## Supplementary material for "Coding Sequence Insertions in Fungal Genomes are Intrinsically Disordered and can Impart Functionally-Important Properties on the Host Protein": fasta protein sequences: XP_719048.1_blasthits_fa.txt

```
>XP_719048_Candida_albicans
MQKVFQRWVSRIPPVKLQYKNMLRDPSKKYSPPKQINLPNRTWPTKVITKAPRWLSTDLRDGNQSLPDPMSVPEKKEYFHKLIDIGFKEIEVSFPSASQTDFDFTRYAVENAPDDVTIQVLTQSREPLIRRTVESVKGAKRATIHTYLATSDVFREVVFGMSKQDAIDKAIETTKLVRSLTKDDPNMQDTEWNLEFSPECFSDTPVEFAVEICEAVKKAWEPTVENPMIFNLPATVEVAGPNVYADQIEYFCQNITEREKIIVSTHTHNDRGCGVAATELGMLAGADRVEGCVFGNGERTGNVDLVTVALNLYTQGIAPNLDFSDIESIIEVSERCNKIPVPARSPYGGSLVVCAFSGSHQDAIKKGFAKQKGDKWAIPYLPLDPKDIGRTYEAVIRVNSQSGKGGAAWVILRSLGLDLPRHLQVAFSGLVQNTADSLGRELKVDEIVNLFNEQYLVSAPLSIQDFEITKNKNDEREIVAQLNDGITIKGQGNGPISAFIDAISNKFGVLFEVVNYQEHSLGGGSSSKAATYIELSYVNANGEKVTRWGCGINHDVSQASIEAILSVVNSLIKKNELTV
>XP_002416698_Candida_dubliniensis
MQKVFQRWVSRIPPVKLQYKNMLRDPSKKYPPPKQINLPNRTWPTKVITKAPRWLSTDLRDGNQSLPDPMSVPEKKEYFHKLIDIGFKEIEVSFPSASQTDFDFTRYAVENAPDDVTIQVLTQSREPLIRRTVESVKGAKRATIHTYLATSDVFREVVFGMSKQDAIDKAIETTKLVRSLTKDDPNMQDTEWNLEFSPECFSDTPGEFAVEICEAVKKVWEPTVENPMIFNLPATVEVASPNVYADQIEYFCQNITEREKIIVSTHTHNDRGCGVAATELGMLAGADRVEGCVFGNGERTGNVDLVTVALNLYTQGISPNLDFSDIESIIDVSERCNKIPVPARSPYGGSLVVCAFSGSHQDAIKKGFAKQKGDRWAIPYLPLDPKDIGRTYEAVIRVNSQSGKGGAAWVILRSLGLDLPRHLQVAFSGLVQNTADSLGRELKVEEIVNLFNEQYLVNAPLSIQDFEITKNKNDEREIVAQLNNGISIKGQGNGPISAFIDALSNKFGVLFEVVNYQEHSLGGGSSSKAATYIELSYVNANGEKVSRWGCGINHDVSQASIEAILSVVNTLINKKELSI
>XP_002549994_Candida_tropicalis
MIQKVFQRWASRIPPVKLQYKNMLRDPSKKYPAPKQINLPNRTWPTKVITKAPRWLSTDLRDGNQSLPDPMSVAEKKEYFHKLVDLGFKEIEVSFPSASQTDFDFTRYAVEHAPEDVAIQVLTQSREPLIRRTVESVKGAKKAIIHIYLATSDIFREVVFGMSQEDAIAKAVETTKLVRSLTKDDPNMQETEWNLEFSPECFSDTPVEFAVQICEAVKQAWEPSVENPMIFNLPATVEVASPNVYADQVEYFCQNITEREKVVVSTHCHNDRGCGVAATELGILAGADRVEGCIFGNGERTGNVDLVTVALNLYTQGVSPNLDFSDIESVIDVSERCNKIQVHPRSPYGGSLVVCAFSGSHQDAIKKGFAKQKGDKWAMPYLPLDPKDIGRNYEAVIRVNSQSGKGGAAWVILRSLGLDLPRHLQVAFSSVVQNKADALGRELQVDEIVEVFNDEYLVKGPLSLEDFEITKNKNDDREIFAKLSNGITITGQGNGPISAFIDAISNKFGILFEVVNYQEHSLGSGSSSKAATYIELSYVNGANEKVSNWGCGINHDVSEASIEAILSVVNSLINKQELKI
>XP_003868206_Candida_orthopsilosis
MMFPQLKLFSRAASRIPPVKLQYKNMLKNPSTKYPPPKQIKLEHREWPSKVVAKAPRWLSTDLRDGNQSLPDPMSISEKKEYFHKLIDTGFKEIEVSFPSASQTDFDFTRYAVENAPEDVAIQVLTQSREPLVRRTVESVKGAKKAIIHIYLATSDVFREVVFGMSQEDAIAKAVETTKLVRSLTKDDPAMSETEWNLEFSPECFSDTPVEFAVAICEAVKQAWEPTVEHPMIFNLPATVEVAGPNVYADQIEYFCKHITEREKVVVSVHCHNDRGCGVAATELGLLAGADRVEGCIFGNGERTGNVDLVTVALNLYTQGISPNLDFSDIQSLIDVSERCNKIKVPERAPYSGSLVVCAFSGSHQDAIKKGFSYERNDGKWAVPYLPLDPKDIGRTYEAVIRVNSQSGKGGSAWVILRSLGLDLPRHLQVAFSSIVQHKADQLGRELQIDEIVDVFNKEYLVQTPLSIVDFEITKSKNDNREIFAQLNISVDGQEIVIKGEGNGPISSFIDAIGKKFGTLFEVVTYQEHSLGTGSASKAATYVQLSYLNEVGEKVTRWGCGINHDVSQASMDAILSVVNSLINEGKIQIPN
>XP_001526630_Lodderomyces_elongisporus
MSVSSQFKLFTRAVSRIPPVKLSYKNMLRDPSKKYPPPKQIKLANREWPNKVITQAPRWLSTDLRDGNQSLPDPMSISEKKEYFHKLVDLGFKEIEVSFPLASQTDFDFTRYAVENAPEDVAIQVLTQSREPLVRRTVESVKGAKKAIIHIYLATSDVFREVVFGMSKEDAIAKAVETTKLVRSLTKDDPSMQETEWNLEFSPECFSDTPVEFAVEICEAVKQAWEPTAEHPMIFNLPATVEVAGPNVYADQIEYFCKNISEREKIIVSVHCHNDRGCGVAATELGLLAGADRVEGCIFGNGERTGNVDLVTVALNLYTQGIAPNLDFSDMESIIDISERCNKIQIHPRAPYGGSLVVCAFSGSHQDAIKKGFSFERDDERWAIPYLPLDPKDIGRTYEAVIRVNSQSGKGGSAWVILRTLGLDLPRHLQVAFSSLVQEKADKLGRELQTQEIVDVFKSNYLVESPLIINDFEITKGKKTDTREIYAQLKSEANTSATEYKLHGEGNGPISAFVDSIQKSFGILFEVVNYTEHSLGSGSSTKAATYIQLSYVDDAGEKVTKWGCGISHDVSEASIQAILSVVNSLVKEGKISV
>XP_007372041_Spathaspora_passalidarum
MRINFRVFIRTLSSGGRLPPVKLTYQNMLKDPSIKYPPPKHINLPNRTWPNKVITKAPRWLSTDLRDGNQSLPDPMSVAEKKEYFHKLVEIGFKEIEVSFPSASQTDFDFTRYAVEHAPEDVSIQVLTQSREPLVRRTVESVKGAKKAIIHIYLATSDVFRDVVFGMSKEDAISKAVETTKLVRSLTKDDPSMNETEWNLEFSPECFSDTPVEFAVEICEAVKKAWEPTAEHPMIFNLPATVEVAGPNVYADQIEYFCTHITEREKVVVSTHCHNDRGCGVAATELGILAGADRVEGCIFGNGERTGNVDLVTVALNMYTQGIAPELDFSDLESVIEVSERCNKINVHPRAPYGGSLVVCAFSGSHQDAIKKGFSKAEERVKKGDIRWAMPYLPLDPKDIGRNYEAVIRVNSQSGKGGASWVILRSLGLDLPRHLQVAFSTLVQHKADSLGRELLTEEICQLFTNEYLHKSDPFHLVDFNITKVKDDREIKAVLASSTGEVTISGQGNGPISAFVDALSNKFGILFEVVNYSEHSLGSGSSSKAATYVELSYLNSNDKRVSKWGCGIHTDVSQASIEAILSVVNSLIDSKEISI
>XP_043050261_Scheffersomyces_spartinae
MFKRSFVLFQKASSRMPPVELQYKNMLKDPKGKYNAFKKVHLPNRTWPNKEITKAPRWLSTDLRDGNQSLPDPMSVAEKKEYFHKLIDLGFKEIEVSFPSASQTDFDFTRYAVENAPEDVSIQVLTQSRDHLVRRTVESVKGAKRATIHTYLATSDVFRDVVFNMSQDEAIAKAIETTKLVKSLTKDDPTMQDTIWSLEFSPECFSDTPVEFAVEICEAVKNVWEPTVENPIIFNLPATVEVASPNVYADQIEYFCTHITEREKVCVSVHPHNDRGCGVAAAELGVLAGADRVEGCLFGNGERTGNVDLVTVALNMYTQGVSPNLDFSDIESVIEIAERCNKINIHPRAPYGGSLVVCAFSGSHQDAIKKGFTKREARNEVAWKIPYLPLDPKDIGRSYEAVIRVNSQSGKGGAAWIILRTLGLDLPRQMQVAFSGVVQDSADKLGRELKTEEIAELFKQEYIATSDAPIQALDHYELAKKNDKGDKQIDAGLAINGQNVPIVGSGNGLISAFVDGISKKFNTKFEVANYSEHSLGSGSSVKAATYIQLKYLNREGEKAATWGCGIDGDVSQASLQAIVSVLNKLVAANEISI
>XP_001387341_Scheffersomyces_stipitis
MLKDPSTKYAAFKGVKLDKRTWPSKSITKAPRWLSTDLRDGNQALPDPMSVEEKKEYFHKLLEIGFKEIEVSFPSASQTDFDFTRYAVENAPDDVSIQVLTQSREPLIRRTVESVKGAKKATIHTYLATSDVFRDVVFNMSQEDAIAKAIETTKLVKSLTKDDPEMQETEWTLEFSPECFSDTPTEFAVQICEAVKNVWEPTVENPIIFNLPATVEVASPNVYADQIEYFATHISEREKVCISLHAHNDRGCGVAASELGLLAGGDRVEGCLFGNGERTGNVDLITVALNMYTNGVAPELDFSEIEKLIEVSERCNKIPVHPRAPYSGSLVVCAFSGSHQDAIKKGFSKAEARAARGDTKWAIPYLPLDPKDIGRNYEAVIRVNSQSGKGGAAWVILRSLGLDLPRHLQVVFSGIVQERADSLGRELKSEEIAALFNEQYCSTSNLSVKDFEITKRKNAPENKDREIFAVLQAGSKTVDVSGQGNGPISAFVDAISKKYGVSFEVVNYSEHSLGSGTQSKAATYIELAYNNSNNEHVTKWGCGINTDVSQASMEAILSVVNSLIDSKEINL
>XP_020061953_Suhomyces_tanzawaensis
MRRTLACLQKAATSAGAAARIPPVKLAYKNMLRDPSSKYSAFKAVDLPNRTWPNNAITKAPRWLSTDLRDGNQSLPDPMSIPEKKEYFHKLVEVGFKEIEVSFPSASQTDFDFTRYAVENAPEDVAIQVLTQSREPLIRRTVESVKGAKKAIIHTYLATSDVFRDVVFGMSKEDAIAKAIETTRLVRSLTKDDPAMQDTEWTFEFSPECFSDTPTDFAVEICEAVKAAWEPTAAQPIIFNLPATVEVAGPNVYADQIEYFCSKISEREKVVVSVHCHNDRGCGVAATELGLLAGADRVEGCLFGNGERTGNVDLVTVALNMYTQGVSPELDLSDMESIIAISEKCNKIPVHPRAPYGGDLVVCAFSGSHQDAIKKGFAKAEARDSQKWTIPYLPLDPKDIGRSYEAVIRVNSQSGKGGAAWVVLRSLGLDLPRNLQVVFSSIVQQRADSLGRELKTDEIIQLFKSEYLATPELTLRDFEISKNKKASTDNDREIFLVLETAGGQQVNLKGQGNGPISAFLDALSQKYGTLLEVVNYSEHMVGKGSQSKAATYVELSYINKDNQKVRQWGCGIHSDVSQASFEAILSIANSLVQSGEIAL
>XP_020075428_Hyphopichia_burtonii
MFKQTAVLFQKAAGSAVKKPFSNMLKDPSVKYTAFKGVPLPNRTWPNNSITKAPRWLSTDLRDGNQSLPDPMTIAEKKEYFHKLIEIGFKEIEVSFPSASQTDFNFTRYAVENAPEDVSIQVLTQAREPLIRRTVESVKGAKRATIHTYLATSDVFRDVVFNMSKEDAIAKAIESTKLVKSLTKDDPEMQETQWTFEFSPECFSDTPTEFAVEICEAVKKVWEPTVENPIIFNLPATVEVASPNVYADQIEYFCTHISEREKVCVSVHPHNDRGCGVAASELGVMAGADRVEGCLFGNGERTGNVDLVTVALNLYTQGVSPELDFSNLEEIIEISERCNKIQVHPRSPYSGSLVVCAFSGSHQDAIKKGFVKAEERYAKGDMKWKIPYLPLDPKDIGRNYEAVIRVNSQSGKGGAAWIILRSLGLDLPRQLQVHFSSVIQNQADKLGRELKIEEIINIFKTEYFSQKDSSPVVLKDFDMLNNKNNKNKNQRAIHADLVVNNEPVTIQGQGNGPISALIDAISKQFGTLLEVKDYTEHSLGSGTEVKAATYVHLGYIDSNGEKLSKWGVGIDTDVSESSLKAIVSVVNQLVAAKEITL
>XP_015466737_Debaryomyces_fabryi
MFKQTATLFQKAASAAKPYANMLKDPSQKYTAFKGVALPNRTWPNKAITKAPRWLSTDLRDGNQALPDPMSIAEKKEYFHKLLEIGFKEIEVSFPSASQTDFDFTRYAVENAPEDVSIQVLTQSREPLVRRTVESVKGAKKATIHIYLATSDVFRDVVFNMSQEEAISKAIEITKLVKSLTKDDPTAQETEWSLEFSPECFSDTPTEFAVEICEAVKNTWEPTVENPIIFNLPATVEVASPNIYADQIEYFCNNISEREKICVSVHPHNDRGCGVAAAELGLMAGADRVEGCLFGSGERTGNVDLVTVALNMYTQGVAPNLDFSDLESVIEVTERCNKIQVHPRAPYGGSLVVCAFSGSHQDAIKKGFAKAEERVARGDTKWAIPYLPLDPKDIGRTYEAVIRVNSQSGKGGAAWVILRSLGLDLPRQLQVAFSSIVQEKADRLGRELLTDEINDLFKEKYMSHEKSPIVLEDFDIPKPASPSSKNNREINASIRVHGNPVNIAGQGNGPISAFIDAISNKFGTLFEVVNYSEHLLGSGSQGKAATYIELSYLNKNGERVSQWGCGIHSDVSEASIQAILSVVNSLIESKEIPV
>XP_456901_Debaryomyces_hansenii
MFKQTATLFQKAASAAKPYANMLKDPSQKYKAFKGVALPNRTWPNKTITKAPRWLSTDLRDGNQALPDPMSIPEKKEYFHKLLEIGFKEIEVSFPSASQTDFDFTRYAVENAPDDVSIQVLTQSREPLVRRTVESVKGAKKATIHIYLATSDVFRDIVFDMSKEDAVKKAIETTKLVRSLTKDDPTAQETEWALEFSPECFSDTPTEFAVEICEAVKNAWEPTAENPIIFNLPATVEVASPNIYADQIEYFCKNITEREKICVSVHPHNDRGCGVAAAELGLMAGADRVEGCLFGSGERTGNVDLVTVALNMYTQGVAPNLDFSDLESVIEVTERCNKIQVHPRAPYGGSLVVCAFSGSHQDAIKKGFAKVDERVARGDTKWAIPYLPLDPKDIGRTYEAVIRVNSQSGKGGAAWVILRSLGLDLPRQLQVAFSSVVQERADRLGRELMTEEINDLFKEQYMSHEKSPITLDGFDIPKPASSSSKNNREINVSIHVNDQPVNITGQGNGPISAFIDAISNKFGTLFEVVNYSEHLLGSGSQGKAATYIELSYLNKNGDRVSQWGCGIHSDVSEASIQAILSVVNSLIESKEIPVSYNC
>XP_006686877_Yamadazyma_tenuis
MFKATNILFQRAAPAAKKYANLLRDPSKKYSPFKTVHLPDRNWPNKTITKAPRWLSTDLRDGNQSLPDPMTVPEKKEYFKKLIEIGFKEIEVSFPSASQTDFDFTRYAVETAPDDVTIQVLTQSREHLIRRTVESVKGAKRACIHTYLATSDLFRDVVFNMSKDEAIAKAVEATKLVRSLTKDDPEMQDTLWTFEFSPECFSDTPTDFAVEICEAVKNAWEPTVEQPIIFNLPATVEVASPNVYADQIEYFCRNITEREKICVSVHPHNDRGCGVAATELGVMAGADRVEGCLFGNGERTGNVDLVTVALNLYTQGVAPELDFSDMESIIAVSERCNKIPVSARAPYSGSLVVSAFSGSHQDAIKKGFEKAAKRDSQKWAIPYLPLDPKDIGRNYEAVIRVNSQSGKGGAAWIILRSLGLDLPRQLQVEFSGAVQDTADLLGRELKSDEIVELFKERFMAERTSVLNLKEFDIFRNKDSDDSSREINASLDINGKTISVYGKGNGPISAFIDAISSRFGTYFEVIHYSEHNLGTGSQGKAATYIQLSYINSNGEKVKKWGCGVHSDVSEASVHAIISVVNSLIESKEIVI
>XP_001484239_Meyerozyma_guilliermondii
MFKLSLRLLQKAAATKPYANMLKDPSKKYKAFKGVALPDRTWPNKSITKAPRWLSTDLRDGNQALPDPMSIAEKKEYFHKLLEIGFKEIEVSFPSASQTDFDFTRYAVENAPEDVSIQVLTQSREPLIRRTVESVKGAKKATIHFYLATSDVFRDVVFNMSKEEAIAKSIETTKLIRSLTKDDPSMQETEWTLEFSPECFSDTPTEFAVEICEAVKKVWEPTVELPLIFNLPATVEVASPNIYADQIEYFCRNISEREKVCVSVHPHNDRGCGVAAAELGVMAGADRVEGCMFGNGERTGNVDLITVALNLYTQGVSPNLDFSDLQSIIDISERCNKIAVHPRAPYAGSLVVCAFSGSHQDAIKKGFLKYEQRLAEGNTKWAIPYLPLDPKDIGRTYEAVIRVNSQSGKGGAAWIILRSLGLDLPRQLQVTFSNIVQKEADLLGRELKAQEIAELFKSEYLTKDTSAIRLVDFEISKNKNKAATADVNREINTVLEVNGKEVEIRGEGNGPISAFLDAVSKKFGILMEVVNYSEHSLGSGSQAKAATYLNLKFRDNQGDEVSKWGCGINSDVSEASIQAIVTVLNSAVKV
>XP_018711527_Metschnikowia_bicuspidata
MFKASNVLLQKVAYNIKPYKNMLKDPSKKYTAFKGPEIPNRTWPNKTITKAPRWLSTDLRDGNQSLPDPMSIAEKKIYFKKLVEVGFKEIEVSFPSASQTDFDFTRFAVETAPDDVAIQVLTQLREHLVRRTVESVTGARKAIIHVYLATSDMFRDIVFNMSKEEAVAKAVETTKLVRSLTKDDPKKQETQWSLEFSPECFSDTPTEFAVEICEAVKAAWEPTKEQPIIFNLPATVEVASPNVYADQIEYFCNHISEREKVCVSVHPHNDRGCGVAAAELGVMAGADRVEGCLFGNGERTGNVDLITVALNLYTNGVSPELDFSDMEEIIAISEKCNKIPTHPRAPYGGSLVVSAFSGSHQDAIKKGFLKVEQRKAAGDESWKIPYLPLDPKDIGRNYEAVIRVNSQSGKGGAAWVILRSLGMDLPRQLQVQFSSVVQNQADQLGRELKTEEIVQLFGKHYMYMGTSTIVLEDYTNSKTKETDSNSRDITASLQVGGKSVQVNGQGNGPISAFINAVAKEFGMLFEVVNYNEHSLGTGTQDKAATYIEVSYLNSTGEKVTRWGCGVATDTNESSFKAIIAILNGLIRDGEISV
>XP_002616200_Clavispora_lusitaniae
MFRKTNVLLQKVAFNIKPYKNMLRDPSTKYAQFKGVQLPNRTWPNKRITKAPRWLSTDLRDGNQSLPDPMSIAEKKEYFHKLIEIGFKEIEVSFPSASQTDFDFTRYAVENAPDDVAIQVLTQSREHLVRRTVESVTGAKKAIIHIYLATSDVFRDVVFNMSQEEAVAKAIETTKLVRSLTKDDPAQQKTEWTLEFSPECFSDTPTEFAVQICEAVKAAWEPTVENPIIFNLPATVEVASPNVYADQIEYFCNEISEREKVCVSVHPHNDRGCGAAAAELGLLAGADRVEGCLFGNGERTGNVDLVTVALNMYTDGISPELDFSEMEELIEISERCNKISVHPRAPYGGSLVVCAFSGSHQDAIKKGFQKAEKRYAAGDHMWKIPYLPLDPKDIGRNYEAVIRVNSQSGKGGAAWVILRSLGLDLPRPLQVEFSSIVQNEADKLGRELKTDEINALFQKHYMYLGTSTFVLGDYTTTKAKGENANREITADLLVNGEKITISGKGNGPISAFVDAIASKFGTMLQVVNYSEHSLGSGTQDKAATYIEISYLDSEGVKTTRWGCGVDSDVSESSLKAILAVLNYMVKAGELVV
>XP_025344135_Candida_haemuloni
MFKQSRVLLQKPSYNIMPYKNMLRDPSSKYTFAQGVKLPDRTWPDKQITKAPRWLSTDLRDGNQSLPDPMSIAEKKEYFHKLIEVGFKEIEVSFPSASQTDFDFTRYAVENAPDDVSIQVLTQSREHLVRRTVESVVGAKKAIVHIYLATSDVFRDVVFNMSKEQAIEKAVETTKLIRSLTKDDPSRQETEWTLQFSPECFSDTPTEYAVEICEAVKAVWEPSDANPLIFNLPATVEVASPNVYADQIEYFCRNISEREKVCVSVHPHNDRGCGVAAAEFGVLAGADRIEGCMFGNGERTGNVDLVTLALNLYTNGVSPELDFSDIEELITLSEKCNKIPIHPRAPYSGSLVVCAFSGSHQDAIKKGFQRSEKNPDDPMWKIPYLPLDPKDIGRTYEAVIRVNSQSGKGGAAWVILRSMGLDLPRTLQVEFSSVVQNEADKSGRELKIEEINELFKKHYIYTGESFITLEDYETTRGKGENNTREIKADLVVNGKPVTVSGNGNGPISAFVDAVAKQFGTFFEVKNYTEHSLGAGSQVKAATYIELSFINSAGSQTTRWGCGIDSDVSESSLKAIVAILNHLVRAGELKV
>XP_024713865_Candida_pseudohaemulonis
MFKQSRVLLQKPTYNIMPYKNMLRDPSLKYTMFKGVKLTDRTWPDKQITKAPRWLSTDLRDGNQSLPDPMSIAEKKEYFQKLIEVGFKEIEVSFPSASQTDFDFTRYAVENAPDDVSIQVLTQSREHLVRRTVESVVGAKKAIIHIYLATSDVFRDIVFNMSKEQAIEKAVETAKLVRSLTKDDPLRQETEWTLEFSPECFSDTPTEYALEICEAVKAAWEPTAENPLIFNLPATVEVASPNVYADQIEYFCRNISEREKVCVSVHPHNDRGCGVAAAELGVQAGADRIEGCMFGNGERTGNVDLVTLALNLYTNGVSPELDFSDIEELIAISEKCNKIPIHPRAPYSGSLVVCAFSGSHQDAIKKGFQRSEKNPDDPMWKIPYLPLDPQDIGRTYEAVIRVNSQSGKGGAAWVILRSMGLDLPRTLQVEFSTVVQNEADKGGRELKIEEINDLFKKHYIYTGESFIKLDDYETTRGKGENNTREIKADLVINGKPVTISGEGNGPISAFVDAVAKQFGTFFEVKNYTEHSLGAGSSVKAATYIELSYINSAGKQTTRWGCGIDSDVSESSLKAIVAILNHLIRAGELKV
>XP_025336458_Candida_duobushaemulonis
MFKQSRVLLQKPTYNIMPYKNMLRDPSSKYTMFKGVKLTDRTWPDKQITKAPRWLSTDLRDGNQSLPDPMSIPEKKEYFQKLIEVGFKEIEVSFPSASQTDFDFTRYAVENAPDDVAIQVLTQSREHLVRRTVESVVGAKKAIIHIYLATSDVFRDIVFNMSKEQAVEKAVETAKLVRSLTKDDPSRQDTEWTLEFSPECFSDTPTEFALEICEAVKAVWEPTTENPLIFNLPATVEVASPNIYADQIEYFCRNISEREKVCVSVHPHNDRGCGVAAAELGVQAGADRIEGCMFGNGERTGNVDLVTLALNLYTNGVSPELDFSDIEELIAISEKCNKIPIHPRAPYSGSLVVCAFSGSHQDAIKKGFQRAEKNPDDPMWKIPYLPLDPQDIGRTYEAVIRVNSQSGKGGAAWVILRSMGLDLPRTLQVEFSTVVQNEADKGGRELKIEEINDLFKKHYIYTGESFIKLDDYETTRGKGENNTREIKADLVINGKSVTISGEGNGPISAFVDAVAKQFGTFFEVKNYTEHSLGAGSSVKAATYIELSFINSAGKQTTRWGCGIDSDVSESSLKAIVAILNHLIRAGELKV
>XP_028891967_Candida_auris
MFKQTRVLLQKPSYNIMPYTNMLRDPSTKYTMAKGVKLPDRTWPDKQITKAPRWLSTDLRDGNQSLPDPMSIAEKKEYFKKLVEVGFKEIEVSFPSASQTDFDFTRYAVETAPDDVAIQVLTQSREHLVRRTVESVVGAKKAIIHVYLATSDLFRDVVFNMTKQQAIDKAVETAKLVRSLTKDDPTKQETEWNLQFSPECFSDTPTDFAVEICEAVKAVWEPTVEHPMIFNLPATVEVAGPNVYADQIEYFCRNISEREKICVSVHPHNDRGCGVAAAELGVLAGADRIEGCVFGNGERTGNVDLVTLALNLYTNGVSPELDFSDIEELIAISEKCNKIPVHPRAPYAGSLVVCAFSGSHQDAIKKGFQRAEKNPDDPMWKIPYLPLDPKDIGRTYEAVIRVNSQSGKGGAAWVILRSMGLDLPRTLQVEFSTVVQNEADKLGRELKIEEINELFKKHYIYTGESFITLENYETSKTKGENNTREIRADLVVNGKPVTVSGNGNGPISAFVDAVAKQFGTFFEVKNYTEHTMGAGSSSKAATYIELSFLGSSGKQTTRWGCGIDSDVSESSLKAIVAVLNHLIRAGELKV
>NP_014295_Saccharomyces_cerevisiae
MVKESIIALAEHAASRASRVIPPVKLAYKNMLKDPSSKYKPFNAPKLSNRKWPDNRITRAPRWLSTDLRDGNQSLPDPMSVEQKKEYFHKLVNIGFKEIEVSFPSASQTDFDFTRYAVENAPDDVSIQCLVQSREHLIKRTVEALTGAKKATIHTYLATSDMFREIVFNMSREEAISKAVEATKLVRKLTKDDPSQQATRWSYEFSPECFSDTPGEFAVEICEAVKKAWEPTEENPIIFNLPATVEVASPNVYADQIEYFATHITEREKVCISTHCHNDRGCGVAATELGMLAGADRVEGCLFGNGERTGNVDLVTVAMNMYTQGVSPNLDFSDLTSVLDVVERCNKIPVSQRAPYGGDLVVCAFSGSHQDAIKKGFNLQNKKRAQGETQWRIPYLPLDPKDIGRDYEAVIRVNSQSGKGGAAWVILRSLGLDLPRNMQIEFSSAVQDHADSLGRELKSDEISKLFKEAYNYNDEQYQAISLVNYNVEKFGTERRVFTGQVKVGDQIVDIEGTGNGPISSLVDALSNLLNVRFAVANYTEHSLGSGSSTQAASYIHLSYRRNADNEKAYKWGVGVSEDVGDSSVRAIFATINNIIHSGDVSIPSLAEVEGKNAAASGSA
>XP_018219772_Saccharomyces_eubayanus
MVKHSIIALAEHAASRASRVIPPVKLAYKNMLKDPSPKYKPFKAPKMSSRQWPDNQITKAPRWLSTDLRDGNQSLPDPMSVEQKKEYFHKLVNIGFKEIEVSFPSASQTDFDFTRYAVENAPDDVSIQCLVQSREHLIKRTVEALSGAKRATIHTYLATSDMFREIVFNMSREEAISKAVEATKLVRKLTKDDPSQQATRWTYEFSPECFSDTPGEFAVEICEAVKNAWEPTEENPXIFNLPATVEVASPNVYADQIEYFSTHITEREKVCISTHCHNDRGCGVAATELGILAGADRVEGCLFGNGERTGNVDLVTVAMNMYTHGVPPKLDFSDLTSVLDVVERCNKIPVSQRAPYGGDLVVCAFSGSHQDAIKKGFNVQNKKRAQGETQWRIPYLPLDPKDIGRDYEAVIRVNSQSGKGGAAWVILRSLGLDLPRNMQIEFSSTVQDSADSLGRELKSDEISKLFKEAYNYNDEQYQSISLVNYNVEKFGTERRVFTGQVKIDDQIVDIEGTGNGPISSLVDALSNLLNVRFAVANYTEHSLGSGSATQAASYIHLSYRRNADNEKAYKWGVGVSEDVGDSSVRAIFATINNIIHSGDVSIPSVADAKAENKSAAASGSA
>XP_033768837_Saccharomyces_paradoxus
MVKQSIIALAEHAVSRASRVIPPVKLAYKNMLKDPSSKYKPFNAPKLTNRKWPDNRITKAPRWLSTDLRDGNQSLPDPMSVEQKKEYFHKLVNIGFKEIEVSFPSASQTDFDFTRYAVENAPDDVSIQCLVQSREHLIKRTVEALTGAKKATIHTYLATSDMFREIVFNMSREEAISKAVEATKLVRKLTKDDPSQQATRWSYEFSPECFSDTPGEFAVEICEAVKKAWEPTEENPIIFNLPATVEVASPNVYADQIEYFATHITEREKVCISTHCHNDRGCGVAATELGMLAGADRVEGCLFGNGERTGNVDLVTVAMNMYTQGVPPNLDFSDLTSVLDVVERCNKIPVSQRAPYGGDLVVCAFSGSHQDAIKKGFNLQNKKRAQGVTQWRIPYLPLDPKDIGRDYEAVIRVNSQSGKGGAAWVILRSLGLDLPRNMQIEFSSAVQDHADSLGRELKSDEISKLFKEAYNYNDEQYQTISLVNYNVEKFGTERRVFTGQVKVGDEIVDIEGTGNGPISSLVDALSNLLNVRFAVANYTEHSLGSGSSTQAASYIHLSYRRNADNEKAYKWGVGVSEDVGDSSVRAIFATINNVIHSGDVSIPSLAKAEGKSSAASGSA
>XP_003675145_Naumovozyma_castellii
MVKQSLVSLAEHVSRASKTIKPVTLAYKNMLKDPSTKYHPFPAPKITNRKWPDNTIKKAPRWLSTDLRDGNQSLPDPMSVEQKKEYFHKLIDIGFKEIEVSFPSASQTDFDFTRYAVENAPDDVSIQCLVQSREHLIKRTVESLTGAKRATIHTYLATSDMFRDIVFNMSQEEAIQKAVEATKLVRKLTKDDPTQQATRWSYEFSPECFSDTPGDFAVQICEAVKEAWGPTVDNPIIFNLPATVEVATPNVYADQIEYFATHISEREKVCISTHTHNDRGCGVAASELGLLAGADRVEGCIFGNGERTGNVDLVTVALNMYTQGVSPNLDLSDIRSVIEVVERCNKIPVPQRAPYGGDLVVCAFSGSHQDAIKKGFSLQEKRRAKGETQWRIPYLPLDPKDIGRDYEAVIRVNSQSGKGGAAWIILRSLGLDVPRNMQIQFSTTVQDNADSVGRELKADEITNLFKKTYNFNNEQYKSVSLIDYDVQKVNNELRSLTGKVEINGKVVEIQGNGNGPISSMVDALSNLLNVKLAVENYTEHALGSGSSTQAASYIQIRYRTNESSDEVSYQWGIGVSEDVGDASVRAILSTVNSIIHNGGIELPSN
>XP_003668700_Naumovozyma_dairenensis
MVKQSFITFAEQASRASRSIKPVQLSYRNMLKDPSSKYRPFPAPKLPQRKWPNNSITKAPRWLSTDLRDGNQSLPDPMSVDQKKEYFHKLVDIGFKEIEVSFPSASQTDFDFTRYAVENAPDDVNIQCLVQSREHLIKRTVEALTGAKRATIHTYLATSDMFRDIVFNMSQEEAVAKAVEATKLVRKLTKDDPSQQATNWTYQFSPECFSDTPVEFAVEICEAVKAAWEPTVENPIIFNLPATVEVATPNVYADQIEYFATHITEREKVCISTHAHNDRGCGVAASELGMLAGADRVEGCLFGNGERTGNVDLVTVALNMYTQGVSPKLDFSDIESVLEVVERCNKIPVSPRAPYGGDLVVCAFSGSHQDAIKKGFALQEKRRAKGDTQWRIPYLPLDPKDIGRDYEAVIRVNSQSGKGGAAWIILRSLGLDVPRNMQIQFSTTVQDTADSLGRELKSDEITKLFKETYNYNNEEYKYVSLVDYNVEKVDSELRTLTGQVEINGQIVDIKGNGNGPISSLVDALSNLLNVKLAVENYTEHSLGSGSATQAASYVQLRYRNDTDNELTYKWGIGVSEDVGDSSVRAIFSTVNNIINSGDISVPNVENKKSAASN
>XP_003959400_Kazachstania_africana
MVKPAVINLAEYASRAQKTIKPVTLTYRNMLKDPSTKYKPFKAPILKNRKWPDNRITKAPRWLSTDLRDGNQSLPDPMSVEQKKEYFHKLVEMGFKEIEVAFPSASQTDFDFTRYAVENAPDDVTIQALVQSREHLVKRTIEALTGAKRATVHTYLATSDMFREIVFNMSQEEAIAKAVETTKLVRKLTKDDPTQQATHWTYEFSPECFTDTSPEFAVQICEAVKAVWEPTEDNPIIFNLPATVEIATPNIYADQIEYFATHISERNKVCISTHCHNDRGCGVAATELALLAGADRVEGCLFGNGERTGNVDLVTVALNMYVQGVSPNLDLSDITSVVEVVERCNKIPISERAPYGGDLVVCAFSGSHQDAIKKGFALQEKKKKQGEHLWRIPYLPLDPKDIGRDYEAVIRVNSQSGKGGAAWVILRSLGLDLPRSMQIEFSTCVQNSADALGRELKADEITNLLKDTYNYNNERHRYLTLVDYNVEKVDGDRRVLTGQVEFNNTIVNIQGSGNGPISSLVDALSNLLDVNLNVENYTEHAVGSGSNTKAASYVQLRYRRDSDNEQAAQWGIGLSEDVGDSSVQAIFSTVNNIIHKNEIALPDANSKKNEASSA
>XP_022466001_Kazachstania_naganishii
MRFTFVPFSRCAKSIPPIKLSYKNMLRDPSVKYRAHKPLTMTNRKWPDNTIKKAPRWLSTDLRDGNQSLPDPMSVEQKKEYFHKLLEIGFKEIEVAFPSASQTDFDFTRYAVENAPDDVTIQALVQSREHLIRRTVEALTGAKRATVHTYLATSDMFREIVFNMSQEEAIAKAIEATKLVRSLTKDDPSQSATRWTYEFSPECFSDTPTEFAVQICEAVKQAWEPTEDNPLIFNLPATVEVTTPNVYADQIEYFSTHISERNKVCISTHTHNDRGCGVAATELALMAGADRVEGCVFGNGERTGNVDIVTVALNMYTHGVAPELDFSDIKSLVEVVERCNKIPVPQRAPYGGDLVVCAFSGSHQDAIKKGFSVQERKRKEGDHYWRIPYLPLDPKDIGRDYEAVIRVNSQSGKGGAAWIILRSLGLDLPRIMQIEFSTMVQEAADRRGKELQASEITNLFKDTYNYDSERHKYISLLDYEVKKLDNETRHLTGQVEFHDKVVSIDGTGNGPISSLVDALSNLLNTKLSVENYSEHSLGSGSSTQAASYVQIRYRSPNDNEKAYTWGVGVSEDVGDASVKAIFSTVNNIIHNGDIELPTVQKKQKASSA
>XP_446653_Candida_glabrata
MRATVIRLSRAAKSIPPVKLAYKNMLKDPSIKYKPFSIAPKLTDRKWPDNTITKAPRWLSTDLRDGNQSLPDPMSIEQKKEYFHKLVEIGFKEIEVSFPSASQTDFDFTRYAVENAPDDVTIQCLVQSREHLIRRTVESLTGAKRATIHTYLATSDMFREIVFNMSKEDAIAKAVEATKLVRSLTKDDPSQQATRWSYEFSPECFSDTPVEFAVEICEAVKAAWEPTEDNPIIFNLPATVEVASPNIYADQIEYFCTHITEREKVCVSTHTHNDRGCGVAATELGIMAGADRVEGCVFGNGERTGNVDLVTVALNMYTQGVSPNLDFSDIRSVIEVVERCNKLPVPARAPYGGDLVVCAFSGSHQDAIKKGFSVQQKKRDQGDIQWRIPYLPLDPKDIGRDYEAVIRVNSQSGKGGAAWVVLRALGLDMPRTMQIEFSTSVQEHADSLGRELKAEEIVNLFKESYNYNNEIFQHISLVDYNVEKFGAERRILNGQVEINGEVVDIKGTGNGPISSLVDALSNLLNIKLGVSNYSEHSLGSGSSTQAASFINLTYRRDEDNEKAYQWGVGVSEDVGDASVKAIFATLNSVIQKGDISIPKSKKAASGSA
>XP_004178497_Tetrapisispora_blattae
MIKQTSISLAQQASKSMTKSIPPVTLTYKNMLKDPSVKYKPFKGPVLTNRKWPNNTIKKAPRWLSTDLRDGNQSLPDPMNVEQKKEYFHKLVDLGFKEIEVAFPSASQTDFDFTRYAVENAPDDVSIQALTQSREHLIRRTIDSLRGAKRATVHTYLATSDMFREIVFNMSQEEAIEKAVETTKLVRELTKDDPSTAGTYWSYEFSPETFSDTPMDFAVKICEAVKEAWEPTESNPIIFNLPATVEMATPNVYADQIEYFINNITEREKICVSTHNHNDRGCAVAATELALLAGADRVEGCVFGNGERTGNVDLVTLALNLYTQGIPPNLDFSDISSVLDVVERCNKIPVSPRAPYGGDLVVCAFSGSHQDAIKKGFALQEKYNKEHNTDTKNSQWRIPYLPLDPKDIGRDYEAVIRVNSQSGKGGTAWVILRSLGLDLPRPMQIEFSAQVQEAADALKRELQPKGIIELFKKTYNFENPSIKNSINLINYNVEKDPQNPEKRIFIGQVEVNGKTTDFKGVGNGPISSLIDAFSQLLNVKLGVANYTEHSIGSGSRTQAASFIQITYMNDSTNEAATKWGVGIHEDVSEASIKAIFTTVNNLISSGDIVVPEI
>XP_003686092_Tetrapisispora_phaffii
MFKQTFVILAHDSKSSASKIIPPVKLAYKNMLKDPSVKYQPFIRPTMKERAWPDKTIKKAPRWLSTDLRDGNQSLPDPMNIEQKKEYFHKLVNIGFKEIEVSFPSASQTDFDFTRYAVENAPEDVTIQCLVQSRDHLIKRTVESLTGAKRASIHTYLATSDMFRSIVFDMSKEEAIKKAVEATKLVRKLTKDDPKQQGTRWSYQFSPECFSDTPVEFAVEICEAVKEAWEPTVENPIVFNLPATVEVAMPNIYADQIEYFSNHISEREKVCISTHTHNDRGCGVAATELGLLAGADRVEGCIFGNGERTGNVDLVTVALNMYTQGVSPNLDFSDIKSLIEVVERCNKIPVAARAPYGGDLVVCAFSGSHQDAIKKGFALQEKRRAAGDNFWKIPYLPLDPKDIGRDYEAVIRVNSQSGKGGAAWVILRALGLDLPRNMQIEFSNIVQEHADSLGKELQSEEITGLFKNVYNHNNEVSSYISLLDYDVKKVDTERRILTGQVEIAGQVVSIEGTGNGPISSLVDALSNLLNVKIGVANYAEHSIGSGSTTRAASYVHLTYRRDSNNEKSYQWGVGISEDVSDASIKAILSTVNNIIHSTEISLPSVLESKHAGTA
>XP_001644090_Vanderwaltozyma_polyspora
MFIKQSFVLLAQHASRSSKHIPPVKLSYKNMLKDPSSKYKPFIRPTLNKRNWPNNLITKAPRWLSTDLRDGNQSLPDPMSVEQKKEYFHKLVDIGFKEIEVSFPSASQTDFDFTRYAVENAPDDVTIQCLVQSREHLIKRTVEALTGAKRATVHTYLATSDMFRDIVFNMSKEEAIEKAVEATKLVRSLTKDDPTKQDTIWNYQFSPECFSDTPVEFAVEICEAVKNAWEPTVENPIIFNLPATVEVATPNIYADQIEYFSTHITEREKVCISTHTHNDRGCGVAASELGILAGADRVEGCLFGNGERTGNVDLVTVALNMYTQGIPPNLDFSDINSLIEVVERCNKIPVSPRAPYGGELVVCAFSGSHQDAIKKGFSVQEKRRAQGDKYWRIPYLPLDPKDIGRDYEAVIRVNSQSGKGGAAWVILRSLGLDLPRNMQIEFSNIVQDNADAIGKELQSGEISQLFKKTYNYNNESGSYISLLDYNVQKLDSERRIFSGQVEIAGEVVPIEGNGNGPISSFIDALSNLLNVKLGVANYAEHSIGSGSNTQAASYVHLTYRRYSDNEKAYKWGVGLSKDVGDASVQAILTTINNIIKSGEITLPKVQAAKKAGHA
>XP_003682149_Torulaspora_delbrueckii
MLFRQTFVALAEHAGRASKSIPSVKLAYKNMLKDPSVKYRTFQPPKMTSRQWPDKTITKAPRWLSTDLRDGNQSLPDPMSVEQKKEYFHKLVEIGFKEIEVSFPSASQTDFDFTRYAVENAPDDVNIQCLVQSREHLIKRTVESLTGAKRATIHTYLATSDLFRDVVFNMSREEALKKAVEATKLVRKLTKDDPSQQATRWSYQFSPETFSDTPVEFAVEICEAVKAAWEPTEENPIIFNLPATVEVSTPNVYADQIEYFATHISEREKVCISTHCHNDRGCGVAASELGVLAGADRVEGCLFGNGERTGNVDLVTVALNMYTQGIAPELDFSDITSLIEVVERCNKIPVSPRAPYGGDLVVCAFSGSHQDAIKKGFSLQDKRRAQGDQKWAIPYLPLDPKDIGRDYEAVIRVNSQSGKGGAAWIILRSLGLDLPRNMQIEFSTKVQNEADSLGRELKSDEITKVFKEAYNYNNEIYNEISLIDYNVEKEGAERRNLTGQVSINGNVHDIQGSGNGPISSLVDALSNLLNVRLGVANYTEHSLGSGSSTQAASYVMMSYRRNSDNEMAYQWGVGVSEDVGDASIKAIFSTVNNIVHSGEVALPSSNTAKAAGSA
>XP_037142077_Zygotorulaspora_mrakii
MIFRQTLVTLAENVSRSAKSIPPVKLAYKNMLRDPSVKYRSFPVPKLPNRTWPNNTITKAPRWLSTDLRDGNQSLPDPMSVEQKKEYFHKLVAIGFKEIEVSFPSASQTDFDFTRYAVENAPDDVNIQCLVQSREHLIKRTVEALTGAKKATIHTYLATSDLFREVVFNMSREEAIVKAVEATKLVRRLTKDDPNQQGTEWSYQFSPETFSDTPVEFAVEICEAVKAAWEPTAENPIIFNLPATVEMTTPNVYADQIEYFATHISEREKICISTHCHNDRGCGVAASELGVLAGADRVEGCLFGNGERTGNVDLVTVALNMYTQGVPPNLDFSDLTSLIEVVERCNKIPVSPRAPYGGDLVVCAFSGSHQDAIKKGFNLQEKKRAEGNQIWAIPYLPLDPKDIGRDYEAVIRVNSQSGKGGAAWVILRCLGLDLPRNLQIEFSTIVQDKADALGRELKADEISKLFRETYNYNNEFFNKIALLDYNVEKVGDDRRNLTGQVSIDGKVYDISGSGNGPVSSMIDALSNLFNIKFAVANYTEHSLGSGSSTQAASYILLNYRRDSDNQNAYQWGIGVTEDVSDASIKAIFSTVNNIVASGEVPLPESSQARAAGHA
>XP_002495370_Zygosaccharomyces_rouxii
MIRETAVRLAQNVGRAGKSIPPIKLAYKNMLKDPSIKYKKFQQNPFPQRQWPNRVIEKAPRWLSTDLRDGNQSLPDPMSVEQKKEYFHKLLEIGFKEIEVSFPSASQTDFDFTRYAVENAPDDVSIQCLVQSREHLIKRTVEALTGAKRATIHSYLATSDLFRNVVFKMSQEEAVKMAVESTKLIRSLTKDDPNQQATRWTYQFSPETFSDTPTEFAVEICEAVKAAWEPTEENPIIFNLPATVEVSTPNIYADQVEYFSTHISEREKVSISVHCHNDRGCGVAASELAILAGADRVEGCIFGNGERTGNVDLVTIALNMYTQGVSPNLDFSELTKLIEVVERCNKIPISPRAPYGGELVVCAFSGSHQDAIKKGFAAQEQRRALGDTIWSIPYLPLDPKDIGRDYAAVIRVNSQSGKGGAAWIILRSLGLDLPRNLQILFSKEVQNTADSLGRELKSTEICDLFKEKYNFNNEHFNHINLLDYDIVKTGSDRRSLNGQVEINGQVHDIQGSGNGPISSLIDSLSNLLSVRLTVESYAEHSLGSGSSTQAATYVSLAYRRESDNEITCQWGVGTSEDVGDASFRAILSSVNSIFNAGEITLPKTADSAAGSQ
>XP_003646984_Eremothecium_cymbalariae
MFKQTLAKLAETPRCSIPPYKPTYKNLLRDPSSKYKPFSRINLPNRQWPDKRITKAPRWLSSDLRDGNQSLPDPMSIEQKKLLFHKLIEIGFKEIEVSFPSASQTDFDFTRYAVENAPDDVAIQCLVQSREHLIRRTVEALSGAKNAIVHTYLATSDTFRDVVFNMSKEEAIERAVEATKLVRSLTKDDPSQQATRWSYEFSPECFSDTPVEFAVEICEAVKAAWEPTTDNPIIFNLPATVEVASPNIYADQIEYFSSHISEREKVSISTHTHNDRGCGVAATELGLMAGADRVEGCLFGNGERTGNVDLVTVALNMYTQGVSPNLDFSDLPAIIETVEQCNKIPVHPRAPYGGDLVVCAFSGSHQDAIKKGFKHIASRREKGDLVWKLPYLPLDPKDIGRNYEALIRVNSQSGKGGAAWVILKYLELDLPRPMQVEFSAVVQNEAERLGRELKAQDITALFKQTYNFEAKLTHLVLLDYQVVKINQKERVLTGQVQIGDNILPIEGFGNGPISSLVDAMSKLFNVQFSVSNYTEHSLGSGSSTKAASFIHLAYSTDSDKDESVKWGVGVSEDVGDASVKSIISVINNIVETGDLSTSTLSKK
>NP_985321_Eremothecium_gossypii
MFRHTLIRLAIGAGRSVTPHKPTYRNMLRDPSKKYKAPLKVPLARRDWPGKTISRAPRWLSTDLRDGNQALSDPMSLEQKKAFFHKLIEIGFKEIEVAFPSASQTDFDFTRYAVENAPDDVSIQCLVQSREHLIRRTVEALRGARRATVHTYLATSDMFREIVFNMTREEAITKAVEATRLVRSLTKDDPAQQSTRWTYEFSPECFSETPVEYAVEVCEAVKAAWEPTEDNPIIFNLPATVEVASPNVYADQIEYFCKHISEREKVCVSMHTHNDRGCAVAATELGLLAGADRVEGCLFGSGERTGNVDLVTVALNMYTHGISPELDFSDIPDVTRVVERCNKIQVHPRTPYGGDLVVCAFSGSHQDAIKKGFAYRDRAREPHWRMPYLPLDPADVGRDYEAVIRVNSQSGKGGAAWIIQKTLGLDMPRDMQTRFSTIVQDAADSAGRELQAAEIAALFSQTYNYDKRLSHLELLDYDITRHSPERRELRGIARAGGRQFALSGFGNGPVSAFVDALNNHLHSDLSVAQYAEHSLGSGSSTRAAAFILLSFTGPDGRRASRWGVGVSEDVADASTEAVVAAANCILEAGGLQLPKQVRDTISAQN
>XP_456128_Kluyveromyces_lactis
MIFRNTVVRLAQAGKKAIPPVKLAYKNMLKDPSTKYRPYPQINLENRQWPSKTITKAPRWLSTDLRDGNQSLPDPMSVEQKKEYFHKLIEIGFKEIEVSFPSASQTDFDFTRYAVENAPEDVSIQCLVQSREHLIRRTVEALHGAKKATIHTYLATSDMFRDIVFNMSQEEAIAKAVEATKLVRKLTKDDPSQSATQWTYQFSPECFSDTPVEFAVEICEAVKAAWEPTEENPIIFNLPATVEVATPNIYADQIEYFSTHISEREKVCISTHAHNDRGCGVAASELGILAGADRVEGCLFGNGERTGNVDLVTVALNMYTQGVSPELDLSDINSVIEVVERCNKIAVSPRAPYGGDLVVCAFSGSHQDAIKKGFNLQEKRRSQGDTLWKIPYLPLDPKDIGRDYEAVIRVNSQSGKGGAAWVVLRSLGLDLPRNLQIEFSTQVQEKADALGKELKANEIVSTFKSLYNLDGSASNISLLEYNVSKVQGDQKSFVGQVQIDNEVVGIEGLGNGPISSLIDALSNLLGVKLGVANYTEHSLGSGSSTKAASYVHIAYRREIDNEKAYQWGIGMSEDVGEASAKAILSAVNNLIKKGELTIPAHRDSASASA
>XP_022677302_Kluyveromyces_marxianus
MLFKNTVVRLAQAGNKVIPPVKLGYKNMLKDPSVKYRPYPQIELKNRQWPSKTITKAPRWLSTDLRDGNQSLPDPMSVEQKKEYFHKLVEIGFKEIEVSFPSASQTDFDFTRYAVENAPEDVSIQCLVQSREHLIRRTVEALSGAKRATIHTYLATSDMFRDIVFNMSQEEAVKKAVEATKLVRSLTKDDPAQSATRWSYQFSPECFSDTPVEFAVEICEAVKAAWEPTEDNPIIFNLPATVEVATPNIYADQIEYFATHISEREKVCISTHTHNDRGCGVAASELGMLAGADRVEGCLFGNGERTGNVDLVTVALNMYTQGVSPNLDFSDINSVIEVVERCNKIPVSPRAPYGGDLVVCAFSGSHQDAIKKGFNLQEKRRAEGDQRWRIPYLPLDPKDIGRDYEAVIRVNSQSGKGGAAWIVLRSLGLDLPRNMQIEFSAMVQEKADSLGRELKAEEIVDTFKHQYNFDGSASTISLLEYTVTKLAGDQRTLVGQVDINGQVVDIEGFGNGPISSLVDALSNLLNVKLGVANYTEHSLGSGTSTQAASYVHIAYRREVDNERAFHWGVGVSEDVSDASARAIVAAVNKLIQKGEISLPSFESSAKASA
>XP_022630108_Lachancea_lanzarotensis
MFKKSFVALAKSSSKALPAVKLGYKNMLKDPSSKYKPFPAVNLPNRKWPDQRITKAPRWLSTDLRDGNQALPDPMSVEEKKEYFHKLVEIGFKEIEVSFPSASQTDFDFTRYAVENAPEDVSIQCLVQSREHLIKRTVESLSGASKATVHVYLATSDMFRDIVFNMSQEEAIVKAVEATKLVRSLTKDDPTQQATQWTYQFSPETFSDTDPAFAVEICEAVKAAWEPTVENPIIFNLPATVEMATPNNYADQIEYFSTHISEREKVCISTHAHNDRGCGVAASELGVMAGADRVEGCLFGNGERTGNVDLVTVALNLYTQGVNPELDFSDLNSVVEVVERCNKIPVSQRAPYGGDLVVCAFSGSHQDAIKKGFALQEKRRANGDEEWKIPYLPLDPKDIGRDYEAVIRVNSQSGKGGAAWVVLRSLGLDLPRNMQIEFSTIVQSKADSLGRELKAQEITDLFKDTYNYSGTIGNVTLVDYEVTKLDKERRVLNGQVRINGNLYDIKGSGNGPISSLVDAMSNLLNLRFSVSNYTEHSLGSGSSTQAASFIHLMYRREIDNQNAYSWGVGVSEDVGDASIKAILSVINTIIQSGDAALPESAPKAASGSA
>XP_002553109_Lachancea_thermotolerans
MFRRTAVNLAQSAGKAIPPVKLAYKYMLKDPSKKYKPFKAVTLPNRKWPDNRITKAPRWLSTDLRDGNQSLPDPMSVEQKKEYFHKLVEIGFKEIEVSFPSASQTDFDFTRYAVENAPEDVSIQCLVQSREHLIKRTVESLSGAKRATVHCYLATSDMFRDIVFNMSQEEAIKKAVEATKLVRKLTKDDPAQQATRWSYQFSPETFSDTPPEFALEICEAVKAAWEPTEENPIIFNLPATVEVATPNNYADQIEYFSTHISEREKVCISTHAHNDRGCGVAASELGVMAGADRVEGCLFGNGERTGNVDLVTVALNMYTQGVSPELDLSDLNSVVEVVERCNKIPISPRAPYGGDLVVCAFSGSHQDAIKKGFALQEKRRANGDEEWKIPYLPLDPKDIGRDYEAVIRVNSQSGKGGAAWVILRSLGLDLPRNLQIEFSTTVQNRADSLGRELKSQEITELFKEVYNYSGNIGKVTLLEYDVTKIDAERRSLTGQVSINGGVYDIQGSGNGPISSLVDAMSNLFNVKFGVANYTEHSLGSGSSTQAASFIHLVYRRDSDNERTFKWGVGVSEDVGEASTKAILSAINSIVQSGDVSLPDAPSKASASA
>XP_020060798_Aspergillus_aculeatus
MDGEQKLRFFKMLRDIGYKEIEVSFPSASQTDFDFTRRLVETPGLVPDDVWLQVLSPCREDLIRRTVDSLKGAKKAILHIYLATSPCFRRIVFNMDKEKSLEMAVRCTKYARSITKDDPEMAGTEWHFEFSPETFSDTEPEFAAQVCEAVKAAWEPTEKDPIIFNLPATVEMSTPNVFADQVEFFCRNVSEREKYVVSVHPHNDRGCAVAAAELAQMAGAQRVEGTLFGNGERTGNVDLVTLALNLYTQGVSPKVDFSDINSVIKVVEESNKIPVNERWPYGGQLVVCAFSGSHQDAIKKGFKLREEAGANDDTKWEIPYLPLDPQDIGRTYEAVIRVNSQSGKGGAAWVILRSLELDLPRALQVEFSKIVQRKTEDVSRELLPSEVVALFEEAYHLKSNPRFTLIDYNITTDRSTSPAPPEPGKALNTKNLKRRFTGIIEIDSVQHGITGVGPGAISSLANALATLGIDLDVVDYKEHAIGLGRDVKAATYIQCTAAGSKETVWGVGIHQDVVQASLIALLSAASSFLTSRAGSPAPFRPIRSNTLTDEDLEALETLAGSSKPKVDLASLTKQAESQ
>XP_001268754_Aspergillus_clavatus
MPIVLLLTQNDRLKDPSKKYKPFKPLNLPNRQWPDKVIDKPPRWLATDLRDGNQSLPDPMDGEQKFRFFKKLVEIGYKEIEVSFPSASQTDFDFTRRLVETPGVTPDDVWLQVLSPCREELIRRTVDSLKGAKKAILHIYLATSPCFRRIVFGTTREQSLEIAVKCAKYARSITKDDPEMAGTEWQFEFSPETFSDTEPEFAVQICEAVKAAWGPTEENPIIFNLPATVEMATPNVFADQVEYFCRNMTEREKFCVSVHPHNDRGCAVAAAELAQMAGAQRVEGTLFGNGERTGNVDLVTLALNLYTQGVSPKVDFSDINSIIKVVEESNKIPVNERWPYGGQLVVCAFSGSHQDAIKKGFKLRENANSTDDDEWVVPYLPLDPQDIGRNYEAVIRVNSQSGKGGAAWIILRSLELDLPRALQVEFSKIVQKQTEEVNRELRPKEIVDLFETAYHLKSNPRFNLIDYNITTDRSQSPAPPEPGKAFNTKNLKRRFTGIVEIDGAQHGITGVGPGAISSLANALSTLGIDLDVVDYKEHSIGLGRDVKAATYIQCTAAGSKEQVWGVGVHQDVVQASLIALLSAASSFLTSRAGSPAPFRPNRSNTLTDEDLHALEQLGGSNSAVLNIPTGSAKPKVDLDALAAQAESQ
>XP_001264257_Aspergillus_fischeri
MPMLKDPSKKYKPFKPLHLPNRQWPDKVIDKPPRWLATDLRDGNQSLPDPMDGDQKFRFFKMLVDIGYKEIEVSFPSASQTDFDFTRRLVETPGVVPDDVWLQVLSPCREELIRRTVDSLKGAKKAILHIYLATSPCFRRIVFGTTREQSLEIAVRCTKYARSITKDDPEMAGTQWQFEFSPETFSDTEPEFAVQICEAVKAAWGPTEESPIIFNLPATVEMATPNVFADQVEYFCRNMTEREKFVVSVHPHNDRGCAVAAAELAQMAGAQRVEGTLFGNGERTGNVDLVTLALNLYTQGVSPQVDFSDINSVIKVVEESNKIPVNERWPYGGQLVVCAFSGSHQDAIKKGFKLRESANATEDDEWVIPYLPLDPQDIGRNYEAVIRVNSQSGKGGAAWVILRSLELDLPRALQVEFSKVVQKKTEAVNRELRPKEIVELFEEAYHLKSNPRFNLVDYNITTDRSQSPAPPEPGKALNTKNLKRRFTGIIEIDNIQHAITGVGPGAISSLANALSTLGIDLDVIDYKEHSIGLGRDVKAATYLQCIAAGSKEQVWGVGIHQDVVQASLIALLSAASSFLTSRAGSPAPFRPQRSNTLTDEDLQALEQLGSSNAAAITAAKLTTNGSAKPKVDLDALTAQANSQ
>XP_041140730_Aspergillus_flavus
LKDPSKKYKRFKPLHLPDRQWPNKVIEKAPRWLATDLRDGNQSLPDPMDGEQKFRFFKMLVDIGYKEIEVSFPSASQTDFDFTRRLVETPGVVPDDVWLQVLSPCREDLIRRTVDSLKGAKKAILHIYLATSPCFRRIVFNMDKQKSLEMAVRCTKFARSITKDDPSTAGTEWHFEFSPETFSDTEPEFAAQVCQAVKEAWGPTEEAPIIFNLPATVEMSTPNVFADQIEYFCRHVSEREKYVVSIHPHNDRGCAIAAAELAQMAGAQRVEGTLFGNGERTGNVDLVTLALNLYTQGITPNVDFSDINAVIKVVEESNKIPVNERWPYGGQLVVCAFSGSHQDAIKKGFKLRDDATAASDEEVQWEIPYLPLDPQDIGRTYEAVIRVNSQSGKGGAAWVILRSLELDLPRALQVEFSKIVQKKSEEVSRELRASEIVGLFEEAYHLKSNPRFNLVDYNITTDRSTSPAPPEPGKALNTKNLKRRFTGVIEIDGVQHAITGVGPGAISSLAGALSTLGIDLDVVDYKEHSIGLGREVKAATYIQCTAAGSKEQVWGVGIHQDVVQASLIALLSAASSFLTSRAGSPAPFRPIRSNTLTDEDLQALETLTGSSDLATNLAKAANGSSKSQVDIDALTRQAESQ
>XP_752869_Aspergillus_fumigatus
MPMLKDPSKKYKPFKPLHLPNRQWPDKVIDKPPRWLATDLRDGNQSLPDPMDGDQKFRFFKMLVDIGYKEIEVSFPSASQTDFDFTRRLVETPGVVPDDVWLQVLSPCREELIRRTVDSLKGAKKAILHIYLATSPCFRRIVFGTTREQSLEIAVRCTKYARSITKDDPEMAGTQWQFEFSPETFSDTEPEFAVQICEAVKAAWGPTEESPIIFNLPATVEMTTPNVFADQVEYFCRNMTEREKFVVSVHPHNDRGCAVAAAELAQMAGAQRVEGTLFGNGERTGNVDLVTLALNLYTQGVSPQVDFSDINSVIKVVEESNKIPVNERWPYGGQLVVCAFSGSHQDAIKKGFKLRESANATDDDEWVIPYLPLDPQDIGRNYEAVIRVNSQSGKGGAAWVILRSLELDLPRALQVEFSKIVQKKTEAVNRELRPKEIVELFEEAYHLKSNPRFNLVDYNITTDRSQSPAPPEPGKALNTKNLKRRFTGIIEIDNIQHAITGVGPGAISSLANALSTLGIDLDVIDYKEHSIGLGRDVKAATYLQCTAAGSKEQVWGVGIHQDVVQASLIALLSAASSFLTSRAGSPAPFRPQRSNTLTDEDLQALEQLGSSNAAAITASKLTTNDSAKPKVDLDALTAQANSQ
>XP_658444_Aspergillus_nidulans
MAEHYYYGSQSMSSSQPISSLQAFLLPSLCTAFLLCSFPAAVSPTDRVHNHAMPMPFKPLSLPDRQWPNKVIDKPPRWLATDLRDGNQSLPDPMDGEQKLRFFKMLVEIGYKEIEVSFPSASQIDFDFTRSLVETPGLTPDDVWLQVLSPCREDLIRRTVDSLKGAKKAILHIYLATSPCFRRIVFNMDKQQSLEMAVRCTKYARSITKDDPSTAGTEWQLEFSPETFSDTEPEFAAEVCEAVKAAWEPTAERPIIFNLPATVEMTTPNVFADQIEYFCRNVSEREKYVVSVHPHNDRGCAIAAAELAQMAGAQRVEGTLFGNGERTGNVDLVTLALNLYTQGISPKVDFSDINAVIKVVEESNKIPVNERWPYGGQLVVCAFSGSHQDAIKKGFKLREDAGASDDIRWEIPYLPLDPQDIGRTYEAVIRVNSQSGKGGAAWVILRTLELDLPRALQVEFSKIVQKRTEEANRELRPAEIVALFEDAYHLKTNPRFNLVDYNITTDRSQSPAPPEPGKALNTKNLKRRFTGIIEIDGLQHAITGVGNGALSSLANALATLGIDLDVIDYKEHSIGQGAGKGRDVKAATYIHCSAAGSQQKVWGVGIHQDVVQASLIALLSAASSFLTSRAGSPAPFRPIRSNTLTDEDLQALEQLASSNGAGVTVANVSEGQSDSKPTVDLEALTKKAASQ
>XP_001389717_Aspergillus_niger
MPMLKDPSQKYKRFQPLHLPDRQWPNKTIDNPPRWLATDLRDGNQSLPDPMDGQQKLRFFKMLVDIGYKEIEVSFPSASQTDFDFTRSLVETPGLCPDDVWLQVLSPCREDLIRRTVDSLKGAKKAILHIYLATSPCFRRIVFNMDKQKSLEMAVRCTKYARSITKDDPSTAGTEWHFEFSPETFSDTEPEFAAQVCEAVKAAWEPTEKDPIIFNLPATVEMSTPNVFADQVEYFCRNVSEREKYVVSIHPHNDRGCAIAAAELAQMAGAQRVEGTLFGNGERTGNVDLVTLALNLYTQGISPKVDFSDINAVIKVVEESNKIPVNERWPYGGQLVVCAFSGSHQDAIKKGFKLRETASPDAKWEIPYLPLDPEDIGRNYEAVIRVNSQSGKGGAAWVILRSLELDLPRALQVEFSKIVQRRTEEVSRELRPSEVVELFQEAYHLKSNPRFNLVDYNITTDRSQSPAPPEPGKALNTKNLKRRFTGVIEIDGIQHAITGVGPGAISSLAHALATLGIDLDVVDYKEHSIGLGRDVKAATYIQCTAAGSKEQVWGVGIHQDVVQASLIALLSAASSFLTSRSGSPAPFRPIRSNTLTDDDLQALEMLNGPSKPKVDIDALTKQAESQ
>XP_015409515_Aspergillus_nomiae
MPMLKDPSKKYRRFKPLHLPDRQWPNKAIEKAPRWLATDLRDGNQSLPDPMDGEQKFRFFKMLVDIGYKEIEVSFPSASQTDFDFTRRLVETPGVVPDDVWLQVLSPCREDLIRRTVDSLKGAKKAILHIYLATSPCFRRIVFNMDKQKSLEMAVRCTKFARSITKDDPSTAGTEWHFEFSPETFSDTEPEFAAQVCEAVKEAWGPTEEAPIIFNLPATVEMSTPNVFADQIEYFCRHVSEREKYVVSIHPHNDRGCAIAAAELAQMAGAQRVEGTLFGNGERTGNVDLVTLALNLYTQGITPNVDFSDINAVIKVVEESNKIPVNERWPYGGQLVVCAFSGSHQDAIKKGFKIRDDATAASGEEVQWEIPYLPLDPQDIGRTYEAVIRVNSQSGKGGAAWVILRSLELDLPRALQVEFSKIVQKKSEEVSRELRASEIVGLFEEAYHLKSNPRFNLVDYNITTDRSTSPAPPEPGKALNTKNLKRRFTGVIEIDGVQHAITGVGPGAISSLAGALSTLGIDLDVVDYKEHSIGLGREVKAATYIQCTAAGSKEQVWGVGIHQDVVQASLIALLSAASSFLTSRAGSPAPFRPIRSNTLTDEDLQALETLTGSSDLATNLAKAANGSAKPQVDIDGLTRQAESQ
>XP_001818180_Aspergillus_oryzae 
MPMLKDPSKKYKRFKPLHLPDRQWPNKVIEKAPRWLATDLRDGNQSLPDPMDGEQKFRFFKMLVDIGYKEIEVSFPSASQTDFDFTRRLVETPGVVPDDVWLQVLSPCREDLIRRTVDSLKGAKKAILHIYLATSPCFRRIVFNMDKQKSLEMAVRCTKFARSITKDDPSTAGTEWHFEFSPETFSDTEPEFAAQVCQAVKEAWGPTEEAPIIFNLPATVEMSTPNVFADQIEYFCRHVSEREKYVVSIHPHNDRGCAIAAAELAQMAGAQRVEGTLFGNGERTGNVDLVTLALNLYTQGITPNVDFSDINAVIKVVEESNKIPVNERWPYGGQLVVCAFSGSHQDAIKKGFKLRDDATAASDEEVQWEIPYLPLDPQDIGRTYEAVIRVNSQSGKGGAAWVILRSLELDLPRALQVEFSKIVQKKSEEVSRELRASEIVGLFEEAYHLKSNPRFNLVDYNITTDRSTSPAPPEPGKALNTKNLKRRFTGVIEIDGVQHAITGVGPGAISSLAGALSTLGIDLDVVDYKEHSIGLGREVKAATYIQCTAAGSKEQVWGVGIHQDVVQASLIALLSAASSFLTSRAGSPAPFRPIRSNTLTDEDLQALETLTGSSDLATNLAKAANGSSKSQVDIDALTRQAESQ
>XP_040642761_Aspergillus_ruber
MPMLKDPSKKYKRFKPIKLQNRQWPDKVIEKAPRWLATDLRDGNQSLPDPMDGEQKFRFFQKLVEIGYKEIEVSFPAASQTDFDFTRRLVETPGVVPDDVWLQVLAPCREDIIRRTVESLRGAKKAILHIYLATSECFRRIVFNTSKEQSLEIAVRCTKFARSITKDDPSMAGTEWHFEFSPETFSDTEPEYAAQVCQAVKAAWEPTEEAPIIFNLPATVEMATPNVFADQIEFFCSHMTEREKYVVSVHPHNDRGCAVAAAELAQMAGAQRVEGTLFGNGERTGNVDLVTLALNLYTQGVTPNVDFSDLNSVIQLVEESNKIPVNERWPYGGQLVVCAFSGSHQDAIKKGFKLREDGAQGGDEPKWEIPYLPLDPEDIGRNYEAVIRVNSQSGKGGTAWVILRYLELDLPRALQVEFSKIVQRETETVSRELQPKEIVNLFQESYHLNTNPRFNLVDYNITTDRSTSPAPPEPGKALNTQNLKRRFTGIIEIDSVQHAITGVGPGAISSLATALSSLGIDLDVVDYKEHSIGKKVGDDKAGRDVKAATYIQCTAAGSKETIWGVGIHQDVVQASLIALLSAASSFLTSRAGSPAPFRPIRSHDLTNEDLVALDQLTGSNNAAVEVAPSGTTGLKVDIEELTKQADAQ
>XP_040707706_Aspergillus_sydowii
MPMLKDPSKKYRPFKPLNLPNRQWPDKVIDKPPRWLATDLRDGNQSLPDPMDGEQKLRFFKMLVEIGYKEIEVSFPSASQIDFDFTRSLVETPGLTPDDVWLQVLSPCREDLIRRTVDSLRGAKKAILHIYLATSPCFRRIVFNMDKQKSLEMAVRCTKFARSITKDDPSMAGTEWQFEFSPETFSDTEPEFAAEVCEAVKAAWEPTEEVPIIFNLPATVEMATPNIFADQIEFFCRSVTERQKYVVSVHPHNDRGCAIAAAELAQMAGAQRVEGTLFGNGERTGNVDLVTLALNLYTQGVSPKVDFSDINAVIKVVEESNKIPVNERWPYGGQLVVCAFSGSHQDAIKKGFKIREDGGATDDNEWQIPYLPLDPQDIGRTYEAVIRVNSQSGKGGAAWVILRTLELDLPRALQVEFSKIVQKRTEEVSRELRPTEIVSLFEEAYHLKSNPRFNLVDYNITTDRSQSPAPPEPGKALNTKNLKRRFTGIIEIDGLQHAITGVGNGALSSLANALATLGIDLDVVDYKEHSIGQSTGKGRDVKAATYIHCSAAGSKQQVWGVGIHQDVVQASLIALLSAASSFLTSGAGSPAPFRPMRSNTLTNEDIQALELLSGSNNAGATVAEATNGAPAAKPKVDLEALTQKAASQ
>XP_001210934_Aspergillus_terreus
MPMLKDPSKKYKPFKPLHLPNRQWPDKVIDKAPRWLATDLRDGNQSLPDPMDGEQKYRFFKMLVDIGYKEIEVSFPSASQTDFDFTRRLVETPGVVPDDVWLQVLSPCREDLIRRTVDSLKGAKKAILHIYLATSPCFRRIVFNMDKQKSLEMAVRCTKYARSITKDDPSMAGTEWQFEFSPETFSDTEPEFAAEVCEAVKAAWEPTVESPIIFNLPATVEMSTPNVFADQIEYFCRSVSEREKYVVSVHPHNDRGCAIAAAELAQMAGAQRVEGTLFGNGERTGNVDLVTLALNLYTQGVSPNVDFSDINAVIKVVEESNKIPVNERWPYGGQLVVCAFSGSHQDAIKKGFKLREDANATDDDEWVIPYLPLDPQDIGRTYEAVIRVNSQSGKGGAAWVILRSLELDLPRALQVEFSKIVQKRTEEANRELRASEIVNLFEEAYHLKSNPRFNLVDYNITTDRSASPAPPEPGKALNTKNLKRRFTGVIEIDGQQHAITGVGPGAISSLATALSTLGIDLDVVDYKEHSIGLGRDVKAATYIQCTSAGSKETVWGVGIHQDVVQASLIALLSAASSFLTSRAGSPAPFRPMRSNTLTDEDLQALETLNGTQPKVNLDALTAQAERQ
>XP_022488028_Penicillium_arizonense
MPMLKDPSKKYKAFKPLNLPNRQWPNKIIDKPPRWMATDLRDGNQSLPDPMDVDAKYRFFKMLVEIGYKEIEVSFPSASQIDFDFTRRLVEEPGLTPDDVCLQVLSPCREDLIRRTVDSLKGAKKAILHIYLATSPCFRRIVFNMDRQKSLEMAVRCTKYARSITKDDPSQAGTEWQFEFSPETFSDTEPEFAVEVCQAVKEAWEPTAEKPIIFNLPATVEMATPNVFADQVEYFCTNMTEREKFVVSVHPHNDRGCAVAAAELAQMAGADRVEGTLFGNGERTGNVDLVTLALNLYTQGVSPKVDFSDINSIIKVVEESNKIPVNERWPYGGILTPVAFSGSHQDAIKKGFKLREEGQGKDEETEWVIPYLPLDPQDIGRTYEAVIRVNSQSGKGGAAWIILRSLELDLPRALQVEFSKIVQEKTEAVNRELKPSEIVNLFEEAYHLKSNPRFNLVDYSITTDRSQSPAPPEPGKALNTKNLKRRFTGVIEIDNVQHAITGVGAGAISSLATALSSLGIDLDVRDYKEHSIGLGRDVKAVTYIHCTAAGSNEQVWGVGIHQDVVQASLIALLSAASSFLASQAGSPAPFRPIRSNTLTNEDLQALEQLTGTPDAAGTNGGLGAKVDIEQLTRKAESQ
>XP_014538535_Penicillium_digitatum
MPMLKDPSKKYKAFKPLNLPNRQWPNKVIDKPPRWLATDLRDGNQSLPDPMDGEQKYRFFKMLVEIGYKEIEVSFPSASQTDFDFTRRLVEEPGLTPDDVALQVLAPCREDLIRRTVDSLKGAKKAILHIYLATSPCFRRIIFNMDHKQSLDLAVKCTKYARSITKDDPSQAGTDWQFEFSPETFSDTEPEFAVEVCQAVKAAWEPTAEKPIIFNLPATVEMATPNVFADQIEYFCTNMTEREKFVVSVHPHNDRGCAVAAAELAQMAGAERVEGTLFGNGERTGNVDLVTLALNLYTQGVSPGVDFSDINAVIKVVEESNKIPVNERAPYGGQLVVCAFSGSHQDAIKKGFKLREDEGADDDTEWRVPYLPLDPQDIGRTYEAVIRVNSQSGKGGAAWIILRSLELDLPRALQVEFSKIVQEKTEAVSRELKPTEVVNLFEEAYHLKSNPRFTLVDYSITTDRSQSPAPPQPGKALNTKNLKRRFTGIIEIDNVQHSITGVGPGAISSLATALSTLGIDLDVRDYKEHSIGRGRDTKAATYIQCTAAGSNQHVWGVGIHQDVVQASLIALLSAASSFLASRAGSPAPFRPIRSNTLTNEDIEALEQLGGTADAASSNGDLSAHVNVEQLTK
>XP_016603574_Penicillium_expansum
MPMLKDPSKKYKAFKPVNLPNRQWPNKTIDKPPRWLATDLRDGNQSLPDPMDGEQKYRFFKMLVDIGYKEIEVSFPSASQTDFDFTRRLVEEPGLTPDDVALQVLAPCREDLIRRTVDSLKGAKKAILHIYLATSPCFRRIIFNMDHKQSLDLAVKCTKYARSITKDDPSQAGTDWQFEFSPETFSDTEPEFAVEVCQAVKAAWEPTAEKPIIFNLPATVEMATPNVFADQIEYFCTNMTEREKFVVSVHPHNDRGCAVAAAELAQMAGAERVEGTLFGNGERTGNVDLVTLALNLYTQGVSPGVDFSDINAVIKVVEESNKIPVNERAPYGGQLVVCAFSGSHQDAIKKGFKLREDGEGADEDTEWTVPYLPLDPQDIGRTYEAVIRVNSQSGKGGAAWIILRSLELDLPRALQVEFSKIVQEKTEAVSRELKPTEIVNLFEEAYHLKSNPRFNLVDYSITTDRSQSPAPPQPGKALNTKNLKRRFTGIIEIDNVQHAITGVGPGAISSLATALSSLGIDLDVRDYKEHSIGRGRDTKAATYIQCTAAGSNQQVWGVGIHQDVVQASLIALLSAASSFLASRAGSPAPFRPIRSNTLTNEDIEALEQLGGTPDAATSNGGLSAKVNVQQPTK
>XP_040647764_Penicillium_griseofulvum
MPMLKDPSKKYKAFKPLNVPNRQWPNKVIDKPPRWLATDLRDGNQSLPDPMDGEQKYRFFKMLVDIGYKEIEVSFPSASQTDFDFTRRLVEEPGLTPDDVALQVLAPCREDLIRRTVDSLKGAKKAILHIYLATSPCFRRIIFNMDRKQSLEMAVKCTKYARSITKDDPSQAGTDWQFEFSPETFSDTEPEFAVEVCQAVKAAWGPTEDKPIIFNLPATVEMATPNVFADQIEYFCTNMTEREKFVVSVHPHNDRGCAVAAAELAQMAGAQRVEGTLFGNGERTGNVDLVTLALNLYTQGVSPGVDFSDINSVIKVVEESNKIPVHERTPYGGQLVVCAFSGSHQDAIKKGFKLRQDGGGADEETEWQVPYLPLDPQDIGRTYEAVIRVNSQSGKGGAAWIILRSLELDLPRALQVEFSKIVQEKTEAVSRELKPTEVVNLFEEAYHLKSNPRFTLVDYSITTDRSQSPAPPEPGKALNTKNLKRRFTGIIEIDNVQHAITGVGPGAISSLATALSTLGIDLDVRDYKEHSIGRGRDTKAATYIQCTAAGSNQQVWGVGIHQDVVQASLIALLSAASSFLTSRAGSPAPFRPIRSNTLTDEDIQALEQLAGSPEAATSNGGLSVKVNIDQLTKKAENL
>XP_038933861_Penicillium_roqueforti
MPMLKDPSKKYKPFKPVNLPNRQWPNKIIDKPPRWLATDLRDGNQSLPDPMDGEQKYRFFKMLVDIGYKEIEVSFPSASQTDFDFTRRLVEEPGLTPDDVALQVLAPCREDLIRRTVDSLKGAKKAILHIYLATSPCFRRIIFNMDHKQSLEMAVKCTKYARSITKDDPSQAGTDWQFEFSPETFSDTEPEYAVEVCQAVKAAWGPTEEKPIIFNLPATVEMATPNVFADQVEYFCTNMTEREKFVVSVHPHNDRGCAVAAAELAQMAGADRVEGTLFGNGERTGNVDLVTLALNLYTQGVSPNVDFSDINSVIKVVEESNKIPVNERAPYGGQLVVCAFSGSHQDAIKKGFKLRQDGEGADEETEWEVPYLPLDPQDIGRTYEAVIRVNSQSGKGGAAWIILRSLELDLPRALQVEFSKIVQEKTEAVSRELKPTEIVNLFEEAYHLKSNPRFTLVDYSITTDRSQSPAPPEPGKALNTKNLKRRFTGIIEIDNVQHAITGVGPGAISSLATALSTLGIDLDVRDYKEHSIGRGRDTKAATYIQCTAAGSNQQVWGVGIHQDVVQASLIALLSAASSFLTSRAGSPAPFRPIRSNTLTNEDIEALEQLTSTPEAVTSNGGLSAKANIEQLTKKAENL
>XP_002569291_Penicillium_rubens
MPMLKDPSKKYKAFKPLNLPNRQWPNKVIDKPPRWLATDLRDGNQSLPDPMDGEQKYRFFKMLVDIGYKEIEVSFPSASQTDFDFTRRLVEEPGLTPDDVALQVLAPCREDLIRRTVDSLKGAKKAILHIYLATSPCFRRIIFNMDRKQSLEMAVKCTKYARSITKDDPAQAGTDWQFEFSPETFSDTEPEFAVEVCQAVKAAWEPTAEKPIIFNLPATVEMATPNVFADQIEYFCTNMTEREKFVVSVHPHNDRGCAVAAAELAQMAGAERVEGTLFGNGERTGNVDLVTLALNLYTQGVSPGVDFSDINSVIKVVEESNKIPVNERAPYGGQLVVCAFSGSHQDAIKKGFKLREDGGGADEETEWVVPYLPLDPQDIGRTYEAVIRVNSQSGKGGAAWIILRSLELDLPRALQVEFSKIVQEKTEAVSRELKPTEIVNLFEEAYHLKSNPRFTLVDYSITTDRSQSPAPPEPGKALNTKNLKRRFTGIIEIDNVQHAITGVGPGAISSLATALSTLGIDLDVRDYKEHSIGRGRDTKAATYIQCTAAGSNQQVWGVGIHQDVVQASLIALLSAASSFLTSRAGSPAPFRPIRSNTLTDEDIQALEQLSGTPDAATSNGGLSAKVNVEQLTKQAEKM
>XP_040811023_Penicillium_solitum
MPMLKDPSRKYKPFKPLNLPNRQWPNKVIDKPPRWLATDLRDGNQSLPDPMDGEQKYRFFKMLVDIGYKEIEVSFPSASQTDFDFTRRLVEEPGLTPDDVALQVLAPCREDLIRRTVDSLKGAKKAILHIYLATSPCFRRIIFNMDHKQSLDLAVKCTKYARSITKDDPSQAGTDWQFEFSPETFSDTEPEFAVEVCQAVKAAWGPTAEKPIIFNLPATVEMATPNVFADQIEYFCTNMTEREKFVVSVHPHNDRGCAVAAAELAQMAGAERVEGTLFGNGERTGNVDLVTLALNLYTQGVSPGVDFSDINAVIKVVEESNKIPVNERAPYGGQLVVCAFSGSHQDAIKKGFKLRQDGEGADEDTEWTVPYLPLDPQDIGRTYEAVIRVNSQSGKGGAAWVILRSLELDLPRALQVEFSKIVQEKTETVSRELKPTEIVNLFEEAYHLKSNPRFTLVDYSITTDRSQSPAPPEPGKALNTKNLKRRFTGIIEIDNAQHAITGVGPGAISSLATALSSLGIDLDVRDYKEHSIGRGRDVKAATYIQCTAAGSNQQVWGVGIHQDVVQASLIALLSAASSFLASRAGSPAPFRPIRSNTLTNEDIQALEQLAGTPEAATSNGGLSAKVNIEQLTTQAGKM
>XP_022580097_Penicilliopsis_zonata
MAPASTKKRRDDDFVFTLSDEENGPEDRYEEEGEEEEAPASELVSSSTKKRKRDSAGTPKETNKKQKQKQSKSAKKESKPAYGSDEGSEEEEDGDEAVGAAEDDGALNPDFEFDVGGAAARGVTDGFDGWGAGSDDKDARKNGDKKAVDIDDIISRRQAKKEADSKRKSKKKQEESDEEMEQDSDNEADGDMSVDFQDDELLAEDAFGMGAGSESEDDQDKGSGSDEDKDEDASGDENSDDDDDDDAASDNDSVATPVGHPDDHMSDRESDAESEVDAEELEKRKAFFAPEDKTNESTAVDTSKGSFQDFNLSRPILRGLAAVGFTNPTPIQRKAIPVALLGKDIVGSAVTGSGKTGAFIVPILERLLFRPRKVPTSRVAILMPTRELAVQCYNVATKLATYTDITFCQLVGGFSLREQENILKKRPDVIIATPGRFIDHMRNSPSFTVDTLEILVLDEADRMLEDGFADELNEILTTIPKSRQTMLFSATMTDTVDKLIRVGLNRPVRLMVDSKKNTAVTLTQEFVRLRPGREDKRLGCLLYLCKEIYTNRVIIFFRQKREAHRVRIIFGLMGLKAAELHGSMSQEQRIKSVEGFRDGKVAFLLATDLASRGLDIKGVETVINYEAPQSHEIYLHRVGRTARAGRSGRACTIAAEPDRKVVKAAVKAGKSQGAKIVSRVIEHSVADEWASKAESLADEIEEVLREEKEEKQLAQAEMQLNKGENLMKHQSEILSRPKRTWFETERDKRAARKLGTMELNGPDAVSSKKPKLSNKDKKRLDDAKQRHEGNDPSVKYKPFKPLNLPNRTWPDKVIDKAPRWLATDLRDGNQSLPDPMDGDQKFRFFQMLVELGYKEIEVSFPSASQTDFDFTRRLIETPGVVPDDVWLQVLSPCREDFIRRTVDSLKGSKKAILHLYLATSECFRRIIFGMNKQQSLEMAVRCTKYARSITKDDPSTAGTEWLFEFSPETFSDTDPDYVVQVCEAVKEAWGSTEECPMIFNLPATVEMATPNIFADQIEYFCTHMTEREKFVVSVHPHNDRGCAVAAAELAQMAGAQRVEGTLFGNGERTGNVDLVTLALNLYTQGVSPKIDFSDINSVIKVVEESTKIPVNERWPYGGQLVVCAFSGSHQDAIKKGFKIREDSHATSDTPWEIPYLPLDPQDIGRTYEAVIRVNSQSGKGGAAWVILRSLELDLPRALQVEFSRVVQKETENLSRELLPKEIVKLFEDAYHLKSNPRFNLVDYNITADRSSSPAPPEDGKALNTKNLKRRFTGIIEIDGIQHGITGVGAGAISSLAHALSSLGIDLDVIDYKEHSIGLGRDVKAATYIQCTAAGSKEQVWGVGIHQDVVQASLIALLSAASSFLTSRAGSPAPFRPVRKNTFTDEDLQALEQLAPDQKADVDALANKAENLQV
>XP_016615289_Cladophialophora_bantiana
MPMLREPWKKYRKFKPLDLPNRQWPSRTNDKPPRWLATDLRDGNQSLVDPMDGEQKLRFFKMLVELGYKEIEVSFPSASQTDYDFTRYLVDTPGVVPDDVWLQVLSPCREDFIRRTVESLRGAKRAILHLYLATSECFRRIVFGMTEEETLALAVKCTKFARSITKDDPSQAGTEWLYEFSPETFSDTSPEFAVRVCEAVKEAWGPTEDSKLIFNLPATVEMATPNIFADQVEYFCTHMTEREKFCVSVHPHNDRGCAVAAAELAQMAGADRVEGTLFGNGERTGNVDLVTLALNLYTQGIWPNIDFSDINKVIRVCEESTKIPVNERWPYGGQLVVCAFSGSHQDAIKKGFQLRKKEGRGPEDPWELPYLPLDPQDIGRTYEAVIRVNSQSGKGGVAWIIQRSLELDLPRGLQIAFSRIVQKEADAKGRELLPREIQALFEESYHLKKNPRFTLIDYNITAVRTPSPAPQTKISVGQPPQTTAPAQNTSTAKRQFAGIIAIDGVQHPIVGVGNGAISSLANALHSLGIDLDVADYKEHAIGEGREVKAATYIECTASSSNEKVWGVGIHEDVVQASLIALLSAASSFLTSRVSTPVPFKPKHLRQFSEAELEALERLNLNNGPDSPHSPLRSSMNTTTDGGVTPSKLNMEVNPGSVAANKINIDLLEKKAEAVNGHVEKS
>XP_008722663_Cladophialophora_carrionii
MPMLREPWKKYRKFKPLDLPNRQWPSRTNDKPPRWLATDLRDGNQSLVDPMDGEQKLRFFKMLVELGYKEIEVSFPSASQTDYDFTRSLVDTPGVVPDDVYLQVLSPCREDFIRRTVESLRGAKKAILHLYLATSECFRRIVFGMTEEETLALAVKCTQFARSITKDDPSHAGTEWLYEFSPETFSDTSPEFAVRVCEAVKEAWGPTEDSKIIFNLPATVEMATPNIFADQVEYFCTHMTEREKFCVSVHPHNDRGCAVAAAELAQMAGADRVEGTLFGNGERTGNVDLVTLALNLYTQGIWPNIDFSDINKVIRVCEESTKIPVNERWPYGGQLVVCAFSGSHQDAIKKGFQLRKKEGRGPEDPWELPYLPLDPQDIGRTYEAVIRVNSQSGKGGVAWIIQRSLELDLPRGLQVAFSKIVQKEADAKGRELLPREIQALFEQSYHLKENPRFTLIDYNITAVRSPSPAPPKSSRGQPPQTQAPAQNTSAAKRQFAGIIAIDGVQHPVVGVGNGAISSLANALHSLGIDLDVADYKEHAIGEGREVKAATYIECTASGSNEKVWGVGIHEDVVQASLIALLSAASSFLSSRVSTPVPFRPKHLRQFSEAELEALERLNLNGPDSPNSPLRTSTTAAEASEAATTPSKLNMETHADSVPARKINFDLLEKNAEQVVNGHAEKP
>XP_016255422_Cladophialophora_immunda
MPMLREPWKKYRKFKPLDLPNRQWPSRTNDKPPRWLATDLRDGNQSLVDPMDGEQKLRFFKMLVELGYKEIEVSFPSASQTDFDFTRYLVDTPGVVPDDVWLQVLSPCREDFIRRTVESLRGAKKAILHLYLATSECFRRIVFGMTEDETLALAVKCTKFARSITKDDPSHAGTEWLYEFSPETFSDTSPEFAVRVCEAVKEAWGPTEDSKLIFNLPATVEMATPNIFADQVEYFCTHMTEREKFCVSVHPHNDRGCAVAAAELAQMAGADRVEGTLFGNGERTGNVDLVTLALNLYTQGIWPNIDFSDINKVIRVCEESTKIPVNERWPYGGQLVVCAFSGSHQDAIKKGFQLRKKDGRGPEDPWELPYLPLDPQDIGRTYEAVIRVNSQSGKGGVAWIIQRSLELDLPRGLQIAFSRIVQKEADAKGRELLPREIQALFEESYHLKKNPRFTLIDYNITAVRTPSPAPQMKISAGQPPQTAAPAQNTSTAKRQFAGIIAIDGVQHPIVGVGNGAISSLANALHSLGIDLDVADYKEHAIGEGREVKAATYIECTASNSNEKVWGVGIHEDVVQASLIALLSAASSFLTSRVSTPVPFKPKHLRQFSEAELEALERLNLNNTPDSPNSPLRSSVTATEGSVTPSKLNMEMNPSSVAAKKINIDLLEQKAESVNGHVEKS
>XP_007745158_Cladophialophora_psammophila
MPMLREPWKKYRKFKPLDLPHRQWPSRTNDKPPRWLATDLRDGNQSLVDPMDGEQKLRFFKMLVELGYKEIEVSFPSASQTDYDFTRYLVDTPGVVPDDVWLQVLSPCREDFIRRTVESLRGAKKAILHLYLATSECFRRIVFGMTEEETLALAVKCTKFARSITKDDPSHAGTEWLYEFSPETFSDTSPEFAVRVCEAVKEAWGPTEDSKLIFNLPATVEMATPNIFADQVEYFCTHMTERERFCVSVHPHNDRGCAVAAAELAQMAGADRVEGTLFGNGERTGNVDLVTLALNLYTQGIWPNIDFSDINKVIRVCEESTKIPVNERWPYGGQLVVCAFSGSHQDAIKKGFQLRKKEGRGPEDPWELPYLPLDPQDIGRTYEAVIRVNSQSGKGGVAWIIQRSLELDLPRGLQIAFSRIVQKEADAKGRELLPREIQALFEESYHLKKNPRFTLIDYNITAVRTPSPAPQMKISAGQPPQTTAPAQNTSTAKRQFAGIIAIDGVQHPIVGVGNGAISSLANALHSLGIDLDVADYKEHAIGEGREVKAATYIECTASSSNEKVWGVGIHEDVVQASLIALLSAASSFLTSRVSTPVPFKPKHLRQFSEAELEALERLNLNNGPDSPQSPLRSSMNTATDGGVTPSKLNMEMNPGSVAANKININLLEQKAAAVNGHVELS
>XP_018690952_Fonsecaea_erecta
MPMLREPWKKYRKFKPLDLPNRQWPSRTNDKPPRWLATDLRDGNQSLVDPMDGEQKLRFFKMLVELGYKEIEVSFPSASQTDYDFTRSLVETPGVVPDDVWLQVLSPCREDFIRRTVESLRGAKKAILHLYLATSECFRKIVFGMTEDETLALAVKCTKFARSITKDDPSQAGTEWLYEFSPETFSDTSPEFAVRICEAVKAAWEPTEDSKLIFNLPATVEMATPNIFADQIEYFCTHMTEREKFCVSVHPHNDRGCAVAAAELAQMAGAERVEGTLFGNGERTGNVDLVTLALNLYTQGIWPNVDFSDINKVIRVCEESTKIPVNERWPYGGQLVVCAFSGSHQDAIKKGFNVRKKEGLGPEDPWVLPYLPLDPQDIGRTYEAVIRVNSQSGKGGVAWIIQRSLELDLPRGLQIAFSKIVQKEADAKGRELLPREIQALFEESYHLKKNPRFTLVDYNITAVRTPSPAPQMKSSAGQPPQTTAPAQNTSTAKRQFAGIIAIDGVQHPIVGVGNGAISSLANALHSLGIDLDVADYKEHAIGEGREVKAATYIECTASNSNEKVWGVGIHEDVVQASLIALLSAASSFLTSRVSTPVPFKPKHLRQFSEAELEALERLNLNGPDSPNSPLRTSVTATEASTTPSKLNMETNPSSVAAQKINIDMLEQKAETINGHVENS
>XP_022511522_Fonsecaea_monophora
MPMLREPWKKYRKFKPLDLPNRQWPSRTNDKPPRWLATDLRDGNQSLVDPMDGEQKLRFFKMLVELGYKEIEVSFPSASQTDYDFTRYLIETPGVVPDDVWVQVLSPCREDFIRRTVESVRGAKKAILHLYLATSECFRRIVFGMTEDETLALAVKCTKFARSITKDDPSHAGTEWLYEFSPETFSDTSPEFAVRVCEAVKEAWEPTEDSKLIFNLPATVEMATPNIFADQIEYFCTHMTEREKFCVSVHPHNDRGCAVAAAELAQMAGAERVEGTLFGNGERTGNVDLVTLALNLYTQGVWPNVDFSDINKVIRVCEESTKIPVNERWPYGGQLVVCAFSGSHQDAIKKGFQLRKKEGRGAEDPWELPYLPLDPQDIGRTYEAVIRVNSQSGKGGVAWIIQRSLELDLPRGLQIAFSKIVQKEADAKGRELLPREIQALFEESYHLRKNPRFTLIDYNITAVRTPSPAPQTKISAGQPPQTTAPAQNTSTAKRQFAGIIAIDGVQHPIVGVGNGAISSLANALHSLGIDLDVADYKEHAIGEGREVKAATYIECTASNSSEKVWGVGIHEDVVQASLIALLSAASSKADSQTRQFLTSRVSTPVPFKPKHLRQFSEAELEALERLNLNNGSDSPNSPLRSSVTATEGGVTPSKLNKETNPSSVAANKIDIDLLEQKAESVNGHVVDPYGRQTGPRIIETMASAGRSPSARRFLKPLLYSGAAIAGIGGTILYLSYRPINVPGSQGAIVPIPRTEDGTIIPPKFPLIKPRAEQIADLRKSGGLVGAAAETPIRQQLKNSLDRLRGATSGDSDTSLPAEQEAGEPYDLLVIGGGATGSGIALDAATRGLKVALVERDDFAAGTSSKSTKLVHGGVRYLEKAFWELDYNQYALVKEALRERKYFLDTAPHLSMWLPIMIPLQKWWQAPYFWAGTKLYDYLAGSEGIETSYFLTKSKALDAFPMLRKENLVGALVYYDGAHNDSRMNISIAATAALYGATVVNHMEVTGLTKDQNGKLNGAVVRDVIAEKNGKPAAPFTIRAKGIINATGPFCDSIRKMDDQNVQEIVAPSSGVHVVLPGYYSPQRNSMGLIDPATSDGRVIFFLPWQGNTIAGTTDAPCKITQHPIAGEEEIGWILNEIKGYLSPEINVRRGDVLAAWSGIRPLVKDPKAKNTESLVRNHLVTVSTSGLLTCAGGKWTTYRQMAEDAVDEAIDQFGLQTRPLTTPTRISGTEKMDDAAPLDGTCQTHQVRLVGAHGFSKTLFINLIQHFGLETEVAKHLAEAYGDRAWTVAALSSPTNERFPVRGKRISALYPFIDGEVRYAVRHEFAQRAVDVIARRTRLAFLNAQAALEALPNVIDLMAEELKWDSKRKDIEWKESVAFLASMGLPRSKLNVSRKDVESGKAGFADEYERKLYSRYDGPADTLESDSKLRPGQNPVLGQDSPANK
>XP_016635629_Fonsecaea_multimorphosa
MPMLREPWKKYRKFKPLDLPNRQWPSRTNDKPPRWLATDLRDGNQSLVDPMDGEQKLRFFKMLVELGYKEIEVSFPSASQTDFDFTRYLVDTPGVVPDDVWLQVLSPCREDFIRRTVESLRGAKKAILHLYLATSECFRRIVFGMTEEETLALAVKCTKFARSITKDDPSHAGTEWLYEFSPETFSDTSPEFAVRVCEAVKEAWGPTEDSKLIFNLPATVEMATPNVFADQIEYFCTHMTEREKFCVSVHPHNDRGCAVAAAELAQMAGAERVEGTLFGNGERTGNVDLVTLALNLYTQGIWPNIDFSDINKVIRVCEESTKIPVNERWPYGGQLVVCAFSGSHQDAIKKGFQVRRKEGRGPEDPWELPYLPLDPQDIGRTYEAVIRVNSQSGKGGVAWIIQRSLELDLPRGLQVAFSKIVQKEADAKGRELLPREIQALFEESYHLKKNPRFTLIDYNITAVRTPSPAPQMKTSVGQPPQTAAPAQNTSTAKRQFAGIIAIDGVQHPIVGVGNGAISSLANALHSLGIDLDVADYKEHAIGEGREVKAATYIECTASNSNEKVWGVGIHEDVVQASLIALLSAASSFLTSRVSTPVPFKPKHLRQFSEAELEALERLNLSGPDSPSSPLRSSVTATEGGVAPSKLNMETNPNSVEAKKINIDLLEQKAQSINGHVEKS
>XP_022505178_Fonsecaea_nubica
MRYQNWDVLLFPGDSRTPIQEFNTKCFVLRQNVDISSSDATVEKYPNNFESMTLVPILTSFIASLERGAAFRISIHSWDKPTPSHLLLSYKTPEEAILFEARVYIDGVLVAQRAFDENVWPEVIGMKNIPTLTQTYLANGAQPGWDHSELMGRIRVVISEGVVRDNTPPAASATRFDRLRDVVAFSFQHAPQDILEYSGIAWPSFKMFQKLPSKPSRPGPIGSRVSGISGHEAHSHSPQRLPPIASRSKRLSTNENYQNLLESQKHSEAQLDSVRKVPNVGVLKSQSPESQIPIKLMAQDDDPFTSSHQTPTAIQQWRLQLRSTSHDVSMPDYASSKTDRSVVNTEMSGVSVPRANFLKHMNEANPEEILQALSPARQEQLFKALSASHSPVAGTGTQPPANTPRTTNNFNTPRVMHSGGANAAATARIWQEPRQRRRTCSLASSRSTSEPVAQLIKEQTSPRLPRGPKIGLEWLKAQAVLNLSGIELGLREPWKKYRKFKPLDLPNRQWPSRTNDKPPRWLATDLRDGNQSLVDPMDGEQKLRFFKMLVELGYKEIEVSFPSASQTDYDFTRYLIETPGVVPDDVWVQVLSPCREDFIRRTVESVRGAKKAILHLYLATSECFRRIVFGMTEDETLALAVKCTKFARSITKDDPSHAGTEWLYEFSPETFSDTSPEFAVRVCEAVKEAWGPTEDSKLIFNLPATVEMATPNIFADQIEYFCTHMTEREKFCVSVHPHNDRGCAVAAAELAQMAGAERVEGTLFGNGERTGNVDLVTLALNLYTQGVWPNVDFSDINKVIRVCEESTKIPVNERWPYGGQLVVCAFSGSHQDAIKKGFQLRKKEGRGAEDPWELPYLPLDPQDIGRTYEAVIRVNSQSGKGGVAWIIQRSLELDLPRGLQIAFSKIVQKEADAKGRELLPREIQALFEESYHLKKNPRFTLIDYNITAVRTPSPAPQTKISAGQPPQTAAPAQNTSTAKRQFAGIIAIDGVQHPIVGVGNGAISSLANALHSLGIDLDVADYKEHAIGEGREVKAATYIECTASNSNEKVWGVGIHEDVVQASLIALLSAASSFLTSRVSTPVPFKPKHLRQFSEAELEALERLNLNNGSDGPNSPLRSSVTATEGGVTPSKLNKETNPSSVAAKKIDIDLLEQKAESVNGHVAES
>XP_013281922_Fonsecaea_pedrosoi
MRYQNWDVLLFPGDSRTPVQEFNTKCFVLRQNVDCSSSDATVEKYPNNFESMTLVPILTSFIASLERGAAFRISIHSWDKPTPSHLLLSYKTPEEAILFEARVYIDGVLVAQRAFDENVWPEVIEGANGTDRDARYLQFPTFYREMLQQPGWDHSELMGRIRVVISEGVVRENTPPAASATRFDRLRDVVAFSFQHAPQDILEYSGIAWPSFKMFQKLPSKPSRPGPIGSRVSGISGHEAHSHSPQRLPPIASRSKRLSTNENYQNLLESQKHSEARLDSVRKVPNVSVLKSQSPESQIPIKLMAQDDDPFISSHQTPTAIQQWRLQLRSTSHDVSMPDYASSKTDRSVVNTEMSGVSVPRANFLKHMNEANPEEILQALSPARQEQLFKALSASHSPVAGIGTQPPANTPQTTNDFNTPRVMHSGGANDAATARIWQEPRQRRRTCSLASSRSTSEPVAQLIKEQTSPRQPQGPSAPAEGKSQLSAAPRSLSLGFNRQRSASNGSKRKRCSTSPGLGLGKIEDTIQVVMSSSSWSSSASEGDRDESAGPNDYWSPVANCSLTMPMLREPWKKYRKFKPLDLPNRQWPSRTNDKPPRWLATDLRDGNQSLVDPMDGEQKLRFFKMLVELGYKEIEVSFPSASQTDYDFTRYLIETPGVVPDDVWVQVLSPCREDFIRRTVESVRGAKKAILHLYLATSECFRRIVFGMTEDETLALAVKCTKFARSITKDDPSHAGTEWLYEFSPETFSDTSPEFAVRVCEAVKEAWEPTEDSKLIFNLPATVEMATPNIFADQIEYFCTHMTEREKFCVSVHPHNDRGCAVAAAELAQMAGAERVEGTLFGNGERTGNVDLVTLALNLYTQGVWPNVDFSDINKVIRVCEESTKIPVNERWPYGGQLVVCAFSGSHQDAIKKGFQLRKKEGRGAEDPWELPYLPLDPQDIGRTYEAVIRVNSQSGKGGVAWIIQRSLELDLPRGLQIAFSKIVQKEADAKGRELLPREIQALFEESYHLRKNPRFTLIDYNITAVRTPSPAPQTKISAGQPPQTAAPAQNTSTAKRQFAGIIAIDGVQHPIVGVGNGAISSLANALHSLGIDLDVADYKEHAIGEGREVKAATYIECTASNSSEKVWGVGIHEDVVQASLIALLSAASSFLTSRVSTPVPFKPKHLRQFSEAELEALERLNLNNGSDSPNSPLRSSVTATEGGVTPSKLNKETHPSSVAANKIDIDLLEQKAESVNGHVADS
>XP_007753204_Cladophialophora_yegresii
MLVELGYKEIEVSFPSASQTDYDFTRSLVDTPGVVPDDVYLQVLSPCREDFIRRTVESLRGAKKAILHLYLATSECFRRIVFGMTEEETLALAVKCTKFARSITKDDPSHAGTEWLYEFSPETFSDTSPEFAVRVCEAVKEAWGPTEDSMIIFNLPATVEMATPNIFADQVEYFCTHMTEREKFCVSVHPHNDRGCAVAAAELAQMAGADRVEGTLFGNGERTGNVDLVTLALNLYTQGIWPNIDFSDINKVIRVCEESTKIPVNERWPYGGQLVVCAFSGSHQDAIKKGFQLRKKEGRGPEDPWELPYLPLDPQDIGRTYEAVIRVNSQSGKGGVAWIIQRSLELDLPRGLQVAFSKIVQKEADAKGRELLPREIQALFEQSYHLKENPRFTLIDYNITAVRSPSPAPPKSSRGQPPQTQAPAQNTSAAKRQFAGIIAIDGAQHPIVGVGNGAISSLANALHSLGIDLDVADYKEHAIGEGREVKAATYIECTASGSNEKVWGVGIHEDVVQASLIALLSAASSFLSSRVSTPVPFRPKHLRQFSEAELEALERLNLNGPDSPGSPLRTSTTAGEAGEVTTTPSKLNMETHADSVPARKIDFDLLEKKAEQAVNGHTEKP
>XP_016235706_Exophiala_spinifera
MPMLREPWKKYRKFKPLDLPNRQWPSRTIDAPPRWLATDLRDGNQSLVDPMDGEQKLRFFKMLVELGYKEIEVSFPSASQTDFDFTRHLVETPDLVPDDVWLQVLSPCREDLIRRTVESLRGAKKAILHLYLATSECFRRIVFGMTEDESLALAVKCAKFARSITKDDPSHAGTEWLFEFSPETFSDTSPEYVVKICEAVKEAWGPTEESKLIFNLPATVEMATPNVFADQIEYFCTHMTDREKICVSVHCHNDRGCAVAASELSQMAGADRVEGTLFGNGERTGNVDLVTLALNLYTQGIWPNVDFSDIQKVIRVCEESTKIPVNERWPYGGQLVVCAFSGSHQDAIKKGFNERKQLGSTHESRWEVPYLPLDPQDIGRTYEAVIRVNSQSGKGGVAWVIQRSLELDLPRGLQIAFSKIVQKEADAKGRELLPREIQALFEDSYHLKRNPRFTLVDYNITAVRAASPELPSKSSVGQPPQSVAPAQNTSTAKRQFAGVIAIDGVQHPVVGVGNGALSSLANALHSLGIDLDVADYKEHAIGEGRDVKAATYIECTASSSHEKVWGVGIHEDVVQASLIAMLSAASSFLTSRVSTPVPFRPKHLREFSEAELEALERLNLNNTDSASSPLRSSITLERPATPSKLNMSTADAGSVPAQKVDIDLLEKKAELNGHAADQA
>XP_016264718_Exophiala_oligosperma
MPMLREPWKKYRKFKPLDLPDRQWPSRTIDAPPRWLATDLRDGNQSLVDPMDGEQKLRFFKMLVELGYKEIEVSFPSASQTDFDFTRHLVETPDIVPDDVWLQVLSPCREDLIRRTVDSLKGAKKAILHLYLATSECFRRIVFGMTEDESLALAVKCAKFARSITKDDPSQAGTEWLFEFSPETFSDTSPEYVIKICEAVKEAWGPTEDSKLIFNLPATVEMSTPNVFADQIEYFCTHMTDREKICVSVHCHNDRGCAVAASELSQMAGADRVEGTLFGNGERTGNVDLVTLAMNLYTQGIWPNVDFSDIQKVIRVCEESTKIPVNERWPYGGQLVVCAFSGSHQDAIKKGFNERKTLGSNHESRWDVPYLPLDPQDIGRTYEAVIRVNSQSGKGGVAWVIQRSLELDLPRGLQIAFSRIVQKEADAKGRELLPREIQALFEESYHLNQNPRFTLVDYNITAVRATSPAPPTKSSAGQPPQTVAPAQNTSTAKRQFAGVIAIDGVQHPVVGVGNGALSSLANALHSLGIDLDVADYKEHAIGEGRDVKAATYIECTASSSHEKVWGVGIHEDVVQASLIAMLSAASSFLTSRVSTPVPFRPKHLRQFSEAELEALERLNLNQTDSASSPLRTSVTLEQPATPSKLNMSTAGAGSVPAQKVDIGLLEKKAELNGHADQA
>XP_013310823_Exophiala_xenobiotica
MPMLREPWKKYRKFKPLDLPNRQWPSKSIDAPPRWLATDLRDGNQSLPDPMDGEQKLRFFKMLVELGYKEIEISFPSASQTDFDFTRYLVETPGVVPDDVWLQVLSPCREDFIRRTVESLRGAKKAILHLYLATSECFRRIVFGMTEEETLALAVKCTKFARSITKDDPSHAGTEWLYEFSPETFSDTSPEFAVRVCEAVKEAWGPTEDAKIIFNLPATVEMATPNVFADQVEYFCTHMTEREKFCVSVHCHNDRGCAVAASELSQMAGADRVEGTLFGNGERTGNVDLVTLALNLYTQGIWPNVDFSDIQKIIRVYEESTKIPVNERWPYGGQLVVCAFSGSHQDAIKKGFNERKKVGATNESPWQLPYLPLDPQDIGRTYEAVIRVNSQSGKGGVAWVIQRSLELDLPRGLQIAFSRIVQREADAKGRELLPREIQALFEESYHLKKNPRFTLVDYNITAVRTSSPAPPTKTSVGQPPQTVAPAQNTSTAKRQFAGVIAIDGVQHPVVGVGNGALSSLANALHSLGIDLDVADYKEHAIGEGRDVKAATYIECTASSSHEKVWGVGIHEDVVQASLIAMLSAASSFLTSRVSTPVPFRPKHIRQFSEAELEALERLNLNSADSPMSPLRYSTTVEHPPTPSKLNMSTTDAGSVSANKIDIGLLEKKAELNGHAEQA
>XP_007724936_Capronia_coronata
MRYQNWDVLMFPGSSRVPIQEFDTKCYGLEQNPGFSTVLPAIDTDRNSFESMTVVPVLTSFVASLERGAAFRVSIHCWDKPKPSNLLLNYKTPDESVLFRARVYIDGVLAAHRTFEGGTWPEVIANVLEHGDQRLRFPAFHKEILQQPHWEPGESLGRVKVIISEGVLRDITPPAPADTMFDRLRDVVVFSFQHAPQNILEFSNIAWPNTKIFARLSKRVPRPGPIGSRLPPVSGHEAHSHSPLRPAAAIRGGKPLSSGLDGFQRLLNAQTFSDLQSDPVSKASTFPLSDKESPERRELVGGTVTCEDPFICPQPISSQQWRLQLRSTSHDLPMPDYTSNKTETSGGCTEMSGVSFPRANFLRHMNEANPQEIVQALSPARQEELLQVLSASHSPVRGTHAPTNTPRSLSDQSRPQSPLIKDGAGTRQMIRLDGPPGRRDPSDSYWPLRLQKREQRRRTYSDSSIRSTSGPVKESIKHDISPVLPREWAGKDGSGPLVPIGMKSLSMNAQRQRSTSNASKRKRGPASPSVGIGKTQDPIHVVIDSSTSGAGLEAGLKHNTPTRIVVALNDELREPWKKYRKFKPLDLPNRQWPSKTNEKPPRWLATDLRDGNQSLPDPMDGEQKLRFFKMLVELGYKEIEVSFPSASQTDYDFTRSLVETPGVVPDDVWLQVLSPCREDLIRRTVESLRGAKKAILHLYLATSDCFRRIVFGMTEDESIALAVKCTKLARSLTKDDPSQAGTEWLYEFSPETFSDTSPEFAVRICEAVKEAWGPTEDAKLIFNLPATVEMSTPNVFADQVEYFSTHMTEREKFCISVHPHNDRGCAVAAAELAQMAGAERVEGTLFGNGERTGNVDLVTLALNLYTQGIWPNVDFSDIGKVIRVCEESTKIPVNERWPYGGQLVVCAFSGSHQDAIKKGFQVRKNKGLGQQDPWEVPYLPLDPQDLGRTYEAVIRVNSQSGKGGVAWIIQRSLELDLPRGLQVAFSKIVQKEADAKGRELLPREIQALFEESYHLKKNPRFTLVDYNITAVRTTSPAPTMKSSVGQPPQTAAPAQNTSTAKRQFAGIIAIDGIQHPVVGVGNGAISSLANALHSLGIDLDVADYKEHAIGEGREVKAATYIECTASGSHEKVWGVGIHEDVVQASLIALLSAASSFLTSRVSTPVPFRPKHTPHFSDAELQALERLNLNASDTPSSPLRSSMTADSVPAPSKLNMEPNAGSVSANRIDIDLLERKAEDINGQSQKS
>XP_007729455_Capronia_epimyces
MLVELGYKEIEVSFPSASQTDYEFTRRLVETPGVVPDDVWLQVLSPCREDFIRRTIESLKGAKKAIVHLYLATSDCFRRIVFGMTEDESVALAVKSTKLVRALTKDDPSQAGTEWLYEFSPETFSDTSPEFAVRICEAVKEAWGPTEDAKLIFNLPATVEMSTPNVFADQVEYFSTHMTEREKFCISVHPHNDRGCAVAAAELAQMAGAERVEGTLFGNGERTGNVDLVTLALNLYTQGVWPNVDFSDINKVIRVCEESTKIPVNERWPYGGQLVVCAFSGSHQDAIKKGFQARRDKGLGSTEQWELPYLPLDPQDIGRTYEAVIRVNSQSGKGGVAWIIQRSLDLDLPRGLQIAFSRIVQKEADAKGRELLPREIQALFEESYHLKKNPRFTLVDYNITAVRTTSPAPTTKSSVGQPPQTIAPAQNTSTAKRQFAGIIAIDGIQHPVVGVGNGAISSLANALHSLGIDLDVADYKEHAIGEGREVKAATFIECTASGSHEKVWGVGIHEDVVQASLIALLSAASSVGASRSMTPTVETDLCLQFLTSRVSTPVPFRPKHVREFSEAELEALERLNLSASDSPNSPLRSSTTAASIPSPSHLNMNTNAGSISASKIDIDLLEKKAEAINGHTKEA
>XP_009154955_Exophiala_dermatitidis
MPMLREPWKKYRKFKPLDLPNRQWPNKTNDKPPRWLATDLRDGNQSLPDPMDGDQKLRFFKMLVELGYKEIEVSFPSASQTDYDFTRYLVETPGVVPDDVWLQVLSPCREDFIRRTVESLRGAKKAILHLYLATSDCFRRIVFGMTEDESVALAVKCAKLARSLTKDDPSQAGTEWLFEFSPETFSDTSPEFAVRICTAVKEAWEPTEDAKIIFNLPATVEMSTPNVFADQVEYFCTHMTEREKICVSVHPHNDRGCAVAAAELAQMAGAERVEGTLFGNGERTGNVDLVTLALNLYTQGVWPEVDFSDINKVIRVCEESTKIPVNERWPYGGQLVVCAFSGSHQDAIKKGFQLRKAKGLGAEDQWEIPYLPLDPQDVGRTYEAVIRVNSQSGKGGVAWIIQRSLDLDLPRGLQVAFSKIVQREADAKGRELLPREIQALFEESYHLKKNPRFTLVDYNITAVRTASPAPPAKSSVGQPPQTVAPAQNTSTAKRQFAGIIAIDGIQHPVVGVGNGAISSLANALHSLGIDLDVADYKEHAIGEGREVKAATYIECTASGSQEKVWGVGIHEDVVQASLIALLSAASSFLTSRVSTPVPFKPKHTRQFSEAEMEALERLNLGGSDTPNSPLRSSVTVDSHPAPSKLNMQTNAGSVSASKIDIDLLEKKAQAINGQAENA
>XP_013260723_Exophiala_aquamarina
MLTRRQDGEQKLRFFKMLVELGYKEIEVSFPSASQTDYDFTRHLVNTPGVVPDDVWLQVLSPCREDFIRRTVESLRGAKKAILHLYLATSECFQRIVFGMTQEESIALAVKCTQFARSITKDDPSHAGTEWLYEFSPETFSDTSPEFAVRICEAVKAAWEPTEDAKLIFNLPATVEMATPNVFADQVEYFCTNMTEREKFCVSVHPHNDRGCAVAAAELAQMAGADRVEGTLFGNGERTGNVDLVTLALNLYTQGVWPNIDFSDINKVIRVCEESTKIPVNERWPYGGQLVVCAFSGSHQDAIKKGFNVRKKDGVGREDRWEVPYLPLDPQDIGRTYEAIIRVNSQSGKGGVAWVIQRSLELDLPRGLQVAFSRIVQKEADAKGRELLPREIQALFEESYHLKSNPRFTLIDYNITAVRTASPAPTSKAATVSQAQNTSTAKRQFAGVIAIDGIQHPIVGVGNGAISSLAQALHSLGIDLDVADYKEHAIGEGREVKAATYIECTATNSHEKVWGVGIHEDVVQASLIALLSAASSVWQLSQKGVEV
>XP_016220846_Exophiala_mesophila
MPMLREPWKKYRKFKPLDLPNRQWPSKTNDTPPRWLATDLRDGNQSLVDPMDGEQKLRFFKMLVELGYKEIEVSFPSASQTDYDFTRGLVDTPGVVPDDVYLQVLSPCREDFIRRTVESLRGAKKAILHLYLATSDCFRKIVFGMSEEETLELAVKCTKFARSITKDDPSQAGTEWLYEFSPETFSDTSPEYAVRVCEAVKAAWEPTEDSKLIFNLPATVEMATPNVFADQVEYFCTHMTEREKFCVSVHPHNDRGCAVAAAELAQMAGADRVEGTLFGNGERTGNVDLVTLALNLYTQGVWPNIDFSDINKVIRVCEESTKIPVNERWPYGGQLVVCAFSGSHQDAIKKGFNVRKTNKIGREDPWQVPYLPLDPQDIGRTYEAIIRVNSQSGKGGVAWVIQRSLELDLPRGLQIAFSKIVQKEADSKGRELLPREIQALFEESYHLKKNPRFTLVDYNITAVRTASPTPASKTAAAPQPSTTTQAQNTSTAKRQFAGVIAIDGVQHPIVGVGNGAISSLANALHSLGIDLDVADYKEHAIGEGREVKAATYIECTASNSHEKVWGVGIHEDVVQASLIALLSAASSFLTSRVSTPTPFRPKHLRQFSEAELEALERLNLNGSDSPISPLRNVHTPSNFNNEPNMGSVVAQKIDIEALEQKAAEVDGNVNGHA
>XP_013273574_Rhinocladiella_mackenziei
MRYQNWDVLLFPGDSRVPIQEFDTKYYVLDQGVRVFSPQHTRGTDQNTFDSVTLVPILTSFVASLEPGHPFRVSIHSWQRPTPSNFLLSYKTADEAIWFEARVYIDGVLMAHRAFDEGVWPEVIDRGDQRLRFPSFHQDILQQPHWEPGEPVGRIKIVISEGVLRVPNPLVASDAMFDRRRDVVIFSFQHAPQNILEYSGIAWPNMRVFGKIPERRIRPGQIGPRLPFVSGHEAHSIRGAKPPLKSLDGFHKLLNAQILSDLQSDPVIKAPTIDIAGNDSPERRGNAEIVAQSEDLFICSQPISTQQWRLQLRSASHDIPMPDYISNKIDSSGAYTEMMLGTSFPPRSFLKHMNEVNPREIIQPPSNARQGLLKVFGASENPVRGTRGPANSPQSLSGDSFVPPPTGKPPTTVRDHLKLDEPINRDDPGDNSWSRALPKPEISRRTYPESSLRSISGQGNGSQKGHISPPLPVELREPWKKYRKFKPLDLPNRQWPSKTNDKPPRWLATDLRDGNQSLVDPMDGEQKLRFFKMLVELGYKEIEVSFPSASQTDYDFTRYLVDTPGVVPDDVWLQVLSPCREDFIRRTVESLRGAKKAILHLYLATSECFRRIVFGMTEEESIALAVKCTKFARSITKDDPSHAETQWLYEFSPETFSDTSPEFAVRICEAVKEAWGPTEDAKLIFNLPATVEMATPNVFADQVEYFCTHTTEREKFCVSVHPHNDRGCAVAAAELAQMAGADRVEGTLFGNGERTGNVDLVTLALNLYTQGVWPNVDFSDINKVIRVCEESTKIPVNERWPYGGQLVVCAFSGSHQDAIKKGFQARKQEGAKAEDPWQMPYLPLDPQDIGRTYEAIIRVNSQSGKGGVAWVIQRSLELDLPRGLQIAFSKIVQKEADAKGRELLPREIQTLFEESYHLKKNPRFTLIDYNITAVRTTSPTPTTKAPVGQQSQTVVPVQNTSTAKRQFAGVIAIDGVQHPIVGVGNGALSSLANALHSLGIDLDVADYKEHAIGEGRDVRAATYIECTASGSHEKVWGVGIHEDVVQASLIALLSAASSFLTSRVSTPVPFRPKHVREFSEAELEALERLNLNNSESPNSPLKTSMTTETITTPSQLNMATTPGSIAAKVIDIDLLEQNAQVVNGHTPKKP
>XP_017998749_Phialophora_attinorum
MASPTDNKAEPFPALSPIDSVPTNLQSPPPRANTAASETTRDGAPTTSTNSPNGRRRTSSIRQSLLHSNPPLGMWQATGEVASKVPTLGEIRNGSFSPEGWNHEGQLEKRGANPHDIHRKRLARTSSASTRTWGSSNAPPTPATPTIAERHSEDHGEARQYFPRRGSLAVREVVPEEQEKEAATVISSGNRTEALKIDTGNTTPISAVDGSVQNEKTSTPIKPMESLSEHPRGPDETGTYPNGYRFPAKHTWWQSTVIGTKGFGRFVMTPFGFLITLYGLNVVGWGAMIFFLLLNAAPAMCNPSCSDKHTSARQIWIEIDSQVLNALFCVTGLGLIPWRFRDFYYLMKWRLSKDQSAHRRLAGLYRGWYRLPGSQDLPEHVAPPPVYNKKHPQTVDSPPPYSEVELQELETNPAVPLPATSMPEPPLTGVRANPSRGWTLDFIIWMYMWNTILQILLATFMWAYNRFTRPSWVVGLLITLGCLTGIFAGILVFIEGKKVKAAEGIPVHEYDVLESIEQYHERKQKEDEKLQKKESHLAKKESRHARKVERTEKVKGQNWLREPWKKYRQFKPLNLPNRQWPSKTNDKPPRWLATDLRDGNQSLVDPMDGEQKLRFFKMLVELGYKEIEVSFPSASQTDYDFTRHLVDTPGVVPDDVYLQVLSPCREDFIRRTVDSLTGAKKAILHLYLATSECFRRIVFGMSEDESLALAVKCTKYARSITKDDPAQKDTEWLYEFSPETFSDTSPEFAVRICEAVKEAWGPEPEKGDKIIFNLPATVEMSTPNVFADQIEYFCTNMTEREKFCVSVHPHNDRGCAVAAAELAQMAGAERVEGTLFGNGERTGNVDLVTLALNLYTQGVWPEVDFSDINKVIRVCEESTKIPVNERWPYGGQLVVCAFSGSHQDAIKKGFMARDKSKASREDPWQLPYLPLDPQDIGRNYEAIIRVNSQSGKGGVAWVILRGLELDLPRGLQVAFSRIVQKEADAKGRELLPREIQTIFEESYHLKSNPRFTLVDYNITAVRPERQPQSENGAPVQSTASSKRQFAGIVAIDGEQHPIVGQGNGAISSLANALHTLGIDLDVADYHEHAIGGGKEVRAATYIECTATSSHEKVWGVGIHEDVVQASLIALLSAASSFLTSRVSTPVPFRPKHLRNFSEAELEALEKLSTNNGNATPTSVEKQHDFSPSTPSKLGQGSDAKGKVDLDMLEKKAEEAGASTANGHS
>NP_596103_Schizosaccharomyces_pombe
MKSTFEAAGRVAKGMLKDPSKKYKPFKGIQLPNRQWPNKVLTKAPRWLSTDLRDGNQALPDPMNGQEKLRYFKLLCSIGFKEIEVGFPSASQTDFAFVRHLIETPGLIPDDVTISALTPSREPLILRTIEALRGAKNATVHLYNACSPLFREVVFRNSKQETLDLAIKGSKIVTAATKNALESKETNWGFEYSPETFSDTEPDFALEVCEAVKGMWKPSAAQPIIFNLPATVEMSTPNTYADLIEYFSTNISEREKVCVSLHPHNDRGTAVAAAELGQLAGGDRIEGCLFGNGERTGNVDLVTLAFNLYTQGVSPNLDFSKLDEIIRITEDCNKINVHPRHPYAGNLVFTAFSGSHQDAISKGLKAYDERKAVDPVWKVPYLPLDPHDVNSEYAAIIRVNSQSGKGGVAYLLKTNCGLDLPRALQVEFGSIVKDYSDTKGKELSIGEISDLFYTTYYLEFPGRFSVNDYTLSSNGPQSKCIKCVVDIKGEKKDTPSRVVIEGVGNGPLSALVDALRRQFNISFDIGQYSEHAIGSGNGVKAASYVEIIFNNTSFWGVGIDADVTSAGLKAVMSGVSRASRAFAK
```
