## Supplementary material for "Coding Sequence Insertions in Fungal Genomes are Intrinsically Disordered and can Impart Functionally-Important Properties on the Host Protein": fasta protein sequences: XP_719053.1_blasthits_fa.txt

```
>XP_719053_Candida_albicans
MDSPTYDPTTHLNKIFSSPDTLNELPQLLNHVSQYKRQLTEEINKSTAKYERVDLSEDISHLATSIGEIKRDSSMTKQSISQMTGSIQRLDCTKKNLVASMTLLKRLQMLVNVNNTLSSILPSHDYKEIYQLLGVLKELLQFFQPYKSIDEINQINLMVVHTQNKLIDDIFMDFEEYKNKDEEQLLFGARILELIDVKYKDKLLAWFYNLQLQDLQEIFSGEAGSLDNLNRRFIYFKNILKQVQQYKIFPWDISNAITQEFCQITRQDISKLLYNSKIESKTLLDNLTKTLEFEKSLGLHNEISSVFEPYLSIWVHEQDKYLNSKMLEFSAVPQLPPDVPNIAVSSTELFKIFNRLLSHITKLTNGDTIVDLARVFNKYLSEYNRRILAPILSTDDFGAESLKYFTMLLNTGDYIINNIEELADKIQKTTTHTIAPFNTDAFYQLINKSISSLLLKMSIDYKPCWREFFNLDWGQLDSVNDISSYMNDLKSKTAENLRVILPLIIRDSYVRNFNDKLVEMLVTTIANNLKFVKPMTATSVEQILMDVSSLKEDALRFPLFSVKDVSKSYQKFVNHQFGDLQSLLKLLMVPSIPVENLIESYFALIGDKSVSNFVKVLKLKGVDKAQHHKYVDNFKLQLSVDDGSVTSCLLLQNLEEEEEASRAATPDVKLNEKFDVSKINENFKNFGKFFRKDIGNESS
>XP_002416694_Candida_dubliniensis
MDSPTYDPTIHLNKIFSSPDTLDELPQLLNHVSEYKRQLTGEINKCMGRYEEVDLKDDILNLTTTIGDIKRESTSTKQTISQMTSSIQRLDCTKKNLVVSMTLLKRLQMLVNVNNKLSSILPSRNYKEIYSLLGVIKELLQFFQPYKSIDEINQINLMVVHTQNKLIDDIFIDFEEYKSKDEEQLLYGARILELIDIKYKDKLLAWFYNLQLQDLKEIFSGEAGSLDNLNRRFIYFKNILKQVQQYKIFPWDVSDAITQEFCKITRQDISKLLYNSKIESKTLLDNLTKTLEFEKSLNLHNEISSVFEPYLSIWVHEQDKYLNSKMLEFSAVSQLPPELEDLGANVPNIAVSSTELFKIFNRLLSHITKLTNGETIVDLARVFNKYLLEYNRRVLLPILATDDYSVESLKYFTMLLNTGDYIINNIEELAEKTQKMTKHTIAQFNTDAFYQLINKSISSLLLKMSIDYKPCWREFFNLDWGQLDSVNDISSYMNDLKGKTSDNLKVILPLIIRDSYVRNFNDKLVELLVTTIANNLKFVKPMTATSVEQILMDVSSLKESALKFPLYSIKEVSKSYQKFVNSHFRELESLLKLLMVPVVPVENVIESYFALIGDKSISNFVKVLNLKRIDKAQQYKYVDNFKLQLSVDDGSVTSCGLLQNLEDEEEVSRAATPDVRLNEKFETHVSKINENFKNFGKFFRKDDT
>XP_002549990_Candida_tropicalis
MNSIDYDPRTHLNEIFSSPGALEELPQLLNHTSKYKQQVTNEVNESIAQYQRVDLAGDITNLVNTVKEVKIGSQSTKESITEMTSSIQKLDYYKKNLVASMTVLKRLQMLINVNNTLSTILPTHNYKEIYQLLGVMKELLSFFQPYKSIDEINQINLKIVHTQNKLIDDIFMDFEEFHNKDEEQLLYGAQILELIDVKYKEKLLSWFYNSQLRDLKEVFSGEAGSLDNLNRRFIYFKNILKQVQQYKIFPWDVSKEIVQEFCKMTKSDISKLLYNSKVESKSLLDNLTTTLEFEKSLNLTNEISSAFEPYLSIWVHEQDKYLNSKILEFSAVSQLPPELKDSSSDVPNIAVSSTELFKIFNRLLAHISKLTDGDTIVDLAKLFNRYLLEYNNRILLPILSTDDYSNESLKYFTMLLNTGDYIIGNIDELYERIQKLTKNTIPQFNTDVFYQLINKSISSLLMKMSTDYKPCWREFFNIAWEHLDSVNDISSYMNDLKTKTADNLKIILPLIIRDSYVRNFCDKLVELLVTTIANNLKFVKPLQASSVEQISMDVYSLKELALKFPLYSAKEVSKSYVKFVNSHFHDLESLLKLLMVPIVPVENIIESYFELIGDKSISNFVKVLNLKNVDKTDHHKYVENFKLQLSIDDGAVTSCSLLQNLEDEEDLSRAATPEVKLNEKFESHVNKINENFKNFGKFFRKDE
>XP_003868202_Candida_orthopsilosis
MDSYDYDPVTHINNIFDTPEALNHLPQALSHIHQYKLQLNREIDTLKSQYDSSIEVDDDIKQLVSNIKDVKDSADATKTTIASMTSSIQTLDSCKKNLVLSMTVFKRLQMLVNVNNGLKEILSTQNYEEIYQRLGVMKELLQFFQPYKSIDLINEINLMTIYTQNKLVDDIFVDFEEFLKRDGRGGSKVEQNLLYGARTLEMIDEKNKTKLLNWFHNLQLRDLKNIFSQSDEAGSIENLGRRFIYFNKVLDQVKQYAIFPEDWNVTMDIIDEFCKITKSDLASTLQNKKIDSATLLDNLTKTIEFEKKLNAEYPRENEFNISSVFEPYLSIWVQEQDKMLSSKFVEFAATSQLPPELAKDITANIPNIAITSTELFKIYHKLLSQILKLTNGEIIASLARLFNKYLFEYLNRILTPMLPRNDDDIAGVDAIKYLTLLLNTGDYMVGNIDELNEKLELVVSDELKDRLPTLNSDVFLQLVNKSISALLVKLTNDYKPCWREFFNINWQELDSVNDVSSYMIDIKNITIDNLKLILPLIIRDSYVRNFNDKLVELLVTTLANNLKFIKPLTTTGLEQLLLDVISLKDICLNFPHLAQKEKTKSYTKFVTNHFHELESILKILMVPQNMPVENFIESYFELIGGKSIANFTKILNLAKIDKSKQYKYIENYKLQLSIDNDDDGDSNALTTHQNNQLLTNLEDDLDNLSASSTPVSATPGPFSANRNNNNNNNNNTSSGKLSSPDIKSPKLLPRMNQFEKNIRELALTGETHVSKFNENFRSNFGKLFRKEER
>XP_001526626_Lodderomyces_elongisporus
MDVHNYDPTAHLCEIFDSPDTLLQIPDVLSHINRYKSRIDYEILDLKNQYDQQISIDNEIDTLVTNINDIKASAKSTDATITRMTSSIQNLDCYKRNLVLSMTVFKRLQMLINVNNDLKSIISTHDYKEIYLKLGVMKELLAFFQPYKSIDKINQINLMIVHTQNKLVDDVFLDFEDFMKNTSGERSGEKQSVNLLYGAQVLELIDPKYKNKLITWFNNLQLRDLKSIFSQSNDETASIDAIGRRFIYFNKILNQVQQYKMFPKDWHVPLGVANEFCELTRQDISNTLRNRSYDSEALLTALTKTIEFEKNLNQEFPEEATEFNISKVFEPYLSIWVQEQDKALQAKFLEFAATPQLPEELAKDITASVPNIAVTSTEIFKMYQKILTLILKLSHGEILIDLARVFNKYLFEYLNRILMPMLPRNDDDIAGVEAIKYLTMLLNTADYVVGNIEETNEKFQLVILEEYKPRLPSLNSEIFLQLINKSISALLVKLTNDYKSCWREFFNTNWEQLDSVNDVSSYMMDIKRITEDNLKLILPLIIRDSYVRNFNDKLVELLVTTIANNLRFIKPEMSVTALEQILLDVISLKDTCLNFPHLASKQTSKSYTKHVQHHFQELESILRMLMVPNKPVENYIENYFELIGGRSVSNFIKVLNLKKIDRSVQYKYIENFKLQLTIDNDNDNNKKNNNSSSNDNQNDADHPHHSTNLILTNLEDDEMVANSQHQTNNAASTNSILNSNKSSVNSNSVASRRTTASPIPGLTSPKLLPKMNQFEKNIRELAISGETHVSKLNENFKNFGRFFKKEDR
>XP_007372037_Spathaspora_passalidarum
MEDYNYDPTNHLHEIFNSPDSLDELPQLLSHVNQYKLELSKQIKHDINTYNSQPTRIASLNSNISSLIKSIEEVKSNANETQTSITLMTSSIQQLDCYKKNLVLSMTILKRLQMLINVNNQLSEIIHTHNYKEIHSLLGVVKQLLTFFKPFKSIDEINQINLLIIHSQNKLIDDIFIDFEEYVKSHNIDLADQLIYGCEILQLIDVQYKEKLTNWFYNLKLKDFKTIFNNFDEAGSLDNLNRRFIYFNKILTDIQQNYKDIFPENWKIDHEISIMFCKLTKQDLTNLLPKHKSDSKIILENLTKTLEFEKSLNASFQTNEFNQLISSVFEPYLFVWVQEQDKLLNTKILEFSSSSQLPIEFQESKDILTILKVNNVPNLSNSCTELFKNFHKILTQILKLSNGEILIELAKLFSKYLFEYHNRILLPLIPMDEDLTTNESLKYLTMILNTGDYLVNNIDDLSNKFQTLVQSQYKSRIPSFDSSQEIYSQLINKCISKLIVKLTNDYRICWREFFNMNWQSLDQVNDVSSYMSELKSITLKNIQIILPLIIRESFIRNFNDKLIEHLVHSIANNLKSIKPLTVLSVEQILLDVYSLKDLALKLPLYADPNYSEASDKTCSKSYEKFVVSNFHNLESLLKLLIVPSLPIETLIESYFELIGDKSITNFIKVLNLKEINNQFEYIENFKLQLTIGTGDLQTSNKLLQVLEEEEPIVSGHSSRGVTPIPEVMSPMLLPAKKNLNQFERNLREFAMTGENHVNKLNENFKNFGKFFRKESD
>XP_043050263_Scheffersomyces_spartinae
MDRQLLAEIFNSPEALKELPQIFEHTHQYKIQLDHEIKSSISDYVKVDIHQEVVELATLLRDTKNESQVIQTSISNMTLSIQQLDQTKKNLVLSMTVLKRLQMLIKTHEELQQVIASHNYKEIYQLFGAAKELLTYFKPYKSIDEINQMNMSVIKTQLKLIDDIFVDFDMTINTNKSRSTQSPDQGELSQSGDDNRSNLSYGCLILEVIDVRLKDKLLSWFYDSQLLEVKAIFNSQDEAGSLENLNRRYIFFLNNVLRKVQSQYSKYFPEEWNVDFELTRIFCDLTRSSVEELLRRNPSSSSRPSSAPTMATEKSTDTLLDGLLSTIDFEKTLNERFPDSGNDFSSAILKVFEPYLKRFWIREQDKLLSGKLNEFMASPLLPPEFEGNDLEQFIGVLKINNVPNISNSSIELFKIFTKSLGQILKLSNGEILIDLSLLFKKYLMDYHDRFLIPVIEGANTNSSGIEPIKYLTLLINTSDYIINNIDDLEDRLSSVIRTELKAKISFESVKDAYYQVIQSSQNSLLGKFNSDLQFAWRLFGNTNWSNEVSDVSPYMNDFIKTTTNNIRVTLPMIIRDGYVRNLCDRVVDLAVYSFQNKLKLIKPMSLATIEQILMDISTLKKSSLLFTLYSNPNFDGILSTDESDNNSKFKINKNYEKYVNNQFNKIEILLKLLMTPSDPCENIVEAYFELIGDKSIHNFIKILELKNIKPQEQSSYIETFNLQLTTGDSDLLDESPILVKLEGSDPLPLPKASSTSTSSAFPSENRSTPSPFGSIRSTLLGSPSLGISKSKSPDLNNTINNIEKNLRGLALSSETKFNENIKSFGKLFRKEAQS
>XP_001387747_Scheffersomyces_stipitis
MVTYEYDPVPDLRRIFISPNTLDELPQLLDYTNSYKQKLDEEIQQDISEYNSSRPNGLNDDICNLVDLIKGIKSDSDATRSSIVAMTGSIQNLDQYKKNLVLSMTILKRLQMLINANNTLIQVMSSHNYQEILSLFSVIKELLGFFKPYKSIDEINQLNLMVVSTQNKLIDDIFIDFEDFSTQRLQDREDQLIYGCKILELIDLKYKDKLLNWFFNLQLKDIRSIFNNLDEAGSLDNLNRRYIYFNNTLKSVQERYLEIFPKDWKVDLELSKIFCSMTKQDLINLLTSSNVKSNTLLDNLTATLDLEKLLNDTFKTSEFTSIISSVFEPYLLIWINEQDKLLSSKFAEFMSISQLPSELNEKDDFLTVLKVNNVPNIANSSTELFKNFQKILTSILKLSNGEILIELSKLFIKYLYDFHNKILAPMVPKNDDELGGGIEPLKYLTMLLNTGDYVINNIDDLADKFKTLIKDQYEQRLPSYENVKDIYFKLINKSISNLLIKISNDLKFSWRQFLNINWSNLDTINDVSSYMLELKKQIITNLQVILPLIIRESYIRNFNDKLVELLITTLSNNLKFVKPLNMISLEQILLDITNLKDVCLTFPLYSDPNYSESKNTTSSSPSYQKFVSNQFHSFESLLKVLMVPELPIENIIESYFELIGDKSIRNFMKILNLKNIDKSAQSKYIENFKLQLTLDDGTLTNQNQLLSNLEDEEESGSVSISQVSTPTPDFKSPKLLPTKINNFEKNLREFAITGESHVNKLNENFKNFGKFFRKDND
>XP_020061946_Suhomyces_tanzawaensis
MSSPSPSPSLYDPLPHLNELFRLPQNLDELPQLLSHTASYKQDLTATILNDVAKYNQCYVDMRNDTAQLAEAISTVKSSASSTQRSITAMTSSIQSLDNYKKNLVLTMTIVKRLQMLLSANSALTAAIPSHNYHEILQLLGVIKQLLVYFKPYRSIDEINSINLMIVNTQNKLVDDIFNDFEEPGAQNGSNPDPESSGPNLLYGCQILELIDSKYKDKLLNLFYNNQLKDIKMIFNISEEAGSLENLNRRFIYFKNTLSTVQAKYLKVFPTDWKIDLEVSKIFCKITSQDIMDLLRRSNSNFDSKKLMDNLFATLEFEKFLNDRFKTDEFNHIISSAFEPYLKVYIQEQERALNSKLMESLGVSQLPSELIGDKEEDFLTTLKINNVPNISNSSIELFKSFYKVLNQMLKLSTGEILIDLSRLFNNTLRDYHNRILLPIVPQREEDLRVGGIESLKYLTMLLNTGDYVISNIVELQEKLEHHIQPQYKSRISFEDTKDIYFKLINKAITNLLLKISLDLKPAWRIFENMNWSNLTAAGNEEDIIVSAYLVEIRNTLVLNLRIISPLIIRDSYIRNFDDKLIELLINLFGNHLRYIKSLNINTREQVLKDLASLKELAFVFPLFSDSHFEPGALRDSTGTGKEENGSSRMAPAFQKSSKSYQNLVTREFGILESVIKVLTTPALPIEDLIEKYFELIGDKSLKNFTKVLSLKSIEKHEQKKYIENFKLQLTLENSRLIELCTLLANIESEEEERIRVSTSSSNTPKAMTPDIKSPKILPTTINNFEKNLRELALNSENHVSKLNENFKNFGKLFRKDND
>XP_020075432_Hyphopichia_burtonii
MASYNPNDLLNQIFNSPETLNEIPQLLNHTHQYKTQLNRELTKQISQYQHPSQLNNDILELITTLKSTKSKAASTQSNIIVMTQSIQCLDQYKKNLVLSMKILKRLQMLIISNNKLDGIIQTHNYKEILSYFSVVKELMSYFKPYKSINEINQLNLIINKTQNKLIDDIFIDFEDSFTNNFTNNQLVYGCEILELVDLKYKDKLLNWFYNYQLKEIKSIFNNLDEAGNLENLNRRYIYFNNVLSNIQNNYLSIFPSNWLIDLELSKLFCKITKQDLINQLSNSNQIDSSLLLTSLTKTLDFENKLNDIFKTNDFDKIISKSFEPYLIIWVNEQDKFLSNKFIDFFQISKIPQEYIDINNLNDFLTILKVNNIPNIANSSIELFKIFHKILTQIIKLTNGEVLIDVSKVFIKYLYEYYLKHLLPIINQSIHPNQNSLPSNSPSDNIESIKYLTMVLNTADYIINNINDLQEKFKNLINEDYKDKISFELCHDWYFELINKSIICLLNKISDDLKFPWRQFENNNWNNMDSVNDVSTYMIDFKACLNNNIKLILPLIIRDGYIRNFCDKLIENIIYSFMNHLKLIKPLSILNIEQILFDLSNLKDYLLIIPLYSNPNYDELKISNEDISKLYTRLVNNQFKKIETLLKLLLTPTLPVDNLIENYFQLIGDKSVANFNKILNLKDIDSNQKAKYIDNFNLQLTLSNDLQDESPILSNLDDNSSNLTNNSEDYQSQSIHPQSQPLPQQPDIKDLLSSKSPEPSLPEFLKSKSPRILSNNSLKINNFEKNLREFALNGENQVNKFNENFKNFGKLFRKDNSNE
>XP_015466734_Debaryomyces_fabryi
MNSFDYNPTDHLNQILEKSGSIEEIPELLAYLNAYKFQLNKQIQHDVTQYNSPIALNEDTKELIDNIKKIKAKSAETQGSIVSMTSSIQELDKCKKNLVLLMTILKRLQMLIDANKTLNSIISSKHYKDILQLLSVVKELLTYFKPYRSIDEINQLNLNILKTQNKLVDDIFIDFEDTIVNKLDNDQLFHGCEILELIDSKYKDKLLNWFYNLQLKDIKSIFNNFDEAGSLENINRRYMYFNNTLANIHLNYMDMFPKDWCIDLELSKIFCTITKQDLTSQLNNSIPSNNLLDALTKTLDFEKNLNNIFKTQEFNQIILKVFEPYLSIWINEQDKLLHSKFLEFYSVSQIPTEYSNVQSHEDFINVLKINNVPNISNSSIELFKTFQKILSLIIKLSSGSILIDLSKLFVKYLNEFNNKILLPMIPNNNENLNGIEPIKYLTMILNTGDYILNNINDLQDRFINLIDEPFKPKISFETIKDVFIELINKSIQTLLLKISNDLQFSWRQFTNNNWNNMEQTVEISNYMIDYKQSLINNCTLILPLIIREGYIRNFCDKLTELITYSYLNNLKLVTPLSIINVEQIMSDIQNLKKLMLDLPLYSNPSFDASNKEEHSNINLKTYTKHVEIQFNKLDTVLKLLLTPTLPIDNLIMNYFQIIGDKSTSNFVKFLKLKSIDPAQRFKYVEIFNLQISYQNTLMEESPILGVIQDDTPSVNSNNSTPTPTMKSPEPEAKSPKLLNANFQNNLKINNFEKNLRDFALTGETHVNKFKNFGKFFRKDNSNSNE
>XP_456905_Debaryomyces_hansenii
MNSFDYNPTDHLNKILKSSGSIEEIPELLAYINAYKLQLNKQIQHDVTQYNSPIALNEDTKKLIENIKTIKAKSADTQGSIVSSTSSIQELDNCKKNLVLSMTILKRLQMLIDANKTLNSIISSKHYKDILQLLSVVKELLTYFKPYRSIDEINQLNLNILKTQNKLVDDIFIDFEDTIVNKLDNDQLFYGCEILELIDFKYKDKLLNWFYNLQLKDIKSIFNNLDEAGSLENLNRRYMYFNNTLASIHSNYMDMFPKDWCIDLELSKIFCTITKQDLTSQLNNSIPSSGLLDALTKTLDFEKNLNNIFKTQEFNQIISKVFEPYLSIWVNEQDKLLHAKFLEFYSVSQIPTEYSSAQSHEDFLNVLRINNVPNVSNSSIELFKTFQKILSLIIKLSSGSILIDLAKLFVKYLHEFNSKILLPMIPNNSENLNGIEPIKYLTMILNTGDYILNNINDLQDRFTNLIDEPLKQTISFETIKDVFIELINKSIQTLLLKISNDLQFSWRQFTNNNWNNMEQTVEISNYMIDYKQSLLDNCTLILPLIIREGYIRNFCDKLTELITISYLNSLKLVTPLSIINVEQIMSDIQNLKKLILDLPLYSNPAFDASNKEEHSSINLKTYTKHVENQFNKLDTVLKLLLTPTLPIDNLIMNYFQIIGDKSTANFVKFLKLKSIDPAQRFKYVEIFNLQISYQNTLIEESPILAAIQDDTPIVNSSNSTPTPTLKSPDPEAKSPKLLNANFQNNLKINNFEKNLRDFALTGETHVNKFKNFGKFFRKDNSNSNE
>XP_006686873_Yamadazyma_tenuis
MNSFEYNPYDDLRQIFQDPQSIKELPQLLKYINDHKLAVSQQINSDINKFHQSNNDLSGKDILELIQSIETTQTKSQRIQTSIQSITCEISKLDLMKKNLTLSMNIFKRLQILSYSINELNQHLKADYRYKDIFDHLNNTKDLLEFFKPYKSIDEINRLHLVMAKIETKLIDNIFIDFEEILVYHKPSKDLKYACMILELIDDKQKDKLLNWFYNLQLKEIKAIFNNFDEAGSLDNLNRRFIYYNNTLKKMRSENADIFPSSWNIELELSKLFCEITKEDLLAKLNQRKVSSETLLSCLNTTLEFENSLNTALKSTDFTRIISKVFEPYLSIWIGDQDRYLNSKMIEFFSVPKIPPEFQSSTSFSEFENVLKINSIPNISNSSIELFKVYQKILIQALKWSNGKIHLDLANLFNKYLAEYHDRILLPIVNSEQNEANEVNQLESIKYLTMVLNTGDYIINNLDDLYKKFNNIISAQYKGKFNFDNLNHLYLNLINRSMNRLIDLISTDLRFSWRQFENNNWNNNEPSEEVSNYMIDIKGCLTKNCKAILPLIIRESYIRTFCNKVTELVVRDFSNNLKLIKPLSILNIEQITNDINNLKQLIMKLPLYSNPNWDDKTLNDKEKDKSLQFYEKYVDNQFYKLEMLLKLLLTPTLPIDNLVGSYFSLIHDNSIKNFKKFLSLKNLSVLEQRKYIDNFNLQLSLANDDLAEESPIMAILKDDSPGPINTNPSVSNTNSGIISPFPNMSSQAEGSKSPKLKINNLEKNLRELALNSESNINKFNENFKNFGKLFRKDNQNQGHE
>XP_001484244_Meyerozyma_guilliermondii
MLLDANTNLNAVISTHDYKKILLFFGVVKELSTFFKLYKSIPEINQLSQMINNTQNKLVDDIFIDFEESLNHKSLNDQLIYGCEILEVVDLKYKDKLLAWFYNFQLKEITAIFNNMDEAGSLENIDRRYMYFQNVLSATQNSYLKLFPESWNVDLELCKLFCKITRDDLSAQLNLSMSSANLLDALTKTLNFEKYLSEKFKTKDFDRMILKSFEPHLLIWVREQDKMLNSRMLEFMAAPKIPTEFLESNDPTEFLTSLKVNSVPNISNSSIELFRAFQKVLTQIVKLSTGPILRDVTKVFAKYLREYNLRILSPIIPSQNDDLNGIEPIKYLTMVLNTSDYILNNMNDLQGRISNIIDPAFKKEINFELVHEEYISLISRAVNAMLLKVSNDLQFAWRQFTNNNWNRMETTTDVSNYMIDFKSSLVGNCQIILPLIMREGYGRNICDKVVEMVVTSFMNNLRLIKPLSIVNIEQILIDLTVLKKAALTLPLYANPNYDETKANGEEKPPKAYERHITNQFQKLETLLKLLLTPTLPVENLVQNYFQFIGDKSRTNFVKFLNLKNISQTDQNRYIDNFNLQLGLENSLIEESPIMAGITQDPISINTGLLSSSPSPEPVLKSPKLLTPPTLNNIKINNLEKNLRELALNGENHVSKFNENFKNIGKFFRKADHNE
>XP_018711524_Metschnikowia_bicuspidata
MGFVYDPEAQLPQIFPDEAALQNIDAVLDHVARYKQAAHVKLHDQLLQYKAPIDVATDVAELAANLARVRNDAQHTHASILEVTLQIQKLDTMKTNLVLSMNVLKRLQMLLKAYDSLCEVAQSHDYKEISAYLGAVRGLMEYFRPYKSIEEIAALYRRIHQTQKKLVDDVFIDFEDSFTNHFTNDQLCYGCEILETADAKYKDKLLTWFYNLQLKEIQSIFGASGEAGSLENVARRYMFFTNVLANIRSNYLHAFPPLWGVDMELSKLFCKMTHQEIAAKLSSGLVPAAVILDALTATLAFEKELNEAFKTTDFLRMVLALFEPYLITWVRDQDDSIRGKFMELHLRVKVPEEIASAQTFEELIHTLQVNNVPNFAESSSELFKIFQKSLGLTIKLSSGEILLELAHVFAKYLQEYHHSLLLPVLNSACEHPQGIEPIKYLTMLFNTADYVIKNTNDLQDRIHKLIDKPFKEQVTFDIERSLFFELISKAIRALVSKVSSDLSFSWRQFENNSWGSLEAVSDTSHYMEEFVDSLTQNHRVICPLIIREGYVRNYADKLVEAVVADFMSRLGLVKPLSIVAIEQILLDVSVLKNFFKSLLLFSDASFDIRKPPEDADAKVPKAYLRHLNSQFTKLELLLKLLLTPTLPIDNIVESYFSIIGDKSLQNFQTILGLKTIPLNEQPKYMENFKLQVLSRDSLVEESPIMSVFHEAAAQKESAHPSSQLRPPPVDIKALAISKSPEPHIPDFLKSNPAKMQALKLNNALKDFSLNGESHVNKFNENFKNFGKFFRKDGDTDAKP
>XP_002616206_Clavispora_lusitaniae
MGFVYDPEEQLAQIFPNANSLSNISSVIDHLHRHRKLSSAKIASEITNYKQPIHVSSDIVELTQKIAQIRRKSMETQKDVLAMTASIKRLDTIKKNLTLSMKVLERLQMLASSFNSLMEVAQSRDYEKIATYLGAVKELMSFFKAYKSIDEISALTQQLGKTQNKLVEDVFIDFEESFTNNIPNDKLVYGCEILELADRKNKDRLLTWFYNMQLKEIQSIFNTSDEAGDLENLSRKYIFFNNILKNIRSNHMHVFPESWKVDWELTKLFCKMTKQDLSTQLQQSTVKPGVLLEALTKTLEFEKSLNEVYNTTEFSNMISGSFEPYLKTWVDEQDSVLKSKFMEFHSSPKIPNELMGPETAKDLLLVLKVNNVPNFADSSVELFKIFSKILLQIIKLSNGEILIELSRLFSKYLSEYHFKILAPIVQQAEGNPKGIEPIKYLTMVLNTADYINNNINDLEDKFKKLIDPTFKERINFDSSKNLYFELIGKTVKALTFKISIDLQFPWRQFENNNWQTMDGVSDTSTYMEDFVSILQEDCRIILPLIIRDSYVRNFCDRLVELVVNAFINKLNSIRPLTLVNVEQILLDVTVLKRFFKTLPLNADINFDKDKVQEGAEKSIPKNYTRFMNSQFLKLETLLKLLMTPSVPIDSATESYINLIGDKSEDNFSKFLSLKNIEPSRQQKYMETFKLQITLHPDLVESSPILSVLETEDQVHENTHPSSQAPPSQIDYKEVLGSKSPEPQFADFLKTNSAKIQNIKINNPLRDFSINGEGHVNKLNENFKNFGKFFRTD
>XP_025344131_Candida_haemuloni
MGFTYDPQVQLAKLFPSESSLDNIDDVLSYIQKHKQQSALDIQKETANYQHPINPQDDIHTLTSTFGEIRDKSADTQAKILAMTSSIQRLDIVKKNLVLSMKVLKRLQMLVNAYNSLNEVVNTRDYKQIATYLGVVRELLVFFKPYRSIDQIGLLNQHIHKTQNKLVDDVFIDFEDSFTNNFSSENLIYGCEILQLIDEKYKDKLLQWFYNLQLKEIRSIFSSTEEAGNLDNLNRRYIFFRNVLSNIQTNYLSVFPKSWNVDYELAKLFCEMTNSDLKAQLTNVASSEVLLDSLTKTLELEKFLNETFKTNHFEKIISIVFEPYLTTWVNEQDGVLSAKFMEFYSAPKIPQELISPQTAEDILTVLRVNNVPNFANSSSELFKLFQKLLVQIIKLSNGKILLDLARLDLKYLREYNYKVLVPVLHQSESNPKGLEPVKYLTMILNTADYVNNNINDLQDKFVKLIDEKYKDRIDFEPAKNLFFDVIGKSIQGLVSKVSHDLQFTWRQFENNGWEAMESVSDTSNYMEDFINTMKEDNRVILTLIIRDSYVRSYCDKLVEMVVHTFVNKLKIIKPLSIVNVEQILVDVAVLKNYMATLPLYSDPNYDDTKQGEESKQAPKAYIRYLDSQFGKLTTLLKLLLTPVLPVDNMIENYFNLVGDKSLPSFTKFLNLKNISKADQPKYIENFKLQLTIPNSLAEDSHILSILEEDSEEEQQSSKHPSSQGSPQQFDIKELISSRSPEPHLPDIFKTNPTKLKINNPLKDFSINGEQHVSKFNENFRNIGKFFRKDNNNDYH
>XP_024713861_Candida_pseudohaemulonis
MGFTYDPQVQLGQLFPSEASLENIDDVLLYIEKHKQQLALAIQKETANYRHPINPQDDIQTLTTTFGEIREKSQDTQAKILAMTSSIQRLDTVKKNLVLSMKVLKRLQMLVNAYNSLNEVVNTRDYKQIATYLGVVRELLVFFKPYRSIDQIGLLNQHIHKTQNKLVDDVFIDFEDSFTNNFSNDNLIYGCEILQLIDEKYKDKLLQWFYNLQLKEIRSIFSSTEEAGNLDNLNRRYIFFKNVLSNIQTNYLLVFPKLWNVDYELAKLFCEMTSSDLKTQLTSVASSEILLDSLTKTLELEKFLNETFKTNDFEKVLLNVFEPYLTTWVNEQDGTLNAKFMEFYSAPKIPQELIAPQTKEDILTVLRVNNVPNFANSSSELFKLFQKLLVQIIKLSNGKILLDLARLDLKYLREYNYKMLVPILHQSESNPKGLEPIKYLTMILNTADYVNNNINDLQDKFVKLIDEQYKEKIDFEPAKSLFYDVIGKAIQGLVLKVSYDLQFSWRQFENNGWEAMESVSDTSTYMEDLINAMKEDNQVILTLIIRDSYVRSYCDKLIEMVVHTFVNKLKLIKPLSIVNVEQILVDIAVLKKYMATLPLYSDPNFDDSKLSDESKTAPKAYIRFLDSQFGKLTTLLKLLLTPVLPVDNMVENYFNLIGDKSLTNFTKFLNLKNIGRSDQPKYIENFKLQLTIPNSLQEDSHIFTMIEDEVEEEQQAKHPASQGNPQQFDIKELISSRSPEPHLPDIFKTNPTKIKINNPLKDFSINGEQHVSKINENFRNIGKFFRKDNMNNN
>XP_025336454_Candida_duobushaemulonis
MGFTYDPQVQLGQLFPSEASLENIDDVLSYIEKHKQQSALAIQKETANYHDIQTLTTTFGEIREKSQDTQAKILAMTSSIQRLDTVKKNLVLSMKVLKRLQMLVNAYNSLNEVVNTRDYKQIATYLGVVRELLVFFKPYRSIDQIGLLNQHIHKTQNKLVDDVFIDFEDSFTNNFSNDNLIYGCEILQLIDEKYKDKLLQWFYNLQLKEIRSIFSSTEEAGNLDNLNRRYIFFKNVLSNIQTNYLSVFPKSWNVDYELAKLFCEMTSSDLKAQLTSVASSEILLDSLTKTLELEKFLNETFKTNDFEKVLSNVFEPYLTTWVNEQDGTLNAKFMEFYSAPKIPQELIAPQTKEDILTVLRVNNVPNFANSSSELFKLFQKLLVQIIKLSNGKILLDLARLDLKYLREYNYKMLVPILHQSESNPKGLEPIKYLTMILNTADYVNNNINDLQDKFVKLIDEQYKEKIDFEPAKSLFYDVIGKAIQGLVSKVSYDLQFSWRQFENNGWEAMESVSDTSTYMEDLINAMKEDNQVILTLIIRDSYVRSYCDKLIEMVVHTFVNKLKLIKPLSIVNVEQILVDIAVLKKYMATLPLYSDPNFDDSKLSGESKTAPKAYLRFLDSQFGKLTTLLKLLLTPVLPVDNMVENYFNLIGDKSLTNFTKFLNLKNIGKSDQPKYVENFKLQLTIPNSLQEESHIFTMVEDEVEEEHQTKHPASQGNPQQFDIKELISSRSPEPHLPDIFKTNPTKIKINNPLKDFSINGEQHVSKINENFRNIGKFFRKDNINNN
>XP_028891971_Candida_auris
MGFTYDPQVQLAQLFPSESSLDNIDEVLSYIDEHKKQSALAIEKETAKYAYPIDLQADIETFTQSFSAVREKSKQTQAKILAMTSSIQRLDTVKKNLVISMKVLKRLQMLVNAYNSLNEVVNTRNYKQIATYLGVVKELLVFFKPYRSIDQIGLLNQHIHKTQNKLVDDVFIDFEDSFTNNFSNENLIYGCEILQLIDEKYKDKLLQWFYNLQLKEIRSIFSSTEEAGNLDNLNRRYIFFKNVLSNIQSNYLSVFPQSWRVDYELTKLFCEMTSSDLKVQLRTVTSAEILLDSLTKSLELEKFLNDTFKTNDFEKVISNVFEPYLITWVNEQDGVLNAKFMEFFSAPKIPQELVSPETPDDILTVLRINNVPNFASSSSELFKLFQKLLLQIIKLSNGKILLDLARLDLKYLREYNYKILVPVIQQSENNPKGIEPIKYLTMILNTADYMNNNINDLQDKFKKLIDEKYKERIDFESAKNLFYDVINKSVQGLVSKVAHDLQFSWRQFENNGWEAMESVSDTSNYMEDIINTMKDDNRVILTLIIRDSYVRSYCDKLIEMLVHTFVNKLKLIKPLSIVNIEQILVDVSILKNYMAKLPLYSDPNYDDSKPPEESKSAPKAYLRYLDTQFNRLTTLLKLLLTPVLPVDNVIESYFNLIGDKSLKNFTKFLDLKNINKAEQGKYIENFKLQLTIPNALSDESPILSMLDDIHEEHPQPKHPSSQASPQQFDIKELISSRSPEPHIPDIFKTNPARLKINNPLKDFSINGEQHVNKINENFRNIGKFFRKDTSHDYHS
>NP_012505_Saccharomyces_cerevisiae
MLEGTVDYDPLEDITNILFSKESLNNIDELISITRSYKKQLQEDILKEENELKEHPKNSAEIEASLRKVFQDFKETQDVSASTELTISNLTEGISYLDIAKKNLTHSLTLFQNLKILTDSYIQCNELLSQGSFKKMVSPYKIMCSLAENTFISYKSLDEINYLLSSISRLKGDTLSKIKQNYNALFSGGNISEHDTALTMELREGACELLDCDTSTRAQMIDWCLDKLLFEMKEIFRVDDEAGSLENLSRRYIYFKKILNNFNSKFADYFLKDWEMAVRLTTTFYHITHKDLQTLLKREFKDKNPSIDLFMTALQSTLDFEKYIDVRFSKKIKEPKLSSCFEPYLTLWVSHQNQMMEKKFLSYMSEPKYPSNETESLVLPSSADLFRTYRSVLTQTLELIDNNANDSILTSLANFFSRWLQTYSQKILLPLLLPDNIEVQDKLEAAKYTVLLINTADYCATTIDQLEDKLSEFSGNREKLANSFTKTKNIYDDLLAKGTSFLLNRVIPLDLNFVWREFINNDWSNAAIEDYSRYMVTLKSVLKMPALTDASIKQQQEQPSTLAFILSQFNRDVYKWNFLDKVIDIITTNFVSNTIRLLQPVPPFSLAGSKRKFETRTVVNIGEQLLLDLELLKEIFHTLPESVSNDSDLRENTSYKRVKRHADNNIDQLLKFIKLLMAPLDSADDYYETYSKLTNNNPDSAVWSFVLALKGIPWDLALWKKLWSAYNLETDDTDEGSRPDSNRDLFIFKWDKVLLGQFENNLARMQDPNWSKFVRQDLKISPPVMKRIVSTPQIQQQKEEQKKQSLSVKDFVSHSRFFNRGT
>XP_018221292_Saccharomyces_eubayanus
MVLGQRWPRIFEHASFYSERSCREATMLASTIDYDPLEDITSILFSKESLNNIDELINVTRNYKQQLQEDILKEENSISTGLGDSSETQAALRKVFRDFKETQDVSSSTELTISNLTEGISYLDIAKKNLTHSMTLFQNLKILTDSYIQSNELLSQGSFKKMASPYKIMCSLAENTFVSYKSLDEINFLLSSISRLKADTLSRIKQNYNALFSSSGLPEQDTALSTELREGACELLDCDSSTKTQMIDWCLAKLLFEMNEIFRLDDEAGSLENLSRRYIYFKKILNNFNAKFADYFPKDWEMPVRLTTSFYLTTHRDLQILLKREFKDKNPSIDLFMAALQSTLDFEKYVDVRFSKKIKESKLSSCFEPYLTLWVSHQNQMMDKKFLSYLSEPKFPSSDAESLVLPSSADLFRTYRSVLTQTLELIDNNANDGILTSLANFFSKWLQTYSQKILLPLLLPETIEVQDKQEAARYTVLLINTADYCATTIDQLEEKLSEFSSDPEKLASTFARTKNIYDDLLAKGTSFLLNRVIPLDLNFVWREFNNNDWSNAMIEDYSRYMVTLKSVLKVSPSMATDASNKQPSILAFILSQFNRDVYKWNFLDNVVDIVTNNFSSCIIRLLQPIPPFSLASSKRKFETKTVINIGEQLLLDLELLKEIFHTLPENVNNDSDLRENTSYKRVKRHVDSNIDQLLKFIKLLVAPLDSADDYYETYSQLTNNNADPAVWSFILALKGIPWDLALWRKLWSAFNLETDNTEEGSKPEGTRDLFVFKWDKALLGQFENNLSRIQDPAWSKFVRQDLKISPPVMKRIVSTPQVQQPKEEQKKQSLSVKDFVSNSRFFNRGA
>XP_033767250_Saccharomyces_paradoxus
MLEGTVDYDPLEDITNILFSKESLNNIDELINVTRNYKKQLQEDILKEEGELNEHPRESAEMEVSLRKVFQDFKETQDISASTELTISNLTEGISYLDIAKKNLTHSLTLFQNLKILTDSYIQCNELLSQGSFQKMVSPYKIMCSLAENTFISYKSLDEINYLLSSISRLKADTLSKIKQNYNALFSSGNISEHDTALTIELREGACELLDCDTSTKAQMIDWCLDKLLFEMKEIFRVDDEAGSLENLSRRYIYFKKILNNFNSKFADYFLKDWEMAVRLTTSFYHITHKDLQILLKREFKDKNPSIDLFMTALQSTLDFEKYIDVRFSKKIKEPKLSSCFEPYLTLWVSHQNQMMDKKFLSYMSEPKYPSNEAESLVLPSSADLFRTYRSVLTQTLELIDNNANDAILTSLANFFSKWLQTYSQKILLPLLLPDNIEVQDKQEAAKYTVLLINTADYCATTIDQLEDKLSEFSGNPEKLADSFAKTKNIYDDLLAKGTSFLLNRVLPLDLNFVWREFTNNDWSNTTIEDCSRYMVTLKSVLKVPASADSSIKQQQEQPSTLAFILSQFNRDVYKWNFLDKVIDIVNTNFVSHIIRLLQPIPPFSLAGSKRRFETKTVVNIGEQLLLDLELLKEIFHTLPENVSNDSDLRENTSYKRVKRHADNNIDQLLKFIKLLVAPLDSADDYYETYSKLTNNNPDSAVWSFVLSLKGIPWDLALWKKLWSAYNLETDDTDEGNRPDSNRDLFIFKWDKVLLGQFEINLARIQDPSWSKFVGQDLKISPPAMKRIVSTPQIQQHKEEQKKQSLSVKDFVSHSRFFNRGT
>XP_003677046_Naumovozyma_castellii
MISSSIDYDPFEDITSIFSTKEALDDIDKLIATTRNFKLHLQEKLLVASKEIEKGTDPEHSENTVSTDVIEKVFKDFSETQDISSQTEATISNLTERISHLDNAKSNITQCLTLFQNLKALTDSYSQCKALLAIDSYMQMVSPYQIMCSLTENTFLPYKSVDEVNKLLTSIYRLQTDTIERIKQSYNRLFEEGNKLSPPERQNLETQLREGAGIIIDSDTSNKSKLIDWIIDKLLYEMTEIFQVDDEAGSLENLSRRYIFFKKVLNNFNTNFVNSFQPEWEMPIKLTTKFFQKTSKDLDLLLRREFKDRSKTPSIDLFMKALQTTLDFEKYINVRFSHKVKDIRLSPSFEPYLSLWVSHQDKMMEKKFLTYMSQEKISSNVTDSLIIPSSADLFRTYRSVLSQTLDLLTDNANNNILLALAKFFNKWLIDYNNKILRPLLLPDNSQIEDKRECSKYTVLLINTADYCSVTIEQLESKLSEFSSESDRISNVFDKTKNVYNDLLSRGNNLLLYRIMVSDISFAWKEFNNVDWTNSNVEDYSRYMVTLEATLLPKSKGNSTIPDDSVVTKKSIFQYIISLFNRDVYKWNFLDKVIDLITTDYLTTIIRLIEPKAPFISASSPRRKFDVRHTINIAEQLLLDMELLKQILNSLPEGIITDTTANSTQNTTLKRVQRHIDTKMELLLQFGRLLVSPLNFPDDYLETYKRLTKDNEDPGVWAYVFALKGSTWDLNVWKQYWTTFNLSLEDKEDTTKDATRNMFIFDWNKRLLHQFEGNLGFIQDPNWKTFISSDLHIIIPKRVVSRSQMNPQSQPTTKRSSSPEAKSPVLTMKELMSNTRFFNRGP
>XP_003669275_Naumovozyma_dairenensis
MISASLEYDPFEDITSLFSSKDSLNDIDVILERTRNYKLSLQKTITENNSKTKSQDGTENDPIIMEKVFKDFVETQTISARTEATISNLTQRISYLDNGKNNITKSLTIFQNLKTLVDSYCQCKLLIQSNSYIEMVSPYRIMCSLAENTFIPFKSVDEINRLLISISRLKNDTVEKIKSSYSTLFQGNFTSPVEINRLEGQLKNGASVLVDSDSNMRSKFIDWIIDKKLLYELTEIFQVDDEAGSLENLSRRFIYFKKILNNFNTNFNNSFPDDWKIPSKLTLHFLNLTARDLKILLKRELHDKSTSASSSSSSSANASNSIDLFMNALQSTLDFEKYINIRFSNKFKDESKKLSGCFEPYLSIWVSHQDKIMKDKMINYLSSPKISSSITDSLIVPSSIDLFRTYRSILSQTLELLEGNNNENTDDNKNGNSNSILLTLAIFFNKWLTEYSIKILNPLILPDNIEIPNKLECSKYTVLLINTTDYVSTTISQLEDKLSEFSSSPDRISHVFEKTKNTYNDLLARATNLLIYRVIAQDISFVWKEFNNVDWIHVRMEDYSRYMTTLRDTLITPDSRDDNTDDNDHETKRTTLEYIISLFNRDVYKWNFLDKIIELIANDFITRIIKLLEPQTPFLITNTNVIKKRKYDVQHTITIGEQLLLDIELLKFTLHSLSNCIVNDRSDVKTSSSMTISTSRKRFENHVDVNVEQLLSFVKLLVAPLNSPDDYFETYRRLCPNNNRNIIWAYCFVLKGVEWDLPLWKNYFSSFHLGLVEEVAPEEGNRGDQEKKQEKTNHATNKYFIFQWNKKLLFDFERNLLQINEPNWVNFIRNDLNIKSPPQTTNSRAAMSNRGRPETFRGSEDQETKKPLSVKDLMSTTRFFNRGL
>XP_003957452_Kazachstania_africana
MPLDDVNYDPLEDITTILSDKDTLNTIDDLISQTRAFKLQLENNIIEVENEELSDSVIGENYAERLFKVFEDFTASQKMASSTEYTITNLTQGIAHLDNAKRNITQSMTLFQNLKILFDSFLECKRLIKDNLFLEMVSPYKIMCSLTENTFNSHKSVGEISRLLLAISKLQSETLNKIKNIYTKLLNGGGAPDPSLALQLREGACELVDSDSNNKSQIIDWAVKKILYELEEIFQPDDEAGSLENLPRRYVFFKKVLTNFNNTLASSFLPSWNMPLSLTCRFFQITRKDLKLLLNKEFKNKQPSIDLFMTALQATIDFEKYIDVRFSNKCEEEKLSMCFEPFLSLWVSHQDRMMQDKMMSYMSESKISESPSESLVAPSSADLFRTYRSLLSQILELIGDNKNDKVLLSLATFFAKWLDAYMTKILSPLILPDNIEIQDKEEVIQYTVLLVNTSDYCSTTIDQLEEKLSEFTTAPQKISDTLSRTKDSYDNLLARANKLLLHRVIPMDLAYVWKEFNSTDWAHVLVEDYSRYMITLKNLISVRTTDRTPGTSNKSALESIIVRLNRDAYKWNFFDKVVDLIISNYVDSIVKLLQPLPPFATLNSKRQLTVKKVISVGEQLLLDIELLKEVFHNLLNHMAELTSSIHDMSAKRIKRRMDSSLELLLHFAKILVLPLDSPENYYNAYSRLTDNNSYSLIWAFIFSLKGTEWDLASWKEYWFAFKEKMAETSSTENENEADLFIFKGNSKHLTRFEANLGRIQETAWSDFVKTELHITVPRRVI
>XP_022465170_Kazachstania_naganishii
MSINSIDYDPFENITSIFLTKDSLQDIDSLLATTRQHKVQLQEAITIAKEAQKHESGPVAEKGEALEAVVSNFNTTQKIASSTEATITKLIKGLVHLDNAKHNLTNSLNLFQNLKILVDSYYECCNFLKRVTYLEMVSPYRIMCSLSENIFSSYKSVSEVNKLLNNISKLKSDIISKIKKTYTIILNGKSEVDPSFEKQIREGACELLDSNSKSKDEIIEWTLNKLLYEIKQIFQFDDEAGSLENLERRYIFFKKVLNNFNSKFASFFLPTWEMPLQLVSKFFSMTRKDLDILLKVEFKDRTPSIDLFMKSLQVTLDFEKYIDVRFSNKFKEERLSKCFEPYLSLWVSHQDGIMNKKMLTYMSEEKIPKDLSHSLVVPSTADMFRTYRTILTETLELVGENKNNTILASLSKLFAKWLIEYSNRILKPLLLPENVDIQEKFEVIKYTVLLINTCDYCSTTIDQLEEKLSLFSSGSRSVSDPFIKAKDVYDELISNGNRLLLKRVVPKELSFAYKEFDNTDWAHVLVEDYSRYMVTLKKLLTFTLQSTSTHSQKPSSKNLLEEIVNLFNRDVYKWNFFDSFIDLITTTYVDCIIRLLQPLPPFASSNSQRRLSTKQVINIGEQLLLDMQLLKQLLSSMCESVVGPTSSESPFFKRAKNHLDTNLNQLLSFIKLLVVPLDSPEDYYETYGRLTLDNSDPIVWAFTISLKGAPWDLGLWKKHWEVFHRKIEGKNDNDTARDFFIYRWDPKHLSRFEANIRRIQDSTWSAFFSGQLKIKTSSTPSTRH
>XP_447760_Candida_glabrata
MLGDSLDYDPTEDITGMLMSRDSLESLDELISVTRSYKLELSKEIKQLELEDSGEAATESDALALLQTLIEEYEVTKETSMRTQQSIMDVTQGISRLDNAKQNLSQTMSFFQNLKILTDCYIQCKQLLDSGSFRDMVSPYRIMYSLAGTTFAPYKSVQEINKLLTSVNRLKSEVFDRIKQKFQQLLSQQEIPPQEDTQQHNELRDGACELLDSDQSAKSTLIDWFISKLLYEMNEIFQVDDEAGSLENLARRYIYFKRVLNNFHSNLEQFFLPSWDLPMHLTETFMETTRKDLNILLKREFQDKSPTIDLFMNALQETLEFENYINVRFSKKLNDKPKLSTCFQPYLSVWVSHQDKLMDKKLLSYMSDPKFPENSTDSFIVPSSADLFRNYRAILTQSLELVQESENTAVLTALATFFTKWLGLYANKILEPLILPDNVEVEDKRECAKYTVLVINTAGYCSTTIEQLEERLLEFTSASEQINGIFMQTKSKYDDLAAKGINFLLNRLITVEISFVWREFKNVDWSNVMVEDYSRYMQTLKTLLKVTRSQPNTEGNVTILEYILKTFNRDIYKWNFLDKVINLVFSEFLGCILKLLQPTPPYASATTKPRLNPRAVVNIGEQLMLDLDLLSNILNSIPENMSGDGESTNNSSMKRTKKRIESDMDKLMKLVKLLIAPVDSPETYAETYNEITGGNDNSVVWAFILSLKAVPWDLEQWRALRAAYKTKLDERKEEGKPIDHSMLIMEWDSRPMMHFQANICRIQDPEWSKLVRNELRIHPPARTIQRPVTPQPQEPRRGIRELVSNSKLFER
>XP_004180364_Tetrapisispora_blattae
MISTSKDYDPIEDITIILAQRESIENIDSLINLTKNYRLKLKNEIEENLMENHNYNMSADEIGMKEIFNNLNKIREISDSTNSNINDFTVNINELDQSKKNLTSSLNFYQNLKILIDCYNDCRVLSHKRSFIAMISSYKIMNSLMENNFIKFKNIDMINQLINNINKLNVEIFDNILNIFKKIINNNNSTLGEEAMSHWEKELKSGACEIIDNNSKEGLKIKLIDEILNKLMYEINEIFQIDDEAGSLENLSRRYIYFKKILNKFNTDYNKFFKVEWKMSIRLTTLFYEKTIKDLQILLKREFSTTNSSSVSTNTVGSKKIDLFMNCMQTTIEFEKYIDVRFSQQLKCDKISKTFEPYLVLWIQYQDKIMKDNMLKYLRMGTSSDSDENQENYTVVPSSADLFRNYRNILRQTIELTGETNSINTNNKGKENENLIKEMSRLFCKWLIEYCNKILYPILIPDNVAIDNKDETIKFTILLINTADYCNTTIKQLQDKIQELTGNDKCNKIFSKLDKVYEEILNKGNKVLMKRIIGSELQFIWREFDNVDWKRILIEDYSRYMVTMRKSMQVHNLETEVTERNENIIDKILKGFNREVYKWNFLDKLIEMISQEFTYHIIKLLLPKPPYGNRPISTTATSTATLKNISMNSIEVNNIGEQLLLDCELLKQTMHSYLKYSNNKKTIDRHITNNIEKIINFIKLLITPVDSSEDYNEAYKRLTKNNHNILIWTMTLALKGVSWDVSIWKQHWSVFYLELSESKNTEGITGTTMKEKDQTKQKIEGTTDLFVYAWNRKQVIEHERNMRALVGSSWRELLSEMGI
>XP_003688313_Tetrapisispora_phaffii
MISNTLNYNPIEDITNILVHREALDNIDELINTTASYRASLMDGSSNADPLSAESAASPHSGPPVLDIVSIFNEFEGTKVFAKKSQDTISNLIKDISHLDNAKKNITHSMTFLQHLKILMQSYTVCSMCLKNKSFDLEMSSNYKIMCSLADSTFDNYKSVDEIVNLLRLVKVLKADISTEIINVYKKILAKNPGAKDDSSRISNNLSTDLKQCIYEILETDNATKSKLMDFCIDKLLYEIKEIFQLDDEAGSLDNLPRRYIFFKKILNNYKENLSEYFPDDWEIQLKLTGTFYSWISTDLKVLLKKEFNDANPSIDLFMTVLQDTLEFERYIDLRFSRKVKVKKISTAFEPYSSLWIKNQDKLMDEKFLTYLSENKIPDNLNNQSLVIQSSADLFRTYRSILSQSFELMGNGSNGEGNNTMNDHILKSLAIFFSKWLNEYSKKLLTPLILPEREEIKNKEEAIKYTLLMINTTDYCSRTISQLEEKLLEFSQNKNEISNIFVPIKNVYGNLLASGNNTLLTRILPLDLVYVWREFNNTNWSNILVEDYSRYMITLKNTLTTTEATSTNTDDIESSAPEKTKQTTIELILKYFNRDVYSWNFLDRLIDSITNSFIGCIIKLLQPQPPFIQGNTIIKRKLDSRKVVLIGEQLLLDSQLLKDIFNNLVLNMETDSLQNTSSKRVKKHINNNIDQILSFVKLIMVPMNSPEDYCDNYNRLTNKNTNPIVWAFLFCIKGIEWDLNVWKSYWKVFTLDVNERDSQEIIEERGDKSKTATKTPANNSEFIFTWQPALLSNFQNNLYRIEDEKWLVFIKQQMKIPAPKRSIASRHVR
>XP_001645502_Vanderwaltozyma_polyspora
MISKSLEYDPLEDITTILAHKESLDDIDNLIAATKNHRINLENEVLELDEERKKSVDGLSGKDGIDDFDFLNVFKDFEDTKKFASVTQNNISRLTEGISHLDYAKKNLTQSMTLFQNLQILTDSYTECKKLLGKKSFIELSSSYKIMCSMSENTFASYKSVDEINKLLASIARLKANVLDEIMNSYKKILSGRIPENSLMKKELKVGVSELLESDHGSKAQVIDFCINKLLYEITEIFQIDDEAGSLENLPRRYIFFKKILNNYNSNFSPFFADTWEIPQKLTSKFYSMTRKDLQLLLKRELSGTSPSVDLFMNSLQETLEFEKYIDVRFSRKITDEKLSKTFEPYLSLWITHQEKSMKDKILAYMSESKLPENPSDSLVIPSSADLFRTYRSVLSQTMELTGSGTNDNILKSLASFFSKWLHEYYEKILKPLLLPPNVEIKNKDEAIQYTVLLVNTADYCSVTINQLEEKLVEFSKDSERISKIFIPIKDLYGDILARGNNFLLSRIVALDMTYVWREFNNIDWSRIEVEDYSRYMITLANVLSFASDSATLTSSSVKKSSVESIVTQFNRDVYSWNFLDKIIDLVSYDFVGCIIKLLQPVPPFASTTSTRKLSAEKIVVIGDQLLLDVSKMKDTMNLMLDMMSKSSIQSTSLNRVKKHSDNNINLLTRFIKLLMAPINSPDDYHENYKTLTGNNINTAVWSFLFALKGASWDLNFWQQHWTVFNLDLEKDDSSEPVQTNDNFIFIWQPELFAQFQVNLLRIQNLSWTDFIRNELKITMPKRTVASSNIKS
>XP_003681835_Torulaspora_delbrueckii
MISSTLDYNPLEDITTILSAKDSLNDIDNLIKASRNYKLRLESEIQKDRDLEESSQENVEETSFDFNKIFETIGETKSFAFSTQSTISQLTEGISHLDNAKRNLTQCVTLFQNLKIMTDSYVRSKTLLANSSYKEASSSFKIMCSLAESTFKPYKSVDEINKLLTAISRLRMDTFDSIRRSYGKALGGKVPEGDTLEEELRVGASDLLDSDTSGKSQTIDWCINKMLYEIGEIFRVDDEAGSLENLSRRYIFFKKVLNNFNSSFARFFPQEWEMPLRLTSSFYGLTRRDLQMLLKKELQDKNPSIDLFMSALQTTLDFEKYIDIRFSKKLDQTNLSACFEPYLSLWISHQEKMMNEKMLSYMSSSPLDPNGNSLIIQSSADLFRTYRAVLSQTFELIDNKTDEKILLALANFFTKWLTTYSNKVLRPLLLPDNVEIQDKEETIKYTVALINTADYCSTTIDQLEEKMKEFSTETDEISKAFSIVKDTYGELSATGTNLLLKRVLQLDLTFVWKEFYNMDWAHVVVEDYSRYMNTLKNVLCFSPAQSSSSKPALELILTQFNREVYCWNFLDKVIEQITQDFLGHIIRLLQRALPYANLSVPRKFDPKRVISIGEQLLLDLELLKQALHSLPESVSEITNTSQSSAYKRVQKHIDNNSENILEFVKLLVAPLDSADDYFVTYKKLTNNNRNPSVWAFILSMKGVPWDLAIWKQHWNAFDFDSDEQGENDKTRDTFVFKWNFQLLQQFQFNMMRISDAAWARFIRNDLKMSPPSRTPSRTPSRTPSRQQIQTDQPPHPQPKSPVANVKSLVSGSRFFNRGGI
>XP_037142283_Zygotorulaspora_mrakii
MISSGLEYDPTLDITTILSAKGSIEDIDKLINATRGYKLLLEEEIASDRKQEAAANEELSSKTFEFDKIFQDIEATRTFASTTQSTISHLTQGISHLDNAKRNLTLCMTVFQNLKILTDSYTRCKSLLAKDKFKESTSSYEIMCSLAENTFRPYKSVDEINRLLMSIARLRKDTFERIKQTYHKVIIGKAADAGQLESQLREGACVLLECDPSDKSQIIDWCIDKLLYEINEIFKLDDEAGSLENLSRRYIFFKKILNNFNSNFSRYFPQEWGMQLKLTNRFYEMTQRDLSILLDREFNGKGSSIDLFMGSLQTTLDFEKYIDVRFSNKLKGSKLSSCFKPYLSLWIAHQDKMMKDKLLTYMGSNTLDFTMSDSWIISSSADLFRTYRSVLSQTFELIENNADERVPILLANFFAKWLKAYLDKILKPLLLPPSVEIQNKEETIKYTVSLVNTSDYCSTTVEQLVVKLTEFSAETGKISQIFDEVKSDYDEVLAAGISILLNRIIQLDLSFVWKEFNNTDWSNVAVEDSSRYMVSMKNILSFATGQYVTDESSTLELILTKFNREVYTWNFLDKIIDLVTHDYSKYIILLLQRQPPFANLNAPRKFSPSTVTNIAEQFLLDLELLKNILNSILQGVSSSNQNSEGPAYKRVQKHIDANLELLLKFLKLLLAPLDSVDDYYETYKELTISNSNTSVWAFMLTLKGLEWDLALWKQYWTPFNLDSDDSTDEISKKNVLIFKWNPRLLQQFEYNMARVSEPAWSKFIRNELKISASRVNASRNQVDPHQQQQQQQSRSPVSPVLNVKNLVAGTRFFNRGV
>XP_002494833_Zygosaccharomyces_rouxii
MISNSVDYNPFEDITTILSAKESLNDIDRLICATRRYKLQLADEIKESEGQEESDKVGRSSDERRFDFGKVFREIEETKNFASGTQSTISQLTEGISHLDNAKRNLTQCMTLFQNLQILTDSYFHCKELIGRSAYKEMASSYKMMCSLAENTFKPYKSVDEINKLLASISRLRADTFEKIKHSYSRVLSGKVAESEAIEAELREGACDILDSDSSGKAQIIDTCLKKLLNEIGEIFRVDDEAGSLENLSRRYIFFKKVLNNFNSKFARYFLAEWEMPLRLTSTFFKMTAKDLEILLKKEFQGKDASIDLFMGALQETLDFEKYIDVRFSNKLRETKLSQHFESYLSLWVSHQDKMMNEKFLSYMSGGDLGSNLGDSLIIPSSADLFRTYRSVLTQTFELIENNSNNGILVSLANFFTKWLIAYSNKILQPLILPDSEEMQNKEETIKYTVTMINTADYCSVTIGQLEEKLAELSPDPVKIEQSFAMVRDTYDGLSAKGNSILLNRVLSVDLAFVAREFNNLDWARVVVENYSRYMTTLKEILCFDPSPGRKSTLQLILSQFNRDVYSWNFLDKVIDQVTQEFSGYIIRLLQPMPPFATSTSTRKFDPIKVVSIGEQLLLDTELLKEILYSLPGSVSDEANSAQTTAFKRVKKHIDTNLSQLLQFIKILVAPLSSVDDYHEAYQKLTDYNTSSVVWAYLLSLKGIPWDFNLWKQHWSAFDMDRDSHGSNDGNKDLFIFKWNTKLLTQFEYNLLRIQDPTWSKFVKEELEVKPTPRNPSKIRVHTNPRAYQYQTPPSDGPESHQQQQQQSPQGTPTSPLANVKNLMTSNRFFDIGG
>XP_003648356_Eremothecium_cymbalariae
MNYDRYDYDPTEDIVNILSGTDSLDQLGELIAVTNKYKLQLEAEIREEVDGEIPGSDHENIEDLVDLTKDIQEVQLLSRTTECTISNLTKDISYLDNAKRNLTQSMTWFQNLKALGDMYAQCVKHIETNNFKEMGTPYYMMVSLSISFQEYRSVDEINKLLSQVAKLEEETVSRIKLLYRKLFENKGALEVDESEFRDGACTLLEVNGTAKFDVIDWCLDRILYEIREIFHVDDEAGSLENISRRYLFFKKLLNNFQVNFATYFSPDWDMPLRLVSTFIIFTKHDVEILLSREMKKEPSLELFVEALQSTIDFEKYINVKFSNKLNSISTEKISSCFGPFLSLWITHHDRVMNSKLLTYMSEQKLPNTSDSHVVPSSADLFRTYRSILTQTLELIDGDGRMTVLADLAKFFSKWLIEYSNKILQPLLLPENAKIEDKREVILYTILMINTADYCSITSGQLEEKLQEYAKSSDAISKNFEKSKANFGTLISRGIQFLIVHIVSPELRFAWREFSNYDWRHSMVEDYSRYIVTLKHILSAEENQERTLLQYMLSQFNRDVYVWNLSDKIVDQVTVEYLRCIVDLLKSQEPFGDINTKRHLSAKQVVHIAEQLLLDVQLLKEALKKLPDSLPNVSSGQNNRVFRHVDANIQQLTDFINVLAIQADSPAVYQECYDSIIKTRNHVVWALILMLKGTPWDLAMWKSYWIEFKKEEPQATEKDRDTGFFIFGRDEGIIRSFVLGLLRIPDPTWKTFISDQLRIVISRPASRTPTPPPTTNSAPAINKTINENFKSLVSSSRFFHRGG
>NP_983447_Eremothecium_gossypii
MSCDKPDYDPLEDLVTILSGIDSLDHLDKLLVATREHKLRLHEEVKAERELADSPLGSADDELDQLIHKVERTQQLSKSTESTISDLTKDIAYLDTVKKNLTHSMAWFQNLNDLSESYCQCKHYLEQQSFKEMSAPYAVMTSLSDMFQGYKSVTEINRLLELIRALEDDTIHSIKQLYRKLFESKETLNVTEATFKEGACVLLESNPTDKFEVINWSLDKILGEIREIFQVDDEAGSLENISRRYLFFKRVLNNFQANFASYFPASWEMPLRLTSMFFIFTKHDIQILLDREMKKTPSLELFMEALQATVDFEKYIGIKFSNKLSNITHEKISTCFEPHLSLWLSHHDQVMNSKMLAYMSETKLPNSSDSHVVPSSAALFRTYRQILSQTLELTDGEGRSAVLSDLAGFFSKWLIEYSNKILQPLLLPENARMEEKDEVIQYTILMINTADYCSITAGQLEEKLQEYVDSGDTISKQFDKAKSRFGLLVSQGLQFLLTHILSPELHFAWREFSNSDWRHPLGEGYSRYIVTLEHILTPDDVQGDSLVHKLLSQFNRDVFVWNMLDRITELVTTEFLRCITKLLVPKEPFGNMKSRRQFTVAQVIGIGKQLLLDCQSLERILKKLPEGLPDGKATQNNRINRHIDTNIAQLSALCKVLAVPLDSPASYHDEYFGIINNKNHAVWALVFALKGMQWEISEWKTYWEEFKTRETSATESSIDLFIFYRDESTVRHFVAAMLKVVDPGWKAFASEELRLVSSRSSSRPSTPPPSNIGPARNKSINENLKNLVSNTRFFNRGG
>XP_453480_Kluyveromyces_lactis
MISESLEYDPLHDLQQIFSKQESLSDIDNLVLLTEKCKFNLEERVRESNNTSSEVNSLEDNYDFHKLFEKINSTKSLSQITEATISDLTHDISDLDNAKRNITRSMTCFENLKILSDAYVNSKKYMQAEKYIEMCGPFKVMHSLSVSFHEYKSLDEFCKFLNQIHRLESDTLLVCERVTKEVLRDGSNSKYDSKTMKDGICCLADTNKHYKERIVQLCLDSLLYEIKEIFQIDDEAGSLENLSRRYIFFKKVLNNFQSTFSEYFPSEWEIPLKLTDSFFTMTSNDLKTLLKRDLSGTTSIDLFMQSLQTTLEFEKYISVKFSHIYEGKISTCFEPYLKLWVRHQDSSLNAKMLTYLNETKLPAKNESLVVPSSADLFRTYRHILSQTFSLIEGGNKSTIMVELAVFFVKWLNEYYEKILKPLLLPEDTQIDDKNEVVKYTVLLVNTADYCANTIDQLQDKLCEYLENDEPNINKVAAIFEPTRQKYMDLVSGGINLLLNRILKKDLEFVWREFTNTNWANTMVEDYSRYVTTLQSILLPTRSENSTFYSTVSQFNRDLYGWNFIDKTIDLIAISFESQIIKLLKPALPYGTLNSKRQFDVKQVINIAEQLLLDVQLLKTTLHSLPESLPQHDTSAKRVTKHIDSNVEKLMHLLKLLVSPIDPDTTYLETYYAITASQNTNSNFWAFILALKGVPWDLALWKRVWSEFQQSDDDTQPMKPDDLIFNPRELQNFIYNLSRVSDPSWKTFLEEDLKIKPVPRPDLSVAIQSSPSPPTGSPSPKIPGHKLNEIKNLMSNSSFFFKKG
>XP_022675014_Kluyveromyces_marxianus
MISESLDYDPLDDLTKIFGSTASLTEIDSVLKLTEQYKLTLENGLRESSSKANEPEQLQEEYDFDTLFETIAKTKEMSNTTEANIAELTRDISHLDNAKKNITKSMTCFENLKMLSDAYVSAKKCLESEDYVGLCGPFKVMHSLSVSFQDYKALDEFCKFLNQINRLESDTLQACERVTKEVLKDGENSKYDYDTMKSGVCSIVAADERYKERIVQLCLDSLLYEIKEIFQVDDEAGSLENLSRRYIFFKKVLNNFQSNTSNYFPADWEIPLRLTDSFFSMTSNDLKILLKRDLSDNTSIDLFMQALQTTLEFEKYISVKFSHKYEGKISTCFEPYLKFWVRHQDTTLNAKILTYLNEQKLPAENESLVVPSSADLFRTYRSILSQTFSLIEGGNKSSIMIELAQFFVKWLNEYHQKILNPLLLPDNTAISDRDEVLKYTVLLINTADYCAITIDQLQEKLSEYLEGDDDNIDKVVKIFDPIKQKYMNLVAGGINLLLNRIINKEFEFVWREFVNTNWSNTMVEDYSRYVTTLQNILQPDDINNSTLYKILSQFNRDVYSWNFLDRTIDSITISFEAQIIKLLKPSLPYCTLNSKRQFEVKQVINISEQLLLDVELLRKVLRSLPENLPHSDISAKRITTHIDSNMDKLTQFLKLLVSPLDPDTTYLETYHAITKSKNTDPNFWSFILALKGIPWDLALWKRIWSEFQQSHDENTPLSSSEIIFNVRELQNFIHNLSRVVEPTWKNFITNELKIYEVPRPGFSTNKQIVRNTPSRSSSPKVPAHKLNDIKQLVSNSSFFFKKG
>XP_022628305_Lachancea_lanzarotensis
MDIEDTNFDAEPALKSILESPNSLDEIDQLIQATRAIKFVLEDEITQSIVKGESTKPTSITSDVVAEFHQLLAEVGDITALSRETESAISQLTKDISHLDNAKRNLSQSMAFFQNLEQLTESYFQCRTFLESNNFKDMRPSYNVMSGLVAYLQQYKSVQEVGDIVAKVSRLQSEILSEVKKTYQDLLSSRSIANKGIDESMLRDGACALLETNSGAKTELIDLVVNKLLYEVSEIFQVDDEAGSLENLSRRYVYFKKVLNGFSSEFAQSFPKDWELPTKLTAKFYSITRKDLGILLQRELKENPSIDTFMAALQTTLEFEKYIDVKFANRLNAEPRLERISKSFEPYLVLWIQHQDSLMNSKILSYMAENKISQSSDSLVLPSSADLFRRYRSLLSQTLDLIQSGDGRDQMLRELATFYNNWLSTYLEKILRPLLIAPNVKIENKEEAMTYTLLLLNTADYCTTTIRQLEDKLVEYLSDDKSLNQPFEKVQAQYGSIISSAMDVLLNSLIAPDVAFAWREFDNTDWKNVQVEDYSRYTFTLKELFRNDQSIMRKIIPRFNRELYSWSFMGKVIELICDGFMSCIVRLLKPRPPFANLNNPRNLQLPQVVNVGEQLQLDTECLRQALVSWADDLADLVNGNAASSKRIKKHIEKSFEQLVTFLKLLTVPLDDPGIYQDNYAAITGNNKSVISWCFVLALKGLPWELARWKALYSAFQLAEDGSAEPSMLPVLVRCGSTVLQFQSDLTSVNDPTWQKFIKGDLGLKLVMSKPRSSGSDERSLSPTPRLVSSKLNGNIKNLMSGTGFFHRG
>XP_002555371_Lachancea_thermotolerans
MAIDLPTYDAVTALKTILSSEESLQSIDDLILATRAAKLQIEDEITVGSTTSQPELEDPKERESFGSLFEEISEVAVLSKGTERTISQLTKDISYLDNAKRNLTQSTNLFQNLKLLSDSYFQCQHFLSLRDFKAMRAPFAVMSGLVSSFHQYKSVDEIGKLVARISRLQAETHAQIKKAFEGLLDQKSSQGDISDETVLREGACELLESSPGAKSELIDWCVRKMLYDIREIFQLDDEAGSLENLPRRYAYFKKVLNNFNAEFSRFFPKSWNLSLELTKGFYDTTASDLKVLLERELRDHPSIDLFMSSLQTTLEFEKYIDVKFSNRLHNEKGTEKISRCFEPYLTLWISHQEALMNSKILGYMAEDKLSQSSESLVLPSSADLFRTYRFLLTQTLELVDSGSGRDTILFELAKFFNTWLKTYYGKVLQPLLLPPGSKIENKEEATIYTLLVLNTADYCSTTTRQLVEKLSEYLTVENDISQLFDKVLSHYGALISSGMEIILNSIVAPDLNFIWREFDNTDWKSVEVEDYSRYMVTMKDILRDDQSTIRKIVGRFNREVYSWNFMDKLIELLFSGFLNCILRLLEPIPPFATLNKPRKLQLAQVINVGEQLQLDAEHMRQTLNFWTDDMASLINGSNASYKRLKKHIDQKCENLVKFLKLLVVPIDPPETYQENYAAITGNNKNILSWCYILTLKGFPWDLAEWKKLFAAFQNASGDFNASPLPVFEGCQRALLQFEQNMSSATDPTWRRFIHQELGMDTPNSVQSSSASSASPSSPTQRLNAGKFNGNIKNLMSNTGFFGRGN
>XP_020057347_Aspergillus_aculeatus
MPSNGAADIDPLDAADYDPIDHLNSIFSHPSTLSAVSQVSQSLSAYEDELDDDISALVEDQVTSNAESVERIQAAKADLTELFKKIDDVRDRASKTELAITEMTADIKQLDNAKKNLTLSMTALKRLQMLTTAYDQLRALSRTRQYRDCAQLLQAVIQLMAHFKSYRSIDQIALLSKNVADIQKELLEQVCEDFELAFAKGEVGLRRSTLSEGCSVMDALGEHAKSRLVTWYCNFQLREYRQVFRNNEEAGSLDNISRRYAWFRRILKIYDEEYAPIFPASWKVNETLTNIFCEGTRDDFKGILSRSVRNGQSIDVNLLLSCLQETLDFEHSLERRFVSPARPSTDTFASSEAPVFGQAISEAFEPYLSVWVEAQDKQLAALIPKYRQQPIKPPDEEFDSHIVISSSTDLFNFYRHALQQCAKLSTGGSLADLAKVFAKYLDQYAQQVLLYYISERPSGHTPSKVPNLEDLILVLNTADYCYTTCNQLEEKIKGRLDKNLKQSVDLQSQADTFMGIASATVRGLVRRVEIDLEPCWREMRNIPWSRLENVSDQSSYVGELLSKTQTKCSETLQLLHKQQYARAFADHTVELISTLFTTNIFQSKPIAETGAEQMLLDAYALKAGLSSLLPNPAPAGFVKRVNSSFAKIEALLKTLQVHPSPPEALVQAYLVHIADQNNTNFRKILDMKGIRSRQEQNHLLELFQIHRASDRYASNLQQSNPMLTALQSTTAPTSTSVSQGLGLGSAAASIGATNLPTRFDASLLGSALISAAKDGVDRFGTPMSGSSATTIPGGGSAGATYGVGGGGSGAILTSASSTPNPAGSAPSIPGAESSATANLNENLKNIGKFFRRDLGGFGGRFGRSGDDG
>XP_001269652_Aspergillus_clavatus
MSVSTPSSTGHMPPNGAADLDPLDAADYDPIDHLNTIFSHPSTLSSVSHVSQTLREYEDELDNDIAALVEEQVTSNAESVERIQTAKADLTELFKKIDDVRDRASKTEQAITEMTADIKQLDNAKKNLTQSMTALKRLQMLTTAYDQLRALSKTRQYRDCGQLLQAVIQLMAHFKSYRSIDQIALLSRNVADIQRELLEQVCEDFELAFAKGEVAQKRTTLSEGCLVMDALGESARSRLVTWYCNFQLREYRQVFRNNEEAGSLDNISRRYSWFRRILKIYDEEYAAIFPAAWRVNEILANVFCEGTREDFKGILSRSVRNGQAIDVNLLLSCLQETLDFEHSLERRFASPSRPSTDTFASTETPVFGQAISEAFEPYLSVWVEAQDKQLAAFIPKYRQQPLRPPDEEFDSNIVISSSTELFTFYRHAFQQCAKLSTGASLADLAKVFAKYLDQYAQQVLLNYISERPTGHTPSNVPSLEDLILVLNTADYCYTTCNQLEEKIKGRLDKNLEQSVDLQSQADSFMGIASAAIRGLVRKVEINLEPSWREMRNTPWNRLEAVSDQSPYVVELVSKAQNTSSEILQFLHKQQYARALADHVVELVSTQLISNIAQCKPISETGAEQMLLDAYTLKTGLSSLLPAPAPASFVKRVNSSFSKIEALLKTLQVHPSPPEALVQAYLIHIADRNNANFRKILDLKGIRSRQEQNHLVELFQVHRASDRYASNLQSSNPILSAMQTTAPPTASSVSQGLGLGAAASISASNLPTRFDPTMLGSALISAAKDGVDRFGTPLSSSSAANPSGAGTGAASTTPSSGAAQGQGQVGETGSNLNENLKNIGKFFRRDLGGFGGRFGGS
>XP_001265157_Aspergillus_fischeri
MSVSTPTSSTGHMPPNGAADLDPLDAADYDPIDHLNAIFSHPSTLSSVSEVSQSLREYEDELDHDIATLVEEQVTSNAESVERIQAAKADLTELFRKIDDVRDRASKTEQAITEMTADIKQLDNAKKNLTQSMTALKRLQMLTTAYDQLRALSKTRQYRDCAQLLQAVIQLMAHFKSYRSIDQIALLSRNVADIQRELLEQVCEDFELAFAKGEVAQNRITLSEGCQVMDALGESARSRLVTWYCNFQLREYRQVFRNNEEAGSLDNISRRYSWFRRILKIYDEEYAAIFPASWRVNEILANVFCEGTREDFKGILSRSVRNGQTIDVNLLLSCLQETLDFEHSLERRFASPARPSTDTFASTETPVFGQAISEAFEPYLSVWVEAQDKQLAALIPKYRQQPIRPPDEEFDSHIVISSSTELFTFYRHSLQQCAKLSTGGSLADLAKVFAKYLDQYAQQVLLNYISERPTGHTPSSVPSLEDLILVLNTADYCYTTCNQLEEKIKGRLDKNLKQSVDLQSQADSFMGIASAAIRGLVRKVEINLEPSWREMRNTPWSRLEAVSDHSSYVGELLSKTQATFSEILQFLHKQQYARAFADHVVELVSTQFISNISQCKPITETGAEQMLLDTYTLKTGLSSLLPAPAPASFVKRVNASFSKIETLLKTLQVQPSPPEALVQAYLIHIADRNNANFRKILDLKGIRSRQEQNHLVELFQIHRTSDRYASNLQQSNPVLAAMQTTPALSSSTVSQGLGLGAAASISASNLPTRFDPSMLGSALISAAKDGVDRFGTPSSGTNPSSNTGGVSTPPPSGTTGQGQGQGGDMSSNLNENLKNIGKFFRRDLGGFGGRFGGS
>XP_041143215_Aspergillus_flavus
MSTTTSSSSSGHMPSNGAADLDPLDAVDYDPIDHLNTIFSHPSTLSSVSHVSQSLLDYEDELDDEIGALVEEQVTSNAESVERIQAAQADLTELFKKIDDVRDRASKTELAITEMTADIKQLDNAKKNLTQSMTALKRLQMLTTAYDQLRVLGKTRQYRDCAQLLQAVIQLMAHFKSYRSIDQIALLSRNVADIQRELLEQVCEDFELAFAKGEVGQKRVVLSEGCLVMDALGEHAKSRLVTWYCNFQLREYRQVFRNNEEAGSLDNISRRYSWFRRILKIYDEEYAAIWPISWRVDEILANIFCEGTREDFRGILSHSVRNGQTIDVNLLLSCLQETLDFEHTLERRFVNPSRPSTDTFTSAEAPVFGQAISEAFEPYLSVWVEAQDKQLAALIPKYRQQPIRPPDEDFDSNIVIASSTELFTFYRLSLQQCAKLSTGGSLADLAKVFAKYLDQYAQQVLLFYISERPTGTTPSKVPSLEDLISVLNTADYCYTTCNQLEEKIKGRLDKNLKQSVDLQSQADSFMGIASAAVRCLVRMVEVELEPSWREMRNTPWNRLESVSDQSTYVSELLTKLNAKSSEILQLLHKQQYARAFADHVVELISNVFVSNIFLCKPVSETGAEQMLLDGYTLKTGLSSLLPAPAPASFVKRVNNSFMKIETLLKTLQVQPSPPEALVQAYLIHIKDSSNTNFRKILELKGIRSRQEQNQLVELFQIHRASDRHAPNLQQSNPILTAFQTTPTSSSNQGLGLGTAAASIGASNLPTRFDPSMLGSAIISAAKDGVDRFGTPMSSTGNPGAGGAPGSTSTTPVSPGPFAQLQSTAENATAGNLNENLKNIGKFFRRDLGGFGGRFGRGGDDGS
>XP_750259_Aspergillus_fumigatus
MSVSTPTSSTGHVPPNGAADLDPLDAADYDPIDHLNAIFSHPSTLSSVSEVSQALREYEDELDHDIATLVEEQVTSNAESVERIQAAKADLTELFKKIDEVRDRASKTEQAITEMTADIKQLDNAKKNLTQSMTALKRLQMLTTAYDQLRALSKTRQYRDCAQLLQAVIQLMAHFKSYRSIDQIALLSRNVADIQRELLEQVCEDFELAFAKGEVAQNRITLSEGCQVIDALGESARSRLVTWYCNFQLREYRQVFRNNEEAGSLDNISRRYSWFRRILKIYDEEYAAIFPASWRVNEILANVFCEGTRDDFKGILSRSVRNGQTIDVNLLLSCLQETLDFEHSLERRFASPARPSTDTFASTETPVFGQAISEAFEPYLSVWVEAQDKQLAALIPKYRQQPIRPPDEEFDCHIVISSSTELFTFYRHSLQQCAKLSTGGSLADLAKVFAKYLDQYAQQVLLNYISERPTGHTPSNVPSLEDLILVLNTADYCYTTCNQLEEKIKGRLDKNLKQSVDLQSQADSFMGIASAAIRGLVRKVEINLEPSWREMRNTPWSRLDAVSDHSPYVGELLSKTQATFSEILQFLHKQQYARAFADHVVELLSTQFISNISQCKPITETGAEQMLLDTYTLKTGLSSLLPAPAPASFVKRVNASFSKIETLLKTLQVQPSPPEALVQAYLIHIADRNNANFRKILDLKGIRSRQEQNQLVELFQVHRTSDRYASNLQQSNPVLAAMQTTPALSSSSVSQGLGLGAAASISASNLPTRFDPSMLGSALISAAKDGVDRFGTPSSGTNPSSSTGGVSTPPHSGTTGQGQGQGGEMSSNLNENLKNIGKFFRRDLGGFGGRFGGS
>XP_660340_Aspergillus_nidulans
MPVTTISHSTGQMASNGAAPLDPLDAAWSLMVIASADYDPINHLNEIFSHPSTLSSVSDVSQRLRDYETELDNEIGALVEDQVTSNAESVERIQAAKSDLSELFKKIDDVRDRASKTEQSITEMTADIKQLDNAKKNLTQSMTALKRLQMLTTAYDQLRVLSRTRQYRDCSQLLQAVIQLVAHFKSYRSIDQIALLSRNVADIQRDLLEQICEDFELAFAKGEVGARKTALSEACSVMDALGDHARSRLMTWYCNFQLREYRQVFRNNEEAGSLDNISRRYSWFRRILRIYDEEYASIFPASWRVDEILANAFCEGTRDDFKGILSRSVRNGQTIDVSMLLSCLQETLDFEHSLERRFAIDSRPSTDTFASAETPVFGQAISEAFEPYLSVWVNAQDQQLAGLIPKYRQQPVKPPGEEFDSHIVISSSMELFTFYRHALQQCAKLSTGASLADLAKVFGKYLDQYAQQLEEKIKGRLDKNLKQSVDLQSQADSFMGIASAAVRGLVRKVETELEPCWREMRNTPWNRLEGVSDQSSYVGELLSKTNSKASEILQLIHKQQYARAFADHIVELISNIFLQNIFHCKPVSETGAEQMLLDTYTLKTGLSSLLPAPPPAGFVKRVNNSFTKIETLLKTLQVQPSPPEALVQAYLIHIADRNNNNFRKILDLKGIRSRQEQNHLVELFQIHRTSDRYASNIQETNPFLGALQTTSASSSTSVSQGLGLGNLGTSAAASTSRFDASLLGSALISAAKDGVDRLGTPMSSTPVNPGAAGAGNLAASTPAAIPGSSGPNQSQAGEVGSNLNENLKNLGKFFRRDLGFGGRFGRSGDDG
>XP_001388857_Aspergillus_niger
MSATTTTTTPGQMPSNGEVPLDPLDAADYDPIDHLNAIFSHPSTLSSVSQVSQSLREYEDELDNDIGALVEDQVTSNAESVERIQAAKADLTELFKKIDDVRDRASRTELAITEMTADIKQLDNAKKNLTLSMTVLKRLQMLTTAYDQLRSLGRTRQYRDCAQLLQAVIQLMAHFKSYRSIDQIALLSRNVADIQRELLEQVCEDFELAFAKGEVGQKRHVLSEGCLVMDALGDHAKSRLVTWYCNFQLREYRQVFRNNEEAGSLDNISRRYAWFRRILKNYDEEYAPIFPASWRVNEILANIFCEGTREDFKGILSRSVRNGQTIDVNLLLSCLQETLDFEHSLERRFVSPSRPSTDTFASSEAPVFGQAISEAFEPYLSVWVEAQDKQLAALIPKYRQQPAKPPDEEFDSHIVISSSTDLFTFYRHSLQQCAKLSTGASLAELAKVFAKYLDQYAQVLLYYISERPTGHTPSKVPGTEDLILVLNTADYCYTTCNQLEEKIKGRLDKNLKQSVDLQSQADSFMGIASAAVRGLVRKVEIDLEPCWREMRNTPWNRLEGVSDQSSYVGELMSKTQTRCSELLQLLHKQQYARAFADHVVELISNVFIATIFQCKPVAETGAEQMLLDAYTLKTGLSSLLPSPAPAGFVKRVNASFAKIEALLKTLQVQPSPPEALVQAYLVHIADQNNANFRKILDLKGIRSRQDQNHLIELFQIHRASDRYAANLQQSNPILTAMQASATPSSGTVSQGLGLGTAAASIGASTRFDPTMLGSAIISAAKDGVDRFGTPMSSANTTNLTPGGSAISGALTSPASTPGPLGQAQPQGGESTTAAGNLNENLKNIGKFFRRDLGGFGGRFGRSGDDGN
>XP_015404873_Aspergillus_nomiae
MECLPPPPPIPCPPTERRISIPSTQHLFNYAIADYDPIDHLNAIFSHPSTLSSVSHVSQSLLDYEDELDDEIGALVEEQVTSNAESVERIQAAQADLTELFKKIDDVRDRASKTELAITEMTADIKQLDNAKKNLTQSMTALKRLQMLTTAYDQLRALGKTRQYRDCAQLLQAVIQLMAHFKSYRSIDQIALLSRNVADIQRELLEQVCEDFELAFAKGEVGQKRVVLSEGCLVMDALGDHAKSRLVTWYCNFQLREYRQVFRNNEEAGSLDNISRRYSWFRRILKIYDEEYAAIWPTSWRVDEILANIFCEGTREDFKGILSRSVRNGQTIDVNLLLSCLQETLDFEHTLERRFVNPSRPSTDTFTSAEAPVFGQAISEAFEPYLSVWVEAQDKQLATLIPKYRQQPIRPPDEEFDSNIVIASSTELFTFYRLCLQQCAKLSTGGSLADLAKVFAKYLDQYAQQVLLYYISERPTGTTPSKVPSLEDLISVLNTADYCYTTCNQLEEKIKGRLDKNLKQSVDLQSQADSFMGIASGAVRCLVRMVEVELEPSWREMRNTPWNRLESVSDQSTYVSEIMTKLNAKSSEILQLLHKQQYARAFADHVVELISNVFVSNIFQCKPVSETGAEQMLLDAYTLKTGLSSLLPAPAPATFVKRVNNSFMKIETLLKTLQVQPSPPEALVQAYLIHIKDSSNTNFRKILELKGIRSRQEQNQLVELFQIHRASDRHAPNLQQSNPTLTAFQTTPASSSNQGLGLGTAAASIGASNLPTRFDPSMLGSAIISAAKDGVDRFGTPGNPGAGGTPGSTSTTLCPLDHSHNYKAPPRALLQAT
>XP_001819942_Aspergillus_oryzae 
MPSNGAADLDPLDAVDYDPIDHLNTIFSHPSTLSSVSHVSQSLLDYEDELDDEIGALVEEQVTSNAESVERIQAAQADLTELFKKIDDVRDRASKTELAITEMTADIKQLDNAKKNLTQSMTALKRLQMLTTAYDQLRVLGKTRQYRDCAQLLQAVIQLMAHFKSYRSIDQIALLSRNVADIQRELLEQVCEDFELAFAKGEVGQKRVVLSEGCLVMDALGEHAKSRLVTWYCNFQLREYRQVFRNNEEAGSLDNISRRYSWFRRILKIYDEEYAAIWPISWRVDEILANIFCEGTREDFRGILSHSVRNGQTIDVNLLLSCLQETLDFEHTLERRFVNPSRPSTDTFTSAEAPVFGQAISEAFEPYLSVWVEAQDKQLAALIPKYRQQPIRPPDEDFDSNIVIASSTELFTFYRLSLQQCAKLSTGGSLADLAKVFAKYLDQYAQQVLLFYISERPTGTTPSKVPSLEDLISVLNTADYCYTTCNQLEEKIKGRLDKNLKQSVDLQSQADSFMGIASAAVRCLVRMVEVELEPSWREMRNTPWNRLESVSDQSTYVSELLTKLNAKSSEILQLLHKQQYARAFADHVVELISNVFVSNIFLCKPVSETGAEQMLLDGYTLKTGLSSLLPAPAPASFVKRVNNSFMKIETLLKTLQVQPSPPEALVQAYLIHIKDSSNTNFRKILELKGIRSRQEQNQLVELFQIHRASDRHAPNLQQSNPILTAFQTTPTSSSNQGLGLGTAAASIGASNLPTRFDPSMLGSAIISAAKDGVDRFGTPMSSTGNPGAGGAPGSTSTTPVSPGPFAQLQSTAENATAGNLNENLKNIGKFFRRDLGGFGGRFGRGGDDGS
>XP_040635174_Aspergillus_ruber
MSSTTATTTNHMLPDEEPSLDPLDAADYDPIDHLNAIFSHPSTLSSVSQVSESLQTYEDELDDDIGSLVEDQVTSNAESVERIQAAKADLSELFKKIDDVRDRALSTEHAITEMTADIKQLDNAKKNLTLSMTALKRLQMLTTAYDQLRALSRTRQYRDCAQLLQAVIQLMAHFKSYRSIDQIALLSRNVADIQRELLEQVCEDFELAFAKGEVGPKNAILAEGCLVIDSLGDHARSRLVTWYCNFQLREYRQVFRNNEEAGSLDNISRRYSWFKRILKIYDEDYAAIFPASWKVDEILANVFCEGTRDDFKGILSRSVRNGQTIDVNLLLSCLQETLDFEHTLERRFASPSRPSTDTFVSSEVSVFGQAISEAFEPYLSIWVEAQDKQLAALIPKYRQQPLKPPDEEFDSHIVISSSTELFTFYRHALQQCAKLSTGGSLADLGGVFAKYLDQYAQQVLLYYISERPTGHTPSKVPSLEDLILVLNTADYCYTTCTQLEEKIKGRLDKNLKEKVDLQSQADSFMGIASAAVRGLVRQVEVEMEPCWREMRNTSWNRLEAVSDESSYVGQVLSKAKTKASEILEFLHKQQYARAFTDHLVELISSLFITIVFQSKPISETAAEQMLLDSYTLKSGLSSLLPPPTPASFAKRVNSSFSKIEALLKTVQVHPSPPEALVQAYLIHIADQSNANFRKILDMKGIRSRQEQNHLVELFQVHRASERHAPNLQQSNPVLAALQPSGTSSSGSVSQGLGSASTSRFDPSILGSVIISAAKDGVDRFGTPSNGSAGGPAPSSSSGALSPSGGDGSNEGYSYAGNLNENLNLKNIGKFFRRDLGGFGGRFSGRGGEDGGG
>XP_040700913_Aspergillus_sydowii
MPATTITHNTGQMASNGTAPLDPLDAADYDPIDHLNDIFSHPSTLSSVSDVSQRLRDYETELDTEIGALVEDQVTSNTESVERIQTAKADLSELFRKIDDVRDRASKTEQSITEMTADIKQLDNAKKNLTQSMTALKRLQMLTTAYDQLRVLSRTRQYRDCSQLLQAVIQLVAHFKSYRSIDQIALLSRNVADIQRDLLEQICEDFELAFAKGEVVARRTALSEACSVMDALGEHARTRLMTWYCNFQLREYRQVFRNNEEAGSLDNISRRYSWFRRILRIYDEEYAPIFPASWRVDEILANAFCEGTRDDFKGILSRSVRNGQTIDVNLLLSCLQETLDFEHSLERRFAIPSRPSTDTFASAETPVFGQAISEAFEPYLSVWVNAQDKQLATLIPKYRQQPVKPPGEEFVSNLVIASSMELFTFYRHALQQCAKLSTGASLADLSKVFAKYLDQYAQQVLLYYISDQPTAHNPLGSPGVEEYIAVLNTADYCYTTCNQLEEKIKSRLDKSLKQGVDLQSQADSFMGIASAAVRGLVRKVETELEPCWREMRNTPWNRMEGVSDQSSYVGELLSKTSTKSSDILPLIHKQQYARAFADHIVELIANIFLQNVFQCKPVSETGAEQMLLDTYTIKTGLSSLLPAPPPTGFVKRVNNSFAKIETLLKTLQVQPSPPEALVQAYLIHIADRNNTNFRKILDLKGIRSRQEQNHLVELFQVHRTSDRYASNIQESNPVLGGLQTNAASSSTSVSQGLGLGNLGSASAASSGRFDASLLGSAIISAAKDGVDRLGTPMGSSTPTNAIAAGGGNSLSASGTPAVTPGPSVQTQSQAGDVGSNLNENLKNLGKFFRRDLGFGGRFGRGGDDG
>XP_001211755_Aspergillus_terreus
MPSNGAANLDPLDAADYDPIDHLNAIFSHPSTLSSVSQVSQRLREYEDELDNDINALVEDQVTSNAESVERIQAAKADLTELFKKIDEVRDRASKTEQAITEMTADIKQLDNAKTNLTQSMTALKRLQMLTTAYDQLRALGRTRQYRDCAQLLQAVIQLMAHFKSYRSIDQIALLSRNVADIQRELLEQVCEDFELAFAKGEVGQKRTMLAEGCLVMDALGEHARSRLVTWYCNFQLREYRQVFRNNEEAGSLDNISRRYSWFRRILKIYDEEYAAVFPASWRVNEILANVFCEGTREDYKGILSRSVRNGQTIDVNLLLSCLQETLDFEHSLERRFVAPSRPSTDTFASALETSVFSQAISEAFEPYLSVWVEAQDKQLAALIPKYRQQPPRPPDEEFDSNIVISSSTELFTFYRHSLQQCAKLSTGNSLADLAKVFAKYLDQYAQQVLLYYISERPSGHTPSNVPSLEDLISVLNTADYCYTTCNQLEEKIKGRLDKNLKQNVDLQSQADSFMGIASAAVRGLVRKVEVDLEPCWREMRNTPWNRLEAVSDQSSYVGELMSKTKTRSSEILQLLHKQQYARAFADHVVELVTNAFVSTIFQCKPVSETGAEQMLLDSYTLKTGLSSLLPAPAPAGFVKRVNASFTKIETLLKTLQVQPSPPEALVQAYLLHIADRSNANFRKILDLKGIRSRQEQNHLVELFQVHRASDRHAPNLQQSNPFLTALQTTPAASSTSVSQGLLGSSATANLPTRFDPSMLGSALISAAKDGVDRFGTPASTSSGGVGSASATPVSSAPGPLGQTQGVSAEVGSNLNENLKNIGKFFRRDLGGFGGRFGRSDHDGS
>XP_022487206_Penicillium_arizonense
MTAITAPTTGHMPPDEEHLNALDAVDYDPIEHLNAVFSHPSTLSSVSQISDALHQCEDELDDDIATLVEEQVTSNADSVERIQAAKADLSELFKKIDDVRERALKTEQAITDMTADIKQLDNAKKNLTLSMTALKRLQMLTTAYDQLQALSRTRQYGDCAQLLQAVIQLMAHFKSYRSIDQIAMLSRNVADIQRDLQEQVCEDFEIAFAKGEVGPKRAMLAEACLVADALGDHARSRLVTWYCNTQLREYRQVFRNNEEAGSLDNISRRYSWFRRILKIYDEENAAIFPTSWRVDEILANVFCEGTRDDFKGILSRSVRSGQNIDVNLLLSCLQETLDFEHSLERRFAPASRASTDTFTSTEPPVFSQSISEAFEPYLSVWVEAQDKQLAALLPKYRQQPLKVPDEEFNSHIVISSSTELFTFYRHALQQCAKLSTGGSLAELAKVFAKYLDQYAQQVLLNYISERPTGHTPSRVPTIEELVSVLNTADYCYTTCNQLEEKIRGRLDENLKQSVDLQSQADSFMGIASAAVRGLVRKVEVELEPSWREMRNTPWAKIEAVSDQSSYVGEMLSHTKDKASEILQLLHKQQYARAFSDHLVELMSSQFISNVFQCRPVSETGAEQMLLDSYTLKSGLSSLLPAPAPAGFVKRVNTSFFKIETLLKTLQVRPSPPEALVQAYLIHIADRNNNNFRKILDLKGIRSRQEQNHLVELFQLHRASDRYASSLQPNNPILAALQGPTATGTTSVSQGLGLGSATSAMPSRFDASMLGSAIISAAKDGVDRFGNPSLTTLGAAGPPASGSGITSPSGTSSPAPTGSILQPNNVQTSEGTAAGNLNENLKNIGKFFRRDLGGFGGRFGRNTEDGA
>XP_014537170_Penicillium_digitatum
MKSMKSRHGGNDRGGIRKRGPTRTDRDGDMDMDASGARAKRNRAEKSALGGRAAGTGAGGRAAGTGHRAQARNKQRDSDLIERAIFSADSQANVQSSKKKAGGNLEQFSVRGWKSSKAASNRDGGLESLIAFLERRMNSFIKSGPRAKITKSRTEGDTLVAFVRPDLAGHMLRINNNVFAGAHVTVEAYTAATALDQELAAADPVPGSTADTKTKMTTILGKRFFPATKLLDLSKLSDDPDLNAMGIFNTISTQSKFFPALMKVWELGFKTVAERREAVESVSLAENKLSNINSVTTLAQSFPDIQYLDLSKNGIKNSQAMIGWRWKFRNLIFLDLTENEISSDPTFKDTMLKWYPKLQTLNNVQVRTPEEVAAQKKTPIPVLPPHFIDESQVGENFVRAFFPGYDNDRNSLVSSVYDDESTFSLNVNTTAPRAGQTEQAGWGEYIRKSRNLDKISHLSARMSRSFKGIEKIREVFNALPPTRHPDLVAKAEQWLIECHPVPHLPDPTRQSSTGVGGLSLMVHGQLEESVGGKIETRSFDRTFILGPGKTPGGIRVVSEIFCLRAFGGCEAWSPEIQALSQVPQVPVPGPVPTAVPAPPAVPAAAPSGIFAEGYGLPRPGKSDTQLQQEQMVTQMSAKSGMTLEYSEMALTGNGWNVELAWKNFEQLKEAHVVDYDPIEHLNAVFSHPSTLSSVSQIADSLNECEDGLDDDIGMLVEEQVISNADSVERIQAAKADLSELFKKIDDVRERALKTEQAITDMTAEIKQLDNAKKNLTLSMTALKRLQMLTTAYDQLQALSRTRQYGECAQLLQAVIQLMAHFKSYRSIEQIAILSRNVADIQRDLQEQVCEDFELAFAKGEVGPKRAMLAESCLVADALGEHARSRLVTWYCNTQLREYRQVFRNNEEAGSLDNISRRYSWFRRILKIYDEENAAIFPASWRVNEVLTNAFCEGTREDFKGILSRSVRSGQTIDVNLLLSCLQETLDFEHSLERRFASSSRASVDTFASTEPPVFNQSISEAFEPYLSVWVEAQDRQLAALLPKYRQQPLKVPDEEFSSHSVISSSTELFTFYRHALQQCAKLSTGGSLAELAKVFAKYLDQYAQQVLLNYISERPTVHTPSRVPSVEDYISVLNTADYCYTTCTQLEEKIRGRLDENLKQSVDLQSQADSFMGIASAAVRGLVRQVEVDLEPSWREMRNTPWAKIEAVSDQSSYVSEMLSRTKEKATGILQLLHKQQYARAFSDHLVELISSQFISNVFQCRPLSETGAEQMLLDSYTIKSGLSSLLPAPAPVGFVKRVNNSFFKIETLLKTLQVRPSPPEALVQAYLIHIADRNNNNFRKILDLKGIRSRQDQNHLVELFQLHRASDRYASSLQQSNPILAALQGPPVTATSSVSQGLGLGSAAAVMPSRFDASMLGSALISAAKDGVDRFGNPSLSTLGASVVGATGTAASTAGGTSPSGTLSPSLASSALQFNLMQTPTELASGNLNENLKNIGKFFRRDLGGFGGRFGRSTEDGA
>XP_016595138_Penicillium_expansum
MSPNEEPSLDALDAVDYDPIEHLNAVFSHPSTLSSVSQIADALNECEDELDDDIGMLVEEQVTSNADSVERIQAAKADLSELFKKIDDVRERALKTEQAITDMTADIKQLDNAKKNLTLSMTALKRLQMLTTAYDQLQALSRTRQYGECAHLLQAVIQLMAHFKSYRSIDQIAMLSRNVADIQRDLQEQVCEDFELAFAKGEVGSKRAMLAESCQVADALGEHARSRLVTWYCNTQLREYRQVFRNNEEAGSLDNISRRYSWFRRILKIYDEENAAIFPASWRVNEVLANVFCEGTREDFKGILSRSVRSGQTIDVNLLLSCLQETLDFEHSLERRFAPSSRASVDTFASAEPPVFNQSISEAFEPYLSVWVEAQDKQLAALLPKYRQQPLKVPDEEFNSHIVISSSTELFTFYRHALQQCAKLSTGGSLAELAKVFAKYLDQYAQQVLLNYISERPTVHTPSRVPSVEDYVSVLNTADYCYTTCSQLEEKIRGRLDENLKQSVDLQSQADSFMGIASAAVRGLVRQVEVDLEPSWREMRNTPWAKIEAVSDQSSYVGEMLSRTKEKATGILQLLHKQQYARAFSDHLIEHISSQFISNVFQCRPLSETGAEQMLLDSYTLKSGLSSLLPAPAPAGFVKRVNSSFFKIETLLKTLQVRPSPPEALVQAYLIHIADRNNNNFRKILDLKGIRSRQDQNHLVELFQLHRASDRYASSLQQSNPILAALQGPSATATGSVSQGLGLSGAAAAMPSRFDASMLGSAIMSAAKDGVDRFGNPSLSTLGAGVAGATGTATSTSGVTSPSGALSPSLASSTLQHNPMQTPTESTTGNLNENLKNIGKFFRRDLGGFGGRFGRSTEDGA
>XP_040652040_Penicillium_griseofulvum
MSPNEEPSLDALDAVDYDPIEHLNAVFSHPSTLSSVSQISDALNECEDELDDNIGMLVEEQVTSNADSVERIQTAKADLSELFKKIDDVRERAMKTEQSITDMTADIKQLDNAKKNLTLSMTALKRLQMLTTAYDQLQALSRTRQYGECAQLLQAVIQLMAHFKSYRSIDQIAMLSRNVADIQRDLQEQVCEDFELAFAKGEVGPKRAMLAESCLVADALGEHARSRLVTWYCNTQLREYRQVFRNNEEAGSLDNISRRYSWFRRILKIYDEENAAIFPASWRVNEVLANVFCEGTRDDFKGILSRSVRSGQTIDVNLLLSCLQETLDFEHSLERRFAPSSRTSVDTFASAEPPVFNQSISEAFEPYLSVWVEAQDKQLAALIPKYRQQPLQVPDEEEFNSHIVISSSTELFTFYRLALQQCAKLSTGGSLAELAKVFAKYLDQYAQQVLLNYISERPTVHTPSRVPSVEDYISVLNTADYCYTTCNQLEEKIRGRLDESLKQSVDLQSQADSFMGIASAAVRGLVRQVEVDLEPSWREMRNTPWAKIEAVSDQSSYVSEMLSRTKEKTTAILKLLHKQQYARAFSDHLVELMSSQFISNVFQCRPLSETGAEQMLLDSYTLKSGLTSLLPAPAPAGFVKRVNASFFKIETLLKTLQVRPSPPEALVQAYLIHIADCNNNNFRKILDLKGIRSRQDQNHLVELFQLHRASDRYASSLQQSNPILASLQGPSATATGSVSQGLGLSTTAAAVMPSRFDASMLGSAIMSAAKDGVDRFGNPSLSTLSAGATGTATSTSGVTSPSGALSPSLASSAIQSNPMHTSTESTTGNLNENLKNIGKFFRRDLGGFGGRFGRSTEDGA
>XP_038924375_Penicillium_roqueforti
MSPNEEPSLDALDAVDYDPIEHLNAVFSHPSTLSSVSQIADALNKCEDELDDDIGMLVEEQVTSNAGSVERIQAAKDDLSELFKKIDDVRERALKTEQAITEMTADIKQLDNAKKNLTLSMTALKRLQMLTTAYDQLQALSRTRQYGECAQLLQAVIQLMAHFKSYRSIDQIAMLSRNVADIQRDLQEQVCEDFELAFAKGEVGSKRAMLAESCLVADALGEHARSRLVTWYCNTQLREYRQVFRNNEEAGSLDNISRRYSWFRRILKIYDEENAAIFPASWRVNEVLANVFCEGTRDDFKGILSRSVRSGQTIDVNLLLSCLQETLDFEHSLERRFAPSSRVSVDTFASAEPPVFKESISEAFEPYLSVWVEAQDKQLAALLPKYRQQPLKVPDEEFNSHIVISSSTELFTFYRHALQQCAKLSTGGSLAELAKVFAKYLDRYAQEVLLNYISERPTLHTPSRVPSVEDYVSVLNTADYCYTTCSQLEEKIRGRLDENLKQSVDLQSQADSFMGIASAAVRGLVRQVEVDLEPSWREMRNTPWSKIEAVSDQSSYMGEMLSRTKEKATGILQLLHKQQYARAFSDHLVELMSSQFISNVFQCRPLSETGAEQMLLDSYTLKSGLSSLLPAPAPAGFVKRVNSSFFKIETLLKTLQVRPSPPEALVQAYLIHIADRNNTNFRKILDLKGIRSRQDQNHLVELFNLHRASDRYASSLQQSNPILAALQGPSTTTTGSVSQGLGLGSAAAAMPSRFDASMLGSAIMSAAKDGVDRFGNPNLSMGPGAAGATGTATSTSGVTSPSGTLSPSLASSSLQSNPMHTPTESTTGNLNENLKNIGKFFRRDLGGFGGRFGRSNEDGV
>XP_002561325_Penicillium_rubens
MTITATTTGHMSPNEEPRLDALDAVDYDPVEHLNAVFSHPSTLSSVSQIADALNECEDELDDDIGMLVEEQVTSNADSVERIQAAKADLSELFKKIDDVRERALKTEQAITDMTADIKQLDNAKKNLTLSMTALKRLQMLTTAYDQLQALSRTRQYGECAQLLQAVIQLMAHFKSYRSIDQIAMLSRNVADIQRDLQEQVCEDFELAFAKGEVGSKRAMLAESCLVADALGEHARSRLVTWYCNTQLREYRQVFRNNEEAGSLDNISRRYSWFRRILKIYDEENAAIFPASWRVNEVLANVFCEGTREDFKGILSRSVRSGQTIDVNLLLSCLQETLEFEHSLERRFAPSSRASVDTFASAEPPVFNQSISEAFEPYLSVWVEAQDKQLAALLPKYRQQPLKVPDEEFNSHIVISSSTELFTFYRHALQQCAKLSTGGSLAELAKVFAKYLDQYAQQVLLNYISERPTVHTPSRVPSVEDYVTVLNTADYCYTTCSQLEEKIRGRLDENLKQSVDLQSQADSFMGIASAAVRGLVRQVEVALEPSWREMRNTPWAKIEAVSDQSSYVGEMLSRTKEKATEILQLLHKQQYARAFSDHLVELISSQFISNVFQCRPLSETGAEQMLLDSYTLKSSLSSLLPAPAPAGFVKRVNSSFFKIETLLKTLQVRPSPPEALVQAYLIHIADRNNNNFRKILDLKGIRSRQDQNHLVELFQLHRASDRYASSLQQSNPILAALQGPSATGTGSVSQGLGLGSAAAAMPSRFDASMLGSAIMSAAKDGVDRFGNPSLSTLGAGVAGGSGAATSASGVTSPSGALSPSLASSSLQSNPMHTPTESATGNLNENLKNIGKFFRRDLGGFGGRFGRSTEDGA
>XP_040817292_Penicillium_solitum
MTITATTTGHMSPNEEPSLDALDAVDYDPIEHLNAVFSHPSTLSSVSQIADSLNECEDELDDDIGMLVEEQVTSNADSVERIQAAKADLSELFKKIDDVRERALKTEQAITDMTADIKQLDNAKKNLTLSMTALKRLQMLTTAYDQLQALSRTRQYGECAQLLQAVIQLMAHFKSYRSIDQIAMLSRNVADIQRDLQEQVCEDFELAFAKGEVGSKRAMLAESCQVADALGEHARSRLVTWYCNTQLREYRQVFRNNEEAGSLDNISRRYSWFRRILKIYDEENAAIFPASWRVNEVLANVFCEGTREDFKGILSRSVRSGQTIDVNLLLSCLQETLDFEHSLERRFAPSSRASVDTFASAEPPVFNQSISEAFEPYLSVWVEAQDKQLAALLPKYRQQPLKVPDEEFNSHIVISSSTELFTFYRHSLQQCAKLSTGGSLAELAKVFAKYLDQYAQQVLLNYISERPTLHTPSRVPSVEDYISVLNTADYCYTTCSQLEEKIRGRLDENLKQSVDLQSQADSFMGIASAAVRGLVRQVEVDLEPSWREMRNTPWAKIEAVSDQSSYVGEMLSRTKEKATGILQLLHKQQYARAFSDHLVELISSQFISNVFQCRPLSETGAEQMLLDSYTLKSGLSSLLPAPAPAGFVKRVNSSFFKIETLLKTLQVRPSPPEALVQAYLIHIADRNNNNFRKILELKGIRSRQDQNHLVELFQLHRASDRYASSLQQSNPILASLQGPSATATGSVSQGLGLGSATAAMPSRFDASMLGSAIMSAAKDGVDRFGNPSLSTLGAGVAGATGTATSASGVTSPSGALSPSLASSTLQSNPMHTPTESATGNLNENLKNIGKFFRRDLGGFGGRFGRSTEDGA
>XP_022582344_Penicilliopsis_zonata
MSTTTTTPGHVPPNGGGPDSNPLDAVDYDPIEHLNAIFSHPSALSSISPVSHALRAYEEELDNEIGSLVEEQVTSNAESVERIQAAKADLSELFKKIDEVREHAVRTEHSITEMTADIKQLDNAKKNLTLSMTALKRLQMLTTAYEQLRALGKTRQYRDCAQLLQAVIQLMANFKSYRSIDQIAALGRNVADIQRELLEQVCEDFELAFAKGEVALRRPVLAEGCLVMDALGDHARSRLVTWYCNSELREYRQIFRGNEEAGSLDNISRRYSWFRRILKTYDEEYAGIFPASWRVNEILANVFCEGTREDFKGILARSVRSGQTLDVNLLLACLQETLDFEHSLERRFTSPSRPSTDTFTSGEAPVFSQAISEAFEPYLSVWVEAQDKQLAGLIPRYQQQPLKPPDEEFNSHIVISSSTELFTFYRHSLQQCAKLSTGGSLGELATVFAKYLDQYAQQVLLYYISERPTGHTPSKVPSLEDLILVLNTSDYCYTTCSQLEEKIKERIDEGLKQTVDLQSQADSFMGIASAAVRGLVRIMEGELEPCWREMRNTPWNRLEAVSDQSTYVAELLSKTKTKAQEILELLHKQQYARAFVDNLVEMIANMFISNIFSCRPVSETGAEQMLLDSYTLKSGLSSLLPAPAPTGFVKRVNSSFAKIETLLKTLQVRPSPPEALVQAYLVHIADRNNANFRKVLDLKGIRSRQEQNQLIELFQVHRASERYAPNLQQSNPILAALQQPVATTAASSSVSQGLGGLSNAAASISTSNLPTRFDPSILGSAIISAAKDGVDRFGNPSLGSALSATTAIPSPGNVGSMAPSPGASSPALSPLAPGPTINTTATGETSAAANLNENLKNIGKFFRRDLGFGGRFGRGDDGVDQK
>XP_016618862_Cladophialophora_bantiana
MPVNGVQQEVDLLDSDDYDPIDHLNQIFSHPSTLSSVSQTFEILQAYQDDLDDEIEALEDERIQSNAECLQRMETSKAELAELFQRIESVRERALQTERNITEMTADIKQLDNTKKNLTLSMTALKRLQMLTTAYEQLRAMSKTRQYRECAQLLQAVIQLMAHFKSYRSIDQIATLSRNVAGIQRELLEQVCEDFEITFTKEEVAQKRGLLHEACLVVDALGDSARSRLTTWYCNTQLRQYRHIFKGDQEAGSLDNIDRRYAWFKKTLKIYDEEHAAIFPSHWRVNEILANVFAEGTREDYKTILSRTTRNGQTIDVKLLLSCLQETLEFEHGLERRFNQTSRTSIDTMASTSDTPVFGQPISDAFEPYLSLWVEAQDKELASLIPQYRQRPTKLSDEEFSSQQVITSSTELFNFYRHSLAQCAKLSTGQPLLDLSKVFGRYLDQYAQQVLLFYISEKPTGGTPSRIPTVEDVILVLNTADYCFHTSNSLEEKIKSRIDDVLKDKVDLQSQADAFMGIASAAVRGLVRRVEVDLEPSWREMRNTSWSKIEIGEHQSPYIKGLENRIRNRSNEILGMLHKQQYARAFADNLVELFASTYIANIAQCKPISEGGAEQMLLDTLDLKNTLSQILPGTPPPLFLKRVAAAFGKIEPLLKTLQVRPSPPEALVQAYLIHIADLSEVNFRKILELKGIRGKSEQNHLVELFQMHKFSPRYKDTLVEKSPLLTPLNLSASASSTGTSVTSAAALHNLSALGNSAAASLSTANISSNMKFDASGLGNAIIDRFSSPSLGTPRDGAASPPPGAHATGDGVFSSAEAGAKLNENLKNIGKFFKRDLGGFGGIGRFGSSKTTSPAPPEDRSSSR
>XP_008725670_Cladophialophora_carrionii
MPVNGIQTEVDLLDSGKTPVEDNAGISLTIKDDYDPIAHLDQIFSHPSTLSSVTQTSQILQAYQDDLDNEIEALEDEQIQSNAECLQRMEGSKAELAELFERIESVRERALQTERNITEMTADIKQLDNTKKNLTLSMTALKRLQMLTTAYEQLRAMSKTRQYRECAQLLQAVIQLMAHFKSYRSIDQIATLSRNVADLQRELLEQVCEDFEITFTKEEVAQKRGLLHESCLVVDALGDSARSRLTTWYCNTQLRQYRHIFKGDQEAGSLDNIDRRYAWFKKTLKIYDEEHAAIFPPHWRVNEILANVFAEGTRDDYKGILSRSTRNGQTIDVKLLLSCLQQTLDFEHGLEKRFNQSSRASIDTMASASETPIFGQPISDAFEPYLSLWVEAQDKELASLMPQYRQRPTRSSEEDFSPQQVITSSTELFNFYRLSLAQCAKLSTGQPLLDLTKVFARYLDQYAQQVLLFYISEKPTGGTPSRIPTVEDVILVLNTADYCFNTSNSLEEKIKSRIDESLKDKVDLQSQADAFMGIASAAVRGLVRRVEVDLEPSWREMRNMAWSKIDIGENQSAYIAGLQHRIKDRSSEILGMLHKQQYARAFADNLVELLASTYLTNIAQCKPISEDGAEQMLLDTHEIRNILSHLLPGTPPPLFLKRVTAAFAKIEPLLKTLQVRPSPPEALVQAYLIHIADLSEVNFRKVLELKGIRTKPEQSQLIELYQMHKFSPRYKDSLVEKSPLLTPLTLGPSTSGTGTAVTPAAALHNLSALGNSAAASLSTANLPANMKFDASGLGSAIIDRFSSPGLGTPRDGATSPTLGGGVAGGNIAGDGGFSGAEAGAKLNENLKNIGKFFKRDLGGFGGIGRFGSSKTTSPAPPEDRANGR
>XP_016243092_Cladophialophora_immunda
MPVNGVQHEEDLLDSDDYDPIEHLDQIFSHPSTLSSVSQTFQILQAYQDDLDDEIEALEDEQIQSNAACLQRMEASKAELAELFQRIESVRERALRTERNITEMTADIKQLDNTKKNLTLSMTALKRLQMLTTAYEQLRAMSKTRQYRECAQLLQAVIQLMAHFKSYRSIDQIATLSRNVADIQRELLEQVCEDFEITFSKEEVAQKRGLLHEACLVVDALGDAARSRLTTWYCNTQLRQYRHIFKGDQEAGSLDNIDRRYAWFKKTLKIYDEEHAAIFPPHWRVNEILANVFAEGTRDDYKGILSRTTRNGQTIDVQLLLSCLQQTLDFEHGLERKFNQTSRTSIDTMASASDTPVFGQPISDAFEPYLSLWVEAQDKELAGLIPQYKQRPTKLADEEFSSQHVIASSTELFNFYRHSLAQCAKLSTGQPLLDLSKVFGRYLDQYAQQVLLFYISEKPTGGTPSRTPTVEDVILVLNTADYCFHTSNSLEEKIKSRIDEGLKDKVDLQSQADAFMGIASAAVRGLVRRVEVALEPSWREMRNTSWSKIEIGEHQSPYITGLQHRLRDRSSEILGMLHKQQYARAFADNLVELLASTYIANIVQCKPISEGGAEQMLLDTHEIKNTLNQILPGTPPPLFLKRVAAAFGKIEPLLKTLQVRPSPPEALVQAYLIHIADLSEVNFRKILDLKGIRVKSEQNHLIELFQMHKFSPRYKDTLVEKSPLLTPLNLSASGPSTGTAVTPAGALHNLSALGNSAAASLSTANIPSNMKFDASGLGNAIIDRFSSPGLGTPREGAISPPMGASSTGTHVAGDGGFSGAEAGAKLNENLKNIGKFFKRDLGGFGGIGRFGSSKTTSPAPPEDRANNR
>XP_007741449_Cladophialophora_psammophila
MPVNGVQQEVDLLDSDDYDPIEHLNRIFSHPSTLSSVSQTFEILQAYQDDLDDEIEALEDERIRSNAECLQRMEASKAELAELFQRIESVRERALRTERNITEMTADIKQLDNTKKNLTLSMTALKRLQMLTTAYEQLRAMSKTRQYRECAQLLQAVIQLMAHFKSYRSIDQIATLSRNVAGIQRELLEQVCEDFEITFTKEEVAQKRGLLHEACLVVDALGDSARSRLTTWYCNTQLRQYRHIFKGDQEAGSLDNIDRRYAWFKKTLKIYDEEHAAIFPSHWRVNEILANVFAEGTREDYKTILSRTTRNGQTIDVKLLLSCLQQTLEFEHGLERRFNQTSRTSIDTMASASDTPVFGQPISDAFEPYLSLWVEAQDKELANLIPQYRQRPTKLSDEEFSSQQVIASSTELFNFYRHSLAQCAKLSTGQPLLDLSKVFGRYLDQYAQQVLLFYISEKPTGGTPSRIPTVEDVILVLNTADYCFQTSNSLEEKIKSRIDEALKDKVDLQSQADAFMGIASAAVRGLVRRVEVDLEPSWREMRNTSWSKIEIGEHQSPYIKGLENRIRDRSNEILGMLHKQQYARAFADNLVELFASTYIANIAQCKPISEGGAEQMLLDTHDLKNTLSQILPGTPPPVFLKRVTAAFGKIEPLLKTLQVRPSPPEALVQAYLIHIADLSEVNFRKILELKGIRGKSEQNHLVELFQMHKFSPRYKDSLVEKSPLLTPLNLSASASSTGTSVTPAAALHNLSALGNSAAASLSTANISSNMKFDASGLGNAIIDRFSSPSLGTPREGAASPPPSGSSTGAHATGDGVFSSAEAGAKLNENLKNIGKFFKRDLGGFGGIGRFGSSKTTSPAPPEDRSSSR
>XP_018697179_Fonsecaea_erecta
MPVNGAQHEEDLLDSDDYDPIEHLDQIFSHPSTLSSVGQTFEILQAYQDDLDDEIEALEDEQIQSNAECLQRMEVSKAELAELFQRIESVRERALRTERNITEMTADIKQLDNTKKNLTLSMTALKRLQMLTTAYEQLRAMSKTRQYRECAQLLQAVIQLMAHFKSYRSIDQIATLSRNVADIQRELLEQVCEDFEITFSKEEVAQKRGLLHEACLVVDALGDSARSRLTTWYCNTQLRQYRHIFKGDQEAGSLDNIDRRYAWFKKTLKIYDEDHAAIFPPHWRVNEILANVFAEGTREDYKGILSRTTRNGQTIDVQLLLSCLQQTLDFEHSLERRFNQTSRTSIDTMASASDTPVFGQPISEAFEPYLSLWVEAQDKELAGLIPQYRQRPTKLADEEFSSQHVIASSTELFNFYRHSLAQCAKLSTGQPLLDLSRVFGRYLDQYAQQVLLFYISEKPTGGTPSRIPTIEDVILVLNTADYCFHTSNSLEEKIKSRIDEGLKDKVDLQSQADAFMGIASAAVRGLVRRVEVDLEPSWREMRNTSWSKIEIGEHQSAYIKGLENRVRDRSSEILGMLHKQQYARAFADNLVELFASTYLANIAQCKPISEGGAEQMLLDTHEIKNILNQILPGTPPPLYLKRVAAAFGKIEPLLKTLQVRPSPPEALVQAYLIHIADLSEVNFRKILELKGIRAKAEQNHLVELFQMHKFSPRYKDTLVEKSPLLTPLNLSASGSSTGAVVTPAGALHNLSALGNSAAASLSTANIPSNMKFDASGLGNAIIDRFSSPGLGTPREGATSPPPGGPATGLQTAGDGGFPGAEAGAKLNENLKNLGKFFKRDLGGFGGIGRFGSSKTTSPAPPEDRANSR
>XP_022517557_Fonsecaea_monophora
MPVNGVQHEEDLLDSDNYDPIEHLDQIFSHPSTLSSVSQTFEILQAYQDDLDDEIEALEDEQIQSNAECLQRMEASKAELAELFQRIESVRERALRTERNITEMTADIKQLDNTKKNLTLSMTALKRLQMLTTAYEQLRAMSKTRQYRECAQLLQAVIQLMAHFKSYRSIDQIATLSRNVADIQRELLEQVCEDFEITFSKEEVAQKRGLLHEACLVVDALGDAARSRLTTWYCNTQLRQYRHIFKGDQEAGSLDNIDRRYAWFKKTLKIYDEEHAAIFPPHWRVNEILANVFAEGTREDYKGILSRTTRNGQTIDVQLLLSCLQQTLDFEHALERRFNQTSRTSIDTMASASDTPVFGQPISDAFEPYLSLWVEAQDKELAGLIPQYRQRPTKLADEDFSSQHVIASSTELFNFYRHSLAQCAKLSTGQPLLDLSKVFGRYLDQYAQQVLLFYISEKPTGGTPSRIPSVEDVILVLNTADYCFQTSNSLEEKIKSRIDDALKDKVDLQSQADAFMGIASAAVRGLVRRVEVDLEPSWREMRNMSWSKIEIGEHQSPYITGLENRIKDRSSEILGMLHKQQYARAFADNLVELLASTYVANIAQCKPISEGGAEQMLLDTHAIRNTLTQILPGTPPPLFLKRVTAAFGKIEPLLKTLQVRPSPPEALVQAYLIHISDLSEVNFRKILELKGIRAKSEQNHLVELFQMHKFSPRYKDTLVEKSPLLTPLNLSASGTSTGTAVTPAGALHNLSALGNSAAASLSTANIPANMKFDASGLGNAIIDRFSSPGLGTPRDGAVSPPPTGTGMHTTGDGGFSGAEAGAKLNENLKNIGKFFKRDLGGFGGIGRFGSSKTTSPAPPEDRANHR
>XP_016633168_Fonsecaea_multimorphosa
MPVNGVQHEEDLLDSDDYDPIEHLDQIFSHPSTLSSVSRTFEILQAYQDDLDDEIEALEDEQIQSNAECLRRMEASKAELAELFQRIESVRERALRTEQNITEMTADIKQLDNTKKNLTLSMTALKRLQMLTTAYEQLRAMSKTRQYRECAQLLQAVIQLMAHFKSYRSIDQIATLSRNVADIQRELLEQVCEDFEITFSKEEVAQKRGLLHEACLVVDALGDAARSRLTTWYCNTQLRQYRHIFKGDQEAGSLDNIDRRYAWFKKTLKIYDEEHAAIFPSHWRVNEILANVFAEGTREDYKGILARTTRNGQTIDVQLLLSCLQQTLDFEHSLERRFNQSSRASIDTMASASDTPVFGQPISDAFEPYLSLWVEAQDKELAGLIPQYRQRPTKPADEEFSSQHVIASSTELFNFYRHSLAQCAKLSTGQPLLDLSRVFGRYLDQYAQQVLLFYISEKPTGGTPSRIPTVEDVILVLNTADYCFQTSTSLEEKIKSRIDEGLKDKVDLQSQADAFMGIASAAVRGLVRRVEVDLEPSWREMRNTSWSKIDIGEHQSPYITGLENRIRDRSSEILGMLHKQQYARAFADNLVELFASTYIANIVQCKPISEGGAEQMLLDTHEIKNTLNQILPGTPPPLFLKRVAAAFGKIEPLLKTLQVRPSPPEALVQAYLIHIADLSEVNFRKILELKGIRAKSEQNHLVELFQMHKFSPRYKDTLVEKSPLLTPLNISASGSSTGTAATSAGALHNLSALGNSAAASLSTANLPANMKFDASGLGNAIIDRFSSPGLGTPRDGATSPPPGGPTTGTHAAGDGGFPGADAGAKLNENLKNIGKFFKRDLGGFGGIGRFGSNKTTSPAPPEDRSNGR
>XP_022497396_Fonsecaea_nubica
MNGHLDASSLKDRSVIVTGGASGIGLAAVTRFAEGGAYVTIADVQDALGNKAAADLNAKGCHVSFVHCDTTDWESSVAAFKHAASFGPNKSLDVALLNAGVGGDRGSLTDQVLAAPEPSLDPDVIPTRPSRKGAAVNFLGVYDNCWLALHYMRLPSQVEPTTNTQQKSIILTASLAAYADMPASSDYNASKFGVRGLFRGLRHTTAALNVRVNLLAPYWINTPLVQSALPALEARGLKPGQGLSWASIDDVVDAIIRSATDPSVGGKAWAIWPEGYSDMGEDEAGGWAGDHLRKHWEIQRQKGDNMPFKPGARLPASEALSVGEKNPVLAAHMPVNGVQHEEDLLDSDNYDPIEHLDQIFSHPSTLSSVSQTFEILQAYQDDLDDEIEALEDEQIQSNAECLQRMEASKAELAELFQRIESVRERALRTERNITEMTADIKQLDNTKKNLTLSMTALKRLQMLTTAYEQLRAMSKTRQYRECAQLLQAVIQLMAHFKSYRSIDQIATLSRNVADIQRELLEQVCEDFEITFSKEEVAQKRGLLHEACMVVDALGDAARSRLTTWYCNTQLRQYRHIFKGDQEAGSLDNIDRRYAWFKKTLKIYDEEHAAIFPPHWRVNEILANVFAEGTREDYKGILSRTTRNGQTIDVQLLLSCLQQTLDFEHALERRFNQTSRTSIDTMASASDTPVFGQPISDAFEPYLSLWVEAQDKELAGLIPQYRQRPTKLADEDFSSQHVIASSTELFNFYRHSLAQCAKLSTGQPLLDLAKVFGRYLDQYAQQVLLFYISEKPTGGTPSRIPSVEDVILVLNTADYCFQTSNSLEEKIKSRIDDALKDKVDLQSQADAFMGIASAAVRGLVRRVEVDLEPSWREMRNMSWSKIEIGEHQSPYITGLENRIKDRSSEILGMLHKQQYARAFADNLVELLASTYVANIAQCKPISEGGAEQMLLDTHAIRNTLTQILPGTPPPLFLKRVTAAFGKIEPLLKTLQVRPSPPEALVQAYLIHISDLSEVNFRKILELKGIRAKSEQNHLVELFQMHKFSPRYKDTLVEKSPLLTPLNLSASGTSTGTAVTPAGALHNLSALGNSAAASLSTANIPANMKFDASGLGNAIIDRFSSPGLGTPRDGAVSPPPTGTGMHTTGDGGFSGAEAGAKLNENLKNIGKFFKRDLGGFGGIGRFGSSKTTSPAPPEDRANNR
>XP_013287086_Fonsecaea_pedrosoi
MPVNGVQHEEDLLDSDNYDPIEHLDQIFSHPSTLSSVRQTFEILQAYQDDLDDEIEALEDEQIQSNAECLQRMEASKAELAELFQRIESVRERALRTERNITEMTADIKQLDNTKKNLTLSMTALKRLQMLTTAYEQLRAMSKTRQYRECAQLLQAVIQLMAHFKSYRSIDQIATLSRNVADIQRELLEQVCEDFEITFSKEEVAQKRGLLHEACLVVDALGDAARSRLTTWYCNTQLRQYRHIFKGDQEAGSLDNIDRRYAWFKKTLKIYDEEHAAIFPPHWRVNEILANVFAEGTREDYKGILSRTTRNGQTIDVQLLLSCLQQTLDFEHALERRFNQTSRTSIDTMASASDTPVFGQPISDAFEPYLSLWVEAQDKELAGLIPQYRQRPTKLADEDFSSQHVIASSTELFNFYRHSLAQCAKLSTGQPLLDLSKVFGRYLDQYAQQVLLFYISEKPTGGTPSRIPSVEDVILVLNTADYCFQTSNSLEEKIKSRIDDALKDKVDLQSQADAFMGIASAAVRGLVRRVEVDLEPSWREMRNMSWSKIEIGEHQSPYITGLENRIKDRSSEILGMLHKQQYARAFADNLVELLASTYVANIAQCKPISEGGAEQMLLDTHAIRNTLTQILPGTPPPLFLKRVTAAFGKIEPLLKTLQVRPSPPEALVQAYLIHISDLSEVNFRKILELKGIRAKSEQNHLVELFQMHKFSPRYKDTLVEKSPLLTPLNLSASGTSTGTAVTPAGALHNLSALGNSAAASLSTANIPANMKFDASGLGNAIIDRFSSPGLGTPRDGAVSPPPTGTGMHTTGDGGFSGAEAGAKLNENLKNIGKFFKRDLGGFGGIGRFGSSKTTSPAPPEDRANHR
>XP_007759196_Cladophialophora_yegresii
MPVNGIQTEVDLLDSGETIVEDNADAPLINKDDYDPIAHLDQIFSHPSTLSSVTQTSQVLQAYQDDLDNEIEALEDEQIQLNAECLQRMEGSKAELAELFERIESVRERALETERNITEMTADIKQLDNTKKNLTLSMTALKRLQMLTTAYEQLRAMSKTRQYRECAQLLQAVIQLMAHFKSYRSIDQIAALSRNVADLQRELLEQVCEDFEITFTKEEVAQKRGLLHESCLVVDALGDSARSRLTTWYCNTQLRQYRHIFKGDQEAGSLDNIDRRYAWFKKTLKIYDEEHAAIFPPHWRVNEILANVFAEGTRDDYKGILSRSTRNGQTIDVKLLLSCLQQTLDFEHSLEKRFNQNSRASIDTMASASETPIFGQPISDAFEPYLSLWVEAQDKELAGLLPQYRQRPPRNSEEDFSPQQVITSSTELFNFYRLSLAQCAKLSTGQPLLDLTKVFARYLDQYAQQVLLFYISEKPTGGTPSRIPTVEDVISVLNTADYCFNTSNSLEEKIKSRIDESLKEKVDLQSQADAFMGIASAAVRGLVRRVEVDLEPSWREMRNMTWSKIDIGENQSAYIAGLQNRIKDRSSEILGMLHKQQYARAFADNLVELLASTYLTNIAQCKPISEGGAEQMLLDTHEIRNTLSRLLPGTPPPLFLKRVTAAFAKIEPLLKTLQVRPSPPEALVQAYLIHIADLSEVNFRKVLELKGIRTKPEQGQLVELYQMHKFSPRYKDSLVEKSPVLTPLTLGPPTSGTGTAVTPAAALHNLSALGNSAAASLSTANLPANMKFDASGLGSAIIDRFSSPGLGTPRDGATSPTFGSGVASGNMTGDAVFSGAEAGAKLNENLKNIGKFFKRDLGGFGGIGRFGSSKTTSPAPSEDRANAR
>XP_016237296_Exophiala_spinifera
MNGTQSEVDLLDVGKSSHPAIPRVSLIYADDYDPIEHLNQIFSHPSTLSSVSQTHRILQAYQDDLDHEIDLLEDEQVRANAECLLRMQATKAELADLFQRIDSVRERAVQTERNITEMTADIKQLDNTKKNLTLSMTALKRLQMLTTAYEQLRVLGKTKQYRECAQLLQAVIQLMAHFKSYRSIDQIASLSRNVADIQRELLEQVCEDFEITFTKEEVAQKRGLLHEACLVVDALGDAARSRLITWYCNTELRQYRHIFKWDQEAGSLDNIDRRYAWFKKTLKIYDEEHAAIFPLHWRVNEVLANVFAEGTREDYKGILSRTTRNGQTIDVKMLLSCLQQTLDFEHGLERRFNQSSRTSIDTVTSSNDTPLFSQPISDAFEPYLSLWVDAQDKELASLLPQYRQRPTRLADEEFSSQQVIPSSTELFNFYRHSLTQCAKLSTGQPLLDLSKVFGRYLDQYAQQVLLFHISEKPSGGTPSRNPTTEDVILVLNTADYCFNTSNSLEEKIKSRIDENLRESVDLQSQADAFMGIASAAVRALVRRVEVDLEPSWREMRNIAWSRIESCEDKSSYINGLQSRIKDRSGEILSMLHKQQYARAFADNLVELLASTYTSNIALCRPISEGGAEQMLLDTHEIRNTLSHILPGTPPTLFIKRVTAAFGKVEPLLKTLQVRPSPPEALVQAYLIHIADLSETNFRKILEMKGIKTKADQNHLVELFQMHKFSPRYKDSLVERSPLLTSINFSGSAVVPVQASTPATALHNLSALGNSAAASLSTANLPANMKFDASGLGNAIIDRFSSPSIGTPRDGAQSPPPVGVPIINAPGEGGFSGGDAGAKLNENLKNIGKFFKRDLGGFGGIGRFGSKATSPAPPEDRR
>XP_016267949_Exophiala_oligosperma
MNGTQSEVDLLDADEYDPIEHLNQIFSHPSTLSSVSQTHQILQAYQDDLDHEIDLLEDEQVRANAECLLRMQATKAELADLFERIDSVRERALQTERNITEMTADIKQLDNTKKNLTLSMTALKRLQMLTTAYEQLRALSKTKQYRECAQLLQAVIQLMAHFKSYRSIDQIATLSRNVADIQRELLEQVCEDFEITFTKEEVAQKRGLLHEACLVVDALGDAARSRLVTWYCNTELRQYRHIFKGDQEAGSLDNIDRRYAWFKKTLKVYDEDHAAIFPSHWRVNEVLANVFAEGTRDDYKGILSRTTRNGQTIDVKLLLSCLQQTLDFEHGLERRFNRSSRTSIDTVTSSNDMPLFGQPISDAFEPYLSLWVDAQDKELASLLPQYKQRPTRLADEEFSSQQVIPSSTELFNFYRHSLSQCAKLSTGQPLLELSKVFGRYLDQYAQQVLLFHISEKSSGGTPSRIPTVEDVILVLNTADYCFNTSNSLEEKIKSRIDENLRDSVDLQSQADAFMGIASAAVRGLVRRVEVDLEPSWREMRNTAWSKIESCENQSSYITGLQSRIKDRSGEILGMLHKQQYARAFADNLVELLASTYISNIAQCRPISEGGAEQMLLDTHEIRNTLSHILPGTPPTLFIKRVTAAFGKIEPLLKTLQVRPSPPEALVQAYLIHIADLSEANFRKILELKGIKTKADQNHLVELFQMHKFSPRYKDSLVEKSPLMTPMNLSTSGVAPMPSSAPAAALHNLSALGNSAAASLSTANLPANMKFDASGFGNAIIDRFSSPSIGTPRDGAQSPPPVGVPAINAPGESGFSGGEAGAKLNENLKNIGKFFKRDLGGFGGIGRFGSKATSPAPPEDRAHAR
>XP_013316815_Exophiala_xenobiotica
MNGIPSEEDLLDSDNYDPIEHLNQVFSHPSTLSSVSHTYQILQAYQDELENDIDALEDEQIRANAECLQRMEATKAELAELFDRIENVRERALQTERNITEMTADIKQLDNTKKNLTLSMTALKRLQMLTTAYEQLRALSKTRQYRECAQLLQAVIQLMAHFKSYRSIDQIATLSRNVADLQRELLEQVCEDFEITFTKEEVAQKRGLLLEACLVVDALGDAARSRLITWYCNTELRQYRHIFKGDQEAGSLDNIDRRYAWFKKTLKVYDEEHAAIFPPHWRVNEVLANVFAEGTRDDYKGILSRTTRNGQTIDVKLLLSCLQQTLDFEHSLERRFNQSSRTSIDTVTSSNDAPIFGQPISDAFEPYLSLWVVAQDKELASLIPQYKQRPARLADEEFSSQQVITSSTELFNFYRHALAQCAKLSTGQPLLDLSKVFGRYLDQYAQQVLLSYIFEKPSDGTPSRMPAIEDVILVLNTADYCFNTSNSLEDKIKSRIDDNLKDSVDLQSQADAFMGIASAAVRGLVRRVEVDLEPSWREMRNTAWSKIESCENQSSYIKGLQSRIKERSSEILGMLHKQQYARAFADNLVELLASTYISNIAQCRPISEGGAEQMLLDTHEIRNTLSHILPGTPPALFLKRVTATFSKIEPLLKTLQVRPSPPEAMVQAYLIHIADLSEVNFRKVLELKGIRTKADQNHLVELFQMHKFSPRYKDSLVEKSPLLTTLHLSTSGLAAGQASTPAAALHNLSALGNSAAASLSTANLPANMKFDASGLGNAIIDRFSSPALGTPRDGAQSPPPGGVPAINVASDGGFSGVEAGTKLNDNLKNIGKFFKRDLGGFGSIGRFGSKATSPAPPEDRSHAR
>XP_007724242_Capronia_coronata
MPPNGIHQETNLLDSDNYDPIEHLDQIFSHPSTLSSVGQTYEILQGYQDDLDDEIEGLEDDQIRSNAECLGRMEAAKAELADLFQRIEHVRERALQTERNITEMTADIKQLDNTKKNLTLSMTALKRLQMLTTAYEQLRALSKTRQYRECAQLLQAVIQLMAHFKSYRSIDQIATLSRNVAELQRELLEQVCEDFEISFTKEEVAQKRGLLHEACMVVDALGDAARSRLITWYCNTQLRQYRNIFKGDQEAGSLDNIDRRYAWFKKTLKVYDEEHAAIFPSHWRVNEVLANVFAEGTRDDFKGILSRTTRNGQTIDVRLLLSCLQQTLDFEHSLERRFNQTSRASFDTTISASDVPVFGQPISSAFEPYLSLWVEAQDRELARLIPQYKQRPTRLADEEFSSQQVIASSTELFNFYRHSLAQCAKLSTGQPLLELSRVFGRYLDQYAQQVLLFHISEKPSGGTPSRIPTVEDVILVLNTADYCFNTCNSLEEKIKSRIDENLKDNVDLQSQADAFMGIASAAVRGLVRRVEVDLEPSWREMRNTAWSKIESCENQSSYITGLEHRIKERSSEILGMLHKQQYARAFADNLVELLASTYISNIAQCRPISEGGAEQMLLDTHEIRNTLSHILPGTPPPLFLKRVTTAFGKVEPLLKTLQVRPSPPEALVQAYLIHIADLSEVNFRKILELKGIRNKAEQNHLVELFQMHKFSPRYKDSLVERSPLLTSLNLSGTVSVSSAASSTPAGALHNLSALGNSAAASLSTANLPANMKFDASGLGNAIIDRFSSPSLGGAATPREGAFSPPPVAGPGPGSSNLAPADGTSAGGEAGAKLNENLKNLGKFFKRDLGGFGGIGRFGSKTSGPATPEEKVNGR
>XP_007732320_Capronia_epimyces
MDPFLMRADDYDPIEHLDLIFSHPFTLSSVGQTYGILQAYQDDLDNEIETLEDEQIRSNAECLGRMEATKAELADLFQRIEHVRERALQTERNITEMTADIKQLDNTKKNLTLSMTALKRLQMLTTAYEQLRALGKTRQYRECAQLLQAVIQLMAHFKSYRSIDQIATLSRNVADLQRELLEQVCEDFEISFTKEEVAQKRGLLHEACMVVDALGDSARSRLVTWYCNTQLRQYRHIFKGDQEAGSLDNIDRRYAWFKKSLKIYDEEHAAIFPSHWRVNEVLANVFAEGTRDDFKGILSRTTRNGQTIDVSLLVSCLQQTLDFEHSLERRFNHTSRTSIDTTTSASDVPVFGQPISSAFEPYLSLWVEAQDKELSRLIPQYKQRPTRLADEEFSSQQVIASSTELFNFYRHSLAQCAKLSSGQPLLELSKVFGRYLDQYAQQVLLFYISEKPSGGTPSRIPTIEDIILVLNTADYCFNTCNSLEEKIKSRIDETLKDNVDLQNQADAFMGIASAAVRGLVRRVETDLEPSWREMRNTPWSKIESCENQSSYITGLETRIRDRSNEILGMLHKQQYARAFADNLVELLASTYISNIAQCKPISEGGAEQMLLDTHEIRTTLSHVLPGTPPPLFLKRVAAAFSKVEPLLKTLQVRPSPPEALVQAYLIHIADLSEVNFRKILELKGIRTKAEQNHLVELFQMHKFSPRYKDSLVERSPLLTSLNLSVSASTSNSASTQSAALHNLSALGNSAAASLSTANLPANMKFDASGLGNAIIDRFSSPNLGGMGTPREGALSPPPAGGLASNVAIDGTSSGGEAGAKLNENLKNLGKFFKRDLGGFGGIGRFGSKASSPAPPEERVNGR
>XP_009159854_Exophiala_dermatitidis
MSSTDNYDPLEHLDLIFSHPSTLSSVGQTYEALQAYQDDLDDEIEALEDEQIRSNAECLERMEAAKAELADLFQRIEHVRERALQTERNITEMTADIKQLDNTKKNLTLSMTALKRLQMLTTAYEQLRALIKPRQYRECAQLLQAVIQLMAYFKSYRSIDQIATLSRNVADLQRELLEQVCEDFEITFTKEEVPQKRGLLHEACLVVDALGDSARSRLITWYCNTQLRQYRHIFKGDQEAGSLDNIDRRYAWFKKTLKIYDEEHAAIFPPHWRVNEILANVFAEGTRDDFKGILSRSTRNGQTIDVKLLVSCLQQTLDFEHGLERRFNQTSRTSIDTTASANDAQVFGQPISSAFEPYLSLWVEAQDKELATLIPQYKQRPARLPDEEFSSQQVIVSSTELFNFYRHALAQCAKLSTGQPLLDLSRVFGRYLDQYAQQVLLFYISEKPSGGTPSRIPTVEDMILVLNTADYCFNTCNSLEEKIKSRIDENLKDNVDLQSQADAFMGIASAAVRGLVRRVEVDLEPSWREMRNMAWSKIESCENQSAYITGLESRIKDKSGEILGMLHKQQYARAFADNLVELLASTYISNVAQCKPISEGGAEQMLLDTHEIRNTLSHILPGTPPTLFLKRVAAAFNKIEPLLKTLQVRPSPPEALVQAYLIHIADLSEVNFRKILELKGIRGKTEQSHLVELFQMHKFSPRYKDSLVEKSPLLTSLNLSGSTSTSGGNMANSSPATALHNLSALGNSAAASLSTANLPANMKFDASGLGNAIIDRFSSPSLGGIGTPREGALSPPPASGGAAGGAMVGDGTSSAGSGEAGAKLNENLRNIGKFFKRDLGGFGGIGRFGSNKTASSAPSEEKMNGR
>XP_013261800_Exophiala_aquamarina
MPVNGVDQELDILDSDCYDPIEHLNLIFSHPSTLSSVTPTYQALRAYQDDLDYEIDILEEQQVRSNAECLQRMESSKAELSELFRRIENVRERAIQTERNITEMTADIKQLDNTKKNLTLSMTALKRLQMLTTAYEQLKALSKTRQYRECAQLLQAVIQLMAHFKSYRSIDQIATLSRNVSELQRELLEQVCEDFEITFTKEEIAQKRGLLHESCLVVDALGDAARSRLTTWYCNTQLRQYRHIFKGDQEAGSLDNIDRRYSWFKKTLKIYDEEHAAIFPSHWRVNEILANVFADGTRDDYRGILSRTTRNGQTIDVRLLLSCLQQTLDFEHSLEKKFSSTSRASIDTTASSNDSPVFGQPISDAFEPYLSLWVEAQDKELAALIPQYKARPTKPADEDFSSQQVIASSTELFNFYRLSLTQCAKLSTGQPLLDLSKVFARYLDQYAQQVLLFNLSETPSGGAPSRLPSVEDVILVLNTADYCFNTSNSLEEKVKSRIEESLKDQVDLQSQADAFMGIASAAVRALVRRVEVDLEPSWREMRNTPWSKIESCENQSPFITGLQTRIKDRSLEILEMVHKQQYARAFSDNLVELLGSAYISNVAQCRPISEGGAEQMILDTHEIRKTLTHLLPGAPPPLFLKRVNAVFNRIVPLLKTLQIRPSPPEALVQAYLIHIADLSEVNFRKILDLKGIKSKSEQTHLVELFQMHKFSPRYKDSLVEKSPLLSSLNLGASGSGAGGQTSAPTGALHNLSALGNSAAASLSTANLPANMKFDASGLGTAIIDRFSSPSLGGPRDGAQSPPATATAGPFGAAAPGITVAAPLTGPDGGFSGAEAGAKLNENLKNIGKFFKRDLGSFGGIGRFGGSKATSPAPPEDRNGGH
>XP_016222099_Exophiala_mesophila
MSVSNGINHAVDYLDSDNYDPIEHLDQIFSHPSTLSSVTQTSHALQVYQNDLDDEIDLLEEEQIQSNAECLRRMEASKSELSELFQRIESVRERAIQTERNITEMTADIKQLDNTKRNLTLSMTALKRLQMLTTAYEQLRALAKTRQYRECAQLLQAVIQLMAHFKSYRSIDQIATLSRNVADIQRELLEQVCEDFEITFTKEEVGQKRDLLQEACLVVDALGDSARSRLTTWYCNTQLRQYRHIFKGDQEAGSLDNIDRRYAWFKKTLKIYDEEHAAIFPSNWRVNEILANVFAEGTRDDYKGILNRTTRNGQTIDVRLLLSCLQQTLDFEHGLERRFNHTSRTSMDTMASASDAPIFGQPISDAFEPYLSLWVDAQSKELGNLIPQYRQRPPKPPDEDFSSQQVIASSTELFNFYRLSLAQCAKLSTGQPLLDLANVFGRYLDQYAQQVLLYCISEKPSGGTPSRIPSIEDVILVLNTADYCFNTSNSLEEKIKSRIDENFKNQVDLQSQADAFMGIASAAVRGLVRRVEVDLEPSWREMRNISWSKIESCEDKSSFIAGLQSRIKERSAEILAMLHKQQYARAFADNLVELVASAYVSNVALCKPISEGGAEQMLLDTHEIKNTLTHLLPGTPPPLFLKRVSATFNKIEPLLKVLQVRPSPPEAVVQAYLIHIADLSEVNFRKILELKGIRTKSDQSQLVELFQMHKFSPRYKDSLVERSPLLTSLNMSATSAPGSSSALGSGATSTPAVALHNLSSLGNSAAASLSTANLPANMKFDASALIDRFSSPALGVNLPGIGTPRDGNHSPPSMAASVATGGSSMGMASHAPTGDGGFSGAEAGAKLNENLRNIGKFFKRDLGGFGGMGRFGSKTVSPAPPEDRA
>XP_013269880_Rhinocladiella_mackenziei
MIAGDYDPIEHLNLIFSHPSTLSSVSQTYEILQAYQDDLENEIDALEDEQIRSHAECLQRMETAKAELAELFQRIEHVRERALQTQRNITEMTADIKQLDNTKRNLTLSMTALKRLQMLTTAYEQLRALSKTRQYRECAQLLQAVIQFMGHFKSYRSIDQIATLSRNVADLQRELLEQVCEDFEITFTKEEVGPNRGLLHEACMVVDALGDSARSRLITWYCNTQLRQYRHIFKGDQEAGSLDNIDRRYAWFKKTLKLYDEEHAAIFPSHWRVNEILANVFAEGTRDDYKGILSRTVRNGQTIDVKLLLSCLQQTLDFEHSLERRFNQTPRTSIDTVASASDSPALAQPISDAFEPYLSLWVEAQDKELAGLIPQYKQRPPKLADEDFSSQQVIASSTELFNFYRLALAQCAKLSTGQPLLDLSKVFGRYLDQYAQQVLLFYISEHPSAGTPSRVPTVEDVILVLNTADYCFNTSNSLEEKIKSRIDDGLKKRVDLQSPADAFMGIASAAVRGLVRQVEVDLEPSWREMRNIGWSKIESCENQSPFITGLQHRIKDRSSQILGMLHKQQYARAFADNLVELLASTYLSNIAQCKPISEGGAEQMLLDTHEIRNTISNILPGTPPPPLLLKRVTAAFNKIEPLLKTLQVRPSPPEALVQAYLIHIADLSEANFRKVLELKGVRTKSDQGHLVELFQMHKFSPRYKDSLVEKSPLLTPLNLSSSTSATGPASTPANALHNLSVLGNSAAASLSTANLPANMKFDASGLGNAIIDRFSNPSLGGMGTPRDGAQSPPPGGSVAGNAAGDGVFPGAEAGAKLNENLKNIGKFFKRDLGGFGGIGRFGSKTTSPAPPEDRTNGR
>XP_018004994_Phialophora_attinorum
MTTLSSLPNGAATDPLSSPDYDPIDHLNTIFSHPSSLSRVTPTLSALQTHETHLSSQIKHLTTTQSCSHAECLSGLQTSRAELGSLLSRIDSLRAKALATQQNITSMTAEIKALDTTKKNLVHSMTTLKRLQMLSTAFAQLRGVVVKGRQYGEAARLLGAVVQLEEHFRGFRSVDQIALLSKEVGVLRGEVEEQVREDFELAWSRDEVVAKAGVLREGCEVVEVLGPEARARLVNWYVNAELRGYRGIFRGDGEAGGLDNVDRRYAWWRKMVKGWEDVWSGIFPQGWRVGEKLAENFAEGTREDYKGVLGRMTRGGQGVDVNLLLSALQQTLDFEQSLERRFSIAESRTSLDTTVSADGGQGALGNHLISAVFEPYLGLWVDAQEKELANLLPQYRARPVRPPEEDFSSQMVVHSASELFNFYRLSLQQCAKLSTGQSLLDLSKVFARFLNLYAEQVLLSCLQEKPTGGTPSRTPSLEDIITVLNTADYCYNTTQSLSDKIQSRIDEALKESVDLSSQADAFMGIASASVRALVRIVEVALEPSWREMRNTGWARIETAADKSSFMAPLQQAIRSKSASILDMIHKPQYSRAFADNLVELLSSTYLAQIVLCRPISEGGAEQMLLDLHEFRSTLSSILPGDPPPASFLKRVTNSFGRIEPLLKTLQVRPQPPEALVQAYLIHIADLSESNFRKILDMKGLRRQEQTQLIELYQMHKFSPRYKDSLTEKSTLLTPLILASTNTTAASATTAGANVALQNLSALGNSAAQSLSTANLPANMKFDASGLGNAIMDRFSTPSIGTPMAAQSPPGGTAGMGNPMDGADGQGKLNENLKNIGKFFKRDLGGLGLGGRFGQGSKATSPAPPEDRH
>NP_593341_Schizosaccharomyces_pombe
MSNGNDNSLIIKNIGNNEFKFVETLHELLPEDITYDDLGSLRLSLSERLQESVKKLDANKKTYEDAKLSMGEKMDDLNSSIVSLLQELSTLQSVAENTQSSIVQMTSEIKNLDFAKQNLATSMTMLKRLQMLVTAYEKLRTLRQNQKFGEAISLMQATLQLLNFFKKYRSVERIASLSRSISEFQKSFYEQVFDTFQSQFKKESGMRGGFSPSSVQYLNELCRFIDIFAGDPPESVIRWYCRHQLEDFMKVFRENEEAGSLENLPRRYTWFKKLLQTYDQLHKPIFPPHWKVDFRLYEVFCEETKNDLSKLLKDDRLSLQVFVASLEQTLEFESFIDHRFYNTKSRFNSNFEPKERQAYNALSSVFEPHYTLYFNQQSQEFSILFENFALEKQTSTDESSQVLSSSIKLFQAYRKTLTQFVRLTRSSPLVGLKNLFIKWLRRYTQVELLDYQESSTFKDIAIRLNTAEYIYRTTIELEKRFQEISNKEFKDKMSFSEVLEVISSSRGTLLKFATGKFENVLNSDLEPLSKMDLKNIETVGDQSSYVGGAVQNMTAKASEFLSVVDLNMFARNFCDRSCESFTRQFLNAIYLAKPISEVGAEQLLLDLYSFKNALLKLPDLKQDYSITDSYINHLTIFMGYIETVLKTLLTPASPKAGFIQSYIFLVKDRSVTNFTVLLELKGVGKSDISSFLQQFSDFVKKTPQLEESSPIFKYLTINTAVEQAATRSRLSLDLAPESSRTLQNLGRLFTSKKKHV
```
