## Supplementary material for "Coding Sequence Insertions in Fungal Genomes are Intrinsically Disordered and can Impart Functionally-Important Properties on the Host Protein": fasta protein sequences: XP_719058.1_blasthits_fa.txt

```
>XP_719058_Candida_albicans
MSLKLPQAPNSGLFKQGYSSFSNADGAIIRNVEAVREIASILLTSMGPSGRNKIIVNKLGKKFITNDAATMLNELEIVHPVVKILIQASKQQEFEMGDNTNLVIILAGEFLNVAEKLLTLGLNVSEIIQGFNLANKFVMKTLDELVVEKVESFETDLLKAVKPVIAAKQYGVEDTIAKLVVDAVALVMKNGSFNVDNIRVVKVMGASLSQSQVVKGMVFPREPEGTVKNAAKSKVVVFTNPIDISTTETKGTVLLHNAQEMLDFTKGEEQQLDQLCKEIHDSGVKVVVAGSSVGELALHYLNKYGILVLRVPSKFDLRRICQVCGATPLPRLGAPTPDEMGEIDIIETKEIGGDRVTIFRQDESSSRTATIVVRGATQNNLDDIERAIDDGVNSIKGLIKDNRLLPGAGAVEIELMKRITAYGESTPGLLQLAIKSFAKAFEVIPRVLAETSGHDSSEILSKLHAAHAEDTGLRAGIDIDSGEVADTAVLDILATKKSAIDLAVDATNTILSIDQIIMAKRAGGPVMPQQPRPGNWDQDD
>XP_002416692_Candida_dubliniensis
MSLKLPQAPNSGLFKQGYSSFSNADGAIIRNVEAVREIASILLTSMGPSGRNKIIVNKLGKKFITNDAATMLNELEIVHPVVKILIQASKQQEFEMGDNTNLVIILAGEFLNVAEKLLTLGLNVSEIIQGFNLANKFVMKTLDELVVEKVESFETDLLKAVKPVIAAKQYGVEDTIAKLVVDAVKLVMKNGSFNVDNIRVVKVMGASLSQSQVVKGMVFPREPEGTIKNTSKSKVVVFTNPIDISTTETKGTVLLHNAQEMLDFTKGEEQQLDQLCKEIHDSGVRVVVAGSSVGELALHYLNKYGILVLRVPSKFDLRRICQVCGATPLPRLGAPTPDEMGEIDIIETKEIGGDRVTIFRQDESSSRTATIVVRGATQNNLDDIERAIDDGVNSIKGLIKDNRLLPGAGAVEIELMKRITAYGESTPGLLQLAIKSFAKAFEVIPRVLAETSGHDSSEILSKLHAAHATDAGLTAGIDIDSGEVSDTGVLDILSTKKSAIDLAVDATNTILSIDQIIMAKRAGGPVMPQQPRPGNWDQDD
>XP_002549988_Candida_tropicalis
MSLKLPQAPNSGLFKQGYSSFSNADGAIIRNIEAVREIASIILTSMGPSGRNKIIVNKLGKKFITNDAATMLNELEIVHPVVKILIQASKQQEFEMGDNTNLVIVLAGEFLNVAEKLLTLGLNVSEIIQGFNLANKFVMETLDDLVVDKVESFESDLLKAVKPVIAAKQYGVESTISRLVVDAIKLIIKNGSFNVDNVRVVKIMGSSLSQSQVVKGMVFPREPEGTVKSIKKSKVVVFTCPIDISTTETKGTVLLHNAQEMLDFTKGEEQQLDQMCKEINDSGVKVVVAGSNVGELALHYLNKYGILVLRVPSKFDLRRVCQVCGATPLPRLGAPMPDEMGEIDVIETKEIGGDRVTIFRQDESTSRTATIVIRGATQNNLDDVERAIDDGVNSIKGLVKDNRLLPGAGAVEIELMKRVTAYGETTPGLLQLAIKNFAKAFEVIPRVLADTSGHDSSEILSKLHAAHAEEGGIKAGVDIDSGEVTDTGVYDALATKRSAISLAVEATNTILSIDQIIMAKRAGGPVMPKQPRPGNWDQDD
>XP_003868200_Candida_orthopsilosis
MSLKLPQAPNSGLFKKGYSSYSNEDGAITRNVEAVREIATILQTSMGPSGRNKIIVNKLGRKFITNDAATMINELEIVHPVVKILIMASKQQEFEMGDNTNLVIILAGEFLNVAEKLLSLGLNVSEIIQGFNLANKFVLETLDKLVVDKISSFETDLIKAVKPVISAKQYGVEDTISKLVVKAVQSVVNPKNPANFNVDGIRVVKIMGSSLSQSEVVKGMVFPREPEGSVKNVTNSKVAVFTCPIDISTTETKGTVLLHNAQEMLDFTKGEEQQLDQMCKEINDSGAKVVVAGSNVGELALHYLNKYGILVLRVPSKFDLRRICQVCGATPLPRLGAPTPDEMGEIDVIETKEIGGDRVTIFRQSESSSRTATIVVRGATQNNLDDVERAIDDGVSSIKGLLKDNRLLPGAGAIEIELSKRVTQYGETTPGLNQLAIKSFAKAFEVVPRVLAETSGFDSTEVISKLYAAHADDSGKEGLKQGLNIDTGDVEDTGVLDVLATKKSAIDLAVEATNTILSIDQIIMAKRAGGPVMPQQPRPGNWDQDD
>XP_001526624_Lodderomyces_elongisporus
MSLKLPQAPNSGLFKNGYSSYSNADGAIIRNVEAVREIASILLTSMGPSGRNKIIVNKLGKKFITNDAATMLNELEVVHPVVKILILASKQQEFEMGDNTNLVIILAGEFLNVAEKLLILGLNVSDIIQGFSLANKFLKETLEKLVVDKVESYENDLLKAIKPVIAAKQYGVEDIISKLVVDAVKTIINPKNPLSFNVDNIRVVKIMGSALSQSQVVKGMVFPREPEGSVKNIKNSKVVVFTCPIDISTTETKGTVLLHNAQEMLDFSKGEEEQLEQMCKEINDSGVKVVVAGANVGELALHYLNKFGILVLRVPSKFDLRRICQVCGATPLPRLGAPMADEMGYIDIIETKEIGGDRVTIFRQDESTSRTATIVIRGATQNNLDDIERAIDDGVSAIKGLVKDNRLLPGAGAVEIELMKRITQYGETTPGLLQLAIKNFAKAFEVIPRVLAETSGFDTSEVLSKLHAAHSEDDGLKYGLDIDSGDVSETGVYDILATKQSAIDLAVEATNTILSIDQIIMAKRAGGPVMPQQPRPGNWDQDD
>XP_007372035_Spathaspora_passalidarum
MSLRLPQAPNSGLFKQGYQSFSNSDGAIIRNIEAVREISSMLVTSMGPSGRNKIIVNKLGKKFITNDAATICNELEIVHPVVKILIMASKQQEFEMGDFTNLVIILAGEFLNVAEKLLLLGLNVTEIIQGFSLANKYVMKILDELVVDKVESIMQKEHLLKVVKPVIAAKQYGYEDLISNLVVEAVQSVINPKNPASFNIDSIRVVKIMGSSLPQSQVVKGMVFPREPEGSVKHIKSKSKVVVFTCPIDISTTETKGTVLLHNAQEMLDFTKGEEQQLDQVVKEISASGVKVVVAGSNVGELALHYFNKYDILLLKVGSKFDLRRLCQVCGATPLPRLGAPMPDEMGEIDIIETKEIGGDRVTIFRQAESSVSRTATIVIRGATQNNLDDIERAIDDGVNSIKGLLKDDRLLPGAGAIEIELIKRITQYGETTPGLLQLAIKNFAKAFEVIPRVLIETSGFDSTEVLAKLHAAHSEEPGLNVGINIDDGELVDISTIGIYDLLSSKKSAIDLAVEATNTILSIDQIIMAKRAGGPVMPQQPRPGNWDQDD
>XP_043047510_Scheffersomyces_spartinae
MSLKLPQAPNSGLFKQGYQAYSSADGVVIRNIEAVREITLMVQTSFGPCGRQKIVVNKMGRVFITSDAATILEQLEIIHPAVKILVGATKQQEFEMGDGTNFVMVLAGELLNVAEKLISLGLNVSEIIQGYTMAVKYTLSQLNDLIVDTSTDLSLFEQLRKVIKPVVASKQYGSEDIISKLVVEAVQIVLNPNRPQNFNVDSIRVVKIMGASLPTSEVIKGMVFPREPETTVKNINTKSKVVVFTCPIDISTTETKGTVLLHNAQEMLDFTKGEEQQLDQMCKEINDSGVKVVVAGSSVGDLALHYFNKYDILVLKVPSKFDLRRICQVCGATPLPRLGAPMPEEVGSIAVIETKEIGGDRVTIFRQDEDSISRTATIVLRGATQNTLDDIERSIDDGVNSIKGLIKDDKLLPGAGAIEMELIKQLTQYGEKTSGLMQLPIKHFAKAFEVIPRLLAETAGLDSTEALSKLYAAHSDINGKCLGINIEGDGLVDIKQEGIYDLLSSKSNAIALAVEATTTILSVDQIIMAKRAGGPVIPKQPRAGNWDQDD
>XP_001387338_Scheffersomyces_stipitis
MSLKLPQAPNSGLFKSGYSSISNEDGAIIRNIEAVREISTILLTSMGPSGRNKIIVNKLGKIFITNDAATMLKELEVVHPVVKILIMASQQQEFEMGDNTNFVIILAGELLNIAEKLLTLGLNVTEIAQGYTLANKYVAETLNDLVVDKVDSVLEASQLTKVIKPVIAAKQYGYEDLISKLVVEAVQSIINPKNPSSFNVDSVRVVKIMGASLNQSSVVKGMVFPREPEGTIKNINTKSRVVVFTCPIDISTTETKGTVLLHNAQEMLDFSKGEEQQLDDMCKEIYDSGVKVVVAGSNVGELALHYFNKYGILVLKVPSKFDLRRICQVCGATPLPRLGAPMPDEMGDIDIIETKEIGGDRVTIFRQEESISRTATIIIRGATQNNLDDVERAIDDGVNAIKGLLKDNRLLPGAGAVEIELIKRVTKYGENTPGLMQLAIKNFAKAFEVIPRVLSETSGLDSSEMLSKLYAAHSTDDNINLGIDIDNDDLLDVTQAGIYDLYSSKKSAINLAVDATNTILSIDQIIMAKRAGGPQMPKQPRPGNWDQDD
>XP_020061943_Suhomyces_tanzawaensis
MSLKLPQAPNSGLFKQGYQSHSSADGVIIRNIEAVREISSILLTSMGPSGRNKIIVNKLGRIFITNDAATMLNELEIIHPVVKILIMASKQQEFEMGDNTNLVIILAGEFLNVAEKLLTLGLNVTEIMQGYNLANKFVNETLEKLVVDQVESVLDPEQLNKVIRPVISAKQYGNEDTISKLVGEAVQTILNPKNPQSFNIDNVRVVKIMGSSLSNSQVVKGMVFPREPEGSVKNISSKSKVVVFTCPIDISTTETKGTVLLHNAKEMLNFSTGEEEQLDQMCKEIHESGVKVIVAGSSIGELALHYFNKYNILVLKVPSKFDLRRICQVCGATPLPRLGAPMPEETGVVDVIETKEIGGDRVTIFRQDESISRTSTIILRGATQNSLDDIERAIDDGVNAIKGLLKDNRLLPGAGAVEIELIKLITKYGENTPGLLQIAIKQFAKAFEVIPRVLAETSGLESSESLSKLYAAHSTEDGLKMGIDVESDELVDITDIGIYDLLSAKKSAINLAVEATNTILSIDQIIMAKRAGGPQIPKQQRPGNWDQAD
>XP_020075434_Hyphopichia_burtonii
MSLKLPSAPNAGLFKQGYQSHSNADGAVIRNIEAVREISKILLTSMGPSGRNKIIVNHLGRIFITNDAATMLNELEIVHPAVKILIMASQQQEFEMGDNTNMVIILAGEFLNISEKLINLGLSIPEIIQGFKLANTFLQKNLNDLVIEQVKSITDSDELLKVIKPVIAAKQYGLEDLISKLVIEAFKIIINPKNPNNFNVDSVRVVKIMGASLSQSEVIKGMVFPREPEGHIKNINGKSKVVAFTCPIDISTTETKGTVLLHNAKEMLEFSKGEEQQLDIMCKEISDSGVKVVIAGSTIGELALHYFNKYNILVLKVPSKFDLRRICQVCGSTPLPRLGAPMPDEMGEIDIIETKEIGGDRVTIFKQLNDSISRTSTIIIRGATQNALDDVERAIDDGVNAIKGLLKDNRLLPGAGAVEIELVKLITKYGEQTPGLLQLAIKNYAKAFEVIPRTLAETSGLDSSELLSKLYAAHSAEDNSGLNVGIDIDNDTENGLLNIEQNGIYDLLSAKQSAIDFATEATNTILSIDQIIMAKRAGGPQMPKQPRPGNWDQAD
>XP_015466732_Debaryomyces_fabryi
MSLKLPQAPNSGLFKQGYQSHTSADGVIIRNIEAVREISSILLTSMGPSGRNKIIINQLGKIFITNDAATMLNELEIVHPAVKILIMASKQQEFEMGDNTNLVIILAGEFLNIAEKLLNLGLSVTEIMQGYNLANKFVMDKLESLVVSNVESITETSELLKVIKPVISAKQYGSEDLISKLVIDAVKVVINPKKPQNFNIDSIRVVKIMGSSLANSEVVKGMVFPREPEGHIKNINTKSKVVVFTCPIDISTTETKGTVLLHNAKEMLDFSKGEEQQLDQMCKEISDSGVKVVVAGANIGELALHYFNKYGILVLRVPSKFDLRRICQVCGATPLPRLGAPMPDEMGVVDVIETKEIGGDRVTIFRQDESISRTSTIILRGATHNSLDDIERAIDDGVNAIKGLLRDNRLLPGAGAIEIELIKLITQYGEKTPGLMQLAIKHYAKAFEVIPRVLAETSGLDSSELLSKLYAAHAAEDGKGINIGIDIDNDSDDGLLDVKEHGILDLLSAKRSAIDLATDATNTILSIDQIIMAKRAGGPQMPKQPRPGNWDQAD
>XP_456907_Debaryomyces_hansenii
MSLKLPQAPNSGLFKQGYQSHTSADGVIIKNIEAVREISSILLTSMGPSGRNKIIINQLGRIFITNDAATMLNELEIVHPAVKILIMASKQQEFEMGDNTNLVIILAGEFLNIAEKLLNLGLNVTEIMQGYNLANKFVMDTLESLVVSNVESITETSELLKVIKPVISAKQYGNEDLISKLVIDAVKIVINPKKPQNFNIDSIRVVKIMGSSLSNSEVVKGMVFPREPEGHIKNIKTKSKVVVFTCPIDISTTETKGTVLLHNAKEMLDFSKGEEQQLDQMCKEISDSGVNVVVAGANIGELALHYFNKHGILVLRVPSKFDLRRICQVCGATPLPRLGAPMPDEMGIVDVIETKEIGGDRVTIFRQDESISRTSTIILRGATQNSLDDIERAIDDGVNAIKGLLKDNRLLPGAGAIEIELIKLITQYGEKTPGLLQLAIKHYAKAFEVIPRVLAETSGLDSSELLSKLYAAHALDDNKGINFGIDIDNDSDDGLLDVKEHGILDLLSAKKSAIDLATDATNTILSIDQIIMAKRAGGPQMPKQPRPGNWDQAD
>XP_006686872_Yamadazyma_tenuis
MSLKLPQAPNAGLFKQGYQSHSSADGAIIRNIEAVREISQIVETSMGPSGRNKIIVNKLGKTFVTNDAATMINELEIVHPAVKILIMASKQQEFEMGDNTNLVIILAGELLNIASKLLSLGLNVSEIIQGYNLACKFVMEKLDSLVINKVESLTDPKELIKVIKSVVSSKQSALEPVISKLIIDAVKLVLNPKKPSAFNVDSIRVVKIMGSSLAHSQVVKGMVFPRQPEGSVKNITSTSKVVVFSCPIDVSTTETSSTVLLHNAQEMLDFSKDEEAQLDQMCKEISDSGVKVIIAGASVGELALHYFNKYGILILKVPSKFDVRRICQVCGATPLPRLGAPTPDEMGEIDVIETKELGGDRVTIFRQGEDSTTRTSTIILRGATQNNLDDVERCIDDGVNSIKGLLKSNELLPGAGGVEIELSKLVTKYGETTPGLLQLAIKQYAKAFEVVPRVLSETSGLDSTEILSKLYAIHSLNDNSGLNIGIDIENDSKDGLINVDNELIYDLLSSKRSAINLATEAANTILSIDQIIMAKRAGGPVMPNKPTPQNWDQED
>XP_001484246_Meyerozyma_guilliermondii
MSLKLPQAPNAGLFKQGYQSHNSADGAIIRNIEAVREILSILLTSMGPSGRNKIIVNKHGRIFVTNDAATMVNELEIVHPAVKLLITASKQQEFEMGDNTNVVIILAGELLNIAEKLIHTGLSVTEIIQGYNMANKYVMETIEKLVVDSVESITETEQLKKVIKPVIAAKQYGNEDAISNLVIDAVKLIMNPKRPQAFNVDNVRVVKIMGASLSSSQVIKGMVFPREPEGHVKNITTKSKVVVFNCPIDISTTETKGTVLLHNAQEMLDFSKGEEQQLDQMCKEISDSGVKVVVAGANVGELALHYFNRYGILVLRVPSKFDLRRVSQVCGATPLPRLGAPMPDEMGEVDVIETREIGGDRVTVFRQNESVSRTSTIVVRGATQNSLDDIERAIDDGVNAIKGLIKDNRLLPGAGAVEIELVKLVTQYGEKTPGLMQLAIKNYAKAFEVIPRVLAETSGLDPSETLSTMYAQHSTEGGLVKGVDIDMSTDDNVIDVKKAQIFDLLSTKRFAYDLATEAATTILSIDQIIMAKRAGGPQVPQQRRPGNWDQED
>XP_018711522_Metschnikowia_bicuspidata
MAPIIGMTKFPTLWVSTDYKGASRRNTSGFQDRLQKQDLSEVTSSARLITRLPRSYVNPKSQTLYPRQSQSNTPKNLHPKQPTQKKPHLTKKGNPPKHAAKPPPGHGIGHVPPRHVRAKNPPKTARETRALLAPNAQLVFLHPPFSTPHAPKMSLKMPSAPNTGLFKQGYSSYSAADGATVRNIEAVREVSSIVLTSMGPSGRNKILVNKHDRTFVTNDAATIVNELDIVHPAVKMLVMASKQQEFEMGDNTNLVLILAGELLDISERLLVAGLSVPEIVQGFNLANTHVQATMPDLVVARVENVVDEAELTKAIRPVIAAKQYGVDAAIAALVVAAVRLILDPKRPQAFNIDNVRVVKIMGSSLRGLEVVKGMVFPRAPEGHVQHVRERSKVVVFTCPIDISTTETKGTVLLHNAQEMLDFSAGEEQQMDAVCAEIRAAGVRVVVAGSSVGDLALHYFNKHGILVLKVPSKFDVRRVCQVCGATPLPRLGAPLPEEMGAVDVIETREIGGDRVTVFRQDAALASRTATIVLRGATQTSMDDIERAIDDGINAIKGLVKDNRLLPGAGAVEAELVKRVTQYGERTPGLMQLAIKNYAKAFEVVPRVLADTAGLDATAALSQLYAAHAPADGLGLLCGIDIDGDAENCLVDVAAAGIYDLLAAKLSAIALATEAACTILSIDQIIMAKRAGGPQMPQQRRPGNWDQED
>XP_002616208_Clavispora_lusitaniae
MSLKLPSAPNAGLFKQGYSSYSASDGAMFRNIEAVREISSIVLTSMGPSGRNKILVNKHDRTFITNDAATILNELDIVHPAVKILIMASKQQEFEMGDNTNLVLILAGEMLNISEKLLNLGLSVPEIVQGFKMANKFLQETLEKLVVGSVENIVDSAELLKAIKPVIAAKQYGLEDAISSLVVDAVKLIINPKRPQAFNIDNVRVVKIMGSSLSNSEVVKGMVFPREPEGHVKHVTEKSKVVVFTCPIDISTTETKGTVLLHNAQEMLNFSQGEEQQLDTMCKEIADSGVRVVVAGSSIGELALHYFNKYNILILKVPSKFDVRRICQVCGATPLPRLGAPMPEEMGSIDLIETKEIGGDRVTVFRQSEESTSRTSTIIIRGATQNNLDDIERAIDDGVNAIKGLVKDNRLLPGAGAVEIELAKLITQHGEKTPGLMQLAIKHYAKAFEVVPRVLAETSGLDSTEVLSQLYAAHSAEDNSGLAKGVDVENSSEDGLVDTTEAGIFDLLSTKQSAIDFATDAATTILSIDQIIMAKRAGGPQVPQQRRPGNWDSED
>XP_025344129_Candida_haemuloni
MSLKLPSAPNAGLFKQGYSSYSASDGAIIRNIEAVREISSIVLTSMGPSGRNKILVNKHDKTFITNDAATIINELEIVHPAVKLLIQASKQQEFEMGDNTNLVIVLGGELLNIAEKLISLGLSVPEIIQGYNMANKFLQETLEKLVVGHVENITEPKELLKVIKPVIAAKQFGLEESISNLVVEAVRMIINPKKPQAFNIDNVRVVKIMGSSLSNSEVVKGMVFPREPEGHVKNVNTKSKVVVFTCPIDISTTETKGTVLLHDAQEMLDFSKGEEQQLDQMCKEISDSGVRVVVAGSSIGELALHYFNKYDILVLKVPSKFDIRRVSQVCGATPLPRLGAPMPEEMGSIDIIETKEIGGDRVTIFRQNDDSISRTSTIILRGATQNNLDDIERAIDDGVNAIKGLVQDNALLPGAGAVEIELVKLITQYGEKTPGLMQLAIKHFAKAFEVVPRVLAETSGFDSTEVLSALHAAHSTEGNLSKGIDVENNSDDGLLDIKEHDIYDLLSTKRSAITFATEAANTILSIDQIIMAKRAGGPQVPQQRRPGNWDQDD
>XP_024713859_Candida_pseudohaemulonis
MSLKLPSAPNAGLFKQGYSLYSASDGAIIRNIEAVREISSIVLTSMGPSGRNKILVNKHDKTFITNDAATIINELEIVHPAVKLLIQASKQQEFEMGDNTNLVIVLGGELLNIAEKLISLGLSVPEIIQGYNMANKFLQDTLEKLVVDHVENITEPKELLKVIQPVISAKQFGLEDTISQLVVEAVRMIINPKKPQAFNIDNVRVVKIMGSSLSNSEVVKGMVFPREPEGHVEHVKSKSKVVVFTCPIDISTTETKGTVLLHDAQEMLDFSKGEEQQLDQMCKEIHDSGVRVVVAGSSIGELALHYFNKYEILVLKVPSKFDIRRVCQVCGATPLPRLGAPMPEEMGTIDVIETKEIGGDRVTIFRQNDDTISRTSTIILRGATQNNLDDIERAIDDGVNAIKGLVQDNALLPGAGAVEIELVKLITQYGEKTPGLMQLAIKNFAKAFEVVPRVLAETSGLDSTEVLSALHAAHSSEGNLTKGIDVENNSDDGLLDIKEHNIYDLLSTKRSAITFATEAANTILSIDQIIMAKRAGGPQVPQQRRPGNWDQDD
>XP_025336452_Candida_duobushaemulonis
MSLKLPSAPNAGLFKQGYSSYSASDGAIIRTIEAVREISSIVLTSMGPSGRNKILVNKHDKTFITNDAATIINELEIVHPAVKLLIQASKQQEFEMGDNTNLVIVLGGELLNIAEKLISLGLSVPEIIQGYNMANKFLQDTLEKLVVDHVENITEPKELLKVIQPVISAKQFGLEDTISQLVVEAVRMIINPKKPQAFNIDNVRVVKIMGSSLSNSEVVKGMVFPREPEGHVENVKSKSKVVVLTCPIDISTTETKGTVLLHDAQEMLDFSKGEEQQLDQMCKEIYDSGVRVVVAGSSIGELALHYFNKYEILVLKVPSKFDIRRVCQVCGATPLPRLGAPMPEEMGSIDVIETKEIGGDRVTIFRQNDDTISRTSTIILRGATQNNLDDLERAIDDGVNAIKGLVQDNALLPGAGAVEIELVKLITQYGEKTPGLMQLAIKNFAKAFEVVPRVLAETSGLDSTEVLSALHAAHSSEGNLTKGIDVENNSDDGLLDIKEHNIYDLLSTKRSAITFATEAANTILSIDQIIMAKRAGGPQVPQQRRPGNWDQDD
>XP_028891973_Candida_auris
MSLKLPSAPNAGLFKQGYSSYSASDGAMIRNIEAVREISSIVLTSMGPSGRNKILVNKHDRTFITNDAATIINELEIVHPAVRLLIQASKQQEFEMGDNTNLVIVLGGELLNIAEKLINLGLSVPEIIQGYNMANKFLQETLEKLVVDRVKNIVEPEELLKVIKPVIAAKQFGLEDSISKLVVEAVRMIINPKKPQAFNIDNVRVVKIMGSSLSNSEVVKGMVFPREPEGHVENITEKSKVVVFTCPIDISTTETKGTVLLHDAQEMLDFSKGEEKQLDQMCKEIYDSGVRVVIAGSSIGELALHYFNKYDILVLKVPSKFDIRRVCQVCGATPLPRLGAPMPEEMGTIDVIETKEIGGDRVTIFRQDDASVSRTSTIILRGATQNNLDDLERAIDDGVNAIKGLVQDNALLPGAGAVEIELVKLLTQYGERTPGLMQLAIKNYAKAFEVVPRVLAETSGLDSTEVLSALHAAHSAENNSGLCKGIDVENSTDDGLLDIKEHSIYDLLSTKRSAITFATEAASTILSIDQIIMAKRAGGPQVPQQRRPGNWDQDD
>NP_012526_Saccharomyces_cerevisiae
MSLRLPQNPNAGLFKQGYNSYSNADGQIIKSIAAIRELHQMCLTSMGPCGRNKIIVNHLGKIIITNDAATMLRELDIVHPAVKVLVMATEQQKIDMGDGTNLVMILAGELLNVSEKLISMGLSAVEIIQGYNMARKFTLKELDEMVVGEITDKNDKNELLKMIKPVISSKKYGSEDILSELVSEAVSHVLPVAQQAGEIPYFNVDSIRVVKIMGGSLSNSTVIKGMVFNREPEGHVKSLSEDKKHKVAVFTCPLDIANTETKGTVLLHNAQEMLDFSKGEEKQIDAMMKEIADMGVECIVAGAGVGELALHYLNRYGILVLKVPSKFELRRLCRVCGATPLPRLGAPTPEELGLVETVKTMEIGGDRVTVFKQEQGEISRTSTIILRGATQNNLDDIERAIDDGVAAVKGLMKPSGGKLLPGAGATEIELISRITKYGERTPGLLQLAIKQFAVAFEVVPRTLAETAGLDVNEVLPNLYAAHNVTEPGAVKTDHLYKGVDIDGESDEGVKDIREENIYDMLATKKFAINVATEAATTVLSIDQIIMAKKAGGPRAPQGPRPGNWDQED
>XP_018221306_Saccharomyces_eubayanus
MSLRLPQNPNAGLFKQGYNSYSNADGQINKSIAAIRELHQMCLTSMGPCGRNKVIVNHLGKIIITNDAATMLRELDIVHPAVKVLVMATEQQKIDMGDGTNLVMILAGELLNVSEKLISMGLSAVEIIQGYNMAKKFILKELDELVVGEITDKNDKNELLKIIKPVISSKKYGSEDILSELVSEAVSHVLPVSQQAGETPYFNVDSIRVVKIMGGSLSNSTVIKGMVFNREPEGHVKSLSDDKKHKVAVFTCPLDIANTETKGTVLLHNAQEMLDFSKGEEKQIDAMMKEIADMGVECIIAGAGVGELALHYLNRYGILVLKVPSKFELRRLCRVCGATPLPRLGAPTPEELGLVETVKTMEIGGDRVTVFKQEQGEISRTSTIILRGATQNNLDDIERAIDDGVAAIKGLMKPSGGKLLPGAGATEIELISRITKYGERTPGLLQLAIKQFAVAFEVVPRTLAETAGLDVNEVLPNLYAAHNVSEPCSANEDHLYKGVDIDGETGEGVKDIREDGIYDMLATKKFAINVATEAATTVLSIDQIIMAKKAGGPRAPQGPKPGNWDQDD
>XP_033767263_Saccharomyces_paradoxus
MSLRLPQNPNAGLFKQGYNSYSNADGQINKSIAAIRELHQMCLTSMGPCGRNKIIVNHLGKIIITNDAATMLRELDIVHPAVKVLVMATEQQKIDMGDGTNLVMILAGELLNVSEKLISMGLSAVEIIQGYNMARKFTLKELDEMVVGEITDKNDKNELLKMIKPVISSKKYGSEDILSELVSEAVSHVLPASQKAGEIPYFNVDSIRVVKIMGGSLSNSTVIKGMVFNREPEGHVKSLSEHEKHKVAVFTCPLDIANTETKGTVLLHNAQEMLDFSKGEEKQIDAMMKEIADMGVECIVAGAGVGELALHYLNRYGILVLKVPSKFELRRLCRVCGATPLPRLGAPTPEELGLVETVKTMEIGGDRVTVFKQEQGEISRTSTIILRGATQNNLDDIERAIDDGVAAVKGLMKPSGGKLLPGAGATEIELISRITKYGERTPGLLQLAIKQFAVAFEVVPRTLAETAGLDVNEVLPNLYAAHNVTEPGAVKTDHLYKGVDIDGESDEGVKDIREESIYDMLATKKFAINVATEAATTVLSIDQIIMAKKAGGPRAPQGPRPGNWDQED
>XP_003677045_Naumovozyma_castellii
MSLKLPQNPNAGLFKQGYNSYSNADGQINKSIAAVRELHQMCLTSMGPCGRNKIIVNHLGKIIITNDAATMLRELDIVHPAVKVLVMATEQQKIDLGDGTNLVMILAGELLNVSEKLLALGLSAVEIIQGYNMAKNFTLNELDKLVVDEIVDKSDKNELIKIIKPVIASKQYGFEDLLSGLVAEAVSHVIPTSKQSDGKTPYFNVDSIRVVKIMGGSLSNSSVIKGMVFNREPEGHIKSLTDGERHKVAVFVCPIDIANTETKGTVLLHNAQEMLDFSRGEEKQIDAMMKEIADMGVKCIVAGAGVGELALHYLNRYGILVLKVPSKFELRRICRVCGATPLPRLGAPTPEELGLVDTVKTVEIGGDRVTVFKQDSDEISRTATIILRGATQNNLDDIERAIDDGVSAIKGLMKPTGGKLLPGAGATEIELVSRINKFGEKTPGLLQLAIKQFALAFEVVPRTLAETAGLDVNEVLPNLYAAHTMTEDEANEPAASNDCLFKGIDTSGETEEGVKDIREDSVYDMLATKRFAINVATEAATTVLSIDQIIMAKKAGGPAPPPQGPRPGNWDQDD
>XP_003669276_Naumovozyma_dairenensis
MSLKLPQNPNAGLFKQGYNSYSNADGQINKSIAAVRELHQMCLTSMGPCGRNKIIVNHMGKITITNDAATMLRELEIVHPAVKVLVMATEQQKIELGDGTNLVMVLAGELLNVCEKLIALGLSAVEIIQGYNMAKNFTLQELDKLVVDDIVDKNDKSQLIKIIKPVIASKQFGFEDLLSDLVADAVSHVLPKTSQSTNPYFNVDSIRVVKIMGGSLSNSTVIKGMVFNREPEGHVKSLEGGEQHKVAVFVCPLDIANTETKGTVLLHNAQEMMDFSKGEEKQIDAMMKEIADMGVKCIIAGAGVGELALHYLNRYGILVLKVPSKFELRRICRVCGATPLPRLGAPTPEELGVVETVKTMEIGGDRVTVFKQESNEISKTATIILRGATQNNLDDIERAVDDGVSAIKGLMKPSGGKLLPGAGATEIELVSRITKFGEKTPGLLQLAIKQFALAFEVVPRTLAETAGLDVNEVLPNLYAAHTMTDDEANEPSSQNDCLFKGIDTLGETSEGVKDIREDGVYDMLATKKFAINVATEAATTVLSIDQIIMAKKAGGPKPPQGPRPGNWDQDD
>XP_003958912_Kazachstania_africana
MHQIAYKQQKLLVNMSLRLPQNPNAGLFKQGYNSYSNADGQINKSIAAVRELHQMCLTSMGPCGRNKIIVNHLGKIILTNDAATMLRELDIVHPAVKVLVMATEQQKIDMGDGTNLVMVLAGELLNVSEKLVALGLSPVEIIQGYNMAKNFTLEELDKLVVDEVSDKTKKEELLKIIKPVISSKQYGSEDILSSLVAEAVSYVLPKGSVSNPYFNVDSIRVVKIMGGSLANSSVIKGMVFNREPEGHVKSLPEGEKHKVAVFTCPLDIANTETKGTVLLHNAQEMLDFSKGEEKQIDAMMKEIADMGVKCIVAGAGVGELALHYLNRYGILVLKVPSKFELRRICRVCGATPMPRLGAPTPEELGVVDTVKTMEIGGDRVTVFKQEADEVTRTSTIILRGATQNNLDDIERAIDGGVSAIKGLMKQAGGQLLPGAGATEIELVSRITKFGEKTPGLLQLAIKQFALAFEVIPRTLAETSGLEVNEVLPNLYASHANESEESLYQGIDVDGEQEEGIKDIREEGIYDMLATKKFAINVATEAATTVLSVDQIIMAKKAGGPAAPQAPRPGNWDQAD
>XP_022465884_Kazachstania_naganishii
MSLKLPQNPNAGLFKQGYNSYSNADGQINKSIAAIREIHQMCLTSMGPCGCNKIIVNHLGKVVVSNDAATMLRELEIVHPAVKVLVMATEQQKLDVGDGTNLVMVLAGELLNVSEKLIAMGLSAVEIIQGYHMAKSFVLGELDKLVVAEVVDKRSQTELAKVVRPVIASKQHGYEDLLSKLVAEAVAHVLPPAAAVSASQFNVDSIRVVKIMGGSLADAAVIKGMVFNTEPAGHVKSLPETAKHKVAVFTCPLDIAGTETKGTVLLHNAQEMLDFSKGEETQIDAMMKEIADMGVSCVIAGSTVGELALHYLNRYGILVLKVGSKFELRRICRVCGASPLPRLGAPTPEELGTIDTVKTMEIGGDRVTVFKQEAEEVSRTATIILRGATQNHLDDVERAVDDGVSAIKGLMKPEGGKLLAGAGATEIELVSRITKFGETTPGLLQLAIKQYALAFEVVPRILAQTSGADVNEVLPNLYAAHAAAPTAGIDSLCKGIDDGGRARRRCHGYQRERGVYDMLAMKKFAVNVATEAATTVLSVDQIIMAKKAGGPAAPQARRPGNWDQDD
>XP_445547_Candida_glabrata
MSLKLPQNPNAGLFKQGYNSYSNADGQITKSIGAIREIHQMCLTSMGPCGRNKIITNHLGKIIITNDAATMLRELDIIHPAVKVLVMATEQQKIDMGDGTNLVMVLAGEMLNVSEKLIALGLSPIEIIQGYQLAKNFTLKELDKMVVGEITDKGSKEELIKIIKPVVSSKQYGSEDLLSELIAESISHVIPKGSNQPLFNVDSIRVVKIMGGSLINSTVIKGMVFNREPEGHVKSLPQGDKHKVAVFTCPIDIAATESKGTVLLHNAQEMLDFSKGEEQQIDAMMKEIADMGVKCIIAGAGVGELALHYLNRYGILVLKVPSKFELRRICRVCGATPLPRLGAPTLEELGLVETVKTMEIGGDTVTVFKQEENESTRTATIILRGATQNNLDDIERAIDDGVAAIKGLMKPNGGKLLPGAGATEIDLVSRITKFGEKTPGLLQLAIKEYALAFEVIPRTLAETAGLDINEVLPNLYAAHTVTNEDGEDKKHLVKGIDIDGLTSEGVKDITEDGVYDMLETKKFAINVATEAACTVLSVDQIIMAKRAGGPQAPQGPRPGNWDQDD
>XP_004179632_Tetrapisispora_blattae
MSMKLPQNPNANLFKQGYQSYSNADGQINKSIAAIREIHKMCLTSMGPCGTNKVIVNQLGKIIITNDAATMLRELDIIHPAVKVLVMATEQQKIDMGDGTNLVMVLAGELLNVCEKLIALGLSAVEIIQGYNMAKNFTLKELDSMVVGEIENKTDKKELIKVIKPVISAKQHGYEDLLSELVSEAVSYILPKSDDKSPFFNVDSIRVVKIMGGSLSNSSVIKGMVFNREPEGHIKALSENQKHKVAVFTCPIDIANTETKGTVLLHNAQEMLDFSKGEEKQLDQMMKEIADMGVTCIVAGAGVGELALHYLNRYGILVLKVPSKFELRRICRVCGATPLPRLGAPTPEEIGIIETVKTMEIGGDRVTVFKQDEGETTRTATIILRGATQNNLDDIERSIDDGVAAVKGLMKPNGGKLLPGAGATEIELVSRITKYGEKTPGLLQLAIKQFALAFEVVPRTLAETAGLDVNEVLPNLYAAHTVTSDSDPSDSSHLYKGVDVDDETTDGIKDITEEGIYDMLAAKKFAINVATEAATTVLSVDQIIMAKRAGGPKAPQGPKPGNWDHDD
>XP_003688314_Tetrapisispora_phaffii
MSLKLPQNPNAGLFKQGYNSYSNADGQINKSIAAIREIHQMCLSSIGPCGRNKVIINHLGKIIITNDAATMLRELDIIHPAVRVLVMATEQQKIDMGDCTNLVMVLAAELLNVAEKLISLGLSPIEIIQGYNMAKNFTFKELDSMVVNEIEDRNDKLELKKILKPVIASKQYGSEDLLSDLVADAVAHVLPKNVPSGQIPFFNVDSVRVVKIMGGSLNNSTVIKGMVFNREPEGHLKSLPAGIKHKVAVFTCPLDIANTETKGTVLLHNAEEMLNFSKDEEKQIDNMMKEIADMGVTCVVAGAGVGELALHYLNRYNILVLKVPSKFELRRICRVCGATPLPRLGAPTPEEIGIIETVKTMEIGGDRVTIFQQESGEITRTATIILRGATQNNLDDIERAIDDGVAVIKGLMKPDGGKLLPGAGATEIELVSRITKYGERTPGLLQLAIKQFALAFEVIPRTLAETAGLDVNEVLPNLYSAHNVTNDEEHNDIDHLCKGVQLDGESADGVTDIREEGIYDALAAKKFAINVATEAANTVLSIDQIIMAKRAGGPAPPSRPKPGNWDQDD
>XP_001646343_Vanderwaltozyma_polyspora
MSLKLPQNPNAGLFKQGYSSYSNADGQINKSISAIREIHQMCLTSMGPCGRNKIIVNHLGKIIVTNDAATMLRELDIVHPAVKVLVMATEQQKIDMGDGTNLVMVLAGELLNVSEKLLNLGLSAVEIIQGYNMAKNFTLKELDELVVDEIINKNDQTDLLKVIKPVIASKQYGSEDILSQLVSDAVSHVLPKNVPEGKVPFFNVDSIRVVKIMGGSLSNSYVVKGMVFNREPEGSVKSLPEGKKHKVAVFTCPLDIANTETKGTVLLHNAQEMLDFSKGEEKQIDSMMKEIADMGVTCVIAGAGVGELALHYLNRYGILVLKVPSKFELRRICRVCGATPLPRLGAPTPEEIGFIETVKTQEIGSDRVTIFQQESDEVTRTATIVLRGATQNNLDDIERAIDDGVSAIKGLMKPNGGKLLPGAGATEIELVSRITKYGERTPGLLQLAIKQFALAFEVIPRILAETAGLDVNEVLPNLYTSHTVNAGDESSKDHLFKGIDLDNETADGVKDVRDEGIYDMLAAKKFAINVATEAATTVLSVDQIIMAKRAGGPAPPQGPRPGNWDQED
>XP_003681834_Torulaspora_delbrueckii
MSLKLPQNPNSGLFKQGYNSYSNADGQINKSITAIREIHQMCLTSMGPCGRNKVIVNHLGKIIVTNDAATMLRELDIVHPAVKVLVMATEQQKIDMGDNTNFVMILAGELLMVCEKLIALGLSAVEIIQGYNMAKDFTLKELDNLVVGEITKKNDKEELIKVIKPVISSKKFGFEDLLSKLVAEAVSHVLPASESKSPFFNVDSIRVVKIMGGSLFNSTVVKGMVFNREPEGHIKSLAEGVKHKVAVFTCPIDIANTETKGTVLLHNAQEMLDFSKGEEQQIDSMIKEIADMGVSCVIAGAGVGELALHYLNRHKILVLKVPSKFELRRICRVCGATPLPRLGAPTPEEIGIVETVKTMEIGGDRVTVFKQESDEITRTATIVLRGATQNNLDDIERAIDDGVAAIKGLMKPAGGKLLAGAGATEIELVSRITKYGDKTPGLLQLAIKQFAIAFEVVPRTLAETAGLDVNEVLPNLYAAHTVINEEEASSDKDGLFKGIDITNETPEGVKDIREDGIYDMLAAKKFAINVATEAATTVLSTDQIIMAKRAGGPAPPPQGPRPGNWDQDD
>XP_037142282_Zygotorulaspora_mrakii
MSLKLPQNPNSGLFKQGYKSYSNADGQINKSINAVREIHQMCLTSMGPCGRNKIIVNHLGKIFITNDAATMLRELEIVHPAVKVLVMATEQQKIDMGDNTNLVMVLAGELLILSEKLIALGLSAVEIIQGFNMAKNFTLEELDKIVVDQITDKTSTEELIKVIKPVIASKKYGSEDLLSRLVGEAVSHVLPRSNNTSVPFFNVDSIRVVKIMGGSLSNSTVIKGMVFNREPEGHIKSLPEGGKYKVAVFTCPIDIATTETKGTVLLRNAEEMLDFSKGEEEQIDKMIKEIANMGIKCVIAGAGIGELALYYLSRYDILVLKVPSKFELRRICRVCGATPLPRLGAPTPEEIGIVETIKTMEIGGDRVTIFKQESDEVTRTSTIILRGATQNNLDDIERAIDDGVAAIKGLLKPNGGNLLPGAGATEIELVSRITKYGERTPGLLQLAIKQFALAFEVVPRTLAETAGLDVNEVLPNLYAAHTILPSSVEAEEQQNNDYLYKGIDIQDESPEGVIDVKEEGIYDMLAPKKFAINVATEAATTILSIDQIIMAKRAGGPAPPPQGPRPGNWDQAD
>XP_002494832_Zygosaccharomyces_rouxii
MSLKLPQNLNSGLFKQGYNSYSNSDGQINKSIAAIREIHQMCLTSMGPCGRNKIIVNHLGKIIVTNDAATMLRELDIIHPAVKVLVMATEQQKMDMGDNTNLVMVLAGELLIVSEKLIALGLSAVEIIQGFNMAKNFTLEELDKLVVGDVIDKSNPQELIKVIKPVIASKKYGSEDLLSQLVAEAVSHVLPQSSQGTIPYFNVDSIRVVKIMGGSLVNSTVIKGMVFNREPEGHIKSLPEGGKHKVAVFTCPIDIANTETKGTVLLHNAQEMLDFSKGEEKQIDAMMKEIADMGVTCVVAGAGVGELALHYLNRYNILVLKVPSKFELRRICRVCGATPLPRLGAPTPEEIGVVETVKTMEIGGDRVTVFKQESEEATRTSTIILRGATQNNLDDIERAINDGVAAIKGLMTPNGGKLLPGAGATEIELVSRITKYGERTPGLLQLAIKQFALAFEVVPRTLADTAGLEVNEVLPNLYAAHTVVSGEKDEEAARKECLFKGVDILKDTSDGLTDIREDSVYDLLAPKKFAINVATEAATTVLSVDQIIMAKRAGGPAPPQAKRPGNWDQDD
>XP_003648355_Eremothecium_cymbalariae
MSLKLPQNPNAGLFKQGYNSYSNADGQIQKSIAAIREIHQMCLTSMGPCGRNKIIVNHIGKYIITNDAATMLRELEIVHPAVKVLVMASEQQKIDVGDGTNFVMVLAGELLNVSEKLIALGLSPVEIIQGYNVAKNFTLEELDKMVVNEVIDKHDKNELVKAIKPVISSKQHGFEDLLGDLVAEAVSYVLPSKSDFFNVDSIRVVKIMGNSLSNSFVVKGMVFNHEPVGHLRSLPQGAGKHKVAVFTCPVDIANTETKGTVLLHNAQEMLDFTKGEEKQLDAMITEIADTGVKCVIAGSGVGELALHYLDRYGILVLKVSSKFELRRICRVCGATPMPRLGAPTPEEIGIVETVKTMEIGGNRVTVFKQEQEETSRTATIILRGATQNNLDNIERAIDGGVAAIKGLMKFEGGKLLPGAGATEIDLVSRITKYGERTPGLLQLAIKQFAAAFEVVPRTLAETAGLNANEVLPNLYAAHAIDEGDTAGPSREKLYQGIDIEGVSSEGVIDIRKEGVYDLLAAKKFAINVATEAATTVLSVDQIIMAKRAGGPAPPKGPKPGNWDQDD
>NP_983448_Eremothecium_gossypii
MSLKLPQNPNAGLFKQGYNSYSNADGQIQKSIAAIREIHQMCLTSMGPCGRNKIIVNHLGKYLITNDAATMLRELEIVHPAVKVLVMATEQQKIDVGDGTNMVMVLAGELLNLSEKLISLGLSPVEVIQGYTMAKNFTIEELDKMVVQEVIDKHDKDELIKVIKPVISSKQFGSEELLSELIAEAVSYVLPSKSNFFNVDSIRVVKIMGSSLSNSTVIKGMVFNREPEGHLKSLPKGGKHKVAVFTCPIDIASTETKGTVLLHNAQEMLDFTKGEEKQLDAMIKEIADTGVRCVIAGSGVGELALHYLNRYEVLVLKIPSKFELRRVCRVCGATPMPRLGAPTPEEIGVVETVKSMEIGGDRVTVFKQESEETTRTATIILRGATQNNLDDIERAIDGGVAAIKGLLKLDGGKLLPGAGATEIELVSRITKYGEKTPGLLQLAIKQFAMAFEVIPRTLAETAGLNVNEVLPNLHAAHAPAGDSASTDDKIYQGIDIDGTTPEGIVDIRNEGVYDMLAAKKFAINVATDAANTVLSVDQIIMAKRAGGPAAPKGPKPGNWDQED
>XP_453479_Kluyveromyces_lactis
MSLKLPQNPNAGLFKQGYNSYSNADGQINKSIAAIREIHQMCLTSMGPCGRNKIIINHLGKHIVTNDAATMLRELEIVHPAVKVLVMASEQQKIDMGDGTNLVMVLAGELLNVSEKLIALGLSPVEIIQGYTMAKNFTLAELDKMSVLDIKNKHEKSELIKVIKPVIASKQYGSEDILSSLVSDAVAHVLLPNSNYFNVDSIRVVKIMGGSLTNSSVIKGLVFNREPEGHLKSLPQGEKHKVAVFTCPIDISNTETKGTVLLHNAQEMLDFTKGEEQQLDQMMKEIAETGVRCVVAGAGVGELALHYLNRYNILVLKVPSKFELRRICRVCGATPMPRLGAPTPEEIGIVETVKTKEIGGDRVTIFKQEENENTRTATIILRGATQNNLDDIERAIDDGVNAIKGLMKQDGGKLVPGAGATEIELVSRISNYGEKTPGLMQLAIKQFAVAFEVVPRTLAETAGLNVNEVLPNLYAAHSQKTASNEINDGLYQGIDIDNNTPECIKDIRDEGIYDLLAAKKFAIDVATEAAKTVLSVDQIIMAKRAGGPAVPKGPKPGNWDQDD
>XP_022675015_Kluyveromyces_marxianus
MSLKLPQNPNAGLFKQGYNSYSNADGQINKSIAAIREIHQMCLTSMGPCGRNKIIINHLGKHIVTNDAATMLRELEIVHPAVKVLVMASEQQKIDMGDGTNLVMVLAGELLNVSEKLIALGLSPVEIIQGYTMAKNFTLQELDKMSVMNIEDKHEKSELIKIVKPVIASKQYGSEDILSSLVADAVSHVLAPNSNYFNVDSVRVVKIMGGSLSNSSVIKGLVFNREPEGHLKSLPEGQKHKVAVFTCPIDISNTETKGTVLLHNAQEMLDFTKGEEQQLDQMMKEIADAGVTCVVAGAGVGELALHYLNRYNILVLKVPSKFELRRICRVCGATPMPRLGAPTPEEVGVVETVKTIEIGGDRVTVFKQEANETTRTATIILRGATQNNLDDIERAIDDGVAAIKGLMKPDGGKLVPGAGATEIDLVSRISKYGEKTPGLMQLAIKQFAVAFEVVPRTLAETAGLNVNEVLPNLYAAHAQTSAEDGEADTDDSYTNDGFYKGVDIDSNTPECIKDVREEGIYDLLAAKKFAINVATDAANTVLSVDQIIMAKRAGGPAVPKGPKPGNWDQDD
>XP_022628304_Lachancea_lanzarotensis
MSLKLPQNPNAGLFKQGYNSYLNADGQINKSIAAVKEIHQMCLTSMGPCGRNKIIVNHLGKIIVTNDAATMLRELDIVHPAVKVLVMATEQQKVDMGDGTNLVLVLAGELLNVSEKLIGLGLSPIEIIQGYNLAKNFTLKELDALCVDEVTNKHSKEELVKIMKPVISSKQYGSEDILSELVAEAVSHVLPSKSNNFNVDSVRVVKIMGGSLANSEVVKGMVFNREPEGHVKSLAPGQKHKVAVFTCPIDTSNTETKGTVLLHNAQEMLDFTKGEEKQLNEMIKELVDAGVSCVVAGSGIDDLALHYLNRYNILVLKVPSKFELRRICRVCGATPMARLGAPTPEEAGIVETVKTIEIGGDRVTVFRQEQDEVTRTATIVLRGATQNNLDDIERAIDDGVSAVKGLMKPDGGKLLPGAAATEIELVSRITQYGERTPGLLQLAIKQFAVAFEVVPRTLAETAGLNVNEVLPNLYAAHTSTNEDGVFYGVDIDSESPEGIKDVRQEKTFDLLAVKKFAINVATEAATTVLSIDQIIMAKRAGGPQVPKGPKPGNWDQAD
>XP_002555370_Lachancea_thermotolerans
MSLKLPQNPNAGLFKQGYNSYLNADGQINKSISAIREIHQMCLTSMGPCGRNKIIVNHLGKIIITNDAATMLRELDIVHPAVKVLVMATEQQKIDMGDGTNLVLILAGELLNVSEKLIGLGLSPVEIIQGYNMAKNFTLKELDNLCVQEVTDKHSKQELVKIMKPVISSKQYGSEDILSDLVAEAVSHVLPSKSNSFNVDSIRVVKIMGGSLANSEVVKGMVFNREPEGHVKSLPPGQKHKVAVFTCPIDISTTETKGTVLLHNAQEMLDFTKGEEKQLNEMIKEIADAGVNCVVAGNGVNDLALHYLNRYNILVLKVPSKFELRRICRVCGATPMPRLGAPTPEEMGVVETVKTIEIGGDRVTVFKQEDDEVTRTATIILRGATQNNLEDIERAIDDGVSAIKGLMKPDGGKLLPGAGATEIELVSKITQFGERTPGLLQLAIKQFAVAFEVVPRTLAETAGLNVNEVLPNLYAAHTSAAADGESAGDNVYYGVDIDGDNQEGVKDVREENIFDLLAVKKFAVNVATEAATTILSIDQIIMAKRAGGPQVPKGPKPGNWDQDD
>XP_020060386_Aspergillus_aculeatus
MSLSLPGPSQAGLFKPGYQSHDAEDGAVIRNIEACQAIAQTVLTSLGPYGRNKIVINHLQKMILTSDAATILRELEVVHPAAKLLVMASQQQDQEMGDGTNLVIVLAGELLKKAEELLRMGLKTSDIVQGYEKAQNFALKTLEDLEVDRLQELRSQTELTKALRTVVASKQSGTEDLLASLVAEAVLAVLPKNPANFNVDNVRVVKIMGGGLEQSRVVKGMVLGREPDGVIKKATKAKVGVFSCPIDISQTETKGTVLLKNAQEMLDFTKGEEERLEAAIKELYDSGLRVVVCGSTVGDLAMHFLNRFNILVIKILSKFELRRLCRVVGATPLARLGAPMPDEMGSIDVVETTEIGGDRVTVFRQEDANAVTRTSTIVLRGATQNHLDDVERAIDDGVNAVKAITKDPRLVPGAGATETQLVERISAFADKTPGLPQHAIRKYAEAFEVVPRTLAESAGLDATEVLSRLYTAHHRSSNNDESEESSAEEGSSEKEEPYWTTGVDLEISSSAGTLDAVEEGILDLLASKSWAIRLASEAARTVLSVDQIIVARQAGGPKPPGPNPNWDED
>XP_001271853_Aspergillus_clavatus
MSLSMPGPSQAGLFKPGYQSHDAEDGAVIRNIEACQAISKTVQTSLGPYGRNKIVINHLQKMVLTSDAATILRELDVVHPAAKLLVMASQQQDAEVGDGTNLVIILAGELLKKAEELLRMGLKTSDITQGYEKAQNYALKVLEELEVDRLKEMRSQTELSKALRTVVASKQSGTEDLLASLVAEAVLAVLPKNPVNFNVDNVRVVKIMGGSLEQSRVIKGMVFGREPDGTIKKARKAKVGVFSCPIDISQTETKGTVLLKNAQEMLDFSKGEEDRLEAAIKELYDSGLRVVVAGSSVGDLALHYLNRFNILVIKILSKFELRRLCRVVGATPLARLGAPMPDEMGSVDIVETTEIGGDRVTVFRQEDANTVTRTATIVLRGATQNHLDDVERAIDDGVNAVKAITKDPRLVPGAGATEIQLVEKISAFADKTPGLPQYAIRKYAEAFEVIPRTLAESAGLDATEVLSRLYTAHHRTNTGAESEEESEEGSSEEEEPYWTTGVDLEAGSSTGTLDAVDEGILDLMASKSWAIRLASESARTVLSVDQIIVARQAGGPKPPGPNPNWDED
>XP_001267039_Aspergillus_fischeri
MSLSMPGPSQAGLFKPGYQSHDAEDGAVIRNIEACQAISKTVQTSLGPYGRNKIVINHLQKMVLTSDAATILRELDIVHPAAKLLVMASQQQDAEMGDGTNMVIVLAGELLKKAEELLRLGLKTSDITQGYEKAQTYALKVLEDLEVDRLKELRSQEELCKALRTVVASKQSGTEDLLSSLVAEAVLAVLPKNPVNFNVDNVRVVKIMGGSLEQSRVIKGMVFGREPEGTIKKARKAKVGVFSCPIDISQTETKGTVLLKNAQEMLNFSKGEEERLESTIKELYDSGLRVVVAGSSVGDLALHYLNRFNILVIKILSKFELRRLCRVVGATPLARLGAPMPDEMGSVDVVETTEIGGDRVTVFRQEEANAVTRTATIVLRGATQNHLDDVERAIDDGVNAVKAITKDPRLVPGAGATEIQLVEKISAFADKTPGLPQYAIRKYAEAFEVIPRTLAESAGLDATEVLSRLYTAHHRTTKASESEESEEGSSEEEEPYWTTGVDLEAGSSTGTLDAVDEGILDLLASKSWAIRLASESARTVLSVDQIIVARQAGGPKPPGPNPNWDED
>XP_041143604_Aspergillus_flavus
MSLSMPGPSQAGLFKPGYQSHDAEDGAVIRNIEACQAISGTVQTSLGPYGRNKIVINHLQKMVLTSDAATILRELDVVHPAAKLLVMASQQQDVEMGDGTNLVIILAGELLKKAEELLRLGLKTSDIVQGYEKAQNFALKVLEDLEVDRLQELRSKEELSKALRTVVASKQSGTEDILASLVAEAVLAVLPRNPVNFNVDNVRVVKIMGGSLEQSRVVKGMVLGREPDGTIKKATKAKVGVFSCPIDISQTETKGTVLLKTADEMLNFTKGEEERLETAIKELYDSGVRVVVAGSTVGDLAMHYLNRFNILVIKILSKFELRRLCRVVGATPLARLGAPMPDEMGSVDVVETTEIGGDRVTVFRQEEANAVTRTATIVLRGATQNHLDDVERAIDDGVNAVKAITKDPRLVPGAGATEIQLVEKISAFADRTPGLPQHAIRKYAEAFEVIPRTLAESAGLDATEVLSRLYTAHHRASTGAEASSEEGSGSSEDEEPYWTTGVDLESSTSAGTLDAVEEGILDLLASKSWAIRLASESARTVLSVDQIIVARQAGGPKPPGPNANWDED
>XP_751852_Aspergillus_fumigatus
MSLSMPGPSQAGLFKPGYQSHDAEDGAIIRNIEACQAISKTVQTSLGPYGRNKIVINHLQKMVLTSDAATILRELDVVHPAAKLLVMASQQQDAEMGDGTNMVIILAGELLKKAEELLRMGLKTSDITQGYEKAQNYALKVLEDLEVDRLKELRSQEELCKALRTVVASKQFGTEDLLSSLVAEAVLAVLPKNPVNFNVDNVRVVKIMGGSLEQSRVIKGMVFGREPEGTIKKARKAKVGVFSCPIDISQTETKGTVLLKNAQDMLNFSKGEEDRLEATIKELYDSGLRVVVAGSSVGDLALHYLNRFNILVVKILSKFELRRLCRVVGATPLARLGAPMPDEMGSVDVVETTEIGGDRVTVFRQEEANAVTRTATIVLRGATQNHLDDVERAIDDGVNAVKAITKDPRLVPGAGATEIQLVEKISAFADKTPGLPQYAIRKYAEAFEVIPRTLAESAGLDATEVLSRLYTAHHRTTKASESEESEEGSSEEEEAYWTTGVDLQAGSSTGTLDAVDEGILDLLASKSWAIRLASESARTVLSVDQIIVARQAGGPKPPGPNPNWDED
>XP_659455_Aspergillus_nidulans
MSLSLPGPSQAGLFKPGYQSHDAEDGAVIRNIEACQAISQTVQTSLGPYGRNKIVINHLQKMILTSDAATILRELEVVHPAAKLLVMASQQQDAEMGDGTNLVIVLAGELLKKAEELLRLGLKTSDIVQGYEKAQNFALKVLEDLEVDRLQDLRSQTELTKALRTVVASKQSGTEQLLASLVAEAVLSVLPKNPVNFNVDNVRVVKIMGGSLEQSRVIKGMVFGREPEGSIKKAHKAKVGVFSCPIDISQTETKGTVLLKNAQDMLDFTKGEEERLEAAIKELYDSGLRVVVAGAQVGDLALHYLNRFNILVIKILSKFELRRLCRVVGATPLARLGAPMPDEMGSVDVVETTEIGGDRVTVFRQEDATAVTRTATIVLRGATQNHLDDVERAIDDGVNAVKAITKDPRLVPGAGATEIQLVERISAFADRTPGLPQHAIRKYAEAFEVIPRTLAESAGLEATEVLSRLYTAHHQANAGVKSTDGDDDDEEESEDSEEERSSGGGEAEAYWTTGVDLEGSSSSGTLDTVEEGILDLLSSKSWAIRLASESARTVLSVDQIIVARQAGGPKPPGPNPNWDED
>XP_001402095_Aspergillus_niger
MSLSMPGPSQAGLFKPGYQSHDAEDGAVIRNIEACQAIAQTVLTSLGPYGRNKIVINHLQKMILTSDAATILRELDVVHPAAKLLVMASQQQDAEMGDGTNMVIILAGELLKKAEELLRMGLKTSDITQGYEKAQNFALQVLEGLEVDRLQDLRSQTELSKALRTVVASKQSGTEDILASLVAEAVLAVLPKNPVNFNVDNVRVVKIMGGSLEQSRVVKGMVLGREPDGVVKKAQKAKVGVFSCPIDISQTETKGTVLLKNAQEMLDFSKGEEERLEAAIKELYDSGLRVLVCGSTIGDLAMHYLNRFNILVVKILSKFELRRLCRVVGATPLARLGAPMPDEMGSIDIVETTEIGGDRVTVFRQEDSNAVTRTSTIVLRGATQNHLDDVERAIDDGVNAVKAITKDPRLVPGAGATEIQLVEKISAFADRTPGLPQHAIRKYAEAFEVIPRTLAESAGLDATEVLSRLYTAHHHTSANGESSEESEEEGSSEEEPYWTTGVDLEVGPSSTGTLDTVDEGILDLLASKSWAIRLASESARTVLSVDQIIVARQAGGPKPPGPNPNWDED
>XP_015407794_Aspergillus_nomiae
MLRLPMRNTFLQSFPRLSTASSSSLFRRIPPSTSKSTPLPLPRSISTCLLPRSRPGCSTSFSQTFQRSSSSFRGRPFSTSTKRGYQYGGNQYRRFNDPRREPLFIRLIKDAKPHHFVIIGLGISGFYIYNTDTVEMTGRRRFNCVSAQRELEMGRQSYQEVLNENRGSILPEYHPLTIQVDRVLQRLIPQAPIEGADWKVHVIKDDSMLNAFVLPGGKVFVYTGILPICKDEDGLAAVLGHEIAHVVAHHPAERMSNSFITMGAAFLVSLLFDISGQLPSLFMNLAYSLPNSRTQEAEADEIGLMMMSKACFNHEAAVELWARMQEAEKGAPPQFLSTHPSSYNRMEAIREWSIKAEAAYEDSGCHAIGGFSKILSSSLWMWMPQSQVHNLRGSLLSLCRCLCLVPPRPGFSSLAIRANSGICSHDAEDGAVIRNIEACQAISQTVQTSLGPYGRNKIVINHLQKMVLTSDAATILRELDVVHPAAKLLVMASQQQDVEMGDGTNLVIILAGELLKKAEELLRLGLKTSDIVQGYEKAQNFALKVLEDLEVDRLKELRSQEELSKALRTVVASKQSGTEDTLAALVAEAVLAVLPKNPVNFNVDNVRVVKIMGGSLEQSRVVKGMVLGREPDGTIKKASKAKVGVFSCPIDISQTETKGTVLLKSADEMLNFTKGEEERLETAIKELYDSGVRVVVAGSSVGDLAMHYLNRFNILVIKILSKFELRRLCRVVGATPLARLGAPMPDEMGSIDVVETTEIGGDRVTVFRQEEANAVTRTATIVLRGATQNHLDDVERAIDDGVNAVKAITKDPRLVPGAGATEIQLVEKISAFADRTPGLPQHAIRKYAEAFEVIPRTLAESAGLDATEVLSRLYTAHHRTSTGAEASSEEESGSSEEEEPYWTTGVDLESSTSAGTLDTVEEGILDLLASKSWAIRLASESARTVLSVDQIIVARQAGGPKPPGPNANWDED
>XP_001820328_Aspergillus_oryzae 
MSLSMPGPSQAGLFKPGYQSHDAEDGAVIRNIEACQAISGTVQTSLGPYGRNKIVINHLQKMVLTSDAATILRELDVVHPAAKLLVMASQQQDVEMGDGTNLVIILAGELLKKAEELLRLGLKTSDIVQGYEKAQNFALKVLEDLEVDRLQELRSKEELSKALRTVVASKQSGTEDILASLVAEAVLAVLPRNPVNFNVDNVRVVKIMGGSLEQSRVVKGMVLGREPDGTIKKATKAKVGVFSCPIDISQTETKGTVLLKTANEMLNFTKGEEERLETAIKELYDSGVRVVVAGSTVGDLAMHYLNRFNILVIKILSKFELRRLCRVVGATPLARLGAPMPDEMGSVDVVETTEIGGDRVTVFRQEEANAVTRTATIVLRGATQNHLDDVERAIDDGVNAVKAITKDPRLVPGAGATEIQLVEKISAFADRTPGLPQHAIRKYAEAFEVIPRTLAESAGLDATEVLSRLYTAHHRASTGAEASSEEGSGSSEDEEPYWTTGVDLESSTSAGTLDAVEEGILDLLASKSWAIRLASESARTVLSVDQIIVARQAGGPKPPGPNANWDED
>XP_040643631_Aspergillus_ruber
MSLSMPGPSQGGLFKPGYQSHDAEDGAVIRNIEACQAISKTVQTSLGPYGRNKIVINHLQKMILTSDAASILRELDVVHPAAKLLVMASQQQDAEMGDGTNMVIVLAGELLKKAEEVLRLGLKTSDIVQGYEKAQNFALKTLEELEVDRLQDLRSQEELTKALRTVVASKQSGTEDILASLVAEAVLSVLPKNPVNFNVDNVRVVKIMGGSLESSRVIKGMVFGREPEGIVKKATKAKVGVFSCPIDISQTETKGTVLLKNADEMMNYSKGEEDRLESAIKELYDSGLRVVVAGANVGDLAMHYLNRFNILVVKILSKFELRRLCRVVGATPLARLGAPMPDEMGAVDIVETAEIGGDRVTVFRQEDANSPTRTATIVLRGATQNHLEDVERAIDDGVNVVKAITKDPRLVPGAGATEIQLVERISAFADKTPGLPQHAIRKFAEAFEVIPRTLAESGGLDATEVLSRLYTAHQSKGSEEEPYWTTGVDLEQGSSEGTLDTVDEGILDLMASKSWAIRLASEAARTVLSVDQIIVARQAGGPKPPGPNPNWDED
>XP_040708064_Aspergillus_sydowii
MTGRRRFNIVSHNQELKMGRESYNEVLREYRGRILSQSHPLTLMVNRILQRLIPLAPIHGANWEVHVIQDDNMMNAFVLPGGKVFVFTGILPICQDEDGLAAVLGHEIAHVVAHHTGERMSNNFVTMGVIFLTALLFDVSGNIPSLLLNLMYSLPNSRTQEAEADNIGLMMMSKACFDPEAAVGLWARMQKAEKQVPPQFMSTHPSSYNRMESIRGWMDKAQHAYEESGCFGVASYGKYSMVPSPQVNAATIASGLQKSLFSRGMLTSTPLSTKSWIFSNWRPHTVAANGVPNTPYLSFMLMSAPASTRNPAAPRFHDAEDGAVIRNIEACQAISQTVQTSLGPYGRNKIVINHLQKMILTSDAATILRELEVVHPAAKLLVMASQQQDAEMGDGTNLVIVLAGELLKKAEELLRLGLKTSDIVQGYEKAQNFALKVLEDLAVDRLQDMRSQDELSKALRTVVASKQSGTEQILASLVAEAVLAVFPKNPLNFNVDNVRVVKIMGGSLEQSRVIKGMVFGREPEGAIKKVQKAKVGVFSCPIDISQTETKGTVLLKNAQDMLEFTKGEEERLESAIKELYDSGLRVVVAGAQVGDLALHYLNRFNICVVKILSKFELRRLCRVVGATPLARLGAPMPDEMGSIDVVETTEIGGDRVTVFRQEDSTAVTRTSTIVLRGATQNHLDDVERAIDDGVNAVKAITKDPRLVPGAGATEIQLVERISAFADRTPGLPQHAIRKYAEAFEVIPRTLAESAGLDATEVLSRLYTAHHRVNAENGGEEGKSAEDGEEPYWTTGVDLEGSSSAGTLDSVEEGILDLLASKSWAIRLASESARTVLSVDQIIVARQAGGPKPPAPNANWDED
>XP_001210851_Aspergillus_terreus
MSLSMPGPSQAGLFKPGYQSHDAEDGAVIRNIEACQAISQTVQTSLGPYGRNKIVINHLQKMILTSDAATILRELDVVHPAAKLLVMASQQQDAEMGDGTNMVIVLAGEFLKKAEELLRMGLKTSDIVQGYEKAQNYALKVLEDLEVDRLQELRSKSELSKALRTVVASKQSGTEDLLAGLVAEAVLAVLPKNPVNFNVDNVRVVKIMGGSLEQSRVVKGMVLGREPDGTVKKAQKAKVGVFSCPIDISQTETKGTVLLKNAQEMLDFTKGEEDRLEAAIKELYDSGLRVVVAGSTVGDLAMHYLNRFNILVIKILSKFELRRLCRVVGATPLARLGAPMPDEMGTIDVVETTEIGGDRVTVFRQEDDNTITRTATIVLRGATQNHLDDVERAIDDGVNAVKAITKDPRLVPGAGATEIQLVERISAFADRTPGLPQHAIRKFAEAFEVIPRTLAESAGLDATETLSRLYTAHHRANQGAAESEEESGEDGSSDEEPYWTTGVDLEAGPEFTLDTVDEGILDLLASKSWAIRLAAESARTVLSVDQIIVARQAGGPKPPGPNPNWDED
>XP_022486978_Penicillium_arizonense
MLTQHPSRALRSAFASKRASLSPKQAPSTRTLLQIAPKRPFSFQSTRPHIPSQYKLLHKTNPATRRPFTSTYSSNFGNQNRYNRFGGGTRQPLVFRLVQNAKPGHFVAIGVGISGVYLYNTDTVEMTGRRRFNCVSSSQELKMGEESYREVLQSERGKVLPDYHPLTRMVDGVLQRLIPQVAIEGADWKVHVIKDDGMANAFVLPGGKVFVYTGILPICKDEDGLAAVLGHEIAHVVAHHPAERMSNSFITLGAVLALSFLFDVSGQLSSMLLNLMYRLPNSRTQEAEADNIGLMMMSKACFNPEAAVTLWARMQEQEKQTPPQFMSTHPSSYNRMEAIQGWLTKAERIYQENGCSSLKGYSPSQAGLFKPGYQSHDAEDGAVIRNIEACQAISGTVQTSLGPYGRNKIVINHLQKMILTSDAATILRELDVVHPAAKLLVMASQQQDAEMGDATNLVIVLAGELLKKAEELIRLGLKTSDIVSGYEKAQNFALKVLEDLEVDRLQEMRSATELSKALRTVIAAKQSGNEDTLAALVAEAVLAVLPKNPLNFNVDNVRVVKIMGGSLEQSRVVKGMVFGREPDGVIKSASRAKVGVFSCPLDISQTETKGTVLLKNAQEMVDFTKGEEERLETAIKELYDSGLRVVVAGSTVGDLAMHYLNRFNILVIKILSKFELRRLCRVVGATPLARLGAPMPDEMGQVDVVETTEIGGDRVTVFRQEDANAVTRTATIVLRGATQNHLEDVERAIDDGVNVVKAITKDPRLVPGAGATEIQLVERISNFADKTPGLPQHAIRKYAEAFEVVPRTLAESAGLDATEVLSRLYTAHHRASTTEESSEEEEGSSSEEEEPYWTTGVDLEQGSADGTLDTVEEGILDLMASKASAIRLASEAARTVLSVDQIIVSRQAGGPKMPQGGGDWDQD
>XP_014536723_Penicillium_digitatum
MGEESYREVLSSERGKILPQNHPLTRMVDGVLQRLIPQVAIEGADWKVHVIKDDGMVNAFVLPGGKVFVYTGILPICKDEDGLAAVLGHEIAHVVAHHPAERMSNSFITLGAVFAISFLFDVSGQFSSFLLNLMYGLPNSRTQEAEADNIGLMMMSKACFNPEAAVKLWARMHEQEKQAPPQFMSTHPSSYNRMETIQGWLDKAEAIYEENGCSSVKGYTTRQLAGSPSCKPSKPTTAAPKIARHNSFIHFLTFNPFDIQSHLLRTRPNIMSLSIPGPSQAGLFKPGYQSHDAEDGAVIRNIEACQAISGTVQTSLGPYGRNKIVINHLQKMILTSDAATILRELDVVHPAAKLLVMASQQQDAEMGDGTNLVIVLAGELLKKAEELIRMGLKTSDIVSGYEKAQNFALSVLEELEVDRLQDMRSATELSKALRTVVASKQSGTEDTLAALVAEAVLAVLPKNPLNFNVDNVRVVKIMGGSLEQSKVVRGMVFPREPDGIVKKASKAKVGVFSCPIDISQTETKGTVLLKNAKEMMDFTAGEEDRLEIAIKELYDSGLRVVVAGSTVGDLAMHYLNRFNILVIKILSKFELRRLCRVVGATPLARLGAPMPDEMGQVDVVETTEIGGDRVTVFRQEDANAITRTATIVLRGATQNHLEDVERAIDDGVNVVKAITKDPRLVPGAGATEIELVERISNFADRTPGLPQYAIRKFAEAFEVVPRTLAESAGLDATEVLSRLYTAHHRTTAPGESSSVNEEGSSSEEEEPYWTTGVDLEIGDSDGTLDTVEEGILDLMATKMSAIRLASESARTVLSVDQIIVSRQAGGPKPPKGGGDWDQD
>XP_016592966_Penicillium_expansum
MSLSIPGPSQAGLFKPGYQSHDAEDGAVIRNIEACQAISGTVQTSLGPYGRNKIVINHLQKMILTSDAATILRELDVVHPAAKLLVMASQQQDAEMGDGTNLVIVLAGELLKKAEELIRMGLKTSDIVSGYEKAQNFALSVLEELEVDRLQNMRSATELSKALRTVVASKQSGTEDTLAALVAEAVLAVLPKNPVNFNVDNVRVVKIMGGSLEQSKVVKGMVFPREPDGTIKKASKAKVGVFSCPIDISQTETKGTVLLKNAKEMMDFTAGEEDRLEIAIKELYDSGLRVVVAGSTVGDLAMHYLNRFNILVIKILSKFELRRLCRVVGATPLARLGAPMPDEMGQIDVVETTEIGGDRVTVFRQEDANAITRTATIVLRGATQNHLEDVERAIDDGVNVVKAITKDPRLVPGAGATEIQLVERISNFADRTPGLPQYAIRKFAEAFEVVPRTLAESAGLDATEVLSRLYTAHHRTTAPGESSSEEDEEEGSSSEEEEPYWTTGVDLEIGDSDGTLDTVEEGILDLMATKMSAIRLASESARTVLSVDQIIVSRQAGGPKPPKGGGDWDQD
>XP_040646431_Penicillium_griseofulvum
MARALRAGASVHPFLSPKPSTQLKAASLTAQTSRSYNTPGSQFFTRWASSVRSQIESLRQSRPQSQLSFPTPSPSNRRTFFSSHQSPYQQRQNQYNRFRGNARRPVVYRLVQNAKPHHFVAIGVGISGLYLYNTEIVEMTGRRRFNCVSRHQELKMGEESYREVLIAERGKVLPHNHPLTRMVDGVLQRLVPQVPIEGADWKVHVIKDDSMLNAFVLPGGKVFVYTGILPICKDEDGLAAVLGHEIAHVVAHHPAERMSTSFITLGAVFAISFLFDVSGQFSSFLLNLMYSLPNSRTQEAEADKIGLMMMSKACFNPAAAVKLWARMYEQEKEAPPQFMSTHPSSYNRMEAIQGWLDKAEAVYDENGCSAIKGYMNAKQLAGSPSCKPSKPTTAAPKIAWHNSSIHSVTFNPFDIQSHLPQTRPNIMSLSIPGPSQAGLFKPGYQSHDAEDGAVIRNIEACQAISGTVQTSLGPYGRNKIVINHLQKMILTSDAATILRELDVVHPAAKLLVMASQQQDAEMGDGTNLVIVLAGELLKKAEELIRMGLKTSDIVSGYEKAQNFALSVLEELEVDRLQDMRSAAELSKALRTVVASKQSGTEDTLAALVAEAVLAVLPKNPVNFNVDNVRVVKIMGGSLEQSKVVKGMVFPREPDGIIKKATRAKVGVFSCPIDISQTETKGTVLLKNAKEMMDFTAGEEDRLETAIKELYDSGLRVVVAGSTVGDLAMHYLNRFNILVIKILSKFELRRLCRVVGATPLARLGAPMPDEMGQIDIVETTEIGGDRVTVFRQEDANAITRTATIVLRGATQNHLEDVERAIDDGVNVVKAITKDPRLVPGAGATEIQLVERISHFADRTPGLPQYAIRKFAEAFEVVPRTLAESAGLDATEVLSRLYTAHHRTTAPGESSEEEDEEEGSSSEDEEQYWTTGVDLEIGDSDGTLDTVEEGILDLMATKMSAIRLASESARTVLSVDQIIVSRQAGGPKPPQGGGDWDQD
>XP_038926256_Penicillium_roqueforti
MSLSIPGPSQAGLFKAGYQSHDSEDGAVIRNIEACQAISGTVQTSLGPYGRNKIVINHLQKMILTSDAATILRELDVVHPAAKLLVMASQQQDAEMGDGTNLVIVLAGELLKKAEELIRMGLKTSDIVSGYEKAQIFALSVLEELEVDRLQDMRSATELSKALRTVVAAKQSGTEDVLAALVAEAVLAVLPKNPVNFNVDNVRVVKIMGGSLEQSKVVKGMVFPREPDGTIKKASKAKVGVFSCPIDISQTETKGTVLLKNAKEMMDFTAGEEDRLEIAIKELYDSGLRVVVAGSTVGDLAMHYLNRFNILVIKILSKFELRRLCRVVGATPLARLGAPMPDEMGHIDVVETTEIGGDRVTVFRQEDVNAITRTATIVLRGATQNHLEDVERAIDDGVNVVKAITKDPRLVPGAGATEIQLVERISNFADRTPGLPQYAIRKFAEAFEVIPRTLAESAGLDATEVLSRLYTAHHRATAPGESSSEDEGEGSSSEEEEPHWTTGVDLEIGESDGTLDTVEEGILDLMATKMSAIRLASEAARTVLSVDQIIVSRQAGGPKPPQGGGDWDQD
>XP_002565122_Penicillium_rubens
LEVDRLQEIRSATDLSKALRTVVASKQSGTEDALAALVAEAVLAVLPRNPANFNVDNVRVVKIMGGSLEQSKVVKGMVFPREPDGTIKKATKAKVGVFSCPIDISQTETKGTVLLKNAQEMMDFTSGEEDRLEIAIKELYDSGLRVVVAGSTVGDLAMHYLNRFNILVIKILSKFELRRLCRVVGATPLARLGAPMPDEMGQIDVVETTEIGGDRVTVFRQEDVNAITRTATIVLRGATQNHLEDVERAIDDGVNVVKAITKDPRLVPGAGATEIELVERISNFADRTPGLPQYAIRKFAEAFEVVPRTLAESAGLDATEVLSRLYTAHHRASAPGESSSEEDEEEGSSEEEEPYWTTGVDLEIGDSDGTLDTVEEGILDLMATKMSAIRLASEAARTVLSVDQIIVSRQAGGPKPPQGGGDWDQD
>XP_040815295_Penicillium_solitum
MLRQAMARAFRSACAYPSLSPKPSTHLKTASLAAQTSRSYNTAGSQIFTRWATSMRSQITPLRRPRLQSQPSFRTLSPSNRRTFFSSRQSPYQQRQNQYNRFRGSARQPIVFRLVQNAKPHHFVAIGVGISGLYLYNTEIVEMTGRRRFNCVSRHQELKMGEESYREVLSAERGKILPHNHPLTRMVDGVLQQLIPQVAIEGADWKVHVIKDDGMVNAFVLPGGKVFVYTGILPICKDEDGLAAVLGHEIAHVVAHHPAERMSNSFITLGAVFAISFLFDVSGQFSSFLLNLMYSLPNSRTQEAEADNIGLMMMSKACFNPEEAVKLWARMHEQEKQAPPQFMSTHPSSYNRMETIQGWLDKAEAIYEENGCSSVKGYMPGFRTAYNSHVSKRQASGQLVGSPSCKPSKPTTAAPKIARHNSSIHSLTFNPFDIQSHLFRTRPNIMSLSIPGPSQAGLFKPGYQSHDAEDGAVIRNIEACQAISGTVQTSLGPYGRNKIVINHLQKMILTSDAATILRELDVVHPAAKLLVMASQQQDAEMGDGTNLVIVLAGELLKKAEELIRMGLKTSDIVSGYEKAQNFALSVLEELEVDRLQDMRSATELSKALRTVVASKQSGTEDTLAALVAEAVLAVLPKNPLNFNVDNVRVVKIMGGSLEQSKVVKGMVFPREPDGTIKKATKAKVGVFSCPIDISQTETKGTVLLKNAQEMMDFTTGEEDRLEVAIKELYDSGLRVVVAGSTVGDLAMHYLNRFNILVIKILSKFELRRLCRVVGATPLARLGAPMPDEMGQIDIVETTEIGGDRVTVFRQEDANAITRTATIVLRGATQNHLEDVERAIDDGVNVVKAITKDPRLVPGAGATEIELVERISHFADRTPGLPQYAIRKFAEAFEVVPRTLAESAGLDATEVLSRLYTAHHRTTAPGESSSEEDEEEGSSSEEEEPYWTTGVDLEIGDSDGTLDTVEEGILDLMATKMSAIRLASESARTVLSVDQIIVSRQAGGPKPPQGGGDWDQD
>XP_022578641_Penicilliopsis_zonata
MTGRRRFNCIPASTELKMGRQSYAEVLNSERGKILSSSHPLSIAVDRVLRRLIPYAPIEGAEWRVHVIHDDEMQNAFVLPGGKVFVYTGIIPICQDEDGLAAVLGHEIAHVVAHHPAERMSNSIITLGLVFLISSLFDVSGQLPNLVLNLMYSLPNSRTQEAEADHIGLMMMAKACFNPEAAAKLWSRMQQAEKAAPPQFMSTHPTSYNRMEAIRGWLPQAETQFDASGCEVVGRYTPKFPRTAASFNAVDIASPPPTTASGLSAVYLSVEQIIMSLSIPGPSQAGLFKAGYQSHDAEDGAVIRNIEACRAISQTVQTSLGPYGRNKIVINHLQKMVLTSDAATILRELDVVHPAAKLLVMSSQQQDSEMGDATNLVIILAGELLKKAEELLRLGLKTSDIVQGYEKAQNFALKTLEDLEVDRLKELRSQTELSKAIRTVVASKQSGTEDTLASLVAEAVLAVLPKNPVNFNVDNVRVVKIMGGSLEQSRVVKGMVFGREPDGIVKKARKAKVGVFSCPIDTSQTETKGTVLLKNAQEMLDFTKGEEERLEMAIKELYDSGLRVVVAGSTIGELALHYLNRFNILVIKILSKFELRRLCRVVGATPLARLGAPMPDEMGSIDVVETTEIGGDRVTVFRQEDVNAVTRTATIVLRGATQNHLDDVERAIDDGVNVVKAITKDPRLVPGAGATEIQLVERISAFADRTPGLPQHAIRKYAEAFEVIPRTLAESAGLDATEVLSRLYTAHHRAAAESGNEGEEEEEEEEEEEEDDEDEDEGEGEEGEEEESSSDEEEPYWTTGVDLELGSTSGTLNAVQEGILDLLASKSSAIRLASEAARTVLSVDQIIVARQAGGPKPPGPNPNWDED
>XP_016615259_Cladophialophora_bantiana
MSLAIPQASQSGLFKPGYSSYDAEDGAVIRNIDACRTIAQTVQTSLGPYGRNKIVINHLSKMILTSDAATILRELDVVHPAAKLLVMASQQQEAEMGDGTNMVIILAGELLKKAEELIRMGLKTSDIVSGYEKAQAYALKCLEDLEVDTVSDVRSVDELCKALRTVVASKQSGSEDLISQLIAEAVLVVLPKNPANFNVDNIRVVKIMGGDLSSSQVVKGMVFGREPEGLVKRAKKAKVAVFSCPIDISQTETKGTVLLKNAKEMMAFSKGEEAQLENAIREIYDTGVRVCVAGATVGELAMHYLNRMGILVVKIMSKFELRRLCSVCNATPLARLGPPMPDEMGSIDVVETTEIGGDRVTVFRQESDTATTRTATIVLRGATQNHLDDVERAIDDGVNVIKAVTKDPRLVPGAGATEMQLVERISHFADKTPGLPQYAIRKYAEAFEVIPRTLAESAGSDATEVVARLYTAHQRRVASSDEMKGRNQTKDEQDESDDDEDEGEDEDEDDESGESDESEEPYWTTGIDLEVADASGVLDALEEGILDLMVTKSWAIRLATEAARTVLSVDQIIVARQAGGPKPPGPNPNWDED
>XP_008722627_Cladophialophora_carrionii
MSLTIPQASQAGLFKPGYNSYDAEDGAVIRNIDACRTIAQTVQTSLGPYGRNKIVINHLAKMILTSDAATILRELDVVHPAAKLLVMASQQQEAEMGDGTNMVIVLAGELLRKAEELIRMGLKTSDIVSGYEKAQAYALKCLEDLEVDTVADVRSAEELSKALRTVVASKQSGSEDVLSQLIAQAVLAVLPKNPVNFNVDNIRVVKIMGGDLSASRVVKGMVFGREPDGTVKRAKKAKVAVFSCPIDVSQTETKGTVLLKNAQEMMDFSKGEESQLENAIREIYDTGVRVIVAGATIGELALHYLNRFGVLVIKIMSKFELRRLCSVCNATPLARLGAPMPDEMGSIDIVETTEIGGDRVTVFRQDSDTATTRTATIVLRGATQNHLDDVERAIDDGVNVIKAVTRDPRLVPGAGATEMQLVERISHFADKTPGLAQYAIKKYAEAFEVIPRTLAESAGLDATEVLARLYTAHQRRIGSSDEVKSREQANGSLDDSDDEDDQENDEDESSGSSDESEAPYWTTGVDLEVSDPSGVLDATEEGILDLLVTKSWAIRLATEAARTILSVDQIIVARQAGGPKPPGPNPNWDED
>XP_016255458_Cladophialophora_immunda
MSLAIPQASQSGLFKPGYSSYDAEDGAVIRNIDACRTIAQTVQTSLGPYGRNKIVINHLSKMILTSDAATILRELEVVHPAAKLLVMASQQQEAEMGDGTNMVIILAGELLKKAEELIRMGLKTSDIVSGYEKAQAYALKCLEDLEVDAVSDVRSAAELSKALRTVVASKQSGSEDLISQLIAQAVLAVLPKNPANFNVDNIRVVKIMGGDLSASQVVKGMVFGREPEGMVKRAKKAKVAVYSCPIDTSQTETKGTVLLKNAKEMMAFSKGEEAQLENAIREIYDTGVRVCIAGATVGELAMHYLNRMGILVVKIMSKFELRRLCSVCNATPLARLGPPMPDEMGSIDVVETTEIGGDRVTVFRQESDTATTRTATIVLRGATQNHLDDVERAIDDGVNVIKAVTKDPRLVPGAGATEMQLVERISHFADKTPGLPQYAIRKYAEAFEVIPRTLAESAGLDATEVVARLYTAHQRRAGSSEEVKRRKQANGEQDESDDEDEDEENDDDDDSGESDESEEPYWTTGIDLEVSDASGVLDALEEGILDLMVTKAWAIRLATEAARTVLSVDQIIVARQAGGPKPPGPNPNWDED
>XP_007745189_Cladophialophora_psammophila
MSLAIPQASQAGLFKPGYSSYDAEDGAVIRNIDACRTIAQTVQTSLGPYGRNKIVINHLSKMILTSDAATILRELDVVHPAAKLLVMASQQQEAEMGDGTNMVIILAGELLKKAEELIRMGLKTSDIVSGYEKAQAYALKCLEDLEVDTVSDVRSADELCKALRTVVASKQSGSEDLISQLIAQAVLAVLPKNPANFNVDNIRVVKIMGGDLSSSQVVKGMVFGREPEGLVKRAKKAKVAVFSCPIDISQTETKGTVLLKNAKEMMAFSKGEEAQLENAIREIYDTGVRVCVAGATVGELAMHYLNRMGILVVKIMSKFELRRLCSVCNATPLARLGPPMPDEMGSIDVVETTEIGGDRVTVFRQESDTATTRTATIVLRGATQNHLDDVERAIDDGVNVIKAVTKDPRLVPGAGATEMQLVERISHFADKTPGLPQYAIRKYAEAFEVIPRTLAESAGSDATEVVARLYTAHQRRVGSSDEAKRPSQTKDEQEESDDDEDDAEDEDDESGESDESEEPYWTTGIDLEVADASGVLDALEEGILDLMVTKSWAIRLATEAARTVLSVDQIIVARQAGGPKPPGPNPNWDED
>XP_018690982_Fonsecaea_erecta
MSLAIPQASQSGLFKPGYSSYDAEDGAVIRNIDACRTIAQTVQTSLGPYGRNKIVINHLAKMILTSDAATILRELEVVHPAAKLLVMASQQQEAEMGDGTNMVIVLAGELLKKAEELIRMGLKTSDIVSGYEKAQAYALKCLEDLEVDTVSDVRSADELSKALRTVVASKQSGSEDVISQLIAQAVLAVLPKNPANFNVDNVRVVKIMGGDLASSKVVKGMVFGREPEGSVKRAKKAKVAVFSCPIDISQTETKGTVLLKNAKEMMAFSKGEEAQLENAIREIYDTGVRVLVAGATVGELAMHYLNRMGILVIKIMSKFELRRLCSVCNATPLARLGAPMPDEMGSIDIVETTEIGGDRVTVFRQESDTATTRTATIVLRGATQNHLDDVERAIDDGVNVIKAVTKDPRLVPGAGATEMQLVERISHFADKTPGLPQYAIRKYAEAFEVIPRTLAESAGLDATEVVARLYTAHQRRVGSSEEVKRRKQENGEQDESDEDDDDEENDDDDDDSAESDESEEPYWTTGVDLEVSDPSGVLDALEEGILDLMVSKSWAIRLATEAARTVLSVDQIIVARQAGGPKPPGPNPNWDED
>XP_022511497_Fonsecaea_monophora
MSLAIPQASQSGLFKPGYNSYDAEDGAVIRNIDACRTIAQTVQTSLGPYGRNKIVINHLSKMILTSDAATILRELDVVHPAAKLLVMASQQQEAEMGDGTNMVIILAGELLKKAEELIRMGLKTSDIVSGYEKAQAYALKCLEDLEVDTVSDVRSAAELSKALRTVVASKQSGSEDLISQLIAQAVLAVLPKNPANFNVDNIRVVKIMGGDLASSQVVKGMVFGREPEGLVKRAKKAKVAVFSCPIDISQTETKGTVLLKNAKEMMAFSKGEEAQLESAIREIYDTGVRVCVAGATVGELAMHYLNRMGILVVKIMSKFELRRLCSVCNATPLARLGAPMPDEMGSIDVVETTEIGGDRVTVFRQESETATTRTATIVLRGATQNHLDDVERAIDDGVNVIKAVTKDPRLVPGAGATEMQLVERISHFADKTPGLPQYAIRKYAEAFEVIPRTLAESAGLDATEVVARLYTAHQRRVGSSEEVKRRKQANGEQDESDDDDEDDEENDDSDDSAGSDESEEPYWTTGIDLEVSDPSGVLDALEEGILDLMVTKSWAIRLATEAARTVLSVDQIIVARQAGGPKPPGPNPNWDED
>XP_016635659_Fonsecaea_multimorphosa
MSLAIPQASQSGLFKPGYSSYDAEDGAVIRNIDACRTIAQTVQTSLGPYGRNKIVINHLAKMILTSDAATILRELEVVHPAAKLLVMASQQQEAEMGDGTNMVIILAGELLKKAEELIRMGLKTSDIVSGYEKAQAYALKSLEDLEVDTVSDVRSAAQLSKALRTVVASKQSGSEDLISQLIAQAVLAVLPKNPANFNVDNIRVVKIMGGDLSSSQVVKGMVFGREPEGLVKRAKKAKVAVFSCPIDISQTETKGTVLLKNAKEMMAFSKGEEQQLENAIREIYDTGVRVCVAGATVGELAMHYLNRMGILVVKIMSKFELRRLCSVCNATPLARLGAPMPDEMGSIDVVETTEIGGDRVTVFRQESDTATTRTATIVLRGATQNHLDDVERAIDDGVNVIKAVTKDPRLVPGAGATEMQLVERISHFADKTPGLPQYAIRKYAEAFEVIPRTLAESAGLDATEVVARLYTAHQRRVGSSEEVKRRKQANGEQQDESDDEDEDDDDDDDSGESDESEEPYWTTGIDLEVSDASGVLDALEEGILDLMVTKSWAIRLATEAARTVLSVDQIIVARQAGGPKPPGPNPNWDED
>XP_022505205_Fonsecaea_nubica
MSLAIPQASQSGLFKPGYNSYDAEDGAVIRNIDACRTIAQTVQTSLGPYGRNKIVINHLSKMILTSDAATILRELDVVHPAAKLLVMASQQQEAEMGDGTNMVIILAGELLKKAEELIRMGLKTSDIVSGYEKAQTYALKCLEDLEVDTVSDVRSAAELSKALRTVVASKQSGSEDLISQLIAQAVLAVLPKNPANFNVDNIRVVKIMGGDLASSQVVKGMVFGREPEGLVKRAKKAKVAVFSCPIDISQTETKGTVLLKNAKEMMAFSKGEEAQLENAIREIYDTGVRVCVAGATVGELAMHYLNRMGILVVKIMSKFELRRLCSVCNATPLARLGAPMPDEMGSIDVVETTEIGGDRVTVFRQESETATTRTATIVLRGATQNHLDDVERAIDDGVNVIKAVTKDPRLVPGAGATEMQLVERISHFADKTPGLPQYAIRKYAEAFEVVPRTLAESAGLDATEVVARLYTAHQRRVGSSEEVKRRKQANGEQDESDDDDEYDEENDDSDDSAESDESEEPYWTTGIDLEVSDPSGVLDALEEGILDLMVTKSWAIRLATEAARTVLSVDQIIVARQAGGPKPPGPNPNWDED
>XP_013281891_Fonsecaea_pedrosoi
MSLAIPQASQSGLFKPGYNSYDAEDGAVIRNIDACRTIAQTVQTSLGPYGRNKIVINHLSKMILTSDAATILRELDVVHPAAKLLVMASQQQEAEMGDGTNMVIILAGELLKKAEELIRMGLKTSDIVSGYEKAQAYALKCLEDLEVDTVSDVRSAAELSKALRTVVASKQSGSEDLISQLIAQAVLAVLPKNPANFNVDNIRVVKIMGGDLASSQVVKGMVFGREPEGLVKRAKKAKVAVFSCPIDISQTETKGTVLLKNAKEMMAFSKGEEAQLESAIREIYDTGVRVCVAGATVGELAMHYLNRMGILVVKIMSKFELRRLCSVCNATPLARLGAPMPDEMGSIDVVETTEIGGDRVTVFRQESETATTRTATIVLRGATQNHLDDVERAIDDGVNVIKAVTKDPRLVPGAGATEMQLVERISHFADKTPGLPQYAIRKYAEAFEVIPRTLAESAGLDATEVVARLYTAHQRRVGSSEEVKRRKQANGEQDESDDDEDDEENDDSDDSAESDESEEPYWTTGIDLEVSEPSGVLDALEEGILDLMVTKSWAIRLATEAARTVLSVDQIIVARQAGGPKPPGPNPNWDED
>XP_007753170_Cladophialophora_yegresii
MSLTIPQASQAGLFKPGYNSYDAEDGAVIRNIDACRTIAQTVQTSLGPYGRNKIVINHLAKMILTSDAATILRELDVVHPAAKLLVMASQQQEAEMGDGTNMVIVLAGELLKKAEELIRMGLKTSDIVSGYEKAQAYALKCLEDLEVDTVADVRSAEELSKSLRTVVASKQSGSEDVLSQLIAQAVLAVLPKNPVNFNVDNIRVVKIMGGDLSASRVVKGMVFGREPDGTVKRAKKAKVAVFSCPIDISQTETKGTVLLKNAQEMLDFSKGEESQLENAIREIYDTGVRVIVAGATIGELALHYLNRFGVLVIKIMSKFELRRLCSVCNATPLARLGAPMPDEMGSIDVVETTEIGGDRVTVFRQESDTATTRTATIVLRGATQNHLDDVERAIDDGVNVIKAVTRDPRLVPGAGATEMQLVERLSHFADKTPGLAQYAIKKYAEAFEVIPRTLAESAGLDATEVLARLYTAHQRRIGSSSEMKSREQTNGSRDESDDEDEEDESSGSSDESEEPYWTTGVDLEVSDPSGVLDATEDGILDLLVTKSWAIRLATEAARTILSVDQIIVARQAGGPKPPGPNPNWDED
>XP_016235919_Exophiala_spinifera
MSLTIPQASQAGLFKPGYNSYDAEDGAVIRNIDACRTIAQTVQTSLGPYGRNKIVINHLQKMILTSDAATILRELEVVHPAAKLLVMASQQQEAELGDGTNMVIILAGELLKKAEELIRMGLKTSDIVSGYEKAQAYALKCLQDLQVDSVSDMRSAEELTKALRTVVASKQSGSEDVVSQLIAEAVLAVLPKNPANFNVDNIRVVKIMGGDLSSSKVVRGMVLGREPDGTVKRAKKAKVGVFSCPIDTSQTETKGTVLLKNAQEMMDFSKGEETQLEAAIKELYDSGLRVVVAGSTIGELALHYLNRMGILVIKILSKFELRRLCRVCNATPLARLGAPMPDEMGSIDVVETTEIGGDRVTVFRQDSDTATTRTATIVLRGATQNHLDDVERAIDDGVNVIKAVTRDARLVPGAGATEMQLVERITHFADKTPGLPQYAIRKYAEAFEVIPRTLAESAGLDATEVLARLYTAHQQRLNTNEVKRRTGTAEEGSDDEDESSSNEEESSSSGTSDEEPYWTTGVDLEGSDATGVLDAVDEQILDLLVTKSWAIRLATEAARTVLSVDQIIVARQAGGPKPPGPNPNWDED
>XP_016264856_Exophiala_oligosperma
MSLTIPQASQAGLFKPGYNSYDAEDGAVIRNIDACRTIAQTVQTSLGPYGRNKIVINHLQKMILTSDAATILRELEVVHPAAKLLVMASQQQEAEMGDGTNMVIILAGELLKKAEELIRMGLKTSDIVSGYEKAQSFALKCLQDLEVDSVSDMRSAEELTKALRTVVAAKQSGSEDVVSELIAEAVLAVLPKNPANFNVDNIRVVKIMGGDLSSSKVVKGMVLGREPDGTVKRAKKAKVGVFSCPIDTSQTETKGTVLLKNAKEMMDFSKGEESQLEAAIKELYDSGLRVVVAGSTIGELALHYLNRMGILVIKILSKFELRRLCRVCNATPLARLGAPMPDEMGSIDVVETTEIGGDRVTVFRQDSDTATTRTATIVLRGATQNHLDDVERAIDDGVNVIKAVTRDARLVPGAGATEMQLVERITHFADKTPGLPQYAIRKYAEAFEVIPRTLAESAGLDATEVLARLYTAHQQRLNTNEVKRRTAKDDDEDEEDESSSSNEEEEESSSSGTSDDEPYWATGVDLEGSDSTGVLDAVDEQILDLLVTKSWAIRLATEAARTVLSVDQIIVARQAGGPKPPGPNPNWDED
>XP_013310439_Exophiala_xenobiotica
MSLTIPQASQAGLFKPGYTSYDAEDGAVIRNIDACRTIAQTVQTSLGPYGRNKIVINHLQKMILTSDAATILRELEVVHPAAKLLVMASQQQEAEMGDGTNMVIVLAGELLKKAEELIRMGLKTSDIVSGYEKAQAYALTCLEDLEVDSVSDLRSPEELTKALRTVVAAKQSGSEDAISQLIAEAVLAVLPKNPVNFNVDNIRVVKIMGGDLSSSRVVKGMVLGREPDGIVKRAKNAKVGVFSCPIDTSQTETKGTVLLKNAQEMMDFSKGEESQLEAAIKELYDSGLRVVVAGSTIGELALHYLNRMGILVIKILSKFELRRLCRVCNATPLARLGAPMPDEVGNIDVVETAEIGGDRVTVFRQESETATTRTATIVLRGATQNHLDDVERAIDDGVNVIKAVTKDSRLVPGAGATEMQLVERISHFADKTPGLPQYAIRKYAEAFEVIPRTLAESAGLDATEVLARLYTAHQQRLNTSEVKRRKAKEESDESSSGEEEEEDDDEGSSSSTSEEEPYWTTGVDLEGSDSTGVLDAVDEQILDLLVTKSWAIRLATEAARTVLSVDQIIVARQAGGPKPPGPNPNWDED
>XP_007719615_Capronia_coronata
MSLTIPQPSQAGLFKPGYNSYDAEDGAVIRNIDACRTIAQTVQTSLGPYGRNKIVINHLSKMILTSDAATILRELEVVHPAAKLLVMASQQQEAEMGDGTNMVIVLAGELLKKAEELIRMGLKTSDIVSGYQKAQAFALKALEQLEVDSIADLRSAEELRKAIRTVVASKQSGSEDVLSKLIAEAVLAVLPKNPANFNVDNIRVVKIMGGDLSSSRVVKGMVFGREPEGTVKRAKNAKVGVFSCPIDTSQTETKGTVLLHNAKEMMDFSKGEEAQLEAAIKELYDSGLRVVVAGSTVGELALHYLNRMGILVIKIMSKFELRRLCRVCGATPLARLGAPMPDEMGSIDIVETTEIGGDRVTVFRQESDSAVTRTATIVLRGATQNHLDDVERAIDDGVNVIKAVTKDSRLVPGAGATEMQLVERISHYADKTPGLPQYAIRKYAEAFEVIPRTLAETAGLDATEVLARLYTAHQQRLTSNEVKSRHSSSKAEAKVESESDDEEEEGEEGSSSSSSTGTSDSEEPYWTTGVDLEGSDATGLLDAVEEQILDLLVTKSWAIRLATEAARTVLSVDQIIVARQAGGPKPPGPNPNWDED
>XP_007730550_Capronia_epimyces
MSLTIPQPSQAGLFKPGYNSYDAEDGAVIRNIDACRTIAQTVQTSLGPYGRNKIVINHLSKMILTSDAATILRELEVVHPAAKLLVMASQQQEAEMGDGTNMVIVLAGELLKKAEELIRLGLKTSDIVSGYEKAQAFALKTLQELEVDSIADLRSAEELRKALRTVVASKQSGSEDVLSKLIAEAVLAVLPKNPANFNVDNIRVVKIMGGDLSSSRVVKGMVFGREPEGTVKRAKKAKVGVFSCPIDTSQTETKGTVLLHNAKEMMDFSKGEEAQLEAAIKELYDSGLRVVVAGSTVGELALHYLNRMGILVIKIQSKFELRRLCRVCNATPLARLGAPMPDEMGSIDVVETTEIGGDRVTVFRQESDSAVTRTATIVLRGATQNHLDDVERAVDDGVNVIKAVTKDSRLVPGAGATEMQLVERISHYADKTPGLAQYAIKKYAEAFEVIPRTLAESAGLDATEVLARLYTAHQQRLNSSEVKGRQSSKPQDESDDEEASDEDEDSTSTSGTSDSEEPYWTTGVDLEGSDATGLLDAVEEQILDLLVTKSWAIRLATEAARTILSVDQIIVARQAGGPKPPGPNPNWDDD
>XP_009158357_Exophiala_dermatitidis
MSLTIPQASQAGLFKPGYTSYDAEDGAVIRNIDACRTIAQTVQTSLGPYGRNKIVINHLSKMILTSDAATILRELEVVHPAAKLLVMASQQQEAEMGDGTNMVIVLAGELLKKAEELIRMGLKTSDIVSGYEKAQAYALKALEELEVDSVADVRSPEELRKALRTVIAAKQSGSEDVLSKLIAEAVLAVLPKNPANFNVDNIRVVKIMGGDLSSSKVVKGMVFGREPEGSVKKAKNAKVGVFSCPIDISQTETKGTVLLHNAKEMMDFSKGEESQLEAAIKELYDSGLRVVVAGANVGELALHFLNRMGILVIKVLSKFELRRLCRVCGATPLARLGAPMPDEMGSIDIVETMEIGGDRVTVFRQESDSAVTRTATIVLRGATQNHLDDVERAIDDGVNVIKAVTKDSRLVPGAGATEMQLVERLGHYADKTPGLPQYAIRKYAEAFEVIPRTLAESAGLDATEVLARLYTAHQQRLNTSEVKSRSGARKPTKGDEVEESDDEEEEEESASSSSSADTSDSEEPYWTTGVDVDASDASGILDAVEEQILDLLVTKSWAIRLATEAARTVLSVDQIIVARQAGGPKPPGPNPNWDED
>XP_013262044_Exophiala_aquamarina
MSLSIPQASQAGLFKAGYNSYDAEDGAVIRNIDACRTIAQTVQTSLGPYGRNKIVINHLSKMILTSDAATILRELEVVHPAAKLLVMASQQQEAEMGDGTNFVIILAGELLKKAEELIRMGLKTSDIVSGYEKAQAFTLNALEDLEVDRLSNLRSAEDLSKALRTVVASKQSGSEDVLSQLIAEAVLAVLPKNPLNFNVDNVRVVKIMGGDLSASRVVKGMVLGREPDGTVKRAKKAKVGVFSCPLDTSQTETKGTVLLKNAKEMMDFSKGEEQQLENAIKELYDSGLRVIVAGSTVGELALHYLNRYGILVIKILSKFELRRLCRVCNATPLARLGAPMPDEMGSIDVVETTEIGGDRVTVFRQEDDTATTRTATIVLRGATQNHLDDVERAIDDGVNAIKAITKDPRLVPGAGATEMQLVERITHFADKTPGLPQYAIRKYAEAFEVIPRTLAESAGLDATEVLARLYTAHQRRLSSSTSEVKRRQKAGDESESEEDDEEEEDSSSSTSTSASEEPYWTTGVDLETSGAATGVLDAVEEQILDLMSVKSWAIRLATEAARTVLSVDQIIVARQAGGPKPPGPNPNWDED
>XP_016221397_Exophiala_mesophila
MSLTIPQASQAGLFKPGYNSYDAEDGAVIRNIDACRTIAQTVQTSLGPYGRNKIVINHLSKLVLTSDAATILRELEVVHPAAKLLVMASQQQEAEMGDGTNFVIILAGELLKKAEELIRMGLKTSDIVSGYEKAQAFALKTLEDLEVDRLSNLRSPEDLSKALRTVVASKQSGQEDVLAQLIAEAVLVVLPKNPVNFNVDNVRVVKIMGGDLSASRVIKGMVLGREPDGTVKRAKKAKVGVFSCPIDVSQTETKGTVLLKNAQEMMDFSKGEESQLEAAIKELYDSGLRVVVAGSTVGELALHYLNRFGILVIKILSKFELRRLCRVCNATPLARLGAPMPDEMGSIDVVETTEIGGDRVTVFRQDSETATTRTATIVLRGATQNHLDDVERAIDDGVNAIKAITKDPRLVPGAGATEMQLVERISHYADKTPGLPQYAIKKYAEAFEVIPRTLAESAGLDATEIIARLYTAHQRNTSEVKRRTQDAESSDENSEEDDDEEDEEDTSGTSDSEDPYWTTGVDLETSDATGVLDAVEEQILDLMSVKSWGIRLATEAARTVLSVDQIIVARQAGGPKPPGPNPNWDED
>XP_013273011_Rhinocladiella_mackenziei
MSLSIPQASQAGLFKPGYNSYDAEDGAVIRNIDACRTIAQTVQTSLGPYGRNKIVINHLAKMILTSDAATILRELEVVHPAAKLLVMASQQQEAEMGDGTNMVTILAGELLRKAEELIRMGLKTSDIVSGYEKAQAYALNSLEELEVDSVSDLRSPEELSKALRTVVASKQSGSEDILSQLIAQAVLAVLPKIPANFNVDNIRVVKIMGGDLSSSKVVKGMVFGREPDGAVKRAKKAKVGVFSCPIDISQTETKGTVLLKNAKEMMEFSKGEEAQLEAAIQELYDSGIRVVVAGSTVGELALHYLNRMGMLVIKILSKFELRRLCRVCNATPLARLGAPMPDEMGSIDVVETIEIGGDRVTVFRQDSDTAVTRTATIVLRGATQNHLDDMERAIDDGVNVIKAVTRDARLVPGAGATEMQLVERISHYADKTPGLPQYAIRKYAEAFEVIPRTLAESAGLDATEVLARLYTAHQRRLNTSEVKRRQAPEEEESDDDASDEDERTSNTSESEEPYWTTGVDLEASDSTGVLDAVEEQILDLMVAKSWAIRLATEAARTVLSVDQIIVARQAGGPKPPGPNPNWDED
>XP_017999484_Phialophora_attinorum
MSLTIPQPSQQGLFKQGYNSYDAEDGAVIRNNDRTNRTDLVRTVRAQQDRHQPPAENDPHIRRRNHTTRLEVVHPAAKLLVMASQQQEAEMGDATNMVIVLAGELLKKAEELIRMGLKTSDINSGYEKAQNYALKCLEDLEVDTVADIRSNDELAKAIRTVVASKQSGSEDILSPLVAEAVQAVLPKDPRAFNIDNIRVVKIMGGDLSQSRVIRGMVFGREPDGVVKKAKKAKVGVFSTPIDISQTETKGTVLLKNAKEMMDFSKGEEEQLETAIKEIYDTGIRVVVAGSTIGELALHYLNKMGILVIKILSKFELRRLCRVCGATPLARLGAPMPDEMGSIDVVETVEIGGDRVTVFRQEAATSQTRTATIVLRGATQNHLDDVERAIDDGVNVIKAVTKDPRLVPGAGATEMQLVERITAFADKTPGLAQYAIRKYAEAFEVIPRTLAESAGLDATEILARLYTAHQRKKSSSSTSDESDEEDDEDEADSAETSSSEEDPYWTTGVDLEASSTEKGTLDAVDEQILDLMVSKSWAIRLATESARTVLSVDQIIVARQAGGPKPPGQNPNWDED
>NP_595406_Schizosaccharomyces_pombe
MALRVPKASGPQLFREGYRIMQGVEDAVIRNCNAIRELSEITRTSLGPNGKNKIVVNHLQQTFLTNDAATIIRELEVIHPAAKLVVDATQQQENELGDAANFVVVFTGELLAKAENMIRMGLTPLEIAKGYEMALSHTMEVLEEICADKIETVESEKELIKAIRTCISSKQYGNEDFLSDLVAKAILTVLPKDPSKFNVDNIRVVKIMGSSLYNSQVVKGMVFPREPEGTVTRSKEAKVAVFSCPLDISQTETKGTVLLHNAQEMLDFSKGEENLIESHIKEIYDAGVRVVVTSGNVNDLVLHYLNRFEILVIRVPSKFELRRLCRVVGATPLARMGVPMPEEMGSVDVVETIEIGGDRVTVFRQVEDITRTATIVLRGATKTYLDDLERAIDDGVNIVKALVKDNRLIFGAGASDMQLCIRLISVGEKTPGIYQHAIKQYGEAFEVVPRTISENAGLDPTDVISKLYAAHHKENGESIGVDVECENDGTLDAKEAGIFDVLLAKKSAIRLATETVLTVLNVDQVVMSKPAGGPKPPGPNPHWDDD
```
