## Supplementary material for "Coding Sequence Insertions in Fungal Genomes are Intrinsically Disordered and can Impart Functionally-Important Properties on the Host Protein": fasta protein sequences: XP_719086.1_blasthits_fa.txt

```
>XP_719086_Candida_albicans
MMIATRRQSLQLTKRYISNHATKNKRFIQTIPISTNTGSNSFLSKLHQSESNDAPTSKWARHTLSFPKTETSNTTPQPPVRKSRTSRFANKSQLANETKPFNSSITPTPQSNIIEITSDPEIQKASNKITTSTASVPTDSNKSQSTAAPSVTPKKKRVLRPRKALITLTSSAVQHLQGLLDQPDPKLIRIGVRNRGCSGLTYNLEYVDKPGKFDELVEQDGVKVLIDSKALFSIVGSEMDWLDDKLSSRFIFKNPNSKGTCGCGESFMV
>XP_002421024_Candida_dubliniensis
MMIATRRQSLQLTKRYISNHATKNKRFIQTIPISTNTGSNSFLSKLHQSEDNDVPTSKWARHTLSFPKTETSNTTPQPPVRKSRTSRFANKSTSTNDIKQFNSTTPTSQSNIIEITSDPEIQKASNKITSTSASVPTEIKSAATPSVTPKKKRVLRPRKALITLTSSAVQHLQGLLDQPDPKLIRIGVRNRGCSGLTYNLEYVDKPGKFDELVEQDGVKVLIDSKALFSIVGSEMDWLDDKLSSRFIFKNPNSKGTCGCGESFMV
>XP_002548477_Candida_tropicalis
MMISRRQSIQVSRRFLSNQSTKNKRFIQTIPITTRSTTNPFLTKLHQDEVTGGSPKWAKHSLSIPKPAESTTSAAASQQPLRRSRTSRFASKSQSTIPQPSKFSFPSPASNNVIEITSTPEIQKASSSITSKESQSSVSAQEKSTPAAAAPAPKKKRVLRPRKALITLSPTAVEHLRALLNQPEPKLIRIGVRNRGCSGLTYNLEYVDKPGKFDELVEQDGVKVLIDSKALFSIVGSEMDWLDDKLSSKFIFKNPNSKGTCGCGESFMV
>XP_003870625_Candida_orthopsilosis
MITRRLSAVQLTRRYLSHELKEKNKRFIQTIPSSTGSSSDSFYNFQHDQTREPKMIDRNAGSKWAKHSLGFPSQPISPPKEAKGEPQSSKAPVRRSRTSRFKTTNNLSSVQPSTLKTSNSTSSPKTTQSSAESSPSQVIEITSDPAVQAASSSIQKTPKPLTTETIPKTNTATAPKKKRTLRPRKALITLSPNAVSHLQALLDQPEPKLIRIGVRNRGCSGLTYNLEYVDKPGKFDETVEQDGVKVLIDSKALFSIVGSEMDWLDDKLSSRFIFKNPNSKGTCGCGESFMV
>XP_001524006_Lodderomyces_elongisporus
MIRAVPQITRVRVSQRAQQNFTTWARSLLIQQHQQPQHSPSSYQLHAYQLTPQTTSTSTSNNNSNNNNNSNSNSSNNTPKKRELSKYLLPLNTKSASQQSNKEQTNTPSTQPPLRRPRTARFKKETIPDFNNVEATSTNTPSSASPSSSSSSSSSSSTTTTIAPEPKLKTEPVVNAEPKSTLDSESTTTAAPKKLKKRVLKPRKQLITLTPSAISHLEGLMNQPTPKLIRIGVRNRGCSGLTYDLDYVEKPGKFDELIEQDGVKVLIDSKALFSIVGSEMDWLDDKLSSRFIFKNPNSKGTCGCGESFMV
>XP_007377499_Spathaspora_passalidarum
MIARTSTVTLRRFISSQTKKNKRFIQTIPLGATSLANNASFLNPVGHRESSKLQIQKQPQQQQQQPQQANQASTPQHTPVVRRSRTSRFTNNTLKEITTSHPKVVAPQTPPHVIEITTDPEVKAAIESTKSTAPPAQASTTTTTSSATTPAVTQAAPKKKRVLRPRKALITLTPNAVSHLQRLLDQPTPKMIRIGVRNRGCSGLTYNLEYVEEAGKFDELIEQDGVKVLIDSKALFSIVGSEMDWLDDKLSSRFIFKNPNSKGTCGCGESFMV
>XP_043050046_Scheffersomyces_spartinae
MNILLRTNRTCTTSTLRRFVSLEAHREGKRFIRTVVSNGGGKQGGDFYSNMKMDGNERTGMKWAKHSLAVPIPREDTSTTSNTDAGSGQFSFASIEIPESETHRMTKNSRRSRFNKSETKETKDSSILATVEEPKITQTATTTTQTEPSTTASTASTETKPKKRRVLKPRKALISLSPNAVLHLKDLLNQPEPKLIRIGVRNRGCSGLTYHLEYVTEPAKFDELIEQDGVKVYIDSKALFSIVGSEMDWLDDKLSSRFIFKNPNSKGTCGCGESFMV
>XP_001384097_Scheffersomyces_stipitis
TSTKKKRVLRPRKALITLTSNAVDHLQALLNQPQPKLIRIGVRNRGCSGLTYNLEYVDQPGKFDELIEQDGVKVLIDSKALFSIVGSEMDWLDDKLSSRFIFKNPNSKGTCGCGESFMV
>XP_020063236_Suhomyces_tanzawaensis
MIARRQLLVNITNANRRYISNEATKEGSKRFMQTIPTSSLGKNTFYSGLNYAISNNSSSNSPEGTGSSKWSKHSLNFPREPESNTQTAATTRRSRTSRFSNRSLKGLSTESTESSESQKDSVSVTGPSTESSAPIPNVQSTPEPKASEVQSTQSAKPKKRRTLRPRKALITLTPNAVEHLRGLLNQPQPKLIRIGVQNRGCSGLTYNLEYVDAPGKFDELIEQDDVKVLIDSKALFSIVGSEMDWLDDKLSSRFIFKNPNSKGTCGCGESFMV
>XP_020074296_Hyphopichia_burtonii
MLARKLILSNLNTTCKRFISHESKKGGKRYIQTIPTNKSSTPDFYSGLNYSLKSKGDDGNNASVSSGGGSKWAKHSLTFPSSELPAEKEEQQKLKQKASTAPLRRSRASKFSNRSLKDISTPSASSNVKTDSSASPKSSTASDTTTNTPNITVASEPSMPKVNETKNNTASTEAPKKAKKPRRALRPRKALITLSPNAVEHLRGLLDQPEPQLIRIGVKNRGCSGLTYHLEYVTEGGKFDELIEQDGVKVLIDSKALFSIVGSEMDWLDDKLSSRFIFKNPNSKGTCGCGESFMV
>XP_015467121_Debaryomyces_fabryi
MISKRIILTNINHTYKRYASNEAKKGGKRFMQTIPVTTSKNDFYSGLKYPMKTNFGESSRDSGDLSSKWSRHSLGSMENVSTKDQSTSAPARRSRASKFSNKTLKNISKPEVAETKNTKEETKNIDTEKSAQPNIISTATVEPTTTKTTETEKPMKKTKQKRTLRPRKALITLSSNAVEHLKDLLDQPEPQLIRIGVQNRGCSGLTYNLEYVTEPGKFDEKVEQDGVKVYIDSKALFSIVGSEMDWLDDKLSSRFIFRNPNSKGTCGCGESFMV
>XP_456615_Debaryomyces_hansenii
MIAKRIILTNLNHTYKRYASNEAKKGGKRFMQTIPVTTSKNDFYSGLKYPMKKTNLGESTKEPSDSSSKWSKHSLGPMEKVSTKDQSTSAPARRSRASKFSNKTLKNIGKPETAETKSTKEETKNTEAQKPAQPNIISTVTVEPTTPKITENEKPAKKTKQKRTLRPRKALITFSANAVDHLKNLLDQPEPQLIRIGVQNRGCSGLTYNLEYVSEPGKFDEKVEQDGVKVYIDSKALFSIVGSEMDWLDDKLSSRFIFRNPNSKGTCGCGESFMV
>XP_006687946_Yamadazyma_tenuis
MATSSSTVPTARRLMRYSSSHEQAGSAPSGSTSVSSSNSPEKAGRRFIQTIPITGKPTNDFYASLNYNMSNIKSKNSVDTTSALQGSKWNPYKLNKDEQKETTPLRRSRASRFKTKAIKGSIPKDSMATSTAAPSPQVIPEPILNVPEPTRSPEPIKQEPVEATSATPIISEEKPKKKRRVLKPRKAIITLSENAVTHLKGLMEKPQGKYIRVGVQNRGCSGLTYNLEYVNEAGKFDELVEQNGVKVFIDSKALFSIVGSEMDWLEDKLSSRFIFKNPNSKGTCGCGESFMV
>XP_001486399_Meyerozyma_guilliermondii
MLSRKILINGQNACRRYLSNETGLAGKRFMQTVHSTTSSKPGFYSGLKYGNTDDSTSSSSKWAKHSLSIPQDQSTPPLRRSRASRFDSKQLPKMKSTDSEDLAKQEHSSSNDKSTIVIPEPTLPKVNEVPKVSTASSTTDPTSTHTKKKPRRTLRPRKALITLSPSAIEHLKGLLDQPEPKLIRIGVKNRGCSGLTYHLEYVSEPGKFDEVVEQDGVKVVIDSKALFSIVGSEMEWLDDKLSSRFIFKNPNSKGTCGCGESFMV
>XP_018710141_Metschnikowia_bicuspidata
MLRGRLLNTTPFLRCTLRESTKRFMRTVSAPSKQSPAADFGRSNSHLPADLPHTKLDGRSWTKHQLDPILAAKTQTQTPAQLPGLQASRWAKHSLDTPAAAPTRSPTSLPIIQRPGEISLLAPVRRSRTSRFKGFKAATSASPTAQESEPQQNASVDEVKTAPVAELPKVITDPAASATTASVPAPQDSTTATTKAKKPRRQLKPRKALITLTPNALENLRALLDQPEPQLIRIGVKNRGCSGLTYHLEYVSEPGKFDETVEQDGVRVVIDSKALFSIVGSEMDWIDDKLSTRFIFRNPNSKGTCGCGESFMV
>XP_002619632_Clavispora_lusitaniae
MLRSRFFSPTSTFVRYASQQGNKRFMQTIPGTSKGVNVDFGRLNYKLEPQISSEKRPQGNRSSRWAAHGLATPAMPREAPKNNTDEVITIAMPPARKSRASRFKNVESKEQKTEQKVAQVAPEQVQTTPEPPAASAAEEQPKVEQTTKAKKPRRQLRPRKALITLSPGAVEHLRALLDQPNPQLIRIGVRNRGCSGLTYHLEYVDKPGKFDELVEQDGVQVLIDSKALFSIVGSEMDWIDDKLSSRFIFKNPNSKGTCGCGESFMV
>XP_025340813_Candida_haemuloni
MLRNCATQRTSIFVRYASQGGYKRWMQTVPSSVKRSPVANFGSLNYQLNQEMAPVQQQQSPRGSRWSKHSLTFPSSEPQEQKSQQPREQHETITIASPPQPVARKSRTSRFRNVAKSNKEVKEASAKHEEITNKEVKETPATKNETSAHTVTPATEEKPSVASAPLPKVNTEKQASEASAKPKKARRQLRPRKALITLSPGAIKHLRALIDQPEPRLVRIGVRNRGCSGLTYHLEYVTEPGKFDELVEQDGVKVLIDSKALFSIVGSEMDWIDDKLSSRFIFKNPNSKGTCGCGESFMV
>XP_024716261_Candida_pseudohaemulonis
MLRNCATQRSSIFVRYASHGGYKRWMQTVPSSVKRLPVANFGSLNYQLNQEMAPVQQQTLPRGGSRWSKHSLSFPTPKPQEQKTQQQPEQHESITIASPPQPVARKSRTSRFRNAAKSSRETKEASTKHEEITNKEVKETPATSNNTTAQTVSTEEKPSVTSAPLPKVSEEKKARRQLRPRKALITLSPGAVSHLRALIDQPEPQLIRIGVRNRGCSGLTYHLEYVTKPGKFDELVEQDGVKVLIDSKALFSIVGSEMDWIDDKLSSRFIFKNPNSKGTCGCGESFMV
>XP_025338157_Candida_duobushaemulonis
MLRNCATQRSSIFVRYASHGGYKRWMQTVPSSVKRSPVANFGSLNYQLNQEMAPVQQQSSPRGGSRWSKHSLSFPAPKPQEQKTQQQPEQHESITIASPPQPVARKSRTSRFRNAAKSSREVKEASSKHEEITNKEVKETPATSNKTTAQTVSTEEKPSVASAPLPKVSEEKKAPEASAKPKKARRQLRPRKALITLSPGAVSHLRALIDQPEPQLIRIGVRNRGCSGLTYHLEYVSKPGKFDELVEQDGVKVLIDSKALFSIVGSEMDWIDDKLSSRFIFKNPNSKGTCGCGESFMVSSNPKDVIAVAEFPQFGCGEMEGYVSFESPNGDKVDVHVDVTKLPSDGGPFYYHIHEFPVPDDGDCEGVGREFNPYHASPECDAQPGDAYCKLGDLSGKHGAIKATCFQTDYCDPYLSLDGYSKANIIGKSIVFHYSDMTKIACANIEYGTEEQMERLQSPSGSDSDDDVDTVYDKRDVNSGHVPTTTFVAPESTAPGSATSGSNTEGVSSTNGFATKVVNSTTTTTTGNRSNVTNFGHESACEEGAASSVKAAFGTVFGVLATLLF
>XP_028892301_Candida_auris
MLRSCATQRTNIFVRYASHGGYKRWMQTVPSTVKRSPVANFGSLNYQLNQDMVPVKSNSLRGSRWSKHSLTFPSSDSQEQQAPEPQEHHETITIAAPPTPLARKSRTSRFRSAASKTTKEAKETVSQNEEFTKRDINETQATKNAKSPETQTSASTAPLPKVSTEKASEASAKPKKARRQLRPRKALITLSPGAVEHLKALLDQPEPQLIRIGVRNRGCSGLTYHLEYVTEPGKFDELVEQDGVKVLIDSKALFSIVGSEMDWIDDKLSSRFIFKNPNSKGTCGCGESFMV
>NP_013073_Saccharomyces_cerevisiae
MINTGRSRNSVLLAHRFLSTGGFWRGGTNGTMSRTINNVNPFKLKFIPKTVPAAADSVSPDSQRPGKKPFKFIVSNQSKSSKASKSPKWSSYAFPSRETIKSHEEAIKKQNKAIDEQIAAAVSKNDCSCTEPPKKRKRKLRPRKALITLSPKAIKHLRALLAQPEPKLIRVSARNRGCSGLTYDLQYITEPGKFDEVVEQDGVKIVIDSKALFSIIGSEMDWIDDKLASKFVFKNPNSKGTCGCGESFMV
>XP_018220409_Saccharomyces_eubayanus
MMKISSRNSVLLGQRFLSTGGSWRGGANGTMTGMMNNVHPFKLRFIPKTAPTATEAASPDAQHSSKKAFKFIVSNNGPTKEAARSSKWSSYAFPSAETIKSHEEAVRKQKQTIDEQMAAAVAKNDCACTEAPKKRKRTLRPRKALITLSPKAIRHLRGLLAQPEPKLIRVSARNRGCSGLTYDLQYISEPGKFDEVVEQDGVKIVIDSKALFSIIGSEMDWVDDKLASKFVFKNPNSKGTCGCGESFMV
>XP_033767753_Saccharomyces_paradoxus
MINSGRSRNSVLLARRFLSTGGFWRGGTNGTMSRTINNVNPFKLRFIPKTAPAAADAVSPDSQRSSNKPFKFIVSNQSATNKASKSPKWSSYAFPSRETVRSHEEAIKKQKQAIDEQMAAAVAKNDCACTEPPKKRKRKLRPRKALITLSPKAIKHLRALLAQPEPKLIRVSARNRGCSGLTYDLQYITQPGKFDEVVEQDGVKIVIDSKALFSIIGSEMDWVDDKLASKFVFKNPNSKGTCGCGESFMV
>XP_003673239_Naumovozyma_castellii
MINRLPSQHLHMLNRSQRLFSQSAKIRGSRNIMTGVSSSTNSTFKMKFIPSPLKKNNSETTTKVNPVPVQSNSAYKFKFIIPTNTTKAQATPNNEGSAPLLSKWSSYALPSKEVLAEQKKIVAEKERMEQERLKEAERVVAQARSDTQEIEAKEASTSATTAEMQASSSTSIINSGPAATTVTPMRKKRRRTLRPKKAFITLSPKALVHLRALLNQPEPKMIRVGTRNRGCSGTTYDLQYITEPGKFDEIVEQDGVKIVIDSKALFSVVGSEMDWIDDKLAAKFVFKNPNSKGTCGCGESFMV
>XP_003670039_Naumovozyma_dairenensis
MINRVSINIRPYPTRIQLLLRSQNRLFCHSIKLRSNRTIMTDVTSSNSSAFKMKFIPNTNRASSPSSSTSPTNTGTGTNSQFKFKFIIPQKKAKDPSASSSSSSSSATTSPLSKWSSYSMPSKEVLAEQKKLIDEKEAKEQQRLKEAEKIVKTAMKDTVELENNKSASTNKTTVSASVTTTTNENGTVKKKRKRRILRPRKAFITLSPKAIVHLKALMDQPEPKMIRVGTRNRGCSGTTYDLQYITEPGKFDEIVEQDGIKIVIDSKALFSVVGSEMDWIDDKLAAKFVFKNPNSKGTCGCGESFMV
>XP_003958011_Kazachstania_africana
MLISQNARNVVLLYNKRLITSSIVIRRNNNVAAQSSGFKLKFIPQPPTFGNKSSPRKLKFIPNTVKTEPPSVNPVRQVKWSTHAMPSKEALLKQTEVAQAKKKEHEKVVNDAIKESTTSKAPRKGRRVLRPKIPLITLSSNAIKHLKKLLNEPDPKLIRIGTKNRGCSGTTYHLEYVTKPEKFDEIIEQDGIKIVIDSKALFSVIGSEMDWLDDKLSSKFIFRNPNAKGTCGCGESFML
>XP_022466335_Kazachstania_naganishii
MIRRSTMLMDPAGSASLTSSSSSSSRPAPQSTPQFKFIIPQMTPPKAPPKFKWSSHSLPSKEAWKRQAVLQKAKDAEMEKKRIEAQQLIKDAQTTTSSGAAASTQKKKRRTLRPRKAVISLSPKAIAHLKALLDEPEPRMIRVSTRNRGCSGTTYDLQYVTKPEKFDEVVEQDGIKIVIDSRALFSVVGSEMDWIDDKLNTKFVFKNPNSKGTCGCGESFMV
>XP_446532_Candida_glabrata
MSIRSIYNGRLPVLLRSARYLHGSRAVLGPAVSNERPTNTVAFKFSFNKPRKETSPVSAKWSSHRMPSKEVLQEQAQVIKAKEEEKKVATEKFIKENMIELKEPEAVEKVQDTPTNKATATAKASDSSAPAKKKGKRRILRPRKAVITLSPKAIYHLKALLDEPEPKLIRVGAKNRGCSGLTYDLQYITEPGKFDEVVEQDGVKIVIDSKALFSVVGSEMDWVDDKLASKFVFKNPNSKGTCGCGESFMV
>XP_004180728_Tetrapisispora_blattae
MISYVLQKDTSSTLYQNLLRVNSINQSSTQKHSQLVVGLIYNQNYFCNSNNNNRRFLQTQINTSTNINLGSTATNAKKNTHQWNFFANGTTTNVRDVRPMSIEDIRFSNTSNSNSPIFKTQEKVGGGSLKWSSYKMPSKDILKDHLKNYKLQEIRLRTTKEKEVQTSTPILATSAPFDSSNVTNESASTINVTTNANTTTSPTKKKRNRTLKPRKALISLSPKAISHLKTLLDQPTPKLIRIGTRNRGCSGLTYDLKYIDKPDKFDEVIEQNGIKIVIDSKALFSVVGSEMDWIDDKLQSRFVFKNPNSKGTCGCGESFMI
>XP_003687780_Tetrapisispora_phaffii
MLLSSSQGILCDDLILLLRRSTIVNQLANRRLIATSRTGNNTSLLFSNAKNRTASTSTVFKTAKKFDSSLFSKNWDFNYMKKNVGKHNEKVTSTITVDRDTKAKWSNYSLPSRNAIQEQLSSKKRMDEAQLKYETSINDSKIDLSDTLLTNGTKKKRTRTLKPRKALITLSPKAISHLKKLLDQPEPKLIRIGTRNRGCSGLTYDLQYITQPEKFDEIVEQDGVKVIIDSKALFSVVGSEMDWIDDTLSSRFVFKNPNSKGTCGCGESFMV
>XP_001643820_Vanderwaltozyma_polyspora
MKSQFLLKNFNYTSKRCIQTSLLSTKNSTPTNKRLVSFTSVKNAHPGPRIQNVTDDGHPVISHKWNFKLNDITQPSTSTSTSTTSTQNKKWSNYSLPSNSVLKQRQTEFELKKKESEANKSASLVDSNETSSLQTKKKKKRFLRPRKALITLSPKAVTHLRALLDQPEPKLIRIGTRNRGCSGLTYDLQYIAEPEKYDEIVEQDGVKVVIDSKALFSVVGSEMDWVDDKLTSKFVFKNPNSKGTCGCGESFMV
>XP_003682188_Torulaspora_delbrueckii
MIAQVVRNERIPVFARAHRFFATTVVVADGRNGASTGSRSRRFLQTSLGDNNAPPSPARWNLNFTPKRQEKNKGSKMNILSDYTPSKWSSYSLPSKKVLEDQKKEEIEKKEKLAAAQEAMNEASETKPVKKRKRLLRPRKALITLSPKALSHLKSLLDQPEPKLIRIGVKNRGCSGLTYDLQYITQPGKFDEVVEQDGVRIIIDSKALFSVVGSEMDWIDDRLSSRFVFKNPNSKGTCGCGESFMV
>XP_037145200_Zygotorulaspora_mrakii
MIAQVIRRDRMGFLSQLSQTQRFFGGCATKLNCSRTKNSGSVSHGKRFLQISLKGDSKFGRNSDSSIPPPSTSTASSTVSPQWNFQLVSLRKGQEQIKGHCSSGPQGSHNPSFSPMKWSSYAMPAKSTLKKQDQDANMQEEDSKMKLQKAAQDAKESKKQVTTENSIKKKRKRTIRPRKALITLSTKAISHLQGLLDQPEPKLIRIGVKNRGCSGLTYDLQYITEPGKFDEVVEQDGVKVFIDSKALFSIVGSEMDWVDDKLSSRFIFKNPNSKGTCGCGESFMV
>XP_002494994_Zygosaccharomyces_rouxii
MIAQCVRNDSMLLLGQSQRLFSRCTVLKEKGASSYHFTPHSRGFLRTSLPDDKPPVLSQLFFSVGQKEQGQHRNKARQLPQPQLQERDNVRSKWSSYTMPSKEVLKEQEEKQKQEEKHAAAPTEAPSKEAENPARLRRRKNRRTLRPRKALISLSPRAMTHLRSLLDQPEPKLIRIGVTNRGCSGLSYDLQYITEPGKYDEIVEQDGIKVIVDSKALFSVVGSEMDWIDDRLSSRFVFRNPNSKGTCGCGESFMV
>XP_003647947_Eremothecium_cymbalariae
MGQLILLARIRAVSETFHKSYFQTVRLQYGYGVLNNSRRFLQTQLKGSGNTSFDKVSLPSAWSFKFVKESGTEKEAAAKNQKKPQITETSKVADKWSKYSLPLKRGGDGHEVDVKQKEVVEKGGEVFASSGNAAANKKKAKRRLRPRKALLTLSPSAIIHLKRLLDKPEPQLVRVGVRNRGCSGLVYDLQYITKPGKFDEIVEQDGVKIVIDSKALFSIVGSEMDWVDDNLQSRFIFKNPNSKGTCGCGESFMV
>NP_986633_Eremothecium_gossypii
MMVYYYLSKVPAASHRRMGAVLCRTAALLGKRTTTIDNKRQLQLHSQQTKSKTYEKPAVPRGWSFDSQPVGSSGASHDSSEAKGDEHPRTKWASYSLSRSDAPQGHHAGSDAAAHVTKRSDSATNKEVRSHAAAPAAANATGAGASSTKKPRRKLRPKKALIKLSPDALVHLKALLDQPEPQLIRIGVRNRGCSGLTYDLQYIKEPGEFDEVIEQDGVKVVIDSKALFSIVGSEMDWIDDKLSSRFVFKNPNSKGTCGCGESFMV
>XP_455894_Kluyveromyces_lactis
MQRHILSRSNQCLLRGNVLAVRHLSQRPLARTKRFLQTSQNGDKVNAPVWPFNFEIPVKNGKSSAPGTQEEASGSGTAGAKKTWLTYSLPKNVAKKGEPLQTQPPKVDENIQPKKRAKRKLRPRKALISLTPNALSHLKGLLDQPEPKLIRIGVKNRGCSGLTYDLQYITSPGKFDEVVEQDGVKVIIDSKALFSIVGSEMDWVDDKLSSRFVFKNPNSKGTCGCGESFMV
>XP_022675949_Kluyveromyces_marxianus
MQRHIVTRINVCLLNPSVSVRHLSQGSLARSKRFLQTSQNGDEVSSSSPSWPFNVELRATNNTGTNSVTGSAPSGGKKTWFTYSLPKNAGKEEAKEASKDTDTQETQPVVAKKRVKRKLRPRKALISLTPNAISHLRGLLQQPEPKLIRIGVKNRGCSGLTYDLQYITKPGKFDEIVEQDGVKVVIDSKALFSIVGSEMDWIDDKLSSKFVFKNPNSKGTCGCGESFMV
>XP_022626791_Lachancea_lanzarotensis
MRSGQTVSNLGRLPASRYIACRKVQLETSTQQAINFRLLSSTNDGIRRYMQTNHSHRVLDGAGPERWSFKFKTGPPKNDSAKQVRGQSEQSGPSESNNGSSKWSTYSMPSKEALLQQKHEEADRHIKEGAEKLGSQIEAQRTEQTKKPKRKLRPRKALISLTPNALLHLKLLLNQPQPQLIRIGVKNRGCSGLTYDLEFITAPGKFDEVVEQDGVKVVIDSKALFSIVGSEMDWIDDRLSSRFVFKNPNSKGTCGCGESFMV
>XP_002553751_Lachancea_thermotolerans
MRFAMSCHESLAVRSLQAFRLFSSRSILLNSAPAQASHTENHTYRARNAKRFLQTNHLQRTLGNSGPERWSFDFNQEKKSAPFKKPALTPLKPFHQESKESTIQTAASPNASKWSTYSMPSKESLAKQQDQAKRQGQEIEKQLASEPKPVKKQKRRLRPRKALISLTPNAVDHLKLLLNQPEPKLIRVGVKNRGCSGLTYDLEYITAPGKFDEVVEQDGVRVILDSKALFSIVGSEMDWIDDRLSSRFVFKNPNSKGTCGCGESFMV
>XP_020060473_Aspergillus_aculeatus
MQSPVTSSATLLSLLRQSSSRRTAQTCRLFSSYGNSQRSSSKRELQTATAYRPHSLPTSFPPPRSLGSSDTSIAADFPSFREMTSPQLPGQQAYSPNINLHDAESQKSKPVETSPATTAKPAEKPRRKLRARKAAMKVTPVAIEQLRKLLSQPEPKLIRVGVKNRGCSGLAYHLEYVEKPGTFDEVVEQDGVKVLIDSKALFSIIGSEMDWQEDKLSRKFVFRNPNIKEQCGCGESFMV
>XP_001271941_Aspergillus_clavatus
MSLYKVAMHSPVTSSATMLRCASKPFNTRCAQAARSFSSLGSTYRSSKRDMQTATAYRPHTLPASFPPLSRSAGTPDTSIAAEFPPMSNTTLNKQDRNGSFSNVSLREQEAQKSRPAATPSLTGSKSAEKPRRKLRARKAAMKLTPIAVEQLHKLLSQPDPKFIRVGVKNRGCSGLAYHLEYVDKPGAFDEVVEQDGVKVLIDSKALFSIIGSEMDWQEDKLSRKFIFRNPNISIQATMTSPSFLTPDSILDRDTAAEPLFLTIRFSASIPDLPLDVLSPDVTTAAGLKQLIRTRLPRDLSSHRLRLIYAGRGLEDATPLSASLKLPPSPSRTPIPQEDVAAAKGKGKAPVREQPRLYVHCSIGDIVLSDADLAAEAAIATTLQQEQGQEQEQPDDFSFSKKGKQHQRQPSPLRSTTSAPRGFDRLLSAGFTPAEVSALRSQFMAIQSVSRTPDTMPTGAELRELEDRWMDEGSTSMGAGLGGGGEGASFADDDGGFGAGSRGAMDDMLWGAVMGFFWPVGCAMWLRREEGVWSWRKGLAVFVGVVVNVAFGAMRIMN
>XP_001266949_Aspergillus_fischeri
MSFYRVTVHPSVTSSATMLRCASRPFNTQCAQALRSFSSFGNTYRSSKRDMQTATAYRPHTLPSVFPPPSRNAGTPDTSIAAEFPPTPDTTVQKQGQSEGYSNVSLREGEAQRSKPVTTAPTTSSTHAEKPRRKLRARKAAMKLTPLAVEQLRKLLSQPDPKFIRVGVKNRGCSGLAYHLEYVEKPGAFDEVVEQDGVKVLIDSKALFSIIGSEMDWQEDKLSRKFVFRNPNISKSPSFLHIFTAIQFV
>XP_041143515_Aspergillus_flavus
MSFSRVTVRSPVTSSATMLRCVRSPYKTPAHRLFSSYGNAHRSSKRDMQTATAYRPHSLPTAFPPPRSGGSYDTSISADFPPLRETATQQQGIFPNVSLRENEAQKSKPVESTSPAPKPAEKPRRKLRARKAAMKLTPEAIVQLRKLLSQPDPKLIRVGVKNRGCSGLAYHLEYVEKPGTFDEVVEQDGVKVLIDSKALFSIIGSEMDWQEDKLSRRFIFKNPNISMFPSYSSNVCETMFANTF
>XP_751758_Aspergillus_fumigatus
MLRCTSRPFNTQCAQALRSFSSFGNTYRSSKRDMQTATAYRPHTLPSVFPPLSRNAGTPDTSIAAEFPPTPEPTLQKQGQSEGYSNVSVREREAQRSKPITTTPTTNSTQAEKPRRKLRARKAAMKLTPLAVEQLRKLLSQPDPKFIRVGVKNRGCSGLAYHLEYVEKPGAFDEVVEQDGVKVLIDSKALFSIIGSEMDWQEDKLSRKFVFRNPNIKEQCGCGESFMV
>XP_659578_Aspergillus_nidulans
MSLCKPTMQYSVTSSAFLRCLKQPPSIRMAPNYRLFSSYGNAHRSSKRDMQTATAYRPHTLPSSFPISPSPGAKDSSVAADFVHYREPAQRNSQIQNTELKADVNQGEPQKSKPVESTPTTSKPAEKPRRKLRPRKAAMKLTPIAVEQLRKLLSQPEPRLIRVGVKNRGCSGLAYHLEYVDKPGTFDEVVEQDGVKVLIDSKALFSIIGSEMDWQEDKLSARFVFRNPNIKSNGVRVRSVFAPNPPGPENNTLFITVRFSASIPDLRLDIDYPETTTATGLKQAIRARLPPSLSSHRLRLIYAGRGLEDTTPLAVSLKLPPPSNRFSKSLSAPDKDAASEDTSNQGISTKRDKGKAPIREPPRLYVHCSIGDIVLSAADLEAEAAAVSTLQIQGHNSHRSNDEKTKDSHSRQQSHDGQASSSTIPAPRGFDRLLSAGFTAAEVTALRSQFMATLSVSRTRDTMPTGAELRELEDRWLDEGSSTMATGGTVAGGEGVSFTDDDGGFGSNSRGAIDDMLWGAVMGFFWPVGCAMWLRREEGVWSWRKGLAVFVGVVVNIAFGAMRIMG
>XP_001401965_Aspergillus_niger
MSLCKATMPSPVTSSATILTWLRQSSSRRSTQTCRLFSSYGNAHRSSKRELQTATAYRPHSLPTSFPPPRNTGNPDTSIAADFPSFREISQPQMPGQQGLSDLSLRESEAQKSKPVPAPAPAEKTAAKPTEKPRRKLRARKAAMKLTPVAIEQLRKLLTQPNPKLIRVGVKNRGCSGLAYHLEYVEKPGTFDEVVEQDGVKVLIDSKALFSIIGSEMDWQEDKLSRRFVFRNPNIKEQCGCGESFMV
>XP_015406878_Aspergillus_nomiae
LLLLLLHRAFEHLIFISTVIMSFCRVTVHSPVTSSTTMLRCVRNPYKTPAHRLFSSYGNAHRSSKRDMQTATAYRPHSLPTAFPPPRSGGSYDTSISADFPPLRDTSAQQQGVFSNVSLRENEAQKSKPVESTTPASKPAEKPRRKLRARKAAMKLSPEAIVQLRKLLSQPDPKLIRVGVRNRGCSGLAYHLEYVEKPGTFDEVVEQDGVKVLIDSKALFSIIGSEMDWQEDKLSRRFIFKNPNIKESCGCGESFMV
>XP_001820239_Aspergillus_oryzae 
MSFSRVTVRSPVTSSATMLRCVRSPYKTPAHRLFSSYGNAHRSSKRDMQTATAYRPHSLPTAFPPPRSGGSYDTSISADFPPLRETATQQQGIFPNVSLRENEAQKSKPVESTSPAPKPAEKPRRKLRARKAAMKLTPEAIVQLRKLLSQPDPKLIRVGVKNRGCSGLAYHLEYVEKPGTFDEVVEQDGVKVLIDSKALFSIIGSEMDWQEDKLSRRFIFKNPNIKESCGCGESFMV
>XP_040643521_Aspergillus_ruber
MPFCRAVHPPVTSSATMLRYVSKPSSQSLRAFSSCGRLYTSSKRDMQTASAYRPHSLPTSFPFPRNAGIPDTSISADYPPNLENMTQQKQQSVMSPNVSLREKEAQQSKPVESSAKKPAEKPRRKLRPRKAAMKVTPIAIEQLRKLVAQPDPKFIRVGVKNKGCSGLAYHLEYVEKPGSFDEVVEQDGIKVLIDSKALFSIIGSEMDWHQDKLSQRFVFRNPNIKESCGCGESFMV
>XP_040708211_Aspergillus_sydowii
MSLCRPTMNSPVTSSAFLRCVKQPSSIRMAPKYRLFSSYGNTYQSSKRDMQTATAYRPHTLPSTFPIPPSPGPKDSSVAADFPSPRETAKPRQETQNTEQKTDATKGEAQKSKPVESTPATSKAPEKPRRKLRPRKAAMKVTPIAIEQLKSMLSQPDPKFIRVGVKNRGCSGLSYHLEYVEKPGTFDEVVEQDGVKVLIDSKALFSIIGSEMDWQEDKLSARFVFRNPNINMATPPNVLSPAPPALEEETLFLTVRFSASIPDLRLDIDYPGTTTAAGLKQAIRTRLPTSLSTHRLRLIYAGRGLEDTTPLAVSLKLPPPPTRFTKPALHPDNDSNPENTDQKSTTMKRDKGKTPVREQPRLYVHCSIGDITLSAADLAAEAAAVSTLQKDHRDLQEPDNEGITEKLGPDQQRHDQSSSTVPVPRGFDRLVSAGFTAAEVTALRSQFMAILSVSRTPDTMPSGAELRELEDRWLDEGSSSMATGGAIAGGEGVAFGDDDGGFGTNSRGAIDDMLWGAVMGFFWPVGCAMWLRREEGVWSWRKGLAVFVGVVVNIAFGAMRIMN
>XP_001213178_Aspergillus_terreus
MSFCKATFQSPVTSSATMLRCVRSLPTTRSTPSLRLFSSYGNAHRSSKRDMQTATAYRPHTLPTSFPPPRSPGSSDTSISAEFPSLWESPSQQAPKKQEASSNVSLREGEAQKSKPVSSASTAAKPAEKPRRKLRPRKAAMKLTPVAVEQLRKLLSQPEPKMIRVGVKNRGCSGLAYHLEYVEKPGMFDEVVEQDGVKVLIDSKALFSIIGSEMDWQEDKLSRRFVFRNPNIKEQCGCGESFMV
>XP_022487480_Penicillium_arizonense
MSFYTMQRSVTSSATLFRWAKPSAGRLRTFSSYGNAHLSSKRDMQTATAYRPHTLPSSFPPPRSSGGADTSISAEFPPSDSKSSQATFQNGVSPNVSLREGEAQKSKPVSASPAAPKTSPKPRRPLRPRKAAMKLSAVATEQLRKLMAQPEPKFIRVGVKNRGCSGLAYHLEYVEKPGKFDEVVEQDGVKVLIDSKALFSIIGSEMDWHEDKLSRRFVFRNPNIKEECGCGESFMV
>XP_014535906_Penicillium_digitatum
MSFSSAMQRPVTSSATLLRWAKPSAGRLRTFSSYGNAYLSSKRDMQTATAYRPHSFPSSFPPPRNTGGADTSISAEFPPADMKSFQAPSQSTLSNLSLREGEAQKSKPITASPAASKTSAKPRRPLRARKAAMKLSPVATEQLRKLMAQPEPKFIRVGVKNRGCSGLAYHLEYVDKPGKFDEVVEQDGVKVLIDSKALFSIIGSEMDWQEDKLSRRFIFRNPNIKEECGCGESFMV
>XP_016594640_Penicillium_expansum
MQTATAYRPHSLPTSFPLPRSTGGANTSISAEFPPSDFKSYQSPSQSTLSNVSLREGEAQKPKPTSASPATSKTSPKPRRPLRARKAAMKLSPVATEQLRKLMAQPEPKFIRVGVKNRGCSGLAYHLEYVEKPGKFDEVVEQDGVKVLIDSKALFSIIGSEMDWQEDKLSRRFVFRNPNIKEECGCGESFMV
>XP_040649460_Penicillium_griseofulvum
MSFCTAMQRPVTSSATLLRWAKPSAVCLRTFSSYGNAHLSSKRDMQTATAYRPHSFPSSFPPPRSTGGADTSISAEFPPSDMKSYQSTSQGTLSNVSLREGEAQKSKPTSTSPAASKTSPKPRRPLRARKAAMKLSPVATEQLRKLMAQPEPKFIRVGVKNRGCSGLAYHLEYVEKPGKFDEVVEQDGVKVLIDSKALFSIIGSEMDWQEDKLSRRFVFRNPNIKEECGCGESFMV
>XP_038930450_Penicillium_roqueforti
MQRPVTSSATLLRWVKPSAGRLRTFSSYGNAYLASKRDMQTATAYRPHSLPSSFPPPRSTGGADTSISAEFPSDMKSYRNTSQGTLSNVSLREGEAQKSKPTSASPPASKTSPKPRRPLRPRKAAMKLSTLAIEQLRKLMAQPEPKYIRVGVKNRGCSGLAYHLEYVEKPGKFDEVVEQDGVKVLIDSKALFSIIGSEMDWQEDKLSRRFIFRNPNIKEECGCGESFMV
>XP_002564733_Penicillium_rubens
MQRSVTSSATLLRWAKPSAGCLRTFSSYGNAYLSSKRDMQTATAYRPHTLPSSFPPPRSTGGADTSISAEFPPSDMKSYQNTSQGALSNVSLRESEAQKSKPNFASPSTSKTSPKPRRPLRARKAAMKLSPVAVEQLRKLMAQPEPKFIRVGVKNRGCSGLAYHLEYVEKPGKFDETVEQDGVKVLIDSKALFSIIGSEMDWQEDKLSRRFVFRNPNIKEECGCGESFMV
>XP_040815667_Penicillium_solitum
MTFSTAMQRPVTSSATLLRWAKPSVGRLRTFSSYGNAHLSSKRDMQTATAYRPHSLPTSFPPPRSSGGADTSISAEFPPPDMKSYQNASQSTLSNVSLREGEAQKSKPTTTSPAASKTSPKPRRPLRARKAAMKLSPVATEQLRKLMAQPEPKFIRVGVKNRGCSGLAYHLEYVEKPGKFDEVVEQDGVKVLIDSKALFSIIGSEMDWQEDKLSRRFVFRNPNIKEECGCGESFMV
>XP_022578550_Penicilliopsis_zonata
MSFCRAMHPPVTSSTSLCRFVSKASSRQCAQAVRGFSSYGHIFHSSNKRDMQTATAYRPHSLPTSFPLPRSSGVPDTSIPADFSQPIPYQMPAQQPSPSRISIRENEASAAAPAPAAKPRRKLRARKAAMTVTPKAIEQLHKLLSQPDPKLIRVGVKNRGCSGLAYHLEYVEKPGTFDEVVEQDGVKVLIDSKALFSIIGSEMDWHEDKLSQRFVFRNPNIKASTTFLPDHDPDPLLLTVRFSASLPDLPLDVPHPETTTAAGLKQLIRSRLPTDLSAHRLRLIYAGRGLEDATPLTVSLKLPPPPPPAQLVTLPDSDEYEIGNEEDKGKGKAPVRNQHPPRPRIYIHCSIGDVVLSESELEREALSASTVQKDLSRGDGTTNGIDGDNESSAAAAAAAATMTTTLPAPRGFDRLLSAGFTAAEVAALRSQFLALHAVSRTPDTMPTGSELRELEDRWMDEGSSGMGVAGMAGGSGGTGTTVAAAGEGGGISFGDDDGGFGGSSRGAIDDMLWGAVMGFFWPVGCAMWLRREEGVWSWRKGLAVFIGVLFNAACGTMRIVN
>XP_016621568_Cladophialophora_bantiana
MSATHLVPTTSSSVIFFRALAIVSTARSCPHHAFRTFSSSIASQQSSKRELYTTPSYQPHTLPTDFPLLPRNTGIPDTSIAGPKPQLKDTRQDQGNAAPQNKLDETASISVPERVAQKSKPVQTPQPEQSKSAKPRRSKLRPRKAAMSITPNALVHLRELLDQPDPKMIRVGVKNRGCSGLAYHLEYVDKPAAFDEVVEQDGVKVLIDSKALFSIIGSEMDWQEDKLSARFIFKNPNITEQCGCGESFSVS
>XP_008724392_Cladophialophora_carrionii
MSATHLIPSTTSSATFFRALAIASTARSCPHHALRTFSSSIRARQSTKRDLYTTPSYQPHSLPADFPLPPRNADVPDTSIAGPQPQLHDTTKHQQNAPQKTTSGETAAISVPEQEAQKPKPVQPPQPAEAKSTKPRRSKLRPRKAAMTITPTALIHLRELLDQPNPKMIRVGVKNRGCSGLAYHLEYVDKPAAFDEVLEQDGVKVLIDSKALFSIIGSEMDWQEDKLSARFIFKNPNITEQCGCGESFSVS
>XP_016246204_Cladophialophora_immunda
MSATHFVPTTSSSIIFFRALAIASTARSCPHHALRTFSSSIATRQSSKRELYTTPSYQPHTLPADFPLPPRNTNIPDTSIAGPQTQLSGTRQDQRSAAQQNKLDEAASISVPERVAQKPKPVETAQPEQPKAAKPRRSKLRPRKAAMTITPTALVHLRELLDQPEPKMIRVGVKNRGCSGLAYHLEYVDKPAAFDEVVEQEGVKVLIDSKALFSIIGSEMDWQEDKLSARFIFKNPNITEQCGCGESFSVS
>XP_007744643_Cladophialophora_psammophila
MSATHLVPTTSSSVIFFRALAIASTARSCPHHAFRTFSSSIASRQSSKRELYTTPSYQPHTLPTDFPLPIRNTGVPDTSIAGPKPQLKDTRQDQGNAAPQNKLHETASISVPERVSQKSKPVQTPQPEQSKSAKPRRSKLRPRKAAMSITPNALVHLRELLDQPDPKMIRVGVKNRGCSGLAYHLEYVDKPAAFDEVVEQDGVKVLIDSKALFSIIGSEMDWQEDKLSARFIFKNPNITEQCGCGESFSVS
>XP_018689257_Fonsecaea_erecta
MSATQLVPISSSSILFFRALAIASTARSCPHHALRAFSSNIATRQSSKRELYTTPSYQPHTLPADFPLPPRNTNIPDTSIAGPRPQLSDTRQNQGNAAQENSPDETASISVPEGVAQKPKPVQTPQPEQAKAAKPRRSKLRPRKAAMTITPNALFHLRELLDQPEPKMIRVGVKNRGCSGLSYHLEYVDKPAAFDEVVEQEGVKVLIDSKALFSIIGSEMDWQEDKLSARFIFKNPNITEQCGCGESFSVS
>XP_022507391_Fonsecaea_monophora
MSTTQFIPATSSSILFFRALAIASVARACPHHSLRTFSSSIAPRQSSKRELYTAPSYQPHTLPADFPLPPRNTNIPDTSIAGPNPQLSEKRQDKRDAVQQNTLEEAASISVPERVAQKPKPVQTAQPEQTKTAKPRRSKLRPRKAAMTITPNALVHLRELLDQPNPKMIRVGVKNRGCSGLAYHLEYVDKPAAFDEIVEQEGVKVLIDSKALFSIIGSEMDWQEDKLSARFVFKNPNITEQCGCGESFSVS
>XP_016631437_Fonsecaea_multimorphosa
MSATHFVPTTSSSIIFFRALAIASTARSCPHHALRSFSSSIAARQSSKRELYTTPSYQPHTLPADFPMPPRNTNIPDTSIAGPKPQPSDMRQNQGNVAQQNNPDETASISVPEGVAQKPKPVQTPQPEQAKAAKPRRSKLRPRKAAMTITPNALVHLRELLDQPEPKMIRVGVKNRGCSGLAYHLEYVDKPAAFDEVVEKEGVKVLIDSKALFSIIGSEMDWQEDKLSARFIFKNPNITEQCGCGESFSVS
>XP_022497930_Fonsecaea_nubica
MSTTQFIPATSSSILFFRALAIASVARACPHHSLRTFSSSIAPRQSSKRELYTAPSYQPHTLPADFPLPPRNTNIPDTSIAGPNPQLSEKRQDKRDAVQQNTLEEAASISVPERVAQKPKPVQTAQPEQSKTAKPRRSKLRPRKAAMTITPNALVHLRELLDQPNPKMIRVGVKNRGCSGLAYHLEYVDKPAAFDEIVEQEGVKVLIDSKALFSIIGSEMDWQEDKLSARFIFKNPNITEQCGCGESFSVS
>XP_013281131_Fonsecaea_pedrosoi
MSTTQFIPATSSSILFFRALAIASVARACPHHSLRTFSSSIAPRQSSKRELYTAPSYQPHTLPADFPLPPRNTNIPDTSIAGPNPQLSEKRQDKRDAVQQNTLEEAASISVPERVAQKPKPVQTAQPEQTKTAKPRRSKLRPRKAAMTITPNALVHLRELLDQPNPKMIRVGVKNRGCSGLAYHLEYVDKPAAFDEIVEQEGVKVLIDSKALFSIIGSEMDWQEDKLSARFVFKNPNITEQCGCGESFSVS
>XP_007761711_Cladophialophora_yegresii
MSATYLIPSTTSSAAFFRALAIASTARSCPRHALRTFSSSIGARQSGKRDLYTTPSYQPHSLPTDFPLPPRNADVPDTSIAGPEPQPHNTTKQQQNAPQKSTSGETASISLPEKEAQKPKPVQPPQPAEAKSTKPRRSKLRPRKAAMTITPTALIHLRELLDQPNPKMIRVGVKNRGCSGLAYHLEYVDKPAAFDEVLEQDGVKVLIDSKALFSIIGSEMDWQEDKLSARFIFKNPNITEQCGCGESFSVS
>XP_016234702_Exophiala_spinifera
MSATPLLPATTSSAAFFRALAIASTARSCTHTLRAFSSCDSRRASSKRELYTVPSYQPHSLPADFPMPPRNTNIPDTSIAGPEPQLLDFPRPRKTTEQTKSTEAASISVPEREAQKSKAVETPKPEQPKSAKPRRSKLRPRKAALTITPDALYHLRELLDQPNPKMIRVGVKNRGCSGLAYHLEYVDKPAPFDEVVEQDGVKVLIDSKALFSIIGSQMDWKEDKLSARFVFNNPNITEQCGCGESFSVS
>XP_016261689_Exophiala_oligosperma
MMSASHLLPATTSSAAFFRALAIASTARSCTHTLRTFSSCNSRRASSKRELYTVPSYQPHSLPQDFPMPPRNTNIPDTSIAGPESQLLDFPQPKKTPEQSKSTEAASISVPEKEAQKSKPVETPKTEQPKSAKPRRSKLRPRKAAMTISPDALYHLRELLDQPNPKMIRVGVKNRGCSGLAYHLEYVDKPAAFDEVVEQEGVKVLIDSKALFSIIGSEMDWKEDKLSARFVFTNPNITEQCGCGESFSVS
>XP_013319645_Exophiala_xenobiotica
MSATHFLPGTTSSATFFRALTLASTARSCPHTLRTFSSSIARRQSSKRELYTVPSYQPHSLPTDFPLPPRNTNIPDTSIAGPEPRLNETSQPSKSSEQNKSTEVASISVPEGEAQKPKAVEQSKTEQTKSAKPRRSKLRPRKAAVKITPDALYHLRELLDQPNPKMIRVGVKNRGCSGLAYHLEYVEKPAAFDEVIEQDGVKVLIDSKALFSIIGSEMDWKEDKLSARFVFNNPNITEQCGCGESFSVS
>XP_007726890_Capronia_coronata
MSATHLMPATTSSSLFFRALALASTARSCPHAFRTFSSTKAIRQSSKRELYTGPSYQPHSLPADFPLPPRNTNIPDTSIAGPQPRLNDTRPPQEIGTRPGDIAETASISVPESEAQQPKAVSEPKSVAQPKTEETKTTKPRRSKLRPRKAAMSITPSALLHLRELLDQPTPKMIRVGVKNRGCSGLAYHLEFVDKPGPFDEVVEQDGVKVLIDSKALFSIIGSQMDWKEDKLSARFVFNNPNITEQCGCGESFSVS
>XP_007738391_Capronia_epimyces
MSATHLIPTTTSSAIFFRALALASTARCCPHAFRTYSSAKAVPQSSKRELYTVPSYQPHSLPTDFPLPPRNTNIPDTSIAGPPPRLNDTRIPQENEKRQTDIVETASLSVPEREAQQPKPVPQPKTEEPKSTKPRRSKLRPRKAAMTITPSALVHLRELLDQPNPKMIRVGVKNRGCSGLAYHLEFVDKHGPFDEAVEQDGVKVLIDSKALFSIIGSEMDWKEDKLSARFVFNNPNITEQCGCGESFSVS
>XP_009161263_Exophiala_dermatitidis
MSASHLMPTTTSSAVFFRALAIASSARSCPHAFRTFSSTKAIRASSKRELYTVPSYQPHTLPTDFPLPPRNTNIPDTSIAGPEPRLSNSRPPPAPQASDSQPGQTTETASISMPEREAQQPRPVQQPKAEPQPKTEEAKSAKPRRSRLRPRKAAMTISPSALEHLRELLDQPNPKMIRVGVKNRGCSGLAYHLEFVDKPGPFDEVVEQDGVKVLIDSKALFSIIGSEMDWKEDKLSARFVFNNPNITEQCGCGESFSVS
>XP_013257917_Exophiala_aquamarina
MSPTYLLPVTTSSATFFRALAIASTTLSCPHPHVFRTFSSSRGSLQSSKRELYTTPSYQPHSLPADFALPPRNTNIPDTSIAGPPSLSSNARPAQSSQKPRDSQETASIGVPEFEAQKSKPVEAASPAASTAKEAEAKPTKPRRSKLRPRKATMSISPDALVHLRELLDQPNPKMIRVGVKNRGCSGLAYHLEFVEKPGAFDEVVEQEGVKVLIDSKALFSIIGSEMDWMEDKLSARFVFKNPNITEQCGCGESFSVS
>XP_016229367_Exophiala_mesophila
MSGAYILPVTTSSATFFRALASASIARSCSHAFRTFSSSRLVRQSSKRELYTVPSYQPHSLPAGFPLPPRNTDVPDTSIAGPKSQSEEPHPTPHPFEQLGKQNHNLQEAASIQVPEREAQKSKPVEAPEVKATEATEPKPTKPRRSKLRARKAAMSITPTAILHLKELLDQPEPKMIRVGVKNRGCSGLAYHLEYVDKAGAFDEVVEKDGVKVLIDSKALFSIIGSEMDWMEDKLSARFVFKNPNITEQCGCGESFSVS
>XP_013272382_Rhinocladiella_mackenziei
MSTTHFIPATTSSATFFRALAIAATARSCPHAFRAFSSTTATRQSSKRELYTVPSYQPHSLPTDFPLPPRNANVPDTSIASPKPRLEDIRTPQENGNRNMDLTEAASIRMPEGEAQNSKPVAPPKPQGTESAKPRRSKLRPRKAAITITPDALIHLRELLDQPHPQTIRVGVKNRGCSGLAYHLEYVDKPAAFDEVVEQEGVKVLIDSKALFSIIGSEMDWKEDKLSARFVFKNPNITEQCGCGESFSVS
>XP_017994682_Phialophora_attinorum
MATRQLVPNTTSSATFFRALAIASVARTCPHTARTFASSRQRSQSSKRELYTVPSYQPHSLPQDFPLPPRNTEVPLETSIPAPARSPVRSTEGQTPTQQTSPTRQQTPGQTTTAPLPQQKQSTTTPPTTKPKRKSTLRPRKAALKISPHAITHLRNLLDQPNPQLIRVGVKNRGCSGLAYHLEFVDKPGAFDEVVEQDGVKVLIDSKALFSIIGSEMDWLEDQLSARFVFRNPNVTESCGCGESFSVS
>NP_588112_Schizosaccharomyces_pombe
MLSCLSKPALRCRSVNRLQFLRKLSLQEIQTLKTQHQYLGRTRLDVETPSLKPSAAGSGSTAPKPVTEREIASTRFMPRKNVIKLTPLAVEHLKKMQSSASMKGKMLRIGVKQKGCAGQAYSLEYIEKPDKFDEIVKQDGISIIVARRALLQIIGSVMDYRDDDLQSRFIFSNPNVKSTCGCGESFSTLK
```
