## Supplementary material for "Coding Sequence Insertions in Fungal Genomes are Intrinsically Disordered and can Impart Functionally-Important Properties on the Host Protein": fasta protein sequences: XP_719093.1_blasthits_fa.txt

```
>XP_719093_Candida_albicans
MALFQNFNTHSLRSTRGFKLKQSSPISSPQPIGNSVLPQTPFDNSQRPHLDQTEQNPYQTINFNNGNGQPVSSHKDIRNYAEQTLGSDNALIQAVKLPRDEDVNEWLAIHVVDFYNQINMLYGAITEFCSPATCPRMIATEEYEYLWQESAPTNQDGTVQSPKRPVSLPACEYIENLMNWVQNFFDNDNIFPTKIGAPFPHQFPTLVKTIFKRLFRIYAHIYCHHFHEVSELGLQSHLNTSLKHYVLFANEFQLISRKDYGPLEDLVDTMLQR
>XP_002421032_Candida_dubliniensis
MALFQNFNTHSLRSTRGFKLKQSSPISSPQPISNSVLPQTPLENSQRPHLEQTEQNPYQTINFNNGNGQPVSSHKDIRNYAEQTLGSDNALIQAVKLPRDEDVNEWLAIHVVDFYNQINMLYGAITEFCSPATCPRMIATEEYEYLWQESAPTNQDGTVQSPKRPVSLPACEYIENLMNWVQNFFDNDNIFPTKIGAPFPHQFPTLVKTIFKRLFRIYAHIYCHHFHEVSELGLQSHLNTSLKHYVLFANEFQLISRKDYGPLEDLVDTMLQR
>XP_002548483_Candida_tropicalis
MALFQNFNTHSLRSTRGFKLKQSSPISSPKPIHNSVLPRDSIDFNQQQHQQQPNLQPQEQQNPYQTINFGPSNGQPVSTHKDIRNYAEQTLGSDNALIQAVKLPRDEDINEWLAIHVVDFYNHINMLYGAITEFCSPVTCPRMIATEEYEYLWQESSPVNQDGIVQSPKRPVSLPACEYIENLMNWVQNFFDNDNIFPSKIGAPFPHQFPTLVKTIFKRLFRIYAHIYCHHFHEISELGLQSHLNTSLKHYVLFANEFHLISKKDYGPLEDLVETMLK
>XP_003870618_Candida_orthopsilosis
MALFQNFNTHTLRSTRGFKLKQSSPISSPQPVSNSAFPQDSPQLPNQNQQQYQLNSYRTINRESLPTSGQTVSSHKDIRSYAEQTLGSDNALIQAVKLPRDEDLNEWLAIHVVDFYNQINMLYGAITEFCSPLTCPRMIATEEYEYLWQESNQIPSSNGSNIVSSPKKPVSLPACEYIENLMNWVQSFFDNDNIFPSKIGAPFPHQFPTLVKTIFKRLFRIYAHIYCHHFHEVTELGLQSHLNTSLKHFVLFADEFKLITRKDYGPLEDLVDTMLDR
>XP_001524013_Lodderomyces_elongisporus
MALFQNFNTHSLRSTRGFKLKQSSPTSSPQLATSSPQNNQNYLSQLNQSNNPYEYQTINKAPTIANNNFNNFNQLLLPLQNQQQQQQQQQQQQQQQQQVSTHRDIRNYAEQTLGSDNALIQAVKLPKDEDLNEWLAIHVVDFYNQINMLYGAITEFCSPLTCPRMIATEEYEYLWQDSNPVQAVDGSTLQMQILPKRPVSLPACEYIENLMNWVQNFFDNDNIFPSKIGAPFPQQFPNLVKTIFKRLFRIYAHIYCHHFHEISELGLQSHLNTSLKHYVLLANEFNLISRRDYGPLEDLVDTMLNR
>XP_007377494_Spathaspora_passalidarum
MSFLQNFNAHSLKSTRGFKLKQSSPISSPQPIGNSVDSSYPQEYSQYQTINTNLKLNNDDTNTMSGTAGVSTHKDIRNYAEQTLGSDNALIQAVKLPRDEDLNEWLAIHVVDFYNQINMLYGAITEFCSPATCPRMIATEEYEYLWQETPMDQHRGDSNAPPSSPRRPVSLPACEYIENLMNWVQGFFDNDNIFPSKIGAPFPQQFPSLVKTIFKRLFRIYAHIYCHHFHEISELGLQSHLNTSLKHYVLFANEFQLISRKDYGPLEDLVDTMLRR
>XP_043050043_Scheffersomyces_spartinae
MNNHHLLLQHDSTYYSVSYTTDTPTEITVLPADNLNIQMHLAINNHPLNEDKYNLLTATIMQKISAMPLWCRLGYGLTVVVTDDGASTLQLTCHIKQSIDIQGAPNTKVIRLDQIQVKFGIYSDDIFHVNDIYQGIHTLLVSLLLHWEYRFPLVFSVYGRDFFKLNYGTTIRTIDEIIRFESSYFKRHNNDRGTMLATAVTRMANYIKVHLTTIEMWKTFNTNAKIRGLKENKGASASILHSMTSFFQNFNTHSLKSTRGFKLKQGSPISSPQPVSSSVFPVTPFNNQDQSQYQTINLHNGQQSVSTHKDIRNYAEQTLESDNALKLAVKLPLDEDVNEWLAVHVVDFYNQINMLYGAITEFCSPKTCPRMIATEEYEYLWQENNPTNIQSPKKPLSLPACEYIENLMNWIQNFFDNDNIFPSKIGAPFPNQFQTLVKTIFKRLFRIYAHIYCHHFHEISELGLQSHLNTSLKHYVLFANEFRLISQKDYGPLEDLVDTMLNK
>XP_001384433_Scheffersomyces_stipitis
MSIFQNFNTHSLRSTRGFKLKQQSPISSPQPMGNSALPSTPYGQNSEYNQPYQTINYKNTNDSNAANPGSFANGSTQTGANGQPVSSHKDIRNYAEQTLGSDNALIQAVKLPQDEDVNEWLAVHVVDFYNQINMLYGAITEFCSPTTCPRMIATEEYEYLWQETSPAGADGSMSSPKRPVSLPACEYIENLMNWVQGFFDNDNIFPSKIGAPFPPQFPNLVKTIFKRLFRIYAHIYCHHFHEISELGLQSHLNTSLKHYVLFASEFSLITQKDYGPLEDLVDTMLKK
>XP_020063243_Suhomyces_tanzawaensis
MTLFQNFNTHSLRTTRGFKLKQTSPISSPQPVSSSAFPTTSYQQNDLNQPYQTIHLNNGNGGQAVSTHKDIRNYAEQTLGSDNALIQAVKLPQDEDINEWLAIHVVDFYNQINMLYGAITEFCSPTTCPRMIATEEYEYLWQESSSNGANGAVSLPKRPVSLPACEYIENLMNWVQGFFDNDNIFPAKIGAPFPQQFPTLVKTIFKRLFRIYAHIYCHHFHEISELGLQSHLNTSLKHYVLFANEFLLISQKDYGPLEDLVDTMLEK
>XP_020074291_Hyphopichia_burtonii
MSFFQNFNTHTLRSTRGFKLKQSSPISNPQPISNSVLPNDFNPYQQQEEHYRQQQQQNQQQPYQTINLHGSGGGQPVSTHKDIRNYAEQTLGSDNALIQAVKLPQDEDINEWLAIHVVDFYNQINMLYGTITEFCSPKTCPRMIATEEYEYLWQETNPSGNGSISPKKPMSLPACEYIENLMNWIQNFFDNDNIFPSKIGAPFPQQFSTLVKTIFKRLFRIYAHIYCHHFHEITELGLQSHLNTSLKHYVLFSNEFGLISQKDYGPLEDLVETMLKS
>XP_015467116_Debaryomyces_fabryi
MSFFQNFNTHSLRSTRGFKLKQSSPISSPQPISNSTFPNPPQNNQQYQQEPGQAYQTINLNNGGQSVSSHKDIRNYAEQTLGSDNALIQAVKLPQDEDINEWLAIHVVDFYNQINMLYGAITEFCSPKTCPRMIATDEYEYLWQETNANSNGMALPKKPVSLPACEYTENLMNWIQNFFDNDNIFPSKIGAPFPQQFPSLVKTIFKRLFRIYAHIYCHHFHEISELGLQSHLNTSLKHYVLFSNEFNLITRKDYGPLEDLVDTMLKK
>XP_456610_Debaryomyces_hansenii
MSFFQNFNTHSLRSTRGFKLKQSSPISSPQPVSNSTFPNPPQNNQPYQQEPGQAYQTINLNNGGQSVSSHKDIRHYAEQTLGSDSALIQAVKLPQDEDINEWLAIHVVDFYNQINMLYGAITEFCSPKTCPRMIATDEYEYLWQETNPSSNGMASPKRPVSLPACEYTENLMNWIQNFFDNDNIFPSKIGAPFPQQFPSLVKTIFKRLFRIYAHIYCHHFHEISELGLQSHLNTSLKHYVLFSNEFNLITRKDYGPLEDLVDTMLKK
>XP_006685308_Yamadazyma_tenuis
MSFLQNFNTPSLRTTRGFRLKQSSPISSPQPISSSTFPTSPNRYPADQQPQPYQTINLQNDGRNVSSHKDIRSFAEQTLGSQNALYQAVKLPQDEDINEWLAVHVVDFYNQINMLYGTITEFCSPKTCPRMIATEEYEYLWQETNPTMNGSSSPKRPVSLPACEYIENLMNWIQGFFDNDNIFPSKMGAPFPQQFPTLVKTIFKRLFRIYAHIYCHHFHEITELGLQSHLNTSLKHYVLFSKEFDLIQTKDYGPLEDLVDHMLMKN
>XP_001486396_Meyerozyma_guilliermondii
MSFFQNFNTHSLRSTRGFKLKLTSPISSPQPVSSSAFPSTPRLDPYELNQSNTNPNSPQQYQTINLNNNGQTVSTHKDIRNYAEQTLGSDNALIQAVKLPQDEEVNEWLAVHVVDFYNQINMLYGAITEFCSPQTCPRMTATDEYEYLWQETNPAMNGSSLPKKPVSLPAADYIEHLMNWIQNFFDNDNIFPSKIGAPFPQQFPMLVKTIFKRMFRIYAHIYCHHFHEISELGLQSHLNTSLKHYVLFSKEFNLIERKDYGPLEDLVSQMIDLSA
>XP_018710146_Metschnikowia_bicuspidata
MSFFQNFNTHSLRTTRGFKLKPGSNISSPQQTNTTNFPPLPKNQYSPQDSPFDDRGNAFQLANTTMSTVQNVSSHMDIRSYAEQTLGSDNALISAVKLPRDEDVNEWLAVHVVDFYNQINMLYGTITEFCSPQTCPRMIATEEYEYLWQETASSASGGVPSKRPISLPACEYVENLMNWIQNFFDNENIFPTKIGAPFPQQFPVLIKTIFKRLLRIYAHIYCHHFHEISELGLQSHLNTSLKHYVLFSNEFNLISRKDYGPLEDLIQTMLKT
>XP_002619637_Clavispora_lusitaniae
MSFFQNFNTHSLRTTRGFKLKSSSPISSPQPLSNTAALPPLPPVNIGSLNDEENLAHSSMNLSSNMATQTVTSHKDIRNYAEQTLGSDNALIKAVKLPKDEDINEWLAVHVVDFYNQINMLYGTITEFCSPKSCPRMIATEEYEYLWQDTNPSANGSASPRKPVSLPACEYVENLMNWIQGFFDNDNIFPSKIGAPFPQQFPNLVKTIFKRLLRVYAHIYCHHFHEISELGLQSHLNTSLKHYVLFSKEFDLISKKDYGPLEDLILTMLKS
>XP_025340808_Candida_haemuloni
MSSFFSNFNAHTIKSTRGFKLKPGSPISSPQPVSSSALPSTPKGNFYDKPSLQLDQNDANPYQTMNVSSGLSSQPVTSHKDIRSYAEQTLGSDNALIQAVKLPQDEDVNEWLAVHVVDFYNQINMLYGTITEFCSPQTCPRMIATEEYEYLWQETNATSSGNVAPKKPVSLPACEYVENLMNWIQNFFDNDNIFPSKIGAPFPQQFPNLVKTIFKRLLRIYAHIYCHHFHEISELGLQSHLNTSLKHYVLFSNEFDLISRRDYGPLEDLINTMLKS
>XP_024716265_Candida_pseudohaemulonis
MSKQICLQEFDDTFTLSYSVKTKGSEKPEFFIPVSHMLFTLDIIINGHKLDSSNHCVERILAALLNSSFWKSIFFDIDTLATSNSSVSLFLKCNLFSDILGDFKHANNVASIECLHLVYRYDTPCPLVYYSCLFNNLQYSLTSLMLHLEAEYPFVFSFYGKHLFEINYQSLLRIFTELSTPLQGPGEPDRAEMLQLVLEKLQFFIHTKYNTVELMKECAQSSGFKLKPGSPISSPQPVGNSALPTTPKGNFYDKPTLQFDQNDNNNPYQTMNVSSGLSSQPVTSHKDIRSYAEQTLGSDNALIQAVKLPQDEDVNEWLAVHVVDFYNQINMLYGTITEFCSPKTCPRMIATEEYEYLWQETNSGSSSNVPPKKPISLPACDYVENLMNWIQNFFDNDNIFPSKIGAPFPQQFPNLVKTIFKRLLRIYAHIYCHHFHEISELGLQSHLNTSLKHYVLFSKEFDLISRRDYGPLEDLINTMLKS
>XP_025338153_Candida_duobushaemulonis
MSSFFSNFNAHSIKSTRGFKLKPGSPISSPQPVGNSAIPTTPKGNFYDKPTLQLDQNDNNNPYQTMNVSSGLSSQPVTSHKDIRSYAEQTLGSDNALIQAVKLPQDEDVNEWLAVHVVDFYNQINMLYGTITEFCSPKTCPRMIATEEYEYLWQETNSGSSSNVPPKKPISLPACDYVENLMNWIQNFFDNDNIFPSKIGAPFPQQFPNLVKTIFKRLLRIYAHIYCHHFHEISELGLQSHLNTSLKHYVLFSREFDLISRRDYGPLEDLINTMLKS
>XP_028892306_Candida_auris
MSFFSNFNAHSIKSTRGFKLKPGSPISSPQPISSSALPHTPRTNLYDKPTLQLDQDENPYSTMNVASNLSSQPVTSHKDIRSYAEQTLGSDNALIQAVKLPQDEDVNEWLAVHVVDFYNQINMLYGTITEFCSPQTCPRMIATEEYEYLWQETNTGSGNVAPKKPISLPACEYVENLMNWIQNFFDNDNIFPTKIGAPFPQQFPNLIKTIFKRLLRIYAHIYCHHFHEISELGLQSHLNTSLKHYVLFSKEFDLINKKDYGPLEDLINTMLKS
>NP_012160_Saccharomyces_cerevisiae
MSFLQNFHISPGQTIRSTRGFKWNTANAANNAGSVSPTKATPHNNTINGNNNNANTINNRADFTNNPVNGYNESDHGRMSPVLTTPKRHAPPPEQLQNVTDFNYTPSHQKPFLQPQAGTTVTTHQDIKQIVEMTLGSEGVLNQAVKLPRGEDENEWLAVHCVDFYNQINMLYGSITEFCSPQTCPRMIATNEYEYLWAFQKGQPPVSVSAPKYVECLMRWCQDQFDDESLFPSKVTGTFPEGFIQRVIQPILRRLFRVYAHIYCHHFNEILELNLQTVLNTSFRHFCLFAQEFELLRPADFGPLLELVMELRDR
>XP_018221515_Saccharomyces_eubayanus
MSPILTTPKRHAPPPEQLQNVTDFNYTPSHQKPFLQPQAGTTVTTHQDIKQIVEMTLGSEGVLNQAVKLPRGEDENEWLAVHCVDFYNQINMLYGSITEFCSPQTCPRMIATNEYEYLWAFQKGQPPVSVSAPKYVECLMRWCQDQFDDESLFPSKVNGNFPEGFFQRVIQPILRRLFRVYAHIYCHHFNEILELNLQTVLNTSFRHFCLFAQEFHLLRPADFGPLLELVTELRDR
>XP_033766949_Saccharomyces_paradoxus
MSFLQNFHISPGQTIRSTRGFKWNTANAANNTGSVSPTKPNPQNNDINNSNNVNTINSRTDFTNTPVNEYKGGDHGRMSPILTTPKRHAPPPEQLQNVTDFNYTPSHQKPFLQPQAGTTVTTHQDIKQIVEMTLGSEGVLNQAVKLPRGEDENEWLAVHCVDFYNQINMLYGSITEFCSPQTCPRMIATNEYEYLWAFQKGQPPVSVSAPKYVECLMRWCQDQFDDESLFPAKVTGTFPEGFIQRVIQPILRRLFRVYAHIYCHHFNEILELNLQTVLNTSFRHFCLFAQEFELLRPADFGPLLELVMELRDR
>XP_003675090_Naumovozyma_castellii
MSFLQNFHLSPGQTIRSSRGFKWNNSNQEGRSQDNSRPSSPIKAGNTNFNANNNNTNNRPFDDLGTTTQTRQPQLPIQPPNTIISDSQQPQVTDFNYMPSHQKPYIVQQPGTTVTTHQDIKQIVEMTLGSQGVLNQAVKLPRGEDENEWLAVHCVDFYNQINMLYGTITEFCSPQSCPRMIATNEYEYLWSYGKGIPPVSVSAPKYVESLMRWCQDQFDDEMIFPAKKDGVFPDRFIDKVIIPILRRLFRVYAHIYCHHFNEILELSLQTVLNTSFRHFCLFAQEFQLLRAADFGPLLELVTELRDR
>XP_003668642_Naumovozyma_dairenensis
MAFLQNFHLSPGQTIRSTRGFKWNSGPNQQQQQQQQQSQEELPPSSSPLRAKENNARPFNDTSNNNTVYGGDPLLTTPIRSEPQLQQQQNVTDFNYTPSHQKPYIQPQSGTTVTTHQDIKHIVEMTLGSEGVLNQAVKLPRGEDENEWLAVHCVDFYNQINMLYGTITEFCSPQSCPRMIATNEYEYLWSKGKGIPPVSVSAPKYVEYLMRWCQDQFDDEAIFPAKKDGVFPERFIDKIIIPILRRLFRVYAHIYCHHFNEILELNLQTVLNTSFRHFCLFAEEFKLLRPADFGPLLELVTELRDR
>XP_003959349_Kazachstania_africana
MSFLQSFHLSPGQTIRSTRGFKWNTGATQTNGPSQPETPSAHKSTRPLNGNVASPSMNPGITTTPVRQQTSFNPSSAQHVTDFNYTPSHQKPFIQQTAGTTVTTHQDIKEIVEMTLGSESVLNQAVKLPKGENENEWLAVHVVDFYNQINMLYGTITEFCSPTTCPRMIATNEYEYLWAFERGAAPVSVTAPKYVECLMRWCQDQFDDETIFPQKKDGAFPDKFVDKYVIPILRRLFRVYAHVYCHHFNEILELNLQTVLNTSFRHFCLFAEEFNLLRSSDYGPLLELVIELRDR
>XP_022464702_Kazachstania_naganishii
MSFLQNLYVGFCGFDESTICHNNVPLLLSLSVVRFLFLINGFHILTVPVQTYLSYSHLSPGQTIRSTRGFKWNTGQSENNGSKQQQQNGLGTPAGNTALFSPPILPPQQSQYHNNGSSNNSSNGNPKDVGLTTTPLRQQGSNDLNPISSQQQTTDFNYTPSHQKPFIQPTTGTTVTTHQDIKQIVEVTLGSKGVLNQAVKLPKGENVNEWLAVHVVDFYNQINMLYGTITEFCSPVTCPRMIATNEYEYLWSFQRGQAPISVSAPKYVECLMKWCQEQFDDEAVFPSRKDGVFPARFCDKVVIPILRRLFRVYAHIYCHHFNEILELNLQTVLNTSFRHFILFAQEFNLLRDADYGPLLELVSELKDRE
>XP_446485_Candida_glabrata
MSFLQNFHLSPGQTIRSTRGFKWNSGSNQNGMADSQDTSSGVKSDRMLFNNSPLNPSNDNIQILSTPKKQQQTAPVVTDFNYTPSHQKPFIQPQAGTTVTSHQDIKEIVEMTLGSEGVLNQAVKLPRGENENEWMAVHCVDFYNQINMLYGTITEFCSPQTCPRMIATNEYEYLWAFQRGQPPVSVPAPKYVEALMKWCQDQFDNESIFPAKTSGQFPDKFIERHVIPILRRLFRVYAHIYCHHFNEILELNLQTVLNTSFRHFCLFTQEFQLLKASDFGPLLELVTELRDR
>XP_004178930_Tetrapisispora_blattae
MPFFQNFNLNTGQTIRSSRGFKWNNTQEETGISQDPPTPQNNKSIRTPLKVPPHTPNGKQTQQTQFNSPLQLKQPLQQPQLPHLHGQPQQPQIVTDYNYTPTHQKPYIQPPENTVVSSHQDLKHVVEMTLGSDGVLNQAVKLPKGEDINEWMALHCVDFYNQINMLYGAITEFCSPQSCPRMIATNEYEYLWSFQKNEPPVSIPSPQYVEALMRWCQNQFDDEAIFPSKITGSFPSKFIERYVVPMLRRLFRVYAHIYCHHFNEILELNLQTVLNTSFKHFCLFAQEFQLLKSSDYGPLLELVVELRDK
>XP_003685239_Tetrapisispora_phaffii
MSFLQNFHLSPGQTIRSTRGFKWNTNNGNAASNDNDNYKNFNVGGGTQANELNAPANIMNHNQYSQPTRVLPQTPTKQVNSSPQQITDFNYTPSHQQPYIQAPVGTTVSSHQDLKQIVEMTLGSKGVLNQAVKLPKGENENEWLAVHCVDFYNQINMLYGTITEFCSPQSCPRMIATNEYEYLWSFQKDQPPVSVSAPKYVEVLMKWCQDQFDDETFFPSKTSGTFPNRFIQKVAIPILRRLFRVYAHIYCHHFNEILELNLQTVLNTSFRHFCLFVQEFQLLRPSDFGPLLELVNELRDR
>XP_001645090_Vanderwaltozyma_polyspora
MSFFNFKGFGRNGKKNKNQPTNLGAPPAAAGGSLYSSPNSSTSKHSLRRTNSPTRSQHHQQQQQQPQQLGGPQQQLQLKQQQHNNVQIQQNQHQLQSQQYHDQNAAPQQNHINAQPMNEEIETQKVMFLSDPFVRTALVKGSFKTIVQLPKYVDAGEWIALNVFEFFTNLNQFYGVIAEYVTPDAYPTMNAGPHTDYLWLDANNRQVSLPASQYIDLALTWINNKVNDKNLFPTSSGTPFPQAFQRDVQRIMIQMFRIFAHMYHHHFDKIIHLSLEAHWNSFFAHFISFAKEFSIIDRKEMYPLLPLIENFESQGKII
>XP_003680496_Torulaspora_delbrueckii
MSFLQNFHLSPGQTIRSTRGFRWNTNANKDDDSIKGSPKRSRDDRAGLFPAQPNPHGLDTQLWTTPTRDAQPFSENELPLPLQQQQTLRENGVVTDFNYTPSHQKPFLQPTAGTTVSSHQDLKQIVEMTLGSEGVLNQAVKLPRGEDENEWMAVHCVDFYNQINMLYGTITEFCSPQSCPRMIATNEYEYLWSFQKGQAPVAVSAPKYVECLMRWCQDQFDDESVFPAKMSGQFPPKFIERYVVQMLRRLFRVYAHIYCHHFNEVLELNLQTVLNTSFRHFCLFSQEFELLRPADFGPLVELVMELRDR
>XP_037144245_Zygotorulaspora_mrakii
MRENGGPVVTDFNYTPSHQKQFLQPAVGTTVSSHQDLKQIVEMTLGSEGVLNQAVKLPRGEDENEWCAVHCVDFYNQINMLYGTITEFCSPQSCPRMIATNEYEYLWCFQKGQVPVAVSAPKYVECLMRWCQDQFDDESIFPAKLSGQFPPKFISKYVVQMLRRLFRVYAHIYCHHFNEILELNLQTVLNTSFRHFCLFSQEFELLRPADFGPLLELVMELRDR
>XP_002496541_Zygosaccharomyces_rouxii
MSFLQNFHLSPGQTIRSTRGFKWNTTANHGDALPSPQKDRPLSNVPINGEVADPWSTPTKTPRYSQQPPSGLDNLATLQEFRTQQGHQHGADGNVTDFNYTPSHQKPFLQPTEGTTVTSHQDLKQIVEMTLGSEGVLNQAVKLPRGENENEWLAVHCVDFYNQINMLYGTITEFCSPQSCPRMIATNEYEYLWAFHKGQPPVAVSAPKYVECLMRWCQDQFDDETIFPAKTSGQFPSNFISKYVVQMLRRLFRVYAHMYCHHFNEILELNLQTVLNTSFRHFCLFAQEFELLKPADFGPLLELVIELRDR
>XP_003645611_Eremothecium_cymbalariae
MSFLQNFHLSPGQTIRSTRGFKWNTPKQQEHGLNNGQVVGVGQQQQQQNGGVGVPGTLLGAHAITSTVGEGGGNHLSPLFSTPQKSTMSQPITDFNYTPSHQKPYLVQSPGTVVTSHKDIKQIVETTLGSEGVLNQAVKLPKGENIDEWIAVHCVDFYNQINMLYGSITEFCSPQTCPRMIATNEYEYLWNVCPANPPVSVPAPKYVEYLMSWCQQQFDNEELFPAKTSVPFKNEFNDKITKPILKRLFRVYAHIYCHHFNEILELNLQTVLNTSFRHFCLFSEEFHILKPSDYGPLLELVEEFKER
>NP_983860_Eremothecium_gossypii
MSFLQNFHLSPGQTIRSTRGFKWNTAKQQDGGGYGAGSGHLTAGGGTGTLLGAHAITSTAVEASPGGLFTTPQKPTMSQPITDFNYTPSHQKPYIVQSPGTVVTSHKDIKQIVETTLGSEGVLNQAVKLPKGENLDEWIAVHCVDFYNQINMLYGSITEFCSPQTCPRMIATNEYEYLWNVYPGNPPVSVAAPKYVEYLMNWCQQQFDNEDLFPAKTNVPLKNGFNDKIAKPILKRLFRVYAHIYCHHFNEILELNLQTVLNTSFRHFCLFSEEFHMLKPSDYGPLLELVEEFKDR
>XP_455252_Kluyveromyces_lactis
MSFLQNFHLSPGQTIKSTRGFKWNTAKNTNKDGNGNGNTNGNGFQNVNLTNDLSLPQFNDNMPQQLSTPQKQATTAHLFQSGLDHGAGPVTDFNYTPSHQRPYIQSTSGTVVSSHQDLRQIVETTLGSKGVLNQAVKLPKGENIDEWIAVHCVDFYNQINMLYGSITEFCSPQTCPRMIATNEYEYLWNVHPGKPPISLPAPKYVDYLIRWCQQQFDDESYFPSKPGAPFPKDFKDSIARPILKRLFRVYAHIYCHHFNEILELNLQTVLNTSFRHVCLFSEEFHILKTNDYGPLLELVIEFKDR
>XP_022678206_Kluyveromyces_marxianus
MSFLQNFHLSPGQTIKSTRGFKWNTAKNNKTGNTDASTLGDGNGLQANTFNSELNLQRSDDALQQQQQQQQHLHQQQFSTPQKQATNFFQQGIEHGPTPVTDFNYTPSHQRPYIQPTSGTVVSSHQDLRQIVETTLGSKGVLNQAVKLPKGENIDEWIAVHCVDFYNQINMLYGSITEFCSPQTCPRMIATNEYEYLWNVHPGKPPVSLPAPKYVDYLMKWCQQQFDDENYFPSKPGVPFPKDFKDNIARPILKRLFRVYAHIYCHHFNEILELNLQTVLNTSFRHVCLFSEEFHILKTNDYGPLLELVTEFKDR
>XP_022627560_Lachancea_lanzarotensis
MSFLQNFHLSPGQTIRSTRGFKWNTAKTPNHEFDQSSPNLGENGNPLYSTPQKKVQNGNITDFNYTPSHQKQYLSASQGTTVSSHKDLKEIVETTLGSQGVLNQAVKLPKGENVNEWVAVHCVDFYNQINMLYGAITEFCSPESCPRMIATSEYEYLWYVKPGSPPLSVSAPKYVEYLMKWCQEQFDDETVFPSKPSIPFSSAFIDSNARPILKRLFRIYAHVYCHHFNEMLELNLQTVLNTSFRHFCLFTQEYQLLKKQDYGPLIELVQELKDR
>XP_002555463_Lachancea_thermotolerans
MSFLQNFPGQTIRSTRGFKWNTTRAPFHQDGQSSPTLGENGPPMFQTPQKANNQAITDYNYTPSHQKPYLDASQGTTVSSHKDLKEIVETTLGSQGVLNQAVKLPKGEDVSEWIAVHCVDFYNQINMFYGAITEFCSPESCPRMIATNEYEYLWYVKPGSPPLSVSAPKYVEYLMKWCQDQFDDETVFPSKPNVPFASNFVESNARPILKRLFRIYAHIYCHHFNEILELNLQTVLNTSFRHFCLFTQEFQLLRKQDYGPLLELVQELKDR
>XP_020057191_Aspergillus_aculeatus
MASFITTINARTRAPFKPRSAAKGTTSYQLRQFAEATLGSGSLRKAVKLPEGEDLNEWLAVNVVDFYNQINLLYGAITEFCSPQSCPEMKATDEFEYLWQDSENFKRPTKMSAPEYIEHLMSWVQSSVDNEQIFPSRLGVPFPKAFPSLVRQIYKRMYRVYAHIYCHHYPVVVHLGLEPHLNTSFKHYVLFIDEHRLASGKDFWGPLGDLVDSMLRSD
>XP_001275517_Aspergillus_clavatus
MASLLTTMFVPFRPFTSSVSAFASASSSSSPSAASSAPPSHPSPALAPSVSCSTINTYRSPVAEPPSYLSPAVSALKQNLCRLTPPSNARTRAPFKPRSAAKGTSSYQLRQFAEATLGSGSLRKAVKLPEGEDVNEWLAVNVVDFYNQINLLYGAITEFCSPQSCPEMKATDEFEYLWQDSENFKRPTKMSAPEYIEHLMSWVQSNIDNEQMFPSRLGVPFPKAFSSLIRQIFKRLYRVYAHIYCHHYPVVVHLGLEPHLNTSFKHYVLFVDEHRLATGKDYWGPLGELVDSMLRSD
>XP_001260694_Aspergillus_fischeri
MASLITTMFVPFRPFIPSASTSSSSTSPSAPPSHQLSALTPSISCSTIHTFRGPLSEPPSYLSPAVRALKQNLCGLTPPSNARTRAPFKPRSAAKGTSSYQLRQFAEATLGSGSLRKAVKLPEGEDLNEWLAVNVVDFYNQINLLYGAITEFCSPQSCPEMKATDEFEYLWQDSENFKRPTKMSAPEYIEHLMSWVQSNIDNEQMFPSRLGVPFPKAFSSLIRQIFKRLYRVYAHIYCHHYPVVVHLGLEPHLNTSFKHYVLFVDEHRLATGKDYWGPLGDLVDSMLRSD
>XP_041145142_Aspergillus_flavus
MASFITTMSVPITPVVVSSTTTTTTTTTPFAPPSSSTSSHPLPRPLSPSVHHKNVPLKEPPSYLSPIVRALKDETCVLTPPSNARTRAPFKPRSAAKGTSSYQLRQFAEATLGSGSLRKAVMLPEGEDLNEWLAVNVVDFYNQINLLYGSITEFCSPQSCPEMKATDECVTFLGIVRITADTRDRFEYLWQDSEHFKRPTKMSAPEYIEHLMSWVQSNIDNEQMFPSRLGVPFPKAFTSLIRQIFKRLYRVYAHIYCHHYPVIVHLGLEPHLNTSFKHYVLFIDEHRLASGKDFWGPLGDLVESMLRSD
>XP_755571_Aspergillus_fumigatus
MASLITTMFVPFRPFIPSPSPSSSSTSPSAPPSHPLSALTPSISCSTIHTFRGPLSEPPSYLSPAVRALKQNLCGLTPPSNARTRAPFKPRSAAKGTSSYQLRQFAEATLGSGSLRKAVKLPEGEDLNEWLAVNVVDFYNQINLLYGAITEFCSPQSCPEMKATDEFEYLWQDSENFKRPTKMSAPEYIEHLMSWVQSNIDNEQMFPSRLGVPFPKAFSSLIRQIFKRLYRVYAHIYCHHYPVVVHLGLEPHLNTSFKHYVLFVDEHRLATGKDYWGPLGDLVDSMLRSD
>XP_663892_Aspergillus_nidulans
MASFITTINARTRAPFKPRSAAKGTTSYQLRQFAEATLGSGSLRKAVKLPEGEDLNEWLAVNVVDFYNQINLLYGAITEFCSPQTCPEMKATDEFEYLWQDSENYKRPTKMSAPEYIEHLMSWVQGNIDNEQMFPSRLGVPFPKAFSSLVRQIFKRMYRVYAHIYCHHYPVIVHLGLEPHLNTSFKHYVLFIDEHRLASGKDFWGPLGDLVDSMLRSD
>XP_001399588_Aspergillus_niger
MASFITTINARTRAPFKPRSAAKGTTSYQLRQFAEATLGSGSLRKAVKLPEGEDLNEWLAVNVVDFYNQINLLYGAITEFCSPQSCPEMKATDEFEYLWQDSENYKRPTKMSAPEYIEHLMSWVQSSIDNEQIFPSRLGVPFPKVFPSLVRQIFKRMYRVYAHIYCHHYPVVVHLGLEPHLNTSFKHYVLFIDEHRLVSGKDFWGPLGDLVDSMLRSD
>XP_015409357_Aspergillus_nomiae
MASFITTMSVPINPVLVSSTNTPATPFAPPSFSKSSHPLPRPLSPSIHYNDAPLTQPPSYLSPIVSALTDETCGLTPPSNARTRAPFKPRSAAKGTSSYQLRQFAEATLGSGSLRKAVILPEGEDLNEWLAVNVVDFYNQINLLYGSITEFCSPQSCPEMKATDEFEYLWQDSEHFKRPTKMSAPEYIEHLMSWVQSNIDNEQMFPSRLGVPFPKAFTSLIRQIFKRLYRVYAHIYCHHYPVIVHLGLEPHLNTSFKHYVLFIDEHRLASGKDFWGPLGDLVESMLRSD
>XP_023091012_Aspergillus_oryzae 
MASFITTINARTRAPFKPRSAAKGTSSYQLRQFAEATLGSGSLRKAVMLPEGEDLNEWLAVNVVDFYNQINLLYGSITEFCSPQSCPEMKATDECVTFLGIVRITADTRDRFEYLWQDSEHFKRPTKMSAPEYIEHLMSWVQSNIDNEQMFPSRLGVPFPKAFTSLIRQIFKRLYRVYAHIYCHHYPVIVHLGLEPHLNTSFKHYVLFIDEHRLASGKDFWGPLGDLVESMLRSD
>XP_040641406_Aspergillus_ruber
MASLITTINARTRAPFKPRSAAKGTSSYQLRQFAEATLGSGSLRKAVRLPEGEDLNEWLAVNVVDFYNQINLLYGSITEFCSPSSCPEMKATDEFEYLWQDSENYRRPTKMSAPAYIEHLMSWVQSNIDNEQMFPSRIGVPFPRSFSSLLRQIFKRLYRVYAHIYCHHYPVVVHLGLEPHLNTSFKHYVLFIDEHRLASGKDFWGPLGDLVESMLRSD
>XP_040702761_Aspergillus_sydowii
MASFITTINARTRAPFKPRSAAKGTTSYQLRQFAEATLGSGSLRKAVKLPEGEDVNEWLAVNVVDFYNQVNLLYGAITEFCSPQTCPEMKATDEFEYLWQDSENYKRPTKMSAPEYIEHLMSWIQGNIDNEQMFPSRLGVPFPKPFSSLVRQIFKRMYRVYAHIYCHHYPVIVHLGLEPHLNTSFKHYVLFIDEHRLASGKDFWGPLGDLVDSMLRSD
>XP_001208537_Aspergillus_terreus
MFVPFFSPASSTVPSSKSSSASASASSPPDSSPPCGTIRTPRVPILPPPSYLSPVVRPLHNAFLGLTPLSNARTRAPFKPRSAAKGTSSYQLRQFAEATLGSGSLRKAVKLPEGEDLNEWLAVNVVDFYNQINLLYGSITEFCSPQSCPEMKATDEFEYLWQDSENFKRPTKMSAPEYIEHLMSWVQSNVDNEQMFPSRLGVPFPKGFTSLVRQIFKRLYRVYAHIYCHHYPVIVHLGLEPHLNTSFKHYVLFIDEHRLASGKDFWGPLGDLVESMLRSD
>XP_022489101_Penicillium_arizonense
MSVPATPPAVHFSASESASRSPPSHSSVISPSSLYQTTRTFHLPFLEPPSYLSPAVRALKQGCFGLTPPRNARTRAPFKPRSAAKGTSSYQLRQFAEATLGSGSLRKAVKLPEGEDLNEWLAVNIVDFYNQINLLYGSITEFCSPQTCPEMKATDEFEYLWQDSENFKRPTKMSAPEYIEHLMAWVQSNVDNEQMFPSRIGVPFPKTFPSLLRQIFKRLYRVYAHIYCHHYPVVVHLGLEPHLNTSFKHYVLFIDEHKLASGKDFWGPLGDLVDSMLRSD
>XP_014530327_Penicillium_digitatum
MASFITTMSVPTTPPVAHRPSRGEPTSHSPQSHTPSVISPFALYQTTRTSHVPLSEPPSYLSPVVCALKQGCFGLTPPSNARTRAPFKPRSAAKGTSSYQLRQFAEATLGSGSLRKAVKLPEGEDQNEWLAVNIVDFYNQINLLYGSITEFCSPQTCPEMKATDEFEYLWQDSENFKRPTKMSAPEYIEHLMAWVQSNIDNEQMFPSRIGVPFPKTFPSLLRQIFKRLYRVYAHIYCHHYPVVVHLGLEPHLNTSFKHYVLFIDEHKLASGKDFWGPLGDLVDSMLRSD
>XP_016599328_Penicillium_expansum
MASFITTMSVPATPPVTHSPSPGEPTSRSPQSHFPSIISPSALYQTTRTSHLPLSEPPSYLSPAVRALKQGCFGLTPPSNARTRAPFKPRSAAKGTSSYQLRQFAEATLGSGSLRKAVKLPEGEDQNEWLAVNIVDFYNQINLLYGSITEFCSPQTCPEMKATDEFEYLWQDSESFKRPTKMSAPEYIEHLMAWVQSNVDNEQMFPSRIGVPFPKTFPSLLRQIFKRLYRVYAHIYCHHYPVVVHLGLEPHLNTSFKHYVLFIDEHKLASGKDFWGPLGDLVDIRDTD
>XP_040648018_Penicillium_griseofulvum
MSVPAASPVTHFPSPGEASPSPQSRLPSVISSSALHQTTRTSHNPLSEPPSYLSPAVRALKQGCFGLTPPSNARTRAPFKPRSAAKGTSSYQLRQFAEATLGSGSLRKAVKLPEGEDQNEWLAVNIVDFYNQINLLYGSITEFCSPQTCPEMKATDEFEYLWQDSENFKRPTKMSAPEYIEHLMTWVQSNVDNEQMFPSRIGVPFPKTFPSLLRQIFKRLYRVYAHIYCHHYPVVVHLGLEPHLNTSFKHYVLFIDEHKLASGKDFWGPLGDLVDRELRKRYPNGVSGAVHELKYFSLGFSAFGA
>XP_038924413_Penicillium_roqueforti
MSVPATPPAAHFISPGEPASRSPQALPSVISPSVVYHTTRTSHLPLSEPPSYLSPAVRALKQGCFGLTPPSNARTRAPFKPRSSAKGTNSYQLRQFAEATLGSGSLRKAVKLPEGEDQNEWLAVNVVDFYNQINLLYGSITEFCSPQTCPEMKATDEFEYLWQDSENFKRPTKMSAPEYIEHLMAWVQSNVDNEQMFPSRIGVPFPKTFPSLLRQIFKRLYRVYAHIYCHHYPVVVHLGLEPHLNTSFKHYVLFIDEHKLASGKDFWGPLGDLVDSMLRSD
>XP_002563948_Penicillium_rubens
MSVPATPPAAHFPSPEEPASRSPQSHLPSVVSPPALYQTTRTSHIPFSDPPSYLSPAVRALKQGCFGLTPPSNARTRAPFKPRSAAKGTSSYQLRQFAEATLGSGSLRKAVKLPEGEDQNEWLAVNIVDFYNQINLLYGSITEFCSPQTCPEMKATDEFEYLWQDSENFKRPTKMCAPEYIEHLMAWVQSNVDNEQMFPSRIGVPFPKTFPSLLRQIFKRLYRVYAHIYCHHYPVVVHLGLEPHLNTSFKHYVLFIDEHKLASGKDFWGPLGDLVDSMLRSD
>XP_040809713_Penicillium_solitum
MSVPATPPVAHFPSPGEPTFCSPQSHSPSVISPPALYQTTRTSHIPLSEPPSYLSPAVRALKQGCFGLTPPSNARTRAPFKPRSAAKGTSSYQLRQFAEATLGSGSLRKAVKLPEGEDHNEWLAVNIVDFYNQINLLYGSITEFCSPQTCPEMKATDEFEYLWQDSENFKRPTKMSAPEYIEHLMAWVQSNVDNEQMFPSRIGVPFPKTFPSLLRQIFKRLYRVYAHIYCHHYPVVVHLGLEPHLNTSFKHYVLFIDEHKLASGKDFWGPLGDLVDIKDTGWLMEKIS
>XP_022581644_Penicilliopsis_zonata
MASSSLFTTINARTRGPFKPRSAAKGTTSYQLRQFAEATLGSGSLRKAVKLPEGEDLNEWLAVNVVDFYNQINLLYGSITEFCSPQTCPEMKATDEFEYLWQDSENYKRPTKMSAPAYIEHLMSWVQSNVDNEAMFPSRLGVPFPKAFTNLIRQIFKRLYRVYAHIYCHHYPVVVHLGLEPHLNTSFKHYVLFIDEHHLASGKDFWGPLGDLVESMLRSD
>XP_016618882_Cladophialophora_bantiana
MYEFLNSSPSPQPLSPHLTLKQSSSCVTINSYTLCDNNGDKEAPNTGASSPTTPSRAAQLLRLGLFSSPSQKCDNDIDRCSSPSSNARTRGQFKPQRANKGTSSYQLRQFAEATLGSGSLRKAVKLPEGEDLNEWLAVNVVDFYNQINLLYGSITEFCSPQSCPEMKATDEFEYLWQDAATGFPKPTKMPAPEYIEHLMTWVQSNIDNESTFPSRIGVPFPKHFPSTVRQLFKRLYRVYAHIYCHHYQVIVHLGLEPHLNTSFKHFVLFVDEHGLEKGGGKDYWGPLGDLVESMLKSD
>XP_008725695_Cladophialophora_carrionii
MYEFLNSSPSPQPLSPHLTFKQSSSCVTINSYTFLDTQEEARDKDAASAASTPSRALQLLRQELNSSRAPTPKNKGIDRSPSPSSNARTRGQFKPQRANKGTTSYQLRQFAEATLGSGSLRKAVKLPEGEDLNEWLAVNVVDFYNQINLLYGSITEFCSPQSCPEMKATDEFEYLWQDPASGYTKPTKMPAPEYIEHLMTWVQSNIDNEATFPSRIGVPFPKHFPSTVRQLFKRLYRVYAHIYCHHYQVIVHLGLEPHLNTSFKHFVLFVDEHGLEKGGGKDYWGPLGDLVESMLKSD
>XP_016243075_Cladophialophora_immunda
MASFLTTINARTRGQFKPQRANKGTSSYQLRQFAEATLGSGSLRKAVKLPEGEDLNEWLAVNVVDFYNQINLLYGSITEFCSPQSCPEMKATDEFEYLWQDAATGFPKPTKMPAPEYIEHLMTWVQSNVDNESTFPSRIGVPFPKHFPSTVRQLFKRLYRVYAHIYCHHYQVIVHLGLEPHLNTSFKHFVLFVDEHGLEKGGGKDYWGPLGDLVESMLKSD
>XP_007741469_Cladophialophora_psammophila
MYEFLNSSPSPQPLSPHLTLKQSSSCVTINSYTLCDNNGDKEAPKTGTSSPTTPSRAVQLLRLGLFSSPAQKYENNIDRCSSPSSNARTRGQFKPQRANKGTSSYQLRQFAEATLGSGSLRKAVKLPEGEDLNEWLAVNVVDFYNQINLLYGSITEFCSPQSCPEMKATDEFEYLWQDAATGFPKPTKMPAPEYIEHLMTWVQSNIDNESTFPSRIGVPFPKHFPSTVRQLFKRLYRVYAHIYCHHYQVIVHLGLEPHLNTSFKHFVLFVDEHGLEKGGGKDYWGPLGDLVESMLKSD
>XP_018697193_Fonsecaea_erecta
MASFLTTMYEFLNSSPSPQPLSPHLTLKQSSSCVTINSYISCERHGEKEAPQTATNSPSTPSRAVQLLRQGLFSSPSQNNIDRCPSPSSNARTRGQFKPQRANKGTSSYQLRQFAEATLGSGSLRKAVKLPEGEDLNEWLAVNVVDFYNQINLLYGSITEFCSPQSCPEMKATDEFEYLWQDAATGFPKPTKMPAPEYIEHLMTWVQSNIDNESTFPSRIGVPFPKHFPSTVRQLFKRLYRVYAHIYCHHYQVIVHLGLEPHLNTSFKHFVLFVDEHGLEKGGGKDYWGPLGDLVESMLKSD
>XP_022517539_Fonsecaea_monophora
MYEFLNSSPTPQPLSPHLTLKQSSSCITINSYTSCDKSEEKEASNTATASPSTPSRAVQLLRLGLFSSPSSNNVDRSSSPSSNARTRGQFKPQRANKGTSSYQLRQFAEATLGSGSLRKAVKLPEGEDLNEWLAVNVVDFYNQINLLYGSITEFCSPQSCPEMKATDEFEYLWQDAATGFPKPTKMPAPEYIEHLMTWVQSNIDNESTFPSRIGVPFPKHFPSTVRQLFKRLYRVYAHIYCHHYQVIVHLGLEPHLNTSFKHFVLFVDEHGLEKGGGKDYWGPLGDLVESMLKSD
>XP_016633192_Fonsecaea_multimorphosa
MASFLTTMYEFLKSSPSPQPLSPHLTLKQSSSCVTINSYTSCGRNDENEAPTTATSSPSTPSRAVQLLRLGLFPSPSQNNIDRCSSPSSNARTRGQFKPQRANKGTSSYQLRQFAEATLGSGSLRKAVKLPEGEDLNEWLAVNVVDFYNQINLLYGSITEFCSPQSCPEMKATDEFEYLWQDAATGFPKPTKMPAPEYIEHLMTWVQSNIDNESTFPSRIGVPFPKHFPSTVRQLFKRLYRVYAHIYCHHYQVIVHLGLEPHLNTSFKHFVLFVDEHELEKGGGKDYWGPLGDLVESMLKSD
>XP_022497379_Fonsecaea_nubica
MYEFLNSSPTPQPLSPHLTLKQSSSCVTINSYTSCDKSEEKEASNTATASPSTPSRAVQLLRLGLFSSPSSNNVDRSSSPSSNARTRGQFKPQRTNKGTSSYQLRQFAEATLGSGSLRKAVKLPEGEDLNEWLAVNVVDFYNQINLLYGSITEFCSPQSCPEMKATDEFEYLWQDAATGFPKPTKMPAPEYIEHLMTWVQSNIDNESTFPSRIGVPFPKHFPSTVRQLFKRLYRVYAHIYCHHYQVIVHLGLEPHLNTSFKHFVLFVDEHGLEKGGGKDYWGPLGDLVESMLKSD
>XP_013287066_Fonsecaea_pedrosoi
MYEFLNSSPTPQPLSPHLTLKQSSSCITINSYTSCDKSEEKEASNTATASPSTPSRAVQLLRLGLFSSPSSNNVDRSSSPSSNARTRGQFKPQRANKGTSSYQLRQFAEATLGSGSLRKAVKLPEGEDLNEWLAVNVVDFYNQINLLYGSITEFCSPQSCPEMKATDEFEYLWQDAATGFPKPTKMPAPEYIEHLMTWVQSNIDNESTFPSRIGVPFPKHFPSTVRQLFKRLYRVYAHIYCHHYQVIVHLGLEPHLNTSFKHFVLFVDEHGLEKGGGKDYWGPLGDLVESMLKSD
>XP_007759170_Cladophialophora_yegresii
MASLLTTMYEFLNSLSPRPLSPHLTFKQSSSCVTINSYTFLDTQEGAKHKDAASAASPPSRALQSLREELKSSPIRPPKNKGINRSPSPSSNARTRGQFKPQRANKGTTSYQLRQFAEATLGSGSLRKAVKLPEGEDLNEWLAVNVVDFYNQINLLYGSITEFCSPQSCPEMKATDEFEYLWQDAASGYTKPTKMPAPEYIEHLMTWVQSNIDNEATFPSRIGVPFPKHFPSTVRQLFKRLYRVYAHIYCHHYQVIVHLGLEPHLNTSFKHFVLFVDEHGLEKGGGKDYWGPLGDLVESMLKSD
>XP_016240666_Exophiala_spinifera
MASLLTTMYEFLKSSPSYPPQPLNPHLTFKQSSSCITVNTFTCYDSEPNSVCSSPSTPSRAAKLLRQGLTSSPASHIDSPSSNARTRGQFKPQRTNKGTTSYQLRQFAEATLGSGSLRKAVKLPEGEDLNEWLAVNVVDFYNQINLLYGSITEFCSPQSCPEMKATDEFEYLWQDAATGYPKPTKMAAPEYIEHLMTWVQSNVDNESTFPSRIGVPFPKHFPSTVRQLFKRLYRVYAHIYCHHYQVIVHLGLEPHLNTSFKHYVLFIDEHGLEKGGGKDYWGPLGDLVESMLKSD
>XP_016258645_Exophiala_oligosperma
MASLLTTINARTRGQFKPQRTNKGTTSYQLRQFAEATLGSGSLRKAVKLPEGEDLNEWLAVNVVDFYNQINLLYGSITEFCSPQSCPEMKATDEFEYLWQDAATGYPKPTKMPAPEYIEHLMTWVQSNVDNESTFPSRIGVPFPKHFPSTVRQLFKRLYRVYAHIYCHHYQVIVHLGLEPHLNTSFKHYVLFIDEHGLEKGGGKDYWGPLGDLVESMLKSD
>XP_013311964_Exophiala_xenobiotica
MASLLTTINARTRGQFKPQRTNKGTTSYQLRQFAEATLGSGSLRKAVKLPEGEDLNEWLAVNVVDFYNQINLLYGSITEFCSPQSCPEMKATDEFEYLWQDAATGYPKPTKMPAPEYIEHLMTWVQSNIDNESTFPSRIGVPFPKHFPATVRQLFKRLYRVYAHIYCHHYQVIVHLGLEPHLNTSFKHYVLFIDEHGLEKGGGKDYWGPLGDLVESMLKSD
>XP_007724670_Capronia_coronata
MYEFLNSSPSPQPLSPHLTLKQSSSCITINSYTFQTDGNDHAHDPATTSSPAAGTPSRAAQLLRLGLSSPIAAPSINPSSPSSNARTRGQFKPQRTNKGTTSYQLRQFAEATLGSGSLRKAVKLPEGEDLNEWLAVNVVDFYNQINLLYGSITEFCSPQSCPEMKATDEFEYLWQDAATGYPKPTKMPAPEYIEHLMTWVQSNIDNESTFPSRIGVPFPKHFPSTVRQLFKRLYRVYAHIYCHHYQVIVHLGLEPHLNTSFKHYVLFIDEHGLEKGGGKDYWGPLGDLVDSMLKSD
>XP_007737464_Capronia_epimyces
MYEFLNSSPSPQPLSPHLTLKQSSSCVTINSYTFHDNGDDHVHTDSVTCSPASPSRAAQLLRLGLSSPAPTPLINQLSPSSNARTRGQFKPQRTNKGTTSYQLRQFAEATLGSGSLRKAVKLPEGEDLNEWLAVNVVDFYNQINLLYGSITEFCSPQSCPEMKATDEFEYLWQDAATGYPKPTKMPAPEYIEHLMTWVQSNIDNESTFPSRIGVPFPKHFPSTVRQLFKRLYRVYAHIYCHHYQVIVHLGLEPHLNTSFKHYVLFIDEHGLEKGGGKDYWGPLGDLVDSMLQSD
>XP_009160181_Exophiala_dermatitidis
MYEFLNPSACPQPLSPHLTLKQSSSCITINSYTFHDNNGNDNGNDHNPTTHLTSSAVNGSPSRAAQLLRLGLSCSPPSATNCINQCPPSSNARTRGQFKPQRANKGTTSYQLRQFAEATLGSGSLRKAVKLPEGEDLNEWLAVNVVDFYNQINLLYGSITEFCSPQSCPEMKATDEFEYLWQDAATGYPKPTKMPAPEYIEHLMTWVQSNIDNEATFPSRIGVPFPKHFPSTVRQLFKRLYRVYAHIYCHHYQVIVHLGLEPHLNTSFKHYVLFIDEHGLEKGGGKDYWGPLGDLVDSMLKSD
>XP_013266323_Exophiala_aquamarina
MFVPLTSSPAAQPLPPHCTLKQSSSCVTINSYTFLDSPKPSFLNSHSPTSRAEQLLRSSALGSPSTSPTKPKSSCIDPSSPYSNARTRGQFKPRSATKGTTSYQLRQFAEATLGSGSLRKAVKLPEGEDLNEWLAVNVVDFYNQINLLYGSITEFCSPQTCPEMKATDEFEYLWQDAASGYSKPTKMPAPEYIEHLMTWVQSNVDNESTFPSRIGVPFPKHFPSTVRQLFKRLYRVYAHIYCHHYQVIVHLGLEPHLNTSFKHYVLFIDEHGLEKGGGKDYWGPLGDLVESMLKSD
>XP_016223303_Exophiala_mesophila
MASLLTTINARTRGQFKPRNAGKGSTSYQLRQFAEATLGSGSLRKAVKLPEGEDLNEWLAVNVVDFYNQINLLYGSITEFCSPSTCPEMKATDEFEYLWQDPAGGFPKPTKMAAPEYIEHLMSWVQSNIDNESTFPSRIGVPFPKHFPSTVRQLFKRMYRVYAHIYCHHYAVIVHLGLEPHLNTSFKHYVLFIDEHGLEKGGGKDYWGPLGDLVDSMLKSD
>XP_013268620_Rhinocladiella_mackenziei
MLYKITRHPKLRRLNLINFIQSAPMSTTTTVQAPVAQTVGTLGTVPTPTTPHHRPKHTHATAHVPNRAAHYDTSLSVPVRKYLQTYGLTPPRAESYEVQKKRCLAQLALKTTPIERFLYLSTLRYNNVHLFYRLLTDHFTELTPLVYTPTVGEACQRWSEIYQQPEGMYLSFEDRGHLSTIIQNWPQSSVEITVITDGSRILGLGDLGVGGMGIPIGKLALYTGCAGIRPEGTLPLTVDLGTSNKALHEDPLYMGSRRDKVTPEEEIDFLDELMAALKERWPDIVIQFEDWKNPFPSLERYRHDYAMFNDDIQGTGAVIMGGIIGAVTQSGVSPKDHRAVFLGSGSAGVGVAKQIVDYFMHEGLTEEEAKSCFWLVDSKGLVTQDRGDKLAEHKIYFSRTDNNGQQFKTLDEVIEYVKPTILMGLSTIGGAFTPEILQKMGEWNNRPIIFPLSNPSSKSECTFEEAIAHTDGRALFASGSPFQPVMYKDKMYHPGQGNNMYVFPGIGLGAILSKAVQVTPNMIYASGEALPTMITEEEKQLALLYPAITRIRDVSVRVARYVIRAAQKDNVDRLHHLRDMSDENLEAWIKDKMYDPHKETEELENEVRELVEDLTSSPRFNARARGQFKPQRANKGTTSYQLRQFAEATLGSGSLRKAVKLPEGEDLNEWLAVNVVVDFYNQINLLYGSITEFCSPQSCPEMKATDEFEYLWQDAATGYPKPTKMPAPEYIEHLMTWVQSNIDNESTFPSRIGVPFPKHFPATVRQLFKRLYRVYAHIYCHHYQVIVHLGLEPHLNTSFKHYVLFIDEHGLEKGGGKDYWGPLGDLVESMLKSD
>XP_018004965_Phialophora_attinorum
MFVPFSSSPITSPKPLKPHCTLKQSASCVTINTYTLFETPASPTLALSSNKSPKTPSRAVEILRDKWGDLSNFKSSPHSDRESSPFSNARTRGQFKPSQRAGKGNTAFQLKQFAEATLGTGSLRKVVKLPEGEDLNEWLAVNVVDFYNQINLLYGSITEFCSPQSCPEMKATDEFEYLWQDAATGYPKPTKMPAPEYIEHLMTWVQSNIDNEATFPSRIGVPFPKHFPQSVRNIFKRLYRVYAHIYCHHYPVIVHLGLEPHLNTSFKHYVLFIDEHGLEKGGGKDYYGPLGDLVDSMLKSE
>NP_595191_Schizosaccharomyces_pombe
MFGFSNKTAKTFRVRKTEAGTKHYQLRQYAEATLGSGSLMEAVKLPKGEDLNEWIAMNTMDFYTQINMLYGTITEFCTAASCPQMNAGPSYEYYWQDDKIYTKPTRMSAPDYINNLLDWTQEKLDDKKLFPTEIGVEFPKNFRKVIQQIFRRLFRIYAHIYCSHFHVMVAMELESYLNTSFKHFVFFCREFGLMDNKEYAPMQDLVDSMV
```
