## Supplementary material for "Coding Sequence Insertions in Fungal Genomes are Intrinsically Disordered and can Impart Functionally-Important Properties on the Host Protein": fasta protein sequences: XP_719099.2_blasthits_fa.txt

```
>XP_719099_Candida_albicans
MNKALQPLRTLRRIVWGQPPDNPVARSYLFKLDAFVLSYVCLLYWANYLDRANLANAYVSGMQEDLQMKGNELNIINTCFYVGYIVAMVPHNLILLKVRPRYWISICGFCWAVLTLSMYKVHSFKQLCVIRFFEAMFKAVTFAGTHLILGTYYDEELLPMRTAVFTSSGLLGSLFSGVLQAAIYKNMEDYNGIRGWRWLFIIDFLITIPIVIFGFFCFPDEPQISKPFYMTNEEHQLALEKKLSSKDKANSDWNWVSICNRVFRNWHWYLFSFLWVLGGENESFVTNSLMPLWLKYYNYSVEQRNHYPMGQYAVGVVATIISALYIHAFGKGRHHWHMGIIIGIFTTIAAAVFAAKPNNTVAVFVSQYLSAVSFAGQTVFFSWANIVCINDLQERAIVLASMNMFSNAVNAWWSILFYGADTAPEFKKGCWALLATAIASIGVVVVIQVLQAKDKHQSHNDDGGVVAVVMDGESDEVESGGPIKV
>XP_002421038_Candida_dubliniensis
MDKVLQPLRTLRRIVWGQPPENPVERSYLFKLDAFVLSYVCLLYWANYLDRANLANAYVSGMQEDLQMKGNELNIINTCFYVGYIVAMIPHNLILLKIRPRYWISICGFCWAVLTLSMYKVHSFKQLCVIRFFEAMFESVTFAGTHLILGTYYDEELLPMRTAVFTSSGLLGSLFSGVLQAAIYRNMEDYNGIRGWRWLFVIDFIITVPIVIFGFFCFPDEPQLSKPFYMTNEEHQLALEKKLRSKEKANNDWNLMSICNRVFTNWHWYLFSFLWVLGGENESFVTNSLMALWLKYYNYSVEQRNHYPMGQYAVGVVATIISALYIHAFGKGRHHWHMGIIIGIFTTVAAAVFAAKPDNTGAVFVSQYLSAVSFAGQTVFFSWANVVCINDLQERAIVLASMNMFSNAVNAWWSILFYGADTAPEFKKGCWALLATAIASIGVVVVIQVLQAKDKHQSRNGGGLVAVVMEGESDEVESGSPIKV
>XP_002549641_Candida_tropicalis
MTKILQPLRTIRRVVWGEPPSNPTERSYLFKLDVFVLSYVCLLYWINYLSRANLSNAYVSGMQEDLNMKGNEFNLINTCFSIGYIVAMIPHNLILLKVRPRYWLSFCAFAWGVLTLSLYKVTSYKQICVIRFFVAMFESVTFAGTHLILGSYYDEELLPMRTAIFTSSGLLGSLFSGVLQAAIYKNMDGHNGIRGWRWLFIIDFIITLPIVIYGLICFPDEPQVSKPFYFTNEEHEIALAKKLSKPVTHDEFNWSIIKRVTGNWHWYLFSFLWVLGGENESFVSNSLLALWLKFKDYTIEQRNHYPMGLYAVGIVSTLISALYIHSFGNGKGHWIMGIIIAIFVIISAIIHAVEPHNTAAVFVSQYLSAISFAGQTVFFSWANVICSNDLQERAIVLASMNMFSNAVNAWWSLLFYAADTVPEFKKGCWASLATGIASIVVVIIIRVLQTREAGIVAEVVTEDTESDRPIKV
>XP_003867619_Candida_orthopsilosis
MLLKPFVILRNALWGKPPSDPKERRYLFKLDVFVLTYVCLLYWVNYLDRANVANAYVSGMQEDLGLSGNDFNVVNTIFYVGYIISMIPHNLILLKIRSRYWLTICAGIWSILTLSTYKVTHFYQLCIIRFVQAMFESCIFGGVHLILGSYYTDARDLIIRTFVFTSSGLVGQIFSGVIQAAVHQNMDGWHGLASWRVLFIMDFICSFPIVIFGYIFFPDAPEIGKPFYFTDEEHAMALERLVKPKHDKFGWNVLVRVFGKWHWYLFGMLWLVGAINESFATNSVFALWLKYYDYSVSDRNHFPMGVYAVGVLATAISAYYIRNVGNGKLYWHISLVIALVVLISPIIHLCRPYTEGSVFVAQYLSGVSYAAQTVSFGWANIVCADDLQERAIVISSMNMLGNTMNAWWSIVFFSADTAPKFRNGAIALISSSIATVFVVGSIAWLQRRDEKRVGGLVKQVDIEDIIDESIEEKEK
>XP_001525494_Lodderomyces_elongisporus
MATAAITPFQRLKWGFLPVRRVVDEDEHGNFITTPDIDTSIDTSNDITSQIDEKSEHSKIVHEKEFDSDSETANSTHLEYRDEANRPWWKFFDEYEYRVSTETKSGRKWYKWFHEDDTPQERKVILKIDLLLTFYSLMAYWVKYLDQTNLTNAYIGGLKEAIGMEGNDFVNTQVMFSIGNIVFQLPFMYILYAWPLNYVLPTLDLCWSILTICLCLVKTVPALKAIRFFIGAFEAPSYIAYHALFASWFRGSTGEISRRAGFYYLGQYLGILTSGLLSGSIERSLGGKNGHEPWQWIFIIDGIISIAVGIIGFYMIPGTPQDCYSIFLSDDDIRIARKRMQKDQKDFKPRENAAKYFLDISVWKKIFTSWHFYVLGLWNIFCWNNSNGSSGAYALWLKTLTKSDGVTPRFGAGQLQDYTALTPALGLIWLILTCSFADLFNSRWGAIVFSQVFNVLGNILLAVWNIPEGAKWFAWCLQYFGWAMAPVLYSWQGDICRKDIRERQVVLVSMNILAQQSTAWISVLVWKTVESPRFLKGYSFTASSGVALSIWTLVVLWFYKREERRGAKENGIILYNSKHGDHEPAEAAEISETYPDEKKERAITEI
>XP_007372838_Spathaspora_passalidarum
MTQSYAATVFSRLKWGIFPTRRIVDEDENGNFIYHKHEVDDSSESFEKSSDKNVVEIEVKDSTVLEYRDEKDRPWWKFFDEYEYRVNKETKSNRKWYHWFHEDDTPEERRVILKIDLLLTFYSLMAYWVKYLDQTNLTNAYVGGLKEAINMQGNDFVNTGVMFSVGNIIFQIPFMYILYAVPLNYVLPALDLCWSILTVCLYRVENVATLKALRFLIGAFEAPSYLAYHALFASWFKGSTAEISRRAGFYYLGQYLGVLTSGLLSGAIARTMGGVHGLQSWQWIFIIDGIISVVVGFIGFYMIPGTPEDCYSIFLSDDDIRIARRRMIKDQKDHKPRENAVKHFFNAEIWKSIFTSWHFYVLCLWNIFCWNNSNAGSGSYALWLKSLTNADGSPRFGPGQLQDYTALTPGLGLIWLIITCSFADLFKSRSGAILFSQVFNVIGNVLLAVWHIPEGAKWFAFCLQYFGWAMAPVLYSWQGDICRKDIRERQVVLVSMNILAQQSTAWISVLVWPTVEAPRFLKGFSFTASSAVALSVWTIVVLWFYKREERANARENGIVLFDSSKGDIEDVKQ
>XP_043050019_Scheffersomyces_spartinae
MIVRNLVWGVPPEDPKERALLMKIDWFVLSFACLLYWVNYLDRLNFTNAYVLGMQEAIGMKADDFNVANTCFTVGYIVFMIPHNLVIMKIRPSYWLSFCCFAWGLLTLGTYKVSHVYQVFVIRFFMGIFEGATFIAIHYILGSWYKDYELTKRSAVFTCSGLVGSIFSSTMQLAIYTNMDMTHGIEGWRWLFIIDFCITIPIALYGFFCFPDTPETCKALVFSVEDLELAKSRIKNKEEITRFDWSILKRVITNWKWFAFSFLWVLGGENESFCSNALLALWLKYFKYTVPQRNHYPMGVYAIGIVSTFGAALYVDATGARYHYRVGLFIGICMIVSAILLVSGPLNKHVFFAAQYLAGVSFAGQASFFAYANVLCKDDRELRGIVIASMNMFSNAVNAWWSLLFYAADDAPKWTKGAIAMFCTAPVSMIVIVFIRFMQKREESKGPTTVDPESEADSASDTKNPATIKVHPVESKSS
>XP_001384050_Scheffersomyces_stipitis
MAGTLTKLKTVVWGKIPTDPVERRLLFKMDWFILSYCCLMYWVNYLDRANLANAYVSGMQVDLNMKGNEFNLINTCFNVGYIVALVPHNLVLLRVRPRYWLSFCMLVWGVLTLSLYKATSFKQMCAIRFFVAVFESATFTGVHLILGSYYDEELLPFRTAVFTSSGLVGSIFSSVMQAAIYENMDDYRGIRGWRWLFIIDFIVTVPVVIYGFFFFPDAPEISKPFYFTEEEHQLALKKSQDRKHVDSFSWSVFKRIFGRWHWYLFSFLWVLGGENESFASNSLFALWLKYFEYTVPQRNHYPMGVFAVGITATLLSALYLNATGGKNHWHIGIIIMCAMILSAILMAARPLSTGVVFFAQYLGGIPYAGQTAFFAWANVVCQDDLQERAVVLASMNMFSNAVNAWWSLLFYVASDVPKFRKGCWAMLATAIASGILVCEVARAKHRFSSKPQPRSCAYRVVD
>XP_020064677_Suhomyces_tanzawaensis
MGFFGTLKSHLVATESLPPKVGWTRVTTNESEEPVHMSKKGVEHLVSVVEDPQYSDVSEEPYIDLEVRLTPEEALYRHTSRWYKLKRFLWDGADKHPLEQQYLLKLDFFLLSSSCLGYFIKSLNQFNITTAYMNGMEEYYSMDNNQYNYMTALFTVGYVIGQIPSNLVLHRLSARYYLGGLEVLWAFLTVLMILCGRNNIHSLYAIRFVLGLLESGYFPGLEWLLGSNYSTDELSKRSALFAVSGSVSGIVSGPLQQLIIERFGASSLPPFKWMFVFDAIISFPVGIYTMFVDPNTPSTTDAWYFTEQDRLVGLERRRRIGAELTTRTPFTWAKVKTFFGTWHIYVFPLLFLAFNNTCSAIGQPTFQSWMKITLGKPSEIYNLYPSYLKVAGIIVTLGFAYGNDFLGGRKNASFIALYFVCLVVGCALLAHWDIPQWWHWTSFYLVGVPTAWGQPFIFSWVNRLLFKNDMKRSFVVVVTNTLAYVTGAWVPIVVWNTNDQPEYHLGFTYTAYLALFGLIMTLVAYHLTQRDERLARELGQAQLLLKSRQETELYM
>XP_020078296_Hyphopichia_burtonii
MYKVTNYKQICIIRFFLAGFESCVFSGIHLILLRWYKKEELALRTSFFVISGQLGNLFSSTLQSAIYTNMDNYRGLAGWRWLFIIDFLITLFVVAYLLIFFIDYPEICHPYLFTKEELELAKSRLPQSPETKFDWTVFKRVVGRWHWWLFSFLWVLGGENESFATNSLFSLWLQYYNYTIPQRNHYPMGIYGIGAFVNVFFAFYIDYTGAKYHWRTGIVIAIVMVIASILMLAKPYTASYVFAAQYLGGVAYGGQTVFFAWANNVCFDDLEERAVVLASMNMFSNAVNAWWLILFYAADTVPEFKKGNYAMLATAIASGFVCGLIRYLQVRDEKRAPLVDAATNEVMKDLDLEESIESGENLKHEPNIVSVRTHYSS
>XP_015464396_Debaryomyces_fabryi
MSSILRKAKIVLWGKTPDDPEEAKLLVKIDWFVLSFACLLYWVNYVDRLNISNAYVSGMKEDLKMEGDEFNIINTCFNVGYIVFLVPNNLILLKIRPRYWLTFCAISWGLLTLGLYKVTSYKQIYAIRFFQGAFESSTFVGVHLILGSWYKEDELTKRSAIFTSSGLIGNIFSSTMQSAIYTNMHNLNGIAGWRWLFIIDFLVTVPIAIYGFIFFPDTPETCKAFYFSEKEIKLAKSRVHQRPHTKLDWSIFKRVLGRWHWWFFSVLWILGGENESFCSNSLFAIWLQYFDYTVPHRNHYPMGVYAIGVLATFAFAVYIDNTHARYHWRIGILIAGCMIISTILLVLRPLSANYVFAAHYISGVSYAGQATFFAWANIVCKDDLEERSIVLGSMNMFNNAVNAWWSLLFYVATDAPKFRKGCWAMLATAISSIIVVLVIRYLQLREEKHLVLNTVILNKDTIEEPETSLIYAKDKYDKHL
>XP_458279_Debaryomyces_hansenii
MSSILRKVKIVLWGKTPDDPEEARLLVKIDWFVLSFACLLYWVNYVDRLNISNAYVSGMKEDLKMEGNEFNIINTCFNIGYIVFLIPNNLILLRIRPRYWLTFCAIAWGLLTLGIYKVTSYRQIYAIRFFQGAFESSTFVGVHLILGSWYKEEELTKRSAIFTSAGLIGNIFSSTMQSAIYTNMHDLNGIAGWRWLFIIDFIITIPIAIYGFIFFPDTPETSKAFYFNEKEVQLAKSRVHQRPHTKLDWSIFKRVLGRWHWWSFSMLWILGGENESFGSNSLFAIWLQYFNYTVPHRNHYPMGVYAIGVLATFAFAVYIDGTHARYHWRIGIVIAISMVISTILLILRPLSASYVFAAHYISGISYAGQATFFAWANIVCQDDLEERSIVLGSMNMFSNAVNAWWSLLFYVATDAPKFRKGCWAMLATCISSVVVVLLIRYLQLRERKYSVLDTVIINKDIIEEPENSSIYTKIEL
>XP_006687126_Yamadazyma_tenuis
MPSILHKAKVLLWGETPKDPKEARLLLKMDWFILSFACLLYWVNYLDRLNLSNAYVSGMKEEIGLVGNQFNVINTMFTVGYVVGLIPHNLILLRVRPSIWLSVCGFCWGVLVLGMYKVEHFYQLCVIRFFQAFFESSTFTGVHLILSQWYKEEELTKRTAVFTSSGLIGNIFSSTMQASIHTTLNGRNGLSGWRWLFIIDFIITVPIVTYGFFFFPDTPATAKAIYFTEEELEIARRRMPPAKTDVFNWSIVRRVVGSWKWYLFSLLFVFAGENESYSTNSLFSLYLTYFGYSVDARNHYPMGMYAMGVFFTFGFALYVDGTGARYHWHVAVATAVIMIISTIMMLAAPDKSSVMFAAHYLSGCSYAGQASYFAWANVVCANDLQERAVVLASMNMFSNAVNAWWSILFYSADTAPHFTKGCYAMIATVVASVVVAGLIRVFQLRDERIERSPADDEKSEHSIGKDGVVTQAQEVESGSVEESK
>XP_001482616_Meyerozyma_guilliermondii
MTLALHKAKLLVWGATPEDPKEARLLVKIDWFVLSFVCLLYWVNYVDRLNISNAYVSGMKEDLNMHGNEFNVINTCFTVGYVVFLIPNNLILLKVRPRYWLTFCAIAWGLLTLGIYKVTNFRQICAIRFFQAGFESSTFTGAHLILGSWYKEDELTKRSAIFTSAGLIGNIFSSTMQASIFETMDGKNGLAGWRWLFIIDFVITIPIAIYGFIFFPDTPETCKAFYFNAEEKQLAVSRMPKRPQTKLDISVFKRVIGRWHWWLLSFLWVMGGENESYATNSLFALWLKFYNYTVPQINHYPMGVYGVGVVATFTFALYVDGTGARYHWRIGVLIGICMLVSTIMLLAKPHHDAIVFAAQYISGISYAGQATFFAWANVICANDLQERAIVLASMNMFSNAVNAWWSILFYGADTAPKFRKGCYAMLATLLTSVATVCVIRYLQIREERQEKTFVEEQVENVDSKSQHLVRSTSVSSGQISV
>XP_018710109_Metschnikowia_bicuspidata
MSKLKDVLLGKSSSDPAEVKLVRKIDWFVLSFCCLLYWVNYLDRLNLSNAYVSGMKEDLNMEGNQFNLINTCFNIGYIVALIPHNLILLKIRPRYWLSFCCVSWGLLTLSLYKATGYKFLCVVRFFQAMFEALTFTGCHLLLGSWYTEEELAKRAAIFTSSGLLGNIFSSTMQSAIYTNMDMKNGLAGWRWLFIIDFLITVPIAIYGLIFFPDTPDTCKAFYFKDEEIKLALQRVKPRPHTKLDWTVVKRVLGRWHWWMFSFLWVLGGENESFASNSLFSLWLQYFGYTVPQRNHYPMGVFAMGILANFVLCYYIDITHGKYHYRAGLVIAAFVLLSAILLTARPLDKSFVFASHYLSAWSFAGQPVFFSWANLVTYNDVQERAVVLASMNMMSNAVNAWWSLLFYAADTAPEFKKGCYAMIATAIASAVTVVFIRYLQLRDKREKPQDTILEDAVDGKSEDIVLEQTCEMY
>XP_002618454_Clavispora_lusitaniae
MFLLSKVAGYFNGGTSSVEERKLLVKIDWFVLSFCCLLYWVNYLDRLNLSNAYVSGMKEDLNMKGDDLNLINTCFNIGYIVALVPHNLILLKVRPRYWLPFCSFSWGLLTLGMYKVTSYKQLCVIRFFQATFEASTFSGCHLILASWYTESELAKRSAIFTSSGLIGNIFSSTMQASIYENMDMKNGLAGWRWLFIIDFIITVPITIYGLICFPDTPDTCQAFYFNDKEIALAKSRMKVREKTKMDWSVFKRVLGRWHWYLFSFLWVLGGENESFATNSLFSLWLQYFNYTVPQRNHYPMGVYAIGVLGNFICCYYIDLTKGKYHWRAGLGIACMMLISTILLTSNPLSKSHVFAAHYLSGFAYSGQAVFFAWANVVCYNDLEERAIVLASMNMFSNAVNAWWSLLFYGASTAPKFKKGCYAMFATVISSAIVICAMRYLQLREEKRQPEEEMSPTESESGASLTKGTNRIKVDEVSVHSSA
>XP_025343304_Candida_haemuloni
MLKKTREIVWGVKPSNPVEARLLVKIDWFVLSFACLLYWVNYLDRLNLSNAYVSGMKEDLEMHGNELNIINTCFSVGYIVALIPHNLILLKVRPRIWLSFCALAWGFLTFAMAWVHSYKALCAIRFFQATLEASTFSGCHLLLASWYTETELGKRTAVFTSAGLIGNIFSSTMQAAIYENMDDVAGLAGWRWLFIVDFLITVPISVYGFFCFPDTPETSKAFYFSEEERMLARSRLKKRPKTTFDWSIFKRVVSRWHWWFFSFFWVLGGENESYATNSLFALWLQYFDYSVADRNHFPMGVYAVGVLANFVCCWYIDATNAKHHHRAAILIGVIMIISSILLLTHPLSPTYVFVAHYLSGFSYAGQPVFFSWANVVCYNDLEERAVVLASMNMFSNAVNAWWSLLFYGASTAPYFTKGKWAMIATSIASIILAIVMRRLQIRDIRREEKLDESSSSDSYKLN
>XP_024712315_Candida_pseudohaemulonis
MLGKTRELIWGVKPSNPVEARLLVKIDWFVLSFACLLYWVNYLDRLNLSNAYVSGMKEDLSMHGNELNVINTCFSVGYIVALIPHNLILLRVRPRIWLSFCSLAWGFLTFAMAWVHDYRALCAIRFFQATLEALTFSGCHLLLASWYTETELGKRTAVFTSSGLIGNIFSLTMQAAIYESMDDVAGLAGWRWLFIVDFLITVPISVYGFFCFPDTPETSRAFYFSEEERMLARLRLKKRPKTTFDWSIFKRVVSRWHWWLFSFFWVLGGENESYATNSLFALWLQYFDYSVADRNHFPMGVYAVGVLANFVCCWYIDATNARHHYRAAILIGVIMIISSILLLVGPLSTGYVFVAHYLSGFSYAGQPVFFSWANVVCYDDLEERAVVLASMNMFSNAVNAWWLLLFYGASTAPYFTNGKWAMIATAIASIIVAIAIRHLQVRDNKREESPEPFSDSYKIN
>XP_025337646_Candida_duobushaemulonis
MLGKTRELIWGVKPSNPVEARLLVKIDWFVLSFACLLYWVNYLDRLNLSNAYVSGMKEDLSMHGNELNVINTCFNVGYIVALIPHNLILLRVRPRIWLSFCSLAWGLLTFAMAWVYDYRALCAIRFFQATLEASTFSGCHLLLASWYTETELGKRTAVFTSSGLIGNIFSSTMQAAIYESMDDVAGLAGWRWLFIVDFLITVPISVYGFFCFPDTPETSRAFYFSEEKRMLAHSRLKKRPKTSFDWTIFKRVVSRWHWWLFSFFWVLGGENESYATNSLFALWLQYFDYSVADRNHFPMGVYAVGVLANFVCCWYIDATNARHHYRAAILIGVVMIISSILLLVGPLSTGYVFVAHYLSGFSYAGQPVFFSWANVVCYDDLEERAVVLASMNMFSNAVNAWWSLLFYGASTAPYFTNGKWAMIATAIASIIVAIAIRHLQVRDNKREESPEPFSDSYKIN
>XP_028891715_Candida_auris
MLTKTRNFVWGAKPANPVEARLLVKIDWFVLSFACLLYWVNYLDRLNLSNAYVSGMKEDLSMHKDEFNIINTCFNVGYIVALIPHNLILLRIRPRIWLSFCSLAWGFLTFAMAWVHSYKALCAIRLFQAMLEASTFSGCHLLLASWYTETELGKRTAVFTSAGLIGNIFSSTMQAAIYENMDDVAGLAGWRWLFIIDFLITVPISVYGFFCFPDTPETSKAFYFSEQEKLLAISRLKKRPKTTFDWSIFKRVVSRWHWWLFSFFWVLGGENESYASNSLFALWLQYFDYTVPQRNHYPMGVYAVGVLANFCCCWYIDATNAKHHYRAAILIGVIMIISTVLLLARPLSTVYVFVAHYLSGFSYAGQPVFFAWANVVCYNDLEERAVVLASMNMFSNAVNAWWSILFYGASTAPYFTRGKWAMIGTTTASIMLAIVMRRLQIRDIRREDSIDEESVPDSYKVN
>NP_009957_Saccharomyces_cerevisiae
MMKESKSITQHEVERESVSSKRAIKKRLLLFKIDLFVLSFVCLQYWINYVDRVGFTNAYISGMKEDLKMVGNDLTVSNTVFMIGYIVGMVPNNLMLLCVPPRIWLSFCTFAWGLLTLGMYKVTSFKHICAIRFFQALFESCTFSGTHFVLGSWYKEDELPIRSAIFTGSGLVGSMFSGFMQTSIFTHLNGRNGLAGWRWLFIIDFCITLPIAIYGFIFFPGLPDQTSAVSKFSMTRYIFNEQELHYARRRLPARDESTRLDWSTIPRVLKRWHWWMFSLVWVLGGENLGFASNSTFALWLQNQKYTLAQRNNYPSGIFAVGIVSTLCSAVYMSKIPRARHWHVSVFISLVMVIVAVLIRADPLNPKVVFSAQYLGGVAYAGQAVFFSWANIICHADLQERAIVLASMNMFSGAVNAWWSILFFASDMVPKFERGCYALLATAISSGIVSVVIRSLQIKENLSKKQVPYIDANDMPGEDDDDDNQDNENDGDDESMEVELHNEEMAEISNPFR
>XP_018223403_Saccharomyces_eubayanus
MIKEANSITQNEVEGEPTTSKRPVNRRFLLFKIDMFVLSFVCLQYWINYVDRVGFTNAYISGMKEDLNMVGNDLTLSNTVFMIGYIVGMVPNNLILLCIPPRIWLSFCTFAWGLLTLGMYRVTSFKQICAIRFFQALFESCTFSGTHFILGSWYKEDELPIRSAIFTGSGLVGSMFSGFMQTSIFTHLNGQNGLAGWRWLFIIDFCITLPISIYGFIFFPGLPDQTSAVNRLSMTKFIFTEQELHYARRRLPARDESTKLGWSTVPRILKRWHWWMFSLVWVLGGENLGFASNSTFALWLQNQKYTLSQRNNYPSGIFAVGIVSTLCSAVYISKFPKARHWHVSAFISLIMIIVAILIRTRPLDPKIIFSAQYLGGIAYAGQAVFFSWANIVCHADLQERAIVLASMNMFSGAVNAWWSILFFSADMVPKFEKGCYALLATAISSGVVSVVIRSLQIKENLAKKSVPYIDANDIFGEEDDDDDDDENQDEDEGENTSVEFGDEEMTEVPNPFH
>XP_033764970_Saccharomyces_paradoxus
MIKDSKTITQHDVERESISSKHAIKKRLLLFKIDLFVLSFVCLQYWINYVDRVGFTNAYISGMKEDLKMVGNDLTVSNTVFMIGYIVGMVPNNLILLCVPPRIWLSFCTFAWGLLTLGMYRVTSFKHICVIRFFQALFESCTFSGTHFVLGSWYKEDELPIRSAIFTGSGLIGSMFSGFMQTSIFTHLNGRNGLAGWRWLFIIDFCITLPIAIYGFIFFPGLPDQTSAVSKFSMTRYIFNEQELHYARRRLPARDESTRLDWSTIPRVLKRWHWWMFSLVWVLGGENLGFASNSTFALWLQNQKYTLAQRNNYPSGIFAVGIVSTLCSAVYMTKIPRARHWHVSAFISLVMVIVAILIRANPLNPKIVFSAQYLGGVAYAGQAVFFSWANIVCHADLQERAIVLASMNMFSGAVNAWWSILFFSSDMVPKFERGCYALLATAISSGIISVVIRSLQIREDLSKKQVPYIDANDMPGEDDDDENQDDENDGDDGSMNVELRDEEMNEISNPFR
>XP_003675298_Naumovozyma_castellii
MVMIKTPEVVATKQDVVSTQEPEEKKQINKRFLLFKIDVFVLSFVCLQYWINYVDRVGFNNAYVSGMKEDLNMKKDDLNVTLTCFTVGYVVGMLPNNLILLVVPPRLWLSFCTFSWGLLTLGMFKITSFEQACAIRFFQALFESCTFSGTHLILGSWYKEDELPLRSAIFTSSGLIGSIFSGFMQVAIHTRLDGVGNLEGWRWLFIIDFCITIPISIYGLIFFPGVPDHTSSSSKFSMTRYIFTEQELQYARRRLPARDESTKLDWSVIPRVLKRWHWWFFSLVWVLGGENLSFASNSTFALWLQNQNYSLSNRNNFPSGIYAVGIVSTLLSAFYMSCIPKSRHWHVAVFISVILCVVAIMIRANPLNSAVMFTAQYLGGVAYAGQSVFFAWANSVCHDDLQERAVVLASMNMFSGAVNAWWSILFYAASMVPRFERGCYALIATSVSTIIVSIYIRYLQNIELDNKKVTAYIDANDMMVSEGEDEDEEEYEEDNMTLHERDIERSYP
>XP_003667481_Naumovozyma_dairenensis
MIKEPVSSVGTDLECMSKDTKDASTKPIKKWFLLLKIDIFVLSFVCLQYWINYVDRVGFTNAYVSGMKEDLNMKGDDLNITTTCFTIGYIIGMLPHNLILLVVPPRLWLSFCTFAWGLLTLGMFKVNSFKQACAIRFFQALFESCTFSGTHLILGSWYKDNELPIRSAIFTSSGLVGSMFSGFMQVSIHDNLNGRQGLEGWRWLFIIDFCITVPIAIYGLIFFPGVPDNTSRASRFSMTKYIFSEQELRYARRRLPARDESTKLDWSIFTRVLKRWHWWLFSFVWVLGGENLSFASNSTFALWLKQQGYSLSNRNNYPSGIFAVGVVSSVVSAIYLSKLQKARHWHVAVFISIVMCVVSIMIRSNPLSPKVMFTAQYLGGIGYAGQAVFFAWANTVCHDDLQERAIVLASMNMFSGAVNAWWSLLFYTASMVPYFEKGCYALIATSVSTGIVSVYIRHLHIRELNNKKLLPYIDANDMLASDEEDDDDGEEEQEGAVLEEREEGQTFSIGDFEPEQTRVINIIPSSKI
>XP_003958198_Kazachstania_africana
MIKDDVVTREEKTFRARKPINERWLLFKIDVFVLSFICLQYWINYVDRTGFSNAYVSGMKKDLNMRGDDLNVTTACFTVGYVIGMLPNNLILLVVPPRIWLSFCTFAWGLLTLGLYGVSSYQHCCAIRFFQGIFESCTFSGAHLILGLWYKENELAIRSAIFTSSGLIGSMFSGFMQTSIFEHLDGHHNLAGWRWLFIIDFCITVPIALYGLIFFPGIPEHDSSYSKFSMTSYIFNKDELQYARRRLPARDESTKMDMTIIPRVLKRWHWWLFSLVWILGGENLSFASNTTFALWLQYKGYSLSHRNNDPSGIYAVGIVSTMLTAVYLSNFSRARHWHVAVLMAVVSCIVAVMIRTNPLSAGVMFTAQYLGGIIYAGQAVFFAWANIVCHDDIQERAVVLASMNMFSGAVNAWWSILFYAASMVPGFEKGCYALIATGVSSGILSVGIRYLQNQENASKQALPYIDANDMIDEDDDDEEEE
>XP_022463451_Kazachstania_naganishii
MIKNEEKVVTLGSDTEAVLESSRKHINKKRLLFKIDVFVLSFVCLQYWINYVDRVAFNNAYISGMKEDLNMKGNDLNLTATCFTVGYVIGMIPNNLILLVVPPRIWLSFCTLVWGLLTLGMYRVTSVNQCCAIRFFQALFESCTFAGTHLILGTWYKENELAIRSAIFTSSGLVGSMFSGFMQVSIFNHLDGVNGLEGWRWLFIIDCCITIPIAIYGLVFFPGVPDASNISSKFSMTKHIFSDRELQYARRRLPARDESTKLDWSVIPRVLKRWHWWVFSLVWILGGENISFASNATFALWLKDQGYSLTHRNNDSSGIYAVGIVATVLSAIYLSKVKRARHWHVAVFTAVILCVVAIMIRIAPLRPAVMFTAQYLGGVSYAGQAVFFAWANVICHGDLQERAIVLASMNMFSGAVNAWWSILFYAASMVPRFEKGCYALIGTATASGIVSIMIRSLQIKETEKKKELAYIDVNDMFEDEDEGQDDEDEIADELVTEQQPVQPSHFV
>XP_449126_Candida_glabrata
MRKEIIEVERTDEFDPESKKEPVNKRWVIAKIDLFVLSFVCLQYWINYVDRIGFTNAYVSGMKADLKMVGKDLSIANTCFTVGYVVGMIPHNLILLKVPPRIWLSFCTFAWGILTLGMYHVTHFHQVCVLRFFQALFESCTFSGTHLILGSWYLEKELPIRSAIFTSSGLVGSMFSGFMQSSIFHHLNGRNGLAGWRWLFIIDFCITIPIALYGLLFFPGMPESTNDNSRLSMTKVIFNEHELQYARRRLPPRDETTSLDRSVVFRVLKRWHWWMFSLVWVLGGENLSFASNATFAQWLQHQQYSITHRNNYPSGIYAVGIVSTVASAVYMTKFRKARNWHIAVVIAVVMCVVAIMIRVKPMDPHVQFAAQYLGGVAYAGQSVFFSWANVVCRDDLQERAIVLASMNMFSGAVNAWWSILFYSSAMVPKFQRGCYALIATSVASGIVSILIRSLHIRSQDKKKEIGYIDANDIYDDEDDEEADI
>XP_004180319_Tetrapisispora_blattae
MDTNSQDARQKNETLTITVADADTTTTEPPVRHRWLLFKIDVFVLSFVCLQYWINYVDRIGFTNAYVSGMKNDLNLTGSQFTLAGTCFTIGYVVGMLPHNLALLVVPPRIWLSSCTLAWGLLTLGMSHAHSARDLCVLRFFQALFESCTFSGTHLILGAWYCPRELPLRSAIFTSSGLVGAIFSGFMQTAIAHELEGAGGMAGWRWLFIIDFCITVPVALYGLLCFPGMPDATSTGKFTLARHVFSKAELQYARRRLPPQEANSKLSWSVAPRVLRRWHIWVFSLAWILGGENLALASTSTFAIWLQNQDYSLSARNNYPAGIYAVGIVSTLASALYLSRVQRARHWHIAVVLAAVMTIVSALIWWRPLDPNVIFTSQYLGGIAYAGQAVFFAWANVVCHADLPERAIVLASMNMCSGAVNAWWIILFFDASTVPYFRKGCYALLATAIGSAIISIIIRILQIRESKNIANQLSTQISNDSSDDELEGHSDDEITYEIAYQDEHPNRYTKSILKSH
>XP_003685868_Tetrapisispora_phaffii
MNEIEFVKKDDQFKVYIDKDDGRDYNENEPVLVTKPINKRKVLIKIDLFVLSFVCLQYWINYVDRVGFTNAYVSGMKEDLNMEGNDITIVGVCFTVGYVIGMLPNNLILLVVSPRIWLSFCTFAWGVLTLSMYKVTSYKQCCAIRFFQAIFESCTFSGTHLILGMWYKEKELPIRTAIFTSSGLVGSIFSGFIQTGIHDSLNGAHGLEGWRWLFIIDFCITIPIALYGLVFFPGIPDHNSISGRFSMTKYIFNQEELDYARRRLPKRDESTSLDWSVIPRVLGRWHWWLFSFVWILGGENISFSSNSLFALWLLDQNYSLSQKNNYPSGIYAVGILSTMAAAAYLSYIKRAKHWHVALVIATLLCVVAIMIRANPLNAAIMFTAQYLAGVAYAGQAVFFTWANIICHNDLQERAIVLASMNMFSGAVNAWWSILFYSATTVPHFRKGCYALIATSVASGIVSIVIRKLQIKELNERQELPFVNPNDAIAEEYEGEDITDSLDDHSLDNTC
>XP_001646848_Vanderwaltozyma_polyspora
MDNAVKTLDSEKEFNIIHKDNISVRETRSENDDGSFKEHKINKRFVLFKIDLFVLSFVCLQYWINYVDRVGFTNAYVSGMKEDLNMTGNDISITNTCFTVGYVVGMLPNNLMLLIVPPRLWLSFCTFSWGLLTLGMYKVTSYQQCCVIRFFQALFESCTFSGTHLILGSWYKENELPIRSAIFTSSGLIGSTFSGFMQVAIHKSLNGRQGLPGWRWLFIIDFCITIPIALYGLIFFPGVPDKSSINSKFSMTKVIFTKEELQYARRRLPARDESTKLDWSVVPRVLRRWHWWLFSFVWVLGGENLSFASNGLFALWLKDRNYSLSNRNNFPSGIYAVGIVSTFAAAFYLSKIKRSRHWHVAIVIAVVMCAVAIMIRIDPLNEALMFTAQYLGGVAYAGQAVFFAWANVVCHDDLQERAIVLASMNMFSGAVNAWWSLLFYAANTVPHFRKGCYALIATSVSSGIVSILIRKFQIRELNQKRQMPYVDANDMIVEDHNEEEEDDDEDLENVFRDRYTEESSQVI
>XP_003682772_Torulaspora_delbrueckii
MGEHCDDEQVVVKKLVNKRYLLFKIDLFVLSFVCLQYWINYVDRVGFVNAYISGMKEDLQFKNNDINVANTCFTVGYILGMIPNNLILLVAPPRVWLSFCTFAWGLLTLGMFKVTSFEQCCAIRFFQALFESCTFSGTHLILGSWYKESELPIRSAIFTSSGLIGSMFSGFMQVAIHDSLNGVRGLEGWRWLFIIDFSITMPIALYGFLFFPGVPEHSSGKSRFSMTKYFFSEQELQYARRRLPARDESTRLDWSVVPRVLKRWHWWFFSFVWVLGGENLSLASNSTFALWLKDQQYSLSHRNNFPSGIFAVGVVSTMLSAVYLYKVARSRHWHVATFIAVIMCIVAIMIRANPIKPSVMFTAQYLGGVAYAGQAVFFAWANIVCHDDLQERAIVLASMNMFSGAVNAWWSILFFAATTVPHFEKGSYALLATSISSGLVSVWIRKLQNRDSSRKQKLSYIDANDMLDEDDDDDDDDDEYDDQIAQNHS
>XP_037146361_Zygotorulaspora_mrakii
MSVYQENCESDFGEKSSVNADSSVAEFSSLSWPSKIKAVLWGNPPKDLLERKLLLKIDILVMSFVCLNYWINYVDRSNVANAYVSGMRGDLGMTGDDFNIINTVFTVGYVVSMIPNNIMILKVSPRYWLSFCCFAWALLTLGLYKVTSYKQICVIRFFQACFESSTFAGTHLILGSWYKEHEINTRSATFTSSGLIGIIFSGFMQGSIYSTMNGKRGLEGWRWLFIIDFIITIPICVYGFFCFPGTPENSKPSFFFSEEELKLAKARLPPRKKTKLDLSVFKRVMGGWHWWLFSLLWVLGGENESFGSNSLFALWLSFNNYTIAQRNHYPMGVYGVGIVATYSAALYLDRTGGKKHWLIAVIISVILVVVSIMTLASPLRDGVIFAAQYLSGVSYSGQAIFFAWANLACKNDIEERAIVLASMNMFSGAVNAWWSLLFYSATTVPRFRRGCYAMIATTVSSAIVAVVMRQLQKRDGKLKAADEETTRGTVSYIDGIETPEEVKDDIKIH
>XP_002497170_Zygosaccharomyces_rouxii
MAKRGPDESHESVKSVQSEGNGSSVNKRYLLFKIDLFVLSFVCLQYWINYVDRVGFTNAYISGMQEALQLKDDDLNVTNTCFTVGYIIGMLPNNLLLLVIPPRIWLSFCTLSWGILTLGMSQVHTFGQCCAIRFFQALFESCTFSGTHLILGSWYKESELPIRSAIFTSSGLIGSMFSGFMQVKIYNDLNGRYGMSGWRWLFVIDFCITCPIALYGLIFFPGVPEKTTDGKNWLSMKTIIFTDQELQYARRRLPARDESLKLDWSVIPRVLKKWHWYLFSLVWVLGGENLSFASNSTFALWLHNQGYSLSHRNNYPSGIFAVGVLSTLLAAVYLSKFKRARHWHVAIFIAVAMCIVAIMIRANPLNPNVMFTAQYLGGIGYAGQAVFFAWANVVCHEDLQERAIVLASMNMFSGAVNAWWSLVFYSATTTPHFEKGCYALMATAIASGIVSVLIRKCQIRDYGKKQQLAYIDANDIIENDDEDDDEEEQQIQQVNVV
>XP_003647954_Eremothecium_cymbalariae
MDLSGNKREEQSSIDKSKAVATYIEDVVQVQEPGSSSLQSFGSDERMGEKIGPQEGVGVDEFGRTSIFVTRRDIPESLAHLTSQELETLSLKTKRRLDLRILIMLTWIYICNHLDRTNIASAKFGGLEEDLGLNSIKYQTVVSVLFIGYTTFQIPSNIVLNRCGRPAMFISVLMSCWGIVSTCCGAVRSFPELVVVRILIGSIESGFFVCCLYYLSCWYTRKELAARNAILFSGSLLSGAFSGLLSAGIIKGMDDVLGLRAWRWCFILEGLLTVVTVPLSYIILPDNPSNTKFLSQMEKDMVMWKLKMDVGESDNDKEVLKEHNSYKFAIKLAFSDLKVWGIAFTVSLLVAASGVQNFFPSVVGTLNYGRITTLWLTAPPFFIAVVSTFTWAWHSDRTQERFWHALAPIPIAILTFVVAAASTNTAARYFAMCLMPASIYSSYIIVISWMSIIVPRPPLKRAVALATMNTVANIMLIWNGYLYPHSSAPRYLMAMTFNVAAVSGAAVLACLLRLRLIYLNKEIANGTMDWYKELGNDGSNVHKDFRFML
>NP_984718_Eremothecium_gossypii
MPLRHEGVATKMAGRRESAPSSHEDRRVTKRMSDALSLAERDTPPKDHQKGEPAVNERILLYKIDLFVLSFVCLQYWINYVDRVSFGNAYVSGMDKELGLHGNQFNVINTCFTVGYILGMLPNNLLLLVLPPRIWLSVCTLGWGLLTLAMYRATSFEYCCAVRFFQAVFESCTFSGTHLILGSWYKENELALRSAVFTASGLIGSMCSGMMQVAIFDAMDGRRGISGWRWLFIIDFLVTVPIAIYGFIFFPGTPDHNRADTSALVFSKAELRYARARLPARDERARLDLSVFHRVLGRWHWWLFSLLWVAGGENISFASNSTFSLWLANRGYSLAQRNRYPMGIFAVGIAATFASAFYMDRCRCSQHWHVALAITAVMCIVAVLIRSNPLSPAIMFAAQYLGGVAYAGQAIFFSWANIVCQSDLQERAIVLASMNMFSGAVNAWWSLLFYSATTVPHFRNGCYALLGTSIVSALISVIVRLLQLREQRRKLADLPANLNYVGADTSLEDPLATDSHRSP
>XP_451276_Kluyveromyces_lactis
MGKLFRVDLTVLSFVCLQYWINYVDRIGFTNAYVSGMKEDLGFKSNQFNIANTCFTVGYLLGMIPHNLILLRIKPRIWLSFCTFAWGILTLSMFSIDSVWQCYVIRFFQAWFESCTFSGTHLILGSWYTPSQLPIRTAIFTSSGLLGAMTSGFLQVAIHDSLNGKAGLPGWKWLFIIDGLITIPIALYGLFFFPEPDADARESNHKNSWIFTGKHKQQIDTLDWSIFKRCGSRWHWWLFSFVWVLGGENISFASNSTFNIWLDNQGYSLADKNRFPVGIYAVGIVSTVASSLYVHKYSHFAKHWHVALFISISMFIVSLLILTNPLNPKFMFAAQYLGGISYTGQTLFFAWCNVVCRGDLQERAIVLASMNMFSGAVNAWWSLLFYSTSMAPKFTNGCYALMATSISSGIVSLLIHYLQKRDDLDLSQYTDPEEQIKE
>XP_022675137_Kluyveromyces_marxianus
MYGHSGSTRKLSTPSRIKAFFWGEPPESKEESRLLLKIDLLVLSYVCLNYWINYVDRTNLSNAYVSGMKEDLNFKGDEFNTVNTCFVVGYIIGMIPHNIILLRASPRYWLAFCGFSWGLLTLGMYKVTSVKQLYIIRFFQAVFESSTFAGTHLILGSWYKETEINTRSATFTSSGLIGSIFSGFMQSAIHKNMDGLHGLEGWRWLFIIDFVITIPICIYGLLCFPNTPDNMKSSWLFSEEELQMAQMRLPPKKDTKLDLTVIKRVVGKWHWWLFSLLWVLGGENESFGSNSLFALWLKYKNYSISSRNQYPMGIYAVAIAATYSSALYVDHTGGKRHWHVAIMISIMMLVVSIMILVDPMKDAVMFTAQYLAGCSYAGQAIFFAWANVVCRSDIEERAVVLASMNMFSSAVNAWWSILFYGATTTPKFKKGCYAMLGTTISAAGVAVVIRYLQSREEKSTSSTSSDEESIPSGNKVGKQGNVSVLYDSDQDLSQKKLPNVTVCQKESIND
>XP_022630626_Lachancea_lanzarotensis
MDKALDKDSKEEPGLQEEEQLSDPSCPAPVNERRLLWKIDVFVLSFVCLQYWINYVDRVGFANAYVSGLKEDLGLRGDQFNLINTCFTVGYVLGMIPNNLMLLVVQPRIWLSFCTLAWGILTLSMYKVTNFRQCCAIRFFQAIFESCTFSGTHLILGSWYRENELSIRSAIFTSSGLVGSIFSGFMQVGIHDSLNGRRGLAGWRWLFIVDFLITIPIAIYGFIFFPTTPDHMNRRSEVPRWLFSSQELEFAKRRLPQRDERAKLDWSVFLRVVGRWHWWLLSLLWILGGENISLASNSTLALWLQSQGYSLANKNQYPMGIYAVGIVATCGAAVYMDKYRHSQHWHVALFIGVVMCVVAIMMRVAPINPAVLFTAQYLGGVSYAAQAIFFSWANVVCQNDLQERAIVLASMNMFSGAVNAWWSLIFYSAAMAPRYERGCYALIGTAIGSCVVAVLIRWLQRRDQNRSSDKRLNYASADSWQ
>XP_002554390_Lachancea_thermotolerans
MKQSLQDGHEDQEELSSRHSMAPVNERRLLFKIDVFVLSFVCLQYWINYVDRVGFANAYVSGMKGDLELEGDQFNLINTCFTVGYILGMIPNNLILLMVQPRIWLSFCTLAWGVLTLSMYKVTSFQQCCAIRFFQAVFESCTFSGTHLILGSWYKEKELTIRTAIFTSSGLIGSIFSGFMQVAIHKSLDGRRGLSGWRWLFIIDFLITIPVAIYGFVFFPTTPDHMNRTRRGLRLFSEEELQFARRRLPARNESTRLDWSVFKRVLGRWHWWLFSFVWILGGENISLASNSTFALWLQAQNYSLSQKNHYPMGIFAVGVVATCGAAVYLDKVRRSKHWHVAVFIGVIMCVVAVMIRARPTHPAVLFTAQYIGGVCYAGQAVFFAWANIVCRDDLQERAVVLASMNMFSGAVNAWWSLVFYAATMAPRYERGCYALIATSIASGLVSVLIRWLQVRETKQKLDHISENLNYAGANAVPEVIEPDSIELKELEEERV
>XP_020051357_Aspergillus_aculeatus
PRRTFRSFIWDTDTHLKTPEERRLLLKLDAAILSIGCLGFFMKYLDQGNLANAYVSGMQEELGMYGNQYTYAGTLYTIAYAVMQIPSTLIIQRVRPSLWLAGMEVAWGAFTFAQAGVRTVPQLYVFRFLIGLFESSFFPSLLYLLGSWYTKTELAKRVALFHMTAPLGTAFGGYLQAAVYKNLNGARGIDGWRWLYIVCGCMTVPVGLATFLFLPDTPYTTRVWFLAEEERELAKARVSRAGVAPPVKITWKTFTGVLNSWKWYAFVIGYVLYGSSCGGNGYFAIWLKSENFSVADRNLIPTGTSLISAACVVLWGFLSDYTGSRFAWVLIPLIWGLIPNGILAVWPHSLALKEFAFLTIGMQLMTAVFYSWANEVCADNNEQRAVVISSMNGFQYAVAAWLPIVIFPQTMAPSFRYGFPATFGLVIAAIISVVVIQLLVRRDERR
>XP_001270495_Aspergillus_clavatus
MSRLGYHTPESRLRLKIDFFILSFCCVTYFFNYLDRSNLSNAYVSGMKEELSFHGNQLNVINTIFTVGYILGQIPSNLALTYIRPRIFFPAMILLWGGLTMTTAAVHSPQGIMAIRFFLGLAESSTFVGTHYILGSWYTEQELGKRSGIFTASGLAGTMFGGFIQTGIHSSLDGVRGLSGWRWLFIIDGLITLPIAIYGLLLFPDTPTTTRAPYLTAEERALAISRLPATNADRAPLDRAFVKRTFSTWYWWAFVILWVIAGETESFSSNSLLALYMKAHPSIHYTVAQLNNYPTGVPAVGIISTLFWATLTDSLRGKRYLVAYFIGVTGIVTSVLILRRFESTPTVFGAYYWAGAVYACQATFFAWCNDAMRSQDARQRSVVIASMNMGNNAVNAWWSILFYSADLAPRFTRGMWAMIGCSIALVVWASWIVFMMGREAREGSREPDEGGGAVSPAQPKAEA
>XP_001267536_Aspergillus_fischeri
MMRLVPAFHDAESKLRFKIDFFILTFCCITYFFNYLDRANLSNAYVSGMKEELAFHGNQLNVINTIFTVGYILGQVPSNLALTYFRPRIFFPAMVLLWGGLTMITAAVHSPQGIMAIRFFLGLAESSTFVGTHYILGSWYTEEELGKRSGVFTASGLAGTMFGGFIQTGIHSSLDGVRGLSGWRWLFIIDGLITLPIAVYGLFLFPDTPTTTRAPYLTESERALAISRLPVTNAERAPLNRAFIKRLFTTWYWWAFVILWVIAGETESFSSNSLLALYMKSHPTIKYSVAQLNNYPTGVPAVGIASTLFWATLTDILHGKRYLVAYFIGITGVVTSVLILTRFDSTPTVFGAYYWAGAVYACQATFFAWCNDAMRSQDARHRSVVLASMNMGNNAVNAWWSIIFYSANLAPQFTRGMWAMIGCSIALVIWASWIVYMMVREKSRPDDREVRDCSTEQPKAEI
>XP_041141186_Aspergillus_flavus
MLANIKTYLKGQESRPGEAKLLRKLDFFILSFCCLTYFFNYLDRSNLSNAYVSGMKEELNFQGNQLNVINTVFTVGYILGQVPSNLALTYIAPRIFFPTMIVFWGGLTMITAAVHNPQGIMAIRFFLGLAESSTFAGTHYILGAWYTEKELGKRSGIFTASGLAGTMFGGFIQSGIHSSLDGARGLSGWRWLFIIDGLITLPIALYGLFLFPDTPATTRAPYLSASERALAISRMPEASPATSRLDLTFAKKIFGTWYWYGFVMLWIIAGETESFSTNTLLALYMKSHPTNKYTVSQLNNYPSGVPAVGIVSTLFWATLTDFMGGKRYLVGFFIGITGIITSALILTQFSSTATVFGAYYWAGAVYACQATFFAWCNDVMRYQDGRLRSVVIASMNLGSNAVNAWWSILFYSATFAPRFTRGMWAMIGCSIALILWTGGVIYMSMRETREGLDGVGHGEEEVTEGSIYKPKD
>XP_746364_Aspergillus_fumigatus
MTILSSSSCIRSSMMRLVPAFHDAESKLRFKIDFFILTFCCITYFFNYLDRANLSNAYVSGMKEELAFHGNQLNVINTIFTVGYILGQVPSNLALTYFRPRIFFPAMIFLWGGLTMITAAVHSPQGIMAIRFFLGLAESSTFVGTHYILGSWYTEEELGKRSGIFTASGLAGTMFGGFIQTGIHSSLDGVRGLSGWRWLFIIDGLITLPIAIYGLFLFPDTPATTRAPYLTESERALAISRLPVTNAERAPLNRAFIKRLFTTWYWWAFVILWVIAGETESFSSNSLLALYMKSHPTIKYSVAQLNNYPTGVPAVGIVSTLFWATLTDILHGKRYLVAYFIGITGVVTAALILTRFDSTPTVFGAYYWAGAVYACQATFFAWCNDAMRSQDARHRSVVLASMNMGNNAVNAWWSIIFYSANLAPQFTRGMWAMIGCSIALVIWASWIVFMMVREKSRPDDGDVRDCSTEQPKAEI
>XP_660267_Aspergillus_nidulans
MLSKIAAYIRGHETVPGEAKLLRKLDAVILSFCCLCYFVNYLDRTNLNNAYVSGMREELDFQGNQLNQINTIFTVGYIVGQVPSNLALTFISPRLFFPAVMVIWGGLTMITAAVSNPQGIMAIRFFLGLAESSTFVGTHYILGSWYTEKELGKRSGIFTASGLAGTMFGGFIQTGIHSSMDGMQGLSGWRWLFIIDGLITIPIAIYGFIVFPDTPTTTKARYLTAEEKALAIARIPESGTVKVPLNWAFLKSVFLQWYWWAFVVLWIIAGETESFSTNALLALYLQSHPTNSYTVSQLNNYPTGIPAVGIVSTLFWATLTDFMGGKRYLVGYFIAITGVVTSAMILTCFDSTATVMGAYYWAGAVYACQATFFAWCNDAMRYKDERLRSVVIASMNMGSNAVNAWWSILFYSADMAPKFTKGMWAMIAVSIALAFWTMGITFLTVREEKRQPDRDVRVIDLHLQEKHVSMKA
>XP_001396404_Aspergillus_niger
MAPSPTTVEERAVDTSSGIVQLKPKRRWVSYIWDTFDKSPEERRLLFKLDTAILTFASLGYFIKYLDQVNINNAFVSGMKEDLGLYGNQLNYMQACWTVGYVIGEIPSNMLLTRIRPRYWIPAMELLWTVLTFALSRSTNATHFYVLRFFIGLAESSFYPGMQYIIGSCGIASMFSGYLMDAVYHLGGRGGLKGWQWLFMIDGIISIPVALSGFFILPDVPEISSPFYLSEQEVKLAQKRMQFEGRKNREPYTKSKLKKIFSSWRIYLLTIVYITFNNGAAGSQPVFQQYLKDSTNPKYSVGQINAYPTTTNAVQVVTTLIYAWTSDTILQGRRWPCIIIGACINIICYVSLAIWNIPTGWKWTCYILAGAGYGLSGLCMAWAHEICTDDNEERALVVGSMNEMAYVFQAWLPLVVWQQVDAPQYRKGFITVTIMSVILIISTVATWRLQIWEGEKRPKVVQDEGVEVGRSESDLGSKGDTSSHDGRVEGVDGGQVRKI
>XP_015412394_Aspergillus_nomiae
MWGIKDPEKKLVVKIDFFILSFCCVTYFFNYLDRSNLSNAYVSGMKEELAFHGNQLNVINTVFTVGYIIGQVPSNLALTYFRPRIFFPAMVLFWGALTMVTAAVHNPQGIMAIRFFLGLAEASTFSGTHYILGSWYTERELGKRSGIFTASGLAGTMFGGFIQTGIHSSLDGVRGLSGWRWLFIIDGLITFPIAIYGLLLFPDTPTTTTAPYLTAAEKELAVSRLPTVNANRAPVNRAFLKQLFTTWYWWGFVILWVIAGETESFSSNSLLALYMKAHPTIHYTVSQLNNYPTGVPAVGIVSTLFWATLTDVLQGKRYLVSYFIGITGVVTSVLILTRFDSTATVFGAYYWAGAVYACQATFFAWCNDAMRSQDARQRSVVIASMNMGNNAVNAWWSIIFYSANLAPRFTRGMWAMIGCSIALVLWTTAIVWRTAKEERRGYRVEEPDRGVTKDD
>XP_001817729_Aspergillus_oryzae 
MLANIKTYLKGQESRPGEAKLLRKLDFFILSFCCLTYFFNYLDRSNLSNAYVSGMKEELNFQGNQLNVINTVFTVGYILGQIPSNLALTYIAPRIFFPTMIVFWGGLTMITAAVHNPQGIMAIRFFLGLAESSTFAGTHYILGAWYTEKELGKRSGIFTASGLAGTMFGGFIQSGIHSSLDGARGLSGWRWLFIIDGLITLPIALYGLFLFPDTPATTRAPYLSASERALAISRMPEASPATSRLDLTFAKKIFGTWYWYGFVMLWIIAGETESFSTNTLLALYMKSHPTNKYTVSQLNNYPSGVPAVGIVSTLFWATLTDFMGGKRYLVGFFIGITGIITSALILTQFSSTATVFGAYYWAGAVYACQATFFAWCNDVMRYQDGRLRSVVIASMNLGSNAVNAWWSILFYSATFAPRFTRGMWAMIGYSIALILWTGGVIYMSMRETREGLDGVGHGEEEVTEGSIYKPKE
>XP_040636560_Aspergillus_ruber
MGCFATLSPERRLLWKIDFFILSFCCVTYFFNYLDRSNLTNAYVSGMQEELAFHGNQLNVINTVFTVGYIIGQIPSNLAVTYVRPRYFFPAMVLFWGGLTMITAAVHNPQGIMAIRFFLGVAEASTFSGTHYILGSWYTERELGKRSGIFTASGLAGTMFGGFIQTGIHSSLDGASGMSGWRWLFVIDGLITLPIAIYGLFLFPDTPATTRAPYLTESERNLAISRLPEVNADKAPLDLMFIKRLFTTWYWWGFVILWVIAGETESFSSNTLLALYMKAHPTIHYSVAQLNNYPTGVPAVGIISTLFWSWLTDILRGKRYMVGYFIGITGIVTSVLILTRFNSTATVFGAYYWAGAVYACQATFFAWCNDAMRLQDARQRSVVIASMNLGNNAVNAWWSILFYSADLAPRFTRGMWAMVGCSVALILWTSGIWFVSAREERQPVQEELDAERQVTKHS
>XP_040701009_Aspergillus_sydowii
MFARFAAYIRGPESVPGEAKLLRKLDLFILSFCCLCYFANYLDRTNINNAYVSGMREELHFQGNELNQINTVFTVGYIIGQVPSNLALTYFRPRLFFPAMMVLWGGLTMITAAVSNPQGIMAIRFFLGLAESSTFVGTHYILGSWYTERELGKRSGIFTASGLAGTMFGGFIQTGIHSSMDGMQGLSGWRWLFIIDGLITIPIAIYGFLVFPDTPTTTKARYLTAAEKALAVARIPESGAVKVPLNWAFLKRIFTTWYWYAFVMLWIIAGETESFSTNALLALYMQSHPTASYSVPQLNNYPTGVPAVGIISTLFWATLTDFMGGKRYLVGYFIAITGIITSALILTCFDSTSTVFGAYYWAGAVYACQATFFAWCNDAMRYKDERLRSVVIASMNMGSNAVNAWWSILFYSADFAPRFTKGMWAMIACSIALALWTAGITAMTVREERRGGQDRDVRVVDLQEKELAVVEG
>XP_001215344_Aspergillus_terreus
MLSNFISYLKGQESVPGEAKLLRKLDCFILSFCCLCYFANYLDRTNLSNAYVSGMKEELNFQGNQLNVINTIFTVGYIIGQVPSNLALTYVRPRIFFPTMMVIWGGLTMITAAVHNPQGIMAIRFFLGLAESSTFVGTHYILGSWYTEKELGKRSGIFTASGLAGTMFGGFIQTGINSSLHGARGLSGWRWLFIVDGLITIPIAIYGFCLFPDTPTTTKAPYLSAEERALAIARIPEAGVVKVPLNLAFVKRVFSAWYWYAFTMLWVIAGETESFSTNSLLALYMKSHPTKKYTVAQLNNYPTGIPAVGIVSTLFWATLTDFLGGKRYLVGYWIGITGIVTSAMILTRFDSTAVVFAAYYWAGSVYACQATFFAWCNDAMRYQDDRLRSVVIASMNAGSNAVNAWWSILFYSATFAPKFVKGMWAMIGCSIALVIWTSGIIYMTVRAERNREDRELGPGELDVKQHAVEA
>XP_022491249_Penicillium_arizonense
MPPKSHAIEADVDPSTLVQKEPKRKWVSYIWDTFDKSPEERRLMFKLDSAILTFASLGYFIKYLDQININNAFVSGMKEDLGMYGNELNYMQTCWTIGYVIGEIPSNLLLTRIKPRYWIPAMELLWTVLTMSLSRCNSPTQFYVLRFFVGLAESTFYPGMQYIIGSWYRKDELAKRSCIFHTSSGIASMFSGYLMDAVYNLGGRGGFKGWQWLFIIDGVISLPVAISGFFILPDVPEISSPWYLSQEEVKLAQKRMKLEGRKDRAPFTKSKLKKIFTSWHIYLLTILYICFNNGAAGSQPIFQQYLKNSTDPVYSVSQINSIPTTTPAVQVVTTLAYAWISDSVLNGSRWPPIIFGACINIISYISLAVWDIPTGWKWTCYIISGAGYGLSGLLMAWAHEICSEDNEERSLVIGSMNEMAYVFQAWLPLVVWQQVDAPEYRKGFIAVTVLSVLLIVTTFVIRFLHQKERLEKRNQTHEVEETEDGSSDSGGVTPLDAKAIKA
>XP_014535535_Penicillium_digitatum
MNLNNAYVSGMKDDLRFHGNQLNIANTIFYGGYVLGQIPNNIALQKLPPRIYFPACMVSWGLLTLGTGLAHHPWQVMVIRFFQAIFESSTFVGCQYILGSWYKPNELGKRTAIFTSSGLAGTMFSGFMQGGIHKSLDGVRGLPGWRWLFILDFCITIPVAIFGFLAFPDTPTSTTAWWLSAEERKLAIERLPEVKKHRGVLGWNLISRILRTWHWVGFILLWIFASNTEMFSSNAIMSLWLSSTGQYTVSQVNYIPTGIAGVGILTTILLGWYSDFTRRPWHVGVFLSCTAILSGAIMLRPPSTGAKFFALFLNGSQYAGQTVLFAWANAATGEDDAKRGVILGAMNTFATAVYMFWSLLFYSTTQGPDWREGSIAMICMGLALFITTIGICYLEKRNAQRVEVCGRIQTTVTIGTSEVKDNTDTERSQDYRK
>XP_016602623_Penicillium_expansum
MFIFSKLREVVWGKPAATKAERKLLVKLDLVILSFCCLMYWVNYLDRMNLNNAYVTGMREDLHFRGNQLNIANTVFYGGYVLGQVPNNIALQKLPPRIYFPACMVAWGLLTLGTAFTHHPWQIMVIRFFQAVFESSTFVGCQYILGSWYKPDELGKRTAIFTSSGLAGTMFSGFMQGGIHQSLDGARGLPGWRWLFILDFCITIPVAIFGFLAFPDTPTSTTAWWLSEDERKLAIERLPEVKKQRGVLGWNLISRILRTWHWVGFILLWIFGSNTEMFSSNAIMNLWLSSTEKYTVSQVNYIPTGVAGVGIITTLSLGWYSDFTKRPWHVGIFLACTAILSGAIMLRPPSTGAKFFALFLNGSQYAGQTVFFAWANAATGDDDAKRGVILGAMNMFSIAVYMFWSLLFYSTTQGPDWKEGSIAMICMGLALLITTIGVKYLERRDKQRMEVHDGVQTTVGTNEVKDSIDIDRSREIKE
>XP_040649361_Penicillium_griseofulvum
MSSLPIEKAPLPIEKAPRTKEAEENPTKLENPGSEPANQKWYEWFAPTDTPAERRLILKLDGLIIVFVFLAHWAKVLDSSATSTAYVSGMKEDLQLFGNQLNYLQTVYMVGFITMQIPLTLLMTRCPVNYFLPAADLLWGVFTLAQYKASNVTQLYALRFFVGALGGFFFPAVQWYLGSWYKRSELSRRGAIFFIASQVGSMSSGYIQAGAHATLDGRYGIEGWRWLYIICFACTIPIAFLGICILPSTPDKCNSRFLSVDEIRLAQERMASENREARQPFTKSSVLQILKGWRLWILVAFAFFFSQADGVSSNSGLPIWLKEEGYSVENINTITTVLPAVTIVSSVICGVLSDVYDAKASLIATTAVLNIFACIVLAIWNVPVGLKFFAFFLSGTANGIAAIIYAWANEICAHSAEERALVISAMNTIGNTFGAWIPLFVWKTVDAPRYLIGYNWTIALDVCMLAMLAVLCQFWAREKKRSHA
>XP_038933771_Penicillium_roqueforti
MSLKYPTEAVVDPATQIVQKEPKRKWVSYIWDTFDKSPQERRLLFKLDSAILTFASLGYFIKYLDQININNAFVSGMKEDLGMYGNELNYMQTCWTIGYVIGEIPSNILLTRIKPRYWIPAMELLWTVLTMSLSRCNTPTHFYVLRFFVGIAESTFYPGMQYIIGSWYRKDELAKRSCIFHTSSGIASMFSGYLMDAVFHLGGRGGFKGWQWLFIIDGVISLPVAISGFFILPDEVTLAQTRMKLEGRQNRQPYTKSKLKKIFTSWHIYLLTLLYICFNNGAAGSQPIFQQFLKDSKDPVYSVSQINSLPTTTPAIQVVTTLAYAWISDTVLNGKRWPPIIFGACVNIISYVSLAVWNIPLGWKWTCYIISGAGYGLSGLLMAWAHEICSDDNEERSLVIGSMNEMAYVFQAWLPLVVWQQVDAPEYRKGFITVTVLSVILIISTFVVRFLHKREKLRKGNQTHEAEETEDNLSDSAETTDIETKAIKS
>XP_002556930_Penicillium_rubens
MQDRNISLGARIRRFFLGATAETEEERRLVQKLDFYILTYCCLSYFFNFLAYNFAFTDRAAFANAYVSTSISFMMRVWDDNTARRPWLANKVFTLQVAGLREALNMSGHDYNTVLSVTIAGMAVGQLPHGIIIQRVPPRIWFPLMVVIWAGLTMASAAVKTVTQLCVIRFFLGVTEGSTYPGTMYIIGAWYKSDEIAKRTALFTASGQVGTMFAGVMMAAIHKGMVGMANLGGWQWVFLIDGIITLPIAIFGFLYFPDIPETTQAKYLTADEKRLAITRLPRIKKDGHNIMPLSLFKRVFLTPTFWILFFWSPVCATLEAFPLQNNFLLWLKHYQTHFTQTNINTYPLGIQAVGIVANMVAAWHMDVTGKRVPMAILACLLQIVVGSMLVVPSLSFTGTFFAFYLAGTAYMVNPLIFGWANVILQRSGDDAVRSVTLFAMNIGSMVLWTFWGIIFYSATDTPYWKKGSIALIVCSVVMFGYIWLVYKV
>XP_040813144_Penicillium_solitum
MNLNNAYVTGMREDLNFHGNQLNIANTVFYGGYVLGQIPNNLALQKLPPRIYFPACMVAWGLLTLGTGFTHHPWQIMVIRFFQAIFEASTFVGCQYILGSWYKPDELGKRTAIFTSSGLAGTMFSGFMQGGIHQSLDGVRGLPGWRWLFILDFCITIPVAIFGFLAFPDTPTSTTAWWLSEEERKLAIERLPEVEKQRGVLGWNVISRVLRTWHWLGFILLWIFASNTEMFSSNAIMNLWLSSTNNYTVSQVNYIPTGVAGVGIITTLILGWYSDFTKRPWHVSVFLAFTAILSGAIMLRPPSIGAKFFALFLNGAQYASQTVIFAWANGATGDDDAKRGIILGAMNTFSIAVYMFWSILFYSTTQGPDWKEGSIAMICMGLALVITTIGVRYLEKRDKRRIGVHDGVQTNGTDEVKASIEADRPKDTE
>XP_022578103_Penicilliopsis_zonata
MKLLGYLWDSLDDKPVEEHRLVRRLDTFYLIWACLYYFVMYLDSTNVSNAYVSGMQDDLHMYGNQLNILTTCWTVGYILGTLPSQLVQMKVRPSRWLPALELLWGALVMCMAAAPNVKSLYALRFLIGLCEASAYPGMMTLLGSWYTPQELGKRSVIFQQSSAAAQMFSGFLQAGIYNGMNGTAHLPGWRWLFIFDGIISIPIALAGFWLIPDSPATSRVFYLNETDRQVAQTRLQRVGRATHKGFSWEVLRSTATKWPLYVMVIPYVCYVLALHIASYMNLWLESLEIYTVAQINVIPSGGYAVEIVCALCFAIISDAIGKRWPIIMFGAAMGLLGGTLLSVWTGIPVGLKYVAWFLTFAPVGTGALLFAWGNELCSGSAEERAILLGWLNTMGYVFYAWVPVLIYPASQAPEYKVGYKVNAALWGVYLLGIPVILWFARRFPLEQREDPEVESVTFDKV
>XP_016614717_Cladophialophora_bantiana
MAFYEQSKEVTVKGVETDLSTTPVVEDRLSSNGDASDNTIQAKPKRKWQSYIWDTLDKSPEERRFLFKLDAAVLTFATLGYFIKYLDQININNAFVSGMKEDLGLYKNQLNYMQTCWTVGYVIGEVPSNMILTRVRPSLWIPLMEVIWSILTFCLAKCNSASSIYALRFLIGLAEATFYPGMQYVIGSWYRRDELAKRSCIFHTSSAIGSMFSGYLMAAVYHLGGKGGLKGWQWLFVVDGIISLPIALSGFFLLPDVPEITRAWYFSPVEREYAQKRMKLEGRAQRAPYTKAKFKKIFTSWKIYLLATLYMTFNNAGAGVSQPTFAQYLKDSTHPKYTISQINTYPTTTYAVQIVSTLIYAWTSDSVFRGARWPPIVFGGVVSIVCYASLAAWDIPVGWHWASYILAGCGGGLSGLCMAWAHEICTDDNEERAIVVGTMNELAYVFQAWLPLVVWQQIDAPRYHKGFLTSACLSAGMIVSAMVIRVLWKRELARKGKVGPVV
>XP_008731507_Cladophialophora_carrionii
MAFHADSKVVDVKGFEAEPQSIVKATTRSEEDLSDPIQAKPKRKWQSYIWDTLDKSPEERRLLFKLDAAVLTFATLGYFIKYLDQININNAFVSGMKEDLGLYKNQLNYMQTCWTVGYVIGEVPSNMILTRVRPSIWIPAMELTWTVLTFCLCKCNSAGSIYALRFLIGLAESTFYPGMQYIIGSWYRRDELAKRSCIFHTASAIGSMFSGYLMAAVYHLGGKGGYRGWQWLFIVDGVISLPIAISGFFLLPDVPEITRAWYFTPEERLFAQKRMQLEGRAQRAPYTKAKFKRIFTSWHIYALATLYMTFNNAGSGVSQPTFAQYLKDSDNPKYTVGQINTYPTTTYAVQIVSTLAYAWTSDSVFRGARWPPIVFGGVVSIIAYASLAVWDIPTGWHWACYIIAGCGGGLSGLCMAWAHEICSDDNEERAIVVGTMNELAYVFQAWLPLVVWQQIDAPRYHKGFVTSACLAAGMIITSLVIRVLWKRELAKKAKVGAIA
>XP_016255175_Cladophialophora_immunda
MAYYEQSKEITVKGVEAGLSTTPVVEETLSSDGDISDAIQAKPKRKWRSYVWDTLDKSPEERRFLFKLDAAVLTFATLGYFIKYLDQININNAFVSGMKEDLGLYKNQLNYMQTCWTVGYVIGEVPSNMILTRVRPRIWIPLMEVVWAVLTFCLAKCNSASSIYALRFLIGLAEATFYPGMQYVIGSWYRRDELAKRSCIFHTSSAIGSMFSGYLMAAVYHLGGKGGLKGWQWLFVVDGIISLPIALSGFFLLPDVPEITTAWYFTPAEREYARKRMQLEGRAQRAPYTKAKFKKIFTSWKIYMLATLYMTFNNAGAGVSQPTFAQYLKDSTHPKYTISQINTYPTTTYAVQVVSTLIYAWTSDSVFRGARWPPIVFGGLVSIVCYSSLAVWDIPVGWHWASYILAGCGGGLSGLCMAWAHEICTDDNEERAIVVGTMNELAYVFQAWLPLVVWQQVDAPRYHRGFVTSACLSAGMIVSALVIRVLWKWELARKRKLGPVV
>XP_007744480_Cladophialophora_psammophila
MSFYKQSKEVTVKGVETDLSTTPVVEDTLGSNGDVSDNTIQAKPKRKWQSYIWDTLDKSPEERRFLFKLDAAVLTFATLGYFIKYLDQININNAFVSGMKEDLGLYKNQLNYMQTCWTVGYVIGEVPSNMILTRVRPSLWIPLMEVIWSILTFCVAKCNSASSIYALRFLIGLAEATFYPGMQYVIGSWYRRDELAKRSCIFHTSSAIGSMFSGYLMAGVYHLGDKGGLKGWQWLFVVDGIISLPIALSGFFLLPDVPEITRAWYFSPAEREYAQKRMKLEGRAQRAPYTKAKFKKIFTSWKIYLLATLYMTFNNAGAGVSQPTFAQYLKDSTHPKYTISQINTYPTTTYAVQIVSTLIYAWTSDSVFRGARWPPIVFGGVVSIVCYASLAAWDIPVGWHWASYILAGCGGGLSGLCMAWAHEICTDDNEERAIVVGTMNELAYVFQAWLPLVVWQQIDAPRYHKGFVTSACLSAGMIVSALVIRVLWKRELARKGRVGPVV
>XP_018689100_Fonsecaea_erecta
MALSRVKTTIWGVPSVERSLLIKLDFTLLIYFSLIWFLFGINRASYSTAYISGMGEALHFHGKDYNYMNTIFIVTYAVFQMPATSLLTVVRPRYIFVAANTLWSVLTLVTFRVDRVWQVFVLNAFEGALSAICYVGAHFIYASWYRQSELGKRAAVFCGFGNIGNMAGGWIQAGLLGSLSGKGGLPAWRLIFIVVAVTTIPVAIFGWFFIPDMPSHRAAWFLTKAEREHAASRLGVSRKHTWDLSVFQRVLLSWQFYLLPTIFMLYSLCVQMLLNNVMQLWMKSRGYTLIQQNNYPTGVYATGIVATFIYAWVSDRLRSRWQASLCIGFTFVIGSAILVSRPSTAGYFFAFYLLGTGYAPQALWYSWMADLTAHDVQLRAITTGFMNSFDFAFVSWWPLIFYPVTDAPDYHKGYVASLVTGACTIPLVLIIAWLEKRGRARGVIGRIQGTTEDDDDGSVVETTEEQVDTLTKAIAPIGPAANVPV
>XP_022513832_Fonsecaea_monophora
MEKALEKVLPISPPAKVYSSPIKGARFSDTSIDDATPVEARRGKRTWKSYLWDTLDKDPVERAFLFKLDAAMLSLAGFGFFIKYLDQLNISNAFVSGMKEDLGLYGNQLNYMQTLWTVGYVLGAIPSNLLLTRVRASIYIPCIQIVWSALTMCMAACDTIKPIYALRFLIGLAESGFYPGVQYLIGCWYRRDELAKRSCIFHTSSALAGMFSGYLMAAVYHLEGRGGLRGWQWLFIVDGCIAVPVAVAGYLFYPDVPETSQAFYLSKAEIELAQTRMLLEGRSGRQPYTWTKIKKIFRSWHFYGVVIMFIIFVNNNAIPQPFFSLFLKDSQHPKYTITQINAIPSASAAVQVVTTLMYAWSSDTFLHGARWPPIIAANLVNIVIYISLAVWDVPMGWKWTCFILVGAGGGLSGLCYAWAHEICTHDNEERAFVTGSMNEFSYAVQAWLPLLVWKQVDAPRYEKGYITCAVLSAAMIVSAMVVRHLQNKELGAKRAQQGV
>XP_016635930_Fonsecaea_multimorphosa
MGKAAEQEVALTTVDVEARSSASAESSEELIVKPISTWKGYVWDTWELPKEERWLLFKVDAFVLTFASIGYFLKNLDQYNVNNAFLSGMEEDLSMFGNQLVTSTSIWTVGYVVGQIPSNLLLTRLSPRVVIPTLELGWGVATMATSSVQSYKSLYALRFMVGLFESGFYPGIHYLLGSWYTPRELGKRAMIFWLAGSMGQLFSGFLQAAAYTGLNGIHGRAGWRWLFIIDGIITLPLAVTGFIFFPNLPQDDNKTWWTTQAEHELSVRRMKAIGRAGREPWTWPKFKRLLFSWHTYLLPMLYVIWNNGGYQPAMGYWLKSFDKKPYPVPGTYFTIPEINYLPNVTIGIFIGMSFVWGWLSDGPLRGRRWPFIYAGAFITLIFSVVLRQMPLYTDVYDRKVVYWLSQIGFGAGPLILSWINEICSSDTEKRALLVAAGNDFAYVVQAVAPNFVWKTVDFPAARKGYTWSLVLQVLLILWTALIQLLLWRDKRIGANHRAIDVAESEAESTTRRKVPAEADRKRISFDAAAIAPAAGPISQ
>XP_022496442_Fonsecaea_nubica
MSFYEQSKEITVKGVETDLSTTPVAVDETLSSNSKISDTIQAKPKRTWQSYVWDTLDKSPEERRFLFKLDAAVLTFATLGYFIKYLDQININNAFVSGMKEDLGLYKNQLNYMQTCWTVGYVIGEVPSNMILTRVRPRIWIPLMEVVWAVLTFCLAKCNSAGSIYALRFLIGLAEATFYPGMQYVIGSWYRRDELAKRSCIFHTSSAIGSMFSGYLMAAVYHLGGKGGLKGWQWLFVVDGIISLPIALSGFFLLPDVPEITTAWYFTPAEREYARKRMELEGRAQRAPYTKAKFKKIFTSWKIYMLAALYMTFNNAGAGVSQPTFAQYLKDSTHPKYTISQINTYPTTTYAVQVVSTLIYAWTSDTIFRGARWPPIVFGGLVSIVSYASLAAWDIPVGWHWACYILAGCGGGLSGLCMAWAHEICTDDNEERAIVVGTMNELAYVFQAWLPLVVWQQIDAPRYHRGFITSACLSAGMIVCALVIRVLWKWELARKRKLGPVV
>XP_013283439_Fonsecaea_pedrosoi
MEKALEKVLPMPATVYSSPIKGARFSDTSIDDATPVEAPRGKRTWKSYLWDTLDKDPVERAFLFKLDAAMLSLAGFGFFIKYLDQLNISNAFVSGMKEDLGLYGNQLNYMQTLWTVGYVLGAVPSNLLLTRVRASIYIPCIQIVWSALTMCMAACDTIKPIYVLRFLIGLSESGFYPGVQYLIGCWYRRDELAKRSCIFHTSSALAGMFSGYLMAAVYHLEGRGGLRGWQWLFIVDGCIAVPVAVAGYLFYPDVPETCQAFYLSKAEIELAQTRMLLEGRSGRQPYTWTKIKKIFRSWHFYGVVIMFIIFVNNNAIPQPFFSLFLKDSQHPKYTVTQINAIPSASAAVQVVTTLMYAWSSDTFLHGARWPPIIAANLVNIVIYISLAVWDVPMGWKWTCFILVGAGGGLSGLCYAWAHEICTHDNEERAFVTGSMNEFSYAVQAWLPLLVWKQVDAPRYEKGYITCAVLSAAMIVNAMVVRHLQNKELGAKRVQQGV
>XP_007754686_Cladophialophora_yegresii
MALHGDSKVIDIKGFEENPGIIVGATTRSEEDLSNPIQAKPTRKWQSYIWDTLDKSPEERRLMFKLDAAVLTFATLGYFIKYLDQININNAFVSGMKEDLGLYKNQLNYMQTCWTVGYVIGEVPSNMILTRVRPSIWIPAMELTWTVLTFCLCKCNSAGSIYALRFLIGLAESTFYPGMQYIIGSWYRRDELAKRSCIFHTASAIGSMFSGYLMAAVYHLGGKGGYRGWQWLFIVDGIISLPIAISGFFLLPDVPEITRAWYFTPEERLFAQKRMQLEGRAQRAPYTKAKFKRIFTSWHIYTLATLYMTFNNAGSGVTQPTFAQYLKDSVNPKYTVGQINTYPTTTYAVQIVSTLAYAWTSDSVFRGARWPPIVFGGVVSIIAYASLAFWDIPTGWHWACYIIAGCGGGLSGLCMAWAHEVCSDDNEERAIVVGTMNELAYVFQAWLPLVVWQQIDAPRYHKGFVTSACLAAGMIIISLVIRVLWKRELAKKAKMGAVA
>XP_016230713_Exophiala_spinifera
MAGSRSLRAYIWSDKSAEEKKLVRKVDWFILSFCCLMYFFNYLDRSNLTQAYISGMKEDLGFKGNQLTQVTTIFTCGYIVGMVPCNLALYYVRPRIFFPSMTVVWAALTMVTAAASKPEHIMTIRFFVGVAESSTFIGTHYILGSWYTESELGKRSGIFTSSGLAGTMFGGFIQSGIYKSMNGLQGLAGWKWLFIIDGIITLPVAVYGFLLFPDTPSTTTAPYLSAEERALALSRVPEVPEQKPISLSFVKRVFRSWQFYGFVVLWIIAGETESFSSNSLLALYMKASPSEHYSVYQLNNYPTGVPAVGIVSTLFWATLTDFYGGKRYLVAYWIAITGIVTSAIILAPSTTVAGHFGAYYWAGSVYACQATFFAWANDALRYEEDSLRAIVIACMNLGSNAVNAWWSIIFYSADLAPRFTRGMWAMIAVSIAMAIWTCGLQVVERKYRKTTPVATGGQTVSEDLVKETMTGEDKI
>XP_016267095_Exophiala_oligosperma
MVGSRSLRAYLWSDKSPEERKLVRKVDWFILSFCCLMYFFNYLDRSNLTQAYVSGMEEDLGFKGNQLTQITTIFTCGYIVGMVPCNLALYYIRPRIFFPSMTVLWAALTMVTAAARKPEHIMAIRFFVGVAESSTFIGTHYILGSWYTESELGKRSGIFTSSGLAGTMFGGFIQAGIYKSMNGLQGLAGWKWLFIIDGLITLPVAVYGFLLFPDTPSTTTAPYLSAEERALALSRVPEVPEQKPISLSFVKRVFKSWQFYGFVVLWIIAGETESFSSNSLLALYMKAEPSENYSVYQLNNYPTGVPAVGIVSTLFWATLTDFYGGKRYLVAYWIATTGIITSAIILAPSTTVAGHFGAYYWAGSVYACQATFFAWANDALRYEEDSLRAIVIACMNLGSNAVNAWWSIVFYSADFAPKFTRGMWAMIAVSIAMAIWTCGLQIIERKYRKTTPVTAGGQTVSEELEKETISGEEKL
>XP_013313673_Exophiala_xenobiotica
MGASASVRAYLRSDKSSQERKLVRKVDWFILSFCCLMYFFNYLDRSNLTQAYVSGAKEDLDFKGNQLTQITTIFTCGYIVGMVPCNLALYYIKPRIFFPSMMVLWAALTMVTAAAQKPEHIMAIRFFVGVAESSTFIGTHYILGSWYTEKELGKRSGIFTSSGLAGTMFGGFIQAGIYKSMNGLQGLAGWRWLFIIDGLITLPVAVYGFLLFPDTPSTTTAPYLSAEERALAMSRVPEVPEQKPLSLSFVKRVLKSWQFYGFVMLWIIAGETESFSSNSLLALYMKADPEEDYTVSQLNNYPTGVPAVGIVSTLFWATLTDFLGGKRYLVAYWIAITGIVTSAIILAPSTSVAGHFGAYYWAGSVYACQATFFAWANDALRYEEDSLRAMVIACMNLGSNAVNAWWSIVFYSADFAPKFTRGMWAMIGVSIAMAAWACGLQIVESKYRKDRPTAAMGRPVSENVEKGMVSDMQKI
>XP_007722503_Capronia_coronata
MGLLTPIRTAVWGAPAATKAERTLIRKIDVFILTSCCLQYWVNYLDRSNLNSAYVSGMKEDLNMGGDDLNVINTIFWCGYFVGQIPNNIAMQYIRPRYWMTFCMLSWGLLTLGTGFVHSKEAIMGIRFAQSLFEGSTFTGTHYLLGSWYKDEELGKRTGIFTSSGLAGTFFSGLLQGSIYDSLNGKTGLAGWRWMFVIDFLITIPIGVFVYIFFPDTPETTKAFYLTQDEKKLAVTRLDNHSANHGHGEIDTTVFKRIFGSWEVYGFCFIWTMGSNCEMFSSNAILSLYLKWTGDYSVELVNYMPMAVSAVGIVCTLVLGWYSDFTRRSWHVGVLTSCTAIITGAIMLSPPNDAARMFALYLNGIQYSNQTVMFAWANRLTLDDAPKRSIILAAMNTVAVIFYSFWSISFYAADQAPKWTRGSIAMIVSGSCMMIGVFVVRYLEAKTAKNHTLGQAMEGIETSYSLEKGDNKGAAETAVQDVE
>XP_007735344_Capronia_epimyces
MGALRSIRTAVWGAPAATKAERKLIQKIDIFILTSCCLQYWVNYLDRANLNSAYVSGMKEDLDMVGNDLNVINTIFWCGYFVGQIPNNIAMQYVRPRYWMPFCILAWGLLTLGTGFVHSKQAIMGLRFVQALFEGSTFVGTHYLLGSWYKDPELGKRTGIFTSSGLAGTFFSGLLQGSIYSSLNGNSGLSGWRWMFVIDFLITIPIAVFVYIFFPDTPQTTKAFYLTEDEKKLAVTRLDTPATEHGHGTVDRTIFKRVLGSWEIYGLCFIWTMGSNCEMFSSNAILSLYLKWTKDYSVELVNYMPMAVSAVGIVCTIVLGWYSDFTRRSWHVGVLTSCTAIITGAIMLNPPNDVARMFALYLNGIQYSNQTVMFAWANRLIIDDAPKRSIVLAAMNTVAVMFYTFWSISFYAADQAPKWRRGSIAMMVSGSCMMLGVFVVRYLEAKTLRERARVRPVEGVVEGVDPVFSMEKGDSKGGVEAAVHDVK
>XP_009161143_Exophiala_dermatitidis
MARASSFRAYLRSDKSPQEKKLVRKVDFFILSFCCLMYFFNYLDRSNLTQAYVSGMKEDLNFKGNQLTQITTIFTCGYIVGMIPCNLALYYIKPRIFFPSMCCFWAALTMITAASSHPKHIMVIRFFVGVSEASTFIGTHYILGSWYTEKELGKRSGIFTASGLAGTMFGGFIQSGIYKSMNGLQGLSGWKWLFIVDGIITLPVALYGFLLFPDTPSTTSAPYLSAEERQLAISRVPEVPEQKPISLAFVRRVLRSWQFYGFVILWIIAGETESFSSNSLLALYMKATPDAHYSVVQLNNYPTGVPAVGIVSTLFWATLTDYLGGKRYLVGYWIAVTGIVTSAIILSPSSSVAAHFGAYYWAGSVYACQATFFAWANDALRYEEDSLRAIVIACMNLGNNAVNAWWSILFYSADMAPKFTKGMWAMIAMSIALAVWTAMLQIVERRTASKRLVSTEEAPSENVEKQSFSEPQKA
>XP_013263555_Exophiala_aquamarina
MATTSAFKTYLRSDKSPEERKLIRKVDFFILSFCCLMYFFNYLDRSNLTQAYVSGMKEDLNFQGNQLTQITTIFTCGYIVGMIPCNLALYYIKPRIFFPTMVVLWAALTMVTAAASTPHHIMAIRFFVGVAESSTFIGTHYILGSWYTESELGKRSGIFTASGLAGTMFGGFIQSGIYRSMNGLQGLPGWKWLFIIDGIITLPVAIYGFLLFPDTPSRTSAPYLSAEERALAISRVPEVPEQKPLTIAFVKRVFRSWQFYGFVVLWIIAGETESFSTNSLLALYMKANPEKKYSVYQLNNYPTGVPAVGIVSTLFWATLTDFLGGKRYLVAYWIAITGVITSAIILSPSSGIASHFGAYYWAGSVYACQATFFAWANDALRYEEDSLRAIVIASMNLGSNAVNAWWSIVFYSANFAPKFTRGMWAMIAVSILMGIWAAGLQIIQRRSARSNIQSTEGAIRDVEKEMVSDTAKV
>XP_016228433_Exophiala_mesophila
MGALRAVRTAVWGAPAETKAERRLIVKIDAFILSSCCLQYWVNYLDRSNLNNAYVSGMKEELNMGGKDLNYINTIFWCGYVVGQIPNNLAMQYFRPRYWMTFCIIAWGLCTLGTAFVHSKEAIMCIRAFQALFEGSTFVGTHYLLGSWYKEAELGKRTGIFTSSGLAGTLFSGFMQGSIYTSLNGKSGLHGWRWMFIIDFLVTLPIALYVFLLFPDTPETTKAFYLTQDERELSVSRLRRDHSTEHVHGEVNKQLFKRLLSTWELYAFCFIWTMGANCEMFSTNAVLNLYLKWTEDYTVQMVNYMPMGVSAVGIVGTLVLGWYSDFSGGSWHVGVITSCTAIISGAIMLNPPNRAATMFALYLNGIQYANQTVMFAWASKNTFGDAPKRAIILAAMNTSAVVFYCWWPILFYAADQAPAWRAGSIAIIASAIAMLGGVLVIRHLEARRKSTEAGPFVVEKGQDDSINFETSQEKTVVMTNLDSVSGHSSRDEESGRK
>XP_013270177_Rhinocladiella_mackenziei
MAAPPSFRAYLRSEKSPLERKLIHKVDWFILSFCCLMYFFNYLDRSNLTQAYVSGMKEDLNFKGNQLTQITTIFTCGYIVGMVPCNLALYYIKPRIFFPSMVVFWAALTMVTAASDSPEHLMAIRFFVGVAESSTFIGTHYILGSWYTEKELGKRSGIFTASGLAGTMFGGFIQTGIYSSMNGLSGLAGWRWLFIIDGIITLPVAVYGFLLFPDTPSTTSAPYLSAEERALAVSRVPEVPEQKPLTLAFVKRVFRSWQFYGFVMLWVIAGETESFSTNSLLALYMKSTPDRDYSVYQLNNYPTGVPAVGIVSTLFWATLTDYLGGQRYLVGYWIAITGIVTSGILLAPSTTVAGHFGAYYWAGSVYACQATFFAWANDALRYEEDSLRAIVIACMNLGSNAVNAWWSILFYSADMAPKFTRGMWAMIAVSIAMAIWTGGLQIVERISARKRIVTTEEALSENVEKQVVRDTQKV
>XP_018000964_Phialophora_attinorum
MGFLYNVRKAVWGEPAATKAERRLIVKIDAFILTYVCLMYWVNYLDRANLNNAYVSGMREDLGFVGTQLNQINTCFYGGYLLGQIPNNLIMQKISPRLWLPMTCFCWGLLTLGTAFVHHPWEIMVIRFFQGVFEASCFVGVQWILGSWYKPSEIGKRTAIFTSSGLAGQMFSGIMQGAIYRNLNGRHGFAGWRWLFVIDALITIPVAFFGWLCFPDTPESTQAKYLSTEERILATERLPEVKVVRGKIGLTLIKRVLGTWHWWAFVTLWIANSNTEMFSTNGNYQLWMRGTGDYSIEQVNYVPTSQPGFGIVCTLLLGWYSDYNPRRNRWQVGYLLTITAIISGALMLSKPSAAGRFAAFIINGAQFAGQTVMFAWANDLTRHDDAKRAVIMSSMNMFSVAIYMWWSIVFYNATQAPDWHDGSIAMLCMAAFLGVVNTWCLWGQKRQEKQERLEGEGHGGSFDEGYDPEKVDDLVRGEEKGRGRVAVE
>NP_001342731_Schizosaccharomyces_pombe
MALLNRLAKTFSPYYGLNKVEQKLLIKIDWFILSYCCVSYFINYLDRSSINNAYLSGMQEDLKMHGNELQDINVVFTCGYIIGQLPGSYALQRVPARLWFSVMNILWGLMTIFSFAVHSVRALMILRFFMAVAEASTFAGTHYILGAWYKESELCKRAGIFSASGLVGTMFAGYLQTAVHSSLNGKGGLSGWRWLFIIDGILTIPLSLYGLFLFPDVPETTKAPYFTEQEKELSFKRLPARPKKKPLTLKAIKDIVRSWRIYGLCILWIFSGETQAIAVNVLMGQWMKWSNKFSVAQINNYPTVITAVGVVSTLGASVISDKLAGNPRWPFGLFLCVITTVSATILLAWNVPDGAKFFAYFASGCTYAGQAVWFSWANDICRDNDQERGVVVFLMNMCQNIWHIWWAPIMYPNTDTPRFIKGLIGLLVVGGIVFVSSCIVSYMQIRDKRIKRSIQDAKDFDDVFTEHESLELKKIGKNDEESLNTTNAVKEISSPGLVITRQRISMPKETNAQD
```
