## Supplementary material for "Coding Sequence Insertions in Fungal Genomes are Intrinsically Disordered and can Impart Functionally-Important Properties on the Host Protein": fasta protein sequences: XP_719104.1_blasthits_fa.txt

```
>XP_719104_Candida_albicans
MSFYPSQQPDPNEDMMMDHNQYQMYQQQNSQPMPQQSQIPMAGQIPQYSQFAPEHLFQQQQQQQGSEGFDGMNFVPPSQFNDFSNGGVGGYPQYEQQLFQQQQQQPQPFHQSEFQQPDFGVGMIPQHDQSQQQQHQQQQHQQQQGLPGMVGAPGQEAGNSRTVYLGNLPNDLEPHELLDYVRSGIIENVRIIPGKNCCFISFLDTNAALLMHSEFILKKINIKGYNIRVGWGKNTTIQPGVLQAVTNDGATRNVYLGNLSPSDISEEEIINDLSIYGPIECIKTIPEKGIAFVHFLSIASAIRCVNNLQSEKYPKVYYGKDRCAFITKTQQHNAAQYLGLAPGMEHIVTAADREFISSALVQQSAAAAQIATQAGGANNLGNRTVYLGNLHQDSSIEEICNVVRGGLLQSVRFLKERHVCFITFIDPIAAAQFFAMCQLHGLTIHNRRIKVGWGKHSGPLSNALSLAVSNGASRNIYIGNIVDFEYFNPAKLREDFTKFGDIEQINYLEEKNCAFINFINIANAIKAIDGIKSFEDYKNLKINFGKDRCGNLPRQFQNQLPLSTSLSSSSPSPAQNQSSAGVPPAFANDHDEDNNNQSLSTPQAEISSASPSSTTDIKSEALPIGGGALGIIEDGEFYKESTPF
>XP_002421042_Candida_dubliniensis
MSFYPSQQPDPNEDMMLDPNQYPMYQQQNSQAMPQPMAGQIPQYGQFAPEHLFQQQQQQQQQHQQGSEGFDGMNLMPPSQYNDFSNGGVGGYPQYEQQHFQQQQAFHQPEFQQPELGVGMIPQHDQQHQQQNHQQQQQHQPGLPGMAVAPGQEAGNSRTVYLGNLPNDLEPHELLDYVRSGIIENVRIIPGKNCCFISFLDTNAALLMHSEFILKKINIKGYNIRVGWGKNTAIQPGVLQAVTNDGATRNVYLGNLSPSNISEEEIINDLSIYGPIECIKTIPEKGIAFVHFLSIASAIRCVNNLQSEKYPKVYYGKDRCAFITKTQQHNAAQYLGLAPGMEHIVTAADREFISSALVQQSAAAAQIATQAGGANNLGNRTVYLGNLHQDSSIEEICNVVRGGLLQSVRFLKERHVCFITFIDPIAAAQFFAMCQLHGLTIHNRRIKVGWGKHSGPLSNALSLAVSNGASRNIYIGNIVDFEYFNPTKLREDFTKFGDIEQINYLEEKNCAFINFINIANAIKAIDGIKSFDDYKNLKINFGKDRCGNLPRQFQNQLPLSSSSPSPAQNQSSGVTPAFANDHDDNTQSLSTPQTEVPPASPSSAAVSSDIQSEALPVGGGALGIIEDGEFYKESTPF
>XP_002548491_Candida_tropicalis
MSFYPYQQQPYQQEPPMIHHQQPPSSSAMDYTQFNGAGGSTPTIIGGSNSNGSDGGPTPGPGPMGNGIIDAPSIGTGQFYHPSTDEFLPPHVHQQPHPDQLGMGIQQMPPPPPQQMQQVIPPQQQLVDFSQDNGGMTMANVNGTNGAGGNSRTVYLGNLPGDILPNELLDYVRSGILEDVKIIPNKNCAFISFIDTNSALLFHSDCVLKKLCIRGHNIRVGWGKDNPILPSVLEAIQRDGATRNVYLGNLGANINEEELREDLSNFGLIDSIKIIPDKSIAFVHFLSIASAVNCVNNLSSKFEKYDNKKVFYGKDRCAFITKTQQHNAAQYLGLAPGMEHIVTAADREFISSALVQQSAAAAQIATQAGGANNLGNRTVYLGNLHQDSSVEEICNVVRGGLLQSIRFLKERHVCFITFIDPIAAAQFFAMCQLHGLTIHNRRIKVGWGKHSGPLSNALSLAVSNGASRNIYIGNITDFEYYNPMKLREDFSKFGDIEQINYLEEKNCAFINFVNIANAIKAIDGIKSFEDYKSLKINFGKDRCGNLPRQFQNQGLPLGGGALGIIEDGSEFRESSPFE
>XP_003870639_Candida_orthopsilosis
MSYYDPYQGMSQQYAGQQYYPQYYPEQQNQYGEGDGFSLGDRGTNAFDGPQNGYGNAQQGQFNVFNSGNAAHSVNPSHYNPDLDTHNFSQFNGSGSFQGSSGFNGIDAPAIGSTAGGEFCTEDGSFLNGNGSIGQIAYTNMLPTDYDQGIMAQPNDMYQQGNGIHGPNASSPQTLGAGAGAGAGVGGGTASAAAPSRTVYLGNIPSDIEPNELLDYVRSGILENVKIIPAKNCAFISFIDHQSALLFHSDCILKKLNIKGHDIRIGWGKNTPILPAVLEAIQRDGATRNVYLGNLNNPITGEMITEEELKEDLSCYGIIDSIKIIPEKGIAFIHFLSILSAIRCVANLPLKEKYLDKKCFYGKDRCAFITKTQQHNAAQYLGLAPGMEHIVTAADREFISSALVQQSAAAAQIATQAGGANNLGNRTVYLGNLHQDSSVEEICNVVRGGLLQSIRFLKERHVCFITFIDPIAAAQFFAMCQLHGLTIHNRRIKVGWGKHSGPLSNALSLAVSNGASRNIYIGNLNNFEFYNPRKLREDFSKFGDIEQINYLEEKNCAFINFVNIANAIKAIDGIKSFPDYKNLKINFGKDRCGNLPRQFQNQGLPLAGGALDLLENATAAAAAAAATVGATTNDSGTGTAASGSVQGSLSDLTDFKDLREGTALQTGHNAFEITTTATKSNSNSPLQTPNNSSFQ
>XP_001523995_Lodderomyces_elongisporus
MEHIVTAADREFISSALVQQSAAAAQIATQAGGANNLGNRTVYLGNLHQESSVEEICNVVRGGLLQSIRFLKERHVCFITFIDPIAAAQFFAMCQLHGLTIHNRRIKVGWGKHSGPLSNALSLAVSNGASRNIYIGNLNDFEFYNPQKLRTDFSKFGDIEQINYLEEKNCAFINFVNIANAIKAIDGIKSFPDYKNLKINFGKDRCGNLPRQFQNHIHNNHNNFQNQNQNQNQDQDQDQNLDQGEGQDQNLDQASDQMSQHLSHSQQQTSALGLNVDGGNGGAFGIIEAQQPHAASPFSDGRSTPASQNSHQPHQQQQPSLHNLEGFEIQTQSQQ
>XP_007377412_Spathaspora_passalidarum
MSYYDPYQGLPPQQYGQPPYYPQYYPQQDDQSIVNGQENIQQQQQQPTMEPPVASYDQYPQYQPESQYNFVNGSGSSDVTIGNEFYNDDGVYVSNQVVNSGNGNGYINQVVPPQQQQQQQQQQQQQQQNQGQFNQGIQSHNQSIVGNSVPTTQGQQEMFQQQESSSVAPSRTVYLGNIPSDIQPNELLDYVRSGILESVRILPQRNCAFISFVDHQSALLFHSDCILKKLNIKGHDIRIGWGKNGPILPAVLEAIQRDGATRNVYLGKLNNPISGEVISEEELREDLSCYGVIDCIKIIPEKGIAFVHFLSILSAIRCVANLPLKEKYSDKKCFYGKDRCAFITKTQQHNAAQYLGLAPGMEHIVTAADREFISSALVQQSAAAAQIATQAGGANNLGNRTVYLGNLHQDSSVEEICNVVRGGLLQSIRFLKERHVCFITFIDPIAAAQFFAMCQLHGLTIHNRRIKVGWGKHSGPLSNALSLAVSNGASRNIYIGNINDFNYYNPQKLRQDFSKFGDIEQINYLEEKNCAFINFVNIANAIKAIDGIKSFEDYKVLKINFGKDRCGNLPRQFQNQSSNQLGSLENGSSQSFSDHEFGNGNNVHERSTSLEPTTSLQQSFTQPQQQMDI
>XP_043050472_Scheffersomyces_spartinae
MGYYNPYQSIPQQYMAQSYYPQFYSSTTSDSNADPQPDSDVSNANTGIVNHLGDGGNGAGGNHDGGDASANNSGGDHDGTFPFGGGRNLNYPQYTDPHYQHHQQQHQQPQQQQHSSSTDSINHNKMLPNAGVLSTDRFNSYTDASGYSGSHQFPPHHSSVMSNAGNSYYDDENSYINSSVGYGSGYGNVSLNGSTSMMGPGLFGRSNSAHEGGDNNINRLNNSNGNSERQSTNSNEGGDNNNNSNRPNDDYNLLLSSAQFPPQLHNPAISAPYGGVVPGMMNSGGNKGHSRHPSSSNPLGVSHLMNPNPIGLTSQVGSAGSMGPGNSGVGGVVPSANNFQSGGQPGGVNSSAPSRTVYLGNIPNDLQPNELLDYVRSGIIETVKILPTKNCAFISFVDPQLALLFHSDCILKKLNIKGNDIRIGWGKNNPIYPLVLEAIQNHGATRNVYLGNLNSHITGSMITEQELRDDLAIYGIIDCIKIIPEKGIAFVHFLSILSAIRCVSELPLVEKYLDKKCYYGKDRCAFITKTQQHNAAQYLGLAPGMEHIVTAADREFISSALVQQSAAAAQIATQAGGANNLGNRTVYLGNLHQDSSVEEICNVVRGGLLQSIRFLKERHVCFITFIDPIAAAQFFAMCQLHGLTIHNRRIKVGWGKHSGPLLNALSLAVSNGASRNIYVGNILDFEYYNPTKLRDDFSKFGEIEQINYLEEKNCAFINFVNIANAIKAIDGIKSFGDYRNLKINFGKDRCGNLPRQFQNQNNMMMPMNNNNNNNNNNSPSNYTGQDDAELLPLEDSPDGGLGTISGLEIGGMGEVVEHNNDNNDIDDEPTTTTMSLSAFDSQVEDNDDENNDLLVDKAANPPI
>XP_001384385_Scheffersomyces_stipitis
MSYYDPYQGIPQQYMAQPYYPQYYQQNPDEQLVLQDANLAQQIDSRQSSYDQYPQYQTDGGQFGYNDVNAASGANDFYQDEGAVFVNGANAPNLGQQNGANLVNPIQHQTPYGVGNGAGPGQQQGYGSANAMAPPNQVQNQPGPDVVYGQAASNGANTAAPSRTVYLGNIPADIQPNELLDYVRSGILENVKILPAKNCAFISFIDHQSALLFHSDCILKKLSIKGHDIRIGWGKNTPILPAVMEAIQRDGATRNVYLGNLNNPVNGEVITEQELREDLSCYGIIDCIKIIPEKGIAFIHFLSILSAIRCVANLPLKEKYLDKKCFYGKDRCAFITKTQQHNAAQYLGLAPGMEHIVTAADREFISSALVQQSAAAAQIATQAGGANNLGNRTVYLGNLHQDSSVEEICNVVRGGLLQSIRFLKERHVCFITFIDPIAAAQFFAMCQLHGLTIHNRRIKVGWGKHSGPLSNALSLAVSNGASRNIYIGNIVDFDYYNPQKLREDFSKFGDIEQINYLEEKNCAFINFVNIANAIKAIDGIKSFEDYKSLKINFGKDRCGNLPRQFQNQNSQPLNGGIDSVSNHSFSDGEFLTDEQAQSLSAGTPPSGATPQPPSIIDEI
>XP_020067029_Suhomyces_tanzawaensis
MSYYDPYQGIPQQYMAQPYYPQYYQQNPEDQLILEGNMPPSLDTRQNSFEQYPQYQNDASFGFQDDVSSTVGTGNEFYNEDGVFINGNTGAPGQSSMPQVNQGMVNQNQSQYAQMNNGANHQGANMPPVSNMQSQTQSHQGEMVYGQNSGPANSNAAPSRTVYLGNIPSDIQPNELLDYVRSGILESVKILPAKNCAFISFIDHQSALLFHSDCILKKLSIKGHDIRIGWGKNSPILPAVLESIQRDGATRNVYLGNLNNPVNGEIITEQELREDLSCYGVIDCIKIIPEKGIAFIHFLSILSAIRCVANLPLKEKYLDKKCFYGKDRCAFITKTQQHNAAQYLGLAPGMEHIVTAADREFISSALVQQSAAAAQIATQAGGANNLGNRTVYLGNLHQDSSVEEICNVVRGGLLQSIRFLKERHVCFITFIDPIAAAQFFAMCQLHGLTIHNRRIKVGWGKHSGPLSNALSLAVSNGASRNIYIGNIIDFDYYNPQKLREDFSKFGDIEQINYLEEKNCAFINFVNIANAIKAIDGIKSFNDYKNLKINFGKDRCGNLPRQFQSQNAQVGFNGLENVSNPSFSDNEFMNEEPHQQHLQNLHHHQQQHHHQQQQQNQQQQ
>XP_020073972_Hyphopichia_burtonii
MSYYDPFQGIPQQYMAQSYYPPQFYAQQGSDDQLVNPDGMTASIDSRPSSYDQQYPQYQSEAGFNFNGVDMNAPSVNANGHQFYSGAPTDESTFLESQNGMVNPHQHGLNLDDVNGLSQVNGAYQGQYPPGSNAAQVNGGAGIPSGNLSNVNLIPGTPNGQNNDIIFGANGTPTPQQSGGQNGSVAPSRTVYLGNIPSDIQPNELLDYVRSGILENVKILPSKNCAFISFIDQQSALLFHSDCILKKLSIKGHDIRIGWGKNTSILPAVMEAIQRDGATRNVYLGNLNNPANGELITEEELREDLSCYGVIDCIKIIPEKGIAFIHFLSILSAIRCVANLPLKEKYLDKKCFYGKDRCAFITKTQQHNAAQYLGLAPGMEHIVTAADREFISSALVQQSAAAAQIATQAGGANNLGNRTVYLGNLHQDSSVEEICNVVRGGLLQSIRFLKERHVCFITFIDPIAAAQFFAMCQLHGLTIHNRRIKVGWGKHSGPLSNALSLAVSNGASRNIYIGNIIDFEYYNPNKLRDDFTKFGDIEQINYLEEKNCAFINFVNIANAIKAIDGIKSFNDYKTLKINFGKDRCGNLPRQFQNQNQGQNQMNGFDSSSFSDNEFMSDEQIQQLQQEASDDNSIGAINNVEQ
>XP_015466488_Debaryomyces_fabryi
MTYFDPYQSVPQQYMAQPYYPQFYAQQGSEEQLVSPEGSVQQQGDSRMPPYDQYPQFQGDQFSFNRNENTPGSGNDYYDEASFINGNDGQGNMGQHFNGNQFPPMAPGNGPPGNLQMPNMAPPTPQNQPDVFGQMGPNSNGNSSVAPSRTVYLGNIPSDIQPNELLDYVRSGILESVKILPSKNCAFISFIDHQSALLFHSDCILKKLNIKGHDVRIGWGKNSPILPAVMESIQRHGATRNVYLGNLNNSVNGEIITEQELRDDLSCYGVIDCIKIIPEKGIAFIHFLSILSAIRCVANLPLKEKYLDKKCFYGKDRCAFITKTQQHNAAQYLGLAPGMEHIVTAADREFISSALVQQSAAAAQIATQAGGANNLGNRTVYLGNLHQDSSVEEICNVVRGGLLQSIRFLKERHVCFITFIDPIAAAQFFAMCQLHGLTIHNRRIKVGWGKHSGPLSNALSLAVSNGASRNIYIGNITDFEYYNPSKLREDFTKFGDIEQINYLEEKNCAFINFVNIANAIKAIDGIKSFHDYKNLKINFGKDRCGNLPRQFQNQNQNQGQNHNHNSGIDNGSNQSFSDNEFMNDEI
>XP_457895_Debaryomyces_hansenii
MTYFDPYQGVPQQYMAQPYYPQFYAQQGSDEQLVSPEGSMQQQGDSRMPPYDQYPQFQGEQFNFNRNDSTPGSGTDYYDEGSFINSNDGQGGMGQHFNANHFPPMTPGNGTPGNMQMSNMAPPTPQTQPDVFGQVGPNSNGNSSVAPSRTVYLGNIPSDIQPNELLDYVRSGILESVKILPSKNCAFISFIDHQSALLFHSDCILKKLNIKGHDVRIGWGKNSPILPAVMESIQRHGATRNVYLGNLNNSVNGEIITEQELRDDLSCYGVIDCIKIIPEKGIAFIHFLSILSAIRCVANLPLKEKYLDKKCFYGKDRCAFITKTQQHNAAQYLGLAPGMEHIVTAADREFISSALVQQSAAAAQIATQAGGANNLGNRTVYLGNLHQDSSVEEICNVVRGGLLQSIRFLKERHVCFITFIDPIAAAQFFAMCQLHGLTIHNRRIKVGWGKHSGPLSNALSLAVSNGASRNIYIGNITDFEYYNPSKLREDFTKFGDIEQINYLEEKNCAFINFVNIANAIKAIDGIKSFHDYKNLKINFGKDRCGNLPRQFQNQNQNQNQNQGQNHNHSAGIDNGSNQSFSDNEFMNDEI
>XP_006688157_Yamadazyma_tenuis
MVYPPPHMQGQVEYQGGYMGGSTPDMNMNSGMGLINGNSNSSVNVSNGAPSRTVYLGNIPNDIEPRELLDYVRSGILESVKILPNKNCAFISFVDHQSALLFHSDCILKKLSIKGHDIKIGWGKNTPILPAVLESIQRDGATRNVYLGNLSNPITGEMITEEELRADLAIYGVIDSIKIIADKGIAFIHFLSILSAIRCVANLPLKEKYLEKKCFYGKDRCAFITKTQQHNAAQYLGLAPGMEHIVTAADREFISSALVQQSAAAAQIATHAGGANNLGNRTVYLGNLHQESSIEEVCNVVRGGLLQSIRYLKERHVCFITFIDPIAAAQFFAMCQLHGLTIHNRRIKVGWGKHSGPLSNALSLAVSNGASRNIYVGNIIDFHYYNQEKLRTDFSKFGDIEQINYLEEKNCAFINFVNISNAIKAIDGIKSFDDYKSLKINFGKDRCGNLPRQFQQSNMQFNQLSQLQLNLNEQYLEQSKRKSQSNSLSSKMTPPSTSESHSRPANTPSPSPLPRSVSNHDD
>XP_001483154_Meyerozyma_guilliermondii
MSYYDPFQNQQYMGQPYYPYYPQDGQQATNGNQPPIMQQPQWNYDQQYSEGYPQGAMGSDYYVDESSFNPVPMQLNMPYEASPFPSAPQNPMAQPSDVYGNPQGDNSSPAAPSRTVYLGNIPSDIEPNELLDYVRSGILESVKILPAKNCAFISFIDHQSALLFHSDCILKKLSIKGHDIRIGWGKNTPMLPAVVDAIHRDGATRNVYLGNLNHPITGETLTEQELREDLSTYGVIDSIKIIPEKGIAFIHFLSILSAIRCVQNLPLKEKYLDKKCFYGKDRCAFITKTQQHNAAQYLGLAPGMEHIVTAADREFISSALVQQSAAAAQIATQAGGANNLGNRTVYLGNLHQDSSVEEICNVVRGGLLQSIRFLKERHVCFITFIDPIAAAQFYAMCQLHGLTIHNRRIKVGWGKHSGPLSNGLSLAVSNGASRNIYVGNLGDFNYYNPTKLREDFSQFGDIEQINYLEEKNCAFINFVNIANAIKAIDGIKSLDDYKNLKINFGKDRCGNLPRQFQNHSSAPQSASEPRSSNTLSDNELMTDDSQLPTQSSG
>XP_018714702_Metschnikowia_bicuspidata
MAPQQQHSGASPDPSAPSRTVYLGNLPNDVEPNELLDYVRSGILENVKILPSKNCAFISFIDLQSALLFHSDCILKKLSIKGNDIRVGWGKNTPILPAIKDAIQKDGATRNVYLGNLHNPATDEMITEDELRADLSSYGVIDCIKIIHEKGIAFIHFLSILSAIRCVSNLPLEEKYLDKKCFYGKDRCAFITKTQQHNAAQYLGLAPGMEHVVTAADREFISSALVQQSAAAAQIATQAGGANNLGNRTVYLGNLHQESSVEEICNVVRGGLLQSIRFLKERHVCFITFIDPIAAAQFFAMCQLHGLTIHNRRIKVGWGKHSGPLSNALSLAVSNGASRNIYIGNINDFAYFNAQKLRDDFSTFGEIEQINYLEAKNCAFINFVNIANAIKAIDGIKSFKDYKTLKINFGKDRCGNLPRQFQNQAQNLVAESLDTRQFGNVNQAQFSRGTSASPDREYRE
>XP_002616548_Clavispora_lusitaniae
MSYYDPYQGIQQQHASQPYFQYYSGENNHLVAPEISHNIDTRAGFESYRQYQNDFGMSQDPSQRDGLSLNNSNDIYSKDESSFLESDLSPSPTSQQNINQNLGQINYQNSIGMGLHNIQDASSPFNSVSYGVNDYLQPGHVQHNPAVDMLYRAPPQQTIVAQQPSATTSVAPSRTVYLGNIPSDIEPNELLDYVRSGILENVKILPSKNCAFISFIDSQSALLFHSDCILKKLNIKGHDIRIGWGKNTSILPAVMEAIQRDGATRNVYLGNMNNPNSGDMITEEELREDLSCYGVIDCIKIIPEKGIAFIHFLSILSAIKCVSNLPLKEKYLDKKCFYGKDRCAFITKTQQHNAAQYLGLAPGMEHVVTAADREFISSALVQQSAAAAQIATQAGGANNLGNRTVYLGNLHQDSSVEEICNVVRGGLLQSIRFLKERHVCFITFIDPIAAAQFFAMCQLHGLTIHNRRIKVGWGKHSGPLSNALSLAVSNGASRNIYVGNINDFQYYNSKKLRDDFSNFGDIEQINYLEEKNCAFINFVNIANAIKAIDGIKSFNDYKNLKINFGKDRCGNLPRQFQNQQALQSANGSQFANGNSQQLSDEGSFSDSEFVDENIKE
>XP_025343946_Candida_haemuloni
MSYYNPYQSMHQQYMGQPYYQYYPHQESNGHLQGQDQHPQHQFLHQGSSQYDQFGSHSDNLGGFPKENDHSPSAGHFNNGDLYGVEESSFFDDSDLPNAHTPNQQPLSADAALSRQMQEQLNLGGFPGVPDSNFGPSAFGGANQGSIPQTPNGEMLMGGSNQPGIVPHSPTSASNMPTQVAPSRTVYLGNIPSDIEPNELLDYVRSGILENVKILPSKNCAFISFIDAQSALLFHSDCILKKLHIKGNDIRIGWGKNAPILPAVMEAIQRDGATRNVYLGNLNNPVTGEMITEAELREDLSSFGVIDCIKVIPDKGIAFIHFLSILSAIRCVANLPLKEKYLDKKCFYGKDRCAFITKTQQHNAAQYLGLAPGMEHVVTAADREFISSALVQQSAAAAQIATQAGGANNLGNRTVYLGNLHQESSVEEICNVVRGGLLQSIRFLSERHVCFITFIDPIAAAQFFAMCQLHGLTIHNRRIKVGWGKHSGPLSNALSLAVSNGASRNIYIGNITDFEYYNAKKLRKDFTKFGDIEQINYLEEKNCAFINFVNIANAIKAIDGIKSFDDYKKLKINFGKDRCGNLPRQFQNQQQVNSNINLPQFASSMTQPSDESTNSDSEFVDDNTKETSQ
>XP_024712065_Candida_pseudohaemulonis
MSYYNPYQGMHQQYMGQPYYQYYPQLDSNGQLHGQEQHEQRHQFLPGAQYDQFGSHSDNLGGFPDERERLPHAGHFNNGDLYGVEESNFFDDSDLPHAYGSNHQPLSADAALSRQMQEQLNLGGFPGESNFGHSPFVDGNAGHVPQTPSGEILLGGSGQAGIVPPSPNNGSNMPTQVAPSRTVYLGNIPSDIEPNELLDYVRSGILENVKILPSKNCAFISFIDAQSALLFHSDCILKKLHIKGNDIRIGWGKNAPILPAVMEAIQRDGATRNVYLGNLNNPVTGEIILEDELREDLSTFGVIDCIKVIPDKGIAFIHFLSILSAIRCVANLPLKEKYLDKKCFYGKDRCAFITKTQQHNAAQYLGLAPGMEHVVTAADREFISSALVQQSAAAAQIATQAGGANNLGNRTVYLGNLHQESSVEEICNVVRGGLLQSIRFLSERHVCFITFIDPIAAAQFFAMCQLHGLTIHNRRIKVGWGKHSGPLSNALSLAVSNGALRNIYIGNITDFEYYNAKKLRKDFTKFGDIEQINYLEEKNCAFINFVNIANAIKAIDGIKSFDDYKKLKINFGKDRCGNLPRQFQNQQQVNPNMNLPQFASSMTQPSDDSSNSDTEFVDENTKDPSQ
>XP_025336272_Candida_duobushaemulonis
MSYYNPYQGMHQQYMGQPYYQYYPQSDSNGQLHGQEQHEQRHQFLPGAQYDQFGSHSDNLGGFHDDRERSPHAGHFNNGDLYGVEESNFFDDSDLPHAYGSNHQPLSADAALSRQMQEQLNLGGFPGESNFGHSPFVDGNAGHVPQTPSGEILLGGSGQAGIVPPSPNNGSNMPTQVAPSRTVYLGNIPSDIEPNELLDYVRSGILENVKILPSKNCAFISFIDAQSALLFHSDCILKKLHIKGNDIRIGWGKNAPILPAVMEAIQRDGATRNVYLGNLNNPVTGEIISEDELREDLSTFGVIDCIKVIPDKGIAFIHFLSILSAIRCVANLPLKEKYLDKKCFYGKDRCAFITKTQQHNAAQYLGLAPGMEHVVTAADREFISSALVQQSAAAAQIATQAGGANNLGNRTVYLGNLHQESSVEEICNVVRGGLLQSIRFLSERHVCFITFIDPIAAAQFFAMCQLHGLTIHNRRIKVGWGKHSGPLSNALSLAVSNGASRNIYIGNITDFEYYNAKKLRKDFTKFGDIEQINYLEEKNCAFINFVNIANAIKAIDGIKSFDDYKKLKINFGKDRCGNLPRQFQNQQQVNQNMNLPQFASSMTQPSDDSSNSDTEFVDENTKDPSQ
>XP_028892163_Candida_auris
MSYYNPYSSMPQQYMGSPYYQYYTPPESNGQLQGQDMHPSQSQHQHQHQHQHQHPHQHPQLFQNPHGVTQYDQFVGQHEDVGGFSGEREQSPSAAGQFNNGGDLYGVEENKYYDDSDLPGIRPPNHHQSSADATLNRQMQELNLGNFHQSSDTSFRPSPFSNPNTLELPHTPSGDILIGGSAQPSMIPASPGGGSSMPAQVAPSRTVYLGNIPSDIEPNELLDYVRSGILENVKILPSKNCAFISFIDAQSALLFHSDCILKKLHIKGNDIRIGWGKNAPILPAVMEAIQRDGATRNVYLGNLNNPVTGEMITEEELREDLSAFGVIDCIKIIPEKGIAFIHFLSILSAIRCVANLPLKEKYLDKKCFYGKDRCAFITKTQQHNAAQYLGLAPGMEHVVTAADREFISSALVQQSAAAAQIATQAGGANNLGNRTVYLGNLHQDSTVEEICNVVRGGLLQSIRFLSERHVCFITFIDPIAAAQFFAMCQLHGLTIHNRRIKVGWGKHSGPLSNALSLAVSNGASRNIYIGNITDFEYYNAKKLRKDFSKFGDIEQINYLEEKNCAFINFVNIANAIKAIDGIKSFDDYKKLKINFGKDRCGNLPRQFQNQQQVNSNLNLPQFASSMTQPSDDSSYSETEFVDETTREASQ
>NP_015140_Saccharomyces_cerevisiae
MVVSYNNNNNNNNNNNNNNISNNNNNNNMFPPFPSSDDFAMYQQSSSSGPYQETYASGPQNFGDAVYPMNGNFTLLPSDFTREPNDSFFYENDGIFDYQRIQQQPTQFQTKQRNDSQQQRFSQEQNFEIDNEVVHNNNRYYEYERSSNEVSPFDDENPNVLSDGMSPTIMATATAVTNANAPLPVNAQANNPLNFTSAPSRTVYLGNVPPNLSVKELLDHVRSGVVEDVKIIPEKMCAFVSFIDESAALLFHSDAILKRLNIGDRDIKIGWGKPTRIDPIVAARISTDGATRNVYIGRMTIEGEESHLSEEQLRVDLEEYGEIDCIKIIKEKGIAFIHFASILNAIKVVTNLPIRNPYYQNKRIFYGKDRCAFITKTQQHNAAQFLGVQPGMEHMIEFSDREFISNALLQQSAAAAAIATSAGGPNNLGNRTVYLGSLPKDVKIEEICNAVRGGLLQSIKLLNDRYVCFVTFIDPTAAAQFYAMSSLYGFTVQKKRCKVGWGKHSGPLPNALALAVSNGASRNVYVGNIDFVGDSLRDERVFTESNLRHIFQQYGEVEQINFLPEKNCCFINYTNISNAILALDKIKSNPYFKDLKINFGKDRCGNVPHQSR
>XP_018218854_Saccharomyces_eubayanus
MVVSYNNNNNSLPPFASSDDSTMYQHSNSSGHYRDPYLNDQQAFGDATYPMNGGFTLLPSDFTRDPNDSFLYENSGFLDYHPIQQQPPQFQVSQQTESQQQRLLQEQNFGMGNENIQSNNHYFEYERSSNEVSPFGDENPNAVSDSISPIVRATATAVTNANAPLSVNSQANNPLNFTSAPTRTVYLGNVPPHLTVKELLDHVRSGVVEDVKIIPEKMCAFISFVDESAALLFHSDAILKRLNIGDRDIKIGWGKPTRIDPIVAARITTDGATRNVYIGRMTVEGEESHLSEEQLRADLQEYGEIDCIKIIKEKGIAFIHFASILNAIKVVTNLPIRNAYYQNKRIFYGKDRCAFITKTQQHNAAQFLGVQPGMEHMIEFSDREFISSALLQQSAAAAAIATSAGGPNNLGNRTVYLGSLPKDVKIEEICNAVRGGLLQSIKLLNDRYVCFVTFIDPTAAAQFYAMSSLYGFTVQKKRCKVGWGKHSGPLPNALALAVSNGASRNVYVGNIDFASDSLNDERIFTENNLRSIFQQYGEVEQINFLPEKNCCFINYTNISNAILALDKIKSNPYFKDLKINFGKDRCGNVPHQSR
>XP_033769587_Saccharomyces_paradoxus
MVVSYSNNNNNNNNNNNNNNNNNNSNNNINNNMVPPFPSSDDFAMYQQSNSSGPYQETFMTGPQNFGDAAYPMNGNFTILPSDFAREPNDSFFYENGGIFDYQRIQQQPTQFQMKQRNDSQQQRFSQEQNFGIDNEVVQNNHHFYEYERSSNEFSPFEDENSNVLSDGMSPTVMATATAVTNANAPLPVNAQANNPLNFTSAPSRTVYLGNVPPNLSVKELLDHVRSGVVEDVKIIPEKMCAFISFVDESAALLFHSDAILKRLNIGDRDIKIGWGKPTRIDPIVAARISTDGATRNVYIGRMSIEGEESHLSEEQLRVDLEEYGEIDCIKIIREKCIAFIHFASILNAIKVVTNLPIRNPYYQNKRIFYGKDRCAFITKTQQHNAAQFLGVQPGMEHMIEFSDREFISNALLQQSAAAAAIATSAGGPNNLGNRTVYLGSLPKDVKIEEICNAVRGGLLQSIKLLNDRYVCFVTFIDPTAAAQFYAMSSLYGFTVQKKRCKVGWGKHSGPLPNALALAVSNGASRNVYVGNIDFVSDSLRDERIFTESNLRHIFQQYGEVEQINFLPEKNCCFINYTNISNAILALDKIKSNPYFKDLKINFGKDRCGNVPHQSR
>XP_003677763_Naumovozyma_castellii
MSSDHTQYFTDDPYSQTQYSDIDRSETPLYLEEDPYSSTEQPFWPGRASYPVHSSYMINQPLSLNGLSINGARNGSISYPYPDISQPPSAPSSQRNRHYQNRMQQQVQDRSSGFMNKDSHFPIIPQELDEYSPPMMYSPPATIPLEINQNNMKSNANGNVNASDYNNGNVIYKFTPAMEQAINNTAAAVANASTPMIPMTQLNDPLDFISAPSRTVYLGNIPSNLTVKELLDHVRSGVVEDVKIIPEKLCAFISFVDESSALLFHSDAILKRLNIGGKDIKIGWGKPTTVDPMISARIINDDATRNVFIGHLNKTDNDSCTKEPITEAKLREDLEDFGEIETVKIIPEKGIAFVHFSSITSAIKCVHNLRSMNPYYENKKIAYGKDRCAFITKTQQHNAAQFLGVQSGMENMAKFSDRKFISNALLQQSAAAAAIATAAGGPNNLGNRTVYLGNLPKDIKIEEICNVVRGGLLQSVKLLSDRYVCFVTFIDPTAAAQFYAMSSLHGLTIQKKRCKVGWGKHSGPLPNALALAVSNGASRNVYIGNINFEKDAMRDPRIFTEDSLRKLFRQYGEVEQINFLPEKNCCFINFTNISNAILALDKIKSNPHFEDLKINFGKDRCGNVPHQVR
>XP_003670787_Naumovozyma_dairenensis
MVFHSAPYFEEGVPYSNNGNQYQFEPTTTFTSIDQHNLYRGNEEDVATLGIEEDESRLWLGGSSYPVNSQYINDGRNGHIYSAAPLHYTEPMMATNNSGMNSKYIDNEFEQQNHYPIISQEPENYHSLPVSISPYLPQSRFQQQQQHHHQQQQQENGYYNNNNNSFGRGPTPMLSNMPSMVPTVENMVTATAAAVANANTRMQSTMGSRLNDPLDFTTAPSRTVYLGNIPSDLTVKELLDHVRSGVIEDVKIIPEKLCAFISFLDENSALLFHSDAILKRLNINGKDIKIGWGKSTAVDPMIATRIINDGATRNVFIGQLKTKSFDPNKAKVTKMPPSRNHDINATISNENDEKENGVDTAHVEGEVEVGEEEEPISDAKLRKDLADFGDIDCIKIVEDKGIAFIHFASITSAIKCVHNLNSMNDYYSTKKIFYGKDRCAFITKTQQHNAAQFLGIQSGMKNLIEFSDRNVISNALLQQSAAAAAIATSAGGPNNLGNRTIYLGNLPKDIRVEEICNVVRGGLLQSVKLLGDRYVCFVTFIDPTAAAQFFAMSSLHGLTIQKKRCKVGWGKHSGPLSNALALAVSHGASRNIYIGNIDFATDKKRDNPIFTEDSLRKMFSMYGEMEQINFLPEKNCCFINFTNISNAILALDKIKSNPVFKDLKINFGKDRCGNIPHQVR
>XP_003956101_Kazachstania_africana
MSATFTDKDNLFIAGNNTSDLSSSISSPVYETSLNGTNNEIITFPILDQQYRFFDQNNDSNNQNDVNNQIDNNVMSSSISSPYSNASLHMLSTQTTNPMLPMNHEPNPITMQPFMANDPLNFTNAPSRTVYLGNIPQGLTIKELLDHVRSGVVESVKILPTKLCAFISFIDERGALLFHSDAILKRLNIRGKDIKIGWGKSNHIDSIVAARITNDGATRNVYIGQLNDDPTITTEQELEKDMQKFGEIDCIKFLSNKGIAFVHFASISVAIYVVQNLSKLNEKYKNKRIFYGKDRCAFITKTQQHNAAQFLGLQPNMAKLVKFTDHEFISNALLQQSAAAAAIATSAGGPNNLGNRTIYLGNLPKGVKIEEICNVVRGGLLQNIKLLSDRFACFITFIDPTAAAQFYAMSSLHGLTIQKNRCKVGWGKHSGPLSNALALAISNGASRNIYIGNVDFEKKNEYFNEEHLREIFEEFGEVEQINFLREKGCCFVNFTNINHAILALDKIKSLPEFEDLKINFGKDRCGNIPHQTR
>XP_022467140_Kazachstania_naganishii
MSIMPGRTAVCDLNLLAAPVDGSATVSSNPLNFTSAPSRTVYLGNIAPEVTLRELLDHVQSGVVEDARLFPAKSCAFVSFVDENSALLFHSDAILNRLRIGDRDVKIGWATATLMDPLVATRIQSEGATRNVYLGNLPDGVSRYELTKDLSVYGEIDSVKLLSSKGVAFVHMASIGQAIHAVANLQRDNKIYSDRRVSFGKDRCAYVTKLQQSRAAQFLGLPEEDAVRMEQLRDRDFVSNVLLQQAAATAAIATSAGGPNNLGNRTIYVGNLSARCRIEEVCNVVRGGLLQSVKFLPDRHVCFVTFADPTAAAQFYAMASLHGLTIQRRRCKIGWGKHSGPLPAHLADAISHGASRNVYFGNVNWQDPAVAEFFEERHLRQAMSHFGEMEQVNAVPERRCVFVNFTNLESAIAAVEQVKKWPQFQQLKVNYGKDRCGNVPVES
>XP_445236_Candida_glabrata
MSSFPDHTQAYTAKSIFLDEPNLNSHLYYDNNKIPVSNGGLFSNSNTIPANGMMMGNGMLQMPRENVMPHEAQLLANQNMAAQNWPRDLNSKFIQPVQRPMFNNENILNQQNITNSRMTGISPLQQSKHQITSLGLNGTLTADSDDYSLSQVSSLSSLSAPTDHMFHNQQSTNGTISSVANLGMTQNNTLAAASAFTQANAPASIMINNQKNNNPLDFTSAPSRTVYLGNIPPSLTIKELLDHVRSGVVEEAKILPEKMCAFISFVEESSALLFHSDAILKRLNIDNRDIKVGWGKPTVLDPSIASRIINDGATRNVYIGQGNNDRSSKENKEPLTEEKLREDLKEYGEIDSIKIIPEKDIAFVHFSSIATAIKVVSTLAQKNPFYQEKKIFYGKDRCAFITKTQQHNAAQFLGVQPEMEHLMRYTDREFISNALLQQSAAAAAIATSAGGPNNLGNRTVYLGNLPKGVKIEEICNAVRGGLLQSIKLLDDRHVCFVTFIDPTAAAQFYAMSSLYGFTIQRQRCKVGWGKHSGPLPNALALAVSNGASRNVYLGNIDFEADSKKEQPIFNETALRAIFQEYGEVEQINFLVEKKCCFINFTNINNAIFAMDKIKSNPHFKSLKINFGKDRCGNVPHQIR
>XP_004178872_Tetrapisispora_blattae
MIQTENSNTNTHTPTLTSINTQKNNNLFHMPFITNSTTNKNTMYRADSNTPTPANSATTATTTTTTTTTTTGNSNNHNNTTWNTTIPDGYPYPYPQQMNNPIPIPKQLSFNIIPQEPTDMNSFPNRLSSTNSSGNYSNNPNTNELTLNMNQLSLNNNDPSQTHNNSLPLNHQPQLNLPLQPQQLQMRPLDQQQLHPQQQHPQQQQQQQLHQPPIHQQLPPFDNNGDNMRDEPPYMMASVAAATIANPNTSIQTSTLPNNNTFGNTPSRTVYLGNIPSDLSVKDLLDHVRSGVVENIKILPDKMCAFISFVDESSALLFHSDAILKRLNIGGRDIKIGWGKPTPIDPIVATSIVTDGATRNVYIGQLSNSSNNNTSSSSSSTSPSSPSNNTSDDLEKKKNIDDSPLTEEKLREDLKDYGEIDCVKIVQDKGFAFVHMSSILSAIKVVNNLAQTNPYYQNKRIFYGKDRCAFITKTQQHNAAQFLGVQPGMEHLVQFSDREFISNTLLQQSAAAAAIATSAGGPNNLGNRTVYLGNLPVDVKIDEICNAVRGGLLQHIKLLTDRHVCFVTFIDPTAAAQFYAMSSLHGLSIQKKRCKVGWGKHSGPLPNLIALAVSNGASRNVYLGNIDFENDIKLHNPPIFTELSLRNIFQQYGDVEQINFLPEKNCCFINFTNISNAILAIEKIKNNPDFKDLKINFGKDRCGNIPHQVR
>XP_003687475_Tetrapisispora_phaffii
MNQDLGIIPDIVSARLNDNVRGFETQNDFNIKESWAHSDMNDYMNSYPYDPTSYQKMIQGQHRNSNTDYMLDEKQYMGEQHRYANRNMDDMPNNMYIDSSYTENQWPHPVDSHQGMVHHNTKDYSHSNIRVAAAAASAITKVEPQTLSVNSSNLSSNLSSNYVTAPSRTVYLGNIPPTLTASDLLDHVRSGVIEEVKILPEKMCAFISFLDENSSLLFHSDAILKRLNIDGKDIKIGWGKPSPLSPIIATSVATDGATRNIFIGQLNTTDHNKQKDNDATIYHGSDDFEDIMTEEKLRKDLEEYGDIDCIKIFKEKGFAFVHFTSILSAIKVVNNLSNSNPYYSKKKIYYGKDRCAFITKTQKHNAAQFLGIPTSKANSLEQTNSGLLANALLQQSAAAAAIATSAGGSNNLGNRTVYLGNLPNDIRIEDICNTIRCGLLQNIKLLSDRHVCFVTFIDPVSAAQFYAMSSIYGFVLQKKRCKVGWGKHSGPLSNPLTLAVSNGASRNVYIGNIDFTADGTKRERYFTDSNLRRIFSEYGEVEQINFLYSKNCCFVNYTNINNAISAIDKIKNNPTFKNLKINFGKDRCGNIAH
>XP_001647280_Vanderwaltozyma_polyspora
MYPYEKNNTHILNADLVNQQYLYSSNERTPTPGFETQQMYNDLNNMSYSNNGLQPMNGTMLQQMNSQTSSDEASPENWSGYPFQENNLNHQQMYSTMQQTPTGHLYGSFSGNGHYYTDERSISSEQDQIAESPYLVAAAAAAAISKTENNLPLQNSFESPVNFTSAPSRTVYLGNIPTTLTVKELLDHVRSGVVEDVKILPEKMCAFISFVDDSSALLFHSDAILKRLNIEGRDIKIGWGKPTKIDPIVANGITTDGATRNVYIGQLYTDAEVAESLNIPKESEIVTEERLIADLEIYGDIDSVKIVKEKGIAFIHFASILSAIKVVNNLAASNRYYQNRKIFYGKDRCAFITKTQQHNAAQFLGVQPGLAYSGQFSDREFISNALLQQSAAAAAIATSAGGPNNLGNRTVYLGNLPKGIKIEEICNTVRSGLLQSVKLLSDRHVCFVTFIDPTAAAQFYAMSSLHGLILQRKRCKVGWGKHSGPLPNLIALAVSNGASRNVYIGNIDFEEDSKRNERVFTEDNLRKLFQEYGEVEQINFLPSKNCCFINYTNISNAISAIDKIKSNPYFKDLKINFGKDRCGNIPHQLH
>XP_003682740_Torulaspora_delbrueckii
MRSYNNNNISHFFQTNPQYQGQLNGDEGDAGGSEFMPKASNTNHSTWSRNLPQRDQFFQQRYIPNELAFQMQNGMNSQNLQNGVGSTEPQLSFGLSQDYDDYSIGQVSTVSSPYSRDEVLNHPTALQGNQNSLAMAAAVANAHLLLPNGQMNGPHIFTSAPRKTVYLGNIPPSLTVRELLDHVRSGVVEEVKILPEKTCAFLTFVDESAALLFHSDAILKRLHIDGRDIKIGWGKATPVDPLVTTAIASDGATRNVYIGLLNTDSDIALQVGADPNDEKITEEKLRSDLGEFGEIDCVKIVEEKGIAFIHFASILSAVKVVANLAGINPYYENKKIYYGKDRCAFITKTQQHNAAQYLGIQPGTDRLTQFNDSGMISNALLQQSAAAAAIATSAGGPNNLGNRTVYLGNLPKDVKIEEICNVVRGGILQAIKVLSDRHVCFVTFIDPIAAAQFYAMSSLHGITIQKRRCRVGWGKHPGPLPNAIALAVSNGASRNVYIGNIDFYEDSKRQEPIFTADYLRKIFQEYGEVEQLNFLPEKNCAFVNYTNISNAISAIDKIKSNPLFKNLKINFGKDRCGTIPHQRR
>XP_037146794_Zygotorulaspora_mrakii
MRSYNNNNINHFFQSDLHFQNQNQSQHQNQSQNQNQNQNLGHGQTESQTQNYAFGHHAIAPHQRTIDSYEERRQQRWLNNPSFLPNNSLTPQKYDQFNANDSLHHYEEGSRHFVHPSKTQHSSFGIPLEYAQRSSSQGSGLSSAYSPQNSYTPLNTISRNDHGFALAAAVANVNSSLSNQMSQINMPRDFTSAPSRTVYLGNIPPLLTVKELLDRVRSGVVEDVRILPDKMCAFLTFVDESSALLYHSDAILKRLNIDDRDIKIGWGKSSPQDPIVSAAITNYNATRNVYIGLINTRPDMPGQVGADANETVITEDKLRADLETFGEIDCIKIVKEKGIAFIHFTSILTAIKVVNTLAGINPYYQNKKIFYGKDRCAFITKTQQHNAAQFLGIQSGMEDLSEFNDHKLISNALLQQSAAAAAIATSAGGPNNLGNRTVYLGNLPKDVRIEEICNVVRGGILQSIKLLSDRHVCFITFIDPTAAAQFYAMSSLHGITIQKRRCRVGWGKHRGPLPNALALAVSNGAARNVYVGNIDFEADSRTSTPIFTEPNLRNIFQQYGEVEQINFLPERSCCFINFTNINNAILAIDKIKSNSTFKDLKINFGKDRCGAIPHQIR
>XP_002498349_Zygosaccharomyces_rouxii
MHLYNTSDMNQLFNTSDIQFPNSDLSRSVTPEQAAWTGAPSNQILPPRYGLTELEARSSGYPVYPYQQDNNKSQLGQLQPQRPQPVVPPMSFSTPSGPSGIGGISNGPGGPGASLIAGASAGGPVGASTGSGICDAFQEPDEYAMSQVSAFSSPYSSQSTQRLTQQQPPGPQNDYALATAAAAAVANANSYMPSIPQLGSNRNFNNAPSKTVYLGNTPITLTVKELLDHVRSGVVEDVRILPDKMCAFVSFVDESAALLFHSDAILKRLHIDGRDIKIGWGKPTPIDPVVATAVANDNATRNVYIGQLNTGPKLSSQVSPVDVTEPVITEDKLRLDLQEFGEIDCIKIVEEKGIAFVHFASILNAIKAVANLANINPYYRNKKIFYGKDRCAFITKTQQHNAAQFLGVQPGMERLVQFSDSELISNALLQQSAAAAAIATSAGGPNNLGNRTVYLGNLPKDVKVEEICNVVRGGLLQNVKVLSDRHVCFVTFIDPTAAAQFYAMSSLHGITIQKRRCRVGWGKHPGSLENALALAVSNGASRNVYVGNINFDEDSKREDPIFTESSLRSIFQQWGEVEQINYLPERNCCFVNYTNISNAILAIDKIKGHPVFKDLKINFGKDRCGNVPHQVR
>XP_003644797_Eremothecium_cymbalariae
MTYQDPYQGLNFQHPSRMQSPLSESNSMTPTSDLSLSNRPHAWSDPMYDQTWGVNTAAAAAYNDDSQGAHTFVMPQNSGRYDSSGLCSDSSNESFSQQLVEQQQQLFEQQLSQQQQPQQPGMNMMAQYPAQVGHRPMAVQSSRMSNPKDFTSAPSRTVYLGNVPPYITTRELLDHVRSGVVEDVKILPEKMCAFISFVDENSALLFHSDAILKRLNIDDRDIKIGWGKPTQIDPIVAAGINNDGATRNVYLGKLNTNPKMCAQWGADPNEETITEEKLRNDLADFGEVESVKIVTEKGIAFVHFSSIFSAIKVVANLANVNPYYAQKKIFYGKDRCAFITKTQQHNAAQFLGIQPGMEPLFSNDRELISQTLLQQSAAAAAIATSAGGANNLGNRTIYLGNLPKDVKLEEICNSVRGGLLQHIKLLNDRHVCFVTFIDPTAAAQFYAMSSLHGLTIHNKRCKIGWGKHSGPLPNPLALAVSRGASRNIYLGNIDFEDDRKLEQPIFTETSLRSVFQEFGEVEQINFLYERNCCFINFANISSAILAIDKIKSIPTFKDLKINFGKDRCGNVPRQFC
>NP_985487_Eremothecium_gossypii
MSYQEYQGLGFQHPSRMQSPLSETHSMTPTSDISISNRAQAWSDPMYDQTWGTAGYGGNGAAYGLAQPPMGRYEASGLCSESSNGSGTVGESQAPPMGVLAQYAQVSHPMTLQSGQMNNPRDFTSAPSRTVYLGNVPPYITTKELLDHVRSGVVEEVKILPEKMCAFISFVEENSALLFHSDAILKRLNIDDRDIKIGWGKPTQIDPIVAAGITNDGATRNVYIGKLNTNKDICAQWGVDPNEEVITEEKLRNDLSDFGEVENVKIVPEKGIAFVHFSSIFAAIKVVANLANINPYYAQKKIFYGKDRCAFITKTQQHNAAQFLGIQPGMESFFSNDRELISQTLLQQSAAAAAIATSAGGANNLGNRTIYLGNLPKDVKLEEICNSVRGGLLQHIKLLSDRHVCFVTFIDPTAAAQFYAMSSLHGLTIHNKRCKIGWGKHSGPLPNPLALAVSRGASRNIYLGNIDFAADKKSQHPIFTEAALRAVFQEFGEVEQINFLYERNCCFINFANISSAILAIDKIKSIPTFKDLKINFGKDRCGNVPRQFC
>XP_454811_Kluyveromyces_lactis
MTYSPFNQQHSHPHLDVHHMAASPVGESPLSPLSDLSYQTNSRQNTVWSDQSAHHPQTHWDPHGQGQMNGQAQAQMQAHIQAQAQAQAQAQAQAQAQAQAQAQAQAHAQMQAQMHLHDQHPLSQQQQHQQQQQQQLQFHNNLMSPVIGSNGIGMSDMSSMHLPSQEYLDYSTLQSASSEFLSPIPVNVMSAEPQDHMSTVNMIAQFTAEANLPLSLQSGQLNNPRDFTTAPSRTVYLGNIPATITYKALLDYVRTGVVEEVKILSEKMCAFVSFVDENDALLFHSDAILKRLNIDGRDIKIGWGKPQPIDPIVRAGIANDGATRNVYIGKLNTNKDSCEKWGADPKEILVTKEKLYDDLSQFGEIESIKLVEDRGIAFVHFTSIFAAIKAVANIGSIDPYYSNKKVFYGKDRCAFITKTQQHNVAQFLGIQPGMEALMENNRELISQTLLQQSAAAAAIATSAGGANNLGNRTVYLGNLPKNVKLEEICNAIRGGLLQNIKLLNDRHVCFVTFIDPTAAAQFYAMSSLHGLTIHNKRCKIGWGKHSGPLPNPIALAVSRGASRNIYLGNINFEEDAKQEESVFAEDTLRAIFEEFGTVEQINFLYEKNCCFINFANISNAILAIDKIKSNPHFNNLKINFGKDRCGNVPRQF
>XP_022677427_Kluyveromyces_marxianus
MTYSPFSQPQPSSQGHEAGHGHVHGHLHGQSSSSSGSNANGGLEMRQMAASPVGESLSPVSDLSYQASSRQNTMWSDQGSQWEVQQQHPGQHNHQNQQQQQQQHLQYQHHHHHHQQQQQQQQQGLQYQQQGLPYQQGMQPGMQYQQHQQHQHPHQGSQGHQFSFSNHIISPVMGSTGMGMSDMSLIRLPSQEYMEYPPLSSGSSEFLSPRPISVVAAQPEREEKPSSVNLLAQFTAEANMPLSLQSGQLNNPRDFTTAPSRTVYLGNIPSTITYKALLDYVRTGVVEEVKILPEKMCAFVSFVDENDALLFHSDAILKRLNIDGRDIKIGWGKPQPIDPIVRAGISNDGATRNVYIGKLNTNKDLCEKWGADPKEVVITKEKLLEDLSQFGEIESIKLVEDRGIAFVHFTSVFSAIKAVANIGSIDPYYSNKKVFYGKDRCAFITKTQQHNVAQFLGIQPGMEALMENNRELISQTLLQQSAAAAAIATSAGGANNLGNRTVYLGNLPKNVKLEEICNAIRGGLLQNIKLLNDRHVCFVTFIDPTAAAQFYAMSSLHGLTIHNKRCKIGWGKHSGPLPNLIALAVSRGASRNIYLGNINFEEDSKLEEPIFTEDALRSIFEEFGTVEQINFLYEKNCCFINFANISNAILAIDKIKSNPHFKNLKINFGKDRCGNVPRQL
>XP_022630969_Lachancea_lanzarotensis
MSSFYHQQYVNSPIYGYNSSSARGLNPDGMVYQSLPPNSHMAYQNEQRSVWPNQAYHSNSNVGYMDQRQIGNGRQAGSIEPPSFGVASNELENSSSHLSTEGSGYSSGPRNPQYISVAAAAAAANAPLSHSSLQPSNARDFSTAPSRTVYLGNVPPTIEARQLLDHVRSGVVENVRILREKMCAFVSFLDESSALLFHSDAILKRLKIDGRDIKIGWGKPTPIDPLVTSAVANDGATRNVYIGRLKTDPQQVSDYDASSNEPLVTEDKLREDLGCFGEIESVKIITDKGIAFVHFTSIYCAMKAVTSLASVNPLYANKKVFYGKDRCAFITKTQQHNAAQFLGLQPGMEHLVQYTDREFISNTLLQQSAAAAAIATAAGGANNLGNRTVYLGNLPKDVRIEEICNAVRGGLLQNIKLLSDRHVCFVTFIDPTAAAQLYAMTSLHGLTIHNKRCKIGWGKHSGALSNALALAVSQGASRNIYIGNIDFEKDSQREQPTFAEEKLRNIFMDFGDVEQINFLPERNCCFVNFTNISNAILAIDKIKAHPEFEGLKINFGKDRCGNVPRQYH
>XP_002556094_Lachancea_thermotolerans
MSSHYHQQFMNTPMYAYDVPSAGLESIDDGLYRSLSPTSQVAYQNDRQAVWPNAGYQSNGAGYLEQHQMGYPPQSGILEQQPTFGVIPNETDNASSQISTGSSSYSSTPRNSKFVVAAAAAAAAANAPLSHKPLQLNNPRDFTSAPSRTVYLGNIPPNLEVRELLDHVRSGVVEDVRILREKMCAFISFLDESSALLFHSDAILKRLNIGGRDIKVGWGKPTPIDPVVTAAVSNDGATRNVYIGRLNTDRDLAPQFGADPRDLIATEEKLRADLDFYGEIESVKIIVEKGIAFVHFSSIFSAIKVVSSLATVNPYYSNKKIFYGKDRCAFVTKTQQHNAAQFLGLQPGMEHLVQYTDRDFISNTLLQQSAAAAAIATAAGGANNLGNRTIYLGNLPKDVKIEEICNAVRGGLLQSIKLLTDRHVCFVTFIDPTAAAQLYAMTSLHGLTIHNKRCKIGWGKHSGALSNALALAVSHGASRNIYLGNIDFKADSERDVPVFTEQNLRKLFEEYGEVEQINFLPERSCCFVNFTNISNAILAIDKIKSNEQFKDLKINFGKDRCGNVPRQYR
>XP_020056349_Aspergillus_aculeatus
MQTSDASIPSRLIPSKFSHLSADNTGFSHGAYNSNNIPLQGLSDRNARRANIPAINTSAPISDTMGSAGTAFDMNFTPLLPSQLLLGSPFQPGTPSAFASPQFANFGGFPQANGPTHAQNQSHPLASPTQPSQNHGLYSGMLSPDGMGNSQMLGAPQSPVGGLSGLGNAAFGAHAASVTPGLLSGTSRTVYLGNIPAETSAEEILNHVRSGQIESVRLLPDKNCAFISFLDSNSATHFHSDAILKKLAIKGNDIKVGWGKPSQVPTSVALAVQQSGASRNVYLGNLPEEMAEEELREELGKFGLIDTVKIVKEKAIGFVHFLSISNAMKAVSQLPQEAKWQAPRRVFYGKDRCAYVSKTQQQNAAQFLGIAPGYAHILNSADRDLITNALAQQSVAAAAVATTAGGVNNLGNRTIYLGNIHPETTIEEICNVVRGGLLHHIRYIPDKHICFVTFIDPTSAASFYALSNLQGLMIHNRRLKIGWGKHSGPLPPAIALAVSGGASRNVYVGNLDETWSEERLRQDFSEYGEIELVNTLREKSCAFVNFTNIANAIKAIEGMRNRDEYKRFKINFGKDRCGNPPRQAGNGGQQGRNGPGMEGTQSPSPALNGYQQNLSQSGSGSSPTHPALSPAPGSTGSQNGHPGRHPLQQVSSPSGILNVGANNPLTMYLNQMSAQQSQEQENRLNDPMTLAALQSHSQAPQQQSLYNTASTGELGNGSIEAPLHQHKPSINGFLNVTNGSSGPGHHSTASTGGLSVPRAQHSRAVSLPSFSQEPFGHISSQAGPPRSGMAHQPQSSFSSFSSALGGLKHAGFGLAIQNESSLPGWAEEEIGAK
>XP_001275265_Aspergillus_clavatus
MQTSDASSISNRLNYSKFNSLNTDNTGFSHGAYNSNIPVQGFADRNARRANIPHINTSSPLPNLSDNMASSGTAFDMNFTPLLPSQLLLGSPFQPGTPSAFTSPQFTNFGGFPQANGSAHAQNHQNQLASPTQATQNAGLYTGMMAADGMGNSQLLAGPQSPIGGLGGLGNAAFGSPAAAVTPGLLSGTSRTVYLGNIPAETSAEEILNHVRSGQIESVRLLPDKNCAFISFLDSNSATHFHSDAILKKLAIKGNDIKVGWGKPSQVPTSVALAVQQSGASRNVYLGNLPEELTEDELREELGKFGPIDTVKIVREKAIGFVHFLSISNAMKAVSQLPQEAKWQAPRRVFYGKDRCAYVSKTQQQNAAQFLGIAPGYAHILNSADRDLITNALAQQSVAAAAVATSAGGVNNLGNRTIYLGNIHPETTIEEICNVVRGGLLHHIRYIPDKHICFVTFIDPTSAASFYALSNLQGLMIHNRRLKIGWGKHSGPLPPAIALAVSGGASRNVYVGNLDETWTEDRLRQDFSEYGEIELVNTLREKSCAFVNFTNIANAIKAIEGMRNRDEYKRFKINFGKDRCGNPPRQAGNNGQQNRNGTGLEGAQSPPPALNGFQPTLSQSGSQTSPARSALSPAPGSTGSQNGYQQTRHPLQTVSSPSGILNVGANNPLTMYLNQMSAQQQVQEQENRLTDPMALAALQSQSQSQAQQQSYYSTSSTAELTNGSIEAPMHQHKASNGYLNVTNGSTGPSHHATASTSSLSVPRAQHSRTVSLPSFSQEPFGPVSSQPGHGRSGMAHQPQASFSSFSSALGGLNHAGFGLAIQNENSLPGWAEEEIGAK
>XP_001260189_Aspergillus_fischeri
MQTADASSISNRLMHSKFSSLNADNTGFSHGAYNSNIPVQGFADRNARRPNIPHINTSNPASNLSDGMANSGTAFDMNFTPLLPSQLLLGSPFQPGTPSAFASPQFANFGGFTQANASAHAQNHQTQLGSPTQAAPNAGLYSGMMSTDGLANSHLLNGPQSPIGGLGGLGNAAFGSPAAAVTPGLLSGTSRTVYLGNIPAETSAEEILNHVRSGQIESVRLLPDKNCAFISFLDSNSATHFHSDAILKKLAIKGNDIKVGWGKPSQVPTSVALAVQQSGASRNVYLGNLPEELTEDELREELGKFGPIDTVKIVREKAIGFVHFLSISNAMKAVSQLPQEAKWQAPRRVFYGKDRCAYVSKTQQQNAAQFLGIAPGYAHILNSADRDLITNALAQQSVAAAAVATSAGGVNNLGNRTIYLGNIHPETTIEEICNVVRGGLLHHIRYIPDKHICFVTFIDPTSAASFYALSNLQGLMIHNRRLKIGWGKHSGPLPPAIALAVSGGASRNVYVGNLDETWTEERLRQDFSEYGEIELVNTLREKSCAFVNFTNIANAIKAIEGMRNREEYKRFKINFGKDRCGNPPRQTGNGGQHGRNGAGLEGAQSPPPALNNFQPNLSQSGSQSSPTRHALSPAPGSTGSQNGHQQNRHPLQTVSSPSGILNVGANNPLTMYLNQMSAQQQAQEQENRLNDPMALAALQSQSQPQAQQQSYYNATSSSELTNGSIEGPMHQHKPSSGYLNVTNGSSGPSHHATASTSSLSVPRGQHSRTVSLPSFSQEPFGPVSSHPGHGRSGVAHQPQASFSSFSSALGGLNHAGFGLAIQNESSLPGWAEEEIGAK
>XP_041142456_Aspergillus_flavus
MQTSDASNIPSRLIPSKFSHLNADDTGFSHGAYNSNSLPLQGLTDRNARRANIPAINTAASQNNTDTMAASGTAFDMNFTPLLPSQLLLGSPFQPGTPSAFASPQFTNFGGFSQANASAHAQNHQNQLGSPTQASQNASLYSGMMSADSMGNSQLLGGPQSPVGGMGGLGNAAYGSPAASVTPGLLSGTSRTVYLGNIPAETSAEEILNHVRSGQIESVRLLPDKNCAFISFLDSNSATHFHSDAILKKLAIKGNDIKVGWGKPSQVPTSVALAVQQSGASRNVYLGNLPEEMTEDELREELGKFGPIDTVKIVKEKAIGFVHFLSISNAMKAVSQLPQEAKWQAPKRVFYGKDRCAYVSKTQQQNAAQFLGIAPGYAHILNSADRDLITNALAQQSVAAAAVATSAGGVNNLGNRTIYLGNIHPETTIEEICNVVRGGLLHHIRYIPDKHICFVTFIDPTSAASFYALSNLQGLMIHNRRLKIGWGKHSGPLPPAIALAVSGGASRNVYVGNLDESWSEERLRQDFSEYGEIELVNTLREKSCAFVNFTNIANAIKAIEGMRNREEYKRFKINFGKDRCGNPPRQTGNGGQQNRNGGLEGPQSPSPALNGFQQNLSHSGSGSSPTRSALSPAPGSTGSQNGQQGRHPLQTVTSPSGMLNVGANNPLTMYLNQMSAQQAQEQENRLNDSISLAALQSQSQPAPQQQPLYNGATTSELTNGSIEAPLHQHKPSTSGFLNVTNGSNVPGHHATASTSSLSVPRAQHSRAVSLPSFSQEPFGPISGQAGHSRAGVAHQPQSSFSSFTSALGGLNHAGFGLAIQNENSLPGWAEEEIGAK
>XP_749696_Aspergillus_fumigatus
MQTTDAASISNRLMHSKFSSLNADNTGFSHGAYNSNLPVQGFADRNARRPNIPHINTSNPASTLSDGMANSGTAFDMNFTPLLPSQLLLGSPFQPGTPSAFASPQFANFGGFSQANASAHAQNHQTQLGSPTQAAPNAGLYSGMMATDGLANSHLLNGPQSPIGGLGGLGNAAFGSPAAAVTPGLLSGTSRTVYLGNIPAETSAEEILNHVRSGQIESVRLLPDKNCAFISFLDSNSATHFHSDAILKKLAIKGNDIKVGWGKPSQVPTSVALAVQQSGASRNVYLGNLPEELTEDELREDLGKFGPIDTVKIVREKAIGFVHFLSISNAMKAVSQLPQEAKWQAPRRVFYGKDRCAYVSKTQQQNAAQFLGIAPGYAHILNSADRDLITNALAQQSVAAAAVATSAGGVNNLGNRTIYLGNIHPETTIEEICNVVRGGLLHHIRYIPDKHICFVTFIDPTSAASFYALSNLQGLMIHNRRLKIGWGKHSGPLPPAIALAVSGGASRNVYVGNLDETWTEERLRQDFSEYGEIELVNTLREKSCAFVNFTNIANAIKAIEGMRNREEYKRFKINFGKDRCGNPPRQTGNGGQHGRNGAGLEGTQSPPPALNNFQPNLSQSGSQSSPTRHALSPAPGSTGSQNGHQQNRHPLQTVSSPSGILNVGANNPLTMYLNQMSAQQQAQDQENRLNDPMALAALQSQSQPQAQQQSYYNAASSSELTNGSIEAPMHQRKPSSGYLNVTNGSSGPSHHATASTSSLSVPRAQHSRTVSLPSFSQEPFGPVSSQPGHGRSGVAHQPQASFSSFSSALGGLNHAGFGLAIQNESSLPGWAEEEIGAK
>XP_680749_Aspergillus_nidulans
MQTSDASNIPSRLKFSHLSADSTGFSHGAYNSNNLPLQGLSDRNHRRINIPAINTTATSSTADNMATSGTAFDMNFTPLLPSQLLLGSPFQPGTPSAFTSPQFTNYGGFPQNPSGQGAQNQLGSPTQGSHNAGLYSNLLAAEGLGNQQILAGPQSPVGGLGGLGNTAYGSPAAAVTPGLLSGTSRTVYLGNIPPETPAEEILNHVRSGQIESVRLLPDKNCAFISFLDSNSATHFHSDAILKKLAIKGNDIKVGWGKPSQVPTSVALAVQQSGASRNVYLGNLPEETTEDELREELGKFGPIDTVKIVKEKAIGFVHFLSITNAMKAVSQLPQETKWQTPRRVFYGKDRCAYVSKTQQQNAAQFLGIAPGYAHILNSADRDLITNALAQQSVAAAAVATSAGGVNNLGNRTIYLGNIHPETTIEEICNVVRGGLLHHIRYIPDKHICFVTFIDPTSAASFYALSNLQGLMIHNRRLKIGWGKHSGPLPPAIALAVSGGASRNVYVGNLDESWAEDRLRQDFSEYGEIELVNTLREKSCAFVNFTNIANAIKAIEGMRNREEYRRFKINFGKDRCGNPPRQTGNAGQQTRNGGGFEGPQSPSPALNGFHTLGQPGAQPSPTRPALSPAPGSTGSQNGQPNRHPLQTVTSPSSILNNGPNNPLTMYLNQMSTQQVQEQEDRLNDSLTLTALQSQPQPSHHHQQSLYNGTTSELTNGSIDAPLHQHKPSTNGFLNISNSSASSGHHATASTSSLSVPRAQHSRAVSLPSFSQEPFGPISGQPGPGRSGASHHPQSSFSGFNSALGGLNHSGFGLAIHNENSLPGWAEEEIGAK
>XP_001400542_Aspergillus_niger
MQTSDASIPSRLIPSKFSHLNADSTGFSHGAYASNNIPLQGLTDRNARRANIPAINTSAPVSDNMAASGAAFDMNFTPLLPSQLLLGSPFQPGTPSAFASPQFANFGGFPQTNASSHAQNHQSHHQLGSPTQPSQNAGLYSGMMSTDGIGNSQMLGAPQSPVGGLGPMGNAAYGSPAASVTPGLLSGTSRTVYLGNIPAETSAEEILNHVRSGQIESVRLLPDKNCAFISFLDSNSATHFHSDAILKKLAIKGNDIKVGWGKPSQVPTSVALAVQQSGASRNVYLGNLSEDMTEEELREELGKFGPIDTVKIVKEKAIGFVHFLSISNAMKAVSQLPQEAKWQAPRRVFYGKDRCAYVSKTQQQNAAQFLGIAPGYAHILNSADRDLITNALAQQSVAAAAVATTAGGVNNLGNRTIYLGNIHPETTIEEICNVVRGGLLHHIRYIPDKHICFVTFIDPTSAASFYALSNLQGLMIHNRRLKIGWGKHSGPLPPAIALAVSGGASRNVYVGNLDETWSEERLRQDFSEYGEIELVNTLREKSCAFVNFTNIANAIKAIEGMRNRDEYKRFKINFGKDRCGNPPRQAGNGGPQGRNGSGFEGPQSPSPALNGFQQNLSQSGSGSSPTHPALSPAPGSTGSQNGQHHRHPLQTVSSPSGILNVGANNPLTMYLNQMSAQQAQEQENRLNDPMTLAGLQSQPQPPQQQSLYNGASTGELSNGSIEAPLHQHKPSTNGFLNVTNGSTGPGHHATASTSSLNVPRAQHSRAVSLPSFSQEPFGSVSSQPPRSGLAHQPQSSFSSFTSALGGLSHAGFGLAIQNESSLPGWAEEEIGAK
>XP_015409284_Aspergillus_nomiae
MQTSDASSIPSRLIPSKFSHLNADDTGFSHGAYNSNSLPLQGLTDRNARRANIPAINTAASQNNTDTMAASGTAFDMNFTPLLPSQLLLGSPFQPGTPSAFASPQFTNFGGFSQANASAHAQNHQNQLGSPTQASQNASLYSGMMSADSMGNSQLLGGPQSPVGGMGGLGNAAYGSPAASVTPGLLSGTSRTVYLGNIPAETSAEEILNHVRSGQIESVRLLPDKNCAFISFLDSNSATHFHSDAILKKLAIKGNDIKVGWGKPSQVPTSVALAVQQSGASRNVYLGNLPDEMTEDELREELGKFGPIDTVKIVKEKAIGFVHFLSISNAMKAVSQLPQEAKWQAPRRVFYGKDRCAYVSKTQQQNAAQFLGIAPGYAHILNSADRDLITNALAQQSVAAAAVATSAGGVNNLGNRTIYLGNIHPETTIEEICNVVRGGLLHHIRYIPDKHICFVTFIDPTSAASFYALSNLQGLMIHNRRLKIGWGKHSGPLPPAIALAVSGGASRNVYVGNLDESWSEERLRQDFSEYGEIELVNTLREKSCAFVNFTNIANAIKAIEGMRNREEYKRFKINFGKDRCGNPPRQTGNGGQQNRNGGLEGPQSPSPALNGFQQNLSHSGSGSSPTRSALSPAPGSTGSQNGQQGRHPLQTVTSPSGMLNVGANNPLTMYLNQMSAQQAQEQENRLNDSISLAALQSQSQPAPQQQPLYNGTTTSELTNGSIEAPLHQHKPSTNGFLNVTNGSSGPGHHATASTSSLSVPRAQHSRAVSLPSFSQEPFGPISGQAGHSRAGVAHQPQSSFSSFTSALGGLNHAGFGLAIQNENSLPGWAEEEIGAK
>XP_001819176_Aspergillus_oryzae 
MQTSDASNIPSRLIPSKFSHLNADDTGFSHGAYNSNSLPLQGLTDRNARRANIPAINTAASQNNTDTMAASGTAFDMNFTPLLPSQLLLGSPFQPGTPSAFASPQFTNFGGFSQANASAHAQNHQNQLGSPTQASQNASLYSGMMSADSMGNSQLLGGPQSPVGGMGGLGNAAYGSPAASVTPGLLSGTSRTVYLGNIPAETSAEEILNHVRSGQIESVRLLPDKNCAFISFLDSNSATHFHSDAILKKLAIKGNDIKVGWGKPSQVPTSVALAVQQSGASRNVYLGNLPEEMTEDELREELGKFGPIDTVKIVKEKAIGFVHFLSISNAMKAVSQLPQEAKWQAPKRVFYGKDRCAYVSKTQQQNAAQFLGIAPGYAHILNSADRDLITNALAQQSVAAAAVATSAGGVNNLGNRTIYLGNIHPETTIEEICNVVRGGLLHHIRYIPDKHICFVTFIDPTSAASFYALSNLQGLMIHNRRLKIGWGKHSGPLPPAIALAVSGGASRNVYVGNLDESWSEERLRQDFSEYGEIELVNTLREKSCAFVNFTNIANAIKATEGMRNREEYKRFKINFGKDRCGNPPRQTGNGGQQNRNGGLEGPQSPSPALNGFQQNLSHSGSGSSPTRSALSPAPGSTGSQNGQQGRHPLQTVTSPSGMLNVGANNPLTMYLNQMSAQQAQEQENRLNDSVSLAALQSQSQPAPQQQPLYNGATTSELTNGSIEAPLHQHKPSTSGFLNVTNGSNVPGHHATASTSSLSVPRAQHSRAVSLPSFSQEPFGPISGQAGHSRAGVAHQPQSSFSSFTSALGGLNHAGFGLAIQNENSLPGWAEEEIGAK
>XP_040637599_Aspergillus_ruber
MHAPDTSYFSHLNADATGFSHEAYSSNNTAPYQDLPDRNSRHANIPFDTASTPGHSTADMATSGTFDMNFTPLLPSQLLLGSPFQPGTPSAFTSPQFTNFGGFSQPNAPAHSQNPQNQIGSPTQGTQNGLYSGMMPPDGMGNQQYMNGPQSPINGSMGGLGNAAFGSPAASVTPGLLSGTSRTVYLGNIPAETSAEEILNHVRSGQIESVRLLPDKNCAFISFLDSNSATHFHSDAILKKLAIKGNDIKVGWGKPSQVPTSVALAVQQSGASRNVYLGNLPEEMSEDELREELGKFGPIDTVKIVKEKAIGFIHFLSISHAMKAVTQLPQEAKWQAPKRVFYGKDRCAYVSKTQQQNAAQFLGIAPGYAHILNSADRDLITNALAQQSVAAAAVATTAGGVNNLGNRTIYLGNIHPETTIEEICNVVRGGLLHHIRYIPDKHICFVTFIDPTSAASFYALSNLQGLMIHNRRLKIGWGKHSGPLPPAIALAVSGGASRNVYVGNLDETWPEDRLRQDFSEYGEIELVNTLREKSCAFVNFTNIANAIKAIEGMRNREEYRRFKINFGKDRCGNPPRQTGSQPNRNGAGIDGPQSPSPALNGFHQNLSQSGSQSSPTHPALSPAPGSTGSQNGQRHPLQTVSSPSGVLNAGANNPLTMYLNQMSAQQTQEQENRLNDPMSLAALQSQSLPQPPTPQPLYNGSSPDELTNGSSIEPPMHQHKPSANGYLNVSTGPTGPGHHATASTSSLNVPRAQHSRAVSLPSFSQEPFGPVSQPGHGRPGISHGPQASFSSFTSALGGLNHSGFGLAIQNDNHLPGWAEEEIGAK
>XP_040701665_Aspergillus_sydowii
MQTSDASNISSRLKFSHLNADSTGFSHGAYSSNNLPLQGLSDRNHRRVNIPAINTTATASTADNMANSGTAFDMNFTPLLPSQLLLGSPFQPGTPSAFTSPQFTNYGGFSQNASAQGAQNQLGSPTQASHNPGLYSNMLAAEGMGNQQMLGGPQSPVGGLGGLGNAAYGSPAASVTPGLLSGTSRTVYLGNIPPETPAEEILNHVRSGQIESVRLLPDKNCAFISFLDSNSATHFHSDAILKKLAIKGNDIKVGWGKPSQVPTSVALAVQQSGASRNVYLGNLPEETTEDDLREELGKFGPIDTVKIVKEKAIGFVHFLSITNAMKAVSQLPQEAKWQAPKRVFYGKDRCAYVSKTQQQNAAQFLGIAPGYAHILNSADRDLITNALAQQSVAAAAVATSAGGVNNLGNRTIYLGNIHPETTIEEICNVVRGGLLHHIRYIPDKHICFVTFIDPTSAASFYALSNLQGLMIHNRRLKIGWGKHSGPLPPAIALAVSGGASRNVYVGNLDESWAEERLRQDFAEYGEIELVNTLREKSCAFVNFTNIANAIKAIEGMRNREEYRRFKINFGKDRCGNPPRQTGNGGQQSRNGSGIEGPQSPSPALNGFHAFAQPGSQSSPTRPALSPAPGSTGSQNGQSNRHPLQTVASPSGILNNGSSNPLTMYLNQMSTQQVQEQEDRLNDPMTLASLQSQPQSNHHHQQSLYNATTTSELTNGSIDAPLHQHKPSANGFLNVTNGSTGPGHHSTASTSNLSVPRAQHSRAVSLPSFSQEPFGPISGQPGPGRSGASHHPQSSFSGFNSALGGLNHSGFGLAIHNENSLPGWAEEEIGAK
>XP_001215935_Aspergillus_terreus
MQTSDAASIPSRLIPSKFSHLSADNTGFSHGAYNSNNLPLQGFSDRNARRANIPAINTSPGQHNTDNMASSGAAFDMNFTPLLPSQLLLGSPFQPGTPSAFASPQFTNFGGFPQTNPSAHAQNHQNQLGSPTQGPQSHGLYQGMMPTDAMANSQLLGGPQSPVGGMGGLGNAAFGSPAASVTPGLLSGTSRTVYLGNIPAETSAEEILNHVRSGQIESVRLLPDKNCAFISFLDSNSATHFHSDAILKKLAIKGNDIKVGWGKPSQVPTSVALAVQQSGASRNVYLGNLPEEMTEEELREELGKFGPIDTVKIVKEKAIGFVHYLSISNAMKAVSQLPQEAKWQAPRRVFYGKDRCAYVSKTQQQNAAQFLGIAPGYAHILNSADRDLITNALAQQSVAAAAVATTAGGVNNLGNRTIYLGNIHPETTIEEICNVVRGGLLHHIRYIPDKHICFVTFIDPTSAASFYALSNLQGLMIHNRRLKIGWGKHSGPLPPAIALAVSGGASRNVYVGNLDESWAEERLRQDFSEYGEIELVNTLREKSCAFVNFTNIANAIKAIEGMRNREEYKRFKINFGKDRCGNPPRQTGNGQQGRNGSGMEGPQSPSPALNGFQQNLSQSGSQSSPSRPALSPAPGSTGSQNGQQGRHPLQTVSSPSGVLNVGANNPLTMYLNQMSAQQAQEQENRLNDPMALGSLQSQSQNPPPPQPLYNGTSTAELTNGSIEAPLHQHKPSSNGFLNVSNGPTGPSHHATASTSSLNVPRAQHSRAVSLPSFSQEPFGPVSSQPGHTRSGIAHQPQSSFSSFTSALGGLNHTGFGLAIQNESSLPGWAEEEIGAK
>XP_022483984_Penicillium_arizonense
MQTSDISSIPNNSRLIPPGSKYALNGDTGFSHGAYNNNHPHSQGFSDRNARRANIPAINTNPGQQSDMASGFDMNFTPLLPSQLLVGSPFQPGTPSAFQSPQFANFGSFSQANGNGHAQNNQNHMHSPTQGMQNQGLYGMMSPDGMGASQMMGPQSPINGLGGMGNAALGSPQASVAPGMLSGTSRTVYLGNIPAETSAEEILNHVRSGQIESVRLLPDKNCAFISFLDSSSATHFHSDAILKKLAIKGNDIKVGWGKPSQVPTSVALAVQQSGASRNVYLGNLPEEISEDDLREELGKFGPIDTVKIVKEKAIGFVHFLSISNAMKAVTQLPQEQQWQAPKRVFYGKDRCAYVSKTQQQNAAQFLGIAPGYAHVLNTADRDLISNALAQQSVAAAAVATTAGGVNNLGNRTIYLGNIHPETTIEEICNVVRGGLLHHVRYIPDKHICFVTFIDPTSAASFYALSNLQGLMIHNRRLKIGWGKHSGPLPPAIALAVSGGASRNVYIGNLDEAWTEERLRQDFSEYGEIELVNTLREKSCAFVNFTNIANAIKAIEGMRNREEYRRFKINFGKDRCGNPPRQAGNNQNGQGRNGSGMEGPQSPTPALNGFQQNLSQSGSQSSPTRPALSPAPGSTGSQNGQQRHPLQTVSSPSGVLNVGSSNPLTMYLNQMSAHQTQDQENGLRDPMALGGLQAQSQAPPQQSLYNGATNGELSNGSMDPPMHPHKSSNNSYLSVGNGSGHGHHASTSSLSVPRASHSRAVSLPSFSQEPFGPVSGQPGHTRAGAAHQPQSSFSSFTSALGGLNHPGFGLAIQNENSLPGWAEEEIGAK
>XP_014530585_Penicillium_digitatum
MQASDVSSIPNNSRLILAGPKYVLNGDTGFSHGAYNNNHPNPIQGFSDRNARRVNIPAINTAASQHSDMASGFDMNYTPLLPSQLLVGSPFQPGTPSAFASPQFANFGGFPQANGNGHVQNNQNHIHSPTQGMQNHGLYGMMSPDGMGASQMMGPQSPINGLGGMGNAALGSPQASVAPGMLSGTSRTVYLGNIPAETSAEEILNHVRSGQIESVRLLPDKNCAFISFLDSSSATHFHSDAILKKLAIKGNDIKVGWGKPSQVPTSVALAVQQSGASRNVYLGNLAEETSEDDLREDLSKFGPIDTVKIVKEKAIGFVHFLSISNAMKAVTQLPQEQQWQAPKRVFYGKDRCAYVSKTQQQNAAQFLGIAPGYAHVLNTADRDLISNALAQQSVAAAAVATTAGGVNNLGNRTIYLGNIHPETTIEEICNVVRGGLLHHVRYIPDKHICFVTFIDPTSAASFYALSNLQGLMIHNRRLKIGWGKHSGPLPPAIALAVSGGASRNVYVGNLDEAWTEERLRQDFSEYGEIELVNTLREKSCAFVNFTNIANAIKAIEGMRNREDYRRFKINFGKDRCGNPPRQAGNTPNGQQNRNGSGMEGQSPPSVLNGFQQNLSQSGSQSSPTRPALSPASGSTGSQNGQHRHPLQNVTSPSGVLNVGSSNPLTMYLNQMSAHQAQDQENHLNDHMVLSSFQIQSQSQQSLYNGDISNGHMDPPMHQHKSTNSYLSVGNGSGHGHHASTSSLSVPRASHSRAVSLPSFSQEPFGPVSGQSGHTRAGAAHQPQSSFSGFSALSGLNHSAFGLAIQNENSLPGWAEEEIGAK
>XP_016595517_Penicillium_expansum
MQASDVSSIPNNSRLIPPGSKYALNGDTGFSHGAYNNNHPNPIQGFSDRNARRANIPNINTAAGQHSDMASGFDMNYTPLLPSQLLVGSPFQPGTPSAFASPQFASFGGFPQANGNGHNQNNQNHMHSPTQGMQNHSLYGMMSPDGMGASQMMGPQSPINGLGGMGNAALGSPQASVAPGMLSQTSRTVYLGNIPAETSSEEILNHVRSGQIESVRLLPDKNCAFISFLDSSSATHFHSDAILKKLAIKGNDIKVGWGKPSQVPTSVALAVQQSGASRNVYLGNLPEEASEDDLREDLGKFGPIDTVKIVKEKAIGFVHFLSISNAMKAVTQLPQEQQWQAPKRVFYGKDRCAYVSKTQQQNAAQFLGIAPGYAHVLNTADRDLISNALAQQSVAAAAVATTAGGVNNLGNRTIYLGNIHPETTIEEICNVVRGGLLHHVRYIPDKHICFVTFIDPTSAASFYALSNLQGLMIHNRRLKIGWGKHSGPLPPAIALAVSGGASRNVYVGNLDEAWTEERLRQDFSEYGEIELVNTLREKSCAFVNFTNIANAIKAIEGMRNREDYRRFKINFGKDRCGNPPRQAGTNQNGQQNRNGTGMEGQSPPSVLNGFQQNLSQSGSQSSPTRPALSPASGSTGSQNGQQRHPLQNVTSPSGVLNVGSSNPLTMYLNQMSAHQAQDQENHLNDHMALSSFQAQSQSQQSLYNGDMSNGHVDPSMHQHKSTNSYLSVANGSGHGHHASTSSLSVPRASHSRAVSLPSFSQEPFGPVSGQPGHTRAGAAHQPQSSFSSFSALGGLNHSGFGLAIQNENSLPGWAEEEIGAK
>XP_040649582_Penicillium_griseofulvum
MQASDVSNIPNNSRLIHGSKYALNGDTGFSHGAYNNNHPNPIQGFSDRNSRRANIPAINTAAGQHSDMASGFDMNYTPLLPSQLLVGSPFQPGTPSAFASPQFANFGGFSQANGNGHQNNQNHIHSPTQGMQNHGLYGMMSPDGMNSQMMGPQSPINGLGGMGNTALGSPQASVAPGMLSGTSRTVYLGNIPAETSAEEILNHVRSGQIESVRLLPDKNCAFISFLDSSSATHFHSDAILKKLAIKGNDIKVGWGKPSQVPTSVALAVQQSGASRNVYLGNLPEETSEDDLREDLGKFGPIDTVKIVKEKAIGFVHFLSISNAMKAVTQLPQEQQWQAPKRVFYGKDRCAYVSKTQQQNAAQFLGIAPGYAHVLNTADRDLISNALAQQSVAAAAVATTAGGVNNLGNRTIYLGNIHPETTIEEICNVVRGGLLHHVRYIPDKHICFVTFIDPTSAASFYALSNLQGLMIHNRRLKIGWGKHSGPLPPAIALAVSGGASRNVYVGNLDEAWTEERLRQDFSEYGEIELVNTLREKSCAFVNFTNIANAIKAIEGMRNREDYRRFKINFGKDRCGNPPRQAGNNQNGQQNRNGAGIEGQSPPSALNGFQQNLSQSGSQSSPTRPALSPASGSSQNGQQRHPLRNVSSSGVLNVGSSNPLTMYLNQMSAHQAQDQENHLHDPMALSSLQTQSQPQHSLYNGVSSGDLSNGNMDPPMHQHKSSNSYLSVTNGSGHGHHASTSSLSVPRASHSRAVSLPSFSQEPFGPVSGQSSHSRVGAHQPQSSFSSFSALGGLNHSGFGLAIQNENSLPGWAEEEIGAK
>XP_038924626_Penicillium_roqueforti
MQASDVSSIPNNSRLIHPGSKYALNGDTGFSHGAYNNNHPNHIQGFSDRNTRRANIPAINTAAGQHSDMASGFDMNYTPLLPSQLLVGSPFQPGTPSAFASPQFTNFGGFSQANGNGHSQNNQNHIHSPTQGMQNHGLYGMMSPDGMGISQMMGPQSPINGLGMGNGGLGSPQASVAPGMLSGTSRTVYLGNIPAETSAEEILNHVRSGQIESVRLLPDKNCAFISFLDSSSATHFHSDAILKKLAIKGNDIKVGWGKPSQVPTSVALAVQQSGASRNVYLGNLPEETSEEDLREDLGKFGPIDTVKIVKEKAIGFVHFLSISNAMKSVTQLPQEPQWQAPKRVFYGKDRCAYVSKTQQQNAAQFLGIAPGYAHVLNTADRDLISNALAQQSVAAAAVATTAGGVNNLGNRTIYLGNIHPETTIEEICNVVRGGLLHHVRYIPDKHICFVTFIDPTSAASFYALSNLQGLMIHNRRLKIGWGKHSGPLPPAIALAVSGGASRNVYVGNLDEAWSEERLRQDFSEYGEIELVNTLREKSCAFVNFTNIANAIKAIEGMRNREDYRRFKINFGKDRCGNPPRQAGNNQNGQNRNGGMEGQSPPSVLNGFQQNLSQSGSQSSPTRPALSPASGSTGSHNGQHRHPLQNVTSPSGVLNIGSSNPLTMYLNQMSAHQAQEQENHLHDHMALSGLQAQAQSQQSMYNSVSNGDMNGHMDQSMHQHKSSNSYLSVANGSGHGHHASTSSLSVPRASHSRAVSLPSFSQEPFGPVSGQPHPRTGAHQPQSSFSSFSALGGLNHSGFGLAIQNENSLPGWAEEEIGAK
>XP_002564900_Penicillium_rubens
MQASDVSSIPNNSRLIPPGSKYALNGDTGFSHGAYNNNHPNPIQGFSDRNTRRANIPAINTAAGQHSDMASGFDMNYTPLLPSQLLVGSPFQPGTPSAFASPQFANFGGFPQANGNGHAQNNQNHIQSPTQGMQNHGLYGMMSPDGMGGSQMMGPQSPINGLGGMGNAALGSPQSSVAPGMLSGTSRTVYLGNIPAETSTEEILNHVRSGQIESVRLLPDKNCAFISFLDSSSATHFHSDAILKKLAIKGNDIKIGWGKPSQVPTSVALAVQQSGASRNVYLGNLPEETSEDDLREDLGKFGPIDTVKIVKEKAIGFVHFLSISNAMKAVTQLPQEQQWQAPKRVFYGKDRCAYVSKTQQQNAAQFLGIAPGYAHVLNTADRDLISNALAQQSVAAAAVATTAGGVNNLGNRTIYLGNIHPETTIEEICNVVRGGLLHHVRYIPDKHICFVTFIDPTSAASFYALSNLQGLMIHNRRLKIGWGKHSGPLPPAIALAVSGGASRNVYIGNLDEAWTEERLRQDFSEYGEIELVNTLREKSCAFVNFTNIANAIKAIEGMRNREDYRRFKINFGKDRCGNPPRQAGNTQNGQQNRNGAGMEGQSPPSVLNGFPQNLSQSGSQSSPTRPALSPASGSTGSQNGQHRHPLQNVSSSSGALNVGSSNPLTMYLNQISAHQAQDQENHLSDPMALSSLQTQSQPQQSLYNGVSNGDMSNGHMDPPMHQHKSSNSYLSVANGPGHGHHASTSSLSVPRASHSRAVSLPSFSQEPFGPVSGQPGHSRAGAAHQPQSSFSSFSALGGLNHSGFGLAIQNENSLPGWAEEEIGAK
>XP_040815744_Penicillium_solitum
MQASDVSNIPNNSRLIPPGSKYALNGDTGFSHGAYNNNHPNPIQGFSDRNARRANIPAINTAAGQHSDMASGFDMNYTPLLPSQLLVGSPFQPGTPSAFASPQFANFGGFPQANGNGHAQNNQNHMHSPTQGMQNHGLYGMMSPDGMGASQMMGPQSPINGLGGMGNAALGSPQASVAPGMLSGTSRTVYLGNIPAETSAEEILNHVRSGQIESVRLLPDKNCAFISFLDSSSATHFHSDAILKKLAIKGNDIKVGWGKPSQVPTSVALAVQQSGASRNVYLGNLPEETSEDDLREDLGKFGPIDTVKIVKEKAIGFVHFLSISNAMKAVTQLPQEQQWQAPKRVFYGKDRCAYVSKTQQQNAAQFLGIAPGYAHVLNTADRDLISNALAQQSVAAAAVATTAGGVNNLGNRTIYLGNIHPETTIEEICNVVRGGLLHHVRYIPDKHICFVTFIDPTSAASFYALSNLQGLMIHNRRLKIGWGKHSGPLPPAIALAVSGGASRNVYIGNLDEAWTEERLRQDFSEYGEIELVNTLREKSCAFVNFTNIANAIKAIEGMRNREDYRRFKINFGKDRCGNPPRQAGNTQNGQQNRNGTGMEGQSPPSVLNGFQQNLSQSGSQSSPTRPALSPASGSTGSQNGQHRHPLQNVTSPSGVLNVGSSNPLTMYLNQMSAHQAQDQENQLNDSMALSSLQSQSQQSLYNSVSNGDMSNGHMDPPMHQHKSTNSYLSVANGSGHGHHASTSSLSVPRASHSRAVSLPSFSQEPFGPVSGQPSHTRAGAAHQPQSSFSSFSALGGLNHSGFGLAIQNENSLPGWAEEEIGAK
>XP_022577775_Penicilliopsis_zonata
MQASDAASLQNSTRLIPPSSKFSHLSADNTGFSHGAYTSNNLSLPGFADRHPRRANIPAINTATAGHNSDMAASGTTFDMNFTPLLPSQLLLGSPFQPGTPSAFASPQFTNFGGFPQGNGAQNPQNQLGSPTQAHQNLPSSLYSGLMAADGLGGSQLLGGPQSPINGLGPLGGAAAYGSPAASVTPGLLSGTSRTVYLGNIPAETSAEEILNHVRSGQIESVRLLPDKNCAFISFLDSSSATHFHSDAILKKLAIKGNDIKIGWGKPSQVPTSVALAVQQSGASRNVYLGNLSEDVSEEELREDLGKFGPVDTVKIVKEKAIGFIHFLSISNAMKAVAQLPQEAKWQAPRRVFYGKDRCAYVSKTQQQNAAQFLGIAPGYAHILNSADRDLISNALAQQSVAAAAVATTAGGVNNLGNRTIYLGNIHPETTIEEICNVVRGGLLHHIRYIPDKHICFVTFIDPTSAASFYALSNLQGLMIHNRRLKIGWGKHSGPLPPAIALAVSGGASRNVYVGNLDESWAEERLRQDFSEYGEIELVNTLREKSCAFVNFTNIANAIKAIEGMRNRDEYKRFKINFGKDRCGNPPRQVNNHGQQQQQQNRNGAGGGIDGPPSPSPALNGFPQTTLSQSASSSSPTRSALSPAPGSTGSQNGHQNHRHHLQGISAPSGILNVGANNPLTMYLNQMSAHQGQEQDPRLTDQMTLAALQSQQQQQQQVQPQQSVSPAPPSQQPSYPSNGTGNLTNGNMDAPMHQHKPSGNGFLNVNGTGGASHHHATASTSTLSVPRAQHSRAVSLPSFSQEPFGPVSGQAISSRSGINHQPQGSFSGFASALGGLNHSGFGLAIQNETSLPGWAEEEIGAK
>XP_016625334_Cladophialophora_bantiana
MQSQDVFGGYGSRFASSKFGTDNTGFSHGAYNSNHTSYPPFADRNLRKPTVPSIATATKDQQHSYNMNEQTPATAFDMNFTPLLPSQLLLGSPFQPGSPGSFASPQFPTFNRFAPGSNALHTQTQQYQQNQHAQAQLASPTQPNANPLSPQAYQTVMSPESYTAQSPTGFSGLGGAAFGHYQPMVGMGNSWMTGTSRTVYLGNIPADTSAEEILSHVRSGQIESVRLLPEKNCAFISFLDSSSATHFHSDAILKKLSIKGHDIKIGWGKPSQVPTSVALAVQQSGASRNVYLGNLPEDITEQEIREDLGKFGPIDTIKMVREKAIGFVHFLSISNAVKAVAQLPQDPKWGPPRRVYYGKDRCAYVSKTQQQNAAQYLGIAPGYAHVLNGADRDLISNALAQQSVAAAAVATTAGGVNNLGNRTVYLGNIHPETTIEEICNVVRGGLLHHIRYIPDKHICFVTFIDPTSAASFYALSNLQGLMIHNRRLKIGWGKHSGALPPAIALAVSGGASRNVYIGNLDESWSEERLRQDFSEYGEIELVNTLREKSCAFVNFTNIANAIKAIEAVRQREEYKRFKINFGKDRCGNPPRQNLNNVNGNQPRLQSSLDSAGSPAAMNGLDHAVSQSGSSPTRSTIPTGPKASLGPQSQVATRQPNMTAPTPSAILNAGSNNPLTMYLSHVSQQQAQAEQDLREDSLTFAQLQQQQNQALANQQAALYGEMPNGHSGLDIPASSHIPRQSSISGGFGSSSLSNGASTTVGGLLAPTNTGLGASRSAHSRAVSLPAFSQELFGGQQSTQPGPSSSRGFGGHAPQGSFGGFGSVFGTGFGTSGFNGLGLTSDSRGGLSGWAEEEIGAK
>XP_008731793_Cladophialophora_carrionii
MQSQDVFGGYGGRFPSSKYGPDNTGFSHGVYPPNQTSYPPFADRNLRKPVISSIATSTKDHQHPYSANGETPATAFDMNFTPLLPSQLLLGSPFQPGSPGAFASPQFPTFNRFTPGTNALHNQTQQYQQNQQMQAQLQSPTQPHANPLSPQGYQTVMSPESYTAQSPTGFGGLGGAAFGHYQPMVGMGSTWMAGTSRTVYLGNIPADTSAEEILSHVRSGQIESVRLLPEKNCAFISFLDSSSATHFHSDAILKKLSIKGHDIKIGWGKPSQVPTSVALAVQQSGASRNVYLGNLPEDITEQEIREELGKFGPIDTIKMVREKAIAFVHFLSISNAVKTVAQLPQDPKWGPPRRVYYGKDRCAYVSKTQQQNAAQYLGIAPGYAHVLNGADRDLISNALAQQSVAAAAVATTAGGVNNLGNRTVYLGNIHPETTIEEICNVVRGGLLHHIRYIPDKHICFVTFIDPTSAASFYALSNLQGLMIHNRRLKIGWGKHSGALPPAIALAVSGGASRNVYIGNLDESWSEERLRQDFSEYGEIELVNTLREKSCAFVNFTNIANAIKAIEAVRQRDEYKRFKINFGKDRCGNPPRQNLNNANGNQPRLQSSLDGAGSPAAMNGFEHAVSQSGSSPTRSTIPTGPKASFAPQPQANARQSNVPGSTPSAILNAGNNNPLTMYLSHVSQQQAQAEQDLRDDNLTFAQLQQQQNQALANQQAALYGEMPNGHSGLDVPSPSHVPRQSSISGGFNTSSLSNGASTTIGGLLAPTNTGLGANRSAHSRAVSLPAFSQEIFGGPSASQQGSSSSRGFGGHAPQGSFGGFGSAFGTGFGTSGFNGLGLSSDGRGGLSGWAEEEVGAK
>XP_016249865_Cladophialophora_immunda
MLAAMQSQDVFGGFGSRYASSKFGTDNTGFSHGAYNSNHTGYPPFADRNMRKPAIPSIATATKDQQHSYNVTEQTPATAFDMNFTPLLPSQLLLGSPFQPGSPGSFASPQFPTFNRFAPGTNALHTQTQQYQQNQHAQAQLASPTQPNANPLSPQAYHTVMSPESYTAQSPTGFSGLGGAAFGHYQPMVGMGNSWMTGTSRTVYLGNIPADTSAEEILSHVRSGQIESVRLLPEKNCAFISFLDSSSATHFHSDAILKKLSIKGHDIKIGWGKPSQVPTSVALAVQQSGASRNVYLGNLPEDITEQEIREDLGKFGPIDTVKMVREKAIGFVHFLSISNAVKAVAQLPQDPKWGPPRRVYYGKDRCAYVSKTQQQNAAQYLGIAPGYAHVLNGADRDLISNALAQQSVAAAAVATTAGGVNNLGNRTVYLGNIHPETTIEEICNVVRGGLLHHIRYIPDKHICFVTFIDPTSAASFYALSNLQGLMIHNRRLKIGWGKHSGALPPAIALAVSGGASRNVYIGNLDESWSEERLRQDFSEYGEIELVNTLREKSCAFVNFTNIANAIKAIEAVRQREEYKRFKINFGKDRCGNPPRQNLNNANGSQPRLQNSIDSAGSPAAMNGFDHAVSQSGSSPTRSTVPTGPKASLGPQSQVAARQPTLAAPTPSAILNAGSNNPLTMYLSHVSQQQAQAEQDLRDDSLTFAQLQQQQNQALANQQAALYGEMPNGHSGMDMPTSSHIPRQSSISGGFNSSSLSNGASTTVGGLLAPTNTGIGASRSAHSRAVSLPAFSQELFGGQQSTQPGPSSSRGFGGHAPQGSFGGFGSVFGTGFGTSGFNGLGLTSDGRGGLSGWAEEEIGAK
>XP_007739127_Cladophialophora_psammophila
MQSQDVFGGYGSRFASSKFGTDNTGFSHGAYNSNHTSYPPFADRNLRKPTVPSIATATKDQQHSYNMNEQTPATAFDMNFTPLLPSQLLLGSPFQPGSPGSFASPQFPTFNRFAPGTNALHAQTQQYQQNQHVQAQLASPTQHNANPLSPQAYQTVMSPESYTAQSPTGFSGLGGAAFGHYQPMVGMGNSWMTGTSRTVYLGNIPADTSAEEILSHVRSGQIESVRLLPEKNCAFISFLDSSSATHFHSDAILKKLSIKGHDIKIGWGKPSQVPTSVALAVQQSGASRNVYLGNLPEDITEHEIREDLGKFGPIDTIKMVREKAIGFVHFLSISNAVKAVAQLPQDPKWGPPRRVYYGKDRCAYVSKTQQQNAAQYLGIAPGYAHVLNGADRDLISNALAQQSVAAAAVATTAGGVNNLGNRTVYLGNIHPETTIEEICNVVRGGLLHHIRYIPDKHICFVTFIDPTSAASFYALSNLQGLMIHNRRLKIGWGKHSGALPPAIALAVSGGASRNVYIGNLDESWSEERLRQDFSEYGEIELVNTLREKSCAFVNFTNIANAIKAIEAVRQREEYKRFKINFGKDRCGNPPRQNLNNVNGSQPRLQSSLDSAGSPAAMNGFDHAVSQSGSSPTRSTIPTGPKASLGPQSQVAPRQPNMTAPTPSAILNAGSNNPLTMYLSHVSQQQAQAEQDLRDDSLTFAQLQQQQNQALANQQAALYGEMPNGHSGLDIPASSHIPRQSSISGGFGSSSLSNGASTTVGGLLAPTNTGLGASRSAHSRAVSLPAFSQELFGGQQSGQPGPSSSRGFGGHAPQGSFGGFGSVFGTGFGTSGFNGLGLTSDSRGGLSGWAEEEIGAK
>XP_018695192_Fonsecaea_erecta
MQSQDVFGGFGNRFASTKFGTDNTGFSHGAYNSNHTGYPFPDRNMRKPTIPSIATATKEQQHSYNVTEQTPATAFDMNFTPLLPSQLLLGSPFQPGSPGAFASPQFPTFNRFAPGTNALHTQTQQYQQNQHAQAQLASPTQPSANPLSPQAYQTVMSPESYTAQSPTSFSGLAGAAFGHYQPMVGMGNSWMTGTSRTVYLGNIPADTSAEEILSHVRSGQIESVRLLPEKNCAFISFLDSSSATHFHSDAILKKLSIKGHDIKIGWGKPSQVPTSVALAVQQSGASRNVYLGNLPEEITEQEIREDLGKFGPIDTVKMVREKAIGFVHFLSISNAVKAVAQLPQDPKWGPPRRVYYGKDRCAYVSKTQQQNAAQYLGIAPGYAHVLNGADRDLISNALAQQSVAAAAVATTAGGVNNLGNRTVYLGNIHPETTIEEICNVVRGGLLHHIRYIPDKHICFVTFIDPTSAASFYALSNLQGLMIHNRRLKIGWGKHSGALPPAIALAVSGGASRNVYIGNLDESWSEERLRQDFSEYGEIELVNTLREKSCAFVNFTNIANAIKAIEAVRQRDEYKRFKINFGKDRCGNPPRQNLNNANGNQSRLQNSIDSAGSPAGMNGFDHAVSQSGSSPTRSAIPTGPKASMGPQSQVAPRQPALTAPTPSAILNAGSNNPLTMYLSHVSQQQAQAEQDLRDDSLTFAQLQQQQNQALANQQAALYGEMPNGHSGLEMPTPSHIPRQSSISGGFNSNSLSNGASTTVGGLLAPTNTGLGASRSAHSRAVSLPAFSQELFGSQQSTQPGPSSSRGFGGHAPQGSFGGFGSVFGTGFGTSGFNGLGLTSDSRGGLSGWAEEEIGAK
>XP_022516490_Fonsecaea_monophora
MQSQDVFGGFGSRFAASKFGTDSTGFSHGAYNSNHTGYPPFADRNQRKPAVPSIATATKDQHSYNVTEQTPGTAFEMNFTPLLPSQLLLGSPFQPGSPGAFASPQFPTFNRFGPGTNALHTQTQQYQQNQHAQAQLTSPTQPNANPLSPQAYQTVMSPDSYTAQSPTGFSGLGGAAFGHYQPMVGMGNSWMTGTSRTVYLGNIPADTSAEEILSHVRSGQIESVRLLPEKNCAFISFLDSSSATHFHSDAILKKLSIKGHDIKIGWGKPSQVPTSVALAVQQSGASRNVYLGNLPEDITEQEIREDLGKFGPIDTVKMVREKAIAFVHFLSISNAVKAVAQLPQDPKWGPPRRVYYGKDRCAYVSKTQQQNAAQYLGIAPGYAHVLNGADRDLISNALAQQSVAAAAVATTAGGVNNLGNRTVYLGNIHPETTIEEICNVVRGGLLHHIRYIPDKHICFVTFIDPTSAASFYALSNLQGLMIHNRRLKIGWGKHSGALPPAIALAVSGGASRNVYIGNLDESWSEERLRQDFSEYGEIELVNTLREKSCAFVNFTNIANAIKAIEAVRQREEYKRFKINFGKDRCGNPPRQNLNNANGSQSRLQNSIDSAGSPAAMNGFDHAVSQSGSSPTRSTIPTGPKASLGPQSQIAARQTSLPAPTPSAILNAGNNNPLTMYLSHVSQQQAQAEQDLRDDSLTFAQLQQQQNHALANQQAALYGDMPNGHNGLEIPSSSHIPRQSSISGGFNSNSLSNGASTTVGGLLAPTNTGLGASRSAHSRAVSLPAFSQELFGGQQSTQPGSSSSRGFGGHAPQGSFGGFGSVFGTGFGTSGFNGLGLTSDSRGGLSGWAEEEIGAK
>XP_016632610_Fonsecaea_multimorphosa
MLAAMQSQDVFGGFGNRFASSKFGTDNTGFSHGAYNSNHTNYPFPDRNLRKPVIPSIATATKDQQHSYNVTEQTPATAFDMNFTPLLPSQLLLGSPFQPGSPGSFASPQFPTFNRFGPGTNALHTQTQQYQQNQHAQAQLASPTQPNANPLSPQAYQTVISPETYTAQSPTGFSGLGGAAFGHYQPMVGMGNSWITGTSRTVYLGNIPADTSAEEILSHVRSGQIESVRLLPEKNCAFISFLDSSSATHFHSDAILKKLSIKGHDIKIGWGKPSQVPTSVALAVQQSGASRNVYLGNLPEDITEQEIREDLGKFGPIDTVKMVREKAIGFVHFLSISNAVKAVAQLPQDPKWGPPRRVYYGKDRCAYVSKTQQQNAAQYLGIAPGYAHVLNGADRDLISNALAQQSVAAAAVATTAGGVNNLGNRTVYLGNIHPETTIEEICNVVRGGLLHHIRYIPDKHICFVTFIDPTSAASFYALSNLQGLMIHNRRLKIGWGKHSGALPPAIALAVSGGASRNVYIGNLDESWSEERLRQDFSEYGEIELVNTLREKSCAFVNFTNIANAIKAIEAVRQREEYKRFKINFGKDRCGNPPRQNLNNANGNQPRLQNSIDSAGSPAGMNGYDHAVSQSGSSPTRSTIPTGPKATMGPQSQVSARQPSLTAPTPSAILNAGNNNPLTMYLSHVSQQQAQAEQDLRDDTLTFAQLQQQQNQALANQQAALYGEMPNGHSGLEIPAPSHIPRQASISGGFNSSSLSNGASTTVGGLLAPTNTGLGASRSAHSRAVSLPAFSQELFGGQQSTQPGPSSSRGFGGHAPQGSFGGFGSVFGTGFGTSGFNGLGLTSDSRGGLSGWAEEEIGAK
>XP_022503489_Fonsecaea_nubica
MQSQDVFGGFGSRFAASKFGTDSTGFSHGAYNSNHTGYPPFADRNQRKPAVPSIATASKDQHSYNVTEQTPGTAFDMNFTPLLPSQLLLGSPFQPGSPGAFASPQFPTFNRFGPGTNALHTQTQQYQQNQHAQAQLTSPTQPNANPLSPQAYQTVMSPDSYTAQSPTGFSGLGGAAFGHYQPMVGMGNSWMTGTSRTVYLGNIPADTSAEEILSHVRSGQIESVRLLPEKNCAFISFLDSSSATHFHSDAILKKLSIKGHDIKIGWGKPSQVPTSVALAVQQSGASRNVYLGNLPEDITEQEIREDLGKFGPIDTVKMVREKAIGFVHFLSISNAVKAVAQLPQDPKWGPPRRVYYGKDRCAYVSKTQQQNAAQYLGIAPGYAHVLNGADRDLISNALAQQSVAAAAVATTAGGVNNLGNRTVYLGNIHPETTIEEICNVVRGGLLHHIRYIPDKHICFVTFIDPTSAASFYALSNLQGLMIHNRRLKIGWGKHSGALPPAIALAVSGGASRNVYIGNLDESWSEERLRQDFSEYGEIELVNTLREKSCAFVNFTNIANAIKAIEAVRQREEYKRFKINFGKDRCGNPPRQNLNNANGSQSRLQNSIDSAGSPAAMNGFDHAVSQSGSSPTRSTIPTGPKASVGPQSQIAARQTSLPAPTPSAILNAGNNNPLTMYLSHVSQQQAQAEQDLRDDSLTFAQLQQQQNHALANQQAALYGDMPNGHNGLEIPSSSHIPRQSSISGGFNSNSLSNGASTTVGGLLAPTNTGLGASRSAHSRAVSLPAFSQELFGGQQSTQPGSSSSRGFGGHAPQGSFGGFGSVFGTGFGTSGFNGLGLTSDSRGGLSGWAEEEIGAK
>XP_013283908_Fonsecaea_pedrosoi
MQSQDVFGGFGSRFAASKFGTDSTGFSHGAYNSNHTGYPPFADRNQRKPAVPSIATATKDQHSYNVTEQTPGTAFEMNFTPLLPSQLLLGSPFQPGSPGAFASPQFPTFNRFGPGTNALHTQTQQYQQNQHAQAQLTSPTQPNANPLSPQAYQTVMSPDSYTAQSPTGFSGLGGAAFGHYQPMVGMGNSWMTGTSRTVYLGNIPADTSAEEILSHVRSGQIESVRLLPEKNCAFISFLDSSSATHFHSDAILKKLSIKGHDIKIGWGKPSQVPTSVALAVQQSGASRNVYLGNLPEDITEQEIREDLGKFGPIDTVKMVREKAIAFVHFLSISNAVKAVAQLPQDPKWGPPRRVYYGKDRCAYVSKTQQQNAAQYLGIAPGYAHVLNGADRDLISNALAQQSVAAAAVATTAGGVNNLGNRTVYLGNIHPETTIEEICNVVRGGLLHHIRYIPDKHICFVTFIDPTSAASFYALSNLQGLMIHNRRLKIGWGKHSGALPPAIALAVSGGASRNVYIGNLDESWSEERLRQDFSEYGEIELVNTLREKSCAFVNFTNIANAIKAIEAVRQREEYKRFKINFGKDRCGNPPRQNLNNANGSQSRLQNSIDSAGSPAAMNGFDHAVSQSGSSPTRSTIPTGPKASLGPQSQIAARQTSLPAPTPSAILNAGNNNPLTMYLSHVSQQQAQAEQDLRDDSLTFAQLQQQQNHALANQQAALYGDMPNGHNGLEIPSSSHIPRQSSISGGFNSNSMSNGASTTVGGLLAPTNTGLGASRSAHSRAVSLPAFSQELFGGQQSTQPGSSSSRGFGGHAPQGSFGGFGSVFGTGFGTSGFNGLGLTSDGRGGLSGWAEEEIGAK
>XP_007761496_Cladophialophora_yegresii
MQSQDVFGGYGGRFPSSKYGPDNTGFSHGVYPPTQTSYPPFADRNMRKPVISSIATSTKDHQHPYSANGETPATAFDMSFTPLLPSQLLLGSPFQPGSPGAFASPQFPTFNRFTPGTNALHNQTRQYQQNQQMQAQLQSPTQPHANPLSPQGYQGVMSPETYTAQSPTGFGGLGGAAFGHYQPMVGMGNTWMAGTSRTVYLGNIPADTSAEEILSHVRSGQIESVRLLPEKNCAFISFLDSSSATHFHSDAILKKLSIKGHDIKIGWGKPSQVPTSVALAVQQSGASRNVYLGNLPEDITEQEIREELGKFGPIDTIKMVREKAIAFVHFLSISNAVKTVAQLPQDPKWGPPRRVYYGKDRCAYVSKTQQQNAAQYLGIAPGYAHVLNGADRDLISNALAQQSVAAAAVATTAGGVNNLGNRTVYLGNIHPETTIEEICNVVRGGLLHHIRYIPDKHICFVTFIDPTSAASFYALSNLQGLMIHNRRLKIGWGKHSGALPPAIALAVSGGASRNVYIGNLDESWSEERLRQDFSEYGEIELVNTLREKSCAFVNFTNIANAIKAIEAVRQRDEYKRFKINFGKDRCGNPPRQNLNNANGNQPRLQSSLDGAGSPAAMNGFEHAVSQSGSSPTRSTIPTGPKASFAPQSQANARQTNVSASTPSAILNAGNNNPLTMYLSHVSQQQAQAEQDMRDDNLTFAQLQQQQNQALANQQAALYGDMPNGHSGLDVPSPSHVPRQSSISGGFNTSSLSNGVSTTIGGLLAPTNTGLGANRSAHSRAVSLPAFSQEIFGGPSSAQQGSSSSRGFGGHAPQGSFGGFGSAFGTGFGTSGFNGLGLSSDGRGGLSGWAEEEVGAK
>XP_016231006_Exophiala_spinifera
MQSQDVFAGGFGNRFASKFGTDTTGFSHGAYNSNQTPYRGGFGDRNQRKGSMAPLATSAKEQSQYNPNEHTPGGGAAFDMNFTPLLPSQLLLGSPFQPGSPGVFSSPQFPSFNRFPQGTNALHQQTQQYQQNQQAHLGSPTQMNAQPLSPQAFQSVLSPDTFTTHSPTGFSGLGGAAFGHYQPMLGMGQTWMSSTSRTVYLGNIPADTTAEELLGHVRSGQIESVRMLPEKNCAFISFLDSSSATHFHSDAILKKLSIKGHDIKVGWGKPSAVPTAVVVAVQQSGASRNVYLGNLPEDISEQEIREDLSKFGPIDTIKMVREKNIGFVHFLSIGNAIKAVAQLPQDPKWGPPRRVYYGKDRCAYVSKTQQQNAAQYLGIAPGYAHVLNGADRDLISNALAQQSVAAAAVATTAGGVNNLGNRTVYLGNIHPETTIEEICNVVRGGLLHHIRYIPDKHICFVTFIDPTSAASFYALSNLQGLMIHNRRLKVGWGKHSGALPPAIALAVSGGASRNVYIGNLDESWSEERLRQDFSEYGEIELVNTLREKSCAFVNFTNIANAIKAIEAMRGREEYKRFKINFGKDRCGNPPRQNIAHVNGNQARYQGNTEGNTSPGGMNGFESAVSQSESSPTRSTMPGALKPMNGHSQPQRQQTLPATSSSSILNGGNSNPLTMYLTQISQQQAQAEQDMREDGFSFASLRQQQQNQALATPQTSLYGEMPNGHGGLDIAPPPSHAPRQNSIGGGFGTNALNKGTSTTIGGLLAPTNTGLGATRSSHSRAVSLPAFSQEIFGQQSTQQGPSSSRGFGGHAPQGSFGGFGSAFGTGFGTSGFNGLGLTSDTRSALSGWAEEEIGAK
>XP_016261139_Exophiala_oligosperma
MLTMQSQDVFAGGFGNRFASKLGTDNTGFSHGAYNSNQTPYRGGFGDRNQRKNTMPPLATSAKEQSQYNPNEHTPGGGAAFDMNFTPLLPSQLLLGSPFQPGSPGAFSSPQFPSFNRFPQGTNALHQQTQQYQQNQQAHLGSPTQMNAQPLSPQAFQPVMSPDTYAGGSPTGFSGLGGAAFGHYQPMLSMGQTWMSSTSRTVYLGNIPADTAAEEILSHVRSGQIESVRLLPEKNCAFISFLDSSSATHFHSDAILKKLSIKGHDIKIGWGKPSSVPTSVALAVQQSGASRNVYLGNLPEDITELEIREDLSKFGPIDTIKMVREKNIGFVHFLSIGNAIKAVAQLPQDPKWGPPRRVYYGKDRCAYVSKTQQQNAAQYLGIAPGYAHVLNGADRDLISNALAQQSVAAAAVATTAGGVNNLGNRTVYLGNIHPETTIEEICNVVRGGLLHHIRYIPDKHICFVTFIDPTSAASFYALSNLQGLMIHNRRLKVGWGKHSGALPPAIALAVSGGASRNVYIGNLDESWSEERLRQDFSEYGEIELVNTLREKSCAFVNFTNIANAIKAIEAVRGRDEYKRFKINFGKDRCGNPPRQNISHVNGNQSRYQGNTDGNISPGAMNGFEGAVSQSGSSPTRSTIPVGPKPMNAQSQPQRQQTLPSTTPSSILNAGNNNPLTMYLTHVSQQQAQAEQDMREDGLTFASLQQQQNQALATQQAALYGEMPNGHSGLDIAPPPSHAPRQNSISGGFSTNSVNNNGTSTTIGGLLAPTNTGLGASRSSHSRAVSLPAFSQEIFSNQQSTQQGPSSSRGFGGHAPQGSFGGFGSAFGTGFGTSGFNGLGLTSDTRSGLSGWAEEEIGAK
>XP_013320231_Exophiala_xenobiotica
MLTMQSQDVFAGGFGNRFTPSKFGTDNTGFSHGAYHSNQTPFRGGFGDRNQRKATMPALATTPKEQPQYNPNEQTPGGTAFDMNFTPLLPSQLLLGSPFQPGSPNAFSSPQFPGFHRFPQPTNALHQQTQQYHQNQQAHLGSPTQMHAQPLSPQVFHPVMSTDGYAAQSPTGFSALGGAAFGHYPPMLGMGQSWMSSTSRTVYLGNIPADTSAEEILGHVRSGQIESVRMLPEKNCAFISFLDSSSATHFHSDAILKKLSIKGHDIKIGWGKPSSVPTSVALAVQQSGASRNVYLGNLPEDITEQEIREDLGKFGPIDTIKMVREKNIGFVHFLSVGNAIKAVAQLPQDPKWGPPRRVFYGKDRCAYVSKTQQQNAAQYLGIAPGYAHVLNGADRDLISNALAQQSVAAAAVATTAGGVNNLGNRTVYLGNIHPETTIEEICNVVRGGLLHHIRYIPDKHICFVTFIDPTSAASFYALSNLQGLMIHNRRLKVGWGKHSGALPPAIALAVSGGASRNVYIGNLDESWSEERLRQDFSEYGEIELVNTLREKSCAFVNFTNIANAIKAIEAIRGREEYKRFKINFGKDRCGNPPRQNMANVNGNQGRYQGTNDGNISPGAMNGFEHPVSQSGSSPTRSTIPVGPKAMASQPQAQRQQSLPVPTPSAILNAGNNNPLTMYLSHVSQQQAQAEQDMRDDGLSFSTLQQQQNQALATQQAALFGEMPNGHSGLDIAAPAHVARQGSISGGFGSNPLSNGTSTTIGGLLAPTNTGLGASRSAHSRAVSLPAFSQEIFGGQPSTQQGPSSSRGFGGHAPQGSFGGFGSAFGTGFGTSGFNGLGLTSDTRGALSGWAEEEIGAK
>XP_007723111_Capronia_coronata
MQSQDVFGGFGNRLASSKFGTDNTGFSHGAYNSNYGGYQGFGDRNMRNSNIPAIPTAPKEQQPTYNANEQTPGTAFDMNFTPLLPSQLLLGSPFQPGSPGAFSSPQFPSFNRGPQGTNALHHQTQQYQQNQQFGSPVQQNANLLSSQGYQTIMSPEGYTAQSPTGFSGLAGAAFGHYQPMMGMSQNWMPGTSRTVYLGNIPADTSAEEILGHVRSGQIESVRLLPEKNCAFISFLDSSSATHFHSDAILKKLSIKGHDIKIGWGKPSPVPTSVALAVQQSGASRNVYLGNLPEDITEQEIRQDLGKFGPIDTVKMVREKAIAFVHFLSIGNAIKAVAQLPQDPKWGPPRRVYYGKDRCAYVSKTQQQNAAQYLGIAPGYAHVLNGADRDLISNALAQQSVAAAAVATTAGGVNNLGNRTVYLGNIHPETTIEEICNVVRGGLLHHIRYIPDKHICFVTFIDPTSAASFYALSNLQGLMIHNRRLKIGWGKHSGALPPAIALAVSGGASRNVYIGNLDESWSEERLRQDFSEYGEIELVNTLREKSCAFVNFTNIANAIKAIEAVRQKEEYKRFKINFGKDRCGNPPRLSNANGNNARMQGNPEGAGSPPTINGFDHPLSQTGTSPTRPQIPVGPKVTMGGQPQNIPRQAQPNLSAAAAAAAATPSTILNAGNHNPLTMYLSHVSQQQAQAEQDLREESLSFTSLQQQQNQALANQQATLYGDMPNGHSGLDTAPSSHVGRQSSISGGFGANPNPMTNGTSTTIGGLLAPTNVGLGVSRGAHSRAVSLPAFSQEVFGGQQASQPGPSSRPFGGHAPQGSFGGFGSVFGTGFGTSGFNGLGLTSDSRGALSGWAEEEIGAK
>XP_007729942_Capronia_epimyces
MQSQDVFGGFGSRLASSKFGTDNTGFSHGAFNSNLGAFQGFSDRNMRKPVPSIPTAPRDQQPTYNANEQTPGPAFDMNFTPLLPSQLLLGSPFQPGSPGAFGSPQFPSFNRLPQGTNALHHQTQQYQQNQQAQVQLGSPVQSNANLLSSQGYQTVMTPEGYTAHSPTGFSGLGNAAFGHYQPMMGMGHTWMPGTSRTVYLGNIPADTTAEEILSHVRSGQIESVRLLPEKNCAFISFLDSSSATHFHSDAILKKLSIKGHDIKIGWGKPSAVPTSVALAVQQSGASRNVYLGNLPEDITEQELREDLGKFGPIDTVKMVREKAIAFVHFLSIGNAIKAVAQLPQDPKWGPPRRVYYGKDRCAYVSKTQQQNAAQYLGIAPGYAHVLNGADRDLISNALAQQSVAAAAVATTAGGVNNLGNRTVYLGNIHPETTIEEICNVVRGGLLHHIRYIPDKHICFVTFIDPTSAASFYALSNLQGLMIHNRRLKIGWGKHSGALPPAIALAVSGGASRNVYIGNLDESWNEDRLRQDFSEYGEIELVNTLREKSCAFVNFTNIANAIKAIEAVRQKEEYKRFKINFGKDRCGNPPRLNNVNGNHSRLPGTLDATGSPATMNGFDNPVSQPGASPTRANVPLGPKASLSGQSHNIPRQHQPVIAAPTPSAILNAGNNNPLTMYLTHVSQQAQAEQDMREDGLPFVSLQQQQNQALANQQAALYGDMPNGHSGLDATTPSHVPRQNSISGGFAANSMSNGTSTTIGGLLAPTNTGLGANRSAHSRAVSLPAFSQELFGGQQSSQQGPSSSRGFGGHAPQGSFGGFGSAFGTGFGTSGFNGLGLTSDSRSALSGWAEEEIGAK
>XP_009160574_Exophiala_dermatitidis
MLVAMQSQDVFGGLGNRLASVKLGTDNTGFSYGAYNSNNGVYQGFGDRNMRKSNIPSIPTAPKEQQPTYNANEQTPGAAFDMNFTPLLPSQLLLGSPFQPGSPGAFASPQFPSFNRVPQGTNALHHQTQQYQQNQQAQAQMASPVPHNANPAYQPVMSPEGFAAQSPTGFSGLGGAAFGHYQPMMGVNQTWMNTTSRTVYLGNIPADTSAEEILGHVRSGQIESVRLLPEKSCAFISFLDSSSATHFHSDAILKKLSIKGHDIKIGWGKPSSVPTSVALAVQQSGASRNVYLGNLPEDITEQEIREDLGKFGPIDTVKMVREKAIAFVHFLSIGNAVKAVAQLPQDPKWGPPRRVYYGKDRCAYVSKTQQQNAAQYLGIAPGYAHVLNGADRDLISNALAQQSVAAAAVATTAGGVNNLGNRTVYLGNIHPETTIEEICNVVRGGLLHHIRYIPDKHICFVTFIDPTSAASFYALSNLQGLMIHNRRLKIGWGKHSGALPPAIALAVSGGASRNVYIGNLDESWSEERLRQDFSEYGEIELVNTLREKSCAFVNFTNIANAIKAIEAVRQKEEYKRFKINFGKDRCGNPPRLNNVNGNHTRLQGAADGAGSPATMNGFENPVSQPGVSPTRSQIPVGPKASVGGQASSIPRQPPTNMAAPTPSTILNAGNNNPLTMYLSHVSQQQAQAEQDMREDGLSFASLQQQQNQALTNQQATLYGDMPNGHSGLDTTTTSSHIPRQSSIGGGFGGANSMNNGASTTIGGLLAPTNTGLGAARSAHSRAVSLPAFSQEIFGGSSTTQQGPSSSRPFGGHAPQGSFGGFGSAFGTGFGTSGFNGLGLTSDSRGGLSGWAEEEIGAK
>XP_013254771_Exophiala_aquamarina
MQTQDVFGGLGGRYGQPKFGSDNTGFSHGAYNTNHAPFHPYPDRNGRKPTVPSIATAGKDQPLYLPTEQTPGGDFSMNFTPLLPSQLLVGSPFQPGSPGSFASPQFPSFNRFTTGTNALHHQTQQYQQNQQAQLGSPTQANANPLSPQTYQAVMSPDTYTAGSPTGFSGLGGAAFGHYQPMVGMGSTWMGSTSRTVYLGNIPADTPAEEILNHVRSGQIESVRLLPEKNCAFISFLDSSSATHFHSDAILKKLAIKGHDIKIGWGKPSQVPTSVALAVQQSGASRNVYLGNLPEDITELELREELGKFGPVDTIKLVREKAIAFVHFLSIGHAVKAVAQLPQDPKWGPPRRVYYGKDRCAYVSKTQQQNAAQYLGIAPGYAHVLNGADRDLISNALAQQSVAAAAVATTAGGVNNLGNRTVYLGNIHPETTIEEICNVVRGGLLHHIRYIPDKHICFVTFIDPTSAASFYALSNLQGLMIHNRRLKIGWGKHSGALPPAVALAVSGGASRNVYVGNLDESWSEERLRQDFSEYGEIELVNTLREKSCAFVNFTNIANAIKAIEAVRSRDEYKRFKINFGKDRCGNPPRQNLNTASGAQARMHGGLDGAGSPATMNGFDHAVSQSGSSPTRSTIPLGPKASMNGQSQPLRQQTLPTTPSAILNAGNNNPLTMYLTHMSQQQQAQAEQELRDETMSFAALQQQQNQALANQQAALYGEMPNGHSGLDNAAPSHVPRQSSISGGFGAGSLSNGGSTTVGGLLAPTNTGLGANRSAHSRAVSLPAFSQELFGAGQSTAPGPSSSRAFGGHAPQGSFGGFGSAFGTGFGTSGYNGLGLSSDSRGGLSGWAEEEVGAK
>XP_016227015_Exophiala_mesophila
MLAAMQSQDVFGGLGNRYEQSKFIPGNTGFSHGAFNTNPAPYGGYNDRNLRKTTLPSISTATKDQPPFVGNEQTPGTAFDMNFTPLLPSQLLLGSPFQPGSPGSFASPQFPSFNRFPQGTNALHHQTQQVHQNQQLHLGSPTQANANPMSPQAYSSVMSPETYTATSPTGFSGLGGAAFSHYQPMVGMNNTWMTGTSRTVYLGNIPADTSAEEILGHVRSGQIESVRLLPEKNCAFISFLDSSSATHFHSDAILKKLAIKGNDIKVGWGKPSSVPTSVALAVQQSSASRNVYLGNLPEDITEQELREDLGKFGPIDTVKMVREKAIAFVHFLSIGHAIKAVNQLPQDPKWVAPRRVYYGKDRCAYVSKTQQQNAAQYLGIAPGYAHVLNGADRDLISNALAQQSVAAAAVATTAGGVNNLGNRTVYLGNIHPETTIEEICNVVRGGLLHHIRYIPDKHICFVTFIDPTSAASFYALSNLQGLMIHNRRLKIGWGKHSGALPPAIALAVSGGASRNVYIGNLDESWSEERLRQDFSEYGDIELVNTLREKSCAFVNFTNIANAIKAIEAVRGREEYKRFKINFGKDRCGNPPRQNLNMNGNQGRMQGGIDGTDSPALVNGFDHAASQTGSSPTRSTIPVGPKVVAQPIRQQTMPATPSAILNAGGQNPLTMYLTHVSQQQQAQAEQDLREETLSYAAHQTQQNQSLSNQPTPLYGDGPNGMSNGFGGLDAATPSHVPRQNSMSGGLGNISLSNGNSTTVGGLLAPTHTGFGASRSAHSRAVSLPAFSQELFSGSHATQPGPSSSRGFGGHAPQGSFGGFGSAFGTGFGTSGFNGLGLTSDSRSGLSGWAEEELGAK
>XP_013270910_Rhinocladiella_mackenziei
MLAAMQSQDVFGGLGSRFASSKFATDNTGFSHGAFHSNHGPYPALGDRNLRKPTIPSIATASKDQLPHSYSANEQTPGTTFDMNFTPLLPSQLLLGSPFQPGSPGSFASPQFPSLNRFPQGTNALHHQTQQYQPNPQAPAQIASPTQSNANPMSPQAYQTVVSPENYTAQSPTGFSGLGGAAFGHYQPMVGMGHTYITSTSRTVYLGNIPADTSAEEILSHVRSGQIESVRLLPEKNCAFISFLDSSSATHFHSDAILKKLAIKGHDIKIGWGKPSQVPSSVALAVQQSGASRNVYLGNLPEDITEQEIREDLGKFGPIDTVKLVREKAIGFVHFLSIGNAIKAVAQLPQEPKWGPPRRVYYGKDRCAYVSKTQQQNAAQYLGIAPGYAHVLNGADRDLISNALAQQSVAAAAVATTAGGVNNLGNRTVYLGNIHPETTIEEICNVVRGGLLHHIRYIPDKHICFVTFIDPTSAASFYALSNLQGLMIHNRRLKIGWGKHSGALPPAIALAVSGGASRNVYIGNLDESWSEERLRQDFSEYGEIELVNTLREKSCAFVNFTNIANAIKAIEAVRGREEYKRFKINFGKDRCGNPPRQNLSNASGNHARLQGSLDGAGSPVAINGFENPVSQSGSSPTRSTVPVGPKASLGSSQSASRQHPPNMAAPTPSAILNAGSNNPLTMYLSHVSQQQAQAEQDMREDTLTFASLQQQQNQALASQQAALYGEMPNGHSGLDATTPSHVPRQSSVSGGFGSNPLNNGASTTAGSLLVPTNTGLGAGRSAHSRAVSLPAFSQEIFGGQQSTQQGPSSSRGFGGHAPQGSFGGFGSAFGTGFGTSGYNGLGLTSDSRGGLSGWAEEEIGAK
>XP_018000151_Phialophora_attinorum
MMNGNTGGFSQAAFNGNVHGYGGFGDRNMRKGAIPAINTANKEHLNAGEQTPGTAFDMSNFTPLLPSQLLLGSPFQPGSPGAFQSPQFQTTSRFSAETNGLHQHQYQQNGQMSSPTQGQAPSMSPTMYQGLMSPDPFSPQSPTGFSGLGGAAFGSYPTMMQSASMMSSTSRTVYLGNVPGDTTAEELLSHVRSGPIESVRMLLDKNCAFISFLDSSSATHFHSDAILKKLSIKGQDIKIGWGKPSQVPSSVQLAVQQSGASRNVYVGNLPDDITEQEIRDDLSKFGPIDTIKMVREKNIGFVHFLSVSNAIKAVAQLPQDPKWQAPRRVYYGKDRIAPGYAHVLNGADRDLISNALAQQSVAAAAVATTAGGVNNLGNRTIYLGNIHPETTIEEICNVVRGGRLKIGWGKHSGALPPAIALAVSGGASRNVYIGNLDESWSEERLRQDFSEYGEIELVNTLREKSCAFVNFTNIANAIKAIEGMRGREEYKRFKINFGKDRCGNPPRQNINNVNAQPRMQAGLDMSSSPPPMNGFENGLSQTGSSPTRPTIPTAPRAFQQPHRQQSQPAPATNLLNGGQSNPLTMYLHQMSQQQAQAEQDMQDDSLTFAALQHQQNQALANQQASLYGGETSNGHVSLEPPPMTSHARHQSSLAGLYSTGSSMTNGASTTVGGLLAPTNSGLGASRSAHSRAVSLPAFSQEIFGPSSQTTSSSRPFGGHAPQGSFSGFGSAFGTGFGTSGFNGLGLTSDRGGLSGWAEEEIGAK
>NP_592982_Schizosaccharomyces_pombe
MSSSSPSSQSRLSVPGRTPHLPPLTIPHTVSAEGLATPNTPHALLPTGLLMGSPFVQSPTSYTSMHGLPFSTTQMAAAPAHPTTGYNVSRVTSPNVANFAPGYFPLPNNTTQPVKTVYVGNLPPNTPIDEILSCVRTGPIESAWILPEKNCAFISFLDPSHATAFFQDAALKRLTIRGTEVKVGWGKNSASNSSVLLAVQQSGACRNVFLGNLPNGITEDEIREDLEPFGPIDQIKIVTERNIAFVHFLNIAAAIKAVQELPLNPKWSKRRIYYGRDRCAVGLKQPAYFSKGQVGVVGGYPVMGYPPPSPVLQKPDLIMTGNRTVYIGNIHADTTIEEICNAVRGGLLHNIRYLQEKHICFVTFVDPVSAFRFFEMSNIHGLVIRNRRLKIGWGKHSGPLPSNIALAVAGGASRNIYIGNADDSLTIERLKEDFEEFGEIEYVNFFREKNCAFVNFTSLASAINAIDRIKQKKGYENYRISYGKDRCGNPPRTNSKSDVLSVSSDMSMPVDLVVPQQGISGFMPTNSNI
```
