## Supplementary material for "Coding Sequence Insertions in Fungal Genomes are Intrinsically Disordered and can Impart Functionally-Important Properties on the Host Protein": fasta protein sequences: XP_719113.1_blasthits_fa.txt

```
>XP_719113_Candida_albicans
MPRSKRSKLVTLAQTEKKGKENKTRLFDEVRSALDTFKYIWVLQFDDIRTPVLQDVRNDWVGSKLILGKRKVLQKALGETIEEEYKDNLHQLSKLCEGLPGLLFTDESPETVEAYFKAYSKQDYSRAKSRAPIDFTIPAGIVYSRGGQISIEEDVPMSHSLEETLRNKLKVPTKIKAGKIILEEPYVVCNKGDVLDTRQALLLKQFGVAASEFKIPILGYYDGEVHKYDN
>XP_002421066_Candida_dubliniensis
MPRSKRSKLVTLAQTEKKGKENKTRLFDEVRTALDTYKYIWVLQFDDIRTPVLQDVRNDWVGSKLILGKRKVLQKALGETVEEEYKDNLHQLSKLCEGLPGLLFTDELPETVDAYFKAYSKQDYSRAKSRAPIDFTIPAGIVYSRGGQISIEEDVPMSHSLEETLRNKLKVPTKIKAGKIVLEEPYVVCNKGDVLDTRQAMLLKQFGVAASEFKIPILGYYYDGEVHKYDNQQTV
>XP_002551466_Candida_tropicalis
MPRSKRSKLVTLAQTDKKGKENKTRLFDDVRSALDTYKYVWVLQFDDIRTPVLQDIRNDWNESKLILGKRKVLQKALGESIEEEYKDNLNQLTKILEGLPGLLFTNEDPETVDAYFKAYSKQDYSRAKSKAPIDFIIPQGIVYSRGGQIPIEEDVPMSHSLEETLRNKLRVPTKIKAGKIVLDEPYVVCNEGEVLDVRQAMLLKQFGVAASEFKVPVLGYYHDGEVHKY
>XP_003871458_Candida_orthopsilosis
MPKSKRSKLVTLSQTDKKGKESKLKLFDEIRSALDNYSQVWILQMKDIRTPVLQDIRSDWTDSKLILGKRKVIQKAFGETPEEEYLSDLAKLTKILSTTDDLIPGILFTNEDDSTVQSYFDAYKRQDYTRVKNKSPITFEIPAGIVYSRGGQIPEEEDVPMSHSLEETLRNKYKMPTKIKSGKIVLEKPYLVCNEGDVLDVRQALILKQFGVAASEFKVPLVGHYDKESAKVEKFDIYKI
>XP_001524159_Lodderomyces_elongisporus
MPKSKRSRLVTLSQTDKKGKESKTKLFDDIRSALDTFNYLWILEFNHIRTPVLQDIRSDWGSESKLICGKRKVIQKALGETPEEEYQENLHHVTKILSKSGGLTPGLLFTNETPQTVRDYFEAYNRKDYSRVKTKAPIKFVIPQGVVYSRGGQIPEEEDVVMSHSMEETLRNKYKIPTKIKSGKIWLEEPYLVCEEGDVLDVRQALILKQFGVALSEFKVPLIAVYDKVEAKAEKIA
>XP_007377590_Spathaspora_passalidarum
MPRSKRSKLVTLAQTDKKTKENKTRIFDEVRSALDEHQYVWVLQLQDIRTPVLQDIRSDWAGSKLLLGKRKVLIKALGETPADEYRDNLHELSKTCEDGLIGLLFTDEKPDVVDGYFKAYVKQDYSRAKTKSPIDFTIPEGIVYSRGGQIPIEEDVPMSHSLEETLRNKLKVPTKIKSGKIVLEAPYTVCHKGDVLDVRQALLLKQFGVAGSEFKVATIAYYDRDSSKVIKL
>XP_043047733_Scheffersomyces_spartinae
MPRSKRTKLVTLAQTDKKGKENKTRIFDDVRSGLDEYQYCWVLQLDDVRTPVLQDIRSDWTGSKLIMGKRRVLEKALGDKPEDEYLDDLHKLSKVCTGMPGLLLTNESPETVKNYFTAYSKNDYSRAKSRAPIDFTIPAGIVYSRGGQIPLEEDVPMSHSLEETLRNKYKMPTKMKAGKITLEQPFVVCTKNELLDVTKALILKQFGVAASEFKVGMIAFYDKETSQVTKIEQE
>XP_001385864_Scheffersomyces_stipitis
MPRSKRSKLVTLAQTDKKGKENKTRIFDDVRSALDEFQFVWVLQLDDVRTPVLQDIRSDWSGSKLILGKRRVLEKALGDTPEEEYKDNLHKLSKTCTGLPGLLFTNETPETVQAYFTAYSKADYSRAKSKAPIDFTIPEGIVYSRGGQVPIEEDVPMSHSLEETLRNKLKVPTKIKAGKITMNEPYVVCHKGETLDVRQALILKQFGVAASEFKVNVVAYYNNENSEVTKLN
>XP_020062790_Suhomyces_tanzawaensis
MPRSRRSKLVTLAQTDKKGKENKTRIFDEVRAALDEFQYVWVLQLDDVRTPVLQDIRTDWNGSKLILGKRRVLEKALGDTPEEEYKDNLHKLSKTCAGLPGLLFTNELPDTVEAYFTAYTKQDYSRAKSKAPIDFTIPEGIVYSRGGQIAIEEDVPMSHSLEETMRNKYKIPTKIKAGKIVLSEPYVVCRKDETLDVRQALILKQFGVAASEFKVKVVAYYDNESSEITELKK
>XP_020074319_Hyphopichia_burtonii
MPRSKRSKLVTLAQIDKKTRENKTRIFDEVRSALDEFKYVWVLKLDDVRTPVLQDIRSDWTGSKLILGKRRVLEKALGDSPEDEYKDNLHKLSKLTTGVCGLLLTNETVETVQAYFSAYTKQDYSRAKSKAPIDFTIPEGIVYSRGGQIPYEEDVPMSHSLEETLRNKLKIPTRIKAGKITISEPYVVCTKGDTLDVRQALILKQFGIAASEFKVPTLAYYDNETTEVTKLD
>XP_015469212_Debaryomyces_fabryi
MPRSKRSKLVTLAQTDKKGKENKTRIFDEVRSALDEFRYVWILQLDDVRTPVLQDIRTDWAGSKLILGKRRVLEKALGDTPEEEYKDNLHKLSKLCTGVSGLLFTSETPETVQAYFTAYSKQDYSRAKSKAPIDFTIPEGIVYSRGGQVPIEEDVPMSHSLEETLRNKLKVPTKIKAGKIIINEPYVVCTAGETLDVRKALLLKQFGVAASEFKVNTIAYFDNESSEITKCD
>XP_460157_Debaryomyces_hansenii
MPRSKRSKLVTLAQTDKKGKENKTRIFDEVRSALDEFRFVWILQLDDVRTPVLQDIRTDWAGSKLILGKRRVLEKALGDTPEEEYKDNLHKLSKLCTGVSGLLFTNETPDTVQAYFTAYSKQDYSRAKSKAPIDFTIPEGIVYSRGGQIAIEEDVPMSHSLEETLRNKLKVPTKIKAGKIILNEPYVVCTEGETLDVRKALLLKQFGIAASEFKVNTIAYFDNESSEITKFD
>XP_006686610_Yamadazyma_tenuis
MPRSKRSKLVTLAQTDKKGKENKERIFDEVRSALDEFKYVFVLRLDDVRTPVLQEIRSDWAGSRLILGKRRVLEKALGDTTAEEYKDDLHQLSKLCDGVVGLLFTNEEINTVEDYFNAYTKQDYSRAKTRAPIDFTIPEGIVYSRGGQISIEEDVTMSHSLEETLRNKFKIPTKMKSGDVLDVRQALILKQFGIAASEFKVQMLGYYDGENNKVEKY
>XP_001484049_Meyerozyma_guilliermondii
MPRSKRSKLVTLAQTDKKGKENKIRIFDEVRSALDEFRFVWVIRLMMFRISVLQDIRSDWTGSQLLMGKRKVLEKALGEKPEDEYKDNLHKLSKSCTGVSGLLFTDETPETVTAYFSAYSKQDYSRAKTKAPIDFVIPEGIVYSRGGQIPIEEDVPMSHSVEETLRNKLKVPTRIKSGKITLSEPYVVCRKGDTLDVRQALLLKQFGVAASEFKPELVAYFDNEDNQVTKVDQN
>XP_018712701_Metschnikowia_bicuspidata
MPRSKRSKLVTLAQTDKKGKENKARIFDEVREALDQFRYLWVLRLDDVRTPVLQDIRSDWVGSKLLLGKRRVLEKALGDNAQEEYKDNLHRVSKLCSGVPGLLFTNESPDTVSAYFTEYSKADYSRSKSKSPIDFTIPEGVIYSRGGQIATEEDVPMSHSLEETLRNKYKIPTKIKSGKIYLNEPFVVCQKGDTLNVTQALILKQFGVAASEFKVKMIAYYDVETNNMSQI
>XP_002614939_Clavispora_lusitaniae
MPRSKRSKLVTLAQTDKKGKENKARIFDEVREALDEFKYVWVLQLDDVRTPVLQDIRSDWVGSKLMLGKRRVLEKALGDTPAEEYKDNLHKLAKLCSGVSGLLFTNETPETVEAYFNAYTKADYCRAKSKAPIDFTIPEGIVYSRGGQIPIEEDVPMSHSLEETLRNKYKIPTKIKSGKIFINEPFVVCTKGDTLDVTQALILKQFGVAASEFKVKMIAYYDGESCEVKKF
>XP_025344282_Candida_haemuloni
MPRSKRSKLVTLSKTDKKGKENKERIFDAVRTALDEFRFVVALQLGDLRNNFLQDIRGDWAGSKIISGKRKVLQKALGETDQEAYKDNSNKLSKVLSGEHGLIALLFTDELPETVDAYFSAFRKTDYAKANNDAPIDFIVPQGVVYSRGGQVPLEEDVPMSHSLEVTLRTKYKMPTKIKAGKIFLDEPFEVCRRGDHLDVTKALILKQFGVAATEFTVKILGSLDSETGQCKKY
>XP_024711642_Candida_pseudohaemulonis
MPRSRRSKLVTLSKTDKKGKENKLRIFDSIREALDEYRYVYALHLGDLRNNFLQDIRADWAGSKIIVGKRKVFQKALGESIQDAYKENSNKVSEIIAAPEGITACLFTNEAPETVEAYFEAFVKFDYAKANNEAPIDFTIPEGIVYSRGGQIPLEEDVPMSHSLEVTLRTKYKLPTKIKSGKIFLENPYEVCAKGDKLDVTKALILKQFGVAATEFKAHLLGNLDIENGQFKKY
>XP_025336613_Candida_duobushaemulonis
MPRSRRSKLVTLSKTDKKGKENKLRIFDSIREALDEYRYVYALHLGDLRNNFLQDIRGDWAGSKIIVGKRKVFQKALGESVQDAYKENSNKVSEIIAAPEGITACLFTNEAPETVEAYFEAFVKFDYAKANNEAPIDFTIPEGIVYSRGGQIPLEEDVPMSHSLEVTLRTKYKLPTKIKSGKIFMENPYEVCAKGDKLDVTKALILKQFGVAATEFKAHLLGNLDIENGQFKKY
>XP_028891813_Candida_auris
MPRSKRSKLVTLSKTDKKGKENKEKTFEAVRQSLDSFRYAFVLSLGDIRSNFLHDIRSDWNGSKLILGKRKVLQKALGESVEDAYKERSNELAEILVDQTGLNALLFTDETPENVEAYFAAFVKLDFAKANNKAPIDFTIPQGIVYSRGGQIPIEEDVPMSHSMEVTLRTKYKIPTKIQGGKIYLDEPFIVCKKGERLDVVKALILKQFGVAATEFKTNLLGYLDTSNSFCKRY
>NP_012916_Saccharomyces_cerevisiae
MPRSKRSKLVTLAQTDKKGRENKERIFDEVREALDTYRYVWVLHLDDVRTPVLQEIRTSWAGSKLIMGKRKVLQKALGEKREEEYKENLYQLSKLCSGVTGLLFTDEDVNTVKEYFKSYVRSDYSRPNTKAPLTFTIPEGIVYSRGGQIPAEEDVPMIHSLEPTMRNKFEIPTKIKAGKITIDSPYLVCTEGEKLDVRQALILKQFGIAASEFKVKVSAYYDNDSSTVESTNINME
>XP_018221027_Saccharomyces_eubayanus
MPRSKRSKLVTLAQTDKKGRENKERIFDEVREALDTYRYAWVLHLDDVRTPVLQEIRTSWAGSKLIMGKRKVLQKALGEKREEEYKENLYQLTKLCGGVTGLLFTNEDVNTVKEYFESYARSDYSRPNSKAPLTFTIPEGIIYSRGGQIPVEEDVPMIHSLEPTMRNKFEIPTKIKAGKITIDSPYLVCTKDEKLDVRQALILKQFGIAASEFKVKVSAYYDNDSSTVENTNINME
>XP_033767615_Saccharomyces_paradoxus
MPRSKRSKLVTLAQTDKKGRENKERIFDEVREALDTYRYVWVLHLDDVRTPVLQEIRTSWAGSKLIMGKRKVLQKALGEKREEEYKENLYQLSKLCSGVTGLLFTDEDVNTVKEYFKSYVRSDYSRPNTKAPLTFTIPEGIIYSRGGQIPAEEDVPMIHSLEPTMRNKFEIPTKIKAGKITIDSPYLVCTEGEKLDVRQALILKQFGVAASEFKVKVTAYYDNDNSTVENTKINME
>XP_003674174_Naumovozyma_castellii
MPRSKRSKLVTLAQTDKKGRENKERIFDEVREGLDTYRYVWVLYLDNVRTPVLQEIRTAWTGSKLIMGKKKVLAKALGEKREEEYKENLFKLASLCTGVTGLLFTNEDVDTVKNYFQSYVKLDFSRPNSRAPLTFVIPEGIVYSRGGQIPIDDDIPMVHSLEPTLRNKFEIPTKIKAGKITLDSPYQVCQEGEKLDVRQALILKQFGVAASEFKVKVAAYYDNETSTVEKTEINIESKD
>XP_003667786_Naumovozyma_dairenensis
MPRSKRSKLVTLAQTDKKGRENKERIFDEIREALDTYRYVWVLYLDNVRTPVLQEIRTAWAGSKLIMGKKKVLAKALGEKREEEYKENLSKLAKLCTGMTGLLFTNEEVDTVKSYFEAYVKLDYSRPNSRAPLTFVIPEGIIYSRGGQIPIEDDIPMVHSLEPTLRNKYEIPTKIKAGKITIDTPYSVCEKGDKLDVRQALILKQFGIAESEFKVKLAAYFDNETSTVENVNINIDQE
>XP_003954750_Kazachstania_africana
MPRSKRSKLVTLAQTDKKGRENKERIFDEIREALDTYRYVWILHLDDVRTPVLQEIRTAWTGSKLIMGKQKVLQKAIGDNVTNEYKDNLHKLSKFFTGVTGLLFTNEDVETVKDYFRAYSRSDYSRPNSIAPLTFVIPSGIVYSRGGQIPIEEDIPMVHSLEPTFRNKFNIPTTIKKGKITIDSPYTVCEEGKKLDVRQALILKQFGIAASEFKVKISAFYDTESAEVEKVNINME
>XP_022463215_Kazachstania_naganishii
MPRSKRSKLVTLAQTDKKGRENKERIFDEVREALDTYRYVWVLHLDDVRTPVLQEIRTAWVGSKLIMGKKKVLAKALGENKESEYKDNIFKLSHCLTGVVGLLFTNEEVNTVKDYFKSYSRSDYSRPNSKAPLDFTIPEGIVYSRGGQIPVEDDVPMVHSMEPTLRNKFHIPTKIKAGKITLEQPFKVCEEGQKLDVTQTLILKQFGIAAAQFKVKVEAYYDNETSKIEKVGINMN
>XP_449790_Candida_glabrata
MPRSKRSKLVTLAQTDKKGRENKERIFDEVREALDTYKYVFVLQLDDVRTPVLQEIREAWVGSKLLMGKRKVLEKALGTTREQEYKENLSKLTKYCSGVIGLLFTNETLDTVKEYFEAYSRLDYSRPNSRAPITFEVPEGIVYSRGGQIPIEEDVPMAHSLEPTLRNKYEMPTKIKAGKITLEAPYLVCKEGQKLDVRQALILKQFGVALAQFKVIISAYYDNESSTVSELNINKKQDA
>XP_004178897_Tetrapisispora_blattae
MPRSKRSKLVTLAQTDKKGRENKERIFDEIREALDTFKYVWVLHLDDVRTPVLQEIRSAWTGSKLILGKRKVLQKALGTRREDEYKDNLFRLSQTCSGVTGLLFTDEEVDTVKDYFKSYSRKDFSRPNSRSPITFELPAGIIYSRGGQIPIEDDLPMVHSLEPTLRNKFEIPTKIVKGKITIDSPYKVCEKGEKLDVRKALILKQFGIAESEFKVKVSSFYNNDTSEVIEVDINITEED
>XP_003684988_Tetrapisispora_phaffii
MPRSKRSKLVTLAQTDKKGRENKERIFDEIRESLDTFRYCWILYLDDVRTPVLQDIRTAWTGSKLILGKRKVLEKALGENRENEYKENIFKLSKLCKGVTGLLFTNEDVETTKAYFESYTRMDYSRPNSRAPLTFTIPEGIVYSRGGQVPIEEDVPMVHSLEPTLRNKFEIPTKIKAGKITLEAPYLVCEEGKKLDVKQALILKQFGVAASEFKVKVVAYYDNESTTVETVNINMEED
>XP_001644692_Vanderwaltozyma_polyspora
MPRSKRSKLVTLSQTDKKGRENKERIFDEVRAALDTYRYVWILYLDDVRTPVLQEIRSSWTGSKLILGKRKVLEKALGTTREDEYKENLHKLTKECSGVTGLLFTNEDIDTVRSYFESYARMDYSRPNSRAPLTFVIPEGIVYSRGGQVPIEDDVPMVHSLEPTLRNKLDIPTKIKAGKITVESPYLVCNKGDKLDVRQALILKQFGVAASEYKVKVAAYYDNETSKMEKVKINTEED
>XP_003678817_Torulaspora_delbrueckii
MPRSKRSKLVTLANTEKKGRENKERIFDEVREALDTYRYVWVLHLDDVRTPVLQEIRTGWAGSKLILGKRKVLEKALGLNREDEYSENLHKLTRHCGGVTGLLFTDEDVNVVKEYFQSYTRSDYSRPNSRAPLTFTIPAGIIYSRGGQIPTEEDVPMVHSLEPTLRNKFQIPTKIKAGKITIESPYTVCEEGEKLDVRKALILKQFGIADAQFKVKVAAYYDKESSDVKKVGINMDQA
>XP_037144382_Zygotorulaspora_mrakii
MPRSKRSKLVTLANTEKKGRENKERIFDEVREALDTYRYVWVLHLDDVRTPVLQEIRSSWAGSKLILGKRKVLEKALGSKREDEYKENLHLLAKDCAGVTGLLFTDESSQTVEDYFKTYSRSDYSRPNSRAPLTFTIPAGIIYSRGGQIPLEEDVPMVHSLEPTLRNKFLIPTKIKAGKITLETPFTVCEKGEKLDVRKALILKQFGIADSQFKVKVASYYDTESSDVKKVSINMEK
>XP_002495005_Zygosaccharomyces_rouxii
MPRSKRSKLVTLAQTDKKGRENKERIFDEVREALDTYKYVWVLKLDDVRTPVLQEIRTSWAGSKLIMGRRKVLEKALGTTKEEEYRDNLHKLTSHCQGVTGLLFTDESVDTVKGFFETYQRLDYSRPNSAAPLTFVIPAGVVYSRGGQIPEDEDVPMVHSLEPTMRNKFNIPTRIQKGKITLDSPYKVCEEGEKLDVRQALILKQFGIALAEFKVKVAAYFDSESSKVEEVGINMD
>XP_003644983_Eremothecium_cymbalariae
MPRSKRSKLVTLAQTEKKGRENKERIFDEVRSALDKYRFVWVLQLEDIRTPVLQEIRGAWNGSKLILGKRKVLAKALGANRETEYKENIHRLVKYFDGVTGLLFTDEEQVTVEEYFKAYVKADYSRAKSKAPLTFKIPAGVVYSRGGQTPEEEDIPMVHSLEPTMRNKFKIPTKIKNGKIFLENEYLVCEKGQTLDVRQALILKQFGIAAAEFKVKIPAFYDNKSANMEAIGINME
>NP_982958_Eremothecium_gossypii
MPRSKRSKLVTLAQTEKKGRENKERIFDEVRQALDTYRYVWVLRLEDVRTPVLQEIRSAWAGSKLIMGRRKVLEKALGGTRETEYKENVSGLVKQCEGMCGLLFTDETPETVTAYFREYRKADYSRAKSRAPLRVEIPAGVVYSRGGQVPAEDDVPMVHSLEPTLRNKFKMPTRIQNGKITLEQPYLVCEAGETLDVRQALILKQFGVAAAEFRVKLAAYYDGEAAAVEEVRINME
>XP_452135_Kluyveromyces_lactis
MPRSKRSKLVTLAQTDKKGRENKERIFDEVREALDSFRYAWVLHLEDVRTPVLQEIRSSWVGSKLIMGKRKVLVKALGEKPEEEYKENLAKLCKHCSGVTGLLFTNEPVDVVEDYFKAYVRADFSRPKSKAPLSFTIPAGIVYSRGGQIPEEEDVPMIHSLEPTLRNKFKIPTKIKNGKITIESPYLVCEKGKTLDVTQALILKQFGIAAAEFRVKVAAYYDNETSSVEQININMDSK
>XP_022675208_Kluyveromyces_marxianus
MPRSKRSKLVTLAQTDKKGRENKERIFDEVREALDSYRYVWVLHLDDVRTPVLQEIRSSWAGSKLIMGKRKVLVKALGEKPEEEYKENLAKLCKECSGLTGLLFTNEAVDVVEDYFKAYTRADFSRPKSKAPLTFTIPAGIVYSRGGQIPEEDDVPMVHSLEPTLRNKFKIPTKIKNGKITLESPFLVCEKGKTLDVTQALILKQFGIAAAEFKVKVAAYYDNESSSVEKVGINME
>XP_022627139_Lachancea_lanzarotensis
MPRSKRSKLVTLAQTDKKGRENKERIFDEIREALDSFRYVWVLHLDDVRTPVLQEIRSSWTGSKLIMGKRKVLEKALGQTREQEYKENLSKLTKSCSGVTGLLFTDEEPTVVQDYFKSYVRADYSRPKSKAPLTFEIPAGIIYSRGGQVPVEEDVVMVHSLEPTLRNKFKIPTKIKAGKITIESPYLVCEEGETLDVRQALILKQFGVAAAEFKVKVASYFDNESAAVEEVGINM
>XP_002552984_Lachancea_thermotolerans
MPRSKRSKLVTLAQTDKKGRENKERIFDEVREALDTFRFVWVLHLDDVRTPVLQEIRSAWVGSKLIMGKRKVLQKSLGEKREEEYKENIFALSKLCSGVTGLLFTDEEPQVVQEYFKSYVRADYSRPKSKAPLTFEIPAGIIYSRGGQIPAEDDVPMVHSLEPTLRNKFMIPTKIKAGKITIESPYLVCTEGETLDVRQALILKQFGVAAAEFRVKVAAYYDNETSSVETVNINIESA
>XP_020057951_Aspergillus_aculeatus
MPRSKRARVVHESKTAKKSHKEQTRRLYANIRECIEKYDHLFVFGVDNMRNTYLKDVRTEFADSRLFFGKTKVMAVALGHTPENEAAPNLHKLSPTLTGAVGLLFTSRDPATVTDYFDNFRPLDYARAGTVSTRAFTIPNGLVYSRAGEIPAAEDEPVSHTIEPELRKLGVPTRLVKGKVMLELTDDQEGYPVCRAGEVLDSRQTTLLKMFGVVSSEFRVALKAHWTRSTNEVELLAKDEDGMEE
>XP_001274625_Aspergillus_clavatus
MPRSKRARIVHESKVTKKSHKEQTRRLYANIRECVENYDHLFVFSVDNMRNTYLKDVRTEFADSRVFFGKTKVMSVALGQNPENEAAPNLYKLTPYLTGAVGLLFTSRDPESVLSYFDAFRPLDFARSGTVSTRSFSIPNGQVYSRAGEIPASEDEPLSHTIEPDLRKLGVPTRLVKGKVMLELTEGQESYPVCKEGEILDSRQTTLLKMFGVASAEFHVDVKAQWTRSTGEVKILETDQSGMEVDGQ
>XP_001259340_Aspergillus_fischeri
MPRSKRARIVHESKVTKKSHKEQTRRLYANIRECVENYDHLFVFSVDNMRNTYLKDVRTEFADSRLFFGKTKVMAVALGHNPETEAAPNLHKLSPYLTGAVGLLFTSRDAESVLSYFDAFRPLDFARAGTVSTRSFSIPNGLVYSRGGEIPASEDEPVSHTIEPELRKLGVPTRLVKGKVMLELTDGQEGYPVCKEGEVLDSRQTTLLKMFGVATAEFKVDLKAQWTRSTGEVKILEKDEGMEVDGQ
>XP_041148305_Aspergillus_flavus
MPRSKRARVVHETKTAKKSHKEQTRRLYANIRESVEKYDHLFVFGVDNMRNTYLKDVRTEFADSRLFFGKTKVMAVALGHNPESEAATNLHKLVPYLTGAVGLLFTSRDPESVTNYFETFRPLDFARAGTVSTRSFSIPNGLVYSRAGEIPASEDEPVSHTIEPELRKLGVPTRLVKGKVMLELTGGQEAFPVCREGEVLDSRQTTLLKMFGVATSEFHVALKACWTRESGEVKILEKEQGGMEVEQ
>XP_753307_Aspergillus_fumigatus
MPRSKRARIVHESKVTKKSHKEQTRRLYANIRECVEKYDHLFVFSVDNMRNTYLKDVRTEFADSRLFFGKTKVMAVALGHNPENEAAPNLHKLSPYLTGAVGLLFTSRDPESVLSYFDAFRPLDFARAGTVSTRSFSIPNGLVYSRGGEIPASEDEPVSHTIEPELRKLGVPTRLVKGKVMLELTDGQEGYPVCKEGEVLDSRQTTLLKMFGVATAEFKVDLKAQWTRSTGEVKILEKDEGMDVDGQ
>XP_664506_Aspergillus_nidulans
MPRSKRARIVHESKTAKKSHKEQTRRLYANIRECVEKYDHLFVFSVDNMRNTYLKDVRTEFADSRLFFGKTKVMAVALGHNPETEAAENLHLLTPYLTGAVGLLFTSRDPASVTDYFDAFRPLDFARAGTEATRSFSIPAGLVYSRAGEIPTSEDEPVSHTIEPELRKLGVPTRLVKGKVMLELTDGQEGYPVCKKGEILDSRQTTLLKMFGVQTSEFRVGLKAHWARATGKVEILEKNENEMEVE
>XP_001401117_Aspergillus_niger
MPRSKRARVVHESKTTKKSHKEQTRRLYANIRECIEKYDHLFVFGVDNMRNTYLKDVRTEFADSRLFFGKTKVMAVALGHNPENEAAPNLHKLNPYLTGAVGLLFTSRDPQSVTDYFESFRPLDFARSGTVSTRAFSIPNGQVYSRAGEIPVSEDEPLSHTIEPELRKLGVPTRLVKGKVMLELTEGQEGFPVCREGEVLDSRQTTLLKMFGVVMAEFHVALKAHWTRESGEVEILEKDEAGMEVE
>XP_015408281_Aspergillus_nomiae
MPRSKRARVVHETKTAKKSHKEQTRRLYANIRECVENYNHLFVFGVDNMRNTYLKDVRTEFADSRLFFGKTKVMAVALGHNPESEAATNLHKLVPYLTGAVGLLFTSRDPESVTNYFDSFRPLDFARAGTVSTRSFSIPNGLVYSRAGEIPASEDEPGKVMLELTGGQEAFPVCREGEVLDSRQTTLLKMFGVATSEFHVALKARWARESGEVTILEKDQSGMEIEQ
>XP_001824192_Aspergillus_oryzae 
MPRSKRARVVHETKTAKKSHKEQTRRLYANIRESVEKYDHLFVFGVDNMRNTYLKDVRTEFADSRLFFGKTKVMAVALGHNPESEAATNLHKLVPYLTGAVGLLFTSRDPESVTNYFETFRPLDFARAGTVSTRSFSIPNGLVYSRAGEIPASEDEPVSHTIEPELRKLGVPTRLVKGKVMLELTGGQEAFPVCREGEVLDSRQTTLLKMFGVATSEFHVALKACWTRESGEVKILEKEQGGMEVEQ
>XP_040636663_Aspergillus_ruber
MPRSKRARVVHETRTAKKSHKEQTRRLYANIRECVESYEHLFVFSVDNMRNTYLKDVRTEFAEDGRLFFGKTKVMAVALGHSPETEAATNLHKLTPYLTGAVGLLFTSRDPDSVTGYFDTFRPADFARAGTEATRSFTIPNGLVYSRAGEIPTTDDQPISHTIEPELRKLGVPTRLVKGKVMLELTEGEEGYVVCREGETLDSRQTTLLKLFGVAISEFHVGLKAQWRNNGEIKILEQGQGEMEVDGQ
>XP_040705622_Aspergillus_sydowii
MPRSKRSKIIHESKTAKKSHKEQTRRLYANIRESVEKYDHLFVFSVDNMRNTYLKDVRTEFGDSRLFFGKTKVMSVALGHNPETEAAENLHLLTPYLTGAVGLLFTSRDPTSVTDYFESFRPMDFARAGTEATRSFSIPAGLVYSHAGEIPASEDEPISHTIEPELRKLGVPTRLIKGKVMLELTDGLDGFPVCKEGDVLDSRQTTLLKMFGVQTSEFKVDLKAHWTRETGKVDILAKDEGGMDVE
>XP_001215339_Aspergillus_terreus
MPRSKRARVVHESKTAKKSHKEQTRRLYANIRECVEKYEHLFVFGVDNMRNTYLKDVRTEFADSRGRLFFGKTKVMAVALGHNPESEAAPNLHKLSPLLSGAVGLLFTSRDPESVLSYFDTFRPLDFARAGTVSTRSFTIPNGLVYSRAGEIPTADDEPISHTIEPELRKLGVPTRLVKGKVMLELTDDQEGYPVCREGEVLDSRQTTLLKMFGVASAEFRVDLKAYWTRDTGDVKFLESQGGMEVDGQ
>XP_022493317_Penicillium_arizonense
MPRSKRARVVHESKTAKKDHKEQTRRLYANIRECIEEYDHLFVFAVDNMRNTYLKDVRTEFGDSRVFFGKTKVMAKALGQSAESEAAPNVHKLTPYLTGAVGLLFTSRTPESVIGYFESFRPQDFARAGTEATRSFTIPNGLVTARAGEIPAEDDEPISHTIEPALRKLGVPTRLVKGKVMLELTEGQEGYPVCRKGETLDSRQTTLMKMFGVTSSEFKVDLKAYWTRSSEEVKILESQGDMEVDA
>XP_014532346_Penicillium_digitatum
MPRSKRARVVHESKTTKKDHKEQTRRLFANIRECIEEYDHLFVFAVDNMRNTYLKDVRTEFGDSRVFFGKTKVMGKALGTDVESEAAPNVRKLTPFLAGAVGLLFTSRTPESVIEYFENFRPQDFARAGTEATRSFTIPNGLVTARGGEIPAEQDEPVSHTIEPALRKLGVPTRLVKGKVMLELTEGQEGYPVCKEGETLDSRQTTLLKMFGITSSEFKVDLKAYWTRSTGEVKLLETEGGMDVDA
>XP_016601287_Penicillium_expansum
MPRSKRARVVHESKTAKKDHKEQTRRLFANIRECIEEYDHLFVFAVDNMRNTYLKDVRTEFGDSRVFFGKTKVMGKALGTDVENEAAPNVRKLTPFLAGAVGLLFTSRTPESVIEYFENFRPQDFARAGTEATRSFTIPNGLVTARGGEIPTEQDEPVSHTIEPALRKLGVPTRLVKGKVMLELTEGQEGYPVCKEGETLDSRQTTLLKMFGITSSEFKVDLKAYWTRSTEEVKILETEGGMDVDA
>XP_040646241_Penicillium_griseofulvum
MPRSKRARVVHESKTAKKDHKEQTRRLFANIRECIEEYDHLFVFAVDNMRNTYLKDVRTEFGDSRVFFGKTKVMGKALGADIESEAAPNLRKLTPFLAGAVGLLFTSRTPESVIEYFENFRPQDFARAGTVATRSFTIPNGLVTARAGEIPAEQDEPVSHTIEPALRKLGVPTRLVKGKVMLELTEGQDGYPVCKEGETLDSRQTTLMKMFGVTSSEFKVDLKAYWTRSTEEVKLLETEGGMDVDA
>XP_038933348_Penicillium_roqueforti
MPRSKRARIVHESKTAKKDHKEQTRRLFANIRECIEEYDHLFVFAVDNMRNTYLKDVRTEFADSRVFFGKTKVMGKALGADVESEAAPNLRKLTPFLAGAVGLLFTSRTPESVIDYFENFRPQDFARAGTEATRSFTIPNGLVTARAGEIPAEQDEPVSHTIEPALRKLGVPTRLVKGKVMLELTEGQEGYPVCKEGETLDSRQTTLMKMFGITSSEFKVDLKAYWTRSTEEVKILETEGGMDVDA
>XP_002567402_Penicillium_rubens
MPRSKRARVVHESKTAKKDHKEQTRRLFANIRECIEEYDHLFVFAVDNMRNTYLKDVRTEFADSRVFFGKTKVMGKALGTDVESEAAPNLRKLTPFLAGAVGLLFTSRTPESVIEYFETFRPQDFARAGTEATRSFTIPNGLVTARAGEIPAEQDEPVSHTIEPALRKLGVPTRLVKGKVMLELTEGQEGYPVCKEGETLDSRQTTLMKMFGITSSEFKVDLKAYWTRNSEEVKILDSEGGMDVDA
>XP_040818643_Penicillium_solitum
MPRSKRARVVHESKTAKKDHKEQTRRLFSNIRECIEEYDHLFVFAVDNMRNTYLKDVRAEFTDSRVFFGKTKVMGKALGTDVESEAAPNVRKLTPFLAGAVGLLFTSRTPESVIDYFESFRPQDFARAGTEATRSFTIPNGLVTARAGEIPADQDEPVSHTIEPALRKLGVPTRLVKGKVMLELTEGQEGYPVCQEGETLDSRQTTLLKMFGITSSEFKVDLKAYWTRSTEEVKILETEGGMDVDA
>XP_022585587_Penicilliopsis_zonata
MPRSKRARIVHESKTAKKSHKEQTRRLYANIRECVEEYDHLFVFAVDNMRNTYLKDVRAEFADSRLFFGKTKVMAVALGQTPENEAAANLHKVTPYLTGAVGLLFTSRDPASVIGYFDSFRPMDFARAGTVSTRPFTIPNGLVYARAGEVPASEDEPISHTMEPALRKLGVPTRLVKGKVMLELTDGQEGYPVCREGETLDSRQTTLLKMFGVATSEFRIDLKASWTRSDGQVKILDKDAGMDVDAE
>XP_016617575_Cladophialophora_bantiana
MPPSKRNRVVPTSKVRKNRKELVRRLAANVRDAAENYSFIWVFDVQNTRNNFLKQVRADFSDSRIMMGKNKVLMVALGQTEETECVPGVSALVPYVKGEVGLLFTNQEIPKIEEYFADWLNQDFARSGSTATRDVRIPPGEIHTQYGVEGGEDDPLPVQIEPTLRKLGIPTRLVKGRVMLEERPEGSMDEEEGYLVCREGDTLDSRQTAILKILGVRMSEFRIGLRAVFEKRLKAVFEKETMVQVPGVMDIDDTKVS
>XP_008730514_Cladophialophora_carrionii
MPPSKRNRIVPTSKVRKNHKELVRRLAANAQDAAEKYSYIWVFDVENARNNFLKQVRTDFSDSRIMMGKNKVLMVGLGQTQETEVVPGVSALGPYVKGEVGLLFTDREPSEVEEYFADWLNLDFARSGSTATREVRIPPGEIHTQYDVEGGEDDPLPVQIEPTLRKLGVPTRLVKGKVALEERPEESMDDEEGYLVCKEGDTLDSRQTSILKILGVRMSEFRIGLRAVFDKNTSSVRQIGAMEVDDGDFS
>XP_016253698_Cladophialophora_immunda
MPPSKRNRVVPTSKVRKNRKELVRRLAANVHDAAEKYSYIWVFDVQNTRNNFLKQVRADFNDSRIMMGKNKVLMVGLGHTVETECVPGVSALEPYVKGEVGLLFTDQEPTHIEEYFADWLNQDFARSGSIATRDVRIPPGEIHTQYGVEGGEDDPLPVQIEPTLRKLGIPTRLVKGKVVLEEHPEGSMDEEEGYLVCKEGETLDSRQTSILKILGVRMSEFRIGLRAVFDKNTSTVRELGAMEVDDTKVS
>XP_007750367_Cladophialophora_psammophila
MPPSKRNRVVPTSKVRKNRKELIRRLAANVRDAAEKYSYIWVFDVQNTRNNFLKQVRADFSDSRIMMGKNKVLMVALGQTEETECVPGVSALVPYVKGEVGLLFTNQEIPKIEEYFADWLNQDFARSGSTAIRDVRIPPGEIHTQYGIEGGEDDPLPVQIEPTLRKLGIPTRLVKGRVMLEEHPEGSMDEEEGYLVCREGDTLDSRQTAILKILGVRMSEFRIGLRAVFEKRLKAVFEKETMVQAPGVMDIDDTKVS
>XP_018696196_Fonsecaea_erecta
MPPSKRNRVVPTSKVRKNRKELVRRLAANVQDAAEKYSYIWVFDVQNTRNNFLKQVRADFSESRIMMGKNKVLTVGLGHTEETECVPGVRALAPYVKGEVGLLFTNQEPTEIEEYFADWLNQDFARSGSVATRDVRIPPGEIHTQYGVEGGEDDPLPVQIEPTLRKLGIPTRLVKGKVVLEEHPEGSMEEEEGYLVCKEGETLDSRQTSILKILGVRMSEFRIGLRAVFDKNTSTVREVSAMDVDDTKVS
>XP_022509240_Fonsecaea_monophora
MPPSKRNRVVPTSKVRKNRKELVRRLAANVQDAAEKYSYIWVFDVQNTRNNFLKQVRADFGDSRIMMGKTKVLMVGLGQTEETECVPGVRALAPYVKGEVGLLFTDQEPEKIEEYFADWLNQDFARSGNVATRDVRIPPGEIHTQYGVEGGEDDPLPVQIEPTLRKLGIPTRLVKGKVVLEEHPDGSMDEEEGYLVCKEGDTLDSRQTSILKILGVRMSEFRIGLRAVFDKSTSTVRELGAMEVDDTKVS
>XP_016638142_Fonsecaea_multimorphosa
MPPSKRNRVVPTSKVRKNRKEQVRRLAANVQDAAEKYSYIWVFDVQNTRNNFLKQVRAEFSDSRIMMGKNKVLMVGLGQTEETECVPGVSALAPYVKGEVGLLFTNQKPTDIEEYFADWLNQDFARSGSVATRDVRIPPGEIHTQYGVEGGEDDPLPVQIEPTLRKLGIPTRLVKGQVVLEEHPEGSMDEEEGYLVCKEGDTLDSRQTSILKILGVRMSEFRIGLRAVFDKNTSTVREVSAMDVDDTNVS
>XP_022502078_Fonsecaea_nubica
MPPSKRNRVVPTSKVRKNRKELVRRLAANVQDAAEKYSYIWVFDVQNTRNNFLKQVRADFGDSRIMMGKTKVLMVGLGQTEETECVPGVRALAPYVKGEVGLLFTDQEPEKIEEYFADWLNQDFARSGNVATRDVRIPPGEIHTQYGVEGGEDDPLPVQIEPTLRKLGIPTRLVKGKVVLEEHPDGSMDEEEGYLVCKEGDTLDSRQTSILKILGVRMSEFRIGLRAVFDKSTSTVRELGAMEVDDTKIS
>XP_013290070_Fonsecaea_pedrosoi
MPPSKRNRVVPTSKVRKNRKELVRRLAANVQDAAEKYSYIWVFDVQNTRNNFLKQVRADFGDSRIMMGKNKVLMVGLGQTEETECVPGVRALAPYVKGEVGLLFTDQEPEKIEEYFADWLNQDFARSGNVATRDVRIPPGEIHTQYGVEGGEDDPLPVQIEPTLRKLGIPTRLVKGKVVLEEHPDGSMDEEEGYLVCKEGDTLDSRQTSILKILGVRMSEFRIGLRAVFDKSTSTVRELGAMEVDDTKVS
>XP_007761184_Cladophialophora_yegresii
MPSSKRNRIVPTSRVRKNHKELVRRLAANAQDAAEKYSYIWVFEVENTRNNFLKQVRTDFNDSRIMMGKNKVLLVGLGQTQETEVVPGVSALGPYVKGEVGLLFTNREPSEVEAYFADWLNLDFARSGSTATHEVRIPPGEIHTQYGVDGGEDDPLPVQIEPTLRKLGVPTRLVKGKVALEERPEESMDNEEGYLVCREGDTLDSRQTSILKILGVRMSEFRIGLRAVFDKNTSSVRQIGAMDVDE
>XP_016241771_Exophiala_spinifera
MPPSKRNRIVHTSKTHKNRKELVRRLAANVQEAAEQYNYIWVFGVENMRNNFLKQVRSDLSDSRIMMGKTKVMMVGLGQTAETECVPGVSALGPYVKGEMGLLFTNQEPSEIEQYFQGTLNLDYARSGTIATQEVRIPPGELHTMYGVPGGEEDPLPIQIEPTLRKLGIPTRILKGKVVLEERPDGAMVDDDEGYLVCREGDTLDSRQTNILKILGVRMSEFKIDLKAVFDKTEGAVREINGMDVDGAAV
>XP_016259045_Exophiala_oligosperma
MPPSKRNRIVHTSKTHKNRKELVRRLAANVQEAAEQYNYIWVFGVENMRNNFLKQVRSDLSDSRIMMGKTKVMMVGLGQTAETECVPGVSALGRYVKGEMGLLFTNQEPSEIEQYFQGTLNLDYARSGTAATQEVRIPPGELHTMYGVPGGEEDPLPIQIEPTLRKLGIPTRILKGKVVLEERPDGAMVDDDEGYLVCREGDTLDSRQTNILKILGVRMSEFKIDLKAVFDKNEGAVREINGMDIDGTAV
>XP_013320478_Exophiala_xenobiotica
MPQSRRNRTVHTSKTHKNRKELVRRLAANVQEAAQQYNYIWVFGVENIRNNFLKQVRSDLDDSRIMMGKTKVMMVGLGQNAETECVPGVSALGPYVKGEMGLLFTNREPSEIEEYFQDSLNLDYARSGTTATQEIIIPPGQLHTMYGVDGGEEDPLPIQIEPTLRKLGIPTRIVKGKVVLEERPEGAMDDDEEGYLVCREGDTLDSRQTNILKILGVRMSEFKIDLKAVFDKSAGTVREIGGMEVDDAAV
>XP_007728287_Capronia_coronata
MPPSKRNRVIPTSKTRKNRKELVRRLASNVQEAAEKYSYIWVFDVQNMRNNFLKQVRQEFDDSRIMMGKTKVLMVGLGQTQETECVPGAHQLGPYVKGEVGLLFTDREPKEVEDFFEDFLAEDFARSGTVATREVRIPPGPIHTMYGVEGGEEDPLPIQIEPTLRKLGIPTRLHKGTIVLEEQPDGSMAEEEGYLVCRRGDALDSRQTSILKILGVRMSEFRIGLKAVFDKKEATVREVGGMDVDEAS
>XP_007733083_Capronia_epimyces
MPPSKRNRVIPTSKTRKNHKDLVRRLVSNVHEAAEKYSYIWVFDVQNMRNNFLKRVRQEFDDSRIMMGKTKVLLVGLGQTQETECVPGVSALRPYVKGEVGLLFTDREPKEVEEYFEDFLAEDYARSGSVATREIRIPPGPIYTRYGVEGGEDDPLPVQIEPTLRKLGIPTRLHKGTIVLEEQPDGSMEEEEGYLVCREGDTLDSRQTSILKILGVRMSEFRIELKAVYSKEAETVREVGGMDVDTAV
>XP_009153664_Exophiala_dermatitidis
MPPSKRNRVIPTSKTRKNRKELVRRLAANVQEAAEKYSYIWVFDVQNMRNNFIKQVRKEFDDSRIMMGKTKVLMVGLGQTEETECVPGVSALGPHVKGEVGLLFTDREPKEVEEYFEDFLAEDFARSGSVATREVRIPPGPIHTQYGVPGGEDDPLPIQIEPTLRKLGIPTRLQKGTIVLEEPADGSMVEEEGYVVCREGDTLDSRQTSILKILGVKMSEFKIELKAVFDKKEATVREVGEMDVDAAA
>XP_013256164_Exophiala_aquamarina
MPSSKRNRVIPTSKTRKNRKDLVRRLAANVQEAAEKYSYIWVFDVQNTRNNFLKQVRAEFDDSRIMMGKTKVMAVGLGTTPETECVPGVGALAPYVKGDIGLLFTDREPAEIEEYFENFSNLDFARSGFTASQEIRIPPGELYTQYGVDGGEDDPLPIQIEPTLRKLGIPTRLVKGKVVLEERPDGSMDDEDGYLVCKEGDILDSRKTSILKILGVRMSEFKIELRAVFNKNEASVREIGGMELDAIAE
>XP_016224859_Exophiala_mesophila
MPPSKRNRVVPTSKTHKNRKELVRRLAANVQQAAEQYSYIWVFDVENSRNNFIKEVRTEFDDSRIMMGKTKVMMVGLGHNPETEVVPGVSALGPYVKGEVGLLFTDREPQEIQDYFSNYLNVDFARSGTTAAMEVRIPPGEIHTQYGVDGGEDDPLPISIEPTLRRLGIPTRLLKGKVVLEERPEEAMDDDEGYLVCREGDKLDSRQTSILKILGVRMSEFKIELKAVYDKSTESVREIGTMDVDGQDV
>XP_013275823_Rhinocladiella_mackenziei
MPPSKRNRVVPTSKTRKNRKERVRRLATNVQEAAEQYSYIWVFDVRNMRNNFLKQVRTDFSDSRIMMGKTKVMMVGLGHTEETECAPGVSALGPYLKGQVGLLFTDREPPEIEEYFEGFLNLDFARSGTIATQEIRIPPGELHTMYGIEGGEDDPLPIQIEPTLRKLGVPTRLVKGRVVLEEHPEGSMDEEDGYLVCKEGDTLDSRQTSILKILGVRMSEFKIELRALFDKKEGTVREMSGMQLDEAAA
>XP_017998510_Phialophora_attinorum
MRNSFLKSVRSSFPDSRIVMGKTKVMLVALGRDVESEVVPGVSRLGKYLTGEIGLLFTDREVEQVEAEFEGFWNADYARSGVVASQEVWVRPGEVKTMYGVEGGEEDPLPLAIEPHLRKLGVPTRIKGGKVVLEDAPDGDEGAMEVEEGGYLVCKEGDTLDSRQTSILKILGVRMAEFRIQLNAVYDRTGEEVKELGSRDDGA
>NP_595721_Schizosaccharomyces_pombe
MPKSRRSKVLTLAQTEKKGHEGKAALFSGVQQSLDSFDYMWIFDVTNMRNTYLKRIRDDWKGSRIFMGKTKVMAKALGHTPEEEHAENVSKLTKLLHGAVGLLFTNSKPDEVIGYFESFVQNDFARAGAVAPFTHVIPAGPVYSRAGQIPVEDDILLTHTLEPQVRQLGMPTVLKNGVVTLLADFPLCTEGQQLDSRQTRLLKLFGITAAEFKVGLLGYYSKKGASVEFLQSAPGADEAME
```
