## Supplementary material for "Coding Sequence Insertions in Fungal Genomes are Intrinsically Disordered and can Impart Functionally-Important Properties on the Host Protein": fasta protein sequences: XP_719124.2_blasthits_fa.txt

```
>XP_719124_Candida_albicans
MIIPSLKLTTTRSSFVSVSKYYSRMSNQFTILSDDKTIEKPLLDDRSYRFIKLNNNGLRVLLINDPTTDKAAASLDVNVGSFTDKEYNISGLAHFCEHLLFMGTEKYPKENEYSNYLSKHSGSSNAYTAAEHTNYYFQVGADYLEGALDRFSQFFIAPLFSKSCQDREINAVDSENKKNLQSDMWRLYQLDKFTSNSAHPYSGFSTGNYQTLHTDPVAKGVDVRDILIDFHKQHYSSNLMSLVILGKEDLNTLTDWAIEKFSAVPNKDLSRPNYNGELVYKPQQLGKLIKAKPIMDNHKMELNFLIPDDLEDKWDTKPNGYFSHLVGHESKGSIIYYLKQKGWATDLSAGAMTVCQGTSNFYIEFQLTPKGFENWQEIIVITFQYLNFITNDEPQKWIWDEIEEMSQVNFKFKQKMEASKTVSTLSNKLYKFDEYIPASYLLSSAIVRKFDPEAIKRFGSYFTPENLRITLASQLLTGLNKQEKWYGTEYEYDDIPQELIHQIKSQPYDNNQNLHYPRPNHFIPTNFDVTKPKSKHPQVAPYLIEHNNKINVWYKQDDTFEVPKGSIEVAFHLPSSNTDINTSVMSNLAIEMLDDELNELTYFAELVGLKVKLHAWRDGFLINVSGYSHKLSNLLQEVLNNFFQFKPKQDRFESIKFKLLKNFKNFGFQVPFQQVGVYHLQLLNDKLYQQDDKIEALEKVTYEDVYQHFTQNIWQSGIFAEVLIHGNFDFAQSKQIRDIINESMENVKPWMEKYNEEQFHLQSYVLQPNETIRYEVPLKDTANINSCIEYYIQINTNTDNLKLRVLTDLFATIIREPCFDQLRTKEQLGYVVFSGTVLGRTTLGFRVLIQSERTCDYLQYRIEEFLVQFGNYINNELSTEDFIKFKHALKNIKLTKLKHLNEETVRIWSNIIDGYYDFDSRTRQVEILENITKDELVEFFNTFIAKSDNTGKLITYLKSQNPIEFTESKKLHSGIINYLYRNQIEINHELIDNLVKQYDEHKDLAVIAKELSHDINVNKDKLLKVLNKSIAQPVPEIYPTVKLVVNDKEFRKNRQLSGTPKPVNPLSKFLYNDQSHL
>XP_002421058_Candida_dubliniensis
MKIPSLKLTTARSPFVSVSKYYSGMSNQFTTLSDDKTIEKPLLDDRSYRFIKLNNNGLRVLLINDPSTDKAAASLDVNVGSFTDKEYNISGLAHFCEHLLFMGTEKYPKENEYSNYLSKHSGSSNAYTAAEHTNYYFQVGADYLEGALDRFSQFFIAPLFSKSCQDREINAVDSENKKNLQSDTWRLYQLDKFTSNLAHPYSGFSTGNYQTLHTDPVAKGVDVRDILIDFHKQHYSSNLMSLVILGKEDLNTLTDWAIEKFAAVPNKDLSRPNYKGELVYNPQQLGKLIKAKPIMDNHKMELNFLIPDDLEDKWDTKPNGYFSHLVGHESKGSIIYYLKQKGWATDLSAGAMTVCQGTSNFYIEFQLTPKGFENWQEIVVITFQYLNFVTDDAPRKWIWDEIEEMSQVNFKFKQKMEASKTVSTLSNKLYKFDEYIPASYLLSSAIVRKFDPEAIKRFGSYFTPENLRITLASQLLAGLNKQEKWYGTEYEYEDIPQALIQQIKSQPYNGNPNLHYPRPNNFIPTNFEVTKAKSKHPQVAPYLIEHNNKINLWYKQDDTFEVPKGSIEVAFHLPSSNTDINTSVMSNVAIELLDDELNELTYFAELVGLKVKLHAWRDGFLINVSGYSHKLSNLLQEVLTKFFQFEPQQDRFESIKFKLLKNLKNFGFQVPFQQVGVYHLQLLNEKLYQQDDRIEVLQKVTYKDVYQHFKQNIWQSGIFAEVLIHGNFDVAQSKQIRDIINESMENVKPWMDKYNEEQFHLQSYVLQPNETIRYEVPLKDTANINSCIEYYIQINTNADSLKLRVLTDLFATIIREPCFDQLRTKEQLGYVVFSGTVLGRTTLGFRILIQSERKCDYLQYRIEEFLAQFGNYVNNELSTEDFIKFKHALKNIKLTKLKHLNEETARLWSNIIDGYYDFDSRSRQVEILENITKDELVEFFNTFIAKSDNTGKLITYLKSQNPTEFTESKKLHSGIINYLYRNQIEIDHELIDNLVKQYGEHKDLVLVAKELSDNINVNKDKLLKVLNKAISYPVPEIYPTGKLVVNDEEFRKNRELSGKPKPVNALTKFLYNEQSHL
>XP_002547816_Candida_tropicalis
MTNQFTVLADNPVIEKPLLDDRSYRLVKLKDNNLTVLLISDPTADKSAASLDVRVGSFADKQYGISGLAHFCEHLLFMGTEKYPKENEYSNYLSKHSGHSNAYTAAEHTNYYFQVGSDYLEGALDRFAQFFISPLFSKTCQDREINAVDSENKKNLQNDNWRLFQLDKATSNPSHPYNGFSTGNFETLHVDPLSRGLDVREILIEFYTQHYSANLMNLVILGKEDLDTLSDWAIEKFSDIPNKDYPGANYNGELIYKPEQLGQLIKAAPINDDHKLELSFMIPDDMETYWDSKPQKYFSHLLGHESKGSLAYYLKQKGLCTELSAGGMKICQGCSLFYIEIQLTPKGLEQWEDIIKCTLENVRFVTEDKPQKWIWKEIEEMAQINFRFKQKAEASSTVSGLSSKLYKFDRLIPPKYLLSDSITRTFAPEAIKKYGQYLTADNLRVSLVSQTLTGLHKVEKWYKTKYAVEPIPAELLTPVSSKIDFHYPDANEFIPTDFKVLASGHGSTAVAPHVISTTNKMNVWFKQDQTFKVPKGTIQIAAHLPSSNSDVLTSVLTSLSIELFNEAINDVNYYAQLVGMRATVHTWRDGFVIKVSGYNDKLDVLLEHVLSELFAFKPSESSFESIKYKLLNNWKTFLFKDPFRQIGVQILHLLNDKLYFQDDKIKALEGVTFEQLQRHFRDTIWEEGVFAEVLVHGNFDITKARAIKDTINDSIKHIKPWMEEYDEEKFHLEGYVFEPEEVIRYEMSLKDEANINSCIEYYIQIAPNADDLKLRVLTDLFCTVIKEPCFDQLRTKEQLGYVVFSGIHLGRTSLGFRILIQSERTCDYLQYRIEEFLNSFGNFVNNELTTEDFIKFKHALKNIKLTKLKHLSEETGRLWSSIVDGYYDFDGRTRQVEVLEDITKAEFIEFFNSYIARNDKTGKLITFLKSQNPIEFTVSKRLQSAIVNYLYRHGITVDHEFIQGLVKEFEDHKDLAKTIEQLHGEIKTADKDELFHEVSKRLNNPVPDGYPSGELVLNHEQFRKSHKLGGKPKPVNPLVGFLYNDQLHL
>XP_003871450_Candida_orthopsilosis
MLFWCLTKLYLNSPIFSSQIKRFTTTYYSSSLPKPLLNLKRPFAVSHSIMPGLKDQFTLLADNANIEKPLLDDRQYRFFKLKNDLRVLIISDPHADKSAASLDVNVGSFADKTYNIPGLAHFCEHLLFMGTSKYPQENEYSDFLAKHSGHSNAYTAAEHTNYYFQVGSHHLEGALDRFAQFFISPLFSKSCKDREINAVDSENKKNLQNDLWRLYQLDKSQSNPNHPYNGFSTGNFVTLHTVPESEGINVRDILMQFHKDRYSSNLMSLVILGKENLDELSTWAIEKFSEVIDKGLTRPSYDGELIYKTDQMLKLIKAKPVKDLHQLDVTFMIPDDLEDKWDCKPQNYFSHLLGHESEGSILFYLKSKGWVTELSSGNMKVCQGSSSYVVEFQLTPGGLKHWQDIVKTTFDYLNFISEQGPQKWIWEEIKNISEVNFKFKQKSDAANTASKLSSVLYKFDEFIPAENLLSSSVVRKYDPEAIKRFGSYLNTENFRVTLVSSEFEGLSQKEKWYGTEYEVEEISKDLIDSLKKPISNRHLHFPVPNPFIPTSFDILGKKLEQPQISPYLISHDNKMNLWYKQDDQFEVPKGTIEIVFHLPGSNVDVESATKSDMFAEMLDDHLNQITYFASLVGLRVGINCWRDGFAMYVSGYNHKLPVLLNKVLDEFFTFTPSIDRFEPLRFKLLKEFKNVGYQVPYNQIGSYHLQVVNEKVYDYDDKIKELENLQFTEVEKFIKDSITSAGVFAEVLVHGNFDINNATQIKTAISKHLDSIKPLMEEYDENKFHLQNYVFQPGEVIRFEVDLKDKNNINSCIEYYLQFSPTNDDTKLRVLTDLLATIIREPCFNQLRTKEQLGYVVFSGLRKGRTSIGFRILVQSERSSEYLEYRIDEFLSKFGRYVNQELTDENFEKFKQALIDAKLQKIKHLSEETNRLWNAITDGYYEFDARQKHASLLEKISKEEFIDFFNKYVTGVESNKNDKTGKFVLHLKSQVKSEVPESKLVQSALSNFGYRHGYDISHEFVDGLVKKMGSSSVDSIIDEYTKEAEREAKITLNQEQVAQEIKSAIQNPVPKGYPSGALVASVEEFRRTHDLGGFPHPISPLSKFYYDQLHL
>XP_001524140_Lodderomyces_elongisporus
MLLWAFRKLSLSPLQLSWSPLTSQNLLPRYKYISHLFSTSTTYKTTTSTTSTTTNTSNTTTCISRSTSKTNMPDLNSQYTIVVDDSQIEKPVIDDRSYRFIKLNSNDLKVLLIHDPQADKSAAALDVNVGSFADKQYGIPGLAHFCEHLLFMGTEKYPKENEYSNYLSKHSGHSNAYTSSEHTNYYFQVGSNHLEGALDRFAQFFISPLFSKTCKDREINAVDSENKKNLQNDDWRLYQLDKMFSNPDHPYNGFSTGNYQTLHVEPELRGVNVRDVLMQFHKDYYSSNLMSLVIMGKEDLDTLSKWAIKKFLPILNQSLSVPSYEGQLIYKQSHHLGKVIKAKPVKEMHQLELSFMVPDDLENKWASKPQSYFSHLLGHESEGSILYYLKHKGWVTELSSGNMKVSLGNSVYMVEFQLTPTGLKNWETIVATTFEYLALILKDDPKKWIWEEIRNISEINFKFKQKADASSTVSSMSNSLYKFDKYIPAENILCSSVVRDFDPLAIKKFGSYLNPDNFRITLVSQSFDNLTQKEPWYGTEYEIEDVPKNLKKIIDNPLPNKHLHYPEPNPFIPTNFNISKIKVQTPQTAPYLIHHDNKMNVWYKQDDQFEVPKGTIELVFHLPSSNVDVVSSTKSGVFTEMLSDQLNQITYFASLVGLRVGINTWRDGFAIFISGYNDKLPILLDQVLNKFIEFSPDKNRFEPIKFKLLKEYRNFGFMVPYNQIGSHHLQLVNEKVYDFEERIKALEQLQFQDVESFINKTIWSLGIFAEVLIHGNFDITTARKIKTSVSDHISRIPPLMEEYDPSKIYLQNFILQEGEAIRFEKELLDKNNINSCIEYYLQFSPNNDDPKLRVLTDLLATIIREPCFDQLRTKEQLGYVVFSGVKKGRTSLGFRILVQSERSSEYLEYRIEEFLAKFGSFVNLELSDKDFAKFKQALKDMKLQKLKHLNEETNRIWNSITDGYYDFDARQKHVDILENITKDDFTQFFNAYVGDKDYSRTGKLVVHLKSAKVNKPADAKLVQSAFINYAYKHGLKIEHEFIEQLATDSNSIPEAIEKFLAEIKKQRIEGENLNSEEAHKQIKEAIVNPVPAEYPKGKPVSSIKQFRLEHKLGGIPKPVCDLSKFSYEQSHL
>XP_007377579_Spathaspora_passalidarum
MQPHSYKVLSDDTTIAKPITDDRSYRLFKLDSNDLRVLVINDPQADKSAASLDVNVGSFTDSKFGIPGLAHFCEHLLFMGTEKYPLENEYSSYLSKHSGNSNAYTSSEHTNYYFQVGSNHLEGALDRFAQFFIAPLFSSSCKDREINAVDSENKKNLQNDDWRLYQLDKLNTNGEHPYNGFSTGNYQTLHEEPVSRGVDVREVLMDFHKNHYSSNLMSLVILGKEDLDTLTSWAIEKFSAIPNKSLPRPNYNGEVILKQEHLGKLIKANPIMDNHQLELEFMIPDDFEDKWDTKPMGYFSHLIGHESEGSILYYLKSKGWATELASGNSKVSQGNSFFIIEFTLTPLGFANWQEIVKLTFDYLHMVVNDEPKEWIWKELQEMSEVNFKFRQKMDPSSTVSKLSNHLYQFDEFIPPNHLLSSSVYRKFDPELIKKYGQYLNADNFRVFLVSQLLQGLTKSEKWYGTKYEYESIPQDLLTKIKSSRVNPVFHYPTPNDFIPTDFEISKRKSATPQVCPYLLENNERIDLWYKQDDQFEVPKGTIELAFHLPNSNTDVKSSTFSSLFSELLTEELNQITYYASLVGLKVRIYCWRDGFSFKISGYNHKLPILLQQVLDKFVNFKPTKDKFEIIKFKLEKEFKNFGYGVPYGQIGTYFLQLVNEKTYSCAEKLAVLDSMKFEELVEFCTKNVWESGLFIESLVHGNFDIAKVNDIKQTILDATKHIAPISNDLAQIQKTYRLENFIVEPNEVVRYELDLQDAKNINSCIEYYIQISPSSTNSKLRVLTDLLSVIIKEPCFNQLRTKEQLGYVVFSGVRLGRTSLGFRILVQSERSSDYLEYRIDEFLTHFGKYVNEKLTNEDFDKFKQALKDLKLTKLKHLNEETDRLWNNIADGYYDFESRTKHVAILEDISKQEFTKFFNDYIFNKNGETGKIIVHLKSQSVSEFTKTKRIESAITNYVFSIGVEVDHDKIETLVKENKNQDNLTELANNLLQEIKSHESNDVTGLTVESIASAVTTLVDQPVPANYPTGKLYTTTESFRIGREKGGQAQPVVPISRFYYDQSHL
>XP_043051645_Scheffersomyces_spartinae
MTSAAAYLVLASENSINKPVLDDRQYRYIKLNKNGLKVLLINDPATDKAAAALDVHVGSFADKEYDIHGLAHFCEHLLFMGTEKYPKENEYSSYLAHHLGHSNAFTASEHTNYFFELSSDHLEGALDRFSQFFISPLFSPSCKEREIKAVDSENKKNLQSDVWRLYQLDKLLSNKKHPYNSFLTGNYETLHEIPLSEGRNVRDVLLDFYELHYLANLMSLVILGTQDLDTLTKWAVEKFEDIPNKDFPAPNYNGEALFTKDQLSKLIQAKPIMDTHKLEVVFLIPDDQDKYWDSKPSRYLSHLLGHESEGSLLYFLKNKLNWVNGLSAGNMKVCQGTSLFYAEFEMTPQGLNNWQQILVHLFEYLKLVCTETDPQQWLFAELANMSEINFKFRQKQAASKTVSLLAKSLWKFGDLVPSNHILDETILREFDADKIREYASYFTADNFRAVLTSQTLEDLDSKERWYGTEYSYKDLPSELVTKIRGVEVNDNFHLPIPNEFIPENFEVKKRKVDTPTRHPFVIEDNNKFQIWFKQDDQFEVPKGTIELFFHLPPSNNDPVSWLYTILYCQLIEDSLDNIHYYASIVGLGFLLRPWRDGFVLKVHGYNDKLPLLLYKVIDKMIEEFTPKKDRFELIKFKVSQALKNSGFEVPYAQIGNHFLTLVNDKTYTSPEKIEALESEVTFDGLVEFASKKLYSQGMFTEGLILGNFGIDDARNISGVVSKKLERFDKIASTSEEIESLIKLQTHTLPEGEIVRFEEFLPDENNINSCIEYYYQIDSTLLNNDKLKILDDLLATIIHEPCFNQLRTKEQLGYVVFSGVRSTRTTLGFRILIQSERETDYLEYRIEEFLTVIFNRYVNEVMTDDDFHKFKQALKDKKLTKLKNLSEEFGRFWNGITDGYLDFESRWRHVDLLLTITRTDFVDFYNNVILKSNKPKLIVHLKLHKPPKVTELKQVQSSIHNFVFRRGLEYNDVELNKIIDESLSDHSELSVKVAKQLGDESLSDDILSTLKSELVTPVPVKYPQGKLVASHWDFKATYAKGGIPKAIAPLSSFYYLESDAHL
>XP_001383768_Scheffersomyces_stipitis
YSTSSRLTHLMSHYTVLAENDVIEKPLLDNRTYRYLKLDSNDLQVLVIHDSTADKSAASLDVNVGSFADKKYGIPGLAHFCEHLLFMGTEKYPAENEYSSYLSKHSGYSNAYTAAEHTNYYFQVSADYLEGALDRFAQFFVAPLFSQSCKDREINAVDSENKKNLQNDLWRLYQLDKSNSNPDHPYNGFSTGNYQTLHVEPSERGLNVRDVLLDFYSNSYSSNLMSLVVLGKEDLDTLSAWAIEKFSAVPNKSLTRPNFHGEVILTDKYLGKLTRAKPIMDKHQLELTFMVPDDLETKWKSKPNGYFSHLLGHESEGSVLFFLKHKGWVTELSSGNMRVCQGNSFFILEFELTPEGLQNWKEIVVSVFQYLKLILPEEPKKWIYDEISMMSAINFKFRQKADAANTVSSMSNTLYKFAVDGYIPPEYILSSSVYREFNKQEIIDFGKFLNPNNFKISLVSQSLDGLNKSEKWYGTEYAYEDIPVDLLQNVESAQLNPHFHYPKPNDFIPKDFEVLRKKSETPLQHPYLIEESNKLQVWYKQDDLFEVPKGNIDIVFHLPNSNLDKKTSTYSSLLAELITDELNQVTYYASLVGLKVSISCWRDGFNVRVSGYSDKLPVLLDQVLSKFFNFKPNKERFEAIRFKLYQQFKNFGYDVPYRQIGTHILSLLNEKTYTYDEKVQVMDEDLSFDELNEFATKNLWKSGIFTEVLIHGNFDIAKGDEIRKLIASHTKSLAPIADTLDDVNKAIKLQNFVLPSKEFIRYELPLQDEKNINSCIEYYIQISPTNDDPKLRVLTDLFGTIIREPCFNQLRTKEQLGYVVFSGTRLGRTSIGFRILVQSERTADYLEYRIDEFLGKFGKHINSELTEVDFVKFKQALKDLKLSKLKHLNEETSRLWNSITDGYFDFEARQKHVKILETISKEEFVDFFNNYIADGSDKSGKLVVYLNSQSPPEQTTLKLAHSSIINYIYRNGYEASTEKLESIVKENLENHQQLVKQVAEEISEYVSNKPPANLKQDLLIAFENDIKTPVPTKYRQGTVYKDISEFRKHYSLGGVPSAVEPLTKYYYPGRNPHL
>XP_020062459_Suhomyces_tanzawaensis
MSGFTVLADSPAIEKPLTDDRSYRFIKLDNNLKVLLIHDPQADKAAAALDVNVGSFGDHQYNVPGLAHFCEHLLFMGTEKYPVENEYASYLAKHSGRSNAYTALEHTNYYFQVSADYLEGALDRFAQFFISPLFSNSCKDREINAVDSENKKNLQSDMWRFYQLDKGTSNPHHPYNGFSTGNHKTLRDDPLNDGKNVRDILIEFHKNSYSANRMGLTILGKEDLDTLSEWAIEKFSPVPNKDLSRPDYNGEVIYSENELGKLIAAKPVQDTHKLELTFMIPDDFEDTWNYDPSRYYSHLLGHESKGSIYHYIKEKGWVTELSAGLQKTCKGSSSLIFELELTTKGLEHWEEIVVIVFQYLKLVNADEPKEWIWQEVNDISKVNFKFRQKDEAANTVSKLSNKLYKFGDGGFIPSEYILSSTIHHEFNADLIKQFGQYLNPANFRIMYTSKLLEGLDKKEEWYGTEYSYEDFPTTLVNNLKNVQLNPELHYPSPNNFIPENFNVLRKKSETPLKHPYLLEDNNKLQLWFKQDDRFEVPKGNIELLFHLPPSKEDIRSSAYSRLLSELVTDHLNEITYYASIVGLNVRISFLRDGFNIRVSGYNDKLTVLLEQVLSKFVHFKPDKERFETLKLKVIQDYQNFGYVNPFQQIGTHFLVLTNEGIFSSEDKAKFLSKDADFNDFFDFVTKGIWADGVFVEALVHGNFDIGNAIEVKDLLSKYTKEWDAVEDSVEKIYQKVRLQNYAASSNTLLRFELANPDPKNINSCIEYIIQISPNSQDDKLRVLTDLFSTICKQPSFDQLRTKEQLGYVVFSGTRLGRTSLYFRVLVQSERSTEYLEYRIEEFLSKFRSYLIEKMTEEEFESFKESLRDSKLTKLRFLSEETARFWNEISSGYLDFQEKDRHVDILNNISKDEFLAFVSNFIFNESKQTSKILVHLKAQSVPEVSRTKLIQSSLSNYLTLRDLEISSDIVDEIVSKNEENIELIADDIVTELEKNEENSIDKDLKIDLVKTLKHNLETPVPEKYPIGKLVTIEDFRKEFKKGGPPTPIASRKEFYYPDDHSRL
>XP_020077233_Hyphopichia_burtonii
MVADKYTILADNDNIERPILDDRSYRFIKLNNNDLHVLLINDPSTDKSAAALDVNVGSFADKKYNVSGLAHFCEHLLFMGTEKYPEENEYSSYLSKHSGYSNAYTAAEHTNYYFEVSSNYLDGALDRFAQFFISPLFSKSCKDREIKAVDSENKKNLQNDMWRFYQLDKLTSNPNHPFNGFSTGNYQTLHEQPTSDNVNVRDVLLDFYHKEYSSNIMSLVILGKENLDQLTYWAIEKFESIPNVNLPRPNYNGEVIYNPEHLGKLIKAKPIKDSHKLEVSFLIPDDQEDNWKSRPASYFSHLLGHESKGSLYYYLNEKHWVNDLSAGNMKVCQGNSIFVLELELTEKGLENWQSVIVHLFEYLKLISNKDPQQWIWEEISNMSKVNFKFTQKKGASSTVSRQSSILYKFTEDSHVPPNYLLNSTITREFDPVAIKEYGSYFNPDNIRILLSSQKLENLPLTEKWYGTEHLTEPISQSFLSQLKNVSTNTAFHLPVKNEFIPDDFTIVGKKSENPLLHPYIIHNDEKSQVWFKKDDRFEVPKGLVSTSLHLPSTTESVKSFLYCSLIVKLVNDELNDMAYLASLVGLAFNFHRQVDGFGLDFDGYSDKMPVLLEHVIHKVTNFTPNKEKYSTLKEKTIQQLKNSGYDVPYSQAGRYIQSLFNDKIYTREEKLAALNSNELSFEELVTFNREMWSNGVFASTLIHGNFDYERSMKINSLLQKHLSHLKPIAENKEEVSKALQYRSYFVSPNERATFESPLQDANNVNSCIEYYIQIEDKLKHDRLLVLADLMSTTINEACFNQLRTKEQLGYVVFSGVRLTKSRFGFRVLIQSERPCDYLEYRIEEFLHKFRTNFIAKELTDENFNKFKEALTDKKLSKLKNLSEEFNRLSGQISTGYFDFNQRQRHVDILTTITKDEFINFYDDYINVSNSQSKSGRLVLYLKSQCTPKLATSKELLSSVNNFLYNKDFVLESDIVDSILEKQGESVENIIDEVTSELLKNPEPTKHISPDIDSFKNEFASYVRQALVNPVPSIYPRGKVFTDIGSFRRNNQIADIPKPVEPLSKFYYKLEEHAHL
>XP_015469026_Debaryomyces_fabryi
MQSDKYTILADNSNIEKPILDDRSYRLVKLNSNDLHVLIINDSSTDKAAASLDVNVGSFADKNYQVPGLAHFCEHLLFMGTSKYPEENEYSSYLSKHSGHSNAYTAAEHTNYYFELSSDYLEGALDRFSQFFISPLFSQSCKDREIKAVDSENKKNLQNDMWRFYQLDKLTSNPQHPYNGFSTGNYKTLHEDPTSQGLNVRDILLDFYKNHYSSNLMSLVILGKEDLDTLTSWAIEKFSEVPNSNLPRPSYNGELIYNPDHLGKIIKAKPIMDSDKLELSFMIPSDQEANWDSKPASYYSHLLGHESSGSILHYLKQKGWVNELSAGNMKVCQGNSIFVLEFDLTPNGLKNWETIVVNVFEYLKLILNEEPKLWLWEELSNMSTVNFKFKQKQRAAQTVSKMSNSLYKFTESAYIPPQYLLSSSILREFRSQEIKEYGSYLNPNNFRILLTSQSLPDLDKSELWYGTQYSYDSLSNSLKEGIQSARTNENFHYPIPNEFIPEDFTVSKTKLETPLPHPYLIEDNNKFQVWYKQDDQFQIPKGAIEIVLHLANANTSCKSSIYTMLLSQLIDDELNEIVYYASLVGISFTINHWRDGLLIRVSGYNDKLPVLLEQILQKLISFKPKRDRFEVFKFKLNQEFKNFGFEVPYSQIGTHFLTLLNDKTYTYDLKIDTLNKEINFDELLEFSTEKIWDQGVFGEVLIHGNFNDSKAYDISRVVQSYFTKFKTIRDNQDEINEVVKLKTHIVPPNQRIRYEVALQDKNNINSCIEYFIQISDSFNDVRLRVLTDLLGTVIHEPCFSQLRTKEQLGYVVFSGTRLTRTTLGFRILVQSERSSEYLEYRIEEFLKQFDKFIKNDLTDENFAKFKQALKDKKLTKLKNLSEEVSKFWNSIISGYYDFQEREKHVKVLETITKDDFINFYNDYISSDSNVSSRIIVHLKSPSVPELSRLKLLHSSINNFIYRNNFSISSDILDSLIETNGDDINKLVGVLADSIGDNKENKLSNKDNLKAKLSETITRELSTPVPPQYPSGKLVENVDQFKSTYPTGDIPRPVEPLSNFYYSKHSEDHAHL
>XP_456547_Debaryomyces_hansenii
MYSAKGLSRIINYKSGFNLQQVFYSSISKLRMQSDKYTVLADNSNVEKPILDDRSYRLIKLNSNDLHVLIINDASTDKAAASLDVNVGSFADKNYQVPGLAHFCEHLLFMGTSKYPEENEYSSYLSKHSGHSNAYTAAEHTNYYFELSSDYLEGALDRFSQFFISPLFSKSCKDREIKAVDSENKKNLQNDMWRFYQLDKSTSNPQHPYNGFSTGNYETLHEEPTSQGLNVRDILLDFYKNHYSSNLMSLVILGKEDLDTLTSWAIDKFSEVPNSNLPRPNYDGELIYNPDHLGKIIKAKPIMDSNKLELSFMVPSDQEANWDSKPASYYSHLLGHESSGSILHYLKQKGWVNELSAGNMKVCQGNSIFVLEFDLTPNGLKNWEAIVVNVFEYLKLVLNGEPKLWLWEELSNMSTINFKFKQKQRAAQTVSKMSNSLYKFTEGSYIPPQYLLSSSILREFKSQEIKEYGSFLNPDNFRILLTSQSLPDLDKSEHWYGTQYSYESISNNLKDQIESAETNENFHYPIPNKFIPKDFTVSKPKSENPLPHPYLIEDNNKFQVWYKQDDQFQIPKGAIEIVLHLANANTSCKSSIYTMLLSQLIDDELNEIVYYASMVGISFTINHWRDGLLIRVSGYNDKLPVLLEQILQKLITFKPKEDRFEVFKFKLNQEFKNFGFEVPYSQIGTHFLTLLNDKTYPYDLKIDTLNKEINFGELLEFSTNKIWEQGVFGEVLIQGNFNDTKAFEISRAIQGHFTEFKTIRDSQEEINEIVKLKTHIVPSNQRIRYEVALQDKNNINSCIEYFIQISDSFDDVRLRVLTDLLGTVIHEPCFNQLRTKEQLGYVVFSGTRLTRTTLGFRILIQSERSSEYLEYRIEEFINQFDKFVKKGLTDENFAKFKQALKDKKLTKLKNLSEEVSKFWNSIISGYYDFQEREKHVEVLESITKDEFIKFYNDYISADSNVSSRIIVHLKSPSVPKLEKSKLLHSSINNYIYRNEFSISSDVLDSLIEANADDVAKLVEVLTNAIAEKKENNVSNKDRLKSDLSETINRELTTPVPPQYPSGKLVENVDQFKSTYPVGDIPRPVEPLSNFYYSKQPEDHAHL
>XP_006688229_Yamadazyma_tenuis
MSYEVLADNIEKPLVDDREYKFIKLSNELKVLLIHDPQTDKSAAGLDVFVGSYKDKDFEIPGLAHFCEHLLFMGTKKYPSENEYASYLSNHGGHSNAFTSFEHTNYYFEVNSGHLEGALDRFAQFFIEPLFDESCKDREINAVDSENKKNLQNDLWRFYQLEKSTSNPKHPYNHFSTGNHVTLGDEPLSKSLNVREILLDFHDKNYSSNLMNLVILGKESLDELTAFAIEKFSSIANKHLPERPDYNNEVVYNEDSLVKCTKAKSIMDTNKMELTFMIPDDQDSNWEYLPAGYYSHLIGHESRGSIYYHLNELGLISSLSCGSTKVCSGSALFVIECELTPKGLENYEDIVVNIFEYLKLIKSLSPQEWLFDEIRKTNEINFRFKQKQNAAQTVSRMSNSLYKFASNIPSKWMFNYTSKTKFNPDVITEFGNFLCLENLRLQVSAKTFSGFTKKEKWYGTSYEYDDIDKKLIQRIQSCSLNENFNLPMKNPFIPENFEILNKNMPNSEPLKSPFLIKDDNQFQVWFKQDDQFNVPNLILHLFLHLPKSNDSIESSIKTQLFCDLLDDELNDISYYASTVGLSLSVNQWRDGILVKLNGYNDKIFTLLKEVLAKIISFQPAVNKFELIKFKLLQDFKNFGYEVPYLQINTNFLTMVNERTYLTNDKIPVLEAINYEALTSFIKEDLFSNVFVESLLVGNLNMEQLNKYVDLIGKSFSDIPKLDTNLNNVHKMIKLQSHTSDVNVIVDLDLDDVENVNSSIDYFVKICKPTDYEQRSLAELISTIFHEPCFNQLRTKEQLGYVVFSGTRILRNYMGYRVLVQSEKSPNYLRSRIENFFSMMKDKLADMTSDEFEKYKKTLIDKKLIKLKNLGEESSKFWNSITDGHFDFKANQKLVDHIETLTQDQLIEFYNKFIEPSTSKAPRFILNLNSHKSKFVALKSIIGSSDSEIIELIERYEDNIEELVGSVTKQKNESSDFKANLLQEIKTKMEEWFPDFSDKRIKFNEFKDFPKAGIPASVEPMSNFHYAESHL
>XP_001486793_Meyerozyma_guilliermondii
MVLARYTKPIFLLGKRILSSASMPTLANFRVLADTTTIEKPLLDDRSYRLIKLQNDLHALVIHDPTTDKSAASLDVNVGAFADRKYEVSGLAHFCEHLLFMGTKKYPEENEYSSYLAKHSGHSNAYTAAEHTNYYFEVGSGHFLGALDRFAQFFIAPLFSKSCKDREIRAVDSENKKNLQNDMWRLYQLEKLTSNPSHPYSGFSTGNFHTLHEEPIAQGKNVRDVLIDFHLNQYSSNLMSLVVLGKEDLDTLSTWVSDLYSDIPNKSLSRPDYEGSVIFAPEQLGKLVQAKPIMDSNKLELNFMIPDDQEEYWESKPSGYFSHLLGHESSGSLLHYLKEKSWVNELSAGNMKVCQGSSLFIIEFELTPAGLDHWQDIVVNVFEYISMVTTQEPQKWLWEEIKLMSEIDFKFRQKKGAASTVSKMSSSLYKFWDNSFIPPTHLLSSSINRKFDPEAITKFGSYLFPENARITLISKKLEGLDMKEKWYGTDYSLSTIDSSLLERAKLAAKNDRFHFPRPNPFIPKNFDVANKKLEKPLKHPFLISDTSKFQVWFKQDDQFLVPKGTIEILLHLPDTNTDCKSSVFSMLMAELVADELTDIVYYASLVGMSFKLSHWRDGLLVKVSGYNDKLPVLLETVLSKIKSFVPKKDRFETLKYKMIQDLTNFGYNVPYIQIGTHMSVIMNDKTYTHEDRVKVLQNNVDFEGFGLFCSKVWELGLFGEAHIQGNFSYEKACGISSSIDSEFRNVRAIGASKNDIDNVVRLQSHILQPGETVRVEMDLMDEKNVNSCIEYYIQIENSLSDIRKRTLTDLLETIMHEPCFNQLRTKEQLGYVVFSGVRLSRTAIGFRILIQSERLTSYLEYRIEEFLKRFSVYVNELTAEQFDGFKQALKDKKLTKLKNLSEEVSRFWEAIADGYYDFEAKG
>XP_018713459_Metschnikowia_bicuspidata
MLSAYTVLAEDSAIEKPVLDDRKYRFLKLAQNDLHVLVIHDPTTDKSAASLDVNVGSFADKKYTILGLAHFCEHLLFMGTEKYPEENEYASYLSKHSGHSNAYTAAEHTNYYFEVGSAHLEGALDRFAQFFISPLFSKSCKDREIRAVDSENKKNLQNDLWRMYQLEKLTSNPKHPFNGFSTGNYATLNDEPESRGLNVRDVLLQFYKEQYSANLMSLVILGSESLDELTAWAADKFAAIPNASLPRPSYDNELIYAPEQMGKLLKAKSIMDTNKLELSFMVPDDMEKHWETKPGQYYSHLLGHESKGSLCYYLKEKNWITSLSAGNMKVCQGNSLFMVEAELTPQGLEQWQDIVVHAFEYLKLLHSQDPEEWIWKEVSDMSEINFRFKQKLSTSSTVSRMSNSLYKFVGDAPIPPESLLNYTIMKDFNAAKIKKYGSYLVPSNVRLSLTSQLFEGLPSKEKWYGSEYSLEDIPRDLSNTIQNVSLNPKFHMTAPNNFIPKDFSVLGKKADRPLSHPHLISDTHRHETWFKQDDSFEVPKGYINLTILTPALGESIQSTVLGTLWTELLDDELNDLKYYAELVGLHCSIYQSRSSITLKVGGYNDKLPEFLKQISQFLISFTPKSDRFESIRYKHAQQLKNFGYSTPYSQVGARFLQLFNEKTYTVEERLAITKEVKFEDLEKFALDLLWSKGVFVQTLIHGNFDYSKAREVHGSIELLFKEMPSIDTDKDIVRKTIKAQSHRLAKNENARYDIELGDPNNVNSCIEYYVQVGKLGNQDAKLRVLTDLLGVMVYEPCFNQLRTKEQLGYVVFSGYRQNRSDFGFRILIQSERLCDYLEYRIVEFFKKFAAKNLGPELTDEAFDKFKSALKTKKLAKLKNLHEECSRFWNAISDGYYDFEQKQNDVKILEGITKKEFLSFFDQYFGYSESNSKPILSVYLKSQKVPSFDGAKAVSAAVFNFIYGQDWDVSSDVVDKILSENDGDTPKAIEEIVAAVQQQTQGSNLDWDVIQKRFLEQVLERAALPTPAAYPLGQPVQSESEFKAAHEKGEMPGPVKDLTSFYYPQDGAHL
>XP_002618719_Clavispora_lusitaniae
MFLFKKAQFSLPRRIFSRSAMSSAISVLADDPNIAKPLLDDRKYRLLKLDHSNLHILLIHDPTTDRAAASLDVNVGSFADRKYNVAGLAHFCEHLLFMGTSKYPEENEYASYLSKHSGHSNAYTAAEHTNYYFEVDSAHLEGALDRFAQFFISPLFSRSCKDREIQAVDSENKKNLQNDMWRMYQLDKSTSNPKHPYNGFSTGNFHTLQEEPASRGEDVRDILLRFYKNEYSANLMSLVVLGNESLDVLEKWAVEKFSPVENSNLPRPSYDELVFTEAQMGKITRAKPIMDTRKLELSFMIPNDQEENWKCRPSGYFAHLLGHESKGSVLHFLKTKNWVNDLSAGAIKVCQGNSLLMIELELTPSGLDHWQDIVVHIFEYLDMVKSFEPQQWLWKEESAMSEINFRFRQKMSASSTVSKMSNKLYQFSSDGYIPPENLLDSSVLREFNPTEISKYGSYLVPSNLRLSLTSRDLLGLSSKEKWYGTEYSYEDIPAELLQRIQSLASNPELHLPKHNSFIPENFSVRGEKVQEPLAHPFLISDSAQFETWFKQDDQFGIPKGYINLTVHIPTLNENIKSALMATLLSELIDDELNEIEYYASLVGLSFSIHQFKDSYSLKVGGYNDKLPVYLSQILEYFTSFTPKKDRFESIKYKVTQELKNSGFETPYSQIGTHFLQFINERTYPDLEKLAIINEITFDQIAEFANGLWKKGTFVQTLIIGNFDYATATEVDKSIKKNFEHISPINSSKDKVLESIKFESFELQTGENVRYVVPLQDANNINSCLEYFVRVGTLGEENRRLRVLTDLLAVMIHEPCFNQLRTKEQLGYVVFSGYRPSRSYFGLRVLVQSERACDYLEYRVVQFLRKFKKSVLGDKLTEEAFNKYKQALKSKKLTKLKNLAEESSRFWNHINDGFYDFMQKSKDVQLLETITPDEFLHFFNEYFDVDNASKSALLTVYLESQKTPVLEQKKLFTTALHNFIYDNDIPISIDNVDAFVEEAGSDVAAVASFVEENLSDNSFDFSELKDSFINEITERTARATPELYPRGKTYEKISDFQSTHKKGGAPKPVVPLSTYNYASAHL
>XP_025342590_Candida_haemuloni
MRSAYTILADDSAIEKPLLDDRSYRFIKLDSNDLHVLLISDPSTDRSAASLDVHVGSFADKEYNVSGLAHFCEHLLFMGTSKYPEENEYSSYLSKHSGHSNAYTAAEHTNYFFEVSSDYLEGALDRFAQFFIDPLFSKSCKDREIRAVDSENKKNLQNDMWRFYQLDKSTSNPKHPYNGFSTGNYKTLHEEPVSRGVNVRDVLLDFYKDHYSSNIMSLVVLGKDSLDDLNYWAITKFSDVPNANLSRPSYQGQLIYTPENMGKLLKAKPIMDSNKLELTFMIPDDQEHNWDRRPGSYYSHLIGHESKGSILYYLQKKNWVNELSAGNMKVCDGCSLFSMELDLTPSGLENWQEIVVHVFEYLKMIQSQDPPEWLWKELSDMSKINFRFKQKERTSNTVSKLSSSLFKFKEDYYIPPERLLNCTVLRDFDAEEIKKYGRHLNPSNLRISLSSQHLDDLPNTEKWYGTEYAYEDIPSELMDALKSATVNPELHLPAPNKFIPEDFTVKGEKSEKALAHPWLITDTPKFEVWFKQDDRFRIPKGSISLVVHAPPLGETIESSVLGLLLGELMEDEFNEMNYFAELVGLNFSLSQFRDSFSIKASGYNDKLPAFLVEVLNKFVNFEPKSDRFESIKYKITQDLKNSGYDIPYAQIGTHFLQLLNENTYPDPEKVKVLEKVTFDDLLKFTKEQLWTKGVFVQALIHGNFEYSTAKKVSQDLEDAFNNREQIAETKAAVDDIVRFQSVKLDVGENVRYELPLQDPSNVNSCLEYFIQVGKVEKDNARLRVLTDLLATMLHEPCFNQLRTKEQLGYVVFSGYRSTRSYFGLRVLVQSERPCDYLQYRVERFLEMFKEQKLGSALTDEVFTKYKQSLKNMKLAKLKNLGEETSLYWNAINNGFYDFQQKTNDVEILETITQQELVDFFNDYFDVSGSSKSAHLTVCLNSRKTPVFDDKKNFITAVHNFIYETRSSVPTESIDKIVEEKGIDINAVAEAVCGTQGDKSKFVKEIEERTKNPTPTSYPKGKLEEDTYHFKESHPRGGAPTPVLPLSKYYYPHEEAHL
>XP_024714402_Candida_pseudohaemulonis
MRSAYTILADDPAIEKPLLDDRSYRFIKLDSNDLHVLLISDPSSDRAAASLDVHVGSFADKEYNVSGLAHFCEHLLFMGTGKYPEENEYLSYLSKHSGHSNAYTASEHTNYFFEVSSDYLEGALDRFSQFFIDPLFSKSCKDREIKAVDSENKKNLQNDMWRLYQLDKLTSNPKHPYNGFSTGNFGTLHEEPASRGVNVRDVLLDFYKDHYSSNIMSLVVLGKDSLDDLTYWAITKFSDVPNANLSRPSYNGQLIYKPDNMGKILKAKPIMDSTKLDLTFLIPDDQEHNWDKRPGSYYSHLIGHESKGSILHYLQKKNWVNELSAGSMKICDGCSVFSAELDLTPLGLENWEEIVVHFFEYLKMLQTQEPPEWLWKELSDMSKIDFRFKQKERTSNTVSKLSSSLFKFKEDFYIPPERLLNCTVLREFDPQEIKKFGNHLNPSNLRISLTSQTFENLPNKEKWYGTEYSYEDISEGLMNALKSVSVNSDLHLPAPNKFIPEDFTVKGEKVEKALPHPWLITDTPKFEIWYKQDDRFRIPKGSISLVVHAPPLGDDIESSVLGLLLGELMEDEFNEMNYFADLVGLKFSLLQFRDSFSIKASGYNDKLPAFLVEVLNKFVNFEPKLDRFESIKYKIAQDLKNAGYDIPYAQIGTHFLQFLNEKTYPDTEKVEVLEKITFNDLQNFTKEKLWSKGIFVQGLIHGNFEYSTAKKVSQDLEDAFNAREQIADSKAQVDEIVRFQSVHLDVGESVRYELPLQDPSNVNSCLEYFVQVGKVEKNNARLRVLTDLLATMLHEPCFNQLRTKEQLGYVVFSGYRLTRSYFGLRVLVQSERPCDYLQYRVEKFLESFKKQKLGGALTEEVFTKYKQSLKNMKLTKLKNLGEETSLYWNAINNGYYDFEQKTEDVKILETVTKQELVDFFNDYFDVHQSTKSARLSVCLTLRKTPVFDDKKNFVTAVHNYIYDSELSIATDEIDKIVEEKGADLQAVSNTICGSEEERRKFVSEIEERTKQPTPTGYPKGKLESNTYRFQETHPRGGAPQPVLPLSKYYYPHEEAHL
>XP_025337098_Candida_duobushaemulonis
MRSAYTILADDPAIEKPLLDDRSYRFIKLDSNDLHVLLISDPSSDRAAASLDVHVGSFADKEYNVSGLAHFCEHLLFMGTGKYPEENEYSSYLSKHSGHSNAYTASEHTNYFFEVSSDYLEGALDRFSQFFIDPLFSKSCKDREIKAVDSENKKNLQNDMWRMYQLDKSTSNPKHPYNGFSTGNFGTLHEEPASRGVNVRDVLLDFYKDHYSSNIMSLVVLGKDSLDDLTYWAITKFSDVPNTNLSRPSYNGQLIYKPDNMGKILKAKPIMDSTKLDLTFLIPDDQEHNWDKRPGSYYSHLIGHESKGSILHYLQKKNWVNELSAGSMKICDGCSVFSAELDLTPSGLENWEEIVVHFFEYLKMLQTQEPPEWLWKELSDMSKIDFRFKQKERTSNTVSKLSSSLFKFKEDFYIPPERLLNCTVLREFDPQEIKKFGNHLKPSNLRISLTSQTFENLPNKEKWYGTEYSYEDISEDLMNALKNVSVNSDLHLPAPNKFIPEDFTVKGEKVEKALPHPWLITDTPKFEIWYKQDDRFRIPKGSISLVVHAPPLGDDIESSVLGLLLGELMDDEFNEMNYFADLVGLKFSLSQFRDSFSIKASGYNDKLPAFLVEVLNKFVNFEPKSDRFESIKYKIAQDLKNAGYDIPYAQIGTHFLQFLNEKTYPDTEKVEVLEKITFKDLQNFTKEKLWSKGIFVQGLIHGNFEYSTAKEVSQDLEDAFNARKQIADSKAQVDEIVRFQSVHLDVGENVRYELPLQDPSNVNSCLEYFVQVGKVEKNNARLRVLTDLLATMLHEPCFNQLRTKEQLGYVVFSGYRSTRSYFGLRVLVQSERPCDYLQYRVERFLESFKKQKLGAALTDEVFTKYKQSLKNMKLTQLKNLGEETSLYWNAINNGFYDFEQKTEDVKILETVTQQELVDFFNDYFDVSQSTKSARLSVCLTSRKTPVFDDKKNFVTAVHNYIYDSESSIATDEIDKIVEEKGADLQAVSNAICGSEEERRKFVSEIEERTKQPTPAGYPKGKLESNTYHFQEAHPRGGAPQPVLPLSKYYYPTKKPIFN
>XP_028888346_Candida_auris
MRSTYTILADDSAIEKPLLDDRSYRFIKLDSNDLHVLLISDPTTDRSAASLDVHVGSFADKEYTIPGLAHFCEHLLFMGTGKYPEENEYSSYLSKHSGHSNAYTAAEHTNYFFEVSSDYLEGALDRFAQFFIDPLFSKSCKDREIRAVDSENKKNLQNDMWRFYQLDKSTSNPKHPYNGFSTGNYHTLHEEPESRGLNVRDVLLEFYKEHYSSNLMSLVVLGKDSLDDLTLWAITKFSDVANSNLPRPSYHGELIYAPENMGKLLKAKPIMDTNKLELTFMIPDDQEHNWDKRPGSYYSHLIGHESKGSILYYLQKKNWVNELSAGNMKVCDGCSLFSMELDLTPSGFDHWEEIVVHVFEYLKMLQSQDPPYWLWKELSDMSKINFRFKQKERTSNTVSKLSSSLFKFKEDFYIPSKGY
>NP_013493_Saccharomyces_cerevisiae
MGVSLLASSSAFVTKPLLTQLVHLSPISLNFTVRRFKPFTCLSRYYTTNPYNMTSNFKTFNLDFLKPDLDERSYRFIELPNKLKALLIQDPKADKAAASLDVNIGAFEDPKNLPGLAHFCEHLLFMGSEKFPDENEYSSYLSKHGGSSNAYTASQNTNYFFEVNHQHLFGALDRFSGFFSCPLFNKDSTDKEINAVNSENKKNLQNDIWRIYQLDKSLTNTKHPYHKFSTGNIETLGTLPKENGLNVRDELLKFHKNFYSANLMKLCILGREDLDTLSDWTYDLFKDVANNGREVPLYAEPIMQPEHLQKIIQVRPVKDLKKLEISFTVPDMEEHWESKPPRILSHLIGHEGSGSLLAHLKKLGWANELSAGGHTVSKGNAFFAVDIDLTDNGLTHYRDVIVLIFQYIEMLKNSLPQKWIFNELQDISNATFKFKQAGSPSSTVSSLAKCLEKDYIPVSRILAMGLLTKYEPDLLTQYTDALVPENSRVTLISRSLETDSAEKWYGTAYKVVDYPADLIKNMKSPGLNPALTLPRPNEFVSTNFKVDKIDGIKPLDEPVLLLSDDVSKLWYKKDDRFWQPRGYIYLSFKLPHTHASIINSMLSTLYTQLANDALKDVQYDAACADLRISFNKTNQGLAITASGFNEKLIILLTRFLQGVNSFEPKKDRFEILKDKTIRHLKNLLYEVPYSQMSNYYNAIINERSWSTAEKLQVFEKLTFEQLINFIPTIYEGVYFETLIHGNIKHEEALEVDSLIKSLIPNNIHNLQVSNNRLRSYLLPKGKTFRYETALKDSQNVNSCIQHVTQLDVYSEDLSALSGLFAQLIHEPCFDTLRTKEQLGYVVFSSSLNNHGTANIRILIQSEHTTPYLEWRINNFYETFGQVLRDMPEEDFEKHKEALCNSLLQKFKNMAEESARYTAAIYLGDYNFTHRQKKAKLVANITKQQMIDFYENYIMSENASKLILHLKSQVENKELNENELDTAKYPTGQLIEDVGAFKSTLFVAPVRQPMKDFEISAPPKLNNSSESE
>XP_018220778_Saccharomyces_eubayanus
MGIALLTSSSVLLSRPPLSQLVRFAPIALGSIVRRFKPLTCTPRYYTATPYRMTTNFKTFDLEFLKPDLDDRSYRFIELPNKLKALLIQDPKADKAAASLDVNIGAFEDPENLPGLAHFCEHLLFMGSEKFPDENEYSSYLSKHGGSSNAYTASQNTNYFFEVNHQHLLGALDRFSGFFSCPLFKKESTDKEINAVNSENKKNLQNDIWRIYQLDKSLTNPNHPYHKFSTGNIETLGESPKENGLNIRDELLKFHKDFYSANIMKLCILGREDLDTLSEWTCNLFKDVSNNDREVPHYAESIMQPEHLQKIIQVNPVKDLKKLEISFTVPDLEEHWKSKPPRILSHLIGHEGSGSLLAHLKKLGWANELSAGGHTVSKGNAFFAIDIDLTDDGLTHYRDVIVLIFQYIGMLKNSLPQKWIFTELQDISNATFKFKQAGNPSSTVSSLAKLLERDYIPVDKILAMGLLTEYEPDLITQYTDALIPENSRVTLISRGLDTDSSEKWYGTNYKILDYPEDLLKDIKSPGLNPALNLPRPNEFVSTNFKVDKLDDVKPIDEPMLLLSNGMSRLWYKKDDRFWQPRGYIYLTFKLPHTHASVINSMLSTLYIQMINDALKDLQYDAACADLRISFVKTNQGLDITASGFNEKLIVLLTRFLQGVVSFEPKKDRFEILKDKTIRHLKNLLYEVPYSQMSNYYNSLINERSWSTAEKLEVFEKLTFEQLTSFIPTIYEGVFFETLVHGNVKHEEAMEVDSLIKSLITNNIDNLQVSNNRLRSYLLPKGKSFRFETDLKDPKNVNSCIQHVTQLDVYSEELSALSGLFAQLIHEPCFDTLRTKEQLGYVVFSSSLNNHGTANIRILIQSEHTTPYLEWRINNFYETFGQILKDMTQEDFDKHKEALCNSLLQKFKNMSEESARYTAAIYLGDYNFTHRQKKAKLVADITKQQIIDFYESYIMGENASKLILHLKSQVENKELDESELEAAKYPSGQLIEDVGSFKSTLFVAPVRQPMKNFEVTAPAQAEK
>XP_033768122_Saccharomyces_paradoxus
MGVALLASSSAYLIRPLLTQLVHFSPISLNFAVRRFKPFTCISHYYTTGPYSMTSNFKTFDLDFLKPDLDERSYRFIELPNKLKALLIQDPKADKAAASLDVNIGAFEDPEDLPGLAHFCEHLLFMGSEKFPDENEYSSYLSKHGGSSNAYTASQNTNYFFEVNHQHLFGALDRFSGFFSCPLFNKDSTDKEINAVNSENKKNLQNDIWRIYQLDKFLTNANHPYHKFSTGNIETLGTLPKENGLNVRDELLKFHKNFYSANLMKLCILGREDLDTLSDWTYNLFKDVANNGREVPFYAEPIMHPEHLQKIIQVHPVKDLKKLEISFTVPDMEEHWESKPPRILSHLIGHEGSGSLLAHLKKLGWANELSAGGHTVSKGNAFFAVDIDLTDNGLTHYRDVIVLIFQYIEMLKNSLPQKWIFNELQDISNATFKFKQAGSPSSTVSSLAKCLEKDYIPVDRILAMGLLTKYEPDLLTQYTDALVPENSRVTLISRSLETDSAEKWYGTAYKVVDYPKDLIKDMKSPGLNPALTLPRPNEFVSTNFKVDKIDGIKPLDEPILLLSDDVSKLWYKKDDRFWQPRGYIYLSFKLPHTHASIINSMLSTLYTQLANDALKDLQYDAACADLRISFNKTNQGLAITASGFNEKLIILLTRFLQGVTSFEPKKDRFEILKDKTIRHLKNILYEVPYSQMSNYYNAIINERSWSTAEKLEVFEKLTFEQLINFIPTIYEGVFFETLIHGNIKHEEALEVNSLIKSLIPNNINNLQVSNNRLRSYLLPKGKTFRYETALKDSRNVNSCIQHVTQLDVYSEDLSALSGLFAQLIHEPCFDTLRTKEQLGYVVFSSSLNNHGTANIRILIQSEHTTPYLEWRINNFYENFGQVLRNMTDKDFEKHKEALCNSLLQKFKNMAEESARYTAAIYLGDYNFTHRQKKAKLVANITKQQMIDFYENRIMGENASKMILHLKSQVENKELNENELDTAKYPTGQLIEDVGAFKSTLFVAPVRQPMKNFETSAPTELNNSSELDGNRK
>XP_003678464_Naumovozyma_castellii
MSIALLSSLLIKNTRLASQINIRTMTAASYKNHNLSFQKPDLDERSYRFIELPNKLKALLITDPKTDKAAASLDVNIGSFNDPEPLPGLAHFCEHLLFMGSRKFPDENDYSSFLSKHGGHSNAYTGSSNTNYFFEINAEHLFGALDRFSGFFTGPLFNKNATDKEINAVDSENKKNLQNDLWRIYQLDKSLSNLKHPYHKFSTGNIQTLKQLPESQGLNIRDELLKFYDDSYSANLMKLCIIGREDLDTLAQWTADLFNDVKNKDKPLPVFQDPILLKEQHLQRIIQVEPVKELRKLDIEFCVPDYEKHWQSKIPHILSHLIGHEGNGSLLSHLKTLGWANELSAGGHTVSENNAFFSIAIELTQKGLAHYKDVTHLIFQYIEMLRHSLPQEWIYLELQNINKANFKFKQNGNPSNTVSSLSKMLEKEYIPVGDILATNLFTKYEPELITKYLEMMTFDNSRITLISKDLETDSFEKWYGTKYKVIEYPADLIAKITSPGLNPNFHLPRPNEFIANNFQVTKLENVTPLEEPHLLKETELGKLWYKKDDRFWQPRGHIYISFKLPHTHLSLLNSMLTTLYVQLINDSLKDLQYDASCANLHASLTKTNQGLDITVSGFNDKLIILLTRFLQGIKSFKPNSDRFQIFKDKTIQHLQNSLYEVPYSQMSTLYNSLINERTWTTTEKLSALDKISYDQLLTFIPTIFEELYFESLIHGNLKYDEAMEIDSLVKLLLTENNILNLQIQNDKLRSYILPKGKTFRYETDLKDPKNVNSCIQHVTQIDIYSEELSAKCALFAQMIHEPCFDTLRTKEQLGYVVFSSTLNNHGTANIRILVQSEKSTPYLEWRIDNFYKIFGKSLKTMSEDTFVKHKDALCKSLLQKYKNMNEESARYTSAIYLGDYNFLHRHRKAALVEKLTKDQMISFFEENIIGKEASKLIVHLQSQVEVDGVESMIDSEVEYPTGEIIENIGEFKSQLLVAPLRQPIKKFEIYDPKLE
>XP_003672359_Naumovozyma_dairenensis
MSLTLFSSILLKNTTRLFSKNKSIITRSIMSNKNYTILNQDFQKPDLDDRSYRFIELPNKLKALLISDPTTDKAAASLDVNIGAFEDPESLPGLAHFCEHLLFMGSEKFPDENDYSSFLSKHGGHSNAYTGSQNTNYFFEINYEHLKGALDRFSGFFSCPLFNIGSTDKEINAVDSENKKNLQSDMWRIYQLDKSLSLLDHPYHKFSTGNLETLKIIPESKNVNVRDELLKFYNANYSANLMKLCIIGREDLDTLSDYVQSFFKDVKNIDKELPFYDSKILNDDQLTKIVSVEPVKELRKLEVSFVVPDYETHWESKIPHILSHLIGHEGNGSLLSHLKTLGWANELSAGGHTVSRGNAFFSIDIDLTENGLKNYEQVILLAFQYIEMLKNSLPQKWIYLELQNIANANFKFKQKGNPSSTVSSLSKLLEKEYIPVGNILSTGLFNKYEPELVEKYLSEMIYSNSRITLISKNLETDSKEKWYGTKYKLEDYSVDLINKIKTPGLNPNFHLPRPNEFIADNFHVDKPKNESDIIPLEEPLLLKDTSMGKLWYKKDDRFWQPRGYIKISFKLPHTHSTLLNSMLTTLYVQMVNDSLKDLQYDASCANLHVSLSKTNQGLDISLSGFNDKLIILLTRFLQGIKDFKPTSERFQIFKDKTIQHLKNSMYEVPYSQMSSLYNALINEKTWLPEEKLNMMNKLTLDQLNSFIPFIFDELFFECFVHGNLKYDEAIEIESLIDLLMSSKENLTNSQYENEKLRSYLLPKNKTYRYETLLKDRKNVNSCIQHVIQVDIYSEELSAICGLFAQMLHEPCFDTLRTKEQLGYVVFSSTLNNHGTANIRILVQSEKSTPYLEWRIDEFYKKFGDLLNGMSDEDFTKHKDALCKSLTQKFKNMNEESIRYSSAIYLGDYNFMHRVKKAKLVEELTKQQIIEFYEKYIMNEDSSRLIVHLKSHLTKDNKIDAEKLYPSGELIENIGSFKSKLLVAPLRQPVKKFEIYKPSI
>XP_003955167_Kazachstania_africana
MSIALISSAIRHNLIASTTRVILPATLSILVRRIPHKLYSTNMHHSYKDFKLNFIKPDLDDRSYRFIKLPNNLKALVIQDPTADKAAAALDVNIGAFEDPEHLPGLAHFCEHLLFMGSEKFPDENEYSSFLSKHGGSSNAYTSSLNTNYYFEVNHEHLYNALDRFSGFFTCPLFNKGSTDKEISAVDSENKKNLQNDVWRIYQLDKSLSNLQHPYHKFSTGNLITLGENPKSLNLNIRDELLKFYYHSYSANLMKLCIIGREDLDTLSNWAYKLFKDVRNTNRALPEYSSKILNETHLQKIIQVKPVKELRKLEISFMVPDMDRHWQSKPPHLLSHLIGHEGSGSLLAYLKAKGWANELSAGGHTVSKDNAFFSIDVELTKDGLESYKEVVHSIFQYIEMLRNSLPQDWIFVELQNISRANFKFKQKGNPASTVSALARLLEKEYIPVENILSTNVFTKDEPQTLMNYVQSLTLENSRITLISQDLETDSNEKWYKTDYKVINYPEDMRKKCKSPGLNTQLRLPRPNEFVANNFLVDKLESVTPSEEPLLLKDTKLSKLWFKKDDRFWQPRGYIYVSLKLPHTHASVLNSMLSTIYVQLANDFLKDLQYDASCANLNLSFVKTNQGLDITLSGFNDKLVTLMTRFLQGVKDFKPTEERFKIFKDKTTQHLKNLLYEVPYSQISGVYNSLINERSWSVEEKLNVVEHITFEQLLAFIPTVFEELYYETLVHGNLKFEEAIEIESLINDILITNENHNNLQVKNNRLRSYFIPKGKTYRFEKELKDSKNVNSCIQHVTQLDVYNEELSALSGLFAQMIHEPCFDTLRTKEQLGYVVFSSSLNNHGTANIRILVQSEHTTPYLEWRIEEFYSKFGAILKDMSEEDFDKHKDALCKSLLQKYKNMGEESSRYTAAIYLGDYNFTHRQKKARLVKALSKEQLIEFYDNYIVGENAARLVIHLKSAVVSSDLREEELDSTKYPKGKLIEDVGKFKSELFVAPVRQPLKDFEVYKQEN
>XP_022463284_Kazachstania_naganishii
MSIALFSACKQRILQSTVTRPSSQFTKMSAKILQDTFLQPDLDDRSYRYVQLPNNLKALLISDPTTDKAAAALDVNIGAFEDPEELPGLAHFCEHLLFMGSSKFPNENEYSSYLSKHGGSSNAYTGAQNTNYYFQVNYEHLYGALDRFSGFFTGPLFNKESTDKEINAVDSENKKNLQNDLWRLYQLDKSLTNGGHPYHKFSTGNLETLGTTPKELGLDIRDELLKFYNKSYSANLMKLCILGREDLDTMTKWVEELFQDVKTLDRALPEYNTRILDADHLQEIIKVHPVKELKKVEVSFVVPDVDEHWESKPPHILSHLIGHEGTGSLLAYLKTKGWANELSAGGHTVSKGNAFFSVDIDLTDDGLAHYEEVVHNVFQYIKMLQNCLPQNWVFHELQEIAQANFKFEQKGSPSNTVSTLAKALEKEYIPVNRILSNGLLTKYEPELVAQYCRDLKPENSRITLIGKDLKTSKREKWYGTEYEVEKYSPDLLAKISTPLLNSHLHLPHPNEFIANNFKVDKPEGSSADEIVPLEEPLLISENETGKVWFKKDDRFWQPRGYIYLTFKLPHTHASALNSMLSTLYVQLINDSLKDLQYNANCANLRASFVKTNQGLDLTLYGFNDKLIILLTRLLEGIKSFKLEQPQFKIFKDKSVQHLKNLMYEVPYSQISTVYNYLINERSWSVEEKLDVMEKITYEELINFIPTIFEELYFEALIHGNLKYEEAMEIASLVKILQPSDVTRLQTKNSRMRSYLIPRGETYRYETKLKDAKNVNSCIQYVTQLDVYDEKLSAKSGLFAQMIHEPCFDTLRTKEQLGYVVFSSSLNNHGTANMRILIQSEHTTPYLEFRIDTFYQKFGELLNAMSEEDFSKHKNALCKSLLQKYKNMQEESTRYTAAVYLGDYNFTHHQKKAALVEKLTKEEMLEFYKSFIVGDKATKLVIHLQSQVTDNKSLDESKLDTEVYPTGQLITDVGEFKSKLYVAPVRQPLKEFAVYEP
>XP_447076_Candida_glabrata
MLVAQSTLYRSVLPSGVRIALQFKKLTSYYYKKNYTTVANKSTMPYKDLKVQFLKPDLDDRQYRYIQLPNNLKALIIQDATTDKAAAALDVNIGAFQDPENLPGLAHFCEHLLFMGSEKFPDENEYSSYLSKHGGSSNAYTGSQNTNYFFEVNADHLHGALDRFSGFFSCPLFNQNSTDKEINAVDSENKKNLQNDIWRMYQLDKSLSNQDHPYHKFSTGNLETLGDKPKAAGLDIREELLKFYNENYSANLMKLCILGKEDLDTLSEWAWELFKDVKNSDRALPVYDAPILKENDLKKIIKVKPVKDLRKLDISFVVPDYEKKWEAKISHIFSHLIGHEGSGSLLAHLKSLGWANELGAGGHTVSDGNAFFNVDIELTNEGLKHYKDIVVLIFQYLEMLKTSLPQEWIFKELQDISNATFKFKQKGSASQTVSGLAKQLEKDYYFPVENILATNLLVKYEPELIKHFMKSFTPENSRITFISRSIVADSKEQWYGTEYSVEDYSPEFLKSIENPGLNPNLSVPRPNEFIATNFDVEKFDVKEPLNEPLLLKDDDVSKLWYKKDDRFWQPRGYIYVTLKLPNTHSSIISSMLTTLYVQMVNDALKDLQYDAACANINLSFVKTNQGLDITISGFNEKLLILLKRFVEGVQGFEPKKERFEVFKDKTVHHLKNQMMEVPYSQISGLYNSVVNERTWPTKEKLEVAEKLKFEQLDNFVRAIYDGMYYESFVHGNLESKEAREVDSLVSTFLKKDDIKNIDVQSNRLRSYIIPKGKSYAYETDLYDENNVNSCIQHVVQLDVYNEKLSALSGLFAQMLHEPCFDILRTKEQLGYVVFSSSLNNHGTANIRILVQSEHTTPYLEWRIDEFYKTFGEKLRNMDEEDFNKHKEALCKTLLQKFKNMKEESLRYVAAIYLGDYNYLHRQKKADMVKDLTKEDMIAFFENYIESDDATKLVIHLKSKKATEKDESQLDTTKYPSGEKIEDVGQFRSQLYLAPLRQPTKKFEIHEEL
>XP_004182469_Tetrapisispora_blattae
MSTPYKTYNLNFAKPDLDDRNYRFIELPNSLKVLLIQDATTDKAAASLDVNIGAFEDPEGLPGLAHFCEHLLFMGSEKYPDENEYSSFLSTNGGSYNAYTGALNTNYFFEINYEHLEGALDRFSGFFSRPLFSKDSTDKEINAVDSENKKNLQSDVWRMYQLDKSLSNRKHPYHKFSTGNIQTLGTIPNEQGLDIRDELLKFYNNSYSANLMKLTILGREDLDILGDWAYSMFKDVKNLNRELPVYEEKMLTEEYLMQIINIKPVQDMRKLELSFTVPDLDKEWESKTPRILSHLLGHEGSGSLLAHLKCLGWATELAAGGHTISDDNAVFSVDIDLTEEGFNHYEDVTVAIFQYINMLKDTLPQEWIYDELQAIANAEFKFKQKTSPSGTVSSLSKALEKEYIPVEKILATSLFSKYEPELLMNYINELTPYNSRLSLISKDVETDEVEEWYGTEYKSITYPKKFIKRLERAGFNKNLYLPNPNDFVATNFDVKKIDNITPIDEPYLLKDDQVSKLWFKKDDRFWQPRGYIHIFTKLPHSHASITNSMLTSLYVQLVNDQLKDLQYDASCASLDISFSKTGQGLDITVSGFNHKILILLESFLKGIKNFKLEKSRFLIFQEKYIQQLKNMLFQVPYGQVSHYYNYVIDDRAWSIKEKLSTMQKLTFEDLENFLPTIFNEVYFESLVHGNFEKSDAAEVNQLVEKYISGSIHNPQIRNDRLRSYVLQKGETYRYETLLEDPENVNSCIQHVTQIGLYNDRLAALSSLFAQIINEPCFNILRTKEQLGYVVFSSSLNNYGTTNIRILVQSEHTTEYLEWRIDEFYKSVKTILTQMAPETFENHKDALCKTLLQKYKNMKEESSRYSNSIFNGDYDYLLRQNKAKLVSKFSKSDILQFYDEYIVNENSSKLIIHLKSQISETKKDEPKLDRTKYPTGELIDDVAEFKSNQFIAPAHKPVKKFQVQEN
>XP_003684332_Tetrapisispora_phaffii
MTTNLIQISTRFLPYSSACLPKLLALRSARLLPFFLDTKRKYTTFGINTSSTRQSKFNQFKFQQKNYYHQKMSNSYKTLNSDFLKPDLDDRSYRYIQLPNSLKALLISDPQTDKAAASIDVNVGAFEDPENLPGLAHFCEHLLFMGSEKFPDQNEYSSYLSKHGGHSNAYTAALNTNYFFEVNHEHLHGALDRFSGFFTGPLMNADSTEKEINAVDSENKKNLQNDDWRRYQMDKTISNYNHPYHKFSTGNIKTLMEEPTKLGLNTRNELLKFYNSSYSANIMKLCILGRQDLDTLSNWATEFFKDVKNLNKALPQYNENILEEEHLKKIIKIIPVKDLKKLEINFVVPDMDLHWESRPHHVLSHLIGHEGSGSILSYLKKLGWANDLSAGAHTVSKDNAFFGINVDLTDKGLENYQEIALLIFQYIEMLKHSLPQEWIFSELQDVSKSSFKFKQKSSPSGTVSELSKLLEKEYINPDLILSTTLLRKYEPEMIKQYVDSLTVDNSRITLISKTVETDSKEKWYGTEYQVVDYPKSFIDQLNQPGLNSEFKLPRRNEFVATNFEVKKPTDELVPLDEPHLILDNDISKVWYKKDDRFWQPRGYIYVSMKLPSCQSGIVNSLLNGLYVDQINDYMKDLQYDASCANLNLSFSSTNQGLDITISGFNDKLLVLLSRFIEGVKLYQPSEERFNIFKNKAIQNLKNSLFEVPYSQMGTLYNTIMNESTWPIKEKLDVLEALTFDQFVSFVPSIYNEFYFDALVHGNIRYEEAMEANDLLKSLASFKILNLHVRNSRLRSYILPEGESYRYEIDMEDKDNLNSCIQHVVQLGLYTEELSALSGLFAQMIREPCFDTLRTKEQLGYVVFSSNLNNHGTANMRILVQSEHSTSYLEWRIDEFYKKFGESLNNMSEEDFEKHKDALYKSLTQKYKNMREESSRYTVSIYLGDYNYTHRQKKAELVKKLTKQQMVDFYNDNFVSNKKSQLVIHLKSVATKSLKDLEENELDNSVYPSGKLIDNIDSFKSKMFAAPIRQPLKKFEVYNPKA
>XP_001646584_Vanderwaltozyma_polyspora
MSFALINQSLLSNIGISVKSNVPTILSRSIPLYLRNFTKINYYKRKMSTTSDVTKKPYKIHDLNFIKPDLDDRSYRFIELPNKFKALLIHDASTDKSAASLDVNIGAFQDPKNLQGLAHFCEHLLFMGSKKFPNENEYSSYLNKHGGSSNAYTGAQNTNYFFEINHEHLHGALDRFSGFFTCPLFNPNSTSKEINAVDSENKKNLQNDVWRMYQLDKSLSNEKHPYHKFSTGNLKTLDEMPKKEGLDIRNELLKFYSDSYSANLMKLCVLGREDLDTMSDWVYNLFEAVPNNNRPLPEYNEPILLEENLKKIIHVKPVKDLKKLEITFLAQDMDLFWESKPQHILSHLIGHEGSGSILSHLKTLSWANELSAGGHTVSKDNAFFSIDIDLTENGFQHYKEIVHIVFQYIEMLKISLPQERIFLELQDIANASFKFKQKVNPSSTVSNLSKALEKEYIPVENILSTGLFRKYDPEIMKNYVNSLSPDNSRITLAGKAVETDSKETWYGTDYRVEDYPKDLYDTIKSPGLNPNLSIPRPNEFIATNFDVEKFDVNEPLVEPLLLKDSPVSKLWYKKDDRFWQPRGFIYITMKLPHTQASVINNLLTSLYVQLVNDSLKDLQYDAACANLHLSFSKTNQGLDITISGFNDKLIVLLQRFIYGVSVYQPSKLRFKIFKEKTIQNLKNCLYEVPYSQISTLYSSLINERTWSVKQKLSIIEKITYEQFLAFLPTIYEECYFDGLVHGNFRNEEAVEIDSLVQSLITTDIVNLHVKNTRLRSYVIPNGETYRFEIDLEDAENVNSCVQHVVQLGGYSEELSAMSGLFAQILNEPCFDTLRTKEQLGYVVFSSSLNNHGTANIRILVQSEHSTPYLEWRIDEFYKSFGETLRNMSDDELEKHKDALCKSLMQKYKNMKEENSRYTAAIYLGDYNFTHRQKKANLVAQISKDQLIKFFEDHFISANAAKLVIHLKSKVKSSDKDINEDKLDVKKYPTGKLITDVDEFKSKLYAAPIRQPLKKFDVYKP
>XP_003681579_Torulaspora_delbrueckii
MSIALLGRSTSRYLRSYKAQMSTASKNVLSNGYKQLESDFIKPDLDDRSYRFIQLPNDLKALIIQDPTTDKSAAALDVNIGAFSDPEELPGLAHFCEHLLFMGSRKFPDENEYSSFLSKHGGSSNAYTGAQNTNYYFQVNHEHLKGALDRFSGFFTGPLFSKDSTDKEINAVDSENKKNLQNDIWRLYQLDKSLSNPSHPYHKFSTGNLKTLNEIPKSKGVDVRNELLNFYSKYYSANLMKLCVLGREDLDTLSDWAYELFSDVPNLPRPAPEFEASILDGAYLKKFIHVKPVKDLTKLEVTFVVPDVEDHWESKPNHILSHLIGHEGSGSLLAHLKSLGWANELSAGGHTVSKSNAFFCIDIDLTDEGLKHHEDVTHTIFQYIEMLKNSLPEEWIYLELEDISKASFKFEQKKNSSGTVSSLAKALEKDYIPVKSILATSLLSKYEPDLITKYVQSLNVENCRIVLICKTFKTDSVEKWYGTEYSTVDFSADLLKRLQHPGLNSHLHLPRPNEFIATNFNVDKLENVEPLEEPLLLKDDKISKLWYKKDDRFWQPRGYIYTTFKLPHTHASIVNSMLSTLYVQLINDYLKDLQYDASCADLHLSFIKTNEGLDITITGFNDKLIILLTRFLEGLKAFKPDRKRFEIFKEKSKQHLNNQLYEIPYSQVSSLYNSLVNERSWTAEEKLEVVEQLTFEQLEAFIPTIFEEMFFETLVHGNIKYEEADQIDSLIQMLRSNSVSNSQIKNARIRSYVLPLGKTHRYEAKLADTQNVNSCIQYVIQLGVYDEALSAIGRLFAQMLHEPCFDTLRTKEQLGYVVFSSSLNNHGTANIRILIQSEHTTPYLEWRIESFLEQFGKTLKEMSDRDFENHKDALCKTLLQKYKNMKEESSRYTASIYLGDYNFLHRQNKARLVSTLTKADLIDFYDSYIAGPEVSKLVLHLKSRVVADNIDESKLDKTVYPKGKLITDVGDFKSQMFVAPARQPPKKFKVFTPKF
>XP_037143321_Zygotorulaspora_mrakii
MSILLGANFFRRGGYLGSIVKSNFNSRRFHNTNMASESYTDFGLNFLKPDLDDRSYRYIKLPNNLKALVIQDPTTDKAAAALDVNVGAFEDPEDLPGLAHFCEHLLFMGSKKFPDENEYSSFLSKHGGSSNAYTGATNTNYYFEVNHEHLHGALDRFSGFFSCPLFNKDSTEKEIKAVDSENKKNLQSDLWRFYQLDKILTNPDHPYHKFSTGNFKTLMEIPKSKGVDTRDELLKFYDRCYSANLMKLCILGREDLDTLSKWAYELFKDVSNSGRPAPEYSATMLQKTDLQKMIHVKPVKDLKKLEITFAAPDVDRDWEAKPSNIISHLVGHEGSGSLLAHLKDIGLANGLSAGGHTVSKDNAVFSIDVDLTDEGLKNFEDVTVAVFQYIEMLKLSLPDKRIFLELEDIERAAFKFTQKAGPSNTVSSIAKRLEKEYIPVQNILATNLFTKYEPDEITKYVNSLTVENSRIMIMSKISKTDSVEKWYGTEYSLESYSTDFAKRLKSAGLNAKLHLPRPNEFIATNFNVDRITDITPLEEPLLLKEGKFSKLWYKKDDRFWQPRGYIYVSFKLPHTHASIVNTMLTTLYVHLVNDQLKDLQYDASCAYSQLSFVKTNQGLDLTISGFNDKLTILLIRFLEGVKNFSLDAKRFEILKEKAKQHLKNQLYETPYMQVSSSYTALINERSWPPRQKLEVMNEITLEQMSSFVPTLYEEMFYETLVHGNFKYDEANEIDSVVEILRSTTVSNPQIKNSRLRSFLIPEGKTLRYEKDLEDAENVNSCIQQVTQIGTINDETAAKSKLFAQMIHEPCFDTLRTKEQLGYVVFSSTLSNHGTINMRFLIQSERTTPYLEWRIDTFLEEFGKVLEQMTEGDFSRHKDALCKSLLQKYKNMREESSRFSTSIYLGDYDFTNRRTLAKLISELTKKDMMDFYNSYIVGPKASKIILHLKSQKVSNENDESLLDKDSYPSGELIKDIGEFKSGLFLAPVRQPVKKFDIFTPRL
>XP_002495479_Zygosaccharomyces_rouxii
MEAQEMPFRPNIISQLPKLSRIGVRNMSNNNYKKLEGQFVKPDLDDRSYRYIQLPNDLKALLIHDSKADKAAAALDVNVGAFEDPEGLPGLAHFCEHLLFMGSEKYPDENEYSSYLSKHGGASNAYTGSQNTNYYFEVNHEHLFGALDRFAGFFTCPLFNRDSTDKEIKAVDSENKKNLQSDLWRLYQLDKSLTNEEHPYHKFSTGNFITLHEIPTSNGIDVREELLKFYKKSYSANLMKLCVLGREDLDTLSNWACSLFQDVPNIARPVPEYGSKMLDERSLQKVIHAKSVKDLKKLEVTFSAPDMDLEWESKPQHILSHLVGHEGSGSLLAHLKDKGWANELSAGGHSVSKENAFFSIDIDLTDLGLKHYEDVTHIIFQYLEMLKLNLPKKWIYLELEDIARATFKFKQKSSASSTVSSLAKKLEKEYVPVKYILSTELLREYDADLLMKYLHTLTPENSRIMLASNETKTDSKEKWYGTEYRVTDFTHTLLKKIRNPGLNPNLHLPRPNEFIATNFEVEKIDDVVPLEEPLLLKDDKISKLWYKKDDRFWQPRGYIYISFKLPHTQASIVNSMLSTLYVQLINDYIKDLQYDAACADLHLSFSKTNQGLDITVVGFNDKLTILLTRFLEGLKSFKPEKNRFQIFKDKCTRQLTNQLYEVPYLQVFPVYSSLINERTWSVKEKLEVLKRLTFEQLVTYLPTIYEEMFFEAFVHGNMKYEEAIEVDSLVQMLVPNDIRNFQTKNGKLRSYFLPQGETYRYETKLQDSQNLNSCIQHVTQLGVYSEEISAKASLFAQMIHEPCFDTLRTKEQLGYVVFSSSLNNHGTANIRILVQSEHTTPFLEWRIESFLQGFGKILQDMSDKDFEGHKDALCKSLAQKYKNMKEESSRYAAAIYLGDYNFTHKQRKSQLVSQLTKEEIEEFYQNFIVGPNASKLVLHIQSQVTSDKLDESNLDRTKYPSGKPIKDVGEFKSQLFVAPVRQPTKKFEVFTPKL
>XP_003645583_Eremothecium_cymbalariae
MSYFFSFFPHVYFNGNLFRQGAHFRSHIVEGSRILRGFNIGTPFGTRSFSSSSKDMTASDLGYKILASSFEKPELDDRNYRYIQLPNRLKVFLIQDKSTDKAAAALDVNVGFFQDPEDLPGLAHFCEHLLFMGSEKFPNENEYSSYLSHHGGASNAYTSTQNTNYYFMVNHGNLYDALDRFSGFFTSPLFSVSSTNKEVNAVDSENKKNLQSDLWRMQQLDRSLTNPGHPFHKFSTGNYQTLYKEPKSRGIEIREELLKFYDKTYSANLMRLVILGMEDLDTLSAWAYELFKDVPDKGIDVHEYNAKVFTPTYLTKIIKAKPIKDLKRVEVSFDVPDTETFWDSRPADYISHLIGHESSNSLLSYLISQSWATELYCGAQTVSKGNAYFCIHIELTDKGVQDYEEVVYTVFQYIEMLKKSLPQERIFVELNKIGESKFRFKQKGSPSNTVSSLAKNLQKDFLPPEIIFNASLIRKFKPELIMSFLSHLQPKNSRISLISRSVTTNLTERWYGTEYAVEDYDKELLKKLEAPELNPSLQLPTPNMFIPTNFDVNKQEDVKPLLEPLLLKEDRSCRLWYKKDDRFWVPEGHVYVSFKLPHSYSSVVNSMLSTLYVEMVKDSLKDLLYNAECANFEVSFVKTNQGLDLSLTGYNDKMTLLLTSILEGIRNFDPKKERFDVLQKLLCQKLYNRLYNVPYSQIGVLYNSLINDRSWTPSEKLKVTKQLTFEHFKAFVPSIYEQMYFETLVHGNFPENQAIELNSYICSLIPNQIKHSGARNNRPRSYMLPEGKTYRYETTLFDEENVNSCFEMVIQLGMYSEDMNAKGSLLAQLINEPCFNTLRTEEQLGYVVWSSKQNTHASTNLRILVQSESDTVYIESRVDKFLNNFADTLRSMSEQAFEKHKGALCNTLLQKFKNMREENFRFIGAIFSGDYNFLCKEREAKIIRSLTQQHMIDFYERHILSQKSSKLNIHLKSQAKQESTLREIPDGYPVGETISEIEDFKSSLFLAPARPQIKRFELAAPKL
>NP_984913_Eremothecium_gossypii
MIFLSSVQLRRFYTSHFIHRHLQVQSATRRSNLSPLFYSRSMSNNISGVSGLRELAATLEQPLLDDRKYRYIELPNHLRVLLVHDKNTDKSAASLDVNVGAFEDPEDLPGLAHFCEHLLFMGSKKFPNENEYASFLSKHGGASNAYTASQNTNYYFHVNHENLYDALDRFSGFFSCPLFNESSTEKEIKAVDSENKKNLQNDMWRLYQLGKSLTNPIHPYHKFSTGNFETLWSIPRSKGVNVRDELLKFYNRSYSANLMKLVILGREDLDTLAQWAYELFKDVPNHGTKVPEYHAQAFTPEHLMKVIKVKPVKNLKSVEISFVVPDMDKHWQVKPARYLSHLIGHEGTDSLLAYLKNNSWAIDLSAGATTVSEGNAYFSVNVDLTDEGVVQYEAVICAVFQYINMLKEVLPQEWVFTELKDIGEAHFKFKQKGNPAATVSSLSKNLQKAYLPVQVILNTSLMRQYEPGLIMEYLNSLTLENSRVMLISQKVETNLSERWYGTEYSVADYTKDFVSKIRSLGANPALKIPAPNEFIATRFDVHKDEGNVKPLLEPFLLRDDRCGKLWYKKDDMFWVPKGYIYISMKLPHTHSSIVNSMLCTLYVDHINDSLKDLAYNAECAGLEISLRKTNQGLDLSLSGYNDKLLVLLARFFEGIQKLFLREERFMVLKQRLIQKLHNHLYDTPYTQIGRLYSSLINERSWTTQEKLDITEQLTFDHLANFVPTIYEQMYFELLVHGNFSHEEALEVYDLVSSLVPNEIRNSEGRNSKLRSYFIPAGGAYHYETALADKENVNSCIQKVIQLGAYSELLSAKGSLLAQMVNEPCFNTLRTEEQLGYVVFSSKLNTHGTVNLRILVQSERSSSYLESRIDNFLSKFGSTLEMMSDAEFEKHKDALCKTLQQKYRNLGEENDRYVTCIYLGDYNFLYKERKAQLVRQLTKKEMLDFYQQTICSKQAASLVVHMQAQAGVQDSPADKVDGYPTGNAITDVGAFKSQLYLAPIRAPIKKFEVTTPKL
>XP_454175_Kluyveromyces_lactis
MLAAVQGILSQPTSLLASKISVSCLLTSRYRFLHYNTKMSNKYRTLGTDSEFLKPDLDDRKYRYIQLPNNLKALLISDAEADKAAAALDVNIGSFQDPEHLPGLAHFCEHLLFMGNEKYPDENDYSSFLSKHGGSSNAYTGSQNTNYYFHLNHENLYPALDRFSGFFSCPLFNKASTDKEINAVDSENKKNLQNDIWRMYQLDKSLTNWEHPYHKFSTGNIKTLGDIPKLKGIDIRNELLDFHKNNYSANLMKLCVLGREDLDTLADWVYELFKDVPNLNKQVPYYPARLYTESQLKKMVYCKPVKDLKKIEFTFPTPDMDPYWESKPNHYLSHLIGHEGNGSLLAFLKEKGWAVELSAGSHTISKDNAVFGIEIDLTDDGMNHVNEIIISTFQYLEMLKVTLPEEWIHNELKSTSVSSFKFKQKDPPSSTVSNMARCLEKEYIPVVDILSTSLIREYNPSMIKKYVQSLNWENSRIMLTGQNLPVDCKEQWYGTEYKVTDYPESLLKKLPNVGLNPKFHLPRPNEFICTKFEVNKLDNVKPLDEPFLLKDDHYSKLWYKKDDRFWVPKGHIYVSMKLPHTFSSVVNSMLTSLYVDMIKDALVDLQYDASCADLRITLGKTNQGIDIQASGYNEKLTILLTRFLEGIKSFQPKESRFNVIKNRLLQKLSNQQYDVPYNQISNVFNSLVNERSWTTKAKLDVTKDLTFEHLKSFVPTIYEQLFHESLVLGNFSVEMAYEINQLVDILVVDRIPNLEVKNNKLRSYILPEESAFRYEYMLEDKANVNSCIQYLIQLGAYSEELAAKASLVSQLIHEPCFDTLRTKEQLGYIVFSAVANTHGTTNLRVLVQSERDSAYVESRIVKFLNSFGEALKEMPEEAFEKHKSGLIKNLLQKLTNLRQEYDRFTTAIYLADYNFCSYQRRADIITKLSKEDMVEFYKNFVLSPRSSRLAIHLKSQIEKKSTEEVVEGFPTGTLISDIDEFKSNLFLAPVRQAVKQYEPTNARL
>XP_022677684_Kluyveromyces_marxianus
MLSVISGLVTQQPSLALFSRISATFLFRSSSRFLHYNYNLMSKNYKVLGTDSEFLKPDLDDRKYRYIQLPNDLKALLIHDPEADKAAAALDVNIGSFQDPEHLPGLAHFCEHLLFMGNKKYPDENEYASFLSKHGGSSNAYTGSQNTNYYFHLNHEHLYPALDRFSGFFSCPLFNQDSTDKEINAVDSENKKNLQNDIWRMYQLDKSLTNWDHPYHKFSTGNIKTLGEIPKLKGIDIRSELLEFHKNNYSANLMKLCILGREDLDTLSDWVYELFKDVPNLNKQVPYYPAPLYTENQLQKIVHCKPVKDLKKIEFTFPTPDADPYWESKPNHYLSHLIGHEGNGSLLAFLKEKGWALELSAGSHTISKGNAVFCIDMDLTDEGMEHINEIVIATFQYLEMLKVTLPQEWIHNELKDTSVSSFKFKQKDSPASTVSNMARLLEREYVPVSDILSTSVIRKYVPKLIVDYVKALNWQNSRLMLTSQKLPVDSKEQWYGTEYQVLDYPESLTKQLPNVGLNPKFHLPRPNEFICTKFDVNKIDTKKPLNEPLLLKDDNYSKLWYKKDDRFWVPKGHIYVSMKLPHTFSSVVDSMLTSIYVEMVKDDLTDLQYDASCADLRVSMGKTNQGIDIQLSGYNEKLTILLTRFVEGIKAFRPNESRFNVIKDRIIQKLNNQQYDVPYNQISTTFNSLVNERSWNLKQKLEVTKGITFQHLESFIPLAFEQLYHEVLVHGNFSVEVAYEIDEIVRMLTPDTIPNLQVKNNKLRSYLLPDDCAYRYETLLEDKKNVNSCIQYLIQFGVYSEEMAAKANLIAQLLHEPCFDTLRTKEQLGYVVFSSVANTHGTTNLRILVQSERSSAYLESRIVAFLNSFGRTLEEMPEDVFEKHKSSLIKSLEQKLTNLRQEHERFTTAIYLADYNFCAKQRRADIISNFSKNDMVEFYKNFVLSPHSPRLVIHLKSQVENNRPEDAVEGYPTGSLITSIDEFKSNLCLAPVRQAVKNFEVAHPKL
>XP_022626664_Lachancea_lanzarotensis
MNLVRATIRRPFEELKNRLVISRLYPWINNQFHTHTHRRLSQTKMSGYRDLGIEFQKPVLDDRNYRFIELPNKLKALLIQDPETDKSAASLDVNIGSFEDPEDVPGLAHFCEHLLFMGSSKFPNENEYSSYLSKHGGGSNAYTSSQNTNYFFQVNHESLHGALDRFSGFFSCPLFNKNSTDKEINAVDSENKKNVQSDLWRLYQLDKSLTSDKHPFHKFSTGNLKTLGSIPSSKGVDIRDELLKFYNSSYSANLMKLCVLGREDLDTMSEWVYDLFKDVPNSDRSAPSYNAKMLPSDCLLKIIRAKPVKDLKKVEVTFACPDVEKLWESKPGHFLSHLIGHEGSGSLLAYFKAKGWANELSAGAHTVSEGNAIFSVDIDLTDEGIGNYEEIVVAVFQYLEMLKQDLPQDWIFTELRDIAEANFKFKQKGNASSTVSALSKALEKDFIPAGDILSTGLLRKYEPDAVMSFLNALTPENSRVTLIHKDVHTDLVEKWYGTEYSVIKYPDGLLNKVKAPGLNPRLRLPRPNEFICTNFHVDRLESIEPLQEPLLLKDDGQSKLWYKKDDRFWVPKGHVYVSMKLPHTYSSVINSMLTTLYVDLVNDSLKDLEYDSQVASLHITFSKTNQGLDLSLSGYNQKITTLLTRYLQGVAEFSPSESRFKVFRDKLVQKLNNHLYEVPYSQVSDVYNSIVNERSWTIAEKIEVAKQLSFEHLKSFVPTMYEQFFFETLVHGNFKQDVAIEIDELIKILAPSDIKVSHLKGSKPRSVLLPEGKTFFYQQQLADEKNINSCIQHITQLGVFSEKLSAKAALVAQLIDEPAFNTLRTKEQLGYVVFSSALNTHGTINLRILIQSERDSAYLESRIESFLAKTEQDIEKMSEEEFEGHKSALCKTLLQKYKNLSEEHVRFTTTIYVGEYNFVHKERKARLIESLTKTEMLQFYRSHVMSKATSKLIIHLKSQVQDEEAKKRDFVESHPAGEQILDIGRFQSMMSLAPARQPVKKIEVTPKL
>XP_002553330_Lachancea_thermotolerans
MNTVLPGCSLVYKSKHLFSNSANSLCSHVKGTLIHRKMSSYIDHGVKFTKPLLDDRNYRFIELPNKLKALLIQDPTTDKAAAALDVNVGSFEDPEDLPGLAHFCEHLLFMGSSKFPNENEYSSYLSKHGGGSNAYTSARNTNYFFQVNQESLHGALLRFSGFFSCPLFNKESTDKEINAVDSENKKNLQSDLWRLYQLDKSQSNPEHPFHKFSTGNLKTLGDIPKSKDVDIRDELLKFYDSSYSANLMKLCVLGREDLDTMSQWVYDLFKDVPNSDRPVPTYEAKMLPPQYLTQIINAKPVKDLKKVEITFVAPDVDEQWDSKPGHYLSHLIGHEGSGSLLAYLKLKGWANELSAGSHTVSEDNAFFSVDIDLTDEGVKNYESVIQSVFQYIELLKKELPQEWIYEELRDTAEASFKFKQKGNPASTVSSLSKALEKDYIPVGDVLSTSLLRKYEPELVVKYIAHLIPENSRVTFIHKNASTDSTEKWYGTEYGVVKYSEGLMDKLKSPGTNSLLHLPRRNEFISSNFQVDKLEDVEPLQEPLLLKQDRQSKVWYKKDDRFWVPKGHIYVSMKLAHTYSSVVNSMLTTLYVELINDYLKDLEYDAQVASLHISFRKTNQGLDLSLSGYNEKMAILLKRYLEGIANFQPAEDRFKIYQDKLLQKLNNHLYEVPYSQVSDVFNSVINERAWTIANKLEVVKQLKFEHLKLFIPAIFEQFSFEILVHGNFSCEAALEADNLVRALAPRDVQNFQLKSSKPRSVLLPQGKTFCYQQMLADDKNINSCIQHVTQFGSYSEELSAKASLFAQLIDEPAFDTLRTKEQLGYVVFSSALNTHGTVNLRLLIQSERDTAYLESRIDAFLVKMGQVLQEMSDEEFERHKVALCKTLLQRYKNLSEENTRFTTAIYIGDYNFINKERKASLVEKLSKQDMLEFYSQYVVTEEASKLVIHLKSQAISDEQKSNDRVEGYPTGELITDIGSFQSKLCLAPVRQPIKKLEVTPKL
>XP_020061205_Aspergillus_aculeatus
MSSTKMGTVERIAEDLLKPELDDRSYRVIRLPNKLEALLVHDPDTDKASAAVNVNVGNFSDADDMPGMAHAVEHLLFMGTKKYPLENAYNQYLASNSGMSNAYTAATETNYFFEVAATSHSGDEKPDTPTSPSATQAKGPLHGALDRFAQFFVEPLFLESTLDRELRAVDSENKKNLQSDMWRLMQLNKSLSNPAHPYHHFSTGNLQTLKEDPEKRGLEVRSEFIKFYEAHYSANRMKLVLLGRESLDEMEEWVSDLFSHVQNKDLPQNRWDDVQPWTAEHLGKQIFAKPVMDMRSLDIYFPFMDEEHYYESQPNRYISHLIGHEGPGSILAYIKAKGWANGLSAGPLPICPGAAFFTINVRLTPEGLKNYREVARVIFEYIAMIKEGEPQQWIYDEMKNLAEVEFRFKQKTPASRFASNLSSKMQKPHPREWLLSTGLLRKYDPALIKEALSYLRPDNFRMLIVAQDYPGDWDQKEKWYGTEHKVEDIPQDFMADIRKAYETTSANRLPDLHLPHKNEFVPTRLSVEKKEVSEPAKTPKLIRHDDHVRLWYKKDDRFWVPKGTFNISLRNPLVWATPANVVKARFYCELVRDALNEYAYDAELAGLDYSLGISIFGLDISVGGYNDKMSVLLEKVLTSMRDLVVKPERFSIIKERLTRAYKNAEYQQPYYQVSDYTRYLTAERSWLNEQYASELQHIEVEDVACFFPQILRQNHIEVLAHGNLYKEDALRMTDLVESTLKSRTLPESQWHVRRNVIIPPGSNYIYERTLKDPANVNNGIEYLLYIGDINDAVLRAKLLLFAQMTDEPAFDQLRSKEQLGYVVWSGARYSSTTIGYRVIIQSERVAGYLEHRIENFLSMFQKTLEEMPDSDFERHKRSLINRRLEKLKNLGSETSRFWSHIGSEYFDFVQNEADAANVRSLTKSDLIQFYNQFINPQSTTRGKLSIHLKAQATALASTPQQQKTQLLTRLRTLLEKAQLAVDADRLEAAFAEVEVSSGDERLIVDTMKTVLDGMGLAEQQTKQALDSMASSVGVELKHIGIQPKRFEGQSGQTVNGFGQEAVTYITNVPEYKARLNVSAGPNPVTDISEFEDFDAKL
>XP_001276340_Aspergillus_clavatus
MPPRSSAALRLCYYRGLAYPGPRYFPSLSLVSTLASAAIAPPFSSSLRLRPICSLHPLPGSWTRRSFSRSACAPFSAGNLTMGSIEHLTESLEKPELDDRSYRVIRLPNKLEALLVHDPDTDKASASVNVNVGNFSDADDMPGMAHAVEHLLFMGTKKFPKENAYNQYLASHSGSSNAYTAATETNYFFEPSSPLYGALDRFAQFFVSPLFLESTLDRELRAVDSENKKNLQSDLWRLMQLNKSLSNPGHPYHHFSTGNLKTLKEDPEKRGLEVRSEFIKFYEKHYSANRMRLCVLGRESLDELEKWVEELFSEVENKDLPQNRWDDVQPWRPEDLGVQIFAKPVMDNRSLDIYFPFLDEEYLYESQPSRYISHLIGHEGPGSILAYIKAKGWANGLSAGVMPICPGSAAFTISIRLTKEGLQQYREVAKVVFEYIAMLKEREPQQWVFDEMKNLAEVEFRFKQKSPASRFTSRLSSVMQKPMPREWLLSGSLLRKFDPELIKKALACLQPDNFRMIVVSQEHPGDWDSKEKWYGTEYKVQKLPQDFMADIKNALATTPETRLSELHMPHENEFVPTRLSVEKKDISEPAKTPKLIRHDEHVRLWFKKDDRFWVPKGTVHITLRNPLAWATPANLVKSKLYCELVKDALVEYSYDAELAGLDYHLSASVFGLDISVGGYNDKMAVLLEKVLTSMRDLVVNPDRFHIIKERLSRGYRNAEYQQPFYQVGDYTRHLTAEKTWINEQYAAELEHIEPEDISNFFPQLLQQNHVEVLAHGNLYKEDALRMTDLVENVLQSRPLPQSQWHVRRNIIIPPGSNYVYERTLQDPANVNHCIEYYVYVGSIRDDILRAKLLLFAQMTDEPAFDQLRSKEQLGYVVWSGARYSATTIGYRVIIQSERTAEYLESRIDNFLIQAGETLENMSDKDFEGHKRSVVNKRLEKLKNLSSETSRFWSHIGSEYFDFVQNETDAANVRTLTKADIVDFYKQLIDPRSPTRGKLSIYLNAQAGGHTHTIDPKEQRSQLVSLFGKQLETAGFAVDTERFGSVFESVDVSAGNTEQILSVLKAFLTSEMSLSEQQVAPVLEQAKQNIGLHAKQLGIEAVDQDSKPLTNGTGKAQDKQKVTYITNVPDFKASLSMSAGPLAATDLTEFEDFDAKL
>XP_001266332_Aspergillus_fischeri
MPPRSFPSLRLWNSGGFLYFNPGHLRSFSLVPSIASTAIAPHFSSSPRRRLNCPQSLLSRCWSRRSLSRSTVAPFSAAAVTMGSIQHITEHLEKPELDDRSYRVIRLSNKLEALLVHDPETDKASASVNVNVGNFSDADDMPGMAHAVEHLLFMGTKKFPKENAYNQYLASHSGSSNAYTAATETNYFFEPSSPLYGALDRFAQFFVSPLFLESTLDRELRAVDSENKKNLQSDLWRLMQLNKSLSNPAHPYHHFSTGNLKTLKEDPQQRGLEVRSEFIKFYQKHYSANRMRLCVLGRESLDELEKWVEELFSEVENKDLPQNRWDDVQPWRDEDLGIQIFAKPVMDTRSLDIYFPFLDEETLYESQPSRYISHLIGHEGPGSILAYIKAKGWANGLSAGVMPICPGAAAFTISIRLTKEGLQQYREVAKVVFQYIAMLKEREPQQWVFDEMKNLAEVEFRFKQKSPASRFTSRLSSVMQKPLPREWLLSGSLLRKFDPDLIKKALSYLRPDNFRLIVVSQEYPGDWNSKEKWYGTEYKVGKIPQDFMADIREALDSTPETRLSELHMPHKNEFVPTRLSVEKKEVAEPAKTPKLIRHDDHVRLWFKKDDRFWVPKGTVHITLRNPLAWATPANLVKSKLYCELVKDALVEYSYDAELAGLDYHLSASVFGLDVSVGGYNDKMAVLLEKVFTSMRDLVVNPNRFHIIKERLSRGYRNAEYQQPFYQVGDYTRYLTSEKTWINEQYAAELEHIDAEDISNFFPQLLSQNHIEVLAHGNLYKEDALKMTDLVENILQSRPLPQSQWHVRRNIIIPPGSNYVYERTLRDPANINHCIEYYVYVGSITDDMLRAKLLLFAQMTDEPAFDQLRSKEQLGYVVWSGARYSATTIGYRVIIQSERTAEYLESRIDNFLIQTGETLENMSEKDFEGHKRSVINKRLEKLKNLSSETSRFWSHIGSEYFDFLQNESDAANVRALTKADIVDFYKQLLDPRSPTRGKLSIYLNAQGGAHAKVEGKDQQSRLVSLLGKQFEGAGFAVDTSRLSSAFESADLSASDADQILAVLKKFLLSEMSLSEQQTAPVLEQARQNIGLHAKQLGIETADKDSKPVTNGVGKPKTDRKVTYITNVPEFKARMVMSAGPIPVTDITEFEDFDAKL
>XP_041143655_Aspergillus_flavus
MPPRSPSSAALRLWNARSPSFSTPVYRSIANSGALAAIVSPSSISPRFFSHRSPWSSRVCTHHSHLLSIRAPFSTRTAAMASIERITENLDKPELDDRSYRVIRLPNKLEALLVHDPDTDKASAAVNVNVGNFSDADDMPGMAHAVEHLLFMGTEKYPKENAYNQYLASHSGSSNAYTAATETNYFFEVSATSESSDGSSSGNSTPTNGTTPTGQTESSKSPNSSKPSPLYGALDRFAQFFVAPLFLESTLDRELRAVDSENKKNLQSDLWRLMQLNKSLSNPAHPYHHFSTGNLQTLKEEPQKRGLNVRDEFIKFYEKHYSSNRMKLVVLGRETLDEMEQWVGDLFAGVKNKNLPQNRWDDVQPWLADDMCKQVFAKPVMDTRSLDIYFPFLDEEHMYESQPSRYISHLIGHEGPGSILAYVKAKGWANGLSAGVMPICPGSAFFTVSIRLTKEGLRQYREVAKAVFEYIALIKEREPEQWIFDEMKNLAEVEFRFKQKTPASRFTSRLSSVMQKPLPRDWLLSGSLLRSYNPELIKKALSYLRADNFRMVVVAQDYPGDWDLKEKWYGTEYKVEDVPKDFLGEIQEALKSTPETRHSDLHMPHKNEFVPTRLSVEKKEVSEPAKTPKLIRHDDQVRLWFKKDDRFWVPKATLHVTLRNPLVWATPANLVKSKFYCELVRDALVEYSYDAELAGLDYNLSASIFGLDVSVGGYNDKMAVLLEKVLTSMRDLVVNPDRFHVIKERLSRGYKNAEYQQPFYQVGDYTRYLTAEKAWLNEQYASELEHIEPNDISCFFPQLLRQNHIEVLAHGNLYKEDALRMTDSVESILQSRPLPQSQWHVRRNVIIPPGSDFVYERALKDPANVNHCIEYYLFVGNMTDDALRAKLLLFAQMTDEPAFDQLRSKEQLGYVVWSGARYSATTIGYRVIIQSERTAQYLESRINAFLSNFGKALEEMSDEEFEGHKRSVVNKRLEKLKNLGSETTRFWTHVGSEYFDFLQNESDAANVRTLSKSDLIEFYQQYIAPESTTRGKLSVHLKAQAGADTTEPNEQNSTLSSLLAKQLEAAGFAVDNDRLKIAIGKLDISAGNEGQILASLKTFLASEVNLSEEQIKPVLEQAEQNIGLHLKQLGLESDKEGFVANGVGKLAEKQHPTFITNVSEFKARLAVSAGPSPVTDLSEYEDFDAKL
>XP_748141_Aspergillus_fumigatus
MPPRSFPSLRPWNSGGFYFNPGHLRSFSLVPSIASTAIAPHFSSSLRRRLDCPQFLLSRCWPRHTLPRSTVAPFSTAAVTMGSIQRITEHLEKPELDDRSYRVIRLSNKLEALLVHDPETDKASASVNVNVGNFSDADDMPGMAHAVEHLLFMGTKKFPKENAYNQYLASHSGSSNAYTAATETNYFFEPSSPLYGALDRFAQFFVSPLFLESTLDRELRAVDSENKKNLQSDLWRLMQLNKSLSNPAHPYHHFSTGNLKTLKEDPQQRGLEVRSEFIKFYQKHYSANRMKLCVLGRESLDELEKWVEELFSEVENKDLPQNRWDDVQPWRHEDLGIQIFAKPVMDTRSLDIYFPFLDEETLYESQPSRYISHLIGHEGPGSILAYIKAKGWANGLSAGVMPICPGAAAFTISIRLTKEGLQQYREVAKVVFQYIAMLKEREPQQWVFDEMKNMAEVEFRFKQKSPASRFTSRLSSVMQKPLPREWLLSGSLLRKFDPDLIKKALSYLRPDNFRLIVVSQEYPGDWDSKEKWYGTEYKVGKIPEDFMADIREALDTTPETRLSDLHMPHKNEFVPTRLSVEKKEVSEPAKTPKLIRHDDHVRLWFKKDDRFWVPKGTVHITLRNPLAWATPANLVKSKLYCELVKDALVEYSYDAELAGLDYHLSASVFGLDVSVGGYNDKMAVLLEKVFTSMRDLVVNPNRFHIIKERLSRGYRNAEYQQPFYQVGDYTRYLTSEKTWINEQYAAELEHIEAEDISSFFPQLLSQNHIEVLAHGNLYKEDALKMTDLVENILQSRPLPQSQWHVRRNIIIPPGSNFIYERTLRDPANINHCIEYYVYVGSITDDMLRAKLLLFAQMTDEPAFDQLRSKEQLGYVVWSGARYSATTIGYRVIIQSERTAEYLESRIDNFLIQTGETLENMSEKDFEGHKRSVINKRLEKLKNLSSETSRFWSHIGSEYFDFLQNESDAANVRALTKADIVDFYKQLIDPRSPTRGKLSIYLNAQGGAHAKLEGKDQQSRLVSLLGKQLEGAGFAVDTSRLSSVFESADLSASDADQLLAVLKKFLLSEMSLSEQQTALVLEQARQNIGLHAKQLGIETVEKDSKPVTNGVGQPKTDRKVTYITNVPEFKARMVMSAGPIAVTDITEFEDFDAKL
>XP_681313_Aspergillus_nidulans
MTMRSAERLTEGLEKPSLDDRSYRVIQLPNKLEALLVHDPETDKAAAAMDVHVGSFSDPADLQGLAHGLEHMLFMGTEKYPVENAYNQYLASHSGSSNAYTAGTETNYFFEVSATGATGESSGQVTPNGTTNGTSAESKSNGPSPLYGALDRFAQFFISPLFLENTLDREMQAVDSENKKNLQSDLWRLMQLNKSLSNPDHPYNHFSTGNLQTLKEEPQKRGVEIRNEFMKFYEKHYSANRMKLVVLGRESLDELEKWVSELFAGVSNKDLPQNRWDGIPIWLPNDMCKQIFAKPVMDTRSVDIYFPFLDEEKLYESQPSRYISHLIGHEGPGSILAYIKAKGWANGLSAGVMPVCPGAAFFTVSVRLTQEGLQQYQQVVKVIFEYIAMIKEREPEAWIFEEMKNLAEVEFKFKQKSPASRFTSRLSSVMQKPLPREWLLSGSLLRKFDPEAIKKALSYLREDNFKLIVVAQDYPGDWDTKEKWYGTEYKVEDVPKDFMSGIRAALDTTPETRLKELHMPHKNEFVPTRLSVEKKEVSEPQKTPKLIRHDDHVRLWFKKDDRFWVPKATVFVTLRNPLVWATPANLVKSKLYCELVRDALVEYSYDAELAGLDYHLSASIFGLDISVGGYNDKMAVLLEKVFTSMRDLEINPDRFRIIKERLTRSYKNAEYQQPYYQVGDYTRYLTAERGWLNEQYAAELDHIEAEDIKCFFPQILRQNHIEVLAHGNIYKEDALRMTDTVESILNSRTLPQSQWYVRRNVIIPPGSDYIYERPLKDPANVNHCIEYYLFIGSIADEVLRAKLLLFAQMTDEPAFDQLRSKEQLGYVVWSGARYSATTIGYRVIIQSERTAQYLESRIDSFLSNFGKTLETMTEDEFEGHKRSVINKRLEKLKNLSSETSRFWSHIGSEDYDFQQNETDAARVRALTKSDILDFYKQMIDPASPTRGKLSIHLKAQAGAHAVELKEQKARLLSFVTKQLEAAGFAADSDSLGIALEGVSPGDKEQVLSVLKTFLTSTLNLSEQQVGPALETIGQNFGLMSKQLGVESKQGSEGSSLTNRTKAARPTYITNVADFKARLAVSTGPNPITNLTEFEDFEAKL
>XP_001397499_Aspergillus_niger
MGSIERIAEQLEKPELDDRSYRVIRLPNKLEALLVHDPDTDKASAAVNVNVGNFSDADDMPGMAHAVEHLLFMGTQKYPKENAYNQYLASHSGSSNAYTAATETNYFFEIDTPAKPNYPTSPLYGALDRFAQFFVEPLFLESTLDRELRAVDSENKKNLQSDLWRLMQLNKTLSNPAHPYHHFSTGNLQTLKEEPQKRGLEVRQEFIKFYQAHYSSNIMKLVVLGRDPLDEMEQWVGDLFKHVKNQDLPQNRWDHAQPCLPEHLGKQIFAKPVMDMRSLDIYFPFMDEESMFESQPSRYLSHLIGHEGPGSILAYIKAKGWANGLSAGVMPVCPGSAFFTISVRLTPEGLKQYREVTKVVFEYIGMIKEREPQQWIFDEMKNLAEVEFRFKQKSPASRFTSRLSSVMQKPYPREWLLSGSLLRKFEPELVKKALSYLRPDNFRMVIVAQDYPGDWNCREKWYGTEYKVEDIPQDFMDSIRKAVETSPESRLSELHMPHKNEFVPTRLSVEKKEVSEPAKTPKLIRHDDHVRLWYKKDDRFWVPKATVHITLRNPLVWATPANLVKAKFYSELVRDALNEYSYDAELAGLDYSLSASLFGLDISVGGYNDKMSVLLEKVLTSMRDLVVKPDRFNIIKERMTRNYKNAEYQQPFYQVGDYTRYLTAERTWLNEQYAAELEHIEAEDVSCFFPQILRQNHIEVLAHGNLYKEDALRMTDLVESTLQSRTLPESQWYVRRNMILPPGANYIYERTLKDPANVNHCIEYYLFIGKIDDDALRAKLLLFAQMTDEPAFDQLRSKEQLGYVVWSGARYSATTMGYRVIIQSERNAPYLESRIDSFLTGFGKSLQNMSEQDFENHKRSVVNKRLEKLKNLSSETNRFWSHIGSEYFDFVQNESDAANVRKLTQADLIQFFQQFVDPTSATRAKLAIHLKAQAGAHAHATKPEEQKAQLVSLFGKQLEAAGFAADTERLSAAFENVDVSSGDEAQILTTLKAFLESGLSLSEEQTKPVIGQVESNLGLQLKQVGIEPKKSDGTAVQANGTNGDIQKSTYINNVPEFKARLAVSAGPSPVTDLSEFEDFDAKL
>XP_015412486_Aspergillus_nomiae
MPPRSPSSAALRLWNARSPSLFTPVYRSIAHSGALAAIVSPSSISPRFFSHRSPWSSRVCTHHSHLLSIRAPFSTRTAAMASIERITEHLDKPELDDRSYRVIRLPNKLEALLVHDPDTDKASAAVNVNVGNFSDADDMPGMAHAVEHLLFMGTEKYPKENAYNQYLASHSGSSNAYTAATETNYFFEVSATSESSDGSSSGNSTPTNGTNGTNPTEQTDGSESPNNSKPSPLYGALDRFAQFFVSPLFLESTLDRELRAVDSENKKNLQSDLWRLMQLNKSLSNPAHPYHHFSTGNLQTLKEEPQKRGLNVRDEFIKFYEKHYSSNRMKLVVLGRETLDEMEQWVGDLFAGVKNKDLPQNRWDNVQPWLADDMCKQVFAKPVMDTRSLDIYFPFIDEEHMYESQPSRYISHLIGHEGPGSILAYVKAKGWANGLSAGAMPVCPGSAFFTVSIRLTKEGLRQYREVAKAVFEYIALIKEREPEQWIFDEMKNLAEVEFRFKQKTPASRFTSRLSSVMQKPLPRDWLLSGSLLRSYNPELIKKALSYLRADNFRMVVVAQDYPGDWDLKEKWYGTEYKVEDVPKDFLAEIQEALNSTPETRLSDLHMPHKNEFVPTRLSVEKKETSEPAKTPKLIRHDDHVRLWFKKDDRFWVPKATLHVTLRNPLVWATPANLVKSKFYCELVRDALVEYSYDAELAGLDYHLSASIFGLDVSVGGYNDKMAVLLEKVLTSMRDLDVNPDRFHVVKERLSRGYKNAEYQQPFYQVGDYTRYLTAEKAWLNEQYAAELEHIEPEDISCFFPQLLRQNHIEVLAHGNVYKEDALRMTDSVESILKSRPLPQSQWHVRRNVIIPPGSDFIYERALKDPANVNHCIEYYLFVGNMTDDALRAKLLLFAQMTDEPAFDQLRSKEQLGYVVWSGARYSATTIGYRVIIQSERTAQYLESRINAFLSNFGKVLEEMSDEEFDGHKRSVINKRLEKLKNLGSETTRYWTHVGSEYFDFLQNESDAANVRSLSKSDLIHFYQQYIDPESTTRGKLSVHLKAQAGADTKEPNEQNSEVSSLLAKQLETAGFAVDNDRLKIVIEKLDISAENEGQILAALKTFLASEVNLSEEQIKPVLEQAEQNIALHLKQAGPESNKEVSVTNGIGKLGKNQDPTYITNVSEFKARLAVSAGPSPVTDLSEYEDFDAKL
>XP_023090305_Aspergillus_oryzae 
MASIERITENLDKPELDDRSYRVIRLPNKLEALLVHDPDTDKASAAVNVNVGNFSDADDMPGMAHAVEHLLFMGTEKYPKENAYNQYLASHSGSSNAYTAATETNYFFEVSATSESSDGSSSGNSTPTNGTTPTGQTESSKSPNSSKPSPLYGALDRFAQFFVAPLFLESTLDRELRAVDSENKKNLQSDLWRLMQLNKSLSNPAHPYHHFSTGNLQTLKEEPQKRGLNVRDEFIKFYEKHYSSNRMKLVVLGRETLDEMEQWVGDLFAGVKNKNLPQNRWDDVQPWLADDMCKQVFAKPVMDTRSLDIYFPFLDEEHMYESQPSRYISHLIGHEGPGSILAYVKAKGWANGLSAGVMPICPGSAFFTVSIRLTKEGLRQYREVAKAVFEYIALIKEREPEQWIFDEMKNLAEVEFRFKQKTPASRFTSRLSSVMQKPLPRDWLLSGSLLRSYKPELIKKALSYLRADNFRMVVVAQDYPGDWDLKEKWYGTEYKVEDVPKDFLGEIQEALKSTPETRHSDLHMPHKNEFVPTRLSVEKKEVSEPAKTPKLIRHDDQVRLWFKKDDRFWVPKATLHVTLRNLLVWATPANLVKSKFYCELVRDALVEYSYDAELAGLDYNLSASIFGLDVSVGGYNDKMAVLLEKVLTSMRDLVVNPDRFHVIKERLSRGYKNAEYQQPFYQVGDYTRYLTAEKAWLNEQYASELEHIEPNDISCFFPQLLRQNHIEVLAHGNLYKEDALRMTDSVESILQSRPLPQSQWHVRRNVIIPPGSDFVYERALKDPANVNHCIEYYLFVGNMTDDALRAKLLLFAQMTDEPAFDQLRSKEQLGYVVWSGARYSATTIGYRVIIQSERTAQYLESRINAFLSNFGKALEEMSDEEFEGHKRSVVNKRLEKLKNLGSETTRFWTHVGSEYFDFLQNESDAANVRTLSKSDLIEFYQQYIAPESTTRGKLSVHLKAQAGADTTEPNEQNSTLSSLLAKQLEAAGFAVDNDRLKIAIGKLDISAGNEGQILASLKTFLASEVNLSEEQIKPVLEQAEQNIGLHLKQLGLESDKEGFVANGVGKLAEKQHPTFITNVSEFKARLAVSAGPSPVTDLSEYEDFDAKL
>XP_040639243_Aspergillus_ruber
MPPRSFVPPHLWNIGGRLYIPASRSLLRPGTIAAAASHCSVLPRPPVPYRSRLLSSPSAGRFFSQFSCKPFSTHSVTMGPIERLTEYLEKPEVDNRSYRVIRLENKLEALLVHDPDTDKASAACNVNVGNFSDYDDMAGLSHAVEHLLFMGTEKFPQENAYNQYLAAHSGSSNAYTAATETNYFFEVSATSTDDHAHHQPATNGSVNGSTNGPDVKQNGTAKSEEPPLSPLYGALDRFAQFFVSPLFLESTLDRELRAVDSENKKNLQSDLWRLMQLNKSLSNPKHPYSHFSTGNLQTLKEEPEKRGLNVRDEFIKHYERHYSANRMKLVVLGRESLDDLEKWVGDFFSDVKNKDLPQNRWDDVQPWLSEHLGIQIFAKPVMDTRSLDFYFPFLDEEFLYESQPSRYLSHLVGHEGPGSILAYIKAKGWANGLSAGAMPICPGSAFFTISVKLTKEGLKQHREVAKVIFEYLAMVKEREPEQWIFDEMKDLTEVDFRFRQKSPASRFTSRLSSVMQKPLPREWLLSGSNLRTFDAKLIKKALSAFRADNFRAVIVAQEYPGDWDRKEKWYGTEHKVEKIPEDFMSEIEKALASTPETRTSDLHMPHKNEFVPTRLSVEKKEVSEPSKTPKLIRHDDRVRLWFKKDDRFWVPKAILQITLRNPLVWATPANYVKSRLYCELVRDSLNEYSYDAELAGLDYNLSSSMFGFDISIGGYNDKMSVLLEKVLTGMRDLEVKPERFHVVKERLSRAYRNAEYQQPFYQVGEFTRYLTAERTWINEQFAAELEFIEAEEVSAFFQEILQQTHIEVLAHGNLYKEDALRMTDSVEKVLQSRPLPPSQWNVRRNMIIPPGSNYVYERTLKDPANVNHCIEYYLFAGSSMDHVLRAKLLLFAQMTDEPAFDQLRSKEQLGYVVWSGARYSATTIGYRVIIQSERNAKYLESRIDSFLSDFGKKLADMSNQEFEGHKRSVIKKRLETLKNLSSETSRFWTHIGSEYFDFVQNEVDAATVRTLTKLDAIQFYEQYINPQSITRAKLAVHLIAQNSTHPEATSVSERKSQLILSLVEQLEAAGFAVDSKRFETAFAKVDVSTGDKAQILSTLNTFLLNEMSLSEEQTKPALEQAERILGFQLKHLGFEPSDEHNLEDSAQTSAGTNGIKKRKVQQSVTYITDVPEYKARLAVSAGPHAVTDISEFEDFDAKL
>XP_040700396_Aspergillus_sydowii
MTVKSAERLTEGLEKPLLDDRSYRVIQLPNKLEALLVHDAETDKAAAAMDVNVGSFSDPEDLQGLAHGLEHMLFMGTEKYPVENAYNQYLASHSGSSNAYTAGTETNYFFEVSATGTSNSETLSGQSTPNGTTNGTPAVSDSASTESAGPSPLYGALDRFAQFFVSPLFLENTLDREMRAVDSENKKNLQSDLWRLMQLNKSLSNPEHPYNHFSTGNLQTLKEEPLQRGVEIRNEFMKFYDKHYSANRMKLVVLGRESLDQLEQWVSELFANVNNKDLPQNRWDDIPIWLPNDMCKQVFAKPVMDSRSVDIYFPFLDEEKLHETQPSRYISHLIGHEGPGSILAYIKAKGWANGLSAGAMPVCPGAAFFTVSVRLTQEGLQQYQQVVRVIFEYIAMIKEREPEEWIFEEMKNLAEVEFRFKQKSPASRFTSRLSSVMQKPLPRDWLLSGSLLRKFDPEGIKKAFSYLREDNFRLIVVAQDYPGDWNTKEKWYGTEYKVEDVPEDFMANIRAALKTTPETRLSELHIPHKNEFVPTRLSVEKKEVPEPAKTPKLIRHDEHVRVWFKKDDRFWVPKATVYVTLRNPLVYATPANLVKSKLYCELVRDALVEYSYDAELAGLDYHLSASIFGLDVSVGGYNDKMSVLLEKVLTSMRDLVISPDRFRIIKERLTRGYKNAEYQQPYYQVGDYTRYLTAERGWLNEQYAAELEHIEAEDIQHFFPQILRQNHIEVLAHGNIYKEDALRMTDTVESTLKSRNLPESQWNVRRNMIIPAGSNYTYERPLKDPANVNHCIEYYLFIGDMHDEVLRAKLLLFAQMTDEPAFDQLRSKEQLGYVVWSGARYSATTIGYRVIIQSERTAQYLESRIDSFLTNFGKTLETMPEEEFEGHKRSVINKRLEKLKNLVSETSRFWTHIGSEYYDFLQSETDAARVRDLSKSDLINFYKKMIKPESPTRGKLSIHLKAQAGAYEDDCKEQKEQGAESKGSSEDAALTKDTATYITNVTEFKARLAVSTGPSPITDLTEFEDFDAKL
>XP_001218442_Aspergillus_terreus
MGSIERITERLEKPELDDRSYRVVRLANKLEALLVHDPDTDKASAAVNVNVGNFSDADDMPGMAHAVEHLLFMGTEKSTPNGSVNGTAATSESGSTESSGNGSPSPLYGALDRFAQFFVAPLFLESTLDRELRAVDSENKKNLQSDLWRLMQLNKSLSNPAHPYHHFSTGNLQTLKEEPMKRGLEVRSEFIKFYEKHYSSNRMKLVVLGRESLDEMEQWVTELFSGVKNKDLPQNRWDDVQPWLADDMCKQIFAKPVMDTRSMDIYFPFLDEEHLYESQPSRYISHLIGHEGPGSILAYIKAKGWANGLSAGVMPVCPGSAFFTVSVRLTQEGLRQYREVAKVVFEYIAMIKEREPEQWIFDEMKNLAEVEFRFKQKSPASRFTSRLSSVMQKPLPREWLLSGSLLRTFNPDLIKKALSYFRPDNFRMIIVSQDYPGDWDSKEKWYGTEYKIENIPQDFMADIQKALETTPDSRLPDLHMPHKNEFVPTRLSVEKKETPEPQKVPKLIRHDDHVRLWFKKDDRFWVPKATVYVTLRNPLVWATPANLVKSRFYCELVRDALVEYSYDAELAGLDYHLSASIFGLDVSVGGYNDKMSVLLEKVLTSMRDLTVNPDRFHIIKERLARGYKNAEYQQPFYQVGDYTRYLTAEKNWLNEQYAAELEHIEPEDISCFFPQLLRQNHIEVLAHGNLYKEDALRMTDSVENILKSRPLPQSQWHVRRNIIIPPGSNYIYERALKDPANVNHCIEYYLFLGSMTDDKLRSKLLLFAQMTDEPAFDQLRSKEQLGYVVWSGARYSATTIGYRVIIQSERTAEYLESRIDAFLSSFRTSLQDMTEEEFEGHKRSVINKRLEKLKNLSSETSRFWTHIGSEYFDFLQSESDAANVRLWTKDDMIEFYNQYIDPASPTRGKLSVHLNAQSGAHVAPTDPKEQKTRLVSLLGKQLETGGFAVDEARLSTAFEKLDISTDGVSKILDVFATFLGAEMSLSEQQTKPILEQAQQNLGLHLKQLGLESKSAPAANGVDASKHPVYITNVPEFKARLAVSAGPSPITDLSEFEDFDAKL
>XP_022492723_Penicillium_arizonense
MAPIERIAEHLEKPELDDRSYRVIRLPNKLEALLVHDPDTDKASAAVNVNVGNFSDEDDMPGMAHAVEHLLFMGTKKYPKENAYNQYLAAHSGSSNAYTAATETNYFFEVSATGDSSPPKSSGDSTPAETNGNGTLPNGLEGKSPLYGALDRFAQFFVSPLFLESTLDRELQAVDSENKKNLQSDLWRLMQLNKSLSNPQHPYHHFSTGNLQTLKEDPQKRGLEVRSEFIRFYEKHYSANRAKLVVLGRESLDTLEEWVAELFSDVENKNLAQNRWDDVQPFTEKDMCTQVFAKPVMDTRSMDMYFPFLDEEDLHDTQPSRYISHLIGHEGPGSVLSYLKNKGWANGLSAGAMPICPGSAFFTVSVRLTPDGLKEYQEVAKVVFEYIAMIKQREPEQWIFDEMKNLAEVDFRFKQKTPASRFTSRLSSVMQKSLPSEWLLSGSLLRRFDPALIKKALDYLRVDNFRLIIVSQDFPGQWDQKEKWYGTEYKVEKIPQEFLGGIQKALKSTEATRTSNVHMPHRNEFVPTRLSVEKRDVDEPTKTPKLIRHDDRVRLWFKKDDRFWVPKATVEVTLRNPLVWATPANLIKTKLYSELVRDSLDEYSYDAELAGLDYHLSANILGLDISVAGYNDKMSVLLDKVLNTMRGLVVNQDRFNIIKERLTRAFRNAEYQQPYYQVGDYTRYLLSERGWVNEQYLEELEHVECEDVVKFFPQLLEQTHIEVLAHGNLYKEDALRMTDSIEKILGGRSLPPSQWYLRRNMTLPPGTNYVYPRTLKDPANVNHCIEYFLYIGLFSDDILRSKLQLFAQLTDEPAFDQLRSKEQLGYVVWSGARYNATTLGYRVIIQSERTAQYLESRIESFLREFGPILEKMPEDEFEGHKRSVINKRLEKLKNLSSETNRYWSHVGSEYFDFLQHETDAANVRTLSKEDLIAFYRQYIDPSSKTRAKLAIHLNAQADASKPSEKRTGLVSALSKLLDVAGFTVDTDRLATAFEEVEMNVVDKSQVIFVIKTFLTTEMSLSPQQVEPVIEKLEQDLGPKLKELGLVSSTDEQGQANGNASKAIVITDVPTFKASLPVSTGPVPVTDLTEFEDFDAKL
>XP_014533783_Penicillium_digitatum
MAQIERITENLEKPELDDRSYRVIRLPNKLEALLVHDPDTDKASAAVNVNVGNFSDEDDMPGMAHAVEHLLFMGTKKYPKENAYNQYLASHSGSSNAYTAATETNYFFEVSATGDSSAPKSSEDNTPAETNDNNGIVSNGIGSDGKSPLYGALDRFAQFFVAPLFLESTLERELQAVDSENKKNLQSDLWRLMQLNKSLSNPKHPYSHFSTGNLQTLKEEPQKRGLEVRSEFIRFYEKHYSANRAKLVVLGRESLDTLEQWVSELFSDVENKNLAQNRWDDVQPFTEKEMCTQVFVKPVMDTRSMDMYFPFLDEEDLHDTQPSRYISHLIGHEGPGSVLSYLKAKGWANGLSAGAMPVCAGSAFFTISVRLTPEGLKQYQEVANVVFEYIAMIKQREPEQWIFDEMKNLAEVDFRFKQKTPASRFTSRLSSVMQKSIPSEWLLSGSLLRRFDSDLIKKALSYLRADNFRLVVVSQEFPGTWDQKEKWYGTEYKVEKIPKEFLGGLQKALKSTEATRTSNVHLPHKNEFVPTRLSVEKKEVAEPENTPKLIRHDDRVRLWFKKDDRFWVPKATVEVTLRNPLVWATPANLIKTKLYSELVRDSLDEYSYDAELAGLDYHLSANILGLDISVSGYNDKMSALLDKVLNTMRGLVIDQDRFHIIKERLTRAFRNAEYQQPYYQVGDYTRYLLAESSWVNEQYLEELEHVECDDVVKFSPQLLEQTHIEVLAHGNLYKEDALRMTDSIEKILGGRPLPPSQWYLRRNMTLPPGANYVYPRSLKDPANVNHCIEYYLYIGLFSDDVLRSKLQLFAQLTDEPAFDQLRSKEQLGYVVWSGARYNATTLGYRVIIQSERTAQYLESRIDTFLRQFGPILEKMPEEDFEGHKRSVVNKRLEKLKNLSSETGRYWSHIGSEYFDFLQHETDADNVRTLTKADLIAFYRQYIDPSSATRAKLAIHMNAQSGAQVEAPNPAEQRTRLVEVVTEHLEAADFIVDSARFAKAFDEVDATAADKSQVIFAVKDFLATETGLSKQKIEPVLETLDEKLSSQLKELGLGSSSDTQSATTGNGEAQKAVVITDVPSFKARLPVSTGPVSVTDLSEYEDFDAKL
>XP_016596936_Penicillium_expansum
MAQIERITENLEKPELDDRSYRVIRLPNKLEALLVHDPDTDKASAAVNVNVGNFSDEDDMPGMAHAVEHLLFMGTKKYPKENAYNQYLASHSGSSNAYTAATETNYFFEVSATGDSSAPKSSGDSTPAETNDNNGVATNGNGSDGKSPLYGALDRFAQFFVAPLFLESTLERELQAVDSENKKNLQSDLWRLMQLNKSLSNPKHPYSHFSTGNLQTLKEDPQKRGLEVRSEFIRFYEKHYSANRAKLVVLGRESLDTLEQWVSELFSDVENKNLAQNRWDDVQPFTEKDMCTQVFVKPVMDTRSMDMYFPFLDEEDLHDTQPSRYISHLIGHEGPGSVLSYLKAKGWANGLSAGAMPVCAGSAFFTISVRLTPEGLKQYQEVANVVFEYIAMIKQRDPEQWIFDEMKNLAEVDFRFKQKTPASRFTSRLSSVMQKSLPSEWLLSGSLLRRFDSDLIKKALSYLRADNFRLVVVSQEFPGTWDQKEKWYGTEYKVEKIPQEFLGGLQKALESTEATRTSNVHMPHKNEFVPTRLSVEKKEVAEPTNTPKLIRHDDRVRLWFKKDDRFWVPKATVEVTLRNPLVWATPANLIKTKLYSELVRDSLDEYSYDAELAGLDYHLSANILGLDISVSGYNDKMSALLDKVLNTMRGLVVNQDRFHIIKERLTRAFRNAEYQQPYYQVGDYTRYLLAERSWVNEQYLEELEHVECDDVVNFFPQLLEQTHIEVLAHGNLYKEDALRMTDSIEKILGGRPLPPSQWYLRRNMTLPPGANYVYPRSLKDPANVNHCIEYYLYIGLFSDDVLRSKLQLFAQLTDEPAFDQLRSKEQLGYVVWSGARYNATTLGYRVIIQSERTAQYLESRIETFLRQFGPILEKMPEEEFEGHKRSVVNKRLEKLKNLSSETGRYWSHVGSEYFDFLQHETDAANVRALTKADLIAFYQQYIDPSSATRAKLAIHMNAQSGAQVEAPKPAEQRTRLVEVVTKHLEAAEFTVDSARFAKALDEVDTTAADKSQVIFAMKNFLETETGLSQKKIEPVLETLDEKLSSQLKELGLDSSSDTQGAANGNGEAQKAVVITDVPTFKARLPVSTGPVPVTDLSEYEDFDAKL
>XP_040649998_Penicillium_griseofulvum
MAQIERITENLEKPELDDRSYRVIRLPNKLEALLVHDPDTDKASAAVNVNVGNFSDEDDMPGMAHAVEHLLFMGTKKYPKENAYNQYLASHSGSSNAYTAATETNYFFEVSATGDSSAPKTSGDSTPAETSDTNGVVANGNGLDGKSPLYGALDRFAQFFVAPLFLESTLERELQAVDSENKKNLQSDLWRLMQLNKSLSNPKHPYSHFSTGNLQTLKEDPQKRGLEVRSEFIRFYEKHYSANRAKLVVLGRESLDTLEQWVSELFSDVENKNLAQNRWDDVQPFTEKDMCTQVFVKPVMDTRSMDMYFPFLDEEDLHDTQPSRYISHLIGHEGPGSVLSYLKAKGWANGLSAGAMPICAGSAFFTISVRLTPEGLKQYQEVANVVFEYIAMIKQREPEQWIFDEMKNLAEVDFRFKQKTPASRFTSRLSSVMQKSLPSEWLLSGSLLRRFDSDLIKKALSYLRADNFRLVVVSQEFPGTWDQKEKWYGTEYKVEKIPQEFLSGLQKALDSTEATRTSNVHMPHKNEFVPTRLSVEKKEVAEPANTPKLIRHDDRVRLWFKKDDRFWVPKATVEVTLRNPLVWATPANLIKTKLYSELVRDSLDEYSYDAELAGLDYHLSANILGLDISVSGYNDKMSALLDKVLNTMRGLVVNQDRFDIIKERLTRAFRNAEYQQPYYQVGDYTRYLLAERSWVNEQYLEELAHVESADVVNFFPQLLEQTHIEVLAHGNLYKEDALRMTDSIEKVLGGRPLPPSQWYLRRNMTLPPGANYVYPRSLKDPANVNHCIEYYLYIGLFSDDVLRSKLQLFAQLTDEPAFDQLRSKEQLGYVVWSGARYNATTLGYRVIIQSERTAQYLESRIETFLREFGPTLEKMPEDEFEGHKRSVVNKRLEKLKNLGSETGRYWSHVGSEYFDFLQHETDAANVRNLTKADLIAFYQQYIDPSSPTRAKLAIHMNAKSGAQVEAPKSAEQRTRLIEVVAKHLEAAGLIVDSARFATAFDEVETTVVDKSQIIFVVKNFLATEEGLSQQKIEPVLEKLDEKLGSQLKELGLGSSSDIQGAANGNGVVQKAVVITDVPTFKASLPVSAGPVPVTDLSEYEDFDAKL
>XP_038927594_Penicillium_roqueforti
MAQIERITENLERPELDDRSYRVIRLPNKLEALLVHDPDTDKASAAVNVNVGNFSDEDDMPGMAHAVEHLLFMGTKKYPKENAYNQYLASHSGSSNAYTAATETNYFFEVSATGDSSAPKSSGDSTPAETNDNNGVSNGSALDGKSPLYGALDRFAQFFVAPLFLESTLDRELQAVDSENKKNLQSDLWRLMQLNKSLSNPKHPYSHFSTGNLQTLKEDPQKRGLEVRSEFIRFYEKHYSANRAKLVVLGRESLDTLEQWVSELFSDVENKNLAKNRWDGVQPFTEKDMCTQVFVKPVMDTRSMDMYFPFLDEEEMHETQPSRYISHLIGHEGPGSVLSYLKTKGWANGLSAGAMPVCAGSAFFTISVRLTPEGLKKYQEVANVVFEYIAMIKQREPEQWIFDEMKNLAEVNFRFKQKTPASRFTSRLSSVMQKSLPNEWLLSGSLLRRFDSDLIKKALSYLRADNFRLIVVSQEFPGTWDQKEKWYGTEYKVEKIPQEFLGGLQKALESTEATRTSNVHMPHKNEFVPTRLSVEKKEVAEPAINPKLIRHDDRVRLWFKKDDRFWVPKASVEITLRNSLVWATPGNLIKTKLYSELVRDSLDEYSYDAELAGLDYNLSANILGLDISVSGYNDKMSVLLDKVLNTMHGLVVNQDRFDIIKERLARAFRNAEYQQPYYQVGDYTRYLLAERSWINEQYLEELEHVESHDVVNFFPQLLEQTHIEVLAHGNLYKEDALRMTDSIEKILGGRPLPPSQWYLRRNMILPPGANYVYPRSLKDPANVNHCIEYFLYIGLFADDVLRSKVQLFAQLTDEPAFDQLRSKEQLGYVVWSGARYNAITMGYRVIIQSERTAPYLESRIENFLREFGSILEKMPEEEFEGYKRSVVNKRLEKLKNLGSETGRYWSHIGSERFDFLQHETDAANVRSLTKADLVTFYQQYIDPSSATRAKLAIHMNAQAGAQVEEPKPAEQRTRLIEVATKHLEAADFIVDSARFTTAFDSVDATAADKSQVIFAVKNFLTETGLSQQKFEPVLETLDEKLSAQLKELGLGSGSDIQGAANGNGEAQKPVIITDVSTFKASLPVSAGPVPAMDLSVYEDFDAKL
>XP_002568473_Penicillium_rubens
MPPRSSAANLCHKGLIRSSTRPYPDLLSRISVTSPRSVRPVPLPILSSVHWTRRSSSHSTPNFTATPPIMAQIERITENLEKPELDDRSYRVIRLPNKLEALLVHDPDTDKASAAVNVNVGNFSDEDDMPGMAHAVEHLLFMGTKKYPKENAYNQYLASHSGSSNAYTAATETNYFFEVSATDGKSPLYGALDRFAQFFVAPLFLESTLERELQAVDSENKKNLQSDLWRLMQLNKSLSNPKHPYSHFSTGNLQTLKEDPQKRGLEVRSEFIRFYEKHYSANRAKLVVLGRESLDTLEQWVSELFSDVENKNLAQNRWDDVQPFTEKDMCTQVFVKPVMDTRSMDMYFPFLDEEDLHDTQPSRYISHLIGHEGPGSVLSYLKAKGWANGLSAGAMPVCAGSAFFTISVRLTPEGLKQYQEVANVVFEYIAMIKQREPEQWIFDEMKNLAEVDFRFKQKTPASRFTSRLSSVMQKSLPSEWLLSGSLIRRFDSDLIKKALSYLRADNFRLVVVSQEFPGTWDQKEKWYGTEYKVEKIPQEFLGGLQKALESTEATRTSNVHMPHKNEFVPTRLSVEKKEVAEPAKTPKLIRHDDRVRLWFKKDDRFWVPKATVEVTLRNPLVWATPANLIKTKLYSELVRDSLDEYSYDAELAGLDYHLSANILGLDISVSGYNDKMSALLEKVLNTMRGLVINQDRFDIIKERLTRAFRNAEYQQPYYQVGDYTRYLLAERSWVNEQYLEELEHVESDDVVNFFPQLLEQTHIEVLAHGNLYKEDALRMTDSVEKILGGRPLPPSQWYLRRNMTLPPGANYVYPRSLKDPANVNHCIEYYLYIGLFSDDVLRSKLQLFAQLTDEPAFDQLRSKEQLGYVVWSGARYNATTLGYRVIIQSERTAQYLESRIETFLREFGPILEKMPEEEFEGHKRSVVNKRLEKLKNLSSETGRYWSHVGSEYFDFLQHETDAANVRTLTKADLVAFYRQYIDPSSATRAKLAIHMNAKSGAQVEAPKLAEQKTRLVEVVAKHLEAADFIVDSARLATAFDEVDATADKSQVVFAVKGFLATETGLSQQKLEPVLETLDEKLSSQLKELGLSSSSDIQGVANGNGETQKAVVITDVPTFKASLPVSTGPVPVTDLSEYEDFDAKL
>XP_040810883_Penicillium_solitum
MAQIERITENLEKPELDDRSYRVIRLPNKLEALLVHDPDTDKASAAVNVNVGNFSDEDDMPGMAHAVEHLLFMGTKKYPKENAYNQYLASHSGSSNAYTAATETNYFFEVSATGDSSAPKSSGDSTPAEINDNNGVMANGNGSDGKSPLYGALDRFAQFFVAPLFLESTLERELQAVDSENKKNLQSDLWRLMQLNKSLSNPKHPYSHFSTGNLQTLKEDPQKRGLEVRSEFIRFYQKHYSANRAKLVVLGRESLDTLEQWVSELFSDVENKNLAQNRWDDVQPFTEKDMCTQVFVKPVMDTRSMDMYFPFIDEEDLHDTQPSRYISHLIGHEGPGSVLSYLKAKGWANGLSAGAMPVCAGSAFFTISVRLTPEGLKQYQEVANVVFEYIAMIKQREPEQWIFDEMKNLADVDFRFKQKTPASRFTSRLSSVMQKSLPSEWLLSGSLLRRFDSDLIKKALSYLRADNFRLVVVSQDFPGTWDQKEKWYGTEYKVEKIPQEFLGGLQKALESTEATRTSDVHMPHKNEFVPTRLSVEKKEVAEPANTPKLIRHDDRVRLWFKKDDRFWVPKATVEVTLRNPLVWATPANLIKTKLYSELVRDSLDEYSYDAELAGLDYHLSANILGLDISVSGYNDKMSVLLDKVLNTMRELVINQDRFHIIKERLTRAFRNAEYQQPYYQVGDYTRYLLAERSWVNEQYLEELEHVECDDVVNFFPQLLEQTHIEVLAHGNLYKEDALRMTDSIEKILGGRPLPPSQWYLRRNMTLPPGANYVYPRSLKDPANVNHCIEYYLYIGLFSDDVLRSKLQLFAQLTDEPAFDQLRSKEQLGYVVWSGARYNATTLGYRVIIQSERTAQYLESRIETFLREFGPILEKMPEEEFEGHKRSVVNKRLEKLKNLSSETGRYWSHVGSEYFDFLQHETDAANVRTLTKADLVAFYQQYIDPSSATRAKLAIHMNAQSGAQVEAPKPAEQRTRLVEVVTKHLEAADFTVDSPRLATAFDEVDATTADKSQVIFAVKNFLASEDGLSQQKIEPVLETLEEKLSSQLKELGLGSSSDTQGAANDNGEAPKAVVITDVPTFKARLPVSTGPVPVTDLSEYEDFDAKL
>XP_022578508_Penicilliopsis_zonata
MPPRSSAALRLWNSRPLSYTSLLRLCSPALTRGFLAASLSGDSASPPSLRAFYSAYSPSAWRRHRAFSLHSSPVLRTPAETANMSTIQRITENLEKPELDDRSYRVIRLPNKLEALLVHDPDTDKASAAVNVNVGNFSDYDDMPGIAHAVEHLLFMGTEKYPKENAYNQYLAAHSGSSNAYTAATETNYFFEVAAMAESTDQKTAAETTTNGSLANGTSTSKNSSTSDLAPPLYGALDRFAQFFVKPLFLESTLDRELRAVDSENKKNLQSDLWRLMQLNKSLSNSKHPYHHFSTGNLQTLKEDPEKRGLEVRSEFIKFYEKHYSANRMKLVVLGRESLDELEAWVTELFSDVKNKDLPQNRWDGVEPFSADDLCTQVFAKPVMETRSLDIYFPFLDEESLYEAQPSRYISHLIGHEGPGSILAYIKAKGWANGLSAGVMPVCPGSAFFTISVRLTQEGLKKYREVAKAIFEYISMIKEQEPEQWTYDEMKNLAEVDFRFKQKSPASRFTSRLSSVMQKPMPREWLLSGSLLRKFDPESIKKAMSYLRADNFRFVIVSQDYPGDWDLKEKWYGTEYKIEKVPEAFLAELRQALNSTTETRLSELHMPHKNEFVPTRLSVEKKEVSEPAKTPKLLRHDERVRLWFKKDDRFWVPKGTVHVTLRNPLVWATPANSVKAKLYCELVRDVLVEYSYDAELAGLDYHLSASVFGLDVSVGGYNDKMSVLLEKVLTSMRDLVVNPERFHIIKERLSRGYRNADYQQPFYQVGDYTRYLTSEKTWINEQYATELEHIEAEDVAAFFPQILQQTHIEVLAHGNLYKEDALKLTDLVESTLNSRPLPLAQWNVRRNIIIPPGSNYIYERTLKDPANVNHCIEYYLFIGNITDNALRAKLLLFAQMTDEPAFDQLRSKEQLGYVVWSGARYSATTFGYRVIIQSERTADYLESRIDSFLGNFARTLEEMTEEDFEGHKRSVINKRLEKLKNLGSETTRYWSHIGSEYFDFLQNENDAAGVRSLTKADIVQFYNQFIAPQSSTRAKLSIHLIAQSNTNGNAADGPQDRQARVVAELGKQLEAAGFAADTDRLEAALKKATEKSEVLSAFHTFMLSEMSLSEEQAKPVLSKAEQNLGLVFGSPAEGSELTNSGTEKPQQPAITYITNVPEFKTRLSVSAGPHPVTDLTEFEDFDPKL
>XP_016624473_Cladophialophora_bantiana
MTSVRRITDDLEKPDLDDRCYRVIELPNKLEALLVHDAQTDKASASLNVNVGNFSDEEDMPGMAHAVEHLLFMGTEKYPIENEYSSYLSSNSGHSNAYTAATQTNYFFECAAQHESNDKLTNGVTNGVVNGTTEITMNGSSRGPLYGALDRFAQFFVKPLFLENTLDRELRAVDSENKKNLQSDGWRLSQLTKSLSNPKHPFHHFSTGNLQTLRDEPEKRGVKIRDEFIRFYERHYSANRMKLVVLGRESLDELENWVAELFSEVKNKDLPPNRWDGVEILSKDQLSIEVYAKPVMESRSLEISFPWQDEEDMFETQPARYISHLIGHEGPGSILAYLKERGLAQTLSAGYHPVCPGSAFFEIEIGLTPDGLKNYHEIVKIVFQYIGMMKATPPVEWMHEEMKNMAEVDFRFRQKSPASRFTSATSCVLQKPGLPRNWLLSSTSKFRKFDAQAIAQAMQYLREDNFRLMLVSQEYPGDWNQKEKWYGTEYKVERIPTDVLSDVRKALSDLESDRIAELHLPHKNEFIPTKLDVEKADVKVPAKAPKLLRNDDKVRLWWKKDDTFWVPKANLHIKIRNSVTAANAANYVKTNLFINLVKDALSSYSYDAEISGLSYAIGANMLGFDISVHGYNDKMAVLLEKILTTIRTIDIRTDRFEIIKERMARKYKNWAYQQPYYQIGDYTRWLLNERSWMNDSYAKELPHITVDDIRTFVPELLQQAHIEVLAHGNLYKEEAKKIGHLIESTLKSRAFPPSEWLLRRNVILPETSNFVYKQVLSDPANINHAIEYYLDIGHVMDLDLRAKAQLFSQMTDEPAFDQLRTKEQLGYVVWSGIRPAAVTMGYRVLIQSERDPEYLETRINAFLFKFKSDLELMSDEEFEGHKRSLVNKRLEKLKNLDFETGRLWAYISGEYLNFYQVDRDVAVIRQLTKADMRQFFAQYIDPESPKRRKLSIHLEAQASSTMPEISPAEQKDQFVGLVGQALRSLGIEVDEPKLNLQFEKVDHASLPQVSNAISEYVGNLVPPSKTDEVLGQMRAAIPQMQTALKIKRVESSKNIVQVAAQIPTPVIIKDVAMWRAGLEVTKGPVPVEDLQAFEDLESKL
>XP_008729675_Cladophialophora_carrionii
MNSARRITDELEKPDLDDRSYRVIELSNKLEALLVHDAQTDKASASLNVNVGNFSDEEHMPGMAHAVEHLLFMGTEKYPVENEYSSYLSSNAGHSNAYTAATQTNYFFECAAQHESNEKLTNGTTEGGANGTSAGPLYGALDRFAQFFVKPLFLENTLDRELRAVDSENKKNLQSDGWRLSQLAKSLSNPRHPYHHFSTGNLQTLRDEPEKRGVKIRDEFIRFYERHYSANRMKLVVLGRESLDELESWVVELFSEVKNQNLSQNRWDGIEMLTKDQLSTEIYAKPVMESRSLEISFPWQDEEDMFETQPARYISHLIGHEGPGSILAYLKERGLAQTLSAGYHPVCPGSAFFEIEVGLTPDGLKNYHEIVKIVFKYIGMMKANPPVEWMHQEMKNMAEVDFKFRQKSPASRFTSATSSVMQKEGLPRSWLLSSTSKFRKFDAQAIVQAMQYLREDNFRLMLVAQDYPGNWDQKERWYGTEYKVERVPADVLSEVRRALSNQESERIPELHLPHKNEFIPTNLDVEKTEVKEPAKAPKLLRNDDKLRLWWKKDDTFWVPKANLNIKVRNAVTYANPANYVKTNLFISLVKDALSSYSYDAEISGLAYGIGANMLGFDISVHGYNDKMAVLLEKILTTVRSLEIRSDRFDIIKERTARKYKNWAYQQPYYQIGDYTRWLLNERSWMNDTYAKELPHITVEDLRVFVSELLQQAHIEVLAHGNLYKEEVKKIGNLIESTLKPRALPPSEWLLRRNVIVPEGSNFIYKHKLGDPANVNHAIEYYLDVGHVMDLDLRAKLQLFGQMTDEPAFDQLRTKEQLGYVVWSGVRPAAVTMGYRVLIQSDREPDYLESRINAFLLKFRSDLETTSDEEFEGHKRSLINKRLEKLKNLDFETNRLWAYISGEYLNFYQVDRDVGVIRQLTKDDIKQFYEQYIDPESSKRRKVSIHLEAQASSEVPEVSPTQQKEQFVGLLGQVLGSLGVDVDEARLEHQLENIELTNQPQLLEATKQYIGTSIPESKTEEVLGQLKEAVPQIQMALKIKTAESPKDPNEMAAKLPPPVIINDAAKWRAGLEVTRGPVPVEDVQDFEDVESKL
>XP_016254572_Cladophialophora_immunda
MRFSVRLASLALIPLRVSSPSRLRPSSKPLATTPRLPPTSSTRSFATVMNSARHITDDLEKPDLDDRSYRVIELSNKLEALLVHDAETDKASASLNVNVGNFSDEEDMPGMAHAVEHLLFMGTEKYPVENEYSSFLSSNSGHSNAYTAATQTNYFFECAAQHESNDKLSNGVVNGTTEGAMNSMSRGPLYGALDRFAQFFVKPLFLENTLDRELRAVDSENKKNLQSDGWRLSQLAKSLSNPKHPFHHFSTGNLQTLRDEPEKKGVKIRDEFIRFYERHYSANRMKLVVLGRESLDELENWVVELFSEVKNKDLPENRWDGVEVLSKDQLSVEIYAKPVMESRSLEISFPWQDEENMWETQPARFVSHLIGHEGPGSILAYLKHRGLAQTLSAGYHPVCPGSAFFEIDISLTPDGLKNYHEVVKIVFRYIGMMRATPPVAWMHEEMKNMADVDFRFRQKSPASRFTSAVSCVLQKPDLPRNLLLSSTSKFRKFDAQAIVQAMQYLREDNFRLMIVSQEYPGDWDQKEKWYGTEYKVERIPTDVLSDIRKALADSESNSIPELHLPHKNEFIPTKLDVEKAEVKVPAKAPKLLRNDDKVRLWWKKDDTFWVPKANLQIKIRNTVTSANTANFVKTNLFINLVKDALSSYSYDAEISGLSYAIGPDMLGFDISVHGYNDKMAVLLEKILTTMRTIEIRTDRFEIIKERMSRKYKNWAYQQPYYQIGDYTRWLLNERSWMNDAYAKELPHITVDDIRTFVPELLQQAHFEVLAHGNLYKEEAKKIGNLIESTLKSRAFPPSEWLLRRNVILPEGSNFVYKQVLGDPANINHAIEYYLDVGNVMDLDLRAKVQLLSQMTDEPAFDQLRTKEQLGYVVWSGIRPAAATMGYRVLIQSERDPDYLETRINAFLLKFKSDLESMPDEEFEGHKRSLINKRLEKLKNLDFETGRLWAYISAEYLNFHQVDRDVAVIRRLTKDDMKGFYAQYIDPESPKRRKLSIHLEAQASSSVPEISPAEQKDQFVGLIGQVLGSLSIAVDEEKLKLHFAKVDLSSLPEVSNAVNEYIGKSTPPTKSNEILKQMTEAIPQMQIALKIKPVEPPKDVAEVAAQIPTPVIIKDVAMWKAGLEVTKGPIPVEDLQSFEDLESKL
>XP_007740898_Cladophialophora_psammophila
MTSVRRITDDLEKPDLDDRSYRVIELPNKLEALLVHDAQTDKASASLNVNVGNFSDEEAMPGMAHAVEHLLFMGTEKYPIENEYSSYLSSNSGHSNAYTAATQTNYFFECAAQHESNDKLTNGLTNGVANGTTEITMNGSSRGPLYGALDRFAQFFVKPLFLENTLDRELRAVDSENKKNLQSDGWRLSQLTKSLSNPKHPFHHFSTGNLQTLRDEPEKRGVKIRDEFIRFYERHYSANRMKLVVLGRESLDELEGWVVQLFSEVKNKDLPPNRWDDVEMLSKDQLSIEIYAKPVMESRSLEISFPWQDEEDMFETQPARYISHLIGHEGPGSILAYLKERGLAQTLSAGYHPVCPGSAFFEIEIGLTPDGLKNYHEIVKIVFQYIGMMKGTPPVEWMHEEMKNMAEVDFRFRQKSPASRFTSATSCVLQKPGLPRNWLLSSTSKFRKFDAQAIAQAMQYLREDNFRLMLVSQEYPGDWNQKEKWYGTEYKVERIPTDVLSDVRKALSDLESDRIAELHLPHKNEFIPTKLDVEKVDVKVPAKAPKLLRNDDNVRLWWKKDDTFWVPKANLYIKIRNSVTTANAANYVKTNLFINLVKDALSSYSYDAEISGLSYAIGANTLGFDISAHGYNDKMAVLLEKILATIRTIDIRTDRFEIIKERMARKYKNWAYQQPYYQIGDYTRWLLNERSWMNDSYAKELPHITVDDIRTFVPELLQQAHIEVLAHGNLYKEEAKKIGNLIESTLKSRAFPPSEWLLRRNVILPEASNFVYKQVLSDPANINHAIEYYLDIGHVMDLDLRAKAQLFSQMTDEPAFDQLRTKEQLGYVVWSGIRPAAVTMGYRVLIQSERDPEYLETRINAFLLKFKSDLESMSDEEFEGHKRSLVNKRLEKLKNLDFETGRLWAYISGEYLNFYQVDRDVAVIRQLTKDDMRQFYAQYIDPESPMRRKLSIHLEAQASSTMPEISPAEQKGQFVGLIGQALRSLGIEVDEPKLNLQFEKVDHASLPQVSNALSEYVGNSVPPSKTDEVLGQMRAAIPQMQTALKIKPVESPKNIVQVAAQIPTPVIIKDVAMWRAGLEVTKGPVPVEDLQAFEDLESKL
>XP_018698267_Fonsecaea_erecta
MNSVRRITDDLEKPDLDDRSYRVIELPNKLEALLVHDAETDKASASLNVNVGNFSDEEDMPGMAHAVEHLLFMGTEKYPIENEYSSYLSSNSGHSNAYTAATQTNYFFECAARHESNDKLANGVVNGTTNVAKDRMSRGPLYGALDRFAQFFVKPLFLENTLDRELRAVDSENKKNLQSDGWRLSQLAKSLSNPKHPFHHFSTGNLQTLRDEPEKKGVKIRDEFIRFYERHYSANRMKLVVLGRESLDELENWVVELFSEVKNKNLPQNRWDDVEVLSKDQLSTEIYAKPVMESRSLEISFPWQDEEEMFETQPARYISHLIGHEGPGSILAYLKDRGLAQTLSAGYHPVCPGSAFFEIDIGLTPDGLKNYHEIVKIVFRYIGMMKASPPVAWMHEEMKNMAEVDFRFRQKSPASRFTSAISCVLQKPGLPRSWLLSSTSKFRKFDAQAIAQAMQYLREDNFRLMLVSQEFPGDWDQKEKWYGTEYKVERIPTDVLSDICKALSDPESDRIPELHLPHKNEFIPTKLDVEKVDVKEPAKAPKLLRNDDKVRLWWKKDDTFWVPKANLHIKIRNTVTSANIANFVKTSLFIDLVKDALSSYSYDAEISGLSYGIGPNMVGFDITVHGYNDKMAVLLEKILTTMRAMEIRTDRFEIIKERTARKYKNWAYQQPYYQIGDYTRWLLNERSWMNDAYARELPHITVDDIRTFVPELLQQAHIEVLAHGNLYKEEAKRIGNLIESTLKPRAFPASEWLLRRNIILPEGSNFVYKHVLTDPANINHAIEYYLDVGHVMDLDLRAKTQLFSQMTDEPAFDQLRTKEQLGYVVWSGIRPAAATMGYRVLIQSERDPDYLETRINAFLLKFKSDLESMSDEEFEGHKRSLVNKRLEKLKNLDFETGRLWAYISAEYLNFYQVDRDVASIRQLTKDDMKRFYAQYIDPESPKRRKLSIHLEAQASSPVPETSPATQKAQFVELVGQILGSLGIDVGQDTLKVQFEKVDPSSLPEVSNAINEYLGKSNSPAAKSNETLQQIKQALPQLQIALKIKPVEPSKDVAKVAAQIPAPIIIKDVAMWRAGLEVTKGPVPVEDVHSFEDLESKL
>XP_022509381_Fonsecaea_monophora
MNSVRRITDDLEKPDLDDRSYRVIELSNKLEALLVHDAETDKASASLNVNVGNFSDEEDMPGMAHAVEHLLFMGTEKYPVENEYSSYLSSNSGHSNAYTAATQTNYFFECAAQHESNDNLSNGAVNGTAGGTTNGLSRGPLYGALDRFAQFFVKPLFLENTLDRELRAVDSENKKNLQSDGWRLSQLAKSLSNPKHPFHHFSTGNLQTLRDEPEKKGVKIRDEFIRFYEQHYSANRMKLVVLGRESLDELESWVVELFSEVKNKNLPENRWDDVEVLSKDQLSIEIYAKPVMESRSLEISFPWQDEEDMFETQPARYISHLIGHEGPGSILAYLKDRGLAQTLSAGYHPVCPGSAFFEIDIGLTPDGLKNYHEVVKIVFRYIGMMKATPPVAWMHEEMKNMAEVDFRFRQKSPASRFTSAISCVLQKPGLPRNWLLSSTSKFRKFDAQAIAQAMQYLREDNFRLMIVSQEYPGSWDQREKWYGTEYKVERIPTDVLSDVRKALTDPETGAIAELHLPHKNEFIPTKLDVEKADVKVPAKAPKLLRNDDKVRLWWKKDDTFWVPKANLHIKIRNTVTSANTANYVKTNLFINLVKDALSSYSYDAEISGLAYAIGPNMLGFDIHVHGYNDKMAVLLEKILTTIREIEIRTDRFEIIKERMARKYKNWAYQQPYYQIGDYTRWLLNERSWMNDAYAKELPHITVDDIRTFVPELLQQAHFEVLVHGNLYKEEAKKIGNLIETTLKSRAFPPSDWLLRRNVIIPEGSNFVYKQALGDPDNINHAIEYYLDIGHVMDLDLRAKAQLFSQMTDEPAFDQLRTKEQLGYVVWSGTRPAAATMGYRVLIQSERDPDYLETRINAFLLKFKSDLESMSNEEFEGHKRSLVNKRLEKLKNLDFETGRLWAYISGEYLNFYQVDRDVAVIRQLTKDDMKQFYAQYIDPESPKRRKLSIHLEAQATSSVPEISPAEQKDQFVGLLEQMLRSLGVEVDEGRLKAQFEKIDLSHLPLVSNAITEYLGKSAPALKNDQVLEKIKEAIPQMQIALKIKPVESANNVVEVAAQIPPPVIIKDVAMWRAGLEVSKGPVPVEDLQSFEDLESKL
>XP_016635889_Fonsecaea_multimorphosa
MNSVRRITDELEKPDLDDRSYRVIELPNKLEALLVHDAETDKASASLNVNVGNFSDEEDMPGMAHAVEHLLFMGTEKYPIENEYSSYLSSNSGHSNAYTAATQTNYFFECAARHESNDKLTNGVVNGTAHDTVNGTSRGPLYGALDRFAQFFVKPLFLENTLDRELRAVDSENKKNLQSDGWRLSQLAKSLSNPKHPFHHFSTGNLQTLRDEPEKKGVKIRDEFIRFYERHYSANRMKLVVLGRESLDELENWVVELFSEVKNKDLPLNRWDDIEVLSKDQLSTEIYAKPVMESRSLEISFPWQDEEDMFETQPARYISHLIGHEGPGSILAYLKDRGLAQTLSAGYHPVCPGSAFFEIDIGLTPDGLKNYHEIVKIVFRYIGMMKATPPVAWMHEEMKNMAEVDFRFRQKSPASRFTSAISCVLQKPELPRNWLLSSTSKFRKFDAQAIAQAMQYLREDNFRLMLVAQDYPGDWDQKEKWYGTEYKVERIPTDVLSDIRRALSDSKSDRIPELHLPHKNEFIPTKLDVEKLDVKVPAKAPKLLRNDDKVRLWWKKDDAFWVPKANLYIKVRNTVTSANIANYVKTNLFIDLVKDALSSYSYDAEISGLSYAIGPNMVGFDISVHGYNDKMAVLLEKILTTIRTIEIRTDRFEIIKERTARRYKNWAYQQPYYQIGDYTRWLLNERSWMNDAYAKELPHVTVDDIRTFVPELLQQSHIEVLAHGNLYKEEAKKIGNLIESTLKSRAFPSSEWLLRRNVILPEGSNFVYKHVLGDPANINHAIEYYLDVGHVMDLDLRAKTQLFSQMTDEPAFDQLRTKEQLGYVVWSGIRPAAVTMGYRVLIQSERDPDYLETRINAFLLKFKSDLESMSDEEFEGHKRSLVNKRLEKLKNLDFETGRLWAYISAEYLNFYQVDRDVASIRQLTKDDMKRFYAQYIDPESPKRRKLSIHLEAQASSPVPEVSPAQQKDQFVGLIGQVLGSLSIDVDEEKLKVQFENVDPSSLPQVSNAVKEYIGTSTSPAKSNETLEQMKQAIPQMQVALKIKPVEPPKDVTEVAAQIPTPVIIKDVARWRAGLEVTKGPVPVEDVHNFEDLEPKL
>XP_022505457_Fonsecaea_nubica
MNSVRRITDDLEKPDLDDRSYRVIELSNKLEALLVHDAETDKASASLNVNVGNFSDEEDMPGMAHAVEHLLFMGTEKYPVENEYSSYLSSNSGHSNAYTAATQTNYFFECAAQHESNDNLSNGAVNGTAAGTTNGLSRGPLYGALDRFAQFFVKPLFLENTLDRELRAVDSENKKNLQSDGWRLSQLAKSLSNPKHPFHHFSTGNLQTLRDEPEKKGVKIRDEFIRFYEQHYSANRMKLVVLGRESLDELESWVVELFSEVKNKNLPENRWDDVEVLSKDQLSIEIYAKPVMESRSLEISFPWQDEEDMFETQPARYISHLIGHEGPGSILAYLKDRGLAQTLSAGYHPVCPGSAFFEIDIGLTPDGLKNYHEIVKIVFRYIGMMKATPPVAWMHEEMKNMAEVDFRFRQKSPASRFTSAISCVLQKPDLPRNWLLSSTSKFRKFDAQAIAQAMQYLREDNFRLMIVSQEYPGSWDQKEKWYGTEYKVERIPTDVLSDVRKALTDPETGAIAELHLPHKNEFIPTKLDVEKADVKVPAKAPKLLRNDDKVRLWWKKDDTFWVPKANLHIKIRNTVTSANTANYVKTNLFINLVKDALSSYSYDAEISGLAYAIGPNMLGFDIHVHGYNDKMAVLLEKILTTIREIEVRTDRFEIIKERMARKYKNWAYQQPYYQIGDYTRWLLNERSWMNDAYAKELPHITVDDIRTFVPELLQQAHFEVLVHGNLYKEEAKKIGNLIETTLKSRAFPPSDWLLRRNVIIPEGSNFVYKQALGDPDNINHAIEYYLDIGHVMDLDLRAKAQLFSQMTDEPAFDQLRTKEQLGYVVWSGTRPAAARMGYRVLIQSERDPDYLETRINAFLLKFKSDLESMSNEEFEGHKRSLVNKRLEKLKNLDFETGRLWAYISGEYLNFYQVDRDVAVIRQLTKDDMKQFYAQYIDPESPKRRKLSIHLEAQATSSVPEISPAEQKDQFVGLLEQMLRSLGVEVDEGRLKAQFEKVDLSNLPLVSNAINEYLGKSTPALKNDEVLEKIKEAIPQMQIALKIKPVESANNVVEVAAQIPLPVIIKDVAMWRAGLEVSKGPVPVEDLQSFEDLESKL
>XP_013285713_Fonsecaea_pedrosoi
MNSVRRITDDLEKPDLDDRSYRVIELSNKLEALLVHDAETDKASASLNVNVGNFSDEEDMPGMAHAVEHLLFMGTEKYPVENEYSSYLSSNSGHSNAYTAATQTNYFFECAAQHESNDNLSNGAVNGTAGGSTNGLSRGPLYGALDRFAQFFVKPLFLENTLDRELRAVDSENKKNLQSDGWRLSQLAKSLSNPKHPFHHFSTGNLQTLRDEPEKKGVKIRDEFIRFYEQHYSANRMKLVVLGRESLDELESWVVELFSEVKNKNLPENRWDDVEVLSKDQLSIEIYAKPVMESRSLEISFPWQDEEDMFETQPARYISHLIGHEGPGSILAYLKDRGLAQTLSAGYHPVCPGSAFFEIDIGLTPDGLKNYHEVVKIVFRYIGMMKATPPVAWMHEEMKNMAEVDFRFRQKSPASRFTSAISCVLQKPGLPRNWLLSSTSKFRKFDAQAIAQAMQYLREDNFRLMIVSQEYPGSWDQKEKWYGTEYKVERIPTDVLSDVRKALTDPETGAIAELHLPHKNEFIPTKLDVEKADVKVPAKAPKLLRNDDKVRLWWKKDDTFWVPKANLHIKIRNTVTSANTANYVKTNLFINLVKDALSSYSYDAEISGLAYAIGPNMLGFDIHVHGYNDKMAVLLEKILTTIREIEIRTDRFEIIKERMARKYKNWAYQQPYYQIGDYTRWLLNERSWMNDAYAKELPHITVDDIRTFVPELLQQAHFEVLVHGNLYKEEAKKIGNLIETTLKSRAFPPSDWLLRRNVIIPEGSNFVYKQALGDPDNINHAIEYYLDIGHVMDLDLRAKAQLFSQMTDEPAFDQLRTKEQLGYVVWSGTRPAAATMGYRVLIQSERDPDYLETRINAFLLKFKSDLESMSNEEFEGHKRSLVNKRLEKLKNLDFETGRLWAYISGEYLNFYQVDRDVAVIRQLTKDDMKQFYAQYIDPESPKRRKLSIHLEAQATSSVPEISPAEQKDQFVGLLEQMLRSLGVEVDEGRLKAQFEKVDLSNLASVSNAINEYLGKSAPASKNGEVLEKIKEAIPQMQIALKIKPVESANNVVEVAAQIPPPVIIKDVAMWRAGLEVSKGPVPVEDLQSFEDLESKL
>XP_007760357_Cladophialophora_yegresii
MNSARRITDELEKPDLDDRSYRVIELPNKLEALLVHDAQTDKASASLNVNVGNFSDEEDMPGMAHAVEHLLFMGTEKYPVENEYSSYLSSNAGHSNAYTAATQTNYFFECAAQHESNEKLTNGNTESGVNGTSAGPLYGALDRFAQFFVKPLFLENTLDRELRAVDSENKKNLQSDGWRLSQLAKSLSNPRHPYHHFSTGNLQTLRDEPEKRGVKIRDEFIRFYERHYSANRMKLVVMGRESLDELESWVVELFSEVKNQDLCQNRWDGVEMLTKDQLSTEIYAKPVMESRSLEISFPWQDEEDMFETQPARYISHLIGHEGPGSILAYLKERGLAQTLSAGYHPVCPGSAFFEIEVGLTPDGLKNYHEIVKIVFKYIGMMKANPPVEWMHQEMKNMAEVDFKFRQKSPASRFTSATSSVMQKNGLPRSWLLSSTSKFRKFDAKAIIEAMQYLREDNFRLMIVAQEYPGDWDQKEKWYGTEYKVEKVPTDVLSDVRKALSNQESDRIPDLHLPHKNEFIPTNLDVEKTEVKEPAKAPKLLRNDDKLRLWWKKDDTFWVPKANLNIKVRNAVTYANPANYVKTNLFISLVKDALSSYSYDAEISGLAYGIGANMLGFDISVHGYNDKMAVLLEKILTTIRSLEIRSDRFDIIKERTARKYKNWAYQQPYYQIGDYTRWLLNERSWMNDTYAKELPHITVEDLRVFVSDLLQQAHIEVLAHGNLYKEEVKKIGNLIESSLKPRALPPSEWLLRRNVIVPEGSNFIYKHKLGDPANVNHAIEYYLDVGHVMDLDLRAKLQLFGQMTDEPAFDQLRTKEQLGYVVWSGVRPAAVTMGYRVLIQSERDPDYLESRINAFLLKFRSDLETMSDEEFEGHKRSLVNKRMEKLKNLDFETNRLWAYISGEYLNFTQVDRDVGVIRQLTKDDIKQFYKQYIDPESPKRRKVSIHLEAQASSEVPEVSPAEQKEQFRGLFGQVLGSLGVDVDEARLTHELENVELTNQPQLLEATKQYIGTSIPASKTEEVLGQLKEAVPQIQMALKIKTAESPKDPNEVAAKLPPPVIIKDAAKWRAGLEVTRGPVPVEDVQGFEDVESKL
>XP_016232086_Exophiala_spinifera
MDSVKRITDSLEKPDLDDRLYRVIELPNKLEALLVQDAQADKASASLNVHVGNFSDSTDMPGMAHAVEHLLFMGTEKYPGENEYSSYLSSHAGYSNAYTAATQTNYFFECAASHEGQEGAVNGDAKGPLYGALDRFAQFFVKPLFLENTLDRELNAVDSENKKNLQSDVWRLSQLAKSLSNPEHPYHHFSTGNLQTLKDEPEKRGVKIRDEFIRFYERHYSANRMKLVVLGRESLDELEGWVVEFFSKVQNKDLPENRWDGIEILEKDQLSTEVLAKPVMERRSLEISFPYQDEESMYETQPAKYICHLLGHEGPGSVFAYLKNRGLVSSLSAGYHPICPGSAFLELDIELTLEGLKKYHEIVTTIFQYIGMMKANPPVEWMYEETKNMAEVEFRFRQKTPPSRFTSGTSSLMQKPLPRNWLLSGTSRLRRFDAEGIVQAMQYLREDNFRLMLVSQEYPGSWDQKEKWYGTDYKVEKIPTDVLSEVRKALSFPQTETPKELHLPHKNEFIPTKLDVEKLDVKEPAKAPKLLRNDELVRLWWKKDDVFWVPKANVNIRLRNALTGSNPVNYTKTMIFEMLVRDALQTYAYDAEISGLGYSISAFPLGLDIGVHGYNDKMAVLLEKILVTLRDIELKQDRFDIIKERMSRIFKNWYLQPPYGQVGEYTRWLLTERGFMTDAYAAELPHITFEDIKNFGPKLLQQTHVEILAHGNLYKEDAKKIANLVESTLKPRAFPVSQWHLRRNIVIPEGSNFIYKQTLGDPANVNNAIEYFLDVGHVMDIRLRARLQLFAQMTDEPAFNQLRTKEQLGYVVWSGLRPAAVTMGYRVLIQSARDPEYLETRINAFLLKFKQDLQDMSEEEFEGHKRSLISKRLEKLKNLTMETNRLWVHISGEFLNFHQVEIDVAAIRQLTKDDIAQFYAHYIDPESPTRAKLSIHLEAQKSTPVAEVPTSEKKDQFVGLVGQVLGSLGVDLDEHKLKSHFEKVDPIDDAATANAIDEYIGTSLAASKKAEIVEKVKEAIPQILLASTIKPVTPPPNPTEIASKVPTPVIIEDAFKWKAGLQVSKAPLAVVDIAQFEDLESKL
>XP_016264220_Exophiala_oligosperma
MRLATRFACSSLLSIRSLSPLWSHSLRPTGRPLLSNPPSKQIGPSRPYATVMEPVKRITDTLEKPDLDDRSYRVIELPNKLEALLVHDAQTDKASASLNVDVGNFCDSTDMPGMAHAVEHLLFMGTEKYPGENEYSSYLSSHAGYSNAYTAGTQTNYFFECAALHEGQDSAVNGDATGPLYGALDRFAQFFLKPLFLENTLDRELNAVDSENKKNLQSDVWRLSQLAKSLSNPNHPYHHFGTGNLTTLRDEPEKRGVKIRDEFIRFHERHYSANRMKLVVLGRESLDELERWVVELFSEVQNKDLPQNRWDGIEILTKDQLSKEILAKPVMERRSLEISFPYQDEEDMYDTQPARYISHLLGHEGPGSLFAYLKDKGLVSSLSAGHHPVCPGSAFLEMDLDLTTEGLKKYHEIVKIVFQYIGMMKANPPVEWMYEEMKNMAEVDFRFRQKTPPSRFTSATSSVMQRQLPRNMLLSGTSRLRRFDAQAIVQAMQYLREDNFRLMLVSQEYPGSWDQKERWYGTDYKVEHIPTDVLSEIRKALSSPQTEAPKELHLPHRNEFIPTKLDVEKLDIKEPATAPKLLRNDELVRLWWKKDDVFWVPKANVNIRLRNALTASNPVNYVKTMIFDSLVRDALQTFSYDAEISGLGYAIATHQLGLDISVHGYNDKMAVLLEKILITLRDIELKQDRFDIIKERMERRFKNWYLQQPYGQVGEYTRWLLTDRGFMTDAFAAELPHITFEDVKNFGPELLQQAHIEIFAHGNLYKEDVKKIANLVESTLKPRALPVSQWHLRRNVVIPPGSNFVYKQTLGDPANVNNAIEYYLDIGHVMDIPLRARLQLFAQLTDEPTFDQLRTKEQLGYVVWSGIRPAAVSMGYRVLVQSARDTEYLETRINAFLLKFKQDLQDMSEQDFEGHKRSLISKRLEKLKNLSMETNRLWAYISGEYLNFYQVQRDVAAIRQLTKDDIIQFYAQYIDPESPSRAKLSIHLNAQKPAPVPEVSASEKKDQFVGLIGQALGSLGVDLDEHKLNTHFEKVDPIDDAAATNAIEEYIGTSLASSEKDHVIGKVKEAMPQILLASNIKPVTPPPNAVDVASKVPTPVIIEDAFQWKAGMQTSKAPLAVEDIAQFEDLESKL
>XP_013321097_Exophiala_xenobiotica
MRLSVRLAYSSLLSLRTLSPLTFRPRPISRPLMSTASFQQSPPSRPFATVMSSVRHITDNLEKPDLDDRSYRVIELPNKLEALLVHDAQTDKASASLNVNVGNFCDEEDMPGMAHAVEHLLFMGTEKYPIENEYSSYLSSNSGHSNAYTAATQTNYFFECAASHESHDDVPNGAVNGTREAPTNGTSRGPLYGALDRFAQFFVKPLFLENTLDRELRAVDSENKKNLQSDAWRLSQLAKSLSNPQHPYHHFSTGNLQTLRDEPEKRGVKIRDEFIRFYERHYSANRMKLVVLGRESLDELEGWVAELFSEVKNKNLGQNRWDGIEMLTKDQLSTEILAKPVMESRSLEISFPWQDEEEMYETQPARYISHLIGHEGPGSVLAYLKDRGLAQTLSAGYHPVCPGSAFFEIDIGLTPDGLKKYHEIVTIVFQYIGMMKANPPVEWMHEEMKNMAEVDFRFRQKSPASRFTSATSSVMQKGLPRSWLLSGTSKFRKFDAKAIVQAMQYLREDNFRLMLVSQEYPGTWTQKEKWYGTEYKVEKIPTDVLSGVRKALSSPQNETPKELHLPHKNEFIPTKLDVEKLDIKEPAKTPKLLRNDDMVRLWWKKDDTFWVPKANINIKLRNAITYCSPASYVKSVLFLNLVKDALSTYSYDAEISGLSYAIIPNQLGVDISVHGYNDKMAVFLEKILSTIRTIEIKDDRFEIIKERMERKYKNWYYQQPYYQIGDYTRWLLNERGWMTDSYAAELPHITVEDVKTFGPELLQQVHTEVLAHGNLYKEDAKKIANLIESTLKPRTLPVSQWQLRRNVIVPEGSNFVYKHTLGDPANINHAIEYYLDVGHVMDIPLRSRLQLFAQMTDEPAFDQLRTKEQLGYVVWSGIRPAAVTMGYRVLIQSERDPDYLETRINAFLLKFKQDLEEMSEEDFEGHKRSLVNKRLEKLKNLDFETNRLWAYISGEYLNFYQVDRDVAVIRQLTKDDIKQFYARYIDPESPNRAKVSVHLEAQSSAPVAEVSASEKKDQFVGLIGQALGSLGVDVEEIRLKTHFEKVDPIDHAGTTDAIKEYIGTSLPASNSDEIVGQIKEAMPQLLVALKIKPVTPPTDSAEVASKIPTPVIIKDAYRWKAGLQVTQGPLAVEDIRSFEDLESKL
>XP_007721812_Capronia_coronata
MNSVKRITDDLEKPDLDDRSYRVIELPNKLEALLVHDAETDKASASLNVNVGNFSDEEDMPGMAHAVEHLLFMGTEKYPVENEYSSYLSSNSGHSNAYTAATQTNYFFECAASHEANDNSSNGAANGISNGTAKGPLYGALDRFAQFFVKPLFLESTLDRELRAVDSENKKNLQSDAWRLSQLAKSLSNPHHPYHHFSTGNLQTLRDDPEKRGVKIRDEFIRFYERNYSANRMKLVVLGRESLDELENWVVELFSEVKNKDLPQNRWDGVEMLTKDQLSTEIFAKPVMESRSLEISFPWQDEEDMYETQPARYISHLIGHEGPGSILAYLKERGLGQTLSAGYHPVCPGSAFFEIEIGLTPDGLKNYHEIVKIVFQYIGMMKANPPVAWLHEEMKNMAEVDFRFRQKSPASRFTSGTSSVMQKKLPRNWLLSGTSKFRKFDADAITQAMQYLREDNFRLMLVSQEYPGDWDQREKWYGTEYKVERIPTDVLSQVRKALSSPGTDPIKELHLPHKNEFIPTKLDVERTDVKEPAKTPKLLRNDDMVRLWWKKDDTFWVPKANLNIKLRNPVTYATPANYVKTVLFVSLVKDALSTYSYDAEISGLAYAVGANTMGVDLSVHGYNDKMAVLLEKILVTLKSLEIRADRFEIIKERMARKYKNWAFQQPYYQIGDYTRWILNERGWMNDVFAAELPHITVDDIRTFAPQILQQAHVEVLAHGNLYREDAKKIANLVESTLQPRPLPPSQWDVRRNVIIPPGSNFVYKQLLGDPANINNAIEYFLDVGHVMDIPLRAKLQLFAQMTDEPSFDQLRTKEQLGYVVWSGVRPASVTMGYRVLIQSERDPDYLETRIDAFLLKFKKDFESMTDDEFEGHKRSLINKRLEKLKNLDFETGRLWAYICGEYFNFYQVDRDVAAIRQLTKDDMREFYTQYIDPESPTRAKVSVHLEAQAKPAPAEAISPAQQREQLVGLTVQILKSLGVDADEDQLKPSFEKVDLADDSSIVGAIQEYISTTTAASKSEEIATQMKEAVPRMQVALKIKPVESPGDTDDVAANIKTPEVIQDPYLWKAGLQVSQGPLAIEDLRTFEDLEPKL
>XP_007733603_Capronia_epimyces
MDSVKRITDDLEKPDLDDRSYRVIQLHNKLEALLVHDAQTDKASASLNVNVGNFSDEEDMPGMAHAVEHLLFMGTEKYPVENEYSSYLSSNSGHSNAYTAATQTNYFFECAASHEFNDNISNGVGNATSNTLAAGPLYGALDRFAQFFVKPLFLESTLDRELRAVDSENKKNLQSDAWRLSQLAKSLSNPRHPYHHFSTGNLQTLRDDPEKRGVRIRDEFIRFYERHYSANRMKLVVLGRESLDELEKWVVELFSEVKNKDLPQNRWDGVEMLTKDQLSTEILAKPVMESRSLEISFPWQDEEEMYETQPARYISHLIGHEGPGSILAYLKERGLGQTLSAGYHPVCPGSAFFEIEIGLTPDGLKNYHEIVKIVFQYIGMMKATPPVEWLHQEMKNMAEVDFRFRQKSPASRFTSATSSIMQKELPRNWLLSGTSKFRKFDAQAITQAMQYLREDNFRLMLVAQEYPGDWDHKEKWYGTEYKVDSIPTDVLSEVRKALASPGNHAIEDLHLPHKNEFIPTQLDVEKTEVKEPAKTPKLLRNDDVVRLWWKKDDTFWVPKANLNIKLRNPVTYANPANYVKTVLFVSLVRDALSSYSYDAEISGLAYAVGANTLGVDLSVHGYNDKMAVLLEKILITLKNLEIKADRFEIIKERMARKYKNWAFQQPYYQIGDYTRWILSERGWMNDVFAAELPYITVDDVRTFAPQLLQQAHIEVLAHGNLYKEDAKNIASLVESILAPRALPVSQWEIRRNVIVPPGSDFVYKHTLGDPANINNAIEYYLDVGHVMDIPLRSRLQLFAQITDEPAFDQLRTKEQLGYVVWSGVRPAAVTMGYRVLIQSERDPEYLETRINAFLLKFKEDFESMSVEDFEGHKRSLINKRLEKLKNLDFETNRLWAYISGEYYNFHQVDRDVAVIRQLTKDDIKAFFAQYIDPQSPTRAKVSVHLEAQALKAPVEQLPADKRDELVKVLKSLDVDVDEAKLKTRFAKVDLADETSVVGAIQEYLGTSVSDSKTEEIREKLKELTPKIKPVEAPNNTAAIPVVITDPYRWKAGLQVSQGPTAIEDVRAYEDLESKL
>XP_009153331_Exophiala_dermatitidis
MKLSARLFYSSLLSLRVSCPLVYRSLPVSRLLLSRVSFQQSPASRSFATVMGSVKRIAEDLEKPDLDDRSYRVIELPNKLEALLVHDAETDKASASLNVNVGNFSDEDDMPGMAHAVEHLLFMGTEKYPVENEYSSYLSSNSGHSNAYTAATQTNYFFECAASHEANDNTPNGVVNGTSNGVAKGPLYGALDRFAQFFVKPLFLESTLDRELRAVDSENKKNLQSDAWRLSQLAKSLSNPRHPYHHFSTGNLQTLRDDPEKRGVKIRDEFIRFYERHYSANRMKLVVLGRESLDELEEWVVELFSEVKNKDLPQNRWDGVEILTKDQLSNEIFAKPVMESRSLEISFPWQDEEDMYETQPARYISHLIGHEGPGSILAYLKDRGLAQTLSAGYHSVCPGSAFFEIEIGLTPEGLKNYHEIVKIVFQYIGMMKANPPVQWLHEEMKIMAEVDFRFRQKSPASRFTSGTSSVMQKKLPRNLLLSGTSKFRKFDAEAITQAMECLREDNFRLMLVSQEYPGDWDQREKWYGTEYKVEKIPTDVLSDVRKALSSHGNETIKELHLPHKNEFIPTKLDVEKTEVKEPAKTPKLLRNDDLVRLWWKKDDTFWVPKANLNLKLRNPVTSANPANYVKTVLFVSLVKDALSSYSYDAEISGLAYGVAPTMLGVDLSVHGYNDKMAVLLEKILTTMKTIEIKADRFEIIKERMARKYKNWSFQQPYYQIGDYTRWILNERGWMNDLFAAELPHITVDDIQTFGPQLLQQAHIEVLAHGNLYKEDAKKIASLVESILKPRPLPPALWEVRRNLIIPQGSNFVYKQKLSDPANINNAIEYYLDVGHVMDIPLRAKLQLFAQMTDEPSFDQLRTKEQLGYVVWSGVRPAAVTMGYRVLIQSERDPDYLESRINAFLLKFKQDMESMSDEEFEGHKRSLINKRLEKLKNLDFETNRLWAYISGEYFNFYQVDHDVAEIRQLTKDDIKEFFAQYIDPESPTRAKVSVHLEAQATQAPAEISPAEQRDQLVGLTVQVLRSLGVEVEEDKLKPALAKVDLVDDGQIVEAVQDHIGATQEVVEQLEEAVPRMQVALKIKSAASPTDGVEVAAKIPAPVLIEDPYKWKAGLKVSQGPIAVEDIRSFEDVESKL
>XP_013255564_Exophiala_aquamarina
MGSVRRITDDLEKPDLDDRSYRVIELPNKLEALLVHDAETDKASASLNVNVGNFSDEEDMPGMAHAVEHLLFMGTEKYPVENEYSSYLSSNSGHSNAYTAATQTNYFFECAATHESNDQPVNGTAVINGSAGGASRGPLYGALDRFAQFFVKPLFLENTLDRELRAVDSENKKNLQSDAWRLSQLAKSLSNPAHPYHHFSTGNLQTLKEDPEKKGVKIREEFIRFYERHYSANRMKLVVLGRESLDDLEHWVVELFSEVKNKDLKQNRWDGVEMLSKQQLLTEVLAKPVMESRSLEISFPWQDEDDMYETQPARYISHLIGHEGPGSVLAYLKEQGLAQTLSAGYQPVCPGSAFFEIDIGLTPKGLENYHEVARIIFKYIGMMKANPPVEWMHQEMKNMAEVDFRFRQKSPASRFTSGTSSVMQKNLPRNWLLSSTSKFRKFDAKAIVQAMQYLREDNFRLMLVSQDYPGNWDQKEKWYGTEYKVNQIPPDFLSDVRKALNAPTEDRIDELHLPHKNEFIPTKLDVEKMEVKEPTKTPKLLRNDDLVRLWWKKDDTFWVPKANLSIKLRNQVTYANPLNYVKANLFVSLVKDALSSYSYDAEISGLSYGIAANMLGVDISVHGYNDKMAVLLEKILITIRDIEIQADRFDVIKERTARKYKNWGYQQPYYQIGDYTRWLLNERSWMTDSYAAELPHIAVEDIRAFAPQLLQQAHIEILAHGNLYKEEAKKIANLIETTLKPRALPTSQWQLRRNMIIPPGSNFVYKHTLGDPANINHAIEYYLDVGHVMDLPLRSKLQLFAQITDEPAFDQLRTKEQLGYVVWSGVRPAAVTMGFRVLIQSERDPDYLETRINSFLLKINTVLDSMSNEDFEGHKRSLINKRLEKLKNLDFETNRLWAYISGEYLNFHQVDRDVTEIRKLTKADIKEFYAHYIDPESPTRAHLSIHLHAQASSTPPELSPEEQKSQAIGLIGQVLGNLGVDVQETLLKKHFEAVEPNDQTNMIAAIKGYIGDSAPAPKVEQILEQMKAAVSQVQVALKIKPPVPETNGEQVAAHIPTPVIIKDAHQWKADLQVSKGPVAVADIREFEDLESKL
>XP_016225268_Exophiala_mesophila
MTLPFRLAGHWLHPKSAIVHAAPRSSFFSRPKLRSSPPMSSLPYHQQSPPRQFATVMGSVRRIADELEKPDLDDRSYRVIELPNKLEALLVQDAQTDKASASLNVNVGNFSDENDMPGMAHAVEHLLFMGTEKYPVENEYSSFLSSNSGHSNAYTAATQTNYFFECAATSESNDSPNGLGASSRQSPLYGALDRFAQFFVKPLFLETTLDRELKAVDSENKKNLQSDAWRLSQLAKSLSNPSHPYHHFSTGNLQTLKEDPEKRGVKIRDEFIRFYDRHYSANRMKLVVLGRESLDDLEKWVVELFSNVQNKNLSQNRWDGIDMLTEQQLSTQVFAKPVMESRSLEISFPWQDEEDMYETQPARYISHLIGHEGPGSVLAYLKESGLAQTLSAGYHTVCPGSAFFEIDIGLTPKGLESYHEVVKIVFKYIGMMKSSPPLEWMHQEMKNMADVDFRFRQKSPASRFTSGTSSVMQKNMPRNWLLSSTSKFRKFDAKAIVQAMQFLRHDNFRLMVVSRDFPGTWDQKEKWYGTEYKVEKVPSEVLADIQTALTAPEVSPIPDLHLPHKNEFIPTKLDVEKIEVKEPAKAPKLLRNDSSVRLWWKKDDTFWVPKANLSIKLRNQVTYANPLDYVKSCLFVGLVRDALSSYSYDAEISGLSYAITANMLGLDLGVHGYNDKMAVLLEKILTTLKEIEIREDRFDVIKERMARKYKNWGFQQPYYQIGDYTRWLLNEKSWMNDSYEVELPHITVEDIRSFKPQLLQQAHIEILAHGNLYKEEAKKIANLVESILKPRPLPPSQWPLRRNIIIPPGSNYVYKHTLSDPANVNHAIEYYLDIGHVMDLPLRSKLQLFAQICDEPAFDQLRTKEQLGYVVWSSVRPAAVTMGFRVLIQSERTPDYLETRINAFLLKIKTMLDSMSTEDFEGHKRSLVNKRLEKLKNLDFETNRLWAYIGGEYLNFEQVDQDVSKIRELTKEDIQEFYTHYIDPQSATRAKLSVHLVAQASSTPPELSPAEQKSQMVGLISQVLGTVGVDVDEAALSKEFENVEPSNQQAVLDSIKTYASQSLPDTKVDEVLVQMKEAVPQVMVALKIKPPMAETNQVEAPAQIPTPIIIEDAYQWKAGLQVTQGPVAVSDIRDFEDLESKL
>XP_013271523_Rhinocladiella_mackenziei
MSKTSLMSDVSYQQPAPGRSLATTVMSTVRRITDDLEKPDLDNRSYRVIELPNKLEALLVHDEQTDKASASLNVNVGNFSDEEDMPGMAHAVEHLLFMGTEKYPIENEYSSYLSSNSGHSNAYTAATQTNYFFECAASHELNDNMPNGVANGTTEGSVDGASRGPLYGALDRFAQFFVKPLFLENTLDRELRAVDSENKKNLQSDAWRLSQLAKSLSNPRHPYHHFSTGNLQTLRDDPEKRGIKIRDEFIHFYERHYSANRMKLVVLGRESLDELEKWVVELFSEVKNQELPQNRWDGIEMLTKDQLSTEIHAKPVMESRSLEISFPWQDEEEMYETQPARYISHLIGHEGPGSILAYLKERGLGQTLSAGYHPVCPGSAFFEIEIGLTPLGLKNYYEILKIVFQYIGMMKANPPVEWMHQEMRNMAEVDFRFRQKTPASRFTSATSSVMQKNLPRHWLLSSTSKFRKFDAKAIVQAMQYLREDNFRLMLVSQEFPGEWDQKEKWYGTEYRVEKIPTGVLSEVRQALSASTHDTIKELHLPHKNEFIPTKLDVEKADVKEPAKTPKLLRNDDVIRLWWKKDDTFWVPKANLNIKLRNPITYANPANYVKTCLFVSLVKDALSSYSYDAEISGLSYAIGANMSGLDISVHGYNDKMAVLLEKILVTIRKIDIRTDRFDVIKERMARKYKNWAYQQPYYQIGDYTRWLLNEGSWMNDVYAAELPHVTVNDVITFGPQFLQQAHIEVLAHGNLYREDAKKVANLIESTLKPRALPVSQWQLRRNVIIPQGSNFVYKHTLSDPANINHAIEYYLDVGHVMDVPLRARLQLFAQMTDEPAFDQLRTKEQLGYVVWSGVRPAAVTMGYRILIQSERDPGYLETRINAFLFKFKKALDSMSENDFEGHKRSLVNKRLEKLKNLDLETNRLWSYISGEYLNFYQVDRDVAMIRPLTKDDMKQFYAQYIDPESPTRAKLSVHLEAQATAAVPEVSPAEQKDQLVGLLGQVLGSLDVDVEDARLKSQFENVEITDQQSIVGAIKDYIGTSIPSAKTDQILGQIKEAITQIQMALKIKAVTPPANTVEMAAQIRPPVVIKDAYQWRAGLQVSKAPVAVEDLRDFEDLESKL
>XP_017995340_Phialophora_attinorum
MQPVRRIADRLEKPETDDREYRVVELSNKLEALLVHDNKTDKASAALNVNVGNFSDEEDMPGMAHAVEHLLFMGTKKYPVENEYSSYLSSNSGYSNAYTAATQTNYFFECAAVNEGQQTTNGTHTNGVTNGAAKGPLYGALDRFAQFFVEPLFLENTLDREMRAVDSENKKNLQNDMWRLSQLAKSLSNPKHPYHHFSTGNLKTLKEDPEKRGVKIRDEFIRFYEKHYSANRMKLVVLGRESLDELEEWVVELFSGVKNKDLPENRWDDQRPLSKEELSTEIFAKPVMESRSLEISFPWQDEEDMYETQPARYISHLIGHEGPGSILAYLKDKGLANSLSAGYHTVCPGSAFFEIEISLTPEGLEKYRDVVKIVFQYVSMMKQDPPVDWMHEEMKNMAEVDFRFRQKSPASRFTSGTSSIMQKPLPREWLLSGISKFRKFDPKAIVNAMQFLKDDNFRLMIVAQDFPGDWNEKERWYGTDYKVQKFPVEVHDEFRKALAASSSERPADLHLPHKNEFIPTRLDVEKVDVNEPVKTPKLLRNDDKMRLWWKKDDSFWVPKANVNILLRNGLTYATPANYVKTSLFTSLVKDALTSYSYDAEISGLVYNVVADPYGMNVLVHGYNDKLSVLLEKILTTIRDLELRQDRFDIIKERKTRQFKNWDFQQPYHIVGEYTRWLLNEKAWMTHQYAEELPHITLEDLKSFAPQLINQAHIEILAHGNLYKDEAKKLGSLVDSTLRPRILPSSQWALRRNMILPEGSNAVYRTKLADPENVNHGIEYYIQVGGVMDQELRAKLQLFSQITEEPGFDQLRTKEQLGYVVWSGTRAAATMMGYRILIQSERNPEYLETRCDAFLLKMRGYIEEMSQEDFEGHKRSLITKRLEKLKNLDSETGRLWTYINSEHFSFFQVDQDVEAIRKLTKKDVIKFYTQYLAPESPRRAKLAIHLEAKKDASEEPAPDTADQRNQLVEVAGQLLQSANVTPDEVRLSAAFEKLDITDKAAVTASIISAAREASAGELQIEQLSTQLEEAIPQVFMALKITPAAAQEGEEQVNGQNTPQVDVAAPVVINDVVRWKAGLEISRGPVPVVDLKDFEEVEAKL
>NP_593966_Schizosaccharomyces_pombe
MDGKPQVEVIVNGQVVPNLDDREYRLIKLENDLEVLLVRDPETDNASAAIDVHIGSQSNPRELLGLAHFCEHLLFMGTKKYPDENEYRKYLESHNGISNAYTASNNTNYYFEVSHDALYGALDRFAQFFIDPLFLEECKDREIRAVDSEHCKNLQSDSWRFWRLYSVLSNPKSVFSKFNTGNIETLGDVPKELGLDVRQELLKFYDKYYSANIMKLVIIGREPLDVLQDWAAELFSPIKNKAVPIPKFPDPPYTDNEVRKICYVKPVKNLRRLDIVFPIPGQYHKYKCRPAEYVCHLLGHEGEGSYLAYLKSLGLATSLIAFNVSITEDADIIVVSTFLTEEGLTDYQRVIKILFEYIRLLDQTNAHKFLFEETRIMSEAQFKTRQKTPAYQYAHVVASKLQREYPRDKVLYYSSVLTEFDPKGIQEVVESLRPNNFFAILAAHSIEKGLDNKEKFYGIDYGLEDLDSQFIDSLLHIKTSSELYLPLANEFIPWSLEVEKQPVTTKLKVPNLVRNDKFVRLWHKKDDTFWVPKANVFINFISPIARRSPKVSVSTTLYTRLIEDALGEYSYPASLAGLSFSLSPSTRGIILCISGFTDKLHVLLEKVVAMMRDLKVHPQRFEILKNRLEQELKDYDALEAYHRSNHVLTWLSEPHSWSNAELREAIKDVQVGDMSDFISDLLKQNFLESLVHGNYTEEDAKNLIESAQKLIDPKPVFASQLSRKRAIIVPEGGNYIYKTVVPNKEEKNSAIMYNLQISQLDDERSGALTRLARQIMKEPTFSILRTKEQLGYIVFTLVRQVTPFINLNIFVQSERSSTYLESRIRALLDQFKSEFLEMSDEDFSKHKSSLINFMLEKHTNLKEESSMYWLRICDGFYDFTRLEKQAEIVSTITKDEFYSFFINNIHYEGENTKKISVHVVSQRCEDEVYEIPNVTIIENGNMFKESMTLSKAAFPLKPFDEIDRSLLFN
```
