## Supplementary material for "Coding Sequence Insertions in Fungal Genomes are Intrinsically Disordered and can Impart Functionally-Important Properties on the Host Protein": fasta protein sequences: XP_719136.2_blasthits_fa.txt

```
>XP_719136_Candida_albicans
MAINWKSTLQTSASVISLFLIAKELYNLYVTTTNKDKSNSKLTLLPPRTRGIESLIGNTPLIEIKSLSRQLGCKIYAKLELCNPGGSAKDRVALAIIRAGESSGQLIPNANNIIFEGTSGSTGISLAILCNALGYICHICLPDDTSLEKLQLLKSLGAELEPVKPASIVDPNQYTNAARRGALAVNQNRDGHSQRRAIFADQFENDFNWRIHYETTGPELLQQMGQDKIDVFINGSGTGGTIAGVGRCLKEYNPRTKIVLADPQGSGLANRINYGVMYDSVEKEGTRRRHQVDTLVEGIGLNRLTWNFKQAEPYIDEAIRVTDDQALKMAKYLSINDGLFLGSSSAINCVAAVKMALKNGPGQKIVVIACDSGARHLSKFWKEAAKLPNDLTLDDILQ
>XP_002421048_Candida_dubliniensis
MPINWKSTLQTSASVISLFIIAKELYNLYITTISPSKNKLHSKLTLLPPRTRGIESLIGNTPLIEIKSLSRQLGCKIYAKLELCNPGGSAKDRVALAIIRAAESSGQLIPNANNIIFEGTSGSTGISLAILCNALGYICHICLPDDTSSEKLQLLKSLGAELEPVKPASIVDPNQYTNAARRGALAVNQNNNNNNNNSNDSQRRAIFADQFENDFNWRIHYETTGPELLQQMGQDKIDVFINGSGTGGTIAGVGRCLKEYNPKTKIVLADPQGSGLANRINYGVMYDSVEKEGTRRRHQVDTLVEGIGLNRLTWNFKQAEPYIDEAIRVTDDQALKMAKYLSINDGLFLGSSSAINCVAAVKMALKNGPGQKIVVIACDSGARHLSKFWKEAAKLSNDLTLDDVLQ
>XP_002548475_Candida_tropicalis
MAINWKSALQSSAAVVSILIILKELHDLYQSRIHSKHLTSLSPRTRGVESLIGNTPLVEIKSLSKLTGCKIYGKLELLNPAGSAKDRVALAIIKASEKQGKLTPYQNNIIFEGTSGSTGISFAVLCNALGYISHICLPDDTSPEKLNLLKALGAELEPVKPASIVDPNQYTNAARRGANKINNDPNDNRKAIFADQFENDFNWRIHYDTTGPEILEQMGNDKIDVFINGSGTGGTIAGVGRRLKENNPETKIILADPQGSGLANRVNFGVMYDSVEKEGTRRRHQVDTLVEGIGLNRLTWNFKQAEPYIDEAIRVTDEQALKMAKFICVNDGLFWGSSAAINCVAAVKTALKYGPGQKIVVIACDSGARHLSKFWKEATSLPNDLTLDDVLK
>XP_003870658_Candida_orthopsilosis
MSWKTALQTSATIVSIAIIINELQKAYRQVTTSESGLTSLPPRSRGIESRIGNTALIEIKTLSAKTGCKIYAKLELNNPAGSSKDRVALAIIRAAESQNQLVPHEQNVIFEGTSGSTGISFAVLANALGYTAHICLPDDTSPEKLQLLEALGAEVEKVKPASIVDPNQYVNAAKRGADAINNDPTNDRKAIFANQFENDFNWRIHYTTTGPELIKQLDHIDVFINGSGTGGTIAGVGRCLKEHNIETKVILADPQGSGLANRINFGVLYDTVEKEGTRRRHQVDTLVEGIGLNRLTWNFKQGEPYIDEAVRVTDEQASKMAKYLCINDGLFWGSSAAINCVAAVKTALKYGPGQNIVVVACDSGDRHLSKFWKHAVQIPNDITLEDVLLEERN
>XP_001523975_Lodderomyces_elongisporus
MGLRSTLSTTAYVLSFLILCNEVNKAYKKLSQQEKKLTPLPPKSRGIESRIGNTPLIEIKSLLRKTGCKIYAKLELSNPAGSSKDRVALAIIRAAETQGLIRPYHGDVIFEGTSGSTGISFAVLCNALGYTAHICLPDDTSPEKLLLLESLGAEVEKVKPASIIDPNQYVNAAKRGAEAINNDPNDPRRAIFANQFENDFNWRIHYTTTGPEILKQFSDDEKGVDVFISGSGTGGTIAGVGRALKEYNEDTKIILADPQGSGLANRINYGVLYDSVEKEGTRRRHQVDTLVEGIGLNRLTWNFSKAIPYIDEAVKVTDEQALKMARYICLNDGLFWGSSSAINCVAAVQTALKYGPGQTIVLVACDSGERHMSKFHAAAIKHGLCELEDIIQGTD
>XP_007377504_Spathaspora_passalidarum
MAINWRSAFQTSAAVLSLVIILKELHGLLTRDTTKDKLTLLPPRTRGVESLIGNTPLIEIKSLSKFTGCKIYAKLELTNPAGSAKDRVALAIIRNAESEGRLVPHQGNIIYEGTSGSTGISFAVLANALGYIAHICLPDDTSPEKLSLLTALGAEIEPVKPASIVDPNQYTNAARRGADEVNAKGENKAIFADQFENDFNWRIHYNTTGPEIVEQMGEHIDVFINGSGTGGTIAGVGRYLKEVQGQDTRIILADPQGSGLANRVNFGVMYDSVEREGTRRRHQVDTLVEGIGLNRLTWNFKQGEKFIDEAIRVTDSQALKMAKYLCINDGLFWGSSSAINCVAAVKTALKYGPGQRIVVIACDSGARHLSKFWKEATKIPNDVTLDEILAE
>XP_043047362_Scheffersomyces_spartinae
MPLNWLNVAQTTLAIVSAIAVIYHIHQELGIDINNVVPRSNNKKKIIPSSPKACPPLSQGVELLIGNTPLIEIKSLSRATGCKIYAKLELINPGGSAKDRVALAIIRHYEQNGVIKPHRDDVLVEGTSGSTGISLALLANAMGYKCHICLPNDTSKEKLDSLTALGCVLHPVDPASIVDPNQYTNAARRQAESINNDPSNPATAVFANQFETELNWKVHYESTGPEIYKQTNGGIDYFIAGLGTGGTIAGVLKYLKGKNPHVKVILADPQGSGLANRVNYGVMYDTVEREGTRRRHQVDTLVEGVGLNRLTHNFTVAEPFIDMAYKVTDEEAIRMAKYLCVHDGLFWGSSSAINCVAAIKMIQEQGLVGRKVVLIACDLGARHLSKFWKEASKISSDITLDQVFS
>XP_001383788_Scheffersomyces_stipitis
MSFNWKIILQSSASIVSALIILRELHRQLSQSNNSSTKLTSLPPRSRGVESLIGNTPLIEIKSLSKLTGCKIYAKLELANPAGSAKDRVALAIIRANEKLGHLRPHSGDVIFEGTSGSTGISFAVLANALGYDAHICLPDDTSPEKLQLLKSLGATIHPVKPASIVDPQQYTNAARCGSQQINEDPNDRRRAIFADQFENDFNWRIHYETTGPEIWRQMEQDVDVFINGSGTGGTIAGVSKYLHEQNREIKIILADPQGSGLANRVNYGVMYDTVEKEGTRRRHQVDTLVEGIGLNRLTWNFKQAEAHITEAIRVSDNQALRMAKFLCINDGLFWGSSAAINCVAAVKTALKNGPGQKIVVIACDSGARHLSKFWKSAAEVPNDITLDEVLQ
>XP_020062426_Suhomyces_tanzawaensis
MGGFLQGWDWRLLVQTSAAVAATAVLVNELYRLLQHRDSSSHLTTLSPRTRGVESLIGNTPVIEIKSLSRLTGCKIYAKLELNNPGGSAKDRVALAIIRANERARKLRPHHGDLIFEGTSGSTGISFAMLANALGYQAHICLPDDTSPEKLQLLRSLGAVVEPVKPASIVDPNQYTNAARNAAAKIDADPNDPRNAVFADQFENDANWRIHYDTTGPEIWTQMDGNIDVFINGSGTGGTIAGVAKYLKQKNENVRIVLADPQGSGLANRVNYGVMYDSVEKEGTRRRHQVDTTVEGIGLNRLTWNFKQGESLIDEAIRVTDDQALKMAKYLCINDGLFWGSSAAVNCVAAVKTAYKYGPGQKIVVVACDSGARHLSKFWKLAQQQNDDVTIDDILA
>XP_020078434_Hyphopichia_burtonii
MSNSWVVNTLKTTGTVISAIVLLRELVRLYQGQKELTSLPPRSRGVESLIGNTPLIEIKSLSKLTGCKIYAKLELMNPAGSAKDRVALSIIKSNEQLGKLKPFNNDIIFEGTSGSTGISFAMLCNALGYTAHICLPDDTSPEKLQLLKSLGAELEPVKPASIVDPNQYTNAARNGANKINNDPNDPRNAIFADQFENDFNWKIHYQTTGPEIWKQMDGDLDVFINGSGTGGTISGVSRFLKEQDSNIKVILADPQGSGLFNRVNYGVMYDHVEKEGTRRRHQVDTLVEGIGLNRLTWNFKQGENNIDLAIRVSDDQALKMAKYLSINDGLFWGSSAAINCVAAVKTALKLGPGNKIVVIACDSGARHLSKFWKEAEKISNDITLDDIID
>XP_015469163_Debaryomyces_fabryi
MINWKLVLKSSAAIVSALIILKQIHDQINYSKKKLTSLSPRSRGVESLIGNTPMIEIKSLSKLTGCKIYAKLELMNPAGSAKDRVALSIIRANEKLGKLKPNHGDVIFEGTSGSTGISFAVLANALGYKAHICLPDDTSPEKMQLLKSLGAELEPVKPASIVDPNQYTNAARYGAQKINEDKSNSKNAIFADQFENDFNWRIHYSSTGPEIWEQMEGNVDVFINGSGTGGTIAGVSKYLKEKNESIKIILADPQGSGLANRVNYGVMYDSVEREGTRRRHQVDTLVEGIGLNRLTWNFQQGEHNIEEAIRVRDEQALKMAKFLCINDGLFWGSSSAINCVAAVKTAFKYGPGQKIVIIACDSGARHLSKFWKEAAELPNDITLQDIIGDNKLP
>XP_002770076_Debaryomyces_hansenii
MINWKLILRSSAAIVSALIILQRIHEQLNNNKKRLTTLSPRSRGVESLIGNTPMIEIKSLSKLTGCKIYAKLELMNPAGSAKDRVALSIIRANEKLGKLKPNHGDVIFEGTSGSTGISFAVLANALGYKAHICLPDDTSPEKMQLLKSLGAELEPVKPASIVDPNQYTNAARYGAQKINEDSSNNKNAIFADQFENDFNWRIHYSSTGPEIWEQMEENLDVFINGSGTGGTIAGVSKYLKEKNDRIKIVLADPQGSGLANRVNYGVMYDSVEREGTRRRHQVDTLVEGIGLNRLTWNFQQGEHNIDEAIRVRDEQALKMAKFLCINDGLFWGSSSAINCVAAVKTAFKYGPGQKIVIIACDSGARHLSKFWKDAAELPNDITLQDIIEDIKSP
>XP_006690025_Yamadazyma_tenuis
MTTTSSILKLAAAVASSVYVLAQVAKIVRQGQNPRLTKLPPTSRGVESLVGNTPLIEIKSLSKLTGCRIYAKLELCNPAGSAKDRVALAIIRENEKSGKLTPHHGDIIFEGTSGSTGISFALLSNALGYHTHICLPDDTSDEKIKLLASLGAIIEPVKPASIVDPEQYVNAARARASAINDDQSDPRNAVFADQFENDFNWRVHYNTTGPEIWTQMQGRIDCFITGSGTGGTIAGVGRYLKEQDASVRVILADPQGSGLANRVNHGVMYDTVEKEGTRRRHQVDTLVEGIGLNRLTWNFQQGEKYIDSAVRVSDDQALKMARFLCENDGLFWGSSAAINCVAAVQTALTLGPGHQIVVVACDSGARHLSKFWAHAARLPADISLQDIV
>XP_001485439_Meyerozyma_guilliermondii
MTTKTAPTKYNTGPPLVYAGASRSGNFLIQVRFFLFECMSSSFAALRAAVAVAAAAIAISKLYQLVKDHQHLTVLRPRSRGVESLIGNTPMVEIKSLSKLTGCKIWAKLELMNPGGSAKDRVALAILRAAEGAGALRPRCNDVVVEGTSGSTGISLAVLANALGYTAHICLPNDTSPEKLQVLKALGATIEPVNPALIVDPNQYTNAARARAAAINADETDRRRAAFADQFENDANWRIHYRTTGPEIARQMDGCKIDAFVTGSGTGGTIAGVSKYLKEQDHHTRVVLADPQGSGLANRINFGVMYDLVEKEGTRRRHQVDTLVEGIGLNRLTHNFKQAEPYIDEAIRVSDTQAIQMAKFLTVNDGFFWGTSAAINCVAAAKLAYKLGPGHNIVTIACDSGERHTSKFWKEAAQVPNTVRLDEILEN
>XP_018712293_Metschnikowia_bicuspidata
MLTWFSARQWAAASALLVFVGYEIWSHKRTGNRRLTLLRPKTKGVASLIGNTPMVEIESLSKLTGCKIYAKLELMNPAGSAKDRVALAIIRENERLGKLRPHNGDIIYEGTSGSTGISFTVLANALGYIAHICLPSDTSPEKIQLLRSLGAEVEPVKPAPIVDPKQYTNAARRGAQEVNEDISNGKNAIFADQFENDFNWRIHYTTTGPEIWEQVDHDLDYFVTGSGTGGTIAGVSKYLKQQSSKVQVVLADPQGSGLANRINYGVMYDSVEKEGGRRRHQVDTMVEGIGLNRLTWNFQQGENNIDEAIRVTDDQAVKMAKFLCVNDGLFWGLSAAVNCVAAVQLALKQGPGKKIVVIACDSGDRHLLKFWKSAADVPATVSLHDIVQ
>XP_002616884_Clavispora_lusitaniae
MRSYKEWALAAAVAAAIYSLYRSRKPPTAMLRPKTRGVASLIGNTPVIEIQSLSRLTGCKIYAKLELMNPAGSAKDRVALAIIREHERSGRLRPHSGDVIFEGTSGSTGISFTVLANALGYTAHICLPDDTSPEKIQLLRSLGAELEPVKPAPIVDPNQYTNAARQGAERINNDKNDPRRAVFADQFENDANWRVHYKTTGPEIWTQLEGNINTFITGSGTGGTISGVSRFLKEQDKSIRVVLADPQGSGLANRINHGVMYDSVEKEGTRRRHQVDTMVEGVGLNRLTWNFAQGERFVDEAIRVTDSQATKMAKFLCANDGLFWGSSAAINCVAAVRIAQKYGPGQRIVVVACDSGDRHLSKFWKVAAEVPATITLDEVMQ
>XP_025344452_Candida_haemuloni
MSWKDWSYGVLAASAAFAAFTVWQNRPKNELLRPKTRGVASLIGNTPMVEIESLSRVTGCKIYAKLELMNPAGSAKDRVALAVIRENERLGRLRPHHGDVIFEGTSGSTGISFTVLANALGYTAHICLPDDTSPEKMQLLKSLGAELEPVKPAPIVDPNQYTNAARNGAARINEDEGNERNAIFADQFENDFNWRVHYATTGPEIWTQMDQNIDAFVTGSGTGGTISGVSKYLKSKSPSVRVVLADPQGSGLANRVNFGVMYDTVEREGKRRRHQVDTMVEGIGLNRLTWNFKQGEQNIDNAIRVTDDQAVKMAKYLCVNDGYFWGSSAAVNCVAAVKTAQELGPGHNIVVVACDSGARHLSKFWKSAAEVPSTITLEEVLA
>XP_024713038_Candida_pseudohaemulonis
MSWKDWLYGVLAALAVFAAYKVWESRPKNELLRPRTSGVDSLIGNTPMVEIESLLRLTGCKIYAKLELMNPAGLAKDRVALAVIRENEKLGKLKPHNGDVIFEGTSGSTGISFTVLANALGYTAHICLPDDTSPEKMQLLKSLGAELEPVKPAPIVDPNQYTNAARNGAAKINSEKGRNAIFADQFENDFNWRIHYATTGPEIWKQMQHKIDAFVTGSGTGGTILGVSKYLKSKLPLTRIILADPQGSGLANRVNYGVMYDTVEKEGKRRRHQVDTMVEGIGLNRLTWNFKQGEQNIDQAFRVTDEQAVKMAKFLCVNDGYFWGLSAAVNCVAAVKTAKELGPGHDIVVIACDSGARHLSKFWKDAAEVPSSITLEQVLE
>XP_025335712_Candida_duobushaemulonis
MLYSQILTAAALVVSVSAASSSSGGSSAAHSSSASDHSSSASAAGSSSKSDSSSKSGSSSKSGSSSKSGSSSKAGANGQTVGGVLAVAALVDWSYGVLAASAVFAAYKVWESRPKNELLRPRTSGVDSLIGNTPMVEIESLSRLTGCKIYAKLELMNPAGSAKDRVALAVIRENEKLGKLKPHNGDVIFEGTSGSTGISFTVLANALGYTAHICLPDDTSPEKMQLLKSLGAELEPVKPAPIVDPNQYTNAARNGAAKINSEEGRNAIFADQFENDFNWRIHYATTGPEIWEQMQHKIDAFVTGSGTGGTISGVSKYLKSKSPHTRIILADPQGSGLANRVNYGVMYDTVEKEGKRRRHQVDTMVEGIGLNRLTWNFKQGEQNIDQAFRVTDEQAVKMAKFLCVNDGYFWGLKTAKELGPGHDIVVIACDSGARHLSKFWKDAAEVPSSITLEQVLE
>XP_028888639_Candida_auris
MSWKDWSYGALAASALFTVYSLWQSRPKNELLRPKTRGVASLIGNTPMVEIESLSRLTGCKIYAKLELMNPAGSSKDRVALAIIKESERLGRLKPHNGDIIFEGTSGSTGISFTVLANALGYTAHICLPDDTSPEKLQLLKSLGAELEPVKPAPIVDPNQYTNAARNGAAMVNEESSGRNAIFADQFENDFNWRIHYNTTGPEIWQQTEGDLDVFITGSGTGGTISGVSKYLKEKSPSVMVILADPQGSGLANRVNYGVMYDTVEKEGKRRRHQVDTMVEGVGLNRLTWNFKQGEHNIDSAIRVTDDQAVKMAKFLCVNDGFFWGSSAAVNCVAAVKTAMELGPGHNIVVIACDSGARHLSKFWKVAAEVPSTVTLEDILNT
>NP_011526_Saccharomyces_cerevisiae
MSCSQNKTSVSLAWRECISIASVLIGAYASYKYYKLFKTRDIPRPKEGVEELIGNTPLVKIRSLTKATGVNIYAKLELCNPAGSAKDRVALNIIKTAEELGELVRGEPGWVFEGTSGSTGISIAVVCNALGYRAHISLPDDTSLEKLALLESLGATVNKVKPASIVDPNQYVNAAKKACNELKKSGNGIRAVFADQFENEANWKVHYQTTGPEIAHQTKGNIDAFIAGCGTGGTITGVAKFLKERAKIPCHVVLADPQGSGFYNRVNYGVMYDYVEKEGTRRRHQVDTIVEGIGLNRITHNFHMGEKFIDESIRVNDNQAIRMAKYLSVNDGLFVGSSTAINAVAAIQVAKTLPHGSNIVIIACDSGSRHLSKFWKEAKEIDHDVSLEEVINI
>XP_018222233_Saccharomyces_eubayanus
MSSSRDKNALYLPWNECISIASVLIGAYASYKYYKLCKAQDIPRPKDGVEQLIGNTPLVQIRSLSKATGVNIYAKLELCNPAGSAKDRVALNIIKTAEERGELIRGEPGWVFEGTSGSTGISIAMVCNALGYRAHISLPDDTSLEKLALLESLGATVNKVKPASIVDPNQYVNAAKKACDDLSKEGNGVKAVFADQFENEANWTVHYQTTGPEIAHQMEGKIDAFIAGCGTGGTITGVAKYLKESAKIPCHVVLADPQGSGFYNRINYGVMYDYVEKEGTRRRHQVDTIVEGIGLNRITQNFHMGEEFIDESIRVNDTQAIRMAKYLSVNDGLFVGSSTAINAVAAVQIAKRLPPGANIVIIACDSGSRHLSKFWKEAKQIEYDISLKEITGGI
>XP_033766365_Saccharomyces_paradoxus
MSCSQNKTSFNLPWNECISIASVVIGAYASYKYYKLCKTQDIPRPKGGVEELIGNTPLVKIRSLSKATGVNVYAKLELCNPAGSAKDRVALNIIKTAEELGELVRGEPGWVFEGTSGSTGISIAVVCNALGYRAHISLPDDTSLEKLALLESLGATVNKVKPASIVDPNQYVNAAKKACDELKKKGNGVRAVFADQFENEANWKVHYQTTGPEIAHQTKGNIDAFIAGCGTGGTITGVAKFLKEMAKIPCHVVLADPQGSGFYNRVNYGVMYDYVEKEGTRRRHQVDTIIEGIGLNRITQNFHMGEEFIDESIRVNDSQAIRMAKYLSVNDGLFVGSSTAINAVAAIQVAKRLSHGSNIVIIACDSGSRHLSKFWKEAKEIGHDISLEEIINI
>XP_003673466_Naumovozyma_castellii
MGQHSNLSLLSSVVTVGSLLFGAYSTYQLLYCKSDEISKPKDGVEELIGNTQMVKIRSLSNATGAEIYAKLELGNPAGSAKDRVALNIIKMAEKRGDLVRGEPGWVFEGTSGSTGISIAMICNALGYRAHISLPDDTSLEKLALLESLGATVNKVKPASIVDPNQYVNAAKKACETLLRENEDGSVKGVFADQFENEANWRVHYETTGPEIYKQMEGRIDGFIAGCGTGGTISGVSKYLKEKANVSCKVVLADPQGSGFYNRINHGVMYDFVEKEGTRRRHQVDTIIEGIGLNRITKNFRKGETFIDSSIRVSDQQALDMAKYLSVNDGLFVGSSTAINAVAAVKLAKELGPGSRIVIIACDSGSRHLSKFWKEAREVNRDLTLEQAMH
>XP_003672693_Naumovozyma_dairenensis
MPESNNLQTINSWRTILSTATITATSLIVAGYTTYQLSKQYQKDKEIPTIKDGVEELIGNTPMVKIKSLSKATGMEIYAKMELCNPAGSAKDRVALNIIKTAESQGQLIRGQPGWVFEGTSGSTGISIAMICNSLGYRAHISLPDDTSLEKLSLLESLGATVNKVKPASIVDPDQYVNAAKKACDTLLKDHSGAKGVFADQFENEANWKVHYETTGPEIWKQMDGHIDAFIAGCGTGGTISGVSKYLKEAKNLHGKCHVVLADPQGSGFFNRINYGVMYDYVEKEGTRRRHQVDTIIEGIGLNRITKNFHLGESFIDESIRVIDKQAIRMAKYLSVNDGLFVGSSTAINAVAAVDLSRNLKPGSRIVIIACDSGSRHLSKFWKEARDVERDISLDKVMEA
>XP_003958076_Kazachstania_africana
MSGNGSIWRNTVTVVSLLTAAFTTYKFLQERQNEVPRKKDGIEELIGNTPMVKIRSLSEHLGGVEVYAKLELVNPAGSAKDRVALNIVQTAEKQGLLKRGEPGWVFEGTSGSTGISIAMICNALGYKAHISLPDDTSNEKLALLESLGAVVNMVKPASIVDPNQYVNASKSACEELNRKGVERGVFADQFENEANWKVHFQTTGPEVYKQMNGKIDAFIAGCGTGGTISGVSKYLKDVKGLKNCHVVLADPQGSGFYNRINFDVMYDSAEKEGTRRRHQVDTIVEGIGLNRLTQNFKIGESYIDESIRVSDSQAIKMAKYLSVNDGLFVGSSTAINAVAAIKLAERLPSGSKIVIVACDSGSRHLSKFWKEAKSVGNNITLQEILN
>XP_022464349_Kazachstania_naganishii
MPEVKGIVSNTLTFASLATALYTAYKLYRTYGDPVLRELPSVKDGIEELIGKTQIVKLRSLSAETGCDIFAKLELTNPAGSAKDRVALNIIKTAEKKGLLVRGEKPEGWVFEGTSGSTGISIAMICNALGYRAHISLPDDTSLEKLALLESLGAVVNPVKPASIVDPDQYVNAAKKACDELNESGAAKGVFADQFENEANWRVHYETTGPEIWDQMDHNIDGFIAGCGTGGTITGVSKYLKEVSHPYVVLADPQGSGFYNRINYGVMYDEVEKEGTRRRHQVDTIVEGIGLNRITRNFKHGEKYIDESIRVTDKQAVGMAKYLSIHDGFFAGSSTAINAVAAVKLAKRLPAGSRIVIIACDSGSRHLSKFWKEAKIVDREVTLDEIMSS
>XP_446351_Candida_glabrata
MDSKWGRVIGGVVLSCGALYTAYTVIQRRYETEAKVYDGMQELIGNTPMVKLKSLCDTDRNINVYAKLEMNNPGGSAKDRIALNIIQVAEAEGRLVRGEPGMVFEGTSGSTGISLAMICNALGYKAHISLPDDTSLEKLNLLKSLGAIINPVKPASIVDPDQYVNAAKKACDDYLESGKTKYAIFSDQFENEHNWEIHYRTTGPEIYKQLKGKVNCFISGCGTGGTISGVSKYLKERIRPYVVLADPQGSGFYNRINYGVMYDSVEKEGTRRRHQVDTIVEGIGLNRLTFNFLKGEKYIDESIRVTDPQAIKMAKFLSINEGLFIGSSTAINAVAALELIRRNDQAILPNDSNIVIIACDSGSRHLSKFWKEALQVPDTVTLNEILASK
>XP_004180702_Tetrapisispora_blattae
MSDSIHKWRDASLLITSLITTSYTAYTVYEKYYKNSSKYNDILEDPPKIKLGVDKLIGNTPMVRINSLSKSTSCQIYAKLELNNPAGSAKDRVALNIILTAEKNGQLTRGNPDWVFEGTSGSTGISIAMICNALGYRSHISLPDDTSIEKLSLLESLGAVVNKVKPASIVDPDQYVNAAKKACEKLNNDTTTNSKGIFADQFENEANWKVHFNSTGPEIYKQMNGKIDAFIAGCGTGGTITGVAKYLKEVKGLNNCHVVLADPQGSGFFNRINYGVMYDSLEKEGTRRRHQVDTIIEGIGLNRITRNFNHGEENIDESIRVTDDQAIKMAKFLSVNDGLFVGSSTAINAVAAIKLAKKLPKDSRIVIIACDSGSRHLSKFWKEARAIDRNITLKDILGN
>XP_003686009_Tetrapisispora_phaffii
MTKAGSGADLYLTWKDIVTIASVVVSGVMSYKTYKLLKEKRDFGNLPTPCSGIDELIGNTPMVLIKSLSEATGMNIYAKLELNNPAGSAKDRVALNIIKTAEKEGLLVRGKPGVVFEGTSGSTGISIAMICNALGYKSYISLPDDTSNEKLALLESLGATLNKVKPAAIIDPNQYVNAAKKACGDLNRENEDKPDELRIRGIFADQFENESNWRAHYEATGPEIYKQLNGNIQAFIAGCGTGGTISGVSKYLKEKIGLINLHVVLADPQGSGFYNRINYGVMYDTVEKEGTRRRHQVDTIVEGIGLNRITNNFSKGEHLIDESIRVNDEQAIKMAKFLSVNDGLFIGSSTAINAVAAVILSKNMKPNSNIVIIACDSGSRHLSKFWKSAVAIDSEVSLDEIMKS
>XP_001644965_Vanderwaltozyma_polyspora
MLESDSIFGISLKDALNLTTALTIVLITYNTVRNQKFLRDTPKPKNGIDELIGNTQMVLIKSLSKYTGRNIYAKLELENPAGSAKDRVALNIIKTAEKEGLLVRGEPGWVFEGTSGSTGISIAMICNSLGYNAHISLPDDTANEKLALLESLGATVNKVKPASIVDPNQYVNAAKKACDELNAKHLKDKTIPRGIFADQFENESNWRVHYETTGPEIYHQLRGNIQGFIAGCGTGGTISGVSKYLKSRFRTRKCHVVLADPQGSGFYNRINFGVMYDRVEKEGTRRRHQVDTIVEGIGLNRITKNFQEGEKLIDESIRVTDEQAIKMAKFLSVNDGLFIGSSTAINAVAAIELAQSLKPNSNIVIIACDSGSRHLSKFWKEARKVDSNITIDDIIS
>XP_003681098_Torulaspora_delbrueckii
MGIDDKSISWRDALSALSLLIAGYSTYRYYRSLSESTIPPVKKGVEELIGNTPLVLIKSLSNATGCRVYAKMELCNPAGSAKDRVAYNVIQTAEKTGQLVRGEPGWVFEGTSGSTGISVAMLCNALGYKAHISLPDDTSSEKLALLESLGAVVNKVKPASIVDPDQYVNAAKKSAEAMVSKGIRGVFADQFENEANWRIHYEATGPEIYRQTGGELDLFIAGCGTGGTITGVSKYLKENMKTQPHVVLADPQGSGFYNRINYGVMYDNAEKEGTRRRHQVDTIVEGIGLNRITRNFKLGETYIDESIRVTDEQAIKMAKFLTVNDGLFVGSSTAINAVAAVKMARRTSTGSKIVIIACDAGSRHLSKFWKEAKNVDCNITLDQVIGE
>XP_037144998_Zygotorulaspora_mrakii
MTGLNYERVPWKDVVAVASVLMACYTSFKYLKNRNELNKPPVKGGVEELIGNTPLVLIKSLSKLTGTEIFAKMELSNPAGSAKDRVAYNIIKTAEQEGKLVRGEPGWVFEGTSGSTGISIAMLCNALGYRAHISLPNDTSTEKLALLDSLGATVNMVNPASIVDPSQYVNAAKKSCAELVSKGVRGVFADQFENEANWKIHFETTGPEIYKQTGGHVDCFIAGCGTGGTITGVSRYLKRKMKRNPPYTILADPQGSGFFNRINYGVMYDNTEKEGTRRRHQVDTIVEGIGLNRITKNFELGESSIDESIRVTDNQAIKMAKFLSVNDGLFAGSSTAINAVAAVKAAKRMRRNSRIVIIACDAGTRHLSKFWKEAKTVDSNITLEEVIAD
>XP_002498476_Zygosaccharomyces_rouxii
MSIDSGYWKNAVTFVSVSLAAYTSWKYYQAVLRRDTPPVKQSVDELIGNTPLVLIKSLSKATGTQIYAKMELCNPAGSAKDRVAFNAIREAEQDGRLIKGEPGWVFEGTSGSTGISIALLCNSLGYRAHISLPDDTSNEKLSLLESLGATVNKVKPASIVDPNQYVNAAKRACEELVKKGGRGIFADQFENEANWRIHYETTGPEIYKQMNGLIDGFVAGCGTGGTITGVSKYLKERISPHVVLADPQGSGFYNRINYGVMYDKVEKEGTRRRHQVDTMVEGIGLNRITRNFELGEHYIDESIRVTDDQALKMSKFLSVQDGLFIGSSTAINAVAAVKLSRKLGKGSRIVIIACDSGSRHLSKFWKTAKDVDRDISLEQVMVD
>XP_003647997_Eremothecium_cymbalariae
MPQHHESWACWKDAITTVSTVIAIASLYYAYKKSNTLTDLSPPKNGVEELIGNTPMVLIPSLSKFTRCKIYAKLELANPAGSAKDRVALNIVTTAESQGLLTRGHRDVIFEGTSGSTGISIATICNALGYQSHISLPDDTSQEKLSMLECLGAHIRKVKPASIVDPNQYVNASKKACQLLNEEGHGNKGIFADQFENEANWAIHYSTTGPEIYKQLKGSVDVFVAGCGTGGTIAGVSRYLKEKLGNRVKTVLADPQGSGFYNRIKFGVMYDQVEKEGSRRRHQVDTIVEGIGLNRITKNFQRGERYIDDAVRVTDEQAIKMAKYLSVNDGLFIGSSTAINAVAAAKIAQEMKPGSVIVLIACDSGARHVSKFWKEASAVSNEIQLCDILDFSVA
>NP_986686_Eremothecium_gossypii
MSNQQGLDWRTAITGVSVIVSVASLFYAYKTSSRLTDLAPPKNGVEELIGNTPMVLLPSLSKFTGCKIYAKLELANPAGSAKDRVALNIVRTAETQGLLTRGHRDVVFEGTSGSTGISIATICNALGYQSHISLPDDTSPEKLALLECLGAHVKKVKPASIVDPDQYVNAAKKACKLLNEEGHGNKGIFADQFENEANWTIHYQNTGPEIYQQLGGRINAFIAGCGTGGTIGGVSRYLKERLGDSVHTILADPQGSGFYNRINYGVMYDHVEKEGSRRRHQVDTIVEGIGLNRITRNFKCCEEYIDSSIRVTDEQAIKMAKYLCVNDGLFIGSSTAVNAVAAVRVAQEMPAGSTLVLIACDSGSRHLSKFWKEASAVRNDIQLCDIV
>XP_453004_Kluyveromyces_lactis
MTAADRWKDYACVTSLFVAVASLYYAYKVKTTTLTALSPPKDGVEDLIGNTPMVRIKSLSDYTGLNVFAKMELNNPGGSAKDRVALNIIKTISSQEGIKGSSDKKNRIFEGTSGSTGISLAICCNALGYSCHISLPDDTSQEKLSLLTALGAIVNKVKPASIVDPNQYVNAAKSCSEEYTEGVGVFADQFENEANWKCHYETTGPEIYLQLNGEVDAFITGCGTGGTMAGVSRYLKEKRGDKVHIVLADPQGSGFYNRIKYGVMYDNVEKEGTRRRHQVDTLVEGIGLNRITNNFLKAENYIDDSIRITDEEAIKMAKFLCVNDGLFVGASTAINAVAVLKYAENLPKGSNVCIIACDSGSRHLSKFWKEALQVSNDLSISDII
>XP_022675898_Kluyveromyces_marxianus
MFLPCKHHALVKLTNSSAPALNRPSLSTTPIMGSQKWKDCVCAVSVVVALGSLFYAYKQKNSTTKLSHLSPPKDGVEDLIGNTPMVKIRSLSEATGLNVYAKMELNNPGGSAKDRVALNIIKTFSEEQHIHGSKDKKNRVFEGTSGSTGISLALCCNAMGFSCHISLPDDTSQEKLSLLTALGAIVNKVKPASIVDPNQYVNAAKACAESYTDGIGMFADQFENEANWKCHYATTGPEIFLQLDGKVDAFITGCGTGGTMAGVSRYLKEQRGDSVRVILADPQGSGFYNRIKYGVMYDKVEKEGTRRRHQVDTLVEGIGLNRITKNFLKAEQYIDDSVRVTDEEAIKMAKWLCINDGLFVGASTAINAVAVLKYAENLPKGSNVCIIACDSGSRHLSKFWKEALAVDNNLSLSDIV
>XP_022627275_Lachancea_lanzarotensis
MADSLNWNKWVTVSAGLVTLASLYSAVKASTKLSTLSPPRHSVAELIGNTPMVKIESLSKATGCEVYAKMELSNPGGSAKDRVALGIIRAAERQGLLRPGSPDVVFEGTSGSTGISIATICNALGYKAHISLPDDTSIEKLSLLESLGAQINKVRPAGIVDPEQYVNAAQKACDNLNNTQQTEARGVFADQFENDANWRVHFNGTGPEIYKQLNGRIDAFIAGCGTGGTIAGVSKYLHGKLGAKLKVVLADPQGSGFYNRIKFGVMYDRVEQEGTRRRHQVDTIVEGIGLNRLTHNFNQGEAYIDDAVRVTDGQAIRMAKYLSVNDGLFIGSSTAINAVAAVKVAETLKPGSRIVLIACDSGSRHLSKFWKEALKVDAGIQLQEVLQEV
>XP_002553859_Lachancea_thermotolerans
MDTRGVSWSNVAAVSTAAVAVAALYRAATASKTLTELAPPRRGVEDLIGNTPVIKIKSLSKATGCEVYAKMELCNPGGSAKDRVALGIVRAAERQGLLRPGFPDVVFEGTSGSTGISIATICNALGYRAHISLPDDTSAEKLALLESLGAQINKVRPAGIVDPEQYVNAAQRACNQLNQSGDGSHRGVFADQFENDANWRVHYQGTGPEIYRQLDGRIDAFIAGCGTGGTIAGVARFLKEKLGGRLRVVLADPQGSGFYNRVKFGVMYDRVEQEGTRRRHQVDTIVEGIGLNRITHNFSQGEPYIDDAERVTDGQAVRMAKFLSVNDGLFIGSSTAINAVAAVKVAESLPPGSRIVIIACDSGSRHLSKFWKEALCVDNETTLREVLAGSQ
>XP_020054554_Aspergillus_aculeatus
MDDHSRLYIGTAFVAGVLLTIGFKDLVYPELEQRIHEYLACRQSQPAADSEELSTETLVARPGPPAVVEGIEGCIGNTPLFRIKSLSDATGCEILGKAEFLNGAGQSSKDRVALSMIQIAEEHGFLRPHSGDTIYEGTSGSTGISLASLARAKGYLAHIHSCMPSDQAIEKSNLLLKLGAIVDRVPPAPIVEKDNFVNRARSLAQDQTASSTASGRGFFADQFENEANWRAHYNGTGPEIYAQCNGKLDAFIAGAGTGGTISGVALFLKPRIPNLSVVLADPQGSGLYNRVRYGVMFDLKEREGTRRRRQVDTIVEGIGINRVTANFEAGKELVNDAVRVTDAQALAMARWLVEKDGLFVGSSSAVNCFAAVKTAMKLGPGHRIVTVLSDSGSRHLSRFWAKAGDVGGAVDTKLEDVLNATDATDEE
>XP_001276628_Aspergillus_clavatus
MSDHSRVYIGTAFVAGVLLTLGFAELVYPELERRLRGTQSGRSQSITGLQSSSLEPLAARPGPPVIVEGIEGCIGNTPLFRIKSLSDATGCEILGKAEFLNGAGQSSKDRVALSMIEIAEENGILKPHSGDTIYEGTSGSTGISLASLARAKGYLAHICMPSDQAIEKSNLLLKLGAIVDRVPPAPIVEKDNFVNRARALADAQTLSPDSGRGFFADQFENEANWRAHFNGTGPEIYAQCNGKLDAFIAGAGTGGTISGVALFLKPRIPDLSVVLADPQGSGLYNRVRYGVMFDVKEREGTRRRRQVDTIVEGIGINRVTANFEVGKELVDDAVRVTDAQALAMARWLVEKDGIFVGSSSAVNSVKTAMKMGPGHRIVTVLSDSGSRHLSRFWAKAGDVGGAVDTKLEDVLNAKDDQ
>XP_001262064_Aspergillus_fischeri
MSDHSRVCIGTAFVAGLLLAVGFTELLYPELKNRIRGTRSQPTRALQDGSADSLTVRSGPPAIVDGIEGCIGNTPLLRIKSLSDATGCEILGKAEFLNGAGQSSKDRVALSMIEIAEQKGILKPHSGDTIYEGTSGSTGISLATLARAKGYLAHICMPSDQAIEKSNLLLKLGAIVDRVPPAPIVEKDNFVNRARALAQAQTLSPSGGTGFFADQFENEANWRAHYNGTGPEIYAQCNGKLDAFVAGAGTGGTISGVALFLKPRIPNMSVVLADPQGSGLYNRVRFGVMFDLKEREGTRRRRQVDTIVEGIGINRVTANFEAGKELVDDAVRVTDAQALAMARWLVEKDGIFVGSSSAVNCFAAVKTAMKLGPGHRIVTVLSDSGSRHLSRFWAKAGDVGGAVDTKLEDVLNAKDDE
>XP_041141247_Aspergillus_flavus
MNDHSRVYIGTAFIAGALLTLGFKDLLYPELEQRLREYRARRHDQSTSDLQDLPAGVLAARPGPPVIVEGIEGCIGNTPLFRIKSLSDATGCEILGKAEFLNGAGQSSKDRVALSMIELAEEREILTPHSGDTIYEGTSGSTGISLATLARAKGYLAHICMPSDQAIEKSNLLLKLGAIVDRVPPAPIVEKDNFVNRARALANVHTATSTTKSNLEPLMPDPPEFSGPKAGRGFFADQFENEANWRAHFKGTGPEIYAQCNGRLDAFVAGAGTGGTISGVALFLKPRIPHLSVVLADPQGSGLYNRVRYGVMFDLKEKEGTRRRRQVDTIVEGIGINRVTANFEAGKELVDDAVRVTDAQALAMARWLVEKDGIFIGSSSAVNCFAAVKTAMKLGPGHRIVTVLSDSGSRHLSRFWARAGDVGGAVDTKLEDVLNAKDDH
>XP_747323_Aspergillus_fumigatus
MSDHSRVSIGTAFVAGILLAVGFSELLYPELKNRIRGTRSQPTKVLQDGSADSLTVRSGPPAIVDGIEGCIGNTPLLRIKSLSDATGCEILGKAEFLNGAGQSSKDRVALSMIEIVCDMWPRSLLMPKINLQRPSKKVRPEFHWLVLPEQRATSLTCAIVDRVPPAPIVEKDNFVNRARALAQAQTLSPSGGRGFFADQFENEANWRAHYNGTGPEIYAQCNGKLDAFVAGAGTGGTISGVALFLKPRIPNLSVVLADPQGSGLYNRVRFGVMFDIKEREGTRRRRQVDTIVEGIGINRVTANFEAGKELVDDAVRVTDAQALAMARWLVEKDGIFVGSSSAVNCFAAVKTAMKLGPGHRIVTILSDSGSRHLSRFWAKAGDVGGAVDTKLEDVLNAKDDE
>XP_659117_Aspergillus_nidulans
MPDHSHIYIGSAFVAGVVLTIAFKDLFYPEIEERIRDYRARHSSKSYQNASVDSLAVRHGPPAIVDGIEGCIGNTPLLRIKSLSEATGCEILAKAEFLNGAGQSSKDRVALSMIELAEERGLMTPHSGDTIYEGTSGSTGISLATLARAKGYLAHICMPSDQAIEKSNLLLKLGAIVDRVPPAPIVEKDNFVNRARALAQAHTNSTASESSVGTASQRGRGYFADQFENEANWRAHYNGTGPEIYAQCNGSLDAFVAGAGTGGTISGVALYLKPRIPNMTVVVADPQGSGLYNRVRYGVMFDTKEKEGTRRRRQVDTIVEGIGINRVTANFEAGRELVDDAVRVTDAQALAMARWLVEKDGIFAGSSSAVNCFAAVKTALKLGPGHRIVTMLSDSGSRHLSRFWAKAGNVGGAVDTKLEDVLNAKEDQ
>XP_001398052_Aspergillus_niger
MDDRSHLYIGTAFVAGVLLTLGFKDLVYPELERRVKDYYYYQASSQEKTAATSEDALSARPGPPAIVEGIEGCIGNTPLFRIKSLSDATGCEILGKAEFLNGAGQSSKDRVALSMIQIAEEHGILRPHSGDTIYEGTSGSTGISLATLARAKGYLAHICMPSDQAIEKSNLLLKLGAIVDRVPPAPIVEKDNFVNRARALAQAQTASNTDGRGFFADQFENESNWRAHFSGTGPEIYAQCEGKLDAFVAGAGTGGTISGVALFLKPKIPNLHVVLADPQGSGLYNRVRFGVMFDYKEKEGTRRRRQVDTIVEGIGINRVTANFEAGKELVNDAVRVTDAQALAMARWLVEKDGIFIGSSSAVNCFAAVKTAMKLGPGHRIVTVLSDSGSRHLSRFWAKAGDVGGAVDTKLEDVLNAKEEEY
>XP_015406082_Aspergillus_nomiae
MNDRSHVYIGTAFIAGALLTLGFKDLLYPELEQRLREYRARRHDQSRSDLQDLPVDTLAARPGPPVIVEGIEGCIGNTPLFRIKSLSEATGCEILGKAEFLNGAGQSSKDRVALSMIELAEERDILTPHSGDTIYEGTSGSTGISLATLARAKGYLAHICMPSDQAIEKSNLLLKLGAIVDRVPPAPIVEKENFVNRARALANVHTATSTTKSNLEPLMPDPPEFPGPKAGRGFFADQFENEANWRAHFNGTGPEIYAQCNGRLDAFVAGAGTGGTISGVALFLKPRIPHLSVVLADPQGSGLYNRVRYGVMFDLKEKEGTRRRRQVDTIVEGIGINRVTANFEAGKELVDDAVRVTDAQALAMARWLVEKDGIFIGSSSAVNCFAAVKTAMKLGPGHRIVTVLSDSGSRHLSRFWLGPGMSAGQ
>XP_001817670_Aspergillus_oryzae 
MNDHSRVYIGTAFIAGALLTLGFKDLLYPELEQRLREYRARRHDQSTSDLQDLPAGVLAARPGPPVIVEGIEGCIGNTPLFRIKSLSDATGCEILGKAEFLNGAGQSSKDRVALSMIELAEEREILTPHSGDTIYEGTSGSTGISLATLARAKGYLAHICMPSDQAIEKSNLLLKLGAIVDRVPPAPIVEKDNFVNRARALANVHTATSTTKSNLEPLMPDPPEFSGPKAGRGFFADQFENEANWRAHFKGTGPEIYAQCNGRLDAFVAGAGTGGTISGVALFLKPRIPHLSVVLADPQGSGLYNRVRYGVMFDLKEKEGTRRRRQVDTIVEGIGINRVTANFEAGKELVDDAVRVTDAQALAMARWLVEKDGIFIGSSSAVNCFAAVKTAMKLGPGHRIVTVLSDSGSRHLSRFWARAGDVGGAVDTKLEDVLNAKDDH
>XP_040639726_Aspergillus_ruber
MNDNSRLYLGTTAFVAGILLTLGFKDLLYPALAQLLRESQSQDAESRRRREADVLVVRAGPPAIVDGIEGCIGNTPLFRIKSLSDETGCDILGKAEFLNGAGQSSKDRVALSMIQIAEEHGILTPHSGDTVYEGTSGSTGISLATLARAKGYLAHICMPSDQAIEKSDLLLKLGAIVDRVPPAPIVEKENFVNRARALAQAHTSGSDQVRGRGFFADQFENESNWRAHYSGSGPEIYAQCDGKLDAFVAGAGTGGTISGVALYLKPKIPNLSVVLADPQGSGLYNRVRYGVMFDLKEREGTRRRRQVDTIVEGIGINRVTANFEVGKELVDDAVRVTDAQAMAMARWLVEKDGMFLGSSSAVNCFAAVKTAMKLGPGHRIVTVLSDSGSRHLSRFWAKAGDVGGATDTKLEDVLNVKDE
>XP_040706911_Aspergillus_sydowii
MKDHSHIYIGSAFVAGVVLSIAFKDLFYPEIEERIREYRESRRSQPSKPSQDTATEPLVARHGPPAIVEGIEGCIGNTPLLRIKSLSDATGCEILAKAEFLNGAGQSSKDRVALSMIEIAEERGLMTPHSGDTVYEGTSGSTGISLASLARAKGYLAHICMPSDQAIEKSNLLLKLGAIVDRVPPAPIVEKDNFVNRARALAQAHTLSTTPESSNSPLSRRGRGYFADQFENEANWRAHFAGTGPEIYAQCNGSLDAFVAGAGTGGTISGVALFLKPKIPNLSVVVADPQGSGLYNRVRYGVMFDTKEKEGTRRRRQVDTIVEGIGINRVTANFEAGRELVDDAVRVTDAQALAMARWLVEKDGIFAGSSSAVNCFAAVKTAMKLGPGHRIVTVLSDSGSRHLSRFWAKAGDVGGAVDTMLEDVLNAKDDQ
>XP_001210239_Aspergillus_terreus
MNDHSRVFIGTAFLAGVVLTIGFKDLLYPELEQRLREYRARRRSQSNGADSTDILTARPGPPMIVDGIEGCIGNTPLFRIKSLSEATGCEILGKAEFLNGAGQSSKDRVALSMIEIAEELGILTPHSGDTIYEGTSGSTGISLATLARAKGYLAHMYVKWLISPSFPPLTDSSCMPSDQAIEKSNLLLKLGAIVDRVPPAPIVEKDNFVNRARALAHAHTASSLATSDSESSDLPVPKRGRGFFADQFENEANWRAHYSATGPEIYAQCNGALDAFVAGAGTGGTISGVALFLKPRIPNLRVVLADPQGSGLYNRVRYGVMFDVKEREGTRRRRQVDTIVEGIGINRVTANFEVGKELVDDAVRVTDAQALAMARWLVEKDGIFLGSSSAVNCFAAVKTAMKLGPGHRIVTVLSDSGSRHLSRFWAKAGDVGGAVDTKLEDVLNAQ
>XP_022486310_Penicillium_arizonense
MPDHSTAYIGTAFVAGICLALTYKELSRPKQDEKATEQPRTNDLVARPGPPTIVEGIEGCIGNTPLLRIKSLSDETGCEILAKAEFLNGAGQSSKDRVALSMIEIAEEQGILTPHSGDTIYEGTSGSTGISLATLARAKGYLAHICMPSDQAIEKSNLLLKLGAIVDRVPPAPIVEKDNFVNRARALAKTHTASSGLPTASTPPSAEEKADLPEPDESMTRGRGFFADQFENEANWRAHYEGTGPELYAQCGGRLDAFVAGAGTGGTISGVARFLKPLLPKLTVVLADPQGSGLFNRVLYGVMFDLKEREGTRRRRQVDTIVEGIGINRVTANFEAGKELVDDAVRVTDAQALAMARWLVEKDGIFIGSSSAVNCIAAVKTARKLGPGHRIVTVLSDSGSRHLSRFWAKAGDVGGAVDTRLEDVVNARDEDFE
>XP_014539141_Penicillium_digitatum
MPDHSTAYIGTAFVAGVCLALAYQELSRPKHEDNVTKEMHPANGLIARAGPPTIVEGIEGCIGNTPLFRIKSLSDETGCEILGKAEFLNGAGQSSKDRVALSMIEIAEEQGILTPHSGDTIYEGTSGSTGISLATLARAKGYLAHICLPSDQAIEKSNLLLKLGAIVDRVPPAPIVEKDNFVNRARALAKTHTASSGIPSASTEEQSNLPAADNRMTRGRGFFADQFENEANWRAHYKGTGPELYAQCGGRIDAFVAGAGTGGTISGVARFLKPLLPKITVVLADPQGSGLFNRVVYGVMFDLKEREGTRRRRQVDTIVEGIGINRVTANFEAGKELIDDAVRVTDAQALAMARWLVEKDGIFIGSSSAVNCVAAVKTARKLGPGHRIVTMISDSGSRHLSRFWAKAGDVGGAVDTKLEDVMNARDEDFQ
>XP_016596840_Penicillium_expansum
MPDHSTAYIGTAFVAGVCLALAYQELSRSKHEDNVTEQIPPTKGLIARAGPPTIVEGIEGCIGNTPLFRIKSLSDETGCEILGKAEFLNGAGQSSKDRVALSMIEIAEEQGILTPHSGDTIYEGTSGSTGISLATLARAKGYLAHICLPSDQAIEKSNLLLKLGAIVDRVPPAPIVEKDNFVNRARALAKTHTASSGIPPTSTDEQSDLPAANDRMTRGRGFFADQFENEANWRAHYEGTGPELYAQCGGRIDAFVAGAGTGGTISGVARFLKPLLPRLTVVLADPQGSGLFNRVVYGVMFDVKEREGTRRRRQVDTIVEGIGINRVTANFEAGKELVDDAVRVTDAQALAMARWLVEKDGIFIGSSSAVNCIAAVKTARKLGPGHRIVTVLSDSGSRHLSRFWAKAGDVGGAVDTKLEDVMNARDEDFQ
>XP_040650715_Penicillium_griseofulvum
MPDHSTAYIGTAFVAGVCLALAYQEISRPKHEDNVTEPISPTNGLIARAGPPAIVEGIEGCIGNTPLFRIKSLSDETGCEILGKAEARSLGQSSKDRVALSMIEIAEEQGILTPYSGDTIYEGTSGSTGISLATLARAKGYLAHICLPSDQAIEKSNLLLKLGAIVDRVPPAPIVEKDNFVNRARALAKTHTASSGITSSAEDQSDLPAANERMTRGRGFFADQFENEANWRAHYEGTGPELYAQCGGRIDAFVAGAGTGGTISGVARFLKPLLPRLTVVLADPQGSGLFNRVVYGVMFDVKEREGTRRRRQVDTIVEGIGINRVTANFEAGKEMIDDAVRVTDAQALAMARWLVEKDGIFVGSSSAVNCIAAVKTARKLGPGHRIVTVLSDSGSRHLSRFWAKAGDVGGAVDTKLEDVMNARDEDFQ
>XP_038926051_Penicillium_roqueforti
MPDHSTAYIGTAFVTGVCLALAYQELSRPRHEDNEPELTSPKNGTRAGPPSIVEGIEGCIGNTPLFRIKSLSDETGCEILGKAEFLNGAGQSSKDRVALSMIEIAEEQGLLTPHSGDTIYEGTSGSTGISLATLARAKGYLAHICLPSDQAIEKSDLLLKLGAIVDRVPPAPIVEKDNFVNRARALAKTHTASSGTPSASSASAEGQSDPPAGHEPMTRGRGFFADQFENEANWRAHYEGTGPELYAQCGGRLDAFVAGAGTGGTISGVARFLKPLLPSLNVVLADPQGSGLFNRVVYGVMFDVKEREGTRRRPQVDTIVEGIGINRVTANFEAGKEMIDDAVRVTDAQALAMARWLVEKDGIFIGSSSAVNCVAAVKTARRLGPGHRIVTVLSDSGSRHLSKFWAKAGDVGGAVDTKLEDVMNAQDEDFH
>XP_002563583_Penicillium_rubens
MSDRSAAYVGTAFVAGVCLAFAYQELSRPRNEDNVTEQVSPTSGLIARPGPPSIVEGIEGCIGNTPLFRIKSLSDETGCEILGKAESNITNSNQAEEQGILTPHSGDTIYEGTSGSTGISLATLARAKGYLAHICLPSDQAIEKSNLLLKLGAIVDRVLPAPIVEKDNFVNRARALAKTHTASSGIPSASAEEQSDLPAADDRMTRGRGFFADQFENEANWRAHYEGTGPELYAQCGGRIDAFVAGAGTGGTISGVARFLKPLLPRLSVVLADPQGSGLFNRVVYGVMFDVKEREGTRRRRQVDTIVEGIGINRVTANFEAGKELIDDAVRVTDAQALAMARWLVEKDGIFIGSSSAVNCIAAVKTARKLGPGHRIVTVLSDSGSRHLSRFWAKAGDVGGAVDTKLEDVMNARDEDFQ
>XP_040811699_Penicillium_solitum
MPDHSTAYIGTAFVAGVCLALAYQEISRPRREDNVAEQISPTNGLIARAGPPTIVEGIEGCIGNTPLFRIKSLSDETGCEILGKAEFLNGAGQSSKDRVALSMIEIAEEQGILTPHSGDTIYEGTSGSTGISLATLARAKGYLAHICLPSDQAIEKSNLLLKLGAIVDRVPPAPIVEQANFVNRARALAKTHTASSGISSASADEQSDLPAANERMTRGRGFFADQFENEANWRAHYEGTGPELYAQCGGRIDAFVAGAGTGGTISGVARFLKPLLPRLTVVLADPQGSGLFNRVVYGVMFDVKEREGTRRRRQVDTIVEGIGINRVTANFEAGKEMIDDAVRVTDAQALAMARWLVEKDGIFVGSSSAVNCIAAVKTARKLGPGHRIVTVLSDSGSRHLSRFWAKAGDVGGAVDTKLEDVMNARDEDFQ
>XP_022580607_Penicilliopsis_zonata
MNEYSRFYIGAAFLAGIVVALGLEQRLRPQKKDDDTAEASRSRLNARTGPPAIVEGVEGCIGNTPLFRIKSLSDATGCEILGKAEFLNGAGQSSKDRVALSMIQIAEEKGILTPGTGDTIYEGTSGSTGISLAALARAKGYLAHICMPSDQAIEKSNLLLKLGAIVDRVPPAPIVEKENFVNRARALAHAHTLSSTTPSPVESGVSTPDTAEMEGLRTARGRGYFADQFENEANWRAHYDGTGPELYAQCEGRLDAFVAGAGTGGTISGVALYLKPRIPGLTVVLADPQGSGLYNRVRYGVMFDIKEREGTRRRPQVDTIVEGIGINRVTANFEAGKELVDDAVRVTDAQALAMARWLVEKDGIFIGSSSAVNCFAAVKTAMKLGPGHRIVTVLSDSGSRHLSRFWAKAGDVGGATDTKLEDVLNARDAK
>XP_016622340_Cladophialophora_bantiana
MQWTGRHLVIGIASGLAIAVVIDQLRQFYRSYTSPYKFQQPPYSQHKPDEAICSKGVNQISPPPIGAGIESTIGSTPLIIIPSLSSFTGCTILAKCEHLNGAGGSPKDRVALSILTRAESQGLLTPHSGDTVYEGTVGSTGISLATLCRAKGYLAHICMPNDQSHEKSNLLLKLGAVVERVPPAPIVDQQHFVNRARNLAREHTENPEKRGRGYFANQFETEANWRAHYEGTGPEIYAQCQGNIDAFTAGAGTGGTISGVATYLKEKLPDVQVVLADPQGSGLYNKIKHGVMFHSLEKEGTRRRDQVDTIVEGIGLTRSTLNFEQGRELIDDAVKVNDQQAMNMARLLVERDGIFVGSSSAVNCVAALQTALKLGPGHTVVTILCDSGMRHLSKFWARIGEIGGEARTTIEDILEGRKLD
>XP_008729322_Cladophialophora_carrionii
MQWSERSLLVGIASGLALAVIIDHVRQYYTSKSRSSSGTQFQAQPEDTISSSGISKTPPSPIGSGIESTIGSTPLIVIPSLSEITKCTILAKCEHLNGAGFSPKDRVALSIITRAERDGLLTPYSGDTIYEGTVGSTGISLATLCRAKGYQAHICMPNDQSHEKSNLLLKLGAVVERVPPAPIVDQEHFVNRARNLAKQHTADPHRHGRGYFANQFETEANWRAHYEGTGPEIYSQCAGNITAFCAGAGTGGTISGVAAYLKQQNPDIRVILADPQGSGLYNKIKHGVMFHHLEREGTRRRDQVDTMVEGIGLTRSTVNFERGRDLIDDAIKVTDQQAMNMARWLVERDGIFLGSSSAVNCVAALRTALELGPGHTVVTILCDSGNRHLSKFWGQIGDIGGEARTTIEDILEGRKLD
>XP_016252648_Cladophialophora_immunda
MQWTDRPLVIGIASGLAIAIIVDQLRQFYHSYSPPFKCQRRPSLKFLVDETINSEGVNQISPPPIGTGIESTIGSTPLIVIPSLSSFTGCTILAKCEHLNGAGGSPKDRVALSILTRAESQGLLTPHSGDTVYEGTVGSTGISLATLCRAKGYLAHICMPNDQSHEKSNLLLKLGAVVERVPPAPIVDQEHFVNRARNLAREHTENPDKRGRGYFANQFETEANWRAHYEGTGPEIYVQCQGTIDAFAAGAGTGGTISGVATYLKEKLPDVRVVLADPHGSGLYNKIKHGVMFHSLEKEGTRRRDQVDTIVEGIGLTRSTLNFEQGRELIDDAVKVSDQQAMNMARLLVERDGIFVGSSSAVNCVAALQTALKLGPGHTVVTILCDSGMRHLSKFWARIGEIGGEARTTVEDILEGRKLD
>XP_007748875_Cladophialophora_psammophila
MQWADRPHFVIGIASGLAIAIVIDQLRQFYRSYTSSYKFQQLPYSQHKPDETISSKEANQISPPPIGTGIESTIGSTPLIIIPSLSSFTGCTILAKCEHLNGAGGSPKDRVALSILTRAESQGLLTPHSGDTVYEGTVGSTGISLATLCRAKGYLAHICMPNDQSHEKSNLLLKLGAVVERVPPAPIVDQQHFVNRARNLAREHTENPEKRGRGYFANQFETEANWRAHYEGTGPEIYVQCQGNIDAFTAGAGTGGTISGVATYLKEKLPDVQVVLADPQGSGLYNKIKHGVMFHSLEKEGTRRRDQVDTIVEGIGLTRSTLNFEQGRGLIDEAVKVNDQQAMNMARLLVERDGIFVGSSSAVNCVAALQTALKLGPGHTVVTILCDSGMRHLSKFWARIGEIGGEARTTIEDILESRKLD
>XP_018693710_Fonsecaea_erecta
MPWIDRTFAIGIASGLAIAVIFDQLRQFYQSHNSPFRTRRLSYSQSNVDGTINSKGVNQISPPPIGMGIESTIGSTPLIVIPSLSELTGCTILAKCEHLNGAGGSPKDRVALSILTRAESQGLLTPHSGDTIYEGTVGSTGISLATLCRAKGYLAHICMPNDQSHEKSNLLLKLGAVVERVPPAPIVDQEHFVNRARNLAREHTETPEKKGRGYFANQFETEANWRAHYEGTGPEIYAQCQGNIDAFTAGAGTGGTISGVATYLKEKLPDVQVVLADPHGSGLYNKIKHGVMFHALEKEGTRRRDQVDTIVEGIGLTRSTLNFEQGRELIDDAVKVNDQQAMNMARLLVERDGIFVGSSSAVNCVAALQTALKLGPGHTVVTILCDSGMRHLSKFWARIGEIGGEARTTVEDILEGRKLN
>XP_022507780_Fonsecaea_monophora
MQWADRPLIIGIASGLAIAIIVDQLRQFCHSHDSSSLHPRPLHSQGQAEETIDFKGVSLISPPPIGTGIESTIGSTPLIVIPSLSAFTGCTILAKCEHLNGAGGSPKDRVALSILTRAESQGLLTPHSGDTVYEGTSGSTGISLATLCRAKGYLAHICMPNDQSHEKSNLLLKLGAVVERVPPAPIVDQEHFVNRARNLAREHTDNPEKKGRGYFANQFETEANWRAHYEGTGPEIYAQCQGNIDAFTAGAGTGGTISGVATYLKEKLPGVQVVLADPLGSGLYNKIKHGVMFHSLEKEGTRRRDQVDTIVEGIGLTRSTVNFEQGRVLIDDAVKVNDQQAMNMARLLVERDGIFVGSSSAVNCVAALQTALKLGPGHTVVTILCDSGMRHLSKFWARIGDIGGEARTTVEDILESRELD
>XP_016635051_Fonsecaea_multimorphosa
MQWTDRPFIIGIASGLAIAVIVDQLRQFYDSHTSASRDQRRPPYSQSHVDETINSKGVNQISPPPVGNGIESTIGSTPLIVIPSLSGFTGCTILAKCEHLNGAGGSPKDRVALSILTRAEAQGLLTPHTGDTVYEGTVGSTGISLATLCRAKGYLAHICMPNDQSHEKSNLLLKLGAVVERVPPAPIVDQEHFVNRARNLAREHTENPEKKGRGYFANQFETEANWRAHYEGTGPEIYAQCQGHIDAFTAGAGTGGTISGVATYLKEKLPDVQVVLADPHGSGLYNKIKHGVMFHSLEKEGTRRRDQVDTIVEGIGLTRSTLNFEQGRELIDDAVKVNDQQAMNMARLLVERDGIFVGSSSAVNWPGHTVVTILCDSGMRHLSKFWARIGEIGGEARTTLEDILEGRRLD
>XP_022503258_Fonsecaea_nubica
MQWADRPLIIGIASGLAIAIIVDQIRQFYHSCASSSLHPRPLHSQGQAEETIDFKGVSLISPPPIGTGIESTIGSTPLIVIPSLSAFTGCTILAKCEHLNGAGGSPKDRVALSILTRAESQGILTPHSGDTVYEGTSGSTGISLATLCRAKGYLAHICMPNDQSHEKSNLLLKLGAVVERVPPAPIVDQEHFVNRARNLARAHTENPEKKGRGYFANQFETEANWRAHYEGTGPEIYAQCQGNIDAFTAGAGTGGTISGVATYLKEKLPGVQVVLADPLGSGLYNKIKHGVMFHSLEKEGTRRRDQVDTIVEGIGLTRSTVNFEQGRVLIDDAVKVNDQQAMNMARLLVERDGIFVGSSSAVNCVAALQTALKLGPGHTVVTILCDSGMRHLSKFWARIGDIGGEARTTVEDILESRRLD
>XP_013289103_Fonsecaea_pedrosoi
MQWADRPLIIGIASGLAIAIIVDQIRQFYHSYDSSSLHPRPLHSQGQAEETIDFKGVSLISPPPIGTGIESTIGSTPLIVIPSLSAFTGCTILAKCEHLNGAGGSPKDRVALSILTRAESQGLLTPHSGDTVYEGTSGSTGISLATLCRAKGYLAHICMPNDQSHEKSNLLLKLGAVVERVPPAPIVDQEHFVNRARNLAREHTENPEKKGRGYFANQFETEANWRAHYEGTGPEIYAQCQGNIDAFTAGAGTGGTISGVATYLKEKLPGVQVVLADPLGSGLYNKIKHGVMFHSLEKEGTRRRDQVDTIVEGIGLTRSTVNFEQGRVLIDDAVKVNDQQAMNMARLLVERDGIFVGSSSAVNCVAALQTALKLGPGHTVVTILCDSGMRHLSKFWARIGDIGGEARTTVEDILESRELD
>XP_007757942_Cladophialophora_yegresii
MQWSGRSLLVGIASGIALAVIVDHVRQYYTSKSRSSSRTRLQAQPEDTISSTGINKIAPSPIGSGIESTIGSTPLIIIPSLSEVTKCTILAKCEHLNGAGFSPKDRVALSIITRAERDGLLTPHSGDTIYEGTVGSTGISLATLCRAKGYQAHICMPNDQSHEKSNLLLKLGAVVERVPPAPIVDQEHFVNRARNLAKQHTADSTRQGRGYFANQFETEANWRAHYEGTGPEIYSQCAGNITAFCAGAGTGGTISGVAAYLKQQNPDIRVILADPQGSGLFNKIKHGVMFHTLEREGTRRRDQVDTIVEGIGLTRSTVNFERGRDLIDDAIKVTDQQAMNMARWLVERDGIFVGSSSAVNCVAALRTALELGPGHTVVTILCDSGNRHLSKFWGQIGDIGGEGRTTVEDILEGRKLD
>XP_016237260_Exophiala_spinifera
MQWTSRELLLGFTTGIAVTLVLDQVRRYVTSPYFGRRHTHSQAQAKSGTSSSSADSIRPAGSGIESTIGNTPLIVIPSLSKVTGCTIYAKAEFLNGAGNSPKDRVALSIITRAESQGLLTPHGGDTVYEGTSGSTGISLATLCRARGYLAHICMPSDQSHEKSNLLLKLGAIVERVTPAPIVDQAHFVNRARILADQHTADPTRPGRGYFANQFETEANWRAHYEGTGPEILAQTENKVDAFVAGAGTGGTLSGVAMALKEQLDNVKIVLADPQGSGLYNKVQHGVMFHSLEREGTRRRDQVDSIVEGIGLTRSTANFEQGRELIDEAVKITDAQAKNMARWLVEQDGIFVGSSSAVNCVGALQTAIKLGPGHSVVTIL
>XP_016267907_Exophiala_oligosperma
MQWSSRELLLGFTTGIAVTLVLDQVRRYITSPYFSRQLALSRYRATTESSSGHTGSIRPAGSGIESTIGNTPLIVIPSLSKATGCTIYAKAEFLNGAGNSPKDRVALSIITRAESHGLLTPHSGDTIYEGTSGSTGISLATLCRARGYLAHICMPSDQSHEKSNLLLKLGAIVERVTPAPIVDQAHFVNRARILADQHTADPARQGRGYFANQFETEANWRAHYEGTGPEILAQTENKVDAFVAGAGTGGTLSGVALALKEKLDHVRIVLADPQGSGLYNKVQHGVMFHSLEREGTRRRDQVDSIVEGIGLTRSTANFEQGRELIDEAVKITDAQAKNMARWLVEQDGIFIGSSSAVNCVAALQTALKLGPGHRIVTILCDSGSRHLSKFWAQIGDIGGEARTTIDDILQGRTLT
>XP_013316559_Exophiala_xenobiotica
MQWTGRDLFLGFTSGIAVTIILDHIRRYIRSPGFTWPRSAALSGTHGAVLQPQAAPSLRPVGIGIESTIGNTPLIVIPSLSAATGCTILAKCEFLNGAGNSPKDRVALSIITRAESAGLLTPHTGDTVYEGTVGSTGISLATLCRARGYLAHICMPSDQSHEKSNLLLKLGAVVERVTPAPIVDQEHFVNRARILAQQHTADPAKKGRGYFANQFETEANWRAHYEGTGPEIYAQAGGNVDAFVAGAGTGGTVSGVAMALKERLPDVKVVLADPQGSGLYNKIQHGVMFHTLEREGTRRRDQVDTIVEGIGLTRSTINFERGRELIDEAVKVTDAQAKNMARWLVEQDGIFIGSSSAVNCVAALQTALKIGPGHRVVTILCDSGARHLSKFWAQIGDIGGEARTTIEDILEGRTLA
>XP_007723186_Capronia_coronata
MPWTHRDVLVGFASGLIVAAVVDHLRRRYTLGWLASKSNEQTKPASTLHGQALRPSGVGIESTIGNTPLIEIRSLSAATGCTILAKCEFLNGAGNSPKDRVALSMIEHGEAAGLLEPHSGDTIYEGTVGSTGISLATLCRARGYLAHICMPSDQSFEKSNLLLKLGAVVERVTPAPIVDQAHFVNRARNLAREHTADPAKRGRGYFANQFETEANWRAHYDGTGPEIYAQAEGRVDAFVTGAGTGGTLSGVAMTLKECLPQVKVVLADPQGSGLYNKIKHGVMFHSLEKEGTRRRDQVDTIVEGIGLTRSTVNFEQGRELIDDAVKVTDAQAKNMARWLVERDGIFIGSSSAVNCTAALQTALKLGPGHRVVTILCDSGARHLSKFWAQIGDIGGEARTTIEDILEGRSLN
>XP_007729646_Capronia_epimyces
MQWTHRELVVGFASGLIVAAVLDQLRRHVDTRGKEADLSHPTKKTAPAPASAPVLQLDQGLPAIGVGIESTIGNTPLIEIRSLSAATGCTILAKCEFLNGAGNSPKDRVALSMMERGEAAGLLEPHSGDTIYEGTVGSTGISLATLCRARGYLAHICMPSDQSFEKSNLLLKLGAVVERVTPAPIVDQAHYVNRARNLARDHTADPAKQGRGYFANQFETEANWRAHYEGTGPEIYHQTDGQVDAFVAGAGTGGTLSGVAMFLKERLPQLKVVLADPQGSGLYNKIKHGVMFHPLEREGTRRRDQVDTIVEGIGLTRSTVNFEQGRDLIDDAVKVTDLQAKNMARWLVERDGIFIGSSSAVNCTAALQTALTMGPGHRVVTILCDSGARHLSKFWAQIGDIGGDARTTIDDIVQGRAVT
>XP_009160995_Exophiala_dermatitidis
MTMQWTHREVLVGFAAGLVAAVVFEQIRSRYYSSSHRSGRKPDAQSKADSALPGEAIRPAGVGIESTIGNTPLIEIRSLSAATGCTILAKCEFLNGAGNSPKDRVALSMIERGEAAGLLEPHSGDTVYEGTVGSTGISLATLCRARGYLAHICMPSDQSFEKSNLLLKLGAVVERVTPAPIVDQAHFVNRARNLAREHTADPNKKGRGYFANQFETEANWRAHYEGTGPEIYAQTEGQVDAFVAGAGTGGTLSGVAMFLKERLPQIKVVLADPQGSGLYNKIKHGVMFHSLEREGTRRRDQVDTIVEGIGLTRSTLNFEQGRELIDDAVKVTDGQAKNMARWLVERDGIFIGSSSAVNCTAALRTALELGPGHRVVTILCDSGARHLSKFWAQIGDIGGEARTTIDDILQGKSLN
>XP_013261991_Exophiala_aquamarina
MPWGLSREVVASFSAGIALALILEQLRQRYLDSKSTSEFSPRSLSSHLALIKEGPSSIGSSTGHGEEASSSSTLRPVGSGIESTIGNTPLIIIKSLSTLTGCTILGKCEFLNGAGQSPKDRVALSIISRAEARGDLHPHSGDTIYEGTVGSTGISLATLARARGYKAHIFMPSDQAFEKSDLLLKLGAVVERVEPAPIVDQLHFVNRARNAARRHTADPEVRGRGLFADQFETDANYTAHFEGTGPEILAQAGGEVDAFVAGAGTGGTLSGVSLFLKSKLPRVQVVLADPEGSGLYNKVKHGVMFHSLEREGTRRRDQVDTVVEGIGLTRSTKNFEVGREEIDDAVKVTDVQAKNMARWLVENDGIFVGSSSAVNCVAALQTALRLGPGHRVVTILCDSGMRHLSKFWAQVGDVGGEAKTTLEDIIEGCALA
>XP_016222196_Exophiala_mesophila
MHWNTRDIIIGFGAGITVAIVIERLRQRGSSRSTSTRQPTSVVPSSVSKHLPPPGIGIESTIGHTPLIIVKSLSQATGCTIYAKCEFLNGAGNSPKDRVAQSIINDAESTGRLTPYSGDTIYEGTVGSTGISLATLARARGYQAHICMPSDQAHEKSDLLAKLGAVVERVTPAPIVDQSHFVNRARNLARAHTEDANTRGRGLFADQFETEANWQAHYQGTGPEIFEQVNGKLDAFVAGAGTGGTLSGVSMFLKSRLPMIRCVLADPQGSGLYNKVKHGVMFHSLEREGTRRRDQVDTIVEGIGLTRSTRNFEVGRDLVDDAIKVTDAQAKHMARWLVENDGIFIGSSSAVNCVAALETALQLGPGHSVATILCDSGMRHLSKFWSQVGGIGGEAKTTLEDILQA
>XP_013268974_Rhinocladiella_mackenziei
MQWKDHQLLLGFASGLVVAALIDQLRQRYTSSPSKSSRLSKTNPSSPSQSPRPAGSGIESTIGNTPLIEIPSLSAATGCTILAKCEFLNGAGNSPKDRVALSIIDRAEADGLLVPYSGDTVYEGTVGSTGISLATLCRARGHLAYICMPSDQSHEKSNLLLKLGAVVERLSPAPIVDPGHFVNRARNLAREHTNDPNREGRGYFANQFETEANWRAHYEGTGPEIYAQANGRIDAFVAGAGTGGTVSGVAMFLKECLSRVQVVLADPQGSGLYNKIQHGVMFHSLEREGTRRRDQVDSIVEGIGLTRSTANFEQGRELIDDAVKVTDTQAMNMARWLVEREGIFIGSSSAVNCVAALETAFKLGPGHRVVTILCDSGLRHLSKFWAQVGDVGGEARTTIEDIRQGRSLS
>XP_017995599_Phialophora_attinorum
MALDSTSQRTTLAFIAGASLALLAVTYTPLAALLSKNDHQDSKGNPSRNAPPSSSRPQTQAPPQPASSLANTIGNTPLTLLPTLSRLTQCSIYAKLELLNPGGSPKDRVARSILHSLQHPSSTNTPPLAPGDTIYEAPSAQLALRESSEEASVWHTKAFEEGVRGEVEIFADIPALLKRQSGEGNDDDAGSTKHDPDAKSDSIIINITGRAHFANQFESPANYRAHYHTTGPEIYTQMDGQIDAFVAGAGTGGTISGVGLYLKEKTHRPPRVVLADPTGSGLYNKVKHNIFFSPTEREGTRRRSQVDTIIEGIGLTRSTFNWQVGDDAGVVDDAVRVTDEEARRMARWLCWREGWFVGGSSAVNCVAALRTALALGPGHRIVTIFCDSGMRHLSKFWAGIDPADSSAIGDVGEASMAELEEILAAETGGD
>NP_593343_Schizosaccharomyces_pombe
MAKKYQDLASGIAMGAVFMYLLRRLYESLRVKSSADSLEEDIVNGVEGLIGNTKMVRIKSLSQATGCDILAKAEFLNPGNSPKDRVALQMIRTAEENGDLVPYQSNAVYEGTAGSTGISIAMLCCSLGYDSRIYMPSDQSKEKSDILELLGAHVQRVTPAPIVDPNHFVNTARRNAANHTVDESIPGKGYFANQFENPANWQAHFNSTGPEIWRQCAGKLDAFIAGSGTGGTIAGISRYLKSKDPSITVCLADPPGSGLYHKVLHGVMFDLAEREGTRRRHQVDTIVEGVGINRMTRNFSIAEPLIDMAYRVTDEQAVAMSRYLVTHDGLFVGSSSAVNCVAAVRLAKKLGPGHRIVTLLCDPGSRHFSKLYNEEFLRKKNIVPQVPSSLDFVEA
```
