## Supplementary material for "Coding Sequence Insertions in Fungal Genomes are Intrinsically Disordered and can Impart Functionally-Important Properties on the Host Protein": fasta protein sequences: XP_719139.2_blasthits_fa.txt

```
>XP_719139_Candida_albicans
MPVFEKKDTVHTNVPSPRPSTNSHTSSTYIPRYRLSITTNEDINLQSIDPGTVKIDCSGAFIANDDLLRDTAPDITDEINNSSSSTSGTPPSSNTSSDLEDDTEESEFDTEENGGGLSDSSSTTVEDDENQLQQLQQQPLYGGVITKNNITLPQHNDEIIHISVDIGGTLTKLVYFTKSSSNRKNSSRKTTGGGGGGKLHFQDFQTENFKNEAMKFMIKLIQKSINKSNINPPITYIMATGGGAHKFYNLMKKTFKKHKLPMKIIAKDEMECLIKGLDWLITKIPQEIFTYDLTELTTKFEPIQSKKEIYPYLLVNIGSGVSMVKVTKPGPEGFERIGGSSLGGGTLWGLLSLLTDAKDYNEMLEMAQNGDNENIDLLVGDIYGTNYNKIGLKANHIASSFAKVFKKLRKFNSSTNSNNNNNSDNDSDGKFKKLTAAEKLAQFKQEDIARSLLFSISNNIGQIAYLHALRFNLKRIYFGGSYISGHMQTIHTLSYAVNFWSKGEMQSYFLRHEGYLGSVGAFMMGPAPILEENGNSSNENNHTNNVKIANGVQH
>XP_002421046_Candida_dubliniensis
MPVFEKKDTVHTNVPSPRPSTNSHTSSTYIPRYRLSITTNEDINLQSIDPGTVKIDCSGAFIANDDLLRDTVPDINDENNNSSSSTSGTPPSSNTSSDLEEEEEDEFDTEENGGGVSDSSSTTVEDDENQLQQLQQQPLYGGVITKNNITLPQHNDEIIHISVDIGGTLTKLVYFTKSSSNRKNSTRKTAGGGGKLHFQDFQTENFKNEAMKFMIKLIQKSINKSNINPPITYIMATGGGAHKFYNLMKKTFKKHKLPMKIIAKDEMECLIKGLDWLITKIPQEIFTYDLTELTTKFEPIQSKKEIYPYLLVNIGSGVSMVKVTKPGPEGFERIGGSSLGGGTLWGLLSLLTDAKDYNEMLEMAQNGDNENIDLLVGDIYGTNYNKIGLKANHIASSFAKVFKKLRKFNTNTNNTTNSDNDSNKFKKLTAAEKLAQFKQEDIARSLLFSISNNIGQIAYLHALRFNLKRIYFGGSYISGHMQTIHTLSYAVNFWSKGEMQSYFLRHEGYLGSVGAFMMGPAPILEENGNLSNENTNTSIKIANGVQH
>XP_002548473_Candida_tropicalis
MSSSATPQNEYKPRSASSRRSSGSYPRFKLTTIATNEDIDLQSIDPGTVKIDCSGAYIANDDLLRSSLEGNDSTSTSSNTTTPPSSGASSDLDDDLESDSSNTSVEDQISSHHGTITKNNITLPQHNDEIIHISVDIGGTLTKLVYFSKSNKITGGGKLYFQDFQTENFKVEAMKFMIKLIQKSVDKNNNNPPITYIMATGGGAHKFYNLMTKTFKKYKLPMKIIAKDEMACLIKGLDWLITKIPQEIFTYDLIESTTKFQPLQSEKEIYPYLLVNIGSGVSMIKVTKPGPDGFERIGGSSLGGGTLWGLLSLLTDAKDYNEMLEMAQNGDNENIDLLVGDIYGTNYNKIGLKANHIASSFAKVFKKLRFNNKTMTPAEKLAQFRQEDIARSLLFSVSNNIGQIAYLHALRFNLKRIYFGGSYISGHMQTIHTLSYAVNFWSKGDMESYFLRHEGYLGSVGAFMMGPAVDESLNGDATQESVSN
>XP_003870655_Candida_orthopsilosis
MQSVDQINRRRDSNSSNSITPYPNILNNHHENISQTTISYGNVPTSAVQNIETTSAATPAATAAMTSDDTSAASFPPTVSSNSLTIHRRHRLSVSHEDIDLQSADPGTIRIDCSGAYIANDDLLRGSITVEDDNNTSPSSSNTSTPPSSSTSSDLEDDELGDSAIEDGEHRIRNGVITKNNINLPQHNDEIIHISVDIGGTLTKLVYFSTSSSSRSSSTGGKLHFRDFQTENFKVEALRFMIHLISKSISQHTSRPPITYIMATGGGAHKFYNLMTKTFRKRKLPMKIIAKDEMACLIKGLDWLITKIPQEIFTYDLNDQCTRFQPLQSESEIYPYLLVNIGSGVSMIKVTKAGPDGFERIGGSSLGGGTLWGLLSLLTDAKDYNEMLEMAQRGDNENIDLLVGDIYGSNYNKIGLKANHIASSFAKVFKKLRFNNKPMTTAEKLSQFKQEDIARSLLFSVSNNIGQIAYLHALRFNLKRIYFGGSYISGHMQTIHTLSYAVNFWSKGDMQSYFLRHEGYLGSVGAFMMGPAVEENGKGKQPQQ
>XP_001523977_Lodderomyces_elongisporus
MLLSQDSPTIIHSYSTINTKLPLQPQDNNVNLYNTSISSTTNTSTSTTTSVTTTAVNTANNSSTHLSTITSNNNNFTTTSTRRHRLSVSHEDINLELADPGTIRIDCSGAFIANDNLLRSSILVDDVDLDNEEEMSSADYIYSSNSPSQTPSASLSNTSSDLEEEGDTQGDADGEEYGEYEGGNSTSGGVITKNNINLPQHNDEIIHISVDIGGTLTKLIYFSKSRRSNKNSANTNDSGASGASGAGPISGGGKLHFRDFQTENFKSEVMKFIIQLITKSISKETRKSPITYIMATGGGAHKFYNLMTKTFKKKKLPMQIIKKDEMECLIKGLDWLITKIPQEIFIYDLNEAQTKFQPIQTETEIYPYLLVNIGSGVSMIKVTKPGPLGFERIGGSSLGGGTLWGLLLLLTDAKDYNEMLEMAQRGNNENIDLLVGDIYGTNYNKIGLKATHIASSFAKVFKKLRFGSGNGDNDGASSSIEKRLSPAEKLAQFNQEDIARSLLFSISNNIGQIAYLHALRFGLKRIYFGGSYISGHLQTIHTLSYAVNFWSGGEMQSYFLRHEGYLGSVGAFMMGPAYGREDEHKG
>XP_007377506_Spathaspora_passalidarum
MGGGKLHFRDFQTENFKHEAMKFIIKLIQKSIDKSNNNPPITYIMATGGGAHKFYNLMTKTFRKYKLPMKIIAKDEMECLIRGLDWLITKIPNEIFTYDLIADHTKFTDLQSESSIYPYLLVNIGSGVSMVKVTGPGEHERIGGSTLGGGTLWGLLSLLTDAKDYNEMLEMAQRGNNENIDLLVGDIYGTNYNKIGLKAHNIASSFAKVFKKLRFTNKKPEDIARSLLYSISNNIGQIAYLQALRFNLKRIYFGGSYISGHMQTIHTLSYAVNFWSKGDMQSYFLRHEGYLGSVGAFIMGPASNNSE
>XP_043047360_Scheffersomyces_spartinae
MPLFHSKRKHSYIQNNGELSTASFGTIKIECSGAYIANDHLLLVNKERTDISASSSSTNSSRSSLDTEESEESPASTNGTSQSLQESNRHEYIQANGSATTLVLNGKQQQQQLLPVPIDTTIDQNLTKRITLPQHSTEIIHISVDIGGTLTKLVYFTRNSYKQRGGKLHFRDFQTENFTLEVLDFIIALVKKSCNPTESNGNQPPITHIMATGGGAHKFYQFMKSTFEKRKLPIKIVPTDEMECLIKGLDWLITKIPNEIFTYDLKLDKTMFVDDDAITQDNIYPYLLVNIGSGVSMIKVTGPGKFERIGGSSLGGGTLWGLLSLLTDAKDYNEMLEMASKGNNENVDLLVGDIYGTSYNKIGLKASHIASSFAKVFKKLRFNTDYSKLTPQDKLAMFKQQDIAVSLLYLILNNIGQISYLQALRFGLKRIYFGGSYISGHMQTIHTLSYAVNFWSNGDMQSYFLRHEGYLGSVGAFMMGPDTKSLPPTRSGTP
>XP_001383434_Scheffersomyces_stipitis
MGLLTTAKRIASTDELDLQNVDPGTIRIDCSGAYIGNDILLRDNLIQEKRKNSINGCYVSSSESSATASSSPTPEASSEDENADGDDEEDNSSTSTASTARIPRDASNLQLAYNGSVVVDEELELPSDDYDLTKNITLPQHNSEIIHISVDIGGTLTKLVYFTKSTVNDIGGGKLHFKDFQTENFKHEALKFMIKLISKSCHREEHTPITYIMATGGGAHKFYELMTKTFRKHKLPMKIIAKDEMECLIKGLNWLITKIPNEIFTYDLVQDDTKFIAKSLQEEQDIFPYLLVNIGSGVSMIKVVGPGPEGFERIGGSSLGGGTLWGLLSLLTDAKDYNEMLEMAQRGDNENIDLLVGDIYGTNYNKIGLKANNIASSFAKVFKKLRFTNGRKLTPAEKLAQFRSEDIARSLLYSVSNNIGQIAYLQALRFNLKRIYFGGSYISGHKQTIHTLSYAVNFWSKGDMQSYFLRHEGYLGSVGAFMMGPNHESSLQEK
>XP_020062428_Suhomyces_tanzawaensis
MHDTSTLPSPEELKNFKDAYPGAIKIDCSGAYIANDHLLRDSNQSSNSGSASTSATGTPSPEISSESDEDEDSVRLADTSRSDHEVDADDEDFDFTKNITLPQHNSEIIHISVDIGGTLTKLVYFTKSKKSQSGGKLHFRDFQTENLASETLHFMIKLIQKSITKSSDPPITYIMATGGGASKFYQLMNKSFRKRKLPMKIIAKDEMECLIKGLDWLITKIPNEIFTYDLETDHTISSHSLQHPDQIYPYLLVNIGSGVSMIKVTGPGPDGFERIGGSSLGGGTLWGLLSLLTDAKDYNEMLEMALRGNNENIDLLVGDIYGSNYNKIGLKSSHIASSFAKVFKKLRFNSKPMTPAEKLAHFRPEDISRSLLYLVSNNIGQIAYLQAVRFNLKRIYFGGSYISGHMQTIHTLSYAVNFWSKGDMKSYFLRHEGYLGSVGAFVMGPQFGAGQHSPK
>XP_020078436_Hyphopichia_burtonii
MGRLYDISNKKDLVDLQFADPGTIKIDCSGAYIANDHLLREQFSKSPTPSISPSPENSSSSSESDDDQTRVYENIDVETAVQNSHITLSKEDTKNITLPQHNSDIIHISVDIGGTLTKLIYFTSQSNGGGKLHFRDFQTENFSTEVLKFMIRLITKSIDKESYPPITYIMATGGGAHKFYDLMTKTFSKNKLPMKIIAKDEMECLIKGLDWLITKIPNEIFIYDLKENTTKFSNKLDKLIYPYLLVNIGSGVSMIKVTGPGIFERIGGSSLGGGTLWGLLSLLTDAKDYNEMLEMAQRGNNENIDLLVGDIYGDSYNKIGLKSSHIASSFAKVFKKLRFNNNERKLTPAEKLAQFKSEDIARSLLYSVSNNIGQISYLQAVRFNLKRIYFGGSYISGHKQTIHTLSFAVNFWSNGDMQSYFLRHEGYLGSVGAFMMGPNCDATK
>XP_015469161_Debaryomyces_fabryi
MGLLTQVKPNSNDELDLQLIDPGRIKIDCSGSYIANDHLLREQYHSPTPSTTPSPQASDSSSESDGDVDGELNGFKEGESESSNEPKGNAALPPDLKKADISSNKIREIELTTTNLNNEYDLTKNITLPKHNSEVIHISVDIGGTLTKLVYFTKSHRGDGKGGGKLHFKDFQTENFSNEVLKFMIKLIQKSIHKKEVPPITYIMATGGGAHKFYQLMTKTFRKYKFPMKIIAKDEMHCLIKGLDWLITKIPNEIFTYDLEENNTRFIPNPYTHDEQIYPYLLVNIGSGVSMIKVTGPGPNGFERIGGSSLGGGTLWGLLSLLTEANDYNEMLEMAQRGNNENIDLLVGDIYGSNYNKIGLKSSHIASSFAKVFKKLRFNNDLNKDGMLNGSPRLTPAEKLAQFKQEDIARSLLYLISNNIGQISYLQALRFGLKRIYFGGSYISGHKQTIHTLSYAVNFWSHGDMKSYFLRHEGYLGSVGAFMMGPNSENLKNHESNSPKSNKS
>XP_457135_Debaryomyces_hansenii
MGLLTQAKPNSNDELDLQLINPGKIKIDCSGSYIANDHLLREQYQSPTPSTTPSPQASDSSSESDGDVDGELNGFKEGESESSNEPKGNAVLPPDLKMADVSSNRIREIELSTTNQNREYDLTKNITLPKHNSEVIHVSVDIGGTLTKLVYFTKSHRVDGKGGGKLHFKDFQTETFSNEVLKFMIKLIQKSIHKKEVPPITYIMATGGGAHKFYQLMTKTFRKYKLPMKIIAKDEMQCLIKGLDWLITKIPNEIFTYDLEENNTKFIPNPYTHDEQIYPYLLVNIGSGVSMIKVTGPGPDGFERIGGSSLGGGTLWGLLSLLTDANDYNEMLEMAQRGNNENIDLLVGDIYGSNYNKIGLKSSHIASSFAKVFKKLRFNSDPNKDNTLNGSVRLTPAEKLAQFRPEDIARSLLYSISNNIGQISYLQALRFGLKRIYFGGSYISGHKQTIHTLSYAVNFWSHGDMNSYFLRHEGYLGSVGAFMMGPNCETLKNNELNSPKSTKS
>XP_006690026_Yamadazyma_tenuis
MSPQDQINLDVVGRGTIRIDCSGAYIANDQLVAASDEPASSTSPSPENSDPEFDNDPNDPEDITGIPHNITLPKHNSEVIHISVDIGGTLTKLVYFTRSKKINHQLKGGKLHFKDFQTENFSTEVLAFMLKLIKRSLDKEKLPPITYIMATGGGAHKFYATMTKRFAKNKLPVEIIATDEMECLIKGLDWLITKIPNEIFIYDLEDNETKFISSPYTHDQQIYPYLLVNIGSGVSMIKVTGPGPNGFERIGGSSLGGGTLWGLLSLLTEAKDYNEMLEMASRGNNENIDLLIRDIYGGSYNKIGLKSNHIASSFAKVFKKLRFNKDLSTSTPAEKLAQFKGEDIARSLLYSVSNNIGQISYLQALRFNLKRIYFGGSYISGHKQTIHTLSYAVNFWSQGDMKSYFLRHEGYLGSVGAFMMGPGPREDVNGTGTSRDMTSRDLTPTDHHTHPET
>XP_001485443_Meyerozyma_guilliermondii
MLDVKPPHSDLSFNSVDQGTIKIESSGAYIANDHLLREYNRSSRTPTPPSSGQPSSDSESDTDSSGEGAPMTPNHESLTVSLDGKNLAVDTPTKRQRAATPDAHEVAKNITLPKHNSEVIHISVDIGGTLTKLVYFTKSKDTEQGRNGGKLHFKDFPTESFSTEVLKFMIHLIKKSTNTKSQPPITYILATGGGAHKFYQLMTDTFRKRKLPMKIVAEDEMECLIRGLDWLITKIPNEIFVYDLKENSTLFIPNRQDENIYPYLLVNIGSGVSMIKVTGPGRDGFERIGGSSLGGGTLWGLLSLLTDAKDYNEMLEMAQRGNNENIDLLVGDIYGSSYNKIGLKSNHIASSFAKVFKKLSFLSEKKLTPAEKLLQFRSEDISRLLLYLVSNNIGQIAYLQALRFNLKRIYFGGSYISGHMQTIHTLSYAVNFWSKGDMKSYFLRHEGYLGSVGAFTMGPNSEVING
>XP_018712291_Metschnikowia_bicuspidata
MVSRKYDEMDLRRIPAGTIRIDCSGAYIANDHLIRGNASLLATPTPSPVTSDESLSSDEDETTVFSAPGSPAKDSKSANITLPRHNSEVIHISVDIGGTLTKLVYFTSLSVKGAKNGGKLHFQDFQTGAFETEALQFMIRLVRDSMGKKHGPPITYIISTGGGAHKFSKLMTSAFKKNGLPMQIVKKDEMECLIKGLDWLITKIPHEIFTYDLAEDNIRFNNPPVTEQDIYPYLLVNIGSGVSMVKVTGPGPEGFERIGGSSLGGGTLWGLLLLLTDASDYNEMLEMAQKGDNENIDLLVGDIYGTSYNKIGLKSNHIASSFAKVFKKLRFNKLGKKLSTAEKLAHFRQEDIARSLLYLVSNNIGQIAYLQACRFGLKRIYFGGSYISGHMQTIHTLSYALNFWSNGEMQSYFLRHEGYLGSVGAFIMGPNGVEPHSPGAAD
>XP_002616882_Clavispora_lusitaniae
MVKQSIIDNIDFGNVPIGTIKIDCSGAYIANDHLLRGHGSVSSTPSPLTSDNSSESEDEELHASPLDGSLSVDSKNQNITLPKHNSEVVHISVDIGGTLTKLVYFTASGQDGSKNGGKLHFQDFQTGNFEQEALSFMVRLVRKSIVKKNLPPITYIMATGGGAHKFHKVMISAFKKHNLPMHIVKKDEMECLIKGLDWLITKIPNEIFTYDLAEDNVRFIKSPYTEDDQIYPYLLVNIGSGVSMIKVTGPGPQGFERIGGSSLGGGTLWGLLSLLTDANDYNEMLEMAQRGNNENVDLLVGDIYGTSYNKIGLKSNHIASSFAKVFKKLRFSRSNKKLSVPEKLALFKQEDIARSLLYSISNNIAQIAYLQARRFDLKRIYFGGSYISGHVQTIHTLSYASNFWSKGEMQSYFLRHEGYLGSVGAFMMGPNGEHVNGKSYDA
>XP_025344449_Candida_haemuloni
MVKQLLVDNIDFGSVPVGTIKIDCSGAYIANDHLIRGQYGSSSSSASPSPPESSESESEEEAASQLSASFAQMGVSASTDSVNAQNIALPQHNSDIIHMSIDIGGTLTKLVYFTSSSSDSEDPSNSGGKLHFQDFQTGNFEKEALSFMIQLIRKSIINKSNPPITYVMATGGGAHKFCKLMVSVFKKHKFPMQIVRKDEMECLIKGLDWLITKIPNEIFTYDLVANDIKFITSPYTTEAQIYPYLLVNIGSGVSMIKVTGPGPQGFERIGGSSLGGGTLWGLLSLLTDAKDYTEMLEMAQRGDNENIDLLVGDIYGTSYNKIGLKSTHIASSFAKVFKKLRFSKQGRPLTPTEKLAQFKQEDIARSLLYSISNNIGQIAYLQALRFDLKRIYFGGSYISGHMQTIHTLSYAVNFWSKGDMKSYFLRHEGYLGSVGAFMMGPNGDVNNGCLYH
>XP_024713041_Candida_pseudohaemulonis
MVKQLLVDNIDFGSVPAGTIKIDCLGAYIANDHLIRGQYGLLSSSALPLPPELSELESEEELQHSFSLMGISPSTDLVNAQNIALPQHNSDIIHMSIDIGGTLTKLVYFTASLTEKDDPADSGGKLHFQDFQTGSFEKEALAFMIQLIRKSIINKLNPPITYVMATGGGAHKFCKLMVAVFKKHKFPMQIVKKDEMECLIKGLDWLITKIPNEIFTYDLVENEIQFITSPYTCEDQIYPYLLVNIGSGVSMIKVTGPGPQGFERIGGSSLGGGTLWGLLSLLTDAKDYTEMLEMAQKGDNENIDLLVGDIYGTSYNKIGLKSTHIASSFAKVFKKLRFSKLGSPLTPTEKLAQFKQEDIARSLLYLISNNIGQIAYLQALRFDLKRIYFGGSYILGHMQTIHTLSYAVNFWSKGDMKSYFLRHEGYLGSVGAFMMGPNGEINGHSCH
>XP_025335709_Candida_duobushaemulonis
MVKQLLVDNIDFGSVPAGTIKIDCQYGSSSSSASPSPPESSESESEEELQHSFSSMGISPSTDSVNAQNIALPQHNSDIIHMSIDIGGTLTKLVYFTASSTEKDDPADSGGKLHFQDFQTGSFEKEALAFMIQLIRKSIINKSNPPITYVMATGGGAHKFCKLMVAVFKKHKFPMQIVKKDEMECLIKGLDWLITKIPNEIFTYDLVENEIQFITSPYTCEDQIYPYLLVNIGSGVSMIKVTGPGPQGFERIGGSSLGGGTLWGLLSLLTDAKDYTEMLEMAQKGDNENIDLLVGDIYGASYNKIGLKSTHIASSFAKVFKKLRFGKSGSPLTPTEKLAQFKQEDIARSLLYSISNNIGQIAYLQALRFDLKRIYFGGSYISGHMQTIHTLSYAVNFWSKGDMKSYFLRHEGYLGSVGAFMMGPNGEINGDSYH
>XP_028888637_Candida_auris
MVKQLLVDNIDFDSVPAGTIKIDCSGAYIANDHLIRGQYGLTQSSSPSPSESSESESEEESGPSASTSAVRLAQQMVTCPSTDSVNAQNIALPQHNSDIIHMSVDIGGTLTKLVYFTSSSSDVDDPSNSGGKLHFQDFQTGNFEKEALSHMIQLIRKSIINKSNPPITYVMATGGGAHKFCKLMVSVFKTHRFPIQIVRKDEMECLIKGLDWLITKIPNEIFTYDLTANQIKFITSPYTTEDQIYPYLLVNIGSGVSMVKVTGPGPHGFERIGGSSLGGGTLWGLLSLLTDAKDYTEMLEMAQRGNNENIDLLVGDIYGTSYNKIGLKSTHIASSFAKVFKKLRFSKQGKPLTPSEKLAQFKQEDIARSLLYSISNNIGQIAYLQALRFDLKRIYFGGSYISGHMQTIHTLSYAVNFWSKGDMKSYFLRHEGYLGSVGAFMMGPNGDVHNGCSKH
>NP_010820_Saccharomyces_cerevisiae
MPRITQEISYNCDYGDNTFNLAIDIGGTLAKVVFSPIHSNRLMFYTIETEKIDKFMELLHSIIKEHNNGCYRMTHIIATGGGAFKFYDLLYENFPQIKGISRFEEMEGLIHGLDFFIHEIPDEVFTYNDQDGERIIPTSSGTMDSKAIYPYLLVNIGSGVSILKVTEPNNFSRVGGSSLGGGTLWGLLSLITGAQTYDQMLDWAQEGDNSSVDMLVGDIYGTDYNKIGLKSSAIASSFGKVFQNRMTSNKSLENNENKLYSSHESIEKNNGQMFKNPDICKSLLFAISNNIGQIAYLQAKINNIQNIYFGGSYTRGHLTTMNTLSYAINFWSQGSKQAFFLKHEGYLGAMGAFLSASRHSSTKKTST
>XP_018224046_Saccharomyces_eubayanus
MPRITQEISYNCDYGDNTFNLAIDIGGTLAKVVFSPIGSNRLMFYTIETERIDKFMELLHSIIKEYNNGSYETTHIIATGGGAFKFYDLLNEKFSQIKGISRFEEMEGLIHGLDFFIHEISDQVFTYNDQDGEMIIPTSSGTMDSKAIYPYLLVNIGSGVSILKVTEPNNFSRVGGSSLGGGTLWGLLSLITGAQSYDEMLDWAQEGDNSSVDMLVGDIYGTDYSKIGLKSSAIASSFGKVFQNRITPDKSSGNNDNKSCCSHESIEKNNGKTFKNPDICKSLLFAISNNIGQIAYLQAKIHNVQNIYFGGSYTRGHLTTMNTLSYAINFWSQGSKQAFFLKHEGYLGAMGAFLSASRDSSTKKTDT
>XP_033765736_Saccharomyces_paradoxus
MPRITQEISYNCDYGDNTFNLAIDIGGTLAKVVFSPLHSNRLMFYTIETERIDKFMELLHSIIKEHNNGCYEMTHIIATGGGAFKFYDLLYENFPQIKGISRFEEMEGLIQGLDFFIHEIPDEVFTYNDQDGERIIPTSSGTMDSKAIYPYLLVNIGSGVSMLKVTEPNNFSRVGGSSLGGGTLWGLLSLITGAQTYDQMLDWAQEGDNSSVDMLVGDIYGTDYNKIGLKSSAIASSFGKVFQNRITSNKSLANDENKLYSSHESIEENNGQMFKNPDICKSLLFAISNNIGQIAYLQAKIHNIQNIYFGGSYTRGHLTTMNTLSYAINFWSQGSKQAFFLKHEGYLGAMGAFLSASRH
>XP_003672973_Naumovozyma_castellii
MDQEIHYKLDYSKNLFTIAIDIGGTLAKVVYSPLGSDKLHFHTIETEHITKFIKLLHSIIHDHNNSDYSTTQIIATGGGAFKFYDLLNKEFPLVKSIDQLEEMESLIKGLDFFIHQVHDEVFTYNDQDGMQIIPKVTIDNNKCQNEKYENNDKIYPYLLVNIGSGVSILKVEKPNVFTRVGGSSLGGGTLWGLLSLITGAQSYDQMLTWAQEGDNTQVDMLVGDIYGSDYTKIGLKSSAIASSFGKVFQNRRLSTASSTPSSRSNSTPSLSNIMMLSAKDCSNDDNDLLKRSTTSTLEIMDRNKKFQNSDICKSLLYAISNNIGQIAYLQAKIHHVQNIYFGGSYIRGHLTTMNTLAYAINFWSQSSKQAFFLKHEGYLGAMGSFLSAM
>XP_003671021_Naumovozyma_dairenensis
MQQELEIQYNGCNYDSNLFTIAIDIGGTLAKVIFSPIQSYKLYFNTVETELIEKFIKLLHSIIESYNNNNYSTTRIIATGGGAFKFYDLLNWEFKKIHSIKQKDEMKCLINGLDFFIHEVPNEVFTYNTQDGIQLIKSKSRSSTSSQSSSSLNSSSNTNNEQIYPYLLVNIGSGVSILKVIQPSVFERVGGSSLGGGTLWGLLSLITGAKSYDEMLKLAQDGDNTNVDMLVGDIYGTDYNKIGLKSSNIASSFGKVFQDRSISSNNSSTKKVSQQIIDHNNDALIENNNSNNGKSTSLTTNTTDIIKRNLNKSFQNSDICKSLLYAISNNIGQIAYLQAKIHNVQNIYFGGSYIRGHLTTMNTLSYAINFWSQSSKQAFFLKHEGYLGAMGAFLDPTPI
>XP_003958918_Kazachstania_africana
MTSYVAQEIKYEGLQYENGFFTIAIDIGGSLAKVVYSPVGSQRLRFHSIETEQIDAFIQLIHSIIAESNGGQYSNVRIVATGGGSFKFFDYLSQEFRSVSQLMRFDEMECLIKGLDFFIHEIKDEVFTYNDTDGTTSVDSTGNNVYPYLLVNIGSGVSIQKVSSRDNFERIGGSSLGGGTLWGLLSLITGAGTYDQMLEWAQEGDNKNVDMLVGDIYGKSYDKIGLKSTHIASSFAKVFQDRKNDTNINTTDNVTTTSDIESRNKKFKNEDICKSLLYAVSYNIGQIAYLQAKIHNVKNIYFGGSYIRGHLTTMNTLSYAITFWSENAKQAFFLKHEGYLGAMGAYLKSMQGI
>XP_022464930_Kazachstania_naganishii
MTQTTQEINYTCDYTRRVFTIAVDIGGSLAKVVYSPVDSNRILFHTVETENIDNFIQLLHSIIEKHSSGHVDTTQLIATGGGAFKFHSRMQQEFHNVINGDIIQLDEMGCLIKGLDFFLRKVEDEIFTYNDQDGAQIVSINHDDRSIYPYMLVNIGSGVSILNVTEPNKFTRVGGSSLGGGTLWGLLSLITGAKTYDQMLTWAQHGDNTQVDMLVGDIYGTDYNKIGLKSSSIASSFGKVFQNRKLSLENSHETDEIPSSESVADQNTVVTSTKDIQQRNKKFQNEDICKSLLYAVSNNIGQIAYLQAKIHNVKKVYFGGSYIRGHLTTMNTLSYAINFWSDGSKQAFFLKHEGYLGAVGAFLSALEL
>XP_446866_Candida_glabrata
MTLMRFKDCDYSRRLFTIAIDIGGSLIKVVYSPLDSQVIHFATVETAKVSKLLELLDDVIQEHNSGDFSSTQIVATGGGAFKYNDLIIETFPGIHSYTKFEEMQGLAKGLDFFIHQVPDEVFTYSDHEGEKIVETIASSPTAKPTIYPYMLVNIGSGVSMLKVDAPNVFTRVGGSSLGGGTLWGLLSLITGAQSYDEMLNWAQEGDNTTVDMLVGDIYGTDYNKIGLKSTHIASSFGKVFQDRDHPMINGNSKHRIRQEEIDHLEDHAKDNHTCNECINHRNKKFKNEDICKSLLYAVSNNIGQISYLQAKIHNVQNIYFGGSYIRGHLTTMNTLSYAINFWSQGSKQAFFLKHEGFLGAMGAFLDACEGK
>XP_004178051_Tetrapisispora_blattae
MSMQKPIDYRLDYSNDTFNLAIDIGGTLSKVVYSPINSNQLFFQNCETEKIDEFITMLHKIICDSNGNNYKNVQIFATGGGSHKFEAKLKSEFKDCLKYVKLDEMECLIKGLDFFISNESSLDGEIFTYNDTDGIVPRNTPTTYPYMLVNIGSGVSILKIDSPTSSSRIGGSSLGGGTLWGLLSLITGAKTYDQMLDWAQNGDNTNIDMLVSDIYGTDTGYDKIGLKSTAIASSFAKCFQNRSPNAMNQSKDQVFRNEDISKSLLFAISNNIGQIAYLQAKIHNVSNIYFGGSYTRGHLITMNTLSYAIDFWSNSTKMAFFLKHEGFLGAMGAFLHSTSPLSQ
>XP_003685912_Tetrapisispora_phaffii
MTQMKNCIHFDCNYSKKLFTIAIDIGGTLAKVVYSPLCSNTLCFDTIESARIDDFILLLHNLVKDHNNNDYQTTQIIATGGGAYKFYNLLTKEFSNIKSISRFDEMECLIKGLNMFIHKIKDEVFTYNDIEGMKIIQHSLNSKEDANNNKNIDTLIYPYLLVNIGSGVSILKVESPNEFSRVGGSSLGGGTLWGLLSLITGAKTYDEMLSWAQEGDNTNVDMLVGDIYGSGYSNIGLKSTHIASSFAKVFENRSSSTSTETKKDMSNELENLSIDDNENPNESSRITSTEIINRRKTEKSFRNEDISKSLLYAISNNIGQIAYLQAKIHNVHNIYFGGSYIRGHLTTMNTLSYAINFWSDGTKQAFFLKHEGYLGAMGAFLSEVE
>XP_001646808_Vanderwaltozyma_polyspora
MTQMTNIIDYSCNYSKRIFTIAIDIGGSLAKVVFSPLDSNKLIFETVETERIHEFIALLHSIVKQYNYNDYKSTQIIGTGGGAFKFYELIQNEFPNIKSLSRFDEMECLIKGLNMVIHEIPDEIFTYNDQSGIQNIVLPHAPPEEDVIYPYLLVNIGSGVSILKADSPNSFKRIGGSSLGGGTLWGLLSLITGARNYDEMLDWAQKGDNTKVDMLVGDIYGSDYNNIGLKSTNIASSFAKVFQKRSIDNTKENEDDTTISLTTSTEDIKERKSDRFNNADICKSLLYAISNNIGQVAYLQAKIHNVQNIYFGGSYIRGHLTTMNTLSYAINFWSEGTKQAFFLKHEGYLGAMGAFLSVVE
>XP_003680785_Torulaspora_delbrueckii
MRSSMAQEISYPCPYAEGIFTIAIDIGGSLAKVVFSPFKSNRILFDTVETERIDKFVRLLHSIIDNHHGGDYSTTQIVATGGGAYKFYDLLKKEFPSVVDIKRLDEMQCLIKGVDAFIHEIPDEVFTFNDQDGAQNVLLPNGSQNSPKTYPYLLVNIGSGVSILKVDDRDTFSRVGGSSLGGGTLWGLLSLITGAQTYDQMLDWANEGDNTTVDMLVGDIYGSDYSKIGLKSSSIASSFGKVFQNRRGSVSKSTSPVPADSKTSHVDIALRNKKFKNPDVCKSLLYAISNNIGQIAYLQAKIHKVQNIYFGGSYIRGHLTTMNTLSYAINFWSQGRKQAFFLKHEGYLGAMGALLSA
>XP_037141824_Zygotorulaspora_mrakii
MTDQRAKEIHYPCNYSDGNFNIAIDIGGSLAKVVFSPYGSERLMFHTIETEHIDKFIRLLHSIVENYHSGEYSTTRILATGGGAYKFHELLQEEFSAINAIVRLDEMECLIKGLDAFIHEVPDEVFTYNDQDGAKNVTLPRDATDPASIYPYLLVNIGSGVSILKVDEPGQFKRVGGSSLGGGTLWGLLSLITGAQTYDQMLDWAHVGDNTNVDMLVGDIYGTDYNKIGLKSSNIASSFGKVFQKRRNSVTSNRPRSSSTASNNIALTTSQTDIALRNKKFKNPDVCKSLLFAISNNIGQIAYLQAKIHNVQNIYFGGSYIRGHLTTMNTLSFAIDFWSQGNKQAFFLKHEGYLGAMGAFLSA
>XP_002497993_Zygosaccharomyces_rouxii
MSEADDIHFPCQYVDRTFTIAIDIGGTLAKVVFSPIDSHDLKFYTVETERIQKFVKLLHSIVDEYNGGQYDNVRIIATGGGAYKFYDLLTKEFPKVRGIKRLDEMQCLIKGLDAFIHEIPDEVFTYSDQDGAKDVRLPPEDSTQTYPYILVNIGSGVSILKVDAPSTFTRVGGSSLGGGTLWGLLSLITGAQTYDQMLDWTREGDNSNVDMLVGDIYGNDYGKIGLKSSNIASSFGKVFQNRRNSVSRPNSTSSALSNNHSHAAGPSTTSHAEIANRNKRFKNPDICKSLLYAISNNIGQIAYLQAKVHNIQNIYFGGSYIRGHLTTMNTLSYAINFWSQGTKQAFFLKHEGYLGAMGAFLDR
>XP_003644100_Eremothecium_cymbalariae
MSQEIDFPSNNCTNDTVFTVAVDMGGTLTKIVFAPIGSNKLFFDRVETEKVNEFIKLVHDLIEKYNNCDYKTTQIFVTGGGSFKFYDLFVSEFPDIISITRVGEFEGLITGLDFYLHRESEVFTYSDSEGERMVPSVSNNDEIYPYMLVNIGSGVAILRMDSATEYTMLEGSSLGGGTLWGLLSLITGAKTYDEMLTWVSQGDNNNVDMLVRDIYGDEYELPGAGLEPHVIASSFGKVFKRDHKGSISDGNGKLPSEVTTESIQARKGSFKNADISKSLLYAISYNIGQIAFLQAKIHNVKRIYFAGSYIRGHLTTMNTLSYAINFWSKGSMHAFFLKHDGYLGSTGSFLASQKK
>NP_986277_Eremothecium_gossypii
MSKDIEYPCAGWKEEGLLTIAIDIGGSLAKLVFAPPESNKLIFETVETEKLDEFIRLLHEVVERYNKGDYGSTMIVATGGGAFKFYDVLLSEFPGVSDILRLDEMDCLTKGLDFFIHKVPYEVFTYNDLDGEGTVDAVADDEMYPYMLVNIGSGVSILKVESPNECMRVGGSSLGGGTLWGLLSLITGAKTYDEMLAWANQGNNANVDMLVGDIYGTDYAKIGLKSSNIASSFGKVFQRESVTAPSAGLTSASATSTCEIRDRNEKFSNADISKSLLYAISNNIGQIAYLQAKIHNVKKIYFGGSYIRGHLTTMNTLSYAINFWSKGSKQAFFLRHEGYLGAMGAFLAAQKK
>XP_452233_Kluyveromyces_lactis
MTSDILLTHSQLIPTPQEDETTNGSGNVFTIAVDIGGTLAKVVFMPLNTNRLMFRTLETERIEEFMELLHDIIQEYHDGLYERTLLVATGGGSYKFYDLLVEQFPTVIGIERSDEMDCLIKGLDFFIHEIPNEIFTYNDLEGEEAVEPLHNSNSIYPYMLVNIGSGVSILKVDSPTSFSRVGGSSLGGGTLWGLLSLITGAKSFDEMLSWAHRGDNTNVDMLVGDIYGTAYDKLGLKSTHIASSFGKVFQNRSQVEPEDKRYPSPSETSTEDIQKDKKFNNADISKSLLYAISNNIGQIAYLQAKIHHVKNIYFGGSYIRGHYTTMNTLSYAINFWSEGRKKAFFLKHEGYLGAMGAYLLACKDKMSSNVEPS
>XP_022673576_Kluyveromyces_marxianus
MTSDILLSHSQLANTSKEDVQDSCSTFTIAVDIGGSLAKVVFMPPNSSRLMFRTLETERIDEFMQLLHDIIQQYHDGLYEQTLLVATGGGSYKFYDLMVKQFPTVIGIERSDEMDCLIKGLDFFIHEIPNEIFTYNDLEGENAVEPSHNCNSIYPYMLVNIGSGVSILKVDSPKTFSRVGGSSLGGGTLWGLLSLITGAKSFDEMLSWAHKGDNTNVDMLVGDIYGTAYDKLGLKSTHIASSFGKVFQNRSHVAHENTRYPSPSTTSTDIIQSDNKFNNADISKSLLYAVSNNIGQIAYLQAKIHHVKNIYFGGSYIRGHYTTMNTLSYAINFWSEGEKQAFFLKHEGYLGAMGAYLLAQRQKT
>XP_022630484_Lachancea_lanzarotensis
MSQDVVWSPRRSTIARDTAELESIIAVDIGGSLAKLVFFAMDSKKLVFETVETEKIALFMRMIHDIIDNHYQGSQSNVRIVATGGGAYKFHDLLCQEFPDVIEIARLDEMECLIKGLDYFIHEVPEEVFTYNDLEGEHKVVPEHAKVYPYMLVNIGSGVSILKVDSPAKFTRVGGSSLGGGTLWGLLSLITGAKTYDEMLSWAHGGDNTHVDMLVGDIYGSNYGKIGLKSTHIASSFGKVFQRTAPTQKDLATHSHTIANGTDDIQLRNRKFNNSDISKSLLYAISNNIGQIAYLQAKIHNIPNIYFGGSYIRGHLMTMNTLSYAINFWSNGEKQAFFLKHEGYLGAMGAFLTFQNKNDDLGDERRS
>XP_002554244_Lachancea_thermotolerans
MGQNIEFQENQWNSTGLLTIAVDIGGSLAKLVFNPRNCRTLIFETVETEKITEFMQLIHRIIKEYNSGDQATTRIIATGGGAYKFNDLLRSEFPRVIEIARLDEMECLIKGLDFLIHEVPEEVFTYNDLDGEHVVVPEHAKVYPYMLVNIGSGVSISKVDSPTKFTRVGGSSLGGGTLWGLLSLITGARTYDEMLDWAHSGDNTNVDMLVGDIYGTDYGKIGLKSTHIASSFGKVFQRGTHAATADGVLSERPSQTSTEEIETRSRKFSNSDISKSLLYAISNNIGQIAYLQAKVHNVPNIYFGGSYIRGHLMTMNTLSYAINFWSNGKKQAFFLKHEGYLGAMGALLTFQDRSST
>XP_020056315_Aspergillus_aculeatus
MATSTSNRASARLELANPGTVKINVKGAFIVDDDPRSKSPVRTDGVSYEGHDIRLPNHKEISHVAVDIGGSLAKLVYFTREIDSADNGGRLNFINFETSRIDLCIDFIKELKAEHEKLKGSSGAELCVMATGGGAYLYYDKLKESLNVDIIREDEMECLITGLDFFITEIPNEVFTYSETEPMQFAEARPDVYPYLLVNIGSGVSMIKVSGPKQFQRVGGTHLGGGTFWGLMSLLTGARTFDDMLAMADRGDNSGVDMLVGDIYGMDYSKIGLKNTAIASTFGKVFRLKNQAGQQTTDGAESSPEERELESTNGDPKFKPEDMSRSLLYAISNNIGQIAYLQSEKHQVKHIYFGGSFIRGHRQTMNTLSYAIKFWSKGEKQAYFLRHEGYIGSVGAFLRRQPANWGRRNSIDEASLQELKAALEAKHQATSQPNAS
>XP_001270736_Aspergillus_clavatus
MSSTESNSTGADAVPPKRATSAFTERTGRLERAITNPGAVKINVKGAFIVDEEPRSKSPASSTDGVYYESQDIRLPHHTGLVSHVAVDIGGSLAKLVYFSRELDSPDNGGRLNFINFETHRIELCIDFIRQLKEEHLRLNGPSEDELCIIATGGGAYKYYDKLKEALNVNIIREDEMECLITGLDFFITEIPNEVFTYSEAEPMQFAEARPDVYPYLLVNIGSGVSMIKVSGPKQFERVGGTHLGGGTFWGLMSLLTGARTFDDMLAMADRGDNSGVDMLVGDIYGMDYGKIGLKSTAIASTFGKVFRMMNTAERRAEDGVGLSVHESDQTNGEVKFSPEDMGRSLLYAISNNIGQIAYLQSEKHQVKHIYFGGSFIRGHHQTMNTLSYAIRFWSKGEKQGYFLRHEGYLGAVGAFLRRQPENWGRRNSIHDAPSAIQAAKEAVQTKKEDPSSS
>XP_001263732_Aspergillus_fischeri
MSMSSPKSNSVGPDAVAPRRVTNSFTERTGRLERAITNPGAVKINVKGAFIVDEEPRSKSPASSTDGVHYESQDIRLPHHTGLVSHVAVDIGGSLAKLVYFTRELDSSDNGGRLNFINFETHRIDLCIDFIRQLKEEHERLNGPSRDELCVVATGGGAYKYYDKLKETLNVNIIREDEMECLITGLDFFITEIPNEVFTYSEAEPMQFAEARPDVYPYLLVNIGSGVSMIKVSGPKQFERVGGTHLGGGTFWGLMSLLTGTRNFDDMLAMADRGDNSGVDMLVGDIYGMDYSKIGLKSTAIASTFGKVLRLQNAAERHAEDGEGLCNGGPEQQNGEVKFRHEDMSRSLLYAISNNIGQIAYLQSEKHQVKHIYFGGSFIRGHHQTMNTLSYAIRFWSKGEKQGYFLRHEGYLGAVGAFLRRQPENWGRRNSIHDANSAIQAAKEAVPKKDEGLSST
>XP_041148935_Aspergillus_flavus
MSSTNYNPPSRATRLEKAITNPGAVKINVKGAFIVDEDPRSKSPVRLDGVHYEGHDIRLPHHTGVVSHVAVDIGGSLAKLIYFTRELDSVDNGGRLNFINFDTHRIDLCINFIKELKEEYQKAHGPSSDELCVVATGGGAFKYYDKLKETLKVNIIREDEMECLITGLDFFITEIPNEVFTYSETDPMQFAEARPDVYPYLLVNIGSGVSMIKVSGPRQYQRVGGTHLGGGTFWGIMSLLTGARTFDDMLAMADSGDNSGVDMLVGDIYGMDYNRIGLKSTAIASTFGKVFRLKNDVHEEDGEDKPHGEDGQTNGEVTFKPEDMSRSLLYAISNNIGQIAYLQSEKHQVKHIYFGGSFIRGHRQTMNTLSYAIRFWSKGEKQAYFLRHEGYIGAVGAFLRRQPANWGRRNSLDGSAMPQELRSSSS
>XP_754888_Aspergillus_fumigatus
MSMSSPKSNSVGPDAVAPKRVTNSFTERTGRLERAITNPGAVKINVKGAFIVDEEPRSKSPASSTDGVHYESQDIRLPHHTGLVSHVAVDIGGSLAKLVYFTKELDSPDNGGRLNFINFETHRIDLCIDFIRQLKDEHERLNGPSRDELCVVATGGGAYKYYDKLKETLKVNIIREDEMECLITGLDFFITEIPNEVFTYSEAEPMQFAEARPDVYPYLLVNIGSGVSMIKVSGPKQFERVGGTHLGGGTFWGLMSLLTGTRNFDDMLAMADRGDNSGVDMLVGDIYGMDYSKIGLKSTAIASTFGKVLRLQNAAERHAEDGEGLCNGGPEQQNGEVKFRHEDMSRSLLYAISNNIGQIAYLQSEKHQVKHIYFGGSFIRGHHQTMNTLSYAIRFWSKGEKQAYFLRHEGYLGAVGAFLRRQPENWGRRNSIHDASSAIQAAKEAIPKKDEGLSST
>XP_868828_Aspergillus_nidulans
MSATDPTPARTPRLEQAITNPGTVKINVKGAFIVDDDPRSKSPVREEGVHYEGQDIRLPHHTGVVSHVAVDIGGSLAKLVYFTRELDSPDNGGRLNFINFETDRINLCLEFIKRLKEEHRDSNGGTKEELCVVATGGGAYKYYDKLKETLNVDIMREDEMECLITGLDFFITEIPNEIFTYSETEPMQFAEARPDVYPYLLVNIGSGVSMIKVSGPKQFQRVGGTHLGGGTFWGIMSLLTGARTFDDMLAMADRGDNSGVDMLVGDIYGMDYGKIGLKSTAIASTFGKVFRLQNRERVASDGEAPQDGSRQKADEPIFKHEDMSRSLLYAISNNIGQIAYLQSEKHQVKHIYFGGSFIRGHRQTMNTLSYAIRFWSKGEKQAYFLRHEGYIGAVGAFLRRKPVNWGRRNSIDEHVPAQGL
>XP_001400486_Aspergillus_niger
MSSSTSNSAARGGRLEQAITNPGAVKINVKGAFIVDDDPRSKSPVRTDGVHYEGHDIRLPHHTGLVSHVAVDIGGSLAKLVYFTRELDSVDNGGRLNFINFETSRIDLCIDFIKQLKEEHEKLGGPSGDALCVMATGGGAFKYYDKLKEALNVDIIREDEMECLITGLDFFITEIPNEVFTYSETEPMQFAEARPDVYPYLLVNIGSGVSMIKVSGPKQFQRVGGTHLGGGTFWGIMSLLTGARTFDDMLAMADRGDNSGVDMLVGDIYGMDYSKIGLKNTAIASTFGKVFPGQTNGEPKFHHEDMSRSLLYAISNNIGQIAYLQSEKHQVKHIYFGGSFIRGHRQTMNTLSYAIKFWSKGEKQAYFLRHEGYIGAVGVFLRRQPANWGRRNSIDETTMPQVAKLVAEAQQNSDSQNQS
>XP_015401063_Aspergillus_nomiae
MSSTNHNPSSRATRLEKAITNPGAVKINVKGAFIVDEDPRSKSPVRLDGVHYEGHDIRLPHHTGVVSHVAVDIGGSLAKLIYFTRELDSVDNGGRLNFINFDTHRIDLCIEFIKQLKEEYQKAHGPSSDELCVVATGGGAFKYYDKLKETLKVNIIREDEMECLITGLDFFITEIPNEVFTYSETDPMQFAEARPDVYPYLLVNIGSGVSMIKVSGPRQYQRVGGTHLGGGTFWGIMSLLTGARTFDDMLAMADTGDNSGVDMLVGDIYGMDYSRIGLKSTAIASTFGKVFRLKNEVQEEDGEDKPHGEDGQTNGEVTFKPEDMSRSLLYAISNNIGQIAYLQSEKHQVKHIYFGGSFIRGHRQTMNTLSYAIRFWSKGEKQAYFLRHEGYIGAVGAFLRRQPANWGRRNSLDGGAVPQELKSSSS
>XP_001824557_Aspergillus_oryzae 
MSSTNYNPPSRATRLEKAITNPGAVKINVKGAFIVDEDPRSKSPVRLDGVHYEGHDIRLPHHTGVVSHVAVDIGGSLAKLIYFTRELDSVDNGGRLNFINFDTHRIDLCINFIKELKEEYQKAHGPSSDELCVVATGGGAFKYYDKLKETLKVNIIREDEMECLITGLDFFITEIPNEVFTYSETDPMQFAEARPDVYPYLLVNIGSGVSMIKVSGPRQYQRVGGTHLGGGTFWGIMSLLTGARTFDDMLAMADSGDNSGVDMLVGDIYGMDYNRIGLKSTAIASTFGKVFRLKNDVHEEDGEDKPHGEDGQTNGEVTFKPEDMSRSLLYAISNNIGQIAYLQSEKHQVKHIYFGGSFIRGHRQTMNTLSYAIRFWSKGEKQAYFLRHEGYIGAVGAFLRRQPANWGRRNSLDGSAMPQELRSSSS
>XP_040639795_Aspergillus_ruber
MSPPDRISTVFDSAPVSKHTYKSSADFRSGRLNAIANPGAVKINVEGAFIVDEEPRSRSRSPIEAEGVHYESQDIRLPHHTGVVSHVAVDIGGSLAKLVYFTRELDSADNGGRLNFINFETHRIDLCIDFIRQLNEEHEKLNGSSQDELCVVATGGGAYLYYDKLKEALNVNVKREEEMQCLITGLDFFITEIPNEVFTYSDTDPEPMKFAEARPDVYPYLLVNIGSGVSMIKVSGPKEFQRVGGTHLGGGTFWGILSLLTGARTFDDMLAMADSGDNSGVDMLVGDIYGMDYSKIGLKSTAIASTFGKVFRMKNAAERDAEDGEGLSPRDPEHPEDDVKFRHEDMSRSLLYAISNNIGQIAYLQSEKHEVKHIYFGGSFIRGHRQTMNTLSYAIRFWSKGEKQAYFLRHEGYLGAVGAFLRRQPANWGRRNSLDDTTAPLTFKEALLS
>XP_040705038_Aspergillus_sydowii
MSSEDTNPARTPRLEQAITNPGSVKINVKGAFIVDDDPRSKSPVRTDGVHYEGQDIRLPHHTGVVSHVAVDIGGSLAKLVYFTRELDSPDNGGRLNFINFETDRIHLCLEFIKQLKEEHRGLNGGSKEELCVVATGGGAYKYYDKLKETLNVNIMREDEMECLITGLDFFITEIPNEIFTYSETEPMQFAEARPDVYPYLLVNIGSGVSMIKVSGPKQFQRVGGTHLGGGTFWGIMSLLTGARTFDDMLAMADRGDNSGVDMLVGDIYGMDYGKIGLKSTAIASTFGKVFRLQSEAQHKENEGGTENGTEPADDDLMFKHEDMSRSLLYAISNNIGQIAYLQSEKHQVQHIYFGGSFIRGHRQTMNTLSYAIRFWSKGEKQAYFLRHEGYIGAVGAFLRRKPVNWGRRNSIDEHTPANGI
>XP_001209118_Aspergillus_terreus
MSANPHPDSNSMASRATRLEQAISNPGAVKINVKGAFIVDEDPRSKSPVRTDGVHYEGHDIRLPHHTGLVSHVAVDIGGSLAKLVYFTRELDSVDNGGRLNFINFETHRIDLCIDFIKELKEEYEKAHGPTSNELCVVATGGGAFKYYDKLKEALQVNIIREDEMECLITGLDFFITEIPNEVFTYSEVDPMQFAEARPDVYPYLLVNIGSGVSMIKVSGPRQFQRVGGTHLGGGTFWGIMSLLTGARTFDEMLAMADQGDNSGVDMLVGDIYGMDYNKIGLKSTAIASTFGKVFRLKSAAEHPETNGDGEPHDGDHRNGEVTFKHEDMSRSLLYAISEMVILMSVSNNIGQIAYLQSEKHSVKHIYFGGSFIRGHRQTMNTLSYAIRFWSKGEKQAYFLRHEGYIGAVGAFLRRQPANWGRRNSFDGTTPSFETKTTETKTTAT
>XP_022489727_Penicillium_arizonense
MAPSDIPEVDPSLRRKRPARLEEAITNPGAVKINVTGAFIVDDEPRSKSPEAEGVHYENKDIRLPHHTGVVSHVAVDIGGSLAKLVYFTRELDTADNGGRLNFINFETHRIDICIDFIRQLKEEHEKRNGSTQEGLCVVATGGGAFKFYDKLKEALDVNILREEEMECLIIGLDFFITEIPNEVFTYSDADTEPMRYAEARPDVYPYLLVNIGSGVSMIKVSGPKQHERVGGTHLGGGTFWGLMSLLTGSRTFDDMLAMADSGDNSGVDMLVGDIYGMDYSKIGLKSTAIASTFGKVFRLKNAAERGAEDGEGLIHGGPDGDESNGGVKFNPEDMSRSLLYAISNNIGQIAYLQSEKHQVKHIYFGGSFIRGHRQTMNTLSYAIRFWSKGEKQAYFLRHEGYLGAVGAFIRRQPQNWGRRNSVDDVVAPQAVRNLVTNNNVLNQQHTRSSSES
>XP_014538354_Penicillium_digitatum
MASKMEVDTSTPRKRPNRLEAAITNPGAVKINVTGAFIVDDEPRSKSPVDAEGVHYENKDIRLPHHTGVVSHVAVDIGGTLAKLVYFTREPDTVDNGGRLNFLNFETHRIDLCINFIRQLKEEHEKCNGSTREGLCVVATGGGAYKYYDRLKEELSVNILREEEMECLIIGLDFFITEIPNEVFTYSDADAEPMQYAEARPDVYPYLLVNIGSGVSMIKVSGPRQFERVGGTHLGGGTFWGIMSLLTGSRTFDDMLAMADRGDNSAVDMLVGDIYGMDYTKIGLKSTAIASTFGKVLRLKNDAEQGAEDGEGLIRGDPSETSDSGESIHGRKPNPEDMSRSLLYAISNNIGQIAYLQSEKHSVKHIYFGGSFIRGHRQTMNTLSYAIRFWSKGEKQAYFLRHEGYLGAVGAFIRRQPQNWGRRNSVDDVVAPQAVRNLVQNGYALQPHGRPFSEL
>XP_016597596_Penicillium_expansum
MASERMEVDTNAPRKRPNRLEAAITNPGAVKINVTGAFIVDDEPRSKSPVDAEGVHYENKDIRLPHHTGVVSHVAVDIGGTLAKLVYFTREPDTADNGGRLNFLNFETHRIDLCINFIRQLKEEHEKRNGSTREGLCVVATGGGAYKYYDRLKEELNVNILREEEMECLIIGLDFFITEIPNEVFTYSDADAEPMQYAEARPDVYPYLLVNIGSGVSMIKVSGPRQFERVGGTHLGGGTFWGIMSLLTGSRTFDDMLAMADRGDNSAVDMLVGDIYGMDYTKIGLKSTAIASTFGKVLRLKNDAEQGAEDGEGLIRGDPSETSETSDSGESNHGPKPNPEDMSRSLLYAISNNIGQIAYLQSEKHSVKHIYFGGSFIRGHRQTMNTLSYAIRFWSKGEKQAYFLRHEGYLGAVGAFIRRQPQNWGRRNSVDEVVAPQAVRNLVQNNNVLQQHGRSSSEL
>XP_040644680_Penicillium_griseofulvum
MASDREDTRKRPNRLEAAITNPGAVKINVTGAFIVDDEPRSKSPVDAEGVHYENKDIRLPHHTGVVSHVAVDIGGTLAKLVYFTREPDTADNGGRLNFLNFETHRIDLCINFIRQLKEEHEKRNGSTREGLCVVATGGGAYKYYDRLKEELNVNILREEEMECLIIGLDFFITEIPNEVFTYSDADAEPMQYAEARVDVYPYLLVNIGSGVSMIKVSGPRQFERVGGTHLGGGTFWGLMSLLTGSRTFDDMLAMADRGDNSAVDMLVGDIYGMDYTKIGLKSTAIASTFGKVLRLKNDAEQGAEDGEGLIRGEPGESSESGESSHGPKPNPEDMSRSLLYAISNNIGQIAYLQSEKHSVKHIYFGGSFIRGHRQTMNTLSYAIRFWSKGEKQAYFLRHEGYLGAVGAFIRRQPQNWGRRNSVDEVVAPQAVRNLVQNNNVLQQHGRSSSEL
>XP_038932668_Penicillium_roqueforti
MASERMEVDTNARRKRPNRLEAAITNPGAVKINVTGAFIVDDEPRSKSPVEAEGVHYENKDIRLPHHTGVVSHVAVDIGGTLAKLVYFTRELETADNGGRLNFLNFETHRIDLCINFIRHLKEEHEKRNGSTREGLCVVATGGGAYKYYDRLKEELNVNILREEEMECLIIGLDFFITEIPNEVFTYSDTDAEPLQYAEARPDVYPYLLVNIGSGVSMIKVSGPRQFERVGGTHLGGGTFWGIMSLLTGSRTFDDMLAMADRGDNSAVDMLVGDIYGMDYTKIGLKSTAIASTFGKVLRLKNDAEQVAEDGEGLIRDDPSEASESNHGIKPKPEDMSRSLLYAISNNIGQIAYLQSEKHSVKHIYFGGSFIRGHRQTMNTLSYAIRFWSKGEKHAYFLRHEGYLGAVGAFIQRQPQNWGRRNSVDDVVAPQAVRNIVQNSHVLQQHGRSSSDL
>XP_002562780_Penicillium_rubens
MAERVEVDTRKRPNRLEAAITNPGAVKINVTGAFIVDDEPRSKSPVDAEGVHYENKDIRLPHHTGVVSHVAVDIGGTLAKLVYFTRELDTADNGGRLNFLNFETHRIDLCINFIRQLKEEHEKRNGSTREGLCVVATGGGAYKYYDRLKEELNVNILREEEMECLIIGLDFFITEIPNEVFTYSDADPEPMQYAEARADVYPYLLVNIGSGVSMIKVSGPRQFERVGGTHLGGGTFWGIMSLLTGSRTFDDMLAMADRGDNSAVDMLVGDIYGMDYTKIGLKSTAIASTFGKVLRLKNDAEQGAEDGEGLIRDDPSEASESSKSSHGAKPNPEDMSRSLLYAISNNIGQIAYLQSEKHSVKHIYFGGSFIRGHRQTMNTLSYAIRFWSKGEKQAYFLRHEGYLGAVGAFIRRQPQNWGRRNSVDDVVAPQAVRNLVQNNSVLQQHGRSSSDL
>XP_040813975_Penicillium_solitum
MTSERMEVDTNAPRKRPNRLEAAITNPGAVKINVTGAFIVDDEPRSKSPVDAEGVHYENKDIRLPHHTGVVSHVAVDIGGTLAKLVYFTREPDTADNGGRLNFLNFETHRIDLCINFIRQLKEEHEKCNGSTREGLCVVATGGGAYKYYDRLKEELNVNILREEEMECLIIGLDFFITEIPNEVFTYSDADAEPMQYAEARPDVYPYLLVNIGSGVSMIKVSGPRQFERVGGTHLGGGTFWGIMSLLTGSRTFDDMLAMADRGDNSAVDMLVGDIYGMDYSKIGLKSTAIASTFGKVLRLKNDAEQGAEDGEGLIRGDPSETSDSGESSHGPKPNPEDMSRSLLYAISNNIGQIAYLQSEKHSVKHIYFGGSFIRGHRQTMNTLSYAIRFWSKGEKQAYFLRHEGYLGAVGAFIQRQPQNWGRRNSVDDVVAPQAVRNLVQNNNVLQQHSRASSEL
>XP_022578742_Penicilliopsis_zonata
MSSVNRHPAELATELSPAEARVDRIEEAIANPGAVKINVKGAFIVDEPPPSKSPVETDGVHSGGRDIRLPHHTGVVSHVAVDIGGSLAKLVYFTRELDSGDNGGRLNFLNFETHRIELCIDFIRQLKEEHERVNGSSRNELCIMATGGGAFKYYDQMKKELNVNILQEDEMQCLIMGLDFFITEIPNEVFTYSETENMQFPESRPDIYPYLLVNIGSGVSMIKVSGPRQFERVGGTHLGGGTFWGIMSLLTGARTFDEMLAMADSGDNAGVDMLVGDIYGMDYTKIGLKSTAIASTFGKVLRMKRAAEKHAEDGEGLGDDETRQQDPNVTFRAEDMSRSLLFAISNNIGQIAYLQSEKHQVKHIYFGGSFIRGHRQTINTLSYAIKFWSKGEKQAYFLRHEGYLGAVGAFLQRQPMNWGRRNSIRETEPPRAVRDVVQKQED
>XP_016623194_Cladophialophora_bantiana
MPILEETVTDNEHHDSSAIAEGDASSRHPRVPPTPASVKINVEGAFIVDDETSVRNGTASEHEHVHWEHKDIRLPHHTDVVSHVAVDIGGSLAKLVYFSREPGSTHGGGRLNFVNFETDRIDLCIDFIQELKKTQSKLNGSTPQELCVMATGGGAYKFYNRMKELLHVDVVQEDEMECLIIGLDFFITEIPREVFTYSEEEPMQFAEARADIYPYLLVNIGSGVSMVKVSGPREFQRVGGTSLGGGTFWGILSLLTGARTFDEMLRLAELGDNSGVDMLVGDIYGGGYSKIGLKSTTIASTFGKVFRMKRMAERHAEDGEGLFSGDGHGEDHDMLRGFKIEDMARSLLYAISNNIGQIAYLQSEKHNLQHIYFGGSFIRGHTQTMNTLSYAIKFWSKGGKQAYFLRHEGYLGAVGAFLKRQPKNWGRRNSFEDIRLGKVLSRE
>XP_008721632_Cladophialophora_carrionii
MPVPEAPVTNEDDKRESFAIVEDDAATRPPRAPPNPASVKINVEGAFIVDDEMNAKNGTANEHVHWEHKDIRLPHHTDVVSHVAVDIGGSLAKLVYFSRETGSMHGGGRLNFLNFETDRIDLCIDFIQELKKTQLKLNGSTPQELCVMATGGGAYKFYNRMKEVLHVDVVQEDEMECLIIAGLDFFITEIPREVFTYSEEEPMQFAEARADIYPYLLVNIGSGVSMVKVSGPREFQRVGGTSLGGGTFWGILSLLTGARTFDEMLRLAEKGDNAGVDMLVGDIYGGGYSKIGLKSTTIASTFGKVFRMKRLAERHAEDGEGLFNGDDLSDDQEMQGHFKIEDMARSLLYAISNNIGQIAYLQSEKHNLRHIYFGGSFIRGHTQTMNTLSYAIKFWSKGEKQAYFLRHEGYLGAVGAFLKRQPKNWGRRNSFDDIRLKKVLPKE
>XP_016245384_Cladophialophora_immunda
MPIIEETVTDNEHQDSSAIAEGDASGRHPRVPPNPASVKINVEGAFIVDDEMNLRNGASSEHEHVHWEHKDIRLPYHTDVVSHVALDIGGSLAKLVYFSREPGSTHGGGRLNFLNFETDRIDLCIDFIQELKKTQSKLNGSTPQELCVMATGGGAYKFYNRMKELLHVDVVQEDEMECLIIGLDFFITEIPREVFTYSEEEPMQFAEARADIYPYLLVNIGSGVSMVKVSGPREFQRVGGTSLGGGTFWGILSLLTGARTFDEMLRLAEKGDNSGVDMLVGDIYGGGYSKIGLKSTTIASTFGKVFRMKRMAERHAEDGEGLFNGDGHGEDHDMLRGFKIEDMARSLLYAISNNIGQIAYLQSEKHNLQHIYFGGSFIRGHTQTMNTLSYAIKFWSKGEKQAYFLRHEGYLGAVGAFLKRQPKNWGRRNSFEDIRLGKVLSRE
>XP_007743113_Cladophialophora_psammophila
MPILEETVTDNEHHDSSAIAEGDASSRHPRVPPTPASVKINVEGAFIVDDEMRVRNGTASEHEHVHWEHKDIRLPHHTDVVSHVAVDIGGSLAKLVYFSREPGSTHGGGRLNFVNFETDRIDLCIDFIQELKKTQSKLNGSTPQELCVMATGGGAYKFYNRMKELLHVDVVQEDEMECLIIGLDFFITEIPREVFTYSEEEPMQFAEARADIYPYLLVNIGSGVSMVKVSGPREFQRVGGTSLGGGTFWGILSLLTGARTFDEMLRLAELGDNSGVDMLVGDIYGGGYSKIGLKSTTIASTFGKVFRMKRMAERHAEDGEGLFNGDGHGEDHDMLRGFKIEDMARSLLYAISNNIGQIAYLQSEKHNLQHIYFGGSFIRGHTQTMNTLSYAIKFWSKGGKQAYFLRHEGYLGAVGAFLKRQPKNWGRRNSFEDIRLGKVLSRE
>XP_018691512_Fonsecaea_erecta
MPALEETVADDEHQDSSAIAEGEGSGRHLRVPPNPASVKINVEGAFIVDDEMNLRNGNGNGNGNASEHEHVHWEHKDIRLPHHTDVVSHVALDIGGSLAKLVYFSREPGSTHGGGRLNFLNFETDRIDLCIDFIQELKKTQSKLNGSTPQELCVMATGGGAYKFYNRMKELLHVDVVQEDEMECLIIGLDFFITEIPREVFTYSEEEPMQFAEARADIYPYLLVNIGSGVSMVKVSGPREFQRVGGTSLGGGTFWGILSLLTGARTFDEMLRLADMGDNSGVDMLVGDIYGGGYSKIGLKSTTIASTFGKVFRMKRMAERHAEDGEGLFNGDGHGDDHDMLRGFKTEDMARSLLYAISNNIGQIAYLQSEKHNLQHIYFGGSFIRGHPQTMNTLSYAIKFWSKGEKQAYFLRHEGYLGAVGAFLKRQPKNWGRRNSFEDIRLGKVLSRE
>XP_022511275_Fonsecaea_monophora
MPILEETVTDNEQQDNSAIADGDAPGRPPRAPPNPASVKINVEGAFIVDDEVNTRNGTADEHEHVHWEHKDIRLPHHTDVVSHVALDIGGSLAKLVYFSREPGSTHGGGRLNFVNFETDRIDLCIDFIQELKKTQSKLNGSTPQELCVMATGGGAYKFYNRMKELLHVDVVQEDEMECLIIGLDFFITEIPREVFTYSEEEPMQFAEARADIYPYLLVNIGSGVSMVKVSGPREFQRVGGTSLGGGTFWGILSLLTGARTFDEMLRLAERGDNSGVDMLVGDIYGGGYSKIGLKSTTIASTFGKVFRMKRMAERHAEDGEGLFNGDGQDDDHDMLRGFKTEDMARSLLYAISNNIGQIAYLQSEKHKLQHIYFGGSFIRGHTQTMNTLSYAIKFWSQGEKQAYFLRHEGYLGAVGAFLKRQPKNWGRRNSFEDIRLGKVLSRE
>XP_016634196_Fonsecaea_multimorphosa
MPTLEETVTDNEHQDSSAIAEGEASGRHPRVPPNPASVKINVEGAFIVDDEMNLRNGTANEHEHVHWEHKDIRLPHHTDVVSHVALDIGGSLAKLVYFSREPGSTHGGGRLNFLNFETDRIDLCIDFIQELKKTQSRLNGSTPQELCVMATGGGAYKFYNRMKELLHVDVVQEDEMECLIIGLDFFITEIPREVFTYSEEEPMQFAEARADIYPYLLVNIGSGVSMVKVSGPREFQRVGGTSLGGGTFWGILSLLTGARTFDEMLRLAEMGDNSGVDMLVGDIYGGGYSKIGLKSTTIASTFGKVFRMKRLAERHAEDGEGLFNGDGQGEDHDMLRGFKIEDMARSLLYAISNNIGQIAYLQSEKHNLQHIYFGGSFIRGHTQTMNTLSYAIKFWSKGEKQAYFLRHEGYLGAVGAFLKRQPKNWGRRNSFEDIRLGKVLSRE
>XP_022500631_Fonsecaea_nubica
MPILEETVTDNEQHDSSAIADGDAPGRPPRAPPNPASVKINVEGAFIVDDEMNTRNGTADEHEHVHWEHKDIRLPHHTDVVSHVALDIGGSLAKLVYFSREPGSTHGGGRLNFVNFETDRIDLCIDFIQELKKTQSKLNGSTPQELCVMATGGGAYKFYNRMKELLHVDVVQEDEMECLIIGLDFFITEIPREVFTYSEEEPMQFAEARADIYPYLLVNIGSGVSMVKVSGPREFQRVGGTSLGGGTFWGILSLLTGARTFDEMLRLAERGDNSGVDMLVGDIYGGGYSKIGLKSTTIASTFGKVFRMKRMAERHAEDGEGLFNGDGQDDDHDMLRGFKTEDMARSLLYAISNNIGQIAYLQSEKHKLQHIYFGGSFIRGHTQTMNTLSYAIKFWSQGEKQAYFLRHEGYLGAVGAFLKRQPKNWGRRNSFEDIRLGKVLSKE
>XP_013282945_Fonsecaea_pedrosoi
MPILEETVTDNEQQDNSAIADGDAPGRPPRAPPNPASVKINVEGAFIVDDEMNTRNGTGDEHEHVHWEHKDIRLPHHTDVVSHVALDIGGSLAKLVYFSREPGSTHGGGRLNFVNFETDRIDLCIDFIQELKKTQSKLNGSTPQELCVMATGGGAYKFYNRMKELLHVDVVQEDEMECLIIGLDFFITEIPREVFTYSEEEPMQFAEARADIYPYLLVNIGSGVSMVKVSGPREFQRVGGTSLGGGTFWGILSLLTGARTFDEMLRLAERGDNSGVDMLVGDIYGGGYSKIGLKSTTIASTFGKVFRMKRMAERHAEDGEGLFNGDGQDDDHDMLRGFKTEDMARSLLYAISNNIGQIAYLQSEKHKLQHIYFGGSFIRGHTQTMNTLSYAIKFWSQGEKQAYFLRHEGYLGAVGAFLKRQPKNWGRRNSFEDIRLGKVLSRE
>XP_007752237_Cladophialophora_yegresii
MPASEKEGTNEDDRRGSSAIVEDDAAARPPRAPPNPASVKINVEGAFIVDDEMNAKNGTANEHVHWEHKDIRLPHHTDVVSHVAVDIGGSLAKLVYFSRETGSMHGGGRLNFLNFETDRIDLCIDFIQELKKTQLKLNGSTPQELCVMATGGGAYKFYNRMKEVLHVDVVQEDEMECLIIVGLDFFITEIPREVFTYSEEEPMQFADTRADIYPYLLVNIGSGVSMVKVSGPREFQRVGGTSLGGGTFWGILSLLTGARTFDEMLRLAEKGDNAGVDMLVGDIYGGGYSKIGLKSTTIASTFGKVFRMKRLAERHAEDGEGLFNGDDLSDDHEMHGHFKIEDMARSLLYAISNNIGQIAYLQSEKHNLRHIYFGGSFIRGHTQTMNTLSYAIKFWSKGEKQAYFLRHEGYLGAVGAFLKRQPKNWGRRNSFDDIRLTKVLSKE
>XP_016236712_Exophiala_spinifera
MAALERPLADTDFEDASAIIDVDGPVRPPRAPPIPASVKINVEGAFIVDEDVCGRNGAGSEFVHWDRHDIRLPHHTDVVSHVAVDIGGSLAKLVYFSREPGSTHGGGRLNFVNFETDRLDLCIDFIQELKQTHSKLNGSAPHQLCVMATGGGAFKFYNRMREVLHVDVIQEDEMECLIIGLDFFITEIPGEVFTYSEDEPIQFVEARADVYPYLLVNIGSGVSMVKVSGPGEFQRVGGTSLGGGTFWGILSLLTGARTFDEMLALAEKGDNSGVDMLVGDIYGTGYSKIGLKATTIASTFGKVFRMKRLAERNAEDGEGLSNGDPHDEDEGRVQGFKIEDMARSLLYAISNNIGQIAYLQSEKHNLKHIYFGGSFIRGHTQTMNTLSYAIKFWSKGEKQAYFLRHEGYLGSVGAFLKRQPKNWGRRNSLEDLKLGRVLSKE
>XP_016265941_Exophiala_oligosperma
MAAPERPSMDVDIEDTSAIIDGDGPGRPPRAPPIPASVKINVEGAFIVDEDASGRNGAGSEFVHWERNDIRLPHHTDVVSHVAVDIGGSLAKLVYFSREPGSTHGGGRLNFVNFETDRLDLCIDFIQELKQTHSKLNGSAPHQLCVMATGGGAFKFYNRMREVLHVDVIQEDEMECLIIGLDFFITEIPGEVFTYSEDEPIQFVEARADVYPYLLVNIGSGVSMVKVSGPGEFQRVGGTSLGGGTFWGILSLLTGARTFDEMLALAEKGDNSGVDMLVGDIYGTGYGKIGLKATTIASTFGKVFRMKRLAERNAEDGEGLSNGDPHDEDEGRVQGFKIEDMARSLLYAISNNIGQIAYLQSEKHNLKHIYFGGSFIRGHTQTMNTLSYAIKFWSKGEKQAYFLRHEGYLGSVGAFLKRQPKNWGRRNSLEDLKLGRVLSKE
>XP_013309550_Exophiala_xenobiotica
MSASERVLANADVEDTFAIADGDAPGRPPRAPPLPASVKINVEGAFIVDDETNGRNGAGSEFVHWEHKDIRLPHHTDVVSHVAVDIGGSLAKLVYFSREPGSTHGGGRLNFVNFETDRIDLCIDFIQELKHTQSKLNGSTPQQLCVMATGGGAFKFYHKMKEVLHVDVIQEDEMECLIIGLDFFITEIPHEVFTYSEDEPIQFVEARADVYPYLLVNIGSGVSMVKVSGPGEFQRVGGTSLGGGTFWGILSLLTGARTFDEMLALAEKGDNSGVDMLVGDIYGTGYGKIGLKATTIASTFGKVFRMKRLAERNAEDGEGLSNGDPHGDGDGRVQGFKIEDMARSLLYAISNNIGQIAYLQSEKHNLKHIYFGGSFIRGHTQTMNTLSYAIRFWSKSEKQAYFLRHEGYLGAVGAFLKRQPKNWGRRNSLEDLKLGRVLSKE
>XP_007720232_Capronia_coronata
MSTLEGIPTNDDSHEASAIVDGDTLGRAPRAPPHPASVKINVEGAFIVDDEPNKRTNMTSEFVHREHTDIRLPHHTDVVSHVAVDIGGSLAKLVYFSREPGSTHGGGRLNFLNFETDRIDLCIDFIQELKQTQSKLNGSTPQQLCVMATGGGAFKFYDRMKEVLHVDVIQEDEMECLIIGLDFFITEIPQEVFTYSEEEPMQFAEARPDVYPYLLVNIGSGVSMVKVSGPREFQRVGGTSLGGGTFWGILSLLTGARTFDEMLRLAEKGDNAGVDMLVGDIYGTGYGKIGLKSTTIASTFGKVFRMKRMAERNAEDGQGLFNGDHGDGDHRLGGFKTEDMARSLLYAISNNIGQIAYLQSEKHNLQHIYFGGSFIRGHTQTMNTLSYAIKFWSQGQKQAYFLRHEGYLGAVGAFLKRQPKNWGRRNSFDDVKLGRVMSRE
>XP_007737256_Capronia_epimyces
MTTLEGVPTYGDSQETTAIVEGDAPRRVPRAPPHPASVKINVEGAFIVNDERDDRNGTGSEYVHREYKDIRLPHHTDVVSHVAVDIGGSLAKLVYFSRETGSTHGGGRLNFVNFETDRLDLCIDFIQELKQTQSKLNGSTPQQLCVMATGGGAYKFYDRMKEVLHVDVIQEDEMECLIIGLDFFITEIPREVFTYSEEAPMQFAEARADVYPYLLVNIGSGVSMVKVSGRREFQRVGGTSLGGGTFWGILSLLTGARTFDEMLRLAENGDNAGVDMLVGDIYGTDYGKIGLKSTTIASTFGKVFRMKRLAERNAEDGEGLFNGDHGDDNHQLGGFKTEDMARSLLYAISNNIGQIAYLQSEKHNLQHIYFGGSFIRGHIQTMNTLSYAIKFWSQGQKQAYFLRHEGYLGAVGAFLKRQPRNWGRRNSFDDVKLGKVLSRE
>XP_009152742_Exophiala_dermatitidis
MSTLEGSSTHGDPHETSAIADNDAPGRAPRAPPQPASVKINVEGAFIVEDEMSPRIGTGSEYVHWEDKDIRLPYHDDVVSHVAVDIGGSLAKLVYFSREPGETHGGGRLNFVNFETDRIDLCIDFIQELKQTQSKLNGSTPQQLCVMATGGGAYKFYDRMKEVLHVDVVQEDEMECLIIGLDFFITEIPQEVFTYSEEEPMQFAEARPDVYPYLLVNIGSGVSMVKVSGPREFQRVGGTSLGGGTFWGILSLLTGARTFDEMLKLAEKGDNAGVDMLVGDIYGTDYGKIGLKSTTIASTFGKVFRMKRMAERNAEDGEGLFNGDHGDSDHRLGGFKIEDMARSLLYAISNNIGQIAYLQSEKHNLQHIYFGGSFIRGHAQTMNTLSYAIKFWSQGQKQAYFLRHEGYLGAVGAFLKRQPKNWGRRNSFDDHKLGKVLSRE
>XP_013261068_Exophiala_aquamarina
MTTLEKDAIHVDSRDHDHEHEHDTSAIMDGDAPDRPVRQPPSAAAVKINVEGAFIVDDELSDRNGVGGEHVHWEHKDIRLPHHTDVVSHVAVDIGGSLAKLVYFSREPGSTDGGRLNFLNFETDRIDVCIDFINELKIKQSKLNGSTPQQLCVMATGGGAFKFYNRMKEVLHVDVVQEDEMECLIIGLDFFITEIPQEVFTYSEEEPMQFAEARPDIYPYLLVNIGSGVSMVKVSGPREFQRVGGTSLGGGTFWGILSLLTGARTFDEMLALAERGDNSGVDMLVGDIYGTGYGKIGLKSTTIASTFGKVFRMKRMAERNAEDGEGLFHRDPRDDGDEQVEGFKIQDMARSLLYAISNNIGQIAYLQSEKHDLQHIYFGGSFIRGHTQTMNTLSYAIKFWSNGQKQAYFLRHEGYLGSVGAFLKRQPKNWGRRNSLEDTTSTRLGKVLTKDQP
>XP_016220977_Exophiala_mesophila
MTTLDRTRDLNDFEDTAIIDGDPAERPPRQPPIPASVKINVEGAFIVDDEVRAPNGTANEHVHWEHKDIRLPHHTDVVSHVAVDIGGSLAKLVYFSREPGSFGGGRLNFLNFETDRIDLCIDFIHELKLTQSKLNGSTPQQLCVMATGGGAFKFYNRMKEVLHVDVVQEDEMECLIIGLDFFITEIPCEVFTYSEEEPMQFAEARADVYPYLLVNIGSGVSMVKVSGPRNFQRVGGTSLGGGTFWGILSLLTGARTFDEMLTLAEKGDNSGVDMLVGDIYGTGYSKIGLKSTTIASTFGKVFRMKRMAERNAEDGEGLFSRDPRDDDDDQDGGFKTEDMARSLLYAISNNIGQIAYLQSEKHNLKHIYFGGSFIRGHTQTMNTLSYAIKFWSKGEKQAYFLRHEGYLGAVGAFLKRQPKNWGRRNSLEDGPAKVGRVIGRE
>XP_013269057_Rhinocladiella_mackenziei
MSTEAEIQDTSAIVDGDAPARPPRAPPIPASVKINVEGAFIVDDEVNDRNGVENEYVHWERKDIRLPHHTDVVSHVAVDIGGSLAKLVYFSREPGSTHGGGRLNFVNFETDRIDMCIDFIQELKQTQSKLNGSTPQQLIVMATGGGAYKFYNRMKEVLHVDVVQEDEMECLIIGLDFFITEIPREVFTYSEEEPMQFAEARADIYPYLLVNIGSGVSMVKVSGPREFQRVGGTSLGGGTFWGLLSLLTGARTFDEMLRLAEKGDNSGVDMLVGDIYGGGYSKIGLKSTTIASTFGKVFRMKRLAERHAEDGEGLSNGDPHGENEDRLGGFKMEDMARSLLYAISNNIGQIAYLQSEKHNLQHIYFGGSFIRGHTQTMNTLSYAIKFWSKGEKQAYFLRHEGYLGAVGAFLKRQPKNWGRRNSLEDVKLGKALSRD
>XP_017997176_Phialophora_attinorum
MTNLAASTTYAIEEIEECACYSDDDSSVSDYSSSAAEHLSASMTSMETDGAVVLDEPRPSSSRVPPLPTSVKINVEGAFIVDEEGKSNGSHTTNGHRTSDHVHWDEKDIVLPHHTDVVSHIAVDIGGSLAKLVYFSRETGSKDGGGRLNFLTFETDRIDLCIEFIQELKQRQTRLNGSTPGQLCVMATGGGAYKFYDRMKNVLQVDIVQADEMGSLITGLDFFITEIPREVFTYSEEEPMAFAEARPDIYPYLLVNIGSGVSMVKVSGPDDFVRVGGTHLGGGTFWGILSLLTGARTFDDMLRMAQTGDNSGVDLMVGDIYGTDYNKIGLKSTAIASTFGKVFRMKRLAERSAEDGEGLYNGDPLSTDILEDDENIKGGFRIQDMARSLLYAISNNIGQIAYLQSEKHGLKHIYFGGSFIRGHAQTMNTLSYAIRFWSKGEKQAYFLRHEGYLGAVGAFLKRQPKNWGRRNSIEDGRLSKVLSKEQVPG
>NP_596418_Schizosaccharomyces_pombe
MSETECGRFSTISRETISNVERQLSQPPSVWLNLTGARIIENEGQFDKDIALPNNKSHVTHIAVDIGGSLAKVMYYVCESSSPSSSSSSISEAENYTGGRLSFMIFETAKIEDCIQFMANLIDNHVKNCNKKKITLIATGGGAYKFYDRMSKQLDIKVIREDEMECLIMGLNYFVSCIPREVFVLDLDTCELTFQNHLNCYHYPHMLVNIGSGVSILKVTGPSQFERIGGSSLGGGTLWGLLSLLTPANSFDEMLELSKGGDNTSVDMLVGDIYGKDIGYERFGLKSTTIASSFGKVFRERKPLEEFAPQDISRSLLLAISNNIGQIAYLHAQKHNVQNIYFGGSFIRNHVQTMHTLTYAIQYWSNHTMNAYFLRHEGYLGVFGAFMKYATSQPSNVPVPSIS
```
