## Supplementary material for "Coding Sequence Insertions in Fungal Genomes are Intrinsically Disordered and can Impart Functionally-Important Properties on the Host Protein": fasta protein sequences: XP_719142.2_blasthits_fa.txt

```
>XP_719142_Candida_albicans
MSTSDINKTIALLQSSKIKERNDALNNLENIAASKFRLNPKQFRQLTQAILALIKHESQIYFNNKSTTVDSRLSQASYNLRLLTEKSIEDTRIDFKYRTYLDLCMGIKDQFFVHSELLEPCSIDFIKTITSILNLSYVKEHLNRKEWSILYIFLVSLINNILDDCEGSFSNNGNNEKLLIDLYTALQNLLQCESSVSINYLQLYDNDNYFKLLRILDKTSELLKKENVIIIIIFRIINKLITVIATEKFKFVNKLIKIGIRLMVYFHHSHWEKLQEQFLIFINLPGTHDLINLHNLPKLIGDRYILSEISTQEDGDSINSQADNQDEVFLYNLGVLIHHLMKKLMSGSFELKTEDIGMCTINNSITWFNLKTIYSDSQNYKPWLLTLGVSRLLKSYYDLKQFINKQSNDPQTSLLLYSNGSPNKNKRQKLGSIADTISDSNSAIELCNKLIHSKESSDNQVLGLKLLTFYLELYTFEKPKEQSTESDSMDTTIGENTTFDFVISTTDNTFIDKNVVMKNILITFDDNSMNFWSSLCARSVLLDEILQSNHGGFKFKKSFSIQLLKLSLLLLKEPEVANIACNIIFKLVFEQKTNLSELIDDSVIIQLETLIDLSEINGPYKITEESFQFWYAINKLAIEVNLSKKNFLGRRIQDWMLAKWDITFSPGADFVSVGSSLANFIYWLSGNSISYSPTTTQKSTYEGDIYEFYYFAQSYDSLEKFLCLKSVSDSSETIKFDIISIASSDRIDAILNKVNSTFMVFDRSSVTSGSLFCWIIVLSNIVAKVRSMKFVTHELTGLQFQLSAGLNSFKDITLSCEEIIDVMEMVNKFLPTDPDTIQIFIQNFPSEKLVNIIKFDYPGLADKDNRKSVPEDGFGWEFSRVRDATTPPSTTSTSTISLAKLNYKKIQSLEVSKFIMFTADIEGKLQSDILTAFLNYVETLESDDFLPSLLFVVENIFTDHSAHFIDEIQLAKLLRIINEKLLSTQNYERNEFVSVVISRFLSATAQVWINSSDNSLASDFYSLVSRLYSSGRDDLILTETSIVEYCRFLAHFITHNDERVLSNTDIKNELLEKFSKSPNNIKDRLANSFGELVSLSTVQQQGQIYSDLFDRFVNPEQSVESAGTYTKFFTNLSQSSLHILRLALFNLLECSRFPFFISYLEICLKEFCMIMKLDNANKLFKIFKFEILRNWWKYDSIDAFPFVLFSYTDLSSFYRDNYRELIAVALSTKSRSPEISNAFVEQLADLKQSHSETLVAESLSIIVPLSYSKDGVRNDVFQILLDYLKNSFKQEFIDKLPLIVLEIIKFTEISNEKSFESLGTDGLVTMLLNDTGFSSTIQTAGEMVISFDSSVQLLKKLVEKYHQPEHETFWSSRQIYFLIRRLSISLKLATTFEQKVIFLRKFKFVLVLGGKKSIDYAVSRLLVDTLCPLLSNEPKMSADVFLILQSLTDVYSHRYTYDKSISLIIQIINSLLETEAVDRSRALLDCIDDFVNTGDQDRAICQLLKSSVAILKGQAVEIESSLIELCLEESGPDYIKQMILISRIFGNVVFATTHSGSKLPVVEKLLALSKNQIQEFSDGYKLWIANYLSDFYIEGGCKEQIKALTFDEYEGIPVNDFENEVRSFDFTLKSIEQYIYKDDFEAAACAESIIGVLIRKYETSKREVSKFLNFETTLEKHSDSILPIDFHTCVILNDKADVEYLGDELIDIINNFESFLSNGTELWCTKLYLALLQELAVETSIAPLLSTFVIMVPEFAKTSLPVLVCNYLAIKRTHSQDRIISLLNEFLHTSKKSESSIKVFLQILILIRVGAKIFKKPVFANVFAKIDKLKFYQLACEVKQFKTALMLFEDVASDTNSDVHLQDHYQTLQHVYESLDDDDLVFGLPERTTLEYSISMINRVGNSDDRLRFSSAGFDTDMILNQEPSYSNIVGSLSAAGLLGVSRALSKNTSFASNDDSQYEWSWKLSKWDLPISKNATKENEVIYKTLKQIHDFPMNSQDICSSSLLNAVDNKVSATNMSVKEFKQEGINWLKTISTVASIAEIANATGDNIIPMTNQFSEKTQWFGEVEFSMFENLLLARQTTFGLINDRPISSLPSDTAWMGALCDLVRYNNLARTNGEYQKMVTSTMLVDVVSKKLQSSSLDMVAFNANNLASFQTAQTLWCQGNTNVPVMIMKDLYAAGGIDMSENILKVDKCLIRAMMVDWMSQSRQEVASSIMEKYVMPTEELSNHMIDLQQQSKIFSILARFCEEQYKFKSLSEKISKLEKRVLNKENEIKDLKKQYEKVTVTHAEQKQVQQYYNRLKKQFVSESKDLESLRKSKQLFSSKAVQYYMKSIIVDDFEEENLDKFFSLWLEQSGNNELNQSIQSNLLALPSYKLVSWCTQLISRLSNETNNFQILLKKLIINMCLDHPHHSLYLLLSLKKHKPNTNEVLNPSLLSRCAAAQAIWDQLLLQDHRYISDVLLPIDGFTDQCITLAAYKVSKGKSIDLTKFSAGDYWLNELPAIPPPTETIRVDPSKQYKNVPVLHSIDKKISIATSGLSLPKIANFILSNGTEHRVLLKHGTDGIRQDSIMEQVFNKVNNIFAKDRECNKRGLTIRTYNAVPLGPLSGIIEFVPNSMAFIDVISGYHQMHDKISYDKAREMMKSCQSGDKQKRIHSFEQIEAKIKPVMRYFFQETFLTSDSWFESRVKYTHGIATSSIVGHILGLGDRHCNNILIDRSTGEPIHIDLGVAFDQGKRLAIPETVPFRLTRDIVDGFGVTGVEGMFKKSCEHTLRVLRTNKEHIISILDVLRWDPLYSWTLSRFKKRKLQEDETGPGVQPEEEGSEAGTAIMTVIEKLNANGLSTEAAVRELIQEATSTQNLALIYFGWSPFY
>XP_002421043_Candida_dubliniensis
MSTSDINKTIALLQSSKIKERNDALNNLENIAASKFRLNPKQFRQLTQAILGLIKHESQIYFNNKSTTVDSRLSQASYSLRLLTEKSIEDTRIDFKFRTYLDLCMSIKDQFFVHSELLEPCSIDFIKTVTSILNLSYVKEHLNRKEWATLYNFLVSLINNILDDCQGSLSNNGNNEKLLIDLYTALQNLLQCENNVSVNYLQLYDNDNYFKLLRVLDKTSELLKKENVIIIIIFRIINKLITVITTEKFKFVNKLIKIGIRLMVFFHHSHWEKLQEQFLIFINLPGTHDLINLHNLPKLIGDQYILSETNTQEDGNSIHSQADDQDEVFLYNLGVLIHHLMKKLMSGSFELKTDDIGICAINSSLTWFNLKTIYSTSQNYKPWLLTLGVSRLLKSYYDLKQFINKQSNDPQTSLLLYSNGSPNKNKRQKLGSIADTISDSNSAIELCNKLIHSKESSDNQVLGLKLLVFYLDLYTFEKPKEKPTESDSMDTTIGENTTFDFVISTTDNTFIDKNVVMKNILITFDDNSMNFWSSLCARSVLLDEILESNHSGFKFKKTFSIQLLKLSLLLLKEPVVANIACNIVFKLVFEQKTNLSELIDDSVIIQLETLIDLSEINGPYKITEESFQFWYAINKLAIEVNLSKKNFLGRRIQDWMLAKWDITFSPGEDFVSVGSSVANFMYWLSGNSITYSPATTQKSIYEGEICEFYCFAQSYENLEKFLCLKSVTDIKEIPKFEIISIASSDRIDTILNKVNLTFMAFDRSSVASGSLFHWIIVLSNIVAKVRFIKFVTHELTGLQYQLSAGLNSFKDITLSCEEIIGVMEMVNKYLPTDPDTIQIFIQNFPSEKLVNTIKFDYPGLTDKDNRKSFPEDGFGREFSRVRDATTPPFTASTSAMSFMKLNYKKIQSLEVSKFIIITADIEGKLQSDILTSFLNYIETLGTDDFLPSLLFAVENIFTDHSAHFLDEIQLARLLRIINEKLLTTQNYEKNEFALVVISQFLSATAPIWINSSDSSLSSDFYSLVSRLYQSGRDDLILTEASIIEYCKFLAQFITHNDERVFSNTDIKNELLEKFSNSPNNIKDRLAQSFGELVSISTIQQQGQIYSDLFDRFVNPEQSVESAGTYTKFFTNLSQSSLHILRLALFNLLECSRFPFFIPYLETCLKEFCKIMKLDDANRLFKIFKFEILRNWWKYDSIDTFPFVLFSYTDLNSFYRDNYRELIAVALSTKSKSREISNEFVEQLADLKQSHIETLVAESLSIIVPLSYCKDGVRNDMFQVLLDYLKDTLKQEFIDKLPLIVLEIIKFTEISNEKSFESLGTDKSLAIFLADANSSSIIQTAGEMVISFDSSVQLLKKLVEKYHQPEHETFWSSRQIYFLLRRLSISLKSATTLEHKIIFLRKFKFVLILGGKKSVDYAVSRLLVDTLCPLLLDEPSISTDVFLILQLITDVYSHRYTYEKSMVLIIQIINSLLASKAVDRSSSLLDCIDDFVNTGDQDRAICQLLKSSIAILKGQSVEIESSLVELCLEESGPDYIKQMILISRIFGNVVFATSHSGSKLTVVEKLLTISKNQIQEFSDGFKLWISGYLSDFYIEGGCKEDVKALTFDEYEGIPVNDFENEVRSFDFTLKSIEKFIYKDDFQAAACAESIIGVLIRKYETNKREVSKFLNFETMVEKYSDSILPIDFHTCVILNDKADVEYLGDDLVDIIGNFELFLLNGTELWCTKLYLALLQELAVETSIAPLLSTFVIMVPEFAKTSLPVLVCNYLAIKRSHSQDRIISLLNEFLHTSKKSESSIKIFLQILILIRVGAKIFKKPIFANVFAKIDKLKFYQLACEVKQFKTALMLFEDVASDNNSDLHLQDHYQTLQHVYESLDDDDLVFGLPERTTLEYSISMINRVGSSEDKLRFSSAGFDTDMMLHQEPSYSNIVGSLSTAGLLGVSRALSKNASFESNDDSQYEWSWKLSKWDLPISKNATKENEVIYKTLKQIHDFPLNSEEICSTSLLNAVDNKVSATDMSVKEFKQEGINWLKTISTVASIAEIANSTGENIIPMTNQFVEKTQWFGEVEFSMFENLLLARQSTFGLINGRPLLSSPSDAAWIGSLYDLVRYNNLARANGEYQKMVTSTMLVDKVSKKLQSSSLDMVAINANNLASFQTAQTLWSQGNTNVPVMIMKDLYAAGGIEMSENFLKIDPCLIRAIMVDWMSQSRQEVASSIMEKYVLPTEESSNYMTDLQQQSKIFAILARFCEAQYKSKSLSEKISKLEKRVLNKENEIKDLKRQYEKVTVTHAEQKQVQQYYNRLKRQFISESKDLESLRKSKQLFSTKAVQYYMKSIIVDDFEEENLDKFFSLWLEQSGNNELNQTLQSDLLALPSHKLVSWCTQLISRLSNETNGFQILLKKLIINLCLDHPHHSLYLLLSLKKHKPGANEVLNPSLLSRCAAAQAIWDQLLQQDHRYVSEVLLPIDGFTDHCTTLAAYKVSKGKNIDLTKFPSGEYWLNELPAIPPPTKTIKVDPNGQYKNVPVLHSIDKKIQIATSGLSLPKIANFTLSDGTEHRVLLKHGTDGIRQDSIMEQVFNKVNNIFAKDRECNKRGLTIRTYNAVPLGPLSGIIEFVPNSMAFIDVISGYHQIHDKISYDKAREIMKSCQSGDKQKRIHSFEQIETKIKPVMRYFFQETFLTSDSWFESRVKYTHGIATSSIVGHILGLGDRHCNNILIDRSTGEPIHIDLGVAFDQGKRLAIPETVPFRLTRDIVDGFGVTGVEGMFKKSCEHTLRVLRSNKEHIISILDVLRWDPLYSWTLSRFKKRKLQEDETGPGVQPEEEGSEAGTAIMTVIEKLNANGLSTEAAVRELIQEATSTQNLALIYFGWSPFY
>XP_002548495_Candida_tropicalis
MHKLAVEVNLSKKSLLARRIQDWIMAKWDSTFRPDVEFVHLGSSFAEFIHWISGNSIGYTPSRIGDFQCDTDLIEPYYFSKNYQYLESFLCLKDNQEIRTEAPIEVNSIIANEKMDLIIRKINATFKVFDNNQVSSASLLKWVVLLSHLVVQVKPLMYFAHEVNALEYQISAGLDSFNDSTLDYDEIITTMQICNQFLPNDKEIRRLFIRRFSSDKLINTLKFDYSETTTRNIAKRPYAEDGFGREFADVRESSTPPSGSTTVGVTYTKIQYKSAPSVDALKFIQLNSEIQGKNASDMLTSMVSYVESLTPEKFLPAVLFIIEEVLVNHESIGFEDIPLLKLLRIINDKLLTTQIYDRNEITLIVVAKFLSVLAPVWMYSSDSSMSTDFYDLATWLYESGIKDYITREIPIVEFCKFLMQLLIHREERTFSASDVRAELFRKFSRSTNSMKNNLSSMFVQLAHSMSTADQGHLYKNIFEGFTSPSQSVEKGGTFAKFLTTLSEGSSHILRLALFNLLECSKFPFFISYLEKCLKDLCKIMNLPSSRNLFKAFQYEIIRTWKKFGSIESFPYMLFLYSDLNSFYRDNYRALVAITLSTKTDDIESNHNFINQLAVLRRSDVSTLVSESISLIIPLSFTADGVRNSIFEVLGTYLEDSMKSEMTDKLSLIILELIKFIDMSNESTLLGNFKDNEVAMALIDTANTKNVAHFGNIVISFDSASQLLNRLVQKFARENDYWSPKQIYFLIRRISISLKSVTTLDQKLLHLRRLKLVLVLGGTKSIDIEVTQLLVTLLCPLMMEVELVPDIMLILSLFKDLYHHVYPHERSLLLIIHIINSLLSSKLRNRNDWLLDCLDEFINMCNRDRAITQIVQSGIDILKGKRVSISSSVVELCLEDNVSDDIFPVCLISQIFEHVETMDHLGGKLPVIERLLSLDEDQLHEFSEKFKLWIANYLSDFYVKGGTREDIKALTIKEYNDIPVDDFEDEVKYFDYTLGKIISYIKSDNYEAAACAESILGVLIRKYNENRRDVSKVLNFETTYESYSHNILPIDFHACIILNDKADISFLGDRLSVIIEDFENLLRDDTDLWCTKLYLSILQELATYTNIAPLLSIFIITVPEFAKFSLPTMVCNYLVMKGKTAENMIITLLDEYLTIPKKSESSVKIFLQIVILIRVGAKYANKQVFTNVFENINKLEFYRLASDSKLFKTAIMLFEDAVSDDHYEKVLEDHYRTLQTAYQSIDDDDLIFGLPEKTTMDYAISMINRVGNPTERLRFSSARLDTSMMLNSQPSYAGVIGSMTNAGLLGVSRALSKSANIDVNEDEQYEWSWKLSKWDLPVAKNAQKENEVIYKTLKQLHDYPLNTDEICKTSLLNIIDQKNSINNSSVKEFKLERLSWLKTISTVVSISEIAKSTSQEFPMIISQFSKDTQWFKEVEFDMFENLLLARQATFQLLSESSKPGLSHESIWLGALGDLVRYNNLARVNNEEQKMVTSTMLIEEIGKRFTESQAALIKNISNLSCFQTAQTLWTQGNTSVPVLLLKDLYKFGGVSIPAQNLNVDKCLIRAMMVNWMSQSRQEIASSIMEKYVLPTAELSLESSDLQQQSETFEILARFCEEQYKSKPTIEQISKLQKRVFLSTNEMKEMQRQYKDGIPAEDKQQVRKYFHKLKAQNISETKDLESMKSSHELMAVKAVEFYLKSISMGDFHEENLDKFFALWLEQSENESLHRSLQKELLALPSYKLISWCPQLVSRLTTEKTEFQNTLRKLIFNLCIDHPHHSLYLLIALRLQNSSTVEQTELIRSKCLAAETLWETLLIQDKEYVHRTLIPINDFVSKSIQLASTKANRAKTVDLSRFSCGDYWLNNLPHIPPPTKTIQVDPTKRYDRVPVLLRAEGKISIATSGISMPKIVTFMLSNGSEHKILFKSGSDD
>XP_003870636_Candida_orthopsilosis
MSTLDIPQLAALLQSTKVKDKNDALTQLEIISTSRWRLPSKQLRILTSAVFQLIEYESQQFINNKSTTQASAASRLNKASYFLRLLVERSISDQLSLKSKFYLEICFTIKSLFYIQNQPLGPCSIDFSIILSAILGIGYVNEHLSGKDWFDIYAFLVTAADRSLEDITQPMQFGGINEKALTEIWTALQNLLECDSSSSSLQLFENEAYFRLLPVLNKTIDAFKKENPIHITIFKILNKLIISLATTDLKFVNKLIALGIKLMVACHKPRWEKLQDQFLIFLNVPTTHNFMYLDHLPKLVGGSEIELSFLSEDSIETQVNVENDSKLLYNLELLIVELLNYLLALPSDLSESIGLLDSNSNVDWFNLRTIFLNGADCRHWLYTTATTKLMKTYFDVKKSISLLQDTNRPGRSYFTDIIFNNLVSSYSMIDFCSSLVSYRSTTEFHLLSLILMTFYLELETPSKPERRSLQNEEYVGASDGINTTFDFTISAMAETQDLPGFLQSMLKTVDYQSGYFWLMLLARSVSVSNQVSFQKLSLGKKTDHLRSIIKLALNGVNKPCNYLACNLISQLVLRRDFKSSKIADDAIVTQLESIIDFPGVNGPSIHNESFGFWYAVNKLCVDLNIRKKNILFRKIDEWLCEKWDAASATGILIQCRIDEFVYWMSGYTPIFDRKIEHRNVNEGLFRIPMDLQMFQQQLESFIALAQKTEETEEDPYGITPIMFETHSNFWSKIVSTFSKLNTEPVSYEKLFRWLVTLSKLLSKMSHILREHDLWDTLKYQMSVGLEAFLTFDMSVEEAFNIMRMIVDHSSEGVGEVDNFLTRVPFDKLLCSVVSSFQLQNKQVKRPFSDEDTEFSAVRESSVTSESTATTRNGCHDYNYSPIVDLMKFKVLQLRVSGNSEMEVLSSLVSFIENFNNDSFLLALLYIIDEQLPRIDYIDQKSPLIKLLRVLGDRALSDQVLERNEMVLVIVSRTLSHLIPLISPSADDALYRDCFDIVQWLYMLGNKNYITTETSLLDYIKFLIIFMQHNNEMIISQVSLMEETYSKFSKSTNMMKSKIIDDFSKFIRNCETFKQREIYSKLFDYFVTPQSSVERGATYVYFFSHLAASSPTILRLALFNLTECSRFESFVPYLKPGFEELCFKCNLPSSYTLFASVKLDLLRRWWFFDTIKTFPFLLFNYDSLSTFLSENYREITAVVVSTKSKTETDFRTDKCSIDLLSIIASVRNITPETLVGESLSLIIPLSYTKNGIKNRSFEILMDYVGDFKHEVKHQLPVIILETIKRLDVSNEVEITRLLPRTSFVSQLINQNYRAESNNSEVVVPMHPGIELINKMVEKYHTEKSFFWSTTMIYFFIRRIGMLLSGNYDLDTSIFELRRIKLVIIMGGENAFSMDIVNLLVKTLTPLMENKEVVVTREVYRILATFGNILHVESEHSNGLKTILPLLSSLVSQPPLAGDDSYQKLVEKLSDYANIIQRLEEVSSGKKVIIAAIRQLKGDQSSLQITDIEEFLSEKVEYSAIVVASKMFSCVVDPEVISTKLPMLRNILALSNDQLSHLTQQFKLWIAKCLSKYYFETRSINVMDLLQTEEYDGFDEHHLNSDWSFFDLPMRILVKYSVEGDYYEAASAESVLGVLFDMEKEDPAILSHIVNVEPIYISMSGFIQRIKLQACVLLNDEPNNAIADTSLCRLVENFDLFFDLNQSDWSSKICLAILKEVATFSVIGSVMSVFVVKVPSFASKTISSLVCFYLNFARTKGEGTIIAMLNSFAKLKHKKIEAIKTFVGILLSVRIASKTSTNPSFTNVYARVDVLRYYELATACKMYKSALQLFEDVFCDTRSSVLLESQYSTLQNVYEGLDDTDLIYGLPEKTSLDHCLNSKFRLGASDVQFQYSSGYLDASLKLNAPLLDGFSSMMSNAGMLGISSIVSKSMDQSATENETYEWNWKLSKWDQPIPANEQNEHQSIYKVLKQIHDFPRNGENACRESLLRLMNVHTRGDYVGVKDIRENFMDWLRSLASVTAIEDTINGTSLSNLDEEFPDFEKFENIISAKQTSFQILAEQPPSHTPSDMLWTLSLKELVLYNNLARINNEQQKMISSTVLIDNICKRLQNSQSALHQNLSHLASFQLAQSMWKQGVTNVPVSILKELYNAGGVDIYDHELRVDKFMIKAMMIEWMSESRQELSSNLMENHVLPTAEKSLRLDDQVQQSRIFRLLAQFCETQYKSKSLREQIEILEKRVYEKETEIGELKTHYSSSQLSSEEKRSVNKFYSKLKVQYKAECTDLEYARASREQSVVKAIEYYLLTMTVSDFPEEDLDKFCALWLEQSNDDKLNEKIGQKLLLLPTHKLLSWCAQLISRLTKETTKFQSILKQLILRMCDDHPYHTLYLLFSLKKHKQLAQKDANPLLISKAVAAETLWGELMNRNSAYVHDKLNPIQTFSEECIRLAEFKVPRGKTINLEKLSDFSSFWLYNLPRIPPPTKSLKVDSTKSYSNIPVMWKIEKKIATTSTGLSLPKIVRFVLSDGSTHVMLMKHGTDDLRQDSIMEQVFDKVQNIFTRDKECSKRGLAIRTYNAVPLGPRSGVIEFVPNSTSFLDAISPYHAKYDKMKIEKARDIMRQCQNQDKIERLHEYQRIEAKIKPVLHLFFQDYFLTPDKWFDSRVKYTHGVATTSIVGHILGLGDRHCNNILLDKRSGEPIHIDLGVAFDQGKQLAIPETVPFRLTRDVVDGFGVTGVEGAFRKSCQHTMRVLRENRDHIISILDVLRWDPLYSWTLSPIRKKRLQEEEARSGIQPEQDGSEAGRAVLAVSDKLIANGLSTEAVVRELIQEATSSQNLSLLYFGWCPFY
>XP_001523990_Lodderomyces_elongisporus
MCFDTLFEKVNKFHMMRDVIVLIIHSMFKYWLEMDKGKRTTLHNGTKFLGMVKNWLLSVDVLDSHRSEYTVVTSALSKLVGDEPKLLKIRDVMTCLHENTTNSLLMLISAIFHEVDCTEVLEDRKVTDFIIKLNSLVMKELSSEFKVWIATYLSNFTSSCENAKELDIVQKPEFINLLPKQKTKHFSFYNSALLILSEILTNNHLNENVDGNTVSAEVATASNGAVSFSSVAASIETITGAIMWCYEQNPKSVTKFFEFDDFYNTHKGYILSLNISNCVLLNVKSWMQAPKYTLEEISRNTTSFFNNHSDDWCVALYLALLEELVALLDVARILGLLVIEYPYFAEQTLTSLICLYLQTVANDHGLDNIVLVLNNFTTMKHISKSASKSILQVVLTIRLIAKSLKINAFEEVYKEVLVEKYYRLASRLKMYHTAMMLFEDAYFTNGFDNSNADRRRGDEGEEEDDDDVEEKGKSEEEKEKGKEKGHDGNAGDDAVDKEYSELHEIYENVDSTDLIYGLSEMPTFDYALSMINKNGTSGEQLSYNSGIFDASIKLEGGFASEYAHSLANVGMLGTSDVMSKISNTTVSSDERYEWSWKLSKWDQPVPRDMSGPHALIYSTLKQIRDHPAKIKEICRQSLLKIVECDRYDKEMSLKEAKESTRRWIESITVVQSISDIMEVDGKVKGTEDVERKLSQQARYTNDIQEFTLCENKILARETALQIMAQALDSNFSTGIYWSKSLTEMVKYNNLARVNGEQQKMVSSMVMINSISKKLQVCGEGSFHQNMQNLSLFQTAQTMWAQGNNTNVPVLMLKELYKLGGVDVQDANLKVDKLLIRAMMVKWMSESRQELALTLMNSHVLPTAEKAVLIPDLAQQTKIYRLLANFCEEQAKSRTLNERLKQLEKRVKGKRAELLEMKLHKSDGSSLTDNERRAFNRFYLSLKNVYEKTETEYIQANNEKRQFSHKAVEFYLQSLTVGSSSEKDLDKFVALWLDLSNDQDLHAKVRDNLLSLLTHKLVSWCAQFVSRLSSGNTLAFQTLLKLLIRNICVDHPYHSLHLLLSLQMQKDQAKRDANSLLMSKVNAAQTIWDELLKQETSFVKIVLAIQQYAHECVDLAKLKTKRGQRSFSLDKTKQANYWLNGPLPSIPPLTKDLPLDLTLKYDNIPIICSINNVIQVAASGLSAPKIGTFLLSDGSTHRMLFKSGTDDLRQDFIMEQVFRKVNNLFKKDRECNSRNLTIRTYNAIPLGPNSGVIEFVPNSSALLDCIYPYHKKFDQISYEQARAIMHEAQTLGKERRIQAYKEIETKVKPVLKLFFQDEFLTPDSWFQSRMNYSRGLAASSIVGYILGLGDRHCNNILLDKLTGEPIHIDLGVAFDQGKKLPIPETVPFRLTRDMVSGLGVTGVEGLFKKSCEHTMRVLRENKEHILSILDVLRWDPFYSWTVSPLRKKKLQNEANGQIQKPEEDGSEAEQAVLTVLEKLIANDLSVEAAVRELVQEATSVDNLALIYKGWSPFF
>XP_007375631_Spathaspora_passalidarum
MSTLDIDKLVASLISSKIKERNDALSLLETISISKFKLSSDQFKILTQAILKLIEHESRVYYNNKSSPVESRLSLSSYYLRLLTEKSIEDTSKTLRNRIYIDLCNGIMEHFFIESGIQLEPCSIDFMKTISAILNVGYVKEHLNKKSWVTIYNFLLDIIEQSIISDADSLSLSRSNEMLFVETYNALQYLLQCDKDISVNYIEIYEDNNYFRLLSALDKTIQVLKKENIAVIMVFRIINKLIITISTVNFRFVNKMIKLGIQLMIFFNGTQWGKLHEQFLIFINLPATHKLIHLHHLPKLIGEGFIPGDILDPGLLDQEDEEESIKSQVEQGDMNKEEVLLYHIRILLQNLIKRASTSDFELKPNQIGIYLPAKSVQLNHDDWFQFKSVYLKSEDSKSWMLISGITKLLDTYFEFKSILQETSSDPNSSLFGNSMFIGNSRNKRQKLETIGDALNHSRNITEFCNRLIHSKNSTEHQILGLKIITFRLEMQKIVYNPQYNKSSQLTESTTSTEVTKTFINSNTTLDILLSNSDEGDFNRNVIFKNILGTFDNVKLNFWSLLASRAIILEEIWTESDTRTLPQYVGQILKLCFLLIKQQQTVAMACNLIFLIVFQQSNKLNELVDDSLLIQLGSLIDLAEISGPCSISEESFQYWFAIYKLSIDVNLPKKDILAVRIQDWLLSKWEGTLQNQDLDILFYSNIAEFVYWLAGNQCDYRIINYLHQLYNGSNKEVFYFTQTFRELESWLFLEPVYSTPHIIFDYNMVSLPGSISLNQIFEKVTETFKLYNSSDVSNKRYLQWLAITQRISDKFKLMDSFCSSTDGLDYHLQMGIAYFRQQNISAGECLDLIEVIVPEDLECFEMFVKAGIFEKLVNSFKSEIYSRTTSKHKVNANQTQEDGFEREFSAVRDANTPSTPASNEKMVNLLQLKYMKPHSLKVLERLGSCYKTPEELIKALVKYLEYLEGVDLLLAVLYCVKSVVPICTTISTFSKFITTIGEKLLGNQHSERNELVLTSILDLMSYVVENNQAEKQCNDISKWLIQCGERELILTESSVIAYCDLLVKQYKHMEPAKSELFHQFAKATNNVKVNLADNITVGTISGSQEDDQEIVSLYNKLFETFPDPQQSVETAGTYALFFTRLSLKSSSLFYCSIFNLLQCSRFSFFMPYLEACLQTICQQRQMKGPLELFKTAKLDILCYWWKLDDIERFPFNLFDYPDLQTFYRENYRELSAVSISTSRNITAKSNADFIENLASLKNTDSATLVSESLSLIVSVAYSSQGIRNEVFDIIQQYFQGSFKQEFKDKLSMIVLEIIKFTEIPDNKEFTDYFRGNELASIFESSFTKVDQGSVVISFKSSLELIKKLVVKYHGSANDFWNVKQVYFLIRRVSTILSVIQNPDQIKIALTKISLILVLGGYGSIDLYVTRLLVSIIRNLPVECFDYKPFVSSILVCFHDLFHHKYEQEESLPLVIQILELSFSYADIDKDLVRYIEVYTRDFEGMNSIRQFLDGIVEIYKQNDTCPKLLHSSMLESCLETLDFCQKDASVFIRLISHIFPYVGIFDHAGDRLPVVENLLRIDQAELKYFNKDFKIWIADYLSQFYLGGGALQEIKVLDKDEYNGIKGEEFEKEVSFFDFIFDKIIDQISGSDFDSAACAESILGVLIMKFQHNNKEFEKFLNFKEIYKTYKDQILSIDFHTCALLNDELDVDYLGDSLSDIIENLESFLEADLELWTTRLYLVLLQELAPYTSIAPLLSTFVIKVKSFAKESLAELICYYLVLKGKPGEKTIISILNAFVNSHNSKRSVARIFLKIITTIRIGAYKNLDKFLDVFEKVDVLSFYKLAVKNKHFRTAMMLFEDAVTLEQPGATLEDEYPSLRTVYESLDDDDLIYGLPEKPSLEYAISLEHRHGYSAELLQYSSAGFDSDITLTGKSTNYNIVESLSENGLLGVSRLINRSTGSIINCAEPFEWSWKLSQWDLPVTGTATKENEVIYKTLKQIHDYSINANDCQNMVLNVLENKLPSSESNLSIKEYRTQIIRWMKTMSEISTISSIVNYQDGKFSKFVKSYNQRTRWFEDSDLEMSENIMLARRTAFQLLSTKLKKPRSELTSNYDLSKIHLSEDEIWLGSLNDLVRYNNLTRQAGESQKMVTSTMLIDGISKSKFDNAEHSLRLNVSNLCMYQTAQMLWTQGNSSVPVLMMKELYDRGGVDIKEVGISIDKCLIRAKMVSWMSESRQELSSNIMEKHVMPVANMALSMADIQQAAKVFQLFAHFCEAQYKSKSLNEAISKLEKRVANKQKEINELKDHYGKTAVPDSEKKTVQKFYSKLKMSFNSESMDLKSLVQSRDLFSTKAVEYYLESIIVGDDVEEDLDKFFALWLEQSSNETLNSRIKASILSLPSFKLINWCIQLISRLTKDATEFQSILQELIINMCVDHPHHSLYLLISLRKHKQTAETTSNPLLLSKCSAADIIWDELLHKDDHVIENLLLPIEKFSDECVKLAAYKANKGKTLNLEKLNVGSYWLKQLPSIPPPTKFLKVDQTKAYNNVPVLVSVEHKLTIASSGLSLPKIATFNLSDGTQHKILLKHGTDDLRQDSIMEQVFNKVNNIFAQDRECKKRKLRIRTYNVVPLGPQSGIIEFVPNTTALIDIIKPYHDAHDRIKYEKAREIMKACQSKDKSERLREYERITVGLEPVLRYFFQGTFLNPDAWFSSRIKYTHGVATSSIVGYVLGLGDRHCNNILLDKNSGEPVHIDLGVAFDQGKRLPVPETVPFRLTRDIVDGFGVTGVEGVFKKSCEHTLRVLRSNRDHIISILDVLRWDPLYSWTLSPLRKKRLQDDDTNVGFQPEEDGSEAGRAVQVVADKLTAGGLSIEASVRELVQEATNPQNLALIYFGWCPFF
>XP_043050474_Scheffersomyces_spartinae
MSTLDISKIAIALGSTKIKDRSDALSLLEELTNSQTTINSKSFKIIGSAIFDSIERELEAINKTTRQKSGPAITRLERMTVVVRGLVEKSLLSENRVVRLNYGNYLDVILGFIKHFKLGVESGLNLTMESFTRIINSIVSQDGFVCHISYSEWYQIFSFITNGINNGITLIQYDQFNNRIVSQLLLSLCNLLNCSKNIPLNHLHIYTNDNYKLLLKILKKSAELPQLSPNTAITLIKIINKLIIGFCTEDIMFVHCLIFIGINLVLRFVRTNLDGLKTQMGIFLNLEQMHCFLDPTSFKQEPYQENDNFNSFTIELDKITYKLKLLVLDLLSVLEETSFTFKSSSLLLKYPTQISARPSQGILPSVYLSTGGLLNTFLLISGVAKLVNSFYLLKMLHNSILYDEEESLSSSSLSLLTSNKRRKVSSIISSFHAASSSIQFFKTLISNKNEPKSILLGLQLILIQSDLGMIKYDVSDSGSPSNELMKTSSGKNDDDEISGYDFSILLSDSFTKKSLLVVLLELIEILEYREWSFLCCRSILFWIPKITTNTFTKKTVSTFCDQLISKSMAYVNVLDVAADSIYICTKLCDNYLNQQHDLSPDLIKLLQNIDSKGPRNLCTSSYHFWYGCNMLLLKGSPTFNVFSLTESAQEWLISRMQHSQTGEYIYCQEFALFIEWLIGFEVSIPLRMLPLNPNHVGIGLECFNDKYMELFLFISKAETAEKTYHVNFPDYWHESMSISSSNDPSNFLLRLLHVPRISLQDPVSLLRWSFVLSQIATCLGNKKINEYVVETIESYTLSLVHEAHLLSMTSDQLLTYADSFCFKELSDVNHNYLKHYVPDFDSILPATTDSQSKNSLDLAVFSALDSAFDSVGQLQSPPALELSSSASSSSDALTEGQLAIYPLETLKKLKLVCSLVGLKVWESNRILDYIKPLKGITFASCVLYFLTELDKGILLSYGALDLPFLTTLIQGIGTKLLATKFDRFEVTQVLVCRFSCMIMEIIDDYSHANQEQFNKFKLNSEDITEWLVSSFNKGHFGTESALREYFMFSVNHSKYNEAEQFIGSFCKDLESTTNNLKASIKDSFVILLNHSKYPMTYYRDIYSQIGNFLNSMEQAISSCLILSWLGVHVNSISCPSLFNLLEGTKNLCLQPYIMAQLKNYVDYYEVSSAKDLFSLQKRELLTYWCHFNDIHLFPFGLLGFTSMNEFLSTNSTELVAIDVSTIKKKKGDDEATISIIEDLVAIKQSSEYSIIVDSIPLIIPFAYTRNGIRNKVFDYLKQKLGPNSKKEISAKITLIIYQILQYTNISKEPLTIETEGGKSQCDLSSNNHIVLEDISSLSITLATSLDLMSTLISRFSNDNNSKTEYWNSLAVVHFLLKRITCTLHKSFSLNVKVALIRRIKLVLLLSHKCNLHFKTLRVVINELMPLISHKELVEDVFKILNYLTRTNVFSLDHDRALVLAIQIIEGLLKNNNLNTKEYATLLLNIETNLSTSSHHELIHKILEICVNHLKFKETKLHPSLVEEFIAKEIMLFGDVKIQKLLIRLISAIFVVVKKAELDIGIGKETNPEVARFLLNFDEQSVGLLSDKFAYWRSQYLANHYLNGNKTEKLIVKREFETELSVPKFTDYCSTLNPIVKKILAILDNLARPSDSICSESILSVLVWKIEHNKKDLRKCITVDLLNEDFILPLDFHSCMLINSEEQDLEYSIDEFVEQMHNSNYLQAMEPSSLAKQLCLFILEKISTVTTIGPLISIGVIRVSEFGLSIFPFLLLFCIKAFGYDAVKDVMQFFETYMGLNSGSGSSLIKKMISDTIIMIRYGAKLEYPPFVEIYNKVNLILAISNCIETKSFRMALILLEDAYIKGTEIPQEVTLVIYESIDNEDMIYGSYETLNNTESLLRLINLGNQSSSTKSLYASARYDASLYSGGSGLGSAAYSDNLVKTLLSNGAMGISRALSKWEPGVSSSFEWGWKLNRWEQPTTATSIHSEPRYDELMYSLLQQVSVDHNEGLRFIESFSLPSTKCSSTKLSLKEISDKNELYLRSLAAIMSVKDILCVEDKEDVYKRINQFSRTTSWFLEDEFLRSEDILIARRNALQLLLNKQSTLHCDTFKLGALTEVIRYGNIARRNSSSDLQKTINSTMLLLEFLNGPGSPVPGVNAVVKFNTALSLWKQGMSVEAVNILKSLLLELNNNGVLLSFPIESMCLSKALINATLAEWLAISRQELPATIMSDYIEPTLEELEFNGINVHHHLVTVYRKFAHFCHSQYNSGLLQDKISLLYKRLEERKKEIDELKDHYGKTLVGSEEKRLAQKYYARLKQEYQVEHEELKKLRRLKETFAIMATPLYLKSVHVSSSSDSQRSVRDDFDKFFSLWFEDKNRSSDNLINKLASEIPSKYFCDWASQLVSRLEGMDSNDEFQDLLHKIIMNVSRDLPYHMLYPLMSLRISGLYEGDLSLNRKAVAANKIWRTLVQRESEEYISLMNYVDLFCNESVKLAEFKGSKGRSINLDKLDASIGDYWLHQLPYICPPTLIGESYGSVDNVPKMVLIKPRVIVAASGLSLPKVATFVLSDGTEHKMLFKHGSDDLRQDSIMEQVFSKVNLFLIANKETRKRNLRIRTYNAIPLGPKSGIIEFVNNTAALIDILKPLHDAYDSYKMDKCRTLMRDVQARDKAERVLTYQRITEKCTPKLHYFFMSEFGTPDSWFECILNYIHGVATTSFVGYMVGLGDRHCNNILIDKLSGEPVHIDLGVAFDLGKLLTVPETVPFRLTRDMVAGLGINGTKGAFTQSSEHVFRVLLDNKDHIMTILDVLKWDPLYSWSLSPLKRKKLQDTNTTNDRLKRGVQVDEYEAQRAINTVADKLTGGGLSVEATVRQLIQDATNPDNLALIYWGWSPFY
>XP_001384387_Scheffersomyces_stipitis
MSTLDINRVVSSLQSSKIKDRNDALTLLEDMTSAKFRLNSKQFRILIRGIFDLIKKEAKIYYNNKLAPVSLRLSRASSAVRIICERAINDMSLQLKFRGYYDLVEGIIANFAADNQQLEPCSYDFLRILSTVISKNYFKEHLNRDEWKSIFNFVTHLIADILSDMQGIQGISNHGKLLQESFSALANLLQCDTHMSISYMHLLDHTIYFRLSSLLEKAAKTLKESVLAITIFKIINKLIIVLATEDFRFVNRLIRLGTNIMSRFYSTQLDKLMNEFLVFLNLSATHNYIDLSKLPKLTDDNGTMIKESDEDEDDISIRSFVSETRDEPKRLLPFSGKVSADSNEYLVHSIGNLIISLISRLSMSDFHLDVGCIGILHTETLRRDWFNLNSIYLKSQDHKPWLLCLGLTKLLHSYFCLKQTVAKTSNMLVLSTILQQQPKKRQKWDTVGIALSNSRNLLEFCNTLIGERQDIREQQVGLQILTFYLEAFDLDNEFESEDADSSETPDGTFQSIDKSINDTTFDFTLGESNDNGSFRASIIMKNILYLFKYSELSFWPLLASNGLIKIKSLNWHSRHHHYSQLLLNIALPLVKNEELFKYSCNLIFTLVCNSNDLTKKLDESLTSQIDSIIDMVEIVGPFSISTESFLFWYSIAKIVRANNSAKKFILGERIQDWLLLKWSHFFDVKRNDLQSECQGLAEFIMWISGESVSVRESKYLPDSYNGSLYEACSFSNYSEDLNEFIALKKPPISSSLSFVIDGISRNNNIEQLMSRILGTVHGFSTSTLLFEWYFVSQGIYSPLRGMPRFDSVASLFEEQSCEILKTIAVRRMTIEELTHFLSLYNQIDLDHIFSNRSGYLRSEMKKKFAIVFPFDRLLKTFSEQIVSQFGEEVVVQESRSVFDEEFSDVNRSSPVPSLGSSAQEYCGFQLDYEKVPCIEVLKFIFVTHKYIEKDVGVTFTVVCTYFDDLPPNQLVYAFHALVKEFETNSFDILSVPLDLLGRLVRIFGEKILVDQNYERSELTLTTISQFLKIVLPIVIKATDENFKKDYYDMCMWLIQCGTKDLILTEVAMTSFCEFIIRFVDLNDETFMTTNQLTSIFLLKFSNCSNSNKIDLVPHLVMLLKSSTSLSQANLYSELFMNFSTPEESIETCATYAMFFSSLTLSSSQVMLSSLFNLLECSRFKFFVPYLEHGLKMICEFIGIEKPRVLFKAYKLELLLCWWKFDSLHQFPYFLFGYPDQEKFYLENHKELVSITISTKQDQERSYESLWLTLSKLRNTDVATLVSESLPLIISIAYTREGIRNAVFNVVLSYLKDSFKQEFIDKHILIVSEIISHTDLTREDLLIDKYNSNKVASTLISKNSKVLNFPGVIMVPLNSSLELMQKISEKYGSKKDSFWEPRQIYFIFRRVSLLLLHQSLSNEQKIVVIRKLKLICILGSEHIHNVQIMSLIVDTLNPFVCVPDLFPEICRFYLLLKVDNFHTYGDNSTLLIVIRMVAVMLNSQNLPLVDRELSSQLMSYARRIGEKRTIRPILMAAIGQLKRDAASFKNTLSTLTVETYLNDTKEMSIFTDATFKYILILISLTFETIDEYNDSGKLQNVAKILMQCNSGQFALQTNKFNIWSAKYLSSYYLHGGWNKSGYAFPSNEYRGIPSAAFQSEVNSLNPLVKEVIAHSLSDDFEVAACAESILGVLMYKYERSKSEISKFLDFDDIYRQLEGHITPLDFHACILLNDEYELDFLGDTLSYVINNLDSLISTSSFGIWSTRLFLAINQELASSTSIAPLISTFAAKVNSFSAKQLPNLICFYLLTKGKVAIKNIRMLLSQFSSIRTKDTMCISFFLDVVLYLRMGAQMGLGQFVDVTRDLDVVSFSEMAASINRYKTSMMLLEACFYEDPKRSILVSNTLTRKVYESIDDEDLIFGLKEEPSLDFVLSMVNRNSSSMEQLAFSSAIFDSSIALSFGSRPTNILQSMNSSGMLGVSRILSNSTSLFQLQDQVYDWGWKLNSWDIPIPKDAITEQEIVYKVLKQVHDYPYRSLEVCQETLVDVLLKKDRLINDSLSSKDYRLNTMVWMKSLATISSIESLFTKDVKDLNEIVFGFDKETDWFEKSDSSLSESIILARRIAFQILADYPVEARNISQENAWLGVLNYLVRYNKLTSSSKEVQKMINAMICADSVAKTKLQEVKGIKELVEFVSACTLWSNGQTSIPVAMISTESMNKGIDSPLTNYNHSETYLKALTVRWLSESRQAAPDFIMEEYVRPISEKALELSDGSEQRKIFQMLAKYCENQYKSRNLNEEISKLEKQVMEKKVEIEELKAHYGRTSVPAEEKKSVQRFYSKLKNQLSSEVSDLERAKRSREDFSERAIQYYLESIGWDNQEPLDKFLALWLELSFKDELNDKLRLQILGIPSYLLVNLSTQLISRLANESTEFQRTLSEIVHKICTAHPYHTLYQLFSLMNEKLTSDSKDAIMGSKRAAARKIWNRLLSADTIFVSQTLKPIESFCLEASILSAHKVSRGKSLHLEKLDIGNYWLHGLSRIPPPTKDLAVDQNSNYRDVPVLAKIDEKVSIAASGLSLPKIATFTLSDGTTHRMLLKHGTDDLRQDSIMEQVFEKVNQIFIKDKDAAKRNLTIRTYKAVPLGPTAGIIEFVANSIALIDIIKPYHLKYDKIKLEKARELMKECQSGEKLERQRVFRHITDKIKPVLHHFFMDTFLTPDVWFDSRIAYTRGIATTSIVGHILGLGDRHCNNILLDKSTGEPIHIDLGVAFDQGTRLPIPETVPFRLTRDIVDGFGSTGVEGVFKRSCEHTFRVLQENKENILSILEVLRWDPLYSWSISPIRKKKLQEEGGGVTSVKLQEDGSEAGRAVLGVANKLAVGGLSVEATVRELVQEASSPDNLALIYFGWCPFY
>XP_020067032_Suhomyces_tanzawaensis
MSTLDISRITLSLASSKIKERNDALSLLDTLSSSRFSLTAKQLKLLINAIFELIQLESSLYKANPIAATDTRLSRAALSLKLILEKSSSIQLKYKTLLGITSNIVDNFFIEQKVLEPCALDFAIIFNRILALDYFIEHLTIEEWNGICHFLTRVLSMLISQWNNSYNSLITTMFEALHNLYQCLTSVNYLHIYHNYKILYPIIEDSLQLFKSDHQIVTINLKLINKLAIVLSTQDASFVNKLLGLGVKILLNNHNTTWDSIQIQILTFLNLSATHSLMNWGLLTKEFQEEEMALVLDSQTLPPTFSETRPETNDILVYNVKTLILNLISKLNTGDYKFESSDIGIIHTTDHERTWFKLNTIYLKSGNHKSWMLALGISRLVCTYYKLKQSLSENSDESDSSRIESFETPRKRLKVDRFSSVLDKAANPSEFFIQLAKEHLSAQEQQKTLQLLVFYLESDEQNPYVDNSVLNELSRLTLWSFKDEFKFWTFHSIGSIVYYQTDMTDIHVQLLKLSLQSLKDPSAWQISCSLFYNLVLLSPNEEITTDISLVTQLDSLIELPKINGPLMLSNEAIQFWYAIYKFMIRIDFQKRALISRGIETWLIDKLERNQINENNLLLSCSGLPKFIGWLCGVEVEYNVPTALPSLYCGPMAEFCLFEKTFHKLEEFMLIKTSHQKPENSKIKDFALDHLSKQDFTGLFEVLLRSCESSLDPYLNFQWGSILIKLGSLLSVSGNMGSICARIEQNSEELFESSKGLSDESKLNILSLASRMEWDISLPINLDDYLLFNDFTSHEDSREASAAPMELISADNLGMDVLGDFFGNEFNEVKFRSRKDFPVANSKNKFKLEYSCIPSVESTKFLINFNKSRNLQFASSLSSLAIYLDQLNLPDFLSTVYFLVGYIEHSHIEPSSISPHLSSIVRLMGERILTNHELERNELTIITVSKLLTLLVSLFVNGTDDDFKRDCFDMSGWLIECGEKALIYTQESVTEYCKWLCVFMLRNDETIISNMLVQSNMLNYVRQSPNIIKISLAVSILKWLDLLLGSKRTIEYHALVSCFVNPEELRETASTYSLFFMIISRNSTSIFITSLFNQLKLSKFGQFAHYLEPTLEGYADIMNLSNTKELFTCYKLEILRFWWKFDNLSLFPWKVFGFNDQAQFLKSNYKEIVAVSMTTKEEKHSLETDSEVDNLYLKIAQSRDSSLTNIINESIPLIIALAYSKDGIRNQIFELLANQNIQYKLLLTKDLQIAILQIISHTDLSNDTLLKDLFASDLASSLFLRSYILPKNEKTSISINSSLDLIQKLVQKYGKGGKEFWNVHTVYFLIRRISLTYKSSRSIEDKIQLLRQIKLIVLLGGSHTRLEFQVVNLIIRCLCALSGDATVHEESELTLYFCQDILGILQSFDIQYFSRYAEDVLPLMIHLISVLLKAPKAVLSKSLLKNLKEYILHLESKRSIYPILITAVEILGSFPTHLPPWSIEKFLADSKEIEICTGGGNLNDILSLISNIFPSEISSTILDYSDNVVKILLKVKSTDYPKQSNNFKLWSARYLGKYYLNGGLMDGPERILEQREFENIDGNDFFNAISSFGILLRLIESYLSDENPEICACAESIMGSLIQMLKSSNSSSIHAKDFSLLLSPYLTYILPLSYQSCNQLNDEPSYQLNENVHSFISNIHEKAKEGAEMFAFRFFLSILNELSEKISLAPLMAIFASKVPGFARKQLPFLLCYYANTKNDALKLVTEAVFQMHNMEMPNEMIRLFMDILVSMRICFRKGLSAFGAIFDSLDLEICYKLASEINLYHTALMIFEDKMNGSNINCVNMKTENPNSIILRKIYQSLDDEDLVYGLPVETSLDYAFKLVETTSSDLFNFDSGYLDAHITLDDKNTPSGPVLKSMLANGYLGVSKMLNQEGSNNYEWAWKLNCWDLPAVQKPDNENAILYKALKLILERSAPGTNICENMLVEVLSNKDRFVDSFLDIKTIGNQSLSWMKLIATLESVRDIIDYFNDFDFVKPIENFNDQTKWFERCDIDFSENILNARQVAFQILAGQSGKQSRWHWLAIINELSRFNNIARNNRKQQKMISSTILLDRIAKNKISSADAITKQISNLSKYHNACSLWSQGQTSIPVLMLQEIQEDGGISLPVNQLSVSISVVNSRLVEWMSESRQDLASNIMEKYVIPTYRWMSEETLALESQQPHRNDPKVYEALAHFCETQYKSRGLNEDILKLEKRVANKKQEIEELKSHYSKTSVSAKEKKNVQKFYVKLKHQLQLETNELENIKSNKEKFSFKAVELYLKSVSFGGSEECLDKFFSLWLENTNRDVLNASIKNFLLKLPSYKLISWCAQLISRLSNEQTSFQNLLHLLLVQLCVDHPHHTLYQLMSLRKHEAYSSDITSGIIISKYMAANKLWNELSHENPLYQEILSTIELFCNESVKLAEYKVPKGKSLNLDRASFGKYWLESLPHIPPPTKNLPLDQTTMYKNIPKLHRIDCKISIATSGLSLPKIATFTLTDGSTHKILFKHGTDDLRQDSIMEQVFEKVNHIFHRARETRRRKLAIRTYKAVPIGPQSGIIEFVANSIALVDIVKPYHIKYDLLQLDKARIKMKDCQSNDKEERIRVYKEVTSGIHPVLRYFFFENFVTPDSWFKSRISYSHGMATTSMVGHMLGLGDRHCNNILIDKSTGEPIHIDLGVAFDQGKRLPIPETVPFRLTRDLVDGLGVTGVEGVFKRSCELTFKVLRANKDHIISILDVLRWDPLYSWALSPIRKKKLQDDDTGWVVQPEEDGSEAGRAVLTVMDKLTAGGLSDEAVVRELIQEATSESNLALIYFGWCPFF
>XP_020073969_Hyphopichia_burtonii
MNTILEIILKYLDEGTIEEAACAESILGVLIYRFESSISDEKYIQLSRYFEKFNAYIAPIEFHSCILLNTYDEDLFVTGETLDNLISHFLTTFSTCNFDLWTTRFLLALIQELSKYTSMAVLLSTFVFQVNGFAKEALPDFICYFIGLSGDAGSDIILRVINEYIKLQNKTKELVSLFSKVVLLVRMGAKSKIPVFEKMYQKIDLESFYRLAAKSKQYKTALLFFEEFCNRSEDPNILSHDSKILSEIYNSIDDEDLIYGLPEKTSLDYTLSMISRSADAQERVQYNSGLLDASLSLRSGPPYEKNMLLSMLDNGFLGASRLLSKGSGYSNNKQNYEWAWKLNKWDISIPKTARGEHEHIYKTLKQIQDYPKQALDLFHSSQLEILLSKDEIPMKSASSKDLRSNTLEWFKTTAVLSGIGNIIETDLQITNISDLQTQFYNKTSWFDDADFDVSENILLARRVTFQLLTEMKDTDVVNSLFAELVNGLAYELYRYGALARQSKALQKMIGSTILFNEAIKKFHLQLPEDLSQSLSSVCTYQSACTLWDQGKSVSPVAMLRDLLSKKPINLPIPMMNIDQRLIAAKLVLWMSDSRQDLASNIMDKYVLSITDQIESMENVQQKLLVYQLLAHFCEQQFKSHTTREMISKMNKRVNEKHSKLEEIKSHFRSVPVPTEDKVSIQKYYTKLKSELNSDRAELNSLNDNSDNFRNKAVQFYLKSIIINDKSGEDLDKFISFFLEFSHADELQNLLAGDINHIPTYKLIGWSTQLVSRISDESINFQGLLRKLILKLCRDHPYHSLYQLFSMKKHEGVAVKDSNTAMEAKTNVAKKMLQDLYANGSSKTYISEILNPIERLCDESISLAEYKGSKGRSINLKKVSIGSYWMENLPPIPPPTISLPISHTGYRDVVKMSYMEPTLSIAMSGLSLPKIAKFRLSDGTMHKCLFKSGADDLRQDSIMEQVFEKVNEIFSTDKETRKRQLKVRTYKAVPLGPQAGIIEFVANSEAFIEIIKPYHAKDSLKMDKARSMMKNCQNGGKGERLKVYESITKKIKPVFRYFFFDNFLTPDKWLACRTKYTRGIATTSMVGYILGLGDRHCNNILIDTNTGEPVHIDLGVAFDQGKRLPIPETVPFRLTRDIVDGFGVTETRGGFSKSCEHTFRVLRSNKEHILAILDVLRWDPLYAWTISPIKKKKLQEETTIDRRVAPEDDASEAGVAVSTVADKLIGEGLSVEAVVRELIQEATSPEQLALIYCGWSPFY
>XP_015466490_Debaryomyces_fabryi
MSSFDINKVVSWLQSTKIKDRNDGLSLVEDLLNSKFKLNPKQFDVLVVSMFKLIENEQISYSKNRTTSTELRLSSGSNCLKLLIERSLDYNQELRDSNKPIKIKYKFYMSVIHSIRNYYFIEDDILEPCALDFTKILSCITSQGFFKEHLNYEDWLQIYNLIIKLSNFVLDDLTKLNIHEKLIIEIFTSLHFLIQADSSISVNYLQLTTSTVPNNYFKLLRVLSKTCIYFKKESILTVLIFKVINKMIIVLCTENIKFINKLIQISIKLMISFHQTQLDSLQIQFLIFLNLSATHNFLNLHNLPKLIGDSSIILDDPSDSRQDISIRSSEDSSTINQSIDSITDSDSDEVTLYNVGVLIQNLATKLYSSNNQINSEDICFLRIPNDDKVWFKFRSIYLRASAYDESNSVQSWLFIAGLSKLINSYFEFKKSLYEHNIFNSINTLNASGVRSETIHQNKRQKLGVLSEALYHSNNILEFCNRLLIDKTDYKLQQAGMQILTFHLEIYSPKVDIKSLNSKTNNNNIRLSGNSSTKSSSILDISDSTFLNSTFDFPLLTNDSESLFNVNIILKNVLNSFDTDELNYWSLMVARAIIYDSLQRLIHIDKKFFFQLLKIALQLIKNKEVSRVSCSLAYSIISCHSNEDLNKIMDKSLILQIDNLIDLSEINGPFSICEESFQLWYSINKIVRNINLSRNFILAERIQDWLICKWDLTSNINTGFWYSSINSTFEVVNFVCWLGGIDIEENDQQNMLNSYRGDLNEADLFMNSYNELEMFLLDNYKLRESNMSLRTEIKFYNLSENKTFDYLLSRIIETGKSYLKDERNHAEALEWAMLELRTLDLLRDHGIPNQLINSIQNQASLLFEVAFLKNASSNANFIGVLSRINFKSMKRSSIELIANCIELDNFFYEISNNGLIGTNQKLMEEDRLDNNTDMFRDEFNTTNETTNSFRIQSKSTTLNFFNLAYGEVYCVQALKCILIRNEIKENSTFETFGFIVTYLESLRPQEVLYCLCYLCRILENGEIKSSEIPITAWTRFVRILGEGPLTNFDLERDELTIIVVSKLLTLLFPIWYDSSDDAFKKDCLDMCSWLLQCGTKNLILTEASSIEFLIFIITYLQYNDQRIMEDNEIKSLFISKFTKSTNNIKIKILPCLVNYLKSISVPNQMTIYKELFLNFDTPQQSIEACGTFCLFFCILSDASIQVTIAVIFNFIEYSRFEFFLPYIKAALSLIYKRLDLKSTKDLFNLLKYEILKSWWSYGFDIMQFPYGLFDYDNIPSFLSSNYKELTAISISTQTNSNNNNFGFLETISSVKNSDLASLIFDSLTLAIPLAYTREGIRNDIFKKLSDILKEQYRLQMKEKLVSIIFEVIRLTDMSNEKYIRDLGPKNEVILQLFKSDSQTLETPGLVSISLHSSFDLIKGLVEKYSVNPKSFWQGNVLYFLFRHISIIFHNSVNIEQRLLCLRKFKLLIILGYQNIFLVHLANLLITTLSPFLKESNLHDDIANILSIFRIQKLSRCDESKFLPIIVKLVSCLIEVGDSIPFTNVHLLKTVEEYISCSNKDRKVHIILEASMNILNSEPVELTTSDIEFFLNDEAEIKLCTTGVSNVHIMKLISLIFMFIERFDETGVHENVVKLLLNQNDDMHWHSKTFRLWSAEYLAKYYLKGGLNNNISHIVSLVENGTPIEDTFESDISSMNNILNEILLYVVSDNLEIAACAESILSVLIWKFKIKRSDVEKFLNFDKIENEYVLFIVPLDFHSCIILNSNDDELLILGHTFKEIISDLGQSLEGILFVAWTSRLFLSITQELARFTSIAPLFASFATKVDSFSKTILPGFICYYLNITGKEGSKQVIKLLSEFSKLHSYESDFVEFLIQTLLKIRMGAKKSIPIFMEVYLSLNLDYFYRIAAENNYSKTALMLFEDELSNSEKVIDWLGNSKLLSNIYESIDNDDLIFGLPEETSLEYAINMINRRKESSDQFRFDSGLFDTSISFDLETKNTRVLNSMIRNGFLGVSKLVSKNLDNGDKNNATFEWAWKLNCWDIPSPREANEEHQIIYKTLKQIHDYPSYANEACEESLLQTLYSKDTITNYSSSPKEFRLNIERWLISLTCIYNIRDVLHYKESNFEGLLHEFSKCTNWFEQADFDWSENILLARKSALQILAESSADISSLTKESMWLCSLHDLIRYNSIAIIADELQKLVNSIVMINELSKSKFSESDHLLKDSISQLTKYQIARTLWQQGQTSIPVIMLKELQQNEAINLSISNMHITPSLINANLVEWMSKSRQDLASNIMEKYVLPTADMVTSVKEMDQKAKVYEILANFCETQFRSRGLNDHIYKLEKLVELKKSEIEELKTHYSRMPVAADEKKSAQRYYSKLKAQYIAELSDLNSLKRSISEFSDKAVEFYLKSILTDGDSDENLDKFFALWLEHSNKDELHVTLSDNILSLPNHKLISWSTQLISRLSSESSKFQSLLKSLIVGLCFDHPYHSLYGLISLKKHESYAKKSSNVLLISKSLAANDIWQQLITRGNKKVSEILLNVEKFCDESIKLAEYKVPKGKSIQLGSLKVGDYWLNHLSHIPPPTISLTVDLSTSYDNVIYLERIDPRVTIATSGLSLPKIASFYLSNGSEHKVLLKHGTDDLRQDSIMEQVFEKVNNIFKKDKETRKRELKVRTYKAVPLGPETGIIEFVPNSIALIDSIRPYHMKIDILKADKARDLMKTCQSADKTERYKTYDKISKKISPVLRYFFFDNYVTPDTWFDCRTSYTRGIATTSVVGHILGLGDRHCNNILLDKSSGEPIHIDLGVAFDQGKRLPIPETVPFRLTRDIVDGFGITGVNGVFNKSCEHTYRVLRQNKEHILAILDVLRWDPLYSWSLSPIRRKKLQNEGDRTEMGHLNPQEDGSEGGRAVLMVSDKLTAGGLSVEAIVRELIQEATSPHNLALIYCGWCPFY
>XP_457893_Debaryomyces_hansenii
MVDSIRAHSHHQNNLSKKLSRILLHISLNKKTQCRIMSSFDINKLVSCLQSTKIKDRNDGLSSVENLLNSKFKLNPKQFDVLVISMFTLIENEQISYLKNKASSAEFRLSYGSNCLKLLIEKSLDYNQELRNSNKPIKMKYKFYMSIIHSIRNYYFIEDNILEPCALDFTKILSSITSQGFFKEHLNYEDWLHIYNLLIKSSSFILDELTKINMHEKLLVEIFTSLHFLIQADSSISVNYLQLVSSSVPNNYFKLLKILSKTCNFFKKESMLTVLLFKIINKLIITLCTENFKFVNKLIQISIKLMISFHQTQLDSLQVQFLIFMNLSATHSFLNLHNFPKLIGDSSIISDDPFDSRQDISIRSSEDSSKTNQSIDSITDGDNDEVILYNVGILIQNLVSKLYSSNNQVKSEDINFMRKPTDDKNWFKLRSIYLRVSEYDEPDSLQPWLFNAGLSKFINSYFEFKKSLYEHNTINSLNTFNASIVRSDSIHQNKRQKLNILSEALYHSNNILDFCNKLIIDKTDYKVQQTGMQILTFYLEVYSPRVEISPLRNITSNNDVKLSGSSSTKNSSILDMSDSTLLNSTFDFPLTTNDSESQFNVNLIFKNVINAFDTDELNYWSLMATRAIIYDSLQRSIKIEEKYFFQLLKIALQLIKNKEVSRISCSLVYSIISRHSNEGLNKIMEKSLIIQIDNLIDLSEISGPFSICEESFQLWYSINKLVRNINLARNFILAERIQAWLISKWDIAANINIGFWYSNPSSHFEFVNFICWLCGINIEQSNQQNLLDLYCGVLNEANIFMNSYNELEVFFLNNCNVRDNTSSWIEIDIDNLSENKTSDDLLIRIIETGKNYLKEESVSVEAFEWAILEFRIVRLLKDHDIHNQLINSIQYQASDLLECINVMNATSNISDFIKVLSRTNFMLMKGGSIEIISTSFELGNFFDKISGNGLMYNANQRLLQQDQCSNNDNIDMFHDEFTSTNEPKTNFQTESKSTILNCINLGYVDVSCVQALKCLLIRNKIQGDSSVKTFDLIVKFLESLRSPEVLYCLFYLCRLLESGDLERSEIPIVSWTRIIRILGEGPLTNFDLERDELTIIIVSKLLTISFPIWHDNPDDAFKKDCLDMCSWLLQCGTKNLILTEASCIEFLIFMIAYSRYNNQTIIENNEIKSLFIKTFTKSTNNIKIKILPSLVNYLKSISVTDQMAIYKELFLNFDTPQQSIETCGTFCLFFCILSEASIQVTIAVIFNFMEYSRFEYFLPYIKGAFSLIYKRLNLKSTKELFNLFKYEILKSWWSYNFDIKQFPYDLFDYDDISSFLSSNCKELIAVSISNANNSNSGFLEMISSVKETDLASLVFDSLTLAIPLAYTREGIRNDMFKKLSDILKDQYRLQMKEKVTTIIFEVIKFTDMSNEKYIRDLGPKNEVTLQLFKNNSQILETPGSVSISLHSSLDLIRGLVEKYSVNPKSFWQVNVLYFLFRHISIILHNSVNVEQKLLCLRKFKLLIILGHKNIFSLQLANLLITTLSPFLKESDLHEDVANILSIFRIQKLGKYDESEFLPFIVKLVSCLVEVDGTITSINSRLLKTLEEYVTLSNKNRKVHVILQASMNVLKSKPIELTSSDIEFFLNDEAELKLCTMGVSNKHVMKLVSSIFMIVEFYDETRLHENVVKLLLNQKDTQQSKKFKLWSAEYLANYYLNGGLNNKISHIVSLVENDTLLEDTFESDISSMDNILNEILRYIVSDNLEIAACAESILGVLIWKFKTRKSDVQKFLNFDKHENDYASFIVPLDFHSCILLNSNDDELRILGHSIKEIISNLGQSLEGISFETWTSRLFLSITQELAKFTSIAPLFSSFATKVDSFSKTVLPGFICYYLNTTGKEGASQVIKLLSEFAKLRSYESDFIELLMQILLKIRIGAKKSIPIFMEVYSSLNINYFYEIAAKHKYFKTALMLFEDDVSKHEKHIDWSSNSRLLSNIYESIDNEDLIFGLPEETSLEYAINMINRRNETSDQLKFDSGLFDTNISFDLERRNTGILNSMVRNGFLGVSKLVSKSLNNVDTNNASFEWAWKLNCWDIPCPREANEEHQLIYKTLKQIHDYPSFASESCQESLLQTLHIKDAIINCCSSPKELRLNIERWLISLTCISNIRDVLRYKESDFRISLHEFSQRTDWFEQADFDMSENILLARKAALQITGDLSSDCMSLKKESIWLCVLHDLIRYNSIAIIAKESQKSVNSIVMINEISKTKFSESDHLLRDSISQLTKYQIARTLWQQGHTSIPVIMLKESQQNEAINTSISSMNITPSLINANLVDWMSNSRQDLASNIMAKYVLPTADMVTYVKELDQKAKVYEILANFCETQFRSLSLNDHVYKLEKSVDLKKSEIEELKSHYSRMPVAADEKKNAQRYYSKLKAQYIGELSDLNSLKGSICEFSDKAVEFYLKSILTDGDNDENLDKFFALWLEHSNKDDLHVSISDNVLSLPNHKLISWSTQLISRLSSEPSKFQNLLKSLIVGLCYDHPYHSLYGLISLKKHESYANKSSNVLLISKSVAATDIWQQLLTRGDNKINEILLNIEKFCNESIKLAEYKVSKGKSIQLDSLKIGNYWLQVLPHIPPPTINLPVDLSTRYNNVIYFDRVVPKVSIATSGLSLPKIATFYLSNGSEHKVLLKHGTDDLRQDSIMEQVFEKVNNIFRKDKETRKRELKVRTYNAVPLGPETGIIEFVPNSIALIDVIRPYHSKIDTLKADKARDLMKTCQSEDKTERYKTYDKISKKISPVLKYFFFDNYVAPDIWFDTRTSYTRGIATTSMVGHILGLGDRHCNNILLDKTSGEPIHIDLGVAFDQGKRLPIPETVPFRLTRDIVDGFGITGVNGVFDKSCEHTYRVLRQNKDHILAILDVLRWDPLYSWSLSPIRRKKLQNEGDRNEVGNLKPQEDGSEGGRAVLMVSDKLTAGGLSVEAIVRELVQEATSPHNLALIYCGWCPFY
>XP_006688155_Yamadazyma_tenuis
MIICSIKKIKQSRIDKIFTDEVMLGDREVIQLLESTKSTDRNKGLKRLSAKRYSSDIKQMMELCKALIHFIEFECLHKTSTSQGRRASACWSLREAIEGIIDYFPPRASVLMTLLTMILTIANGEFLDNILPVITIILKQQYVREHFNEQMWKSAIGFFTSSLQKENDTSLDENLIKGLIVLLNTNDVVYSVIYSLDIKSLIDSLQTVLVRGHNSVSLCSSILVLINRFLAVLSCEQYPLLVELVEMGFRLLSLNKYSFGNRHGINQETIDFLNSEAVYFEIDNLIDTQSDSLSQLSDVISAYVAASIDDLVSTGKPLFVQNVGIIVDHIPVDGYGLNTIQWNNNGDKYYGKDDDSIWFFFVGLSKLIQYFYRINNGSASPNTLGIEEIQGETLLMTQKQGSKRKKRKLSPSTLGSLKQSFDEYEFVQQLMASNNGKYHQVGLQLMILMLELYPITIGSAIGGESNAGATESSTDTEDLDFGTSVLFTSFLTNDEDSIVTAILSSSNDKSLTIWSLIALNSFLCNITSCDYSLSSDTIRSIFKFILPFVRIEQYSEISCNILYHLVEFVMVKEVDPKTISDASLINQVQNIYELANFLGPTSLNDSSLKFWLAFCKLIKFLGLNLRQFQNVVTNWFLHKWDQVFDIEKIDFKITLTNFHIYAYWLTSSEDQWHTINELNEKQIHPLLTTRNKAIRDFAWSSKTLFSNDRPGSNIKGYMIERLNKDEAFDSVISKFFGLIHGFGRMSSYEHMDNFLRFRLIASRLSLFENGYKMVMNYRPDSVSMQLLNAESLDKIISAQGHQDYHALIIEDTWDKIMMTLGYKDIKIDLLTIEAAFQLQHPDLKEMRTILAIVEGNPKLGLAHETDLVKCLMGPSLDASLILIFRLSEIPLVSNSRDIGVKCLFLLGEKFLNNVLYERNELMLVSTCRWVGNMALNLSTESVVLDVLEWLILAADRRLMHTETSCTEYARMLLKILQPKYDEKGELLILDLKGRVEVDTVKSSFLDYFRSITSDSRISLVDDINDLLSSLRSTKEQIEFYKSLINCFQSKNSTGDIGYILFLSLISVINFEIVKSTIFNLLEIGLYKPLENSVRKALQIIRKNCSAGSIKQIFQLARLPIFKSWYLHYRSFNKFPFKYLGYDKKLFYDLYKSELLSVVIASNSNLYEEEINALMNTKKQSLISESLPLAFALAYIPGGIRNEVQKRLIHLSEEDIGKQLARSLDLIVLEVLRLVDTSDLSLAIDYTKISCNFTSFYNTNPNYISMKSGLELVSHLSRKFYSYRDFWNTKRLYFFFRKLIIDLEECISLDQKHTCLRRIILVLILSKKDSETKFSVLNDRVLACLVEKVLPLVHVKRFASDIVSFFALLELNTFDEQDEYTDSLEYNSLVISILSTLVPTKNSSVDSKGVSDILEALACSKKQFEDIISSILQICDDRHDTLSPVDIVPLVSFKVNGSFEPGLKICSFLANKQELIGTSSRSFINAVMQTSISTFSDAFKQICAKTLSDEYFNQGLTIDTKVLDRVYEFDDIEGVKYIDKIIGHIFDYQISSDYSISTLADLTVGQLLEIEESVIASVDENKKEYITKWPETLISSFFKRSVELERKSTEDDLEKWVTQVFINIIDGLPKPQEQFFRIIKNFGHCNKQFIQRCLPYLTCYYLEAKCSEDKVITFVNEFLENSALHSRNSTELILKLILLVRQEARRGVPTFSIVYERLDIEKACSAASKFDFFKTGWLLLEDNHQRTKLSKLQGKNNWYERDYILRIFESIDCEDIMNGFPQKNTLDSALSLMRKGIEFKSTERTKYELGKLETNFILNKSSNTSNLLEAMLTDGLTGTSKVLGESMNLNDTTHCNYEWAWKLNNWTLPIPQKPKSNHEFIYKSLSIVKDQQAVLTESEDSNLTSEIQTKLNSVLVDAVNRKDTILNIHDYKSLHLNLEDFYSTLSILNLILKCCSNTDIQFKEYEQFKDCAFEKIDNIVFSRIMTLKVLKDTRRSQNSNLINALAMYNNMAIKHNKGQKSINTIMTMNELAKDGLKSDLIANVAKYHISKGLWHQNHPIIAVSMMLELKNELPRTLSPFQCDADYSSINDLIVDSTLVEWLSESKQELPTTIMERYFQGDQSTLLRDSSARLISTTHQKLGRFCETQYRSGEINKELAKMDKQVQSKRRELNSIKDHYSKISVPTQEKKAVQKYYTKLKLQYTSESKDNKELKETRVVFLTKAIECYLTSIFRSDDFEVVDKFFSLWFEESKVTELNNMINEKFSSDMITHSHRFMGWISQLISRLSDEPDTDTFQKLIRGLIKEICYKFPFHSLYHLISLKEHASHVNSDEEVMWSKIKAANKIFTSLRNDTNVEYVSKVLDPVYQFCTEAVSLSKYKSQRGKSFDLRKNSKLNTEFWLNLPHIPAPTQTITDNVPVLESIDPIMSIATSGLSLPKIGRFRLSNGKETKILFKYGTDDLRQDAIMEQVFEKVNQIFKNNHESSKRHLQIRTYKIVPIGPNSGIIEFVPNSMALIDIIKPYHERKDKIQLSKARELMKACQNNERSERIKVFKQEIIPKISPVLHDFFFDNFLTPKTWFNSRLCYSRGLSITSIVGHILGLGDRHCNNILLDKRSGEPIHIDLGVAFDQGTRLPIPEMVPFRLTNDLVDGLGITGIKGIFSTSCEVTFTILRENQDHIISILNILKWDPLYSWALSPLRKRKLQSDDGDEGVINEPENDISEAGQAIMTVRDKLQANGLSSETVVRELINTAINPDNLAVIFCGWSPFY
>XP_001481987_Meyerozyma_guilliermondii
METQVFNQLVTLLSSSKARDRSDGLELLEQVGSAELSSRQFGSISSALLDLIKIEKKAFLTNPTRATEDRLISAIHSLRATIILSLSSAKVVRVKHYTNLVNGIVVLFNGSENAVFAPASLHLARIVSILLKQCFIKDHLLKSDWISVYNHLLLTLENTMEQKGSSLLLAEACQSISHLIYASSDQEVCVSYLFHDKVYLRLFKLLWQLSNFGSEELLAILVLQIVTKLIIMLSTENTAFVTDLIHIGLQVIASHIDISTHELQLQICIFLNVEAVHMYTSSSNTQLHSSKVSSSYVVGSLIRQLIPKLSGYDYLLQAEDIGLNLPQRSNRFFSTNSFYLKDVAHDIKPWLFTRGVALLTRTYFSMTKNYVVTPLPETQDFKRRKTSVNNLLYQSSTAIEYYIKLADDPDPKVLRTALLVLAFFIDTEAQANRVDVTKCITVALSSLKTTYLRGNSFLVIKATLAYMFLHRAHLLSSMMFNQILKITITLVKDESTSDICSEIIYLLSCTNLLSVKLDPNSVNLIKSLLDSSGVNGPIQLSISSFRFWYGLERIASTFGHESVMILSTSIQAWLFERWESFREIVTNDAVETANFVAWICGSDIGNLVHKKLHDQVEALQGLQHLQIQHLEFAVRIHHVSKDEKSSNSPIYTNQAIRSGDTEELISRLISTESFANFESKVLWHIFLVHLLLGLKRTAIDSALKTSLFYSSKSLLSSDVITLPDFDAIKAVTFNLRSSIACLKELQLEDLLKLVSIKDCDKVVKVVRKPDGLGRRNEVPKILDNLVQKIEVLVELLVLSKTNGDTSHFSRCIHLLETLSDPDFAVGILQFLRLAENLPLEEISILTASRIVRCIGERLLANEKYERCESTFVTVALAIQFLLPLFSLNLNSDLGKDCQDICLWYVKCFKMGLIQTENSTLQFFKFVESMILEGEGKIWSNEELVQLLLEGLATAPNNITFHISNSICNLVLQRGQLISYESIINAFDTPQRSVESSSSFLYLLLRLGCLSFSNFATSVYNITEFASFKHAEPYVVQNLSLLASHWKISDVRSLFSLFKVDIIKSYFLRGATINDIPVHIYGFENVDTFIKHEYPTVVGVAMSFGLLETKEIISRSTDHFTTEDRVISHSVDVAVALSFTKGGIENEIFAFKMSDKGGFSQVLQVHRLEIILFIVRLTAIFDDNSIKGLLTREKSDKFSSLFSSVNMKSNGNETSSIPINTAVQTIQRLYNAHDKSSVWLPENVYFLVRRLFVEMNEYQIPERKLKLFRQIKLVLLLSDEGDPCDKLKVLLVKICNHMIRVKNSFSEVHAMMIWINVGGLSLLSSVLFIKEVMLFLRNMLRFDPHAQMSLTFMSNLRTLSALLYDDGLTLLFSAVLDVIAKQEIPLSGKNLELYIHQSLNCGVGVENIFRFSECLIEKATKEPFALYSNIAEALLTLPHSSDYSDQFRSWSADYLASFYLGGSLIDIKPFGSVQAKNFEFHDDFIRNVSTLSHTIRQAAKYCHDLNPRTAGAAELFIGGIVTEKGEVSKLIMDMKDIVLCIKPIDYPTILKFTRDPPQFTSEVGFVSCIKEFHTYTSFELWLDNIITLILDETVSGSPFAAYLAAFIKEVPEFKTNLFPHLILNYVYSYEEGRNNALNLINTVCGTFHQNFNELDSRRCAELMLETVLLIRTGSIKKVSPFPELYTALNKAMLYRYCAEYHMPKPALLFSEELKTSMKHWSIDTAHIHDIYAQIDCLDLLAGIPSSTSFGSVLSHFYKGGTDGDKFQYGTGLLDTDIILSSSLNQDMKLNFVSSGYLGLAKIVSQNHHKEEQPGISEADYEWSWKLNTWSLPTLDSTKEHATIYRTLKHIKESPTEIEQICQRSLVEIWKQRPNVQASGLGLSEYTKSWLRLLATMKGISTISSSDLTAIDDFASTTGWFKDSETSDAENILLSRSIALMLSGTAAEPSSQQLENVFIATIHELSRYVALTRSNEQKPQMIRSTLLISRMIESRKDSAYQEQLVNLAKFESARSLWNQGETQFPLAIAKELAHTDITTPFRKTSYSQSYITSVLVSWLSESKHDLPGNIMADHVERAAREARSNGDQRQAEIFRTFGKFCEKESRSVNLNDGIAKLEKQVNHKKSEIDELKDHYGKTAVSAAEKKSVQRYYSKLKALHIADLENLEALRSQRSMFSRKAAQFYLWTMRADQHNSEDSDSFFSVWLNLSEEDDFCLELELALLEIPSFQIVSWCTQLMSRLSTENTPFQSLIQQLVFRVCRDHPYHSIYGLISLRKHAKYANEDVNPSMAPKTSAANEVWYKLQKINDNMSEVQRYADEFADNSVKLAEHKVKRGKTVDLGSLSIGDYWIHRLPAIPSPAMTVPIDYTCKYENVVFMKSIDGNISVAASGLSLPKIGKFLLSDGTYHRALFKSGTDDLRQDSIMEQVFEKVNTILEKDSATRKRSLRVRTYKAIPLGPKAGVIEYVPNSVALIDIIKPYHLKHDSIKAEKAREQMKSCQNSSNSERIEVFKSIKNKVQPVLKEFFADTFSEVENWFESRVLYTRGIATTSIVGYVLGLGDRHCNNILLDKESGEPIHIDLGVAFDQGKKLPIPETVPFRLTRDIVDGFGISGVEGIFRKSCEHTFRVMQLHSDHILVILDVLRWDPLYTWSISPIRRKHLQQEADVGNIKLQPLDDVSEAGKAISTVGEKLSGRGLSVEATVQTLINEATNDENLALIYCGWCPFF
>XP_018714700_Metschnikowia_bicuspidata
MAAFDLTRIVESLQSAKLKSRNDALALLDGFSVEKLRLTPLQLASLVAALLKAIEAERDAYARSNANLAVARAISASGFLRDLVQASLGDSLALRPRQKTCSFLISSLSSLYFEPSTMAPFSPCSSNFAQTLCSLLEAPAVFTRLTVDTWLAAYHFLLKAIAYELEFIGAHGINENLVSSLYAGLLALIGGPLTLGVAPLLRDGAYFPLLHLLTKTLAHFNRRESAVLVTAFKIINALLASLCTEDAAFLHQIIRVGTGSALQFSSTSVANLLEQLFLFLNQDSFHMYLSLEKLPKLVSTKPEVASGDAMLEEDVSFTAYNLEMLIYALINRLVSLALSLTPENVGLHESSHSLSLFSLSKMYLRSENSMSWLLASAISRLVASYYRIRDMLSSSDQRQNESDESYSTKSFSVNSFKRHKLHDRQMGLQNATSCIQFYNSLVNGEDPKLQKCGLQLLAFHLQLDECCFSTRDSRAEPNQSSALFDPTDSTVADNNLYTDTTIPEDWLSMISGTVKLMADRNHSFWALLVCHSLLNSSDYGLCSERPALSRKLYQVLKLLLELIKDNNVGQIACSVFSCIISSQSSHNLKCLIDHTIFNQLDNVAELPDILGPALADSSAVSFWQALAHVYVVLGHEKRNLPNNISKWLAEKWRILSGKGTIGQLMAIAETALQIIIWLGRRDHNQRIVHSTSIERDFILEAMKDCEELKRFITLQSYSEKPRPPHRVVSPKLGNAIDSINLIIRCFDVNSQLCFSDENFEYTVSLSMMHVRFAENLRLEFPEYSSTFEDNARNILLSLTPNIRTKEQALLVLSVLFQCDPAGNILHDVAFPFEIIDYHFRFLLDRSNRRKDVGNDLEAEFANDVKIRDNLPTAKSPKNVIRDRYDYFKFLAKYADSKPETCIEYMSELPSSEILECLSFYVTSGLLEKHKQNSSAMVGIVRLIGEKLLATQDLDRSNFTIFISCHLLGVLLPLMNVTLGDELKKDILDLIGYFFQCAERDLLLSVLARTYIWNLLLDSTKLDCNTPIATTKILSVFLKQLTTFSNGMKIAVSKSIHGCISEWDSPKQQIFLEKLNEIFESPQRSIESYATFCLFLAKVSSASIWDAFTISCIMKYCRFTFAVPFSKKAVSDMAKNHGFSDSKTYFKTLRLDILKSWWLIGHPFSDFPHEIFGYPSKSELMSDNAKHMMAVLFATRCRVGSSSTRQSNIDSVAQAYSTNEAELIYDSLPLTIGLSYTPGGVRSEIFGLLKSLLQSHYKEYIQEMLPLIVLEVIKMTDLTNEVSIKKIFKEIDAIKNFVLKAPENYEGHTYEIIDPVSSIELISALIKSFWPHEPKRFWSLQTVYFFARQIGHEGFSMAVHMRARVLNKLRFLLLLSNTRLLNFHLIKLVVKICIPIIKDGFLFEAQAFLSQIDFDQFQLVSHDQSLPMIFNILATMLSVDENERYHFETVCQHLENFISTNNNCFGSAQKIVKCALNSARNQAFEITLNDVENLLGDKRNLSVVAQSTEDILVVFSKLLSGLDCHPTKTATHRLASMYLRNPPQIQSDEKFTLWVAEYLANFYLCGLAHTNLEDFFLHKEYSELSRMEFASACKTLNPFLHHLTQALDKGIYREETFVESVIGNLLQKFEIKKRDITRYIDFDACFEHFSSHILPISVRSSALLNLEIPHETVTGTSVELFVNDFESIVVILPFKTWTCQFLLCLLQEMCRNLSIAPILERCILKLPNIAKNVLPSFICYYVFNSGGKAIETIIKFFRAYWSTFHKPFCQQSIELVKTIAITLRMGAMQDIENFKTLYGALNHIALFQIVRESYLPKSALMFFEDSLTKPMDFLDWTDKREPLAMLYSSLNDEDSLSGIPGDSTLEGYLKLRQEFLPPSEKLGFSSGLLDASFILKESPQTGNIIESLLNEGYLGVSKLLCQKSEDNSQAEWSWKLNQWEMPINEKSSNEHDVTYAYFKQIRENSYTIHETYRSSMKKLIEGIPIESGSNKYSRQKLLAREKWLESIALIKSANSIMSSTPTDFSSEIRSFEAQTKWFNFAEIQSFEDILLARRLAFSLHDCSFLKSQKQSSLLELNLEFASFCRQGEVNEIVRYNSIVRQRAMPQKAINSCLLLEKVVKSMNASDLRNYEEYRRLSSFQIAQTLWSEGKMDGSVALLQNLASQGDILFPLSVLNVSKMSIKAQLAVWLAESRLELGSNILDRIVEPMKAEIDQVCDMDQRYQIYHLLAHFCELQFRSLILKEQLMQLEIRTNSRKEELQELKTHYSTGEALSSERSIARAYYENLKSLYKSESKELLTMLELRTSYAHNAVKFYLKALTTAKASDEDFEKFFSLFLELSGDEVLQASIQEELFYLPSHQPLAWCSQILSRVSKEATHFQHSIQNLIFKICCDHPFHSLYYLTSLLFHERLAKDTSSASMISRIVAATKIKNKLHLSSPQYASKYLLPVERFSTESVLLAEMRSSRGRTLQLDKLKIGSYWMNELPSIPPPTLEIPVDITGYANVPRMTKLDPKIQIASSGISLPKVATFTLSDGTRHKMLLKHGTDDLRQDAIMEQVFGKVNKIFRKDKETRKRKLRVRTYRAVPLGPKAGVIEFVPDSKALFEVILPYHQAKDSMKLDKAREMMKNSQANILKDRLKVYQNIEEKIRPVLRYFFLTNFVTPDSWFASRQIYIRGVATSSIVGHILGLGDRHCNNILLDEFTGEPIHIDLGVAFDQGKRLKVPETVPFRLTRDVVDGFGYMGCAGPFTKVSEHTFRVLRTSRDHILAILDVLRWDPLYSWSISPIRQRKLQDENAGVINPEAKQDGSAATKAIIGVSDKLSAGGLNVEAAVRELIREAVSEQNLAAIYCGWCPFY
>XP_002616550_Clavispora_lusitaniae
MSTFDLTRIVDALQSTKIKSRNDALGLLEGLPASKLRLETRQFNTLATALLKLIQRERDIYAHNSTNPVVSRLSTASNFLWELVDEALKKPSGRQPRFKHLLAIVTTISSCFFTADSVILGPCATSFAKILKSSLSHQFFLTHLTEETWTKLYKFHKRALEDILDHKDDIHTLNETLLQELYQSLYLLIGGESPVVLLPLLKYDIYFPLLRILKLTLRLFKNRESMTVVVAFKVINKLLIVLSTEDYMFLHELINIALRSFNMFVSSPLESIQKQIAIFLNLETVYRYVEISSLPKLIGSDGIITSSDDEHESIPESSVQLYNIGSLIQSLMIQVQSVSVRLNPNDIGFTFASTNIEFCLHGMYLKTDRAIPWLLLRGLSKLIVKYYDMREKLSPNIPLANFHEMSMHMSVSGGSMYKRQKLQDQKTHLWTCSNASSFFNSLITSSNDPKEQICGLQLLAFHAELFHLTENASPMAKEEHESSKTLDFNESTILDINLGYGDESQETIVAITNILKVLNVKSLTFWAFLACRSILFNTEINVASCNPTLTKRLHQILKLLIPFINDVEIGTLAADIFFHIVRNQSENDVSKLLDKTIISQLENLIDLLELSGPFSLHKTALGFFWAITKVYADAEVSRMSNFTQSLGRWFITKWNEKYVDSSSGLKRFTGGRSPSPEDVSTFLLWMSGKNVLLDLSKSTIPLNSSLQDLEILLRSANDHSELQSFIVLDESVRNNEKAFTEISFPMLTQNEFVFDTIVARILDVSELVCHSGETSDVLSSWASSISIIADILACNCLESSSLFRNSAHQLWNTLSTSIHSRHDASLALSCVLESKVTRKQLTDTFFPFNTFDSYFQRFFGRKDQPHEDNHKNDSDFDSEFSTQQKGKSRTASPTDVYDRSSYEEAISYFKFYASLKKIDDENVLRCIETIPSKERLSCLRILLQSSSQNSTNNFNANWLIRLVRALGEGPLSDQELDRCDTVIEVSCDLLMLTIPTAVANKEESLLKDCIDLLSYFISCCQKSLLVTGKSQVCVWKMIFSLLIETDFEFANRSDIQTLFLDSLERFSNAMTIEIAQSVQKFLNFLDLSEQMIFYKELFSRFKVYQESVERFATCCLFFCLISKGNFQLRISVLFNLIECTKFEFFEPYLRQSIKLISELSKKHGVKSLFRSLRFELLKCWWGHQLNILKFPHHLFGYIDTRSFLVENYKEIIAISLSIKHPKSEEEYIKIIDHLSKIRSSDRQSMLSDSLPLIVPLAYTTEGVRNNIFKIIAHLFNEAYKAYMREKLLLQILQTIKLTDTKSEQAFKTALKKQSDPLFQSEVILDTSAQAVVSTLSSVELIGALVRKYWSSEKSEFWNLKTVYFLVRHIGKDISDSVENDTLTCLRRIKYVLSMSQIKINQFELVKLLIDICCPLLITSLRDEVLPILNSIDTSFLNLASPEKSIPLLFGLLNTASLVRDGMNNVSFFTSLDEILHFQGSKLTSALPLMRAMIDLVMGSSIHLDMKSVEDFLVDPDFEGAIDKNLSTVFMLISRLYPHIASRQITTTNVRLIKIFIKMRHSESSSDELKMWMSSTLSYFYLSGYAHENLDEFILDQEYEGVNKEEFVNKYGSLDPFMKSLLSYGEKCDFINAAFIETILGALLWKYERRPVDVTKFLPFEEYYPILKEYLIPIDFHSCVLLNSEYDMQIKSEDLNDFLAKFKDILVNDSYEVWVSQFLLSLIQEIAKQTSIASLLASSVLQIPSLSVEILPSFICFYIFLTGESGAAKVYDFFQVYWSNFQRSPDDKSIDLIKNIILSIRMGSVLQVESFRNLYKKLNVDSVFKVVKEGNLAKTSLMLFEDSIDGKIENVNWSDHRDTIATIYKSLGEEDMLSGLPEDVSFDYAINLIDDLGSSSEKMRYASGLLDASIALTGNSHSRNVIRSMLDDGHLGTSSLVDRSLKDKEDSFEWAWKLNQWDVVTSSCPTNPHEAVFSYFKSIKEDVSASQRIFENSILNMMNCSTEFSEGKTNYKRKRESAHSWFETMACIHVSNRILSSPICQFSEEIESFEKLTSWFQSASINFSENILQARQLAFVIYGSHALPVREGSISSITSGTSANHDLCWQAAVGETFRRANLYQENLQLQKMVSASIFMNEFIHASDFSDDNIGTQLQRLSNFQAAHSLWTQGKTGISLAMMNDLKETGLIFTFLHRTCVDKNLMKATLVKWLAESRQELGTRLLERLVDPMREDIEMVENVSSRSLIYHSLAHFCDSQYKSHTIEDQIKEYSKRVDRKKREIDEIKTHYGQTSVSATEKKMVQKYYSRLKSQVTSDTSKLESLRETKRQFAKNAVTFFLKALLLNDDADNDDMDKFFSLFLELSNEETLQQCIKNDLRFLPSYKPLIWCTQLLSRISNEKTTFQFSVQDLILRVFQEHPFHSLYYLVSLIYHEEYSKTSNLKSMLPRIEAAKKLREKLATLDLKYTTEILLPIEQLCKECISLAELKTSKGRSLHLDKLQIGEYWLKHLPSIPPPTFSLAVSKTGYSNIPYMMNIGHTVSIATSGISLPKIATFTLSNGDQHKMLLKFGTDDLRQDATMEQVFEKVNNFLRRDKETRKRHLQVRTYKAVPLGHRAGVIQFVPNSKAFIEVIRPYHLKSDSLKGEKARQMMKDCQTESAPHRISVYNRISQRIKPVLRQYFVDHFVTPDDWFDAQQVYTRGIASSSMVGYVLGLGDRHCNNILLDQYTGEPVHIDLGVAFDQGKRLPIPETVPFRLTRDIVAGFGFTGTRGTFSESCKHTLRVLRDYKEHILAILDVLRWDPLYSWSISPIRMKKLQEEDPGVEGVNAHEDGSEASTAILTVKEKIHHEGLSTEATVRELIREATSEDNLALIYCGWCPFY
>XP_025343945_Candida_haemuloni
MSAFDLPKIVESLRSRKVKQRNDAIQLLRSFSPSKLRLTPRHFVVLSDGLLKLIEIEREAYGSNSTPATQQRLLTASTILKDVLEESLKRNQLRYKHCTALVSNIMPYFFLPDTRSILAPCAIDFARILNILLQEQFFITHLSLELWNKCYKFLISSLTASLEMPDTSHYQFSHESLLTDLLNSLHSLLGGNTNDIYEPIKDSKTYVPLRKILRDVFELHNKRESPVLVEAFKITNKLLMSISTEDSIFCNKIIHTALHPLINFAHTTVDSLLTQFVIFINLESFYRYLDVTHLPRLISADNIEEGASFGKRRDPFINDSMNDMSAIYNVNVLAQALLNRIINSPSKLSKEDVGFIERTKTQNWFELYTIQLQTQNDLLWLLYLGTSRLIAKYYEMSSKSGSSNVNHSFKRLKLQSSILDITTFSHIDQLLEHMGNYSSDVKIQICGLQLLAFTKDFSATHSSHDKKESSVGNVAEDITISHDETTVINLNLDEENDTGKDCNILSCIIKNFNNKALTYWCLLNTFVLLRRFNLARSHEDRVISRRLHQIVKLITPLVKQDELSQLACRLFSFIVFSCDPDRLYRIIDSSIVTQLESIIDLAEISGPSSIHGDAACFWWALHWAMTKSTNVRATHVSKGAGRWLLSKLNDEFLERDGTGARYLNSYHARSDLLPSFILWLQGHDIPDTSCDFMKSSGKSYASPLATIYKPDTDFDRFLALEEPPLQQKCTRCTSCLSSVVSKILEIGTFVMNKSENVPEVFSWAQLVSNITHRLKSVNSTMFPQLNEMKEKLWRTLFMNLTGQEDFISIVRALASDTAKEVLTVDLHLICRHLEQFFFGSSSFSQIPGSHGTSDTEFDEEFSNTDSKKASPIARSPSMESAAKISYFRFLVMYDGESSSLLRILDESDSSTVVECLSVLLESNFVNVIDPKFASRILRILGEGPLSSHLLDRTSKTISVTCKLLRTVVPLTKESEHVDLCKDVSDLLGFLLQCEEKSLFLVEDIRRNVVSLFLDTLSLPNLWPVSGNDALSRALSSASNSLKASLSASVAFHLSSLDSIGQMDLYRLLFETFLHPQASVERAATYCYFFATVSANSSQVTIPALFNLLECSKYGYFEPYLKRSIRIISGNGRIDAARQLFLSLRLELLKSWWLYGIPLDSFPYGLFDYNDFKVFTTENYKQIMSITMAIKSERTEAQALSQLTQVAKLKGDDIQSLLYDSLPLVIPLAYTSDGVRNEVFKALSPHLNNLYKSYMREKVLLIVLETLRLTDTGSEASLKEVCGEFELKNIFKSGLIIDNSMRATVTPISSVDLIRALISKFWTSDRGEFWTKRVCYFILRQLGRDVHKEDTETKVLAIRKIKFMMCQSRFQMKDPEMVTLLVDIILPLIPTIAANEASTLLAIIPQESVRAMGKEVASITFSRVLSALFDNPSNATSFKPYLLDLKKLCFNEGSDIFGAYATVLSKSIDKILGNRIEASGGDFSTILDNISTQPYPQHHIYIIIGLLMRLYHDVTIPAPENTSTSVVKLFLNIDFSQNRENNFGNWVARYLSFFYLNNSQNGDITDLSNFSEFESISKDNFVNSSSSMNFFVEQLLELRASEDYESQSFADCILGALVWKFELRKDDTSKFIDFQDSYMNIREYVMPLDMHSCLVAVSSSDQLTIGTESLVQLVESLPYRIAEASFSKWSSQLSLGVLQEIAKYTSIAPLFATCIIKFPHLAHKTLPYLLCYYITLMGSRTVEVIGEILTAMRKSVAHLGQEGLDVFARIVLNIRVGSKQEGSPFQQIYSALDKTDVFLVLKESSYAKTSLMIFEDATNGKPQNVEWDKWRTSLIKIYESIDDLDMLYGVPEDSSLSNAMQMSERTGSASDILRNNLAYLDVAASTKGTEQFGNTMNALLDDGLMGMSKLVSSTSKETSGNFEWSWKLNSWDLPFADEPSSDHELIYNYLKRIHSSWSVPQAFATGIGELFAQKQNILHGNMSFKSSRELLQRWFVSLSCMTEVEDILNASNSLVTNAPGAFKTISSWFVEADMVNSENILLCRREAFRMKIDESNSTTTSLLQANPVQDACWQGLIYDVSTYNAVARSNKHSQKMLNSAVLMDDLVKSSQLSAMESWESIKKFATFSIAQTLWAQGNTSAPIAMLKSLARHSTPGSSESLLHIDSKMITSQLVQWLAESREELGKRILEHYVSPIEDSMTEMENSTQRSKSYSLLAKFCEQQFKATSLESQIDGFKQRMKSKKDEIEVIKSHYGKTAVTPSERRSVQKYYNRLKSQVASDAIELESLEDTKMTFACKGATFYLNALLAGDASEESVDRFISLFLELSWYEPLQKSLKHDLQSLPSYKSLSWSTQLMARLSNEKNDFQESVQSLIMRICFDHPYHSLYMLFSLLYHKEVAEETSNSTMLLRVTAAEKVKENLISKSQKFAEETLLPIEKLSVDLPVSPEGYKNAPRMVSMDPKVSIATSGLSLPKIAQFTLSDGTSRKMLLKYGTDDLRQDATMEQVFEKVNSILQRDRDTRKRNLRIRTYKAIPLGPKAGLIEFVPNSKALIEVVRPYHQKVDSMKYEKAKEAMKECQSSTMKERLQAYETIIKKINPVLHLYFSDHFLSPDTWYNSRQRYTRGIASSSMVGHILGLGDRHCNNILLEESTGEPVHIDLGVAFDQGKRLPIPETVPFRLTRDIVDGFGFTGVHGVFDKSCEHTFRVLREHKEHIIAILDALRWDPLYSWSISPLRKKRLQDESKTLVPEPQEDGSEANAAVLTVIEKLNAGGLSVEATVRQLIREATSAENLALIYCGWYVDEKTWISLFGYLFREEWLSEERRPEGFESAEIAARLDSSESYDSKTGELTEGDLADEPPELTISIRSKGKLSVEYGSFQTSVKDPEDADDESRKELDILNWVSLQSSQMKKLAEELGTSNKELKEVREDAEAKEAEIKQTIEDYNLILRDLEDRFYQVLNAKRRKILELSNGDTDELKHLNEKFEEKNRTNLNRVRIEEIIKGEGYKTFEEKEKEKEREKKDSRAAKKRASSGKTGASAKRTKKEPQVKKEPDVEEEGDLAKHEEDELSVEEEDKSAQNQHDSNVQVKEEPMDDTVMEDTAVAEDEAEASADGAAGETQSEDGATDYSDDDTQVKREGESEGEESPEGISDEKTQPVEEEEEDEGDDTDYSD
>XP_024712066_Candida_pseudohaemulonis
MSALDLPKIVDSLQLKKVKQRNDSLQLLRSFSAAKLKLTPRHFVVLLEGLLKLIEIERDIYGNNPTSATQQRLLTASTMLKDIFEESLKRGQLRYKHCTSLFSNVISSFFLPEPHSILAPCAIDFAKILQSLLREPFFLTHLPIDSWNRGYKFLVRLLTAALDTTDHHDYQFSRESLLTDLLSSLHCIIGGATEDIYEPLKRLKLYVPLRKILSDVFEIYNKRESSVLVEALKVTNKLLLTLASEDFNFCHRLIHTALQPLINFAHTMVDGMLIQIVILINLESFHRYLTIDSLPQLITNDLVEDSSEEESSTRKRLDPFSVRAQQGESSTYNVGVLAQALLDRIAGLSHKLLESDIDFEENETAKGWFDLSSISLKTGQEVQWLLLRGTVRLIMAYYNLCMEETYSNFNQSFLSSKLKRVKIQSTVLNIKSFESMDALLKHMIGFSKDVRLQTLGLQLLIFTKDSEPVDNSPQLPKKRSCLENDHTMNNDETTIIDVHLDEDVNPGDEDCNYLSQLLKYFNNKDLTFWCLLGIFTILRRLELSECYDNQIITRRLHQIIRIVTPMIKLDDYSRLSCRVISFILFSYHPDRLYRLVDHSLRSQIQNLLELAEINGPSSLHCDALRYWWALHWSMTKLTNAKSDVINRAAGRWFLSKLNDELSSDIIRTRSEPTRARMIGSFILWLLGNEIQNLPSKSDDWDKSDRLTIYLGSAGHNSDFEKFLDLKNIDSRRLVHEPKILLCDGNLDMTASIFDRIHLISSRLMVGSEGIDRLFHWAEIIAHIKEALRVREQFIPPDIEETCEKLWRCLFMNLSSQEDYAIIMRLLLLSDLNQPLAIDKLFVFRQIEHFMFGLNSTFQTAGSSSPNDIEFEEEFLNTGSSKATPITQLPQLGTEMTTLYFRSLVKFDGDIALMLTALDLLPLIDGYDETDFRKDFTDLLGFLLQCEEKLLFLIESCRYNVISLIFECLTLHFDLRLGAETANRALLSSSNSLRTSLLGSVRLYLNNMNSFDQLNLYRSLFETFPHPQASVERAAAYCYFFTIVSSGTTQIKIPTIFNLLECHKYDFFVPYLKLGLSRLCQGSPLSSPRKLFRSMRIELLKSWWNNDIPLETFPYELFDYIDFKAFAVENYKEIVSICMAIKSQRSSSQIMSQLSQVSKCKGYDIQNVLYDSLPILIPLAYTSDGVRNEIFKSLLPYLNNLYKGYMREKVLLIILETLRMTDTGSEVALSEVLSKRTTMDLFMSPIRIDNSMRATVTPVSICYYLFLLDEKSLPIILALIENMVSCDAQLGTGGLDLLARIVICVRMGSKHDGSIYQRLYSKLNLEKLYLVLKDSKHSKTALLLLEDATQGKGRKVDWDKWRTSILNIYESIDDLDMLYGVPQEPTLNNTIHMLKRIASTSEILRNDLAILDSAALRNEANDDSATTKSLLADGLMGMSRVFSLNSTGETGCYEWSWKLSKWNIPLSEEPKSDHEIIYNYFKGLRVLLNTSDCLYKAISDSFFQKKRFSDGELSHRSNRQLYQRWFVTLSSLTEVEDILRITEDQILTNIRKFGHLSSWFEDADMENLENILLCRREAFRLRIDGPSSKSSLLESNEAQSICWQGLIHEILTYNTVARLNNHSQKMLNSAVLMDEYTSHLSGLVDWKTMRNFVSFSIAQTLWTQGNSTAPIAMLKSLVSQEAAESLAQDLLHLDHRMIISHLVLWLADSREELGENLLRQYVEPMESNLSEIYDSIQRFKSFLLLARFCEKQFKASALKTQISNLKLRIKAKKDEIEVIKSHYGKTAVTPSERKSVQKYYNRLKAQVAADSIDLQSLEDTTMKFGCKSATFYLSALLAGDEGQEIEDRFISLFLELSSYQPLHASLKQNLQSLPSYKALSWSTQLMARLSSDTNEFQTSIQQLIIRLCFDHPFHTLYMLISLLYHKEVAQDTGNNTMLLRVSAAEKIWQKLMAQDEDFSKSILHPIEKLCGESTILAKHKSSRGRALHLDKLEIGNYWLHELPQIPPPTFEIPVSKTGYKDIPKMVSFDPKVSIATSGLSLPKIATFTLSDGSRRKMLLKYGTDDLRQDATMEQVFEKVNTILERDRETRKRKLHVRTYKAIPLGPKAGVIEFVPNSKALIEVIKPYHQRQDKLKYEKAKEAMKDCQSSTLKERLQTYESITAKIDPALHQYFSDHFVTPDDWYESRQKFTRGIASSSMVGHILGLGDRHCNNILLEETTGEPVHIDLGVAFDQGKRLPIPETVPFRLTRDIVDGFGFTGVHGVFDKLCEHTFRVLREHKEHIIAILDALRWDPLYLWSISPLRKKRLQDESKVPLPEPQEDGSEANAAVLTVLEKVDAGGLSVEATIQNHEVDGKKSYSLLFACQEGMYSSDLSPTKVKRCKSKKDIDEELWTEMFERLFDDNVMAGDIEVEPHESVEIAAKLESLESYDSNTGELTDGDLADDPPTLTIMIRSKGKLSVEYGSFQAQVREVDSQDNETKRELDILNWVLLQSNQITQLVKKIEASENELRKLREDNQAKDEEIKQTTDDYNTILRDLEDRFYQVLNAKRQKILELLGDGEDDIKHLNETFEVKNRTNLNRVRVEEIIKGEGFKAFEEKQQEKDLAKSSKKRRSSGSGDTARKRRTVKKEPRKSEKNEGEPSIKKEDEEVELAVREEERPEFIKDEDNDNMEDTSIEENKSIEKASSAEEGSVTEQSEEATDYSDNDTQVKREEDSSVQDGFDSTSGTTQPVEVDEEEEEEEGETDYSD
>XP_025336271_Candida_duobushaemulonis
MNSSSQEDYAIIMKLLLLSDLNQPLAIDKPFVFRQLEHFMFGLNSLFQTAGSSVSNDTEFEEEFSNNGSSKATPIAQLPQLATETTTLYIRFLVKFDGDIAQMLTALDVCDPATTLQCISILCDSSLISKMSSEEAVRVIRMLGEGPLSSHQMDRSSDTVFVTSKVLKNLLPLVDGYDETDFRKDFTDLLGFLLQCEEKSLFLIEGCQTFPYELFDYIDFKAFAVENYREIVSICMAIKSQRSSSQIMSQLSQVSKYKGYDIQNVLYDSLPILIPLAYTSDGVRNEIFKSLSPYLNNLYKGYMREKVLLIILETLRMTDTGSEIVLSEVLSKRTTVDLFMSSVRIDNSMRATVTPVSSIDLIDALISKFWSPEKGEFWTTKVCYFMLRQLGRDVLNEDPDLQLMALRKIKLVISQVPSGLKDANVVSLVIEICTLLVGSKAAHEADVLISQISVEDMGSFGQVYSMFIVAKLFNRLMDENKKDLFKTFVERIAHMCHFSPNSLGVFSNLFSNCTIKLSGGSVTANVDELETTLQHLTEVVSSEEISNCIIELLTRLYHDTQIPNPKRAEKDVVRLFMNIDFSQTKSNMFAIWVAKYLSFYYLHCTKKGDISGLIKRPEYEKTSSEIFLLECSSMNFFVEQIVKMSRGSGYPEKAFAECILSALLWKFDARKPDSEKFVDFKAFVDDIGDFLIPMDFHSSILIVSEKSHPMNGNDGLSQVIESLRSRVIADEFTEWSSQLMLAIFQEIARYTSIASLFAICVLKFPQLAAESLPHLVCYYLFLLDSKSLPIISTLIENMISCDVHLGAGGLDLLARIVICVRMGSKHEGSIYQRLYSKLNLEKIYSVLKDSKHSMTALLLLEDATQGKGSKVDWGKWRTSISNIYESIDDLDMLYGVPQEPTLSNTIHMSKRIASTSEILRNDLAILDSAALRNEANDDSATTKSLLADGLMGMSRVFSSNTTGETGCYEWSWKLSKWNIPLSEEPKSDHEIIYNYFKGLRALSWSTQLMARLSSDANEFQYSIQQLIIRLCFDHPFHTLYMLISLLYHKDVAQDTGNNTMLLRVTAAEKIRQNLMAQDEEFSKTILHPIEKLCEESTILAKHKSSRGRALHLDKLEIGQYWLNDLPEIPPPTLNIPVSKNGYKDIPRMVSFDPKVSIATSGLSLPKIAKFTLSDGSSRKMLLKYGTDDLRQDATMEQVFEKVNTILERDRETRKRKLHVRTYKAIPLGPKAGVIEFVPNSKALIEVIKPYHQRQDKLKYEKAKEAMKDCQSSTLKERLQTYETVTAKIDPVLHQYFSDHFVTPDDWYESRQKFTRGIASSSMVGHILGLGDRHCNNILLEETTGEPVHIDLGVAFDQGKRLPIPETVPFRLTRDIVDGFGFTGVHGVFDKSCEHTFRVLREHKEHIIAILDALRWDPLYSWSISPLRKKRLQDDTKVPLPEPQEDGSEANAAVLTVLEKVDAGGLSVEATRSYSLLFACQEGMYGSDLSSTKVKRCKSKKDIDDKSWTETFECLFNDDVMAGDTGVEPLESVEIAAKLESSESYNSKTGELTDGDLADDPPTLTIMIRSKGRLSVEYGSFQAQVREVDSQDIETKRELDILNWVSLQSNQITQLVKRIETSENELRKLREDAKTKDEEIKQTTDDYNTILRDLEDRFYQVLNAKRQKILELSGNDEDDIKHLNKTFEVKNRTNLNRVRVEEIIKGEGFKAFEEKQQERELAKTSKKRSSSGSEDTAKKRRTVKKEPQRREKKQKQPSIKQEDEEVELSVREEEQPEFIKEEVDDNLKDTSLEETKSIEKDSSVEEGSATEQSEEATDYSDNDTQVKREENSSVQDGFDSTSGTTQPVEEVNDEDEEEEGETDYSD
>XP_028892165_Candida_auris
MSVFDLPTIVESLRSRRVKSRNDALTLLRTFSVAKLKLTPRHFVVLSDGLLKLIEIESEAYSNNSSAATQQRLLTASSLVKDITEEMLKSGHVRYKHFTSLVSNMMALFYNSKSQLLLAPCVNNFGQILNHLLYQQFYIIHLSLESWIKHYNFLVKSLKLILKLPNNSYLDFSHESLLTDLLSSLHYLIGGGSSDVYEPLKKDKRYLTLQGILKDIFDLYNGRESAVLVEAFKLIIKLLVSLSTDDVIFCHKLIHVALSPLLAFVHTSVDTLLTQFVIFLNIDSIYRYLDIDGLPQLITSDVFPACPSEEDETNLDIGDPRESLSSMYKVSVLAQALLSRLVNSPLRLTIEDVGSVVRASALNWFELPTMELRTNKELLWLLYLGTCKLLCKYYELSKSKNFVDVTQSFRTNSYKRLKIQSTKLDISSFDDMQSLLKYMIEFTDDSKIQTVGLQLLAFTCDSVQSRQPNTTQESFTPLDAEVNFNETTVIDIRLDEESSGHDYGHGVICCVIKCFNNATLTYWCLLSTLSVLRKCDLHQSHCDANFIRRLHQLTKLLVPLIKNKEFSELACKLFNHIVFSIDPERLSSIINSTILTQLESVVDLAEINGPSHIHNEAICFWWALHWAMSKSTLNRSENVSKGAGRWLLSKWSEGSVEQADGIVVSQDCDQQMLADFIVWLHGHIVDSRKAISCRHPNSRLHRITQPLSANSQFEQFVSLENDSIDAHVHFVSVLPCAGNDFVVNSIIDRISRASTNLTTANEILSAQLYLAKFVTILKPLIMKHSEKGIEVEQLPEKLWRAIFMGLSTQEEFVQVLEELNSEPLKGIASSEINIIRRQLEEFYHGFVTPSQDFSTHDSSDVQFDQEFSSSSVKSRSTIVNKPFISSMARVAYFRFLSDYDKSNPLLLEILSNCEPVAAIECIEYMLNSASVETLDDNFIMGLIRHLGEGPLSSHWIDRSSQTIVLTSKLLTKLMPLVLQPREFDWKKDFLDLLNFLTQCERKSLFLTENAKYSVSYIFLEASSHSLFEKLSDDDILRRILSTDSNSLKSRLSKPVEKHISQSNSIKQIEIYRKIFESFPHPQETVEKAATYCYFLGKISNGTSQVMIPAIFNLLECSRFDFFVPYLEKSFQIMSNTVHLETRKQLFLTFRLEILKSWWHNGIAFEDFPYGLFNYVNYKEFIVDNYRQLVAVCIAVRSERLSPLAVSVLRQIGNFKGYDTQSLVYDSLSILIPLAYTSGGVRNEVFKTVSPHLNDSYKGYLKEKVLLMILETLKLTNVSSEASLAEVCSQSRARKIFNSEVILDSSMRATITPVSSVDLMKALISKFWAPERGKFWTTDVCFFLIRQIGLGIQHENVEEIHLCLRRIKFVICQSDVEFRSRHMIELLVDICVPLLHVELYQDVSTLLSLIDFDALSEIGSREAFVIVGKITNVIFNKLTVSGEVLNFFLKVKESLTQRPQMFGSFTSVVEKSVDKLSGICIEAFVEDFEDVLHDVACPATPSSVTNITLDLLKSIYCDVSIPAPVKTDEEVVKLFLRYDFSDTSDNEFGAWVARYLSSYYLTSSNEGDISNLITREEMPNINRTRFSSLCSSLDFIADLILELSQDGDYEAKAFTESIIGAIIWKYELRKDDSTKFLTVDKFYEKKREYIVPMDFHSCLLVISGSDSLAIENEDLNSIINSLETRVNGCKFFEWSCQLSLAFFQEVAKFSSMASLFASCIIRYPSLAARCIPDLVCFYATLLGTRGAQIVCDLVSKLCDCVHIMGKEGVYLLADIVLRLRIGSKIEGSPFIKAYNKLNLIEVFTALNSSARSKSALMILEDATKGLLENIDWNLHRGSLIRIYESIDDYDMLFGIPENANLSSAMQMEGRLGSTSDVLKNSMAHLDAAYLSSANINCKSTMNALLKSGLIGVAKLVSQNLSDGRECHEWSWKLNSWDIPLKDLPLSDHEVIYNYLKRLHGHVPDAFSKTLQETFVQKSHLFESDLSTKTFHENLLRWFVALASITEVDTILSSKSDNEVSDIIDSFSSKSSWFSKADLKCSENILLCRREAFRLQIMLSQNGSLATTSPFINRNWEGLIQDLSVYGAVARSNNHLQKMMNAAVLLDDFVNSPEVVKLDDWPRIQRFATFSIAQTLWAQGNINTPIAMLKNSSDELNPDNNIHPLSVHSAMITSQLVQWLAESKEELGSKILNKYVEPIEDLIAEVENLDQRSKSYQLLASFCEQQFKMSSLNSQISEIKKRIESKKGEIEVIKLHYGKTAVTPSERKSVQKYYNRLKGQVAADSSELESLIESKMTFASKSTRFYLKALLTDNGGSESVDRFISLFLELSSFQSLQSSLKEELCLLPSHKALSWCTQLMARLSDDESDFQTSVQSLISRICYDHPYHSLYMLLSLLYHKQLAQDTNNNAMLLRVEAAMKIREQLTQKDSDFSKNILLPIEKFSEECVALAKLKSSRGRTINLDRIEGGKYWLQELPQIPLPTNELEVSKHGYGHVPKMLSVNAKVSIATSGLSLPKIALFTLSDGCQQKMLLKYGTDDLRQDATMEQVFEKVNSILVKDRESRKRSLRIRTYKAIPLGPRAGIIEFVANSKALIEVIRPYHHKQDQMKYEKAKEAMKQCQSSTIKERVEVYENITDKVKPVFHMYFSDTFLTPDTWYSSRQHYTRGLAASSMVGHILGLGDRHCNNILLEESSGEPIHIDLGVAFDQGKRLPIPETVPFRLTRDMVDGLGITGVHGAFDKSCQHTFRVLREHRDHILAILDALRWDPLYSWSISPLRMKRLQDEGKTSVPEPVEDGSEANAAVQTVVEKFNAGGLSVEATVRQLIREATSTQNLALIYCGWCPFF
>NP_009465_Saccharomyces_cerevisiae
MEDHGIVETLNFLSSTKIKERNNALDELTTILKEDPERIPTKALSTTAEALVELLASEHTKYCDLLRNLTVSTTNKLSLSENRLSTISYVLRLFVEKSCERFKVKTLKLLLAVVPELMVKDGSKSLLDAVSVHLSFALDALIKSDPFKLKFMIHQWISLVDKICEYFQSQMKLSMVDKTLTNFISILLNLLALDTVGIFQVTRTITWTVIDFLRLSKKENGNTRLIMSLINQLILKCHCFSVIDTLMLIKEAWSYNLTIGCTSNELVQDQLSLFDVMSSELMNHKLPYMIGQENYVEELRSESLVSLYREYILLRLSNYKPQLFTVNHVEFSYIRGSRDKNSWFALPDFRLRDRGGRSVWLKILGITKSLLTYFALNRKNENYSLLFKRRKCDSDIPSILRISDDMDTFLIHLLEENSSHEFEVLGLQLCSFYGTLQDFTKSFAEQLKELLFSKFEKIQCFNWVCFSFIPLLSQKECELSNGDMARLFKVCLPLVKSNESCQLSCLLLANSIKFSKQLLSDEKTINQIYDLYELSDILGPILVTNESFMLWGYLQYVGKDFQSMNGISSADRIFEWLKSKWNQLRGTDAKQDQFCNFISWLGNKYDPENPFNDKKGEGANPVSLCWDESHKIWQHFQEQREFLLGVKPEEKSECFNTPFFNLPKVSLDLTRYNEILYRLLENIESDAFSSPLQKFTWVAKLIQIVDNLCGDSTFSEFIAAYKRTTLITIPQLSFDSQNSYQSFFEEVLSIRTINVDHLVLDKINMKEIVNDFIRMQKNKSQTGTSAINYFEASSEDTTQNNSPYTIGGRFQKPLHSTIDKAVRAYLWSSRNKSISERLVAILEFSDCVSTDVFISYLGTVCQWLKQAIGEKSSYNKILEEFTEVLGEKLLCNHYSSSNQAMLLLTSYIEAIRPQWLSYPEQPLNSDCNDILDWIISRFEDNSFTGVAPTVNLSMLLLSLLQNHDLSHGSIRGGKQRVFATFIKCLQKLDSSNIINIMNSISSYMAQVSYKNQSIIFYEIKSLFGPPQQSIEKSAFYSLAMSMLSLVSYPSLVFSLEDMMTYSGFNHTRAFIQQALNKITVAFRYQNLTELFEYCKFDLIMYWFNRTKVPTSKLEKEWDISLFGFADIHEFLGRYFVEISAIYFSQGFNQKWILDMLHAITGNGDAYLVDNSYYLCIPLAFISGGVNELIFDILPQISGKTTVKYHKKYRLLMLKWIIRFTDLGSLTELRSTVEKLFPTSYLSPYLFENSSVSMRYQYPLHIPLALGATLVQTQFAHEKNNTHEFKLLFLSVITDLEKTSTYIGKLRCARELKYLFVLYENVLVKSSTLNFIIIRLSKFLIDTQIHDEVITIFSSLLNLADKNTFEIEPSLPNLFCKIFIYLRENKQLSPSFQQAIKLLEHRDLIKIKTWKYCLDAIFGNIVQDDIYENTELLDASDCGVDDVVLVSLLFSYARRPVASKIGCSLSKAAAINILKHHVPKEYLSKNFKLWFAALSRRILQQEVQRERSTNFNNEVHLKNFEMVFRHPEQPHMIYQRISTFNKEAELYDSTEVFFISECILTYLVGYSIGNSESEFCFRDNIMNENKDKVAPLDKDVLNAIYPLANNFGMESFICDTYLSVNEPYNCWLSKFARSLIHQISFNIPPIVCLYPLCKGSTAFCELVLTDLFFLSTTYDPKSCLNWSNRIFTQIAMLLHVKDSEIKLKMLFNVIKMIRMGSRCKERNCLRIYSSLDLQEICQISLKIKEFKFGYLLFEEMNMPNIREMNINTLQKIYECINDGDFLAGLPVPHSIEGVLNSINRIDSDTWKRFLFNNADFDANYTTSLEEEKESLIKATEDSGFYGLTSLLESRLSGSSDVYKWNLELGDWKLLTPKVVDSKAKGLYYAIKNLPQDVGFAEKSLEKSLLTIFDSRQHFISQTEWMDTLNAIIEFIKIAAIPQDVTSFPQTLMSIMKADKERLNTIDFYDHKTTLKSRHTLMNVLSRNSLDENVKCSKYLRLGSIIQLANYVQLAIANGAPQDALRNATLMSKTVKNIAKLYDDPSVVSQIEKLASFTSANALWESREYKAPVMIMRDLLAQNEKNISESILYDDFKLLINVPMDQIKARLVKWSSESRLEPAAAIYEKIIVNWDINVEDHESCSDVFYTLGSFLDEQAQKLRSNGEIEDREHRSYTGKSTLKALELIYKNTKLPENERKDAKRHYNRVLLQYNRDSEVLKALLLQKEKFLWHALHFYLNTLVFSNRYDNDIIDKFCGLWFENDDNSKINQLLYKEIGTIPSWKFLPWVNQIASKISMEENEFQKPLQLTMKRLLYKLPYDSLYSVMSILLYEKQSNKDTNISQKIQAVKKILLELQGYDRGAFAKKYLLPVQEFCEMSVELANLKFVQNTKTLRLANLKIGQYWLKQLNMEKLPLPTSNFTVKSSADGRKARPYIVSVNETVGITTTGLSLPKIVTFNISDGTTQKALMKGSNDDLRQDAIMEQVFQQVNKVLQNDKVLRNLDLGIRTYKVVPLGPKAGIIEFVANSTSLHQILSKLHTNDKITFDQARKGMKAVQTKSNEERLKAYLKITNEIKPQLRNFFFDSFPDPLDWFEAKKTYTKGVAASSIVGYILGLGDRHLNNILLDCSTGEPIHIDLGIAFDQGKLLPIPELVPFRLTRDIVDGFGVTGVDGLFRRSCERVYAVLRKDYVKVMCVLNILKWDPLYSWVMSPVKKYEHLFEEEHEITNFDNVSKFISNNDRNENQESYRALKGVEEKLMGNGLSVESSVQDLIQQATDPSNLSVIYMGWSPFY
>XP_018223481_Saccharomyces_eubayanus
MNDHRIMDALYLLSSTKIKERNNALDELTTVLKEDPERIPTKVLPTTADALVELLASEHTKYCEILRNLTDLTKNKLSLSESRLSTVSYVLRLFVEKTCTRFKVKTIKLLLSVVPELMVKENSKSLLDGVSVHLSFALDTLIKSDPFKLKFMVHQWVSLVDKVCEYFSHQMRISIVDKTLTNFISILLNLLTLDTVGIYQVTKTIIWSVIDFLRLNKKENGNTRLIMSLINQLILRCHCLSIIDILMLIKETWNYNLTIGHTSNESVQDQLSLFDVTSSELMNQKLPYMIGQESYKEELRSESFLSLYREYILLRLSDYKPQLFTLDYIECSSFRDSDDKKSWFELCDFRLRDSNGTSVWLKILGITKSLLTYFALNSKHENTSLLFKKRRCDSDITSILRVSDDMDTFLIHLLREENSHKLELIGLQLCSFYGALKDFTQNFTMQLKELLFSKFEKVQSFNLVCFTFIPLLSQHKCKISNDDMTRLFKVCLPLVKSKESCQISCLLLVNAIKFSKQLLLDEKTVNQIYDLYELSDISGPILISNESFMLWGYLQHFGKDFQSINGSSSSDRIFVWLKSKWNQLHEIDDRQDLFPNFISWLGNKYDTKDPFNDRKCRRKKPILPFWDESCHIWQHFQKQREFLLGIKSGEKLKSYDTPFFNIPKVALNLTRYNEIIYRLLENIENETSLSPLQRFRWAAKMLQIVDNLCGDSTFSEFISAYKRTISLTLPHLTFDNLASYGLFFEEVLSIHTANVNHLVFDKIDMKGIVIDFIRMQKSKSRTGTSIVNHFQASSEDGTWDLSPDARGHKFQGRYHSDMDKAFQAYLWASEGRNVSERLVAILEFSDCITTDIFMSCLGAFCQWLKQQIADHSPYNKVLEEFTEALGEKLLCNHYSSSNQAMYLLTSYIDAIRQQWLSYPDKSLNSDCNDILDWIISRFEDNSFTGIAPTINLSKLLLNLLQYHDLSHGSVRGGKQRVFATFTRCLQRVDPCAIINELDIISNYMAQVSYKNQSIIFSEVKNLFGSPQQSLEKSAFYSLTMSKLSLVSYPSLVFSLEDMMTYSNFNHTRTFIKQALKQIASDLNHQDLMQLFEFCKFDLIMYWFNKIKVPNAKLETEWDISLFEFDDMHQFLAKYLVEISAIYFSHGFNERKVLKLLHEISEHDDAYLVENSYYLCIPLAFIGGGINELVFDIIPQISGKTTAKNYQKYRLLMLKWIIRFTDLGSLTEVRSIIEKLYPDSYLAKYLFENSTASMRYQYPLHIPLIAGTNLIQKHFSNEENSAQEFKLLFLSVVTDLEEASTHTGKLRSVRELKYLFVIYENILLNSSISNFIIVRLSKFLVDIQIHDEIITIFNSIFNLVDKNMLMVERSLSIFFCKVFIYLRENNKELNPSFKKTIRLIEHWNLMKKKTWKHCLDAILGNMIQDDIYENTEVLEASDCATNDVILLSLLFSHARKPVTSKIDYFVSSTFACNILKHHVPKEYLSLNFKLWFANLSNKFSQEEVKVNTSSALSSDSHLKNFEVVFGHPGLPYTIYGRLSAFNKQAELYSSTRTFFLSECIMTYLVGYSIDNTGSEFGVTGEILDENKDKIAPLDKDVLNAMHPLTSKAQMDTFLRNCYASPNEPYGSWIAKFACGLVHHISFNIPHIVCLYPLCKESSTFCESVLQDLFFLSMTFDPKSCLKWINQIFSQLSILLNAKDFKIKLRLLFSVVKMIRMGSRYKERNCLRAYSCLDLENICQISLQIEEFEFGYLLFEEMNMPKTEEMNINTLQRIYESINDNDFIAGLPVPHSINGVLNSINRIESNTWKRFLFNNADFDANYTGSSKEERGSLIKATEESGFYGLTSLLESRNSGSSDVYKWSLELGDWKLLTPKLIDSKAKGLYNAIKNIPRDIDYAVKSLEDSLLTVFDCRQDFPNLEEWMDTLTAIIEFMKIASTSQLGTSFPHTLKSIMNADEAKLKITDFRDHKITLKSRYTLMNVLSKNTLEQNAKLSNYLQLGSVIQLANYIQMAISNDASQDALRNATLMNNIVKNAIHSYEDSSVSSQVERLASYVSANALWESREYKTPVMIMRDLLDYDKMDISGSEQYNNFKSLLDISMDQVKAHLVKWSSESRLESAATIYEENIVNWDINVDDHESSSDVFYTLGSFLDEQAQKLRSNGEIEEKERRSHTGKANLKALELIYKNTKLPENERKDAKRHYHRVAIQYNRDSEILKTLLLQKEKFLWHALHFYLNTLVFSNKYDNDIIDKFCGLWFENDDNSRINQLLYKEIGTIPSWKFLPWVNQIASKISMEDNEFQKPLQLTMKRLLYKLPYDSLYSVMSILLYDKQSNKDTGISQKIQAVRKILLELQGYDKGAFAKEYLLPVQEFCEMSVELANFKFVQNTKKLHLANLKIGQYWLNELKLGKFPLPTSEFAIRSSVDGRKARPYIVSVNETVNITSTGLSLPKIITFNISDGTTQKVLMKGSNDDLRQDAIMEQVFQQVNKILRNDKVLRKLDLGIRTYKVIPLGPKAGIIEFVANSTSLHQILSTLHKDDKITFDQARKAMKAVQTKSNKERLKTYLKVTSETKPQLRNFFFDSFPDPNDWFEAKKKYTRGVAASSIVGYILGLGDRHLNNILLDCSTGEPIHIDLGIAFDQGRLLPIPELVPFRLTRDIIDGFGVTGVDGLFRRSCERVYALLRKDYIKVMCVLNILKWDPLYSWVMSPVKKHEHLFEEESEIISTFDNVSKFINISDKNENQESYRALKGVEEKLMGNGLSVESSVQDLIQQATDPSNLSVIYMGWSPFY
>XP_033764517_Saccharomyces_paradoxus
MEDHGIVETLNLLSSTKIKERNSALDELTTVLKENPERIPTKALPTTADALVELLASEHTKYCELLRNLTRLTTNKLSLSENRLSTISYVLRLFVEKSCGRFKVKTLKLLLAVIPELMVKEGSKSLLDAVSVHLSFALDALIKSDPFKLKFMVHQWTSLVDKICEYFQNQMRISMVNKTLTNFVSILLNLLALDTVGIYQVARIITWTVIDFLKLSKKENGNTRLIMSLINQLILKCHCLSVIDTLMLIKEAWSYNLTIGCTSNELVQDQLSLFDVISSELMNHKLPYMIGQEKYAEEFCSESLVSLYREYILLRLSNYKPQLFTLDCIEFSYTQSSRDENTWFVLHDFRLRDREGASVWLNVFGITKSLLTYFALYNKSENNSLLFKKRKCDSDIPSILRISDDMDTFLIHLLEESRLHEFELLGLQLCSFYGTLKDVTKNFTSQLKELLFSKFEKIQCFNWVCFSFIPLLSQEKCELSNDDMTRLFKVCLPLVKSKESCQISCVLLANSIKFSKQLLFDEKTINQIHDFYELSDILGPISITNESFMLWGYLQHFGKDFQSMNGMSSADRIFEWLKSKWNQLHGTDDKQDQFCNFISWLGNKYDPENPFNDKKRRRTNPVPPCWNESYMIWHHFQEQRKFLLCVKPEGKSKCFSTPFFNLPKVPLNLTRYNETLYRLLENIESDTLSSPLQKFTWAAKLIQIIDNLCGDSTFFEFITAYKRTVSLTIPQLSLDNQNSYESFFEDVLSIHTTNVDHVVLDKINMKKIVNDFIKIQKKKSQGGTSAVNYFEASSEEIAQNNSPYTIGGRFQELQHSAMDKAVQAYLWASKNKSISERLIAILEFSDCITTDVFISYLGTVCQWLKQTIADTSSYNKILEEFTEVLGEKLLCNHYSSSNQAMLLLTSYIEAIRPQWLCYPGQPLNSDCNDILDWIISRFEDNSFTGVAPTVNLSKLLLSLLQHHDLSQGTVRGGKQRVFATFIKCLQKLDSSSIISILNIISNYMAQVSYKNQSIIFSEIKGLFGPPQQSLEKSASYSLTMSMLSLVSYPSLVFSLEDMMTYSSFNHTRAFIRQALNKIIVALRHKNLMELFEYCKFDLIMYWFNRTKVPSAKLEKEWDISLFGFTNIHEFLGRYFVEISAIYFSQGFNQKWILDILHTITGNDDAYLVDNSYYLCIPLAFISGGVNELIFDILPQISGKPTVKYHRKYRLLMLKWIIRFIDLGSLTELRSIVEKLFPTSYLSQYLFENSSVSMRYQYPLHIPLALGASLLQTQFAREKNSTQEFKLLFLSVITDLEKTSTYMGKLRCARELKFLFVLYENVLVKSSTLNFIIIRLSKFLIDTHIHDEIITIFSSLLNLANKKMFKIEASLPNLFCKIFIYLREYKQLSPSFQQAIKLLERWDLVKIKTWKYCLDAIFGHVIQNDIYENTELLDASNCNIDNVVLVSLLFSYAKKPVASKIDCFLSNAAAINILKHHVPKEYLSKNFKLWFATLSRSISREEIEIESTSNFNNELHLKNFEMVFHHPGLPHMIYRRISIFNKQAELDNSTEVFFLSECILTYLVGYSMENSETEFGFTEKLLDENKDKVVPLDKDVLNAIRPLANNFGMESFICDSYLSVNEPYDCWIGKFARGLIHQISFNIPPIICLYPLCKASITFCELVLNDLFFLSMTYDPKSCLRWSSQIFTQIATLLNVRDSEIKLKLLFGVIKMIRMGSRYKERNCLRTYSSLNLEEICQISIKIEEFKFSYLLFEEMNMPKTREMNINTLQKIYESINDGDFIAGLPVPHSIEGVLNSINRIESDTWKRFLFNNANFDANYTTSLEEEKEPLIKATEDSGFYGLTSLLESRLSGSSDVYKWNLELGNWKLLTPKIIDSKAKGLYYAIKNLPQDVSYAEKCLEKSLLTIFDSRQHFTSQNEWMDTLNAIIEFIKIASSSQNICSFPQTLMSIIKADKERLNTIDFYDHKATLKGRHTLMNVLSKNSLEENAECSKCLHLGSIIQLANYIQLAIANGASQDALRNATLMSNMVKNTAKLYEDPSVLSQIEKLASYMSANALWESQEYKAPVMIMRDLVARNEKNTSEGTLYGDFELLLDVPMDQIKARLVKWSSESRLESAAAIYEENIVNWDINVDDHESCSDVFYTLGSFLDEQAQKLRSNGEIEDREHRSHTGKATLKALELIYKNTKLPENERKDAKRHYNRVMLQYNRDSEILKALLLQKEKFLWHALHFYLNTLVFSNRYDNDIIDKFCGLWFENDDNSKINQLLYKEIGTIPSWKFLPWVNQIASKISMEENEFQKPLQLTMKRLLYKLPYDSLYSVMSILLYEKQSNKDTSISQKIQAVKKILLELQGYDKGAFAKKYVLPVQEFCEMSVELANLKFVQNTKKLHLANLKIGQYWLNQLSMEKLPLPMSDFTVKSSADGRKARPYIVSVNETVSITTTGLSLPKIITFNISDGTTQRVLMKGSNDDLRQDAIMEQVFRQVNKVLQNDKVLRNLDLGIRTYKVVPLGPKAGIIEFVANSTSLHQILSNLHKNDKITFDQARKAMKAVQTKSNKERLKTYLKITDEIKPQLRNFFFDSFPDPLDWFEAKKKYTKGVAASSIVGYILGLGDRHLNNILLDCSTGEPIHIDLGIAFDQGKLLPIPELVPFRLTRDIVDGFGVTGVDGLFRRSCERVYAVLRKDYVKVMCVLNILKWDPLYSWVMSPVKKYEHLFEGEHETTNFDNVSKFIGHNDRNENQESYRALKGVEEKLMGNGLSVESSVQDLIQQATDPSNLSVIYMGWSPFY
>XP_003676674_Naumovozyma_castellii
MNDFHVASTLESLSSTKIKERSSALEELTSLLKRDPEAIPTKSLASTTETFIELLDLETRKYDKLLEQPDDSNVNKIHLLENRLSTIAYVFRLFIEKTFSRCKLKTMNLLLTALPELMTRYESDAIVTPIAAHLSAALLYIIRSDKFQFKLTVQRYITLVERICKNIEVYLQISLTDPIISNLISIVDTLVSYDNLGLNQLSVLLHGTVIKYIRSCKKENGNTYPILRLINHLVVKTHCLNIRDTLRLIDETWKYNFIIGHSTKEHIQLELAYFDIFSSELLNNRMPTMIGEDKPDLEYLIERLQDSIIFRLHDYIPQDLSLDSIEFQDYQNMELISWFEFGDFKLKDSGATLPWLKLFSVTKLLLSYYNMRVCDPLEVSIPLFKRRRKLENYASYLKDSDSIFEFIKNCIGSTTGTTFQIFGLQLCSFVSALTNIKASQVKSLQEIILKQFSNTELIGWSLLTLIPLISQRDYPDCYEDFVTILKLSLPLVKVLTLCRQACTLVSTLLRYSNQILLDEKALNLIYDMYELSDINGPVILSQETFCFWETLQIYGKNFKSRTGRSSSSRIVDWLNQKWPELNNFNDKKFTFARFIGWLSGRDVEERTFIEDEKWRVFDWHSTRWESKYYYWKLLEEQRNFLLQKQLRNKTFGSYDTKIIKCNLEKVHIDSLLSQILDLVGNSYSQKESRNVFWLTEILKIISYLSGDSNFVNFTVFYKEKVRLGLSSTSTDSEYFSNLSERLLTLNAPNVSHLLFEGLDATTILGSFNEILIRSQAIAPDDEFAENVRGNSERRTKEDEVQFLSIPYVQSDLTLIVGSLLLIMKREEVGICMSSLIGFMKLLKVEDMMLCLPPIINFLRRHLNENVLPTPTFLEDLTQLIGEKLLGPSYNTSNLTLLLLCDYLDSIRVQWLSEVGNELNIDCNDILDWIIARFEDDSFGGVFSTVRFTRLLLNMLRYNNLSNGSIKGGKQRIFAAFTKCLQQLDHQTIISLLPQISEYMSTISYKNSNIVFTELTTILGTPQQSIELSSSYCLTMIKLSEISYPSLIYSILDMLLYSDFEHTRSYIFIAFEKIVENSKFQNLQNLFEHCKFDVLSSWCCQINDGNIQEIGWDIELFGFDNLSFFMQKYSREISAIYFSQGLNSREILDKLISVQKSSESQLLVDCYYISIPLSFTIRGIKSSIFDVIKELLGKSLGKTHNQYSLLTIKWILKFLDLGSLNEVIPVMKQLYGNSTIFSIIFEDGNNLPRYQFPLSINILTGVKMIKSKFGEELLSIDNLTLLALSFLVDLENAETMQEKLQCIRGIKYILIVFEPLLPKFKSFDLLLVKLSNFLVEDNLHNELVPLITGILSMVYEQEILLDTALTVLFSKLLMFRRDFSKTIKSSLVKMLLLVTSRKSKYSEVWRYCTDILQDRTVDDKIYGNNDFLMTTQYREENIILLSLMFEYARAPRHFRLAYTPPQNMIDNLLRFPIKDITVSFNFKLWMSYNLASFTNSNSTTSPKMKGSIYLEDYTELFDGSCNVHSIYGKFFNFLERDVTVTRTNSKTYFIVQSILFFLVQNSEFLVDIEQTIQEKLLESYGNICVHMSEVTYRTLHMSGFQTFCTIFEFSANYLLAGSQTFESWLYHLNSCLLHHLMVNVPHVFILDPLLKASVIFSQELLPTLLYTTLNYDPNTVTSWAIELIEKARQLFTATDGARKVHSILSIIKVLRFGSRKNDRQSIRVYGALDLNEIRSIAMEAGDTTFALMLYEEMYSKPSIELDISTLKQIYETINDIDLLAGLPAPHSLMDVTQFIKRTEPNSWKNFLFSNAEMDSTFIKSSVIERQSVMHSTEFNGFYGITKSLNSELTNAISDDSYKWSLQLGNWDLPAPELLNTKEKALYYTLKGMTQDPLKVCNSLEQSLLKIFDSKYHFQYEHEWLETISEVLLFRHTLNLAPNSTELVDLLSYIRTLNKRKLEVLEFEGYKANLQSRFMFFDSLSRNDKLPLKFKPSDLKIAACLQLANLVEVAIDNDASQDALRTSFVLTHTVTQFQKNLQDPVLQIQSKRLNLYSSAISLWKSKEVKTPIAMMHDLLEEGTEPIECLSNSSPEMKIRSLLEVSNDQVVANIVEWSSEMKMETSSAIFDKYINGREISLNDPSLRADVFYALGNFLNKEVRKLQESGEIDEKKKRCDAGIIDLNALELIYRNTKFPEDERKDAKRHFNRVKLQLNRDQELLKRLVTQRTNFVWTALRFYLNTLVYTNKHNSNVLDKFCGLWFENDKDVEINRKLYKDISAVPSWKFLSWVNQIASKLSIEETEFQKPLQLTMKRLLYKLPYDSLFSVLSIKLYEGYSMTMGSSINLKVKAVEQIFKELQGYENGKFYISYITPIEEFCKMSIELANVKFARNVRKLRLSNLNIGEYWMKRLPTFQIPLPTIHFPISCSADGRNARPYIVSVDETVSITTTGLSLPKIVTFTISDGSIHRVLMKGSNDDLRQDAIMEQVFQQVNNILKNDKQLRKFEMGIRTYKVIPLGPQAGIIEFVANSLALHQILSDLHQNDTLKFDQARKAMKSVQTKDADCRLRTYLKITEDIQPEMRNFFFDAFPDANEWLEAKRRYTKGVATTSIVGYLLGLGDRHLNNILIDRSTGEPIHIDLGIAFDQGRLLPIPELVPFRLTRDMIDGFGVTGVDGLFRRSCEKVYSVLRRDSEKMMCVLNVLKWDPLYSWVMSPVRKHKHLLEDDTDLYSSMSSKGNDVNDSEEENRESYRALKGVEEKLMGNGLNIEATVQELISQATDPANLAVIYMGWSPFY
>XP_003670462_Naumovozyma_dairenensis
MNRTSSDINNILNSLSSTKVKERTAAIDELVSILKQRPQDIPTPLLASTSHTLIELLDLEHRKYCRYVSDVNESNASKISLSETKITNISYVVRLFIEKTCQRFKVKTMNQLLTILPELMINDEGSFEIIKPIAFQLSMATYALIQSDLFQLKFTSHRWSSLIEKTCSYIEKYISVSLTDRTILSLFSILDILLSLDCMALQTDCMDIYRALLSYLEACTKENGNTRLIFLCINKLIVKTHCIKIHEVLDLINATWRYIISIGNISNDAINTEMSFFDIISSELACNKLPTMLGQKPLDIESSLLRFEDYLNHRISNFASKSFTLDSLMFDESFIEQDKERISWFETHDFQLKDSAQHLPWLRLHGITKLLASYFELKKPYQSVNLFKRRKCEDNTVYILKNSDDIFSFIERCLDNTQPINLQIFGLQICAMYGASFSITANQIERLLTVILSKFAVTELIGFSALSLIPLVSQKDFTLSEADLNTILKVGLPLLKNPESSIVICVLLARLIHYNDLKISDTKTINLIYDIYELSTINGPKYMCNESFFFGRCLQKYGKHYHSRSGKSSASKVLKWVYANWDQIKDIDIITQNEFSIFMAWFCCRDTKGVKGDNKWRKYGWMSCSWQENYYFWNLFQEQRQFLLQDSENFKCVRLSKTQAQEGCTYENIEVSEILYRILDLIENNDNLTSLQRFNWLHVTLGIVSYLSGDSNFTEFIMAFKSTVALSVSSIKFIETKSYTRFFEAILSVNNPNVAHLLYEELDIIAIVTEFKKSKLASAYNLLPESISSEFDGFEKSQKLKDEDIRLYAYTIPYNQADIKLAADALISTQKLTNQTKCLDIIYNFMADLPPYMLIQCLPSINGLLTRLSPGLSIGTECFESLTHLIGERLLGGRYNTYNGSMEMLCDYLDALRLQWLGDNKSPLNADCNDILDWIISRFEENSFPGGFPTGRLSILLLNILKFNSSTHSSIKGGKQKIFATFTACLQRLGPAINITQLPAITSYMELVGYKNLSIILSELTNVYETPQQSIEMSAIYSLAMSKIGTVSYTTLIYTLEDLLSYSKFSHTRCYISGALQIITKAMGLKDVQALFERCKFDLFLFWCNKSGAEMASEIDWDIELFGFHDLIPFIGRYSCELSAIYFSQGLNIPVLLTKLVEITKSNESQLLTQSIHLSIPLSFAPNGVKAVIFDVIDNLLGRSVNKIMKQYELIIFRWILKFIDLGSSADMESLLRKTFPKSSLLYTLFPKNATSYRYQYPLHIELTTGTKLLKHRFRDFSRQHLRVLLFWILADLESSKNYIGKLHYIRELKYIFVIYENCLPTDSALLVIMKHISPYLIESGLHDETASIIETLLLFATKIDIHIYDVFPTLFSSLFMYVNQSHGDIHASLLITLESLVKNSSTFGRIWKYCMDVLQGLTLSNEVYQHVEILDQSEVDEQVLILLSLLFGFATPLNHFPEDYTVTESCIQNLLTKQIPEKYMSTNFKLWMSLCLELSYIRGYAPFKSIVLKKDIYSPAFFQEKNPLSLVYEQFFRLFSELTEKGSCKMLFLSEYILSFLVSSHSELSTTGSAISVDLYEKYKDRGLPVSIDSFRSVYRLENRGSGFDDYLTEHLISKTDNYETWLLKLSMALLNNITFTQPFLIIFQPLFKENIKFSENLLPYLVYLPMRDGQKDIREWATEILSKSAQILDTEDGEKKVKVVFNILRLIRCASRLSIDYFTHLYNSLDLHMLCDVALKADLTSFSYMLYEELYANSPKKDILILRNIYEKIDDLNLLSGLPVPDCLSASIDYINSTEPRTWKNFLFNSARIDSNYKKISAADRNAIMNSSGSNGIYFVANGLTEKNSDETSNEEYKWSLQLGAWDLPFPEQVNTKEKGLYYCLKKLVHEPTASNKSLEHSLLTVIEWRNHFRTQMEWYETVAEVSLFKKFVKLVTLPSELLYFFKTLHSIDDRKLTSTDFEDYKTNLNARYLLPTLISTCKENNIIPPGQMEVISAIHLSNFVEQALTYNASQDALRNSFLLNNIAEEMKNQGEKADLNAKIAIETLNSYISAKAMWSSNEVNAPIKIMQNLLQPGETTNDAEAGAVGLLSLITISKDQIISHLVTWSSQMRLETPSTIYKRYIDRWAVSLKENSARADIFMALANFLNEQVKRSQDSGEIPEKTRIYNSGISHLQMLDKIYKNASLSDKERKDARRHYFKINVQVLRDKELMMNAVNERITFLWMALHFYINTLAFSDKHDDTAMDKFCALWFGNDEENEINIRLQKEIGAIPSWKFLPWINQISSKLSTNQTPFQNVLQLTMKRLLYKLPYDTLYSVISIKLYDKNSQEQSIVSRITAVETILNDLKAYESGKYYRKFVMPIEEFCVKSVELANYKTTQNSRTLHLSNLKIGDYWCNILRDTMLPLPTGNFPITCSKDGRKARPYITAIDETVHSTTTGLSLPKIIKFTVSDGTVHKVLMKGSNDDLRQDSIMEQVFQQVNKILRQNKGLRKMELGIRTYKVIPLGPRAGIIEFVPNSISLHEVLSNLHKDDPIRFEQARKEMKAVQNKSNDERIKVYLKLTEKIKPQLRNFFFNSFLEPSAWFRSKQRYSKGAAASSIVGHILGLGDRHLNNILLDRSTGEPIHIDLGISFDQGRLLPIPELVPFRLTRDMVDGLGVTGVDGLFRRSCEKVYSVLRKDSEKVMCVLNILKWDPLYSWVMSPVRKHINLLEQESAHYGADKPTTSGVVSLHDGENGESTRALKGVEDKLTRSGLSVEATVQELIQQATDPAHLAVIYMGWSPFY
>XP_003959935_Kazachstania_africana
MNRLNIVEVLNQLNSSKIKERNHALDELTTILKQEPDAIPTKALAVTAEHLIEALDLEERRYSEIRDIPSDTNRGKLSLIENRVSTTGYVIRLFIEKTSSRFKTRTLELLLVAIPELIIKDGHDNLLASVSSQLSYGMLLLVESELFKSKFQCHKWISIADKICEFLDKQVKTSINDRSCINFLSIISALLSLDSIALYECSVNIIETIISFLRKSKKESGTTRLILEIINKLVVKTHCLNVKEVLVLINEAMTYGLAIDESSNELIQLEFALFDYFSSGLLRNNMPCGVGVEIEDPENAKELFLSQLREYLVLRLLSYKSTALQLDELEFEDHFSQRKSTPFEFDNFQLKKSSSALPWLKLLSLYELLVTYFVNSTESEGVIPLFKKRKSQAGYASMISASSNIQSFISKCLADDSVIPLRLLGLQLLMIDCSLTIYSQDELKGFKELTLKQLDAPSLLVWSLACLSILLSEQELNLSNYEVIKLFKVCLPLVNSQENCKISCVLIARMIKYSKVTVEDNQLTTQIFDIYELSAFYGPAIVSNESFQFWYYLHYYGEAFKSRDGSFAEHKILQWLQKRITQLELLDISQCFFNRFIAWLCQKNINNNNDDRIYHADMQRDTGQSIDLYLAWINNEVFRDFLLQSKVSNKIRKIKKDRKPIPKTVHRCQAQNIILQILDLIDQKKTSGMQSGLSCLFEILRAVNSLVGDYSYTEFLVSIKTSASLVFSTLNFQEKDDFANFFKELAKSDLPIHILSDILDLRTIFLKYKQFLMKAGFSEDWNSQEHNNYSQSALVETKVFGRKKNDLTIISELHVSIIALCRLYRHSNVQECLSIFGEFVTGLSSQLFFEAFSTLLLSFEEIGGFEEELHCSNLEHLTELIGTHFLSVKYNTANYSIYHLSKFLDLTRAYWVNQHDSSLHEDCCDILNWIIMRFEDGSFSGVGAICSVSKLLLHLLMYHNLTQAKIKGKKQRIFATFISCLTRLDRATIATQIDEIVSYMNTVSYKNQYIIFSELKSLFKSPCESLEAASTYAYVMSKVTIVSYPFMVYSITELLTYNSEKVSLFYAKASLREILFVNRLRDEKQLFDVIKFDILSHWIIETKPSRTDTTSIWQVEFFGFTDLTELFSRYSVEIGALYLAYGSENTTIMEYFRQLGKSDLSEILKDTFFLTIPLSYVQFGIQGKIHDVGAQLLGKNMVRYNKKFRISLFKWLLCFIDLGSLGDLKAHLQKEGHKSILLDQIPQLLSSTLKYKFPLNITLHKALELLDNFSLDKLPLVEARLISLWILADLRKSKFPVEKARCLRQLSFILVLFPPLFLDPLLMSVALRSLSKILCDPFVHDETANIISVILTRCFSENIDIANNLSEVYLQVFHCMKREDFRCSDALKNTLSEIRNFETLSHFRIWKYCGDVIKGEPLTTKVLDFDEFVNATECAVENLSLMSVLFSYIKWPKLHEPAISPSSIGIQNLISLDVPSFYISDNFRLWTAYYVSEYQLELDMNANGPNTHQFNRIEFSTLKTDVGSLNSLHNIFLDFIQEATILQNARVVFLCDIILSNIIHLYSQEQVGIIREKYLDYRTCSNTLEKESLDSMIGPILLEDNAIFLSKHYLENKILYEDWLLSFISGLLKSLAISFPYTEIFYILCQESISFSESILPTLLALVLYYDPKDSMSHYEEMLAKTSHLLKVSDSDKKIRIIVQLVTVIRSGSRKGDRVCQNLYSKLDLEALCKLMSEARYLKFSYMLFEETSMSRDLPLNIQLLLEIYEKLDDIDLLSGLPSAHSLQDAFSSIRKSDPDSWKGFLFSSAKFDCAYNGNLQIDEKYLVHSLESNGLYALTSIFSRATQGRVTNESYEWSLQLNNWDLPLPEKIDSKESALYYSLKRNMNEPNSFSDNLKQSLIQIIDSKPYFEDVKEWLSSVREVSMMRELVSSYGSPDRIASMFQKYDFLDQQELSRLNFSEYKNDIQWRYSFSNAAMLNNKIIKKPDSVELQLISLFQLASCIKCAVFSAAPQDALRNSFMMETLLELNRKSMSMDENIMKVYERQHLFLSTKSLWESGEFKAPINILKDLLSESLDFYSSFNSRYRSLSPFFLVSQDEVRAYLVKWTSDSRLESATNIYDKYISEREITIDDHELRADVLYIYGEFLGKQIRKLQENGSITETESRCDASLTDLKKLRVIYTDKSLPETERKEAKRHYNKVHLQYNADKEILNSLFKQREKFAWNALHFYLKVLVFTNKYDSDGIDKFCGLWFEYDTNLEINKLLYKEIGTVPSWKFLPWVNQIASKLSSETSEFQKPLQLTMKRLLYKLPYDSLYSIMSIRLYRMHIASDETMVQRVEAAERILKELQSYEKGAFYKDYVLPVQEFCEKSVDLANIQASRSASVFSLDKLSDGRYWTDRLYGHKLPLPTSYTHILSSADGKKERPYIISVNKEVAVTSTGISLPKIVTFTISDGSVQRVLMKGSNDDLRQDAIMEQVFQQVNNILRRSKDLKKLHLGIRTYKVIPLGPKAGIIEFVANSIALHEILSKLHKNDNVKFEQARKLMRSVQMKGNSERLDMYTTITREIRPQLRNFFFDSFTDPDEWFVAKKNYVKGIAATSIVGHMLGLGDRHLNNILLDSSTGEPIHIDLGVAFDQGKLLPIPELVPFRLTRDIIDGFGVTGTDGLFTKSCEQVYSVLRKEYEKVMCVLNVLKWDPLYSWVMSPMKKHKHLLEDDDEIYGELSSSKPSSSGKDHNNESYRALKSVEDKLIGNGLSVEATIQDLIQEATNPENLAVIYMGWSPFY
>XP_022462908_Kazachstania_naganishii
MDNYNIDGILILLSSNKIRDKKLGLDDLTDLLKSQPANVPIKAYQGISESLVELLTSEHIQYCTLLDTDAAARGNKLSLLEERLSSSAYVLRLFIEKFNNKLKLRTLNFLLNAIPTLIVHEGTIRLIPAVALNLTFGLLSLVNSKLFKLKFVETKWIFLVDKVCEILDHQASEDKTTFNLLATLVSLLRRDTVGLYSVSINLHRTILRLIKMSEKETSNTKLIFNLMNTLIVETHCLNIMDSIQLIKEAWKYQLTVGDFNSESLQLEATLLDVFASELVCNNLPLMEGAAAEDAAHEVSYDLFTEYLLHKLGKFDSMFVPASALSFKEYDEGSTFFGLFEFQDIQMTDHTRVLPWLKLLSSVKLLSAYFEQSKKHEGNLLSYKKAKNRRNFSSILRLSDNMVSFIQYCLDDQESENYVRFGLQLATMYLISVNIDKALLKDLKSATIRKLENDAHMDWALIALIPIAASRNVLTMKDQIKIFKVSLPLIKYSATSRFACALLAKIIKDSSEIPFDSKLRADICDIYEFSDINGPISICDEAFEFWENLHHFSNVNLRENETAESKVLYWLKARWNELGAFSPSGLSTFVSWLCGKNINEYAKVTNSTNTLTLSGKTGLATMYKLWKDYEIQRIFMLQKNNTKRLSKPEDRARGIKKIQLDNEESNNLLSKFLEGFESSNEAAPLNRIMRSFELLMIVDKISGNSNYSTFSYNSKIVFQKALRSLDLHDKEIHVMLLKEILFVRIENIGGILPEFFDLSVIINPLLVKKNDKKNDDDDYGDEVGNTSFNKSFNEDFKFVNAPPTQSSGILAVAVQALMSIYQKSDSTAFYPYLKRIIKIASADDIILCLACLGDFFKKNNCLNKVEKVDMLQWLTQRTAEKLLGSKHNTSNETISALIYYLNSIASVWIAAPDTPLNSDCKDIMDWIVERFNDVQYSGRKPIEELVDFLLNLLIGHDLSHGIVNGGKQRVFSTLIKGISKLDFAARSKHARKLLKYMSKVGYRNQNVIIWELKELYNAPQQKIESSAFYTMMLCQFSVVSYSVMVAVIASLLPLSRFNHMRSYIVSVLNEVSENVGLGSRLELFHYCRNDLIILSCMDLKDSGNIFATWDPILFDIDDTDMVLKKYSIEYAAAYFSRGLNNPNFLRKLCQVKAEDEATLFLHSYHLVVPFSFLPYGIGDSIFEVAIQLLGTKTSYFNEKYRLLSYKYFLSFLDLGTPAQCMDIVKDSFPGCSFIDDLFGPSDKLRRYQNELRIDFPDGLRIINSYYYKNAAATSDFNALTLWVINDLEQSNDLFQQLQCIREIKLLFVIYKEELDDYSFLSQLAVRLMTQLSKDVIHDELFSLAILLIDELHAQEHDFEPALIRIFQNLLIRQYTLKKEIDPLYLSKILLIKNWDLKNMHIWGYCIDALRGESVSENAYQVNDFLSAKGCSKERATVISLLFSNIEQPCRFDSTFKPSIPCLRNVLNNPVPNEYITVQFKLWLIDYCKLIPYVLLTRDDVEFESLAAVIIEDLAEMGSFGPLYRNFYAFMQDSNIIKSSRSAMLCVAIMSYFSTHEAIPVCDSLTKESLNNHPFIIDIDDEIFKIIEKDVGGYLTADSSCMGGLIMNTSSYNNWLLSIIKTLLDGLEMTHPYLHIFYPLCQSSVQFSEAAILPLFSISLYSDVKRVAPWFLQLLEGFREFSPEMIDHQNKFTLLFKMILLLRIGSRRSIQNCSKVYSKLDLKWIYETAIRTSHVKFGYMLFEEVNMETPVVDQNSLEGIYEAIGDIDLLSGLPPSRTLTQTADTVSKLEWATWKSHSFLNAKFDSGYFLGSGNLDSSLVRSTEAMGFYGLSSIVAKNFYISDDAYEWALQLGKWDLPIPETINDKPKSLYSTLKSLTLSLNNLPTALEQSMIGIFDERTQFQSDDEWLSTLTEVSFLKDIADNISDKERLCELIESQNLKDQQLLETLSFRDYKINLQSRYMFCNMLIPNDILLKRSERENLCLVSISQLLIGSKLAVAEKLSQEALRNSFMLEGFLKREDRILTECDWADSDLLRTVAFSNAMALWSANEIKTPIVILKDLLSQQRQDVSVLKQTDLSRPLIMVSNDEISAHLIKWLSESRFESGFDIYDNYIREFDFSISDLHTRAKISCIMGDFLNSELHSLVASDEINERQRQQIVHSKDQQQLKIIIKSNTISERERKDARRHFSRLNIEVERNNATLNDLLKRKENLVKETLHFYVSVLVYSDRFDNDVLDKFCGLWFEHDKDIFTNEKLQQEIASIPSWKFLPWINQIASKLSQAPTSFQRTLQKTMKRILFKLPYESLYSVMSIKLYSNYPVDGDSSILQKVSVINTILKDLQVCHDPAYYKTYVIPIQKFCEKCLELASLKPDARSKQINLSNLKIGRYWLEQLPGVELPLPTIRFPITHSQDGRKQRPYIVKVKECIDVTTTGISLPKVLTVWQSDGLMQKILLKDGNDDLRQDAIMEQVFQQVNNILKHDKSLRKSGLGIRTYTVIPLGPRAGIIEFVANSVSLHRILGDLHKPDALGFDEARRMMKSVQAKSPQERLKTYKKITGMINPQLKHFFFNSFLDSERWFDAKSKYAKSLATSSIVGYILGLGDRHLNNILIDSTNGEPIHIDLGVAFDQGRLLPIPELVPFRLTRDIVDGLGVTGVEGLFRRNCERVYQLLRSDSGKVMCVLNILKWDPLYSWTLSPVKKHKHLLEDEEESELYNDAAFAQNEGSSAKLSLFVDENRNQESYKALKGVEDKLVGSGLSIEATVQELIQQAMDPAKLSVIYMGWSPFY
>XP_446995_Candida_glabrata
MENYQIRTLQDQLTSSKLRDRNAGLQELQSILKDNPGFIANEQINGLLNTLLSLLENEAGKYIDSIEDDTDSRQRKENISISRFSNITYTLRLFIETVIEKFKLSHLKLTISAVKDLFYNDARIIVPVINDVTYCILAIVKSEIFGNKIGPSQWLDVAEYTLWLIKITSSNRSNIRALTNSLDTFYVLLIKGSISLSKVAKEALVIITNLIVFEKGETATTNVLLSISSNLVARLHCQHYYDTTSLIIECWKLYTRIGKTNNFNLLNDISKIDIFGGGLLQNQIPIMPGQEIMGSRISHSVVLSTLQDYIPMKVKEMLDVDHSLTIGIYDDLNNSNMDLTYNTFAKTHCKDLAWLRLFGLYDTLCLYYRLSNQERENNATQILKKIKYEGSLQSNLNQCNSLLDYSQSLLESGDPLIQLLGCKLFFLLNLDHPIACNTELIDRLCINTNNISLTSWHLACIFTNISYDLWNFDETLYLKVLKYITPLLSTSEVNIMACLIFNKLLHSLTREPIDELSSLVNSIIASPDSVLPIEISSVTCEAWQHIFVFAINNLKVDNSLLLDSFSKWINHNITQTIHIEHLKLIFEFFLWSLDVVVGSTSHNKQHNTYNLLNLKTSDSALAIWYFYENQRKFLTQTIQTSSQASVNTKSMVCPITSTNIKIQWLLNIIDNYFTTSKNHSLKYTFAISLIYFINFIEKSGKVYTYLNQELNQRLNSILIELDFLSFDKWEEGKQFIEIICNQETFFNRLHNDVVFKDNILLSLINLFEKEYSHFLNADNGSTAKTGNDIYLNQRSILRFRTDIKLMTQFFTCVDSNVPGKIGIYLDRLLLYSMGPNESLVLDELLSWVTNPSNNQYYEVHSLEKLCQFLAKSLLNSKYQLSDFSMIRLGLFLTSTIELWVNVKYNILNSDCNDFLIWITNNLVQNNFGETGTFVVLIRLFISVLKHNSTVNSSCAIKTQDLYSMLIFCMRNVAYSTLGNIVDELKAYMSKKSHKNRKTILDDLVELFEPMPESVEKAASSCFVLFGLLDCNDTNFVYTLDIFSNYGNIPHISFFLKKAVKNYVNNYYQGNKIQLLNVHILEVIRQWTKRNDTDRQLYFNSVIGSLFGFGSIQEFERQYNREICALIFSRSDSESLERNFFSDRNTSKCEMLRRSLYLLIPLSYYDNGVGDMVFNKLKDSFRGQLESVLSSNFIIVMRYALKLCDCSDYTSVLNEMQRPNQSSSLLELFMDSEMKNAINRMNIYITVHSVIKIFKNCGRSRQTLLLDLRTLILWIISDIQKSESSWEQNNHLRQLQLLVFLYEDTFLQSVLHIELMNWLSYLLKIENIEADVFLLLNCLLSLIKPNSLDKPDSLTLFFLNVLHFYVRNKECLKIGDEDMNMLSNNLSTVNSIALKLLTNGQVTDLIYNQVGDLTSQMYFAEEVELFALLMTFAPPMPDYVSHKMNKKFIEYVYKSNNLIDIDNFSLWFSDYSTQYSSLILELEENSSFCEKDGFGIDDMEIVYDFSDSAVSAMYSVLFRSLISIKPTIGFKSFALSNIICHLISINILKDKDLLSKFLRATKMKIAFSAKEIDETIIEHFGKSNCGCVISEHYLESEFFDTNIPYKDWLVKLCMFFISQISLNSKEIQWFIPLCYESMDFCKQNVCIFFLAAFSFDHRRMSSTWKHIFSRLNDLTMASDCLAKLTLLLSFIRLIRSGALQGRKEYSNLYQKIEFKGVIDAALKIKDSKFALQLFEEAYMCENGDYDVALLTSIYEQLDDVDMLYALPTPISLNGFIKNANRLSPHSLKALQLNGAYFDANFNHLVDNGSHQLVNTLTGMGFNALADIADLRTSCDNPADAYLRCLQLDKWDLPKPKAIDCKIVSFYNTAYDLRNTNIEFVDLLQNAEIQLYKAKANFSSKLEWFETIREYVKTKRAIISLKTDTDISRFKIDHVINPDRYLENALISDIKINWQFRYLMLKIYVEREKFANEAMKCIPILELIHQTELSVDFHIQQTSLSRILSMEAAMKRFHIADTNLVEQLSRHVSYVTALALREFGETKAPLTILSKLLSDKSYKLNYNTFVSDDEVRAQLIWDSYQAKVKSGIQIFENDVEHWDVSINNIRSAPDTIYKVANFLNLEISRLNGSDQLKEKQKSYRRTRQELKDIESVVKSSNLSNEELLVGQKHYHNLKTHMENDRLAIENICLTRKKLIKRALDYYVQILILTNNYDYDVLDRFCGLWFENDDDDDINTDLTSKLSQIPTWKFLPWVNQFTSKLSLLKSKFQKQLWYIMKRLLYKLPFETGYAVINLQLYEKYSDKLDEKISEKIKAANLIFDQLQNSQISVKEGEYLRTIQEFCYATLEIAELKVKGKNAQISLETLNIGRYWITELPKKNLPLPTVTRTINSSQYTLDSSRNIVKVIGNITITSTGLSLPKVMTLLLSDGSRHKVVIKYGSDDLRQDAIMEQVFQQVNKIFGKDVEMRRSDLHMRTYNVVPLGPKAGLIEFVNNSLSLHSILTDIHKDDNYSWLEARRSMKDVQSKSDKERILTYLDITKKISPKFRNFFFNSFIDANGWICAKRKYTKGVATSSMVGYILGLGDRHLNNILIDTTTGEPIHIDLGIAFDQGRLLKIPELVPFRLTRDIIDGFGITGVEGIFRRTCEQVLNVLSRDSEKVMCVLNILKWDPLYSWAVSPFKKHKYMYDDNLEGHMTTATNNSKVIERKLTPKLDSDENQQSYRALKGVQEKLDRNGLTIEATVEKLIQEAVDESNLALIFNGWSPFY
>XP_004180071_Tetrapisispora_blattae
MDNLSNRNIEHIINQLCSSKQRDRNQALDSLTDLLRDNPNKIPNNSISIIIESLILLLDSEQKKFIILQSSSPSNSYSSTSSNKLKLSESKLTNISYIIRLFIEKTSNRLKVKSLQLCFTSLLDLIYFDNSGELIELISIHISYSLISLIRSEIFSLRFPAHSWVSLIDQISSIIIDRTKLKKINDKIMLNFITCLIDLLKNDTVAIKQIKYSLIFETLFHYFDLINFENSNTELIIELAKIVIIKFNLTNINMTISLIGKLMKHILNINNTSNQKIQLNLNFIHIFTSELIPNHLPLMTKNSHINKEIKNVISQDSLFKIFQEYLILMLVSYKSNNISIDYIRIILPNEVNSINEKVSWFQFNDFALAENHATSNWLCLLGLVKLINSYFIFKGRICGIHEQNLITQLPQLFKRRKFEPSFTSILLNSESIDEFFVNCLEINVENINLISLQILSFHSSLFFLNSHNFNTLKDLILQKYEKSFLINWVCLTLISLISKVSFTFTNDDANKLLKICLPLIKDPKYCKMSTALLLKLSIYSYNSDIGHSENNNDKINQNTNPSNKIVLDTHSRQRMLDLYELSEVNGPALFSNESFQFWIYFQYIGKDFLSTKRLTSGDCIWAWINSKINQQCIPLFTASNKSFSRLVIWLWDMKVPVADSRFVYCLTITPTWLFEEWKLYYEVWTKYEKQRKFLLQNTQKANELKKLKLMNPISNCRIHRDELFSFLSKIYPMIPELKVTYIEKVNIFFELLSIVFTMQFNDFVMSNDTGLFSDFYHEFKDFYTPFVKSLNDSNYILLRHLRKILPFMLTEPLPDFIFSELLLSDAEGNDYVNFIENEPNIVSLKQKTVIEKSFEVLNKSVTKNFSISETFNKYSAHNTSLIIQTVIAKHWRLQEHNNNHVLSEILQLSKRISTEKFLEGFDTFISWLSSIDNKFSFDSDLLVKITEVIGSHILNSKYNTSSEVMTMLCMYLDSLRPQWLLKTELHLNADCNDIFEWIIERFKDNSFSGNKSIEYLSKLLLNMLIYHDLSNNIVKGSKQRVFMVLIECFKKINLPTVAILSSKLGHYMNVVSIKNQQVILQELSSIFHHPQRSMEYSSFFSLSMLNLASSSNTNLPHIIENMLSFTTYPHMKFYISSMLHSVASSLKLTTMKDLFDHFKYEVLISWAKKLPSISKPDGDSSDLETICDISLFGFEKFSDFIRLYATDFISVYYATACTNTNLLELILQTTQRTASQLLQESMHICLPLAYLPTGIHDTIFPTIKNVIGKKLTTIIQENALLISRRILKSTEFLVIEDIQTTLKKLHRDDELSYLLFVKYSKSSKYRSPLKIDFPSSISLLNKIFKANFQSSDIDITCLWILDDLKKSSQYYEKLGLLRELKYIFCSYLSSFFSSYCLTNVLYSLSELSVDRRLYDEIFPLMLVTLKFSYESNFNIGSSFTASFSSIIMFFKEGEYMSLAQDFLKLLKSIDRRRWTNLRSNEQEILKYATIMLDTPSSDELNFKGEYLIDLLLQEKEYTKYSSQLIASIVLNSSSSNAANITPNTHGLQKILLYPLSNPYNSTSYQLFTKKYITNYVRNGGEIFVDVDKPHAINWNYTTIFEQMDPLLSIFECFYSFRKTLRKADDHHITLKFIIECIFSTYFNTFTKDSQSQNINITKLFIEEAQSSLMNKHALEAIFPRIISINRTFSKDYYNNKKIFDKSIKYCDWILELVNILLVHLESYCPSLLYLLILLKTSISFQEKIFPILFFAFISFDAQESESFVLFVTENFGTLAGCVDSIPKAQVILSMIAMLRTGYISGVRPFISIYKKVNLRLIYKNAISANELLFAYMLFEEVNMEQECSLDILNLKNIYEGINDIELLSGLPASMSINGVIASLNKTNQESWRTFLFNNALLDSSANQQDNFISSAYSNSLESNGFINLALSLQNATNVTDESNIYDWSIQLRNWDLPIPHILNTTSKAQYAGLKKIVTYGVNSITELDNLFDEVYYNIKHFAIKNDWLNSLSELNSIKEHILQMNNSHPNNFCETQIHTESITFKDFKSHLITKYTTCLLLAESSLDIDFKLRLKQYIHASFYLGTFVQKAIDNQSIQDSIKASILLENIRDTLNNVEEATPYLPFMNRYVDFNAALALWESGEFKTPILKLKNLLENPVSLDNIGSEMLFLMKPLEIRNDSMKAYLVEWSSHSRYESPSLIYKNYINSIDTTSKDQEKTAMVFQKMGDFLLRQVQQMKSSGQIEERNQICKKSTASLNKLSLIYNKGTLTTDEKKETKQQYMRIKQQNIFDLSIVNNLKEQYENFNWFCLEFFMNAMILSDTFDDELLDKFCSLWFENDKNNNINRKLYDKIANMPTWKFLSWTNQIASKLSIEETAFQKPLRLIMERIIFKFPYDSLYAIMNIRLHKSYLDGTHSDMSQKIEAVERIMHRLKRIENGKFYATYVTPIEIFCNEVVKLANLKISKNTRSINLENIKIGKYWLVDLLLQKIPLPTAPVTIKCSQDGKSPRAYITSIKSTLIVSATGLSLPKIVSFTQSDGLQYKVLMKGSKDDLKQDSVMEQAFQKVNHIFASHKKLRAKYLKIRTYEVIPLDPGTGMIEFVRNSISLHEILNDLHKGDELTFNKARSLMKNAQNKTPSEKVACFKELTDRIKPQLRKFFFNAFLHPDDWFSAKMNYTKGVAVTSIIGFVLGLGDRHLNNILIDSHSGEPIHIDLGIAFDQGRLLPIPETIPFRLTRDIINGFGVTGVEGLFRKNCEYTYSVLRENHQKFLSVMNLLKWDPLYSWVMSPMRKHRHLVELNESMDETNFHKLVTEPDTICHSEVNNDEEANDQSLRAINTIEEKLVGNGLSVESTVQELIQQATDETKLAQLFFGWSPFY
>XP_003687637_Tetrapisispora_phaffii
MENSYVTGILQALASTKLKERHNAIDELRTLLKDSPQQLPTKYLNNTAVTLLEILDYEHRKYSELLKNESNERTGSKRNLVENRLTDISYLLRLFIEKLSNYFKVKTLKVLVNALPELMVQNDSDKLMEPISVDLSFSLLSIIESGIFKLNYTEEQWINLVSIMTDYLFRYMKVKVNNRNISNFVQIICSLLSLDTVGMNLLPKIPKLRTVLLELLDSNEKENAITKNLFEISAHLITITQFTDVQNNLTLIEAIWKYYLKIEGLNNDETKNRLELINILAADIINTNKHLFDSNQKTIVSESFLSTFTEYIKTRATYFILPNLSTKLMSFDYQLRDLKKSWLAFPNFQFNPESDDVNEWIRLYSLTMLLKSYFNTTKFTEDENVLFKKRRTDTSISSILSNSSTMVEFLINCMNSEYLNVQLEAIVFLPFYTESTNTSIEDANNLMEEVLARLNTSNAISWISLCLISLLSTLSNNVSKTTLDLIIGFTIPLISKKQDYKIACILLSRCILFYPESKINERVLDQLYDIYELPELKGPFLPCNESYLFWRSLQILGYRYKSQIGETSTDKMSIWLKSKIKDNFEIENRNDEMPQFLKWLSGKPYERKLNYYNTYDSFGPKRKLWNTIYRVWQLTAEPRQLSVSLDSHDSTKQQHLDSFSNILVDNRGNDVEHIFYYLMGMNESASITKRFTWLCFIGKSLDYNPTHLISSDKVSFFVNSLSTLFGSINFIDEIDLTISLEYFLDLIDCLNDKCLLQMFPFQKLLIKYFETRSSLKPRIKVSSAVNEFQSHNIFTSEFNKHSIEGTMTINELKSILKVIELYFTNDIRIDGNITNIDFLLEFMITTEKQYMIFLLPNIYKILRKLTDLSGSQLRMLSDAIANILLNGEFRNSSFGLKLLADYLNNILDLCLQSDNPHFCSDYNDMFNWITAKIADDTFSDAMTYVTMSKYMLNLLQFHDFSAGQLKFKKQDIFSVLSKCMSKLGPVLLLIILPGIKDYMSSISVKNQKIIFDEIITLYKNNNVISKDSLLYYFVLSELVTVSHKILMDSIIELEKLHVEMLNIGQIELTIKRMVRNLKWKNELELFNNCKYDLITHWIDNTPRGSAITTNIWKFCFYQIPTKNEFVKTYYVELISLLYSKDVINTYLITDIEHELGCMSQDILPDWLPYAITFSYLNNGAGDNIMNKLNQYFGSQVTKTAEVKKLHIIKLLLYFSDLGSLVEIEFLFRNMYKDNDAIAGLVKHDNKPLKYQNTFNISLQATISFLNKNEFLKAITENDLNILVVWLLLDLDPSSNTEDIIKLIREIKLLLLIFKDIILQPRTVNILIKKLSIHLKEEPIRTETIPAIVYILRYGLSYKYDMNLSFIIILSNILVVKETFACHNFNFCLIFDQIQRINPDIKGTIKMCYDITQGVLTRDSFENIDELLNLANYGTEGVVLLSLLSKYAFANITMLTKIPFSIVEILTTTPIPIKYQTKEFQLILAEFIKKSYNINDRFIGHSNHKRTINDFKDLFFDLGSLSSYYYHFSDYCIANQSIFSNKSTLISIIIKNTLVKQYMGQPENCWNISEDLYDSWFCEICDFSTDYFDLVSNIRKEKEPEKQFITDIFLSKEQGYDIWLKYFVDYLLGKISLYIPHMKIFEYFSLEEVEFSEKTIPFLFYLFIYLDVKGNTKNAIYILTTIHELASSKDATNKLHIIFDLIKLIRTGKLLGEIFCSKIYNELNLKTIYEIAINSNNFSFAYMLYEEYYANTSEQLDYKVLKEIYEAIDDPDSISAIPIQTTFSGMLASIHNKGSLDSDLSLKEIILDKAKADLNTIHEQYSSDEQLSHDPSNELQEFSSIMPGLLTPAEDLGSYQWALELGNWKLPDNINLSNKTTALYHSLKDLSQYVPGRSTIDSLDNSILSVLKYKASFKSQEEWLDTIQELGFWKNIIKHEDNVDDDVNLTNINFVRKVDMIRLNKFSFRNYKTNIIARYHLTKLLNKRHALYSYASRDSPQMQLILVTFLSDFVHGAIDKNMIQDAVKTSFLIEDIIKSTNAFSTSMLNSAKYIIANAMWSLEHTKIPIELLKNVLSNKSVTRTSKDLEDYKPLFSISGEQIKATLVKWSSESSYERADDIFNNYIKDINITIRDNEIRSEIYYIFGEFFNKQVQKFIKTNEYDRLKNKCSVSYSELQALKTIYSNESLANSERKDAKKHYTKTYIQYEREKNDLLEMKESHERFVTRALSNYINVLVYTNKYNYDVLDKFCSLWFQFDNDANLNNFLYKEICTIPSYKFLPWINQIASKLSLDDSEFQKTLQILLKRVLYKLPYDSLYSIMSILMYKSQPENMDETMTFKLRAVDNILKELTTFENGEYYKTYVNPILEFCENSIKLANVKLTKNTKTINLENVNIGNYWLNILPTQSLPLPTMKYSISASINGKEPRPYITSIKNTVAISTTGISLPKIVTITVSDGSKHKVLLKGSNDDLRQDSIMEQIFKQVNKIIENDPNLKGYDLKIRTYEVLPLGPSAGIIEFVSNSVSLHQVLTSLHKNDKISFEKARKMMKTAQNKSKSEKLDVYLKLTNSIKPQLRHFFFNNFTNPQDWLQAKTKYTKGTAVMSIVGYILGLGDRHLNNILLDQSTGEPIHIDLGIAFDQGRLLPVPELVPFRLTKDIIDGFGVTGVEGTFRNNCEHIYKLLRNDFEKVLHVLNILKWDPLYSWVMSPVHKHRHLFDEDSQFADIFKFTTKTSLSQNVNDNNESFRAIQGVENKLIGSGLSIESTVQEVIREATDPNNLSDIYMGWSPFY
>XP_001645894_Vanderwaltozyma_polyspora
MNSSILHSINNGLCSTKIKDHNNAIDELISILKQNPGIVEGKILTEINVSLVQLLAAEHHGHCTLLESQTETSQSKLTTSENRLSSVSYALRLLIEKTSSKLKLKSLRLLLFTLPKLMLQKGTKSLLDAVSVHLSYGLLALVRSEPFQLKFMQDEWVEVVNILCSYIDERVKKSNINDRNVTNFLLVLDTLVSMDTTGLEHVSVDLNKTIINYLEKCSEENAITIILIKLINQLVVRTHCMNINATLTLISETWRYYIRIGSLNNEDTQLEFNFFDFMSSNLVHNELPVMIGNDENQKNVIYGILKEYIILRSVRYKANSLLLSQIDLSENVVLNPSLFAIGNIRLKRNGDIVPWVELLSLTKVLITFFKLKLLEEDNGLLFKKRKLEPSITSYLLNSTNIESFILQLIASESNDIQLIGLQISVFFLSVEDSEKGFLNEMTAKVIKKFENNELIGWASLVLTCILSQYHHTLTDLDVTKILKVSIPLIKIDEFCSIACLLVAFCIKYSAFSVTDQSVSAQIQDVYELSDINGPVQINNITFIFWTYFEQYGKRLQTYGYSLKRVLEWLNSKWEQLNELHEENSKISDFVGWICGQNSSRSINFFSDSAMTTLKVAHWNRLTYIWDTLSIQRRHLIALKDVPRKKKLPLQMPHPNQFSVNKTNVVNDFLNRFIDQVESNKNTDLDRYQWIFQCTLYISCFINEVIFADLVPVLTSTIISVLPSLKLTSDSHYCIIFKGILTSNCLSHEYQLLPSSEVIKLLDDYKMHLKRNKKTNSNVIYELQYMYIENEINDDILSNEHVLKRYDSDTLILSFQVLLRCADISNNGTRREFLLYLIEYLAELSNNELINVLNSILLSLSKYLVENMDILEKLIDIIANNLLNDKYGNTSSSVYLLCEFLDSCRQIWLSKRNTKVTEDCNDFFDFLFQTFDSNTFSGTFSIIKYSNFLLNLLLYGNYTAGEVLHGRRKQIFKTMMDCLKRVNDALVTKMVPNLSRYISGIRPENQAIALIELLELYEQPQQSLEKSAFFSLSIELLSMYSFSNLLFGIQRMQVCATYPHTRKYIKFALINISQRYNLSDLNSLFAMCKFEILNLWISKMPSASNFSDFDIELFDFDDIKHFLNLYQTEIGAIIYSDSKDYQKLKENLILVTNTSERSLMTKCINCAIALSYVEGNIQGQIHKLVYDILPQSFSKTLKSQYFIRLRWFLNFVDLGVPKQVSMILYNEFPKSFLLSHLFENGSSMQYKMAISIPLINFKQILNDECFYKVQDVGELKIVIFWILSDLEKSISEQHSINCIRELKLLLVMFENIVLQSSASITIIERLSIYISQSHLHEESISVITELLRNAYAMKYDITSILVTVFSQVLTYLNDGKNEASYLVKELLQEMEGWDIEYSTIWEYCRFVIYGNKKEIQIVQSIDILEISQCGKSGLTLLSILFSYSKLNPIQFSPLKDNVANIIKADIPKHLLTKQFQLWVVNCLTEYYLRNQRWDDIIEKEKYEDYKQIFAQLGSLDHFYSLFFSYKNIENSNMGNHSFLISECIQNVLIYEYENSENRFWTINNELYSKFKVSKFSINIDSYSVIIGGKDKIISLEHFISNNFFLEVIKYEEWISNFTSSLLYHIASYVPHMVIFKELCCNEIKFSETVISTLIYIAVYVDARSGVKWVSSLLSSLDRILLTIDSKKKLNIMFNIFRMVRTGNRTGEQYCFSIYENIDIPLIYMTAIRSGFTSLGYMLLEEHCMFPDRDLDVKNLKTVYETLNDIDLMAGLPIPHTLAGAIQNINKTCPSAWKRFLFNNALYDSTVHHNTQENIYPLIKSTEDNGFFSMTASLSKNLEFENLENSYNWALELGNWELPEPSHISDKISGFYYSLKRLNYESGNPVGNLDNSLIKLVDVKSNFINKSEWMDTIVELSLLKKILLDTSAGSCMSTLKFYSNLDRNQIHYLNHENYDSNLKVRYLVSSILTKISYRNNNSSICKQLELTSLFFLSNLIKFSIEEENTQMALQNSILLDDLVKVSKYATKNIEYTKTMHVAKALWALDERKTAIMMMRDLKEETRVNVNPKVNDSYEYLFDVSTNEINATLVKWTSQSRYESAKDISETYVNDIKLSKEESNSQTEVFYILGEFFDEQINKLNEDDYISELQNRCQNALNELQTLKAIASKKNLKSFERKDAERQYSRVHIQYKKDKELLDNLKSQYERFLENALKNYINVLTYTTKYDNDVLDKFCGLWFSYDSDEKVNTLLLEEIQKVPSWKFLPWVNQIASKLSMDNSSFQKVLQHTMTRLLYNLPYDSLYAILSISFYKMQTKNMDESIVQKVKAAENILNELKSYDNGTYYRKIVEPIQEFCEKSILLSNTKLQRSSKVYLKSLETGKYWLQTLPSQSLPLPTVKFETSKISNGGLDRPYITSLKETIEVTSTGLSLPKILTFYLSDGTRHKVLLKGSNDDLRQDAIMEQVFKQVNKILRGDSEIRKHDLSIRTYEVIPLGPRAGIIGFVSNSVTLHAILKEKHKHDEIQFDQARELMGNVQTKSNKERLEVYQKIARKIKPQLRNFFFDSFTEPEEWLNAKRKYTKGTAVISIIGYILGLGDRHLNNILIDYVTGEPIHIDLGIAFDQGRLLSIPETVPFRLTRDIVDGFGVTGVEGMFRRSCETIYGVLRKDRDKVLHVINILKWDPLYSWVMSPVRKHKHLIEENGELINNISFSENSNSKMLDENQEANRAIKGVEEKLRSRLSIEATVQEVIQEASDPANLSLIFKGWSPFY
>XP_003680379_Torulaspora_delbrueckii
MENGSILSVLDNLHSTKTKERNAALDELTSTLKQTPDLIPTKTLASTCETLVELLDDEHRKYCNLLATVNDSSVGKMSLSENRLSSAAYVLRLFVEKTCSRFKLKTLRLLPAVLPELMVKQNSKSLLEPISVHLTFALYALINSRIFQLKLALHQWVSLAETICHYLEERLDVSLVDRNISNFISILDSLLSMDCVGLSQVSQTIHRTLMKYLQRIKKQDTNTRLVISVISQLTLKTHCFNIMDTLRLIKETWRQLIVIDVAMNEPIQNELSYLDIYANDLIFNNIPSMIGNEEAEFESYEISLISICREYLITRLTGFKSSTLSIAGVKFSSNLSEKVSFFEFDDFKLKESADIYPWLRIMSITKLLISYFKLLQRNSVERQLFKRRKCESNLPSILRNSQTLSSFLCDSLASGNNEVEIVSLQITAFAAAMHDIDGNDLADLLEVIMSKFENVGLTKWVCFALIPIFTQKDLVVTDEGVNRIFKLCLPLIKQPEFCSVSCALLTVAMKHSNCEMSDMTTISQVSSIYELSDVNGPSSPCNEAFVFWESLQIHGAELGSLSLKAISSKVVDWLKSKWDLLIVPQEDHDRFYEFLAWLCDRKRFGARLTAQVKNFRTYNWKGSWRERYCRWIDQHETRSFILQEEAMYKSIKECSKIERFGSIIVERIVIGDILYRLLELIEGENGLNSVSKFKWVCQVLKLAAYLAGDSNYLNYLLDFKRAASTAVNSIRFTDKNQYKSFFEDVSSLEVPPVIHLVFEGLPMNRIINEFKQLVNQDYEKKHSDQPRILPSIDGEISITEAYASSNITGQSILALSVKALLHVLQNKEAGSSLENWEFLLTYVDNFGTENFILCLPPITSWVASEYQKWPSDGHYLERFTEILSDHLLQGDFSTSSVAVYHVCSYLAAIRNAWLETVDSPLNADCNDILDWIILRFEDTAFCGRLAVKGFSKLLLLMLRYHDLSRGYVNGGKQRIFAAFSRSLRTLDILDVVSELRTVAEYMVNLSHKNQCILFSEISALLDTPQQSIKMSAMYALGMFKISSTSHTNLILTVKDVIHYTGFQHTRVYITSAIKKMASHLGLTDVLQVFNICSYDIIAQWLDNSSNKNKNLSDVCDIVVFGFKDLPQFFRLYTAELVAMYFARSPNNSSILSELVKMAGRSKRQLFLDYYHLIVPLSFVTGGIGEAIYDVAQNLTGNSFLKTQSQLLLYRWVLRFLDLGSNYETGTIIESFRPQNLRVKELYISHPNELRYQYPLHIPLATGMGLLRQMSERHSFCKEDLHFLLMWILSDLTNSLDLLDKLRCIRQIKFILAINEEVLASITFVPNLLPPLCSYLAESKLHNEISDIIVVLLHISRDNKLDIADELLQLFSHVLMMKRGLCEEVSRSLKEELKQTTNCAGRFKRTLRYCNDAIESMTLSTEVYMNNEILETESCNKNSILLLSLLFDCAQKPYHIVFDEQPSMLSVQNLLKFEVPKDVASENFQLWLAYYLSAFNETNYARLLDTKRDIYLASNYDKLFNNFGSLECLIDNYLAIEERSLLLESCSVKFFCQTLTALFLNNPKYDDEKALVIKKMIPPEKCGNDCLLITDHVFSSIHNQPEKSMSDMQHFLRNVFLIEKIPYFEWLIQFNTALLHHVTQSVPNCNLFRPLLSKSNSFAQNALPILFNLLICYDHKTAFEWIPDLFTYMLELLKCDDSHEKIKSCLCIVNMLMTGKRLEERRSTSCFSRLPLKIICEAAIKSGQITFAYMVYEMLYMTEASHLDIELLRTIYESLGDVDLLSGLPAPHSLIGALHFVSEIEPKTQKNFMFNNAVLDAQFPASDFIQRSSLLKATEYQGYYGIANCLSKEQPLSKNIAYDYKWALQLSRWDLPTPQRIDSKEKSLYLTLKKISYDAPHPSKTIQDSLVQVVECKNDFETPSEWVETIAEMALLKELSDCMSNPENLVATLRKTIDFDRRALYVHDFSDYKSNIQSRYMLSKLLLNRSDEFPSISSADLTICTGALLANYVQLAVQEKCPQDALKNAVLLDSLESEGNSSVKLERLRSYVSAIALWECNDVKTPVLIMKDLFNDKSNNAVAERSLNELTEVSNDEVQALLVKWSSKSRIETPSTIYENYVNHFEASIKSHDSRAEVFYIMADFLDGQVKRLRDQGEIEERQKRCEKGSEELQSLATIYMNTNVPDNERRDAKRHHGRVALQLSNDKEILNNLLVQRVQFVWRALHYFINTMVFTNKYDNDVLDKFCGLWFEHDGDDSVNSLLRKEIGMIPSWKFLPWVNQISSKLSVEETEFQKPLQLTMKRLLFKLPYHSLYSVLSMKLYERHSFTTDSIIPQKIKAVDKILNELQGYDSGSYHRTYVVPLQDFCGMSVDLANTQPPKSATSSKKIHLKNVRMGEYWLSQLPNQKIPLPTIKWKIKSSNDGKAPVSYIASVDETVDISTTGLSLPKIVTFTLSDGSRHKVLMKGSNDDLRQDAIMEQVFQQVNDVLQHDKQMRKLDLNISTYTVIPLGPRAGIIEYVTNSLSLHQILSVLHKNDPVSFNQARKEMKSVQTRSNNERLQTYIKLTQEIKPQLRNFFFDSFPNSDDWFNAKKTYTKGIATTSVVGYLLGLGDRHLNNILLDHHTGKPTHIDLGIAFDQGRLLPIPEMVPFRLTRDIVNGFGVTGVEGLFRRSCEHTYAVLRENYEKVMHVLNILKWDPLYSWVMSPIKKHKHLLETESQDYSNVAFGSEGSKTESKETEQNQQSYRALKGVEEKLIRNGLSVEATIQELIQQASDPRNLSVIYMGWSPFY
>XP_037145077_Zygotorulaspora_mrakii
MEDVGVLRAITNLSSSKLRERNHALDELTSTLKQAPESIPTKLLPQVVQALIEWLDSEHRKYNAVLSEFNDSQPTRLLPVENRLSSIAYVLRLLIEKTCSKFKLKTLKLLLAILPELMIKEGSEVLLEPISVHLTFSLLALVNSELFHLKVALRQWISLVATTCTYLEAQFKISVTDRNVSNLLSILKNLISIDTIGLYQVSLTVHQTILTYLKVSMRQTVNTKLVISIINELILKTHCKNILWTRILIRETWKHIVEIDIANNESIQDELCLFDIYSSELIRGRLPEMVGHGESEVEHFDPSVSIPICLEYILARLSAFKASTLSLEQLSFCSAVRKDGNWFEGEHFQLEQSMKSLAWFRLFGLTKLLISYFELVKSGQETGHILKRRKFDTNLSAILRLSESIDDFLINCIESVKVEQKPLILQILTFYSSLIDIDPNILILLKDAVFQMFEHMELVHWACLALMPIITQNSLDFSSCDLGRLFKLGIPLLKRQDICQMVCMLLVSAMKYTSKAVIEESVLNQIYDLYELSDLSGPSLLCNASLLFWQCLHHYGREFKFRGNKSGFDRIVAWLNSKWNQVLNLSETQNNFHFFIGWLANRCKYQDLIRENSNCYAEDSCNKFVPNGKQRQTACFYNYEYYSWRSTQEQREVLLMNSSQIKSHKKCGETFLASNITSNRMVLNDILYRILGLIEPESSLSSLTKLKWVIQISRVVSHIASNSSYLDYIHDFRGAAETLMRSMRLEDKESYNAFFKLILSPDFSQVNNTLFQKLNMELVMTDYKRLFFHEKWELRRGVNDVDEMFEVERLDNGNQNGHVTKTQDHCNLYIAVEAFLCIIDSHEDQQYTSGLDIILNFLDDLDSDDITNGIEATVRWMESTNYSWHQKSLEHFVRILDEHILQTNHSSSDRGIYILCSFIGSTGKIWLEKINTSLNSDANDILDWVLLRFEDDSFYSVASIRKLAHLLLHMLSFNNLSRFTKGGKQRIFYVFSECLKKLDRSDLINELPEISKYMCTLTHKNQDIIFSEIKMLFELPQQSLEMSAFYSLSMCKMSLVSYSILIASLKESMSYTHYSHTKIYMLHSYNQLLPHLNLKNMRELFEVCKIDILSFWMDKPSCRGEWQRDLWDLDFFCFNNMSSLIESCTSQLAALHFSKKQDNSTLWETIKAITKKSETTLFEESFHLILPLSFVPGGIGEDILRLSQSLLRSPLGKPSTRFILLKWILYFVDFGSSSELATLLAKLHPTVPYIGDLFAVHTSTCRYRFPLYVPLKEGIDMVENRLCELPLSKGEVQYSIFWILSEMNDKVYLAERLRCVRQLKFLFILFEDTLPQCDIFLDMLSELSKYLSELDLHSEVMGLVVCLLRLGYVNRLLTTNALCIVFSSVLIYMKRYDKEVNTAFKNLSKEIPKWALPDSRIWMFCDDVIQGRPISDTVYNSDHFINEKICHSSRLALLSLLFSHAARFSHSYVKETPSRLSVFNLLQSELPPDHLSTNFRLWCAYYLASFENSDKVGRVTIDLKPKSGWNFDDLFENFGSLESFFIQFFDFYESPCKLSAQAKFLCKSLLCLTLGEYSKGRGQKGHFPLQYYDKYIPYCVPMSQNTFTKIHALTTSALTMKEFIEVHFLNATISYSSWISQFGFALINYASLNLPQLRLFSLLLEVSPQFAGKSVPILFNLILYHDHKIAIEWMTSMLAKMQELSKTYEFKEKVTLALSVVSMLRSGYRRNERYSTLAYESLPLSLICQSALLCNQDIFAYMIFEEFSMDRPSDFDSKTLGAIYESIGDSDLNAGLAASHNIAGALQYVNKTEPKSWKAFFLNNAKFDSVFNSPSELERISLLKTSESHGFYGLSASLGKDIKTVEGNNSYRWALQLGDWNLPVSEHIDTKEKGLYSALKKVLLKADVPVKVLEDSMIDIVDKRKYFFNTQEWLDTLAQLASLSNYARSLETIKDAVGTMRKQHAFDNNKLTILEFEDYEINLQSRYLFLMILSSTEFKERRLDSIALKTLGGIELAHFVKHAVSNNAGQDALRKSILLDNLIQEYAHDHLTNLSPWILERLQIYVCARALWECKDFKTPIIMMQGLLQRNPEQSDHGEKSPFSSLIKIPNEEVQSLLVKWTSESRLETASSIFEKYVENFTTRLTDFDVLAGAFNILGDFLNAQLTKLRDTGEIEERKKRCDRGTMESQALEAIYKNESLPKCERRDAERHLVKVRVQLNSDTEILTSLTKQKMEFVKKSLLFYIYILKFTNVYDDDVRDKLCGLWFEHDDNEDLNSLLKKEIGNVPRWKFLPWVNQIASKLSMEDTEFQKALQLTMKRLLYKQPYESLYSVLSIKLYGRHSHTSPANITQRFEAVERILQELKGYDRGTYYSQYVQPLEEFCVMSVAFATTELLPAMKESKKIHLSSLGSGVYWMKTLGQQKIPLATMCVNFSSSGGKEVPRPYIVSVKETVDVSATGVSLPKIMTFTLSDGSVKKILMKGSKDDLRQDAIMEQVFKQVNNILRADKQMRKLDLNIKTYEVIPLGPQAGIIEFVANSVSLNSILSTLHTDDSVTSNEARSEMRKVQTKSNSQRLAVYLKLTKEIRPRMRNFFFNSFFEPLEWFEAKKSYTKGTAVASIVGYILGLGDRHLNNILLDRHSGKPIHIDLGIAFDQGRFLSIPELVPFRLTRDIVDGFGVTGVDGLFRKSCERTYSVLQKNYNKVMHVLNILKWDPLYSWVVSPLKKHKHLLEEDGAFYSSLKMQLDNSDKIKNTEEENQESYRALRGVEEKLIKSGLSVEATIQELIQQASDPCNLSIIYMGWSPFY
>XP_002495128_Zygosaccharomyces_rouxii
MENLGIVNTLRDLESNKVKNRSKALDDLTSTLKQSPDLIPTKLLGPTAETLVSQITLEHERYCDLLEKQDSSQSNKLSLQENKFSTLAYVLRLYVEKTCSRFKPKTVNLLLYACQVFISDRSNTVKLLHPISIHFSYTLLALIRCNLFQLKYGSFTWFDVTEKICSILEERFKVSTNDRNVSNLLECLSELISLDTIRLRDVSAATYRVLSGYLQLSQKETVNTRLILSLVNQFIVKSHIHHVNRCIQLIRATWNHALVIGFAINTDIQRELSYCDIFASELIVNKLPLMVGHEVHEDVTSLLQEYLTQRLVNFKPTSLTLDCLQLNERSEHKVEWFEFYDFQLLESSDPHDWFNLLAIINLMRSYYCIAGPENLAVQLFKRRKIQSGIASFLKDSSKLEDFICNAFEQGEPNVRLLALQICAFHNANNVVDSSYYERLKELLLQGFGDVNLTGWTCLCLISLITQKDFSLGEHDVNRIFKLCLPLVKIPKWCQLSCGLLATAMKYSKHRISDPSTLNQIHDLYELSPINGPYAACNEAFKFWQYLENYGKELQFRQSDSTMIKLLEWLNHKWDQLLPLEQHQDKFYIFVAWLSNRPIQPGKEVDDYFPNCLLYDWKYGSWQEYYNLWIQYKEERAFLLLKDLPSKLPKSKEEATSIAAIAVDRVALHKLLYRLLETIEGNCHFAPLLRFKWIIQILKVINCLVGDLSFLSFIDDFQRSVALFLQSLKFDDRTSFLVFFHQIVSLKMPNVEHLIFNGLDIQDMMVNFRKTLDPVNGRSVSRIDHIDAIVARGSEVSATHSITCGMNPFYRYDFQTSVEALLHVLEAQSEPVSRRFEALLDFLNGLKTETFVSCLGPVIAFFENSTKGYLDPTLLEQFTQLASEHLLSKEYLTSNLSMYWMSSYLDVIRPHWMINGGSSLNSDCNDILDWVISRFEDAAFSGVYAITRLSQLLLHMLKFHDISRVCVKGGKQRIFATFIDCLKKLDKATVLTQLPEIIDYMSVVSYKNQKIIFSEIKDLFEPPQQSIEYTAFYTLAMLRFSLLSYSNLILALQSMIVSSRFEHTCVYIMTALEKITIELRLSSLMDLFDLCKFDVFSFWFSQSDNLLEGHNAGGNASKWDISLFGFESLDEFKKSHYSDLAAFLFSRGYQTLPLMQEIKDIVGKSDEQLLWDSYYMAVPLSYVERGAGNLIFTIGKELSNDLTKSCNQLLVYRWVLKYCDFGSLVDTGLILGKLFPNSKFLADLFPPNAHTSRFQFPLHIPPERWAILLLNFPHRPTFSAGELHFLILWILTDLEISKFHEIRLNCIRQIKFIIVGHEKVLSNCPFFSNILKTLARYLGDVKLHQEVLQLIASFIKLSSQNDLSIVDALSSIYAEVLIFMKDPQREINESFRKLSRSIASRPIQFSKTWKFCDDIVQGMTPSEDIYQTDELLKTEDCGVDKIVLLSLMFSYAKAPDICQLKLEPTNLAVSNLLKYDIPKEFISRNVELWTAYYFDSFGSAQETSELLEKSNLAQQNMSFRDLFSEPGSLNFLFAEFFDTLEDSLMQESCQVQFLWESVLAFLLNSYSYDQENFPRINDTFYEKYRKRCVPMDRDLFTLLHGKINAVHDLEAFITGRFLSTTISYDEWLLEFAGSLLKDLSLILPDIMLFYHLCSASRKFTEGILTILFNLVMFHNPRRGVDWAVRIVSQMEKLLKTDHAAEKTRAILKIISMLRSGYRLNERQCASAYSSLPLKLVCESALRTGQVTFSYMLFEEFSMNDMGTLDTVTLGAIYESLGDVDLMAGLPTPHTLAGALHSINKTEQNTWKSFLINNANFNANYSNQLNSGRMPLLKATESLDFYGLASFLGEDDCPQQSRDPYKWALQLGNWNIPSPEFIDTKEKGLYYSLKKVLHEDAQPFKSLEDSLVTLVKGRKDFNSQAEWVDTISNVSLLQRLAVSLKTGDDTVIMLKALLAQDEEKLQIFDFEDYKPCLQAKHLLSSIISDEIWKAHPNKSLDIKVMTAIQLANDVKYSIENKSTQDALRYAFLIENLLESVRTLDGRAPILPSLERLGSFVSAEALWECKEFKTPVRILEDLLHHQSDPVLNGKISEVNGLLEVPDDYIQAMLVKWTSESRLETASVIFEKYIRNFEAKVKDHDMRAKMFYILGNFLNDQAQRLQASREIEERQRRCDRQVNESNALEMIYKNSNLSENERKDAKRHYLKVRMQLENDMELLDSLKSQRMQFVSKALHYYLNTLVFTNKFDDDVLDKFCGLWFEYDGVDDVNSLLLKEIGSVPSWKFLPWVNQIASKLSTEQTKFQRPLQLTMKRLLFKLPYDSLYSVMSILFYDKRSANLDQRISQKVEAVENLLKELQGFEKGNYYKKYVIPVKDFCEMSVELANTRVELNSKFPRTLHLSDLKVGQYWLKILPEQKLPLPTMHFPIRSSSDGKMTRPYITSAIETVDISSTGISLPKIVTFQISDGLKRKVLMKGSNDDLRQDAIMEQVFGQVNKILQKDKQMRKLDLNISTYEVIPLGPNAGIIEYVAHSVSLNQILVVLHRNDPVSFDQARKKMKAVQNRSKDERIRTYNKLTEVIKPQLRNFFFDYFSEPQEWLDVKKTYTKGIAASSIVGHILGLGDRHLNNILLDYSTGKPIHIDLGVAFDQGRLLPIPELVPFRLTRDVVDGFGITGIEGLFRRSCETTYSVLRENYEKVMHVLNILKWDPLYSWVMSPVRRHRHLLEEDSQTFGSVNLEEGDSASELEENQESYRALKSVEEKLIGNGLSVEATIQELIQQATDVENLALIYMGWSPFY
>XP_003645472_Eremothecium_cymbalariae
MLKRKGDKSKKRLTSITTSTDDLFVESASAAGTAGASSAAVGNGTSGDITKSAATQGSVEGESDISFTGFTVIFNRLKSNNSQERKAASFELKNSLISLAREVSTEHFQRFSNELNNKIFELIHGSDSNEKLGGVLAVNTLIDFYSHTDELPNQTSRLANYLRVLIPSSDIDVMRSAATTLGKLAVPGGTLTSDFVEFEVKTCIEWLTTSPESSSSNSKQEYRKHASLLIITAIANNSPYLLYPYLNSILDNIWRALRDTKLVIRTDAAITLSHCLAIINDRDSILTNRWVQRLFKGCTYGLNLSTNEAVHGTLLVYRELVSLKGPYLHEKFNEIYDTTMRYKDHKSAVIRKELYAILPLLASFDPRLFTETYLDNTMVHYLTLLKNMHSNLINNPDKAAILVSIGDIAYEVRSSIAPYMDSILDNTRDGFMTKYKVRKHFESELFYCIAKLACAVGPAISKYLHSDLLDLMLACPLSDHMQDTLETLNEEIPALEALINEKLLDLICYSLSGDKFRPPGSPTPVKQFSADRARNYRDQSWLRKTNDINDNNQDAIILTQALRMLTTINHKYSLTELVRYVTISYIEHENPQVRKLAALTSCDLFVKEHICKQSSLHALNAVAEVLSKLLTVAITDPVAEIRFEILKHLDSSFDPQLSQPDNARLLFMALNDEVFAIQMEAMKIVGRLSSVNPAYIVPSLRKTLIQLLTELKHSSMTRKKEESASMFCTLISSSKDVTRPYIEPILDVLLPKCQDNSSAVASTALKAVGELAVVGGESMKDYLDKLMPLIINNFQDQSNSFKRGAALKTLGQLASSSGYVINPLLDYPQLLGILVKILKAESSQGIRRETVRLIGILGALDPYKHREVERTSSTQISVEQNAPSIDVALLMQGMSPSNEEYYPTVVINTLMKILKDHSLSSHHTAVIQAVMHIFQTLGLRCVSFLKQIIPGMINVMRTCPPSILEFYFQQLGVMVAIVKQHIRPYVDEIFEVIKEFFPFIKLQITIISVIESISKSLEGEFKPYIPTTLTLFLDVLEKDNSNKKIVSIRILKSLVVFGSNLDDYVHLVIPSIVRMCEYSSGNLNKAAIVTIGRLAKNVNLSEMSSRIVQTMIRVLSTSDQQLIRATMNTLSLLLLQLNTDFTVFVPIINKTLVKGHIQHSIYDQLVGKLLNNEPLPTKIVVDKDFDVSNKEITESEVLSRKLPVNQTVLKSAWDCSQQRTKEDWQEWIRRLSIQLLKESPSHALRACSGLAGIYYPLARELFNASFASCWTELYTQYQEDLVKSLCSALSSPNNPPEIHQTLLNLVEFLEHDDKSLPISIPTLGEYAQRCHAYAKALHYKELEFIQEPSTSTIESLISINNQLHQTDAAIGILKHAQQHHDLQLKETWYEKLQRWDDALNAYNQREAAGEDTIEVTMGKMRSLHALGEWEQLSELAADKWMTSKLEIKRIIAPLAAGAAWGLAQWDSIEKYINVMKPQSPDKEFFDAILCLHRNNFEKAAEHIFLARDLLVTEMSALVNESYNRAYSVVVRSQMIAELEEIIQYKKLPQISEKRIMMRKTWNHRLLGCQKNVDVWQRILRVRSLVVKPKQDMQVWIKFANLCRKSGRMGLAQKALNSLLEEGGDPEHPNTARAPPPVVYAQLKYIWATGSRKDALRHLISFTSRMAHDLGLDPSNMIAQSVSKNSIVPPNHTEEYTKLLARCFLKQGEWRVMLQPNWRTETPDAILGSYLLATHFDNIWYKAWHNWALANFEVISLMTDRVREEQRAQKSNNDTQLQVNGGTQHTTFVLEASNVNGVDYHPELVQRHVVPAIKGFFHSISLSESNSLQDTLRLLTLWFTFGGIPEAAQAMHEGFNLIKIDNWLEVIPQLISRIHQPNQTVSRSLLSLLSDLGKAHPQALVFPLTVAIKSESVSRQRAALSIVEKMRMHSSNLVEQAELVSDELIRIAVLWHELWYEGLEDASRQFFGEHNTEKMFATLEPLHEMLKRGPETLREISFQNSFGRDLNDAYEWVMNYKRTQDISNLNQAWDIYYNVFRRISRQLPQLQTLDLQHVSPKLLAAHNLELTVPGTYHTGRSIVRIAHFEPVFSVISSKQRPRRLSIKGSDGKDYQYALKGHEDIRQDSLVMQLFGLVNTLLQNDPECFRRHLDIQKYPAIPLSPKSGLLGWVPNSDTFHVLIREYRESRKIQLNLEHRIMLQMAPDYDNLTLLQKVEVFTYALDNTKGQDLYKVLWLKSRSSESWLERRTTYTRSLAVMSMVGYILGLGDRHPSNLMLDRITGKVVHIDFGDCFEAAILREKYPEKVPFRLTRMLTYAMEVSGIEGSFRITCENVMKVLRDNKESLMAILEAFAHDPLINWGFDLPTQAITEQTGIQLPLTNPSELLRNGVITVEEAARMEVQQRVEIRNARATLVLKRITDKLTGNDFRSSHELNVPEQVDKLIQQATSVENLCQHYIGWCSFW
>NP_986380_Eremothecium_gossypii
MEQYVASAINLLSSPKLKERSQALTDVAAIVKDNPDTLTSKSVGALVQSLIDILDAETRKFDELCRRRPEAGARVELAQGRLNSVVAVLRLVLETIPDRLRAKQFRGLVLSLPELLGWAIREQVHDMLQPLSACLQALTECHTFKLKVDDGQWRTLVRASAEDLVALFGINCTHKSIAKLAGALTSLIRMDAVGFKDVCEELLLIPVRYYQNTDKETANMRSILQLCNLLVLKGHLIKFHGVQYLIHCTMQHLLQFTLPGTDYILEEIAVFTLFSAELMIHEVPYIPGDLESGRYFGKEVLSELYQQFIVHLLENYRPQKLQLKDLEYRLLLDRRQWYQLDDFQISPHASHIEWLQLQGISNMLCSYYAFQHRHPVMDISQVKRRRLSDTYNSFLLNSQYGISFATSCIDSNPVSSQLLGLQLAACVTSFHECPKYQLEELLDAILRRFENANLVGWCCLAMLPLCSQLDLVISETVLQKLLKLTLPLLKIPTLSAVASALISKLLDYQQRTLTGSNMLQQCYDLYELSDIIGPAVVSNESFRLWQSLHIYGGDFRGKDGSSAADRIANWLFAKLNTVSPLDESQNSFPHFLGWLAGCQLKDAYEVNRAIHVNSYCLEWEYTSVERTFLLSIETSRRLSRNRTTPLQNMNYESSSISELFYRILDKITSQDDIEAYGWMCFGLQLIHHIRELTYLVEYVNDLKKAICLRLGKMNFGNSQILLSCIRQTTSLPSCDILPLFFTEREIANIIYTYKELKLTEVPEGPAEDDFAGPAKARHKLYPLNHLYAGKQGFEIDYVVSFIIMCSDYETNGDAAEKVIELFLQLARSLPTNLIFQALPTLITYIGSNDRENISEDTLLALTEFTGSSLLTNEYNTSTLSITYLSLFLKSISRYWLSDTHMPSLTADCNDILEWIFSRLGDSSCIGCEAIMAILDMTLHMLKNYNRSNSKFTFDKQHLFHVLTTCLGRLPKFYICKVVHELNSYVVRLGLKNQSIIFSEFAGLFDPPQRDAETAAYYSLTLAGLGTISHMHLSNAILHVLPNLQHKHVSQYALSFLKSVAGFHKLSGIRALFHLCRFEILDIWSNKCAGLRDFSPIWNTAIFQFESFEQFINEYKHEVAAYYFAKLSPYHYLKSTLVNDDKELPQLLEISLQYAIPLAYIPGGIGDAIFDICADQWSATNHTNVLKQQYLLIFDRLLHFADLTVFMEYFESLQKVYTNSELIHKMKKYTYNLHPKHLLSYSLRTALKVIHSKVLLGKLSIQELRFLLTLNLQYLQESTLPDDRSQILRKIQIILVAYEQQLEDASSVSDLLEILTDYLDDPLLGNEVGALIGSIVALGFNVKYTESLFLCIFAKLLPQLHEAKTANLSILLNDISNTLTINNSNIIHGKWWHACIDALAGTSLFENTIYHDDSLLDTELLDHRALNLYSEILSFLPPFTGFPPNFVPKERVLRHLISQTTTFKLHDNFLLWKGHYIGMYHKFHGTIPQLAPNGPNQKLSIDKLVKNYGLLNGIFELLEAIEKTTHARIKFICQCINAVSLSHKDSLSTFTADTQQFFGQLSSKSVPLDLALFFYMFPISNPSESMETFCRLHYPALTSDYSSWLVKLTMFALDMLGRYIPVVKCFEVLATAITSRVEQLLNYWLLLLLYCDPNNGIRLLCTLISNIGLLKSTKEGILKIKYMLNLLLIVRSFHKLGYKEFDTIYDRISLQDAYKVAAEVGEKYIACLLFEEFHMPNLARLDVTYMKEIYKQFDDVDMIYGIPTTASLASAIELINQTQATSLKSFMMNNGNFDAQYATHFTGNIGNLVNSASNNGFTGLAYALQNISSSKNTSATYNWCIELDKWDLPTPDILDSTAKSIYSIIKKTDINTGTAEAAFKSTMLNALQFLEKTGVNEDNVSQLGSIVTMVQLYNNNAEKLVKSLHAQDRKILKVKDFNDYYMDIKVRHVFLDHLIDSHKNRLSEEQSICLRFASICELSHLSEVARGASDFQRSLDAVLLLEKSVLALPTNSSVEHYGLFKTFARRMSTIQSAKMLWSQNETVMSIDMLKDLLHTPLSSNLIARARKQPFFQQMAILDINVKAQLVQWLSHSRQDVPERIFKNYIGTSLQDIENYGDNPSRTEIVHTFGKFCYDQAKRFSETNEVDIMARRVSKNKEELAALYQLYHDRSLPERERKEAKRHYARLLVRNQQETETYNQLRDQRELFVTNALLFFTQTLQYDDLYDGEVIDQFCGLWFEYSNDDNVSGKLLSNLQNIPEYKLLPWINQMASKLADDESPFQKTLRAAMVRILLKLPYDSLYVLIGMSLTGSRQNAKDSGSQSRLVAVESLLKEVSKHDYGSYATKYLLPVREFCEMSVSLASQKFAQNTRKIHLNNLKIGTYWLKELKGRKLPLPTAQSRVSDRCGNSVSRSYITQVDPDVRIASSGLSLPKIVTFTLSDGTRHRALLKAGNDDLRQDAIMEQVFKQVNKILTSNKRTRKLKLRIRTYEVIPLGPQAGIIEFAPNSKSLHEILAGYHKDDTISLEQARKAMKAVQGKSKEQRIAVYVKITESVKPVLRNFFYETFLDPEEWLLAKATYTKGVVTNSIVGHILGLGDRHLNNILLDKFTGEPIHIDLGVAFDQGKLLPLPELVPFRLTRDIVDGFGVMGVEGLFRKNCEKVYGLLRKERERVMCVLNVLKWDPLYSWKMTPLRRQKLQGKLVDGDSPSDSLVTSLPDSSDNDESRRALKGVEDKLLGNGLSVEATVQELVHRATDVSNLAVIFMGWSPFY
>XP_454263_Kluyveromyces_lactis
MSFSFEVSVIVTGLSSLKLKTRNDSLDNLNLLLKTSPTEVPVKAFSPILDAIITIIESEKTRYEKTRLENGKDARIELYENRLGSAAYTLRLFVERNCERFKPKHIKLLSMTLFELMTRPRSRSLITSVADHLTYSLVALCGSPVFQCNFELHQWISLSHDISDAVTYHLDVSYNDKIIANLLQTLLELFQIDTIGIEDIATPVVRMTIKYLTLITKENTNTRTILTLVNSAILRLHLIRFQDVINLSYYTIKHLLRIKLTNENNIGEIARFNLMISEVLYNKTPIIVGEDKDQSYVNKEKLLPALQDYLIHSLKQYDHTKFTLDCVTFIDGPASSKFNWYSFSDICQNEKNCLEDIWLYALSLTMMLKANYQFLEYKESSLAGGSLLFKRRKVKDTFAHMLKDSLTYDDFLCNCIDSDSIKIKTTGLHIGLLYLSIFDCSNIELSHLKEELFRCSQDVRFMLLCLSCFIPMCSQSKNSFSPEEEIRLFKMCVPLLKTSNGCKTACSLLYKLIEFQLEPIKDKSVLQQMSDLYLLSDVNGPALVCNESFKFWMHLHYYAKTFQTVKSPITYVFSWLYARWDQLFTLVVSETHFYVFASWLCGCTHTTFPTFEYSRPSLFHDTWMGLSEERASITGFSLTIRTIELRKQKFAPVFCEEAERVRFMYKLFDLIDESAISATFIDRAIQVLRTIESLVGQRNYTDYLSRFKEIFLLSSSVIDFGQNAQIFSVMEGMISLKDSLLRHIIMDILPTEKVLSTFMQRLAEHTQQTSHQDEFLSHHAKPEAGSIPISEMIEIGFEFALQVHSVSKAFDPLSSFILYSKKLSLPMLNRTLPNLITYLENNENEIPTASLERLTQFLGSSLLAPSFDTSSTSMKLLTRYLEGISKYWVMEDRSQVLTADCNDIFDWIVTQYDESSFSGVEALYELARFMTLLLEKYNLSNSSISGGKQRVFKILSGCITRLPKYLTNRVVSLLGTYVKRVGVTNQRILFKELLQRFNPPQESVETAAFFSLTCTKLSLINEFYLLNSILHLLDNTNFSHLLLYVEKSLDTISTFYGLCSKQDLFHQCRYFIIDQWFTKSAKSKIYEPSIWKVELFEFEFDEFCIRYQMELTSFFFAKSSTYYYIIDHLKKLLNLKQEALLTKYIAPTIALSYVDSGVKDLIFDIAADLLGRKFPNVLTINLDDVIYYFIKLSDLSNLATSLTFWCKIFNSSRFTNMLHYNSSNCMQLNDNVAIAFPIVYKVLKKNVFTDIDDGRSFEYVIQRLVMDLQNCVLIDQKIRVLRQIKLLVLFFEHKLTLFKDIDFFLLELSKFLFNADIFSEVYGFILDLLEFSANNKMDVARSLTELMRFCFTVTDSNVKKTLFPKVNPVLFNFCVSDGKQLYATCYALLTLETNSFGWNDIAQVFKFQEVDRTSVSLLSDLFDNFDYDGSFDANLISPTTIQNLISIPRDNARVSDKFRRWLGNILGEIVYTRPYDHIIPHHCSTLDLESGISGLLQILWVQYQKADDISLRFLLDHIQSIILQDESVLAEISSDSYSSLVNLKNLTDISWEKFENCHGMLNIKLGETFLTLTFTDRSCHYQKWISAFICNILLVIVEKFPSFRILALLCDNTAFLHSAIISQLIKILLVSFPKQRSSFLSDILNRADEIFKTEDRTLKMEVITKVFSIIRGMALNGVQNALYVYDKIKLQPVIPIMLSLGSEIWSLMIYEEFYGEYCTGKMLDYELLYQIYSKIDEKDLFYGLPLSSSLASSLTLISKTKFNSYTNFALSNGRFEEGLRNKDSSCLHEFASVTSSNGFTGLATMLDSNFENPLLSANQYSWALKLNKWDLPIPEARDSFAKSAFSILKDVKEIPDFFSFDDHILKVMDGGSLLKNSQLNLETMESLGLLVSLKKLGSADMNTLTTLNNLRVHDTLNADYLPENVFDILHWSRHFFIESKINNTSVIEHAPGSNFTLQLAKILNLVHASTFCRDQGRFQDLINIVMTLEAAVDDITNNPAIGPSDTITLFCKRISTVESARMLWANKESAMAINMLEDLLQTNLTAVNVENVSLADVQDILMPDAVVDSQLVEWSSFSRHRSPDVIFNDHILYYERDVLNINEPNLRSSICYTYAEFCYKQSQKVDEGELLYLKQKIAKASNQLQEISSIYKNPKLRDAERKEAKRHHNRLSLQNHHDKDRYNKISSSRIAFVSQALHFFLTTLVHSNSRDAEVVDKFCSLWFSYSTDDIINSKLQKEIGTVPSFKFLPWVSQMASKLADSVSPFQDTLQLTLKRMLYKLPYETLYPLISMSLQDSESKVIDPVTKSRVEVVNKIIAALDMYDSGRYGSQFTRPVQAFCSMSVALACHKIPPKMKFLQLDTLNIGKYWLETLPKVHLPLPTLPVKITCSQDGRREGRSYISSIDPKVLISSSGLSLPKIATFTVSDGTRHRVLLKGSNDDLRQDAIMEQVFKQVNKILKANKTTRKQNLSVRTYEVIPLGPRAGLIEFVANSMSLHDILLNLHCNDEISFDKARKTMKAAQNHSVEERVLTFSRITEKIKPQLRRFFFQSFVHAHDWYESRNRYTKSVVTSSIVGYLLGLGDRHLNNILIDIKTGEPIHIDLGVAFDQGKLLPIPELVPFRLTRDIVDGFGVAGIEGLFRNNCERVFKVLQDEKERLLCVLNVLKWDPLYSWKMTPLKKQRLQAKFTGDYDEEEISVSDADFSELLEEDNNNDESIRALKGVESKLYGDGLSVEAIVQELLSSATDKQNLATIYMGWSPFY
>XP_022677767_Kluyveromyces_marxianus
MSLSYEVSSIISGLSSQKLKERKESLENLNSVLKTSPDQITVKAFSPIIDALVNTIELEKVKYDKLQTQANNDSRLDLQEDRLNSTAYALRLFIEKCCNRFKPKHVKLLSFMLFELMTRHGSLSIVPSVAEHLTYALLTLSSSPVFEHNFDLQHWISLINNICESMACYLDITLNDKIITNFLNILLSLMGLDTIGMEEIGGSIIRMLNKYLSLVTKENSNTKIVMGLINMTVLKLHLLYFQETLYLIYKTMNHLLNVKVCNDSVLKEISRFNLMTSELLHNNVPLMVGADKSHLFVCKTDIFRALQSYLEHSLQQMDTLKLTFDGLGTTDAVNYSEFDWYNFPNIQIIDDVETEDPWHFILSMTILLDVNYKFVENQENALTGGSLLFKRRKVKDSFSHMLKDSMTYNDFLCNCLESSYNKIKISGLQLTLFYLSIFDCNKNDILQLKDSLMSCTKDPDLMVWCLKSFTTLCAQKEIVFTTDELMRLFKLVIPLLKIKEKCKIACALFYNLIENHDIVFEDKNILQHFQDLFLLSDVNGPAILCNEAFKFWMNLYGYVQHLQMGKSAIKSIYGWLYSKWDQLYTIESSAIQIDIFASWLTSKKHVSFRRLADNKGSAFHRNWMQLAHERKHLLSYSIKPRTKILTNESYAIVLTDEPERIRFLYKLFELLDDHVNPYSFLVRSTVVIRVIETFVGDKSYRDYVVRFNELFTIFESSIDYKENHTLLSIIQNAKVIKNSLLGYTFLEALPTENILTILKQKITNELDFNADLDDFASSSPKPILSSKSFVNNFEMVLEFMLDICSLSDSSLEPLLIFIELFKDLPPALLLEALQIFINSINRLEVNFSENAVEQFTQFLGSTLLVPGYDTSSVCMTVLIEYLSLISKYWIMKNREDVIAGDCNDIFDWIIEKYEDVSFCSCHSFFTLSRFMIHLLENFNLSQSSISGGKQRVFQILSGCINRLPKYLINRLVPELKNYANKVGVTNQRILFKEVIQRFSSHQITVESTSFYSLTCVQLSNINEYFLTNVILHLLESPNIEYVTHYVKKSITLISSHRQLNNGKELFHQCRFSIISQWFDESAKSRVYEPTIWKVDLFGFEFDDFCIKYQLELTAFFFAKSSTYYFIIDHLKTLLNVKQEKLLNQAIAPTIALSYIDNGVKDLIFDILEDVLGKRLVKIFSNIPEDFVYYLIKFTDLSNLSTVILVWKKIFIHSTFKNLLASNTLGYTQIKNNVTVPFATIYKVAKGKGLFDMIDESKFAYLIQRLLRDLSECKLVDQKINTIRQIALLVLVFENLLSSFKDFDFLLLEIANLLNDGHFLEVQSLIMDLLDCAMRLDISIERSFFQLFRFCIQNTENTDVTTTLLPIMNPKLFNSKYLNHRSLWVTCYELLIQKRGSFCFNDIKTVLTLDIMNDRTIFLLSDLFDNFEYNNSSPVEEEISQNVISNLIHILDHGLGICNSVKKWAGKLLGEVFCERSYEELVTSKNSSIHLEFDLPIMLKTLWSYHKNSDNIKVRFLLDNILYIVLTDRNVISELKSEEYPDISAFTPITVSNFEECHGAISCMIDEQLLHEIFLDKYCEYSKWIGGILSHILSLVIDNYPSFRVLLSLIGVADDLCETLLECLVKLLLARSPKQRSVFLASIFNKIGLLKDTKDYKPKTKTLVHMFLLIRGMAFNDIHEAAFLYKKIDFNSLIPILLDLEMNHFALMLYEEYQGTIHDNTPKIEELYEIYSPIKENDMFYGLPLTTSLSSSLNLIMKTKFDSFNNFALNSGQFEEAVRNGRMSSLPDFASVASSNGFTGLAMMLDNNIEHSTFTEEQYNWSLKLNRWDLPIPDKLDSLAKTSFAIIKGYSNNSVVDLDEHLLRVVNSSSLITDNQTNLDILECLRSISMLKKIESIDGDVLLNLSKLHENELMNADYVPSTCQDIQYWTRHHFLMLKTKNYDDGENNASPTQTFKLATVLNLVHMCEYLRSEGRQQDIINSAILLENVVLKLTDLPNREVNDIYTLSCKRASTVESARMLWKTNESAIAIKMLESLLQDKITVKSISAKLPDGLRYIILPDIVIDSQLVAWYSHSKHRSSDTIYKDHILRYESELSEISDHDMKSSICYSYAEFCYKQCQRVKEDELLNLKDKIEKSCQEQSELYKIFKNTKLREIERKEAKRHYNRITLQIQHDKDRYNKIVNSRTSFVSHALHFFLTVLVYSNAKDDEVMDKFCSLWFSFSHDNIINSKLQKEIGTIPSYKFLPWVNQMASKLTNLGSPFQDTLQLTLKRMLYKLPYETLYPLLSMSFQDSESSVIDPITKARVDIANRIVTALDMYDNGKYGSEFTVPIKDFCSMSVGLASYKLPPKTKFIQLENLNIGNYWLKDLPKAHLPLPTVPFPISCSQDGRRKDRPYITSIDPVVQISSSGLSLPKIATFTLSDGSKHRVLLKGSNDDLRQDAIMEQVFKQVNKILNANTETRKQKLRIRTYEVIPLGPRAGIIEFVANSIPLHNILLDLHLNDELSFDKARKIMKAVQNQSIEERVAAYERITEKIKPQFRNFFFQSFVEPHEWYDKRLSYTKGVVTTSIVGYLLGLGDRHLNNILIDKKTGEPIHIDLGVAFDQGKLLPIPELVPFRLTRDIVNGFGVTGVEGVFRKNCERVFKVLQDEKERVMCVLNVLKWDPLYSWKMTPLKKRKLQAKIAVDYDDDEDVEDVGENDDNNNGINASRINGFSNEENNNDESIRALNGVENKLYGEGLSVEAIVQDLLASATDTQSLATIYMGWSPFY
>XP_022626480_Lachancea_lanzarotensis
MDSSNVPIVIDLLSSGKLKERNNGLEELTTLLKQDPTSVPSKYLYSILQVLVDIIELERTKYERLAIDEANSSESKITAIENRLSSASYVVRLLIQTRNANFKSKHVKFVIATLPHLMIDVVTGDLATSVSLHLLSSLESLINSECFRLKFEPHQWISLVEKLSTLLSTHLNHSLSSKNVHCLMDILSSLLLLNTACLPQVDSHFIEPIVKYLSNSKTENATSKAALRLLNTYVLQTHLFGYLNCLEVMETAMRYFLSIRKFSTSGMDHEFAVFNIFLSTFINSPLYLKMQSGEFTVNFDTDRFLDILEDYTAATLTNFDPGRLELESFQFKNFHVEKSWLEFPDFQLRRGFDINPCIEAFAAVQLIRTFFCIKDSQRGDLGQGIFFKKANTGKTLSAFFKDVLDIVGLIERCVESGQEKLQLLGLQLCGFYATNFNLHPTDIHRLAVVVFQKFEKRHFEGWVCFALLPLVSNSNCRLELGLIQKTFVLCLPFVKSRDLCRSACALLKNLMEFYGRDLISDVTICQQVDHLFELADVNGPALVNDETFAFWKCLSELDFSHRPRAQILPSTNILAWLKCKWEQIAFKKPEQEHFYLFVAWLAGSFPDDEGHFRRSLLAPQSSLYFSAWENYDEERQCLLATPVGSSHSKVSKVAARFSPEPNALSPFWRDFTNFPRDPGRGDAAKLRWCCEAVKLSFHLAGNESFISHSEDLSDQIATVASSIHDAYSFFSRSSLNEIYQLRSFATRSHVLFSNLGISKPLEKLRKIFLNENVLGSNEHLMDEFEDAHELRSQTSTPKANSNELADDDISVLNDVLKLLTIEGLLIFGITDEEKLKNLVSLLQGLPENYIAAAVPAVSHFLQKLDEKTIYLSLLEELTQIFASTLLGVKYNTSDEAMSRLATYLDSIRWAWLSNKEDNLQADLTDIFHWIITKLHENQFCEITAITSISKLLLDMLRFHDLSNGVATGGKQKVFGDLILCIQRLPLFAISKAIAGIQHYLSQISYKNQSIVFTEIATIFGPSSISFEGPAFHALILSKIAVASTCQAVLSTLDMMNGRENVFASFYGKRCLQILAHTNKFTSVQELFYFSRFEVIDHWYRVSLDDSSRALGSWQAFAFDFESVDTFLKRFAVEVSAVYFSQKSKLSFLIEKLMEVNGKTEADLLVECLHLVLPLCHTTIWRSDEVLRQLRVTLGKQYTKLVGKLSHEITYWVLNFTELDVLSDLNSAFKKLFPGSALVEAFVEDTCTKVKSQSRIRVSASTSLSLLKVHIQAHRWGSRDYDFLLSRLAAELEMTKPTHLRINNLRQLKCVLILGESYLENCTYLTRLVRILAHTFEKKELRLESQGLIRRVINFISLCADRHEGAVEMYAAVFSCLLVDYSSSDDPIINDLERQVKLEGSRAIQNHASLWNSCLNILKGELLTTDVYMDDDLLRTDVPSKERFLLLSQIYRYHAEPRPFPLNFEFSKQVTRNLLTLPDLQAATTPNFDLWRGYYVGGYYLKNASLPKQLSNRSIVSQKAALPLVNVVANINEFRNTTTNSKSFFLISLVLSLMAGAISKDCTQEAYSCDIFPLSDREFRLLPALRIAFVVEHASAGEVIGDTNRMPFAEWIAKLLTALSHELDFLLPGFCAVAALVHEKLDFLEALFLDMLLVLERMDSKRASAFISLCFEASDFLTANTNAVDFRPKTLLILHLFSLVKSEAVKGNISFKELYSRLELKKFFNLASMVDMVELAFMLFEEFTTNINSGDVKMMQPVFHGLGDFDLIQALPIKPSLESAFSSVNEFNSRSFKNFMFNNSKFDVDTATGKSPQIQDLIKTSSLNGFSGLADVLRNLNTNQEYSEKQDSFEWCLRLNRWDIPVPEHFSADSDALYALSKKMFNSPHNTIEIVRSHLKEVVADSTLFNEEKSWARSLVAAISAEMFNENADNSPFLKVLMDQIELYDIKCIKQTSFLDHQVQMKGRQSILGLSNNNRSIKINVTNLKVCELLEISRYASLSRENHDLQESLTSAMLLDKKVTSMAVSSNSDAWKRLTCFEGAQALWLQGNTQVAVSILEGLFHDVEDVDLDNTNQLVGKANIPQVQVKALIAEWASLLRKEDAQSIYAKYISETESEVSEVEEYNDRARIFLRFGEFCFKQLRRLENDATASERQSRSDHGKVELSGLLEIVRDTNAHERDRKEAKKHFNRLKLQIEQDQEILINLSKQQKLFAWKSVHFFLSALVYGDRLDEDVLDKFCGLWFQYADDGELNSKLYHEISSIPSFKFLPWIHQLTSRLSMDGTSFQRNLQLTLKRVMFKLPNETLYPLVSLKLYKKVQPINDPGILFRVKAVEKLFEELKRYDNGQFFRDYLDPIEEFCQKSVDFSCMKAPKESRSIDLRSLRFGKYWLESIGQRALSLPTISATISCSADGRKSRPTITHLDPVVHISSSGLSLPKIATFYLSDGTKHKVLLKGSNDDLRQDSIMEQVFKQVNQILIRNEQTRRRNLRVRTYEVVPLGPQAGLIEFVANSVSLHEVLNKLHRIDQMPFDKARKLMKQSQSKPLKDRVDIYSTICQSIKPQLRTFFFQSFGNAQEWLDAKYAYTKGVVTTSIVGYVLGLGDRHLNNILLDKSNGEPVHIDLGVAFDQGKFLAIPELVPFRLTRDMVDALGVTGVDGIFRKNCERVFSVLHTERDRVMSVLNVLKWDPLYSWVVSPLRRKKLQANISDDSAELGVNASALGSKEDNNESMRALKDVQTKLEGNGLSVEATVQELIQQATDVNNLATIYMGWSPFY
>XP_002552488_Lachancea_thermotolerans
MFPFYIIYLYTSIISEFSFPSRQYPSLKQNRRHVTLFAPCFSSMDSSQLPTILESLSSGKLKLRGQALDELTTRLKQDSTPFPPKYLYPTIEALVDILEAEKIKYENLSADGAASSESKLTAVENRLSSASYVLRILVQTTNPSFKPKHLKFLLLLLPDLMVFHGTDSLLPSTSTHLLSALESLIESEIFQLKFEPLQWITLTKKLLSFLSIQLDSSMSSKNVMHLLSLLASLLSLDCAFIEEVQTTFIDPLAKFLTKAEGENSNTKALLQLINLYILKVHLTDYFGCCKLLELTMRFLTRVGKLSTPGVDYELSMFNIFLSKLLCHQIPPGQLPGAFDQEYLAQLFEDYLVVALTNYDPSHLGFGDFLFRSLTKRIEWLEFDEFQLHPQSDVNYWLQVHSLAQMVRTYFTKRGKQKPEESLLFKKAKTSQTFSTILRDTLSPASFIVRCVESTSKLNQLTGVQLSAFISATTNQETADINEVVEAIIMKWEDIHMEGWVLIALLPLISDHNSEIPKKTVQKAFRLSIPLLKSTKLCQPACALQVALMKHYKDFLLADTALVHQASDLYEESELNGPALLTDVAFAFWEHMHWLIATSKPELHESAHSKTVSWLLSKASQLLLKRPDQSSFSSFTAWLAGIRANKIQDCLFTQFIQWDYRYYPQWVKFSAERNFLLQLRGSLTKITKKPVEASPVSISTQSMSQIFTLILSSIRSSTKDADLAYRWCCEGTRILNALAGVNNYADFLEELKHEICSVVSELRELAKVPSTSSLFEVTQVPMDGIYSEALFSNIGIQALSDRYKEQLLSLSTNSQKVHFDLFEGRKKVTNTAFSVGQKDESSFQYCFSSIGAVVYFLLNNWRFTAGHEEAESLHKVAEFLDGLPERYMIDCLPTITYALQALDQKRSFLKPLEHITQKLGSNLLSARFNTSNLSVTYLSLYLNAVRWSWLAGGNSFQEADCKDIFEWIISKLSENSFGGLQALGCFAKLLLNILRHHDLSGGLIKGGKQRVFGTLVSCIQRLPPFAVISALEGFGKYMAKISGKNQSIVFSELSETFRDDLSVERQAFHFMILSRIGSSSRSQLIKCTLQILNIGRISISATYVKSSLDALALSNKMKNTKELFHLLRFDIINYWYESSIRNQDSSFDFWNVSLFGFATIPDFLNQYSKEVSGFHFSKKVALSFVPQGLIDATGKDEKILLEQCLHLSIPLSYISSDQPELVLRTFKDTLGRRYNHLLKNLAREIFYWTLCFTKWDCLEELKGTFNELYPGSKLSVALFSRSSSILKDYSELRIAPVISMSLLKACISTHHLDERELVLLLARLACELDECSPASFCLPILRKIKAILLLFEPFLSKCEYLPVLAQVLAGCLKSPELNNEVCDIIRSIIAFGVGPEYCTTEMYSAVFASLLAEQPLLNLSSNEVIVDSLTSAAVSSGTAYSDTWECCLKVLKGEKLEELVYLKDDLLRVDHATENRISLLSRLFDFHKEPAPFDPEFDFSPVTVRNLMRVPELEAETSSNFNLWKGYYIGGYYMKHTHLPSLLMDNHAWKQPLSSETSSLEWILNNLYEQLNVTTNPKSYLALVSVVGFLYERISHLGPFFSRADFAEKPLCIPHTVRLSEREFQLLHSIELTFDDSHDLRLLNQQNVVSYKNWLSTLLQSLSKELGEISPDLLAFQVLDRDSPAFVESVSLGLFSLLDQANGKLGASIMLQFLRTYEFPPESYNKDFRLKASFALRLFSVIRSKSREGNVRLSKVYEDLNLECFFHLASKIGKMKLAYMLFEECYPSLNLCDTQKLYPVFEGIKNEDLIRALPREASLDAAVLSVSKFQPRSLKSFMFNNCKFDVDTIMHLDPDEEEVIQSSNSNGFNGLAEILGGINRARHPKKKEEAYQWSIKLGKWDLAMPGDHSTSAEVLYSLLKDVHSKPSEGLAAPRKLLKTIAHQSRLFPEKDQWASSLCAILTAELISKHSGVLPECARTMAIIDAFDQKAVESSSFLAHHLVMRSRQMFLNCLSSPSLTSQCNVDMRVCEIKELIKYTRMAREAQHRQESLTSAMLLDRKVNILSGLLKSDCWNQYAIVEGAQALWLQGESDIATSMLETLLHNRIHLESNDSVQVGTYPQIPNVQLKSTLVEWTSSCRKENAHTIYREYIADSSSEMAAVSDFNDRAEIFFKFGEFCYQQVKRLSADKTIDERRKRSSKGSAELSSLLEIIKDASVPDQDRLEAKKHYNKLKLQLAQDHDILANLSKEFKLFTWKSLHFYLSTLVYSCQKDDVVLDKFCGLWFQYAEDGELNSKLYQEISSIPSFKFLPWVNQMTSRLSIESSPFQRTLQLTLKRVMFKLPNETLYPLISLRLYKKLQSAGDPSISARVKAVEKLFAELEKYDNGKFLIDFLDPIQKFCEMCVELSCMKLSKSCRQINLENLKSGNYWLQGISKKGVSLPVKPVRITSSADGRKPRPTITHMGPIVEVSASGLSLPKIATFYLSDGTSHKVLLKGSNDDLRQDAIMEQVFKQVNQILLRNSLTGKHELRIRTYEVVPLGPQAGLIEFVSNSTSLHEILRGLHKDDDLPFDRARKMMKAAQSKSGDERVEVYLEITNSVNPKLRQLFFNSFLDAQAWLDAKFTYTKGVVTTSIIGYVLGLGDRHLNNILLDTSTGEPVHIDFGVAFDQGKLLPIPELVPFRLTRDMVDGFGVTGVEGVFRKNCERVFSVLRADRERVMNVLNVLKWDPLYSWVVSPLRKRKLQANMSDDSEDYQASVPVATMLEDNNESLRALKGVQSKLEGSGLSVEATVQELIQQATDLGNLATIYMGWSPFY
>XP_020058029_Aspergillus_aculeatus
MGEITLEGAIALLASDKLKARSDGLADLKHILQQNRKSSKLNTLNDKACHKLFESLFRYVSVEKSLYTRASSKGASASRLSSCASVIRTAIDVFLPNLRTKSVRAIVDHVTETVSTPGAPLADILGVDYIKCLTTLFSFPPHLEHLAGNEWDKLLEFCLQILGSHETDSQESGQTHRLSTLDSLVASANGASTPSRVSFRENSRPDTSAVTEAVLCIQLLIGCPTAPILESAEEILQELTKLLSSSSLAGNGYQAAFDCINRVVMKVLPEQSDLARISLLNLIPVIRRLWPTKILGLKDELIVTSMLCVIILTDAAHREPSESLIHTIEDMLVTLQTEYTKRPEKDMLQLDELSFHRRTSTERHEYFTWPRLDAPRSEHNWTMLWVTAKLIELLEDIAVRLSTPSEIKSSTKKRRLTSMFEDIIRQSTTASNASRVCALQLLPFLHNCYGSIDSKTVLLERLLPSMLDDNSAISIWTMVAIASIASSPNAGSLSLRSYWEQAWELASRASTSQATSRAACNVMHNILHFELLDYSVVIQSINSMLSPSNLDGPSSLSDSSLALWATIIRKTAQINPGLVTEASSKISSWLRESWTIGTVTDRMHIAQVASFARPLDIVNVLLACTNRRLSLPRSQYGGFNSPVAKGWQYFIRNKQLLNYLFDLENVLDSADIWIVQDPLPLKSYARPDPNGYIILDLLHTKSESLLQAWQSLSTEKSHHITTDIVQIVVSFCVAVALYTECLPEQVRERTASLHKNSQLLWESLCSFMKNRESGFVNACLAILSPYLTPENLFLAPKSVVSNALCGLLGPLAEILEESRQRQREILGSRGEEPMDLDDPLLTDYDQLAEITGILNKNREALPLLQDGATFQRCLTVQVSCFQKIYVYLASPDQLSSEEDIVSYLTSLDEVDILSARDFLPYIYQASAGLSRESLLNILEDLAEKCLQSYGLERCENSHLVCLRMMQSFVKSWTGQEKDHFSDSATDIYTWFVDILLAKKRASPSVLIAMTELLGEILVHNSAYTSGPASPSPRTCLFTILRRGNAAVKFRAGELIPRIFGNFPLTNHDAIFSDVLSSLPRDPDWIEGIALRLLILARLASVWHTLLRRSIYHMVETPAHVPCSLRYAEKCMKEVADILGLKDARELFRLFCSQIIYTWTEGQSLTSLPYSVFGYASTEDMLLDVQDEAVGQVMMRWNEHEAEELAACTGLPFVELVAASFYQAEAYSIARDISIPPSQGSQPKGVENQLKRMLGADRFISLVERQFPQIIATFFKTLDQYDQVERALQRQSNFREAHDILRSIVGKSCSSTVLPANQQPSFRARYLIDELDFICKRSGYELATIWTPALATYTCRALLESIHPALGSLHACSVIRKVRILISVAGPVMLRDYPFEMIIHALRPYLVDLFCAEDALGIFWYMLDAGKGYLSECPGLTAGIAVTTLLSLRRFIASPPTEPTQEDLLRRVMAKVEDFLEWFEAALDSYESSAMSAEKSELFRLLVRSCSGATRSERGAQSEAEHDLLLHVLGDQSSGNSLLSRPVSDHVISLLCAENELPRDHNPHLDLTESDEVAISSAVTVCQTLERFTCRDEYKIWAAKVIGKAFAATGSISDTLSREQEPTLFETLQHRAILDSNHCSRISILTQLCNMLQNSSHAEVGLVERTMQSIVSNLSNFPELDDCRSAISPSLLSALTWDPYHCPNIPTRLSKAHTDDGLGWDPSVSANDFAKDVGLFLSKAASEDPVVGPLCTLLNVMPNLAVQILPQILHEVLLVDLHGKVDIRYTISEIFKKVLRQVDDNTIPHARLVINCILYLRNQPRPDESTIVERDEWLDINFAEASSAASRCFLPKTGLLLLEIYTSRMSFTSRRSSLAKYEAPPDILHAIYQEIDDPDIFYGIQQDSSLAAVMEKLEHESSGLKNLLFQSARYDSEIQMGETANVHGVLKALHSTNLQGIANSVFVASGNSKDTSLSLDSMLQTTTSLRQWDIPVSPLHASPSGAVFRTFQSLSTSRTLADISNSVNECLLSSLELLNSSSRSVSDLRTAMRVLGIMTEISDVLSAKSTDEINEEWQKIASRNSWLKRTSAHEVGEILICHEALFSTIRQKDILKSAINLQDSDALLLEIKVLRQSLEVAQSHDISQASLKIAFCLQKLASQSALLGIDTEAAAKFDLANVLWDQGEMAASIRMLRQLKDRNDLHKQAVPISRAELLVTLGHRTAEARLEKPETIIQDYMSVAVKELKHRSRGEDAGRVYHGFAMFCDQQLQNPDGLEDFRRVEQLRNRKEQEVIALEEMLTAASGREKEALKFHRAKTKQWFDLDDREYQRLLRSREAFLQQCLENYLLCLRESESYNNDALRFCALWLDKSDSPIANMAVSKYIHQVPSHKFASLMNQLTSRLLDISDEFQKMLFALIYRICVEHPFHGMYQIFASSKSKGGKDELALSRYRAANKLVDGLKNDKRMGTTWVNVHNANISYVRFAIDKPDDKLKSGAKVPLKKLSTGQRLERDASELKLPPPTMRIEIRLDCDYSNVPRLQGYQPDFTIASGVSAPKIVTAIASNGRRYKQLFKGGNDDLRQDAIMEQVFEQVSSLLKDHQATRQRNLGIRTYKVLPLTSNAGIIEFVPHTIPLHDYLMPAHQKYFPKDMKPNVCRKHISDVQTRSFEQRVRTFRQVTEHFHPVMRFFFMEKFNNPDDWFSKRLAYTRSTAAISILGHVLGLGDRHGHNILLDERTGEVVHIDLGVAFEQGRVLPVPEVVPFRLTRDLVDGMGISKTEGVFRRCCEFTLDALRQESYSIMTILDVLRYDPLYSWTVSPLRLKKMQDAQDAADEDGPPVITGNMDQRSANEPSEADRALTVVAKKLGKTLSVTATVNELIQQATDEKNLAVLYCGWAAYA
>XP_001274554_Aspergillus_clavatus
MAQVTLDKAIALLSSERLKERSDSLADLKHILQQTKTSSKLTSLNDKACHKIFESLFRFISVEKSLYNKASSKGASGSRLSACASVIRTAVDVFLRNLRTKSIRAIVDHITEILQVPGEGLWEHLSADYLKCLTTLLHYPPHVEHLGANEWEKVLNFCLTSVGAEGEGNSQPNVRDSHSSILDDYVGVSPRSTSRRTSTLALREKQSGDKRAAGEAIVCIQLLVATPIAPVQAFAEKVLQGLTAFLKSSSIAGSEHQAAFSSINTVVMRVLFGQSDLVRNFLLELIPVIRHLWSTKLGGLKDELLVTVMLCVIVLTDATRREPTESLSLLTENLLDTLYSEYIRRPEKDILQIDELIFHRETSSQTHDLTLQPRLEVSRSEHNWTVVWIMAKLMKLSEELTKRLSPSTGAVPSKKQRFTSAYDEVFKDAVMSSGNKRVCALQLIPILLQDHVDMESKASLLQRLIPCIIDDNNIISSWTMVAIASIASDTDAAASLSLKKYWQQTWNLTSRASTSQNTSRAACNLMGSILQFDLLEYSVVAETTASMLASMNLNAPSIISDASLGLWATLTRLGAQTSPGSASSASKQICSWLREAWTIGTVADRVQTAQIAAFARPLDLLNLFLACTNRQCKLPKLQYRGPGGLVAKGWHFYRSNQELLEYLFHINGLLGPTSTHEKNQPLTLQFASRQDPNDDIILDMLQAKADIFLQTWRLLSENKTHHVTVDIFQILSSFCIVVAMYTECLPEQNTSRIENLHKNCQQLWENLCSFMASREVTYTQSCLELLCPLLAQDCGLGRKDSVIANSLYKLTPPLTKVLETYRQDQKQLLSCPDQESMELDDPLMQSHDLLAENMCIINLNREHRPPFQDSATFQRSMTIRLSLFQLGFACTPFSETSATGPLIEYLTNLDEADLLSARHFLPHIYQACSVMDRSCLLDLLEDMGEKCLQTYQLERCENSQILCIRVLSSFVKAWTNGVGDHLTDSASDIYNWFTDVLLAKGRASSQVLIAFSRLLKEIFGVNATYTSGHSSPSPRTSLFTILRESDILTKFNVGNLIPLLFGHFPLKNHDAIFDDVLDSLPRDPDWDEGIALRLLILAKIASQWHTLLRRSIYHMFETPAQVPHSLWYAEKCVRDVATILGLEDARQLFRLFSSQILYTWTETQSITSMPFSIFGYPTIEDMLVDVQDEIVGQIMMRANEHEADELSSRMGTPFVELLATSFHKAEAYSIARDISTPPGQGSQPKGVENRLKKILGADRFVDLIEKQFPQVIATFFGSLDQYEQIERAFAKRPNFQAALNVLKSITAKSFSKAMLPANQQPSFRARYLLDELDFLCRRSGYELDTIWTPTLATYVCRTLLESIHPALGSLHACSIIRKIRILMCIAGPVMLRDYPCEMLLHGLRPFLTDIYCAEDALGLFWYLLEAGRPYLIDNPGFTAGISVSTLLYLRKFLTSFPAGTMQESQTTSSLANIRRFLDWFEDFLSNYESNNLSGEGQALFQRLVDSSRKISATGNESDGMDERDLLLEVIRDRNSKTNLLSHSISDHILSLLCTDFKSLPSYQYDYIGEGDDAIANSVALCQTLQDFNPTTEYRLWAAQVIGRVFAATGRISDVLTREQSSTLFEPQMVRLHLDVFCQSKARILQILCNMLQKSNPLEVGLVERTLQLIISTLAVSPEFESYGDTIPPSWLKALIWSPYQCPSIALRASEVRKHDALVGWTTGMSAERWARSIGLFLSRAASKDPVIGPLITILHVIPHLAAQILPYILHDVLLTELEGEAGVRQTISEIFRQGLHEVDDSSIPHVRLILNCILYLRNQPRPQEATIVERDEWLDIDFAQASKAAKICRLPKTSLLFLEIQASRVVSGSRRSSLAKYEPPPEILHEIFRNVDDPDLFYGVQQSSSLESVMGTLEHESSGLKNLLFQSAQYDSAIQMSEDTNANASGLLRALNSTNLQGIANSLSSYVGGTKGSSVSFESMMQAAINLRQWDIPVSPLNLSPSAALFRAFQSLNSSRTLLEVSSSVKESLLAISDSLASTSRSAMSLRTAMRDLGIVTEISDMLSAKSSEEINEVWKEVAQRNTWLKTTRQVEVIHYILNCHEALFSSIKRKRYLKSAIGLSDQEAQLLEVQVIRQSLEITRSHGIPQASLKSAVCLSKLANSCAMQGINIEGAAKFDLANVLWDQGEMAASIRMLQQLDSQNDIHKQAIPISRPELLVTLGHHVAEARLEKPEAIIQGYLAPAVKELKNRSGGGEAGRVYHGFAIFCDQQLQNPDGLEDFKRVEQLRNRKEKEVLALEDMMKRAEGKERDALRHYRTKTKQWFDLDDREYQRLRRSREAFLQQCLENYLLCLKESDNYNADALRFCAIWLDKSDSDIANKAVSKYLNQVPSRKFAPLMNQLTSRLLDTSDEFQNMLFALIFRICVEHPFHGMYQIFASSKSKGGKDQSALSRNRAANKLVDYLRNDKRIGPTWVTVHNANINYVRFAVERLDEKVKSGAKVQLKKFLTGQRLEQDASTQRLPPPTMKIEIRLDCDYSDVPKLVRYHPEFTVASGVSAPKIVTAVASDGHKYKQLFKGGNDDLRQDAIMEQVFEQVSSLLKDHQATQQRKLGIRTYKVLPLTSNAGIIEFVPHTIPLHDYLMPAHQKYFPKDMKPSVCRKHISDVQTRSFEQRVKTFRQVTEHFHPVMRYFFMEKFNNPDDWFSKRLAYTRSTAAISILGHVLGLGDRHGHNILLDERTGEVVHIDLGVAFEQGRVLPVPEVVPFRLTRDLVDGMGITKTEGVFRRCCEFTLEALRQESYSIMTILDVLRYDPLYSWTVSPLRMKRMQDAQEAGDGPPMIPGGAEDQRSANEPSEADRALTVVAKKLSKTLSVTATVNELIQQATDERNLAVLYCGMYLLLAVIQ
>XP_001259432_Aspergillus_fischeri
MMAQVTLDKAIALLSSERLKERSDSLADLKHILQQNKRSSNLTSLNDKACHKIFESLFRFISVERSLYNKASSKGASASRLSACASVIRIAIDVFLRNLRTKSIRAIVDHITEILQVPGEGLWEHLGADYLKCLTTLLRYPPHLEHLAAKEWDKVLNLCLRSIGAPEDGDSQSSDHNGHPSTLDDFLGASSRSTPSKRTSSLALREKQNGDKRIVAEAIVCIQLLTATPTAPVQSAAEKLLRGLGIFLKLSPIAGSEHQAAFNSINTVVMRVIFDQSDLVRMFLLDLIAVIRHLWSTKLMGLKDELLVTIMLCMIILTDATRREPTESLALSIENLLDTLYSEYTKRSEKDILQIDELIFDRASSTQIIDLALQPRLEVPRSEHNLTVVWVMAKLMRLSEESTARLSHPAGEIPSKKQRLNSASDEVYRDSVMSSGNRRVCALQLIPMLLQSHLSMESKASLLQRLIPYILDDNGVIASWTMVAISSISDSSLELWAIITRLGAQTNPGSVSNASKQICSWLREAWVIGTVTDRMQTAQVAAFARPLDLLNLFLACTNRQFEVPTPQFRGPSGLVAKGWHFYQSNRELLNYLFHVDGMLGSASMHGGDDCISLQLATRKDPNDDIVLDLLQAKSEMFLQAWRSLSDSKSHHVTVDVVQILASFCIVAILYTECILEQSHTQIKDLRGNIQQLWDSLCSFMASRELVFVQYCLELLCPFLSQGRRVGFEKSVVNSTLYRLVSPLSEILENHRQDQKRLLSSDEEEPMDLDDQLLQSNDLLAENMCIINSNRESVPLFHDSATFQRSMTIRLSIFKIAYGSVVQPEQPASSALVEYLTDLDEADVLSARDFLPDVYRACAGYERTSLLDLLEDMGEKCLQTYQLERCETSQILCIHMMDSFVKSWTTGAGDHLSDSASDIYNWVTDVLLAKGRASSRVLMAFSSLLDEIFSTNPVYTSGESNPSPRTTLFMILQESDILTKYNVGNLVPKLFRHFPLKDHDAIFDDILESLPRDPDWTEGIALRLFILARLASQWHTLLRRSIYHMFETPAQLPHSRWHAEKCIRHVASVLGLEDARQLFRLFSSQILYTWTENESVMTMPFTIFGYSTLEDMLSDVQDEIVGQIMMRANEHEASELSTRLETPFIELLATSFYKAEAYSIARDISTPPGQSSQPKGVENRLKKILGADRFVSLVEKQFPQVIATFFGALDQCEQIERAFSKRANFQEAFSILKSITAKGASKEVLPPSQQPSFRARYLLDELEFLCKRSGYELETIWTPTLASYVCRTLLESIHPALGSLHACSVIRKIRILICITGPVMLRDYPFEMLLHALRPFLTDIHCSEDALGMFWYLLDAGRSYLTENPSFTAGIAVSTLLSFRKFMASTTATVQESQSVAVLTIVQTFLQWFEDFLKFYESPHLSAEAHAFFQRLMESSRRISAPGKESDGTECNLLLEVIQDRNSKTRLLSQSISDHILSLLCASFKSAPNYHQGLVERGYDAIANSVALYQTLQDFSPTKEYRLWAARVIGRNFAATGMISDDLLREQQSTLFEPRMAKLNLHMFCQSKARILQVLCSMLQNSSPLEVGLVERTLQLIVSNLAGSPGFENYEEIISPSLLKALVWSPYQCPSIPLPASQAKNHDTIVGWNPGISAAHWARSIGLFLTKAAPQDPVIGPLRNILHVIPSLAVRILPYILHDVLLTEPDGVGNVRQTISDIFRQGLHEADDHSIPHVRLIINCLLYLRNQPRPQEATIVERDEWLEIDFAVASKAANTCRLPKTALLFLEIQASRAVSGTRRSSLVKYEPPPDLLHDIFRNVDDPDLFYGVQQSSSLESVMETLEHESSGFKNLLFQSAQYDCEIQMSGDADAHGLLKALNSTNLQGIANSLTSTLKGSKSSVSFDSMMQAAIDLRQWDLPVSPLNHSPSAALFRTFQSLNTSRSLVDASNSVNENLLAILGSLGSTSRSAMSFRAAMRDLGIVTEISDVLSAMSLEELNEEWRKIAERNSWLKATSVDEVGEILKCHEALFSSIKTRDYLKSAVGLSDRDAQLLEVKVIRQSLSITRSHGIPQASLKSAVRLSKLANVCVVQGINVEGATKFDLANVLWDQGEMAASIRMLQQLDNQGDLHKQAIPISRPELLVTLGHHVAEARLEKPEAIIQGYLAPAVKELKNRSEAEEAGRVYHGFAIFCDQQLQNPDGLEDFRRVEQLRNRKEKEVLGLEEMMKNAEGKEREALRHYRTKTKQWFDLDDREYQRLRRSREAFLQQCLENYLLCLKESDIYNNDALRFCALWLGKSDSEIANKAVSKYLNQVPSRKFAPLMNQLTSRLQDTSDEFQNMLFALIFRICVEHPFHGMYQIFASSKSKGGKDPSALSRNRAASRLVDYLKNDKRIGPTWVAVHNANISYVRFAVDRLDEKVKSGAKVPLKKLLTGQRLEQDASTQKLPPPTMKIAIRVDCDYSDVPKLVRYHPEFTVASGVSAPKIVTAVATDGQKYKQLFKGGNDDLRQDAIMEQVFEQVSSLLKDHQATQQRKLGIRTYKVLPLTSNAGIIEFVPHTIPLHDYLMPAHQRYFPKDMKPNVCRKHISDVQTRSFEQRVKTFRQITEHFHPVMRYFFMEKFNSPDDWFSKRLSYTRSTAAISILGHVLGLGDRHGHNILLDERTGEVVHIDLGVAFEQGRVLPVPEVVPFRLTRDLVDGMGITKTEGVFRRCCEFTLEALRQESYSIMTILDVLRYDPLYSWTLSPLRMKRMQDAQEAGDGPPMISGAAEDQRSANEPSEADRALTVVAKKLSKTLSVTATVNELIQQATDERNLAVLYCGWAAYA
>XP_041148226_Aspergillus_flavus
MAEITLDRTLVLLSSEKQRERSEGLADLKHILQQNKRNSRLSSLNDKACHKIFESLFRFISSEKSLYNRGNSKGPSASRLSTCASVLRLAVDALLHNLRAKSVRAVVDHITETLQDTGGSLFELLGVDYTKCLTALLNYPPHVEHLGASEWEKLMGFCLKIMNTQDYEDDPSHTGSDSRSTLDDFLGTGGTPTPSRSTPTLTAREKPKRDKGAISEAVVCIQLLTASVNAPVQEPAAKILHGLVGYVKSSHITGSGHQSAFNSINSVIMRVLSDQSELVQSILLDLIPVICHLWATKLVGLKDELLVTIMLCIVLLTAATRQEPSELLSRYTEDLLGALYKEYIKRPEKDILQVDELVFHQKTSAAVDKILIWPRLESGKSEHNWTVIWAIANLVDLSEEITARSSSPRTSTETLNKRQRLTSMVDEIHRDCASSSGARRVCALQLIPLIPRHHASVDSKSSLLLRLLPNILDENGILASWTMITIASLAGSPNADSPSLRAIWQQAWELTCRASTSQATSRASCILMNSILEYNLLEYSIVAEATSSMLTSVNLNGPSTMSDASLTLWATTTRMTARVNPGSLPNASKQICAWLREVWVIGTVTDRTQLAQLAAFARPLDLLNLLLACTNRHYIPPKPQFRGATSLIAKGWHFLHRSKQLLNYLFQLGGILDFDMWDTDDTIHLETFPRQDPNDNMVLDLLQVKSEMFLQAFQSLYEDKSHHVTVEIVQIVTSFCILVALYTECLPHLSASKFHNLQQNCERLWEIICTFLASHELEFIQGCLVVLSPFLNPEQFSYNPESTISKALLRLVIPLVSLLEAYRRSQRDNLALHNDEPMDLDDTLFNSKDRLAEVTSIVKSNREALPLFQEFSSFQRCITIQLSVLQKTNAFLRNHDQHSSRALVEYLIDLDEVDILAASNSLPYVYRAISGMDRTSLLDILEDLAEKCLQTYELERCEASHLLCIHMMHSFVKAWVSSEADSLSGSASDIYTWFRDVLLAKDMASPSVLVVFSELLVDVINTNASYSSGESNTSPRTSLLKILEKGSIPVKFDVGNLIPRLFGHYSLNDHDAIFNDVLRHLPKESDWVEGIALRLFILGQLASRWHTLLRRSIYHMFETPAHVPHSLQYAEKCICDVANKLGLKDAKELFRLFSSQILYTWTEQESITAMPFSIFSYASIKDMLGDVQDELVGQIIMRAREDEEIEMSKYMGKPFVDLLATSFYKAEAYSIARDISTPPGQGSQPKGVETRLKKILGTEHFMELIDQQFPQTIAAFFGSLDQYEQVERALSKRAKFHDALDGLRCILGKSASKIVLPANQQPSFRARYLIDELEFLCKRSGYELETIWTPTLASYVCRTLLESIHPALGSFHACSVIRKIRVLLCVAGSVMLRDYPFEMTLHAMLPFLVDIYCSEDALGIFWYLLEAGQPYLAETPGLMAGVAVSTLLSLKKFLASPPVDTAQQGQSKIVTANIERFLQWFGEYINTYESSLDAETQESFRRVVKSSQATSTVESHSDDSNERDVILEILDDRSSERSLLSKTVSDHVIALLCADSEEPLGNYHKLNESDRDATANIVAIYQTLQSFNTGSGYRLWAAKVIGRAFATTGKVCDALLREQDLSLFKSQLSDLRLEVHCYSKASILQELCNMLQNNSHLEVGLVERTLQLIISNLARYPDFEQCAGVVPLYLMKAFTWDPYQCPPIPTLAPETERDDAKVNWQTSNSLSQWARGIALFLSKSAAEDPVIGSLSHIIYVIPELAVRILPYMLHDVLLAELKGEANIRQKVSQIFKQALCDVHDTTISHARLAIDCILYLRNQPKPNEATIVERDEWLEIDFAEASLAASRCRLPKTALIFLEIHASRVIFGSRRSSLAKYEAPPDMLHDIFKDIDDPDFFYGIQQSPSLDSVMERLQHESSGFKNLLFQSAQYDSEIQMSADQNAYGVLKALNSTNLQGIANSIFSASGGGFVDTSSSFDSMLQAATNLRQWDIPVSPLNPSPPATVFRAFQSLNTSGSLAEASKSINECLLTTLESLTSASRSAMSLRTAMRVLGVITEVSDVLDARSTEEIDHEWQKIAARDSWLKTTSVHEIGEILNSHEALFSSINRKSYLRSSTNISDHDAQLLEVKAIRQSLHITRTQGIQQASLKSAVYLSKLAHQCSALGINIEGAAKFDLANVLWDQGEMTASIRMLHQLKDQNDLHKQAVPISRAELLVTLGHHVAEARLEKPETIIQDYLLTAVKELKGRSGGEEAGRVYHGFATFCDQQLQNPDGLEDFTRVEQLRNRKEKEVRALEDMMKAAEGREREALKFHRGRTKQWFDLDDREYQRLRRSREAFLQQCLENYLLCLRESETYNNDVLRFCALWLDKSDSDIANAAVSKHLGQVPSRKFAPLMNQLTSRLLDVPDEFQKMLFSLITRICVEHPFHGMYQIFASSKSKGGKDETALSRNRAAGRLVEGLKNDKRIGPTWVAVHNTNINYVRFAIDRPDEKLKSGARVPLRKLQTGGRLEQDAATQKLPPPTMNIEIRVDCDYRDVPKLVKYHPEFTIASGVSAPKIVSAFASNGLRYKQLFKGGNDDLRQDAIMEQVFEQVSNLLKDHQATRQRNLGIRTYKVLPLTSNAGIIEFVPHTIPLHDYLMPAHQKYYPKDMKPNVCRKHISDVQTRSFEQRVRTYRQVTEHFHPVMKYFFMEKFNNPDDWFSKRLSYTRSTAAISILGHVLGLGDRHGHNILLDERTGEVVHIDLGVAFEQGRVLPVPEVVPFRLTRDLVDGMGVTKTEGVFRRCCEFTLETLRRESYSIMTILDVLRYDPLYSWTVSPLRMKKMQDASEAGGGPPMLPGAADQRPSNEPSEADRALTVVAKKLGKTLSVTATVNELIQQATDEKNLAVLYCGWAAYA
>XP_753387_Aspergillus_fumigatus
MCVIQRLTYAYLIRTSLNDKACHKIFESLFRFISVERSLYNRASSKGACASRLSACASVIRTAINVFLRNLRTKSIRAIVDHITEILQVPGEGLWEHLGADYLKCLTTLLRYPPHLEHLAANEWDKVLNLCLRSIGAPEDGDSQSSDHNGHPSTLDDFLDASSRSTPSRRTSSLALREKQSGDKRIVAEAIVCIQLLTATPTAPVQVAAEKVLRGLGTFLKLSPIAGSEHQAAFNSINTVVMRVIFDQSDLVRMFLLDLIPVIRHLWSTKLMGLKDELLVTILLCMIILTDATRRAPTDSLALSIENLLDTIYSEYTKRSEKDILQIDELIFDRTSFTQIIDLALQPRLEVPRSEHNLTVVWVMAKLMRLSEESTAQLSHPAGETPSKKQRLNSASDQVFRDCVMSSGNRRVCALQLIPILLQGRLTMESKASLLQRLIPYILDDNGVIASWTMVAISSISDSSLELWAIITRLCAQTNPGSVSNASKQICSWLREAWVIGTVTDRIQTAQVAAFARPLDLLNLFLACTNRQFEMPTPQFRGPSGIVAKGWHFYQSNRELLHYLFHVDGMLVPSSLHGRDDCISLQLATRKDHNDDIVLDLLQAKSEMFLQAWRSVSDSKSHHVTVDVVQILASFCIVAVLYTECIPEQLHTQIKDLRGNIQQLWDSLCSFMASRELVFVQYCLELLCPFLPQGGRVGFEKSVVNSSLYRLVSPLGAILENHRQDQKRLLSSDEEEPMDLDDQLLQSNDLLAENMCIINSNRESVPLFHDSATFQRSMTIRLSIFNIAYGSVVQPDQPARSALVEYLTDLDEADILSSKDFLPDVYRACAGYERTSLLDLLEDMGEKCLQTYQLERCETSQVLCIHMLDSFIKSWTTGDGDHLSDSASDIYNWVTDVLLVNGRASSRVSIAFSRLLEEIFSTNPAYTSGESNPSPRTTLFMILQESDILTKYNVGNLVPKLFRHFPLKDHDAIFDDILESLPRDPDWTEGIALRLFILARLASQWHTLLRRSIYHMFETPAQLPHSRWHAEKCIRHVASVFGLEDARQLFRLFSSQILYTWTENESVMTMPFSIFGYSTLEDMLSDVQDEIVGQIMMRANEHEASELSTRLKIPFIELLATSFYKAEAYSIARDISTPPGQSSQPKGVENRLKKILGADRFVSLVEKQFPQVIATFFGTLDQCEQIERAFSKRANFQEAFSILKSITAKGASKEILPPNQQPSFRARYLLDELEFLCKRSGYELETIWTPTLASYVCRTLLESIHPALGSLHACSVIRKIRILICITGPVMLRDYPFEMLLHALRPFLTDIHCSEDALGMFWYLLDAGRSYLTENPSFTAGIAVSTLLSFRKFLASTSATMQESESVAVLTIVQTFLQWFEDYLKSYESPHLSPEAHAFFQRLMESSRRISTPDKELDGTEECNLLLEVIQDRNSKTRLLSQSISDHILSLLCASFKSAPNYHQGLVERGYDAIADSVALYQTLQDFSPTKEYRLWAARVIGRNFAATGMISDDLLREQQSTLFEPRMAKLSLHMSCQSKARILQVLCSMLQNSSPLEVGLVERTLQLIVSNLAGAPGFENYEEIISPSLLKALIWSPYQCPSIPLPASQTKNHDTIVRWNPGISFAHWARSIGLFLTKAAPQDPVIGPLRNILHVIPSLAVRILPYILHDVLLTEPDGVANVRKTISDVFQQGLHEADAHSIPHVRLIINCLLYLRNQPRPQEATIVERDEWLEIDFAVASRAANTCGLPKTALLFLEIQASRAVSGSRRSSLVKYEPPPDLLHDIFRNVDDPDLFYGVQQSSSLESVMETLEHESSGFKNLLFQSAQYDCEIQMSGDADAHGLLKALNSSNLQGIANSLTSTLRGSKSSVSFDSMMQAAIDLRQWDLPVSPMNHSPSAALFRTFQSLNTSTSLVDVSNSVNESLLAILGSLGSTSRSAMSFRAAMRDLGIVTEISDVLSATSLEELSEEWRKIAERNSWLKATSVDEVGEILKCHEALFSSIKTRDYLKSAVGLSDRDAQLLEVKVIRQSLSITRSHGIPQVSLKSAMRLSKLADLCVVQGINVEGATKFDLANVLWDQGEMAASIRMLQQLDNQGDLHKQAIPISRPELLVTLGHHVAEARLEKPEAIIQGYLGPAVKELKNRSEAEEAGRVYHGFATFCDQQLQNPDGLEDFRRAEQLRNRKEKEVLGLEEMMKNAEGKEREALRHYRTKTKQWFDLDDREYQRLRRSREAFLQQCLENYLLCLKESDMYNNDALRFCALWLGKSDSEIANKAVSKYLNQVPSRKFAPLMNQLTSRLQDTSDEFQNMLFALIFRICVEHPFHGMYQIFASSKSKGGKDPSALSRNRAASRLVDCLKNDKRIGPTWVAVHNANISYVRFAVDRLDEKVKSGAKVPLKKLLTGQRLEQDASTQKLPPPTMKIAIRVDCDYSEIPKLVRYHPEFTVASGVSAPKIVTAVATDGHKYKQLVRLAFRRLTLNRKLTIISQFKGGNDDLRQDAIMEQVFEQVSSLLKDHQATQQRKLGIRTYKVLPLTSNAGIIEFVPHTIPLHDYLMPAHQRYFPKDMKPNMCRKHISDVQTRSFEQRVKTFRQITEHFHPVMRYFFMEKFNSPDDWFSKRLSYTRSTAAISILGHVLGLGDRHGHNILLDERTGEVVHIDLGVAFEQGRVLPVPEVVPFRLTRDLVDGMGITKTEGVFRRCCEFTLEALRQESYSIMTILDVLRYDPLYSWTLSPLRMKRMQDAQEAGDGPPMISGAAEDQRSANEPSEADRALTVVAKKLSKTLSVTATVNELIQQATDERNLAVLYCGWAAYA
>XP_657642_Aspergillus_nidulans
MKGEITLDGAIALLSSDKTKDRTDGLADLKHILQKNKRNSNLQSMSDKACHKIFESLFRLVSTEKTFYNRANSKGASSSKAAATRLSACASVVRTAVETFLRNLRIKSVRAILDHITNVLVSPDSSLFELLSVDYTKCLSTILHYPPHVEHLGVEEWESVLKFCLKVVNVRNDHNSQQSTWSPHSSVMDDYIGASGGRSTPSRMTPSLAVREKPKGPTGVVEEALSCIKILSGVPNAPLQDNAESILLGLASYVGSPSLSGSGHQTAFSAINAVAMGIIFDNSELVRVTLLDLVPVIRQHWTTKLMGLKDELLVTTMLIVTFLIDEIRRKPDEALIAVIDGLIHTLQREYFRRSEKDILQVDELVFDTNSIGQHEKFRLWPRLESPRSEHNWTVVWIMARLLELSEELTTRLSTHCPPEAETPSKRQRISSKIDDVFRDSTASFGIRRVCALQLIPFLLNHYACIDSKVSLLERLIPNINDDNATISSWTMIAIACIAASPQADKPPLKRYWQQAWDLTSRASTSQLTSRAACYLQNSILQYSLLDYAAVAETINSMLSFVRLNGPSTVSDASLELWASVIRMTAQINPGSVSNASVQICELVDIYDIWDAETTVSIQKSSQSDPNDLGILDLLQAKSESFLHTWQSLSEDKSRHVTPDIVQILTSFCITVALYTSCLPEQPGPRLQTLLSNSRPTAIHRALYGLLTPLSEVLESQRQSHKQRLYALNDDTMDLDDPFGPSTDQVEEASNILCTNRSDLPLFQDSASFHRYMTILISIYNRMYSQQSEPQQHVTRALEDYLNDLDEVDLLAAHDLLPYVYQSCARTDRQTQLVLLENLGEKCLQTYELERCENSHLLCIQMMCSLAMSWTRGTQDSLSDSAADIYTWFTTIFLKKGRASSSVLIAFAKLLGVILSLNPAYSSDQSSPSPKTTLFKIISDGEVLVKFNAGSLVPQLFGQFLLEDHDNVFNDVLECLPRDPTWEEGIAVRLFLLAQLASKWHTLLRRSIYHIFETPAQVHHSLWYAEKCLRSVSDALGLQDAKEIFRLFSSQILYTWTETQSIKSMPFSIFGYANLNDMICDAQDEIVGQIMMRASESDAAELSEILGRPFVGLLTDSFYKAEAYTIAHDISTPPREGSQPKGVENRLKKILGAEVFVTLIEAQFPQIVATFFGSLDFFQQVEKAFSKRESFQEALVTLKRITEKGAARTVLPPNQQPSFRARYLLDELEFLCKRSGYELETIWTPTLASYVCRTLLESIHPALGSLHACSVLRKIKILICVAGPVMLSDYPFEMIIHGLQPFLVDISCSEDAVAIFWYLLEAGKTYLCEQPGLMAGIAVSTSLSLGRFLASPPVNSRQESQLQAVVGNLRTFCRWFDGYLRSYTSPALDDESSRSFRRFTCSLQTIVEQESSGSGANETDLLLEVLKDRESKSGLLSKPISDRVISLLCSTSKAALGYHLTTIERDEDAILNAVTVCQTLRDFNPGTEYRSWAARVIGRAFAATGKISDALLREQDLTLFRSSSTQSGTDILCRSKANILEVLGSKLLNSRQTGPIERTLQLIISNLANFPDFEPCVSAISPSVMKALTWSPYQCPGISLNALEAKELENVHGWDLSLSPSYWARNVGLFLSKAAAEDPVIGSLSNILYLIPDLAVQLLPYILHDALLAEIRGKVAEVRDSISQIFNETLRAGAENSIPHARLIIKCVLYLRNQPKPGEETIVDRDDWLDINYAVASSAASRCRLPKTALMFLETHVSRCTASSRRSSVAKYDLPAGLLHDIFKNIDDPDFFYGVQQTSSLDSVIETLEHESSGFKNLLFQSAQYDSEIQMTGSGNAYGVLKALNSTNLQGIANSMIGALGNSSDTAVPLGSMLKAATNLRQWEIPISPLNTSPPATIFRAFQALNTPGPLVDMRASIGESYRSNLNLINSDRRSATSLRTAMRTLGILTEIEEVLGSGSAAEIDQKWEEISARTSWLKNTDVQEVGEILSSHETLFSSIKQKDYLRSAFNLSDIDAQLLEVKVIRQSLHIARNHGIAQASLRSAVYLSKLANHSVSLGLNIEGVAKFDLANVLWDQGEMAPSIQILQQLKDRNDLHKQAIPISRAELLVTLSQGHHIAEARLEKPEAIIQNYLTPAVKELKGRSEGEDAGRVYHGFAIFCDQQLQNPDGLEDFARIEQLRNRKEKEVVALDAMLKTAEGKERDNLKFHRTKTKQWFDLDDREYQRLKRSREAFLQQCLENYLICLRESEAYNNDVLRFCALWLAQSHSDIANSAVSKYIAGVPSRKFAPLMNQLTSRLLDVSDDFQALLSELIYRICSDHPFHGMYQIFASSKSKGGRDQSALSRNRAAAKLADIMRNDRHIGPLWVAVHNTNINYVRFAVERLDDKAKSGAKIRLNKLAPGIRLEQDAVNQRLPPPTMKIDIRVDCDYSDVPKLAKYLPDFTVASGVSAPKIVTAIASNGVRYKQLFKGGNDDLRQDAIMEQVFEQVSSLLKDHQATRQRNLGIRAYKVLPLTSNAGIIEFVPNTIPLNDFLMPAHQRYYPRDMKPSACRKHIADVQTRSFEQRVRTYRQVIEKFHPVMRYFFMEKFNNPDDWFGRRLSYTQSTAAISILGHVLGLGDRHGHNILLDERTGEVVHIDLGVAFEQGRVLPVPEVVPFRLTRDLVDGMGITKTEGVFRRCCEFTLEALRQESYSIMTILDVLRYDPLYSWTVSPLRMKKMQEQDTSDGPPVLPGSTTDQQRPTNEPSEADRALTVVAKKLSKTLSVTATVNELIQQATDEKNLAVLYCGWAAYA
>XP_001401277_Aspergillus_niger
MGDITLDGAIALLASEKLRERSDGLADLKHILLKNRRNSKLNSLNDKACHKIFESLFRFVSVEKSLYNRSNSKGASASRLSSCASVLRIAVDVFLRNLRTKSVRAIVDHITDTLLGRGSDSLFELLSVDYAKCLVTLLRYPPHLEHLALSEWEKVVDFCLKSINAHNDQEDLTIREKRSSFLDGYLSTGGRASTPARSTPMPTASEKPKGDTSAATEAVVCIQLLVGSPSAPIQEAAERVLHGLIKFVGSSMIAGSGHQAAFASINTVVMKILFDQSDLARSSLLDIIPAIRRFWATKLLGLKDEMLVTVMLCAVVLTDAARRDPSELIAHVIEELLETLYTEYIKRSEKEILQLDELVFHHSGSEQQQECSAWPRLESARSEHNWTTLWIIAKLLELAEELRDKSSLYPASGEAATKRQRLASLIDDIFRDSTVSSGMRRLCALQLIPFLPRSYATAESKYSLLERLLPHILDDNSITASWTMVAIARPFALPKARYIGPVGLIARGWHFCLKNKRLLNYIFDLQGLLDLAEYWDPQETLSLEKFPRQDSSDNIALDLLQSKVEGLLQTWEALSEDKTHHITVDLVQIVTSSCVTIALYMACLPQQSANRVSVIQQNNRRLWERLCAFLASREPVFIHACLITLTPLLVPNALLPRSSPALIGALSGLVPSLADVLESYRERQKEVLLLNSEEAMDLDDPILTFYDQSTELVRIFSRNRETSQVLQDIATLQRSITVYLSIFQRIHASSASSEHPFHDDLIEYLTGLDEIDILSAQNFLPHVYRACVCDGVERHSLLRILEDLGEKCLQSYEMERCESSHVLCLRMMGSFVEMWTGSEDDDFHASATDIYSWFTEVLLAKRLASTSVLIEFTRLLSDLLSHNVTYSSGPSSPSPRTSLFTIIREGDAVAKFYAGELIPSLFGQYSLTEHDLILDDVLDSLPRDSDWDEGIALRLVILARLASRWHTLLRRSIYHMFETAAKVPNSLRYAENCLRDVAQTLGLEDAKQLFRLFSSQIIYTWTEEQSVMRMPYSVFGYKSLKEMLIDVQDEIIGQVMMRANETEGAKLSACTDVPFDHLVMDSFCKAEAYSIARDISTPPEHGSQPRGVENRMKKLLGTDKFVSLIEAHFPQMIAIFFGTLDQYEQIERAFLKREGFGNPHAVLKRMTEKSVSEVVLPANQQPSFRARYLLDELEFLCKRSGYDLGTIWTPTLATYVCRTLLESIHPALGSLHACSVIRKIRILVSIAGSVMLSDYPFEMVIHALRPYLVDIFCAEDTLGIFWYLLEAGKAYLSESPGLMAGIAVTTLLSLRRFLIAPPTETAQPGLVETVLAKIKFFLEWFDSYLETYEPIGLKPEKHELFRRLVASSQGINPAGESPEGSKDEYDLLLEVLKDQNSRTSLLSGPIADHVISLLCTETKQSPESHLNASGDDQVVMSHAVAICQTLQKFDPGTEYKLWAARVIGRAFASTGKISDILLREQDPKLFEVQSAQSLPSPFHRSKASILMALCSMLQNSSHLEVGLVERTMQLIVSNLGSSPEFEPCGRTVPASLLKAFTWSPYQCPEMPMPASVTKSRSTLIWDPDVPVGRFARTVGLFLSDSAPEDPVIGPLRTILCVIPDLAVQILPYILHDVLLAEDDGKVNIRKTISEIFGQVLRQVNDQTIPHARLVINCILYLRNQPRPEESTIVERDEWLDVDFAEASSAANKCRLPKTGLLFLEISASRMASTSRRSSVAKYEAAPEILHEIFRKIDDPDFFYGVQQDSSLETVMARLEHESSGFKNLLFQSAHYDSEIQMGESPDVHGVLKALNSTNLQGIANSVFAISGSSRDTSGSFDSMLQTAKDLRRWDIPVSPLSPSPSASVFRAFQSLNISGTLTDVFASIDECLLSSLDLLTSTSRSATSLRTAMRTLGVMTEVCDVLGSASTEDVNNQWQSIVDRDSWLKTTSVSDVGEILTCHEALFSSIKNKDFLKTAINISDRDAQLLEVKVIRQSLKVARDHGINIEGAAKFDLANVLWDQGEMAASIQILQQLRERNDLHKQAIPISRAELLVTLGHHVAEARLEKPDTIVQDYLSAAVKELRTRSLGEDVGRVYHGFAMFCDRQLQNPDGLEDFRRIEQLRDRKEREVHALEDMMKSTQGKEKEALKYHRAKTKQWFDLDDREYQRLRRSREAFLQQCLENYLICLKESESFNNDALRFCALWLDKSASTIGNMAVSKYLSQVPSRKFAPLMNQLTSRLLDVSDEFQKMLFALIFRICVEHPYHGMYQIFASSKSKGGKDQSALSRNRAAGKLVDCLKNDKRMGPTWVAVHNANISYVRFAVEKPNDNDVPKLVRYNPEFTIASGVSAPKIVTAIASNGSRYKQLFKGGNDDLRQDAIMEQVFEQVSSLLKDHQVTRQRNLGIRTYKVLPLTSNAGIIEFVPHTIPLHDFLMPAHQRYFPKDMKPNMARKHIADVQTRSFEQRVRTYRQVTEHFHPVMRFFFMENFNNPDDWFSKRLAYTRSTAAISILGHVLGLGDRHGHNILLDERTGEVVHIDLGVAFEQGRVLPVPEVVPFRLTRDLVDGMGISKTEGVFRRCCEFTLEALREESYSIMTILDVLRYDPLYSWTVSPLRMKRMQDAQEADGGPPVIPGANNDQQSTNEPSEADRALTVVAKKLSKTLSVTATVNELIQQATDEKNLAVLYCGWAAYA
>XP_015406192_Aspergillus_nomiae
MAEITLDRTLVLLSSEKQKERSDGLADLKHILQQNKRNSKLSSLNDKACHKIFESLFRFISSEKSLYKQGKSKAAPRLSNCATVLRLTVDALLHNLRAKSVRAVVDHITETLQDSGGNLFELLGVDYTKCLTALLNYPPHVEHLGASEWQKLMDFCLKILKTQDYEDDRSHTGSDSRSTLDEFLGAGGTPTPSISTPTLTVREKSKGDKSAISEAVVCIQLLTACVNAPVQEPAAKILHGLVGYVKSSHIAGSGHQSAFNSINSVIMRVLSDQSELVQSILLDLIPVICHLWATKLVGLKDELLVTIMLCIVLLTAATRQEPSELLNRSIENLLDSLYTEYIKRPEKDILQVDELVFHQKTSAAVDKILIWPRLESGRSEHNWTVIWAIANLVDLSEEITVRLSSSRTSSETLNKRQRLTSMVDEIHRDCASSSGARRICALQLIPLLPRHHASDDSKSSLLLRLIPNILDDNGILASWTMITISSIAGSPNADSPSLRAIWQQAWELTCRASTSQATSRASCILLSSILEFNLLEYSIVAEATNSMLTSVNLNGPSTVSDASLALWATTTRMTAQINPGSLPNASKQICAWLREVWVIGTATDRTQLAQLAAFARPLDLLNLLLACTNRHYIPPKPQFRGAISPIGKGWYFLHRSKHLLNYLFQLKGTLDFDMWDTDDTIHLEIFSRQDPNDNMVLDLLQAKSEMFLQAFQSLYEDKSHHITVDIVQIIASFCILVALYTECLPRQSASKLQNLQQNSERLWEIICTFLASHDLEFVQGCLVVLSPFLNSEQFSFNPESAVSKALLRLVLPLGSLLEAYRRCQRENLAPHNGEPMDLDDTLFNSKDRLAEVTSIIKSKREALPLFQEFSSFQRCITIQLSISQKTHAFLASRDQPSSRALVEYLIDLDEVDILAAGSFLPHVYRAISEMDRTSLLDILEDLAEKCLRTYELERCEASHSLCIHMMHSFVKAWVNSEDDNLSDSASDIYTWLRDVLLAKDMASPSVLVAFSELLVGVINTNASYSSGESSISPRTSLLQILEKGSIPVKFDIGNLIPRLFGHYSLNDHDAIFNDVLRHLPKEFDWVEGIALRLFILGQLASRWHTLLRKSIYHMFETPAHVPHSLQYAEKCICGVANTLGLKDAKALFRLFSSQILYTWTEQESITAMPFSIFGYASIKDMLGDVQDELVGQIIMRAREDEEMEMSKHMGKPFVELLATSFYKAEAYSIARDISTPPGQDSQPKGVETRLRKMVGAERFMDLIDQQFPQTIAAFFVSLDQYEQVERALSKRAKFQDALDCLRCILGKSASKIVLPANQQPSFRARYLIDELEFLCKRSGYELETIWTPTLASYVCRILLESIHPALGSFHACSVIRKIRVLLCVAGSVMLRDYPFEMALHAMLPFLVDVYCSEDALGIFWYLLEAGQPYLTETPGLMAGVTVSTLLSLKRFLASPPADTAQQSQSKTVIANIERFLQWLGEYLNTYESTLDAETRHSFRRVVKSSKVTSTVKSHSNDTNERDVILEILDDRGSQRSLLSKPVSDHVIALLCADSEEPLGNYHKLNEPDRDATSNIVAVYQTLQNFSTGSGYRLWAAKVIGRAFATTGKVSDTLLREQDLSLFESQLPDLHLDVHCYSKASILQELCNMLQNNSHLEVGLVERTLQLIISKLPRYPDFEQCISVVPLYLMKAFTWSPYQCPPIPILTSNTEGDDPKLNWKTSNPLSQWARSIALFLSKAAAEDPVVGSLTHILYVIPELAVQILPYMLHDVLLAEFQGEAVIRQEVSQIFKQALCDVHDTTISHARLAINCILYLRNQPKPNEATIVERNEWLEIDFAEASLAASRCRLPKTALLFLEIHASRVISGSRRSSLAKYEAPSDMLHGIFKDIDDPDSFYGIQQSPSLDSVMERLQHESSGFKNLLFQSAQYDSEIQMSADPNAYGVLKALNSTNLQGIANSIFSAYGWGFNDRSSSFDSMLQAATNLRQWDIPVSPLNPSPSATVFRAFQSLNTSGSLIDASKSINECLLTTLESLTSTSQSAMSLRTAMRVLGIITEVSDVLDARSTEEINNEWQDIAARDSWLKTTSVHEIGEILNSHEALFSSINRKAYLRSSANISDHDAQLLEVKAIRQSLHITRAQGIQQASLKSAVCLSKLAHHCSTLGINIEGAAKFDLANVLWDQGEMTVSIRMLHHLKDQNDLHKQAVPISRAELLVTLGHHVAEARLEKPEIIIQDYLLAAVKELKGRSGGEEAGRVYHGFATFCDQQLQNPDGLEDFTRVEQLRNRKEKEVQALEDMMKAAEGREREALKFHRTKTKQWFDLDDREYQRLRRSREAFLQQCLENYLLCLRESETYNNDVLRFCALWLDKSDSDIANAAVSKHLGQVPSRKFAPLMNQLTSRLLDVSDEFQKMLFSLITRICVEHPFHGMYQIFASSKSKGGKDESALSRNRAAGRLVEGLKNDKHIGPTWVAVHNTNISYVRFAIDRPDEKLKSGARVPLRKLQTGARLEQDAATQKLPPPTMNIEIRVDCDYSDVPKLVRYHPEFTIASGVSAPKIVSAYASNGLRYKQLFKGGNDDLRQDAIMEQVFEQVSNLLKDHQATRQRNLGIRTYKVLPLTSNAGIIEFVPHTIPLHDYLMPAHQKYYPKDMKPNVCRKHISDVQTRSLEQRVRTYRQVTEHFHPVMKYFFMEKFNNPDDWFSKRLSYTRSTAAISILGHVLGLGDRHGHNILLDERTGEVVHIDLGVAFEQGRVLPVPEVVPFRLTRDLVDGMGITKTEGVFRRCCEFTLETLRRESYSIMTILDVLRYDPLYSWTVSPLRMMKMQDAPEAGGGPPMLPGAADQRPSNEPSEADRALTVVAKKLGKTLSVTATVNELIQQATDEKNLAVLYCGWAAYA
>XP_023092519_Aspergillus_oryzae 
MAEITLDRTLVLLSSEKQRERSEGLAVSLFVLIVVFVIDPCISSRSSLNDKACHKIFESLFRFISSEKSLYNRGNSKGPSASRLSTCASVLRLAVDALLHNLRAKSVRAVVDHITETLQDTGGSLFELLGVDYTKCLTALLNYPPHVEHLGASEWEKLMGFCLKIMNTQDYEDDRSHTGSDSRSTLDDFLGTGGTPTPSRSMPTLTAREKPKRDKGAISEAVVCIQLLTASVNAPVQEPAAKILHGLVGYVKSSHITGSGHQSAFNSINSVIMRVLSDQSELVQSILLDLIPVICHLWATKLVGLKDELLVTIMLCIVLLTAATRQEPSELLSRYTEDLLGALYKEYIKRPEKDILQVDELVFHQKTSAAVDKILIWPRLESGKSEHNWTVIWAIANLVDLSEEITARSSSPRTSTETLNKRQRLTSMVDEIHRDCASSSGARRVCALQLIPLIPRHHASVDSKSSLLLRLLPNILDENGILASWTMITIASLAGSPNADSPSLRAIWQQAWELTCRASTSQATSRASCILMNSILEYNLLEYSIVAEATSSMLTSVNLNGPSTMSDASLTLWATTTRMTARVNPGSLPNASKQICAWLREVWVIGTVTDRTQLAQLAAFARPLDLLNLLLACTNRHYIPPKPQFRGATSLIAKGWHFLHRSKQLLNYLFQLGGILDFDMWDTDDTIHLETFPRQDPNDNMVLDLLQVKSEMFLQAFQSLYEDKSHHVTVEIVQIVTSFCILVALYTECLPHLSASKFHNLQQNCERLWEIICTFLASHELEFIQGCLVVLSPFLNPEQFSYNPESTISKALLRLVIPLVSLLEAYRRSQRDNLALHNDEPMDLDDTLFNSKDRLAEVTSIVKSNREALPLFQEFSSFQRCITIQLSVLQKTNAFLRNHDQHSSRALVEYLIDLDEVDILAASNSLPYVYRAISGMDRTSLLDILEDLAEKCLQTYELERCEASHLLCIHMMHSFVKAWVSSEADSLSGSASDIYTWFRDVLLAKDMASPSVLVVFSELLVDVINTNASYSSGESNTSPRTSLLKILEKGSIPVKFDVGNLIPRLFGHYSLNDHDAIFNDVLRHLPKESDWVEGIALRLFILGQLASRWHTLLRRSIYHMFETPAHVPHSLQYAEKCICDVANKLGLKDAKELFRLFSSQILYTWTEQESITAMPFSIFSYASIKDMLGDVQDELVGQIIMRAREDEEIEMSKYMGKPFVDLLATSFYKAEAYSIARDISTPPGQGSQPKGVETRLKKILGTEQFMELIDQQFPQTIAAFFGSLDQYEQVERALSKRAKFHDALDGLRCILGKSASKIVLPANQQPSFRARYLIDELEFLCKRSGYELETIWTPTLASYVCRTLLESIHPALGSFHACSVIRKIRVLLCVAGSVMLRDYPFEMTLHAMLPFLVDIYCSEDALGIFWYLLEAGQPYLAETPGLMAGVAVSTLLSLKKFLASPPVDTAQQGQSKIVTANIERFLQWFGEYINTYESSLDAETQESFRRVVKSSQATSTVESHSDDSNERDVILEILDDRSSERSLLSKTVSDHVIALLCADSEEPLGNYHKLNESDRDATANIVAIYQTLQSFNTGSGYRLWAAKVIGRAFATTGKVCDALLREQDLSLFKSQLSDLRLEVHCYSKASILQELCNMLQNNSHLEVGLVERTLQLIISNLARYPDFEQCAGVVPLYLMKAFTWDPYQCPPIPTLAPETERDDAKVNWQTSNSLSQWARGIALFLSKSAAEDPVIGSLSHIIYVIPELAVRILPYMLHDVLLAELKGEANIRQKVSQIFKQALCDVHDTTISHARLAIDCILYLRNQPKPNEATIVERDEWLEIDFAEASLAASRCRLPKTALIFLEIHASRVIFGSRRSSLAKYEAPPDMLHDIFKDIDDPDFFYGIQQSPSLDSVMERLQHESSGFKNLLFQSAQYDSEIQMSADQNAYGVLKALNSTNLQGIANSIFSASGGGFVDTSSSFDSMLQAATNLRQWDIPVSPLNPSPPATVFRAFQSLNTSGSLAEASKSINECLLTTLESLTSASRSAMSLRTAMRVLGVITEVSDVLDARSTEEIDHEWQKIAARDSWLKTTSVHEIGEILNSHEALFSSINRKSYLRSSTNISDHDAQLLEVKAIRQSLHITRTQGIQQASLKSAVYLSKLAHQCSALGINIEGAAKFDLANVLWDQGEMTASIRMLHQLKDQNDLHKQAVPISRAELLVTLVSSLHIDSLRTKPCSFRTNSTSCKGHHVAEARLEKPETIIQDYLLTAVKELKGRSGGEEAGRVYHGFATFCDQQLQNPDGLEDFTRVEQLRNRKEKEVRALEDMMKAAEGREREALKFHRGRTKQWFDLDDREYQRLRRSREAFLQQCLENYLLCLRESETYNNDVLRFCALWLDKSDSDIANAAVSKHLGQVPSRKFAPLMNQLTSRLLDVPDEFQKMLFSLITRICVEHPFHGMYQIFASSKSKGGKDETALSRNRAAGRLVEGLKNDKRIGPTWVAVHNTNINYVRFAIDRPDEKLKSGARVPLRKLQTGGRLEQDAATQKLPPPTMNIEIRVDCDYRDVPKLVKYHPEFTIASGVSAPKIVSAFASNGLRYKQLFKGGNDDLRQDAIMEQVFEQVSNLLKDHQATRQRNLGIRTYKVLPLTSNAGIIEFVPHTIPLHDYLMPAHQKYYPKDMKPNVCRKHISDVQTRSFEQRVRTYRQVTEHFHPVMKYFFMEKFNNPDDWFSKRLSYTRSTAAISILGHVLGLGDRHGHNILLDERTGEVVHIDLGVAFEQGRVLPVPEVVPFRLTRDLVDGMGVTKTEGVFRRCCEFTLETLRRESYSIMTILDVLRYDPLYSWTVSPLRMKKMQDASEAGGGPPMLPGAADQRPSNEPSEADRALTVVAKKLGKTLSVTATVNELIQQATDEKNLAVLYCGWAAYA
>XP_040637812_Aspergillus_ruber
MEEVRLDRAIALLSSEKLKDRNDALADLKHILQRNKQSSKLHTVDDKACHKVFESLFRFVAVEKTSYNRASSKGASSTRLSTCASVLRLAVDVFLRNLRYKTLRAIVDHVTETLPTPEEGLWEPLNAGYTKCLVALLRYPPHVEHLSSSEWGKLMGFCLRSLGVAEDDSQTSFRDTSRSSLDNYLDVSGRSTPSRPTSSLAIRDKYTGNKTVIGEIILCIQLLTASPNAPIQTSAEKILHGLAEYVKSSSAAGSGQQAAFSSINLVVTRVLFDQSGLVQEFLFDLIPVIRRLWNTKLAGLRDELLGTIMLCTVVLTDAARREPSKSLSHLIESLMNTLYSEYIKRPEKEILQIDELAFNHKRSTNIDRVITGPLLGNAKSEHNWTLVWTISCLLKLLEDIAARLSTSQVRHGELPNKKQRLASEIGDVLRDSFSSLGTRRICALQLIPIFIEGQADIELKALLLQKLAPSILDDNGTVSSWTMVAISSIASSPGAKSPSLNKYWHQVWDLASRASTSQSTSRASSNLMNIILQFDLLEYSVMAEKIRSMLSSVNLSGASTLTDSSLAFWAVITRMGAQINPGSMLNVSKQVCAWLREVWTIAGTVTDRIQTAQVAAFARPLDLLNLLLACTNRPFELPHSPVRGPTGLIAKHWHFFHSNRNLLNYLFDLEDAMHPVNPWAISETLSLEQSTRQDPNDAVVLDLLQAKSETFLQTWQSLFEEKSHHITVDVLQILASFCIMVAIYIEFLPSQAASRLQVLRHNSHNLWNNICSFLARGETTLIGVCLEPLSFLMDSTTCFFNPQSMVSRALSSLVPPISAVLETQRRSQSELLRANDDRAMDLDDTLSSADESLVVIDQVKMLNREALPLFFDPASFQRCMAIRLSIFQKGKADNNQPGRFIANKDFVGYLTQLDEVDYLAAHHCMSDIYQACASMDRDTLLEVLEDIGEKCLPSYELERCESFHNLCIRMMGSWVSSWTNMQDDTLSESASDMYTWFMEVLVARRKASSRVHVALSDLLGAVISSNPTYTNDQFSPSPRTSLLTILREGDAPVKFSAANLLPRLFGQFLLKDHDAIFDDVLESLPRDPDWDEGIALRLYILAQLASQWHTLLRRSIYHMFETPAQVPHSLWYAEKCLREVAKTLGLEDARELFRLFSSQILYTWTESQSIKSMPFSLFGYTNLSDMLKDVQDEVVGQIMMRASGDEAAELSECMNTPFEKLLEESFYKAEAYSIARDISIPPGQGHHHLKGVETGVKKALGTDRFVKLVEKQFPSVIATFFKTLDHYGQIERAFSKRENFQGALDILQHITAKSSSIIILPANQQPSFRARYLLDELEFLCKRSGYEFETIWTPTLVTFVGRTLIESIHPALGSLHACSVIRKIRILVCVAGPVMLQEYPYEMMTHALQPFLTDIYCSEDALGIFWYLLEIGEPYMTENPCFVAEVAVSTFASLKKFLESFPDNTAQENQFRIALTKIREFLKWFVGFLDGYSSPALDTERKEAFGRLLKSSQHIANSRASTNGAREHELLLEILRDQNAGQSLLSKPISDHVVSLLCADSKVLPDYRTAIIGNANDPVASTTAIYKTLQNFKPGPEYRLWAARVIGGAFASTGKISDVLSREQDPSLFDIHELPLMDDWCISKARIIRVLCNMLQSSSHLEVGLVERTLQLIVSSIQATQEFNGCAAVIPLSLMNSLIWSPYQCPALPPLSTFEENWSEQQTSRLEISTDGFARQIALFLSKSAPRNPVIGPLQKVLNAIPCLAAQLLPFIIHDILLSEFHGEARVRDSLSNIFKEALYGVENNTIPHVRLVIDCLLYLRDQPRPRETKIVDRDEWLDIDYGEASAAANKCHLPKTSLLFLEIHASRVLTSARRSSHAKYEPPSDLLHDIFKDIDDPDLYYGIQKKASLDSVMETLEYKSSSFKNLLFQSAQYDSEIQMGDGSSRYGILKALNSTNLQGIANTMISVLGDTKDVSGSFDSMLQSATSLRQWDIPVSPVNFSPAATVFRVFQSLNTSEALPEVSLCLDDCLLSTLDSLTRTDRSATSLRMATRVLGILTEVNDVVSARSIEEVNQGSLDVMTRNSWLKTTSVHEIGEILSYHETLFSSIKQKNYLKSAMNLRDDDAQLLEVKVIRRSLEIARNHEMPQASLKSAICLSKLAQACSSKGINIEGAAKFDLANVLWDQGEMTTSIRMLQQLSGQKHLHKQAVPISRAELLVTLGHHVAEARLEVPEVIIQEYLDPAVKELKDRSEGEDAGRVYHGFAMFCDQQLQNPDGLEDFNRVEQIRNRKERELDALESLLEKAQGRERENLKNHRAKAKQWFDLDDMEYQRHLKSREAFMQQCLENYLLCLRESETHNNDILRFCALWLDNSDSKIANQAVSQYLNEVPSRKFAPLMNQLTSRLLDITDVFQNLLTKLIYRICAEHPYHGMYQIFASSKSKGGKDEVSLSRHRAAVRLVDSLKSDKRIGSTWVAIHNHNIDYVRFAIDRVNERYKSGAKIPLRKLPTGQRLEDDAALQKLPPPTMNIDLRVDGDYTNVPKLAKFLPEFTLASGVSAPKIVTAIATDGLRYKQLFKGGNDDLRQDAIMEQVFGQVSSLLKDHRATRQRNLVIRTYKVLPLTSNAGIIEFVPNTIPLHDYILPAHQRYYPKDMKPSTCRKHISDVQTRNNETRVRTYNQVAESFRPVMRYFFMEKYNNPDDWFDKRLAYTRSTAAISILGHVLGLGDRHGHNILMDEQTGEVVHIDLGVAFEQGRILPIPEVVPFRLTRDLVDGMGITKTEGVFRRCCEFTLETLRQESYSIMTILDVLRYDPLYSWSLSPLRMKKMQDQQEAGDAPQLLGAGDQRADNEPSEADRALKVVEKKLSKTLSVTATVNELIQQATDEKNLAVLYSGMIQPFLSLHLVHVAYYLHYRLGCICIVSTILCFS
>XP_040705713_Aspergillus_sydowii
MKGEITLDGAIALLSSEKIKDRTDGLADLKHILQQNKRNSKLRSMSDKACHKIFESLFRLISTEKSLYNRANSKGAASSRLSACVSVLRTAVDALLCNLRIKSVRAVLDHITDVLANPGTALFELLSVDYIKCLSTILHYSPHVEHLGVEEWESVMHFCLRIINVSNDEDSQRSTWSPRTSILDDYLSASGGRSTPSRMTPSLALREKPNGSAGAVEEALVCIRILSGVANAPIQENAESILPGLVKYVRSSPLAGSGHQAAFSTINTVAMRIIFDNSELTRNTLLDLVPSIRQHWATKLVGLRDELLVTAMLVVAILTDEIRRAPAADLEITIDGLMNTLQHEYSKRPEKDILQVDELVFDSKSSASHEKFHLWPRLESARSEHNWTVVWVIARLIQMSEELVTRFPPSAEGEAPSKKQRLGSKIDDVFRDSTASFSARRVPALQLIPFLPNHYATIESKVSLLERLIPNIHDDNSAVSSWTMIAIASVAASPEADASILKRHWQQVWDLTSRASTSQLTSRAACNLQNSILKFGLLDYSAVAETTDSMLSFVNLNGPSTLSDASLELWASVIKMTTQMNPGSVSNASSQICAWLRDVWSIGTSMERTQTSQVAAFARPLELLSLIMACTNRPFRQPRVLFKGPTGIIAKCWFFYHTNKRIWSYLFDIDKLLDVYDMWDAEETVSIQEFSQLDPNDLGIIDLLQAKSEYFLHSWQVLSGDKSRHITSDIVQILTSFCITVVLYCSCLPEQPGSRLQALHSNTHRLWESICSFLASRESTFILPALLLFTPFIPLDSCFSKPAAGAHKALYGLVAPLSRVLEGYRQIHKELSAPKEEEGDMDLDDPFLASTDQIEEVSNIVSANRTDLPLFQDTASFQRYMTIHLSLFQRISAEFDPSPLLGGDALVEYLTSLDQVDFLAAHGLLPYVYESCAEMDRESLLGILEDLGEKCLQSYELERCENSHLICIRMMGSVVKSWTSGIQDNLSDSAADIYTWFTEVFLKRGRASPSVLAAFAHLLGDVLSLNPTYLSGPSSPSPRTTLFSIIGEGGVLVKFNAGNLIPQLFGQFLLKDHDAIFDDVLDCLPRDPDWQEGIAVRLFLLAQLASKWHTLLRRSIYHIFETPAQVHHSLWYAEKCLQQVSGALGLPDAKEVFRLFSSQIIYTWTETQSVMSMPFSIFGYASLEDMLSDAQDEIVGQIMMRASESDAAELSKFMRRPFVELLADSFYKAEAYTIARDISTPPGQGSQPKGVENRLKKVLGADQFMTLIDAQFPQIIATFFGVVDLYEQIEKAFSRRESFRGALNTFKHISGKSSARTVLPANQQPSFRARFLLDELEFLCKRSGYELETIWTPSLASYVCRTLLESIHPALGSLHACSVIRKIKILVCVAGPAMLSDYPFEMITHALQPFLVDIFCSEDALSIFWYLLEAGKPYLRDNPGLMAGIAVSTSLSLKRFLASPPMNPRHEHQLRIVVGNIHTFLGWLEEYLNSYTSPALDDYSSERFQRFTGFLQATVGQEPGSTGVSESDLLLEVLKDRESKSSLLSKPISDHVISLLCNTSDGPAGYHLTAIEQDEDAIDNAITVCQTLRDFNPGPEYRSWAARVVGKAFAATGKINDALLREQDLALFRPLSPQSDIDILCRSKANILQLLCSILLNSNQTGPIERTLQLIVTNLANFPDFELCAADIPPSLMKALTWRPYQCPGLALSALEVKERDRVRGLDVGLSPACWARNVGLLLSKTASADPVLGPLNSILYLIPDLAARLLPYILHDALLAELRGEIDIRENISQIFNEVLQNDEDKTVPHSRLIINCILYLRDQPRPDEHTIVEREAWLDIDYAVASSAASRCRMPKTALMFLEIHASRSVSSSRRSSVAKYEPPAALLHDIFKNIDDPDFFYGIQQTSSLDSVMETLEHESSGFKNLLFQSAQYESQVQMTGSGNTYGVLKALNSTNLQGIANSMLSALGNSGDAAIPFSSMLKAATNLRQWDIPVSPLNSSPSATIFRVFQNLNTYGTLADMRTSIDENLTNSLALIDSDSRSAKSLRTAMRVLGILTEIEEVLDSKTADEVSQAWQRVSERTYWLQTTDVHEVGEILNSHETLFSSIKQNDYLKSAFNLGDHDAQLLEVKVIRQSLHIARNHGIAQASLKSAVYLSKISDQSASLGLNVEGVAKFDLANVLWDQGEMAPSIQILQQLKDRNDLHKQAIPMSRAELLVTLGHHIAEARLEKPEAIIQNYLTPAVKELRGRSEAEDAGRVYHGFAMFCDQQLQNSDGLEDFSRVEQLRNRKEKEVLALDAMLKTAEGKARDNLKFHRAKTKQWFDLDDREYQRLKRSREAFLQQCLENYLICLKESEAYNNDVLRFCALWLDQSYSDIANRAVSKYLADVPSRKFAPLMNQLTSRLLDVSDDFQGLLSALIFRICSEHPFHGMYQIFSSSKSKGGKDESALSRNRAATHLADILRSDRKIGPLWVAIHNANINYVRFAVERLDDKAKSGAKVQLKKLQTGVRLEQDAVTQRLPPPTMKIEIRIDCDYSDVPKLIRYYPEFTIASGVSAPKIVTAVASNGVRYKQLFKGGNDDLRQDAIMEQVFEQVSSLLRDHQATRQRNLGIRAYKVLPLTSNAGIIEFVPNTIPLNEYLMPAHQRYYPKDVKPSACRKHIADVQTRSFEQRVRTYRNVTDHFHPVLRYFFMEKFNNPDDWFGRRLSYTQSTAAISMLGHVLGLGDRHGHNILLDERTGEVVHIDLGVAFEQGRVLPVPEVVPFRLTRDLVDGMGIAKTEGVFRRCCEFTLEALRQESYSIMTILDVLRYDPLYSWTVSPLRMKKIQEQEPGDGPPVLPGSTVDQRPTNEPSEADRALTVVAKKLSKTLSVTATVNELIQQATDDKNLAVLYCGMLSIYCLGCAMN
>XP_001211180_Aspergillus_terreus
MVPSDGLLDVLCVDYTKCLTSILHYPPHLEHLGTSEWKKILDSCLKIINVQNDEESSLLSSSERRSTLDGYLASDRGSTPSRMTPTLPVRERSKGNQSAIGEAVTCIQLLTTSSNAPIQDHFDKVLRSLAKFLRPYHIPGATHQAAIRSINSVVMKVMFDQTEFIRMFLLDLIPTIQNLWTTKLAGLKDGLLVTLMLCLIILTDTVKREPSESLASIIESLTDVIFSEYTKRPDKEILQIDEVTFYQTTSDHGERFSVWPRPESPKSEHNWTTIWIISNLMKLSEEIAACLAPPRVVGEESTKKPRPKSLIEDVHRDSVLASGTRKLCALQMIPFVSGQNVSVESKTSLLHRLIPNILDDNGMVSSWTMIAIASLAGSPGVDSQALKAPWRQIWDLASRASTSQITSRAACTLMNCLLQFDLLEYSEVAEVTTSMLSSVNLSGPSTLSDASLALWATTIRGIAQTNPGSVPNAVNQICAWLRQSWTIGTTTDRLQTAQVATFARPLDLLNTILATTNRPFEMPRSLLRGPTGLVAQGWLFYYRSRQLLNYVFDLRGLTDFVEPWFQAETLSLDTFTRQDPNDNVVLDLLKAKSEAFLHAWRSLSEDKSQNVTLDTMQILVSFCVLIALYTQCLPKNCASRLESLQENTHYLWGGLCSFLTNRDHDFSQVFLTQISPLLGPDLYSPEAKSVVKQALSQLAPPLARVLETHRKSQQDTLLAQDEEPMDLDDPLMSSDDRLAEAMCIINMNRDASSLIRDFATFQRSVTIQLSVFERIHGSTHSPEDEPSTGSLVDYLTDLDAADLLSARAFLPHVYRACSWLDRPYLLRLLEDIGEKCLREYELERCENAHILCIHMMHSFVKSWAIGESDDLSDSASDIYTWFIDVLLAKGRASPAVLAAFVDLLGGLISCNASYAVGESDPSPRTGLFMILKEGDISVKFDAGALIPKLFSQYPLTDHDAIFDDVLESLPRDLDWVEGIALRLFILAQLASQWHTLLRRSIYHMFETPAQAPGSLWYAKKCICRVSESLGLTDPKELFRLFSSQVLYTWMETQTITSVPFSIFGYESIEEMLIDVQDEIVGQIMMRARDDEGVELSNHLGTPFVELLGQSFYKAEAYSIARDLSTPPGQGSQPKGVENRMKKALGTDRFLRLIDQQFPQAVSTFFGALDQHEQVERAFSKRPNFNAALSIMKCILGKSSSNIALPPNQQPSFRARFLLDELEFLCKRSGYELETIWTPALVSYICRTLLESIHPALGSLHACAVIRKIRILVCVAGDAVLSDYPLEMMLNALHPFLTDPYCSEDALGIFWYLLEAGKAYLMETPGLMAGIAVSTLLSLGKFLAFAADESKIDSQSKSVSEKLREFLHWFEEYLETYESSTLNAEQQGLFRRLVASSNKRYATDQIDEDRTERDVLLEVLVDRISKNSLLTKPASNHIIKLLCTDSMLPDDWQLDVTGNDEYAISSSVAICQTLRNFETGSRYRLWAARIIGRAFAATGTIGGELLREQDQALFKYAHSSMAEFNFSKARIVEILCDMLQKSTPREVGLVERTLQLIVSNLDKYPDFAPCREVIPSSLMKALAWAPYQCPALPLPSEARGYCPRLAWHPHLPSAHWAREVGLYLSKAATGDPVVGALSNLLFAMPDLAADLLPYILHDVLLAELHGEAQVRQEISAVFKQALREVDDTTVPHVRLIINCILYLRNQPRPKESTIVQRDEWLDIDFAEASLAANKCCLPKTALILLETHTSRVAHGARRSSVVRYEAPPEMLHEIFKNIDDPDFFYGVQQNASLSSVMETLERESSGFKNLLFQSAHYDSDIQMFGNGKALGVLGALNAVNLQGVANSMFSMAGGGSKDTSSSFDSMLKAATNLRQWDVPVSPLNPSPSATIFRVFQSLNTSSILEDAMSSIDESLLSILDLATSNSRSAMSLRTTMRVLGVMTEISDILRVRSAEEIESEWQKITVRNSWLKTTSVDEVGEILNSQEALFSSIKQRDYLKSAMNLSDRDAQLLEVKAIRQSLAITRDHGIAQASLKSAVCLSKLSEQCSASGINVDGAAKFDLANVLWDQGEMTPSIQMLRQLREQNDLHTQAVPISRAELLVTLGHHVAEARLEKPEAIVQEYLSQAVKELRNSSAGEEAGRVYHGFAMFCDQQLQNPDGLEDFKRVEQLRNRKEKEVRALEDMMKSADGKERDALRYHRTKTKQWFDLDDREYQRLLRSRESFLQQCLENYLLCLKESEAYNNDALRFCALWLDKSDSDIANQAVSKYLHEVPSRKFAPLMNQLSSRLLDTSDEFQTMLFALISRICVEHPFHGMYQIFASSKSKGSKDESALSRNRAAGRLVDGLKNDKRIGPTWVAVHNANINYVRFAIDRSIDKLKSGAKVPLKKLSAGQRLEQDAATQRLPPPTMHIDIRVDCDYSDIPKLVRYHPEFTIASGVSAPKIVSAWASNGQRYKQLFKGGNDDLRQDAIMEQVFEQVSSLLKDHQATRQRNLGIRTYKVLPLTSNAGIIEFVPHTIPLHDYLMPAHQRYYPKDMKPNVCRKHIADVQTRSFEQRVRTYRQVAEHFHPVMRYFFMENFNNPDDWFGRRLSYTRSTAAISILGHVLGLGDRHGHNILLDERTGEVVHIDLGVAFEQGRVLPVPEVVPFRLTRDLVDGMGITKTEGVFRRCCEFTLEALRQESYSIMTILDVLRYDPLYSWTVSPLRMKKMQDASEAGGGPPVLPGAVDKRQTNEPSEADRALTVVAKKLSKTLSVTATVNELIQQATDEKNLAVLYCGKSLFLVCDKRLAG
>XP_022488671_Penicillium_arizonense
MAVDLFLRNVRIKTVRAIVDHITETIPIPGEGLWDHLSADYTKCLASLLRYRPHAEHLDEEDWENLISFCLAGIGLRENESQLSIRSCYRSAHEDPDASDSRSTPSRMTPAPTSREGHSGNRNVQESLVLCIQLLTAVLHPPIQNTANSILHGLVDFVTSPSIVAGNTHQLAFSSINAVITKVMFDQTELVRSSLLSLVPVIRRLWSSTKLQGLKDELLVTLMLSIIILVDTAGRDPSESLAHDVEVLANSLHSEYVRRSEKEALQIDDIIFYQNAIAEQSRPIYGPRLGNAKSEFNWTLIWIIAELLKLSDDINTRVKNLGSPRGDSNKRQRFSSELQDVLRDSTSATSTRRICALQLVPFVEPKLDPETKISFFKRLVPSITDDHASVSSWTMVALASIASGTTAKSPELQNHWPRVVDLTVRAFSSPVTSRAACNLMDVVLQSGLLEYSDAMETTRSILSSANLNGPAAISDSSLRLWAFIAQSRTQLDPGSAQKASMQICGWLRDVWTVGSVTDRIQTARVAVYARPLDLLGLFSSCTNRPFSISPHQSTKLTGPSGSFSGGPTGLITRKWFFFHENSELLEYAFHIDSATVTHHANPWVPHESWCLEQSSRQDPDDTVILDLLRARCETFSQAWRVMNEDRSIISPENLQILASFCIVTSLFMACLPQSVQIRSRDLQQNCRALWDAICNFLETHESRYIHSCLELLSPLLGTLLSSGTPSTIRGSLKELFTPLSKVLEQLRQDSRAQSSGGHDPMDLDDRLVNDQAQLAIHETIISTNRNASSLFLDPITFQLCVTIQLSIFLKAEADPNSGHLWGTGLVDYLTSLDEADLLSAQNLLPEIYRHCSNLAPSELLSILEDLGEKCLQSYEMERCEASHCLCIRMMTSFVNSWTNGPDENLKDSAMDLYSWFIEVLLVRKRAAPKAYIALAELIRGVMSTSPSYGNEQSLPSPRTSLFTILREGDVQVKFTVAKFIPTLFERFLLKDHDAIFDDVLESLPRDPEWIEGIAVRLFVLSQLASRWHTLLRRSIYHLFETPAQVSSSLWYAERCIVSVSQSLGLRDAKELFRLFSSQILYTWTETQSIMAMPFSIFGYDNLREMLIDVKDEIVGQMMMRAREQETIELAKHLDVPHLELLVGSFHKAEAYSIARDISTPPGQGSQPKGVEIRLRKLLGADQFMMQVESQFPSIVAAFFKSLDYYDQIERAFSKRASFGYAHDIQVQIVSKSASQNVLPANQQPSFRARYLLDELEFLCKRTGFELESIWTPSLVSFVCRSLLESIHPALGSLHACSVIRKIRILVCVSGPMILQDYPLEMALNSLRPFLNDVHCSEDALGIFWYLLEKGKPYLQENPGFTAGTAVSTLVTLRRLFLSSPENTTQESQFRTVQSNTQKFYQWLVGLFGDLLSSDWDTKTKQSFDKLVSLAEQFSTSKSSADGHIGKELVFEVLKDRDSATSLLSRPVADLVLSLLCPEFGTSDADDRSLNEDVDPASHVVSLWHTLHNFNGGPQYRLWAARVIGRSFAATGKINQLLLREQDLSLFEDSESCLSSDIFCHSKARILRVLCDMLHNQNHLEAGLVERTLQLIVSNIANFPDFQGCGDVIPESLMKALIWNPYNCPAIELSTLEEKRCQKALISPSAIPVAEWARDVSLLLSTAALDDPVIGSLRKILNAAPGLAVQLLPYVIHDVLLSERQAKGDKGETREAVSAVFKEVLCEVCEDTLPHAQLVISCILYLHNQPVPDESTIVQRDKWLDIDFREASSAAHRCGLQKTSLLFLEIQASKVVSGSRRSSVVKYEPPSALLHDVFKNIDDPDLFYGIQQSSSLTSVMERLEYEGSGFKNLLFQSAQYDSGIQMSDSADSYGVLKALNATNLQGIANTMLSASSGTKDSPVAVDSMLQAATSLQNWDIPVSPLDTSPSATVFRAFQSLNSSGSLLEVTSSVENGLLTTLDSLIENNRSAIQLRTSMRALGIMTEISDTLHSASPEEMEAEWKKIMARSSWLKTESYHEVGEILSWHEALFSSVRKNDVLKSSSRLSLDDSRLLEAKVIRQSLEVTRSHGISQASLKSAMNLSKLAEPCAALGMNIEGAAKFDLANVLWDQGEMTASIRMLQHLKGQNDLHNQAIPLSRPELLVTLGHHVAEARLEKPDSILQDYLYPAVKELKGISDGEEAGRVYHGFATFCDQQLLNPDGLEDFKRVEQLRDRKEKEVHGLEEMMKNATGKEREYLKNYRAKAKQWFDLDDREYQRLLRSREAFLQQCLENYLLCLRESDTYNNDALRFCALWLDKSDIKTANVAVSRYLDEVPSRKFAPLMNQLSSRLLDVSDDFQRLLTQLVFRICIEHPFHGMYQIFASSKSKGGKDQSSVSRFRAANQLVDRLKSDGQIGPTWVAVHNVNISYVRFAVDRPDSKFKSGAKVPLKTLATGQRLGQDVITYKLPPPTMKIELRVDCDYSHVPTVAKFSPEFTIASGVSAPKIVTAVASNGERYKQLYKGGNDDLRQDAIMEQVFEQVSSLLKDHQPTRQRKLGIRTYKVLPLTSNAGIIEFVPNTIPLHDYLMPAHQKYFPKDMKPNSCRKHIADVQTRSFEQRVRTYRQVTEHFHPVMKYFFMEKFNNPDDWFSKRLSYTRSTAAISILGHVLGLGDRHGHNILLDEKTGEVVHIDLGVAFEQGRILPVPEVVPFRLTRDLVDGFGITETEGVFRRCCEFTLEALRQESYSIMTILDVLRYDPLYSWTVSPLRMKKMQDNQEAGDGPPLLPGAGVADTSSRNEPSEADRALTVVAKKLSKTLSVTATVNELIQQATDERNLAVLYCGWASYA
>XP_014533048_Penicillium_digitatum
MTSIKDLVAPLSKTLEHFRQSSKIPSTDDDPMDLDDRFMAEAPLATDETILALNRNSLSVFLDPVAYQCCVTIQLSIFLRTQADCGLSSVVEYLTGLDEADILATQAILPEVFQLCSKLEPSELLSIIEHFGEKCLQSYEMERCEASHCICIRMMTSFIGSWTNGPDDTLKESAMDLYIWFMEALLARKRATPKVYIALAELIRGVIGTCPSYGKEQSLPSPRTNLFAILRGGDVQVKFSVAKFIPALFERFLLKDHDAIFDDVLESLPRDPEWIEGIAVRLFVLSQLACRWHTLLRRSIYHLFETPAQVPLSLWYAERCMVSVSQTLGLQDAKELFRLFSSQILYTWTETQSIMSMPYSIFGYDSLQSMLVDVKDEIVGQMMMRAKEQETIELAKYLQIPHLELLTTSFHKAESYSIARDISTPPEQGTQPKGVEIRLRKLLGADQFMTQIESQFPLIIATFFRSLDFYDQIGRAFSKRENFGYALEIQAQIINKSTSQNSLPANQQPSFRARYLLHEIDFLCRSTGFELESIWTPSLVSFVCRSLLESIHPALGSLHACSVIRKIRILTYVAGPVILQDYPLEMTLSCLRPFLGDIHCSEDALGIFWYLLEAGKPYLQVTPGFTAGIAVSTLVTLRRIFSSLSENTTQESQLRTVQYNAKKFYQWLVELLRKLSSSDWDAETKTSFDRLVWLAEKFLTSEGSSGGQAGKDLVFEVLKDRDSATSLLSKPVADLVLSLLCPEFEQTSDTENWVSDEDLDPASYVVSLWHTFQNFSGGPLYRLWAARVIGRSFAATGKIDQLLLREQDLSLFQSPETPLSSDIFCHSKAKILRFLCDMLHAQKHFEAGLVERTLQLIVSNIAHYPEFQGCSEVIPESLMKALIWNPYTCPAVVLSNSEQERCENAATSTSGQSVADWARSVSLFLSNAALEDPVIGSLRKVLNVNSGLAVQLLPYVVHDVLLSERGGKGERGDIRGEISAAFRQVLSVADKETLPHAQLVINCILYLRNQPVPDESTIVQRDKWLEIDFGEASLAAHRCGLHKTSLLFLEIQTSRVVMTSRRSSVVKYDPPPALLHDVFKNIDDPDLFYGIQQSSSLASVMERLDYESSGFKNLLFQSAKYDSEIQMSDKAGSNGVLKALNATNLRGIANTMLSASSSANDAPVAFASMLQAATSLQKWDIPVSPLDSSPSATVFRTFQGLNTSGSLLEVTGSIESGLLTTLSSLLQTSGSAIKMRESMRALGIMTEISDTLHFASFDDVEKGWQSIMARSSWLKTERKNDVLKSRAKLNLEDSRLLEAKVIRQSLEITRIHGISQVSLKSAMSLSKLAEPCAALGMNIDAAAKFDLANVLWDQGEMTASIRMLQQLKDQNDLHKQAIPLSRAELLVTLGHHVAEARLEKPDSILQEYLYPAVKELRGSSDGEEAGRVYHGFATFCDQQLLNPDVLEDFKRVEQLRDRKEKEVLGLEEMMKNSTGKEREYLKNYRAKAKQWFDLDDREYQRLLRSREAFLQQCLENYLLSLRESDTYNNDALRFCALWLDKADSDTANSAVSRYLNAVPSRKFAPLMNQLSSRLLDVSDDFQKLLTQLVFRICVEHPFHGMYQIFASSKSKGGKDQSSHSRFRAANQLVDRLKNDSHIGQTWIAVHNVNISYVRFAVDKPDSKYKSGAKVPLKNLTTGQRLGQDATTYQLPPPTMKIALRADCDYSRVPTVTKFHPEFTIASGVSAPKIVTAVASNGERYKQLYKGGNDDLRQDAIMEQVFEQVSSLLKDHQPTRQRSLGIRTYKVLPLTPSAGIIEFVPNTIPLHDYLMPAHQKYFPKDMKPNSCRKHIADVQTKSFEQRVRTYRQVTEHFHPVMRYFFMEKFNNPDDWFSKRLAYTRSTAAISILGHVLGLGDRHGHNILLDEKTGEVVHIDLGVAFEQGRVLPVPEVVPFRLTRDLVDGFGITKTEGVFRRCCEFTLEALRQESYSIMTILDVLRYDPLYSWTVSPLRVKKMQMQDNQASDGPPALPGAADALVSKSANENEPSEADRALTVVAKKLSKTLSVTATVNELVQQARDEKNLAMLYCGWASYA
>XP_016598370_Penicillium_expansum
MASFCVVVCLFVACLPRSLQSQPRSQDLHQNYQRLWNAICDFLAAHTHESVFVQSCLELLSPLLGPLTSSNTPPAIKTSLKELVGPLSKTLEHLRQSSKSPATAEDPMDLDDRFMAETPLATDETILILNRNSLPIVLDPITYQRCVTIQLSIILRTQADSGSSSVVEYLTGLDEADILAAQAILPEIFQLCSKSEPSELLSILEDLGEKCLQSYEMERCEASHCVCIRMMTSFVDSWTKGPDDTLKESAMDLYTWFMEALLARKRAAPKVYIALAELIQGVISTCPSYGNEQSLPSPRTSLFTILREGDVPVKFNVAKFIPALFERFILKDHDAIFDDVLESLPRDPEWIEGIAVRLFVLSQLASRWHTLLRRSIYHLFETPAQVPLSLWYAERCMVSVSQTLGMQDAKELFRLFSSQILYTWTETQSIMSMPYSIFGYDSLQKMLVDVKDEIVGQMMMRAKEQETIELAKHLQIPHLVLLETSFHKAEAYSIARDISTPPGQGSQPKGVEIRLRKLLGADQFMTQIESQFPLIIATFFKSLDYYDQIDRAFSKRENFGYALDIQTQIINKSTSQNSLPANQQPSFRARYLLDEIEFLCRRIGFEFELIWTPSLVSFVCRSLLESIHPALGSLHACSVIRKIRILTCVAGPIILQDYPLEMTLSSLRPFLGDIHCSEDALGIFWYLLEAGKPYLQVTPGFTAGIAVSTLVTLRRIFSSLPENTTQESQLRKVQSNAKEFYQWLVELFRELRLSDWDAETNVSFDRLVSLAEKFSTSQDSSGGQVGKDLVFEILKDRDSVTSLLSKPVADLVLSLLCPEFEQTSDNGNWVSNEDVDPTSHVVSLWHTLQNSNGGPQYRLWAARVIGRSFAATGKIDQLLLREQDLSLFQSPETSLSSDIFCHSKARILRVLCDMLHVQKHFEAGLFERTLQMIVGNITRYPDFQGCSEMIPESLMKALIWNPYICPAVVLSNSEQERCENATTSASGLSVADWARSVSLFLSNASLEDPVIGSLRKVLNVTPGLAVQLLPYVVHDVLLSEKDDKGERVGVREDISAAFRQVLSEAGEETLPHAQLVINCILYLRDQPVPDESTIVQRDKWLDIDFGEASLAAHRCGLHKTSLLFLEIQTSRVAATSRRSSVVKYEPPPALLHDVFKNIDDPDLFYGIQQSSSLSSVMERLEYESSGFKNLLFQSAKYDSEIQMSDNGESYGVLKALNATNLQGIANTMLSASSSANDAPVAFDSMLQAATSLQKWDIPVSPLDSSPSATVFRTFQSLNTSGSLLEVAGSIENGLLTTLGSLLKTSRSAIQLRSSMRALGIMTEISDTLQSASSEDMEEGWQNIMARSSWLKTERESSYHEVGEILSWHEALFSSVRKNDILKSRAKLSLGDSRLLEAKVIRRSLEITRTHGISQASLKSAMSLSKLAEPCAALGMNIDGASKFDLANVLWDQGEMTASIRMLQQLKGQNDLHKQAIPLSRAELLVTLGHYVAEARLEKPDSILQEYLYPAVKELKGNSDGEEAGRVYHGFATFCDQQLLNPDGLEDFKRVEQLRDRKEKEVLGLEEMMKNATGKEREYLKNYRAKAKQWFDLDDREYQRLLRSREAFLQQCLENYLLSLRESDTYNNDALRFCALWLDKSDSETANSAVSRYLNEVPSRKFAPLMNQLSSRLLDVSDEFQKILTQLVFRICVEHPFHGMYQIFASSKSKGGKDQSSHSRFRAANQLVDRLKNDSHIGQTWIAVHNVNISYVRFAVDKPDSKYKSGAKVPLKNLTTGQRLGQDAITYKLPPPTMKIDLRADCDYSHVPTVTKFHPEFTIASGVSAPKIVTAVASNGERYKQLYKGGNDDLRQDAIMEQVFEQVSSLLRDHQPTRQRNLGIRTYKVLPLTPSAGIIEFVPNTIPLHDYLMPAHQRYFPKDMKPNSCRKHIADVQTKSFEQRVRTYRQVTEHFHPVMKYFFMEKFNNPDDWFSKRLAYTRSTAAISILGHVLGLGDRHGHNILLDEKTGEVVHIDLGVAFEQGRVLPVPEVVPFRLTRDLVDGFGITKTEGVFRRCCEFTLEALRQESYSIMTILDVLRYDPLYSWTVSPLRVKKMQMQDNQASDGPPALPGAADALVSKSENENEPSEADRALTVVAKKLSKTLSVTATVNELVQQACDERNLAMLYCGWASYA
>XP_040645796_Penicillium_griseofulvum
MGEVFLDKTISLLSSDKQKARSDGLADLKHIFQQNKKSSKLQTLNDKACHKIFESLFRFVAAERSIYNRAQKSTYASSASRLSTCASVLRMAVDIFLRNLRIKTVRAIADHIVETIPVPGEGLWEPLSLDYTKCLASLLRYRPHTEHLDKEDWENLISFCLASISPRENEDSQLSIRSGYRSFPEDQDASDSRSTPSRMTIAPTPASRERHGDNRNVIEEVVICIQLLTTSPNPPLQTTAQRILHGLSGFVESSAPGNAHQLAFNSINAVVTKVIFDQSELVRSVLLGLIPVIRRLWATKLQILKEELLATLMLSMIVLADTARKDPSESLAHDIEGLASTLHLEYVRRSEKEILQIDETTLYQYESCRSRPVYGPRLGTARSEHNWTVLWLIAELLKLSEGIHTRTKSLSAREGSSKRQRFSSEIQDIFRDSISATGTRRLCALQLIPFLESEIDIETKEPFFKQLALNISDGDGAVSSWTMLALTRLTGLLGGYGDYAVTLDLCQWTVCYIRLVFTAMGLNCTNEGTACSWVSPTGDNADMWLAKRSLGCTPPAIRFSLKELITPLSKTLEHFRQSSKSPSAAEDIMDLDLEDRFMAETPLATNEKILTVNRNSLSIFLDPVTYQRCVTIHLSIFLRTQADSDSSSSIVEYLTGLDEADILAAQDILPGIFQLCSKSEPSGLLSILEDLGERCLQSYEMERCEASHCVCIRMMTSFVDCWTNGPDGALKESAMDLYYWFMEVLLARKRASPNVYIALAKLIQGVIDSCPSYGKDQSLPSPRTSLFTILREGGVQVKFSVAKFIPALFERFLLKDHDAIFEDVLESLPRDPEWIEGIAVRLFVLSQLASRWHTLLRRCIYHLFETPAQVPLSLWYAEKCMVSVAQTLGLQDAKELFRLFSSQILYTWAETQSIMSMPFSIFGYDNLQNMLVDVKDEIVGQMMMRAKEKETIELAKHLQVPHLELLVNSFHKAEAYSIARDISTPPGQGSQPKGVEIRLRKLLGAEQFMVHIESQFPLIIATFFKSLDYYDQVERAFSKRENFGYALDIHTQIIKKSTSQNALPANQQPSFRARYLLDEIEFLCRRTGFEFESIWTPSLVSFVCRSLLESIHPALGSLHACSVIRKIRILTCVAGSIILQDYPLEMTLSSLRPFLGDIHCFEDALGVFWYLLEAGKPYLEVTPGFTAGIAVSTLVTLRRIFSSLPENTTQESQFRKVQSNAKRFYQWLVELLGELRSSDWDTETTASFDRLVSLAEKFSTSEGSSGGQFGKDLVFEILKGRDSVTSLLSKPVADLVLSLLCPEFEHTSETGNWVMNDDVNPASHVVSLWHTLQTSNGGSQYRLWAARVIGRSFAATGKIDQLLLREQDLSLFQPPKSSLSSDIFCHSKARILRVLCDMLHVQKYFEAGLVERTLQLIVSNIANYPDFQGCSEVFPESLMKALIWNPYTCPAVLLSNLEQERCENAATSASGLSVSDWARNVSLFLSNAALEDPVIGSLRKVLNVTPGLAVQLLPYVVHDVLLSERDNKGERGEVREDISATFRQVLCEVGEGTLPHAQLVINCILYLRNQPMPDESTIVQRDKWLDIDFGEASLAAHRCGLHKTSLLFLEIQTSRVVTTSRRSSVVKYEPPPALLHDVFRNIDDPDLLYGIQQSSSLTNVMERLEYESSGFKNLLFQSAKYDSEIQMSDHTESYGVLKALNATNLQGIANTMLSASSSASDAPVAFDSMLQAATSLQKWDIPVSPLDSSPSATVFRTFQSLNTSCSLVEVTSSIESSMLTTLASLLKTNGSAIQLRSSMRALGIMTEISDTLHSASSEDMEEGWENIMARSSWLKTESYHEVGEILSWHEALFSSVRKNDILRSQAKLSLRDSRLLEAKVIRQSLEITRIHGISQASLKSAMSLSKIAAPCEALGMNIDGAAKFDLANVLWDQGEMTASIRMLQQLKGQNDLHKQAIPLSRAELLVTLGHHVAEARLEKPDSILQQYLYPAVKELKGSSDGEEAGRVYHGFATFCDQQLLNPDGLEDFKRVEQLRNRKEKEVLALEDMMKNATGKEREYLKNYRAKAKQWFDLDDREYQRLLRSREAFLQQCLENYLLSLRESDAYNNDSLRFCALWLDKSDSETANSAVSRYLNEVPSRKFAPLMNQLSSRLLDVSDDFQTLLTQLVFRICVEHPFHGMYQIFASSKSKGGKDQSSHSRFRAANQLVDRLKNDSQIGQTWIAVHNVNISYVRFAIDKPDSKYKSGAKVPLKALATGQRLGQDAITYKLPPPTMKINLRADCNYSDVPTVTKFQPEFTIASGVSAPKIVTAVASNGERYKQLYKGGNDDLRQDAIMEQVFEQVSSLLKDHQPTRQRSLGIRTYKVLPLTPSAGIIEFVPNTIPLHDYLMPAHQKYFPKDMKPNSCRKHIADVQTKSFEQRVRTYRQVTEHFHPVLRYFFMEKFNNPDDWFSKRLAYTRSTAAISILGHVLGLGDRHGHNILLDEKTGEVVHIDLGVAFEQGRVLPVPEVVPFRLTRDLVDGFGITKTEGVFRRCCEFTLEALRQESYSIMTILDVLRYDPLYSWTVSPLRIKKMQMQDNQASDGPPALPGAGDDLPSKSENENEPSEADRALTVVAKKLSKTLSVTATVNELVQQACDEKNLAMLYCGWASYA
>XP_038932428_Penicillium_roqueforti
MGEIFLDKTISLLSSDKQKARSDGLADLKHILQQNKKSSKLQTLNDKACHKIFESLFRFVAAERSIYNRAQKPTKTPSASRLSTCASVLRMAVGLFLKNLRIRTVRAIVDHITETLPVPGEGLWEPLSLDYTKCLASLLRYRPHAEHLDEEDWKALMSFCLASISPRENEESQLSIRSGYRFVPEDQDASDSRSTPSRMTVAPVSVSRERHSGNRNVIEEVVICIQLLTTSTNPPLHTTAQSILHGLSEFVESSVAGNTHQLAFNSINAVVTKVMFDQSELVRLVLSGLVPVIRRLWATKVQILKEELLATLMLSMIVFVDTARKDPSESLAHDIEGLASTLHSEYVRRAEKEIMQIDETTLYHNEACRTRPVYGPCFGTARSEHDWTVLWLIAELLKLSECIHTRVKSGSAREASSKRQRFSSEIQDVFRDSVSATGTKRICALQLIPFLESEVDIETKEPFFKQLVLNISGGNGAVSSWTMVALTSIANGATAKSPRIRVHWPRVVEFTTRAFSSPVTSRAACNLVSMILQSDLLDYSVAMETTRSLLTSVNGPSAISDTSLRLWASIARMRTQLDPRSAQQASIQICSWLREVWAGSVTDRIQTARVAAYARPLDLLDLFLSCTNRSFAIPRYQVTGPTGHIGRTWLFFHENRKLLGYIFDTNFAPANPWSLQETWSLEQFSRQDPDDIAILDLFRVRSDSFLQTWHAMNEEKSHITPDNFQILASFCVVVSLFMACLPPSLQSQPRSQDLHQNCRSLWNAICDFLAAHTHESAFMQSCLDLLSPLLDPLTSSDTPAAIQTSLKELVTPLAKTLEYFRQNSKSPSAAEDFMDVDDRFMAEPPIAIDDTILTLNRNSLSIFLDPVTYQRCLTIQLSVFLRTQADSDSSSVVEYLAGLDEADILAAQAILPEIFKLCSESEPSKLLCILENLGENCLQSYEMERCEASHCVCIRMMTSFVGSWTKGLDDTLKESAMDLYNWFMEVLLARKRATPKVYIALAELIQGVIGTCPSYGNEQSLPSPRTSLFTILREGDVQVKFSVAKFIPALFERFLLKDHDAIFDDVLESLPRDPGWIEGIAVRLFVLSRLASRWHTLLRRSIYHLFETPAQVPMSLWYAERCMVSVSQTLGLQDAKQLFRLFSSQILYTWTETQSIMSMPFSIFRYDSLQDMLMDVKDEIVGQMMMRAKEQETIELAKYLQIPHLELLVTSFYKAEAYSIARDISTPPGQGSQPKGVEIRLRKLLGADQFMTQIESQFPLIIATFFNSLDYYDQIERAFSKRENFGYALDIQTQIINKSASQNALPANQQPSFRTRYLLDEIEFLCRRTGFEFESIWTPSLASFVCRSLLESIHPALGSLHACSVIRKIRILICVAGPVILQDYPLEMTLSSLRPFLSDIHCSEDALGVFWYLLEAGKGYLLSAPDFSAGIAVSTMVTLRGIFSSLPENTTQESQYRTVQSNAKRFHQWLVEFIKEVRSDHLFHEVPKISFDRLVSQAEKFSTCEDSLVGQVGKDLVFAILKDLDSKGAALLSKPLADLILSLLCPQFEQASDTGNWVSNEGVDPASHVVSLWHTLQNSNGGPQYRLWAAQVIGRSFAATGKIDQLLLREQDLSLFEWNESYPLPKDIFCHSKARILMVLCEMLDVQKHFEAGLIERTLRLIVSKVDDYPDYEGCSRVIPISLLGALVWDPYTCPTILLSNSEQERCENAATSVSGLSVADWARNVSLFLSNAAPEDPVIGSLREILNVTPGLAAQLLPYVVHDVLQSEKDDKDKNGKVREDISATFRRVLCEIGEETLPHAQLVIDCILYLRNQPVPDESTIVQRDKWLDIDFREASLAAHRCGLHKTSLLFLEIQTSQVVSTSRRSSVVRYEPPPAFLHDVFKNIDDPDLFYGIQQSSSLSSVMERLEYESSGFKNLLFQSAKYDSEIQMSDNAESYGVLKALNATNLQGIANTMLSASGSANDAPVAFDSMLQAATNLQKWDIPVSPSDSSPSATVFRTFQSLNTSGSLLEVNGSIESGLLTTLGSLLKTSGSAIQLRSSMRALGIITEISDTLHSAFSENVEEEWQNIMARSNWLKTESYHEVGEILSWHEALFSSVRKNDILKSRANLSLGNSRLLEAKVIRQSLEITRTHGISQASLKSAMSLSKLAEPCAALGMNIDGAAKFDLANVLWDQGEMTASIRMLQQLKGQNDLHKQSIPLSRAELLVTLGHHVAEARLEKPDSILQEYLYPAVKELKGNSDGEEAGRVYHGFATFCDQQLLNPDGFEDFKRVEQLRDRKEKEVLGLEDMMKNATGKEREYLKNYRAKAKQWFDLDDREYQRLLQSREAFLQQCLENYLLSLRESDTYNNDALRFCALWLDESDNETANSAVSRYLDGVPSRKFAPLMNQLSSRLLDVSDDFQALLTQLVYRICVEHPFHGMYQIFASSKSKGGKDQSSHSRFRAANQLVDRLKNDSHIGQTWIAVHNVNISYVRFAIDKLDGKYKSGAKVPLGSLTTGQRLGQDAVTYKLPPPTMKISLRADCDYSHVPTITRFYSEFTIASGVSAPKILSASASDGKCYKQLFKGGNDDLRQDAIMEQVFEQVSSLLKDHQPTRQRSLGIRTYKVLPLTPSAGIIEFVPNTIPLHDYLMPAHQKYFPKDMKPNSCRKHIADVQTKSFEQRIRTYRQVTDHFHPVLKYFFMEKFNNPDDWFSKRLAYTRSTAAISILGHVLGLGDRHGHNILLDEKTGEVVHIDLGVAFEQGRVLPVPEVVPFRLTRDVVDGFGITKTEGVFRRCCEFTLEALRQESYSIMTILDVLRYDPLYSWTVSPFRVKKMQMQDKQASDGPAALPGAADGLVSKSGNENEPSEADRALTVVAKKLSKTLSVTATVNELVQQASDEKNLAVLYCGWASYA
>XP_002567943_Penicillium_rubens
MGEVFLDKTISLLSSDKQKARSDGLAVFHLPRQTLNDKACHKIFESLFRFVAAERSIYNRAQKSSKTPSASRLSTCASVLRMAVDLFLRNLRIKTVRAIVDHITETIPVPGEGLWEPLSLDYTKCLASLLRYRPHTEHLDEEDWENLISFCLASISPQENEGSQLSIRSGYRSVPEDQDASDSRSTPSRIAIAPTSVSRERHGGNRNVIEEVVTCIQLLTTIPNPPLQTTAQSILHGLSEFVESSVAGNAHQLAFNSINAVVTKVMFDQSELVRSVLLGLVPVIRRLWATKLQTLKEELIATLMLSMIILVDTARKDPSESLAHDIEALASTLHSEYVKRPEKEILQIDETTLYHNEACRSRPVHGPCLGTARSEHNWTVLWLIAELLKLSDGIHTRIKSESVREGSNKRQRFSSEIQDVFRDSVSATGTRRIYALQLIPFLESEVDIETKESFFKQLILNISDGNDVVSSWTMVALTSAKLPGIRAHWPRVVGLATRAFSSPVISRAACNLVSMILQSDLLDYSVAMETTRSLLTSANGPSAISDSSLRLWASIARMRTQLDPGSAQKTSIQICRWLREAWAGSVTDRIQTARVAAYARPLDLLDLFLSCTNRSFSIPRYQVTGPTGHIGRIWFFLHENRELLEYGFDANSAAANPWGLHETWSLEQFSRQDPDDIVILDLLRVRSESFLHTWHAMSEERSHITPDNLQILASFCVVVFLFMACLPRSLQSQSRSQDLHQNCRSLWDAICGFLAAHTHESAFMHSCLNLLSPLLGPLTTSANPPAIQSSLKELVTPLSETLEHFRQSSNGSSAAEDPMDLDDRFMAETPIATDETILTLNRNSLSVFLDPVTYQRCITIQLSVFLRTQADSDSSSVVDYLTTLDEADILAAQAILPEIFQVCSTLEPSKLLSILEDLGEKCLQSYEMERCEASHCVCIRMMTSFVESWTEGPDDTLKESAMDLYNWFMEVLLVRKKASPKVYIALAELIQVVIGTCPSYGNEQSLPSPRTGLFTILREGDVQVKFSVAKFIPALFERFLLKDHDAIFDDVLESLPRDPEWIEGIAVRLFVLSQLASRWHTLLRRSIYHLFETPAQVPLSLWYAERCMVTVSQTLGLQDAKELFRLFSSQILYTWTETQSIMSMPFSMFGYASLENMLVDVKDEIVGQMMMRAKEQETIELARHLQIPHLELLAASFHKAEAYSIARGISTPPGQGSQPKGVEIRLRKLLGADQFITQIESQFPLIIVTFFESLDYYEQIERAFSKRENFGYALDIQTQIINKSASRNALPANQQPSFRARYLLDEIEFLCGRTGFEFESIWMPSLVSFVCRSLLESIHPALGSLHACSVIRKIRILACVAGPIMLQDYPLEMALSSLRPFLADIHCSEDALGVFWYLLEAGKAYLKVAPGFTAGIAVSTLVTLRRIFSSLPENAAQESQLKSVQSNAKEFYQWLVELLGELRSSDWDTETKISFDRLVSLAEKFSASGDSSDGQIGKDLVFEVLKDRDSVTSLLSKPVADLVLSLLCPEFEQTSDTGNWVSNEEVDPVSHVVSLWHTLQNSNGGPQYRLWAARVIGRSFAATGKIDQLLLREQDLLLFQSPDSSLSSDIFCHSKARILRVLCDMLHVQKHFEAGLVERTLQLIVSNIAHYPDFQACSEVIPESLMKALIWHPYTCPVVLLSNSEQERCENAKTSPSGLSVSDWARSISLFLSSAALEDPVIGSLRKVLNVTPGLAVQLLPYVVHDVLLSERDDKGEKGEVREDISAAFQQVLCDVGEETLPHAQLVINCILYLRNQPVPDESTIVQRDKWLDIDFGEASLAAHRCGLHKTSLLFLEIQASRVVTTSRRSSVVRYEPPPALLHDVFKNIDDPDLFYGIQQSSSLTSVMERLEYESSGFKNLLFQSAQYDSEIQLSDNAESYGVLKALNATNLQGVANTMLSASDSANDAPVAFDSMLQAATSLQKWDIPVSPLDSSPSATVFRTFQSLNTSGSMLEVTGSIESGLLTTLGSLLKTSGSAIQLRSSMRALGIMTEISDTLHSACSEDMEEGWLNIMARSNWLKTESYHEVGEILSWHEALFSSVRKNDILKSRAKLSLADSRLLEAKVIRRSLEITRTHGISQASLKSAMSLSKLAEPCAALGMNIDGAAKFDLANVLWDQGEMTASIRMLQQLKSQNELHKQAIPLSRAELLVTLGHHVAEARLEKPDSILQEYLYPAVKELKGSSDGEEAGRVYHGFATFCDQQLLNPDGLEDFKRVEQLRDRKEKEVLGLEDMMKNATGKEREYLKNYRAKSKQWFDLDDREYQRLLRSREAFLQQCLENYLLSLRESDTYNNDSLRFCALWLDKSDSKTANSAVARYMNEVPSRKLAPLMNQLSSRLLDVSDDFQKLLTQLVFRICVEHPFHGMYQIFASSKSKGGKDQSSHSRFRAANQLVDRLKNDNHIGQTWIAVHNVNISYVRFAVEKPDKYKSGAKVPLKNLATGQRLGQDAITYKLPPPTMKISLRADCDYSQVPTIAKFQPDFTIASGVSAPKIVTAVASNGERYKQLYKGGNDDLRQDAIMEQVFEQVSSLLKDHQPTRQRSLGIRTYKVLPLTPSAGIIEFVPNTIPLHDYLMPAHQKYFPKDMKPNSCRKHIADVQTKSFEQRVRTYRQVTEHFHPVMKYFFMEKFNNPDDWFSKRLAYTRSTAAISILGHVLGLGDRHGHNILLDEKTGEVVHIDLGVAFEQGRVLPVPEVVPFRLTRDLVDGFGITKTEGVFRRCCEFTLEALRQESYSIMTILDVLRYDPLYSWTVSPLRVKKMQMQDNQASDGPPALPGAADALVSKSENENEPSEADRALTVVAKKLSKTLSVTATVNELVQQASDEKNLAMLYCGMYSLFPFLRLIIDRFANFSIGWASYA
>XP_040812702_Penicillium_solitum
MGEVFLDKTISLLSSDKQKARSDGLADLKHIFQQNKKSSKLQTLNDKACHKIFESLFRFVAAERSIYNRAQKSTNTPSASRLSTCASVLRMAVDLFLRNLRIKTVRAIVDHITETIPVPGEGLWEPLSLDYIKCLSSLLRYRPHTEHLDGEDWENLISFCLASISLRENEESQLSIRSGYRSVPEDQDASDSRSTPSRVTAPIPVSRERHNGNRNVIEEVVNCIQLLTTSPNPPLQTTAQSILHGLSEFVESSVAGNAHQLAFNSINAVVTKVMFDQSELVRSVLLGLIPVIRRLWATKLQILKEELLATLMLSMVVLVDTARKDPSESLAHDIEGLASTLHSEYAKRSEKEILQIDETALYQNEVCQSRPVYGPRLGTARSEHNWTVLWLTAELLKLSDGIHTRIKSGSARDGSSKRQRFSSEIQDVFRDAVSATGTRRICALQLIPFLESEIDIETKEPFFKQLVLNIPDGNGAMSSWTMVALTSIANGATAKSPVIRAHWPRVVEFATRAFSSPVTSRAACNLLSMVLQSDLLDYSIAMETTRSLLTSANGPSAISDSSLRLLASIARMKTQLDPGSAQQASIQICGWLREVWAGSVTDRIQTARVAAYARPIGHIARTWFFLHENRELLDYGFHTNSAAVNPWGLQETWSLELFSRQDPDDIVILDLLRVRSESFLHAWHAMNEEKSHITPDNLQIMASFCVVVSLFMACLPRSSQSQSRSQDLHQNCQSLWNAICDFLAAHTQEPAFVQSFLDLLSPLLGSLTSSDTPPAIQTSLKELVAPLSKTLEHFRQSSKSPSTAEDPMDLDDRFMAETPVATDETILALNRNSLSVFLDPVAYQRCVTIQLSIFLRTQADSHSSSVVEYLTGLDEADILAAQAILPEIFQLCSKSEPSELLSILEDLGEKCLQSYEMERCEASHCVCIRMMTSFVDSWTNGPDDTLKESAMDLYNWFMEVLLTRKRAAPKVYIALAELIQGVIGTCPSYGNQQSLPSPRTSLFTILREGGVQVKFSVAKFIPALFERFLLKDHDAIFDDVLESLPRDPEWIEGIAVRLFVLSQLASRWHTLLRRSIYHLFETPAQVPLSLWYAERCMMSVSRTLGLEDAKELFRLFSSQILYTWTETQSIMSMPFSIFGYDSLRSMLVDVKDEIVGQMMMRAKEQETIELAKHLKIPHLELLATSFHKAEAYSIARDISTPPGQGSQPKGVEICLRKLLGTDQFVTQIESQFPLIIATFFKSLDYYDQIERAFSKRQNFGYALDIQAQIINKSTSQNSLPANQQPSFRARYLLDEIEFLCRRTGFEFESIWTPSLVSFVCRSLLESIHPALGSLHACSVIRKIRILACVAGPIILQDYPLEMTLSSLRPFLGDIHCSEDALGVFWYLLGAGKPYLQVAPGFTAGIAVSTLVTLRRIFSSLPENTTQESQFRTVQSNAKKFYQWLVELLGELRSSDWDAETKISFDRLVSLAEKFSTSEDSSGGQLGKNLVFEVLKDRDSVNSLLSKPVADLVLSLLCPEFEQTSDTGNWVSTEDVDSASHVVSLWHTLQTSNGGPQYRLWAARVIGRSFAATGKIDQLLLREQDLSLFQFPQSSLSSDIFCHSKARILRVLCDMLHVQSHFEAGLVERTLQLIVSNIAHYPDFQGCSEVIPESLMKALIWNPYTCPAVLLSNSEQERCENAVTSASGLSVADWARSVSLFLSNAALEDPVIGSLRKVLNVTPGLAVQLLPYVVHDVLLSERDDKGERGEVREDISAAFQQVLSEAGEETLPHAQLVINCILYLRNQPVPDESTIVQRDKWLDIDFGTASLAAHRCGLHKTSLLFLEIQTSRVVATSRRSSVVKYEPPPALLHDVFKNIDDPDLFYGIQQSSSLNSVMERLEYESSGFKNLLFQSAKYDSEIQMSDNAESYGVLKALNATNLQGIANTMLSASSSANDAPVAFDSMLQAATSLQKWDIPVSPLDASPSATVFRTFQSLNTSGSLLEVTGSIESGLLTTLGSLLKTSGSAIQLRSSMRTLGIMTEISDTLHSACSEDMEEGWQNIMARSSWLKTESYHEVGEILSWHEALFSSIRKNDILKSRAKLSLGDSRLLEAKVIRQSLEITRTHGISQASLKSAMSLSKLAEPCAELGMNIDGAAKFDLANVLWDQGEMTASIRMLQQLKGQNDLHKQAISLSRAELLVTLGHHVAEARLEKPDSILQEYLYPAVKELKGSSDGEEAGRVYHGFATFCDQQLLNPDGLEDFKRVEQLRDRKEKEVLGLEDLMKNATGKEREYLKNYRAKAKQWFDLDDREYQRLLRSREAFLQQCLENYLLSLRESDTYNNDALRFCALWLDKSDSETANSAVSRYLNEVPSRKFAPLMNQLSSRLLDVSDDFQKLLTQLVFRICVEHPFHGMYQIFASSKSKGGKDQSSHSRFRAANQLVDRLKNDSHIGQTWIAVHNVNISYVRFAIDKPDSKYKSGAKVPLKNLATGQRLGQDAITYKLPPPTMKIDLRADCDYSHVPTVTKFQPEFTIASGVSAPKIVTAVASNGERYKQLYKGGNDDLRQDAIMEQVFEQVSSLLKDHQPTRQRSLGIRTYKVLPLTPSAGIIEFVPNTIPLHDYLMPAHQKYFPKDMKPNSCRKHIADVQTKSFEQRVRTYRQVTEHFHPVMKYFFMEKFNNPDDWFSKRLAYTRSTAAISILGHVLGLGDRHGHNILLDEKTGEVVHIDLGVAFEQGRVLPVPEVVPFRLTRDLVDGFGITKTEGVFRRCCEFTLEALRQESYSIMTILDVLRYDPLYSWTVSPLRVKKMQMQDNQAGDGPPALPGAADPLVSKSENENEPSEADRALTVVAKKLSKTLSVTATVNELVQQACDEKNLALLYCGWASYA
>XP_022585520_Penicilliopsis_zonata
MGEITLDGAIALLSSDKLKDRSDGLADLKHILQQNKQSTRLNTLNDKACHKILESLFRFIAAEKSAYTRALKSHSKTPSTSRLTACAAVLRTAVDVFVRNLRSKSVRAIVDHITDTLRGPGEGLWGPLSVDYTKCLRVLLQYPPHVEHLADTEWEKLMKFCLRALDYNGVDDGHESPRHGSRAISRSLDHSSALPGTPRAGSVLAVRTRHEDSNNVNEEVLLCIQSLTASSTAPIRATSDLVLRGLRELVMSAPVAANTHQIAFNSINTVVMRVIFDQSEVIRSAMLDIIPVIRRLWATKHSALKDDLLVTVMLCMNILADAAARDPSESLFHTIESLVDTLQIEYSKRSEKDILQLDELTFSAQTGNSTGKLSCGPRLGNNKSEHNWTVLWTIATLLQLAEDVATRLTIPEPGGEAPNKKRRFTSRIEDILRESFSSSGVARLCALQLLLFLGKRENGGELGASLVERLIPNILDDNGLLSSWTLLALSSIATRPDSKAASLRESWQKAWELASRASTSQVSCRAACHLMCVILEHDLLEHSVIAETTRSMLLSANLNGPSIISDSSLNLWAKIAHLNTQIIPGPTLNVSKHICGWLREFWSVGILTDRAQAAQVATFTRPLDFLRLLLACTNRFFPSTYSRGRGLTGIIGKAWYFHYENRKLLEYLFQSGWILNPIQFWDENDLALPSSSYRQDPNDLVFLDLLQAKCEAFSQTWHSMNQEKSHHITVDIMQIAASLCISTILFTESLPQQQYASRLPALRQTSQNLWATICSFLESREIHFSYACLELLSPMLSPSHCFKTPDSGTSRTLRALIPPLTKTLESHRLSQKKYSSQNDIEVMDLDDPLITHGTQLTAHETIFCSNRDATPLFSNIITFNRCLTVQLSALEKYLVDVNNPSRSHSTTFVKYLIELDDADILSAQSILPHVYQVCAGMERATLLDLLENFAEKSLQSYELERCENSTYLAIKMMASFVKSWTCGKEDHLNESASDIYEWFINVLITKGKASTSVYVALAELLGEVIRCNPMYSTDGESPSPRTSLFTVFQDGDVRVKFSAADMIRDLFERFALDDHEVIFNDVLESLPRDPDWVEGIALRLFILAQLASRWHTLLRRSIYHIFETPAQVPQSVRYAQKCLLYVAKTLGLEDPKELFRLFSSQILYTWTETQDVKSIPFGIFGYPSLKDLVIDVQDEIVGQLMMRVKENEATETADILGIPFPDLLSNSFHKAEAYSIARDITTPPSQNSQPKGVENRLKKLLGAERFSTLVEERFPQTIAAFFKSLDQFDQIERAFTKRPGFKNATEIQRRIFSISASAASLPAGQQPSFRARFLLDELDFLCRRTGYELEAIWTPTLTSYVCRTLLESIHPALGSLHACSVIRKIRILICLAGSVVLQDYPLELMLHGLRSYLTDPHCSEDAIGIYWYLLEAGNSYLTEHPGLMAETAVSTFVTLRKLLRSSSPKETAHDDQYQTVLSNAKRFQKWFGDHLGEYRSAAMDDRTDQSFRRLIKLAESASIANDTTEGSDEILLIYELLGDRHPGQRLLRKPISDLALSILCADFRRPPDNLNTITGKDMDATTNAVAVLETVKSLEAGSEYRLWAARTIGRAFADTSGISDVLSREQDPFLFKPCKDRSPEAVLCHSKFNILQVLCNMLQTGNHTEVGLVERTLQLIVSNLASFPDFDYCGQAITPTLMKALIWSPYQCPAMNSPLGKTKEAKRVLNWDATQSLAGWARSVGLFLSEAALGDPVTGPLKKILDVIPSMTADLLPYILHDVLLFEFGKSQSIRQTVSEVFMQALRDVAEPTIPHARLIINCILYLRNQQRPEESTIVERDEWLDIDFGEASLAANKCRMHKTSLLLLEIHASRAVAGSRRSSVAKYDPSPEFLHSVFRDIDDPDLFYGIQQKASLESVMDKLSYESSALKNLLFQSAQYDSDVQMLGSADSQGVLKALNSTNLQGIASALYSGPGDTRDALTVSDSMIETATSLRRWDIAVPPSNYSSPAIVYRAFQNLNTSKTMFEASRAIDECLLETLDLLGSTTQSAGSLKEALKVLGLLADVNDVVCSTSPQCMDHEWQRIMSRKHLLRNASFRDVGKLLNWHEALVSSITSQDYIKTAIQLTDHDTQLLQVKTVRQSLDILKDHDLPQASLKGAIYINKLVEPCAALGINIDAAAKFDLANVLWEQGEMTTSIRMLQQLNEQNDLNKQTIPVSCAELLVTLGHHVAEARLEKPDAILQEYLVPAVKELKGCSTGDEAGRVFHGFAMFCDQQLQNPDGLEDFKRVEQLRDRKEKELLTLEEMMKTAEGKEKDGLKMYRSKTKQWFDLDDREYQRLRRSREAFLHQCLENYLLSLKASDAYNNDALRFCALWLDNSDSSTANSAVSKYINHVPSRKFATLMNQLSSRLLDVSNDFQPLISTLIFRICVEHPFHGMYQIFASSKSKGGKDEASLARYRAANKLVDKLKNDKRIGPTWIAVHNTNISYVRFAVDRHDEKLKSGARVPLKKLITGARLEIDATANSLPPPTMKIEIRPDCDYSAVPTIVRFGSDFTVASGVSAPKIVTAIASDGLRYKQLFKGGNDDLRQDAIMEQVFEQVSSLLKDHQATRQRNLGIRTYKVLPLTSNAGIIEFVPNTIPLHDYLMPAHQRYYPKDMKPSVCRKHIGDVQTRSLEHRVRTYRQVTERFHPVMRFFFMENFNNPDDWFSKRLAYIRSTAAISILGHVLGLGDRHGHNILLDEKTGEAVHIDLGVAFEQGRVLPVPEVVPFRLTRDLVDGMGITKTEGVFRRCCEFTLEALRQESYGIMTILDVLRYDPLYSWTVSPLRMKRMQETSEAGGEAAPVLATGTVHKKAPNEPSEADRALTVVAKKLSKTLSVTATVNELIQQATDERNLAVLYCGWAAYA
>XP_016617600_Cladophialophora_bantiana
MFCLTGKLGADTQKVRGQGLEDLKRILWEQRNSDKIEEDIFHTILELLYKTVSKEKPVFLRATTKPTTRNTASSRLQAASAALRLVVEVATPKLCLKTALSVLDHIIDTLPSPDGSLCEPLQNDYLKCFRILLGYAPHGEHMRRKQWQAYVDFALACLSAGLDDAVVDSSLSSSRSSSAASRNIQQLSLRLSHTSGRSTGKENASNFEDILTALKNLTSFVNAPVMSRAAPIAEKILDFLQVDRIGQEGAFETLNNVIFVSLTEDVAFTQTLLSHLIPIIRRLWSSRSILLQQQMLITLFSCRYLFLAPSGPWPAIDSTILEPLLTTVMSDYRTRNERDVLHFDDLQPILVSENTPLQLRQFKPARNSPRAVTSWFILSIIACLIVGLNLKGPAQIPTADPEEVPRKRQKVQSRLDEILELAMAGNWQEKLVALQIIMFLFDQPGGIDQEWTKGLYKLLPELGSEDPTVQTWIFLVFSRLALDNASRVHEPSNFWVQVWDAASRAMTVVPTTRAACHALNVLLQVGALDSSMSANLLESTLFGGGNNGPSNLTDTSLALMTGALRSKFFDNERRFESFGLKIIGWLTVRWTLPSNLDRLHNAHIVCHARPELLFGLLSAICGLADATAPGEAWTLAHSLFKSSMMASANLDFLQYLLSIPSATIEATELSNPTSRQFDTSTLARLFRTVMDFLANKTRDFLHSWKAIYAERISNIGNDIVEILGVVTTVSSALWVRCSAQAPGYRQPLILPESRRVLTEFVVSRSVDRSREMANRICACIVTIHKQLSRSSDGHYGEEYQAVIESALQVVRHAMAPASTNDPSDLDFLDDDAWDSQATQRSQNGAGMDISRLDIPVCSDLRSCLARYAVELTTALQRVKSKGLFDSSATALVIDQVLALDPISLVAARGAVQDFLNLKTAMAREDAHRLLKKLGELYLGNEAFGRCEAALCFCLNVLESLTDLWAAEAIDDALAETALDIYYWFVNTMVRKGVASQRVLSAMANLLDVLLRKSVSYGGEDLPSPRTSLLNVLEVSDSANQHRLAEKLSHIFEKYVLTQHEAIFDDVVGKLPSDPDNTEGIAVRLYIVSYLGARWHTVLRQATYHLFETVAHVPSTTKIGYGCIVRTCKVLELDRPRQLFKLFSPQIFYTWLSQETLASMPFQLFEYASLQEMAADNIGELTGQIALRGFRHSEELAQLVGKDWNSLLTEQFAYAEAYTLASETSVPKTDRLYDGSEKLVRKQLGSQLYLQRLRECLPDIIALLVISLQDDRGIEKALPAPSLKVWQEIVTDSGQNMQLPLAQQPCFRARCLPEELKYLCSRLHLEETDIWTSGLLVHVYRQLLDRARPALGPLHTCSIIRKIRIVISLAGPVAREGYPLEMMLHNLRPYLTVFQCAEETMGIYRFLLRHGTPSLSCRPSFIAGLGVSIFASLTGFITSSQDSTTQEEHFISTMTNAQDFRAFLGQYLESLELTNAGSEALRMYRLIIRHAKAIAHEGSSVQGTSEGQLLYALLSDQSSKDPLLSDFHFDLSIKILCHRFYASPDYQDDILANDDDASQFSATLENLLRRFVLDKSFRIWAAQVVGRGFIMRGLTATTNDKAQKMRCQSPDVSLEAVSSHTNIMRYLVDLLWKSDYPALSFAENTLQLISSNLNEADESAFLGSEFDRSLVHELRFRNFPCPPAPLSLASGLVSKQEGTDGGSHAKSRDWATQLLIQISEIAASDPILGFLMPLINAVPESAGILLPYSVHLILLSETNSSQVLRERLSQTFSDALESGAQSPSEARKLVLNTLLYLRKCRLPGETNMAQRNTWLEVDFSSAAIAASNCQMWHEALLFLELHYSQAQLQTGRSSRRSFVTPNDVSTGVISRIYENVDDPDFFYGNVQSHDIMSVINKMSHEGANQKSLSFQSAMLDSQLRLEESETTLGDVAFTTALALSAANMRGISEAVKQHYEGSHKPNSAENSFNMDQWDLFWTGDSPSASTTLSSLFRNMHGISNKISLTRELDLLLLQHGDAFRMDIIKQNQLGDLHGKLAVLAEARQIVGATSVESLESACAAIVLRNQKAQLAEFNKLSPILAGREATFAAIRRNNHLRAAFALSLPQALLFEVQVTRQSLNMASSYEAPQFRLNRAMYLSQLTQLAENVGLKVDVAINYDLAKTLWAQEEVSASIGILQNLRERKDASQQAINVARADILTDLGHKIAEARLEKPDEIIERYLAPAIREIQKPCTGSAAGRVFHNFAAFCDMQLQDTDNLDDFTRINKIRDRKKREVRELDMMVRNAQSEQQRARLKIHLARAKTWYKLDEEEWRRVSQNRENLILRCLENYLLSMRASDDYPNDTLRFIALWLNQAESPTANAAVHKHLSSVPTIKFAPLVNQLSSRLLDIKDDFQVLLKDLMFRICSDHPYHSLYQIFATSKSKAPPGDEVAASRFAAANTLTQLVKERSPSSAIWTTVHNTCVALNRVAVEGLSDKDLKSGSKLPLRKLQNGPALEAQITKPNTKIPPPTMNIALRADRDYSNVPTSTMIDPEISVATGVSAPKIATITASDGSRHKLLLKGGNDDLRQDAIMEQVFEQVSNLLKDHRVTRQRNLAIRTYKVIPLTKNSGVIEFVQNTIPLNEYLLPAHARYYPKDYKASRARKDIAEAQTKNHEQRVRAYQTVTANFHPVMRFFFMEKFLDPDDWFYKRLNYSRSTAAVSILGHVLGLGDRHGHNILLDEKTGEVVHIDLGVAFEAGRVLPVPEVVPFRLTRDLVDGMGLTGVEGVFRRCCNFTLEALRHDQEAIMTILDVLRYDPLYSWSISPLRLQKMQENNEQAAADAASIAGGPSTPSTTGGGGATFSSAAGAAAGVIAARREETEPSEADRALTVVAKKLGKALSVEATVNELIRQATDERNLAVLYCGWAAYA
>XP_008730496_Cladophialophora_carrionii
MVTQALVKPYLADASALDLKRVLGERANAPEVDALKDEVFHKIFELLYRIVSKEKPVFLRSTTAERTRSLAASRLQVTAAALRLTLEVGTSKLKYKTALSILDHIVDTLPLTDGSLCEPLKNDYIKSFRVLLNYPPHGEHMRPKQWQTYVDFALDCLSTVLEHDVAEDGLPDSRNTSMASRNDRSLSIRPSQRSGKSIGKEKATLAEEILAALKSLTSVSNVRIMARAPSIAEKIQEYLSVAGTGQEDAFETLNNIMLVSLSQNVDFTQNLLCALIPVMRRLWSSRSGTLREQMLITLYTCRHLFIAPPGPWNPIEADVLEPLLTTMMSDHGKRDLLHFDDMQPLFDSDTAPLKIRQFKPPRSSPRALSCWLTIEIIAGLVVGLSRKGRSSTADSDSEDIPRKRRKIQNHLQELLELAAIGVGQEKVAALQIVLFLFDQPGALEQDWIQLLDNLLPDLNNEDPTVQTWVFLIFSRLAQTPHPPSQTSDIWLRVWDAARRAMAVVPTARASCHLLTVLLKSGVLDTVMSANLLDGTLFGGGSNGPSSLTDTSLVLMTTILGSKFLDSEKHFESLCLKVLGWLNLRWTLPANLDRLHNAHIVSHARPELLYCVLSSICGFSDPIIAIDDWSPAHSSFKAATMAAVNLDFLQYLLRVPSLSPGTAGPANAMSRPLDMAIRARLFGAVTDFLAAQSREFLLSWKAISAERSSNIGSDIVETVAVASTVSSAVFARCAGYESEFMPPSVLAETRRIVSDFISSQKNVASCQEMAKRVCACVVATHSQLSRSGNRNFGDDYQGVLEFASIVAHRGMATSIAEDGSDLEFLDEEQLDSQASQSSQAGSGAAVMRFDLPLCHDTHELLAKYAVELTTALQMVKSQALLDSSAATVVFDELIKLDPVSLIGARRAVGDFLSLGMGTSRADAYRLVDKLGKAFLQEEAFERCESALCLCLDVLRHLVDLWSSDEDDDLAEASFEVYDWFLNIALNKGIASPRVLSALADLLDSLMLKNASYGADDLPSPRTSLLEILEVSDPPNQHRMAAKLSHIFDNYVLTQHDAIFEDIVGKLPSDPGRKEGIAARLYIVSHLGARWHTVLRQATYHVFETVAHVPATTKLAHDCINQTCKLLNLRRPRLLFKLFAPQIFFTWLSTESLSSMPFQPFGYTSLQELAEDNIAELTGQTALRGMAQAEDLAQLVGVDWTELLAENFASAEAYTLASETSVPKQERLYDGSEKLVRKRLGSEVYLQRLRECLPDIIVVLLTSLQDDRGIDKALPSPNLAFWQEMVDLAGHRSELPLSQQPCFRARCLPEELNYLLSRLDMQQQDIWTPALLVHLFRRLLDKARPALGPLHTCSIIRKIRIVISLAGAAALEGYPLEMMLHSLRPYLTLFECAGDAMGIYRFLLRRGAPYLSTRPSFIAGLGVAIFASLTGFITSSQDSTTQESHFLATMTKAQEFRMFLTQCLESLHLVNITDDAEQTFMQIIQHARAITQPGTSVKSTNEGQLLYDLLMDQSSKHPLLSSLHFELSITILCQQFSSPPDQQDDILANDEDASRVFPVLESLLRNLELDRPFRIWAAQVMGRGFVMRGLSSGGNKKSRQMQVAIPMSKEGFPGFEAVSSYTSIVRHLTNLLWTSDYPATSFAENTLQLIFSTISHSGERGLLDPDFDRTLVQDMSFTNCPCPTTLLARALNASDIKREGSHDPRLQAQHWAAELLAQISDAAAGDPVLNVLKPLINAIPESAEALLPQSVHLILLSEFDSRQAFREKLSEMFSDILSSAVQQPSPACPLVLKTLLYLRKCQLPRETNMAQRNSWLEVDLHHAAMAASACQMWHEALLFLELHQSQAQLQTGRSSRRSLVMTEGIPIEIISKIYENVDDPDFFYGKHQTYDLQSVISKLGHEGASQKSLSFRSAMLDSQLRVNEQTAALGSVALATASSLSAANMQGISEAVRQHYDVSQKGAWADSGSAQDRWDLMPPSESTSSSVGWLSLFRGMHNISNKDSFLMELDQLLLDVGVAIKAVSGSRSHSHRLYSNLAVLAEARQTLGATSMDGLESACAALAARNKNLRHARFDALSPVLAGREAAFAAVRGNERLQSSFLVSLHQALLLEFRVTRQSLEVASSYDEPQFCLNRAMYLSELNHLAQRVGLQVDVATNYDLARTLWEQEEASASIGILEDLRSRKDIAKQAIAVTRADILTDLGHKIAEARLEKPDEIIERYLAPAIQELHGRTGSAAGRVFHNFAAFCDMQLQDTDNLDDFTRINKIRERKTQEVYELERMVKNSKTEQQKQKLKSHWARARNWLKLDEEEWRRVSENRENLILQCLENYLLSMRASDDYPNDTLRFVALWLNQAESPTANAAVQKNLSSVPTIKFAPLINQLTSRLLDFKDDFQKLLKDLMFRICSDHPFHSLYQVFATSKSRPPTGDDIAASRWTAANKLTERIRQQSTSSAIWTAVHNTCVALNKVAVEPLPEKHGKSDPKTLQLRKLQGGPGLEAQITKPTSKIPPPTMNIALRADRDYSQVPTSVSISPELSVASGVSAPKIATIIASDGSRHKLLLKGGNDDLRQDAIMEQVFEQVSNLLKEHRSTRQRDLGIRTYKVVPLTKNSGVIEFVQNTIPLNEYLLPAHGRYYPKDYKSNKARKDIADAQGKTVEQRVRAYHTVAANFHPVMRFFFMEKFLDPDDWFYKRLNYSRSTAAISILGHVLGLGDRHGHNILLDEKTGEVVHIDLGVAFEAGRVLPVPEVVPFRLTRDLVDGMGLTGVEGVFRRCCNFTLEALRRDQEAIMTILDVLRYDPLYSWSVSPLRLQRMQENNGQAPAADGAAGGTAATSISSTSLTNDATAFGVIAARREETEPSEADRALTVVAKKLGKALSVEATVNELIRQATDERNLALLYCGWAAYA
>XP_016253676_Cladophialophora_immunda
MRRKQWQAYVDFALECLTTGLDDGSVDEGSSSSRDISMTSRTTQHLSVRLSHTSSRSTGKGSASNFEDIWDALKCLTSYTNAPVMSRAAIIAEKVEEFVQVDRRGQEGAFETVNNLLFVSLTEDVTFTQRLLSNLIPAIRRLWPTRSILLQQQMLITLFSCRYLFLAPSAPWVPIDSALLEPLLITILSDYRTRNERDVLHFDDMQPIFAPENTPLQLKQFKPVHNSPRAVTSWFMLSTIACLIIGLSLKRHTQTDAADSEEIPRKRQKVQSRLDEILELAMVGTGQEKLVALQIILFLFDQPEGIEQDWTKDLYRLLPDLGNEDPTIQTWILLVFSRLAIGNAGRDYETSDFWLQVWDAATRAMTVVSTTRAACHALNVLLRVGALDSSMSANSLESTLFGGGNNGPSSLTDTSLLLMTQALRSKCFDHERRFESFGLKVIAWLAARWTLPSNLDRLHNAHTVCHARPELLYSLLSTTCGLTDSIAFCETWTPAHPLFDSAMIASVNLDFLRYLLSIPAPSLEVDEDPKIFRRQLETATLARLFRTVIDFLAKKTRDFVHSWTVIREERTSNIGNDIVEILGVASVVSSALWVRCSGQAPGHRQPSILEESRRVLRDFIVKQTIDRSREMANRICDCVVTTHKQLYHNGNRSYGEEYQAFIEFALDIARLAMPSATRSDPADLDFLDDDAWDSQAIQRSQPGAGIDTSRLDLPLCKDSPARLARYSVELTRALQTVKSAGVLDSSVTGLIIDEVLALDPFSLIAARGAVQEFLNLKTATTREDAHRLLKKLAESYLRDEAFERCESALCFCLHTLESFMDLWTAADEEDELEGTAFDLYFWFLKTTTRRGVVSPRVLSTLADLLDALLRKDASYGGDDLPSPRTSLLSILDVSDAANQYRLAEKLSHIFEKYVLTQHEAIFDDVVTKLPTDPDNKEGIAVRLYIVSYLGARWHTVLRQAMYHLFDTVAHVPSTTKLGRGCIARTCEVLKLRHPRQLFKLFSPQIFYTWLSQETLANMPFQLFQYESVEEMAEDNVAELTGQIALRGFQHSEELAQLVDQGWDLLLSENFAYAEAYTLASETSVPKHDRLYDGSEKLVRKQLGSELYLLRLRDCLPDIIALLVLSLQDDRGIEKALPSSSLAIWQEIVNDSGQNVQLPLAQQPCFRARCLTEEFKYLCWRLDLKESDMWTPGFLVHLYRQLVDRARPALGPLHTCSIIRKIRIVISLAGPIAYEGYPLEMMLHDLRPYLTVFECAEETMAIYHFLLRHGAQSLASRPSFIAGLCVSIFASLTDFIASSQDSTTQEDHFISTMTKAQEFRAFLGQFLESLELAETDGETLRRYKNIIRHAKGISRTGSSLRSTSEGQLLYALLSDQSSTNPLLSDFHFDLSIKILCRQFYPASDYQDDILSNDDDASRFLPTLESLLRRFDLDESFRIWAAQGIGRGYIMRGLTSTTNVETRLIQNQSPDAGLEAASSYTNIVRYLVDLLWKSDYPALTFAENTLQLVSSNLDEADESAFLAADFDKRIVHELRLKNFPCPAAPLSTTFGLIDEQEGATHDSQKYSRNWAKELLTQISEAAAGDPVLGFLRPLIKTIPNAAGVLLPYSVHLILLAEANSRQVFRETLSQTSSAVLSSKDQALSEARKLLLKTLLYLRKCHLPNETNMAQRNSWLEVDLSNAALAASDCQMWHEALLFLELHYSQAQLQTGRSSRRSFAMTNNISTEVFSKIYENVDDPDFFYGKHQSHDLKSIISKMSHEGASQKSLSFQSAMLDSRLRLEEQENSLGDVAFTTALTLSAANMQGISEAVKQHYEGPHKNTTDSSLAMGHWDLCWTSESSTPSTALSSLFRNMHSISNKSSLARQLDLLLLQQVDTFRADAIRRGQLDDLYPKLAVLAEAKQILGATTAESLDSTCAAIVARDQRIKLAEFNALSPILAGREAAFAAIRRNNQLRAAFSLNLPRALLFEVQVTRQSLDMASSYEAPQFSLNRAMYLSHLTQLAESVGLKVDVAINYDLAKTLWAQEEVSASIDILQSLGDREDAAAQAIAVPRADILTDLGHKIAEARLEKPDEIIERYLAPAIRELQGPRTGSAAGRVFHNFAAFCDMQLQDTDNLDDFTRISKIRDRKMHEVRELDRMVKKASNDQQRAKLKTHLARAKTWFKLDEEEWRRVSQNRENLILRCLENYLLSMRASDDYPSDTLRFIALWLNQAESPTANAAVRKYLDSVPTLKFAPLVNQLSSRLLDIQDDFQTLLKDLMFRICSDHPYHSLYQVFATSKSKAPPGDEVAASRFAAANILTERVKQQSTSSAIWTTVHNTCVALNRVAVEGLSDRDLKSGSKLPLRKLKYGPALEAQMTKPTTKIPPPTMNIALRADRDYSGVPTSTMVDPMISVAGGASAPKIATITASDGSRHKLLLKGGNDDLRQDAIMEQVFEQVSNLLKDHRATRRRNLGIRTYKVIPLTKNSGVIEFVQNTIPLNEYLLPAHARYYPKDYKASRARKDIFEAQAKNLEQRVRTYQTVTANFHPVMRFFFMEKFLDPDDWFYKRLNYSRSTAAVSILGHVLGLGDRHGHNILLDEKTGEVVHIDLGVAFEAGRVLPVPEVVPFRLTRDLVDGMGLTGVEGVFRRCCNFTLEALRHDQEAIMTILDVLRYDPLYSWSISPLRLQKMQESNEQAAADAASIAGGPSTSSMTSGVGSTFAGAADNAAGVIAARREETEPSEADRALTVVAKKLGKALSVEATVNELIRQATDERNLAVLYCGWAAYA
>XP_007750196_Cladophialophora_psammophila
MSEVNIATAVGKLGADTQRTSNASCGNSGTRMCAAFIPLLSVLIRDPSDKIEEDIFHAILELLYKTVSKEKPVFLRATTKPTTRNTASSRLQAASAALRLVVEVATPKLSLKTALSVLDHIIDTLPSPDGSLCEPLQNDYLKCFRILLGYAPHGEHMRRKQWQAYVDFALTCLSAGLDDGVADGSLSSSRSSSAASRNNQQLALRLSHTSGRSTGKENASNFEDILTALKNLTSFVNAPVMSRAAPIAEKILDFLQVDRIGQEGAFETVNNVIFVSLTEDVAFTQTLLSHLIPIIKRLWSSRSILLQQQMLITLFSCRYLFLAPSGPWPAIDSAILEPLLITLMSDYRTRNERDVLHFDDLQPILASENTPLQLRQFKPVQNSPRAVTSWFILSVIACLIVGLNLKGSAQTTTADPEEVPRKRQKVQSRLDEILDLAVVGNWQEKLVALQIILFLFDQPGCIDQEWTKGLYRLLPELGSEDPTVQTWIFLVFSRLALDNASRVHEPSNFWLQVWDAASRAMTVVPTTRAACHALNVLLQVGALDSSMSANLLESTLFGGGNNGPSSLTDTSLALMTGALRSKFFDNERRFESFGLKIIGWLTVRWTLPSNLDRLHNAHIVCHARPELLFGLLSATCGLADVTVPGEAWTLAHSLFKSSMMASANLDFFQYLLAIPSATIEATELSNPISRQFDTSTLTRLFRTVMDFLANKTRDFLHSWKAIYAERISNIGNDIVEILGVVTTVSSALWVRCGAQAPGYRQPLILPESRRVLTEFVVSRSVDRSREMANRICACIVTIHKQLSRSSDRHYGEEYQAVIESALQVVRHAMASTTTNDPSDLDFLDDDAWDSQATQRSQPGAGMDISRLDLPVCSDLRARLARYAVELTTALQMVKSKGLLDSSATALVIDQVLALDPISLIAARGAVQDFLNLKTATAREDAHRLLKKLGELYLGNEVFGRCEAALCFCLNVLESLMDLWTAEGIDDALAETALDIYYWFVNTMVRKGVASQRVLSAMANLLDALLRKSASYGGEDLPSPRTSLLNVLEVSDSANQHRLAEKLSHIFEKYVLTQHEAIFDDVVGKLPSDPDNIEGIAVRLYIVSYLGARWHTVLRQATYHLFETVAHVPSTTKLGYGCIVRTCKVLELDRPRQLFKLFSPQIFYTWLSQETLASIPFQLFEYASLQEMAADNIGELTGQIALRGFHYSEELAQLVGKDWNSLLTEQFAYAEAYTLASETSVPKTDRLYDGSEKLVRKQLGSQLYLQRLRERLPDIIALLVIALQDDRGIEKALPAPSLKVWQEIVNNSGQNVQLPLAQQPCFRARCLPEELKYLCSRLHLEVTDIWTSGLLVHVYRQLLDRARPALGPLHTCSIIRKIRIVISLAGPVAQEGYPLEMMLHNLRPYLTVFECAEETMGIYRFLLRHGTPSLSCRPSFIAGLGVSIFASLTGFITSSQDSTTQEDHFISTMTNAQDFRAFLGQYLESLELTNAGSEALRMYKLIIRHAKAIAHEGSSAQGTSEGQLLYALLSDQSSKDPLLSDFHFDLSIKILCHRFYASPDYQDDILANDDDASRFSPTLEILLRRFALDKSFRIWAAQVIGRGFIMRGLKSTTNDKTQQMQNKSSDAGLEAVSSHTNIMRYLVDLLWKSDYPALSFAENTLQLISSNLNEADESAFLGSEFDIRLFHELRFENFPCPGAPLSLASGLVSKQEGTDCGSDAKSRDWATKLLIQISEIAASDPILGFLVPLINAVPESAGILLPYSVHLILLSETNSSQVFRERLSQTFSDALASGAESPSEARKLVLNTLLYLRKCHLPSETNMAQRNSWLEVDFSSAAIAASNCQMWHEALLFLELHYSQAQLQTGRSSRRSFVTPNDVSTGVISRIYENVDDPDFFYGNVQSHDIKSVINKMSHEGASQKSLSFQSAMLDSQLRLEESETTLGDVAFTTALTLSAANMQGISEAVKQHYEGSHKPNSAENGFNMDQWDLLRTSDSPSVSTAVSSLFRNMHGISNKISLTRELDLLLQQHGDAFRMDMIKQNQLGDLYARLAVLAEARQILGATSAESLESACAAIVVRNQRAKLAEFNKLSPILAGREATFAAIRRNNHLRATFSLSLPQALLFEVQVTRQSLNMASSYEAPQFRLNRAMYLSQLTQLAESVGLKVDVAINYDLAKTLWAQEEVSASIGILQNLRERKDAAQQAINVARADILTDLGHKIAEARLEKPDEIIERYLAPAIREIQKPCTGSAAGRVFHNFAAFCDMQLQDTDNLDDFTRINKIRDRKKREVRELDRMVKNAQSEQQRAKLKIHLARAKTWYKLDEEEWRRVSQNRENLILRCLENYLLSMRASDDYPNDTLRFIALWLNQAESPTANAAVHKHLSSVPTLKFAPLVNQLSSRLLDIKDDFQVLLKDLMFRICSDHPYHSLYQIFATSKSKAPPGDEVAASRFAAANTLTQLVKERSPSSAIWTTVHNTCVALNRVAVEGLSDKDLKSGSKLPLRKLQNGPALEAQITKPNTKIPPPTMNIALRADRDYSNVPTSTMIDPEISVATGVSAPKIATITASDGSRHKLLLKGGNDDLRQDAIMEQVFEQVSNLLKDHRATRQRDLGIRTYKVIPLTKNSGVIEFVQNTIPLNEYLLPAHTRYYPKDYKASRARKDIAEAQTKNHEQRVRAYQTVTANFHPVMRFFFMEKFLDPDDWFYKRLNYSRSTAAVSILGHVLGLGDRHGHNILLDEKTGEVVHIDLGVAFEAGRVLPVPEVVPFRLTRDLVDGMGLTGVEGVFRRCCNFTLEALRHDQEAIMTILDVLRYDPLYSWSISPLRLQKMQENNEQAAADAASIAGGPSTPSTTGGGGATFAGAVDAAAGVIAARREETEPSEADRALTVVAKKLGKALSVEATVNELIRQATDERNLAVLYCGWAAYA
>XP_018696182_Fonsecaea_erecta
MSEVNIGTAVELKRLLEEQRNSVNIEEEIFHRILELLYQLVSKEKPVFLRATTKPTTRNTAASRLQAASAALRLVVEVATPKFTFRTALSVLDHIVDTLPSPDGSLCEPLQNDYLKSFRILLGYAPHGEHMRRKQWQEYVDFALECLTVGLDDGPVDDGISSSRDVSLTPRHGQQLSVRLSHTSFRSTSNGTASNFEDIWAVLKYLTAFANAPVMSRAASIAEKVQDFLQVDRRGQEGAFETVNNLLFVSLTEDVAFTQTLLSSLIPVIRRLWPSRSILLQQQMLVTLFTCRYLFLAPSAPWLAIDSALLEPLLITILSDYRGRNERDILHFDDLQPILSSENTPLQLKQFKPVRTSPRAVTSWFILSIIACLVIGLSLKRHAETDSADVGEVPRKRQKIQSRLDEILELAVAGSGQEKLVALQIILFLFDQPGVIEQEWTKDLYKLLPDLGSEDPTIQTWILLVFARYVIFPQSKFNGSSQSRLAIGNASRDNEPSEFWTQVWDAASRATTVTATTRAACHALDVLLRVGTLDSSMSTNSLDSTLFGGGNNGPSGLTDTSLILMRRALRSKFFDNERRFESFGLKVIAWLSARWTLPSSLDRLHNAQMVFHARPELLFSLLSTVCGFTDAIAASEAWTEAHSSFESALMASANLEFLQYLLSVPSPTVEADEDLNTLPRQFETSAIARIFRNVMDFLANKTRDFVHSWKAICDERTSNIGNDIVDVLGVVSAVSSALWVRCSGQAPGYRKPLILNESRRVLADFVVTQTIDRSREMANRICACIVTIHKQLSDNINGNCGEEYQAIIEFAWRIARHAMSSASKNNPSDLDFLDDDVWDSQATQRSQFGDGIDISRLDLPVCKDSLARLARYSVELTLALQTVKSEGVLDSAATGLVIDEVLTLDPLSLIAARGAVHDFLSLKTATARGDAHRLLKRLAELFLQDEVFERCEPALCVCLHTLESFMDLWTAEDEDDLADTAYDIYYWFLKTMTRKGVASPRVLSTLAGVLDGLLRKDASYGSEDLPSPRTSLLSILEVSDAANQYRLADKLSHIFEKYVLTQHEAIFDDVVTKLPSDPDNKEGIAVRLYIVSYLGARWHTVLRQAMYHLFETVAHVPSTTKLGRGCIARTCAVLKLQCPRQLFKLFSSQIFYTWLSQETLASMPFQLFEYASLQEMAVDNAGELTGQIALRGFQHSEELAQLVGQDWNLLLSQYFAYAEAYTLASETSVPKHDRLHDGSEKLVRKQLGSQLYLQRLRECLPDIISLLVLSLQDDRGIEKALPSSSLAIWQEIVNDSGQNLQLPLAQQPCFRARCLPEEFKYLCGRLDLEESDLLTSGFLVHLYRQLLDRARPALGPLHTCSIIRKIRIVVSLAGPIAWEGYPLEMILHNLRPYLTVFECAEETMGIYRFLLRHGAQSLASRPSFIAGLCVSIFASLTGFITSSQDSTTQEDHFISTMTTAQDFRAFLGQYLESLKLTNADGETQRRYKRIIRHAKGLSQNGSSAQSTSEGKLLHALLSDQNCTNPLLSGFHFDLCIKILCQRFCTPSDYQDDILANDDDASRFSSLLESLLTRFDLDKPFRIWAAQGIGRGYLMHGLTSTAYNKTQPVQNQPPEVGLEAVSSYTNIIRYLVNLLWKSDYPTLTVAENTLQLISSNLDEAGEHAFLAADFDTRIVHELRFEIFPCPSAPLSMTTGLRGKPEGEADDSHRLPREWATELLSQISEVAAGDPVLSFLQPLIYTVPDAAGILLPYSVHLILLRETDSQQVFHDRLSEAFSAVLSPGKESPTEGRKLVLETLLYLRKCHFPNETNMAARNSWLEVDFSHAAIAARDCQLWHEALLFLELHYSQAQLQTGRSSRRSFAMTNEVSMDVFSKIYENVDDPDFFYGKHQTHDLKSVISKMNHEGASQKSLSFQSAMLDSQLRLEESENTMGDIAFTTALTLSAANMQGISEAVKQHYEGPHKTTSADDNLVMGHWDLFLGSESSSTSSALSSLFRNMHSISNRSTLARELDLLLLQHGDIFRTDGIKRSHLGELHPKLAVLAEARQILSAISADALESTCAAIKARDQRIKLAEFNALSPILAGREAAFAAIRRNNHLRAAFSLTLPQALLFEVQVTRQSLDMASSYEASQFSLNRAMYLSQLAQLAESAGLKIDVAINYDLAKTLWAQKEVSASIGILQSLGDRKDAAAQAISVPRADILTDLGHKIAEARLEKPDEIIERYLAPAIRELQGPRIGSAAGRVFHNFAAFCDMQLQDTDNLDDFTRISKIRDRKMHEVRELDRMVRKAKNEQQRAKLKTHLARARTWFKLDEEEWRRVSQNRENLILRCLENYLLSMRASDDYPSDTLRFIALWLNQAESPTANAAVHKYLASVPTLKFASLVNQLSSRLLDIQDDFQILLKDLMFRICSDHPYHSLYQVFATSKSKAPPGDEVAASRFAAANILTERIKQESTSSAIWTTVHNTCVALNRVAVEGLSDKDLKSGSKLPLRKLQHGTALEAQITKPTTKIPPPTMNIALRADRDYSDVPTSTMIDPMISVAGGVSAPKIATITASDGSRHKLLMKGGNDDLRQDAIMEQVFEQVSNLLKDHRATRRRNLGIRTYKVIPLTKNSGVIEFVQNTIPLNEYLLPAHVRYYPKDYKASRARKDIFEAQTKNHEQRVRAYQMVAANFHPVMRFFFMEKFLDPDDWFYKRLNYSRSTAAVSILGHVLGLGDRHGHNILLDEKTGEVVHIDLGVAFEAGRVLPVPEVVPFRLTRDLVDGMGLTGVEGVFRRCCNFTLEALRHDQEAIMTILDVLRYDPLYSWSISPLRLQKMQENNDQAAADAASMAGGGPSTPSTTSGVGSTFAGAADNNAAGVIAARREETEPSEADRALTVVAKKLGKALSVEATVNELIRQATDERNLAVLYCGWAAYA
>XP_022514782_Fonsecaea_monophora
MFVCITAKLGADTQRLRSEGLEDLKRLLAEERSQHNIEEDIFHRILELLYKLVSKEKPVFLRATTKPTTRNTASSRLQAASAALRLVVEVATPKLTFKTALSVLDHIIDTLPSPDGSFCEPLQNDYLKSFRILLGYAPHGEHMRRKQWQAYVDFALECLTAGLDDGAVDDGVSSGRDTSLTPRDHQHLSMRLSHTSFRSTSQGHASNFEDIWAALKHLTSFINAPVMSRAATIAQKVQDFLQVDRRGQEGAFETVNNVLFVSLTEDVAFTQTLLVTLIPVIRRLWPSRSILLQQQMLITLFSCRYLLLSPNAPWPAIDPALLEPLLITILSDYRTRNERDLLHFDDLQPILTTDNIPLQLKQFKPVQNSPRAVSSWFILSIIACLVVGLSDIRHTQLPITDADDIPRKRQRIQSRLDEIIELAVVGTGQDKLVALQVILFLLDQPSDMEQEWTKDLYKLIPDVGSEDPTIQTWILLVFSRLAVGSASRAHEHPDFWPQVWDAASRAMAVNSTTRAACHALDVLLRIGTLESSISGKSLDSALFGGGNNGPSSLTDTSLLLMTRALRSKLLDNERRFESFGLKVISWLAARWTVPSNLDRLHNAHIVCHAKPELLYSLLGTICGLTDAIVSSHAWTSTHSLFESALIASDNIDFLQYLLAIPPSKIEADENLNTLPRQFDSSAMARFFRVVMDFLASKTREFLYSWNVIYNDRPSNIGSDVVEILGVTSVVSSALWIRCSPQAPGYIQPLVLAESRRILADFIVSQTIDHSREMVNRICDCVITTHKQLAHNDNRCFGEEYQAVIEFALRVARHAMPSTSTSDPSDLDFLDDDVWDSQATQRSQLGPGIDISRLDLPICKDAPARLARHLVELTVALQTVKSKGVFDSSVTGLVIDEVLVLDPVLLIGARGAVQEFLNLNTATTRGDAHRLLKKLAELYLRDEAFERCESALCFCLDALKSFMDLWTAEDEEDDLADTAYDIYYWFLNTMTRKGVASPRVLSKLADLLDALLRKDASYGGEDLPSPRTSLLNILEISNAASQYRLADQLSHIFEKYVLTQHEAIFDDIVTKLPSDPDNKEGIAVRLYVVSYLGARWHTVLRQAMYHLFETVAHVPSATKLGRGCITRTCEVLKLQGPRQLFKLFSSQIFYTWLSQETLASMPFQLFEYASLQEMVADNVGELTGQIALRGSQQSEELAQLVGQDWNLLLSGNFAYAEAYTLASETSVPKHDRLYDGSEKLVRKQLGSQIYLQRLRECLPDIMALLVLSLQDDRGIEKALPSPSLAIWQEMVNGSGQNVQLPLAQQPCFRARCLPEEVKYLCLRLDLKESDIWTPAFSVHLYRQLLDRARPALGPLHTCSIIRKIRIVISLAGPIAWDGYPLEMILHNLRPYLTIFECAEETMGIYRFLLRRGARFLASRPSFIAGLCVSIFASLTGFIASSQDSTTQEDQFVSTMTKAQEFRGFLGQYLESLELTDAGGETLRRYKHIIRHAKGIAQGGSSAQNTSEGQLLYALLSDQSSTNPLLSDFHFDLSIKILCRQFCAPADSQDDILANDLDAARFSATLESLLKKFDLDESFRIWAAQGIGRGYLMSGLTSTTHDKTPSTGKQSPDMGLEAVSSYTNIVRYLVDLVWKSDYPGSTLAESTLQLISSNLHEGDEHTFLAVDFDRSIVHELRFKDFPCPAAPLSTSLGFVSKQEGTRQDSHGPSRDWATELLIQISEAAAGNPLLGFLQPLINTVPDAAGILLPYSVHLILLTETDSHQVFRERLSEAFSAVLSSEGQPLSEARKLVLKTLLYLRKCRLPNETNMAQRNSWLEVDFSKAALAASDCQMWHEALLFLELHYSQAQLQTGRSSRRSFAMINEVSTEVISKIYENVDDPDFFYGKHQSYDLKSIIGKMSHEGASQKSLSFQSAMLDSQLRMEEAEETLGGVAFTTALTLSAANMQGISEAVKQHYEGPHKNISVENSVALDHWDLFGTSESSSMSTALSSLFRNMHSISNKSSLSRELDLLLLQHGDTFRTNPVKRGHHGDVHPRLAVLAEARQILGATTAEALESTCAAIVARDQRIKLAEFNALSPILAGREAAFAAIRRNNHLRAAFSLNMRQALLLEVQMTRQSLDVASSYEAPQFSLNRAMYLSQLTQLAESIGLKVDIAIHYDLAKTLWAQEEVSASIGILQGLGDRKDASTQAITVSRADILTDLGHKIAEARLEKPDEIIERYLAPAIRELQGPRTGAAAGRVFHNFAAFCDMQLQDTDNLDDFTRISKIRDRKMHEVRELDRMVRKAKNEQQRAKLKTHLARAKTWYKLDEEEWRRVSQNRENLILRCLENYLLSMRASDDYSSDTLRFIALWLNQAESPTANAAVRKCLESVPTLKFAPLVNQLSSRLLDIQDDFQTLLKDLMFRICSDHPYHSLYQVFATSKSKAPPGDEVAASRFAAANLLTERVKQQSTSSAIWTTVHNTCVALNRVAVEGLSDKDLKSGSKLPLRKLQNGPALEAQITKPTTKIPPPTMNIPLRADRNYSKVPTSTMIDPTISVAGGVSAPKIATITASDGSRHKLLLKGGNDDLRQDAIMEQVFEQVSNLLKDHRATRRRNLGIRTYKVIPLTKNSGVIEFVQNTIPLNEYLLPAHARYYPKDYKASRARKDIFDAQAKNHEQRVRAYQTVAANFHPVMRFFFMEKFLDPDAWFYKRLNYSRSTAAVSILGHVLGLGDRHGHNILLDEKTGEVVHIDLGVAFEAGRVLPVPEVVPFRLTRDLVDGMGLTGVEGVFRRCCNFTLEALRHDQEAIMTILDVLRYDPLYSWSISPLRLQKMQENNEQAAADAASIAGGPSTPSTTSGAGSTFVSAADNAAGVIAARREETEPSEADRALTVVAKKLGKALSVEATVNELIRQATDERNLAVLYCGWAAYA
>XP_016638154_Fonsecaea_multimorphosa
MSEANIGSAVAKLGADSQRARSEGLEELKRLLGEERNSDDIEEDIFHRILELLYKLVSKEKPVFLRATTKPTTRNTAASRLQAASAALRLVVDVATPKLTFRTALSVLDHIIDTLPTSDGCLCEPLQNDYLKSFRILLGYAPHGEHMRPKQWQGYVDFALECLTIGLEDGMVDDGISSSRDTTMTPRNGPHLSVRLSHTSSRSTSMGSASNFEDIWAALKCLTFFVNAPLMSRAAIIAEKAQDFLQVDRRGQEGAFETVNNLLFVSLAEDVALTQTLLSNLIPVIRRLWPSRSILLQQQMLLTLFTCRYLFLAQKAPWPAIDSALLEPLLITMLSEYRTRNERDILHFDDLQPILASENTPLQLKQFKPVRSSPRAITSWFILSIIACLVIGLSLKRHSEGDTTDTAEVPRKRQKVQSRLDEILELAVVGTGQEKLVALQVILFLFDQPGGIEQEWTKDLYKLLPDLGSEDPTIQTWILLIFSRLAVDNASRDHENSAFWPQVWDAASRAITVVSTTRAACHALDVLLRVGALDSSMSANSLDTALFGGGNNGPSSLTDTSLVLMTHALRSKFFDNERRFESFGLKIIAWLSARWTLPSNLDRLHNAQIVCHAKPELLYSLLTTMCGHADAITSGEAWAPAHSLFELALMASVNLEFLRYLLALPSSIVEADEGFITLPRQFETSIMTRVFRSVMDFLANKARDFVHSWKVICAERTSNIGNDIVEILGVVSAISSALWVRCSGQAPGYKQPSTLNESLRVLADFIENQPIDRSREMANRLCYCVVTAHKQLSGIGTRNYGKEYEAAIESALHIARHAMSSKNRNGPSDFDFLDDAAWDSQATQRSQFGDGIDISRLDLPVCKDSPARLARYAVELTIALQMVKSEGILDSSATGLVIDELLALDPLSLIAARGVVQEFLILKPATTRRDAHRLLKKLAELYLQDEAFERCEPALCFCLHTLESFMDLWTTEDDDDNLADTAFDIYYWFLNTTTRRGVASPRVLSTLADLLDALLRKDASYGSEDLPSPRTSLLNILEVSDAAAQYRLAGKLSHIFEKYVLTQHEAIFDDIVTKLPSDPDNKEGIAARLYIVSYLGARWHTVLRQAMYHLFETVAHVPSTTKLGRGCIARTCEVLKLRRPRQLFKLFSSQIFYTWLSQETLGSMPFQLFEYASLQEMAADNIGELAGQIALRGFQHSEELAQLVGQDWNLVLGENFAYAEAYTLASETSVPKHDRLYDGSEKLVRKQLGSQLYLQRLRECLPDIIALLVLSLQDDRGIEKTLPSSSLAIWQEMVNDSGQNIQLPLAQQPCFRARCLPEELKYLCWRLDMKESDIWTSGFLVHLYRQLLDRARPALGPLHTCSIIRKIRIVISLAGPIAWDGYPLEMMLHNLRPYLTIFECAEETMSIYRCLLRHGAQSLASRPSFIAGLCVSIFGSLTGFISSTQDSTTQEDQFIATMTNAQEFRAFLGQYLESLELTNTDGETLRRFKHIIRHAKGIAQKGSSAQSTSEGQLLYALLSDQSSNNPLLSGFHFDLSIKILCHQFCTPSDYQDDILANDEDASRFSSTLESLLTRFDLDKSFRIWAAQGIGRGYIMRGLISTSDDKTQPVQSQPPDAGLEAVSSYTNIVCYLVDLLWKSDYPDLTVAENTLELISSNLREADESAFLAADFDRRVVQELRFKNFPCPATPLSTTFGLIGEQGETHDFHSRSRDWATDLLIQISEAAAGDPVLGFLQPLINTVPDAAGILLPYCVHLILLGETNSHQTFHEGLSQTFSAGFSSGDRASSEARKLILKTLLYLRKCHLPNETNMAQRNSWLEVDLSNAAMAASDCQMWHEALLFLELHYSQAQLQTGRSSRRSFAMTNEVSTEVFSKIYENVDDPDFFYGKHQIHDLKSIISKMNHEGASQKSLSFQSAMLDSQLRLEEPENTLGDVAFTTALTLSAANMQGISEAVKQHYEGPHKATSAEHNLALGHWDLFWASEPSSPSTALSSLFRNMHSISSKSSLAGELDLLLLQHGDTLRMGVINRSQLGDLHPKLAVLAEARQIVGATSAETLESTCTAIMARDQRIKLAEFNALSPILAGREAAFAAIRRNNHLRAAFSLNLSQALLLEVQVTRQSLDMASSYEAPQFSLNRAMYLSQLAQLAESVGLAVDVAINYDLAKTLWAQEEVSASIGILQNLRDRKEAAAQPISVPRADILTDLGHKIAEARLEKPDEIIEQYLAPAIRELQEPRTGSAAGRVFHNFAAFCDMQLQDTDNLDDFTRISKIRDRKMHEVRELDRMVRNAKSDQQRAKLKTHLARAKTWFKLDEQEWRRVSQDRENLILRCLENYLLSMRASDDYPSDTLRFIALWLNQAESPTANAAVHKYLDSVPTLKFAPLVNQLSSRLLDIQDDFQKQLKNLMFRICSDHPYHSLYQVFATSKSKGPPGDEVAASRFAAANVLTERVKQQSTSSAIWTTVHNTCVALNRVAAEPLSDKDLKSGSKLALRKLQHGPALEAQITKPTTKIPPPTMNIALRADRDYSNVPTSSTIDPTISVAGGVSAPKIATITASDGSRHKLLLKGGNDDLRQDAIMEQVFEQVSNLLKDHRATRRRNLGIRTYKVIPLTKNSGVIEFVQNTIPLNEYLLPAHARYYPKDYKANRARKDIFEAQAKNHEQRVRAYQTVTANFHPVMRFFFMEKFLDPDDWFYKRLNYSRSTAAVSILGHVLGLGDRHGHNILLDEKTGEVVHIDLGVAFEAGRVLPVPEVVPFRLTRDLVDGMGLTGVEGVFRRCCNFTLEALRHDQEAIMTILDVLRYDPLYSWSISPLRLQKMQENNEQAAAADAASVAGGPSTPTSTTSGVGDNAGGVIAARREETEPSEADRALTVVAKKLGKALSVEATVNELIRQATDERNLAVLYCGWAAYV
>XP_022494431_Fonsecaea_nubica
MFICITAKLGADTQRLRSEGLEDLKRLLADERSQHNIEEDIFHRILELLYKLVSKEKPVFLRATTKPTTRNTASSRLQAASAALRLVVEVATPKLTFKTALSVLDHIIDTLPSPDGSFCEPLQNDYLKSFRILLGYAPHGEHMRRKQWQAYVDFALECLAAGLDDGAVDDGVSSGRDISMTPRDHQHLSMRLSHTSFRSTSQGNASNFEDIWAALKHLTSFINAPVMSRAAMIAQKLQDFLQVDRRGQEGAFETVNNVLFVSLTEDVAFTQTLLSSLIPVIRRSWPSRSILLQQQMLITLFSCRYLLLSPNAPWPAIDPALLEPLLITILSDYRTRNERDLLHFDDLQPILTTENVPLQLKQFKPVQNSPRAISSWFILSTIACLVVGLSDKRHTQPPITDADDIPRKRQKIQSRRDEIIELAVVGTGQDKLVALQVILFLLDQPSSMEQEWTKDLYKLIPDVGSEDPTIQTWILLVFSRLAVGNASRAHEPPDFWPQVWDAASRAMTANSTTRAACHALDVLLRVGTLESSISAKSLDGALFGGGNNGPSSLTDTSLLLMTRALRSKLLDNERRFESFGLKVISWLAARWTVPSNLDRLHNAHIVCHAKPELLYSLLGTICGLTDAIVSSQAWTSTHSLFESALIASDNIDFLQYLLAIPPSKIETDGNLNILPRQFDSSAMARFFRVVMDFLASKTREFLYSWNVIYNDRPSNIGSDVVEILGVASVVSSALWVRCSPQAPGYKQPLVLAESRRILADFIVNQTIDHSREMVNRICDCVITTHKQLSHNDNRCFGEEYQTVIEFALRVARHAMPSTSTSDPSDLDFLDDDVWDSQATQRSQLGPGIDISRLDLPICKDAPARLAKHLVELTVALQTVKSKGVFDSSVTRLVIDEVLLLDPVLLIGARGAVQEFLNLNTATTRGDAHRLLKKLAELYLRDEAFERCESALCFCLDALKSFMDLWTAEDEEDDLADTAYDIYYWFLNTMTRKGVASPRVLSKLADLLDALLRKDASYGGEDLPSPRTSLLNILEISNAASQYRLADQLSHIFEKYVLTQHEAIFDDIVTKLPSDPDNKEGIAVRLYVVSYLGARWHTVLRQAMYHLFETVAHVPSATKLGRGCITRTCEVLKLQRPRQLFKLFSSQIFYTWLSQETLASMPFQLFEYASLQEMVADNVGELTGQIALRGSQQSEELAQLVGQDWNLLLSGNFVYAEAYTLASETSVPKHDRLYDGSEKLVRKQLGSQIYLQRLRECLPDIMALLVLSLQDDRGIEKALPSPSLGIWQEMVNGSGQNVQLPLAQQPCFRARCLPEEVKYLCLRLDLKESDIWAPAFLVHLYRQLLDRARPALGPLHTCSIMRKIRIVISLAGPIAWDGYPLEMILHNLRPYLTIFECAEETMGIYRFLLRRGARFLASRPSFIAGLCVSIFASLTGFIASSQDSTTQEDQFVSTMTKAQEFRGFLGQYLESLELTDACGETLRRYKHIIRHAKGIAQGGSSAQSTSEGQLLYALLSDQSSTNPLLSDFHFDLSIKILCRQFGAPSDSQDDILANDLDAARFSATLESLLKKFDLDESFRIWAAQGIGRGYLMSGLTSTTHDQTQSMAKQSPDVGLEAVSSYTNIVRYLVDLVWKSDYPGSTLAESTLQLISSNMHEGDEHTFLAADFDRSIVHELRFKDFPCPAAPLSASLGFVSKQEGTLQDSHGQSRDWTTELLIQISEAAAGNPLLGFLQPLINAVPDAAGILLPYSVHLILLTETDSHQVFRERLSEAFSAVLSSEGQPLSEARKLVLKTLLYLRKCRLPNETNMAQRNSWLEVDFSKAALAASDCQMWHEALLFLELHYSQAQLQTGRSSRRSFAMISEVSTEVISKIYENVDDPDFFYGKHQSYDLKSIIGKMSHEGASQKSLSFQSAMLDSQLRMEEAEDTLGGVAFATALTLSAANMQGISEAVKQHYEGPHKNMSVENSLALDHWDLFGTSESSSLSTALSSLFRNMHSVSNKSSLSRELDLLLLQHGDTFRTNPVKGGHHGDVHPRLAVLAEARQILGATTAEALESTCAAIVARDQRIKLAEFNALSPILAGREAAFAAIRRNNHLRAAFSLNMRQALLLEVQMTRQSLDMASSYEAPQFSLNRAMYLSQLTQLAENIGLKVDIAIHYDLAKTLWAQEEVSASIGILQGLGDRKDGSTQAITVPRADILTDLGHKIAEARLEKPDEIIERYLAPAIRELQGPRTGAAAGRVFHNFAAFCDMQLQDTDNLDDFTRISKIRDRKMHEVRELDRMVRKAKNEQQRAKLKTHLARAKTWYKLDEEEWRRVSQNRENLILRCLENYLLSMRASDDYPSDTLRFIALWLNQAESPTANAAVRKCLESVPTLKFAPLVNQLSSRLLDIQDDFQTLLKDLMFRICSDHPYHSLYQVFATSKSKAPPGDEVAASRFAAANLLTERVKQQSTSSAIWTTVHNTCVALNRVAVEGLSDKDLKSGSKLPLRKLQNGPALEAQITKPTTKIPPPTMNIPLRADRNYSKVPTSTMIDPTISVAGGVSAPKIATITASDGSRHKLLLKGGNDDLRQDAIMEQVFEQVSNLLKDHRPTRRRNLGIRTYKVIPLTKNSGVIEFVQNTIPLNEYLLPAHARYYPKDYKASRARKDIFDAQAKNHEQRVRAYQTVAANFHPVMRFFFMEKFLDPDAWFYKRLNYSRSTAAVSILGHVLGLGDRHGHNILLDEKTGEVVHIDLGVAFEAGRVLPVPEVVPFRLTRDLVDGMGLTGVEGVFRRCCNFTLEALRHDQEAIMTILDVLRYDPLYSWSISPLRLQKMQENNEQAAADAASIAGGPSTPSTTSGAGSTFVGAADNAAGVIAARREETEPSEADRALTVVAKKLGKALSVEATVNELIRQATDERNLAVLYCGWAAYA
>XP_013290094_Fonsecaea_pedrosoi
MFVCITAKLGADTQRLRSEGLEDLKRLLAEERSQHNIEEDIFHRILELLYKLVSKEKPVFLRATTKPTTRNTASSRLQAASAALRLVVEVATPKLTFKTALSVLDHIIDTLPSPDGSFCEPLQNDYLKSFRILLGYAPHGEHMRRKQWQAYVDFALECLTAGLDDGAVDDGVSSGRDISMTPRDHQHLSMRLSHTSFRSTSQGHASNFEDIWAALKHLTSFINAPVMSRAAMIAQKVQDFLQVDRRGQEGAFETVNNVLFVSLTEDVAFTQTLLVSLIPVIRRLWPSRSILLQQQMLITLFSCRYLLLSPNAPWPAIDPALLEPLLITILSDYRTRNERDLLHFDDLQPILTTENIPLQLKQFKPVQNSPRAVSSWFILSTIACLVVGLSDKRHTQPPITDADDIPRKRQKIQSHLDEITELAVVGTGQDKLVALQVILFLLDQPSDMEQEWTKDLYKLIPDVGSEDPSIQTWILLVFSRLAVGNASRAHEPPDFWPQVWDAASRAMTVNSTTRAACHALDVLLRLGTLESSISAKSLDSALFGGGNSGPSSLTDTSLLLMTRALRSKLLDNERRFESFGLKVISWLAARWTVPSNLDRLHNAHIVCHAKPELLYSLLGTICGLTDAIVSSHAWTSTHSLFECALIASDNIDFLQYLLAIPPSKIEADENLNTLPRQFDSSAMARFFRVVMDFLASKTREFLYSWNVIYNDRPSNIGSDVVEVLGVASVVSSALWIRCSPQAPGYKQPLVLAESRRILADFIVNQTIDHSREMVNRICDCVITTHKQLAHNDNRCFGEEYQAVIEFALRVARHAMPSTSTSDPSDLDFLDDDVWDSQATQRSQLGLGIDISRLDLPICKDAPARLARHLVELTVALQTVKSKGVFDSSVTGLVIDEVLVLDPVLLIGARGAVQEFLNLNTATTRGDAHRLLKKLAELYLRDEAFERCESALCFCLDALKSFMDLWTAEEEEDDLADTAYDIYYWFLNTMTRKGVASPRVLSKLADLLDALLRKDASYGGEDLPSPRTSLLNILEISNAASQYRLADQLSHIFEKYVLTQHEAIFDDIVTKLPSDPDNKEGIAVRLYVVSYLGARWHTVLRQAMYHLFETVAHVPSATKLGRGCITRTCEVLKLQRPRQLFKLFSSQIFYTWLSQETLASMPFQLFEYASLQEMVADNVGELTGQIALRGSQQSEELAQLVGQDWKLLLSGNFAYAEAYTLASETSVPKHDRLYDGSEKLVRKQLGSQIYLQRLRECLPDIMALLVLSLQDDRGIEKALPSPSLAIWQEMVSGSGQNVQLPLAQQPCFRARCLPEEVKYLCLRLDLKESDIWTPAFSVHLYRQLLDRARPALGPLHTCSIIRKIRIVISLAGPIAWDGYPLQMILHNLRPYLTIFECAEETMGIYRFLLRRGARFLASRPSFIAGLCVSIFASLTGFIASSQDSTTQEDQFVSTMTKAQEFRGFLGQYLESLELTDAGGETLRRYKHIIRHAKGIAQGGSSAQNTSEGQLLYALLSDQSSTNPLLSDFHFDLSIKILCRQFCAPADSQDDILANDLDAARFSAILERLLKKFDLDESFRIWAAQGIGRGYLMSGLTPNTHDKTQSMGTQSPDIGLEAVSSYTNIVRYLVDLVWKSDYPGSTLAESTLQLISSSLHEGDEHTFLAADFDRSIVHELRFKNFPCPAAPLSTSLGLVSKQEGTRQDSHGPSRDWATELLIQISEAAVGNPLLGFLQPLINTVPDAAGILLPYSVHLILLTETDSHQVFRERLSEAFSAVLSSEGQPLSEARKLVLKTLLYLRKCRLPNETNMAQRNSWLEVDFSKAALAASDCQMWHEALLFLELHYSQAQLQTGRSSRRSFAMINEVSTEVISKIYENVDDPDFFYGKHQSYDLKSIIGKMSHEGASQKSLSFQSAMLDSQLRMEEAEETLGGVAFTTALTLSAANMQGISEAVKQHYEGPHKNISVENSLALDHWDLFGTSESSSMSTALSSLFRNMHSISNKSNLSRELDLLLLQHGDTFRTNPVKRGHHGDVHPRLAVLAEARQILGATTAEALESICAAIVARDQRIKLAEFNALSPILAGREAAFAAIRRNNHLRAAFSLNMRQALLLEVQMTRQSLDVASSYEAPQFSLNRALYLSQLTQLAESIGLKVDIAIHYDLAKTLWAQEEVSASIGILQGLGDRKDASTQAITVSRADILTDLGHKIAEARLEKPDEIIERYLAPAIRELQGPRTGAAAGRVFHNFAAFCDMQLQDTDNLDDFTRISKIRDRKMHEVRELDRMVRKAKNEQQRAKLKTHLARAKTWYKLDEEEWRRVSQNRENLILRCLENYLLSMRASDDYPSDTLRFIALWLNQAESPTANAAVRKCLESVPTLKFAPLVNQLSSRLLDIQDDFQTLLKDLMFRICSDHPYHSLYQVFATSKSKAPPGDEVAASRFAAANLLTERVKQQSTSSAIWTTVHNTCVALNRVAVEGLSDKDLKSGSKLPLRKLQNGPALEAQITKPTTKIPPPTMNIPLRADRNYSKVPTSTMIDPTISVAGGVSAPKIATITASDGSRHKLLLKGGNDDLRQDAIMEQVFEQVSNLLKDHRATRRRNLGIRTYKVIPLTKNSGVIEFVQNTIPLNEYLLPAHARYYPKDYKASRARKDIFDAQAKNHEQRVRAYQTVAANFHPVMRFFFMEKFLDPDAWFYKRLNYSRSTAAVSILGHVLGLGDRHGHNILLDEKTGEVVHIDLGVAFEAGRVLPVPEVVPFRLTRDLVDGLGLTGVEGVFRRCCNFTLEALRHDQEAIMTILDVLRYDPLYSWSISPLRLQKMQENNEQAAADAASIAGGPSTPSTTSGAGSTFVSAADNAAGVIAARREETEPSEADRALTVVAKKLGKALSVEATVNELIRQATDERNLAVLYCGWAAYA
>XP_007761171_Cladophialophora_yegresii
MAITGDALKDEVFHKIFELLYRIVSKEKPVFLRSTTAERTRTLAASRLQVTGAALRLTLEVGTSKLKYKTALSILDHIVDTLPLTDGSLCEPLKNDYIKSFRVLLTYPPHGEHMRLKQWQTYVDFALECLSTVLEHDVIEDGFPDSRNTSMASRNDRSLSVRPSQRSGRSIGKEKATLAEEIVASLKSLTSVANVHVMSRAPLIAEKIQEYLSVAGTGQEDAFETLNNIVLVSLGQNVDFTQNLLCALIPVMRRLWSSRAGTLREQMLITLFTCRYLFIAPPGPWNSIDAAVLEPLLTTMMSDYGKRDLLHFDDMQLLLDSETAPLKIRQFKPPRISPRALSCWLTIEVMASLVVGLSCKARPSTADSDSGDIPRKRRKIQNHLEQVLELAAVGVGQEKVVALQIVLFLFDQPGDLEQDWIQLLDKLLPDLNHEDPAVQTWVFLIFSRLAQAPHPSSRTSDIWLRVWDAARRAMAVVLTTRVSCHLLTVLLKSGVLDTVMSANLLDGTLFGGGSNGPSTLTDTSLVLMTTILGSKILDSEKHFESLSLKILGWLNLRWTLPANLDRLHNAHIVSHVRPELLYCVLSSVCGFSNPTTAIDDWSPAHSSFKAATMAAVNLDFLQYLLRIPFPSPEAAEPANAAPRPLDTAIRARLYGAVTDFLAAKSRDFLLSWKAISAERSSNIGNDIVEMVAVASTVSSAVFARGAGYESEIKPPAVLAETRRIVSDFISSQKNVVSCREMAKRVCACVVATHSQVSRSGKRDFDDDYRGVLEFALDVAHRGMATNNAEDPSDLEFLDEDQLESQASQSSQAGFGTAVMRLDIPLCQDTHEQLAKYVVELTTALQMVKSQALLDSLAATVVFDELINLDAVSLIGARGAVCDFLSLGTGISRADAYRLVDKLGKTYLQEEAFERCESALCLCLDVLRHLVDLWSSDEDDDLAEASFEVYDWFLNIALNKGIASPRVLSALADLLDSLLLKNASYGADDVPSPRTSLLKILEVSDPPNQHRMAAKLPHIFDKYVLTQHDAIFEDIVGKLPSDPGRKEGIAARLYIVSHLGARWHTVLRQATYHVFETVAHVPATTKIAHDCIDQTCKLLNLKNPRLLFKLFAPQIFFTWLSTESLSSMPFQAFGYTSLQELAEDNIAELTGQTALRGMAQAEDLARLVGVEWTELLAENFATAEAYTLASETSVPKQERLYDGSEKLVRKRLGSEVYLQRLRECLPDIIVVLLTSLQDDRGIDKALPSRNLGCWQEMVDLAGHHTELPLAQQPCFRARCLPEELNYLLSRLDMHQEDIWTPALLIHLSRRLLDKARPALGPLHTCSIIRKIRIVISLAGPAALEGYPLETMLHSLRPYLTLFECAGDAMGIYRFLLRHGAPYLSARPSFIAGLGVTIFASLAGFISSSQDSTTQESHFLATMTKAQEFRMFLTQCLESLQLVNITADAEQTYTRVIQHARAITQPGTSAKSTSEGQLLYDLLMDQSNKNPLLSRLHFELSITILCQHFSPPPDQQDDILANDGDASRVFPVLESLLRDLELNQPFRMWAAQVMGRGFVMRGLSSGGNKKARQMRVATPISREGFPDFEAVSSYTSIVRHLTNLLWTSDYPATSFAENTLQLIFSNMSQSGKRGFLDPEFDRTLVQDMSFTHCPCPTTLLSRDLSASDNKHEGSWDPRLQAQHWAAELLAQISDAAARDPVLNVLKPLINAIPESAETLLPQSVHLVLLSEFDSRQDFRERLSVMFSDILSPGVQQPSPARPLVLKTLLYLRKCKLPRETNMAQRSSWLEVDLHHAAMAASDCQMWHEALLFLELHHSQAQLQTGRSSRSSLVMTEGIPIEVISKIYENVDDPDFFYGKHQTYDLQSVISKLGHEGASQKSLSFRSAMLDSQLRVTEQTAALGSVALATASSLSAANMQGVSEAVRQHYEVFQKGASADNGSAQDRWDLLSSSESTSSSVGLLSLFHDMHNISNKDSFLLELDQLLFDVSVAIKAESANRSHSHRLYSNLAVLAEARQTLGATSVDSLESACAAFAARNENLKLARFDALSPVLAGREAAFAAVRRNQRLQSSFLVNIHQALLLEFRVTRQSLEVASSYDEPQFCLNRAMYLSELNHLAQRVDLQVDVATNYDLARTLWEQEEASASIGILEDLGSRKDIAKQAIAVTRADILTDLGHKIAEARLEKPDEIIERYLAPAIQELHGPRTGSAAGRVFHNFAAFCDMQLQDTDNLDDFTRINKIRERKTQEVYELERMVKNSKTEQQKQKLKSHWARARNWLKLDEEEWRRVSENRENLILQCLENYLLAMRASDDYPNDTLRFVALWLNRAESPTANAAVQKHLSTVPTIKFAPLVTQLTSRLLDFKDDFQKLLKDLMFRICSDHPFHSLYQIFATSKSRPPTGDDIAASRWTAANRLTERVRQQSTSSAIWTAVHNTCVALNKVAVEPLPEKHGKADSKTLQLRKLQGGPGLEAQITKPTSKIPPPTMSIALRADRDYSQVPTSVSISPELSVASGVSAPKIATIIASDGSRHKLLLKGGNDDLRQDAIMEQVFEQVSNLLKEHRSTRQRDLGIRTYKVVPLTKNSGVIEFVQNTIPLNEYLLPAHARYYPKDYKSNKARKDIADAQGKTVEQRVRAYHTVAANFHPVMRFFFMEKFLDPDDWFYKRLNYSRSTAAISILGHVLGLGDRHGHNILLDEKTGEVVHIDLGVAFEAGRVLPVPEVVPFRLTRDLVDGMGLTGVEGVFRRCCNFTLEALRRDQEAIMTILDVLRYDPLYSWSVSPLRLQRMQENNAQAPSTDGAAGSTAATGISSISLANNATAFGVIAARREETEPSEADRALTVVAKKLGKALSVEATVNELIRQATDDRNLALLYCGWAAYA
>XP_016241765_Exophiala_spinifera
MAVVKIVAAAIGKLEADTQRVRAEGLEALKSALGQDNINSRVNVLEDDVFHKILELLYTIISREKSAFSRAVKPTTKNNAASRLEVAAAAFRLVVEAGTPNISFKTALSVLDHVVDTLPLSDGSLCKPLKTDYLKSFRSILEYPPHPEHMRPKKWQGYVDFILEALSSGLEDGPVDGHLVFSREPSMTSGSGQQLSIRRSQQGPRSLGKEIASHAEDLTAALRGLTCVTNAPVLTRSAAIAEVLIGLLNSTTRGQETAFETLNNIIFVTLTENVTLMHTILAELIPILRRLWATKSSILREQMLITLFTCRYFFLSAVESWPQIDAEQLRALLRTILSEYQHRNEREILHFDDMSPYVVDCDHPLRLAHFVPIRDSPRALSCFMTLSVVSCLILGLVFRSKSTRADPHSEDASRKRQRTQNPFDEALQSATLATGQERLIALQILLFLLDQPRTLDSELSAGFSKLMQALTHEDGNVQTWAFLVFSRLLLSQHSMPALSINWLQVYEAAQGALSVPTAARAACHLLNVILSTRILGSALTGASLQNAVFGGSVNGPCLFTDTALIFLKTALGSGLFGNGKAFEAFCLKALEWLATRWTLPPTLDRLSNSQIAFHGRPSLLYMLLTSMCGFDDRPMPREDWSPSHPLWRASLIPSDDLGFLHYLLCLPQPEPNGVQPPKSGSLQIDSVTASHTTKAVVDFLNGRLSDILHSWESIRSERSSNITSDIATILSVASTTACGVWARSVPLAHNPQQNPAHAKSRDLIEAFISDQSEDMRRVVTLRFCESALQIYHQIFQTHDESALEAYQPVIELALRLTSLVTDHNTTTSDPQHLSDFQVMDIDSWDSQASQRSQHTLSSNAMRIDLPLCSDTPSLLTRNKVELATALQVIESRRSLNPEAASEVVDQILSLDSDSLLAARGAVQDFFRLDPGVTRTDAHRLLSDLGKKYLQDYRFERCEVALSFCLTTMQALSRLWAAQEEADDLQETALDIYDWFLSTALGKQIASRKVLLHITNLLDLLMRQNTSFNEEELPSPKTSLLQILRVSNSTTKYGLAKKLISIFEKYVLSQHEAIFDDIVENLPSDPDNKEGIAVRLHVVAQLGARWHTVLRQATYHTFETVANVPSTMPMATACIAAMCTTLGLKTPQVLFKLFAPQIFYTWLSRGSLAQIPYQAFSYNSSKELALDNIAELVGQIALRGSIHAEELAVLVGQDWKSLLSTNFSYAEAYTLASETSIPKQERLYDGSEKLIRKQLGSEFYLKLLRSSLPDIVARLIISLQDDRAIDRSFEKNNQVSALHAWQEMSSISDSNTQLPLSQQPSFRARCLLDELNYLYQRLDIQPDDVWTSALLIHVYRQLLERTNSALGSLHICSIIRKIRIAVSLAGPAALEGYPLEMILHNLRPYLTIFECAEDTMAIYNYLLKAGKAYLNKNLSFIAGLGVAIFTSLIGFIGSSQGSTTQEIHFVSTMNKAQAFRSFLGDYLDSMDLEEVTDKARSTFQSLVLHAKAIASSGNSSKSSSEGNLLLVLLADRSSEKPLLTDLHFDIAIGILCQHFAPAVSRSDDILEDDLHAAQFAPILNTIVKRISLNQPFRIWAAEIIGRGHIMRGLRFNARSERSINYPSDLTQIEPDRDAINSYTSITQFLLDLIWRSDFTASSYAEKTLQLIFSGLSDRDQEAVLQPTVDRSLIRQLKFEHFPCPAIVLSQTSILTAEALSSSNRPNGSWASDILAEISDAAVHDPVLSFLKPFALALSASADILLPFAVHLILLREINGQQPFKDKLSQEFTNIFLPGSQSLEKERRLALQILLYLQRCRYPNEANIGARNSWLDVDLSDAVIAAADCQMWHEALLLLELQHSYARLQSERSSRRSFVSIKPVPAEVIANIYKNVDDPDFFYGKKQEFDLTEVVSKMSHEGASQTSLSFHSAMLDSRLRMDDQGQSFAAIAQVTASSLSAANMQGISEAVRQYYDDGDPSTVSRPGRLPSDDWDIQPVDRSMTYSKDMTAWLRDLYHTSKKRDLMTKLDQSLVSLIDHVKAGVSDKAQTSEILTQLAMRGEIKQIMMARRPEELDLVWARIESRDERVKLVEFERLAPILDGREAAFAAMRRNVNLQSTFSMSPNQALRNEVRAARRSLELASKFDVPQFCLNRTLYLSELNQLAIQTGLEVDVAVQYDLARTLWSQDETAISIGILQKLKERDDTAKQAIPVTKAAILTELGHKIAEARLEKPDEIISRYLIPSFEEIRGHENGSEAGRVYHNFASFCDMQLQDPDNLDDFTRISKIRVRKDQEVRELEQMYMSSRDERQKKQLKIHLDRARTWFKIDDEEWKRVRSNREELILNCLENYLLSMKASDDYPNDTLRLLALWLNQAESREANKAVGKHLSGVPTIRFAPLVNQLSSRLLDVKDDFQKNLMELMFRICSDHPYHSLYQLFAASKSKAPKQDEVAVSRNQAAIKLSEMVNKKSTSAAVWVALHNSCIQYHRVASESLSEKEKRPGSKIALRKLPSGQKLENVLSEAHTRIAPPTLNIPLRPDHDYSQVPTFVKFEPMISIAGGLSSPKIVTMIASDGQRYKMLLKSGNDDLRQDAIMEQVFQQVSDLLKDHRATRQRNLDIRTYKVIPLTTNSGIIEFVKDTIPLHDYLLPAHGKYFPKDYKPSKCRKEIAEAQTKSLEQRVRAYRNVTANFHPVMRFFFLEKFPDPDDWFYKRLNYSRSMAAVSILGYVLGLGDRHGHNILLDENSGEVVHIDLGVAFEAGRVLPIPEVVPFRLTRDLVDGMGMTGVEGVFRRCCNFTLGALRVDQESIMTILDVLRYDPLHTWSISPLRLQRMQENNEQAEAAAAGASVPPAEVGGAMLPQHDLASRREANEPSEADRALTIVAKKLGKALSVEATVNELIRQATDERNLAALFCGWAAYA
>XP_016259039_Exophiala_oligosperma
MAEVKLIVAAIGKLEADTQRVRTEGLEALKSALCQGRTTSRINVLEDDVFHKIFELLYTIIAREKSAFTRAVKPTTKNNAASRLEVAAAAFRLVVEAGSSNVSFKTALSVLDHVVDTLPLSDGSFCKPLKTDYLKAFRSILEYSPHAEHMRPKNWQGYVDFVLEALSLGLEDDQVDDDLVTSRETSMASRSGLQLSIRHSQRSRRTLGKDIASYVEDLAVALKGLTSVTNAPVPTRSAAIAEVLISLLNSTTRGQEPLFEILNNIIFVSLTENVALIRSMLMELIPIIRRLWVSKSSLLREQMLITLFTCRYFFLSTSEPWPHVGVDRIEALMRTILSEYHHRNEREILHFDDMRPDAEGSDQPLRLRQFLPLRESSRALSCFMTLSVVSCLILGLVASGKSMRPEQYSEDTSRKRQKTQSPFDEVLQSAAVSPGQERLVSLQILLFLLDQPHTLDEKLFVGVSKLIPALTHEDGNVQTWTFLIFSRVLVSPQSTTSSSIDWLRVYEAAQGALSIPAAARAACQLLNVILETEVLGSALTGASLHNAVFGGSNNGPCLFTDTALTLLTTALGSGLFETGKLFEDFCLKTLSWLTARWTLPPTLDRLSNSQIAFHGRPSLLYLLLTSMCGSYDRPLPREDWSPSHPLWRASLIPFDDLDFLRYLLCLPPHEPKGAQTLGHGSPQIDSVTASHTTKAVIDFLNGRLSDFMCSWESIRSERGFNITSDIATILAVASTVATGVWTKTGKHSQSAQQDPSHAKSRDTIEAFTRDQSEDMRRLVTGRFCESTLQIYDKIVQSDDEAAPEAYQPVIELALRLTSLVTDQDTTSSDSKNLSDFEIMDIDTWDSQSSQRGQHNVSSAMRIDLPLCSDTSSLLTRNKVELITALQVIKSSRSLDPETASVVVDQILSLDPDSLLAARGAVKDFFGLNPGVTRIDAHRLLGDLAKRYMQDYRFERCEAALCFCLSTMQSLSRLWTTREETDDLRETALDIYDWFLNTALGKQIASRRVLLHITNLLDSLMRQNASFDEEELPSPRTSLLHILKAGNVTTKYGLGKKLTRIFEKYVLSQHEAIFDDIVENLPSDPDNKEGIAVRLHVIAQLGAHWHTVLRQATYHTFETVANVPSTMPMATACIAEMCTTLGLKSPRVLFGLFAPQIFYTWLSRGSLAQIPYLAFSYISLKELALDNIAELVGQIALRGSSHAEELAVLVEQEWLSLLSDHFPYAEAYTLASETSVPKQERIYDGSEKLIRKQLGSESYLRLLRYNLPEIVARLVITLQDDRAIDKSFEKNDETSALCAWQEMASMSDSNTQIPLSQQPSFRARCLLDELNYLYQRLDIQSTDVWTSALLIHVYRQLLERIYPALGSLHVCSIIRKIRIAVSLAGPVALEGYPLEMILHNLRPYLTMFECAEDTMAIYQYLLKAGKAYLNKNPSFIAGLGVAIFTSLIGFMGSSQDSTTQEIHFVSTMNKAQAFRSYLGDYLDSMSLAEGTEKARSTFQSLVQHAKAITSSGNSSKSSSEGSLLQVLLADRASEEPLLTNIHFDIAIGILCQHFQPATSRSDDILEDDLQAAQFSPILGTIVKRINLNQPFRIWTAEIIGRGHIMRGLRFNARREKSIEYPSDVTQVEPDQDAIHSYTSIVEFLLDLIWGSDFTASAYAEKTLQLIFSGMPDRSQDDVLQQKVERDLIHQLKYKHFPCPAIPLPQPSILTAERLPSSTHENGSWASDIVAEISDSAAHDPVLSFLKPIALALSGSADILLPFAAHLVLLREINAQQTFKDKLSHGFTSVFHSGSRSPEKPRRLALQTLLYLQRCRFPNETNITARNSWLDIDLGDAAIAAAECRMWHEALLLLELQHSYAGLQSGRSSRRSFASAKSVPGEVVAKVYENVDDPDFFYGKKQEFDLAEVVSKMTHEGASQTSLSLHSAMLDTRLRMGDQGQSFASIAQVTASSLSAANMQGISEAVRQYYEDSGNNTELAMGLLPNSDWDVQPMNRSITYSKDMSTWLQDLYHTTKKQDLIDKLDQSLLLLIDDMEASVSGNAQTSDILTHLAIRGEIKQIMLAKSPEDLEVVWARIEARDERVKLVEFERLSPILDGRESSFAAMRRNVNLQAAFSLSPNQALRNEVRAARHSLELASKFDVPQFCLNRTLYLSELNQVANQSGLEVDVAVRYDLARTLWSQDETAVSIGILQKLKERDDTAKQAIPVTRAAILTELGHRIAEARLEKPDEIISRYLIPSFEEIRGHENGSEAGRVYHNFASFCDTQLQDTDNLDDFTRISKIRDRKDQEVRELEQMYKSSRDDRQKKQLKIHLDRARTWFKIDDEEWKRVRSNREELILNCLENYLLSMKASDDYPNDTLRLLALWLNQAESREANKVVGKHLPGVPTIRFAPLVNQLSSRLLDIKDDFQKNLMDLMFRICSDHPYHSLYQLFAASKSKALKQDEVAVSRNHAAIRLSEIVNKKSVSAAIWVALHNSCIQFHRVASESLSEKEKRQGSKIQLRKLQSGQKLENVLSEAHTRIAPPTLNIPLRPDHDYSSVPTFVKFDPMISIAGGLSNPKIVTMTASDGQRYKMLLKSGNDDLRQDAIMEQVFQQVSDLLKDHRATRQRNLDIRTYKVIPLTTNSGIIEFVKDTLPLHDYLLPAHERFFPKDYKPNKCRKEIAEVQTKGLEQRLRTYRTVTANFHPVMRFFFMERFPDPDDWFYKRLNYSRSMAAVSILGHVLGLGDRHGHNILLDENSGEVVHIDLGVAFEAGRVLPIPEVVPFRLTRDLVDGMGLTGVEGVFRRCCNFTLEALRVDQESIMTILDVLRYDPLHTWSISPLRLQRMQENNEQAEATAAGAGAGASVAAGVDGGGGGMLPHDLASRREANEPSEADRALTIVAKKLGKALSVEATVNELIRQATDERNLAALFCGWAAYA
>XP_013320484_Exophiala_xenobiotica
MASRSGQPLSSRLSQRSNRSTGRETVSHAEDLAAALRSLTSVTSAPIMSRSVAIAETILALLKSVTRAQEAAFEVLNNTLFVSLTEDVAFTQKTLSDLIPIMRRLWSSRSSLLREQMLVTLYTCRYFFLSTGDPWLPIEPHHRQSLLNTILSEYRTKNEREILHFDDMRPLRGECNQSLQLKQFIPVRDSARALSGFMTLSIVSCLVMGLSQQSQSTHTRSSDPKEETPRKRQKVQNVFDETLQSATLGTGQEKLVSLQVLLFLLDQPQPPKDEQLSEFSSLMPALSHKNGNVQSWAFLVFSQLLLQTHSAVKGMLIDWVQVRDAAQAALSTPTAVRAACHLLTVILETRVLGSAMTAASLDKAVFGGPNSGPCAFMDTALIFLTASLRSGLFDDDKRFEAFSLKVISWLTLRWTLPSTLDRLYNAHIAFHGRAELLYTLLASICGAWDAITLREDWSPAHALWRASSMTAENLDFLRYLLCMPHQEVEPGLPAKCDAQQIDPITASRLARAVLSFINRRLTDFMQSWNTISAERSSNITNDIVMIVGVASTVASGVWTRCGKLVHDSHPETASSESRNMVEAFVSEQSDDSFKITVARICGSVLHLYDQILMAQEEVIPATYAPCIESALRLSRLLSAQHTTTHNAKDQSDFDFMDVDLWDSQTNQRSQLGTSPHAMRLDLPLCPDVSTLLARKKLELTTALQVVKSDRTLDPATASTVVDEILSLDSYSLLAARGAVRDFLRLNPGITRADAYRLLSDIGEKYLQEYDFERSESALDFCLTTMHGLARLWASPEEDDKLSERALDIYDWFLNTALGKHIASPKVLSVMTDLLDLLLRENASFGGEELPSPRTSLLQILNVSNAANKYAVAEILAHIFEKYILSQHDAIFDDIIENLPADPDSKEGIAVRLHVVATLGARWHTVLRQATYHLFETVANVPSTTPLATMCVAETCKRLGLKQPRELFRLFAPQIFYTWLASGTLAKIPCLPFGYSSLKELALDNLAELVGQIALRGSSHAEELAKLVEQEWKSLLTDQFSHAEAYTLSSETSVPKQERLHDGSEKLIRKQLGSDAYLRLLRNNLPDIIARLIICLQDDRGIDKAFEKNDQIPALQAWQEMSTKSNTNTQLPLSQQPSFRARCLLDELNYLYQRLDTQPSQVWTSAMLIHVYRQLLDLANPVLGSLHICSIVRKIRIAVSLASSVALEGYPLEMVLHNLRPYLTLFDCAEDTMGIYRYLLVHGKRYLSANLSFIAGLGVAIFTSLVGFIKSSQNSTTQEVHFVATMSKAQEFKSFLGQYLESIDLADETEEIRGTFRSLVQHARAIASPGNSSKSSSEGCLLYVLLSDRNTEAPLLTDLHFDLAIGILCENFSPAPEASDDILGDDGDAKQFSPILKTILRRLELNQSFRIWAAEVIGRGHIMQGLMFNTRSEKSRDYPSDTTSVEQDQDAIHSYTSIVEYLQDLVWRSDFSASTFAERTLQLMFSGLSEKDQDVVLQPKVDRVFIGQLKFKRFPCPTIAYLPFSDNSAAYQPQAHESSCRPHEAWATKIIGEICEAAARDPVLGFLRPLTHALPASADILLPYAAHLILLNEANAQPTFKEKLSQEFAKLLLPEGKSNQKARQLALKVLLYLQRCRYPNEPNLSSRYSWLDVDFGEAAVAAADCQMWHEALLLLELQQSQSQLQAGRSSRRSFAMSNAVPSEVVSKIYENVDDPDFFYGKQEDFDLAAVIGKMSHEGASQKSLSFHSAMLDSQIKLHSQGQSLAVVAQMTASTLSAANMQGISEAVRQHYDTVSSIALGQNESGVRPGEFWDVQPAEDRMISSKSMSFFLRDLHITSNKESVILEMDRALLSHVDDIKSHGSDKSRTSNVLSQLAAFAEVKQILKSKRPEELEVVWAAIEARDDKVKLAEFERLSPILVGREAAFAAIRRNPNMQTTFSLGSKQALLNEIRAARRSLMMASNFDAHQFCLNRTLYLSELNQLALQSEVKVDVAIQYDLARTLWSQDETSTSIGILQKLKDRNDAAKQAIAITRADILTDLGHKIAEARLEKPDEIISRYLAPSFKELHGRGTGSEAGRVYHNFAAFCDTQLQDTDNLDDFTRISKIRDRKFQEVHDLEQMYKNSPDEKQKKQLGTHLQRAKTWFKIDEEEWQRVQKNREELILNCLENYLLSMRASNEYSNDTLRFLALWLNQAESSKANEVVGRHLATVPTIKFAPLVNQLSSRLLDVKDSFQKLLMDLMFRICSDHPYHSLYQLFAASKSKGMKQDEIAVSRNLAAVRLSEMVNKKSVSAAIWVALHNSCIQYHRVATDRLSDKELKTGSKIPLRKLPSGQKLENVLSDAHTRIAPPTLNIPLRPDRDYSQVPTFAKFEPMISIAGGVSAPKIITVIASDGSRHKMLLKGGNDDLRQDAIMEQVFQQVSELLKDHRATRQRNLGIRTYKVIPLTTNTGIIEFVKDTIPLHEYLLPAHARYFPKDYKQMKCRKEIADAQTKPLEQRIRAYRNVAANFHPVMRFFFMENFPDPDDWFYKRLNYSRSTATISILGHVLGLGDRHGHNILLDENSGEVVHIDLGVAFEAGRVLPIPEVVPFRLTRDLVDGMGLTGVEGVFRRCCNFTLEALRREQEAIMTLLDVLRYDPLHSWSISPLRLQKMQENNEQAEAAAGASVVAGVGVAVVPNDMATRRDANEPSEADRALTIVAKKLGKALSVEATVNELIRQATDERNLAVLYCGWAAYV
>XP_007728272_Capronia_coronata
MFADLKRILTHVRGTFQSKHVKQGQAEGKFKESDEDDFHVTFELLYKVVSKQRPAYLRATKPTTKNGAASRLEVAAAALRLAVEIGNPFVRFKTALSVLDHIVDTLPTADGSWCEPLVNDYLKTFRILLDHAPHVEHMRRKQWQTYVDFTLAALSSAFDDGMPEGDSAHSQATSVASKDGHHMSVRVSQISARTPGKDIALRAEEIILALKNLTSVTNAPIMTRSSVIGHTVREFLETATRSQEVAFEVVNNVVRVSLTEDVALTQRLLCDLMPVMRRLSSRSALIRERIIAILFPCRYLFLASEGPWPWTDMSNLEHLLNTLLSEYTARNGRDLLHFDDLQPVLAGDKSPLQVKQFKPLRDSARAVSSWMTLSVIASILLALSRRVDSQSADVADGDAPRKRRRVQTRLEEVLQLAAEGAGQEKLIALQVVFFLQDQSTHIQQESLYRVTTVLSDFSQEDGGVQTWIFLVFGRLALHDDFTKQTPPVFWRHIWDAARRGMSVTTTVRAACHILGVMVEAGLLGPALNGVFIENTMFGGGSTGPSILTDTSLNMFTTILRAGILETQKQFEAFCFKVVAWLSARWTLPTTLDRLHNAHVAFHAKPEYLYMLLVAMCGKPAPAHPSDDWSPCHQLWKHSLASSLHLGFLRFLLGLSPEDTAPTESSRPRNTFQLDPSTAGRLTRGLMDLLAGRLQEFVLSWEAIHAERSVNIGSDIVEIVAVASIVSLAFWVRCGRPQPEAHPPSVWSKSRKLVMQFVLHDIDGASQHMAARICGFVADLHNQLDLEEADLSCKEYQSIIESALELARRFMPSEAPADASDPDLLDWETTDTRASWNAQASVTADVLRVDLPICQDVPTLLARRLIELTTILQTVKSQQTLDPAAAACVVDEILTLDPTSLIAARGAVEDFLSLGSGISRADAHRLLERLAEFYLAEEAYERCESVQCFCLRVLCGLVALWAVDEEDDDLAAVAFDIYEWFLNTVLAKNIASPKVLSTLADLLDVLLRVNSSYGGEDLASPRTSLLKILQVSDASGQYRMAEKLSHIFEKYVLDQHEAIFDDIVENLPADADKKEGIAVRLHIVAHLDSRWHTVLRRATYHLFETVANVPSTTEIARSCIKNTCKKLQIEHPSRLFKLFSPQIFYTWLSRDTLSRMPFRAFDYGTLKELALDNISELTGQIALRGSSHAEELGQLVGQDWKSLLVQEFAYVEAYTLSSETSLPNEERLYDGSEKLVRKQLGSEHHLELLRSSLPDIIARLIISLKDDRGIDKAFEKNQQAGILQAWQEMAGHSTQDIQLPLSQQPCFRARCLVDEFKYICMRLNLQQDELWSPALLVHVYRQLLDKARPAFGPLHICNVIRKIRIVVSLAGSMALTGYPLEMLLHNLRPYLTVFDCAEDTMGIYRYLLLHGAQHLRCRLSFVAGLGVATFASLTGFIASPQESTTQDSHFVATITKAQEFRTFLGQYLETFDPKDVTKHALATFKRIVQHAGAITQPGNNARSTSEGSLLHALLSDRSSEHPLLTDLHFELSIEILCHKFSLSADAQDDILGDDLTAARFSSALASVLKRLRLNESFRIWAAQGIGRGYIVRGLHLKFSEILKIEQSMVSLAGHDLDEVSSYTGIVSYLADMLWKADFTTSAFAEKTLQHIFSSLNAATEHVVLDPEFDRVLVDGLRFYDFPCPPIRESSYLAPEKGLNAAASKTSGNQPPAWAATTLQAICHDSASDPVLAFLNHLIAAIPDCVDMLFPYAVHLALLSELDRPQTFKENLSQSFSQILRGEVQSTKQAQQLVLRTLLYLRECKIPREENNAQRNLWLDIDLGDAAIAAANCQMWHEALLFLELQHSQAQLQGGRTSRRSLVNADSVPPDVVAKIYENVDDPDFFYGKHEEFDLQSVIHKLSHESASQKSLLFQSAMLDSQLRMNEHEQGLSSVAQRTATTLSAANMQGISDAVRGYYESLDDLSIPPEEHWDILPAQEPNEYPRSVTDLLPGMFSTPNATILCQELDRSLLKVVDMLRSEAVDKDLTAQLLSQMAVLAETKQIVGGSTINNLTTTINTIGKRNEKTKFAEFEKLSPILVGRENAFTAIRKNASLQSTLSVSLGEALLCEIRVARQSLEMASNYEVPQFGLNRAIYLNQLNELAVQAGLKVDIAVQYDLATTFWAQNEVSASIGILQNLKQRNDTAKQAIHITKADLLTDLGHKVAEARLEKPDEIIEGYLLPAFKELHGRAVGPEAGRVFHNFAAFCDMQLQDPDNLDDFTRISKIRDRKMRDIEDLERMSNNGDERQQRQLKSHLQRAREWFKLDDQEWKRVSQNRQTLILQCLENYLLSMRASDEYPNDTLRFLALWLNQADSKEANKSVRKHLSTVPSYKFAPLVNQLSSRLLDIHDDFQQLLMELMFRICSDHPYHSLYQVFAACKSKASKADEVAMSRNAAANKLAGLISKKSVSSAIWIAIHNCSIALYRVTQERPSDKDLKTGSKFQLRKLPTAQRLEQTLSTAHVKIPPPTMTIPLRPDRDYSAIAAFSKFDPIITIAGGVSAPKIMTMIATDGSRHKMLLKGGNDDLRQDAIMEQVFEQVSNLLKEHRTTRQRNLGIRTYKVIPLNTNAGIIEFVKDTIPLHDFLLPAHTRYFPRDFKPTRCRKEISDAQGKLLVDRIRAYRTVIANFHPVMRFFFMERFPDPDDWFYKRLNYSRSTAAVSILGHVLGLGDRHGHNILMDEKSGEVVHIDLGVAFEAGRVLPVPEVVPFRLTRDLVDGMGLTGVEGVFRRCCNFTLEALRRDQEAIMTILDVLRYDPLYSWSVSPLRLQKMQENHAQDDAPAATGVLNPGAGGGDGPNKRDAVGEPSEADRALTVVAKKLSKSLSVEATVNELIRQATDEKNLAVLYCGWAAYA
>XP_007733096_Capronia_epimyces
MADVSIVSAVARLEASSQDERNKGLDDLKRILSRVTASFQRKRGRPAHAHGEARSKGNEEDDFHVTFELLYKIVSKQKPAFLRAAKPTARNSATSRLEAAAAALRQAVEISTPFLRFKTALSVLDHIVDTLPTADGSWCEPLVNDYLKSFRILLDHAPHVEHMRRKQWQTYVDFALGALSSVLDDSVPEEDATHSQVTSTASSRYHLSVRVSQRSGRASGKDVASHAEEIILALKNLTSVTNAPIMTRASAIGHTMGEFLETAARAQEVAFEVLHDVTRSSLTEDVALTQNLLCDLMPAMRRLWSRSALLRERILGILFPCRHLFLSWVEPWPWRDIPSLKHFLNTLLNEYKGRNARDLLQFDDMQPVVAGEDGPMQGKQFKPVQDSARAVSCWMTLSVIASLLLASSRRVRPPINDDAAEDAPQKRQKVQVPLDEILQLAVEGVGQEKLIALQVVFFLLNEPRHIEQDSLQEVSKAVSDLSQEDGSIQTWVYLIFARLALCDDFTRQSPPLLWHQIWDAARRAISVTTTVRAACHMLEVTITLGLLPPAMNGTLVDNAIFGGGSSGPSSLTDTALTMFTTILRAGILDNQRHFEAFCVKIITWLSARWTLPSALDRLHNAQIAFHARPVYMYTLLVTMCGNPDSVQCGNDWSPSHQLWTLSLEASFRLDFLHYLLGIPQQTGHTESRRTPSTHQLDASTAARLVRAIMGLLAGRLKEFVVSWEAIHAERSVNIGGDIVDIVAMASIVSSAFWIRCGRAESEANPPTLWSESRKLVIDFILQETDSTSQYMAARICGYIVNLHRQLDRAEVEVDSDEYRSIIESALQLTRRFLPPGASAEPSDQDLSEWETIASPVSRRSQTSIVANVLRVDLPLCQDFAALLAKHTVELTTILQAVKSHRAFDPAAAAQVVDEIVALDPISLIAARGAVQDFLNLKTGITRVDAHRLLTRLAKLYLAEEAYERCESVQCFCLNVLRGLVDLWAPDDEDDDLAAVAFDIYEWFLNTVLGRNIASPKVLSTMVELLDVLMRVNPSYGGEDLPSPRTSLLKTLQVSDSSSKYRMTEKLSHIFEKYVLDQHEAIFDDIVENLPADPDNKEGIAVRLYTIAHLGSRWHTVLRRATYHLFETVANVPSTTSLARGCIDSTCKKLHIEHPSRLFKFFSPQIFYTWLSKETLSRMPFRAFGYDTLSEMARDNISELTGQIALRGFSHAEELTRLVGQDWNSLLIEEFAYVEAYTLSSETSLPNQDRLYDGSEKLVRKQLGADRYLQLLRSALPDIIARLIISLKDDRGIDKAFEKSQQTDVLAAWKEMASCSSQDVQLPLSQQPCFRARCLLDEVNYICLRLDLQPSELWSSALLVHVYRQLLDKARPAFGPLHICNIIRKLRIVVSLAGSIALAGYPLEMLLDNLRPYLTVFDCAEDAMGIYRYLLLHGAPHLRGRISFTAGLGVATFASLTGFIASPQDSTTQESHFLATMTKAQEFRDFLGQYLEAFDPHDATKDALVTFRQVVQDAKAISQAGNSALSTSEGSLLRALLSDRSSEHPLLSDLHFDLSIQILCRNFSLSADAQDDILGDDLEAARFSPTLISILKRLPLDEAFRIWAAQGIGRGYITRGLHLNINEILRAGQSMVSLTGHDLDAMASYTGIVRYLSDLLWKADFTTSTVAESTLQLIFSSLNPATEQALLDPAFDRNLVNGLRFHTFPCPPIRASSYLALEKGLDTPSSILLSDQPRKWAAVLLQRICQESADDPVLAFVDPLIAAIPDCVDILFPYAVHIALHSELHRAQAFKESLSQSFSQALCMEGQSTKQAQQLILRTILYLRECKIPNEDNNAQRNLWLDIDFGEAAIAAANCQMWHEALLFLELQNSQAQLQTGRSSRRSMNMTESVPLEVVSRIYENVDDPDFFYGKHEEFDLQSVVHKLTHEGASQKSLSFQSAMLDSQLRMSDQDSDFSTVAQRTASTLSTANMQGISEAVRQYYEGLGNMSQLTGERWDVLPRKEPVGYPTSVPDLLSGMLSTPNTAALGQELDRSLLEVVDLMTTELVDKDLTSKLLSHMAVLAEVKQTVGASTAKSLETIISAIEARNEKTKFAVFEKLSPILVGRESAFTAIRKNASLQTTLSVGFPEALLFEIRVARQSLQMASNYEVPQFGLNRTIYLTQLSQLAAEAGLKVDIAVQYDLARTFWAQNEVSASIGLLQNLKQRNDMAKQAISVTKADLLTDLGHKVAEARLEKPDEIIDGYLLPAFKELHGRVVGPEAGRVSHNFAAFCDMQLQDPDNLDDFTRISKIRDRKMRDIHELERMHRNGDERQQKQLKSHLTRAKEWFKLDDQEYERVSQNRQTLILQCLENYLLSMRASDEYPNDTLRFLALWLNQADSEAANKSVRKHLSTVPSYKFAPLVNQLSSRLLDIQDDFQQLLMELMFRICSDHPYHSLYQVFAASKSKASRADEVALSRNAAANKLADLVNKKSVSTTIWVAIHNCSISLYRVIQDKPSDKELRTGSKFQLRKLPSAQKLEQILSTSSVKVPPPTMNIPLRPDRDYSAVPVFSKFDPMISIAGGVSAPKIVTMIASDGSRHKMLLKGGNDDLRQDAIMEQVFEQVSNLLKDHRATRQRNLGIRTYKVIPLNTNAGIIEFVKDTVPLHDFLLPAHPRYFPKDYKPNRCRKEIAEAQNKPLDQRVRAYRTVVANFHPVMRFFFMEHFPDPDDWFYKRLNYSRSTAAVSILGHVLGLGDRHGHNILLDEKSGEVVHIDLGVAFEAGRVLPVPEVVPFRLTRDLVDGMGLTGVEGVFRRCCNFTLDALRRDQEAIMTILDVLRYDPLYTWSISPLRLQKMQENHAQADGPAATGILNPGDGAKRDAIGEPSEADRALTVVAKKLSKSLSVEATVNELIRQATDERNLAVLYCGWAAYA
>XP_009153678_Exophiala_dermatitidis
MADVSIVSAVARLEASSQEERRNGLDDLKHILSQVRAAFERKRSRTEQDEGQHVDFDEDDFHVSFELLYKIVSKQKPAFLRATKPTAKNSAASRLEVAAAALRFAVEISVPFLRFKTALSVLDHIVDTLPTADGSWCEPLLNDYLKSFRILLDHAPHVEHMRRKQWQTYVDFALAALASGFDDGGAESDSAPSQTTSVASRDARQPSLRLSQRGRRSFGRDAASRAEDIILALRDLTSVTNAPVMSRASTIGDSMRDFLNAATRAQEVAFEVLSHVMMLSVTEDIALTQRLLHDLMPAMWRLWSRSALLRERILAVLFPCRQLFLASSNPWLWPDMRSLEQLLNSLLTEYKGRNPRDIIHFDDMQLVVSGDDAPLQVDEFKPLRTSARALSCWMTLSIIACISLALTRRTQTPAPDNHDDEGAPRKRQKIQSPLEELLQLAVHGVGQEKLVALQVIFFSLDQPCPVEQESLLMLLPAASDLPQEDSNTQTWVYLVFARLAIYSNFAQSFAPEIWTQLWDAARRALGVPITVRAACHIMEVVVRARVLRPAINGTLIEKALFGAGSSGPSTLTDTALIMFITILQGGILNNQRHFEAFCVKIISWLTARWTLPSVLDRLHNAHTATHAKPQLMYTLLVTMCGKPDSVQHTDDWSPVHPLWGLSLAASSNLDFLHYLLGLPASKAQKSEYRGTPTTYQLDPSTAARLTQQIVDLLTGRLKEFIISWQAIHAERSLNIGPDIVEIVAIASLVASVFWVRCGRTNSEATPPAVWSESRELVTRFVLQGTDTNVPQMAVRICGHFVDLHNEVYKENVDLNCAEYSSLIDSALKLVKHSLPSKASAKTSDHDMMEWEIEDSRGTQSASSSMIAGILRADLPLCPDLEALMARYTMQLTIILQGVKSRRAFDPASASRVANEIVELDPVLLVASRGAIHDFLSLKTGITRADACRVLERLAKLYLAEELYERCESVQCFVLDVMSGLVELWAPDEEDDDLAAIVFDIYEWFLNSVLGKNIASPKVLTTMAELLDVLLRVNPSYGGDDLPSPRTSLLKILQISDPLNKYNMAAKLSHIFEKFVLDQHEAIFDDIVENLPTDPDNREGIAVRLHIVAYLGSRWHTVLRRATYHLFETAANVPSTTELARVCISSTCEKLDIGHSSQLFKFFSPQIFYTWLKKDTLSHMPFRAFGYDTLKEMCLDNISEITGQIALRGFSHAEELAQLVGQDWTSLLIQEFAFAIAYALSSETSLPDEERLYNGSEQLVRKHLGSERYLQLLRSSVPDIISRLIISLRDDRGIEKALERYHRTGELAAWQEMASYSTENIQLPLSQQPCFRARCLMDEFKYISDKLNLQMDDIWSPSLVVHVYRQLLDKARPAMGPLHICNIIRKLRIVVSLVGPIALEGYPLQMLLHNLRPYLTMFDCAEDTMGIYRYLLTHGAPYLRGQLSFIAGLGVATFASLTGFIASSQDSTTQEGHFLATMTKAQEFRAFLRHYLETFDPLGVTAEALTTFRQIVQHAKAIAQPGNSSTSTSEGSLLRSLLEDRSSEHPLLTNLDFDVSMEILCRGFSPATDTQDDILENDDEAARFSPTLSSVLKRLRLDEASRLWAAQGIGRGYIARGLHLNVKELLTSAESTVSLRGHDLTPVSSYTGIVRFLSDLLWSADFSTATFAEKTLQLIFSSLSKAVEQEVLDADFGRHLVADLRLETFPCPAIRASAYLASEGNLTLSASQSRSWAATLLQSICQKSGHDPVLSFLEPLISADPTCVGMFFPYAVHLALASDFNTAHTFRETLSQVFAEILQSEDNSSRQAQELVLRTILYLRECRISNEENNAQRNLWLDVDFGMAAVAATKCQMWHEALLFLELQHSQAQLQTGRSSRRSMVLTDAVPTELVSRIYENVDDPDFFYGKHQEFDLQSIIHKLNHEGASQKSLSFQSAMLDSQLMMNEQDQELGTVALTAASTLKAANMQGIAEAVSQYFEGFGDGAQLSGGHWDVLTANDSVTDSRHVTDLLRGMLSASTTEVLNKDLDRSLLSVVDKLRTETTDKSLMGSLLSHIAVLSEARQIVGASTAGNLESTISAIERRNDKTKFTEFNKLSPMLVGREYAFNAIRKNAGIRATMSVDLSQALLFEIRVARQSLKMATNNAAPQFALNRTIYLTQLSRLASDAGVKVDIAVQYDLARTFWAQNETSASIEILQTLKQRDDIAKQAVIITRADLLTDLGHKIAEARLEKPDEIIDRYLLPAFKELHGRAVGSEAGRVFHNFAAFCDMQLQDPDNLDDFTRISKIRDRKMRDIQELQRMHLNGDERQQKQLRSHLARAKEWFKLDDQEWKRVSQNRQTLILQCLENYLLSMRASDEYPNDTLRFLALWLNQADSKEANRSVRKHLGTVPSYKFAPLVNQLSSRLLDIHDDFQQLLMELMFRICSDHPFHSLYQVFAASKSKSAKADEVAVSRNAAANKLAELIAKKSVSSPIWVAIHNCSIALYRVTQERAADKDLKTGAKFPLRKLLSAQKLEQTLSTSSVKIPPPTMNIPLRPDRDYSSVPVFSKFEPYISIAGGVSAPKIVTMVATDGSRHKMLLKGGNDDLRQDAIMEQVFEQVSNLLREHRTTRQRNLGIRTYKVIPLNTNAGIIEFVKDTIPLHDYLLPAHTRYFPKDYKPNRCRKEIADAQNKPLDQRIRAYRTVVANFHPVMRFFFMEHFPDPDDWFYKRLNYSRSTAAVSILGHVLGLGDRHGHNILLDENSGDVVHIDLGVAFEAGRVLPVPEVVPFRLTRDLVDGMGLTGVEGVFRRCCNFTLEALRRDQEAIMTILDVLRYDPLYSWSISPLRLQKMQENHGQADDGTTAATSGGALAGGGGGAAVDLNIKRDAVGEPSEADRALTVVAKKLSKSLSVEATVNELIRQATDERNLAVLYCGWAAYA
>XP_013255945_Exophiala_aquamarina
MWTSDSRVFSGLIVTELKHILDPDSYSLRADPIPEDALHKTFELLYKIISKQKPVYIRASAKPTTKNNASSRLQVTAAALRLAVEVLAPVIKFKTALSILDHIVETLPNSDGSYCEPLLNDYLKSFKALLEYAPHCEHMRPKQWQKYADFALALLSVGLDLTQPHDVATSRDSRSASRNGIHISLRLSQRSGRGKGKDGVSSHADELVAALKSLTAVTNAPIMSRCAAIADTINEHLVAGLRAQEGAFETLNNVIFVSLAEDVNFTRGLIRSLLPTIRRLWSHNSALLREQMLITLCSCRYLFISRSNIWPAVESDILEPMLDTMLTEYKSRGDRDILLLEDLQLLIPGEYAPLRSAQFLPIRNSARAVPAWASLSIIACLILGTRKTPRQENAPESDAAEGPRKRQKLHVPGEDILQHAIDGSGQMRLVALQILVFLCEQPVHHEDVLPKDLALLLPGLSHEDTTIQSWTYVLFSRLALKLPPSVECSIETWLLVWHSARQAISVPGTARASCHTLAVLLQTNHLRANLDGALVDTTIFGGSSNGPSTLTDTSLLLMTNALRSNYFDDGRTFEAFCLKLLSWLSMRWTLPSVLDRFHNAFLVAHVRPELLFSLLTSICGFPEPIKPYDDWSPAHSIWRAAIIASANDDFLMYLLEIHPKTSDDVNILASQSFRQFDSSLLSRLQNAVATLFAGRLTDFHSAFTILQSERKSNIGTDIVGVMTVALTVWASLSPRLELAPNIAPSELWTRAWASLNSFVSGERGDMALMTNLMCSSVLRVHAQIHKIEANWPCDEYRTVIESSLKLTRISMNSPLSKDDMELDLLDDDVWTSQSTQKGYSNAATSQSRQAIPLNCNEASQLASNRVKLATALQFLKSNGTLVPAAISLIIDEVITLEPWLLLAARGAVLELLALKPGIKRTDAAQLLKALGKTYLQQESFERCEAALCFCLSVVQGLADLWVSEDEDDPVVELAFDVYSYTLSITLGKFPASPRVLSQFSEVLYLLLQLNPNYGTEDLASPRTSLLRILQLAAPAIKFRLPEKLFQLFEKFILTQHEAIFDDVVENLPSDPDNKEGIAVRLYVLSRLGARWHTVLRQATYHLFETAANVPPATSLARWCISFTSEKLYLNSSTELFRLFVSQISYTWLSKDSIDRMPFQAFGYVTLKDMVLDNLQEFVGQIALRGSIGANELSAIAEDSWTSLLTTAFATALAYTLSSETSLPKQDRLYDGSEKLMRKQLGFELYIQLLRHWLPDIVAQLIISLQNDRAIDKAFDKSQHASALSAWEEMSTQSTTNLELPLSQQPSFRARCLGEELNYICSRLELGHSEIWSPALTVHVYRSLLSKAKPALGPLHACTIIRKIRIAISLAGPIAVTGYPLEMLLHNLRPYLTVFECAEDTMGIFRYLLHHGKPHLNSRISFIAGLGVSIFASLTGFITSSQESTTQESHFLATISKAQEFRIFLSQFLEGMVFVDVSPNTLSMFKRIILHAKNITHPGSSARSKSEGCLLLALLEDRSSDSPLLTRLHFDISLEILCRNFTTSSDPADDILADDLIALRASMVLNNALQSISTNEEFRIWAASAIGRGYLMHGMMKNCLMSPHTDFHLTTLAGSKHDKAKTREDLLREDMVASYTSIIDLLLDLLWRSDFVAAAFAEKTLQLISSNIAEHQEGDILAKDFDRNIFSELRFRNFPCPPIAQSRYQAMASPIRDNHGRQARYSNKWAANLLRSLCSGAMNDPVLRHLVPLISDVPSVASALFPYAVHAILGGEPKLVQYSRDQLSQAFSSVLKNEISEPEEARPLVLRTILYLRTRYLINETTMAQRNSWLDVDFTQAVVAATECQMFHEALLFLEIHHSQARLQGGRSSRKSFVSLLSSVSHAIETSIYENVDDLDFFYGKHEDSDLHSVLAKLAHEGASQKALSFQSALLDSHLSIDGAKGLSETTTMTALALKSANMHGVAEAVKQYYDNPDQRFQVAQADNTFSSLTQWDLMPSNEESSLSSNIGALFRNMHQASSKTGLESALDQSMLDSVARLTSGTVGRAQTDTILSNLAVLAEARQVFTANTQQEVDSVWKCVIARDKQIQLAEFNKLSPILLGREATFAALRRNHNLQVELGLTFQQSLLQEIQVFRQSLHSVADHNVPQFSLNRAMYLSKLNTLALDAGLNVEIAIQYDLATTLWAQDEPTGSIGILQNLMSRNDGKHQVLGVTMAQILTDLGHKVAEARLEKPDEIIKSYLQPAFNELHGKSSGSEAGRVFHNFAAFCDMQLQDTDNLDDFTRISKIRDRKLRELNDLKKMIENSDGKQRDQLKGHLNKTRVWYNLDDKEFRRVSENRESLILQCLENYLLSMKASDEYQNDTLRFLALWLNQADSPTANATVSKHLSSVPTLKFAPLVNQLSSRLLDTKDKFQVLLMDLMFRICSDHPYHSLYQVFSTSKTKAPKTDEVALSRNAAANKLADSVAKKSPSAAIWITIHNSSIALFRVAQERISDKDAKPGTKIPFRKLSSALKLEQMMTEAHTKIPPPTMNIALRPDRDYSGLATFSSFDQQISVAGGVSAPKIATMVASDGSAYKMLLKGGNDDLRQDAIMEQVFEQVSNLLKDHRPTRQRNLGIRTYKVIPLTTNAGIIEFVKDTIPLNDYLNPAHERYFPKDFKHTRARREISDAQTKSSSQRLQAYKTVTANFHPVMRFFFMENFLDPDEWFHKRLNYSRSTAAVSILGHVLGLGDRHGHNILLDHNSGEVVHIDLGVAFEAGRVLPVPEVVPFRLTRDLVDGMGLTGVEGVFRRCCNFTLEALRRDQEAIMTILDVLRYDPLYSWSISPLRLQRMQEHNEQVADAMAASMSTTAGAGMALDAGVGGVVGAARRDISEPSEADRALTVVAKKLGKSLSVEATVNELIRQATDERNLAMLYCGWAAFA
>XP_016224817_Exophiala_mesophila
MGVGKIKFRTALSVLDHIVETLPLADGSICQPLQSDYFKCFKVLLDHPPYCEHMRPKQWQYYVDFSIEALGGQIDDHTQTAIDSSHTTTLLSRTGFSQSLRLGDRTPRLDVRKSHQDEEMLMALKNLTATTNAPIMTRAAAIGECIKRYINGTSRAHEAAFETMNNILTVSLTEDVSLSLDLVSSLLPLIRRLWTHKSSALRDQMLILLWSCRHLILTSSNTWSSLDSGNLSNLLETMVSEYTARNDREILHFDDLKPMDQPNESGLPPRHLFPLRGSPRAISNWFGLSVMANLLAATSKNVKHDTGSSSPAGPRKRQKLQTPIDNIRQMAVDGQGQSQLAAIQILYFLLDQPNAPVADITESMQNLLSAHQHEDGNVQTWLYLIFSRIAYTFDTPRQLSKKSWLQIWKSAAKAIITASTTRAACLLLSVIIELEFLSSVTTGSFLENTFFGDNNAGPYHLTDTSLLLMTSSLRGGTFDSVKSFESLSSKIMAWLALKWTLPSSVDRLHNAHMVFHARPEYLYRLLITICGSTDPIPSWEDWSPAQPLWAKILSTSRDSEIQRYFHGLEAPRYKDSAPRTSVSAPIDYLSSTRLHRNVGAFLSRRLKEFRQAWVLIQSERTSNTSPDVVEIMLVGLATWVAVATRFNDVGKELGSSPDWAEAWNSTVGFIAGETDETLASLTNRMASIVLRLHTSLYNSNCSLKLREYGTVIESALSLSRRAIENNLASNKTGADPLEDDEFVSQSTQNSQSAAQALIFRLDLPICHDEVGLLAWHRVKLATASAGLSSQRAFEPAATSTVCDEIMDLDADQLLSARGAVWDLLSLNPGITRSEAARLLRQLATCFLQGENYERCEPALCFCLQVMIGLADYWTSEESDDDLSEVSFDIYDWFLRVLDKSITSPAVMPHLSNLFDTLLRVNPSYGAGDVASPRTGLLQILQTGSMVNKFHLWTKLSHVFQRFVLKEHEEIFQDIVDHLPCDPAAIEGIAVRLHILARLGSQWHTVLRHATYKIYETVANVPTTTSLAQGCVQSICLDLGLHQSTNLFRIFAPQIIYTWLDDNHLANIPFAAFGYESLKALLVDNLSEFVGQLVLRGSSRGSEFAQLVGQTWSDLLLAGFATAEAYALSSETSVPKQERLFDGSEKHLRKQVGSERFLQRLRECLPDIIAQLVISLQDDRAFDKGLEKNSQTLNASMWQDMCSFSKTNIEVPLSQQPSFRARCLPDELHYICARLEIDYSELWSPALSIYVYRCLFSKALPGLGPLHTCGVIRKIRTVVSLAGPVALTGYPLEMLLHNLRPYLTIFECADDTMGIYRYLLQHGRTHLQTRVSFISGLGVSIFASLTGFISSSQDSTTQESHFLATMSTAREFRDFLAEFFDSLSFPNVPSHHLTMYRRILDHARGLSRKGSSDRSTSEGKLLLTLLEDRSDAAPLLTDLHFNLSLEILLSGFSAAKEPMNDIVADDGLAAKVSRPLLSAIRSLKLNPSFNLWAADVIGRGFITSGMNDEFAKGANNSGRSEIDHQIQGASASYTNIIAYLADLLWKPDMIAAELVERTLQSISTSLRPEDEDQIFAPEFDRTWFTDMRFSGLNELFLGNILPPEKNVSKATSAEQQDSENTNSWAAELLGSLASETSKDPVLAFLQPLMDSVPSVADQILPQAVHLILLHADSGQPASRDKISHVFTTELLDRNVKSRGPSQLILKTLLYLRRCPYPGEVNVAKRDTWLDINLNEAAIVATDCHMYHEALLFLELHHSQAQLQAGRSSRKSFVTDVSPPEDTLSLIYANVDDPDLFYGKHEDTDLQSVITKLTHEGASQKSLSFQNALLESRLKLHQSEGQADVARNTAFALSAANMQGISDAVKQYYGGPSLSGETDAPSTSAEDNNWDHFPAEQSTTDSDNFASLFEGIQNSSSRKSLENYLQRSQASCVHKMIHMPIDKTWPGTILTEVAILAESQQASLAVEEGNFDSFWSSMMDRDQHVKHAEFTKLSPLLLGREATLGVLRQDSQLQLSTAMTVSQVLLQEIRTIRQSLDLASDDKASQAQFSLNRAMILSVLGHMAAEVGLKVDVAIQYDLARTLWSHDETSGAINILQSLKDRGDLSDQGILVTKAELLTDLGQKIAEARLEKPDEIIDHYLLPAFQQLHGRNIGTEAGRVFHNFAAFCDMQLQDSDNLDDFTRISKIRDRKLRELNDLERLLKTSEGKLRDQFKMQLAKTKTWFKLDDEEWKRLTKNRETLILQCLENYLLSMKACDDYRNDTLRFLALWLNQADSRTANTSVRKYLNSVPTLKFAPLVNQLSSRLLDTKDDFQQLLMELMFRICSDHPYHSLYQVFSTSKSKAPKSDDLGTSRNAAASKLAELLNKKSPAASIWVAIHNSNIWLHKVAQERLSDKDAKTNAKIPLRKLPSAIKLEQVLTESHAKIPPPTMNISLRADRDYSQISTFHKFEPEISIAGGVSAPKIMTMVAVDGSKYKMLLKGGNDDLRQDAIMEQVFQQVSNLLQDHRATRQRNLGIRTYKVIPLTQNAGIIEFVKDTLPLHEYLLPAHKRYFPKDLKPNECRSRIADAQNKGLTQRLQAYRTVTNNFHPVMRFFFMEHFLDPDEWFYKRLNYSRSTAAVSILGHVLGLGDRHGHNILLDMKSGEVVHIDLGVAFEAGRVLPVPEVVPFRLTRDLVDGMGLTGVEGVFRRCCNFTLEALRHDQEAIMTILDVLRYDPLYTWSISPLRLQRIQEHNEQAADAAAAAASMAVSTMSSVKGAVGEADGVGLLGTAVKRDINEPSEADRALTVVAKKLGKALSVEATVNELIRQATDERNLAVLYCGWAAYA
>XP_013275782_Rhinocladiella_mackenziei
MPFDEIGDDEFHLIFELLYQVVSKERSTFLRANKPTTKNNAASRLEVAAAAIRLAVGIGAPKIRFKTALSLLDHIAGALPTADGSLCEPLRNDYLKSFRILLSYAPHGEHMRHKQWQNYVDFALTTLASTLDDNSIGSSIASSRDTSIASRNGQYLSMRVSEKSGRSTGTATASDSEEIIHALTSLTAVTNAPIMSRAAAISRTIQEYLDVAARGLESAFETLNNIIFVSLTEDVEFTQTLILGLISTVRRLWSKGSIALREQMLITLFTTRYLFLAPSDQAPSIDPALLQPLLSTIFSEYRTRNERDILHFDDMQPLMESEDCPLRLRQFKPVRNSARAVSGWMTLSVVACLVLGLSQKPRSADADDLPDDIPRKRPKLPTPFEVMLQHGSESVGQEKLAALQVLLFLFDQPRPLKAESISEICKSMLPILSHEDGNIQSWAFLIFSRLSLCDTSTLQNRSDIWIQLWDAGRRAISAAASVRAASHALDVLLKTGVLASEISGNLIDSTLFGGGNNGPCSLTDTSLILFTTILNSNIFDHERGFEAFCMKVISWLTARWTLPSNIDRLYNAHIAFHAKPEYLYTLLTSLCGTHDQLRPYEDWSPAHSLWRASLMSSFNLDFLHYVLGIETWEAKDMEQQDNIFPRLDPPTTKLLTDAVLEFLTSLLRNFLQSWKTIHSERSSNIGNDIVENLAVASTVSSVIWTRFGRPTREPRPPSVWPESRSLVCQFIRDQGDDDSRAVASRICNGVLKLHNQLLHQDVDICCEEYQSVIESALHLARHRMTSISPFDTPEFGFPDSKAESPQSSQRSQSGAFSHVMRADLPLCQNATQLLARQMVQLTISLQTVKSSGALDPAVTSRIVDEILALDPVLLLSARGAVQDFLGLNSGIARADAHRILKMFGKVYLQEGSFERCESALCFCLNTMHGLLDLWTSDGDESDDLAEAAFDIYDWFLTTALDKGIASPRVLVILADLLDALLHKKASFGEDLPSPRTSLLKILKVSDAATQYRLAPKLSHIFEKYVLTQHEAIFDDILENLPSDPDNREGIAVRLHVVAHLGARWHTVLRQATYHLFETVANVPLTTALARNCITRACRTLGLNQPRQLFTLFSPQIFYTWLSKEGLSRMPFRAFDYASLKEMALDNIDELVGQIALRGFKHAEELEQLVGQDWTSLLVQGFPCAEAYTLSSETGLPRHDRLFDGSEKLVRKQLGSEIYLRCIRTSLPDIIARLITCLQDDRGIDKALEKSKQSAALAIWQDMQNYPNHNIQLPYAQQPSFRARCLVEELSYLCGRLDLDVSDLWAPSLLIHVYRQLLDKARPALGSLHICSLIRKIRIVISLAGTVALTGYPLEMLLHNLRPYLTLFECAEDTMGIYRYLLRGGVEYLRSRLSFIAGLGVTMFVSLIGFIASSQDSTTQEGHFLSTISKAQEFRSFLGQYLESLQPTSVSHETLTTFRNVVQRAKAITQSGSSARSTNEGELLYALLQDRSCDTTLLTELHFNLSIEILCRNFSSSTDPQDDILAHDQDTARFAPTLCSVLSIPQLNESFRTWAAQGIGRGYIMRGLTFNIRERPGKGPSSVKLTGHNLEVVSSYTSIVRHLEHLVWQSKFPASTFAERTLQLVFSALDQGSECRVLGADINRSYVDELRFKLFPCPGIPLSLSSGLEEGPGTLTSGSSHDQPWKWAANLLREICERAARDPVLSFLKPLIAAVPESAEILLPYAVHIVLRSEVNTQETFREYLSGSFSKILQPKERWPSQARQLVLRTLLYLRTCSIPDEAHMALRNSWLEIDFGEASVAAADCHMWHEALLFLELHYSQAQLQVSRSSRRSFVATDDIPTDVVANIYENVDDPDFFYGKHQEFDLQSVLKKMNHEGASQKSLSFQSAMLDSRLRMSGQERSLSHVARTTASTLKAANMQGISEAVRQYYQGFVKDMSHKQHIDSTSANDKWDVLPARERSTPSSTFDSLFRSMHTISNKESLARGLDRSLLGLVDIMKTRDFGKGYTSDLLSQLAVLAEAKQIVSATTAEGLNSTWAAIMARNEKIKLAVFQKLSPILRGREAAFAAIRRNTHLQATFSLDVKQALLHEIRAVRQTLDMASAYEVSQFCLNRAMYLSELNQLAVNEELEVDVAIQYDLARTLWAQNEISGSIGILQSLKTREDIAQQAIVITKADILTDLGHKIAEARLEKPNDIIKTYLSPAFKELHGRETGLEAGRVFHNFAAFCDMQLQDTDNLDDFTRISKIRDRKLQEIHDLQRMIHSSRDARQRQQLESHLKKTKDWFKLDDMEWKRVQASRQTLILQCLENYLLSMKASDEYPNDTLRFLALWLNQAENPEANATVGKNLKSVPTLKFAPLVNQLSSRLLDVNDSFQPLLMELMFRICSDHPYHSLYQVFSVSKTKGDKADEVAVSRNAAANKLVDLVSKRSVSAAVWVAIHNASLYLFKVAQERLPDKQTKTGSKIELRKLNYGQKLEHCMSELNTRIPPPTMNVPFREDRDYSSIPTFSKFEPQISIAGGMSAPKIVTMIATDGSRHKMLLKGGNDDLRQDAIMEQVFGQVSNLLKDHRATRQRNLGIRTYKVIPLTTNAGIIEFVKDTIPLHEYLLPAHTRYFKKDYTPNRCRKDISEAQGKPLDQRIRVYRNVIANFHPVMRFFFMEHFPDPDDWFYKRLNYSRSTAAVSILGHVLGLGDRHGHNILLDENSGEVVHIDLGVAFEAGRILPVPEVVPFRLTRDLVDGMGLTGVEGVFRRCCNFTLEALRRDQEAIMTILDVLRYDPLHSWSLSPLRLQKMQENNEQTTDTATAFTHDIAAKREVNEPSEADRALTVVAKKLGKALSVEATVNELIRQATDERNLAVLYSGWAAYA
>XP_017995959_Phialophora_attinorum
MAADAVLAAVERITTGKTIAAREHGLDEIRKIFLSGSADTLRDDIYHRALEGIYQAVTKEKSNYLKYVRSGSVSASTSANRLGGLSAALKLIVDVGYTRIKFRTAISVLDHVVEILPVSEDELCEPLRGDYIKILRTLFEYAPLAEHLKVKQWRTYVDFMLAVMSISVVDENSSSSFASNKDLASSRNTNPLSIRVSQSSKKGSASSHVTLDDLLAAMKSLTAVQNAPIPSRASAIMEGILDCLNSATKSHASAIETFNNVALVLLGTTCACYETTLHSSFLLRGDFGLSIIAAKPTSPIALDASLRLQLMQTLYHEYQSRTERDVLVPDDITLQFTGQGDSIQVEFIPQVISANAVAQWMLVSTLTALHRSLLLDSVPNEAPPGPDIDEHVSKRRKTSTPLEELMQHATLSSGVRQVAALQVLFALAGQAEDTLLCGFFADSLEALFKILAKEDPSSTTWVLLIFSRLAGSALASEDTFRSLWMRVLDAALRATATTSTARAGCLVVASVIASPHLSIMCTGAMLQGSLFATGKIGPAKLTDAAIWMFIAALQSGIFLHDDAFENFSVRVIGWLGTSWTLPASADRSHNAHMATHARPELLCILLASLKGIELCLQYLLNSPNIAPLYQLEERAHSAQKLATLMGAADLQLSTDQRWSVTAHAIHLNARTRSRIEFAVSEMLQNRLHDFTDSWNTHNVAGKLGGISNDMLGVTACLCVVTRVSTGRTTQDIPASSPTQGLVEDLWQSLQVFISERHPDRRQRASVLAATVSRLGDATVSDDFFVARQMLPCSQSTLDTLKKISDAEDDDEDDDDQMDSFHTGRSQNAHNKRDSVLTRVLRYEATKHATFVETLASSVLNIALLIEQGRSEGHLETQATEVLLNHILRLDSAELISARHAVYRFLDTRPSFSRNQVLRLLQFLGNACLADSEFERCEAALSLCAKAMTYLAQYWVSDQDDELGDRAYEMYEWFVETGLRKGVASSTTLLHLAHLLDAVASLSPSYGEGALPSTRTNLFLIFKDASCLTRLQITSNLNRVFGNYVLSEHGAIFDDVVESLPSDPDDLDGLGTRFFVLSQLGATWHSVLKQAIYSLFETAAHVTSIVDLQIAAVTRMCQSLSLKSPRQLFDLFASQIFYTWLGIGSLGQIPHRVFSYNTLTDLLVSNEAEIVAQIALRASQEHTTDIANVLKTPWKVLLRRNFAKAEAYCLASQITVPPRERVSEKPEAAIREVLGSVESGLCFHESFADIVATLIETLKDDTGIEKAFSQPGLEDAKRAFRAMSDTTSTHTTQITAQQPSFRSRYLLDEVDWLRTRLDIADSDIWSPAILVRLYRHMLRLAHPAMGPLHAVGILRRIRIVIALGGAHAVSGYPLELLLHNLRPYLTVFQSSGDAIVIYRYLLEHGQTHLQHRLSFLAGLSISIFAALTTFIASSQDSTTQESHFLSTMSKAQDFRRWLNRYLDKISPPPRDVAKFDLCKGIIVHAAAMTGSGSNSLSSHHGSVLLGLLNDQASEDPLFQALDFDLSIEILSKNFEPAVDPSDDILSSGADAARLRPVLERILRIAGINEKLRTWAAQSIGRGVSWQGPFTRPGSIDSSGLSGKATEALDDVASYRSIVEFWERLLWKQDSKAAASAEQCLQAIASQLDQAQAAAIIGSSRSATLLDELRFVGLSCPPMREPLLGHEQLPSLKDWSSQSHEDWATDLLIAICAQALDNPVLQVVQQFAFYEPHVAKEMLPYAVHLILTTELDKKQATRQALSSIFAEVFDKCSDAASESARYALKIVVYLRRCAMPNEKTITQRSTWLDIDWAAASRTAVHCQWWHTALLLIEWQQAHAHLTTTRTSRRSTLPPALETEVIAKIYQHVDDPDYFYAGHQDVDVDSVVRRLGHESSGDKLLSFQSALYDSYARSGADEEHFASATLAAAKALSTANMKGISQSIRSVSNDNSLARGQTRDDLSRSMLDWDIGPEDTGAVTKVAVRHLQVLSSAADKHSLLSTLDEGLGKIAARWSVQEDIRQDYEARLAGLAVLTEAKDVLHASGQAAHNDILDGFSQVEVWGTKGNFETVSQFLNAREYILGCVSRSPQLRAAVNLTAPQALLGEAKVVRQSLLLARQHDSHQFSLARATYFSKLSLAGERLGVSIRVSSQFDMAQTLWRQDERAAAVKILQDLQVRKDLSTQDIPVARSELLAELGQQVSQARLEPARDVIQNYLVPASDELKSDSNNAKAGHTYHVFAAFCDGQLQDQENRDEYIRLTEIRDAKASEVSELERLQAVDPSKQAQYKSALKSARRWYELDNIEWERVRQSRENLVAQCLENYLQSMRVCDTYQNDTLRVLTIWLEEADNPGATEVVYNHIRSVPSWKFAGLMSQLLSRLQDTEDAFQQCLVDLTFRICSDHPYHSLYQLFAASKTRSARGDEAGKSRYDAVNKLAKIVQHKSPVRDTWAVIHNTNVAFVGVAQARLDEKVVRQNSKLSLREVRGGEKLIADVANARIRTPAPTMRVSIRRDKDYSSVSTMVKLESTITVAGGISAPKIATALISDGTRHKMLMKGGNDDLRQDSIMEQVFEQVSNLLGEHPATRKRKLGIRTYRVVPLLSNAGIIEFVQNTMSLQDYLFPAHKRYFPGDHSSGRCRSYIDNARDKSPKERVEAYRMAIQKFHPVMRFFFMENFPGPDDWFYRRLNYSRSMAATSMLGHVLGIGDRHTQNILLDTMSGEVVHIDLGIAFEQGRILPIPETVPFRLTRDMVDGMGISGLEGVYRRCCNFTLEALRLEQESIMTILDVLRYDPLYSWSVSPLRLAKMQENAQRAALLETSHAAGGHQDSVMTTGSAANGTRSAAAAAFAQPAPIKRIGEVNESGEAARALAVVAKKLGRGLSVEAMVNELIRQATDEKNLALLFSGWAAYA
>NP_588126_Schizosaccharomyces_pombe
MTSLNDIVNKLSSSKIKTRSDALQNLRSYIIYSRNGNSLNQEDALIIEKAIKRAFELEWQISANHGKRQISKASQEQKLQDISYLLRTCVESYILLFREPHILALLDIILRHTFTANGSICEVVCLNFSKALRLLLSHSPHLHHLRFSDWQSLVSYCCQAIEKLSIAEETYVSDSEEEPISQKNYQEISIWKSHDVIRVKQEVVELIYVMRSLVQWYAAPINFVSEQLLKFFEFFFYAYTEETDAHLPALQCLFQLCAYAIPNCNDYSASVVLLVFKILINSDKWKRLDLRLQLIQCLAISYPLWSNSETWDPHRSIRSFNLDLLNSSFFSLKNFLNFFGKRSSLSLANFRFHTVEPKNNIAKLYDPRLHLFFSLRHNSFFESYFIYFFLAKLILLKKTVLSLASTEQANKKQKTCSQIEELLLQAELANISASSFSLQLMVIITAISDNLTNDDLLSIQKMSLNFTEKKNELQSWSFFILFNICYNKAYSSMLTTSCKKEILAAASRGLLNSVTSPVCYQILTYFNMYRPLCFASIFPFIKQQFILFNDYSPMLSYEAIDYWKSLYILLNENLFVGQSSFKSVFLKWLKWHLYHLFSKEGELPFFSFTDSSIIIFDLLMMIFYRPLSLSYITTEIRSPFERNLFHLKEAWSPVTLRFPYTTDEICKQSTEGCYPFNSNHTIDCDSLQNVIKMLESSIDEISSASYDKDELDKETPSFEAVMIFSQISFLCGFLNCFIQKKGIHNVTPNNLVIFKNLFPEVLSFVKSNHSYDPIINCISTNLQFTISDEPKHLRYEIGSDLIRSTHFRDSNPLKTLVLYIMDMASKNVFIKPQEFDHDEYFSQEEEDIYRPENLIRNHQILGLMEGSLEQIRNTDLFILQKYIDYFSSHPHDSLINILHLYPIETFCFGMSAIGAYFLDVARTSEPIFYKCLEILAQKILMNYDYERDEVYLMIFIKIFQKCVHSKLQFTDATLKLIVKITKFIEKVFIETKFSSLSGRQTFLKFIFQLSPTSHVYSKFDYQKLISLTLKDSDVCVIYNFVDDLVIFLKKCDKTLIEGFVLPILSIKIEKSLYKGFCYLYLTLKVFLSISSNRSALLYQLLKLANSYETSTIFEPLLRKLHIQSANIKQLFRIYRLEIFWSFVSKDLSNTTNDFLEFPYKPIYFSLSDFLKENSDEIILVLILTKNITLAKLITSRMSVDFSEKYTQLIPVITTYTHLSEVENKKYSLRFNSIDEALDVELLNRSKAFLFCLEMLKEVKELGSTFKSISSTSFKVYSQLTIFANRVSFNNSTAIPFFSTKSVLWYCNRLFQELEGFSSIPSVIDLVLRRLAIQLHFATDEELQVTISFRLCAFLCFSDPFITSNYLVMIVLRIARQLLSIPCTQSLGLGIARFHLKKFKPTDFDYFFQLAEFCMDFLGFCYNTIGTKMEAIQDFYTWFDGYVTALLNFEYEGYGFLRCQINFVRSVMTTKNEWIEVSNKLFERGHFLKRIAMNNYLCLYFWQVLDACPRNVLHSLSLEIWKCYKAYDITEFPDSLKLFFSDIMGWNFFKSPEIADLNHYIPKTDPRLCDTKTYEESKLIIWKLICQKACSLLFKYDILLDSFIEDCIRMFFENGNHQELRKFLNFPKDSIIYDSDFKTLVSEEGSFQWVKLQPTNFDSLSNWTKEETLKLLNMMGKSSTTHSLKLLSTYMVGFSTSIIQYIIHLILLEFDFNGNNKKQKEYVTQLILSGLLNKNTNSIRKTCMNILLYLRRQLGHHALNPFEANYWVPINYSVAASTAYDCHLYEQSLLFLTIHNTKTDELDITLLSDILSQLPCPDAYYGIKRETSFKNILLKAVHEKRSPLAISYLDAANMYRSNEDEGTKMMFSNTLNNAGFFSLNEFYIDSLKANDAIDECSNEVYASAWRMQKWDIPPLSLDNKTTKDCLVFEVLHAVHNYAIYGNYLHLEEYINKKLLLINPNEEPDSLLFYALAYDLKFLIRCNQSQFNCDILQLLKENKQMSSQLHECFQLLLEIRNVLLSLLQSHKQLDLSDDLASFRKYYILELLKISESFLIVDNLQNAFSVAMLSDALYRKFDLADENLKHDIDFLSSKILWQRDEKIDAIGMLSESLSKTNSSIFPSISYAYLGNWLYTTKSEKTELVSKNYFEKSLSHMSHLNAKEKAKIYCMFAQFCDNNYSSPDLTEDFKRMEKLYFEKKNDIQQLERSIVNASNMKEEKMLKNHHSREMSSFIIDEREYLRMSTFRSKMLTQSITHYLKCLSESDENDVLISRCCTMWLSNSHLDELNNSLQHYLQNLPCKKFIPVFYQLAARLMNENSKFQQSLTSICYNVGRNHPYHSLHVLFSLVSNVPEIENLDAGSRYRAVKKILDLLKVNQGLSNLVTKLLCSFENYVSLAEWNPRSKVDSTSFSRFPGYKWFLKDAANYGLPPITMNVKVNDTGDYSNIPTVSSFDDTIHFASGINAPKVITCLGSNGHTYKQLVKGGNDDLRQDAVMEQVFEQVNGFLRSYRKTSQRNLSMRTYKVIPLALKTGVIEWVQDTIPLGEYLDSAHKVYHPKEWSLSTCRKLIAEKQMEDLETRLKVYDLVCRHYRPVFRHFFLESYADPVQWFTTQTNYARSTAVASVLGHVLGLGDRHGQNILIDKTSGEVIHIDLGIAFEQGKKLPVPECVPFRLTRDVVDGMGITGVEGVFRRCMEFTLETLRREEDSLLSVLEVLRYDPLFSWLISPLRRMKKQKMQLENFNQPESGNITTDASRDPKIQRNNVSGESEAERAILKVRQKLSSTLSVEASVGELIRIAQDPSYLALMFCGWSAFQ
```
