## Supplementary material for "Coding Sequence Insertions in Fungal Genomes are Intrinsically Disordered and can Impart Functionally-Important Properties on the Host Protein": fasta protein sequences: XP_719148.2_blasthits_fa.txt

```
>XP_719148_Candida_albicans
MNLNVPKTDSNGQDKFHQKFESMPKPTAVTAASSNSDQNTTLQHPKDKQQEQQVNKSSHSNEDTNFIKDNNKTQQQDPQQNGQQYINQDEQTQQNHSDQSRERGNENEEQQDDYGDASESNKRIILQRFTIYNATTTMYIVGSNSKESLFRIMEISKDEENDNVVSIIEDSNYFYTRKDMIELLNGLDESIEGGIHKVAQGYGMLGLIRFTQSYYLCLITKCSQVAILGGHFIYHIDETKLIPLGTNYKRPEKYSDEERLLSIFKYMDLGKTFYFSYSYDITNTLQTNFVRNKKKATDLQFGVNTNKVNDLFNNFEHNERFVWNNLLLKPILDNPEVATYEWFQPIIHGFIDQANISVYGRKFYITIIARRSHHFAGARFLKRGVNDKGNVANEIETEQIVSDMLITSFHDPKYGFYNNPRYTSFVQHRGSIPLYWTQDMNKLPKPPIQINLNDPFYQSSALHFNDLFHRYGSPIIVLNLIKQKEKQPRESKLNHYFMACIKYLDQFLPEGKKIQYFSFDMSRHSKKNLDVIGPIQAIAANAMSQIGFFHNGINLSTTKLQKGIIRTNCIDCLDRTNAAQFIICKEALTHQLRSLKIISETQNLDYDSDLINVVTEIFHDHGDTIAIQYGGSNLVNTMDSYRRINQWSSHTRDMLNSIKRMYSNSFMDSIRQEAINLFLGNYIYEPDKPKLWELQNDYALHNDYSGNGLHGPHKSYINWYNEAFLLDSRYSFSGNECNEVLRLEAFPDCNEKWFNECYIPRKYQSFTELFQFNMNSNSRYFPPTENTENGNKFDYSPFESRRKKYKTFEHESKAKLEIKTPRSKRIQKFLPFKNDHNNTSSLISSKRNLDLIEDNDEEDRSITPDPDQANSIVTVNEKDIELYNSQWDYDKIIKHQTINTQDYSFNPRVKTNIEDKEIYWYYSNEIFSKLRNGSDGAGAARREDLISPQDLKTYLTFDSIDNEMITNFNNQLDLNTDNNYFF
>XP_002421118_Candida_dubliniensis
MNLNVSMVGSSGQDKSMPKSTAVTASNSSLDQNTPSQHPKDKQHEQEMEKEILQQGSKDASFVNDNNKPPQQDQPLNGQQYENQDEQTQPNQPDHNQQQDNENDEQQDDYGDASESNKRIILQRFTIYNATTTMYIAGSNSKESLFRIMEISKDEENDNVVSIIEDSNYFYTRKDMIELLNGLDESIEGGIHKVAQGYGMLGLIRFTQSYYLCLITKCSQVAILGGHFIYHIDETKLIPLGTNYKRPEKYSDEEKLLSIFKYMDLGKTFYFSYSYDITNTLQTNFVRNKKKATDVQFGVNTNKVNDLFNNFEHNERFVWNNLLLKPILDNPEVATYEWFQPIIHGFIDQANISVYGRKFYITIIARRSHHFAGARFLKRGVNDKGNVANEIETEQIVSDMLISSFHDPKYGFYNNPRYTSFVQHRGSIPLYWTQDMNKLPKPPIQINLNDPFYQSSALHFNDLFHRYGSPIIVLNLIKQKEKQPRESKLNHYFMACIKYLDQFLPESKKIQYYSFDMSRHSKKNLDVIGPIQSIAANAINQIGFFHNGINLSNTNLQKGIIRTNCIDCLDRTNAAQFIICKEALTHQLRSLKIISQTQNLDYDSDLINVVTEIFHDHGDTIAIQYGGSNLVNTMDSYRRINQWSSHTRDMLNSIKRMYSNSFMDSIRQEAINLFLGNYIYEPNKPKLWELQNDYALHNDYSGNGLHKPHKSYINWYNETYLLDSRYFFGGNECNEILRLEAFPDCNEKWFNECYIPRKYQSFTELFQFNMNSNSRYFPPTENTENGNNKFDYSPFESRRKKYKTFEQESKKIKHDIKIKSSPRSKRIQKFLPFNNVHHSNNNNNNNKRNLELIEDDDDEDEDEDKDDNGNVEEEEESISFPDSNQENSIVTVNEKDIELYNSQWDYDKIINHQTINTQDYSFNPRVKTNIEDKEIYWYYSNEIFSKLRNNGGGGDSNYNGLEDLISPQDLKTYLSFDNRNNVYDDDEMITNFNNQLDLNTDNNYFF
>XP_002548437_Candida_tropicalis
MNEPKLRSGYSSSDQSALQSLSDLNQHVQNKIKSTIKEDKNNNLLRQSNGVPSSSIQQQQQQQDEFPREQLHQIRETNQENEDEYEGGEGEDSQQNEGSQEFNNKRIILQRFTIYNSTSTMYIVGSNSKESLFRIMEISKDEINPNELSIIEDRNYFYTRKDMIALLNGLDESIEGGIHKIAQGYGMLGLIRFTQGYYLCLITKCSQVAILGGHFIYHIDETKLIPLGSNYKRPEKGSDEERLLSIFKYMDLSKTFYFSYSYDITNTLQTNFIRNKKKATDFQFGINSVNDNDLFNSFDHNERFVWNNLLLSPILQNPEVAAYEWFQPIVHGFIDQANISIYGRKFYITIIARRSHHFAGARFLKRGVNDKGNVANEIETEQIVSDMLITSFHDPKHGFYNSPRYTSFVQHRGSIPLYWTQDMNKLPKPPIQINLNDPYYQSSALHFNDLFHRYGSPIIILNLIKQKEKTPRESKLNQYFMDCIKYLDQFLPKDKKLQYFSFDMSKNSKKNLDVIGPLSKIASTTVSQIGFFHNGTNLASTKLQKGIIRTNCIDCLDRTNAAQFIICKEALTQQLRSLKITTETQNLDYDSDLINVVTEIFHDHGDTIAIQYGGSNLVNTMDSYRRINQWSSHTRDMLNSIKRIYSNSFMDQNRQDAINLFLGNYIYSPDTPKLWELHNDFALHNDTAVGELRSARKSYTHWYNENYLRDSRYLFEQSDYKNDARLDAYPDCNDKWYNECYIPRKYQSFKELFQFNMNSNSRYFPSIDENGDKSFDYSPFESRRKKYRHLGDEHNEDVQSPKSPNNSKTIGNNQWGKTNDSKSTIVDQSRENKVTVSDHDLQIYSSQWEYKKILSHQTVNQQDYSFNPRVKTNIEDKQIYWYYSNELLNRLQDSFHGNYLDVIGPQDLKTYLSFNVGSGSGEYLDGRLDLNTDNNYFI
>XP_003871465_Candida_orthopsilosis
MNDQDSIVTREQGIKDDIIIASVEDTASSINNNPGDFDESIQEQNDEESDVDNGDEVEQEEGGGGSERTKTYKRILLQRFTVYNSASTMYIVGSNAKESLYRILEIAKDVEDEKSLSIIEDKSYFYTRKDMIELLNGLNDSVEGGLHKLAQGFGLLGLARFTKGYYLNLITKCSQVAIIGGHFVYHIDETKLIPLGTNYKRPEKYSDEEKLLSLFRYMDLSKTFYFSYNYDITNSMQTNFMRHKLYNCGDQNAKLRNKLYTNFDYNERFVWNNMLLKPILESEDVATFEWFQPIVHGFIDQANISIYGRKFYITIIARRSHHFAGARFLKRGINDKGNVANEIETEQIVSDMLTSSFHDPKYGMYNNPRYTSFVQHRGSIPLFWTQDMNKLPKPPIQINLPDPFYQSSALHFDNLFYRYGSPIIILNLIKQKEKQPRESRLNIQYINCINYLNQFLPEEKKLQYRSFDMSKNSKKNMDVITPLQNIAHEAINQIGIFHNGTTINSTQLQKGIIRTNCIDCLDRTNAAQFIICKEALTKQLRSLDLISEGKTLDYESDLINILTEIFHDHGDTIAIQYGGSNLVNTMDSYRRINQWSSHTRDMLNSIKRMYSNSFMDSIRQEAINLFLGNYIYSLDKPKLWELSNDFRLHFDFDLEMKPKRSYTRWFNEANLKDDRFRITVRSGVEDKLKNEVYNPPESNDKWYNECYVPRKYQSFTELFQFNMNSNSRYFPSLSSLQPQFQPQLSPKKESKSRLKSNLNSHSKQQLQSQSQWKQSVAEDISIRFDYSPFESRKFKHSDKAVGGEEISYLEHQLNKCDTDCDSKSEGKRVTRSSSGKYNPKNIKTFLASKITARQNSKKKGKNEDHRSNTHKANSPTDDTRDEADDDDRTLVSSTQPIVDESDAKLYESQFDLSKVTKSSPNYNYAGYCSYKSTRLKPSFQDQEIYKSSYIDNLESSGKLHSLANGSFRSSFVDMVNTQDLKTYLHYINDEEKLLELGTDHNYI
>XP_001524142_Lodderomyces_elongisporus
MMTSSFHDPQYGMYNNPRYTSFVQHRGSIPVYWTQEVNKIKPPIQINMADPFYQSSALHFDDLFYRYGSPIIILNLIKQKEKQPRELKLNLQYIACIKYLNQFLPLKHRLIYHSFDMSKHSKKNLDVITPLKKIAHGEINRIGIFHNGTTLATTKLQRGIIRTNCIDCLDRTNAAQFIICKEALTKQLQSLNLISNERTLDYDSDLVNILTEIFHDHGDTIAIQYGGSNLVNTMDSYRRINQWSSHTRDMLNSIKRMYSNSFIDTIRQEAINLFLGNYVYHPDKPKLWELSNDFALHNDLSVSYGAPVKRSYRAWYKKENIDKNRFIIRSGCQDYGVCEPMGGTISEPIGETVGETVGETAGETLDETLDGKLGKTLGGAFENEKRVVAANTITPLDMNDKWFNECYVPRKYQSFKDLFLYNMNSNSRYFPLIVQMHKQQNSSSGEAGAAAFENFGATTAKTTSAVTGGTLVATTASVLPPMLFDYSPFESRKMRGGDKKVGEEELSYLDHEVENDEHGQVDKHQFGNDSPGKKSRTKNITSFLASKITSKHKESRENRKNVGIESESSKSEEGRFLHGDDDDDGEEEEGDIGMSRGNYYAMFDKQRCPVVNKRDLEMYKSQFDYSNIISQLPVQRQALQLGAEKNSGVEYGTANLKPSEEDIELYRFSSDELLHKINGVIPGHGHLASGNLVSDADIRLYAKYCAERDSGGGGSSELHNSGLILNYV
>XP_007377583_Spathaspora_passalidarum
MAQTQDSQEGQDQDEDEDQEEEEEEEPEDQANNKRIILQRFTVYNSKTTMYIVGSNAKESLFRIMEIGIEEEDESKLVIIEDKNYFYTRKDMVELLNGLNESIEGGIHKIVHGFGLLGLIRFTKCYYLSIITKCSQVAILGGHFIYHIDETKLIPIEINYKKPEKYSDEERLLSIFKYLDLSKTFYFSYAYDITNSLQTNFMRNKQAYTENDLFNSFDHNERFVWNNLLLKPIIENNHEITTYEWFQPIIHGFIDQANISIYGRKLYITIIARRSHHFAGARFLKRGVNDTGNVANEIETEQIVSDMLTSSFHDCKYGFYNNPRYTSFVQHRGSIPLYWTQDLNKLPKPPIEINLIDPYYQSSAKHFNNLFHRYGSPIIILNLIKQKERQPRESKLNVHFMNCIRYLDQFLPEEHKLQYYSFDMSKHSKKNLDVITPLQRIAQKSISQIGFFHNGVDLQTTKLQHGIIRTNCIDCLDRTNAAQFIICKEALVYQLQALKIIPPHKTLDYDSDLINILTEIFHDHGDTIAIQYGGSNLVNTMDSYRRINQWSSHTRDMLNSIKRMYSNSFMDQIRQDAINLFLGNYVYSASKPKLWELSNDFSLHNERDVENLRLKPSYIHWFNEDYLSSSRFEIKSDAKSDPPADYNDRWFNECYLPRKFQSLNRMFQFNMNSNSRYFPSNQDLVFDYSPFESRKHKPDETNIELKDLPNNVKYHQKKIKKFISNKLGYKETSQQPIETETTLSTISEDSNENYPVVTNPQLDTADEKLYKSQWDYSFNIHHQEYDINLRNIKTSLDDLDLYKYSLTNADEDNQIFNAQDLKLYSEYSGGDENRIDLNTVNNYFF
>XP_043047721_Scheffersomyces_spartinae
MSRPTTESKRAENGRSETSESKSKERGPNEQQPFTDDRDFVPLNNDTIVEEEDPSDEGNENGEFQFDFNNKRIILQKFTIYNSKSAMYIVGSNAKETLFRILEININPSDQTQLDIIEDKNYFYTRKDMVELIAGLNESIEGGIHRIAQAFGLLGFIRFTKCYYLCLVTKCSQVAVIGGRYIYHIDETKLIPLDISYKGPGKYSDEEKLLGIFKYLDLGRTFYFSYSYDITNTLQTNFIRHKKMASKNQYPLKPELSKRPILHEGFDSLNRNERFVWNNVLLEPVLSCPEVASYEWFQSIIHGFIDQAKVSFYGRMIYITIIARRSRHFAGARFLKRGVNDKGNVANEVETEQIVSDMLVSSFHDPKYGFFNNPRFTSFVQHRGSIPLYWTQDLNKLPKPPIEVNLSDPYYQSSAIHFNNLFKRYGLPIIILNLIKTKERQPRELKLNQHFKDCVTYLNKFLPKAKKLQFIGFDMSKNSKKNLDVIGPLQKIAKSSIAQIGFFHNGINLATTKIQKGIIRTNCIDCLDRTNAAQFITCKEALYYQLSSLGYIPEGKLLEYDSDLINILTEMFHDHGDTIAIQYGGSNLVNTMDSYRRINQWSSHTRDVLNSVKRMYSNSFMDLIRQEAINLFLGNYVYDPSKPKLWELQNDYHLHNDASNVNIRSKRSYVHWYNDSYLSDNRFYVDLYDVVHGLEKLMPYPEYNDNWFNEFYMPRRYQALKDVFQYNMNSNTRYFPSTVNDDTNFEYSPFESRKPILKSNNEMSDGEALYNSKDHSEVGGRGVEEKKADKSVEKLGGRFDKQMQMILPNNYQGLDSYGNTSSHQTLSQSKEDNAIQNIGVSEKDADIYYEQVEIGKLLNQQANRAQWRYRPKPMRMSEDDCKVYRFFTSYSSSLDIYNDSGLLNTASATANSQDLKIYANYLGMDRDAIFELNAEDDYFR
>XP_001385869_Scheffersomyces_stipitis
MIPSSAVDKPFEKTPSTATSSTSESNDSDTLGELSYAGQLPSNEEDVIPNQDEDDESSNEEEENTSNSLPEFNNKRIILQRFTIYNSLTTMYIVGSNAKESLFRILEIGKDQSNEDQLVILEDKSYFYTRKDMVELLNGLDESIEAGIHKIAQGYGLLGFIKFTKGYYLSIITKCSQVAVLGGHYMYHIDETKLIPLDFNYRRPEKYSDEERLLSIFKYLDLGKTFYFSYAYDITNSLQTNFMRNKRAATEYKFAKDNIKLKNNENFNTFEHNERFVWNNMLLKPVLQNSDTAAYEWFQPIIHGFIDQAKISVYGKKFYITIIARRSHHFAGARFLKRGVNDRGNVANEIETEQIVSDMLTSSFHDPKFGFYNNARYTSFIQHRGSIPLYWTQDLNKLPKPPIEINLSDPFYQSSALHFNNLFQRYGPPIIILNLIKTKEKQPRESRLNQHFANCIKYLNQFLSEEHKLRFHSFDMSRHSKKNLDVIGPLQKIASHSIREIGYFHNGHNLASTKLQKGIIRTNCIDCLDRTNAAQFIICKEALTHQLEGLGLIPKDKTLNYDSDLINILTEIFHDHGDTIAVQYGGSNLVNTMDSYRRINQWSSHTRDILNSVKRIYSNSFIDSIRQEAINLFLGNYVYAPDKPKLWELENDFYLHNEMTIDNIRIKTSYVQWFNKFYLSNSRFSFKDDLFINHNMYWDPEWRLEPFPDCNDNWFNECYVPRKFQSLSEVFSYNMNSNARYFPSNSNQPGNVFDYSPFESRKSKQEEQYAFSKPKSGESNIRYLDGCFEDDVNHFQGEKNYEEKKIGARIENRDFMHESAYLQMTNPNKLKRFLTNKIEKFALQILKIGEGFELRSLKPMFEPIFSEQDYELYQSQIEIPRLITTISKSSYDKKPNDYALSSDNEEIYKYFSAVITNTISSEDITSSQLPYLRTEDFKLYSKYTRMEEDRYLHLNTEDDYFK
>XP_020063354_Suhomyces_tanzawaensis
MSNDVNSPDIERNYGIQEQDVYNPIESSFFTGESEIDGNIDESNVGTDGNESGATEDDFNQGPEFNNKRIILQRFTIYNSVTTMYIVGSNAKESLFRILEIGKDPLGKNLQIIEDKNYFYTRKDMVELLNGLDETIDGGIHKIAQGYGLLGLIKFTKGYYLSIITKCSQVAILGGHYIYHTDETKLIPLDINYRRPEKYSDEERLLSIFKYLDLGKTFYFSYAYDITNTLQTNFIRNKKLATKQKQSADTEFKLDRSNIFCGFEHNERFVWNNLLLKPILDNPDIATYEWFQPIIHGFIDQANISIYGKKFYITIIARRSHHFAGARFLKRGVNDKGNVANEIETEQIVSDMLVSSFHDTKYGFYNNPRFTSFVQHRGSIPLYWTQDLNRLPKPPIEINLSDPFYQSSALHFNNLFQRYGLPIIILNLIKTKEKQPRELKLNSHFSSCIKYLNQFLPQEHKLRYHSFDMSKHSKKNLDVITPLQNIASRSIEEIGFFHNGNDLPSTKLQKGILRTNCIDCLDRTNAAQFIICKEALTHQLKSLGLIAENRTLEYDSDLINILTEMFHDHGDTIAVQYGGSNLVNTMDSYRRINQWSSHTRDILNSVKRIYSNSFMDLIRQEAINLFLGNYIYDPNKPKLWELQNDFYLHNAMSIENIRIKPSYILWFNENFLSKSRFELLDNKQIQRHDKLKRSEPLPDYNDNWFNECYVPRKFQSLNEVFQFNMNSNARYFPSNINSDPYKIFDYSPFESRKIKSDDLLSLVKTNTHHETKSNDVGNIAERAKNQTQNNYLNEPVDSKYNSIWNKSNENSFELQITGSNSNMIQTFLSNKMDKLVNAYNSRIQGIDYDNLFQAHIVQPRVREDDEKLYSCQSDLPRLVSSRLLDSFKNDLTTIKTRTEDTEIYKYYTSISMQTTLSFFKEPVIPGQTNHNNQQDIKLYAKYLGIDEERDFDFNTEDEYFK
>XP_020074768_Hyphopichia_burtonii
PHPEAPKYNEELEKQIREERQSEQGSEEEESEDDGESSSPELNNKRVILQRFTIYNSKTTMYIVGSNAKESLFRILEIGKDPKDPNNLMIIEDKSYFYTRKDMVELINGLNESSEGGINKISQGYGLLGLIKFTKGYYLSIITKCSQVAILGGHFIYHVDETKLIPLDFDYKRPNKYSDEERLLSIFKYLDLGKTFYFSYAYDITNTLQTNFIRHKKFATEYQMHNDLDSEFNDANISENFRTFEHNERFVWNNLLLKPILENTHIATYEWFQPIIHGFIDQAKISIFGKKIYITIIARRSHHFAGARFLKRGVNDKGNVANEIETEQIVSDMLILSFHDPKYGFFNNPRYTSFVQHRGSIPLYWTQDLNRLPKPPIEINLMDPFYQSSAIHFNNLFQRYGSPVIILNLIKTKEKQPRELKLNQHFSNCITYLNQFLPEKHKLQFNCFDMSKHSKKNLDVIRPLQKIAVKSIDQVGFFHNGQDLASTRIQKGIIRTNCIDCLDRTNAAQFIICKEALSYQLASLGMISESTNLDYDSDLINILTEIFHDHGDTIAVQYGGSNLVNTMDSYRRINQWSSHTRDILNSIKRIYSNSFMDQIRQEAINLFLGNYVYDASKPKLWELQNDFFLHNNSLIHDIRVKISYQHWFNANYLSDDRFDLKKIEKKKNDPYSLQVVKLEQFPEYNDNWYNECYVPRKYQSLSDLFQFNMNSNARYFPSNIEAGPNTEFDYSPFESRKPFLKASKMDQEFEFKTSKSGAQNLKYLDNCAEEDKVEDEETENMVDEPPNNKSDSTKTEETQYHNYPQDNSDNNSSYNVSNSNKIKNFLATKIEKLGYNNKNSSDK
>XP_015469202_Debaryomyces_fabryi
MDQKSSSQDALSDSVIYNDNEASADNSLREGLAVDGINSGSNYNEVPIDTGIDNANPETDGNNSNDLTDNYADNSVANESDVENEDDDPYNSSPEYNNKRIILQKFTIYNSLNTMYIVGSNAKESLFRVLEIGKDPKDETNLTIIEDKNYFYTRKDMIELINGLNESVEGNLRKITQGFGLLGLIKFTKGYYLSIITKRSQVAIIGGHFIYHVDETKLIPLDVNYRRPEKYSDEERLLSIFKYMDLGKTFYFSYAYDLTNTLQTNFIRHKKLATEYQYKQDKHENKGKPNQFDNFDHNERFVWNKLLLRPMLENPDIATYEWFQPIIHGFIDQANISIYGKKIYITILARRSHHFAGARFLKRGVNDKGNVANEVETEQIVSDMLISSFHDTKYGFFNNPRFTSFVQHRGSIPLYWTQDLNRLPKPPIEINLPDPFYQSSAIHFNSLFERYGLPVIILNLIKTKEKQPRELKLNQHFTNCIKYLNQFLPEEHKLQYHSFDMSKHSKKNLDVITPLQKIASESIDRIGFFHNGTDLASTKIQKGIIRTNCIDCLDRTNAAQFIICKEALSYQLRSLNIISESTNLDYDSDLINILTEIFHDHGDTIAVQYGGSNLVNTMDSYRRINQWSSHTRDILNSIKRIYSNSFMDLTRQEAINLFLGNYQYFPNKPRLWELQNDFYLHNDILIEDIRIKLSYIHWYNENYLSSDRFEFNMIEPNKKSKYEFDMTYEKLMPFPEYNDNWFNECYSPLKFQSMYELFQFNMNSNARYFPSIVNVGPIKKFDYSPFESRKLLRSNRTDETDAMTSKNGVKNLQYLEVCKEESDNKTKGSMKDIEENEDEDDLENQSIRLKFVRNPSNTFLKKNQQYTHHNDSNHNYISIANSKKIKNFLATKIEKLGYTTGLHSSKDLKSPKSYSTKPNLHFESISMADLESMDEYDYIKSLAKPQLKEEDLDLYHSQADLSNFTYDLSVYPKTLTSSVADKLDTDFKDIDIYKYYTSTLVNCNDQRPPGEINRFNSTYIRQVGNIDPRDAKLYGQYMGVDEDKIFGFNTEDDYFR
>XP_460167_Debaryomyces_hansenii
MSSRDILSDSIIYNDSESSSNNSESEASLVDEPGNNINGNHTNDTNNSNDLTDAYAGNSIANESDVENEGDDEHNASPEYNNKRIILQKFTIYNSLTTMYIVGSNAKESLFRVLEISKDSKDETNLTIIEDKNYFYTRKDMIELINGLNESVEGNLRKIAQGYGLLGLIKFTKGYYLSIITKRSQVAIIGGHFIYHVDETKLIPMDVNYRRPDKYSDEERLLSIFKYMDLGKTFYFSYAYDLTNTLQTNIIRHKKLATEYQYKQDKHESKEIPDHFDNFEHNERFVWNKLLLRPMLENPDIATYEWFQPIIHGFIDQANISIYGKKIYITILARRSHHFAGARFLKRGVNDKGNVANEVETEQIVSDMLISSFHDTKHGFFNNPRYTSFVQHRGSIPLYWTQDLNRLPKPPIEINLPDPFYQSSAIHFNGLFRRYGSPVIILNLIKTKEKQPRESKLNQHFTNCIKYLNQFLPEEHKLQYHSFDMSKHSKKNLDVITPLQKIASNSIDRIGFFHNGTDLASTKVQKGIIRTNCIDCLDRTNAAQFIICKEALSYQLRSLNIISESTNLDYDSDLINILTEIFHDHGDTIAVQYGGSNLVNTMDSYRRINQWSSHTRDILNSIKRIYSNSFMDSTRQEAINLFLGNYQYSPDKPKLWELQNDFYLHNDILIEDIRIKLSYIRWYNEHYLSNDRFKFNMIESDKKNENQFDMSYKKLMPFPEYNDNWFNECYASSKFQSMYELFQFNMNSNARYFPSIVNVGSIKKFDYSPFESRKPFLRSNRTDETDLMTSKNGVKNLQYLEVCKEETDSKTKDIMKDIEEDEDDEEVEIQSIRSKFVRDPSNTSFKHNQQYTHHNDSGHNYISIANSKKIKNFLATKIEKLGYTTGLHSAKDLKSPNKSYSTSPNLHFESMPLADSESMDEYDYIKSLAKPKLKEEDLDLYHSQADLSNFAYHPSIYSEAQISNVTNKLSIDFKDNDIYKYYTSALVNYNDHQQFDEISRFSNAYIRQVGNIDPHDAKLYGQYMGVDEDKIFGFNTEDDYFR
>XP_006685030_Yamadazyma_tenuis
MTVYESHAYDDSEVQNYTSGVTKEPKRSVNDSDKEEPHKELEEEPEPQSSEAQEPTESDEGSENGFSDSEGDGSDTSDSIPEFNNRRIILQRFTIYNSLATMYIVGSNAKESLFRILEINKDPNDDTNLTIIEDKSYFYTRKDMVDLINGLNETIEGGIHKIAQGYGLLGLIKFTKGYYLSLITKCSQVAVIGGHFIYHIDETKSVPLDLNYRRPNKYTDEEKLLSIFKYLDLGKTFYFSYSYDITNTLQTNFVRNKKLASYYQRAKGEIPHNKSSFVNEFDSFQKNDRFVWNKMLLSPIQQNEDVATYEWFQPIIHGFIDQANVSIYGKKIYITIIARRSQHFAGARFLKRGVNHEGNVANEIETEQIVTDMLISSFHDPKYGFYNNPRFTSFVQHRGSIPLYWTQDLNRLPKPPIEINLSDPFHSSSALHFNNLFERYGSPVIILNLIKTKEKTPRESKLNKYFIDCINYLNQSLPEEHKLQFNSFDMSKHSKKNLDVIGPLQTIAEKSILQIGFFHNGIDLEGTKLQNGIIRTNCIDCLDRTNAAQFIICKEVLSHQLASLGLISEPTSLAYDSDLINILTEIFHDHGDTIAIQYGGSNLVNTMDSYRRINQWSSHTRDMLNSVKRIYSNSFMDSIRQEAINLFLGNYIYDPKKPKLWELQNDFYLHNNMSNTDVRRKISYIHWYNSHYLSKERYDLTKDIPTSRILEQFTPFIFERLKPYPEFNDNWFNECYVPRKYQSFTDLFMFNMNSNLRYFPSNVSNKKNFDYSPFESRKQLIKREDNGYEPSSPVKSKPSLNEFPKKSEQYEDSDSDSESVGSETKMSKLDANSSYNYLNITNTNKIKNLLTSGMEKLGYSRVNGYPKKDEYKFSSSAPNTRNNDHAGDGSSDSSLTTVSDSDREMYSKHLKFSSYTLQDSIPDSPREAPSVDSYNMDLYRKYTTVFDEADYDQFSSDIYSRFYDVFSSSMADYSINAKYLDNHIMELAQDDYFT
>XP_001483127_Meyerozyma_guilliermondii
MSPNVKDQDSEANNNSNAESGHGIKYEPPRDVNNGRSKSDTTSDIQENEENDKNNNETESQEVDDSDNVSSDESEHSTPDASNKRIILQRFTIYNSLTTMYIVGSNAKESLFRVLEINKDSKDEKKITAIEDKNFFYTRKDMVELINDLNETVEGGIHKVTRGYGIIGLIRFTRGYYLSIITKCSQVAILGGHFVYHIDETKLIPLDIHYARPIKYSDEERLLSIFKYLDLGKTFYFSYSYDITNSLQTNFMRYKDAGNAMRNTENASDNETKQRATDVIKHNDRFVWNKVLLKPLESQDITIYEWFQPIIHGFVDQANISIYGKKIYITIIARRSHHFAGARFLKRGVNDKGNVANEVETEQIVSDMMTTSFHDPKHGYYNNPRYTSFVQHRGSIPLYWSQDLNKLPKPPIEINLSDPFYQSSAIHFDNLFRRYGLPIIILNLIKTKEKHPRELKLNQHFNSCIRYLNQFLPEKNKLRYHSFDMSKHSKKNLDVIGPLQNIAADALKETGYFHNGATSEETKLQEGVIRTNCIDCLDRTNAAQFIICKEALSLQLASLGLIPKSTSLDYDSDLINILTEMFHDHGDTIAVQYGGSNLVNTMDSYRRINQWSSHTRDMLNSVKRIYSNSFMDLIRQEAINLFLGNYVYDPTQPKLWELQNDFYLHNEYQAQDIRKRRSYIHWYNDRYFDRPIFVSNRSLLENKIPSPAFEYNPEQNDNWFNESYVPRKYQSMLDLFQFNMNSNARYFPSISSNEFDYSPFKSRKPYPKGLKADLIGSTGGKSDGNEHVKYLDTCDTETLVPSSASRPALESTHSSSDSNKRGKTNKNFLQHYALKHLITSKGDYSKYEGSSSTRGSNTDHARHKYESEQRSKSFLRNLEYQENSYYVAYNNVSYYQAHVNNNNFRSSITKGDEGTDLQPSRANLESYKHTMKFSTCPTLLSTSEFSSLENYFTQMPCIESRPAIPTKEVAIRDDYFG
>XP_018713683_Metschnikowia_bicuspidata
MAPSDGTETRPPYGQAPYRPPSSDSKEPPSDTKTPPEPAAGGSHEQRPHGAQNDNNSRGACGAEPGPEPGSKRFILQRFTIYNLASTMFIVGSNARESLFRIMEIAADKDAARPPQLLEIRSYFYTRNDMAGLLEGLNELVEGGIHKVAQAYGLAGLIRFTREYYLLVVTKCSQVAVVGGHYLYHVDETKLVPLSLAYRRPDKYSDEERLLLIFKYLDLGRTFYFSYTYDITNSLQHNCMAQRRGGGRAAAGGHNARFMWNSLLLEPVLTQPEIAAFEWFQPLVHGFIDQANVLIYGRKIYITIIARRSRHFAGARFLKRGANDRGNVANEVETEQIVLDMLTSSFHDPAHGVYASPRHTSFVQHRGSIPLCWTQDLNRLPKPPIEIHLSDPFYQSSALHFNNLFRRYGLPVVVLNLIKTKEKQPRELKLNRHFESCVAYLNQFLPRALRLQYHSFDMSKHLRKNLDVITPLQQIARNAVQQTGFFHNGRDLRSTRLQRGVVRTNCIDCLDRTNAAQFIIFKEALSHQLQSLGLIASATDLDYDSDLINILTEMFHDHGDTIAVQYGGSNLVNTMDSYRRINQWSSHTRDVLNSIKRIYSNSFMDLIRQEAINLFLGNYVYHPRKLKLWELQNDFYLHNTLMLLPLLEKPSYMHWYNAKYLQDTRGLLQDRPDVLPEPQRRPDAAADSSDNWFNECYGQRKFESFGDLFQFNMNSNVRYFPSNLNSTPKNFDYSPFESRKPFFKKKAGESGDGLDGMRPIDEADEPQDNAHLQDHKRLENGRLEGKVSVRVSRLLSSKPVGERNLSITKAPSSRQHLSEPANVVLAEQLAPGNWVRGSGPAHPHSLYKEVQVSEADMHVYSSQFLPPKMPPLHFESIAPTFRTSQADSELYFKLTTTVMPNESFLNEESLSAMDREIYAQYVRASLNEVY
>XP_002614643_Clavispora_lusitaniae
MQYVRILQTLPRLSQTHSMSDSKADINHYDNDRKSLRNDVSGVGSHNGTAHDDDNNNNNNNSDTSPDSSENEQAHDPKENGPELNNKRIILQRFTIYNSLSTMYIVGSNAKESLFRIIEISSSDNSTSLNIIEDKNYFYTRKDMVELINGLNDTIEGGIHKIAQAFGLIGLIKFTRGYYLSVITKCSQVAIIGGHFVYHIDETKLIPLDLNYKRPDKYSDEEKLLTIFKYLDLGKTFYFSYTYDVTNSLQTNFMRHKRAAMESSKLEQEAVHEKFEHNERFVWNNLLLRPVLSQSDIATYEWFQPIIHGFIDQANISIYGRKIYITIIARRSHHFAGARFLKRGVNDRGNVANEVETEQIVSDMLTTSFHHPKFGFYSNPRYTSFVQHRGSIPLYWTQDLNRLPKPPIEINLFDPFYQSSAMHFNDLMSRYGTPIFILNLIKTKEKQPRESKLNQHFENCITYLNQFLPPEAKLRYHSFDMSKHSKKNMDVIGPLQNIARLSIKETGFFHNGIDYASTKIQRGVMRTNCIDCLDRTNAAQFIICKEALSHQVRSLGFLSPSAELDYDSDLMNILTEIFHDHGDTIAVQYGGSNLVNTMDSYRRINQWSSHTRDILNSIKRIYSNSFMDSIRQEAINLFLGNYVYDPDKPKLWELQNDYYLHNNNQIQNFRTKPSYQRWYNMHILKKDRDKLICEPESHTYSLSKIQYLAPFPEYNDNWFNECYVPRKFQSFSEIFQFNMNSNLRYFPSNSNLTPKDFDYSPFKTRKPYFKNRSLESKNQLTGNGSESKSSRARAQYIIESRGELHHQEENKDPLNDISLQESYKTREVSSLNKHDNSGGLRIPLYTKNLDGSSGILQRSYLQSDSISFGISENNVFIYENYFKPDFIPLVSNIHEGNEARRDVSVNNINHKVYEYSTSIKFTSSQLLSQEPSFLTTPDIKCYWMYVDGYKNESSTLSTEDNYFM
>XP_025341834_Candida_haemuloni
MITSSFHDPKFGQYANPRFTSFVQHRGSIPLYWTQDLNRLPKPPIEINLSDPFYQSSALHFDNLIQRYNFPIIILNLIKTKEKHPRESKLSRQFENCVAYLNQFLNSQTRLQYHSFDMSKHSKKNADVIGPLETLAKSSISKTGFFHNGRTIKETKIQKGVIRTNCIDCLDRTNAAQFIICKEALSQQLKSLGFLTSSATLDYDSDLINILTEMFHDHGDTIAVQYGGSNLVNTMDSYRRINQWSSHTRDILNSIKRIYSNSFIDVIRQEAINLFLGNYIYKAEKPKLWELQNDYYLHNQGSSLDFNKKRSYIHWYTEHAITSPTAKDVQQKPASLHAQRLELNELSDNWFNECYVPRKFQSFSNIFQFNMNSNARYFPSSTNEAKAFDYSPFGTRKGRFMAKSKNGFRLSSDTKKKNAAHAYTGHTSTNDFEYSSTTSPDFSETISHKPFSVISCDSADQRIFAQSISEIRDLRSNNSIDSFEATISLSTDDQTVYSKSVNPPPFENGSDMLLRVIATESIQEYWKYLECFSETKILRTNERYI
>XP_024712908_Candida_pseudohaemulonis
MKILLCEEPRTIALVSETHALTFRLASSSLDDPKKSPSVEVQIEPNSNFQHNRKYKVLIHRDIHGCLGLITIEQQVYLALITGASTNVARPVPYESVDKIFAVDFVSLGSNEWDYVNLDSGGMAVQTQEPDEFDPQAQRTVHPCFEIKKLLSNGSFYYSNDFDLTSTLQNRGIDATKFDKAAHDAEKADDITRVNLQHYEQQYMWNSFLMNELLKFRANLDEDAMEVIDHNRFLTTVIRGFAKTVRLNSRGDTISIISKQSWKRAGTRFNARGIDDDGHVANFVETDFIFNNVSLRLVFSFTQIRGSVPAFWEQDSTLINPKITITRSREATQPAFNKHFDEVCEKYGVCHIVNLLSKTKTQEVNVLRCYKELLDRSPHKSELSYSHFDFHAETKQLSGGFAGATKILPLLFDSLESFGWYDFDVQEAEAVTRQNGVFRVNCLDCLDRTNLVEQVVCQRVLSHILRSQMPAGGKSPREKQLIEELTLKHNALWADNGDAISQIYTGTNALKSSFSRSGKMNFAGALSDVTKSVSRMYQNTFVDSKKQLTIDLLLGKDAKNGKAVKIFDPIYEFVHDKLQENALAFTTYKNINMFVGTFNVSAASHPIKESLEDWLFPASNDKYTAPELYAIGLQELIELNAGSFLTSDSSKPSQWGEFLNKQLNSKGEDYYLLRTEAIASMSVYLFVRRDQTQHVTQVSGSSKKTGLGGMTANKGACAVRFEFGSTSFALVTSHLAAGVNATIERYNDYTLIMQGLTFTRNYTIGDHDNIIWFGDLNYRVELPNDRCRYLVESGAFDELNDADQLRAEMAKGGAFSELQESPLLFYPTYKYDKGTSNYDTSEKQRVPSWTDRILYRSVNKDGLKALNYGSVMDIFVSDHKPVFSTFKVNIKVVNKAKKLKLAEDYYNAYKKEYGSSLSLIEFDNESSPGSTANSTFTSKTLSEMNILEDEYSPSKPPARGPKPRAVNTLPKRVPPPPVSRKAVSQNQGNELSDRLKARHEISTPPPPPPSRNSAPPSRNHNLGFSAAPLVPSGSQPSTPRSMSPSVTNTSASSPTKPAASESRPPVKPSKPKALSTNKVEQLPQQKSSGARAPPPPPPRANTNGSSSKGNMMDWKPLVPQ
>XP_025335840_Candida_duobushaemulonis
MKILLCEEPRTIALVSETHALTFRLASSSLDDPKKSPSVEVQLEPNSNFQHNRKYKVLIHRDIHGCLGLITIEQQVYLALITGASTNVARPVPYESVDKIFAVDFVSLGSNEWDYVNLDYGGMAVQTQEPDEYDPAAQRTVHPCFEIKKLLSNGSFYFSNDFDLTSTLQNRGIDATKFDKAAHDAEKADNITRVNLQHYEQQYMWNSFLMNELLKFRANLDEDAMEIIDHNRFLTTVIRGFAKTVRLNSRGDTISIISKQSWKRAGTRFNARGIDDDGHVANFVESDFIFNNVSSRSVFSFTQIRGSVPAFWEQDSTLINPKITITRSREATQPAFNKHFDEVCEKYGVCHIVNLLSKTKTQEVNVSRCYKELLDRSPHKSELSYSHFDFHAETKQSSGGFAGATKILPLLYDSLESFGWYDFDVQEAEAVTRQNGVFRVNCLDCLDRTNLVEQVVCQRVLSHILRSQMPAGGKSPREKQLIEELTLKHNALWADNGDAISQIYTGTNALKSSFSRSGKMNFAGALSDVTKSVSRMYQNTFVDSKKQSTIDLLLGKDAKNGKAVKIFDPIYEFVHDKLHENASAFTTYKNINMFVGTFNVSATSHPIKESLEDWLFPASNDKYAAPELYAIGLQELIELNAGSFLTSDSSKPAQWGEFLNKQLNSKGEDYYLLRTEAIASMSVYLFVRRDQMQHVTQVSGSSKKTGLGGMTANKGACAVRFEFGSTSFALVTSHLAAGVNATIERYNDYTSIMQGLTFTRNYTIGDHDNIIWFGDLNYRVELPNDRCRYLIESGAFDELNDADQLRAEMEKGGAFSELQESPLLFYPTYKYDKGTSNYDTSEKQRVPSWTDRILYRSVNKDGLKALNYGSVMDIFVSDHKPVFSTFKVNIKVVNKAKKSKLAEDYYNAYKKEYGSSSSLIEFDNESSPGSTANSTFTSKTLSEMNILEDEYSPSKPPARGPKPRAVNTLPKRVPPPPVSRKAVSQNQGSELSDRLKARHEISTPPPPPPSRNSAPPSRNHNLGFSAAPLVPSGSQPSTPRSMSPSVTNTAASSPTKPATSESRPPVKPSKPKALSTNKVEQLPQQKSSEARAPPPPPPRANTNGSSSKGNMMDWKPLVPQ
>XP_028889155_Candida_auris
MVHPHGMNHNSSDNENEESPDLSHVPDGSSQANFYHEADRFAENLLGTEGFDDFEATTSERSSDRKGYERNNRRIILQRFTIYNSSTTMYIVGSNAKESLFRIIEITSDSERGTLSIIEEKNFFYTRNDVIELMKGLNESIEGGIHKIAHAYGLLGFIRFTGAYYLSIITKCSQVALVGGHFVYHVDETKLIPLSLEYRRPNKYSDEEKLLSIFKYLDLGKTFYFSYTYDLTNTLQTNLLRLRQYDKGHRDPDNHKTSLNVRFVWNGRLLRPVNETDIATYEWFQPIVHGFIDQASISIYGRRLFITIIARRSHHFAGARFLKRGVNHKGDVANEVETEQIVNDMLTTSFHSPEYGLFANPRFTSYVQHRGSIPLYWTQDLNRLPKPPIEINLSDPFYQSSAQHFDDLMRRYGLPIIIVNLIKTKEKHPRESKLSRQFINCVTYLNQFLPEPYKLQYHSFDMSKHSKKNADVIGPLESLAKSSIEKTGFFHNGKTLGETKIQRGIIRTNCIDCLDRTNAAQFIICKEALYQQLKSLGFLASPSSLDYDSDLINILTEMFHDHGDTIAVQYGGSNLVNTMDSYRRINQWSSHTRDILNSIKRIYSNSFIDVIRQEAINLFLGNYIYSPEKPKLWELQNDYYLHNQGLAVDFSNKVSYIRWYNENAVKSLIRSENDTLLFPLRQLRLDINELSDNWFNECYIPKKFQSFTNVYQFNMNSNARYFPNSTNEAKSFDYSPFGSRRGKYIPKHHNQHRSHSVDNEMVNTTTSETRSIESSATNVRDFGVQPNENNFSARILCSSADASLFSIILSHPSRFLHEQKKASLIRPIALDEKEEEFYRTKTQPPSFGYCLSTSHKFVSSDDTQHYISYLEDFLQTTVFMTTEQYV
>NP_014074_Saccharomyces_cerevisiae
MNNDAMEHTLGGGILTTSGSKQRKTSKFVMGKYTLYETKDRMYIVGSNKRETMFRILEIDLTVPRGELTVLEDNVFFTRNEIMNVLASLEEATEDGLHKKITGYGLLGFIKFTCWYYLIMVTKYSQVAVIGGHGIYHIDGIDIIPITNNYKKPEKSSDEARLLNIFKDLDLTKTFYFSYTYDITNTLQTNILREKLKAVDRCDITIPCGITDYNEMFVWNNNLLSPIFACIDTVFDWFQCIIHGFIDQVNVSVLGKSIYITLIARRSHHFAGARFLKRGVNNKGHVANEVETEQIVTDMILTPFHQPGNGFFDSDRYTSFVQHRGSIPLYWTQDASNLTTKPPIRINVVDPFFSPAALHFDNLFQRYGGGTIQILNLIKTKEKTPRETKLLWEFEQCIDYLNEFLPTLKKLDYTSWDMSRASKQDGQGVIEFLEKYAVNTVTTTGIFHNGPDFASTKIQEGICRSNCIDCLDRTNAAQFVIGKRALGCQLKSLGIIDNSYLEYDSDIVNILTELFHDLGDTIALQYGGSHLVNTMETYRKINQWSSHSRDMIESIKRFYSNSFVDAQRQDAINLFLGHYSWREGFPSLWEMNTDFYLHNAYSLNMPKRSYIHWWNDYNIKSVKELINEELIATGNDVTREKIIKNVRGYPGAFDNYWNEYYLPRSVTWIRDLFAYNMNSTRRYHNALSKQDKAMSPFTSRKQSWLNNKLKMITSSKSLEKAEGRVVETTDLDRDTSPKQELELYEHYLHIISDRSQKLEEKMNSFSYSKYPIFISHESSEIPPMRKVIGEPLVDIAEDFTDVYDDDDDGDDENDEMTTEALLIAPDHVSVDEKFYEKVLNVDDYKPALDDYSAVIHIKPDNLQLYRDLCFSKDIQLDFQ
>XP_018219576_Saccharomyces_eubayanus
MNNDAMDHSLGGGVIATSGSKQRKTSKFVMGKYTLYETKDRMYIVGSNKRETMFRILEIDLTVPRGELSVLEDNVFFTRNEIMNVLASLEEATENGLHKKITGYGLLGFIKFTCWYYLIMVTKYSQVAVIGGHGIYHIDGIDIIPITNNYKKPEKNSDEARLLNIFRDLDLTKTFYLSYTYDITNTLQTNILREKLKAVDRSDITIPSRITDYNEMFVWNSNLLSPIFACIDTVFDWFQCIIHGFIDQVNVSVLGKSIYITLIARRSHHFAGARFLKRGVNNQGHVANEVETEQIVTDMILTPFHQPGNGFFDSDRYTSFVQHRGSIPLYWTQDASNLTTKPPIRINVVDPFFTPAALHFDNLFQRYGGGTIQILNLIKTKEKTPRETKLLWEFEQCINYLNEFLPAAKKLDYTSWDMSRASKQDGQGVIEFLENYAVNTVTRTGIFHNGPDFASTKIQEGICRSNCIDCLDRTNAAQFVIGKRALGCQLKSLGILDNSYLEYDSDIVNILTELFHDLGDTIALQYGGSHLVNTMETYRKINQWSSHSRDMIESIKRFYSNSFVDAQRQDAINLFLGHYAWREGFPSLWEMNTDFYLHNGYTSNMPKRSYTHWWNDYHIKSIKELITEELIETGNDITREKIIKNVRGYPGAFDNYWNEYYLPRSVTWIRDLFAYNMNSTRRYHNALTKQDKAMSPFTSRKQSWLNNKLKMITSNKTSEKITTGAVEATDLNKGTSAKQELELYEHYLHMVSENGQKLEDKMNSFSYSKYPIFIDYEKSEIPPMKDVVKEAPADITDDFTEAYNDNDDETIVEALLIAPDDVLVDEKFYEKVLDVDNYTPVDDYSTVIQINPDNLQLYKDLCISADIQLEFQ
>XP_033768644_Saccharomyces_paradoxus
MNNDAMEHTLGGGILTTSGSKQRKTSKFVMGKYTLYETKDRMYIVGSNKRETMFRILEIDLTVPRGELTVLEDNVFFTRNEIMNVLASLEEATEDGLHKKITGYGLLGFIKFTCWYYLIMVTKYSQVAVIGGHGIYHIDGIDIIPITNNYKKPEKSSDEARLLNIFKDLDLTKTFYFSYTYDITNTLQTNILREKLKAVDRCDITIPCGITDYNEMFVWNNNLLSPIFACIDTVFDWFQCIIHGFIDQVNVSVLGKSIYITLIARRSHHFAGARFLKRGVNNKGHVANEVETEQIVTDMILTPFHQPGIGFFDSDRYTSFVQHRGSIPLYWTQDASNLTTKPPIRINVVDPFFSPAALHFDNLFQRYGGGTIQILNLIKTKEKTPRETKLLWEFEQCIDYLNEFLPTLKKLDYTSWDMSRASKQDGQGVIEFLEKYAVNTVTTTGIFHNGPDFASTKIQEGICRSNCIDCLDRTNAAQFVIGKRALGCQLKSLGIIDNSYLEYDSDIVNILTELFHDLGDTIALQYGGSHLVNTMETYRKINQWSSHSRDMIESIKRFYSNSFVDAQRQDAINLFLGHYSWREGFPSLWEMNTDFYLHNAYSLNMPKRSYTHWWNDYNIKSVKELINEELIATGNDVTREKIIKNVRGYPGAFDNYWNEYYLPRSVTWIRDLFAYNMNSTRRYHNALSKQDKAMSPFTSRKQSWLNNKLKMITSSKSLEKAEGRVVETTDLDRDTSPKQELELYEHYLHIISDRSQKLEEKMNSFSYSKYPIFISHESSEIPPMRKVIGEPLVDIAEDFTDVYDDDDDGDDENDEMTTEALLIAPDHVSVDEKFYEKVLNVDDYKPALDDYSAVIHIKPDNLQLYRDLCFSKDIQLDFQ
>XP_003676561_Naumovozyma_castellii
MNKSTVTDIEEDEENADGTREDTITPMMYGRQPISTETSKQRKTKKFILSKYTIYETNERMYIVGSNKRETMFRVLEIDLTVPQDQLNVLEDNVFFTRNEIMNVLAGLEDASDMGLIKRLTGYGLLGFIKFTSVYYLVVVTKCSQVAVIGGHFVLHIDGTELVPISNNYKKPDKGSMEAKLMQTFQNLDLSRTFYFSYTYDVTNTLQVNLLREKLKAVGRDDISIPSGIEDYNEMFIWNNFLLKPIFSCIETVYDWFQCIIQGFIDQVNVSVLGKNIYITLIARRSHHFAGARFLKRGVNTNGFVANEVETEQVVADMTLTPFHKPGNGYFDSDRYTSFVQHRGSIPLYWTQEASNLTAKPPIEINVVDPFFSPAALHFDKLFQRYGGGVIQILNLIKTKEKKPRETKLLKEFEECITYLNKFLPDDKKMDYVSWDMSKASKQDGQGVIEFLETYAAKSVQKTGIFHNGKDFKSTAIQEGICRSNCIDCLDRTNAAQFVIGKRALGVQLRQLGIIDNSFLEYDSDIVNILTELFHDLGDTIALQYGGSHLVNTMETYRKINQWSSHSRDMIESIKRFYSNSFVDAQRQDAINLFLGHYIWKEGYPALWEMNTDFYLHNEYVTNGLKRSYTHWWNTYHVKGLKKLLTEEILEKNNDITKEKTILNVRGYPGAFDNYWNEYYAPRAVTWITDLFVFNMNSTRRYHNLATNSKEVSPFLSRKQSSFNKKLKLITEAQGNKKQDKVNIELEAVNEKFTSYDEIELCDQQLHNIVETKDTIEKHLENFLPYELPIFHDEWLLNHPSHGHPRRQEFDNENRDEIGDTPPIVTSASYLPKVSVDLAFYQNVVDIDSYEAQSDYEMITNLTTMSVDPNEEQKYSDAVTNIRREFAFL
>XP_003671167_Naumovozyma_dairenensis
MDQEQFINTIRNDQPYTTYNNQEQQQQQEQGQHNEQQPQSQPQSQPQPQLQTEHPIEPIKQRKTTKFILSKYTIYEMKDRMYIVGSNKRESMFRILEIDLTVPQSELNVLEDNVFFTRNEIMNVLSGLEEASPEGLHKRLTGYGLLGFIRFTSCYYLVVITKCSQVAVIGGHFVSHIDGTELIPISNNYKKPDKGSVEARLMQTFQNLDLSKTFYFSYTYDVTNTLQVNLLREKFKAVGRSDIVVPCGIPDYNEMFVWNNNLLKPILSCIDSVYDWFQCIIHGFIDQVNVCLMGKNIYITLLARRSHHFAGARFLKRGVNTEGFVANEVETEQIVADMVLTPFHKPGNGYFDSDRYTSFVQHRGSIPLYWTQEVSNLTAKPPIEINVVDPFFSPAALHFDKLFQRYGGGVIQILNLIKTKEKKPREVKLLKEFEQCINYLNRFLPKEKKMEYTSWDMSRVSKQDGQGVIEFLEIYAAGSVQKTGIFHNGSDFKSTKIQEGICRSNCIDCLDRTNAAQFVIGKRALGVQLKELGIIDNSYLEYDSDIVNILTELFHDLGDTIALQYGGSHLVNTMETYRKINQWSSHSRDMIESIKRFYSNSFVDAQRQDATNLFLGNYVWKKGYPSLWEMNTDFYLHNEYIQDGLKRSYTHWWNNYHIRSIRQLIYDRIILQNNDITFNKTVKYVRGFPEAFDNYWNEYYRPRCITWISDLFVFNMNSTRRYRSATKNNEDLSPFSSRKQSGFNKKLREKTQDPTCGSDRIYLKKEEMSLDSGFRKLGYLDEIQLSQQYLGTIQLTKDKIEGILASYTKNEIPIFCNDSLDEDANNILTDQRKKEVESVNVTENNDYSLNNDEMDIEHFCKDVSVDLDFYRKAFDVSNYRPTDDYEGSTKLYPHDVAAIESTEVSNFMMNNRYEFTFL
>XP_003955427_Kazachstania_africana
MSSSTPPPPVLTEDIGSADNNVKINDNEGSTTSLNSNNNNNIPKIHPLAISPDKQRKTTKFVLSKYTIYQTKERMYIVGSNKRETMFRILEIDLTVPQDELSLLEDNVFFTRSEIMEVLSGLEEASEEGLRKILTCYGLLGFIKFTGCYYLLVVTKYSQVAVIGGHSCYHIDGTDLVPLSNNYKVPDKYSIEAKLMLTCQNLDLSKTFYFSYTYDLTNNLQTNILREKLKAVGKDDISIPIGIPNYNEMYIWNNYLLEPIFKCFNAVYDWFQCIIHGFIDQVNVSVMSKSVYITLIARRSHHFAGARFLKRGVNNQGFVANEVETEQIVSDMILTSFHKPGNGYFDNDCYTSFVQHRGSIPLYWTQEASNLTGKPPIEINVRDPYFAPAALHFDKLFQRYGGGNIQVLNLIKTKEKKPRETKLLKEFEQCIAYLNKFLPVNMQIEYISWDMSKASKQDDHGQGVIEFLEKYALDSVTKTGIFHNGANFKTTKIQEGICRSNCIDCLDRTNAAQFVIGKRALGMQLKELSIIDDSFLEYDSDIVNILTELFHDLGDTIALQYSGSHLVNTMATYRKINQWSSHSRDMIESIKRFYSNSFMDAQRQDAINLFLGHYIWQEGSPSLWEMNTDFYLHNDYPEDRPKRSYTHWWNDYHIKNLKKLMKEEIVDKSNDVTLRSTIENVKGYPGAFDNYWNEYYVPRSLTWFQDLFAYNMNSTRRYHGNKKRGEESSIFKARKPSWLNKKLKSILKEYEYGQSTTGKANNADRDMKPTKLSLNDELLLSTSLLEKFTNSRSILSDKMGLVSNNCFPIFSEQGSFSDLDFPNTSCMEYLENDTAIHGKPCLLDDPDTVIRGNVSSRNYFNGASPDTDFYAKLESDLTTPLDNYNKYFDMSPEVNDADMKLYNDSMEKVSNSLVFL
>XP_022466864_Kazachstania_naganishii
MDPPGSLHEDVLSGNNMFGKQPLSAFSTKQRKTTKFTLTKYTIYETQERMYIVGSNKRESMFRILEIDLSVPEDELAVLEDNIFFTRSEIMDVLAQLENASDSGLNKKVTGYGLLGFIRFTSCYYLVVVTECSQVAVIGGHSVFHIDATELIPISNNYKKPDKYSNEAKLISSFSSLDLTKTFYFSYTYDITNTLQTNMLREKLRAVDRSDISIPSGISSYNEMFMWNNNLLSPLFNCFDAVHDWFQCIIHGFIDQVNVSIYGKSIHITLIARRSHHFAGARFLKRGVNTKGFVANEVETEQIVSDMILTSFHEPGNGFFDSDCYTSFVQHRGSIPLYWTQEASNLTTKPPIEINVLDPYFSPAALHFDKLFQRYGGGTIQVLNLIKTKEKNPRETKLLVEFEECISYLNMHLPETRKIDYTSWDMSRASKQDGQKVIEFLESYALKTILETGIFHNGRDFQTTNIQQGICRSNCIDCLDRTNAAQFVIGKRALGEQLKQLGIVEDTYLEYDSDIVNILTELFHDLGDTIALQYGGSHLVNTMETYRKINQWSSHSRDMVESIKRFYSNSFIDAQRQDAINLFLGNYVWREQGTPIWELNTDFHLHNDYLMDGPKRSYTHWWNDYHLQSLGDLLQKEIILKGNDVSKAKLAMNVRGYPGAFDNYWNEYYLPRTVTWIQDLFAFKMNSTRRYQSSKKQKDVTSPFESRKQSWINKKLKGIAPHKDDTGPVITESDELILAKTIISGATVSDEPTPWETEFRLSLYHLRGVLESRNNLENNFGSYSAIDNPVFAGDYNVVDLETTSIDSALSAGEIRGGAFSEEVETDPTFQSRSYFHVTPVNVQYYEHTDSHVADNLTQLGEYTDYLDFKNLKVDSCDMKLYNDMTNVTPRENLVL
>XP_445522_Candida_glabrata
MAGGYESYSDAGENLADVREDSPMKDVDDVTVAQKPRSSKFVLSKFTIYEAKDRMYVVGSNKRESMFRIMEIDLTVPCEELSLLEDNVFFTRNEVMDVLSRLEDASSDGLTKILTCDALLGFIRFTSCYYLVVVTKISQVAVIGGHSIYHIDGTELIPIMSKKTFKTPERSSPEARLMNIFKDLDLTKTFYFSFTYDITNTLQTNLLREKLKAIGRTDISIPYDIFGYNDMFMWNNNLLEPVLSCLESVYDWFQPIIHGFIDQVNVSVLGKSVYITLIARRSRFFAGARFLKRGVNNNGYVANEVETEQIVADMVLTAFHKSGMGYFDSNRYTSFVQHRGSIPLFWTQEASNLTAKPPIEITVRDPFFSAAAIHFDNLFQRYGGGRIDVLNLIKTKEKVPRETKLLKEYEECIKYLNSLIYDNNMISYTSWDMSRESKQDGQGVIEFLESYAIDTITSTGIFHNSKDFKGTKIQQGVCRTNCIDCLDRTNAAQFVIGKRALGVQLKSLGIIDDSFLEYDSDIVNILTELFHDLGDTIALQYGGSHLVNTMETYRKINQWKSHSRDMIESIKRFYSNSFMDAQRQDAVNLFLGNYVWKEDQPSLWEMNTDHYLHNDFGLEETKRSYTHWWNNHHVIKLGDLIRNEVTEKNNDISRANLIANIRGYPAAFDNYWNEYYTTKVVTWLHELFAYNMNSTRRYHQLKKYSGKDSSPFKSRKQSWINKKVKGSVIDSPIDLNSPEDRKLDVIKDEKCLRITSTDELLFGNYQLTSLVNKRNHIANLLHADEISLERATSTGYEDEHCCSTIEDRFEIERYGNNDNLYSVIDITTSIGYYKEIRVDFDYYTRLGQVDRYKELENYETYFDNHSWEPIM
>XP_004181829_Tetrapisispora_blattae
MSEQNDLLFEDPEMDRSNLTSSQVPKQKKTTKFILTKYTLYETKDRMYIVGSNKRETMFRILEIDLTVPQDQLSVLEDNVFFTRNEIMNVLSSLEEATDEGLNKRVTGYGLAGFIKFTYCYYLIFITKCSQVAMIGGHSIFHIDETEMIPISSDYKRPDKNSIEKKLITTFQGLDLAKTFYFSYTYDITNTLQTNLLREKLRAIDRSDITIPGGIVDYNEMFVWNSYLLSPIMPCIDTVYDWFQPLVYGFIDQVHISVLSKSIYITLIARRSHHFAGARFLKRGVNNEGFVANEVETEQIVTDVILSSFHQPGNGFFDSDRYTSFVQHRGSIPLYWAQEISNLSAKPPIKLTVVDPYFSSAAKHFNMLYQRYSGGCIHVLNLIKTKEKIPRETKLLNEFEQCLQYLNLQLPDDKKIKYTSWDMSRASKQDGQGVIEFLEKYALETVQSTGIFVNARSIAETQIQQGICRSNCIDCLDRTNAAQFVIGKRALGVQLKSLGIINHSFLEYDSDIVNILTELFHDLGDTIALQYSGSHLVNTVETYRKINQWRSHSRDMIESIKRFYSNSFMDAQRQDAINLFLGNYIWKVGHAMPWEMNTDFYLHNGTGTEKPLLSYTHWWNLYYVRNLNQLLIEETYDQGNDVTLENVTRNIRGYPDAFDNYWNEYYSPRTYTWMQELFAYNMNSTRRYYNAQKPGQILSPFKSHKQSFLNSKLKALTVDKKSEDKEVENHVETDDINGKFNLYKEQVLYHSFKESDIIEFMEYNREKYLTEALLKGENSALRPNLNVGNKSLEISHSIKYVGYNSNENKKKQYWAVHDIEIDTPYFEKLINIDLYKPLDGYDTTPFSNEISITPLDRELYNSWIDMNF
>XP_003688746_Tetrapisispora_phaffii
MMPYLNNEGLATHNLPTEGDNVGRSSYLGLNQRHRLNCNFTLSKYTVYGTGERMYVVGSNRRETMFRILEIDLTVPEDKLSVLEDNVFFSRGEVMNILSGLEDAYDNSLNKLVTGYGLLGFIRFTSCYYLIVITECSQVAIIGGHSIFHIDGTEIIPISKNYKKPDKYSNEGKLLTAFQNLDLTKTFYFSYTYDITNTLQTNLLRQKLTAANRGDISIPTGIYDYNEMFMWNQNLLSPLFDCLDTVFDWFQVILHGFIDQVNILISSKSVYVTMVARRSRHFAGARFLKRGVNKEGYVANEVETEQIVSDMMLTSFHSSREGFFDSDRYTSFVQHRGSIPLYWTQDSSNLTAKPPIEVNLVDPYYLPAALHFDKLYQRYGGGKISVLNLIKVKEKIPRETKLLTEFETCISYLNKFLPEEKKIKYTSWDMSRASKQDGQHVIEFLEDFSMNTVNTTGIFHNGKDFKSTKIQEGICRSNCIDCLDRTNAAQFIIGKRALGEQLKALGIVQDSFLEYDSDIVNILTELFHDLGDTIALQYGGSHLVNTMETYRKINQWRSHSRDMIESIKRFYSNSFVDAQRQEAINLFLGHYVKNKSSPVVWDTMDDGFLNNDKEQEKKRSYTHWWNIYHIKSLRKLISEEIINKGNDVTLQNIVKNIRGYPDAFDNYWNEYYLPKSISHFQDLFTYNMNSTRHYHQEGNLNKDLSPFKSRKATSINNKLRELRLDSNLAKVDDDTNGNKKISMEVNKFELDLYEQSYSTVLKDMNNLKATLNQSGNGSNNMPIIFVEVEDAGTATDKDYFNGQESKQDLISSSTDKVHDAGYYDNLSVDKSFYKKIFDIDDYKGLGTYQNTFDVEKVNCKQEDITAFTNYMSFNDKEIIFL
>XP_001644065_Vanderwaltozyma_polyspora
MEYLDDSGSPDLLYHEQTEIGTRRQRKSSKFTMGKYTIYETAERMYIVGSNKRESMFRILEIDLTIPSDRLNVLEDNVFFTRGEIMNVLAGLELVSGEGLTKKLTGEGLLGFIRFTSCYYLVVITKCSKVAVIGGHYIYHIDETELVPVCKNYKKPDKYSNEARLMTTFQNLDLTKTFYFSYTYDITNTLQTNLLREKLVAVAREDVTIPAGISDYNEMFVWNAYLLSPVLSCIDTVFDWFQVTLHGFIDQVNVSILGKSIYITLIARRSHHFAGARFLKRGVNTRGYVANEVETEQIVSDMILTPFHQPGNGYFDSDRYTSFVQHRGSIPLYWTQDASNLATKPPIEINIVDPYFCSASLHFDMLYQRYGGGNIQVLNLIKTREKVAREIKLLKEFEQCIAYLNNFLPIDKKIEYTSWDMSRASKQDGQRVIEFLERYALESVTKTGLFHNGFDFNSTRIQEGICRTNCIDCLDRTNAAQFIIGKRALGEQLKALGIIDDSNLEYDSDIVNILTELFHDLGDTIALQYGGSHLVNTMETYRKINQWRSHSRDMIESIKRFYSNSFVDAQRQDAINLFLGHYVWKEGRPNLWEMNTDFYLHNDALAISKRSYTHWWNNYHIYSLRTFLKEQIIDLGNDVTYDNIVRNVRGYPDAFDNYWNEYYAPRCLTFMQDLFAYNMNSTRLYHTSKIRSQAISPFASRKQGSINSKLRNISSEFYKEKEKLKRPQLSKKTVFNGKDELELVENNLKDTVSTRNWIKKTLDSCMTDSVPIILRDRLKLPYAGASDINETDSANITLSNIPIDKTYHSSHYEHLSADVGYYKKIIQVNNYKPNYSNKIHSDLDRIEVDANDISIYQEALSVGDRNLIFI
>XP_003678576_Torulaspora_delbrueckii
MIPESIEDGAHVEGAGSPEAFNEMSLSNEAPKQRRTTKFILSKYTIYETKERMYIVGSNKRETMFRILEIDLSVPQDRLSVLEDNVFFTRNEIMNVLSGLEEASEEGLNKKLTGYGLMGFIRFTTCYYLIVVQKCSQVAVLAGRSIFHIDGTALVPISNNYRKPDKYSAEARLMSTFQSLDLTKTFYFSNTYDITNTLQTNLLREKLKAVGRSDISVPNGIPDYNEMFMWNNNLLEAVLPCIDTVYDWFRPIVHGFIDQVDVSVLGKSIYITLVARRSHQFAGARFLKRGVNKQGYVANEVETEQIVTDMLLTGFHRPGNGYFDSDRYTSFVQHRGSIPLYWTQEASNLTGKPPIQVTAVDPFFSSAAMHFDMLFQRYGKVQVLNLIKTKEKTPRETKLLREFEQCITYLNQFLPENKKIQYTSWDMSRASKQDGQGVIEFLEKYAAETVSTTGIFHNGANFKVTKIQEGVCRSNCIDCLDRTNAAQFVVGKRALGVQLKSLGIIDNSYLEYDSDIINILTELFHDLGDTIALQYGGSHLVNTMETYRKINQWSSHSRDMIESIKRFYSNSFVDAQRQDAINLFLGHYVWKKGYPALWEMNTDIYLHNEYVSHGPKRSYTHWWNNYHIISISDMLKEEIIDQNKDVSLRDVMRNIRGYPGAFDNYWNEYYLPRSLTWMPDLFAYNMNSTRRYHAARGENKDLSPFASRKQSWLNNKLRAITIKGDEHPKAESTSTTQETELEYEDDLRLSSYQLKKVLAKDAAIKRSLAIAERNDKVPLPLEDSMSNDSEITAIENEEEMRDRDTPLDCVSQLDDVITYSDYYVDIDIDVEYYTNIMKVDSYQPSEDYQDMITREKVTVKQ
>XP_037145400_Zygotorulaspora_mrakii
MENNQGAGSSEYFSGQPPTAVTHKQRRTTKFVLGKFTIYGTKERIYIVGSNRRETMFRILEIDLSIPQDELSVLEDNVFFTRNEIMNILSGLEEASEEGLQKKLTCYGLMGFIRFTGCYYLVTVTKCSQVAVIAGHFIYHIDGTELVPICNNYKRPDKYSTEANLISTFQNLDLTKTFYFSTTYDITNTLQTHLLREKLKAVDRSDISIPNGIPDINEMFIWNSYLLKPILSCIDTVYDWFQPVIHGFIDQVNVSVLGKSIYITLIARRSHQFAGARFLKRGVNKQGYVANEVETEQIVADMVLTSFHQPGNGYYDSDRYTSFVQHRGSIPLYWTQEASNLTAKPPIQINSVDPYFSSAALHFDMLFQRYGNIQVLNLIKTKEKNPRETKLLREFEECIAYLNQFLPDVKKIDYKSWDMSRASKQDGQGVIEFLEVYAAGTVARSGVFHNGRTFKETLIQEGICRSNCIDCLDRTNAAQFVIGKRALGVQLKTLGIIGDSYLEYDSDIVNILTELFHDLGDTIALQYGGSHLVNTMETYRKINQWRSHSRDMIESIKRFYSNSFIDAQRQDAINLFLGHYVWKKGYPALWEMNTDAYLHNEYSSEGEKRSYTHWWNNYHIIGVSEYIKRNILDQGNDLTFEKVFRNVRGYPGAFDNYWNEYYIPRNVTWMHDLFAYNMNSTRRYHTMRTNRKELSPFASRKQSWINSKLRTITLDQKTTDSKRQRMGNRNQEKLDSKDELQLSNNNLDMALQIKSKYIINSNSSLYEKFPALLDTWEIHFSEPSDANSFEDRSHSENDIITDSESTEKSHGDYYNDILVDTHYYDVLFKVDDYEPYEEYRKHFLCSETSLSPEDLKLYQKFAFNTQKDLVFA
>XP_002495802_Zygosaccharomyces_rouxii
MDHGGYEDGVPISNAFNKQPHTIDTPKQRKTTKFILSKYTIYETKERMYIVGSNKRETMFRILEIDLGVPQDKLNVLEDNVFFTRNEIMNVLSGLEEASEEGLHKKLTGYGLLGFIRFTACYYLVVVTKCSQIAVLAGHCIYHIDETQLVPISNSYRKPDKYSVEARLISTFQSLDLSKTFYFSNTYDITNTLQTNLLREKLKAKDRSDISVPSGIYDYNEMFMWNTNLLGPVLACIDTVYDWFQPVIHGFIDQVNVSVLGKSIYITLIARRSHHFAGARFLKRGVNNQGYVANEVETEQITADMILTSFHRPGNGYYDSDRYTSFVQHRGSIPLYWTQEASNLTAKPPIQINSVDPYFSSAALHFDMLFQRYGTVQVLNLVKTREKKPREVKLLREFEQCVTYLNQFLPEHKRIDYTSWDMSRASKQYGQGVIEFLETYAAQSVSKTGIFQNGADFSTTKVQEGICRTNCIDCLDRTNAAQFVIGKRALGVQLKELGVVDNSYLEYDSDIVNILTELFHDLGDTIALQYGGSHLVNTMETYRKINQWSSHSRDMIESIKRFYSNSFVDAQRQDAINLFLGHYVWQEGYPTLWEMNTDVYLHNEYVISGAKRSYTHWWNDYHIKSLRSLLKEEFIDQNNDLTLKDVVRNIRGYPGAFDNYWNEYYLPRSVTWMQDLFVYNMNSTRRYHTMRKDGNELSPFTSRKQTGINRRLRAIIEENEKKKEPDEETIPREANCQGTDELKISNFNLQLMYHYSTNLRRKLRFTYDNKVPVLSRDFIEKHIGDPVIMDEKVSDCVVNEVPDDSKETSIVEDLTKRYYNNLSVDTNYYKNVMQVDNYSPLENPNLQAGISDPALNYTDMKIYDNYANGSNKQLLFF
>XP_003644592_Eremothecium_cymbalariae
MAGTGAASLAHKSMNSVVPGLPKQRKIKKFTMTKYTIYETSKSMYIVGSNKRETMFRILEIDLTKPKDELFVAEDNVFFTRSDVMKILQNIEESEKDGLNKKLTGHGLLGFIRFTDCYYLVVVTKISYVAVLGGHSIYHIDDTQLVPISASYKKPDATESRFLSTFQNIDLSKTFYFCYTYDITNTLQTNILRKKLEGVGREDIMVPSGIPDYNEMFMWNSYLLYDVFSCIDTVYDWFQPIIHGFIDQVNISLEGKSIFVTLLARRSHHFAGARFLKRGVNNHGYVANEVETEQIVSDMVLTSFHAPGAMYYDNDRYTSFVQHRGSIPLFWSQEASNLTAKPPIEINVMDPFYSSAAKHFDNLFQRYGGGPIQILNLIKTKEKNPRETKLLIEFENCVDYLNQFLPEEKKLQYMSWDMSRASKSHGQVVIEFLERYSSQTLETTGIFHNGKTFATTKIQEGICRTNCIDCLDRTNAAQFVIGKRALGVQLHALGIIDNTYLEYDSDIVDILTELFHDHGDTIALQYGGSHLVNTMETYRKINQWSSHSRDMVESIKRFYSNSFVDAQRQEAINLFLGHYVYQEGQPMLWDMNTDFYLHNMYNIGEPKRSFTHWWNDSHVQSFREIIKKEILENNNDVTREKLIKYVRGYPSSYDNYWNEYYMPRSFVSFQDLFAYNMNSTRHYHSEEKQINSSISPFVSKKQSSLNTKLRTLTTKANSFSRKQKEDPNHMLTEKDEFDLCNWELFKSISKAKKLERRLDTYTIDICPFIERNSINDSEATLNESYEQHTLYPYSLSLNNIISSTEKDFYENSMRISSHNALDDYQDYFDTSSMEVSQDQQRIYQKSFTIGKFETFPAF
>NP_983901_Eremothecium_gossypii
MQFVDLAGTGAASLAHKSMNSLLPGLPKQRKIKKFTMTKYTIYETSKRMYIVGSNKRETMFRILEIDLTKPKDVLLVVEDNVFFTRGDVMKILRNIEESEKDGLNKKLTGHGLLGFIRFTDCYYLVVVTNVSHVAVLGGHSIYHIDDTQLVPISTSYKKPDATEARFLATFQNLDLSRTFYFSYTYDVTNTLQTNMLRRKLEGVGREDIVVPSGIPEYNEMFLWNTHLLDEVISCIDTVYDWFQPIIHGFIDQVNVSLGGKSIFVTLIARRSHHFAGARFLKRGVSNHGYVANEVETEQIVSDMVLTSFHAPGNMYYDNDRYTSFVQHRGSIPLFWSQEASNLTAKPPIEINVMDPFYSAAAKHFDSLFQRYGGGPIQILNLVKTKEKNPRETKLLVEFENCVNYLNHFLPQDKKLQYTSWDMSRASKSHGQVVIEFLERYASQSLETTGIFHNGRNFETTRTQEGVCRTNCIDCLDRTNAAQFVIGKRALGVQLHALGIIDNTYLEYDSDIIDILTELFHDHGDTIALQYGGSHLVNTMETYRKINQWRSHSRDLIESIKRFYSNSFVDAQRQEATNLFLGHYVYQEGQPMLWDMNTDFYLHNVYNIGEPKRSYTHWWNEFHIQSIRGIIKTEIVDSHNDITKEKLAMNVRGYPSSYDNYWNEYYMPRLLVSFQDLFAYNMNSTRRYHEEEKQKDRLLSPFVSKKQSSLNTKLRAITTKNASAKQKPADNSKKKRNQEDEFDLCKLELSKVLTRARGLEKKLDSAILDFNGTGGPDATSSSGYIYDNYLPHSACSPAFSSTLSVHNTDREIYERSVRMDAYTLLDDYKTYFDTPISLNCDQRALYERTYRYFEPFSKL
>XP_454043_Kluyveromyces_lactis
MNIDSGPIEPLPKQKATKQRKTMKFTLSKYTIYETKKSIYIVASNKRETMFRILEIDLNGEEDNLNIAEDNVFFMRNEVMEVLRKIEEADDDALTKKLTGYGLLGVIRFTACYYLVVITEMSQVAVLGGHSIYHIDDTELVPITKSTKKRDSTELRFIQSFQNLKLSKTFYFSYTFDITNTLQTNILRQKFLSVGRSDIEVPPGIPDYNEMFMWNSYLLDPIFSCIDTVYDWFQPIIHGFIDQVNVSLFGKSIYITLIGRRSHYFAGARFLKRGVNNKGYVANEVETEQIVADMSLTSFHSPARGFFDSDKYTSFVQHRGSIPLFWSQEASNLTAKPPISINITDPFYSAAAKHFDKLFQRYGGGTIQILNLIKTKEKNPRETKLGEEFERCIKYLNQFLPDIKKLEYKAWDMSKASKSHGQMVIEFLEKYAKETVETTGIFHNGKDFQSTSVQEGVCRTNCIDCLDRTNAAQFVIGKRALGEQLHAMGIIEEKFLEYDSDIVNILTELFHDHGDTIALQYGGSHLVNTMETYRKINQWSSHSRDMVESIKRFYSNSFVDAQRQEAINLFLGHYIWSKDQPMLWDMSTDFYLHNLYEISGLRRSYRHWWLDSNIKGLHKTIQEEIIDKNNDVTVAKIFKNVRGYPNSYDNYWNEHYTPRIFVSLKDAFTFNMNSTRRYHHGKQAISPFDSRKQTSINQKLRLLTSDKKDKHVSETSRKKVEASVSPKDELNLYTAQLKEILHQSEKSLKQLDNFPIGFPVFSSDQPLSYHEFAIDDDDEIPEYGHTTFECNEYDRISNLQKNTRYAYAEPSEETLYENVINFENYKLLYDYSEYINYQSLTVSQAGISEYEKVINKADSYGNPTFI
>XP_022674938_Kluyveromyces_marxianus
MNILDSGPLEPLSKQKTSKQRKTMKFTLGKYTIYETNKSMYIVASNKRETMFRILEIDLSNEDQSLNIAEDNVFFMRNEVMEVLRKIEDADNDALTKKLTGYGLLGVIRFTACYYLVVITKMSQVAVLGGHSIYHIDDTELVPITKSTKKPDATELRFIQSFQNLNLSKTFYFSYTFDITNTLQTNLLRQKLMSVGRTDLEVPPGIPDYNEMFMWNSYLLDPIFSCIDTVYDWFQPIIHGFIDQVNVSLFGKSIYITLIGRRSHYFAGARFLKRGVNNKGYVANEVETEQIVADMSLTSFHSPGRGFFDSDKYTSFVQHRGSIPLFWSQEVSNLTAKPPISINIKDPFYSAAAKHFDKLFQRYGGGPIQILNLIKTKEKNPRETKLGEEFERCIKYLNIFLPEAKKIEYTAWDMSRASKSHGQMVIEFLEKYAKETVESTGIFHNGKNFESTSIQEGVCRTNCIDCLDRTNAAQFVIGKRALGEQLHALGIIEDTFLEYDSDIVNILTELFHDHGDTIALQYGGSHLVNTMETYRKVNQWSSHSRDMIESIKRFYSNSFVDAQRQEAINLFLGHYIWAKDQPMLWDLSTDFYLHNLYEIGAPRRSYTHWWLNSHIKGLHKTIQEEIIDKNNDVTYDKIIKNVRGYPNSYDNYWNEHYTPRMFVSFRDLFTFNMNSTRRYHNGKDPISPFDSRKQTSINQKLRLLTTKKQKRFTSDSKESKKIVLSTSKDELDLYSVQLKLSMDQNNNLLDQLNNFPIRFPIFSNDQLLSYNEFAIVEDNSPIIEQAEGEFHFSENDVPTVRADIGKVFVEPSEESFYDKVLQFDNYQPLDDYSEYSDYQSLTVSNSSISEYEEAINKAHRYENPTFI
>XP_022630953_Lachancea_lanzarotensis
MDHLPADIDKNSGNATTLPQQAPPKQRKTTKFTLSKYTIYETKDRMYVVGSNKRETMFRILEIDLSVPTRDLAVLEDNVFFTRSEIMNVLAALEDANSEGLTKKLTGYGLLGFIKFTDCYYLIVITKTSPVAILGGHSINHIDETQLVPLSNSYKKPDKYSIEERFISTFLSLDLSKTFYFSYTYDITNTLQTNILREKLKAVARSDLQIPTGIPDYNEMYMWNSNLLKPVFPCIDTVYDWFQAMVHGFIDQVNVLIWGKSVFVTLIARRSHHFAGARFLKRGINKQGYVANEVETEQIVSDMILTPFHRPGNGYFDSDRYTSFVQHRGSIPLCWSQETSNLTAKPPIEINVIDPFFSSAALHFDRLFQNYGGGPIQILNLIKTKEKTPREVKLLREFEQCIHYLNTFLPEDKKLQYTSWDMSRASKSHGQVVIEFLEKYAINTVETTGIFHNGPDFSSTQIQEGVCRTNCIDCLDRTNAAQFVIGKRALGVQLNKLGISDNSFLEYDSDIVHILTELFHDHGDTIALQYGGSHLVNTMETYRKINHWSSHSRDMIESIKRFYSNSFVDAQRQDAINLFLGHYVWQKGTPTLWEMNTDFYLHMGSDTFSGTRSYTKWWNVYHIKSLREIIKKEILDKNNDVTKEKTHLNVRGYPGAFDNYWNEYYAPRLLSSLQDLFAYKMNSTRRYNTNEKRGDRVSPFHSRKQSHLNNKLKELVAQKPQEKRLSETEKNQLTLKDENELCHVFLKRQAIQLGALKSQLNSFDLQQSESGESSSDKDYVLESGTVFSSDNMPSVHSQVTTRSLNSEKEVYEKYQTMTGHSAVGSYSSLELQDVHVPMADLKIYESHYDRV
>XP_002555036_Lachancea_thermotolerans
MEGDSLKSSRNGIEIPAKQPPPVNASKQRKTKKFILSKYTIYETKDRIYIVGSNKRETMFRILEIDLTVPENELAVLEDNVFFTRSEIMNVLAALEDANDEGLHKRLTVYGLLGFIRFTECYYLVVITKLSQVAVLGGHCIYHIDETELVPISNSYKTPEKSSGEARFLSTFLSLDLSKTFYFSYTYDITNTLQTNLLREKLKAVDRVDLSVPVGIPDYNDMFMWNSNLLKPLFPCIDTVYDWFQAMVHGFIDQVNVSIWGRSVYVTLIARRSHHFAGARYLKRGVNKQGYVANEVETEQIVSDMILTPFHQPANGYFDSDRYTSFVQHRGSIPLYWSQEASNLTAKPPIQINVVDPFFSAAALHFDRLFQRYGGGPIQVLNLIKTKEKTPRETKLLTEFEQCIDYLNKFLADDKKIEYTSWDMSRASKSHGQVVIEFLERYAVNTVESTGIFHNGRNFKSTQIQEGICRTNCIDCLDRTNAAQFVIGKRALGVQLKILGIADDSFLEYDSDIVHILTELFHDHGDTIALQYGGSHLVNTMETYRKINQWSSHSRDMIESIKRFYSNSFIDAQRQDAINLFLGHYVWEEGLPALWEMNTDFYLHNSCENDTEKRSYTKWWNIYNTKSLRGTIKEEIFGKDNDITKEKISKNVRGYPGAFDNYWNEYYAPRLFSSIQDLFAFKMNSTRRYNGNEKRGNVFSPFHSRKQSSLNNKLKNLANREHEEEGGPDTDDKGYTHVDENELYHIYLDDHMKEMENLKREVDGLDILERESLEPPESDFAGKNYTVNSSDDMPSAYLTALSEGSIDDVKRYEELCKITNYLPYESYASSDDLYKIGVDKEQLEIYEALYDKAT
>XP_020053527_Aspergillus_aculeatus
MESLDGISIPRDAAEDRSVGHLDGGRSSRASRDGSSSPDSPIDFNFPYADTSFTSGSSSKLAGDQPESALRSLLDLEDDRKSPRAASPFPSLPFSAPSAPTAPMSEEVEEAEDEEPQVATSFERDSTPTSAQKQRSAFFDTGGEEGINRMHKFSLYETATRFYMVGMDLSDTRFRILKIDRTSESGELIISEDDIVYSKREMSQLLDTIDDGNKSSGGLKLKCSAWAMLGFIRFTDAYYMLLVTKRSQVAMLGGHYVYQIDGTELISLTTSSSSRLRPEKNPEEARYIAILNNLDLTRSFYFSYSYDITHTLQRNICRERKANHAGQPKTSQQDYNPMFIWNHHLLTPALTKLRNPWEWCLPIIHGYVEQAKLSIYGRIVYITIIARRSRFFAGARFLKRGANDLGYVANDVETEQIVSDMAATSFHAPGPLLYANPLYTSYVQHRGSIPLYWTQENSGVSPKPDIELNLVDPFYSAAALHFDNLFERYGAPVYALNLIKARERTPRESKLLKEYTNAIQYLNQFLPEDKKIIYQPWDMSRAAKSRDQDVIGTLEDIAGDIIPKTGFFQNGVDAESGLQLQNGIARTNCIDCLDRTNAAQFVIGKRALGHQLHALGIIDGTTVEYDSDAVNLFTDMWHDHGDTIAIQYGGSHLVNTMATYRKINQWSSHSRDMVESFKRYYNNSFLDAQRQEAYNLFLGNYIFSQGQPMLWDLSTDYYLHHANPRSWSNKKRPHYINWYNPDNLKKFELPPPPKPLKEPLSHYDDYWLEYYRPLAVSSFSKVFSYKMNSTLRYLPFRPGSGAPYDISPFVPRIPHEPVNRERQTHRTVKIQEPDKTAIGRSNSTTSQSNRRWLNQPLSADKQLPAAGIMKQPTYTSFGTPTHTTASLQSSLEPGAAPSKAQIAQWTLGQLVHDSLNPTVTAAEAEEYERYINHPLKVPLVVTSENELTATSIRENEANIDYIEYANKCNVEEATLEANALENLADYVEYLNVPETGLTVVAEDYDKKRYKRYRQWLRGKSLFKQRVDA
>XP_001275943_Aspergillus_clavatus
MESFNDVPRPRELGEESAALPDEFPSRAPSIAGKSTASFTSDLSSTITEGSLASGGTFRLEEQADSVQRKVSDQEDVFKLPRTASPFPPMPFSPPPGAEISEEGHDEEDEEPHVATSFERDSSPTFAQKHRSAFFDLGEESINRVHKISLYETATRFYMVGMDLSDTRFRILKMDRTSETDDLNIAEDDIVYTKREMSQLLDAIDDGNKSTGGLKLRCSAWALLGFIRFTDAYYMLLVTKRAQVAMLGGHYIYKIDGTELISLTASNSSRLKPEKNPEEARYIAILNNLDLSRSFYFSYSYDVTRTLQDNICRERKLHQDGYSQGFHQDYNTMFIWNHHLLSPAIAALKNPYQWCLPIIHGYVDQAKIDVYGRMAYLTIIARRSRFFAGARFLKRGANDLGYVANDVETEQVVADMAETSFHAPGPGLYANPLYTSYVQHRGSIPLYWTQDNSGVSPKPDIELNLVDPFYSAAALHFDNLFERYGAPIYALNLIKSRERTPRESKLLKEYTNAINYLNQFLPENKKIIYKPWDMSRAAKSRDQDVVGTLEEIAGEIIPKTGFFKNGIDADSGLQLQNGIARTNCIDCLDRTNAAQFVIAKRALGHQLHALGFIDGTTLEYDCDAVNLFSAMWHDHGDMIAIQYGGSHLVNTMATYRKINQWTSHSRDMVESFKRYYNNSFLDAQRQEAYNLFLGNYIFAQGQPMLWDLSTDYYLHHASPKSWAEKRRPSYIHWYTPENLKERELPPPPTKPKEPLTRFDDYWLEYYRPLAISTLPKIFSFKMKSTSHFTPHLSPFDVRFHHEQPNRDRHPQRSVRIREPGNNVTEHSTRSPLQGASPAHKSTRNWLQQSDSRQPSPKYIKDSLYELSISGSQIPSMQSSTEPTTPSKAQITQWTLDQLVSGSLNPSVTVAEAEEYERYINHPLKVPLVVTSEDEITAASAQDESNLDLIEYANKCNVEEVTLGANAEENLADYAEFLNVSEEGLTVVTEDYEKKRYKRYRQWLRGKSLFKQRVDI
>XP_001261132_Aspergillus_fischeri
MKMESFDDAPRPVEFVEENAALPNEYPSRAPSQADYRTPSFASDLSSTIAEGSFTSNGTLKGTEDQVDTTQRRLTDQEDVFKPPRTASPFPPMPFSPPPAAEISENGHDEEDEEPHVATSFERDSSPALAQKHRSAFFDLGEESINRMHKISLYETATRFYMVGMDLSDTRFRILKIDRTSDTNDLVIVEDDIVYTKSEMSQLLDAIDDGNKISGGLKLRCSAWALLGFIRFTGAYYMLLVTKRSQVAMVGGHYIYKIDGTELISLTTSSSSKLKPEKNPEEARYITILNNLDLSRSFYFSYSYDITRTLQHNICRERKLHQDGYSKGFHQDYNTMFIWNHHLLSPAIAALKNPYQWCLPIIHGYVDQAKIDVYGRLAYLTIIARRSRFFAGARFLKRGANDLGYVANDVETEQIVSEMSETSFHAPGPALYANPLYTSYVQHRGSIPLYWTQENSGVSPKPDIELNLVDPFYSAAALHFDNLFERYGAPIYALNLIKSRERTPRESKLLKEYTNAINYLNQFLPEDKKIIYKPWDMSRAAKSRDQDVVGTLEEIAGEIIPKTGFFKNGYDADSGLQLQNGIARTNCIDCLDRTNAAQFVIAKRALGYQLHALGFIDGTTLEYDCDAVNLFSTMWHDHGDTIAIQYGGSHLVNTMATYRKINQWTSHSRDMVESFKRYYNNSFLDAQRQEAYNLFLGNYIFTQGQPMLWDLSTDYYLHHASPKSWAEKRRPNYINWYTPENLKKRELPPPPSRPKEPLSRFDDYWLEYYRPLAVSTLPKIFSFKMKSTFHYVPHHFSPFDVRIAHEQANRERHPQRSVRIQEPGSSVIEHSRRSPMHSTPQNPNSTQKWLQQPDSTQPSAKYTKDSIYELSVSSSQIPSMQTSTDSATPSKAQIAQWTLGQLVNDSLNPSVTAAEAEEYERYINHPLNVPLVVTSEDEITAASAQHESNLDLLEYANKCNVEEAILEANAEENLADYAEFLTVSEEGLTVVAEDYEKKRYKRYRQWLRGKSLFKQRVDI
>XP_041146793_Aspergillus_flavus
MESLEEITRPRDPAEGTVDDGSSRTTSVADQSLANSLASLNIGSADASFKSISSNKVPDEQVDRKFTEQEDSSIPPTRVLSPYAPVPYNPPSAAAISDDGADEDEEPRIATSFERDSTPTSLQKHRSMFFDTGEEGINRMHKFSLYETATRFYMVGMDLSDTRFRILKIDRTTETGDLNVAEDDIVYSKREMSQLLDAIDDGNKISGGLKLRCSAWAMLGFIKFTDTYYMLLVTKRSQVAMLGGHYVYQIDGTELISLTNSSSSKLRPDKNPEEARYIAILNNLDLTRSFYFSYSYNITHTLQRNICRERKAHRDGYPKPSQQDYNTMFIWNHHLLSPALENLKNPYEWCLPIIHGYVEQAKMSVYGRLVYITIIARRSRFFAGARFLKRGANDLGYVANDVETEQIVSEMTTTSFHAAGPDLYANPLYTSYVQHRGSIPLYWTQENSGVSPKPDIELNLVDPFYSAAALHFDNLFERYGAPVYILNLIKSRERTPRESKLLKEYTNAINYLNQFLPEDKKLIYKPWDMSRAAKSRDQDVIGTLEEIAGEIIPKTGFFKNGHDAESGLRLQNGIARTNCIDCLDRTNAAQFVIGKRALGHQLHALGIIEGTTVEYDTDAVNLFTDMWHDHGDTIAIQYGGSHLVNTMATYRKINQWSSHSRDMVESFKRYYNNSFLDAQRQEAYNLFLGNYIFSQGQPMLWDLSTDYYLHHANPRSWSNKPRPNYIRWYTPDNLKEKEMPPPPSPPKEPLSRYDDHWLEYYRPLAISSFSKIFSYKMNSTLRYLPFRPSSGALYDLSPFVARIPNEQVNRERQHQQRSVRIQEPDFVRDRPERTQFGAVTPAPNWHLSTNQGSGLMRDSSFGASETSNSTQRSTPSKAQIAQWTLGQLVSDSLNPSVTSAEAEEYERYINHPLKVPLVVTSRDDLTATSARERESNLDLIEYVNKCNVEDSALKANADQNMADYAEFLNISDEGLTVTAEDHEMKRYKRYRQWLRGKSLFKQRVDI
>XP_756001_Aspergillus_fumigatus
MESFDDAPRPVEFVEDNAALANEYPSRAPSQADYRTPSFASDLSSTLAEGSFTSNGTLKGTEDQVDTTQRRLPDQEDVFKPPRTASPFPPMPFSPPPAAEMSEDGHDEEDEEPHVATSFERDSSPTLAQKHRSAFFDLGEESINRMHKISLYETATRFYMVGMDLSDTRFRILKIDRTSDTNDLVIVEDDIVYTKSEMSQLLDAIDDGNKISGGLKLRCSAWALLGFIRFTGAYYMLLVTKRSQVAMVGGHYIYKIDGTELISLTTSSSSKLKPEKNPEEARYITILNNLDLSRSFYFSYSYDITRTLQHNICRERKLHQDGYSKGFHQDYNTMFIWNHHLLSPAIAALKNPYQWCLPIIHGYVDQAKIDVYGRLAYLTIIARRSRFFAGARFLKRGANDLGYVANDVETEQIVSEMSETSFHAPGPALYANPLYTSYVQHRGSIPLYWTQDNSGVSPKPDIELNLVDPFYSAAALHFDNLFERYGAPIYVLNLIKSRERTPRESKLLKEYTNAINYLNQFLPGDKKIIYKPWDMSRAAKSRDQDVVGTLEEIAGEIIPKTGFFKNGYDADSGLQLQNGIARTNCIDCLDRTNAAQFVIAKRALGYQLHALGFIDGTTLEYDCDAVNLFSAMWHDHGDTIAIQYGGSHLVNTMATYRKINQWTSHSRDMVESFKRYYNNSFLDAQRQEAYNLFLGNYIFTQGQPMLWDLSTDYYLHHASPKSWAEKRRPNYINWYTPENLKKRELPPPPSRPKEPLSRFDDYWLEYYRPLAVSTLPKIFSFKMKSTFHYVPHHFSPFDVRIAHEQANRERHPQRSVRIQEPGSSVIEQSRRSPMHSSPRNPNHTQNGLQQPDLTQPSAKCTKDSIYELSVSSSKIPSMQTSTESATPSKAQIAQWTLGQLVTDSLNPSVTAAEAEEYERYINHPLNVPLVVTSEDEITAASAQHESNLDLLEYANKCNIEEAILEANAEENLADYAEFLTVSEEGLTVVAEDYEKKRYKRYRQWLRGKSLFKQRVDI
>XP_680583_Aspergillus_nidulans
MPSSDGASRPPDSEASRAASLAGRSSRTASLGDSSSLISTATPEPNIAPEASFTSSTSHKTSEDQADGITNAQLDDDTLRRSPLSPFSPGPYNAPPAPPSIGEDAGEEEDEEPRIATSFQRDSISASAQKQRQVYLDTGGEDGIYRMHKFSLYETATWFYMVGMDLSDTRFRILKIERTCDTDDLNIIEDEIVYTKRQMSHLLDAIDDGNKSSGGLKLKCSAWAILGFVRFTGPYYMLLATKRSQVAMLGGHYVYKIDGTELISLTTSSSSSRFKPEKNPEEARYIAILHSLDLTRAFYFSYSYDITNTLQNNINRERKLHEDGLPRDFRQDFNTMFIWNHHLLTPAIMSLKNPYQWCLPIIHGYVEQAKMSVYGRLVYITIIARRSRYFAGARFLKRGANDLGYVANDVETEQIVSEMTTTSFHLAGPSLYANPLYTSYVQHRGSIPLYWTQENSGVSPKPDIELNLVDPFYSAAALHFDNLFARYGAPIYVLNLIKSRERTPRESKLLREFTNAVEYLNQFLPEDKKLIYKPWDMSRAAKSRDQDVIETLEDIAGEIIPKTGFFQNGQSPETGLKVQNGIARTNCIDCLDRTNAAQFVIGKRALGYQLHALGIIEGTTVEYDTDVVNLFTDMWHDHGDNIAIQYGGSHLVNTMATYRKINQWSSHSRDMVESFKRYYNNSFLDAQRQEAYNLFLGNYIFSQGQPMLWDLSTDYYLHHADPRYWANKKKPNYIKWYTEENLKKREVPVPPVPPKEPLSRYDDYWFEYYRPLAVSSFSKIFSYKMNSTLRYLPFRPTSTDDYNLSPFVPRISHEQLNRERPQRSVKIQEPEPLANPPNPHQPYTAEKRPGIMKPISSLGTLQNTNAASSHPSMDSSLTNPTPSKAQIAQWTLGQLVSDSLNPSVTAAEAEEYERYINHPLKVPLVVTSEDELTAASIREHEANLDLVEYMNKCNVEEYTLSANAEENLADYAEFLHVSEEGLTVVEADKDKKRYKRYGQWLKGKSLFKQRVET
>XP_001390164_Aspergillus_niger
MESLDEVSLSREAAEDKSLGPLDDQSSRAVSLIDTSSPNSTSDVNLPYADASFTSGSSTKFPEEQPESAPRSFIDHEDGLRSPRAASPFTPLHYASPAVPALSEDGVEAGDEEPQVATSFERDSTPTSAQKQRSAFFDTGGDEGINRMHKFSLYETATRFYMVGMDLSDTRFRILKIDRTSESGDLSISEDDIVYSKREMSQLLDTIDDGNKRSGGLKLKCSAWALLGFIRFTDAYYMLLVTKRSQVAMLGGHYVYQIDGTELISLTTSSSSRLRPEKNPEEARYIAILNNLDLTRSFYFSYSYDITHTLQHNICRERTANQDGHPKHLQQDYNTMFIWNHHILGPALETLKNPWEWCLPIIHGYVEQAKMSVYGRLVYITIIARRSRFFAGARFLKRGANDLGYVANDVETEQIVSEMTATSFHSPGPNLYANPLYTSYVQHRGSIPLYWTQENSGVSPKPDIELNLVDPFYSAAALHFDNLFERYGAPVYVLNLIKSRERTPRESKLLKEYTNAIQYLNQFLPEDKKIIYQPWDMSRAAKSRDQDVIGTLEHIAGEIVPKTGFFKNGYDAESGLRLQNGIARTNCIDCLDRTNAAQFVIGKRALGYQLHALGIIDGTTVEYDTDAVNLFTDMWHDHGDTIAIQYGGSHLVNTMATYRKINQWSSHSRDMVESFKRYYNNSFLDAQRQEAYNLFLGNYIFSQGQPMLWDLSTDYYLHHADPRSWSNKRRPNYICWYTPKNLKEKEVPPPPRPPKEPLSHYDDYWLEYYRPLAVSSFSKIFSYKMNSTLRYLPFRPGSGAPYDISPFVPRIPHDQINRERHPPRSVKIQEPLKTSIDPAGRPQLGSATPQSSYNWNHLPPSADKLPPSAGIMKATSFGLPHSFSSMHSSQESTVNTPSKTQIAQWTLGQLVTDSLNPSVTAAEGEEYERYINHPLKVPLVVTSEDELTATSIREHESSLDLLEYANKCNVEEATLEANAEENLADYAEFLNVSEGGLTVVAEDYEKKRYKRYRQWLRGKSLFKQRVDM
>XP_015410472_Aspergillus_nomiae
MESLEEITRPCDPAEGTVDDGSSRTPSVADQSLANSLVGLNIGSADASFKSTSSNKVSEEQADRKFPDQEDGSIPPTRVLPPYAPVPYNPPSAAAISDDGGDEDEEPCIATSFERDSTPTSLQKQRSMFFDNGEEGINRMHKFSLYETATRFYMVGMDLSDTRFRILKIDRTTETGDLNVAEDDIVYSKREMSQLLDAIDDGNKISGGLKLRCSAWAMLGFIRFTGTYYMLLVTKRSQVAMIGGHYVYQIDGTELISLTNPSTSKLRPDKNPEEARYIAILNNLDLTRSFYFSYSYDITHTLQRNICRERRAHQDGYPMPSQQDYNTMFIWNHHLLGPAIENLKNPFEWCLPIIHGYVEQAKMSIYGRLVYITIIARRSRFFAGARFLKRGANDLGYVANDVETEQIVSEMTTTSFHAAGPDLYANPLYTSYVQHRGSIPLYWTQENSGVSPKPGIELNLVDPFYSAAALHFDNLFERYGAPIYVLNLIKSRERTPRESKLLKEYTNAINYLNQFLPEDKKLIYKPWDMSRAAKSRDQDVIGTLEEIAGEIIPKTGFFKNGHDAESGLRLQNGVARTNCIDCLDRTNAAQFVIGKRALGHQLHALGIIEGTTVEYDTDAVNLFTDMWHDHGDTIAIQYGGSHLVNTMATYRKINQWSSHSRDMVESFKRYYNNSFLDAQRQEAYNLFLGNYIFSQGQPMLWDLSTDYYLHHANPKSWSNKPRPNYIHWFTPDNLKEKELPPPPSPPKESLSRYDDYWLEYYRPLAVSSFSKIFSYKMNSTLRYLPFRPSSGALYDLSPFVARIPNEQVNRERQQQQRSVKIQEPDFVRDRPERIRFDNVTPGPNWHLSANTGSGIMRDSSFGASQPSNYTQRSTPSKAQISQWTLGQLVNDSLNPSVTSAEAEEYERYINHPLKVPLVVTSRDELTATSARERESNLDLIEYVNKCNIEDSALKANADLNMADYAEFLNISDEGLSVSAEDHEMKRYKRYRQWLRGKSLFKQRVDI
>XP_023091700_Aspergillus_oryzae 
MESLEEITRPRDPAEGTVDDGSSRTTSVADQSLANSLASLNIGSADASFKSISSNKVPDEQVDRKFTEQEDSSIPPTRVLSPYAPVPYNPPSAAAISDDGADEDEEPRIATSFERDSTPTSLQKHRSMFFDTGEEGINRMHKFSLYETATRFYMVGMDLSDTRFRILKIDRTTETGDLNVAEDDIVYSKREMSQLLDAIDDGNKISGGLKLRCSAWAMLGFIKFTDTYYMLLVTKRSQVAMLGGHYVYQIDGTELISLTNSSSSKLRPDKNPEEARYIAILNNLDLTRSFYFSYSYDITHTLQRNICRERKAHRDGYPKPSQQDYNTMFIWNHHLLSPALENLKNPYEWCLPIIHGYVEQAKMSVYGRLVYITIIARRSRFFAGARFLKRGANDLGYVANDVETEQIVSEMTTTSFHAAGPDLYANPLYTSYVQHRGSIPLYWTQENSGVSPKPDIELNLVDPFYSAAALHFDNLFERYGAPVYILNLIKSRERTPRESKLLKEYTNAINYLNQFLPEDKKLIYKPWDMSRAAKSRDQDVIGTLEEIAGEIIPKTGFFKNGHDAESGLRLQNGIARTNCIDCLDRTNAAQFVIGKRALGHQLHALGIIEGTTVEYDTDAVNLFTDMWHDHGDTIAIQYGGSHLVNTMATYRKINQWSSHSRDMVESFKRYYNNSFLDAQRQEAYNLFLGNYIFSQGQPMLWDLSTDYYLHHANPRSWSNKPRPNYIRWYTPDNLKEKEMPPPPSPPKEPLSRYDDHWLEYYRPLAISSFSKIFSYKMNSTLRYLPFRPSSGALYDLSPFVARIPNEQVNRERQHQQRSVRIQEPDFVRDRPERTQFGAVTPAPNWHLSTNQGSGLMRDSSFGASETSNSTQRSTPSKAQIAQWTLGQLVSDSLNPSVTSAEAEEYERYINHPLKVPLVVTSRDDLTATSARERESNLDLIEYVNKCNVEDSALKANADQNMADYAEFLNISDEGLTVTAEDHEMKRYKRYRQWLRGKSLFKQRVDI
>XP_040640218_Aspergillus_ruber
MESFDEVSRARDPQEECVAVNNDPSRTPSVTDSNAPKSISGPSIATSDTSALFQTASKASTEKEGSAHPEDPQQEIFKPSPDPPPYAPSTYDSSTGIQLSEDEGGGGEDEEPHIATSFQRDSTLTSAPRRLSVFYDTGSEGINRMHKFSLYETASRFYMVGMDLSETRFRILKIDRTSETGDLSVAEDDIVYNKREMSQLLDAIDDGNKSSGGLKLKCSAWALLGFIRFTGAYYMLLVTKRSQVAMLGGHYIYQVDGTELISLTTSSLSKIKPEKNHEEARYIAILNNLDLTRSFYFSYSYDITRTLQHNICRERKANQDGRPSNYSQDYNTMFIWNNHLLDPALSNLKRPWEWCLPIIHGYVDQAKLSVYGRHVYITIIARRSRFFAGARFLKRGANDVGYVANDVETEQIVSEQAATSFHSPGPGLYTSPLYTSYVQHRGSIPLYWTQENSGVSPKPDIELNLVDPFYSAAALHFDNLFDRYGAPIYVLNLIKARERTPRESKLLKEYTNAINYLNQFLPKDKKIIYRPFDMSRASKNRDQDVIATLEDIAGDIVPKTGIFKNGYDVESGLQLQNGIARTNCIDCLDRTNAAQFVVGKRALGHQLHALGIIEGTTVEYDTHAVNLFTTMWHDHGDTIAIQYGGSHLVNTMATYRKINQWSSHSRDMVESFKRYYNNSFLDAQRQEAYNLFLGNYIFSQGQPMLWDLSTDYYLHHADPRSWSNRKRPNYICWYTPENLKQKELPPPPQRPKEPLSCYDDYWLEYYRPLAISSFPKIFSYRLNSNKHRCPPLRSGLSPFDVWIPHEQVNRERHPQRGVKIQEPSDDTRTNTSSPQQNWQYQQPSAEKRPPAGGIMKEFRPFTKASPSYESQSQSQSQPQLPSTPSKAQIAQWTLSQLVKDSLNPSVKPAEAEEYARYINHPLKVPLVVTSEDELIAREKGGSSLDLLEYANTCNVEEGTLEANAEQNVEDYLEFLDVSESGISVAKEDYEKKRYKRYRQWLRGKSLFKQRVDL
>XP_040708929_Aspergillus_sydowii
MQSFEDVSRPAEAEARSTVSGAGRSSRTASVGDSGSLQSPAEPSTAIPEASHETSEEQTDGVSNAHIDEDGGLKRSPLSPFSPPPAPPSISEDVGDEEDEEPRIATSFERDSRPTSAQKQVYLDTGGDEGIYRMHKFSVYETATWFYVVGMDLSDTRFRILKIDRTSETDDLSITEDDIVYTKRQMSQLLDAIDDGNKSSGGLKLKCSAWAILGFVRFTGAYYMLLVSKRSQVAMLGGHYIYKIDGTELISLTASSSSSRFKSEKNPEEARYIAILNNLDLTRAFYFSYSYDVTHTLQRNIGRERKVHEDGQPRDLRQDFNTMFIWNHHLLSPAIIHLKDPYQWCLPIIHGYVEQAKLSVYGRHVYITIIARRSRFFAGARFLKRGANDLGYVANDVETEQIVSEMTTTSFHAAGPDLYANPLYTSYVQHRGSIPLYWTQENSGVSPKPDIQLNLVDPFYSAAALHFDHLFARYGTPIYILNLIKSRERTPRESKLLKEYTNAVQYLNQFLPEDKKLIYKPWDMSRAAKSRDQDVIETLEDIAGEIIPKTGLFQNGHDAESGLRVQNGIARTNCIDCLDRTNAAQFVIGKRALGYQLHALGIIEGTTVDYDTDVVNLFTDMWHDHGDNIAIQYGGSHLVNTMATYRKINQWSSSSRDMVESFKRYYNNSFLDAQRQEAYNLFLGNYIFSQGQPMLWDLSTDYYLHHADPRYWAHKKKPNYIKWYTEENLKEREIPVPATQPKEPLSRYDDYWFEYYRPLAVTSFSKVFSYKMNSTLRYLPFRPSSTNEYNISPFVPRIAHEHINRERPQRSVKIQEPEPSATNAPKHLHHPHLLETPTGIIKLPASQGTTRSATSSHPSMDSSVNNPSKAQIAQWTLDQLVSDSLNPSVTATEAEEYERYINHPLKVPLVVTSEDELTAASIREHESNLDLLEYANKCNVEEYTLGANAEENLADYAEFLNVSEEGLTVVKEDQDKKRYKRYRQWLKGKSLFKQRVEA
>XP_001211444_Aspergillus_terreus
MESLEEMARPRDSADLERGATSLNDPSSRAPSVAEDTSIISSDLQPDGRETPFTSNSSITQPEVDAGAGFRKPSQDDTTPIPPSRVLSPFAPIPYNPPVARSASVSGGEEEGEEPQIATSFERESTPTSAQKRRSTFFDTSEENINRMHKFSVYETATRFYIVGINISETRFRILKIDRTSDTEDLSVADDDIVYNKREMNQLLDTIDDGNKSSGGLKLRCSAWALLGFIRLTGAYYMLLVTKRSQVAMLGGHYVYQIDGTELISLTTASTSRLKQEKNPEEARYIAILNNLDLTRSFYFSYSYDITRTLQHNVSRERKAHQDGLPRPLDQDYNTMFIWNNHLLGPAIATLKKPWEWCLPIIHGYVEQAKMPIYGRFVYITIIARRSRFFAGARFLKRGANDLGYVANDVETEQIVSEMATTSFHAAGPDLYSNPLYTSYVQHRGSIPLYWTQENSGVSPKPDIQLNLVDPFYSAAALHFDNLFERYGAPIYVLNLVKARERTPRESKLLKEYTNAINYLNQFLPEDKKLIYKPWDMSRAAKSRDQDVIGTLEQIAGEIIPKTGFFKNGRDAESGLQLQNGIARTNCIDCLDRTNAAQFVIGKRALGYQLHALGIIDGTTVEYDTDAVNLFTDLWHDHGDTIAIQYGGSHLVNTMATYRKINQWSSHSRDMVESFKRYYNNSFLDAQRQEAYNLFLGNYIFAQGQPMLWDLSTDYYLHHANPRSWSQMKRPNYIRWYTPDNLNKKELPPPTRVPKEPLSRYDDYWFEYYRPLFLSTLSKSFSYKMNSTGRYPSVRQAPGQQYNPSPFVPRNPHEHVHRDRPPQRTVKIQEPEINSTVTIHPSRQLRLKSMNGTSTIL
>XP_022491046_Penicillium_arizonense
MANLRPPTAPYSEPLLPQLNIPNPYYKSHHHALRAHVREYVDTYIAPYAHEWEEAGQVPEAVRLRHSKLGYSIVHPLTSEEDSAGLALPGGVPREKWDTWCSLIVSDELTRVGYVGVIWGLGGGNGIGCPPVARFGSTEQRRRWLPGVARGEIRFCLGITEPDAGSDVANIRTTALRDGDHYVVNGAKKWITNGIWADYCTAAVRTGGPGRSGISLLVIPLAAAGVTRRRMHNSGVNASGSTYIELDDVRVPVGNLLGEENKGFPLIMSNFNPERLALACASLRLARVCAEDAFRYAIQRETFGSPLIEKQVIQSKIFKFGLMIEPAYAFMEQLVNILELTKDRPTDDVNIGGMTALLKVMSTRALEKSVREAQQILGGSGYHRAGKGARIEQISRDARVHVVGGGSEEIMAGLALREETKALKTRRMALEKRQAKHRRHVGNLNLTTTTPSMESFDDVSLIGPVFEEHSFHNDLPVASDPPEQASSKSENTPTSAQLTSRLERTNDVGMIDDSSDISEFPPLSYNAPPGTQVEEEGEGEDEEPRVATSFERRESSPTSAQKHRSAADNSDYEGINRMHKFTLYETATRFYMVGINLAETRFRILKIDRTTESGELSITEDDMIYTKREMVQLLDAIDDGNKSSGGLNQKCSAWALLGFIRFTGGYYMLLVTKRSQVAMLGGHNVYKIDETELIPLTTSESSPLKAEKHSEEARYLAILNNLDLSRSFYFSYSYDITRTLQYNICRERKTYQDGIPQPFSRDYHSMFIWNHHLLAPAAEALKNPYEWCLPIIHGYVDQSKMSVYGRLVYITIIARRSRFFAGARFLKRGANDVGNVANDVETEQIVCEQSTTSFHSAGPTLHANPHYTSFVQHRGSIPLHWTQENTGVSPKPDIELNLVDPFYSAAALHFDNLFERYGAPVYVLNLVKSRERTPRESKLLKEFTNAVTYLNQFLPADKKLIYKAWDMSRAAKSRDQDVIETLESIAGDIIPKIGFFKNGNDVESGLQLQNGVARTNCIDCLDRTNAAQFVIGKRALGYQLHALGVIDETAVEYDTDAVNLFTNMWHDHGDTIAIQYGGSHLVNTMATYRKINQWSSHSRDMVESFKRYYNNSFLDAQRQEAYNLFLGNYIFSQGTPMLWDLSTDYYLHHTNPKSHLERKKPNYISWYTPENLKEKEMPPVPSHPKEPLSRFDDYWLEYYRPLALTSLSKVFSWKMNSTLRYLPPVRPGHAVPDLSPFVPRIPPEQIQRERLPPRSVKIQEPTDSRPRLASNTIPIPEETTWAHQPPSSSKQPPPTGIIKEPAFEVHQSSRIPPIHPPNTPSTPSKAQIAQWTLGQLVSDSLSPTVTGAEAEEYERYINHPLTVPLVVTSENEMTAASLRDHGYNLDLLEYANKCNVEELALEANAEENLADYAEFLHVSEEGLTVVSEDYEKKRYKRYRQWLRGKSLFKQRVDS
>XP_014535621_Penicillium_digitatum
MESFDDVSLIGIVSQDTPFHDEHPPIPSGPSDPNLAKQESTGGPTTKTTSLRLSSQKERTDDTGMIDGASVMAEFPLPYNPSGARIEEEEEGDGEDEEPQVATSFEREASPKFAQKHQSASDSEDEGINRMHKYTLYETATRFYIVGINLAETRFRILKIDRTSDSGELGITEDDMVYNKREMVQLLDAIDDGNKSSGGLNQKCSAWALLGFIRFTSVHYMLLVTKRSQVAMLGGHNVYQIDETELIPLTTSEPSHLKTEKHSEEARYIAILNNLDLSRSFYFSYSYDITRTLQHNICRDRKAHQDGHPQPSSNDYQSMFIWNHHLLSPAAETLKNPYEWCLPIIHGYVDQSKMSVYGRVVYITIIARRSRFFAGARFLKRGANDLGYVANDVETEQIVCEQITTSFHSAGPRLHANPHYTSYVQHRGSIPLHWTQENTGVSPKPDIELNLVDPFYSAAALHFDDLFRRYGAPVYVLNLVKSRERTPRESKLLKEFTNAVTYLNQFLPEDKKLIYEAWDMSRAAKSRDQDVIETLEGIAGSIIPQTGFFKNGDDAESGLQLQNGIARTNCIDCLDRTNAAQFVIGKRALGYQLHALGVIDDTTVEYDTDAVNLFTNMWHDHGDTIAIQYGGSHLVNTMATYRKINQWSSQSRDMVESFKRYYNNSFLDAQRQEAYNLFLGNYAFAQGIPMLWDLPSDYYLHHTDPKSHLDRKKPSYITWYTPEYLESREFPPLPFHPRASLSHFDDFWLEYYRPLALSSLSKVFSLKMNSTSRYLPPVRPGHPVPDLSPFVPRIPQEQIQRERIPQRTVKIQEPSISRSRASSSTTTLPESPHTWAHQPPSSEKQPPLTGIIKEPAFKILDLSRIPPINPPNAQSTPSKAEIAQWTLGQLVSDSLSPSVTSAEAEEYERYINHPLKVPLVVTSEDEMTASSLQDHGYNLDLLEYANKCNVEESALEARAGINMLAYAEFLDVSEDGLTVVGEDYEKKRYKRYRQWLRGKSLFKQRVDP
>XP_016603639_Penicillium_expansum
MESFDDVSLIGLVSQDTPFHDEHLPIPSGPSDPNLAKQETTGGPTPTQTTSTRSSSHIERTDDAGIIDDASVVSEFLLQPGARIEEEEEGDGEDEEPQVATSFEREASPTFAQKHQSASDSEDEGINRMHKFTLYETATRFYMVGINLAETRFRILKIDRTSDSGELSITEDDMVYNKREMVQLLDAIDDGNKSSGGLKQKCSAWALLGFIQFTGAYYMLLVTKRSQVAMLGGHNVYQIDETELIPLTTSEPSHLKTEKHSEEARYIAILNNLDLSRSFYFSYSYDITRTLQHNICRDRKAHQDGHPQPSSHDYHSMFIWNHHLLSPAAEALKNPYEWCLPIIHGYVDQSKMSVYGRVVYITIIARRSRFFAGARFLKRGANDLGYVANDVETEQIVCEQTTTSFHSAGPRLHANPHYTSYVQHRGSIPLHWTQENTGVSPKPDIELNLVDPFYSAAALHFDDLFRRYGAPVYVLNLVKSRERTPRESILLKEFTNAVTYLNQFLPEDKKLIYEAWDMSRAAKSRDQDVIQMLEDIAGNIIPKIGFFKNGDDAESGLQLQNGVARTNCIDCLDRTNAAQFVIGKRALGYQLHALGVIDDTTVEYDTDAVNLFTNMWHDHGDTIAIQYGGSHLVNTMATYRKINQWSSHSRDMVESFKRYYNNSFLDAQRQEAYNLFLGNYAFAEGVPMLWDLPTDYYLHHTDPKSYLDRKKPNYISWYTPEYLKAREFPPLPFHPKAPLSHFDDFWLEYYRPLALSSLSKVFSLKMKSTSRYLPPVRPGHPVPDLSPFVPRIPPEQIQRERIPQRSVKIQEPSISRSRASSNTTPIPESPRTWAHQPPSSEKHPPLTGIIKEPAFKIPHVSRIPPINPPDAHSNPSKAEIAQWTLGQLVSDSLSPSVTGAEAEEYERYINHPLKVPLVVTSEDEMTASSLQDHGYNLDLLEYANKCNVEESALEARAGINMLAYAEFLDVSEDGLTVVGEDYEKKRYKRYRQWLRGKSLFKQRVDP
>XP_040651227_Penicillium_griseofulvum
MESFDDASLIGLVSQEVPFHDEHLPGPSDPNLAKQDTAGPTSTQTTSSSRIERANDAGIIDDGPVVSEFPLPYTPAGARIEEEEEGDGEDEEPQVATSFEREASPTFAQKHRSASDNSEDEGINRMHKFTLYETATRFYMVGINLAETRFRILKIDRTSDSGELSIIEDDMVYNKREMVQLLDAIDDGNKSSGGLNQKCSAWALLGFIRFTGAYYMLLVTKRSQVAMLGGHNIYQIDETDLIPLTTSEPSHLKAEKHSEEARYIAILNNLDLSRSFYFSYSYDITHTLQHNICRDRKTHQDGHPQPFSHDYHSMFIWNHHILSPAAEALKNPYEWCLPIIHGYIDQSKMSVYGRMVYITIIARRSRFFAGARFLKRGANDLGYVANDVETEQIVCEQTTTSFHSAGPRLHANPHYTSYVQHRGSIPLHWTQDNTGVTPKPDIELNLVDPFYSAAALHFDDLFRRYGAPVYVLNLVKSRERTPRESILLKEFTNAVTYLNQFLPEDKKLIYEAWDMSRAAKSRDQDVIETLEDIAGDIIPKIGFFKNGDDAESGLQLQNGVARTNCIDCLDRTNAAQFVIGKRALGYQLHALGVIDDTTVEYDTDAVNLFTNMWHDHGDTIAIQYGGSHLVNTMATYRKINQWTSHSRDMVESFKRYYNNSFLDAQRQEAYNLFLGNYIFAQGTPMLWDLPNDYYLHHTDPKFHFDRKKPSYISWYTPENLKAREFPPLPFHPKAPLSHFDDFWLEYYRPLALSSLSKVFSWKMNSTSRYLPPVRPGHPVPDLSPFVPRIPPEQIQRERLPQRSVKIQEPSISRSRASSSTMPPPEVPQTWVHQPPSSEKQPPLVGIIKDPAFKIPHPSRIPPIDPPNADSTPSKAEVAQWTLGQLVSDSLSPSVTSAEAEEYERYINHPLKVPLVVTSEDEMTASSLQDHGYNLDLLEYANKCNVEESALEARAGNNMLAYAEFLDVSEDGLTVVGEDYEKKRYKRYRQWLRGKSLFKQRVDP
>XP_038933555_Penicillium_roqueforti
MESFDDVSLIGLVSQEAPFHDEIPSDPNLAKQDTTGGPTSTQTTSIKPSSQIERTDDTGIIDDASVGSEFPLPYNPPPGARIEEEEEGDVEDEEPQVATSFERQASTTFAQKHRTASDNLEDEGINRLHKFTLYETATRFYMVGFNLAETRFRILKIDRTSDSGELSITEDDMVYNKREMVQLLDAIDDGNRSSGGFNQKCSAWALLGFIRFTGAYYMLLVTKRTQVAMLGGHNVYQIDETELIPLTTSEPSHLKAEKHSEEARYIAILNNLDLSRSFYFSYSYDITRTLQHNICRDREAHQDGHPQPSSHDYHSMFIWNHHLLSPAAEVLKNPYEWCLPIIHGYVDQSKMSVYGRVVYITIIARRSRFFAGARFLKRGANDLGYVANDVETEQIVCEQTTTSFHSAGPKLYANPHYTSYVQHRGSIPLHWTQENTGVSPKPDIELNLVDPFYSAAALHFDDLFRRYGAPIYVLNLVKSRERTPRESILLKEFTNAVTYLNQFLPEDKKLIYEAWDMSRAAKSRDQDVIKTLEAIAGDIIPKIGFFKNGDDAESGLQLQNGVARTNCIDCLDRTNAAQFVIGKRALGYQLHALGVIDDTTVEYDTDAVNLFTNMWHDHGDTIAIQYGGSHLVNTMATYRKINQWSSHSRDMVESFKRYYNNSFLDAQRQEAYNLFLGNYTFAQGIPMLWDLPTDYYLHHTDPKAYFDRKKPSYISWYTPENLEARKFPPLPFHPKAPLSHFDDFWMEYYRPLAMSSLSKVFSCKMNSTSRYLPPVRPGHPVPDLSPFVPRIPPEQIQRERLPQRSVKIQEPSTPRSSASSSTVPIPDSTHMWAHQLPSSEKQPPLTGIIKEPAFKIPHVSRIPPIDPPNAHATPSKAEIAQWTLGQLVSDSLSPSVTSAEAEEYERYINHPLKVPLVVTSADEMTASSLQDHGYNLDLLEYANKCNVEESALEARAGVNMLAYAEFLDVSEDGITVVGEDYEKKRYKRYRQWLRGKSLFKQRVDP
>XP_002568899_Penicillium_rubens
MESFDDVSLIGLVSQEPSVHDDHLPIPSDPNLAKQATGGPTSTQTTSVRPSSRIERTNDAGIVDDASVVSEFPLPYNQPPGARIEEEEGDGEDEEPRVATSFEREASPTFAQKHRSASDNSEDEGINRMHKFTLYETATRFYMVGINLAETRFRILKIDRTSDSGELNITEDDMVYNKREMVQLLDAIDDGNKSSGGLKQKCSAWALLGFIRFTGAYYMLLVTKRGQVAMLGGHNVYQIDETELIPLTTSEPSHPKAEKHSEEARYIAILNNLDLSRSFYFSYSYDITRTLQHNICRDREAHRDGHPHPPSHDYHSMFIWNHHLLSPAAEALKNPYEWCLPIIHGYVDQSKMSVYGRVVYITIIARRSRFFAGARFLKRGANDLGYVANDVETEQIVCEQTTTSFHSAGPGLHANPHYTSYVQHRGSIPLHWTQDNTGVSPKPDIELNLVDPFYSAAALHFDDLFRRYGAPVYVLNLVKSRERTPRESILLKEFTNAVTYLNQFLPEDKKLIYEAWDMSRAAKSRDQDVIETLEDIAGHIIPKIGFFKNGDDAESGLQLQNGVARTNCIDCLDRTNAAQFVIGKRALGYQLHALGVIDDTTVEYDTDAVNLFTNMWHDHGDTIAIQYGGSHLVNTMATYRKINQWSSHSRDMVESFKRYYNNSFLDAQRQEAYNLFLGNYTFAQGIPMLWDLPTDYYLHHTDPKSHFNRKKPSYISWYTPENLKPREFPPLPFHPKAPLSHFDDFWLEYYRPLALSSLSKVFSLKMNSTSRYLPPVRPGHPVPDLSPFVPRIPPEQIQRERLPQRSVKIQEPSDSRSRASSVTTSVPESAHTWAHQAPSSEKEPPLAGIIKEPAFKIPHVSRIPPIDPPGANTTPSKAEIAQWTLGQLVNDSLSPSVTSGEAEEYERYINHPLKVPLVVTSEDEMTASSLQDHGYNLDLLEYANKCNVEESALEARAGVNMLAYAEFLDVSEDGLTVVGEDYEKKRYKRYRQWLRGKSLFKQRVDP
>XP_040814910_Penicillium_solitum
MESFDDVSLIGLVSQDTPFHDDHLPIPCPSDPNLAKETTGGPTSTQTTSIRSSSQIERTDDAGIIDDASVVSDFPLPYNPPPGAQIEEEEEGDGEDEEPQVATSFEREASPTFAQKNRSASDLEDEGINRMHKFTLYETATRFYMVGINLAETRFRILKIDRTSDSGELSITEDDMVYNKREMVQLLDAIDDGNKSSGGLNQKCSAWALLGFIRFTGAYYMLLVTKRSQVAMLGGHNVYQIDETELIPLTTSEPSHPKAEKQSEEARYIAILNNLDLSRSFYFSYSYDITRTLQHNICRDREAHQDGYPQPSSHDYHSMFIWNHHLLSPAAEALKNPYEWCLPIIHGYVDQSKMSVYGRVVYITIIARRSRFFAGARFLKRGANDLGYVANDVETEQIVCEQTTTSFHSAGPRLHANPHYTSYVQHRGSIPLHWTQENTGVSPKPDIELNLVDPFYSAAALHFDDLFQRYGAPVYVLNLVKSRERTPRESILLKEFTNAVTYLNQFLPEDKKLIYEAWDMSRAAKSRDQDVIETLEDIAGDIIPKIGFFKNGDDAESGLQLQNGVARTNCIDCLDRTNAAQFVIGKRALGYQLHALGVIDDTTVQYDTDAVNLFTNMWHDHGDTIAIQYGGSHLVNTMATYRKINQWSSHSRDMVESFKRYYNNSFLDAQRQEAYNLFLGNYTFAQGIPTLWDLPNDYYLHHTDPKFHLDRKKPSYISWYTPEYLKPRKFPPLPFHPKEPLSHFDDFWLEYYRPLALSSLSKVFSLKMNSTSRYLPPVRPGHPVPDLSPFVPRIPPEQIQRERLPQRSVKIQEPSASRSRASSSTIPIPESAQTWAHQPPSSEKQPPLTGIIKEPVFKIPDVSRIPPINPPDPSIPSKAEIAQWTLGQLVSDSLSPSVTGAEAEEYERYINHPLKVPLVVTSEDEMTASSLQDHGYNLDLLEYANKCNVEESALEARAGINMLAYAEFLDVSEDGLTVVGEDYEKKRYKRYRQWLRGKSLFKQRVDP
>XP_022585755_Penicilliopsis_zonata
MSQHIPLLESFDEVSYLSEPMDAFDDEDDHVPRPKVVPAQQASSSQPTPTADSTVSVTPASSIYMAGETPEAAQATGSRDKQKEGAYNAPISSSVQISEDEGENEDEEPQVATSFERDSMPSSSQKQKAALQDSFTDEGVSRMHKFSLYETATRFYMVGMDLSDTRFRILKIDRTSDTGDLTVSEDDIVYTKREMSQLLDAIDDGNKSSGGLKLKCSAWALLGFIRFTGAYYMLLVTKRSQVAMLGGHYVYQIDGTELISLTTAASSRLKPEKNPEEARYIGILNNLDLSRSFYFSYSYDITQTLQHNIARERKLFSDGYPHRIEQDYNTMFIWNQHLLTPALENLKNPYKWCLPIIHGYVDQAKMSVYGRLVYITIIARRSRFFAGARFLKRGANDLGYVANDVETEQIVSEQITTSFHSAGPYLYSNPNYTSYVQHRGSIPLYWTQESTGVTPKPDIELNLIDPFYSAAALHFDNLFERYGAPIYVLNLIKARERTPRESKLLKEYGDAVNYLNQFLPEDNKIIYKAWDMSRAAKSRDQDVIGTLEEIAGDIIPETGFFRNGDDVESGLQLQNGVARTNCIDCLDRTNAAQFVIGKRALGHQLHALGIIDVTTVEYDTDVVNLFTDMWHDHGDTIAIQYGGSHLVNTMATYRKINQWSSQSRDMVESFKRYYNNSFLDAQRQEAYNLFLGNYIFTQGQPMLWDLSTDYYLHHGDPRQWLSQKRPNYVQWYTPEFLKKREFPPLPQRPMEALSHFDDYWLEYYRPLAVSSFSKIFSFKMNSTLQYLPFRTAHGHPYDLSPFVPRIQHEQGSRERQQPPRPKGVRIHEPSNTVSEYAVDSSPMSKANRAWLNQPHSSERRPPSSGIMKEPAIFELTQDSHLLPTESNKNSKINNISTPMTPSTPSKAQIAQWTLGQLVSDSLNPSVTANEAEEYERYINHPLKVPLVVTSENQIQADSLQAHGSASLDLFEYVNKGAIHDTRLEALAAQNLADYAEFLDVSEEGLTVVSEDYEKKRYKRYRQWLRGKSLFKQRVDP
>XP_016624532_Cladophialophora_bantiana
MESFREFVANQVLVKSDEDNAQTTEYASTNGIDGQGSEHKTPSQDIEIGSGLPRALEVNKSDSDETEKTVPQKYPQLSNNPPESPPLAPGQREVEDDEDEFDLSKSFQRTASPSPTALQRNRGALVSKVGDEGVSKMHKFTLHETANYYYIVGSDLLDSAFRILKIDRTSEPGELNITEDDIVYTKKETQQILNAIDEGNRATGGLKIKTSFWGLLGFIRFTAQYYMLYVTKRSQVAMIGGHYIYQIDKTELMPLVTAASTRTKSDRHLEETRFIGILNNLDLTRSFYFSYSYDVTRTLQHNIMRERQALHQGLTEPHKPDHNDMFVWNHHLLQPAKEVLKNPYDWCLSVVHGYVDQSALSVYWGRVVYVTIIARRSRFFAGARFLKRGANDLGYVANDVETEQIVSEMLTTSFHAPGPVLFANNKYTSYVQHRGSIPLHWTQDSTGVSPKPDIHLNVVDPFFSAAALHFDNLFKRYGTPIYVLNLIKARERTPRESKLLKEYTLAVNYLNQFLPKDKQILYHAWDMSRASKSRDQDVIGSLEAIAEDILPRTGFFQNGNDEESGLRLQSGVARTNCIDCLDRTNAAQFVIAKKAFGYQLQALGVIEHPSVEYDSDAVNLFTHMWHDHGDTIAVQYGGSHLVNTMATYRKINQWTSHSRDMVESFKRYYNNSFMDAQRQEAYNLFLGNYVFAQGQPMLWDLTTDYYLHHSDPRSMFGKRRPSYRHWYTDEYLESRQMPPSLWPRELRDRPLAYFDDYWVEYYRPLAISSFRKLFSFKMRSNLQYIPISSTSAGKYDLSPFRVRTANDSDGEGHDKGHGNRKGVKIVAPSDDTTSTIGGDTTFSSADGRLNSATTPAIEPTPKPNTLGPWLDAQHQLHNAMRRRQYTGIIKEPSFEVQSTSVPKIPRLPTATPSDLTNSSLLLGPPTKAELALQAFTSLIENSLNPQVRQLDEYQRYVAHPSTIPLVVSSDIDYSSAPLEFLEYLSKTTSDPADHKVLRHFDDERGAVTLTMEERAEASLDEYLEFVASGQVEDPLTVMEEDGGKKRYKAYRKWLRGKSLFKQRPVVGDEMEGNSDGPVVG
>XP_008729741_Cladophialophora_carrionii
MESFKEFVANQLPVNAGDDRSAHEGDHATNDVSGGTLNDDAASQKVKIEDGMPRALEVNKSDIDETEKIVPQKNPHPSLSNNPPDEPPLAPGQKDIDDEEDELDLSKSFHRTASPSPAALQRNKGALVSKVGEEGVVKMHKFTLHETANYYYIVGSDLLDSAFRILKIDRTSEPGELNITEDDIVYTKKETQQILNAIDEGNRATGGLKVKTSFWGLLGFIRFTAQFYMLYVTKRSQVAMIGGHYIYQIDKTELMPLVTAASTRAKTDRHLEEARFVSILNNLDLTRSFYFSYSYDVTRTLQHNIMRERQALQEDLAAPHRPDHNDMFVWNHHLLKPAKQALKNPYDWCLSIVHGYVDQSALSVYWGRVVYVTIIARRSRFFAGARFLKRGANDLGYVANDVETEQIVSEMLTTSFHSPGPMLFANNKYTSHVQHRGSIPLHWTQDSTGVSPKPDIHLNVADPFFSAAALHFDDLFKRYGTPIYVLNLVKARERTPRESKLLKEYTVAVNYLNQFLPKDKQILYHAWDMSRASKTRDQDVIGSLEAIAEDILPRTGFFQNGNDEESGLKLQSGVARTNCIDCLDRTNAAQFVIAKKALGYQLQALGVIEEPSVEYDSDAVNLFTHMWHDHGDTIAVQYGGSHLVNTMSTYRKINQWTSHSRDMVESFKRYYNNSFMDAQRQEAYNLFLGNYVFAQGQPMLWDLTTDYYLHHSDPRSMFGKRRPSYRHWYTDAYLESPQMPPSLWPRELRDRPLAYFDDYWIEYYKPLAISSFRKLHSFKMHSNLRYIPISSTSGGKFDLSPFKVRTAHESDGEGGHDKQRKGVKIVAPSDDTSTTADGRPAAGPPTAVEPTPKPNTLGPWLDAQQQLHNTLARRTNYTGIIKEASFEVQSPSAVPRVPKLPVAGSTDLTNSSLLSSPPTKEELALQAFTSLITSSLNPTVRQLSEYERYVTHPSKIPLITTSATDYSAAPLEYLEYLSKTTSSQDPAEAYPHDSILRQYDDERGAVTLTMDEKAEASLEEYWEYVLSGQVEEPLSVTEEEEMGGKKRYKAYRKWLRGKSLFKQRPVMGEDVDGIGLDS
>XP_016254509_Cladophialophora_immunda
MESFREFVANQVLVKSGDEYTETNEDASVNGTDGQDSERKPPSQDVEIGNNVPRALGVNKSDSDETEKMVPQKYPQLSNNPPESPPLAPGQREVEEDEDEFDLSKSFHRTASPSPTALQRNRGALVSKVGEEGVSKMHKFTLHETANYYYIVGSDLLDSAFRILKIDRTSEPGELNITEDDIVYTKKETQQILNAIDEGNRATGGLKIKTSFWGLLGFIRFTAQYYMLYVTKRSQVAMIGGHYIYQIDKTELMPLVTAASTRTKSDRHLEETRFIGILNNLDLTRSFYFSYSYDVTRTLQHNIMRERQALQEGLTQPHKPDHNDMFVWNNHLLRPAKEVLKNPYDWCLSVVHGYVDQSAVSVYWGRVVYVTIIARRSRFFAGARFLKRGANDLGYVANDVETEQIVSEMLTTSFHAPGPELFANNKYTSYVQHRGSIPLHWTQDSTGVSPKPDIHLNVVDPFFSAAALHFDNLFKRYGTPIYVLNLIKARERIPRESKLLKEYTLAVNYLNQFLPKDKQIVYHAWDMSRASKSRDQDVIGSLEAIAEDILPRTGFFRNGSDEESGLRLQTGVARTNCIDCLDRTNAAQFVIAKKAFGYQLQALGVIEHPSVEYDSDAVNLFTHMWHDHGDTIAVQYGGSHLVNTMATYRKINQWTSHSRDMVESFKRYYNNSFMDAQRQEAYNLFLGNYVFSQGQPMLWDLTTDYYLHHSDPRSMFGKRRPSYRHWYTDEYLESPRMPPSLWPRELRDRPLAYFDDYWVEYYRPLSISSFRKLFSFKMRSNLQYIPISSTSAGKYDLSPFRVRTANDSDGEGHDKGQGTRKGVKIVAPSDDAASTTTLFGGESMLSSADGRLNSATPSAIEPTPKPSTLGPWLDAQHQLHNALRGRRYTGIIKEPSFEVQSTSVPKIPRLPTTTNSDLTNSSLLLGPPTKAELALQAFTSLIENSLNPQVRQLDEYQRYVAHPSTIPLVVSSHIDYSSAPLEFLEYLSKTTSDPADHRVLRHFDDERGAVTLTMEERAEASIDEYFEFVASGQVEEPLTVMEEDGGKKRYKAYRKWLRGKSLFKQRPVVGDELEGNADGPVVG
>XP_007740816_Cladophialophora_psammophila
MESFREFVANQVLVKSDEDPAETTEYASTNGTDGQGSEHKTPSQDVEIGSDLPRALEVSKSDSDETEKTVPQKYPQLSNNPPESPPLAPGQREVEDDEDEFDLSKSFHRTASPSPTALQRNRGALVSKVGDEGVSKMHKFTLHETANYYYIVGSDLLDSAFRILKIDRTSEPGELNITEDDIVYTKKETQQILNAIDEGNRATGGLKIKTSFWGLLGFIRFTAQYYMLYVTKRSQVAMIGGHYIYQIDKTELMPLVTAASTRTKSDRHLEETRFIGILNNLDLTRSFYFSYSYDVTRTLQHNIMRVRQALHEGLTEPHKPDHNDMFVWNHHLLQPAKEVLKNPYDWCLSVVHGYVDQSALSVYWGRVVYVTIIARRSRFFAGARFLKRGANDLGYVANDVETEQIVSEMLTTSFHAPGPVLFANNKYTSYVQHRGSIPLYWTQDSTGVSPKPDIHLNVVDPFFSAAALHFDNLFKRYGTPIYVLNLIKARERTPRESKLLKEYTLAVNYLNQFLPKDKQILYHAWDMSRASKSRDQDVIGSLEAIAEDILPKTGFFQNGNDEESGLRLQSGVARTNCIDCLDRTNAAQFVIAKKAFGYQLQALGVIEHPSVEYDSDAVNLFTHMWHDHGDTIAVQYGGSHLVNTMATYRKINQWTSHSRDMVESFKRYYNNSFMDAQRQEAYNLFLGNYVFAQGQPMLWDLTTDYYLHHSDPRSMFGKRRPSYRHWYTDEYLESPQMPPSLWPRELRDRPLAYFDDYWVEYYRPLAISSFRKLFSFKMRSNLQYIPISSTSAGKYDLSPFRVRTANDSDGEGHDKGHGNRKGVKIVAPSDDTTSTIGGGTTFSSADGRLNSATTPAIEPTPKPNTLGPWLDAQHQLHNAMRRRQYTGIIKEPSFEVQSTSVPKIPRLPTATPSDLTNSSLLLGPPTKAELALQAFTSLIENSLNPQVRQLDEYQRYVAHPSTIPLVVSSDIDYSSAPLEFLEYLSKTTSDPADHKVLRHFDDERGAVTLTMEERAEASLDEYLEFVASGQVEDPLTVMEEDGGKKRYKAYRKWLRGKSLFKQRPVVGDEMEGNADGPVVG
>XP_018698201_Fonsecaea_erecta
MESFREFVANQVLVKSGEGYADTTEDGSANGTDGQGTNEVEIGKNAPHTVEVNKSNSDETEKTLPQKYPQLSNNPPESPPLAPGQRQVEDDEDEFDLSKSFQRTASPSPTALQRNRGALVSKVGEEGVSKMHKFTLHETANYYYIVGSDLLDSAFRILKIDRTSEPGELNITEDDIVYTKKETQQILSAIDEGNRATGGLKIKTSFWGLLGFIRFTAQYYMLYVTKRSQVAMIGGHYIYQIDKTELMPLVTAASTRTKSDRHLEETRFVGILNNLDLTRSFYFSYSYDVTRTLQHNIMRERQALQEGLTQPHKPDHNDMFVWNHHLLQPAKEVLKNPYDWCLSVVHGYVDQSALSVYWGRVVYVTIIARRSRFFAGARFLKRGANDLGYVANDVETEQIVSEMLTTSFHAPGPELFANNKYTSYVQHRGSIPLHWTQDSTGVSPKPDIHLNVVDPFFSAAALHFDNLFKRYGTPIYVLNLIKARERTPRESKLLKEYTLAVNYLNQFLPKDKQIVYHAWDMSRASKSRDQDVIGSLEAIAEDILPRTGFFQNGSDEESGLRLQTGVARTNCIDCLDRTNAAQFVIAKKAFGYQLQALGVIEHPSVEYDSDAVNLFTHMWHDHGDTIAVQYGGSHLVNTMATYRKINQWTSHSRDMVESFKRYYNNSFMDAQRQEAYNLFLGNYVFAQGQPMLWDLTTDYYLHHSDPRSMFGKRRPSYRHWYTDDYLDPPQMPPSLWPRELRDRPLSYFDDYWVEYYRPLAISSFRKLFPFKMRSNLQYIPISSTSVGKYDLSPFRVRTANDSDGEGHDKGPGTRKGVKIIAPSDDTTSTVGGETMLSSADGRLKPATPAAIEPTPKPSTLGPWLDAQQQLHNALRGRRYTGIIKEPSFEVQSTSVPKIPRLPTTTSSDLTNSSVLLGPPTKAELALDAFTSLIENSLNPQVRQLDEYQRYVAHPSTIPLVVSSDIDYSSAPLEFLEYLSKTTSDPADHKVLRHFDDERGAVTLTMEERAEASIDEYYEYVASGQVEEPLTVKEEDGGKKRYKAYRKWLRGKSLFKQRPVVGDEVSGNADGPVVG
>XP_022506593_Fonsecaea_monophora
MESFREFVANQVLVKSGDDSADATDDASADGTDGQGGGLKTPAQDVDVDNNNNTPRVLEVNKSDSDETEKVVPQKYPQLSNNPPESPPLAPGQREVEDDEDDYDLSKSFHRTASPSPTALQRNRGALVSKVGEEGVSKMHKFTLHETANYYYIVGSDLLDSAFRILKIDRTSEPGELNITEDDIVYTKKETQQILNAIDEGNRATGGLKIKTSFWGLLGFIRFTAQYYMLYVTKRSQVAMIGGHYIYQIDKTELMPLVTAASTRTKSDRHLEETRFIGILNNLDLTRSFYFSYSYDVTRTLQHNIMRERQALQEGLTEPHKPDHNDMFVWNHHLLQPAKEVLKNPYDWCLSVVHGYVDQSSLSVYWGRVVYVTIIARRSRFFAGARFLKRGANDLGYVANDVETEQIVSEMLTTSFHAPGPVLFANNKYTSYVQHRGSIPLHWTQDSTGVSPKPDIHLNVVDPFFSAAALHFDNLFKRYGTPIYVLNLIKARERTPRESKLLKEYTLAVNYLNQFLPKDKQIVYHAWDMSRASKSRDQDVIGSLEAIAEDILPRTGFFQNGRDEESGLRLQTGVARTNCIDCLDRTNAAQFVIAKKALGYQLQALGVIEHPSVEYDSDAVNLFTHMWHDHGDTIAVQYGGSHLVNTMATYRKINQWTSHSRDMVESFKRYYNNSFMDAQRQEAYNLFLGNYVFSQGQPMLWDLTTDYYLHHSDPRSMFGKRRPSYRHWYTDEYLETPQMPPSLWPHELRDRPLTFFDDYWVEYYRPLSISSFRKLFSFKMRSNLQYIPISSTSAGKYDLSPFRVRTANDSDGEGHEKGQGTRKGVKIVAPSDDTASTIGGETMVSSADGRLNSATPSAIEPTPKPSTLGPWLDAQQQLHNALRGRRYTGIIKEPSFEVQSTSVPKIPRLPTTTSSDLTNSSLLLGPPTKAELALHAFTSLIENSLNPQVRQLKEYQRYVAHPSTIPLVVSSDIDYSSAPLEFLEYLSKTSSDPADHKVLRHFDDERGAVTLTMEERAEASIDDYLEYVASGQVEDPLTVLEEDGGKKRYKAYRKWLRGKSLFKQRPVVGDEMEGNADGPVVG
>XP_016635836_Fonsecaea_multimorphosa
MESFKEFVANQVLVKSGDDNAETTEDASANGTDGQDTDHKPPSQEVEIGNHAPRALEVNKSDQNETEKIVPQKYPKLSNNPPDSPPLAPGQKEDQDDEDEFDLSKSFQRTASPSPTALQRNKGALVSKVGEEGVSKMHKFTLHETANYYYIVGSDLLDSAFRILKIDRTSEPGELNITEDDIVYTKKETQQILNAIDEGNRATGGLKIKTSFWGLLGFIRFTAQYYMLYVTKRSQVAMIGGHYIYQIDKTELMPLVTAASSRTKSDRHIEETRFVGILNNLDLTRSFYFSYSYDVTRTLQHNIMRERQALQEGRMQPHKPDHNDMFVWNHHLLGPAKEVLKNPYDWCLSVVHGYVDQSALSVYWGRVVYVTIIARRSRFFAGARFLKRGANDLGYVANDVETEQIVSEMLTTSFHAPGPELFANSKYTSYVQHRGSIPLHWTQDSTGVSPKPDIHLNVVDPFFSAAALHFDNLFKRYGTPIYVLNLIKARERTPRESKLLKEYTLAVNYLNQFLPKDKQILYHAWDMSRASKSRDQDVIGSLEAIAEDILPKTGFFQNGSDEESGLRLQTGVARTNCIDCLDRTNAAQFVIAKKAFGYQLQALGVIEHPSVEYDSDAVNLFTHMWHDHGDTIAVQYGGSHLVNTMATYRKINQWTSHSRDMVESFKRYYNNSFMDAQRQEAYNLFLGNYVFSQGQPMLWDLTTDYYLHHSDPRSMFGKRRPSYRHWYTDEYLQTPQMPPSLWPRELRDRPLACFDDYWVEYYRPISISSFRKLFSFKMRSNLQYIPISSTSAGKYDLSPFRVRTTNESSDGEGHDKGQGTRKGVKIVAPSDETASTVGGETMVSSTADGRLDSAATPSAIEPTPKPSTLGPWLDAQHQLHNALRGRRYTGIIKEPSFEVQSTSVPKIPRLPTTTSSDLTNSSLLLGPPTKAELALQAFTSLIENSLSPQVRQLDEYQHYVAHPSTIPLVVSSDTDYSSAPLEYLEYLSKTTSDPADHKVLRHFDDESGAVTLTMEERAEASIAEYFEYVASGQVEDPLTVMEEDGGKKRYKAYKKWLRGKSLFKQRPVVGDEVAGNADGPVVG
>XP_022505407_Fonsecaea_nubica
MESFREFVANQVLVKSGDDSADATDDASADGTDGQGGGPKTPAQDVDVDNNTPRVLEVNKSDSDETEKEVPQKYPQLSNNPPESPPLAPGQREVEDDEDEYDLSKSFHRTASPSPTALQRNRGALVSKVGEEGVSKMHKFTLHETANYYYIVGSDLLDSAFRILKIDRTSEPGELNITEDDIVYTKKETQQILNAIDEGNRATGGLKIKTSFWGLLGFIRFTAQYYMLYVTKRSQVAMIGGHYIYQIDKTELMPLVTAASTRTKSDRHLEETRFIGILNNLDLTRSFYFSYSYDVTRTLQHNIMRERQALQEGLTEPHKPDHNDMFVWNHHLLQPAKEVLKNPYDWCLSVVHGYVDQSSLSVYWGRVVYVTIIARRSRFFAGARFLKRGANDLGYVANDVETEQIVSEMLTTSFHAPGPVLFANNKYTSYVQHRGSIPLHWTQDSTGVSPKPDIHLNVVDPFFSAAALHFDNLFKRYGTPIYVLNLIKARERTPRESKLLKEYTLAVNYLNQFLPKDKQIVYHAWDMSRASKSRDQDVIGSLEAIAEDILPRTGFFQNGRDEDSGLRLQTGVARTNCIDCLDRTNAAQFVIAKKALGYQLQALGVIEHPSVEYDSDAVNLFTHMWHDHGDTIAVQYGGSHLVNTMATYRKINQWTSHSRDMVESFKRYYNNSFMDAQRQEAYNLFLGNYVFAQGQPMLWDLTTDYYLHHSDPRSMFGKRRPSYRHWYTDEYLETPQMPPSLWPHELRDRPLTFFDDYWVEYYRPLSISSFRKLFSFKMRSNLQYIPISSTSAGKYDLSPFRVRTANDSDGEGHEKGQGTRKGVKIVAPSDDTASTIGGETMVSSADGRLNSATPSAIEPTPKPSTLGPWLDAQQQLHNALRGRRYTGIIKEPSFEVQSTSVPKIPRLPTTTSSDLTNSSLLLGPPTKAELALHAFTSLIENSLNPQVRQLKEYQRYVAHPSTIPLVVSSDIDYSSAPLEFLEYLSKTSSDPADHKVLRHFDDERGAVTLTMEERAEASIDDYLEYVASGQVEDPLTVLEEDGGKKRYKAYRKWLRGKSLFKQRPVVGDEMEGNADGPVVG
>XP_013285764_Fonsecaea_pedrosoi
MESFREFVANQVLVKSGDDSADATDDASADGTDGQGGGPKTPAQDVDVDNNNNTPRALEVNKSDSDETEKVVPQKYPQLSNNPPESPPLAPGQREVEDDEDDYDLSKSFHRTASPSPTALQRNRGALVSKVGEEGVSKMHKFTLHETANYYYIVGSDLLDSAFRILKIDRTSEPGELNITEDDIVYTKKETQQILNAIDEGNRATGGLKIKTSFWGLLGFIRFTAQYYMLYVTKRSQVAMIGGHYIYQIDKTELMPLVTAASARTKSDRHLEETRFIGILNNLDLTRSFYFCYSYDVTRTLQHNIMRERQALQEGLTEPHKPDHNDMFVWNHHLLQPAKEVLKNPYDWCLSVVHGYVDQSSLSVYWGRVVYVTIIARRSRFFAGARFLKRGANDLGYVANDVETEQIVSEMLTTSFHAPGPVLFANNKYTSYVQHRGSIPLHWTQDSTGVSPKPDIHLNVVDPFFSAAALHFDNLFKRYGTPIYVLNLIKARERTPRESKLLKEYTLAVNYLNQFLPKDKQIVYHAWDMSRASKSRDQDVIGSLEAIAEDILPRTGFFQNGRDEESGLRLQTGVARTNCIDCLDRTNAAQFVIAKKALGYQLQALGVIEHPSVEYDSDAVNLFTHMWHDHGDTIAVQYGGSHLVNTMATYRKINQWTSHSRDMVESFKRYYNNSFMDAQRQEAYNLFLGNYVFSQGQPMLWDLTTDYYLHHSDPRSMFGKRRPSYRHWYTDEYLETPQMPPSLWPHELRDRPLTFFDDYWVEYYRPLSISSFRKLFSFKMRSNLQYIPISSTSAGKYDLSPFRVRTANDSDGEGHEKGQGTRKGVKIVAPSDDTASTIGGETMVSSADGRLNSATPSAIEPTPKPSTLGPWLDAQQQLHNALRGRRYTGIIKEPSFEVQSTSVPKIPRLPTTTSSDLTNSSLLLGPPTKAELALHAFTSLIENSLNPQVRQLKEYQRYVAHPSTIPLVVSSDIDYSSAPLEFLEYLSKTSSDPADHKVLRHFDDERGAVTLTMEERAEASIDDYLEYVASGQVENPLTVLEEDGGKKRYKAYRKWLRGKSLFKQRPVVGDEMEGNADGPVVG
>XP_007760419_Cladophialophora_yegresii
MESFREFVANQVSVNAGDDRPAHEGDQATNDVSGTTLNDDAPSQNVKIEDGLPRALEVNKSDSDETEKVVPQKNPHPSLSNNPPDEPPLAPGQKDVDDEEDELDLSKSFHRTTIPSPTALQRNKGALVSKVGDEGVVKMHKFTLHETANYYYIVGSDLLDSAFRILKIDRTSEPGELNITEDDIVYTKKETQQILNAIDEGNRATGGLKVKTSFWGLLGFIRFTAQFYMLYVTKRSQVAMIGGHYIYQIDKTEMMPLVTAASTRAKTERHLEEARFVSILNNLDLTRSFYFSYSYDVTRTLQHNIMRERQALQEDLVAPHTPDHNDMFVWNHHLLKPAKEALKNPYDWCLSIVHGYVDQSALSVYWGRVVYVTIIARRSRFFAGARFLKRGANDLGYVANDVETEQIVSEMLTTSFHSPGPMLFANNKYTSHVQHRGSIPLHWTQDSTGVSPKPDIHLNVADPFFSAAALHFDDLFKRYGTPIYVLNLVKARERTPRESKLLKEYTVAVNYLNQFLPRDKEILYHAWDMSRASKSRDQDVIGSLEAIAEDILPKTGFFQNGNDEESGLKLQSGVARTNCIDCLDRTNAAQFVIAKKALGYQLQALGVIEEPSVEYDSDAVNLFTHMWHDHGDTIAVQYGGSHLVNTMSTYRKINQWTSHSRDMVESFKRYYNNSFMDAQRQEAYNLFLGNYVFAQGQPMLWDLTTDYYLHHSDPRSMFGKRRPSYRHWYTDAYLESPQMPPSLWPRELRDRPLAYFDDYWIEYYKPLAISSFRKLHSFKMHSNLRYIPISSTSGGKFDLSPFKVRTANESDGEGGHDNNKRKGVKIVAPSDVNSTADGRVEPAQVEPTPTPKPNTLGPWLDAQQQLHNTLTRRTNYTGIIKEASFEVQSPSAVPRVPKLPAAGSTDLTNSSLLLSPPTKEELALQAFTSLITSSLNPAVRQLSEYERYVTHPSKIPLITTSVTDYSAAPLEYLEYLSKTTSSQNPAEAYPQDSILRQYDDERGAVTLTMDEKAEASLEEYWEYVLSGKMEEPLSVTEEEEMGGKKRYKAYRKWLRGKSLFKQRPVMGEDVDGIGLD
>XP_016241594_Exophiala_spinifera
MESFKEFVANQVAPEGTVSDGNKTGQPPADEATPDTKETNLEQHEVDGVGDPTPVIKVNSEDSESPAEAVPQMYPLLSNNPPDSPPLAPGKRDEEDDDDDLDISKSFNRTTSPAPSLKRNKGATVGKVGEEGVTRMHKFTLHETANYYYIVGSDLLDTAFRILKIDRTSETGELNITEDDIVYTKKETQQILSAIDEGNRATGGLKMKTSFWGLLGFIRFTAQYYMIYVTKRSQVAMIGGHYIYQIDKTDMTPLVTAASTRIKTDRHLEEARFVSILGNLDLTRSYYFSYSYDVTRTLQHNITRERQALFDGLAEPLKHDHNDMFVWNHHLLQPAKQVLKNPFDWCLSIVHGYVDQSALSIYWGRVVYVTIIARRSRFFAGARFLKRGANDLGYVANDVETEQIVSEMLTTSFHAPGPTLFANDKYTSYVQHRGSIPLYWTQDNTGVSPKPDIHLNVVDPFFSAAALHFDNLFKRYGTPIYVLNLVKSRERTPRESKLLKEYTIAVNYLNQFLPEDKQILYHAWDMSRASKSRDGDVIASLEAIAEDILPKTGFFQNGNDEKTGLKLQSGVARTNCIDCLDRTNAAQFVIAKKALGYQLQALGVIEDTSVEYDSDAINLFTHMWHDHGDTIAVQYGGSHLVNTMATYRKINQWTSHSRDMVESFKRYYNNSFMDAQRQEAYNLFLGNYVFAHDKPMLWDLTTDYYLHHSDPRSMFGKRRPSYRQWYTSEYLVSPSIPPSLWPRNLRDRPLGYFDDYWVEYYRPLAITSFKKLFSFKMHSNLRYIPINSTSSGKYDFSPFKVRTGNESDGEGHEKNAARKGVKIVAPSDDAASVAGTESVASSMPHHATLEPAPKPKPNALGPWLDAQQQLHNTLHRRQYTGIIKEPSFEVQSPSVPKIPKLPTATTSDLTNSSLLQPTKAELALQSFTSLITRSLDPQVRQEGEYQRYVRHPSNIPLVVSSDIDYSSAPLEFLEYLSKTTSDPADHKVLRHYDDDRGAVSLTMDERAEASLDEYTEYIASGAVENPLTVLHEDGEKKRYKAYRKWLKGKSLFKQRPVVGDDVDKV
>XP_016260362_Exophiala_oligosperma
MESFKEFIANQVAPDGTESDGNKTGQSPTEDANSDIVENDLELRQVDGADDSIQGITVNSEDSESPEEAVPQMYPLLSNNPPDSPPLAPGKRDEEDDEEGLDISKSFNRTTSPTPSLKRNKGARVGKVGEEGVTRMHKFTLHETANYYYIVGSDLLDSAFRILKIDRTSGTGELNITEDDIIYTKKETQQILSAIDEGNRATGGLKMKTSFWGLLGFIRFTAQYYMIYVTKRSQVAMIGGHYIYQIDKTDMMPLVTAASTRVKTDRHLEEARFIGILGNLDLTRSFYFSYSYDVTRTLQHNITRERQALFDGLAEPLKHDQNDMFIWNHHLLEPAKQVLKNPFDWCLSIVHGYVDQSALSIYWGRVVYVTIIARRSRFFAGARFLKRGANDLGYVANDVETEQIVSEMLTTSFHAPGPTLFANDKYTSYVQHRGSIPLHWTQDSTGVSPKPDIHLNVVDPFFSAAALHFDNLFKRYGTPIYVLNLIKSRERTPRESKLLKEYTLAVNYLNQFLPKDKQILYHAWDMSRASKSRDGDVIASLEAIAEGILPKTGFFQNGNDEKTGLKLQSGVARTNCIDCLDRTNAAQFVIAKKALGYQLQALGVIVDTSVEYDSDAINLFTHMWHDHGDTIAVQYGGSHLVNTMATYRKINQWTSHSRDMVESFKRYYNNSFMDAQRQEAYNLFLGNYVFAHDKPMLWDLTTDYYLHHSDPRSMFGKRRPSYRQWYTSENLVSPSIPPSLWPRDLRDRPLGYFDDYWVEYYRPLAITSFKKLFSFKMHSNLRYIPINSTSSGKYDFSPFKVRTANESDGEGHEKHAARKGVKIVAPSDDELSTTAGTESVVSSVPPHSALEPTPAPKPNALGPWLDAQQQLHNTLQRRQYTGIIKEPSFEVQSPSVPKIPKLPTATTSDLANSSLLQPTKAELALQSFTSLITRSLDPQVRQEGEYQRYVRHPSNIPLVVSSDIDYSSAPLEFLEYLSKTTSDPADHKVLRHYDDDRGAVSLTMDERAEASLDDYTEYLASGTVEDPLTVLHEDGEKKRYKAYKKWLKGKSLFKQRPVVGDDAAEGVKA
>XP_013321051_Exophiala_xenobiotica
MESFKEFVANQVAVEAAESDCEKTGPSAGNGVNQADFEDDSNPSRTVGIHESSPEVKINSEGSEFPEEVVPQMYPLLSNNPPESPPLAPGKRDEEDDDEELNLSKSLNRTASPSPVTLKRNKGAKVGKVGEEGVIRMHKFTLHETANYYYIVGSDLLDSAFRILKIDRTSELGELSITEDDIVYTKKETQQILNAIDEGNRATGGLKIKTSFWGLLGFIRFTAHYYMIYVTKRSQVAMIGGHYIYQIDKTDMMPLVTGASTRLKTDRHLEEARFIGILGNLDLTRSFYFSYSYDVTRTLQHNIMRERQALYDGLAEPLKWDHNDMFVWNHHLLEPAKQALKNPFDWCVSIVHGYVDQSALSIYWGRVVYVTIIARRSRFFAGARFLKRGANDLGYVANDVETEQIVSEMLTTSFHAPGPVLFANNKYTSYVQHRGSIPLHWTQDSTGVSPKPDIHLSVVDPFFSAAALHFDNLFKRYGTPIYVLNLVKARERTPRESKLLKEYTLAINYLNQFLPKDKQILYHAWDMSRASKSRDGDVIASLEAIAEDILPKTGFFQNGDDEKTGLKLQSGVARTNCIDCLDRTNAAQFVIAKKALGYQLEALGVMEGTSVQYDSDAINLFTHMWHDHGDTIAVQYGGSHLVNTMATYRKINQWTSHSRDMVESFKRYYNNSFMDAQRQEAYNLFLGNYVFAQDKPMLWDLTTDYYLHHSDPRSMFGKRRPSYRQWYTSEYLRSPSMPPSIWPRELRDRPVEYFDDYWVEYYRPLAISSFKKLFSFKMHSNLRYIPISSTASGKYDFSPFKVRTANESDGEGHGKHTARKGVKIVAPSDDAASTVGTDSIASTVPHSALEPTPAPKPNTLGPWLDAQQQLHNTLQRRQYTGIIKEPSFEVQSPSVPKIPKLPTATTSDLTNSSLLQPTKAELALQSFASLVTRSLDPQARQAGEYQRYVTHPSNIPLVVSSDIDYSSAPLEFLEYLSKTTSDPAEHTVLRHYDDERGAVSLTMDERAEASLDEYTEYLASGAVENPLTVLHEDGEKKRYKAYRKWLKGKSLFKQRPVVGDDVDAL
>XP_007721659_Capronia_coronata
MESFKEFKENRVLTQTGDAVQDQGQDQGQDQGQDQNQNQNGEHPPSADRQPDGQDGSSQQAQDSNARSTGSVKVDSNEYEDCEKNVPQMYPLLSNNPPESPPLGPGHRESEDDDEELVLSKSFKRTTSPSPTALQRNRGARVTKVGDEGVVKMHKFTLHETANYYYIVGSDLLDSAYRILKIDRTSAPGELNIIEDDIVYTKKETQQILNAIDEGNRATGGLKLKTSFWGLLGFIRFTAHYYMLYVTKRSQVAMIGGHYIYQIDKTELMPLVMAGFSRAKTDRHLEEARFIGILNNLDLTRSFYFSYSYDVTRTLQHNIMRERQALHEGLAGPRKADHNDMFVWNHHLLKPAKAVLRNPFDWCISIVHGYVDQSALSVYWGRVVYVTIIARRSRFFAGARFLKRGANDLGYVANDVETEQIVSEMLTTSFHAPGPVLFANDRYTSYVQHRGSIPLHWTQDNTGVSPKPDIHLNVVDPFYSAAALHFDNLFKRYGTPIYVLNLVKSRERTPRESKLLKEYTVAVNYLNQFLPKDKQILYHAWDMSRASKSRDQDVIGSLEAIAEDILPKTGFFQNGNDAESGLKLQNGVARTNCIDCLDRTNAAQFVIAKKALGYQLQALGVIEHPSVEYDSDAVNLFTHMWHDHGDTIAIQYGGSHLVNTMATYRKINQWTSHSRDMVESFKRYYTNSFMDAQRQEAYNLFLGNYVFSQGQPMLWDLTTDYYLHHSDPRSMFGKRRPSYRQWYTAEYLETPTMPPSIWPRELRDRPLRYFDDFWVEYYRPLAVSSFKKLFSFKMHSNLRYIPISSASSGKYDLSPFKVRTTNESDGEGHDKGHQGARKGVKFIAPSDETTSSQAGDGSSIISTKPASAMEPTPAPKPNTLGPWLDAQQQLHNTLRRRQYTGIIKEPSFEVQSAGVPKIPKLPTAVTSDLTNSSVLAGPPTKEELALQAFTSLISKSLDPQVRQADEYQRYVAHPSNIPLVVSSDIDYSAAPLEFLEYLSKTTSDPAEHKVLRHYDDERGAVSLTLEERAEANLDEYTEYVASGAVDNPLAVSEEDGGKKRYKAYRKWLKGKSLFKQRPDVGEDIEGLRGEGP
>XP_007733745_Capronia_epimyces
MESFKEFTENHVSLQSGDATQDQGQDGEQHVNGDSQHNSQHTSSQQTQEGNSKHMEPIKVDSIESEDSERQVPQMYPLLSNNPPESPRLGPGHRESDDEEELNLSRSFNRTTSQSPTALQRNRGALVGKVGDEGVVKMHKFTLHETATYYYIVGSDLLDSAFRILKIDRTSAPGELNVIEDDIVYTKKETQQILNAIDEGNRATGGLKLKTSFWGLLGFIRFTAHYYMLYVTKRSQVAMIGGHYIYQIDKTELMPLVMAGSSRVKTDRHLEEARFVGILNNLDLSRSFYFSYSYDVTRTLQHNIMRERQALQDGLAEPREADHNDMFVWNHHLLKPAKGVLRKPFDWCLSIVHGYVDQSALSVYWGRVVYVTIIARRSRFFAGARFLKRGANDLGYVANDVETEQIVSEMLMTSFHAPGPVLFANNRYTSYVQHRGSIPLHWTQDNTGVSPKPDIHLNVVDPFFSAAALHFDNLFKRYGTPIYVLNLVKSRERTPRESKLLKEYTVAVKYLNQFLPMDKQILYHAWDMSRASKSRDQDVIGSLEAIAEDILPSTGFFQNGNDEESGLKLQNGVARTNCIDCLDRTNAAQFVIAKKALGYQLQALGVIEHPSVEYDSDAVNLFTHMWHDHGDTIAIQYGGSHLVNTMATYRKINQWTSHSRDMVESFKRYYTNSFMDAQRQEAYNLFLGNYVFVQGQPMLWDLTTDYYLHHSDPRSMFGKRRPSYRQWYTPEYLESPTMPPSIWPREFRTRPLGYFDDFWVEYYRPLAVSSFKKLFSFKMHSNLRYIPLSSTMAGKYDLSPFKVRTANESDGEGHDKGPTTRKGVKIVAPSDDTSAVRAADGGSAGTSALEPTLISTPKPKPNTLGPWLDAQQQLQNTLRRRQYTGIIKEPSFEVQSAGVPKIPKLPTATTSELTNVSLVAGPPTKEELALQAFTSLISKSLDPQVRQAGEYQRYVAHPSTIPLVVSSDIDYSAAPLDFLEYLSKTTSDPAEHKVLRHYDDERGAVSLTLEERAEASLDEYAEYIVSGAVENPLTVSEEDGAKKRYKAYRKWLKGKSLFKQRPDVGENTDAV
>XP_009154450_Exophiala_dermatitidis
MESFMEFRDNQVPVNSGDGTHDNDGNRAVNGHESTDSQNATREQNSNHESSVQIFEPLEVNGTDTDTDNNEKEVPQMYPMFSNNPPESPNLGPGHRDSEDDEEEFDLSKSFNRTSSPSPTAFQRNKGALVSKVGDEGVVKMHRFTLHETANYYYIVGSDLLDSAYRILKIDRTAEPGELNIIEDDIVYTKKETQQILNAVDEGNRATGGLKLKTSFWGLLGFIRFTAHYYMLYVTKRSQVAMIGGHYIYQIDKTELMPLVMAGSSRAKMDRHPEESRFLGILNNLDLTRSFYFSYSYDVTRTLQHNIMRERQALQDGLAEPRKYDHNDMFVWNHYLLQPTKAVLRDPFDWCISIIHGYVDQSALSVYWGRVVYVTIIARRSRFFAGARFLKRGANDLGYVANDVETEQIVSEMLTTSFHAPGPVLFANNRYTSYVQHRGSIPLHWTQDNTGVSPKPDIHLNVVDPFYSAAALHFDNLFKRYGTPIYVLNLVKSRERTPRESKLLKEYTLAVSYLNQFLPPDKQILYHAWDMSRASKSRDQDVIGSLEAIAEDILPKTGFFQNGNDEESGLKLQNGVARTNCIDCLDRTNAAQFVIAKKALGYQLQALGVIEHPSVEYDSDAVNLFTHMWHDHGDTIAIQYGGSHLVNTMATYRKINQWTSHSRDMVESFKRYYTNSFMDAQRQEAYNLFLGNYVFSQGQPMLWDLTTDYYLHHSDPRSMFGRRRPSYRQWYTSQYLEPPSIPPSIWPRELRDRPLGYFDDYWVEYYRPLAVSSFKKLFSFKMHSNLRYIPLNSAAAGKYDLSPFKVRTATEGDGESNEKDHQHHHHSMRKGVKVVAPCDYDDTCGAGAGGDTASVVTSAPSDPMPTPKPNTLGPWLDAQQRLQNTLRRRQYTGIIKEPSFEVQSPGVPKIPKLPTASTGDLTNSSVLAGPPTKEELALQAFTSLISRSLEPQVRQEDEYQRYVAHPSNIPLVVSSDIDYSAAPLEFLEYLSTTTSDPTEHKVLRHYDDERGAVSLTLDERAEANLDEYAEYIASGTVEEPLTVSEEDGGKKRYKAYRKWLKGKSLFKQRPDVGEDVDVV
>XP_013258046_Exophiala_aquamarina
MGSTATDVQDHAAEVGDSRVENSINQEADGDGTIPHQTTASGDAPQLNVTLEESDNNEEQVPQMFPLFSNNPPESPTLPPGRRDSEDDDEELELSKSFNRTSSPDPTTLQRNKGALVTKVGEDGVVRMHKFTLHETANKYYIVGSDILDSAFRILKIDRTAEPGELNIIEDDIVYTKKETFQILNAIDEGNRATGGLKLKTSFWGLLGFIRFTAHYYMLYVTKRSQVAMVGGHYIYQIDKTELMPLVTAASTRIKTDKSLEEARFVGILNNLDLTKSYYFSYSYDVTRTLQHNIMRERQGLQESLAEPIKCDHNDMFIWNHHLLKPAKAVLKTPFDWCLAIVHGYVDQSALSVYWGRVVYVTIIARRSRFFAGARYLKRGANDLGYVANDVETEQIVSEMLTTSFHSPGPELFTNNKYTSYVQHRGSIPLHWTQDSTGVSPKPDIHLNVVDPFFSAAALHFDNLFKRYGTPIYCLNLIKARERIPRESKLLKEYTGAVKYLNQFLPEDKRILYHAWDMSRASKSRDQDVIGSLEAIAEDILPKTGFFRNGNDTESGLQLQSGVARTNCVDCLDRTNAAQFVIAKKAFGYQLQALGVIEEPSVEYDSDAVNLFTHMWHDHGDTIAVQYGGSHLVNTMSTYRKINQWTSHSRDMVESFKRYYNNSFMDAQRQEAYNLFLGNYVFAQGEPMLWDLSTDYYLHHSDPRSMFGKRRPSYRHWYTDEYLEQPHIPPTIWPMEYRDRQLGYFDDFWVEYYRPLAISSFKKLFSFKMRSNLRYIPLGSTTAGKYDLSPFKVRTANDHESESGGDKSHARKGVKIVAPSDDSTTISSIDGILKLPPASTVEPAPKPSTLGPWIDAQQHLHHVMQKRQYTGIIKEPSFEVHSSALPRIPILPTMNTSDLTGSSFATGPPTKADLALQAFTLLISKSIDPQVRQADEYQRYVAHPSTIPLVVSTDIDYSSAPIEFLEYLSKTASDPAEHKVLRAYDDERGAVSLTLEERAEASLDDYVEYLASGNMEEPLTVLDEDTGKKRYKAYRKWLKGKSLFKQRPVVGDEMERTGEAGMDSYSTIGRLAVQS
>XP_016224050_Exophiala_mesophila
MESFEEFNSSQADDTGKKPEERLQTGDLPSQQSDSTTQEAHNTSSQSNQYPQNVSIDATSLADKEQPVSQDLPTLSNNAPESPTLTNTARDEGDDEESLDLSKPFNRASSRSPTTLQRNRGAVVTKVGEEGVIRMHKFTLHETANKYYIVGSDILDSAFRILKIDRTSEAGELNVIEDDIVYTRKETQQILNAVDEGNRATGGLKLKTSFWGLLGFIRFTAHYYMIYVTKRSQVAMIGGHYIYQIDKTEIMPLVTAASTRAKTDRHIEEARFMGILNNLDLSRSFYFSYSYDITRTLQHNIMRERQALQEGLPQPRTCCHNDMFVWNNHLLKPAKSVLKNPFDWCLTIVHGYVDQSALSVFWGRVVYVTIIARRSRFFAGARYLKRGANDLGYVANDVETEQIVSEMLTTSFHSPGPTLFANNKYTSHVQHRGSIPLHWAQDSSGVTPKPDIHLNVVDPFFSAAALHFDNLFERYGTPIYCLNLIKSRERVPRESKLLKEYTTAVEYLNQFLPEDKKIVYHAWDMSRASKSRDQDVIGSLEAIAEDILPRTGFFQNGNDVESGLKIQSGVARTNCIDCLDRTNAAQFVIAKKAFGYQLQALGVIETTSVEYDSDAVNLFTHMWHDHGDTIAVQYGGSHLVNTMSTYRKINQWTSHSRDMVESFKRYYNNSFMDAQRQEAYNLFLGNYVFAQDEPMLWDLSTDYYLHHSNPRSMFGKRRPSYRHWYTDEHLEKPQIPPPIWPRELRDRPVEYFDDFWIEYYRPLSLSTFKKLFSYKIRSNLRYVPLQSSSAGKFDLSPFKVRTGNENESDSGHDKQGRKGVKIVAPSDDSTTVSTVDGFIKPSLPTPLEPAPKPSTLGPWLDAQQQLHATHQKRQYTGIIKQPSFEIQSPFLPRVPKLLTVNTSDLSNSALLGPPTKEELALQAFTALISKSIDPQVRQAGEYQRYVAHPSTIPLVVSSDIDYSSAPLEFLEYLSKTAADPSEHKVLRSYDDERGAVSLTMDERAEVSLDDYTEYLASAAVEEPLTVLEEDAGKKRYKAYRKWLKGKSLFKQRPVVGEDIGDVVR
>XP_013271577_Rhinocladiella_mackenziei
MESFKEFTANQIPVNPDETPREQNADRSGEDIKQGESENGSISQQDVTVNDHSKPLKVDSEESDNKEKVVPQMYPLLSNNPPESPPLAPGNRESEDDEEELNLSKSFNRAASPSPARLQRNRGTLVSKVGEEGVIKMHKFTLHETANYYYIVGSDLLDSAFRILKIDRTSEPGELNITEDDIVYTKKETQQILHAIDEGNRATGGLKTKTSFWGLLGFIRFTAQYYMIYVTKRSQVAMIGGHYIYQIDKTELMPLVTPASTRAKTDRQLEEARFIGILNNLDLTRSFYFSYSYDVTRTLQHNIMRERGALQEGLAEPRKCDHNDMFVWNHHLLEPAKQVLRNPFDWCLSIVHGYVDQSALSVYWGRVVYVTIIARRSRFFAGARFLKRGANDLGYVANDVETEQIVSEMLTTSFHAPGPTLFANNKYTSYVQHRGSIPLHWTQDSTGVSPKPDIHLNVVDPFFSAAALHFDNLFKRYGTPIYVLNLIKSRERTPRESKLLKEYTLAVNYLNQFLPKDKQILYHAWDMSRASKSRDQDVIGSLEAIAEDILPKTGFFQNGNDEESGLKLQSGVARTNCIDCLDRTNAAQFVIAKKALGYQLQALGVIEEPSVEYDSDAVNLFTHMWHDHGDTIAVQYGGSHLVNTMATYRKINQWTSHSRDMVESFKRYYNNSFMDAQRQEAYNLFLGNYVFAQGQPMLWDLTTDYYLHHSDPRSMFGKRRPSYRQWYTPEYLELPEMPPSIWPRELRERPLSYFDDFWVEYYRPLAISSFKKLFSFKMHSNLRYIPISSTSAGKYDLSPFKVRTANESDGEGQDSKSHRKGVKIVAPSDDTASDRGVGADTASSIDASGALNTSTPNSGVELTPKPSTLGPWLDAQQQLHNTLQRRQYTGIIKEASFEAQSPAIPKIPKLPTTTTSDLTNSSLLLGPPTKAELALQAFTSLISKSLDPQVRQADEYQRYVAHPSTIPLVVSSEIDPATAPLEFLEYLSKTTSDPADHKVLQHYDDERGAVSLTLEERAEANLDEYTEYLASGAVEDPLTVLEEDGGKKRYKAYRKWLKGKSLFKQRPVVGEDVDGTG
>XP_017998937_Phialophora_attinorum
MESFKTFSEAADGIEPLSDPSRSARLDHTTNGTVKSAQGLHLSSDTSDDTAVLAPVTEEATDQASQPGPASPVYPQLSNNAVEQQVNGKDEPVYDEEEELDINRSFQRAPSPSLSDVHRNKDALVGDAVDEGAIRMHKFTLHETVNNYYILGTDLLDHHYRILKIDRTSDPGELNVTDDDVVYSKKEAYGIMNAVNEGNQATGGLKLKASFWGLLGFIKFTSQYYMIYVTKRSQVALVGGHYIYTIEKTEMISLTTYAASKIKSDRHIDEARYVNILNNLDLTKSFYFSYSYDCTRTLQHNIMREREALQDGLSEPAAWDQNSMFVWNDHLLSPARKAMKNPYNWCLSIIHGYVDQAALSVYWGRVVYVTLIARRSRYFAGARYLKRGANDEGHVANDVETEQIVSEMLTTSFHAPGEGLFANPNYTSYVQHRGSIPLHWLQDPSSVSPKPDIHLSVADPFFSATALHFDDMFGRYGTPIYCLNLIKQKERNPRETKLFSEYKTAIDYLNQFLPEDRKIMYRAWDMSRAQKSRDQDVIGTLDSIADDILPRTNFFRNGNDVESGLKLQNGVVRTNCIYCLDRTNAAQFVIAKKALGHQLQALGVIEDTSMQYDSDAISLFTHMWHDHGDTIAVQYGGSHLVNTMATYRKINAWQSQSRDMVESLRRYVNNSFMDSQRQEAYNLFLGTYTVASGRPMLWDMSSDYYLHHTDPRLMMGRRRASYRQWFTESNLREPSIPPSIWPQNFKNRPVQFFDDFWVEYYRPLALSTFNRLLSIKMHSNMRYIPIAQTTSGKYDLSPFTVRNAPEKDAANKEPTSRSKGVKIVVPSEATSVADTASIDARLALPTPEPAAKAPKPSTLGPWLDAQHQIHGSNHSRRYTGIIKETSFDNVAVSFPRVPKLPMGSHSFNSTPGAGTSTTDTGLTVKEQERLAKAELATQAFTSLVASSIHPTVKPAEENEYHLYITHPSSIPLVVDGFVDYTKAPSEFVEYISRSGQLSDRAVKQFTDVENEKYMNPVETSGIILDERAETSREGYEEFVDSAIRDEPLTVLEEDGGKKRYKAYRQWLRGKSLFKQRLIVGGEVV
>NP_001018284_Schizosaccharomyces_pombe
MPATNSDEPLVKFELYQLKKCYYIVSENATATIFRILKITQSEDELSISIEEAAKILFRQKLQLYLEKLENESADGKLILVTKAYAILGLFRFTAGYYLYLCTERKVVAVIGGHNVYHVDKTQFIELNPSRRHNTSVERKCMSSIEKVDLARTFYFSYSYDLSQTIQYGFTHPIPQHQVRDMFVWNWNMLRPILDSVGIDSPWCIPLIHGFVDQAKLSVYGKPIIVTLIARRSRHFAGARFLRRGIRDDGYVANEVETEQIVFDGSASSFPISSTTPGIPCYTSYVQHRGSIPLRWSQEFSNITPKPPIGIDFHDPFYASTALHFDRLFGHYGIPCIVLNLVKSSEKVKRESLLLDEFESAIQYLNQFLKDSQKIQYIAWDMSAASKKKVPVTKTLEQMASDIVKKTGFFCTADRFFPGTFQTGVVRTNCVDCLDRTNAAQFVIGKCVLAAQLRALGVLDSPQLDYESDAVRLLAEMYHGHGDAIALQYGGSLLVNTLDTYRKNNQWSSTSRDLIESVKRFYSNSFVDFQRQEAISLFLGNFTVHGKIVVFGEKRLQALTEKFKNGQLVRRDYRYWWTPVYVNQELRCKNAYCDSIQRKGIKFPANYFDNVYTPNSISSFSEVLLPNLISTLNFAPLSLIPLLRKSFLPLSYNGFGIEAPSLNPFIPRRNQPRDMFKTSAEEENEDEDEDDDKFRRVSLYKWLFNNEERPVHKFIRKRLHQIPVSNKVQPRDQKQPDFKIPNTDINVYKIHFQYNNISGLADNYTLLSKHDRAMYNNYADYSPDKIKEIKEKELNTYNDYFNSAISENPTLKSDRSEKVAFYSAWITDYKST
```
