## Supplementary material for "Coding Sequence Insertions in Fungal Genomes are Intrinsically Disordered and can Impart Functionally-Important Properties on the Host Protein": fasta protein sequences: XP_719153.2_blasthits_fa.txt

```
>XP_719153_Candida_albicans
MSSYKLVCLGNPLLDLQAKVEKDYLQKYDLKDNDAILADPKHMPIFEELIKRDDLVLVAGGAAQNTARGAQYILPPNSVVYFGSVGKDIYAERLNQANEEYGLTTKYQIQDDIATGKCAALIHNHDRSLVTDLAAANHFTPDHLQKPENWEIVEKAGFYYIGGFHLTVSPPAIKLLGEHASKTNKPLVLNFSAPFIAQFFKQQLDEVLPYVDYVIANESEAAAYAESHDLKTTDVVEIAKEVAKLPKENKQIPRTVIFTQGLEPTITVTYDATKDSFDVQQYPVKELAKEKVVDTNGAGDAFAAGFVASLVEGKDLPQSVDVGQWAAALSIQEVGPSFPFPKQTYSN
>XP_002421112_Candida_dubliniensis
MSSYKLVCLGNPLLDLQAKVEKDYLQKYDLKDNDAILADTKHMPIFQELIKRDDLVLVAGGAAQNTARGAQYILPPKSVVYFGSVGKDIYAERLNQANEEYGLITKYQIQPNISTGKCAALIHNHDRSLVTDLAAANHFTPDHLQKLENWEIIENAGFYYIGGFHLTVSPPAIKLLGEHASKNNKPLILNFSAPFIPQFFKQQLDEILPYVDYVIANESEAAAYSESHDLKTTNIVEIAKKIVKLPKKNNQISRTVIFTQGLDPTITVTYDINKDSFDIQQYPVKELDKEKVVDTNGAGDAFAAGFVASLVQGKNLPQSIDVGQWAAALSIQEVGPTFPFPKQTYSN
>XP_002551109_Candida_tropicalis
MLTMNRNLLLFKSTIFKRLSSTAMSSYKLVCLGNPLLDLQANVDQEYLKKYELKDNDAILADAKHMPIFEELIKRDDLVLVAGGAAQNTARGAQYILPPKSVVYFGSVGKDIYAERLNQANEEYGLTTKYQVQEDIATGKCAALIYDHHRSLVTDLAAANHFKPEHLKKPENWEIVEQASHYYIGGFHLTVSPDAIKLLGKHASETNKPLALNFSAPFIAQFFKQQLDEVLPFVDYVIANESEAAAYAESHDLKTDDVVEIAKIVAKLPKENKQRSRTVIFTQGLEPTVTVTYDSDKDSFEVNQYPVKELAKEKVVDTNGAGDAFAAGFIASLVEGKSLPDSVDVGQWAAALSIQQVGPTFPFPKQTYTK
>XP_003871489_Candida_orthopsilosis
MNFSTTIIKHFKFKPVRNLQHSIPRISLSYIHTTPITMSDTQFKLVCLGNPLLDLQTNVDKSYLTKYDLKDNDAILAEDKHLPIYEEILQKPDLILVAGGAAQNTARGAQYILPPKSVVYFGSVGNDVYAERLNEANEAYGLTTKYQVQSDYATGKCAALIYDHHRFLVTDLAAANHFKPEHLQKPENWSIVENATHYYIGGFHLTVSPEAILLLGKEAAKTNKPLALNFSAPFIAQFFKDQLDSVLPYVDYVIANESEAEAYAQSHDLKVDHKDVVAIAKEIVKLPKENKQIPRTVIFTQGTEPTVTVTDLGNGEVEVHQYPVEKLAKEQVVDTNGAGDAFAAGFIASLVQGKTLDKAVDVGQWAAKLSIQQVGPTFPFPKETYE
>XP_001524176_Lodderomyces_elongisporus
MNFSQPLCRQSRQLNRLSQFSQFSISQNFHSSYTLRRFIMSSTNYKLVCLGNPLLDLQTNVSQDYLKKYDLKDNDAILAEDKHLPIYEEIINNKDLILVAGGAAQNTARGAQYILPENSVVYFGSVGNDVYAERLNEANAKYGLATRYQVQSDYATGKCAALIYDHHRSLVTDLAAANHFKPEHLQKAENWKIVEAAEAYYIGGFHLTVSPEAIKLLGEEAAKKNKPLVLNFSAPFIAQFFKDQLDSVLPYVDYVIANESEAEAYAESHGLSNTKDVAEIAKHVAQLPKVNEKRPRTVIFTQGTDPTVTVVNNGDGKLDVNEYPVKSLAKEKIVDTNGAGDAFAAGFVASLVEGKNLADSVDVGQWAAALSIQQVGPSFPFPKETYTK
>XP_007377543_Spathaspora_passalidarum
MSYQLVCLGNPLLDLQTNVDQEYLKKYDLKDNDAILAEPKHMPIYEELLKRDDLILVAGGAAQNTARGAQYILPPHSVVYFGSVGKDVYAEKLNEANAQYGLRTEYQIQDDIATGKCAALIYGAHRSLVTDLAAANHFKPTHLEKPENWKLVENASHFYIGGFHLTVSPEAIKKLGEHAAETNKPLALNFSAPFICQFFKDPLDASLPYVDYVIANESEAAAYAESHDLKTTDIVEIAKEVAKLPKVNTARPRTVIFTQGLDPTITVTYDPTTEDFEVKAFPVKKLDAEKVVDTNGAGDAFAAGFVASLVEGKSLVEAVDVGQWAAKLSIQQVGPTFPFPKQTYSKN
>XP_043051348_Scheffersomyces_spartinae
MSYPLVCLGNPLLDLQVDVESDFLRKYDLKDNDAILAEEKHLPIYGEVLQNKSLQLLAGGAAQNTARGAQYILPENSVVYFGAVGKDVYAEKLTEANTKYGLKTQYQVLEEQSTGKCAALIYNHHRSLVTDLGAANHFKASHLQKPENWEFVSNAKYFYIGGFHFTVSPEAIQLLGKHAAETNKVFAINFSAPFIPQFFKDPLDAAIPYTDFVIANESEAAAYAESHSLDLAPTDVVGIAKHIAQLPKVNSARSRTVVFTQGTEPTVVVTTVDGELVVKEYAIRELSADQVVDTNGAGDAFASGFMASLVLGEDVSKAVSRGQWAASVSIQCVGPAFPFPKVEYSA
>XP_001383404_Scheffersomyces_stipitis
MSYQLVALGNPLLDLQVNVDAEYLKKYDLKSDDAILAEEKHLPIYDELIKKDDLVLVAGGAAQNTARGAQYILPAKSVVYFGSVGNDVYAKKLNEANAKYGLRTEYQIQPDIETGKCAALINGVHRSLVTDLAAANHFKAAHLDKPENWKLVENATHYYIGGFHLTVSPEAIVKLGKHAAENNKVFTLNFSAPFIAQFFKDPLDEALPYVDYVIANESEAAAYAESHDLGVDAKDVVGIAKAVAKLPKVNSKRPRTVVFTQGLDPTVVVKYNAETEDYEVKAYKVRELAAEQVVDTNGAGDAFAAGFVASLVEGKTDAEAVDVGQWAASLSIQQVGPTFPFPKQTYPGTN
>XP_020062479_Suhomyces_tanzawaensis
MSFPLVVLGNPLLDLQTNVDAEYLQKYDLKSDDAILAEEKHLPIYEEIVKKDDLILVAGGAGQNAARGAQYILPADSVVYFGSVGKDVYSEKLLAANKQYGLRTEYQVQESVATGKCAALISGHHRSLVTDLAAANLFQASHLQKPENWALVENASNFYIEGYHLTVSVEAIQLLGKHAAENNKTYSLNISAPFIAQFFKDQLDSVLPYVDYVIANESEAAAYAESHGLAVDSKDVVAIAKEIAKLPKINNKRSRTVVFTQGVDPTVTVTYDAASDSFDVKEYKVRELSSDKITDTNGAGDAFAAGFIASLVQGKSVSEAVDVGQWAASLSIQVVGPSFPFPKQTYPGSN
>XP_020079620_Hyphopichia_burtonii
MSYPLVCLGNPLLDLQVDVEPEYLAKYDLKADDAILAEEKHLPIYKEVIEKPGLKLVAGGAAQNTARGAQYILPENSVVYFGSVGKDVYAEKLNEANKQYGLRTEYQVVDDVATGKCAALINHPHRSLVTDLAAANLFKAEHLEKPENWILVENAKCFYIGGFHLTVSPEAIEKLGKHAAENNKLFALNFSAPFIAQFFKDPLDASLPYVDYVVSNESEAAAYAESHNLDVDQKDVVAIAKEIAKLPKANSKRNRTVVFTQGTEPTVVVTYNQSTQDFDVQEFKVRELASEKVVDTNGAGDAFAAGFIAGLVQEKSLADAIDIGQWAASLSIQEVGPTFPFPKQTYSA
>XP_015470006_Debaryomyces_fabryi
MSYQLVCLGNPLLDLQVDVEPEYLAKYGLKENDAILAEEKHFPIYEEVLKMSGLKTVAGGAAQNTARGAQYILPPNSVVYFGSVGKDVYADKLNEANKQYGLRTEYQIQDDIATGKCAALINGPHRSLVTDLAAANHFKVDHLEKQENWAIVENAKYYYIGGFHLTVSPPAIEKLGKHAAENNKVFALNFSAPFIPQFFKDPLASSLPYVDFVIANESEAAAYAEAQGLSVDSKDVVAIAKEIAKLPKANNKRPRTVVFTQGTDATVTVTYNESTKDFEVNEYPVRKLEENKITDTNGAGDAFASGFIAALVEGKDIAQAVDEGQWAASLSIQEVGPSFPFPKQTYSA
>XP_457267_Debaryomyces_hansenii
MSYPLVCLGNPLLDLQVDVEPEYLSKYGLKENDAILAEEKHFPIYEEVLKKSGLKTVAGGAAQNTARGAQYILPPKSVVYFGSVGKDVYADKLNEANEQYGLRTEYQIQEEIATGKCAALINGPHRSLVTDLAAANHFKVDHLEKPENWAIVENAKYYYIGGFHLTVSPPAIEKLGKHAAENNKVFALNFSAPFIPQFFKDPLASSLPYVDFVIANESEAAAYAETQGLSVDSKDVVAIAKEVAKLPKANNKRQRTVVFTQGTDPTVTVTYNESTKEFDVKEYAVRKLEENKITDTNGAGDAFAAGFIAALVEGKDIAQAVHEGQWAASLSIQEVGPSFPFPKQTYTA
>XP_006684640_Yamadazyma_tenuis
MPYDLVCLGNPLLDLQLDVDQEILTKYDLKDNDAILAEEKHLPIFDEIINNPKLILVAGGAAQNTARGAQYILPPNSVCYFGAVGDDIYKQKLVEANAQYGLTTKYMIDEHETGKCAALIYKHNRSLVTDLGAANHFKPSHFDIPENWEIVQNAKVFYIGGFHLTVSPEAIIKLGKHAAETNKPFALNLSAPFIPQFFKEPLAQSIPYADYIIGNESEAAAFAEANGLEATDVETVGKYIAKLPKVNTTTPRVVILTQGTEETVAVSYNKDSDSYDVKKFPVVLLESSKIADTNGAGDAFAAGFIASVVQGKTLAEGINVGQWAAQISLQEVGPSFPFPKQTYA
>XP_001487375_Meyerozyma_guilliermondii
MSFPLVCLGNPLLDLQSDVTPEYLQKYDLKADDAILVEEKHMPIFEEVLKMDNLNVVAGGAAQNTARGAQYILEPNSVVYFGSVGRDVYADKLNEANAKYGLRTEYQVQDDIATGKCAALITGSHRSLATDLAAANHFKETHLQKPENWKLVENAKFFYVGGFHLTVSPPAIELLGKHAAETNKVFAINFSAPFIPQFFKEPLDNSLQYVDYVIANESEAAAYAESHDLADKANDLEAVAKHVAQLPKANTKRPRTVIFTHGLEPTIVVTHDHTTGENSVKSYPVRELAAEKVKDTNGAGDAFAAGFMAGLVQGKDLDKSIDVGQWAAALSIQEIGPSFPFPKQTYA
>XP_018712984_Metschnikowia_bicuspidata
MSYPLVCLGNPLLDLQVDVDAAYLAKYDLKADDAILIEEKHKPIYDEVLKMDGLKLVAGGAAQNTARGAQYLLPEGSVAYFGSVGNDVYAEKLNEANAQYGLKTLYQVQENTATGKCAALITGKHRSLVTDLAAANEFTPSHLQKPENWAFVENAKYFYIGGFHLTVSPEAIQLLGKHAADNNKTFALNFSAPFIAQFFKDALDASVPYCDYIVANESEAAAYAESHGLDTTDVTEIAKHVAKLPKANTNKPRTVVFTQGTEPTVTVTYHAGTDSFDVNSYAVRELPQEKVVDTNGAGDAFAAGFIAALVEGKALAEAVSVGQWAASISIQEVGPTFPFPKQTYSA
>XP_002618955_Clavispora_lusitaniae
MSYPLVCLGNPLLDLQVDVDAAYLEKYSLNDNEPILAEEKHMPIYDEVLKMDGLKLIAGGAAQNTARGAQYILPPNSVVYFGSTGNDVYAEKLKEANAQYGLRTEYQVQESTATGKCAALITGKNRALVTDLAAANLFTPSHLQKPENWALVENARYFYIGGFHLTASPEAIETLGKHAAANNKVFAMNLSAPFIPQFFKDPLDKNIPYCDYIIGNETEAAAYSESHDL
>XP_025340778_Candida_haemuloni
MSYPLVCLGNPLLDLQVDVDAEYLAKYDLKADDAILADEKHMPIYDEALANKSLKLVAGGAAQNAARGAQYILPPKSVVYFGSVGKDVYSKQLNEANEQYGLRTEYQVQDDHATGKCAALITGHHRSLVTDLAAANHFKAAHLQKPENWALVENAKYYYIGGFHLTVSPEAIELLGKHAADNNKIFSLNFSAPFIPQFFKDPLDKSLPYVDYVIANESEAAAYAESHGLESIKDDITAIAKEVAKLPKANTKKPRVVVFTHGTKPTVTVTYNAEADSFDVNEYPVRPLQEGAVVDTNGAGDAFAAGFLASLVEEKSLEEAVKVGQWAAALSIQEVGPTFPFPKQTYSA
>XP_024711790_Candida_pseudohaemulonis
MLYPLVCLGNPLLDLQVDVDADYLAKYDLKADDAILADEKHLPIYNEALNNKSLKLVAGGAAQNAARGAQYILPPKSVVYFGSVGKDVYAKQLNDANEQYGLRTEYQIQEDHATGKCAALITGHHRSLVTDLAAANHFKAAHLQKPENWALVEQAKYFYIGGFHLTVSPEAIELLGKHAAENNKVFSLNFSAPFIPQFFKDPLDRSLPYVDYVIANESEAAAYAESHDLADIKDDLVAIAKAVAKLPKANSKRLRVVTFTHGTEPTVTVTYNAEADSFDVKEYPVRPLQEGAVVDTNGAGDAFAAGFLASLVEEKSLEESVKVGQWAASLSIQQVGPTFPFPKQTYSA
>XP_025334744_Candida_duobushaemulonis
MSYPLVCLGNPLLDLQVDVDAEYLAKYDLKADDAILADEKHLPIYNEALNNKSLKLVAGGAAQNAARGAQYILPPKSVVYFGSVGKDVYAKQLHEANEQYGLRTEYQVQEDHATGKCAALISGHHRSLVTDLAAANHFKAAHLQKPENWALVEQAKYFYIGGFHLTVSPEAIELLGKHAAENNKFFKDPLDRSLPYVDYVIANESEAAAYAESHDLADIKDDIVAIAKAVAKLPKANSKRSRVVTFTHGTEPTVTVTYNAEADSFDVKEYPVRPLQEGSVVDTNGAGDAFAAGFLASLVEEKSLEESVKVGQWAASLSIQQVGPTFPFPKQTYSA
>XP_028890958_Candida_auris
MSYPLVCLGNPLLDLQVDVDAEYLAKYDLKADDAILAEEKHMPIYGEALANKSLKLVAGGAAQNAARGAQYILPPKSVVYFGAVGNDVYQKQLNEANEKYGLRTEYQVHEDHATGKCAALITGHHRSLVTDLAAANHFKAAHLQKPENWALVENAKYFYIGGFHLTVSPEAIELLGKHAAENNKVFSLNFSAPFIPQFFKEPLDNSLPYVDYVIANESEAASYAESHGLADIKDDLVAIAKEVAKLPKVNTKRSRTVVFTHGTQPTITVTYNADNDSFDVNEYAVRSLAEGAIVDTNGAGDAFAAGFLASLVEEKPLEEAIKVGQWAASLSIQQVGPTFPFPKQTYSA
>NP_012639_Saccharomyces_cerevisiae
MTAPLVVLGNPLLDFQADVTAEYLAKYSLKENDAILVDAKSGDAKMAIFDELLQMPETKLVAGGAAQNTARGAAYVLGAGQVVYFGSVGKDKFSERLLNENEKAGVKSMYQVQNDIGTGKCAALITGHNRSLVTDLGAANFFTPDHLDKHWDLVEAAKLFYIGGFHLTVSPDAIVKLGQHAKENSKPFVLNFSAPFIPHVFKDALARVLPYATVIIANESEAEAFCDAFQLDCANTDLEAIAQRIVKDSPVEKTVIFTHGVEPTVVVSSKGTSTYPVKPLDSSKIVDTNGAGDAFAGGFMAGLTKGEDLETSIDMGQWLAALSIQEVGPSYPSEKISYSK
>XP_018221404_Saccharomyces_eubayanus
MSAPLVVLGNPLLDFQADVTAEYLAKYSLKDNDAILVDAKSGDAKLAIFDELLQMPGSKLVAGGAAQNTARGAAYVLGAGQVVYFGSVGKDKFSERLLNENEKAGVKSMYQVQTDVGTGKCAALITGHNRSLVTDLGAANFFTPDHLDKHWDLVEAAKLFYIGGFHLTVSPDAIVKLGQHAKENNKPLVLNLSAPFIPHVFKDALARVLPYATIIIANESEAEAFCDAFQLGCANTDLEAIAQKIVKDSAVDKTVIFTHGVEPTVVVSSKGTATYAVKPLDSSKIVDTNGAGDAFAGGFMAGLTQGKDLETSIDMGQWLAALSIQEVGPSYPSQKLSFSK
>XP_033767364_Saccharomyces_paradoxus
MSAPLVVLGNPLLDFQADVTAEYLAKYSLKDNDAILVDAKSGDAKMAIFDDLLQMPETKLVAGGAAQNTARGAAYVLGVGQVVYFGSVGKDKFSERLLNENEKAGVKSMYQVQNDIGTGKCAALITGHNRSLVTDLGAANFFTPDHLDKHWDLVEAAKLFYIGGFHLTVSPDAIVKLGQHAKENNKPFILNFSAPFIPHVFKDALAKVLPYATVIIANESEAEAFCDAFQLDCANTDLEGIAQRIVKDSPVEKTVIFTHGVEPTVVVSSKGTSTYPVKPLDSSKIVDTNGAGDAFAGGFVAGLTKGKDLETSIDMGQWLAALSIQEVGPSYPSKKISYSK
>XP_003677698_Naumovozyma_castellii
MPLHVKLFLNRSIFTLGRLATMTPKMGNRVTGQNFSRRVSRFFDEPSSIVMNKPLRVRFLYYSDKHFIPLDRLPDIQSILELKMATEQPKLVCLGNPLLDLQADVTSEYLAKYDLKANDAILVDAASGDAKMAIFDEVITFKDVKFVAGGAAQNTARGAAYVLGKGQVGYFGSVGEDKFSAMLLEENDKAGVVSMYQVQKDIGTGKCAALITGHDRSLVTDLGAANHFKPEHLDKHWSVVESAKLFYIGGFHLTVSPEAIVKLGKHAKETGKPFVINLSAPFIPQFFKAALEQVLPYATIVIGNESEAASYAESFGLTCDKDDLESIAKHIVGDSKTKTVIFTHGLEPTVAVSAKATTSYAVKPLAKENIVDTNGAGDAFAGGFMAGLAQDKSLETCIDMGQWLASLSIQEIGPSYPASKVEYQA
>XP_003669589_Naumovozyma_dairenensis
MLIRILTRTTGPKESRSGFNLALWKIYQNEKFLKNYNHQHYHHYNFNSSYYSTTNSASLRSTSTSTSTPSPIEILKFIMSTASTTKEFPPLICLGNPLLDLQATVTPDYLAKYNLKANDAILVDASSNDEKMKIFDEILTFPDVKFVAGGAAQNTARGAAYILGSQKTNQVGYFGSVGNDKFSENLLNENKKAGVLSLYQIQSDIGTGKCAALITGHDRSLVTDLGAANHFKPSHLEANWEFVQNAKLFYVGGFHLTVSPEAIVLLGKHAKETGKPLVLNLSAPFIPQFFKDALVKVLPYATVVIGNESEAESYAESFGLDCDKKDLVAIAKSIVGNDDKKTVIFTHGLEPTVVVSTKGVSTFAVKPLESSSIVDTNGAGDAFAGGFMAGLTQGKDLETCIDMGQWLAALSIQEIGPSYPTEIIQYQA
>XP_003954898_Kazachstania_africana
MLKSKGHVIHSLLTRRATVVSSEISRNFSIFDIEGNHKLVRRVRLIDSHLRTIRIDHRTMSESPKLVCLGNPLLDLQATVDQEYLAKYDLKANDAILVDAISNDPKMSIYDEILDFPDVKFVAGGAAQNTARGAAYILGKGQVGYFGSVGNDKFSAKLSNENEKAGVISMYQVQENIGTGKCAALITNHDRSLVTDLGAANHFKPEHLDNHWSVVTNAKLFYIGGFHLTVSPDAIVKLGEHAKETGKPFIMNLSAPFIPQFFKDALERTLPYATHVIANESEAESYAESFGLSCDKTDLVAIAKAIIGESANKTVIFTHGLEPTVVVSSDGTSKQFTVKPLEKSQIVDTNGAGDAFAAGFVAGLTQDKPLETCVDMGQWLAALSIQEVGPSYPASKLEYKP
>XP_022464115_Kazachstania_naganishii
MQVICLCNPLLDIQATVEPAYLEKYALKSNDAVLVDSADDPLNRMAIYDELLAKDGVVLVAGGAGQNTARGAAYVLGEGQVGYFGCVGQDKYAQLLLKENEAAGVKSLYQVEPAYGTGKCAALITGHDRSLVTDLGAANHFKAEHIDAHWDAVKQAKLFYVGGFHLTVSSDAIVKLGEHAKAEGKPLVLNFSAPFIPQFFHDALKQVLPYATHVIANETEAQAFAEAFKLPVVDTTDLQAIAAEIIKEDPRKTVIFTHGLEPTVVATAEGTALHKVQPVDSSKIVDTNGAGDAFAAGFVAGTARGEPLDTCIDMGSWLAALSIQEVGPSYPKTKLTYSN
>XP_445390_Candida_glabrata
MSPSLICLCNPLLDIQATVNDDYLKKYNLNANDAVLLETGSTDPRFAIYEELPTFPDVKYVAGGAGQNTARGSAYVLGKGQVGYFGSVGEDKYSKKLLEENEAAGVISLYQVQKDISTGKCAALITGHNRSLVTDLGAANHFKPEHLDKHWDQVTGAKMFYIGGFHLTVSPDAIVKIGQHAKETGKPVVLNLSAPFIPQFFKDALVKVLPYVTIVVANESEAASYAEAFGLTCDKTDLVAIAKEIIGDSSEKKVVFTHGLEPTVLVTKDSDKSFPVKPLDSSKIVDTNGAGDAFAGGFMAGLVQGKSLEQSIDMGQWLAALSIQEVGPSYPKEKIEYA
>XP_004182551_Tetrapisispora_blattae
MSTPKLLCLGNPLLDIQATTTKEYLDQYSLKSNDAILVDAASGDEKMKIFDEILNFDDVVFVAGGAAQNTARGAAYVLGEGQVGYFGCVGEDKFSAKLLAENDAAGLISLYQVEKSHGTGKCAALITGHDRSLVTDLGAANHFKPEHLTKHWSQVEAANLFYIGGFHLTVSPEAIIKLGKHAQETGKPFVLNLSAPFIPQFFKSALEEVLPYTTVVIANETEAAAYAESFGLTCDKEDLAAIAKHIVGASKTRTVIFTHGLEPTIVVSAESTKSFAVKPIDKKKIVDTNGAGDAFAGGFMAGLALDKTLDTAIDMGQWLAALSIQEVGPSYPKEKIPYEA
>XP_003687236_Tetrapisispora_phaffii
MFQEKLVVLCNPLLDIQATVDAEYLKKYDLKANDAILVDAKSGDKKMAIYDELASYPDVKYIAGGAGQNSARGAAYILGKGKVAYFGSVGKDKYAEKLAAENAAAGVTSLYQVQEDAGTGKCAALITNFDRSLVTDLSAANLFTPDHLDKNWSVVENAEIFYIGGFHLTVSPESIIKLGKHAKETGKQFILNLSAPFIPQFFKDALKEVLPYTTMVIANEAEAEAYAEAFELKCSKTDLEAIAKEIVGDSKKTVIFTHGLEPTVVVTSEGSQTFPVKALESSKIVDTNGAGDAFAAGFLAALVEKKPLETAIDMGQWLAALSIQEIGASYPKVPLAYSA
>XP_001646246_Vanderwaltozyma_polyspora
MSASPKLIVLCNPLLDIQATVDQDYLNKYSLKANDAILVDAKSEDAKMAIYDELASYPDVKYIAGGAGQNSARGVAYMLGKDQVAYFGSVGQDKYADKLAAENEAAGVTSLYQIIPDVGTGKCAALITGHDRSLVTDLGAANSFTPDHLDKHWSVIEAAKLFYVSGFHLTVSKDAVIKLGKHAKETGKPFILNLSAPFILQFFKQQVEDVLPYTTMVVANESEAAAYAESFGLTCDKEDLAAVAKAIVGDSEDRTVVFTHGLEPTIVVTKNETKSYPVKPLESSKIVDTNGAGDAFAAGMLAGLTEGKPLEKSIDMGQWLAALSIQEIGAAYPKEKLQYSA
>XP_003683142_Torulaspora_delbrueckii
MSATAKPQLICLGNPLLDYQATVQPEYLEKYGLKPDDAILVDAASNEPRMAIFEEMLGFDDVKFVAGGAAQNTARGAAYFLGAGQVGYFGSVGEDKYSEKLLEENKAAGVLSLYQFQKDIGTGKCAAMINGHYRSMVTDLGAANYFTPDHLDKHWDFVEQAKFFYVGGFHLTVSPEAILKLAKHAQEKGKPFVLNLSAPFIPQFFKAPLEQVLPYTTYVIGNESEAASYAESFGLPSDKRDLLSIAKQIVGDSQDRTVIFTQGLDPTIVYSAKNSKTYPVRPLAGDKIVDTNGAGDAFAGGFMAGLTQGKPIDTAIDMGQWLASLSIQEVGPSYPKSKVEYQA
>XP_037143438_Zygotorulaspora_mrakii
MLNELSLLKLLAHHVKFKLKFSQARSSRIVGNGQSSPCKLYKGQTTFYRWYRIHSRQGTSFNIQKTALNKMGSVAPALVCLGNPLLDYQATVTSDYLAKYTLKANDAILVDAGSDDPKMAIFEELLKFDDVKFVAGGAAQNSARGAAYVLGPKQVVYFGSVGEDKYSEKLLKENEAAGVISMYQFQEKIGTGKCAALITGHNRSLVTDLGAANHFTPDHLDNHWSFVESAKFFYVGGFHLTVSPEAIVKLGKHAKESGKPFVLNLSAPFIPQFFKAALEEALPYTTCIIGNESEAAAYAEAFGLSEKDDLKAIAQHIVGDSKDRIVVFTQGLDPTLVYSADGATMYPVKPLEASKIVDTNGAGDAFAGGFVAGLVQGKSLESAVDMGQWLAALSIQEIGPSYPKTNVKYQA
>XP_002496517_Zygosaccharomyces_rouxii
MILSSIKSGIKLKRSSITTVQKSIRRSITANMSHSPQVICLGNPLLDIQADVDAAYLEKYALKANDAILVDANSGDKRMEIYEEVIKKPNVHFVAGGAAQNTARGAAYVLGPQKVGYFGSVGQDTYADKLLAENETAGVASFYQVQKSVGTGKCAALITGHNRSLVTDLGAANHFTPDHLDAHWDKVEAAKLFYIGGFHLTVSPDAICKLGKHAQESGKPFILNLSAPFIPQFFKSALDQVLPYTTYVIANESEAASYAESYGLTCSKDDLEAIAKHIVGDSTQRTVIFTHGLEPTVVVSNQGTKSVPVKPIAGEKIVDTNGAGDAFAGGFLAGLAQGFDLLKSIDLGQWLAALSLQEIGPSFPKTKVQYNN
>XP_003647855_Eremothecium_cymbalariae
MGKLKLFKLINNDLLADIFGLRRSIRRGNMSQFAKLVCLGNPLLDYQATVTLEYLEKYSLKSNDAILVDASSGDQKMKIFEELLEYPDVKFVAGGAAQNTARGAAYVLGPGKVSYFGSVGRDVYADKLLEENTKAGILSLYQVQEDIATGKCAALITGHDRSLVTDLGAANHFKPEHLDAHWEHVENAELFYVGGFHLTVSPEAIIKLGKHAQETGKPFVLNLSAPMIPQFFKDALERVLPYTTHVISNESEAAAYCESFGLECANDDLVSIANHIVGDSPRRTVIFTHGLEPTVCVSASGHEFFPVQPLSSTNIVDTNGAGDAFAGGFMAALTEGKDLKTAIAMGQWLAALSIQEVGPSYPATVFQFEA
>NP_983109_Eremothecium_gossypii
MSSRGFGLLRGVFRARTARHLVYHVTGPRLHMGMPGDTAKFASASRLSAVTRTSTSGYRSVERTAKAGMSESFKLVCLGNPLLDISATVDPEYLERYSLKSNDAILVDAAGDDGRMKIFDEMLEFPGMRYVAGGAAQNTARGAAYVLGRDQVAYFGCVGRDQFSEKLMSANKAAGVSTFYQEEPEISTGKCAVMITGHDRSMVTDLGAANHFKPEHLDKHWNVVESAKMFYVGGFHLTVSPEAIVKLGKHAQENGKPFVLNFSAPFIPQFFRSALEQVLPYTTHIIANESEAASYAESFGLDCDREDLVSIAKHVIGDSSRTVVFTHGLEPTIVVSPAGEAAYPVHPVDKEKIVDTNGAGDAFAGGFVAALVQGRDLPTAVDMGQWLAALSIQEFGPCYPTEKLQY
>XP_453547_Kluyveromyces_lactis
MSALVRHSPLIGLGFLQSTVYPKKVTCYFSTCMWKCHSSIGKVIGIRTTSMRTTVPTRRICSSGRLLLQFGSRARQKQEDLDYQQAILRRNMAQHPKVICLGNPLLDIQVDVTESYLAKYGLKSNDAILVEAGSGDAKLNIFDEIVEMEDVKFVAGGAAQNTARGIAYVLGKDQVGYFGSVGEDKFSARLLKENDAAGVISLYQVQKDISTGKCAALITGHDRSLVTDLAAANHFTPDHLDKHWDLVESASLFYIGGFHLTVSPEAIVKLGKHAQENNKPFILNLSAPFIPAFFKSALEQVLPYTTYVIANESEAAAYAESFGVEADKEDLAAIAKHIVGDSKTRTVIFTHGLEPTVSVSAEGTNTYDVVPLDPSKIVDTNGAGDAFAGGFVAGLAQGKSLETAIAQGQWLAALSIQEVGPSYPAEKKQFQA
>XP_022677499_Kluyveromyces_marxianus
MCKRSGIRKENEYKKKVKDEMNEKTNCLQRRFIGGSSNSIRSAYDISPAKQQSILKKNMTQHPKVICLGNPLLDIQIDVQPSYLEKYNLKSNDAILVEQSSNKSILNIFDEIVEMEGVKFVAGGAAQNTARGVAYVLGPGQVGYFGSVGEDKFSARLLKENEAAGVASFYQVQKDISTGKCAALITGHDRSLVTDLAAANHFTPDHLDKHWDLVEAASLFYIGGFHLTVSPEAIVKLGKHAQEKGKPFILNLSAPFIPAFFKAALEQVLPYTTYVIGNESEAASYAESFGLDCDKEDLEAIAKHIVGDSKTRTVIITHGLKPTVVVSAEGSKTFDVVPLDSSKIKDTNGAGDAFAGGFVAALAEGKSLEFAIAQGQWLASLSIQEVGPSYPTERKQFNL
>XP_022630078_Lachancea_lanzarotensis
MSAPNFPIVCLGNPLLDIQATVEDEYLARYNLKPNDAVLLDASTDEPRMAIFDELVQHPDVKFVAGGAAQNTARGAAYVLGPNKVAYFGSVGEDKFSAKLQAENDAAGVVSYYQTQPKIGTGKCAALITGHNRSLVTDLGAANHFTPDHLDRHWDVVEAAQLFYVGGFHLTVSPEAIVKLGKHAQATNKPFVLNLSAPFIPQFFKSALEQVLPYTTYVIANESEAASYAESFGLEAKSDDLAAIAQHIVGSSTKRTVIFTHGLEPTVVVSPQGVHTRAVKPLANEKIVDTNGAGDAFAAGFVAALAQGKDIDRAVDVGQWLAALSIQEIGPSYPAEKLQYAQV
>XP_002553547_Lachancea_thermotolerans
MSASPKLVCLGNPLLDIQATVDEAYLAKYSLKENDAILVDASSNEPKMAIFDELLQFPDVKFIAGGAAQNTARGAAYVLGAGKVGYFGSVGQDKFSSKLLAENEAAGVVSYYQEQSKVGTGKCAALITGHNRSLVTDLGAANHFTPDHLDKHWDVVEKAELFYIGGFHLTVSPGAIVKLGKHAQATGKPFVLNLSAPFIPQFFKSALEQVLPYTTYVIGNESEAAAYAEAFGLDCKQDDLASIAKHVLGGSTTRTVIFTHGLEPTVIVSANDVATRPVKALPKDSIVDTNGAGDAFAAGFMAGLTQGKNLDQSVDIGQWLAALSIQEVGASYPAEKLQYQG
>XP_020053124_Aspergillus_aculeatus
MAAAQGYPLLCLENPLLDIQAVGDAALLEKYGLKDNDAILAEDKHMGLYEELLGLDAKLIAGGAAQNTARGAQYILPENSVMYIGCVGKDKYADILKEACAKAGVHTEYRIDDVQPTGKCGVIITGHNRSMCTHLAAANEYKLDHLKQPHVWSLVEKAQFYYVGGYHLTVSVPAIQALGEEAAAKNKVFMLSLSAPFIPQFFKEQLDSVLPYTDYTFCNETEARSYAESHEWGTEDVVEIAKKLAQLPKKNTSRPRVAIVTQGTDPTVAATVKPNGEVEVKQFPVREIPKSSINDTNGAGDAFAGGFCAGVVQGKSLEESIDLGQWLASLSIQELGPSFPFPKQTYTPSN
>XP_001273974_Aspergillus_clavatus
MAAAQGYPLLCLENPLLDIQAVGDAALLEKYGLKDNDAILAEDKHMGLYDELLGRDAKLIAGGAAQNTARGAQYILPENSVLYIGCVGKDKYADILKEACNKAGVHTEYRIDDVQPTGKCGVIITGHNRSMCTHLAAANEYKVDHLKQPEIWSLVEKAQYYYVGGYHLTVSVPAILALAEEAAAKNKVFMLSLSAPFIPQFFKDQLDSVLPYTDYTFCNETEARSYSESHGWNTDDVVEIAKKLAQLPKKNTNRPRVAIVTQGTLPTITATVKPDGEVEIKEFPVHEIPKSAINDTNGAGDAFAGGFCAGVVSNKSLEESMDMGQWLASLSIQELGPSFPFPKKTYAPTRS
>XP_001265999_Aspergillus_fischeri
MAAAQGYPFLCLENPLLDIQAVGDAALLEKYGLKDNDAILAEEKHMGLYDELLSRDAKLIAGGAAQNTARGAQYMLPENSVMYIGCVGKDKYADILKEACNQAGVHTEYRVDDVQPTGKCGVIITGHNRSMCTHLAAANEYKIDHLKQPHVWSLVEKAQYYYVGGYHLTVCVPAILALAEEAAAKNKVFMLSLSAPFIPQFFKDQLDSVLPYTDYTFCNETEARTYAETHEWNTDDVVEIAKKLAQLPKKNTSRPRVAIVTQGTLPTVTATVKPNGEVEVKEFPVHEIPKSSINDTNGAGDAFAGGFCAGVVQNKSLEESMDMGQWLASLSIQELGPSFPFPKKTYTPSRS
>XP_041140275_Aspergillus_flavus
MAATQGYPFLCLENPLLDIQVVGDAALLQKYGLKDNDAILAEDKHMGLYEELLQNDDAKLIAGGAAQNTARGAQYILPDNSVLYIGCVGRDKYADILKDTCTKAGVHTEYRVDDAQPTGKCGVIITGHNRSMCTHLAAANEYKLEHLKQPQIWSLVEKAQVYYVGGYHLTVCVPAIQALGEEAAAKNKIFMLSLSAPFIPEFFKDQLDSVLPYTDYTFCNETEARAYSKSHQWDTDDVVEIAKKLAQLPKKNNSRPRVAIVTQGTLPTVAATVKPNGEVEVKEFSVVEIPKDSINDTNGAGDAFAGGFCAGVVQGKSLEESMDMGQWLASLSIQELGPSFPFPKKAYTPTNRS
>XP_753994_Aspergillus_fumigatus
MAATQGYPFLCLENPLLDIQAVGDAALLEKYGLKDNDAILAEEKHMGLYDELLSRDAKLIAGGAAQNTARGAQYMLPDNSVMYIGCVGKDKYADILKEACNQAGVHTEYRVDDVQPTGKCGVIITGHNRSMCTHLAAANEYKIDHLKQPHVWSLVEKAQYYYVGGYHLTVCVPAILALAEEAAAKNKVFMLSLSAPFIPQFFKDQLDSVLPYTDYTFCNETEARAYAESHEWNTDDVVEIAKKLAQLPKKNSSRPRVAIVTQGTLPTITATVKPDGEVEVKEFPVHEISKSSINDTNGAGDAFAGGFCAGVVQNKSLEESMDMGQWLASLSIQELGPS
>XP_659876_Aspergillus_nidulans
MAAPQGYPLLCLENPLLDIQAVGDDSLLEKYGLKANDAILAEEKHMGLYEELLQHRDAKLIAGGAAQNTARGAQYILPDNSTLYIGCVGKDKYADILQDACKKAGVHTEYRVDDAQPTGKCGVIITGHNRSMCTHLAAANEYKVDHLKQPHIWSLVEKAQYYYVGGYHLTVCVPAIQALGEEAAAKNKVFMLSLSAPFIPQFFKDQLDSVLPYTDYTFCNETEAVAYAESHEWGTTDIVEIAKKLAQLPKKNTNRSRIAVVTQGTLPTITATVTTSGEVEVKEFPVHEISKDAINDTNGAGDAFAGGFVAGVVQGKSLEESVDLGQWLAKLSIQELGPSYPFPKQTYTSGRS
>XP_001398362_Aspergillus_niger
MAAPQGYPLLCLENPLLDIQAVGDAALLQKYGLKDNDAILAEDQHMGLYDELFAKNDVKLIAGGAAQNTARGAQYALPANSVCYIGCVGRDKYAEILKEACEQAGVHTEYRVDDAQPTGKCGVIITGHNRSMCTHLAAANEYKIEHLKQPHVWSLVEKAQFYYVGGFHLTVCVPAIQALGEEAAAKNKVFMLNLSAPFIAQFFKDQLDSVLPYTDYTFCNETEARAFSESHSWGTDDVVEIAKKLAQLPKKNTNRPRVAIVTQGTLPTVAATVKPNGEVEVKEIPVREIPKSSINDTNGAGDAFCGGFCAGIVQGKSLEDSIDMGQWLASLSIQELGASFPFPKQAYTPINRS
>XP_015411901_Aspergillus_nomiae
MAAAQGYPFLCLENPLLDIQAVGDAALLQKYGLKDNDAILAEDKHMGLYEELLQNHDAKLIAGGAAQNTARGAQYILPDNSVLYIGCVGRDKYADILKETCTKAGVHTEYRVDDAQPTGKCGVIITGHNRSMCTHLAAANEYKIEHLKQPQIWSLVEKAQVYYVGGYHLTVCVPAIQALGEEAAAKNKIFMLSLSAPFIPEFFKDQLDSVLPYTDYTFCNETEARAYSKSHQWGTDDVVEIAKKLAQLPKKNTSRPRVAIVTQGTLPTVAATVKPNGEVEVKEFSVVEIAKDKINDTNGAGDAFAGGFCAGVVQGKSLEESMDMGQWLASLSIQELGPSFPFPKKAYAPTNRS
>XP_023088729_Aspergillus_oryzae 
MAATQGYPFLCLENPLLVHVLTQYYSDAALLQKYGLKDNDAILAEDKHMGLYEELLQNDDAKLIAGGAAQNTARGAQYILPDNSVLYIGCVGRDKYADILKDTCTKAGVHTEYRVDDAQPTGKCGVIITGHNRSMCTHLAAANEYKLEHLKQPQIWSLVEKAQVYYVGGYHLTVCVPAIQALGEEAAAKNKIFMLSLSAPFIPEFFKDQLDSVLPYTDYTFCNETEARAYSKSHQWDTDDVVEIAKKLAQLPKKNNSRPRVAIVTQGTLPTVAATVKPNGEVEVKEFSVVEIPKDSINDTNGAGDAFAGGFCAGVVQGKSLEESMDMGQWLASLSIQELGPSFPFPKKAYTPTNRS
>XP_040637112_Aspergillus_ruber
MAGYPLLCLENPLLDIQAVGDADLLQKYGLKDNDAILAEDKHMGLYDELMKLDAKLIAGGAAQNTARGAQYILPDNSVVYIGCVGKDKYADLLKDACTKAGVHTEYRVDDVQPTGKCGVIITGHNRSMCTHLAAANEYKPEHLKQPQIWSLVEKAQIYYVGGYHLTVSVPAILALAEEAAAKNKIFMLSLSAPFIPQFFKDQLDTVLPYTDYTFCNETEARAYSESHGWGTDDIVEITKKLAQLPKKNTSRPRIAIVTQGTLPTVTASAKPDGQIEVKEFAVREISKDAITDTNGAGDAFAGGFAAGIVEGKSLEESVDMGQWLASLSIQELGPSFPATKLTYSKQ
>XP_040708688_Aspergillus_sydowii
MGLYEELLKNDAKLIAGGAAQNTARGAQYILPENSTLYIGCVGRDKYADILTDACKKAGVHTEYRVDDVQPTGKCGVIITGHNRSMCTHLAAANEYKIEHLKQPHIWSLVEKAQFYYVGGYHLTVSVPAIQALGEEAAAKNKVFMLSLSAPFIPQFFKDQLDSVLPYTDYTFCNETEALAYAESHQWGTTDIVEIAKKLAQLPKKNTNRPRVAVVTQGTLPTVTATGSAGGAVEVKEFPVHEISKDAINDTNGAGDAFAGGFAAGVVQGKPLSESIDLGQWLAKLSIQELGPSFPFPKQTYTPERS
>XP_001218015_Aspergillus_terreus
MAAPQGYPFLCLENPLLDIQAVGDAALLQKYGLKDNDAILAEDKHMGIYEELLQNHDAKLIAGGAAQNTARGAQYMLPDNSVMYIGCVGKDKYADILKDACNKAGVHTEYRVDEVQPTGKCGVVITGHNRSMCTHLAAANEYKIEHLKQPHIWSLVEKAQVYYIGGYHLTVCVPAIQALGEEAAAKNKIFMLSLSAPFIPQFFKDQLDTVLPYTDYTFCNETEARAYSESHSWGTDDVVEIAKKLAQLPKKNTNRPRVAIVTQGTLPTIAATVKPNGEVEVKEFPVHEVAKESINDTNGAGDAFAGGFCAGVVQGKSLEESMHMGQWLASLSIQELGPSFPFPKKTYTPSN
>XP_022492698_Penicillium_arizonense
MAAAQGYPLLCLENPLLDIQARGDAALLEKYRLKENDAILAEDQHMGIYEDLLARDAKLIPGGAAQNTARGAQYMLPEQSVVYIGCIGKDKFGDILKKTCEEAGVHTEYRVDESQPTGKCGVVITGHNRSMCTHLAAANEYKIEHLKQPEIWSLVEKAKFYYVGGYHLTVCVPAIIALGEEAAAKNKPFMLSLSAPFIPQFFKEQLDSVLPYTDYTFCNETEALAYSESHQWGTEDIVEIAKKLAQLPKQNTQRPRVAIVTQGTEPTVVAIGSPAGVIEVKEFKVHEISKDAINDTNGAGDAFAGGFCAGIVGGKSLDDSVDMGQWLASKSIQELGPSFPFPKQTYSRS
>XP_014534001_Penicillium_digitatum
MAAPQGYPLLCLENPLLDIQARGDAALLQKYELKPNDAILAEDKHMGIYEDLLNRDAKLIPGGAAQNTARGAQYMLPEQSVVYIGCVGKDKYGDMLKKTCEEAGVHTEYRVDETQPTGKCGVVITGHDRSMCTHLAAANEYKIEHLEQPEVWSLVEKAQVYYVGGYHLTVCVPAILALGEEAAAKNKTFMFSISAPFIAQFFKDQLDSVLPYTDYTFCNETEAIAYSEGHQWGTEDITEIAKKLAQLPKKNTKRPRVAIVTQGTLPTIVAIGSATGTVEVKEFKVREISKDSIIDTNGAGDAFAGGFCAGVVSGKSLDDSIDMGQWLASKSIQELGPSFPSPKQTYSRS
>XP_016598948_Penicillium_expansum
MAAPQGYPLLCLENPLLDIQARGDAALLEKYELKPNDAILAEDKHMGIYEDLLARDAKLIPGGAAQNTARGAQYMLPEQSVVYIGCIGKDKFGDILKNTCEEAGVHTEYRVDETQPTGKCGVVITGHDRSMCTHLAAANEYKLEHLKQPEVWSLVEKAQFYYVGGYHLTVCVPAIIALGEEAAAKNKTFMLSISAPFIAQFFKDQLDSVLPYTDYTFCNETEAIAYAEGHQWGTEDITEIAKKLAQLPKKNTQRPRVAIVTQGTLPTIVAIGSATGTIEVKEFKVREISKDSINDTNGAGDAFAGGFCAGIVSGKSLDDSIDMGQWLASKSIQELGPSYPSPKQTYSRS
>XP_040648267_Penicillium_griseofulvum
MAAPQGYPLLCLENPLLDIQARGDAALLEKYGLKPNDAILAEDKHMGIYEDLLARDAKLIPGGAAQNTARGAQYLLPEQSVVYIGCIGKDKFGDILKKTCEEAGVHTEYRVDEAQPTGKCGVVITGHDRSMCTHLAAANEYKLEHLKQPEVWSLVEKAQVYYVGGYHLTVCVPAIIALGEEAAAKNKTFMLSISAPFIAQFFKDQLDSVLPYTDYTFCNETEALAYAEGHQWGTEDITEIAKKLAQLPKKNTQRPRVAIVTQGTLPTIVAVGSASGEVEVKEFKVREISKDAINDTNGAGDAFAGGFCAGIVSGKSLDDSIDMGQWLASKSIQELGPSYPFPKQTYSRS
>XP_038928544_Penicillium_roqueforti
MAAAQGYPLLCLENPLLDIQARGDAALLEKYDLKPNDAILAEEKHMGIYEDLLARDAKLIPGGAAQNTARGAQYMLPENSVVYIGCIGKDKYGEILKKTCEEAGVHTEYRIDETQPTGKCGVVITGHDRSMCTHLAAANEYKLEHLKQPEVWSLVEKAQHYYVGGYHLTVCVPAILALGEEAAAKNKTFMLSLSAPFIAQFFKDQLDSVLPYTDYTFCNETEAIAYSEGHQWGTEDITEIAKKLAQLPKKNTQRPRVAIVTQGTLPTIVAIGSATGDVEVKEFKVREISKEAINDTNGAGDAFAGGFCAGIVAGKSLDDSIDMGQWLASKSIQELGPSFPSPKQTYSRS
>XP_002568743_Penicillium_rubens
MAAPQGYPLLCLENPLLDIQARGDDALLEKYGLKANDAILAEDKHMGIYEDLLARDAKLIPGGAAQNTARGAQYMLPEQSVVYIGCIGKDKYGEVLKKTCEEAGVHTEYRVDEAQPTGKCGVVITGHHRSMCTHLAAANEYKIEHLKQPEIWSLVEKAQVYYVGGYHLTVCVPAIIALGEEAAAKNKTFMLSISAPFIAQFFKDQLDSVLPYTDYTFCNETEAIAYSEGHQWGTEDITEIAKKLAQLPKKNTQRPRVAIVTQGTLPTIVAIGSATGTVEVKEFKVREISKEAINDTNGAGDAFAGGFCAGIVAGKSLDDSIDMGQWLASKSIQELGPSYPFPKQTYSRS
>XP_040809434_Penicillium_solitum
MAAPQGYPLLCLENPLLDIQARGDAALLEKYELKPNDAILAEDKHMGIYEDLLARDAKLIPGGAAQNTARGAQYMLPEQSVAYIGCIGKDKFGDILKKTCEEAGVHTEYRVDETQPTGKCGVVITGHDRSMCTHLAAANEYKLEHLKQPEIWSLVEKAQVYYVGGYHLTVCVPAILALGEEAAAKNKTFMLSISAPFIAQFFKDQLDSVLPYTDYTFCNETEAIAYSEGHQWGTEDITEIAKKLAQLPKKNTQRPRVAIVTQGTLPTIVAIGSATGAVEVKEFKVREISKDSINDTNGAGDAFAGGFCAGIVSGKSLDDSIDMGQWLASKSIQELGPSFPSPKQTYSRS
>XP_022583365_Penicilliopsis_zonata
MAAPQGYPFLLLENPLLDIQAVGDAELLAKYELKDNDAILAEEKHMGLYDDLLKLDAKLIAGGAAQNTARGAQYILPENSVAYIGCVGRDKYADVLREACEKAGVHTEYRVDETQPTGKCGVVITGHNRSMCTHLAAANEYKLDHLKQPHIWSLVEKAQVYYVGGFHLTVCVPAILALAEEAAAKNKIFMLSLSAPFIPQFFKDQLDSVMPYTDYVFCNETEARAYSESHSWGTDDVVEIAKKLAQLPKKNTSRSRVAIVTQGTLPTVTAVVKDNGEVEVNEYSVREVPKSSINDTNGAGDAFAAGFCAGIVQSKSVEESVDIGQWLASLSIQELGPS
>XP_016623919_Cladophialophora_bantiana
MTTKSFKLLCLENPLLDIQGVGDHAMLEKYGLKLNDTLLAEPHQMGLYDDLIQNRNAKLIPGGAAQNTARGAQYMLPPDSVWYIGCVGDDEYAKILREKCKDEGLHVEYRVDPTTPTGKCGVIITDHHRTMCTHLAAANEYKLEHLLEPRIWSMVEATSVAFYVGGYHLTVCPPAAMALAKHAAETNKIFMLSLSAGFIPQFFKEPLAEILPYCDFVFGNENEAKTWVESQGHPSDISMQECAKLMAKMPKVNTKRPRVVIVTQGTDPTIVAVADAAKDEVELKEYPVPVIDKNLINDTNGAGDAFAAGFCAGVVQSDPLEECIKKGQWLARLSLQELGPA
>XP_008727900_Cladophialophora_carrionii
MATKSFKLLCLENPLLDIQGVGDHEMLQKYGLKLDDTLLAEPHQMDLYDDLIQNRNAKLIPGGAAQNTARGAQYMLPADSVWYVGSVGDDEYARILREKCKEQGLHVEYHVEASVPTGKCGVIITDHHRTMCTHLAAANEYKLSHLQSPEIWSLVEATQTFYVGGYHLTVCPPAAMALAKHAAENNKIFMLSLSAGFIPQFFKDPLAEILPYCDFVFGNENEASTWAETQGHKGISMAECAKLMARSPKVNAKRPRVVIVTQGTDPTIVAVHDSAKGDQVEVKEYSVPVIDKDKINDTNGAGDAFAGGFCAGVVNGDSLEECIKKGHWLARLSLQELGPS
>XP_016247537_Cladophialophora_immunda
MLSTRCVSTRPRIFAVRSSPSLLLRPFSPFFSPSSSLSLGPLPSPIRKMATKSFKLLCLENPLLDIQGAGDHAMLEKYGLKLNDTLLAEPHQMGLYDDLIQNRNAKLIPGGAAQNTARGAQYMLPPDSVWYIGCVGDDEYAKILREKCKEEGLHVEYRVDPTTPTGKCGVIITDHHRTMCTHLAAANEYKLEHLLEPRIWSMVEATSVGFYVGGYHLTVCPPAAMALAKHAAETNKIFMLSLSAGFIPQFFKEPLAEILPYCDFVFGNENEAKTWAESQGRPSDISMQECAKLMAKLPKVNTKRPRVVIVTQGTDPTIVAVAEAGKEEVELKEYSVPVIDKNLINDTNGAGDAFAGGFCAGVVQGDPLEVCIKKGQWLARLSLQELGPAYPRPKQTYKA
>XP_007743611_Cladophialophora_psammophila
MTTKSFKLLCLENPLLDIQGAGDHAMLEKYGLKLNDTLLAEPHQMGLYDDLIQNRNAKLIPGGAAQNTARGAQYMLPPDSVWYIGCVGDDEYAKILREKCKDEGLHVEYRVDPTTPTGKCGVIITDHHRTMCTHLAAANEYKLEHLLEPRVWSMVEATSVAFYVGGYHLTVCPPAAMALAKHAAETNKIFLLSLSAGFIPQFFKAPLAEILPYCDFVFGNENEAKTWAESHGHPSDISMQECAKLMAKIPKVNTKRPRVVIVTQGTDPTIVAVADAGKDEVELKEYPVPVIDKNLINDTNGAGDAFAGGFCAGVVQSDPLEECIKKGQWLARLSLQELGPA
>XP_018694546_Fonsecaea_erecta
MTTKSFKLLCLENPLLDIQGVGDHAMLEKYGLKLNDTLLAEPHQMGLYDDLIQNRNAKLIPGGAAQNTARGAQYMLPPDSVWYIGCVGDDEYAKILREKCKEEGLHVEYRVDPNTPTGKCGVIITDHNRTMCTHLAAANEYKLEHLLEPRIWSMVEATSVGFYVGGYHLTVCPPAAMALAKHAAETNKVFLLSLSAGFIPQFFKEPLAEILPYCDYVFGNENEAKTWAESQGHPSTISMQECAKLMAKLPKVNTKRPRVVIVTQGTDPTIVAVAEAGKEEVELKEYSVPVIDTNLINDTNGAGDAFAGGFCAGVVQGDSLEDCIKKGHWLARLSLQELGPAYPRPKQTYKA
>XP_022510304_Fonsecaea_monophora
MATKSFKLLCLENPLLDIQGVGDHAMLEKYGLKLNDTLLAEPHQMGLYDDLIQNRNAKLIPGGAAQNTARGAQYMLPPDSVWYIGCVGDDEYAKILREKCKEEGLHVEYRVDPATPTGKCGVIITDHHRTMCTHLAAANEYKLEHLLEPRIWSMVEATTVGFYVGGYHLTVCPPAAMALAKHAAETNKVFMLSLSAGFIPQFFKDPLAEILPYCDFVFGNENEAKTWAESQGHPSDISMQECAKLMAKLPKVNTKRPRVVIVTQGTDPTIVAVAEAGKEEVELKEYAVPVIDKNLINDTNGAGDAFAGGFCAGVVQGDPLEDCIKKGQWLARLSLQELGPA
>XP_016631012_Fonsecaea_multimorphosa
MTTKSFKLLCLENPLLDIQGVGDPAMLEKYGLKLNDTLLAEPHQMGLYDDLIQNRNAKLIPGGAAQNTARGAQYMLPPDSVWYIGCVGDDDYAKILREKCKEEGLHVEYRVDPSTPTGKCGVIITDHHRTMCTHLAAANEYKLEHLLEPRIWSMVEATSVAFYVGGYHLTVCPPAAMALAKHAAETNKIFMLSLSAGFIPQFFKEPLAEILPYCDFVFGNENEAKTWAESQGHPSSISMQECAKLMAKLPKVNEKRPRVVIVTQGTDPTIVAVAEAGKEEVELKEYSVPVIDENLINDTNGAGDAFAGGFCAGVVQGDPLEDCIKKGQWLARLSLQELGPAYPRPKQTYKA
>XP_022500510_Fonsecaea_nubica
MATKSFKLLCLENPLLDIQGVGDHAMLEKYGLKLNDTLLAEPHQMGLYDDLIQNRNAKLIPGGAAQNTARGAQYMLPPDSVWYIGCVGDDEYAKILREKCKEEGLHVEYRVDPATPTGKCGVIITDHHRTMCTHLAAANEYKLEHLLEPRVWSMVEATSVGFYVGGYHLTVCPPAAMALAKHAAETNKVFMLSLSAGFIPQFFKDPLAEILPYCDFVFGNENEAKTWAESQGHPSDISMQECAKLMAKLPKVNTKRPRVVIVTQGTDPTIVAVAEAGKEEVELKEYAVPVIDKNLINDTNGAGDAFAGGFCAGVVQGDPLEDCIKKGQWLARLSLQELGPA
>XP_013279816_Fonsecaea_pedrosoi
MATKSFKLLCLENPLLDIQGVGDHAMLEKYGLKLNDTLLAEPHQMGLYDDLIQNRNAKLIPGGAAQNTARGAQYMLPPDSVWYIGCVGDDEYAKILREKCKEEGLHVEYRVDPATPTGKCGVIITDHHRTMCTHLAAANEYKLEHLLEPRIWSMVEATTVGFYVGGYHLTVCPPAAMALAKHAAETNKVFMLSLSAGFIPQFFKDPLAEILPYCDFVFGNENEAKTWAESQGHPSDISMQECAKLMAKLPKVNTKRPRVVIVTQGTDPTIVAVAEAGKEEVELKEYAVPVIDKNLINDTNGAGDAFAGGFCAGVVQGDPLEDCIKKGQWLARLSLQELGPA
>XP_007755262_Cladophialophora_yegresii
MATKSFKLLCLENPLLDIQGVGDHEMLQKYGLKLDDTLLAEPHQMDLYDDLIQNRNAKLIPGGAAQNTARGAQYMLPSESVWYVGSVGDDEYARILREKCKEQGLHVEYHVEPTVPTGKCGVIITDHHRTMCTHLAAANEYKLPHLQSPQIWSLVESTQTFYVGGYHLTVCPPAAMALAKHAAENNKIFMLSLSAGFIPQFFKDPLAEILPYCDFVFGNENEASTWAETQGHKGISMAECAKLMAKSPKVNAKRPRVVIVTQGTDPTIVAVHDSAKGDEVEVKEYPVAVIDKEKINDTNGAGDAFAGGFCAGVVNGDSLEECIKKGHWLARLSLQELGPS
>XP_016236954_Exophiala_spinifera
MAPQKFKLLCLENPLLDIQGQGDEAMLQQYGLKLDDTLLVEPHQMGLYDDLIKNRNAKLIPGGAAQNTARGAQYMLPPDSVWYIGSVGDDEYAKILREKCAEQGLHVEYMVDPSTPTGKCGVVITGHHRTMCTHLAAANNYKLEHLQQPSIWALVEATDVFYVGGYHLTVCPPAAMALAKHAAEADKIFMLSLSAGFIPQFFKDQLAELMPYTDYVFGNENEAKTWAESQGKSGISMAECAKLMAETPKANAKRPRVVIVTQGTDPTIVAVKEDGKDVEVREYPVPVIDEGLINDTNGAGDAFAGGFCAGVVEGDDLETCIKKGQWLARLGLQELGPS
>XP_016258803_Exophiala_oligosperma
MANQKFKLLCLENPLLDIQGQGDEAMLQQYGLKLDDTLLVEPHQMGLYDDLIKNHNAKLIPGGAAQNTARGAQYMLPPNSVFYIGCVGDDEYAKILREKCAEQGLHVEYMVDTSTPTGKCGVVITGHHRTMCTHLAAANNYKLEHLQQPRIWSMVESTDVYYVGGYHLTVCPPAAMAVAKHAAANNKTFMLSLSAGFIPQFFKDQLAELMPYTDYVFGNENEAKTWAESQGKSGISMAECAKLMAETPKVNTQRPRIVIVTQGTDPTIVAIKGQDKEAEVKEYPVPVIEKELINDTNGAGDAFAGGFCAGVVEGDSLETCIKKGQWLARLGLQELGPSYPIPKQSFKA
>XP_013312145_Exophiala_xenobiotica
MLEHSRPHFAQSLASPSYPRIYIPHRTRLPSHTVNMSTKKFKLLCLENPLLDIQGKGDESMLQQYGLKLDDTLLAEPHQMDLYDDLIKNHDAKLIPGGAAQNTARGAQYMLPPDSVWYIGCVGDDEYAKILREKCAEQGLHVEYMIDPSTPTGKCGVVITGHHRTMCTHLAAANNYKISHLQQPQIWSMVESTDIFYVGGYHLTVCPPAAMAVAKHAAETNKIFMLSLSAGFIPQFFKEPLAEILPYCDFVFGNENEAKTWAESQGKSGISMQECAKLMAQQPKVNTKRPRVVIVTQGTDPTIVAVKDQSKDEVDVKEYSVPVIDEKLINDTNGAGDAFAGGFCAGVVEGDSLEMCIKKGQWLARLGLQELGPSYPFPKQTFQA
>XP_007726505_Capronia_coronata
MSDRKWKLLCLENPLLDIQGKGDEAMLQQYGLKLDDTLLAEPNQMGLYDDLIKNRNAKLIPGGAAQNTARGAQYMLPPDSVWYIGCVGDDEYAQLLREKCAEQGLHVEYRVDPKVPTGKCGVVITGHHRTMCTHLAAANEYKLDHLLEKRIWSMVENTDVFYVGGYHLTVCPPAAMALAKHAAETNKIFMLSLSAGFIPQFFKDPLAEILPYCDYVFGNENEAKTWAETQGHTGISMQECAKLMAKLPKVNTKRPRVVIVTQGTDPTIVAIAEQGKEVEVKEYPVPVIDSSAINDTNGAGDAFAGGFCAGIVAGEPLETCIKKGQWLAKLSLQELGPS
>XP_007736538_Capronia_epimyces
MSDKHWKLLCLENPLLDIQGKGDEAMLEQYGLKLDDTLLAEPHQMGLYDDLIKNRNAKLIPGGAAQNTARGAQYMLPPESVWYIGCVGDDEYASILREKCAEQGLHVEYRVDPKVPTGKCGVVITGHHRTMCTHLAAANEYKLDHLLDTRIWSMVEKTDVFYVGGYHLTVCPPAAMALAKHAAETNKIFMLSLSAGFIPQFFKEPLAEILPYCDYVFGNENEAKTWAETQGHSNISMQECAKLMAKLPKVNTKRPRVVIVTQGTDPTIVAVAEQGKEVEVKEYPVPVIDKELINDTNGAGDAFAGGFSAGIVEGEPLEACIKKGQWLARLGLQELGPS
>XP_009157309_Exophiala_dermatitidis
MADKQWKLLCLENPLLDIQGGGDEEMLKQYCLKLDDTLLAEPHQMGLYDDLIKNRNAKLIPGGAAQNTARGAQYMLPPDSVWYIGCVGDDEYAKILREKCAEQGLHVEYRVDPKVPTGKCGVVITGHHRTMCTHLAAANEYKVDHLLDPRIWSMVEKTDVFYVGGYHLTVCPPAAMALAKHAAENNKIFMLSLSAGFIPQFFKEPLAEILPYCDYVFGNENEAKTWAETQGHSGISMQECAKLMAKLPKVNTKRPRVVIVTQGTDPTIVAVAEQGKDVEVKEYPVPVIDEKLINDTNGAGDAFAGGFCAGIVQGEPLEKCIKKGQWLARLSLQELGPSYPSPKQTYTE
>XP_013263206_Exophiala_aquamarina
MATKPFKLLCLENPLLDIQGQGDPAMLEQYGLKLDDTLLAEPHQMGLYDDLIKNRGAKLIPGGAAQNTARGAQYMLSPDSVWYIGCVGDDEYARILREKCAEQGLHVEYRVDPDTPTGKCGVIITDHHRTMCTHLAAANEYKIEHLQQPKIWSMIESTEVFYVGGYHLTVCVPAALALGEHAAKTNKVYMLSLSAGFIPQFFKDQLAEVLPYTDYVFGNENEAKTWAESQGHKDISIPEAAKLLALTPKANSKRPRVVIITQGTDPTIVAVAEQGKDVQVQEYPVAAIENSAINDTNGAGDAFAGGFCAGVVEGDSLASCIKKGHWLARLGLQELGPSYPWPKQIYKA
>XP_016222774_Exophiala_mesophila
MATPSFKLLCLENPLLDIQGQGDQAMLEQYGLKLNDTLLAEPHQMGLYEDLINNRNAKLIPGGAAQNTARGAQYMLPPDSVWYIGCVGDDEYASILRQKCKEQGLHVEYLVDPKIPTGKCGVIITDHHRTMCTHLAAANEYKLSHLQSPEIWAKVEATTTAFYVGGYHLTVCPPAALALGKHAAETNKIYMLSLSAGFIPQFFKDPLAEVVPYCDYIFGNENEAKTWAETAGHKDISIPEAAKLMVEQPKVNTKRPRVVIITQGTEPTIVAIKEEGKDAEIKEFPVAAIEASLINDTNGAGDAFAGGFAAGIVEGDSLEVAIKKGHWLARLGLQELGPSYPYPKQTYKA
>XP_013277213_Rhinocladiella_mackenziei
MATKTFKLLCLENPLLDIQGVGDHAMLERYGLKLDDTLLAEPHQMGLYDDLIRNRGAKLIPGGAAQNTARGAQYMLPPDSVWYIGCVGDDEYAKILREKCAEQGLHVEYRVDPSTPTGKCGVIITDHHRTMCTHLAAANEYKLEHLLQPHIWSMVEATSVFYVGGYHLTVCPPAAMALAKHAAEANKIFMLSLSAGFIPQFFKDPLAEILPYCDFVFGNENEAKTWAESQGRSEISMQECSKLMAKAPKVNTKRPRVVIVTQGTDPTIVAVAEEGKEVEIKEYPVAAIDKNLINDTNGAGDAFAGGVCAGVVEGDPLETCISKGHWLARLGLQELGPS
>XP_017996950_Phialophora_attinorum
MAPSSFDLLCLENPLLDIQGQGDTSLLSQYGLKLDDTLLVDADKEPEKMGLYDELINNRSAKLIPGGAAQNTARGAQYMLPKDSVWYVGSVGDDEYSKILREKCAEQGLHVEYHVDSAPTGKCGVVITDQHRTMLTHLAAANNYKLEHLKQDRIWDLVTKTKIFYVGGYHLTVCVPAAMALAKHAAETNKPFMLSLSAGFIPQFFKDQVAEIMPYCDYVFGNENEASTWAASNGYEDKKDDLHECAKLIATKPEKINKKQPRVVIITQGTDPTIVAVKAEGKDVEVKDYPVAAISPKEINDTNGAGDAFAGGFCAGVVQGKGLEECIAMGHWLARLSLGELGPSYPFPKQTYTSS
>NP_588154_Schizosaccharomyces_pombe
MSSYILFGLENPLLDYYVGGETATLEKYGLKSNDAVLASESQMGIYKEPCVSYSAGGAAQNSCRAAQYVLPPNSTVFAGCVGQDKFADMLLESNEKAGLRSEFSVDPTTPTGVCAVVLSNNNKNRSLCTNLGAANNYKLKDLQQPNVWKFVEEAKVIYVGGFHLTVSPESMLCLAQHANENNKPYIMNLSAPFLSQFFKEQMDSVIPYCDYVIGNEAEILSYGENHGIKSTDVQEIALALSSVEKVNKKRTRVVVITQGADATIVAKDGKVTTYKPNRVPSEEIVDTNGAGDAFAGGFIAALSQGQGIDYAVTLGHWLGQECIKVSGTTLPLPKKQFPLP
```
