## Supplementary material for "Coding Sequence Insertions in Fungal Genomes are Intrinsically Disordered and can Impart Functionally-Important Properties on the Host Protein": fasta protein sequences: XP_719161.2_blasthits_fa.txt

```
>XP_719161_Candida_albicans
MIILPSVRNLLFLSSRKSIKVLPARQYLQNLTFTSTRLNLIHSTPSSYLLKTACLSQFRTYATTPSSNLPPSQVLVKSHLDATNLKKKEIKQERFEEFQKQENKKTFKQNLRTIGRIIKLGKPDWKLFVLAIGFILCAVLYPTTAVKLVGSVLDSFNNNIKDKDGDLIVWGYKVSTVFAVMIPFMAVSAVCFWARIWVLKLLGERLVARLRARVMKNLLRHDQEFFDNDKHKVGDLISRLSSDAYIVSRSITSNLPDGLKNLLFGLLSSYMMYSINPMLFGMMLLISPPITIGSVFYGEKIRKLSTNLQNATAGLTKVSEETLNSIKLINAFTGEQKELRKYSTRLRRVVDVAKQEAFAQSNYSVSIYSLYHTGYLACVALGVYLMTKGTMSAGDVVAFTMYSEFFNSALYSLTTTYLELMKGAGAGVKLFALIDYKNKVPAIQGEKVTTWRPTSVKDDIQFNDVTFSYPTRPNHTIFDHCNFKIVGGTSTCIVAPSGAGKSTVASLLLRAYDIQSGEILIGGKNIKDIQVRDLRRYIIGIVQQEPVLLSGTILENIVYGLTSSEINRLTMQDIIDVSKQANCHDFIVTFPDGYDTIIGNRGASLSGGQKQRIAIARALIKRPKVLILDEATSALDSKSESLINETLKNLTNEGSMTIISIAHRLSTISKSEFVVVLGKHGQVVETGKFVELFSDPDSELSKLLDESATSQAAADRQEEEEELQQENRHKTQEDEREHINREAEEIENEQIKYSKAKNLIESLPSDMKQQLLTEINIEEKHAD
>XP_002421106_Candida_dubliniensis
MIILPSIRNFLFLSSSRSIKVLPARQYFKNLTFITTKLNTIHSGPTTTTTTTSSSSYLLKTVCLSQFRTYSTTPSSNLPPSQVSVKAHLDATNLKKKEIKQERLEQFQKQENKKTFKQNLLTIGRIIKLGKPDWKLFVLAIGFILCAVLYPTTAVKLVGSVLDSFNNNIKDEDGDLLVWGYKVSTVFAVMIPFMAVSAVCFWARIWVLKLLGERLVARLRARVMKNLLRHDQEFFDNDKHKVGDLISRLSSDAYIVSRSITSNLPDGLKNLLFGLLSSYMMYSINPMLFGMMLLISPPITIGSVFYGEKIRKLSTNLQNATAGLTKVSEETLNSIKLINAFTGEQKELRKYSTRLRRVVEVAKQEAFAQSNYSVSIYSLYHTGYLACVALGVYLMTKGTMSAGDVVAFTMYSEFFNSALYSLTTTYLELMKGAGAGVKLFALIDYKNKVPAIQGEKVTTWRHTSVQDDIQFHDVTFSYPTRPNHTIFNHCNFEIVGGTSTCIVAPSGAGKSTVAALLLRAYDIQSGEILIGGKNIKDIQVRDLRRYIVGIVQQEPVLLSGTILENIVYGLTSSEINKLTMQDIIDVSKQANCHDFIVNFPDGYDTVIGNRGASLSGGQKQRIAIARALIKRPKVLILDEATSALDSKSESLINETLKNLTNEGSMTIISIAHRLSTISKSEFVVVLGKHGQVVETGKFVELFSNPDSELSKLLDESATSQAAAATQEEDEVDGSEQENRHHKTQEDELEHINREAEEIENKQIKYSKVKNLIESLPLDMKQQLLAEINNEEKNTT
>XP_002551113_Candida_tropicalis
MVLITSLRQSLLQISRSSGCTSTITARFLSRGLKSTSPLKFHVLPSYPTTTLLRSSITLQEQLRSYSSSSSVEEKKELTPAQIPVKTHLDASNLKKQEIKQERLEEFQKQENKKTFRENLSTIWRIVKLGKPDWKLFVLAVGFILCAVLYPTTAVKLVGSVLDSFNNNIKDENGQLMVWGYSVTTLFGFMVPFMALSALCFWARIWVLKLLGERLVARLRAKVMKNLLRHDQEFFDNDKHKVGDLISRLSSDAYIVSRSITANLPDGLKNFLFGIISSYMMYSINPILFGMMLLISPPITLGSVWYGEKIRKLSTNLQNATAGLTKASEETLNAIKLVNAFTGEQKELRKYSSRLRRVVEVAKQEAFAQSNYSVSIYSLYHVGYLSCVALGVYLMTKGTMSAGDVVAFTMYSEFFNMALYSLTTTYLELMKGAGAGVKLFALMDYKNKVPPVQGEKVTPSHPLLGKNDIEFKDVTFSYPTRPNHIVFNHCDFKIQGGTSTCIVAPSGAGKSTVASLLLRAYNIQSGEILIGGKDIKDFQVRELRRYIVGIVQQEPVLLSGTILENIVYGLTPQDVSKLTMQDIIDVSKQANCHDFIVGFPDGYDTVIGNRGASLSGGQKQRIAIARALIKKPRVLILDEATSALDSKSEGLINETLKNLTNEGSMTIISIAHRLSTISKSEFVVVLGKHGQVVETGKFVELFSNPDSELSKLLDESATSQQEQRQDEEGEQHEEEEQEHDLTEEDIQHINREAEEIENDQVAFSKAKNLIESLPNDLKQQLLDEIRLEEEEEEQQQQQLEEQKEKPSS
>XP_003871494_Candida_orthopsilosis
MLTLKPTSILLSRLTTRESLRTYHILKPNKLIPRINIVTNSHSKSILNYIRLYSTSSLPNESQKTKLIRDSSVKSHLDLAKLKKKEIKQEENKQFSKLDKKTFHENIKTIGRILKLGKSDWKLFLLAITFILCAVLYPTTAVKLVGALLDSFNSGNRNADGELMVWGYTAKTIFEFMVPFMCLSAVCFWARIWVLKLLGERLVARLRAKVMKSLLRHDAKFYDNDKNKVGDLISRLSSDAYVVSKSITGNLPDGLKNLLFGVISSYMMYSINPMLFGVMLLISPPITIGSVWYGEKIRKLSTKLQNASAGLTKVSEETLNAVRLVKAFTGEQKELNKYSARIRNVVKVAKQEAFAQSNYSVSIYTLYHAGYLSCVALGIWLMQKGQMTAGDVVAFTMYSEFFNSALYSLTTTYLELMKGAGAGVKLFSLIDYKSDVDPINGEKAGNLQNEVEFRDVTFSYPTRPNDKVFDHCSFSIASSTSTCIVAPSGAGKSTVAALLLRSYNIQGGEILIGGENIKDIQVRDLRRYIIGIVQQEPILLSGTILENIVYGLTPKQVRKLSMSDIVEVCKQANCHDFIESFPEKYDTIIGSRGASLSGGQKQRIAIARALIKRPKILILDEATSALDSKSESLINETLKNLTSQGKITIISIAHRLSTISKSEFVVVLGKNGKVVEHGRFVELFSDPNSELSKLLDESTNKQDEDKIDEEEADEIEHANYEAEKIEQGQRDFGKLEHLRLMIDSLPEELKDQLIEEITLDTKKKIQNMDTATLGEDLRR
>XP_001524172_Lodderomyces_elongisporus
MFRSCRLLGRLALEPSLSRQATFRILLQHCSLPSASLISKRFRSGIGSKFGSTCLDKQFSFPNSEKCIINKRNYSSQPLPEPLSQKQPLLQPLLQPLLPNLSQVAEDVRQSLSDNQSIRAHMELAKLMKNDIKKEERKESSKLTKKSFRENIKTIGRIMRLGKLDWKLFLLAVGFIVCAVLYPTTAVRLVGAILDSFNLGVKDEDGNLIVWGFKLSTIFGLMVPFMCLSATCFWARNWVLKLLGERLVARLRANVMKSMLRHDNRFYDNDKNKVGDLISRLSSDAYVVSKSITGSLPDGLKNLLLGVVSSYMMYSINPLLFGVMLLISPPITFGSVIYGEKIRKLSTKLQNATAGLTKVSEETLNSIKLVQAFTGERKELDKYSERLRQVVTVAKQEALAQSNYSVSIYTLYHVGYLSCVAVGVWLMTHGHMSAGDVVAFTMYLEFFNLALYSLTNTYLELMKGAGAGVKLFNLLDYKSDVHPIKGEKARSLPNEVEFRHVTFSYPTRPKDKVFDDCSFVVKGSSSTCFVAPSGAGKSTVASLLLRSYNIQLGEILIGGKNIKDLQVRDLRRYIIGIVQQEPVLLSGTILENIVYGLTPQQIAGLTMDDVIEVSKQANCHDFIEMFPNKYDTIIGSRGASLSGGQKQRIAIARALIKKPHILILDEATSALDSKSEALINETLRDLTSQGKMTIISIAHRLSTISKSEYVIVLGKHGQVVEEGRFVQLFSNPNSELTKLLDESTNKQEQDGIDEDEVEKIEQADREAEEIEKLQQEYGQLQQLKELIDSLPEELRDQLIQELTLDAAKKVQHLDSALDEDLKR
>XP_007377540_Spathaspora_passalidarum
MRNLHTFNGIIPLTSRRILPPAVKPVSLSLSFQRYNSSDSNNEDLAQQLKASSLVKNHLQLAKLKQSEAAQIEKKQIQEKTNRTFKQNIKTVGRILQLGKPDIKLFLLAMAFILCAVLYPTTAVKLVGSALDAYNLNTVDDEGYLLIWGYRYTTVFQFMVPFMCLSAVCFWARIWVLKILGERLVARLRFRVMKSLLRHDSKFYDNEKNKVGDLISRLSSDAYIVSRSITSNLPDGLKNLLFGVISAYMMYSINPILFGVMCLISPPITFGSVWYGEKIRKLSTRLQNATAGMTKISEETLNAIKLVKAFTGESKELDKYSAKIRQTVNVAKQEALAQSNYSVSIYSLYHTGYLSCVALGLYLIMNGQMTTGDVVAFTMYSEFFNASLYSLTTTYLELMKGAGAGVKLFELMDYKSEVPPVVGEKKPAHIRNDIEFKDVVFSYPTRSQDLIFNGCNFKIRAGTSTCIVAPSGCGKSTVAALLLRSYNLQSGQILIGGKDITELQVRDLRRDIIGIVQQEPLLLSGTILENIVYGLTSAEVKDMSMDEIIEVCKQAHCHEFIMSLPDGYDTVIGGSGGVALSGGQKQRVAIARALIKKPSVLILDEATSALDSKSESLINETLKELTSEGKMTIISIAHRLSTISKSEYVVVLGRRPGVSGSQVVEEGRFVELFANPNSELSKLLDESAHTEPADSIEEIEHINREAKEIEQEQKLSQLDHVRSLVDQLSPELREQLISEVNQEAPVEPTERVRDR
>XP_043051351_Scheffersomyces_spartinae
MLIRSLGIAHLTSAARCQSLLSIRYLNLLGHQHGRSMMTRCQTLDNQLIQCRTQFHTSTRLLNETTKLEQLIDEQAIADKVLFQPVRERIEAIKRKRIEEVEQKTEEQQSQKKSFKDNIRTIGRIIRLGKPDIKLFLYALGFILFAVLYPTTAVKLVGASIDAFNNGTLDEDGNLLIWGYKYSTVFGVMVPFMCVSAVCFWARIWTLKVLGERLVARLRLRVMKTLLRHDATFYDQEKNKVGDLISRLSSDAYVVSRSITGNLPDGLKNLLFGIISAYMMFYINPLLFGVMLMISPPITFGSVWYGEKIRALSSRLQNAAAGLTKVSEETLNATKLVQAYTAEQKELTKYSDKIRKVVQVARKEALAQSNYLVSIYLLYHSGYLACITLGVYLIINGKMSTGDVIAFTMYSELFNLALYSLTTTYMELMKGAGAGTRLFELIDYKSDVNPVTGSERMPNKINGDIEFKDVWFSYPTRPKEWVFQGVSFHVPSGSSTCLVAPSGAGKSTIATLLLRSYNIQKGEILIGGTDISKLQVRDLRREIIGVVQQEPVLLSGSILENIVYGLSPEEINKLTMDDVISVSKQANCHDFICVFPEGYDTIIGSRGALLSGGQKQRIAIARALIKRPKILILDEATSALDSKLESLINETLKDLTLQGKLTIVSIAHRLSTISKSENIIVLGKNGKVIEQGKFVQLFLNPDSELSKLLDESLYMQQEEKISEDEVEEIEREDRIAQQVENHQKTEKLQAVRSIIDELPYELRKQLIEQINKDLESNHEENSITKSKILS
>XP_001383758_Scheffersomyces_stipitis
MKKCRVLQLKSCFFPQTQNPDMSFKYPVPSKPKSHMDKEVKSRLSATSNFPKRSVIYNESILKNSVIHPKNFHNFVSIRSFSTGSIISKDIHKDVGDGKSKAELSNSLNAHLELARLKKQEIKQEEKVEQIKSKKSFRQNLQTIGRIIRLGKPDLRLFLYALAFILFAVLYPTTAVKLVGASIDAYNSHVIDADGDLLIWGYKYSTVFTFMVPFMMVSAVCFWARIWVLKVLGERLVARLRLRVMKHLLRHDAAFYDQEKHKVGDLISRLSSDAYVVSKSITSNLPDGLKNFLFGIISSYMMYSINPLLFCVMLLISPPITIGSVWYGEKIRELSTRLQNATAGLTKISEETLNAVKLVKAFTGEQKELSKYSDQLRQVVKVAKKEALAQSNYSVSIYGLYHTGYLSCIALGVYLILNGSMTTGDVVAFTMYSELFNSSLYSLTTTYMELMKGAGAGVKLFDLIDHDNEVPAITGEKIPQWIGNDIEFKDVVFSYPTRPTDKVFRGCSFKISPSSSTCIVAPSGCGKSTIAALLLRSYNIDEGEITIGGVNIKDVQVRELRRKVIGIVQQEPVLLSGSILENIVYGLTPQEINDLTMDDIIEISRQANCHDFIEAFPDGYNTLIGSRGASLSGGQKQRIAIARALIKKPSVLILDEATSALDSKSESLINETLKDLTSQGKMTIISIAHRLSTISKSEFVVVLGKNGNVVEQGRFVELFSNANSELSKLLDESSNLKQEQKLSDQEIEQQDHINHETELLEITQKLGKLESLKAIIDDLPLELKKELVEQMSNESKENQSELVEQIVEESKKADSDLPNPKLTPDELR
>XP_020062477_Suhomyces_tanzawaensis
MPSIILGLRLLKPNHGVLSQALKLPFLNLSNTRALASKAAPVRLGFSARGSNHIVRYLSNTSIIQKDASTKPSEELLKSLKTSQSLKSHLELTKLKKLEIKQEEKKEQTENKRTFKQNFVTIMRILRLGKPDLKLFLCALGFILFAVLYPTTLVKLVGAAIDAYNAGMKDEDGDLVIWGYKYTTIFGVMVPFMLASALCFWARIWVLKVLGERLVARLRLRVMKNMLRHDAAFYDNEKHKVGDLISRLSSDAYVVSRSITSNLPDGLKNLLFGVISSYMMYSINPLLFCVMLLISPPITIGSVWYGERIRELSTRLQNATAGLTKVSEETLNSVKLVKAFTGEQKELTKYSDQVRQVVGVAKKEALAQSNYSVSIYGLYHSGYLSCIALGVYLILNGQMTTGDVIAFTMYLEFFNMALYSLTTTYMELMKGSGAGVKLFDLIDHDNDVPAIKGSKVPPNLSNEIEFKNVVFSYPTRPNEKVFNGVTFKVEPNSSTCFVAPSGCGKSTIASLILRSYNTNSGEITIGGKNINDFQVRDLRRNIIGIVQQEPVLLSGSILENIVYGLTPQEINKLSMDDIETVAKQANCHDFITTFPDGYDTIIGSRGASLSGGQKQRVAIARALIKKPSILILDEATSALDSKLESLINETLKELTSQGKLTIISIAHRLSTISKSENVIVLGKGGFVVEQGRFVELFSNPNSELSKLLDESANQKEEEKLSDAEVEEQERLDHEAEVLESNQHLSNLETITSMIDDLPFELRKQLLDQLSLNNSETSLDEPKLEQKAHAPQ
>XP_020079617_Hyphopichia_burtonii
MFPIIRSRLIVGPISESIFSRLGAFGVNSLNYTSARYYCTNSTRYFNKQQDNKSDLVSKLSITSNHNELHKALENSNSLKQHLEITKIRKLQIKEEEKQNLSNNKKSFKENLKTIGRILKLGKPDLRLFLYALAFILFAVLYPTTAVKLVGAAIDAFNDNLKDEDGDLLIWGYKYSTVFSVMVPFMCVSAVCFWARIWVLKLLGERLVARLRLRVMKHLLRHDAAFYDNEKHKVGDLISRLSSDAYVVSRSITGNLPDGLKNMLFGIISSYMMFSINPLLFCVMLLISPPITFGSVWYGEKIRSLSTRLQNATAGLTKVSEETLNSVKLVQSFTAEQKELTKYSDQLRNVINVARKEALAQSNYLVSIYSLYHSGYLSCIALGVYLILNGQMTTGDVVAFTMYSELFNLALYSLTTTYMELMKGSGAGTKLFDLVDHKNEVPPVLGEKLPAFMKNDIEFRDVQFSYPTRPHDLIFDGCSFKIPASSSTCFVAPSGCGKSTVALLLLRAYNISKGEILIGGHNINKLQVRDLRRSVIGIVQQEPILLSGSILENIVYGLTPSQISQLTMDDIIEVSKQANCHDFISAFPEGYDTIIGARGASLSGGQKQRVAIARALIKRPSILILDEATSALDSKLESLINETLKNLTSQGRMTIISIAHRLSTISKSENVVVLGKHGKVVEQGRFVELFSNPQSELSKLLDESSSKESKDESLDDEDVEEVKEDDEQRKLDEEALRIEKEQKQQSEMEIVRSMIDDLPYDLRAQLVQQVSKEFEDDKKAAVLEKKLDDNNIVS
>XP_015470002_Debaryomyces_fabryi
MKDSDGTLLIWGYKYSTVFSFMVPFMCLSAVCFWARIWVLKVLGERLVARLRLRVMKHLLRHDAKFYDNEKHKVGDLISRLSSDAYVVSRSITNNLPDGLKNVLFGIISSYMMFSINPMLFGIMLLISPPITFGSVWYGEKIRALSTRLQNATAGLTKVSEETLNSVKLVQAFTGEQKELTKYSDQLRNVINVAKKEALAQSNYLVSIYSLYHTGYLSCIAIGVYLIINGQMTTGDVVAFTMYLELFNLALYSLTTTYMELMKGSGAGIKLFELIDYDNDVPPIKGNKLPPGLSNSIEFKDVVFSYSSRPYDKIFNECSFHIPASSTTCFVAPSGCGKSTVASLLLRSYNINSGEILIGGRNINDFQVRDLRRSIIGIVQQEPVLLSGTILENIVYGLTPSQISQLTMEDVKFAARQANCHDFIMSLPDGYDTIIGSRGASLSGGQKQRVAIARALIKKPSILILDEATSALDSRLESLINETLKELTSQGKMTIISIAHRLSTISKSENIIVLGKQGKVVEQGRFVELYSDPKSELSTLLDNSGLKDSDENAEQTEAEEVERVSEENKASELEIIRSMIDDLPVELRAQLADQISKEVDEDKNAALSESKISSDKIVS
>XP_457270_Debaryomyces_hansenii
MLLPIQRVKPSFLFSYSSNVGIFRTLHTRIPTRLSTLNTSVIYRRTYPNISNACNVFLGKTNIIYGRSRYFSDSSVVRNTSDTPSKQELIKSLQKSNSLKNHLEFTKIRKRELREEEKEQQKKDRKPFRENIKTILRILKLGRPDLKLFLYALGFILFAVLYPTTAVKLVGSAIDAFNNNMKDSDGTLLIWGYKYSTVFGFMVPFMCLSAVCFWARIWVLKVLGERLVARLRLRVMKHLLRHDAKFYDHEKHKVGDLISRLSSDAYVVSRSITNNLPDGLKNVLFGIISSYMMFSINPMLFGIMLLISPPITFGSVWYGEKIRALSTRLQNATAGLTKVSEETLNSVKLVQAFTGEQKELTKYSDQLRNVINVAKKEALAQSNYSVSIYSLYHTGYLSCVAIGVYLIINGQMTTGDVVAFTMYSELFNSALYSLTTTYMELMKGSGAGIKLFELIDYDNDVPPVKGNKLPPGLSNGIEFKDVVFSYASRPYDKIFNECSFNIPASSTTCIVAPSGCGKSTVASLLLRSYNINSGEILIGGRNINNFQVRDLRRSIIGIVQQEPVLLSGTILENIVYGLTPSQISQMTMEDVKFAARQANCHDFIMSLPDGYETIIGSRGASLSGGQKQRVAIARALIKKPSILILDEATSALDSRSESLINETLKELTSQGKMTIISIAHRLSTISKSENIIVLGKHGKVVEQGRFVELYSDPNSELSKLLDSPGLDESEETPEQTEAEETERITEENKANELEIIRSMIDDLPVEMRAQLADQISQEINEDKNAAISESKISSDKIVS
>XP_006686934_Yamadazyma_tenuis
MITYLSTFPASRALTSSNLSHYPGFEVHGYSSLRLFSTSTTRANTSEDISGSTKELSKSIKEHLAKTKEKRAIRAEENKDESDVMKNSFKQNIKTIVRIFKLGAPDTKLFLIALGFILFAVLYPTAAVKLVGAAIDAFNNKAFDEDGNILIWGYKATSVFAVMTPFLVASAVCFWARIWLLKMLGERLVARLRLRVMKHLLRHDSAFFDGEKHKVGDLMSRLASDAYVVSRSLTGNLPDGLKNVLFALISSYMMLSINPLLFGVMMLISPPITFGSVWYGEKIRKISTKLQNATAGLTKISEETLNSVKVVQAFTAESKELNRYSDQLRTVVGVAKKEAFANSNYSVSIYGLYHTGYLACVALGVYFISRGQMSTGDVVAFTMYSELFNGALYSLTTTYLELMKGAGAGVKLFELIDHADQVDAVKGKKIEPNLGKDIEFRDVVFSYPSRPDDAVFKECSFKIPAGSSTCFVAPSGCGKSTVASLLLRSYNINSGQILIGGKDISQYQVRDLRRQVIGIVQQEPILVSGTILENIVYGLTPSQIENVTFEDILEVCKQANCHEFINAFPDKYDTIIGSRGASLSGGQKQRIAIARALIKRPAILVLDEATSALDSRSESLINETLKELTASGRMTIISIAHRLSTISKSEYVVVLGKAGKVVETGRFVELFSDPTSELSKLLDQSSDQLTPKSEKEKPLDINDDLSEVEVIRNMVYDLPFETRRQLLGQLTLEIQDGEVDDIQSLKDKVSSELP
>XP_001487372_Meyerozyma_guilliermondii
MSLLLCRAGSYGTAIRSSLSFISFPGGISRRCFSRTSTPMATSIFPSGMSAPMGVIHKELTGMALGSLRHTRLFSTSFIAFEAHNEKHSELIESLKNSNSLLKHLELNSIRKRDIKEEERQKQRKQKQSFKQNFRTIGRILKLGRPDLKLFLLALLFILFAVLYPTSLVKLVGEAIDAFNNKTFDEDGDLLIWGYKYSTIFTAMVPFMVVLAICFWARIWVLKVLGERLVARLRLRVMKHLLRHDAAFYDQEKHKVGDLISRLSSDAYVVSRSITSNLPDGMKNILFGIISSYMMYQINPILFGVMLLISPPITIGSVWYGEKIRQLSTRLQNATAGLTKVSEETLNAVKLVQAFSSEPKELSKYSDQVRNVIKIARKEALAQSNYLVSIYSLYHTGYLSCIALGMYLILQGKMSTGDVVAFTMYLEFFNMALYSLTTTYMELMKGAGAGVKLFNLIDYHDDVNPVKGTRVPSNLAKDIEFRDVVFSYPTRQHNKIFRGCSFNVPAASSTCFVAPSGCGKSTIALLLLRSYNIERGQILIGGKDIKDFQIRDLRRSVIAIVQQEPVLLSGSILENIVYGLTPAQINQLTMDDVIEVAKQANCHDFITALPDGYDTLIGSRGASLSGGQKQRVAIARALIKKPAILILDEATSALDSKLESLINNTLKNLTSEGKMTIISIAHRLSTISKSENVIVLGKKGKVVEQGRFVELFSDPNSELSKLLDESSTQKKEDDERNDEQERLDKEAKEIEMRQRIQRGEIELVRSLIADLPYTSKTELVKQMGTRISGRRGILRKRGADVSSAITCIYQNIETANIFRQQY
>XP_018712988_Metschnikowia_bicuspidata
MFTPGLLRPLLRSRLNAPVSFFRLEKQASVAITRHLSSPAGSWPSTLNKRPQNTESLLKIKDSMPIHGLLPRRSYSSDIRGGIDTNQTQKAPELAADTDASDLRKQLELSESVLKRLETARLQSKQNKKEERIKQETTKINFRENMKTIMRILKLGRPDIKLFLYALAFILFAVLYPTTAVRLVGASIDAFNDRAKDAEGDLFIWGYKFLTVFGVMVPFMMVSAACFWARIWLLKMLGERLVARLRLRVMKHLVRHDSAFYDNEKHKAGDLISRLSSDAYVVSRSITSNLPDGLKNVLFGVISAYMMFAINPILFGVMMLISPPITFGSVWYGEKIRSLLTRLQDATAGLTKSSEETLNSVKLVQAFTGEDKELSKYSNQLRNVIGVAKKEAFAQSNYSVSIYSLYHTGYLSCLALGVYLILNGQMSTGDVVSFTMYSEFFNLALYSLTNTYMEVMKGAGAGVKLFELIDFKDRVSPVKGEKIPLGLSNDIRFNDVVFSYPTRPNDKIFDGCTFLIPSSSSTCFVAPSGAGKSTVASLLLRSYNINSGSIEIGGKNISDFQVRELRRNIIGIVQQEPVLLSGTILENIVYGLTPKQVSRLTMKDIRDVSVQANCHDFIESFPDGYDTVIGGRGASLSGGQKQRIAIARALIKKPSILILDEATSALDSKLETLINETLKELTQQGKMTIISIAHRLSTISKSENVVVLGKNGKVIEQGRFITLINNPDSELSKLLDEKTFAEQEEHINEEEVNMRDQLDHEAEEIEKLQEERSNDSSGLRKDMETIRTIMDELPYEARAELLKQFAKELEDQRPHETTPPSTKI
>XP_002618958_Clavispora_lusitaniae
MFLLRVRPVLRQSALPSINGLISSSPVSSNGLILHRFLRSRKLLSTNVAKVAIRSSIFAGSRRLLNTTSEHNSEQKPAKSEGSEKVIDRILQSRTKSNQIIEEEKALASKKRMNLRENFRTILRILKLGRPDMRLFLYALAFIFFAVLYPTTSVKLVGAAIDAFNDRVTDEDGDLLIWGYKYSTVFGVMVPFMFVSAACFWARIWVLKLLGERLVARLRLRVMKHLLSHDAAFYDQEKHKAGDLISRLSSDAYVVSRSITGNLPDGLKNVLFGIISAYMMFSINPILFGVMMLISPPITFGSVWYGEKIRALSTRLQNATAGLTKVSEETLNSVKLIQAFTGEQKELSKYSAQLRNVIDVAKKEALAQSNYSVSIYSLYHSGYLSCIALGVYLIINGQMTTGDVVAFTMYSELFNSALYSLTTTYMELMKGSGAGSKLFELIDYEDSVPPIKGQRVPRNLSNDIEFKDVVFSYPTRPNDKIFNGCSFKIPAGSSTCFVAPSGCGKSTIATLLLRSYNINSGEILIGGKNINDFQVRDLRRSVIGTVQQEPILLSGTILENIVYGLTSKQISKLTMDDVIQAAKQANCHDFIESFPDGYDTVIGSRGASLSGGQKQRIAIARALIKKPLILILDEATSALDSKSESLINDTLRDVTSEGQMTIISIAHRLSTISKSENVIVLGKQGKVVEQGGFVALFSDPNSELSKLLDENTFKEQEEHISEDEVDEQDKRDHEAEMFEKLQKEGAGVETIRSMLDTLPYETRAQLIEQISKELEDERRLTLNEARAPSSKIVS
>XP_025340776_Candida_haemuloni
MSTFLADAEAPIVLLSAKKHFEQLPTNDAKLYAHYLSRASHYGSRAVLRSVSPESESIFDLILNLHVALGSPKSNEEYQSVLKEAASAEAVTQYLEYASQFLGNLGNYKSFGDSKFVPRLSKDDFTAIVKASGKNELVSLYDSIKEIIFSTEPALLGWPEKGQLSNYYPDNAVVIKQEEVEAVNAALAERSIMPENTRVVKKSDKEFVVLVASALKDNTVDYYPKEAIQLASGASVTIQFGDHAKQFEEIAKNIKEAGKYAANDTQKKMIEKYAQSFETGSMKAHKESQIHWVKDLGPQVESNIGFIETYRDPSGVRGEWEGLVAMVNQDRTAKFSTLVENASTLIPYLPWDKFYEKDTFTPPDFTSLEVLTFAGSGVPAGINIPNYDDVRLNVGFKNVSLGNVLSANPKKPKKEEIVSFVSSHLQETFRKWRDDSFEVQVGLHELLGHGTGKLLQETAPGEFNFDKAANPDLATYYGPSETWGSLFGTTAGSFEECRAELVALYLILSKPLEVLPIFGITDEKDQKDVKLIATLLMARAGVIGLEFWDPESKKWGQAHMQARFGIFKCLHKAGVVSLKYEDKEKFDDLEIVVDESKLDNVAVEALGEFLRNLHVFKCSANVKEGVAYYSDITGVTEDYAQYRDVVLEKKLPRKQLIQANTFVNSDGSIEVREYDESEVGMIQSFVDRAVKWYSTDKSKRNQELVESLADSPSVKSHLEIAQLRKKQIRAEEKEQLRNTKIDFRKNLKTIARILKLGRPDLKLFFYALGFILFAVLYPTTSVKLVGAAIDAFNSGDKDADGDLLIWGYKYSTVFSVMVPFMCVSAACFWARIWVLKVLGERLVARLRLRVMKHLLRHDSAFFDNDKHKAGDLISRLSSDAYVVSRSITNNLPDGLKNLLFGFISSYMMFTINPLLFGVMLLISPPITFGSVWYGEKIRSLSTRLQNATAGLTKVSEETLNSVKLIQAFTGEQKELSKYSTQLRNVVNVARREALAQSNYAVSIYSLYHSGYLSCVALGVYLIINGQMTTGDVVAFTMYSELFNSALYSLTTTYMELMKGSGAGIKLFELIDHENEVPAVKGDKLPAHLDNSIEFRDVVFSYPTRPNDLIFNGCSFTVPASSSTCFVAPSGCGKSTVATLLLRSYNLNSGEILIGGRNINDFQIRELRREVVGIVQQEPILLSGTILENIVYGLTPHQISKLSMDDIEEVCKQANCHDFISAFPDGYDTMIGSRGASLSGGQKQRIAIARALIKRPSILILDEATSALDSKSESLINETLRDLTSQGKMTIISIAHRLSTISKSENVIVLGKHGQVVESGRFVELFSKPSSELSKLLDESSVKEFEDNMTEDEVEEQEKRDHECEEIEKRQKEGSEVDIIRSLIDDLPYEIRAELIGQFSKELEDEKKTISTETSLRPGQEVS
>XP_024711792_Candida_pseudohaemulonis
MLTLLADSEAPIIVLSAKKHFEQLPTNDAKLYAHYLSRASHWGSRAVLRSVSPESEAIFDLILGLHVALGLPESNEKYQEVLKPVAAESVTHYLEYASQFLGNLGNFKSFGDSKFVPKVQESDFTAIVKAAGKQELVDLYETVKEAIYSTNPALLGWPEKGQLSNYYPNSASVITKDEIEAINAALADRSIMPENTRVTKKSDKEFVVLVASAVSDNTVDYYPKEAIELALGARVTIQFGDHSKEFAEITKNIKEAGKHAANDTQKKMIEYYAQSFETGSMKAHKDSQIQWVKDLGPLVESNIGFIETYRDPSGVRGEWEGLVAMVNQDRTAKFATLVENAGTLIPYLPWDHFYEKDTFVPPDFTSLEVLTFSGSGVPAGINIPNYDDVRLNVGFKNVSLGNVLSANPKKPKKEEVISFVSASLQEKFRKWRDDSFEVQVGLHELLGHGTGKLLQETSPGQFNFDKAAHPELSTYYKPSETWGSLFGTTAGSFEECRAELVALYLILSKPLEVLPIFGIKDAQDQKDVKLIATLLMARAGVIGLEFWDPESKKWGQPHMQARFGIFKSLHKAGVVSLKYDDKETFDDLEIVVDESKLDKEAVEALGDFLHKLHVFKCSANVKEGVAFYSDITGVTEDYARYRDVVLKKKQPRKQLIQANTFLNSDGSIEVREYEESEVGMIQSFSNQINIHRSLHRLTAFQHSSYAPTGIFNERGFQNPSIQNRWYSQKERNQELVESLASSPSVKLHLEIAQLRKKQIRAEEKEQMKNNKIDFRKNMKTIARILKLGRPDLKLFFYALGFILFAVLYPTTSVKLVGAAIDAFNAGDKDADGDLVIWGYKYSTVFSVMVPFMCVSAACFWARIWVLKVLGERLVARLRLRVMKHLLRHDSAFFDNDKHKAGDLISRLSSDAYVVSRSITSNLPDGLKNLLFGFISSYMMFTINPLLFGVMLLISPPITFGSVWYGEKIRSLSTRLQNATAGLTKVSEETLNSVKLIQAFTGEQKELTKYSTQLRNVVNVARREALAQSNYSVSIYSLYHSGYLSCIALGVYLIINGQMTTGDVVAFTMYSELFNLALYSLTTTYMELMKGSGAGIKLFELIDHDNDVPAIQGEKLPPHLNNSIEFKDVVFSYPTRPNDLIFDGCSFTVPASSSTCFVAPSGCGKSTVATLILRSYNLNSGEILIGGRNINDFQVRELRREVIGIVQQEPILLSGTILENIVYGLTPNQISKLTMDDIEEVCKQANCHDFIVAFPDGYDTMIGSRGASLSGGQKQRIAIARALVKRPSILILDEATSALDSKLESLINETLKDLTSQGKMTIISIAHRLSTISKSENVIVLGKHGKVVEQGRFVELFSNPSSELSKLLDESSVKEYEDNMTEDEVEEQERKDHESEQIEKRQKEGSEVDIIRSLIDDLPYDIRVQLIGQFSKELEDEKKTIASETSMRPGQETS
>XP_025334742_Candida_duobushaemulonis
MLQLGLRPYLTQPISIRGLISAGQIHKALKLQSNQINIHRSFHRLTPFQHSSYAPTRIFNERGFQNPSIQNRWYSQKERNQELLESLASSPSVKSHLEIAQLRKKQIRAEEKEQMKNNKIDFRKNMKTIARILKLGRPDLKLFFYALGFILFAVLYPTTSVKLVGAAIDAFNAGNKDADGDLVIWGYKYSTVFSVMVPFMCVSAACFWARIWVLKVLGERLVARLRLRVMKHLLRHDSAFFDNDKHKAGDLISRLSSDAYVVSRSITSNLPDGLKNLLFGFISSYMMFTINPLLFGVMLLISPPITFGSVWYGEKIRSLSTRLQNATAGLTKVSEETLNSVKLIQAFTGEQKELTKYSTQLRNVVNVARREALAQSNYAVSIYSLYHSGYLSCIALGVYLIINGQMTTGDVVAFTMYSELFNSALYSLTTTYMELMKGSGAGIKLFELIDHDNDVPAIQGDKLPPHLNNSIEFKDVVFSYPTRPNDLIFDGCSFTVPASSSTCFVAPSGCGKSTVATLLLRSYNLNNGEILIGGRNINDFQVRELRREVIGIVQQEPILLSGTILENIVYGLTPNQISKLTMDDIEEVCKQANCHDFIVAFPDGYDTMIGSRGASLSGGQKQRIAIARALVKRPSILILDEATSALDSKSESLINETLKDLTSQGKMTIISIAHRLSTISKSENVIVLGKHGKVVEQGRFVELFSNPSSELSKLLDESSFKEYEDHMTEDEVEEQDRKDHESEMIEKRQKEGSEVDIIRSLIDDLPYDIRVQLIGQFSKELEDEKKTITSETSMRPGQETS
>XP_028890956_Candida_auris
MIGLGLRPLLVKNSFRLPSYRHFHFAGPNRRILQQPLVRREPFRPCDVAKSQSVLRLQFYQRRWLSAEQKGKQTEELVQKLEHSPSVKSHLKIAHLRKKQIRAEEKEQLKNTKIDFKKNMKTIARILRLGRPDLKLFLYALGFILFAVLYPTTSVKLVGAAIDAFNSGDKDADGDLVIWGYKYSTVFSVMVPFMCVSAACFWARIWVLKVLGERLVARLRLRVMKHLLRHDSAFFDNDKHKAGDLISRLSSDAYVVSRSITSNLPDGLKNLLFGVISSYMMFSINPLLFGVMLLISPPITFGSVWYGEKIRSLSTRLQNATAGLTKASEETLNSVKLVQAFTGEQKELTKYSEQLRNVVNVARREALAQSNYAVSIYSLYHSGYLSCIALGVYLIINGQMTTGDVVAFTMYSELFNSALYSLTTTYMELMKGSGAGKKLFELIDHENDVPAVKGDKLPANLGNSIEFRDVVFSYPTRPKDLIFDGCSFTVPASSSTCFVAPSGCGKSTVATLLLRSYNLNSGEIFIGGRNIKEFQVRELRREVIGIVQQEPILLSGTILENIVYGLTPHQISKLTMDDVEEVCKQANCHDFITSFPDGYDTMIGSRGASLSGGQKQRIAIARALIKKPSILILDEATSALDSKSESLINETLRDLTSQGKMTIISIAHRLSTISKSENLIVLGKHGKVVEHGRFVELFSNPGSELSKLLDESSTKEYEDHMTEDEVEEQEKLDHESEKLEKRQREGSEVDIIRSLIDDLPYEIRAELIGQFSKELEDEKNTLATETALRHGQDMS
>NP_015053_Saccharomyces_cerevisiae
MLNGRLPLLRLGICRNMLSRPRLAKLPSIRFRSLVTPSSSQLIPLSRLCLRSPAVGKSLILQSFRCNSSKTVPETSLPSASPISKGSARSAHAKEQSKTDDYKDIIRLFMLAKRDWKLLLTAILLLTISCSIGMSIPKVIGIVLDTLKTSSGSDFFDLKIPIFSLPLYEFLSFFTVALLIGCAANFGRFILLRILSERVVARLRANVIKKTLHQDAEFFDNHKVGDLISRLGSDAYVVSRSMTQKVSDGVKALICGVVGVGMMCSLSPQLSILLLFFTPPVLFSASVFGKQIRNTSKDLQEATGQLTRVAEEQLSGIKTVQSFVAEGNELSRYNVAIRDIFQVGKTAAFTNAKFFTTTSLLGDLSFLTVLAYGSYLVLQSQLSIGDLTAFMLYTEYTGNAVFGLSTFYSEIMQGAGAASRLFELTDRKPSISPTVGHKYKPDRGVIEFKDVSFSYPTRPSVQIFKNLNFKIAPGSSVCIVGPSGRGKSTIALLLLRYYNPTTGTITIDNQDISKLNCKSLRRHIGIVQQEPVLMSGTIRDNITYGLTYTPTKEEIRSVAKQCFCHNFITKFPNTYDTVIGPHGTLLSGGQKQRIAIARALIKKPTILILDEATSALDVESEGAINYTFGQLMKSKSMTIVSIAHRLSTIRRSENVIVLGHDGSVVEMGKFKELYANPTSALSQLLNEKAAPGPSDQQLQIEKVIEKEDLNESKEHDDQKKDDNDDNDNNHDNDSNNQSPETKDNNSDDIEKSVEHLLKDAAKEANPIKITPQP
>XP_018218775_Saccharomyces_eubayanus
MKTYILLYGKLNNDYKNSNWYPFLLASKIVSVLHLWNIGKKIHVPPSPISMLNGRLPLFRLGVYRNVLFRSRLAKLPPIRFRSLATTSSSHLIPVHHLCTRPAPISNSLLSQFVRFNSTKTEQEFPPPPSASASKQPAKPAHQSKTDDYKDIIRLFMLAKRDWRLLLTAILLLTISCSIGMSIPKVIGIVLDTLKTSSGTDFFDLKIPIFSLPLYEFLSFFTVALLIGCVANFGRFILLRILSERVVARLRAHVIKKTLHQDAEFFDNHKVGDLISRLGSDAYVVSRSMTQKVSDGVKALICGVVGVGMMCSLSPQLSVLLLFFTPPVLFSASVFGKQIRNTSKDLQEATGQLTRVAEEQLSGIKTVQSFVAEGNELSRYNVAIRDIFQVGKTAAFTNAKFFTTTSLLGDLSFLTVLAYGSYLVLQSQLSIGDLTAFMLYTEYTGNAVFGLSTFYSEIMQGAGAASRLFELTDRKPSISPTVGHKYEPGRGVIEFKDVSFSYPTRPSVXIFKSLNFKIAPGSSVCIVGPSGRGKSTIALLLLRYYNPTTGTIMIDNQDITQMNCKSLRRHIGIVQQEPVLMSGTIRDNITYGLTYTPTKEEIRSVAKQCFCHNFITKFPNTYDTVIGPNGTLLSGGQKQRIAIARALIKKPTVLILDEATSALDVESEGAINYTFGQLMKSKSMTIVSIAHRLSTIRRSENVIVLGHEGSVVEMGKFKELYSNPTSALSQLLNERTGPAPSEQQQQVEKDNEKEEPNEDKNYDQRNESDDGNNNDNDSNNEPLESKDKNSGDIEESVEHVLKDAAKEANPIKLSQQP
>XP_033769506_Saccharomyces_paradoxus
MLNGRLPLLRVGIYRNMLSRPRLPKLLSMRFRSLLTPSSSQLIPINRLCLRSPTIGKSLVLQSFRCNSSKTEPQASLPSASSVSKGTANSAHAKEQSKSDDYKDIIRLFMLAKRDWKLLLTAILLLTISCSIGMSIPKVIGIVLDTLKTSSGSEFFDLKIPIFSLPLYEFLSFFTVALLIGCAANFGRFILLRILSERVVARLRANVIKKTLHQDAEFFDNHKVGDLISRLGSDAYVVSRSMTQKVSDGVKALICGVVGVGMMCSLSPQLSILLLFFTPPVLFSASVFGKQIRNTSKDLQEATGQLTRVAEEQLSGIKTVQSFVAEGNELSRYNVAIRDIFQVGKTAAFTNAKFFTTTSLLGDLSFLTVLAYGSYLVLQSQLSIGDLTAFMLYTEYTGNAVFGLSTFYSEIMQGAGAASRLFELTDRKPSISPTVGHRYKPDRGVIEFKDVSFSYPTRPSVQIFKNLNFKIAPGSSVCIVGPSGRGKSTIALLLLRYYNPTAGTIMIDNQDISKLNCKSLRRHIGIVQQEPVLMSGTIRDNITYGLTYTPTKEEIRSVAKQCFCHNFITKFPNTYDTVIGPHGTLLSGGQKQRIAIARALIKKPTILILDEATSALDVESEGAINYTFGQLMKSKSMTIVSIAHRLSTIRRSENVIVLGHDGSVVEMGKFKELYANPTSALSQLLNEKAAPGPSDQQPLIEKVNEKEDLNENKKHDPQNKDDNDDNDNKHDNDSNNESPETEDKKSDDIEESVEHLLKDAAKEANPIKLTPQP
>XP_003676163_Naumovozyma_castellii
MMIPKITTPLTRYTYAHSYRPYANISRRLIHNVNPCHQHILPYTLGIRFLPSQSTYQSIRTLVSTPPSPYFLLKCKNTGTVSSLTSQLTITRLNSTVSTQSKDNKQPSLQGNPLSTSEEPKSNFSDVIRLFLLVKTDWKLLLVALTLLTISCVIGMMIPKVIGIILDSLKVQTATQSEGEEAPPPIMMFGLTIYEFLGGFSIALLAGCMANFGRLILLRILSERLVARLRSTVIKRTIHQDAQFYDIHKTGDLISRLGADAYIVSRSITQKISDGFKSLICGGVGVGMMCSLSLDLSAVLGVLIIPVVISASIFGKQIRINSRELQDATGQLTRVSEEQLNGVKTVQSFVAEQREIKRFNEAIRNIFHVGKRSAFINAKFFTSTSLVGDLSFLTVLVYGSYLVLHGSLTIGDLTAFMLYTEYTGNSIFGLSTFYSEIMQGAGAASRLFELTDYVPEIRPTLGKTYLPGKGEIEFKNVSFSYPTRPQNQIFKNLNFKIEPGSNVCIVGPSGKGKSTIALLLLHYYNPTSGQILIDGQDITKMNSKSLRRKLGIVQQEPVLMSGSIRDNITYGLTYTPTKEEIRKVAKQCFCHNFITKFPHTYDTQIGPSGTLLSGGQKQRIAIARALIKKPNILILDEATSALDVESEGAINYTFGQLMKTKSMTIVSIAHRLSTIRRSENVIVLGNDGSVIEMGKFKELFSDPSSELSKLLNEKSSRKKTKSDPISSAPEVDADATGEPVEPIDPAIEDALHSVLNDVTSESKPIKMSTTDTL
>XP_003672084_Naumovozyma_dairenensis
MIKNIFPLSIPQTISPFSKPNLAVRTYSILTSNQFNNAKWMYNDLLISKGDHISCRQGSRYDRDISKTNLSRNLSISTQKSQYHTNHSILSRLSILSLTAKQDSILLLKTKPFNCNKVALRFNSTTNTTDTIPPHTESTESTKASTEPNEIEPDQGESNFKDVFRLFLLVKKDYKLLIVSLTLLTISCTIGMMIPKIIGLILDALKSVATTPDGGSSPPPTIMFGLTLYEFLGGFSVALFIGCAANYGRLILLRILSERLVARLRSVVMKHTLHQDSEFFDVHKVGDLISRLGADSYIVSRSITQKISDGVKSLICGGVGIGMMLELSMDLSSVLVCFVIPVVLSASIFGKQIRINSRELQDATGQLTRVSEEQLNGVRTVQSFVAEQREIKRFNHSIREIFDVGKRAAFINAKFFTSTSLVGDLSFLTVLVYGSYLVLHGSLTIGDLTAFMLYTEYTGNAIFGLSTFYSEIMQGAGAASRLFELTDRVPTIRPTLGKTYTPGKGEIEFKNVSFAYPTRPSNQIFKSLNFKIKPGSNVCIVGPSGKGKSTIALLLLHYYNPTSGQILIDGQDITKLNSKSLRRQIAVVQQEPVLMSGTIRDNITYGLTEEPTKEEIRTVAKQCFCHNFIVKFPYTYDTYIGPHGTLLSGGQKQRIAIARALIKKPNILILDEATSALDVESEGAINYTFGQLMKSKSMTIVSIAHRLSTIRRSENIIVLGNDGSVVEMGKFKELFADPTSELSKLLNEKSSRKKVVTKTVPPVSSTSVSSANGSSIHHEGTILEEDHAQEDHESEAPPTIITTQQLEDSIESVLNDVSAESKPIKLSPKDPL
>XP_003956079_Kazachstania_africana
MLKLCLPRTTLLRSQLAGSNLRIIPSIRLLSYSRPSPFPSNSPRPTRCLTVPSRTNFIPRTLPQFLVPHRTLKTASTDNGSSWRDLKRLTVLIKKDIKLLVLAIVLLTISCSIGMAIPKIIGTILDTLRNNYENLTSLSQIKILNIPLSTFLMGVGITLIFGCFANFGRVVILRIISERLVSRLRSQVVKNIIHKDLEFFDTFKVGDLMSRVGNDAFVVSRSITHKVADGVRSGFIGIFGIGLMLTLSRELTGALFAILPPIIWCTSVFGKQIRMNSKKLQDVTGDLTRVTEEQFNGIRTVQGFVAERNEIKRFNNVLREIFQVGKESAFINGKFFTSASLIGDLGFLIVLTYGSYLVMHGSMSIGDLTAFMLYTEYTGNAIFGLSSFYSELMQGVGAASRIFEINDKEPKIKSTTGEAKFKPLNEVGGCEIEFKNVSFFYPTRPTNQIFKNLNFKVPAGSNVCIVGPSGRGKSTIASLLLHHYNAVSGQILIDGQDIATLNTKSLRRKIGIVQQEPILMSGTIRDNITYGLTEEPSKEEIRLVAKQCFCHNFITKFPDTYDTTIGSGSSGTSLSGGQKQRIAIARALIKKPNILILDEATSALDVESEGAINYTFGQIMKSKSMTIVSIAHRLSTIRRFEDVIVLGNDGSVVEMGKFKELYDNPTSELSKLLNEKSSTKEATPQPVNPPPFIDLQTNPEEKKEADNASEENGAKLDDSKEDVSVPDNMTSSDDSLKEAVNEGGPIKITPR
>XP_022464785_Kazachstania_naganishii
MLKVAPLRLGLLKHTGPSLYKRTFVSPIWRFRAGSHLNVNRVRTPLHFVKRSPLIPRRVLYSTDVTPKEPEKQPAVVVHPKPEDEGTYKDIWRLFLLVKSDWKLLMSALTLLTVSCGIGMCIPKVIGTVLDSLKDIQGKEFSELMIWDMSLKHFFYGLSGLLLLGCGANYVRVILLRILSENLVAKLRANVIKHIIHQDAQFFDTYKVGDLISRVGNDAFIVSRSITQKISDGVKAVFIGSAGVGMMLSISIPLSCSILILMGSPLLLSAKVFGKQIRDNSKKLQEVTANLTRVSEEQFNGIKTIQSFVAEQSEMHKFNGSIRKIFAVGKEAAFINAKFFTTASIIGDLSFLVVLSYGSWLVFQQQLSVGDLTAFMLYTEYTGNAIFNLSGFFSEIMQGAGAASRIFELTDLKPRINPTRGSKFIPAKGGEIEFKNVSFNYPTRPTVPIFRNLNFKIEQGSNVCIVGPSGKGKSTIAWLLLHYYNPSQGQILIDGQDISALSTKSLRRHIGIVQQEPILMSGTIRDNITYGLTYTPTKEEIRSVAKQCFCHNFITRFPDTYDTAIGPHGTLLSGGQKQRIAIARALIKKPTVLILDEATSALDVESEGAINYTFGQLMKSKSMTIVSIAHRLSTIRRSENVIVLGNDGSVVEQGKFKELFANPASELSKLLREKSSGNNAAPEIQPQEISQTIEEDPSFSGEATPASSVTGFKAETEAETINEVLKDISTEGKPLKIPQNE
>XP_444820_Candida_glabrata
MKYSGIAVLRGVRVTPLALPRAGSRYLSLLARPPTRQIIHNTGAGYGVWVSHKVLTSSTIRRPFTAHRALNNEYNTTAGNASVKSQSATKEKNEEDRKYSKKEKEEQSETKENHSEFRDIVRLMLLVRRDWKLLLTAVGLLTISCSIGMTIPKVIGLILDQLKNALAANSVDGQPVSIDKLPPIVFGLSFYEFLGGFALALLVGIAANYGRIILLRVLSERLVARLRATVIKKTIHQDAEFFDTHKVGDLISRLGSDAYVVSRSMTQKVSDGFKALICGSVGIGMMLALSPQLSCLLLVFTPPVILSASVFGKQISTTSRELQEATGHLTKVAEEQLSGIKTVQSFVAEQREINRYNFAIRDIFNIGKKAAVINAKFFSSTSAMGDLSFLTVLGFGSYLVLQNSLTIGDLTAFMMYTEYTGNSIFGLSTFYSEIMQGAGAASRLFELTDRVPSISTTKGVKYKPGNGEIEFKNVSFAYPTRPSNMIFKNLNFKIEAGSNVCIVGPSGRGKSTVALLLEKYYKPSSGEILIDGQNINDLNSKSLRRHIGLVQQEPILMSGTIRDNIVYGLTEMPTKDEIRQVAKQCFCHNFITRFQSSYDTVIGPHGTLLSGGQKQRIAIARALIKKPRILILDEATSALDVESEGAINYTFGQLMKKKEMTIVSIAHRLSTIRRSENVIVLGHDGSVVEMGKFKELWDDPTSELSQLLNEKSTPHQTTNITVTPPPTTMAEKVVEEVVENAEPETVIEDPGSPPMYISTVSEVSAEGHELINEQIEDTIENVMKDVTSERKPLKLQKDENL
>XP_004178028_Tetrapisispora_blattae
MLRFRTTCLPIKNTLSPTNLLFPSVFKSSSNYKSIAKLPYTRLYQTNVSNISLKLPISIPLRFQQLTYPFLGSKRCYSTEGNNSNNNNNDSTSPLNINESSLNKKKLEEPLNEELTDKINPSSIRSPPPNKTNYSPRAEDEKKGRSELARLVLMTLRDWKLLLLAITLLTISCSIGMAIPKVIGLVLDALKNVMTDSPSSLETSDLPPIAFGLTLYPFLGAFAGALVIGTMCNYGRYILLRLLSERVVARLRSHVIKKTLHQDAEFFDQNKVGDLISRLGSDAYVVSRSLTQKVSDGFKAILCGGAGIGMMISISPQLSSFLVIFAPAVVISASIFGKKIRDISTILQEATGQLTRVSEEQLNGVKTVQSFVAEQKEIRRYNNAIRDIYNIGKMSAVVNSKFSTSTSVIGDMSFLVVLAYGSYLVLHGSLTIGDLTAFMLYTDYTANSIFGLSNFYSEIMQGVGAAKRLFDLTDRIPAIRPTIGEKFIPGDGCIEFRNLGFAYPTRPENQVFKNLNFKIEPGTSVCIVGPSGRGKSTIALLLLRYYNPSSGQILIDNQDIMKLNPKSLRQYMGIVQQEPVLMSGSIRDNITYGLKREATPDEIREVSKQCFCHNFITKFPDAYETIIGPHGTLLSGGQKQRIAIARALIKKPKILILDEATSALDVESEGAINYTFGKLMKSKSVTIVSIAHRLSTIRRSEYIIVLGNDGSVVETGKFKELYADPTSELSKLLNEKQSRANKKEAPLPPQSDGENGDDFEGNGTPASPPSLHNNLVTDVLKEVSDDSSPLKIAP
>XP_003687280_Tetrapisispora_phaffii
MMLALRATRLLGPWTKIQRPSTMQGWMLTRKLSFRAITIKPNEVKIACTITTKRWSSSKTTAPQVRVPKSRNDGNDIKRLLSLAKKDWKLLCIAVGLLTVSCTIGMSLPKVIGMVLDLLKNAISKSEDAELGSADLSIESSELPPIAFGLSLYEFLGCIGAALLIGTAANFGRVVLLRVLSERVVARLRSQVIKKTIHQDAEFFDNNKVGDLISRLGSDAYVVSRSMTQKVSDGFKALLCGGVGVGMMVSISPELSAFLLFFTPPVMLSSMYFGRLIRDNSRKLQEATGQLTRVSEEQFSGVKTVQAFVAEQREIKRYNNVIKDVYNVGKESAFINAKLFTITSSLGDMSFLLVLAYGSYLVLHGGLSIGDLTAYMMYTELTGSAVFGLSSFYSEIMQGVGAASRLFELTDRIPMISPTTGKKYIPGKGEIEFKNVSFAYPTRPGSQIFKSLNFKIEPGSNVCIVGPSGRGKSTIASLLLKYYKPTAGTITVDGQDISKLNSKSLRRHIGIVQQEPILMSGSIRDNITYGLTYEATAEEIRRVTKQCFCHNFITKFPDQYQTILGPNGTLLSGGQKQRIAIARALLKKPNVLILDEATSALDVESESAINYTFGKLMKKKEVTIISIAHRLSTIRRSEIVIVLGNDGSVVEIGKFKTLFGNPLSELSQLLNEKSTINERNPNEKPAETPEQESQKNAANESIVDVVLEEEILQNDIRSQDEKDILDKQPFPDKSSINLKI
>XP_001645954_Vanderwaltozyma_polyspora
MWRIPRNAVSLRYHHPSLGCLMHKVPKTRNLIQFRQIVQLSNNKAKQFQLLQQQQQQQLKSNTIARLLLNIPSKRFNSTNTKEQESSTHTDGSNDKFELSDLKRLARLAKRDWKLLLTAISLLSVSCLIGMSLPKIIGIVLDELKQIMSNPDFTVDDVPEIAFGLNLYEFISLVGVSLLVGTAANYGRVILLRVLSERVVARLRANVIKKTMHQDAEFFDNNKVGDLISRLSSDAYVVSRSLTQKVSDGFKAMLCGSVGIGMMISISPQLSAFLLFLTPPVMLSASYFGRLIRNNSRDLQEATGSLTKVAEEQFSGIKTVQSFVAEQKEIKRYNHAIRHIFNVGKQSAFINAKFFSLTAVLGDMSFLVVLAYGSYLVLHGSLSIGDLTAYMMYTEYTGSSIFGLSTFYSEIMQGAGAASRLFELTDRIPSISPTLGKKFVPNKGEIEFKNVSFSYPTRASNQIFKNLSFKIDAGSNVCIVGPSGRGKSTIASLLLRYYNPTTGQIFVDGQDISKVSSKSLRRHMSIVQQEPVLMSGTIRDNITYGLVEKPTQDEVRSITKKCFCHNFITKFPNSYDTILGPHGTLLSGGQKQRIAIARALIKKPTILILDEATSALDVESEGAINYTFGKLMKSKSITIISIAHRLSTIRRSENVIVLGNDGSVAEVGKFKELYADPGSELSKLLHEKATRSERQQNTAEDQEIDPEETINIENSTPESDITQELLENPIKEAIMDVAADNKPITPRK
>XP_003683044_Torulaspora_delbrueckii
MGLIIGRTGSLLMGPSPSIARSVILRRFTPLVRRLPIVQPSVRSVISKRCQLSPLSQIQFQTTRPLTRSFTSSVRLLQAKSPKEAEQKSGLKDVVRLLMLAKPDWKLLVIAITLLTVSCGIGMTIPKVIGMILDVLKTGLETNEGKDGPISMADVPPIFMGYSIYEFLGGFAALMVFGIVANYGRIVLLRILSERVVARLRANVIKKTIHQDSEFFDRHKVGDLISRLGSDAYVVSRSMTQKVSDGFKALICGGVGVGMMVSISPQLSGLLLLFTPPVLFSASIFGRKIRDTSTDLQEATGQLTRVSEEQLSGVRTVQSFVAEQKEIHRYSHAIRDIFNVGKRAAYINAQFFTATSSLGDISFLVVLAYGSYLVLQGGLTIGDLTAFMLYTEYTGSSVFGLTSFYSELMQGVGAATRLFELTDRVPSIKPTTGKKFVPGKGEIVFKDVTFSYPTRPGNVIFRDMDIKIPAGSNVCVVGPSGRGKSTIALLLLRFYNPSSGQIFIDGQDISKLNIKSLRRHIGLVQQEPVLMSGTLRDNITYGLTETPSKEEIRMVAKQCFCHNFIVKFPHGYDTVIGPQGALLSGGQKQRIAIARALIKKPTILVLDEATSALDVESEGAINYTFGQLMKSKSVTIVSIAHRLSTIRRSENIIVLGNDGSVVETGKFKELFADPSSELSKLLNEKSSRSENSSSSYSPNASEQPEDEANQKNAPEEAHDDSVEEILKDVTAEGKPIKIS
>XP_037146153_Zygotorulaspora_mrakii
MLSMMRLSWAPLPKLPKLFLKRSFASQITSPVVNPYRSIKLSVPSVRTYHAGLPGLRKPHGASAVGQRRIDLKRLYSMTQQLQSQADSQPETQSHSQSPPGNQTDPVKNNAKDEDIKSSWRDMVRLLLLAKPDWKLLLISIALLTVSCVIGMSIPKVIGLVLDDLKTGLENNKDKYGEETPVSMDELPPIVMDMSIYEFLAYFGGFLVVGVAANFGRIILLRLLSERVVARLRANVIKKTIHQDAEFFDRHKAGDLISRLGSDAYVVSRSMTQKISDGFKALICGGVGVGMMISISPALSCLLLLFTPPVLFSSSIFGKRIRNTSTDLQEATGTLTRVSEEQFLGVRTVQAFVAEQKEIHRYNDAIKGIFNVGKRAAITNAKFFTVTSGLGDMSFLVVLAYGSYLVLQGGLSIGDLTAFMLYTEYTGSSVFGLTSFYSELMQGVGAAARLFELTDRIPSIKPTVGKKFIPGHGEIELKNISFSYPTRPGNLIFNGLNMKIKAGSNVCIVGPSGRGKSTIALLLLKFYNPSSGQIFIDKQEISKTSAKSLRRHIGLVQQEPILMSGTIRDNITYGLTYTPTVEEIRTVAKQCFCHNFITKFPQGYDTVIGPQGALLSGGQKQRIAIARAMLKKPTILVLDEATSALDVESEGAINYTFGQLMKKKSITIVSIAHRLSTIRRSENIIVLGNDGSVVESGKFKDLFVDPTSELSKLLREKSSRSENSSIAEPAEQQIDDSLITQSEETLVAADVDEILKDVSTEGKPIKLS
>XP_002497219_Zygosaccharomyces_rouxii
MLTLLRPVPRILRPLSKSQLRPLSYIRPLNIVRPQISLISIRIGVRWNSQLSPSQEENRPKPVKQILEPIQKKESSYKDAVRLFSLAKRDWRLLCAAIALLTISCVIGMSIPKVIGLVLDVLRKGIEGKDLQNVNMDDLGPIAFGLTIYQFLGVFAGLLLVGTAANFARIVMLRILSERVVARLRSGVMNKTLHQDSEFYDTHKVGDLISRLGSDAYVVSRSMTQKVSDGFKALICGGVGIGMMVSISPELSGVLLFFAPPILWSASVFGKKIRHTSKDLQEATGQLTRVAEEQLSGVKTVQSFVAEQRELHRYNGAIRGIYNVGRKAAFINAEFFTSTTMLGDMSFIVVLLYGSYLVLQGSLTIGDLTAFMLYTEYTGSSVFGLTTFYSELMQGVGAASRLFDLTDHISSISPTKGQKYIPGKGDIEFKNVSFSYPTRPENQIFKDINIKVPPGSNVCIVGPSGRGKSTIALLLLRYYNPTNGQILVDGQDISKVNCKTLRRHIGLVQQEPILMSGTIRDNITYGLAEPATKEEIRSVAKQCFCHNFITKFPDGYDTMIGAQGALLSGGQRQRIAIARALIKKPNILVLDEATSALDVESEGAINYTFGQLMKSGSMTIVSIAHRLSTIKRSENVIVLGKDGSVIEAGKFKELFANPNSELCKLLTEKSSRSDGNDSLPPPPPNATQDKVVEQIAEKILERFPEAGQSPDATVKEIFKDVSSEGKPIKITP
>XP_003645343_Eremothecium_cymbalariae
MLRGVLVLPSRSCSRLFMVVPRRLNSYLAPAAVSIQAPRRYNVSLLAVIERREVVIYRPKRGYSSLSKTKKDNDGNGRGLLKDDNDTQVQKETSVGWREVLRLCSLAKHDWKLLAVAIGLLSVSCTIGMAVPKVIGLVLDATKNTLKSSYEKGSQDLEGVNEDKESLIAGPIASLDALPPIVGTLSITQFVGIFAGALVVGATANFGRVVLLKIIGERLVSRLRSQVIKRTMHHDIEFFDRNKVGDLISRFGSDAYVVSRSMTQNVSDGFKAIICGGVGMGMMFHISSTLTSVMLLFAPPLLVGAFIYGKKISAISRQLQQSSGNLTRVAEEQLNGIRTIKSFVAEKKEIRRYNDAIRQLFYVGKREAFTNATFFSSTTILGDMSFVIVLLYGANLVLQGALSIGDLTAFMLYTEYTGSSVFGLSTFYSELMKGAGAASRLFELMDHKNSVRSNISHALTPTQGKIEFRDVSFSYPTRPSNQIFKHMSFTIEPGSNVCIVGPSGKGKSTITSLLLRFYDPNYGSILIDNHDISKFTTKSLRRHLGVVQQEPTLMSGTIRDNITYGLSYTPTMDEIRVVSKQCFCHGFITKFPDGYDTVIGPRGASLSGGQRQRIAIARALIKKPKILILDEATSALDVESEGAINYTLGTLMRSKELTIISIAHRLSTIRRSENIIVVGNDGSVVEVGKFDKLYRNEESELFKLLNEKDHDLVSKSENTSDIPPDSPKNDDASGLEHLVAEDVASINDKVVKNVLNDITHDKNSSTLRP
>NP_983425_Eremothecium_gossypii
MWRAIRPFGGLGPVAVLQRLPGPRHNVAVRLQVMSRARCGWQCVRATSRLTVPVCRQSRAYSAARVGGEGTPSPRDKEHEQERKVEKRPAEPSRAQPAKPAGWHEVFRLLRLVKPDWKLLLAALGLLTISCSIGMAVPKVIGLVLDATKDAVAQAEKNETGAPMSLLDMPPIIGNFTLVDVLAAFAGALLVGSAANFGRMFLLKMLGERLVARLRAQVIKKTLHHDAEFFDRNKVGDLISRLGSDAYIVSRSMTQNISDGVKAALCGGVGVGMMFHISSTLTSAMIMFAPPLLIAATIYGKRIRAISRELQQSTGNLTRVSEEQFNGIKTIKSFVAEGKEMRRYNTAVRRLFNVAKREGITSATFFSGTNVLGDVSFLLVLAYGSHLVLQGELSLGSLTAFMLYTEYTGSSVFGLSNFYSELMKGAGAASRLFELTDYKNSVPSTVGQTFVPRDGRIEFKDVSFSYPTRPTSQIFKKLRLTITPGSNVCIVGPSGRGKSTIASLLLRFYDANSGTILIDGQDISKVSAKSLRKHLGVVQQEPVLMSGTIRDNITYGLSYTPSMDEIRAVAKKCFCHNFITKFPDGYDTVIGPRGALLSGGQRQRIAIARALIKKPKILILDEATSALDVESEGAINYTLGRLMRSKEITIVSIAHRLSTIRRSENIVVLGNDGSVIEAGKFADLYRDEDSELFKLLNEHASEPAKPEASPAPAQEEASAPQAADIPRDIEGGNLRLNEEVIKHVLEDTARAPMP
>XP_453105_Kluyveromyces_lactis
MLKPVLGLRGSIGRGRGLLALSNPLLSITRRFDDRLSLPISSIRTLNYAVNRFGEMKGNQRFPSAGIRSFSITLRNRNEASDVGGNGKHQEGEDKTPDKKTNKPSSTVSGGLADVKRLFYLARHDWKMLVLAVSLLTVSCTIGMAVPKVIGLVLDATKNALSGSNTNNGNGGLEDSKSLTLDDLPPIVGDIQLYDFFLLFGGALLIGTMANFGRVVLLKILGERLVARLRSNVIKKTMHHDMEFYDRNKVGDLLSRLGADAYIVSRSMTQNISDGFKALICGGVGIGMMFHISSTLASVLFLFAPPLLVGATIYGNKIRAISRELQQASGNLTKVAEEQLSGIKTVQSFVAEGKEVHRYNNAVRQVFNVGKKEAFTNATFFSSTNVLGDFSFLLVLAYGSHLVLQGNLTIGDLTAFMLYTEYTGSAVFGLSTFYSELMKGAGAATRLFELLDYKPTIKSTTGKAFKPLNGKVEFQHVSFSYPTRKTNQIFKDLNFTIEPGSNVCIVGPSGRGKSTIASLLLRYYNPTSGKILVDGQDITKLSSKSLRRQLGVVQQEPILMSGTIRENITYGVSRQPSMEEIRSVAKKCFCHAFISKFPNGYETIIGPRGALLSGGQKQRIAIARALLNKPKILILDEATSALDVESEGAINYTLGRLMKSKELTIISIAHRLSTIRRSENVIVLGIDGSVVEMGKFKDLYANHDSALHKLLTEPSEQQHSQHQQYAPPAITQESEPQTEENGKDDSGEDQNSDHEENSQDQNEKRLQEEVIHQVLEDISHDQKTSTLRP
>XP_022678079_Kluyveromyces_marxianus
MATIMRPYWALGGGIARNFVVVSSRTFHVGSRSAMLSEGVARPFCFPNSQMKHLSRFNRVTEFGIGIRRFGVSVRVRNTSDKDQQISKETAKNAKGSGSGSGSSIKGVSAGFAEVKRLFYLARHDWKMIVVAVALLTVSCTIGMAVPRIIGLVLDATKSAITKRNDEDGENRTLSLDDLPPIVGDLRLYDFFLIFGGALLVGTMANFGRVVLLKILGERLVARLRSSVIKRTMHHDMEFYDRNKVGDLLSRLGADAYIVSRSMTQNISDGFKALICGGAGIGMMVHISSSLASVLFLFVPPLLIGATIYGNKIRAISRELQQASGNLTRVGEEQLSGIKTVQSFVAEGKEVHRYNDAVRQVFKVGKKEAFTNATFFSGTNIVGDFSFLLVLAYGSHLVLQGNLTIGDLTAFMLYTEYTGSAVFGLSTFYSELMKGAGAATRLFELIDYKPTIRSTSGETFKPINGKVEFKGVSFSYPTRKTNQIFKDLNFTIEPGSNVCIVGPSGRGKSTIASLLLRFYDPTSGQILVDGQDITKLSSKSLRRHLGVVQQEPVLMSGTIRENITYGVNRETTMEEIRSVAKKCFCHGFISKFPNGYDTVIGPRGALLSGGQKQRIAIARALLKKPKILILDEATSALDVESEGAINYTLGRLMRSKEMTIISIAHRLSTIRRSENVIVLGLDGSVVEMGKFKELYANHESALYKLLTEPSEQHHAQQHNLNFAAGTEAAKASTQDGQNVKTADQNGDVDEDQRSQDETDKRVKEEVIHQVLEDISHDQKSSTLRP
>XP_022629581_Lachancea_lanzarotensis
MLVRSLQLLRSSGVVDGLRRPPLLLRHMHRSATPVHKSLILRREHGIFGPQGSRPDFRYVVRQFSASVTRFEAQKAAEDTPKSAGKEVEEVSSKMDFQEVWRLFKLARHDWKLLCLAIGLLTISSSVGMAIPKVIGLVLDSIKNAYAAASGPTSLDDLPPIVGNLGMYEFLGVFAGALVLGTVANFGRIVLLRVLGEKLVARLRSKVIKKILHQDAEFFDHNKVGDLISRLSSDAYVVSRSMTQNVSDGFKAIICGGVGIGMMVSISTSLTSALLLFAPPLLVGATIYGKKIRAISRELQESTGNLTKVSEEQLNGVKTIQSFVAEGKELGRYNRAIRKVFSFGKKEALTNATFFSSTGVLGDLSFLIVLGYGSQLVLQGALSVGDLTAFMLYTEYTGSAVFGLSNFYSELMKGAGAASRLFEMTDHASKIKPTSGKAFVPRSGQITFHDVSFAYPTRANNQIFNNLNFTIESGSNVCIVGPSGRGKSTIASLLLRYYDPTSGHITIDGQDISKVSCKSLRRHLGVVQQEPMLMSGSIKYNLTYGLNGEAPMEEIRAAAKKCFCHNFITKFPEGYDTVIGPRGASLSGGQKQRISIARALIKKPKILILDEATSALDVESEGAINYTLGRLMKSKELTIISIAHRLSTIRRSENVIVLGHDGSVVEMGKFRELYANEKSELFQLLNDKKKKRETASSAQDSRTSDEAEDAVENNKVNDEVREHVAHDFTLDQKSSKLTP
>XP_002552720_Lachancea_thermotolerans
MLLARFSRQQGGARLPLGVQLLSWRRGLSGVQAFIHLSPARYHGATHRPLGLLQRPTQLDLRNPVSSSFIRYHSQNSPNSSTPSSSNDSGGKANNESTEEKSKTNYREILRLIRLARHDWKLLSVAIGLLTISSTVGMTIPKVIGIVLDAVKNASGGFSGPMTLEDLPPIIYGLGMFDFLAIFAGILVFGTIANFGRIVLLRVLGEKLVARLRSNVIKKIIHQDAEFFDRNKVGDLISRLSSDAYVVSRSMTQNVSDGFKAIICGGVGIGMMINISASLTSALFLFAPPLLVGALIYGKKIRMISRELQESTGNLTKVSEEQLSGVKTIQAFVAEGKELHRYNNAIRKVFSFGKKEALTNATFFSSTGILGDLSFLIVLAYGSHLVLQGGLSVGDLTAFMLYTEYTGSAVFGLSNFYSELMKGAGAASRLFEMTDHTSQIKPSSGKPYVPSWGEIKFEDVSFSYPTRPGNQIFNKLNFTIEPGSNVCVVGPSGRGKSTIASLLLRYYDPNSGRIMIDGQNISKLSCKSLRRHLGVVQQEPMLMSGSIRYNLTYGMNSEVTMDEIRSVAKKCFCHGFITKFPEGYETVIGPRGASLSGGQKQRIAIARALIKKPKILILDEATSALDVESEGAINYTLGRLMRSRELTIISIAHRLSTIRRSENVIVLGNDGSVVEMGKFKELYANDQSELFKLLNDKKPTQLQSQSRNSVETKENEVDDQVLEQVANDFNLDQKSSKLTP
>XP_020060409_Aspergillus_aculeatus
MLGCIRLFSSSLISQEARPTGQTTLSQTKNDTTRDKDDEDLDKGFELSERAAQAAKVNLRAKLAKDGASGKNAGLKEIWRLLSIARPEAKKLGFAFFFLLISSGITMSIPFSIGKIMDAATKSAQDSETADEGAPDQLFGLSVPMFYGALAGIMTLGAAANYGRIVILRIVGERVVARLRSNLFRKTFIQDAEFFDANRVGDLISRLGSDTIIVGKSITQNLSDGLRATVSGVAGFGLMAYVSLKLSSILALLLPPIGLGAFFYGRSIRNLSRKIQRNLGTLTKIAEERLGNVKTSQSFAGEILEVNRYNTQVRKIFELGKKESLISATFFSSTGFMGNMTILALLYVGGGMVKSGAISIGELTSFLMYTAYAGSSMFGLSSFYSELMKGVGAASRLFELQDRQPTISPTKGVKVESARGPIRFENVSFSYPTRPAVPIFRDLNFEIPQGTNVAIVGPSGGGKSTIGSILLRFYNPTAGRVLVGGKDISGMNAKSLRRKIGVVAQEPVLFSGTIAENISYGSPHATRSEIIAAARKANCQFISDFPDGLDTQVGPRGAQLSGGQKQRIAIARALIKDPDILILDEATSALDAESETLVNSALAALLRGNNTTISIAHRLSTIKRSDTIIVLAPDGKVAEQGSYEELSARPDGAFTKLMEWQLSGGDATPPRAPVSPETEEKLWQLETENAEDEAEAEEPREEPAQQKQ
>XP_001271876_Aspergillus_clavatus
MRGIRSLPSWAPGLTTKRAALSQRGAFQDVCSDFCLTFPGTGHLSGLKRQFSGIAGSLSNGYRLRQRRPFETIRSLYANNYGMHSATHQPKHANVSRFFTTQRALNAKSTTETKNEPQANKYPVQEQEYEDIEKGFELSERAAQAAQVNLRAKLAKDGAAGKKAGFGEIWRLLLIARPEAKKLAFAFLFLLVSSGITMSVPFSIGKIIDTATKSNEDGGNELFGLSLPMFYGALAGILTLGAAANYGRIIILRIVGERIVARLRSKLFRQTFVQDAEFFDANRVGDLISRLSSDTIIVGKSITQNLSDGLRAAVSGAAGFGLMAYVSLKLSSILALLLPPIGLGAFFYGRAIRNLSRKVQRNLGTLTKIAEERLGNVKTSQSFAGEVLEVHRYNNQVRKIFELGKKESLISATFFSSTGLAGNMTILALLYVGGGMVQSGAISIGELTSFLMYTAYAGSSMFGLSSFYSELMKGVGAASRLFELQDRQPTISPTKGEKVVSARGPIRFENVSFSYPTRPAVPIFKDLNFEIPQGTNVAIVGPSGGGKSTIASILLRFYNPTEGRVLINGKDISGMNAKSLRRKIGVVAQEPVLFSGTIAENISYAKPQATRSEIIAAARKANCQFISDFPDGLDTQVGPRGAQLSGGQKQRIAIARALVKDPDILILDEATSALDAESETLVNSALAVLLRGNNTTISIAHRLSTIKRSDTIIVLGSDGKVAEQGSYEELSARPDGAFTKLMEWQMSGGEGPDQPVNPLTDSVAPEETWDAQKEDAGADVLEESNISSDSETREK
>XP_001267014_Aspergillus_fischeri
MRGIRSLPCWAPGLSTKRVPRRGLFAELYPNACRSLEAKPNVKSTGGQGVRSEIHQDQEHEDIEKGFELSERAAQAAQVNLSAKLAKDGAAGKKAGFREIWRLLLIARPEAKKLAFAFLFLLVSSGITMSIPFSIGKIMDTATKATTEGGNELFGLSLPMFYGALAGILTLGAAANYGRIIILRIVGERIVARLRSKLFRQTFVQDAEFFDANRVGDLISRLSSDTIIVGKSITQNLSDGLRAAVSGAAGFGLMAYVSLKLSSILALLLPPIGLGAFFYGRAIRNLSRQIQRNLGTLTKIAEERLGNVKTSQSFAGEVLEVRRYNNQVRKIFELGKKESLISATFFSSTGFAGNMTILALLYVGGGMVQSGAITIGELTSFLMYTAYAGSSMFGLSSFYSELMKGVGAASRLFELQDRQPTISPTKGEKVVSARGPIRFENVTFSYPTRPAVPIFKDLNFEIPQGTNVAIVGPSGGGKSTIASILLRFYSPTEGRVLIGGKDITHMNAKSLRRKIGIVSQEPVLFSGTIAENIAYGKPQAKRSEIVAAARKANCQFISDFPDGLDTQVGPRGAQLSGGQKQRIAIARALIKDPDILILDEATSALDAESETLVNSALTALLRGNNTTISIAHRLSTIKRSDTIIVLGPDGRVAEQGSYEELSARPDGAFTKLMEWQMSGGEVTDQPANTPANPVAQETAWDMQSEDVTEISEDTNIPSESRKSD
>XP_041143582_Aspergillus_flavus
MRGVRVLGAWTPVVTARQFVQSRGSFFRELYPGVQTHTCVTGVSSSQSRQFSRVPASLCNSTSNYRLQHPTSFLQNNVSRRVFPQSRPSHILRFFSSTDRYLESKSTARSTNTPQVNSTPTEKEDEEVDKGFELSERAAQAAKINLSAKLAKDGASGKKSGFKEIWRLLSIARPEAKKLGFAFLFLLVSSSITMSIPFSIGKIMDAATKSATEGGGELFGLSLPMFYGALAGVLTLGAAANYGRIIILRIVGERIVARLRSKLFRQTFIQDAEFFDANRVGDLISRLSSDTIIVGKSITQNLSDGLRAAVSGAAGFGLMAYVSLKLSSILALLLPPIGLGAFFYGRAIRNLSRKIQRNLGDLTKIAEERLGNVKTSQSFAGEVIEVNRYNKQVRKIFELGKRESVISATFFSSTGFMGNMTILALLYVGGGMVRSGAISIGELTSFLMYTAYAGSSMFGLSSFYSELMKGVGAASRLFELQDRKPTISPTKGTKVVSARGPIRFENVSFSYPTRPAVPIFTDLNFEIPQGTNVAIVGPSGGGKSTIASILLRFYLPTKGRVLIDGKDIGEMNAKSLRRKIGIVSQEPVLFSGSIAENISYGSPQATRSAIIAAARKANCQFISDFPDGLDTQVGPRGAQLSGGQKQRIAIARALIKDPDILILDEATSALDAESETLVNSALAALLRGNNTTISIAHRLSTIKRSDTIIVLGPDGKVAEQGSYEELSSRPDGAFTKLMEWQMSGGDVSQPPKDAPISPLTQEKLWQMEEEQEVGAEEAASRQGEQQKNE
>XP_751826_Aspergillus_fumigatus
MRGIRSLPCWAPGLSTKRIPPRELFADLFPNACVISARHSARNGLIRQFSGCSGSISNSCNPRPYRSAITSLLSANVCSKGVSAVQPRFLSTVRLFSTSQRSLEPKSNVKSTGGQVVRPELHQDQEHEDIEKGFELSERAAQAAQVNLSAKLAKDGAAGKKAGFKEIWRLLLIARPEAKKLALAFLFLLVSSGITMSIPFSIGKIMDTSTKATTEGGNELFGLSLPMFYGALAGILTLGAAANYGRIIILRIVGERIVARLRSKLFRQTFVQDAEFFDANRVGDLISRLSSDTIIVGKSITQNLSDGLRAAVSGAAGFGLMAYVSLKLSSILALLLPPIGLGAFFYGRAIRNLSRQIQRNLGTLTKIAEERLGNVKTSQSFAGEVLEVRRYNNQVRKIFELGKKESLISATFFSSTGFAGNMTILALLYVGGGMVQSGAITIGELTSFLMYTAYAGSSMFGLSSFYSELMKGVGAASRLFELQDRQPTISPTKGEKVASARGPIRFENVTFSYPTRPAVPIFRDLNFEIPQGTNVAIVGPSGGGKSTIASILLRFYSPTEGRVLIGGKDITHMNAKSLRRKIGIVSQEPVLFSGTIAENIAYGKPQAKRSEIVAAARKANCQFISDFPDGLDTQVGPRGAQLSGGQKQRIAIARALIKDPDILILDEATSALDAESETLVNSALTALLRGNNTTISIAHRLSTIKRSDTIIVLGPDGRVAEQGSYEELSARPDGAFTKLMEWQMSGGEVMDQLANTPANPVAQETSWDLQSDDGTEISEDTNIPSEPRTID
>XP_663841_Aspergillus_nidulans
MNSAHLGSGFRNQEPPNPLAGSASTIAMRSMTHLRKDTLPFPHGYATAADDSMWLGFSTVGMKLVQNLAGFPRLLLAGNPSKIDLGMLLVAILSAIASGVPFPLIGILFGQLLDDFNAATCKSGDSSGDGEQGSINDKILIIVYLAIAQFVLIYIHLSFWTLNGARLAQRLRESYLQNLLRQEPSFFDNLPPGEVASRLNGDIQTIRSGTSEKVGICLASFSFFVTAYIVAFIKDTKLAGMLVSLIPAYFLMSFVGSHYIEKYSGLMSEYAATAASIASEALSNFTVVQAFGANDRLEEKFSKALKSSEKEGLKKATAVGIQSGVLYFVAYSANGLAFWEGSRQVARTVNGEPGGVTVGATFTVIFILVEATLLLSQVAPFLHLFTAGVASYEKLHADINRQPLIDGTTPSGSRLTQAGGFELNEVSFSYPSRPEVTVLDKVSLSIPPNKHTAIVGLSGSGKSTIAGLVTRLYDPTEGQILFDGHDLRDVNTRDLRSFVSLVQQEPNLLDRSILENIAHGLVNSSNPSHTPLRAALLSSDIADIASEVREGKDLMEAAEKRGPEFVEIAKLVQKAAQLADAEAFILALQHGYGTLVGSSGRLISGGQKQRISLARALVKDPAVLILDEATASLDSRSEQRIQRAISNIASGRTMITIAHRLSTITNADNIVVMHKGHIVEQGNHATLMAKDGAYADLVKLQTLSTTDKNESTTSVDTISKTDQISSDGDLESSSLTDGPRFIEDEKKPETTETPVTDSTEEPEEPDTPNKSLWALVKGYAPTLRPHLLFLLLALLGSSIVGGAFSGEAVIFGNTVGSLNPCNSADYIRSKGNFFGLMFFVLAIIEFFANVVSWTGFGWVSEKVVYTVRVLSFRSLMEQDLQWHQSKGRSPPLLLSYITRDGNALAGLSGSVVGTLFSITVNLIAAIILTHIIAWRIALVCLALVPLLLGAGLMELHILGKFEERHENAYTKSVDIGVEAITSIKTIASLSLEDETLKTYQRSLKGPRKETLTVTLQASFWQAMTYFLGNLVNALAYWWGSKQILAGNYTQTQFLIVVFSLLVSALLWSQMFALAPELSAARAAMARLLGLIEIGSDKMQGHVPPRSLTASSSGEEEAAVETKQHASDSKASSVQLRDVHFAYPARPDIKVMNGLTIDIKPGKFAALVGPSGAGKSTIISLVERLYTPQSGSILVDGVDITKHRDVGFRDSIALVPQESVLFEGTIKFNISLGAKPGHEVSQGDIEKACKLANIHDTIAALPDGYDTLCGPNGSQFSGGQKQRLSIARALVRKPKLLILDESTSALDAESEKLLQDGLEKAAKGITVIAIAHRLHTIKKADVIFLIEGGRCVEHGTHEELLARSESYRANVMHQTVAT
>XP_001402067_Aspergillus_niger
MRGARLLASWAPGVTARRGAQVNGSILNELYFNARPLQSGIGISGVSSRQFSGISASLRNNFSLTSGLSIRQSNGSRFDIIRSQLIAQSRYFSSSQRSLESKPVNSSTKSAQTNNATAQDKEDEDIDKGFELSEKGAQAAQVNLAAKLSKDGSGNKKAGFKEIWRLLLIARPEARKLGFAFFFLLISSSITMSVPFSIGKIMDAATKSSDEEGGGGNLLFGLSVPMFYGALAGILTLGAAANYGRIVILRIVGERIVSRLRSKLFRNTFVQDAEFFDANRVGDLISRLGSDTIIVGKSITQNLSDGLRAAVSGAAGFGLMTYVSLKLSSVLLVLLPPIGLGAFFYGRAIRNLSRKIQRNLGTLTKIAEERLGNVKTSQSFAGEILEVNRYNNQVRKIFELGKRESLISATFFSSTGFMGNMTILALLYVGGGMVQSGGITIGELTSFLMYTAYAGSSMFGLSSFYSELMKGVGAASRLFELQDREPTISPTKGKKVESARGPIRFENVNFSYPTRPAVPIFKELNFEIPQGKNVAIVGPSGGGKSTIASLLLRFYNPTEGRVLINGQDISEMNAKSLRRKIGVVAQEPVLFSGSIAENISYGKPRATRSEIIAAARKANCQFISDFPDGLDTQVGPRGAQLSGGQKQRIAIARALIKDPDILILDEATSALDAESETLVNSALAALLRGNNTTISIAHRLSTIKRSDTIIVLAPDGKVAEQGTYEELSSRPDGAFTKLMEWQINGGENTPANAPISPATEEKLWQLEKEEAEADVEDASSERDQQKK
>XP_015401815_Aspergillus_nomiae
MRGVRVLGAWTPVFTARQFVQPRGSILRELYPGVQTHSCVTGVYSGQSRLFSGVAASLCNSTSNCRLQPPTSYLQNDVLRRVFPQSRPSHGLRFFSSTHRYLESKPTTQSTNTSQANNASNEKEDEEVDKGFELSERAAQAAKVNLSAKLAKDGASGKKSGFKEIWRLLSIARPEAKKLGFAFLFLLVSSSITMSIPFSIGKIMDAATKSTTEGGSELFGLSLPMFYGALAGVLTLGAAANYGRIIILRIVGERIVARLRSKLFRQTFIQDAEFFDANRVGDLISRLSSDTIIVGKSITQNLSDGLRAAVSGAAGFGLMAYVSLKLSSILALLLPPIGLGAFFYGRAIRNLSRKIQRNLGDLTKIAEERLGNVKTSQSFAGEVIEVNRYNSQVRKIFELGKRESVISATFFSSTGFMGNMTILALLYVGGGMVRSGAISIGELTSFLMYTAYAGSSMFGLSSFYSELMKGVGAASRLFELQDRKPTISPTKGTKVVSARGPIRFENVSFSYPTRPAVPIFTDLNFEIPQGTNVAIVGPSGGGKSTIASILLRFYLPTKGRVLIDGKDIGEMNAKSLRRKIGIVSQEPVLFSGSIAENISYGSPQATRSAIVAAARKANCQFISDFPDGLDTQVGPRGAQLSGGQKQRIAIARALIKDPDILILDEATSALDAESETLVNSALAALLRGNNTTISIAHRLSTIKRSDTIIVLGPDGKVAEQGSYEELSSRPDGAFTKLMEWQMSGGDVSQPPTDAPVSPLTEEKLWQMQEEEQEAVSRQDEQQKSE
>XP_023090268_Aspergillus_oryzae 
MRGVRVLGAWTPVVTARQFVQSRGSFFRELYPGVQTHTCVTGVSSSQSRQFSRVPASLCNSTSNYRLQHPTSFLQNNVSRRVFPQSRPSHILRFFSSTDRYLESKSTARSTNTPQVNSTPTEKEDEEVDKGFELSERAAQAAKINLSAKLAKDGASGKKSGLKEIWRLLSIARPEAKKLGFAFLFLLVSSSITMSIPFSIGKIMDAATKSATEGGGELFGLSLPMFYGALAGVLTLGAAANYGRIIILRIVGERIVARLRSKLFRQTFIQDAEFFDANRVGDLISRLSSDTIIVGKSITQNLSDGLRAAVSGAAGFGLMAYVSLKLSSILALLLPPIGLGAFFYGRAIRNLSRKIQRNLGDLTKIAEERLGNVKTSQSFAGEVIEVNRYNKQVRKIFELGKRESVISATFFSSTGFMGNMTILALLYVGGGMVRSGAISIGELTSFLMYTAYAGSSMFGLSSFYSELMKGVGAASRLFELQDRKPTISPTKGTKVVSARGPIRFENVSFSYPTRPAVPIFTDLNFEIPQGTNVAIVGPSGGGKSTIASILLRFYLPTKGRVLIDGKDIGEMNAKSLRRKIGIVSQEPVLFSGSIAENISYGSPQATRSAIIAAARKANCQFISDFPDGLDTQVGPRGAQLSGGQKQRIAIARALIKDPDILILDEATSALDAESETLVNSALAALLRGNNTTISIAHRLSTIKRSDTIIVLGPDGKVAEQGSYEELSSRPDGAFTKLMEWQMSGGDVSQPPKDAPISPLTQEKLWQMEEEQEVGAEEAASRQGEQQKNE
>XP_040643595_Aspergillus_ruber
MRGARSIASWTPGFTARQVAQPKQSILGNLCSVSYRPVNPAVQNGLIRLYSGASGPARNGHNSLRPSFGFAPSIYNNGIKHAGPSSRIADQVRHLFSTRHWLQAKPTSPTKPEANGTSTHDKDNEDVEKGFELSEKAAQAAQVNLSAKLAKDGASGKKSGFREIWRLLMIARPEGRKLIFAFMFLLVSSSITMSIPFSIGKIMDTATKSKEEGGNELFGLSLPMFYGALACILACGAAANYGRIIILRIVGERIVARLRSKLFRQTFVQDAEFFDANRVGDLISRLSSDTIIVGKSITQNLSDGLRAAVSGAAGFGLMAYTSLKLSSILALLLPPIGLGAFFYGRAIRNLSRQIQRNLGSLTKIAEERLGNVKTSQSFAGEILEVNRYNKQVRKIFELGKKESLISATFFSSTGLMGNMTILALLYVGGGMVQSGGISIGELTSFLMYTAYAGSSMFGLSSFYSELMKGVGAASRLFELQDRQPTIPPTKGRNVESARGPIRFENVSFSYPTRPAVNIFKGLHFEIPQGTNVAIVGPSGGGKSTIASILLRFYTPTEGKVLINGKDICEMNAKSLRRKIGVVSQEPVLFSGSIAENISYGRPHATRSEIVAAARKANCQFISDFPDGLDTQVGARGAQLSGGQKQRIAIARALIKDPDILILDEATSALDAESETLVNSALAALLRGNNTTISIAHRLSTIKRSDTIIVLSPDGTVAEQGSYEELSSHPGGAFTKLMEWQMSGGDASQPPKTASVSPETEEKLSELDREESEKQHTE
>XP_040708273_Aspergillus_sydowii
MRGFRLRASWATGAHSKPISTPNGGILTGLCSDAHQITQRCGVQGIFIRQFSELSGSVYNHRMPHIDRNVVRTNVSFPRTTQCTSSRLPILKQFREFSSTQRFLQTKPPAQLTNTSRAENRDKQDEENDEGFELSEKAAQAAQVNLRAKLNKDGAGGKGSGFGEVWRLLLIARPEAKKLGLAFFFLLISSSITMSLPFSIGKIIDASTKSSEGGEFLFGLSPTMFYGALAGILAFGAAANYGRIIILRIVGERIVARTRSKLFRQTFVQDAEFFDANRVGDLISRLSSDTIIVGKSITQNLSDGLRAGVSGAAGFGMMAYVSLKLSSILALLLPPIGLGAIFYGRAIRNLSRQIQRNLGTLTKIAEERLGNVKTSQSFAGEVLEVNRYNTQVRKIFELGKKESLISATFFSSTGLMGNLTILALLYVGGGMVKSGAISIGELTSFLMYTAYAGSSMFGMSSFYSELMKGVGAASRLFELQDREPTISPTKGTKVVTARGPIRFENVTFSYPTRPAVPIFKELNFEIPQGTNVAIVGPSGGGKSTIASLLLRFYSPTEGRVLINGKDIKEMNAKSLRRKIGIVAQEPVLFSGTIGENISYGSPQATRSEIVAAARKANCQFISDFPDGLDTQVGPRGAQLSGGQKQRIAIARALIKDPDILILDEATSALDAESETLVNSALAALLRGNNTTISIAHRLSTIKRSDSIVVLGNDGKVAEQGSYEELSARPDGAFTKLMEWQLSGADTQPPVSPSVNSEIQEKPWEVQAEEDGEAEANHKTERQG
>XP_001210827_Aspergillus_terreus
MRGVSVLASWAPGVSARPIGLSRGRPVRDVFPGARYPIFAPGTHGVLRRPFSANARSARTGNELGIWGLVSKNNPRFGVLQPRIFGATRPFSSTQRKLEAKPPVPPANAPKANPAVPEGKEPEGVDHGFELSERAAQAAQVNLRAKLHKDGASGKKAGFKEIWRLLLIARPEAKKLFLAFTFLLISSGITMSIPFSIGKIMDAATKSAGEGGAHELFGLSVPMFYTALAGIMTIGAAANYGRIIILRIVGERVVARLRSKLFRQTFIQDAEFFDANRVGDLISRLSSDTIIVGKSITQNLSDGLRAGVSGAAGFGLMAYVSLKLSSILALLLPPIGLGAFFYGRAIRNLSRKIQRNLGDLTKIAEERLGNVKTSQSFAGEVIEVNRYNTQVRKIFELGKKESLISATFFSSTGFMGNMTILALLYVGGGMVQSGGISIGELTSFLMYTAYAGSSMFGLSSFYSELMKGVGAASRLFELQDRKPTISPTKGNKVISARGPIRFENVSFSYPTRPAVPIFKDLNFEIPQGTNVAIVGPSGGGKSTIASLLLRFYNPTGGKILIDGKDISAMNAKSLRRKIGVVSQEPVLFSGTIAENISYGSPQATRSEIIAAARKANCQFISDFPDGLDTQVGPRGAQLSGGQKQRIAIARALIKDPDILILDEATSALDAESETLVNSALAALLRGNNTTISIAHRLSTIKRSDTIVVLGPDGKVAEQGSYEELSARPDGAFTKLMEWQMSGGDVSQPPSAAPISPETEEKLWQMEQEESMEEDVDADESQDEELQKKR
>XP_022486789_Penicillium_arizonense
MRGTRFPVSLALGVSPRQTLRPYSSFTRDLLPKTTSPSIATGDRNWLNRLYSTASGALRDGSSPLLLQHNNIKYTPAASRIVSQARLFSSTTHLLQVKPPASTPPQERAQNQATRSTPEPEEDGEDKGFELSERAAKAAQVNMSARLAKDGASGKQSGFQEIWRLLKVARPESKALGFAFFFLLISSSITMSIPFSIGKIMDTATKSVAEGGGELFGLSLPMFYTALGGILLVGAGANYGRIIILRIVGERIVARLRSKLFRQTFIQDAEFFDANRVGDLISRLSSDTIIVGKSITQNLSDGLRAAVSGAAGFGLMAYTSLKLSSILALLLPPIGLGALFYGRAIRNLSRKIQKNLGSLTKIAEERLGNVKTSQSFAGEVLEVNRYNNQVRKIFNLGKRESLISATFFSSTGLMGNMTILCLLYVGGGMVQSGAISIGELTSFLMYTAYAGSSMFGLSSFYSELMKGVGAASRLFELQDRQPTIHPTKGLKVESARGPIRFENVTFSYPTRPAVTIFQDLNFEIPQGTNVAIVGPSGGGKSTIASILLRFYSPTEGRVLINGKDIKGMNAKSLRRKIGVVSQEPVLFSGTIADNISYGLPNASRSEIIAAARKANCQFISDFPDGLDTHVGARGAQLSGGQKQRIAIARALIKEPDILILDEATSALDAESETLVNSALAALLRGNNTTISIAHRLSTIKRSDTIIVLGNDGKVAEQGSYEQLSSHDGAFSKLMEWQMSGGETKTPAPKPIEDGRLWELEKEAEPELEEEEEVEEVEVDEHSSRKKE
>XP_014536696_Penicillium_digitatum
MRGARLPMSLALGVSPRQALKPHSSFTRDLISKARSSSLFSGDHNGLNRLYSTASGTLRDGANPLLLQNYSFKYTSSTSRIVSQARLLCSTPPLFQVKPAATSTHPTTQSALEPKEEVLEDKGFELSERAAQAAQVNLSARLAKEGASGKKSGFAEIWRLLKIARPESKALSFAFFFLLVSSSITMAVPFSIGKIMDAATKGITEGGGELFGMSMPMFYTALGGVLLLGAGANYGRIIILRIVGERIVARLRSKLFRQTIVQDAEFFDANRVGDLISRLSSDTIIVGKSITQNLSDGLRAAVSGAAGFGLMAYTSAKLSTILLVLLPPIGLGALFYGRAIRNLSRKIQKNLGSLTKIAEERLGNVKTSQSFAGEVIEVNRYNKQVRKIFELGKKESLISATFFSSTGLMGNMTILTLLYVGGGMVQSGAISIGQLTSFLMYTAYAGSSMFGLSSFYSELMKGVGAASRLFELQDRQPTIHPTKGLKVETARGPIRFENVMFCYPTRPAVKIFRELNFEIPQGSNVAIVGPSGGGKSTIASILLRFYSPTEGRVLINGQDIKEMNAKSLRRKIGVVSQEPVLFSGTIAENISYGMPRATRSEIIAAARKANCQFISDFPDGLDTHVGARGAQLSGGQKQRIAIARALIKEPDILILDEATSALDAESETLVNSALAALLRGNNTTISIAHRLSTIKRSDTIIVLGPDGKVAELGSYDELSSRPDGAFTKLMEWQMSGGEATSPPVKPIEVDQLWEFHKEESEPELEGDEVEEVEETALPKKD
>XP_016598607_Penicillium_expansum
MRGSRLPVSLALGVSPRQALRPYSSFTRDLLPKTRSSIVSSGDHNGLNRLYSTASGTLRDGANPLLLQNNSFKYTPSTSRIVSQARLLCSTSQLFQAKPPATSTDPTTQSAPEPKEEVEEDKGFELSERAAQAAQVNMSARLAKEGASGKKSGFAEIWRLLKIARPESKALGFAFFFLLVSSSITMAVPFSIGKIMDAATKGVTEGGGELFGMSMPMFYTALGGILLLGAGANYGRIIILRIVGERIVARLRSKLFRQTFVQDAEFFDANRVGDLISRLSSDTIIVGKSITQNLSDGLRAAVSGAAGFSLMAYTSAKLSTILLVLLPPIGLGALFYGRAIRNLSRKIQKNLGSLTKIAEERLGNVKTSQSFAGEVIEVNRYNKQVRKIFELGKKESLISATFFSSTGLMGNMTILTLLYVGGGMVQSGAISIGDLTSFLMYTAYAGSSMFGLSSFYSELMKGVGAASRLFELQDRQPTIHPTKGLKVETARGPIRFENVTFSYPTRPAVKIFQELNFEIPQGTNVAIVGPSGGGKSTIASILLRFYSPTEGRVLINGKDIKEMNAKSLRRKIGVVSQEPVLFSGTIADNISYGMPRATRSEIVAAARKANCQFISDFPDGLDTHVGARGAQLSGGQKQRIAIARALIKEPDILILDEATSALDAESETLVNSALAALLRGNNTTISIAHRLSTIKRSDTIIVLGPDGKVAEQGSYDELSSHPDGAFTKLMEWQMSGGETTPPPAKPIEVDQLWELQKEESEPELEEDEVEEVETTSPKKD
>XP_040646459_Penicillium_griseofulvum
MRGARLPVSLALGVSPRQALGPYSVFTRDILTKTISPVVSSGAHNGLNRLYSTASGALRDGANPLLLQNNSFKYTPSTSRIISQTRLLCSTPQLLQAKPPATPTDPTTRSAPEPKEEVEEDKGFELSERAAQAAQVNMSARLAKEGASGKKSGFAEIWRLLKIARPESKALGFAFFFLLISSSITMAVPFSIGKIMDAATKGVMEGGGELFGMSMPMFYTALGGILLLGAGANYGRIIILRIVGERIVARLRSKLFRQTFVQDAEFFDANRVGDLISRLSSDTIIVGKSITQNLSDGLRAAVSGAAGFSLMAYTSAKLSMILLVLLPPIGLGALFYGRAIRNLSRKIQKNLGSLTKIAEERLGNVKTSQSFAGEVIEVHRYNQQVRKIFELGKKESLISATFFSSTGLMGNMTILTLLYVGGGMVQSGAISIGELTSFLMYTAYAGSSMFGLSSFYSELMKGVGAASRLFELQDRQPTIHPTKGLKVETARGPIRFENVTFSYPTRPAVKIFREVNFEIPQGTNVAIVGPSGGGKSTIASILLRFYNPTEGRVLINGEDIKGMNAKSLRRKIGVVSQEPVLFSGTIADNISYGMPRATRSEIIAAARKANCQFISDFPDGLDTHVGARGAQLSGGQKQRIAIARALIKEPDILILDEATSALDAESETLVNSALAALLRGNNTTISIAHRLSTIKRSDTIIVLGNDGKVAEQGSYDELSSNPDGAFTKLMEWQMSGGETTPAPGVPIEADQLWELQREESEPDLEEEDVEEVEEMDQTSPLKKD
>XP_038926284_Penicillium_roqueforti
MRGARLPVSLALGVSPRQALRPYSSFACDLLPKTRSSLISSGDHNGLNRLNSTASGTLRDGANPLLLQNISFRYTASTSRIVSQARFLCSTSQLRQAKPPATSIEPTTRSATEPKEEEEDKGFELSERAAQAAQVNMSARLAKEGAAGKKSGVSEIWRLLKIARPESKALGFAFFFLLISSSITMAVPFSIGKIMDSATKGVTEGGSELFGLSMPMFYTALGGILLIGAGANYGRIIILRIVGERIVARLRSKLFRQTFVQDAEFFDANRVGDLISRLSSDTIIVGKSITQNLSDGLRAAVSGAAGFSLMAYTSAKLSMILLVLLPPIGLGALFYGRAIRNLSRKIQKNLGSLTKIAEERLGNVKTSQSFAGEVIEVRRYNKQVRKIFELGKKESLISATFFSSTGLMGNMTILTLLYVGSGMVQSGAISIGELTSFLMYTAYAGSSMFGLSSFYSELMKGVGAASRLFELQDRQPTIHPTKGMKVETARGPIRFEHVTFCYPTRPAVKIFQDLNFEIPQGTNVAIVGPSGGGKSTIASILLRFYSPTKGRVLINGKDIMGMNAKSLRRKIGVVSQEPVLFSGTIADNISYGMPRATRSEIIAAARKANCQFISDFPDGLDTHVGARGAQLSGGQKQRIAIARALIKEPDILILDEATSALDAESETLVNSALAALLSGNNTTISIAHRLSTIKRSDTIIVLGPDGRVAEQGSYEQLSSRPDGAFTKLMEWQMSGGETTSPSGKPTEADEPWKLQTESEPDLEEDDVEEVEETASSKKE
>XP_002565158_Penicillium_rubens
MRSARLPVSLALGVSPRQALRPYSSFTRDLLPKARPPIISSADHNGLNRLYSTASGTLRDGANPLLLQNNSFKYTPSTSRIVSQACFLCSTSQLFQAKPSASSTVPTTRSAPELKEEVEEDKGFELSERAAQAAQVNMSARLAKDGASGKKSGFSEIWRLLKIARPESKALGFAFFFLLISSSITMAVPFSIGKIMDSATKSVTEGGGELFGLSMPMFYTALGGILLLGAGANYGRIIILRIVGERIVARLRSKLFRQTFVQDAEFFDANRVGDLISRLSSDTIIVGKSITQNLSDGLRAAVSGAAGFSLMAYTSAKLSTILLVLLPPIGLGALFYGRAIRNISRKMQKNLGSLTKIAEERLGNVKTSQSFAGEVIEVNRYNKQVRKIFELGKKESLISATFFSSTGLMGNMTILTLLYVGGGMVQSGAISIGELTSFLMYTAYAGSSMFGLSSFYSELMKGVGAASRLFELQDREPTIHPTKGLKVETARGPIRFENVTFCYPTRPAVKIFQELNFEIPQGTNVAIVGPSGGGKSTIASILLRFYNPTEGRVLINGKDIKGMNAKSLRRKIGVVSQEPVLFSGTIAENIAYGIPQATRSEIIAAARKANCQFISDFPDGLDTHVGARGAQLSGGQKQRIAIARALIKEPDILILDEATSALDAESETLVNSALAALLRGNNTTISIAHRLSTIKRSDTIIVLGPDGKVAEQGSYEELSSHPDGAFTKLMEWQMSGGETTPPPVKSMETDQLWEFQKEELEPELEEDDVEEVEETASSKKE
>XP_040815525_Penicillium_solitum
MRGARLPVSLALGVSPRQALRPYSSFTRDLLPKTRSSIVSSGDHNGLNRLYSTASGALRDGANPLLLQNNNFKYTPSTSRIVSQARLLCSTSQLLQAKPPPTSTDPTTQSAPELKEEVEEDKGFELSERAAQAAQVNMSARLAKEGASGKKSGFAEIWRLLKIARPESKALGFAFFFLLISSSITMAVPFSIGKIMDAATKGITEGGGELFGMSMPMFYTALGGILLLGAGANYGRIIILRIVGERIVARLRSKLFRQTFVQDAEFFDANRVGDLISRLSSDTIIVGKSITQNLSDGLRAAVSGAAGFSLMAYTSAKLSTILLVLLPPIGLGALFYGRAIRNLSRKIQKNLGSLTKIAEERLGNVKTSQSFAGEVIEVNRYNKQVRKIFELGKKESLISATFFSSTGLMGNMTILTLLYVGGGMVQSGAISIGELTSFLMYTAYAGSSMFGLSSFYSELMKGVGAASRLFELQDRQPTIHPTKGLKVETARGPIRFEHVTFCYPTRPAVKIFQELNFEIPQGTNVAIVGPSGGGKSTIASILLRFYSPTEGRVLINGKDIKGMNAKSLRRKIGVVSQEPVLFSGTIADNISYGMPRATRSEIIAAARKANCQFISDFPDGLDTHVGARGAQLSGGQKQRIAIARALIKEPDILILDEATSALDAESETLVNSALAALLRGNNTTISIAHRLSTIKRSDTIIVLGPDGKVAEQGSYDELSSHPDGAFTKLMEWQMSGGETTPPPANTIEADQLWELQKEESETELEEEEVEEVEETAPPKKD
>XP_022578616_Penicilliopsis_zonata
MRGTRLFVPGATGWSPRPAIQGNGGIVEKLFLSSTSRTSPPGHNVSRRTLHLGAVGTARGLGRLAGLPPTLYNNNLRASVSQNRLSDHVRLLCSTPRFLAGRSPITPTTKFASETPGSLEKEDEEADKGFELSEKAAQAAQVNLRAKLSKDGAGGKKPGFSEVWRLLQIARPEAKKLSLAFFFLLVSSGITMSIPFSIGRLMDTATKSEAEGNTLFGLSLPMFYAALASVLALGSVANYGRIIILRIVGERIVSRLRSKLFRQTFIQDAEFFDANRVGDLISRLGSDTIIVGKSITQNLSDGLRAGVSGIAGFSLMAYVSIKLSSILAILLPPIGIGAFFYGRSIRNLSRRIQKNLGTLTKIAEERLGNVKTSQSFAGEILEVHRYNNQVRKIFDLGKKESLISATFFSMTGLAGNMTILALLYVGGGLVKSGAISIGELTSFLMYTAYAGSSMVGMSSFYSELMKGVGAASRLFELQDRQPTISPTQGQRVESARGPIRFENITFSYPTRPAVTIFKDLNFEIPQGTNVAIVGPSGGGKSTIASLLLRFYSPTSGRVLIDGKDVSQMNAKSLRRKIGIVSQEPVLFSGTIAENIAYGRPDATKAEIIAAARKANCQFISDFPDGLDTHVGARGAQLSGGQKQRIAIARALIKNPDILILDEATSALDAESETLVNSALAALLRGNNTTISIAHRLSTIKRSDTIIVLGPDGKVAEQGSYEELSSRPDGAFTKLMEWQMSGGESLQPPSSSDGSPRQLSQNEEQAQEETEESEQQSENSKKEQ
>XP_016622766_Cladophialophora_bantiana
MIATRTSVLLAFRPFQHGSRLNQLDQNILLSLYNSSPRHSRISSRTLHGWARSKASINPSQFPSLKLLNGSAPRPDRLNVPFQPSIAARAVYFSSGRTLYETPTPVIKEQQRSKSIDEADDEDAFHRSEKAHQASHVNLSARLSKEGAAGKNAGFGEIWRLIKIARPEAKVLALAFLLLLISSSITMSIPFSIGKILDIATKGGAKTEGAELEQKSDMLFGLSLTTFYTALVCILATGAAANYGRIIILRIVGERIVARLRSRLFRQTYIQNAEFFDANRVGDLISRLSSDTIIVGKSITQNLSDGLRAFVSGAAGFGLMAWVSLKLTGILALLFPPVALGAFFYGRAIRNLSRKIQKNVGTLTKIAEERLGNVRTSQAFAGEILEVHRYNTQVRKIFELGKRESIISATFFSSTGFMGNMTILSLLYVGGGMVSSGTISIGELTSFLMYTAYAGSSLFGLSSFYSELMKGVGAASRLFELQDREPTISPTKGEKVVSARGPIRFENLSFSYPTRPAVSIFRNLDFEIPQGANVAIVGPSGGGKSTIASLILRFYTPTEGRILIDGRDIATMNVKSLRRRIGIVSQEPVLFSGTIAENIAYGRPHATRAEIMRAARRANCQFISDFPEGLDTPVGARGTQLSGGQKQRIAIARALVKEPDILILDEATSALDAESETLVNEALASLLRGSNTTISIAHRLSTIKRSDTIICLGSDGRVAEMGSYKELSSRPDGAFTKLMEWQMSGGERAQDDVDKLAIDPEHIKGPPTEKDEIEVELEEPSEGEGEEDLEASKAPETANQAVQEKKT
>XP_008722033_Cladophialophora_carrionii
MIATRTPALLAFRPFQHGSRLNQLDQNILLSLYNSAPRHSRISSRSLQVWARPASPPQVRSLGWQQSCTKPAQAFCRTTVPFQSSIAAQARHFTCSRLLYETPTPVIKEQQRSKSEDDGNEEEAFQKSEKASQASQVNLSARLSKEGAAGKSAGFGEIWRLIKIARPEAKVLGWAFLLLLISSSITMSIPFSIGKILDIATKGGAKTDGEEGEQKSEMLFGLNLTTFYTALLAILATGAAANYGRIIILRIVGERIVARLRSRLFRQTYIQNAEFFDANRVGDLISRLSSDTIIVGKSITQNLSDGLRAFVSGAAGFGLMAWVSLKLTGILTLLFPPVAIGAFFYGRAIRNLSRKIQKSVGDLTKIAEERLGNVRTSQAFAGEILEVHRYNTQVRKIFELGKRESIISATFFSSTGFMGNMTILSLLYVGGGMVSNGTISIGELTSFLMYTAYAGSSLFGLSSFYSELMKGVGAASRLFELQDREPTISPTKGEKVVSARGPIRFENLSFSYPTRPAVSIFKNLDFEIPQGANVAIVGPSGGGKSTIASLILRFYTPTEGRILIDGKDISTMNIKSLRRRIGIVSQEPVLFSGTIAENIAYGRPHATRAEIMRAARRANCRFISDFPDGLDTSVGARGTQLSGGQKQRIAIARALVKEPDVLILDEATSALDAESETLVNEALASLLKGSNTTISIAHRLSTIKRSDTIICLGSDGRVAEMGSYKELSSRPDGAFTKLMEWQMSGGETAANDVNKLAIDPEHKGPPTEKDEIEAELEEKNEGDSEEELEASKAEEGVHKALGEKKT
>XP_016244845_Cladophialophora_immunda
MIAMRTSVLLAFRPFQHGSRLNQLDQNILLSLYNSSPRHSRILSRTFHLSVRPKPSRNQSAFQSLNLLSSTAPRANGLRVPFRPSIAAQAVYFSSGRTLYETPTPVIKEQQRTKSTDETDDEDTFHRTEKAHQASHVNLSARLSKEGAAGKGAGFGEIWRLIKIARPEAKVLALAFLLLLISSSITMSIPFSIGKILDIATKGGAKTEGPEPELKTDMLFGLSLTTFYTALVCILATGAAANYGRIIILRIVGERIVARLRSRLFRQTYIQNAEFFDANRVGDLISRLSSDTIIVGKSITQNLSDGLRAFVSGAAGFGLMAWVSLKLTGILALLFPPVALGAFFYGRAIRNLSRKIQKNVGTLTKIAEERLGNVRTSQAFAGEILEVHRYNTQVRKIFELGKRESIISATFFSSTGFMGNMTILSLLYVGGSMVSSGTISIGELTSFLMYTAYAGSSLFGLSSFYSELMKGVGAASRLFELQDREPTISPTKGDKVVSARGPIRFENLSFSYPTRPAVRIFRNLDFEIPQGANVAIVGPSGGGKSTIASLILRFYTPTEGRILIDGKDIAKMNVKSLRRRIGIVSQEPVLFSGTIAENIAYGRPHATRAEIMRAARRANCQFISDFPEGLDTPVGARGTQLSGGQKQRIAIARALVKEPDILILDEATSALDAESETLVNEALASLLRGSNTTISIAHRLSTIKRSDTIICLGSDGRVAEMGSYKELSSRPDGAFTKLMEWQMSGGERAQDDVDKLAIDPEHKGPPTEKDEIEVELEEQSEGEGEGEEDLEASKAHETVNKAVEEKKT
>XP_007742646_Cladophialophora_psammophila
MIATRTSVLLAFRPFQHGSRLNQLDQNILLSLYNSSPRHSRISSRTLHGWARSKASSNSSQFPSLKLLNGSAPRAYQLSVPFQPSIAARAVYFSSGRTLYETPTPVIKEQQRSKSIDDADDEDAFHRSEKAHQASHVNLSARLSKEGAAGKNAGFGEIWRLIKIARPEAKVLTLAFLLLLISSSITMSIPFSIGKILDIATKGGAKTEGAELEQKSDMLFGLSLTTFYTALVCILATGAAANYGRIIILRIVGERIVARLRSSLFRQTYIQNAEFFDANRVGDLISRLSSDTIIVGKSITQNLSDGLRAFVSGAAGFGLMAWVSLKLTGILALLFPPVALGAFFYGRAIRNLSRKIQKNVGTLTKIAEERLGNVRTSQAFAGEILEVHRYNTQVRKIFELGKRESIISATFFSSTGFMGNMTILSLLYVGGGMVSSGTISIGELTSFLMYTAYAGSSLFGLSSFYSELMKGVGAASRLFELQDREPTISPTKGEKVVSARGPIRFENLSFSYPTRPAVSIFRNLDFEIPQGANVAIVGPSGGGKSTIASLILRFYTPTEGRILIDGRDIATMNVKSLRRRIGIVSQEPVLFSGTIAENIAYGRPHATRAEIMRAARRANCQFISDFPEGLDTPVGARGTQLSGGQKQRIAIARALVKEPDILILDEATSALDAESETLVNEALASLLRGSNTTISIAHRLSTIKRSDTIICLGSDGRVAEMGSYKELSSRPEGAFTKLMEWQMSGGERAQDDVDKLAIDPEHIKGPPTEKDEIEVELEEPSEGEGESEEDLESSKAQETIKQAVQEKKT
>XP_018691743_Fonsecaea_erecta
MIATRTSVLLAFRPFQHGSRLNQLDQNILLSLFNSSPRHSRILSRGVHQWQRPKPSRNQNPFQSLKLLSGSAPRADGVNVPFRPRITAQAVYFSSGRALYETPTPIIKEQQRTKPTDETGDEDAFHRSEKAHQASHVNLSARLSKEGAAGKSSGFGEIWRLIKIARPEAKVLGLAFLLLLISSSITMSIPFSIGKILDIATKGGAKTEGAELEQKTDMLFGLSLTTFYTALVCILATGAAANYGRIIILRIVGERIVARLRSRLFRQTYIQNAEFFDANRVGDLISRLSSDTIIVGKSITQNLSDGLRAFVSGAAGFGLMAWVSLKLTGILALLFPPVALGAFFYGRAIRNLSRKIQKNVGTLTKIAEERLGNVRTSQAFAGEILEVHRYNTQVRKIFELGKRESIISATFFSSTGFMGNMTILSLLYVGGSMVSSGTISIGELTSFLMYTAYAGSSLFGLSSFYSELMKGVGAASRLFELQDREPTISPTKGEKVVSARGPIRFENLSFSYPTRPAVRIFRNLDFEIPQGANVAIVGPSGGGKSTIASLILRFYTPTEGRILIDGKDIAKMNVKSLRRRIGIVSQEPVLFSGTIAENIAYGRPHATRAEIMRAARRANCQFISDFPDGLDTPVGARGTQLSGGQKQRIAIARALVKEPDILILDEATSALDAESETLVNEALASLLRGSNTTISIAHRLSTIKRSDTIICLGSDGRVAEMGSYKELSSRPDGAFTKLMEWQMSGGERAQDDVVKLAIDPEVKGPPTEKDEIEVELEEQTEGESEEDLEGSKAQETVKQAVEGKKT
>XP_022512328_Fonsecaea_monophora
MEGLRPSSIWLGLASPFIGSSIVIDHIRGRGRQLFLTFNALIAPLDIVNFTGFLPIYDRRRDEEEERHAHPFTLLIHSSIHYRNQSPFQSLKLLSGSAPKASGLSTPFSPRIAAQAVCFSSGRKLYETPTPVIKEQQRTKSTDETEDEDAFHRSEKAHQASHVNLSARLSKEGATGKSSGFGEIWRLIKIARPEAKVLALAFILLLISSSITMSIPFSIGKILDIATKGGAKTEGAELEQKTDMLFGLSLTTFYTALVCILATGAAANYGRIIILRIVGERIVARLRSRLFRQTYIQNAEFFDANRVGDLISRLSSDTIIVGKSITQNLSDGLRAFVSGAAGFGLMAWVSLKLTGILALLFPPVALGAFFYGRAIRNLSRKIQKNVGTLTKIAEERLGNVRTSQAFAGEILEVHRYNTQVRKIFELGKRESIISATFFSSTGFMGNMTILSLLYVGGGMVSSGTISIGELTSFLMYTAYAGSSLFGLSSFYSELMKGVGAASRLFELQDRKPTISPTKGTKVVSARGPIRFENLSFSYPTRPAVSIFRNLDFEIPQGANVAIVGPSGGGKSTIASLILRFYTPTEGRILIDGKDIATMNVKSLRRRIGIVSQEPVLFSGTIAENIAYGRPHATRAEIMRAARRANCQFISDFPDGLDTPVGARGTQLSGGQKQRIAIARALVKEPDILILDEATSALDAESETLVNEALASLLRGSNTTISIAHRLSTIKRSDTIICLGSDGRVAEMGSYKELSSRPDGAFTKLMEWQMSGGERAQDDVDKLAIDAEHIKGPPTEKDEIEVELEEQSEGEGESEEDLEASKAQETVKRAVEEKKP
>XP_016630477_Fonsecaea_multimorphosa
MIATRTSVLLAFRPFQHGSRLNQLDQNILLSLYNSSPRHSRILSRSLHQYVRPKPSSNENPFPSFKSLGGSATRADSVNVLFRPSIAAQAVFFSSGRTLYETPTPVIKEQQRNKTTEETDDEDAFHRTEKAHQASHVNLSARLSKEGGTGKGGGFGEIWRLIKIARPEAKVLALAFILLLISSSITMSIPFSIGKILDIATKGGAKTEGADLEQKTDMLFGLSLTTFYTALVCILATGAAANYGRIIILRIVGERIVARLRSRLFRQTYIQNAEFFDANRVGDLISRLSSDTIIVGKSITQNLSDGLRAFVSGAAGFGLMAWVSLKLTGILGLLFPPVALGAFFYGRAIRNLSRKIQKNVGTLTKIAEERLGNVRTSQAFAGEILEVHRYNTQVRKIFELGKRESIISATFFSSTGFMGNMTILSLLYVGGGMVSNGTISIGELTSFLMYTAYAGSSLFGLSSFYSELMKGVGAASRLFELQDREPTISPTKGERVVSARGPIRFENLSFSYPTRPAVTIFRDLDFEIPQGANVAIVGPSGGGKSTIASLILRFYTPTEGRILIDGKDISKMNVKSLRRRIGIVSQEPVLFSGTIAENIAYGRPHATRAEIMRAARRANCQFISDFPEGLDTPVGARGTQLSGGQKQRIAIARALVKEPDILILDEATSALDAESETLVNEALASLLKGSNTTISIAHRLSTIKRSDTIICLGSDGRVAEMGSYRELSSRPDGAFTKLMEWQMSGGERAQDGVDKLAIDPEVKGPPTEKDEIEVELEEQSEGEGESEEDLEASKVQETVKSAVEEKKT
>XP_022497791_Fonsecaea_nubica
MEGLRPSSIWLGLASPFIGSSIVIDHIRGRGRQLFLTSNAPIAPLHIVNFTGFLPIYDRRRDEEEERHAHPFTPLIHSSIHYRNQSPFQSLRLLSGSAPKASGLNTPFSPRIAAQAVCFSSGRKLYETPTPVIKEQQRTKSTDETDDEDAFHRSEKAHQASHVNLSARLSKEGATGKSSGFGEIWRLIKIARPEAKILALAFILLLISSSITMSIPFSIGKILDIATKGGAKTEGAELEQKTDMLFGLSLTTFYTALVCILATGAAANYGRIIILRIVGERIVARLRSRLFRQTYIQNAEFFDANRVGDLISRLSSDTIIVGKSITQNLSDGLRAFVSGAAGFGLMAWVSLKLTGILALLFPPVALGAFFYGRAIRNLSRKIQKNVGTLTKIAEERLGNVRTSQAFAGEILEVHRYNTQVRKIFELGKRESIISATFFSSTGFMGNMTILSLLYVGGGMVSSGTISIGELTSFLMYTAYAGSSLFGLSSFYSELMKGVGAASRLFELQDREPTISPTKGTKVVSARGPIRFENLSFSYPTRPAVSIFRNLDFEIPQGANVAIVGPSGGGKSTIASLILRFYTPTEGRILIDGKDIATMNVKSLRRRIGIVSQEPVLFSGTIAENIAYGRPHATRAEIMRAARRANCQFISDFPDGLDTPVGARGTQLSGGQKQRIAIARALVKEPDILILDEATSALDAESETLVNEALASLLRGSNTTISIAHRLSTIKRSDTIICLGSDGRVAEMGSYKELSSRPDGAFTKLMEWQMSGGERAQDDVDKLAIDAEHIKGPPTEKDEIEVELEEQSEGEGESEEDLEASKAQETVKRAVEDKKP
>XP_013282513_Fonsecaea_pedrosoi
MIATRTSVLLAFRPFQHGSRLNQLDQNILLSLYNSSPRHSRILSRTLHQLVRSNPSRNQSPFQSLKLLSGPALKASGLKTPFSPRIAAQAVCFSSGRKLHETPTPVIKEQQRTKSTDETDDEDAFHRSEKAHQASHVNLSARLSKEGATGKSSGFGEIWRLIKIARPEAKVLALAFILLLISSSITMSIPFSIGKILDIATKGGAKTEGVELEQKTDMLFGLSLTTFYTALVCILATGAAANYGRIIILRIVGERIVARLRSRLFRQTYIQNAEFFDANRVGDLISRLSSDTIIVGKSITQNLSDGLRAFVSGAAGFGLMAWVSLKLTGILALLFPPVALGAFFYGRAIRNLSRKIQKNVGTLTKIAEERLGNVRTSQAFAGEILEVHRYNTQVRKIFELGKRESIISATFFSSTGFMGNMTILSLLYVGGGMVSSGTISIGELTSFLMYTAYAGSSLFGLSSFYSELMKGVGAASRLFELQDRKPTISPTKGTKVVSARGPIRFENLSFSYPTRPAVSIFRNLDFEIPQGANVAIVGPSGGGKSTIASLILRFYTPTEGRILIDGKDIATMNVKSLRRRIGIVSQEPVLFSGTIAENIAYGRPHATRAEIMRAARRANCQFISDFPDGLDTPVGARGTQLSGGQKQRIAIARALVKEPDILILDEATSALDAESETLVNEALASLLRGSNTTISIAHRLSTIKRSDTIICLGSDGRVAEMGSYKELSSRPDGAFTKLMEWQMSGGERAQDDVDKLAIDAEHIKGPPTEKDEIEVELEEQSEGEGESEEDLEASKAQETVKKAVEEKKP
>XP_007752606_Cladophialophora_yegresii
MIATRTPALLAFRPFQHGYRLNQLDQNILLSLYNSAPRHSRISSRLVQAWARPASSAPVRSLRGPQSFTKPTRAFCRTNVPFQSSIAAQARHFTCSRTLFETPTPVIKEQQRSKSENDDNEEEAFQKSEKASQASQVNLSARLSKEGAAGKSAGFGEIWRLIKIARPEARVLGWAFLLLLISSSITMSIPFSIGKILDIATKGGAKTDGEEGEQKSEMLFGLNLTTFYTALLAILATGAAANYGRIIILRIVGERIVARLRSRLFRQTYIQNAEFFDANRVGDLISRLSSDTIIVGKSITQNLSDGLRAFVSGAAGFGLMAWVSLKLTGILTLLFPPVAIGAFFYGRAIRNLSRKIQKSVGDLTKIAEERLGNVRTSQAFAGEILEVHRYNTQVRKIFELGKRESIISATFFSSTGFMGNMTILSLLYVGGGMVSNGTISIGELTSFLMYTAYAGSSLFGLSSFYSELMKGVGAASRLFELQDREPTISPTKGEKVVSARGPIRFENLSFSYPTRPAVSIFKNLDFEIPQGANVAIVGPSGGGKSTIASLILRFYTPTEGRILIDGKDIANMNIKSLRRRIGIVSQEPVLFSGTIAENIAYGRPHATRGEIMRAARRANCRFISDFPDGLDTSVGARGTQLSGGQKQRIAIARALVKDPDVLVLDEATSALDAESETLVNEALASLLRGNNTTISIAHRLSTIKRSDTIICLGSDGRVAEMGSYQELSSRPDGAFTKLMEWQMSGGETAANDVNKLAIDPEHKGPPTEKDEIDAELEEKSEGDSDEDLEANKAKEGVHKALGEKKT
>XP_016235909_Exophiala_spinifera
MHLMRSSLLPPFSPFQHHGPKLRQLDQKILFSLYNSAPRHSRITWRGSHISAKTRRLENAHYVQRTSILFNGAPAPKSVTSPAFLGIATQVRYFSRSPAFWESPTPVIRDQSRSKVNDDADEEEAFEKSEKAAQASHVNLSARLSKEGSTVKNAGFGEVWRLIKIARPEAKVLVWAFVLLLISSGITMSIPFSIGKIMDIATKGGAKTEGPEAEEKSDMLFGLSLTTFYTGLVAVLATGAAANYGRIIILRIVGERIVARLRSKLFRQTYVQNAEFFDANRVGDLISRLSSDTIIVGKSITQNLSDGLRAFVSGAAGFGLMAWVSLKLTGILALLFPPVAMAAFFYGRAIRNLSRKIQKNLGTLTKIAEERLGNVRTSQAFAGEILEVHRYNTQVRKIFELGKKESLISATFFSTTGFMGNMTILSLLYVGGGMVSNGTISIGELTSFLMYTAYAGSSMFGLSSFYSELMKGVGAASRLFELQDREPTISPTKGTKVVSARGPIRFENLTFSYPTRPAVKIFQNLDFEIPQGSNVAIVGPSGGGKSTIASLILRFYTPSEGRILIDGKDISTLNVKSLRRKIGIVSQEPVLFSGTIAENIAYGRPHATRAEIMRAARRANCQFISDFPDGLDTFVGARGTQLSGGQKQRIAIARALVKQPDILILDEATSALDAESETLVNEALASLLKGSNTTISIAHRLSTIKRSDTIICLGSDGRVAEMGSYKDLSSRPDGAFTKLMEWQMSGGEAPRSDIDNLAIGAEHKGPPNERDEIEVELEEADGVEADDEIQGSKAQETVKKAIEEKPEQ
>XP_016264868_Exophiala_oligosperma
MSLNQSHPPARILVMHLMRSSLLQPFSPFQHHGPKLCQLDQKLLFSLYNSAPRHSRITWRGSHISAKPGRPDNIHHIQPISILFKYAPAPNPVTSSSSLGIAARVRYFSKSTVVRESPTPVIREQSRSKINDDADEEEAFEKSEKAAQASQVNLSARLSKEGSTVKNAGFGEVWRLIKIARPEARVLVWAFVLLLISSGITMSIPFSIGKIMDIATKGGAKTEGPEAEEKSDMLFGLSLTTFYTGLVCILATGAAANYGRIIILRIVGERIVARLRSKLFRQTYVQNAEFFDANRVGDLISRLSSDTIIVGKSITQNLSDGLRAFVSGAAGFGLMAWVSLKLTGILALLFPPVAMAAFFYGRAIRNLSRKIQKNLGTLTKIAEERLGNVRTSQAFAGEILEVHRYNTQVRKIFDLGKRESLISATFFSTTGFMGNMTILSLLYVGGGMVSNGTISIGELTSFLMYTAYAGSSMFGLSSFYSELMKGVGAASRLFELQDREPTISPTKGTKVVSARGPIRFENLTFSYPTRPAVKIFQNLDFEIPQGSNVAIVGPSGGGKSTIASLILRFYTPSEGRILIDGKDISTLNVKSLRRKIGIVSQEPVLFSGTIAENIAYGRPHATRAEIMRAARRANCQFISDFPDGLDTFVGARGTQLSGGQKQRIAIARALVKQPDILILDEATSALDAESETLVNEALASLLKGSNTTISIAHRLSTIKRSDTIICLGSDGRVAEMGSYKDLSSRPDGAFTKLMEWQMSGGEAPRSDIENLAIGAEHTGPPNERDEIEVELEEADEVEADEEIEGSKAQETVKKALEKNPKQ
>XP_013310424_Exophiala_xenobiotica
MNPMRSSVLLTFSPFQHGLRLHQLDQKVLLSLYNSAPRHSRIACRPLYNCAIPVRLSNADTFRPATILARCAPVQYPNSLPSRLGVAAEIRHLSTSPIVRETPIPVTREQSRSKSNDDADEEEAFQKSEKANQASHVNLSARLSKEGSASKGAGLGEVWRLIKIARPEARILIWAFILLLISSGITMSIPFSIGKILDIATKGGAKTEGPEAEQKSEMLFGLSLTTFYTALLAILATGAAANYGRIIILRIVGERIVARLRSRLFRQTYVQNAEFFDANRVGDLISRLSSDTIIVGKSITQNLSDGLRAFVSGAAGFGLMAWVSLKLTGILGLLFPPVAIAAFFYGRAIRNLSRKIQKNLGTLTKIAEERLGNVRTSQAFAGEILEVHRYNTQVRKIFDLGKRESLISATFFSTTGFMGNMTILTLLYAGGGMVSNGTISIGELTSFLMYTAYAGSSLFGLSSFYSELMKGVGAASRLFELQDRQPTISPTKGIKVESARGPIRFENLTFSYPTRPAVKIFQNLDFEIPQGTNVAIVGPSGGGKSTIASLILRFYTPTEGRILIDGKDISTMNVKSLRRKIGIVSQEPVLFSGTIAENIAYGRPHATRAEILRAARRANCQFISDFPDGLDTSVGARGTQLSGGQKQRIAIARALVKEPDILILDEATSALDAESETLVNEALASLLKGSNTTISIAHRLSTIKRSDTIICLGNDGRVAEMGSYKDLSSRPDGAFTKLMEWQMSGEAPRNNVDELAIGAEHKGPPNEHEEIEVELEDPNEGESEEEIEGSKAQETVKEAVQEKK
>XP_007719603_Capronia_coronata
MNATRSSVLLAFRPFQHGPRLNQVDQKILLSLYNSSPRHSRIQARAIHAAAASAVRCRSPFDSTASRALSRSKLLQLFAPRQSGIAVQAKHFSNCRILQEYPTPVIKDQARSKKNDDVEEEEAFEKSEKAAQASHVNLSARLSKEGSTTKNSGFGEVWRLIKIARPEAKVLGWAFLFLLISSTISMSIPFSIGKILDIATKGGAKTEGPEAEDKTDMLFGLTLTTFYTALAAVLAAGAAANYGRIIILRIVGERIVARLRSKLFRQTFIQDAEFFDANRVGDLISRLGSDTIIVGKSITQNLSDGLRSFVSGAAGFGLMAWVSLKLTGLLFLLFPPIALGAFFYGRSIRNLSRKIQKNLGTLTKIAEERLGNVRTSQAFAGEILEVHRYNTQVRKIFDLGRKESLISATFFSTTGLMGNMTILTLLYVGGGMVSNGTISIGELTSFLMYTAYAGSSLFGLSSFYSELMKGVGAASRLFELQDRQPTISPTKGEKVVSARGPIRFKNVSFSYPTRPAVKIFQDLDFEIPQGSNVAIVGPSGGGKSTIASLLLRFYAPTEGQILINGKDIATMNVKSLRRKIGIVSQEPVLFSGTIAENIAYGRPHATRAEILRAARRANCQFISDFPDGLDTHVGARGTQLSGGQKQRIAIARALVKEPDILILDEATSALDAESETLVNEALASLLRASNTTISIAHRLSTIKRSDTVICLSSDGHVAEMGTYRELSSRPDGAFTKLMEWQMSGGEAPRSDVNEFAIDADRTGPPTEKDEIEADLEAADEGDNDDEIEGSKAQEVVKEAIEPKKN
>XP_007730531_Capronia_epimyces
MIATRSSALLPFRPFQHGPRLNQLDQHILLSLYNSSPRHSRIQQRGLHAAPSYERLHCRTTILRNVSIPASLRPYTDPSLRSGIAVHAKHFSSCRALHEYPTPVIKDQVRSKKNDDADEEEAFQKSEKATQASHVNLSARLSKEGIAGKSAGFKEVWRLIKIARPEAKVLVWAFLFLLISSSISMSIPFSIGKILDIATKGGAKTEGPEAEEKTDMLFGLSLTTFYAALAAVLATGAAANYGRIIILRIVGERIVARLRSKLFRQTYVQNAEFFDANRVGDLISRLSSDTIIVGKSITQNLSDGLRSFVSGAAGFGLMAWVSLKLTGILLLLFPPVALGAFFYGRAIRNLSRKIQKNLGTLTKIAEERLGNVRTSQAFAGEILEVHRYNTQVRKIFELGKKESLISATFFSTTGLMGNMTILTLLYAGGSMVSNGTITIGELTTFLMYTAYAGSSLFGLSSFYSELMKGVGAASRLFELQDREPTISPTKGEKVVSARGPIRFENVSFSYPTRPAVNIFQNLDFEIPQGSNVAIVGPSGGGKSTIASLILRFYTPTDGRILIGGKDISTLNIKSLRRKIGVVSQEPVLFSGTIAENIAYGRPHATRAEILRAARRANCQFISDFPDGLDTYVGARGTQLSGGQKQRIAIARALVKEPDILILDEATSALDAESETLVNEALASLLRGSNTTISIAHRLSTIKRSDTIICLSSDGHVAEMGSFKDLSSRPDGAFTKLMEWQMSGGEAPRNHLSDGPPNERDEIEVDLEAVDEVDSDADDEIEGSQAQKVVSEAIEQKKK
>XP_009158370_Exophiala_dermatitidis
MVFSMLALPHFATLCCRVLREYPTPVIKEQVRSKKNDDAEEEEPFQKSEKAAQASHVNLSARLSKEGSTGKNAGIKEVWRLIKIARPEAKILGWAFLFLLISSTISMSIPFSIGKILDIATKGAAKTEGPEAEEKSEMLFGLSLTTFYAALAAILATGAAANYGRIVILRIVGERIVARLRSRLFRQTYIQNAEFFDANRVGDLISRLGSDTIIVGKSITQNLSDGLRAFVSGAAGFGMMAWVSLKLTGILGLLFPPIALGAFFYGRAIRNLSRRIQKNLGTLTKIAEERLGNVRTSQAFAGEILEVHRYNTQVRKIFELGKKESLISATFFSTTGLMGNMTILTLLYVGGGMVSNGTISIGELTSFLMYTAYAGSSLFGLSSFYSELMKGVGAASRLFELQDRKPTISPTKGEKVVSARGPIRFENVSFSYPTRPAVKIFQNLDFEIPQGSNVAIVGPSGGGKSTIASLILRFYEPTEGRILINGKDIATLNAKSLRRKIGVVSQEPVLFSGTIAENIAYGRPHATRAEILRAARRANCQFISDFPDGLDTHVGARGTQLSGGQKQRIAIARALVKEPDILILDEATSALDAESETLVNEALASLLRGSNTTISIAHRLSTIKRSDTIICLGSDGRVAEMGSYRDLSSRPDGAFTKLMEWQMSGGDAPRVNGPPSEKDEIEVDLEQGDETDEADTEDDIEGNKVQETVDKAIQEKK
>XP_013262474_Exophiala_aquamarina
MSIPFSIGKIMDIATKGKANTEGPDAELKTDMLFGLSLTTFYTALFAILATGAAANYGRIIILRIVGERIVARLRSRLFRQTYIQNAEFFDANRVGDLISRLSSDTIIVGKSITQNLSDGLRAFVSGAAGFGLMAWVSLKLTGILTLLFPPVALAAFFYGRAIRNLSRKIQKNLGTLTKIAEERLGNVRTSQAFAGEILEVHRYNIQVRKIFELGKKESLISATFFSSTGFMGNMTILTLLYVGGGMVSNGTISIGELTSFLMYTAYAGSSLFGLSSFYSELMKGVGAASRLFELQDRQPTIHPTKGEKVISARGPIKFENLSFSYPTRPAVNIFKNLDFEIPQGSNVAIVGPSGGGKSTIASLILRFYVPNEGRILINGNDIAEMNVKSLRRKIGIVSQEPVLFSGTIAENIAYGRPHATRSEILRAARRANCQFISDFPDGLDTFVGARGAQLSGGQKQRIAIARALVKQPDILILDEATSALDAESETLVNEALAQLLKGSNTTISIAHRLSTIKRSDTIICLGSDGRVAEMGSFRDLSSRPDGAFTKLMEWQMSGGETEKSKVSELAINADRSGPPSEKDDIDADLEAPDEEEGESEEIQGSKVQETVSKAVDSKT
>XP_016221648_Exophiala_mesophila
MVSTCSPMLLAFRPFQHGSRLTNLDQNILLSLYNSAPRHSRLLPRAFKPIPHVPATFQRSLVTLSARPRSTPSIALPWSPTTTSSRLSQQPHPRFFSISRSFRETPTPVIREQKRAKRDDDADPEEEEVAFQKSEKAAQASHVNLSARLSKEGAGGKSSGFGEIWRLIRIARPEAGVLVWAFVFLLISSSITMSIPFSIGKIMDIATKGGAKTDGPESEESSDVLFGLSVTTFYTALLAILATGAAANYGRIIILRIVGERIVARLRARLFRQTYVQNAEFFDANRVGDLISRLSSDTIIVGKSITQNLSDGLRSFVSGAAGFGLMAWVSLKLTGILTLLFPPVAIAAFFYGRAIRNLSRKIQKNLGTLTKIAEERLGNVRTSQAFAGEILEVHRYNTQVRKIFDLGKKESLISATFFSTTGFMGNVTILTLLYVGGGMVSSGTISIGELTSFLMYTAYAGSSLFGLSSFYSELMKGVGAASRLFELQDREPTISPTRGDRVVSARGPIQFKNLTFSYPTRPAVTIFRDLNFEIPQGTNVAIVGPSGGGKSTIASLILRFYVPNEGQILINGKDIAEMNIKSLRRKIGIVSQEPVLFSGTIAENIAYGRPHATRAEILRAARRANCQFISDFPDGLDTFVGARGAQLSGGQKQRIAIARALVKDPDILILDEATSALDAESETLVNEALAALLRGNNTTISIAHRLSTIKRSDTIICLGSDGQVAEMGSYKELSSRPDGAFTKLMEWQMSGGEAERSKLNKLAIDADRAGPPSEKDAIEADLEEDDGDQEEDEEERLKSSKAEEIVSGAAESKKP
>XP_013273022_Rhinocladiella_mackenziei
MLASRSFVLLGVRPFQHGPRLNQLDQKILLSLYDSSPRHSRITYPPHTHAQSRSSHGFDVARPFDNVGRSALTQFPPFTSSRSSILAQARCFSSCRALRESPTPVIKEQARSKSHDDDADEEEGFQKSEKASQALHVNLSARLSKEGSAGKNAGLGEVWRLIKIAQPEAKVLAWAFLLLLISSGITMSIPFSIGKILDIATKGGAKTEGPEAEEKTDMLFGLSLTTFYAALVGVLATGAAANYGRIIILRIVGERIVARLRSKLFRQTYVQNAEFFDANRVGDLISRLSSDTIIVGKSITQNLSDGLRAFVSGAAGFGLMAWVSLKLTGILALLFPPVAIGAFLYGRAIRNLSRKIQKNLGTLTKIAEERLGNVRTSQAFAGEILEVHRYNTQVRKIFELGKRESLISATFFSSTGFMGNMTVLTLLYVGGGMVSNGTISIGELTSFLMYTVYAGSSLFGLSSFYSELMKGVGAASRLFELQDRQPTISPTKGQKVVSARGPIRFEDLSFSYPTRPAVKIFQHLDFEIPQGSNVAIVGPSGGGKSTIASLILRFYTPTEGRILIDGKDISTMNVKSLRRKIGIVSQEPVLFSGTIAENIAYGRPHATRAEIMRAARRANCQFISDFPDGLDTFVGARGTQLSGGQKQRIAIARALVKQPDILILDEATSALDAESETLVNQALASLLQGSNTTISIAHRLSTIKRSDTIICLGSDGRVAEMGSYKELSSRPDGAFSKLMEWQMHEGEKARVDISKLAIDPDRTGPPDEKDEIEVLLSEPSEGENDEEIEGRKAQETITEAVEEKTK
>XP_017999472_Phialophora_attinorum
MGPLRPASGLLSTLAPGRNPPSRLIQLCAASLKDIAIPDPDHRVYTRPHTQPKPALASSVGPARLAPRASRSVLQHIRPFSVSSFFRRETPSPVIKEEKSAKKADEDEEADEFFERSEKAKANAQINLSARLSKEGASPKGGGFGEVWRLIKIARPEAKVLGFAFVLLLISSGITMSIPFSIGKILDIATKGKADTNGEQADAPIDMLFGLSMTTFYTTLVAVLATGAAANYGRIIILRIVGERIVARLRSRLFRQTYIQNAEFFDANRVGDLISRLSSDTIIVGKSITQNLSDGLRAFVSGGAGFGLMAWVSLKLTGVLGLLFPPIAIGAFFYGRAIRNLSRKIQKNVGTLTKIAEERLGNVRTSQAFAGEILEVHRYNTQVRKIFELGKKESLISATFFSSTGFLGNMTILSLLYVGGGMVSSGAITIGELTSFLMYTAYAGSSLFGLSSFYSELMKGVGAASRLFELQDREPTINPTVGDPVKSARGPIQFKNVTFAYPTRPAVKIFRNLDFTIPQGSNVAIVGPSGGGKSTIASLVLRFYGPSEGEILIDGKDISTMNVKSLRRRVGIVSQEPVLFSGTIAENIAYGKPNATRTEIMRAAHGLDTSVGARGTQLSGGQKQRIAIARALVKDPDILILDEATSALDAESETLVNEALARMLKGSNTTISIAHRLSTIKRSDTIICLSNDGRVAEMGSYKELSSRPDGAFTKLMEWQMSGGETTESHHSNDTSMTPGGRGPPTETEEIHHLLHNGEGEELEEGADHEEMQGSKVQETVTEAVEEKKR
>NP_595751_Schizosaccharomyces_pombe
MDPIRFGLSRVPFAHCYNKRVIFRANYLVPLTWLKNNVAYKSTNTLLLPTPNAEYYSTSKLSSQVNVSLNSLSQKASSGSKIYPFKNSFPLPFSRSILPIRSLAFLKLCVRHNSTVPSKDEQAQDISKINTNGTLQTPNKKVNVFRLFTLARGQGWNFFIAGSLLLVSSGVTMSIPYIVGKILDAGSSGDSSVTHIMGIPSGTFYIGLLGLFFLGSACNFGRIITLRLLSERIVSRLRARLFAKCMSLDGAFFDFHKHGDLISRLTTDSSIVGKSLSMYLSDGLRSSVSAIAGIGMMLYVSMRLTGYMSLIVPPIALGAFFYGEYVRKLSRTTQDALGDLTRVSEEKLANVRTTQAFLGERQEVNRYNDYIRNLFVLAKREAFASGIFFGSTGFLGNATVIAILALGGRMVAAGDITVGQLSSFLLYTVYAGGSIVGLSGCFTDIMKGLGAASRLFELLDAKPKIAPTVGIPVPVTVGKAILSFRNVGFAYPTRPSASIFDNLSFDIHPGTNVAIVAPSGGGKSTISQLLLRFYAPSSGKILADGVDISTYNVHQWRSHFGLVGQEPVLFSGTIGENIAYGKSNASQEEIEDAAKRANCSFVLSFPEKWSTQVGTRGLQLSGGQKQRIAIARALLRNPAFLILDEATSALDGEAEVMVDKTIQSLMHNRSMTTITIAHKLATIRRADQIIVVGDGKVLEQGSFERLSRPGTNFYKLMRWQLGKVEP
```
