## Supplementary material for "Coding Sequence Insertions in Fungal Genomes are Intrinsically Disordered and can Impart Functionally-Important Properties on the Host Protein": fasta protein sequences: XP_719165.2_blasthits_fa.txt

```
>XP_719165_Candida_albicans
MHYRFLRDSFVGRVTYHLSKHKYFAHPEEAKDYIVPEKYLADYKPTLADDTSINFEKEEIDNQGEPNSSQSSSSNNTIVDNNNNNDNDVDGDKIVVTWDGDDDPENPQNWPTLQKAFFIFQISFLTTSVYMGSAVYTPGIEELMHDFGIGRVVATLPLTLFVIGYGVGPLVFSPMSENAIFGRTSIYIITLFLFVILQIPTALVNNIAGLCILRFLGGFFASPCLATGGASVADVVKFWNLPVGLAAWSLGAVCGPSFGPFFGSILTVKASWRWTFWFMCIISGFSFVMLCFTLPETFGKTLLYRKAKRLRAITGNDRITSEGEVENSKMTSHELIIDTLWRPLEITVMEPVVLLINIYIAMVYSILYLFFEVFPIYFVGVKHFTLVELGTTYMSIVIGIVIAAFIYIPVIRQKFTKPILRQEQVFPEVFIPIAIVGGILLTSGLFIFGWSANRTTHWVGPLFGAATTASGAFLIFQTLFNFMGASFKPHYIASVFASNDLFRSVIASVFPLFGAPLFDNLATPEYPVAWGSSVLGFITLVMIAIPVLFYLNGPKLRARSKYAN
>XP_002421103_Candida_dubliniensis
MHYRFLRDSFVGRVVYHLSKHKYFAHPEEAKDYIVPEKYLADYKPTLGDDTSINFEKEEIDNEGEPNSTQSSSNNTVVSNTNEDDKIIVTWDGDDDPENPQNWPALQKAFFIFQISFLTTSVYMGSAVYTPGIEELMHDFGIGRVVATLPLTLFVIGYGVGPLVFSPMSENAIFGRTSIYIVTLFLFVILQIPTALVNNIAGLCILRFLGGFFASPCLATGGASVADVVKFWNLPVGLAAWSLGAVCGPSFGPFFGSILTVKASWRWTFWFMCIISGFSFVMLCFTLPETFSKTLLYRKAKRLRAITGNNRITSEGEIENSKMTSHELIIDTLWRPLEITVMEPVVLLINIYIAMVYSILYLFFEVFPIYFIGVKHFTLVELGTTYMSIVIGIVIAAFIYIPVIRQKFTKPILREEQVFPEVFIPIAIVGGILLTSGLFIFGWSANRTTHWVGPLFGAAITASGAFLIFQTLFNFMGASFKPHYIASVFASNDLFRSVIASVFPLFGAPLFDNLATPEYPVAWGSSVLGFITLLMIAIPVLFYLNGPKLRARSKYAN
>XP_002548115_Candida_tropicalis
MHYRFFRDSFVGRMVYHLSKHKYFSHKEESPDYIVPEKYLSEFKQLPRSESNQENFDKDKESDLENASNSTATGDVDDGKIIVTWDGDDDPENPLNWPFYQKAFFIFQISFLTTSVYMGSAVYTPGIEELMHELGVGRVVATLPLTLFVLGYGLGPMIFSPMSENAIFGRTSIYIVTLAIFVILQVPTALVKNIAGLCILRFLGGFFASPCLATGGASVADVVNFWNAPIGISVWSLGAVCGPSLGPFFGSILTVKAGWRWTFWFMCIISGFSLFMLAFTLPESFSKTLLRRKAQRLRAVTGNDRITSDGEVENSKMTTHELIVDTLWRPLEITIMEPVVLLIDIYIAMVYSILYLFFEVFPIYFVGVRGFTLVELGTTFFSVLIGIVVACSIYLPIIKRIFTDRILRKEQVFPEVFIPLAIVGGCLLTGGLFIFGWSATRTTHWIGPLFGAAVTSSGAFIIFQTLFNYMGASFQPIYIASVFASNDLFRSTVASVFPLFGAPLFNNLATPNYPVGWGSSVLGFITLVMIAIPVFFYLNGPKLRARSKYANH
>XP_003866368_Candida_orthopsilosis
MLDFIRHSFGGRLIYHLSKHKYFCYPEEDENYVIPEKYLLDEKEGALRSSQDVTSDHIAASNSSDSSMSEKTKIANENNYIFVEWDGDDDPEDPRNWSLFKKGFFIFEVAFLTTSVYMASAVYTPGLEQLQHDLSVGRVVGTLGVFTFVLGYGIGPILWSPISENAAVGRSSIYALTLLVFVILQIPTALVDNIAGFCILRFLGGFFASPCLATGGASVGEVTKFWNFPLSLALWSIGAVCGPSLGPFFGAILSVKAGWRWTFWFIMIVSGFSLVLLTFFLPETYAPTLLARKAKRLRARTGNERITTVGLLENEERTVHQILVEALWRPIEVTILEPVVLLIDIYIAMVYSVLYLFFEVFPIYFVEVRGFTVVELGISYLAIIIGVLVAVSIYLPVIHHQFTKPILNNETVYPEVFIPIAIVGGFLFASGLFIFGWSATTYTHWIGPLFGVAATSAGTFLMFQTLFNYMGASFKHEYLASVFASNDLVRSTIASVFPIFGAALFNNLKIDKFPVAWGASVLGFIATAMIAIPVLFYLNGPKLRARSKYAK
>XP_001527992_Lodderomyces_elongisporus
MPHRFLRDSFVARLVYHLSGHKYFRHPDEKDDYIVPEKYYPGYFEKEKRVSVGSTSVVAGSDDFDRTKVQDDEPIESQEPQAQQEQEQEQEEKEGGQAPRGVLDSQSSMLTTETKANFTNDGYIIVDWEGPDDPDNPCNWPWYEKSFLILEISLLTTSVYMASAVYTPGIEQMQQELGWSTVELSLGVFLFVLGYGIGPLLWSPLSENAIFGRTSIYIVTLFVFVVLQIPTALTQNVGGFCISRFLAGFFGSPCLATGGASVADVTHPWNIPISLAVWAIGAVAGPSMGPFFGSILTVKGGWRWCFWFIMIISGFALAVFSFLLPETYAPTLLARKAKRLRAKTGNPKITSAGILENELKSFKQILIETLWRPIEITVMEPVVLLIDIYIAMIYSILYLFFEAFPIYFVENRGFTLVELGLCYLSILVGVLVTVVFYIPLIRHLFTKPILNHQQIYPEVFIPLAIFGGCLLAAGLFIFAWSATTFTHWIGPLIGVAIIGGGAFLMFQTLFNYMSASFKTEYIASVYASNDLVRSSVASVFPIFGSALFNNLAIDNYPVGWGMCLIAFIATGMIAIPVLFYLNGPKLRARSKYAKSG
>XP_007376908_Spathaspora_passalidarum
MVATLIRDSFLGRLTYQLSGHKFFTYPEEQPDYIIPEKYLSEGKAENFDKVEIENESSDVSVDTDDTKTANGDIIVTWDSDDDPENPQNWSIYKKTLVIIQVSFLTTSVYMGSAVYTPGVEALMEEFNISSVIATLPLTLFVLGYAVGPLVFSPLSENAAFGRNSIYIYTLALFVILQVPTALVHNIAGLCVLRFLAGVFASPCLATGGATVADVLTPPYIPVGLASWALGAVCGPSFGPFFGSILVVKGGWRWTFWFMCVLSGFCLFFLSWSFPETYGKTLLYRKAIRLRGITGNQRITSEGELENKSKTTNEIIVETLWRPIEVFIKEPVVLMINIYIALVYSIFYLFFEVYPIFFQEIRGFTLIELGCTYFATVIGIVIAAAIYIPVVRQIYTKRIVNGGSVQPEVFMPIAIFGAVCMPIGLFIFGWSATRHTHWIGPLIGGAIFSAGGFLIFQTLFCFIAGSFTYVGSIFASNNLFRSTTAGCFPLFGRPLYDNLATKEFPVAWGTSILAFLALAMIAIPVLFYLNGPKLRARSKYALQH
>XP_043051176_Scheffersomyces_spartinae
MYRFVRDSFFGNSVYHISGRKFFRQPEELESYVVDEKYLGAGPEANPIATESSKEGDGEDRYSEKNEDIEKSQDDSSSGIEKEDLIIVDWDGEDDPENPQNWPTYQKVIFASLVGFLTFSVYVASAIYTPGLEEIMSQFNVSETVAIVPLTMFVVGYGIGPMFLSPITENAAVGRNYVYILTLFIFFILQIPTALSKNIASLSVLRLISGFFASPALATGGASMADVIQFPYLPVGLCAWALGAVCGPSFGPLIGGVLTVKHDWRWTFWFMAMLSGSALFILTFFLPESYGKALLYRKALRLRKLTGNPKITSEGELEIKSMNRNQLIGDILWRPFEITLIEPVVMLINIYISLVYSVMYLWFEGFPIVFQQTYGFPLVTLGASYISLVIGILIGGLIYMVYIYQKFTVKILKGEGFVPEVFIPMTIIGSILLPTGIFIFGWSAAKDLHWIGPMIGAGIFGAGALIIFQTLFNYLSSSFYRYLASTFASNALFRSVIAGCFPLFGRPLFDNLKTNRFPVGWGSSILGFISVAMIAIPVFFYIYGPQLRARSRYAN
>XP_001384379_Scheffersomyces_stipitis
MYYRFIRDSFWGRLAYHLTGHKVFAHPEEHKDYVVPEKYTKGENVSTNTSSAADVEVEVEKSSQIVVDWDGDDDPENPYNWPTYQKVLFILEICFLTTSVYMGSAIYTPGIEQIMADLDIDQTLATLPLTMFVIGYGLGPMVFSPMSENAIFGRTSIYIVTLFIFFILQIPTALAKNIASLSVLRFLSGVFASPALATGGASVCDVIQLPYVPVGLAAWSLGAVCGPSLGPLFGSILTVKGGWRWTFWFMAIISGTSFLLLSFFLPETYGKTLLYRKAKRLRALTGNQNITSQGEIENSKLTISELAIDTLWRPIEISILEPVVLLINLYIALVYSILYLWFEAYPIVFLETKHFTLVELGVSYLSIIVGICIAAAIYIPVVKRIFTNKLLTNQPVYPEVFIPMAIVGGICMPIGVLIFGWTGAADIHWIGPIIGGAIFAAGAFLIFQTLFNYLSMSFWRYLASVFAGNDLFRSVIAGSFPLFGRALFTNLKTERFPTAWGSTILGAITALMILIPILFYLNGPKLRARSKYSGDGS
>XP_020066049_Suhomyces_tanzawaensis
MHYRFIRDSFFGRMVYHLSGKKVFTHKEEAADYVPAEKYLPDYKAPSKELTEDSDVAAGETEAKELDATSAASSETVAKDTNIYVDWDGEDDPENPQNWPFIQKAFFIFEIAFLTTSVYIGSAVYTPGIEEIMEEFQISQTLAALPLSMFVIGYGIGPMVFSPMSENAIFGRTSIYVVTLFIFFILQIPTALAKNIASLSVLRLLGGVFASPALATGGASVVDVLAMPYAPIGIASWAMAAVCGPSLGPLVGSVLTVKGGWRWTFWFMAIISGTSFITLLFFLPESYSKTLLLRKAKRLRAKTGNMNITTEDEVANSKLTVREIAIETLWRPIEISIAEPVVLMINMYIALVYSILYLWFEAYPIAYLGVYGFTLVEMGVSYVSIIVGIGIGCIIYLLWVRKAFTAKLLAGEMVVPEVFIPVAIIGGTLMPIGTFIFGWTVAKDLHWIGSLIGAAIFAAGAFLIFQTLFNYLGMSFYRYLASVFAGNDLFRSVIAGVFPLFGHALFNNLKTDRFAVGWGSSILGFLTLAMLAIPILFYLNGPKLRARSKWAN
>XP_020076484_Hyphopichia_burtonii
MTAYRFFRDSFWGVLINRLSKHKLAPQKEEYPDYIVPEKYYGNEKIVDDDLKNKEFTTPGEDSQQIIVTWDGDDDPDNPYNWPLHNKIFFMISICFVTISVYMASAIYTPGIEEIMEEFQISQTVATLPLSLFVVGYGLGTNIFSPLSENARYGKTSIYIVTLFIFFLFQIGAAESKNIATLCILRFLGGFFGSPCLATGGASMGDVLHISNLVIGIATWSLAAVCGPSIGPLIGGALINRWNWRAPFWFMAILSGSSFLILGFLLPESYGKTLLYRKAIRLRALTGNENITSEGELELKGRTSREIMLDIIWRPIEVMIFEPVVLLINIYIALVYSIMYVWFEAFPMLYTQVYHFTIVEMGAAFLSICIGIAIGAAFYIPIIRRQFTLPFKAGKPIAPEVFLPMAIVGSILMPCGLIIFAWTSSPKVHWIGSLIGAGIFACGAFLVFQTLFNYLSFSFTRYLASVFASNNLMRSNTAAFFPIIGKFLFGNLSTPNYPVAWGTMILAFISMAMILIPVLFYLNGPKLRARSKYAN
>XP_015464440_Debaryomyces_fabryi
MHYRFIRDSFVGRTIYHLSKHKYLKHHEEEPDFIAPSKYYGEGKEINSNSSLSDDKEVLNGSDETIKSPDQIIVDWDGPDDPENPYNWPLYQKIFFMFEIAFLTTSVYMASAIYTPGVEEIMEQFQISQVVATLPLSLFVIGYGIGPMVFSPMSENAIFGRTSLYIVTLFIFFILQIPTALVDNIAGLCILRFISGFFASPCLATGGASVGDVISLPYIPVGIATWAISAVCGPSLGPLVGSVLTVKGDWRWTFWFMCIISGCSLLVLSCFLPETYSKTLLYRKAERLRAITGNENITSEGEIENKKMTKRELAIDTLWRPIEISIIEPVVLLINIYIALVYSIMYLWFEAFPIVFVGVHGFTLVEMGVTYVSIMVGVIIGAFIYVPIIYKKFTKVMLAGDNITPEVFLPSAIFGSCMMPIGVFIFGWTSSPDIHWIGPIIGAAIFAVGAFIIFQTLFNYLSMSFWKYMASVFAGNCLFRSVIAGCFPLFAHPLFSNLATEKYPVGWGSSVLGFICVGMIAIPVLFYINGPKLRARSRYAGN
>XP_458522_Debaryomyces_hansenii
MHYRFLRDSFVGRTIYHLSKHKYLKHHEEDPEFLVPSKYYGEGKEAHSDGSVSDVKEVLDGSDETIRISDQIIVDWDGPDDPENPYNWPLYQKIFFMFEIAFLTTSVYMASAIYTPGVEEIMEQFQISQTVAILPLSLFVIGYGIGPMVFSPMSENAVFGRTSIYIVTLFIFFILQIPTALVDNIAGLCILRFISGFFASPCLATGGASVGDVISLPYIPVGIATWAISAVCGPSLGPLVGSVLTVKGDWRWTFWFMCIISGCSLLVLSCFLPETYSKTLLYRKAERLRAITGNENITSEGEIENNKMTTRELAIDTLWRPIEISIVEPVVLLINVYIALVYSIMYLWFEAFPIVFVEVHHFTLVEMGVTYVSIMVGVIIGAIIYVPIIYKKFTKVMLAGEDITPEVFLPSAIFGSCMMPIGVFIFGWTASPDIHWMGPIIGAAIFAIGAFIIFQTLFNYLSMSFWRYMASVFAGNCLFRSVIAGCFPLFAHPLFTNLGSEKFPVGWGSSVLGFICVGMIAIPILFYINGPKLRARSRYAGN
>XP_006684041_Yamadazyma_tenuis
MGLSTFVHQSFWGRVFYHFSGGKLFSYKEEAPDYIIPDKYLDTKKSQIEESEETVEDSGSSVSSSNSASDCDTETLQVGDRILVTWDGEDDPDNPKNWPLWQKIIFMFEISFLTVSVYMASAIYTPGVDYIIEDLGVSKIKATLPLTMFVVGYGIGPMIFSPASENAIFGRTNIYIVTLFIFFLLQIPISLVNNLAALTVLRFISGFFASPVLGTGGASMGDVIDKPYMPIAIGVWSMGAVCGPSLGPMFGSIMIVKRNWHWTFWLICMLSGIAFVILSWFLPETYEKTLLLRKAERLRKLTGNDKIVSEGEIENQGLTSRQLFIDTLWRPFEIMLFEPIVFSIDMYIALVYSIMYLWFEAFPIVFADLYHFALIPLGLSFLSVLVGICCSAVVYVFIMHRKYTKRKLRGEYVPPEVFLPTMILGSISMPIGVFIFGWSATAKAHWMGPMIGAGIFCFGAFINFQTSFNYLGSSFPRYLASVFAGNAFLRSVIAGCFPLFGAPLFNNLATPNYPVGWGSSLLGFIATIMIIIPVVFYLKGPSIRARSKYSGD
>XP_001483093_Meyerozyma_guilliermondii
MNSQFIRDSFWGRIVYHLSGHKYFNHREEQPDYEIPTKYLSGSEKNEFTVTQESQELSELSISSSSSSSTIAAIDEVKADDSLIVVDWDGPDDPENPYNWPLLQKVIFAGEIAFLTLSVYMGSAIYTPGIDYLMEDLGITKVKATLPLTMFVIGYGLGPMVLSPMSENAIFGRTSIYIITLFFFFILQIPQSFGVGTHSIASLSVLRFLSGIFASPALATGVASFGDVVTLPYMPVGIASWSISAVCGPSMGPLIGAVLVNGSHGDWVWPFRFMMIISGACFLVLGFLLPESYGKTLLRRKAQRLRALTGNENIMSEGEIENKNMTVRELAIDTLWRPFEIALTEPVVLLIDLYISLVYSIMYLWFEAFPIVFVETYGFTLVELGVSYVSVMIGVLVGAVFYISVIYQVFTKKFFNGKGDTITPEVFLPVAIVGSLLMPIGIFIFGWSANSQHHWMGPIMGAAVFCTGAFLVFQTLFNYMAMSFPRYMASVFAGNDLFRSVIAGCFPLFGSALFNNLAIKKFPVAWGSSVLGFISLGMVAIPVTFALLGPKIRARSKYSGN
>XP_018710131_Metschnikowia_bicuspidata
MFRQILRDSFWGQIIYHLSKRKVLAYKEDSPTYVIPEIYDELARAKERSISVSNSVDPERQTLSNSGTNAESSSESTNTITSNKIIVTWDGEDDPENPYNWPVLYKVLFILKIGLLTAFVYMASAIYTPGLDQIMESMQVGRVLATLPLTLFVFGYGIGPMVLSPLSENARFGRTSIYVVTLFIFFILQIPTALVTDIASLSVLRFLAGFFASPCLATGGASLGDITAIPYMPMALSGWSAGAVAAPTLGPVIGAALVVAGGYHWPFWFVCISSGALFLVLSFFLPESYGKTILYRKAERLRALTGNMNITSEGHIENEAKEWGKVLVETFWRPFEIMIFEPVVLLINIYLGLLYAIIYLWFEAFPIVFFEMYGFTLVEMGASYICLIVGIFVGFCFYLPVIYKIFTKRILRGDQVTPEVLLPLCIVGSVMSPTGLIILAWTATPSVHWIVPMIGGGLFMCGAFIIYQTMFNYIGMSFYRFLASVFAGNAFFRAMMGGAFPLFGRAMFTNLSTSRFPVAWGTMILAIIMWIMVLIPVLFYLNGPKLRARSKYAN
>XP_002618479_Clavispora_lusitaniae
MLSKFVRESFFGRLLYHATQHKLFGYAEEKPGYVIPEKYLPGNSVESTDSLDKLKEEPRASLSSNESSEKSLKKEDDLIIVGWDGEDDPENPYNWPFFYKILFIFEIGILTAFVYMASAIYTPGVDEIMEKMNINQTLATLPLTMFVFGYGIGPMVFSPMSENARFGRTSIYIITLFIFFILQIPTALVTDITSLCVLRFIAGFFASPCLATGGASVGDVTAMPYIPVSISAWSIAAVCAPSMGPLFGSILVVKGNYHWTFWFVCITSGCAFLVLSWFLPESYREDHLVQKSREIEKVDWQR
>XP_025342227_Candida_haemuloni
MFLQKFVRESFFGRIIYHLSGRAVFNYAEEKPDYEIPAKYLKGSEFLIDACLEETSDPSDKSASVPSVQKPGIIIVNWDSDDDPENPYNWPFLYKAIFIAQIMILTAFVYMASAIYTPGIEKIKEEMGVSQVVATLPLTLFVFGYGVGPMVFSPLSENAKYGRTSIYIVTLFIFFILQIPTALVNNMAGLCVLRFIAGFFASPCLATGGASIADVVSLDYIPVGISFWSISSICAPSAGPMFGAILTVKANYHWTFWFICITSGVSFLILGWMLPESYSKTILYRKAERLRAITGNSNIMSEGHLENASLTTKEMLVETLWRPIEVIIFEPVVLLINIYIGLVYSVMYLWFEAFPIVFYEVKGFTLIEMGVSYMCILVGVLIAAAIYVPLIYRQFTKRKLRNEEVHPEVFIPIAIFGSFLMPIGIFIFGWTAAEDLHWIGPLIGAAIFAASAFLIFQTLFNYLSMSFWRYLASVFAGNDLFRSLMAGAFPLFGRPLYLNLKTNRFSIGWGSSVLGFISIAMIAIPVLFYLNGPKLRARSKYAGAG
>XP_024713147_Candida_pseudohaemulonis
MFFYKFVRESFFGRSFYHLSGRKVFNYPEEHPDYVIPSRYLGKGDSTIESYVGEINEESNEELPSDSSSQTTKADHIIVDWEGEDDPENPYNWPLKYKIIFIAQIMILTAFVYMASAIYTPGVEEIMEDLGVGQVVATLPLTLFVIGYAIGPMVFSPLSENAIFGRASIYIVTLFIFFILQIPTALVKNIAGLCILRFIAGFFASPCLSTGGASVGDVITLPFIPVGISCWSIAAVCAPSAGPLFGAILTVKANYHWTFWFVCITSGASFITLGWLLPESYSKTILYRKAERLRALTGNDRIVSEGHLENAKFSTNEMLVETLWRPIEVMIFEPVVLLINIYIGLIYSVMYLWFEAFPIVFVEVKGFTLIEMGVAYLCILVGILVAAAIYIPTIYFRVTKKMLNNEQVAPEVFIPVAIVGSVLMPIGIFIFGWTAAEDLHWIGPLIGAALFAAGAFICFQTLFNYLSMSFWRFLASVFAGNALFRSMMAGAFPLFGRALFLNLATNRFKVGWGSSVLGFICVGMIAIPVLFYLNGPKLRARSKYAGAG
>XP_025334473_Candida_duobushaemulonis
MFFYKFVRESFFGRSIYHLSGRKVFNYPEEHPDYVIPSRYLGKGDSTIESFVGETNEESNEELPSDSSSQTTKADYIIVDWEGEDDPENPYNWPLKYKIIFIAQIMLLTAFVYMASAIYTPGVEEIMEDLGVGQVVATLPLTLFVIGYAIGPMVFSPLSENAIFGRASIYINIAGLCILRFIAGFFASPCLSTGGASVGDVITLPYIPVGISCWSIAAVCAPSAGPLFGAILTVKANYHWTFWFVCITSGASFIVLGWLLPESYSKTILYRKAERLRALTGNDRIVSEGHLENAKFSTNEMLVETIWRPIEVMIFEPVVLLINIYIGLIYSVMYLWFEAFPIVFVEVKGFTLIEMGVAYLCILVGILVAAAIYIPTIYFRVTKKMLRNEQVAPEVFIPVAIVGSVLMPIGIFIFGWTAAEDLHWIGPLIGAAVFAAGAFICFQTLFNYLSMSFWRFLASVFAGNALFRSMMAGAFPLFGRALFLNLATNRFAVGWGSSVLGFICVGMIAIPVLFYLNGPKLRARSKYAGAG
>XP_028891256_Candida_auris
MFLYKFVRESFFGRSLYHLSGRKVFTYPEESPDYVIPAKYLGKDEAGIESDSTKTNHILVDWEGEDDPENPYNWPLKYKIIFIAQIMILTAFVYMASAIYTPGIEEIMKDMGVGQVVATLPLTLFVFGYGIGPMVFSPLSENARFGRTSIYIITLFIFFILQIPTALVDNIAGLCILRFIAGFFASPCLATGGASVGDVINLPYIPVGISFWSIAAVCAPSSGPLFGAILSVKADYHWTFWFVCITSGASFVVLGWMLPESYSKTIFYRKAERLRALTGNQDIVSEGHLENAKFSTHEMLVETLWRPFEVIIFEPVVLLINIYIGLVYSVMYLWFEAFPIVFVQVKGFTLIEMGVAYMCILVGILIAAAFYIPTIYHQFTKKMLSNQEVVPEVFIPMAIVGSIIMPIGIFIFGWTAAEDLHWIGPLIGAAVFAAGAFLVFQTLFNYLSMSFWRYLASVFAGNDLFRSMMAGAFPLFGKPLFLNLRTNRFAVGWGSSLLGFICVGMIAIPVLFYLNGPKLRARSKYAGAGA
>NP_009562_Saccharomyces_cerevisiae
MVYTSTYRHTIVVDLLEYLGIVSNLETLQSAREDETRKPENTDKKECKPDYDIECGPNRSCSESSTDSDSSGSQIEKNDPFRVDWNGPSDPENPQNWPLLKKSLVVFQIMLLTCVTYMGSSIYTPGQEYIQEEFHVGHVVATLNLSLYVLGYGLGPIIFSPLSETARYGRLNLYMVTLFFFMIFQVGCATVHNIGGLIVMRFISGILCSPSLATGGGTVADIISPEMVPLVLGMWSAGAVAAPVLAPLLGAAMVDAKNWRFIFWLLMWLSAATFILLAFFFPETQHHNILYRRALKLRKETGDDRYYTEQDKLDREVDARTFLINTLYRPLKMIIKEPAILAFDLYIAVAYGCFYLFFEAFPIVFVGIYHFSLVEVGLAYMGFCVGCVLAYGLFGILNMRIIVPRFRNGTFTPEAFLIVAMCVCWCLPLSLFLFGWTARVHWILPVISEVFFVLAVFNIFQATFAYLATCYPKYVASVFAGNGFCRASFACAFPLFGRAMYDNLATKNYPVAWGSSLVGFLTLGLAIIPFILYKYGPSLRTRSSYTEE
>XP_018219553_Saccharomyces_eubayanus
MVYTASYRHTVFVDLLEHLGVVSNTETLQSAREGEVDQSESTDTKVTKPGYDIESDPGSSSSECRTSLSASSQMEKNDAFLVDWNGESDPENPQNWPLLKKSMVVSQIMILTCVTYMGSSIYTPGQEYIQSEFKVGHVVATLNLSMYVLGYGLGPIIFSPLSEIARFGRLYIYMITLFFFMIFQIGCATVHNIGGLIVMRFISGVLCSPSLATGGGTVADIISPEFVPLVLGMWSAGAVAAPVLAPLLGAAMVEAENWRYIFWLLMWLSAATLVVLVFFFPETQHYNILYRRALKLRKETGDDRYYTEQDKLDRQIDGKTFLANTLYRPFKMIIKEPALLAFDLYIAVAYGCFYLFFEAFPIVFVGIYHFTLVEVGVAYMGFCVGCVLAYILFAILNMRIIVPRFKNGTFTPEVFLIVAMSVCWCLPLALFLFGWTAKVHWILPIISEVFFVIAVFNIFQATFAYLATCYPKYVASVFAGNSFCRSLFACAFPLFGKAMYDNLATKNYPVAWGSSLVGFFTLALAAIPFVLYKYGPALRAKSAYTD
>XP_033764605_Saccharomyces_paradoxus
MVYTSTYRHTIVVDLLEYFGIVSNIETLQISREDESRKPEDTDKKESKPNYDIECGPDTSSSETSASSDSSSSRIEKNDPFRVDWNGPTDPENPQNWPLLKKSLVVFQIMLLTCVTYMGSSIYTPGQENIQEEFHVGHVVATLNLSLYVLGYGLGPIIFSPLSEIARYGRLNLYMVTLFFFMIFQVGCATVHNIGGLIVMRFISGILCSPSLATGGGTVADIISPEMVPLVLGMWSAGAVAAPVLAPLLGAAMVDAKNWRFIFWLLMWLSAATFTLLAFFFPETQHHNILYRRALKLRKETGDERYYTEQDKLDREVDARTFLINTLYRPFKMIVKEPAILAFDLYIAIAYGCFYLFFEAFPIVFTGIYHFTLVEVGLAYMGFCVGCVFAYGLFGILNMKIIVPRFKNGTFTPEAFLIVAMCVCWCLPLSLFLFGWTARVHWILPVISEVFFVLAVFNIFQATFAYLATCYPKYVASVFAGNSFCRASFACAFPLFGKAMYDNLATKNYPVAWGSSLVGFFTLGLAIIPFVLYKYGPSLRAKSSYTDE
>XP_003673261_Naumovozyma_castellii
MYTDTFKNTFALDVLEYLSIVKIPEVNPNDTQSDNDSSSSNLRKNDIDLEVATQDSAQDSIDSNLNKEEAIVEEKDPFLVDWNGDNDPDNPQNWSTSKKTFMVIQVMLLTSVTYMGSSIYTPGQEALQKEFHVGHVAATLNLSIYVLGYGLGPIMLSPFSEFALLGRQHIYIITLFCFCMFQIGAATVHNLGGMIVIRFFSGIFCSPALTTGGATISDIINPQMVPVVIGLWSVAAVAAPALGPLIGAAMQVAEGWRWIFWLLLWMCAATLILLIIFFPETHHGNILYRRTNRLKKMTGDDRYYSKQAKKESELDLKSFTLTALYRPIKIIVKEPVVLAFDCYLALCYGIFYLFFEAFPIVFVGIYHFSMIELGLSFLGFQVGCAIAYSIFLFFLMKYLVPKFKNNTFQPEDFLVLSMSVCWALPLALFFFGWTASVHWILPIISEIFFVINVFNLFQVTFAYLAMVYPDHVASVYAGNGLCRSVFACAFPLFGQAMFNNLGTKNYPVAWGASLLGFVAIGMAFIPFIIYRYGATLRSKSKYTD
>XP_003668170_Naumovozyma_dairenensis
MGYFKSYKNTFAVDLLEFFKVVKLDENFSDFNSNSTINRNAASTFVIEQNKVDLEATVDVDSCKSNESSNGSTDDSTGNIKLEEKDDPYLVGWNGPEDPDNPQNWSTLKKTIVIFNVMLLTAVTYMGSSIYTPGEEQIRKEFHVGHVVATLNLSLYVLGYGLGPIVFSPLTEIAKIGRQQTYTLTFFCFTILQIGAATVHNIGGLIVIRFFTGIFCSPALATGAATIADVVSPEIVPIFLAIWSIGAMVAPIIGPLLGATMVISKGWRWIFWLLLWMSAATLIILTFFFPETSANNILSRRASRIRNKTGDKSYYTVQEKLDSDTTTERFLINTFYRPFKLIAKEPMILVLDVYLALCYGAFYLFFEAFPIVFVGIYHFTLIETGLAYFGFCVGCCIAFPALMVFLHKVVRPRFENNTFTPEVFLILAMCVSWSLPTSLFLFGWAASTHWIVPIIAQIFFVLCVFNLFQCTFSYLAMAYPKYTASVFAGNSLFRASFACAFPLFGQAMYNNLAIDGYPVGWGSSLIGFFCMALAATPFVLYKYGPALRARSAYSD
>XP_003959499_Kazachstania_africana
MYLQSLKNTFFVDCLEYLHLTSVYEDIPGKYTDIHDASESKQSILTDIEAETSTDYEKHADPFLVDWNGDDDPDNPQNWPQAKKNFITIEIMMLTCITYMGSSIYTPGQEGIQNDFHVGHVTATLNLSLYVLGYGLGQVFFSPLSEVAKIGRQQLYIITYFLFMVFQIGCATVQNIEGLIILRFISGILCSPSLSTGGATIADIIRPEKLTPYIALWAVGAVASPTVGPLLGASMVVSKDWRWTFWLLLWLSIPWLIIFIFFFPETSAANILSRRAARIRKQTGDSRYYTRQERSDAKVSPKQFFVNTLYRPIEMIAKEPIVMAFDIYLAVCYGTFYLFFEAFPIVFINNWHFTIVELGLSYMGFIAGCFIAFSILLFFTNKVVTPRRDNGTFVPETFLLLAMSVSWCLPCGLFLFGWAAMTHWIVPIIAEIFFCICVFNLFQATFSYLAMCYPKYVASVYAGNGLCRSAFACAFPLFGQAMFNNLAIDGYPVAWGTSILGFVSIVLALIPFVLYKYGADLRSRSSFKD
>XP_022465256_Kazachstania_naganishii
MTSIFVKNTFLMDVLEYFNVVHIHEPLPEGQTANSESDLEKQVTNMGQDSLSSSGSGEDSTGAADGQGEYGSVLQKNGTDPFLVDWYGPQDPDYPVNWTMAKKIFLVIQIMLLTCLTYMGSSIYTPGQEEIQKDFHVGHVTATLNLSMYVLGYGLGPIIFSPLSEVAKFGRQQIYIYTFFLFMVFQVGCATVKNIGGLVVLRFFSGILCSPSLATGGATMGDIVEAKWRPVLIGLWAIGAVAAPVLAPLLGAAMVVAKNWRWIFWLMLWMCGASLILFVICFPETSANNILSRRARRLRKQTGDDRYYTTQERIDSAIEPKQFLITTLYRPIKMILLEPIIMAFDLYIALCYGAFYLFFEAFPIVFIGLYKFTLVEMGVAYFGFCVGCIFAYALLLLFLAKVLGPRFEKGEGTPETFLLLAMCVSWCLPCALFLFGWAANTHWIVPIIAEGIFVIAVFNLFQASFAYLSVCYPKYVASVFAGNGFCRAVFACAFPLFGKAMYDNLAIDGYPVGWGSSLVGFITMFLAAIPFVLYKYGPALRAKSRFKD
>XP_447058_Candida_glabrata
MNYLHNFKDTLFVDLLEVLNIVTIGEEHVNQLNLSGDASLSASSESSNMSFNSGSEENSQEKSVEDLEKQNCEINIHKNSDKEADTKKDPFLVTFNGEDDPLMPYNWSTNKKALIIIQTMLLTCVNYMGSSIYTPGQLEIQNEFHVGHVVGTLNLSLYVLGYGLGPIVFSPLTEISSIGRLPVYMITFFLFTMLQIGCALAPNFAGLVILRFITGVLCSPALSTGGATLGDIVSQNYLALVLGLWSIGAVAAPVLAPLLGASMVVAKDWRWIFWLLFFCCCATMLLLTFFFPETSSDTVLHRKAARIRKLTGDNRYYTEKEREEAQLPKKQFLIETLYRPFSMMITEPIVLAFDLYIALCYGAFYLFFEAFPIVFGGIYHFTLVEQGLAYFGFCVGCIFAYIILLVFSIKVAAKRFANNTFTPETTLILAMCIGWCIPLALFMFGWTAKVHWILPIISEVFFVLGCFNIFQASFSYLAICYPKYVASVFAGNGFARSSFAAAFPLFGQAMYNNLGTKNYPVAWGSSLVGFFTIGLWVIPFVLYKYGPSLRSMSKYNR
>XP_004180825_Tetrapisispora_blattae
MSYKENFKNSFFFDVLEYMNWVQFEEYPVNEQEVPSAASTCSNNSNKNLILDEGEDNKSDISTEVEKDLEKNSCIQNCDSMAESSLKGKEGTEFDPFLVDWHGPDDPENPLNWKPWKKGLIMFEVMLLTSINYMGSSIYTPGQEEIQREFHVGHVVATLNLSMYVLGYGIGPMILSPLSEYARFGRLHIYIISMFLFTIFQIGAATVHNIGGLIVIRFISGILCSPALATGGGTLADFLDPKTLPRYIGLWSLGFMSAPVSAPLLGACMVVAKDWRWIFWLLLFMSVALFVMLIFFFPETHHGNILHRRAQRLRKETGDDRYYTLQIREEANLTLGPFLKKCLLKPFKLIIQEPIILSFDLYLAVCYGIFYLFFEAFPLVFVGIYNFTLIELGLSYLGFCVGCVFAYPIFLTFFNKFITPKFANNTFTPEHFMVLSKYICWFLPLALFFFGWTAKVHWILPIISEMFFVIGVFNLFQTLFSYLALCYTEHLSSVYAGNGFFRSIFASAFPLFGQAMFNNLGTKNYPVAWGSSLLGFIAIGLTLIPIVIYKYGGYLRSKSSFSG
>XP_003687268_Tetrapisispora_phaffii
MYVESFKNTFAVDILEYFNLAKIEEAIPDISSIKPMLNSSDNSIETEKENDVQESFQVSSDFDSLDNKEKAVNDIEACPIEEKPKNQKKVEERDPYMLEWDDPNDPDFPVNWSKKKRAVILLQIMLLTSVTYMGSSIYTPGQLQIQSEFGVGHVVATLNLSLYVLGYGLGPLIFSPQSEFSLLGRQHLYTVTLFIFAMLQIGCATVHNFGGLAVLRFFSGVFCSPSLSTGGASIADILAPEVVPVFLGLWAVAAFSSPVLAPLLGAVMVVAEDWRWIFWLQLWLSTFTLIVLLLFMPETHHGNILYRRARRLRKQTGDDRWSTASAEKEKKLELGAFLLTAVYKPIKIIMREPIIAAIDMYTALLYGIFYLFFEAFPLVFGGIYNFTLVESGLAFLGFQVGCAIIYPIYIVFLVKYILPRMQNQTFVPEDFLVINMIVAIFLPAALFVFGWTAGVHWILPIFAEVLFVISAFTIFQSNFAYIAISFSDHVASVFAGNGLARAGFACAFPLFGQAMYNNLGSEKYPVAWGSSLLGFISIGMSTIPFLLYKYGAVLRSKSKFTA
>XP_001647511_Vanderwaltozyma_polyspora
MYSNTYKNSFATDVLEYLHLIKIKETSNIYSATDYSTTVTLSGNNKDIEKNSISNNNHNSLNFTTSSTEENTDNETINKDPFLVDWNGDDDPEHPYNWSTPKKTIMILQVMLLTAVTYMGSSIYTPGQEAVQKEFHVGHVAATLNLSIYVLGYGIGPIIFSPLSEFATLGRQNIYIITLFCFCIFQIGAATVKNYGGMVVIRFISGIFCSPALATGGATVTDIMKPELVPVVLGLWAVGAIAAPVLAPLLGAAILEAKDWRWIFWLLLWMCAATLIILIFFFPETHHDNILVRRARRLRKETGDQRYYTTAEKKESELDMKSFILSSLYKPIKIIIKEPIVLAFDVYIALCYGIFYLFFEAFPIVFVGIYHFTVVELGLAFMGFQVGCIFAYAIYLTFLSKYLAPRFKNGLFVPEDFMVLSMIVSWCLPFSLFFFGWTAGIHWILPIVAEVFFVINTFNIFQTVFAYLGMSYPEHVASVFAGNGLMRAGFASAFPLFGQAMFNNLGSEKYPVGWGSSLLGFIGVGVSLIPFVIYKYGAFLRSKSSFTN
>XP_003681445_Torulaspora_delbrueckii
MYTDSYRNTFFVDVLEYFRWTSTFKDMGAVVPGQSSAVSTDLEALKQVPSVTNGAASDSSESQSAEKEVSQEKDPFLVEFSGPDDPEHPHNWSTGKRTAVIIQVMLLTSVTYMGSSIYTPGQEQIQQEFNVGHVVGTLNLSMYVLGYGLGPIFFSPLSEFAKIGRQPLYIITFFLFAMLQIGTALVKNIAGLVILRFITGILCSPSLATGGATVGDIVPPDYVPLFIGLWSVGAVSAPVVGPLLGAAMVDAKDWRWIFWLLMWLASATLIVLVFFFPETSEDSILYRRAIRLRRITGDDRYYTAKAKSEDRLSLKEIMVIALYRPFEIIVKEPIVAAIDIYIALCYGTFYLFFEAFPIVFGGIYHFTLIEIGLAFMGFCVGCVIAYAICIVFLMKVVAKKAKNDKFTPETFMILAMATCLCLPLSLFLFGWAAGVHWILPIIAELFFVIGLFNLFQASFAYLAISYPKYLASVFAGNGVCRAGFACAFPLFGKAMYDNLAIDGYPVAWGSSILGFFSIALAAIPFLLYKYGPYLRSKSKFTG
>XP_037146357_Zygotorulaspora_mrakii
MYTDAFRNTFFVDFLEFFGLTKTFKDINNVRPSLRKSEGSNYDAERATYNSDGSANSHEVSSEVVGEKESADKNSVPQPEEKDPFLVEYSGEDDPEHPLNWSVGKRALTVAEVFVLSCVTYMGSSIYTPGQEQIQQEFHVGHVVGTLNLSMYVLGYGLGPIIFSPLSEFATIGRQQLYIWTLFGYTMLQVGCALVNNIAGLVILRFITGILCSPSLSTGGATIGDIVAPNYVPAFMGVWSIGTVCAPIIGPLLGASMVVAEDWRFIFWLLMWLSSLTLIVLVFFFPETSNENILYRRAVRLRKLTGDNRYYTLKEREESKLSFKEFIFTALYRPFEMIIKDPIVLALDLYIALCYGTFYLFFEAFPIVFVGIYNFTLIEMGLAFLGFCVGCIIAYAVCMLFLVKVVGKQFQDGTFTPETFMQLAMGVCWSLPLSLFLFGWTASVHWILPIISEIFFILCVFNLFQATFSYLAVSYPKYMASVFAGNGLMRAGFACAFPLFGRAMYNNLAIDGYPVAWGSSLLGFVSIGLAVIPFALYKYGPYLRSKSTFSG
>XP_002499360_Zygosaccharomyces_rouxii
MQALIAAYVNTYRNTFAVDVLERLNLVQVDEEYALKDESDSSLSKDSTSKDESNVDLEALEKQPSAVLANTGGSVSGGDGNSGELKDGKDATDPYLVQFRGTKDPDHPHNWLGFKKFVVILEIMLLTCVTYMGSAIYTPGQEEIQKEFGVGHVVGTLNLSMYVLGYGLGPMVFSPLSEFAMYGRQQLYIITLFLFSMLQIGCALVHNIAGLVILRFITGILCSPSLATGAASIGDIVKPELVPVFIGMWSIGAVAAPVTGPLLGASMVVAKNWRWIFWLLMWMSAALLILLVFFFPETGEDNILYRRCMRIRKITGDDRYYTFKAREEAKLTFKDIAVVALYRPFEIIVKEPIVLALDIYIALCYGTFYLFFEAFPIVFAGVYHFTLIELGLAYMGFCVGCVFAYAISLIFLTQYAARQAKKNKFTPETFLVLAMGVCWCLPLALFLFGWAASVHWTLPMLAEIFFVICVFNLFQATFAYLAMSYPKYMASVFAGNGVMRAGFACAFPLFGKAMYDNLAIKGYPVAWGSSLLGFFSIGLAAIPFLLYKYGPYLRSKSRFTG
>XP_003647428_Eremothecium_cymbalariae
MTGSLETVGDNWRSLDRIASGGGDNTHKKEGEEGDLIDPKDLDWDDRYDEDNPHNWPVWKKWYTTLVAAFLCLVVSMGSSLYVSAVPELVLKYNIDQTLALAGLTFYLLGLAMVVGAPLSEVYGRKPIYLLSLPPSMLFALGVGFSGQRMGIILPLRFLSGVFASPALSVASGTIVDIFDVDQVSVAMASFCMAPFLGPVISPIMAGFAAEKKGWKWGVWIHLIAGAVLFPFVCFMPESHRMVILRKRAAKRGLSIKKMSREEMHRFIKMTFTVTVFRPIKMLFVEPIVLVFSVYVAFVFAVLFAFFEAYPIIFRQVYHFSMGESGLTFLGISVGLWIGTIFYIWYDRKYYYPAAPEGTPPLANPDSKRDAPLRGRRDPTSGKLLNIAPEEFLLVTKVGSIALPAALFWMGWSAKESVHWMVPLLAGVPFGFGLILIFFSVLMYFTTSYPVLVVSSAFAANNMLRYITSCVFPLFTVQMYNNLGIDWASSLFGFISLAMVPVPWIFERYGKAMRKKSVFGYDALKPYQGASGPAEADSEDTTEVDVEVDGALPPADLNKEKYSKENV
>NP_985195_Eremothecium_gossypii
MSAKRKYFLSGHWLQFQAESAKHTKQIMSLSSNSQSGQYASEELQNTEVDAKSLDWDDRFDPANPHNWPLWKKWSTAMVSALLCLAVTMGSSLYMGAVPTLVKEYGVNQTLACAGLSLYLLGLATVVGAPLSEVFGRKPVYLISLPISLLFSLGVGLSNGRMAVILPMRLFSGIFASPALSVASGTIVDIFDVDEVSVAMSLFCMAPFLGPVISPIMGGYAAENGGWRWVVWIRLISGGVLMPMLIVMPETHKYIILARRARKRGVNLRKSRPGETRAFIKRTLTETLFRPIKMLVVEPIVLVFSVYVAFVFSVLFAFFEAYPTIFRGVYHFTMGQTGLTFIGISVGLWLGMMLYVWYDRKYFFPPAPPGTPLLANPQSIRDQPMRGRRDPETGQLVPLVPEMFLTVTKFGSLALPVALFWLGWSARPSVHWIVPALAGIPFGFGMILIFFSVLMYFTTTYPVLVVSSAFAANNLLRYVTSCVFPLFTIQMYENLGIGWASSVFGFISLALVPVPWIFERYGKAMRHKSVFGYNAMATARQQEENASEGQLKLDHVTSSDPIKNKDLKEDSQC
>XP_455892_Kluyveromyces_lactis
MSTNLDSGASEHAVQARASGNDNVSYSSSTASSSDVGADRPFRGDDLEKGPSGSGTADNDDVALKLVKTFTNPASETEIAVNRRLSRILTSTEDEPDLIEVDYSDVPPMGGGRPYPKALPDRAPYEVTFDGPNDPLHPFNWPLKKKLVICIMLGLDCIAITMGSSIFASAVTTISEIYEVANVVSILGITLYVLGFAASPVIYAPLSELYGRQGVLLIASFGFALFQFAVATAENLQTILICRFFGGFIGAAPLAVVPASFSDMFDNTQRGTAVTMFALGVFVGPILAPVFGSYIVQYTSWRWTEYVTGIFASVIFVLLCYFFEETHHPTILVNKAKMMRKKTGNWGIHAAHEEVELSIKDVCQKTITRPIYMLFTEPIIFLITVYNSFVYGILYLLLEAYPIVFVKGYHFYANGELPYIALIIGMFFAAVVNIYMEKDYVRRVIANSGKPVPEARLFPMMVGSIIFPIGILWFCWTGNYPNKVHWIVPTIGGSFIGYGLMAIFLPCFNYLIDSYLFLAASAIAGNTFMRSSFGAAFPLFAGFMFENMGTNWAGLLLGLFAACLIPVPFLFYKYGRRLRQKSKYAYDLQ
>XP_022676269_Kluyveromyces_marxianus
MSSSGSVADTKETKNDVLIDPKDLDWDGPDDLDNPHNWPAWKKWYTTMTAAILCLVVTMGSSLFVTGVPDLVVRYGISQTLALSGLTFYLLGLSTVIGAPLSEVFGRKPVYLFSLPLSMLFTMGVGLSNGHMRMILPLRFLSGVFGSPALSIASGTIVDIFDIDEISVAMAFFCTAPFLGPVISPIIGGFATEKETWRWAVWIQLFAGGLIMPFIILMPETNKTVLLIKRAKKRNLNIKKPSKEELRAFLKMTMTITVFRPIKMLFVEPIVLVFSIYVAFIFAVLFGFFEAYPVIFRGVYRMSIGVSGLPFIGIGIGLWIGAVFYVWYDRRYFFPKAPASIPDSPHPDSMRTSPTRGHRDEDGNLKPLTPEVFLNITKIGSIALPIGLFWLGWTARESVHWMAPTAAGVPFGFGLILIFFSVIIYFSTSYPPLVVASAMAANNMLRYVVSCVFPLFTVQMYNNLGIDWASSLFGFICIAMIPIPWLFERFGPKMRSISQFGFSVEDMEAQAEEDNEAQHSAIINRVVSNEEVITHKVRYEQEGKLAKDNNINNNSTEDAAEALTRVTTYETTVSNESAERDNDQSNTHSNSLLIQPINENRDENSDKV
>XP_022627025_Lachancea_lanzarotensis
MGYKDSFRNTFLVDVLEHAGLVKLDSNFVQQEPVAAAAAPSETSDKKERTSVERDLEAAVEEAEQNADPAAVAAVRSRSSSAEEDEVFEKAEEVDPFLVDWNGDSDPEHPLNWSNRKKGFIVAQMMLLTTTTYMGASIYTPGQEEIQKEFHVGHVVGTLNLSLYVLGYGLGPIIFSPLSEVVTIGRQPLYIITLFLFMLFQIGSATVRNMGGLAVIRFIAGVVCSPSLATGGATMGDIINPEIVPIFIGLWAVGAVAAPVIAPLLGAAMVVAKDWRWVFWLLTFISAFTLVLLTAFFPETQHNNILHRRAKRLRKQTGDNRYYTRQERIDSQVEVGAFMKELFVRPFLVMLKEPAVLAFDIYIALCYGAFYLFFEAFPIVFIGIYNFTLVEMGLAYMGFCVGCVIAYVLLLMYLAMYIGPKFKNGTFRPEDFLPLAMLVCWCLPLALFLFGWTARVHWILPVIAEVFFVLAVFNLFQAAFAYLAISYPRYLASVFASNGFCRSVFASAFPLFGQAMYNNLGSEKYPVGWGSSLVGFFCVGLAVIPFFLYKYGPTLRGKSEYAN
>XP_002556304_Lachancea_thermotolerans
MYSDNYRNTLLVDVLEYFRLVKPSHNFAPQATQASLDQESSNKSTKEADIEKDLESGSGAGSAAASATGENRTDGEAAASDPFLVDWNGPSDPENPHNWSRSKKGFVVVQIMILTCVTYMGASIYTPGQEYIQQEFGVGHVVGTLNLSLYVLGYGLGPMVFSPLSETARFGRQHIYLVTLFLFMIFQVGAATVHNIGGLVVIRFISGVLCSPALATGAGSMGDFISPELVPIFIGMWAVGAVAAPVLAPLLGAAMTVAENWRWIFWLLMWLAAATFLLLAAFFPETYASNILHRRAARIRRETGDNRYYTKQERAESEIKTKDFISEILYRPFEIIFKEPIVLAFDIYIALCYGAFYLFFEAFPIVFVGIYNFTLIELGLAFLGFCVGCVIAYIAFLTFLAKVIMPKFKNNTFTPESFLLLAMSVCWSLPLSLFLFGWAAGVHWILPMIAEIFFVLCVFNLFQATFAYLAICYPRYMASVFAGNGFCRAVFACAFPLFGRAMYENLGSEKYPVGWGSSLVGFFSIALAAIPFIFNKYGSQLRGRSSYAN
>XP_020055019_Aspergillus_aculeatus
MAATLIQDSVFGHAIRLLTSNRCFRYAEERDPELWKRYISLEKSGQMAHEGRVDSAINVPDEDYHYYHSPREHLSRIPSTAWEHRGHNFQGLTGVRINPEKGKDVNVIDWWDENDQENPQNWPLWKKVFVTFEICLLTFSVYIGSSIFTPGIVTVTKEFQISQVAATLGLTLFVAGYGLGPLIFSPMSEVPQIGRNPVYIATLIIFVCLQVPTALAKNLGTLLAFRFLTGFFGSPALATGGATISDMFRPAKRAYAIGIWGISAVCGPVIGPLVGGFAAQAKGWTWTIWELMWLSGFSLVMLVFLLPETSSANILYRRARRLRKLTGRENLKCEPEIESEGLMGRELVMITLVRPLTLNFLEPMVFLLNLYIALIYGLLYVWFESFSIVFEEIYGFNLGQEGLAFIGILVGVLLVLPPYYWWMHKYLEPRFDENGNIAPEARLPPAIVGGCCIPICLFWFGWSARPDIHWIMPIVGSGFFGLGAFLLFNPVLNYLPDAYPAYAASVLAGNDLFRSAFGAGFPLFASAMYKNLGVGWASSTLAFLSIVFIPIPYVLMKYGETLRKKHSRYARKDI
>XP_001273599_Aspergillus_clavatus
MSAFSVRDAPFGQLCRLAFGPKLFRYPDEQEGFKYQPAEEKSSEASTPEENDSTDTNTDVEKAQPVPSPGGSKSGYQTVGWYSDSDPENPQVWSLAKKTATFAQICLLTFAVYCGSAIITPAQPVFVEVFGVSVQKSSLALSMYVLGYGIGPLFFSPLSEIPAVGRNIPYFVSFSLFIIITAVTSRVSNFAGLVVLRFLQGLLGGPVLATGGASAADILSFPKIPYGLTFWGCATLAGPALGPLLSGFSAPLSSWRWSMYELLILCGFTWILLFFFLPETNADFILLKRAERLRKSTGNQNLRSESEIKQGNIHFLSLLGGYLTTPFLVTLRDPSVAFINIYTGLIYAIFYSYFESFPIVYTQIHGFSTGIMGTIFLSVVVACFFGAGSYLALVKFHYEPYTYKNGIGSPEHRLLPGVVAALIAPCGILIFAWTSRDWINWVVPTIGIVLYMSCVFVITMCIFIYLPLSYPRYAASLFAANSFLRSALACGAIHFSQPLFKNLGIGRGCTVLAGSTWACFFGLLILWRYGDKLRARSTFAQVY
>XP_001258293_Aspergillus_fischeri
MESLNILLRDSLYGRLLNNVSKGRFFSYNVFQTLKDEDLPSQDPQRRIIVDFVGPDDSDIPHNWPTLARLVAGLNVMLLNFSFYAASAIFTPSISGIEEAFGATTAEGTLGLSLFVIAYGIGPLILSPLSSLSTLGRSPVYVLGSLAFCLLNIGTALAKNLQTVLILRFLGGFIGSTPISVGGASLVEIYKPNEVPYALAFYAVSGVCGPILGPILGTLVIKRWKTWTATLWLLSGITAFTTVSDFFFLPETLSSNILLRRAKRLRAQTGNPAYQSEAEIQSPRKSLAVRIVKGMGNDLKLACLDPVILFVNLHTMLVYGVLYLWFEFFPFVFDGIYHFTAIQQGLAFFGILVGASASVVAYVLWLYFSYQPRVTNANVVVEPEARLVPGQVGAVCIPVCLFIFAWTSRESVHWIVPIIGTAFFAPGFYLTFQSILNYLGESYPRYVASVFAGNTFFRSSFGGALPLAAPRMLNSLGIGWASSTLGFISVAMVPLPFILQRVSLPPGLHPVELN
>XP_041140609_Aspergillus_flavus
METIRDSTFGKLVRVFTRNRLLRYPEEVNPALWTECLKPEPSVKDEEAATLADTEEDTFGLYAVMSQASRASRRLNSIASTAGVDRGTPLLVDWRGPDDPENPQNWSTTKKLLVSSQIWMLTFAIYIGSAIYTPGIEGVSEQFGVSRVAATLGLTLFVLGYGLGPMVWSPLSELPTVGRNPTYILTLVVFVFFQFAVIYAKNFGMLLAFRFLTGFLGSPALATGGASMGDMWNPKVRDYMIAIWGCFAISAPVLGPLVGGFAASAKGWTWTIWQLLWASGFTLVLLFFFLPETFTPNILWRRARRVRKITGNSNYKCEAEIELSHVRPKDVLFEAAIRPFQLCFLEPIVFFLNLYISLIYGILYIFFEAFPIVFSEIHGFNMGQTGLAFLGILIGAILIIPCYFYWKAKYQSQHFDQNWNIAPEHQLPPACVGAFALPISLFWFGWTGNFESVHWIVPIVGSVFFSVGGCLIFNGIFCYQAHAYPRYAASVLAGNDFMRSSFGAGFPLFATAMFHNLGVGWACTLLGCLTVLFVPYPFILLKFGRRLRMASKYARHDI
>XP_756023_Aspergillus_fumigatus
MASKKQNDRVYNSNETTPRITQETLSVPHTSDLNTKPKDSFEMEDRASRPESPDARDLETEGIDIERADDQPSEKTPAAADPNLVQWDGPDDPEHPQNMPHWKKWVLTMTLSSMTMWITFASSVFSTATAVTAKEYHVSTEVMTLATSLVVFGFALGPIVWAPMSELYGRRLPLFLGYAIFVIFQIPVAVAQNVQTIMICRFLIGVFGCSPLAVVGGAMADFWDPIDRAVAIALFSAATFVGPTLGPIIGGFITESYLGWRWTAWITMIPSAAFGTLAFFIVPETYGPVILQRRAARLRRETGNWALHSLLDESRPTASEIVNKYLLRPIQMLFLEPILLLITIYLALVYGILYLFFEAYPVSFMEVRGWTNGGIAGLPFIGILLGVVCGVALIIWQTKTRFARKLAKHGRVVPEERLVPMMVASVLLPAGLFWFGWTSSPHMSWVPQVLAGIPIGMGILVIFMQGLNYIIDVYMMFANSAIAANTLIRSSLGGAFPLFAVQMYHKLGVNWASSLLGFIAVAMIPIPIVFYIYGKKIRAMSKYSPKL
>XP_680564_Aspergillus_nidulans
MSDINNLHPGDGPGHDAPSSSTTLRSESRSSLGYGEKAMQSSPDTVSEKGEDRDIESGNHDAQKPSADEKPKELESKDPNLIEWNGPNDPENPQNMPHWRKWVITMTMSSMTMWLTFASSVFSTATLVTAQQFGVSTEVMILATSLVVFGFAAGPLVWSPMSELYGRKYPLFLGYALFAIFQIPVAVAKNVQTILVCRFLMGFLGCSPLAVVGGAMADFWDPVDRAIAIALFSAATFVGPVLGPIVGGFLTDSYLGWRWTAWITLIASGSFGGIAWFVVPETYHPVLLQRRAAKLRKETGNQDLYAFLDHHRPTFGDIVRKYLFRPVQMLMLEPILILITLYLALVYGILYLFFEAYPVSFQEERGWTNGGIAGLPFIGIMIGVLCGVALIVWQTKTRFARKLAKHGRVIPEERLVPMMVASVLLPGGLFWFGWTSSPNVHWLAQVAAGVPIGAGILVIFMQGLNYIIDVYMMFANSAIAANTLIRSSLGGAFPLFATQMYHKLGVPWASSLLGFITVAMIPIPIVFYIYGKKIRALSKFSPNF
>XP_001398631_Aspergillus_niger
MSCLIQDSVFGQFIRLVSRGRYFRFEEQKDPSLWQQYINLDKSGRMAYTGRPDADEVPEPERFSAADTESMTRVPSTAWSHNGRRYQGITGAAIDPEKGRDVTIIDWWDDHDPENPQHWPLWKKVVVTFEICLLTFSVYIGSAIYSAGIESVMSEFQISQVAATLGLTLFVAGYGLGPLLWSPMSEVPQIGRNSVYIATLIVFVALQVPAALAGNLGTLLAFRFLTGFFGSPALATGGASLADMFAPRKRAYGIGIWGISAICGPVLGPLVGGFAAQAKGWRWTIWELMWLSGFTLVVLIIFLPETSSSNILYRRARRLRKLTNRSNLRSEPELASEHLTARELAMMTLVRPFTLNFTEPMVFLLNLYIALIYGLLYVWFESFTIVFSGIYGFNLGQQGLAYIGILTGALITIPPYYWWMHKYLEPKFDPETGNVPPEARLPPAIVGGFFIPICLFWFGWSARPSIHWIMPIVGSGFFSVGAFLLFNPVLNYLSDAYPEYAASVLAGNDLFRSAFGAGFPLFATAMYKNLGVDWASSTLAFLGCAFIPIPVVLMKYGGTLRKKYSRHARKDI
>XP_015401948_Aspergillus_nomiae
MAGILCSSSLGKFIHWLSGGQLLEFPEEKPGFCLSPPYSTAARVGGNVESDTCDAECESSDQEHPSKWLVPDMTTDGTILVGWYSDDDPGNPYNWPRWAKIMVYIQINFYTFVVYMSSAAFTPAEVEFQAEYGVPSSVGSLGMALVLLGYGIGPLLFGPLSDKPSIGRNPPYVISFTVFLIVSVLAAVVNNVPGFLFLRFAQGFFGSPCLATGPASFADITNLINLPSGLWIWGVCAVSAPTVAPTLASLCVTSKGWQWSMWLIVWFAAPCFLLLIFLPETSSPAILYQRARRLQVLTGNDAFKSSSEINHAELSQETWYDFLIIPWKINAFDPAILFTTLYTALVYAIFYSFFEAVPLVYQGVYAMSLLQTGAIFLTAIVAVLITTPFYLAITYVTISRPFKAGKMPSPEQRLIPGLLGSLVVPAGMFLFAWTSNPEFHWIVPTIGFLLFMVGMPTLLQSMFAYMSVSYGRYAGSLFAMNDFARSVLAFASILWSTPLYVNLGIDKGASLIGALTVVCVFGIFALFWFGATLRKRSRFAEYETDREL
>XP_023089330_Aspergillus_oryzae 
METIRDSTFGKLVRVFTRNRLLRYPEEVNPALWTECLKPEPSVKDEEAATLADTEEDTFGLYAVMSQASRASRRLNSIASTAGVDRGTPLLVDWRGPDDPENPQNWSTTKKLLVSSQIWMLTFAIYIGSAIYTPGIEGVSEQFSVSRVAATLGLTLFVLGYGLGPMVWSPLSELPTVGRNPTYILTLVVFVFFQFAVIYAKNFGMLLAFRFLTGFLGSPALATGGASMGDMWNPKVRDYMIAIWGCFAISAPVLGPLVGGFAASAKGWTWTIWQLLWASGFTLVLLFFFLPETFTPNILWRRARRVRKITGNSNYKCEAEIELSHVRPKDVLFEAAIRPFQLCFLEPIVFFLNLYISLIYGILYIFFEAFPIVFSEIHGFNMGQTGLAFLGILIGAILIIPCYFYWKAKYQSQHFDQNWNIAPEHQLPPACVGAFALPISLFWFGWTGNFESVHWIVPIVGSVFFSVGGCLIFNGIFCYQAHAYPRYAASVLAGNDFMRSSFGAGFPLFATAMFHNLGVGWACTLLGCLTVLFVPYPFILLKFGRRLRMASKYARHDI
>XP_040642240_Aspergillus_ruber
MSSLMQDSIAGHAIRILSKGRIFKYSEERDPSLWKQYTNKEKSSRMAYHGRMDSIGDADGIVDGVTRSSSRSSRIESMGRIPSSGWSDGGNYFQGLTGMRIDPEKGKDVYLIDWWDDKDQENPQNWPMWKKLFVTFEICLLTFSVYIGSAIFTPGIPTVMQDFGVSQVAATLGLTLFVGGYGLGPLLWSPMSEIPQIGRNPVYIATLIVFVALQVPTALAGNFGTLLAFRFLTGLFGSPALATGGATIADMYKPSKRAYGIGIWGLSAVCGPVLGPLVGGFAAQAKRWRWTIWELMWLSGFALAMLIIFLPETSSANILYRRARRLRKMTGRKNLMSEPEIESEGLSRREMAMIILVRPFTLNFLEPMVFLLNLYIALIYGLLYVWFESFEIVFVGIYHFNLGQQGLAYVGILVGALITIIPYYWWMNKYLEPKFDENGNIRPEARLPPACIGGCFIPVCLFWFGWSARPDIHWIMPIVGSGFFSVGAFLLFNSVLNYLPDAYPTYAASVLAGNDLFRSAFGAGFPLFASAMYHNLGVDWASSTLAFLSIVFIPIPWVLMRYGEVLRKKYSRYARKDI
>XP_040696282_Aspergillus_sydowii
MADIIRDAPIGQLLRFISRNRLLQYPEEKADFKLPPQWAHLIDSSTLSLPSTSDPASPTRQDGSTGSGDVEEGQLHHSQSANTPSPAANTPSHDSNADSTPIVPAVTKDGAILVDWYSSNDSENPHNWSRGKRAAIAFIICIYTFVVYTSSAIYTSSTEGVMAAFGVTRLNASLGLSLYVLGYGIGPLVFSPLSEIPIIGRNPVYTVTMFLFVILSIPTAFATNFPGLVILRFLQGFFGSPCLAAGGASLGDIYSLMALPFAMTAWVAAAFCGPALGPLLSGFSVPAESWQWSLFETIWASAPVFLAMFVFLPETSGPNLLLRRARRLRKLTGDSRLVSQSEIDQQHMKLSSVLVDALIKPMEITIKDPAVLFVQVYVAIIYGIYYMFFEAFPLVYPVQYHMNLGQVGLVFLCILVACLLAVLAYCIYIYYYVNPRILKFGLGPNEERLIPALPLSVFPTIGLFLFAFTSRSDIHWIVPTIGITIYSGACFIILQCIFVYIPLSYPPYAASLFAANDFFRSAFASGAVLFSQPMFANLGIARGVSLLGGLSGIGIIGIWLLYFFGAKLRARSRFAVSG
>XP_001212020_Aspergillus_terreus
MQAVLRESAFGQLVRLVTKNKYFQYPEEKADFKLPDQWIKVMDGLDAAASSEHAQTDAQTPTRQPDSDESLSQVTTNYSLSFTEARLEADQQHEIEKVKSIPIAPKKTKDGAILVDWYYTDDAENPHNWSNLKRALVATIICLYTFVVYTTSAIYTSSVGGIIAQFGVSELLATLGLSLYVLGYGIGPLLFSPMSEIPIIGRNPVYIVTMFLFVIISIPTAFAGNFPGLMVLRFLQGFFGSPCLASGGASIGDMYSLMSLPYAMMAWVAAAYCGPALGPLLSGFAVPAKSWRWSLFESIWASAPVFLLMFFFLPETSTSTILLRRASRLRRIFKDDRFMSQSEIDQRNMRISDVTVDALIKPLEITIKDPAVLFVQIYTAIIYGIYYSFFEVFPLVYPVDYNMNLGQIGLVFLCILVSCILGIAIYFSYLYFWMNPRIARFGFPEQETRLVPALPASFGPTIGLFLFAWTARASIHWIAPTIGITIYGATVFVVMQCIFVYIPLSYPNYAASLFAANDFFRSALACGSVLFAHPLFGNLGVARGVSLLGGLSVIGIIGIWLLYFYGARLRALSKFALSPGASFE
>XP_022491454_Penicillium_arizonense
MEAVIREAPFGQLVRLLTKNKYFQYPEEKPDFKLPDAWLQLLNESSTAENIPDEKKREPEDGHLSQDTSEPLSRTSSITLPFTEARLEADEQHEIEKIKSIPIAPRKTKDGAILVDWYYTDDAENPHNWSNTKRALITTVICLYTFVVYTTSAIYTSSTEGIMKEFGVSSLVATLGLSLYVLGYGVGPLVFSPLSEIPTIGRNPVYIVTMFLFVIISIPTAFVGNFPGLMVLRFLQGFFGSPCLASGGASIGDLYSLMSLPYAMMAWVSAAYCGPALGPLLSGFAVPVKGWRWSLFESIWASAPVLILMFVFLPETSSATILLRRAERLRKIHNNKRFMSQSEIDQRNMRVSDVAIDALIKPLEITIKDPAVLFVQIYTAIIYGIYYSFFEVFPLVYPVDYGMNLGQIGLVFLCIMVSCIIGIALYVAYIYYWMNPRIMRLGFPAQEERLIPALPASFGPTIGLFLFAWTARASIHWIVPTIGITIYGATVFIVMQCIFVYIPLSYPKYAASLFAANDFFRSALACGSVLFAHPLFGNLGVARGTSLLGGLSVIGIIGIWLLYFYGARLRALSKFAISEEATE
>XP_014535635_Penicillium_digitatum
MEQSSIEEGVTTVHNKSETDVEKAADATKKPDNASTDPNLVDWDGVDDPEHPQNYTNLRKWVITLTMSTMTVWITFASSVFSTATLVTAKEFNVSTEVMVLGTSLVVFGFALGPLCWAPLSELYGRRIPLFSGYAIFAIFQIPVAVATNLETILICRFILGIFGCSPLAVVGGALADIWNPVDRAVAIALFSVSTFMGPVLGPIVGGFITDSHLGWRWTAWITLIASSFFGIIAFFVIPETYGPVILQKRAARLRTETNNPDLHAFLDLHKPTMSDIVTKYIFRPFQMLVQEPILLAMTLYLALVYGILYLFFEAYPYSFGEIRGWSHEGVAALPFIGILIGVILGASLIIYTTKTRFARKLAKHGRVVPEERLVPMIVASVLLPIGLFWFGWTSSPHISWVPQVIAGVPIGLGILVIFMQGLNYIIDVYMMFANSAIAANTLVRSTMGGAFPLFATQMYRGLGVAWASSVLGFITLAMVPIPILFFFYGSRIRAMSKFSPKF
>XP_016601838_Penicillium_expansum
MQSVIRDAPFGQIVRLLTNNKYFQYPEEKPDFKLPDTWLQLLNSSDESNEKKIIQQDSTRSHEHSEPLSRASTQSTMQFTEARLEADEQHEIEKVKSIPIAPKKTKDGSILVDWYYTDDSENPHNWSNRKRALTTIMICLYTFVVYTTSAIYTSSTEGIMKEFGVSTLIATLGLSLYVLGYGIGPLVFSPLSEIPVIGRNPVYIVTMFLFVIISIPTALVGNFPGLMVLRFLQGFFGSPCLASGGASIGDMYSLMSLPYAMMAWVSAAYCGPALGPLLSGFAVPVKGWRWSLFESIWASAPVFILMFMFLPETSSATILLRRADRLRKIHNTNRFMAQSEINQRNMHISDIAIDALIKPMEITIKDPAVLFVQIYTAIIYGIYYSFFEVFPLVYPTDYNMNLGQIGLVFLCIMVSCIVGIAIYASYIHFWMNRRIRRFGFPVNEAFLLPALPASFGPMIGLFVFAWTARASIHWIVPTIGITIYGATVFIVMQCIFIYIPITYPKYAASLFAANDFFRSALACGSVLFAHPLFGNLGVARGVSLLGGLSVIGIVGIWLLYFYGSRLRALSKFAISEAVE
>XP_040645332_Penicillium_griseofulvum
MESAIREAPFGQLVRLLTNNKYFQYPEEKPGFKLPDTWIKSLNLNGDESDEKNITRLDSNQSNDNSGTLTRASTEVSMQFTEARLEADEQHEIEKLKSIPIAPKKTEDGSILVDWYYTDDPENPHNWSNGKRALITIMICLYTFVVYTTSAIYTSSTEGIMKEFGVSTLVSTLGLSLYVLGYGIGPLVFSPLSEIPTIGRNPVYIVTMFLFVIISIPTALVDNFAGLMVLRFLQGFFGSPCLASGGASIGDMYSLMSLPYAMMAWVSAAYCGPALGPLLSGFAVPAKGWRWSLFESIWASAPVFILMFMFLPETSSATILLRRANRLRKIHNNNNFQSQSEIDQRSMQISAVAIDALIKPMEITIKDPAVLFVQIYTAIIYGIYYSFFEVFPLVYPVDYHMNLGQTGLVFLCVMVACLIGVASYASYIYFWMNPRIRRFGFPQNEKLLIPALPASFGPLIGLFIFAWTARASIHWIAPTIGITIYGATVFIVMQCIFIYVPLTYPKYAASLFAANDFFRSALACGSVLFAHPLFGNLGVARGVSLLGGLSVIGIIGIWLLYFYGSRLRAMSKFAT
>XP_038925395_Penicillium_roqueforti
MESVIREAPFGQLVRLLTNNKYFQYPEEKPDFKLPDTWLQLLNSRDEGKQKNAIRHDSNRSHEHSEPLSRSSTQASMQFTEARLEADEEHEIEKVESIPIAPKRTKDGSILVDWYYTDDSENPHNWSNLKRALITIVICLYTFVVYTTSAIYTSSTEGVMNEFGVSTLVATLGLSLYVLGYGTGPLIFSPLSEIPVIGRNPVYIVTMFLFVIISIPTAFVGNFAGLMVLRFLQGFFGSPCLASGGASIGDMYSLMSLPYAMMAWVSAAYCGPALGPLLSGFAVPAKGWRWSLFESIWASAPVFILMFIFLPETSSATILLRRAGRLRKIHNNSRFMSQSELNQRNMHISDIAIDALIKPLEITIKDPAVLFVQIYTAIIYGIYYSFFEVFPLVYPADYNMNLGQIGLVFLCIMVSCIIGIAAYASYIHFWMHRRIRRSGFPVNEALLIPALPASFGPLIGLFLFAWTARASIHWIVPTIGITIYGATVFVVMQCIFMYIPLTYPRYAASLFAANDFFRSALACGSVLFAHPLFGNLGVARGVSLLGGLSVIGIIGIWLLYFYGSRLRALSKFAISDEVE
>XP_002560799_Penicillium_rubens
MASIIRDAPFGQLVRLLTNNKYFQYPEEKPDFKLPDTWLQLLNSNGDEDDEKKAIQQDSNRSPEDSEPLSRASTQASIEFTEARLEADEQHEIEKIKSIPIAPKKTKDGSILVDWYYTDDLENPHNWSNGKRAFITILICLYTFVVYTTSAIYTSSTQGVMKEFGVSTLVATLGLSLYVLGYGTGPLVFSPLSEIPVIGRNPVYIITMFLFVIISIPTAFVGNFAGLMVLRFLQGFFGSPCLASGGASIGDMYSLMNLPFAMMAWVAAAYCGPALGPLLSGFAVPVKGWRWSLFESIWASAPVFILMFMFLPETSSATILLRRAARLRKIHNTNRFMSQSELDQRNMRVSDIAVDALIKPMEITIKDPAVLFVQIYTAIIYGIYYSFFEVFPLVYPVDYNMNLGQIGLVFLCVLVSCIIGIAVYASYIHFWMNRRIRRFGFPVNEKLLIPALPASFGPLIGLFLFAWTARASIHWIAPTIGITIYGATVFIVMQCIFMYIPLTYPKYAASLFAANDFFRSALACGSVLFAHPLFGNLGVARGVSLLGGLSVIGIIGIWLLYFYGGRLRALSKFAISDPVE
>XP_040815939_Penicillium_solitum
MESAIRDAPFGQLVRLLTNNKYFQYPEEKPDFKLPDTWLQLLNSTDESNEKEVIQQDSNRSPEHSEPLSRASTQTSMQFTEARLEADEQHEIEKVKSIPIAPRKTKDGSILVDWYYTDDSENPHNWSNRKRALVTTMICLYTFVVYTTSAIYTSSTEGVMKEFGVSTLVATLGLSLYVLGYGIGPLVFSPLSEIPVIGRNPVYIVTMFLFVIISIPTALVKNFAGLMVLRFLQGFFGSPCLASGGASIGDLYSLMALPYAMMAWVSAAYCGPALGPLLSGFAVPVKGWRWSLFESIWASAPVFILMFMLLPETSSATILLRRADRLRKIHNTNRFMSQSEIDQRNMRVSAIAIDALIKPMEITIKDPAVLFVQIYTAIIYGIYYSFFEVFPLVYPTDYNMNLGQIGLVFLCIMVSCMIGIAVYASYIHFWTNRRIRRFGFPVNEAFLIPALPASFGPTIGLFVFAWTARASIHWIVPTIGITIYGATVFIVMQCIFIYIPLTYPKYAASLFAANDFFRSALACGSVLFAHPLFGNLGVARGVSLLGGLSVIGIIGIWLLYFYGSRLRALSKFAISEEVE
>XP_022576761_Penicilliopsis_zonata
MEAVLRDAPLGQIIRLLTRNRYFQYPEEKPGFKLPEPWIQLMNENNNGKEKEEGESDELTVKQSHDSGTTNNPDEARLEAGEEQDITIKRTYSMPIVPQRTKEGAILVDWYYTDDAENPHNWSNVKRALLATIICLYTFVVYTTSAIYTSSEQAIMAKFGVSELLATLGLSLYVLGYGTGPLIFSPLSEIPIIGRNPVYIITMFLFVIISIPTALVGNFPGLMVLRFLQGFFGSPCLASGGASIGDMYSFLSLPYAMMAWVSAAYCGPALGPLISGFAVPAESWRWSLYESLWASAPVFLIMFFFLPETSSATILLRRAQRLRKIYNDKRFMSQSEIDQRHLRLSAIAVDALIKPLEITIKDPAVLFVQIYTAIIYGIYYSFFEVFPLVYPVYYNMNLGQIGLVFLCIMVSCLLGVAIYFSYLYFWANPRIVKLGFPVQEQRLVPALPASFGPTIGLFLFAWTARASIHWIVPTIGIAIYGAACFVVMQCIFIYVPLSYPKYAASLFAANDFFRSALACGSVLFAHPLFNNLGVARGVSLLGGLSVIGIVGIFLLYLYGSRLRALSKFAISTEAIE
>XP_016620894_Cladophialophora_bantiana
MEDLFRDTVVGQILRLVTGRRILQYPEERDPSIWQRYLNVEKSANMAIHGSTAPPQQGEKELPSTSSSGPATPPTEEKEQQQGTSPYYDQAAIPAEAEEQLALQSASQHTIPNLHTISRRSSGSASTANEVEYVPVNTLSGTRVDPEKGRNADIVDWYGSDDPENPRNWSRIKKTWVTFEICLLTFSVYIGSSIYTAGILDVSRVFGVSRVAATLGLTLFVLGYGVGPMFLSPLSELPQTGRGPIYIGTLALFVILQIPTALATNFGMLLAFRFITGFVGSPPLATGGATIGDMYSPAKRTYGMAVWGIGAVCGPVMGPLVGGFAAESEGWTWTIWELMWLSGFTLLLLLFLLPETSSANILYRRTMRLRKLTGNHKLMCEPQLIGEQMTPREIMMMTLVRPFLFCFTEPMVFLLNMYIALIYGLLYIWFESFPIVFSGIYGFSLGLEGTAFLGILIGVLITLPPFIWYQRKYIEPKFNEEGELRPEWRLPPSFVGAFAIPICLFWFGWSARSDIHWIMPIIGTAWFSVGAFLLFNSVLNYLADAYPAYAASVLAGNDFFRSSFGAAFPLFATAMYENLGVGWASSTLGFLAITFIPIPFFLFKYGERLRMKSTYAQKNY
>XP_008729668_Cladophialophora_carrionii
MAELFRDTVVGQLLRLVTGRRILKYPEERDPSIWQRYLNVEKSSNMALHGSTSRPDQPKKELLIPGSKEQRSTQPALNKQQPPSRRSSISASTTNDHENGLVNTLSNTRVDPEKGRDADIVDWYGPDDPENPLNWGTVKKVWVTFEICLLTFSVYIGSAIYSAGILDVSEVFGVSRVASTLGLTLFVLGYGIGPMFLSPLSELPQTGRAPIYIATLALFVVLQVPTALATNFGMLLAFRFITGFVGSPPLATGGATIGDIYSPKKRTYGMAVWGVGAVCGPVMGPLVGGFAAESKGWTWTIWELMWLSGFTLVLLLFLMPETSSANILYRRTMRLRRLTGNNKLICEPQLMGEQMTGKDIVMMTLVRPFSLSFTEPMVFLLNIYIALIYGLLYIWFESFPIVFSEIYEFSLGLEGTAFLGILVGVFVVLPPFVWYQRKYIEPRFNDKGELQPEWRLPPSFVGAFCIPICLFWFGWSSRPDVHWIMPIIGTAWFSIGAFLLFNSVLNYLSDAYPQYAASVLAGNDFFRSSFGAGFPLFATAMYNKLGVGWASSTLGFLAIAFIPIPFFLFKYGERLRMRSKYAQKDY
>XP_016254686_Cladophialophora_immunda
MEDLFRDTVVGQILRLVTGRRILQYPEERDPSIWQRYLNVEKSANMAIHGTTATPQQEKELSSASSSDPPTPPTEEKQQQRETPSNYDQTTIPAEAKEQLDLTSAPRHPDPHFQGPSRRSSGSASTVNEFENVLVNTLSGTRVDPERGRDADIVDWYGPDDPENPRNWGRFKKIWVTFEICLLTFSVYIGSSIYSAGILDVSKDFGVSRVAATLGLTLFVLGYGVGPMFLSPLSELPQTGRGPIYIGTLALFVILQVPTALATNFGMLMAFRFITGFVGSPPLATGGATIGDMYSPSKRTYGMAVWGIGAVCGPTMGPLVGGFAAESEGWTWTIWELMWLSGFTLVLLLFLMPETSSANILYRRTMRLRKLTGNQKLMCEPQLIGEQMTAREIVMMTLVRPFLLCFTEPMVFLLNMYIALIYGLLYIWFESFPIVFSGIYGFSLGLEGTAFLGILIGVLLTLPPFVWYQMKYIEPKFNDKGELQPEWRLPPSFVGAFAIPICLFWFGWSARPDIHWIMPIIGTAWFSVGAFLLFNSVLNYLADAYPAYAASVLAGNDFFRSSFGAGFPLFASAMYNNLGVGWASSTLGFLAIAFIPIPFFLFKYGERLRMKSRYAQKDY
>XP_007747282_Cladophialophora_psammophila
MEDLFRDTVVGQILRLVTGRRILQYPEERDPSIWQRYLNVEKSANMAIHGSTAPPQQEEKELPSTSSSGPPTPPAEEKEQQQGISPYYDQATTPAEAKEQPGLQSASQHTNPNLQTFSRRSSGSASTANEVEHVLVNTLSGTRIDPEKGRNADIVDWYGPDDPENPRNWSRIKKIWVTFEICLLTFSVYIGSSIYTAGILDVSEVFGVSRVAATLGLTLFVLGYGVGPMFLSPLSELPQTGRGPIYIGTLALFVILQIPTALATNFGMLLAFRFITGFVGSPPLATGGATIGDMYSPAKRTYGMAVWGIGAVCGPVMGPLVGGFAAESKGWTWTIWELMWLSGFTLVLLLFLLPETSSANILYRRTMRLRKLTGNQKLMCEPQLIGEQMTPREIIMMTLVRPFLFCFTEPMVFLLNMYIALIYGLLYIWFESFPIVFSGIYGFSLGLEGTAFLGILIGVLITLPPFIWYQRKYIEPKFNEEGELRPEWRLPPAFVGAFAIPICLFWFGWSARPDIHWIMPIIGTAWFSVGAFLLFNSVLNYLADAYPAYAASVLAGNDFFRSSFGAAFPLFATAMYENLGVGWASSTLGFLAITFIPIPFFLFKYGERLRMKSTYAQKDY
>XP_018698347_Fonsecaea_erecta
MEDLFRDTVVGQILRLVTGRRILQYPEERDPSIWQRYLNVEKSANMAIHGSTATPQLEKDLGSASSSGPPTPESEEEQQRETPSVDGQAAIPPEAKEQLNLPSTPQHPDSNLQGPSRRSSHSASTANEPDNVLVNTLSGTRVDPERGRDTDIVDWYGPDDPENPRNWGRAKKIWVTFEICLLTFSVYIGSSIYTAGILDVSKDFGVSRVAATLGLTLFVLGYGIGPMFLSPLSELPQTGRGPIYIGTLALFVILQVPTALATNFGMLMAFRFITGFVGSPPLATGGATIGDMYSPAKRTYGMAVWGIGAVCGPVMGPLVGGFAAESEGWAWTIWELMWLSGFTLVVLLLLLPETSSANILYRRTMRLRKLTGNQKLMCEPQLLGETMTPREIVMMTLVRPFLLCFTEPMVFLLNMYIALIYGLLYIWFESFPIVFNGIYGFSLGLEGTAFMGILVGVLITLPPFIWYQRKYIEPKINDKGELQPEWRLPPAFVGAFAIPICLFWFGWSARPDIHWIMPIIGTAWFSIGAFLLFNSVLNYLADAYPAYAASVLAGNDFFRSSFGAGFPLFASAMYKNLGVGWASSTLGFLAIAFIPIPFFLFKYGERLRVRSRYAQKDY
>XP_022515180_Fonsecaea_monophora
MEDLFRDTVAGQILRLVTGNRILQYPEERDPSLWQRYLNVEKSANMAVHGSTVTPEPEKELPSASSSDPPTPPTEEEQQQGVPSNRDRSIPSEEAKEQLDLPSAAQDADSNHRGPSRRSSGSAATANEFENVLVNTVSGTRIDPEKGRDAHIVDWYGPDDSENPRNWGSVKKVWVTFEICLLTFSVYIGSSIYTAGILDVSNEFGVSRVAATLGLTLFVLGYGVGPMFLSPLSELPQTGRGPIYIGTLALFVILQVPTALATNFGMLMAFRFITGFVGSPPLATGGATIGDMYSPAKRTYGMAVWGIGAVCGPTMGPLVGGFAAESKGWTWTIWELMWLSGFTLVLLIFLMPETSSSNILYRRTMRLRKLTGNPKLMCEPQLIGEQMTPREIAMMTLVRPFLLCFTEPMVFLLNMYIALIYGLLYIWFESFPIVFSGIYGFSLGLEGTAFLGILIGVLLTLPPFIWYQRKYIEPKFNDKGDLQPEWRLPPSFVGAFAIPICLFWFGWSARPDIHWIVPIIGTAWFSIGAFLLFNSVLNYLADAYPAYAASVLAGNDFFRSTFGAGFPLFASAMYKNLGVGWASSTLGFLAIAFIPIPFFLFKVSFVPSAPEA
>XP_016636007_Fonsecaea_multimorphosa
MDDLFRDTVVGQILRLITARRILQYPEERDPSIWQRYLNVEKSANMALHGSTTSPEQEKDLRSGSSSGSPTPPTEEKGQQGETPSYYDQTTIPAEAKEQLDLPSDRQHPNANPHGPSRRSSGSASTAGDFENVLVNTLSGTRVDPERGRDAHIVDWYGPDDPENPRNWGRLKKIWVTFEICLLTFSVYIGSSIYSAGILDVSKDFGVSRVAATLGLTLFVLGYGVGPMFLSPLSELPQTGRGPIYIGTLALFVILQVPTALATNFGMLMAFRFITGFVGSPPLATGGATIGDMYSPSKRTYGMAVWGIGAVCGPTMGPLVGGFAAESKGWTWTIWELMWLSGFTLILLLFLMPETSSANILYRRTMRLRKLTGNQKLMCEPQLIGEQMTPREIAMMTLVRPFLLCFTEPMVFLLNMYIALIYGLLYIWFESFPIVFSGIYGFRLGLEGTAFLGILIGVLVILPPFIWYQRKYIEPKFNDKGELQPEWRLPPSFVGAFAIPICLFWFGWSAQPDVHWIVPIIGTAWFSVGAFLLFNSVLNYLADAYPAYAASVLAGNDFFRSTFGAGFPLFATAMYNNLGVGWASSTLGFLSIAFIPIPFFLFKYGERLRMRSRYAQKDY
>XP_022505552_Fonsecaea_nubica
MEDLFRDTVAGQILRLVTGNRILQYPEERDPSLWQRYLNIEKSANMAVHGSTVTPEPEKELPSVSSSDPPTPPTDEEQQQDVPPNHDRSTLPAEGKEQLDLPSATQDADSNHQGVSRRSSGSAATANEFENVLVNTLSGTRIDPEKGRDAHIVDWYGPDDSENPRNWGPVKKVWVTFEICLLTFSVYIGSSIYTAGILDVSNEFGVSRVAATLGLTLFVLGYGVGPMFLSPLSELPQTGRGPIYIGTLALFVILQVPTALATNFGMLMAFRFITGFVGSPPLATGGATIGDMYSPAKRTYGMAVWGIGAVCGPTMGPLVGGFAAESKGWTWTIWELMWLSGFTLVLLIFLMPETSSSNILYRRTMRLRKLTGNPKLMCEPQLIGEQMTPREIAMMTLVRPFLLCFTEPMVFLLNMYIALIYGLLYIWFESFPIVFSGIYGFSLGLEGTAFLGILIGVLLTLPPFIWYQRKYIEPKFNDKGDLQPEWRLPPSFVGAFAIPICLFWFGWSARPDIHWIVPIIGTAWFSIGAFLLFNSVLNYLADAYPAYAASVLAGNDFFRSTFGAGFPLFASAMYKNLGVGWASSTLGFLAIAFIPIPFFLFKYGERLRMRSKYAQKDY
>XP_013285619_Fonsecaea_pedrosoi
MEDLFRDTVAGQILRLVTGNRILQYPEERDPSLWQRYLNVEKSANMAVHGSTVTPEPEKELPSASSSDPPTPPTEEEQQQDVPSNHDRSILPEEAKEQLDLPSAAQDADSNHRGPSRRSSGSAATANEFENVLVNTVSGTIIDPEKGRDAHIVDWYGPDDSENPRNWGSVKKVWVTFEICLLTFSVYIGSSIYTAGILDVSNEFGVSRVAATLGLTLFVLGYGVGPMFLSPLSELPQTGRGPIYIGTLALFVILQVPTALATNFGMLMAFRFITGFVGSPPLATGGATIGDMYSPAKRTYGMAVWGIGAVCGPTMGPLVGGFAAESKGWTWTIWELMWLSGFTLVLLIFLMPETSSPNILYRRTMRLRKLTGNSKLMCEPQLIGEQMTPREIAMMTLVRPFLLCFTEPMVFLLNMYIALIYGLLYIWFESFPIVFSGIYGFSLGLEGTAFLGILIGVLLTLPPFIWYQRKYIEPKFNDKGDLQPEWRLPPSFVGAFAIPICLFWFGWSARPDIHWIVPIIGTAWFSIGAFLLFNSVLNYLADAYPAYAASVLAGNDFFRSTFGAGFPLFASAMYKNLGVGWASSTLGFLAIAFIPIPFFLFKYGERLRMRSKYAQKDY
>XP_007760348_Cladophialophora_yegresii
MAALFRDTVVGQLLRLVTGRRILKYPEERDPSIWQRYLNVEKSSNMALHGTTSRPEQPKKELPRTKEQLNPQPTLSNQQPPSRRSSISASTANDHNENGLVNTLSNTRVDPEKGRDADIVDWYGPDDPENPMNWSTVKKVWVTFEICLLTFSVYIGSAIYSAGILDVSEVFGVSRVASTLGLTLFVLGYGIGPMFLSPLSELPQTGRAPIYIATLALFVVLQVPTALATNFGMLLAFRFITGFVGSPPLATGGATIGDIYSPSKRTYGMAVWGIGAVCGPVMGPLVGGFAAESKGWTWTIWELMWLSGFTLVLLAFLMPETSSANILYRRTMRLRRLTGNDKLICEPQLMGEQMTGRDIVMMTLVRPFTLSFTEPMVFLLNMYIALIYGLLYIWFESFPIVFTEIYGFSLGLEGTAFMGILVGVFVVLPPFIWYQRRYIEPKFNDKGELQPEWRLPPSFVGAFCIPICLFWFGWSSRPDIHWIMPIIGTAWFSIGAFLLFNSVLNYLSDAYPQYAASVLAGNDFFRSTFGAGFPLFATAMYNKLGVGWASSTLGFLAIAFIPIPFFLFKYGERLRMRSKYAQKDY
>XP_016238865_Exophiala_spinifera
MAELFRDTVAGQLLRVITGRRILQYPEERDPSIWQRYLNPEKSSNLAMHSSTEPPTSQEKQELETQPSSTNRARPTLGGNSPSHSSSSTTVDDENVVVNTLSKTAVDPEKGRDAHIVDWYGPDDPDNPQNWSTLKKTWVTFEICLLTFSVYIGSAIYTAGIQDVSRVFGVSRVAATLGLTLFVLGYAVGPMLWSPMSEVPQIGRGPIYIGTLALFVVLQVPTALATNFGMLLAFRFITGFVGSPSLATGGASIGDMYTPSKRTYGMAVWGIGAVCGPTMGPLVGGFAAESKGWTWTIWELMWLSGFTLVLLFFLLPETSSANILYRRTMRLRRLTGNDKLICEPQLLGEQMTGKEIAMMILVRPFTLSFTEPMVFLLNLYIALIYGLLYIWFESFPIVFSGIYGFSLGLEGTAFLGILVGVFIVLGPFIWYQRKYIEPKFNDKGELQPEWRLPPAFVGGFAIPICLFWFGWSARPDIHWIMPIIGSGFFSVGAFLLFNSVLNYLADAYPAYAASVLAGNDFFRSSFGAGFPLFATAMYQKLGVGWASSTLAFIAIAFIPIPFLLFKKYGERLRMKSKYAQKDY
>XP_016266430_Exophiala_oligosperma
MADLFRDTVAGQLLRLVTGRRILQYPEERDSSIWQKYLNPEKSANMAMYGSTEPPSSEKREEVERGESSSDERRPTPERNSPSHSSSSTTVDDENVVVNTLSKTAVDPEKGRDVHIVDWYGPDDPDNPQNWSSFKKIWVTFEICLLTFSVYIGSAIYTAGIQDVSRVFGVSRVAATLGLTLFVLGYGVGPMLWSPMSEVPQIGRGPIYIGTLALFVVLQVPTALATNFGMLLAFRFITGFVGSPSLATGGATIGDMYTPAKRTYGMAVWGIGAVCGPTMGPLVGGFAAESKGWTWTIWELMWLSGFTLVLLFFLLPETSSANILYRRTLRLRKLTGNDKLICEPQLMGEQMTGKEIVMMVLVRPFTLSFTEPMVFLLNLYIALIYGLLYIWFESFPIVFSGIYGFSLGLEGTAFLGILVGVFIVLGPFIWYQRKYIEPKFNDKGELQPEWRLPPAFVGGFAIPICLFWFGWSARPDIHWIMPIIGSGFFSIGAFLLFNSVLNYLADAYPAYAASVLAGNDFFRSSFGAAFPLFATAMYENEGVGNASSILGGIAIAFIPIPFLLFKYGERLRMRSKFAQKDY
>XP_013321508_Exophiala_xenobiotica
MAELFRDTVAGQLLRLISGRRLLQYPEERDSSIWQKYLNPDKSANMAIHGSTEPPSSEEKQEPDSARFSSNEAGSQPRRDSSSGTSASTTVDNDNVLVNTLSNTKIDPEKGRDAHIVDWYSPDDPDNPQNWGRFKKIWVTFEICLLTFSVYIGSAIYTAGIQDVSRVFGVSRVAATLGLTLFVLGYGVGPMLWSPMSEVPQIGRGPIYIGTLALFVVLQVPTALATNFGMLLAFRFITGFVGSPSLATGGASIGDMYSPSKRTYGLAVWGIGAVCGPTMGPLIGGFAAENKGWTWTIWELMWLSGFTLVLLLFFLPETSSANILYRRTMRLRKLTGNDKLICEPQLVGEQMTGREIVMMILVRPFQLSFTEPMVFLLNLYIALIYGLLYIWFESFPIVFSGIYGFSLGLVGTAFLGIFVGVFVVLGPFIWYQKKYIEPKFNDKGELQPEWRLPPSFVGAFAIPICLFWFGWSSRADVHWIVPIIGSGWFSIGAFLLFNSVLNYLSDAYPQDAASVLAGNDFFRSSFGAGFPLFATAMYENLGVGWASSTLGFIAIAFIPIPFFLFKYGEQLRRRSKFAQKDY
>XP_007721629_Capronia_coronata
MAELFRDTVVGQMLRLITGRRILQYPEERDASIVQKYLNSDNSANTAIHGTTNPPPTEEKEESAARPQTDGAEQTPSGRPPSRSSSTTLEDGSHPVNIVGGQKTDPEKGRDADMVDWYGPDDPENPRNWSTPKKFWVTFEICLLTFSVYVGSAIYSAGITDVSSQFGVSKVAATLGLTLFVLGYGIGPMLWSPMSEVPQIGRGPIYIGTLALFVILQVPTALATNFGMLLAFRFLTGFVGSPSLATGGASIGDMYSPAKRTYGLAVWGIGAVCGPVLGPLIGGFAAESEGWTWTIWELMWLSGFTLVLLTFLLPETSSANILYRRTMRLRRLTGNQKLVCEPQLLGEQMTGRDIVMMVLVRPFTLSFTEPMVFLLNMYIALIYGILYIWFESFPIVFTGIYGFSLGLEGTAFLGIFVGVLITLPPFVWYQMKYIEPKFNEKGELQPEWRLPPSFVGAFAIPICLFWFGWSSRPEIHWIMPIIGTGFFSIGSFLMFNSALNYLADAYPQYAASVLAGNDLFRSSVGAGFPLFATAMYNNLGVGWASSTLAFLAIAFIPIPFLLFKYGERLRRLSKYAQKDY
>XP_007729231_Capronia_epimyces
MAELFRDTVAGQLLRLITGKRILQYPEERDASIWQKYVNLEKSTNMAMHGSTDPPAAEETGELATRAPSYDRAHRHSEQSPSSSSSSTTFEDGNGLVNTVSEQKVDVENGRVADIVDWYGPDDPENPQNWSITKKILVTFEICLLTFSVYVGSAIYTAGIPDVSRTFGVSEVAATLGLTLFVLGYAIGPMLWSPMSEVPQIGRGPIYIGTLALFVILQVPTALATNFGMLLAFRFLTGFIGSPSLATGGASIADMYTPSKRTYGMAVWGIGAVCGPVLGPLIGGFAAEAKGWKWTIWELMWLSGFTLVLLTFLMPETSSANILYRRTMRLRRLTSNGKLICEPQLIGEQMTGKDIVMMVLVRPFTLSFTEPMVFLLNMYIALIYGLLYIWFESFPIVFSGIYHFSLGLEGTAFLGIFVGVLITLPPFVWYQMKYIEPKFNDKGELQPEWRLPPAFVGAFAIPICMFWFGWSARPDIHWIMPIIGTGFFSIGAFLLFNSALNYLADAYPLHAASVLAGNDLFRSSIGAGFPLFASAMYKKLGVNWASSTLGFLAIAFIPIPFLLFKFGERLRRASRYAQKDY
>XP_009154539_Exophiala_dermatitidis
MAELFRDTVAGQTLRLITRRRILQYPEERDPTLWQKYINREKSANVATHGTTAPVSPEEQKDAEIRPWNDGNELATPQSSPSSGSSSTTLEDDEQIVNIASNQKVDPEKGRDADIVDWYGPDDSENPRNWGRIKKFWVTFEICLLTFSVYVGSAIYTAGILDISKTFGVSEVAATLGLTLFVLGYAIGPMLWSPMSEVPQIGRGPVYIGTLALFVVLQVPTALATNFGMLLAFRFLTGFVGSPSLATGGASIGDMYSPSKRTYGLAVWGVGAVCGPVLGPLLGGFAAEAEGWTWTIWELMWLSGFTLVLLTFLMPETSSANILYRRTMRLRRLTGNDKLICEPQLIGEQMSGKDIVMMILVRPFTLSFTEPMVFLLNMYIALIYGLLYIWFESFPIVFNGIYGFSLGMEGLAFMGIFVGVLITLPPFVWYQMKYIEPKFNDKGDLIPEWRLPPAFVGAFAIPICLFWFGWSARPDIHWIMPIIGTAFFSIGAFLMFNSVLNYLADAYPDYAASVLAGNDLFRSSVGAGFPLFATAMYNNLGVNWASSTLAFLSIAFIPIPFLLFKYGERLRMLSKYAKNDY
>XP_013256119_Exophiala_aquamarina
MKDIVRDAWLGQIIRLLSKNRLLQYPEEVEGFTWPPYVSLVCYDPTEKSESEVAGAGSNVNGQPTIPRSGYEDEALEKATEPSRNPEDLEIHRPVSRTTVRDQERGVERVLTRTSTRYSAERFEEEQQLAMTKTKSIPIAPSTTSDGSILVTWYKTDDPENPQNWSRIKKALVLVQLALYTCAVYGASSMYVSGEEGIMREFGVGPTAAALGLAIYVIGYGIGPLLFAPMSEIALFGRNWVYLPTFILFVILSIPTALVKNYAGLLVLRFLTGFFGSPCLANGGATVGDIYGFLELPIYLSSWTVAAFWGPALGPVVSGFAVQAKGWRWGLWEIVWLTGPIMVLFIIAFPETSSENILRRRAQRLRKITGRDDLKAQTEIDQANLKFTEVFWDALIKPIEIFIKDPAITFTNIYTSLTYGIYYSFFEVFPLVYPPIYGFNLGEVGLTFLSIGVACIVGLIIFLVYQIYYLIPDIKKNGLRSPEHRLVPALFAVVTLPIGYFLFGWTARASVHWMASIIGVVILVASNFIIFQCIFVYIPLSYPQYTASLFAANDLSRAAFAAGCVLFSRPMFINLGIGGGVSLLAGLAVVGVAGMFGLWKYGGVLRARSTFATK
>XP_016222727_Exophiala_mesophila
MSALFRDSTVGQAIRWATGNKYLQYPEEVTGFQCPDSYQHTKSLYSEASTPATASPDASPEALEKVIEAPEHDRPVLTQAATAVDRESIAMTDRTLSKIMTRPEMSMVNTRADLEQAYTNATKQESLQHQPSRPIAPAVTSDGTILVDWYTTDDPENPQNWSTGKKVLVVVQIYLYTLAVYMGSAIYTPSIPYVVEQMGVSENVAALGLSMYVLGYGIGPLIFSPLSEIPVIGRNPPYILTLGIFVIISIPTAVVNNFPALIVLRFLQGFFGSPCLATGGASIGDIFSLLKLPYFLTGWAAFATAGPALGPIISGFSVPAENWHWSLWEIVWLSAPVYISLLFLLPETSSATILLRRAARLRKQTGNKNLKSQGEIDQEKMNVNEVIVSNLWRPVQINAFDPAVLFTSVYTALMYSIFYSFFEVFPLVYGTGNGPHSATQGYGMNLGEIGLIFLSISVGVTIAIVIYITYLKKVFEPEIMTKGLGEPERRLIPALPATFLLPIGLFMFAWTGNSSPKIHWIVPTIGVVIFTVGIFILFQCIFIYIPLTYPQYAASLFAGNDFARSSIAAGAIHFSRPLFHNLGVGEGVSLLAGLTVGGIIGIYLLWAYGANLRARSRFAAK
>XP_013267037_Rhinocladiella_mackenziei
MLELFRDTVAGQLLRLITNRCILQYPEERDPLIWQKYLKREKSAVHSVTAPPSAAEKEELSTRPIDPGVLQSNPLSAEDKEELNTRSPSDSSSTSIASRPSKTLSTTVENDNPLVRTLSGQRVNLEKGRGADMVDWYGPDDPENPRNWGTFRKIWVTFEICFLTFAVFIGSAIYAAGILDVSETFGVSPVAATLGLTLFVLGYATGPMLWSPMSEIPQIGRAPVYIATLALFVVLQVPTALATNFGMLLAFRFITGFVGSPSLATGGASIGDMYTPAKRTYGIAVWGVSAVCGPTMGPLVGGFAAEAKGWTWTIWELMWLSGFCLVLLTFLMPETSSANILYRRTMRLRRLTRNDKLICEPQLVGEQMTGREIVMMVLVRPFTLSFTEPMVFLLNLYIALIYGLLYIWFESFPIVFSGIYRFSLGLEGTAFLGILIGAFITLPPFIWYQRKYIEPKFNDKGELKPEWRLPPSFVGAFCIPICLFWFGWSAKAEVHWIVPIIGTVWFSVGAFLLFNSVLNYLADAYPAYAASVLAGNDLIRSSFGAAFPLFATAMYNNLGIGWASSLLGFLALAFIPIPFLLFKVNIPVPAINLINANNVAVWRAAENEK
>XP_018000832_Phialophora_attinorum
MVPDLIRDSIAGQLVRLATGSKFLKYPEERDSSLIDKYINKEKSANLARTGTTESTPAAEKSETQEPLQNSSANSSNSTLADPNALVNVASGAAVDPEKGRDGDVVDWYGPDDPENPQNWSIPKKFWATFCICFLTFSVYIGSAIYTAGIQDVTRVFGVSQVAATLGLTLFVLGYALGPMIWAPLSEIPQIGRNPIYIGTLALFVVLQVPTALAVNFGMLLAFRFITGFVGSPSLATGGASIADMYTPAKRTYGIAVWGIGAVLGPVMGPLVGGFAAEAKGWTWTIWELTWLSGFALVVLIFLMPETSSANILYRRTRRLRKMTGNDKLICEPELIGEQMTNQEIVRMVLIRPFTLGFLEPICFALNMYIALIYGLLYIWFESFPIVFVEIYGFSLGTEGLAFIGILVGAFVVLPPFLWWFHKYTEPKFDDKGELTPEWRLPPAFVGAFCIPICLFWFAWTSRESVHWIVPIIGTAFFSIGAFLLFNAVLNYLGDAIHSNDLIRSSFGAGFPLFASAMYKKLGVGWASSLLGFLSIAFIPIPFLLFKYGASLRKRSKNARQD
>NP_001342868_Schizosaccharomyces_pombe
MWFLRETIFGELVEYFSGGTRQVDVEKLGVCTDNSNVELSSCPDSSFDDEKTNQVNSEGLIIVTWDGEDDPENPKNWPLWAKLVVTFDVCFLTFAVYMGSAIFTPGIQEIRETMHVGTVPVILGLTLFVEGYAVGPLIFSPLSEVPQIGRQKIYVLSLIVFICLQIPTALGSSLGVLLPMRFLAGVFGSPALSTGGASLADIWQPWLYPYFMCFWSLGAVGGPVLGPLLGAAMVVAKSWRWQFWLLMMISALVLVIITFFMPETSEWHLLYKRAKRLRELTGNPNYKTEAEIASSQLSKGQFAKQILVRPIILCVSEPIVLSLTIYIGLVYSILYLWFEAFPILFTTVYHFTTIENGLVYMGILVGSVLTVAFYFIYLRKVMIPKFVENKGKFPAEEILIISFPAAFFIPISLFWFGWTGRESVHWIVPIVGTLFYASGSFLLFQSMFQYLAAAYPKYVASVFAGNALFRSSMAAASPLYARAMFNNTGPSYAPVGWGSTILGVISCIMIPIPFLIYKWGLKLRSRSKYAT
```
