## Supplementary material for "Coding Sequence Insertions in Fungal Genomes are Intrinsically Disordered and can Impart Functionally-Important Properties on the Host Protein": fasta protein sequences: XP_719166.2_blasthits_fa.txt

```
>XP_719166_Candida_albicans
MNIPNSPLFAPQQLSNHNSTPTNSSNDKGTTITSTPTSKNHLNKSSSSSLAVLTPTLPEKPTVSTSSLAVYIVPSEQNLFVQGFEEHVYLSRPPTILRGSLVVKVLKPTKIKSISLTFKGIQRTDWPEGIPPKKNQYNEINEVITHTWPFLQGNINDKLPHNGADYFIEKDGTTHQGGINASFEDDMSSVRSSTPPPLGHSATSPSANLSPTRKSHYDEQSSNNATNFFTRNLSPSFIRRGKSSSISSMAEIGKASSFTDLMPSTSSPSPGDGHSNIIHFAPGDYIYNFEHPLPASIPESCNATFGSTSYYLEVNITRPGAFKTNLAGRLPINIIRTLAETSLEENESIVITRDWEDQLRYDIVIGAKSVVLDSYLPLAFRFVPLWGKVALHRIRVYLTENLEYYCSNKKVHRMEPAKKYLLLEHKAKKGRSLLSSKNPEDESSTDSLNDFDDDILPKELEFQLFVPTELNARTNSRLHPDTSYENIQAHHWIKICLRISKQDPENPEKRKHYEISIDSPLHVLSHLCSHNNTLLPAYDDLIPGMSLVHNQSELPPLSPGVTPVEHTARPRNGSVGNQILGIFNNNGSNGNSQSRSSSVPPENENGRPSTPIEFHHISSGLESAGAVEREADMHLEANLYSPKENAITAINSPQALPHPDTFSSPVLSSPVQRPIHLIRKPSVNPPPFDADVPPPPATIPPPAYEERDSGSRRGSVGYGRGLSDNSSNSRSLSLSPLRIDEPSENGNTTSTRPNVATNGFHSTAAASNTPVRDLLIQQLNGSGSSSLVTPTELVEPTTRIDDNIPIDSSIPQIEIHNENNVEIHGTDASTISNSSARRSSVNSERGGTINGHSEDRASNHETETETEEEEEDIADYPSPILPPTAIHGMAKISRTSSAASATSAASVNSAEIPVEQTIPLLSLVPSHNSQANIDSYNKGRNESTGSLLYEVAKPTEFYNGLESSAGVDNDFFKVMSSSLSKLRNPRLAKHYQDQQS
>XP_002421102_Candida_dubliniensis
MNIPNSPLFAPQQLTNHHSTPTNSNNDKGTTTSTPTSKNHLNKSSSLSSAVLTPTLPEKPTVSTSSLAVYIVPSEQNLFVQGFEEHIYLSRPPTILRGSLVVKVLKPTKIKSISLTFKGIQRTDWPEGIPPKKNQYNEINEIITHTWPFVQGNINDKLPHNGADYFIEKDGTTHQGGINASFEDDFSSVRSSTPPPPALGHSATSPSSTLSPTRKSHREEQSSNNAANFFTRNLSPSFIRRGKSSSISSMAEVGKTSSFIDLIPTTSSPSPGDSHSNIIHFSPGDYIYNFEHPLPASIPESCNATFGSTSYYLEVSINRPGAFKTNLAGRLPINIIRTLAESSLEENESIVITRDWEDQLRYDIVIGAKSVVLDSYLPLAFRFVPLWGKVALHRIRVYLTENLEYYCSNKKVHRMEPSKKYLLLEHKAKKGRSLLSSKNPEDESSTDSLNDFDDDILPKELEFQLFVPTELNARTNSRLHPDTSYENIQAHHWIKICLRISKQDPENPEKRKHYEISIDSPLHVLSHLCSHNNTLLPAYDDLIPSMSLVHSHNELPPLSPGVTPVEHTERPRNGSVSNQILGMFNSNNNGNSQSRSSSLSRENENGRSSTPIEFHHISSGLESAGAVEREADMHLEANLYQPKENAISAINSPQALPHPDTFSSPVISSPVQRPIHLIRKPSVNPPPFDADVPPPSSIPPPAYEECDPEGRRGSNGYGRDLSVTSDNSRSLSLSPLRIDEPSESGTTSSTRPSVTTNSFPSTAIASNTPVRDLLIQQLNGSGSSSLVTPTELVEPTTKIDDNIPVDSPVPQIEIHNENNDEIHGNNVSTESISSLRRSSFNSERGSNSNGHDQDRASNREGEPETETEEEEDITDYPSPILPPTAVHGMAKISRTSSAASTTSINSAEIPVEQTIPLLSLVPSHTSQANIDSYNKGRNESVGSLLYEVAKPTEFYNGLESSAGVDNDFFKVMSSSLSKLRNPRLAKHYQDQES
>XP_002551099_Candida_tropicalis
MNIPNSPLFAPSQLSNPLGPDSPNGANNTDSSNQSPTQILLPNLPDKPTVSTSSFAAYIIPSERNLFVQGFEPHEYMARPPTLLRGSLVIKVFKPTKIKSINLTFKGVQRTDWPEGIPPKKNQYNEINEIVTHTWPFFQGNLNEKVKNHGADWFIEKNGTHHHQNTNEEDTVTSRSGTPPPPSHSHPQPHHQSSNSSIPSLTLSPTRKSHREETTATSNFFSRTLSPSFMRRAKSPSIASVTDSTRNGSSSDLPSTSSNGSTDSHAHMQFAPGDYIYNFEHPLPASIPESCDVTFGTTAYFLEVNITRPGTFKSNISGKLNLNIVRTLSEASLEENESIVISRDWEDQLHYDIVIGAKSVVLDSYLPLAFRFVPLFGKVALHRIRIYLTENLEYYCSNKKVHRMEPSKKYLLLEHKAEKGRSLLSSTNGDQTADLNNFDEDILPKELEFQLFVPTELNVRTNSKLHPDTSYDNIQAHHWIKICLRISRIDPNNPEKRKHYEISIDSPLHVLNNLCSHGNTLLPAYDDLIPQSGSSRSLLANHSHEAAPLSPGVIPVEHSARSRSGSGAANGIFGRFNNNTNGGSNGLNTSISNSSSGRSRRGSSTPGDNGIDRPVTPIDFHHITSGLENAGVVEREADMHLEANLYQPKDEANISAINSPQAVPHPGTFTSPLMSPVQRPIHLLRKPSTNPPPFEADSAPPPALPPSYEEAESEFAENSTIRHHLNTDNSRSLSLSPLRIDEPAQAPLTTNTNETSESEGVGSTTSVRDLLVLQLGGRRSSMESAFRGLIPTNTIDENIPENEPQPSQQQQQEIPIPHIEISNPVGESTTETSSSDNITTSDSSSHNQSISTGPSEHEVQQQPPPPPPPQLPRSAVEDEDEEDIVDYPSSPILPPSPIVPPSGIAKVSRSSSITSTGSIDFPVEQTLPLLGSVASQNSLLLNTANTTTTTNYKGRNESVGSLLYEFAKPTEFVDELDPSPEFYKMMSSSLSKLRNPRLHKHYQDQELNK
>XP_003870571_Candida_orthopsilosis
MHSNNHIPNSPLFPSSQLSTSTNNRDQQPQQQQQQHRHSSSSFPHHQVFLPTLPDKPTTATSSLAAYIIPSEPVLFVQGFEPHEYESRPPTLLRGSLYIRVFKPTKIKSIALSFKGIQRTDWPEGIPPKKNVYNENNDVINHTWPFFQASPTSGPIPNNGADIFIEKNGETHHSSSPGDDLSAVRSNTPPPLSHRSSTGGSSIASSSHHHSDNFFTRNLSPSFIRRSKSPAPSDSSNAFSDLTSIVSPSNNDPNSAMLFAPGDYLYNFEHPLPPSIPESCNVTFGSTSYNLEVSIQRPGAFKSNLSGRLPISIVRTPSELNMEENESIVISRDWEDQIKYDIVIGAKSVVLDSYLPLAFRFVPLFGKVALHRIRIYLTENLEYYCCNKKVHRMEPVKKFLLLEHKARKGRSLLQKNPQDESTVGLDEYDEDVLPKELEFQLFVPKNVIGRLNSQIHPDTSYENIQAHHWIKICLRISKTDPENSGKRKHYEISIDSPIHVLSPLAAHNNTLLPAYDDLVDTPPQPQITSIGSPSQNPLSPGVIPVDGNNSRPIEFHHISTDMDVGATERDADMHLEANLYKPKDDSTITAINSPQAKPHPDTFTSPLISPVQRPIHLIRKPSTAPPPFEESSKSPPVMSLHPPAYGDIPHRGGSTSSNGSGSRGPTVDGRGRGEGSLSLSPLRIDDEVGQQFVNPLTTTTSAASGALSVENSTGLQVNTVTPVRDLLIQQLQGHGASHDASPIETQGENARVEVNDSRPDVAVPEISINGANVSSDDGTNKVIAGEGSKPTSVGNYLSTGSHNGSRTHLSLENAVIDDDEEGDLADDPHSPISPRLAPISFTHRRNNSRGNEDVPAIDNAVSSTSPTKQRNIPTASSSPLHQPRVPQDSRSSRSSSISTTNSFELPIDQTLPLLNMSTSSIHPATTTADTNTNANTNTNTNTGTTQPQDPYLHDERNLSITSSIYDLSQRRPSQPFTGMKPMGIISDYISAHDDDFYKLNSLHHLRNPRIKKHYQDTENVDENGIGAGDLGNPTTTTRSNNVSGISHNDAIYKTRQKSFGVVGTNEDEYEVEEGSSLSSNEVQRQGHEQRGAKSTEGSDDVQDFPPGLKVGFVMNN
>XP_001524074_Lodderomyces_elongisporus
MSNHYSQNRKHNNQQELLPPSSPLFPALQLTNQLPHNTNIFTPTLPDKPTCSTSSLSVYIIPSEQNLFVQGFDPREYISRPPTILRGTLFIRVIKPTKIKSISLSFRGVQRTEWPEGIPPKKNSYAEVNDVINHTWPFFQTPSAGGSSSSSGNATATATAATASSTSFSSPHNGADFYIERNGANRSGLNDETSASNVNVAAAAAAAARSPSPAPRRSAGTSTSLNSTESSGNFLLRNLSPSFLRRSKSPSIGSLDAAALGELTTVTSPSSDPQSQMHFAPGDYLYNFEHPLPPSIPESCNVTFGSTAYNLEVSIQRPGTFKSNLSGKLPINIIRTPSELNMEENESIVISRDWEDQIKYDIVIGAKSVVLNSYLPLAFRFVPLWGKVALHRIRIYLTENLEYYCNNKKVHRMEPPKKFLLLEHKARKGRSLLQTNPHDESEVGLDQYDEDVLPKELEFQLYVPKDITGRGLTQIHPDTSYENIQAHHWIKICLRISKQDPENPQKRKHYEISIDSPLHVLSPLAAHGNTLLPAYDDLIDSNNNTHTPASVADNILSPGVTPVDYHHNHHSHHSHHSSNEPTPEASSSSTTAIRSMLNNNRRSSSPGNRPVIPDPDTLSPARSIEFHHIKSELNLAGLAGETEANMHLDANLYKPETEETISTINSPQARPHDGTFTSPLNSPIQRPIHLIRKPSIAPPPFDEAAKDPKMSLHPPAYQERDEGSLSLSPLRIDDTNDASFANPLNPSSSSKGISSLNAQSNTPVRDLLIQQLNGSRSELAQDTQTQQSSASPITENNSSTLPQITIDASDSSHEEQSIAKKENKTENKISAPAKTEEKDLADDEFLPVSPSLPAIGSCSRRNRERTSTDGSSDKMSPSPRRTSNAQAEYNNNKTRKNSTADNQDMHSSSNSRSRASSISSISSEQTPLDQTMPLLNQSTSSIATHNAFFNSGSNMYATETNQSIGSSIYDLAYRRPSQVGTKPAGVFMSALGNDIAEDEFRGFNSLHHLRNPRIGKHYQNFDNDNDNDAGMSTGTGTGTGTSTGTGTGTGNTSDSLAILPDKTGVATTNTNLFTLDNRLVTHNAVPEEIIDEEEASEESGLTLDEVHLHQIQSQVPKESKDRGVDSGVGADAGAGADVNVGAGNDGDKMNNWHQHGPPHSGAMEEVPAYKMGYIIE
>XP_007377467_Spathaspora_passalidarum
MRPNSPIFPPQQLSINSPMSQLDQDLDSPGARPASPALLPPLPDKPTCSTSSIQVYIIPTEQNLFVEGFDAQEYGSRPPTLLRGCLYVRVLKPTKIKSITLSFKGVQRTEWPEGIPPKKQLYAEINDVISHTWPFFTGTNNTINNGADYFVELNNHRRYLSASFNDLKRLNTNSSDSSLSSASVADTTASSTVVNFLSRNLSPSFIRRGKSPSVSSMDMPDLSSVISPGSVNDANGPTTFAPGDYIYNFEHPLPPSIPETTNVTFGSTNYNMEVSIIRAGAFKSNLSGKLPINIVRTPAESNMEENESIVITRDWEDQLRYDIVIGSKSIVLDSYLPLAFRFVPLWGKVSLHRIRVYLSENLEYFCSNKRVHRMEPPKKFLLLEHKAKKGRSLLSSRPVNDDDDAEDEEEDNFDEDILPKELEFQLYVPHDLNNRYSAKIHPDTSYENIQAHHWIKICLRISKPDPNNPEKRKHYEISIDSPMHVLSPLAAHTNTLLPAYDDFIPQLSSEPLSPGVIPVDGTATPEIEFHHISTTTDLDGVARDADMHLSANLYHPTPDEATIRAMNSPQAVPHPNIYSSPLVRPIHILRKPSVNPPPFDADISPP
>XP_043050593_Scheffersomyces_spartinae
MENLTSSPIFSPTQLVAFPEEINGSIHNLKINDNGGILAFLPQLPEKPTVQASTVEVYIIPTEKTLFVQGFDVNEYADRPPALLRGCLYIRVLKPTKIRSIELLFRGVQRTEWPEGIPPKRITTTENNEILNHTWPFYQPTGPPLPNNGADMFQELANHHDDSHGLDRGDGRRYSGSGLRPSMSSTSILSELSGGNFLTRALSPVGFVKRAASPSFGSYNDHESDPAIGTFVRGDYIYNFEHPLPPSVPESCKVAFGEVSYELLVNVQRPGAFKSNLQGRMSIDVVRTPSDMNQEEIEPIVISRDWEDQLKYEIVVGAKSIILDTYMPMAFRFIPLWGKVQLHRIRVYLTENLEYYCNNEKVHRIEPQRKFLLLEHKAAKGKSILTKSGGLVEENCDDDDEVLPRELEFQLYVPKDIGDKSKVPLHPDTSITNIQSHHWIKICLRLSKPDPDNSEKRKHYEILIDLPIRVLSPLAAHSNTILPAYDDFIPPIFDTVAAPISPLMSPGVTPIDATLLSQLSHTSLDQLAIERRSGGSTPISFTHIKNSATDEFRDPDMHLNANLYHPASLQNLSEMSSPQATPHPDTFVSPVSSPLIRPIHLLRRPSYSPPPFEADTQPPSIDEVEALPPAYEENELSLSPLRIDIGRGRPRSSTTDSLEVPSPSNNGGKKGMSVKDMLFRQFDNTSSKSRERTRSTENGGNGRNRSGSNSTLLSRKELASKVRHKTPTHENNNDNDLGVLQTQNGSSTATTSCRTSEEETTTTTTTGSTRNSLCSSINNSIGATSLGSSNSGRDRPAIKVTSPQGHSINEEPERSLYYPTPGSPLITPPEEDDLTDIPSAIVPPPKMRALSPIRGPQQQHRSPSRRSSGSSIISTATDIPVELTLPLLAMSTSSLGQPSAYNVNVAGMNHMNGSITSLGPLDNHRRLSALDDLQQPQDDKTTTHLSPFGRFNFLYGAAGSKNNNNRHIPPEADDSEDASTVGGSSMIVSNSDVEDGTESTNGTIKEATIGRGKSTCFGVIDRNAKHSNIVLGGG
>XP_001384076_Scheffersomyces_stipitis
MQAVSPIFPASSLSLYPATSNPEDQVLIPQLPEKPSASTGSILVYIIPAEKNLYVQGFEAEEYSQRPPTLLRGCLLVRVLKSSKIKSITLRFSGEQRTDWPEGIPPKKQIYAETNYIVSHTWPFFQQGSGNPQTGADLYRDFGDLTSILSSDNDPSKPGTFAPGDYIYNFEHPLPPSTPESCSVTFGSVHYCLEANIVRPGTFKSNMTARLPIEIIRTPAEQNLEENESIVITRDWEDQLRYDIVIGAKSIVLDSYLPLAFRFVPLWGKVALHRIRVYLTENLEYYCSNKKVHRMEPARKYLLLEHKAEKGKSLLSKDSEEENHFEDVLPKELEFQLFVPKSLNDRSNHEIHPDTSYDNIQSHHWIKICLRISKQDESKPDKRKHYEISIDSPLRVLSPLAAHGNTLLPAYDDFVPGTTNPPLPIERDADMHLEANLYSPVANESSTKLSSPQAVPHPGTFNSPLNSPVQRPIHLLRRPSTNPPPFEADSPPPTFENLPPTYEESEQSLS
>XP_020067082_Suhomyces_tanzawaensis
PNSPLFPALQLTLAGSTGTGTAGDVETYIPTLPDKPLTQTSSMQVYIIPAEKTLFVQGFTANEFAERPPTLLRGTLYVRVLKPSKVKSITLTFKGQQRTEWPEGIPPKRTTFSEINDIVSHTWPFFQQGQFSGPNNGADVYREPDGSTTAGYNADHDISQLNLADTFSRSSSPSMDPQAGNFFTRNLSPSFVRRAASPAPEAGSIFNELSTTASASESDPKTGHFAPGDYIYNFEHPLPPSTPETCSVTFGSVEYHFEATVTRAGTFKSNLNARLPIEIVRTPAEFNLEENEPIVISRDWEDQLRYDIVVGGKSVILNSYLPLAFRFVPLWGKVALHRIRVYLTENLEYYCQNKKVHRMEPPKKYLLLEHKAKKGKSLLSAGGGNDDSESPDVDDEVLPKELEFQLYVPRVLNEKFTHEIHPDTSLDTIQAHHWIKICLRISRKDPEKPEKRKHYEISIDSPIHILSPLAAHGNTLLPAYDNGSAPSNISLPNYSENSPPLSPEVQPIDGTHPPNPLLPGVNRSDTTLSLDAMIQPTFYHLNSALNNDDPIERDGKMHLEANLYKPKKIPTPLQSPQATPHPGTFLSPLNSPIQRPIHLLRKPSVNPPPFNPDLDPSTAINIAPPPAYEEEDSLSLSPLRISVTAPGRASPPVVNNINVIPASPLQETPVKDMLSKQLNARPAEDLSPREPKRSLEQALLDLDKDSTEEDQANRLEVPDERASIDITDTPGSPLVPPESIGSGLNSAAMSRRSSITSLNSLTSDLPVDQTIPLLALHASSATIDDLAYRNGSVNSLMYDYSSRRPSHPHIAGSNMLDLVDGKNLTDGIFEIHENLLGLRNPRIKRHYQD
>XP_020079063_Hyphopichia_burtonii
MLQGPNSPLFPVLQLTLSPAISNSVAAANGVSEEHPLLLPQLPDKPLAQTSSIQVYIIPTEKNLFVQGFEAYEYAERPPVLLRGCLYLKVLKPSKIKSITLNFKGQQRTDWPEGIPPKKNTYAEINDILSHTWPFYQVESPLPNCGADFFKPLNSHTNDQDVSHLSLSDTITRSHSPAPLSTSQSHTSMGVGNFFTRNLSPATNFMKRAASPSVHSNDVPNDLTSSITNPDNDSLKPGHFPAGDYIYNFEHAIHPSIAETTDVTFGSVSYHLEANISRIGTFKLNLTARLPIDIIRTPSESNTEEHEPIVITRDWEDQLRYDIVVGGKSVILDSYLPLAFRFVPLWGKVALHRIRVYLTENLEYYCQNKKVHRMEPPKKYLLLEHKAKKGRSLLSESGGLNEEAPPDEEDDILPRELEFQLFVPKTLSDKHCHNIHPDTSFENIQAHHWIKICLRISKLDPENEGKRKHYEILIDSPIHVLSEYAAHGNTLLPAYDTHQRDEEQFLPKYTPSSPPLSPGVVPINTNNILASALNNNSGTQENSLDHIMESPIRPSTPLEFHHINSVRNNDEPIERDPDMHLGANLYKPSEDSALNSQMHSPQAFPHPSTFSSPINSPIQRPIHILRQPSYNPPPFNADNAPPTIDDVIPPPAYEEEDHSLSMSPLRINDDAITTPPRAELNVIPPTPVNVIPPTPQETPIKERLEQQLEEATKNNIANQTSASGSSKSSHKTLKRPLVDDEDGEDLVDFGDAPIQAPLSPQPLHLLINRSRRNSSNKGSNHASRRSSISSLGSSENLENMPVEQTMPLLSLSASSINVSFSAPSLNERGRNDSIHSLLQDSTRRPSNINDWSTRKMDLMSNDLTDDVHGVNGKLSKLRNPRIKRHYNDSVEEDTISSDSMKPKIIEEDMAHENSEMNELASNGETNSGTQPSSRSSTSFESEITIDESTGLRRKNDSKDHHQNNSNNQVPGLNYGYTIE
>XP_015469066_Debaryomyces_fabryi
MQTPNSPLFPAQKLTLSPSAVSLGGLAGASSGVGGSTLIPQLPDKPLTETTSMQMYVIPAEKNLFMQGFEPEEYEGRPPTLLRGCLFLRVFKPSKIRSVTLTFKGQQRTDWPEGIPPKKTSYVEVNDILSHTWPFYQLGNPLHSANGGADFFQELLKENSSEIETLTLNPSISRSNSPAPDSGRGNFFTRNLSPATIMKRATSPSLTVNESFSNLTSVLSTETDPNKPGLFAPGDYIYNFEHPLHPSIPETCSVTFGEVFYYIEASVVRAGTFKLNLTGKLPINIIRTPSESNMEENEPIIITRDWEDQLRYDIVIGRKSIVLDSYLPLAFRFVPLWGKVALHRIRVYLSENLEYYCQNKKVHRLEPPKKYLLLEHKAKKGKSLLSKNLGQGEEGDEEDEDDEILPKELEFQLFVPKVLNGRIKHEIHPDTSYENIQAHHWIKICLRLSRTDPEDSSKRKHYEILIDSPIHILSSLAAHLNTLLPAYDEHLALSSAYNFQHHGTPPLSPEVIPIDNTIGSDRNITTKGAENSVSLDAMIESPHVDFEHITTHDGNLDFSDADMHLEANLYLPPDDNRPEMASPQALPHLGTFSSPLQILK
>XP_456588_Debaryomyces_hansenii
MQTPNSPLFPAQKLTLSPSAVSLGGLTGTSSGVGSSTLIPQLPDKPLTETSSIQVYVVPAEKDLFMQGFEPEEYEGRPPTLLRGCLFLRVLKPSKIRSVTLTFKGQQRTDWPEGIPPKKTSYVELNDILSHTWPFYQSGNPLHSANGGADFFQELSKDHNSEVENSTLNVPLPVSRSRSPAAENGLGNFFTRNLSPATSFMRRAASPSSTVNESFSDLTSVLSTETDPLKPALFTPGDYIYNFEHPLHPSIPETSSVTFGEVFYYIEASVVRAGTFKSNLTGKLPINIIRTPSESNMEENEPIIITRDWDDQLRYDIVIGRKSIVLDSYLPLAFRFVPLWGKVALHRIRVYLSENLEYYCQNKKVHRLEPPKKYLLLEHKAKKGKSLLSEKSGQDEDEDDDAEILPKELEFQLFVPRVLSGRIKHEIHPDTSYENIQAHHWIKICLRLSKTDPEDPSKRKHYEISIDSPIHILSSLAAHVNTLLPAYDEHLVLSPSYNVQDHATPPLSPEVIPIDNTTVAGRNISRKGTENSVSLDEVIERPHANFEHITNHNGTFDDSDADMHLEANLYSPPDDNRPEMASPQALPHSGTFNSPIQRPIHFVRKPSINPPPFQENTNDMLIGVDNLPPPAYEEEDHSLSMSPLRIDESSDRGRSKSNSRFPGLTMTVSHEGPVKNLLSQQLRKSESELSRKYESEDISDNVSSVKPPTMSPIRNAVSPNRRATDATRQSNSSANSSDTGLTNSIISSSQSNETKSTHDQDEMYESSNVHKITNRNEKADANRKFSDDNYVPESTFHESENKDKSRQSSISSLTSSLDIPVEHTLPLLNHSSSSLLTPQSNFKSMNSSINSLNDRRTSNVHEITKITDLVEGGFNDDLYRVNDNLSHLRNPRIKKHYQNSDHMSETEINKQRQKSFGVINNNDSDMVTRMSSSSESTVHGDDTVGASPLFNSNGGSPSNTNSLFKPLSGSPAPGLNYGFIIE
>XP_006685291_Yamadazyma_tenuis
MSYLPPNSPLFTSSQLAPVSSTASGDQNLIPQLPEKPTASSGTVQMYIIPTEKNLFFQGFEANEYAGRQPILLRGCLFIRILKPAKIKSISLQFTGSLRTDWPEGIPPKKNVFSEENNVISHTWPFYSMSNPLNTLDGGADLYSELPKNIDRDVSHLSLNDSSIRPHSPSLSQLETTNPGLFKTGLMKKANTSPQLHPVDSFNDLSSVLTGENEVGKPGTFPPGDYIYNFEHPLRPSLPETTEVTFGDVSYELEATIIRAGAFKSNLIGKMPINLVRTPSEYNLEENEPIIISRDWEDQLRYDIVIGGKSIVLDSYLPLAFRFVPLWGKVALHRIRVYLSENLEYYCQNKKVHRMEPSKKYLLLEHKAKKGKSLLTKKENGEYGDETEELLPRELEFQLYVPQNLNGRVNHVLHPDTSFDEIQAHHWIKLCLRISKLDPEHPEKRKHYEISIDSPIHVLSPLAAHGNTLLPAYNEFLPEFLPEYTPASPPLSPEVIPVESTATIGKLFSALNPVSSNSSHKHETPSAVHSPTPEIFHHINSFDNNDDPIERDLDMHLEANLYKPDPNESRSQLNSPQAMPHIGSLSPVTSPMLRPIAPLVVPSKDPPPFEAASPPPDNEVPPPAYEKDSARNSMSPGVTRDSSTSSLLPRGRSKTNSSTNTNGSNGSYGASNEISIKDLLTNSLGGHRNSVASKKSQSSGESDKSKGNQSSSSSLVKSKGIVPDSDNTILSPKVEHENEHESEEDIVNLIGSPELIPEAVSPRRNLSPMGSPRTGVSPIASPRRGISPISTPLRSRSPERGGTSPTQSPERTFSSDALPPTIQFNGNEEHNGHKRESESPGYQSEIESSSSRRTSIASFSSNEMQMGQNIPLLSSSTQSLLLSNPANTRTASVGSILFDPGRRHSSNTRPSIVDFVDGGDLGGDFFRDSMRLTKLNNPRRHKETNISEEVIESDHLTKNEEMVHEEESLTGTSESDLTVNENQTLKTQSPARGPTKEIPGFKIGFSIE
>XP_001484131_Meyerozyma_guilliermondii
MQAPRSPIFPPQRLTLAGDTDMESRNQVLLPQLPDKPVCLTSTLQVYVIPAEDRLFLQGFDSNEYAERPPTLLRGCLWLRVLKPTRIRSLTLQFKGAERTDWPEGIPPKRNQTVEINDIISHTWPFFQLGNTAITPNNGADFYRELPRHGDHDVSSLNLAETISRGTSPAPDVSSSGFLNSGLSPVRLVKRATIDAGSSFTSLADLSPMSSVNDDSSKAGSFVPGDYIYNFEHPIHPLLPETTSVTFGSVFYHLEVTVARYGTFKPTLTGKIPVEIIRTPSEENLEENEPIVITRTWDDQIQYDIVVGAKSVILNTYLPLAFRFVPLFGKVALHRIRVYFTEHLEYYCLNKKVHRMEPEKKYLLLEHKAPKGHSLLSDSAVDSEEDVEILPRELEFQVYVPQVLNRYHNHMLHPDTSFTNIQAHHWIKICLRLSRNDESAGKRKHYEISIDSPIHVLSPQAAHGNTLLPAYENEMDLNAPQAMSSPPLSPDVTALSSDHDPNDLLARGYTLPVDRLGSPYRISSPMSEGEPIERDANMHLEANLYQPNADSIDHNLSASQAKPDTTILPLNSPMQRPIHVVRRPSFNPPTFEAATSPLLSGGPPLEAGPPPAYEASQSLSLSPLRINDSQKATHGSTIAGASPFPLIVGSETPIKEMLRQHLGSDYHLAGDSDNRSRSSKGTQSSGSSLTTGHNETDVTDSQQSINLKVEDTVPVHDQENLNHENQSTSKSRQSSFSSEGSTTLDPPVEQTLPLLSESTTSLDNVPIESRNSSITSFHDRRTSNAFGAQRITEFMNGNFIDDLYKSGNLSLLRNPRLKKHYQEELKTPVVPDKARQKSFGIVDALNGDNSSQSSNSTDSGSRRSTNDNTFLPERIIEGKEVPGFNVDYIM
>XP_018710994_Metschnikowia_bicuspidata
MDLPRSPLFPDAALALSPGGADDCPALLPQLPRLPLILTSTLQVYVVPAEKHLFVQGFKPAEYETRPPTLLRGSLVLRVSKPNKIRAVSLTFKGTQKTDWPEGIPPRRHVYAETRDLANHLWPFYHSDAHTADFGAALSPVSSFVDLATARSAPQNASEARPGYFPPGDYVYNFEHPLPALSPETVQTSFGSVSYHLEASVTRHTTFKSHLSGRLPITVVRVPSDHSVEENEPIVIERDWEDQMRYEIVVASKSVVLDSYLPMSLKFVPLFGKVALHRIRVYITEDCSYSCSNNSVQRTEPSRKYLLLEHKAGKNQSLLLGPGTLPAAFGPHDEVLPRELEFQMFVPSAVNRRLGDTLHPDTAVDGILCHHWIKISLRISKHDPLRPEKRKHYEILIDSPIHLYSPLAAHNNTLLPVYHREPDALPTSADHASPMLRDADMHLDSNLYRPANAEVLSTIGSPQATALSPAVSPVPSPGRGLPEPSMDPPHFSIMGVADDTLPPAYEERSPSVS
>XP_002614535_Clavispora_lusitaniae
MEEPRSPLFPASSLAPGIEDSNQYFIPQLPDNPTVQTSSLQVYVVTTEKHLFVQGFNASEQEGRPPTLLRGCLVIRVVKPSKIRSISLVFKGSVRTDWPEGIPPKRNVYADGHDLVTHTWPFYQMETPVPKCGADIYVPCGKSGVHEDVSSLNLAESNTPQLMPIESATSFAANLVKRATSPLSGSSSNHLAPTASGLTSVLSASSYSGADDESKPGHFSPGYYVYNFEHPLPASTPETISLNFGHVAYSLEASITRVGAFKSNLTAKVPVDVVRIPSDNSVEENEPIIIEREWEDQLRYEIVVGSKSVVLDSYLPLSFRFIPLFGKVALHRIRVYMTENCNYYCNNKTVHRAEPVRKFLLLEHKAKKNKSLISKSGGLTDGPAPEDDEVLPREMEFQMFVPSTINKKYNYCMHPDTAYDDIQCDHWIKISLRISKQDPENPEKRKHFEISIDSPIHLCSPLAAHNHTLLPSYDMEPEFLPVYTPTSPPMSPEVTALDCSHNGGLGRSLLSAISGISGQQNGSPGARSDISRPLTPLEFHHISSPNNNDVPIERDPNIHLEANLYEPPDEEVLEKLGSPQAKPFSPQIKAFSPIASPLMSPVLSRQPTINPPSFEQPGVSQDVLPPAYEREDPAHIIASIALDDSRHGSDMKSVHSGSHLSGLGGEPSIKDILSRQLDQRSRNSQSDRESLRSAQTSHASDKDSMKSHQNSNNGDTSSIRSAQNSKHSLSDENRKKNGETPDSIGTNNTVGGHTHESTKENSTSSAAMKNNAVKDVSNDTLLPGTAMHQDDTEIADLDITDVTPFGHDISPSIMKPAKSRNSSISSFTSSAVGSDDIPFDQTFPLLSLSSTSILDGLRQSFDDPMQKSGFMGTPSMTDLVDSNFFGNDEHRINGSLSRLRNPRIKKHYQDPPQIVEPGVAIAGSKDRQKSFGVIPSFTFDTSHSHSPNRSSTESDVTIDEISQSGRKGDTFIEPLDLQEVASK
>XP_025344513_Candida_haemuloni
MDASLALSPARDENPEEQVFLPNLPDAPQASSSSVQVFIVPAEKHLFLQGFKPAEFENRPPSLLRGCLVLRILKPAKVKSLSLHFKGIQRTEWPEGIPPKRTNYAEVNDLINHTWPFYHADTHTPTFGADFVRPLPANTHKASDDITHFSLSDPHTGGTDSFLSPVDTAKGFAASLINRATSPRGTSPSPAPGITPVSSMQDLTTMRSAGSATDSPIANGPPKPGYFTPGDYIYNFEHPLPASSPETVDTNFGRVFYNLEANVIRMGAFKTNLTARLPVSVVRIPSDSSVEENEPIFIERDWEDQLRYEILVGSKAVVLDTYVPISFKFIPLYGKVALHRIRVSITENCNYYCHNKTVHRAEPTRKFLLLEHKAKPNKSLLSKQGCLTDDGPDVGTEEDEVLPRELEFQMFVPSTINKKYNFAMHPDTSFENIQCDHWIKISLRISRKDPSNPEKRKHFEISIDSPIHLCSPLAAHCNTLLPAYNRTERLEPLPQYAPSSPPMSPEVTVVDQSQGVGHSIFSALSGYGNSQSSPASSEGSSRLISQARSATPLSFRHLSNSDEPIEKDHRIHLEANLYSPSEANVLESLGSPQAQPFSRPQSPAHSPAPFRPDAQRRPTVNPPSFEAINHDFDETLPPAYERDDPATSPVRNEGTSAVNADKRKRSSGAKETIPAIELSRPSTDASVNPSGIKNQLSKQFEPVPRTSTGETNNSATTLTENNKESTSMQRDPSDLRVSESSSIPRPKSPRIPESENDMDLSDVRQATSGPASPAIGPLVSRESSVASAVDDDLPLEQTLPLLTLNEGYTDDNLSNFSLDQGRRPSAFVNTSMTDLMDNNMFVGRSGIESHIFRNPRLKKHYQGEEEEEEPPSSHHDKDRQKSFGVIPNSDIPQSSTAERSSTASSTQSEWISEVTDSSGNKAHEGFRVNGLPKDVKELVK
>XP_024712981_Candida_pseudohaemulonis
MDFARSPLFPDASLALSPARDENPDEQVLVPNLPDTPQALLLLVQVFIVPAEKYLFLQGFKPAEFENRPPSLLRGCLVLRILKPAKVKLVSLHFKGIQRTEWPEGIPPKRNNYAEINDLINHTWPFYHADTHTPNFGADFVRPLPANPHKGDDITHFSLSEPANNSLHHSGSDFLSPVDTARGFAASLINRATSPRGSSPSPAPGITPVSSFQDLTTAQSAGSNADHSALNEPAKPGLFMPGDYIYNFEHPLPALSPETIDANFGRVFYNLEANIIRMGAFKTNLTARLPVNVVRIPSDNSVEENEPIFIERDWEDQLRYEILVGSKAVVLDTYVPISFKFIPLYGKVALHRIRVSVTENCHYYCHNKTVHRAEPTRKFLLLEHKAKPNKSLLSAQGCLTDDGPDVGSPEDEVLPRELEFQMFVPSTINKKYNFAMHADTSFENIQCDHWIKISLRISRKDPANPEKRKHFEISIDSPIHLCSPLAAHCNTLLPAYDRPEQPEQLPQYAPLSPPNSPEVTVVDQLQNGHSIFSALSNFGHNSPTSSEGSSRFRAPGRSATPLLFHHLSNSDEPIEKDHRIHLEANLYSPSEENVLESLGLPQAQPLASPRSAAHSPAPFRPDPVRRPTINPPSFEAINPDFDGTLPPAYEREDPATSPVRNEVSPTRPKRNSGAKDTVPSIELQRPLTDTSVSSTGIKHRLSKQFEPISRNSDDSSSAATLTEAKPSTSAEAEKKKELAPEPPKNDQRLSPGFRPKSPRLPETEDDMDLSDVRLLRLLSGPASPVIGPLASRQSSVALAVDDDPPLELTLPLLTLNEGYTDDNLSNLLLDQGRRPSAFMNTSMTDLMGNSTYFGRSGIENHTFRNPRLKKHYQEEQSFQSTKERQKSFGVIPSGDIPHQGTTERSLTASSERSEWISEITDSSGDKANEGFRRLSKDVNELVK
>XP_025335770_Candida_duobushaemulonis
MDFARSPLFPDASLALSPARDENPDEQVLVPNLPDTPQASSSSVQVFIVPAEKYLFLQGFKPAEGCLVLRILKPAKVKSVSLHFKGIQRTEWPEGIPPKRSSYAEVNDLINHTWPFYQSDTHTPNFGADFVRPLPTNPHKGDDITHFSLSEPANGVSGSDFLSPVDTARGFAASLINRATSPRGTSPSPAPGITPVSSFQDLTTSQSAGSNADHSASNEPAKPGLFMPGDYIYNFEHPLPASSPETIDSNFGRVFYNLEANIIRMGAFKTNLTARLPVNVVRIPSDNSVEENEPIFIERDWEDQLRYEILVGSKAVVLDTYVPISFKFIPLYGKVALHRIRVSVTENCHYYCHNKTVHRAEPTRKFLLLEHKAKPNKSLLSAQGCLTDDGPDVGSPEDEVLPRELEFQMFVPSTINKKYNFAMHPDTSFENIQCDHWIKISLRISRKDPANPEKRKHFEISIDSPIHLCSPLAAHCNTLLPAYDRPEQPEQLPQYAPSSPPNSPEVTMVDQSQNGHSIFSALSNFGHNSPTLSEGSSRFRAPGRSPTPLSFHHLSNSDEPIAKDHRIHLEANLYSPSEENVLESLGSPQAQPLASPRSAAHSPAPFRPDPMRRPTINPPSFEAINPDFDGTLPPAYEREDPATSPVRNEVSPTRAKRNSGAKDTVPSIELQRPLTDTSVSSTGIKDRLSKQFEPISRNSDDSSSATTLTESKPSTSSEAEKKTELVPEPKKNEQRLSPGFRPKSPRLPETEDDMDLSDVRSLRSLSGPASPVIGPLASRQSSVASAVDDDPPLESTLPLLTLNEGYTDDNLSNLSLDEGRRPSAFMNTSMTDLMGNSTLKKHYQEEQSFQSTKERQKSFGVIPSGDIPHQGTTQRSSTASSEQSEWISEVTDSSGDKANEGFRRLSKDVNELVK
>XP_028888698_Candida_auris
MNSARSPLFPQASLALSPAREENPEEEVYIPNLPASPHASSSSVQVFIVPAEQHLFLQGYKPAEYETRPPSLLRGCLVLRILKPARVKSVSLHFKGIQRTEWPEGIPPKRSHYAEVNELINHTWPFYHVDSHTFNFGADFVRPLPSSLQKNQEDISHFSLNDSWQSNQNPVDTAKGFAASLINRATTRGNSPSPAPAITPVTSFQDLTTALSTGSASEANSAATASTPKPGYFMPGDYVYNFEHPLPASSPESVDANFGRVFYALEANIIRTGAFKTNLVARLPVSVVRIPSDNSVEENEPIFIERDWEDQLRYEILVGSKSIVLDTYVPISFKFIPLYGKVALHRIRVSITENCNYYCRNKTVHRAEPTRKFLLLEHKAKQNKSLLSKSGCLTDDGPDIGSEDDEILPRELEFQMFVPSTINKKYNFAMHPDTSFETIQCDHWIKISLRISRKDPSNPEKRKHFEISIDSPIHLCSPYAAHCNTLLPAYDRPEQPEPLPQYAPSSPPMSPDVTAIDQSQGVGHSLFSALHGYSFRPDSPAHSEGSSNRHRGTSRAGTPHSFYHLSNSGEPIEKDHRIHLEANLYSPTENQVDSIGSPQAQPLPCPQSPAHSPSPLVPDNRRRPTVNPPSFEALTSVEGILPPAYEKEDPATSPVRNENTGSSKEFIPAEAPRTVADTGVDSSGIKDMLSRQFDSTHSESQAASGNQQNAKPEDAEAHLMRQSRSLRIPETEDDLDLSDINSFKSGPVSPELGPLATRRSSVVSADDVDLPLDQTLPLLTLNEGYTEDNLSTSSFDQGRRPSAIKNTSMADLMDQVTFGHTGVENHFFKNPRLKKHYHEETQSDAAIHKERQKSFGVVPSSELPSSGSTERASTSSSARSEIISEVTNSSGEKAHEGFRGNVSKDVNEPVR
>NP_012451_Saccharomyces_cerevisiae
MPMDQSISSPLFPMEKDIDIPLDATPLAQSSSLQLFIHLAEPVVFLQGFDPQKTEYPSVVLRGCLVVRILKPTKLKSISLSFKGYSRTEWPEGIPPKRQEFVEIKDIVDHTWALYPPTEQKSKKKMDASAPNESNNAANNFLTKESGASLYRTLSDNETITSRKNSISGLSSLNLSPLGAPGNSSVNVKDRESRQRSRSSSVTSSNGPSRNLSPINLLKRATSPSVSHHNYKPTTTSIFSDLLNNTFTHNDAASHHGHHIPTSSNHLAMTSNNFTSGSGGEFFVFQPGDYIYAFEELIPQAYPESIKADFGFVEYFLFASIERPGAFKSNISARQVVNIVRTQAHNSVEESEPIIISRDWENQLYYDIVIASKDIILDAFLPITFKFAPLDKVTLHRIRIYVTETMEYYCREKKVHRMEPTKKFLLTEQKGPKLPNLPNDANLSKAKNMGNLLQDPKNGDLVNKEYEYQIFIPSRFNNHQQLHPDTSYENIKANHWIKICLRLSRVVDNKRKHYEISIDSPIHVLHRLCSHANTLLPSYDGHPASFPKETDSSISSILESSDDNINLYHNSNIFFPKEVLSSPVLSPNVQPLDILIPHLPSTSLTRNSRQFNRNSKSHPSDNTIFNSAKLKSNIYQPESLQRELASPQAIPLSPITSPMSNMEVPPPDFDFSSDFISDAASGTTTTEVSSSESSILPRDPPSYKDTVLHDNNQKRRPNSKHPTPPSLKASHPNKNSDKNSSETLNKKESMSKIEENKHKRETTPKKRENRDVKSLSTPQREESKDSTSTGNQSNEKNRKRVLSLSSSLHSSPNNSGFAHSALGNLSNESLRSLNRRESVQDNLPSTIRHDNPFFTDLNQVLIEDELKNHDKNELNRHSTNTSSTPASARSSFDYSGINISKDKLNMEPLLSKTETLTNKVNEDSFLRPNDSYVDLLEPSVDTTIDITAPYARNSSAWHPLQNDNDNNQFSPLLGSNENFLNAANAQNSAESDHNNDIFTQGSGLTESSKNSDSEERFISRLSSPEKVLINTLDNESGLQSINESTL
>XP_018221056_Saccharomyces_eubayanus
MLQPKTENETVAPVFAMEQDINAAPDAVPLVQTTTLQVFVKLAEPIVFLKGFESNGLSEIAPSILRGSLIVRVLKPNKLKSISITFKGISRTEWPEGIPPKREEFSDVETVVNHTWPFYQADDHMNSFTLEDHNFNNSSNRPSISEEDHILEMSGASIYFPPTMEPIKGNSNLSLDAYERNSLSSDHLSNKPVSSDISNDDKSLLATQKASVPSYSRRGSVPANFHGNALSPSNFISDLFTRTFSNSGATPSPDQEDNSITLFKDTKDVFVFKPGDYIYTFEQPISQSYPESIKANFGSVEYKLSINIERFGTFKSSVHAQLPIKIVRLPSDGSVEETEAIAISKDWKDLLHYDVVIFSKEIVLNAFLPIDFHFSPLDKVTLHRIRIYLTESVEYTCSSNGNRAKARRLEPTKKFLLAEHNGPKLSHISAGSNPLKAKNRGNILLDEKSGDLVNKDFQFEVFIPSKFTNSIRLHPDTNYDKIKAHHWIKICLRLSKKYGDNRKHFEITIDSPIHILNQLCSHANTLLPSYESHFQYPETKNDSAAPTIDQQSQFNSAPTHHDSNFFFPKEILSSPVLSPIVQKTNIRIPSDLPVVRNRAESAEKKDPDKLSKEMAQNGNVFASKQLMANIYKPNQIQRELTSPQALPLSPIASPILNYQPFSNSPPPDFDFDSAGHDISSENNIPIDPPTYSDVLKADGIDLPCYDTSSSRIPELKLNKSRETLASIEEDSFNGWSQIDDLSDEDDNDGDIASGFNFKLSNNVSSENVSSHTPILQSLNMSLDGRKKNRTNLHAPSVLPSTIRQNNQHFNDINQMLGSDDDGASLKWQSPNSKRSSLQQNSNTVKVQSSINKKLPILKINDNIIERKSSDKLEDPEDIVDSSVDITAFYDPGMSSDSKFDWELAKNHVDPTSYSVNVASDNQVMDDFKEAFREKKGK
>XP_033767201_Saccharomyces_paradoxus
MPMDQSISSPLFPMEKDIDVPLDATPLAQSSSLQIFIHLAEPVVFLQGFDPQRTEYPSVVLRGCLVVRVLKPTKLKSINLSFKGYSRTEWPEGIPPKRQEFVEIKDIVDHTWALYPPTEQKSKKKMGASAPNDSNNAANNFLMKESGASLYRTLSDNETLTSRKNSISGLSSLNLSPLGTAGNSSVNVRDRESRQRSRSSSVTSSNGPSRNLSPINLLKRATSPSVSHHNYKPTTTSIFSDLLSNTFTHNDGASHHNHHTPASSSHLAMTSNNFTSGSGGEFFVFQPGDYVYAFEELIPQVFPESIKADFGFVEYFLFASIERPGAFKSNISARQVVNIVRTQAHNSVEESEPIIISRDWENQLYYDIVIASKDIILDAFLPITFKFAPLDKVTLHRIRIYVTETMEYYCRDKKVHRMEPTKKFLLTEQKGPKLPNLPNDANLSKAKNMGNLLQDPKNGDLVNKEYEYQIFIPSRFNNHQQLHPDTSYENIKANHWIKICLRLSRVVDNKRKHYEISIDSPIHVLHRLCSHANTLLPSYDGRTTAPPKEIDSSISSILESSDDNVSLYHNSNIFFPKEVLSSPVLSPNVQPLDILIPHLPSTSLTRNSKQFSRNSKSHPNDSTIFNSAKLKSNIYQPETLQRELASPQAIPLSPITSPMSNMEMPPPDFDFSSDFISDAASGTTTTEVSSSESSILPRDPPSYKDTVLHDNNQKRRPNSKHPTPPILKASYSHKHLDNGTPESMNRKELTSKVEENRHKRESTPKKRECRDVKRLSTPQHEESKDSTSNGNQSKEKVRKRVLSLSSSLHSSPNNNGFAHSTLGNLSNESLRSLNRRESAQDNLPSTVRHDNPFFTDLNQILIDDELKNHDKNELNRNPTNTSSTPASARSSFDYSGVNISKDKLNMEPLLSKTETLTNKINDDSFLKSNDSYVDLLEPSVNNTIDITAPYARNSSAWHPSQNDNDNNQFSPLLGGNENFLNAASAQNSAESDHNNDIFTQGSGLTESSRNSDSEERFISRLSSPEKVLINTLDDESGLQSINESTL
>XP_003673877_Naumovozyma_castellii
MPFVIRSPLFPPEKSVEVPLDADPIAQTSSVELYIQLAEPTVFLQGFESRHIAEKCPGILRGSLIVRVLKPSKIKNISLSFKGYSRTEWPEGIPPKRQDFVEINDIINHTWPFYQAENSISTETNPEKTSVDDAILQTTGASLFKPLPKKPDHLHFHSNNTSTLNLNATPSTSNFSRRGSEHTIEMKTPFNRGRATSNVSVTSASRSLSPLNLFRRATSISAHDQSSHLNVASSTNNNNNNQNSANRATPTSLFSDILSSTFSNSNDQSLQNVMHTSGSGNNEHFIFQPGDYIYTFEQLISQSYPESIKADFGFVEYFLFASIERFGAFKSNITARLPIDIVRTQSDTCVEESEPIIISRDWENQLYYDIVIASKDIILDAFLPITFKFSPLDKVILHRVRIYITETLEYYCKGKKIHRMEPTKKFLLAEHRGPKLPDAPPDSKRSKAKYMGNLLEDELSGDLINKTFEYQVFVPSKFDNHQALHPDTTYDKIKSNHWIKLCLRLSKMVNNKRKHYEISIDSPIHVLNKLCSHANTLLPSYDSHMLCNEESAFQDSQTDSQRRGFDTSYHNSNIFFPKEIMLSPVLSPEVQELNENANINETSTHARRGSLRHHILQHDKPDEDIDTIFNSPKLKSNIYHPDMIQRELTSPQAIPLSPITSPQLRPLSLADPPPAFDFSDDILKYGNSAPPKHPPAYIDVMKHDGVDINSNHSIPSLMIPKIMVNKSQESLVSNKATNSIRDQLSSNKDDSKKHDNDTSLGSIEEDGDIASGFSFHGSNLPSGILRSQSSNLFPTANRRKSIQDILPSTIRNDTMFFNDLNQLLDDSHFGETDMDINNNNNNNTDHLNVGTSAPSSSIGQSCRSSFDRSFVDISKDSANTQPLLDTSESRNNLDMDYSMNRSRDSIDEIPKLPMDPSVDITALYDRNPNVWHPLQSETGFLPLSPVLSSDFHVFPDQLAKNKEEEESTSDNNRELGLTDASSSRKSDILDRQSDEFESKPIFNTIDNEALGTPEASVI
>XP_003980216_Naumovozyma_dairenensis
MTQLHSVLSPVFPAETSVEITGDCIPLAETSSIQLFIKLAEPKVFLQGFESRHISEKQPSILRGSLIVRVLKPTRIKNISLSFKGYSRTEWPEGIPPKRQDFVEINDIINHTWPFYQTDHNVTATSGNPVTSTNDKLSQSGNNKVENMLLKKSGASVYRKLPNSSKRSSSVLLNHSNNNSSSNLTASTTHNNNNNNNNNNLVSPNGTVSPSLRNSRNRATSNASRSSSVSRSLSPMALFRRAATIPSENINSSTNTTRSHNNNHNHNNIHNTNERPTHSHSSLISDLFNSTFSSASLTDSSANTNNNTSDSNNTLNDANYHHHFIFQTGDYIYAFEQLISQSYPETIKADFGFVEYFLYVSVERYGAFKSNITARLPIQIIRTQSDTSVEESEPITISRDWENQLFYDIVIASKDIILDAFLPITFKFSPLDKVTLHRVRIYVTETMEYYCNGKKIHRMEPTKKFLLAEHRGPRLPTAPPEDPNHKSKSKAKYMGNLLEDPVSGDLINKDFEFQVYVPTKFGNHQQLHPDSTYEKIKSNHWIKICLRLSKMVEDKRKHYEISIDSPIHVLHKLCSHANTLLPSYESHILSNTGNLDDPSSNLLGNESSNDNIYHNSNVFFPKEILLSPVLSPGVHPLDQTAVPNNNPQHQSINAKRPNYSRTRSQQSLNDTSNNDDDKISMDIFNSPKLKSNIYHPDSIQRELASPQAIPLSPIVSPNLRPLSLALSDIDADDNFDRIDGCTNDTNDPPPSFDFSSDSTNEPNIHVKTTTLHSSSESSKTDLLPRNPPSYVDVLKKDGIKSIEPSVGSSILPRITLNRSQESIVSLPHNHKYHPHHSSKLQTRKSIKEQLTSSSAINPTESISSNTKNEDWDIASNFNFHGTNLPSGILRNTAAQTNQQQQYPLRRNSIQDILPSTLRNDNRGFSDLNQILDEDKEDDHEQNYLQVGGNSSDIGQSSSTRSSFDRSSIIQPLGQTDTQPLLGSTQESLMSNSNVSVGSNYDNTNYNSLNVFDATMNQSRTSMSDICDTSLPLDSSVDMTALYDRNPNVWHPLQLNDENDNNGLSPMLRNNFQFDNFKDSHSDDRETTPKPEFPPHKRENDSKEHNDDGRDDEDDDDDEEEDIDVLHEDNGSSSQQSGSINRPSNEFESKNIINNIDGETLRRSYDDGILQ
>XP_003954725_Kazachstania_africana
MKQTQFNTLSAPLFPPEKDITISIDDEPLNHSNTVQVYVKLVEPVIFLQGFKPSSRSHTNPVDDTGKPPALLRGSLIIRVLKPIKLKSITLTFKGVSKTDWPEGIPPKKNEFVESKDIINHVWPFYSSSINPTNSGASIYKPAYSTDITSPLNLSPRTSLEQQQPIPPRKVRTRALSATSITSNSSSKARSLSPLNLFRRVASFGHDDNFNTNNNNEDAYSTISSTSNTKHTLISDLLSSTFSNDATPSVKSLTSSNNTTNNILNLNNNTDILTFQPGDYIYPFEQPLSQTLPESIRADFGSVEYSLMVTVEKFTHFKHTINSKLPVRIIRTQSDTSVEESEPIVISRDWEKLLYYNIIIASKDIILDAFLPIHFKFAPLDKLVLHRIRVYITETMEYYCRSQKVHRVEPTKKVLLAEHCGPRLKNLPPNLIHSTKAKYMGNLLKENSDDDDDNGIISNKEFEFKVFVPNKFKEQNMTQRLHPDTAHDNIKANHWIKICLRLSRNIDGKRKHYEISIDSPIHVLHKLCSHANTLLPSYYSHLSVNQGTVPSSEGSTPQELYHNSNIFFPKEVILSPLLSPEVQPLDINITCNRQIARTNTIHDKTNKNAKFSKNTSQENQIDILSSPSLKPNLFYPERVPKELTSPQAIPLSPINSPSLRPISLILDDNGQLDNDFSSPPPPDFDQPPEEPPSYTDSIRAGGTNSSLDLLKNNTAKKFQRIKLNKSLDKVFMNNRRKSSSVHRSELTSLNLDAELENSFNGDDESFDIGSNFSFSGSNSISQNVPTSILLKNQSPILRPMTSNNTTDLSPTTTIGGDNAIGTLNSNNATVATSNRSSVYIDMANSSQINPILLQPLLERNTTNTTSMEESMLQSTMEPLDSSVDITSLYNHNSFRFAELEQDSYSNNDDNDICRAASNDVSTSLNNSNNTDKSLVNLSELTDSNDKLVNEAESKLLKRINKACT
>XP_022462877_Kazachstania_naganishii
MEDLHNVLSPVFPPEKDIDVSMDVIPLNHSSSIQLFIKLVEPVVFLQGFDQRHDVDNNFPSMLRGSLIVRVLKPTKLKSISLTFKGYLRTEWPEGIPPKRTEFMEVNDIVNHTWPFYHDEHKVVKPNGSGSAAENMIEYLTTNSGSSLFRPLPSESDQSSRRNSAYLNGFNLSPVPTSTNLQSRGDKDKDNRKSRNRTFSDTSTDSIPAHARSMSPLNLFKRVTSSGEIPQAGTSSGAAANLHTPSTPGSKGKKGNKPMTTISIFSDLFGLSTNSNTSSVPANTGSNDISSITSKSGSKHTKSTIGSDANSISNVPAVTVANSGSRSKNLNPASYSMVANENESFIFEPGDYIYTFEQLIPQNYPETIKADYGFVEYFLLASIERYGTFKSNLNARQPVTIVRTPSDNSVEETEPIVISRDWENQLYYDILIASKDIILDAFLPIHFSFSPLDKVVLHRIRIYITETMEYYCKKKKVHRMEPTKKFLLAEHNGPRLPNTPKEDGNKTLKAKYMGNLLEEDGYLSNTEFEYQVFIPNRFGSLQRLHPDTGFENIKSSHWIKLCLRLSKEVDNKRKHYEISVDSPIHVLNKLCSHANTLLPSYDAHLIVNNEQYGLVTNEIAPNDGNVTASSVNATRQNVYHDSNMFFPKEIIMSPIVSPEVKPLDINLNAPPTSPLPRNVKKNLNVPQTGKLHSNSFLGHGNDKNGAGKKEPHVFKTDKLKANLYQPESLQRELASPQAVPLSPLSSPLLKPISMLLSDSLSARSSDNLLAPPPDFEVATMSSNESQRKPMNPPSYSDVMKADGIESKSVKSERPASIASGQPFPTFTLDKPQDTLNIKDNKALRSTGDLELGHDSLMSTDGGDDDGTDIASAFSFQTQSFHPSNLPSGVLKEKSPKHNGLSPDSPIFSRRSSVQGVLPSTVRNDNIFYNTLNQVLSNSTTHASTDEAHLSEDKSVQQSPRVSLTQNDHISKIESNTSFTDRLSARSSLDASAIVIPSNNSNRLPLLHHQSTNNLFDRSIDEFVFQSKESLNDYYGQPPLESSVDITALYDKNSSAWHPLQNQDKYSLLSHPDAPKTSRSDTKSSSSPSESTGGADDGSSFKVSKFTQDNEPKHVSDEVAEVNHLNRTIDEALG
>XP_449483_Candida_glabrata
MPIADSNSPLFPIGKDLTIPTDAKPVASTASVQIYIKLAEPVVFLQDFENLNHSDKPPGILRGSLILRILKPTKVKNLTLNFKGYARTEWIEGIPPKKQEFAEINDIINHTWPFYQSSEHHHSHHAHSSTASSSPAASNATSNNSGSNTRTGTPGNEDSPVYKGTGAALYRPLPRSTSERALRTGATQSSTPTNFSPLKNNTVLRSKSKDNLDDFARKRVLSRASSHSTLTNNSFNSSSNNNNGHTLNKTLSPMSFLRRATSSNSAHAFGVNDTPSASHRNGASTPTHPAPTGSFISDILSGNFASPGDSTTHNHAGNSSHQVNSNNQSQQATADFDPVGENGTFQPGDYIYPFEQLIPQSYPETVKAEFGFVEYYLFVSLERHGPFKSNLTGRTPVNIIRTQSDNSVEESEPIIISRDWENALFYDIVIGSKDIVLDAFLPINFRLSPMEKLTLHRIRIYVTETMEYFCKNQKVHRIEPTKKFLLAEHKGPRVPGLPKDANYNKAKNMGNLLLDESSGDLVNKEFQYQLFVPSKFNNHQKIHPDTTYDNIKANHWIKICLRLSRVVGDKRKHYEISIDSPMRVLHKLCSHANTLLPSYESHLIFNKQNFTDSSSQKNRESTNDNELGLYHDSNIFFPKEVLMSPLLSPDVQALDVNTESIYNAPYRVIRHDEFDDSRHKSGNDPSANVFNSPTLKSNIYQPDSIQRELASPQAVPLSPMLSSLSLTDFHQSNPPDFESLEDQLSAATTRSNSPMILPKDPPTYKEATHNDPSGVVASASIPKIKLSHSQESLPINNKNLRIKGLTPFSDTASIDTLSNDSDIAAGFQFSSSPNLTHSLLRSHSPSMISLHTGENVKNTPRLDVSHDNMPSTIRDDRHFFNDISQILGDEAEENENHLKLSRTHESSNGEASARSSFDMSAINFRKDSVTAEPLLSNRNNSQISGIGNFAMPSKESLPLLGSPTDSSVDITALYDRNSAAWHPLQLEGEIPLSPIVSNESHSNMLFKANQRPNDDATNTSHDDMLTRDVNPTDDSSGGLSDTDHRRTSHIGEHEKPITNAAETHKNINAVDSI
>XP_004180552_Tetrapisispora_blattae
MSAPTLSHIHAQRHAAQSQRRKSRSAASTITSNTNTTTPSINITPSSSSSTPSSTPRLSSNSNKSSPKVHNRNLANNAFAIDSLKSPVFPFEKQITDIPIDLNPVLHTATMSAYLRLAEPVLFLQGFCNSKNSKQNRNENSAPAILRGALILRFNKTTKLKSISLNFKGESRTDWPEGIPPKKTEFVEISTIVNHTWPFFNLNSNTLPNCASSLFIPIQSSSHNTNNCSNNNTLSNNIHNSPKINNILPQQHSLISDFLSHTFSPANSNSSSASSLNTAATDHPIVNNNTNNNCNNANVNSNSNVDINVFYPGDYIYTFEQPLPVSYPESIRADFGYVEYNLNLMVERTGAFKTNLNAKVPVTIVRTNSDTSVEESEPIAISRDWESHLHYDIVIASKDIILDAFLPINFHFQPVDKVSLHRIRIYLTENLDYYCKGKKVHRVEPTKKYLLAELNGPKLKNLPSTTNFNKAKNRGNLLLDHSSGDLINKDFEFEVFVPNHFNSHQSLHPDTSYDKIKSNHWIKISLRLSRVIDGKTKHYEISIDSPIHVLHKLCCHANTLLPSYNSHSHSHSNHHTTITDQTPSNNYNSTPPAYPLITHESNIFFPKDVLSNEIITTNTDQLDTTPPSDKSSHHHHHHHYHNNNNNNSSNSVNSNNNIKLQNGRRESILISSPRLKSNIYQPDILSRNLTSPQAIPLSPNLSPILLLSPTQSDDTLPPPEFDFSKDDTISLSSSDLSPSLSNNINTTSTTNNSTPLPKNPPSYIDSLKNINHSNNKSTVNHSTSTISLSRNHSNNLPTVTTTTAVSPITSPVISPSNNPFLKINDANFDPSNLQTSLFKSSTPNFPPLSSTASPIMNQNSNNSNGCNNLPIDFNKNRRRSIQDSLPATIKYDNFSFADLNEILSEHELENNESNDLVEDSVDPETSMNSGFTLDPKFTSSTEQLNQDSIDPKKSNNNHPTFNKVFTPLDSIDPLENITNNDDEENRCPIQANRPTHKKQESSVDITTFYDKSSNIDWHPLHQTNEFPNSSQNSNRPATKHLSSNPFVNYNINQNSNKSDLNKIPEDDDHNLNISQQLQSTIRRYSLEIANASTTLNDFKDVLHNSPGTVQKNISDNISDLSGYDDASLLLSSRGDSNSNQETSLNSARNSHEKKHVVKQTNINESIPPLL
>XP_003687039_Tetrapisispora_phaffii
MLQPNSILSPVFPVEKDVDVSTEEIPLIQTVNVHVFIQLAEPAVFIQGFSSQEIQQRPPSLLRGSLIVRVLKPSKLKSITLNFKGYARTDWPEGIPPKRQEFVEINDIVNHTWPFYHAHSSSNNNRPHEHINLNPRSPRNSIIALQDMDNSLDELEDPIIQESGASVFRSLPTDVNVGELSHNPSLLSVNNAKQRTLKSEGSFSTTHSTPPTRSDSNNKIHKSMSPFGFFKRDSSTVSATTELNSSGANNSNSNINTKNNRSSIFSDLLTNTFSTLSDASPSANANAVNSSAMNKSFSSSNINTNNTSSTITNNDSFTFQPGDYIYTFEQAIPCSYPESIKADFGLVEYTLTATIERHGAFKSNVIAKLPVNILRTPSDTSIEETEPIAISKNWENHLHYDIMIASKDVILDAFLPISFSFSPLDKVTLHRIRIYLTETMEYYCKGKKVHRVEPVKKYLLAEHNGPILKPLQPGEKSTKAKYLGNLLIDEKTGDVMNKDYSFEVFIPSVFSNKQKLHPDTACDKIKASHWIKLSLRLSKITDGKRKHYEIVIDSPIHVLNRLCAHANTLLPCYDPHPLNMHLEDSSLDMFASENGTTDGQNNKGFSNPNVVDPPSVHESNIFFPKEILLSPMLSPDVQTELHKTNHESVASALSSAHDSISVIPNEVFNTPKLKSNIYQPDSLSRELTFAQAVPLSPINSPILQSSALSDDDIEPPTFDFDAMSLNSSKFDNNGLPLNPPSYSKVDTANIHGSEGWFANGSNNGNLLTANNRISTLRLDQKPLSRSGSLLGVHKSNKVFKDIDEDDADGDITSTFTSRSSTSALKLNQNSLSLNPKLWRTKQNGLQDNLPSTIRHANSSFNDLNNIFASDNETDETEVDDLSDEEISKTSSVINESVDDSNIEGASRLPLLNGNDSTADMVGDESFFASADLSEELIRTQPINTLDFFIQNHNSHMVPNPIFGEQEKSRGVPHDYSLQVANANHVLDDFKSTIHDSNKDETPLS
>XP_001643310_Vanderwaltozyma_polyspora
MSQLHTVFSPVFPIEKDSDVPSDEIPLVQTSTIQVFIQLAEPVVFIQGFESQEIAERPPSILRGSLIVRVLKPSKLKNISLAFKGYSRTDWPEGIPPKKQEFVEINDIVNHTWPFYRSSAQNSSYLGSGPNSTSSSVTNISALNPDSDDPILQDSGASLFRPSPKTNAANRNGHSSTSINTLSSSSIASKNSTDVTPTKPAISETNAATRSLSPLRLIRKATSPNTNDNKQTKQSSSRFSDLFSGTFSTSNDNSQGNQNKNNNLSPNSANINMHGPSDAFIFQPGDYIYTFEQAIPSSYPETIKADYGFVEYYLFISIERFGAFKSNITAKFPITLVRTQADTSIEETEPIAISRDWEHQLHYDIVIASKDIILDAFLPIAFRFSPIDKVTLHRIRIYLTETIDYYCKGKKVHRVEPTKKFLLAEHNGPKLENLGENNNSSKAKYLGNLLVDDSTGDLVNKEFEYQVFVPNTFANKQALHPDTGYEKIKSQHWIKICLRLSRMIDGKRKHYEIVIDSPIHVLHKLCSHANTLLPSYDCHIPMVRSSSKLHLNSIHDSLTEAPKYHDSNIFFPKEVLLSPILSPEVHALDLKLDNGRNTRRVESNRKSDIISDEAKEVFNSPRLKANIYQPDNLQRELASPQAIPLSPIASPSMTSLNLQTDEEPPEFDFDLDTINSSSSNNKRLPNNPPTYSDVMRSDGVTSNSTNIRTLMAGKFNHKSQEKLEVMKTEKYSKHNSLNSLSYSKKRISDGSSHSSSSKSKEENIENLSNYGMNNLGPKSNPMLATSISRSNSSPIHTSNSQSNLISTNKVDAMHDMLPSTIRFDNQSYNDLNEILDIDDNDTEDVTSISSSINRTGISAALSLDGPSAQPLLHSANSEHNKTADESSFNSSDLIDDLITFPTESSIDITAFYHKNSNTWHPLQQGEINQLSSVSSNDYTFKVANSNNVLSDFKHALHDGQTDNKRLASIDSTSTLRGGNAN
>XP_003680945_Torulaspora_delbrueckii
MSELHCVFSPVFPVDKDVDVAQDAEPLAHTSSIQVFVQLAEPVVFIQGFHSSQQNDRPPSILRGSLVLRVLKPTKLKSVSLSFKGFSRTEWPEGIPPKRQDFVEINDIVNHTWPFYQAHNRNSYDQSARKSSSDGNLDADHAHLLHESGASLYKTLSQTASRKNKRQSVSSTNGISSLSLASNGGGDNRSITDAASGSGRSLSPMFLLRRATSPGPKADDHRTHRSSTTTSLISDLLSGTFSTPADTTSSNSSNSDNHHGNDHGNASGSGSEQFIFQPGEYIYTFEQAIPSSYPESVKADFGFVEYQLFVSIERFGAFKSNLTARLPVTLVRAQADTSVEETEPIAISRDWESQLHYDIVIASKDIILDAFLPIAFHFSPMDKVTLHRIRVYLTETMEYYCRNKKVHRMEPTKKFLLAEHDGPRLPGTSDSGALKAKNMGNLLLDEKSGDLVNKNFEYQVFVPSVLSNNQRLHPDTAFDNIKANHWIKLCLRLSKMVDGKRKHYEISIDSPIHVLHKLCSHANTLLPSYDSHITTNEQALSSCPKFGNTSDVNIYHDSNIFFPKEVLQSPMLSPEVHPLDLNLEQRSMTASPRSRRVRRDTRTEDTSMLLSPSFKANIYQPDQIQRELTSPQALPLSPMTSPPMRPLHPSEAPPAFESEVYSLPTLNNSGEMPRDPPSYGDVLKADGVESTYRSPNSVNQSIPKITFGRSEEHWMETPAFHRRVCHFKQKKVVDIHPRSNMKTAEDDDDDITSGFSFQGVSQASPNLPSAVLKSPAVKPLNLNVDVKRERAMSLTDNLPSTVRNASSSFNDMSAVLAGGNENSEESGLSRVATNCSKSSSFGKSPRSSMDSNTSFTNRTNMEPLLHHTETQRNVSVDDIVFQSRDSINNYANIPVDSSIDITALYDRNSNAWHPLQAGVDNALSPAVSPRNSIAVANSNQVLDDFKNALRDDNDLGNDGREDSVSTLRQSGETSGESSSGRTADSIQEPPRRPESGDKQLINHTDRETTYQSIDGGLN
>XP_037146514_Zygotorulaspora_mrakii
MPELHTVLSPVFPADKDLDINDDTEPLAQTSSVQIFVQLAEPVVFLQGFEIPQTSETQPSLLRGSLIVRVLKQSKLKNISLTFKGSSRTEWPEGIPPKKSEFVEVNDIVNHTWPFYQADNKIHNSHASSSSSRRNSVSSTSTENDLNLQLLKESGASIYKPLVRHKHSGSINALSSLSLSSPSFNDNVNENSTANGGRSLSPISILRRAATPGPKHEDHRTHRSGTATSLISDILGGSFSSTNESASPNTNGKSNGSGSNNHTNSHGYSLNENSNNNISANTITSGSGNEHFAFPPGDYIYSFEQVIPASYPETIKADFGFVEYQLLVSVERYGTFKSNIAARFPVTIVRTQSDTSIEETEPIAISRDWEDQLHYDIVIASKDIILDAFLPISFSFSPLDKVTLHRIRIYLTESLEYYCRNNKVHRMETTRKFLLAEHCGKRLPGVPENQPLKAKNMSNLLLDESNGDLVNKDYDYQVFVPSVVNNHQHLHPDTGFDKIKANHWIKLCLRLSRVVDGKRKHYEISIDSPIHVLHKLCSHANTLLPSYDSHLMINESAMSNMPEFGNISNVSIYHSSNFFFPKEILQSPVLSPEVHALDAKIGSSHSRNLSPRPIRNQGRKESHSSDDPAVMSSPKFRSNIYQPENIQRELTSPQAVPLSPIVSPLIRPVATLDAPPEFDFDSPSDPPAIFLQRDMPSEPPTYHEVMKEDGVDSNSIVPRATKTNIPKLMLSKSDESLVKPHSQSIHTMLRSRSKNDSKTKDEEGDITSGFSFQGVSKVSPNLPSAVLKLPPSNGMNLSPDVRRDRTGSFSGVLPSTIRNGSTSYNDMSSILFGDGKDNDEAEGEMLNKVNTERSDTSSFARSARSSIDSTERFSGSYNMQPLLHRETNQNYNPDDSIYQSRDSINNYSEEPLGASVDITALYDRNANGWHPLQDNGTGPLSPVSSPGYSANVANSNHVLDDFRKAFGGPERSLRESSSSTLRANDHAFTRQNSATIDNTNRDAPTLPGEKQLFKETDRETSLHSINGGMN
>XP_002498634_Zygosaccharomyces_rouxii
MEELTAVRSPVFPLENDVDVSSDAEPLSQTSSIQVFIKLAEPVVFIQGFNQTQQSETPPSMLRGSLILRVLKPSKLKSVSLSFKGYSRTEWPEGIPPKRQEFVEVCDIVNHVWPFYQNDGSTTTSGLTHTDDNSFLLRESGASIYKSLESVRNRRGSFSAHSPRSSFNFDAENGGGDHQAGGRKRSTSNAGPIGLGVTTGGKDVSTTSTSNRTLSPMSILRRATSPSPNKHDRSSNLISDLLSSTFSNSNEQNSRRGSASSAGGGSGIGGSGNSHLTVNGDSGSTSGSGDHFVFQPGDYIYTFEQAIPTSYPETIKADFGFVEYQLFASIERVGAFKSNVTARLPVPLIRTQSDSSVEETEPIAISRDWEDQLHYDIVIASKDIILDAFLPIAFHFAPLDKVTLHRIRIYLTETMEYYCRGKKVHRMEPTRKFLLAEHNGPNIMHPEEKGPLKAKNMGNLLLEESSGDLVNKDYEYQVFVPSIVSDRHVIHPDTSFDKVKSNHWIKLCLRLSRMIDGKRKHYEISIDSPIHVLHKLCSHANTLLPSYDSHVFTNEQALNACPKFGNTGDVNIYHDSNIFFPKEVLLSPILSPEVHSMDVKLANSIRSSSQKPVRNRDRRNSRAGEDFDPTFASPKLRSNIYQPETIPRELASPQAVPFSPVSSPLLRSISPWIAPPPSFDFNNDEFRPFNDLPLDPPTYTDVLKYDELEKEQKNSSTSKPPEVPKITLSKLNEEKPTLDEQLAGDYSLDPLSRQENLGNTRNSLEASLKGNENDAEDDGDIASGFNFQGASKTSPNLPVAVLRSPIMHPVNPGLENKSPPRASLTTSTLPTKDAKTHAKSSLPTDTLPSTVRNDSSGLTGLGEILDEDPPGAIPMTNRNDTNGSISSSVGRSSSFDSVAALANKSNLVPLLQRSDSRHNASVDDFAMQSRDSIANYTEAPVDTSVDITALYDRNSSPWHPLQMSMGPDLSPVVSPSYSSNVADRNHVIDDFKEALHFSPYSQDSGMQNANDSRHSGSPFASANGINMSQHSNIRMPPATFQRSSPEKQLVNEVGTEATSPRDEGSFFCR
>XP_003647528_Eremothecium_cymbalariae
MEEILLEPVYSPVFPLEKNLDIPKDAHPLAHTGSLQVYIQLAEPVIFLQGFNSHQWDERPPGLLRGSLIIRVLKSAKLKSISLSFEGICRTEWPEGIPPKKQDFCEINDIVNHTWPFFQAEDQPVLNNLSFDPDDLVRGSNASQYRPLPTAADNSTTSMLTLNPTLSVDQQQPSYTHLETPKLSPHSQSTRSLSPARFLKKKGSSELPKEMRSRSNGNIFSELLSATLPNGSDSSTCSKSSATGNCLTQATDHFIFHPGDYVYSFEQPIPVSTPESITATFGSVGYFLSVTVERVGAFKPNLRTKLPLRLVRTLSPNSVEDTEPICISRDWEGRLHYDIVIASKDIVLDAFLPIALRVTPLDKVILHRTRVYLTETLEYYCRSKKVHRLEPTKKFLIAEHKAAPVNGLTQASAGLRAKNLGNLLEDEHGDIVNKEFDYQVFIPERLNYQQRLHPDTSYQNIKSSHWLKICLRLSLMVDGTRKHYEISVDTPIHVLHKLCSHANTLLPSYDNQAVPGPDFFDFGTTSANLYHDSNMYFPKEVVESPIISSEMEPLEDRIGLSPRSLTPVQHNKSSQHMLYHKGLSKDDSPPCDVLKSPVLKSNIYQPDQLRAELVSPQAIPLSPISSPTLRALNVGVERRDSDNSFECDTAPPSIDDIRWFSPLPMEPPSYDDVLEEDGITVKSHNIKSSALPLFSITNEDNCEDEDIGAGDAYFFRNGLHPPLHVKNTSLSVGGLQITPNNLGRHSIQNNLPSTVKNTSDSFNDLGGLLRSNDPGSVGHISATSSTMGSRRSSIDGLSAQPLLDSNTQEGEQQVAHDSAFHTAMFSYSRDSIAQYISTSCDESSVDITSFYDRNNAAWHPFQRHIFNLPSLSTYYNSNPGRRNHHTEELQESTVSNTLKDSEEHLRSMEDKNSHKSLSTNSPTIGVFYHDESNRQYNGTVDKDENYNESDDPSWRSALKVKPHSSPDDDIAI
>NP_985648_Eremothecium_gossypii
MVALRERAASAPVFPLEKQLELPRNATPLAHVGSVQVFVQLAEPVIFLQGYDTHQWHERAPSILRGSLVVRILKPTKLKSISLMFKGVCRTEWPEGIPPKKQEVVEVTDLLNHTWLFYHVDSHDKVAAQSEDLLARSDASLYRPLPAATQSNKGSSVSLQTLLSQEGGELHGLTPADEACGRRSTSTTRSLSSGKLLRRKGSPDPPRVRSGTNLFTELLSATLSNGSEGSVRSRSSHTGHAPAENFVFQPGDYIYSFEHPIPVSTQETILATFGTVNYLLDVTIERIGAFKSNVHARVPIKLIRTLSPNSVEDTEPIVISRDWEKELSYEIVIASKDIVLDAFLPISLSLNPRANLVLHRVRIFLTETLEYYCKGRKVHRVEPTKKFLLVEHKAPPLKGIHEGASLSRAKNLGNLLDDGAGGASKRQFTYQVFVPERLNYQQCIHPNTASPHIKSNHWLQICLRLSRKVNGSRKHYEISIDTPIHVLHRLCSHAHTLLPSYESQAVLTSGSTASSSLLANQYHSSNMYFPKEALQAAKITPPAGSVENLSSYIDSPAPVHNNKNHQYLAAHRNSAKENDGNGAVKFHGVAWNIYHPAYLPFNFISPQALPISPILPLFQTRFGHMGDNLNAFVHVGDIDRTELSNVGHRDNDHMPDHPPSYEEALEAVELINMCKHNGMGLTECSPTEEASHDVNHFDGPDHEDMGDSSSIRSAVRRSGPPSFTSNISALSALAINQRITQERSERGVSASVFNQPEKLKNEIPSAPRNSQDVQNCTFSDAASSTNSDHQLYRTTTSKVLLDLLSKDDTAQSTSAGLEMPKYSDGCDTIPPSTGTEADDTSVDISTLYSHKSAQYWSPIQCELSRLSNGTHRNPDIYDNGCLTPAEFGASDNRCHERSTDVVDEPNGLSGIEDASSSHTQLMQRDCLKSMGTPPPDASDLYDSTPTQFSVKVDDLTVQDTEVNPQQAERKYE
>XP_455729_Kluyveromyces_lactis
MSFDLSPVMSPVFPSDIHLGIPKDATPLAKSSSFQVYIQLAEPIIFLQGFSPTHWEGRPPAILRGSLILRVLKSTKLKSINLTFKGTSKTEWPEGIPPKKQEFVELNDVVKHTWPFFQSDLQSVPNNQSTEPADLLKGSNASLFRPLHDDMDKPMARRHSNAQMRSLSPIGNFLRSTSKDIPNVKMVSETFCDMLSISNSVSDISSVKSNGNSSSATPGPFIFHPGDYIFSFEHAIPLSYPETITATFGQVEYFLLVNIERQGAFKSGVNAKLPITIVRTPSDNSVEETEPIAISRDWNTHLHYDIMIVSKDIVLDAFLPIAFRIMPMDKVALHRIRIFLTETLEYYCKGKKVHRLEPTKKFLLTEHRAPPIKDLPPDAVPTKAKYLGNLLEDEHGDLVTRDFKYQVFFPERLNYQQKIHPDTSYGTIKSNHWIKISLRLSKNVDGVKKHFEISIDSPIHVLNKLSSHANTLLPSYDTHAAIPHSGSVPFGDSDFNMYHDSNLYFPKQVINSPVMSPEVQPLDEKIGLSPVSLSPVAHNRTSLSLLQHRNLSHSELSISELNLRNKVLQSPELSSNIYQPEHIHAELASPQALPLSPISSPTWKPISLAQNQTIDAVSLDDELPPFQEALKAESLPVDPPTYSESVATDGKTTKSKASSEASSVVVPEICLSNTTDLVDEDIAAGFHFNGNDSGSLNLPTAMMRSHSHNDRTAVSRKSSVSGRRRSSIIVPDSLPSTIKNSSESFNDLEHVLSAAGNDERNGPNESNGAGEGNEQDDVFSHSSADTIQKLEPSQSHTNSISTQPLLLRQVTTEDDQESKASMDLTAMIGKERTSWHPLQSEPAMSPLLSQSYSMNVLQSNHALEDFKNNLERYNQRESPEPTNISDSIDKDLLNM
>XP_022675313_Kluyveromyces_marxianus
MSDLERVRSPVFPSEMPIGIPRDATPLTKTSTLQVFIQLAEPTIFLQGFGSTQWEGKPPAILRGSLILRVTKSTKLKSVNLTFKGTSKTEWPEGIPPKKQEFVEINDIVKHTWPFFQADMQQVPNNQSTDPSDLLKGSNASLYRSFEEELGGNSTASFRRPSLVKSVNSNSSNNGGRSLSPIGQFLRSTSKDIPNVKSVSETFSDILSISDVTSVKSNGTGNGPSGSASPGTFIFHPGDYIFSFEHAIPLSYPETISATFGQVEYALLVNIERQGAFKSDVNAKLPVTLVRTPSDSSVEETEPIAISRDWNSHLHYDIVIASKDIVLDAFLPIAFRVTPMDKVSLHRIRVFLTETLEYYCKGKKVHRLEPTKKFLLTEHRAPPLKDIPPDANPTKAKYLGNLLEDEHGDLVSKEFEYQVFFPERLNYQQKIHPDTSYSTIKANHWIKISLRLSKNVDGVKKHFEISIDSPIHVLNKLSSHANTLLPSYDTHALIPNHNSSSFGGFEFNMYHHHDSNFYFPKQVVNSPVMSPDVQPLDEKIGLSPRSLSPVSHNKSNLGLFQHKNSTHSELSIADISLRNKVLQSPELSSNIYQPEHIHAELASPQAIPLSPITSPTWAPLPHNIQGNGFGLSLEDDILPPFQEHMANSNCLPVHPPSYAESISTNTTNTTNTNDTSESKHSKENSESSSLRIPTIILPNNSNNNNNSNLNNQHDMNSEDIAEEFHFSGGENGSMNFPVAIMRSRSPLDKASQSRRSSFSHRRRSSIATQDVLPSTIKNSSSSFNDLENVLSAAGNAENKNSEISPHSSADTIQKLEPTDSHPNSLSSQPLLLRQSTSQDDQESKGSLDLTTMLGVERTSWHPLQSDYSIAPVFSQSYSMNVLQTNHALEDFKHNLESYKQTESPSTPNTSDPIDHELVNT
>XP_022630375_Lachancea_lanzarotensis
MGGDLDSINSPVFPAEKDLDIPENAHPLTQTTTIQVYVQLAEPAVFLQGFENHQWEERPPGLLRGSLILRVLKPSKIKSIDLTFRGVSKTEWPEGIPPKRQEFLESLDIVNHTWPFFQLENNHVLNSSSTDPDHLLKGSWASVYRPLKKKHDSVSAINLNATTSPSSPKAQGSNFLPITGMLRKVTSPDGHSSRQRARSSANALSDLLGAPQSNNSDSGSIFSKSSSPGTEPFIFQPGEYVYGFEQTIPLSCPESIIASFGSVEYSLMASIERSGAFKSNIHARMPLEVIRSPSDSSVEETEPIAISRDWEDQLHYDIVIASKDIVLDAFLPIAFNITPLDKVTLHRVRIYLTETMEYYCKNKKVHRLEPTKKFLLAEHKAPPLENLPTGASAVKAKNLGNMLLDEYGDLVSREFEYQVFIPERLNVQQKIHPDTSYQNIKANHWIKICLRLSRLVDGKRKHYEISIDSPIHVLNKLCSHANTLLPSYDTHVLIPGTDCSKFGDLNVNVYHVSNLYFPKEVLNSPILSPEVQPLEERGAFSPRSLTPVRHGSSGFSLHQKKSDEHQKTVDDFLLNSPELKSNVYQPGNLKPELLSPQAIPLSPITSPLTRPIHMLRNPSFEPPAFDANLPPPPQFSHKDPYSDAPMDPPTYDESLKAKTRRTKASKPTFTITGADGHRVEDERANHGENRSSEKLDGDIAASFSFSGVPPGSPELPNAVWKSQPPKVKPSSFVLSASRRGSIQDALPSTVKNSSESFNDMSNIFSPSQKIEDNNPSRSQSSSVAASPRSSVDTARGYVSQEGTSNNMAPLLNYQTNQTMDTLLQSKESVTGLEDTSTEASVDITALYDRNSNSWHPLQNDVPGSPDTSREYNLGFVEGNNVFEDFRSAFKIPAGSGKLKSTHKQLQEIASTSFNNGSDTSPGTSTMSSSDKTRNTDPPFT
>XP_002556292_Lachancea_thermotolerans
MSSSVDAGNSPMFPVDKDLQIADSAQPLTQTTSIQIFIQLAEPVLFLQGFEQHQWEERPPGLLRGTLIIRVLKPSKIKSIDLTFKGTSRTEWPEGIPPRRQEFLETIDIVNHTWPFFQLEHNNVHSSGSTDADDLLKGSCASLYRPLKNKRGSVSYINLNAATPASPPKNQGTNFLPIGNILRKATSPDSQKRERSRSISDLLAGTLSNNSDNASLFSKSSSSGGEPFIFQPGDYIYGFEQTIPLSCPESVQAAFGSVEYTLSANVERSGAFKSNLHARLPLEVIRTPSDSSVEETEPIAISRDWEDQLHYDIVIASKDIVLDAFLPIAFKITPMDKVNLHRIRIYLTETMEYYCKNKKVHRLEPAKKFLLAEHKAPVLENLPSNANASKAKNLGNLLIDESNGDLVSKEFGYQVFIPERLNLQQRIHPDTSYQNIKANHWIKICLRLSRNLDGKKKHYEVSIDSPIHVLNKLCSHANTLLPSYDTHTFIPGTDCSEFGDLNVNLYHVSNLYFPKEVIGSPALSPEVMPLEERGTFSPRSLSPIRNGGSSISLHSRRADGQPKMLDDFILRSPELKSNVYQPDNIKPELTSPQAIPLSPISSPRARPINMIRTPSFEPPPFDANEPPSRTLFKAMTDPMSRAPRDPPTYQEVMAADGVAPVLRPPKFKITSSNEYDDDGVDPKNTQKKNLEEESGDIASSFSFNGTRLDSPDLPSSILKSSPKLRPLNFAHGPSRRGSIQDNLPSTVKNSSENYSDLNDILNSPDISTDRNIVPSRSSSAAASPRSSIETAASFITQREDTMNMEPLLSPKANQTLDTLLQSKESLDDYADDATEASVDITALYDRNSNSWHPLQNNVPTHPIISRQYSSGVADGNNVFEDFKKAFKIPAGTEYTRASTKQELTTSSATAGSESSPENITFSDSPQTNQ
>XP_020056554_Aspergillus_aculeatus
MYFNHGDTALMQNDYGAHFYQHAKPVTSVTGKEGPTLITRELLSKTGSSTSLSHAGQFSAKDLKRLSLNSNHSRSFGKNDPPPPPVHPPRNYRLFPVGDYLYSFEFPIDGSLPETIKTDLGFVQYDLEAIVERAGAFRPNLLGSLEVPVIRTPAEGSLEQVEPIAISRNWEDQLHYDIVISGKSFPLGSQVPIAFKLTPLAKVECHRIKVYVTENIQHWTADKSVHRFQPAKKVLLFEKRADSASTSTYPGSSMRVTAGGGIDWDQRAAAARGQEVVDRNRTNLLGNLSSDSGVGPTEMEFNVQLPSCQEMRNRDESQRLHFDTTYENIQINHWIKIVLRLSKVDERDPGKRRHFEISIDSPFHLLSCKATQANIYLPAYTSPESEPTPQAQEYECGCPGAPLINRAGSSRQSLSSSDRDERPNGGAVTRSFTNSSGGLTRPPQAHLADEPVDRPPRPMHLLRAPSFAPPAFEELEPPPPLVTPPPEYNTIVGDNDREAVLQDYFSRLSFYEEHADDDRGLGRVDVPLTPGGRVNRSMDVPREWVRLE
>XP_001269068_Aspergillus_clavatus
MLTAYISPLQQDPDSPEFIPASSGFFSSRSDRRRSIAASTVDTNLAVEQFPKQTRSRRDSLRKKLAGPRENAKRFLRLGAPPINIPHSSLSPPLTTAPATTPRTSTTTNHYHTRAMSRTTRPRPVSEIILSPNEAQMLVSAAAAGRMRSDSSSTVSMTRPPASAPDTPPVSDTPAPFPSLRNEKIVATGSGIAVGIALTEPVLFLQGYDQNDLSTKKSAILRGQLHLKITKSVKIKKISICFRGHAQTDWPDGIPPKKIHFHDKKDLVTHGVMYFNHGDTALMQNDYGAHFYQHAKPIPSVTGKDGSMTTTRELFSKSGSSTSLHHHQPTAKELKGLSLQANHSHSRSFGKNELPTSNHSHPQRNYRLFPVGDYVYNFEFPIDGSLPETIKTDLGFVRYDLEAIVERSGAFRPNLLGTLEVPVIRTPAEGSLEQVEPIAISRNWEDQLHYDIVISGKSFPLGSQVPIAFKLTPLAKVECHRIKVYVTENIQHWTSDKSVHRLQPAKKVLLFEKRADSASVSTYPGSSMRVTAGGGIDWDHRAAAARGEEIIDRNRTNLLGNLASDSGIGPTEMEFNVQLPSCQEMKNRDESHRLHFDTTYENIQINHWIKIVLRLSRLDERDPGKRRHFEISIDSPFHLLSCKATQANIFLPAYTSPNSDPVPPAQEYECGCPGAALISRNNSSSQLIASDREDPPAVSRSFTNGSGGLARPPQVHLAHEASNDRVPRPMHLLRTPSFAPPPFEDVPPPPPLITPPPEYNSIVGDNDRETVLQDYFSRLSFYEEHEDEDERGRGRVDVPLTPGGRVNRSMDVPREWIRLGEPALP
>XP_001264559_Aspergillus_fischeri
MSLGPASGQDIPSASDATASFPPLRHEKIVATGSGIAVGIALTEPVLFLQGYDQNDPSTKKSAILRGQLHLKITKSVKVKKISICFRGHAQTDWPDGIPPKKIHFHDKKDLVTHGVMYFNHGDTALMQNDYGAHFYQHAKPVTSGTGKDGSTTTTRELFSKSGSSPSLNQSTAKELKRLSLQANHAYSRSFGKNEMPSSNQSHHQRNYRMFPVGDYLYNFEFPIDGSLPETIKTDLGFVRYDLEAIVERSGAFRPNLMGTLEVPVIRTPAEGSLEQVEPIAISRNWEDQLHYDIVISGKSFPLGSQVPIAFKLTPLAKVECHRIKVYVTENIQHWTADKSVHRLQPPKKVLLFEKRADSASVSTYPGSSMRVTAGGGIDWDHRAAAARGEEIVDRNRTNLLGNLANDSGVGPTEMEFNVQLPSCHEMKNRDESQRLHFDTTYENIQINHWIKIVLRLSRLDERDPNKRRHFEISIDSPFHILSCKATQANIYLPAYTTPSSDPGLPTQEYECGCPGAARVNRNSSSSQLLVSDREDAPNGGTVSRSFTNGSGGLARPPQAHLAHEANERFPRPMHLLRAPSFAPPAFEDVPPPPPLITPPPEYNTIVGDNDREAVLQDYFSRLSFYEEGDGDERGRGRVDVPLTPGGRVNRSMDVPREWVRLGEPAVQ
>XP_041149484_Aspergillus_flavus
MTTAHITPLQQDLSVTTTSPVVQLHCSPPESLSSGHTSPSAEHRQSVDPSAVVGANFPKQTNRRASIFRKLAGPRENAKRFLRLGGSVRAQSPPSIRSMSRTQRPRPVSEIVLSPEDARMLASTSLGAGLGTGRMRSHSSSTGSVNQSSAGSVTSAPSSDSMGPFPTLRHEKIVATGSGITVGIALTEPVLYLQGYDHNDPSTKKFAILRGQLHLKVTKSVKIKKISICFRGHAQTDWPEGIPPKKVHYHDKKDLVTHGMMYFNHGDSVLPQNDYGANFYQHAKPVASVTGKDGSPVTITREIFSKSGSSTSLGNGHPTSKELKRLSLQSNHSRSFGKNDPPPSVVAHPQRNYRMFPVGDYLYNFEFTIDGSLPETIKTDLGYVRYDLEAIVERSGAFRPNLLGNLEVPVIRTPAEGSLEQVEPIAISRNWEDQLHYDIVISGKSFPLGSQVPIAFKLTPLAKVECHRIKVYVTENIQHWTADKSVHRFQPAKKVLLFEKRADSASTSTYPGSSMRVTAGGGIDWDHRAAAARGDEIVDRNRTNLLGNLASDSGVGPTEMEFNVQLPSCHEMKNRDESHKLHFDTTYENIQINHWIKIVLRLSKVDERDPTKRRHFEISIDSPFHLLSCKATQANIYLPAYTSPNSDPAPPAQEYECGCPGAAALNRASSNGHSPCSEAEEPPTRAVNRSFTNGSGGLARPPQAHLAHEPSDRADEPPPRPMHLLRAPSFAPPAFEDVPPPPPLITPPPEYTSIVGNNDRETVLEDYFSRLSCYEETADDPRGLGRVDVPLTPGGRVNRSMDVPREWVRLDQSTV
>XP_752568_Aspergillus_fumigatus
MTTTHLSPLQEDLSRSGNPEFFQSLSGLFTSRSERRRSITSTTVNTDRAVEQFPKQSQNRRISILRRLAGPRENAKRFLRLGAPPSNCSPSPPLTNTASATATHLMSRTVRPRPVSEIIVSPHDAQILVSAAAARRMRSDSSSTVSMSLGPASGQDTPSASDATASFPALRHEKIVATGSGIAVGIALTEPVLFLQGYDQNDPSTKKSAILRGQLHLKITKSVKVKKISICFRGHAQTDWPDGIPPKKIHFHDKKDLVTHGVIYFNHGDTALMQNDYGAHFYQHTKPVTSVTGKDGSTTTTRELFSKSGSSPSLNQSTAKELKRLSLQANHAYSRSFGKNEMPSSNQSHHQRNYRMFPIGDYLYNFEFPIDGSLPETIKTDLGFVRYDLEAIVERAGAFRPNLMGTLEVPVIRTPAEGSLEQVEPIAISRNWEDQLHYDIVISGKSFPLGSQVPIAFKLTPLAKVECHRIKVYVTENIQHWTADKSVHRLQPAKKVLLFEKRADSASVSTYPGSSMRVTAGGGIDWDHRAAAARGEEIVDRNRTNLLGNLANDSGVGPTEMEFNVQLPSCHEMKNRDESQRLHFDTTYENIQINHWIKIVLRLSRLDERDPNKRRHFEISIDSPFHLLSCKATQANIYLPAYTTPSSEPGLPAQEYECGCPGAAMVNRNSSSSQLLVSDREDAPNGGTVSRSFTNGSGGLARPPQAHLAHEANERFPRPMHLLRAPSFAPPAFEDVPPPPPLITPPPEYNSIVGNNDRDAVLQDYFSRLSFYEEGDGDERGRGRVDVPLTPGGRVNRSMDVPREWVRLGEPAVQ
>XP_658693_Aspergillus_nidulans
MTAAHVPQDLPGSDTAANLVAGQFPCETSEPVPLLSSLLHSRLHHRRSTTVTATVENTDFATQQFPKQAGLARRGSIFRKLAGPRENAKRFLRLGTAQSPAPPSQDRPMARPRRHRPVSEIILSPDDVNMLAAPSLHPGRMRSHSSSNSSVVASRGPSPGCVPDNASFPSLPNEKIVATGSGIAVGIALTEPVLFLQGYDQNDPTTKKSAILRGQLHLKISKSVKIKKISICFRGQAQTDWPDGIPPKKIHFHDKKDLVTHGVVYFNHGDTALMQNDYGAHIYKHAKPLSVVTGNKDSTTTITREVFSNSNSSTSLNGLTSREAKRLSLQSSNSRSFGKGDPPPAGPPQTQRNYRLFPVGDYLYSFEFPIDGSLPETIKTELGFVRYDLEAIVERSGAFRPNLLGTLEVPVIRTPAEGSLEQVEPIAISRNWEDQLHYDIVISGKSFPLGSQIPIAFKLTPLAKVECHRIKVFVTENIQHWTADKSVHRFQPAKKVLLFEKRADQASTSTYPGSSMRVTAGGGIEWDQRAAAARGEEIVERGRTNLLGNLNSESGVGPTEMEFSVQLPSCHEMKNRDESQRLHFDTTYDNIQINHWIKIVLRLSKQDERDPGKRRHFEISIDSPFHLLSCKATQANIYLPAYTNPGSEPASPAPQFECGCAGAPQIRRNGSRTPSSSDRDDPPAHVTRSFTSGSGGLARPPAAHLASESDGQVTEQVPRPMHLLRAPSFAPPAFDEVPPPPPLITPPPEYTSIVGDNDREAVLQDYFSRLSTYEEHVDDERGSGRVDVPLTPGARVNRSMDVPREWIRLDQTA
>XP_001392547_Aspergillus_niger
MTTHISHLEQDLSGSVTTTTSAVSHLSCGAPDSVPIFHSLLRFRSDHRRSLETSSVVGDTVAVEQVPRPGHRRRASILSKLAGPRENAKRFLRLGTPIHLTTTLTPPTPSMPETHRPRPVSEIFLSPDDAQMLSSTGLRTGRLRSHSSSTVSASQPSPISAQPAIPAADPSVPFPTLRNEKIVATGSGITVGVALTEPVLFLQGYDHNDPSTKKSAILRGQLHLKITKSVKVKKISICFRGHAQTDWPDGIPPKKVHFHDKKDLVTHGVMYFNHGDTALMQNDYGAHFYQHAKPVTSVTGKDGPTTSTRELLSKTGSATSLGQNGQLTTKDLKRLSLQSNHSRSFGKNDAPPPPVHTQRNYRLFPVGDYLYSFEFPIDGSLPETIKTDLGSVRYDIEAIVERAGAFRPNLLGTLEVPVIRTPAEGSLEQVEPIAISRNWEDQLHYDIVISGKSFPLGSQVPIAFKLTPLAKVECHRIKVYVTENIQHWTADKSVHRFQPAKKVLLFEKRADSASTSTYPGSSMRVMAGGGIDWDRRAAAARGEEIVDRNRTNLLGNLSSDAGVGPTEMEFNVQLPSCQEMRNRDESQRLHFDTTYENIQINHWIKIVLRLSKVDERDSGKRRHFEISIDSPFHLLSCKATQANIYLPAYTSPDSEPQPQAQEYECGCPGAPPVNRNGSRNGSSRQSLSSDRDEVPLGGAVARSFTNGSGGLARPPQAHLADEPTDRNPAPRPMHLLRAPSFAPPAFEEVPPPPPLVTPPPEYNSIVGDNDRESVLQDYFSRLSFYEEHADDDRGRGRVDVPLTPGGRVNRSMDVPREWVRLEESAV
>XP_015404751_Aspergillus_nomiae
LVSFKMTTAHITPLQQDLSASVTTSPVAQLHYSPPESLHTSSSAEHRRSVDPSTVVGANFPKQTNRRASIFRKLAGPRENAKRFLRLGGSVRAQSPPSIRSMSRTQRPRPVSEIVLSPEDARMLASASLGAGLGTGRMRSHSSSTGSVNQSSAGSVRSAPSSESMGPFPTLRHEKIVATGSGITVGIALTEPVLYLQGYDQNDPSTKKSAILRGQLHLKVTKSVKIKKISICFRGHAQTDWPEGIPPKKVHYHDKKDLVTHGMMYFNHGDSILMPNDYGANFYQHAKPMTPLAGKDGSPVAVTREIFSKTGSSTSLSNGQPTSKELKRLSLQSNHSRSFGKNDPPPSVVAHPQRNYRMFPVGDYLYSFEFPIDGSLPETIKTDLGYVRYDLEAIVERSGAFRPNLLGNLEVPVIRTPAEGSLEQVEPIAISRNWEDQLHYDIVISGKSFPLGSQVPIAFKLTPLAKVECHRIKVYVTENIQHWTADKSVHRFQPAKKVLLFEKRADSASTSTYPGSSMRVTAGGGIDWDHRTAAARGDEIVDRNRTNLLGNLASDSGVGPTEMEFNVQLPSCHEMKNRDEAHRLHFDTTYENIQINHWIKIVLRLSKVDERDPSKRRHFEISIDSPFHLLSCKATQANIYLPAYTSPNSDPAPPAQEYECGCPGAAALNKASSNGHSPSFEVEEPPTGRAVYRSFTNGSGGLARPPQAHLAHEPNDRADDPPPRPMHLLRAPSFAPPAFEDVPPPPPLITPPPEYTSIVGNNDRETVLEDYFSRLSCYEETADDPRGLGRVDVPLTPGGRVNRSMDVPREWVRLDQSTV
>XP_001818880_Aspergillus_oryzae 
MTTAHITPLQQDLSVTTTSPVVQLHCSPPESLSSGHTSPSAEHRRSVDPSAVVGANFPKQTNRRASIFRKLAGPRENAKRFLRLGGSVRAQSPPSIRSMSRTQRPRPVSEIVLSPEDARMLASTSLGAGLGTGRMRSHSSSTGSVNQSSAGSVTSAPSSDSMGPFPTLRHEKIVATGSGITVGIALTEPVLYLQGYDHNDPSTKKFAILRGQLHLKVTKSVKIKKISICFRGHAQTDWPEGIPPKKVHYHDKKDLVTHGMMYFNHGDSVLPQNDYGANFYQHAKPVASVTGKDGSPVTITREIFSKSGSSTSLGNGHPTSKELKRLSLQSNHSRSFGKNDPPPSVVAHPQRNYRMFPVGDYLYNFEFTIDGSLPETIKTDLGYVRYDLEAIVERSGAFRPNLLGNLEVPVIRTPAEGSLEQVEPIAISRNWEDQLHYDIVISGKSFPLGSQVPIAFKLTPLAKVECHRIKVYVTENIQHWTADKSVHRFQPAKKVLLFEKRADSASTSTYPGSSMRVTAGGGIDWDHRAAAARGDEIVDRNRTNLLGNLASDSGVGPTEMEFNVQLPSCHEMKNRDESHKLHFDTTYENIQINHWIKIVLRLSKVDERDPTKRRHFEISIDSPFHLLSCKATQANIYLPAYTSPNSDPAPPAQEYECGCPGAAALNRASSNGHSPCSEAEEPPTRAVNRSFTNGSGGLARPPQAHLAHEPSDRADEPPPRPMHLLRAPSFAPPAFEDVPPPPPLITPPPEYTSIVGNNDRETVLEDYFSRLSCYEETADDPRGLGRVDVPLTPGGRVNRSMDVPREWVRLDQSTV
>XP_040639140_Aspergillus_ruber
MMAAHISSHLQQHELAQSISANTNQLAACDSTEPFPPLFSGLFRPRSNRRSSVSTSTGESSVSSESASKQQRNRRSSFLKKLTGPRENAKRFLRLGTSTNPPAIASSAPDSHLEPELPPLPQLEIPMPRTSRPRPVSEIVISPRDAQMLAAAAPNFEGGRMRSGSSSTIGSGSQPQPVLEQIAAPLGSDSSETFPPLPHEKTVATGSGISVGIALTEPMLFLAGYDHSDPSSKKSAILRGQLHLKVTKSVKIKKISITFRGHAQTDWPDGIPPKKIHFHDKKDLVTHGVVYFNHGDTALMQNDYGAHYYQHAKPFTSVTGKDGVTASTRELFSKSGSSTSLNNNQTAKELKRLSLQSGHGHSRSFGKNELPGAAPAPQRNYRLFPVGDYLYSFEFPIDGSLPETIKTDLGSVKYDLEAIVERAGAFRPNLLGNLEVPVIRTPAEGSLEQVEPIAISRNWEDQLHYDIVISGKSFPLGTQVPIAFKLTPLAKVECHRIKVYVTENIQHWTADKSVHRFQPAKKVLLFEKRADSPSTSTYPGSSMRVTAGGGIDWDRREAAARGEEMVDRGRSNLLGNLSSDAAVGPTEMEFNVQLPSCHEMKNRDESQRLHFDTTYDNIQINHWIKIVLRLSKLDDKEPGKRRHFEISIDSPFHLLSCNATQANIYLPAYTSPNAEPVTPAQEYECGCPGAPLSNRNSAPNYQSVLDRGDTGPPINPVTGRAPSRSFTSGSGGLARPPQAHIANEPESNPRPMHLLRTPSFAPPAFEDVPPPPPLITPPPDYTSIVSEGDRQAAFEDYFSRATCEDNDDEDDPRGRGRVDVPLTPGGRVNRSMDVSRDWVRLDDSII
>XP_040707428_Aspergillus_sydowii
MTAAHVPQDLPGSDTATTLVAGRFPCETPEPAPLPHSLLHHSRFHRRSGSATTVDSVATQQFPKQTGLARGGSIFRKLAGPRENAKRFLRLGTAQSPAASQDPPMARARRHRPVSEIILSPDDVNMLAAPSLHPGRMRSHSSSNSSAVLPRGPSPGCMPDNTPFPALPNEKTVATGSGISVGIALTEPVLFLQGYDQNDPSSKKSAILRGQLHLKISKSVKIKKISICFRGQAQTDWPDGIPPKKIHFHDKKDLVTHGVVYFNHGDTALMQNDYGAHIYKHAKPLSLITGKDNTTTVTREVFSNSGSSTSLNNGLTSREAKRLSLNSNNSRSFGKGDTPPQQASVTQPQRNYRLFPVGDYLYSFEFPIDGSLPETIKTELGFVRYDLEAIVERSGAFRPNLLGNLEVPVIRTPAEGSLEQVEPIAISRNWEDQLHYDIVISGKSFPLGSQIPIAFKLTPLAKVECHRVKVYVTENIQHWTADKSVHRFQPAKKVLLFEKRADQASTSTYPGSSMRVTAGGGIEWDQRAAAARGEEIVERGRTNLLGNLNSESGVGPTEMEFSVQLPSCHEMKHRDESQRLHFDTTYDNIQINHWIKIVLRLSKQDERDPGKRRHFEISIDSPFHLLSCKATQANIYLPAYTTPGSEPATPAPEFECGCAGAPALRRRGTRTPPGSDRDDFPAVVTRSFTSGSGGLARPPAAHLATEADGRAASANTNERPPRPMHLLRTPSFAPPSFDDVPPPPPLITPPPEYTSIVGDNDRDAVLEDYFSRLSCYEERVDEERGSGRVDVPLTPGGRINRSMDVPREWIRLDQSTV
>XP_001210486_Aspergillus_terreus
MTTAHVSLLQQDLSGSATPGAQIPSAAEHHFPLLSSILSSRSERRRSLGTSIVGTGTANFASEEFPKQHHRRGSLLRKLAGPRENAKRFLRLGTPVHPPSTPPAARPMYRARRPRPVSEIVLSPDDAQMLASHSLGVGRMRSHSSSTSSASRPSAGVAPQPSDPAVPFPTLRNERIVATGSGISVGIALTEPVLYLQGYDHNDPSTKKSAILRGQLHLKVTKSVKIKKISICFRGHAQTDWPDGIPPKKLHHTDKKDLVTHGVMYFNHGDPVLIQNDYGAHFYQHAKPVTSTVGKDGPTTITRELFSKTGSNTSLHNSHMTGKDLKRLSLQANHQHSRSFGKNDSSPGAPAHPQRNYRMFPVGDYLYSFEFPIDGSLPETIKTDLGFVRYDLEAIVERSGAFRPNLLGTLEVPVIRTPAEGSLEQVEPIAISRNWEDQLHYDIVISGKSFPLGSQVPIAFKLTPLAKVECHRIKVYVTENIQHWTVDKSVHRFQPAKKVLLFEKRADSASTSAYPGSSMRVTAGGGIGYDQRAAAARGQEFVDRNRTNLLGDLGRDAGVGPTEMEFNVQLPSCHEMKNRDESQRLHFDTTYENIQINHWIKIVLRLSKVDERDPNKRRHFEISIDSPFHLLSCKATQANIYLPAYTSPNSDPVPPAQEYECGCPGAAVIPRPAPVRRVSPPTDPEDSPGGGHVSRSFTNGSGGLTRPPPVHLAQEAHERPNDPAPRPMHLLRAPSFAPPAFEDVPPPPPLVTPPPEYTSIVGDNDREAVLEDYFSRLSCYEEHADDARGRGRVDVPLTPGGRVNRSMDVPREWVRLEESAV
>XP_022492104_Penicillium_arizonense
MMGANVLPLPAQLSSRSATTSPTHSNFTGTPSLTETISNFLPSRSARRQTVCFDSLDSLSREVTFPKQSRRDSILRKLAGPRENAKRFLRLRSSGVQAPSLRLTPRGVRPVSEIIIASSPPTSVDLDPDMRSESSSTTDVMPRTVSDQDVSSSDLTTPFTPLHNEKIVATGSGISVGIALTEPVLYLQGYDQHDPSSKKSAILRGQLHLKVTKCIKIKKISICFRGHAQTDWPDGIPPKKIHFHDKKDLVTHGVIYFNHGDTALMQNDYGAHYYQHAKPISAVPGKDVVTMSTRELFSNRSSVTTLAPPTSRETKRLSLQTNRGHSRSFSRNEPPTTQPQPQRNYRMFPVGDYLYSFEFPIDGSLPETIKTDLGSVRYDLEAMVERSGAFRPNLLGTMEIPVIRTPAEGSLEQVEPIAISRNWEDQLHYDIVISGKSFPLGSQIPIAFKLTPLAKVECHRIKVYVTENIQHWTADKSVHRLQPAKKVLLFEKRADSSSVSTYPGSSMRVTAGGGIDWDHRAAAARGEEIVDRNRTNLLGNLSNDSGVGPTEMEFNVQLPSCHEMKGRDEGQRLHFDTTYENIQINHWIKIVLRLSKVDERDPTKRRHFEISIDSPFHILSCKATQANIYLPAYTNPATDPEPPAQEFECGCPGAPPAPRDRIPTPSISDREDSNPNLARRGSTGHTFARSFTNGSGGLARPPQAHLANPGLDRGLNPPRPMHLLRAPSYAPPPFEDVPPPPPLITPPPEYTTIVGDGDRESVLEDYFSRLSFYEEHEDDDRGRGRVDVPLTPGGRVNRSMDVPREWVRIEDYFQ
>XP_014531832_Penicillium_digitatum
MRSDSSSTEVLPRPAHERHTVTTDTTTPFTPLRNEKIVATGSGISVGIALTEPVLYLQGYDQQDPSSKKSAILRGQMHLKVTKCVKIKKISICFRGHAQTDWPDGIPPKKIHFHDKKDLFTHGVVYFNHGDTALMQNDYGAHYYQHAKPISSVPGKEGVTMTTRELFSNRNSTATLAVPTSRETKRLSLQSNRRHSRSFSKNEHPASQPQPQRNYRMFPVGDYLYSFEFPIDGSLPETIKTDLGSVKYDLEAMVERSGAFRPNLLGTMEVPVIRTPAEGSLEQVEPIAISRNWEDQLHYDIVISGKSFPLGSQIPIAFKLTPLAKVECHRIKVFVTENIQHWTADKSVHRLQPAKKVLLFEKRADSSSVSTYPGSSMRVTAGGGIDWDHRAAAARGQEILDRNRTNLLGNLSNDSSVGPTEMEFNVQLPSCHEMKGRDESQRLHFDTTYENIQINHWIKIVLRLSKVDERDSTKRRHFEISIDSPFHILSCKATQANIYLPAYTTPSEELVPAAQELECGCPGAPLAPREQVIAPATSDREDSNPASGPIARRGSTGHDFSRSFTNNSGGLARPPQAHLATPPDDRNTPIPPRPMHLLRAPSFAPPAFEDVPPPPPLVTPPPEYNTIVGDDREAVLEDYFSRLSFYEEHEDDDRGRGRVDVPLTPGGRVNRSMDVPREWVRLEDYFQ
>XP_016598080_Penicillium_expansum
MMGANILPLPAQLSSRSASSNPTPHSEFTGPPSLGVSISNLITRSARRHTVCIENQNPKRSHRDSIFKKLAGPRENAKRFLRLRSSGIQAPLQRPSRSVRPVSEIIFSPISVDLEDEMRSDSSSTEVLPRPVPEHHTVTTDSTTPFTPLRNEKIVATGSGISVGIALTEPVLYLQGYDQQDPTSKKSAILRGQMHLKVTKCVKIKKISICFRGHAQTDWPDGIPPKKIHFHDKKDLFTHGVVYFNHGDTALMQNDYGAHYYHHAKPISSVPGKEGVTMTTRELFSNRNSTATLAIPTSRETKRLSLQSNRGHSRSFSKNEPPTSQPQPQRNYRMFPVGDYLYSFEFPIDGSLPETIKTDLGSVKYDLEAMVERSGAFRPNLLGAMEVPVIRTPAEGSLEQVEPIAISRNWEDQLHYDIVISGKSFPLGSQIPIAFKLTPLAKVECHRIKVFVTENIQHWTADKSVHRLQPAKKVLLFEKRADSSSVSTYPGSSMRVTAGGGIDWDHRAAAARGQEIVDRNRTNLLGNLSNDSGVGPTEMEFNVQLPSCHEMKGRDEGQRLHFDTTYENIQINHWIKIVLRLSKVDERDPTKRRHFEISIDSPFHILSCKATQANIYLPAYTTPTEELVPPTQEFECGCPGAPLAPREQVIAPATSDREDSNPTLGPIARRGSTGHTFSRSFTNDSGGLARPPQAHLATPPNDRDTPIPPRPMHLLRAPSYAPPAFEDVPPAPPLVTPPPEYNTIVGDDREAVLEDYFSRLSFYEENEDDDRGRGRVDVPLTPGGRVNRSMDVPREWGPLVYFGTFETDYADWLNIVNKKRLCYILNNHILQFSDIDLSNIQTPQAANMAVEVVPLTEADIPGAIEVIQQAFADDPYFKWAFDSSKFNKQRNYDSLAARCHWGINNALFHVAKETQDTDSKSHSTPLTPTPILGVSCWLAPHSPTQPESWYSWFQSWTLSFNQMLNNIRYFGRGGLRTNRYWIWKQRQAEAQAAIWDDPRGYYFCNIVAVSPEAQGKGIGRLLFEAVTKRADDEGVKCYLESSKSVPNVAIYERMGFHMSKEMECRDGVDACMLYCMVRDPRKQ
>XP_040647175_Penicillium_griseofulvum
MMGANILPLPAQLSSRSASSNPTPPSEFTGPPSLGVSISNLITRSARTVCIENERHFPRSRRDSIFKKLAGPRENAKRFLRLRSSGIQTHSQRPRVRPVSEIILSPTSANLEDEMRSDSSSTEVLPRPVSEHTLTPDTTPPFTPLRNEKIVATGSGISVGIALTEPVLYLQGYDQQDPSSKKSAILRGQMHLKVTKCVKIKKISICFRGHAQTDWPDGIPPKKIHFHDKKDLFTHGVVYFNHGDTALMQNDYGAHYYQHAKPISSVPGKEGVTMTTRELFSNRNSAATLALPTTRDVKRLSLQANRGHSRSFSKNEPPTSQPQPQRNYRMFPVGDYLYSFEFPIDGSLPETINTDLGFVKYDLEAMVERSGAFRPNLLGAMEVPVIRTPAEGSLEQVEPIAISRNWEDQLHYDIVISGKSFPLGSQIPIAFKLTPLAKVECHRIKVYVTENIQHWTADKSVHRLQPAKKVLLFEKRADSSSVSTYPGSSMRVTAGGGIDWDHRAAAARGQEIVDRNRTNLLGNLSNDSGVGPTEMEFNVQLPSCHEMKGRDESQRLHFDTTYENIQINHWIKIVLRLSKVDERDPTKRRHFEISIDSPFHILSCKATQANIYLPAYTSPAEEPAPPAQEFECGCPGASLAPREQVIAPAISDREDSNPALATVARRGSTGHNFSRSFTNDSGGLARPPQAHLATPPNDRNIIIPPRPMHLLRAPSYAPPAFDEVPPAPPLVTPPPEYNSIVGDDREAVLEDYFSRLSFYEENEDDDRGRGRVDVPLTPGGRVNRSMDVPREWVRIEDYFQ
>XP_038931293_Penicillium_roqueforti
MKSAPPRIPSSYKDQSPCIQAQLSSRSASSNPTRPSEFTGTPSLGVSISNLITRSPRRHTVCIENQIPKRSRRDSIFKKLARPRENAKRFLRLRSSGVQAPSQRLSVRPVSEIILSPISVDLEDEMRSDSSSTEVLPRSVHEPHTVNTDSTTPFTPLRNEKIVATGSGISVGIALTEPVLFLQGYDQQDPSSKKSAILRGQMHLKITKCVKIKKISICFRGHAQTDWPDGIPPRKIHFHDKKDLVTHGVVYFNHGDTALMQNDYGAHYYQHAKPVSSVPGKEGVTMTTRELHIFSNRNSTASLALPTPREVKRLSLQANHGHSRSFSKNEPPTSQPQPQRNYRMFPVGDYLYSFEFPIDGSLPETIKTDLGSVRYDLEAMVERSGAFRPNLLGTMEIPVIRTPAEGSLEQVEPIAISRNWEDQLHYDIVISGKSFPLGSQIPIAFKLTPLAKVECHRIKVFVTENIQHWTADKSVHRLQPAKKVLLFEKRADSSSVSTYPGSSMRVTAGGGIDWDHRAAAARGDEVVDRNRTNLLGNLSNDSGVGPTEMEFNVQLPSCHEMKGRDEGQRLHFDTTYENIQINHWIKIVLRLSKIDERDPTKRRHFEISIDSPFHILSCKATQANIYLPAYTTPAEVPVSPAQEFECGCPGAPPAPREQVIAPATSSDREDSRPTPGTIVRRGSTGHNFSRSFTNDSGGLARPPQAHLATPPNDRNTPTLPRPMHLLRAPSYAPPAFEDVPPAPPLVTPPPEYDTIVGDDREAVLEDYFSRLSFYEEHEDDDRGRGRVDVPLTPGGRVNRSMDVPREWVRLEDYFQ
>XP_002558317_Penicillium_rubens
MMGANVLPLPAHLTSRSASSNLTPHSEFTGPPSLGVSISNLITRSARRHTVCIENQIPKRSRRDSILKKLAGPRENAKRFLRLRSSGIQASSQRPTRGVRPVSEIIFSPISVDLEDEMRSDSSSTEVLPRPVHEHHTVTTDSTLPFTPLRNEKIVATGSGISVGIALTEPVLYLQGYDQQDPSSKKSAILRGQMHLKVTKCVKIKKISVCFRGHAQTDWPDGIPPKKIHFHDKKDLFTHGVVYFNHGDTALMQNDYGAHYYQHAKPISSVPGKEGVTMTTRELFSNRNSTATLALPTPREVKRLSLQANRGHSRSFSKNEPPISQPQPQRNYRMFPVGDYLYSFEFPIDGSLPETIKTDLGYVKYDLEAMVERSGAFRPNLLGGMEVPVIRTPAEGSLEQVEPIAISRNWEDQLHYDIVISGKSFPLGSQIPIAFKLTPLAKVECHRIKVFVTENIQHWTADKSVHRLQPAKKVLLFEKRADSASVSTYPGSSMRVTAGGGIDWDHRAAAARGREIVDRSRTNLLGNLSNDSGVGPTEMEFNVQLPSCHEMKGRDEGQRLHFDTTYENIQVNHWIKIVLRLSKVDERDPTKRRHFEISIDSPFHILSCKATQANIYLPAYTTPAEEPVPQAQEFACGCPGAPLAPREQAIAPTTSDREDSSPALGIIARRGSTGHSFSRSFTNDSGGLARPPQAHLASPPNDCNTPIPPRPMHLLRAPSYAPPAFEDVPPAPPLVTPPPEYDTIVGNDREAVLEDYFSRLSFYEENEDDERGRGRVDVPLTPGGRVNRSMDVPREWVRLEDYLQ
>XP_040817729_Penicillium_solitum
MGANILPLPAQLSSRSASSNPTPHSEFTGPPSLGVSISNLITRSARRHTVCIENQNPKRSHRDSIFKKLAGPRENAKRFLRLRSSGIQAPLQRPSRGVRPVSEIILSPISVDLEDEMRSDSSSTEVLPRPVSEHHTVTTDSTIPFTPLRNEKIVATGSGISVGIALTEPVLYLQGYDQQDPSSKKSAILRGQMHLKITKCVKIKKISVCFRGHAQTDWPDGIPPKKIHFHDKKDLVTHGVVYFNHGDTALMQNDYGAHYYQHAKPISSVPGKEGVTMTTRELFSNRNSSATLAVPTSREAKRLSLQSNRGHSRSFSKNEPPTSQPQPQRNYRMFPVGDYLYSFEFPIDGSLPETIKTDLGSVKYDLEAMVERSGAFRPNLLGAMEVPVIRTPAEGSLEQVEPIAISRNWEDQLHYDIVISGKSFPLGSQIPIAFKLTPLAKVECHRIKVFVTENIQHWTADKSVHRLQPAKKVLLFEKRADSSSVSTYPGSSMRVTAGGGIDWDHRAAAARGQEIVDRNRTNLLGNLSNDSGVGPTEMEFNVQLPSCHEMKGRDEGQRLHFDTTYENIQINHWIKIVLRLSKVDERDPTKRRHFEISIDSPFHILSCKATQANIYLPAYTTPAEEPLAPAQEFECGCPGAPLAPREQIIAPATSDREDSNPALGPVARRGSTGHTFSRSFTNDSGGLARPPQAHLATPPNDRNTPTPPRPMHLLRAPSYAPPAFEDVPPAPPLVTPPPEYNTIVGDDREAVLEDYFSRLSFYEENEDDDRGRGRVDVPLTPGGRVNRSMDVPREWVRIEDYFQ
>XP_022584336_Penicilliopsis_zonata
MAAHLSMQQDLPGDPSSSFFWTHFRRRSQSSTLTTAEHFPKQQSRRRSSLFTKLASSRGNAKSLLRLGDPAASFAALGSPAKTTTAAAAAAARSTHRRPVSEIILSPRDAHMISAALDVEGGGGSLSDTASLASGGLPAAASSHDRSSHGSLAEQACAFPTLRNEKVVATGSGIVVSVALTEPVLFLAGYDQNDPSTKKSTILRGQLHLKVTKSVKVKKISITFRGHAQTDWPDGIPPKKVQFHDKKDLVTQGVIYFNHGDTALMQNDYGAHFYRHAKPMTPTAVGKDGTTATITHELHARSGRSSPTTNNNNNHNNNGSQMSSRDLKRLSLQSNHSRSFGKNDNTSSGAAPPQRNYRLFPVGDYLYSFEFPVDGSLPETIKTDLGSVRYDLEAIVERAGAFRPNLLGTLEVPVIRTPAEGSLEQVEPIAISRNWEDQLHYDIVISGKSFPLGTQIPIAFKLTPLAKVECHRIKVFVTENIQHWTSDKSVHRFQPAKKVLLFEKRADSASVSTYPGSSMRVTAGGGIDWDQRAAAARGEEVVDRSRTNLLGNLSSDYGVGPTEMEFSVQLPSCYEMKHRDDSQRLHFDTTYENIQINHWIKIVLRLSKVDERDPTKRRHFEISIDSPFHILSCKATQANIFLPAYTSPDSEPVVPAQEFECGCPGAPSLKKTASQVQIHSGVESNGTGSSSGATPGPSTGGGPGAVTRSFTNSSGGLARPPQAHLAHEPNERSARPMHLLRAPSFAPPSFDEVEAPPPLITPPPEYNSVIGDHDRESVLEDYFNRLSFYEEHEEDEHDTRGLGRVDVPLTPGRRVNRSMDVPRDWVRLDGLIISVVILISSLSRLPLLSLFSLLFLLFLFFPTSAEMITISPLTEEDIPETIEVIQTAFADDPYFKWVFDKSRFNKERNYGSLHARCLWGIHNALFFVAKTDSDSDFASAVDSASSDKDSKTSRVVGVSCWLPPSPEKETWYTWSQGLLLSARQMVNNLLHGGRGGLRVNRYWIWKARQTEAQREIWQGEEGGFYFCNIVAIRPGFQGQGIGKRLMQCVLEKADAEGKKCYLESSRDEPNVQIYGTMGFKVVKTMECQDGGDTCMALVYISLDPLCSYSSLLHYYFTLHCYLRMPPKYIFSATITAQPVQMTSSAILYDSVVSLPDTQSKLSPGGIAGVVVGIAIIVIIVVAVYLKRYRHKHKDSIQYDKNNNKPALAPEKPTPGKATEATEATRPRRVHLAPIITTRTYNHNPNQRSKYLSTATVSTPRVFRQHPGEEVQIDEGERICSSTLTDLTVFTFR
>XP_016624722_Cladophialophora_bantiana
MVFADVGRRSPERRGRSPSVVSGISHRSRHDSGAQTAPGQPPSPDAQPAPNITLLADEKPVASGNGVSVSIALAEPVLFLQGFDPNDPSTHSTTMLRGSLLLRVQKQAKLKSISLNFRGKSETEWPEGIPPKRVEFRDTTTIMNHTWSFFNAQIPQAEYSYGADIVQLSKGASIESKEIGVTASSFDLFQRSASPAKGLPTTRDLKRLSLQTNHSRSFGKGDAMNGGPTVAQRGFKVFHPGDYVYNFELPLDSRLPESISVDLGHVKYELEALVERSGAFRANLVGTKELTLIRAPAEGSLEQVEPIAISRNWEDQLHYDIVISGKSFPLGSTVPIAFKLTPLAKVQCHRIKVFVTENIQYFTNNKKVHRLEPTRKVQLFEKRADGHSVTSYPGSSMRILAGGGVPYDYRQQAAAGDEDIPRDQTNLLGNLDNDAGSIGPTEMEFNVQLPSCHQMKDKLRSERLHFDTTYSNIQVNHWIKIVMRLSRPDENDSTKRRHFEISIDSPFNILSCRATQANISLPAYSAGGGLPASTDEFECGCPGAALRRRNTPPISQNRIQSVNNSTDFSAPAPGVSRSWTNDTGGLTMPTQAHVHNDPNAGQSRPIHLLRSPSFNPPAFDDDEPPPPLVTPPPLYDNIVPGDSTSALADYFARLADETSDEDDRLDRSRVDYPLTPGGRVNRSMDIPRNWMPLGAGANAEPTPSSLASSTSVAH
>XP_008730118_Cladophialophora_carrionii
MVFADVGRRSPERRGRSSSVVSGVSNRSRHNSNARTATAQPPSPETQPVAPSVTLLADEKPVASGNGVSVSIALAEPVLFLQGYDANDPSTHSTTMLRGSLLLRVQKQAKLKSISLNFRGKSETEWPEGIPPKRVEFRDTTTIMNHTWSFFNAQFPQAEYSYGADLVQLSKGPSVEAKELGVTASSFDLFQRSASPAKSHTSTRELKRLSLQANHSRSFGKGDTINGGPTVAQRGFKVFHPGDYVYNFELPLDSRLPESISVDLGHVKYELEALVERSGAFRANLVGTKELTLIRAPAEGSLEQVEPIAISRNWEDQLHYDIVISGKSFPLGSTVPIAFKLTPLAKVQCHRIKVFVTENIQYFTNNKKVHRLEPTRKVQLFEKRADGHSVTSYPGSSMRILAGGGVPYDYRQQAAAGDEDIPRDQTNLLGNLDNDAGSIGPTEMEFNVQLPSCHQMKDKLRSERLHFDTTYSNIQVNHWIKIVMRLSRPDENDSGKRRHFEISIDSPFNILSCRATQANISLPAYSAGDGVPSSTDEFECGCPGAALRRRNTPPVSQNRIQTVNASADGPTPGVSRSWTNDTGGLAMPTQAHVHNDPNSGQSRPMHLLRAPSFNPPAFDDDEAPPPLVTPPPLYDNIVSGDSTSALADYFARLADETSDEDDRLDRSRVDHPLTPGGRVNRSMDIPRNWLPLDGTSHSTPAPSGLATSASVAH
>XP_016254012_Cladophialophora_immunda
MVFADVGRRSPERRGRSPSVVSGISHRSRHNSSARTAPAQPPSPETHPAANITLLADEKPVASGNGVSVSIALAEPVLFLQGFDPNDPSTHSTTMLRGSLLLRVQKQAKLKSISLNFRGKSETEWPEGIPPKRVEFRDTTTIMNHTWSFFNAQIPQAEYSYGADIVQLSKGASVESKEVGVTASSFDLFQRSASPAKGHPTTRDLKRLSLQANHSRSFGKGDTINGGPTVAQRGFKVFHPGDYVYNFELPLDSRLPESISVDLGHVKYELEALVERSGAFRANLVGTKELTLIRAPAEGSLEQVEPIAISRNWEDQLHYDIVISGKSFPLGSTVPIAFKLTPLAKVQCHRIKVFVTENIQYFTNNKKVHRLEPTRKVQLFEKRADGHSVTSYPGSSMRILAGGGVPYDYRQQAAAGDEDIPRDQTNLLGNLDNDAGSIGPTEMEFNVQLPSCHQMKDKLRSERLHFDTTYSNIQVNHWIKIVMRLSRPDENDSTKRRHFEISIDSPFNILSCRATQANISLPAYSAGGGIPTSTDEFECGCPGAAIRRRNTPPISQSRIQSVNNSTDFGAPAPGVSRSWTNDTGGLTMPTQAHVHNDPNAGQSRPIHLLRSPSFNPPAFDEDEPPPPLVTPPPLYDNIVPGDSTSALADYFARLADETSDEDDRLDRSRVDYPLTPGGRVNRSMDIPRNWMPLGAGANAESTPSGLASSTSVAN
>XP_007740633_Cladophialophora_psammophila
MVFADVGRRSPERRGRSPSVVSSISHRSRHDSSARTAPAQPPSPDAQPAPNITLLADEKPVASGNGVSVSIALAEPVLFLQGFDPNDPSTHSTTMLRGSLLLRVQKQAKLKSISLNFRGKSETEWPEGIPPKRVEFRDTTTIMNHTWSFFNAQIPQAEYSYGADIVQLSKGGSIESKEIGVTASSFDLFQRSASPAKGHPTTRDLKRLSLQANHSRSFGKGDTMNGGPTVAQRGFKVFHPGDYVYNFELPLDSRLPESISVDLGHVKYELEALVERSGAFRANLVGTKELTLIRAPAEGSLEQVEPIAISRNWEDQLHYDIVISGKSFPLGSTVPIAFKLTPLAKVQCHRIKVFVTENIQYFTNNKKVHRLEPTRKVQLFEKRADGHSVTSYPGSSMRILAGGGVPYDYRQQAAAGDEDIPRDQTNLLGNLDNDAGSIGPTEMEFNVQLPSCHQMKDKLRSERLHFDTTYSNIQVNHWIKIVMRLSRPDENDSTKRRHFEISIDSPFNILSCRATQANISLPAYSAGGGLPASADEFECGCPGAALRRRNTPPVSQSRIQSVNNSTDFSAPAPGVSRSWTNDTGGLTMPTQAHVHNDPNAGQSRPIHLLRSPSFNPPAFDDDEPPPPLVTPPPLYDNIVPGDSTSALADYFARLADETSDEDDRLDRSRVDYPLTPGGRVNRSMDIPRNWMPLGAGANAEPTPSSLSSSTSVAH
>XP_018696465_Fonsecaea_erecta
MVFADAGRRSPERRGRSPSVVSAISHRSRHNSSARTAPAQPPSPETHPAANVTLLADEKPVASGNGVSVSIALAEPVLFLQGFDANDPSTHSTTMLRGSLLLRVQKQAKLKSISLNFRGKSETEWPEGIPPKRVEFRDTTTIMNHTWSFFNAQIPQAEYSYGADIVQLSKGASVESKEVGVTASSFDLFQRSASPAKGHPTARDLKRLSLQANHSRSFGKGDTINGGPTVAQRGFKVFHPGDYVYNFELPLDSRLPESISVDLGHVKYELEALVERSGAFRANLVGTKELTLIRAPAEGSLEQVEPIAISRNWEDQLHYDIVISGKSFPLGSTVPIAFKLTPLAKVQCHRIKVFVTENIQYFTNNKKVHRLEPTRKVQLFEKRADGHSVTSYPGSSMRILAGGGVPYDYRQRAAAGDEDIPRDQTNLLGNLDNDAGSIGPTEMEFNVQLPSCHQMKDKLRSERLHFDTTYSNIQVNHWIKADENDSTKRRHFEISIDSPFNILSCRATQANISLPAYSAGAGVPASTDEFECGCPGAAIRRRNTPPISQSRIQSVNNSTDFSAPAPGVSRSWTNDSGGLTMPTQAHVHNDPNAGQSRPIHLLRSPSFNPPAFDDDEPPPPLVTPPPLYDNIVPGDSTSALADYFARLADETSDEDDRLDRSRVDYPLTPGGRVNRSMDIPRNWMPLGTAANTESAPSGLASSTSVAN
>XP_022516949_Fonsecaea_monophora
MVFADVGRRSPERRGRSPSVVSGISHRSRHNSNARTAPVQPPSPEARPAANITLLADEKPIASGNGVSVSIALAEPVLFLQGFDPNDPSTHSTTMLRGSLLLRVQKQAKLKSISLNFRGKSETEWPEGIPPKRVEFRDTTTIMNHTWSFFNAQFPQAEYSYGADLVQLSKGASVESKEVGVTASSFDLFQRSASPAKGHPTSRDLKRLSLQANHSRSFGKGDTINGGPTVAQRGFKVFHPGDYVYNFELPLDSRLPESISVDLGHVKYELEALVERSGAFRANLVGTKELTLIRAPAEGSLEQVEPIAISRNWEDQLHYDIVISGKSFPLGSTVPIAFKLTPLAKVQCHRIKVFVTENIQYFTNNKKVHRLEPTRKVQLFEKRADGHSVTSYPGSSMRILAGGGVPYDYRQQAAAGDEDIPRDQTNLLGNLDNDAGSIGPTEMEFNVQLPSCHQMKDKLRSERLHFDTTYSNIQVNHWIKIVMRLSRPDENDSTKRRHFEISIDSPFNILSCRATQANISLPAYSAGGGMPSSTDEFECGCPGAAIRRRNTPPISQSRIQSVNNSTDFGAPAPGVSRSWTNDTGGLTMPTQAHVHNDPNVGQSRPIHLLRSPSFNPPAFDEDEPPPPLVTPPPLYDNIVPGDSTSALADYFARLADETADEDDRLDRSRVDYPLTPGGRVNRSMDIPRNWMPLGTAANTESTPSGLASSTSVAN
>XP_016637860_Fonsecaea_multimorphosa
MVFADAGRRSPERRGRSPSVVSAIGHRSRHNSSARTAPAQPPSPETHPAANVTLLADEKPVASGNGVSVSIALAEPVLFLQGFDPNDPSTHSTTMLRGSLLLRVQKQAKLKSISLNFRGKSETEWPEGIPPKRVEFRDTTTIMNHTWSFFNAQIPQAEYSYGADIVQLSKGASVESKEVGVTASSFDLFQRSASPAKGHPSTRDLKRLSLQANHSRSFGKGDTINGGPTVAQRGFKVFHPGDYVYNFELPLDSRLPESISVDLGHVKYELEALVERSGAFRANLVGTKELTLIRAPAEGSLEQVEPIAISRNWEDQLHYDIVISGKSFPLGSTVPIAFKLTPLAKVQCHRIKVFVTENIQYFTNNKKVHRLEPTRKVQLFEKRADGHSVTSYPGSSMRILAGGGVPYDYRQQAAAGDEDIPRDQTNLLGNLDNDAGSIGPTEMEFNVQLPSCHQMKDKLRSERLHFDTTYSNIQVNHWIKIVMRLSRPDENDSTKRRHFEISIDSPFNILSCRATQANISLPAYSAGDGLPASTDEFECGCPGAAIRRRNTPPISQSRIQSINISTDFGAPAPGVSRSWTNDTGGLTMPTQAHVHNDPNAGQSRPIHLLRSPSFNPPAFDDDDPPPPLVTPPPLYDNIVPGDSTSALADYFARLADETSDEDDRLDRSRVDYPLTPGGRVNRSMDIPRNWMPLGAGANAEPTPSGLASSTSVAN
>XP_022495985_Fonsecaea_nubica
MVFADVGRRSPERRGRSPSVVSGISHRSRHNSNARTAPAQPPSPEARPAANITLLADEKPIASGNGVSVSIALAEPVLFLQGFDPNDPSTHSTTMLRGSLLLRVQKQAKLKSISLNFRGKSETEWPEGIPPKRVEFRDTTTIMNHTWSFFNAQFPQAEYSYGADLVQLSKGASVESKEVGVTASSFDLFQRSASPAKGHPTSRDLKRLSLQANHSRSFGKGDTINGGPTVAQKGFKVFHPGDYVYNFELPLDSRLPESISVDLGHVKYELEALVERSGAFRANLVGTKELTLIRAPAEGSLEQVEPIAISRNWEDQLHYDIVISGKSFPLGSTVPIAFKLTPLAKVQCHRIKVFVTENIQYFTNNKKVHRLEPTRKVQLFEKRADGHSVTSYPGSSMRILAGGGVPYDYRQQAAAGDEDIPRDQTNLLGNLDNDAGSIGPTEMEFNVQLPSCHQMKDKLRSERLHFDTTYSNIQVNHWIKIVMRLSRPDENDSTKRRHFEISIDSPFNILSCRATQANISLPAYSAGGGMPSSTDEFECGCPGAAIRRRNTPPISQSRIQSVNNSTDFGAPAPGVSRSWTNDTGGLTMPTQAHVHNDPNVGQSRPIHLLRSPSFNPPAFDEDEPPPPLVTPPPLYDNIIPGDSTSALADYFARLADETADEDDRLDRSRVDYPLTPGGRVNRSMDIPRNWMPLGTAANTESAPSGLASSTSVAN
>XP_013289782_Fonsecaea_pedrosoi
MVFADVGRRSPERRGRSPSVVSGISHRSRHNSNARTAPAQPPSPEARPAANITLLADEKPIASGNGVSVSIALAEPVLFLQGFDPNDPSTHSTTMLRGSLLLRVQKQAKLKSISLNFRGKSETEWPEGIPPKRVEFRDTTTIMNHTWSFFNAQFPQAEYSYGADLVQLSKGASVESKEVGVTASSFDLFQRSASPAKGHPTSRDLKRLSLQANHSRSFGKGDTINGGPTVAQRGFKVFHPGDYVYNFELPLDSRLPESISVDLGHVKYELEALVERSGAFRANLVGTKELTLIRAPAEGSLEQVEPIAISRNWEDQLHYDIVISGKSFPLGSTVPIAFKLTPLAKVQCHRIKVFVTENIQYFTNNKKVHRLEPTRKVQLFEKRADGHSVTSYPGSSMRILAGGGVPYDYRQQAAAGDEDIPRDQTNLLGNLDNDAGSIGPTEMEFNVQLPSCHQMKDKLRSERLHFDTTYSNIQVNHWIKIVMRLSRPDENDSTKRRHFEISIDSPFNILSCRATQANISLPAYSAGGGMPSSTDEFECGCPGAAIRRRNTPPISQSRIQSVNNSTDFGAPAPGVSRSWTNDTGGLTMPTQAHVHNDPNVGQSRPIHLLRSPSFNPPAFDEDEPPPPLVTPPPLYDNIVPGDSTSALADYFARLADETADEDDRLDRSRVDYPLTPGGRVNRSMDIPRNWMPLGTAANTESTPSGLASSTSVAN
>XP_007760790_Cladophialophora_yegresii
MVFADVGRRSPERRGRSSSVVSGVSNRSRHNSNAPTPTAQPPSPETTQPVAPSVALLSDEKPVASGNGVSVSIALAEPVLFLQGYDANDPSTRSTTMLRGSLLLRVQKQAKLKSISLNFRGKSETEWPEGIPPKRVEFRDTTTIMNHTWSFFNAQFPQAEYTYGADLVQLSKGPSVEAKELGVTASSFDLFQRSASPAKGPTSNRDLKRLSLQANHSRSFGKGDTINGGPTVAQRGFKVFHPGDYVYNFELPLDSRLPESISVDLGHVKYELEALVERSGAFRANLVGTKELTLIRAPAEGSLEQVEPIAISRNWEDQLHYDIVISGKSFPLGSTVPIAFKLTPLAKVQCHRIKVFVTENIQYFTNNKKVHRLEPTRKVQLFEKRADGHSVTSYPGSSMRILAGGGVPYDYRQQAAAGDEDIPRDQTNLLGNLDNDAGSIGPTEMEFNVQLPSCHQMKDKLRSERLHFDTTYSNIQVNHWIKIVMRLSRPDENDSGKRRHFEISIDSPFNILSCRATQANISLPAYSAGDGIQLSTDEFECGCPGAALRRRNTPPVSQSRIQTVNASAEGPAPGVSRSWTNDTGGLALPTQAHVHNDPNSGQSRPMHLLRAPSFNPPAFDDDEAPPPLVTPPPLYDNIVPGDSTSALADYFARLADETSDEDDRLDRSRVDHPLTPGGRVNRSMDIPRNWLPLDGPAHSTPAPSGLASSASIAH
>XP_016232222_Exophiala_spinifera
MVFADGGRRSPERRGRSSSTISGPVSGMVHRPRLESDVRNASAQRARADAALNITNLSDEKPVASGNGVSVAIALAEPVLFLQGYDANDPSTHNTTMLRGSLVLKVSKQAKLKSISLNFRGKSETEWPEGIPPKRTEFRDTTTIMNHTWSFFNAQIPSAEYSYGADLVQLSKGPSVESKELGVTSSFDLFQRSASPAKAASTAREIKRLSLQANQSRSFGKGDTINGGPTVAQKGFKVFHPGDYIYNFELPLDSRLPESINVDLGNVKYELEALVERSGAFRANLVGAKELTLIRAPAEGSLEQVEPIAISRNWEDQLHYDIVISGKSFPLGSTVPIAFKLTPLAKVQCHRIKVFVTENIQYFTNNKKVHRLEPTRKVLLFEKRADGHSVSSYPGSSMRILAGGGVPYDYRSAAARGEEDIPRDQTNLLGNLDNDAGSIGPTEMEFNVQLPSCHQMKDKLRSERLHFDTTYSNIQVNHWIKIVMRLSRPDENDSAKRRHFEISIDSPFNILSCRATQANISLPAYEAGGTAPTPADEFECGCPGAALRRRNTPPTSQNRVPPINTQVGSGPGPGVQRSWTNDSGGLTMPSQAHVANDPNNTQPRPMHLLRAPSFNPPPFDEDEPPPPLVTPPPLYDNIVPGDSSAALADYFARLADETSDEDDRLDRSRVDYPLTPGGRLNRSMDIPRTWPPLGSSSNDPRPSNLVTSTSVAQ
>XP_016260425_Exophiala_oligosperma
MVFADTGRRSPERRGRSSSIISGPVSGMVHRPRLENEVRNASTQRAKADAVLNITNLSDEKPIASGNGVSVAVALAEPVLFLQGYDANDPSTHSTTMLRGSLVLRVTKQAKLKSISLNFRGKSETEWPEGIPPKRVEFRDTTTIMNHTWSFFNAQIPSAEYSYGADIVQLNKGPSVESKELGVTSSFDLFQRSASPAKPAPTSREIKRLSLQANHSRSFGKGDTINGGPTVAQKGFKVFHPGDYIYNFELPLDSRLPESINVDLGHVKYELEALVERSGAFRANLVGTKELTLIRAPAEGSLEQVEPIAISRNWEDQLHYDIVISGKSFPLGSTVPIAFKLTPLAKVQCHRIKVFVTENIQYFTNNKKVHRLEPTRKVQLFEKRADGHSVSSYPGSSMRILAGGGVPYDYRSAAARGEEDIPRDQTNLLGNLDNDAGSIGPTEMEFNVQLPSCHQMKDKLRSERLHFDTTYSNIQVNHWIKIVMRLSRPDENDSAKRRHFEISIDSPFNILSCRATQANISLPAYDAGGTAPTPADEFECGCPGAALRRRNTPPVSQNRVPQINTQVGNGPGAGVQRSWTNDSGGLAMPSQAHMANDSNTAQPRPMHLLRAPSFNPPAFDEDEPPPPLVTPPPLYDNIVPGDSNTALADYFARLADETSDEDDRLDRSRVDYPLTPGGRLNRSMDIPRTWPPLGSSSNNPQPSNLVTSTSVAQ
>XP_013320961_Exophiala_xenobiotica
MVFADAGRRSPERRGRSSSIISGPVSGMVHRPRLESEFRNASTQRAKADAAISITNLSDEKPVASGNGVSVAIALAEPVLFLQGYDANDPSTHSTTMLRGSLVLRVTKQAKLKSISLNFRGKSETEWPEGIPPKRVEFRDSTTIMNHTWSFFNAQIPSAEHSYGADIVQINKGPSVESKELGVTSSFDLFQRSASPAKAPPSSREMKRLSLQANHSRSFGKGDTINGGPTVAQKGFKVFHPGDYIYNFELPLDSRLPESINVDLGHVKYELEALVERSGAFRANLVGTKELTLIRAPAEGSLEQVEPIAISRNWEDQLHYDIVISGKSFPLGSTVPIAFKLTPLAKVQCHRIKVFVTENIQYFTNNKKVHRLEPTRKVQLFEKRADGHSVSSYPGSSMRILAGGGVPYDYRAAAARGEEDIPRDQTNLLGNLDNDAGSIGPTEMEFNVQLPSCHQMKDKLRSERLHFDTTYSNIQVNHWIKIVMRLSRPDENDSAKRRHFEISIDSPFNILSCRATQANISLPAYEAGGSAPIPADEYDCGCPGAALRRRNTPPVSQTRVPTLNTQGGGDPAPGVQRSWTNDSGGLAMPSQAHVANDPNSGQPRPMHLLRAPSFNPPAFDEDDPPPPLVTPPPQYDNIVSGDSNTALADYFARLADETSDEDDRLDRSRVDYPLTPGGRLNRSMDIPRTWPPLGAGSNNAPSGLASSTSLAH
>XP_007721704_Capronia_coronata
MVFADAGRRSPERRGRSSSTASGPVGGTLHRPRLGSHARNSSRHSAQHEPAVKTTHLADEKPVASGTGVAAYISLAEPVLFLQGFDPNDASTHSTTMLRGSLLLRVSKQAKLKSISLNFRGKSETEWPEGIPPKRTEFKDSTTIMNHTWSFFNAQMPQAEYSYGADIVQLHKGPSVDSKDLGVTVSSFDLFQRSASPAKRLTSGDAKRLSLQANQSRSFGKGDTINGGPTVAQKGFKVFHPGEYVYNFELPLDSRLPETINVDLGHVKYELEALVERSGAFRANLVGTKELTLIRAPAEGSLEQVEPIAISRNWEDQLHYDIVISGKSFPLGSTVPIAFKLTPLAKVQCHRIKVFVTENIQYFTNNKKVHRLEPTRKVQLFEKRADGHSVSAYPGSSMRILAGGGVPYDYRHAAAAGDEDIPRDQTNLLGNLDSDAASIGPTEMEFNVQLPTCYQMKEKLRTERLHFDTTYSNIQVNHWIKIVMRLSRPDESDSTKRRHFEISIDSPFNILSCRATQSNISLPAYSAGGAAPAALDEYECGCPGAALRRRSTPPVQPRVPVSGTAGQTNPGVQRSWTSDSGGLTLPTQAHVHNENNVVQPRPMHLLRSPSFNPPAFDEDEPPPPLVTPPPLYDNVVSGDSTSALADYFARLADETSDEDDRLDRSRVDYPLTPGGRINRSMDITRTWLPIGGTNTGTTAHNPSGLANSTPVAN
>XP_007733481_Capronia_epimyces
MVFADVGRGSPDRRGRSSSIASGPVTGVLHRPRLDSDARNSSRQSAHPEPAVNTTHLADEKPVASGNGVSAYISLAEPVLFLQGFDPNDASTHGTTMLRGSLLLRVQKQAKLKSISLNFRGKSETEWPEGIPPKRVEFKDATTIMNHTWSFFNAQIPQAEYSYGADIVQLHKGPSVESKDIGVTVSSFDLFQRSASPAKGPTSRDTKRLSLQANQSRSFGKGDTINGGPTVAQKGFKLFHPGDYVYNFELPLDSRLPETINVDLGHVKYELEALVERSGAFRANLVGAKELTLIRAPAEGSLEQVEPIAISRNWEDQLHYDIVISGKSFPLGSSVPIAFKLTPLAKVQCHRIKVFVTENIQYFTNNKKVHRLEPTRKVQLFEKRADGHSVSTYPGSSMRILAGGGVPYDYRQAAAAGDEDIPTDQTNLLGNLDSDAGSIGPTEMEFNVQLPSCHQMKEKLRSERLHFDTTYSNIQVNHWIKIVMRLSRPDENDSTKRRHFEISIDSPFNILSCRATQANISLPAYSAGGTVPSPADEYECGCPGAALRRRNTPPVSQPQIPVSSAPGQSNPGVQRSWTNDSGGLTLPTQAHVHNDPNTGQARPMHLLRSPSFNPPAFDEDEPPPPLVTPPPLYDNVVSGDSTSALADYFARLADETSDEDERLDRSRVDYPLTPGGRVNRSMDITRTWIPIGGTTTGTSHTPSRLANSTPVAN
>XP_009153099_Exophiala_dermatitidis
MVFADVGRRSPDRRGRSSSIVGGPISGALHRPRLDSNGRHSSRQSANAEPAVNTTHIADEKPVASGNGVSVYISLAEPVLFLQGFDPNDPSTHSTTMLRGSLLLRVQKQAKLKSISLNFRGKSETEWPEGIPPKRVEFKDTTTIMNHTWSFFNAQIPSAEYSYGADIVQLHKGHSAESKDIGVTVSSFDLFQRSASPAKATSSREIKRLSLQANHSRSFGKGDTINGGPTVAQKGFKVFHPGDYIYNFELPLDSRLPETINVDLGHVKYELEALVERSGAFRANLVGNKELTLIRAPAEGSLEQVEPIAISRNWEDQLHYDIVISGKSFPLGSTVPIAFKLTPLAKVQCHRIKVFVTENIQYFTNNKKVHRLEPTRKVQLFEKRADGHSVSSYPGSSMRILAGGGVPYDYRQAAAAGEEDIPRDQTNLLGNLDNDAGSIGPTEMEFNVQLPSCHQMKEKLRSERLHFDTTYSNIQVNHWIKIVMRLSRPDENDSTKRRHFEISIDSPFNILSCRATQANISLPAYDAGGAPPAPLDEYECGCPGAALKRRNTPPVLPRIPALNGPGQNTGVQRSWTNDSGGLTLPTQAHVHNEANISQPRPMHLLRSPSFNPPAFDEDEPPPPLVTPPPLYDNVVAGDSTSALADYFARLADETSDEDDRLDRSRMDYPLTPGGRVNRSMDITRTWQPIGETSNGVPHNPSGLATSTSVAP
>XP_013255671_Exophiala_aquamarina
MIHRPRLESDVRNASVSSLNPDAVNATHLADEKPVAAGNGVSVIISFAEPVLFLQGFDANDPTTHTTTMLRGSLLLRVQKQAKLKSISLNFKGKSETEWPEGIPPKRVEFRDTTTIMNHTWSFFNAQFPQAEHSYGADIVQLQKGPSVESKELGVTTSSFDIFQRSSSPARGQSSRELKRLSLQANQSRSFGKGESINGGPTVAQRGFKVFHPGDYIYNFELPLDSRLPESINVDLGHVKYELEALVERSGAFRANLVGTKELTLIRAPAEGSLEQVEPIAISRIWEDQLHYDIVISGKSFPLGSTVPIAFKLTPLAKVQCHRIKVFVTENIQYFTNNKKVHRLEPTRKVQLFEKRADGHSVTSYPGSSMRILAGGGVPYDYRQAAAAGDEDIPRDQTNLLGNLDNDAGSIGPTEMEFNVQLPNCHQMKEKLRSERLHFDTTYSNIQVNHWIKIVMRLSRPDENDSAKRRHFEISIDSPFNILSCRATQANISLPAYSAGLDTPSPADEFECGCPGAALRRRSTPPISQNQVPTLTNPVPNGPNVQRSWTNDTGGLTMPTQAHVHNDPNAGQPRPMHLLRSPSFNPPPFNDDDPPPPLVTPPPHYDNIIPGDSNSALADYFARLADETSDEDDRLDRSRVDHPLTPGGRVNRSMDIPRNWLPLGGAPGTATPTQSGLASSASVANRA
>XP_016224517_Exophiala_mesophila
MVLAEAGRGSPERRGRSGSSTSGPVGGLISRPRVDSDVRNATGTPVNSEVPINTTHLSDEKPVASGNGVSVIVSLAEPVLFLQGFDANDPTSHSTTMLRGSLLLKVQKQAKLKSISLNFRGKSETEWPEGIPPKRVEFRDTTIIMNHTWSFFNAQIPQAENSYGADLVQLQKGPSVEAKELGVTTSSFDLFQRSASPAKVPSARDMKRLSLQANQSRSFGKGDTINGGPTVAQKGFKVFHPGDYIYNFELPLDSRLPESINVDLGHVKYELEALVERSGAFRANLVGTKELTLIRAPAEGSLEQVEPIAISRNWEDQLHYDIVISGKSFPLGSTVPIAFKLTPLAKVQCHRIKVFVTENIQYFTNNKKVHRLEPTRKVQLFEKRADGHSVSSYPGSSMRIIAGGGVPYDFRQAAAAGDEDIPRDQTNLLGNLDNDAGSIGPTEMEFNVQLPNCHQMKEKLRNERLHFDTTYSNIQVNHWIKIVMRLSRPDENDSAKRRHFEISIDSPFNILSCRATQANISLPAYSAGGMSAPAADEFECGCPGAAVRRRSTPNVSLNNVPTLSNPAFPSGPGVQRSWTNDSGGLTLPTQAHVHNDPNSGQSRPIHLLRSPSFNPPAFDDEDPPPPLVTPPPLYDNIVPGDSNSALADYFARLADETSDEDDRLDRSRIDHPLTPGGRVNRSMDIPRNWLPLNRPGSTATDPSASSTSVAN
>XP_013275385_Rhinocladiella_mackenziei
MVRSDVGRGSPEQRGRSLSSVSGPVSGMVHRPRLESDVRNASAQSTNPEPTVRSVNLADEKPVASGNGVSVSISLAEPVLFLQGFDPNDPSTHSTTMLRGSLLLRVQKQAKLKSISLNFRGKSETEWPEGIPPKRVDFRDTTTIMNHTWSFFNAQIPQAEYSYGADIVHLQKGPSVESKELGVTTSSFDIFQRSASPAKAPTSRDMKRLSLQTNHSRSFGKGDTISGGPTVAQRGFKIFHPGDYIYNFELPLDSRLPESISVDLGHVKYELEALVERSGAFRANLVGTKELTLIRAPAEGSLEQVEPIAISRNWEDQLHYDIVISGKSFPLGSTVPIAFKLTPLAKVQCHRIKVFVTENIQYFTNNKKVHRLEPIRKVQLFEKRADGHSVTSYPGSSMRILAGGGVPYDYRQAAAAGDEDIPRDQTNLLGNLDNDAGSIGPTEMEFNVQLPSCHQMKDKLRSERLHFDTTYSNIQVNHWIKIVMRLSRPDENDSTKRRHFEISIDSPFNILSCRATQANISLPAYSAGGATPVPADEFECGCPGAALRRRSTPSVSQTRAAVANNAAEAGAPVPGVSRSWTNDTGGLTMPSQAHVHNDPNSGQPRPMHLLRSPSFNPPAFDDDEPPPPMVTPPPQYDNVVSGDSHSALADYFARLADETSDEDDRLDRSRIDIPLTPGGRVNRSMDITRTWLPLGGPANSTTPTTSGLASSTSVAN
>XP_017998606_Phialophora_attinorum
MVFADVGRRSPERRSRASTVVGPGLRPQIDTTHNRRASVVSNNGDLPINSANFNDEKPIAAGNGVSVIVSMAEPVLFLQGYDANDPSTHSTTMLRGSLLLRVTKQAKLKSISLNFKGRSETDWPEGIPPRRVEFRDTTVIMNHTWSFFNAQMPIAEHSYGADIVQLQKGPAVETKDLGVSGGSSFDLFQRSASPAKGQSTRDLKRLSLQNNSSRSFGKGESMNGGPSVAQRGFKVFHPGDYIYNFELPLDSRLPESIHVDLGSVKYELEALVERSGAFRANLVGTKELTLIRAPSEGSLEQVEPIAISRNWEDQLHYDIVISGKSFPLGSTVPIAFKLTPLAKVQCHRIKVFVTENIQYFTNNKKVHRLEPTRKVQLFEKRAESHSVSSYPGSSMRIISGGGVPYDYRQAAAAGDEDVPHDNTNLLGNLDADSVSIGPTEMEFNVQLPSCFQMKEKLRSERLHFDTTYSNIQVNHWIKIVMRLSRPDENDSAKRRHFEISIDSPFNILSCRATQANISLPAYSAGGLSAPSADEYDCGCPGAALLHRRNTPPNPATLAGAGANGGASSSSVNLPGQGVSRSWTNDDGGLAMPSQAHMANDPNSGNPRPIHLLRVPSFNPPGFDEEEPPPPLVTPPPHYNNVVDDPRDALADYFSRLADEEEERSDRSRIDVPLTPGGRVNRSMDISRTWVPLGDGARHTPQSSLAH
>NP_596223_Schizosaccharomyces_pombe
MRGELNIPALSRFGKSISASLHHQNGSSRDDNDSNPYENRSSNSGLNRRNSVFGLPSSGLSSRLSKPSLSSINNSNNSSSNTGGNVLPNPALTPVRNMSNKPPLTWSPSSANLFGTSKVTSIIGNNVSDVVPPVIKKALASSHGGGMSLSIVLLEPVLYLAGFDLNECQIENPALLRGALVLRVAKPANIRGISLSFTGRSRTEWPEGIPVKGHDTYEDKVIISHNWKFYEPTMKDADAPQHGADVARLVGEQLPLPSSAAASLRGYSVFAPGEYTYNFDLAIPNCFPESVEAKMGWVRYFLEATVERFGTFKSNLNGRTPVQLVRTPSPASLSSSELINISRDWDERLHYELQVSGKSFRLGEVVPITFRFLLLDKVRLYKLSISVVESSEYWCRSRKFHRVDPKRRVLLAERSAKHQNTDNLFETPDEGDGLSSAVFNFNVALPTCLVKERDRLTFDTTYKYIKVRHRLKALLVLSIENTENPEKRKYFEINIETPVRILSCRCVKDSTLLPPYESSSQGDNQVLLPCPCRLATTHVEPTEVTAFTTQSVLASSAPSAGRPAAAQISRPAQLFRIPSTNPPPFDGDVCPPACNTPPPNYDELFDVLSSISIQDCETDRANDDTILNNRVRRSGTIREEAPHRSLSRTVSRSFEIPR
```
