## Supplementary material for "Coding Sequence Insertions in Fungal Genomes are Intrinsically Disordered and can Impart Functionally-Important Properties on the Host Protein": fasta protein sequences: XP_719178.2_blasthits_fa.txt

```
>XP_719178_Candida_albicans
MALNLSNIKKAYFDKLFLVQNDTTATATTTSVSSNNSTPPSKIKPRVLLLDKYTTPIISMCYTQSELLANNIILIELLQYYHDLSSMKHLDCIIYIKPCQESVNDLRQELHNPHYGQYKLFLNNCIHKNQLESIAEADEYEVITKVIEIFQDYQIVNDNLYLVDTISSKQDVNPVLSESEKLISLLLALKKNPIIRYESNSIDLKRLSSELLYQINSNSNNNLFDDLNRYSDSPPLLLLLDRKNDPITPLITPWTYQSMIHEFLTIEKNIVHMTSDESSTNSNNSGNKNSQIILSDENDPFYKESMYLNYGDLTDKFQKYVEKYKSETKQSSIDNLKTTNLSELKKILTKFPEFKKFSTNVLTHLNLISEIDKQITIQDLWDIGELQQAIACGLDNQQNLKERVLLVLNNTTNSNKRVSTINKIKLILLYSYRYNTPNDVSLFLQKLNDPTLTQPLPSSSQIQLIKRFKTLFGSNSIIDQQKLQNQNQNQGLTNIFANKKIDLNNLFNRNNPSHTVSDNIYLQYTPRLNEILAGLINPQPQSHQDGSLGLATLVPDKVKQQYGVHASDESVQDIIIYIKGGVTYEESRLIYELSESNKRINLIIGGDGILNSEMWLQKLYSMVTKFSDEPGHSHRASEDSHINRQTQLRDIL
>XP_002421091_Candida_dubliniensis
MALNLSNIKKAYFDKLFLSQNDTTTVSTNNSTPSSNIKPRVLLLDKYTTPIISMCYTQSELLANNIILIELIQNYHEFSSMKHLDCIVYIKPCQESVNDLRQELHNPHYGQYKLFLNNCIHKNQLESIAEADEYEVITKVIEIFQDYQIVNDNLYLIDSNSSKQDVNPVLSESEKLISLLLALKKNPIIKYESNSIDLKRLSSELLYQINSNSNNNLFDDLNRYSDSPPLLLLLDRKNDPITPLITPWTYQSMIHEFLTIEKNIVHMKSDESSSNNKNSQIIVSDENDPFYKESMYLNYGDLTEKFQKYVEKYKSETKQSSIDNLKTTNLSELKKILTKFPEFKKFSTNVLTHLNLISEIDKQITIQDLWEVGELQQAIACGLDNQQNLKERVLLVLNNTNNNNKRVSTINKIKLILLYSYRYNTSNDVSLFLQKLNDPVFTQPLPSSGQVQLIKRFKTLFGSNSLIDQQKLQNQNQNQGLTNIFANKKIDLNNLFNRNNPSHSVSDNIYLQYTPRLNEILAGLINPQQPHQEGSLGLATLVPDKVKQQYGVNASDESVQDIIIYIKGGVTYEESRLIYELSESNKRINLIIGGDSILNSEMWLQRLYSMVMKFSDESGRQDSEDSHANRQTQLRDIL
>XP_002551457_Candida_tropicalis
MSVNLAKVKDTYFDKLFSTSGDSNNVRPTTQSSSLSSSGKKKPRVLLLDKFTTPIISMCYTQSQLLANDIILIELVDNYHQLTSMKHLDCIVYIKPCSESVNFICQELRNPHFGEYRLYLNNCISKNQLESIAEADQYEAIDKVMEIFEDYLIVNDNLYVVDTTFQTESVNPVLSESEKLVSLLLALKKTPIIKFESNSIDLKRLSSELLYQINSNSNNNLFDDLNRNSDTPPLIVLLDRKNDPITPLVTPWTYQSMIHEFMTINKNIVKLNEDDTASQIVISEENDPFYKESMYLNYGDLTEKFQRYVEKYKSETKQSSIENLKSSNLSELKKVLTKFPEFKKFSTNVLTHLNLIGEIDKQISSQNLWEIGELQQTIACDLENQHNLRASLLEVLDNVGGKKVSTINKIKLVLLYSFRHNNASDLSLFLQKLNNPDLTSPLPTNTQIQLIKRFKTLFGARNITDQKKLQEQNEGLTNIFSNKKIDINKLFNRNNANQSKSDNIYLQYTPRLNEILAGLINPSQNQEDSLGLSTLVPDKVKQQYGVGVTNEPVQDIIIYIKGGVTYEEGRLAYELSESNKRINLIVGGDGILNSTQWLEKLYSIANNDGDRASDDMTTSDRQAQLREIL
>XP_003871457_Candida_orthopsilosis
MSLSLFKVKQTYFEKLFTSSSTSNTDINSSSNATNSANKKIPKVLLLDNITTSIISLSYTQSQLLSNDIILIELIENHKQLSTMKHLECIVYINPNSTSIKHLLEEMKSPHFRKYHVFFNNVAGKNDIEQLAVADEYETVDRVLEIFQDYYILNDELYLNNSLSIAKSVNPVVEQAKSLTSLLLALKKSPIIKYESNSIDLKKLSSELLYIINSNSNNNLFDDLNQRSDTPPVLLLLDRKNDPITPLLTPWTYQSMIHEFLTIDKNVVTLPDNQVILSQQDDSFYNESMYLNYGDLTNKFQKYVEQYKTETKQSSIDNLKSQNLAELKKTLTKFPEYKKISVNILTHLNLISGIDEQISKQQLWDIGELQQTIICDLDNQSDIRNKMIQVLENKAISTVNKIKLVLLYSYKFHNPTDLSLFISKLENETVAAPLLTQTQLELIKKFSTLFKSHDLAFGSNQDQQDQHRNRQGLSNLFTNRKVNINNLFNRNNANHSGNENVYLSYTPRLNQILTNLIKPDTASQGSNPHPNLSTLYPEVVKSQYGDTSTDAIQDLIIYFQGGVTYEELRLVHEFNQTGNKKYNIIIGSDEMLNSNQWLTKMYQMISKSNKSDQSIDGDDFGISSQDRQAQLREIL
>XP_001524076_Lodderomyces_elongisporus
MLPKIQKPEENNKTKFISFTYFVQVPINLYISLSKNIHTNTDIYIRTHIHTYIPPHVPTPFHPTPHHPQFPFLLSYFIFFFFLKMTLSLTKVKDVYFNQLFLKKIQTLSNIREQNDSLALLLQQQYQQKRPRVLLLDNYTAAIVSVCYTQTQLLSNDIILIEVIENQNELRSMKHLDCTVYIKPCRESLQLLCKELSAPHYQRYNIFFNNTVSKIQIEQLAEADEYESVESVIELFQDYMILNDSFFSIKAEQKLVNPVQLEAESIASLLLALKKTPIIKYESNSMELKRLGSELLYNINSNSNNNLFDDLNRNADAPPLLLLFDRKNDPITPLITPWTYQSMIHEFLKIEKNVVSLPEKQVIITEDDQFYKDSMYLNYGDLNDKFKNYVDKYKSETKQSSIENLKTQSLSELKKVLTQFPELKKFSLNILTHLNLIGELDEHIKRQLLWEVGELEQTIVCGLDLQQNVKQRLLEILEGKSTTTENKLKLVLLYIYKFHNPTDLSLLISKLQDANLTSPLPTQSQIELVRKFTTTFSTDTNGETNNHQQLQQQGLANLFGNKKVQFENLFNRNTSSQNDNIYLQYTPRLHDILSAVIGNDHSERHKILSTLIPDKVKQQYGGGVGPGPGSGAGGAPNSLPRDIIVYFKGGVTYEEARLVHELSASNKRLSIIIGGDQVLNSSQWLDKMCSMVSRENAQTDLNDETESHVQNRSELLRDIL
>XP_007377578_Spathaspora_passalidarum
MTLNLSKVKEFYFNKLFSPKDKSTATASSPKVLLVDKYTTPIISICFTQSQLLSNDVILVELIEDQEQLSTMRHLNCIVYIHPCAQSINHLVRELHSPHFQNYQLFLNNTVSKNQLESIAEADEFEVIEKVVEIFQDYLIVNENLFSIDLSDSVKQVNPAIEESNKLVSLLLSLKKTPVIKYESNSLDLKRLSSEILYNINTNSNNNLFDDLNKNSDVAPILLLLDRKNDPITPLIAPWTYQSMIHEFIHINKNIVDVSGETVILDSQFDKFFKEAMYLNYGDLTEKFQKYVEEYKTQTKSTSLDNLQNTNLSDLKKMLTKFPEFKKLSSNILKHLNLLSEIDKQISAQNLWEIGELQQVIICGLENHQAVKTRLLEVLDNPHSTTTINKIKLVLLYSIRFHNPSELSDFITKLNDPSLTNPTPTYSQNELLKRFKTLFNSNITSAATSSSDNQLTNIFNKKINFKTLFNRDNSAQHNDNVYLQYTPRLNELLSGLINPVSDSIPASIQGLSTLVPDKVKQQYGNSVATSSAQVQDIIIYIKGGVTYEESRLIYELCESSTTSSKINLIIGGDKVLNSDIWLNNLYDMVNEESPAVASERIDRQSQLREIL
>XP_043049632_Scheffersomyces_spartinae
MTSLNQISTKYFERLFITKNNKSDERKPRVLLVDKHTTSILSLSYTQSQLLEHDIILIELITNHQNLKQMKNLDCIVYIKPTADSINHLVKELSQPHYSKYQVYFNNIITKQNLEKIAELDDLEVIVRVMELFQDYQVINDNLYQLENDRDDIIDESNQLVSLLLALKKCPIIFYETKLNIELRKLGSEILYQINLNSNNNLFDDVNSNLDTPPVLLILDRDNDPITPLIYPWTYQSMIHEFIGIENNTIALAADANGAAAPAAVTLSDKFYQLSIYLNYGDINDKFQTYVEQYKKETKQTSVINNNNLQDLKKLLTKFPEFKKLSNNILKHLNILTKLDEQINHQNLWEIGELQQIIIGNLENYPLIKKKILPIINNLRIYTIDKVKLLILLMVRFPNQQNDFNQWINQLNDPTYTQPPITKSQHLLLESFKLKKLFPHYNFEASLSDQSNSNEEGGIGGGSNFFNKAKINTLFGGNHSNKSENNDNIYMQYTPRLKSVLANILHHQSVQSSSQFTKLVPDKVNNQYGNYDGAIKDIIIYFKGGITYEESRIVYELQQKYPSVNLIIGGDKIINSNDWLNILYDKVNDLPQSGNNNQVLDLL
>XP_001383767_Scheffersomyces_stipitis
MTLNLAKVSNVYFEKLFAVQRNESSTNSEIKAKVLLVDKFTTPIISMCYTQSQLLQNDIILIELIENQSTLNVMKHLNCIVYIKPTRESIQSLIKELNNPHFSKYQLFLNNTISKGELERLAEADEFEVINQVTEIFQDYLILNDNLFTINVSEPIANAINPVVEESNSLVSLLLSLKKCPIIKYESNSLELKRLSSEILYNINSNSNNNLFDDLNRKSDRPPLLLLLDRKNDPITPLITPWTYQSMIHEFLGIKKNIVALTESKEQVTLNESQDKFYRESMYLNYGDLTEKFQKYVEEYKKETKQSSLENLKTQNLSELKKMLTKFPEFKKLSNNILKHLNLISEIDKEISIQNLWEIGELQQTIICELDTHQAIRQKLTEILDNPKVSTTNKIKLVLLYSIRFHNTSELQNFIGKLNNPLVTDPLPTLSQIALLKKFKTLFNSNFTTSTSGQNNSNNLGNIFQNKKININSFFNQNKSNDPKTDNIYLQYTPRLNEVLNSLLTTTQSESAIAIKSSLSTLIPDAVSSQYGNNIQNEPVQDVIIYVKGGVTFEEARLVFELSESNKKINLVIGGDNVLNSEMWMKELYDRVNDSEIPGTDPATDRRKQLREIL
>XP_020062460_Suhomyces_tanzawaensis
MTLNLAKVSETYFSKLFNSQRDGSNGSTKAKVLLVDRYTTPVISMSYTQSQLLQHDIILIELIENQHDLNVMKHLNCIVYVKPTKESIQHLTNELKNPHFNSYQLFLNNTINKNQLEKLAEADEFETIQSVIELFQDYVIVNQNLFITQKVDPPIEISKSTDSIVEESNSIISLLLSLKKCPIIKYEQNSIGLKRLSSEILYNINSNSNNNLFDDLNQKSDTAPILLLLDRKNDPITPIITPWTYQSMINELIGIKKNIVNLVESNESVTLSDTQDKFYRESLYLNYGDLTEKFQKYVEQYKSQTKQSWGENLNSQNLSELKKILTKFPEYKKLSANILKHLNLISKLDTEISKRNLWDIGELQQTIICDLDNQQALKIRLLELFDQPNIPTDEKLKLVILYSVRFPNANEITTFIAKLNDPSKSNPVLTVTQNALIKKFKSIVGPNIRSGTSNAAKNGNIGNIFNKKININNLFNNIGHNNPKTDNIYMQYVPRLNDTLEYLLAPTSLQENVHSINLSTLVPDVVSKQYGLKAQNEPVQDIIVYIKGGVTYEEARLVHELSEANPKINLIIGGDNLINSAEWLDSLYDAINESNETNIDGTRTERRAQLRDIL
>XP_020077232_Hyphopichia_burtonii
MTLNLSKVTESYFDKLFVSKNNTALSSGIKAKVLLVDKYTTPIISMCYTQSQLLQNDVILVELLENQHSLALMKHLNCIVYIKPTKESVIFLMNELRSPHFNNYQLFFNNTVNKMQLEKIAEADEFEVINQVTELFQDYFIVNNNLFTINIPKPIELEDTNRTNLVVEEANSLSSLLLSLKKCPIIKFESNSLELRKLGSEVLYNINSNSNNNLFDDLNKSSDTPPLLLLLDRKNDPITPLLTPWTYQSMIHELIGISKNIVDLKESKEQILLSESQDKFYKESIYLNYGDLTDKFQRYVEDYKKQTKQSSISNLKTQNLAELKKVLTRFPEFKKLSNNILKHLNLISNLDKEISAQNLWVIGEIQQTIICDLENHQAIKTKIMEAFSDPSVSTESKIKILLLYVIKFPEQTSELSNFINKLNDTSVTQPSPTVSQVSLIKSFNKLFGNKVLKSTNNNTNNIGSIFNKNKININQLFSGNNNNNRSNVPKTDNIYMQYIPKLNETLNNLINPSQQSQNQPSELSTLIPDNVTNQYGNISNDSPIQDIIIYIKGGVTYEESRLIHELGAANPKVNLVIGGDSVLNSSTWLEKLYDIVNDSSEVVPNNMNAQARRTQLREIL
>XP_015469025_Debaryomyces_fabryi
MTLNLSKVSETYFNKLFETKTSSQSTEIKARVLLVDKHTTPIISMSYTQSQLLQNDIVLVEMIENQGSLNVMKHLNCVVYIKPTQDSIRNLIKELKNPHFNKYELFTNNTLNKNQLEGLAEADEFEAISQVLEIFQDYLIVNNNLFTINISNSQNSIIEESNSLASLLLSLKKCPIIKYESNSIELKKLSSEILYNINSNSNNNLFEDLNKNSDVPPILLLLDRKNDPITPLILPWTYQSMIHELIGINKNMVELAESKEPIILSESQDPFFKQSMYLNYGDLTDKFQEYVEEYKKQTKQSSIENLKTQNLSELKKVLTKFPEFKKLLNNILKHLNLISELDSQISHQSLWEVSELQQTIICNLESQQVIRTRVLEILDKSTISTENKIKLVLLYSVKFNQNENDLAVFLNKFHDPAITNPVPTVSQISLMKNFNKQFNKSPISTNNNNSNNIGKIFNNKKISINLLFNNSANNNTTNNIYMQYIPKLNELLNELINQSQNHSNQFHLSTLIPDTVTKQYGNSGDSVQDIIIYIKGGVTYEESRLIHDLSLANNKINLIIGSDSILNSERWLNKMYDNINETHTNQPNTVDHGSRTKQLRDIL
>XP_456546_Debaryomyces_hansenii
MNGNPSALKTKMTLNLSKVSETYFNKLFETKVSPQSTEIKARVLLVDKHTTPIISMSYTQSQLLQNDIVLVEMIENQSNLNVMKHLNCIVYIKPTQESIKNLIKELKSPHFNKYELFTNNTLNKNQLEGLAEADEFEAISQVLEIFQDYLIVNNNLFTINISSGQNTIMEESNSLASLLLSLKKCPIIKYESNSIELKKLSSEILYNINSNSNNNLFEDLNKNSDVPPILLLLDRKNDPITPLILPWTYQSMIHELIGINKNMVELAESEEPIILSESQDPFFKQSMYLNYGDLTDKFQEYVEEYKKQTKQSSIENLKTQNLSELKKVLTRFPEFKKLSNNILKHLNLISELDTQISRQSLWEVSELQQTIICNLENQQVIRTRLLEILDKATISTENKIKLVLIYSVKFSQNDNDLAVFLNKFHDPTITNPVPTVSQMSLMKNFNKQFNKTPISTNNNNSNNIGKIFNNKKISINSLFNNSTNNSTTNNIYMQYIPKLNELLNELINQSQNHSNQFHLSTLVPDIVTKQYGNVGDSVQDIIIYIKGGITYEESRLIHDLSLSNNKINLIIGSDTILNSERWLNKMYDDINETHTNQTNTADHGLRTKQLRDIL
>XP_006688228_Yamadazyma_tenuis
MTMNLYKVNDTYFDKVFKDSNIDEAKGRVLLVDKFTMSIISICYSQSQLLSQDIILIDLIENFHQLDQMKHLNCIVYIKPVTDSIEFLTKELQAPHFHDYKVYFNNIINKNQLERIAESDKFEVVSNIVELFQDYLVINANLFTITSTSIIDETNKLVSLLLSIKKFPIIQYENNSLSLKKLSSEILYQINSNLNNNLFENLNYDTVPVLLLFDRFNDPITPLINPWTYQAMIHELIGINKNIVEINGEKILLDDQSDDFLSQSLYLNYGDLTELFQTKVEKFKKESNANVKTSNLVELKKILTRLPDFKKKSSNIMKHLNVLTELDAQISKQNLWEISELQQTIICNLDTKINVENSLIRILSNDSVSMNHKIKLILLYSIRFSGDHIGRFVSLLNEPSLVQLKLLNNFSKSFSSKIKHPKQEEENNFKKFFKNFSNTNEIDNIFLQYNPPLKDFLNDFLLLRADGNGHGLNTLVPDTLKESNIVQDVIIYFKNGVTYEEAKIVRDFNDTNRRFNLIIGSDKIINSNEWLEELYDFIN
>XP_001486794_Meyerozyma_guilliermondii
MTLNLAKVRDTYFDQLFFKNKKEGDANDVLAKVLLLDRTTTSVVSMCYTQTQLLQQEIVLIELLENQDQLSYMKHMNCIVYIKPTVASISALAKELRNPHFKNYRLFFNNMANKSQLEQIAEADDYELVQRVVELFQDYLTINDNLFTLDIPRDVANPFIEESNCLISLLLSLKKCPIIKFDSNSLSAKKLSSELLYAINSNSNNNLFEDLNKKSDRPPVLLLLDRKCDPITPLLMPWTYQSMIHEIIGIDKNIVQLKLAKEPITLSDSHDVFFKESIYLNYGDLTDKFQKYVEDYKKQTKLSSIENLKTQNLVELKNMLTKFPQFRKLLNNILKHLNIISEIDNHISAQNMWEIGELQQIIASNLESQASIKPRLLSILETSSCSTTNKIKLVLLYMARFHAYSDLETFISRLENPGFTSPPPSASQISLMKSFGKRFNTGGLFETSSHNTNNISNLFNKKISINQLFNSSNNRTQPDNVFMQYIPVLNDILSPIIRPSNQAHETVAKLSTLVPDAVKNQYGNVNSNEPAQDIIVYIKGGVTYEEARLVHELSASNPSINVLLGGDKVLNSSSWLHDLYDATNDEEAHLAERADRKAQLRELL
>XP_018713460_Metschnikowia_bicuspidata
MPPTLSLNRVSEVYFEKLFVAKNNTALAAAVKAKVLLVDRATMPIISMSFSQSQLLQQDVILIEMLENTCGLSAMKHLNCVVYIKPQRSSIAQLCAELGLPHYSHYQLFFSHTVAKADLEKIALADEYEVINQVAEVFQDYSVINDNLFSIQAPDTAPGPAQNASVEEARSLLSLLLSLSKCPVIRYDAGSLALKRLASEVLYYINSNSNNNLFDDVNRSNDTPPTLVILDRRADPLTPLVTPWTYQSMVHELIGITRNVVNLPESGEQLTLSETQDAFFREAMYLNYGDLTDKFQKHVDDYKRQTKQSSIENLKTQDLTELKRILTRFPEFKKLSNNILKHLNIISDIDRQIGAQNLWAIGELQQTIVCDLESHPQIRARLMEMVSDASVSTLHKVKLLLLYVAKYPSRTADLDSLVAKLGDPVTTSPAPTLSQLLLLKNFSKHFRVHLDSAGPDSNSPENSNIGQLFNKNKIKIQQLFNTNVALNANRMPKNDNIYMQYVPKLGDILALLTAPASKAQLHSRENTPESLDLAMLVPDTVAAQYGSVDRLATNEIIVYFKGGVTYEEARLVHDLNALTPDVNYIVGGDRVLNSAQWVDQMCDEVNGSRGADGAQPDRRAQLREIL
>XP_002618721_Clavispora_lusitaniae
MSLSLTHVTGVYFERLFAQNKTLSAAKAQVLLVDRFTMPIISMCYTQSQLLQQEVILVEMLDKQHSLSPMRHLNCVVYIKPEKESLAMLSAELRSPHYSQYSVFFSNSASKNDIEKLARADENEVVRSVVEVFSDYSVVNDNLFQVAVEAGANSTVHEAASLSSLLLSVKKCPAIRYEPQSLVAKRLASEMLYHINSNSNNNLFDDLNRTCDSAPVLVILDRKSDPITPLVTPWTYQSMIHELIGIEKNVVTLPESGEQLTLSEKDDFFRDAMYLNYGDLTDKFQQYVDSYKRQTKQSATSLQTQDLAELKKLLTRFPEFKKLSANILKHLNIISEIDKQISAQSLWAVGELQQTIVCGLDNHNAIRSKLLQVLRDVAVSAENKVKLLLLYTAKFPTGDMEPLVSLLRDPTLTNPPPPARYFSLVANFNRVFGAGAKNLRDEHTNDNTTNNNNNNIAKLFTQNKIKIQSLFNPTNRPRSASMPKTDNIFMQYIPPLHETLGHVTGHIKTPSSLSLLVPDTVNKQYGGAAGVAPQHVVVYFKGGATYEEARLIHEMSRMRSGISYVIGGDSLLDSSSWLERMCEMVE
>XP_025342591_Candida_haemuloni
MTTLSLNKVNQTYFDKLFVAKNNTQLSAAIRAKVLLVDQHTMPIISMSFTQSQLLQQDVVLIEMIDNLYNLSTMKHLNCVVYVKPTRESISKVCEELRNPHYNHYQLFFNNSITKNDIEKIAEADEQELVNQVMELYQDYSIANDNLYTLSVPEAAQGPRHSVTIQEATSLVSLVLSLKKCPLIKYETSSLDSKRLASELLYYINSNSNNNLFDDLNKTSDVPPVLLILDRKNDPITPLVLPWTYQSMIHELIGIDRNVVDLKDASEQLTLSETQDKFFQETMYSNYGDLTDRFQKYVDEYKKQTKQSSIENLKTQDLSEFKKILTKFPEFKKLSNNILKHLNIISEIDKQISGQNLWAVGELQQTIACGLENHQNIKTRLIDLIADHTVSTQNKVKLLLLYVAKFPNQQSDLGAMLAKLNDPVTTSPPPTITQTSLIKQFSRYFGSIKKMSSSESNNNNGNIGQIFNKNRIKIQQLFNPNNDDDKHSMPKTDNIFMQYIPKLNDVLAQITNPTPQNKQNQQQNQQDKVELATMTPDVVSKQYGDASGQAAQEVIIYFKGGATYEEARLVHELSKVNSRVKYIIGGDGILNSSQWLEKMSDIVNGYNEPAGGSAAATGQQDRRSQLREIL
>XP_024714403_Candida_pseudohaemulonis
MTTLSLDKVNQTYFDKLFVAKNNTQLSAAIRAKVLLVDQHTMPIISMSYTQSQLLQQDVVLIEMLDNLRNLSTMKHLNCVVYVKPTRELISKVCEELLNPHYNHYQLFFNNSISKNDIERIAEADEQEVVNQVIELYQDYSIANDNLFTISVPDVSQLARHTLTIQEATSLVSLLLSLKKCPMIKYETSSLDSKRLASEILYYINSNLNNNLFDDLNRTSDVPPTLLILDRKNDPISPLVLPWTYQSMIHELIGINRNVVDIKESSEQLTLSESQDKFFQETMYMNYGDLTDRFQKYVDEYKKQTKQSSIENLKTQDLSEFKKILTRFPEFKKLSNNILKHLNIISEIDKQISGQNLWAVGELQQTIACGLENHQNIKTRLIDLIADHTVSTENKVKLLLLYVAKFPNQKSDLGAMLAKLNDPITTSPPPTITQTTLIKQFSRYFGSIKKMSSLESNTNNGNIGQIFNKNRIKIQQLFNPNNDEDKHSMPKTDNIFMQYIPRLNDVLAQITNPTPQNKQNQQQNQQDKVELATMVPDVVNKQYGDVSAQAAQEVIIYFKGGATYEEARLVHELSKINNRVKYIIGGDGILNSSQWLDKMSDIVNGYNEPAGGSAAATGQQDRRSQLREIL
>XP_025337099_Candida_duobushaemulonis
MTTLSLDKVNQTYFDKLFVAKNNTQLSAAIRAKVLLVDQHTMPIISMSYTQSQLLQQDVVLIEMLDNLRNLSTMKHLNCVVYVKPTRESISKVCEELLNPHYNHYQLFFNNSISKNDIERIAEADEQEVVNQVIELYQDYSIANDNLFTISVPDVSQSARHTSTIQEATSLVSLLLSLKKCPMIKYETSSLDSKRLASELLYYINSNSNNNLFDDLNRTSDVPPTLLILDRKNDPISPLVLPWTYQSMIHELIGINRNVVDIKESSEQLTLSESQDKFFQETMYMNYGDLTDRFQKYVDEYKKQTKQSSIENLKTQDLSEFKKILTRFPEFKKLSNNILKHLNIISEIDKQISGQNLWAVGELQQTITCGLENHQNIKTRLIDLIADHAVSTENKVKLLLLYVAKFPNQQSDLGAMLAKLNDPITTSPPPTITQTTLIKQFSRYFGSIKKMSSSESNTNNGNIGQIFNKNRIKIQQLFNPNNDEDKHSMPKTDNIFMQYIPRLNDVLAQITNPTPQNKQNQQQNQQDKVDLATMVPDVVNKQYGDVSAQAAQEVIIYFKGGATYEEARLVHELSKINNRVKYIIGGDGILNSSQWLDKMSDIVNGYNEPAGGSAAATGQQDRRSQLREIL
>XP_028888348_Candida_auris
MTTLSLNKVNKTYFDKLFVAKNNTQLSAAIRAKVLLVDQHTMPIISMSYTQSQLLQQDVVLIEMIENFRNLSPMKHLNCVIYVKPTRESMSKVCEELSNPHYNHYQVFFNNSVSKNDIEKLAEADEQEVVNQVIELYQDYSVANDNLYTLSISESSSIPRHTQTIQEATSLVSLLLSLKKCPIVRYETSSLESKRLASEILYYINSNSNNNLFDDLNKTSDVPPTLLILDRKSDPITPLVLPWTYQSMIHELIGINRNMVDLKDSSEQLTLSETQDKFFQETMYMNYGDLTDRFQKYVDEYKKQTKQTSIENLKTQDLSEFKRILTRFPEFKKLSNNILKHLNIISEIDKQISEQNLWAVGELQQTIACGLENHQNIKTKLMDLISDHTVSTQNKVKLLMLYVAKFPNHQSDLGGMLAKLNDPVTTSPPPTVTQTLLIKQFSRYFGSIKRMSSQESTDNNSNIGQIFNKNRIKIQQLFNPNNQNSHHSVPKTDNIFMQYIPKLNDVLTHITSPPSQNRQGQQPQSQDHIDLTSVVPDVVSKQYGEVTGQAAQEVIIYFKGGATYEEARLVHELSQVNNRVKYIIGGDGILNSSQWLEKMSDIVNGYNEPAGGSAAAGAAQQDRRSQLREIL
>NP_011420_Saccharomyces_cerevisiae
MNLFDVADFYINKIVTSQSKLSVANVNEHQRIKVLLLDKNTTPTISLCATQSELLKHEIYLVERIENEQREVSRHLRCLVYVKPTEETLQHLLRELRNPRYGEYQIFFSNIVSKSQLERLAESDDLEAVTKVEEIFQDFFILNQDLFSFDLQPREFLSNKLVWSEGGLTKCTNSLVSVLLSLKIKPDIRYEGASKICERLAKEVSYEIGKNERTFFDFPVMDSTPVLLILDRNTDPITPLLQPWTYQSMINEYIGIKRNIVDLSKVPRIDKDLEKVTLSSKQDAFFRDTMYLNFGELGDKVKQYVTTYKDKTQTNSQINSIEDIKNFIEKYPEFRKLSGNVAKHMAIVGELDRQLKIKNIWEISEIEQNLSAHDANEEDFSDLIKLLQNEAVDKYYKLKLACIYSLNNQTSSDKIRQLVEILSQQLPPEDVNFFHKFKSLFSRQDKMTQSNHDKDDILTELARRFNSRMNSKSNTAENVYMQHIPEISSLLTDLSKNALFRDRFKEIDTQGHRVIGNQQSKDIPQDVILFVIGGVTYEEARLVHDFNGTMNNRMRVVLGGTSILSTKEYMDSIRSAK
>XP_018222143_Saccharomyces_eubayanus
MNLFDVADYYINKIVTSRSKLSVAKVNEHQRIKVLLLDNNTTPTISLCATQSDLLKQEIYLVDKIENEEREVSRHLRCLVYVKPTEGTLQCLLRELRNPRYGEYQIFFNNIVSKSQLERLAESDDMEAVTKVEEIFQDFFILNQDLFSLDLQPKDFLSNTLVWSEPGLTECSNSLVSVLLSLKIKPEIRFEGASKLCERLAKEVSYEIGKNERTFFDFPVMDSTPILLILDRKTDPITPLLQPWTYQSMINEYIGVKRNIVDLSKVPKIDKDLEKVTLSSKQDAFFRDTMYLNFGELGDKVKQYVTTYKDKTQTNSQINTIEDIKNFIEKYPEFRKLSGNVAKHMAIVGELDRQLKIRNIWEVSEIEQNLSSHDANEEDFSELIKLLQSETVDKYYKLKLACIYSLNNHANSDKIRQLVELLTQDFSPEDVNFFHRFKSLFNRHDKKAQSNHDKDDILSELARRFNSKMSSKSNTAENVYMQHIPEISSLLTELSKNTLSRDRFKTVDIQNHGMTQTQFRNDIPQDVILFFVGGVTYEEARLVHEFNETMNSRMRVVLGGTSIVSTNQYMDSLRAMK
>XP_033766272_Saccharomyces_paradoxus
MNLFDVADYYINKIVTSRSKLSVANVNEHQRIKVLLLDKNTTPTISLCATQSDLLKHEIYLVEKIENEQREVSRHLRCLVYVKPTEETLQYLLRELRNPRYGEYQIFFSNIVSKSQLERLAESDDLEAVTKVEEIFQDFFILNQDLFSLDLQPREFLSNKLVWSETGLTKCTNSLVSVLLSLKIKPEIRFEGASKICEKLAKEVSYEIGKNERTFFDFPVMDSMPVLLILDRKTDPITPLLQPWTYQSMINEYIGIKRNIVDLSNVPKIDKDLEKVTLSSKQDAFFRDTMYLNFGELGDKVKQYVTTYKDKTQTNSQINSIEDIKNFIEKYPEFRKLSGNVAKHMAIVGELDRQLKIKNIWEVSEIEQNLSAHDANEEDFSDLIKLIQNETVDNYYKLKLACIYSLNNQTSSDKIRQLIDVLTQQLSPEDVNFLHKFKSLFNRQDKRTQSKNDKDDILTELARRFNSRMNSKSNTAENVYMQHIPEISSLLTELSKNALSKDRFKEIDTQSHGVTRTQQSKDIPQDVILFVIGGVTYEEARLVHEFNGTMNNRMRVVLGGTSILSTKEYMDSIRAAK
>XP_003677767_Naumovozyma_castellii
MNLFNVADVYIDRIVNSTSKARQGAINVNEQSRIKVLLLDKETVSTISMCATQSELLDHEIFLIDTIENASRDVMRHLKCLVYVKPCEESIRCLVQELQNPKYGEYHIFFNNMVSKSQLERLAEADNLEVVVKIEEIFQDYQILDQDLFSFDLESGTLFKEDLSIWNASGLNTCVNSLLSVLLSLKVRPDIRFDKNSKLCNKLARELNNDIEKHDKALFDFPTMDAPPMLIILDRQNDPMTPLLQPWTYRSMINEYIGIKRNIVDLSGIPDIDKDLIKVTLSSKQDPFFHDTVYLNFGELGDKVKQYVNNYKKATKSNSKIDTIEDIKNFIEKYPEFRKLSGNVAKHMAIVSELDRQLKLRDIWEISEVEQNLSVHKDNQEDYDNLIKILETPQVKFFYKIKLACIFLLRHSENNVKINQLVEILKNQGVSMEELSLFYKFKKIIEAKLKRDLNKGQDEGNSVDNKDNDLLSELARKFNTRMESAKNLSQGRKAQNDNVYMQHIPDISTMLTDLSKNKLSQVKFGIIGGTQSKEAITPASVVVPQDVIIFVVGGVTYEEARLVRQFNETMKGKMRVILGGTSVISTSDYLSSFS
>XP_003670783_Naumovozyma_dairenensis
MNLFDVADVYIKRIVNSTIKPSHEGLTTTMTSPMIGAGAMYGNTSSRIKALLLDKDTISTISMCATQSELLKNEIFLIDTIENKNRDVMRHLKCLVYIKPVEESIQCLIDELNNPKYGEYHVFFNNLISKSQLERLAEADNLEVVVKVEEIFQDYQILNEDLFSFEMTLGSSFHDNRKLFRGDDLSIWDPTSLKNCSNSLISVLLSLKLRPEIKFDSHSKLCSKLAHEINNEINKNDKNLFDFPKMDVPPILLILDRKMDPMTALLQPWTYRSMINEYIGIKRNIVDLSSVPNIDKELLKVTLTSKQDPFYHDSMYLNFGELGDKIKIYVNDYKKITKSNSKIETIDDIKQFIEKFPEFKKISGNVSKHMAIISELDRQLKIKDIWDISEIEQNLSVFKDDDEDYKKLTEKILINPDIDFFYKVKLCCIYYLRYCHDGSNEPRINAIINKLKTQGISLDELSIFENFRKQINFVNKRENEMEQSNDINGDITNVSNNNSKDTTMTHDLLSDILKKFNSKMESAKNMQKNRNRNAGNTNNTNEDNVYLQHIPELSHLLSDLSMGQLSETRYKTLTTRSGNVARNKKNNQPVQDVVVFVVGGTTFEEARFVHQFNDTMKGKIRIILGGTSILSTKDYLNSFS
>XP_003956097_Kazachstania_africana
MNLYEVGDYYIDRIINSQSRTTSNNDASPKIKVLLLDKYTKSIISMISTQSKLLQNEIYLVDTVENVQRDTMRHLKCLVFIKPTEESIEFLCKELENPKYYEYHIFFNNIINKSQLERIAEYDSFETVVKVEEIFQDYQTINQYLFSFEIPNRNLFINEAIWSETELSQCTNSLLSVLLSLKKTPLIRYDSNSKKSLTLVKSLDSQIKANHKALFDFPPSDIDPLLLILDRDYDPYTPLLQPWTYQSMIMEYIGIKANIVDLSSFDSNLNKVTLSSKQDTFFNETMYLNFGELSDRIKDYVNSYKSKTESTSAINTIDDIKKYIEHLPEFKKLSNNVTKHISIVTELDKQLNEKKIWDISELEQNLMMHPDNNEDYQAFVKLINDVTIERFYKLKLACIYLLRHDEVHGANNKVEKINEVFEILKNFLPIEDINYLHKIRSFYDKRSTRVESSTSSNKDDLLSELAKKFNTRMDAYKKTNVSNNVYMQHIPKLSNILTDLSNNKLSTEEFPFLNKQATAQIQDVIIFIIGGITLEELRLVNDFNSTMKDDKIRIVIGGTSILTTENFLNSLR
>XP_022467144_Kazachstania_naganishii
MDLFAVGDYYVGRIVNSQVKSGASFGTVDHESLGGIMDGSAGSPRVKVLLLDKNTTPTLSVCATQTELLEHEIYLIDTVENAERDVMRQLKCLVYVKPTDETLACLVRELQSPKYGEYHLFFNNFVSKQQLETLAEADQLEVVVKVEELFQDYQIINEHLFSLDLPRASSDLVVDTLVDESYMKQCKDSLLSLCMSLKVKPEIIRYDQESAVCKSLGKGLLQDIEKNSRSLFDFPQDPSTPPVLLLLDRFDDPLTPLLQPWTYQSMIHEYIGIKRNIVNLSKVPNIEAELETVTLSSKQDVFFHDTRYLNFGDLGDKLKEYVSTYKTTAQGANSVDTMDDIKEFIEKYPELKKLSGNVSKHMTIVGELDRQLKDLHIWELSEVEQNLTVHGDNNEDYDSTLNLLRDARLSQYYKLKLACIYMLRYDDFHPQEQNSGEIGKINEIFNILKESLTTEDINYLHKFRKFFVQRKNKALRNGTDASANRSPEKDDLLTELARKFNTKMDLHRSRLGAKRNATSDNVYMQHVPKLSQLLSDLSKNKLSETKYKYLNKSTSTPTNAPTQDVIIFIAGGVTYEESRFVDQFNEAMGNGGMRVVLGSSSIVSTHDFLNSLR
>XP_446923_Candida_glabrata
MNLFDVGHFYIDRMVNSKSKGGVADITERSRIKALLLDKNTKSTISMCATQSELLHNEIFLIDTLENENRDPERHLRCIVYVKPTNDSIEFLSRELRDPKYGDYHIYFSNSVSKAQLEKLAESDDMEAVSKVEEIFQDYFILNEDLFSFDINPAELTINNSNVWGETSLTNCKDSLVSLLLSLKLKPDIRYEVNSKRCTKLANELAKIIEQNEKTLFHFPNMDTPPLLVLLDRESDPLTPLLQPWTYQSMINEYVGLKRNVVDLSGMPGIDQDLQKVTLSSMQDRFFYETMYMNFGELGDQVKNYVDSYKLKSQSTSQINTIEDIKNFIEKYPEFRKLSGNVSKHMSIVGELDRQLKELNIWEISEIEQNLSVHRDNTEDFQGLQDMLRNQKINNYYKVKLVCIYITKHFDLKDRINVLIKTISETVSPQEINFLHRFQKIIEEYNNHLNSSANSAEGEGKRDDLLSELAKKFNTRMASKGFLNNTQKSNNNVYMQHIPEISTILSNISKSTLSKERYGFIGNNGVNSRLVDNNSARDVVIFVVGGVTYEEARFVHQFNETMKNKMRVILGGTSVLSTRDFMDSMRNKV
>XP_004177505_Tetrapisispora_blattae
MNLFKVADLYVSRIVNSKAKPNANAEESTKIKALLLDKDTVTTISMCSTQTELLQNEVYLVDTLENPNRDTMRHIKCMVYISPSEESIQLLVKELQNPKYGEYHIFFNNMVSKSQLERLAEADDMEAVVKVEEIFQDYHILNEDLCTLDCSNDLLFRNFELWDEDGLRTVTESITSLLLSLKLRPQIRYATNSKLCAKLAKEVEFSISQNDTSLFDFPTMDTTPILLLLDRKNDPLTPLLQPWTYQSMIHEYIGVKRNIVDLSKVDNIDKDLQKVTLSAKQDPFFHDTMYLNFGELGDKVKQYVINYKDKTQSNTKIETIEDIKGFIEKYPEFRKLSGNVSKHMAIVGELDKQLQLRDIWGVSELEQNISVHDDNQEDYQQLLTLLDSQKLDNFYKLKLSCIYMLRHGNSNPRQMDNLISRLKSSSMPIEDVNLLLKIKKMFHTDFSNNTSVDNMKKTNNVSDHLLSDLARRFNDKLNSRNNNNSTMSDNVFMQHLPEISHILTELSTNKLSIEKYKYLKEPSSIRNTLPPQDTVVFIVGGVTYEEAKIIHEFNQDISKNNNNMRVVLGGNDILSTREFLRSLRL
>XP_003687468_Tetrapisispora_phaffii
MNLFEVANYYINRISKSESRLKSTQNNLTQDHDVPKLKALLLDKNTVPTISVCTTQSELLSKDIYLIESIENRNRNTMRYVKCIVYVKPTEETMQLLIDELMNPKYAEYYIYFNNFVSKSQLERLAQADNLEVVVKVEEIFQDYQIFNDDLFSLDTPSNKLYSNQTLVWNEAGLENITNSLISLLLSLKLKPEIVFENNSKLAAKLAKEVSNEIDQNAKTLFDFPARDSKPLLVILDRKNDPLTPLLQPWTYQSMIKEYIGIKRNVVDLSNVPGIDKELAKVTLSPREDPFYKETMHLNFGDLGDKVKQYVSVYKDKTKSNSQIGSLEDIKNFIEKYPEFKKLSGNVAKHMSIVGELDRQLQTQDIWELSELEQNIAVHDNDETVTRQLFQLLLQPTEKLNNYYKMKLSCIYILRSCIGDANQQKFSSLINNLQNSGLSIEEINFVHHFHLMANDKGKLRKSNDSSNGNSDKKEKEDLLSELAKRFNSRMGRNDKKSGSTSNNVYMQHIPEISEFLTQLSQNSIHSSKKYSFISSEKDKKASNNYPIQDVVIFMVGGVTFEESRLVHEFNEAMKSSEGNIRLILGGTDILSTKDYLNSIND
>XP_001647287_Vanderwaltozyma_polyspora
MNLFDVADFYINRIVTSEAKSKASVLDSSRVKALLLDKNTTSTISMCATQSDLLNHNIYLIDTIENKNRDTMRHVKCIVYVKPSDDTIEYLLEELQNPRYADYYIYFSNTVNKSQLERLAESDDMEAVSKVEEIFQDYQILGEDLFSLEIPSKTLFRNQLLWDEIGLESCSNSLFSLLLSLKLKPEIVYENNSKLSARLAKEVSKKISENEKSLFDFPRKDSPPLLILLDRMNDPVTPLLQPWTYQSMIKEYIGVTRNIVDLSSIPDIDKDLEKVTLSSKQDQFYNETMFLNFGELGDKVKQYVETYKRKTQSNSQINSIEDIKSFIEKYPEFRKLSGNVAKHMAIVGELDRQLQAKDIWELSELEQNLSVHDDNQEDYSTLLKLLDYPDEKLSPYYKVKLVTLYIVRHGEKHPQKVEEIINKLKFSGVPIEDVNFLHYFFSTMNARNSTNVDLLSGTNNETQHKEREDILSELAKKFNNRMGRRDANRKSGNIADNVYMQHVPDLSDLLSDLSKNKLRANTRYKYFNANGNKGHHMAPPQDVIIFFVGGATFEEARLVHEFNETMKSNHGNIRLILGGSNMVSTKDFIDSMRK
>XP_003682199_Torulaspora_delbrueckii
MNLFKVSDYYIGRILNSQPKSGSGSVVEQSRIRALLLDKDTTTTISMCATQSDLLNHEIYLVDTIENQNRDTMRHLRCLVYVNPSEETIQALLKELQNPKYGEYYIFFSNMLTKSQLERLAEADDLEVVSQVEEIFQDYHILNEDFYSLDIPIERLFQSHDVWDESVLTECTKCITSLLLSLKVRPEIKFESNSKLCSKLAREINYEIEQNEKTLFDFPSMDSPPLLVLLDRKNDPLTPLLQPWTYQSMLNEYIGIKRNIVDLSGIPDIDRNLQTVTLSPKQDSFFHDTMYLNFGELGDRVKQYVTNYKDKTHSNSKIDSIEDIKNFIEKYPEFRKLSGSVAKHMAIVGELDRQLQLRNIWQLSEVEQNLAVHKDNQQDYRDMLDLFREPKLDPKYKLKLACIYLLKHGGNDAKVTEMFQILGQELPVDDVNFLHKFKRIFSSKSNEHDNQGHQLERDDLLSELARKFNSKMGSKSHPETDNVYMQHVPEISTLLTQFSKNKVPRDRLRTIGNDQAVTSPSSPTSSPPPQDIILFVVGGVTFEEARFVHQFNETMKNRMRVILGGTSVISTNDYIESIRNT
>XP_037145189_Zygotorulaspora_mrakii
MDLFKAADFYVNRIVDSQYRVGGIASVTEKSRIKALLLDKDTTTTISMCATQSELLSHEIYLVDTIENENRDVMRHLRCLVYVKPTEETIQSLLRELQNPKYGDYQIFFNNSVTKSQLERLAESDDLEVVSKIEEVFQDYHILNEDFFSLDMPAENLFTRQGIWDEVGLAECTKCVKSLLLSLKIKPEIRYESDSKLCQKLAKELVYEIDQNEKVLFDFPLMDSPPLLVLLDRKSDPLTPLLQPWTYQSMLNEYIGVKRNLVDLSNIPGIDENLKKVSLSPKQDSFFHDTMFLNFGELGDKVKQYVTNYKNNTHSNSKIDTIEDIKTFIEKYPEFRKLSGNVAKHMAIVGELDRQLQLKDIWQLSEVEQNIAVHKNNQEDYQDMIKLLQSPKLENFYKLKLACIYSLKHEDNSTKMNEVVQALKEQPSFPANDINFLHKFRETVAKYHKGSDANRYPDKDDLLSELAKKFNSRMGSKSNADTDNVYMQHIPEISTLLTDFSKNKMSKGKLKTINSSDFTNNNLPNAPSVPPQDIVLFVIGGVTFEEARFVHQFNETMRNKMRVILGGTSVISTKGYIDELRNM
>XP_002498154_Zygosaccharomyces_rouxii
MDLFTVADFYINRLVNSQARAGSTSLVEQNRIKALILDKDTTSTISMCATQSELLNHEIYLVDTIENDNRDVMRHLRCLVYVKPTEETIQALIRELENPRYGDYHIFFNNTVTKSQLERLAEADSMECVSKVEEIFQDYFILNEDLFSFDLPPENLFTNSLLWDEVGLTDCTKSLTSLLLSLKLKPEIRFDAPSRLCGKLAKEISYEINQNERSLFDFPPMDSPPVLVLLDRKTDPLTPLLQPWTYQSMINEYIGVKRNMVDLSKVPDIDKDLQKVTLSPRQDSFFKDTMYLNFGELGDKIKQYVDNYKDKTNTNSQINSIEDIKNFIEKYPEFRKLSGSVAKHMAIVGELDRQLQMRDVWEVSEVEQNLSVHKDDPEDFRDLVKILESPKIDKYYKLKLACIYALRQGNNNSQLNEIVQILQKQPLFPVDDINLFHKFRRIFGQNQAVDEGQGRYWERDDLLSELTKRFNSKVRNADSGNVFMQHIPKISKLLTDFSKNKVPKEQFKTLEETETSRNANASPPSQDLIVFVVGGVTFEEARFVHEFNETMRGKMRVILGGTSVISTHEYMESIRQTNNSGI
>XP_003644806_Eremothecium_cymbalariae
MNLFEVADFYLGRLVNPQVRTTLSVVEQSRIRVLLLDKSTTQIISMTATQTELLNKEIYMIDTIENEDRDVMRHLSCICYVKPTQETIEYLLKELQDPKYGRYQIFFNNTVTKTQLERLAECDDFEVVTKVEELFQDYYIVNEDLYSLNLPMSKLLSNPVVWDPRGLDSVRRGIVSLLLSLKVHPRIYYESSNKLCGKLAKEIQYEIDKNVKTLFDFPRMDAPPILLLLDRYNDALTPLLQPWTYQSMVHEYIGIKDNLVDLVHVPDLEDSLKQVVLSSKHDVFFRETMYLNFGDLGDRVKQYVTQYKTKTNTNAQINTIEDIKRFIEKFPEFKKLSSNVSKHMAILSELDSQLQLRDIWQLSELEQNLSAHDDNNNDYQEMLKLLQSPNLKSYYKTKLACIYALRNTSETQKTRQVESILRVACSPQEVAIFHKFKATCGMSAASSKKPQENDLISGLSKKFNKISRNNAENVYMQHTPELARLLGELSKNKLPTERLRSVDHNGPHNVSPIQDVIIFMVGGVTLDEARVVHQFNETMKAQNGSLRVVLGGNDVLRTEDFLRDFEDIFCTSGKDTELSDLL
>NP_985495_Eremothecium_gossypii
MDLFKVADFYLERVVNWQNRATLSVVEQSRVRLLLLDKHTTAVISVVTTQSELLAREIYMIDRLENAERDVMRNLGCVCFVKPTEETIEWLLRELEEPRYGKYQIFFSNTVSKTQLERLAERDDLEVVARVEEVFLDYGVVNADLFVLEQATPQLLAGPGTWRPAGLDEVRRSVLAVLLSLKLNPRVVFEAGSELCARLARELQHEIDKNAKTLFDFPALDTAPVLLLLDRRHDPLTPLLQPWTYQSMIHEYIGIHGNLVDLSGVAELDEELKQVVLSPKQDQFFRETMYLNFGDLGDRVKQYVAQYKSKTKSNSQINTIEDIKHFIEKYPEFKKLSSNVSKHMAIVAELDHQLQKSDIWQLSEIEQNMSVHEDDNNDYHEMLKLLQSPTLDSYYKLKLACIYSLKPNPVAQKLQQVAKLLSVSCSPREMAIFHKFREQFGAHVSQVRKSPENDLISGLSKKFNKLNHNSADNVYMQHKPKLGAILADLAKGRLSQDIFSSTSGALPTNKPVQDVVLFIVGGVTLDEARLVHQFNESSRRQEGSLRVVLGGNTLLRTRDFIDEFEQLYCSAGKETGLGDLL
>XP_454802_Kluyveromyces_lactis
MNLFTVGDYYISRIANFQSKPSDTSIQEKSRVKALILDNDTLSTISMCTTQTELLKHEIYLVDKLENIHRDPMPHLKCLCYLKPTEDTIQDLLHELQDPKYGEYQIFFNNQVSKSQLERLAERDDMEVVTHVEEVFQDYLIVNEDVFTLEIPLYNLLQNQLVWDPKGLQETSNGLISLLLSLKLNPTIAYDSDSKLCQKLAKDLEYEIKTNERQLFDFPVRDSNPLLILLDRKSDPLTPLLQPWTYQSMINEYIGIKRNLVDLSNVPNIDPDLKQVVLSSKQDKFFKETMYMNFGDLADKVKNYVTQYKNKTNITKQINTIEDIKEFIEKFPEFKKLSGNISKHMAIVSELDRQLQLKNIWEVSELEQNLSSHDDNNDDFVELKRILNLPTLESYYKLKLCCIFVLRHGKNESRVSELENILRQQCDPTQISLYFQFKQRFGSIFNKHKAPQDNDLISGLTKKFNRLGSTSAENVFMQHVPELTTLLSDLDKNKFPQEGVTLLNQNIDPKTYMPQDVVILIVGGLTIEEARAVHQFNEKQSKNKDNCRVIIGGTSIISTEQFLTDVCAVNDKPVDLL
>XP_022677418_Kluyveromyces_marxianus
MNLFQVGDFYIDRLANFQGRTSDISIQEKSRVKALLLDNDTISTISMCTTQTELLKHEIYLVDKLGNFNRDPMPHLKCLCYLKPTEETISNLLRELQDPKYGEYQIFFNNQVSKSQLERLAERDDMEVVTHIEEVFQDYLIVNKDVFTLELPLYNLLENQLLWNPKGLQETSSGLLSLLLSLKLNPTIAYDSQSKICHKLAKDLEYEIKTNERQLFDFPVRDSNPLLIVLDRKSDPLTPLLQPWTYQSMINEYIGIKRNLVDLSAVPNIDPELKQVVLSPKQDKFFQETMYMNFGDLADKVKNYVDQYKAKANITKQINTIEDIKAFIEKYPEFKKLSGNISKHMAIVSELDRQLQVKNIWEVSELEQNLATHDDNNHDFNELKRLLGLTTVESYFKLKLCCIFVLRHGSNGGRVKEIENILRQQCDPAQVALYFQFKNRFKSSFKVRADPQDNDLISGLTKKFNKLGSSGAENVFMQHVPELTRILSDLDKNKFPQSGIKLLNERIDTKTYIPQDVVIFIVGGLTIEESRAVHQFNEKYRKGKDNCRIIIGGTSILTTEQFLTDVSAINDKPEDLL
>XP_022630978_Lachancea_lanzarotensis
MNLFTAADFYINLITNSPSKGSRNAVAETRIRALLLDKHTTGTISMCTTQTALLEREIYLIDTLENENRDTMRHMKCVVYAKPTDESIELLRKELANPKYGEYQIFFNNTLTKAQLERLAESDELEVVNKVEEIFQDYQILNEDLFSLDLPSTELFTNQLIWDTSGLHKATQGLTSLLLSLKLKPQIRFQAGSRLASKLAQEVQHAVQQNERTLFDFPQIDAPPLLLILDRYRDPLTALLQPWTYQSMINEYLGIKRNVVDLSSVPEVEPSMQQVVLSSKQDPFFSDTMYLNFGELGDKVKHYVSSYKEKTNTNSQINTIEDIKQFIGKYPEFRKLSGNVSKHMAIVGELDRQLQQKHIWEVSELEQNISSDPGNSQNYEELIKVLSNPEISNYFKVKLACIYSLKNPGAARTSEISKLLEQQMSAEEVNFLHHFNSLFQTRTSSSPSGREREDLISELAKKFNQKNHPKADNVFMQHVPDLFTFLNDLSRNKIPDEKFPFLETPASRSPAQDVIIFFVGGATFEEARIIHQFNKTISEENDGKIRVILGGTSIVNTNEFMDYCRNSGRKSTDISDLL
>XP_002556103_Lachancea_thermotolerans
MNLFQVSDFYIDRIVNSKSKSVLNGSLDKPRIKALLLDKDTTGTISMCTTQSELLEHEVYLIDTLENQNRDVMRHLKCLVYAKPTDETIEHLVKELQDPKYGEYQIFFNNTVAKTQLERLAESDDLEVVSKVEEVFQDYQVLNQDLFSLDVRSSKLFSHQMIWEPSGLADTTHSLISLLLSLKVKPLIRYEAGSRLTSKLAKEVMQEIHKNERALFDFPVMDSPPQLLILDRHQDPLTPLLQPWTYQSMINEYIGIKRNVVDLSKVPDIDDSLEQVVLSSKQDPFFHDTMYLNFGELGDKVKQYVSSYKDKTKSNAQINTIEDIKQFIGKFPEFKKLSGNVSKHMAIVSELDRQLQVQHIWDVSEVEQNISAHMGDSQVYQDLKGVLSDERVSGFHKLKLACIYSLRNATSPHMNEISATLAANVSPEELNFFHHFNSVFQTRTKSANTGKEREDLISELAKKFNQKGQHKSDNVFMQHVPDLSAILSDLSKNKLPEDRFPFLEKPGARTFCQDVIIFHVGGTTFEEARIVHEFNSGMAGDGGGKIRTILGGTTILNTREFLNDCREVGQGSTELTDLL
>XP_020053684_Aspergillus_aculeatus
MDVVAAVSGYISKMVTAGDSSASASGSSSSAKMKILLLDSETVPIVSTAITQSALLNHEVYLIDRIDNASRERMRHLRCLCFIRPSPTSIQFLIDELREPKYGEYYIYLSNIIRKSSLERLAEADSHEVVRLVQEHFADFLVINPDLCSLNLGFPEQRLWSQSPDLWNPDALQRATEGVIAILLSLKKNPLIRYEKNSLLAKKLATEVRYQLTQEEQLFNFRKTDTPPILLILDRRDDPITPLLTQWTYQAMVHELMGIHNGRVDLRDVPEIRPELREIVLSQDQDPFFKKNMYQNFGDLGQNIKEYVEQYQAKTHSTMNIESIADMKRFVEDYPEFRKLSGNVSKHVTLVGELSRRVGEEDLLDVSELEQSLACNDNHANDLKNLQRVIQLPKVSAESKLRLVALYAIRYEKQPNNALPILLDLLVTAGDVPSYKVNIIPKLLAYHHSLQAPPVAGGFSDLFESTSLFSGARDRFKGLKGVENVYTQHSPRLEATLQNLIKGRLRELQYPFLEGGGHTRDKPQDIIIFMVGGATYEEAKMVAQVNASSPGVRVVLGGTTIHNSTSFLEEVDDAVSGWPEPGPSTAAGRLQRAIGH
>XP_001270061_Aspergillus_clavatus
MDVVAAVSGYISKMVTTGDSSSVSGSSSSTKMKILLLDSETVGSAFYCWVRLKLMPIVSTAITQSALLNHEVYLIDRLDNAAREKMRHLRCLCFVRPSPTSIQFLIDELRDPKYGEYHIYLSNIIRKSSLERLAEADGHEVVRVVQEHFADFLVINPDLCSLNLGFPYQRLWSHSPDLWNADALQRATEGVLAILLALKKNPLIRYEKNSLLAKKLATEVRYQVTQEEQLFNFRKTDTPPILLILDRRDDPITPLLTQWTYQAMVHELLGVNNGRVDLRDVPDIRPELREIVLSQDQDPFFKKNMYQNFGDLGQNIKEYVEQYQVKTQNTMNIESIADMKRFVEDYPEFRKLSGNVSKHVTLVGELSRRVGEDNLLDVSELEQSLACNDNHANDLKALQRIIQLPTVPAENKIRLVALYALRYEKQPSNALPVLLDLLVTAGDVPSYKVNIIPKLLAYHHSLQAPPVAGGFTDLFESASLFSGARDRFKGLKGVENVYTQHSPRLEATLQNLIKGKLKELQYPFLEGSGHIRDKPQDIIIFMVGGVTYEEAKMVAQVNASSPGVRVVLGGTSIHNSTSFLEEVDDAVSGWPEPGPSTAAGRLRREIGR
>XP_001257693_Aspergillus_fischeri
MDVVAAVSGYISKMVTTGDTASATGSSSSTKMKILLLDSETMPIVSTAITQSALLSHEVYLIDRLDNAARERMRHLRCLCFVRPSPTSIQFLIDELREPKYGEYHIYLSNIIRKSSLERLAEADGHEVVRVVQEHFADFLVVNPDLCSLNLGFPNQRLWSHSPDLWNADALQRATEGVIALLLALKKTPLIRYEKNSLLAKKLATEVRYQVTQEEQLFNFRKTDTPPILLILDRRDDPITPLLTQWTYQAMVHELLGITNGRVDLRDVPDIRPELREIVLSQDQDPFFKKNMYQNFGDLGQNIKEYVEQYQTKTQNTMNIESIADMKRFVEDYPEFRKLSGNVSKHVTLVGELSRRVGEDNLLDVSELEQSLACNDNHANDLKTLQRIIQLPTVPADNKIRLVALYALRYEKQPSNALPVLLDLLVTAGDVPSYKVNIIPKLLAYHHSLQAPPVAGGFSDLFESASLFSGARDRFKGLKGVENVYTQHSPRLEVTLQNLIKGRLKELQYPFLEGSSHIREKPQDIIIFMIGGATYEEAKMVAQVNASSPGVRVVLGGTTIHNSTSFLEEVDDAVSGWPEPGPSTAAGRLRREIGR
>XP_041147760_Aspergillus_flavus
MDVVAAVSGYISKMVTAGDPSTSGSSTSAKMKILLLDSETVTIVSTAITQSALLNHEVYLIDRLDNAAREKMRHLRCLCFVRPSASSIQLLIDELREPKYGEYYIYLSNIIRKSSLERLAEADSHEVVRAVQEHFADFIVINPDLCSLNLGFPQQRLWSHSPDLWNADALQRATEGVISILLALKKNPLIRYEKNSLLAKKLATEVRYQLTQEEQLFNFRKTDTPPILLVLDRRDDPITPLLTQWTYQAMVHELMGIHNGRVDLRDVPEIRPELREIVLSQDQDPFFKKNMYQNFGDLGQNIKEYVEQYQVKTKNTMNIESIADMKRFVEDYPEFRKLSGNVSKHVTLVGELSRRVGEDDLLDVSELEQSLACNENHASDLKNLQRIIQLPSVAAENKIRLVALYAIRYEKQPNNALPILLDLLVTAGNVPSYKVNTIPKLLAYHHSLQAPPVAGGFSDLFESTSFFSGARDRFKGLKGVENVYTQHSPRLEATLQNLIKGRLKELQYPFLESGGHIRDKPQDIIIFMVGGATYEEAKMVAQVNASSPGVRVVLAGTSIHNSTSFLEEVDDAVSGWPEPAPSSAAGRLRREITR
>XP_747592_Aspergillus_fumigatus
MDVVAAVSGYISKMVTTGDTASATGSSSSAKMKILLLDSETMPIVSTAITQSALLSHEVYLIDRLENAAREKMRHLRCLCFVRPSPTSIQFLIDELREPKYGEYHIYLSNIIRKSSLERLAEADGHEVVRVVQEHFADFLVVNPDLCSLNLGFPNQRLWSHSPDLWNADALQRATEGVIALLLALKKNPLIRYEKNSLLAKKLATEVRYQVTQEEQLFNFRKTDTPPILLILDRRDDPITPLLTQWTYQAMVHELLGITNGRVDLRGVPDIRPELREIVLSQDQDPFFKKNMYQNFGDLGQNIKEYVEQYQTKTQNTMNIESIADMKRFVEDYPEFRKLSGNVSKHVTLVGELSRRVGEDNLLDVSELEQSLACNDNHANDLKTLQRIIQLPTVPADNKIRLVALYALRYEKQPSNALPVLLDLLVTAGDVPSYKVNIIPKLLAYHHSLQAPPVAGGFSDLFESASLFSGARDRFKGLKGVENVYTQHSPRLEVTLQNLIKGRLKELQYPFLEGSSHTREKPQDIIIFMVGGATYEEAKMVAQVNASSPGVRVVLGGTTIHNSTSFLEEVDDAVSGWPEPGPSTAAGRLRREIGR
>XP_664135_Aspergillus_nidulans
MDVVAAVSGYISKMVTAGDPSAGGSSTAKMKILLLDSETVPIVSTAITQSALLNHEVYLIDRLDNNARERMRHLRCLCFVRPSATSIQLLIDELREPKYGEYYIYLSNIIRKSSLERLAEADVHEVVRVVQEHFADFLVINPDLCSLNLGYPNQRLWANSPDVWNADALQRSTEGVIATLLSLKKNPLIRYEKNSLLAKKLATEVRYQITQEEQLFNFRKTDTPPILLILDRRDDPITPLLTQWTYQAMVHELIGIQNGRVDLRDVPEIRPELREIVLSQDQDPFFKKNMFQNFGDLGQNIKEYVEQYQVKTKNTMNIESIADMKRFVEDYPEFRKLSGNVSKHVTLVGELSRRVGEENLLDVSELEQSLACNDNHNSDLKTLQRIIQLPTVPPENKLRLVALYAIRYEKQPSNALPVLLDLLVTAGGVPSHRVNIIPKLLAYHHSLQAPPIAGGFSDLFESTSLFSGARDRFKGLKGVENVYTQHSPRLEATLQNLIKGKLKELQYPFLEGGGHVRDKPQDIIIFMVGGTTYEEAKMITQVNASSPGIRVVLASTSVHNSKSFLEEVDDAVSGWPESEPSTAAGRLRRNIGR
>XP_001396585_Aspergillus_niger
MDVVAAVSGYISKMVTAGDPSPTGGSSSSSAKMKILLLDSETVPIVSTAITQSALLNHEVYLIDRLDNAARERMRHLRCLCFVRPSPTSVQFLIDELREPKYGEYYIYLTNIIRKSSLERLAEADSHEVVRVVQEHFADFLVINPDLCSLNLGFPQQRLWSQSPDLWNADALQRATEGVIAMLLALKKNPLIRYEKNSLLAKKLATEVRYQVTQEEQLFNFRKTDTPPILLILDRRDDPITPLLTQWTYQAMVHELMGIHNGRVDLRDVPEIRPELREIVLSQDQDPFFKKNMYQNFGDLGQNIKEYVEQYQVKTQNTMNIESIADMKRFVEDYPEFRKLSGNVSKHVTLVGELSRRVGEDDLLDVSELEQSLACNDNHANDLKNLQRIIQLPSVPAENKLRLVALYAIRYEKQPNNALPILLDLLVTAGNVPSYKVNIIPKLLAYHHSLQAPPVAGGFSDLFESTSLFSGARDRFKGLKGVENVYTQHSPRLEATLQNLIKGRLKELQYPFLEGGGHTRDKPQDIIIFMVGGATYEEAKMVAQVNASSPGVRVVLGGTSIHNSTSFLEEVDDAVSGWPEPAPSSAAGRLQRAVGH
>XP_015402254_Aspergillus_nomiae
MDVVAAVSGYISKMVTAGDPSTSGSSTSAKMKILLLDSETVGFPFEVTIVSTAITQSALLNHEVYLIDRLDNAAREKMRHLRCLCFVRPSPSSIQFLIDELREPKYGEYYVYLSNIIRKSSLERLAEADSHEVVRAVQEHFADFIVINPDLCSLNLGFPQQRLWSHSPDLWNADALQRATEGIISILLALKKNPLIRYEKNSLLAKKLATEVRYQLTQEEQLFNFRKTDTPPILLVLDRRDDPITPLLTQWTYQAMVHELMGIHNGRVDLRDVPEIRPELREIVLSQDQDPFFKKNMYQNFGDLGQNIKEYVEQYQVKTKNTMNIESIADMKRFVEDYPEFRKLSGNVSKHVTLVGELSRRVGEEDLLDVSELEQSLACNENHASDLKNLQRIIQLPSVPAENKIRLVALYAIRYEKQPNNALPILLDLLVTAGNVPSYKVNTIPKLLAYHHSLQAPPVAGGFSDLFESTSFFSGARDRFKGLKGVENVYTQHSPRLEATLQNLIKGRLKELQYPFLESGGHIRDKPQDIIIFMVGGATYEEAKMVAQVNASSPGVRVVLAGTSIHNSTSFLEEVDDAVSGWPDPAPSSAAGRLRREIAH
>XP_001822946_Aspergillus_oryzae 
MDVVAAVSGYISKMVTAGDPSTSGSSTSAKMKILLLDSETVTIVSTAITQSALLNHEVYLIDRLDNAAREKMRHLRCLCFVRPSASSIQLLIDELREPKYGEYYIYLSNIIRKSSLERLAEADSHEVVRAVQEHFADFIVINPDLCSLNLGFPQQRLWSHSPDLWNADALQRATEGVISILLALKKNPLIRYEKNSLLAKKLATEVRYQLTQEEQLFNFRKTDTPPILLVLDRRDDPITPLLTQWTYQAMVHELMGIHNGRVDLRDVPEIRPELREIVLSQDQDPFFKKNMYQNFGDLGQNIKEYVEQYQVKTKNTMNIESIADMKRFVEDYPEFRKLSGNVSKHVTLVGELSRRVGEDDLLDVSELEQSLACNENHASDLKNLQRIIQLPSVAAENKIRLVALYAIRYEKQPNNALPILLDLLVTAGNVPSYKVNTIPKLLAYHHSLQAPPVAGGFSDLFESTSFFSGARDRFKGLKGVENVYTQHSPRLEATLQNLIKGRLKELQYPFLESGGHIRDKPQDIIIFMVGGATYEEAKMVAQVNASSPGVRVVLAGTSIHNSTSFLEEVDDAVSGWPEPAPSSAAGRLRREITR
>XP_040640932_Aspergillus_ruber
MDVVAAVSGYISKMVSAGDSSTQSSSSKMKILLLDSETVPIVSTAITQSALLNHEVYLTDRLDNPAREKMRHLRCLCFVRPTPNAIQFLVDELRDPKYGEYHIYFSNIIRKSSLERLAEADSHEVVQVIQEHFADFLVVNPDLCSLNLGFPLQRLWSHTPDLWNADALQRATEGVIATLLSLKKNPLIRYEKNSLSAKKLATEVRYHITQEEQLFNFRKTDTPPILLILDRRDDPITPLLTQWTYQAMVHELIGINNGRVDLRDVPEIRPELREIVLSQDQDPFFKKNMYQNFGDLGQNIKEYVEQYQVKTQNTMNIESIADMKRFVEDYPEFRKLSGNVSKHVTLVGELSRRVGEDNLLDVSELEQSLACNDNHGNDLKNLQRLIQLPNVPAESKLRLVALYAIRYEKQPNNALPILLDLLATAGDVPSNRVNIIPKLLAYHHSLQAPPVAGGFSDLFESTSFFSGARDRFKGLKGVENVYTQHSPRLEVTLQNLIKGRLKEMQYPFLEGSGHVRDKPQDIIIFMVGGVTYEEAKMVAQVNASSPGVRVVLASTIIHNSTTFLEEVDDAVSSWPDPSPSSAAGRLRREVAR
>XP_040696416_Aspergillus_sydowii
MDVVAAVSGYISKMVTAGDPSASGPSTTKMKILLLDSETVPIVSTAITQSALLNHEVYLIDRLDNAARERMRHLRCLCFVRPSPTSIQLLIDELREPKYGEYYIYFSNIIRKSSLERLAEADVHEVVRVVQEQFADFLVINPDLCSLNLGYPNQRLWANSPDVWNADALQRSTEGVIATLLSLKKNPLIRYEKNSLLAKKLAAEVRYQLTQEEQLFNFRKTDTPPILLILDRRDDPITPLLTQWTYQAMVHELMGIQNGRVDLRDVPEIRPELREIVLSQDQDPFFKKNMYQNFGDLGQNIKEYVEQYQVKTQNTMNIESIADMKRFVEDYPEFRKLSGNVSKHVTLVGELSRRVGEDTLLDVSELEQSLACNDNHNSDLKNLQRIIQLPTVPAENKLRLVALYAIRYEKQPSNALPILLDLLVTAGNVPSHRVNIIPKILAYHHSLQAPPIAGGFSDLFESTSLFSGARDRFKGLKGVENVYTQHSPRLEATLQNLIKGKLKELQYPFLEGGGHIRDKPQDIIIFVVGGTTYEEAKMVTQVNASSPGVRVVLASTSIHNSKSFLEEVDDAVSGWPEPASSTAAGRLRREIGH
>XP_001209648_Aspergillus_terreus
MDVVAAVSGYISKMVTTGDPSTTGSSSSSKMKILLLDSETVPIVSTAITQSALLNHEVYLIDRLDNAAREKMRHLRCLCFVRPSPTSIQFLIDELREPKYGEYYIYLSNIIRKSSLERLAEADSHEVVRAVQEHFADFLVVNPDLCSLNLGFPNLRLWSHSPDLWNPDALQRATDGVIAMLLALKKNPLIRYEKNSLLAKKLATEVRYQVTQEEQLFNFRKTDTPPILLILDRRDDPITPLLTQWTYQAMVHELLGINNGRVDLRDVPEIRPELREIVLSQDQDPFFKKNMYQNFGDLGQNIKEYVEQYQVKTQNTMNIESIADMKRFVEDYPEFRKLSGNVSKHVTLVGELSRRVGEHDLLDVSELEQSLACSDNHANDLKTLQRIIQLPTVPAENKLRLVALYAIRYEKQPSNALPVLLDLMVTAGNVPSYKVNIIPKLLAYHHSLQAPPVAGGFSDLFESTSFFGGAKDRFKGLKGVENVYTQHSPRLEATLQNLIKGRLKELQYPFLENSGHIRDKPQDIIIFMVGGATYEEAKMVAQVNASSPGVRVVLGGTAIHNSTSFLEEVDDAVSGWPEPGPSSAAGRLRRELAR
>XP_022486604_Penicillium_arizonense
MDVVAAASGYISKMVTVGESASGASSSKMKILLLDSETVPIVSTAITQSALLNHEVYLIDRLDNAAREKMRHLRCLCFVRPSPTSIQFLIDELRDPKYGEYYIYLSNIIRKSSLERLAEADSHEVVQSVQEQFADFLVINPDLCSLGLGFPLQRIWSQSPDLWNPDSLQRATEGVLALLLSLKKNPLIRYEKNSLLARKLATEVRYHITQEEQLFNFRRTDTPPILLVLDRRDDPITPLLTQWTYQAMVHELLGINNGRVDLQDVPDIRPELKEIVLAQDQDPFFKKNMYQNFGDLGQNIKEYVEQYQTKTQSTANIESIADMKRFVEDYPEFRKLAGNVSKHVTLVGELSRRVGEENLLDVSELEQSLACNDNHSNDLKSLQRIIPLPNVPADSKLRLVALYALRYEKQPNNALPILLDLLVTAGDVPSNRAAIIPKLLAYHHSLQAPPVAGGFSDLFESTSFFSGARDRFKGLKGVENVYTQHSPRLEVTLQNLIKGRLKELQYPFLEGSGHTKDKPQDIIIFMVGGATYEEAKMVAQVNASSPGVRVVLGGTSIHNSTTFLEEVDDAVSSWPEPGPSTAAGRLRREVGR
>XP_014537536_Penicillium_digitatum
MDVVAAASGYISKMVTVGESGGASSSKMKILLLDSETVPIVSTAITQSALLNHEVYLIDRLDNAAREKMRHLRCLCFVRPSPTSIQFLIDELREPKYGEYYIYLSNIIRKSALERLAEADSHEVVQSVQEQFADFLVINPDLCSLGMGFPLQRIWSHSPDLWNPDSLQRATEGVLALLLALKKNPLIRYEKNSLMARKLATEVRYHITQEEQLFNFRRTDTPPILLVLDRRDDPITPLLTQWTYQAMVHEMLGINNGRVDLQDVPDIRPELKEIVLAQDQDPFFKKNMYQNFGDLGQNIKEYVEQYQTKTQSTANIESIADMKRFVEDYPEFRKLAGNVSKHVTLVGELSRRVGEDNLLDVSELEQSLACNDNHSNDLRSIQRIIALPNVPPDNKLRLVALYALRYEKQPNNALPILLDLLVTAGEVSSHRVNIIPKLLAYHHSLQAPPVAGGFSDLFESTSFFSGASSRFKGLKGVENVYTQHSPRLEVTLQNLIKGRLKELQYPFLEGSGHTRDKPQDIIIFMVGGTTYEEAKMVAQVNASSPGVRVVLGGTSIHNSTTFLEEVNDTVGSWPEPEPSTAAGRLRRELGR
>XP_016600610_Penicillium_expansum
MDVVAAASGYISKMVTVGESAGASSSKMKILLLDSETVPIVSTAITQSALLNHEVYLIDRLDNAAREKMRHLRCLCFVRPSPTSIQFLIDELREPKYGEYYIYLSNIIRKSALERLAEADSHEVVQSVQEQFADFLVINPDLCSLGMGFPLQRIWSHSPDLWNPDSLQRATEGVLALLLALKKNPLIRYEKNSLLARKLATEVRYHITQEEQLFNFRRTDTPPILLVLDRRDDPITPLLTQWTYQAMVHEMLGINNGRVDLQDVPDIRPELKEIVLAQDQDPFFKKNMYQNFGDLGQNIKEYVEQYQTKTQSTANIESIADMKRFVEDYPEFRKLAGNVSKHVTLVGELSRRVGENTLLDVSELEQSLACNDNHSNDLRSLQRIIALPNVPSDNKLRLVALYALRYEKQPNSALPILLDLLVTAGEVPSNHVNIIPKLLTYHHSLQAPPVAGGFSDLFESTSFFSGASSRFKGLKGVENVYTQHSPRLEVTLQNLIKGRLKELQYPFLEGSGHTRDKPQDIIIFMVGGTTYEEAKMVAQVNASSPGVRVVLGGTSIHNSTTFLEEVNDAVGSWPEPEPTTAAGRLRRERSVERQTPNAERFIFLPLPSFESHIMEYKSPKGGPSSPATREPRLQLPSTTDPPGPQNPAKPLIFGATGHMGRSLVKTALANNDLVAAVGRTYENSPEAMKELESPNCIGLLCDVRARETVKRVIDQTITHFGRIDIIANCSGYGVIGACEDQDEFDIRNQFETNFTGTLNMIQLSLPHFRQRRAGRYLIFSSTSGALGVPGLGPYCASKYAVEGLMESMLYEVDSFNIKGTLVEPGHMRRDDIVDLVSPSAKAPDPSEHQLSAPLPLYGHFLVKPASEPYNTTTSPAAHARRMLMWLGDKQPASAVKAAHLVWQLGHCSYPPLRLILGTYAVESVRDRLKCIIEEIEDWKHLSFPMGETQLPVGGGRERSSFQEGAEGGSELGNE
>XP_040649729_Penicillium_griseofulvum
MDVVAAASGYISKMVTVGESAGASSSKMKILLLDSETVPIVSTAITQSALLNHEVYLIDRLDNAAREKMRHLRCLCFVRPSPTSIQFLIDELREPKYGEYYIYLSNIIRKSALERLAEADSHEVVQSVQEQFADFLVINPDLCSLGMGFPLQRIWSQSPDLWNPDSLQRATEGVLALLLALKKNPLIRYEKNSLLARKLATEVRYHITQEEQLFNFRRTDTPPILLVLDRRDDPITPLLTQWTYQAMVHEMLGINNGRVDLQDVPDIRPELKEIVLAQDQDPFFKKNMYQNFGDLGQNIKEYVEQYQTKTQSTANIESIADMKRFVEDYPEFRKLAGNVSKHVTLVGELSRRVGEDTLLDVSELEQSLACNDNHSNDFRSLQRIIGLPNVPSDNKLRLVALYALRYEKHPNNALPILLDLLVTAGEVSSNRVNIIPKLLAYHHSLQAPPVAGGFSDLFESTSFFSGARDRFKGLKGVENVYTQHSPRLEVTLQNLIKGRLKELQYPFLEGSGHTRDKPQDIIIFMVGGTTYEEAKMVAQVNASSPGVRVVLGGTSIHNSTTFLEEVDDAVGSWPEPGPTTAAGRLRREVGR
>XP_038925008_Penicillium_roqueforti
MDVVAAASGYISKMVTVGESGTSSSKMKILLLDSETVPIVSTAITQSALLNHEVYLIDRLDNAAREKMRHLRCLCFVRPSPTSIQFLIDELREPKYGEYYIYLSNIIRKSALERLAEADSHEVVQSVQEQFADFLVINPDLCSLGLGFPLQRIWSHSPDLWNPDSLQRATEGVLALLLALKKNPLIRYEKNSLLARKLATEVRYHITQEEQLFNFRRTDTPPILLVLDRRDDPITPLLTQWTYQAMVHEMLGINNGRVDLHDVPDIRPELKEIVLAQDQDPFFKKNMYQNFGDLGQNIKEYVEQYQTKTQSTANIESIADMKRFVEDYPEFRKLAGNVSKHVTLVGELSRRVGEDTLLDVSELEQSLACNDNHSNDLRSLQRIIGQPNVPSDNKLRLVALYALRYEKQPNNALPILLDLLATAGEVSPNRVNIIPKLLTYHHSLQAPPVAGGFSDLFESTSFFSGASNRFKGLKGVENVYTQHSPRLEVTLQNLIKGRLKELQYPFLEGSGHTRDKPQDIIIFMVGGTTYEEAKMVAQVNASSPGVRVVLGGTSIHNSTTFMEEVDDAVGSWPEPGPSTAAGRLRREVGR
>XP_002557290_Penicillium_rubens
MDVVAAASGYISKMMKILLLDSETVPIVSTAITQSALLNHEVYLIDRLDNAAREKMRHLRCLCFVRPSPTSIQFLIDELREPKYGEYYIYLSNIIRKSALERLAEADSHEVVQSVQEQFADFLVINPDLCSLGMGFPLQRIWSHSPDLWNPDSLQRATEGALALLLALKKNPLIRYEKNSLLARKLATEVRYHITQEEQLFNFRRTDTPPILLVLDRRDDPITPLLTQWTYQAMVHEMLGINNGRVDLQDVPDIRPELKEIVLAQDQDPFFKKNMYQNFGDLGQNIKEYVEQYQTKTQSTANIESIADMKRFVEDYPEFRKLAGNVSKHVTLVGELSRRVGEDTLLDVSELEQSLACNDNHSNDLKSLQRIIGLPNVPSDNKLRLVALYALRYEKQPNNALPILLDLLVTAGEVSSNRVNIIPKLLAYHHSLQAPPVAGGFSDLFESTSFFSGASSRFKGLKGVENVYTQHSPRLEVTLQNLIKGRLKELQYPFLEGSGHTRDKPQDIIIFMVGGATYEEAKMVAQVNASSPGVRVVLGGTSIHNSTTFLEEVDDAVSSWPEPGPSTAAGRLRREVGR
>XP_040807953_Penicillium_solitum
MDVVAAASGYISKMVTVGESAGASSKMKILLLDSETVPIVSTAITQSALLNHEVYLIDRLDNAAREKMRHLRCLCFVRPSPTSIQFLIDELREPKYGEYYIYLSNIIRKSALERLAEADSHEVVQSVQEQFADFLVINPDLCSLGMGFPLQRIWSHSPDLWNPDSLQRATEGVLALLLALKKNPLIRYEKNSLLARKLATEVRYHITQEEQLFNFRRTDTPPILLVLDRRDDPITPLLTQWTYQAMVHEMLGINNGRVDLQDVPDIRPELKEIVLAQDQDPFFKKNMYQNFGDLGQNIKEYVEQYQTKTQSTANIESIADMKRFVEDYPEFRKLAGNVSKHVTLVGELSRRVGEDTLLDVSELEQSLACNDNHSNDLRSLQRIIGLPNVPSDNKLRLVALYALRYEKQPNNALPILLDLLVTAGEVSSNRVNIIPKLLAYHHSLQAPPVAGGFSDLFESTSFFSGASSRFKGLKGVENVYTQHSPRLEVTLQNLIKGRLKELQYPFLEGSGHTRDKPQDIIIFMVGGTTYEEAKMVAQVNASSPGVRVVLGGTSIHNSATFLEEVDDAVGSWPEPGPSTAAGRLRREVGR
>XP_022578257_Penicilliopsis_zonata
MDVVAAVSSYISRIVTAGDTPASGSSSTKMKILLLDSETVPIVSTAITQSALLNHEVYLIDRLDNNAREKMRHLRCLCFVRPSPDSVQFLIDELREPKYGEYYIYFSNIIRKSSLERLAEADDHEVVRAVQEHFADFIVVNPDLGSLGLGFPKQRLWSHSPDLWNADALQRATEGVIAMLLSLKKNPLIRYEKNSLMTKKLATEVRYQLTQEEQLFNFRKTDTPPILLILDRRDDPITPLLTQWTYQAMVHELIGINNGRVDLSDVPDIRPELREIVLSQDQDPFFKKNMYQNFGDLGQNIKEYVEQYQVKTKNNMNIESISDMKRFVEDYPEFRKLSGNVSKHVTLVGELSRRVGEENLLDASELEQSLACNDNHANDLKTLQRIIQLPSVPAENKLRLVALYAIRYEKQPSNALPVLLDLLVTAGNVPSHRVNIVSKLLAYHHSLQAPPVAGGFTDLFESTSFFSGARDRFKGLKGVENVYTQHSPRLEVTLQNLIKGRLKELQYPFLEGGGHTRDKPQDIIIFMVGGATYEEAKMVAQVNASSPGVRVVLGGTSIQNSTTFLEEVEDAVGSWPEPAPSSAAGRLRREVGR
>XP_016615334_Cladophialophora_bantiana
MDVASAISGYISKIAGVGEGAAASQSQKMKILLLDSETVPIVSTAITQSALLRYQIYLIDRIDNPARERMRHLRCLCFVRPSPDSIQFLIDELREPKYGEYNIYFSNIIKKSSLERLAEADDHEVVKAVQEYFADYIVVNPDLMTLSLGFPKQRLWSHSPDIWNTDALQRTTEGVVALLLSLKKNPLIRYEKNSLMAKKLATEVRYQITQEEQLFDFRKTDTPPLLLILDRRDDPITPLLTQWTYQAQVHELLGIHNGRVDLSAVPDIRPELKEIVLSQDQDPFFKKNMYQNFGDLGGSIKEYVDQYQTRTKSTAQIESIADMKRFVEDYPEFRKLSGNVSKHVTLVSELSRRVSADSLLDVSELEQSLVCNDNHAADLKTLQQQIQNPSIPADNKIRLVALYAIRYERNPNNALPVLLDLLTSVADVPAYKISIIPKLLAYHHSLQPAPVGGATGFTDLFDSGSSPFSQFRRNLNLKGVENVYTQHSPRLENTLQNLIKGRLKELQYPFVDGHHTRDKPQDIIVFMVGGVTYEEAKMVAQVNASVPGVRVVLGGTNVVNSTMFLEEVDDAVGSWPDQGPATARERLGRAVGR
>XP_008722430_Cladophialophora_carrionii
MDVSSAISGYLSKIAGVGEGTAASQQTKMKLLLLDSETVSIVSTAITQSALLKHEVYLVDRLDNPARERMRHLRCLCFVRPSPDSIQFLIDELREPKYGEYNIYFSNIIKKSSLERLAEADDHEVVKAVQEYFADYIVVNPDLMSLNLGFPKQRLWSHSPDIWNTDALQRTTEGVIALLLSLKKNPLIRYQKNSLTAKKLATEVRYQITQEEQLFDFRKTDTPPVLLILDRRDDPITPLLTQWTYQAQVHELLGIHNGRVDLSAVPDVRPELKEIVLSQDQDPFFKKNMYQNFGDLGGNIKDYVDLYQTRTKSTAQIESIADMKRFVEDYPEFRKLSGNVSKHVTLVSELSRRVSAESLLDVSELEQSLVCNDNHANDLKTLQRHIQSPSIPADNKIRLVALYALRYERNPNNALPVLLDLLTSVADVPAHKISIIPKLLAYHHSLQPAPVGGASGFIDLFDSGSSPFSQFRRNLNLKGVENVYTQHSPRLETSLQHLIKGRLKELQFPFVDGHHTKDKPQDIVVFIIGGVTYEEAKMVAQVNASVPGVRVVLGGTSVVNSTMFLEEVDDAVSSWPDQGPATTRERLGRAVGR
>XP_016255369_Cladophialophora_immunda
MDVASAISGYVSKIAGVGEGAAASQSQKMKILLLDSETVPIVSTAITQSALLRYQIYLIDRIDNPARERMRHLRCLCFVRPSPDSIQFLIDELREPKYGEYNIYFSNIIKKSSLERLAEADDHEVVKAVQEYFADYIVVNPDLMSLNLGFPKQRLWSHSPDVWNTDALQRTTEGVVALLLSLKKNPLIRYEKNSLMAKKLATEIRYQITQEEQLFDFRKTDTPPLLLILDRRDDPITPLLTQWTYQAQVHELLGIHNGRVDLSAVPDIRPELKEIVLSQDQDPFFKKNMYQNFGDLGGNIKEYVDQYQSRTKSTAQIESIADMKRFVEDYPEFRKLSGNVSKHVTLVSELSRRVSADSLLDVSELEQSLVCNDNHAADLKTLQRHIQNPSVPADNKIRLVALYAIRYERNPNNALPVLLDLLASVADVPAYKISIIPKLLAYHHSLQPAPVGGAIGFTDLFDSGSSPFSQFRRNLNLKGVENVYTQHSPRLENTLQNLIKGRLKELQYPFVDGHHTRDKPQDIIVFMVGGVTYEEAKMVAQVNASVPGVRVVLGGTSVVNSTMFLEEVDDAVGSWPDQGPASARERLGRAVGR
>XP_007745097_Cladophialophora_psammophila
MDVASAISGYISKIAGVGEGAAASQSQKMKILLLDSETVPIVSTAITQSALLRYQIYLIDRIDNPARERMRHLRCLCFVRPSPDSIQFLIDELREPKYGEYNIYFSNIIKKSSLERLAEADDHEVVKAVQEYFADYIVVNPDLMTLSLGFPKQRLWSHSPDIWNTDALQRTTEGVVALLLSLKKNPLIRYEKNSLMAKKLATEVRYQITQEEQLFDFRKTDTPPLLLILDRRDDPITPLLTQWTYQAQVHELLGIYNGRVDLSAVPDIRPELKEIVLSQDQDPFFKKNMYQNFGDLGGSIKEYVNQYQTRTKSTAQIESIADMKRFVEDYPEFRKLSGNVSKHVTLVSELSRRVSADSLLDVSELEQSLVCNDNHAADLKTLQQHIQNPSIPADNKIRLVALYAIRYERNPNNALPVLLDLLTSVADVPAYKISIIPKLLAYHHSLQPAPVGGATGFTDLFDSGSSPFSQFRRNLNLKGVENVYTQHSPRLENTLQNLIKGRLKELQYPFVDGHHTRDKPQDIIVFMVGGVTYEEAKMVAQVNASVPGVRVVLGGTNVVNSTMFLEEVDDAVGSWPDQGPATARERLGRAVGR
>XP_018690915_Fonsecaea_erecta
MDVASAISGYVSKIAGVGEGAAASQSQKMKILLLDSETVPIVSTAITQSALLRYQIYLIDRIDNPARERMRHLRCLCFVRPSPDSIQFLIDELREPKYGEYNIYFSNIIKKSSLERLAEADDHEVVKAVQEYFADYVVVNPDLMSLNLGFPKQRLWSHSPDVWNTDALQRTTEGVVALLLSLKKNPLIRYEKNSLMAKKLATEIRYQITQEEQLFDFRKTDTPPLLLIVDRRDDPITPLLTQWTYQAQVHELLGIHNGRVDLSAVPDIRPELKEIVLSQDQDPFFKKNMYQNFGDLGGSIKEYVDQYQSRTKSTAQIESIADMKRFVEDYPEFRKLSGNVSKHVTLVSELSRRVSADSLLDVSELEQSLVCNDNHAADLKTLQRHIQNPSIPADNKLRLVALYAIRYERNPNNALPVLLDLLTSVADVPAYKISIIPKLLAYHHSLQPAPVGGAAGFTDLFDAGSSPFSQFRRNLNLKGVENVYTQHSPRLENTLQNLIKGRLKELQYPFVDGHHTRDKPQDIIVFMVGGVTYEEAKMVAQVNASIPGVRVVLGGTSVINSTMFLEEVDDAVGSWPDQGPASARERLGRAVGR
>XP_022511557_Fonsecaea_monophora
MDVASAISGYVSKIAGVGEGAAASQSQKMKILLLDSETVPIVSTAITQSALLRYQIYLIDRIDNPARERMRHLRCLCFVRPSPDSIQFLIDELRDPKYGEYNIYFSNIIKKSSLERLAEADDHEVVKAVQEYFADYIVVNPDLMSLNLGFPKQRLWSHSPDVWNTDALQRTTEGVVALLLSLKKNPLIRYEKNSLMAKKLATEIRYQITQEEQLFDFRKTDTPPLLLILDRRDDPITPLLTQWTYQAQVHELLGIHNGRVDLSAVPDIRPELKEIVLSQDQDPFFKKNMYQNFGDLGGNIKEYVDQYQSRTKSTAQIESIADMKRFVEDYPEFRKLSGNVSKHVTLVSELSRRVSAELLLDVSELEQSLVCNDNHAADLRTLQKHIQNPSIPADNKIRLVALYAIRYERNPNNALPVLLDLLTSIADVPAYKISIIPKLLAYHHSLQPAPVGGAIGFTDLFESGSSPFSQFRRNLNLKGVENVYTQHSPRLENTLQNLIKGRLKELQYPFVDGHHTRDKPQDIIVFMVGGVTYEEAKMIAQVNASVPGVRVVLGGTSVVNSTMFLEEVDDAEGEKTRSTPLMGSPSAFPSNQTYLALENSPGTRIRAFSRMHLSVRGVDLLMQGIAAGGGMQISPLPIQQRSFSEATGSFDAECMHVPFEVCGLEGS
>XP_016635593_Fonsecaea_multimorphosa
MDVASAISGYVSKIAGLGEGAAASQSQKMKILLLDSETVPIVSTAITQSALLRYQIYLIDRIDNPARERMRHLRCLCFVRPSPDSIQFLIDELREPKYGEYNIYFSNIIKKSSLERLAEADDHEVVKAVQEYFADYIVVNPDLMSLNLGFPKQRLWSHSPDVWNTDALQRTAEGVVALLLSLKKNPLIRYEKNSLMAKKLATEVRYQITQEEQLFDFRKTDTPPLLLILDRRDDPITPLLTQWTYQAQVHELLGIHNGRVDLSAVPDIRPELKEIVLSQDQDPFFKKNMYQNFGDLGGNIKEYVDQYQSRTKSTAQIESIADMKRFVEDYPEFRKLSGNVSKHVTLVSELSRRVSADSLLDVSELEQSLVCNDNHAADLKTLQRHIQNPSIPADNKLRLVALYAIRYERNPNNALPVLLDLLTSVADVPAYKISIIPKLLAYHHSLQPAPVGGATGFTDLFDSGSSPFSQFRRNLNLKGVENVYTQHSPRLENTLQNLIKGRLKELQYPFVDGHHTRDKPQDIIVFMVGGVTYEEAKMVAQVNASVPGIRVVLGGTSVVNSTMFLEEVDDAVGSWPDQGPASARERLGRAVGR
>XP_022505144_Fonsecaea_nubica
MDVASAISGYVSKIAGVGEGAAASQSQKMKILLLDSETVPIVSTAITQSALLRYQIYLIDRIDNPARERMRHLRCLCFVRPSPDSIQFLIDELRDPKYGEYNIYFSNIIKKSSLERLAEADDHEVVKAVQEYFADYIVVNPDLMSLDLGFPKQRLWSHSPDVWNTDALQRTTEGVVALLLSLKKNPLIRYEKNSLMAKKLATEIRYQITQEEQLFDFRKTDTPPLLLILDRRDDPITPLLTQWTYQAQVHELLGIHNGRVDLSAVPDVRPELKEIVLSQDQDPFFKKNMYQNFGDLGGNIKEYVDQYQSRTKSTAQIESIADMKRFVEDYPEFRKLSGNVSKHVTLVSELSRRVSAELLLDVSELEQSLVCNDNHAADLRTLQKHIQNPSIPADNKIRLVALYAIRYERNPNNALPVLLDLLTSIADVPAYKISIIPKLLAYHHSLQPAPVGGAIGFTDLFESGSSPFSQFRRNLNLKGVENVYTQHSPRLENTLQNLIKGRLKELQYPFVDGHHTRDKPQDIIVFMVGGVTYEEAKMIAQVNASVPGVRVVLGGTSVVNSTMFLEEVDDAVSSWPDQGPASARERLGRAVGR
>XP_013281959_Fonsecaea_pedrosoi
MDVASAISGYVSKIAGVGEGAAASQSQKMKILLLDSETVPIVSTAITQSALLRYQIYLIDRIDNPARERMRHLRCLCFVRPSPDSIQFLIDELRDPKYGEYNIYFSNIIKKSSLERLAEADDHEVVKAVQEYFADYIVVNPDLMSLNLGFPKQRLWSHSPDVWNTDALQRTTEGVVALLLSLKKNPLIRYEKNSLMAKKLATEIRYQITQEEQLFDFRKTDTPPLLLILDRRDDPITPLLTQWTYQAQVHELLGIHNGRVDLSAVPDIRPELKEIVLSQDQDPFFKKNMYQNFGDLGGNIKEYVDQYQSRTKSTAQIESIADMKRFVEDYPEFRKLSGNVSKHVTLVSELSRRVSAELLLDVSELEQSLVCNDNHAADLRTLQKHIQNPSIPADNKIRLVALYAIRYERNPNNALPVLLDLLTSIADVPAYKISIIPKLLAYHHSLQPAPVGGAIGFTDLFESGSSPFSQFRRNLNLKGVENVYTQHSPRLENTLQNLIKGRLKELQYPFVDGHHTRDKPQDIIVFMVGGVTYEEAKMIAQVNASVPGVRVVLGGTSVVNSTMFLEEVDDAVSSWPDQGPASARERLGRAVGR
>XP_007752990_Cladophialophora_yegresii
MDVSSAISGYLSKIAGVGEGAAASQQTKMKLLLLDPETVSIVSTAITQSALLKHEVYLVDRLDNPARERMRHLRCLCFVRPSPDSIQFLIDELREPKYGEYNIYFSNIIKKSSLERLAEADDHEVVKAVQEYFADYIVVNPDLMSLNLGFPKQRLWSHSPDIWNTDALQRTTEGVIALLLSLKKNPLIRYQKNSLMAKKLATEVRYQITLEEQLFDFRKTDTPPVLLILDRRDDPITPLLTQWTYQAQVHELLGIHNGRVDLSAVPDVRPELKEIVLSQDQDPFFKKNMYQNFGDLGGNIKDYVDQYQTRTKSTAQIESIADMKRFVEDYPEFRKLSGNVSKHVTLVSELSRRVSAESLLDVSELEQSLVCNDNHANDLKTLQRHIQNPSIPADNKIRLVALYALRYERNPNNALPVLLDLLTSVADVPPHKISIIPKLLAYHHSLQPAPVGGASGFIDLFDSGSSPFSQFRRNLNLKGVENVYTQHSPRLETTLQYFIKGRLKELQFPFVDGHHTKDKPQDIVVFMVGGVTYEEAKMVAQVNASVPGVRVVLGGTSVVNSTMFLEEVDDAVSSWPDQGPATSRERLGRAVGR
>XP_016235774_Exophiala_spinifera
MDVASAVQNYISKIAGPGEGAAATQSQKLKILLLDPATVSIVSTAITQSALLKHEVFLIDRLDNASRERMRHLRCLCFVRPSPDSIQLLIDELRDPKYGEYNIYFSNIIKKSSLERLAEADDHEVVKAVQEYFADYIVINPDLMSLNLGFPRQRLWSHSPDIWNTDALQRTTEGVIALLLSLKKHPLIRYEKNSLMAKKLATEIRYQMTQEEQLFDFRKTDTSPILLILDRRDDPITPLLTQWTYQAQVHELLGINNGRVDLSHVPDVRPELREIVLSQDQDPFFKKNMYQNFGDLGGNIKEYVDQYQTRTKSNAQIESIADMKRFVEDYPEFRKLSGNVSKHVTLVSELSRRVSADLLLDVSELEQSLVCNDNHNNDLRTLQQHIQNPSIPADNKIRLVALYAIRHERNPNNALPVLLDLLTTVADISPHKLSIIPKLLAYHHSLQPAPVAGGFTDLFESASSPFSQFRRNLNLKGVENVYTQHSPRLENTLQNLIKGRLKELQYPFLEGHTRDKPQDIVVFMIGGVTYEEAKMVAQVNASVPGVRVVLGGTCVHNSATFLEEVDDAVGSWPDQGPTTAQGRLGRAVGR
>XP_016265011_Exophiala_oligosperma
MDVASAVQNYISKIAGPGEGAAATQSQKLKILLLDPATVSIVSTAITQSALLKHEVFLIDRLDNASRERMRHLRCLCFVRPSPDSIQLLIDELRDPKYGEYNIYFSNIIKKSSLERLAEADDHEVVKAVQEYFADYIVVNPDLMSLNLGFPKQRLWSHSPDIWNTDALQRTTEGVIALLLSLKKNPLIRYEKNSLMAKKLATEVRYQITQEEQLFDFRKTDTSPILLILDRRDDPITPLLSQWTYQAQVHELLGIHNGRVDLSHVPDIRPELREIVLSQDQDPFFKKNMYQNFGDLGGNIKEYVDQYQTRTKSNAQIESISDMKRFVEDYPEFRKLSGNVSKHVTLVSELSRRVSADLLLDVSELEQSLVCNDNHTNDLRTLQQHIQNPNIPADNKIRLVALYAIRYERNPNNALPVLLDLLTTVADISPHKLSIIPKLLAYHHSLQPAPVAGGFSDLFESASSPFSQFRRNLNLKGVENVYTQHSPRLENTLQNLIKGRLKELQYPFLEGHTRDKPQDIVVFVVGGVTYEEAKMVAQVNASVPGVRVVLGGTSVHNSATFLEEVDDAVGSWPDQGPATAQGRLGRAVGR
>XP_013310567_Exophiala_xenobiotica
MDVASAVQNYISKIAGPGEGAAATQSQKLKILLLDRDTVSIVSTAITQSALLKHEVFLIDRLDNAARERMRHLRCLCFVRPSPDSIQLLIDELRDPKYGEYNIYFSNIIKKSSLERLAESDDHEVVKAVQEYFADYIVVNPDLMSLNLGFPTQRLWSHSPDIWNTDALQRTTEGVIALLLSLKKNPLIRYEKNSLMAKKLATEIRYQITQEEQLFDFRKTDTPPILLILDRRDDPITPLLTQWTYQAQVHELLGINNGRVDLSHLPDIRPELREIVLSQDQDPFFKKNMYQNFGDLGGNIKEYVDQYQTRTKSTAQIESIADMKRFVEDYPEFRKLSGNVSKHVTLVSELSRRVSADLLLDVSELEQSLVCNDNHSTDLKSLQQHIQNPQIPADNKIRLVALYAIRYERNPNNALPVLLDLLTTVADIAPYKLSIIPKLLAYHHSLQPAPVAGGFTNLFESASSPFNQFRRNLNLKGVENVYTQHSPRLENTLQNLIQGRLKELQYPFLEGHTRDKPQDIVVFMIGGVTYEEAKMVAQVNASVPGVRVVLGGTSVHNSTTFLEEVDDAVGSWPDQAPPTAQGRLGRAVGR
>XP_007724975_Capronia_coronata
MDVASAVQNYISKIAGVGEGAAASQSSKMKILILDRDTVSIVSTAITQSALLKHEVFLIDRLDNPARERMRHLRCLCFVRPSPDSIQFLIDELRDPKYGEYNLYFSNIIKKSSLERLAEADDHEVVKAVQEYFADYIVVNPDLMSLDLGFPKQRLWSHSPDIWNTDALQRTTEGVIALLLSLKKNPLIRYQKNSLMAKKLATEVRYQITQEEQMFDFRKPDTPPILLILDRRDDPITPLLTQWTYQAQVHELLGIKNGRVDLSSVPDVRPELKEIVLSQDQDPFFKKNMYQNFGDLGGNIKEYVDQYQTRTKSTAQIESIADMKRFVEDYPEFRKLSGNVSKHVTLVSELSRRVSADSLLDVSELEQSLVCNDNHAADLKTLQRLIQDAGIPADNKIRLVALYAIRYERNPNNALPVLLDLLTTVADISPNKLSIIPKLLAYHHSLQPAPVAGGFSDLFDSASSPFSQFRRNLNLKGVENVYTQHSPRLENTLQNLIKGRLKELQYPFLEGHTRDKPQDIIVFMVGGVTYEEAKMVAQINASVPGVRVVLGGTNVLNSTMFLEEVDDAVGSWPDQAPASAQARLGRAVGR
>XP_007729424_Capronia_epimyces
MDVASAVQNYISKIAGVGEGAAASQSSKMKILILDRDTVSIVSTAITQSALLKHEVFLIDRLDNPARERMRHLRCLCFVRPSPDSIQFLIDELRDPKYGEYNIYFSNIIKKSTLERLAEADDHEVVKSVQEYFADYIVVNPDLMSLDLGFPKQRLWSHSPDIWNTDALQRTTEGLIALLLSLKKNPLIRYQKNSLMAKKLATEIRYQITQEEQLFDFRKPDTPPILLLLDRRDDPITPLLTQWTYQAQVHELIGIKNGRVDLSSVPDVRPELKEIVLSQDQDPFFKKNMYQNFGDLGGNIKEYVDQYQARTKSSAQIESIADMKRFVEDYPEFRKLSGNVSKHVTLVSELSRRVSADSLLDVSELEQSLVCNDNHVTDLKTLQSLIQKPNIPADNKIRLVALYAIRYERNQNNALPVLLDLLTTVADISTNKLSIIPKLLAYHHSLQPAPVAGGFTDLFDAASSPFSQFRRNLNIKGVENVYTQHSPRLENTLQNLIKGRLKELQYPFLEGHTRDKPQDIIVFMVGGVTYEEAKMVAQVNASVPGIRVVLGGTNVLNSAVFLEEVDDAVGSWPDQAPATAQARLGRAVGR
>XP_009155142_Exophiala_dermatitidis
MDVASAVQNYISKIAGVGEGAAASQSSKMKILILDRDTVPIVSTAITQSALLKHEVFLIDRLDNPARERMRHLRCLCFVRPSPDSIQYLIDELRDPKYGEYNIYFSNIVKKSSLERLAEADDHEVVKSVQEYFADYIVINPDLMSLDLGFPKQRLWSHSPDIWNTDALQRTTEGIIALLLSLKKNPLIRYQKNSLMAKKLATEIRYQITQEEQLFDFRKPDTPPILLILDRRDDPITPLLTQWTYQAQVHELLGIKNGRVDLSGVPDTRPELREIVLSQDQDPFFKKNMYQNFGDLGGNIKEYVDQYQTRTKSNAQIESIADMKRFVEDYPEFRKLSGNVSKHVTLVSELSRRVSADSLLDVSELEQSLVCNDNHAADLKTLQRHIQNPSIPVDNKIRLVALYAIRYERNPNNALPVLLDLLATVADISPNKLSIIPKLLAYHHSLQPAPVAGGFTDLFDSATSPFSQFRRNLNLKGVENVYTQHSPRLETTLQNLIKGRLKELQYPFLEGHTRDKPQDIIVFMVGGTTYEEAKTVAQINASVPGVRVVLGGTNVLNSTMFLEEVDDAVGSWPDQAPATAQGRLGRAVGR
>XP_013260669_Exophiala_aquamarina
MDVASAVQNYVSRIAGVGEGAASSRNQNQKLKILLLDSATVSIVSTAITQSALLKHDVFLVERLESSRERMRHLRCLVFVRPSPDSIQFLIDELRDPKYGEYQLYFSNIIKKSTLERLAEADDHEVVKAVQEYFADYIVVNPDLMTLNLGFPTQRLWSHSPDIWNTDALQRTTEGVIALLLSLKKNPLIRYEKNSLMAKKLATEVRYHITQEEQLFDFRKTDTPPILLILDRRDDPITPLLTQWTYQAQVHELLGIHNGRVDLSVVPDIRPELKEIVLSQDQDPFFKKNMYQNFGDLGGNIKDYVDQYQSRTKSTAQIESIADMKRFVEDYPEFRKLSGNVSKHVTLVSELSRRVSADQLLDVSELEQSLVCNDNHANDLKTLQKHIQNPSIPADNKIRLVTLYAIRYERNQNNALPVLLDLLTTVADISPNKLSIIPKVLAYHHSLQPAPVGGGFSDLFAFDAVNSPFSNFRRNLNLKGVENVYTQHSPRLEATLQNLIKGRLKELQYPFLEGMGHTRDKPQDILIFMVGGVTYEEARIVTQVNASIPGVRVVLGGTNVVNSEIFLQEVDDAVGSWPDQAPATAQGRLGKAVGR
>XP_016220798_Exophiala_mesophila
MDVAAAVQTYISKIAGVGEGAAASQSSKMKILLLDSDTVSIVSTAITQSALLKHEVFLVDRIENAQRERMRHLRCLAFVRPSPDSLQYLIDELREPKYGEYSIYFSNIVKKSSLERLAEADDHEVVKSVQEYFADYIVINSDLMSLNLAFPKHRLWSHSPDIWNTDSLQRTTEGVVALLLSLKKNPLIRYQKNSLMAKKLATEVRYQITQEDTLFDFRKPDTPPILLILDRRDDPITPLLTQWTYQAQVHELMGIHNGRVDLSAVPDIRPELKEIVLTQDQDPFFKKNMYQNFGDLGGNIKEYVDQYQARTKSSAQIESISDMKRFVEEYPEFRKLSGNVSKHVALVSELSRRVSADQLLDVSELEQSLVCNDNHAVDLKTLQKHIQNPSIPPDNKIRLVALYAIRYEKSPNNALPILLDLLTTVADISPNKLSIIPTVLAYHHSLQPAPVAGGFSDLFESASSPFSNFRRNLNLKGVENVYTQHSPRLENTLQNLIKGRLKELQYPFLEGMGHTRDKPQDIVVFMVGGVTYEEARVVAQVNASVPGIRVVLGGTGVVNSEMFLQEVDDAVGSWPDQPATTASARLGRAVGR
>XP_013273546_Rhinocladiella_mackenziei
MDVASAIQNYISKIAGVGEGAAATQSSKMKILLLDSDTVSIVSTAITQSALLKHEVFLIDRLDNPARERMRHLRCLCFVRPSPDSIQFLIDELREPKYGEYNIYFSNIIKKSSLERLAEADDHEVVKAVQEYFADYIVVNPDLMSLNLGFPKQRLWSHSPDIWNTDALQRTTEGVLALLLSLKKNPLIRYEKNSLMAKKLATEVRYQITQEEQLFDFRKTDTPPILLLLDRRDDPITPLLTQWTYQAQVHELLGINNGRVDLSAVPDIRPELKEIVLSQDQDPFFKKNMYQNFGDLGGNIKDYVDQYQARTKSSAQIESIADMKRFVEDYPEFRKLSGNVSKHVALVSELSRRVSADSLLDVSELEQSLVCNDNHAADLKTLQKHIQNPSIPADNKIRLVAIYAIRYERNPNNALPVLLDLLATVADISPHKLSIIPKLLAYHHSLQPAPVGVAGGFTDLFDSASSPFSQFRRNLNLKGVENVYTQHSPRLEITLQNLIKGRLKELQYPFLEGHTRDKPQDIIVFMVGGVTYEEAKMVAQVNASVPGVRVVLGGTNVLNSTTFLEEVDDAVGSWPDRTPATAQARLGRAVGR
>XP_018004341_Phialophora_attinorum
MDVAAAIQNYVSKIAGPGEGVAASQSSKMKILLLDSETVSIVSTAITQSALLKHEVFLIDRIDNAARERMRHLRCLCFVRPSPDSVQYLIDELREPKYGEYNIYFSNIIRKSSLERLAEADDHEVVKAVQEYFADYTVVNPDLMSLNLGFPKQRLWSHSPDLWNTDALQRTTEGIIALLLSLKKNPLIRYEKNSRMSHKLATEVRYQITQEEQLFDFRKTDTPPILLIIDRRDDPITPLLTQWTYQAQVHELLGIHNGRVDLGAVPDIRPELKEIVLSQDQDPFFKKNMYQNFGDLGGNIKEYVEQYQSRTKSSAQIESIADMKRFVEDYPEFRKLSGNVSKHVALVSELSRRVSADQLLDVSELEQSLVCNDNHAADLRSLQNHIQNPAIPADNKIRLVALYAIRYEKNPNNALPVLLDLLTTVGGVSSHNLAVIPQILAYHHSLQPAPAAGGFTGLFEGEASPFSQFRRNLNLKGVENVYTQHSPRLENTLQNLIKGRLKEVQFPFLEGHTRDKPQDIIVFMVGGVTYEEAKMVAQVNASVPGIRVVLGGTGVHNSETFLAEVGDAVGSWPDTAPTSAQGRLNRAVGR
>NP_593083_Schizosaccharomyces_pombe
MDLVSASQSYFKRIFQEVSDLKILLLEEDTTKIVSSCITQSNLLEQQIYLTVLLGNKREKLRHLKCVAFLRPTPTTLRLLCEELRDPKYAEYHLYFTNVIPKSFLERLAESDDFEAVKSIQEFFLDYLVVNNDLASFNIPHIIEDSPDNWQDGAFHRTHQGIISLLLSLKKKPVIRYDNNSLLCLKLAEEVSYTIQHESQLFNFRKPDTAPILLLLDRKNDPITPLLTQWTYQAMVHELFGIDNGRVSFSNSTSDNEKSTEIVLNPTLDPFYKETRFDNFGDLGVKIKDYVSHLQTKSTKKASEIESIADMKQFLEAYPEYRRLSGNVSKHVSLVSEISQVVQRENLLEVGEVEQSLVCNEPQSTDFNDIQRLLFSNISENTKLRLAALYSLRFERIDPAKVSALQQMLIAGGVNPLKVSVIPTLLHVAGYSFRQGDVFPPSNLFSRARSGLKGLRGVENVYIQHNPFLKSILLDLIQGRLKETTHPFLNSETRAQTSNEKPQDIIVVIVGGATYEEAHFVSEFNATQPGVRIILAGTTILNSTAYIDDIMYMSTRIK
```
