## Supplementary material for "Coding Sequence Insertions in Fungal Genomes are Intrinsically Disordered and can Impart Functionally-Important Properties on the Host Protein": fasta protein sequences: XP_719183.2_blasthits_fa.txt

```
>XP_719183_Candida_albicans
MATASTTTVYGGDEINAIVLDPGSYTTRIGYAGDDFPKVITSSYYGQVKNDKKKIFGESINVPRANYDIKPILKESIIVDWDAAIEQYQYYFDQQLKVVGPEQPILITEPIWTETSYRQQLVETFFENFEFSGIYLAKSPTCVSFQQGRSNCLVVDLGHDSVSVTPVIDGICLLKSSMKTNYGGKFLSNEIQDYLIDTKKVVMEPSFKIKSKIPTTYPDPPKYELKNNNTIPTSSSSSLSQSFLEFQNEKIYHNFKEILEVPEKNSSSGTTTTTTTTNKDSSRLFELPTGQSIVIDRFKIAESIFDPTIYKFTNSKLSFPPNNGEISITQANEYRPLKRVRKNDDEEEDSNQSTPKPEVNIRGISQLISHTLSNIDIDLRASLANNIIVTGGVSLISQLTERLYLELSNNNPGLKIRLHAVGNSTERINQAWIGGSVLASLGTFHQMWVTKEEYNEVGVDRILNQRFR
>XP_002421087_Candida_dubliniensis
MTTTVYGGDEINAIVLDPGSYTTRIGYAGDDFPKIITSSYYGQQQQQEVENETNHQRKRVFGESINVPRSNFDIKPILKESIIIDWDAAIEQYQYYFNQQLKIIESEQPILITEPIWSKTNYRQKLIETFLENFEFNGIYLAKSPTCISFQQGRSNCLVVDLGHDSVSITPVIDGICLLKNSMKTNYGGKFLSNEIQDYLNSFDNNNNNNNNNNNNNNKIIIEPSFKIKSKLPTIYPDSPKYQIKNNLPNNITKSFLEYQNEKIYHNFKEILEVPEKGYSTTNNNKDSTRLFELPTGQSIIIDRFKISESIFDPTIYKFTNSKLSLLYPPNNGELSISQVNEYRPLKRIRKNDEDGGQEEEEITENPSSYSSNKSTPNPQQITTTNNNNIRGISQLISHTLSNIDIDLRASLANNIIITGGVSLISQLTERLYYELSNNNPGLKIRLHAVGNSTERINQAWIGGSVLASLGTFHQMWVTKEEYNEVGVDRILNQRFR
>XP_002547800_Candida_tropicalis
MATTTVYGGDEINAIILDAGSYTTRIGYAGDDFPKVITSSYYGEIKAEEEEEEGGKPKKIFGESINVPRKNCEIKPILKESIITDWDAALEQYQYFFDQLKISQPDQPILVTEPIWGEASYREKLVENFYETFDFAGLYLAKTPTCVSFQQGRPNCLVVDVGHDSVSVTPVIDGICLVKSSMKTNYGGRFLSNEIQDYLEHQKIVVEPSFNIKSKTATKFPEPAKFETKNITTTQSFMDYQKQKIYHQFKEILEVPEKNSTKESPRTFELPTGQSITIDRFKIADSIFDPTVYKFNNEKLSFPACNGEIEINQANEYRPLKRVRKNDSNQSTPAPEVDVRGLTQLICHTLSSIDIDLRASLANNIIVTGGVSLVSQLTDRLYLELSNNNPGLKIRLHAVGNSSERINQAWIGGSVLASLGTFHQMWVTKEEYKEAGVDRILNQRFR
>XP_003871463_Candida_orthopsilosis
MSSTANTVYGGDEINAIVLDIGSFNIRIGYAGDDFPKVITSSYYGQLANGTKVFGEGINVSRKEPFEVKPIVEDSLIVDWDAAYELFAYYFQQLKIIDKEQPILITEPIWSTNEYRTKLIELIYEKFEFPGLYLAKVPSCVSFQQGRANCLVVDLGHESISVTPVVDGICLIKSSLKVPYAGKFLNSIIEDYITKEGIAVEPSVFIKSKTATTYPEEKEAKFELKDNVSNASDSFKQYQIARIWHEFKESMLEVPSQEAKKLLATTNSSSSDSTNTLSEFAKRSFELPTGQSITLGQERFEIAETLFDPSFYKFNNPSLQPPASNGEIPGIEFNTINEYRPVKRTRKNEEGPDGGDKKIEVRGVAQLVTQVISIIDIDLRASLANNIIVTGGTSLVTSLTERLYHELSNNNPGLKIRLHAVGNSLERINQSWIGGSVLSSLGTFHQMWVSEKEYKEEGAERILNQRFR
>XP_001524128_Lodderomyces_elongisporus
MSSANANTVYGGDEINAIILDIGTHTTRIGYAGDDFPKIITTSNYGKTSQGTKVYGENIDVLRSGGTTVHPIVTNSLITDWDAAMDQFAYYFKLLKIEQNDQPIMITEPIWSTYEYRKTLVEKIYAKFDFPALYLIKVPSCISFQQGRPNCLVVDVGYESASVTPVVDGICLIKSSVRTPYAGKFLDNVVSDSIKNLKSKSDDSAKKINDDGDDDVDVEKNQATNDEKNGENEGRDNAKEVKKPTSIAIEPAILIKSKDATSFPQEAARYELKSFAEGVTITDSFRKYEEDKIWHEFKESMLEVPTQENIKHLQQQQQQQQQQTLLLLLLLLLQAGSDSKDIALHVSEFSQRLFELPTGQSITMGQERFTIAETIFDPKSYTFNDTELTPPSSNGDIPGIEQNTINDYRPVKRIRRNEDEDNGDSANGNKQADVRGLVELVSYVINNIDIDLRAGLANNIIITGGTSLVTQLTERLYHELTLKNPGLKIRLHAVGNSTERINQSWIGASVLASLGTFHQMWVSKKEWEDEGSERILNQRFR
>XP_007377598_Spathaspora_passalidarum
MSSGGNTTTVYGGDEISAIILDPGSYNTRIGYAGDDFPKVTTSSFYGQVGNGKRIFGEDINVPRENCEIKPILKDSIITDWDAAIDQYKYYFEDTLKVDYKDQPVLITEPIWTELPYRQKLIETFYETFDFAGLYLAKAPTCISFQQGRPNCLVVDLGHDTVSVTPVIDGICLIKNSMRTNYGGRFLNDEIKDFVKSRDPKIAVEPTYKIKTKTPTVYPDPAEYTVKKTIPTTTESFNKFQQQRIWHEFKETALEVPERKLNSTNPQQALSIKEFYSQDSQKRLFEFPTGQSITLGLERFQFAESIFDPKIYKFSDENIAKAYPPNNGEIKISSHYNEYRPLKRIRKPESNQSTPAPGEGDDSSEKIRGLSHLITHTLSTIDIDLRASVAHNIIVTGGVSLIPQLIERLYNELSNSNPGLKIRLHAVGNSSERVNQAWIGGSVLASLGTFHQMWVTKHEYNEAGADRILNQRFR
>XP_043046944_Scheffersomyces_spartinae
MATSGNNTAVYGGDEINAIVLDPGSYYSRVGYAGDDFPKLVIESAYGESKDGGKRFYGDRVGLARENYEVKPIIKDLMVTDWDAAVEQYRYCFEEYLQLQYDEQPILITEPVWTQHRYRQKLIETFYEEFDFPALYLARKPTCVSFQQGRANCLVVDIGHDSVSVTPVIDGISLLKNSMKTNYAGAFINDHIEDLISSQYPKLCTDSYYKIRSKTPTTYPEPAQCVYRALPNGGIGVTPLFDTYMKQHLWHEVKEALVEVPDSKLHGGSKNISNSIYNQDQYKRQFQFPAGQYVTFGIERFELADCIFDPVSYSFKNAKYTEKYPPSNGELTLKNTHEDYKPLKRARKAESNQSTPPPLDRLHITGIRGLTELVSSTLSNIDIDLRALTAHNIIVTGGGSLIPQLTDRLYNELSSINPGLKIRLHAVGNASERTNQAWIGGSVLLSLGTFHQMWVSKHEYEEAGPDRILTQRFR
>XP_001383280_Scheffersomyces_stipitis
MSSTANSASVYGGDEINAIVLDPGSYHTRIGYAGDDFPKVITSSYYASASNEPMEAEKEDSKIGSKSTKRIFGDAIDVPRSNYNVHPILKDSVIVDWDAALDQYHHFFKNVMNVTYEEQPVLITEPVWAEPKYRQTLVENFFEYYDFPALYLAKAPSCVSFQQGRPNCLVVDIGHDSVSVTPVIDGICMMKNTMRTHYAGQFLVDQVQDHLAKYKDLSVEGTYKIKSKTPTVYPENAEFTTRTLPEDITASYDEYQKSKIWHEFRETMLEVPERKLANNNMQQSATMKEFYTSDANTRLFEFPTGQSLSLNYDRFVFADSIFDPSIYKFANQELTSKYPPNNGVLSIKSKYDDYRPLKRVRKAESNQSTPPPGDSPTKPSKNGKHEVRGLSQLITHTLSTIDIDLRTSVAHNIIVTGGVSLVPQLTERLYNELTNTNPGLKIRLHAVGNSTERLNQAWIGGSVLASLGTFHQMWVSKHEYEEAGAERILNQRFR
>XP_020063029_Suhomyces_tanzawaensis
MSGSNNTTVYGGDEINAIVLDPGSFHTRIGYAGDDFPKVVTSSCYASPTDDAMTDSTSSSRIFGEAINVPRANYKVSPILKDSIIEDWDAAVDQYSHYFKTILNIEYPEHPLLVTEPVWAEHSYRKTMVENFYEHFDFAALYLAKAPTCISFQQGRSNCLVVDIGHDSVSVTPVIDGISLLKNSMRTHYAGQFLSDQVKDFVDSKQGLAVQSTYKVRSKTPTVYPEAAQYQERDVTQVTTSFDEYQQAKVWHEFKETVFEIPEKSLTSPNPQTSNLKEFYSLEVHRRMFEFPTGQSVPLGFERFQLAESIFDPVSYKFHTQELADKYPANNGELKFSNLYDDYKPIKRMRKAESSQSTPTPAGFGASTTTEARGLSQLITHTLSTIDIDLRASVAHNIIVTGGLSLIPQLTERLYNELCTANPGLKIRLHAAGNSSERVNQAWIGGSVLASLGTFHQMWVSKEEYEEAGAERILNQRFR
>XP_020078315_Hyphopichia_burtonii
MSNSGNSNSVYGGDEINAIVLDPGSFRTRIGYAGDDFPKIITPSYYTESVDKKRRFDDAIDYPKANQQVKPILKDSVITDWDAALEQYQYYFDDILKIDYQEQPLLITEPVWNDMEYRQNLVETFYEKFDFPALYLAKSPTCVSFQQGRPNCIVVDIGHDSVSVVPVVDGMCLLKNAVRTHYGGHYLDDQIEDMLKVKGIQYEGKYKIKSKVPMVYPDSNYTLKDVEVTQSFDEYQRRKVLHEFKETLLQVPEKKLNVNNPQQNNALKEFYSQDTYKRLFELPTGQSIELSNERFKLADSLFDPLNYKFSTEELNKKYPSDNGELSIKGPYDDYRPLKRARKPESTPTPAPTEDSSRARGLSQLITHVISSVDIDLRTSVAHNIIVTGGVSLIPQLTERLYTELSNSNPGLKIRLHAIGNTNERLNQTWIGGSVLASLGTFHQMWVSKEEYKEVGPDRILTQRFR
>XP_015466429_Debaryomyces_fabryi
MSSSGNNASVYGGDEINAIVLDSSSYHTRIGYAGDDFPKIITPSYYASPSENAMELDNKKNNGKSKSSKIFGESINIPRSNYNINPILKDSVIIDWEAAIEQYSYYFDTVLTLNYKEQPILITEPVWCTPQYRQTLLETFYENFDFPALFLAKSPTCISFQQGRPNCLVVDIGHDSVSVTPVIDGISLLKNSMKTNYAGQYLNDQIEDLLTNKFSGVKFENRYRIKSKTPTVYPEESKYTVRDLPDNITQSFDDYQKQNIWHEFKETMLEVPEKKFHTSNASQANSLKEIYSQDSNKRLFELPTGQSLELCLERFQLADSLFDPQSYKFNNPDLANKYPPNNGELSLTNSYDDYKPLKRARKAESNQSTPPPTDAKKSSSKASQIRGLTHLITHTLSTIDIDLRSSVAHNIIVTGGVSLIPQLTERLYSELSNSNPGLKIRLHAVGNSSERFNQAWIGGSVLASLGTFHQMWVSKQEYEEAGAERILNQRFR
>XP_457039_Debaryomyces_hansenii
MSSSGNNASVYGGDEINAIVLDSSSFHTRIGYAGDDFPKIITPSSYASPNEDAMELDNKKKNGKSKSSKIFGESINIPRSNHNVSPILKDSVIIDWEAAIEQYHYYFDDVLTLNYKEQPILITEPVWCTPQYRQTLLETFYENFDFPALFLAKSPTCISFQQGRPNCLVVDIGHDSVSVTPVIDGISLLKNSMKTNYGGQYLNDQIEDMLTHKFSGVNFENRYRIKSKTPTVYPEESKYTVRDLSENITQSFDDYQRQNIWHEFKETMLEVPEKKFNTSNTSQANSLKEIYSQDSNKRLFELPTGQSLELCLERFQLADSLFDPQSYKFNNPDLATKYPPSNGELSLTNSYDDYKPLKRARKAESNQSTPPPSDAKKPSSKTSQIRGLTHLITHTLSTIDIDLRSSVAHNIIVTGGVSLIPQLTERLYSELSNSNPGLKIRLHAVGNSSERFNQAWIGGSVLASLGTFHQMWVSKQEYEEAGAERILNQRFR
>XP_006687908_Yamadazyma_tenuis
MASANSNANVYGGDEINAIILDPGSLSTRIGYAGDDFPKIITPSYYAANGKKHIFGDSINVPRADFDIKPILKDSVIEDWDAAIEQYHHYFDKELALDYKEQPIFITEPIWTSAKQRQTLVENIYEKFDFPALYLGRAPTCVSFQQGRPNCLVVNIGHDTVSVTAVIDGISLLKNSMRTHYSGQYLSDQLYDLFLNKFPSLTLDAKYKIRTKTPTKYPEPPVFTPRELPKNITKSFDDYQKELLFHEMKETLLEAPDKQITDENSESYSKDENRRAFELPNGQSIELAIERYEMADSLFEPNNYSFTNETLANKYSVENGSLTIDSNQDDYRPLKRARKNESNQSTPPPAATEPSVAETRGLTQLISHVLSTIDIDLRASVAHNIIVTGGASLIPQVTERLYSELSSLNPGLKIRLHAVGNSSERVNQAWIGASVLASLGTFHQMWVTKEEYDEAGPDKILNQRFR
>XP_001486657_Meyerozyma_guilliermondii
MSGSAVHGGDEINAIVLDPGSYYTRIGYAGDDFPKITTPSFFAIGPDPPKKGKRTRIFGEAIGVPRSNYEVKPIIKDSLIVDWDAAIEQYKYYFEDVLKINYKEQPILIVEPVWATTEYRQKVVEEFFANFDFPALYLAKSPTCISFQQGRANCLVVDIGHDSVSITPVIDGMSLLRNTTKTHYAGAFLNAQIQDMLNKKYPNLDLCAKYLVRDRTPTKYPEEAKYTQRQLPDNITDSFYEYQQLALWHEIKETMLEVPEKKLASDRETYKDETHKRSFELPLGQLIELGIERFELADSLFDPKSYPLRDQDKFPPTNGEVSIKTMYDDYRPVKRTKRTESSQSSPPPEEEEAVTIRGLSQLVAHTLTSVDIDLRASMAHNIIISGGTSLITQLTERIQADLSNTNPGLKVRLHAVGSSAERSSQSWIGGSVLSSLGTFHQMWVTKEEYQQAGAEKILNQRFR
>XP_018709272_Metschnikowia_bicuspidata
MSSSNSAAAVYGGDEINAIVLDPGSHTTRIGYAGDDLPRVVAPAWYALDEDGTRLFGGSVDFPKAGRQVRPLMREGLVCDWDAAAAHFRHHFDGPMALAYAEQPLLVTEPVWAPAKHRQRMVETLYEEFGFPAVYLAKTPTCVSFQQGRPSCLVVDVGHDSASVVPVVDGMCLLKHSMRTGYAGRFLNDHVADTLAARFPGVDLLPQHRVLRKTPVVYPAAARFEPRVWPGPVAPSFDEYQRQRVFCEFKELMLEAGRADNSGTDPADTRDTPDASDADALERTMELPAGQTVAVARDRLALADALFEPALHPFHDAAYAARHPACNGEMALSSPYDDYRPTKRARKPDTGPHTPLPAAGGGPQPERGLAQLVAHALASVDVDLRTALAHNVVVTGGTSLVPRLTERLSAELQAAHPGLKVRLHAPGSAAERTGQAWLGGSVLASLGAFHQMWVSKAEYDEAGAERILTQRFR
>XP_002618843_Clavispora_lusitaniae
MSSANNSATVYGGDEINAIVLDAGSFNTRIGYAGDDFPKVIVPSYYAKTKDGKKLFGGAIEHPRAGAEIIPIIKDGMINDWEGAIAQYKYYFEEVLKLDYQEQPILITEPVWTTKEYRQKLVETFYENFNFPALYLARTPACISFQQGRSSCLVVDVGHDSVSVVPVVDGICLLKNSMKTNYGGQYLNDQIRDTLTSKFPDLSLVPKYKVKDKKATVYPEAANYTPRDIPEDITQSFDEYQSQKMYNEFKELLLEVPEKKLNSSNASHVATMKEQYLQDDQKRMMEFPSGQSIEVCFERFQIADSLFDPGSYPFKDEKLVEKYPPNNGELNISSPYDDYRPIKRSKKNESGQSTPTPAPDNGATKTIRGVTQLISHTISSVDIDLRTSIAHNIIITGGVSLIPQLTERLHTELSNANPGLKIRLHALGNSNERTNQTWIGGSVLASLGTFHQMWVSKAEYDEAGVGRIFTQRFR
>XP_025341483_Candida_haemuloni
MSSSGNSGAVYGGDEINAIVLDAGSHTTRIGYAGDDFPKVIIPSSYAKTDDNKKIFGHGMEFPRSNQEIVPIMRDSLIQDWDAAIEQYHHYFDKLLKVDYQEQPILITEPVWTDKTYRQKLVETFYESFNFPALYLARTPTCVSFQQGRSSCLVVDVGHESASVTPVVDGICLLRNSMKTNYSGQFLNDHIKNFLHKNFPDVNLELKYKIKEKTPTVYPHRADFVSKTILENITKSYDEYQEQKIYSEFKELMLEVPEKKMNTSNAQNAEAIKEQYGDDSEKRLFELPSGQSVEVGIDRFRLADTLFDPASYPFEDKEVDEKYAANNGELDISSPYDDYRPLKRARKTGSGPSTPTPAPENGSTEKTARGLSHLITHAISSIDIDLRTSIAHNIIVTGGTSLVPKLTERLYNELSNSNPGLKIRLHAIGNANERTNQAWIGGSVLASLGTFHQMWVSKAEYDEAGVDRILTQRFR
>XP_024715607_Candida_pseudohaemulonis
MSSSGNNGAVYGGDEINAIVLDAGSHTTRIGYAGDDYPKVIVPSSYAKTDANKKIFGHGMEFLRSNQEIVPIMRDSLIQDWDGAIEQYRHYFDNLLKVDYQEQPILITEPVWTDKEYRQKLVETFYEQFNFPALYLARTPTCISFQQGRSSCLVVDVGHDSASVTPVVDGICLLRNSMKTNYSGQFLNDHVKNFLTTKFPDVNLELKYKIKEKTPTVYPTKADFVAKSFDEKITQSYDDFQEQKIYSEFKELMLEVPEKKMNTSNPQNAEAIKEQYDDESEKRLFELPSGQSVEAGIDRFRLADTLFDPASYPFEDKSMDEKYPANNGELDISSPYDDYRPLKRARKTGSGPSTPTPAPENGTTEKTARGLSHLITHAISSIDIDLRTSIAHNIIVTGGTSLIPRLTERLYNELSNSNPGLKIRLHAIGNANERTNQAWIGGSVLASLGTFHQMWVSKAEYEEAGVDRILTQRFR
>XP_025338821_Candida_duobushaemulonis
MSSSGNNGAVYGGDEINAIVLDAGSHTTRIGYAGDDYPKVIVPSSYAKTEANKKIFGHGMEFLRSNQEIVPIMRDSLIQDWDGAVEQYRHYFDNLLKVDYQEQPILITEPVWTDKEYRQKLVETFYEQFNFPALYLARTPTCISFQQGRSSCLVVDVGHDSASVTPVVDGICLLRNSMKTNYSGQFLNDHVKNFLTTKFPDVNLELKYKIKEKTPTVYPTKADFIAKSFDEKITQSYDDFQEQKIYSEFKELMLEVPEKKMNTSNPQNAEAIKEQYDDESEKRLFELPSGQSVEAGIDRFRLADTLFDPASYPFEDKAVDEKYPANNGELDISSPYDDYRPLKRARKTGSGPSTPTPAPENGTTEKTARGLSHLITHAISSIDIDLRTSIAHNIIVTGGTSLIPRLTERLYNELSNSNPGLKIRLHAIGNANERTNQAWIGGSVLASLGTFHQMWVSKAEYEEAGVDRILTQRFR
>XP_028890307_Candida_auris
MSSSGNSGAVYGGDEINAIVLDAGSYTTRIGYAGDDYPKVIVPSCYAKTANNSKIFGHGMEYPRSNQEIIPIMKESLIQDWDGAIEQYRHYFNELLKVDYQEQPILITEPVWTDKEYRQKLVETFYESFNFPALYLARTPTCVSFQQGRSSCLVVDIGHDSVSVTPVVDGICLLRNSMKTHYSGQFLNDHIHNILKSKYPDVNMELKYRIKEKTPTVYPDAAKFTKREIPDKITTSFDDFQREKIYAEFKELMLEVPEKKMNSSNAQNAESIKEQYDDESEKRLFELPSGQSIEMGIDRFRLADTLFDPASYPFEDESLNEKYPANNGELDISSPYDDYRPLKRARKAGSSPSTPTPAPENGTTTKTARGLSQLITHAISSIDIDLRTSIAHNIIVTGGSSLIPRLTERLYNELSNSNPGLKIRLHALGNANERPNQAWIGGSVLASLGTFHQMWVSKAEYEEAGVDRILTQRFR
>NP_012454_Saccharomyces_cerevisiae
MSNAALQVYGGDEVSAVVIDPGSYTTNIGYSGSDFPQSILPSVYGKYTADEGNKKIFSEQSIGIPRKDYELKPIIENGLVIDWDTAQEQWQWALQNELYLNSNSGIPALLTEPVWNSTENRKKSLEVLLEGMQFEACYLAPTSTCVSFAAGRPNCLVVDIGHDTCSVSPIVDGMTLSKSTRRNFIAGKFINHLIKKALEPKEIIPLFAIKQRKPEFIKKTFDYEVDKSLYDYANNRGFFQECKETLCHICPTKTLEETKTELSSTAKRSIESPWNEEIVFDNETRYGFAEELFLPKEDDIPANWPRSNSGVVKTWRNDYVPLKRTKPSGVNKSDKKVTPTEEKEQEAVSKSTSPAANSADTPNETGKRPLEEEKPPKENNELIGLADLVYSSIMSSDVDLRATLAHNVVLTGGTSSIPGLSDRLMTELNKILPSLKFRILTTGHTIERQYQSWLGGSILTSLGTFHQLWVGKKEYEEVGVERLLNDRFR
>XP_018221245_Saccharomyces_eubayanus
MSNAALQVYGGDEISAVVIDPGSYTTNIGYSGSDFPQSILPSVYGKSASNKDSKTIFSEQSIGIPRKDYELKPIIENGLVIDWDTAQEQWQWALKNELYLDSNSGIPALLTEPVWNSTENRKKSLEVLLEGMQFEACYLAPTSTCVSFAAGRPNCLVVDIGHDTCSVSPIVDGMTLSKSTRRNFIAGKFINHLIKKAIEPKEIIPLFAIKQRKPELIKKKFDYEVDQSLFEYANNRGFFQECKETLCHICPTKTLEEAKAELNTTTKRSIETPWNEEIIFDNETRYGFAEELFLPKKDDIPEDWPHSNSGVVETWRNDYVPLKRTKPSGTNKTDKKPVPTEEKEQDLVSKSISPPADSIDTPNDSGKRPLEEETSSNDTKEITGLADLVYSSIMSSDVDLRATLAHNVVLTGGTSSIPGLSDRLMTELNKILPSLKFRILTTGHTRERQYQSWLGGSILTSLGTFHQLWVGKQEYEEVGVDRLLNDRFR
>XP_033767204_Saccharomyces_paradoxus
MSNAALQVYGGDEISAVVIDPGSYTTNIGYSGSDFPQSILPSVYGKYTADESNKKIFSEQSIGIPRKDYELKPIIENGLVIDWDTAQEQWQWALQNELYLNSNSGIPALLTEPVWNSTENRKKSLEVLLEGMQFEACYLAPTSTCVSFAAGRPNCLVVDIGHDTCSVSPIVDGMTLSKSTRRNFIAGKFINHLIKKALEPKEVIPLFAIKQRKPEFIKKKFDYEVDKSLYDYANNRGFFQECKETLCHICPTKTLEETKTDLSSTTKRSIETPWNEEIVFDNETRYGFAEGLFLPKEDDIPANWPRSNSGVVETWRNDYVPLKRTKPSGVNKADKKVTPADEKEQDIVSKSTSPAAAGADTPNESGKRPLEEEKLTKNNNELIGLADLVYSAIMSSDVDLRATLAHNVVLTGGTSSIPGLSDRLMTELNKILPSLKFRILTTGHTIERQYQSWLGGSILTSLGTFHQLWVGKKEYEEVGVERLLNDRFR
>XP_003675061_Naumovozyma_castellii
MSNSNLQVYGGDEITAVIIDPGSFSTNIGYSGTDYPQSILPSSYGTYKETTEGQESTTKRKRIFSESSIQIPRPDYEIKRIVENGSIMDWDAAQEQWSWALKSQLHLQSTSGIPALLTEPIWNSVENRKKSLEILLEGMNFEACYLSSVPTCVSFAAGRPNCLVVDIGHDTTSVSPVVDGMTLSKSSMRNFIAGKYINTLIEKYLQPREIIPLFSIKQRRPEFIKRTFDYTVDSSLYQYANEHEFFQECKETLCQITSTGSLEKNKDQLKTISSRSIEAPWAEELVFENETRFGFGEELFVPNKDNIPENWPVSEDGVVETWHNDYVPLKRTKPSGSTKTETNTKESTPQPKAEDTSATTTETLDNISDTVNENGKRPVDDISEPTKNDIAGLADLVYSAIIKSDVDLRASLAHNVVLTGGSSSIPGLSDRLILELNRRLPALKFRILSTGHTKERQYQAWLGGSILTSLGTFHQLWVGKNEYNEVGVERLLMDRFR
>XP_003980217_Naumovozyma_dairenensis
MSGLQVYGGDEITSIVIDPGSYTTNIGYSGSDCPESIIPSSYGQYKDTAKEENQKKTKVFSEQSIGLARPDYEIKRIVENGEIADWDTAQEQWDWVLKNELFLKSNSGIPVLLTEPIWNSVENRKKSLEVLLEGMDFEACYLSPVSTCVSFAAGRPNCLVVDIGHDTTSVSPVIDGMTLSKSSTRNFIAGRYINHLIETYLKPREIIPLFAIESRRPEFKRRTFNYQVDDSLFTYGNERGFYQECKETLCQIIPNSTLEKSQDELSTMTKRSIEAPWAEEIVFDNEARYGFAEQLFSPHREDIPEDWPVTKDGVVETWHNDYIPLKRNKPSGGTNTATKESTPQAQPSPLKTEDTPNKTTTETAASGESTNTSETVNENGKRPIEDTTTSTAKNEDSEVSSNGNGVDIIGIADLVQRSILDSDVDLRASLAHNVVITGGTSCIPRLNDRLMYELSKRLPALKFRILTTGHLREKQYQAWLGGSILTSLGTFHQLWVGKEEYKEVGADRLLVDRFR
>XP_003954729_Kazachstania_africana
MSNPALQVYGGDEISAVVIDPGSYSTNIGYSGTDCPQAILPSCYGDYTNTDDPEGKKKKVFSEQSICIPRKDYEIKPIVENGVVIDWDAAQEQWSWALENQLYLRSNSGIPALLTEPIWNTVENRKKSLELLLEGMDFEACYLASTPTCVSFGTGRSSCLVVDLGHDTCSVSPVVDGMTLSKSTKRNFFAGGYLNELIKNYISPEKIIPLFAIDKRRPELKKKVFEFPVHESLYKYANDRGIFQECKETLCQVAAPSTLDKMKSELATVAKRSIETPWTEEIIFDNETRYGFAEQLFLPRKEDVPDNWNISENGTVETWHNDYVPVKRTKPSGSVKSNKDSTPQNSVEPSITAEPLDETNENGKRIIESSSEITKGSLLGVADLVHSSIMASDVDLRATLAHNVVLTGGTSTIPGLSDRLMAELNSRLPALKFRMITTGHTRERQYQSWLGGSVLTSLGTFHQLWVGKEEYQDVGVDRLLADRFR
>XP_022462880_Kazachstania_naganishii
MSNSTLQVYGGDEISAVVIDPGSYSTNIGYSGTDCPHSILPSRYGSFKKTNKDSGDEDTKSDESATKRAHIFSEQSLGLPRKDYEIKTIVENGAVTDWDAAQEQWEWALKNELFLESTKGIPALLTEPVWNTKKNRKKSLETLLESMNFEACYLAPTSTCVSFATGRANCLVVDIGHDTCSVSPVVDGMTLSKSTRRSFFAGKYINHLIENFLKPREIIPLFAVEQRRPEFKRKKFEYQVDLSLYTYANARGFFEECKETLLQITTTSSLEKIKPELESMSKRSIEAPWTENIVMDNVTRYGFGEQLFEVNKSDIPETWNIDKDGIVETFHNDYVPLKRNKFSAANKPDTAKENTPAPSVEPTGVASETANDVNENGKRNLEESNNGPELEPKDNNEIMGLADLVHSSIMASDVDLRASLAHNVQLTGGTSLIPGLSDRLMLELNARLPALKFRILTTGHKKEREYQSWLGGSVLTSLGTFHQLWVGRQEYEEVGADRLLNDRFR
>XP_449486_Candida_glabrata
MSNSALQVYGGDEITAVIIDPGSYTTNIGYAGTDCPQSILPSSFGEIHEAEESTSEDNTEKTRKTRKVFSEQSIPIPRPDYEVKRVVENGQVCDWDSAVEQWSWALRNELHIESNRGIPAMLTEPLWNSKENRSKSLEILLEGMEFEACYLTATSTAVSFATGRPNSLIVDIGHDIASVTPVIDGMSLSKSTRCNHFAGRFLNKLLTDYLKPREIIPLFEVEQRKPEFKRRSFSYSVADSLYDYANSRGFFQECKETIFQVATTPIAQEKNNQATSTGRTIESPWNEVIEFESNDRYQFAEQLINPLKESVPDDWPVNVAGVVETWRNDYVPMKRNKVGSGNNKEKEGTKESTPLDSNTATPLPESSSTTNENGKRTAEDIKREELPGIVDLISSSISSCDVDIRASLAHNLVITGGSSTIPGLSDRILNELNMKFPALKFRVLATGQSIERQYQSWLGGSILSSLGTFHQLWIGKKEYEEVGSERLLHDRLR
>XP_004180548_Tetrapisispora_blattae
MSNSTLQVYGGDEITAIVIDPGSYSTNIGYSGTDCPQAILPSSYGYYTGDNAEITKSIGKKSSDESESEESDRKSASIDAGSNTSTNETDDNENSNKRDNSNHSTKSNDSENSSKDKDKDKDNEKSSDITGAYRDAQRQEKNSRIVFDEPSLTYPRSDYQVKRIIENGMVADWDIAEEQWSWALREKLYMDSFKGIPALLTEPVWNTVQNRKKSLEVLLEKMEFEACYLTTIPTNVSFAAGKPNCLVVDVGHDTCSVSPVIDGMTLTKSVRRNFFAGRYLNRLLENYIKPREIIPLFMVEKRRPEFKRKIFDFNIDPSVISYANDHQFFQECKETLCQIYPNNSFLANVKDELESSAKRSIEAPWGEKIEFDNMTRFGFAEELFNPNESNIPDNWNTSKDGIVETWHNDYIPLKRNRPNTNIKDKENNNNGNNNNDETSKEHTADAILAPTNADTPSENINENGKRSIEDGENVDVPKKSDKKDIDNIIPGIADLVEATVNSSDVDLRATLAHNVILTGGTSLIPGLADRLMYELNKKLPALKFRILSSGHRRERKYQAWLGGSILTSLGTFHQLWVGKREYEEVGPDRLLKDRFR
>XP_003687043_Tetrapisispora_phaffii
MSSSSNQVYGGDEICAVVIDPGSFTTNIGFSGSDYPQSILPSCYGAITEIEDQQADHNKPDESAANNTENASKIKIRKVFNEQSVGYPRANYEIKPIVQNGEVVDWDAAQEQWSWALENELFLKSNEGVPALLTEPIWNTVENRKKSLEVLLEGMGFEACYLSATPTCVSFAAGRSNCLVVDIGHDIISVSPVVDGMTFSKSTRRNVISGKYLNVLINDFLKPREIVPLFEIKQRKPTLVKKTFDFPIHDSLKTYANDRGIYQEIKEALCRVSPNSSLEKYKPELEKMSKRKYETLWNEDIVFDNETIYGFGEQLFIPKENDIPVDWNTSKDGIVETWHNDYIPLKRNKPAGTVKTDKEATEELTPAVDNATPSEDTNDNGKRPIGNEGEEKEKIIPGIVDLIESSINAADVDLRTSLAHNVVLTGGTSCIPGLSDRILLELNKRLPALKFRVLANGQTRERQYQSWLGGSILSSLGTFHQLWVGKQEYEEIGADRLLTDRFR
>XP_001642535_Vanderwaltozyma_polyspora
MSNSSLQVYGGDEISAVVIDPGSFTTNIGYSGTDCPQAILPSYYGEISLKEVASEGNEEIEENSASNNKSKKIFGEQSINYPRADYEIKPIVKNGEVIDWDGAQEQWDWALKNALYLESNSGIPAFLTEPIWNTVENRKKSLEVLLEGLQFEACYLSPTPTCISFASGRPNCLVVDIGHDVASVSPVIDGMTLSKSSMRNFISGRFINEKIKEFLKPREIIPLFEVKQRKPEFIKKTFDFPIHQSVYDYANDHGIFQECKETLCQIAPTAALDKMAPELESLAKRSYETLWKEDIVFDNVTRYSFAEHLFVPKEESMPEGWPVSKDGIVETWHNDYVPLKRNKPAVSSKTDKENTEEPTPVPSKEGEESTPSDKTNDSGKRPMESENPTESSVIPGIVDLIESSIMATDVDLRASLAHNIVLTGGTSCIPGFSDRLMLELNKKLPALKFRVLTTGQTRERQYQAWLGGSILSSLGTFHQLWVGKQEYEESGADRLLKDRFR
>XP_003680950_Torulaspora_delbrueckii
MSNPALQVYGGDEITAVVIDPGSFSTNIGFSGTDCPQAILPSCYGEQKAETEDNAPKKIFAEQSIGIPRPDYEIKPIVQNSMVVDWDAAEEQWSWALKDILYLNSNSGIPALLTEPIWNTLENKTKSLEILLESLQFEACYLSSTPTCVSFASGRPNCLVVDLGHDTTSVSPVVDGMTLSKSTMRNFLAGNCINELIKKPLKGKDLVPLFEIAQRKPEFKKKTFDYQIHPSLYNYANSRGFLQECKETLCQVAPSPLDKMDSQLESMAKRSIEAPWAEELVFDNKTRFGFAEQLFAPQKDELPENWPLSKDGIVETWHNDYVPLKRNKPNGGKPEKQNNEEGESAAHEDDTATETPNENGKRPLEESVTGSDIAGAADLVNASILASDVDLRATLAHNIVLTGGTSSIPGFSDRLMSELNKKLPALKFRILTTGHLRERQYQAWLGGSILTSLGSFHQLWVGKQEYEEVGPDRLLSDRFR
>XP_037146519_Zygotorulaspora_mrakii
MSNSALQVYGGDEITAVVIDPGSFSTNIGYSGTDCPQAILPSYFGHYKAEDKPERVFSEQSIGIPRPEYEVKSIVENGMVTDWDAAQDQWAWALKHLLHMESNAGKPAFLTESIWNTIENKKKSLEVLLESLQFEACYLSSTPTCVSFATGRPNCLVVDVGHDTMSVSPVVDGMTLSKSTTRNFFSGKFLNHLIKKSLGTKELLPLFEVEQRRPQFKRKKFDYRPDESLYRYANDAGFLQECKETLCQVAPSPLDKMKPELNAMAKRSIEAPWTEELVFDSETRFGFAEELFYPNREDIPEGWPLSVDGVVETWHNDYIPLKRNKPIGKQDKQSNDEGTPAAEAIPDTADTTNENGKRPAEMDEKKATPGIADLVYSSIIASDVDLRASLAHNIVLTGGTSSIPGFSDRLMAELNRMLPALKFRILTTGYTKEKQYQAWLGGSILTSLGSFHQLWVGKQEYEEVGPDRLLHDRFR
>XP_002498909_Zygosaccharomyces_rouxii
MSNPALQVYGGDEITAVVIDPGSFTTNIGYSGTDCPQAILPSCYGHHKTNENADGDDEKSKPKVFAEQSLTFPRPDYEIKPIVENGLVVDWDAAQEQWDWALRNVLHLESNKGVPALMTESIWNTMENKTKSLEVLLETLDFEACYISSTPTCVSFATGRPNCLVVDVGHDTASSSPVVDGMTLSRSTRRNFISGKFVDQLIGKYLQPREIIPLFEIAQRRPEFKKKNFEFNIDPSLYNFANERGFFQECKETLCQIAPTTLDKFKPELESTAKRSIEAPWTEEIVFDNPSRYGFAEQLFYPQSEDIPEGWPVSKDGIVETWHNDYVPLKRNKPSGSKPEKPNGEETPSGEDQASTSETTNEHGKRPMEDSESSELAGISDLVHSSITSADVDLRATLAHNIVLTGGSSSVPGFSDRLMNELTKKLPALKFRVLTTGHLRERQYQSWLGGSILTSLGSFHQLWVGKREYEEVGAERLLNDRFR
>XP_003647523_Eremothecium_cymbalariae
MSSSALQVYGGDEITAIIIDPGSFNTNIGYSGTDCPQAILPSCYGQYINDEEKPSLFNEQSIGLPRKDYEIKEIVRSGEVVDWDKAQEQWEWAIKSVLLFESNKGLPALLTEPIWNSEDNRKKSLEVLLEGMDFEACYLTPTATAVSFAMGRPTCLVVDIGHDITSVSPVIDGMTLSKSSMRSFIAGGLLNELIRTSLKPREILPLFQVAKKRPEFVKRSFDYEIHPSLLNFVNERQFFQEFKETMLQVAPTSLTKFKSELEQLSKRSIEAPWGEDLVFDSETRFNIAEQLFRPETAKFPEDWPISKDGVVETWHNDYVPLKRNKPGANSKEKEGTIDATPVPDENSVTPSEHLNDQGKRSLEDDTPEAKNEISGLADLIHSSIMSTDVDLRTTLAHNVVITGGSSSIPGLTDRILAELNKSLPALKFRMLTSGQAREKQYQSWLGGSILASLGTFHQLWVGKQEYAEVGADRLLKDRFR
>NP_985652_Eremothecium_gossypii
MSNSALQVYGGDEITAVVIDPGSFTTNIGYSGTDCPQAILPSCYGKYTEGEKDELFSEQSIGLPRKDYEIHNIVQNGEVVDWEKAEKQWDWAIRSELRFETNSGMPALLTEPIWNSEENRKKSLEVLLESMDFSACYLVPTATAVSFAMGRPTCLVVDIGHDVTSVCPVVDGMTLSKSSMRSYIAGSLLNELIRSQLAPRKVIPLFQVAQRRPVFMERKFDYEIHPSLQKFVNERQFFQEFKETMLQVAPTSISKFKSEIETTSKRSIEAPWGEELVYDSLQRLEFAEQLFTPDLSQFPEDWPISKDGVVETWHNDYVPLKRNKPGTNVKDKEGTLDATPVPDENSVTSADQPNDNGKRNLEETTPDQKNEVSGLADLIYSSIMSTDVDLRTTLSHNVVITGGTSSLPGLMDRISAELNRSLPALKFRMLTSGQLRERQYQGWLGGSILASLGTFHQLWVGKQEYAEVGADRLLKDRFR
>XP_453170_Kluyveromyces_lactis
MSNPALQVYGGDEINAIVIDPGSFVTNIGYSGTDCPQSIMPSSYGNVETDGDTKRIFNEQPLLFPRAGMEIKPIVENSTIVDWDRAQEQWEYALNTDLKFESNKGTPVLLTEPIWNSEASRKKSLEILLESMEFEACYLAANSSAVSFAMGRPTCLVVDIGHDVSTVSPVIDGMTLSKSSTRNYVAGKYLNHLIAKNLKPREIVPIFQVLKKKPDFVKRTLSFDVNESVINFANERQFFQEFKETLLHIAPKSLSSFKDELATQTKRSLEAPWGEELIFDADTRYSFAEQLFRPVKEDFPEGWPASTDGIVKTWHNDYVPLKRTKPGTSTNTKEKENTAESTPVPASTEQEAVDSPSQEPNENGKRPVENKEDSSNNEQNSNEIKNEDANSNESSAKATVPSNGIQAKGEDEVAGIVDLINKSMMEADVDLRATLAHNVVLTGGTSKIPGLSDRIMHELNKSLPALKFRMLSSGHLRERQYQGWLGGSILASLGTFHQLWVGREEYEEVGPERLLKDRFR
>XP_022674119_Kluyveromyces_marxianus
MSNPALQVYGGDEINAIIIDPGSYVTNIGYSGTDCPQTILPSKYGTYEIDPESDESTTKTIFNEQPLLFPRSGLEIKPIVENSVIVDWDRAQEQWEYALKSELKFDTNKGTPALLTEPIWNPESNRKKSLEVLLEAMEFEACYLTAAPSAVSFAMGRPTCLVVDIGHDVTSVSPVIDGMTLSKPSTRNFVAGKYLNHLIKENLKPREIVPIFQVLKKKPTFVKRSLSFDVNESIIDFANERQFFQEFKETLLHIAPKSLKSFADELQSQSKRSLEAPWGEELIYDAEQRYSFAEQLFHPLKESFPEGWPVSKDGVVETWHNDYVPLKRTKPGTSTNTKDKEGTAESTPVPVATEQEAVGSPSQEPNENGKRPIDPKDEKGEKENHNESNNDQENGNETSSTPAPSSDGVNGKDNDHVAGIVDLINKTMMEADVDLRATLAHNVVLTGGTSKIPGLSDRIMYELNKSLPALKFRMLSSGHLRERQYQAWLGGSILASLGTFHQLWVGKQEYEEVGADRLLKDRFR
>XP_022630380_Lachancea_lanzarotensis
MSNPALQVYGGDEISAVVIDPGSYSTNIGYSGTDNPQLNIPSSYGLYTDGSKKGHKSFNDQFMTLPRPDFEVKPILENGCVVDWDAAQEQWTWAVAEQLKFGSLDGVPAFLTEAIWNSETNRKKSLEVLLEGMDFEACYIAPTATCVSFAMGRPTCLVVDIGHDASSVCPVIDGMTLSKSSTRNFLAGKFLNTLIEKHLKPREIIPLFRVAQRRPEFKPRSFDFTVDRSVDNFVNSRGFLQECKETMLQTAPSDSPKFETELDSMSKRSIEAPWGENIIFDSRTRFSFAEQLFNPSESLMPEGWPRSNGIIETWHNDYIPMKRAKPNVGNKDKESTVDPTPVAEGTKSGDSAPAINENGKRSLESTSESENSLAGLNDLVATSIMATDVDLRATLAHNLVVTGGTSSIPGLTDRLVAELNKKLPALKFRILTSGHSKERQTRAWLGGSILSSLGTFHQLWVGKQEYEEVGADRLLKDRFR
>XP_002556297_Lachancea_thermotolerans
MSNPALQIYGGDEISAVVIDPGSYSTNIGYSGTDSPQLNIPSCYGQYTAGGKEGQKSFNDQFMIMPRPDFEIKRILENGCVVDWEAAQEQWAWAIRDELKFESFKGTPAFLTEAIWNPEENRKKSLEVLLEGMEFEACYIAPTATCTSFAMGRPTCLVLDIGHDVASVCPVVDGMTLSKSSTRNFLAGKLLNKLIENHLKPRELVPLYKVERKRPEFVPKKFEFTVSKSVDEFANSRGFLQECKETMLHVAAVELPKFQSELETTSKRSIEAPWGENIIFDSNARYSFAEQLFKPTKEMLPSDWPVTKDGVVETWHNDYVPMKRAKPGLGNKDKEGTTESTPAPEEANGETPSATTNENGKRPIEESSKTSDAIAGLADLVNTAITATDVDLRATLAHNLVVTGGSSSIPGLTDRLMTELNKKLPALKFRILTSGHLRERQSRAWLGGSILSSLGTFHQLWVGRQEYEEVGAERLLKDRFR
>XP_020056392_Aspergillus_aculeatus
MNPSIPPSTAEYGGDEVSAIVLDPGYSTTRAGFAGEDTPKSLIPTYYGKYTYDSQEKLIFGDDVFVTPRPGLSVHNPMGQDGIVEDWDMAEKVWEYSFTSRLTGPRPGNPLHNGLNDTPDNELPTEMEGVETEEKPLADSPLLMSEPGWNPTKAREKTIEIAMEKWGTPAFYLARNGVLAAFAAGKASALVIDIGASNISITPVHDGMILKRGVQHSPLGGEYISSQLRALFKTNTPQPITITPHYLISSKIAVDAGQPPQAKYKTFSPEKAPHATYRTLLEERTLCEFKECVVQVWPGPNKLSGTGPNGVLNEDLAKTSPGRPFEFPDGYNQVFGVDRYRVVESLFDAKAAIPDPESIFPPATQAQTVPELIKNALNGVDVDVRPHLLANVVVTGASSLLYGFTDRLNQELMQMYPGPRVRISAPGNTAERKFGSWIGGSILASLGTFHQLWISKKEFEEHGSNIVEKRCK
>XP_001275219_Aspergillus_clavatus
MNPSIPPSTAEYGGDEISAIVLDPGFSTTRAGFAGEDTPKSVIPTYYGKYNYEGQDKLVFGDDIFVTPRPGLSIHNPMGRDGIVEDWDMAEKVWEYSFTSRLTGAKPGNPFQNGLNDVPSGELPTEMEGVELEEKPLADSPLLMTECGWNPTKAREKTVEIAMEKWGTPAFYLARNGVLAAFAAGKASALIIDIGASNISVTPVHDGMILKRGVQHSPLGGDYISSQVRALFKSNSPQPITVTPHYLISSKTAVEAGQPAQAKYKTFPADKAPDVSYRALMEERTLAEFKECVVQVWPGPNKLSATGSNGVSNEELARSSPGRPFEFPDGYNQVFGIDRYRVVESLFDAKAAIPDPESAFPPPTQAQTVPELIKAALNGVDVDVRPHLLANVVVTGASSLLYGFTDRLNQELLQSFPGPRVRISAPGNTSERKFGSWVGGSILASLGTFHQMWISKKEYEEHGPNIVEKRCK
>XP_001260236_Aspergillus_fischeri
MNPSIPPSTAEYGGDEISAIVLDPGFSTTRAGFAGEDTPKSVIPTYYGKYTYEAQEKLIFGDDIFVTPRPGLSIHNPMGRDGVVEDWDMAEKVWEYSFTSRLTGPKAGNPFQNGLNDVPNGELPSEMEGVETEEKPLADSPLLMTECGWNPTKAREKTVEIAMEKWGTPAFYLARNGVLAAFAAGKASALVVDVGASNISVTPVHDGMILKRGVQHSPLGGDYISSQLRALFKTNSPQPITITPHYLVASKTAVDAGQPAQAKYKTFPSDKAPDASYRTLMEERTLSEFKECVVQVWPGPNKLSATGPNGVSNEEVAKSSPGRPFEFPDGYNQVFGIDRYRVVESLFDAKAAIPDPESVFPAPTQAQTVSELIKAALNGVDVDVRPHLLANVVVTGASSLLYGFTDRLNQELMQSYPGPRVRISASGNTAERKFGSWVGGSILASLGTFHQMWISKKEYDEHGPNIVEKRCK
>XP_041142498_Aspergillus_flavus
MNPSIPPSTAEYGGDEVSAIVLDPGFSTTRAGFAGEDTPKSLIPTYYGKYTSEGQDRLIFSDDVFVTPRPSLSVHNPMGRDGIVEDWDMAEKVWEYSFTSRLTGPRPGNPFQNGLNDIADGELPTEMEGVETEEKPLADSPLLMSECGWNPTKAREKTIEIAMEKWGTPAFYLAKNGVLAAFASGKASALVVDVGASNISVTPVHDGMVLKRGVQHSPLGGDYISSQIRALFKANTPQPITITPHYLISSKTAVDAGQPSQAKYKTFPPGKAPDASYRTLLEERTLSEFKECVVQVWPGPNKLSATGPSGVSNEEVAKSNPGRPFEFPDGYNQVFGLDRYRVVESLFDAKAAIPDTESPFPAPTQAQTVPELIKNALNGVDVDIRPHLLANVVVTGASSLLHGFTDRLNQELMQTYPGPRVRISAPGNTAERKFGSWIGGSILASLGTFHQMWISKKEYEEHGPTIVEKRCK
>XP_749740_Aspergillus_fumigatus
MLIAICVQDEISAIVLDPGFSTTRAGFAGEDTPKSVIPTYYGKYTYEAQEKLIFGDDIFVTPRPGLSIHNPMGRDGVVEDWDMAEKVWEYSFTSRLTGPKAGNPFQNGLNDVANGELPSEMEGVETEEKPLADSPLLMTECGWNPTKAREKTVEIAMEKWGTPAFYLARNGVLAAFAAGKASALVVDVGASNISVTPVHDGMILKRGVQHSPLGGDYISSQLRALFKTNSPQPITITPHYLVASKTAVDAGQPAQAKYKTFPPDKAPDASYRTLMEERTLSEFKECVVQVWPGPNKLSATGPNGVSNEEVAKSSPGRPFEFPDGYNQVFGIDRYRVVESLFDAKAAIPDPESVFPAPTQAQTVPELIKAALNGVDVDVRPHLLANVVVTGASSLLYGFTDRLNQELMQSYPGPRVRISASGNTAERKFGSWVGGSILASLGTFHQMWISKKEYDEHGPNIVEKRCK
>XP_680710_Aspergillus_nidulans
MNASVPPSAAEYGGDEVSAIVLDPGFSTTRAGFAGEDTPKSLVPTYYGKYSFEGQEKLIFGDDVFVTPRPSLSVGNPMGRDGVVEDWDMAEKLWEYSFTSRLTGAKPSNPLHNGLNDLVEGELPTEMEGVETNEKPLADSPLLMSECSWNPTKAREKTIEIAMEKWGTPAFYLARNGVLASFAAGKASALVVDIGASNISVTPVHDGMVLKRGVQHSPLGGDYISSQIRALFKTNTPQPITITPHYLISSKTAVEAGQPPQAKYKTFPPEKAPDASYRSLLEERTLTEFKECVVQVWPGPTKLSAPGPNGVPNEEMARSTPGRPFEFPDGYNQVFGVDRYRVVESLFDAKATILDPDSQFPAPTPAQTIPELIKAALNGVDVDLRPHLLANVVVTGASSLLYGFTDRLNQELMQLYPGPRVRISAPGNTSERRFSSWIGGSILASLGTFHQMWISKKEFDEHGPNIVEKRCK
>XP_001400604_Aspergillus_niger
MNPSIPPSTAEYGGDEVSAIVLDPGFSTTRAGFAGEDTPKSLIPTYYGKYSSDGQSKLVFGDDIFVTPRPGLSIHNPMSRDGIVEDWDMAEKVWEYAFISRLTGPKPGNPLQNGLNDVPEGELSTEMEGVETEEKLLADSPLLMSEPGWNPTKSREKTIELAMEKWGTPAFYLARNGVLSAFAAGKASALVIDIGASNISVTPVHDGMILKRGVQHSPLGGDYISSQIRALFKSNAPQPITITPHYLISSKTAVDAGQPPQAKYKTFPPDRAPDASYRTLLEERTLSEFKECVVQVWPGPNKLSATGPNGVSNEELAKSSPGRPFEFPDGYNQVFGVDRYKVVESLFDAKAAIPDPESAFPAPTPAQTVPELIKNALNGVDVDIRPHLLANVVVTGASSLLYGFTDRLNQELMQMFPGPRVRISAPGNTAERKFGSWIGGSILASLGTFHQMWISKKEFDEHGPNIVEKRCK
>XP_015406453_Aspergillus_nomiae
LLPLELRCFSFDSAMNPSIPPSTAEYGGDEVSAIVLDPGFSTTRAGFAGEDTPKSLIPTYYGKYTSNGQERLIFSDDVFVTPRPSLSVHNPMGRDGIVEDWDMAEKVWEYSFTSRLTGPRPGNPFQNGLNDIADGELPTEMEGVEAEEKPLADSPLLMSECGWNPTKAREKTIEIAMEKWGTPAFYLARNGVLAAFAAGKASALVVDVGASNISITPVHDGMILKRGVQHSPLGGDYISSQIRALFKTNTPQPITITPHYLISSKTAVDAGQPSQAKYKTFPPEKAPDGSYRTLLEERTLSEFKECVVQVWPGPNKLSATGPNGVSNEEVAKSNPGRPFEFPDGYNQVFGLDRYRVVESLFDAKAAIPDPESPFPAPTQAQTVPELIKNALNGVDVDIRPHLLANVVVTGASSLLHGFTDRLNQELMQTYPGPRVRISAPGNTAERKFGSWIGGSILASLGTFHQMWISKKEYEEHGSTIVEKRCK
>XP_001819220_Aspergillus_oryzae 
MNPSIPPSTAEYGGDEVSAIVLDPGFSTTRAGFAGEDTPKSLIPTYYGKYTSEGQDRLIFSDDVFVTPRPSLSVHNPMGRDGIVEDWDMAEKVWEYSFTSRLTGPRPGNPFQNGLNDIADGELPTEMEGVETEEKPLADSPLLMSECGWNPTKAREKTIEIAMEKWGTPAFYLAKNGVLAAFASGKASALVVDVGASNISVTPVHDGMVLKRGVQHSPLGGDYISSQIRALFKANTPQPITITPHYLISSKTAVDAGQPSQAKYKTFPPGKAPDASYRTLLEERTLSEFKECVVQVWPGPNKLSATGPSGVSNEEVAKSNPGRPFEFPDGYNQVFGLDRYRVVESLFDAKAAIPDTESPFPAPTQAQTVPELIKNALNGVDVDIRPHLLANVVVTGASSLLHGFTDRLNQELMQTYPGPRVRISAPGNTAERKFGSWIGGSILASLGTFHQMWISKKEYEEHGPTIVEKRCK
>XP_040637532_Aspergillus_ruber
MNPSIPPSTAEYGGDEVSAIVLDPGFSTTRAGFAGEDAPKSLVPTYYGKYSYEGQEKLIFGDDVFVTPRPGLSIHNPIGRDGIVEDWDMAEKVWEYSFASRLTGAKPGNPLHNGLNDVSNGELPADMEVEDTEKPLADSPLLMSECGWNPTKAREKTIEIAMENWGTPAFYLARNGVLSAFAAGKASALVVDIGASNISVTPVHDGMILKRGVQHSPLGGDYISSQIRALFKNNSPQPITITPHYLISSKNGVEAGQPAQANYKTFPPEKAPDASYRTLLEERSISEFKESVVQVWPGPTKLAAIGPGGVPNEEMAKTTPARPFEFPDGYNQLFGVDRYRVVESLFDAKAAIADPESPFPAPTQAQTVTELIKSALNGVDVDIRPHLLANVVVTGASSLLYGFTDRLNQELMQTFPGPRVRISAPGNTSERKFGSWVGGSILASLGTFHQMWISKKEFDEHGPNIVEKRCK
>XP_040701625_Aspergillus_sydowii
MNPSVPPSAAEYGGDEVSAIVLDPGFSTTRAGFAGEDTPKSLIPTYYGKYSFEGQEKLIFGDDVFVTPRPGLSIRNPIGRDGVVEDWDMAEKLWEYSFTSRLTGAKPGNPLHNGLNDVPEGELPAEMEGVETDEKPLADSPLLMSECSWNPTKAREKTIEIAIEKWGSPAFYLARNGVLAAFAAGKASALVVDIGASSISVTPVHDGLVLKRGVQHSPLGGDYISSQIRSLFKSNTPQPITITPHYLISSKTAVEAGQPPQAKYKTFSPENAPDASYRNLLEERTLSEFKECVVQVWPGPTRLSMTNPNGVANEEIARSSPGRPFEFPDGYNQVFGVDRYRVVESLFDAKAAIPDTDPLFPAPTQAQTVPELIKAALNGVDVDIRPHLLANVVVTGASSLLYGFTDRLNQELMQLYPGPRVRISAPGNTSERRFGSWIGGSILASLGTFHQMWISKKEFDEHGPNIVEKRCK
>XP_001214783_Aspergillus_terreus
MNPSVPPSAAEYGGDEVSAIVLDPGFSTTRAGFAGEDTPKSLIPTYYGKYTYEGQEKLIYGDDIYVTPRPGLSIHNPMGRDGIVEDWDMAEKVWEYSFTSRLTGPKPGNPFMNGLNDVPEGEMPTEMEGVESNEKPLADSPLLMTECGWNPSKAREKTIEIAMEKWGTPAFYLARNGVLAAFASGKASALVIDVGASNISVTPVHDGMILKRGVQHSPLGGDYISSQIRALFKSNNPQPITITPHYLIASKTAVDAGQPPQVKLKTFPPEKEPDASYRALLEERTLSEFKECVVQVWPGPNKLFGPGLNGVPNEEAAKTTPARPFEFPDGYNQLFGAERYRIVESLFDAKAAIPDPESSFPAPTPAQTIPELIKAALNGVDVDIRPHLLANVVVTGASSLLHGFTDRLNQELMQTYPGPRVRISAPGNTAERRFGSWIGGSILASLGTFHQMWISKKEYEEHGANIVEKRCK
>XP_022487608_Penicillium_arizonense
MNPSNPPQAAEYGGDEVSAIVLDPGYATTRAGFAGEDAPKSLIPTYYGKYNADGQEKLIYGDDIFVTPRPGLSIHNPINKDGIVEDWDMAEKVWEHSFTSRLTGTKPGNPFQNGLNDIPSEELPTEMEVESDEKPLSDSPLLMTEPGWNPTKAREKTIEIAMEKWDTPAFYLARTGVLAAFASGKASALVVDIGASNISITPIHDGMILKRGVQHSPLGGDYISSQINALFKSNSPQPITITPHYLISAKAAVEAGQTPQAKYKTFPADKAPDASYRALLEERTLGEFKECVVQVWPGPTRLSALGPTGVSNEDMARTSPGRPFEFPDGYNQVFGVERFRVVESLFDAKAAIPDPESSFAPPTPAQTIPELVKASLAGVDVDIRPHLLANVVVTGGSSLLYGFTDRLNHELMQMFPGPRVRVTAPGNTSERRFGSWIGGSILASLGTFHQMWISKKEYEEHGPNIVEKRCK
>XP_014535865_Penicillium_digitatum
MNPSNPPQAAEYGGDEVSAIVLDPGYSTTRAGFAGEDAPKSLIPTCYGKYNADGQEKLVFGDDVFVTPRPGLSIYNPIGKDGIVEDWDMAERVWEHSFISRLTGTKAGNPFQNGLNDVSADELPTEMEVESEEKPLSDSPLLMTEPGWNPAKAREKTIEIAMEKWDTPAFYLARSGVLAAFASGKASALVIDIGASNISVTPIHDGMILKRGVQHSPLGGDYISSQIKAIFKANSPQPITITPHYLISSKSAVEAGQPPQANYKTFPADKAPDASYRALLEERTLSEFKECVVQVWPGPTRLSAPSPTGVSNEEMARTTPGRPFEFPDGYNQVFGVDRFRAVESLFDAKAALPDPESSYPPPTPAQTIPELVRASLAGVDVDLRPHLLANVVVTGGSSLLYGFTDRLNHELMQMFPGPRVRVTAPGNTSERRFGSWIGGSILASLGTFHQMWISKKEYEEHGPNIVEKRCK
>XP_016595331_Penicillium_expansum
MNPSNPPQAAEYGGDEVSAIVLDPGYSTTRAGFAGEDAPKSLIPTYYGKYNADGQEKFVFGDDVFVTPRPGLSIHNPIGKDGIVEDWDMAERVWEHSFMSRLTGTKAGNPFQNGLNDVSADELPTEMEVESEEKPLSDSPLLMTEPGWNPAKAREKTIEIAMEKWDTPAFYLARSGVLAAFASGKASALVIDIGASNISVTPIHDGMILKRGVQHSPLGGDYISSQIKAIFKANSPQPITITPHYLISSKSAVEAGQQPQANYKTFPADKAPDASYRALLEERTLSEFKECVVQVWPGPTRLSAPSPTGVPNEDMARTTPGRPFEFPDGYNQVFGVDRFRAVESLFDAKAAIPDPESAYPPPTPAQTIPELVKASLAGVDVDLRPHLLANVVVTGGSSLLYGFTDRLNHELMQMFPGPRVRVTAPGNTSERRFGSWIGGSILASLGTFHQMWISKKEYEEHGPNIVEKRCK
>XP_040649504_Penicillium_griseofulvum
MNPSNPPQAAEYGGDEVSAIVLDPGYSTTRAGFAGEDAPKSLIPTYYGKYNVDGQEKLVFGDDVFVTPRPGLSIHNPISKDGIVEDWDMAEKVWEHSFISRLTGTKAGNPFQNGLNDVSADELPTEMEVESEEKPLSDSPLLMTEPGWNPAKAREKTIEIAMEKWDTPAFYLARTGVLAAFASGKASALVIDIGASNISVTPIHDGMILKRGVQHSPLGGDYISSQIKAIFKANSPHPITITPHYLISSKSAVEAGQPPQAQYKTFPADKAPDASYRALLEERTLSEFKECVVQVWPGPTRLSAPSPTGVSNEDMARTTPGRPFEFPDGYNQVFGVDRFRAVESLFDAKAAIPDPESSYPPPTPAQTIPELVKASLAGVDVDLRPHLLANVVVTGGSSLLYGFTDRLNHELMQMFPGPRVRVTAPGNTSERRFGAWIGGSILASLGTFHQMWISKKEYEEHGPNIVEKRCK
>XP_038925758_Penicillium_roqueforti
MNPSNPPQAAEYGGDEVSAIVLDPGYSTTRAGFAGEDAPKSLIPTYYGKYNADGQEKLVFGDDIFVTPRPGLSIYNPIGKDGIVEDWDMAEKVWEHSFISRLTGTRAGNPFQNGLNDVSADELPTEMEVESEEKPLSDSPLLMTEPGWNPAKAREKTIEIAMEKWDTPAFYLARTGVLAAFASGKASALVIDIGASNISVTPIHDGMILKRGVQHSPLGGDYISSQIKAIFKANSPQPITITPHYLISSKSAVEAGQPPQVKYKTFPADKAPDASYRALLEERTLSEFKECVVQVWPGPTRLSAPSPTGVSNEDMARTTPGRPFEFPDGYNQVFGVDRFRAVESLFDAKAAIPDPDSAFPPPTPAQTIPELVKASLAGVDVDLRPHLLANVVVTGGSSLLYGFTDRLNHELMQMFPGPRVRVTAPGNTSERRFGSWIGGSILASLGTFHQMWISKKEYEEHGPNIVEKRCK
>XP_002564800_Penicillium_rubens
MNPSNPPQAAEYGGDEVSAIVLDPGYSTTRAGFAGEDAPKSLIPTYYGKYNADGQEKLVFGDDVFVTPRPGLSIHNPIGKDGIVEDWDMAERVWEHSFTSRLTGTKAGNPFQNGLNDVSPDELPTEMEVESEEKPLSDSPLLMTEPGWNPAKAREKTIEIAMEKWDTPAFYLARSGVLAAFASGKASALVIDIGASNLSVTPIHDGMILKRGVQHSPLGGEYISSQIRAIFKANTPQPITITPHYLISSKSAVEAGQPAQAKYKTFPADKAPDASYRALLEERTLSEFKECVVQVWPGPTRLSAPSATGVSNEDMARTTPGRPFEFPDGYNQVFGVDRFRAVESLFDAKAAIPDPDSSFPPPTPAQTIPELVKASLAGVDVDLRPHLLANVVVTGGSSLLYGFTDRLNHELMQMFPGPRVRVTAPGNTSERRFGSWIGGSILASLGTFHQMWISKKEYEEHGPNIVEKRCK
>XP_040815634_Penicillium_solitum
MNPSNPPQAAEYGGDEVSAIVLDPGYSTTRAGFAGEDAPKSLIPTYYGKYNADGQEKLVFGDDVFVTPRPGLSIHNPIGKDGIVEDWDMAEKVWEHSFMSRLTGTKAGNPFQNGLNDVSADELPTEMEVESEEKPLSDSPLLMTEPGWNPAKAREKTIEIAMEKWDTPAFYLARTGVLAAFASGKASALVIDIGASNISVTPIHDGMILKRGVQHSPLGGDYISSQIKAIFKANSPQPITITPHYLISSKSAVEAGQPPQAKYKTFPADKAPDASYRALLEERTLSEFKECVVQVWPGPTRLSAPSPTGVSNEDMARTTPGRPFEFPDGYNQVFGVDRFRAVESLFDAKAAIPDPDSSFPPPTPAQTIPELVKASLAGVDVDLRPHLLANVVVTGGSSLLYGFTDRLNHELMQIFPGPRVRVTAPGNTSERRFGSWIGGSILASLGTFHQMWISKKEYEEHGPNIVEKRCK
>XP_022577822_Penicilliopsis_zonata
MNPSIPPSTAEYGGDEVSAIVLDPGFSTVRAGFAGEDTPKSLIPSYYGKYTYEGEEKIIFGDDIYVTPRPGLSIHNPMGRDGIVEDWDMAEKVWEYSFTSRLTGSKPGNPLQNGLNDALPDGELPTEMEGIEAEEKPLADSPLLMTESGWNPSKAREKTIEIAMENWGSPAFYLGRNGVLAAFASGKASALVIDVGASNISVTPVHDGMILKRGVQHSPLGGDYISSQIRALFKANSPQPITITPHYLISSKTSVDAGQPPQAVYKTFAPEKAPHESYRALLEERTLSEFKECVVQVWPGPNRLTATGPNGIPNEEIARSSPGRPFEFPDGYNQVFGVERYRVVESLFDAKAHIPDSESPFPAPTPAQTLPELIKSALNGVDVDIRPHLLANVVVTGASSLLYGFTDRLNQELLQNFPSPRVRISAPGNTTERRFGSWVGASILASLGSFHQMWISKKEYEEHGPSIVDKRCK
>XP_016622909_Cladophialophora_bantiana
MATTLTSRDEPKAAEYAGDEVSALVLDPGYSSVRAGFAGEDTPKSIVPTFYASTGSKRFFGDHVIDVPREDVEIKNPMGRDGIVEDWDAAEALWKFSFAHKLTGVRPNRALQEWLNDPQAVPDLQKAMAEAVDSERCLEDHPLFMTEPSWNPTKAREKCVEIALESWAAPAFYLGRAGVMSAAAAGRPTALVLDFGASQVSVTPVHDGMILKKGIMRSNIGGNFLSSQVRNMLEANEPDPITITPHYLVQSKQPVDAGQPANAVLKQFPEGFQPPRPSFRRYQEEKVILEFKEIALQAWTNPNTPFRGQGELIAREQQYAHPFEFPDGYNQTFSSERFRLVESIFDPQCYYVPVSESEEAQLYPAPDAQGTVTGLVKASLNQVDVDIRPFLLGNVVVTGAGSLIRGLPDRIQQELSKQYPNTRVRIQASGMPVERKFGSWIGGSIVASLGTFHQMWISKKEYEEHGASIVEKRCK
>XP_008721853_Cladophialophora_carrionii
MAAALTSRDEPKTAEYAGDEVAALVLDPGSSSVRAGFAGEDAPKSIVPTFYASTGSDRFFGDHVIDVTREDVEIKNPVGRDGIVEDWEAAEALWKYSFAHKLTGVRPNRALQEWLNDPKSVPDLQKAMADAVDTERCLEDHPLFMTEPSWNPPKAREKCVEIALESWAAPAFYLGRAGVMGAFAAGKPSALVVDFGAAQVSVTPVHDGMILKKGVTRSNIGGNFLSSQVRNMFAANEPEPITITPHYLVQSKQPVDAGQPANAVLRQLPDGFKPPRASFRRYQEEKVVLEFKEIALQAWRIDNNNGPFRGQGELLTREQQYAHPFEFPDGYNQTFSSERYRVVESIFDPQCYYPPPPGSDDGHLYPAPDAQGTVMGLVKGALGQVDVDIRPFLLANVVLTGAGSQIRGLPERIEAELRKNYPSARIRVQAAAQPIERKFGSWIGGSIVASLGTFHQMWISKKEYEEHGASIVEKRCK
>XP_016245105_Cladophialophora_immunda
MATTLTSRDEPKAAEYAGDEVAALVLDPGYSSVRAGFAGEDTPKSIVPTFYASTGSTRYFGDHAIDLPREDVEIKNPMGRDGIVEDWDAAEALWKFSFAHKLTGVRPNRALQDWLNDPTAVPDLQKAMADAVDTERCLEDHPLFMTEPSWNPTKAREKCVEIALESWSAPAFYLGRAGVMGAFAAGRPTALVLDFGASQVSVTPVHDGMILKKGIMRSNIGGNFLSSQVRNMLEANEPDPITITPHYLVQSKQPVDAGQPANAVLKQFPEGFQPPRPSFRRYQEEKVVLEFKEIALQAWTNPNTPFRGQGEMIAREQQYAHPFEFPDGYNQTFSSERFRLVESIFDPQCYYAPPSESEEAQLYPAPDAQGTVTGLVKASLNQVDVDIRPFLLGNVVLTGAGSLIRGLPDRIQQELTKQYPSTRVRIQASGMPVERKFGSWIGGSIVASLGTFHQMWISKKEYEEHGASIVEKRCK
>XP_007742810_Cladophialophora_psammophila
MATTLTSRDEPKAAEYAGDEVSALVLDPGYSSVRAGFAGEDTPKSIVPTFYASTGSKRFFGDHVIDVPREDVDIKNPMGRDGIVEDWDAAEALWKFSFAHKLTGVRPNRALQEWLNDPQAVPDLQKAMAEAVDTERCLEDHPLFMTEPSWNPTKAREKCVEIALESWAAPAFYLGRAGVMSAAAAGRPTALVLDFGASQVSVTPVHDGMILKKGIMRSNIGGNFLSSQVRNMLEANEPDPITITPHYLVQSKQPVDAGQPANAVLKQFPKGFQPPRPSFRRYQEEKVILEFKEIALQAWTNPNTPFRGQGELIAREQQYAHPFEFPDGYNQTFSSERFRLVESIFDPQCYYAPVSESEEAQLYPAPDAQGTVTGLVKASLNQVDVDIRPFLLGNVVVTGAGSLIRGLPDRIQQELSKQYPNTRVRIQASGMPVERKFGSWIGGSIVASLGTFHQMWISKKEYEEHGASIVEKRCK
>XP_018691590_Fonsecaea_erecta
MATTLTSRDEPKAAEYAGDEVSALVLDPGYSSVRAGFAGEDTPKSIVPTFYAATGSDRFFGDHVIDVPREDVEIKNPMGRDGIVEDWDAAEALWKFSFAHKLTGVRPNRALQEWLNDPKSVPDLQKALADAVDTERCLEDHPLFMTEPSWNPTKAREKCVEIALESWAAPAFYLGRAGVMGAFAAGRPTALVLDFGASQFSVTPVHDGMILKKGIMRSNIGGNFLSSQVRNMLEANEPDPITITPHYLVQSKQPVDAGQPANAVLKQFPEGFQPPRPSFRRYQEEKVILEFKEIALQAWTNPNTPFRGQGEIIAREQQYAHPFEFPDGYNQTFSSERFRLVESIFDPQCYYGPPSDSEEAQLYPAPDAQGTVTGLVKASLNQVDVDIRPFLLGNVVLTGAGSLIRGLPDRIQQELSKLYPSTRVRIQASGMPVERKFGSWIGGSIVASLGTFHQMWISKKEYEEHGASIVEKRCK
>XP_022510476_Fonsecaea_monophora
MATTLTSRDEPKAAEYAGDEVAALVLDPGYSSVRAGFAGEDTPKSIVPTFYASTGSERFFGDHAIDVPREDVEIKNPMGRDGIVEDWDAAEALWKFSFAHKLTGVRPNRALQEWLNDPKSVPDLQKAMADAVDTERCLEDHPLFMTEPSWNPTKAREKCVEIALESWAAPAFYLGRAGVMGAFAAGRPTALVLDFGASQVSVTPVHDGMILKKGIMRSNIGGNFLSSQVRNMLAANEPDPITITPHYLVQSKQPVDAGQPANAVLKQFPEGFQPPRPSFRRYQEEKVILEFKEIALQAWTNPTTPFRGQGEMIAREQQYAHPFEFPDGYNQTFSSERFRLVESIFDPQCCYAPPSESEEAQLYPVPDAQGTVTGLIKASLNQVDVDIRPFLLGNVVITGAASLIRGLPDRIQQELSKQYPSTRVRIQASGMPVERKFGSWIGGSIVASLGTFHQMWISKKEYEEHGASIVEKRCK
>XP_016634500_Fonsecaea_multimorphosa
MATTLTSRDEPKAAEYAGDEVSALVLDPGYSSVRAGFAGEDTPKSIVPTFYASTGSDRYFGDHAIDVPRENVEIKNPMGRDGIVEDWDAAEALWKFSFAHKLTGVRPNRALQDWLNDPTAVPDLQKAMSDAVDTERCLEDHPLFMTEPSWNPTKAREKCVEIALESWAAPAFYLGRAGVMGAFAAGRPTALVLDFGASQVSVTPVHDGMILKKGIMRSNIGGNFLSSQVRNMLEANEPDPITITPHYLVQSKQPVDAGQPANAVLKKFPEGFEPPRPSFRRYQEEKVILEFKEIALQAWTNPNTPFRGQGEMIAREQQYAHPFEFPDGYNQTFSSERFRLVESIFDSQCYYAPPSESEEAQLYPAPDAQGTVTGLVKASLNQVDVDIRPFLLGNVVLTGAGSLIRGLPDRIQQELSKQYPSTRVRIQASGMPVERKFGSWIGGSIVASLGTFHQMWISKKEYEEHGAGIVEKRCK
>XP_022495257_Fonsecaea_nubica
MATTLTSRDEPKAAEYAGDEVAALVLDPGYSSVRAGFAGEDTPKSIVPTFYASTGSERFFGDHAIDVPREDVEIKNPMGRDGIVEDWDAAEALWKFSFAHKLTGVRPNRALQEWLNDPKSVPDLQKAMADAVDTERCLEDHPLFMTEPSWNPTKAREKCVEIALESWAAPAFYLGRAGVMGAFAAGRPTALVLDFGASQVSVTPVHDGMILKKGIMRSNIGGNFLSSQVRNMLAANEPDPITITPHYLVQSKQPVDAGQPANAVLKQFPEGFQPPRPSFRRYQEEKVILEFKEIALQAWTNPTTPFRGQGEMIAREQQYAHPFEFPDGYNQTFSSERFRLVESIFDPQCCYAPPSESEEAQLYPVPDAQGTVTGLIKASLNQVDVDIRPFLLGNVVITGAASLIRGLPDRIQQELSKQYPSTRVRIQASGMSVERKFGSWIGGSIVASLGTFHQMWISKKEYEEHGASIVEKRCK
>XP_013282660_Fonsecaea_pedrosoi
MATTLTSRDEPKAAEYAGDEVAALVLDPGYSSVRAGFAGEDTPKSIVPTFYASTGSERFFGDHAIDVPREDVEIKNPMGRDGIVEDWDAAEALWKFSFAHKLTGVRPNRALQEWLNDPKSVPDLQKAMADAVDTERCLEDHPLFMTEPSWNPTKAREKCVEIALESWAAPAFYLGRAGVMGAFAAGRPTALVLDFGASQVSVTPVHDGMILKKGIMRSNIGGNFLSSQVRNMLAANEPDPITITPHYLVQSKQPVDAGQPANAVLKQFPEGFQPPRPSFRRYQEEKVILEFKEIALQAWTNPTTPFRGQGEMIAREQQYAHPFEFPDGYNQTFSSERFRLVESIFDPQCCYAPPSESEEAQLYPVPDAQGTVTGLIKASLNQVDVDIRPFLLGNVVITGAASLIRGLPDRIQQELSKQYPSTRVRIQASGMPVERKFGSWIGGSIVASLGTFHQMWISKKEYEEHGASIVEKRCK
>XP_007752449_Cladophialophora_yegresii
MAAALTSRDEPKAAEYAGDEVAALVLDPGSSSVRAGFAGEDAPKSIVPTFYASTGSDRFFGDHVIDVTREDVEIMNPVGRDGIVEDWDAAEALWKYSFAHKLTGVRPNRALQEWLNDPKSVPDLQKAMADAVDTERCLEDHPLFMTEPSWNPPKAREKCVEIALESWAAPAFYLGRAGVMGAFAAGKPSALVVDFGAAQVSVTPVHDGMILKKGVTRSNIGGNFLSAQVRNMFAANEPEPITITPHYLVQSKQPVDAGQPANAVLRQLPEGFKPPRASFRRYQEEKVVLEFKEIALQAWRIDNNNGPFRGQGELLTREQQYAHPFEFPDGYNQTFSAERYRVVESIFDPQCYYPPPSGSEDGHLYPAPDAQGTVMGLVKGALGQVDVDIRPFLLANVVLTGAGSQIRGLPERIEAELRKNYPSARIRVQAAVQPIERKFGSWIGGSIVASLGTFHQMWISKKEYEEHGASIVEKRCK
>XP_016235839_Exophiala_spinifera
MASTLTSRDEPKAAEYAGDEVSALVLDPGFSSVRAGFAGEDTPKSIVPSYYASTGSERLFGDHVIDVPREGVEIKNPLNKDGIVEDWDAAEALWKYTFAHKLTGVRPNRALQEWLNDPKAVPDLQKAMAEAVDTERCLEDHPLFMTEPSWNPTKSREKCVEMALESWGAPAFYLGKTGVMGAFAAGRPTALVIDFGATQVSVTPVHDGMILKKGVTRANIGGNYLSQQVRNMLAASNDISITPHYMVQSKQPVDAGQAANAILKTFPEGFKHPDASFRRYQEDKVVLEFKEIALQAWTNPNMAFRGQGEALARDMQYAQPFEFPDGYNQTFSSERFRIVETMFDPQCHYPATAPAQGQENDEYPAPEEKHTVPGLVKASLGQVDVDVRPFLLSNVVITGAGSLIRGLPDRMQQELSKMYPSSRVRIQASGMAVERKFGSWIGGSIVASLGTFHQMWISKKEYEEHGPGIVEKRCK
>XP_016264928_Exophiala_oligosperma
MANTLTSRDEPKAAEYAGDEVSALVLDPGFSSVRAGFAGEDTPKSIVPSYYASTASERLFGDHVIDLPREGVEIKNPMNKDGIVEDWDAAEALWKYTFAHKLTGVRPNRALQEWLNDPKSVPDLHKAMADAVDTERCLEDHPLFMTEPSWNPTKSREKCVEMALESWGSPAFYLGKTGVMGAFAAGRPTALVIDFGATQVSVTPVHDGMILKKGLTRANIGGNYLSQQVRNMLANNESGSISITPHYMVQSKQPVDAGQAANTILKTFPEGFQHPDASFRRYQEDKVVLEFKEIALQAWTNPNMAFRGQGEALARDMQYAQPFEFPDGYNQTFSSERFRIVESMFDGQCHYPAAPGDASAQAYPAPEEKHTIPGLVKTCLGQVDVDVRPFLLSNVVITGAGSLIRGLPDRMQQELSKMYPSARVRIQASGMAVERKFGSWIGGSIVASLGTFHQMWISKKEYEEHGPSIVEKRCK
>XP_013310301_Exophiala_xenobiotica
MANTLTSREEPKAAEYAGDEVSALVLDPGFSTVRAGFAGEDTPKSIVPTYYASTGSGRLFGDHVIDLPRPGVEIKNPMNKDGIVEDWDAAEALWKYTFAHKLTGVRPNRALQEWLNDPKSVPDLQKSMAEAVDTERCLEDHPLFMTEPSWNTQKAREKCVEMALESWGAPAFYLGKTGVMGAFAAGRPTALVLDFGATQVSVTPVHDGMILKKGVTRANIGGNYLSQQVRNMLAGNEAGSITITPHYLVQSKQPVDAGQAANAVLKTFPTGFQEPDASFRRYQEEKVVLEFKEIALQAWTNANVTFRGQGEALARDTQFAQPFEFPDGYNQTFSSERFRVVESMFDGQCYYPPPAGDVLGQEYPAPDEKQTIPGLVKASLSQVDVDVRPFLLANVVITGAGSLIRGLPDRIQQELSKMYPSARVRIQASGMAVERKFGSWIGGSIVASLGTFHQMWISKKEYEEHGPSIVEKRCK
>XP_007719450_Capronia_coronata
MATGLTSRDEPKTAEYAGDEVSALVLDPGFSSVRAGFAGEDTPKSIIPSFYASTSSGRYFGDHVIDVSREDVEIKNPINRDGIVEDWDAAEALWKHSFAHKLTGVRPNKALTDWLNDPKSVPDLQKAMADAEDTERCLEEHPLFMTEPAWNTTKNREKCAEIALESWAAPAFYLGRTGVMAAFAAGRPTALVIDFGATQVSVTPVHDGMVLKKGVMRSNIGGNYMSSQIRNMLATNEPQPIKITPHYLVQSKQPVDAGQPANFVARKFPEGFKVPQPSFRRYQEEKVVLEFKEIALQAWTNPNTPFRGPGEAVTREQPYAHPFEFPDGYNQPFSIEGFRLVESMFDGQCYYPPPAGSEEEGALYPAPEPQGTIPGLVKASLGQVDVDIRPLLLGNVVITGAASLIRGLPDRIQQELTKMYPSARVRIQASGMSVERKFGSWIGGSIVASLGTFHQMWISKKEYEEHGASIVEKRCK
>XP_007730602_Capronia_epimyces
MATALTSRDEPKTAEYAGDEVSALVLDPGFSSVRAGFAGEDTPKSIVPSFYASTSSGRYFGDHVIDVPREDVEIKNPINRDGIVEDWDAAEALWKHSFAHKLTGVRPNKALTEWLNDPKSVPDLQKAMADAEDTERCLEEHPLFMTEPAWNTAKNREKCAEIALESWAAPAFYLGRTGVMGAFAAGRPTALVLDFGATQVSVTPVHDGMILKKGVMRSNIGGNYMSSQVRNLLAANEPDRITITPHYLVQSKQPVDAGQPANFVPRKFPEAFTAPQPSFRRYQEEKVILEFKETVLQAWTNPNTPFRGQGEVMAREQQYAHPFEFPDGYNQPFSTEGFRLVESMFDGQCYYPPPPGSEEGALYPAPEPQGTIPGLVKASLSQVDVDIRPFLLGNVVITGSGSLIRGLPERIQLELSKMYPSTRVRIQASGMAVERKFGSWIGGSIVASLGTFHQMWISKKEYEEHGASIVEKRCK
>XP_009158327_Exophiala_dermatitidis
MATTGLTSRDEPKTAEYAGDEVSALVLDPGFSSVRAGFAGEDTPKSIVPSFYASTSSGRYFGDHVIDVPREDVEIQNPINRDGIVEDWEAAEALWKYSFASSLTGARPNKALTEWLNDPKSVPDLQKAMAEAEDTERCLEDHPLFMTEPAWNTTKNREKCAEIALESWAAPAFYLGRTGVMAAFAAGRPSALVIDFGATQVSVTPVHDGMVLKKGVMRSNIGGNYLSSQVRSMLASHEPNPIALTPHYLVASKQAVDAGQPANFVPRVFPPGFQAPRPSFRRYQEEKVVLEFKEIVLQAWTNPNTPFRGQGEALTREQHQQYAHPFEFPDGYNQSFSTEGFRLVESLFDGQCYYPPPAGSEEEASLYPAPEPQGTIPGLVKASLGQVDVDIRPLLLGNVVITGAGSLIRGLPDRIQLELTKMYPSARVRIHASGMSVERKFGSWIGGSIVASLGTFHQMWISKKEYEEHGAGIVEKRCK
>XP_013262532_Exophiala_aquamarina
MANALTSRDEPKQAEYAGDEVSALVLDPGYATTRAGFAGEDTPKSIVPTYYASTADQRRFGDHVIDVPRENVEIKNPLGSDGIVEDWEAAEALWKYSFAHKLTGIRPNRALQEWLNDSSAVPDLQKAMAEAMDTERCLEDHPLFMTEPSWNPTKAREKTAEIALESWAAPAFYLGRAGVMGAFAAGRPSALVIDFGASHVSVTPVHDGMILKKGVARANIGGNYLSSQVRSMLAANETGAVTITPHYLVQSKQPVDAGQPANAILKTMPDGFKSPQPSFRRYQEEKVILEFKELGLQTWSNPNAPFRGQGEVSTREPQFAQPFEFPDGYNQTFSTERFRVVESLFDPQCYYAPPAGSVDATLYPAPDAASTIPGLVRTCLTQVDVDIRPFLLSNVVVTGASSLIRGLPDRLQQELTKMYPTARVRIQASGMSVERKFGSWIGGSIVSSLGTFHQMWISKKEYDEHGASIVEKRCK
>XP_016221760_Exophiala_mesophila
MATTLTPRDEPKQAEYAGDEVSALVLDPGYSSTRAGFAGEDTPKSIVPTFYASTSSQRLFGDHVIDVPREDVEIKNPIGRDGIVEDWDAAEALWKYTFAHKLTGVRPNRALQDWLNDSKAVPDLQKAMADAVDTERCLEDHPLFMTEPSWNTAKNREKTAEIALESWASPAFYLGRSGVMGAFAVGKSSALVVDFGASQVSVTPVHDGMVLKKGVTKSNIGGNFISSQVRSMLAANEAGPITITPHYLVQSKQPVDAGQPANAVLKVMPEGFKEPQASFRRYQEEKVVLEFKEIALQAWTNPNMGFRGQGEAMTKDSPPFAQPFEFPDGYNQTFSTERFRIVETMFDPQSYYTPPANSEDANLYPSPDAHTSLPGIIRASLSQVDVDIRPLLLGNVVVTGAASLIRGLPDRLQLELTKMYPSARVKIQASGLSVERKFGSWIGGSIVSSLGTFHQMWISKKEYDEHGASIVEKRCK
>XP_013272957_Rhinocladiella_mackenziei
MTTALTSRDEPKAAEYAGVSYFPTDEVSALVLDPGFSSTRAGFAGEDTPKSIVPSFYASTESGRLFGDHVIDVPRENVEIKNPINKDGLVEDWDAAEALWKHSFAHKLTGVRPNRALQEWLNDPKAVPDLHKAMTEAVDTERCLEDHPLFMTEPSWNPTKSREKCAEIALESWAAPAFYLGRAGVMGAFAAGRPTALVMDFGASQVSVTPVHDGMILKKGVVRSNIGGNYLSSQVRSMLAANEPEPIRITPHYLVQSKQPVDAGQAANAVLKQMPEGFKAPQASFRRYQEEKVVLEFKEIALQAWTNPNTPFRGQGEVMTREQQYAHPFEFPDGYNQAFSSERFRIVESLFDSQCYYAPPAGSEDAKDYPAPDGQSTIPGLVRTSLSQVDVDIRPLLLGNVVVTGAGSLIRGLPDRIQQELTKMYPSTRVRIQASGMAVERKFGNWIGGSIVASLGTFHQMWISKKEYEEHGASIVEKRCK
>XP_017999255_Phialophora_attinorum
MALSGRDEPRTAEYAGDEVSALVLDPGFSSVRAGFAGEDTPKSIVPTYYADAGNGRLFGDHTIDLPRSNVAIKNPISRDGIVEDWDAAEALWKYSFAHKLTGVRPNHALQKWLNDPKEVPDLQKAMAESVDTERCLEDHPLFMTEVSWNPPKAREKCVEIALESWASPAFYLGRTGVMAAFGAGRSSALVVDFGASSVSVSPVHDGMILKKGVVRSNIGGNYLSSQVRSLLATSEPQPITITPHYLVKAKQPVDAGQNANVVLKEFPPGFTAPQDSFRRYQEEKVVLEFKEIALQTWTNPNASFKSQGEMMTREQQYALPFEFPDGYNQAFTSERFRLVESMFDPACYTAPPPGSEDAKDYPAPDAQSTIPGLIRQALSQVDVDIRPFLLQNIVITGGSSLIKGLPDRIQQEVSKMYTGARVRIHAPGMAVERKYGSWIGGSIMASLGTFHQMWISKKEYDEHGAGIVEKRCK
>NP_595820_Schizosaccharomyces_pombe
MTSAFYGGDEVSAIVIDPGSKWTRIGFSGEDIPKCVLPSYCGEFSDGRRLFGEEYIYKSNPGMEIKNAIRNGWVENWDVTVDLWRYGLEQQLKTNPLEHPILITEPFDNPPENRVKTLETMFESLRCPATYLAKQETCAAFASGKGTACLVDIGAERSSVSAIYDGFVLQKGYQVQHFSGNAINDILAQTLRDKNFEVMPKYLVKSKNPVEIGQPANCELRPRDTTDSYHQFQVQRVYDEWKEECALISDVPFSSETTIAESEFEFPDGSRMMFGAERYQIPEHLFVPGSDEEMNEEPSKPIEQTENNEVSQQDSSVTNTSSRILGIPQLFQNCISECDVDIRASLLNNVIVCGGTSLMQGFSLRLQNELSKLYPGSRLKIHASGHVVERSYASWLGGSILSSLGTFHQLWISRQEYEEHGSDRLALIEKRCK
```
