## Supplementary material for "Coding Sequence Insertions in Fungal Genomes are Intrinsically Disordered and can Impart Functionally-Important Properties on the Host Protein": fasta protein sequences: XP_719308.2_blasthits_fa.txt

```
>XP_719308_Candida_albicans
MTMMNEKLKKEKKKIFGVITPFQKYLYTPRIINTVHLIIMSSKGITKKKVKSLKNLDSTKKLAEKIKQQALQKQQKQQKQQEQENANHNQTESSLSSSSSTTSSSITTIDPDAELKFKTFKELNLVPDLLESIESMKFTKPTPIQSEAIPHALEGKDIIGLAQTGSGKTAAFAIPILQSLWHAQQPYFALVLAPTRELAFQIKDTFDALGSSMGLRSSCIVGGMDMMDQARDLMRKPHVIVATPGRIMDHLEHTKGFSLKNLKYLVMDEADRLLDMDFGPALDKILKVIPIKRTTYLFSATMTNKIEKLQRASLHNPVRVAVSSKYQTADNLVQSMMLVNDGYKNTILIHLLNEFMGKSIIVFTRTVAHAQRTALLARILGFNAVPLHGQLSQSQRLGSLNKFKSNQANILVATDVAARGLDIPSVDVVINYDIPTDSKAYIHRVGRTARAGRSGKSISLITQYDLEMYLRIESVLGKKLPKEDKPPKEVLDALHVHVDKATAEAIRQTKEIHDKRNGGGGRRRNRDDADREER
>XP_002422440_Candida_dubliniensis
MSSKGITKKKVKSLKNLDSTKKLAEKIKQQALQKQQQKQQKQKNENENQNQNQNQNQNHTEPSTSSSSSSSSSITTIDPDAELKFKTFKELNLVPDLLESIESMKFTKPTPIQSEAIPHALEGKDIIGLAQTGSGKTAAFAIPILQSLWHAQQPYFALVLAPTRELAFQIKDTFDALGSSMGLRSSCIVGGMDMMDQARDLMRKPHIIVATPGRIMDHLEHTKGFSLKNLKYLVMDEADRLLDMDFGPALDKILKVIPIKRITYLFSATMTNKIEKLQRASLHNPVKVSVSSKYQTADNLIQSMMLVNDGYKNTILIHLLNEFIGKSIIVFTRTVAHAQRTALLARILGFNAVPLHGQLSQSQRLGSLNKFKSNQANILVATDVAARGLDIPSVDIVINYDIPTDSKAYIHRVGRTARAGRSGKSISLITQYDLEMYLRIENVLGKKLPKEDKPPKEILDALHVHVDKATAEAIRQTKEIHDKRGGRRRNRDDADREER
>XP_002546405_Candida_tropicalis
MSSKGVSKKKVKPSKTIDATKKLAEKIKQQALKKQQEKESSSSTTTSTPEPSSSSITTIDPDAELKFKTFKELNLVPDLLESIENMKFTKPTPIQSESIPHALEGKDIIGLAQTGSGKTAAFAIPILQSLWHAQQPYFGLVLAPTRELAFQIKETFDALGSSMGLRSSCIVGGMDMMDQARDLMRKPHIIVATPGRIMDHLEHTKGFTLKNLKYLVMDEADRLLDMDFGPALDKILKVIPTKRTTYLFSATMTNKIEKLQRASLHNPVRVAVSSKYQTADNLVQSMMLVNDGYKNTILIHLLNEFMSKSIIVFTRTVAHAQRTALLARILGFNAVPLHGQLSQSQRLGSLNKFKSNTANILIATDVAARGLDIPSVDVVINYDIPTDSKAYIHRVGRTARAGRSGKSISLITQYDLEMYLRIESVLGYKLPKEDKPPKEVLDALHIHVDKATAEAIRQTKELHEKRGGNNRRRNKDDADREER
>XP_003870949_Candida_orthopsilosis
MSSKGVHKKSKSSDATKKLAEKIKKQALLKQKQLQESKESSHETDGDKDANSSVASTTETTIDPDAELKFNTFAELNLVPDLLEAIQQMNFAKPTPIQSEAIPHALEGKDIIGLAVTGSGKTAAFAIPILQALWHAQTPYFGLVLAPTRELAFQIKDTFDALGATMGLRSVCIVGGMDMMDQARDLMRKPHIIVATPGRIMDHLEHTKGFSLKNLKYLVMDEADRLLDMDFGPALDKILKVIPPKRTTYLFSATMTNKIEKLQRASLHNPVRVAVSTKYQTADNLVQSMMLVNDGYKNTILIHLLNEFMGKSIIVFTRTVAHAQRTALLARILGFNAVPLHGQLSQAQRLGSLNKFKSSKANILVATDVAARGLDIPSVDVVINYDIPTDSKAYIHRVGRTARAGRSGKSISLITQYDLEMYLRIENALGKKLPKEEKPSKEVLDALHIHVDKATAEAIRQTKEIHDKRGKRRRDDDREER
>XP_001523509_Lodderomyces_elongisporus
MSSKGIQKKTKAVDATKKLAEKIKKQALKQKALASASSAASTKESLPVSETISISTSETPVSDVSELSNKEDLSTKKDQSSASSSSSTSSSSSPPSVQSFTEFDLVPELLESIQSLKYTQPTPIQAAAIPHALQGKDIVGIAETGSGKTAAFAIPILQTLYTAAQPYYALVLAPTRELAFQIKETFDALGSSMGLRSVCIIGGMSMMEQARDLMRKPHVIIATPGRLIDHLEHTKGFSLKKLQYLVMDEVDRMIDLDYAKAIDQILKQIPSHQRITYLYTATMSREIEKFKRSLNSPVQVEIVKLEKVPDKLKQTMCLTSPNTKDTRLIQIVNLDSMKRVIIFTRTVVHTRRCCLMLLNLGFKCVELHGQMPQSRRLGAINKFKAGTPILVATDVAARGLDIPAVDLVINYDIPDPTLYIHRVGRTARAGKAGKAISLVTQYDLESYLRIENTLGTKLPKEDLPLDEMQGLQVSVDRALSKAIQMLRNEENDNKLRHRGRSNNK
>XP_007373370_Spathaspora_passalidarum
MKDSKITKKKSSKIDATKKLAEKIKQQALKNQQSTTTTTTTASTSSTTITPIEVNPDEELKFKSFSELKLVPELLESIQSMKFTKPTPIQSEAIPHALEGHDIIGLAQTGSGKTAAFAIPILQALWEAQSPYFALVLAPTRELAFQIKETFDALGSTMGLRSVCIVGGMDMMDQARDLMRKPHVIVATPGRIMDHLETTKGFKLKDLKYLVMDEADRLLDMDFGPALDRILKVIPTKRTTYLFSATMTNKIEKLQRASLHNPVRVAVSSKYQTADNLVQSMMLVHDGYKNTILIHLLSEYEGKLIIVFTRTVAHAQRTALLCRILGFNAVPLHGQLSQAQRLGSLNKFKSRSANILIATDVAARGLDIPSVDVVINYDIPTDSKAYIHRVGRTARAGRSGKSISLITQYDLEMYLRIESVLGKKLPKEDMPPKEVLDALHPNVDRATAEAIRQTKELHEKRGKRRNRDDADREER
>XP_043050212_Scheffersomyces_spartinae
MKVSKSKRTVDTKALAERIKKNVLQAKKASDPITKASPKLSKSTPIEVDADAETKISSFSELDLVPELLLAINGLKFSKPTPIQAEAIPHALLGKDIIGLAVTGSGKTAAFAIPILQALWHAQTPYFGLVMAPTRELAYQIKETFDALGSGMGVRTCCVVGGMDMMDQARDIMRKPHILVATPGRIMDHLEHTKGFSLKNLKYLVMDEADRLLDMDFGPSIDKILKRIPTNRTTYLFSATMTSKVDKLQRASLRDPVRVAVSTKFQTADNLTQSMMLVPDGKKDTYLVHLLNELHGKSMIIFARTCSHTHRTALLTRMLGFSSIPLHGKLTQSQRLGALNKFKAGQASILVCTDVGARGLDIPSVDVVINYDIPTDSKSYVHRVGRTARAGRAGKSVSLVSQYEIEMYLRIEKALGKRLPKDEDPPKEEIEALYVHVLKATAEAIKQLKQLHEKWNTKKGGRDDRDKEEK
>XP_001383517_Scheffersomyces_stipitis
MKFSKPTPIQSEAIPHALEGKDIIGLAQTGSGKTAAFAIPILQSLWEAQTPYFGLVLAPARELAYQIKETFDALGSTMGVRTVCLVGGMDMMDQARDLMRKPHIIIATPGRIMDHLEHTKGFSLKMLKYFVMDEADKLLDLEFGPVLDKILKQIPSKRTTYLFSATMTNKIEKLQRASLHNPVRVAVSSKYQTADNLIQSMMLVSDGYKNTYLIHLLNEFVGKSIIIFARTRAHTQRTSILCRILGFSAVPLHGDLTQAQRLGSLNKFKSGTANILIATDVAARGLDIPSVDVVINYDIPTDSKAYVHRVGRTARAGRSGKSISLVTQYDLEMYLRIEQSIQKKLPKDPSPPKAMLDALHVHVDRAYAEAIRQTKEFHEKTRRGRRGKDDKDREEH
>XP_020066223_Suhomyces_tanzawaensis
MSKVKKPSSVKSSARELAEKIKRNALKERAEKERAEKASKASPEVEEEEVVVDVDGKGESDGQPVTFRTFSELKLIPELMEAIEHMKYTKPTPIQAQSIPHALKGKDIIGLAQTGSGKTAAFAIPILQALWYSQAPYFGLVLAPTRELAYQIKETFDALGSAMGLRSVCVVGGMDIMDQARDLMRKPHVVVATPGRIMDHLEHTKGFSLKNLKYLVMDEADRLLDMDFGPALDKILKIIPRERVTYLFSATMTNKIEKLQRASLKSPVRIAVSTKYQTADNLIQSMMLVLDGYKNTYLVHLLNEYAGKSIIIFTRTCAHSQRTSLLARILGFAAVPLHGQLSQAQRLGLLNKFKAGSSNILVATDVAARGLDIPSVDVVINYDIPTDSKAYIHRVGRTARAGRSGRSISLITQYDLEMYLRIESVLGKKLPKDPSPDKAVLEALHVHVDRASAEAIRQTKDFHDKRGKRRGDDREEK
>XP_020079428_Hyphopichia_burtonii
MALKTDTLHKKKPKSSSKVDAKSLAEKIKRNALKQQLKDKKEEKEEKKKDAEEAIETVVDSEDGPKFTSFSELSLIPELLEAIQQMKFSKPTPIQSECIPHALEGKDIIGLAQTGSGKTAAFAIPILQALWEAQSPFFGLILSPTRELAYQIKETFDALGSSMGLRSTCIVGGMDMMDQARELMRKPHILVATPGRIMDHLEHTKGFSLKNLKYLVMDEADRLLDMDFGPALDKILKVIPTNRTTYLFSATMTNKIEKLQRASLNSPVRVAVSNKYQTADNLVQSMMLVSDGYKNTYLIHLL
>XP_015466534_Debaryomyces_fabryi
MSVKVDGIVKKKAKSHSKKLDARALADKIKKNALKQQKEEEPAKEENVADDAETIVDPTAELKFKSFSELKLIPELLEAIEQMKFTKPTPIQSEAIPHALEGKDIIGLAQTGSGKTAAFAIPILQALWEAQSAYFGLVLAPTRELAYQIKETFDALGSSMGLRAVCIVGGMDMMDQARDLMRKPHILVATPGRIMDHLEHTKGFSLKNLKYLVMDEADRLLDMDFGPALDKILKIIPTQRTTYLFSATMTNKIAKLQRASLHNPVRVAVSNKYQTADNLVQSMMLVSDGYKNTYLIHLLNEYLGKSIIIFTRTCAHSQRTALLARILGFSAVPLHGQLTQAQRLGSLNKFKSGKANILIATDVAARGLDIPSVDIVINYDIPTDSKAYIHRVGRTARAGKSGKSISLITQYDLEMYLRIESVLGKKLPKDPAPPKAVLDTLHVHVDRASAEAIRQTKDFHEKRNPKKNRDDRDREER
>XP_459659_Debaryomyces_hansenii
MSVKVDGMINKKSKTHSKKLDARALAEKIKKNALKQQAQEEPAKEENVAENFDTVVDPTAELKFKSFNELKLIPELLEAIQQMKFTKPTPIQSEAIPHALEGKDIIGLAQTGSGKTAAFAIPILQALWEAQAAYYGLVLAPTRELAYQIKETFDALGSSMGLRSVCIVGGMDMMDQARDLMRKPHILVATPGRIMDHLEHTKGFSLKNLKYLVMDEADRLLDMDFGPALDKILKIIPTQRTTYLFSATMTNKIAKLQRASLHNPVRVAVSNKYQTADNLVQSMMLVSDGYKNTYLIHLLNEFLGKSIIIFTRTCAHSQRTALLARILGFSAVPLHGQLTQAQRLGSLNKFKAGKANILIATDVAARGLDIPSVDIVINYDIPTDSKAYIHRVGRTARAGKSGKSISLITQYDLEMYLRIESVLGKKLPKDPSPSKAVLDTLHVHVDRASAEAIRQTKDFHEKRNPKKNRDDRDREER
>XP_006684622_Yamadazyma_tenuis
MAHKMKDATKKASKSARPSSGILDTQALADKIRKNALKKKQEQAAAPALEPPIAPSVVLEDKVVDASAETAIQSFAEFDLIPEILESIQAMKFTKPTPIQAESIPHALAGKDIIGLAQTGSGKTAAFAIPILQALWHAKTPYFSLVLAPTRELAFQIKETFDALGSSMGLRSVCIVGGMDMMDQARDLMRKPHVIVATPGRITDHLEHTKGFSLKNLKYLVMDEADRLLDMDFGPALDKILKVIPVERTSYLFSATMTNKIAKLQRASLKNPVRVAVSNKYQTADNLVQSMMLVSDGYKNTFLVHLLNEFMGKSIIVFTRTVANSERTAILTRLLGFSSVPLNGQLSQTQRLGALNKFKSGKANILIATDVAARGLDIPSVDVVINYDIPTDSKAYIHRVGRTARAGKSGKSISLVTQYDLELYLRIESVLGKKLPKDPSPSKQVLNTLHVHVDRAVAEAIRQMKDIHERRGNRNHRDNHDREER
>XP_001482482_Meyerozyma_guilliermondii
MALKPEKVKSSKLASTVDAKLLAEKIKKNALKQKKQAPVTEKPEEIVETTSEASQDVNSEQQFHTFLELNLVPELMEAIEKLKYTKPTPIQSGAIPHALEGKDIIGLAQTGSGKTAAFAIPILQSLWEAQRPYYALVLAPTRELAYQIKETFDALGSGMGVRSVCIVGGMDMMDQARDLMRKPHILVATPGRIMDHLENTKGFSLKSLQYLVMDEADRLLDMDFGPALDKILKVIPTKRTTYLFSATMTNKIAKLQRASLHEPVKVAVSNKYQTADNLVQSMMLVSDGYKNTFLIHLLNEFMGKSIIVFTRTCAHTQRSTLLARILGFSAVPLHGQLTQSQRLGSLNKFKSGKANILIATDVAARGLDIPSVDVVINYDIPTDSKAYIHRVGRTARAGKSGKSISLVTQYDLEMYLRIESVLGFKLPKDPSPPRDVLNALHVHVDRASAEAIKQTKDFHEKRTKKKRDDRDREER
>XP_018714533_Metschnikowia_bicuspidata
MAKNQPGKKSKLYSKSEETLALAEKIKQNALRAKLAQNKPATDGPSIAPEASEITVSDNGSKRFEHFSQLKLIPELLEAIQGMKFTKPTPIQAEAIPHALEGKDVIGLAVTGSGKTAAFAIPILQALWHAQLPYYGLVLAPTRELAYQIKETFDALGSGMGLRTCCIVGGMDMMDQARDLMRKPHVIVATPGRIVDHLENTKGFSLRNLKYLVMDEADRLLDLDFGPELDKILRVIPRERNTYLFSATMTNKIEKLQRASLQNPVRIAVSSKYATAENLVQLMMLVSDGYKNTYLIHLLNEFMGKSIIIFTRTCAHSQRTALLARILGFSAVPLHGHLSQSQRLGSLNKFKAGSANILVATDVAARGLDIPSVDVVINYDIPTDSKAYIHRVGRTARAGRSGKSISLVTQYDLEMYLRIESVLEKKLPKDPAPPKDVLDALYAHVDRATAEAIRQTKDFHDRGKGGRKQKSRDDADREEK
>XP_002616110_Clavispora_lusitaniae
MAKAHAPKKARIHSHATDTLALAEKIKKNALKKKLASHKPDQADQASIVPEASEVSVSDGSKRFESFTELKLIPELLEAIQSMKFTKPTPIQAEAIPHALEGKDVIGLAVTGSGKTAAFAIPILQSLWHDQLPYYCLVLSPTRELAYQIKDTFDALGSGMGLRACCIVGGMDMMDQARDLMRKPHVIVATPGRIVDHLEHTKGFSLKNLKYLVMDEADRLLDLDFGPELDKILRVIPRERNTYLFSATMTNKIEKLQRASLNNPVRIAVSSKYQTADNLVQSMMLVSDGYKNTYLVHLLNEFVGKSIIIFTRTCAHSQRTALLARILGFSAVPLHGQLSQSQRLGSLNKFKSGKANILVATDVAARGLDIPAVDVVINYDIPTDSKAYIHRVGRTARAGRSGKSISLVTQYDLEMYLRIEAVLQKKLPKDPAPPKDVLDALHVHVDRATAEAIKQTKDFHEKKGKKKSRDDADREER
>XP_025340800_Candida_haemuloni
MAIKANPNKKKEKFVSQNKDALALAEKIKENAYKQKLAQKKHSADDNSIKPEATEVSVSDSSKKFESFSELKLIPELIESIQSMKFTKPTPIQAEAIPHALEGKDIIGLAVTGSGKTAAFAIPILQSLWHDQDPYYGLVLAPTRELAYQIKETFDALGAAMGVRTCCVVGGMDMMDQARDLMRKPHIIVATPGRIVDHLENTKGFSLRRLKYLVMDEADRLLDLDFGPELDKILRVIPRERNTYLFSATMTGKIEKLQRASLRNPVRIAVSSKYQTADNLVQSMMLVSDGYKNTYLIHLLNEFMGKSIIIFTRTCAHSQRTALLARILGFSAVPLHGQLTQSQRLGSLNKFKSKKANILVATDVAARGLDIPSVDVVINYDIPTDSKAYIHRVGRTARAGRSGKSISLVTQYDLEMYLRIEAVLEKKLPKDPSPPRDVLDALHVHVDRATAEAIRQTKDFHDKRGKKKSRDDADREEK
>XP_024711767_Candida_pseudohaemulonis
MAIKTQQKKKEKFTAKNKDALALAEKIKENALKQKLAQKKQAAKDNAIKPEATEVSVSDSSKKFETFSELKLIPELLELIQQMKFTKPTPIQAEAIPHALEGKDIIGLAVTGSGKTAAFAIPILQSLYNDLYPYYGLVLAPTRELAYQIKETFDALGAAMGVRTCCVVGGMDMMDQARDLMRKPHIIVATPGRIVDHLENTKGFSLRRLKYLVMDEADRLLDLDFGPELDKILRVIPRERNTYLFSATMTGKIEKLQRASLRNPVRIAVSSKYQTADNLVQLMMLVSDGYKNTYLIHLLNEFMGKLIIIFTRTCAHSQRTALLARILGFSAVPLHGQLTQSQRLGSLNKFKSGKANILVATDVAARGLDIPSVDVVINYDIPTDSKAYIHRVGRTARAGRSGKSISLVTQYDLEMYLRIEAVLEKKLPKDPSPSRDILDALHVHVDRATAEAIRQTKDFHDKRGKKKSRDDADREEK
>XP_025334767_Candida_duobushaemulonis
MAIKTQQKKKEKFTAKNKDALALAEKIKENALKQKLAQKKQAAKDNAIKPEATEVSISDSSKKFETFSELKLIPELLESIQQMKFTKPTPIQAEAIPHALEGKDLIGLAVTGSGKTAAFAIPILQSLYNDSYPYYGLVLAPTRELAYQIKETFDALGAAMGVRTCCVVGGMDMMDQARDLMRKPHIIVATPGRIVDHLENTKGFSLRRLKYLVMDEADRLLDLDFGPELDKILRVIPRERNTYLFSATMTGKIEKLQRASLRNPVRIAVSSKYQTADNLVQSMMLVSDGYKNTYLIHLLNEFMGKSIIIFTRTCAHSQRTALLARILGFSAVPLHGQLTQSQRLGSLNKFKSGKANILVATDVAARGLDIPSVDVVINYDIPTDSKAYIHRVGRTARAGRSGKSISLVTQYDLEMYLRIEAVLEKKLPKDPSPSRDVLDALHVHVDRATAEAIRQTKDFHDKRGKKKSRDDADREEK
>XP_028890981_Candida_auris
MAIKANPNKKKEKFPSRTKDALALAEKIKENALKQKLLQKKQASADTDSSIKPEATEVSVSDGSKKFETFSELKLIPELLESIQNMKFTKPTPIQAEAIPHALEGKDIIGLAVTGSGKTAAFAIPILQALWHDQMPYYGLVLAPTRELAYQIKDTFDQLGAAMGVRTCCVVGGMDMMDQARDLMRKPHIIVATPGRIVDHLENTKGFSLRKLRYLVMDEADRLLDLDFGPELDKILRVIPRERNTYLFSATMTGKIEKLQRASLRNPVRIAVSSKYQTADNLVQSMMLVSDGYKNTYLIHLLNEFMGKSIIIFTRTCAHSQRTALLARILGFSAVPLHGQLTQAQRLGALNKFKGKKANILVATDVAARGLDIPAVDVVINYDIPTDSKAYIHRVGRTARAGRSGKSISLVTQYDLEMYLRIEAVLEKKLPKDPAPPRDVLDALHVHVDRATAEAIRQTKDFHDKKGRKKSRDDADREER
>NP_011932_Saccharomyces_cerevisiae
MSKIVKRKEKKANDELTSLAEKIRAKALENQKKLIEAEKEGGSESDSEEDATAEKKKVLKSKSKSTVSTQNENTNEDESFESFSELNLVPELIQACKNLNYSKPTPIQSKAIPPALEGHDIIGLAQTGSGKTAAFAIPILNRLWHDQEPYYACILAPTRELAQQIKETFDSLGSLMGVRSTCIVGGMNMMDQARDLMRKPHIIIATPGRLMDHLENTKGFSLRKLKFLVMDEADRLLDMEFGPVLDRILKIIPTQERTTYLFSATMTSKIDKLQRASLTNPVKCAVSNKYQTVDTLVQTLMVVPGGLKNTYLIYLLNEFIGKTMIIFTRTKANAERLSGLCNLLEFSATALHGDLNQNQRMGSLDLFKAGKRSILVATDVAARGLDIPSVDIVVNYDIPVDSKSYIHRVGRTARAGRSGKSISLVSQYDLELILRIEEVLGKKLPKESVDKNIILTLRDSVDKANGEVVMEMNRRNKEKIARGKGRRGRMMTRENMDMGER
>XP_018221846_Saccharomyces_eubayanus
MSKIIKKKENKNVNELASLAEKIRAKALENQKKRIEAENESSSESDSEEPSAIEKKRVSKPKSKSKDSTSTENDHSNDGESFETFNELNLVPELLQACKNLNYSKPTPIQSKSIPPALAGHDIIGLAQTGSGKTAAFAIPILNRLWHDQEPYYACILAPTRELAQQIKEAFDSLGSLMGVRSTCIVGGMNMMDQARDLMRKPHIIIATPGRLMDHLENTKGFSLRKLKFLVMDEADRLLDMEFGPVLDRILKIIPTQDRTTYLFSATMTSKIDKLQRASLTNPVKCAVSNKYQTVDTLVQTLMVVPGGLKNTYLIYLLNEFIGKTMIIFTRTKANAERLSGLCNLLEFSATALHGDLNQNQRMGALDXFKAGKRAILVATDVAARGLDIPSVDIVVNYDIPVDSKSYIHRVGRTARAGRSGKSVSLVSQYDLELILRIEEVLGKKLPKENVDKNIILTLRDSVDKANGEVVMEMNRRNKEKIARGKGRTGRMMMRENMDRGER
>XP_033766734_Saccharomyces_paradoxus
MSKIVKKKEKKAVNELTSLAEKIKAKALENQKKLIDAEKESDTESGSEEDTTTEKKKALKSKSKSTASTENENANESESFESFSELNLVPELIQACKNLNYSKPTPIQSKSIPPALEGHDIIGLAQTGSGKTAAFAIPILNRLWHDQEPYYACILAPTRELAQQIKETFDSLGSLMGVRSTCIVGGMNMMDQARDLMRKPHIIIATPGRLMDHLENTKGFSLRKLKFLVMDEADRLLDMEFGPVLDRILKIIPTQERTTYLFSATMTSKIDKLQRASLTNPVKCAVSNKYQTVDTLVQTLMVVPGGLKNTYLIYLLNEFIGKTMIIFTRTKANAERLCGLCNLLEFSATALHGDLNQNQRMGALDLFKAGKRSILVATDVAARGLDIPSVDIVVNYDIPVDSKSYIHRVGRTARAGRSGKSISLVSQYDLELILRIEEVLGKKLPKESVDKNIILTLRDSVDKANGEVVMEMNRRNKEKIARGKGRRGRMMTRENMDMGER
>XP_003677118_Naumovozyma_castellii
MSGKVDKKKAAVAKHTELTSLAAKIKAKALENQQKLKEQEAAAESSNSDSNSDSESNSRERKKKLNSKEADVEDETEHETFESFSELDLVPELLQACKNLNYTKPTPIQSRSIPPALKGNDIIGLAQTGSGKTAAFAIPILNSLWHDQQPYYACILAPTRELAQQIKETFDSLGSLMGVRSTCIVGGMNMMDQARDLMRKPHIIIATPGRLMDHLENTKGFSLRKLKYLVMDEADRLLDMEFGPVLDRILKILPTQGRTTYLFSATMTSKIDKLQRASLTNPVKCAVSNKYQTVDTLVQTLIVVPGGLKDTYLVYLLNEFIGKTTIIFTRTKANAERISGLCNLLEFNATALHGDLNQNQRTGALDLFKAGRKSILVATDVAARGLDIPSVDIVINYDIPVDSKSYIHRVGRTARAGRSGKSISLVSQYDLELILRIEEVLGKKLPKESVDKEMILHFRDSVDKANGEVIMEMNRRNKEKQLRGKGRRGRMMSRENMDRGER
>XP_003669328_Naumovozyma_dairenensis
MSGKVDKKVQKKSSNNELTSLAAKIKIRALENQKKLKEQSEQESSKESEDEEQDENAKTNKRSHKSKQEEEDEDENSTSYETFETFSELNLVPELIQACKNLNYSKPTPIQSKSIPPALKGHDIIGLAQTGSGKTAAFAIPILNSLWHDQQPYYACILAPTRELAQQIKETFDSLGSLMGVRSVCIVGGMNMMDQARDLMRKPHVIIATPGRLMDHLENTKGFSLRKLKYLVMDEADRLLDMEFGPVLDRILKILPTQGRTTYLFSATMTSKIDKLQRASLTNPVKCAVSNKYQTVDTLVQTLIVVPGGLKNTFLIYLLNEYIGKSTIIFTRTKANAERISGLCNLLEFNATALHGDLNQNQRTGALDLFKAGRKTILVATDVAARGLDIPSVDIVINYDIPVDSKSYIHRVGRTARAGRSGKSISLVSQYDLELILRIEEVLGKKLPKETVDKEMILTLRDSVDKADGEVIMELNRRNKEKVARGRGGRRGRMQSRQNMDRGD
>XP_003957246_Kazachstania_africana
MSGKVTKHSKSNNTEISSLAAKIKAKALENQKKLKEDEAINSSDEEKGIIVKNNAAEEDAGNDETFESFTELNLVPELIQACKNLNYEKPTPIQSKSIPPALNGKDIIGLAQTGSGKTAAFAIPILNSLWHDQLPYYACILSPTRELAQQIKETFDSLGSLMGVRTVCIVGGMNMMDQARDLMRKPHIIIATPGRLMDHLENTRGFSLRKLRYLVMDEADRLLDMEFGPVLDRILKILPTEGRTTYLFSATMTSKIDKLQRASLTNPVKCAVSNKYQTVDTLVQTLMVVPGGLKNTFLIYLLNEFHGKTFIIFTRTKANAERIAGLANLLEFNATALHGDLNQNQRTGALDLFKAGKRSILVATDVAARGLDIPSVDIVINYDIPVDSKSYIHRVGRTARAGRSGKSISLVSQYDLELILRIEEVLGKKLPKESVDKDIILSLRDSVDKANGEVVMELNRRSKEKAARGKGRRGRMQSKENMDREER
>XP_022463147_Kazachstania_naganishii
MAGDKIRKKSKATKETASLVAKIKAKALENQKKISTNDEEVHSDGVSDFKPSSKQAEKNADVSTQDDDDEESFESFEELNLVPELLEACKNLNYSKPTPIQSRSIPPALKGKDIIGLAQTGSGKTAAFAIPILNSLWHDQQPYYACILSPTRELAQQIKETFDSLGSLMGVRSVCIVGGMNMMDQARDLMRKPHIIIGTPGRLMDHLENTRGFSLRNLKYLVMDEADRLLDMEFGPVLDRILKIIPTQGRTTYLFSATMTSKIDKLQRASLTNPVKCAVSTKYQTVDTLVQTLMVVPGGVKDTYLVYLLNEFIGKSMIIFTRTKANAERISGLANLLQFSATALHGDLNQNQRTGALDLFKAGRRSILVATDVAARGLDIPSVDVVINYDIPVDSKSYIHRVGRTARAGRSGKSISLVSQYDLELILRIEEVLGKKLPKENVDKDIVLALRDSVDKANGEVVKEMSRRNKEKQARGKGRHGRMMLKDGSDKEER
>XP_448186_Candida_glabrata
MAGKVGKVSKKSDDVSSLAAKIRARALENQKKMQAASRKDSESDSSDEEVERPAKKQAKDEKVEEPEEEVTFESFAQLNLVPELIQACQNLNFTKPTPIQARAIPPALAGSDVIGLAQTGSGKTAAFAIPILNKLWEDQQPYYACVLAPTRELAQQIKETFDSLGSLMGVRTTCIVGGMNMMDQARDLMRKPHIIIATPGRLMDHLENTKGFSLKNLKFLVMDEADRLLDMEFGPVLDRILKIIPTKGRTTYLFSATMTSKIDKLQRASLTNPVKCAVSNKYQTVDTLVQTLMVVPGGLKNTFLIYLLNEFIGKTVIIFTRTKANAERLSGLCNLLEFSATALHGDLNQNQRTGALDLFKAGKRSILVATDVAARGLDIPSVDIVINYDIPVDSKSYIHRVGRTARAGRSGKSISLVSQYDLELILRIEEVLGKKLPKESVDKNIILTLRDSVDKANGEVVMEMNRRNKEKQARGKGRRGRMMAKENMDREEK
>XP_004179671_Tetrapisispora_blattae
MSELKKKSKKNSVSKTDKNNTKDLASLAAKIKAKALENKKKEEEEKLKRGKDTEASDEDQSDDNSNKKDKDNQEAEEDENEYETFSSFSELKLVPELVEACKNLNYEKPTPIQSRAIPPALEGKDIIGLAQTGSGKTAAFAIPILNKLWEDQQPYYACIMAPTRELAQQIKEQFDSLGALMGVRSVCIVGGMNMMDQARDLMRKPHIIIATPGRLMDHLENTRGFSLRKLKFLVMDEADRLLDLEFGPVLDRILKILPTQGRTTYLFSATMTSKIDKLQRASLTNPVKCAVSNKYQTVDTLIQTLMVVPGGLKNTYLIYLINEFVGKSIIIFTRTKANAERLSLLSNTLEFDAIALHGDLNQNQRTGALDLFKAGKKSILIATDVAARGLDIPSVDIVINYDIPVDSKSYIHRVGRTARAGRSGKSISLVSQYDLELILRIEDVLGKKLPKENVDRDIILSLRDSVEKTNGEVIMELNRRNKEKQLRGKGRRGRMIAKDNMDKDER
>XP_003685271_Tetrapisispora_phaffii
MSNKVSKKTSTKADSNGPAALAAKIRAKALENQKKLKETGTTSMNESDEETGNTKRQVIRTEADIEENTSEKTFTSFNELDLVPELIQACHNLNFSKPTPIQSKSIPPALEGHDIIGLAQTGSGKTAAFAIPILNKLWEDQQPYYACILAPTRELAQQIKETFDSLGSLMGVRSVCIVGGMNMMDQSRELMRKPHIIIATPGRLMDHLENTKGFSLRKLKFLVMDEADRLLDMEFGPVLDRILKIIPTQDRTTYLFSATMTSKIEKLQRASLTNPVKCAVSNKYQTVETLVQTLMVVPGGLKNTYLIYLLNEFIGKSIIVFTRTKANAERLSALSNLLEFSSTALHGDLNQNQRTGALDLFKAGKRQILVAIDVAARGLDIPSVDIVINYDIPVDSKSYIHRVGRTARAGRSGKSISLVSQYDLELILRIEDVLGKKLPKENVDKNTIMMFRDSVDKANGEVVMEMNRRNKEKQARGKGTQKSRSRARETWIEVNVEY
>XP_001642781_Vanderwaltozyma_polyspora
MSGKVDKKKGSSVKKTEGKSKEISALAAKIRAKALENQKKMLKNSETTSDQEDDPSESEEEEGSDSEDVEVSKDKQEEEEEGETFESFSDLDLVPELIEACKNLNFAKPTPIQARSIPPALQGHDIIGLAQTGSGKTAAFAIPILNRLWHDQQPYYACILAPTRELAQQIKETFDSLGSLMGVRSACIVGGMNMMDQARDLMRKPHIIIATPGRLMDHLENTRGFSLRKLKFLVMDEADRLLDMEFGPVLDRILKIIPTQGRTTYLFSATMTSKIDKLQRASLTNPVKCAVSNKYQTVDTLVQTLIVVPGGLKNTYLIYLMNEFIGKTIIVFTRTKANAERITTLANLLEFSATALHGDLNQNQRTGSLDLFKAGRRSILVATDVAARGLDIPSVDIVINYDIPVDSKSYIHRVGRTARAGRSGKSISLVSQYDLELILRIEDVLGKKLPKENVNKDAILTLRDSVDKANGEVVMELNRRNKEKIARGKGRRGRMAARDDMDKGER
>XP_003681743_Torulaspora_delbrueckii
MSEKSRTKNGAVVKKNKPANSKEVSSLAAKIRAKALENQKKLQAQDEISSSDSEEEEVEPKKETPRTEEVEQDDSTEKTLESFSGLNIVPELLQACKNLNFTKPTPIQAKAIPPALEGKDIIGLAQTGSGKTAAFALPILNRLWHDQSPYYACILSPTRELAQQIKETFDSLGTIMGARTTCIVGGMNMMDQARDLMRKPHIIIATPGRLMDHLENTKGFSLRKLKFLVMDEADRLLDMEFGPVLDRILKIIPTQGRTTYLFSATMTSKIDKLQRASLTDPVKCAVSNKYQTVDTLVQTLMVVPGGLKNTFLIYLLNEFIGKTTIIFTRTKANAERISGLCNLLEFNATALHGDLNQNQRTGALDLFKAGRRSILVATDVAARGLDIPSVDIVINYDIPVDSKSYIHRVGRTARAGRSGKSISLVSQYDLELILRIEEVLGKKLPKENVDRDLVMSLRNSVDKANGEVIMELNRRNKEKIARSGGRRSRMAARMDMDREER
>XP_037142187_Zygotorulaspora_mrakii
MSAKTGNKTKGITKKASSTDASKELTSLAAKIKAKALENQRKMKEVDSSSEEGDEKRKPVTEKKSGKNARPLDLDSQVDEETTEEVLESFDDLDLVPEITQACKNLNFTKMTPIQAKSIPPALAGSDIIGLAQTGSGKTAAFAIPILNSLWHDQQPYYACILAPTRELAQQIKETFDSLGSLMGLRTTCIVGGMNMMDQARDLMRKPHVIIATPGRLMDHLENTKGFSLRKLKFLVMDEADRLLDMEFGPVLDRILKIIPTQGRTTYLFSATMTSKIDKLQRASLTNPVKCAVSNKYQTVDTLVQSLMVVPSGLKNAFLIYLLNEYYGKSTIIFTRTKANAERISALCNLLEFNATALHGDLNQNQRTGALDLFKAGKKSILVATDVAARGLDIPSVDIVVNYDIPVDSKSYIHRVGRTARAGRSGKSVSLVSQYDLELILRIEEVLGKKLPKEDADKNSIMALRDTVDKANGEVIMELNRRNKEKIAKGKGRRGRMAAKMDMDREER
>XP_002496258_Zygosaccharomyces_rouxii
MGIAADKQKVSKKTSDHKELTSLAAKIKAKALENQEKQTQKEASGEEKDESKKHKKAKVQEEEPEYQGEDLQSFNDLNLVPELIEACKNLNFDKPTPIQARAIPPALEGRDIIGLAQTGSGKTAAFAIPILNRLWEDKQPYYACVLAPTRELAQQTKETFDSLGALMGVRSTCIVGGMNMMDQARELMRKPHIIIATPGRLMDHLENTKGFSLRKLRFLVMDEADRLLDMEFGPVLDKILKVIPTQDRTTYLFSATMTSKIDKLQRASLTEPVKCAVSNKYQTVDTLVQTLMVVPSGLKNTYLIYLLNENIGKTVIIFTRTKANAERLSALCNLLEFNATALHGDLNQNQRTGALDLFKAGRRSILVATDVAARGLDIPSVDIVINYDIPVDSKSYIHRVGRTARAGRSGKSISLVSQYDLELILRIEEVLGKKLPKENCDKEVVISLRDSVDKANGEVIMELNRRNKEKAARGGGGGRRGRMKARTDMDREER
>XP_003645531_Eremothecium_cymbalariae
MAQVTKISKSGRNKELSSLAEKIRKNAIEKHQQDKESYLDKDKENQETSVSGPDEVLDNETTENFESFRDLDIVPELIEACENLKFTKPTPIQSKAIPPALQGNDIIGLAQTGSGKTAAFAIPILNQLWHDQQPYYACILAPTRELAQQIKETFDSLGSLMGVRSTCIMGGMNMMDQARDLMRKPHIIIATPGRLMDHLENTKGFSLRKLRFLVIDEADRLLDMEFGAVLDRILKNIPTKGRTTYLFSATMTSKIDKLQRASLTNPVKCSVSNKYQTVDTLIQTLMVVPGGLKNTYLIYLLNEFIGKSTIVFTRTKANAERISGLCNLLEFSATALHGDLNQNQRTGALDLFKAGRRSILVATDVAARGLDIPSVDIVINYDIPVDSKSYIHRVGRTARAGRSGKSISLVSQYDLELILRIEDVLGKKLPKEDINKNMILSLRDSVDKANGEVVMELNRRNKEKQARGKGRRGRMASKENMDKEEQ
>NP_982501_Eremothecium_gossypii
MSKVTKQSKSHKSSELVSLAEKIKQKALENRKQSREESQATEEANTASETEAAVIEETAEPEEGFSSFRELDLVPELIEACDNLNFTKPTPIQSKAIPPALQGKDIIGLAQTGSGKTAAFAIPILNRLWHDQQPYYACILAPTRELAQQIKETFDSLGSLMGVRTTCIVGGMNMMDQARDLMRKPHIIIATPGRLMDHLENTKGFALRKLQFLVMDEADRLLDMEFGPVLDRILKNIPTKGRTTYLFSATMTSKIDKLQRASLTNPVKCAVSNKYQTVDTLVQTLIVVPGGLKNTFLIYLLNEFIGKTTIVFTRTKANAERISGLCNLLEFSATALHGDLNQNQRTGALDLFKAGKKSILVATDVAARGLDIPSVDLVINYDIPVDSKSYIHRVGRTARAGRSGKSVSLVSQYDLELILRIEEVLGKKLPKENVDKSIVLSLRDSVDKANGEVIMELNRRNKEKQTRGKGRRSRTATRENMDKEEE
>XP_452854_Kluyveromyces_lactis
MAKIEKKQAVKNNQVLSLAEKIKRKALEKQQQAHANEPSPSDEDSAQSNSKDSNSNEQPEESEEIFESFTELDLVPELIEACKNLNYNKPTPIQSKAIPPALKGSDIIGLAQTGSGKTAAFAIPILNQLWHDQQPYYACILAPTRELAQQIKETFDSLGSLMGVRSTCIVGGMSMMDQARDLMRKPHIIIATPGRLMDHLENTKGFNLRKLKYLVMDEADRLLDMEFGPVLDRILNIIPTQGRTTYLFSATMTSKIDKLQRASLTNPVKCAVSNKYQTVDTLVQTLMVVPGGLKNTFLIYLLNEFIGKSTIVFTRTKANAERISNLCNLLEFSATALHGDLNQNQRTGALDLFKAGKRSILVATDVAARGLDIPSVDIVINYDIPVDSKSYIHRVGRTARAGRSGKSISLVSQYDLELILRIEDVLGKKLPKENVDKDAILALRDSVDKANGEVVMELNRRNKEKQARGKGRRGRMATRDNMDREER
>XP_022675675_Kluyveromyces_marxianus
MAKVEKKQVSKKNSEVLSLAEKIKRKALEKQKESAQHNSDSEPEIRSNDDSRKVEQDGEGESEETFESFSELDLVPELIEACKNLNYAKPTPIQSRAIPAALKGNDIIGLAQTGSGKTAAFAIPILNQLWHDQQPYYACILAPTRELAQQIKETFDSLGSLMGVRSTCIVGGMSMMDQARDLMRKPHIIIATPGRLMDHLENTKGFNLRKLKFLVMDEADRLLDMEFGPVLDRILKIIPTQGRTTYLFSATMTSKIDKLQRASLTNPVKCAVSNKYQTVDTLIQTLMVVPGGLKNTFLIYLLNEFIGKTTIVFTRTKANAERISNLCNLLDFSATALHGDLNQNQRTGALDLFKAGKRSILVATDVAARGLDIPSVDIVINYDIPVDSKSYIHRVGRTARAGRSGKSISLVSQYDLELILRIEEVLGKKLPKENVDKDAILALRDTVDKANGEVVMELNRRNKEKQARSKGRRGRMAFKDNMDREER
>XP_022630757_Lachancea_lanzarotensis
MVNKIVKKKSSNSELTSLADKIRQRALERQSAGKTSQHDSDNQESSAAGSRKDGSEDEEQEKKQEQEEEEAEEGPQFESFNQLKLVPELLEACATLNYSKPTPIQAASIPPALEGKDIIGLAQTGSGKTAAFAIPILNQLWHDQQPYYACVMAPTRELAAQIKETFDSLGGAMGVRTTCIVGGMSMIDQARDLMRRPHIIIATPGRLMDHLENTKGFSLRKLRFLVMDEADRLLDMEFGPVLDRILKVIPTHGRTTYLFSATMTSKIDKLQRASLTNPVKCAVSTKYETVETLIQALMVVPGGLKNTFLIYLLNEFLGKTVIVFTRTKANAERISTLCNLLEFSSTALHGDLNQNQRTGALDLFKAGKRAILVATDVAARGLDIPSVDIVINYDIPVDSKSYIHRVGRTARAGRSGKSISLVSQYDLELILRIEDVLGLKLPKESVDKAAIMALRDTVDKANGEVVMEMNRRSKEKALRGKGRNHRGKSRDNMDREEQ
>XP_002554512_Lachancea_thermotolerans
MGERREKFRRVKSMRCDELSLSAIEQRRSQQEAKMAGKVTKTEHKSSKQESSKGELKSLAEKIKKRALEKNQEASEKAPEGSEAEEEAEGVPNDSEQETEAAHFESFSELNLVPELIEACENLKYSKPTPIQAEAIPPALEGKDIIGLAQTGSGKTAAFAIPILNQLWHDQQPYYACVLAPTRELAQQIKETFDSLGGAMGVRTTCIVGGMNMIDQARDLMRKPHIIIATPGRLMDHLENTKGFSMRKLKFLVMDEADRLLDMEFGPVLDRILKIIPTQGRTTYLFSATMTSKIDKLQRASLTNPVKCAVSTKYQTVDTLIQTLMVVPGGLKNTFLIYLLNEFLGKTAIVFTRTKANAERIATLCNLLEFSATALHGDLNQNQRTGALDLFKAGRRSILVATDVAARGLDIPSVDIVINYDIPVDSKSYIHRVGRTARAGRSGKSISLVSQYDLELILRIEDVLGRKLPKENVDKGVILSLRDTVDKANGEVVMELNRRNKEKVARGKGRRSRMHSRENMDKEEQ
>XP_020052113_Aspergillus_aculeatus
MGKTAKDASPEADATPIADSELESTTKLAETFQELGVIDSLCEACDSLGFKKPTPIQARCIPIALEGRDLIGLAETGSGKTAAFVLPILQALMDQPQTLHSLIVAPTRELAQQIAQTVEALGSLISVRCTLLIGGMDMVSQAMALGKKPHVIVATPGRLLDHLENTKGFSLKNLKYLVLDEADRLLDLDFGPILDKLLRLLPRRKTYLFSATMSNKVESLQRASLSDPVRVSVSAKNQTATNLSQSYMFIPHKFKDVYLVHLLNERAGQLGIIFTRTVHETQRLAFLLRNLGFGAIPIHGQLSQSARLASLSKFRARSRNLLLATDVAARGLDIPAVDFVLNYDLPQDSKTYIHRVGRTARAGKSGIAISFVTQYEVEVWLRIEGVLNKKLDEYKPEKDEVMVFSDRVNEAQRQAAMAMRDLQDKDTKGRGGRGKKRNRDDMDREEA
>XP_001269529_Aspergillus_clavatus
MSAVKKRKIANKAPQYESDAESSSSHESVASKHSDNAEAQDGPESSETKPAPKSFKDLGIIDQLCEACATMGYKAPTPIQAESIPLALQDRDLIGLAETGSGKTAAFALPILQALMDKPQSFFGLVLAPTRELAFQISQSFEALGSTINVRCAVIVGGMDMVSQSIALGKKPHIIVATPGRLLDHLENTKGFSLRTLKYLVMDEADRLLDMDFGPLLDKILKILPRERRTFLFSATMSSKVESLQRASLSNPLRVSVSSNKYQTVSTLLQSYRFIPHKHKDIYLVYLLNEFVGQSAIIFTRTVHETQRISFLLRALGFGAIPLHGQLSQSSRLGALGKFRSRSRDILVATDVAARGLDIPSVDVVLNFDLPTDSKTYVHRVGRTARAGKSGVAISFVTQYDVEIWLRIEGALGKKLDEYDLEKDEVMVLAERVGEAQRQAIMEMKNFDEKKGTRAKKFGKGKRSRDEMDQEEG
>XP_001265045_Aspergillus_fischeri
MPDVKKRKIAHEAPEHGSDAESTSSHESVAQQDDTAETQDEAAATETRPAPKSFKDLGIIDQLCEACETMGYKAPTPIQAESIPLALQGRDLIGLAETGSGKTAAFALPILQALMEKPQSFFGLILAPTRELAFQISKSFESLGSTINVRCAVIVGGMDMVSQSIALGKKPHIIVATPGRLLDHLENTKGFSLRTLKYLVMDEADRLLDMDFGPLLDKILKVLPRERRTFLFSATMSSKVESLQRASLSNPLRVSVSSNKYQTVSTLLQSYLFLPHKHKDIYLVYLLNEFVGQSAIIFTRTVHETQRISFLLRSLGFGAIPLHGQLSQSARLGALGKFRSRSRDILVATDVAARGLDIPSVDVVLNFDLPTDSKTYVHRVGRTARAGKSGVAISFVTQYDVEIWLRIEGALGKKLKEYELEKDEVMVLAERVGEAQRQAIVEMKNFDEKRGTKAKKFGKGKRSRDEMDQEEG
>XP_041142230_Aspergillus_flavus
MPAIKKRKIAREAPQQEDLSDSEAHSSASEDAAPNTTEQEQEPSEAPKQAPKSFKELGLIEQLCEACDSMGYKAPTAIQAEAIPLALQGRDLIGLAETGSGKTAAFALPILQALMDKPSSFFGLVLAPTRELAYQISQAFEGLGSTISVRSTVLVGGMDMVSQSIALGKKPHIIVATPGRLLDHLENTKGFSLRNLKYLVMDEADRLLDMDFGPILDKILKVLPRERRTYLFSATMSSKVESLQRASLQNPLRVAVSSSKFQTVSTLQQSYIFIPHKHKDLYLVYLLNEFVGQSCIIFCRTVHETQRLSFFLRLLGFGAIPLHGQLSQSARLGALGKFRSRSRDILVATDVAARGLDIPSVDVVLNFDLPGDSKTFIHRIGRTARAGKSGVAISFATQYDVEAWLRIEGALGKKLPEYPAEKDEVMVLAERVSEAQRSAILEMKNYDEKKGSRGKKFAKGKRSREDMDQEEG
>XP_750371_Aspergillus_fumigatus
MRDVKKRKIAHEAPEHGSDTESTSSHKSVAQQDDPLETQDEATATESRPAPKSFKDLGIIDQLCEACETMGYKAPTPIQAESIPLALQGRDLIGLAETGSGKTAAFALPILQALMENPQSFFGLILAPTRELAFQISKSFESLGSTINVRCAVIVGGMDMVSQSIALGKKPHIIVATPGRLLDHLENTKGFSLRTLKYLVMDEADRLLDMDFGPLLDKILKVLPRERRTFLFSATMSSKVESLQRASLSNPLRVSVSSNKYQTVSTLLQSYLFLPHKHKDIYLVYLLNEFVGQSTIIFTRTVHETQRISFLLRSLGFGAIPLHGQLSQSARLGALGKFRSRSRDILVATDVAARGLDIPSVDVVLNFDLPTDSKTYVHRVGRTARAGKSGVAISFVTQYDVEIWLRIEGALGKKLKEYELEKDEVMVLAERVGEAQRQAIMEMKNFDEKRGTKAKKFGKGKRSRDEMDQEEG
>XP_661837_Aspergillus_nidulans
MSALKKRKITEKQPETNSDSEAESVSSRGSAKDETQTSGEEPAPAKSFKELGIIDQLCEACENMGYKAPTPIQSQAIPLALEGRDVIGLAETGSGKTAAFALPMLQALMEAPQTLFGLVLAPTRELAYQISQAFETLGSTIGVRCAVIVGGMDMVAQSIALGKKPHIIVATPGRLLDHLENTKGFSLRNLKYLAIDEADRLLDMDFGESLDKIIRILPRTRHTYLFSATMSTKVESLQRASLSNPVRVSVSSKYQTVSTLQSSYICIPHKHKNLYLVYLLNEFAGQSAIIFTTTVHETQRVAFMLRALGFGAIPLHGQLSQSARLGALGKFRSRSRDILVATDVAARGLDIPSVDVVFNFDLPMDSKTYIHRVGRTARAGKSGVAISFVTQYDVEVWLRIEHALSKKLPEYQVEKDEVMVMSERVAEASRQATIEMKSFDEKKGARGKKFGKGKRSRDDMDQEEG
>XP_001398969_Aspergillus_niger
MPGVKKRKVAREAPAPAPAQESDVESSTPEQTQEPEAQEQEQEEGQSKTFKELGIIEQLCEACETMGYKAPTPIQRESIPLALKGRDLIGLAETGSGKTAAFALPILQALMEKPQPFFGLVLAPTRELAYQISKSFESLGASMGVRSCVIVGGMDMVSQSISLGKKPHIIVATPGRLLDHLENTKGFSLRNLKYLVMDEADRLLDMDFGPLLDKILKVLPRERRTFLFSATMSSKVESLQRASLSNPLRVSVSTSKYQTVSTLLQSYLFIPQKHKDLYLVYLLNEFAGQSTIIFTRTVNETQRLAFLLRALGFGAIPLHGQLSQSARLGALGKFRARSRNILVATDVAARGLDIPSVDVVLNFDLPGDSPSYVHRVGRTARAGKSGLAISFVAQYDVEVWLRIEGALGKKLKEYDCPKDEVMVLGENVAEAQRQAIMDMKDYNEKKGSRGKKFGGKRSRDEMDQEEG
>XP_015405579_Aspergillus_nomiae
MPAIKKRKIAREAPQQEDHSDSDAHSSASEDAAPDTTEQEQETPEAPKQAPKSFKELGLIEQLCEACDSMGYKASTAIQAEAIPLALQGRDLIGLAETGSGKTAAFALPILQALMDKPSSFFGLVLAPTRELAYQISAAFEGLGSTISVRSTVLVGGMDMVSQSIALGKKPHIIVATPGRLLDHLENTKGFSLRNLKYLVMDEADRLLDMDFGPILDKILKVLPRERRTYLFSATMSSKVESLQRASLQNPLRVAVSSSKFQTVSTLQQSYVFIPHKHKDLYLVYLLNEFVGQSCIIFCRTVHETQRLSFFLRLLGFGAIPLHGQLSQSARLGALGKFRSRSRDILVATDVAARGLDIPSVDVVLNFDLPGDSKTFIHRIGRTARAGKSGVAISFATQYDVEAWLRIEGALGKKLPEYPAAKDEVMVLAERVSEAQRSAILEMKNYDEKKGSRGKKFAKGKRSREDMDQEEG
>XP_001818950_Aspergillus_oryzae 
MPAIKKRKIAREAPQQEDHSDSEAHSSASEDAAPNTTEQEQEPSEAPKQAPKSFKELGLIEQLCEACDSMGYKAPTAIQAEAIPLALQGRDLIGLAETGSGKTAAFALPILQALMDKPSSFFGLVLAPTRELAYQISQAFEGLGSTISVRSTVLVGGMDMVSQSIALGKKPHIIVATPGRLLDHLENTKGFSLRNLKYLVMDEADRLLDMDFGPILDKILKVLPRERRTYLFSATMSSKVESLQRASLQNPLRVAVSSSKFQTVSTLQQSYIFIPHKHKDLYLVYLLNEFVGQSCIIFCRTVHETQRLSFFLRLLGFGAIPLHGQLSQSARLGALGKFRSRSRDILVATDVAARGLDIPSVDVVLNFDLPGDSKTFIHRIGRTARAGKSGVAISFATQYDVEAWLRIEGALGKKLPEYPAEKDEVMVLAERVSEAQRSAILEMKNYDEKKGSRGKKFAKGKRSREDMDQEEG
>XP_040643074_Aspergillus_ruber
MPGFKKQKTVKPESRKAKELESSSPEDSGSEAEETPDNPQAQDETAEAEDKKPLPKSFKELGVIPQLCEACDNLGFKAPTAIQAEAIPLALQGRDLIGLAETGSGKTAAFALPILQTLMEKPQSFFGLILAPTRELAYQISQSFETLGSTISVRCATIVGGMDMVSQSIALGKKPHIVVATPGRLLDHLENTKGFSLRGLKYLVMDEADRLLDMDFGPLLDKILKVLPRERHTYLFSATLSSKVESLQRASLSNPLKVSISSSKYQTVSTLMQSYLFVPHKFKDLYLVYLLNEFAGQSAIIFTRTVHETQRMSVLLRTLGFGAIPLHGQLSQSSRLGALGKFRSRSRDILVATDVAARGLDIPSVDVVLNFDLPSDSKTYVHRVGRTARAGKSGVAISFLTQYDIEVWQRIERALGKQLDEYAIKKDEVMVFAERVSEAQRQAIMEMKAYDEKKGTKGKKGRGKRSRDEMDEEEG
>XP_040701556_Aspergillus_sydowii
MSALKKRKITQKQQDSGSESDAESASSRESVKDGQQTSGEEPQTAKTFQELGIIEQLCEACETMGYKAPTPIQSQAIPLALEGRDVIGLAETGSGKTAAFALPMLQALMESPQTLFGLVLAPTRELAYQISHSFENLGSTIGVRCAVIVGGMDMVSQSIALGKKPHIIVATPGRLLDHLENTKGFSLRNLKYLAIDEADRLLDMDFGESIDKILKVLPKESRHTYLYSATLSSKVESLQRASLSNPARVSVSSKYQTVSTLKSSYICIPHKHKNLYLVYLLNEFAGKSAIIFTTTVHETQRVAFMLRALGFGAIPLHGQLSQSARLGALGKFRSRSRDILVATDVAARGLDIPSVDVVFNFDLPMDSKTYIHRVGRTARAGKSGVAISFVSQYDIEVWLRVEAALGKKLPEYDTEKEEVMVMAERVAEASRQATIEMKSFDEKRGSRGKKFGKGKRSRDDMDQEEG
>XP_001215609_Aspergillus_terreus
MLQALMDKPQQFHSLILAPTRELAQQIAHTVEALGARISVRCTLLIGGMDMISQAIALGKKPHVIVATPGRLLDHLENTKGFSLRTLKYLVLDEADRLLDLDFGPILDKLLRLLPKRKTYLFSATMSSKVESLQRASLSDPVRVSVSTKNQTASKLLQSYLFIPHKFKDFYLVYLLNERAGQMGIIFTRTVHETQRLSIMLRNLGFPAIPIHGQLSQSARLASLNKFRARSRNLLIATDVAARGLDIPAVDYVLNYDLPQDSKTYIHRVGRTARAGKSGIAFSFVTQYEVELWLRIEDALGKKVEEYKPEKDEVMIFAERVNDAQRVAALTMRDMQDKDNKGRGPRNRKRTRDDLDQDDG
>XP_022493352_Penicillium_arizonense
MPITKKRKVAHEAPVQESAPSNASASGPEPANEDPDVEDATSETEVAPSAPKTFKELGIIDALCEACTNLGYKAPTPIQAESIPLALQGRDMIGLAETGSGKTAAFALPILQALMEKPQPFFGLVLAPTRELAYQIAQSFENLGSTIAVRCATIVGGMDMVPQSIALGKKPHIIVATPGRLLDHLENTKGFSLRSMKYLVMDEADRLLDMDFGPILDKILKVLPRERRTFLFSATLSSKVESLQRASLSNPQRVSISSSKYQTVSTLQQYFLLRPHKHKDVYLAYLLEKFTGQSAIIFMRTVHETQRVAYLLRGLGLGAIPLHGQLSQSARLGALGKFRSRSRDILVATDVAARGLDIPSVDVVLNYDLPTDSKTYIHRVGRTARAGKSGVAISFVSQYDVEIWQRIEGALGKQLPEYDAPKDEVMLLADSVGESQRLAIQAMKTYDEKKGSKGKGKFGHNGKRGRDAMDQEEG
>XP_014531073_Penicillium_digitatum
MPIAKKRKVAHAAPAAPVEESDVESNASSSSPQPTAKDADVEDGASDSNTQPTADDPNVDGASSETEPSAPKTFKELGLIDSLCEACDKMGYKAPTPIQSESIPLALQGRDIIGLAETGSGKTASFVLPILQALMEKPQPFFGLVMAPTRELAYQISLACESLGATINVRSTTLVGGMDMVPQSIALGKKPHIIVATPGRLLDHLENTKGFSLRNLKFLVMDEADRLLDMDFGPILDKILKVLPRERRTFLFSATLSSKVESLQRASLSNPARVSISSSKYATVETLQQTYILRPYKHKDIYLVYLLHEFIGQSVIIFMRTVHETQRVAFLLRGLGFGAIPLHGQMSQSARLGALGKFRSKSREILVATDVAARGLDIPSVDCVLNFDLPTDSKTYIHRVGRTARAGKSGTAISFVTQYDVEIWQRIEAAMGKELAEFPAPKDEAMVFAEQVSASQRDAIQAMKHYDEKKGAKGKGKFSFKGKRSRDAMDQEEG
>XP_016597207_Penicillium_expansum
MPITKKRKVAHAAPAAPVEDSDAVSNASSSSPQPTAKDADVEDSASDSNPQPTADDSNVEDASSETEPSAPSAPKTFKELGLIDSLCEACDKMGYKAPTPIQSESIPLALQGRDIIGLAETGSGKTASFVLPILQALMEKPQPFFGLVMAPTRELAYQISLACESLGATINVRSTTLVGGMDMVPQSIALGKKPHIIVATPGRLLDHLENTKGFSLRNLKFLVMDEADRLLDMDFGPILDKILKVLPRERRTFLFSATLSSKVESLQRASLSNPARVSISSSKYATVETLQQTYILRPYKHKDIYLVYLLHEFIGQSVIIFMRTVHETQRVAFLLRGLGFGAIPLHGQMSQSARLGALGKFRSKSREILVATDVAARGLDIPSVDCVLNFDLPTDSKTYIHRVGRTARAGKSGTAISFVTQYDVEIWQRIEAAMGKELAEYPAPKDEAMVFAEQVSASQRDAIQAMKHYDEKKGAKGKGKFSFKGKRSRDAMDQEEG
>XP_040643816_Penicillium_griseofulvum
MPITKKRKVAHAAPAAPVEDSDVASNASSSNPQATAEDSDVEDSASASSPKPAAGDAEVDNAAPAAPKTFKELGLIDSLCEACDKMGYKAPTPIQAESIPLALQGRDIIGLAETGSGKTASFVLPILQALMEKPQPFFGLVMAPTRELAYQISLACESLGATINVRSTTLVGGMDMVPQSIALGKKPHIIVATPGRLLDHLENTKGFSLRNLKFLVMDEADRLLDMDFGPILDKILKVLPRERRTFLFSATLSSKVESLQRASLSNPARVSISSSKYATVETLQQTYILRPFKHKDIYLVYLLHEFIGQSVIIFMRTVHETQRVAFLLRGLGFGAIPLHGQMSQSARLGALGKFRSRSREILVATDVAARGLDIPSVDCVLNFDLPTDSKTYIHRVGRTARAGKSGTAISFVTQYDVEIWQRIEAAMGKELEEYPAPKDEAMVFAEQVSASQRDAIQAMKHYDEKKGAKGKGKFSFKGKRSRDAMDQEEG
>XP_038930878_Penicillium_roqueforti
MPVTKKRKVAHAVPAAPVEDSDVASNASSSSPQTNPDVEDSASDSSPQPTADDPNVEAASSETEPSTSSAPKTFKELGLIDSLCEACDKMGYKSPTPIQSESIPLALQGRDIIGLAETGSGKTAAFVLPILQALMEKPQPFFGLVMAPTRELAYQISLACESLGATINVRSTTLVGGMDMVPQSIALGKKPHIIVATPGRLLDHLENTKGFSLRNLKFLVMDEADRLLDMDFGPILDKILKVLPRERRTFLFSATLSSKVESLQRASLSNPARVSISTSKYATVETLQQTYILRPYKHKDIYLVYLLHEFIGQSVIIFMRTVHETQRVAFLLRGLGFGAIPLHGQMSQSARLGALGKFRSKSREILVATDVAARGLDIPSVDCVLNFDLPTDSKTYIHRVGRTARAGKSGTAISFVTQYDVEIWQRIEAAMGKELAEYPAPKDEAMVFAEQVSASQRDAIQAMKHYDEKKGAKGKGKFSFKGKRSRDAMDQEEG
>XP_002558714_Penicillium_rubens
MPITKKRKVAHAEPAAPVEDSDASSNASSSSPQPTAENPDIGDSEPQATADDPNVKDATSETEPSATTAPKTFKELGLIDSLCEACDKMGYKAPTPIQSESIPLALQGRDIIGLAETGSGKTASFVLPILQALMEKPQSFFGLVLAPTRELAYQISLACESLGATINVRSTTLVGGMDMVPQSIALGKKPHIIVATPGRLLDHLENTKGFSLRSLKFLVMDEADRLLDMDFGPILDKILKVLPRERRTFLFSATLSSKVESLQRASLSNPARVSISSSKYATVETLQQTYLLRPYKHKDIYLVYLLHEFIGQSVIIFMRTVHETQRVAFLLRGLGFGAIPLHGQMSQSARLGALGKFRSKSREILVATDVAARGLDIPSVDCVLNFDLPTDSKTYIHRVGRTARAGKSGTAISFVTQYDVEIWQRIEAAMGKELAEYPAPKDEAMVFAEQVSASQRDAIQAMKHYDEKKGAKGKGKFSFKGKRSRDAMDQEEG
>XP_040814380_Penicillium_solitum
MPITKKRKVAHAAPAAPVEDSDAASNASSSSPQAAAEASDVEDSASDSNSQPTADDPNVEDASSETEPSAPSVPKTFKELGLIDSLCEACDKMGYKAPTPIQSESIPLALQGRDIIGLAETGSGKTASFVLPILQALMEKPQPFFGLVMAPTRELAYQISLACESLGATINVRSTTLVGGMDMVPQSIALGKKPHIIVATPGRLLDHLENTKGFSLRNLKFLVMDEADRLLDMDFGPILDKILKVLPRERRTFLFSATLSSKVESLQRASLSNPARVSISSSKYATVETLQQTYILRPYKHKDIYLVYLLHEFIGQSVIIFMRTVHETQRVAFLLRGLGFGAIPLHGQMSQSARLGALGKFRSKSREILVATDVAARGLDIPSVDCVLNFDLPTDSKTYIHRVGRTARAGKSGTAISFVTQYDVEIWQRIEAAMGKELDEYPAPKDEAMVFAEQVSASQRDAIQAMKHYDEKKGAKGKGKFSFKGKRSRDAMDQEEG
>XP_022582081_Penicilliopsis_zonata
MSALKKRKVAHEAPENSSDADSSTPEASPGNADTANEQRQEEDSKPAPKTFKELGIIDPLCEACETMGYKAPTPIQAESIPLALQDRDLIGLAETGSGKTAAFALPILQALLDKPQAFFGLILAPTRELAYQISQSFENLGSTIAVRCAVIVGGMDMVPQSIALGKKPHIIVATPGRLLDHLENTKGFSLRSLKYLVMDEADRLLDLDFGPILDKILKVLPRERRTYLFSATMSSKVESLQRASLSNPLRVQVSSNKYQTVSTLLQSFLLIPQKHKDIYLVYLLNEYAGQSAIIFTRTVHETQRLAFLLRALGYGAIPLHGQLSQSARLGALGKFRSRSRDILVATDVAARGLDIPSVDVVLNFDLPTDSKTYVHRVGRTARAGKSGVAISFVTQYDAELWLRVEGALGKKLDTYDVDKEEVMVLAERVGEAQRYAITEMKKFDEKKGTRGVKKFGKGKRSRDEMDQDEG
>XP_016620457_Cladophialophora_bantiana
MPPLKKRKLSHNGPSSDDSQSANSPTGSETAPTTDAEDEAQAKSTKPTTFKELGIIDSLCEACESLGYKVPTPIQAEAIPLALQGRDIIGLAETGSGKTAAFVLPILQALMDKPQLLHSLILAPTRELAFQISQAVEALGSLIAVRCAVLVGGMDMIPQAIALGKKPHVIVATPGRLLDHLENTKGFSLRQLKYLVMDEADRLLDLDFGPILDKILKILPREGRKTYLFSATMSSKVESLQRASLSNPLRVAVSQDKYQTVSTLIQSYLFIPHKHKDLYLIHVLNELAGQTGIIFTRTVNEAQRISILLRTLGFSAVPIHGQLSQQARLAALNKFRAKSRNLLVASDVASRGLDIPSVDLVINFDLPHDSKTYIHRVGRTARAGKSGKAISFVTQYDVELWMRIEGALGKKLKEYETVKEEVMVLAERVGDAQRAAAMEMKELHENRGKKGATLRHKRTVKGVGGKRSRDDMDQDEG
>XP_008724648_Cladophialophora_carrionii
MPPLKKRKLSHGESSDADSIGSTVNSEASEIGDEVPTTAPSKPKTFKELGIIESLCEACESLNYKTPTPIQAEAIPLALQGRDLIGLAETGSGKTAAFVLPILQALMDKPQQLHSLILAPTRELAYQINDAVVALGSVIAVRCAVLVGGMDMIQQAIALGKKPHVIVATPGRLLDHLENTKGFSLRQLKYLVMDEADRLLDLDFGPILDKILKILPREGRRTYLFSATMSSKVESLQRASLSNPLRVAVSQDKYQTVSTLIQTYLFIPHKHKDLYLIHVLNEYAGQTGIIFTRTVNEAQRISILLRTLGFSAIPIHGQLSQQARLAALNKFRAKSRNILVASDVASRGLDIPSVDLVINYDLPHDSKTYIHRVGRTARAGKSGKAISFVTQYDVELWMRIEGALGKKLNEHETVKEEVMVLAERVGDAQRAAVLEMKELHENRGKKGATLRHKRTVKGGGKRGRDDMDQDEG
>XP_016244347_Cladophialophora_immunda
MPPLKKRKLSHDESSSDEYQSANSPTGSESAPTSDAEEEMQAKVTKPTTFKELGIIDSLCEACESLGYKAPTPIQAEAIPLALQGRDLIGLAETGSGKTAAFVLPILQALMDKPQQLHSLILAPTRELAYQISQAVEALGSLIAVRCAVLVGGMDMIPQAIALGKKPHVIVATPGRLLDHLENTKGFSLRQLKYLVMDEADRLLDLDFGPILDKILKILPREGRKTYLFSATMSSKVESLQRASLSNPLRVAVSQDKYQTVSTLIQSYLFIPHKHKDLYLIHVLNELAGQTGIIFTRTVNEAQRISILLRTLGFSAIPIHGQLSQQARLAALNKFRAKSRNLLVASDVASRGLDIPSVDLVVNFDLPHDSKTYIHRVGRTARAGKSGKAISFVTQYDVELWMRIEGALGKKLKEYETVKEEVMVLAERVGDAQRAAAMEMKELHESRGKKGATLRHKRTAKGVGGKRSRDDMDQDEG
>XP_007747768_Cladophialophora_psammophila
MPPLKKRKLSHDGPSSDDSQSANSPTGSETAPTSDAEDEVRAKSTKPTTFKELGIIDSLCEACESLGYKAPTPIQAEAIPLALQGRDIIGLAETGSGKTAAFVLPILQALMDKPQLLHSLILAPTRELAYQISQAVEALGSLIAVRCAVLVGGMDMIPQAIALGKKPHVIVATPGRLLDHLENTKGFSLRQLKYLVMDEADRLLDLDFGPILDKILKILPREGRKTYLFSATMSSKVESLQRASLSNPLRVAVSQDKYQTVSTLIQSYLFIPHKHKDLYLVHVLNELAGQTGIIFTRTVNEAQRISILLRTLGFSAIPIHGQLSQQARLAALNKFRAKSRNLLVASDVASRGLDIPSVDLVINFDLPHDSKTYIHRVGRTARAGKSGKAISFVTQYDVELWMRIEGALGKKLKEYETVKEEVMILAERVGDAQRAAALEMKELHENRGKKGATLRHKRTAKGVGGKRRRDDMDQDEG
>XP_018689767_Fonsecaea_erecta
MPPLKKRKLSHDESSSDNDDQSAKSPVGSESAPTSDAEEEEEEMHTKSTKPTTFKELGIIDSLCEACERLGYKAPTPIQAEAIPLALQGRDLIGLAETGSGKTAAFVLPILQALMDKPQQLHSLILAPTRELAYQISQAVEALGSLIAVRCAVLVGGMDMIPQSIALGKKPHVIVATPGRLLDHLENTKGFSLRQLKYLVMDEADRLLDLDFGPILDKILKILPREGRKTYLFSATMSSKVESLQRASLSNPLRVAVSQDKYQTVSTLIQSYLFIPHKHKDLYLIHVLNELAGQTGIIFTRTVNEAQRISILLRTLGFSAIPIHGQLSQQARLAALNKFRAKSRNLLVASDVASRGLDIPSVDLVVNFDLPHDSKTYIHRVGRTARAGKSGKAISFVTQYDVELWMRIEGALGKKLNEYETVKEEVMVLAERVGDAQRAAAMEMKELHDNRGKKGATLRHKRTAKGVGGKRSRDDMDQDEG
>XP_022513038_Fonsecaea_monophora
MPPLKKRKLSHDESSSGDDDEGHHSVKSSTESETTPTSDAEEEDTQTNKTTQPKTFKELGIIDSLCEACDRLGYKAPTPIQAEAIPLALQGRDLIGLAETGSGKTAAFVLPILQALMDKPQQLHSLILAPTRELAYQISQAVEALGSLIAVRCAVLVGGMDMIPQAIALGKKPHVVVATPGRLLDHLENTKGFSLRQLKYLVMDEADRLLDLDFGPILDKILKILPREGRKTYLFSATMSSKVESLQRASLSNPLRVAVSQDKYQTVSTLIQSYLFIPHKHKDLYLIHVLNELAGQTGIIFTRTVNEAQRISILLRTLGFSAIPIHGQLSQQARLAALNKFRAKSRNLLVASDVASRGLDIPSVDLVINFDLPHDSKTYIHRVGRTARAGKSGQAISFVTQYDVELWMRIEGALGRKLDEHHTVKEEVMVLAERVGDAQRAAAMEMKELHENRGKKGATLRHKRGAKGVGSGGGKRSRDDMDQDEG
>XP_016633897_Fonsecaea_multimorphosa
MPPLKKRKLSHDVTSSDDNRSPTGSETAPTSDAEEEMQAKSTKPTTFKELGIIDSLCEACESLGYKAPTPIQAEAIPLALQGRDLIGLAETGSGKTAAFVLPILQALMDKPQQLHSLILAPTRELAYQISQAVEALGSLIAVRCAVLVGGMDMIPQAIALGKKPHVIVATPGRLLDHLENTKGFSLRQLKYLVMDEADRLLDLDFGPILDKILKIIPREGRKTYLFSATMSSKVESLQRASLSNPLRVAVSQDKYQTVSTLIQSYLFIPHKHKDLYLIHVLNELAGQTGIIFTRTVNEAQRISILLRTLGFSAIPIHGQLSQQARLAALNKFRAKSRNLLVASDVASRGLDIPSVDLVINFDLPHDSKTYIHRVGRTARAGKSGKAISFVTQYDVELWMRIEGALGKKLKEYETVKEEVMVLAERVGDAQRAAAMEMKELHDNRGKKGATLRHKRTGKGVGGKRSRDDMDQDEG
>XP_022501415_Fonsecaea_nubica
MPPLKKRKLSHDESSSGDDDDHHHSVKSPTESETTPTSDAEEEDTQTNKTMQPKTFKELGIIDSLCEACDRLGYKAPTPIQAEAIPLALQGRDLIGLAETGSGKTAAFVLPILQALMDKPQQLHSLILAPTRELAYQISQAVEALGSLIAVRCAVLVGGMDMIPQAIALGKKPHVIVATPGRLLDHLENTKGFSLRQLKYLVMDEADRLLDLDFGPILDKILKILPREGRKTYLFSATMSSKVESLQRASLSNPLRVAVSQDKYQTVSTLIQSYLFIPHKHKDLYLIHVLNELAGQTGIIFTRTVNEAQRISILLRTLGFSAIPIHGQLSQQARLAALNKFRAKSRNLLVASDVASRGLDIPSVDLVINFDLPHDSKTYIHRVGRTARAGKSGRAISFVTQYDVELWMRIEGALGRKLDEHHTVKEEVMVLAERVGDAQRAAAMEMKELHENRGKKGATLRHKRGPKGAGSGGVGGKRSRDDMDQDEG
>XP_013284444_Fonsecaea_pedrosoi
MPPLKKRKLSHDESSSGDDDEGHHSVKSSTESETTPTSDAEEEDTQTNKTTQPKTFKELGIIESLCEACDRLGYKAPTPIQAEAIPLALQGRDLIGLAETGSGKTAAFVLPILQALMDKPQQLHSLILAPTRELAYQISQAVEALGSLIAVRCAVLVGGMDMIPQAIALGKKPHVVVATPGRLLDHLENTKGFSLRQLKYLVMDEADRLLDLDFGPILDKILKILPREGRKTYLFSATMSSKVESLQRASLSNPLRVAVSQDKYQTVSTLIQSYLFIPHKHKDLYLIHVLNELAGQTGIIFTRTVNEAQRISILLRTLGFSAIPIHGQLSQQARLAALNKFRAKSRNLLVASDVASRGLDIPSVDLVINFDLPHDSKTYIHRVGRTARAGKSGQAISFVTQYDVELWMRIEGALGRKLDEHHTVKEEVMVLAERVGDAQRAAAMEMKELHENRGKKGATLRHKRGAKGVGSGGGKRSRDDMDQDEG
>XP_007760076_Cladophialophora_yegresii
MPPLKKRKLSHGESSDDESVVSAVHSEASDGGDEVPTTEPSKPKTFKELGIIESLCEACESLNYKTPTPIQAEAIPLALQGRDLIGLAETGSGKTAAFVLPILQALMDKPQQLHSLILAPTRELAYQINDAVVALGSVIAVRCAVLVGGMDMIQQAIALGKKPHVVVATPGRLLDHLENTKGFSLRQLKYLVMDEADRLLDLDFGPILDKILKILPREGRKTYLFSATMSSKVESLQRASLSNPLRVAVSQDKYQTVSTLIQSYLFIPHKHKDLYLIHVLNEYAGQTGIIFTRTVNEAQRISILLRTLGFSAIPIHGQLSQQARLAALNKFRAKSRNILVASDVASRGLDIPSVDLVINYDLPHDSKTYIHRVGRTARAGKSGKAISFVTQYDVELWMRIEGALGKKLNEHETVKEEVMVLAERVGDAQRAAVLEMKELHENRGKKGATLRHKRTVKGGGKRGRDDMDQDEG
>XP_016230605_Exophiala_spinifera
MPPLKKRKISHDDTTLRATEKQREELATASETSSTSTASDPDTTEDRPADRHAATFKELGIIDPLCEACESLGYKAPTPIQAEAIPVALQGRDLIGLAETGSGKTAAFVLPILQSLMDKPQHLHSLILAPTRELAYQISEAVEALGSLISVRCVVLVGGMDMVSQAIGLGKNPHVVVATPGRLLDHLQNTKGFSLRHLRYLVMDEADRLLDLDFGPILDKILKIIPKEGRRTYLFSATMSSRVESLQRASLTNPLRVSVSQDLHQTVSTLIQSYMFIPHKHKDLYLVHVLNELAGQTGIIFTRTVNEAQRISILLKTLGFSAIPIHGQLSQHARLAALNKFRARSRNLLVASDVAARGLDIPSVDLVVNFDLPHDSKTYIHRVGRTARAGRSGKAVSFVTQYDVELWMRIEKALGQKLKEYPTVKEEVMVLAERVGDAQRAAAMEMKELHENRGKKGATLRHKRTGGDKRARDNMDQDEG
>XP_016267199_Exophiala_oligosperma
MPPLKKRKISHDGQTSRTEDRERSTTPTEPSEASASDAETTDEQQPTERRPRTFRELGIIDSLCEACESLGYKAPTPIQAESIPLALQGRDLIGLAETGSGKTAAFVLPILQALMAKPQGLHSLILAPTRELAYQISQAVEALGSVIAVRCVVLVGGMDMIPQAIALGKQPHVVVATPGRLMDHLENTKGFSLRQLKYLVMDEADRLLDLDFGPVLDKILKIIPKEGRKTYLFSATMSSKVESLQRASLSNPLRVAVSQDKYQTVSTLIQSYLFIPHKHKDLYLVHILNELAGQTGIIFTRTVNEAQRISILLKSLGFSAIPIHGQLSQHARLAALNKFRARSRNLLVASDVAARGLDIPSVDLVVNFDLPHDSKTYIHRVGRTARAGKSGKAVSFVTQYDVELWMRIEGALGKKLKEYEAVKEEVMVLAERVGDAQRAAAMEMKELHEDRGKKGATLRHKRTGKGGGDKRGRDNMDQDEG
>XP_013313951_Exophiala_xenobiotica
MPPLKKRKTSHGSNVDKPKKADTPSEPSDSGSDAADVDEADIDEESAPRPTTFKELGIIDSLCEACESLGYKAPTPIQAESIPLALQGRDLIGLAETGSGKTAAFVLPILQALMEKPQQLHSLILAPTRELAYQISQAVEALGSLIAVRCAVLVGGMDMIPQSIALGKKPHVIVATPGRLLDHLENTKGFSLRQLKYLVMDEADRLLDLDFGPILDKILKIIPREGRKTYLFSATMSSKVESLQRASLSNPLRVAVSQDKYQTVSTLIQTYLFIPHKHKDLYLVHTLNELAGQTGIIFTRTVNEAQRLSILLKTLGFSAVPIHGQLSQQARLAALNKFRARSRNILVASDVAARGLDIPSVDLVVNFDLPHDSKTYIHRVGRTARAGKSGKAISFVTQYDVELWMRIEGALGKKLKEHETVKEEVMVLAERVGDAQRAAAMEMKELHENRGKKGATLRHKRTGKGAGPGGKRGRDDMDQDEG
>XP_007723914_Capronia_coronata
MPPLKKRKLSHGEDPVNTGSAESNSSSQSPDAHSGGEDDIVIEKPKAPTTFKELGIIDSLCEACESLGYKTPTPIQAESIPLALQGRDLIGLAETGSGKTAAFVLPILQALMDKPQQLHSLILAPTRELAFQISQAVEALGALIAVRCAVLVGGMDMIPQAIALGKKPHVIVATPGRLLDHLENTKGFSLRQLKYLVMDEADRLLDLDFGPILDKILKILPREGRKTYLFSATMSSKVESLQRASLSNPLRVAVSQDKYQTVSTLIQSYLFIPHKHKDLYLIHVLNEHAGHTGIIFTRTVNEAQRLSILLRTLGFSAVPIHGQLSQQARLAALNKFRAKARDLLVASDVAARGLDIPSVDLVINFDLPQDSKTYIHRVGRTARAGKSGKAISLVTQYDVELWLRIEGALGKKLPEYQTVKEEVMVLAERVGDAQRAAAMEMKELHENRGQRGATLRHTRTGRGGAGKRGRDHMDQDEG
>XP_007734928_Capronia_epimyces
MSPLKKRKLSHKESDSGKDVSSESSSPLQSPDVHSDGEDDIVEEKPQAPTTFKELGIIDSLCEACESLGYKSPTPIQAESIPLALQGRDLIGLAETGSGKTAAFVLPILQALMEKPQQLHSLILAPTRELAYQISQSVEALGSVIAVRCAVLVGGMDMIPQAIALGKKPHVIVATPGRLLDHLENTKGFSLRLLKYLVMDEADRLLDLDFGPILDKILKILPREGRKTYLFSATMSSKVESLQRASLSNPLRVAVSQDKYQTVSTLIQSYLFVPHKHKDLYLIHVLNEHAGHTGIIFTRTVNEAQRISILLRTLGFSAVPIHGQLSQHARLAALNKFRAKSRNLLVASDVAARGLDIPSVDLVINFDLPQDSKTYIHRVGRTARAGKSGKAISFVTQYDVELWLRIEGALGKKLDEYQAVKEEVMVLAERVGDAQRAAAMEMKELHENRGMKGATLRHTRTGKGGGTKRGRDNMDKDEG
>XP_009154222_Exophiala_dermatitidis
MPPLKKRKVSHDENASSRSASSEPESRSEESDARSDGGDDIGEIEKANSPTTFKELGIIDSLCEACESLGYKAPTPIQAEAIPLALQGRDLIGLAETGSGKTAAFVLPILQALMDKPQQLHSLILAPTRELAYQISEAVEALGSLIAVRCAVLVGGMDMITQAIALGKKPHVIVATPGRLLDHLENTKGFSLRQLKYLVMDEADRLLDLDFGPILDKILKILPREGRKTYLFSATMSSKVESLQRASLSNPLRVAVSQDKYQTVSTLIQSYLFIPHKHKDLYLIHILNEHAGHTGIIFTRTVNEAQRVSILLRTLGFSAIPIHGQLSQQARLAALNKFRAKSRNLLVASDVAARGLDIPSVDLVINFDLPQDSKTYIHRVGRTARAGKSGLAISFVTQYDVELWLRIEGALGKKLDEYKTVKEEVMVLAERVGDAQRAAALEMKELHENRGKKGATLRHRRAGKGAVGKRGRDDMDQDEG
>XP_013263419_Exophiala_aquamarina
MPPLKKRRISPEDPPSKHTENDVPSTSEDTTGSGDDGEQLHQKSSAPTTFKELGIIDSLCEACEALGYKAPTPIQAESIPLALQGRDLIGLAETGSGKTAAFVLPILQALMDKPQQLHSLILAPTRELAYQIAQAVEALGSLIAVRCAVLVGGMDMIPQSIALGKKPHVVVATPGRLLDHMENTKGFSLRQLKYLIMDEADRLLDLDFGPILDKILKILPKEGRKTYLFSATMSSKVESLQRASLTNPLRVAVSQDKYQTVSTLLQSYIFIPHKHKDLYLIHLLNEVAGQTGIIFTRTVNEAQRISILLRMLGFSAVPIHGQLSQQARLAALNKFRARSRNLLVASDVASRGLDIPSVDLVVNFDLPHDSKTYIHRVGRTARAGKSGKAVSFVTQYDVELWMRIEGALGKKLNEYETVKEEVMVLAERVGDAQRAAAMEMKELHESRGKKGATLRHTRTGKAGTGKRGRDDMDRDEG
>XP_016226369_Exophiala_mesophila
MPALKKRKLSHEDGFRPKSKPTDPPSSASESESDSETEAEAQNENGDNADHTDEGQDEIPTESKQPTTFKELGIIDSLCEACEALGYKAPTPIQAESIPLALQGRDLIGLAETGSGKTAAFVLPILQALMEKPQQLHSLILAPTRELAYQISEAVEALGSLIAVRCAVLVGGMDMIPQAIALGKKPHVIVATPGRLLDHMENTKGFSLRLLKYLVMDEADRLLDLDFGPILDKILKILPKEGRKTYLFSATMSSKVESLQRASLSNPLRVSVSQDRYQTVSTLLQSYIFIPHKHKDLYLIHILNELAGQTGIIFTRTVNEAQRISILLRMLGFSAIPIHGQLSQQARLAALNKFRAKSRNLLVASDVASRGLDIPSVDLVVNFDLPHDSKTYIHRVGRTARAGKSGKAISFVTQYDVELWMRIEGALGKKLKEYETVKEEVMVLAERVNDAQRAAAMEMKELHENRGKKGATLRNKRTGQPGGGKRGRDDMDRDDG
>XP_013270514_Rhinocladiella_mackenziei
MLPLKKRKIRHDESPSDEEPPTNETAASTTSDDEENTEHRPTKPTSFKELGIIDSLCEACESLGYKSPTPIQAEAIPLALQGRDLIGLAETGSGKTAAFVLPILQALMDKPQQLHSLILAPTRELAYQISQAVEALGSLIAVRCTVLVGGMDMIPQAIALGKKPHVVVATPGRLLDHLENTKGFSLRQLKYLVMDEADRLLDLDFGPILDKILKILPREGRKTYLFSATMSSKVESLQRASLSNPLRVAVSQDKYQTVSTLIQSYLFIPHKHKDLYLIHLLNELAGQTGIIFTRTVNEAQRISILLRTLGFSAIPIHGQLSQQARLAALNKFRAKSRNLLVASDVASRGLDIPSVDLVVNFDLPHDSKTYIHRVGRTARAGKSGKAISFVTQYDVELWMRIEGALGKKLKEYETVKEEVMVLAERVGDAQRAAAMEMKELHENRGKKGATLRHKRTAKSGAGKRGRDDMDQDEG
>XP_017994291_Phialophora_attinorum
MPPYKKRKLSHDSESDSASATSDQPAENDAPAEAQSFKELGIIESLCEACDNLGYKAPTPIQSQSIPLALEGRDLIGLAETVLVGGMDMIPQAIALGKMPHVVVATPGRLLDHLENTKGFSLRQLKYLVMDEADRLLDLDFGPILDKILRVLPRDGRRTYLFSATMSSKVESLQRASLQNPARVSVSQDKYQTVSSLIQKFLFIPLKHKLTYLIHVLNEKAGQTGIIFTRTVNEAQRLSIILKKLGFSTVPIHGQLSQQARLAALNSFRAKSKSLLVATDVAARGLDIPAVDLVVNFDLPHDSKTYIHRVGRTARAGKSGHALSLVTQYDVEIWLRIENALGKKLEEYETVREEVMVYSERVEEAARAAAMEMKELQENRGKKGATLRNHKRPRKGRDDMDRNADGS
>NP_593835_Schizosaccharomyces_pombe
MAPSEKKLTEDKKNSSLNKKIETSNSSSEKSSENNNGDSQNNEAPKTFKELGVIDELCEACEKLGFKTPTPIQQEAIPVVLNKRDVIGLAQTGSGKTAAFALPVIQELWNNPSPFFAVVLAPTRELAYQISEQFEAIGGSIGVRSVVIVGGMDMVTQAVALSKKPHVLVCTPGRLMDHLENTKGFSLKNLKYLIMDEADRLLDMDFGPIIDKILKIIPHERRTLLFSATMTSKVEKLQRASLHQPVRVAVSSKFSTVDTLIQRYLFFPFKHKDTYLVYLVNELAGNSIIIFARTVNDTQRLAILLRTLGFSAIPLHGQLSQSNRLGALNKFKSGARSTLVATDVAARGLDIPLVDVVINYDIPTDSKAYIHRVGRTARAGRAGKSIALVTQYDLEPFLRIEATIGKKMQEYEIDKEGVFLLSERVGEAQREAIIQMKEIHDRRKSKGKLHTKRKRDDLDREEQIY
```
