## Supplementary material for "Coding Sequence Insertions in Fungal Genomes are Intrinsically Disordered and can Impart Functionally-Important Properties on the Host Protein": fasta protein sequences: XP_719311.1_blasthits_fa.txt

```
>XP_719311_Candida_albicans
MTKELPSGYFQGPFRPYKTFQPSLTERPLSKFEQFAVFSILLISLIRLYKLYIPDRVVFDEIHLIKYIKNYYDGSIFVDIHPPLGKLIYFYITKLFSFDKDFQIDIIGDLYPEDFPYLWLRLFSGICGIGHVLLTFFTLRITCNSVISIVITILICLENSMVTVSRLILLEGPSLFVQSLVIYNYKAFTTRIPFTGCWYFNLFVTGIALGLNISLKISGLFTFAWVGILTCVQLWEILGDLRISIWQFIKHLVLRVVAFIMVPLTIYCSVFYIHFENLPNEGPGSGFLTPHFRSTLDDYQQQPLQVLYGSTITIKHNALEKYLHSHDLTYPRGSNLQQVTLYDFPDVNNEWVIETKQKYNEEKLMTDQREVKDGDVVRLYHKATGHYLHVNDIRPPISEHEYSYEVNGNETRGLLGNEDYEFKIRMLVKKPHAENDLPLIKLRTTETIFQLIHQATRCNLMSHEQKLPDWGEYQNEVLCVKEPTIPNTLWYVESSSHPLLKDTKKLKTFPKFSFWSKLIETHKVMFNLNKGFTNPHPYASKPLDWPLLSRGIAFFSNYNLKSIDEESSLIYYLGNVAIYYSVFFVGLIAIFKCAIYSFIKLNPYASPPSSSKSSPYANFYNNSWPYLVGWFINYIPYCLMSRNLYLHHYLSALNFGILLLSQYLNYRVAKNKIIGGIITATIFVSAIYCFYEFIPITYGLPWTLDQCNSHKWFPNWDIDCMTYTG
>XP_002422443_Candida_dubliniensis
MTKELPSGYIQGPFRLYKTYQPHLIEHKLSKFEQFIIFSILLISLIRLYKLYIPDRVVFDEIHLIKYIKNYYHGTIFIDIHPPLGKLIYYYISKLFSFKHDDDDLQIDIIGDLYPENFPYLWLRLFSGICGIGHVLLTFFILRISCNSIISIIITLLICLENSMVTVSRLILLEGPSLFVQSLVIYNYKAFTTRKPFTKNWYLNLFLIGISLGLNISLKISGFFTFLWVGILTCIELWEILGDLNISIGQFIKHFILRIIGVILIPLIIYCSIFYIHFENLPNEGPGSGFLTPHFRSTLNDYQQQPLQVLYGSTVTIKHNALEKYLHSHELTYPRGSNLQQVTLYDFPDINNEWIIETKQKYNEEKLMTDEKEIKDGDIIRLYHKSTGHYLHVNDIRPPISEHDYSYEVNGNETRGLLGNENYEFKIRILMKKSHSTNDLPLIKLRTTETIFQLIHQGIRCNLMSHEQKLPDWGQYQNEVLCVKEPTIPNTLWYIESSSHPLLNNKTNKLKNFPKFSFWSKLIETHKIMFNLNKQFNNPHPYTSKPFLNWPILSRGIAFFNNYNLKLIDEDSSLIYYLGNVVIYYSVFSVVLITIFKWSIYLFIRLNPYSISPSSYSNFYDNSWQYLLGWLINYIPYCFMSRNLYLHHYLSALNFGILLLSQYLNYLMTKNKIIGNIITITIFVSATYCFYEFIPIIYGLPWTLNQCNSHKWFSNWDIDCMTYTG
>XP_002546402_Candida_tropicalis
MSKVLPSGYSQGPFRPYHTSKPLLDGNNKYSWTSLDNLLIFMILLLSLLRLYKLYIPDRVVFDEIHIIRHIKQYYSGKIFVDVHPPLGNLIYYYITKLFKFNLLELEDLEQIGDLYPLKFPYLWLRLFSGICGIGHILFTYLTLRTSCNSFISFIGSLFVCFENSLITDSRLILLDGPLLFFQTLVIFNYKSFTKSEQFTKSWWIYLISTGVCLGLNISTKLSGGFNYIWVGILTMVQLWEILGDLKVSIIQWILHVISRIVSLIMIPLTIYCSVFYIHFGLLPKEGSGSGFLSPHFRSTLEDYETSPLPVLYGSTVTIKHNGLEKYLSSHDANYPRGSENQQVSLYEFPDENNEWVIETKHKFYENKIMSTKKDLKDGAIVRIYHKKTGHYLHVTDNNAPLSEQEYTFEVSCNETRGLLGDDTYEFRLRTVLKKPHSENDLPLIKLRSTETVFQLIHRDKNCLLMSHPTRLPEWGNYQNEVVCVKEGTIPNSLWYIESNSHPLLNNPQDLKKFPKFSFWQKLLEIHKVMFRLNESFTIKHDYSSYPIEWPFLNRGILFFNNSGLKLIDEESSLIYYLGNIAIYYSVNIVVLLTWFKYCIFAFINMNPYKQPTDSPEFKTTFYTNSWQYLLGWGINYLPYLFMSRNLYLHHYLPALSFGILLLAQYLNYRYSKNQIFGIALVGALSASVIYCFIEFIPIIYGLPWTLETCTKHKWFSFFNWDIDCMAYTG
>XP_003870952_Candida_orthopsilosis
MSSKKEEVYRSGPYRPYIIESKRRKANNLTKKDVAVVLCLTSVSLLRIYKIYQPANIVFDEIHILRYVQHYFKGTFFLDVHPPLGRFIYYLLAKLTHFDPDIDFEAIGEPYYNMSYTIMRIFSGICGILAVDVTYLIMRLDSDQWVSLFTAAIVLFENSLATQSRFIFLDSALILGQALSIYYLKLSCKTEPEGGSWWWYLVATGLSLGWTISMKLSGFYTLLWVGVFSLFDMYQLLGDLTISTFKWFRLVFYKLLVLLVLPLTIYLSLWKIHFDLLPFEGPNSGLLSPRLRSTFQDYSTSPVEVLYGSTVTIKHNNLEKYLHSHDKTYPKGSQLQQVTLYSHEDPNNEWVVELPRKFYEHKHYNQIRPVKDGEFIRLYHKATERYLHVSDVRPPISEHDYSKEVNCNETRGLLGNTEYEFKLRILNKKPHATNNLPMIKLRATETVFMLVSRDNRCNLISHQDKLPSWGDYQNEVLCVSESTIPNSLWYIESNQHPLLDGKKPHVEFGSVPFLTKVWDLHQAMFRVNADFTTPHKYSSRPESWPFVLKGVAYFQSLPQYTSLTEHTSQIYFLGNVTTYILSFIVVIIAMVKLAFYTLRNFNPYVTYLDSEAKRKFYANALQHVAGWALHYLPYFFIYRNLYAHHYLPALYFAIMNLGEYLNYQNRYIQISVMIGILSSSIYCFIEFIPLIYGTEWGVASCVAHKWFPGWHMDCMTYGG
>XP_001523513_Lodderomyces_elongisporus
MQDEKSQAQKLVERSINDSWYKQGPFRPYKVIKQQRQQQQQQQQQQQQQQQQQQQQQQQQQQQQKSSTPVQNSLSFTKTDYAVLVTLAIIAVYTRLPFTRIHLYNEKELITMDILKMYDEGEFFLDIHPPLGRLIYYMIAKLTSYLQLAQGENQIGIDILDESIVYLRLFSSLCGAASVVFIYFIMRKNSNILISLFTSLVLLLENSIVGVSRSAMLDSVLLLGQCMVIYSLRSFLRAQFYSSAWWKSGCLTGVALGWTISTKLNGWLTLIWALMVVAHELWEILGDLTITTTQWFIHVFWRIVQIMVIPLSLYTLTFWLHFEMIPKDGPQSGFVSPHFRSSLKNYRSDPVEVLYGSTITLKHNQLEQYLHSHEETYPTGSQLQQVTLYDFANDENNEWVVETPHKYYDDKLMKRVRPVKDGDVIRLYHKKTGHYLQINDFRPPISDAHDYAYEVSTNATRGLMGDDAYDFKVRIIARKSHAVNNLPLIKVRATETVFQLISKGQKCLLLGHDVKLPDWGYGQNEVVCIKEPTIPNSLWYIENNEHPMLTQMGDVIKKVDFSRQLNVVEKIGQVLKAALRFQNGFTVYEAYNDNAAYKKPTITTNPALWPLAPKANGKVIEAEIEDDPHGHKESGQISNIWGNTTIHCITTIVMIYTIIKSVFYIIRIVNPYADNYVDAPETESFYTTAMIYQLGWMIHYFPFFKIDVSLHSYNYIPALVFLILNLAEWIRYQNKYVGVLLMAGILGGVILLFFIN
>XP_007373373_Spathaspora_passalidarum
MSLITLAIVIRLYKIYLPPRVVFDEVHFGTFARDYYRGEFFMDVHPPLGKLTYYWVSVLFGWNGEFTFEEIGKQFDDNVPYVAMRMVSGVAGVLTVLFTYLTVRLNCRSSVAWFTAVLLMIENSQVTQSRLILLDTPLICAQSLAIYQFKKFSQTPVAFSGTWFRSLLITGISLGIAMSIKLTGLYTMGWVGILTIFQLWTILGDLNVSTRQWIMHFFSRVVCLIIVPTTIYLAAFYIHFVALPFNGSGSGSVSSHFRSTLNDTDFTDMPVEVHYGSTVTIKHLNVERYLHSHDHNYPTGSNEQQVTLYGYDYDDNNDWMIESQNKFNERLFQKGPVKDGDTIRLYHRSTGKYLHVNDVRPPLSEHEYANEVSCDGDRNLLGDINYEFTVRIVSKKPHSKNDLPLIKLRATESIFQLIHRGTKCVVMSHEAKLPKWGMGYNEVLCVDQPTIPNTLWYIESNSNPKFNETENDFAKIEFTPFTFWNKVWEYHKIMFKLNKSMTDDHVYASEPSTWPFVLRGVAYYGNESLEHLTDENGSVIYMLGNVAIYYAGSIFILISIIRYVFYLFWYLNPFIIPKESKEHSIFYTNIRDSILGWILNYFPAFAMSRKLFLHHYFPALYFAILIIGQYVDYQITRRKYFGFALLLAVLAGGLYCYVHFVPIIYGLEWTLQECNHSKWLPTWDINCMTFS
>XP_043050210_Scheffersomyces_spartinae
MANKFRAKKVKAPYKRYVYSSGEGTEPRQANDSNQDEQLRSKLNIRTVHVLTRQDSSIEEGDSIKHKVRSYVWPQSQFQKVDLVRCYLDKGNKEYEASRLQQQQDDYDEVGDHEAEEDDDDRHNMMKLPIEVMKQIFEILHYQGHLTSKYMILNKAIYGIVAQIIYGHPWLYPNNFNSFTEVITRNKSLGGYIQTLDLTNINHGGKNASISKLLKRSGKSLRKFVAPQTSFGLGPLVSLKNCPRLKVLDLRLVSEAMNLFELFKAIKNHHELTHLSLPRCSIQSSNEDEEYDFEWPPRLSFLHISGGISDEFIIQTRFPSTICELELSHCSSLRDIGFVDVLLKIGKNLTSLRIQYPMSISNAGDSVFLYCPNLITLEVNVDYILLSFFDEHNLKYLPYQRPLKNLRLGSSGTLGTYNRIEPVDLAVALDEGRLPKLKHVQVSTTLGWMNGYPEDCLEYVIETLDERNGLFRVYMGALKAKLDKRDRLNLSLLLTLGVIIRLYNIPWPSHVVFDEVHFGTFVNEYITGDFFVDVHPPLGKLLYYWIALAFGYTGDFDFSKIGNPYTENVPYVPLRLFSGVCGVLTVLIAYITLRASLCRPMVAFFGATLVLIENSLVTQSRFIFLDSPMILAISIAVLGTIKVDVTKPFTSKWCLLLILTGVGLGCAVSIKFVGVFTLVWATTLTLIKLWQYLGDLQVTNLQLIMHSFGRLVALVLIPLTIFLGVFITSLSALPYSGVGIGYLPAKIQSTFNDSDILKNVPVEVAFGSTITLKHRPLQVYLHSHNFTYESGSHEQQVTGYTFADDPENEWIIETKNQQPLEKLHGYLRYVKDGDIIRLYHKSTGKYLHVNDVRPPVLEHEYANEVSCNGTREILGDINYEWKVKILDTESHSKNNLPKIKVRATESIFQLIHQGTKCILMSHDTKLPSWGFGQREIVCINEPTLDNTLWTVEFNSHPLLDNDVDNHDRVDFGKVSLWSKVYYIHKAMFQLNKSLTEKHNYASEPATWPFLIRGVNYFRTDTENVLTDETGSSVYLLGNMAIYYVSLVVILVVLFKQTWYFFNALNPFLITTYPNHKQNFYDCSLRFLLGWLMHYIPYFNMERQLFLHHYLPSVYFGILLVAQYIEYRMAGNQSIGYMMMISISAGAMYCFVQFFPIIYGLEWTVHGCLQRQWYSTWDMSCMSYTKLD
>XP_001383863_Scheffersomyces_stipitis
MSYSEKPYQLPPGYKVGSRRVYHSTEREPSRISGTVLTKFDHFLIAVLLSASVLVRLYKLPFPTRVVFDEVHFGGFAKDYFAGEFFLDVHPPLVKLIYYWIAVLFGWNGQFTFEEIGNLYDKDVPYVIMRLFPALCGIFTVVLTFLTLRLTNCRSFVALFGAFLVLIENSLVTQSRFILLDSPLLFFMSISIYGLMKQRVCQPFTKQWFKSLLLAGMGLGMTVSTKLTGLYTIAWVGLLTIVELWDYLGDLNVTMRQWYTHFAARFVALVCVPVTIYLSVFYLHFLSLPFNGSGSGAMSPIFKSTLLDSDFLTNEPVEVSYGSTVTIKHNNLEEYLHSHDHNYPGGSQEQQVSLYGFSPDENNEWIIETKNKAREGQLQKNFKAVLDGDTIRLFHKQTGKYLHVNDIRPPISEHDYSNEVSCSGSRELLGDINYEFKVRIMNKKPHSQNNLPMIKLRATESIFQLVHHGTKCVMMSHSDKLPNWGFEQNEVLCVDEPTIPNTLWYIEENSHPVLDNSTVHPRVHFTPFGFFSKLWEYSKAMVRINSTFKSEHVYSSRPESWPFVMRGISFYSNENENKLTDEQGSHVYLLGNMAIYWIGFFIITLGMAKLFFYYLKHLNPFVITGETLSSSVFYQFCFEFILGWLLHYFPAFYMKRQLFMHHYLPALYFSILLIAQFIEYQISKRRLTGYLLMVATAAMAGYCFWAFVPIIYGTDWTRAQCNHAKWFSSWDFDCMTYTK
>XP_020066226_Suhomyces_tanzawaensis
MSQEQRPPASYKKGKWRPYRPVVVASPPPAPSPFFRIVFPIILAATVVIRNLQLEHPVAAEAATIERVVQYSRGEIFVDTQPPLAKLAFYWLSLVLGTTQGVNTIPSDWTRYFPVLLGVLTMALAHATLRASKCGPVTQLLAVALIAVDHTLIVHSNLVSHESLLLFTTALAVYGLQKVQYETPFSRKWYKCLFVAGLGLGLALSTRYSAIFTLAWAGLLAASQLWSLLGDLLVLDVKWFQHLVARVVTLVVWPLTIYCSLFYVHLASLPFNGTGSGLLSPEFKSTLHDSDALLSMPVEVSYGSTVTIKHNQLESYLHSHDFNYRTGSGEQQVTLLDDALSPDNEWIIESVYKNREGELQKHSRPIKDGDMIRFFHKQTGKYMRVHDLRPPISEHDYANEVSCNSSRAELMGDINYDYKIRILAKKPHAVNDLPLIKLRATESVFQLVHQGTKCILMSHKDKLPAWGFGQNEVLCVDEPTIPNTLWYIESNSHPVLDDDLSHPRVAFRPYGFFQKFWEYHMAMLRVHQGQDGQEVEYSSTPAIWPFAIRGRPITSNENGTVYSLGNIPIYYTGLLFVIIGLFNHFFHAVKHLNPFVYATDSQASELYYANSFSTIAGWALHFIPFIYLSTPTFASEYLVSLYFCILLIAQYVEYQISKRKYFGYVLLVLILGTAVTFYLQLLPALNGGWTAEQCMSSPWAWGLACLSFLDIETL
>XP_020079431_Hyphopichia_burtonii
MALEKEKLPLGYKPGKSRLYYSSRPSPGLIEKSKYSRVDHFFIFLLLALGVIVRLYKIPWPPRVVFDEVHFGGFAREYFNGEYFVDVHPPLAKLMYYWIAIAFGWDGNFEFAEIGDVFDENVPYVQMRLFSGICGVLSILTTYGALKASGCRSMISFFGSFLVLIENSLVTQSRFILLDSSLVFAASLTVFAFKSFQISEPFTKRWFKFLILTGFGLGISTSIKLTGLYVVAWVGLLTIYQLWQLLGDLEVSITQLVFHFVSRVFGLIILPLTLYLGFFAIHFMTLPLNGSGSGAMSPRFKSTLADSDEIINSPVEVSYGSTVTLKQNNLEAYLHSHDHKYESGSGEQQVSLYGFNPDPNNQWIIETKNKNWEGQLQKKFRPVKDGDTIRLYHVATGKYLHVNDVRPPISEHEYSNEVSCNGTRDLAGDINYEWKVRIAMKKDHSTNDLPLIKVRTTETVFQLIHRGTKCILIGHEEKLPSWGFGQNEVLCVEEPTIPNSLWYVETNHHPLLESENYPTVQFGKVGFFSKVIEVHKAMFRINKSFTEDHSYASAPETWPFLLRGVNYYSNSLTEVKLIDESGSHIYFLGNLAIYYIGIFLIATVAFKFVFYVIRYMNPFKRPDDPLYKTVYYNGSFDFILGWLLNYFPSFNMSRQLFLHHYLVAVYFSILLIAQYGEYQLNVRKNIGTLMVIAIASAALYSFVTFTPVIYGTEWTVDQCIKAKWFPSWDFDCVAYGK
>XP_015466531_Debaryomyces_fabryi
MSSYKLEKLKLPPGYKPGKWRPFHVAGPTSLTIERTAITRFDHFLIFLLLGLCVLIRLYNIPYPNKVIFDETHFGGYARSYFTGEFFVDVHPPLAKLVYYAIAILCGWNGDFEFAEIGDKFDDNVPYVAMRLFSGICGVLSVVLTYGILRASNCRSAVAFFGALLVLIENSLVTQSRLIMLDGPLIFGVAFSVLGFKRFQLAEPFTKRWFKFLMMTGIGLGITMSIKLTGLFTVAWVGILTIFQLWSYLGDLEVSDRQWFKHVYFRVFGLIIVPMTIYLGCFAIHFINLPFNGPGSGAVSPSFKATFQDSQDFRNTPVEVSYGSTVTIKHKNMESYLHSHDHTYYTGSHQQQVTLYGFNPDENNEWIIETKNKSPLGQLQGKFKAVKDGDIVRLYHKSTGKYLTVNDEKPPISERDYSNEVACSGDRDMLGNEEYEFKIRIIKSESHSTLNLPMIKLRATETIFQLVHRAKGCVVIAHEDKLPGWGFNQNEVLCIDQPTIPNTMWYIESNSHPVLDNNSEYERVHFKNYSFFDKLIEYHFAMWRINKSFTDKHPYSSGPESWPFLLRGINFFSNEAGSSDKLHDEDGSHIYLLGNVAIYYIGFILVSLVITKNIINLFKIMNPFGLPYDPPFISTLQSNGLEFVLGWMLHYFPSYQMSRQLFLHHYLSSLFFSILVIAQYTEYQVTKRKVFGYLWMFSISLLAIYCFVTFTPIIYGLDWSRSECNHAKWFPSWDFNCMTYTH
>XP_002770441_Debaryomyces_hansenii
MSSYKSEKSKLPPGYKPGKWRPFHVAGPSSLTIERTTITRFDHFLTFVLLALSILIRLYNIPFPNKVIFDETHFGGFARSYFRGEFFVDVHPPLAKLMYYSIAILCGWNGDFEFAEIGDTFDDNVPYVAMRLFSGICGVLTVLLTFGILRASNCRSAVAFFGAFLVLIENSLVTQSRLIMLDGPLIFGVALSVLGFKRFQLAEPFTKKWFKFLIMTGIGLGITMSIKLTGLFTVAWVGVLTVIQLWSYLGDLEVSDRQWFKHVYYRVFGLIVVPLTIYLGCFAIHFINLPFNGPGSGAVSPSFKATFHDSQDLKNTPVDVSYGSTVTIKHKNMESYLHSHDHTYYTGSHEQQVTLYGFDADENNEWIIETKNKSPIGQLQGKFRPVKDGDIVRLYHKSTGKYLTVNEEKPPISERDYSNEVACSGDRDMLGNENYEFKVRIVKSETHATSNLPMIKVRATETLFQLVHRSRGCVVIAHEDKLPDWGFNQNEVLCIDEPTIPNTMWYIEHNSHPMLDNDSDAEKVHFKSYSFFNKLVEYHLAMWRINKSFTDKHPYSSSPESWPFLLRGINFFSNEAGSSNELHDEDGSHIYLLGNVAIYYVGFILISLVIAKNIIKLFKVMNPFGLTYDPPYVSTFQSNGFEFVVGWMLHYFPSYQMSRQLFLHHYLSSLFFSILVIAQVTEYQMTKRKIFGYIWMVSITVLAIYCFVAFTPIIYGFDWNRSECNHAKWFPSWDFNCMSYTH
>XP_006684867_Yamadazyma_tenuis
MSEVKLPPGYHQGIARPYYTSSPIPAVVGRAVLGNIDRFCLFSLLAVGVLVRLYKLPYPSEVVFDEVNFGSYIHEYFHGRFFIDVHPPLIKLLYYWCAILFGYDGEFEFSHVDEKYDQNVPYVALRLVSATCGLVTIPVTYLILRHNYCGPVSALFGSFLVLIENSMVTQSRFFFLDSPLILFTAVTMLGFSMARNSTAFSGRWHANWLLTGVFLGLACSSKSSGLLTYGWIGILAFLQLWTVLGDLEVSDFGWWKHLVARIVYLVGVPFTIYLAAFSLHFHALPNVGPGAGPMTPQFKATFKDYDTIRKEPVEVVYGSTVTLKHNEVGKYLHSHPFNYKTGSKEQQVTLYSYHTDYNNEWEIHPKTKRTDMRLFDQVNPIKNGDVVRLFHKATGKFLHVNNVRPPITEKDYANEVSCNGTRDLLGDINYEFKIHILDKKPHSKNNLPNIKLRATESVFQLFHQGTRCSLVAHQGKLPGWAFGQNEVLCINQPTIPNTLWYVEYNSHPMLDKDQSSERVNLGGLTFWKKFVEYQKVMWMFNKGMGGSHEYGSRPEAWPFLIRGTNYYSTDARVKTADEPGSHIYYFGNLAIYYFGVMAILFIGLKQVFYLINHLNPFMLPNETTNVSMFYQATMETILGYVVHYQPYFMMERELFLHHYLPAIYFCILTVTYFVEYQISKRKLFGYILVGVIGGLSLGCFVYFSPLIYGTDWSREACREAKWIGSWDFDCRTYKK
>XP_001482485_Meyerozyma_guilliermondii
MGDSGARSKLPAGYKQGVSRPFYSTFVDLQLLKNGKVSRKDKLFMLILVAVGIIVRAYKLPTPPRAVFDEVHYLGYALDYLHGDFFVDVHPPLAKLIFYWITLFLSPGANADTLKVGDKFDPSLPYVALRLFPVVCGILAIVLSYRLLRVSGCRSWISFTGAFLVAIENSLVTQSRLILIDAPLIFAISLTVFAIQKADLVTPFTRKWYQFIIVAGLGLGAAMSIKWVGFFTAAWVACISVLQLWNLLGDLDVSDRKWFAHLGVRLGAFVALPLTIYCSLFAVHFHLLPYGGLASGMLSPSFQATFKDATQAMPVQVLYGSTVTIKHNSLDFYLHSHNFTYKGGSGEQQVTLYGQSFDGNNEWIIETQNKTPEGALQKDYKEVKDGDVVRLYHKFTGKYLHVNDVRPPISEHDYSNEVSCAGDRDLLGDSNYEFTIRILAKKSHSKNDLPMIKLRATETIFQLIHRGTLCVVMSHKDKLPEWGHFQNEVLCVDEPTIPNTMWYVASNSHPLTDNDDKYERVHYKNLTFFDKLWEYHVVMWRVNAGLSGKKHPYASTPESWPFLTRGINYFTHRSARGGNNSDELGLHIYLIGNPVIYIAAFITIIIVVFSKGLYLIIALNPFKIPDQNATQEIYHRSSFRFLMGWVLHYFPYFWMTRELYMHHYLVPLYFSVLLLVQFAEYQVSQRRWVGYAVLASIVAGSIYYFIRLLPIIYGTAWTREGCLGARGIWDFDCSVFE
>XP_018714528_Metschnikowia_bicuspidata
MHEQDQPPPTAAAEKARTPGGHVTAPAAPAAGRNARLSASDGRQAAVIFSVAVLLHTYRLQCSPRVVFDETHVGGYVRQYFQGRFFVDVHPPLGKLVFYWLALLGGWDGQFGFGGVGDVYDTNVPFVAMRLFLAACAAAAAVLVFLALRFSGCRLRIACLGALAVVFENSLATQARVVMLDSALVAFTAAAVAAFQRFQAAEPFSRPWLKAMLLTGVAEGLAAATKLPGLFTAAWVGAWSLVHMWRLAGDVRVPGRQLALHAASRAVAFAGVPAAIYCGLFAVHFRMLPLGAGAGDAGLMAPAFKAALADAHGLRNTAVDVLYGSTVSVRHHRMDAYLHLHEYTYVGGSGQQQVTMYGYDPDTNNEWVLEPHGTYVDGALDAQFRPVKDGDSVRVFHKASRKYLRANDVRPPRSEHDYLNEVACHGGHDAPADIDLEWTVRIVGKKPHAQSDLALRKLRATESVFQLVHRGTHCVLMGHDTRLPAWAFGQLQVLCVNGPTLANTLWYIEANRHPAIDADALRYPRVHLPGLLLWAKMAHYHRSMWRVNKGLAAPHAYASLPLAWPLAARGINYFSNGHGLARLAGELGSHVYLVGNVAVYWGGLAVVVLVAVRLVLVGLRRLNPFVRPAPVPAAAAACREAQWQYASGWALHYVPYMFMERQLYAHHYLPCVLFLVLGTAQYVEAQAGARSRLAAAAWVRGYDAYLCAVVYVFVRLRPLVHGSAWTVAQCQAAKWLPGWDFDCMAYSH
>XP_002616113_Clavispora_lusitaniae
MPAAEKSKGLPLGYKDGKLRPFFSSKVNPGLQAQTKFGPEDRFYLFVIISCAFLVRFYKLPEPPMVVFDETHFGGFAKEYFEGEFFLDVHPPLVKLIYYWIALLFGWNGKFEFENIGDVFDDNVPYVAMRSFSAACGVMTVGLTYCILRASACRRLVALFGASLVLLENSIATQSRLIMLDSPLIAFTALTVFAFKKFEMSSPFTREWKQWLFLTGIGLALTVSTKLTGLFTFAWVAGWSMYQLWCYAGDLDVTYKMLFRHIYHRLFRLVLIPFTIYCGVFSLHFMSLPKNGTGSGILSPQFKAEFEDSDKLRNTAVDVSYGSTVTIKHHRLEQYLHSHEYPYKTGSHEQQVTMYGFQDDLNSEWIIERHGTIMEGQLDSRFRPIKDGDTVKLYHKRTKKYLRANDVRPPISEHDYSNEVSCDGNRTTTQDVNYEWKVRIVGRKPHSENELPLRKLRATESVFQLIHKGTRCILMGHDTKLPEWAFHQSQVLCVNDPTIANTLFYIEYNNHPVIDKDTETYPRVKLPRKSFFSKLLEYHQAMWRINKGFTTKHEYSSQPIQWPFVTRGINFFTNGHGDKQLSDETGSHIYFLGNLTVYYGGILVVLLFGIRFAFYALVHLNPFKLVNEPAFVTNNYITMLEFVSGWFINYFPYFHMSRQLFAHHYLVSVFFLVLAIAQFVEHQMRMHPMGGFVLLLSIEACAALCFGKTKPLIYGLNWTVEECQKAKWFPTWDFDCMAYSQ
>XP_025340804_Candida_haemuloni
MQEKLPPGYKRGNLRAFYSSAVPQQVLASVKASKLDHLYLFLLGALAFVLRFYRLPNPAKVVFDEVHFGGFVRNYYNGEFFVDVHPPLGKLIFYGVAVLFNWDGKFRFEKIGDAFDENVPYVAMRAVSAVCGMLTVGLAYGTLRSSTCRPLVAFFGAFLVLVENSLATQSRFIMLDSQLVAFVAAAVYSYKSFETSLPFTKQWYKYLMLTGLSLGLATSVKLTGLFVVAWVGLLSAYQIWLIAGDLDVSFKQLAGHVVSRLVAFLLIPLTVYCGIFSVHFILLPKGGHDAGLVSPRFKAQFIDSSKVKETAVDVSYGSTITLKHHRLNSYLHSHKFVYKSGTGEQQVTMYDYDDDGNNEWVIETIGTNYDGKFDSRFRPIKDGDHVKLYHKFTKKYLRANNVRPPNSEHDYSNEVSCKGNRTDTQESNYEWKVKIVGRKPHAENQLPNIKMRATESVFQLVHRGTNCVLMGHDTRLPDWAFHQYQVLCVNDPTMPNTLWYVEHNSHPVIDKDVENYPRVKLPRMSLYEKLLEYHNAMWRINKAFVKPHRFATLPYEWPFVTKGIAYFTTGNADVTLSDEPGSNIYSLGNIAIHYMGIFLVVSFSVKFGLYVLGHLNPFHIPVEPVSKTVYYYSTASYLLGWFLNYFPFFQMDRQLFSHHYLTSVYFLILAIAQFVEYQMFKKKFTGAVFLLFVALAALYCFVSFFPLIYGSGWTRARCEDAKWFPGWEFDCKAYHD
>XP_024711763_Candida_pseudohaemulonis
MQEKVPPGYKPGKKRVFYSSAVPEQVLAAVKSSKLDHFYVFLIAALAFVLRFYRLPSPSQVVFDEVHFGGFARKYFHGEFFVDVHPPLGKLIFYAVAVLFNWNGEFEFENIGDAFDENVPYVAMRAVSAVAGMITVLLTYGILRSTCCRPFVAFFGAFLVLVENSLATQSRYIMLDSQLVAFVAATVYFYKLFEVSIPFSKNWYRYLFLTGMLLGLATSVKLTGLFTLAWVGALSAYQIYLISGDLEVLVKQFLKHIFSRLVAFLLVPLTIYCGIFSLHFILLPRGGTDAGLVSPRFKAQFIDSSEMKETAVDVSYGSTITLKHHRLNLYLHSHNFTYKTGTGEQQVTMYDYDFDANNEWVIETTGTNYDGKFDTKFRPIKDGDHVKLYHKFTHKYLRANNMRPPNSEHDYSNEVSCKGNRTDTQESAYEWKVKIVGRKPHAENQLPNIKLRATESVFQLVHRGTNCVLMGHDTRLPDWAFHQYQVFCVNEPTMPNTLWYIEHNSHPIIDKDTEKYPRVKLPKMLLYEKLLEYHNAMWRLNKAFVKPHKYATLPYEWPFVTKGIAFFTSGSADKTLSDEPGSNVYSIGNIAIHYLGIFLIVSFSIKFGFYVLKHLNPFHIPVEAVPTTVYYYSTASFLLGWVLNYFPYFQMDRQLYSHHYLTSVFFMVLAIAQFAEYQMSKKRRKMVPWLGL
>XP_025334770_Candida_duobushaemulonis
MQEKVPPGYKPGKKRVFYSSAVPEQVLAAVKSSKLDHFYIFLIAALAFVLRFYRLPSPSQVVFDEVHFGGFARKYFHGEFFVDVHPPLGKLIFYAVAVLFNWDGEFEFENIGDAFDENVPYVAMRAVSAVAGMITVLLTYGILRSTCCRPFVAFFGAFLVLVENSLATQSRYIMLDSQLVAFVAATVYFYKSFEVSIPFSKNWYRYLFLTGLSLGLATSVKLTGLFTLAWVGALSAYQIYLISGDLEVSVKQFLKHIFSRLVAFLLVPLTIYCGIFSLHFILLPRGGTDAGLVSPRFKAQFIDASAMKETAVDVSYGSTITLKHHRLNSYLHSHNFTYKTGTGEQQVTMYDYDFDANNEWVIETTGTNYDGKFDTRFRPIKNGDHVKLYHKFTHKYLRANNMRPPNSEHDYSNEVSCKGNRTDTQESAYEWKVKIVGRKPHAENQLPNIKLRATESVFQLVHRGTNCVLMGHDTRLPDWAFHQYQVFCVNEPTMPNTLWYIEHNSHPIIDKDTEKYPRVKLPKMSLYEKLLEYHNAMWRLNKAFVKPHKYATLPYEWPFVTKGIAFFTSGSADKTLSDEPGSNVYSIGNIAIHYLGIFLIVSFSIKFGFYVLKHLNPFHIPVEAVPTTVYYYSTASFLLGWSLNYFPYFQMDRQLYSHHYLTSVFFMVLAIGQFAEYQMSKKRVTGAIILALIALASLYCFSDEGTM
>XP_028890985_Candida_auris
MQEKLPPGYKRGKLRAFYSSAVPQPVLALVKFTKIDHLYLFLVAAIAFSVRFFKLPSPSKVVFDEVHFGGFARNYFNGEFFVDVHPPLGKLTFYLIALLFNWDGDFDFEHIGDPYDKNVPFVAMRAVSAACGMLTVVLTYCTLRSTCCRPLVSLFGAFLVLVENSLATQSRFIMLDSQLIAYVAATVYCYKSFETSVAFTKQWYRYLFLTGISLGLATSVKLTGLFTVVWVLALSVYQIYLIAGDLDVSIKQCVKHVVSRFIAFLLIPLTVYCGIFAVHFILLPKNGPGSGFVSPTFKSQFIDSSDLKETAVDVSYGSTITLRHHRLNSYLHSHKFPYKTGTHEQQVTMYEHEGDGNNEWVIETTGTNYDGKFDGRFRAIKDGDYVKLYHKFTQKYLRANDMRPPNSEHDYSNEVSCNGNRTDTQDSNYEWKVKIVGRKPHAENQLPNIKVRATESVFQLVHRGTNCVLMGHDTRLPDWAFHQYQVLCVNEPTMPNTLWYVESNNHPVIDKDVDKYPRVKLPRMSLYDKLVEYHQAMWRANKGFVKPHKYASLPFEWPFVTRGIAYFTTGNTDGILTDENPGQVYLLGNVAIYYVGIFLIASFSFKLSLYILKHLNPFNLPQEPLLQTVYYHANASFLMGWILNYFPYLHMTRQLFSHHYLTSVLFMIMAISQYMEYQMVKNRLVGIAAMTVVLLAATYCFVTFLPLIYSTDWTKSKCQNARWFSSWDFDCSIYTD
>NP_010188_Saccharomyces_cerevisiae
MSEEKTYKRVEQDDPVPELDIKQGPVRPFIVTDPSAELASLRTMVTLKEKLLVACLAVFTAVIRLHGLAWPDSVVFDEVHFGGFASQYIRGTYFMDVHPPLAKMLYAGVASLGGFQGDFDFENIGDSFPSTTPYVLMRFFSASLGALTVILMYMTLRYSGVRMWVALMSAICFAVENSYVTISRYILLDAPLMFFIAAAVYSFKKYEMYPANSLNAYKSLLATGIALGMASSSKWVGLFTVTWVGLLCIWRLWFMIGDLTKSSKSIFKVAFAKLAFLLGVPFALYLVFFYIHFQSLTLDGDGASFFSPEFRSTLKNNKIPQNVVADVGIGSIISLRHLSTMGGYLHSHSHNYPAGSEQQQSTLYPHMDANNDWLLELYNAPGESLTTFQNLTDGTKVRLFHTVTRCRLHSHDHKPPVSESSDWQKEVSCYGYSGFDGDANDDWVVEIDKKNSAPGVAQERVIALDTKFRLRHAMTGCYLFSHEVKLPAWGFEQQEVTCASSGRHDLTLWYVENNSNPLLPEDTKRISYKPASFISKFIESHKKMWHINKNLVEPHVYESQPTSWPFLLRGISYWGENNRNVYLLGNAIVWWAVTAFIGIFGLIVITELFSWQLGKPILKDSKVVNFHVQVIHYLLGFAVHYAPSFLMQRQMFLHHYLPAYYFGILALGHALDIIVSYVFRSKRQMGYAVVITFLAASVYFFKSFSPIIYGTPWTQELCQKSQWLSGWDYNCNTYFSSLEEYKNQTLTKRESQPAATSTVEEITIEGDGPSYEDLMNEDGKKIFKDTEGNELDPEVVKKMLEEEGANILKVEKRAVLE
>XP_018222990_Saccharomyces_eubayanus
MSEQKTYKRVEQDDPVPELDIKQGPVRSYIVTDPSAKLASLRSMVTVKEKLIVACLAIFTAIVRLHGLAWPDSVVFDEVHFGGFASQYIKGTYFMDVHPPLAKMLYAGVASLGGFQGDFDFENIGDSFPSTTPYVLMRFFSASLGALTVILMYLTLRYSGVRMWVALISALCFAVENSYVTISRYILLDAPLMFFIAAAVYSFKKYEMYPANSWNAYKSLLATGIALGMASSAKWVGFFTVAWVGLLCIWKLWFMIGDLTKSSKSIFKVAFAKLAFLLGVPFALYLVFFYVHFQSLYLDGDGASFFSPEFRSTLKDNNIPHDVVANVGIGSTVSLRHLSTMGGYLHSHSHNYPAGSEQQQITLYPHMDANNEWLLELYNVPGESLVTFENVTDGTKVRLFHSITHCRLHSHDHKPPVSESSDWQKEVSCYGYSGFDGDSNDDWVVEIDKKNSAPGIAQEQVRALETKFRLRHAMTGCYLFSHEVKLPAWGFEQQEVTCASSGRHDLTLWYVENNSNPLLPEDTERISYKPANFISKFIESHKKMWHINKNLVDSHVYESQPTSWPFLLRGISYWGENNRTVYLLGNAVVWWAVTAFIGIFGLIVMTELFSWQLGKPILQDSKVVNFHVQVIHYLLGFAIHYAPSFLMQRQMFLHHYLPAYYFGILALGHALDIIVSYVFRNKGQMGYAVLVTFFAASVYFFKSYSPLIYGTPWTQELCQKSQWLSGWDYGCNSYLSTFEEYKNQTLTSRDSQPAATSTIEEITIEENGPSYEDLMNEEGKKIFKDTEGNELDPEVVKKMLEEDGANILKVEKRAVLE
>XP_033765174_Saccharomyces_paradoxus
MSEEKTYKRVEKDDPVPELDIKQGPVRPYIVTDPSAELASLRTMVTLKEKLLVACLAIFTAVVRLHGLAWPDSVVFDEVHFGGFASQYIKGTYFMDVHPPLAKMLYAGVASLGGFQGDFDFENIGDSFPSTTPYVLMRFFSASLGALTVLLMYMTLRYSGVRMWVALISAICFAIENSYVTISRYILLDAPLMFFIAAAVYSFKKYEMYPANSLNAYKSLLATGIALGMASSSKWVGLFTVTWVGLLCIWRLWFMIGDLTKSSKSIFKVVFAKLAFLLGVPFALYLIFFYIHFQSLSLDGDGASFFSPEFRSTLKNNKIPQNVVADVGIGSIISLRHLSTMGGYLHSHSHNYPAGSEQQQITLYPHMDANNDWLLELYNAPGESLTTFQNLTDGTKVRLFHTVTRCRLHSHDHKPPVSESSDWQKEVSCYGYSGFDGDANDDWVVEIDKKNSAPGVAQERVIALDTKFRLRHAMTGCYLFSHEVKLPAWGFEQQEVTCASSGRHDLTLWYVENNSNPLLPEDTNRISYKPASFISKFIESHKKMWHINKNLVEPHVYESQPTSWPFLLRGISYWGENNRNVYLLGNAIVWWAVTAFIGIFGLIVITELFSWQVGKPILKDSKVVNFHVQVIHYLLGFAIHYAPSFLMQRQMFLHHYLPAYYFGILALGHALDIIVSYVFRSKRQMGYAVLIAFLAASAYFFKSFSPIIYGTPWTQELCQKSQWLSGWDYNCNTYFSSLEEYKNQTLTRRESQPAATSTVEEITIEGDGPSYEDLMNEDGKKIFKDTEGNELDPEVVKKMLEEEGANILKVEKRAVLE
>XP_003675041_Naumovozyma_castellii
MAHKKKEGSHPNDNGTTVSLDPVPEFTIEKGPIRPYLVTEPPAELAKARTVFPLKEKLAIAILALFTASIRLPNLQKPDSVVFDEVHFGKFASYYIKGEFFMDVHPPLAKMLYAGVAALAGFRGNFMFENIGDVFPADVPYVLMRFFSAMLGALTVMLLYLTLRSSGVRPWVAFVSGACFAIENSYVTISRYILLDAPLIFFIAAAVYSFKKYENYKSFSIGSIKSLFVAGVALGMAASAKWVGLFTIAWVGLLCIWRLWFMIGDLSKSTKSIFIIAVSKLVCLLGLPFLLYLLFFYVHFQTLTNDGDGSSFMSSAFRSTLEGNKIPTDVIPTVGLGSLITLRHTGTIGGYLHSHSHNYETGSKQQQITLYPHLDFNNQWIIESNTQAGITFPNFQNITNGMKVKLLHSTTQCRLHSHDYPAPVSESTDWQKEVSCYGYPGFPGDGNDDWIVEIDQKQTEPGIAREQIIALKTKFRLKHAATHCLLFSHDTKLPDWGFEQQEVSCATQAQDYLTLWYVEGDENPILPEDTERVSYERPTFWQKFVESHIKMWNINQGLVSHHVFESLPASWPLLKRGISYWGEHDQHLGIYLLGNAVVWWSVTAFIGIFVVLCLSELIAWQVGKPVLQDKDVINFHIQVIHYLLGFAVHIGPSFLMGRQMFLHHYLPAYYFGILAFGHALDITATYVLRRKKNFAYTLLAVFFALSYYFFKDHSPIIYGTEWTKDLCNKSKWVSSWDYNCGIYLDNYEDYKNLTITKPSAQPSVTSVVPEVEDVQPERPKHQVTGVAPEHDANIDAIFKYPGPKVFKDQFGNIMDPERARKLLEEDAGKVLRVEQNTVKKNKGTAY
>XP_003668595_Naumovozyma_dairenensis
MAHKKKTTSSKSGSVKPSSEQQTTETTPDLFIEKGPVRPYIVTEPPKELTASRTITTMKEKLMLLALIVFTASIRLPRLSQPNSVVFDEVHFGKFASYYIKGEFFMDVHPPLAKMLYAGVAALAGFKGDFLFPEIGALYPKDVPYVVMRTFSAALGSCTVILLYLTLRASGVRSWIAFVCGLCFAIENSYVTISRYILLDSPLIFFIAASAYAFKKYETYHSFSIGSLKTLIATGLCLGMAASSKWVGLFTIAWIGLLCIWRLWFMVGDLSKSVKSVFMIAIMKLVCLLGIPTILYLLFFQVHFQSLRFEGDGSSFLSSEFRSALIGNTIPQNMVYDVGVGSMVTLRHTGTMGGYLHSHQHNYPVGSEQQQITLYPHLDFNNEWIIESNNAPGVTFKSFHNLSDGTVIKLLHPGTQCRLHSHDHKAPVSENSDWQKEVSCYGYPGFTGDGNDDWIIEIDKSKSVPGEAQERIIAINTKFRLKHALSGCYLFSHETKLPEWGFQQQEVTCAHSGKAYLTLWYIEGSENPLLPEDTKRISYKAPSFLQKFIESHQKMWHINSNLVEPHYFESLPTSWPLLSRGISYWGDDTHHKTVYLLGNAIVWWSVSAFIVVFAIVVLYELISWQVGKSILQDSNVVNFHVQVIHYLLGFAIHFAPSFLMKRQMFLHHYLPAYYFGVLALGHALDITCTHVLKRKKTFAYIFLGVFFCASYYFFNNHTAIIYGDEWTKEACKSSRWVSTWDYNCDIFLDKYEDYATLELETEETPLRTMPYPTLSSESSPVIEINKNVVELEAEKVERQKPSDAPPVPGKETYDDIMKQPGAKIFKDQYGNSIDPDVAKQWLQQEGGSILRVEKKTVKTKLPKN
>XP_003959731_Kazachstania_africana
MSTDPIVPLDIVKGPKRSFLKTEPSGLLKDLRTSRSILEKILLVTLGIITIIVRAHGLSYPDSVVFDEVHFGGFASEYIKGTFFMDVHPPLAKMLYAGVASLAGFDGSFAFEAIGDKFTTSTPYVVMRLFSATLGSVTVFLLYFTLRLSGVRVWVAFLTALGFVVENSFVTISRYILLDSPLIFFIALVVYSFKKYEIFQTDSLLSYKALLSTGIALGFATSSKWVGLFTLAWVGLLCIWRLWFMIGDLTKSVSQILRVAIAKLLFLLVVPFILYCAFFQIHFHALRLDSDGSSFFSPQFRTTLQGNSIPSDIQAEVGVTSKVTLRHLNTMGGYLHSHSHLYPAGSQQQQVTLYPHLDQNNDWIIESNLLSGFSTSKFVNITDNSVIRLFHESTHCRLHSHDHKAPVSEGSDWQKEVSCYGYTGFEGDANDDWVVEIDQDASKPGIAQKQVIAIDTKFRLRHASSKCYLFSHEVKLPDWGFEQQEVTCASSGKAHLSLWYVENNEHPLLNETSVHVSYEKPGFWAKFVESHEKMWNINKNLVESHIYESLPKDWPFLLRGISYWGEENRAVYLLGNAIMWWSVSAFIVLFVAIVFVELISWQLGYGSFIQEKHIFNFHVQVIHYLLGFAVHYAPSFLMKRQMFLHHYLPAYYFGILALGHALDIVVSYVFKKRRYVGYSIVVIFIVGCAVFFNQFKPLIYASKWTNSECTKSQWLVNWDYNCATFPDSISDYPSLDANRIRGAMATPTATKDEDAGVIEELNEENVNQLL
>XP_022462482_Kazachstania_naganishii
MFEKGNSVVGGGEDPVPPVELRDGPVRKYLVTDPPADLHKLRAHRSLFEKATDSRTCDGYMCGASVQSWLSRQRRVRRGAFWWVCGGVPKGYLFYGRTPSIGQDAVRCRGRSWWVRMVNYLRNIGTKFPSDVPYAFMRTFSAVCGSMTVLLMYFTLRFSGVSIAVAFLAAVCFIVENSYVTISRYILLDAPMMFFIAFAVYSFKRFELYPQDSWAALRSLALTGVGLGFAASSKWVGLFTVAWIGLLCIWRLWFMVGDLSKSPRSILKSAVWKLVCLLGIPVVIYIASFYVHFQILTKEGDGASFFSSGFRSTLEGNAIPQGMLADVGITSTVTFKHPGTMGGYLHSHSHMYETGSEQQQITLYPHLDDNNKWIIELSNFPGATLPSFQNLTDGTSIRLLHSLTHCRLHSHDHKAPVSQFADWQKEVSCYGYTGFEGDGNDDWILEIDKDASTPGPAQERVVALDTKFRLRHALTGCFLFSHEVQLPEWGFEQQEVTCATQGKPHLTLWYIEDNVNPLLPKDAPRTSYRLPGFWEKLVESHSKMWHINKNLVESHVYASMPYTWPLMTRGISYVGEENRAVYLLGNAIMWWSVSLFVVLFTGLVAAELLAWQVGKPILQDTHVVNFHVQVIHYLLGFAVHFAPSFLMQRQMFLHHYLPAYYFGILALAQALDLVANYVFKRNRTFGVAFVVAFTLSCIYFFNTFKPLTYGTPWTKEECLKTQWLSNWDYNCHSFLDTYEEYNQVSAVSPE
>XP_449091_Candida_glabrata
MSDKKAEKQLQPVSTADSLLCMDVDPVPEVKINKGPLRPYIDFEGDYDTAKLRTVKTLKEKLMVAILLIITAFVRLYKLSWPSSVVFDEVHFGGFASKYIKGDFFMDVHPPLAKMLFAGVGALAGYTGDFSFKPIGEEYPDTVPFYTMRLFSASLGVFTVLMLYLTLRASGVRLGVAYLFALVFAFENSFVTISRYILLDAPLICFIAAAVYSYKKSELYPTNSFRALKSLLATGIALGLASSSKWVGLFTVAWVGLLCVWKLWFMIGDLNKSPCTIVKAAIGKLVLLLGVPILLYVAFFYVHFQALIHDGSGSSFFPSEFRATLEGNQIPSDVVYDVGVGSIVTLKHLSTEGGYLHSHSHAYPTGSEQQQITLYPFLDDNNKWVIERSHLPGASLKDFIGLKNGESISLLHLATGVRLHSHDHKPPVSESADWQKEVSGYGYLGFTGDINDHWTIEIDQSSSKPGIAQHEVRAIDTKFKLRHATGCYLFSHEVKLPKWGFDQQEVTCATQGKPELLLWYIEGSENPQLPENTPRISYKPMNFIEKFIENHKKMWKINKGLTGTHYYESLAYEWPLMRRGIGYWGEHHRKIYLLGNAVTWWAVSAFILVYAAILAFEAGSFLVGKPILQDKNVINFHVQVLHYLLGFAIHYVPFFLMGRQLFLHHYLPAYYFGILALAHAFDIIITFVCKNRKQAAYALLILFTAASIYFFHAHSPIAYGTDWTKDVCRNSRWVSTWDYDCENYFNDLSEYANYTYVPKITTDEATTDVQNVVPAAEPEQQEKKAVVSDVNGAASPHKREKVEKNEAERMLDDLSNKKFLDGNGNELSPEQVKKLLEKEGIENLKIEKEVNHVRKRVA
>XP_004178917_Tetrapisispora_blattae
MGVKGKSSHHSNEKAATSNTDVDPVIPFQIEKGPLRPYVVTEPSKELASLRTLTSVKEIIMVAFLTIFAISIRFKDLKWPNAVIFDEVHFGGFAANYINRKYFFDVHPPFAKMLFAWVGALAGFKGQFHFDTIGLKYLPDVPYVFMRGFSATCGLLTILFMYLTLRASGVRMLIALICTMCFTVENSFVTISRYILLDAPLIVFIAATAYSYKKYELYPTHSWRSYKYLLACGLALGMAASSKWVGLFTFAWIGLLCVWKLWFYIGDLQRSVCSTTKVAFMKFGCLLIVPFLFYMMTFYIHFKTLIYDGSGTAFLSSATRTTFIDNTIPKNMIANVGYGSVITLLHAGTRGGYLHSHPHDYETGSKQQQITLYSHLDDNNKWVIESNDEPFVSFKTFENISDGASIRLNHISTHHRLHSHDHPAPVSEHSSWQKEVSGYGYQGFSGDLNDAWIVEIDKDESASGDAQKYVRALETKFRLRHAMTGCYLFSHEVKLPKWGFEQQEVSCAYSGKKSLTLWYIEGNENPVLPEDAERISYKKPSFFKKFLESNYMMWEVNKALTEPHYYQSLPSSWPLLSRGISYWGDHNRIVYLLGNAILWWSSSLFTVLFTLTIVVELIVWQLGKPILQDSHVINFHVQVIHYLLGYALHFIPSFLMGRQMFLHHYLPAYYFAILAFGHALDIIVTYILKKRKNAGLMFTLVFFLSCLYFFNEHSPIIYGTPWTKEMCQKSKWLSTWDYNCDEMLDNLADYEGIDTQVSGVNFHSQNTMDANVVDVHEFQKGAENDERHVLDESMEEAKELI
>XP_003684961_Tetrapisispora_phaffii
MAKKPGKTQNSQAQSQRASKKNKIPADEPSPSLLQAIDQDPVLPFEVKDGPERPFLQIDTEIDEQTDKSAPDRKEKIVQLRTMNTKVERLLVLSLVLIASYVRLKNLSWPNSVVFDEVHFGKFAAKYVKNQFFFDVHPPLAKMLFAYFSSMAGFKGDFLFSKIGEEFPSDTPYVFMRLFAAVSGLFTVLLMYFTLRSSGIRMWVAYLVTLCFAVENSFVTISRYILLDSPLMLFIAAAAYAFKKSQLYPALSFNGSRYLLATGVALGFAVASKWVGLFTIAWVGALCAIRLMFYLGDLTIPISKTIKIALSKLIFLLVVPFILYATFFYVHFETLINDGDGSAFFSPGFRMTLKGNNIPQNVYSDVGVGSVVTLRHLGTHGGYLHSHTATYETGSKQQQVTCYGHLDDNNKWLIELANRPGVTLNSFQNITDGEKIKLFHINTQHRLHSHDHKPPVSSNSDWQKEISCYGFAGFNGDWNDDWTVEIDKRKSTPGDAQKVVKAIDTKFRLRHSSGCYLFSHKTKLPKWGFEQQEVTCAHSGKPHLTLWQIEGSESAVLPSDSKRTSYSIPNFWSKFIESHKVMWNINKGLTATHVYQSYPQEWPLLQRGISYWGNHNRQVYLFGNAILWWSVSFAVVLFAIVSAVELILWHLGSPVLNEPHVMNYHIQYVEYILGFLAHYIPSFLMQRQMFLHHYLPAYYFGILAFAHAFDITVTYVCKKKRVGQVLALIFTIVVVAFYYYYSPIIYGTEWTKEQCKKTQWFHGWDYNCNGFVDDLTEYATIPTTTTTTAAETAAAAAAN
>XP_001645679_Vanderwaltozyma_polyspora
MAGNKSKKGQASGYKNGNDEIVKLEGVQAIDQDTVVDFELKEGPERPYVITEPDAKVSILRSISSHYEKILLIVLTVITLYVRLYKLSWPNSVVFDEVHFGGFASKYIKGTFFFDVHPPLAKMLFAYAGSLAGFEGDFDFKKIGDEFPETTPYTFMRLFSAMTGVITVMFMYYTLRASGIRVWVAFLATVCFAVENSFVTISRYILLDSPLMLFIAAAAYSFKKYELYQSFTLRSYKYLFATGIALGLAASAKWVGFFTIAWVGILCALRLFFFVGDLSKPVSTTCKIAVNKLVFLLGIPFVLYSIFFYVHFNTLINDGEGSAFFTSEFRSTLIGNKIPKKVQSEVGIGSLVSIRHVGTMGGYLHSHKHNYETGSKQQQITLYSHLDYNNNWLIELSSRPGVTLNTFQNLTDGTRIKLFHAETEHRLHSHDHKAPVSSNADWQKEISGYGYPGFNGDGNDDWIVEIDKSKSAPGEAQERVLAIDTKFRLKHALSGCYLFSHKTKLPKWGFEQQEVSCAHAGRPHLTLWYIEANENPTLPWDATRVSYTPHGFWKKFIESHYRMWDVNKGLTASHVYQSFPQEWPFLQRGISYWGEHNRQVYLLGNAILWWSVSMSLFVFVLVVLYEVVAWHLGRPVLQDAHVVNYHIQFIEYFLGYAAHYIPSFLMQRQMFLHHYLPAYYFGILAFAHTFDFIVTYSFRNKRRAGVATALIFTFVCVWFYHNYSALIYGSEWTRDLCKKTQWMDTWDYNCNNFAEAFSDYATIATTTTASATAAPTSAANVSS
>XP_003682870_Torulaspora_delbrueckii
MSVKDEKRTSGVENDPMQPLEVKQGPVRPFVVSEPPKTLAAARSTRSLKERLVVIGLAIFTVAIRLHDLSWPNQVIFDEVHFGGFASEYIKKDFFFDVHPPLAKMIFAWIASLAGFTGDFEFKNIGDIYPSTTPYVLMRSWAATCGCLTVILLYFTLRASGVRMWVALASAVCFAVENSFVTISRYILLDAPLMLFIAGAVYAFKKYEVFPTDTYQSLKYLVLTGVFLGFAASAKWVGFFTIAWVGLLCAFRLWFFIGDLTKPIRSTVKVAVIKGTVLLGVPLIIYTMIFYIHFQTLTHDTAGSGFYSSEFRSTLEGNHIPSDILAEVGVGSTVTLHHLNTRGGYLHSHLHEYPAGSKQQQITLYPHLDGNNEWLISLYNQTDAPLTSFENLPDGTKIRLLHKVTSRRLHSHDHKPPVSENSDWQKEVSGYGFEGFDGDANDDWIIEIDKDLSKPGPARDHVRALETKFRLKHAITGCYLFSHEVKLPKWGFDQQEVTCAHSGKPELLLWYIEGNTNDLLPEDAERISYKPSSFLKKFLETNERMWTINKNLVDTHVYESMPSSWPFLLRGIGYWTGEHRHVYLLGNAVLWWSVSSFIALFAMIIMFELGSWQVGKPILQDSDVVNFHIQVSEYLLGFAVHIAPSFLMKRQLFLHHYLPAYYFGILAFGQALEAFVSYIFRRAKTIGYAFILVFVASSIFFFKFYSPLTYGTAWTKDLCEKSQLLSGWDYTCDSYLNTYEDYKNLNSTSVVAETAETIVNEPAVTSYANIEEVKESEELVEVDDFESLMNEPGEKKFLDQNGNPLSPEEVQKLVEEQGGRIQKVQERSHD
>XP_037144146_Zygotorulaspora_mrakii
MASDKRTRSASEGQNPVIDFDVKQGPVRPYIVSEPQEKLAKVRTVYSLKERFLVSCLAVFTVIVRMRNLSWPNAVIFDEVHFGGFATKYIKGLFFMDVHPPFAKMLFAWVGILGGFDGDFDFETIGKLYPASTPYVLMRSVAAISGALTVLLLYFTLRSSGVRVWVAFASAVCFAVENSFVTISRYILLDAPLMVFIAASVYAFKRYEIYPTGTWASYKFLTFTGIALGLAVSSKWVGLFTISWIGLLCVWRLWLFLGDLSKPVCSTLKIAVAKGTFLLGIPTVLYMVFFYIHFQTLTENSDGSGFFSPEFRSTLNGNTIPTDILAEVGVGSTVTMRHLGTMGGYLHSHSHEYPTGSQQQQITLYPHLDANNEWYITLYNQTNTTITSFENLVEGTKVRFLHPSTQRRLHSHDHKPPVSENSDWQKEVSAYGFEGFEGDANDDWIIEIDKSLSTPGPAQERVRAIETKFRLRHAMSGCYLFSHEVKLPQWGFEQQEVTCAQSGKPELLVWYVEGNENEFLPQDAERVSYKTPSFLEKFIESHKRMWHVNKNLVDSHVFESLPSSWPLLLRGIGYWSSEHRHVYLLGNAILWWSVSLFTVVFSFIVIFELISWQVGKPILQDSDVINFHIQVMEYLLGFLIHIIPSFMMKRQLFLHHYLPAYYFGILAFGHALDIVVSYVFRKRKVVGYALVASFTVACICFFQFYSPLIYGTPWTKDLCQKSQWLSGWDYGCDNYFNTYEEYDNEIIEPSQQPSVTPVSSIVAHNKPSDSVDQEAQNQQQIDLDTFDEMLNEPGQKRFVDQNGNPLDIEDVRRIIAEEGGGIHKIEERVVE
>XP_002494706_Zygosaccharomyces_rouxii
MSALNEKRLKSEELNQDPVVDLDIKQGPSRPYVSSEPPEKLSKLRTVHTKNERLLVATLAIITGAVRLYNLSWPNSVIFDEVHFGKFASYYIRNNFFMDVHPPLAKMMFAWIASLVGFEGDFDFDTIGKAIPANAPYVLMRSLAATSGALTVIMLYFTLRASGVRVWIAFASALCFALENSYVTISRYILLDAPLIFFISASVYCFKRYELYPSGTCQSLKYLVATGICLGLASSAKWVGLFTVAWVGVLCLWRLWFFIGDLSKPVCSTFKIAAAKGSILLGIPVLLYTFFFYLHFQTLDKDGEGAGFFSPEFRTSLKGNTIPQNVMAEVGTGSIITLRHTGTMGGYLHSHPHDFPAGSQQQQITLYPHLDANNEWYVMLYDQPNSTVTSFENLTDGTKIRLLHPLTSRRLHSHDHKPPVSENSDWQKEVSCYGFEGFDGDANDDWVIEIDKEASAPGPAQERVRALETKFRLRHAMMNCYLFSHEIKLPKWGYDQQEVTCAYSGLPSLTLWAVEQSYNEFLPEDTEIISYKPSSFWQKLVEYHEKMWHINNNLVDSHVYESMPSSWPFLMRGIGYWSQHYRHVYLLGNAILWWSVTAFIFIFGLVAVAELVAWQLGKPILQDSRLVNFHIQVIQYLLGYAIHLAPSFLMQRQMFLHHYLPAYYFGILAFGHALDILVTYVFRRQRTVGYIIVGAFVLSCLYFFKNYSPIIYGLPWTKQLCEKSQWLSGWDYSCANYLNTYEEYSTVDLNEGLIPEATAAL
>XP_003647168_Eremothecium_cymbalariae
MSKDKEVKLDVEDPVLEMKTKKGPLRPFLVTEPDPKLSTLRTPNSAEERLLIGILLAVTVVVRFYRLSYPNSVVFDEVHFGGFASKYIRGAFFMDVHPPLAKMLFAGVASLTGFKGDFDFANIGDAYVSSVPYVLMRGFAAALGASTVLLMYLTLRASGVRTRVAFLSAICFAVENSFVTISRYILLDSPLIFFIAAAVYSFKRFELYPSNTIQSYKSLFATGMALGLALSSKWVGLFTVAWVGLLCIWRIWFQVGDLTMPISSIAKQASAKLFFLLVIPSIVYLLFFNIHFQALQNYSDGAGFFSSEFRTSLNGHSIPSNILADVGIGSTVTIRHVGTMGGYLHSHEHVYEGGSKQQQITLYPHLDHNNDWLIQYYNDTTRVPTTFEGLKDGTKIRLQHILTKHRLHSHDHKPPVSESSDWQKEVSAYGFEGFEGDANDDWIVEIDKDSSAPGEARERIRAIETKFRLKHAMTGCMLFSHEVKLPKWGFEQQEVTCATQGKPHLTLWYIEGNTNPLLPEDSARVSYKTPSFWSKLLEAHKRMWHINKNLKEPHVYQSDPLNWPLLLRGISYWAKDHRQVYFMGNAILWWAVTFFMAAFFGLCLRELFTWQLGNPILQDSRVLNFHIQVVHYLLGFAVHYAPSFLMSRQLFLHHYLPAYYFGILALAHGMDMIVSQISKKRASLGYGIIGVFVASVLYFFVQYRALIYGTPWTKDLCTKSQWMSGWDYGCGNFLHSYDDYKSLPEDASAAQLITPTDTVVEKNKAANDAKSERVDLDIDSLIADPAPKKFFDQHGKELPPEEVEHIVKEKGGQIMAVTSVTKNLL
>NP_984375_Eremothecium_gossypii
MSKKKAVNVDGDSAVSEMDIQKGPQRPFLVTEPNPALSKTRLSSTWSEKSVVGALMGVAAAVRLYNLAYPDSVVFDEVHFGGYASKYIQGAFFLDVHPPLAKMLLAGAGKLAGYGGEFGFEDIGIDYPATVPYQVMRFLPAALGVLTVLLMFLTLRASGVRKWVAFAVSLVFTVENSFVTISRYILLDSPLLFFIAAAVYSFKRLELHQTGSLQYYKCLAATGMALGLAMSSKWVGFFTFAWVGVVSVMQLWFQVGDLNKPVPSILKQSAIKASILCVLPMCLYVLFFRIHFQSLPNVTDAAGFFSSAFRTTLHGHTIPANIYAGVGIGSTVTIRHIGTMGGYLHSHNHMYQGGSEQQQVTLYPHLDQNNHWYIEHYNASNTVPTTFEGLEHGTKIRLKHVLTGHRLHSHDHKPPVSVSSDWQKEVSGYGFPEFEGDANDDWIVEIDQEKSTPGEARERVRAIETKFRLRHAMTGCMLFSHQVKLPKWGFEQQEVTCATQGRPDLTLWYIEENTNPLLSEDSEKISYKTPNFWEKLVEIHRKMWHINKSLTDAHMYQSDPIQWPFLLRGISYWSKDSRQVYLLGNAVVWYSVTLFVVIFGLICVGELFVWQLGKPILSDTKILNFHIQTIHYLLGYFIHYLPSFLMGRQMFLHHYLPAYYFGILALAHGLDGLVTFLNRKRPIAYGLVAMFVLGSIAFFVTYSPLVYGLQWTRSQCAKTRLLSNWDYTCAVFPDTYEAYNLIPPAESSDANVAGITDTRDEAKKPDVGLDLESIIANPDPKKFVDQHGNELSPEQVQNIVKEQGGYIKGVSGGENLL
>XP_454009_Kluyveromyces_lactis
MGKTKTSTKVQDCVLDVDSVGDIQVEKGPLRPFLVTEPPKNLKSIRTMTSSKERLVVIALAVIASVVRLWNLSDPNSVVFDEVHFGKFAAKYIKGIFFTDVHPPLAKMLFAGIGSLAGFTGDFEFKDIGLAFPASTPYFAMRFFSAFLGLATVLLMYFTLRASGIRIWIAFVASLMFALENSFVTISRYILLDAPLIFFIAAAAYSYKKYEIHPSESFNSYKALLATGLSLGLAVSSKWVGLFTIAWVGALSLFKLWFDIGDLKKPVQSTLRHTVVKATLLLAAPAALYLFFFYIHFQTLIYNSDGAGFFSSAFRSTLIGNNIPSNIPYDVGVGSSVSIRHTGTMGGYLHSHKHIYETGSKQQQVTLYSHLDANNDWVIELYDQPEVIPETFEGLKDGTKIRLRHRLTDRRLHSHDHKPPVSESSDWQKEVSAYGADNFTGDANDDWVIEIDHEASAPGEAQEYVKALDTKFRLRHAMTGCRLFSHEVKLPKWGFEQQEVTCASSGVPSLTLWYVEHNSNPLLPEDAAKISYQTPTFLEKFIESHQRMWHINKNLKEHHVYQSDPATWPLLLRGISYWSQDHKQIYLLGNAVVWWSVTAFIGVFVLVIVAELLAWQLGKSILQDKHVLNFHIQTFQYLLGWGLHYAPSFLMGRQLFLHHYLPAYYFGILAFAHALEIIVSYVFKNKKTVGYGVVITFLAAATAFFYVYKPLIYGLPWTRDVCYKSQKLGSNWDYGCNGFFEKLEDYDNYVTEVSTQAVAPSKTAVADADADPTNDPLEGPPPEHVKYEANDIDQILNDDKPKRFVDENGVELSEEEFRAVLEQGGKIQSVEKQVIQDN
>XP_022674973_Kluyveromyces_marxianus
MSKTKTIEKDSEAEKPQCVLDANSVGEIEVEKGPLRPYLVSEPPKNLKNLRTITSGKERLAVIVLAFISTAVRLWGLSNPDSVVFDEVHFGKFAAKYIKGIFFTDVHPPLAKMLFAGVGSLAGFTGDFEFDDIGLAFPETTPYYAMRLFSATLGLATVLLMYFTLRSSGVRISIAFIAALMFAVENSFVTISRYILLDAPLIFFIAAAAYSYKRYEIYPTESFNSYKALLATGVSLGLAVSSKWVGLFTIGWIGALSVLKLWFDIGDLKKPVQKTLRHSVIKAILLLVTPAVLYMIFFQIHFKSLIFNSDGAGFFSSAFRSTLIGNTIPSDIPADVGIGSTVSIRHTGTMGGYLHSHKHMYETGSKQQQITLYSHLDSNNDWVIELYDKPEVIPDTFEGLKDGTKIRLRHKLTDRRLHSHDHKPPVSESSDWQKEVSAYGAENFTGDANDDWIVEIDKDASAKGEAQEYVKALETKFRLRHAMTGCLLFSHEVKLPSWAYDQQEVTCASSGIPELTLWYIESNENPLLPEDARRVSYKTPSFLEKFIESHQRMWHINKNLKDHHIYQSDPSSWPFLLRGISYWAQDHKQIYLLGNAVLWYGATAFVGIFVLIIVAELFAWQLGKPILQDKDVLNFHIQAGHYLLGWLLHYAPSFLMGRQLFLHHYLPAYYFGILAFAHALEIIVAYVFRSKKPVGYGIVLSILAATTAFFCFYKPLIYGTPWTKDLCLKSQKLGSNWDYNCHAFFENYEDYKSLATKVSNNGVLPSKTAVADADGDPTAKPQHEEPKYDIDEILKDEKPKRFVDENGRELSEEEVKSALANGGAIQSVEEHFV
>XP_022627750_Lachancea_lanzarotensis
MPSKTDGGHQGSDPRDPVPDLKTKRGPARSYIVTEPPKTLVETRTPTSSKEKLVIAALVVIAATVRLYGLSRPDSVVFDEVHFGGFASKYIKGIFFMDVHPPLAKMLFAAVGSIAGFRGDFDFEAIGDKYPESTPFFFMRLFPSVLGIITVLLMYLTLRSSGVRIPIAFAASLCFAVENSFVTISRYILLDSPLLFFIASAAYAFKKYELYPQGSWPSLKALLGAGISLGMAVSSKWVGLFTVAWIGLLCVWRLWFMIGDLSKPVSKTFVEAVRKLVFLLGIPTILYLAFFYVHFDTLTVYSDGAGFFSSAFRTSLKGNTIPKDILADVGIGSVVSIRHIATMGGYLHSHDHMLEKGSQQQQITLYPHLDGNNDWLIELRDEPNTAVSSFEGLTDGTAIRLKHVSTQRRLHSHDHKAPVSESADWQKEVSGYGFEGFEGDANDDWIVEIDQAASAPGEARARVKALETKFRLKHPLMNCHLFSHEVKLPKWGFEQQEVTCASQGKEHLTLWYIEGNSHPFLPEDAERVSYKTPGFFAKLIESHQKMWHINKNLVEPHIYESKPHSWPFLLRGINYWGHDHRNVYLLGNPIVWWSVTAFIGLFGLIVAYELISWQLGYKILQDPKVVNFHVQTIHYLLGFALHYAPSFLMGRQLFLHHYLAAYYFGILALAHALEVGVTYTLRRREIYGYAIVSAMVAGTAYFFLSYRPLIYGTPWTKDLCEKSQWLSGWDYPCGNYLSSYEDYEKYDREQAEEALKPATTAASSIVQNVSERSLQPADEDELDVDAIMASPGLKKFVDQNGNEIPADVVRDVLGNGGSVVSVEHRSHTDIL
>XP_002554648_Lachancea_thermotolerans
MPPKAYSESQGTGSQDPVPDLNIGKGPERPYVVTEPPSSLVESRTPKSAKEKLTIAVLLLVTAFVRLYGLSYPNSVVFDEVHFGGFASKYIKGVFFMDVHPPLAKMLFAAIGSIAGFTGDFDFESIGQMFPATTPYFFMRLFPAVLGTLTVLLMYMTLRCSGVRVPIAFIASLCFAVENSYVTISRYILLDAPLLFFIASAVYSFKKYEIYPQGSWNSQKALLSTGLALGMALSAKWVGLFTIAWVGILCVWRLWFMIGDLSKPIRKTVREAVRKFSFLLVIPLVIYVFFFYVHFKCLTIHSDGAGFFSSAFRTTLQGNTIPQNILADVGIGSTVSIRHIATMGGYLHSHDHMYEKGSQQQQVTLYPHLDGNNDWLIELHDKPNTPVTSFEGLKDGTIIKLKHVISQRRLHSHDHKAPVSESADWQKEVSCYGFDGFEGDGNDNWAIEIDKDATAPGEAQERVKALETKFRLKHTIMNCHLFSHEVKLPKWGFEQQEVTCASQGKPHLTLWYIEGNSHPLLNETSERVSYKEPTFLEKLVESHQKMWHINKNLNEPHIYESKPHSWPFLLRGINYWGHDHKQVYLLGNAIVWWSVTAFIAIFGLLVGYELLAWQLGKPILQDAKVVNFHVQTIHYLLGYVLHYIPSFLMGRQLFLHHYLAAYYFGILALAHAMEITVTYVFRKRETVGYAIAGAFLSAVVYFFVSYRALIYGTPWTNELCQKSKWLSGWDYPCHNFLSSYEDYKKLETEQAHQPVSPSNTLAAGADSQPTVAQQAPNAQQAIPEDFDVDEIIAAPGNKKFVDQNGNELPFDVVKEVLDNGGSVMSVEHRSHTEIL
>XP_020057050_Aspergillus_aculeatus
MASQSKNTLEVKLAPKSQLRASSRSPGPKSRKNVTVRAPSYASEGVTDNNIFKLPASDYKTLVVVTIVAAVVRLFRIYQPSSVVFDEVHFGGFASKYIKGRFFMDVHPPLAKLLLTLAGWLAGFDGEFDFKDIGKDYLEPGVPYVAMRMLPAILGVLTVPLMFLTLKASGCRTISAILGAGVVIFENGLITQSRLILLDSPLVFFTALTALSFTCFTNQHEMGPSHAFRVSWWFWLVASGLALGATLSVKWVGLFTVAWVGSLTVLQLWVLLGDTVNVTPRLWFKHFFARFFCLIIIPLTFYCGMFAIHFLCLVNPGDGDGFMSSEFQATLNSKSMQDVPADVVFGSRVSLRHLNTQGGYLHSHNHMYPTGSKQQQITLYPHKDENNVFILENQTQPLGPYGTVEGPLAWDNITAEYIEDGATIKLNHFVTRRRVHSHDERPPVTDVDWQFEVSAYGYDGFPGDANDLFRVEIVKSMSDGEEAKKRLRTIQTKFRLVHVMTNCVLFSHKVKLPEWGFDQQEVTCARGATLPNSVWYIESNNHPMLAEDAEKVNYKNPGFFGKFFELQKVMWVTNAGLTESHAWDSRPPSWPTLLRGINFWGKDHRQVYLLGNPFIWWSSTVAIAVYFLFKGVSVLRWQRSCGDYRNVNFKRFDYEIGTTVLGWAFHYFPFYLMARQLFLHHYFPALYFAIMALCQEFDFIANRVRSLGLPSKPVIGKILAGLFLTLSIFTFVIYSPLVYGNPWTQEACRQVKLLDTWDFDCNTFYTDLSHYVTQYVDSNANMAIPPTETSVPQAPPVAAPPQDAPQQHAQEVLQEEPQEPAVTPRPRHSTKARVEYRDQDGNILDEELVASLRKEGKVSFETRHETSTRLDKGHLVDMIDGEIEFAPPHPDVEGQNPETIQRHQPQDVEEGPASVVGHGSSEERKSSADPKPASEVNEATKS
>XP_001270663_Aspergillus_clavatus
MTQKSKETLQVRPLPRKGRSPSRSPKPKNRKKAPVEVSSYGSEGVKDNNIFKLPGSDYKALVLVTLIAMAVRLFRIYQPSSVVFDEVHFGGFASKYIKGKFFMDVHPPLAKLLITLAGWLAGFDGNFDFKDIGKDYLEPGVPYVAMRLLPAMLGVLTVPLMFLTLKATGCRTVTAILGAGVVIFENGLITQSRLILLDSPLVFFTALTALSFTCFTNQQELGPSHAFRASWWFWLVATGLCLGATLSVKWVGLFTVAWVGSLTVLQLWVLLGDYKNVTPRLWLKHFFARVFCLIIIPLGFYCGMFAIHFLCLVNPGDGDGFMSSEFQATLNSKGMQDVPADVVFGSRVSIRHLNTQGGYLHSHAHMYPTGSKQQQITLYPHKDENNVFILENQTQPLGSFGPVEGPFAWDNITTEYIPDGGVVRLYHPLTHRRLHSHDERPPVTEADWQYEVSAYGYEGFPGDANDLFRFEIVKSMSDGEEAKKRLRTIQTKFRLVHVMTGCVLFSHKVKLPEWGFDQQEVTCAKGGTLPNSIWYIESNVHPMLPADAEKVNYRNPGFFGKFWELQKVMWTTNAGLTESHAWDSRPPSWPTLLRGINFWGRDHRQIYLLGNPFIWWSSTVAVAVYLLFKGLAVIRWQRSCGDYRNVNLKRFDYEVGTSVLGWAFHYFPFFLMARQLFLHHYFPALYFALIALCQEFDFIANRFKAFGLSSRPVIGRGFVAVFLALSIFAFTLYSPLVYGNPWTQDACKKVKLIGSWDFDCNTFYTDLGQYVTQYVNSNPGVSPTPVAQVPPVQAPPVVPPPQQQEILQQETEEAQVTPQAKQFHSGKARVEYRDQQGNVLDEALVASLAKEGKVSFETRHETRTRLEHAHEVDMINGQVAPPHPDVEGQNPETVKHGNVEVAGDSPASVAGGESSLEQPNSPEPKPASEANEATQQ
>XP_001263808_Aspergillus_fischeri
MSQKSKETLQVKPLPRKGRSPSRSPRPKDRKKVPADISSYGSEGVKDNNIFHLPTSDYKALVLVTLVALVVRLFRIYQPSSVVFDEVHFGGFASKYIKGRFFMDVHPPLAKLLITLAGWLAGFDGNFDFKDIGKDYLEPGVPYVAMRLLPAVLGVLTVPLMFLTLKASGCRTITAVLGAGVVIFENGLITQSRLILLDSPLVFFTALTALAFTSFTNQQELGPSHAFRGPWWFWLAATGLSLGATLSVKWVGLFTVAWVGSLTVLQLWVLWGDAQNVTPRLWFKHFFARVFCLIIIPLGFYCGMFAIHFLCLVNPGDGDGFMSSEFQATLNSKGMQDVPADVVFGSRVSIRHLNTQGGYLHSHAHMYPTGSKQQQITLYPHKDENNVFILENQTQPLGPFGQVEGPYAWDNITTEYIQDGAVVRLYHAITHRRLHSHDERPPVTDVDWQFEVSAYGYEGFPGDANDLFRVEIVKSKSDGEEAKKRLRTIESKFRLVHVMTGCVLFSHKVKLPEWGFDQQEVTCARGGTLPNSLWYIESNHHPMLPEDAEKVNYRNPGFFGKFWELQKVMWTTNAGLTESHAWDSRPPSWPTLLRGINFWGRDHRQIYLLGNPFIWWSSTAAIVIYIVFKGIAVIRWQRSCGDYRNVNFKRFDYEVGTSVLGWAFHYFPFYLMARQLFLHHYFPALYFALMALCQEFDFIANRFKAFGLSARPIIGKGLVAVFLALSIFTFTLYSPLVYGNPWTQDACKKVKLFSTWDFDCNTFYTDLGQYVTQFVNANPIASSTPSAQVTPVPGLPVQDLPVQEPPVAPPQQHQQEVHKEAQEASVTSQAQQPRGTMARVEYRDQHGNVLDEALVASLAKEGKVSFETRHETRTLLEHAHEVEMIDGKVAPPHPDVEGQNPETVKNQEQQAAGDSPASAAVGESSVEEPSSPEPKPASEANEATQN
>XP_041149020_Aspergillus_flavus
MSPKSKNALEVQPPTKSTRSSSRSPRPKNRKKAPVETLNYGSDGVKDNSIFSLPTSDYKALVLVTLVATAVRLFRIYQPTSVVFDEVHFGGFASKYIKGRFFMDVHPPLAKLLITLAGWLAGFNGDFDFKEIGKDYLAAGVPYVAMRMLPAIMGVLTVSLMFLTLKASGCRTTTAVLGAGVVIFENALVTQSRLILLDSPLVFFTALTAMSFTSFTNQQELGPSHAFRGPWWFWLAATGLCLGATLSVKWVGLFTVAWVGSLTIIQLWVLLGDTNNVTPRLWFKHFFARFFCLIVIPLGFYCGMFAIHFLCLVNPGEGDGFMSSEFQATLNSKAMQDVPADVAFGSRITLRHHNTQGGYLHSHNHMYPTGSKQQQITLYPHKDENNVFIAENQTQPLGPDGEIAGPFAWDNITAEYIEDGAIIRLNHLMTQRRVHSHDERPPVTEADWQYEVSAYGFEGFAGDANDMFRVEIVKSMSEGEEAKKRLRTIQSKFKLVHVMTGCVLFSHKVKLPDWGWEQQEVTCAKGGTLPNSVWYIESNSHPMLPADAEKVNYRNPGFLGKFWELQKVMWTTNAGLTESHAWDSRPPSWPTLLRGINFWGADHRQIYLLGNPLIWWSSTLAIGIYVLFKGISILRWQRNCADYRNVNFKRFDYEVGTSVLGWAFHYFPFYLMARQLFLHHYLPALYFAIITLCQEFDFLANRIHALGLASRPAIGKALAGIFLALSIFTFTLYSPLVYGNPWTQDACRKVKLLDTWDFDCNTFHTDLGQYVTHFTNTNVAIPTTQAPPPEAPVAPPPQQDQQILKEEAEEADDANVTPEPQPPRAKARVEYRDQDGNILDEKLVAALAKEGKVSFETRHETRTRLEHGHEVEMINGQVAPPHPDVEGQNPETLGKQEQSADDGPASAAGDSSAAEPNSPEAKPASEGNEATN
>XP_754961_Aspergillus_fumigatus
MSQKSKETLQVKPLPRKGRSPSRSPRPKDRKKVPADTSSYGSEGVKDNNIFHLPSSDYKVLVLVTLVALVVRLFRIYQPSSVVFDEVHFGGFASKYIKGRFFMDVHPPLAKLLITLAGWLAGFDGNFDFKDIGKDYLEPGVPYVAMRLLPAVLGVLTVPLMFLTLKASGCRTITAVLGAGVVIFENGLITQSRLILLDSPLVFFTALTALAFTSFTNQQELGPSHAFRGPWWFWLAATGLSLGATLSVKWVGLFTVAWVGSLTVLQLWVLWGDAQNVTPRLWFKHFFARVFCLIIVPLGIYCGMFAIHFLCLVNPGDGDGFMSSEFQATLNSKGMQDVPADVVFGSRVSIRHLNTQGGYLHSHAHMYPTGSKQQQITLYPHKDENNVFILENQTQPLGPFGQVEGPYAWDNITTEYIQDGAVVRLYHAMTHRRLHSHDERPPVTDVDWQFEVSAYGYEGFPGDANDLFRVEIVKSKSDGEEAKKRLRTIESKFRLVHVMTGCVLFSHKVKLPEWGFDQQEVTCARGGTLPNSLWYIESNHHPMLPEDAEKVNYRNPGFFGKFWELQKVMWTTNAGLTESHAWDSRPPSWPTLLRGINFWGRDHRQIYLLGNPFIWWSSTAAIVVYIVFKGIAVIRWQRSCGDYRNVNFKRFDYEVGTSVLGWAFHYFPFYLMARQLFLHHYFPALYFALMALCQEFDFIANRFKSFGLSSRPIIGKGLVAVFLALSIFTFTLYSPLVYGNPWTQDACKKVKLVSTWDFDCNTFYTDLGQYVTQFLNANPIASSTPSAQVNPVPELPVQNSPVKEPPVAPPQQHHQEVHKEAQEASVTSQAQQPRGTMARVEYRDQHGNVLDEALVASLAREGKVSFETRHETRTRLEHAHEVEMIDGRIAPPHPDVEGQNPETVKDQEHQAAGDSPASAAVGERSVKEPSSPEPKPASEAKEATQN
>XP_662365_Aspergillus_nidulans
MAKDTLDVRPPRTSSRSPSRSPRPKNRKKATAVASSYQSDGVTDNNIFDLPMSDYKVMVLVTIVAAVVRLFRIYQPTSVVFDEVHFGGFATKYIKGRFFMDVHPPLAKLLITLAGWLAGFKGDFDFKEIGKDYLEPGVPYVAMRMLPAILGVLTVPIMFLTLKATGCRTNTAVLGAGAILFENGLVTQSRFILLDSPLVFFTALTALSFTCFTNQQELGPSHAFRGPWWFWLVATGFSLGATLSVKWVGLFTVAWVGSLTILQLWVVLGDTNNVTPRLWFKHFFARVFCLIVIPLAFYCSMFAIHFRCLVNPGEGDGFMSSEFQATLNSKGMAAVPADVVFGSRLSIRHHNTQGGYLHSHSHMYPTGSKQQQITLYPHKDDNNLFIAENQTQPLDANGAEIPGPFAWDNLTTNYIEDGAVIRLHHLMTHRRVHSHNERPPVTDVDWQFEVSAYGYEGFPGDANDYWRVEIVKSLSDGEEAKKRLRTIQSKFRLVHVMTGCVLFSHKVKLPDWGFDQQEVTCAKGASLPNSIWYIESNKHPMLPPDAEKVTYRNPGFFGKFFELQKVMWTTNAGLTDSHAWDSRPPSWPTLLRGINFWGRDHRQVYLFGNPFVWYSSTLAVLVYVIFKGISLLRWQRNCGDYRNPAFKRFDYEIGTSVLGWGFHYFPFYLMARQLFLHHYFPALYFAILALAQEFDFITNRIRSLGLTIFAFTVYSPLIYGNPWTRDACKQVKLLKSWDFDCNTFYTDLNQYVTHFSSVNSAVPTTAASIPQSPAPVKAEPKQEQKEQKEAKVESQEPSITSSSIPKIRGTQARVEYRDQQGNILDEAVVDSLRKEGKISIETRHETRTRLEHGHLVDVVDGKVAPPHPDVEGQNPETQDKPEEIVDDSPASAADAGSSVGEPNSPEPKPASEGNEATR
>XP_001394947_Aspergillus_niger
MATKSKDTLAVTPPPKSSSRSPSRSPGPKSRKKAAAASSSYASDGVTDNNIFYLPSSDYKTLALVTIVAAVVRLFRIYQPSSVVFDEVHFGGFATKYIKGRFFMDVHPPLAKLLITLAGWLAGFDGEFDFKDIGKDYLEPGVPYVAMRMLPAILGVLTIPLMFLTLRASGCRTITAVLGAGVVIFENGLITQSRLILLDSPLVFFTALTALSFTCFTNQQELGPSHSFRGPWWFWLVATGLSLGATLSVKWVGLFTVAWVGSLTVLQLWVLLGDPKNVTPRLWFKHFFARVFCLIVIPLSFYCAMFGIHFLCLVNPGDGDGFMSSEFQATLNSKGMQDVPADVAFGSRVSIRHLNTQGGYLHSHNHMYPTGSKQQQITLYPHKDENNIFVLENQTQPLGPYGTVEGPLAWDNITAEYIEDGAVIRLNHLITRRRIHSHDERPPVTDVDWQFEVSAYGYDGFPGDANDLFRVEIVKSLSEGEEAKKRLRTIQTKFRLVHIMTNCVLFSHKVKLPEWGFDQQEVTCARGATLPNSIWYIESNSHPMLADDVEKVNYKNPGFFGKFWELQKVMWITNAGLTESHAWDSRPPSWPTLLRGINFWGKDHRQVYLLGNPFIWWSSTAAIVIYIIFKGVSVLRWQRSCGDYHNVNFKRFDYEIGTSVLGWAFHYFPFYLMARQLFLHHYFPALYFAIIALCQEFDFLANRIKSLGIPSRPVIGKVLAGIFLAISIFTFTLYSPLVYGNPWTQDACNSVKLMDSWDFDCHTFYTSLDQYVTQIVDTHAAIPTTQASVQQAPPVVMEQPPQQQVPQQVQQQNQEVLQEEAQEPGVTPRARHTAKARVEYRDQHGNVLDEELVAQLKKEGKVQFESRHETKTRLENGRIVDMIDGQIAPPHPDVEGQNPETVGRQPPQAVEDGPASVAGQGSSQEQRGSPDPKPASEANEATKS
>XP_015406800_Aspergillus_nomiae
MPPKSKNALDVQPPTKASRSSSRSPKPKNRKKAAAETLNYGSDGVKDNSIFSLPTSDYKALVLVTLVAAAVRLFRIYQPTSVVFDEVHFGGFASKYIKGRFFMDVHPPLAKLLLTLAGWLAGFNGDFDFKEIGKDYLEANVPYVAMRMLPAIMGVLTVSLMFLTLKASGCRTTTAVLGAGVVIFENALVTQSRLILLDSPLVFFTALTAMSFTSFTNQQELGPSHAFRGPWWFWLAATGLCLGATLSVKWVGLFTVAWVGSLTIIQLWVLLGDTKNVTPRLWFKHFFARFFCLIVIPLGFYCGMFAIHFLCLVNPGEGDGFMSSEFQATLNSKAMQDVPADVVFGSRISLRHLNTQGGYLHSHNHMYPTGSKQQQITLYPHKDENNIFIAENQTQPLGPDGEIAGPFAWDNITAEYIEDGAIIRLNHLMTQRRVHSHDERPPVTEADWQYEVSAYGFEGFAGDANDMFRVEIVKSMSEGEEAKKRLRTIQSKFKLVHVMTGCVLFSHKVKLPDWGWEQQEVTCAKGGTLPNSVWYIESNSHPMLPADAEKVNYRNPGFLGKFWELQKVMWTTNAGLTESHAWDSRPPSWPTLLRGINFWGTDHRQIYLLGNPLIWWSSTLAIGIYVLFKGISILRWQRNCADYRNVNFKRFDYEVGTSVLGWAFHYFPFYLMARQLFLHHYLPALYFAIITLCQEFDFLANRIHALGLASKPAIGKALAGIFLALSIFTFTLYSPLVYGNPWTQDACRKVKLLDTWDFDCNTFHTDLGQYVTHFTNTNVAIPTTQAPPPEVPVVPPPQQDQQILQEEAEDASVTPEPQPPVAKARVEYRDQDGNVLDENLVAALAKEGKVSFETRHETRTRLEHGHEVEMINGQVAPPHPDVEGQNPETIGKQKQAAHDGPASAAGGSSAAEPNPPEAKPASEGNEATN
>XP_023092698_Aspergillus_oryzae 
MSPKSKNALEVQPPTKSTRSSSRSPRPKNRKKAPVETLNYGSDGVKDNSIFSLPTSDYKALVLVTLVATAVRLFRIYQPTSVVFDEVHFGGFASKYIKGRFFMDVHPPLAKLLITLAGWLAGFNGDFDFKEIGKDYLAAGVPYVAMRMLPAIMGVLTVSLMFLTLKASGCRTTTAVLGAGVVIFENALVTQSRLILLDSPLVFFTALTAMSFTSFTNQQELGPSHAFRGPWWFWLAATGLCLGATLSVKWVGLFTVAWVGSLTIIQLWVLLGDTNNVTPRLWFKHFFARFFCLIVIPLGFYCGMFAIHFLCLVNPGEGDGFMSSEFQATLNSKAMQDVPADVAFGSRITLRHHNTQGGYLHSHNHMYPTGSKQQQITLYPHKDENNVFIAENQTQPLGPDGEIAGPFAWDNITAEYIEDGAIIRLNHLMTQRRVHSHDERPPVTEADWQYEVSAYGFEGFAGDANDMFRVEIVKSMSEGEEAKKRLRTIQSKFKLVHVMTGCVLFSHKVKLPDWGWEQQEVTCAKGGTLPNSVWYIESNSHPMLPADAEKVNYRNPGFLGKFWELQKVMWTTNAGLTESHAWDSRPPSWPTLLRGINFWGADHRQIYLLGNPLIWWSSTLAIGIYVLFKGISILRWQRNCADYRNVNFKRFDYEVGTSVLGWAFHYFPFYLMARQLFLHHYLPALYFAIITLCQEFDFLANRIHALGLASRPAIGKALAGIFLALSIFTFTLYSPLVYGNPWTPDACRKVKLLDTWDFDCNTFHTDEEAEEADDANVTPEPQPPRAKARVEYRDQDGNILDEKLVAALAKEGKVSFETRHETRTRLEHGHEVEMINGQVAPPHPDVEAKPASEGNEATN
>XP_040639878_Aspergillus_ruber
MMTRSRDTLEVKPLPKSGRSPSRSPNSKNRKKESAGSSSYASDGVTDNNIFALPTKDYRVLAFITIVAAVVRLFRIYQPSSVVFDEVHFGGFASKYIKGRFFMDVHPPLAKLLLTLAGWLGGFDGNFDFKDIGKDYLEPAVPYVAMRMLPAVMGVLTVPLLFLTLRASGCHTTSAAMGAGVLIFENALITQSRLILLDAPLVFFTALTALSFTCFTNQQEQGPSRAFGGLWWFWLSATGLCLGATLSVKWVGLFTVAWVGSLTILQLWVLLGDTRTVTARVWFKHFFARVFCLIIIPIGFYCGMFAIHFLCLVNPGDGDGFMSSEFQATLNSKTMQAVPADVVYGSRVTLRHQNTQGGYLHSHPHMFPTGSKQQQITLYPHKDENNIFLLENQTQPLGPYGEVPGIFAWDNITAENIYDGAVLRLYHPITHRRLHSHDERPPVTDVDWQFEVSAYGFEGFAGDANDLFRVDIVKSASQGEEAKKRLRTIETKFRLIHVMTGCVLFSHKVKLPEWGWAQQEVTCARGGSLPNSLWYIESNAHPMLPADTEKVNYKHPGFLGKFWELQKVMWTTNAGLTESHNWDSRPPSWPTLLRGINFWGKDHRQIYLLGNPFIWWSSTVAIAIYFVFKGISIIRWQRHCSDYRNVNFKRFDYEIGPNVLGWFFHYFPFFLMARQLFLHHYLPALYFAILALTQEVDFLTNRIKSLGLPSKPVIGKLLMGVFLTLSIFTFMLYSPLVYGNPWTQDACRKVKLLDSWDFDCNTFHTDLNNYVTQYVGKAAAVPTTQQQAPPPPVEQPPVQQQPQEGVKEAASEVEDPSANVTPEALPSIRGKKARVEFRDQNGNVLPESLVAQLQQDGKVSVETRYEYRSRLANGHEVDVVDGQVKVAPPHPDVQGSNPETVENKEQQLPVEDIPAPAAGEESSVAVEESSSPEPKPASEGNEATD
>XP_040705113_Aspergillus_sydowii
MAPQSKDTLDVRPPRASSRSPSRSPRPKNRKKAVAAAASSYKSDGVTNNNIFNLPTSDYKVMVLVTIVAAVVRLFRIYQPTSVVFDEVHFGGFATKYIKGRFFMDVHPPLAKLLITLAGWLAGFKGDFDFKEIGKDYLEPGVPYVAMRMLPAILGVFTVPIMFLTLKATGCRTATAVLGAGAILFENGLVTQSRFILLDSPLVFFTALTALAFTCFTNQHELGPSHAFGGPWWFWLAATGLCLGATLSVKWVGLFTVAWVGSLTILQLWVVLGDTNNVTPRLWFKHFFARVFCLIVIPLGFYCAMFAIHFLCLVNPGEGDGFMSSEFQATLNSKGMAAVPADVVFGSRLSIRHHNTQGGYLHSHSHMYPTGSKQQQITLYPHKDDNNLFVAENQTQPLGPDGAEIMGPLAWDNITTNYIEDGAVIRLNHILTGRRVHSHNERPPVTDVDWQFEVSAYGYEGFPGDANDYWRVEIVKSMSDGEESKKRLRTIESKFRLVHVMTGCVLFSHKVKLPEWGFDQQEVTCAKGASLPNSIWYIENNKHPMIPPDAEKVTYRNPGFFGKFFELQKVMWTTNAGLTDSHAWDSRPPSWPTLLRGINFWGRDHRQVYLFGNPFVWYLSTAALLIYVVFKGISAIRWRRNCGDYRNSTFKRFDYEIGTSVLGWGFHYFPFYLMARQLFLHHYFPALYFAILALAQEFDFITNRISSLGLPSRPVIGKALAGVFLGLTIFTFTLYSPLVYGNPWTKDACRQVKLLKTWDFDCNTFYADADNIQLNQYVTQFAGVNQAIPTTPAVIPQSSKLVQAQPKLENKQENQQEKVEKKEEKKEQKPAKDENSKASITTSSPKIRGTQARVEYRDQQGNILDEAVVESLRKEGKVSFETKHETRTRLEHGHIVDVVDGKVAPPHPDVEGQNPETQEKPEEIAEDSPAAAASAGSSVGEPKSPEAKPASEGNEATP
>XP_001217365_Aspergillus_terreus
MSHKSNDALRVQPAPRSGRSPSRSPRPKNRKKAPATTSSYASEGVQDNNIFNLPSSDYRALALLTLIAAVVRLFRIYQPSSVVFDEVHFGGFATKYIKGRFFMDVHPPLAKLLITLAGWLAGFDGSFDFKEIGKDYLEPGVPYVAMRLLPAVMGVLTVPIMFLTLKAAGCRSSAAALGAGAVIFENGLVTQSRLILLDSPLVFFTSLTALSFTCFTNQHELGPAYAFRAPWWFWLAATGLSLGATLSVKWVGLFTVAWVGSLTVLQLWVLLGDSKTVTPRLWFKHFFARVFCLIIIPLGFYCGMFAIHFLCLVNPGEGDGFMSSEFQATLNSKAMQDVPADVVFGSRVSIRHLNTQGGYLHSHPHMYPTGSKQQQVTLYPHKDDNNVFVMENQTQPLGPYGEIAGPFAWDNITAEYVEDGAVIRLNHLTTGRRIHSHDERPPVTDVDWQFEVSAYGYEGFPGDANDMFRVEIVKSHSDGEEAKKRVRTIQTKFRLVHVMTGCVLFSHKVKLPEWGWEQQEVTCAKGGTLPNSLWYVESNSHPMLPADAEKVNYRNPGFLGKFWELQKVMWTTNAGLTESHAWDSRPPSWPTLLRGINFWGRDHRQIYLLGNPFIWWSSTVAIGIYIIFKGIAILRWQRNCGDYRNVNFKRFDYEIGTTVLGWAFHYFPFFLMARQLFLHHYFPALYFAILALSQEFDFLANRVKAFGLASKPAIGKVLASIFLAGGIFAFTLYSPLVYGNPWTQDACRSVKLLSSWDFDCNTFYTDLSQYVTEFSSLNAAVPTTQAQAPSSQAPPVAIPPQQQQQQQVKQDQQQQAGQGKAEEARVTSQAQPQPPRAQARVEYRDQNGNLLDEEVVSSLAAEGKVSFETRHETKTQLANGHLVDMVDGKVAPPAPPHPDVEGQNPETLQKQEQVPVEGGPASAAGDGSSVEEPSSPKAKPASEGNEATEV
>XP_022489880_Penicillium_arizonense
MGQKSKDTLAVRPQSRGGRSPSRSPKPKNRKPMAAAAPKSYASDGVKNNDIFKLPGSDYKLVVLVTLIAAAVRLFRIYQPTSVVFDEVHFGGFASKYIKGKFFMDVHPPLAKLLITLAGWLAGFDGNFDFKDIGKDYLEPGVPYVAMRMLPAILGVLTVPLMFLTLKVTGCRTSTAVMGAGVVIFDNALVTQSRLILLDSPLIFFTALTALSFSCFTNQQELGPSHAFGGPWWFWLVFTGLSLGATLSVKWVGLFTMAWVGSLTALQLWVLLGDSKTVTPRLWFKHFFSRVFCLIVIPLGFYLAMFAIHFMCLVNPGEGDGFMSSEFQATLNSKSMQDVPADVSFGSRVSIRHLNTQGGYLHSHPHMYPTGSKQQQVTLYPHKDENNLFLLENQTQPLGPYGEVEGPFAWDNLTAPGFIEDGSVIRLYHSITHRRIHSHDERPPVTEADWQYEVSAYGYEGFPGDANDLFKVEIVPSMSETEESKKRLRTIQTKFKLVHVMTGCVLFSHKVKLPDWGWEQQEVTCARGGTLPNSVWYVEDNHHPAMAADAEKVNYRNPGFLGKFWELQKVMWTTNAGLVESHAWDSRPPSWPTLLRGINFWGKDNRQIYLLGNPLIWWSTTLAVGIYFVFKAISIIRWQRSCGDYNNVAFKRFDYEIGTSVLGWFFHYFPFYLMARQLFLHHYLPALYFAIMVLCQEFDFITNRIQSLGLASRPVIGKALMAAFLGLSVLVFTIYAPLVYGNPWTRDACNQVKLLGSWDFDCNTFHTDLRQYITQYVPDPPQAIPTTAAQAPPAPPPVQAQEFAPPVAEPAESSGEAAVTSPKIQGSMARVEYRDQNGNVLPEDLVASLRAEGKVKFETRYEPGSRMENAHEVPVVDGQLAPPHPDVQGQNPETASGPGDSVPPESPASVAEGNESSVEQPSSLEAKPASEGNEATKQ
>XP_014538821_Penicillium_digitatum
MAQKAKDTLAVRPQSRGRRSPSRSPKPKSRKPLPAPQTYASEGVKNNDIFKLPGSDYKLIVLVTLIATAVRLFRIYQPTSVVFDEVHFGGFASKYIKGKFFMDVHPPLAKLLLTLAGWLAGFDGNFDFKDIGKDYLEPGVPYVAMRMLPAILGVLTVPLMFLTLKVTGCQTSTSLLGAGLVIFDNALVTQSRLILLDSPLIFFTALTALAFSCFTNQQELGPAYAFRGLWWFWLVLTGLSLGATLSVKWVGLFTMAWVGSLTVLQLWVLLGDAKNVTPRLWLKHFFSRVFCLIFIPLGFYLAMFAIHFTCLVNPGEGDGFMSSEFQATLNSKSMQDVPADVSFGSRISLRHLNTQGGYLHSHPHMYPTGSKQQQITLYPHKDENNVFLLENSTQPLGPYGEVEGAFAWDNLTAPGFIEDGSTIRLYHVITHRRIHSHDERPPVTEADWQYEVSAYGYEGFPGDANDLWRVEIVKSMSETPESKKRLRTIQSKFRLVHVMTGCVLFSHKVKLPEWGWEQQEVTCAKGGTLPNSVWYIESNQHPAMAPDAERVNYRNPGFLGKFWELQKVMWTTNAGLVESHAWDSRPPSWPTLLRGINFWGKDNRQIYLLGNPLIWWSTTLAVGIYLVFKALSIVRWQRSCGDYKHASFKRFDYEVGTSVLGWFFHYFPFYLMARQLFLHHYLPALYFAIMVLCQEIDFLTSRLKSLGLASRPLIGKALMVIFMGFSVVVFTLYAPLVYGNPWTRDACNQAKLLRSWDFDCGNFHTDLSQYITQYVPSLPPAAAPTIAAQAPPQPPPVQAQEPAPAPAGEDIQDLEPAAVTAPKIKGTMARVEYRDQNGKVLDENMVASLRSEGKVKFETRYEPGRPMENAHDVPVVDGQLAPPHPDVQGQNPETGSAAVDSVPPESPASVAEGNERSVEQSSSMEAKPASEGNEATR
>XP_016599197_Penicillium_expansum
MAQKAKDTLAVRPQSRGRRSPSRSPKPKNRKPLPVPQTYASDGVKNNDIFKLPGSDYRLIVLVTLIAAAVRLFRIYQPTSVVFDEVHFGGFASKYIKGKFFMDVHPPLAKLLLTLAGWLAGFDGSFDFKDIGKDYLEPGVPYVAMRMLPAILGVLTVPLMFLTLKVTGCRSSTSLLGAGLVIFDNALVTQSRLILLDSPLIFFTALTALAFSCFTNQQELGPAHAFRGPWWFWLVCTGLSLGATLSVKWVGLFTMAWVGSLTALQLWVLLGDAKNVTPRLWLKHLFSRIFCLIFIPLGFYLAMFAIHFACLVNPGEGDGFMSSEFQATLNSKSMQDVPADVSFGSRVSLRHLNTQGGYLHSHPHMYPTGSKQQQITLYPHKDENNEFLLENSTQPLGPYGEVEGAFAWDNLTAPGFIEDGSTIRLYHVITHRRIHSHDERPPVTEADWQYEVSAYGYEGFAGDANDLWRVEIVKSMSETPESKKRLRTIQSKFRLVHVMTGCVLFSHKVKLPEWGWEQQEVTCAKGGTLPNSVWYIESNQHPAMAPDAERVNYRNPGFLGKFWELQKVMWTTNAGLVESHAWDSRPPSWPTLLRGINFWGKDNRQIYLLGNPLIWWSTTLAIGIYFVFKALSIVRWQRSCGDYKHVSFKRFDYEVGTSVLGWFFHYFPFYLMARQLFLHHYLPALYFAIMVLCQEFDFLTNRIKSLGLASKPLIGKALIAIFLGLSVVVFTLYAPLVYGNPWTRDACNQVKLLGSWDFDCNTFHTDLSQYITQYVPTLPPVAAPTTAAQAPPPPPPVQAQEPVPASEAIQESEPAAVTSPKIKGSMARVEYRDQNGQVLDESLVASLRAEGKVKFETRYEPGKPLEHAHDVPVVDGQLAPPHPDVQGQNPETGSAPEDSVPPESPASVAEGNERSVEQSSSMEAKPASESNEATK
>XP_040644298_Penicillium_griseofulvum
MGQKAKDTLAVRPQSRGRRSPSRSPKPKSRKPLAVPRTYASDGVKNNDIFKLPSSDYKLIVLVTLIAAAVRLFRIYQPTSVVFDEVHFGGFASKYIKGRFFMDVHPPLAKLLLTLAGWLAGFDGNFDFKDIGKDYLEPGVPYVAMRMLPAILGVLTVPLMFLTLKVTGCRTSTSLLGAGLVIFDNALVTQSRLILLDSPLIFFTALTALAFNCFTNQQELGPTHAFRGPWWFWLVCTGLSLGATLSVKWVGLFTMAWVGSLTALQLWVLLGDSKNVTPRLWLKHFFARVFCLIVIPMGFYLAMFAIHFACLVNPGEGDGFMSSEFQATLNSKSMQDVPADVSFGSRVSLRHLNTQGGYLHSHPHMYPTGSKQQQITLYPHKDENNLFLLENSSQPLGPYGQVEGPFAWDNLTAPGFVEDGSTIRLYHVITHRRIHSHDERPPVTEADWQYEVSAYGYEGFPGDANDLWRVEIVKSMSETPESKKRLRTIQSKFKLVHVMTGCVLFSHKVKLPDWGYEQQEVTCAKGGTLPNSVWYIESNQHPAMAPDAERVNYRNPGFLGKFWELQKVMWTTNAGLVESHAWDSRPPSWPTLLRGINFWGKDNRQIYLLGNPLTWWSSTLAIGIYLIFKALSIVRWQRSCGDYKHASFKRFDYEVGTSVLGWFFHYFPFYLMARQLFLHHYLPALYFAIMVLCQELDFLTNRIKSLGLASKPLIGKALMAIFLGLSVVVFTLYAPLVYGNPWTRDACNQVKLLGSWDFDCTTFHNDLSQYITQYVPNVTPVAAPTTVAQAPPPPPPVQAQEPAHEAANEPANEPVDEAAQASDPAAVTEPKIKGSMARVEYRDQNGKVLDENLVASLRAEGKVKFETRYEPGPPMENAHDVPVVDGQLAPPHPDVQGQNPETGSAPADSVAPESPASVAGDNERSVEQSSSMEAKPASEGNEATK
>XP_038927134_Penicillium_roqueforti
MGQKAQDTLAVRPQSRGRRSPSRSPKPKNRKPLAVPQTYASEGVKNNDIFKLPGSDYRLIVLVTLIAAAVRLFRIYQPTSVVFDEVHFGGFASKYIKGKFFMDVHPPLAKLLLTLAGWLAGFDGNFDFKDIGKDYLEPGVPYVAMRMLPAILGVLTVPLMFLTLKVTGCRTSTSVLGAGLVIFDNALVTQSRLILLDSPLIFFTALTALAFSCFTNQQELGPAYAFRGPWWFWLVCTGLSLGATLSVKWVGLFTMAWVGSLTALQLWVLLGDSKNVTPRLWFKHFFSRVFCLIVIPLGFYMAMFAIHFTCLVNPGEGDGFMSSEFQATLNSKSMQDVPADVSFGSRVSLRHLNTQGGYLHSHPHMYPTGSKQQQITLYPHKDENNEFLLENSTQPLGPYGEVEGPFAWDNLTAPGFIEDGSIIRLYHVITHRRIHSHDERPPVTEADWQYEVSAYGYEGFPGDANDLWRVEIVKSMSETPESKKRLRTIQSKFKLVHVMTGCVLFSHKVKLPDWGYEQQEVTCAKGGTLPNSIWYIESNQHPAMAPDAERVNYRNPGFLGKFWELQKVMWTTNAGLVESHAWDSRPPSWPTLLRGINFWGKDNRQIYLLGNPLIWWSTTLAIGIYFVFKALSIVRWQRSCDDYKHTSFKRFDYEVGTSVLGWFFHYFPFYLMARQLFLHHYLPALYFAIMVFCQEFDFLTNRIKSLGLASKPLIGKALMAVFLGLSVVVFTLYAPLVYGNPWTRDACNQVKLLGSWDFDCNTFHTDLSQYITQYVPSLSPVAASTTAAQAPPPPPPVQAQEPAPAPAGEAVQESDPAAVTAPKLKGSVARVEYRDQNGKVLDENLVASLRAEGKVKFETRYEAGHPLENAHEVPIVDGQLAPPHPDVQGQNPETASAPEDIVPPESPASVADGNERSVEQPSSMEAKPASEGNDATS
>XP_002563290_Penicillium_rubens
MGQKAKDTLAVRPQSRGRRSPSRSPKPKSRKPLPVPRTYASDGVKNNDIFKLPGSDYKLIVLVTLVAAAVRLFRIYQPTSVVFDEVHFGGFASKYIKGKFFMDVHPPLAKLLLTLAGWLAGFDGNFDFKDIGKDYLEPGVPYVAMRMLPAILGVLTVPLMFLTLKVTGCRTSTSLLGAGLVIFDNALVTQSRLILLDSPLIFFTALTALAFSCFTNQQELGPAHAFRGPWWFWLVVTGLSLGATLSVKWVGLFTMAWVGSLTALQLWVLLGDAKNVTPRLWLKHFFSRVFCLIVIPLGFYLAMFAIHFTCLVNPGEGDGFMSSEFQATLNSKSMQDVPADVSFGSRVSLRHLNTQGGYLHSHPHMYPTGSKQQQITLYPHKDENNVFVLENSTQPLGPYGEVEGPFAWDNMTAPGFIEDGSIIRLYHAITHRRIHSHDERPPVTEADWQYEVSAYGYEGFPGDANDLWRVEIVKSMSETPESKKRLRTIQSKFKLVHVMTGCVLFSHKVKLPDWGWEQQEVTCAKGGTLPNSVWYIESNQHPAMAPDAERVNYRNPGFLGKFWELQKVMWTTNAGLVESHAWDSRPPSWPTLLRGINFWGKDNRQIYLLGNPLIWWSTTLAIGIYFIFKALSIVRWQRSCGDYRHVSFKRFDYEVGTSVLGWFFHYFPFYLMARQLFLHHYLPALYFAIMVLCQELDFLTNRIKSLGLASRPVIGKALMAIFLGLSVVVFTLYAPLVYGNPWTRDACNQVKLLGSWDFDCNTFHTDLSQYITQYVPSMPPVAAPTTAAQAPPPPPPVQAEEPAPAPASEAIQESDPAAVTAPKIAGSMARVEYRDQNGQVLDENLVASLRAEGKVKFETRYEPGQPLQNAHDVPVVDGQLAPPHPDVQGQNPETGSAPEDSIPPESPASVADGNERSVEQSSSMEAKPASEGNEATK
>XP_040810606_Penicillium_solitum
MGQKAKDTLAVRPQSRGRRSPSRSPKPKSRKPLPVPQKTYASDGVKNNDIFKLPGSDYKLIVLVTLIATAVRLFRIYQPTSVVFDEVHFGGFASKYIKGKFFMDVHPPLAKLLLTLAGWLAGFDGNFDFKDIGKDYLEPGVPYVAMRMLPAILGVLTVPLMFLTLKVTGCRTSTSLLGAGLVIFDNALVTQSRLILLDSPLIFFTALTALAFSCFTNQQELGPAYAFRGPWWFWLVCTGLSLGATLSVKWVGLFTMAWVGSLTVLQLWVLLGDAKNVTPRLWLKHFFSRVFCLIFIPLGFYLAMFAIHFTCLVNPGEGDGFMSSEFQATLNSKSMQDVPADVSFGSRVSLRHLNTQGGYLHSHPHMYPTGSKQQQITLYPHKDENNVFILENSTQPLGSYGEVEGPFAWDNLTAPGFIEDGSTIRLYHVITHRRIHSHDERPPVTEADWQYEVSAYGYEGFPGDANDLWRVEIVKSLSETPESKKRLRTIQSKFKLVHVMTGCVLFSHKVKLPEWGWEQQEVTCAKGGTLPNSVWYIESNQHPAMAPDAERVNYRNPGFLGKFWELQKVMWTTNAGLVESHAWDSRPPSWPTLLRGINFWGKDNRQIYLLGNPLIWWSTTLAIGIYFVFKALSIVRWQRSCGDYKHASFKRFDYEVGTSVLGWFFHYFPFYLMARQLFLHHYLPALYFAIMVLCQEIDFLTNRIKSLGLASKPLIGKTLMTIFLGLSIVVFTLYAPLVYGNPWTRDACNQVKLLGSWDFDCNTFHSDLSQYITQYVPSLPPVAAPTTAAQAPPPPPPPPVQAQEPAPEPAGEAAQESDPAAVTAPKIQGSMARVEYRDQNGKVLDENLVASLRAEGKVKFETRYEPGQPLQNAHDVPIVDGQLAPPHPDVQGQNPETGSAPEDSVPPESPASVADGNERSVEQSSSMEAKPASEGNEATK
>XP_022577943_Penicilliopsis_zonata
MPPKSTLEVKPMARNGRSPSRSPRPKNRKKETTQASHYGSDGVKDNNIFKLPVSDYKLLAGVTIIAAIVRLFRIYQPTSVVFDEVHFGGFASKYIKGKFFMDVHPPLAKLLITLAGWLAGYDGEFDFKDIGKDYLEPGVPYVAMRMLPALMGVLTVPLMFLTLKATGCRSSTSVLGSVLVIFDNALTTQSRLILLDSPLIFFTALTALSFTCFTNQHELGPSSAFKGPWWFWLSATGLCLGATVSIKWVGLFTIAWVGSLTVLQLWVLIGDTTNVTPRIWFKHFFARVFCLIIIPLTFYTALFAVHFLCLVNPGEGDGFMSSEFQATLNHKGMQDVPADVVFGSRVSIRHHNTQGGYLHSHSHMYPTGSKQQQVTLYPHKDENNIFLLENQTQPLGPYGELEGPWAWDNISAEYIEDGAIIKLYHEMTHRRIHSHDERAPVTDVDWQNEVSAYGYEGFAGDANDMFRVEIVKSLSDGAEAKKRLRTIQTKFRLIHIMTGCVLFSHKVKLPDWAYEQQEVTCAKGGTLPNSIWYIESNTHPQLPEDTEKVNYRNPGFLGKFWELQKVMWVTNAGLVESHAWESRPPSWPLLLRGINFWGKEHRQVYLMGNPIVWWSSTAAIGIYVLFKGLSAIRWQRSCGDYSNVTFKRFDYEIGSTVLGWAFHYFPFYLMARQLFLHHYLPALYFAIMVLCQEFDFFANRIRSLGLGSRPIVGKGLIAAFLALTIGTFILYSPLAYGNPWTRDACNKVKLFDTWDFDCNLFHTDLSQYKTYVNAPQAIPTRQADAPVVNQVQNQREMNEGQDPVVTPEPPEHYLKGSKARVEYRDQEGNVLDENLVASLKKEGKVSFETRYETRTRLENAHEVDVVDGRIAPPHPDVEGQNPETFGQPAGENAANKAPASVPGDEKSVEQQDSLEPRPASEGNEATKI
>XP_016616908_Cladophialophora_bantiana
MANAPSRKNAASQKATSSAPTSNGVSGDRIRTQSSKKKSYASEGVTDNDIFLLPMSDYQIMALLTLLAGVVRLFKIYQPTSVVFDEVHFGGFATKYIKGKFFMDVHPPLAKLLITLAGWLAGFNGDFDFKDIGKDYLEPKVPYVSMRLLPAILGVLTIPTMFLTLKAYGCRTVTACLGAALLIFENGLITQSRLILLDSPLVICTAFTALAWTCFTNQHELGPDRAFDASWWFWLAATGLGLGATASVKWVGLFTIAWVGSLTILQLWVLLGDSVNVNPRKWFKHFFARVFCLIVIPIAFYVGMFGIHFLCLVNPGDGDGFMSSEFQATLNNKGMADTPADVLFGSEVTIRHHNTQGGYLHSHPHMYPGGSKQQQVTLYPHKDENNIFLLENQTQPVTADNVTIAGPKAWSNSTEFIKDGDIIRLYHITTHRRIHSHDVRPPITEADWQNEVTAYGYEGFEGDANDLFRVEIVKSMSDGEEAKKRLRTIQTKFKLVHIMTGCVLFSHKVKLPDWGFEQQEVTCAKGGTLPNSVWYIEQNQHPMLGENAEKVNYRNPGFLGKFWELQKVMWRTNAGLVESHAWDSRPGSWPILRRGINFWGKDHRQIYLLGNPAIWWPSSLAILTYIIFKGIAVLRWQRSCNDYSNVNFKRFDYEIGQTVLAWAFHYFPFYLMARQLFLHHYFPALYFAIMAMCQIFDFVVNRISSLGLKKYPEIGWSVAVLFVAFAIGVFTLYAPLIYGNPWTQDQCRSVKLFDTWDFDCNTFHTDYAQYSTPLPSLGEGGATPTVPSMKIDSERKDDPSAVTPQVGEGKVIGQEERIEYRDQNGNLLDEAQVQALLAEGKASFQTKYETRTRLVDEQGNEVNAPGVAPDHPDVEGQNPSTKGVPEEQANKSPADAQADGSVKKGDGSKAKPASDASEATK
>XP_008722746_Cladophialophora_carrionii
MAATTTRKNAASHKAVPASTPSQTGSDVVRTQPGKKKSYASEGVTDNDVFLLPMSDYQVMALLTLLAAVVRLFRIYQPTSVVFDEVHFGGFATKYIKGKFFMDVHPPLAKLLITLAGWLAGFNGDFDFKDIGKDYLEPKVPYVSMRLLPAILGVLTIPTMFLTLKAYGCRTVTACLGAALLIFENGLVTQSRLILLDSPLVICTAFTALAWTCFSNQNELGPERAFDASWWFWLAATGLGLGATVSVKWVGLFTIAWVGSLTLLQLWVLLGDSVNVTPRRWAKHFFARVFCLIVIPVAFYVGMFGIHFLCLVNPGDGDGFMSSEFQATLNNKGMADTPADILFGSEVTLRHHNTQGGYLHSHPHMYPAGSKQQQVTLYPHKDENNIFLLENQTQPVTPDNVTVTGPQAWGNLTEPIKDGDVIRLYHLMTHRRVHSHDVRPPVTEAEWQQEVTAYGYEGFEGDANDLFRVEIVKSMSDGDEAKKRLRTIQSKFKLVHVMTGCVLFSHKVKLPDWGFEQQEVTCAKGGTLPNSVWYIEQNHHPMLNETAEKVNYRNPGFLGKFWELQKVMWRTNAGLVESHAWDSRPGSWPILKRGINFWGKHHRQVYLLGNPAIWWPSTLAILTYVVFKGISILRWQRSCNDYSNVNFKRFDYEVGQTVLGWAFHYFPFYLMARQLFLHHYFPALYFAIMAMCQIFDFVFNRISLLGLKKRPEFAWGVAVAFVAFAIGVFTLYAPLIYGNPWTQEQCRAVKLFDTWDFDCNTFHTDYAKYSTPLPPPFGDATPTVPSAQIDSERKDTLGAAISQQIGEGRVIAQEEKVEYRDQDGNLLDEAQVQALLAEGKASFQTKYETRTKLVDEQGNEINPSDVAPPHPDVEGQNPQTKGVPDEQANKSPAEAEAGGSVKKGDDEGKAKPASDASEATKQELLAWLNGLLQLNITKVEQCGTGAALCQLFDSIFLDVPMARVKFNVNTEYAYIQNFKILQNCFTKHGIDRTVPVESLVKCKMQDNLEFLQWSKRYWDQYFPGHEYDAVARRKAAGAPAATPAAAPRASTGSSTTRRTGTTPVNRPAPRASGTATVGSAALKIENDQLKEAISGLEKERDFYFSKLRDIELLLQTACEQDPSLEKDENGLIKNIQTILYSTEEGFEIPDLEANGAEEPETF
>XP_016255827_Cladophialophora_immunda
MAHAPSRKNAASQKAASPAPASREVSSDMIRTQSSKKKSYASDGVTDNDIFLLPMGDYQIMALLTLLAGVVRLFKIYQPTSVVFDEVHFGGFATKYIKGKFFMDVHPPLAKLLITLAGWLAGFNGDFDFKDIGKDYLEPKVPYVSMRLLPAILGVLTIPTMFLTLKAYGCRTVTACLGSALLIFENGLITQSRLILLDSPLVICTAFTALAWTCFTNQHELGPERAFDASWWFWLAATGLGLGATASVKWVGLFTIAWVGSLTILQLWVLLGDSVNVTPRKWFKHFFARVFCLIVIPIAFYVGMFGIHFLCLVNPGDGDGFMSSEFQATLNNKGMADTPADVLFGSEVTIRHHNTQGGYLHSHSHMYPGGSKQQQVTLYPHKDENNIFLLENQTQPITADNVTVAGPKAWSNLTEYIKDGDIIRLYHLTTHRRIHSHDVRPPITEAEWQNEVTAYGYEGFEGDANDLFRVEIVKSMSDGEEAKKRLRTIQTKFKLVHIMTGCVLFSHKVKLPDWGFEQQEVTCAKGGTLPNSVWYVEQNQHPMLGEDAEKVNYRNPGFLGKFWELQKVMWRTNAGLVESHAWDSRPGSWPILRRGINFWGKDHRQIYLLGNPAIWWPSSLAILTYIIFKGISVLRWQRSCNDYSNVNFKRFDYEVGQTVLAWAFHYFPFYLMARQLFLHHYFPALYFAIMALCQIFDFVVNRISSLGLKKYPEIGWSVAVLFVAFAIGVFTLYAPLIYGNPWTQDQCRAVKLFDTWDFDCNTFHTDIAKYSTPLPPFGEGGVTPTVPSMQIDSDRKDDPSAVTPQVGEGKVIGQEERVEYRDQNGNLLDEAQVQALLAEGKASFQTKYETRTRLVDEQGNEVNPSGVAPDHPDVEGQNPSTKGVPEEQANRSPADAQAGGSVKKGDDSKAKPASDASEATK
>XP_007749962_Cladophialophora_psammophila
MANAPSRKNAASQKATSPAPTSNGVSGDRIRTQSSKIKSYASEGVTDNDIFLLPMSDYQIMALLTLLAGVVRLFKIYQPTSVVFDEVHFGGFATKYIKGKFFMDVHPPLAKLLITLAGWLAGFNGDFDFKDIGKDYLEPKVPYVSMRLLPAILGVLTIPTMFLTLKAYGCRTVTACLGAALLIFENGLITQSRLILLDSPLVICTAFTALAWTCFTNQHELGPDRAFDASWWFWLAATGLGLGATASVKWVGLFTIAWVGSLTILQLWVLLGDSVNVNPRKWFKHFFARVFCLIVIPIAFYVGMFGIHFLCLVNPGDGDGFMSSEFQATLNNKGMADTPADVLFGSEVTIRHHNTQGGYLHSHPHMYPGGSKQQQVTLYPHKDENNIFLLENQTQPVTVDNVTITGPKAWSNSTEFIKDGDIIRLYHITTHRRIHSHDVRPPITEADWQNEVTAYGYEGFEGDANDLFRVEIVKSMSDGEEAKKRLRTIQTKFKLVHIMTGCVLFSHKVKLPDWGFEQQEVTCAKGGTLPNSVWYIEQNQHPMLGESAEKVNYRNPGFLGKFWELQKVMWRTNAGLIESHAWDSRPGSWPILRRGINFWGKDHRQIYLLGNPAIWWPSSLAILTYVIFKGIAVLRWQRSCNDYSNVNFKRFDYEIGQTVLAWAFHYFPFYLMARQLFLHHYFPALYFAIMAMCQIFDFVVNRISSLGLKKYPEIGWSVAVLFVAFAIGVFTLYAPLIYGNPWTQDQCRSVRLFDTWDFDCNTFHTDYAQYSTPLPFLGEGGATPTVPSVKIDSERKDDPSAVTPQVGEGKVIGQEERVEYRDQNGNLLDEAQVQALLAEGKASFQTKYETRTRLVDEQGNEVNGPGVAPDHPDVEGQNPLTKGVPEEQANKSPADAQADGSVKKGDESKAKPASDASEATK
>XP_018693018_Fonsecaea_erecta
MAHAASRKNAASQKTASPAPASRVVSSDMIRTQSSKKKSYASEGATDNDIFMLPMGDYQIMALLTLLAGVVRLFKIYQPTSVVFDEVHFGGFATKYIKGKFFMDVHPPLAKLLITLAGWLAGFNGDFDFKDIGKDYLEPKVPYVSMRLLPAILGVLTIPTMFLTLKAYGCRTVTACLGAALLIFENGLITQSRLILLDSPLVICTAFTALAWTCFTNQHELGPERAFDASWWFWLAATGLGLGATASVKWVGLFTIAWVGSLTILQLWVLLGDSVNVTPRKWFKHLFARVFCLIVIPIAFYVGMFGIHFLCLVNPGDGDGFMSSEFQATLNNKGMADTPADVLFGSEVTIRHHNTQGGYLHSHPHMYPGGSKQQQVTLYPHKDENNVFLLENQTQPITADNVTVAGPTAWSNLTEFIKDGDVVRLYHLTTHRRIHSHDVRPPITEADWQNEVTAYGYEGFEGDANDLFRVEIVKSMSDGEEAKKRLRTIQTKFKLVHIMTGCVLFSHKVKLPDWGFEQQEVTCAKGGTLPNSVWYIEQNQHPMLGENAEKVNYRNPGFLGKFWELQKVMWRTNAGLVESHAWDSRPGSWPILRRGINFWGKDHRQIYLLGNPAIWWPSTLAILTYIIFKGIAVLRWQRSCNDYSNINFKRFDYEIGQTVLAWAFHYFPFYLMARQLFLHHYFPALYFAIMAMCQIFDFVVNRISSLGLKKYPEIGWSVAVLFVAFAIGVFTLYAPLIYGNPWTQAQCRAVKLFDTWDFDCNTFHTDYAQYSTPLPPFGEATPTVPSMQIDSDRKGDPSAVTPQVGEGKVIGQEERVEYRDQNGNLLDEAQVQALLAEGKASFQTKYETRTRLVDEDGNEVNQSVVAPDHPDVEGQNPSTKGVPEEQAKKSPADAQAGGSVKKGDDSKAKPASDASEATK
>XP_022512761_Fonsecaea_monophora
MAQATSRKNAASQKAASPAPASRQANSDMIRSQSSKKKSYASEGVTDNDIFLLPAGDYQIMALLTLLAGVVRLFKIYQPTSVVFDEVHFGGFATKYIKGKFFMDVHPPLAKLLITLAGWLAGFNGDFDFKDIGKDYLEPKVPYVSMRLLPAILGVLTIPTMFLTLKAYGCRTVTACLGAGLLIFENGLITQSRLILLDSPLVICTAFTALAWTCFTNQHELGPAHAFDVTWWFWLAATGLGLGATVSVKWVGLFTIAWVGTLTILQLWVLLGDSVNVTPRKWFKHLFARVFCLIVIPIAFYVGMFGIHFLCLVNPGDGDGFMSSEFQATLNNKGMADTPADVLFGSEVTIRHHNTQGGYLHSHSHMYPGGSKQQQVTLYPHKDENNIFLLENQTQPITADNVTVAGPKAWSNLTEFIRDGDVIRLYHLTTHRRIHSHDVRPPVTEADWQNEVTAYGYEGFEGDANDLFRVEIVQSMSDGEEAKKRLRTIQTKFKLVHIMTGCVLFSHKVKLPDWGFEQQEVTCAKGGTLPNSVWYIEQNQHPMLGEGAEKVNYRNPGFLGKFWELQKVMWRTNAGLTESHAWDSRPGSWPILRRGINFWGKDHRQVYLLGNPAIWWPSTLAILTYVIFKGIAVLRWQRSCNDYSNVNFKRFDYEIGQTVLAWAFHYFPFYLMARQLFLHHYFPALYFAIMAMCQIFDFVVNRISSLGLKKYPEIGWSVAVLFVAFAIGVFTLYAPLIYGNPWTQDQCRAVKLFDTWDFDCNTFYTDYAQYSTPLPSFGDGGATPTVPSMQIDSGRKDNPSAVTPQVGEGKVIGQEERVEYRDQDGNLLDEAQVQALLAEGKASFQTKYETRTRLVDEEGNEVNSSGVAPDHPDVEGQNPSTKGVPEEQANKSPADAQAGGSVKKGDDSKAKPASDASEATK
>XP_016631293_Fonsecaea_multimorphosa
MAHAPSRKNAASQKAASPAPASGAVSSDMIRTQSSKKKSYASEGATDNDIFLLPMGDYQIMALLTLLAGVVRLFKIYQPTSVVFDEVHFGGFATKYIKGKFFMDVHPPLAKLLITLAGWLAGFNGDFDFKDIGKDYLEPKVPYVSMRLLPAILGVLTIPTMFLTLKAYGCRTVTACLGSALLIFENALVTQSRLILLDSPLVICTAFTALAWTAFTNQHELGPERAFDASWWFWLAATGLGLGATASVKWVGLFTIAWVGSLTILQLWVLLGDSVNVTPRKWFKHFFARVFCLIVIPIAFYVGMFGIHFLCLVNPGDGDGFMSSEFQATLNNKGMADTPADVLFGSEVTIRHHNTQGGYLHSHPHMYPGGSKQQQVTLYPHKDENNIFLLENQTQPITADNVTIAGPKAWSNLTEFIKDGDVIRLYHITTHRRIHSHDVRPPITEADWQNEVTAYGYEGFEGDANDLFRVEIVKSMSDGEEAKKRLRTIQTKFKLVHIMTGCVLFSHKVKLPDWGFEQQEVTCAKGGTLPNSVWYIEQNQHSMLGEDAEKVNYRNPGFLGKFWELQKVMWRTNAGLVESHAWDSRPGSWPILRRGINFWGKDHRQIYLLGNPAIWWPSSLAILTYIIFKGIAVLRWQRSCNDYSNVNFRRFDYEVGQTVLAWAFHYFPFYLMARQLFLHHYLPALYFAIMAMCQIFDFVVNRISSLGLKKYPEIGWSVAVVFVAFAIGVFTLYAPLIYGNPWTQDQCRAVKLFDTWDFDCNTFHTDYAKYSTPLPNFGEGGVTPTVPSMQIDSDRKDDPSAVTPQVGEGRVIGQEERVEYRDQNGNLLDEAQVQELLAEGKASFQTKYETRTRLVDEQGNEVNASGVAPDHPDVEGQNPSTKGVPEEQANKSPADAQAGGSVKKGDDSKAKPASDASEATK
>XP_022496510_Fonsecaea_nubica
MAHATSRKHTASQKAASPAPASRQANSDMIRTQSSKKKSYASEGVTDNDIFLLPAGDYQIMALLTLLAGVVRLFKIYQPTSVVFDEVHFGGFATKYIKGKFFMDVHPPLAKLLITLAGWLAGFNGDFDFKDIGKDYLEPKVPYVSMRLLPAILGVLTIPTMFLTLKAYGCRTVTACLGAGLLIFENGLITQSRLILLDSPLVICTAFTALAWTCFTNQHELGPAHAFDVTWWFWLAATGLGLGATVSVKWVGLFTIAWVGTLTILQLWVLLGDSVNVTPRKWFKHLFARVFCLIVIPVAFYVGMFGIHFLCLVNPGDGDGFMSSEFQATLNNKGMADTPADVLFGSEVTIRHHNTQGGYLHSHSHMYPGGSKQQQVTLYPHKDENNIFLLENQTQPITADNVTVAGPKAWSNLTEFIQDGDVIRLYHLTTHRRIHSHDVRPPVTEADWQNEVTAYGYEGFEGDANDLFRVEIVQSMSDGEEAKKRLRTIQTKFKLVHIMTGCVLFSHKVKLPDWGFEQQEVTCAKGGTLPNSVWYIEQNQHPMLGEGAEKVNYRNPGFLGKFWELQKVMWRTNAGLIESHAWDSRPGSWPILRRGINFWGKDHRQVYLLGNPAIWWPSTLAILTYVIFKGIAILRWQRSCNDYSNVNFKRFDYEIGQTVLAWGFHYFPFYLMARQLFLHHYFPALYFAIMAMCQIFDFVVNRISSLGLKKYPEIGWSVAVLFVAFAIGVFTLYAPLIYGNPWTQDQCRAVKLFDTWDFDCNTFYTDYAQYSTPLPSFGDGGATPTVPSMQIDSGRKDNPSAVTPQVGEGKVIGQEERVEYRDQNGNLLDEAQVQALLAEGKASFQTKYETRTRLVDEEGNEVNSSGVAPDHPDVEGQNPSTKGVPEEQANKSPADAQAGGSVKKGDDSKAKPASDASEATK
>XP_013281528_Fonsecaea_pedrosoi
MAQATSRKNAASQKAASPAPASRQANSDMIRSQSSKKKSYASEGVTDNDIFLLPAGDYQIMALLTLLAGVVRLFKIYQPTSVVFDEVHFGGFATKYIKGKFFMDVHPPLAKLLITLAGWLAGFNGDFDFKDIGKDYLEPKVPYVSMRLLPAILGVLTIPTMFLTLKAYGCRTVTACLGAGLLIFENGLITQSRLILLDSPLVICTAFTALAWTCFTNQHELGPAHAFDVTWWFWLAATGLGLGATVSVKWVGLFTIAWVGTLTILQLWVLLGDSVNVTPRKWFKHLFARVFCLIVIPIAFYVGMFGIHFLCLVNPGDGDGFMSSEFQATLNNKGMADTPADVLFGSEVTIRHHNTQGGYLHSHSHMYPGGSKQQQVTLYPHKDENNIFLLENQTQPITADNVTVAGPKAWSNLTEFIRNGDVIRLYHLTTHRRIHSHDVRPPVTEADWQNEVTAYGYEGFEGDANDLFRVEIVQSMSDGEEAKKRLRTIQTKFKLVHIMTGCVLFSHKVKLPDWGFEQQEVTCAKGGTLPNSVWYIEQNQHPMLGEGAEKVNYRNPGFLGKFWELQKVMWRTNAGLTESHAWDSRPGSWPILRRGINFWGKDHRQVYLLGNPAIWWPSTLAILTYVIFKGIAVLRWQRSCNDYSNVNFKRFDYEIGQTVLAWAFHYFPFYLMARQLFLHHYFPALYFAIMAMCQIFDFVVNRISSLGLKKYPEIGWSVAVLFVAFAIGVFTLYAPLIYGNPWTQDQCRAVKLFDTWDFDCNTFYTDYAQYSTPLPSFGDGGATPTVPSMQIDSGRKDNPSAVTPQVGEGKVIGQEERVEYRDQDGNLLDEAQVQALLAEGKASFQTKYETRTRLVDEEGNEVNSSGVAPDHPDVEGQNPSTKGVPEEQANKSPADAQAGGSVKKGDDSKAKPASDASEATK
>XP_007753291_Cladophialophora_yegresii
MAATSARKNAASQKGAPALTASQTGADVVRTQPGKKKQSYASEGVTDNDVFLLPMSDYQVMALLTLLAAVVRLFRIYQPTSVVFDEVHFGGFATKYIKGKFFMDVHPPLAKLLITLAGWLAGFNGDFDFKDIGKDYLEPKVPYVSMRLLPAILGVLTIPTMFLTLKAYGCRTVTACLGAALLIFENGLVTQSRLILLDSPLVICTAFTALAWVCFTNQNELGPERAFDASWWFWLAATGLGLGATVSVKWVGLFTIAWVGSLTLLQLWVLLGDSVNVPPRRWAKHFFARVFCLIVIPVAFYVGMFGIHFLCLVNPGDGDGFMSSEFQATLNNKGMADTPADVLLGSEVTLRHHNTQGGYLHSHPHMYPAGSKQQQITLYPHKDENNIFLLENQTQPVTPDNVTVTGPQAWGNLTEPIKDGDVIRLYHLMTHRRVHSHDVRPPVTEAEWQQEVTAYGYEGFEGDANDLFRVEIVKSMSDGDEAKKRLRTIQSKFKLVHVMTGCVLFSHKVKLPDWGFEQQEVTCAKGGTLPNSVWYIEQNHHPMLNETAEKVNYRHPGFLGKFWELQKVMWRTNAGLVETHAWDSRPGSWPILRRGINFWGKDHRQVYLLGNPAIWWPSTLAILTYVVFKALSVLRWQRSCNDYSNINFKRFDYEVGQTVLGWAFHYFPFYLMARQLFLHHYFPALYFAIMAMCQIFDFVFNRISLLGLKKRPEFACGVAVAFVAFAIGVFTLYAPLIYGNPWTQEQCRAVKLFDTWDFDCNTFHTDYANYSTPLPPPFGDATPTVPSVQIDSERKDTLGAAISQQIGEGRVIEQEEKVEYRDQDGNLLNEAQVQALLAEGKASFQTKYETRTKLVDEQGNEINPSDVAPPHPDVEGQNPQTKGVPEEQANKSPAEAEAGGSAKKDVDEGKAKPASDASEATK
>XP_016235765_Exophiala_spinifera
MAYKPRKNGTLQKGQSPGPTKAVTPKKTSYASEGVTDNDVFLLPVSDYQLMGLLTMLAAVVRLFRIYQPSSVVFDEVHFGGFATKYIKGKFFMDVHPPLAKLLITLAGWAAGFKGDFDFKDIGKDYLEPGVPYVAMRMLPAILGVLTIPTIFLTLKAAGCKTITASLGAALLIFENGLVTQSRLILLDSPLVICTAFTALAWTCFSNQHELGPERAFDASWWFWLAATGLGLGATVSVKWVGLFTIAWVGSLTALQLWLLLGDTVNVPARKWFKHLFARIFCLIVIPVAFYVGMFGIHFLCLVNPGDGDGFMSSEFQATLNNKGMADTPADVAFGSEVSIRHHNTQGGYLHSHSHMYPGGSKQQQVTLYPHKDENNVFLLENQTQPITADNITIPGPQAWGNLTDGPQWIKDGDVIRLYHTMTHRRIHSHDVRPPITEAEWQNEVTAYGYEGFEGDANDLFRVEIVKSMSDGEEAKERLRTIQTKFKLVHIMTGCVLFSHKVKLPDWGFEQQEVTCAKGGTLPNSVWYIEQNFHPQLDETAEKVNYRNPGFLGKFWELQKVMWKTNAGLVESHAWDSRPGSWPILRRGINFWGKDHRQIYLLGNPAIWWSSTLAILTYVVFKGIAVLRWQRSCNDYSNVTFKRFDYEIGQTVLGWALHYFPFYLMARQLFLHHYFPALYFAIIAMCQIFDFAANRIASLGLKQRPEIGRAVAVLFVAFAVGVFTLYAPLAYGNTWTQDQCRAVKLFDTWDFDCNTFYHDYSQYAESQPNVGGATPTVPSAQVASTRKDDPSAVTPQAAEPNVVGLEERVEYRDQDGNLLDEEQVQALLNEGKASFQTRYETRTRLVDEEGNEINPSGVAPDHPDVEGQNPSTRGVPEEQAKNKPAEANAGGSAKVDQGDESKAKPASDASEATK
>XP_016265021_Exophiala_oligosperma
MAYKPRKNGALQKGQSPAPTKAVTLKKKSYASDGVTDNDVFLLPISDYQIMGLLTVLAAVVRLFRIYQPTSVVFDEVHFGGFATKYIKGKFFMDVHPPLAKLLITLAGWAAGFKGDFDFKDIGKDYLEPGVPYVAMRMLPAILGVLTIPTMFLTLKAAGCKTITASLGAALLIFENGLVTQSRLILLDSPLVICTAFTALAWTCFSNQHELGPERAFDASWWFWLAATGLGLGATASVKWVGLFTIAWVGSLTVLQLWILLGDTANVSARKWFKHFFARVFCLIVIPVAFYVGMFGIHFLCLVNPGDGDGFMSSEFQATLNNKGMADTPANVAFGSEVTIRHHNTQGGYLHSHSHMYPTGSKQQQITLYPHKDENNVFLLENQTQPISAENTTIPGPQAWANLTEGPQYIHDGDVVRLYHTITHRRIHSHDVRPPITEAEWQNEVTAYGYEGFEGDANDLFRIEIIKSMSDGEEAKQRLRTIQTKFKLVHIMTGCVLFSHKVKLPDWGFEQQEVTCARGGTLPNSVWYIEQNYHPQLDETAEKVNYRNPGFLGKFWELQKVMWKTNAGLVESHAWDSRPGSWPILRRGINFWGKDHRQIYLLGNPAIWWPSTLAILTYVIFKGIAVLRWQRSCNDYSNVVFKRFDYEIGQTVLGWALHYFPFYLMARQLFLHHYFPALYFAIIAMCQIFDFAANRISSLGLKQHPEIGRAAAVLFVAFAVGVFTLYAPLVYGNAWTQDQCKAVKLFDTWDFDCNTFYTDVKRHAIPLATF
>XP_013310794_Exophiala_xenobiotica
MAYKPRKNGTIQKGQSPAPTTAVTLKKESFASEGVTDNDVFLLPMSDYQIMGLLTLLAAVVRLFRIYQPTSVVFDEVHFGGFATKYIKGKFFMDVHPPLAKLLITLAGWAAGFKGDFDFKDIGKDYLEPGVPYVSMRMLPAILGVLTIPTMFLTLKAAGCKTITASLGAALVIFENGLVTQSRLILLDSPLVICTAFTALAWTCFSNQHELGPERAFDASWWFWLAATGLGLGATVSVKWVGLFTIAWVGSLTLLQLWVLLGDNVTVTPRKWFKHFFARVFCLIVIPIAFYVGMFGIHFLCLVNPGDGDGFMSSEFQATLNNKGMADTPADVAFGSEVTIRHHNTQGGYLHSHPHMYPTGSKQQQITLYPHKDENNVFLLENQTQPITAENVTIPGPRAWSNLTEGPQWIHDGDIIRLYHTITHRRIHSHDVRPPITEADWQNEVTAYGYEGFEGDANDLFRVEIVKSMSDGEDAKQRLRTIQSKFKLVHIMTGCVLFSHKVKLPDWGFEQQEVTCAKGGTLPNSVWYIEQNYHPQLNETAEKVNYKNPGFLGKFWELQKVMWKTNAGLVESHAWDSRPGSWPILRRGINFWGKDHRQIYLLGNPAIWWPSTLAILAYGIFKGIAVLRWQRSCNDYANVNFKRFDYEIGQTVLGWAFHYFPFFLMARQLFLHHYFPALYFAIMAMCQIFDFAANRISSLGLKRHPEIGRAVAVLFVAFAIGVFALYAPLAYGNQWTQDQCKAVKLFDTWDFDCNTFHTDYSKYSESAPSLGGATPTVPSAQVPSARKDDPSAVTPQVGDQNVIGHEERVEYRDQDGNLLDEAQVQALLADGNASFQTKYETRTRLVDENGNEVNPSSVAPEHPDVEGQNPSTKGVPEEQANQKPAQAKAGGSAKKDEDEGKAKPASDASEATA
>XP_007724894_Capronia_coronata
MAYTPSKKNVAAQKASRPASHNDTAMTGAAPPKKKSYASEGVTDNDVFLLPASDYQIMGLLTIVAAVVRLFRIYLPTSVVFDEVHFGGFATKYIKGKFFMDVHPPLAKLLITLAGWAAGFKGDFDFKDIGKDYLEPQVPYVAMRMVPAVLGVLTIPTMFLTLKAAGCKTITACLGAGLLIFENGLVTQSRLILLDSPLVICTAFTALAWTCFTNQHELGPERAFDASWWFWLAATGLGLGATVSVKWVGLFTIAWVGSLTVLQLWVLLGDYVNVTPRKWFKHLFARVFCLIVIPIAFYVGMFGIHFLCLVNPGDGDGFMSSEFQATLNNKGMADTPADVAFGSEVTLRHQNTQGGYLHSHPHMYPTGSKQQQVTLYPHKDENNIFLIENQTQPLDAENVTIPGPRAWAELPPTWIKDGDVIRLYHIMTHRRIHSHDVRPPVTEAEWQNEVTAYGYEGFEGDANDLFRVEIIKSMSDGEEAKTRLRTIQSKFRLVHVMTGCVLFSHKVKLPDWGFEQQEVTCAKGGTLPNSVWYIEQNWHPQLGDDVEKVNYKDPGFLGKFWELQKVMWKTNAGLVESHAWDSRPDSWPILRRGINFWGKDHRQIYLLGNPAIWWPSTLAILTYVIFKGIAILRWQRSCNDYSDVTFKRFDYEIGQTVLGWAFHYFPFFLMARQLFLHHYFPALYFSIMAMCQIFDFVTNRIAIFGLKKYPEIGRTIAVLFVAFAIVVFTLYAPLAYGSPWTQDQCRKVKLFDTWDFDCNTFHTDYAKYSTPLPSFGDVTPTVPSAQVPSDRKDDPSAVTPQVGEGSVIAKEEHVEYRDQNGNLLDETQVAALMAEGKASFQTKYETRTRMVDEYGNEVNPSGVAPDHPDVEGQNPSTKGVPEEEARSQPADAKAGGSVKKEDDGKAKPASDASEATK
>XP_007731863_Capronia_epimyces
MAYAPPRKSAAAQKSSSSAPPRASAVARTAAPKKKSYASEGVSDNDIFLLPASDYQVIGLLTIVAAVVRLFRIYQPTSVVFDEVHFGGFATKYIKGKFFMDVHPPLAKLLITLAGWAAGFKGDFDFKDIGKDYLEPKVPYVSMRLLPAILGILTIPTMFLTLKASGCKTITASLGAALLIFENGLVTQSRLILLDSPLITCTAFTALAWTCFTNQHELGPERAFDASWWFWLVATGLGLGATVSVKWVGLFTIAWVGSLTILQLWVLLGDHVNVSPRRWFKHLFARVFCLIVIPVAFYVGMFGIHFLCLVNPGDGDGFMSSEFQATLNNKAMADTPADVAFGSEVTIRHHNTQGGYIHSHSHMYPGGSKQQQVTLYPHKDENNIFLIENQTQPVTADNVTIPGPRAWDELDPTWIKDGDVIKLYHIMTHRRIHSHDVRPPVTEAEWQNEVSAYGYEGFDGDANDLFRVEIIKSMSDGEEAKTRLRTIQTKFKLVHIMTGCVLFSHKVKLPDWGFEQQEVTCAKGGTLPNSVWYVEQNWHPKLGDDVEKVNYRDPGFLGKFWELQKVMWKTNAGLVESHAWDSRPGSWPILRRGINFWGKDHRQIYLIGNPAIWWPSTLAILTYVIFKGISVLRWQRSYNDYSDTTFKRFDYEIGQTVLGWAFHYFPFYLMARQLFLHHYFPALYFAIMALCQIFDFAANRIAFLGLKKYPEIGRTIAVLFVAFAIVVFTLFAPLAYGNPWTQDQCRKVKLFDTWDFDCNTFHTDYAAYSTSLPAFGDATPTVPSAQVASDRKEVPSAVTAQVGEGSVIAKQEHVEYRDQDGNLLNAAQVAALVAEGKASFQTKYETRTRMVDEYGNEVNPAGVAPDHPDVEGQNPSTKGGAEEQARSQPADAKAGGSVKKGDDGKAKPASDASEATK
>XP_009155031_Exophiala_dermatitidis
MAYAPSRKAAASQKGNPPPPPKDKAVTLPASSKSYASEGVTDNDVFLLPASDYQIMGLLTVVACVVRLFRIYQPSSVVFDEVHFGGFATKYIKGKFFMDVHPPLAKLLITLAGWAAGFKGDFDFKDIGKDYLEPGVPYVSMRLLPAVLGVLTIPTMFLTLKASGCRTVTAGLGAALLIFENGLVTQSRLILLDSPLVICTAFTALAWTCFTNQHELGPDRAFDASWWFWLVATGLGLGATVSVKWVGLFTIAWVGSLTVLQLWVLLGDHVNVTPRKWFKHFFARVFCLIVIPVAFYVGMFGIHFMCLVNPGDGDGFMSSEFQATLNNKGMADTPADVAFGSEVTLRHHNTQGGYLHSHPHMYPTGSKQQQVTLYPHKDENNIFLIENQTQPITADNVTIPGPRAWADLPPTWVKDGDVIKLYHIMTHRRIHSHDVRPPITEAEWQNEVSAYGYEGFEGDANDLFRVEIVKSMSDGEEAKTRLRTIQTKFKLVHVMTGCVLFSHKVKLPDWGFEQQEVTCAKGGTLPNSVWYIEQNWHPKLGDDAEKVNYRNPGFLGKFWELQKVMWKTNAGLVESHAWDSRPSSWPILRRGINFWGKDHRQIYLLGNPAIWWPSTLAILTYAIFKVIAILRWQRGCDDYSNVNFKRFDYEIGQTVLGWAFHYFPFYLMARQLFLHHYFPALYFAIMAMCQIFDFVTNRIAFFGLKKYPEIGRTLAALFVAFAIVVFTLYAPLAYGNPWTQDQCRKVKLFDTWDFDCNTFHTDYAKYSTPLPPYDQLIPTVPTAQVASERKEDASAVTPQVGEGSVIAKEEHVEYRDQDGNLLDEAQVAALMAEGKASFQTKYETRTRMVDEYGNEVNPSGVAPEHPDAEGQNPSTRGVPEDQARSQPPDVNAGGSVKKGDDGKAKPASDASEATK
>XP_013260849_Exophiala_aquamarina
MADTLPRKQKGVSPAPPQNVPRTQLPAKQPKRKSYASEGVTDNDIFLLPVSDYQIMVLLTLVGAVVRLFRIYQPTSVVFDEVHFGGFATKYIKGKFFMDVHPPLAKLLITLAGWAAGFDGSFDFKDIGKDYIEPKVPYVSMRLLPAILGVLTIPTIFLTLKASGCRTWSAGLGAALLIFENGFITQSRLILLDSPLIICTAFTGLAWTAFTNQHELGPSRAFDASWWFWLVATGLGLGATVSMKWVGLFTIAWVGSLTVLQLWVLLGDTVNVSPRKWFKHLFARIFCLIVIPIAFYVGMFGIHFLCLVNPGDGDGFMSSEFQATLNNKGMADTPADVAFGSEVSIRHHNTQGGYLHSHPHMYPTGSKQQQVTLYPHKDENNVFLLENQTQPVTADNVTIAGPRAWSNQTIEFIQDGDVVRLYHIMTHRRIHSHDVRPPVTEAEWQNEITAYGYEGFEGDANDFFRVEIVKSMSDGEEAKTRLRTIQTKFKLVHVMSGCVLFSHKVKLPDWGFEQQEVTCAKGGTLPNSVWYVEQNYHPMFDETAEKVNYKNPGFLGKFLELQKVMWRTNAGLVESHAWDSRPGSWPILRRGINFWGKDHRQIYLLGNPAIWWPSTVAIVAYVVFKAIAVLRWQRSCDDYSNVNFKRFDYEIGQTVLAWAFHYFPFYLMARQLFLHHYFPALYFAIIAMCQIYDFLFNRIASLGLKKYPEIGRAAAVLFVAFAIGVFTIYAPLIYGNQWTQDKCKAVKLFDTWDFDCNTFHTDYAKYSLPSAPDATPTVPGPKVDSERKGDAAVSQLAGEPQVIAQEEHVEYRDQDGNLLDEAQVSELLAEGKASFQTKYETRTRMVDEFGNEVNASGVAPDHPDVQGQNPDTKGVPEEKGRSQPADVNAGGSVKKEDDGKAKPASDASEATK
>XP_016219643_Exophiala_mesophila
MAAGTTPRRQKGHSPAPPPRNAVYSQVTVPPSTSQNKSKKKKKSYASEGVKDNDIFLLPVSDYQIMGLLTLVAVVVRLFRIHQPTSVVFDEVHFGGFATKYIKGKFFMDVHPPLAKLLITLAGWLAGFKGDFDFKDIGKDYLEPKVPYVYMRLLPAILGVFTIPTIFLTLKAAGCKTFTASLGAALLIFENGLITQSRLILLDSPLVICTAFTALAWTAFTNQHELGPERAFDASWWFWLAATGFGLGATLSVKWVGLLTIAWVGSLTALQLWLLLGDNVNVTPRKLFKHIFARVFCLIVIPLSFYIGMFGIHFLCLVNPGDGDGFMSSEFQATLNNKGMADTPADVAFGSEVSIRHHNTQGGYLHSHSHMYPTGSKQQQVTLYPHKDENNVFLIENQTQPVTHDNVTIPGPRAWSNLTTEFIKNGDVIKLYHVMTHRRIHSHDVRPPVTEAEWQQEVTAYGYEGFDGDANDLFRVEIVPNLSDGEEAKTRLRTIQSKFKLVHVMTGCVLFSHKVKLPDWGFEQQEVTCAKGGTLPNSVWYIEQNYHPQFNETAERVNYRNPGFLGKFWELQKVMWKTNAGLVESHAWDSRPGSWPLLRRGINFWGKDHRQIYLLGNPAIWWPSSLAILTYVAFKAIAVLRWQRSFNDYSNVNFKRFDYEIGQTVLGWAFHYFPFYLMARQLFLHHYFPALYFAIIGLMQIFDFVFFRIPALRLSSHPEVGRGVGIAFLAFAVGVFALYAPLAYGNAWTQDQCRAVKLFDTWDFDCNTFHTDYSKYSTSSVSEATQTVPAAQIQSDRKDKPVISSDPIGVPSGQQILGEEEHVEYRDQDGNLLDEAQVKSLFEAGEASFQTKYETRTRLVDEYGNEVQSSGVAPEHPDVQGQNPDTRGLPEEKGRNQPAEANAGGSVKHAEDGKAKPASDASEATK
>XP_013273603_Rhinocladiella_mackenziei
MSSAPLRKPPAPQNVSSRAPSKDTNGGLARTTPPKKKSYASEGVTDNDVFLLPVSDYQMMALLTIVAAVVRLFKIYQPTSVVFDEVHFGGFATKYIKGRFFMDVHPPLAKLLITLAGWAAGFKGDFDFKDIGKDYLEPKVPYVSMRLLPAILGVLTIPTIFLTLKATGCKTVTASLGAALLIFENGLVTQSRLILLDSPLVICTAFTVLAFTCFSNQHELGPERAFDVSWWFWLAATGLGLGATVSVKWVGLFTIAWVGSLTILQLWVLLGDNVNVTPRKWFKHLFARIFCLIVIPTAFYMGMFGIHFICLVNPGDGDGFMSSEFQATLNNKGMADTPADVAFGSEVTIRHHNTQGGYLHSHPHMYPGGSKQQQITLYPHKDENNVFLLENQTQPVTADNVTIPGPRAWSNLTTEWIKDGDIIRLYHIMTHRRLHSHDVRPPVTEAEWQNEVTAYGYEGFEGDANDLFRVDIIKSMSDGEEAKTRLRTIQTKFRLIHIMSGCVLFSHKVKLPDWGFEQQEVTCAKGGTLPNSVWYIEQNYHPQLGDDSEKVNYRNPGFLGKFWELQKVMWRTNAGLVESHAWDSRPGSWPILRRGINFWGKDHRQIYLLGNPAIWWPSSLAILSYVIFKAIAILRWQRSCNDYSNVNFKRFDYEIGQTVLGWAFHYFPFYLMARQLFLHHYFPALYFAIIAMCQIFDFVFNRISSLGLKPYPEIGRTLAALFVAFAIGVFTMYAPLIYGNPWTQDQCRTVKLFDTWDFDCNTFHTDYAKYSTPLPSLGEATPTVPSAQVDSGRKDDPSAVTPHVGEPNVISSEERVEYRDQNGNLLDEAQVAALLAEGKASFQTKYETRTRLVDEDGNEVNSSGVAPDHPDVDGQNPSTKGTPEEQARNQPADAKAGGSVKKGNNGKAKPASDASEGTK
>XP_017994342_Phialophora_attinorum
MAVAKGQPPKASAPASRNTVAKPSKKSYASEGVKDNDIFLLPAEDYQVMGAMTALAFAVRLFRIYQPSSVVFDEVHFGGFASKYIKGKFFMDVHPPLAKLLITLAGWLAGFDGSFDFKDIGKDYLEPKVPYVAMRLLPAVLGVLTIPCMFLTLKAYGCKTITAALGTALLIFENALTTQSRLILLDSPLLICTAVTALAWTCFNNQHELGPERAFDPTWWFWLAATGVGLGATVSVKWVGLFTIAWIGSLTLLQLWGLLSDHHPVAFYVGMFGIHFLCLVNPGDGDGFMSSEFQATLNNKGMADTPADVALGSEVSIRHHNTQGGYLHSHAHMYPAGSKQQQVTLYPHKDENNIFLLENQTQPVTANNETVAGYRAWSNETNFIKDGDVIRLYHLTTHRRIHSHDVRAPVSEADWQQEVSAYGYEGFEGDANDMFRVEIVKSMSDGELAKQRLRTIQTKFRLIHIMSGCALFSHKVKLPDWGFEQQEVTCAKQGTLPNSIWYIEQNFHPAIGPDAEKVNYRNPGFLGKFWELQKVMWRTNKGLTESHAWDSRPPSWPTLRRGINFWGKDHRQIYLLGNPVVWYASTLAIAAYVVFKAHQLPPLRLRDWPDCPWLGIPLLSVLPYGSTAFLASLPSGTLFRIMAFCQFYDFFFMRIRTFGLRDVPIVGKTFAAVLVLAAVFVFTLYAPLTYGNQWTKTQCKAVKLIDTWDFDCNTFHDDYKSYNTPPSLSAGGATPTSGAAVAAGSSEAMPAEAVTPKKDEANIINREETIEYRDQDGNLLDEAAVQQLLAEGKAKFETKYETRTRVVDEAGNEVKNAPDHPDEQGQNPNTKGVPAGKGQIEPAQAQAEAGSVEGAGRMEAQPASDANEATK
>NP_593237_Schizosaccharomyces_pombe
MDKQSTFQDPKEKHRIQRDVKLSRPRKRFSFLDYVVVIFLTVVAFCVRAQRLMNPAKVVFEELRYYNYAVDYVNNKLLMDVYPPLGKLLFSLVAALTGNKYELNTLDEPGQQYPFTDVAYSMRLFTCLLGSLLVPLMYGTVYFPTKSKTAASLAALFVIFDNGLITMSRYIMIEIPALYFMSLTAFYWSVYEAQQKRPFSLRWHTSLLSTGVALGLALSTKLSAMFTFGWLLILAAFHLWNLLGDLSVPMYRIVKHLFSYIFYLIGVPITVYLAVFAVHSHIAYKASVADAFLPPEHRHALAGNRFDDQFADVAYGSLVTIRNAIPEHGYLHSSELLYPEGTEQQIISLVDEPNQNALWIIEHEHSQDNNRSNIELLKDGSVVRLRHVMTGRALHSHEHKPIVSNNDWQLEASAYGGFGFEGDANDLFRIQILEKKSKHATSNGTVETLNTKFRLIHVFANCELMSSHRRFPDWGDYQREVTCCRNCVERSTTWFIESNYHDGLPSDSRKITYRKPGFLESFVEHNKLMWLKDRKMGDGHVYESSALTWPLLLGPLRFFYEQHLQVFFMGNPFVWYSVISLVAFFVIVQIFCLARWNLGYNDFGPSAFHYNYNIGKFVVAWLLHWAPYILETDRVFLYHYLPALYFGIAALGVSWSFLGNAVFGNRTAYKALSVIIMALMFLVYRLYSPFTYMTTLTKSSCRALELKGSWNFHCNTYLDNLSDYKFSSDAGETYFEKAAPHPFVYSEDTAKKSEGDTPLNKNLNDYYPSWDQRVEAGYKLAAQQKAEQEAREAAEKAASEAAERSSSEAAASSSSESVAAASVEAERLAMEADEFNGASETVDGASVEAERSAMEAAALNNAAESTEVVGSSPESVASEQEENVAESAQARVE
```
