## Supplementary material for "Coding Sequence Insertions in Fungal Genomes are Intrinsically Disordered and can Impart Functionally-Important Properties on the Host Protein": fasta protein sequences: XP_719313.1_blasthits_fa.txt

```
>XP_719313_Candida_albicans
MTDIPESLKPFVTKKVIHSTWAGTFLCKPQAIFQPRNVEEIQELIKQARLHGKTIMTVGSGHSPSDLTMTTEWLCNLDKFNHVLLEEPYYAPKSPTDDTPEIKFVDLTVEAGTRIFELNEYLKRNNLAIQNLGSISDQSIAGLISTGTHGSTQYHGLVSQQVVSVKFLNSAGELITCSSVDKPEYFRAILLSLGKIGIITHVTLRTCPKYTIKSKQEIINFETLLNNWDNLWLESEFIRIWWFPYTNKCVLWRANKSTDPLSDPRPSWYGTKLGRFFYESLLWVSVHLFPRLTPFVEKFVFGQQYGEVETLGKGDIAVQNSVEGLNMDCLFSQFVNEWSSPLNSGPEILTELKKIITDASQTGDFFVHAPIEVRCSNVTYSDEPFTDDKNQKSLYPSQEWLSNRSKTSAGPIPGNNLRPYLDNSPKLPYSKDGKITNDQLTLFINATMYRPFGTNVETHKWFQLFEDVMSKAGGKPHWAKNFIGLTQDEKYDKQQDLKTQLEFGGKPFYTMLGFKPVMQDWFGKDLVAFNKVRKETDPDGVFLSGKVWAERNGILLD
>XP_002422445_Candida_dubliniensis
MADIPESLKPFVTNKLIHSTWAGTFLCKPQAIFQPRNVEEIQELIKQARLHKKTIMTVGSGHSPSDLTMTKEWLCNLDKFNHVLLEQPYYAPKSITDKTPEIKFVDLTVESGIRIFELNEYLKRNNLAIQNLGSISDQSIAGLISTGTHGSTQYHGLISQQVVSVKFLNSIGELITCSSIDKPEYFRAILLSLGKIGIITHITLRTCPKYTIKSKQEIINFETLLNNWNNIWLESEFIRIWWFPYTNKCVLWRANKSIDPLSDPRPSWYGTKLGRFFYESLLWISVKFFPKLTPFIEKFIFNQQYGKVETLGKGDIAVQNSVEGLNMDCLFSQFVNEWSSPLNSGPDILINLKKIIIDAAEKNDFYVHAPIEIRCSNVTYSNEPFIDDNNKKSLYPSQEWLSNRSKTSAGPIPGNNLRPYLDNSPKLPYCKNDKITNDQLTLFINATMYRPFGTNVETHKWFQLFENVMSKAGGKPHWAKNFIGLTQDEKYDKSSDLKTQLEFGGKPFYTMLGFKPVMKNWFGKDLIDFNNVRKQTDPEGVFLSGKVWAERNGILLD
>XP_002546401_Candida_tropicalis
MSSGIPESLKPFLTTKLVHSTWAGTFLCKPQAIFQPRNEKEIKELINQARINGKTIMTVGSGHSPSDLTMTKEWLCNLDKFNQVLKEEPYYGPTSTTDDTPEVKFVDLTVEAGTRVFELNEYLKKHDLAIQNLGSISDQSVAGLISTGTHGSTQYHGLVSQQVVSITFLNSAGESITCSSIEKPEYFKAILLSLGKIGIITHVTLRTCPKYTIKSKQEIINFDTLLSNWDNIWLESEFIRIWWFPYTNKCVLWRANKSTDPLSDPRPSWYGTKLGRFFYESLLWVSVHLYPSFTPYVERFVFGQQYGNVETLGKGDIAVQNSVEGLNMDCLFSQFVNEWSAPLVSGPEVLKELKQIITNAANNGDFYVHAPIEVRCSNVTYSNKPFIENDGKPSLYPSQEWLSHRSKTSAGPIPGNNLRPFLDNSPNLPYTTKEITNDQLTLFVNATMYRPFGTNVETHQWFQLFENVMSKAGGKPHWAKNFIGLTQDEKYNEKEDLKTQLEFGGKPFYSMIGFKPVMKDWFGEDLVKFNNVRKETDPHGVFLSGKVWAERNGILLD
>XP_003870968_Candida_orthopsilosis
MMFATKSRGGDIPDSLKPFTTNKFIHKTWAGTFYCQPQAIFQPRNVDEIKELIKQARLYHKTIMTVGSGHSPSDLTMTKEWLCNLDKFNHVLHQEEHWGPVSEGSSDKEVKFVDLSVEAGCRVFELNEYLKNHDLAIQNLGSISDQSVAGLISTGTHGSTPYHGLVSQQVVSITFLNSAGESITCSSIDKPNYFKAILLSLGKIGIITHVTLRTCPRYTIKSVQEIIHFDTLLSQWNTIWLDSEFIRIWWFPYTDKCVLWRANKSNDAISLPRESWYGTTFGRFFYQSLLWISVHLWPSLTPHIENFVFEQQYGKVETLGQGDIAVQNSVEALNMDCLFSQFVNEWSAPLVNGVDILKQLKQVITNAAASKKFYVHAPIEVRCSNVTQCNEPFVDDDGHESLYPSQNWLSKRSKTSPGPIPGNNLRPYLDNSPRLPHKQTNSHPTNDELTLFINATMYRPFGTNVGTHQWYQIFENIMIKADGKPHWAKNFIGVETEKQNETEVVDDLHQQLEFGGKKFYSMIGFKKLMQNWFGQDLVEFNNVRKVTDPDGVFLSGKSWADRNGILLD
>XP_001523528_Lodderomyces_elongisporus
MASSSVPELLKPFVTTKFFHKTWAGTFYCHPQAIFQPRNVDEIKELIKQAHKHQKTIMTVGSGHSPSDLTMTKEWLCNLDKFNHVLKEEEFLGPISPDSKEQEVKFVDLTVEAGCRVYELNEYLKKHNLAIQNLGSISDQSIAGLISTGTHGSTQYHGLVSQQVVSITFLNSQGESITCSSIEKPHYFKAILLSLGKIGIITHVTLRTCPKYTIKSRQEIINFDTLLQHWDTIWLDSEFIRIWWFPYTKKCVLWRANKSNDPISPPRASWYGTRFGRFFYESLLWLSVHILPSLTPHVEKFVFEQQYGKVETLGAGDIAVQNSVEGLNMDCLFSQFVNEWSAPLTNGIEVLTQLQSIIQQAAKNNEFYVHAPVEVRCSNVTQSNKPFTDSEGKESLYPSQEWLSHRSKTSAGPIPGNNFRPYMDNSPRLKYEGDGVKPTNEQLTLFINATMYRPFGTNVETYKWYQKFEDVMTQADGKPHWAKNFIGVKGADLKENPELNGQNLQTQLEFGGKKFYTMIGFKTKMQNWFGQDLIDFNKVRRETDPEGVFLSGKSWADRNGILLD
>XP_007373390_Spathaspora_passalidarum
MTVGSGHSPSDLTMTNEWLCNLDKFNRVIKQEEFYGASTTNPEEKEVKFVDLTVEAGCRIFQLNDYLKGHNLAIQNLGSISEQSIAGLISTGTHGSTQYHGLVSQQVVSITFLDSAGQSITCSSVEKPEVFRAVLLSLGKIGIITHVTLRTCPKYTIKSKQEIIKFETLLQHWDTIWLDSEFIRIWWFPYSERCILWRASKSDDPLSDPRPSWYGTKFGRFFYESLLWISVHIAPWFTPIVEKFVFNQQYGNVETLGNGDIAVQNSVEGLNMDCLFSQFVNEWSAPLVEGQQVLRELKATIDNAKQNNEFYVHAPIEVRCSNVTNSNEPFIDEETGEPSLYPPKSWLAKRDRLSAGPIPGNNLRPYLDNSPKLPYAGKDAPVTNDQLTMFINATMYRPFKTNVETHTWFQKFEDIMSRAGGKPHWAKNFIGIEEEGQDRTDDLKTQLEFGGKKFYSMIGFNPVMKDWFGEDLIKYNQVRKQTDPEGVFLSGKIWAQRNGILLDV
>XP_043047620_Scheffersomyces_spartinae
MSSIIPELLRLFAALKSFHRTWAGTFYCKPEAYFQPTNVEEIKELVNQARINHKTIMTVGSGHSPSDLTMTNEWLCNLDKFNRVLKVDEHHGPSTTNPLEKEVKFVDLTVEAGIRIYELNEYLKANKLAIQNLGSISDQSIAGLISTGTHGSSQYHGLVSQQIVLIDIVNSAGELITCSSIEKPELFRAALLSLGKIGIITHVTIRTCPQYTLKSKQEIINFQTLLDNWDLIWLDSEYIRIWWFPYTSKCICWRASKSDDQLSDPRPSWYGTTLGRLFYESLLWCSVHLIPSLTPYIESFVFNQQYGNVETFGNGDIAVQHSVDALNMDCLFSQFVDEWSAPLNEGQAVLLKLKAEIERARDSGDYYVHAPIEVRCSNTTNSNVAFVDDATKEPSLYPSESWLAKRDRLSSGPIPGNNFRPYLDNSPDNLIHEPELKNVTNDQLTLFINATMYRPFGTNVNACQWFQTFENILGDVGGKPHWAKNFIGLEGSKIDNDDLNYQVKYGGKPFYAMIGFDPVMKKWFGDNLIQYNKVRNEMDPHGVFLSGKNWLKRNGILINTD
>XP_001383872_Scheffersomyces_stipitis
MSIPESLQPFVTNKLVHKTWAGTFFCKPQAIFQPRNLDEIKELINQARQNGKTIMTVGSGHSPSDLTMTTEWLCNLDKFNSVIKQEEFYGQSTSNPAEKEVKFVDLTVEAGCRIFELNDYLKKHKLAIQNLGSISDQSIAGLISTGTHGSTQYHGLVSQQVVSISFLNAEANLITCNSVENPDYFRAALLSLGKIGIITHVTLRTCPSYTIKSKQEIIRFDTLLSNWENIWLDSEFIRIWWFPYSGNCVCWRASKSDDPLSDPRPSWYGTRFGRFFYESLLWVSVHILPRLTPFVEKFVFEQQYGKVETLGKGDIAVQHSVDGLNMDCLFSQFVNEWSAPLVKGQDVLLKLRKEILEAAEKGDFFVHAPIEVRCSNVTNSNSPFIDEETFEPSLYPPKSWLAKRDRLSAGPIPGNNFRPFLDNSPYIPFAGEGATVTNDQLTMFVNATMYRPFGTNVETHQWFQIFENIMGDAGGKPHWAKNFIGIDGDQKTEQDLKTQLDFGGKPFYTMIGFNPVMKDWFGENLVKYNQVRRETDPSGVFLSGKSWAIRNGILLD
>XP_020066245_Suhomyces_tanzawaensis
MTIPESLQGFATQKLFHKTWAGTYHCRPQAVFQPRTMAEIKELIHQARRHGKTIMTVGLGHSPSDLTMTKEWLCNLDHFNAVVDRQEFSAGGEVKFVDLTAEAGCRVFELNQYLKDNQLAIQNLGSISDQSLAGLISTGTHGSTQYHGLVAQQVVSITFLDSQAREITCSSVDKPEVFRAVLLSLGKIGIITHVTLRTCPSYTIKSKQEIISFDTLTKNWDNIWLDSEFIRIWWFPYTNRCVCWRASKSDEPLSAPRPSWYGTAFGRFFYESLLWISVKVWPGLTPYIERFVFNQQYGNVETLGKGDIAVQHSVDGLNMDCLFSQFVNEWSAPLVNGVQILHELRDHIETAAANGDFYVHAPIEVRCSNATNSDTAFISDETGEPSLYPPTSWLEKRNRLSAGPIPGNNFRAYLDNSPVLPYAGEGAPVTNDQLTLFINATMYRPFHTNVPTHQWYQNFEDVMSRAGGKPHWAKNFIGVDGDHRTPESLDAQLEFGGKQFYSMLGFNPVMKKWFGENLVKYNKVRKETDPEGVFLSGKAWAERNGILLD
>XP_020074907_Hyphopichia_burtonii
MSDPIAEVPESIRLFRTPKLFHKTWAGTFYCKPLAIFQPTNLDEIKELVKQARLHNKTIMTVGSGHSPSDLTMTKEWLCNLDKFDKVLKQEEFSGPRTENPNEKEVKFVDLTVEAGCRVYQLNDYLKNHSLAIQNLGSISDQSIAGLISTGTHGSSQYHGLVSQQVVSINILNGDGEVITCNSVENEDIFRAALLSLGKIGIITHVTLRTIPRYTIKSKQEIINFSTLLNEWDSIWLEAEFIRIWWFPYTSKCVCWRAVKSEEPLSDPRPSWYGTRLGRFFYESLLFISVHLFPRFTPYVERFIFNQQYGTVETLGKGDIAVQNSVEGLNMDCLFSQFVNEWSAPLGTSKDLLVKLDDAIRSAAAKGDFFVHAPIEVRCSNVTNSDKPFVNDDGEISLYPPQSWLATRNRLSSGPIPGNNLRPYLDNSPDGLPYVEDVSKITNDQLTLFVNATMYRPFHTNVETKKWYQIFENLMTEVGGKPHWAKNFIGVDGDHKTDEDLKEQLAYGGREFYTMIGFNPVMKKWFGENLIKYNDARKKLDPHGVFLSGRDWAVRNGILID
>XP_015468841_Debaryomyces_fabryi
MKSDIPKTLQKFVSTKTVHQTWAKTFLCKPQAIFQPRTVEEIRELVDQARVNGKTIMTVGSGHSPSDMTMTKEWLCNLDKFNQVLKKEEFRGPAKNGEGEEVKFVDLTVQAGCRIYELNQYLKEHELAIQNLGSISDQSVAGVISTGTHGSTQYHGLVSQQVVSIDIMNAGGKLITCSSVENPQLFKAAMLSLGKIGIITHVTLRTIPRYTIKSKQEIIKFDTLLKNWNTIWLDSEFIRVWWFPYSGNCVCWRASKSTEPLSAPRDSWYGTWFGRTFYESLLWVSVHICPRLTPFIEKFVFKNQYGDVETLGKGDVAVQNSVEGLNMDCLFSQFVNEWSAPLSLGQEVLIKLNDAIQSAREQNRFYVHAPIEVRCSNLTYSEKAFVDDNGEPSLYPNKKWLANRDRLSPGPIPGNNLRPYLDNSSNLRYAGDDAEVTNDQLSLFINATMYRPFYTNVDSQEWYQLFEDIMTQADGKPHWAKNFIGVNGEHRTDEDLQTQLEYGGKDFYSMKGFNPILKNWFGDNLIEYNKVRKSMDPNGVFLSGKDWAVRNGILIDV
>XP_456469_Debaryomyces_hansenii
MRSDIPETLQNFVSTKTVHQTWAKTFFCKPQAIFQPRTVDEIRELVDQARINGKTIMTVGSGHSPSDMTMTKEWLCNLDRFNQVLKKEEFSGPTRNGEGEEVKFVDLTVQAGCRIYELNRYLKENELAIQNLGSISDQSMAGVISTGTHGSTQYHGLVSQQVVSIEIMNSAGKLITCSSMENTQLFKAAMLSLGKIGIITHVTLRTIPKYTIKSKQEIIKFDTLLKNWDTVWLDSEFIRVWWFPYSGNCVCWRASKSSEPLSKPRDSWYGTWFGRKFYESLLWISVHICPHLTPLIEKFVFKNQYGDVETLGHGDVAVQNSVEGLNMDCLFSQFVNEWSTPLSSGQDVLIKLNDVIQTAREQNRFYVHAPIEVRCSNLTYSEKPFVDENDEPSLYPNKKWLAKRDRLSPGPIPGNNLRPYLDNSSNLRYDGDGANVTNDQLTLFINATMYRPFHTNVNSQEWYQLFEDIMTNASGRPHWAKNFIGVNGAHRTDQDLRKQLEFGGKTSYSMKGFNPILKKWFGENLVEYNKVRESMDPDNVFLSGKDWAVRNGILIDV
>XP_006684519_Yamadazyma_tenuis
MSSINVPNSLRGFLSSKAIHKTWAGTFTCKPQAIFQPSNINEIKELVNQARINHKTIMTVGSGHSPSDMTMTTEWLCNLDRFDSIISKEPYYGPVNGNTKEKEVKFVDLTVEAGCHIYQLNEYLKENELAIQNLGSISDQSIAGIISTGTHGSSQYHGLVSQQVVSLNLMNSEGELVKCSSLENPEVFRAALLSLGKVGIITHVTLRAVPKYTIKSKQEIIKFSTLLNNWDNIWLDSEFIRIWWFPYSGSCVCWRASKSDEPLSAPRDSWYGTFFGRFFYQSLLFVSVHLFPRLTPYVEKFVFKQQYGNVETLGSGDIAVQNSVEGLNMDCLFSQFVDEWGLPLSNGPEVLTKLDAIIKNAASKGDYFVHAPIEVRCSNTTSSEKPFIDDEGNDSLYPSQSWLAKRTILSEGPINGNNLRPYLDNTPRDLKYVSQDEITNDQLTLYLNATMYRPFHTDVDTRQWFKDFEDIVREASGKPHWAKNFVGLEHNNVPDNDLQSQLNFGGKAHYSMIGFNSVMSNWFGENLENFNQVRKSTDRHGVFLSGKNWAIRNGIITE
>XP_001485930_Meyerozyma_guilliermondii
MIPSTLQDFATTKVVHRTWAGTFQCKPQAIFQPRNETEVAELIKQARLHGKTIMTVGSGHSPSDMTMTSEWLCNLDKMDKVLKKEDFLGPKKDNPSEQEVKFVDLTVEAGCRIYQLNEYAKKNKLAIQNLGSISEQSIAGLISTGTHGSSKYHGLVCEQLVSITIMNSEGKPIECSSTKNPELFRASLLSLGKIGIIVKVTLRTIPRYTIKSKQEVINFSTLIKLWDEIWLESEFIRIWWFPYSEKCLCWRASKSDEPLSAPRSSWYGTPFGRFFYESLLFVAVNIFPRITPWVEKFVFKNQYGFTETIGPGDVAVQDSVDALNMDCLFSQFVNEWSAPLSTGVDTLLALDTKIKVAAREGKFFVHAPIEVRCSNVTYSHEPFVDDETGQPSNYPPKSWLAKRDRFSAGPTPGNNLRPYLDNSPHGLPYVGKDAESPITNENLTLFINATMYRPFGTSPSTRAWYQEFEDIMMTAGGKPHWAKNFLGLQGKHATKDNTQYQVQYGGKPFYTMLGFDPVMHKWFGKDLEAFNKVRKEMDPEGVFMSGKNWMERNGLLIE
>XP_018713463_Metschnikowia_bicuspidata
MSVPQSLRSFLSSKAFHRTWAGTFQCKPLAVFQPSKVGEIQEMIRQARAAKKTIMTVGLGHSPLDLTMTNEWLCNLDKYNKVLKKEEFYGPATDGLGKKEVKFVDLTVEAGIRVFQLNEYLKANSLAIQNLGSISDQSIAGLISTGTHGSSQYHGLVSQQVVAITIANSKGDLVECSSVQNPELFRAALLSLGKIGIITHVTLRTVPRYTIKSKQEIIKFLTLLEKWDTLWLESEFIRIWWFPYSQNCVLWRASKSDDPLSDPRSSWYGSPLGRFFYQALLWLSVKVMPRLTPWIEKFVFGQQYGNVETLGSGDIAVQNSVEGLNMDCLFSQFVNEWSAPLQNGREVLTQLNDKIQAAAAKGDFFVHAPIEVRCLNVTNSDQPFTDEAGNPSLYPSQDWLAKRDRLSAGPVPGNNFRPLLDNSPMQTYQPDPSKISTEQLTMFVNATMYRPFGYDVETHQWYQIFENIMSEAKGKPHWAKNFIGLHGPHESDADLQTQIAFGGKPFYSMMGFDPVMKDWFGDNLIKYNNARKEMDPEGVFMSGKPWAVRNGILIE
>XP_002618723_Clavispora_lusitaniae
MRTTSLSHGIASTMSVPESVASFLSTKVVHRTWAGTFQCKPQAIFQPSTVEEIQELIRQAALHKKTIMTVGSGHSPSDLTMTSEWLCNLDKFDRVLEEKEFFGPGESGPEVKFVDLTVEAGIRIFQLNEYLKKHKLAIQNLGSISDQSIAGLISTGTHGSSPYHGLVSQQVVSLVVANSEGQLITCSSVEKPQLFKAALLSLGKVGIITQVTLRAVPQYTIKSKQEIIRFSTLLREWDRIWLDSEFIRVWWFPYSGSCVCWRAAKSDDSLSEPRQSWYGTPLGRFFYEALLWVSVNIAPRITPWVERFVFRQQYGNVETLGSGDVAVQNSVEGLNMDCLFSQFVNEWSAPLDNGVEILTVLDEKIRQAAEKGDFFVHAPIEVRCSNVTYSEKPYEDAEGKPSLYPSQEWLKSRSRLSAGPIPGNSLRPYLDNSPLRKFEPDLDKVSNEQLSVFINATMYRPFGFNSETHRWFETFEHVMSRADGKPHWAKNFIGLHGEHENDLDLQGQLQYGGKTSYSMLGFDPVMKKWFGENLVKFNEVRREMDPHGVFLSGKAWMVRNGLLLE
>XP_025344774_Candida_haemuloni
MTVPQSLQPFTTTKVVHKTWAGTFFCKPQAIFQPRSNEEIQELIRQANRLGKTIMTVGSGHSPSDLTMTNEWLCNLDKFDKVLKEEEFYGTTVSGAAKEVKYVDLTVEAGIRIYQLNEYLKEHNLAIQNLGSISDQSIAGLISTGTHGSSQYHGLVCQQVVSMVVANGEGKLVECSSVKNEKLFRAALLSLGKIGIITQVTLRAVPRYTIKSKREIIKFSTLLREWDTIWLDSEFIRIWWFPYSGNCVCWRASKSEDALSDPRPSWYGTLFGRLFYESLLWVSVNIYPKLTPWVEKFVFRQQYGEVETLGSGDIAVQNSVEGLNMDCLFSQFVNEWSAPLTEGINVLTELNDKIQDAAKKGDFFVHAPIEVRCSNVTYSDKSFSDEDGKPSLHPPQNWLAKRDAVSAGPVPGNNLRPFLDNSPEGLPYQADLKKITNDQLTLFINATMYRPFGFNVPTHAWYQIFEDAMSRAGGKPHWAKNFIGLPGDHHNEADLKTQLDFGGKEFYSMLGFDPVMQKWFGPSLEAYNDVRKDMDPKGVFLSGKAWVERNGILID
>XP_024712795_Candida_pseudohaemulonis
MSVPELLQPFTTRKTIHRTWAGTFFCKPQAIFQPELVDQIQELIKQASRLNKTIMTVGLGHSPSDLTMTNEWLCNLDKFDRVLGQQEYYGPTTSGAAKEVKYVDLTVEAGIRIYQLNEYLKKSNLAIQNLGSISDQSVAGLISTGTHGSSQYHGLVCQQVVSIVVANAEGKLVECSSVKNEKLFRAALLSLGKIGIITQVTLRAVPRYTIKSKQEIIKFSTLLREWESIWLDSEFIRIWWFPYSGNCVCWRASKSTDALSDPRPSWYGTFFGRLFYESLLWVSVNIYPKLTPWVERFVFKQQYGDVETLGSGDIAVQNSVEGLNMDCLFSQFVNEWLAPLKEGINVLTELNDKIQEAAKNNDFYVHAPIEVRCSNVTYSDKAFVDEDGKPSLHPPQKWLATRDAVSAGPIHGNNLRPFLDNSPEGLPYEKDIKKVTNDQLTLFINATMYRPFGFNVPTHTWYQIFEDAMTRAGGKPHWAKNFIGLPGDHHTKEDLKTQLDFGGKQFYSMLGFDPVMQKWFGPSLEAYNDVRKEMDPNGVFMSGKPWAVRNGILIE
>XP_025337942_Candida_duobushaemulonis
MSVPESLQPFTTRKTIHRTWAGTFFCKPQAIFQPESVEQIQELIKQASKLNKTIMTVGSGHSPSDLTMTNEWLCNLDKFDRVLGQQEYYGPTTSGAAKEVKYVDLTVEAGIRIYQLNEYLKKSNLAIQNLGSISDQSVAGLISTGTHGSSQYHGLVCQQVVSIVVANAEGKLVECSSVKNEKLFRAALLSLGKIGIITQVTLRAVPKYTIKSKQEIIKFSTLLREWDSIWLDSEFIRIWWFPYSGNCVCWRASKSTDALSDPRPSWYGTFFGRLFYESLLWVSVNIYPKLTPWVERFVFRQQYGDVETLGSGDIAVQNSVEGLNMDCLFSQFVNEWSAPLKEGINVLTELNDKIQEAAKSNDFYVHAPIEVRCSNVTYTDKAFVDDDGKPSLHPPQKWLATRDAVSAGPIHGNNLRPFLDNSPEGLPYEDDIKKVTNDQLTLFINATMYRPFGFNVPTHSWYQIFEDAMTRAGGKPHWAKNFIGLPGDHHTKEDLKTQLDFGGKQFYSMLGFDPVMQKWFGPSLEAYNDVRREMDPNGVFMSGKPWAVRNGILIE
>XP_028888998_Candida_auris
MSLPPSLQPFVTRKVFHRTWAGTFYCKPQAIFQPTNEKEIVELINQARRLGKTIMTVGSGHSPSDLTMTNEWLCNLDKFDKVLKQEEFYGPSDSGKQVKYVDLTVEAGIRIYQLNEYLKEHSLAIQNLGSISDQSIAGLISTGTHGSSQYHGLVAQQVVSLVVANSEGKLIECSSVKNEKLFRAALLSLGKIGIITQVTLRAVPRYTIKSKQEIIKFTTLLREWDSIWLDSEFIRIWWFPYSGNCVCWRASKSEDPLSDPRPSWYGTFFGRLFYESLLWVSVKICPKLTPWVEKFVFKQQYGDVETLGKGDVAVQNSVEGLNMDCLFSQFVNEWSAPLIEGIDILTELNEKIQDAAKKGDFYVHAPIEVRCSNVTYSDKPFVDAEGKPSLHPPQEWLAKRSPVSAGPIPGNNLRPFLDNSPEGLPYEADLSKVKNDQLTLFINATMYRPFGFNVPTHKWYQIFEDAMSRAGGKPHWAKNFIGLSGDHHDEEDLKTQLNFGGKKFYSMLGFDPVMKKWFGPSLEAYNEIRREMDPHGVFLSGKAWAVRNGILIE
>NP_013624_Saccharomyces_cerevisiae
MSTIPFRKNYVFKNWAGIYSAKPERYFQPSSIDEVVELVKSARLAEKSLVTVGSGHSPSNMCVTDEWLVNLDRLDKVQKFVEYPELHYADVTVDAGMRLYQLNEFLGAKGYSIQNLGSISEQSVAGIISTGSHGSSPYHGLISSQYVNLTIVNGKGELKFLDAENDPEVFKAALLSVGKIGIIVSATIRVVPGFNIKSTQEVITFENLLKQWDTLWTSSEFIRVWWYPYTRKCVLWRGNKTTDAQNGPAKSWWGTKLGRFFYETLLWISTKIYAPLTPFVEKFVFNRQYGKLEKSSTGDVNVTDSISGFNMDCLFSQFVDEWGCPMDNGLEVLRSLDHSIAQAAINKEFYVHVPMEVRCSNTTLPSEPLDTSKRTNTSPGPVYGNVCRPFLDNTPSHCRFAPLENVTNSQLTLYINATIYRPFGCNTPIHKWFTLFENTMMVAGGKPHWAKNFLGSTTLAAGPVKKDTDYDDFEMRGMALKVEEWYGEDLKKFRKIRKEQDPDNVFLANKQWAIINGIIDPSELSD
>XP_018219985_Saccharomyces_eubayanus
MSAIPFKRNYVFKNWAGIYSAKPERYFQPTSIDEVVELVKNARLAEKTLVTVGSGHSPSNMCVTDEWLVNLDKLNTVQKFVEYPDLHYADVTVDAGMRLYQLNEFLGAKGYSIQNLGSISEQSVAGIISTGSHGSSPYHGLISSQFVNLTIVNGKGEVKFLDSENDSEVFKAALLSVGKIGIIVSATVRVIPGFNIKSTQEVITFEDLLKQWDTLWTSSEFIRVWWYPYTRKCVLWRGNKTESAQNGPAKSWWGTKLGRFFYETLLWISTKVYAPLTPFVEKFVFNRQYGKLEKSSTGDVNVTDSISGFNMDCLFSQFVDEWGCPMDNGLEVLRSLDHSIAQAAISKEFYVHVPMEVRCSNTTLPSEPLNTSKRTNTSPGAVYGNVCRPFLDNTPSHCRYAPLDNVTNSQLTLYINATIYRPFGCNTPIHKWFTLFENTMMVAGGKPHWAKNFLGSTTLAAGPVKKDADYDDFEMRGMAMKVEEWYGEDLKKFRKIRKDQDPDNVFLANKEWAIINGIIDPSELSN
>XP_033768232_Saccharomyces_paradoxus
MSTIPFKKNYVFKNWAGIYSAKPERYFQPTSTNEVVELVKSARLAEKSLVTVGSGHSPSNMCVTDEWLVNLDRLNKVQRFVEYPDLHYADVTVDAGMRLYQLNEFLGEKGYSIQNLGSISEQSVAGIISTGSHGSSPYHGLISSQYVNLTIVNGKGELKFLDAENDPEIFKAALLSVGKIGIIVSATIRVVPGFNIKSTQEVITFENLLKQWDTLWTSSEFIRVWWYPYTRKCVLWRGNKTAEPQNGPAKSWWGTKLGRFFYETLLWISTKIYAPLTPLVERFVFNRQYGKLEKSSTGDVNVTDSISGFNMDCLFSQFVDEWGCPMDNGLEVLRSLDHSIAQAAINKEFYVHVPMEVRCSNTTLPAEPLDTSKRANTSPGPVYGNVCRPFLDNTPSHCRYAPLENVTNSQLTLYINATIYRPFGCNTPIHKWFTLFENTMMVAGGKPHWAKNFLGSTTLAAGPVKKDADYDDFEMRGMASKVEEWYGDDLKKFRKIRKEQDPDNVFLANKQWAIINGIIDPSELSD
>XP_003675372_Naumovozyma_castellii
MTTSILTVPAKSDYTFRNWAGIYTAKPQKYFQPTNVQEVINIVNAARAAGKTVVTVGSGHSPSNMCITNEWLINLDKMNSVQSFKEYPERHYADITVAAGLRVYQLNAYLNKKGYTLQNLGSVAEQSVAGIISTGTHGSSPYHGLFSSQYVNLTIVNGNGQLVYLDSEHNPEIFRAAALSLGKIGIIVSATIRAVPAFNIRSTQEVITFEEFLEQWDSVWLSSEFIRVWWYPYSRKCVLWRGSKSHDNITPEKKSWWATKMGRFFYETLLWISSRVYLPLTPLVEKFVFKKQYGELEKHPTTAVQRSADGFALDCLFSQFVDEWACPMDNGPEVLRSLDYSISQASKNKEFYVHVPIEVRCSNTSLPQTQLDTSTRNSMSAGPVYGNILRPYLDNTPFSEMVTPLAAITNNQLTLYINATIYRPFGYNTPIYKWFSVFEDTMIGAGGKPHWAKNFLGSTSLINTEKKTKYKDFEMRGMATKIKEMYGDDLLNFQRIRRQQDPKNVFVMNKDWAVINGVVNPGEVN
>XP_003672457_Naumovozyma_dairenensis
MSVVELSIPSKKNYVFKNWAGIYSAKPKLFFQPRSIQEVVDIVKAANKCGKTIVTIGAGYSPSSMCVTNEWLVNLDLMNKIHTLSEAPNGSYADITVDAGIRICHLNEYLNEKGFTMQSLGSVAQQSIAGIISTGTHGSSPYHGLVSSTCVSLTIVNGKGEIVYLDSENNPEIFRAALLSLGKIGIIVAATVRAVPAFNIRATEEIITFEGLVEKWDSLWLSSEFIRVWWYPYSRKCVLWRGSKTQDPETAKPKSFLQNRFIRFLYEASLWISCKIYKPLTPYLEKFIFNKQFGQLESNPKSSVSRSPEGFALDCLFSQFTDEWACPLENGPEVLRSLDDSIARAAKNKEFFVHVPMEIRCANTTVPKEPLDTSQRTSTSEGPVYGNTLRPYLDNTARHDDYASPKDVTNNLLTVYIGTVAYRPFHCNTSIYKWFSVFEDTMTGAGGKPHWAKNFLGSTSLVSQDVKKSNYKDFEMRGMSTRIKEMYGDDLIEFQKIRKEQDPNNIFVMNKEWAVINGIVDINEVS
>XP_003959949_Kazachstania_africana
MSSQDMSCPTSTNFVLTNWAKIYHTNPELYFQPRNVDELRGIVRKANESGKTITVVGGANSPNDICKTEEWLISLDKMKKVNNFEMSKDKTYADVTVEAGITLEELNDYCFKKYDYVLQNLASIACQSVAGAISTGTHGSSPYHGLLSSQIVNLTIVNGEGKVLFLDSKNNADVFRASLLSLGKIGIIYNATVRVVPSFNIKSTKEIISFDYLIEKWDTLWTSAEFVRVWWYPYTRKCVLWRGTKTEEHIKERPKGFLGNKFGRLAYESLLWISCALYRPFTPILERFIFRILYGNVGGIGEGSVEVLPSFEGLTMDCLFAQYVDEWAAKLNDGPGLLRSLDNSISKAAKDREFYVHVPMEIRCSNTLLPKKQQNISGRSATSPGPIYGNLISPYLDISFHETAYVPPSEVTNSQLNLFINATIYRPFSYNTPIFNWFRSFENAMSHIGGRPHWAKNFLGPTNLAVQDAPNKEVANKYTRVSFMRGRFQDWYGKDLIQFDEIRRKQDPKNVLLRKNDWAVQNGILEG
>XP_022466341_Kazachstania_naganishii
MSTVTVANMGQKNYVFKNWAGVYSTKPQLYFQPATRNEVKHVVNQARKQGKHLITVGSGHTPNTLCMYSEWMLNLDKLNDITAFDESPDKNYADVTVGAGIRIFELNEYLDPLGYTIQNLPSILIPSLGGVISTGTHGSSAYHGLLSSQIVNLTMINGSSEVLFLDSEHHPDIFKAALLSLGKIGIIVEVTIRVVPKFNLKCKQEMISFDQMLEMWDYVWTSSEFIRLWWYPYNDKCILWRAEKTEQAPTKGKKGWLTNRFNRILYEALLWVCVKLYGPLTPYVERFVFNRQFRNVGGLGHGSVEVTGSMDGLSLDCLYSQFVDEWAIPMDNGPEVLRSLQHSVSSATESAEFYVHSPVEIRCSNTTVPDELTIEKTRSATSVGPVYGNIVRPYLDISSRDPRHAAPDNITNSQLTLFINATVYRPFGFNSPVHKWFSLFEDTLTVAGGRPHWAKNFLGSPKLALGDAPKPNYLDYECRGLGKKIREWYGTDLQKFLEIRNQQDPSRVFTPETDWTVTNGFS
>XP_446974_Candida_glabrata
MDLKTFGGRRNFVFRNWAGIYSSRPEWYFQPSSVDEVVEIVKAAKLKNKTIVTVGSGHSPSNMCVTDEWMMNLDKMNKLLDFVENEDKTYADVTIQGGTRLYKIHKILREKGYAMQSLGSISEQSIGGIISTGTHGSSPFHGLVSSTIVNLTVVNGKGEVLFLDEKSNPEVFRAATLSLGKIGIIVGATVRVVPAFNIKSTQEVIKFETLLEKWDSLWTSSEFIRIWWYPYTRKCILWRGVKTNEPQTKSRYSWWGSTLGRFFYQTLLFISTKIYPPLTPYVERFVFRRQYGEVETLGKGDVAIEDSVTGFNMDCLFSQFVDEWGCPMDNGLEVLRSLDHSIAQAAANKDFYVHVPVEVRCANTTLPKEQPETSFRSNTSRGPVYGNLLRPYLDNTPSQCSYAPIHSVTNSQLTLYINATIYRPFHTNAPIHKWFTLFEDTMSAAGGKPHWAKNFLGSTSFAQGQVKAEGQYQDYEMRGMATRVKEWYGSDLETFKKVRREQDPDNIFLANKQWALINGIIDENE
>XP_004178657_Tetrapisispora_blattae
MQRDLSSLATLPKRDFLFQNWAKIYSITPQLYFQPNSIEEIISIVNSARKEKKSIVTIGSGHSPSNICMTNEWIINLDNLNKIHDLKPNLNENYADVEVDAGVTIEELSKHLKRTGYDIQNLGSISAQTIAGIISTGTHGSSPYHGLISSQYVNLTIVNGKGEVVFLDSENNTDIFRAALCSLGKIGIIVRATIRLVPKFNIKSTEEIISLDNLIEKWDNIWTSSEFIRIWWYPYTKKCILWRGEKTLEDATGQPSSWWGTKLGRFFYESLLWVSVKIYPSLTPFIERFVFNRQYGHLEKTNKFNKNQHITTSIDGFNMDCLFSQFVDEWACPLNDGPEILRSLNHYILQAANNKEFFVHVPIEVRCSNTTLPDTQPDTSRRTATSPGPVYGNILRPYLDNTPLNCKYSPLDSVTNNQLTLYINITIYRPFGTNPPIRNWFTLFEETMAAAGGKPHWAKNFLGSTTFVEEPYRQESEYDDFDMRGMAKKIRKWYGKDLQKFKEIRRDQDPNNIFVANKEWAISNGIIDTDELA
>XP_003686957_Tetrapisispora_phaffii
MIELGQIPAKKEFLFKNWAGIYSCKPQLYFQPRSVDEVITIVNNARSEKKTIVTVGSGHSPSNMCMTSEWLMNLDNLNQVIKYEENKEQHYMDVTVDAGLRVYQLNDWLAEKGYAIQNLGSISEQSVAGIISTGTHGSSPYHGLVSSNFVNLTIVNGKGELVFLDSENHPDVFRAALLSLGKIGIIVKATIRTIPAFNIKSSQEVITFDTLLEIWDTIWSSSEFIRVWWYPYTRKCILWRGVKTEEEVTPPRYSWWGSRLGRFLYEALLYVSVRIYPALTPYIEEFVFNRQYGNVETYGNGDIAIASSVKSLNMDCLFSQFVDEWSCPLDNGPEILRSLDHSITQACNAKEFYVHVPVEIRCSNTTLPPKPLDYSDRTSTSPGPVYGNRLRPYLDNTPSHCRYAPLSDVTNGQLTLYINATIYRPFYYNTPIHKWYKLFENTMAAAGGKPHWAKNFLGSTKFAMTEVKEESDYEDFEMRGMAKKIQEWYGEDLKQFQEIRRQQDPENIFVSNKEWAILNGIVTANELEN
>XP_001642494_Vanderwaltozyma_polyspora
MSLSLTGQKNFVFKNWAGIYSCKPQLYFQPYDVDEVVQIVNDARSQKKTVVTVGSGHSPSNMCITDEWLMNLDNINEVLKFEENIEQHYADITVDAGIRVYQVNEWLAKKGYAIQNLGSISEQSVAGIISTGTHGSSPFHGLVSSNFVNLTIVNGKGEILFLDSENNPEIFKAALLSLGKIGIIVKATIRVVPAFNIRSTQEVLNFDTLLEKWDTLWTSCEFVRVWWYPYCRKCILWRGIKTEEEVTPARKSWWGTRLGRFFYEFLLYVSVRIYPRLTPFIEEFVFNRQYGKVETFGNGDKAISTSVEGLNMDCLFSQFVDEWGCPLENGPEILRSLDHSISQAASNNEFFVHVPIEVRCSNTTLPNEPLDYSSRTATSPGPVYGNIIRPYLDNTPSQCRYVPLSDVTNSQLTLYINATIYRPFHYNTPIQRWFTLFEETMDAAGGKPHWAKNFLGSTRYSNGIVKEEAQYDDFEMRGMAKRVQEWYGDDLIEFRKVRREQDPENIFLSNKEWALINGIVDQKEL
>XP_003679370_Torulaspora_delbrueckii
MSLVQSLAVAPRRNFVFKNWAGIYSAKSQLYFQPTSVDEVVKIVNAARDEKMTLVTVGSGHSPSDMCMTNEWLMNLDKMDKVHEFKEYPEENYADVTVDAGLRVYALSDVVAKKGYAIQNLGSISEQSVAGIIATGTHGSSPYQGLVSSQYVNLTIVNGKGEIVFLDSKNHPDVFRAALLSLGKIGVIVRATIRVVPAFNIKSTQEVIDFENLLSKWDTLWTSSEFIRVWWYPYTGKCILWRGLKTEEARTTPRKSWWGSSAGRFFYECLLWLSARVYRPLTPAVERFVFHRQYGKVETMGSGDVEVANSIDSLNMDCLFSQFVDEWACPLNNGIEVLRTLDHSIRQAAQNKDFYVHVPMEIRCSNTTLPAKAPSTKDRNACSPGPVFGNVLRPYLDTTPQYKYTPLSDVTNSQLTLYINATMYRPFGYNSQVRKWYNIFEDTMTAAGGKPHWAKNFLGSTSMAPNASKKDSEYADYEMRGMATKIKEWYGDDLESFKKVRRQQDPENVFVANRDWCIRNGIVDLEELD
>XP_037143954_Zygotorulaspora_mrakii
MSNSLAITPRKNFVFKNWAGIYSAKSQLYFQPTSIEEVVDIVNAARAQNKTIVTVGSGHSPSDMCITNEWLMNLDKLNKVKEFTEYPEENYADVTADAGLRVYQLGDYLTERGYAIQNLGSISEQSLAGIISTGTHGSSPYHGLVSSQYVNLTIVNGKGEVVFLDSEHNPETFRAAMLSLGKIGIIVRVTIRVVPSFNIRSTQEVIHFETLLKQWDSVWTSSEFIRVWWYPYSRKCVLWRGVKTSDPVTPPRRSWWGMPPFRYSYEFLLWISTKIYPALTPVIERFIFHRQYGKVETLGKGDEAVSTSIDGLNMDCLFSQFVDEWSCPLDNGIEVLRSLDHSITQAGQNKEFYVHVPVEVRCSNTTLPEKKLFTSDRTKTSPGPVYGNMLRPYLDNTPSTCRYAPLSDITNSQLTLYINATMYRPFGTNSPIHKWFTLFENTMDAAGGKPHWAKNFLGSTSLVPHPTKQESEYGDYEMRGMAKKIEAWYGDDLKSFKKIRNEQDPENIFVANKDWAVRNGIIDDKDVN
>XP_002494411_Zygosaccharomyces_rouxii
MVMLFDFLSVAPRRGFVFKNWAGIYSCRSQLYFQPTSVDEIVKVVKAARQERKTLVTVGSGHSPSDMCMTNEWLMNLDRFNKVLELKEHPRKKYADVTVEAGMRVYQLSEYLEQKGYAIQNLGSISEQSVGGIISTGTHGSSPYHGLVSSQYVNLTIVNGKGDVVFLDSEHQPDVFKAALLSLGKIGVIVKATIRAVPKFNLRSTEELIKFDTLLDKWDTIWTSSEYIRIWWYPYARKCILWRGIKTQEPVTIPRKSWWGTLVGRYFYETLLWVATQIYSPLTPYIERFVFHRQYGQVETFGQGEVEVSKSVDGLNMDCLFSQFVDEWGCPLENGPEVLRSLDHSIMQAAQNKEFYVHVPIEVRCSNTTTPDKPLNVEDRTSTSPGPIHGNTLRPYLDNTPSHCRYAPLSDVTNNQLTLYINATMYRPFHWNSAVGRWYALFEDTMAAAEGKPHWAKNFIGSTSLLEKQNKPETEYDDYEMRGMAKSVRKWYGQDLKNWQRIRREQDPDGVFLANKDWCIRNGIVDEQDIEQADH
>XP_003644434_Eremothecium_cymbalariae
MSGTSAIVRSGNKNYVFRNWAGIYSAKPQLYFQPHSVEEVREIIKAAIDEKKSIVTVGSGHSPSDMCVTNEWLMNLDNMQNVIKFKEYADQNYADVTVEAGIRVYQLNEYLAQKGYGLQNLGSISEQSIGGIISTGTHGSSPFHGLVSSQYVNLTIVNGLGEVLFLDSEKDPEIFRAALLSVGKIGIIVGATIRVIPEFRIKSTQEVINFETLLENWDTIWTSSEFIRCWWFPYVRKCVLWRGEKTDEPLKQPRTSWWGTKFGRFLYELLLWVAVNVYPAFTPYVEKFVFHHQYGKVETLGAGDVFVQTSVEGINMDCLFSQFVDEWACPLDNGPEVLRSLDHSISQAAQNKEFYVHVPIEVRCSNTTLPNEQLDYSDRTSTSVGPVFGNLLRPYLDSTPSHLRYAPLSDVTNSQLTLYINATIYRPFGTNTPIHKWFTLFEDTLGAAGGKPHWAKQFLGSVSMAAGSTKDEKDYADYEMRGMATKIKTWYGDNLTQFQKVRRQQDPHNIFVANKDWAIKNGIVPIDEI
>NP_985987_Eremothecium_gossypii
MSVLAGVEASGIARNYVFKNWAGIYSARPRLYFQPRSEDEVVAIVRAAREQGRTIVTVGSGHSPSDMCATDDWMVNLDRLNGVLELQEDEQGRYADVTVAAGIRVYELHRYLSARGYALQNLGSISEQSVGGIISTGTHGSSPYHGLVSSQYVNLTLVNGRGELVFLDSEHEPEVFRAAMLSLGKLGIIVRATIRVVPAFNIHSTQEVINFETLLDNWETIWTSSEFIRCWWYPYVRKCVLWRGVKTSEPAEKSRSSWWGTTLGRLVYESLLWLTVNVYPSLTPFVERFIFRQQYGKVETFGNGDEAVQTSIDGLNMDCLFSQFVDEWACPLNNGPEVLRSLDHSIAQAAQNKEFFVHVPIEVRCSNTTLPHEYKCPEDRTVTAPGPVYGNLLRPYLDNTPSHLRYAPLSDVTNSQLTLYINATIYRPFGTNTPIHKWFTLFEDTLGAAGGKPHWAKNFLGSTATAAGPVKSSDEYQDYEMRGMATKIKEWYGDNLKQFQKVRREQDPHNVFIANKDWAVKNGIIDIDELDS
>XP_452956_Kluyveromyces_lactis
MSFDLVAGNARSNFVFKNWAGIYSCRPQLYFQPNSIDEVVQIVKAAIEQGKTIVTVGSGHSPSDMCVTDQWLMNLDNLNSVVEFKENKEELYADVTVEAGLRIYQLSEILAEKGYAIQNLGSISEQSVAGIISTGTHGSSPYHGLVSSQYVNLTIVNGKGEVVFLDSENSPEVFRAATLSLGKIGIIVKATIRVIPEFNIKSTQEVIHFETLLNNWETIWTSSEFIRCWWYPYTRKVVLWRGSKTEEPLTAPRKSWWGSTFGRFIYESLIWISVKIYPALTPYVESFVFHQQYGRVETYGSGDVSVQTSIAGLNMDCLFSQFVDEWGCPLNNGPEVLRSLDYSITQAAQNKEFFVHVPVEVRCSNTTLPAEIPDYSNRTKTSAGPVFGNTLRPYLDATPRHLRYAPLSDVTNSQLSLYINATIYRPFGSNSPIHKWFTLFEDTMGAAGGKPHWAKNFLGATSMAAGKVKDEKDYDDYEMRGMATKIKEWYGEDLLKFREIRSQQDPNNVFMANKEWAIRNGIIEP
>XP_022677872_Kluyveromyces_marxianus
MSLESVTGISRSNFVFKNWAGIYSCKPQLYFQPNSIDEVVDIVKAAIEQGKTIVTVGSGHSPSDMCITDQWLMNLDNLNRVIHFEENEKGLYADVTVEAGLRVYQLSEILSERGYAIQNLGSISEQSVAGIISTGTHGSSPYHGLVSSQYVNLTIVNGKGEVVFLDSEHEPEVFRAACLSLGKIGIIVKATIRAIPAFNIKSTQEVINFETLLNNWETIWTSSEFIRCWWYPYTRKVILWRGSKTEEPLTAPRKSWWGSTLGRFLYESLIWLSVKIYPGLTPYVESFVFHQQYGRVETYGSGDIAVQSSIDGLNMDCLFSQFVDEWGCPLNNGPEVLRSLDHSITQAAQNKEFFVHVPVEVRCSNTTLPSSEPDYSNRTETSAGPVFGNILRPFLDSTPRHLRYAPLSDVTNSQLTLYINATIYRPFGCNAPIHKWFTLFEDTMGAAGGKPHWAKNFLGSTSMAAGKVKDETEYLDYEMRGMATKIKEWYGEDLLKFREVREQQDPHNIFLANKEWAIRNGIVDIE
>XP_022630745_Lachancea_lanzarotensis
MDNILPGARRNYEFKNWAGIYSAKPQLYFQPSSIEEVVKVVNAARRLNKTIVTVGSGHSPSDMCITKEWLMNLDKMKKVHSLVKNDGEAFADVTVDAGLRIFELSEYLHEQGYDIQNLGSISEQSVGGIISTGTHGSSAFHGLVSSQYVNLTLVNGLGEVVFLDSETKPEVFKAAMLSLGKIGIIVRATIRVVPSFKIKSTMEVVNFDTLLRQWDTVWTSSEFIRCWWFPYTSKCILWRGVKTSDTAVIKTRKSWWGTTIGRRFYELCLWISVNVYTPFTPIVERFVFRKQYGNVETLGSGEVEIQKSVDGLNMDCLFSQFVDEWGCPLSNGPEVLCSLDRSIAQAAENREFYVHAPIEVRCSNTNLPEKIPDYSGRTEVSRGAVYGNVLRPYLDATPRNLRYVPHEDVTNSQLTLYINATIYRPFGSNTPVHKWFTLFEQTLAAAGGKPHWAKNFLGSTDMAAGPTKAEHSYEDYEMRGMASKITEWYGDDLVTFQKIRRQQDPENVFLANTDWAIKNGIVDVNEIQ
>XP_002554501_Lachancea_thermotolerans
MDKILPGARSNFRFKNWAGIYSAKPQLYFQPSSIDDVVKIVNAARRLNKTIVTVGSGHSPSDMCVTNEWLMNLDRMNEVRGLVENKEQHYADVTVDAGLRIYKLSEYLSERGYAIQNLGSISEQSVGGIISTGTHGSSPYHGLVSSQYVSLTIVNGLGEVVNVDSENHPEIFRAAALSLGKIGIIVRATIRVVPTFKIRSTLEVVNFETILEQWDHIWTSSEFIRCWWYPYTRKCILWRGTKSNDSFTKVRSSWWGTTVGRYFYEFLLWVSVKIYPAFTPYVERFVFHRQYGKAETYGYGDIAVQNSIDGLNMDCLFSQFVDEWGCPLNNGPEVLRSLDRSITQAAKNGDFYVHVPVEVRCSNTCLPEKIPDYSDRTEISPGAVYGNVLRPYLDATPRGLHYAPLSDVSNNQLTLYINATIYRPFGVNTPIHKWFTLFENTMGAAGGKPHWAKNFLGSTDMAAGPTKSQEAYKDYEMRGMATKISEWYGEDLLKFQEIRRQQDPENVFLANKDWALKNGIVTPEEVI
>XP_020060793_Aspergillus_aculeatus
MDPAILHKLSQLDPAVPFRATTDHLHHTWARTFYSRPELYVRPQSLAEIQKLVTLARHCRRRLVTVGSGHSPSDLTCTSSWLVNLDDFSRVLEVSPETGVVTVQAGIRLRDLGKQLEKHGLTLSNLGSIDSQSIAGVISTGTHGSSLQHGLISECIVSLTLMLANGQVVRCSPTNNPDLFRAALISLGALGIIVEVTLQAEPTFKVAWRQSRRKLSSVLDEWSTGLWTTHEFVRVWWMPYEKSAVVWHADKTDLPVRPPPKTFYGETVGYHIYHNLLALANYFPRILPWVEWFVFGLQYGFKEETKVTEAVEPARDGLLMNCLYSQFVNEWALPLEKGPEAITRLSAWLNGDVETARIPFSVDGLWVHCPIEVRVADSTLNKNPRPFLDPSCSDGPTLYLNATLYRPYHRDPPCTARYYEAFEWLMREMGARPHWAKNFVATRDELRQLYGGGMDEWMKVRQDVDPDGMFLGEWHHRNLSLSVGESTATEESLPLLEREKARRKAGVRGAGDGLEWIGDKSWQTKHAGVSLSLLEKEKSFASVESTGLSPPTTAASDESFDILATGEASIVLPGRHS
>XP_001268759_Aspergillus_clavatus
MDDPAVVRELSRLDPAIPFRASSDHLHHTWARTFYSRPELYIQPQSIAEIQKLVTVARRCRRRLVTVGSGHSPSDLTCTSSWLVNLDNFNRVLDIDRETYLVTVEAGIRLRDLGRRLEEHGMTLSNLGSIDSQSIAGVIATGTHGSSLWHGLISECIISLTLMLANGQLVRCSASSNPDLFRAALISLGALGIVVEVTLQAEPTFKVAWKQSRRRLSSVLAEWSSGLWTSHEFVRVWWMPYEKSAIVWHADKTNLPLRKPPSNFYGEWIGYQIYHNLLALSNYFPRILPWVEWFVFGMQYGFKAEATVTEAVEPARKGLLMNCLYSQFVNEWALPLEKGPEAITRLSAWLHGDMEVARIPFPVDGLWVHCPVEVRVADSTHNKRPRPFLDPTCPDGPTLYLNATLYRPYHQDPPCKDRYYEAFEWLMRDMGGKPHWAKNFHTDRHELHKLYGKDMDDWLRVRREVDTDGMFLGEWHHRNLPLSDDEKEETASIIFPLSEREKTRHQAHFRGAGDGLEWIGDKRWQATSGHQAVALSSLEGKDLEGVSGPSPPMTAASDESFDMLATGEASVILPGDRLSKEDA
>XP_001264262_Aspergillus_fischeri
MEIQQVYSSQTMNPTISRELNPLDPAVLRATSDHLHHTWAKTFYSRPELYIRPQSIAEIQKVVTLARRCRRRLVTVGSGHSPSDLTCTSSWLVNLDDFNRVLHIDRETHVVTVEAGIRLRDLGRRLEEHGLTLSNLGSIDSQSIAGVISTGTHGSSLRHGLISECIISLTLMLANGQLVRCSATSNPDLFRAALISLGALGIIVEVTFQAEPIFKVAWRQTRRPLSSVLAEWSSGLWTSHEFVRVWWMPYEKSAIVWHADKTDLPVRKPPKTFYGEWIGYHIYHNLLALSNYFPRILPWVEWFIFGLQYGFKAEKTVTEAVEPAREGLLMNCLYSQFVNEWALPLAKGPEAITRLSAWLHGDMETARIPFSANGLWVHCPVEVRVADSTYLGKPRPFLDPTCADGPTLYLNATLYRPYHRDPPCKDRYYEAFEWLMRELGAKPHWAKNFKTERQELHELYGKDMDEWLRVRKEVDPDGLFLGEWHHRHLPLSGDEKETESASSSAFPLSERERLRRRVDVRGAGDGLEWIGDKRWQATSGRSAAALSSLEEKNLEDVSGSSPPMTATSEESFDLLAAGEASIVLPGDHS
>XP_041140725_Aspergillus_flavus
METLDSSIHRELSRLDPAVPFRASTEHIHHTWARTFFSRPELYIQPQSIEEIQKLVTLARRCRRRLVTVGSGHSPSDLTCTSSWLVNLDKFNRVLDISPEAGDVTVEAGIRLKDLGKHLENHGLALSNLGSIDEQSIAGLISTGTHGSSLRHGLISECITSLKLVLANGQLVRCSATNNPSLFRAALISLGALGIIVEVTFKAEASFKVAWRQTRRALSSVLAEWSTGLWTSHEFVRVWWMPYEKSAIVWQADKTDLPLRAPPATFYGETIGYHIYHNLLALANYFPRILPWVEWFVFGLQYGFRSEAKVTEAVEPARAGLLLNCLYSQFVNEWALPLEKGPEAIIRLSAWLNGDTETARIPFPVEGLWVHCPIEVRVTDSTHNKNPRPFLDPSHHDGPTLYLNATLYRPYLRDPPCKDRYYEAFEWLMREMGAKPHWAKNFKVTGRHELQGLYGKNMDEWLKVRQEVDPDGMFLGEWHRRNLALPGGENEETMSTETRILPLLEREKSRRMANFRGAGDGMEWIGDKQQRGDSGNRVNLLLTQEKKYDGSSEGMSPTTATSEESFDLLAAGEASTLLPDHE
>XP_001481732_Aspergillus_fumigatus
MEFQQVYYSQTMNPSISRELNPLDPAVLRATSDHLHHTWAKTFYSRPELYIRPRSIAEIQKVVTLARRCRRRLVTVGSGHSPSDLTCTSSWLVNLDDFNRILHIDRETHVVTVEAGIRLRDLGRQLEEHGLTLSNLGSIDSQSIAGVISTGTHGSSLRHGLISECIISLTLMLANGQLVRCSATSNPDLFRAALISLGALGIIVEVTFQAEPIFKVAWRQTRRALSSVLAEWSSGLWTSHEFVRVWWMPYEKSAVVWHADKTDLPLRKPPKTFYGEWIGYHIYHNLLALSNYFPRILPWVEWFVFGLQYGFKAEKTVTEAVEPAREGLLMNCLYSQFVNEWALPLAKGPEAITRLSAWLHGDMETARIPFSANGLWVHCPIEVRVADSTYLGKPRPFLDPTCADGPTLYLNATLYRPYHRDPPCKDRYYEAFEWLMRELGAKPHWAKNFKTGRQELHKLYGKDMDEWLRVRKEVDPDGLFLGEWHHRHLPLSGDEKETESASSTAFPLSEREQLRRRIDIRGAGDGLEWIGDKRWQATSGRSADALSSLEEKNLEYVSGSSPPMTATSEESFDLLAAGEASIVLSGDGS
>XP_658440_Aspergillus_nidulans
MDPAVARELSRLDPAVPFRASSGHLHHTWARTFYSRPQLYIQPQSLAEIQKVVNLARRCRRRLVVVGSGHSPSDLTCSSAWMVNLDKFNRILNVDRETGIVTVEAGIRLRDLGKQLEQEYGLTLSNLGSIDSQSIAGVIATGTHGSSLAHGLISECIVSLTLMLANGQLVRCSADSNQALFRAALVSLGALGIVVEVSFRSEPSFNIAWKQTRRSLSSVLDEWSSGLWTSHEFVRVWWMPYGKSVIHWYADKTDLPLKPPPRTFYGESIGYHVYHNLLALSNYFPRILPWVEWFVFGMQYGFRAEKTVTEAVEKGRTGLLMNCLYSQFVNEWALPLEKGPEAITRLSAWLHGDTETARIPFPVDGLWVHCPVEVRVADTTLNKYPRPFLDPSSADGPTLYLNATLYRPYHKDPPCKDRYYEAFEWLMRDMGAKPHWAKNFKSMGQELRQMYGENMNEWLKVRQDVDADGMFLGEWHCRTLALSDDRAPGSGSSVTSGLPLMEREKARRQAKFRGAGDGLEWIGDNQWHTDAKETIGVLSTMEEKHNSSSPTTATSEESFDLLASSEASVLIPEP
>XP_001390228_Aspergillus_niger
MDPAVLREVSRVDPVVPFRATTHHLHHTWAQTFYSRPELYVRPQSIEEIRKLVNLARHCRRRLVTVGSGHSPSDLTCTSAWLVNLDDFNRVLEVSPETGVVTVQAGIRLRDLGAQLEKHGLTLSNLGSIDSQSVAGVISTGTHGSSLQHGLISECILSLTLMLANGQLVRCSATSNPSLFRAALISLGALGIIVEVTLQAEPAFKVAWRQTRRKLSSVLAEWSSGLWTSHEFVRVWWMPYEKSAVVWHADKTDLPLRNPPKSFYGETLGYHIYHNLLALANYFPRILPWVEWLVFGLQYGFKPEAIVTEAVEPARSGLLMNCLYSQFVNEWALPLEKGPEAITRLSAWLNGDLETARIPFSVDGLWVHCPIEVRVADSTYNKTPRPFLDPTSSSGPTLYLNATLYRPYHRDPPCTERYYEAFEWLMREMGARPHWAKNFRTSREELKDLYGEDMVEWLKVRQDVDSDGMFLGEWHYRNLALPGTEDESEPAVLPLLEREKTRRKADVRGSGDGMEWIGHKQWQGKQGRQAATFVPALGNEKIQGSSDEIILSPPTTATSEESFDLLAAGEASVVLPESGM
>XP_015404329_Aspergillus_nomiae
MEALDPAIHRELSRLDPAVPFRASTEHIHHTWARTFFSRPELYIQPQSIREVQKLVTLARRCRRRLVTVGSGHSPSDLTCTSSWLVNLDKFNRVLDVSPETGDVTVEAGIRLKDLGKRLERHGLTLSNLGSIDEQSIAGVISTGTHGSSLRHGLISECITSLKLVLANGQLVRCSATNNPSLFRAALISLGALGIIVEVTFKAEASFKVAWRQTRRSLSSVLAEWSAGLWTSHEFIRVWWMPYEKSAIVWHADKTDLPLHAPPATFYGETIGYHIYHNLLALANYFPRILPWVEWFVFGLQYGFRSEAKVTEAVEPARAGLLMNCLYSQFVNEWALPLEKGPEAIIRLSAWLNGDTETARIPFSVEGLWVHCPIEVRVADSTHNKNPRPFLDPSHHDGPTLYLNATLYRPYLQDPPCKDRYYEAFEWLMREMGAKPHWAKNFQVTGRHELQELYGKDMNEWLKVRQEVDPDGMFLGEWHRRNLALPGGENDGIMSTESRILPLLEREKSRRRANFRGAGDGLEWIGDKQQRGDSGNHVKPLLTQEKKYDGSSEGMSPTTATSEESFDLLAAGEASTFLPDERS
>XP_001818184_Aspergillus_oryzae 
METLDSSIHRELSRLDPAVPFRASTEHIHHTWARTFFSRPELYIQPQSIEEIQKLVTLARRCRRRLVTVGSGHSPSDLTCTSSWLVNLDKFNRVLDISPEAGDVTVEAGIRLKDLGKHLENHGLALSNLGSIDEQSIAGLISTGTHGSSLRHGLISECITSLKLVLANGQLVRCSATNNPSLFRAALISLGALGIIVEVTFKAEASFKVAWRQTRRALSSVLAEWSTGLWTSHEFVRVWWMPYEKSAIVWQADKTDLPLRAPPATFYGETIGYHIYHNLLALANYFPRILPWVEWFVFGLQYGFRSEAKVTEAVEPARAGLLLNCLYSQFVNEWALPLEKGPEAIIRLSAWLNGDTETARIPFPVEGLWVHCPIEVRVTDSTHNKNPRPFLDPSHHDGPTLYLNATLYRPYLRDPPCKDRYYEAFEWLMREMGAKPHWAKNFKVTGRHELQGLYGKNMDEWLKVRQEVDPDGMFLGEWHRRNLALPGGENDETMSTETRILPLLEREKSRRMANFRGAGDGMEWIGDKQQRGDSGNRVNLLLTQEKKYDGSSEGMSPTTATSEESFDLLAAGEASTLLPDHE
>XP_040642756_Aspergillus_ruber
MDPVIQRELSQLDPTVSFRASTDHLHHTWAKTFFSRPELYIRPQSIPEIQKLIILARRCRRRLVVVGSGHSPSDLTCTSSWLVNLDGFNRILDLDTKTSVVTVEAGIRLWQLGEKLEEYGLTLSNLGSIDSQSIAGVIATGTHGSSMQHGLLSECILSLTLMLANGQLVRCSPDTNQALFRAALVSLGALGIVVEVTFQAEPTFKIAWQQRRRPLSRVLADWSNGLWTSHEFVRVWWLPYEKSAIVWHADKSDLPEREPPSSFYGQTLGYHVYHNLLALSNYFPRILPWVEWLVFGLQYGFKAESDVTEAVQPARKGLLMNCLYSQFVNEWALPLDKGPEAIIRLSAWLHGDVETARIPFPVEGVWVHCPVEVRVANSTLNKKPRPFLDPTGHDSPTLYLNATLYRPYLRDPPCKARYYEAFEWLMREMGAKPHWAKNFTASGNQELYALYGEDMNEWLKVRQEVDPDGMFLGEWHYRNLPLAATADTEDDTGIRGRPDINALPLLEREVIRRHAVFEGAGDGVEWIGHKRWQEVSDEEQVQRRRRQNVAVMDESEEKRFFEYETSEAGTVASEESFDLMAAGEASITLPERVHDP
>XP_040707714_Aspergillus_sydowii
MDPTVTRELSRLDPAVPFRTSSGHLHHTWARTFYSRPELYIQPRSIPEIQKVINLARRCRRRLVIVGSGHSPSDLTCTSAWMVNLDDFNRILDVNPETGIVTVEAGIRLWDLGKQLEEQHGLTLSNLGSIDSQSIAGVIATGTHGSSLAHGLISECIVSLTLMLANGQLVRCSSSSNQALFRAALISLGALGIVVEXSFRSEPSFKIAWRQTRRSLSSILDEWSTGLWTSHEFVRVWWMPYEKAAIHWHADKTDLPLKAPPKTFYGEALGYHVYHNLLALSNFFPRILPWVEWLVFGLQYGFRAEKTVMGAVEHARTGLLMNCLYSQFVNEWALPLEKGPEAITRLSAWLHGDVETARIPFSVDGLWVHCPVEVRVADTTHNKRPRPFLDPTSSQGPTLYLNATLYRPYFRDPPCKDRYYEAFEWLMRDMGAKPHWAKNFKSTGQELRELYGKDMDEWLRVRQDVDADGMFLGEWHYRTLAVSGDEGPGLSSFDATSFPLMERERARQQANIRGAGDGVEWIGDNRWETDTKETSVLLSTVEREKHTSSSPTTATSEESFDLLASGEASVVIPEP
>XP_001210939_Aspergillus_terreus
MESLDPTVLRELSRLDPAVPFRASSEHLHHTWAKTFFSRPELYIQPQSIPEIQKVVTLARRCRRRLVTVGSAHSPSDLTCTSSWLVNLDRFNRVLELSPETGVVTVEAGIRLRDLGVELERHGLTLSNLGSIDDQSLAGVIATGTHGSSLRHGLLSECIISLTLMLANGQLVRCSETTNPDLFRAALISLGALGIIVEVAFQAEPSFKIAWRQTRRSLSSVLAEWSAGLWTSHEFVRVWWMPYQRSAIVWHADKTDLPLRDPPSTFYGGKLGYHIYHNLLALSNYFPRILPWVEWLVFGLQYGFKAESTVTEAVEPARTGLLMDCLYSQFVNEWALPLEKGPEAIIRLSAWLNGDTETARIPFSPKGLWVHCPIEVRVSDSTLNQRPRPFLDPTCRDSPTLYLNATLYRPYLRDPPCRDRYYEAFEWLMREMGAKPHWAKNFTVTGRHELRESYGQDMDEWLKVRREVDSEGMFLGEWHRRNLALPGGETESVSGEPSEPPLLEREKIRRKANVRGAGDGMEWVGENRRPANLTSESSTSVESQEKNDHGFHDVTGQSTPTTAASEESFDLLATGEASVVLPNNRM
>XP_022490251_Penicillium_arizonense
MDPLLLKDPAVPFRASTDHLHHTWAKTFFSRPELYIRPQTIPEVQQLVTLARRCRRRLVTVGSGHSPSDLTCTSSWLVNLDDFNRILNVDSETGLVTVEAGIRLNELGTQLEKHGLSLANLGSIDSQSIAGVIATGTHGSSLRHGLLSECIESLGLVLANGQLVRCSPTNNPDLFRAGLVSLGALGIVVEVTFKATPTFNVAWRQERYSLSRVLNDWTKGLWTDHEFVRVWWLPYEKGAIVWRAEKTDLPLRAPPRNFYGDSLGYHIYHNLLALSSYIPRILPWVEWFVFGMQYGFWPGSTVTEAVEPARSGLLMNCLYSQFVNEWALPLDKGPEAILRLSAWLHGDLKTAQIPFSSKGLWVHCPVEVRVSDTSLNTKPRPFLDPTSRDGPTLYLNATLYRPYFRDPPCRERYYEAFEWLMRDMGAKPHWAKNFRTLGSSELGNAYGEDMDSWLKVRQEVDPDGMFLGEWHHRNLPLTKAPDPDERLPLLEREQERRKLNISGVGDGIEWVGDRRWQVESDHPAEITYDFPQSSSPTVSEESFDLLAKGEASILLPGHEMSN
>XP_014530733_Penicillium_digitatum
MDPSILRELSKLDPAVPFRSSTDHLHHTWAKTFFSRPELYIRPQTIPEIQQLVTLARRCRRRIVTVGSGHSPSDLTCTSSWLVNLDDFNRILHVDPSTGSVTVEAGIRLHALGAQLAKHGLTLENLGSIDSQSIAGVIATGTHGSSLRHGLVSECIDSLGLVLANGQLVRCSPTNNPDLFRAGLVSLGALGIVVEVTFKAAPTFNIAWRQERYSLPRVLDEWSTGLWTSHEFVRVWWLPYEKGAIVWRADKTDLPLRAPPKNFYGDSLGYHIYHNLLALSSYIPRILPWVEWFVFGMQYGFRAGSTITEAVEPAREGLLMNCLYSQFVNEWALPLEKGPEAIGRLSAWLHGDTETARIPFSPKGLYVHCPVEVRVSDTSLNTKPRPFLDPTCRDGPTLYLNATLYRPYLRDPPCKERYYEAFEWLMREMGAKPHWAKNFRTLSSSELGTAYGSDMESWMKVRSEVDADGMFVGEWHRRHLPLGLGQRNEEPEDKRLPLLEREHERRRVDIRGVGDGVEWVGDRRWLVEGQAQRHSFDELDLEKSAYPLPSDHLPSPSETATSEESFDLLARGEASILLPDGPGA
>XP_016596766_Penicillium_expansum
MDPSILRELSKLDPAVPFRSSTDHLHHTWAKTFFSRPELYIRPQTIPEIQQLVTLARRCRRRIVTVGSGHSPSDLTCTSSWLVNLDNFNRILHVDPSTGSVTVEAGIRLHALGTQLEKHGLTLENLGSIDSQSIAGVIATGTHGSSLRHGLVSECIDSLGLVLANGQLVRCSPTNNPDLFRAGLVSLGALGIVVEVTFKATPTFNIAWRQERYSLPRVLDEWSTGLWTSHEFVRVWWLPYEKGAIVWRADKTDLPLRAPPKSFYGDSLGYHIYHNLLALSSYIPRILPWVEWFVFGMQYGFRAGSTITEAVEPAREGLLMNCLYSQFVNEWALPLDKGPEAIGRLSAWLHGDTETARIPFSPKGLYVHCPVEVRVSDTSLNTKPRPFLDPTCRDGPTLYLNATLYRPYLRDPPCKERYYEAFEWLMREMGAKPHWAKNFHTLSSHELGTAYGSDMESWMKVRSEVDADGMFVGEWHRRHLPLELGQGIEAPEGERLPLLEREHERRRVGMSGVGDGVEWVGDRRWLVQAQAQRPSFDALDMEKSVYPLPPDHLSSPSSTATSEESFDLLARGEASILLPDGPGA
>XP_040644864_Penicillium_griseofulvum
MDPSILRELSKLDPAVPFRSSTDHLHHTWAKTFFSRPELYIRPQTIPEIQQLVTLARRCRRRIVTVGSGHSPSDLTCTSSWLVNLDDFNRILHVDPSTGSVTVEAGIRLKDLGEQLAKHGLTLENLGSIDSQSIAGVIATGTHGSSLRHGLVSECIDSLGLVLANGQLVRCSPTNNPDLFRAGLVSLGALGIVVEVTFKATHTFDIAWRQERYSLSRVLDEWSTGLWTSHEFVRVWWMPYEKSAIVWRADKTDLPLRAPPKSFYGDSLGYHIYHNLLALSSYFPRILPWVEWFVFGMQHGFRAGSTVTEAVEPAREGLLMNCLYSQFVNEWALPLEKGPETIGRLSAWLNGDTETARIPFSPKGLYVHCPVEVRVSDTSLNTKPRPFLDPTCRDGPTLYLNATLYRPYLRDPPCRERYYEAFEWLMREMGAKPHWAKNFTTLSPHELGASYGPDMESWMKVRSEVDPDGMFVGEWHRRHLPLELGQESETPGAELPLLEREQERRRADMSGVGDGVEWVGDRRWQVQDQAQRHSFDTVDMEKSVYPLPPDHSPSTATSEESFDLLAKGEASILLPDGPGV
>XP_038930108_Penicillium_roqueforti
MDPSILRELSKLDPALPFRASTDHLHHTWAKTFFSRPELYIRPQTIPEIQQLVTLARRCRRRIVTVGSGHSPSDLTCTSSWLVNLDDFNRILHVDPSTGSVTVEAGIRLHALGRELDKHGLTLENLGSIDSQSIAGVIATGTHGSSLRHGLVSECIDSLGLVLANGQHVRCSPTNNPDLFRAGLVSLGALGIVVEVTFKAAPTFKIAWRQERYSLARVMDEWSMGLWTSREFVRVWWMPYEKGAVVWRADKTDLPLRAPPKTFYGDSIGYHIYHNLLALSLYVPRILPWVEWFVFGMQYGFRAGSVVTEAVEPAREGLLMNCLYSQFVNEWALPLEKGPEAIGRLSAWLHGDMETARIPFSSKGLYVHCPVEVRVSDTSLNTKPRPFLDPTCHDGPTLYLNATLYRPYLRDPPCKERYYEAFEWLMREMGGKPHWAKNFHTNSHELGASYGSDMESWIKVRSEVDADGMFVGEWHRRHLPLELGQASAAPAGERLPLLEREHERRRVDINGVGDGVEWVGDRRWQAQAQRQPFDALDMEKSLYPLPPDHSPSPPGTASSEESFDLLARGEASILLPDGPGV
>XP_002561617_Penicillium_rubens
MDPSILRELSKLDPAVPFRSTTDHLHHTWAKTFFSRPELYIRPQTIPEIQQLVTLARRCRRRIVTVGSGHSPSDLTCTSSWLVNLDDFNRILHVDPTTGSVTVEAGIRLSDLGTQLEKHGLTLENLGSIDSQSIAGVIATGTHGSSLRHGLVSECIDSLGLVLANSQLVRCSPTNNPDLFRAGLVSLGALGIVVEVTFKATRTFNIAWRQERYSLSRVLDEWSTGLWTTHEFVRVWWLPYEKSAIVWRADKTDLPLRAPPKGFYGESLGYHIYHNLLALSTYVPRILPWVEWFVFGMQYGFRAGSTVTEAVEPAREGLLMNCLYSQFVNEWALPLEKGPEAIGRLSAWLNGDTGTARIPFSSKGLYVHCPVEVRVSDTSLNTKPRPFLDPTCRDGPTLYLNATLYRPYLRDPPCKERYYEAFEWLMREMGAKPHWAKNFRTLNPQEMGTVYGSDMESWIKVRSEVDADGMFVGEWHRRHLPLELGQGSEAREGERLPLLEREHECRRVDMSGVGDGVEWVGDRRWQVQTQQHSLGALDMEKSMYPLPPDHSSSPSGTATSEESFDLLARGEASILLPDGPGV
>XP_040810216_Penicillium_solitum
MDPSILRELSKLDPAVPFRSSTDHLHHTWAKTFFSRPELYIRPQTIPEIQQLVTLARRCRRRIVTVGSGHSPSDLTCTSSWLVNLDDFNRILHVDPSTGSVTVEAGIRLCHLGAQLEEHGLTLENLGSIDSQSIAGVIATGTHGSSLRHGLVSECIDSLGLVLANGQLVRCSPTNNPDLFRAGLVSLGALGIVVEVTFKATPTFNIAWRQERYSLPRVLDEWSTGLWTSHEFVRVWWLPYEKGAIVWRADKTDLPLRAPPKSFYGDALGYHIYHNLLALSSYVPRILPWVEWFVFGMQYGFRAGSTITEAVEPARSGLLMNCLYSQFVNEWALPLEKGPEAIGRLSAWLHGDMESARIPFSSKGLYVHCPVEVRVSDTSLNTKPRPFLDPTSRGGPTLYLNATLYRPYLRDPPCKERYYEAFEWLMREMGGKPHWAKNFHTLNPHELGTAYGSDMESWMKVRSEVDADGMFVGEWHRRHLPLQLGQGSEAPEGERLPLLEREHERRKVDMSGVGDGVEWVGDRRWQVQAQAQRHSFDALDVEKSLYPLPPDHSPSPSGTATSEESFDLLARGEASIVLPDGPGV
>XP_022580101_Penicilliopsis_zonata
MDPAVLRELSRLDPAVAFRASTDHLHHTWAKTFFSRPELYVQPESIEEIQKVVTVARRCRRRLVTVGSGHSPSDLTCTSAWLVNLDRFNRVLEIDQDKKIVTVQAGIRLRDLGKELERYGLTLSNLGSIDEQSLAGVIATGTHGSSLRHGLLSECILSLTLMLANGQLVRCSPSSNVELFRAALVSLGALGIVVEITFQAEATFKIAWHQSRHTLASVLDNWATGLWTTHEFVRVWWMPYQQSAIVWHADKTDLPVCPPPTTFYGEWIGYHIYHNLLALGNYVPRVLPWVEWFVFGMQYGFRAGATVTEAVEPARDGLLMNCLYSQFVNEWALPLEKGPEAITRLSAWLLGDSEQARIPFSSKDVWVHCPIEVRVADTSLNRNPRPFLDPTCANGPTLYLNATLYRPYLRDPPCRERYYEAFEWLMRDLGARPHWAKNFETSDLATMYGDDMHAWLKVRQEVDSDGLFLGEWHLRNLPLSSSPSPSSLALMEREQTRRPLRGVAGAGDGLEWIGDKRWEDAGHDEPNGEGEEQGKRDDDDEDDGLSPVTAASEDSFDLLATGEASVVVVPAPSRNE
>XP_016624629_Cladophialophora_bantiana
MDWAASNLPQTKPNTSSRSKGPTANLSLDPKLQRELSRLDDSIPFNPQARYLHHTWAQTFFSRPELYFQPSTIPELQKVVTLARRCRKRICVTGFGHSPSDLTCTSSWLVNLDNLNQVLEKSVDGTPGLYRIQAGISLHDLNVELAKDGYTMPNLGSIDVQSVAGVISTGTHGSSLRHGLISESITSMTILLSNSQLVTCSVTKNPQLFRAGLLSLGALGIIVEMTIQAVPDFKISWSQSLHALTSVLDSWDTDLWTKDEFTRVWWLPYLKRAVIWRGSRTDSPSRPPNTTFYGGMFGYYVYHNLLWLSNTFPRILPWIEWFVFGMQYGFKPGSFVMSAVQPAREGLLMDCLYSQFVNEWALPLDKGPEAITRLSAWINHDDAAARIPISSKGIWVHCPVEVRVTHTGQDAPNRSGVRPYLDPTVPDGPTLYLNATLYRPYGRDPPCHVTYYEAFEYLMRELGGKPHWAKNFSDASGGYINEAYGDDMRDFMKIRDESDPEGMFLGEWHKRNLPLKATGGKDAQPGLRLMEEEAHRTKKGLGWGFGDGILWEGRRAAPATADDDNKTRDLAADVGQDKKSGHGDETPSPPATTTSEESFDYMAKGEASVYGVTADGE
>XP_008729873_Cladophialophora_carrionii
MDWAAPNLPHTKPNTSASDPSARPSAAATANLDPRLQRELARIGDSIPFNPKLRYLHHTWAQTFFSRPELYFQPSSIPELQKIVTLARRCRKRICVTGFGHSPSDLTCTSSWLVNLDNLSAVLEKDVDGAPGLYRVLAGISLHDLNVELAKDGYTLPNLGSIDVQSVAGVISTGTHGSSLKHGLISESITSLTILLSNSQLVTCSQTKNPQLFRAALLSLGALGIIVEITIQAVPDFDISWSQSLHSLDEVLGTWDKDLWTTDEFTRVWWLPYLKRAVIWRGRRTESPRRPPNETFYGGRLGYYIYHNLLFLSNYVPRILPWIEWFVFGMQYGFQPGSFEMSAVQPAREGLLMDCLYSQFVNEWALPLDKGPEAISRLSAWINHDDAAAKIPVSSKGIWVHCPVEVRVTHTGQEELNRSGVRPYLDPTMAEGPTLYLNATLYRPYGRDPPCHDTYYEAFEYLMREMGAKPHWAKNFSAKTTGQYLEQTYGGDMAEFMKVRDESDPEGMFLGEWHSRNLPLPGVSGEKAGLSLREEEVKRTRKGLGWGFGDGVLWQGRQASSVEGESPEDFFHRVGDGPKDGEDTPSPPATTTSEESFDYMAKGEASVYAARDDAE
>XP_016254408_Cladophialophora_immunda
MDWAAGNLPQTKPNTSVVSKGPTATLNLDPKLQRELSRLNDSVPFNPKARYLHHTWAQTFFSRPELYFQPATVPELQKIVTLARRCRKRICVTGFGHSPSDLTCTSSWLVNLDNLNQVLEKGVDGTGGLYRIQAGISLHDLNTELAKDGYTMPNLGSIDVQSVAGVISTGTHGSSLKHGLISESITSLTILLSNSQLVTCSATKNPELFRAGLLSLGALGIIVEITVQAVPDFKISWSQSLHTLSSVLDSWNTDLWTKDEFTRVWWLPYLDRAVIWRGSRTDSPSRPPNTTFYGGMFGYYVYHNLLWLSNTFPRILPWIEWFVFGMQYGFKPGSFVMSAVQPAREGLLMDCLYSQFVNEWALPLDKGPEAITRLSAWINHDDAAARIPVSSKGIWVHCPVEVRVAHTGQDIPNRSGVRPYLDPTVPDGPTLYLNATLYRPYGRDPPCHATYYEAFEYLMRELGGKPHWAKNFSDTAGGYITKAYGDDMREFMKIRDESDPEGMFLGEWHQRNLPLKTATTTATGGKAVSGSGLPLMEEEVRRTKKGLGWGFGDGILWEGRQTSSAVAAEGDDDNDSRDLGVEMGDNNNKKVGGDETPSPPATTTSEESFDYMAKGEASVYAVKEEGGE
>XP_007740723_Cladophialophora_psammophila
MDWAASNLPQTKSNTSPLSKGPTANLNLDAQLQRELSRLDDSIPFNPKGRYLHHTWAQTFFSRPELYFQPSTIPELQKVVTLARRCRKRICVTGFGHSPSDLTCTSSWLVNLDNLNQVLEKRVDGTPGLYRIQAGISLHDLNVELAKDGYTMPNLGSIDVQSVAGVISTGTHGSSLRHGLISESVTSMTILLSNSQLVTCSVTKNPQLFRAGLLSLGALGIIVEMTIQAVPDFKISWSQSLHTLTSVLDSWDTDLWTKDEFTRVWWLPYLKRAVVWRGSRTDAPSRPPNTTFYGGMFGYYVYHNLLWLSNTFPRILPWIEWFVFGMQYGFKPGSFVMSAVQPAREGLLMDCLYSQFVNEWALPLDKGPEAITRLSAWINHDDAAARIPISSKGIWVHCPVEVRVTHTGQDAPNRSRVRPYLDPTVPDGPTLYLNATLYRPYGRDPPCHVAYYEAFEYLMRELGGKPHWAKNFSDTSGGYINEAYGDDMRDFMKIRDESDPEGMFLGEWHKRNFPLKATGGKDAQPGFRLMEEEARRTKKGLGWGFGDGILWEGRRAAPATADDDNELRDLAADMGQDKKVGDGDETPSPPATTTSEESFDYMAKGEASVYGVTADGE
>XP_018698158_Fonsecaea_erecta
MDWAASNLPQTKPNTSVLSTGPTATVNLDPRLQRELSRLDDSIPFNPKARYLHHTWAQTFFSRPELYFQPASIPELQKVVTLARRCRKRICVTGFGHSPSDLTCTSSWLINLDHLNQVLEKGVDGTPGLYRIQAGISLHDLNTVLAQDGYTLPNLGSIDVQSVAGVISTGTHGSSLKHGLISESITSMTILLSNSQLVTCSATKNPELFRAGLLSLGALGIIVEITIQAVPDFKISWSQSLHTLRSVLESWNTDLWTKDEFTRVWWLPYLDRAVIWRGSRTDSPSRPPNTTFYGGMFGYYVYHNLLWLSNTFPRILPWIEWFVFGMQYGFKPGSFVMSAVQPAREGLLMDCLYSQFVNEWALPLDKGPEAITRLSAWINHDDAKARIPISSKGIWVHCPVEVRVTHTGQVNPNRSGVRPYLDPTVPDGPTLYLNATLYRPYGRDPPCHATYYEAFEYLMRELGGKPHWAKNFSDTVGAYINEAYGNDMRDFMKTRDESDPEGMFLGEWHQRNLPLKTTTTSTGGSGKDAPHAGLRLMEGEVRRTKKGLGWGFGDGILWEGRQASTTPGDDDGDNDNDNVAGGLGVGAGGVSKKAGDGEETPSPPATTTSEESFDYMARGEASVYYTVKEGGGGGDDE
>XP_022513454_Fonsecaea_monophora
MDWAASNLPQTKPNTSVLSQGPTATLNLDPKLQRELSRLDDSIPFNPRARYLHHTWAQTFFSRPELYFQPATIPELQKVVTLARRCRRRVCVTGFGHSPSDLTCTSSWLVNLDKLNQVLEKDVDGTPGLYRIQAGISLHDLNVELAKHGYTLPNLGSIDVQSVAGVISTGTHGSSLKHGLISESITSLTILLSNSQLVTCSAAKNPELFRAGLLSLGALGIIVEITIQAVPDFKISWSQSLHTLSSVLDSWNSDLWTKDEFTRVWWLPYLQRAVIWRGSRTDAPTRPPNTTFYGGMFGYYVYHNLLWLSNTFPRILPWIEWFVFGMQYGFKPGNFVMSAVQPAREGLLMDCLYSQFVNEWALPLDKGPEAITRLAAWINHDDATARIPVSSKGVWVHCPVEVRVTHTGQESPNRSGVRAYLDPTVPDGPTLYLNATLYRPYGRDPPCHATYYEAFEYLMKELGGKPHWAKNFSDTAGEYIDAAYGSDMRAFMQVRDDSDPEGMFLGEWHQRYLPLKTKTGTTTTTTAPTGSHATAHAGLRLMESEVRRTKKGLGWGFGDGILWEGRQRAAAGDGDDDDDDGDAAYGRAGQELRAAHLGDDRKAGAGGHGNGDETPSPPATTTSEESFDYMAKGEASVYAVKEGEGEAGD
>XP_016627013_Fonsecaea_multimorphosa
MDWAASNLPQTKPNTSVLSEGPTATLNLDPKLQRELSRLDDSIPFNPKARYLHHTWAQTFFSRPELYFQPATIPELQKVVTLARRCRKRICVTGFGHSPSDLTCTSAWLINLDNINHVLEKGVDGTPGLYRIQAGISLHDLNAELAKDGYTLPNLGSIDVQSVAGVISTGTHGSSLKHGLISESITSMTILLSNSQLVTCSATKNPELFRAGLLSLGALGIIVEITIQAVPDFKISWSQSLHTLTSVLDSWNTDLWKKDEFTRVWWLPYLKRAVIWRGSRTDSPARPPNTTFYGGLFGYYVYHNLLWLSNTFPRILPWIEWFVFGMQYGFKPGSFIMSAVQPAREGLLMDCLYSQFVNEWALPLDKGPEAITRLSAWINHDEAAARIPVSSKGIWVHCPVEVRVTHTGQVTPNRSGVRPYLDPTVPDGPTLYLNATLYRPYGRDPPCHARYYEAFEYLMRELGGKPHWAKNFSDNTSAEYISEVYGGDVREFMKIRDESDPEGMFLGEWHQRNLPLKTGGAMLREEEVRRTKKGLGWGFGDGVLWEGRQIASSSSAAVTPKGDHETINDKEARDLGVDVAVGGNRKVGDGDETPSPPATTTSEESFDYMARGEASVYGTVKEGGE
>XP_022505309_Fonsecaea_nubica
MDWAASNLPQTKPNTSVLSQGPTATLNLDPKLQRELSRLDDSIPFNPRARYLHHTWAQTFFSRPELYFQPATIPELQKVVTLARRCRRRVCVTGFGHSPSDLTCTSSWLVNLDKLNQVLEKDVDGTPGLYRIQAGISLHDLNVELAKHGYTLPNLGSIDVQSVAGVISTGTHGSSLKHGLISESITSLTILLSNSQLVTCSAAKNPELFRAGLLSLGALGIIVEITIQAVPDFKISWSQSLHTLSSVLDSWNSDLWTKDEFTRVWWLPYLQRAVIWRGSRTDAPTRPPNTTFYGGMFGYYVYHNLLWLSNTFPRILPWIEWFVFGMQYGFKPDSFVMSAVQPAREGLLMDCLYSQFVNEWALPLDKGPEAITRLAAWINHDDATARIPVSSKGVWVHCPVEVRVTHTGQETPNRSGVRAYLDPTVPNGPTLYLNATLYRPYGRDPPCHATYYEAFEYLMKELGGKPHWAKNFSDTAGEYIDAAYGSDMRAFMQVRDDSDPEGMFLGEWHQRYLPLKTKTSTTTTTPTGSQATGYSGLRLMESEVRRTKKGLGWGFGDGILWEGRQRAATGDGDGDDDDDGDASAYGRAGQELRAAHLEDDRKGGVGSNGDETPSPPATTTSEESFDYMAKGEASVYAVKEGEGEGGD
>XP_013285867_Fonsecaea_pedrosoi
MDWAASNLPQTKPNTSVLSQGPTATLNLDPKLQRELSRLDDSIPFNPRARYLHHTWAQTFFSRPELYFQPATIPELQKVVTLARRCRRRVCVTGFGHSPSDLTCTSSWLVNLDKLNQVLEKDVDGTPGLYRIQAGISLHDLNVELAKHGYTLPNLGSIDVQSVAGVISTGTHGSSLKHGLISESITSLTILLSNSQFVTCSAAKNPELFRAGLLSLGALGIIVEITIQAVPDFKISWSQSLHTLSSVLDSWNSDLWTKDEFTRVWWLPYLQRAVIWRGSRTDAPTRPPNTTFYGGMFGYYVYHNLLWLSNTFPRILPWIEWFVFGMQYGFKPGNFVMSAVQPAREGLLMDCLYSQFVNEWALPLDKGPEAITRLAAWINHDDATARIPVSSKGVWVHCPVEVRVTHTGQETPNRSGVRAYLDPTVPDGPTLYLNATLYRPYGRDPPCHATYYEAFEYLMKELGGKPHWAKNFSDTAGEYIDAAYGSDMRAFMQVRDDSDPEGMFLGEWHQRYLPLKTKTGTTTTTTPTGSHGTAHSGLRLVESEVRRTKKGLGWGFGDGILWEGRQRAAAGDGDDDDDGDAAYGRAGQELRATHLGDDRKAGAGGHGNGDETPSPPATTTSEESFDYMAKGEASVYAVKEGEGEGGD
>XP_007760553_Cladophialophora_yegresii
MDWAAPNLPHTKPNTTASDPSARPSTAATANLDPKLQRELVRISDSVPFNPKLRYLHHTWAQTFFSRPELYFQPSSIPELQKIVTLARRCCKRICVTGFGHSPSDLTCTSSWLINLDHLSAVLEKDVDGNPGLYRVLAGISLHDLNIELAKDGYTLPNLGSIDVQSVAGVISTGTHGSSLKHGLISESITSLTILLSNSQLVTCSKTKNPQLFRAALLSLGALGIIVEITIQAVPDFDISWSQSLHSLDEVLGTWDKDLWTKDEFTRVWWLPYLKRAVIWRGQRTESPRRPPNETFYGGRLGYYIYHNLLYLSNYVPRILPWIEWFVFGMQYGFQAGRFEMSAVQPAREGLLMDCLYSQFVNEWALPLDKGPEAITRLSAWINHDDATAKIPVSSKGIWVHCPVEVRVTHTGQEDLNRSGVRPYLDPTMAQSPTLYLNATLYRPYGRDPPCHDTYYEAFEYLMREMGAKPHWAKNFSARTTGRYLEQTYGGDMAEFMKVRDESDPQGMFLGEWHSRNLPLQGVSGETAGLSLREEEIKRTKKGLGWGFGDGVLWQGRQAKSVEGDSPEDFFQQVGDGRKDGDDTLSPPATTTSEESFDYMAKGEASVYGGRDDAE
>XP_016238894_Exophiala_spinifera
MDWAAPNLAHTKPNTRRLATQPGPTSAVELDPKLERELSRTDDSVPFNPKTRYLHHTWAQTFFSRPELYFQPSSVPELQKIVTLARRCRKRLCVTGFGHSPSDLTCTSSWLVNLDNLTQVLERNVDGTPGLFRFQAGLSLHNLNLALAEDGYTLPNLGSIDVQSVAGVISTGTHGSSLRHGLLSDSITSLTVLLSNSQLVTCSAAKNPELFRAALLSLGSLGIIVEITMQAVPDFKISWSQSLHTLSSVLESWDEDLWTRKEFTRVWWLPYMHQAVVWQGAKTDADLRPPNTTFYGGAFGYYVYHNLLWLSNSFPRILPWIEWFVFGMQYGFGPGRVTTSAVQPAREALLMDCLYSQFVNEWALPLSKGPEAIRRLSAWINHDDAASGIPVSSEGVWVHCPVEVRVTHTGRPDSNPKNTTVRPYLDPTVPDGPTLYLNATLYRPYGQDPPCHERYYEAFEHLMREMGARPHWAKNFAFTGARELDALYGDNMTEFLEVRDESDPDGMFLGQWHLRNLPLKAGNDGDGGAGFGLVEREVRRSKHGLGWGYGDGVLWEGRVTAAAAAEDEKEEEEGEALTAASKGGDEGTPSPPGTTTSEESFDYMAKGEASVYAAERGQE
>XP_016266396_Exophiala_oligosperma
MDWAAPNVTHTRPNTSRLTTLPGPTSNVNLDPRLQRELSRTDPSVPFNPKTRYLHHTWAQTFFSRPELYFQPSSVPELQKIVTLARRCRKRLCVTGFGHSPSDLTCTSSWLLNLDNLSQVLEKNVDGTPGLIRFQAGLSLHNLNLALAEDGYTLPNLGSIDVQSVAGVISTGTHGSSLKHGLLSDSITSLTILLSNSQLVTCSAAKNPELFRAALLSLGSLGIIVEITMQAVPDFKISWSQSLHTLASVIESWDKDLWTQKEFTRVWWLPYMHQAVIWQGAKTDADLRPPNTTFYGGAFGYYVYHNLLWLSNSFPRILPWIEWFVFGMQYGFKPGSYTMSAVQPAREALLMDCLYSQFVNEWALPLSRGPEAIRRLSAWINHDDAAAGIPISSKGVWVHCPVEVRVTHTGRLNSKQESAVRPYLDPTVPDGPTLYLNATLYRPYGQDPPCHEKYYEAFEYLMREMGARPHWAKNFAFTGAKEINILYGNDMTEFMKIRDESDPEGMFLGEWHKRNLPLKLGRKNGASLGLMEEEVRRSKRSLGWGYGDGVLWEGSMMAADGEENEESESPISKGSDGTPSPPATTTSEESFEYMAKGEASVYATERGQE
>XP_013321473_Exophiala_xenobiotica
MDWAAPNLPHTNPNTSPLSSGPTSAVNLDAKLQRELSRLDDSIPFNPQTRYLHHTWAQTFFSRPELYFQPSTVAELQKIVTLARRCRKRLCVTGFGHSPSDLTCTSSWLINLDNLSLVLERNVDGTPGLIRFQAGLSLHNLNLALAEDGYTLPNLGSIDVQSVAGVISTGTHGSSLKHGLLSESITSLTVLLSNSQLVTCSATKNSELFRAALLSLGSLGIIVEITMQAVPDFNISWSQSLHTLSSVLDSWDKDLWTEKEFTRVWWLPYMHQAVIWQGSKTESPLRPPNTTFYGGALGYYIYHNLLWLSNSFPRILPWVEWFVFGMQYGFKPGTFTMSAVQPAREALLMDCLYSQFVNEWALPLSKGPEAIRRLSAWINHDDATARIPVSSKGIWVHCPVEVRVTHTGRDDTNTKSVVRPYLDPTVPDGPTLYLNATLYRPYGQDPPCHERYYEAFEYLMREMGARPHWAKNFAYTTSDHIDAMYGKDMSAFLRIRDESDPDGMFLGEWHKRNLPLQVHGQGGQKGASLGLMEEELRRTRKGLGWGYGDGVLWEGRLAASNSQDEEAKSTTSMSKGSDGTPSPPATTTSEESFDYMAKGEASMYATDGAQQ
>XP_007721552_Capronia_coronata
MDWAASNLPHTKPNTSPLSSGPTANVHLDAKLQRELARLDDGVPFNPKARYLHHTWAQTFFSRPELYFQPSTVPELQKIVTLARRCRKRLCVTGFGHSPSDLTCTSSWLINLDNLSQVLEMDVDNTPGLVRFQAGRSLHNLNLALAEHGYTLPNLGSIDVQSVAGVISTGTHGSSLRHGLVSESITSLTILLSNSQLVTCSATKNPQLFRAGLLSLGSLGIIVEITLQAVPDFNVSWSQSLQSLSSVLESWDKDLWTQKEFTRVWWLPYLHRAVVWRGYKTDSPPRPPNTSFYGGSFGYYVYHNLLYLSNMFPRILPWIEWFVFGMQYGFKPGTFVTSAVQPAREGLLMDCLYSQFVNEWALPLSKGREAITRLSAWINHDEETARIPVSSKGIWVHCPIEVRVTHTSPHVPNASKVRPYLDPTVPDGPTLYLNATLYRPYGRDPPCHERYYEAFEYLMHELGGRPHWAKNFAYASSEQIGAMYGQDMVEFLKVRDESDPDGMFLGEWHKRTLPLNITSKQGQDVKARPKYRLMEEEVRRSKKGLGWGFGDGLLWEGRRVGDLTTEDDDSDEDDSSSDENLKTGRNDTPSPPATTTSEESFDYMAKGEASVYAEKEG
>XP_007729203_Capronia_epimyces
MDWAASKLSRPKPNPAPLSSGPGPSAHIHLDAKLQRELARLDDSIPFNPVARHLHHTWAQTFFSRPELYFQPSSVPELQKIVTLARRCRKRLCVTGFGHSPSDLTCTSSWLVNLDNLAEVLEFDVDHTPGLVRFQAGLSLHNLNLALAKHGYTLPNLGSIDVQSVAGVISTGTHGSSLKHGLVSESITSLTVLLSNSQLVTCSATKNPQLFRAALLSLGSLGIIVEITLQAVPDFNVAWSQSLQTLSSVLESWDTDLWTQKEFTRVWWLPYLGRAVVWRGSKTDSPPRAPNSSFYGGAFGYYVYHNLLYLSNTFPRILPWIEWFVFGMQYGFKPGSFITSAVQPAREGLLMDCLYSQFVNEWALPLSKGPEAIARLAAWINHDDETARIPISSKGVWVHCPVEVRVTHTSRNVPNPSGVRPYLDPTVPDGPTLYLNATLYRPYGRDPPCHERYYQAFEYLMQELGGRPHWAKNFAYTTSAQFGAMYGQDMIDFLQVRDESDPDGMFLGEWHRRTLPLNVGAGAGTQDSEGQAKAKTKFPLMEEEVRRSKKGLGWGFGDGLLWQGRQVSGPSAGDGDDDDEGDLSDENSKAGDATPSPPATTTSEESFDYMAKGEASVYAERDG
>XP_009154566_Exophiala_dermatitidis
MDWAAPNLPQTKPNTSAVSDGPTGNIHLDPQVQRELARLADSIPFRPKARYLHHTWAQTFFSRPELYFQPASVPELQKIVTLARRCRRRLCVTGFGHSPSDLTCTSSWLINLDNLSEVLEVDVDNTPGLTRFQAGISLHNLNLALAKHGYTLPNLGSIDVQSVAGVISTGTHGSSLKHGLISESITSLTILLSNSQLVTCSATKNPQLFRAALLSLGSLGVIVEITLQAVPDFNVSWSQSLHSLASVLDSWDKDLWTSEEFTRVWWLPYLRRAVVWRGSKTDAPTRPPNTTFYGGAVGYYVYHNLLYLSNMVPRILPWIEWFVFGMQYGFKPGRFVMSAVQPAREGLLMDCLYSQFVNEWALPLSKGPEAIKRLSAWINHEDESKHGIPVSSKGIWVHCPVEVRVTHTARTVPNASGVRPYLDPTVKDEPTLYLNATLYRPYGRDPPCHERYYQAFEYLMEELGGRPHWAKNFLATKEQIGGMYGQDMVEFLKVRDESDPEGMFLGEWHKRTLPLSLGSWEGNKEKPKFSLMEEEVRRSKKGLGWGFGDGLLWEGRVVDGLSVPKDDEGVFEDNAKASDDAPSPPVTTTSEESFDYMAKGEASVYAEK
>XP_013255538_Exophiala_aquamarina
MDWAAPNLPQPNPNTSRFSSGLTEDVYLEPKLRRELSRLDDAIPFSPKARYLHHTWAQTFFSRPELYFQPWSIPELQKIVTAARRTRKRLCVTGFGHSPSDLTCTSSWLINLDNLSQILERNVDNTPGLVRFQAGISLHNLNLDLAKDGFTLPNLGSIDVQSVAGVISTGTHGSSLKHGLISQSITSLTILMSNSQLVTCSASKNEELFRAALLSLGSLGIIVEITIQAVPDFNVSWSQSLHTLASVTDNWSKNLWTNAEFTRVWWLPYLKRAVIWRGAKSSEHPKPPNTTFYGGKFGYYMYHNLLYLSNTFPRILPWVEWFIFGMQYGFKPGSFVMSAVQPARQGLLMDCLYSQFVNEWALPLSKGPEAIERLGAWINHDDAKSGIPISSKGIWVHCPVEVRISDTNYAQANDSRVRPYLDPTCADEPTLYLNATLYRPYGRDPPCHETYYRAFEYLMRDMGGKPHWAKNFAYTTNREIDAMYGSDMQQFLKVRDESDPEGMFLGEWHRRTLPLDDISVKGGKGGFGLMEVEVKRSKKGLGWGYGDGILWEGGTLAGAADKDDYNEDSAAGKVAAFDDGEDATPSPPATATSDESFDYMAKGEASVYAEGAEA
>XP_016225670_Exophiala_mesophila
MDWAAPNLPTTKPNTVRESPVPTATVYLEPKLRRELARLDDAVPFNPQVRYLHHTWAQTFFSRPELYFQPWSIPELQKIVTAARRTRKRVCVTGFGHSPSDLTCTSSWLVNLDNLSQILERSVDNTPGLTRFQAGISLHNLNLELAKDGFTLPNLGSIDVQSVAGVISTGTHGSSLKHGLVSQSITSLTILLSNAQLVTCSATKNEDLFRAALLSLGSLGIIVEIIVQAVPDFNISWSQSLYTLKSVIDEWDKDLWKTEEFTRVWWLPYMKQAVIWRASKTDEAPKPPNTTFYGGSFGYYVYHNLLWLSNIFPRILPWVEWFIFGMQYGFKPGSFTMSAVQPAREGLLMDCLYSQFVNEWALPLHKGPEAIARLGAWINRDDAAAGIPISSKGVWVHCPIEVRVSDTNFSESNSSGVRPFLDPTDAVGPTLYLNATLYRPYGRDPPCHETYYRAFEWLMRDLGGRPHWAKNFAYTTKGEIEAMYGKDMAEFMRVRNDSDPEGMFLGAWHQRTLPIQDATVRGEGVKGTTTTLPLMEQEVSRTKKGLGWGFGDGLLWQGKRAGSDGEGWEYDGDDGDESDMNIQGGIAGDQTPSPPATTTSEESFDYMAKGEASVYAERGE
>XP_013267059_Rhinocladiella_mackenziei
MDGVSPSLPQTNPNTPLPTAGLTASINLDPKLQRELSRLDDSIPFNPRAHYLHHTWAQTFFSRPELFFQPSSVPELQKIVTLARRCRKRICVTGFGHSPSDLTCTSSWLINLDHLSEILETNVNDTPGLVRLQAGMSLHNLNVALAQDGYTLPNLGSIDVQSVAGVISTGTHGSSLQHGLISESITSLTILLYNSQLVTCSSTKNPELFRAALLSLGALGIIVEITIQAVPDFNISWSQTLHTLSSVLNSWDKDLWTTEEYTRVWWLPYLQRAVIWRGSRTQSPVRPPNTTFYGGKFGYYIYHNLLYLSNTFPRILPWIEWFIFGMQYGFAPGSFETSAVQPAREGLLMDCLYSQFVNEWALPLSKGPEAIIRLSAWINHDDATARIPVPSKGIWVHCPVEVRVSDTSHEMINRSRVRPYLDPTVPDGPTLYLNATLYRPYGRDPPCHEAYYKAFEYLMQELGGRPHWAKNFAHTTNKQIEDMYGDDIRDFMKIRNESDPEGMFLGEWHKRTLPLNLPGAGGKGDLGLVEEEVRRSNKGLGWRFGDGVLWEGRQAVSGANTQVEDEDVGFKFVPNPPKPDGDETPSPPATTTSEESFDYMAKGEASVYAVRNGE
>XP_017998214_Phialophora_attinorum
MAQTFFSKPEYFFQPSSVGELQKIVTLARRLRKRICVTGYGHSPSDITCTSSWLINLDKLNRILDVQLSGLVRFEAGISLCDLNLIDVQSVAGSIATGTHGSSLSHGLLSSSVTSLTLLLANSQLITCTPDKNPDLFRAALVSLGSLGIIVEITMQVIPDFNIAWTQTLHPLSSIIANWSKDLWTQQEYTRVWWMPYSSRAVIWSASHTTGPLRPPNTTFYGGKFGYYLYHNLLYLAHYAPPILPWVEWLIFGMQYGFKPGNFSMSAVEPARNGLKMDCLYSQFVNEWALPLSKGPEAITRLGAWINGDTRTANIPFSAKNLYVHCPIEVRVSNAQPASDVLARANGGVTPYLSPLARDEPTLYLNATLYRPYGKDPPCWKRYYEAFEWLMRDLGGKPHWAKNFSWTTKEEIRTMYGREMDYWLRVRREVDPDGMFLGEWHVRNLCVLEEDKESAEPPRAERVLRTSKLGKGYGDAVLWEGQVEGGDDTSSLPRAQPKIEGLLQGRTIETGVAAVGTESENATPSPPNTSASQESFDYMAKGEASVWTPREGDGVDL
>NP_593526_Schizosaccharomyces_pombe
MSIPHINKLSQDGRVRFSNWAKTFSAISLGLRCPKTEEQLREILVDANSNGKKIRVVGAGHSPSDIVCTSGYLLSLDKMNKVVSFDPDSLSITVQAGIRFYQVQEILQNLGYSLPIVGSISETSVSGIMSTCTHGSSLQHQVLPHYIKSMRIMLADGSIVTCSRELQKDMFAAAQVSLGALGVIVDITISVVPAFDLVATEDVTTVTDLFQDWKNNLIWESAEFVRVHVFPYANRAVVWRANKVEPNTVPHTPKPSLFRLKLDSFVYQCLLFVGKCVNRVTPYLERFWFKCHYGSKLGTALQVAGPGFDVLQMFCYFSQHVSEWGIPLESAPDALEKLINYTVDDAGKIGAYTHWPIEVRVCAPTPEDECWLSTDCKVPTCYIEAIMYRPFSTSINYKPYFKALEDIANQYNGKPHWAKEYSLTKEQLLERYPNLSKWLSLRKLLDPKGVFWNDYLQRHLG
```
