## Supplementary material for "Coding Sequence Insertions in Fungal Genomes are Intrinsically Disordered and can Impart Functionally-Important Properties on the Host Protein": fasta protein sequences: XP_719314.1_blasthits_fa.txt

```
>XP_719314_Candida_albicans
MARNNKQQKSKSKNNKKKQQNHRKNDDEGNELSIYDNKIREFEDGILDARKYLQSDDIKVDLDEEIDSDDALGSDDDYDVLNSKFSQTIRDKARKKRSGKKVNESESEDEGYSSIDEGQLVTLSEAWDMDDRDLDETLGNTSQNDIVLNDTWETESSEDEEEGEDDDQDEEDEDEDDDSFEESTDEEEIFGNHDDDEDIDLLKTVDRLQSKIASRQPKERKKLIVETRQENEYNLPTGGNQLSLQDMMANINEDENNKAILLDKESKAIAIPLPKRIQQRNDRAAAYELSKKEISKWKDSVQALRQAEVLKFPMINQEQDTIRDSALTFRSDNVPTTELEKRINNVLTESSLVDDKKEATFEEIAVAKLSPEEMKKRTNELRLMRELMFRDEKRAKRIKKIKSKQYHKIQKRERLKNQEMVEGEDFDMEDEDHDTKRATERMSLKHKTQSQWAKSMIKSGLSKDASNRAELEEMLRQGEKLRTKQMGFEDGDQSDENADDIINEYDQDDIDDENNLRSKLGKGVMNMDFMKKAEARKREENLKELEMLRKLENGEGDLEIFEEDNSAVNVTKNQGRRIYTPAAASQINDNTNEQALEDIENDNAKSLDKKLAKKYKVIDNQETKTSAKSESNPEVLPVDESNPWLSSNTSANNDTTKKNSAKITTVDKESSKLAKAAAKLAKSKLKKHKSSDDNTLIDVNETLAVNDIYQDGSEDEDESVPTMFKQKDLIKQAFAGDDVVSEFENEKKRVIEEEDDKEEDLTLPGWGDWAGGDSKPKKRKVVRKIDGVMAKDRRKDKNMKNVIINEKVNKKNLKYQSSHVPYPFETREQYERSLRMPVGQEWTSKETHQKLTMPRVIVKQGTVIDPLKAPFK
>XP_002422446_Candida_dubliniensis
MARNNKQQNSKSKKNNNNNNKNNKNNKKKNNKQHHQKRNDDEGGELSIYDSKIREFEDGILDARKYLQSDDIKVDLDEEIDSDDVLGSDDDYDILNSKFSQTIRDKARKKKSGKNFSKNENEDEDEDEGYSSIDEGQLVTLSEAWDMDDRDLDETLGKKSKNDIVLNDTWETESSEDEMEEDNDDDSDNSSEESSLEEEEEESTDDEEEIFGNHDNDEEVDLLKTVNKLQSKIASKQPKERKKLIIETRQENEYNLPTGGNQLSLQDMMADINEDENNKAILLDKESKAIAIPLPKRIQQRNDRAAAYELSKKEISKWTDSVQALRQAEVLKFPMINQQQEDTIQDSALTFRSDNEPITELEKKINNVLTESSLVDDKKEAKFEEIAIAQMTPEEMKKRTNELRLMRELMFRDEKRAKRIKKIKSKQYHKIQKRERLKTQEMVENDEFNIDEDHDSKRAIERMSLKHKTQSQWAKSMIKSGLSKDSSNRVELEEMLRQGEKLRIKQMGFEDGDQSDEDIDDIINEYNQDDINHENKLKNKLGKGVMNMDFMKKAEARKREENLKELEMLKKLQNGEEGDLEIFKEDNGAVNIIKNQGRRIYTPTAAATAAAATAASSSQINDNINEQVLADVENDNAKSLNKRLAKKYQVIDNQETNASTSTSTSTSTQPEVLPVDESNPWLSANTSIDNDIMKKNNSTKITTIDKESSKLAKAAAKLVKSKLKKHKSNDENTLIDVNETLAINDIYQDNGSENENEGESIPTMFKQKDLIKQAFAGDDVISEFTNEKKRVIEEEDDKEEDLTLPGWGDWTGGDDLIKFKKKKFIHKIDGIMKKNHRKDKNLKNVIINEKVNKKNLKYQSSQIPYPFETREQYERSLRMPIGQEWTSKETHQKLTMPRIIVKQGTVIDPLKAPFK
>XP_002546400_Candida_tropicalis
MARKGKTKTKRNAQKYLNAYQIAERQLNGYDEDGDNSGDDGKDEIFMNEKSKYNSQYKEFEDGILDARKYLPDDIKVDLDEEIDSDEALGSDDDYDVLNSKFSQTIRDKRKSLKKQGLDSDDEEDLEDDDDEEYDSIDEGQLVTLSEAWDMDDRDLQERLGTKGKKNDIVLNDNWESESSEDEDEEEDDDDEEESSEEESSEDEEDIFGRPDEEEENEVNLSKTVDNLQSKILSKQPKERKKLIIESREENEFSLPTGGNQLSLQDMMIDGENDDAILIDENSKSIAIPLPKRIQTRNDRAAAYELSKKEISKFQDTVQSNRQAEVLKFPLMNQQPDSFKDSAMTFRADNVPTTELEKKINDVLVKSSLVDDSKEATFEEIAVAKLSPEEMKQRTNELRLMRELMFRDEKRAKRIKKIKSKQYHKIQKRERLRNQELVEDDEDLEGDDHDVKRATERMNLKHKTQSKWAKSMIKSGLSKDASNRAELEEMLRQGERLREKQVGFEDGNQSDEEAENVINEYDHDDEDKDDKLRSKLGKGVMNMDFMKNAEARRREENMKELEMLKRLENGEGDLDIFEEDNGAVNITKNQGRRVYTPSAAIQDNASVNEKVMEEINDDNAKSLENRLSKKYNVAGHESKSSKSSSQASASTSAQQPEPEPLPVDASNPWLTSSNDSTKQKSNKITTIDKDSSKLAKAAAKIAKSKLRKHKSDDNVLIDINETLAVGDIHDDDDERSEDEGEEIPMMFKQKDLIKQAFAGDDVVNEFENEKKRIIEDEDDKEEDLTLPGWGDWAGGDSKPKKRKIVRKIEGVMSKNRRKDKNLKNVIINEKVNKKNLKYQSSQVPYGFDNKEQYERSLRMPVGQEWTSKETHQKLTMPRIITKQGTVIDPLKAPFK
>XP_003870967_Candida_orthopsilosis
MAKKSKGVKKSGKNRSSRKIIDAYQIAEKQERKNHPRDFDDDESDNDVPFEEGILDARKFLNDGQQDEDLLDEEIDSDEALASDDDYDVLNSKFSQTIRDKTKRRKLGQDSDSESEIDVDDEDAYDSIDEGQLVTLSEAWDMDDRDFAQVKGSKESNELVLNDEWESESSSSGDDESGDDEDDEAADEVEEDWGDTTKASTSDSESESEEDESDSEDVFAHESDDEDDEVDLVKTTGMLKKELESSKPKERKKFVAETRTENEFSVPSNGQKLSLSDMMKDVSGVDNILIDQDAKAVVTPLPKRIQQRNDRGAAYELAKKEVSKWSDTVQQNRQAEVLKFPMQQPDQINDSALTFRADNHTPTTNLEKKVNDLLTQSALVDDKKEATFEEIAMAKMSPEEMRKRTNELRLMRELMFRDERRAKRLKKIKSKQYHKIKKRERLRNQELGDEAEDIDGEEEDHDMERAKERMSLKHKTQSKWAQSMIKSGLSKDVSNREELEEMLRQGERLREKQLGRKGGEDDDDEGFYSDDNLDRLEREYAKDGEDINRSKIGKGVMAMDFMKNAEKRKKEENLKQIEHLRRLENGEDTGIDLFEEDNGLVNVKKNTGRRVYNAAAIDDTDLNEEIRNEVVDDNAKSLDAKINKVQVIEKEAKDDGKDKAKVEKIQVDESNPWLASSTSTSTSYNDTRQKSSKITTVIDENSSKLAKAAAKIAKRKQKHHNDTESLIDVNNTLAISEVQKGEDDSDEGEDIDTDSVPTMFKQKELIKEAFIGDDVTSEFQQEKKRMIEDEDDKEEDATLPGWGDWTGGSTKGNKNKKRKFIRKIDGVTQRDKRKDKNLSNVIINEKLNKKILKYQSSDVPYPFETREQYERSLRMPLGQEWTSRETHQKLTMPRVITKQGVVIDPLKAPFK
>XP_001523527_Lodderomyces_elongisporus
MMQGIQNAENEAILIDADAKAVATPLPKRIQQRNDRGAAYNLSKKEVSKWSDTVQQNRQAELLKFPMQQPDTFNDSANAFRSNPNKEKTETELEKNVNDILAKSSLIDDKKEATFEEIAVAKMSAEELRERTNQLRLMRELMFRDERRAKRLKKIKSKQYHKIKKKERLRNQELVDEAEDVSDDEDAEDKDMKRAEERMSLRHKTQLKWAQSMIKSGLSKDASNREELEEMLRQGERLREKQLGLRNGEDDVYDDEGVSDIERDYEHDDADGDEDERRSKLGKGVMAMEFMKNAEQRRKEENLKTIEQLRRLQNGEDDGLDLFQDENDNGSVNITKNQGRRVYNPVAIDDSNINEEVLKEVEDEKVTGLAKKVNKANQVKIVEPTSASNDESKSKAEKNAQAVDDEANPWLSIGSESGATNHEPQQKSSKVTVVDENSSKFAKAAMKIAKKLRKQRRGEGEDLIDINETLAVKDIHNDGSDVSDSEATGESSTAPKMFKQKDLIKEAFVGDDVVAEFENEKKRMIEDEDDKEEDITLPGWGDWVGGKSKPNANKKRKFIRKIDGVVQKDKRKDKNLKNVIINEKLNKKNLKYQARDVPYPFETREQYERSLQMPVGQEWTSRATHQRLTMPRVVTKQGMVIDPLKAPFK
>XP_007373389_Spathaspora_passalidarum
MPPKKKSSKKRSNRKILDAFQIAERAQNPDANSEDGSDYGSDDDLQVHDGILDARRFVKDAPEDFEDEELDSDEALGSDDDYDVLNSKFSQSIRDKAKKKKLGKLDLSENEESEDEGYASIDESKLVTLSEAWDMDDRDLQKTQASKPNEVVLDDDAWESESEEESSSEESESEEEESDEEDIFANDEEEEEDDVNLTSTVSRLKSTIKIPKEKRRLIVESREENEYNLPTAGGATLSLADMISAVDGGDQDAILIDSESKSLETPLPKRIQVRHDRAAAYELAKDEVDKWKDTVQSNRQAEVLKFPMNKPEIHDTATTFRSDVVPTTDLEVKVQEVLKQSALIDDSKEATFEEIAVAKLSPEEMKKRTAELRLMRELMFRDEKRAKRIKKIKSKQYHKIKKKERLRNQELVESDDEDTEDHDLNRARERMTLKHKTQSSWAKSMIKSGLTKDANNRAELEEMLRQGEKLRAKQMGFEDGEQSNDEVSDIEREYDQDDEDDSVRSKLGKGVMGMDFMKKAEERAKQENLQQLAMLKKDDLELFDEDDGSVNVTKNQGRRVYVPTTNQEEILEINRTVHEQVEQDQAKSLTNKLSSKFTKKIASNEAVASTDEPEEDSSNPWLSTTTTQTEKSTKVTTIEKESSKLAKAAAKLAKQKQKKHNNRTQEALIDMNDTLAVSSGIHDSGDEEEQDEDVPKMFTQKDLIKQAFAGDDVVSEFEAEKKRVIEDEDDYEEDLSMPGWGDWAGGSNKKSKKRKIVRKVDGVVQKDKRKDKNLKNVIINERVNKKNLKYQSSEVPYPFESREQYERSLRMPVGQQWTSRETHQKLTMPRVIVKQGTVIDPLKAPFK
>XP_043047621_Scheffersomyces_spartinae
MARKDKLKSSTRRRSAKKALDAFQIAERAENGRSDGEDSEGELNVYDGIMDARRLLNKGKSEPDDFEEGQGLEDEEIDSDEAFGSDDDFDVLNSKFSQTIRDRAKRQKQRAKRRAKGEDVSELEASGDEGYASVDESKFVSLSEAWAMDDVDLAKLKKANGEVVLDDEWESESEQDGDSDEEDGDEEDEEDDNDDDSDVFEGLSDGDEEVDLLSTISHLKSQLKDPKKERKKLVTERIEENEFSVPTGGAKLSLNSMLSAVDSSVAQDAILIDEHDDEDGGDKSKALAVPLPKRIQQRHDRKAAYEITKEEITKWEDTIQANRQAEVLKFPLNPTVRHNDTATTFRSQATPTTELEKKVHSVLEQSALVDERKEATFEELAVAKMSAEEIKKRTNELRLMRELMFRDEARARRIKKIKSKQYRKIKKKERLRNQELVEGSDIESDVEDHDMKRAQERMTLKHKTQSKWAQSMIKSGLSKDADNRSELEEMLRQGERLRAKQLGYEDGDQSDDVVLDVEREYNNDENDEEFKSKLGKGVLAMDFMRNAQEQQKQENLRELELLRKLENGGDMEEFEGSVNSVSMTKNQGRRVYTPSASSQKQAMEDLNSQTRASVEEDEAKSLENKLKVKEKTKFVINKEATVSEVTPENLTCADLTPSGVNPWLKDSADVPSQKSNKITTVDKTSSKLAKAAAKISKKRKLSHEDDADAVVDMNQTLRVVDIHGPDSDSEAEGDGDVRVFKQQDLIKQAFAGDDVVNEFEREKQQVIEDEDDKEEDLTLPGWGDWAGGLNKNKKNKRRKIIKKIDGVVQKDKRKDKNLKNVIINEKVNKKNLKYQSSAVPFPYESREQYERALRMPVGQEWTSRETHQKLTMPRVITKQGTVIDPLKAPFK
>XP_001383529_Scheffersomyces_stipitis
TKKRSSKKILDAFQIAERAENGSDSDNYNSGSDDDLTVQDGVLDASKFFKESRRPDGKFDDEEIDSDEALGSDDDYDILNSKFSQTIRDKAKKRKTKEKKRRRGEQVSSDESEEEEDEDEAGYASIDESQLVSLSEAWDMDDADLEKHSKSKSKSKSDSNKNELVFDEDAWETESSQESDSDEEDEEDEGEDLEVESEEDIFRNESGEEEDDELDLSHTVSHLKSQMKKPEIQKKRLLTETREENEFVLPTGGNKLSLSEMMAAVDSSVSNEAFLIDKDAEKSKALATPLPKRIQERHERKAAYEITKEEVSKWEDAVQSNRQAEVLKFPLNATVTHNDTASTFKTSTEPTTELEKRIHDVLTESSLLDDKKEATFEEIAVAKMSAEEMKKRTNELRLMRELMFRDEKRAKRIKKIKSKQYHKIQKKERLRNQELVEGSDAESDGEDHDLKRARERMTLKHKTQSSWAKSMIKSGLSKDSNNRAELEEMLRQGEKLRAKQLGYEDGDQSDEGVSDIERDYSNDDENADESIKKLGKGVLGMDFMRNAEERSRQSNLKELEELRRLENEKDLDSFEDSNSALSSSKNQGRRVYAPSAASANAELNTVNQITIAEITEEESGNLTNKLSKKFDVVDSTKQKQKSKEIKEQDVNENEEEELNPWLVTSANETSQKSQKITVVDKSSSKLAKAAAKIAKSKKRKQGKNYEDEDVIDMGESMKIVDHHPGSESEDEDVNEVRMFKQKDLIKQAFAGDDVVQEFEIEKKRVVREEDDKEEDMTLPGWGDWAGGNKKSKKRKVVRKVDGVVQKDKRKDKNLKNVIINEKVNKKNLKYQSSAVPFPFESREQYERSLRMPLGQEWTSRETHQRMTMPRIITKQGTVIDPLKAPFK
>XP_020066244_Suhomyces_tanzawaensis
MARKNKTSGKKRSSRKILDAYQIAERAENRSDSNDDSGDENDVQDGILDARRFLKDGQAGDEFEDEELDSDEALGSDDDYDVLNSKFSQTIRDKAKKQKEKEKRRRRGEMNSDDESDEEEDDAYDSIDETQLVTLSEAWDMDEKDFKKSQKNKEGGNEVILDDAWESESESESESDSDDDDEEDDASGSDEEDIFDNEADDDDVDLKNTVSHLKSQLKKAPAEKRKLITESTAENEFSVPAGSQGLSLAEMMAAVDSSVSQDAILIDTQNTEKSKALATPLPKRIQERHDRKVAYEISKKEVSKWQDTVNQNRDAEVLKFPMAAPGTKKSAPVSLPSEESSNVKSNLEDKINSVLAASSLVDDQKEATFEQIQVAKLSPAEMIKRTKELRMMRELMFREEAKARRIKKIKSKLYHKIKKKERLRNEELVEGEEDSDNEDHDMKRAEERMNLRHKTNSKWAKSMIKSGLSKDASNRAELEEMLRNGERLRAKQLGYEDGDQSDDNVSDIENEYANEQDDVDRAKLGKGVLAMDFMKNAEHRRRQENMKDLEELRKLEAGDNGEDEFASVHNSVDTHLNQGRRVYAPSSIAMKESIEEVNRDTLQELADDEAHNLVTKLGKKFEPEVREVQGLEKHEEEPEQKVSEEALNDSEASNPWLTASSEPIKKSSKVVAVDQTSSKLAKSAAKIAKSKKRSSSQRDAGDNTVIDILNTIRIADQSDDDHDEDGATMFTQAELIKQAFAGDDVVKEFEDEKKQVIIDEDDKEEDVTLPGWGDWAGADARPKKKKKFVRTIDGVAQADRRKDKNLKDVIINEKVNKKNLKYQSSAVPYPFESREQYERSLRMPIGQEWTSRETHQRLTMPRIITKQGSVIDPLKAPFK
>XP_020074906_Hyphopichia_burtonii
SKKRSSQKIQNALQIAERAENGYNDSEGSDNDGDDLQVHDGIMDASRFLGKKGQEGDNFDDEELDSDEALGSDDDFDVLNSKFSQTIRDKEKKRKQKAKQRKRGHQQSEESESEEEEYNSVDESEFIPLSEAWDLDDKDVSRSSKSSKNQDIQLDDNWETESSEEDDEEDDDEEEDDDDDESEEGPEAEESDEDIFNTADEGENDDIDLTNTVSRLQSQLKKPAKERKRLVTETTEENEYNVPTSGNKLSLNDMISAVDSSISKDAILIDEDPEKSKALAVPLPKNIQERHDRKVAYNITKDQVSKWQKTVEANLDAEVLKFPMNQTSQPNTTANTFKPDEEPATELESKIQNLLKESALADDKNEATFEEIATAKLSKEEMRKRTNELRMMRELMFRDERRAKRIKKIKSKQYHKIKKKERLRNQELVEGSDMESDPEDHDMKRAEERMNLKHKTQSKWAQSMIKTGLSKDASNRGELEEMLRQGERLRAKQLGYEDGDQSDGGASDIEKEYEKDDDHEERDDVKRHKLGKGVLAMDFMKAAEAKQREENMKEIENLRKLENGEDIDEFSNGNTSVGQRKNQGRRVYGGDSAEMKAEMDALDQHTRNEIKLDNAKSLDKKLSKKYTVAGDVEVVSSNDSDVEDDSSSKQDNNSNDDELNPWITASNEPTQKSSKIHAIDKDSSRLSKSAAKISKHSKKRSAADREREDDNIISLEETLHVNKGGVNDSDSDVDDDEANNGEIRMFQQKNLIKEAFAGDDVVQEFENEKKHVIEDEGDKEEDVTLPGWGDWAGEGIKKRKKNKFVRKIDGVVQENRRKDKDKEDVIINEKVNKKNLKYQSGAVPYPFETREQYERSLRMPIGQQWTSKETHQRMSMPRVITKQGTVIDPLKAPFK
>XP_015468842_Debaryomyces_fabryi
MARKNKSSTRKRSSQKVLDAFQIAERAENRSDDDSYNRSGDEDDLEVHDGIMDASKFLANKSKDGEEFSDEELDSDEALGSDDDYDVLTSKFSQTIRDKQKKKKLKEKKRKRGDYSGSDSEGEDDDEGYASIDESQLVTLSEAWDMDEKDAKSLQKSNNKNELVLDDAWESESSEEESEEDSEEDGDDEEDIFKSASENENDDDEVDLANTVSKLQSQLKKPAKERKRLITETTDENEFNLPTKGASLSLQDMISAVDPSVSKDAILIDGEDNSKQKALATPLPKRIQERNERQIAYEITNEDISKWDDTVQQNRKAEVLKFPLNPEVKHNDTATTFRSSNEPTTELEKKIQGILKDSALTDDKKEATFEEIAAANLSAEELKKRTNELRLMRELMFRDEKRAKRIKKIKSKTYHKIKKKERLRTQEMVEGSDMESDNEEHDMKRAKERMLLKHKTQSKWAKSLIKSGLSKDASNRDELEEMLRQGEKLRSKQLGYEEGDQSDQEISDIEGEYAKDDETNEADEINRNKLGKGVLAMDFMKSADQRHKQENLKELEMLKKLENGGDLDEFQDEATSINVSKNQGRRVYTPSASSMKSDMNEINQRTLDEVRDDESNNLENRLSKKFKVVDNSISNKKSNKTTNELEKEKKLQASDEAEDVNPWLADNDSEEAMQKSRKIHKVDKTSSKLSKSAQKIAKNKKRSASQRDDEDTIIDMHETLKTKDIHDSDNENSDDENKDDGLMFKQKDLIKQAFAGDDVVREFEKEKRQVVKDEGDKEEDVTLPGWGDWAGGKKKPKKKIVRKIDGVVQKDKRKDKNLKNVIINERVNKKNLKYQSSGVPFPYESREQYERALRMPVGQEWTSRETHQKLTMPRIITKQGTVIDPLKAPFK
>XP_002769960_Debaryomyces_hansenii
MARKNTKNKSSSRKRSSQKVLDAFQIAERAENRSEDDSDNRPGDEDDLEVHDGIMDASKFLANKSKDDEGLSDEELDSDEALGSDDDYDILTSKFSQTIRDKEKKRKLNEKKRKRGEYRDSESEDEEEDEGYASIDESQLVTLSQAWDMDEKDAKSLQKSNDNNDLVLDDAWESESSEEESEEESEEESDDDEDIFKSASENENDDEVDLANTVSQLQSQLKKPAKERKRLIAEATDENEFNLPTKGVTLSLQDMISAVDPSVSKDAILIDNEDNSKQKALATPLPKRIQERNERQIAYEITNEDISKWEDTVQQNRQAEVLKFPLNPEIKHNDTATTFRSSNEPSTELEKKIQGILKDSALTDDRKEATFEEIAAAKLSSEELKKRTNELRLMRELMFRDEKRAKRIKKIKSKTYHKIKKKERLRTQEMVEGSDMESDNEDHDMKRAKERMLLKHKTQSKWAKSMIKSGLSKDASNRDDLEEMLRQGEKLRSKQLGYEDGDQSDQDVSDIEDEYAKDDETNETDDINRNKLGKGVLAMDFMKSADKRHKQENLKELELLKKLENGGDLDEFQEDATSINVTKNQGRRVYTPSASSMKSDINEVNQKTLNELRDDESNNLENRLSKKFKVVDNSISNKKPNNLSKDVEEEKKSKASDEAEDVNPWLAGNDSEEAMQKSRKIHKVDKTSSKLSKSAQKISKNKKRSASQRDDEDTIIDMHETLKARDIHDDDNENSNDEDKDDGLMFKQKNLIKQAFAGDDVVREFEKEKRQVVKDEGDKVEDVTLPGWGDWAGGKKKAKKIVRKIDGVVQKDKRKDKNLKDVIINERVNKKNLKYQSSGVPFPYESREQYERALRMPVGQEWTSRETHQKLTMPRIITKQGTVIDPLKAPFK
>XP_006684520_Yamadazyma_tenuis
MAKKTRQTGKSKAKRSNQKILNAFEIAERQENGSDSDGNSGDDDYRVQDGVLDASKFLNNAKKEDFSDDEIDSDEALGSDDDYDILNSKFSQSIRDKEKKLKSRAQRRRRGEKVESESDESDDGYSSIDEDQLVGLSEAWDMDDKDLAKSKMLAADKDVVLDDAWESASSEESESDDESGSESESEEDIFGDDSGNEVDLSNTLTHLKSQLKMLPKERKKLISETIIENEFSLPTNGNKLSINDMISAVDTSVSKDAILIDNEESSGSKALDTPLPVNIQQKHERRAAYEITKEEVSKWEDTVQQNRQAEVLKFPLNPTIKHNDTATTFRSTNDPTTDLEKKIHSVLTESALTDDKKEATFEELAVAKMSPEEMKERTNELRLMRELMFREETRARRIKKIKSKTFRKIKKKERLRDQDLVEGSDESDKEDHDRKRAEERMNLKHKTQSKWAKSLIKSGLSKDSSNREELEEMLRQGERLRTKQLGYEDGDQSDNNASDIERDYEEEETISNTSRAKLGKGVLAMDFMKAAEERHRQENLQEIEMLKKLENGEDLQQFSEDVNSINVIKNQGRRVYNPTAADGDINAVNKRARQEIEDDESSNLLNKLSKKAAIVINKPEETRAHETEPQEEANPWLIAGDTKRSSKVRVVDKDSSKQEKTLNKMKKKSVKSKIGENLEIDVGETLGFELDNSDDDERETFKQLDLIKDAFAGDNVVTEFQREKKRVVKDEDDKEEDVSLPGWGDWAGGKKQKKRKIVKKINGVVQKDNRRDKNMKNVIINEKMNKKNLKYQSADVPYPYESREQYERALRMPIGQEWTSRETHQRMTMPRVITKQGTVIDPLKAPFK
>XP_001485929_Meyerozyma_guilliermondii
MARKKVQKSKPSKNRSSRKAHDAFQIAQRAESRGSKAGDDSDSENDVFDGVMDASKFLNREEEEFEDEELDSDEALGSEDDYDVLNSKFSQTIRDKAKAKKLKGNRPLLSDDEEEDGYSSVDESQWVTLSQAWDMDEKEKGRGPQKNDVVLKEDNSMDDELEIELQSDENSDGDEDLEEEQDLEEEDIFEVSGDEEDADAPLTTTLANISSKLKQPETQRKRLVTESREESIHSLPTGGKTLSLNDMIAAVDHSVAKDAILIDEPEKDMRSKALATPLPVNIQKRHDRKAAYEIANEEVSKWDDTVQQNRRAEVLKFPINPEVKHNDSAMTFRADNEPATDLEKKVQDLLQQSALVDDKKEATFEEIAVAKLAPEELKKRTNELRLMRELMFREEKRAKRIKKIKSKAYRRVHKKDRLRNQELVEGLDDEDDQDLKRSRERMTLKHKTQSLWAKSMIKSGLSKDAENRADLEEMLRQGERLRSKQLGHEEGEQSDSGVSELEEEYENDQEDDNRAKLGKGVLAMDFMKDAEERKRKENLREIEETRQLEEGLTGLAEEPTSVSTTKNQGRRVYTPAAQIASAANAEVNETLRAEIEDDEAHNLVAKMSGKVTKTTPKTEFKTSADLQEETEQKDDEDEVNPWLATTDTHAKSSKISTVDKDSSKQVKSAHKISKHKKEKNPNAKENLIDIDDTIRMRTEGEEFDDSETHMFQQRDLIKEAFAGDDVMQEFEAEKRQVIRDEGDKVEDLTLPGWGDWAGGNRKRKKNKVVRTIDGVVQKDKRQDRTKKNVIINEKVNKKNLKYQSSGVPFPFESREQYERSLRMPVGQEWTSRETHQKLTMPRVIVKQGTVIDPIKAPFK
>XP_018713464_Metschnikowia_bicuspidata
MARKNPARSQKKRSQRKVLDAFHLAERAAGAGADSDDASGDDLHVRDGIMDARKFLKTHGDSHADSALDDDDLDSDEALALDDDFDVLSSKFSHTLRAQHKARRGAPQTQPALDSDSDAAYHSVDEAEFVPLSEAWAMDDRDLAAARRTRDVVLDDRWDSESGSESGSGSESGSGTESGSDPDSGSESDDAMLRGSGSDAEPDLAATTRTVQRAVGAVPRHRRLVAETIAENEHSVPTRGGQLRLADMVAAGSAAAAPLVATDADDTAAGTLAVPLPKHVQDRNDRRVAYELSRQDVARWQESVRALQAADHVTFPLPPPAAADQQEMDAEAQVDLLRAVPEPEQKSALAQRVDGVLRAGALLDETNEATFEQLAAARLSKDDVLRRTQELRRMRELMFRDEQRAKRIKKIKSKQFRKIRKKERLRDADAVAGLAESEPEDHDMRRAEERMSLRHKTQSGWARNMIRAGLSKDAASRAELEEMLRAGERLRARQMGHADGEPSDADVSDVERDYAADDAAAPADASARGRLGKGVLAMDFMTAAAAKQRRANEREMAFVRSMGETGIELFGQPADSVNQLHNQGRRVYAPAAVALREALADVEDDTLRDFRDDEAKSLDARLADRLSRAAADGPVLDSADGPPPKRLRVEEHDDNGDGSETNPWLAAAAAAPKSQKYSTVTEDSSRLDKAAHKIAKRSGKKAAGAAREPDTYIDLDKVMSIGGNVMGSEDEDDQADTRMFRQQNLILEAFAGDDVVAAFRAEKAQVEDAEADREEDATLPGWGGWGGAGARGKPKKKFVRKVDGVAQKDQRQDRGLDNVIVNESVNKHNLKYQSLSVPFPYESREQYERALRMPVGEEWASRATHQKTILPRVEVKQGVVIDPMKAPFK
>XP_002618724_Clavispora_lusitaniae
MAEAASRAPMPPEKSEMSIFLSTNMAKHKGGKRRSQNKVLDAFQLAEKAAGRGKANVSDNEDSDLRIADGVMDARKFLKDQDYSDLEDEELDSDEALGSEDEYDVLNSKFSQTIRDGNEDDEGYSSIDESELVTLSQAWDMDDADSRSTGKKNDIVLDEAESGSEEESEEESESEESESEESEEESDSDSDIFGQDDEEVDLTAVSAAVRAKMPRQSHHKKLVSETTAENEFSVPTRGAKLSLAEMMGVAEAEAPLVSEAPALAVPLPKRIQQRHDRKAAYEITKKEVSRWQATVKALGEADHLEFPLAPVGPGDEEEEMDAEDQVEALRFVSETKEKSALEEKVNSVLAAGALLDESKEATFEQIAAAKLSKEDMFKRTQELRRMRELMFRDEQRARRIKKIKSKQFRKIRKRERLRDAELMDEAGLDESGSDAEDHDMKRAEERMSLRHKTQSKWAKSMIRAGITKDASTRAELEEMLRTGEKLRTKQLGYENGDQSDSGVSDIEKEYEQDEDDSEERTKLGKGVLAMDFMKAAEERKRKENMREIQSLRDTDGFSVEEKTSINVLKNAGRRVYSPSVAAEKEEMEEVEEDVLADLRDDEERNLTNQMKKGKKEKENEDEDEDEQTSRLETEEFTGFDDSDSETEVHVGSQSQSLSGKSGNSGKSANSRAYKSDSLSRKRSHSDDEENPWLAETETTAKSNKFHTITDESSRMAKAGNKIAKHAKKGKKSADTFIDTDAVLEMSGDVHDDDNAMFRQQNLIEEAFAGDDVMAEFEEEKQAVIENEGDKIQDLTLPGWGDWAGSEKPRAPKKKIVRKIDGVVQKDKRRDKDLKNVIINESVNKKNLRYQSASVPYPYKSKEEYERALRMPLGEEWTSRATHQRSTLPRVIVKQGVVVDPLKMPFK
>XP_025344773_Candida_haemuloni
MAKKRSGKNRSQQKIQDAFQLAERAEARGGRGANQDPESESDQDDELPVKEGVLDARKFLKDQDNDSDLDDEDLDSDEALGSEDEFDVLNSKFSQTIRDKQKEKKSRRGMESESSEEDEGYDSIDESQLVTLSEAWDMDDKDMAGGKGKSKAKDVVLDDVRESESEEESDLEGQIELKDESGDSGSDGESESGSGSASESESGSEDESESESENEEDIFGGFDDEDVDLKSTLSTVNSKVKAPNEYRRLIHDSREASEFALPTRGEKLSLAEMLSGAGEEADDAYLINREEESKPVAVPLPKRIQTRNDRRAAYEITKEEVNKWKETVRTLQEADHLEFPLAPPATAEEQEEIDPEKEYDALRFVPETESRNELENKIHGLLEAGALVDESKEATFEQIAVAKLSKEDMFKRTQELRRMRELMFRDEQRAKRIKKIKSKQYRKIKKKERLRDAQMVEGSDAESDPEDHDMKRAEERMSQKHKTQSSWAKQMIKSGISKDSSSRAQLEEMLRDGERLRAKQLGHDDGGHSDDGISDIEKDIENDQDNDAEREKLGKGIMAMDFMKNAEDRKRRENKKELEFLRGIDSSTGIEEFEGLPSEKNSINKLKNEGRRMYAPKVAAEKEEMEELDEELIHDYRDDEANNLENRLKGKTKGRERTADEDEGESDEEDQPPSKKHKVEEKEESDFEGFGSEKSNSDDNDDDEDDDEENPWLMAGDDQQTSAKSKKFSTVTEDSSKLSKAANKIEKHKNKANKSKGSKEPSTLIDMKKVIDVSGKNDAFGSDDDQSDEEDETDGRMFKQSSLIKEAFAGDDVVSEFQEEKRRLIEEEDDKEEDMTLPGWGSWGGDDKPQKPKKKFVRKVDGVARKDTRQDKNKDNVIINEKLNKHNLKYQSANVPHPYETREQYERALRMPIGEEWASRATFQKSTLPRVIVKQGTVVDPLKAPFK
>XP_024712796_Candida_pseudohaemulonis
MDPNSGTKAKTQMKLLITPTKVKPATETTKLDNFFVFKSFGNNFYQFREDIQNLSNQKHYSFKSVGYKLSGEYHLVSEIQVQRGTDSKEDKLKLAIENALCRNGVTSFGAGPHPDNKMLVFQLRNTQLTFDWSHYVIPTPTAAGCFFTVGKETELFPGPQFPMSHLLYGVDSEMNMSSLYSINDESSLLVKTHFNPPPFFQQDNHRRIVAPGMEVSDFLALTFQATDMTDYEPFLILEVSVVLQEFVSISSKILNRPVAGSDMTNLDGPYASTCVKYGKNNLRAISFEKNYHYMRTYTSYSVPAGDESFPLTILFKHNEHGRFRQTRNWGLEAIVVPGMKLSEFVSLLFVLPLSYHDMKRVRPTKDIRIQIHRLEITLIQTKVTAGIQTKKETPLFSENELAVLYWSKFNEGVTGSRYARAMRVPPAVIEGEIPSNAEPMAKKRSGKNRSQQKIQDAFQLAERAESRGKNQPDSDLDDDQDLPLKEGVLDARKFLNKEDAESDLDDEELDSDEALGLDDEFDVLNSKFSQTIRDQQKLGYREEEEEEDQGYESLDETQLVTLSEAWDLDHKDRVASKGKPKEVVLDDAMSGSDSSEEESEESGSEESSEEESEEESEDEKDIFGGFSDDEVDLKLTLSTVNSKVKAPTERRYLINETREASDFAMPTGGESLSLADMLSGVGEDADDAYLINKEEEAKPVAVPLPKRLQVRNDRKAAYEITKEEVNKWKDTVRTLQEADHLEFPLAPPATQEEQEEIDPEKAYENMRFIPETEGRSELESKIHGLLEAGALVDESKEATFEQIAVAKLSKEDMFKRTQELRRMRELMFRDEQRAKRIKKIKSKQYRKIKKRERLRDAELVEGSDAELDPEDHDMKRAEERMSQRHKTQSLWAKQMIKLGISKDALSRAELEDMLRSGERLRAKQMGWDKEVSDEDVSDIEKEYENDKDDEAEREGLGKGIMAMDFMKNAEERKRRENKKELEFLRGIDSSTGLEEFEGSTEKNSINKVKNDGRRVYAPQVAQNREEMEKLDEELIHDYRDDEADNLENRLRKGTARERETEDDEPPAKKHKVEEKEESEFEGFDSKSDNDSESSESEAEENPWLVADENDVSAKSKKYSTVTEDLSKLLKAANKIEKHKSKSGKKNGTKEPSTLIDMKQVMDVKKGDAFGSDNESDDDDTDNRMFKQLGLIKEAFAGDDVVSEFQEEKRRLIEEEDDKEEDMTLPGWGSWGGSDQPQKPKKKYVRKVDGVARKDTRQDKGKDNVIINERLNKHNLKYQSANVPHPYETREQYERALRMPIGEEWASRATFQKSTLPRVIVKQGTVVDPLKAPFK
>XP_025337943_Candida_duobushaemulonis
MDPYSGTKAKTQMKLSITPTKVKPATETTKLDTFFVFKSFGNNFHQFREDIQNVSSQKYYSFKSVGYKLSGEYHSVSEIQVQRGTDSKGKSTLAIENALCRNGVTSFGAGPHPDSKMLVFQLRNTQLTFDWSDYVIPTPVAAGCFFTVGKETESFPGPQFPMSHSLHGVDSEMNMSSLYSINNEASLLVKAHFNPPPFFQQDNHRRIVAPGMESHGSINLLTLETFSAKIDDPPGLLENIKSSKKYLLKLLKDPPNNHKISSRILNRPVAGSDMTNLDGPYASTCVKSGKNHLQAISFEKNYHYMRTYSSYSVPAGDESFPLTVLFKHNEHGRFRQTRNWSLEAIVVPGMKLSEFVSLLFVLPLSYHDMKRVRPTNDIRIQIHRLEIILIQTKVTAGIQTKKETPLFSKDELAVLYWSKFNEGVTGSRYARAMRVPPAVIEGEIPLNAEPMAKKRSGKNRSQQKIQDAFQLAERAESRGKNQPESDSDDDQDLPLKEGVLDARKFLNKEDAESDLDDEELDSDEALGSDDEFDVLNSKFSQTIRDQQKSGYREESEEEDQGYESLDEAQLVTLSEAWDLDDKDKASSKGKSKEVVLDDAMESGSESGSEESSEESGSEESSEDSGSDEGSEDEKDIFGGFSDDEVDLKSTLSTVNSKVKAPTERRFLINENREASELAMPTGGESLSLADMLSGVGEDADDAYLINKEEEAKPVAVPLPKRIQVRNDRRAAYEITKEEVNKWKDTVRTLQEADHLEFPLARPATQEEQEEIDPEKAYENMRFIPEMESRSELESKIHGLLEAGALVDESKEATFEQIAVAKLSKEDMFKRTQELRRMRELMFRDEQRAKRIKKIKSKQYRKIKKRERLRDAELVEGSDAESDPDDHDMKRAEERMSQRHKTQSSWAKQMIKSGISKDASSRAELEDMLRSGERLRAKQMGLDREISDEDVSDIEKEYENDEDDEAEREGLGKGIMAMDFMRNAEERKRRENKKELEFLRGIDSSTGIEEFEGGSTEKNSINKVKNDGRRVYAPQVAQNREEMEKLDEELIHDYRDDEADNLENRLKKGTARERETEDEEPPAKKHKVEEKEESEFEGFDSKSDNDSESSESEAEENPWLVADENDVSAKSKKYSTVTEDSSKLSKAANKIEKHKSKSGKKNGTKEPTTLIDMKQVMDVKKGDAFGSDNESDDDETDNRMFKQSGLIKEAFAGDDVVSEFQEEKRRLIEEEDDKEEDMTLPGWGSWGGSDQPQKPKKKYVRKVDGVARKDTRQDKGKDNVIINERLNKHNLKYQSANVPHPYETREQYERALRMPIGEEWASRATFQKSTLPRVIVKQGTVVDPLKAPFK
>XP_028888997_Candida_auris
MAKKRSGKNRSHQKIQDAFQLAERAEARDRGDNENSQSEEDQDEELPLKEGVLDARKFLKEEDQESDLEDEELDSDEALASDDDYDVLSSKFSQTIRDKQKRRKGKRSEESESSEDEGYSSIDESQLVTLSEAWDMDDRDSSKKKKSDEDVVLDDARESESESELDSEETEEKGDLFKNAPTLDSESGSEDEESGSEGDSEEETGSDESDETDSEDERAILGGSDDEDVELKSTLNTVKAKVKTPHEHRRLVNETREANVFSVPAGGEELSLADMLGGVEGADDAHLIDKDEEPKHVAVPLPKRIQIRNDRRAAYEITKEEVNKWRETVRTLQEADHLEFPLAPPATAEEQEEIDPEKELDALRFVPETDTRTELENKIHGILEAGALVDESKEATFEQIEAAKLSKEDMFKRTQELRRMRELMFRDEQRAKRIKKIKSKQYRKIRKRERLRDAELVKGSDAEEDPDEHDRKRAEERMSQKHKTQSSWAKQMIKSGMSKDASSREQLEEMLRSGERLRAKQLGAINGVQSDDNVSDIEREYENDEDDTAERETLGKGIMAMDFMKNAEEKRRRENKKELEFLRGVDSNTGIEEFEGVSKEKNSINQLKNEGRRVYAPKAAAEAEDMEELEEELIHDYRDDEAKSLVNRMSGKSRGRERSAEDRDDSDASDAEEEPPAKKYKTEEQNASDFGGFSDESEKEDGSGSEEAEENPWLTVGDDENVTSAKTKKFSTVTEDSSKLSKAANKIEKHKSKQDKFKGSTKPATLIDMKKVMEVNGKGDVHGSDDEQSEEEDERDNRMFKQQGLIKEAFAGDDVVSEFQEEKRKLIEEEDDKEEDMTLPGWGSWGGSDAPKKPKKKYVRKIDGVVQKEKRQDKDKDNVIINERLNKHNLKYQSSNVPHPYETREQYERALRMPIGEEWASRATFQKATLPRVIVKQGTVVDPLKAPFK
>NP_013617_Saccharomyces_cerevisiae
MAKKKSKSRSKSSRRVLDALQLAEREINGEFDNSSDNDKRHDARRNGTVVNLLKRSKGDTNSDEDDIDSESFEDEELNSDEALGSDDDYDILNSKFSQTIRDKKENANYQEEEDEGGYTSIDEEDLMPLSQVWDMDEKTAQSNGNDDEDASPQLKLQDTDISSESSSSEESESESEDDEEEEDPFDEISEDEEDIELNTITSKLIDETKSKAPKRLDTYGSGEANEYVLPSANAASGASGKLSLTDMMNVIDDRQVIENANLLKGKSSTYEVPLPQRIQQRHDRKAAYEISRQEVSKWNDIVQQNRRADHLIFPLNKPTEHNHASAFTRTQDVPQTELQEKVDQVLQESNLANPEKDSKFEELSTAKMTPEEMRKRTTEMRLMRELMFREERKARRLKKIKSKTYRKIKKKELMKNRELAAVSSDEDNEDHDIARAKERMTLKHKTNSKWAKDMIKHGMTNDAETREEMEEMLRQGERLKAKMLDRNSDDEEDGRVQTLSDVENEEKENIDSEALKSKLGKTGVMNMAFMKNGEAREREANKETLRQLRAVENGDDIKLFESDEEETNGENIQINKGRRIYTPGSLESNKDMNELNDHTRKENKVDESRSLENRLRAKNSGQSKNARTNAEGAIIVEEESDGEPLQDGQNNQQDEEAKDVNPWLANESDEEHTVKKQSSKVNVIDKDSSKNVKAMNKMEKAELKQKKKKKGKSNDDEDLLLTADDSTRLKIVDPYGGSDDEQGDNVFMFKQQDVIAEAFAGDDVVAEFQEEKKRVIDDEDDKEVDTTLPGWGEWAGAGSKPKNKKRKFIKKVKGVVNKDKRRDKNLQNVIINEKVNKKNLKYQSSAVPFPFENREQYERSLRMPIGQEWTSRASHQELIKPRIMTKPGQVIDPLKAPFK
>XP_018219980_Saccharomyces_eubayanus
MAKKKSKSRSKSSRRALDALQLAEREINGEFDNSSDNDKRNDARRNGTVVNLLKRAKGGADSEDEDVGSESFEDEELNSDEALGSEDDYDVLNSKFSQTIRDKKSENGAYEEEEDEGGYTSIDEEDLMPLSQVWDMDNKTAQSNDFDNDDEDASPQLKLQDNDVSSESSSSGESESEEDEDDEDPFDEISEDEEDVELNTITSKLIDETKSKVPKRLDSYGTGEANEFVLPSVSATSGSSGKLSLADMMNAVDDRQVIENVNLLKGKSSTYDVPLPQRIQQRHDRKAAYEISKQEVSKWNDIVQQNRRADHLSFPLNKPTEHNQASAFTRTQDVAQTELQEKVDQVLQESNLVNPEKNSTFEELSTAKMTSEEMRKRTTEMRLMRELMFREERKARRLKKIKSKTYRKIKKKELMRNREMADISSEEDNEDQDVARAKERMTLKHKTNSKWAKDMIKHGMTNDAETREEMEEMLRQGERLKTKILDRNPDDDNDDRVQTLSDIENEEENKDAAQLKGKVGKTGVMNMAFMKNAEGRERDANEEALRKLKAVENGGDIELFESDKEETNGENIQLNKGRRIYTPGTLDSNKEMDELNAHTRGEHEIDESRSLENRLKAKNGKQAKVFKTNAEGAMIVEEPSDEEPVQDSQPPQEDVEAKNANPWLVDESDDESAIRKQSSKVTVVDKDSSKNAKSMNKMNKSELKQKSKKKGGKSNGDEDLLLKADDSTRLKIVDPYGGSDDEQGGNEFMFKQQEVIAEAFAGDDVVAEFEEEKKRVIDDEDDKEVDTTLPGWGEWAGVGSKPKNKRRKFIKKVKGVVNKDKRKDKSLQNVIINEKVNKKNLKYQSSAVPFPFENREQYERSLRMPIGQEWTSRASHQELIKPRIMTKPGQVIDPLKAPFK
>XP_033768227_Saccharomyces_paradoxus
MAKKKSKSRSKSSRRVLDALQLAEREINGEFDDNSDNDRRQDARRNGTVVNLLKRSKGSTDSGEDDIDSESFEDEELDSDEALGSDDDYDILNSKFSQTIRDKKKENADYEEEEDEGGYTSIDEEDLMPLSQVWDMDGKTAQGNGNDDEDASLQLKLQDTDASSGSSSSEESESESEDDEEEEDPFDEISEDEEDIELNTITSKLIDETKSKVPKRLDTYGSGEANEYVLPSANAASGTSGKLSLADMMNVIDDRQVTENANLLKGKSSTYEVPLPQRIQQRHDRKAAYEISKQEISKWNDIVQQNRRADHLVFPLNKPTEHNHASAFTRTQEVAQTELQEKVDQVLQESNLVNPEKDSRFEELSTAKMTSEEMRKRTTEMRLMRELMFREERKARRLKKIKSKTYRKIKKKELMKNRELAAVSSDEDNEDHDIARAKERMTLKHKTNSKWAKDMIKHGMTNDAETREEMEEMLRQGERLKAKMLDRNSDDENDGRVQTLSDVEDEKENGDSEALKSNLGKTGVMNMAFMKNAEARERGANEETLRKLRAVENGDDIKLFESDEEETNGENIQLNKGRRIYTPGTLESNKEMSELNSHTRKEHEFDESRSLENRLKTKNGSQSKNVMTNREGAIIVEETSDNEPSQDSRKSQHDEEAKNINPWLANESDEENTSKKQSSKVNIVDKDSSKNVKAMNKMNKAELKQKAKKKKCKSNDDEDLLLTADDSTRLMIVDPYGGSDNEQGGNEFMFKQQDVIAEAFAGDNVVAEFQEEKKRVIDDEDDKEVDTTLPGWGEWAGAGSKPKNKKRKFIKKVKGVVKKDKRKDKNLQNVIINEKVNKKNLKYQSSAVPFPFENREQYERSLRMPIGQEWTSRASHQELIKPRIMTKPGQVIDPLKAPFK
>XP_003674476_Naumovozyma_castellii
MAKKKSGSKAKSSKRALNALEIAERELGGFDSDEEAKRYNSRRNGTVVNLLKKVERSGKQDDGSGDDYSDNDGDSFEDEELDSDEALGSDDDYDILNSKFSQTIRDKKGEIDENDSEGGYTSIDEDELLPLSAVWDMDSKMDSNNNDDNQLQLQQDVSEDESSSDEESSSSSDENEVEENPFDEISDDEGDLELNNITSTLLKESSNATLKRLDNYGAGEENEFVLPTTTNGNASKSATAKLSLADMIDVVDDKEAVASATLIKGKSTTTAIPLPERIQKRHERKAAYEISKDEVNKWKDTIQQNRRAEHLSFPLNAPTEHNHATAFTRITGAPQTELQEKVDKMLKESNLVDPQKNSTFEELATAKMSSEEMKKKTAEMRLMRELMFREERKARRLKKIKSKSYHRIKKRELLRNRELAGISDESDDDHEAARARERMTLKHKTHSKWAKDMIKHGMTNHKETREEMEEMLRQGERLKEKILDRGDESDREVNLSDIENDNEEENTAKQNLGKTGVMGMAFMKNAEAKQKEANKETIAKLRAMEVDGDLDPFNSDVDETAIDGEVQVNKGRRIYTPGNLESRKELNEVEAQAREEIEIDNSRSLENRLKKNNVAKTASGLEIHNIEDSPEKEESTPSTTNKESSNPWLNDDDDEDQGQVKHSSKVNVIDKDSSKFSKSAQKIEKEMNKQNRKSKKSKNADDELLLDASDSNSLKIIDPYGGSDNEDTGFMFKQQEVIAEAFAGDDVVEEFVNEKKRVTIDEDDKEEDVTIPGWGDWAGAGANPKKKRKFIKKTKGVVTKDKRKDKNLKNVIINERVNKKNLKYQSSAVPFPFESREQYERSLRMPIGEQWTSRASHQSLIKPRIMTKPGQVIDPLKAPFK
>XP_003672453_Naumovozyma_dairenensis
MAKKKSGSRAKSSKRALNALELAERELEGYDSESEARRYNSRSNGTVVNLLKKVQRGRSNDNDDDDDEENYNDSDDSFEDEELDSDEALGSDDDYDVLNSKFSQTIRDKSKKKMVKKIRTTTMMKMKMKVDILLFDEEDLMPLSAVWDLDSKATSTEQQQNNSDNEAGQLELQNDDQESGMSSSSDSSEEGSSSSDDNDDDEQEEENPFDEISSDEGDVELRNITSALLKDSSRINPKRLDTYGAGEENEFVLPSASKTQKTKLSLTDMMNVIDDKEAIADATLINGKSTMTEVPLPQRIQKRHERKAAYEISKDEVNKWKDVIQQNRRADHLVFPLNPTTEHNHASAFTRTTDEPKTELQDKIDQVLKESNLVDPQKDSTFEDLATAKMSPEEMRKKTAEVRLMRELMFREERKARRLKKIKSKSYHRIKKKELLRNKEMAGISDESDTELDIARAKERMTLKHKTNSKWARDMIKHGMTNDQETREEMEEMLRQGERLKNKILDRDGSDDDDENRKETLDDFERAEQEEENNNNIKENVGKTGVMNMAFMKNAEVREREANQETIAKLRTMENGHGGDLSLFDSDNDEGNGESVHLNKGRRVYTPGNLESRKELNEIEDAARKETEIDNSRSLENRMKKKNVPMTASGLEIRSEDDEVQKEEENEKGREEEKKQTSENANPWLDDGSDDDNSGTIKHSTKVHIVDKDSSKVSKRAQKIEKEITKQIRKNKTSKERKDDELLLSSTNNGKSLKFVDQYGGSDEETPSFMFKQQEVIVEAFAGDDVVAEFEDEKKRVMEDEDDKEEDATLPGWGDWAGVGANPKKKRKFIKKIKGVVTKDKRKDKNLKNVIINEKVNKKNLKYQSSAVPFPYESREQYERSLRLPIGEQWTSRASHQALIKPRIMTKPGQVIDPLKAPFK
>XP_003959955_Kazachstania_africana
MAKKSKSKVRAKSSKRALSALELAERELGENASSSETEDYNSSKNYRRNGTVVNLLKSISRKNEDEEEDHGSENDSFEDEELGSDEALGSDDDYDILNSKISQTIRDKKKLGEEADDLDEEAGYTSIDEDELMPLSQVWDADNNDKKSESDSDNQQLNLQDNMSSDFESESESESEESDEDEKEANPFDEISEDEEDVELNTITSKLLKDTSNHSKKLDNYGTGEENEFMLPSASTTGGAQKLSLSDMMNAIDDKEIIAKASLIDDKKASSTVNIPLPQRIQQRHDRKAAYEISKDEVNKWNDIVKQNRRAEHLSFPLNAAADRNESSAFTRNIEEPRTELEEKIGKVLKESNLVDLQKESTFEELATAKMTPEEMRKRTAEMRLMRELMFREERKAKRIKKIKSKAYHRIKKKEMLRNKELAGVSDESDTEHDLQRARERMTLKHKTNAKWAKDMIKHGMTNDAETREEMEEMLRQGERLRSKILDKNSDDEAELNISDLERDNADSGDESSKENLGKTGVMNMAFMKNADAREREANREKLARLRAAENGEDFALFDSDEDQETKTTGEQIQLNKGRRVYTPGNLKARKVYDEQKTKIREEIEIDASRSLTNRLRKANSKVTNDGTLIVEEEEDRNESEPEGKGSEKKQDQSNQSSNPWLDESDDEQKTTKRSSKISIVDKDSSKQNKSAQKIMKESEKQNRINKSKLNENQEEHLLSDSTKLSLIAPYNNDEDDDQSQGFMFKQQEVIAEAFAGDNVVAEFEEEKKRVAIDEDDKEEDVTLPGWGDWAGAGAQPRKKRKFIKKIKGTVEKDKRKDKNLKNVIINERVNKKNLKYQSSAVPFPFESREQYERSLRMPIGQEWTSRQSHQDLIKPRIMTKPGQVIDPLKNPFK
>XP_022466347_Kazachstania_naganishii
MAKKSKSKLKSKSTKRIQNALEIAEKELAGGDYSDNDTQRTNNSRRNGTVVNLLKKARADRDNNEDEESDFSGESFEDEELNSDEALGSDDEYDVMDSKISQTLRDKRIAGGDSLSEDDEGGYTSIDEEELMPLSQIWDSNTKNSGENIDTVESEGDDEIKFQNDDSGISSESESESESESELEESSEEENPFDELSDNEEDVELKTINAKLLKESSKTQSKRLENYGAGEGNEFILPSVVKDSTQTSQKLTVEDMMNALDDKEVVSQATLVRGKSSTAAIPLPGRIQARHERKAAYEISKDQVNRWNDTVKQNRRAEHLDFGKDKSVDYNHASAMTLNDSAAVKSDLQEKVGQLLDESNLVDPQKGSTFEELATAPMSAEDMNKRTAEMRLMRELMFREERKAKRLKKIKSKAYRRIKKKEMLKNRELAGVSDESDTEEHDIARAKERMTLKHKTNSKWARDMVKHGMTNDSETREEMEEMLRQGERLKAKVLDKDSDEEDRNTRLSDIEAEDDDVGVEEKANVGKTGVMNMAFMKNAEAREVEANKEKIAKLRAMDNGEDDLDFFEDAKETVSENVRLNKGRRIYTPANVESNAEVKEMISDARKKQDIDESGTLVNRLKKVNNRTDGNIEMRIVEDTSDEEASTKKASAKPQSSNPWLNSSDDESENTGSTKKTDKINIVDRDSSQNTKSMHKANKAMEKQERKRKAGKKNRDEELLLDTSGATTLDLKDPFGNNKEDDGSKQFMFQQQSVIAEAFAGDNVTAEFEEEKKRVIEDEDDKEEDVTLPGWGDWAGAGAKPQKKKRKFIKKVAGVVNKDKRKDKHLQNVILNEKVNKKNMKYHSSAVPFPYENKEQYERSLRMPLGPEWTSSRSHQEFIKPRILTKPSQVIDPLKAPFK
>XP_447100_Candida_glabrata
MAKRKGNTRSKSSKRALNALELAEREVGGQDSEEEEEFYDRNKKNGTVVNLLKMVNGGDDEDVEDGGDSFEDEELDSDEALGSDDDYDILNSKMSQTIRDKKKRGEYNSEEEEENYTSIDEDELMPLSQIWDMDTKGGDDTKGSTTRDESLQLASDVDSSSEGSSSSDEESSDDESQESEDPFDEISDDEEDIDLANVTSKLVKETEMHVPKKLSNYGHGEANDFALPSLTSESGIQKLSMEEMMGAIDDKHAVTQASLLKGKSLATAVPLPQRIQQRNERKAAYEISKEEMNKWTEVVQQNRRAEHLVLGSNKEKVHNDASAFTRMTEKPTSELQSKVDELLGESNLVDPQKESTFEELATAKMTPEEMKKRTAEMRLMRELMFREERKAKRLKKIKSKTYRRIKKKEAMKNRELAGLSDESDTEHDIRRAKERMTLKHKTSSKWAKDMIKHGMANDKETREEMEEMLRQGEKLRDKIIDRQSGDSDNNISDIEQDSEQDIDVEKVGKTGVMNMAFMKNAEAREKAENKQFIEKLREFEKTGDDDLFESDDEKPVIEGKDTVTSINKGRRTYAPGDLEMRHEMKKIKEEVRKEKEIDESRTLVNRLKRRNENNEEEIIDVVEEVVPPKEEKTAPKSKTKSESSNPWLDGSDDEDVNVKQSSKVHIIDKDSSKLSKSANKIEKAKAKSKKSNKRENDSDELLLTTDKSNSLKIVDPYGGSDDEGQEFMFKQQDVIAEAFAGDDVVAEFEQEKTRVADDEGDKEEDVTLPGWGDWAGSGVNPRKKRKFIKKIKGVVDKDKRKDKYLKNVIINEKVNKKNMKYQSSAVPFPFESREQYERSLRMPLGQEWTARSTHQKMIKPRVITKPGQVIDPLKNPFS
>XP_004179947_Tetrapisispora_blattae
MAKTKRKGNSRKKSAKRVLNALEIAEKELNGFNSSSDEESYNKSGSGRRKNVVNLLKRVQRGESRDDDDDVSDDSFVDEELDSDDALGSDDDYDVLNSKFSQTIRDMTKKSGKEYVPDYIDEEEGYTSIDEDDLMPLSAVWDMEDKTKDDDISDSDTEQSKNQLKLDDNLSESSSNEESSSGEESASDGESTSESGDESNSDYDPFDEISEDEEDVALNTITNDLIKDTNQNISRKLDTYGGGEESEFVLPTKHVSSSIGNSGKLNLADMMNAIDDKKASAEAAFVTNNPQTSQVVSVPLPQRIQKRHEREAAYEISKKEVHKWKDIVDQNRDADHLDFSKLNNKTKQKEASVFTRESKHNKNELESKVDELLEKSNLAEDIENSKFEELSEAKMSSEDIIKRRNEVRLMRELMFREERKARRIKKIKSKAYHRIKKKELLKNKAFAGIDEFEDEEDAEIARAKERMTLKHRANSKWAKDMVKHGMSNDKETREEIEEMLRQGDRLKDKILGYNDNEDRDNRDINDLEDEYGDEDQEAADAKTRNIGKSGIMNMQFMKNAESREREENKIAIDRLRRFENGEDVEQFFGNDEENGKNRAVNVELNKGRRIYTPGNLDSKREMDELEKEVMEEENIDRARTLEGRLTKKIQGTKVEKKLFEENLTKTTEEDESDKESVKKNDGNNTTKHDNREENDVNPWLVDSDDEDSHIKRSSKVEVIDKNSSKLVKSGNKIAKAMNKNPMKRTHDDDDELLDVMNNKLELNRDKDSTSYMFQQQDVVAEAFAGDDVVTTFEQEKAEIADDDDDKEEDVTLPGWGSWAGAGANPKKKRKFTKIVKGVVEKDKRKDKNLKNVIINEKFNKHSVKYQSSSVPFPYENREQYERSLRMPLGQEWTSRSSHQKLIKPRIMVKPGEVIDPLKAPFKG
>XP_003686954_Tetrapisispora_phaffii
MAKKKRTSRAKSSKRALNALELAEKAVRGYGTDSDSDDNGYRGRGRGKGPTRRSNVVNLLKRVGGKEDDDDEAAEDSFEDEELDSDEAFGSGEDFDVMDSKFSQTLRDLKKKNGDDYELDIDEEGGYTSIDDDDLMSLSQVWDMDEKPKKTHDADDAADDITTTSEFKLNDDDISSQSSESSSSDDSDDGSESDPFDEISEDENDIHLKTITDDLSKNDDGTSKKRLDNYADGEEDEFNLPSISRIGISSTTSMGLAGNKLNLADMMSVVEDKEAVSKASLLKSDNKLTVSIPLPQRIQQRNERKAAYEISKDEVNKWNDVVKQNRRSEYLSFPLNPKVQHNEATTFSRADGKSKTELEVKVNEILKDSSLADPEKEQTFEQLATATVTPEEMQKRTAERRLMRELMFREERKSKRLKKIKSKAFHRIKKKEMLRNKEMAGLSDESDTDMDIVRAKERMTLKHKSNNKWAKDMVKHGMSNDANTREEIEEMFKQGEKLRQKILDRKDGESDEDKNLSDYEREQEDEDSLAISDPMDAKAKFGKSGVMNMAFMKNAEAREREDNKKLMERLRDAEASEQITLFASDDENENNGENVRLNNGRRIYTPGNLQAKEEMDKMKEELLEEQKVDESRLLANRLSTKKNVKKDKTKADDKKEKSSIETSNDTVDAESNANPWLDGDSDDEAYAHKQSSKVSVIEKDSTAEKKALYKLAKSTAKSDSKSKSLKNKNRDEDLLLDMEDSNRLQIKDAFNGSDDDDASDSKGFMFKQQDVIAEAFAGDNVVAEFEEDKKRTVIDEDDKEEDVTMPGWGDWAGAGARPKKKRKFIKKIQGVVTKDNRKDKNLKNVIINEKQNKKNSKYQSSSVPFPYENKEQYERSLRMPIGQEWTSRASHQKLIKPRITTKPGEVIDPLKTLFK
>XP_001642496_Vanderwaltozyma_polyspora
MAKKKTHSRSKSSKRALNALELAEREVGGYDSDSDEGHHYGKRRSNVVNLLKKAEGGESDEDGDDADSFEDEELDSDEAFGSDDDFDVMNSKFSQTLRDLKKKHGDDYNMDIDEEDGYTSIEDEQLMSLSQVWDLDDKENGVGSASEDEHSKNVMQLDDDDKSSDEASEDSESEDDEEEESGSESDPFDEMSEDENELELNTITKNLENDADKNLLKRLDKYGVREESEFSLPSIKGSSNNKINLADMMGAIDDKEAVATATLVKDEKKSTLAVPLPQRIQKRFERKAAYEISKDEVNRWNDAVEQNKRSEFLHFPLNPQTEHNHASTFTRSSDKPQTELQEKVDKVLSESNLLDPLKESTFEELATAKMTPEEMRRKTAEMRLMRELMFREERKSKRLKKIKSKAYRRIKKKEMLKNKELAGISDESDEERDIARARERMTLKHKANSKWAKDMVKNGMSNDAETREEMEEMLKQGEKLREKILDINSEDEDKRNRLSDLEDDDSDDDAAVKDKVGKTGVMNMAFMKNAEARLKEDNKKEIARLRELENTDDITLFDSDREDENVASENVTINRGRRIYTPGNLEAKEELNKLKEQVIEEQVIDESRTLEKRLQAKNKKNQKEAEDIGEPTKEKLQKSDNDASNPWLDDDSDEEDYSRKQSSKVSVVDATSSKQTKHLQKLEKDAAKHEQKSRKGNTKNKKEDLLLDLDSSNKLELVDPYREDGEDGTDGLMFKQHDVIAEAFAGDNVVAEFEEEKKRVAIDEDDKEEDVTLPGWGDWAGAGSNPKKKRKFVKKIKGVVEKDKRKDKNLQNVIINEKVNKKNLKYQSSAVPFPFESREQYERSLRMPIGQEWTSRASHQKLIKPRINVKPGQIIDPLKAPFK
>XP_003679381_Torulaspora_delbrueckii
MAKKKSRSRSKVAKRAQNALEIAEKELAGNESGSDERLDYEDDNGHVVNLLRKVQGGDDEGSDEESFEDEELDSDEALGSDDDFDVLNSKMSQTIRDRKKGKKSLSSEDEGGYTSIDEADLVPLSQVWDMDEKDTNEDSDGDRPETKLQLKGSDDEDLSAEESSESSSADEGDDDEDPFDEISEDEEDVELNTITNDLLKQTENKSYKKLDNFGSGKDSEFSLPTGSGTKKLNLADLMSVVDDKDAAANARLIQKDTSALSVPLPQRIQERYNRKAAYELSKQEIERWQDVVQQNRRAEHLSFPMNPPTEHNHASTFTRSSEEPKTKLQEKVDSVLKESNLVEDQKNSTFEELATAKMSPEEMKKRTAEVRLMRELMFREERKAKRLKKIKSKAYRRIKKKEMLKNREMAGLSDESDDDHEAARARERMTLKHRANSKWSKDMIKHGMANDQATREEIEEMLRQGERLKEKMLDHNSEHEDEAGLSDIEREGVEQESPEKRTVGKTGVMDMAFMQNAAAREREANSELIAELRSIEGDQIEEEESHSQLLPEDNQNIQINKGRRIYIPGSSSAKQASGQNKADGVEDGQIVEKYDEPLSGEDEAQVKENSKSSNPWLDGSDGEEDVKVFRSSKVSVVDKDSSKLVKSAKKIEKASDRQKRKSGSKGRQDDDLLLDLDKTNRLQIVDPYAGSDGEDTGFMFKQQSSIAEAFAGDEVVDQFEDEKKRVAIDEDDKEEDVTLPGWGAWAGTGANPRKKRKFVKKIKGVASQDKRKDKNLKNVIINEKVNKKNLKYQSSAVPFPFESREQYERSLRMPLGQEWTSRASHQKMIKPRILTKPSQVISPLKAPFK
>XP_037143421_Zygotorulaspora_mrakii
MSKHKSKTKSKSRSKLTKRAQNALEIAEKEIAGYDSQNDDNMSRRPVVNLLRRVENGESGESGDDFKDEELDSDEALGSDEDYDVMSSRFSQTIRDAKKNAKGKESVSESGDEGGYTSIDEEDLIPLSEVWDMDDNASGKKDKSVDLQLANSDEEVSRDSMSSESEDEDEDEDEDEEDPFDEILKDDEDISLKTITADLQKYDARKHVKKLENYGSGKDSEYSLPSLKSKETGRKLNLADMMSVVDDKRAAANATLIKDNNEALSVPLPQRIQERHNRKAAYEISKQEVNKWKDVVIQNRRAEHLSFPINPTIEHNQASAYTKSNKGTQSELQEKVESVLKQSNLVEDQRNSEFEELATAKMSPEMLKKRTAEVRLMRELMFREERKSKRLKKIKSKAYHRIKKKELLKNKELAGVSDDDDDDYDAARAKERMTLKHKTNSRWAKDMIKNGMSNDAETREDIEEMLRQGERLKEKMLDGGPRDEEDGSISDIERSYEEEAPIATEKVGKSGIMNMEFMKKAEAREREENKKAIERLRAFENGQSEFAFSGDEASASDNTEQTVLNQGRRIFTPAASSKEAVLEQKFKKDEKAIVSGLPTESASKDTAVKGTKYQQNSRKDSIGEDVNFNPWLDASDDKNEEHVSRSSKVSIIDKDSSRMTKQANKISKISDKRNRNSKKSDSNDDDLLLDLEETNRLNLADPYGGSEDGERSFMFKQQESIAEAFAGDDVVADFEEEKRQIEIDEDDKEEDITLPGWGDWAGAGANPRKKRKFTKTVKGITKKEKRKDKKLDNVIINERVNKKNLKYQSSAVPFPYENKEQYERSLRMPLGPEWTSRASHQKLIKPRNLIKPSQIIDPLKAPFK
>XP_002494401_Zygosaccharomyces_rouxii
MAKKKNQPSSKLRKRAQNALELAQNELGESDYSDDESAYNSGRRGVLNISRRGQDEDEFEGSENGEESFEDEDLDSDEALGSDDEYDVMNSKFSQTIRDKQKNKNRNQEPEGDSDEEYTSIDEADLLPLSAVWDKAGNDDDDGDSSSGAEENSNGKLELQNENEIDGDDDDDDDEGDESESSQESGSEENPFDEVPQDDDDEVELNNVTSGLMKEGDKQEYKRLNNYGTGKENEYALPSATSVSGSNKLNLADMIGVVDDKEAAAKATLVQDNSSTLSVPLPQRIQQRHERKAAYEISKDEMDKWKDVVQQNRRAEHLDFASGRSVPDNTSSTFTRSAGQPQTELEEKVDKVLQNSNLVDPVKNSTFEELATAKMSPEDMKKKTREMRLMRELMFREERKAKRLKKIKSKTYRRIKKKEMLKNRELAGVDEESDEDADVARAKERMTLKHRANSKWAKEMVKHGMTNDAETREEMEEMLRQGERLNTKVLDHDSEEDDPNLSDIEREEEKEQSQGTSGEKLGKSGIMDMAFMKTAEAREKDENRKTMEALRAAEVSGNVDEESDDEKAANVELNQGRRIYNSVASVNSKQERAKKSGDKPNGKKQVKDGEVEVRYEEPEQQEARNGKESEDKKTESVNPWLATGDEEDESTVKHSSKVSVVDKDSTKAAKNLYKIEKKGKRNSKAADADEDLLLDADDQHHMTFQTEDLTPNFMFKQQDVVAEAFAGDDVVTSFDDDKKRVAESEDDKEEDVTLPGWGQWAGAGSNPKKKRKFVKKIKGTVEKNKRKDKNLQNVIINEKLNKKNLKYQSSAVPFPFESKEQYERSLRMPLGSEWTSSSAHQKMIKPRILTKPSEVIDPLKAPFK
>XP_003648257_Eremothecium_cymbalariae
MAKKRTRTKTSISKRRIQNALELATREVGGDNDSSGEYSNDRKRNGTIINAQGQITDDEEGDFEDEDIDSDEAFGSDEDIDVLNSKFSQTIRDKKKDGTYVADEFDEEGGYTSIDEDDLMPLSAVWDMDKNMASEASSSDERAIGDLELNDDIPTSSDDDDEESEEEEEEEEEEDNPFNEILEEDVDLPTVAQSLKKPAEKLYRKLDTYAGGLENEFALPSAQGPEKLDISKMLSVVDDQEAVQNATLLKGDLKALDVPLPQRIQKRHERKAAYEISKDEVSRWSEVVQTNRKAEHLSFPLNGATRHDNTTAFIRSSEKELTEVETKVNEVLKQSNLVDTKKESTFEEIAVPEMSPEDMRKRTAELRLMRELMFREERKAKRIKKIKSKAYRRIKKKELLKSKELVESDESADDHDVARAKERMTLKHKTQSKWAKDMIKHGMTQDKETREELEEMLQQGERLRAKITGQDDKDEYSATCASDIERDEEAYDKKDEFQKGKSIGKTGVLNMAFMRNAEAREREENEKNMSMLRAVERGEDIKLFKDDIQENLNIQTNQGRRVYKPTPLDKHLEDVSFNREVSVQHKEEESRTLKNRLTSAHERKALNKLNRSKATATEDRAQEVSKEGSIEANPWLDGSDDEEYVQKSSKVNVVDKSSSQFTKTAHKIEKEKQKVSKSTKKGKDHEELLLDIEHSNRLEILDPYGGSDDEKGEFTFKQQDVISEAFAGDDVVAKFEQEKKRVTIDEDDKQEDITLPGWGDWAGAGAKTKKRKFVKTIKGVVGKDKRRDKNLKNVIINEKVNKKNLKYQSSAVPFPFESREQYERSLRMPLGQEWTPRTLHQKMIKPRILTKPSQVIHPLEAPFK
>NP_983742_Eremothecium_gossypii
MAKRKSKSGAGASRRRAQNALELAERELASDSSADEGIPRSQRRRNSAIVNPQRGSDDENGSEEFEDEELDSDEALGSDDDYDVMNSKFSQSIRDKKKNNQSVEELDEEGGYTSIDEEELLPLSAVWDMDDTATAGAEKHVASQLKLNDDNLSDDSESESESDSDSSDEAEDEEDPFDEVPNEEVDLATVSSTLQKHTTKQYKRLDTYAGGVEDEYALPSLQGPGKLDITKLLDVVDDPEAVEQATLLKGNLKSLDVPLPMRIQQRHERKAAYEISKEEMSKWASIVQQNRQSEHLSFPMDSSASHTEASAFTRNSEKPLTEVEVKVTEVLKKSNLLDPVKENTFNDLAEAKLSVEDMKKRTAELRLMRELMFREERKAKRIKKIKSKAYRRIKKKEMLKNQELVDSDESDTDRDVARARERMSLKHNTKSKWARDMVKHGITKDKETRDDLENMLKQGERLREKIMGHAEGSESDTDVSDLERDDASPEQDTPYRGDIGKTGVLNMAFMKNAEAREREENRQNLAALRAVENGEDIKLFEDGLTKDGSNVASNKGRRVYSAADLEAKEKDAQFNEEVLAEHADDESRSLEKRLEKANKRSSGSQNKLSAKTTQSSTKKQDSKTEDPSALENPWLDGGDDSTLIKKSSKIKVVDANSSQFTKSAHKIDKEKQKLSRSKKDEKDNGDDLLLDIESSNKLDIIDPYDESGDEADGNSFKQQDAINEAFAGDDVVAKFQEEKKRVAIDEDDKEEDVTLPGWGEWAGAGAQPAKKRKFTKKIKGVVSKEKRRDKNLKNVIINEKVNKKNVKYQSSAVPFPFESREQYERSLRMPLGEQWVSRATHQKAVKPRILTKPSVVIDPLKAPFK
>XP_453522_Kluyveromyces_lactis
MAKRPRSTGRTKKQSKRRAFSALEIARRELEGDDSSSDNETGKHGAILNARKKEDADSGEDSFEDEELDSDEALGSDDDYDVLSSKFSQTIRDQKKAKKNVPKYYDSEEDDGGYTSIEEDELVSLSAAWDMDDKESKGDDDADSKLNLNDNLSDQETSASEESSSEEEEVSEEEDPFADISEDEDETNLSNVVTLLNKDKDKKQMKKLENYTVGEENEFALPTNKSGDKLDISAMLAAVDDPLVSQKASLLKGKQTALATPLPQRIQKRLERKAAYEISKDEVNKWQDAVQHLRQAEHISFPLNPETQHNESNVFIKEQPNVETEVESKVSAVLEKSDLAAPLKESTFEEIETAKMTPAEMKKRTAELRLMRELMFREERKAKRIKKIKSKAYRRIKKKEMLKNQEFIESDESDTDHDIARAKERMTLKHKTQGKWAKDMIKHGMTKDKETREEMEEMLRQGERLKEKILGRDGDEQSADEDIDTLEADGNDADSEEESSAREKVGKTGVLNMAFMRNAEAREKEANEEQLKALRDMERNGEADIFDAGENSNANKTLNQGRRVYTPGTAESREELTKLNNEIAEEIEIDQSKSLVSRLSKDQKKSNSKSKSTKKDSSSETDVNANPWLNDSDDESNVKKSSKVHVVDQDSSQLSKAAHKIRKEMVKQSKKKPSSTKDEDVLLDLEDSNTLNIVDAYGGSDDETSTNTMFKQQEVIADAFAGDDVVSKFEEEKRRVAVDEDDKEEDVTLPGWGDWAGAGAETKRKRKFIKKTKGVVEKDKRRDKSLKNVIINERVNKKNLKYQSSSVPFPFESREQYERSLRMPLGQEWTSRTSHQKMIKPRILTKGSTVIDPLKAPFK
>XP_022674978_Kluyveromyces_marxianus
MAKRPRNTGRTKKQSKRRAFSALEIARREIEGDDSGSDIESSGRHGAIINPNKGSDDESGSESFEDEELDSDEALGSEDDYDVFNSKFSQTIRDKRKANKEIEKYYDSENDEGGYTSIEEEELLPLSAVWDMDDKSSTKDSEGDNAEDSKLTLNDNLSDKETSESDSEFSSSGSDEDDDEGEQLEEENPFEGLSDEEDDGTELKSVVSLLNKDKDKKQVKKLENVTVGEENEFAVPTNISGDKLDISAMLAAVDDPNISKKVNLLNGDGKQGALSVPLPQRIQQRLERKAAYEISKDEVNKWQDAVQQLRRAEHISFPLNPEVQHNESNVFIKEQPKALTEVESKVAEVLEKSDLAAPLKESTFEEIETAKMSPAEMKKRTAELRLMRELMFREERKAKRIKKIKSKAYHRIKKKELLRNKELIESDESDTEHDIARAKERMSLKHKTQGKWAKDMIKHGMTKDKETREEMEEMLRQGERLKEKILGRDGKEDSEDEDFDAIEKDYNSEDSEEERSKREKIGKTGVLNMAFMRNAEAREREANKEQLENLRSMQDGENTDLFGDDEIAKANVAINQGRRIYTPGTEESRDELVKINAEIAEEVQIDQSKSLVNRLRDGKKQTGTKSKSNSKKTNSSNEDATDSSNPWLNDSDDENQTKKSTKVHVVDQDSSKSSKAAHKIKKEMIKQSKKKSKSSKDDDVLLDLEDSNTLNIVDAYGGSDNEESVRTMFKQQDVIAEAFAGDDVVSKFEEEKRRVAIDEDDKEEDVTLPGWGDWAGAGAEKKKKRKFVKKIKGVVEKDKRRDKNLQNVIINEKVNKKNLKYQSSAVPFPFESREQYERSLRMPLGQEWTSRTSHQKMIKPRILTKASTVIDPLKAPFK
>XP_022626256_Lachancea_lanzarotensis
MARKSKSKSSGKRAQNALEIAQRELDGFSDQETGISHNLRRNGTVVNPHRKGSDEDDDSEDQKFEDEEIDSEEALGSEDEFDVMNSKFSQTLRDRNKSGEKNALQSDDDEDEGGYTSIDEGELLPLSEVWDMDNKTGSVPDSLVLDEEEEEDEKEDQSSDEENSSSGDDEDEEESEDPFDEISEDEGDVELSTITAQLRKDTEKNQYRRLDNAAIGEENEFALPSLSKDHRKLNLADLVGAVDDKEAVEHAGLLKGKAEALNVPLPQRIQQRHDRKAAYEISKDEVNKWRDVVQQNRQAEHLSFPLNPETQHNTVTLFQPSEGGAAGTELEQKVGILLEDSQLADPLKESTFEEIATAKMSPEEMQKRTAEVRLMRELMFREERKAKRIKKIKSKAYRRIKKKELLKNKELIEESEEESETERDAARARERMSLKHKTSSKWAKDMVKHGMTKDKETRAEMEEMLRQGERLRAKVVGHESGSESDNGVSDIENSEDDRNSSKNSELRQNLGKTGVMNMAFMKNAEARRAEANRESIAELREMEAGLDETYLQRGNHNGVKATINAGRRVYAPGTEESALEAEEADKAAKQEFDNDNSRSLVNQMKKGSDKEKNKKLNKSSKPVPKESKEPKEVNPWLDGDNDNASGKKSNKINVIDENSSKLAKSANKIAKKQAKRDNQVSGKSSRNEEQLLDVDSTNKMNLVDPYDQGEEDIDGFMFKQQDVIAEAFAGDDVVDKFQQEKKRVAIDEDDKVEDVTLPGWGDWAGAGAAPSKKRKYKTTKGTVEKDKRKDKNLKDVIINEKVNKKNMKYQSSAVPFPFESREQYERSLRMPLGQEWTSRTSHQRMIKPRIMTKRGTVIDPLKAPFK
>XP_002554191_Lachancea_thermotolerans
MRCERPTNLKEDSQKLMSRKSKTKSSKKRAQNALEIAAKELGDSSEEEVGFSNDLRRNGTIVNPHKTASDDEEEEIEDEEIDSDEALGSDDEFDVMSSKFSQTIRDKRKTTGGSGSQDEDEEAGYTSIDEDELMPLSAVWDMDDSSERVGKSVKIDQELKLDDDDVSSNSEESDDEDEDEEEEEEEEEEEENPFDEVSDDEDIELNNVAANLKKGSEKALYRKLESSMVGEENEYALPAFSSESRKLNLADMMNAVDDKEAIEKAALMKGKNEALNVPLPQRIQQRHDRKAAYEISKEEVNKWRDVVQQNRQAEHLSFPINPAVQHNDASMFTRSTNSPETELEKQVDSLLANSNISNPQKESTFEEIATAKMSPEEAKKRTAELRLMRELMFREERKAKRIKKIKSKAYRRIKKKEMLRNKELIEESDEEDREDRDTARARERMTLKHKTTSKWARDMVKHGMTKDKETREEMEEMLRQGERLRSKIVGHESGSEEDSGISDIEQDDNTRSNEEESELRAKLGKSGVMNMAFMKHAEARHAEINKERIAELRSLETGEDNTEFEKLDNNASTGANITINAGRRIYTPGTEESKGQLSDIEKSIKEDLEDDKSTSLAGRLSKGGKKNGSKKKADSAKTAQTNRQADDFNPWLDGGDDKHVKKSNKVTVIDENSSKLVKSANKIAKQKAKLESKSKGQNAKEEGVLLDVDSSNKLQIVDPRSQGDEDVDGFIFKQQDIIAEAFAGDDVVDKFEQEKKRVAIDEDDKVEDVTLPGWGDWAGAGSAPNKRRKLKKVKGTVQKDKRKDKNLKNVIINEKVNKKNLKYQSSAVPFPFESREQYERSLRMPLGQEWTSRTAHQRMIKPRILTKPGTVIDPLKAPFK
>XP_020059076_Aspergillus_aculeatus
MPRQQTQLRGPKDRNRDQSSSKKPSQKKTSGKMLNAFSIAESQYPTKVKMRRSRFGQQDDDQFKRKRNIGRDPEDSDTPDNKRRRTGDDESEMGSNFGSDGEGNRWRLGEVDSDDDEDIDSDEALGSSDEERFESFTFRGSSKPKYKVPEKKKRVREITLSEDVDESEEDDDDELDEDDDLGEDAVDLATAWDMNTAMEKEEEEAKNAKSKSKQAPGSDDSEEYDSDTEESDSDDDSALSVSEDDNDDDQQHGLAKLQSFVDSMNTQTAPKSKRKTGGGQEQGAPTEFGLTSTRKLTVADLLPSITDSRLKSSLKHVDSDASAPKKSSGIPGKLDAPLAKRQQDRLDRAAAYDKSKETLDRWLETVKANRRAEHLMFPLPDPDANQAHRMSAPQPRTDLESTIQNILVESGLAETNGKSAEDQLQEMEELQERRLPIEEIQARRAELRKRRDLLFREEVRAKRIKKIKSKSYRRVHRKEREKLELQERQALLEAGVDLDELEREKNERLRAEARMGSKHKESKWAKSLKQTGRTAWDEDARRGTQEQALREEELRKRIEGKRVTTGDEDYLGSSSSESEDEDPWDEEAASDAEKRKIRQKLSKLEGDDEDDAGEYKGPHANLMNMKFMQNAQAARKAENDAEIRRLNRELHGEESQSEAESEVGRRKFGKSEKDESAKESKLKAAPRNEFEEAPGSDDEPDVHEIDQDVKIVLDRPQKKGPLPNKNNYNARPLSQVAEREESSVEENPWLVQTTRNNRRVTADDTQQTIDITLEDAQPSPAGAKGVSKVQKKPVATSKTVDAEDYDSDEDGVPVLLKNHDLVKRAFAGDEVVQDFEQEKLDTIKEEGDQIIDNTLPGWGSWAGDGISKKQQKRQKRFLTKVEGVKPEDRKDAKLSRVIINEKRIKKNNKYMATQLPHQFETRQQYERSLRLPIGPEWSTKETFQIATKPRVMIKQGVIKPMQKPMV
>XP_001269721_Aspergillus_clavatus
MPRKQTQLRGPKDQSFKKSAPKKKSGKALNALSIAEKQFPDKLGVRRNRLGKELDFSKRKRNTGRELDDLDGPDNKRRRTGDDSDDDDSNAGSDGEGRRWRLGQVDSDDDSELDSDEAMGSSDEERFEGFTFRGSSKTDPKPKPKKTTRREREINLSEDVDQSEEEDEDLDDEDDLGEDAIDLTTAWDLNTAEEEKAAAASAKQKKTEDDDSDEYDSGSEDSDESDEESDLSLSEDEADETDAHGLSKLQSFVNAMETKTSKKPTRKTGGGQEHAKPTEYGLTSSRKLTIADLLPSITDSRLKSSLKHVDAAPSHKQASGIPGKLDAPLAKRQQDRLDRVAAYEKSKETLNRWLETVKANRRAEHLTFPLPDPNAQQSHKIGPVKPQTDLEATIQNILVESGLAEANGKSTEEQVQEFEELQARKLPIEEIRARRAELRKRRDLLFREEVRAKRIKKIKSKSYRRVHRKERERMEEQERQALREAGVDLEEEEREMNERRRAEARMGAKHKDSKWAKSLKQTGRTAWDEDARQGAADLALKEEELRRRIEGKSVSRADDDYLGSSSSESEDDDPWTEDAGSDAEKRKLRQKLERLEGGEEDDTELTGPHAKLLSMKFMQNAEASRKAQNDAEIRRLDRELRGEEESQSEAESEVGRRKFGNTQGDKAEKAKKSKPMPKNEFEEALGSDEEAEAAEADPEVDIIVNRTNKQKGSKATEPSGKKNNVRPSNTTAEQKETADVEENPWLVQTKRNNRRTTADDSQQTIDVTLGAEAADGPKKQKDRPSVASKKQQHVEDDNDSDEEDVPVLLKNHDLVKRAFAGDEVVQDFDQEKIDTIEEEGDKVIDETLPGWGSWAGDGVSKRELRRQKKVLTKVEGVKPENRKDAKLSRVIINEKRIRKNNKYLATQLPHPFETKAQYERSLRLPIGPEWSTKETLQNATKPRVMIKQGIIKPMEKPMI
>XP_001265241_Aspergillus_fischeri
MPRRQTQLRGPKDKDQSSKKPVPKKNTGKKALNALSIAESQVTDKLGVRRNRLGKIHDPSKRKRNPNRDMDDSDGPDNKRRRFGGDDESELSSNAGSDGEGHRWRLGHVDSDDDEELDSDEALGSSDEERFEGFTFRGSSTTNAGSKPKPKKSKRVREINLDEDVEESEEEDEDMDEDDDDLGEDAIDLTTAWDLNTAEEEKEKAAASKKKQAEPDESEEYDSDSEESDDESDEESGLSMSGDEADEVDEHGLSKLQSFVNALEPESTNKPTRRTGGAQEHAKPTEYGLTSSRKLTIADLLPSITDSRLKSSLKHVDATPSSHKQSSGIPGKLDAPLAKRHQDRLDRAAAYEKSKETLNRWLETVKANRRAEHLMFPLPDPDAQQTHRIGPTKPQTDLEATIQNILVESGLADPSGKSTEEQVQEFEELQARKLPIEEIRARRAELRKQRDLLFREEVRAKRIKKIKSKSYRRVHRKERERLEQQERQALLEAGVDLEGEDRELSERRRAEARMGAKHKDSKWAKSLKQTGRTAWDEDARRGAAEQALKEEELRRRIEGKSVSRADEDYLGSSSSESEDEDPWAEDAGSDAEKQKLRKKLDGLEGDDVDASEITGPHAKLFSMKFMQNAEAARKAQNDAEIRRLNRELRGEEESQSEADSEVGRRKFGQSQDDKTGKDKKQKSLPKNEFEEAPGSDDEADAAADQEVGIVVNQSNKKKSSERSGKTQAARPSGGAPEQKETTAEEENPWLVQTKRNNRRATADDSQQTIDVTLGAETVEAPKKQKDQSTISYKKGQAEDDDGSDDEESLPVLLKNHDLVKRAFAGDEVVQEFEQDKLETIEEEGDKVIDETLPGWGSWTGEGVSKREQRRQKKVLTKVEGVKPENRKDAKLSRVIINEKRIRKNTKYMATQLPHPFETKAQYERSLRLPIGPEWSTKETLQNATKPRVMIKQGIIKPMEKPMI
>XP_041143324_Aspergillus_flavus
MPRKQTQLRGPRDQAPKKQPQKKKSSKALNALAIAEAQFPIKPKIRRNRLGDDDDLSKRKRHSGRDMDDSDEPDNKRRRTGAESSDLSENGGSDGEGHKWRLGEVDSDDDSEVDSDEAMGSSDEERFEGFSFRGSSSAKPIRKGSEPKKSGRQINLSEDVEDSEDGEMDEDEDDLGEDAVDLTTAWDMNTAEEEEAEKRKSSKAKKAAEEFDDDDHSEEGGSESDEDDDDSSFGDESELELSDNEDTGNEHGLSKLQDFVNSMETDSAKKSTRKTNGGQEHGNPTEFGLSSTRKLTVADLLPSITDSRLKSSLKHVDSAISTHKSSGVPGKLDAPLAKRQQDRLDRAAAYEKSKETLDRWLETVKANRRAEHLMFPLPDPEGNQTHRLGAAEPRTDLESTIQNILIESGLAEANGKSAEDQVQEFEELQARKLPIEEIRARRAELRKRRDLLFREEVRAKRIKKIKSKSYRRVHRKEREKLEQQERQALLEAGVDIDEQEREQNERRRAEARMGSKHKESKWAKSLKQTGRTAWDEEARLGTADLALKEEELRRRIEGKRISHGDEDYLGSSSSESEDDDPWNEEDSSDAEKRKLREKLDKLEHGSDVESELKGPHAKLLSMKFMQNAEAARKAQNDAEIRRLNRELHGEESHSEAESEVGRRKFGHSKDSKSAPESKSKSHARNEFEEAPGSDDEDARASEVDQDVDIVVNRPDKRKPAGSDKKSRTRGTSASSSQKEDAAEDENPWLIQTSRNNRRTTADDSQQGLDIAVDGGKPDNTKSKSIPHNQKEKPVIPPKKQHMDEGDDSDNDGNVPVLLKNHDLVKRAFAGDEVVQDFEQEKHDTIKEEDDQVIDNTLPGWGNWAGDGISKKQQKRQKRFLTTVEGVKPENRKDAKLSRVIINEKRVKKNNKYLATQLPHPFESRQQYERSLRLPIGPEWSTKETLQNATKPRVMIKQGIIKPMEKPMI
>XP_750171_Aspergillus_fumigatus
MPRRQTQLRGPKDKDPSSKKPAPKKNTGKKALNALSIAESQVTDKLGVRRNRLGKIHDPSKRKRNPNRDMDDSDGPDNKRRRFGGDDESELSSNAGSDGEGHRWRLGQVDSDDDEELDSDEALGTSDEERFEGFTFRGSSTTNAGSKPKPKKSKRVREINLDEDVEESEEEDEDMDEDDDLGEDAIDLTTAWDLNTAEEEKEKAAASKKKQAEPDESEEYDSDSEENDDGSDEESGLSMSGDEAEVDEHGLSKLQSFVNALEPESTNKPSRRAGGAQEHAKPTEYGLTSSRKLTVADLLPSITDSRLKSSLKHVDATPSSHKQSSGIPGKLDAPLAKRQQDRLDRAAAYEKSKETLNRWLETVKANRRAEHLMFPLPDPDAQQIHRIGPTKPQTDLEATIHNILVESGLADPSGKSTEEQVQEFEELQARKLPIEEIRARRAELRKQRDLLFREEVRAKRIKKIKSKSYRRVHRKERERLQQQERQALLEAGVDLEEEDREMNERRRAEARMGAKLKDSKWAKSLKQTGRTAWDEDARRGAAEQALKEEELRRRIEGKSVSRADEDYLGSSSSESEDEDPWAEDAGSDAEKQKLRKKLEGLERDDVDASEITGPHAKLFSMKFMQNAEAARKAENDAEIRRLNRELRGEEESQSEAESEVGRRKFGQSQDDKSGKDMKQKSLPRTEFEEAPGSDDEADAAPDQEVGIVVNQFNKKKSSERSGKPQSARPSGGAPEQKATTIEEENPWLVTKRNNRRATADDSQQIIDATLGAETVEAPKKQKDKPIVSSTLGQAEDDNGSDDEESVPVLLKNHDLVKRAFAGDEVVQEFEQDKLETIEEEGDKVIDETLPGWGSWTGQGVSKREQRRQKKVLTKVEGVKPENRKDAKLSRVIINEKRIRKNTKYMATQLPHPFETKAQYERSLRLPIGPEWSTKETLQNATKPRVMIKQGIIKPMEKPMI
>XP_658079_Aspergillus_nidulans
MPRQFTQQRGPRDEVSKKKPAQKRKSGKILNALSIAEAENPTRAKIRRNRLGDDDDYFKRKRDTDRDEDDSHGPGNKRRRTGDDEDSEIDSNEGSDGEGHKWKIGVDSDNDSELDSDEAMGSSDEERFEGFTFRGSSTFQGKSKAKKKQKPRHEREINLSEGEESDADEDMEDDDSLGEDAIDLVAAWDMNAAEEEAEAKKAAKSKKQDESEGSDEEASESEDESESDDEDGSELSLSDDDLEDEDGLSKLQSFVDSMRAENAKPAKKTKSGEEHLNPSEFGLPSTRKLTVADLLPSVTDSRLKNSLKHVDSAISEQKTSSGIPGKLDAPLAKRQQDRLEREAAYEKSKETLSRWIETVKANRRAEHLMFPLPDPDAQVVHRMGVIKPQTSLENTIQDILVESGLADKQGKSAEDQVQEFEELQARKIPIEEIRARRAELRKHRDLMFREEVRAKRIKKIKSKSYRRVHRKEQERMEEKERQALLDAGIDLDEQDREKNERLRAEARMGNKHKESKWAKSLKQTGRTAWDEDARHGALELAQREEELRQRIEGKRVTRGDDDYLGSSSESESEDENPWEEQDSDSEKRKLLKKLNKIEGDEAVDEEFKGPHAKLLSMKFMQNAEAARKAANDAEIRRLNRELQGQDSQSEAESEEGRRKFGVTDKKADKGKKQVNGNEFEEAPGSDEEPERDDEQETKAATTGTKTTSKANDKPRAPPKPEPVPQESDAEEENPWLMPTAEEKRRSKDDDVQPTIDITPDAKPPKPAKSSKKTADPKIKETPAPKQSTTQDYDTSDDEAKVPVLLKNHDLVKRAFAGDEVVQEFEQEKLDTIEDEGDKVIDETLPGWGSWTGDGISRKERKRQKRVLTKVEGVKPENRKDAKLSRVIINEKRIKKNNKYLATQLPHPFESKQQYERSLRVPIGPEWSTKETFQSSTKPRVMIKQGVIKPMEKPMV
>XP_001388742_Aspergillus_niger
MPRRQTQMRGPKDRDQSLQKSKKPAPKNKKSGNYLNAFAIAESENPGKLGVKRTRLGKEDEPFKRKRHNARDADDSDGPDYSKRRRTGDDEASEMDSNAGSDGEGHRWRIGEVGSDDDSELDSDEAMGSSDEERFEGFTFRGSSTMKNKPKQKAPERKKRTREINLSEDAEVSEDEDDLEDDSDDLGEDAIDLTTAWDMNMAEEEEEKAKKAKSKSKQSAESDESEEYDSESEDSDSDDNDDELPLSGDDMDEDEVDEHGLSKLQSFVNAMNTEGTTKTARKTGGKQEQGAPTEFGLTSTRKLTIADLLPSITDSRLKSSLKHVDATTTSNTKTSGVPGKLDAPLAKRQQDRLDRAAAYEKSKETLDRWLETVKANRRAEHLVFPLPDPEANQTHRMGAAEPRTDLESTIQNILQESGLIENNGKSAEEQVQEFEELQARKLPIEEIRARRAELRKRRDLLFREEVRAKRIKKIKSKSYRRVHRKERERLEQQERQALLEAGVDLDEEEREKNDRLRAEARMGSKHKESKWAKSLKQTGRTAWDEDARRGTQDLALREEELRKRIEGKRVTNGDEDYLGSSSSESEDEDPWDEEAGSDAEKRKIRQKLSQLEGDDDADTELKGPHAKLLSMKFMQNADAARKAENDAEVRRLNRELHGEESQSEAESEVGRRKFGRKKEEAKTAKESKAKLARNEFEEAPGSDDEAQQEADQEVDIVVDRPAKKGPAAPQNKPRGRPQKEIAEEEDAAAVEENPWLVQTNRNNRRAIVNDSQQTVDITLDDANASSGKSKSAPKAQKASAPSKKKVDAEVYGSDDEESVPVLLKNHDLVKRAFAGDEVVQDFEQEKFDTIKEEDDQVIDNTLPGWGSWAGDGISKKQQKRQKRFLTKVEGVKPEDRKDAKLSRVIINEKRVKKNTKYMATQLPHPFETKQQYERSLRLPIGPEWSTKETFQNATKPRVMIKQGVIKPMEKPMA
>XP_015408884_Aspergillus_nomiae
MPRKQTQLRGPRDQSAKKQPQKKKPSKALNALAIAEAQFPIKPKIRRNRLGDDDDLFKRKRHSGRDMDDSDEPDNKRRRTGDESSDLSENGGSDGEGHKWRLGEVDSDDDSELDSDEAMGSSDEERFEGFSFRGSSSNKPKRKGPEPKKRGRQINLSEDVEESEDGEMDEDEDDLGEDAVDLITAWDMNTAEEEEAEKKKSSKAKRAAEEFDDNSHSEESDSESDDDDSSFGDESELELSDNEDTGNEYGLSKLQDFVNSMETESTKKSTRKVNGGQEHGNPTEFGLSSTRKLTVADLLPSITDSRLKSSLKHVDSTIATHKSSGVPGKLDAPLAKRQQDRLDRAAAYEKSKETLDRWLETVKANRRAEHLMFPLPDPEGDQTHRLGAAEPRTDLESAIQNILVESGLAEANGKSAEDQVQEFEELQARKLPIEEIRARRAELRKRRDLLFREEVRAKRIKKIKSKSYRRVHRKEREKLEQQERQALLEAGVDIDEQEREQNERRRAEARMGSKHKDSKWAKSLKQTGRTAWDEEARLGTADLALKEEELRRRIEGKRISHGDEDYLGSSSSESDDDDDPWNEENSSDAEKRKLREKLDKLEHGSDVESEMKGPHAKLLSMKFMQNAEAARKAQNDAEIRRLNRELHGEENLSEAESEVGRRKFGHSKDSKSATESKSKSQARNEFEEAPGSDDEDVRAAEVEQDVDIVVNRPDKRKPAGSDKKSRARGISGSFSQTEDAAEDENPWLIQTSRNNRRTTADDSQQGLDITVDGGKPDNTKSKSIPNNQKEKPAMPPKKQHMDEGDDSDDDGNVPVLLKNHDLVKRAFAGDEVVQDFEQEKHDTIKEEDDQVIDNTLPGWGNWAGDGISKKQQKRQKRFLTTVEGVKPENRKDAKLSRVIINEKRVKKNNKYLATQLPHPFESRQQYERSLRLPIGPEWSTKETLQNATKPRVMIKQGVIKPMEKPMV
>XP_001820042_Aspergillus_oryzae 
MPRKQTQLRGPRDQAPKKQPQKKKSSKALNALAIAEAQFPIKPKIRRNRLGDDDDLSKRKRHSGRDMDDSDEPDNKRRRTGAESSDLSENGGSDGEGHKWRLGEVDSDDDSEVDSDEAMGSSDEERFEGFSFRGSSSAKPIRKGSEPKKSGRQINLSEDVEDSEDGEMDEDEDDLGEDAVDLTTAWDMNTAEEEEAEKRKSSKAKKAAEEFDDDDHSEEGGSESDEDDDDSSFGDESELELSDNEDTGNEHGLSKLQDFVNSMETDSAKKSTRKTNGGQEHGNPTEFGLSSTRKLTVADLLPSITDSRLKSSLKHVDSAISTHKSSGVPGKLDAPLAKRQQDRLDRAAAYEKSKETLDRWLETVKANRRAEHLMFPLPDPEGNQTHRLGAAEPRTDLESTIQNILIESGLAEANGKSAEDQVQEFEELQARKLPIEEIRARRAELRKRRDLLFREEVRAKRIKKIKSKSYRRVHRKEREKLEQQERQALLEAGVDIDEQEREQNERRRAEARMGSKHKESKWAKSLKQTGRTAWDEEARLGTADLALKEEELRRRIEGKRISHGDEDYLGSSSSESEDDDPWNEEDSSDAEKRKLREKLDKLEHGSDVESELKGPHAKLLSMKFMQNAEAARKAQNDAEIRRLNRELHGEESHSEAESEVGRRKFGHSKDSKSAPESKSKSHARNEFEEAPGSDDEDARASEVDQDVDIIVNRPDKRKPAGSDKKSRTRGTSASSSQKEDAAEDENPWLIQTSRNNRRTTADDSQQGLDIAVDGGKPDNTKSKSIPHNQKEKPVIPPKKQHMDEGDDSDDDGNVPVLLKNHDLVKRAFAGDEVVQDFEQEKHDTIKEEDDQVIDNTLPGWGNWAGDGISKKQQKRQKRFLTTVEGVKPENRKDAKLSRVIINEKRVKKNNKYLATQLPHPFESRQQYERSLRLPIGPEWSTKETLQNATKPRVMIKQGIIKPMEKPMI
>XP_040638138_Aspergillus_ruber
MPRKQAQLRGPKDRELQNRSQNKNTKRNTGKGLDALSIAEAEYPINPRIRRSRLGVGDDDDFSKRKRDDTDGPDNKRRRTGEDDSGDNDGSDGDGREWKIGEVDSDDDEELDSDEAMGSSDEELFEGFAFRGSSTTNSKPKPKQNKEKKTRQINLDESDEDMNKNEEDDDEDDDLGEDAVDLLTAWDMNTAAEEEDAKKAAAKAKKAATDDYDEESSSQDEEDSDDESSEDDDDALSASDDDADAGNEHGLSRLQNFVNSMETDTTSKPTKKKGFAQEQSKPTEYGLTSSKKLTVADLLPSISDSRLKSSLKHVDATADHKQSSGIPGKLDAPAPKRQQDRMDREAAYEKSKETMDRWLETVKANRRAEHLVFPLPNPDAQLVHKLDAPKPQNDLESTIQNILVESGLATTQGKSNEDEVREFEELEGRKLPIEEIRERRAELRKRRELMFREEVRAKRIKKIKSKSYRRVHRKERERLEQQERQALTDAGIDLDEEEKEKMERQRAEARMSSKHKDSKWAKSLRQTGRTAWDEEARLGAAGQALKEEELRKRIEGKRVSNGDDDYLEPSSSESEDEDPWAENGSDVEKDKIRKKIFALGDGDAGEEYKGPHAKLLSMKFMQNAEAARKEQNDAELRKLNRDLQGGEESQSEAESEVGRRRFGQNKAEKPEQKPKPFRKNEFEEAPDSDDEDAIEPKATETTQATSKPKPSARPAKKDAPARISGNISKQQETIDEVEENPWLVQTNRANRKANVNDSNQSVDISINDAFVSPPAPTPKSSNISKGQKSKAPAVKKPQIAEEAGSDDEGQVPVLLKNHDLVKRAFAGDEVVQEFEQEKLDTIEDEGDKVVDNTLPGWGSWAGEGVSKKQQKRQRRHLTTVEGVKPEQRKDAKLSKVIINEKRQKKNNKYMASQLPHQFETKQQYERSLRLPIGPEWTTKETVQNITKPRVMIKQGVIKPMDKPMV
>XP_040706260_Aspergillus_sydowii
MPRKHTQQRGPRDDQAKKRPAQKRKSGKILNALSIAEAQNPTRAKIRRSRLGGDDDYFKRKRNTGRDDDEGSDGPDNKRRRTGDDEGSEIDSNAGSDGEGHQWKIGVDSDNDSELDSDEAMGSSDDERFEGFTFRGSSTYNAKPKAKAPKSKRERKLDLSEGEGESDTDEDMDEDEDDLGEDAIDLVAAWDMNAAEEEAEAKKAAKSKKRDESEESEGDASESEDDGDSDDDKESSELEMSDDEAGEDGLSKLQSFVDSMDTSAASKPQKRTKSGQEHLNPTEFGLAPSRKLTVADLLPSVTDSRLKNSLKHVDSAVSSQKTPSGIPGKLDAPLAKRQQDRIDREAAYEKSKETLGRWIETVKANRRAEHLTFPLPDPDAQMTHGMGVVQPQTGLENTIKDILVESGLADAQGKSAEDQVQEFEELEARKLPIEEIRARRAELRKHRDLMFREEVRAKRLKKIKSKSFRRVHRKEQERMEEKERQALLDAGVDLEEQDREKNERLRAEARMGNKHKESKWAKSLKQTGRTAWDEDARHGAVELAQREEELRQRIEGKRVSRGGEDYLGSSSESDSEDENPWEEQNSDTEKRKILKKLNKLEDSNAANEEAKGPYAKLLSLKFMQNAEAARKAENDAEVRRLNRELQGEDSQSEAESEEGRRKFGVSDKKAEKDKGKKQSNRNEFEEAPGSDEEPERDAEREAEPKAKGASGTKAKTTAKATDKPRAPPQADAAHQNESDDEEDNPWLMASSGNKRRSKANDAQQTVDIIPDSTAPAKTDSKRPAAAAKPKAAARQNNAQEEADSEDEVPVLLKNHDLVKRAFAGDEVVQEFEQEKLDTVEDEGDKVIDETLPGWGSWTGDGVSRKEKQRQKRILTKVEGIKPEKRKDAKLSRVIINEKRIKKNNKYLATQLPHPFESKQQYERSLRVPIGPEWSTKETFQSSTKPRVMVKQGVIKPMEKPMV
>XP_001212964_Aspergillus_terreus
MPRKHTQLRGPKDRQPQKQLPKIKPGKALNAFAIAESEIPTRLGVRRSRLGDNDDFSKRKRHPARDMDDDSDGPNNKRRRTGDDSDYSENGGSDGQGHKWRLGEVDSDDDEELDSDEALGSSDEERFEGFSFRGSSKSKPKKKTQPAKKSDRTISLSEDVEESEEEGSEEDEDDLGEDAVDLLTAWDMNTAAEEEEQAEKSAKAKKQASDDESEEYDSESEEEDDSDANEDDELSVSEDDAADEHGLSKLQSFVNSMETESTKKSSRKTTGGHEHTTPTEFGLASTRKLTAADLLPSITDSRLKNSLKHADSTVASTKSSSGIPGKLDAPLAKRQQDKLERAAAYEKSKETLNRWLDTVKANRRAEHLVFPLPDPDAQQSFRLGAAKPQNDLESTIQSILVESGLAEENGKDAEDQVQEFEELQARKLPIEEIRARRAELRKRRDLMFREEVRAKRIKKIKSKSYRRVHRREREKLEQQERQALLEAGVDLDEDEREMNERRRAEARMGSKHKESKWAKSLKQTGRTAWDEEARLNTHDLALKEEELRRRIEGKRVSQGDEDYLGSSSSESEDENPWDEEAASDAEKRKLRKKLDKLEGGDEAETEYSGPHAKLLSMKFMQNAEAARKAQNDAEVRRLNRELHGEESQSEAESEVGRRKFGHAEGAKSNKDSKPKSAPRNEFEEKPGSDDEGDADEDIDIVVNRPDKKPAESSVRAKSQGRHSNGLPKPAEDPVEEENPWLVQTNRTNRRAQVNDSQQTVDISVNDATTPAPAKGAKTQATKSSTSSEKPYLDEANDSGDDGVPVLLKNHDLVKRAFAGDEVVQDFEQEKRDTIREEDDQVIDNTLPGWGSWAGEGVSKKQQKRQKRFLTKVEGVKPENRQDSKLSRVIINEKRVKKNNKYLATQLPHQFETKQQYERSLRMPLGPEWTTKETLQSSTKPRVIVKQGIIKPMEKPMI
>XP_022487331_Penicillium_arizonense
MPRSQTQLRGPKDRSAQKPAQKRKNGRALNALSIAEKQIPTKLGVRRSRLGAYDDGSFNRKRNNQEGDDDEDEEAQHHKRRRTEDTGSLDGGSDSEGHEWTLGQVNSDDDSELDSDEALGESDEERFEGFTFRASKSKSKPKKAEPKAKKPSEINLDEDIDESEEESEGDYDEDEDDDLGEAAVDLATAWDMNTAAEEEDAKEASKKAKRAARDDSDEDSGSEGDSESEESDDGLSVSDDGADKHGLSKLQDFVQALETGKPTRRTQKSQEQGKPSEYGLTSSNKLTVADLLPSITDSRLKNSLKHIDSAPQTSKTGIPGKLDAPLAKRQQDRLDRAAAYEKSKETLNRWLETVKANRRAEHLSFPLPDPEAEQNHKMDVAKPQNDLESAIQNILVESGLAEADGKSAEDQIQSFEELQARNIPIEEIQARRTELRKRRDLLFREEVRSKRIKKIKSKSYRRVHRKEREKQEQQERQALLEAGVDPDEMDQEKSERMRAEARMGSKHRESKWSKGLKQSGRTAWDEEARNSAADLAQREEELRKRIEGKRVSTGEDDYLESSSESEEDDPWAEDASDVERQKIQKKLKALNGDDVDEDVPKGPHADLFAMKFMQKADAARKEQNDAEIRKLQRELHGEESESEADSEVGRRKFGKSTKPEQKPRKPLLKNEFEESLDSDDEDAQAARAGSDDDVNIVVDAPAKQKSTSNKNVSQPSRNSSHQEKETPAEEENPWLVQTERTNRRRTGPDAQETIDISLDVAPQAAPAKQQNKKQQNTKTAAAKQLHAENDSDDEESVPVLLKNHDLVKRAFAGDEVVQDFEQDKMDTIEDEGDKVVDNTLAGWGSWAGDGVSKKQQKRQKRDLTTVEGVNPQQRKDAKLDRVIINQKRVKKNVKYMASQLPHEFETKQQYERSLRMPLGPEWSTKETFQSGTKPRVMIKQGIIKPMQKPML
>XP_014537255_Penicillium_digitatum
MPRSQTQKQGPKDRTAQKQAPKRKSTRSLNALSIAEKTIHTKLGVKRSRLGAYDDGTFNRKRNTGGDDDENDEEDTAAQYKRRRTEDTGSLDGGSDSEGHEWTLGQVNSDNDSELDSDEALGESDEERFEGFTFRASKSKSQPNKAVPKPKKPTEISLSEDVDESDEESDGEDYDEDDDLGEDAIDLTTAWDMNVAAEEEEAQEAAKKAKRAAKYDSDEDSGSEGDSESDASDDGLSISDEDVDADPHGLSKLKDFVQSMETEKPTKRTQKSQEQNKHSEYGLTSANKLTVADLLPSITDSRLKNSLKHIDSVVQASKSGIPGKLDAPLAKRQQDRIDRAAAYEKSKETLNRWLETVKANRRAEHLSFPLRDPDAEQTHRMEAAKPQTDLENAIQNILVESGLAEAEGKSAEDQIQSFEELQARNLPIEEIQARRAELRKRRDLLFREEVRAKRIKKIKSKSYRRVHRKEREKMEQQEQNALMEAGVDMADMDQEKNERLRAEARMGSKHRESKWAKGLKQTGRTAWDEEARNSAADLAQREEELRKRIEGKRVSNGDDDYLGSSSSESDDEDPWNEEGSDIERQKIEKKLKALEGGDDARDGVKGRHADLFEMKFMKNADAARKEQNDAELRQLNRELHGEDSVSEAESEVGRRKFGQSKKPEVKSGAKQVPKNEFEEKLDSDDEAAQAAGSDDDVDIVVNSTSKHKAEAPGNKKGSQSSRDYSDQQKDAPAEEENPWLIQTERTNRRRTAPDAQESIDISLDAPQPEVAPAKQQSKKQKNAKSNLAKQQFDENDSDDEEKVPVLLKNHDLVKRAFAGDEVVQEFEQDKMDTIKDEGDQVVDNTLPGWGSWAGEGVSKRQQKKQKRDLTTVAGVKPHQRKDAKLDRVIINQKRVQKNKKYMASHLPHEFETKQQYERSLRLPLGPEWSTKETFQSGTKPRVMIKQGIIKPMSKPMQ
>XP_016597028_Penicillium_expansum
MPRSQTQKQGPKDRSAQKSAPKRKSTRSLNALSIAEKTIHTRLGVKRSRLGAYDDGTFNRKRNTGGDDDDENDEEDTTAHYKRRRTEDTGSLDGGSDSEGHEWTLGQVNSDNDSELDSDEALGESDEERFEGFTFRASKSKSQPKKAAPKPKKPTEISLSEDVDESDEESDGEDYDEDDDLGEDAIDLTTAWDMNVAAEEEEAQEAAKKAKRAAKYDSDEDSGSEGDSESDASDDELSISDEDADADPHGLSKLQDFVQSMETEKPIKRTQKSQEQNKHSEYGLTSANKLTVADLLPSITDSRLKNSLKHIDSVVQASKSGIPGKLDAPLAKRQQDRLDRTAAYEKSKETLNRWLETVKANRRAEHLSFPLRDPDAEQTHRLEAAKPQTDLENAIQNILVESGLAEAEGKSAEDQIQSFEELQARNIPIEEIQARRAELRKRRDLLFREEVRAKRIKKIKSKSYRRVHRKEREKMEQQEQNALMEAGVDMDDMDQEKNERLRAEARMGSKHRESKWAKGLKQTGRTAWDEEARNSAADLAQREEELRKRIEGKRVSNGDDDYLGSSSSESEDEDPWNEEGSDVERQKIQKKLKALEGGNDAGDGVKGRHADLFEMKFMKNADAARKEQNDAELRQINRELHGEESLSEAESEVGRRKFGQSKKPDAKSGVKQLLKNEFEEKLDSDDEAAQAAGSDDDVDIVVNGTTKHKSGASGNKKVSQSSRDSSDQQKDTPAEEENPWLIQTERTNRRRTAPDAQESIDISLDATQPEVAPAKQQSKKQKNAKATLAKQQFDENDSDDEEKVPVLLKNHDLVKRAFAGDEVVQEFEQDKMDTIKDEGDQVVDNTLLGWGSWAGEGVSKRQQKKQKRDLTTVAGVKPHQRKDAKLDRVIINQKRVQKNKKYMASQLPHEFENKQQYERSLRLPLGPEWSTKESFQSGTKPRVMIKQGIIKPMSKPMQ
>XP_040652125_Penicillium_griseofulvum
MPRSQTQKQGPKDRSAQKAAPKRKSTRSLNALSIAEKTIHTKLGVKRSRLGAYDDGSFKGKRNTGDDDEDDEENTAAHYKRRRTEDTGSLDGGSDSEGHEWTLGQVNSDNDSELDSDEALGESDEERFEGFTFRASKSKSQPKKAAPKPKKPTEISLSEDVDESDEESNGEDYDEDDDLGEDAVDLATAWDMNVAAEEEEAQEASAKSKRAAKYDSDEDSGSEGDSESDASDDGLSISDDDDADPHGLSKLQDFVQSMETEKPTKRTQKSQEQGKHSEYGLTSANKLTVADLLPSITDSRLKNSLKHIDSVVQASKSGIPGKLDAPLAKRQQDRLDRTAAYEKSKETLNRWLETVKANRRAEHLSFPLHDPDAEQTHRLESAKPQTDLENVIQNILVESGLAEAEGKTAEDQIQSFEELQSRNIPIEEIQARRAELRKRRDLLFREEVRAKRIKKIKSKSYRRVHRKEREKMEKLEHDALMEAGVDMDDMDQEKNERLRAEARMGSKHRESKWAKGLKQTGRTAWDEEARNSAADLAQREEELRKRIEGKRVSNGDDDFLGSSSSESEDEDPWNEEGSDVERRKIQKKLSALESGNDAGDGVKGRHADLFEMKFMKNADAARKEQNDAELRQLNRELHGEDSVSEAESEVGRRKFGQSKKTDTKSRAPQLPKNEFEEKLDSDDEAAQAVGSDDDVDMVANSSTKHKSGASGNKKVSRSTRDSDQQEDTPAEEENPWLVQTERTNRRRTAPDAQESIDISLDATQPDVVPAKQQSKKQKSSKATVAKQQFAEDDSDDEEKVPVLLKNHDLVKRAFAGDEVVQEFEQDKMDTIEDEGDKVVDNTLPGWGSWAGEGVSKRQQKRQKRDLTTVAGVKPAQRKDAKLERVIINQKRVQKNKKYMASQLPHEFETKQQYERSLRLPLGPEWSTKETFQSGTKPRVMIKQGIIKPMSKPMQ
>XP_038927708_Penicillium_roqueforti
MPRSQTQKQGPKDRSTQKSAPKRKSTRSLNALSIAEKTIHTRLGVKRSRLGAYDDGTFNRRRNTGGDDDDNDEEDTAAQYKRRRTEDTGSLDGGSDSEGHEWTLGQVNSDNDSELDSDEALGESDEERFEGFTFRASKSKSHPKKAPPKPKKPTEINLSEDVDESDEESDGDDYDEDDDLGEDAVDLATAWDMNAAAEEEEAQEAAAKSKRAAKYDSDEDSGSEGDSESDDSDDGLSISDDDADVDPHGLSKLQDFVQSMETEKPTKRTQKSQEQGKPSEYGLTTANKLTVADLLPSITDSRLKNSLKHIDSVVQASKSGIPGKLDAPLAKRQQDRLDRAAAYEKSKETLNRWLETVKANRRAEHLSFPLRDPDAEQTHRLEAAKPQTDLENVIQNILVESGLAEAEGKSAEDQIQSFEELQARNLPIEEIQARRAELRKRRDLLFREEVRAKRIKKIKSKSYRRVHRKEREKIEQQEHNALLEAGVDMDDMDQEKNERMRAEARMGSKHRESKWAKGLKQTGRTAWDEEARNSAADLAQREEELRKRIEGKRVSNGDDDYLGSSSSESEDEDPWNEEASDVERQKIQKKLKALEGSDDAGDGMKGRHADLFEMKFMKNADAARKEQNDAELRQLNRELRGEESASEAESEVGRRKFGQSKKTDPKPRAKQLPKNEFEEKLDSDDEAAQAAGADDDVDIVMNGTTKHKSGASGNKKVSQSSRHSPDRQKDTPVEEENPWLIQTERTNRRRTGPDAQESIDISLDATQPEVIPVEQQSKKQKKTKAALAKQQFDENDSDDEEKVPVLLKNHDLVKRAFAGDEVVQEFEQDKMDTIKDEGDQVVDNTLLGWGSWAGEGVSKRQQRKQKRDLTTVAGVKPQQRKDAKLDRVIINQKRVQKNKKYMASQLPHEFETKQQYERSLRLPLGPEWSTKETFQSGTKPRVMIKQGVIKPMSKPMQ
>XP_002561219_Penicillium_rubens
MPRSQTQKQGPKDRSAQKAAPKRKSTRSLNALSIAEKTIHTKLGVKRSRLGAYDDGTFNRKRNTGGDDEDDEEDTAAQYKRRRTEDTGSLDGGSDSEGHEWTLGQVNSDDDSELDSDEALGESDEERFEGFTFRASKSKSQPKKAAPKAKKPTEISLSEDAESEEESDGEDYDEDDDLGEDAVDLATAWDMNVAAEEEEAQEAAAKAKRATKYDSDEDSGSEGDSESDASEDGLSMPDDDADADPHGLSKLQDFVQSMETEKSTKRTQKSQEQGKPSEFGLTTANKLTVADLLPSITDSRLKSSLKHIDSVVQASKSGIPGKLDAPLAKRQQDRLDRAAAYEKSKETLNRWLETVKANRRAEHLSFPLRDPDAEQTHRLEAAKPQTDLENVIQNILVESGLAEAQGKSAEEQIQSFEELQARNIPIEEIQARRAELRKRRDLLFREEVRAKRIKKIKSKSYRRVHRKEREKMEQQEQNALMEAGVDMDEMDQEKNERLRAEARMGSKHRESKWAKGLKQTGRTAWDEEARNSAADLAQREEELRKRIEGKRVSTGDDDYLGSSSSESEDEDPWNEQGSDVERQKIQKKLKALEGGDDAEDGVKGPHADLFEMKFMKNADAARKERNDAELRQLNRELHGEESVSEAESEVGRRKFGQSKKPDPKSHAKPLPKNEFEEKLDSDDEAAQVPVSDDDVDIAVNGTTKHKSGASGNKKSSRSSRDSLDQQKDTPAEEENPWLVQTERTNRRRTGPDAQESIDISLDATQPEVAPAKQQSKKQKNAKATLTKQQFEENDSDDEEKVPVLLKNHDLVKRAFAGDEVVQEFEQDKMDTVEDEGDQVVDNTLPGWGSWAGEGVSKRQQKKQKKDLNVVAGVKAHQRKDAKLDRVIINQKRVQKNKKYMASQLPHEFETKQQYERSLRLPLGPEWSTKESFQSGTKPRVMIKQGIIKPMSKPMQ
>XP_040817263_Penicillium_solitum
MPRSQTQKQGPKDRSAQKSAPKRKSTRSLNALSIAEKTIHTRLGVKRSRLGAYDDGTFNRKRNTGGDDDENDEEDTAAQYKRRRTEDTGSLDGGSDSEGHEWTLGQVNSDNDSELDSDEALGESDEERFEGFTFRASKSKSQPKKAAPKPKKPTEISLSEDVDESEEESDGEDYDEDDDLGEDAVDLATAWDMNVAAEEEEAKETAKKAKRAAKYDSDEDSGSEGDSESDTSDDGLSISDDDADADPHGLSKLQDFVQSMETEKPTKRTQKSQEQGKHSEYGLTSANKLTVADLLPSITDSRLKNSLKHIDSVVQASKSGIPGKLDAPLAKRQQDRLDRTAAYEKSKETLNRWLETVKANRRAEHLSFPLRDPDAEQTHRLEAAKPQTDLENAIQNILEESGLAEAEGKSAEDQIQSFEELQARNLPIEEIQARRAELRKRRDLLFREEVRAKRIKKIKSKSYRRVHRKEREKMEQQEQNALMEAGVDMDDMDQEKSERLRAEARMGSKHRESKWAKGLKQTGRTAWDEEARNSAADLAQREEELRKRIEGKRVSNGDDDYLGSSSSESEDEDPWNEEGSDVERQKIQKKLKALEGGDDAGDGVKGRHADLFEMKFMKNADAARKEQNDAELRQLNRELHGEESLSEAESEVGRRKFGQSKKPGAKSGAKQLPKNEFEEKLDSDDEAAQAVGSDDDVDIVVNGTTKHKSGASGNKKVSRSSGDSSDQQKDTPTEEENPWLIQTERTNRRRTAPDAQESIDISLDATQPEVVPAKQQSKKQKNAKATLAKQQFDEDDSDDEEKVPVLLKNHDLVKRAFAGDEVVQEFEQDKMDTVQDEGDQVVDNTLMGWGSWAGEGVSKRQQKKQKRDLTTVAGVKAHQRKDAKLDRVIINQKRVQKNKKYMASQLPHEFETKQQYERSLRLPLGPEWSTKETFQSGTKPRVMIKQGIIKPMSKPMQ
>XP_022582255_Penicilliopsis_zonata
MPRRQTVQRGPKDRETQKAKPRQKRRQNARSLDALAIAEKQFPERVKIRRSRLGEAEEDPSKRKRSAGRDRDGDDDDDDDDENEGRRPDNKRRRMGLGDSSDNGGSDSEGREWRIGEVDSDNDSELDSDEAMGSSDEERFEGFTFRGSSTNKAKPKPKPSKKRNVNLEEDEEDDYDEDDDDLGSDAIDLTTAWDMNMAEEAEQAAAEKKKKNKQSSANEDPFMSGGSESESDGDDESDESDESDDSALSMSEDEMDGADEQGLSQLQSFVSAMEQNSKKKSPRDPRRAQEQRAPTEYGLTSTKKLTIADLMPTITDSNLKSSLKHVNAVASAAKSASGIPGKLEAPLAKRQQDRLDRAAAYDQSKETLGRWIDTVKANRRAEHLSFPLPDPDAQQSKKLAVIQPQNDLESSIQNILVESGLIEAKGKSAEDQLQEYEDLQARKMPLEEIQARRAELRKRRDLLFREEVRAKRIKKIKSKSYRRVHRKEREKMAQQERQALLEAGVDLDEMEREETERRRAEARMGSKHKESKWAKSLKQTGRTAWDEEARNSTLDQALREEELRKRIEGKRVSRKDDDYLGSSSSESESEEDPWQENQSDTEKRKLRKKLDALQGDHSDDAEPKGPHAKLLSMKFMQNAQAARKAENDAEVRKLTRELHGEESQSEAESEVGRRKFGHKAEKKETAPRPSEIRNEFEEAPDSDEDRGQDIDIAVDHHSGSQQKSKPSAKKTSSAPSGNTPRGIISSKQEAKEAEAEEENPWLVQTNRTNRRLTVGASNETVDISVDETTKQGSKKSVSSKKTASAPAPSSVPVQGHRNDDDDDDEDEPPVPVLLKNHDLVKRAFAGDEVVQDFEQDKLDTIKDEGDQVIENTLPGWGSWTGEGISKKAQKRQKRVVTVVEGVKPENRKDAKLSRVIINEKRVRKNVKYMATQLPHPFENRQQYERSLRLPIGPEWSTKETLQDATKPRVMIKQGIIKPMERPQI
>XP_016621426_Cladophialophora_bantiana
MPRQAHGRPLQTGRLNAGPKKKPARNRRLNALEIAEREHPDEFKIRQHRLGQVDDEFDDSRSRVDVDERSSKRRKLATTAGNEVEEDEEGSDLEGNRWHLGVNEEDEDSDIESEEAFGASDEERFADFTFRGSATTSSEPNHRGGAASLELDDEGKTGEENKNTNDEPDDDFGDEAVDLATAWDMDDQEQVGVSRRRPKNRTHLTNDAGDGDDSSHSELDDDTESDDEISHAEGDAESELSISDDEGDHSRLLNFVEGLANGSKTQTVVERRHLQSLPNKPSQFGLGSTEMPSTDLLRYVKDPHQRQSLKILQNSDGRGHEAYKSGIPGRLAPPLAKRQQDRLDRSAAYEETKKELGKWIETVKQNRRAEHLSFPLVDAAVAGMLSNKQLGPTSTTEPMTSLESAIRNIMMESGMQSRDSRSQEDQERAFEELHEKKMPLAEVQARRAELRRARDLMFREEIRARRIKKIKSKAYRRIHRKERENASQEHRSLLAAQGLIDSEEEREQNERRRAEERMGARHRESKWAKTVKATGRATWDEEARHGVADLARRDEELRRRIDGKASAGSDDSGSESSDFEGFSGTDDERENLETRLDEVERVEVDTFETRLGSMAFMRKAEAARKAVNEEEIRKIRRSLHSDEVESVSQGHLEDAAPMGRQKFGVAGGDIPVKPQVRVSKSEFEEPEPEAELEDIRDQDQREGLKDNAPTATSLEIGIKLDRSSTRSLKRPGAKRTGSSNTNNNLSSQNFLPRLANKEGESLKKTTRVPRSHLDGYTSPSESENEQDERAALAQAIFAGSGEIQREFAREKKETVEEEGDQVVDDGLPGWGSWTGEGISKKAQKRVKGRYLTTVKGVAEEKRQDARLEKVIINEKRVKKNGKYLASELPHPFESRQQYERSLRLPLGPEWTTKTTFQDGTKPRVLIKQGIIRPMARPLA
>XP_008731894_Cladophialophora_carrionii
MPRQAHGRPLQPGRTNAASKKKTSRNRGLNALEIAERENPDEIKIRQHRLGHVDDDDEDPRGRADADERSSKRRKIDITRGDEIADEGSDLEGNRWHEGVDEDDEDSDIDSEDAFGASDEERFADFTFRGSATVPSAESTKPRRHADVDLDEDVVAEDDVVDEGEGEDEDDFGDEGVDLATAWDMDDQDEQEALRKRRKRRAGAESDDEDPLTGLDEEDEDQDGDDSEAEDDSESAFSVSDDDDGDHSRLQSFVEELAGGDRAQPKKQRRVQSLPDKPSQFGLSSAKITAADLLQYIKDPRQRQSLKILQSSEERGHEPYKGGIPGKLAPPLAKRQQDRLDRSAAYDETKKELGKWIETVKRNRRAEHLSFPLVDAAAAGMLSGKQLGPTSTSHPMTDLEATIQSIMIESGMLTNDGRPQEGRENEYEELHEKQMQLAEVRARRAELRRQRDLMFREEIRARRIKKIKSKAFRRVHRKEREKADEGNRALLDAQGLLNSDEEREKNDRRRAEERMGARHRESKWAKSVKLTGRAAWDDDARHGVTDLARRDEELRRRMEGKADAGSDASDSESSNFDGFSGSDEERDHLRIKLDELDADEPDTSESRLSSMAFMKKAEAARKAANEEEMRNIRRNLDDNEQDSANEADTEEEESPVGRQKFGPTGKEGPVRPLPHVEKSEFEERESENELEDLADNDPEGTVNSKGATTVTSTSASKSALRPKAPSQSSGAAPLPIELPRPGKGADVKTKKASPAAAQETAKPLVKIPKITETQLDDYTSPSESEDERDEKAALAQAIFAGSDEIQREFAKEKKETVEEEGDQVIDNSLPGWGSWAGEGISKKAQKRARGRFVTTIKGVARDKRQDAKLDKVIVNEKRVKKNSKYLASELPHPFESRQQYERSLRLPLGPEWTTKTTFQDATKPRVLIKQGIIRPMAEPIA
>XP_016246357_Cladophialophora_immunda
MPRQAHGRPLHAARANTTVKRKPARNRRLNALEIAEREHPDEIKIRQHRLGQVDDEFQDPRSRADADERSSKRRKLAITAADEIEEEGSDLEGNRWHLGVNEEDEDSDIDSDDAFGASDEERFADFTFRGSATTSSEPKRRGVAAASIEPELDLDEEGWAGEESEKPDDDPDDDFGDEAVDLATAWDMDDQENDEVSRRRSKTGTRLTNDNHDNDEDSMPELGDTQESDEDMSQFEDDAESELSVSEDEGDHSRLQNFVEGLASGDKRQSTIERRRLQNLPNKPSQFGLSTAKISASDLLHYIKDPRQRQSLKILQNSQSKGNDAYRSGIPGKLAPPLAKRQQDRLDRSAAYEETKKELGKWIETIKQNRRAEHLSFPLVDAAAAGMLSNKQLGPTATAEPMTSLESTIQNIMTESGMQPKDRMSQEAQEHAFEELNEKRMPLAEVQARRAELRRMRDLMFREEIRARRIKKIKSKAYRRVHRKEREHASQENRTLLAAQGLIDSDEERERTERRRAEERMGARHRESKWAKSVKSTGRAAWDEDARHGVTDLARRDEELRRRIEGKTSTGLDGSDSESSDFDGFSGSDDEKQHVESKLDDLERDEVDTFETRLGSMAFMRKAEAARKAANEEEIRNIRRGLHGDEVGAVGEEHLEYDAPVGRQKFGAVTRDVTVKPQLHVSKSEFEERDSEAELEEPRAQDQTEGMNGDLPTAMRPKTDEIKLKSSLKPPGPAKQMPKSDLKGELSSKNYSSSLAKNGRKKLTQVPQSRLLDDNIPSESENEQDERIALAQAIFTGSDEIQQEFAKEKRETVEEEGDQIVDNGLPGWGSWTGEGISKKAQKRVKGRFLTTVKGVAEEKRQDSRLEKVIINEKRVKKNGKYLASELPHPFESRQQYERSLRLPLGPEWTTKTTFQDSTKPRVLIKQGVIQPMARPLA
>XP_007744788_Cladophialophora_psammophila
MPRQAHGRPLQTGRLNAGLRKKPTQNRRLNALEIAEREHPVEIKIRQHRLGQVDDEFEDSHSRADTDERSSKRRKLATTAGNEVEEEGSDLEGNRWHLGVNEEDEDSDIDSEEAFGASDEERFADFTFRGSATTSAEPNHRGGAASLELDDEGKNGEENKNTDDEPDDDFGDEAVDLATAWDMDDQEQVGVSGRRQKNQTRLTNDADDGDNSSQSELDDDPESDDEMSQIEDDAESELSVSDDEGDHSRLLNFVEGLTNGSKTRKVVERRHLQNLPNKPSQFGLGSTEMPSIDLLRYIKDPHQRQSLKILQNSDGRGHEAYKSGIPGRLAPPLAKRQQDRLDRSAAYEETKKELGKWIETVKQSRRAEHLSFPLVDTAAAGMLSNKQLGPTSTAEPMTSLESAIRNIIMESGMQSRDSRSQEDQERAFEELHEKKMPLAEIQARRAELRRARDLMFREEIRARRIKKIKSKAYRRIHRKERENASQEHRSLLAAQGLIDSEEEREQNERRRAEERMGARHRESKWAKNAKATGRATWDEEARHGVADLARRDEELRRRIEGKASAVSDESGSESSDFEGFSGTDDERENLETRLDDVERDEVDTFETRLGSMAFMKKAEAARKAANEEEIRKIRRSLHSDEVESVSQAHFEDDAPTGRQKFGVASGDIPVKPQVHVSKSEFEEPESEAELEDIRDQDQREGLKDNSPTATLLEIEETILDRSSTRSLKRPGAKQTGSSNQKNNLSSQNFLPRLAKNGETLKKTKRVPRSRLDDYTSPSESENEQDERTALAQAIFAGSGEIQREFAREKRETVEEEGDQVIDDGLPGWGSWTGEGISKKAQKRVKGRYLTTVKGVAEEKRQDASLEKVIINEKRVKKNGKYLASELPHPFESRQQYERSLRLPLGPEWTTKTTFQDGTKPRVLIKQGIIRPMARPLG
>XP_018688389_Fonsecaea_erecta
MPRQAHGRPLHGPRSNIAAKKKPSKNRRLNALEIAEREHPDEIKIRQHRLGQVDDESEGPRSRSDIDERSSKRRKLTTAATDEVDEEGSDLEGNRWHLGVNEEDEDSDIDSEDAFGASDEERFADFTFRGSARTSSQPKHRGSASSVNPDVDLDEEAEAGEESGNTDDDQDDDFGDEAVDLATAWDMDDQEQEEVPKRHQKTPMRPTHDDHDVDEGSLSELDDDEESDEELSQAEDEAMSELSVSEDEGDHSRLQNFVEGLAGGDKSQTAIERRTPQMLPNKPSQFGLSSEKISASDVLQYIKDPNQRRALKILQSSASKADEIYRGGIPGRLAPPLAKRQQDRLDRSAAYEETKKELSKWIETVKQNRRAEHLSFPLVDAAEAGMLSNKQLGPTSSAEPMTSLESTIHNIMMESGMLPSNSRSQEAQEHAFEELHEKKMPLAEVQARRAELRRTRDLMFREEIRARRLKKIKSKAYRRVHRKERENLIRENRSLLAAQGLIDSDEEREKNERRRAEERMGARHRESRAAWDEDTRHGVTDLARRDEELRRRIEGKTTADSDGSDSESSDFDGFSGSEDERQKLETKLDDIERNEVDTFETRLGSMAFMRKAEAARKAANEEEIRNIRRSLHSDDLQSVAEGDYEHDNSAGRQKFGLVNRDLPVKPQTHVSKSEFEERDSEAEPEDTDPRDQTEGLGGDAPIAIAPINKEITSKSSLKGPGAAKQRAKSHLNDDLPSKNPLPGRVKDGGESNKRLIRVPQSALEDDAVPSESENEQDDRVALAHAIFTGSEDIRREFAKEKRETVEEEGDQVIDNGLPGWGSWTGEGISKKAHNRAKGRFLTMVKGVAEDKRQDSRLEKVIINEKRVKKNGKYLASELPHPFESRQQYERSLRLPLGPEWTTKTTFQDSTKPRVLVKQGIIRPMARPLA
>XP_022517397_Fonsecaea_monophora
MPRQAHGRPPHAPRSYTAAKRKPTGNRGLNALEIAEREHPDEIKIRQHRLGQVDDDSEDPHGRTDADERSSKRRKLATTAADELEEEGSDLEGNRWHLGINEDDEDSDIDSEDAFGASDEEKFADFTFRGSTTTSSEPKRRDEGSSMKPRVDLDEGDNAQEESENSDDEPDDDFGDEAVDLATAWDMDDQDQDKISKRRPKSGVQLTDNDHHEVEDSLSELGDNEESDDESELSFSEDEGDHSRLQNFVEGLSDGDKSQATIKRRHRLNLPNMPSQFGLSTAKISPSELLQYIKDPRQRQSLKILQSSEGRGNEAYTAGIPGKLAPPLAKRQQDRLDRSAAYEETKKELGKWIESVKQNRRAEHLSFPLVDAAAAGMLSNKQLGPTSTAEPMNSLELTIHQIMMESGMHSNASRAQEAQENAFEELQEKQMPLAEVQARRAELRRMRDLMFREEIRARRIKKIKSKAYRRVHRKERENMNQENRKLLAAQGLIDSDEEREKNERRRAEERMGARHRESKWAKSVKTTGRAAWDEDARHGVTDLARRDEELRRRVAGKASAGSDVSDSESSGFEGFSGSDDEKERLEMKLDDVERDQVDAFETRLGSMAFMKKAEAARKAANEEEIRNLRRSLHGDEGRSVGERHLDHETPVGRQKFGVGNRDLPLKPQVHVSKSEFEERDSEAEVEDSRAQDEIGGMDGDARPLTAPANQEIKSKPSLKRPGAAKQMARLNSNDNLSRQDPLHSVAGDDGYSIKKVARVPQSHLDDAIVPSESENEPDDRVALAQAIFTGSDEIQQEFAKEKREVVEEEGDQVVDNTLPGWGSWAGEGISKKAQKRARGRFVTTVKGVAQEKRQDSKLEKVIINEKRVKKNGKYLASELPHPFESRQQYERSLRLPLGPEWTTKTTFQDSTKPRVLIKQGIIQPMARPVA
>XP_016631774_Fonsecaea_multimorphosa
MPRQAHGRPLQASRSNIAAKKKPSKNRRLNALEIAEREHPDQIKIRQHRLGQVDDDSEDPRSRADDDERSSKRRKIATTAGDEVSEEGSDLEGNRWHLGVDEEDEDSDIDSEDAFGASDEERFADFTFRGSATVSSEPKHRRGASSVKPVDLDEGANDDEESENTDDEPEDDFGDEAVDLATAWDMDEQEQDEVAERHPKTRRQLTKNNHDDGADSLSELGDDEQSDEEMSGAEDDAESELSISEDEGDHSRLQNFVEGLSNGDKSQVATQRRRIPNLPNKPSQFGLSSEKISASELLQYIKDPRQRKSLKILQSSDSKGAEIHRGGIPGKLAPSLAKRQQDRLDRSAAYEETKKELDKWIETVKQNRRAEHLSFPLVDAAEAGMLSNKQLGPTSTSKPMTSLESTIQNIMMESGMQPNNGRSQEAQEHAFEELHEKKLPLAEVQARRAELRRARDLMFREEIRARRIKKIKSKAYRRVHRKERENLSQENRSLLAAQGLIDSDEEREKNDRRRAEERMGARHRESKWAKSVKTTGRGAWDEDARHGVTELARRDEELRRRIEGKASAGSDRSDSESSDLDGFSGSDDERQKLETKLDDIERDEVDSFETRLGSMAFMRKAEAARKAANEEEIRNIRRDLHNGETGSVSEEHFERDTAAGRQKFGVGNRDIPVKPEAHVSKSEFEERDSEAELKYPEARHQTEGLDDDALTAIAPTDKELKSKSSLKRPTAVKQTAKSNLKGELSGKNPLSGLVEEGGKSHKKLTTVPQSRLDDDIVPSESENERDDRAALAQAIFTGSDEIQQEFAKEKKETVEEEGDQVIDNGLPGWGSWTGEGISKKAQKRAKGRFLTTVSGVAEEKRQDSRLEKVIINEKRVKKNGKYLASELPHPFESRQQYERSLRLPLGPEWTTKTTFQDSTKPRVLVKQGIIQPMARPLA
>XP_022498906_Fonsecaea_nubica
MPRQAHGRPPHTPRSYTAAKRKPTGNRGLNALEIAEREHPDEIKIRQHRLGQVDDDSEDPHGRADADERSSKRRKLATTAADELEEEGSDLEGNRWHLGVNEDDEDSDIDSEDAFGASDEEKFADFTFRGSTTTSLEPKRRDDGSSMKPRVDLDEGDNAQEESENSDDEPDDDFGNEAVDLATAWDMDDQDRDKVSKRRPKSGVQLTDNDRHEVSDSLSELGDNEESDHESELSFSEDEGDHFKLQNFVEGLSGGDKSQATINRRHRLNLPNIPSQFGLSTAKISPSELLQYIKDPRQRQSLKILQSSEGRGDEAYTAGIPGKLAPPLAKRQQDRLDRSVAYEETKKELGKWIESVKQNRRAEHLSFPLVDAAAAGMLSNKQLGPTSTAEPMNSLELTIHQIMMESGMHSNASRTQEAQENAFEELQEKQMPLAEVQARRAELRRTRDLMFREEIRARRIKKIKSKAYRRVHRKERENMNQENRKLLAAQGLIDSDDEREKNERRRAEERMGARHRESKWAKSVKTTGRAAWDEDARHGVTDLARRDEELRRRIAGKASAGSDVSDSESSGFEGFSGSDDEKERLEMKLDDVERDQVDAFETRLGSMAFMKKAEAARKAANEEEIRNLRRSLHGDEGRSVGEGHLDHETPVGRQKFGVGNRDLPLKPQVHVSKSEFEERDSEAEVEDSRAQDEIGGLHGDARPLTAPANEEIKPEPSLKRPGAAKQMARSNPNGNLSRKDPLHSVAGDDGHSIKKVARVPQSRLDDAIVPSESENEPDDRVALAQAIFTGSDEIQQEFAKEKREVVEEEGDQVVDNTLPGWGSWTGEGISKKAQKRAQGRFVTTVKGVAQEKRQDSKLEKVIINEKRVKKNGKYLASELPHPFESRQQYERSLRLPLGPEWTTKTTFQDSTKPRVLIKQGIIQPMARPVA
>XP_013286919_Fonsecaea_pedrosoi
MPRQAHGRPPHAPRSYTAAKRKPTGNRGLNALEIAEREHPDEIKIRQHRLGQVDDDSEDPHGRTDADERSSKRRKLATTAADELEEEGSDLEGNRWHLGINEDDEDSDIDSEDAFGASDEEKFADFTFRGSTTTSAEPKRRDEGSSMKPRVDLDEGDNAQEESENSDDEPDDDFGDEAVDLATAWDMDDQDQDKISKRRPKPGVQLTDNDHHEVEDSLSELGDNEESDDESELSFSEDEGDHSRLQNFVEGLSGGDKSQATIKRRHRLNLPNMPSQFGLSTAKISPSELLQYIKDPRQRQSLKILQSSEGRGNEAYTAGIPGKLAPPLAKRQQDRLDRSAAYEETKKELGKWIESVKQNRRAEHLSFPLVDAAAAGMLSNKQLGPTSTAEPMNSLELTIHQIMMESGMHSNASRAQEAQENAFEELQEKQMPLAEVQARRAELRRTRDLMFREEIRARRIKKIKSKAYRRVHRKERENMNQENRKLLAAQGLIGSDEEREKNERRRAEERMGARHRESKWAKSVKTTGRAAWDEDARHGVTDLARRDEELRRRVAGKASAGSDVSDSESSGFEGFSGSDDEKERLEMKLDDVERDQVDAFETRLGSMAFMKKAEAARKAANEEEIRNLRRSLHGDEGRSVDEGHLDHETPVGRQKFGVGNRDLPLKPQIHVSKSEFEERDSEAEVEDSRAQDEIGGLDGDAPPLTAPANEEIKPKPSLKRPGAAKQMARLNSNGNLSRQDPLHSVAGDDGHSIKKVARVPQSHLDDAIVPSESENEPDDRVALAQAIFTGSDEIQQEFAKEKREVVEEEEDQVVDNTLPGWGSWAGEGISKKAQKRARERFVTTVKGVAQEKRQDSKLEKVIINEKRVKKNGKYLASELPHPFESRQQYERSLRLPLGPEWTTKTTFQDSTKPRVLIKQGIIQPMARPVA
>XP_007761591_Cladophialophora_yegresii
MPRQAHGRPLQPGRTNVASKKKTPRNRGLNALEIAERESPDDIKIRQHRLGQIDDDDGNSRSRADADERSSKRRKIDITHEDEIADEGSDLEGNRWHEGIDEDDEDSDIDSEDAFGASDEERFADFTFRGSATASSAEPKKPRRHADVDVDEDEVTDNDDVEAEDEDEDDFGDEGVDLATAWDMDDQDEREASKRQRKRRAGAESDEEDLLTGLDEEDEDEDGDGSEAEDDSESTFSISDDDGGGDHSRLQSFVEELAGGDRAQPKKQRRVQSLPDKPSQFGLGSAKISAADLLQYIKDPRQRQSLKILQSSEERGNEPYKGGIPGKLAPPLAKRQQDRLDRSAAYDETKKELGKWIETVKRNRRAEHLSFPLVDAAAAGMLSGKQLGPTSTSMPMTDLEATIQSIMIESGMLTKDGRPQEGRENEYEELHEKQMPLAEVRARRAELRRQRDLMFREEIRARRIKKIKSKAFRRVHRKEREKADEGHRALLDAQGFLNSDEEREKNDRRRAEERMGARHRESKWAKSVKLTGRAAWDDDARHGVTDLARRDEELRRRIEGKADAGSDVSDSESSDFDGFSGSDEEKDHLRIKLDELDADEPAASETRLASMAFMRKAEAARKAANEEEMRNIRRNLRGDNEQDSADEADTEEEESTVGRQKFGPTGKEGPARPLPHVEKSEFEERESENELEDLGDTDPEGTRNSKSTTTVTSTPATKGALRLKPSSQSSGAALLTSELAKPGIGPSIKTKQAPAAATQETAMPLVKMSKVTKTQLADYTSPSESEDTEDEKAALAQAIFAGSDEVQREFAKEKKATVEEEGDQVIDNSLPGWGSWAGEGISKKAQKRAKGRFVTTIKGVAKDKRQDAKLDKVIVNEKRVKKNNKYLASELPHPFESRQQYERSLRLPLGPEWTTKTTFQDATKPRVLIKQGVIRPMAKPMA
>XP_016234328_Exophiala_spinifera
MPRQAHGRPLQHGKVQTSTRKRPAQNRRLNALEIAEQENPDSVKIRQHRLGVVEDDSDEPHTRADLDERSSKRRKVATNDEDESVDEGSDLEGNRWHVGVDDDEEDSDIDSEDAFGASDEERFADFSFRGSASTTAQPKKNRNRSAAHDLEERERDDDDDEDEDEEEESDDLGDDAVELATAWDMDDESGSDTTGKKKKKKSTHARRGGDDEDEEDSTSDDDADSDSQSEDDDQKSLFSVSDEDGDHSRLQSFVEGLSSGRSDPASRKQRLPSNLPDRPSQFGTSGSKISAADMMQYIKDPRQRQSLKILQNNEEQGGDVYKDGIPGKLAPPLAKRQQDRLDRAAAYDETKKELGKWVETVKQNRRAEHLSFPLVDPAASGELVSKQLGPTSKSQPMTVLESTIQEIMKESGMMSKEQRSLDDQEQAYEELQEKKLPLEEVQARRAELRKARDLMFREEIRARRIKKIKSKSYRRVHRKEREKAELEHRSLLAAQGLIDSDEDREKNDRRRAEERMGARHRESKWAKSIKATGRAAWDENARHSVTDLARRDEELRRRIEGKTLGADDEIESSESEEYSDSEDERVRLQEKVQSLSHDNPVDAESRLNNMAFMKKAEASRKAANDEELRRLQRSLQDDGAQGRSEDSEADWEEPKGRRRFGVQGQVEVPRSQPSVQKGEFEEPESDAEREDDDDNGEEHMGQATQVRTSNSVITPLNSKQPQPQSLSTKGPGKAANKVTTSGRVVAKPTDQQRAPREAAIPRKQTTVPHTDLDGYTSPSESENEQDDHAALANAIFAGPDEVEQDFAKEKKEVEEEEGDQVIDNGLPGWGSWAGEGISKKAQKRAKGRSVTTVKGVSKDKRQDAKLERVIINEKRVKRNGKYLATELPHPFESRQQYERSLRLPLGPEWTTKSTFQDATKPRILTKQGIIRPMARPMV
>XP_016259691_Exophiala_oligosperma
MPRQAHGRPLQPGKVQHSTRKRTEKNRKLNALEIAEHENPEPVKIRKHRLGVVEDDSDEPHTRETLDERSSKRRRVTTNDEDESVDEGSDLEGNRWHVGVDDDDEDSDIDSEDAFGASDEERFADFAFRGSTSTTAHPKKKRSRSVADDLDENERDDGKENENEDSDDLGDDAIDLATAWDMDDESGSDVAGKKRKGHNARSGSDDEHEEHPESEDDEDEDEDEESEDEEDQKSLFSVSDEDGDHSRLQNFVEGLSSGRSDTAMRQRRLPSNLSDKPSQFGISGSKISAADLMQYIKDPRQRQSLKILQNNEEQGNEVYKGGIPGKLAPPLAKRQQDRLDRAAAYDETKKELGKWVETVKQNRRAEHLSFPLVDPAASGELTSRQLGPTSKSQPMTALESTIHDIMKESGMLSKEQRSLDEQEQAYEELQEKKLPLEEVQARRAELRKARDLMFREEIRARRIKKIKSKSYRRVHRKEREKAELEHRSLLAAQGLIDSDEDREKNDRRRAEERMGARHRESKWAKSIKATGRAAWDENARHSVTDLARRDEELRRRIEGKMVGGSDEDDVESSESDEYSDSEDERARLENKLESLDHDAPASVESRLNNMAFMRKAEASRKAANDEELYRLQRSLQDDGEHGGSDDSEADWEEPKGRWKFGGQGKAEMPPIQHPVQKSEFEERESDAEREDDENGEEQMGQANEGRSSNSAITPLISTQPQPLATPRHSKGANESTTSGPIVAKNTGPHRAPKEGALPRKQTGVSHIELDGYTSPSESENEQDDHAALANAIFAGPDEVEQDFAKEKNKVEEEEGDQVIDNGLPGWGSWAGEGISKKVQNRAKGRFVTTVKGVSKDKRQDAKLDRVIINEKRVKRNGKYLATELPHPFESRQQYERSLRLPLGPEWTTKSTFQDATKPRVLTKQGIIRPMARPMV
>XP_013319198_Exophiala_xenobiotica
MPRQAHGRPLQPGKIINSTKKKPAKNRRLNALEIAERENPDETKIRQHRLGIVDDDSDEPRNRADVDERSSKRRKIATTEEDESVDEGSDLEGNRWHVGVDDEDEDSDIDSEDAFGASDEERFADFTFRGSTSTHAEAKKRTRPSAHDLDETEHDGEDEEEDDDLGDEAVDLATAWDMDDESDAEGGRKKRPKDNRGLESDAEEDGDSESMSSDDEASEPDNDRVSLFSVSDDDGDHSRLQNFVEELSSGRPDTASKKKRMQSNLPDKPSQFGLSTSKITAADLMPYIKDPRQRQSLKILQNNEETGDGAHKGGIPGKLAPPLAKRQQDRLDRSAAYEETKKELGKWVETVKHNRRAEHISFPLVDPAVAGALTSKQLGPMSKSQPMTSLEAKIQDIMVESGMMSKEQGSLNEQERAYEELHEKRLPLEEVQARQMELRKARDLMFREEIRARRIKKIKSKAYRRVHRKEREKANQEHQSLLAAQGLVDSEEDREKNDRRRAEERMGARHRESKWAKSVKAMGRAAWDEDARHGVTDLARRDEELRRRIEGKTASGSDDEGPGSSDSDGLSGSDDEEARFQSKLDSLDQDGPGDVETRLGNMAFMKKAEAARKAANDAELRSLRRGLREDGEGDSAEGLDSDDDEAIGRLKFGTRKQKELPEPPVSIQKSEFEERESDAEFDEGEDGEEESGPGVRKTSSSIVPVKNGTSNRSQASAPVKSGKATANETLRSRGMKTSAPRPASKGTAISKNQAKVPQTNLDDYTSPSESEGEAEAEQDTKSALANAIFAGLDDVEQDFAKEKKEVEAEEGDQVVDNSLPGWGNWTGEGISKKAQKRTKGRFLTTIKGVAKDKRQDAKLDRVIINEKKQVKKHGKYLATELPHPFESRQQYERSLRLPLGPEWTTKTTFQDATKPRVLMKQGIIRPMTRPLV
>XP_007722872_Capronia_coronata
MPRQAHGRPVQVVKPKKPSKKRASNNRRLNALEIAEQENPDEFKIPQHRLGTIDDDDDDHPRGHEDADDERSSKRRKIEEDDSAEEGSDPDGERWHVGVDDDDDDSDIDSEEAFGESDEERFADFTFRGSADIPVVTKKHRASKDLDLDESSAEGRTDDDEDELDDDFGEEGVDLATAWDMDDEDEQEAAKKKTKKKQQKRRRPGGSDTDEDEADEGSNPTSGEEDISEIEDDAESELSISDDEGDHSRLQNFVEGLSNSREAKTRRRQDYKSLPDKPSQFGLNSTKISASDLLQYIKDPRQRQSLKVLQNNEEKGHEAYKGGVPGKLAPPLAKRQQDRLDREAAYEESKKELGKWIETVKQNRRAEHLSFPLVDPAAAAAPGRKKLGPTTQAQPMTSLESTIQSIMVESGMLSKENRSLDDQEQAYEELQEKQIPLEEVQARRAELRRARELMFREEIRARRIKKIKSKAYRRVHRKEREKATLENRTLLEAQGMIDSDEERERNDRRRAEERMGARHRESKWAKSIKATGRAAWDEGARHGVTDLARRDEELRRRIEGKVNGDPDESESESEDSDQFSGTDDEREWVQNKLDNVDRDEPDTTETRLNSMAFMKKAEAARKAANDEEVKSLRRSLRDEQGDYLEEGESEDDEPAGRQKFGLQATKGEPAHQVPIQKSEFEERESDTELDMVDEPAGAQRSGVDHAPPKATFANNEPTQPPRPSTDTQAQNKKPQLKGPNKTTSETTATTAPGKLPKRGPRVVEHELHDYTSPSESEDEQDTKSALARAIFAGPDEVEKDFAKEKKETVEEEGDHVVDNSLPGWGSWAGEGVSKKAQKRAKGRFLTTIKGVAEDKRQDARLERVIINEKKVKKNSKYLASELPHPFETRQQYERSLRLPLGPEWTTKSTFQDGTKPRVLMKQGIIRPMARPLV
>XP_007734633_Capronia_epimyces
MPRQAHGRPIQAGKTNKPAKRRAAKNRTLNALQIAEQENLDEVKIPQHRLGTIEDDDEGARSLEEADERSSKRRKIDTPGEDDSADEGSDPEGHRWHVGVDEDDEDSDIDSEEAFGESDEERFADFTFRGSADTTVGPKKRRASRDLDLNDGETGDQSGDEIDDDFGEEGVDLATAWDMDDQDEKEAAEKKKQKSRRQRGGDTDDDDDDSGLTSASSEEDSSHADDDEESQLSISDDEGDHSRLQSFVEGLSNDPQAKSRRQRDVQSLPDKPSQFGLSSTKISASDLLQYLKDPRQRQSLRVLQNSEEKGHEIYKGGIPGKLAPPLAKRQQDRLDREAAYEESKKELGKWIETVKRNRRAEHISFPLEDPAAVAAPGRKKLGPTSQSQPMTSLESTIQSIMIESGMLSQDHRSADDQEQAYEDLQEKRIPLEEVQARRAELRRVRELMFREEIRAKRIKKIKSKAYRRVHRKEREKATLENRTLLEAQGLINSDEEQERNDRRRAEERMGARHRESKWAKSVKVTGRAAWDEDARHGVTDLARRDEELRRRIEGKANRGSEEPESESDDSDRFSGTDDERQWLQNELDDIDHPEPESTETRLSAMAFMKRAEAARKAANEEEVKSLRRSLREEHDNSAEEAESEDDLPFGRQKFGLQGTKEEPRREVTVQKSEFEERESDAELDMADEQGVGRDSVADHATLKTTMPRADSTRTSKQSQAGRQAQGGEVGLRGPGKTATESVSRNPGKLQKTKSKAAELELQDYTSPSESEDEQDTKSALARAIFAGPEELEQDFAKEKKETVEEEGDQIIDNSLPGWGSWTGDGVSKKAQKRAKGRFLTTIKGVAEDKRQDAKLERVIINEKRVKKNSKYLASELPHPFETRQQYERSLRLPLGPEWTTKSTFQDGTKPRVLMKQGIIRPMARPLV
>XP_009161544_Exophiala_dermatitidis
MPRQAHGRPVQAEKRKRPSKKTASKNRRLNALEIAEQEGLDEYKIPQHRLGVIDDDDDDDEPRNGADADDRSTKRRKVDMNGDPGSADEGSDVDGHQWHVGVDDEDEDSDIDSEEAFGGSDEERFADFTFGGSASTDGPTKKRRRRPEHDLDESASGDSTDNEIEHDFGDEAVDLATAWDMDDEDEKEAAEKKKHKGRTSKGADSGDDEVDVDAFESESDEEDMSEADEDDDGDSQLSISEDEGDHSRLQSFVEGLSSGQVPTPRRQQNLKNLTDKPSQFGLSSTKISPADLLQYIKDPRQRQALKVLTNSEDKAQEVYKGGVPGKLAPPLAKRQQDRLDREAAYEESKKELGKWIETVKRNRRAEHISFPLQDPAAAAALGRKQLGPTSQSEPMTSLESTIQSLMIESGMLSKETRSQEQQEQVYEELQEKKIPLEEVQARRAELRRARELMFREEIRAKRIKKIKSKAYRRVHRKERERADVENRTLLAAQGLIDSDEERERNDRRRAEERMGARHRESKWAKSVKITGRAAWDEDARHGLTDLARRDEELRRRIEGKAAAGSDESDSESDDSDQFSGADDEREWLKNKLDDIDRDEPESTETRLNSMAFMKKAEAARKAANDEEVRSLQRSLREENGEINGDSESDDEVPVGRQKFGGQGAKEQSAMPAPVQKSEFEERESDAERDIADEDEEVRGSRAAEVPAKKPAPNGEPVRTSKQNVTGKQVQEKKVELKGTNQKAAGTLVPRADKLQKKGRRRVEQELHDYTSPSESEDEQNTKSALARAIFAGPDEVEQDFAREKKETVKEEGDQVIDNSLPGWGSWTGEGVSKKAQKRAKGRFLTTIKGVSEEKRQDANLERVIINEKRVKKNSKYLASELPHPFETRQQYERSLRLPLGPEWTTKSTFQDATKPRVLMKQGIIRPMSRPLV
>XP_013260186_Exophiala_aquamarina
MPRKAHGRSLYTSKPAKPLKRKTTNRRLNALEIAEEENLDRVKVPQHRLGEVDVDSEEPRTGAGFDGRSSKRRKINTTHQADSADEGSDLDGSRWHVGVDDEDEDSDIDSDGAFGQSDEEKFSDFTFRGSTSTVAKPKNALVARKADLNEDAQGDDQSSDVQDDESDGDLGDEAVDLATAWDMDDQQEAEAGKTQKRKHNNGRDQGFESNEDDSEEEISEDDQSDQLSVSEDEGDHSRLQNFVEGLTAKSAEPAGRSRHTTKSLPDKPSQYGLSASKLSAADLLQYIKDPRQRQSLKALQNNDVKGHETYKSGIPGKVAPPLAKRQQDRLDRSAAYDESKKELSKWIETVKENRRAEHLSFPLEDPAAAGVLNKMQLSATSQSKPMNFLESSIQAIMLESGLSSKPGATVEDQVQAYEELEEKKMPLEEVQARRAELRRTRDLMFREEIRARRVKKIKSKAYRRVHRREREKMNFEERAQLDAEGLINSDEERDRNDRRRAEERMGARHRESKWAKSLKATGRAAWDSEARHGVNDLAKRDEELRRRIDGKAGNESDGDESDSLESAEYSNTDDERENLQAKLNALEADESYNTHSRLSSMAFMQKAEAARKAANNEEIRKAKRDLRFDDSKTFTEFDIEDEFPAGRQKFGSKTKMDELMPQKVVQKSEFEERASDEELAQSDGQERDVVPAPKPSSTAHAAPKMDKILSSKTASRAKQSLEREASSSGKFKPATVQRSALVQQKTKGTLEARLDDYTSSSASEAEDDKAALAQDIFAGPDELVQEFEKEKNEIVAEEGDQIVDNTLPGWGSWAGEGISKKAQKRAKGKVLATIQGVAKDKRRDAKLERVIINEKRVKKNDKYRASELPHPFESRQQYERSLRLPLGPEWTTKSTFQDATKPRVLMKQGVIRPMARPLV
>XP_016229547_Exophiala_mesophila
MPRQAHGRSVLASKPAKATKRKATRNRRLNALEMAEEENPEQIKVPRHRLGHVDDDDDNEDAHAEHDHDGPATKRQKTNAASTSDSDDTGSDLEGNRWHVGVDDDDEDSDIDSDDAFGESDEEKFADFTFRGTSSIPSTQKRRPVKSSPFLDEDASDRSQGEDSGEDGSDDDLGDDAVDLATAWDMDDEAEKKSSVRKRSLPSTKKDAISDDDDDSAEGEDDDDDDSDNESQLSVSDDDGDHNKLQSFVEGLSAPANTTLTKPDRPRKGLSDKPSQFGLGGSKLTAADLLQYVKDPRQRQTLKMLQNSEAQGAEAYKSGIPGKLAPPLAKRQQDRLDRSAAYEETKKELDKWIDTVKQNRRAEHISFPLQDQSAVATVNSKSLAPTSQSIPMTSLESTIQAIMEEQGLAMSTDNHEQEFEELQEKQMPLQEVQARRAELRKERDLLFREEIRARRVKKIKSKAYRRIHRKEREKAGLENRSALAELGMIDSEEERERNDRRRAEERMGARHRESKWAKSVKATGRGAWDDEARNAVGDLARRDEELRRRIEGKSGDASGSSEDEIADSEGLSDSDEERDRLRHKFSELASEAPDTTETRLSSMAFMKKAEAARKAANDEEIRNAQRMLGQGDAEDSYGSDLENISSTGRQKFGSKPATDTILPKHTVQRSEFEERNSEDEDLAGFDDEPKHEAISTAPIEKKSRVSTKKSVSSMPPVSQTSHARLTSQTNGEAVVASKIDKMPNRQGQPITKQLVKKPTIEEAELNGYTSSSGSEDEDEGQSTLAQAIFAGPDEVSQDFRKEKKETVEEEGDQVIDNTLPGWGSWTGEGVSKKALKRTKGRFTTTIKGVAADKRKDAKLERVIINEKRIKKNDKYLAQELPHPFETRHQYERSLRLPLGPEWTTKNTFQDATKPRVLMKQGVIRPMARPQA
>XP_013271233_Rhinocladiella_mackenziei
MPRQAHGRPLNAAKPKRAPKKRRDRNRRQNALEIAEQEYPDEIRIRQHRLGEVEDDSDDPYDREDVGERSSKRRKITTAQEDEAAEEGSDLDGNRWHVGVEGDEEDSDIDSDDAFGQSDEERFADFTFRGTSTSARPKKQGHKIDLDESGSVDEEDEDFGDDGVDLATAWDMDDEAESDAATKKRKHSNHLDDDDDEDERSDSDSRGEDSSADEDDDQSQLSVTDDEGDHSRLQSFVEGLAASGEARASKGQKTTKILSDKPSQFGLSSSKISAAELLHYVKDTRQRQSLKILQNREVKGNEVYQNGIPGKLAPPLAKRQQDRLNRSAAYEESKKELSKWIETVKRNRRAEHISFPLEDPAAAGMLNNKQLGPTSQSKPMNSLESTIQDIMIESGMVSKGHRSPEEQEQADEELHEKRMPLEEVQARRAELRRARDLMFREEIKARRIKKIKSKAYRRVHRKERAKANLENRSLLVAQGLIDSDEEREKSHRRRAEERMGARHRESKWAKSVKTTGRVAWDDDARHGVADLARRDEELRRRIEGKTGGGSGESESESGDSDELSGTDDEKERLQMKLTDFEQDGPGSIQSRLGSMAFMKKAEAARKAANDEEIRNIRRSLREEDGELGGNTDSENEAPAGRRKFGYKTKAEESTRNTPVQRSEFEERESDSEFDQENKRELDEEPMVERRSSAVITPHQPVSQPSKTAGTEKANPSTRASKLVKSQRKEGRVPETELNEYTSPSESEDEQDSKAALAQAIFAGPDEVEQDFAREKRETVEEEGDQVIDNSLPGWGSWTGEGISKKAQKRAQGRFLTITKGVAHDKRRDAKLERVIINEKQVKKNSKYLASELPHPFESRQQYERSLRLPLGPEWTTKSTFQDGTKPRVLLKQGIIRPMARPMI
>XP_018000615_Phialophora_attinorum
MPRQAHGRPVGQTAPARPPKRKPTKGRGLNALQIAEEQNPDTYKIRQHRLGESYEDDDDANTRQDADERSSKRRKISQQDERESDSGSDPEGERWHVGVDEEDEDSDIDSEDAFGESDEDRFADFSFRGSTQGKQTKRRPKRKAAEDGVEEEEEEEFDDPDTIGDIADDFGDEGIDLAAAWDQDSVEEADPQDVPSTKRKRKTVDGPVFGEEGSSDEQSEDGSEEADESSDEGSDDDSDESDAATDPSDLFASDVEDGDHARLQNFVENLSRKTNTQKGKDEAPHQTAKISAADLLQYVKDPQQRQSLKVLQNSEIKGPEVYKGGVPGRLAPPLAKRQQDKLDRVAAYGESKKELDKWVDTVKQNRRAEHISFPLVDPSEAGSRNDRFMPVGSSKPMSGLESKIRDIMEESGIDPGVSADKEEQEYEELAEQKLSPEEVQARRARLRMARDLMFREEIRAKRIKKIKSKAYRRVHRKERDRAALEKRAQLAVNGLLNSDDEKEKNDRQRAEERMGARHRESKWARAAKAAGKTVWDNDARVGIADMSHRDNELRKRIEGKAGDDSDDSDSASDAYSSDEADEDIQNRLVDAQAAEPEVGSSKLANMAFMKKAEAGRKAANDAQLQAIRRELGDGDEGIANDSDDDAEIDGGRQRFGASASSASTSKRPAPSKRAHLAEFEELMSDDEDQLDGFTNDETTTADLRKTATNAASAASTSNQSSSGRMLSKSEVQESKKQRNTSTQHMTTSLSTAQRNNGYLDDASDDDGPDIFGDDANDEDDVRDTVFAGPSDVAQDFAKEKQQLIVEEGDQTIDNSLPGWGSWGGVGIGKKAQQKNKERFVTKIKGVAPEARKDAKLEKVIINEKRIKKNGRYMATELPHPYESRSQYERAMRLPLGPEWTTKSTFQDATKPRVLVKQGVIKPMAKPMALLAGAVPLLQLRQWLDYLAPTPCEADNSTNKTGSELTAAPGQFADVSAQGTTTDSLYTSAVTIVDPSLSLHTIVSTDLSDTQTPTTTNATGSVPDTSGSINTSLQTEGHPPIPPVTNVSTVASPTLQPTNTDGQVVVTTIPEYQTQTVTLPLTTYETVITTQTVVTVPVETTAVITQVTVVESTYESNGTILTTSTVGTTAITTTGSVLVETTLSALVTNTSTITTQIVTVDPTSLNLPSASSAFRCGAPMACATSGQDMFAPINIGEPPANIGRRAGHPVPRLGIVGMTGPIQTNKFYANLFLGSQGFPAFMTPYTLTWSKGTGNAMSYGMAISHIEAQQRAYGPQNAQIPGQPVSFYINPLGIQSLIISAKELKQQTVLKSSDLQFMTGRAHLLPFEGSSNEIVFPMAQGSAFVTAIFTNLKPWIQSSVFFRSVAARPSPKQGVYKYLLTLEDGKVWVLYAISDSGIDPNFQLISSTLMQGVDNWSGMIQVAKVPDQKFEALYDNSTGAYPAAGHISGFAKNRVGTYTLSWDKSGPFAASAPCLMFALPHHIQSFVAASRKAVTALQLNTVTKGTATAVSADYWSMQEVLPETMGFAPWRPAPATFKKLSASAIAKIQPIAALEASQDVMQQTNLDSMYWSGKAMSKFATLCYTMHDLTGQQDLANALLVKLKAAFNVWVQNRQPYPLFYDLDWKGIVSSGSYVTGDPNVDYGNSYYNDHHFHQGYFIHAAAVIGYLDPSWIPANKDWVNALVRDTSNPSSQDQYFPVFRSFSMYDGHSWAKGLFESGDGKDEESTSEDAMYAYAVKMWGKTVGDKSMESRGNLMLAILSRALRNYFLMDSSNANQPANFIANKVTGILFENKADHVTYFGTNPEYVQGIQMIPQMPFSPYTRSTKFVKEEWDAYFSDSSFNPAKNVSGGWRGLLMSNLAIINPIDSYKFFTQATFDGGWIDSGASRAWYIAYAAGMSGGAV
>NP_593375_Schizosaccharomyces_pombe
MARKGKVNTLPQPQGKHQRKGKKQLENKILHSYEEESAGFDSEELEDNDEQGYSFGVNSEDDEEIDSDEAFDEEDEKRFADWSFNASKSGKSNKDHKNLNNTKEISLNEEDDSDDSVNSDKLENEGSVGSSIDENELVDLDTLLDNDQPEKNESNTASTIRPPWIGNNDHATDKENLLESDASSSNDSESELTDSADNMNESDSESEIESSDSDHDDGENSDSKLDNLRNYIVSLNQKRKKDEADAESVLSSDDNDSIEEISIKKVKYDPHETNKESEYNLIGSSEKTIDITDLLDSIPMNEQLKVSLKPLVSESSSISSKKLDAPLAKSIQDRLERQAAYEQTKNDLEKWKPIVADNRKSDQLIFPMNETARPVPSNNGLASSFEPRTESERKMHQALLDAGLENESALKKQEELALNKLSVEEVAERTRQLRFMRELMFREERKAKRVAKIKSKTYRKIRKNRKEKEMALIPKSEEDLENERIKSEEARALERMTQRHKNTSSWTRKMLERASHGEGTREAVNEQIRKGDELMQRIHGKEISEMDGEDVSEFSDSDYDTNEQVSTAFEKIRNEEEPKLKGVLGMKFMRDASNRQKALVQDEMQAFEDELAGVPNEDDTSQKGEDGVPGVLIGNNTGRRSFKPSEEAAKLSLPSRKNPFVSDSAVLKVNKPEMKEGQKKAEARKKKESPLEATEETNPWLQVPDQRTSSAKKLDKNSSKADKKNHKLKMDKVASLQELVEEPKVQPDLIFEEKAFESASEAESDVDVSVPMLKPTKGRLSIKQRELVAKAFAGDDVVAEFEKDKEDWVQEDAPKEEDHSLPGWGSWGGVGVKQRKTKPKVKKIAGLDPSKRKDSKLKHVIINEKRNKKAAKLTADSVPFPFESREQYERSLNLPMGPEWTTRASHHKAVAPRVVTKRGKVINPIKAPN
```
