## Supplementary material for "Coding Sequence Insertions in Fungal Genomes are Intrinsically Disordered and can Impart Functionally-Important Properties on the Host Protein": fasta protein sequences: XP_719320.2_blasthits_fa.txt

```
>XP_719320_Candida_albicans
MFLRKKPPQISTLDELQQTYNDCCNLTIKNLTLEEENNVEDALKGWKSLHTSLLYKLDIFDKMSSKLNPEEKTILGELKGIRDENIKHLIRVQLRLDEVNRRKHREANHGAPPPPPPPRSTVSNSTSNINVPSTLRNSSSQSTSAGGAASRPMMKSLRPHSNGHSASSSSSLSKTHARLKPKSVQEASTAASASWTKPITSQQKYQISKSNLKSKKDDLFQDFDQDTYTPNRNDSGNWEKFANSRSSSGLSEYSNEEDGGDYNLIDLDDYNGNGSLSHSMDDLTIKPVISPKDASSSSAYTSIPAQQHHTPVQSKSSAGNANKSNGLLRPSQQMEHISKSTSDIRTKPKIPYVYTKPKPMNIQRLMRQSASQSKSSPSSSSPSNKPVTTSKVAATTAGKTAKPKPKSNITYNFVRAPAPGKLKAANSTPTTTSRPRTNGASAGTVNKQGSKQPSTSVRRPSKPAEDEQINSPTMDDLLSGYEDNPQNDLDEDDNSKNLILTNEKHQDKLIASIRGIDPTAAKQILNDVVVHGDEVYWDDIVGLEGAKNSLKEAVVYPFLRPDLFRGLREPTRGMLLFGPPGTGKTMLARAVATESNSTFFSISSSSLTSKYLGESEKLVKALFLLAKKLAPSIVFMDEIDSLLGARTEGEIESTRRIKNEFLVQWSELSSAAAGRETDDGDVSRVLILGATNLPWSIDEAARRRFVRRQYIPLPEDEARISQIKKLLKYQKNTLDDSDYNKLIELTKGFSGSDITALAKDSAMGPLRSLGDKLLSTPTEQIRPISLEDFENSLKYIRPSVSSDGLKEYEDWASKFGSSGA
>XP_002422450_Candida_dubliniensis
MFLRKKPPQISTLDELQQTYNDCCNLTIKNLTLEEENNVEDALKGWKSLHTSLLYKLDIFDKMGSKLNPEEKTILGELKGIRDENIKHLIRVQLRLDEVNRRKHREANHSYHTTGGAPPPPPPPRSTVSNSSSNISVPPTLRNSSSLSASASGSASRPMMKSLRPHSNGHSASSSSSLSKTHAKLKPKLVQEASTAASASWTKPLTTQQKYHISKSNLKSKQDDLFQDFDQDTYTPNRSDSGNWEKFANSRSSSGLSEYSNDEEEEEEEKGADYNLIDLDDYNGTGNLSHSMDDLTIKPVISPKDISSSSAAYTASPQQHTYAPSHSKPSTGSTNKSNGLLRPTQPIEHISKSTSDIRSKPKTPYVYNKPKPLNIQRLMKQSVAQSKSIPSSTSKPVTTSKVAATTASKTAKPKPKSNITYNFVRAPASGKPKTANLSGGNRPRTNGGSIAAVNKQGTKQTPTSARRPSKPTEDEQLNSPTMDDLLSGYEDNHDNDLDEDDNFKTLILTNEKHQDKLISSIRGIDPTAAKQILNDVVVHGDEVYWDDIVGLEGAKNSLKEAVVYPFLRPDLFRGLREPTRGMLLFGPPGTGKTMLARAVATESNSTFFSISSSSLTSKYLGESEKLVKALFLLAKKLAPSIVFMDEIDSLLGSRTEGEIESTRRIKNEFLVQWSELSSAAAGRETDDGDVSRVLILGATNLPWSIDEAARRRFVRRQYIPLPEDEARISQIKKLLKYQKNTLDDSDYNKLIELTKGFSGSDITALAKDSAMGPLRSLGDKLLSTPTEQIRPICLEDFENSLKYIRPSVSADGLKEYEDWASKFGSSGA
>XP_002546398_Candida_tropicalis
MFSRKKPPQLSTLEELQQTYSDCCNLTIKNLTLEEQGKFEEALKGWKSLHTSLLYKLDLFDKLSSKIGPEEKTILNELKGIRDENVKHLIRVQLRLDEVNRQRHRDANPQQQAPIPPPSRGKVVQTSLRHGHSSSLPSSSSAPRAMMKSLRPNGYSAHHQPQPKLKPQSEQQASTAASASWTKPLTSQEKYKIAKSKLKPDELFQDFDQDTYTPSSRNNSGNWEKFDSRTSSNLSSYSDDGPNLIDLDDYLNADGEALSNSLEDLTIKPIINPERVAVAPPRIHRPPAKQEHISKSTSDVRSTKPKQPYVYTKPKPMNIQKLMKQSTPAKSSAVPKQKSNITYNFVRTTQPKKKPAASTTKPRTNGTTPKTNGNKVAVKPPTQIRSDPVTPASPTMDDLLSGYENDEQQGTDEGPSSATSSSATPAATAPPASEPDPFTDEHARKELISSIRGIDENSAEHILSDIVVHGNEVYWDDIVGLETAKNALKEAVVYPFLRPDLFKGLREPTRGMLLFGPPGTGKTMLARAVATESKSTFFSVSAASLVSKYLGESEKLVKALFLLAKKLAPSIIFMDEIDSLLTARSEGEIESSRRIKNEFLVQWSDLSSAAAAREGEDNSRVLVLGATNMPWSIDEAARRRFSKKLYIPLPEDETRSNQIKKLLKFQNSNLSDEEINELTKQTDGFSGSDITTLAKDAAMGPLRELGGDLLSTPIEQIRPIGFKDFEASLKYIKPSVDPESLHKYDEFASKFGAV
>XP_003869082_Candida_orthopsilosis
MFRKKPAQVTLEELEQTYNDCCNETIKNLTLEEENNVDDALKGWKSLHTTLLYKLDLFDKYSTKLEPQEKTLLNSLKSIRDENVKHLIRVQLRLDEKNRKLKREANGAPPPPPPRGIRDKTVPSLRVSSPSSSFGSSAPPSRHLMKSLRTHSNGGAIKTSSTRLAHESVQQASQAASKSWQKPAKYKFEMSNTPKVEVSSYFADFDQDTYTTKGDNWEKVDSSRSSSGFSENFDEPNLIDMDDAAASKDVYRSMDDLTIKMVSDSPPKATQPRNDKGMTPIEHISKSTTDVRPKPKGPYVYNKPKPLNLHKLMQQSKKPTPASTPATKPKSTITYNYVKPKTTQVKTRPATDGAANGAAKKPVPKKQEPEEEKESINSPTMDDLLSGYDGDKFESADPVYALTTEKEQDALIGSVRGIDPIAAKNILNDVVVRGDEVYWDDIVGLEGAKSSLKEAVVYPFLRPDLFKGLREPTRGMLLFGPPGTGKTMLARAVATESQSTFFSISSSSLTSKYLGESEKLVKALFLLARKLAPSIVFMDEIDSILSSRSEGENESTRRIKNEFLVQWSELSSAAAGRESGEDVSRVLILGATNLPWSIDEAARRRFVRRQYIPLPESEARKHQIMKLLQYQKHTLSDEDYDKLIKLTEGFSGSDITALAKDSAMGPLRSLGDKLLSTPTDQIRPISLEDFENSLKYIRPSVSKEGLQEYEDWAEKFGSSGA
>XP_001523478_Lodderomyces_elongisporus
MFRRKAPQITSEELLQTYNDCCNETIKNLTLEEKNEVEEALKGWKSLHTTLLYKLDLFDKYSAKLGPEEKVILDNLKNIRDENVKHLIRVQLRLDEKQRRLKREADGSRTAPPPPPLSSSRGSASASSSHSFRKPQSSSGSSHLQQRSMMKSLRPSGNTNGYTSHKTTTKLKPKSVQQASQAASVSWQKPSYKSRYAEDYESSPKFGTNITSYFQDFDQDTYNGGANWEKTNSRTSSGLSDVSFDEPDLIDFDDNGVGNRNENGTGTGTGTGTGTGTGTGTGALTGRLSVNKSIDNLSRSMDDITIRPVEESSSPRQVPAVPRANLQQLNIEHLSKSTSDVPSSPKAPYKYNKPKPMNLQKLMQQLKKPLAMLVSLLVPLLVSLLTLQLPAILSKPKSSNISYNYVKPQVKKPVVKTTRPLTSSTTNTTTNGAAKKHVVKTTKVATTAPPRKELEKDSINSPTMDDLLSGYDNDPLQEPGETANDLSLTTEKMQDELIASIRGIDPIAAKNILNDVVVHGDEVYWDDIVGLEGAKNSLKEAVVYPFLRPDLFKGLREPTRGMLLFGPPGTGKTMLARAVATESQSTFFSISSSSLTSKYLGESEKLVKALFLLAKKLAPSIVFMDEIDSLLSSRSEGEVESTRRIKNEFLVQWSELSSAAAARENEDVSRVLILGATNLPWSIDEAARRRFVRRQYIPLPEDEARMSQVRKLLQYQKNTLSEEDYKKLMKWTEGFSGSDMTALAKDSAMGPLRSLGDKLLLTPTDQIRPISLEDFENSLKYIRPSVSKEGLSEYEDWAAKFGSSGA
>XP_007373356_Spathaspora_passalidarum
MFSRKKPPQPSILEELQQTYTDCCDQTIKNLTLEEHGNFEDALKGWKSLHTSLLYKIELFEKISKLSPTQENILNELKGIRDQNVKHLIRVQLRLDELNRMKKREANGAPPPPPPPRRSNQPQKSVPSLRVSPPSANSSATVPRGIMKSLRSNANGSHPTPKQTTPSSSLVSASVKQASQAATVSWQRPITWQQKYEASKSNYKNKTEEDLFQDFDQEVYEVGKSSSRTSSGISELSNEQEEKSLIDLEDDQVHKFNSLHSNSYQYSPETAISKSMDDLTIKPIESPPHKFSQKIEPVESNETKRKLVSKSWSEIPKEKPKVAASKKPYVYNKPKPMNLKRLMQQSPSKSQKPTKPSASPITSQTVVKQKTKPASNITYNYVKAKSPPQKVGNAKSMTKTSASNGNSLERPPSKKLEEPPHSPTMDDLLSGYENDDIDDVLTKDRFLTNEKDQDQLISSIRGIDPVAAKQILNDIVVRGDEVYWDDIIGLESAKNSLKEAVVYPFLRPDLFRGLREPTRGMLLFGPPGTGKTMLARAVATESQSTFFSISASSLTSKYLGESEKLVKALFLLAKKLAPSIVFMDEIDSLLGSRTEGELESMRRIKNEFLVSWSELSSAAAGRDSDNDDESRVLVLGATNLPWSIDEAARRRFVRRQYIPLPEGEARVAQIRKLLQYQKNTLSENDYEVLKNLTEGFSGSDITALTKDSAMGPLRVLGEKLLSTPTDQIRPISLEDFVNSLNYIRPSVSKEGLRKHEEWARKFGSSGV
>XP_043049319_Scheffersomyces_spartinae
MFLRRKANNHGSINEELEQTYNDCTNLTIKNLTLEEQHKEEEALKGWKSLHTSLLFKLDVFDKQSTKLSGEELRIMNELREIRDQNVKHLVRVQLKVEEIERRRALNAISSSSAVYGSSSHLKTNLSIPSLRNGSSMNSLNSNRQMRKSLRPPSTQTQAKPNETASQAANKMWNRPTRSSPAPATDSLFLDFDQNSYHLHGNGNHNNGASEASSQQLKSNSLDGNWEAIHDESQPPNLIDLDTDPYTYESYNNMTKSLDDLSLHEERTSTNHQHPPPPPLPRKTTAPKSPAVGAISLVPSLLPPSQNQYQVQQQQQQQLESQQLYTPEKRVYVYNQPKPININKLMRQNQGPRPHSSTNRSPTRKPVTSTTKVTPAKKAPIGVNTTIPPTRLGLSVQQKKSNITYNYVKAPKKAIPPLASTRSRSSPAIQTKKPAPPTLSESKSTNEPGTPTSPTMDDILGHYGADNIGDDEVNDELDDDKVIESIRGIDHQAAKQILNDIVVHGDEVYWDDIVGLEQAKNSLKEAVVYPFLRPDLFKGLREPTRGMLLFGPPGTGKTMLARAVATESKSTFFSITASSLTSKYLGESEKLVKALFLLAKKLSPSIVFIDEIDSLLTSRSENEQESTRRIKNEFLVQWSELSAAAAGRDSDQQDDRVLVLGATNLPWQIDDAARRRFVKRQYIPLPEDEARKRQIKKLLKYQKNILSDDDYEKIIKLTEGFSGSDITALAKDSAMGPLRSLGDQLLSTPTEQIRPINLDDFKTSLNYIRPSVSKEGLEEYEKWASKFGSSGV
>XP_001388033_Scheffersomyces_stipitis
MFRKKPPQLSLLEELRQTYDDCCNFSIKNLALEENNHVEDALKGWKGLHTSLLYKIDLFDRSAHKLSNDEIQILTELKAIRDQNVKHLIRVQLRMDEVNRKKSRDATNAVHAASKQASSSSSSSLSVPSLRNPASRSLSSNSVNQRSMLKSLRPGMVSGSSSQGSSSSYNVPKVKTAQASQAANVSWQGPQNRHKPSQKSAKELTETENELFDDFDDDGFEFTDNWERINDNNLNNVNNNTNNNNNHNGSRSSSGLSELSSGRGSSSSNVNLIDLDDDNCNYDDLVRSMDDITLKPHASPTRQHQSLSVPKVTLTNHSSGSINKTSATNGTTTNRRVDHISKSTSDIRTNHAPQTKQPYIYNKPKPIDVSKIMKKQSQNRLNPTKSPTKQPTTVKSQPSKTAAAQRTTRTSNNSHTAKPKTNPSSNISYNYVKTSKTVNPAVKKTVKPATLQPNKIMTNQKNKSSDAINSPTMDDLLSGYDNDEVDVNLLTNEEEQEALINSVRGVDPDAAKHILNDIVIHGDEVYWDDLVGLESAKYSLKEAVVYPFLRPDLFKGLREPTRGMLLFGPPGTGKTMLARAVATESKSTFFSISASSLTSKYLGESEKLVRALFLMAKKLAPSIVFVDEIDSLLSSRTEGEVESTRRIKNEFLVQWSELSSAAAGRESDNDDVSRVLILGATNLPWSIDEAARRRFARRQYIPLPEADSRSAQIRKLLQYQKNTLSDEDYEVLKDLTDGFSGSDITALAKDSAMGPLRALGEKLLSTPTEQIRPINLEDFKNSLKYIRPSVSSEGLQEYEKWAEKFGSSGA
>XP_020066211_Suhomyces_tanzawaensis
MSKLFLRKKPPQLAPLEELQQTYDDCCNLSIKYITLEEQFRVEDALKGWKSLHTSLLFKIEMFEKQAYKFNNDELTILLELKGIRDENIRHLIRVQMRVDEVNRKKQAAAQSAAVAAPTPPSRPGVTKSPLSSMTIPSLRSSAQRLSLSSTNSRSMLKSLRPSAPPTLSKKKSHQASQAANFSWQKPVAPKKAATTAVKSGKSSESVFDDFDQDSFEFGDNWEKVNGSRTSSGLSTSSNGDFEPNLIDLEESPGPTINHVYEPSYEQDDFLVDYFASDHEEAPHHALQDLSLKKAPPPPPPPRIRVNHHSTGNIAKPSTTTSQPKLTSTHISKSATDVSQTNSPSLAPSREPDNGPSPATTTARYVYNKPKPMNISALMKNTSKPRPKPAVHKEPTKTSQKAPVKAKPAAKPAASIKPKPSSNISYNYVKAPAKNVSPTRKAVKPATKKTSPRPESTSPAPATSPEALEPKELTLEEEEDLFISNVKGVDPLAAKQILNDIVVKGDEVYWDDIVGLEGAKNSLKEAVVYPFLRPDLFRGLREPTRGMLLFGPPGTGKTMLARAVATESKSTFFSISASSLTSKYLGESEKLVRALFILARKLAPSIVFVDEIDSLLSSRTEGEVESTRRIKNEFLVQWSELSSAAAGRESEDVSRVLILGATNLPWSIDEAARRRFVRRQYIPLPEGDTRKSQIKKLLQYQNNELTEEDYDELMRLTEGFSGSDITALAKDSAMGPLRSLGDKLLLTATENIRLINLDDFKNSLKYIRPSVSSEGLEQYEQWALKFGSSGA
>XP_020078028_Hyphopichia_burtonii
MFRRKQPPQLSLYEELQQTYNDVCNITVKNLTLEEEEKFEDALKGWKSLHTSLLFKTDLFEKQQSKLSNDELKLLQDIKSIRDENVKHLIRVQLRIDEKLRRQKKVTTTTSNTTNNHLSNLSVPSLRTSKSFNNSNNSNNRSMLKSLRPNAENNQSNHGSLSNISIASKKAAVLSWQKPKNANNSRNNSINIQKVKSNDDDKLFDDFDQDSFEFNNSNWDRVNSFTSNDSNDQPPPLIDLDESPPPPIPKHDYFSPISHSLEDLSINDKKPPVPAAPAPVPVPPPPPPPRLRSTNVDKLKPAPRNALSKSTPDVSRQHQSPSPPKKKYVYTKPKPININQLMKVNQQPSTKKPIKKPQMTKPTTKTKLNISYNYKVIGKPSEVKPHSQVNKRILSPTTGVPTTTKPIDDISDDEDEEEEVEEVEEIEDEGKAPISEEAQDALIKSIRGIDYNAAKQILNDIVVHGDEVYWEDIVGLEAAKNLLKEAVVYPFLRPDLFKGLREPTRGMLLFGPPGTGKTMLARAVATESKSTFFSISSSSLTSKYLGESEKLVKALFLLAKELSPSIVFIDEIDSLLSSRTEGEVESSRRIKNEFLVQWSELSSAAAGRGSTNNKLSQVLILGATNLPWSIDEAARRRFVKRQYIPLPELETRKAQIIKLLKYQKHTLLEQDFEQLISLTEGFSGSDITALAKDSAMGPLRSLGDLLLSTPTEKIRSIQLEDFKLSLKYIRPSVSSDGLKEYEEWANKFGSSGIISIVNSKLNHSIDSDCSSSSKNSPKNSRNSIQLPPPPELLNKINSDRHHSQQHQHQHQQQQMTSLANYNITPINNYYGPKDDIPIDPHYTLPYQRLPPAAPPLPQPMLQPPMEYNPMFYYPHPPPPPPGPPHQQLSAGAPGYMPYYQGPYTLPHSSISMDQPFYLTSGHERRRLKQLSTWTPKEDKLLRELKEVQKLGWREISTFFTDRTPNACQFRWRRIISGTSTSTSSTSSSLKNNNEGSISEMIETHQEEPITSSPTASSPSTKLFKKSHMNKKSHHSINFILN
>XP_015465298_Debaryomyces_fabryi
MFLRRKPPQLPLVEELQLTYNDCCNLTIRNLTLEEHNKVEDALKGWKSLHTSLLFKIEAFDKQVTRPDSEESTLLEELKRIRDENVKHLIRSQLRMDEITRKQNTSSSSKPAIKVTQSSQGSSMTVPSLRGGLASRSLTNTNASNQRRMLKSLRPGVPQQKSLNSKGATQASKAATVSWQKPSNTKVPTIKPVKDDMFEDFDQDSFEFFDSNWERIDSPPNLIDLDAPLNNDNSDSNDYFGQGLSSNGKKTNGVHDASSSMENLTINNDFPKPRISKPSGGQNLKLQPKLSDYASKSTSDIGAVQNDGENKGVYVYNKPKPLNINRLMKGQQLKSQASRSPVRQAPAPKPKPKPQPQPQAKQQPVYKAKPVAKAPQSLMQPPKKSNISYNYIPGNQSTNKPRQNPKKTIATTAASASQAKTRTAEPKKIGKDDEVPMSPTMDDILGGYDDNKPLDEEMEKALKDSLDETDDPNRPLNEDEQAALIASIRGIDPLAATQILNDIVVHGDEVYWDDIVGLESAKNSLKEAVVYPFLRPDLFKGLREPTRGMLLFGPPGTGKTMLARAVATESKSTFFSISSSSLTSKYLGESEKLVKALFLIARKLAPSIVFVDEIDSLLSSRSDGDAESSRRIKNEFLIQWSELSSAAAGRDKDDGDDVSRVLILGATNLPWSIDEAARRRFVRRQYIPLPEDETRKSQIIKLLAHQKNTLLEDDYNELIALTKGFSGSDITALAKDSAMGPLRSLGDKLLDTPTENIRPINLDDFKNSLKYIRPSVLSEGLVEYENWAIKFGSSGV
>XP_459455_Debaryomyces_hansenii
MFSRRKPPQLPLVEELQQTYNDCCNLTIRNLTLEEQNKVEDALKGWKSLHTSLLFKIEAFDKQVIKTDSEEGTLLEELKRIRDENVKHLIRSQLRMDEITRKQNTSSSNKPAIKVTSGHQGSSMTVPSLRGNGGSSSRSLTNTNATNQRRMLKSLRPGIPQHKSLNTKGAAQASKAATVSWRKPSNSKVPTIKPAKDDMFEDFDQDSFEFFDSNWEKVDSPPNLIDLDIPINGDNNETGNYLGQGLSNNGTKTNGLHDVSSSMENLTINNDFPKPRINKPSVGQNLKLQPKLSDYASKSTSDIGVSSNDGENKGVYMYNKPKPLNINRLMKGQQQKPPASRSPVRQSPAPKAKPQPKSQPVYKAKPVMKPPQASTQPPKKPNISYNYIPGSQSANKPRQNPKKTTATTAASSTAQAKPRTAAPKNIGKDDDIPMSPTMDDILGGYDDNKPLDEEMEKALKDSLDETDDPNRPLDDDEQATLIASIRGIDPLAATQILNDIVVHGDEVYWDDIVGLESAKNSLKEAVVYPFLRPDLFKGLREPTRGMLLFGPPGTGKTMLARAVATESKSTFFSISSSSLTSKYLGESEKLVKALFLIARKLAPSIVFVDEIDSLLSSRSDGDAESSRRIKNEFLIQWSELSSAAAGRDKDDGDDVSRVLILGATNLPWSIDEAARRRFVRRQYIPLPEDETRKSQIIKLLAHQKNTLSKDDYNELIALTKGFSGSDITALAKDSAMGPLRSLGDKLLDTPTENIRPINLDDFRASLNYIRPSVSSEGLVEYENWAVKFGSSGV
>XP_006688631_Yamadazyma_tenuis
MFQRKRPPQLTVQEELRQTYADCCNLSIKNLTLEEDNRVEDALKGWKSLHTSLLFKLELFEKSITKMGQEELDVFNELRSIRDQNVKHLIRVQLRMDELNRRQLKSASTTSVASSTSGKSNMTVPSLRSGSGGMRNLSNGNVQKKKMLKSLRQQPQQSSLKSKHNQHQANTAANVSWQKPSITVVDTGDDDEAFDDFDQDLAVGWDKISDEDAHTPPNLIDLDGDYFQLSHSMENLSLKPKSRHSSMSSNSNSSPNNSIMNLQPLRPEKPQSKSTPDIRPHGNGDVPSGAGSKTSTKSQVPASSEKKYIYNKPKPMNISRLMKKPQTPSTSSTSPKKAATSTKPKATAPARLGPAPIKKSNITYNYVSSSKKSTRAESPTPTSTPVPAKKQASDESSESDENEDFDMRDLLNPKVQNKVIESVRGIDVDAAKSILNDIVVHGDEVYWEDIVGLDNAKNSLKEAVVYPFLRPDLFKGLREPTRGMLLFGPPGTGKTMLARAVATESKSTFFSITASSITSKYLGESEKLVRALFVLAKRLSPSIVFIDEIDSLLGSRNEGELESTRRIKNEFLIQWSELSSSTTKEDDANELKHQVLILGATNMPWSIDEAARRRFVKRQYIPLPEDETRANQVKRLLKYQKHTLEDADFQEIIKLTAQFSGSDITALCKDSAMGPLRSLGELLLSTPTEEIRPMNMDDFRNSLKFIKPSVSYESLSKYEDWAKKFGSSGV
>XP_001486746_Meyerozyma_guilliermondii
MFRRKPPVLSPLEELQQTYDDCCNITIRNLAYEDSNRVADALKGWKLLHTLILYKIDSFDKQKPKLTNEELQILEELKAIRDENVKHLIRVQLRVDEINRKAAAKPKSSVAPPPSQTSSMTIPSLRNTNTPQSRSLTNGAGSGHQRLLLKLLRPQVPSRGLSEAASKAATVSWSKPQSRRLSGQGTGQKAAKSTEDLFADFDQSSITSDDPNWERVDDLPLIDLDDSKPISASHLDPVNISTSMNDLLLRKLSPPPPPRSRNTKQEIASKSTPDVSKTYIYKKPQPINVNNMMKLAHQKLQPSNKAARASKSPIRQLKAANNTPAKIQTKPKQKLSNITYNYVTKKTTSPPAAQPMKPDQPQPPRIPKLDDPTSPTMDDILGGYDGEPISQDEEFEQQKAIISSIKGIDEIAGLQILNDIVVRGDEVHWDDIVGLEGAKNSLKEAVVYPFLRPDLFKGLREPTRGMLLFGPPGTGKTMLARAVATESKSTFFSISSSSLTSKYLGESEKLVKALFLVARKLAPSIVFIDEIDSLLSSRSDGENDSTRRIKNEFLIQWSELSSAAAGRDHDDVSRVLILGATNLPWSIDEAARRRFVRRQYIPLPEPEARKNQIEKLLRFQKHTLLDSDYKILMPQIEGFSGSDITALAKDAAMGPLRALGDKLLQTPPDQIRPINLSDFESSLLYIRPSVLSEGLLQYEEWATKFGSSGA
>XP_018711986_Metschnikowia_bicuspidata
LPMFLRRKPPAPYLLEELQQTYADATATSLQNLQLEDRGQLADALRGWKALHTLLLYKVDVFERKAPKTSPDEAAVLADLRAVRDENVRHLVRLQLRLDEQQRRGAPPAAPRAAAHKMSIPSLRPGNPQGRSFNGAAPRPMARSLRAGYHMSPQNRDTVQAAATVSWTRPKAPPGPDVFQDFDQTEMSLVRYERLNSVGSAGSAGSPSASPEPANLIDLDGAVHRSLEDLAPGRKRTPPPVPPKRGAMRAAAPAANGDSLARPASKPASRSTSDIPEPKKYVYKQPQPLNIPKMMQQSGARGRAKAPSSNTAKAPSSSTAKKPAAAASQPPKAPPADEARRTPAKKSNITYNYKPIAKARPAAAKAKPAPDRPRAPAAQTLPPTPTSPYMNNIISDYESDDEPFAAPEPAPPSGDMSAEEQAALIGSIRGIDEVSAHQILNDIVVRGDEVHWDDIVGLDAAKNSLKEAVVYPFLRPDLFRGLREPTRGMLLFGPPGTGKTMLARAVATESKSTFFSISSSSLTSKYLGESEKLVKALFLLAKKLSPSIVFIDEIDSLLGTRNDGEVESMRRIKNEFLVQWSELSSAAAGRDSTDGDVSRVLILGATNLPWGIDEAARRRFAKRVYIPLPEDETRKLQISKLLAYQNHTLLEEDFHTLIDLTKGFSGSDITLLAKDSAMGPLRSLGDKLLSTPTEEIRPIQLEDFVESLNYIRPSVSSEGLSEYENWSAKFGSSGA
>XP_002617070_Clavispora_lusitaniae
MAMFSRRRPPQLSTLEELQQTYADVCNTTIKNLELEEHAKLEDALKGWKSLHTSLLYKIDLFEKRPGKIQADEAAIMNELKGIRDENVKHLVRIQLLLDEKHRRAKPSVASSVQTGHYSGSSHNLSVPSLRSNNPTSRSFNSSSGQRQMIKSLRSTPAQKVPQHQRDAVVKAAANISWSRPSKSAPKPQEDAFIDFDQTEMSPNAWERLNSRTSTPPSDEYEGSPNLIDLEVEPSSYFSKSLEDLSIQKKKPPPPPPKRLSNNMNSLPALSVSPPDHASFHLKPSIKAASKSTSDIRTTSAPTEPKKYIYTQPKPINVKKIMQAQSNRPKAVSAKSSSTKTPQKTGASTHSGSKPPHAKPGTKFANPKPATTTVKKSNITYNYKPMEKSKTTKPKAATQAKPTQKIQDESSVPASPTMDDILDGYDEQNILEPVVPDDGSMSPEEQQKLIESIRGIDELAATQILNDIVVTGDQVYWDDIVGLEAAKNSLKEAVVYPFLRPDLFRGLREPTRGMLLFGPPGTGKTMLARAVATESKSTFFSISSSSLTSKYLGESEKLVKALFLLARKLSPSIVFIDEIDSLLGTRTEGEVESMRRIKNEFLVQWSELSSAAAGRDSTTEDVSRVLILGATNLPWGIDDAARRRFAKRVYIPLPEDETRRLQISKLLAYQKNTLSDEDYDQLVELTKGFSGSDITLLAKDSAMGPLRSLGDKLLSTPTDQIRAIQLEDFKESLKYIRPSVSAEGLGEYEDWAGKFGSSGV
>XP_025342488_Candida_haemuloni
MFSRKKPPQLSVLEELQQTYNDVCNSSVKNLHMEETGNFAEALKGWKSLHTSLLYKIDLFEKSSKINMEEQTILTELRAIRDENVKHLVRIQLRLDEENRRRKRSAEQAPQTQASSAHKMTIPSLRSSNPASRSFNSNNQRSMMKSLRPQPATYKLSQKSRDTVQAAVNKSWNKPTAKPTPAKSEEVLFDDFDQNEYVGNGNGNWERLNSHDSNSTSNGSFNSNTSNLIDLDDENGDELNFFDENVTKSMGDLSIKKSPPPPPPPRARQYSANTSKAPPVPTESPPRPKPPHLTNPSSRITPSPHSTFQGYDDDDTFANGELDPEQAAADGMNPSEQEALIKSIRGIDELAATQILNDIVVRGDEVYWDDIVGLESAKNSLKEAVVYPFLRPDLFRGLREPTRGMLLFGPPGTGKTMLARAVATESKSTFFSISSSSLTSKYLGESEKLVKALFLLAKKLSPSIVFIDEIDSLLGTRTEGEVESMRRIKNEFLVQWSELSSAAAGRDSSAGDVSRVLILGATNLPWGIDDAARRRFAKRVYIPLPEDETRKLQISKLLQYQKHTLSDEDFEKLVELTKSFSGSDITLLAKDSAMGPLRSLGDKLLSTPTEEIRPIQLSDFVESLKYIRPSVSSEGLGEYEKWAAQFGSSGA
>XP_024711423_Candida_pseudohaemulonis
MFLRRKPPQLLVLEELQQTYNDVCNLSVKNLHLEETGHFADALKGWKSLHTLLLYKIDIFEKSSKIGMDEQTILLELKGIRDENVKHLVRIQLRLDEENRRRKRSTEPVAQLLHGSGASNHKMTIPSLRNSNPSSRSLNSNNQRQMMKSLRPQPASYKLSQKNRDTVQAAVAKLWSKPAKPQPAKLEEVMFDDFDQTEYAGNGNWERLNSHDLASTSNGLFNSNTSNLIDLEDENGDELHFFDDGLSKLVNDLTLKKLPPPPPPPRSRQVSAKPPPVPTESPPRPLASLDKPAITHNSKSTSDVPVAAPPKKYVYQQPARIDVKKMMAASSSKAKQSQAKTAAAKSATTKPLQKTRSAPPQKTAAKVARPGQKSSNITYNYVPATKPGTKPAAAAAPKARPQAAKAATDDLPMSPTMDDILGGYDDDDEFANGGETDGMNPSEQEALIKSIRGIDEIAANQILNDIVVRGDEVYWDDIVGLESAKNSLKEAVVYPFLRPDLFRGLREPTRGMLLFGPPGTGKTMLARAVATESKSTFFSISSSSLTSKYLGESEKLVKALFLLARKLSPSIVFIDEIDSLLGTRTEGEVESMRRIKNEFLVQWSELSSAAAGRDSSAGDVSRVLILGATNLPWGIDDAARRRFAKRVYIPLPEDETRKLQISKLLQYQKHTLLDEDFEKLVDLTKSFSGSDITLLAKDSAMGPLRSLGDKLLSTPTEEIRPIQLSDFVESLKYIRPSVSSEGLGEYEKWAAQFGSSGA
>XP_025337004_Candida_duobushaemulonis
MFSRRKPPQLSVLEELQQTYNDVCNSSVKNLHLEETGHLADALKGWKSLHTSLLYKVDIFEKSSKIGMDEQTILSELKAIRDENVKHLVRIQLRLDEENRRRKRSTEPVVQSSHGSSNHKMTIPSLRNSNPSSRSLNSNNQRQMMKSLRPQPASYKLSQKNRDTVQAAVAKSWSKPAKPQPAKSEEVMFDDFDQTEYAGNGNWERLNSHDSASTSNGSFNSNTSNLIDLEDENGDELHFFDDGLSKSVNDLTLKKSPPPPPPPRARQVSVKPPPVPTESPPRPSASLDKPAITHNSKSTSDVPVAAPPKKYVYQQPARIDVKKMMAASSSKAKQAQAKTAAAKSATTKPLQKTRSAPPQKTAAKVARPGQKSSNITYKYVPATKPGTKPAAAAATKARPQAAKAATDDLPMSPTMDDILGGYDDDDEFANGGETDGMNPSEQEALIKSIRGIDEVAANQILNDIVVRGDEVYWDDIVGSGGLSIFASRLVPWPSRTYKRYASIWPPGTGKTMLARAVATESKSTFFSISSSSLTSKYLGESEKLVKALFLLARKLSPSIVFIDEIDSLLGTRTEGEVESMRRIKNEFLVQWSELSSAAAGRDSSAGDVSRVLILGATNLPWGIDDAARRRFAKRVYIPLPEDETRKLQIFKLLQYQKHTLSDEDFEKLVDLTKSFSGSDITLLAKDSAMGPLRSLGDKLLSTPTEEIRPIQLSDFVESLKYIRPSVSSEGLGEYEKWAAQFGSSGA
>XP_028888246_Candida_auris
MFSRRKPPQLSVLEELQQTYNDVCNSSVKNLHLEETGNLADALKGWKSLHTSLLYKVDLFEKSSKINMEEQAILTELKAIRDENVKHLVRIQLRLDEENRRRKRAGEVSASQPQQSTNASSHKLTIPSLRNSNPTSRSFNSSNQRQMVKSLRPQQASYKLSQKNRDTVQAAVSKSWNKPKAVPAKQEEVLFDDFDQNEYSENGNGSNWERLNSQGSHSTSNGSFNSQSSNLIDLEDENNELNFFDEEISRSMGDLSMKKSPPPPPPPRSRHSSVNPPSKPPPAPTESPPPRPSSLEKPAVNYTSKSTSDVPKTAAPKKYVYTQPTRIDVKKMMAASSNKSKQTQSRPAAAKATAASTKPLQKTRSAPPQKAPSKAASKIGSKSTNITYNYRPANAKPTTSAAAKPKQKLPKDLPDDLPTSPTMDDILGGYDTEDAFANGESADDDMNASEQEALIKSIRGIDEIAANQILNDIVVRGDEVYWDDIVGLESAKNSLKEAVVYPFLRPDLFRGLREPTRGMLLFGPPGTGKTMLARAVATESKSTFFSISSSSLTSKYLGESEKLVKALFLLARKLSPSIVFIDEIDSLLGTRTEGEVESMRRIKNEFLVQWSELSSAAAGRDSSADVSRVLILGATNLPWGIDDAARRRFAKRVYIPLPEDETRKLQLQKLLQYQKHTLSEEDFDKLVELTQKFSGSDITLLAKDSAMGPLRSLGDKLLSTPTEEIRPIQLSDFIESLKYIRPSVSEEGLGEYQKWADQFGSSGA
>NP_010966_Saccharomyces_cerevisiae
MDSQRSHHILTRLTKIRRRPQQPLTDFTELYSRIANETIYYLNLEEKKRYKEALQGWKALTTDVLFKQTLIEHNYPNTQSYTKDEVSLQNGIRELYHKSVMHLKRVKKLVREEPAPRNDMPSSKTYTNHSSSFTRSTEPPPVFQMVPGRMMKTLRNRNACGYKTAYSNPSLSSYGNSTSIKRGEDAENIRVNFVPSKPLSNNASRQHKNPIEHNDPPLKKETELYSDKYISEPILIDLTNDEDDHDVGILKGHNVFDEEESDGFEFDVSDYYDNFSEVDVEEEEEEKEERRRIKTLEAIQQQMSDLSVTSSTSSNKSVSSSENVPGSCIQSLPTTAPALPSLPPPPLLNVDRASSTGALKPHSLETSTTMDSSKIRNPQISKLMKNNHVPYLKGTKSTPTLITKSTPTFITRSKSNTKPIIKSNASSPTSSLTVPNSVIQKPKTAAMAAKRVLNSKKVASNPALNTTKKSHPILKSKTAKVPNSSSKKTSSHPSRPVSNSKPYSHGASQNKKPSKNQTTSMSKTNRKIPAQKKIGSPKIEDVGTEDATEHATSLNEQREEPEIDKKVLREILEDEIIDSLQGVDRQAAKQIFAEIVVHGDEVHWDDIAGLESAKYSLKEAVVYPFLRPDLFRGLREPVRGMLLFGPPGTGKTMLARAVATESHSTFFSISASSLTSKYLGESEKLVRALFAIAKKLSPSIIFVDEIDSIMGSRNNENENESSRRIKNEFLVQWSSLSSAAAGSNKSNTNNSDTNGDEDDTRVLVLAATNLPWSIDEAARRRFVRRQYIPLPEDQTRHVQFKKLLSHQKHTLTESDFDELVKITEGYSGSDITSLAKDAAMGPLRDLGDKLLETEREMIRPIGLVDFKNSLVYIKPSVSQDGLVKYEKWASQFGSSGS
>XP_018222713_Saccharomyces_eubayanus
MESQRGHHILTRLTKIRKRPQQPLTDFTELYSRIANETIYFLNLEEKKRYKDALQGWKALTTDVLFKLTLIEHNYPSIQTYTKDELSLQNGIRELYHKSVMHLERVQKLVREEPVRKDVPSSKTQNTHRSSSFTRTTEPPSAFHMVPGRMMKTLRDRSAYGYKKAYSNPSLPAHNNNISPKPVEETESVRVNFVPSKPLSNTATKQYKKAVEHHDRPLKKETGVYSEKYASEPILIDLTNDEDDEDDYEAGIEEHSVFDEEESEEFEFDVSDYYDNYSEIDEEEQRQRIETLRSLDGIQQPMSDLSVTSSLSSNKSTESSGHVPESSLRSLPNTAPALPLLPPPPPSSTNRASSTGTIKEYNLESYGTMNPSKTKHPQISKLMKTSNATSLKSTKSTPTLIAKSTPTCVAKSKNNSTSTAKSATSSPTSSLTASKPTLQKPRTAAMAAKKVLGNRKVVNNLTNNTVKKTRPVLKSKTTKSSVSSLKKTSIHPSRPAINPKASSQSTSSNKKLMKTSNTSVNKVNRQVSAPKKTESSKVDPAKADSTKSELTTGNATPLTEGNEDSEVDKKALREILEDEIIDSLQGVDKQAAKQIFAEIVVHGDEVHWDDIAGLESAKYSLKEAVVYPFLRPDLFRGLREPVRGMLLFGPPGTGKTMLARAVATESRSTFFSISASSLTSKYLGESEKLVRALFAIAKKLSPSIVFVDEIDSIMGSRNNENENESSRRIKNEFLVQWSSLSSAAAGSNKNEGTGSNNNNDEDDTRVLVLAATNLPWSIDEAARRRFVRRQYIPLPEDQTRYVQLKKLLSYQKHTLTDLDFDELVKITEGFSGSDITSLAKDAAMGPLRDLGDKLLETDRDMIRPIGLVDFKSSLQYIKPSVSQDGLVKYEEWASQFGSSGS
>XP_033765862_Saccharomyces_paradoxus
MESQRGHHILTRLTKIRRRPQQPLTDFTELYSRIANETIYYLNLEEKKRYKDALQGWKALTTDVLFKQTLIEHNYPNTQSYTKDEVSLQNGIRELYHKSVMHLERVQKLVQEEPVPRSHVPSSKTYNNHSSSFTRATEPPPAFQMVPGRMMKTLRNRNACGYKNAYSNSSLPPHNSSTSLKRAENMESIKVNFVPSKPLSNITSRQHKKSAEHNDRPLKKETEMYSDKYVSEPILIDLTNDEDDHDDGILKEHSVFGGEESEDFEFDVSDYYDNFSEVEEEEGEEQRRIKMLEGIQQQMSDMSVTSSTSSNKSTSSLENVPGSSIRSLPNTAPALPSLPPPPLSSVDRASSTGAVKSHSSETPTTMDPSKMRHPQISKLLKNNHVPYLKGTKSTPTLITKSTPTFVTKSKSNTKPIIKSTASSPTSSLTTPNSALQKPKTAAMAAKKVLNGKKVASGPALNTMMKAHPILKSKTAKTSTSSSKKTSSHPSRSVSNSKTYPHGAPLNKKPSKNQTTSMSKTNRKTPAQKRTDPPKIAEVGTEYATENATSLDEEKEEPEIDKKVLREILEDEIIDSLQGVDKQAAKQIFAEIVVHGDEVHWDDIAGLESAKYSLKEAVVYPFLRPDLFRGLREPVRGMLLFGPPGTGKTMLARAVATESHSTFFSISASSLTSKYLGESEKLVRALFAIAKKLSPSIIFVDEIDSIMGSRNNENENESSRRIKNEFLVQWSSLSSAAAGSNKNDTDDSNTDGDEDDTRVLVLAATNLPWSIDEAARRRFVRRQYIPLPEDQTRYVQFKKLLSYQKHTLTDSDFDELVKITEGFSGSDITSLAKDAAMGPLRDLGDKLLETEREMIRPIGLVDFKNSLEYIKPSVSQDGLVKYEKWASQFGSSGS
>XP_003676601_Naumovozyma_castellii
MDKPTEPSHSILTKFSRITKRPQQPLTDLTDLYSRIANESIYYSKLEEQHRYTAALQGWKALSTDAMFKLTCIEHSYPNVQSYSRDEVSLQNGIRELYLKSLTHIETVQKLCNKDADTDRTSSFTRRERPALDQQHHYSLHSTSRRMMVSLRSRHLQPTKSLNSLSYSNSNLKHNNNNNHPHSSTASASSSASASQHRINFTPSRPLTFHDKDPSPSLSSLPTSSTTQQRPASEFDMEDYFDSYMEDDDGDESECQTDDSPSLTNLSIDTDSQIPTLPPLPPPIPSAPPPLPSVNKKKVVKNVKANKSTPELPKPTIKKKQQQQLPSNTKTKSKSASSSPLPSLTMKKSNYSKLKRKDVKDRDPKLAHSAAQKVYLKKTPSPQTTTTTTKKPAPKNTRTPQKPQQKKTPSSPPPPAAAAKKPSSPSTDSLEDDIIDTLAGVDKAAAKQIFQEIVVKGDEVHWEDIAGLDTAKNSLKEAVVYPFLRPDLFHGLREPISGMLLFGPPGTGKTMLARAVATESKSTFFSISASSLTSKYLGESEKLVRALFAVAKKLSPSIVFIDEIDSILGSRNNESENESSRRIKNEFLIQWSSLTAAAAASSTDGNDANKVLVLAATNLPWCIDDAARRRFVRRQYIPLPEASTRIVQFKRLLSRQKNDLTEADFIELIDLTQGFSGSDITALAKDAAMGPLRELGDKLLDASRDNIRAININDFKNSLKYIRPSVSEEGLIEYEDWAEKFGSSGV
>XP_003671208_Naumovozyma_dairenensis
METSGNNHHILTRWTRIRKRPQQPLTDLTELYSRVANESIYYLKLEDRNCLKKSLQGWKALSTETLFKLTLIENSHPNFTSYTRDESSLQIGIKELYQKSLNHIERLQKLIKKEEEDIKGNRDSIDANKKHLTTSSFTRSRRKHFPSQASSTTPSGIYYSKKMVTTLRNNSNDNHREHHLNTNILKQNNSSPSITHVHYPNISSQPASRPIYHSASSTSSNSFNLKSKVNFTSSKPLNFYDDNGTTNTNKFRKNKDIPKEQMEQEGAKTDIIFKDFDDVVDTTVCTDNDNNNNNNNNNNDDQDTTISTNKSVPEFDLEDYFDSYLDSDEDKPDDEDTSDMIRSKTLSSLSKCSSNTSSNSSYPSVIPPLPPSLPPLPPPSSIESSLKKPISTTQITKNLKAFNSSPEIQFRSSTKDNLSHRKAVPSSSNSPSPTHSLLLARNSDLTSNKQESKLLHPSSSYSSASKKTISSVSQQQLRPITQAATKATKATKATKKSSSTYNKKPSSSSSHNNLQSNIPNKVSNIHHKKVISNSLTNKRKIKSQVSSAKYTTQQQQQQQQQQQSKTKALKLQENINGKTKMKLKTNVPSTLTNRPKTKSTTNIKKMPQEKKFTSAATPSSSLSSSSLSPPPHPPPIELTPTPQTTIEPPPEETKILEEKFINSLTGVDKQAAKQILSEIVVHGDQVHWDDIAGLESAKNSLKEAVVYPFLRPDLFRGLREPIRGMLLFGPPGTGKTMLARAVACESHSTFFSISASSLTSKYLGESEKLVRALFVIAKKLSPSIVFVDEIDSIMGSRNNENENESSRRIKNEFLVQWSSLSSAAISKDTGKNDIITSSPGREEHKEEDNRVLVLAATNLPWCIDEAARRRFVRRQYIPLPEEATRIVQFKRLLAHQKNTLTEDDFNELIKLTEGFSGSDITALAKDAAMGPLRELGDKLLDTARDNIRSIDLNDFKNSLAYIKPSVSKESLIEYEEWAAKFGSSGA
>XP_003959815_Kazachstania_africana
MDTTNNNYSILTKFSKLRKKPQQPLTDLTELYSRVANESIFYKKLQDQGNFVRALQGWKALTTDALFRLTLIEHSYPNVATYTKDELSLQSGVRELYTKAVHNLDTVQQALKSHIKKPTPPPVPERRNHVNDNSYTPTTSFVRKPHHIQHGFSKTSLRNKNSQSSYSYRSPHTVTNNHNDSNKHNITSNKKGNNVDNIDRKGGNHTKINFTTSKPLRKKSLDSSIKAERSIEDHNSEPLLMDTRNNSENDNEFAKFNEEYINEDECSLVDEDENPFDFDVSGYYFDGDENSDSYEEKTSSDADTKLEDMLIDNVASFSLSSYEKNPFSIEEEPPQAPPPPVPSHDVIKKESTKALTSNNYKKNNSINSLISKPVVKEDTCKLKQTKSTPSLLTATEKRKPKASNSTSSIPTINKASVRTNNVKAANNSKPKITAKQAARLVYSNLNQKSDSPRSMKPPHSDKPRSNSYPEVVIKSRATKVSSTNKTATRPQAKREISSTKKVASSPNAKNGKFTKQCPENGHVTVTSVNSSSEKISKTSKSEENLDTNKDVLVPEKDEKSRKDELENKIIGSIPGIDKMAAKQIFQEIVVRGDDVHWDDIAGLNTAKNSLKEAVVYPFLRPDLFKGLREPVTGMLLFGPPGTGKTMLARAVAYESKSTFFSISASSLTSKYLGESEKLVRALFGVARKLSPSIIFVDEIDSILGNRNSDSENESSRRIKNEFLVQWSALSNAAAGKEQHDSDADNRVLVLAATNLPWSIDEAARRRFVRRQYIPLPEAETRLAQFRKLLSRQKHTLSDQDFEELLVLTDGYSGSDITSLAKDAAMGPLRELGDQLLLTERDNIRPIGLYDFKNSLEYIRPSVSKEGLEEYEEWASKFGSSGN
>XP_022462131_Kazachstania_naganishii
MVQEKFIVPRNLTLSQCLELLYSVVLNQYENLKAECALIKKSQKYKNLSKLHKSLELLLEYVNDGLKRVEKSYAVQSGWGNYIKEHAEFKVIMEDFQILGHEIRVIRREVVDIMEENGTDKILGIWRINGSMKKKLEDEEKDTRVMQNAERIKEERRRDLEAAKLEREQKLKEQKLMEQQLEQQKERLLELRIKQQVETQMTEKLQEEKRMRKQLELKNEEKLEELRQKMLKNARELANQNKAAQAISSAKKERRSLDIQRASNTAREPAVTAPRRSLNAKPSKHISQRELNQSSVNKAAVLAWSSAQRNYTPENSNYKPTTSKPVRRATSVSVAPPVNVVRRKTEPLKIHVNKPLMKSPTLKSPATRKQPQLNASTNSAQGTTANGAYKVSSKILSSSVPSSPRIAQAGAKARSQSPPSALDPGWPIERRIAHIMKTLNGVDPIACQQIVNDIMITDSKVYWDDIAGLRGAKNALKEIVVYPFLRPDLFKGLREPISGMLLFGPPGTGKTMIAKAIATEANSTFFSISASSLLSKYLGESEKLVKALFYVAKRMAPSIIFIDEIDSLLGNRSDNENESSRRIKTELLIQWSELSSAAVRDEDGDTGTTNGDAAPDSRVLVLSATNLPWVIDEAARRRFTRRLYIPLPDPETRAYHLRKLMSKQRNGLLDEDFDEIVAATDGYSGSDITALAKEAAMEPIRDLGDKLMDANFDTIRPVNKQDFVNAMKTIKKSVSKDSLKQFNDWASHYGSVGS
>XP_447823_Candida_glabrata
MEGTTNKSLFGKLASLGRRPQQPLTDLSELYSKIANESILFLKLEEKGRYKQAVQGWKAMTTNVMFQLTMIERQYPHADRYTPEEISLQTGINELYQKSMLHLDRVKELNEQYGSQQDNMGNLSYSQVSKGTRINSPVKPLKTHNTSGSIISFSSDNKGRKMNTTLRDNVHYTAPKKSNRTANRLAFSGGDNNSLKDAGYREPKVFFATSKPLGQPKLNDHKSTTADFFDDFDDTAYQDNEFDDPIEDLIDLNSDEDQKFTSPVAIQKSKKVVSENIADLNRISKRFTSFNGDEDFEFDVDDYFADDYSDNTDDDSSVDSEQEKQARSQALDKLMGEQKIETNSSISTSSASCKSNASDEDISVPIVPPPLPPLPPLDIQDDKRFWSTKRAELSKINKSAPTLLGNETGKDLSDINLKKTATNPTEKKSRKTGSLTSLSKPVQKISSNNTKKEVPAKIVIPATKPISAAAAAKMVYAKKGATGIPKPNRTKANFSSSVNDQKTMSRPSNLNPTKSVPVIKKTSDTQLSTSSKAVKNVKPVLRKTVIKKPAQQKPTSVKINGSTRPTKGVVTSKKPIKPTQAKKVVKKVDALEDKKGDPDTNIKQAPDGEADEAKLKEALEDEIINSLPGVDRTAAKQIFSEIVVHGDEVHWEDIAGLENAKFSLKEAVVYPFLRPDLFLGLREPVRGMLLFGPPGTGKTMLARAVATESHSTFFSISASSLTSKYLGESEKLVRALFAIAKKLSPSIIFVDEIDSIMGSRNSDGENESSRRIKNEFLIQWSSLSSAAAGNNREDGDDGRVLVLAATNLPWSIDEAARRRFVRRQYIPLPEPETRMVQLKKLLSHQKHNLDDAAFAELLNLTEGYSGSDITSLAKDAAMGPLRELGDKLLETTRESIRPLEVKDFKNSLEYIKPSVSQEGLEKYEEWAAKFGSSGV
>XP_004178816_Tetrapisispora_blattae
MGQGRFNIPTNFTLYQSLKLLNDILLNQYNNSYKEVDSMKKTHISYNSIPAWNLMLKELMNWNDYYNDGMDLIEDYFNFKSKVIDDSSISEEIKKLLDEFIILNYNIFNLKKEINNKIDSIRKENAKNDKLGFLKMKISNSNSIFQSKRERLKMERQRKQDEMNSIEAVKILQTVNLQQALPMSDFLSNEGFPNELPSYDDLHSRTDRERDLEHELIQHVQLEQTRLAREIDEQERMEREHAEQRRADLLIFEQQISQGQNGDIMQTQQELLVHDRIPSIQIPLQQVESRNNEEQRARELTEQAKQRQILMDEELARQLEDEERLLANNQQHFDITSGLELDAVTLVNNSTNSLNINHSSNISDYPTCFLSMNDTFGESSTNANEDHDNVYFQNTNEDLDNDSLLYEPIKSPQLNITHSGSPSGNTQNSSSRNTSQNNSNRNSRTTSQYKFLQDAHQTREYFGTVEANRNPSFENDEQLSLSRSQITEIEEGDVTLDDELNSMSPDSIGDTILPETHRKMKIQNEQNEEEESGTSKRREAKKIDRIEKERMKQKKADEEWRQRIELTQLQEKKREKENGKLNQKRYNRVNSVTLEGNKISRLNSGDIQRRYSDNISSSLENNTSSSLENNDTFYHEPQINRKTKKNNTWSNPFNKKESTGKEGEYKKIPLSQLNLRESYTNGNSNSKTSRNKVKLQKENKSNEAVNIAAQLAWESFTDDNRVPNEEEGSMPIRQMRTNQSDPLSNRERYSNGMRPNHNKNSIQSANISPVLSYSNSSNSSGNLLRTQPKKHTSVRNANTTTKKKKKVVKKHQPSSYNTKRISKVMSELDGGIDKDSCEQIINEILVSNENLHWDDIAGLNSAKQALREAVEYPFLRPDLFKGLREPTRGMLLFGPPGTGKTMIAKTVASESQSTFFSISASSLLSKYLGESEKLVRALFYLAVRLAPSIIFIDEIDSLLTARGDNENETGRRIKTELLIQWSKLSQNPGSSKDSEVDNRVLLLGATNLPWAIDEAARRRFSRRLYIPLPDLETRIHHLKKLMSRQEHQLREKDFTAVGKLTEGYSGSDLTALAKEAAMMPLRDLGHSLLHVDFASIRPVGISDFVLALETIRGSVSASSLQQYSQWSARYGSTGS
>XP_003684718_Tetrapisispora_phaffii
MDGSNYNSILSKWSRNRKKPQPLTDLTSLYSKVANESIYYLKLEEHNDLQKALQGWKALNTDVLYQLTIIDHTYPNTQNYTKDELSLKSGVRELYHKASSHLERVQNKVNEMNKDKRSSFDARASTSQGTQTHADRSNSIKSSHSLSPASSLVKKPYVLSAPNLHNHSNNMARTLRNGKEKYHKNPIQHTSYKISAPILPRSSSPSNGNVKISKPLELQNQLYSNISNNSISSADNENEINQPILSRTNRIQSGSEKVLIDLTSESSEEENTTTDDSQNDTSFEIESYYDSYLSFEKRDIERLKTLEQLSSTEESLSKLSLNSTPLIPSNTFKQEKPLRKPLDKPKLTTTTGQVKKTIKKSNMVKEKVNKSTSVLPDKPKKITNSKLPVSTSVDSLPNKQLSVTKIKDLNKPVTSTRQKLVGKINVASARPSIPSVKSQNSPLLSSQSIAKDRSNSVDIKTVKSRSKAPRTKRLKSPINKMPKGSNTQTTSDLSKKNSSKVASPPSNIVKKNIKKNVSNESLHITEEIPDEVELTKEKLEDDIIDSLQGVDKGAAKQIFSEIVVKGDEVHWQDVIGLEAAKASLKEAVVYPFLRPDLFRGLREPVRGMLLFGPPGTGKTMIARAVATESNSTFFSISASSLTSKYLGESEKLVRALFAVAKKLAPSIIFIDEIDSIMGSRDGDGENESSRRIKNEFLVQWSSLSSAAANRDSQSDDERVLLLAATNLPWSIDEAARRRFVRRQYIPLPEDETRKAHLKKLLSHQRFEMSDEDFDNLVCLTEGFSGSDITSLAKDAAMGPLRELGEKLLDTPRDRIRAITIKDFTASLEYIKPSVSQEGLQRYAEWSTKFGSSGV
>XP_001646488_Vanderwaltozyma_polyspora
MYDKNKKGKFMIPEQFTIVQSLELLYLLISRQFDNLHAQYANFAARNEIKEISKVSKLLNLLLDDFYEGVNNIEELYRCEKVLRVGTWKETNMITMIEDFFILDQNIRITKNNAKTYVDSNKSGVGSLLNKSLGIGKNKMKKDEEQEGYVFKEANRIKKSRELEKQKKSELETEKQLLLEKNIEAKLRTELKHEYHKAIEEEKAMESRLRSSIEKEYHIRQLEHEKLLESKLRVQLEHEYSKKTDEERKIHLKKRKDDSQTEKENLDPIKNKPQEKRRVSSIPSISHHTESESRPIQHSASVSRKLPDNFKYSRKSFDDSVNRRSSSDLTNGGRAANFAWSNSLQIDTAISSHSSHSSHTHHSSSATPTTDRYVPKSVKRSKSVETIKSNHEGTKPLLNRSLVKTQKKIVTSRRSESEKRELDKKDSKVPKSPLSSSHKSSTKPKVVLADALGTKNYDNSDSNSTLNLYEETPMGKRVKEVMNSLQGVDKKACEQIVNDIIVMDEIIRWEDIAGLNNAKVSLRETVEYPFLRPDLFKGLREPIRGLLLFGPPGTGKTMIAKAVAYESNSTFFSISASSLLSKYLGESEKLVRALFYLAKRLAPSIIFIDEIDSLLTARSDNENESSRRIKTELLIQWSILSSATSNGNDNNESDNRVLLLAATNLPWAIDEAARRRFSRRLYIPLPEYETRLVHLQKLLGFQKHTLSPEDLQHIARITEGYSGSDITTLAKEAAMIPIRDLGENLLDITTDKIRGVNVDDFILAMETVKKSVSPESLQEYSEWSEKYGSTGV
>XP_003683301_Torulaspora_delbrueckii
MENSSNYHLLSKLSRLRKKPQQPLTDLTELYGRIANESIYFLKLEEIGDYRAALQGWKALNTDAMYRLTLIDHEHPDVSSYTREETSIKSGVRELYHKSLKHLERVKKLCDEDQSKQSSNGPRETIQHKVHENSSFVKRPHLQHTLNGSSRKMVTTLRDGGPRGLSSSLRSRNSSESKRVPAASSSQNRVNFTASKPLVKSNASSINDGESTNERFEGFDNETDLIDLTQTSDEEVLSTGKESAQASLEDDPFDFDFEDYYGDDDKTNGANDQDNEETRRLEIFGHIERQISNMSMNSPPMVPAPSLPSQDKPTTPRERPPVPTNQPPIPTNQPPTSTNQPPVHTIRASIDPAPKTASRPGQPFQKSHNSTGALVPTNSSKTGSKPRPAGKLNLPANTKATKSTPTLVNRQKIIQAPTQPSAGPTRPQTASTAAKRVLGLSTEPTHRAKPNQHARQPMSKRAPVSTAKRPPTAAKPPLTIAADKKEAQESYIHANSRSSKDRSISPSSASSESLPSSRQRPNSETKETANPAPSVVAPPLPSSESGTENEQDGLKEMLEEEIINSLRGVDKTAAKQIFAEIVVHGDEVHWDDIAGLESAKSSLKEAVVYPFLRPDLFRGLREPVRGMLLFGPPGTGKTMLARAVATESHSYFFSISASSLTSKYLGESEKLVRALFAVAKKLSPSIIFVDEIDSIMGSRNSEGENESSRRIKNEFLIQWSSLSSAAAGNNKDDAGDEDDERVLVLAATNLPWSIDEAARRRFVRRQYIPLPEPETRSVHLKRLLSHQKHTLTEEDFITLLTLTEGFSGSDITSLAKDAAMGPLRELGDKLLLTPTESIRSMALKDFQSSLNYIKPSVSQEGLERYEDWAAKFGSSGI
>XP_037145562_Zygotorulaspora_mrakii
MESSGNYHLLSKFTRLRKRPQQPLTDLTELYGKIANETIFYLKLEDQKNYKGALQGWKALNTDVMYRLTVIEHEYPNVQSYTREELNIKSGLRELYNKSLDHLERVKALYQEDEVRTKSATSTTRTSSKHTVTAPDSRKSSFNRRPPMFRESATPLSSRKMATTLRDPKLKSLRAYNQPSTNDFRSSGSKVQSRNKVNFTPSKPLIKANQVRKDDQNQFEDFDDNIDLIVLAQESEGEEDGEEDGEDRQRDQYKVTSPLSDQFEFDVEDYYGSLMDESGSGDDDYALNDLEENTTNLSINSSPLDVKTNISAPELPVIKSSEVPTPTFANIIKNRPPIPSAAPPSLPHQTPSSAGIPLFSESKPSKNTSRAATIKSEVDKSFVLHNPTSVSSDNVISKKTKPVSKTIPGLRLKATKSTSALAPKQAIVPSLPTKAKVASSYEKRPQVATEAAKLVLGTKPEQVRRVLPKKNSLTSSTSTFKKTQSRSTVGSRPSTARPKKDLGSSAHIKSVQVGGNGKANSMNSLISNESSSHSKGQTREKSAPPPEVPLAEDKRQEPEFNGSQLKEVLENEIIESLQGVDKTAAKQIFAEIVVRGDEVHWDDIAGLESAKSSLKEAVVYPFLRPDLFRGLREPVRGMLLFGPPGTGKTMLARAVATESHSTFFSISASSLTSKYLGESEKLVRALFAVAKKLSPSIVFVDEIDSIMGSRDNEGENESSRRIKNEFLIQWSSLSSAAAGNTHSNADGDDDERVLVLAATNLPWSIDEAARRRFVRRQYIPLPEPETRSAQLKRLLSYQKHTMANEDFLELLNLTDGFSGSDLTSLAKDAAMGPLRELGDKLLLTPTELVRPITLDDFKSSLNYIKPSVSQEGLQKYEDWASKFGSSGV
>XP_002497141_Zygosaccharomyces_rouxii
MDATSSYYLLSRFSKLRKKPQQPLTDLTELYGRIANQSIYYLKLEEQKEYNAALQGWKALNTDVMYQITMLEREYPNTQTYSREEASLNTGVRELYHKSLGHLERLRKICEEESSNKPATKPYVNIPNVKSSRRPDSHSHNGHSSFIRKPISYPISSQGFPTKMATTLRDPKAQARKGYHIPNSYPKNSGASGNSNSSHRVNFAPSKPLGKKSNLPKSYQDDYESEDNLIEEDDEDIVDSMGHFKGFDDDDKMFAHLTSDSDKNSDLHSSNSLDFDPDELYGDDDEDADNAEETEETDDEMRRLDNRITNLSIGSTSNLPATKPTGSSSLSGSPERNGVETGKNAGVNAPVRTQRKSRSPTRNIDLKPNRSTPNLLHKPHSNSPSSSLTHNRPQQAQNAAKKVLSHPQDRPITKKSLPSGNNGTSSLKNPKKPLTKKTTKPVATTANRKPITAGKVPSKRPYGNASHSTSSYSTVQSTTSSFSSSPPTGPPVGGGSSSSKPKSASTDNEGDEDEEEKKRLKEALEDEIIDSLHGVDRAAAKQIFAEIVVHGDEVHWEDIAGLESAKASLKEAVVYPFLRPDLFRGLREPIRGMLLFGPPGTGKTMLARSVATESHSTFFSVSASTLTSKYLGESEKLVRALFAVAKKLSPSIIFVDEIDSIMGSRSNEGENESSRRIKNEFLVQWSSLSSAAAGKQSGSEEDDERVLVLAATNLPWSIDEAARRRFVRRQYIPLPEPETRSVQLSKLLSHQKHTLSEEDFLELVELTDGYSGSDITSLAKDAAMGPLRELGEKLLLTPTENIRSIALKDFKSSLRYIKPSVSQEGLEKYEDWAAQFGSSGA
>XP_003647709_Eremothecium_cymbalariae
MAQGKFIIPGNITLSQALQLLFSMVNVQFKNVSTDLERIILQPHADRSALKHVERTLSEILDYLSDGIKRIKSQYRMEHLFSRPPAENKHEVDDLRILEQDVKRAKEVAMERLGQSESMGSSEHAHTRFSAFLKSRLVSSRKEALKKAQEEIEAMEVEDLRRQRQLEDERQKYLKDERRRKMELERNKRIEESIKKELEAEAAERLPSIKQGAKESSRTSTEIKKSHRLSLDVSMRRPILRSSEMPRQRYSMYETKNTDAISVVAGVNKAAMLAWFKDKEPPSNNNNLTPTRSVPERPINHRKYEYKRPEARRNPIKSSSRSTSYHRTKGADEESPAQIVVTDTSLDAPSRRPEPVRSPTGRRSTARKGSPLRRHSPSPLQSSTIIQSPESSMDKRIEKVMADLKGVDTNSCEQILNDILVVDDNVRWDDVAGLANAKSCLKETVVYPFLRPDLFRGLREPISGMLLFGPPGTGKTMIARAVATESNSTFFSISASSLLSKYLGESEKLVRALFYLANKLSPSIIFIDEIDSLLTARSDNENESSRRIKTELFIQWSNLTSGATKENTEFQQAKRVLVLAATNLPWAIDEAAIRRFSRRLYIPLPEYETRLYHLKKLMSLQKNDLSEEDFNIIANNTEGYSGSDITALAKEAAMEPIRELGDNLINATFNTIRGVVVADFNHAMSTIKKSVSPESLHKFVIWAANFGSVGS
>NP_984617_Eremothecium_gossypii
MGQEKFVIPGNITLLQALTLLHSIVSAQFENTSKDMRASLASAARKDDTLLECQRALEETRGYLIDGSSRIKTHYRIDLVAGSLPEDVQGRIDDLRILEQDIKTSQQALNDMLGDTKKRVPQVHRHAFSSIFRKTRFGSDRRLQRTQAAEDAEAHEVAELKRQRELQEDRKRQEELEREKRAKEEEDKRLEEAIKKHLEMELAQRFDRPRSEGTTQHNRCNGKFPPRLSLDMRGSPKVELPVMRRSLDLGASYSTKLEGSSINKAALLAWYKDKEKNVKTDPSKKENKERRVPPPPAKYEYTKPVIRRPQLKFSQPQGSRNKVKAKVLETVPPDGLRSPSPKRGSNSDKSPVIESSPNPTTDSNSPQEISLLEKNIKDVMRSLKGVDTHSCEQIINEILVVDYDVRWEDIAGLTIAKKCLKETVVYPFLRPDLFRGLREPISGMLLFGPPGTGKTMIARAVATESNSTFFCISASSLLSKYLGESEKLVKALFYLAKRLSPSIIFIDEIDSLLTSRSDNENESSRRIKTELLVQWSSLTSATAKETREGEEARRVLVLAATNLPWAIDDAAIRRFSRRLYIPLPEYETRLYHLKKLMALQKNELSESDFQLIARMTEGYSGSDITALAKEAAMEPIRELGDNLINVNFDTIRSVLPVDFHRAMVTIKKSVSPDSLIKFDNWATEYGSIGS
>XP_454142_Kluyveromyces_lactis
MDNHGLLMKFSRIRKKPQQPLNSLAELYSRIANETIHYLGLEQRHEYKAAIQGWKLMATDAMYKLNNIDRQYPNFASYTEEELNLQTGIRELCDKAMKNVERVQLLCEDVPKPDNNSGKTFSIGNGGKFKVHTLRDGMYKMRYNKSGSGLGLKNDKNVQTANPVNFSASKSLPAVIPQDPFEDFDNEVNLIDLTDAETVPYDPSPLPTFSISSDPKQEPYTDYLNISEEDMTRLKTLDKLNGTADAFSLLSVDTAEAQRPSPRRPSPPPVPPQRKPSAKQKTTTSDTNVDAALKSSPPTQPKQQRPVQRRNTSISAAVAASQPQLKAKAVKRPVVTAKKSIQNGNSTSKLKKPISKSSPSLINTVVRTTSQTKTRVNPTSVAATTKTSAISTNPTITKPAPQSLDEVTQTKEQLEDELIESLPGVDKTAAKQIFSEIVVHGDEVYWDDIAGLETAKNSLKEAVVYPFLRPDLFRGLREPVRGMLLFGPPGTGKTMLARAVATESKSTFFSISASSLTSKYLGESEKLVRALFAVAKKLSPSIIFVDEIDSIMGSRNNESENESSRRIKNEFLVQWSSLSSAAAGKDSKDTDDRVLVLAATNLPWSIDEAARRRFVRRQYIPLPEATTRKVQLKRLLLNQRHTLTDEEFEELVLLTDGYSGSDITSLAKDAAMGPLRELGDELLFTETDSIRSVNLEDFRNSLKYIKPSVSKDGLNRYEEWAASFGSSGV
>XP_022674842_Kluyveromyces_marxianus
MENHGLLMKFSKIRKKPQQPLNALAELYSRIANETIHYLDLEKKHEYKAAIQGWKIMATDAMYKLNMIDRQYPNFASYTPEELNLQSGIRDLCEKALKNLERVQSLYEDVTKTESSTNTRTPSISSNGRFKVHTLRDGVHRMRYNRGGSGLGLKSDKNTSTSNNNTVNFSASKSLPAVIVSDPFADFDDDEMNLIDLSDAETAPSAPPIPPPAPPPVPPRAPTYGHSPKSTFNISSAEIRQQDNYFDYMDISEEDLTRLKTLDSLNGTTNAFSTLSLDSSETSAQPQTPRRPSEPVPQSQRPVGITRPKKSTDNITLKSHNSPQTKKNYPVQRRNTSINAALAASNLQTNKLKSKSASSKKSAATHLTPSARSSPGTNSIPKPRATTSKSSPSLLNTATTRSNSPSKRRMGSTSSVSSANNTNTNTNNYNNNNNNASSPPPGDIQPSDQIDVVAQTKEELEDAIIDSLPGVDRTAAKQIFSEIVVHGDEVYWDDIAGLDTAKNSLKEAVVYPFLRPDLFRGLREPVRGMLLFGPPGTGKTMLARAVATESKSTFFSISASSLTSKYLGESEKLVRALFAVAKKLSPSIVFVDEIDSIMGSRNNDGENESSRRIKNEFLVQWSSLSSAAAGKGSSATDSDDRVLVLAATNLPWSIDEAARRRFVRRQYIPLPEPETRKIQLKRLLLHQRHTLSEEDFDELVCLTENYSGSDITSLAKDAAMGPLRELGDKLLFTETDKIRSVSLDDFRNSLKYIKPSVSQDGLARYEEWAAQFGSSGV
>XP_022629692_Lachancea_lanzarotensis
MDSGKEKGLLTRFTRIRKRPQQPLTDLTDIYSRIANESIYYLNLEEKGEFRKAISGLKSLNTHVLYALTQIEHQYPNTQHYSRDELSIQNGVRELLHRSQLHLERVMELEKQHGPPATINERPMVKRPPPPTMGSRSMLKTLREPHLGQYNKSYTVSAPTIAASNNTSGRSNSYNGKINFTTSKPLKTQNSSDVFKEFDEEEKLVDFTDDEDEDAKSDQTLGFDVQDYFDDYLDVDQGEMKRLEALNSLEGVRKDVLALSMDTKPIGTKHLEPTAPLKQTRSTSALEQKKPVPKHVVPPVPKHVVPPVPKPLVTANPTSSRTPASAPRSATKKTAIDPSARSLQKPSKAQRSQSAQAVRTRSAPSAKKEPPVVNKRVIRAKKPTVAIMTGPTRTVVNSKKAQISRAQTASQPATPPSTDQRKKAVKTAPTSTKPDEDESSSPENDSDIDQKALKEKLEDEIIAQLRGVDPAAAKQIFSEIVVHGDEVHWDDIAGLEAAKSSLKEAVVYPFLRPDLFRGLREPVRGMLLFGPPGTGKTMLARAVATESNSTFFSISASSLTSKYLGESEKLVRALFAIARKLSPSIVFVDEIDSIMGSRNNEGENESSRRIKNEFLVQWSSLSSAAAGKKGAQPEDGDDEEEDERVLVLAATNLPWSIDEAARRRFVRRQYIPLPEMETRKKQLAKLLTHQKHTLTDEDFDEVLQLTDGYSGSDITSLAKDAAMGPLRELGDKLLFTPRDQIRPIALHDVKNSLCYIKPSVSTDGLEQYEDWAQKFGSSGV
>XP_002551619_Lachancea_thermotolerans
MDASKEGGLLTRFARMRKKPQQPLTDLTELYSQIANESIYYLKLEEKHEYKKAVLGWKALNTHVLYELTQIEYHYPNTGAYTRDEISIQNGVRELYHRSLSHLERVSKLCQEDEKSHEHYKPHSSSLPGRPRPPTANSRSMLKTLREPGRLKYNRNHPSSAPNITSPTSRSNSNVNFTTSKPLGHDNVFQGFDEDHNLIEFSDDEPAAKLEEDAKSDTKSDITFDFDVHDYFDDYLDMDQEELKRLETLNNLEGVQKSVGNMSIESSALDPKIKEKPSVTKSAQTSATVPKEKVMHKTTKKIVPKAAPKAASRPGVSTQTTRSRVPAAKPKTRPTVKAAQSTPVLRSRVASPPPKSSALINKRVVRKNTPAAAKTSESLPSRTPGKPPPSKKGGTVAAKNASNGTKKQPAKTATPTSSINSNSSASRKRLLKSPTPPPVAPTESAPKESEVSPDDEKILKEALEDELIDQMRGIDKTAAKQIFSEIVVHGDEVHWDDIAGLESAKSSLKEAVVYPFLRPDLFRGLREPVRGMLLFGPPGTGKTMLARAVATESNSTFFSISASSLTSKYLGESEKLVRALFAIAKKLSPSIVFVDEIDSIMGSRNNDGENESSRRIKNEFLIQWSSLSNAAAGNKEGSEDEEDERVLVLAATNLPWSIDEAARRRFVRRQYIPLPEPETRKKQMNKLLAHQTHTLTEEDFEELLALTDGYSGSDITSLAKDAAMGPLRELGDQLLFTPRDQIRPITLQDVKNSLEYIKPSVSKEGLTEYEDWAKKFGSSGA
>XP_020055611_Aspergillus_aculeatus
MSNTDFLGRAIDTVKKAIENDNEGEYEKAYQLYYSALELFMLALKWEKNPRSKEMIRAKTGEYMDRAEKLKNHLASQEGRKKPSAVGANGKVAQGSGKGGKEDDDGEDADAKKLRSALAGAILSDKPNVKWEDVAGLESAKEALKEAVILPIKFPHLFTGKRQPWKGILLYGPPGTGKSYLAKAVATEANSTFFSVSSSDLVSKWMGESERLVKQLFNMARENKPAIIFIDEVDALCGPRGEGESEASRRIKTELLVQMDGVGKDSRGVLILGATNIPWQLDAAIRRRFQRRVHISLPDINARMKMFMLAVGSTPCEMTQADYRTLAEMSEGYSGSDISIAVQDALMQPIRKIQTATHYKKVIVDGAEKLTPCSPGDQGAIEMTWTSVDAEKLLEPPLILKDFIKAVRNSRPTVSQEDLQRNSEWTQEFGSEGA
>XP_001268310_Aspergillus_clavatus
MRSKPAASSLQKTYDECYLSCSTAVYFEGQNNEDEALRAWRSALDTISYHNAYRLSSTYTPKNETEKALQDSIRQLELQCRERVDLLEALRESRKESQEKESSTISSARDRLFKGKSAAKSPTSNPPGWIGDGTVPAVGYTDLSRPPPIPRRPGPVTQTSSESFANDNSAASATSSPAIRIQSHSSGKSPSRNSSPEKRKIMPTTLRKSDGHRKYTKAKDALRRKELRPAASQAAGLAWGSVYRSPSSSGNLASDAALTSSRNSLSSDSGFRRDPGHFRSSSGDDRSPRKIAKEDLDSRESPVRPRAPRRTTSSTIAAQTSTLNRHSPAGEARQQSGSRVAAPTQPVLDPFDARQRSPTRPSVKPKPVALRVPAPSPPTHNINESRSPARKVRSEGTKYASENPQSKPTSRSRINASPSVRPGPRATDGDLSPAVSRMAISDTPLRRQPQPAHTVTPPSSDQESSGLKSIDADEEEEDEDEDRSISDIMKKLPKGIDANAARQILNDIVVRGDEVHWDDIAGLDPAKKALKEAVVYPFLRPDLFSGLREPARGMLLFGPPGTGKTMLARAVATESKSTFFSVSASTLTSKWHGESEKLVRALFGLAKVLAPSIIFVDEIDSLLSARSSGTEHEASRRSKTEFLIQWSDLQRAAAGREPSTKKTGGDASRVLVLAATNMPWDIDEAARRRFVRRQYIPLPEHHVREQQLRKLLSHQNHDLNDEDIEVLVHVTEGFSGSDITALAKDAAMGPLRNLGEALLHTPMDQIRPIRFQDFEASLKSIRPSVSRDGLQQYEEWAQKFGERGG
>XP_001258398_Aspergillus_fischeri
MRSKPAASSLQKTYDECYLSCSTAVYFEGQNNEDEALRAWRSALDTISYHNAYRLSSTYTPKNETEKALQDSIRQLELQCRERVDLLEALRESRKEAHEKDSPTTSGVSHRFFKGKSASKSPTSNTPGWIGDGTVPPVDYTDLSRPPPIPGRPAPVTQASSESVIQDSSVASATSLPALRIPSHSSGKNQSRNSSPEKRKTMPTTLRKSGGHKKHSKNKDTLRRKDLRPAASQAAGLAWGNIYRLPSASGNLASDAAITSSRQSISSDSGFRKDSGQFRSHSGDELVSKKSVADDSDGREPRPVRSARRTNSNTTPVPTLASTHHSPAGEVRQPSGSRSRTLAQPSSEPVANPQSSARPSVRPKPVALRASPQDSQSSNVGPTSFPVRKTRPETTTRISDNPQRKATSGSRINSASTGKPVSRTQPEDLSPSMRQLEISDNSTRRKPQPAHTVTPPSSDQESTGPKSIDADEELEEEDEDEDSSITDIMNKLPKGIDPNAARQILNDIVVRGDEVHWDDIAGLDAAKKALKEAVVYPFLRPDLFSGLREPARGMLLFGPPGTGKTMLARAVATESKSTFFSVSASTLTSKWHGESEKLVRALFGLAKALAPSIIFVDEIDSLLSSRSSGTENEASRRSKTEFLIQWSDLQRAAAGREPSTKRGRGDPSRVLVLAATNMPWDIDEAARRRFVRRQYIPLPEHHVRDQQLRKLLSHQVHELDDEDIEVLVHVTEGFSGSDITALAKDAAMGPLRNLGEALLHTPMDQIRPIRFQDFEASLKSIRPSVSRDGLREYEEWARKFGERGG
>XP_041142821_Aspergillus_flavus
MMRPKPASSLQKTYDDCYLMCSTAVYFEGQNNEEEALKSWRSALETIYYHNAYRVPSKYTPKNETEKALQDSIRQLELQCRERVDLLEALRESRKDTSGKSPPFTTGYRGWIGEGTVPAVGYTDLSKPPTIPGRPPPPVTTASSESAGNETGSSVPMAGRPGLRKTQSSSAKTTSSRNSSPERRKAMPSTLRNADLKKPAKKKVSPRRKDLRPAAASQAAGLAWGSLYRTPSSEKTVSDAALASSRLTAANDPSFRKESIPPRSKSGDGVPPRKSVPPEDSGEERRSGRKLRVPGQTPRRSPAKSTPAPTSTPTSTPQAPAGIRQPSGNRTHSASVSTGSKDTVQPRASPKPSVKPKPVALRSSYQPPTPSGGSAGAATTSNNLQAGSASTPRRITPASTGEDALSDNIDRMSISRTSPERRATPRIRRAVTPPSSSDPESLGPKSTDADEDDVDVEDEDDAIMDILNKLPKGVDVATARQILNDIVVRGDEVHWDDIAGLDGAKKALKEAVVYPFLRPDLFSGLREPARGMLLFGPPGTGKTMLARAVATESKSTFFSVSASTLTSKWHGESEKLVRALFGLAKALAPSIIFVDEIDSLLSARSSGTENEASRRSKTEFLIQWSDLQRAAAGRESPRDKKAGGDPSRVLVLAATNMPWDIDEAARRRFVRRQYIPLPEHHVREKQLRTLLSHQVHDLTDQDIDALVQLTDGIVPIYSSASTTSIPKLTKHNSGFSGSDITALAKDAAMGPLRNLGEALLHTPMDQIRAIRFQDFEASLSSIRPSVSQEGLKEYEDWARQFGERGG
>XP_754683_Aspergillus_fumigatus
MTNNTDFLGRAIDAVKKAIELDNGGEYEKAYQGYYSALELFMLALKWEKNPRSKEMIRAKTAEYMDRAEKLKNHLAQSEDKKKPSAIGANGKVAQGSGKGGKEDDDNEDADAKKLRSALAGAILSDKPNVKWEDVAGLESAKEALKEAVILPIKFPHLFTGKRQPWKGILLYGPPGTGKSYLAKAVATEANSTFFSVSSSDLVSKWMGESERLVKQLFNMARENKPAIIFIDEVDALCGPRGEGESEASRRIKTELLVQMDGVGKDSRGVLILGATNIPWQLDAAIRRRFQRRVHISLPDLNARMKMFMLAVGQTPCQMTQADYRTLAEMSEGYSGSDISIAVQDALMQPIRKIQTATHYKKVMVDGAEKLTPCSPGDSGAIEMSWVDIEADQLLEPPLMLKDFIKAVRNSRPTVSQEDLQRNAEWTKEFGSEGA
>XP_661295_Aspergillus_nidulans
MRPKPVSSLQKTYDDCYLMCSTAVYFEGQNNEDEALRSWRSALETIYYHNAYRLPASYTPSTETERALQESIRQLELQCRERVDLLDALRESRKEQDKDKDKDKGRDPSSLRKLRSPPTLRPRYNTNPNPGWIGDGTVPAVGYTDLSKPPAIPTRPLPGSTVAAAVASDQPSSPNRPTTARTTSQTSTRSTSRTPSPDRRKMPSMPSTLRDPTLKRKKKDTSRRKDLRPVAASQAAGLAWGSISRTPSSEKTVSGAAVASSRQSISNDSNTRKDFDDPRNDLPSPRSLYHSDKASSDAALASVRPKMSEQKYSDSIRGIPRAHSGDAQLRRRSPVKESPSSTPKAPKLRHRDSTEHRPTSGSRPRQSPSKMVSDPPTRPPSKPAVKPKPITLKAPQSLSSGTYSSSGNTTPQPRDTVRDPDRDIVRGLDKINIAGSPVRRKPNPETKRPITPPFSDLDSQGRKSAEDADAVDAEDVDEDVEDDSFMEILKKLPKGVDVNAARQVLNDIVVRGDEVHWDDIAGLEGAKKALKEAVVYPFLRPDLFSGLRTGKTMLARAVATESKSTFFSVSASTLTSKWHGESEKLVRALFGLAKSLAPSIIFVDEIDSLLSSRSSGTENEASRRSKTEFLIQWSDLQRAAAGREQPVKSGDASRVLVLAATNMPWDIDEAARRRFVRRQYIPLPEHHVREQQLRRLLSHQVHDLSDEDIEVLVHVTEGFSGSDITALAKDAAMGPLRNLGEALLHTPMDQIRPICFADFEASLLSIRPSVSKEGLRAYEDWARQFGERAG
>XP_001390995_Aspergillus_niger
MRPKPASSLQKTYDDCYLMCSTAVYFEGQQNEEEALRSWRSALETIYYHNAYRVPSKYTPKNETERALQESIRQLELQCRERVDLLQALRESRKDSAGRSPPRTTPGWIGDGTVPAVGYTDLSKPPTIPGRPPPSTTVSSDSIRSDLQPSAAASSRPIPIPAQRTQSHSSGKTDSRTPSPERRKIMPFSLRTSDFKKLGKKKDASRRRELRPAAASQAAGLAWGSIYNAPSSPDKTASDAALASSRQSASTDPSFRREPAPLRAHSGDGHLPRKVSNPPTDDPDSRRTGRKPRVSDQPVRRAPAKKSASSTPSTTPTVSASRTPTAESQLRSSARSQSASTRPDVKDAVRSQPLPKPSVKPKPVALRSANPTSSSPRRSVETTERSSRPPTKSTSRPRIAPTSSTEDALVPGLDRMALSASSPVRPAPQLKRTITPPSSDPESLGPKSTEPDEEDAEEEEDDIYLDVMNKLPKGVDVMAARQILNDIVVRGDEVHWDDIAGLDGAKKALKEAVVYPFLRPDLFSGLREPARGMLLFGPPGTGKTMLARAVATESKSTFFSVSASTLTSKWHGESEKLVRALFGLAKALAPSIIFVDEIDSLLSARSSGTENEASRRSKTEFLIQWSDLQRAAAGREQKDKKIGDASRVLVLAATNMPWDIDEAARRRFVRRQYIPLPEHDVREQQLRKLLSHQVHELSDEDIEVLVQVTEGFSGSDMTALAKDAAMGPLRNLGEALLHTPMDQIRPIRFQDFQASLLSIRPSVSKEGLQEYEEWARQFGERGG
>XP_015402993_Aspergillus_nomiae
MMRPKPASSLQKTYDDCYLMCSTAVYFEGQNNEEEALKSWRSALETIYYHNAYRVPSKYTPKNETEKALQDSIRQLELQCRERVDLLEALRESRKDTSGKSPPFTTGYRGWIGEGTVPAVGYTDLSKPPTIPGRPPPPVNTASSESTVNETGSSTSMAGRPGLRKTQSSSAKTTSSRNSSPERRKAMPSTLRNADLKKPVKKKISPRRKDLRPAAASQAAGLAWGSLYRTPSSEKAVSDAALASSRLTVANDPSFRKEPIPPRSKSGDGVPPRRSVPPEDSGEERRSARKLRVPGQTPRRSPAKSTPAPTLTPTSTPQAPAGVQQPSANRTHSASVSKGSNDTVQPRASPRPSVKPKPVALRATYQPPTPSGGSAGVADTSNNLQSGSARTPRRITPASTGEDALSDSIDRMSISRTSPERRPTPRIRRAITPPSSSDPESLGPKSTDADEDEVDVEDEDDAIMDILNKLPKGVDVATARQILNDIVVRGDEVHWDDIAGLDGAKKALKEAVVYPFLRPDLFSGLREPARGMLLFGPPGTGKTMLARAVATESKSTFFSVSASTLTSKWHGESEKLVRALFSLAKALAPSIIFVDEIDSLLSARSSGTENEASRRSKTEFLIQWSDLQRAAAGRESPGRDKKSGGDPSRVLVLAATNMPWDIDEAARRRFVRRQYIPLPEHHVREQQLRTLLSHQVHDLTDQDINALVQLTEGFSGSDITALAKDAAMGPLRNLGEASSTPPWTKSAPSDSKTLKPVSPPSDPASVGTD
>XP_023089936_Aspergillus_oryzae 
MRPKPASSLQKTYDDCYLMCSTAVYFEGQNNEEEALKSWRSALETIYYHNAYRVPSKYTPKNETEKALQDSIRQLELQCRERVDLLEALRESRKDTSGKSPPFTTGYRGWIGEGTVPAVGYTDLSKPPTIPGRPPPPVTTASSESAGNETGSSVPMAGRPGLRKTQSSSAKTTSSRNSSPERRKAMPSTLRNADLKKPAKKKVSPRRKDLRPAAASQAAGLAWGSLYRTPSSEKTVSDAALASSRLTAANDPSFRKESIPPRSKSGDGVPPRKSVPPEDSGEERRSGRKLRVPGQTPRRSPAKSTPAPTSTPTSTPQAPAGIRQPSGNRTHSASVSTGSKDTVQPRASPKPSVKPKPVALRSSYQPPTPSGGSAGAATTSNNLQAGSASTPRRITPASTGEDALSDNIDRMSISRTSPERRATPRIRRAVTPPSSSDPESLGPKSTDADEDDVDVEDEDDAIMDILNKLPKGVDVATARQILNDIVVRGDEVHWDDIAGLDGAKKALKEAVVYPFLRPDLFSGLREPARGMLLFGPPGTGKTMLARAVATESKSTFFSVSASTLTSKWHGESEKLVRALFGLAKALAPSIIFVDEIDSLLSARSSGTENEASRRSKTEFLIQWSDLQRAAAGRESPRDKKAGGDPSRVLVLAATNMPWDIDEAARRRFVRRQYIPLPEHHVREKQLRTLLSHQVHDLTDQDIDALVQLTDDFEASLSSIRPSVSQEGLKEYEDWARQFGERGG
>XP_040634769_Aspergillus_ruber
MAKTTSSLQKTYDECYLTCSTAVYFEGKNNEAEALRSWRSALETINYHNAYRLSATYTPRTETEKALQDSIRQLEAQCRERVDLLEALRESRKEAQKDSNNPATNGNGTGNGNGNSKPISPTGLSSLKGKFSSKSPTSPTNTTSNHNRTPGWIGDGTIPAVHYADLSKPPALPGRPQPQTRISSESIGPRHANTTPSAVSPPSRVLSNSSSKPKNKPKPPSQSRTSSPERKAPDNIPPMLSTLRKGNPKKDPKKDPKKQAKKKASSPRASPERDSRPAASQAAAGLAWDSNYRSPSSSDRGASDAALVSSRISVSDSRYSSGEELPTRRTFADDTESSTPRTSDQAIRRAPAKTPVTISSAGSGNARPYSASRERSYSSGSVPRSSPKPSVKPKPAELRTSQQAPVRPRLNGAASGSGTPRSSRTGHPVSRTRITPTSTENKDAGLSGSMDRMDISDPAIRRKPQVRRETPPSSDAESPGPRSTDADEDNEEDDEGEYEDEDDAIMDVMSKLPKGVDTMAARQILNDIVVRGDEVHWDDIAGLEGAKKALKEAVVYPFLRPDLFSGLREPARGMLLFGPPGTGKTMLARAVATESKSTFFSVSASTLTSKWHGESEKLVRALFGLAKALAPSIIFVDEIDSLLSARSSGAENEASRRSKTEFLIQWSDLQRAAAGREQGKADKKIGDASRVLVLAATNMPWDIDEAARRRFVRRQYIPLPEQGVREQQIRKLLSHQVYELGNDDIEVLVQVTEGFSGSDITALAKDAAMGPLRNLGEALLHTPMDQIRPIRFADFEASLYAIRPSVSQEGLKAYEEWAKNFGERGG
>XP_040703528_Aspergillus_sydowii
MRPKPASSLQKTYDDCYLMCSTAVYFEGQNNEDEALRSWRSALETIYYHNAYRLPASYTPSTETERALQESIRQLELQCRERVDLLDALRESRKEDTSSSKKSKSPPLPRNNINATPGWIGDGTVPAVGYTDLSKPPAIPQRPLPGTTAATTSDHTSPVRPPAVRTESQTSMKSKSGSRTPSPERRKMPSMPSTLRDPTLKKKKKDNTSRRKDQRPAAASQAAGLAWGSITRVPSSGNTASDAAVASSRQSVTNDLNLRKESSSPSDRATSDAALGSPRPNLLNARKDSDITRAALSRIYSTDEQPTRRSPAKVTSSTPGTPPLKHKQLSSNVESRPHSGNRSRQSPSKPELSEPPRSSSSPKPAVKPKPMALKAPQPTSAPMYSGSGDAASKPRASGQDRDVVHDMGKMGISGSPVRRRQRPEAKRPMTPPSSDPDSVGRKSYEDVDEEDMADEDAEDDSIMNVMKKLPKGVDVNAARQVLNDIVVRGDEVHWDDIAGLEGAKKALKEAVVYPFLRPDLFSGLREPARGMLLFGPPGTGKTMLARAVATESKSTFFSVSASTLTSKWHGESEKLVRALFGLAKSLSPSIIFVDEIDSLLSARSSGTENEASRRSKTEFLIQWSDLQRAAAGREQPKSGDASRVLVLAATNMPWDIDEAARRRFVRRQYIPLPEHHVRGQQLRTLLGHQVHDLNDEDIEVLIHVTEGFSGSDITALAKDAAMGPLRNLGEALLHTPMEQIRPICFSDFEASLNSIRPSVSKEGLRAYEDWARQFGERGG
>XP_001212442_Aspergillus_terreus
MRPKPASSLQKTYDDCYLMCSTAVYFEGQNNEEEALKSWRSALETIYYHNAYRVPSKYTPRNETEKALQESIRQLELQCRERVDLLEALRESRKDSLGKSPPPAAFSTNNSTPGWIAGGTVPAVGYTDLSKPPSIPGRPPPPTPSSSAAPESSSSATAGDASRRPALRQRHSSSTKLSERASSPEGLKMMPSTLRSSDSKKLSKKKSSPRRKELRPAAASQAAGLAWGSIYRSSSDKTVSDAALASSRHTAAADPSFRKSPALTPRSKSGDAISRTTAAEARPSANSSSPSTPRPPAQTTRPQSAPRSPARPPPSSSSPRPSVKPKPQALRSSYPSPGASQTRGNNLDRSRTPQAKPTISHKEHDAVNHGINRLAVSGSSLDRRGPVKRTITPPSSDPESSGPRSTTEDDDDPDVDPADAEDDYMAILNKLPKGIDPTAARQILNDIVVRGDEVYWDDVAGLDGAKKALKEAVVYPFLRPDLFSGLREPARGMLLFGPPGTGKTMLARAVATESKSTFFSVSASTLTSKWHGESEKLVRALFGLAKALAPSIIFVDEIDSLLSARSSGSENEASRRSKTEFLIQWSDLQRAAAGREPARNPARGTAAGDPSRVLVLAATNMPWDIDEAARRRFVRRQYIPLPEPHVRDQQLRRLLSHQNHELSDQDIHALVQVTDGFSGSDITALAKDAAMGPLRNLGEALLHTPMDQIRPIRFQDFEASLVSIRPSVSAEGLREYEDWARQFGERGG
>XP_022491074_Penicillium_arizonense
MRPRPASSMQKTYDECYLACSTAVYFEGQNNEEEALRSWRSALETIYHHNARRVPSNYTPKSETEKALQDSIRALEIQCRERVDLLGALRASRKESSEANGSKEPATLVKGKSVPSVPPPSSNPPGWIGDGTIPAVGYTDLSKPAAIPGRPALPKRTSYESHHVYDDAGPALASTATPALRVNSNSSGKTKSRGSSPERRKPMLTTLRSTDGKKNGKKDGKKVKVASKKKDLRPAASTAAGLAWGNIYRSPSGSGEKPVSGAAAASRQSAANDALRRDLDPKSSSGDEPPARVRTSRNLTEDRIPAAHWREPHRSSPKRSSPKSPSQPPPRRPQPSSERQKVPPSPISMPDPDDFGGPPKPSIKPKPVALRSSQPSSRPVQTTRSEQNSRTVTPRLDREANSSDKQRTKSAPRTPAMASTTRASPSSGSGDDLHRGINRMAVSPRNGDSATRRKPPPVKRRETPPSSDPEFSEKSSENEAEDEDEGENDDLAKIMNKLPKGVDPQSAKQILNDIVVRGDEVHWDDIAGLEGAKNSLKEAVVYPFLRPDLFSGLREPARGMLLFGPPGTGKTMLARAVATESKSTFFSVSASSLTSKWHGESEKLVRALFGLAKALAPSIIFVDEIDSLLSARSSGSEHEASRRSKTEFLVQWSDLQRAAAGREQTSREKKEGDASRVLVLAATNMPWDIDEAARRRFVRRQYIPLPEHHVREQQLRKLLSHQHHGLGDEDIQVLVHVTEGFSGSDITALAKDAAMGPLRNLGEALLHTPMDQIRAIIFQDFEASLYSIRPSVSPDGLRRYEEWAKEFGERGG
>XP_014534637_Penicillium_digitatum
MMRPRPASSLQKTYDECYLACSTAVYFEGQNNEEEALRSWRSALETIYHHNARRVPPNYTPKSETERALQDSIRALEVQCRERVDLLGALQASRKESTEANGSKAYGSKESATLFKGKSIPSIPPPSSSNTPGWIGDGTIPAVGYTDLSKPAAIPGRPMLSTKQSYDLPPIYDDAGPATLSAAGTPALRVHSNSSGKTRSRGSSPERRKPMLTTLRSSDGKNNGKKVKAASKKKDSRPAASTAAGLAWGSIYRSASGDKPVRVAALASSRQSAAHDVSFRREAEPRSSTGDERPQPRIRVSRDHVSGERIPAAHWREPPRSSPKRSSPRPSIQSPSPLPPRGPPPPPESPKIQHAPNSMSMPNPADFAPPPRPSIKPKPVALRSSQPTSHPMQATKSENSSRSLTPRLDQEVDPSNNVPRITSAPRPPRIDETARASPSSAIGDDLHRGVDRLAISQGNSESAIRRKAPPVNRQETPTPLSSDPDSSDQRTAASDAEDEDDEEDSEISKIMEKLPRGVDPQSAKQILNDIVVRGDEVHWDDIAGLEGAKKALKEAVVYPFLRPDLFSGLREPARGMLLFGPPGTGKTMLARAVATESKSTFFSISASSLTSKWHGESEKLVRALFGLAKALAPSIIFVDEIDSLLSARSSGSEHEASRRSKTEFLVQWSDLQRAAAGREQTNREKKEGDASRVLVLAATNMPWDIDEAARRRFVRRQYIPLPEHHVREQQIRKLISHQHHELSDADIQVLVQVTEGFSGSDITALAKDAAMGPLRNLGEALLHTPMDQIRAIIFQDFEASLYSIRPSVSHDGLRKYEDWAREFGERGG
>XP_016593206_Penicillium_expansum
MRPRPASSLQKTYDECYLACSTAVYFEGQNNEEEALRSWRSALETIYHHNARRVPSNYTPKSETERALQDSIRALEVQCRERVDLLGALQASRKESAEANGSKANGSKESATLVKGVKGVKGKSIPSIPPPSSSNTPGWIGDGTIPAVGYTDLSKPAAIPGRPMLPTKQSYDSPPIYDDPGPVTLSAGGAPALRVHSNSSGKTRSRGSSPERRKPMLTTLRSSDGKKSVKKVKVASKKKDSRPAASTAAGLAWGSIYRSASGEKPVSDAALASSRQSAAHDPSFRREAGPRSSTGDERPQPRIRVSRDHLSEDRIPAAHWREPPRSSPKRSSPRPSTQSPSPLPPRGPRPRPPPESPKIQHPPHSMSMPNPADFAPPPRPSIKPKPVALRSSQSTSHPIQATKSENSSRSLTPRLDREVNSSNNKPRTTSAPRPPRIDEPARVSSSSAIGDDLHRDVDRLAISQGNSDSAIRRKAPPVKRQETPTPLSSDPESSDQRTAASDAEDEDEEADSEYLKIMEKLPRGVDPQAAKQILNDIVVRGDEVHWDDIAGLEGAKKALKEAVVYPFLRPDLFSGLREPARGMLLFGPPGTGKTMLARAVATESKSTFFSISASSLTSKWHGESEKLVRALFGLAKALAPSIIFVDEIDSLLSARSSGSEHEASRRSKTEFLVQWSDLQRAAAGREQTSREKKEGDASRVLVLAATNMPWDIDEAARRRFVRRQYIPLPEHHVREQQIRKLIGHQHHELSDADIQVLVQVTEGFSGSDITALAKDAAMGPLRNLGEALLHTPMDQIRAIIFQDFEASLYSIRPSVSHDGLRKYEDWAKEFGERGG
>XP_040651559_Penicillium_griseofulvum
MMRPRPASSLQKTYDECYLACSTAVYFEGQNNEEEALRSWRSALETIYHHNARRVPSNYIPKSETEKALQDSIRALEIQCRERVDLLSALQASRKDSTEANGSKEKATLVKGKSVPNIPPPSPSNTPGWIGDGTIPAVGYTDLSKPAAIPSHPMLPTKQSHESSPAYDDPGPATLSAAGTPTLRVNSNSSSRTKSRGSSPERRKTMLTTLRSSDAKKKGKKVKDASKKKDMRPAASTAAGLAWGSIYRSASGEKPVSDAALVSSRQSAAAHDPSLRRELEPRSSSRNEPRQPRIRGSRDRLAGDQIPAAHLRESPRSSPKRSSPKPSTQSPSPLPRGPRPPPDSPKIQHPPRTISMPNPADFTASPKPSIKPKPVALRSSQEPTSHPTQATKSENTSNTSRTLSPRLDREVNSSNDTPRTKSAPRPPKIGERARGSPSSASGDDFHRSVDRLAISQRNSDSPIRRKAPPVQQVQQRETPLSSDHEFSDQRTTASETGDEDEEEDSEILKIMEKLPRGVDPQSAKQILNDIVVRGDEVHWDDIAGLEGAKKALKEAVVYPFLRPDLFSGLREPARGMLLFGPPGTGKTMLARAVATESKSTFFSISASSLTSKWHGESEKLVRALFGLAKALAPSIIFVDEIDSLLSARSSGSEHEASRRSKTEFLVQWSDLQRAAAGREQTSREKKEGDASRVLVLAATNMPWDIDEAARRRFVRRQYIPLPEHHVREQQIRKLLSHQHHELSDADIQVLVQVTEGFSGSDITALAKDAAMGPLRNLGEALLHTPMDQIRAIIFQDFEASLYSIRPSVSPDGLRRYEEWAKEFGERGG
>XP_038926390_Penicillium_roqueforti
MMRPRPADSLQKTYDECYLACSTAVYFEGQNNEDEALRSWRTALETVYHHNARRVPPNYTPKSETEKALQDSIRALEVQCRERVDLLGALQASRRESADGSKENGPHVKGKLAIMPPPSTSNTPGWIGDGTIPAVGYTDLSKPAAIPGRPVLPRKPSHEPPPAYDDAGPATLSAAGTPALRVNSNSSGKSKSRGSSPEHRKPMLTTLRSSDGKKHSKKVKVTSKKKDLRPAASTAAGLAWGSIYRSTSGKKPVSDAALVSSRQSAAHDPSFRRELDPKSSSGDEPLQPRIRLSRDHLSADHIPATHWREPPSSSSPRRSSPRLPPQSPSQLPPPRGPRPQPGSPKTQHPPHSMTMPNPADFAFAPPKPSIKPKPVALRSSRQPTSDPIQASKSENPSRSMTPRPDREAHSSHDKPRTKSAPRPPKASETSRASPSSPSGDDLHHGVDRLAISQGHSHSTIRRKAPPVKQEQTPLSSDQESSEHRNTASDAEDEDEEDDSEILKIMEKLPRGVDPQSAKQILNDIVVRGDEVHWEDIAGLEGAKKALKEAVVYPFLRPDLFSGLREPARGMLLFGPPGTGKTMLARAVATESKSTFFSISASSLTSKWHGESEKLVRALFGLAKALAPSIIFVDEIDSLLSARSSGSEHEASRRSKTEFLVQWSDLQRAAAGREQTSREKKEGDASRVLVLAATNMPWDIDEAARRRFVRRQYIPLPEHHVREQQLRRLISHQHHELSDADIQVLVQVTEGFSGSDITALAKDAAMGPLRNLGEALLHTPMDQIRPIKFEDFEASLYSIRPSVSHDGLRKYEDWAKEFGERGG
>XP_002564463_Penicillium_rubens
MMRPRPASSLQKTYDECYLACSTAVYFEGQNNEEEALRSWRSALETIYHHNARRVPSNYTPKSETERALQDSIRALEIQCRERVDLLGALQESRKESAEANGSKQAATLVKGKSTPSIPPSSSNPPGWIGDGTIPAVGYTDLSKPAAIPNRPALPTKQSHESPPVYDDAGTAALSAAGSPALRVSSNSSGKTKSRGSSPERRKPMLTTLRSSDGKKNGKKVKVASKKKESRPAASTAAGLAWGSIYRSASGEKPVSEAALASSRQSAAHDPNFRRDPEPRPSSGDEPPRPRIRSSQDHLSGDRIPAAHWREPPRSSPKRSSPRPSAQSPSQLPPRVPRPPPDSPKQQNPHAMSMPNPADFAPPRPSIKPKPVALRSSHQPTSHPMQATKSESTSRSLTPRLDREKNSSHDKPRTNSAPRPPIIGETARVSPSPASGDDFHRGLDRLAISQGNNDSAVRRKATPVKQQETPLSSDQESSDQRTTASDAEDEDEEDDSEIVKIMEKLPRGVDPQSAKQILNDIVVRGDEVHWDDIAGLEAAKKALKEAVVYPFLRPDLFSGLREPARGMLLFGPPGTGKTMLARAVATESKSTFFSISASSLTSKWHGESEKLVRALFGLAKALAPSIIFVDEIDSLLSARSSGSEHEASRRSKTEFLVQWSDLQRAAAGREQTSREKKEGDASRVLVLAATNMPWDIDEAARRRFVRRQYIPLPEHHVREQQIRRLLSHQHHELSDADIQVLVQVTEGFSGSDITALAKDAAMGPLRNLGEALLHTPMDQIRAIIFQDFESSLYSIRPSVSSDGLRKYEDWAREFGERGG
>XP_040816697_Penicillium_solitum
MIRPRPASSLQKTYDECYLACSTAVYFEGQNNEEEALRSWRSALETIYHHNARRVPSNYTPKSETEKALQDSIRALEVQCRERVDLLSALQASRKESAEANGGKANGSKESATLVKGRPVPKIPPPSSSNTPGWIGDGTIPAVGYTDLSKPAAIPGRPALPTKQSYDSPPVYDDAGPATLSAAGTPALRVHSNSSGKTRSRGSSPERRKPMLTTLRSSDGKKNGKKVKVASKKKDSRPAASTAAGLAWGSIYRSASGEKPVSDAALASSRQSAAHDPSFRREAEPRSISGDGPSQPRIRVSRDHPSADRIPAAHWREPPRSSPKRSSPRPSTQSPSQPPPPRGSRPPPLPESPKLQHPPHSTSMPNPADFAPPRPSVKPKPVALRSSQPTSHPIQATKSENSPRSLTPRLDREVNSSNNKPRTTSAPRPPKIGETARVSPSPASGDDFNRSVDRLAISQGNSDGAIRRKAPPVKRQETPTPLSSEPESSDQRTTASDAEDEDEEEDSEILKIMEKLPRGVDPQSAKQILNDIVVRGDEVHWDDIAGLEGAKKALKEAVVYPFLRPDLFSGLREPARGMLLFGPPGTGKTMLARAVATESKSTFFSISASSLTSKWHGESEKLVRALFALAKALAPSIIFVDEIDSLLSARSSGSEHEASRRSKTEFLVQWSDLQRAAAGREQTSREKKEGDATRVLVLAATNMPWDIDEAARRRFVRRQYIPLPEHHVREQQIRKLISHQHHEMSDADIQVLVQVTEGFSGSDITALAKDAAMGPLRNLGEALLHTPMDQIRAITFQDFEASLYSIRPSVSHDGLRKYEDWAREFGERGG
>XP_022583692_Penicilliopsis_zonata
MMRSRPAASSLQKTYDECYLMCSTAVYFEGQNNEEEALRSWRNALETIYYHNAYRVPATYVAKTETEKALQDSIRALEVQCRERVDLLEALRESRREAQEKEGGEAAGGKREGVLKGKNTIQKAVVVAASAAAAVSAAGAGPTGAGAGAGASPGWIGDGTIPAVDYDDLSKPQTLPGRPPPVVSKRSSESIQNTTNAADEGRGAFLESSNAPALRVQSNNSSGKSRGSSPDRRKPMLTTLRSADAKKHIKKKDSPKRKDLRPAASKAAGLAWGSLYPSPPMEKSASEAALASSHHSVSSDSGPTRSRDQDQKARSSDEKPRKKVAGRAEDPDDSIPSWNWREPSSALHRSARRTSSTMTPIPQPSTPRSEGRRGSASFPYAIDTTPKEHRSIPSPSPRPTIKPKPVALRSPKQPSSRRSPTLPAENSVDAGYRVRSSSKSQTNHTTTQRSAPGDSRKPDELTPAVRNLSLANPKQSSSSTGTPRRSPQAKPKITPPSSDQESSDRGESSDEGDGDIFKIMQKLPKGVDIAAARQILNDIVVRGDEVHWDDIAGLDAAKKALKEAVVYPFLRPDLFSGLREPARGMLLFGPPGTGKTMLARAVATESKSTFFSVSASTLTSKWHGESEKLVRALFSLAKALAPSIIFVDEIDSLLSSRSSGSEHEASRRSKTEFLIQWSDLQRAAAGREKKEGDATRVLVLAATNLPWDIDEAARRRFVRRQYIPLPEHKVREEQLRRLLSHQKHELTDEDIEVLVHVIDDITALAKDAAMGPLRNLGEALLHTPMDQIRPIRFQDFEASLYSIRPSVSKDGLKEYEEWARQYGERGG
>XP_016616069_Cladophialophora_bantiana
MLRSKPSSSMQKTYDEAYLQCSTAVFFEGQGNEAEALRSWKAALDQINHYKAYKLSSSYSPRSETERALYDSLRELEIQCKDRVDLLETLKRSREELGIDQRKEEKLEQKNGGGTGNSNGNASGSGSSGRKRLGKNRRNPSITTTPSEQPGSWLGGETIPPMQMSELPNATPALPPRPPLGVTRSSEAVAIDNTSPISRTRSSPLGAPPTLPIPITKASRSPSPDHGRKTMRTTLRPERRGFMKYRSASNRDRRADTMKAAGLAWESQPRKNSHPTHRPDSDPTIEARLSATAARRSIDQDTTARYEEHRKSNASSLLSVPDYQQQHATRDIPNSSSAPPRPPSSSMNKSMESLKLNPDSAPSLIDLDSELEKLPPPVPQHSPPTGQPVGKPRARSPIHLPKAPDITYRKEYPVRTHNVPQPLARNILERAYPKVGSGGAASGITRKPVGAADTALETRGRSPQKRDMHSDSEDETPKRNLDRPRRGGGTRTASANTITPPSTDGESLEEDGLSAEEKRLGNILKNLPKGVDENAAKQILNEIVVKGDEVHWEDVAGLSAAKKALKEAVVYPFLRPDLFMGLREPARGMLLFGPPGTGKTMLARAVATESKSTFFAISASSLTSKWHGESEKLVRALFALAKALAPSIIFVDEIDSLLSARSGSSEHEASRRSKTEFLIQWSDLQRAAAGKDTTVGDASRVLVLAATNCPWDIDDAARRRFVRRQYIPLPEAETRETQIRTLLGHQKHDLSPEDIARLVELTEGYSGSDITALAKDAAMGPLRHLGEALLYTPKEQIRPIQMMDFEASLDSIRPSVSKKGLEEFEKWARDYGERGG
>XP_008726765_Cladophialophora_carrionii
MSNTDFLGRAIDTVKKAIELDTAGSYDQAYQQYYAALELFMLAIKWEKNAKSKEMIRAKAGEYMDRAEKLKEHIQANDSSNRKKPAAMGVNGKAVNGAGKGEAGDKDEEDADAKKLRGQLTGAILTDKPNVKWEDVAGLEGAKEALKEAVILPIKFPHLFQGKRQPWKGILLYGPPGTGKSYLAKAVATEANSTFFSVSSSDLVSKWMGESERLVKQLFNMARENKPAIIFIDEVDALCGPRGEGESEASRRIKTELLVQMDGVGKDSRGVLILGATNIPWQLDAAIRRRFQRRVHISLPDKPARMRMFELAVGDTKCEMSPDDYKKLAEMSEGYSGSDISIAVQDALMQPVRKIQTATHYKKVTVDGEEKLTPCSPGDAGAMEMTWMEVDSDKLLEPPLVVKDFIRAIKGSRPTVSQDDLKKNSEWTAEFGSEGA
>XP_016248181_Cladophialophora_immunda
MLRSKPSSSMQKTYDEAYLQCSTAVFFEGQGNETEALRSWKAALDQINHYKAYKLSSSYSPRSETERALYDSLRELEVQCKERVDLLETLKRSREELGIESRKEEKAEQKNGGGVGNGSGSTSGSGSSGRKRLGKSRGNPSITTPPTAEQPGSWLGGETIPPMQMSELPNATPALPPRPPLGVTRSSETVAHDNTSPISRIRSSPLGPPPALSVPSMKASRSPSPDHGRKTMRTTLRPEKRGFMKYRSTSNRDRRTETMKAAGLAWESQPRKNSQPNQRPDSDSTIEARLSATAARRSIDQEATARYEEHRKSNASSLLSVPDYLSQHTTREIPNAASAPPPSSLNKSMESLKLTPDSAPSLIDLDSEPEKSPPPPPQHAPPAGQPGAKARTRSPIHLPKAPDITYRREYPARAHNVPQPLARNILERAYPKVGSGGGMPGISRKPVGTADTALETRGRSPQKRDGHSDSEDEAPKRNLDRPRRGRAGRTASANTITPPSTDGESPEEDGLSAEEKRMENILKNLPKGVDENAAKQILNEIVVKGDEVHWDDVAGLSAAKKALKEAVVYPFLRPDLFMGLREPARGMLLFGPPGTGKTMLARAVATESKSTFFAISASSLTSKWHGESEKLVRALFALAKALAPSIIFVDEIDSLLSARSGSSEHEASRRSKTEFLIQWSDLQRAAAGKDTTVGDASRVLVLAATNCPWDIDDAARRRFVRRQYIPLPEAETRDTQIRTLLGHQKHDLSPEDIARLVELTGGYSGSDITALAKDAAMGPLRHLGEALLYTPKEQIRPIQMMDFEASLDSIRPSVSKKGLEEFEKWARDYGERGG
>XP_007742334_Cladophialophora_psammophila
MSNTDFLGRAIDTVKKAIELDTTGSYEQAYQQYYAALELFMLALKWEKNPKSKEMIRAKAGEYMDRAEKLKAHIQANDSSNRKKPAAMGVNGKAVNGAGKGEAGDKDEEDADSKKLRGQLMGAILTDKPNVKWEDVAGLDGAKEALKEAVILPIKFPHLFQGKRQPWRGILLYGPPGTGKSYLAKAVATEANSTFFSVSSSDLVSKWMGESERLVKQLFNMARENKPAIIFIDEVDALCGPRGEGESEASRRIKTELLVQMDGVGKDSRGVLILGATNIPWQLDAAIRRRFQRRVHISLPDKPARMRMFELAVGDTKCEMTQADYKALADLSEGYSGSDISIAVQDALMQPVRKIQTATHYKKVIVDGVEKLTPCSPGDPGAKEMTWVEVDSEKLLEPALTVKDFIRAIKASRPTVSADDLKKNADWTSEFGSEGA
>XP_018698788_Fonsecaea_erecta
MLRSKPSSSMQKTYDEAYLQCSTAVFFEGQGNETEALRSWKAALDQINHYKASKLSSNYSPRSETERALYDSLRELEIQCKERVDLLETLKRSREELGIESRKEEKAENKNGGGTGNGGGSTSGSGSSGRKRLGKNRGHPSIATPPTSEPAGSWLGGETIPPMQMSELPNATPALPPRPPLGVTRSSETVARDNTSPISRIRSSPLGAPPTLPVPTMKASRSPSPDHGRKTMRTTLRPERKGFMKYRSTSNRDRRTETMKAAGLAWESQPRKNSQPNQRPESDPTIEARLSATAARRSIDQDATARWEEHRKSNASSLLSVPDYVSQHITRDIPNSASVPPPTSMNKSMESLKLTPDSAPSLIDLDSEPEKSPPPVPHHASPTGQPGAKARPRSPIHLPKAPEITYRREYPPRAHNVPQPLARNILERAYPKVGSGGSAPGISRKPVGIADTALETRGRSPHKRGGHSDSEDEAPQRNLDRPTRDPGIRTASANTITPPSTDGESPEEDGLSAQEKRMENLLKNLPKGVDENAAKQIINEIVVKGDEVHWDDVAGLTAAKKALKEAVVYPFLRPDLFMGLREPARGMLLFGPPGTGKTMLARAVATESKSTFFAISASSLTSKWHGESEKLVRALFALAKALAPSIIFVDEIDSLLSARSGSSEHEASRRSKTEFLIQWSDLQRAAAGKDTTVGDASRVLVLAATNCPWDIDDAARRRFVRRQYIPLPEAETRETQIRTLLGHQKHDLSPEDIARLVELTEGYSGSDITALAKDAAMGPLRHLGEALLYTPKEQIRPIQMMDFEASLDSIRPSVSKKGLEEFEKWARDYGERGG
>XP_022508077_Fonsecaea_monophora
MLRSKPSSSMQKTYDEAYLQCSTAVFFEGQSNETEALRSWKAALDQIVHYRAYKLSSNYSPRSETERALYDSLRELEIQCKERVDLLETLKRSREELGIESRKEDRTDQKNGNGGGGGNGNGNMSGNGSSGRKRLGKSRGHPSISTPPTSEQPGSWLGGETIPPMQMSELPNATPALPPRPQLGVTRSSETVAHDSTSPISRIRSSPLGPPPTLPVPSMKASRSPSPDHGRKTMRTTLRPERRGFMKYRSTSNRDRRTETMKAAGLAWESQPRKNSQPNQRPDSDPTIEARLSATAARRSIDQDATARYEEQRKSNASSLLSVPDYLSQHSTRDIPTSASAPPPSSINKSMESLKLNPDSAPSLIDLDSEPEKTPPIPQHMSPVGQASPQVRTRSPVHLPKAPEITYRREYPPRAHNVPQPLARNILERAYPKVGSSGGATGISRKPVGAAGTALETRGRSPQKRDPHSDSEDDAPKRNLDRPRRGRGNRTASANTITPPSTDGESPEEDGLSPEEKRMENILKNLPKGVDENAAKQIINEIVVKGDEVHWDDVAGLSAAKKALKEAVVYPFLRPDLFMGLREPARGMLLFGPPGTGKTMLARAVATESKSTFFAISASSLTSKWHGESEKLVRALFALAKALAPSIIFVDEIDSLLSARSGSSEHEASRRSKTEFLIQWSDLQRAAAGKDTTVGDASRVLVLAATNCPWDIDDAARRRFVRRQYIPLPEAETRETQIRTLLGHQKHDLGPEDIARLVELTEGYSGSDITALAKDAAMGPLRHLGEALLYTPKEQIRPIQMMDFEASLASIRPSVSKKGLEEFEKWARDYGERGG
>XP_016637278_Fonsecaea_multimorphosa
MLRSKPSSSMQKTYDEAYLQCSTAVFFEGQGNETEALRSWKAALDQIIQYKAYKLSSNYSPKSETERALYDSLRELEIQCKERVDLLEALKRSREELGIQARKEDKAEQKNGGGSGNGSGNTSGSGSSGRKRLGKNRGNPSITTPPTSEQPGSWLGGETIPPMQMSELPNATPALPPRPPLGVTRSSETVAYDNTSPISRIRSSPLGAPPTLPVPSMKASRSPSPDHGRKTMRTTLRPERRGFMKYRSTSNRDRRSDTMKAAGLAWESQPRKNSQPNQRPDSDPTIEARLSATAARRSIDQDATARYEEQRKSNASSLLSVPDYVSQHNTRDIPGSASAPPPSSINKSMESLKLAQDSAPNLIDLDSEPEKSPPPPPQYTPPVGQPGGVARTISPVYLPKAPEITYRREYPPRTHNVPQPLARNILEKAYPKVGSGGGAQGISRKPVGTADTALETRGRSPQKRDGRSDSEDETPKRNLDRPRRGRGNRTASANTITPPSTDGESPEEDGLSAEEKRMENILKNLPKGVDENAAKQILNEIVVKGDEVRWDDVAGLLAAKKALKEAVVYPFLRPDLFMGLREPARGMLLFGPPGTGKTMLARAVATESKSTFFAISASSLTSKWHGESEKLVRALFALAKALAPSIIFVDEIDSLLSTRSGSSEHEASRRSKTEFLIQWSDLQRAAAGKDTTVGDASRVLVLAATNCPWDIDDAARRRFVRRQYIPLPEAETRETQIRTLLGHQKHDLSPEDIARLVELTEGYSGSDITALAKDAAMGPLRHLGEALLYTPKEQIRPIQMTDFEASLDSIRPSVSKKGLEEFEKWARDYGERGG
>XP_022494625_Fonsecaea_nubica
MLRSKPSSSMQKTYDEAYLQCSTAVFFEGQSNETEALRSWKAALDQIIHYKAYKLSSNYSPRSETERALYDSLRELEIQCKERVDLLETLKRSREELGIESRKEDRTDHKNGGGGGGGNGNGNMSGNGSSGRKRLGKSRGHPSISTPPTSEQPGSWLGGETIPPMQMSELPNATPALPPRPPLGVTRSSETVAHDSTSPISRIRSSPLGPPPTLPVPSMKASRSPSPDHGRKTMRTTLRPERRGFMKYRSTSNRDRRTETMKAAGLAWESQPRKNSQPNQRPDSDPTIEARLSATAARRSIDQDATARYEEQRKSNASSLLSVPDYLSQHSTRDIPTSASAPPPSSINKSMESLKLNPDSAPSLIDLDSEPEKTPPISQHMSPVGQASPQVRTRSPVHLPKAPEITYRREYPPRAHNVPQPLARNILERAYPKVGSSGGATGISRKPVGAAGTALETRGRSPQKRDPHSDSEDDAPKRNLDRPRRGRGNRTASANTITPPSTDGESPEEDGLSPEEKRMENILKNLPKGVDENAAKQIINEIVVKGDEVHWDDVAGLSAAKKALKEAVVYPFLRPDLFMGLREPARGMLLFGPPGTGKTMLARAVATESKSTFFAISASSLTSKWHGESEKLVRALFALAKALAPSIIFVDEIDSLLSARSGSSEHEASRRSKTEFLIQWSDLQRAAAGKDTTVGDASRVLVLAATNCPWDIDDAARRRFVRRQYIPLPEAETRETQIRTLLGHQKHDLGPEDIARLVELTEGYSGSDITALAKDAAMGPLRHLGEALLYTPKEQIRPIQMMDFEASLASIRPSVSKKGLEEFEKWARDYGERGG
>XP_013279106_Fonsecaea_pedrosoi
MLRSKPSSSMQKTYDEAYLQCSTAVFFEGQSNETEALRSWKAALDQIVHYRAYKLSSNYSPRSETERALYDSLRELEIQCKERVDLLETLKRSREELGIESRKEDRTEPKNGGGGGNGNGNMSGNGSSGRKRLGKNRGHPSISTPPTSEQPGSWLGGETIPPMQMSELPNATPALPPRPPLGVTRSSETVAHDSTSPISRIRSSPLGPPPTLPVPSMKASRSPSPDHGRKTMRTTLRPERRGFMKYRSTSNRDRRTETMKAAGLAWESQPRKNSQPNQRPDSDPTIEARLSATAARRSIDQDATARYEEQRKSNASSLLSVPDYLSQHSTRDIPTSASAPPPSSINKSMESLKLNPDSAPSLIDLDSEPEKTPPISQHMSPVGQANPQVRTRSPVHLPKAPEITYRREYPPRAHNVPQPLARNILERAYPKVGSSGGATGISRKPVGAAGTALETRGRSPQKRDPHSDSEDDAPKRNLDRPRRGRGNRTASANTITPPSTDGESPEEDGLSPEEKRMENILKNLPKGVDENAAKQIINEIVVKGDEVHWDDVAGLSAAKKALKEAVVYPFLRPDLFMGLREPARGMLLFGPPGTGKTMLARAVATESKSTFFAISASSLTSKWHGESEKLVRALFALAKALAPSIIFVDEIDSLLSARSGSSEHEASRRSKTEFLIQWSDLQRAAAGKDTTVGDASRVLVLAATNCPWDIDDAARRRFVRRQYIPLPEAETRETQIRTLLGHQKHDLGPEDIARLVELTEGYSGSDITALAKDAAMGPLRHLGEALLYTPKEQIRPIQMMDFEASLASIRPSVSKKGLEEFEKWARDYGERGG
>XP_007756694_Cladophialophora_yegresii
MSNTDFLGRAIDTVKKAIELDTAGSYDQAYQQYYAALELFMLAIKWEKNAKSKEMIRAKAGEYMDRAEKLKEHIQANDSSNRKKPAAMGVNGKAVNGGGKGEAGDKDNEEDADAKKLRGQLTGAILTDKPNVKWEDVAGLEGAKEALKEAVILPIKFPHLFQGKRQPWKGILLYGPPGTGKSYLAKAVATEANSTFFSVSSSDLVSKWMGESERLVKQLFNMARENKPAIIFIDEVDALCGPRGEGESEASRRIKTELLVQMDGVGKDSRGVLILGATNIPWQLDAAIRRRFQRRVHISLPDKPARMRMFELAVGDTKCEMSPEDYKKLAEMSEGYSGSDISIAVQDALMQPVRKIQTATHYKKVTVDGEEKLTPCSPGDAGAMEMTWMEVDSDKLLEPPLVVKDFIRAIKGSRPTVSQDDLKRNAEWTAEFGSEGA
>XP_016231273_Exophiala_spinifera
MMRSKPASSMQKTYDECYLQCSTAVFFEGQGNEAEALRSWKSALDQITYYKAYKLPLNYAPKSETERALFDSLKELEIQCKERVDLLEALKRSRQEVNRTTIKGDKSERSSRRRLEKNRGDVETPQDRPGPPQWLGDETVPPMQMSELPTATPALPSRPPLKPARSSETTASNSPAQYPRASPIGFPPTLPVPTTKVSRSPSPDHARKTMRTTLRPERKGFRKYRSAPNRDRQGDTMRAAGLAWESQPRRTSQQSPRPESDPTIEARLSATAARRSIDQEAAARSEEHRRSNPNPADMISPQTWRELTNSSYPSSTMQKSMESLKLTSNSVPDLIDLDIEPEKPPQPPLHGSAAGPSISKARTASPIAPVRPPDIAYRKEYPLRPQKLPQPLANNLLEKAYRRPSTETSSSGIYRKPVPTSSSSLEVRGRSPKRREEQSDSDDDGSKPSLALPVRPKASRTQSAKTITPPSTDGESLDDDAAGSDQEKRRAKLLKNLPKGVDEAAAKQILNEIVVKGDEVHWEDVAGLGAAKKALKEAVVYPFLRPDLFMGLREPARGMLLFGPPGTGKTMLARAVATESKSTFFAISASSLTSKWHGESEKLVRALFALAKALAPSIIFVDEIDSLLSTRSGSSEHEASRRSKTEFLIQWSDLQRAAAGRDTTLGDPSRVLVLAATNCPWDIDEAARRRFVRRQYIPLPEAETRETQIRTLLGHQKHDLSVENITDLVRLTEGYSGSDITALAKDAAMGPLRNLGEALLYTPKEQIRPINMQDFEASLASIRPSVSKKGLEEFEQWARDFGERGG
>XP_016263350_Exophiala_oligosperma
MMMRSKPASSMQKTYDESYLQCSTAVFFEGQGNEAEALRSWKSALDQITYYKAYKLPLNYAPKSETERALFDSLKELEIQCKERVDLLETLKRSRQEVGRTTPREDRSERSGRRRLEKHRGDAETPQDRPGPQWLGDMTVPPLQMSELPTATPAILSRPPLRPARSSETTASNSPAQYPRASPIGYPPSLPVPTTKVSRSPSPDHARKTMRTTLRPEKKGFRKYRSAPNRDRQGDTMRAAGLAWESQPRRSSQQSPRPESDPTIEARLSATAARRSIDQEAAARSEEHRRSHPNPADIIPPHTWRELTNSGYPSSTMQKSMESLKLTSTSVPDLIDLDIEPEKPPQPPPHGSVPGPSISKARTASPIAPSRPPDLAYRKEYPLRPQKVPQPLANSLLEKAYQRPSTGESSSGIFRKPVASSRTSLEVRGRSPKRREEQSDSEDDASKRSLAPPVRPKGTRTQSAKTITPPSTDAESLDDDGAGSDQEKRRVKLLKNLPKGIDEAAAKQILNEIVVKGDEVHWEDVAGLDAAKKALKEAVVYPFLRPDLFMGLREPARGMLLFGPPGTGKTMLARAVATESKSTFFAISASSLTSKWHGESEKLVRALFALAKALAPSIIFVDEIDSLLSARSGSSEHEASRRSKTEFLIQWSDLQRAAAGRDTTVGDASRVLVLAATNCPWDIDEAARRRFVRRQYIPLPEAETRETQVRTLLGHQKHDLSAEDISHLVRLTDGYSGSDITALAKDAAMGPLRNLGEALLYTPKEQIRPINMQDFEASLASIRPSVSKKGLEEFEQWARDFGERGG
>XP_013311165_Exophiala_xenobiotica
MMRSKPASSMQKTYDESYLQCSTAVFFEGQGNEAEALRSWKSALDQIAYYKAYKLPMNYVPKSETERALFDSLKELEIQCKERVDLLETLRRSRQEVGRTTPKDDKPDRNGRRRLEKHRGETETVHDRPGPQWLGDETVPPMQMSELPNATPAILSRPPLRPARSSETTASASTSQNIRPSPMGLPPTLPVPTTKVSRSPSPDHGRKTMRTTLRSEKRGFRKYRSAPNRDRQGDTLKAAGLAWESQPRRSAQMSPRPDSDPTIEARLSATAARRSIDQEAAARSEEQRRSNPSPAEMISPQTWRDLTNSSYAPSAMQRSMESLKLTSTSVPDLIDLDPEPEKPPLPPPHGSGTVPVISKARTASPAAPSKPPDIAYRKEYPHRPQRVPQPLANNLLDKAYQRPPAGGSSLGISRKPVASTETTLEVRGRSPRRQNEQSDSEDEGPKSTLLAPSRPKGTRTRSAKTITPPSTDAESLEDDGPGSDQDKRMAKLLKSLPKGIDENAAKQILNEIVVKGDEVHWEDVAGLDAAKKALKEAVVYPFLRPDLFMGLREPARGMLLFGPPGTGKTMLARAVATESKSTFFAISASSLTSKWHGESEKLVRALFALAKALAPSIIFVDEIDSLLSARSGSSEHEASRRSKTEFLIQWSDLQRAAAGRDTTVGDASRVLVLAATNCPWDIDEAARRRFVRRQYIPLPEAETRETQIRTLLGHQKHDLKTEDIVRLVALTEGYSGSDITALAKDAAMGPLRHLGEALLYTPKEQIRPINMQDFEASLASIRPSVSKKGLEEFEQWARDFGERGG
>XP_007722204_Capronia_coronata
MMRSKLSSSMQKTYDECYLQCSTAIFFEGQGNEPEALRSWKSALDQINYFRAYKLPSNYSPKSETERALYDSLKELEMQCKERVDLLEALKRSRQDVERDSQGEERLDHGGRRRLEKSKSAAETPLDKPGSWLGDHTIPPMQMSELPSATPSMASRPPLGTARSSDAAGKDSSSRARYSPFTAPPTLAVPTNKVSRSPSPDNAGRKTMRTTLRSEKKGFRNYRSAPNRDRMPETLKAAGLAWEAQPRRGSQISNRPDSDPTIEARLSATAARRSLDQDATARYEEQRKSNSSTLGVPDFLPQQVWRDISNPGHGQPSLKRSMDNLKLSSESVPNLIDLEPEPDRPPPPPPHTSSPAPVAARVGMTSPTVTLKPPDLSYRKEYPTRTVKPAQTLSNSLLDKAYPRTSSNNTVPGMSRKPVGKPRTAIETRGRSPAKRDDNTDSDDDTPRGVVERTRRPRAGRTQSATTITPPSTDVESTEDDGSISAEGKRIAEILQRLPKGLDENAAKQILNEIVVKGDEVHWEDVAGLEAAKKALKEAVVYPFLRPDLFMGLREPARGMLLFGPPGTGKTMLARAVATESKSTFFAISASSLTSKWHGESEKLVRALFAMAKALAPSIIFVDEIDSLLSTRSGASEHEASRRSKTEFLIQWSDLQRAAAGKDTTIGDPSRVLVLAATNCPWDIDEAARRRFVRRQYIPLPEAETRETQIRTLLGHQKHELGDEDIKRLVELTDGYSGSDITALAKDAAMGPLRNLGEALLYTPKEQIRPIRMEDFEASLINIRPSVSKKGLEEFEKWAREFGERGG
>XP_007730314_Capronia_epimyces
MMRSKPASSMQKTYDECYLQCSTAVFFEGQGNEAEALRSWKSALDQINYYKAYKLPFNYTPKSEIEKALYESLRELERQCKERVDLLEALKRSRQDLGQDSPSEEKSDHGGRKRLEKNRGAPETMTDKQGSWLGDETIPPMQMSELPSATPTIPTRPPLASSRSSETTGKKTSSKPRSSPFAAPPTLAVPPSKVSRSPSPDHGSRKTMRTTLRSEKKGFRQYRSAPNRDRMPETMKAAGLAWEAQPRRDSQISTRPDSDPTIEARLSATAARRSIDQEATVRYDEHRRSNPPTLGVPEVLPQQVWRDISHPTYGQPSLQKSMDSLRLSSESVPNLIDLDPDSDRPPPPPLHSPSPGYVAAKSRTISSPGFPKAPDILYRKEYPARTSKVSQPLTNNFLERSYARTTSSTSVPGVARKPVANPRPSREVRGRSPLRRDGNTDSEDEALKRDFDKNRRPRAGRAQSANTITPPSTDVESLEGDGSTSAEEKRIARILEQLPKGLDENAAKQILNEIVVKGDEVHWDDVAGLDAAKKALKEAVVYPFLRPDLFMGLREPARGMLLFGPPGTGKTMLARAVATESRSTFFAISAGSLTSKWHGESEKLVRALFAMAKALAPSIIFVDEIDSLLSTRSGASEHEASRRSKTEFLIQWSDLQRAAAGKDTIIGDASRVLVLAATNCPWDIDEAARRRFVRRQYIPLPEAETREIQIRTLLGHQKHDLGDEDIQRLVELTEGYSGSDITALAKDAAMGPLRNLGEALLYTPKEQIRPICMEDFEASLASIRPSVSKKGLEEFEKWAQDFGERGG
>XP_009159049_Exophiala_dermatitidis
MMRSKPSSSMQKTYDECYLQCSTAVFFEGQGNEPEALRSWKSALDQINYYKAYKLPFNYTPKSETEKALYESLNELETQCRERVDLLEALRRSRQEAGRETPIEEKPEYSGRKRLEKNKGVQEAASDKAGSWLGDETVPPMQMSELPSATPALPPRPSLGASRSSDNTGKEASSSSRLRFTPFAAPPTLVLPTSKVSRSPSPEHGGRKTMRTTLRSEKKGFRKYRSAPNRDRLPETLKAAGLAWEAQPRRGSQTSTRPESDSTIEARLSATAARRSIDQEATLRHEEQKRSNASTLGVPDSFPQQFWRDISNPTHGQPSLQKSMESLRLTSESAPNLIDLDSESDKPPPPPPHSLSPSSVDAKSRAISAPSLPKPPDISYRKEYPARPPRPARPSTNDLLEKAYPRTTSSTSVQGVTRKPVASSSRAVDNRGRSPGRRGGNTDSEDDTPKRDANRARRPRVGRTESANTITPPSTDVESMEDDGSMSAEEKKIAEILQHLPKGVDENVAKQILNDIVVRGDEVHWDDVAGLEAAKKALKEAVVYPFLRPDLFMGLREPARGMLLFGPPGTGKTMLARAVATESKSTFFAISASSLTSKWHGESEKLVRALFALAKALAPSIIFVDEIDSLLSTRSGASEHEASRRSKTEFLIQWSDLQRAAAGKDTTVGDASRVLVLAATNCPWDIDEAARRRFVRRQYIPLPEAETRETQIRTLLGHQNHNLTDDDIKRLVELTEGYSGSDITALAKDAAMGPLRNLGEALLYTPKEQIRPIQMSDFEASLASIRPSVSKKGLEEFEKWARDFGERGG
>XP_013265236_Exophiala_aquamarina
MMRSKPSSSMQKIYDESYLHCSTAVFFEGQGNEAEAVRSWRSALDGITYFKAYKLPFNYQPKSETEKALYDSLRQLEDQCKERVDLLEALRISRQDAARDTPEEKKSESGRRRLGKARAVPDQTPTPTPDKSSSSSWLGDETVRPMQMSELPTPTPALPPRPSILTSRSSERTLKKEASSQDSRSQLSSSRVPSLPVPATKVSRSPSPDHARKTMRTTLRPEKKGFRKYRSAPNKDRLPDTMRAAGLAWEAQPRLSATVNNRPESDPSIEARLSATAARRSIDQDAASRFEDRRRSNPTPVSPSFDQTSHTYSRDYSYATSSRSSMQKSLESLQLGDTQPTTSVPNLIDLDPEPDHLPPPVPAHAMLPGPGLTGPRPRSPASIPKAPDIVYRKEYPARQQRVPPAIANNVLDKAYMRNDRLSPSISRKPVANTGVTLELRGRSPGHREQLSESEEEGPKTATSKPRRPRTTRAESAKTITPPSTDAESLEDEGSMSSSEKKMEHVLKNLPKGLDENSAKQILNEIVVKGDEVHWDDVAGLEAAKKALKEAVVYPFLRPDLFMGLREPARGMLLFGPPGTGKTMLARAVATESKSTFFAISASSLTSKWHGESEKLVRALFAMAKALAPSIIFVDEIDSLLSSRSGSSEHEASRRSKTEFLIQWSDLQRAAAGKDTTVGDASRVLVLAATNCPWDIDEAARRRFVRRQYIPLPEKETRETQIRTLLGHQKHELSGEDIERLVELTEGYSGSDITALAKDAAMGPLRHLGEALLFTPMDQIRSIYMVDFEASLESIRPSVSKKGLEEFEEWARDFGERGG
>XP_016227840_Exophiala_mesophila
MMRSKPSSSMQKIYDESYLHCSTAVFFEGKGDEPEALRSWKAALDGITYFKAYKLPFNYTPKTETEKALYDSIRQLEMQCRERVDLLETLRISRQDLPPDATEEKKTDSGRRRLGKSRGGLENAHTPDKPGSGLWLGDETVPPMQMSELPAASPALSLSSRPPLVARSSDNSTKRTYNPSQPRSQSSLSPAPSLPVPTTKISRSPSPDTGRKGMRTTLRPERKGFRKYRSAPNTNRTTNTLQAASLAWETQPRLTSASSSRPESDPSIEARLSATAARRSIDQDAAARNEERRKSGPSAADAASLYSWRDAPYVSSSRSSMQKSMESIQLTETKNNMTVPNLIDLEPDVSDLPPPVPPHVLEPTPPLPRMGAKSPVQIPKAPQISYRNEYPTPQSRVPPALANNILNKAYQKNDRAGSSISRKPVANSSATLEVRGRSSPSRSQISDSEEEAAKVTVTKAKRPKAERTESTKTITPPSTDAESAEDSPEAASEKKMAKVLKDLPKGLDANAAKQILNEIVVKGDEVHWDDVAGLEGAKKALKEAVVYPFLRPDLFMGLREPARGMLLFGPPGTGKTMLARAVATESKSTFFAISASSLTSKWHGESEKLVRALFALAKALAPSIIFVDEIDSLLSARSGSSEHEASRRSKTEFLIQWSDLQRAAAGKDTTIGDASRVLVLAATNCPWDIDEAARRRFVRRQYIPLPEMETRETQIRTLLGHQKHDLSEEDIKRLVEMTEGYSGSDITALAKDAAMGPLRHLGEALLYTPMDQIRPICMEDFEASLESIRPSVSKKGLEEFEQWARDFGERGG
>XP_013267877_Rhinocladiella_mackenziei
MMRSKPASSMQKTYDECYLHCSTAVFFEGQGNEPEALRSWKSALDQINYYKVYKLPSNYSPKSETERALFDSLRELEIQCKERVDLLETLKRSRQEAGRDSPREEKPEHGSGRRRLEKNRGPSETTMDKPKVWLGEETIPPIQMSELPSATPALPTRPPLGSSRSSETASKDGTSPISRTRSSPFGVPPPTLPLPRTKVSRSPSPDHGRKTMRTTLRSEKKGFRKYRSAPNRDRMPDTMKAAGLAWEAQPRKNSQTTPRPDSDPTIEARLSATAARRSIDQDATVRYEEQRRSYPTPILTVPNSMPPQSWRDASNSSHGQSSLMKSMEDLTLTSESVPSLIDFESEPERPPPPPPPPPHASSAGPTVSKTRTRSPVAMPKAPDISYRKEYPARVQRVPQPLANNLLEKAYQRAGSISSASGISRKPVGNADTALETRGRSPPRRDEHSDSEDDSLKRNLDRPRRSRGARTDTAKTITPPSTDGESLEDDGSELAEEKKRIVKVLKNLPKGLDENSAKQILNEIVVKGDEVHWDDVAGLSAAKKALKEAVVYPFLRPDLFMGLREPARGMLLFGPPGTGKTMLARAVATESKSTFFAISASSLTSKWHGESEKLVRALFALAKALAPSIIFVDEIDSLLSARSGSSEHEASRRSKTEFLIQWSDLQRAAAGKDTTVGDASRVLVLAATNCPWDIDDAARRRFVRRQYIPLPEAETRKTQIRTLLGHQNHDLSAEDIERLVELTEGYSGSDITALAKDAAMGPLRHLGEALLFTPKEQIRPIHMMDFEASLESIRPSVSKKGLAEFEKWARDFGERGG
>XP_017994899_Phialophora_attinorum
MMRSKPASSMQKTYDECYLMCSTAIFFEGQNNEAEALRSWKEARDAIYYHNAYKLPAGYAPRSETEKALWESLKQLELQCRERVDLLEALKQSRSDADKPERPSARRAMQYNDLPQASPALPPRPSMQLHRSSDATLKDRSASVPNSASTSLGAAPTLPVPSKQTSRSPSPDAGRKTMRTTLRTGRKGFQSSRPRTQPKQPPMVSKAAGMAWDANPRHSQVDKIALDPTIEARLSATAARRSLDANSPAASRTNSIVRMPDPGDYIPQSHWREPSDPYLDPAASQSMVDLAGLDLRQQTSVDSFDEPPTPPPHSAGASSPAITKTRTSSPPRIPKAPDISYRREYPKATSSVPPSLQANLLNRAYPPKPPPPRVARKPVPEAPSPKNRESTEAQADSDSEREVTARPKAKAPRRPQATRKESGQKSKPMTPPSTSPDASSNEENEESPESAFEKRSKHVLKHLPRGIDPTAAANIMNEVVVRGDEVHWDDVAGLELAKTALKEAVVYPFLRPDLFMGLREPARGMLLFGPPGTGKTMLARAVATESKSTFFSISASSLTSKWHGESEKLVRALFSLAKVLSPSIIFVDEIDSLLSKRGEGSEHEASRRAKTEFLIQWSDLQRAAAGKEKETEELGGDPTRVLVLAATNCPWDIDDAARRRFVRRQYIPLPEHETREKQLRTLLGYQKHDLDDEDIQRLVEATDGYSGSDITALAKDAAMGPLRNLGEALLYTPRDQIRPISVADFAGSLQSIRPSVGKKGLEQFDAWASEFGERGG
>NP_594206_Schizosaccharomyces_pombe
MSLEDCYNVTQSYAAVAIHKEQTADYVEAIALFQKAKRNILMNPEFKYARERLHVMDYEDRHYVETLLCMLEQLTIRIEFLTKEIAQQEAAYKDIQNTQKSLVTQSSTGSANVAYISGNGPGDRSFIDDGNYSASSFERQNRTAPLQSKVTTASLKPNIPRTSMSSSPTASRTSLRKGAGELETHSAVKSAKKASVKSKSVLPPSKSLARTGLPAEVSTQNNANRAALLAWGSLNSSKPKHALPPSYISSEAAQASRSSFQVERHRPTPDNSAVIEAARRTYSSISSSSSPFKKKTQSHLPNRTTEVPSISKQLSKSSTSIATVAPSLASVSSVTKSPSPTPQSAPRAQSASTETAQDLDFLTPPRLSVNNPFLSDLYPASEQGLSSCEEKDSPVDGDEFFNHTNEEEIIEKQFQSTSISAMTSEKQEQILRECPDIDEELGKSILREIVVSGDEVHWDDISGLEFAKHSLKEAVVYPFLRPDLFQGLREPARGMLLFGPPGTGKTMLARAVATESRSVFFSISASSLTSKFLGESEKLVRALFTLAKKLSPSIIFVDEIDSLLSARSSDGNEHETSRRIKTEFLIQWSSLARAAASRQTADHPRVLVLAATNLPWCIDDAARRRFVRRTYIPLPDETTRRLHLNNLLKYQKHSLSLEDIEAIVKATEYYSGSDLTALAKDAAMGPLRSLGESLLFTKMESIRPINLDDFKTSIKVIRPSVNLQGLERYSEWDKEFGSQGH
```
