## Supplementary material for "Coding Sequence Insertions in Fungal Genomes are Intrinsically Disordered and can Impart Functionally-Important Properties on the Host Protein": fasta protein sequences: XP_719325.1_blasthits_fa.txt

```
>XP_719325_Candida_albicans
MSNLPPDEKVILFDKSKHVQYIVEQESHRSFEYWLSEHLRMNGLYWGVTALITMNELSALAQQDVIDYIMLCWDDKTGAFGSFPKHDGHILSTLSALQVLKIYDQELTVLNNNNESLNGNKRERLIKFITGLQLPDGSFQGDKYGEVDTRFVYTAVSSLSLLNALTDSIADTASAFIMQCFNFDGGFGLIPGSESHAAQVFTCVGALAIMNKLDLLDVENKKVKLIDWLTERQVLPSGGFNGRPEKLPDVCYSWWVLSSLSILKRKNWVDLKILENFILTCQDLENGGFSDRPGNQTDVYHTCFAIAGLSLIDYKKYGFKEIDPVYCMPVEVTSKFVRRSA
>XP_002422452_Candida_dubliniensis
MSNTSSDTTIIPFVKSKHVQYIIEQESHRSFEYWLSEHLRMNGLYWGVTALITMNELSALAQQDVTDYIISCWDDKTGAFGSFPKHDGHILSTLSALQVLKIYDQELTLLNDNNESREGTKRERLIKFITGLQLPDGSFQGDKYGEVDTRFVYTAVSSLKLLNALTDTIADTASAFIMQCFNFDGGFGLIPGSESHAAQVFTCVGALAILNKLDLLDVGNKKIRLIDWLTERQVLPSGGFNGRPEKLPDVCYSWWVLSSLSILNCKNWVDLNILEKFILTCQDLENGGFSDRPDNQTDVYHTCFAIAGLSLIDYKKYGFKEIDPVYCMPVEVTSKF
>XP_002546391_Candida_tropicalis
MSESIPFVKSKHVNFITEQESHRSFEYWLSEHLRMNGLYWGITALITMNELEVLPKSEVIDYVFSCWDEKSGAFGSFPKHDAHMLSTLSALQILSIYDPKLSNILPIEKKDKLIKFITGLQLPNGSFQGDKYGEVDTRFVYTAVYSLYLLGSLTKEIGDSASQFILKCFNFDGGFGLVPGAESHGAQAFTCIGTLAITKNLDLINAKDKSKLVEWLIERQTDTGGFNGRPEKLPDVCYSWWVLSSLDMLDNKDKVDLDKLEKFILSCQDLENGGFSDRPDNQTDVYHTCFAITALSLINHKKYNFKQIDPIYCMPIGIV
>XP_003869084_Candida_orthopsilosis
MTSSVSEQTLCKEKHINFIIEQESNRSYEYWLSEHLRMNGLYWGVTALVTMKSLNETTLSQEEVTKYVLSCWDDRFGAFGSFPKHDAHILSTLSALQILKIYDSDLSILSDDRKQRLVRFIKELQLSNGSFQGDKFGEVDTRFTYTAVSALSLLDELTLDIVDPAVDFIMKCLNFDGGFGLVPGSESHAAQAFVCVGALAIMDKLDVLAGGLDEKISGWLSERQVLPSGGFNGRPEKLPDVCYSWWVLSTLSILGKAHWVNLEKLEGFILNCQDLVDGGISDRPDNQTDIYHTCFGITGLSLIDYAKFELDEIDPVYCMPKRVTKDFKKSKTK
>XP_001523484_Lodderomyces_elongisporus
MTSSEPMDITQHEFVKEKHINFIIEQESNRSYEYWLSEHLRMNGLYWGVTALITMKSLNEKTLPENSVVEFILSCWDASSGAFGAFPQHDAHILSTLSALQILKIYDNELKQLTLGQKSQLVKFIKDLQQPNGSFQGDGFGEVDSRFTYTAVSALSLLGELTPELCDTAAKFIMDCYNFDGGFGLVPGSESHAAQGFVCVGALAIMDRLHLLKEVEIKVASWLSERQVLPSGGLNGRPEKLPDACYSWWALSTLSILGRKHWVDLTKLENFILSCQDLEKGGISDRPDNQTDIYHTCFGICGLSLIDYEKYGFDEIDPVYCMPIRVTKKFQKWKAN
>XP_007373354_Spathaspora_passalidarum
MTDVTFVKDKHIQYVIEQDSHRSFEYWLSEHLRMNGLYWGITTLATINSLDALPKAEVIDFILSCWDDKSGGFGSFPKHDSHILSTLSALQVLRIYDNELTMISSEKRTKLVKFIKELQLPDGSFQGDRFGEVDTRFVYTAISALSLLDELTKEIADPAVDFIMKCRNFDGSFGMVPGAESHAAQVFVCVGTLAITDNLHLINQDIKLASWLSERQVLPSGGFNGRPEKLPDVCYSWWVLSSLAILNKKHWVDLEKLEGFILSAQDLKEGGISDRPDNATDIYHTCFGITGLSLIDWKKYNFKEIDPIYCMPVEVTKNFKKWKNLSS
>XP_043049320_Scheffersomyces_spartinae
MALVKEKHIQFIKSLNDDVTEQMIEYWLSEHLRLNGIYWGLTAVLLLQEPSTLDQQEVIKFVLKCWDLKQGGFAPFPRHDAHMLSTLSGIQILANYGAWDVLNEKKQDLVKFIKGLQLPNGSFQGDRFGEVDTRFSYNAVSSLAILGELTKDVTEPALEFVLRCQNFDGGFGMVPGAESHAAQVFTCIGFLAITDNLHHIDVDKIGSWLSDRQVESGGLNGRPEKLPDVCYSWWVLSSLAMIGKAHWIDFDKLEQYILSCQDTENGGISDRPDNECDVFHTCFGLTGLSLMNNEKYSMLSIDPIYCMPKEVTKKFDKWKQSTT
>XP_001387650_Scheffersomyces_stipitis
MSETEEVKAFYKEKHIAFVVDQDSHRSFEYWLSEHLRMNGLYWGVVSLVIMNALEDALPQNEVIDYILSCWDEKTGGFGAFPKHDAHILSTTSALQVLKIYDNELQVLGEEKKEQTAQFIKGLQLSDGSFQGDRFGEVDTRFIYTAMLSLSLLDELTIEITDPAIKFVMACQNFDGAFGMLPGAESHAAQVFTCIGALAVTDNLHLLDDDTKLGNWLSERQVLPSGGLNGRPEKLPDVCYSWWVLSSLAILKKKHWIDLQKLEDFILECQDSKDGGIGDRPDNQTDIYHTCFGIAGLSLIDFEKYNFKEIDPIYCMPTEVTKKFRKWKK
>XP_020066209_Suhomyces_tanzawaensis
MEVSDQPSEHQFLKQKHIQYVIEQDSHKSYEYWLSEHLRMNGLYWGVTALATMDVLEANLPRGKVEEYVMSCWDSASGAFGAFPKHDGHILSTLSALQILLIYDVAMPTLDSEKRSQLTQFIVGLQQDDGSFQGDRFGEIDTRFSYTALSSLSILGELTPEIADPAIAFIMQCQNFDGSFGLVPGSESHAAQVFTCIGSLAICDLLHLLKDDTKLSNWLSERQVLPSGGFNGRPEKLPDVCYSWWVLSSLAIFGKKHWVDLPMLEKFILACQDGSDGGISDRPDNQTDIYHTCFGIAGLSLIDHRRYGFKEIDPVYCMPSETTQHFTKWKRVS
>XP_020078027_Hyphopichia_burtonii
MTGFLKDKHVQYVKDLDSSMTQQTYEYWLLEHLRMNGLYWGVVALVSCKRLEELPVEEVIKFILSCYDEKRGGFGAFPQHDAHILSTLSAIQILSIYERLEEIEDKRGEIVGYIKSLQLSNGSFKGDEFGEVDTRFVYTSVSALSILGELSEEIKELASSFIMKCENFDGGFGMLPGAESHAAQVFTCIGTLAICNRLDKIENKNRLCNWLSERQVLPSGGFNGRPEKLPDVCYSWWVLSSLSIIGSIKWINDEYLEKFILSCQDEINGGLSDRPENQTDVYHTCFGIAGLSLLNYEKYDLIEIDPVYCMPKYITNKF
>XP_015465296_Debaryomyces_fabryi
MSSVETKELEFVQEKHVKYIQDLDSESTKQTFEYWLLEHLRMNGLYWGVTALGIMNLLDALPKDGVIQFVLSCWDAKVGGFGAYPKHDAHILSTLSAIQILAIYDSLDVLDTHQRGQLVKFIRGLQLPDGCFQGDLFGETDTRFVYTAIQALAILGELSQEVIDPAVEFIMKCENFDGAFGMLPGAESHAAQVFTCLGTLAITNSLHLVNEVKLGNWLSERQVLPSGGFNGRPEKLPDVCYSWWVLSSLSILGKKHWIDAGKLEHYILTCQDLDKGGISDREDNQTDVFHTCFGITGLSLIESKKFPFCKIDPIYCLPTTVSEKLKKWPVDYQT
>XP_459453_Debaryomyces_hansenii
MTSVETKELKFVKEKHVKYIQDLDSESTKQTFEYWLSEHLRMNGLYWGVTALGIMNSLDALSRDGVVQFVLSCWDAKQGGFGAYPKHDAHILSTLSAIQILAVYDSLEILNEQKRGQLIEFIRGLQLDNGCFQGDSFGETDTRFVYTAIQALAILGELTQEVIDPAVNFIMKCENFDGAFGMLPGAESHAAQVFTCLGTLAITNSLHLVNDVKLGNWLSERQVLPSGGFNGRPEKLPDVCYSWWVLSSLSILGKKHWIDADKLEHYILACQDLEKGGISDREDNQTDVFHTCFGITGLSLIESKTFPFSKIDPIYCLPTTVSEKLKKWPADYQT
>XP_006688633_Yamadazyma_tenuis
MTLARLKHIQYVKNVDDATSRQSFEYWLSEHLRLNGMYWGVMALVGLKSLDTLPKPQVIEYVLSCYDAKSGGFGAYPQHDGHILSTLSGLQILLIYDSLHTIDDKRAQITKFIKDLQLPDGSFQGDSYGEVDTRFVYNAVSSLSILGQLTEDVVERASQFLVRCENFDGSYGMEPGAESHAAQVFTVVGALAIMDKLHLVKHDKLATWLSERQVKEGGFNGRPEKLPDSCYSWWVLSPLTILGHQNWVDLARLGDFILGCQDEEIGGFSDRKDNQTDIYHTCFAIMGLSLADHELYDLEAIDPVYCMPYSATQKIQKWPYAGRE
>XP_001486744_Meyerozyma_guilliermondii
MTQLFKQKHVEYVQNLNSQISQDSYEYWLLEHLRLNGIYWGVVALATMDNLKALPENEVFDFVLSCWDSRSGGFGAFPRHDGHILSTLSAIQVLLIYNRLDDPKVVDKKPAIVKFIKELQLENGSFQGDRFGEVDTRFIYTAISALSILGELTEEMSRPAVDFILLCQNFDGGFGMVPGAESHAAQVFTCLATLAITGQLDRIKPEKTAAWLSDRQVEGGGLNGRPEKLPDLCYSWWVMSSLSILGKAHWVDFTGLISFILKCQDPNGGISDRADNETDVYHTCFALAGLSLIEMSQKLKEFGLVPIDPVYCMPTSVTRKFTNYTQQ
>XP_018710765_Metschnikowia_bicuspidata
MKSLLKDLHVHYVRELDSKITKQTYEYWLLEHLRLNGLYWGSMALATLGSLDTLPKDQVEQFVMSCYDEQAGAFAAFPGHDAHVLTTLSALQILLIYDRFDALSPQKKDRIAAFVLRLRLPDGSFMGDSFGEIDTRFVFVSVFILTLLDRLSPAVADSAAHFILSCRNFDGGFGMYPGAESHAAQVYTCIGALALCDALDNVEEKTAAWLSERQVVGSGGFNGRPEKLPDVCYSWWVLLSLAALDKAHWINFVLDCQDLQAGGFADRPDNQTDVYHTCFALTGLSLMFAEKYGLAEVDPVMCLPKRCVGQINYYKRA
>XP_002619606_Clavispora_lusitaniae
MNAHWILQDTPPTMSKPFNKDLHVKYIQDLDSKIAKQSYEYWLSEHLRINGLYWGLTALATMDRLDALPEDEVISFVLTCFDEEKGGFAAFPGHDAHVITTLSALQILLIYNSMEVLGEEKTKRIGDFVLSLQLPDGSFKGDEFGEIDTRFVFVSLYILTLLGRTEEKVMDSAASFILDCKNFDGGFGMYPGAESHAAQMYTCIGALALCDRLDSVSPRTANWLSERQVLPSGGFNGRPEKLPDVCYSWWVLSCLAMLQKAHWVSFEKLEEFILSCQDLERGGFSDRPDNQTDVFHTCFAIAALALMFPEKYELKPIDPIFCLPKEVAQKIHRFSKQEK
>XP_025340836_Candida_haemuloni
MSEPTFHRDKHIKFVQGLDSKVTKQTYEYWLSEHLRLNGLYWGIMALATMNALDALPKDEVIQFVMDCFDSEEGGFSAFPGHDAHMLTTLSGLQILFIYDRFDLIEGEKKEKILGFVMRQQCKGGSFRGDSFGEIDTRFVFAAVFILKMLGELTKEIADDATQFILRCRNFDGGFGLLPGSESHAAQAYTCLGTLSICSSLDKVDNRTPSWLSERQVLPSGGFNGRPEKLPDVCYSWWVLSCLSILKKAHWISFEHLEKFILECQDLENGGFSDRPDNQTDVYHTCFAVTGLSLMFSDKYGMKPVDPVYCMPLEATSRLPK
>XP_024716240_Candida_pseudohaemulonis
MSTQEFHRDRHIKFIQELDSKVTKQTYEYWLLEHLRLNGLYWGIMALATVNALDALPRDEVIQFVMDCYDKEEGGFAAFPGHDAHILTTLSGLQILFIYDRFDVIEGEKKDKILEFVMNQRCSGGSFRGDKFGEIDTRFVFAAVYILKMLKGLTQEIADGATDFILRCRNFDGGFGLLPGSESHAAQAYTCLGTLAILEQLDKIDNRTPSWLSERQVLPSGGFNGRPEKLPDVCYSWWVLLSLSMLKKSHWISFEDLEKFILECQDLENGGFSDRPDNQTDVYHTCFAITGLSLMFSSKYGMKPVDPIYCMPVDVTDRLST
>XP_025338177_Candida_duobushaemulonis
MSTQEFHRDRHIKFIQELDSKVTKQTYEYWLSEHLRLNGLYWGIMALATVNALDALPRDEVIQFVMDCYDTEEGGFAAFPGHDAHILTTLSGLQILYIYDRFDVIEGEKKDKILEFVMNQRCSGGSFRGDKFGEIDTRFVFAAVYILKMLKALTQEIADGATDFILRCRNFDGGFGLLPGSESHAAQAYTCLGTLAILGKLDKIDNRTPSWLSERQVLPSGGFNGRPEKLPDVCYSWWVLSSLSMLKKAHWISFEHLEKFILECQDLENGGFSDRPDNQTDVYHTCFAITGLSLMFSSKYGMKPVDPIYCMPVDVTDRLST
>XP_028889595_Candida_auris
MSPLPFQRGKHIKYIQDLDSKATKQTYEYWLSEHLRLNGLYWGIMALDTMNALDALPQDEVLQFVVDCYDKEKGGFAPFPGHDAHMLTTLSGLQILFIYRRLDLIEGEKRDKIIDFVMQQRCADGSFKGDAFGEIDTRFVFAAVYILKMLGRLTHEVAEGATEFIMRCQNFDGGFGLLPGSESHAAQVYTSLGTLAICKNLDRIDSKTPSWLSERQVLPSGGFNGRPEKLPDACYSWWVLSSLEMLQKSHWINFELLEKFILECQDLDDGGFGDRPDNQTDVYHTCFAICGLSLMYSDKYGLKPVDPVYCMPTEITKLLPDN
>NP_015502_Saccharomyces_cerevisiae
MSGSLTLLKEKHIRYIESLDTKKHNFEYWLTEHLRLNGIYWGLTALCVLDSPETFVKEEVISFVLSCWDDKYGAFAPFPRHDAHLLTTLSAVQILATYDALDVLGKDRKVRLISFIRGNQLEDGSFQGDRFGEVDTRFVYTALSALSILGELTSEVVDPAVDFVLKCYNFDGGFGLCPNAESHAAQAFTCLGALAIANKLDMLSDDQLEEIGWWLCERQLPEGGLNGRPSKLPDVCYSWWVLSSLAIIGRLDWINYEKLTEFILKCQDEKKGGISDRPENEVDVFHTVFGVAGLSLMGYDNLVPIDPIYCMPKSVTSKFKKYPYK
>XP_018219177_Saccharomyces_eubayanus
MSGLSALLKEKHIRYIESLDSKKHNFEYWLTEHLRLNGMYWGLTALCVLDSSETFAKDEVISFVLSCWDDKYGAFAPFPRHDAHLLTTLSGVQILATYDALDVLGEERKARLVAFIRGNQLEDGSFQGDRFGEVDTRFVYTALSALSILGELTPEVVDPAVKFVLKCYNFDGGFGLCPNAESHAAQAFTCLGALAIANRLNALNHDQLEEIGWWLCERQLPEGGLNGRPSKLPDVCYSWWVLSSLAIIDKLDWINYEKLTEFILNCQDEKKGGISDRPENEVDVFHTVFGVAGLSLMGYGDLVPIDPVYCMPSSITAKFKKYPYK
>XP_033769916_Saccharomyces_paradoxus
MSGPLTLFKEKHIRYIQSLDTRKHNFEYWLTEHLRLNGIYWGLTALCVLDSPETFAKEEVIEFVLSCWDTKCGAFAPFPRHDAHLLTTLSAVQILATYDALDILGEDRKIRLISFIRGNQLEDGSFQGDRFGEVDTRFVYTALSALSILGELTPEVVDPAVEFVLKCYNFDGGFGLCPNAESHAAQAFTCLGALAIANKLDVLSNDQLEEIGWWLCERQLPEGGLNGRPSKLPDVCYSWWVLSSLAIIGRLDWINYEKLTEFILECQDEKKGGISDRPENEVDVFHTVFGVAGLSLMGYDNLVPIDPIYCMPKSVTAKFKKYPYK
>XP_003674452_Naumovozyma_castellii
MPMEFLKEKHIEYIKSLDAKQGDLEYWLSEHLRLNGVYWGLTALCILDAKDTFKKEDIVNFVLSCWVKSTGGFSPFPRHDAHLLTTLSGIQILSIYNSLDALTEEQIEKCVEFIKKNQLEDGSFQGDRFGEVDTRFIYTALSSLSILGRLTPEIVDPAVDYILKCYNFDGGFGLSPGSESHAAQAFTCLGALAVVGKVNKLSKSQIDKIGWWLCERQLPEGGLNGRPSKLPDVCYSWWVLSSLAIINKLNWIDYKKLRHFILSSQDTKRGGISDRPDNEVDVFHTLFGITGLSLMGFENLNPIDPVYCMPCEVTSKFKKYPY
>XP_003672167_Naumovozyma_dairenensis
MSQPLQLLKEKHIAYIESLDKKQNDLEYWLSEHLRLNGVYWGLTALYILDAQDKFDKEQVIKFVLSCWDDKTGGFGPFHRHDAHLLSTLSGIQILATYESLHRLSDEQFEKCVAFITSNQLEDGSFQGDRFGEVDTRFVYTALSALSILGKLTPEVVEPAVNFILKCYNFDGGFGLCPGAESHAAQSFTCLATLAITNSLDRLTSKQIQKIGWWLCERQLPEGGLNGRPSKLPDVCYSWWVLSSLSIIDRLNWINFKKLREFILKCQDETQGGISDRPDNEVDVFHTLFGLTGLSLMGFEELKPIDPKYCMPSDITSKFKKYPY
>XP_003955473_Kazachstania_africana
MELCKNKHIRYIESLDKRHEDYEYWLSEHLRLNGVYWGLTALCILDAKDTFNRTEIIKFVDSCWDDRYGGFAPFPRHDSHLLTTLSGIQILATYDAIDDVLKGDRMDRCVQFIVGNQLDDGSFQGDRFGEVDTRFVYTALSSLSILNKLTNEIVDPAIRFILRCYNFDGGFGLCPGAESHAAQVFTCLGALKIVNKLDMLSEEQIEETAMWLCERQLPEGGLNGRPSKLPDVCYSWWVLSSLAIIGKLDWINFEKLREFIISSQDVVNGGISDRPDNEVDVFHTIFGLAGLSLMGYDNLVPIDPVYCMPCSVTENFVKYI
>XP_022465298_Kazachstania_naganishii
MQLLKEKHIAYVKSLDSHTDDYEYWLSEHLRLNGVYWGLTVLCILGSPETFDKDDVIAFVMSCWDDKYGGFAPFPRHDSHLLSTLSGLQILATLGGLDNVKKDQLKLSQCLKFISSNQLEDGSFQGDRFGEVDARFSYNALSCLSILGELTPEVVDPAVNFVLRCYNFDGGFGLSPGAESHASMAFTCLGALKITGKLHLLSPEQIDMIGWWLCERQLPEGGLNGRPSKLPDVCYSWWVLSSLAIIGKLEWIDYEKLTQFILSCQDEKRGGISDRPNNEADVFHTVFGVAGLSLLGYKDLVPVDPTYCMPYSITATFQKYGLY
>XP_446787_Candida_glabrata
MVELLKQKHIEYIESLDKRKEDYEYWLSEHLRLNGVYWGLTALCILDSKKSFDKDEVVKFVLSCWDARTGGFAPFPRHDAHLLTTLSGLQILVTYDSLDILTSEQKDKCYEFIVSNQLPDGSFQGDRFGEVDSRFVYTALSSLSILGRLSEEIVEPAVQFIVRCYNFDGGFCMSPGAESHAAQAFCCLGALAIVGRLNVFTDSQIEEIGWWLCERQIPEGGLNGRPSKLPDVCYSWWVLSSLAIIGKLDWIDYDKLREFILDSQDQIKGGISDRPDNEVDVYHTLFGLAGLSLMGFDSLIEINPVYCMPQTVVNKIKNYR
>XP_004180659_Tetrapisispora_blattae
MSIIHKELHVKYIQQLNTQPDHLEHWLTEHLRLNGIYWGITALTLLDRIDALPRDEIIKFVLSCFDENSGTFAPYPGHDGHMLATLSGVQILAIYDSIDSLTNEQIESIVKFVVTNQLEDGSFQGDQFGEVDTRFIYNGLATLKLLGRLTDNIVDSAVDYIKRCRNFDGGYGLCIGAESHSAQVFTCLGALALTGKLDTILTKDEQEQTAWWLCERQVNEGGFNGRPSKLPDACYSWWVGASLAILGKIDWINGDDLEKFLLKCQDEERGGFSDRPGNETDVFHTIFSLAGLSLVGKQDLMPIDPKYCLPPSVTCKL
>XP_003687258_Tetrapisispora_phaffii
MPSELKLHKEKHIQYIDSLDKKQSDFEYWLSEHLRLNGVYWGLTALSLLNAKDTFKREDVIKFVLSCFDDQYGGFAPFPKHDGHLLSTLSGLQILATYNSLDALTVIRREKCIKFIKGNQLPDGSFQGDRFGEVDTRFSYNALSSLSILGELSSDVVDPAVDFILKCYNFDGGFGSCPGAESHSAQVFTCLGALAIVNKLDRLSDHQIEEIGWWLCERQLPEGGLNGRPSKLPDVCYSWWVLSSLAVIKKLDWINYEKLRNFILQSQDEVKGGISDRPDNEVDVFHTVFGLAGLSLMGFDDLVPIDPAYCMPCSVTKEFKVYPY
>XP_001646225_Vanderwaltozyma_polyspora
MSIEMSESENIVFLRDKHIKYIDSLDKKQEDYEYWLSEHLRLNGVYWGLTALCLLNAKDTFKKEDVIEFVISCWDERSGGFAPFPGHDGHMLSTLSAIQILATYDALDSMNARDIREKCVAFIKGNQMKDGSFQGDRFGEVDTRFVYNAISSLSILGELTPEIVDPAVEYILRCYNFDGGFGLCPGAESHAAQAFTCLGTLAIVNKLGKLSDSQMEELGWWLCERQLPEGGLNGRPSKLPDVCYSWWVLSSLSIIDKLSWIDYNKLRAFILQSQDEKKGGISDRPENEVDVYHTVFGIAGLSLMGFENLDPIDPAYCMPVSVTSKFKKYPYDK
>XP_003683108_Torulaspora_delbrueckii
MVGELVLLKAKHIHYIEALDKKQESYEYWLTEHLRLNGVYWGLTALCLLDAKETFNKNEVIDFVMKCYVEATGGFAAFPRHDAHLLTTLSAVQILKTYDSLDVLSSSQLEKCVKFVKSNQLSDGSFQGDKFGEIDIRFVYTALSTLSILELLTPEVVDPAVNFILRCYNFDGGFGLYPGAESHAAWAFTSLGALAIVGRLNDLSENQINEIGWWLCERQVPEGGLNGRPGKLPDVCYSWWVLSSLALIDKLDWIDYDKLREYILKCQDEKGGISDRPDNEVDVFHTLFGIAGLSLMGFGNLIPVDPVYCMPVSVTKTIKKYPYN
>XP_037143985_Zygotorulaspora_mrakii
MASKERGTLLKEKHVRYIESLDKKQDTLEFWLTEHLRINGVYWGLNALCMLRSKDVFNREDLIKFVLGCYVESTGGFAAFPRHDAHLASTLSGIQLLKMYDAIDSLSKSQIDKCVNFIKSNQMKDGSFQGDRFGEVDTRFVYTAISSLSILERLTPEVVDPAVDFILRCYNFDGGFGLCPGAESHAAQVFTCLGTLAVVNRLQDLTKAQVDEIGWWLCERQVPEGGLNGRPSKLPDVCYSWWVLSSLSLIDRLEWIDFEKLRGFILDCQDEKRGGISDRPDNEVDVFHTVFGIAGLSLMGFEDLVPIDPTYCMTYDITNTIKKYPYN
>XP_002496483_Zygosaccharomyces_rouxii
MSTFLRDKHIAYVQSLDKHHESFEYWLSEHLRLNGVYWGLTALCLMDAKEIFNKDEIVQFVMKCYCKSTGGFGPFPRHEAHIHATLSGIQVLATYDALDVLSTEQVEQTVQFIRGNQLSDGSFQGDRFGEVDTRFVYTSLSALSILGKLTPEVVDPAVEFIMRCYNFDGGFGLCPGAESHSAQCFVCLGALAIVGRLNELSEDQLEKTGWWLCERQVPEGGLNGRPSKLPDVCYSWWVLSSLAIIGRLEWIDYEKLREFILKSQDSKKGGISDRPDNEVDVFHTLFGIAGLSLMGFENLISIDPVYCMPYYVTKKFKKYPY
>XP_003645321_Eremothecium_cymbalariae
MQLYINEHIKYIKSLDKKQQDYEYWLTEHLRLNGIYWGLTALCCLDASDVFDRDEVIEFVKSCWDSETGGFSAYKDHDAHLVTTLSALQILATYDALHELSDTEVDACVEFIKGNQLADGSFQGDRFGEVDTRFSYTALSSLSILGRLTPEVVDPAVEFIKRCYNFDGGFGLCPGAESHAAQAFTCVGALAIVNRLSDLTEEQITTIACWLCERQVPEGGLNGRPNKLPDVCYSWWVLSTLAIIDRLDWVDHGELRKFILKSQDPKEGGISDRPDNEVDVFHTLFGLAGLSLMGFDGLIPLDPVYCMPLSVTTKFRKYPYI
>NP_984592_Eremothecium_gossypii
MKLLKEKHISFIKSLDKKHEDFEYWVTEHLRLNGIYWGLTALCCLGAKDAFDREDIIAFVKRCWDKRTGGFAAYEGHDAHLLTTLSGIQVLATYDALDTLTPQEVEQCVNFIEGNQMADGSFQGDRFGEVDTRFVYTALSSLSILGRLSAKVVDPAVEFIKRCYNFDGGFGLCPGAESHAAQAFTCIGALAIVGRLGDLSARQLEDIGWWLCERQVPEGGLNGRPSKLPDVCYSWWVLSTLAILGKADWIDHEKLGDFILASQDPKSGGISDRPENQVDVFHTLFGIAGLSLMKHDGLVPIDPIYCMPYDITEKFKKYPYET
>XP_454162_Kluyveromyces_lactis
MSEQQLLRDKHIDYIASLDTKKDDLEYWLSEHLRLNGVYWGLTALYLLDSIETFNKEDVIQFVLSCWDHKTGGFAAFPRHDGHLLTTLSGLQILATYNALERLGSEKQEQLEKFILSNQKADGSFQGDSFGEVDTRFVYTALSCLSILHKLTKEVVEPAVSYILRCYNFDGGFGLNPEAESHAAQAFTCIAALAIVGKLDSLTPAQQENIAVWLSERQVPEGGLNGRPSKLPDVCYSWWVLSTLSILQKADWIDFPKLTEFILHCQDPKNGGISDRPDNEVDVFHTVFGLGGLSIMKYPGLRDIDPVYCMPYTVTKYFQRKYSD
>XP_022674825_Kluyveromyces_marxianus
MSEKALLREKHIEYVASLDEKTNDLEYWLSEHLRLNGVYWGLTALYLLDSMETFKKEDVIDFVLKCRDRKSGGFAAFPGHDGHLLTTLSGLQILATYKALDRLSNEDKDEIVRFILSNQKEDGSFQGDKFGEVDTRFVYTALSCLSILHRLTKDVVEPAVSYILKCYNFDGGFGLNPGAESHAAQAFTCVGALAIVGRLDALTSSQQNNIAMWLSERQVPEGGLNGRPSKLPDVCYSWWVLSTLAILKKADWIDFDKLTEFILNCQDPKKGGISDRPDNEVDVFHTVFGLAGLSIMGYDSLKPIDPVYCMPYYATETFQRSCDS
>XP_022630882_Lachancea_lanzarotensis
MSQLDKESHIRYIASLDSKRDDYEYWLSEHLRLNGVYWGLTALCVLDAKDTFNRSEIISFVLSCWDTKAGAFAAFPGHDAHVLTTLSGIQILAIYDALEVLSKKPEDSVGSDDMKTQCVAFLQSNQLPDGSFQGDRFGEIDTRFVYAALNALSILGQLTPTVVDPAVQFIQQCYNFDGGFGLSPGAESHAAMSLTCIAALAVVNRLDVLSPDQLEDIAWWLCERQVPEGGLNGRPSKQPDVCYSWWVLSSLAIIGKRDWIDFDKLREFILSSQDPKKGGISDRPGNEVDVFHTCFGVTGLSLMGKDDLIEIDPVYCMPMSVTRTFKKYPYEK
>XP_002551502_Lachancea_thermotolerans
MADLKLNKESHVSYIKSLDSKRQDYEYWLSEHLRLNGVYWGLTALCLLDAKNTFNKQEIIEFVRSCWDAKTGGFSAFPGHDAHIHTTLSGIQILATYNALDEVLEGEALKQCISFIKDNQLPDGSFQGDRFGEVDARFVYSALNALSILGELTPEVVDPAVAFIKRCYNFDGGFGLCPGAESHAAMAFTCIGALAIVGKLGELSADQFENIGWWLCERQVPEGGLNGRPSKQPDVCYSWWVLSSLAIIGKLEWISFEKLREFILKSQDPKSGGISDRPDNEVDVFHTIFGLAGLSLMGYDGLIEIDPVYCMPTSVTKTFKKYPY
>XP_020061650_Aspergillus_aculeatus
MSLVSDPGKAVGLPLNQQLCVQKHVEYVKKLDSRRDELEYWLTEHLRLNGVYWGLTALHLMGSPEALPRQETIDFVLSCQRDNGGFGAAPGHDAHMLYTVSAVQLLVTLDAVDELEKRGLGGKEKIGSFIAGLQDQESGAFQGDEWGEQDTRFLYGAFNALSLLGLLHLVDVSKAVEYVKKCENLDGGYGIRPGTETHAGQIFTCVGALAIAGRLDLVNRDRLGGWLSERQVDNGGLNGRPEKLPDACYSWWVGASLAMIDRLHWIDGSKLAAFILRCQDSDAGGIGDRPGSMVDVFHTCFGVAGLSLLKFDGLQEVDPVYCMPKSITTRCLAP
>XP_001273285_Aspergillus_clavatus
MSLVSGPGRAVGSQADQTLCVPKHVEYIKNLDSRRDELEYWLTEHLRLNGVYWGLTALHLLASPEALPRAETIDFVLSCQHENGGFGAAPGHDAHLLYTVSAVQILVTLDAVDELEKRGLGGKQKVANYIAGLQDQATGSFKGDEWGELDTRFLYGAFNALSLLGLLDLVDVAKAVAYIQKCENLDGAYGVCPGAESHAGQVFTCVGALAIAGRLDLVDKDRLGGWLSERQLDNGGLNGRPEKLQDACYSWWVGASLAMIDRLHWIDGDKLAAYLLRCQDPAAGGFGDRPGNMVDVFHTHFAIAGLSLLKFEGVEEVDPIYCMPRAITMKTLHK
>XP_001261367_Aspergillus_fischeri
MSLVSGPGRAVGTLPDHTLCVQKHVEYIRNLDSRRDELEYWLTEHLRLNGVYWGLTALHLLGFPEALPRKETINFVLSCQRENGGFGAAPGHDAHMLYTVSAVQILVTLDAMDELEKRGLGGKRKVASFIAGLQDRATGSFMGDEWGELDTRFVYGAFNALSLLGLMDMVDVSKAVAYIQKCENLDGGYGICPGAESHAGQVFTCVGALAIAGRLDLVNKDRLGSWLSERQLDNGGLNGRPEKLPDACYSWWVGSSLAMIDRLHWIDGHKLATYILRCQDPEAGGFGDRPGNMVDVFHTHFAIAGLSLLKFEGVQEVDPVYCMPRAVTMKYLKK
>XP_041141686_Aspergillus_flavus
MSPVSGAGQSDQYLCVQKHVEYIKNLDSRRDELEYWLTEHLRLNGVYWGLTALHLLGCPQALPREDTINFVLSCQRENGGFGAAPGHDAHMLYTVSAVQILVMLDAVGELEKRGLGGKQKVGSFIAGLQDEKTGSFMGDEWGELDTRFLYGAFNALSLLGLLDTVDVPKAVAYIQECENLDGGYGIHPGAESHSGQVFTCVGALAIAGRLDLINKDRLGGWLSERQVDNGGFNGRPEKLEDACYSWWVGASLAMIDKLHWINGDKLAAFILRCQDPENGGFGDRPGNMVDVFHTHFALAGLSLLGYDGVEEVDPVYHQEPQAVILLDEYDRWYKANNLAKLLSDRLASKDARRKRIQGKAAPHDKRCPVKEDHGYKSPPVPVRSPHDNALPDYLDPRLVTSGVNMEHDTSDRGTPVSADCVAAVASPKLGMHANAESSHLLHPTSGAQIPTEAAAYQWKQERVFSPDDEGASVLECTPSWSKTLGHTAQMASQLLNRHLSYDTFVDDAESEVDKERVDEIARLKGVLWPGMDIFDSATEQMRRKRNQKKDESALRMMEKTSMGVEPTELIFSPTGILRKQRVISGNVEECSPLKGETPIPRRRSTRSKRALSQTDANLQRGRDRKRKKKAVKRVPITAGQDFDHGDSNFTRPTSTEVPTYGGNQVVHGESADDFALTFNGHEPRARHGLKIFCDTPNENIPDQHCGDGLQHGLVAPSDALFLQQEAMATRTPNSVLSSNYISEFAERLCRFTTDKENIEPLLDAHGRIDPLVGWHSPVIKRHLASDTGYPPQFLFGDSQRIELNMFDGHDSHVGYSYNPLAASFPKLSAEENPIYTMDTSNGLSFQGATRVTSPEATISDIEEDDFERLYLDGSSS
>XP_749064_Aspergillus_fumigatus
MSLRRDELEYWLTEHLRLNGVYWGLTALHLLGFPEALPREETINFVLSCQRENGGFGAAPGHDAHMLYTVSAVQILVTLDAVDELEKRGLGGKQKVASFIAGLQDKTTGSFMGDEWGELDTRFVYGAFNALSLLGLMDMVDVSKAVAYIQKCENLDGGYGICPGAESHAGQVFTCVGALAIAGRLDLVNKDRLGSWLSERQLDNGGLNGRPEKLPDACYSWWVGSSLAMIDRLHWIDGHKLATYILRCQDPEAGGFGDRPGNMVDVFHTNFAIAGLSLLKFEGVQEVDPVYCMPRAVTMKYLKK
>XP_661351_Aspergillus_nidulans
MSLASGPGRAAGTSVDLKLCVEKHIDYIKKLDSRKDELEYWLTEHLRLNGVYWGLTALHLLGCPDGLPRDNAVDFVLSCQQENGGFGAAPGHDAHLLYTVSAVQILVTLDAVDELEKRGLGGKLKVGSFIAGLQDKETGSFMGDEWGELDTRFLYGALNALSLLGLLDLVDVAKAVSYVQRCENLDGGYGVTPGAESHAGQVFTCVGALAIAGRLDLVDKDRLGGWLSERQLDHGGLNGRPEKLADACYSWWVGASLAMIGKLNWIDGSKLAAYILRCQDPEAGGFADRPGNAVDVFHTHFAIAGLSLLGYEGVEEVDPVYKILSA
>XP_001396243_Aspergillus_niger
MSLVSGPGRAAGIESSLNLSVERHVDYIKNLDSRRDELEYWLTEHLRLNGVYWGLTALHLLGRPDVLPREDTIDFVLSCQRENGGFGAAPGHDAHMLYTVSAVQILVTLDAVDELEKRGLGGKEKVGSFIAGLQDKDTGAFMGDEWGERDTRFLYGAFNALSLLGLLHTVDVPKAISYVQQCENLDGGYGIQPGAESHAGQIFTCVGALAIAGRLDLVNKDRLGGWLSERQVENGGLNGRPEKLPDACYSWWVGASLAMIDKLHWIDSGKLSAFILRCQDSEAGGIGDRPGSMVDVFHTHFAIAGLSLLKFNGIQEVDPVYCMPKAITQKYLQR
>XP_015401301_Aspergillus_nomiae
MSLVSGGGQTDQYLCVQKHVEYIKNLDSRRDELEYWLTEHLRLNGVYWGLTALHLLGCPQALPREDTISFVLSCQRENGGFGAAPGHDAHMLYTVSAVQILVMLDAVDELEKRGLGGKRKVGSFIAGLQDKETGSFMGDEWGELDTRFLYGAFNALSLLGLLDTIDVPKAVAYVQKCENLDGGYGIHPGAESHSGQVFTCVGALAIAGRLDLINKDRLGGWLSERQVDNGGFNGRPEKLEDACYSWWVGASLAMIDKLHWINGDKLAAFILRCQDPENGGFGDRPGNMVDVFHTHFALAGLSLLGYDGVGEVDPVYHQEPQAVILLDEYDRWYKANNLAKLLSDRLASKDARRKRIHGTAAPHDKTCPAKEDHGHKSPTGPVRSPHGNALPDYLDPRLVTSGMYMEHDDSDRGTYVSADCVTGVASPNRDVQANAESSHLLHPTPGSQISTEAAACQWKQERVFGSDDEGGFDLECTPSWSKTLGHTAQMASQLLNRQLLSYDLLVDDTESEVDKERVDEIARLKGILWPGMDIFDSATAQMRRKRNQKKDESALRMMEKTSMGVEPTELIFSPTGILRKQRVISGNVEDSSPLKGETPIPRRRSTRSKRALSQTDANIQRGQDRKRKKKAVKHVPITVGQDLNHRDSYFMRATSPEAPSGGNQLTHGESADDFALTFNGPESRSRTGLKIFCDTPNQNISDQHCGDGLHFGLVASSDALFLQQEAITTRTPSSVLSSNYISEFAERLSRFTTDKENIEPLSDAYGRIDPLVGWHSPVIKRHLASNTGYPSQFLFGDSQRIELNMFDGHDSHVGYSYNPLAASFPKLSAEENPIYTMDTSNGLSFQDATYVTSPEATISDIEDDDFERLYLDGSSC
>XP_001817245_Aspergillus_oryzae 
MSPVSGAGQSDQYLCVQKHVEYIKNLDSRRDELEYWLTEHLRLNGVYWGLTALHLLGCPQALPREDTINFVLSCQRENGGFGAAPGHDAHMLYTVSAVQILVMLDAVGELEKRGLGGKQKVGSFIAGLQDEKTGSFMGDEWGELDTRFLYGAFNALSLLGLLDTVDVPKAVAYIQECENLDGGYGIHPGAESHSGQVFTCVGALAIAGRLDLINKDRLGGWLSERQVDNGGFNGRPEKLEDACYSWWVGASLAMIDKLHWINGDKLAAFILRCQDPENGGFGDRPGNMVDVFHTHFALAGLSLLGYDGVEEVDPVYCMPKAITTKCLSK
>XP_040636918_Aspergillus_ruber
MLYTVSAVQVLVMLDAVDELDKRGLGGKQKVASFIAGLQDKKTGCFAGDEWGELDTRFLYGAFNALSLLGLLHMVDVPKAVAYIHGCQNLDGAYGIRPGAESHAGQVFTCVGALAIAGELGAIDKDRLAGWLSERQLENGGLNGRPEKLEDSCYSWWVMSSLAMIGRLHWVDGKKLAAFILRCQDPEAGGFADRPGDMVDVFHTCFGVAGLSLLKFEGTKEVDPVYCMPKAVTSKCLAK
>XP_040703565_Aspergillus_sydowii
MSLVSGPGRAAGKISDQKLCLEKHIDYIKKLDSRKDELEYWLTEHLRLNGVYWGMTALHLLGCPDGLPRDNSVDFVLSCQQENGGFGAAPGHDAHLLYTVSAVQLLVMLDAVDELEKRGLGGKQKVGSFIASLQDKETGSFMGDEWGEFDTRFLYGALNALSLLGLLDLVDVDKAVSYVQKCENLDGGYGVSPGAESHSGQVFTCVGALAIAGRLDLVDKDRLGTWLSERQLDHGGLNGRPEKLEDACYSWWVGASLAMIGKLNWIDGDKLAAFILRCQDPEAGGFADRPGNAVDVFHTVFAIAGLGLLGFEGIAEVDPVYCMPKSITKKVLSL
>XP_001213511_Aspergillus_terreus
MSLVSGPGRATGAHADQELCVQKHVEYIKNLDSRRDELEYWLTEHLRLNGVYWGLTALCLLGHPEALPREDTINFVLSCQRENGGFAAAPGHDAHMLYTVSAVQILVTLDAVDELEKRGLGGKEKVGSFIAGLQDKDTGSFMGDEWGELDTRFLYGAFNALSLLGLLDTIDVPKAVSYIQKCENLDGAYGIRPGAESHAGQVFTCVAALAIAGRLDLVNKDRLGGWLSERQLENGGFNGRPEKLEDACYSWWVGSSLAMIDKLHWIDGKKLASFILRCQDPEAGGFSDRPGNMVDVFHTHFAIAGLSLLNKFTSRERAQVDEC
>XP_022488511_Penicillium_arizonense
MALVSGPGRAGGSPADTELHTMKHVTYIKNLDTRKDELEYWLTEHLRLNGVYWGLTALHILGQPDALPRDQTIDFVLSCQSDNGGFGAAPGHDAHMLYTVSAVQILVTIDAVDELENRGRGGKEKVGSFIANLQNADGSFKGDQWGETDTRFLYGALNALSLLRLLELVDVPKAVAHIQSCENLDGGYGISPGAESHAGQVFTCIGALAIAGRLDLVNKDRLGAWLSERQIESGGFNGRPEKLADACYSWWVGSSLAMIDRLHWIDGKKLAAFVLQCQDPDAGGFADRPGNMVDVYHTHFSLAGLSLLKFEGLEEIDPVYCMPKSIIKYLR
>XP_014533058_Penicillium_digitatum
MALVSGPGRAGGSPADSELHASKHVTYIKNLDTRRDELEYWLTEHLRLNGVYWGLTALHILGHPDTLPRDQTIDFVLSCQNDNGGFGAAPGHDAHMLYTVSAVQILITIDAVDELDKRGRGGKEKVGSFIANLQNADGSFMGDQWGETDTRFLYGALNALSLLRLMDLVDVPKAVSHVQSCENLDGAYGIRPGAESHAGQVFTCIGALAIAGRLDLVNKDRLGAWLSERQIESGGFNGRPEKLADACYSWWVGSSLAMIDRLHWIDGEKLAAFILQCQDPDAGGFADRPGNMVDVYHTHFSLAGLSLLKLNGLQEIDAV
>XP_016598353_Penicillium_expansum
MALVSGPGRAGGSPADSELHTSKHVTYIKNLDTRKDELEYWLTEHLRLNGVYWGLTALHILGHPDTLPRDQTIDFVLSCQNDNGGFGAAPGHDAHMLYTVSAVQILITIDAVDELEKRGRGGKEKVGSFIANLQNADGSFMGDQWGETDTRFLYGAFNALSLLRLMDLVDVPKAVSHIQSCENLDGAYGIRPGAESHAGQVFTCIGALAIAGRLDLVNKDRLGAWLSERQIESGGFNGRPEKLADACYSWWVGSSLAMIDRLHWIDGEKLAAFVLQCQDPDAGGFADRPGNMVDVYHTNFSLAGLSLLKFNGLEEIDAVYCMPKSITTKCLAGVLLNGLWDTMREENIAHFDLFRFIPLYNGQRAVKTSWACIMDDTILVCSICPGQPRFSDVSHLLTHAASKAHLASHFKLKLRTDDPNSIELLKQYDDWFDANGFAKQLAARMASKEIRKKRKSDEVSASQTIKRTRNRASDVEPEGSSTCKITTTPVSDCLDPRLADSHNDKQHHADTTLTPTTPKRLPNSNAESRTGPILRSMRSLNGTKSSVLHPVDASGPSDEARSLALPVTPIQRRHKPDPLERTWASGRDTPDPFIDSGNQTQASSGDPETDKTRAEEIARLKGVLWPGMNIFDSATVQMRRRRNQKKDGAVLRMMELTSSLVEPTEQVFSPHGTLLKERVITGNVEEYSPLKGETPIPRRGLTRTRTVRLTKADPNVPRALDRKRQKIDKDRKNIEEETAKEEQKSPRRARRAADRTHSYVGDDEEFGFTVNTFGKRPRGGFDVFVDEEKEEEESKTSYQELGYRTQFDTLTPTRLVLNGKTSTGIHASRIGHTSLDKENIEPILNPQGRIGPHGWHSPFAKRTDPDDFGFGLPYLSDLGDPYDSFDKAGYRFNPLQAPSKHPFFDSQYEEEQTAAQNGWLSMNQTVPSEETIPEDDHFPTYYLTTDAN
>XP_040645810_Penicillium_griseofulvum
MALVSGPGRAGVSPTGSDLHTSKHVTYIKNLDTRKDELEYWLTEHLRLNGVYWGLTALHILGRPDTLPRDQTIDFVLSCQNNNGGFGAAPGHDAHMLYTVSAVQILITIDAVDELEKRGRGGKQKVGSFIANLQNPDGSFMGDQWGETDTRFLYGALNALSLLRLMDLVDVQKAVSHIQSCENLDGAYGIRPGAESHAGQVFTCIGALAIAGRLDLVNKDRLGAWLSERQIESGGFNGRPEKLADACYSWWVGSSLAMIDRLHWIDGKKLAAFVLQCQDPDAGGFADRPGNMVDVYHTHFSLAGLSLLKFNGLEEIDPVYCMPKSITTKCLAGASIMQDPVLQCSICPGQPDFSDVSHLLTHAASKAHLANHFKLKLRADDENAVELLREYDEWFDANGFAKQLAARMANKETRKKRKSDEASISDAGKRTRTQAPNVEPESSTTPAATTTSGLDCLDPRLADSQDDQQHADAILAPTTPSPLPMTNNNATSRTGPTLRFLRSSNPAKLNVLHPMHASGLGDETRSLALPVTPMQRRHRPQPLERTWASSRDTPDPFIDSGDQTQVSGDAEIDKTRAEEMARLKGVQWPGMDIFDSATVQMRRRRNQKKDSAVLKTMELTSSLVEPNEMVFSPGGTLLKEREITGNVEDYSPLKGETPIPRRSVTRTKIARLTKADPNVPRAADRKRQKIDRKNVEEGPVRKEQHSPRRSRRAAARTQSYVGDDEEFGFTVNTFGKRARGGFNVFVDAEQEGEDIKPSYQEPGFKTQFDTLTPTRLVLNEKTNTGIHAPRIGHTSVYKENIEPILNPQGRIGPHDWHSLFAKRTDTDEFGFGPPYFSDIGDSYDNFDKAGYRFNPLQAPSNHPFYDPQYEEHDANHNGWLSMEQTAPSEETLSEEDQMLQSYYLCADAN
>XP_038932416_Penicillium_roqueforti
MALVSGPGRAGVSPADSELHTSKHVTYIKNLDTRKDELEYWLTEHLRLNGVYWGLTALHILGHPDTLPRDETIDFVLSCQNENGGFGAAPGHDAHMLYTVSAVQILVTIDAVDELEKRGRGGKEKVGSFIANLQNADGSFMGDQWGETDTRFLYGALNALSLLRLMDLVDVPKAVAHIQSCENLDGAYGIRPGAESHAGQVFTCIGALAIAGRLDLVNKDRLGAWLSERQIESGGFNGRPEKLADACYSWWVGSSLAMIDRLHWIDGDKLAAFVLQCQDPDAGGFADRPGNMVDVYHTHFSLAGLSLLKFDGLEEIDAVYCMPKSITTKCLAG
>XP_002567926_Penicillium_rubens
MALVSGPGRGEGIPDSELHSSKHVTYIKNLDTRKDELEYWLTEHLRLNGVYWGLTALHILGCPDTLPRDQTIDFVLSCQSDNGGFGAAPGHDAHMLYTVSAVQILITIDAVDELEKRGRGGKEKVGSFIANLQNADGSFMGDQWGETDTRFLYGALNALSLLRLMDLVDVPKAVAHIQSCENLDGAYGIRPGAESHAGQVFTCIGALAIAGRLDLVNKDRLGAWLSERQIESGGFNGRPEKLADACYSWWVGSSLAMIDRLHWIDGEKLAAFVLQCQDPDAGGFADRPGNMVDVYHTHFSLAGLSLLKFNGLEEIDAINSCMPKAITAKCLAG
>XP_040812722_Penicillium_solitum
MALVSGPGRAGVSPADSELHTSKHVTYIKNLDTRKDELEYWLTEHLRLNGVYWGLTALHILGHPDTLPRDQTIEFVLSCQNDNGGFGAAPGHDAHMLYTVSAVQILITIDAVDELEKRGRGGKGKVGSFIAKLQNADGSFMGDQWGETDTRFLYGALNALSLLRLMDLVDVPKAVSHIQSCENLDGAYGIRPGAESHAGQVFTCIGALAIAGRLDLVNKDRLGAWLSERQIESGGFNGRPEKLADACYSWWVGSSLAMIDRLHWIDGEKLAAFVLQCQDPDAGGFADRPGNMVDVYHTHFSLAGLSLLKFNGLQEIDAVYCMPKSITTKCLAG
>XP_022577439_Penicilliopsis_zonata
MALVSGPGRAGGGLDGQTLCTQKHVDYIKNLDTRREDLEYWLTEHLRLNGVYWGLTALQLLGQPEALPRDETIAFVLSCQHDCGGFGAAPGHDPHMLYTVSAVQILVGLDAVDELDKDDRGGKQKVAAFIAGLQDKETGCFMGDQWGEQDTRFLYGAFNALSLLGLLDSVDVPKAVSYIQQCENLDGAYGICPGAESHSGQIFTCVAALAIAGRLDLVNKDRLGGWLSERQVDKGGFNGRPEKLEDACYSWWVGSSLAIIDRLHWIDGDKLAGFLLRCQDPDGGGIADRPGNMVDVFHTCFAIAGLSLLKYKGLEEIDPVYCMPKSITSKCLAQ
>XP_016621134_Cladophialophora_bantiana
MSLVAGPGVGGSHSTLPSDLSLVVEKHVKYIQLLDTRKDELDYWLTEHLRLNGVYWGLTALHLLGYPDALPRDKTLQFVFSCQNPDGGFGAAPGHDSHMLYTVSAVQILATINALEALDKPERGGKERTAKYIASLQNADTGTFAGDEWGETDTRFLYGAFNALSILDMMHLVDVDKAVSHIQACANFDGGFGRSPGAESHSGQIFTCLGALTIARRLDIVDHDRLAAWLSERQLPNGGLNGRPEKLEDVCYSWWVLSSISMLGKLHWIDATELIKFILRCQDADQGGFADRPGDMVDVFHTVFGLAGLSLLGYPGLVEVDPV
>XP_008724215_Cladophialophora_carrionii
MSLVAGPGIGGSLSASETPVEELRLAVDKHVKYIQALDTRKDELDYWLTEHLRLNGVYWGLTALHLLRHPDVLPRDKTLEFVFACQNSDGGFGAAPGHDSHMLYTVSAVQILATVDGLKDLERREKGGQERIAKCKFFVIASLQNTETGTFAGDEWGETDTRFLYGAFNALSILNMMHLVDVNKAVSYIQACANFDGGFGRSPGEESHSGQIFTCVGALTIARRLDIVDHERLAAWLSERQLPNGGLNGRPEKLEDVCYSWWVLSSIAMLGKLHWIDASKLITFILSCQDADHGGIADRPGDMVDVFHTLFGIAGLSLLGYPSLAEVDPV
>XP_016246610_Cladophialophora_immunda
MSLVAGPGVGGSHSVLPTDLSLVVEKHVKYIQLLDTRKDELDYWLTEHLRLNGVYWGLTALHLLGHPDALPRDKTLQFVFACQNPDGGFGAAPGHDSHMLYTVSAVQILATINALDDLDMPERGGKERTAKYIANLQNADTGTFAGDEWGETDTRFLYGAFNALSILDMMHLVDVDKAVSHIQACANFDGGFGRSPGAESHSGQIFTCLGALTIARRLDIVDHDRLAAWLSERQLPNGGLNGRPEKLEDVCYSWWVLSSIAMLRKLHWIDATELIKFILRCQDADQGGFADRPGDMVDVFHTVFGLAGLSLLGYPGLVEVDPVYCMPRAVTKALPYWQT
>XP_007751783_Cladophialophora_psammophila
MSLVAGPGVGGSHSTLPSNLSLVVEKHVKYIQLLDTRKDELDYWLTEHLRLNGVYWGLTALHLLGYPDALPRDKTLQFVFSCQNPDGGFGAAPGHDSHMLYTVSAVQILATINALEALDKPERGGKERTAKYIASLQNADTGTFAGDEWGETDTRFLYGAFNALSILDMMHLVDVDKAVFHIQACANFDGGFGRSPGAESHSGQIFTCLGALTIARRLDIVDHDRLAAWLSERQLPNGGLNGRPEKLEDVCYSWWVLSSISMLGKLRWIDAAELIKFILRCQDADRGGFADRPGDMVDVFHTVFGLAGLSLLGYPGLVEVDPV
>XP_018688425_Fonsecaea_erecta
MSLVAGPGVGGAHSVLPTDLCLVVEKHVKYIQLLDTRKDELDYWLTEHLRLNGVYWGLTALHLLGHPDALPRDETLQFVFACQNPDGGFGAAPGHDSHMLYTVSAVQILATINALDELEEPERGGKERTAKYIANLQNSDTGTFAGDEWGETDTRFLYCAFNALSILDMMHLVDVDKAVAHIGACANFDGGFGRSPGAESHSGQIFTCLGALTIARRLDIVDQDRLAAWLSERQLPNGGLNGRPEKLEDVCYSWWVLSSIAMLGKLHWIDATELTQFILRCQDVDHGGFADRPGDMVDVFHTVFGLAGLSLLGCPGLVEVDPVYSKGHLSEFHKLQVRSYQDIAAGVELATYSHWYQQHDIDRLLSERMQMKENKQAKKRRVSVAARNACGPQPGFFDNAQLNPPLPPRRQGRPKNQAQTQTQTQNQPQRRSTRGKQARRAVDDTDSDFSPVKPSRQVPAQQIRKASRPQAYSPVKRSLSPDDPFRDDCPLEDDRPGRILATPEHMKLKGTVWPGMDLFDAATQEMQQKRNQKKDASVLRRMEKLAALVEPTEVVYSPRGTNILKARHIDDLEDESSLVEGETPIPKAKQPLRPRKRRPLAEKDANAPRLVKRKVKTGVPKRYADLPFAQGLPPLPYLPSSSTGESYGLGSRYLPTEDDEEDVKPPVQAFASRKRPPPFEVFADGSPTYHGSMSRNGNRNPLQPGPRGYANAAFQQLPKVSTSWLQPQYQSALQLTDPYTSYRPVVQEYQAFYETQFEHENMLPLAASSVGFRGGANPLAWKSPIRPPTDSGLPPSDSPLGNFFSLFPGGSPGEDPFVTTKNPLAAALPHLESEQQHVLAKEKSMPLASAGASNGTEV
>XP_022511075_Fonsecaea_monophora
MSLVAGPGVGGSHSIVPEDVSLVVEKHVKYIQLLDTRKDELDYWLTEHLRLNGVYWGLTALHLLGHPHALPRDKTLQFVFSCQNPDGGFGAAPGHDSHMLYTVSAVQILATINALQDLESPQRGGKERIAKYIASLQDVNTGTFAGDEWGETDTRFLYGAFNALSILNMMHLVDVDKAVSHIQACANFDGGFGRSPGAESHSGQIFTCLGALTIARRLDIVDHDRLAAWLSERQLPNGGLNGRPEKLEDVCYSWWVLSSIAMLGKLHWIDASELIKFILRCQDADQGGFADRPGDMVDVFHTVFGLAGLSLLGYPGLVEVDPVYCMPRAITKALPYWKE
>XP_016631993_Fonsecaea_multimorphosa
MSLVAGPGIGGSHSTLPTDLSLVVEKHVKYIQLLDTRKDELDYWLTEHLRLNGVYWGLTALHLLGHPDALPRDKTLQFVFACQNPDGGFGAAPGHDSHMLYTVSAVQILATINALDDLEGSERGGKERIAKFQTGIADDPCVDIANLQDADTGTFAGDEWGETDTRFLYGAFNALSILDMMHLVNVDKAVSHIQACANFDGGFGRSPGAESHSGQIFTCLGALTIARRLDIVDHDRLAAWLSERQLPNGGLNGRPEKLEDVCYSWWVLSSIAMLGKLHWIDATELTHFILRCQDTDEGGFADRPGDMVDVFHTVFGLAGLSLLGYAGLVEVDPV
>XP_022499462_Fonsecaea_nubica
MSLVAGPGVGGSHSIVPEDVSLVVEKHVKYIQLLDTRKDELDYWLTEHLRLNGVYWGLTALHLLGHPHALPRDKTLQFVFSCQNPDGGFGAAPGHDSHMLYTVSAVQILATINALQDLESPQRGGKERIAKYIASLQDVNTGTFAGDEWGETDTRFLYGAFNALSILNMMHLVDVDKAVSHIQACANFDGGFGRSPGAESHSGQIFTCLGALTIARRLDIVDHDRLAAWLSERQLPNGGLNGRPEKLEDVCYSWWVLSSIAMLGKLHWIDASELIKFILRCQDADQGGFADRPGDMVDVFHTVFGLAGLSLLGYPGLVEVDPVYCMPRAITKALPYWKEC
>XP_013286709_Fonsecaea_pedrosoi
MSLVAGPGVGGSHSIVPEDVSLVVEKHVKYIQLLDTRKDELDYWLTEHLRLNGVYWGLTALHLLGHPHALPRDKTLQFVFSCQNPDGGFGAAPGHDSHMLYTVSAVQILATINALQDLESPQRGGKERIAKYIASLQDVKTGTFAGDEWGETDTRFLYGAFNALSILNMMHLVDVDKAVSHIQACANFDGGFGRSPGAESHSGQIFTCLGALTIARRLDIVDYDRLAAWLSERQLPNGGLNGRPEKLEDVCYSWWVLSSIAMLGKLHWIDASELIKFILRCQDADQGGFADRPGDMVDVFHTVFGLAGLSLLGYPGLVEVDPV
>XP_007754060_Cladophialophora_yegresii
MSLVAGPGIGGSLSASERPVEDLSLVVDKHVKYIQALDTRKDELDYWLTEHLRLNGVYWGLTALHLLRHPDVLPRDHTLEFVFACQNSDGGFGAAPGHDSHMLYTVSAVQILATVDGLEDFERRETGGQERIAKCKFFCDQICKNPTNTHAAVIAGLQNTETGTFAGDEWGETDTRFLYGAFNALSILNMMHLVDVNKAVSYIQACANFDGGFGRSPGEESHSGQIFTCVGALTIARRLDIVDHERLAAWLSERQLPNGGLNGRPEKLEDVCYSWWVLSSLAMLGKLHWIDASKLITFILSCQDADHGGIADRPGDMVDVFHTVFGIAGLSLLGYPSLAEVDPVYCMPKTVTRALPYWQS
>XP_016237945_Exophiala_spinifera
MSLVAGPGIGGTKASSDHLPPELSLVVEKHVTYIQSLDSRKDELDYWLTEHLRLNGVYWGLTALHLLGHPDALPRDKTIDFIFACYNHDGGFGAAPGHDSHMLYTVSAIQILATIDALSELDHGGRGGKIRVASYIAKLQDSRSGTFAGDEWGETDTRFLFTAFLGLSILNMMHLVDVDKAVSHIQACANFDGGFGVSPGAETHAGQIYTCVGALTIARRLDLVDVDRLAAWLSERQLPHGGLNGRPEKLEDVCYSWWVLSSLAMLGKLHWIDSSALIKFILRCQDSQHGGISDRPGDMVDVFHTVFGIAGLSLLKYPGLVEVDPT
>XP_016262702_Exophiala_oligosperma
MSLVAGPGVGGNQASGHDLPPELGLVIEKHVKYIQSLDTRKDELDYWLTEHLRLNGVYWGLTALHLLGHPEALPRDKTIDFIFACYNDDGGFGAAPGHDSHMLYTVSAIQILATIDALSELDQGERGGKIRVASYIAKLQDSSRGTFAGDEWGETDTRFLFTAFLGLSILNMMHLVDMDKAVSHIQACANFDGGFGVSPGAESHAGQIYTCVGALTIARRLDLVDVDRLAAWLSERQLPHGGLNGRPEKLEDVCYSWWVLSSLSMLGKLHWIDSSVLTKFILRCQDSQNGGISDRPGDMVDVFHTVFGIAGLSLLKYPGLVEVDPTYCMPRDVVQALPYNQP
>XP_013311872_Exophiala_xenobiotica
MSLVAGPGVGGNHASKDGSPTELSLVVEKHVKYIQSLDTRKDELDYWLTEHLRLNGVYWGLTALHLLRHPDALPRDKTVEFVFACQNDDGGFGAAPGHDSHMLYTVSAVQILATINALSELDKTERGGRERVANYIANLQNPKTGTFAGDEWGETDTRFLFTAFLGLSILNMMHLVDVEKAISHIQACANFDGGFGVSPGAESHAGQIYTCVGALTIARRLDLVDVDRLAAWLSERQLPHGGLNGRPEKLEDVCYSWWVLSSLAMLGKLHWVDASALIKFILRCQDPQEGGFSDRPGDMVDVFHTLFGIAGLSLLKYPGLVQVDPTYCMPRDVVKALPYYRP
>XP_007720485_Capronia_coronata
MALVAGPGRGGSHLSSGSSPAPAGLVIDKHVKYIQGLDSRKDELDYWLTEHLRLNGVYWGLTALHLLGHPDALPRDKTLHFVFACQNQDGGFGAAPGHDSHMLYTVSAVQILATINALPELENRREGGKERIAQYIASLQDPNTGTFAGDEWGETDTRFLYGAFNALSILNMMHLVNVEKAVSYIQACANFDGGFGRAPGAESHAGQIFTCLGALSIVRRLDLVDTTRLGAWLSERQLSNGGLNGRPEKLVDVCYSWWVLSSLAMLGKLHWINASQLTKFILTCQDPEHGGISDMPGDMVDVFHTVFGVAGLSLLGYPGLVEVDPV
>XP_007736981_Capronia_epimyces
MALVAGPGIGGSRSSAGTLPAELTLVIDKHVKYIQGLDSRKDELDYWLTEHLRLNGVYWGLTALHLLGHPDALPRDKTLEFVLACQNQDGGFGAAPGHDSHMLYTGSAVQILATIDALTDLEVSQTGGKERIARYIAGLQDPTTGTFAGDEWGETDTRFLYIAFNALSILDMMHLVNVESAVSYIQACANFDGGFGRAPSAETHAGQIFTCLGALSIVRRLDLVDAERLGAWLSDRQLSNGGLNGRPEKLVDVCYSWWVLSSLAMLGKLHWIDAAKLITFILSCQDSEHGGISDMPGDMVDVFHTVFGVAGLSLLGYPGLVEVDPVYCMPKKITQALPYHQA
>XP_009152654_Exophiala_dermatitidis
MALVAGPGVGGSHSATGPGPAELTLVVDKHVKYIQELDSRRDELDYWLTEHLRLNGVYWGLTALHLLGHPDAIPRDKTLEFVFACQNSDGGFGAAPGHDSHMLYTVSAVQVLATINALSDLETAQRGGKEAVARYIAGLQDRNSGTFAGDEWGETDTRFLYGAFNALSILDMMHLVDIEKAVSYIQACANFDGGFGRSPGAESHAGQIFTCLGALSIVKRLDLVDSERLGAWLSERQLSNGGLNGRPEKLVDVCYSWWVLSSLAMLGKLHWIDAAELTKFILKCQDVEQGGISDRPGDMVDVFHTVFGVAGLSLLGYPGFVEVDPVYCMPRKVTQALPYHLA
>XP_013254530_Exophiala_aquamarina
MALVAGPGIGGTSATIDSLPTELALVIDRHVKYIQGLDTRKDELDYWLTEHLRLTGLYWGLTALHLLGHPDALPRDQTLEFVFACQNSDGGFGAAPGHDSHMLYTVSAVQTLATLNALSDLDQSERGGKSRVATFIAKCQQPDTGAFFGDEWGEMDTRFLYGALNALSILDMMHLVDVEKAVAHVQSCGNFDGAYGFTPGAESHAGGTFTAVGALAIARRLDLADADRLGAWLSERQLPNGGLNGRPEKLEDVCYSWWVISSIAMLDKVHWIDGTALTKFILQCQDAEHGGIADRPGDMVDVMHTVFGIAGLSLLGHPGLVEVDPV
>XP_016225975_Exophiala_mesophila
MALVAGPGIGGSHATDDALSSELRLAVDQHVRYIQSLDSRKDEMDYWLTEHLRLNGVYWGLTALHLLGRPDALPPDMTLQFVLACQNVDGGFGAAPGHDSHMLYTVSAVQILATINAQLQLDRERKGWREKIATFLASLQSPDTGAFSGDEWGETDTRFLYGALNALSILDSMHVINLDKAINHVKSCLNLDGAFGFTPGAESHAGGTFTGLGALSIAGRLDLVDIDRLAAWLSERQLPSGGLNGRPEKLEDVCYSWWVLSSLAMIGRLHWINKEQLTRFILRCQDTDHGGIADRPGDMVDVFHTHFGVAGLSLLGYPGLAEVDPVYCMPKVVTQALPPNSKR
>XP_013274201_Rhinocladiella_mackenziei
MALVAGPGVGGTPSSVDKLPADLSLVVEKHVKYIQGLDTRKDELDYWLTEHLRLNGVYWGLTSLCLLGHPDALPRDKTLEFVLACQNHDGGFGAAPGHDSHMLYTVSAVQILATINALSDLDEEGRGGKERIARYIASLQDPQTGAFAGDEWGETDTRFLCGAFNALSILNMMHLVDVEKAVSHVHACTNFDGGFGRSPGAESHSGQIFTCVAALTIVRRLDLVDTDRLAAWLSERQLANGGLNGRPEKLEDVCYSWWVLSSLAMLGKLHWIDSTELTKFILRCQDPEQGGISDRPGDMVDVFHTVFGLAGLSLLGYPGLVEVDPV
>XP_018005372_Phialophora_attinorum
MSLVSGPGRGGGQKLPDELTLVVDKHVRYIQTLDTRKDEIQYWLTEHLRLNGVYWGLIALHLLGHPDALPREDTIKFVLSCQNTDGGFGAAPKHDSHMLYTTSAVQILATVGALDSLDSSGGRIRVGNFIAQLQHESGTFAGDRWGEKDTRFLHCAFIALSILDLMHLVDVAKAVDHIQLCSNLDGAFGTSPGAESHSGQVFTCVGALSIARRLDLVNFDRLGAWLSERQLPNGGLNGRPEKLEDVCYSWWVLSSLAMIKRLHWIDGAKLSNFILRCQDSDHGGMSDRPGDMVDVFHTVFGVAGLSLLGHPGLVSVDPV
>NP_593383_Schizosaccharomyces_pombe
MAVLLRDKHISYLHDIGNRTDELDFWLKEHLHVSAIYWSCMSFWLLKKKDQIDKERIVSFLLSCLTESGGFACYPGHDDHITNTVYAVQVLAMLDSLHVVDKDKVASYIIGLQNEDGSMKGDRWGEIDARFLYSGINCLAILGKLDYLNKNTAVDWLMKCYNFDGGFGLCPGAESHGAMVFTCVAALKILNKLDLIDEELLGWWISERQVKGGGLNGRPEKLPDSCYGWWDLSPLAIIGKLDWIDRNQLIDFLLGTQDADSGGFADRKEDATDVYHTCFSLAGLSLLQFPNIEPVDPRFCLPLEVTQKMKL
```
