## Supplementary material for "Coding Sequence Insertions in Fungal Genomes are Intrinsically Disordered and can Impart Functionally-Important Properties on the Host Protein": fasta protein sequences: XP_719327.1_blasthits_fa.txt

```
>XP_719327_Candida_albicans
MEKSNNQIVTSEKAQDNISCSAVTTNSKQHLGFVDSFIDSFRRAPESNTSAENKRQTISKNELRLMAISTGLGTGLLVATGGRLRAAGPAGMVIAYAITGLVMLAPTVNSVAELAIAYPGLPGGFQSYYGKFIDESLGFALGWNYGFQWMCILALEFVTVSMTFKFWTTSVHADVFVAIFFIIVTLVNLGGAKVYAVTEAALNSIKIVFLVGFIIFGIIIDVGGGPNGFIGGKYYHSPGAFTSFKGLASVFVSGAFSLGGSEFISLSASETKHPKTAIRAASKLVYFRVIVLFLGSLTLVGLLVPRDSDNLMHGSGSSVSPYVLAAKLNGVKVIPHIINTVILLSVTSVACAAMYSSPRLIQSLAEQGLGPKWLDYIDKKGRPTRAWFITILAGAFGFIAAFKDHETVFMWLLSISGISFVMCWLFICVCHLRFRSALKLNGIDVKTLEYVSPTGIWGSYISIIINSLILVAQFWISLWPLGGDGKPNALSFFENFLGGPVFLICYIGHKLWTKNWKLYKKVEDIDVNKDRVVKDTEILHLENLEDKERYEKAPLWKKILIICFD
>XP_002422454_Candida_dubliniensis
MEKSNNQIVTSEKAQDNFSCSAVTTNSKHSSGFVDSFIDSFRRAPESNTSAENKRQTISKNELRLMAISTGLGTGLLVATGGRLRAAGPAGMVIAYAITGLVMLAPTVNSVAELAIAYPGLPGGFQSYYGKFIDESLGFALGWNYGFQWMCILALEFVTVSMTFKFWTTSVHPDVFVAIFFIIVTLVNLGGAKVYAVTEAALNSIKIVFLVGFIIFGIIIDVGGGPNGFIGGKYYHSPGAFTSFKGLASVFVSGAFSLGGSEFISLSASETKHPKTAIRAASKLVYFRVIVLFLGSLTLVGLLVPSDSDKLMHGSGSSVSPYVLAAKLNGVKVLPHIINTVILLSVTSVACAAMYSSPRLIQSLAEQGLGPKWLDYIDKKGRPTRAWFVTILAGAFGFIAAFKEHETVFMWLLSISGISFVMCWLFICVCHLRFRSALKLNGIDVKSLEYVSPTGVWGSYVSIIINSLILVAQFWISLWPLGGDGKPNALSFFENFLGGPVFLICYIGHKIWSRNWKLYKKVEDIDVNKDRVVKDAEILHLENLEDKERYEKAPLWKKILIICFD
>XP_002546394_Candida_tropicalis
MSVEKVPVNNKVETINSDELFTTGSISSSTSNTSSTRPRGLVSNFIDSFKRASGKTSSDGKIQSISKTELRIMSLSTGLGTGLLVASGSKLRQAGPLGMLIAFFCTGIIMLTPTINSVSELAIAYPGLPGGFQSYYAKFVDESLGFALGWNYGVQWMCVLALELVTAAMTIEFWTTSINPDVFVMIFFIIVTLINLGGAKVYAVAESIFNCCKILFLVGFVIFGIIIDVGGGPKGFIGGRYYHDPGPFTSFKGLASVFVTSSFALGGSEFIALAASETANPRSSIRAASKMVYFKVIVLFLGSLALVGLLVSRENPRLMGSGGGGSHASPYVLAAELNGIRVLPHIINAVILISVTSVATAAMYSSPRLIQSMAEQGLGPKWLDYIDKKGRPTRAWFISILAGLFGFIAAYEKQETVFTWLLSISGISFIICWLFICVCHVRFRAALKFRGISLDTLAFVSPTGLWGSYLSIIINSLILVAQFWVSLWPLGGDGKPNANSFFENYLGAPVFLVCYLAHKIWTKNWKLYKKVEDIDVDTDRVIHDPEILALERLEEKERYQKAPIWKKLLIICFE
>XP_003870802_Candida_orthopsilosis
MATVEKLTPSPSSVPKEADFNDSVESPYMIEVADESTSRFTRFKDSFRRKVVDESQKHEIGRQMSKAISLRHLILMALVTGIGTGLLVGTGSVLHKSGPLFLVIGFAIVGSFLYPTLQAAGEMAVNYSDLSGGYNNYPRRFIDESVAFAITWNYCIQWLSVISIELVTAAITISYWNTTVNADVWVTIFYVVVVTINFIGASGYGEAEFIIGSCKIMMIVGFIIMGIVVNVGGGPNHEFIGGRYWRDPGYYTNFKGLCSVFVTGSFAFGQTEFVALSASEQSNPRRAIPIATKLVAYRIVIVMLGSLTIVGLLVPYTSDRLMGSSGGGSHASPYVLAAALHGVKAVPSIINAVILMSVTSVASSALYSSSRTLQSLAEQGFAPKWFNYIDRTGRPLRALAICAFFGLFSFIAAYKKQETVFNWLLAISGLSQIFTWGGICISHVRFRAALKYNNISTDSLGYVANTGVIGSYYAIIWYCLVLIAQFWIALYPKGEGKPNVTSFFQNYLGVIVLLFFYVCHKLWTRNWSLFVPLKDIDINLDRTLFDEELLAIEKEEEKEKWKKAPFYKKVLQVLFL
>XP_001523451_Lodderomyces_elongisporus
MAQSINPVKLTSTHYEVEQRSVEKFEIDDNVLLSSQSKTSRTGSSPFQNYYYSVLDGFKRAPPVTEAGADRQKAISKFELRLMSLSTGLGTGLLVAAGSKLRMAGPAGVLIAYAITGLAMLAPMINSLSELTIAYSGLPGGFQSYYSKFIDESLGFALGWNYAFQWCCVISLELVTAAMTIKFWTTTINPDVWVTIFLVFVVFINFGGAKMYSVFESVFNSCKVLMLCGFVIFGLIIDVGGGPQGFIGGRYYHDPGAFTSFKGLASVFVTGAFSLGGSEFISLSASETKNPRHSIRAASKLVYVKVVILFLGSLTFVGLLVPYNSDRLMGSGDAATHASPYVLAAELHGVKVLPHIINAVILISVTSVATAAMYSSPRLMQSLAEQGLAPKWMNYIDKRGRPLTALIVTVISSLFAFIAAYDKEETVFTWLLSISGISFVLCWLFICVCHVRFRQALKYNGIPLSSLAYRSPTGVWGSYVAILINSLILIAQFWTSLFPAGDADANNFFENYLGAPVFLLCYIVHKVWTRNWKLGKKVLDIDVNKDRVIYDPEILELENEEDKERYKRAPFWKKALIVCFD
>XP_007373330_Spathaspora_passalidarum
MTEPKKDILEFEKFDEGLHLQSTQTDSSVDKSFAQSIVDSFRRAPPNTSYKKAISKNELRIMSLSTGLGTGLLVAAGQKLKNSGPAGLLIAYAVVGLGMLVPTVRSLSELSVAYSGLPGGFQSYFAKFIDESLAFALGWNYAIQWMCVISLELVVATMTINFWNKTINPDIFVMVFLLFVIFINLCGAKGYAYSEMIMNSTKIFMLTGFCIFGLVMVLGGGPEGWVGGRYYHDPGAFTSFKGIAGVFVTGAFSLGGSEFISLSAAETKHPRRSLRAASKLVYVKVIVLFLGSLTFIGLLVPYNHPRLTGSGSSSSTSPYVLATLIHGVPHLSHVINSVILISVTSVSIAAMYSSQRLVQSLAHQGLGPKWLDYVDRKGRPARAFLVCIIASFFSFIAAYDQQEAVFTWLLSISALSFIFVWMFICVCHIRFRAALKYRGIKVSSLAYVSPTGLWGSYLSIAINIFMLGCQFWVALWPIGGDGKPDVMSFFQNYLAVPCFIVFYLGHKIYTGNWKLFKRVDEIDIDTDRVIYDREILDLENTEDKEKYDQAPFWKKILIKCFD
>XP_043047468_Scheffersomyces_spartinae
MSDTDIHKRHATKESAKDFSVQVEHIYLEPKEMTGWEKFVDSFKPLPQSEKGAKPQKAMSKLHMRMIALCTGLGTGLLVGAGSKLRSGGPLFLLVAYFIVGYVMVVPTVNSLGELTVAYPSLNGGFQNYYTKFIDESLGFSLGWNYASQWLIVISLELVTASMTIKFWTESVNEDIWVTIFLFIIITINLFGASGYGRAETVMNSLKATMLTGFVIFGLCIDLGAGPKGFIGGRYWRDPGYLPEEAFKGLCGVFVTSSFSIGGFEFVSVAAADTENPRQALPAACKLILWRVTVLYLGSLLFVGLLVPYNSDMLMGAAGSATHASPYVIAAESNGVRVLPHIINAVILVSVTSVATASMYSTPRLMVSLAEQGFAPKWMGYIDKTGRPLFGWIFTIFTSFFAYIAVYKHQETVFNWMLSISGLSFILIWLFICICHLRFRAVLEHRGIPLDTLGFVSPYGKVGSYLSITINLLMLIAQFYVSLFPKGSKGKPNANSFFQNYLGVPVFLFFWAAHKLWTRNWKLFKRVDEIDLDKDRQIYDPEVMELENLEAAQRFQNAPFWKKALIVLFD
>XP_001388024_Scheffersomyces_stipitis
MSLSEVSKEKEYPVEDAAIRSADSCESATPKSHWKSFKDSFKRKEVVEGEERLHQTMNKRHLKLMALSTGLGTGLLVAASGKLRNAGPAGVLIGYFIVGTIMLIPTINSVSELSIAYSRMPGGFQAFYSKFIDESVGFALGWNYALQWVVVISLELVVASMTVKFWTTSLHPDVIVAIVMVIIFLINLGGARGYAEAESIMNTVKVLFLTGFVIFGLIIDLGGGPQGFVGGRYYRDPGAFTTFKGLVTVFCTGAFSLGGSEFVSLAAAETKHPRIALRAASKFVYYKVFVLFLGSLLFVGLLVPYDNPDLLGSSKGTNTSPYVLAAQLHGVKVLPHIINAVILISVTSVATAAMYSSPRFIQALAQEGLAPKWFDYIDRQGRPLRAWLCTVVCTFFSFIAAYEKQDIVFNWMLSISALCFVFAWLFICICHLRFRACLKARGIPLSDLAYASQTGVIGSWTSIIINCLILIGQFWIALFPIGSNKPDANNFFQNYLGAVFILVFYFGHKLWTKNWKFYKSVDEIDFDTGRIKYDSEILQLEILEDKERYKRASILKKIYITLFD
>XP_020064739_Suhomyces_tanzawaensis
MSDIHKPRVESLEPTVLEIGPFYSDSMNNSKWQDFKDSFKRAVPTEKDENVRSKSITKRHLRLMALSTGLGTGLLVAAGQKLRTAGPAGVLIAYFITGYIMLVPTINSVSELSIAYPGLPGGFQAYPSKFIDESWGFALGWNYAIQWMTVIWLELVTASMTIKFWNTSINPDAFVTIFLFVVILINFCGAKGYAEAEFFMNSIKVLMLAGFVIFGLIIDLGGGPQGFVGGRYYHDPGAFTSFKGLVSVFVTGAFSLGGSEFISLSAAETGGNVRAAIKSASKLIFFRVTVLFLGSLCMVGLLVPSTSDRLMGSGDAATHSSPYVIAAEMHGVKVLPHIINAVILVSVTSVATAAMYSSPRLIQSLAEQGLAPQWFNYIDRSGRPLRAWLVTVVTSFFSYIATYEKQETVFNWLLSISALSFIFIWLAIAICHLRFRAALKHNNIPLSSLAYVSPTGVIGSWLSIIVNSLILIGQFWVALWPVGGDGKPNAESFFENYLGMPFLLVCYVGHKVWTKNWKLWVKIEDIDVNGGRVIHDPEILELENFEVEERYRKAPFWKKALIVCFD
>XP_020074817_Hyphopichia_burtonii
MSSHQKKCSPIPSSAQPYDTKEKTGKWRSFKDSFKRYEAFDEEDDEKLKNLTDIERANIRTANSPLQRKLNSRTITMIAIGSSIGNGLFVASGSALNAGSAGGLLVAYGITGSAIYCTMQALGELACEFPVSGGFNLYASRFWEPSVGFAVAYNYFIQFLVLSPLELVSCGIVMKYWNKSINADIWILIFYIIVASINLFGVRFYGETEFVFSSIKVIAVIGFIILSVILAAGGGPDGQSVGTKYWHDPPPFATGFKGVASVFVTAAFSYGGTELVGLAAAEAQNIRTTIPRAIKQVFWRILMFYMVSLTLICFLVPSNSDKLLGASSVDVTASPFVIAIENSGVKGLPHVMNAVVLISCISVASTSVYATSRTLNSLSEQGLCWKFCSYVDRAGRPIVGIIITNVFSCIAFIAASGKEGVVFDWLLSISALSSIASWLTINYCHIRFRRALKVQGRSLKDLAFTSRSGVLGSWYALLVNVLVLIAQFWIALFPTGGKPSANNFFLSYLGGVVLLLFYFGHKIWKKNWIFQIKAKDIDIDTGRRETDMEALRQELEEEKMILQSKPLYYRAYRFWC
>XP_015469486_Debaryomyces_fabryi
MSKLRTEKSNNLEAVVSEIEPYYSESTKGSRWTEFKDSFKRQVPEDEAKGSSGTQMKKSISKRHLRLMALSTGLGTGLLVAAGAKLATAGPLFLLVGYAVVGYFMLIPCINAVGELSVAYNNLPGGFQSYYRKFMDESIAFAVGWNYCFQWATVISLELVTAGMTIKFWTTSINPDVFVLIFLTIVVLINLAGAKGYGEAEFYMNSVKLLMLGGFVIFGIIIDCGGGPQGYIGGRYWHNPGAYTSFKGLCSVFVTSAFSLGGTEFISLSAAEQENPRQSIPAACKLVFFRITVFFLGSLALVGLLVPYNSDKLMGSGDSGTSPYVIAAQMHGVKVIPHIFNAVILVSVTSVATAAMYSSTRLLQSLAEQGYAPKYLNYIDRAGRPLRCWIVTIFASLFAFIATYEDEEAVFTWLLSISALSFIFTWACIDVCHIRFRAALKYNNIPLSSLGYVSSTGTIGSYISFILNILILVCQFWVSLFPIGGDGSPNALSFFQNYLGAVVLLVFYVGHKLYTRNWSFYIKVQDIDIDADRTIYDPEILELENLENKQRFKNAPFWKKVLIFCFD
>XP_461862_Debaryomyces_hansenii
MSKLRTEKSNKLEAVVSEIEPYYSDSSREGSRWANFKDSFKRQVPSDEANGSSGIQMQKSISKRHLRLMALSTGLGTGLLVAAGAKLATAGPLFLLVGYAVVGYLMLIPCINAVGELSVAYNNLPGGFQSYYRKFMDESIAFAVGWNYCFQWATVISLELVTAGMTIRFWTTSINPDIFVLIFLIVVVLINLAGAKGYGEAEFYMNSVKLLMLGGFIIFGIIIDCGGGPAGYIGGRYWHNPGAYTSFKGLCSVFVTSAFSLGGTEFISLSAAEQENPRQSIPAACKLVFFRITVFFLGSLALVGLLVPYNSDKLMGSGESGTSPYVIAAQMHGVKVIPHIFNAVILVSVTSVATAAMYSSTRLLQSLAEQGYAPQYLNYIDRAGRPLRCWIVTILSSFFAFIATYKDQESVFTWLLSISALSFIFTWASIDICHIRFRAALKYNNIPLSSLGYVSSTGTIGSYISFILNILILICQFWVSLFPIGGDGSPNALSFFQNYLGAVVLVIFYVGHKLYTRNWSLYIKVQDIDIDADRTIYDPEILELENLESKQRFNKAPFWKKILIYCFD
>XP_006687700_Yamadazyma_tenuis
MEPTQTKENKTGPTYLSSNDDTLAVSFDSKTGHSSADSSMSRWQSFKYSFQRAEPGDVPPPKPISKRHLNLMALSTGLGTGLLVASGEKLRNAGPLFLLVAYAIVGYLMLIPTIYSAGELSVAYSNLQGGFQSYYSKFIDDSAAFALGWNYMIQWMSVVSLELVTASMTVKYWTDINSDVFVAIFLTVVILINLAGAKGYAEAEFIMNSTKLVMLTGFIIFGLVVDLGGTSHGFVGGKYWRHPGAYTNFKGLCSVFVASAFSLGGTEFISLSIADQANPRKAMSSACRLVFFRITVFFLGSLVFVGLLVPYTSDQLMGSGGAQTNASPFVIAAQTYTHVLSHVINSVILVSVTSVATSAMYSSPRLLLSLAKQGLAPKYFDYVDKAGRPFRGWVVTVIASFFSFIATYSDQDAVFTWLLSISALSFVFVWPAICVCQIRFRKALKLQGISLSSLGYVSPTGVIGSYSSIVINALILVAQFWVALFPIGGDGKPDVNAFFQNYLGVVFMVVFYFGHKIWTWNWQFLIPLDQIDINADRTIYDEEIMELERNEEKERFRHSPWYKKAVMWMFSL
>XP_001485116_Meyerozyma_guilliermondii
MAQLHCRWVWGRKTNCGDFKLYSQFATTMTEKKDTSTNLGLIVDVVEADSWTSYETSRWARFKDSFQRQDPNDVQMDKAISKRHLRLIAMSTGLGTGLLVAAGDKLRTAGPLFLLIAYAIVGYLMLVPTMYSVSELSVAYNEISGGFNGYYRKFMDESMAFALGWNYCIQWMTVISLELVTAAMTIKFWNTSINPDVWVVIFLVVVVLINLCGARGYGEAEFVMNLCKVLMLSGFVIFGIIIDVGGGPNGFVGGKYWREPGAYTNFKGLCTVFVTSAFSLGGTEFISLSAAEQTNPQQAIPAACKLVFYRITILFMGSLAMVGLLVPYTSDRLMGSGGDATHASPYVIAAEMHGVKVLPHIINAVILVSVTSVATAGMYSSTRLLQSLAEQGYAPKYLDYIDKSGRPLRCWLVTVASSIFSFIATYHKEETVFNWLLSISALSFIFVWLSISVCHLRFRAALKYNNIPLESLAYVSPTGIIGSWVSVIINSLILVCQFWVALFPAGASKPDANSFFQNYLGAIVLLVFYIGHKLWTRNWKLYIKVQDINIDEDRTIPDHDILEIEALEANQRYKMAPWWKKMLIVLFD
>XP_018709655_Metschnikowia_bicuspidata
MGTSKFEDGLRSVTSALDPIISEIKPYASDEPQPKVGFWESFQRKEEQEVRRKDLKMAHLSVIALSSGMGTGLLVGSASKLRSGGPLSLLIAYALVGLMCICTMNAVGELTVAYPDLEGGFNEWYRKFLDESMAFALGWNYLLQWMTTISLELVTSALTIKYWNTTINSDVFVAIFFVVICLINFFGVRGYAEAEFIMNSIKLITLTGFVIMGLCIDLGASPSGFIGGEYWRDPGAFTSFKGLVTVFATASFSMGGTEFLALSVSEVRNPRTALPVAIRLVFVRIIFFYLGTLLFVGLLVPRDSDRLMGSGGSSTSASPYVLAADLHGVKVIPHIMNAVILNSVTSVATAAMYSSSRLLRSLAVQGYAPKWFDYTDKAGRPLRAWLITILAGAFAFIATYEKQDVVFNWLLSIVALSIVIIWPSLCLCHLRWRAALKHNNVPLESLGFVSYTGEIGSYYSIVINILILIGQFWVALFPDGDADVNYFFQNYLTVPFTLLCYIGHKTWTRSWRHFYIKTADIDITTGRTIVDSEVLELDIEEKQQKLAAVLWWKKPFIWFFN
>XP_002615257_Clavispora_lusitaniae
MTEKHRKGTHANNVNDIEPIVSEIKIYASDNTSDAGPPLKGWAKFVDSFREGHGQHLKEKNLKMSHLMVIALSSGLGTGLLVGSAAKLRLGGPLAVLLAYAIVGAMCICTMNSVGELTVAYTEMEGGFNEFYRMFLDDSIAFALGWNYWFEWVTTISLELVTASMTIKYWNTSINSDVFVVIFFLVICFINLFGVRGYGEAEFFMNSLKLTMLTGFFIMGLCIDFGATKSGYIGGKYWRHPGAWVSFKGFVKGFSTASFSMGGTEFLALSVSEVRNPRAALPTAIRLVFLRIVFFYLGSLVIVGLLVPYDSDRLLGSGSVSASPYVLAADLHGVKVVPHIVNAVILNSVTSVATAAMYSSSRLLRSLAEQGYAPRFFNYTDKAGRPLRAWIVSILASCFAFIATYEKQDVVFNWLLSIVALSIVFIWPALCICHLRWRAALAYNNVSLDTLGFVSYTGVLGSWYSIIVNGLILIGQFWVALFPDGDASVNNFFQNYACVPFLIVCYLGHKIYVGNWKKYWLRVDEIDIFTGRTIYDPEIMKLEKEEAKQKYAAAPWWKKAYLWI
>XP_025343438_Candida_haemuloni
MNKDEEKQEFHKNSDYIEPIISEIKPYSSDEESDRGYVGSFIDSFKRDTENRTLDDKNLRLSHLCVIALSSGLGTGLLVGSATKLKSGGPLSLLIAYIIVGIMAICTMNSVGELTVAYSNLQGGFNEWYQKFLDPSMAFALGWNYWFQWITTISLELVTAALTVKFWNSELNPDIFVAIFFVLVCFINLFGVKGYGEAEFVMNTIKLLMLTGFVIMGICIDLGASDSGFIGGKYWRDPGAITNFKGLVTCFSTASFSMGGTEFLALSVSEVKNPRTALPTAIRLVFFRIIFFYIGSLVMVGLLVPYTSDRLMGTNTESANDASPYVLAADLHNVKVVPHIINAVILNSVTSVATAAMYSSSRLLRSLAQQGLAPKWFDYTDRAGRPLRAWLVGILASLFGFIAEYEKQATVFDWLMSIVALSIVFIWPALCICHLRWRACLRYHKIPLDTLGYVSYTGEWGSWLSVIVNALILIGQFWVALFPTDKPDVANFFQNYAGVPFLLTCFFGHKIFAGSWTKWWHKIEDIDIDTGRTIYDKEQMALDREELKQKLEAAPFWKKPFVWFFNAS
>XP_024712186_Candida_pseudohaemulonis
MSKAEEKIGFHKDSNSIEPIISEIKPYSSDEEPDKGFVGNFIDSFREDKENKTLDHKELKMSHLCVIALSSGLGTGLLVGSATKLKSGGPLSILIAYIIVGTMAICTMNSVGELTVAYSSLQGGFNEWYQKFLDPSIAFALGWNYWFQWITTISLELVTAALTIKFWNSELNPDIFVTIFFLLICFINLFGVKGYGEAEFVMNSIKLLMLLGFFIMGLCIDLGASKSGFIGGKYWRDPGAITNFKGLVTCFSTASFSMGGTEFLALSVSEVRNPRTALPTAIRLVFFRIIFFYLGTLVMVGLLVPYTSDRLMGTNTESANDASPYVLAADLHSVKVVPHIVNAVILNSVTSVATAAMYSSSRLLRSLAQQGLAPKWFDYTDRAGRPLRAWLVSILAGIFAFIAEYEKQATVFDWLMSIVALSIVFIWPALCICHLRWRACLRYHKIPLDTLGFVSYTGEWGSWLSVIINSLVLIGQFWVALFPTDKADVANFFQNYAGVPFLLVCFFGHKIFAGSWTKWWHKIEDIDIDAGRTIYDKEQLELDREELKQKVASAPFWKKPFVWFFNSS
>XP_025337516_Candida_duobushaemulonis
MSKAEEKIGFHKDSNSIEPIISEIKPYSSDEEPDKGFVGNFIDSFREDTENKTLDHKELKMSHLCVIALSSGLGTGLLVGSATKLKSGGPLSILIAYIIVGTMAICTMNSVGELTVAYSSLQGGFNEWYQKFLDPSIAFALGWNYWFQWITTISLELVTAALTIKFWNSELNPDIFVTIFFLLICFINLFGVRGYGEAEFVMNSIKLLMLSGFFLMGLCIDLGASKSGYIGGKYWRDPGAITNFKGLVTCFSTASFSMGGTEFLALSVSEVRNPRTALPTAIRLVFFRIIFFYLGTLVMVGLLVPYTSDRLMGTNTESANDASPYVLAADLHSVKVVPHIVNAVILNSVTSVATAAMYSSSRLLRSLAQQGLAPKWFDYTDRAGRPLRAWLVSILAGIFAFIAEYEKQATVFDWLMSIVALSIVFIWPALCICHLRWRACLRYHKIPLDTLGFVSYTGEWGSWLSVIINSLVLIGQFWVALFPTDKPDVANFFQNYAGVPFLLVCFFGHKIFAGSWSKWWHKIEDIDIDAGRTIYDKEQLELDREELKQKIASAPFWKKPFVWFFNSS
>XP_028891581_Candida_auris
MKAGDIEKQTFSKDNSLEPIVSELKTFSSDEENDKGFLTNFVDSFREDTENKTLDHKKLKMSHLCVIALSSGLGTGLLVGSATKLKSGGPLSILIAYIIVGAMAICTMNSVGELTVAYSNLQGGFNEWYQKFLDPSIAFALGWNYWFQWITTISLELVTAALTIKFWNSTINPDIFVMVFFILICLINLFGVKGYGEAEFVMNSIKLLMLTGFFLMGLCVDLGASKEGFIGGKYWRDPGAITNFKGLVTCFSTASFSMGGTEFLALSVSEVKNPRTALPTAIRLVFVRIIFFYLGTLTMVGLLVPYTSDRLMGTNTQSANDASPYVLAADIHGVKVVPHIVNAVILNSVTSVATAAMYSSSRLLRSLAQQGLAPRWFDYTDRAGRPLRAWGVSILAGIFAFIADYEKQATVFDWLMSIVALSIVFIWPALCICHLRWRACLRYNNIPLETLGFVSYTGEWGSWLSVTVNSLVLIGQFWVALFPTDKADVANFFQNYAGVPFLLVCFFGHKIFAGNWKRWWHRIEDIDINAGRTIYDKEQLELDKEELKQRIAAAPFWKKPFVWFFNSS
>NP_009905_Saccharomyces_cerevisiae
MSSSKSLYELKDLKNSSTEIHATGQDNEIEYFETGSNDRPSSQPHLGYEQHNTSAVRRFFDSFKRADQGPQDEVEATQMNDLTSAISPSSRQAQELEKNESSDNIGANTGHKSDSLKKTIQPRHVLMIALGTGIGTGLLVGNGTALVHAGPAGLLIGYAIMGSILYCIIQACGEMALVYSNLTGGYNAYPSFLVDDGFGFAVAWVYCLQWLCVCPLELVTASMTIKYWTTSVNPDVFVIIFYVLVITINIFGARGYAEAEFFFNCCKILMMTGFFILGIIIDVGGAGNDGFIGGKYWHDPGAFNGKHAIDRFKGVAATLVTAAFAFGGSEFIAITTAEQSNPRKAIPGAAKQMIYRILFLFLATIILLGFLVPYNSDQLLGSTGGGTKASPYVIAVASHGVRVVPHFINAVILLSVLSMANSSFYSSARLFLTLSEQGYAPKVFSYIDRAGRPLIAMGVSALFAVIAFCAASPKEEQVFTWLLAISGLSQLFTWTAICLSHLRFRRAMKVQGRSLGELGFKSQTGVWGSAYACIMMILILIAQFWVAIAPIGEGKLDAQAFFENYLAMPILIALYVGYKVWHKDWKLFIRADKIDLDSHRQIFDEELIKQEDEEYRERLRNGPYWKRVVAFWC
>XP_018223360_Saccharomyces_eubayanus
MSSSTSPYELKDLKNSSTEVHATEQENEIEYFESGSNDRPSQQPHLDYEQHNTSAVRRFLDSFKRADRDEEQEVEATQMNDLTSAISPSSRQPHELEKDETTDKIAPHTGHKSDSLKKTIQPRHVLMIALGTGIGTGLLVGNGTALVHAGPAGLLIGYAIMGSILYCIIQACGEMALVYSNLTGGYNAYPSFLVDDGFGFAVAWVYCLQWLCVCPLELVTASMTIKYWTTSVNPDVFVIIFYVLVITINIFGARGYAEAEFFFNCCKILMMTGFFILGIIIDVGGAGNDGFIGGKYWHEPGAFNGVHSIDRFKGVVATLVTAAFAFGGSEFIAITTAEQSNPRKAIPSAAKQMIYRILFLFLATIIIVGFLVPYNSDQLLGSGGGGTKASPYVIAIASHGVRVAPHFVNAVILLSVLSMANSSFYSSARLFLTLSEQGYAPKVFSYIDRAGRPLIAMCVSALFAVIAFCAASPKEEQVFTWLLAISGLSQLFTWTAICLSHVRFRRAMKVQGRSLGELGFKSQTGVWGSIYACVMMILILIGQFWVAIAPIGEGKLDAQAFFENYLAMPILIALYVGYKCWNKDWKLFIRADKIDLNSHRQVFDEELIKQEDDEYRERLRTGPAWKRVLAFWC
>XP_033764929_Saccharomyces_paradoxus
MSSSKSPYELKDLKNSSTEIHATEQDNEIEYFETDSNDRPSSQPHLGYEQHNTSAVRRFFDSFKRADQGPQDEAEATQMNDLTSAISPSSRQAQELEKNGSSDNIVPNTGHKSDSLKKTIQPRHVLMIALGTGIGTGLLVGNGTALVHAGPAGLLIGYGIMGSILYCIIQACGEMALVYSNLTGGYNAYPSFLVDDGFGFAVAWVYCLQWLCVCPLELVTASMTIKYWTTSVNPDVFVIIFYVLVITINIFGARGYAEAEFFFNCCKILMMTGFFILGIIIDVGGAGNDGFIGGKYWHDPGAFNGKHAIDRFKGVVATLVTAAFAFGGSEFIAITTAEQSNPRKAIPGAAKQMIYRILFLFLATIILLGFLVPYNSDQLLGSGGGGTKASPYVIAVASHGVRVVPHFINAVILLSVLSMANSSFYSSARLFLTLSEQGYAPKVFSYIDRAGRPLIAMGISALFAVIAFCAASPKEEQVFTWLLAISGLSQLFTWTAICLSHLRFRRAMKVQGRSLGELGFKSQTGVWGSAYACIMMILILIAQFWVAIAPIGEGKLDAQAFFENYLAMPILIALYVGYKVWHKDWKLFIRADKIDLDSHRQIFDEELIKQEDEEYRERLRNGPYWRRVAAFWC
>XP_003675312_Naumovozyma_castellii
MTSSLEVGNSQQKDLPQKDGSGKVTEISAIDNEVTYFENVKQGSSNSTYSLESDHHAASNTRFRRFIDSFKKAEGPQPGSLDHDVLAGDSDIEGKPRTEPEKDDDARELKKTIKPRHVVMISLGTGIGTGMLVGNGTSLANSGPAGLVIGYAIMGSCIYCIIQATGELAVLYTKLTGGFNAYPSMLIDPAFGFAVAWVYCIQWLCVCPLELVTASMTIKYWTTKVDPDVFVVIFYCLILCINVLGGAAGYAEAEFFFNSFKILMLTGFFILGIVVICGGAGNDGYIGTRLWHNPGSFRGDKPVDRFKGVVSTLVNAAFAFGMSEFLGVTASEQSNPRKAIPSAAKKMLYRIICIYLGSVTIVGFLVPYDSDQLLGSSGAATKASPYVLAISLHGVRVVPHFINAVILLSVLSVGNSAFYSSSRQLLSLSQLGYAPSFLNYVDRNGRPLKAYCVSALVGVIAFCATSPKEDQVFVWLLAISGLSQLFTWFSICLSHLRFRRAMRVQGRSMGEVGFKSQVGIYGSLYSCVMMVLILIAQFWTALVPVGEGKPDVQAFFENYLAMPIFIVLYFGFKIWKKDWRLFIRAEDIDLVSHREIFDEELLKQEDEEYRRKLRDGPMWRRVYDFWC
>XP_003667465_Naumovozyma_dairenensis
MSSSGSNENVGHSRYEMNDLKKKSKTSEFETTENEVEYFAQTDSQLPSSTLSNDFEPISQDQNTTSHSRTRAKFQNFIDSFKRADKEQPSTLEHDLTKTFEGTLEPSEDGTQPAEVAGKSEELKHSIKPRHVIMISLGTGIGTGMLVGNGTSLANSGPAGLVIGYAIMGSCIYCIIQATGEMAVLYSKLIGGFNSYPSFLIEPALGFSVAWVYCIQWLCVCPLELVTASMTIKYWTTKVDPDVFVVIFYVLIILINVLGGAAGYAEAEFFFNSCKILMLLGFFILGIILICGGAGDDGYIGGRYWHDPGAFRGEHAIDRFKGVVSTLVNAAFAFGLSEMIGVTASEQSNPRKAIPSAAKKMIYRIVCIYLGSVVIVGFLVPWNSDQLLGSSGGGVKASPYVLAVSTHGVRVVPHFINAVILLSVLSVANSAFYSSSRLLLGLAEQGYAPKIFKYVDREGRPTMGMCVAALVNVISFCATSPKEDQVFVWLLAISGLSQLFTWSAICLSHIRFRRAMAVQGRSLGEIGFKSQCGVWGSWYAFIMMMLILIAQFWVAIAPIGEGRLDVQAFFENYLAAPILIALYFGYKIYTKDWRLFIRAKDIDLDINRDVFDEELIRQEEEEYKEKMRNAPIWQKIYEFWC
>XP_003957195_Kazachstania_africana
MSSSSNQKDSDRISFSTESKYEMKEITKNSDAKSPEQDNIVEYFENTTGIPAAVNDSDSDFEYNGKKKILPSFNIKQPHLRKLIDSFRRAEDIDAPTNRDIENELTTTLSPLSATKDPQFAPHAEEKDDHLQKTIKPRHVLLMSLGTGIGTGLLVGNGSALHKAGPGGLVIGYAIMGSCLYCIIQACGEMAVAYSGLPGNFNAYPSFLVDEAFGFSVAWVYCLQWLCVMPLELVTASMTIQYWTTTVNADVFVVIFYVLIIFINVFGAKGYAEAEFFFNSCKVLMMAGFFILAIVINTGGAGNDGYIGAKYWHNPGAFRGDKSIDRFKDVMSTFTTAAFAFGASEFIAIGASEQSNPRRAIPSAAKTMIYRILFIFLTSITLVGFLVPYNSTELMGSGSAATKASPYVIAVASHGVRVVPHFINAVILLSVLSVANSAFYSSCRILYSLSQQGYAPSWFNYIDREGRPARAMIMSALFSVIAFCACSSKEEDVFTWLLAISGLSQLFTWIAICVSHIRFRRAMKVQGRSVDEIGFKSQVGVWGSSYAAIMMTLALIAEFWVSIAPIGEDHLDAQNFFENYLAMPILIVLYFGYKICKRDWKLFIRAKDIDLVSHRKIYDGELIKQEEEEFKERLRNGPFWKKVVAFWC
>XP_022465773_Kazachstania_naganishii
MTTGNEKSPDYTVSSPSSDTNEIHNRLGASSTTDKAKLQNGMEHSEKLENLASSTALDEAPRTGLVHRFMDSFKRADGQRAGFDDNDLESGTRSFISESHLKKSMKSRHVVMMTLGTGIGTGLLVANASGLHASGPAPLVLAYGLVSFVTYFMIQAAGEMAVTYPTLPGNFNSYMSLFVSKPFGFATVWLFLLQWLTVLPLELITSSLTIKYWNDKINSDVFVVIFYVFLLFIHFFGVQAYGETEFIFNSCKILMIAGFIIFSIVVNCGGAGHDGYIGGKYWHDPGAFTSHTNIGRFKGICFILVTAYFSYGGTELYVLSVNEQENPRKSTPQAAKQSIYRIVVIYLLTMILIGFNVPHDNDQLMGSHGSATHASPYVLAASIHGVRIVPHFINAVILISVISVANSSLYASPRLLCSLAQQGYAPKFLTYIDRQGRPLTALATCSLFGVIGFAAASNQEEQVFTWLAAIAGLSELFTWSGIMLSHVRFRQAMKVQGRDLNELGYKAVSGVWGSVYGVFFNILVFFAQFWVALAPPGSKPTALSFFESYLAFPIFFTFYFGYMLWNKDFTFLIPLESIDLDFHRRVYDPEFIRQEREEKKIKLKNSSIWTRMYYFWC
>XP_448476_Candida_glabrata
MVFGGRRRNERSQSPDSEEADVSNYELHNIDDSKKGYDNLGSGSRGATTSAVEYFDKENVDGVNIDEKLQSTTEFGGDEMPRGNIRRFIDSFKRAEQQPNQQHNLAEDLENDLTTAISMNSLDRVQNKPTGNGQMKFEEEALKKSIKPRHVVMISLGTGIGTGLLVGNAKALHNAGPAGLVIGYAIMGSCIYCIIQAAGEMAVVYSNLLGGFNTYPSMLVDPGFGFAVAWVYCLQWLCVCPLELVTTSLTIKYWTTTVNPDAFVVIFYVVIIFIQIFGARGYAEAEFFFNCCKILMIIGFYILGIIINAGGAGNDGYLGAKYWHDPGAFRGTNGIQRFKGIMATFVSAAFAFGATEFIALTAAEQSNPRKAIPSAAKKVLYRVICIFVGTIALLGFLVPWDSDQLMGAGGSATKASPYVLAISIHGVRVVPHFINAVILISVFSVANSAFYSSSRLLLGLAQQGYAPKFFDYVDRQGRPFRAMCCAALFGVIAFCAASPKEDQVFTWLLAISGLSQLFTWIAICVSHIRFRRAMTVQGRSLGEIGFKAQLGVYGSYYATIMMVLALIAQFWVAIAPIGNNGDLDAEGFFENYLAMPILIAFYFGYKLWKRDWRLFIRAKDIDLDSYRQVFDEELLKQEDEEYKEKLKNGPMWKRVVDFWC
>XP_004177830_Tetrapisispora_blattae
MKNYFKGDSTSVNSLQDITTENVTQDRFSYDDGSIDTNNGSDSSQNSSQKDFISNIKNKRIRNFLEGFKRAEHHDESSLANVDRITIAPSKDEPTEYPGNNQYQRSSPFSNGLEDDQKVGPDIYIDDLENKQQVELIGTTIQDEELLPGQKKEDSNAELRQTIKPRHVIMMSLGTGIGTGLLVGNAKPLAAAGPAPLVIGYGIMGTCIYCIIQACGEMAVAYGNLTGSFNTFPSFLVDPGFNFAVAWVYCIQWLCVCPLELVTASMTIQYWTTKVDPDVFVVIFYVLILLINFFGAKGYAEAEFIFNTCKVLMICGFFILAICIDTGAAGTDGYIGAKYWNDPGAFRGQTKIERFKGVMDTFVTAAFAFGATEFIALTAAEQSNPRKAIPSAAKKIIYRVLVIFLNTIILIGFLVPYDSDQLLGSGGSATKASPYVLAISLHGVRVAQHFVNAVILISVISVGNSAFYSSSRLLMSLAQQGSAPKIFDYVDREGRPLIAMCCSAVIAVIAFCATSPKETEVFTWLMAIAGLSQLFTWFAICLSHLRFRRAMKVQGRSLGEMGYLSQTGILGSLYAAIMMILALIAQFWVALVPMGTHTPDANSFFSNYLAMPILIVFYFGYKIWKRDWRLFIRAKDIDLISHRTIYDEELLRQEDEEYREKLRNGPKWKRVAAFWC
>XP_003685889_Tetrapisispora_phaffii
MSNSRNGSSNEHIELQDYKGNSEKNSTTVYIDSNENEVEYLSDKDASTSADYTYKDLNPSDKKKKSNIKRFIDSFKQPIRPNSDYIDAAELDYEQALENGITTSVSPSAPNLRKLNQLRTPTDANDNKALKQTIRPRHVVMISLGTGIGTGLLVGNGTALKNAGPAGLVIGYSIMGSIIYCIIQATGEMAIAYSNLPGGYNVYPSFLVEKGFGFAIAWVYCIQWLTVCPLELVTASLTIKYWTTSVNSDIFVAIFYALIIIINVFGAKGYAEAEFFCNCCKVLMMIGFFILSITITAGGAGNDGYLGGLYWHTPGAFRGDSSIDHFKGICGTLVTAAFAYGGTEFLALTAAEQSNPRAAIPSAAKKVLYRIICVYLISILMIGFLVPFDSTRLLGSDGSATSASPYVLAASLHGVRVVPHFINAVILISVLSVGNSAFYSSSRLLMSLARQGYAPKWFDYIDREGRPARAMLMSALFGVIAFCAASPKETEVFTWLLAISGLSQLFTWCAICLSHIRFRTAMKVQGRSLGEVGYLAQTGVWGSWYALFMMFLIYIAQFWVAIAPIGSGELSAQNFFENYLAMPILIVLYLGYKIYYKDWTLLIKAEDIDLQSHRQIFDEDLLKEEDFEYRQRLKNGPFWRRVVDFWC
>XP_001646982_Vanderwaltozyma_polyspora
MPDTKAPYELKDLKSGSAVITSTTDREVEYLDDQINNSYDESSVRNRKTKEGTFVRSFIDSFKRADRNSNPLHDLDNDITTSISRTSMDAALNKTKFDDAISSSISETNKGHQNEKSEDLKKTIKPRHVIMISLGTGIGTGLLVGNGPVLSKAGPAALVIGYAIMGTCLYCIIQAAGELAVVYSDLNGGFNAYPSFLVDPALGFSVAWVYCLQWLCVCPLELVTASMTIKYWTTKVDPDVFVVIFYVLIIAINTFGARGYAEAEFFFNCCKVLMMTGFFILGIIITAGGAGNDGYLGAKYWHDPGAFNGDKSIDRFKGVMDTFVTAAFAFGATEFIALTAAEQSNPRKAIPSAAKKVLYRIVCIFLASITLIGFLVPYNSDQLLGSGGSGIKASPYVIAVSSHGVRVVPHFINAVILLSVLSVGNSAFYSSSRLLLSLAQQGYAPKWFDYVDREGRPFRAMLMSALFGVIAFCATSPKETEVFSWLLAISGLSQLFTWITICVSHIRFRRAMQVQGRSLGEVGYLSQSGVYGSAYAAIMLFLALIAQFWVAIAPIGEGKLDAENFFQNYLAMPILIAFYFGYRVWKRDWKLFIRAKDIDLDTHRQIFDENILRQEDEEYKEKLRNGPMWRRFLAFWC
>XP_003680751_Torulaspora_delbrueckii
MPSSSSSKADIIPPYELQDVKKVEQPAISNQELENEVEYFSGEPQGTNESEPHGNTGRNDGSAKGNIFVNFIDGFRRQTNHNSAAEDLENELTTCVSPATLSDYKKSGDSGSVDELEGKTKEEHLKKSIKPRHVVMISLGTGIGTGLLVGNAKALNDAGPAGLAIGYAIMGSCIYCIIQAAGEMAVTYSNLVGGFNAYPSFLVSPKLGFAVAWVYWLQWACVCPLELVTASMTIKYWTTKVNPDVFVVIFYFLIIVINVFGARGYAEAEFFFNCCKVLMITGFFILGIIINCGGAGNDGYIGGKYWHDPGAFRGDKAIDRFKGVAATLVTAAFAFGGSEFIALTASEQSNPRKAIPAAAKKILYRIIIIFLGSIIMVGFLVPWNSDQLMGSDSSKTKASPYVIAISSHGVRVVPHFVNAVILLSVLSVGNSAFYSSSRILISLSQQGYAPKFFNYIDREGRPARAMVIGALFAVIAFCAASSKEEDVFTWLLAISGLSQIFTWAAICLSHIRFRRAMHVQGRSLGEIGFKSELGVWGSYYAAGMMFLVLIAQFWVGLAPIGMNKLDAQSFFESYLAMLMLIAFYVGYMFWKKDWTLFIRAKDIDLDHHRQIFDEDVLRQEDEETKEKLRNGPLWKRILNFWC
>XP_037141857_Zygotorulaspora_mrakii
MTAQDLDGSSDSDIISPTYEMENIKKNSENSKHQQLEQEHEVEYFDKSGQPSQSPECDNTMTSESEYNYKNTKSSFFRRFVDSFRAAEVASTAEEDLENDLTTCISPGTLSDYKRSGTTTLKHGPTAKDGSEGLKKTIKPRHVVMISLGTGIGTGLLVGNAKSLNQAGPAGLLLGYGIMGTCIYCIIQAAGEMAVVYSNLGGGFNAYPSILVSPSFGFSVAWVYCLQWLCVCPLELVTASMTIQYWTTTVNSDVFVVIFYVLIIVINVFGARGYAEAEFFFNCCKILMMIGFFILGIIITAGGAGNDGYIGAEYWINPGAFRGEKAIDRFKGVMAVFVTAAFAFGGTEFIALTASEQSNPRKAIPSAAKKVLYRIICIFLGSIALLGFLVPYNSSELMGTGGSNTKASPYVIAIASHGVRVVPHFINAVILLSVLSVGNSAFYSSSRLLLSLAQQGYAPKIFKFIDRKGRPGKAMLVSSLFGVIAFCAASSKEEQVFTWLLAISGLSQIFTWFAICISHTRFRRALKVQGRSLGELGYKAQFGVWGSYYAAFMMFAVLIAQFWVAIAPIGKSGLDAQNFFENYLAMLCLIALYIGYCIWKRSLIFFIRAKDIDLDSHRQVFDEELLKQEDEEYREKLKNGPVWRRIYAFWC
>XP_002497959_Zygosaccharomyces_rouxii
MRPEDTITPYELQDVKGEAVSASRSPPDNEVEYFDKLGDARQYTSNLEGEGTPTEGVSRHRIKNPLFRNFIDSFKRGETTARIADLENDLTTAVSPQLSNYHGSIPSDEVVIKKEELKRDINQRHMVFMAIGSGVGTGLLVGNASTLNSAGPAGLLIGYALMGTCVYCVIQAAGELGVTYANLIGGFNAYPAILVAPSFAFSVGWIYTLQWLCMTPLELVTASLTIKYWTTKVDPDVFVVIFYLLILLINFFGSKGYAEADFFFNCMKLAMISGFFILGIVVACGGAGHDGYLGGKYWHNPGAFRGEKAIDHFKGVSSVFVTSAFAFGGSEFVALSASEQANPRKSIPSAAKLILYRIIWVYLTSITILGFLVPWDSPQLQPSSDGKKTSPYVVAIAMHGVKVVPHLINAVILMAVLSVSNSAFFYSSRLLLSLSQRGYAPKWFDYVDRKGRPVRAMLISALFGVICFCATSKKETDVFSWLLAISGLSTIFTYFSICVSHIRMRSAMKVQGRSLGELGFRSQVGTYGSFYACLLLVLSLMAEFWVALAPIGEGKLDAESFFENYLAAPIGIVFYFGYMIWKKDFRIFIRSKDIDLDFKRQVFDEDLIKQEDEEYAEQMRNAPRWRKVIAFLF
>XP_003644131_Eremothecium_cymbalariae
MSQDYSKAIGTVDRGVLVGNELKDVKSGNVLTGSDTTEFFEKASVQKSDFEYFEGDETKFRRFVNSFKKAPGRENDQESLQDNNKHEKLKQTIRPRHVVMISLGTGIGTGLLVGTGKALYNGGPGGLAVGFFVMGTCVYCVIQAAGEMAVNYPALSGGFNAYPSFLVDPGFGFATAWLYCIQWLCVFPLELVTASITIKYWTTAINPDIFVAVFYLLIIVINFFGARGYAEAEFFFNTCKVLMIIGFFIVGILVNTGAAGNDGYIGAKYWREPGSFGGHTAIDHFKGVVSTLVNAAFSLGCSEFVALTAAEQANPRKSVPSAAKKMLYKVFVVFLGSVTLIGFLVPKNSSELMGSTDSSVHVSPYVIAVASHGVRVVPHFINAVILLSVLSVGNSAFYSSSRLLLSLAEQGYAPPVFKYIDRQGRPLMAMMVSITMGCLCFVAASPKEETVFIWLLAISGLSQLFTWTSICISHIRFRKALLVQGRGWDGLGFKAQTGVWGSYYSAVIMILTFIAQFWTCLIPMGSSKPNAESFFEGYLAFPIFVALYFGYKIYNKNWQLFIPAEKIDLDLHRKIFDADVLKQEDAEYRAKLRDSSMWHRIAALWC
>NP_986246_Eremothecium_gossypii
MPRDTGLPSGSSTGAVLVDGELKDIKSGKVVTTETTEFFEKTSAQKSDFEYLEGDDTRFKRFLSSFKRAHGSGGTDTEGGGGQNAKHENLKQTIKSRHMIMISLGTGIGTGLLVGSGTALHDGGPAGSAIGFLIMGLCVYCVIQAAGELAVCYTSLAGGFNAYPSFLIDPALGFATAWVYCLQWLCVFPLELVTASITIKFWPGSRSVNPDIYVAIFYVLIIVINFFGARGYAEAEFFFNSCKVLMMIGFFIVGILINTGAVGTSGYIGGKYWRDPGSLGGRTHFDHFKGIVATLVNAAFSLGCSEFVALTAAEQANPRKSIPAAAKKMIYKIFVVFLGSVILIGFLVPKDSHELMGSNDSDLHVSPYVIAVRMHGVNVVPSFINAVILLSVLSVGNSAFYSSSRLLHSLAEQNYAPKIFKYIDRAGRPLMAMIISILFGTICFVAASPKEEEVFKWLLAISGLSQLFTWSTICLSHIRFRRALAVQGYSTDELGFKAQTGIIGSYVSAIMMVLALIGQFWVSLVPMGATEPDAESFFTGYLAMPMFLLFYFGYKIWNKDWRLFIRADQIDLVSHRRIFDADVLKQEDIEYRAKLRNSSIWHRIANFWC
>XP_455125_Kluyveromyces_lactis
MTEECLKEVATFSNLSDPTRTNSIDTTADVTLPKNELKQSIKPFHVFMMSTATGIGTGLLVGNGRSIAIAGVGGTLVGYLIIGIMLTCCMQTVGELVVAFPSMPGGFTSYGKRFIDPSVGFTISWLFFLNWTVVLPLEICVASMTINFWNENINPSIVVALCYSLVCGVNFFGARCYADADCIFNCLKVLMILGFIILGIFVNTGVVGTSGYLGFKYFHSPGFFRNDEGLFKSIAATLITACFSTGGTEFVALSCAEQNTEDMPRSIKRASIQVVVRIAIIFCVSLMIIGLLVPFNSPYLMGSGSELTHASPYVVALTTNGVRIIPHIVNAIILLSIISVANNAMYSSSRTLHSLAEQGFAMKYFCKLDESGKPFRCLCVSAFTGLFSFIAEYKDQETVFVWLLSISGLSTIFTWSMTCVSHLRFRKAMKDQDQALDQLGYQSPCGVYGSYISLFICAIILIVQFWVSLFPLESNGRLNVVSFLQNYMAVPITIVLYLGHKAYTGNWKPFIRAPEIDIQTDRDIYCVDEVTGKKSVFVELLDSGDMCSKLSDNLVK
>XP_022676513_Kluyveromyces_marxianus
MIYNRNSFSLSDMSSAKASVSLDGDNDTNISKDFEPATCSGIVSNASDGEMAVCENTPNELKQTIKPFHVLMMSTATGIGTGLLVGNGRSIAIAGVGGTLVGYLIIGIMLTCCMQTVGELVVAFPSMPGGFNSYGKRFIDPSVGFTTSWLFFLNWTVVLPLEICVASMTIKFWNERIYPWLFVSLCFAMVCCVNFFGARCYADADCIFNCLKVLMIAGFIILGVLINTGVAGTSGYIGLKYFHNPGFFRNEGNLFKSIATTLVTACFSTGGTEFVALSCAEQNKDDMPRSIRRASIQVLLRIAVIFCVSLFIIGLLIPYNSPFLMGSGSELTHASPYVVALTTNGVKVVPHIVNAIILLSIISVANNAMYSSSRTLHSLADQGFAPKYFCKLDISGKPFRCLCVSAVTGMFSFIAEYKDQETVFVWLLSISGLSTVFTWSMICISHLRFRSAMKEQDQSLDQLGYKSPCGVYGSYISLVICGILLIVQFWVSLFPIGSNGKPDVASFFQNYMAVPVGLLLYLGHKCYTRNTQLFISADKIDINTNRDIYWVDDVIGKKTIFKELDEDTMEQSSALSEPRNK
>XP_022630521_Lachancea_lanzarotensis
MSYELKNTKQSETTPLESFNSVEEIKENSEELPSREGVFHRVVDSFKRPVAHEPGTPGNSDAQDEYERAHQVNESEKHKALKQNIRPRHVMMMSLATGIGTGLLVGNGKSLHNGGPASLVIGYAIVSTMLYCSIQSASELAIGYSSLSGGFNAYPARLVDPAFGFAVAWVYCLQWLTVLPLELVTASMTIKYWNDKINPDAFVVIFYVVLVSINFIGSAGYAEAEFFFNTCKVLMIAGFFILGIIINCGGAGNSGYIGARYWHNPGAFRGNNDINRFKGLMSVLVNAAFAYGGAEFAVLTAAEHSNPQKSIRSASKKLVYRIVGIYLMTAALLGFLVPWNSEELLGSSGSATHASPFVIAVASHGVKVVPHFINAVILLSVLSVANSALHSSSRIMLSLSEQNFAPKFLNYVDRRGRPVICLIVSCIFGGLSFVAASPKQETVFTWLLAISGLSELFTWFSICLSHVRFRAALKAQGRSLDEVGYVPWTGIWGAYYSMILIVTILIAQFWVAISPVGSNKLDANNFFENYLAMPILIALYLGYKLWKREWRLWIPASEIDLVKDRKIFDAEVMRHEEAEEKDRIRHSSWSVRMSYFWC
>XP_002554279_Lachancea_thermotolerans
MSKQPADSAGIGLQDLKSNTGSESIEKVSLPASDYQYHDGQVLSRFQRLTNSFKRAGEHGRGGDVDAEGQPVAPRETKLKQTISSRHLFMISLGTGIGTGMLVGNGKALHNGGPAGLAIGYAIMGSCIYCIIQAAGEMAVSYSSLSGNFNAYPSMLIDPALGFSVAWVYCLQWLCVLPLELVTATITIKYWTTAVNPDVFVVIFYVLTVLVNLFGARGYAEAEFFFNTCKVLMITGFFILGIIVNCGGAGNDGYLGGKYWHDPGALYGTKPIHHFKGIIATMVTAAFAFGATEFIALTAAEQANPRRAIPSAAKKIVYRVLLIFLAPIILLGFLVPYNSDELMGSGGSATHASPYVIAIASHGVKVVPHFINAVILLSVLSVGNSAFYSSSRLLLSLSEQHYAPSWLNYIDREGRPIRAMLVSCIFGLIAFVAASPKEETVFTWLLAISGLSQLFTWICICVSHIRFRKALVVQGKSLGELGYKSQTGVVGSYYATVIMACVLTGQFWVAIAPVGTDKLDANNFFENYLAMPILIALYFGYRVWKRDWKLYIPLEQIDLVSHRKVFDEDLLKQEDAEYEESIRNSGWLSRVAHFWC
>XP_020061665_Aspergillus_aculeatus
MEKDFMEPKYESKPEASSAADPPPSYGETETTKGSFGQRIWDSFKRDPNAQVTAAEHSGADGSAFDIEEAARKTAQSPLQRKLKGRHLQMIAIGGSIGTGLFVGSGSVLAAGGPASVLIAYALIGCMLYCTVHALGEMAVLFPVAGSFSHYSTRFIDPAWGFAMGWNYALQWLVVLPTEIVAASMTVNYWNSSISSAAWVAIFWVLIVAINLFGVKGYGEAEFVFSIIKVLAVIGFIILGIILDCGGGPNGGYIGARYWHNPGAFHNGFKGLCSVFVNAAFAFAGTELVGLAAAETANPRKSLPTAIKQVFWRITLFYILSLLLVGLLVPYTDDMLLSGSSSADAKASPFVIAIKNAGISGLPSVMNVVIMIAVLSVGNASVYGSSRTLAALAEQGQAPKFLGYIDRKGRPLWSLLIASSLGALGFLAASSKQSEAFSWMMAISGLSSIFTWGSICLCHIRFRRAWKIQGHSLNELAFRSQPGVIGSWVGFAFNCLVLVAQFWVGFAPTGYASMSASALVENFFSAYLAAPVVLAFYIPYKLWYKTPFIRAKDMDLQTGRRDLDIQYLIEQEQAEQASWPAWKKVYKFFC
>XP_001273269_Aspergillus_clavatus
MEKDIIEPKAEATSSSDSPPIYGETETTKGSLGRRIWDSFKRDPNAHVVPTTGSDGKTFDIEQAAKNTAASPLQRRLKNRHLQMIAIGGSIGTGLFVGSGKVLAAGGPASVLIAYALIGCMLYCTVHALGEMAVLFPVAGSFAHYSTRFVDPAWGFAMGWNYALQWLIVLPLEIVAASITVDYWDSNISNAVWVAIFWVVIVAINLFGVRGYGEAEFVFSIIKVVAVIGFIILGIVLNCGGGPKGGYIGGKYWHDPGAFNNGFKGLCSVFVNAAFAFAGTELVGLAAAETANPRKSLPTAVKQVFWRICLFYIVALALVGLLVPYDEPRLLNGSSSSDAKASPFVISIKNAGISGLDSVMNVVIMIAVLSVGNASVYGSSRTLAAMADQRQAPQFLSYIDRQGRPLWAILIASAFGLLGFLAASDKQGDAFTWMMAISGLSSVLTWGSVCLAHIRFRKAWKVQGHSLNELAFVSQAGLIGSWIGFLFNCLVLVAQFWIGFAPIGYGEMSSGDLVESWFSVYLAAPVVLLFYIPYKIYYRTPFLRAKDMDLHTGRRELDIQHLIEEERAEQAAWPLWKKVYKVFC
>XP_001261351_Aspergillus_fischeri
MEKDSIEPKAEPMVSDPPPIYGETETTKGSMSQRIWDSFKRDPNAHVTAHTSGSNGGTFDLEQAAQKTANSPLQRSLKNRHLQMIAIGGSIGTGLFVGSGKVLSTGGPASVLIAYALIGCMLFCTVHALGEMAVLFPVAGSFAHYSTRFIDPAWGFAMGWNYALQWLIVLPLEIVAASITVDYWESSISNAAWVAIFWAVIVAINLFGVKGYGEAEFVFSLVKVIAVIGFIILGIILNCGGGPKGGYIGGKYWHSPGAFNNGFKGLCSVFVNAAFAFAGTELVGLAAAETANPRKSLPTAVKQVFWRICLFYIVSLTLVGLLVPFDDKRLLGESSADAKASPFVIAIKNAGISGLDSVMNVVIMIAVLSVGNSSVYGSSRTLAALAEQRQAPQFLAYIDRKGRPLFAILIASALGLLGFLAASSKQGEAFMWMMAISGLSSIFTWGSVCFAHIRFRKAWKVQGHSLNELAFQSQAGLVGSWIGFIFNCLVLVAQFWVGFAPIGYSDMTSGELVESWFSVYLAAPVVLVFYFAYKFYYKTSFLRAKDMDLHTGRRELDIQHLIEEERAEQAAWPVWKKVYKTFC
>XP_041141704_Aspergillus_flavus
MEKDEIEAKAEPRGAAFESPPPLYGDSEPTQAGLGRRIWDSFKRDPNAHVTGGHGSSGADGKSFDIENAAQKTASSPLQRSLKGRHLQMIAIGGSIGTGLFVGSGKVLATGGPASVLIAYALIGCMLYCTVHALGEMAVLFPVAGSFAHYSTRFIDPAWGFAMGWNYALQWLVVLPLEIVAASITVDYWQSDISNAAWVAIFWVLIVSINLFGVRGYGEAEFVFSLIKVVAVIGFIILGIVLNCGGGPQGGYIGGKYWSDPGAFHNGFKGLCSVFVNAAFAFAGTELVGLAAAETANPRKSLPTAVKQVFWRICLFYIVSLTLVGLLVPWNDERLLDGSSSADAKASPFVIAIKNAGISVLDSIMNVVIMIAVLSVGNSSVYGSSRTLAALAEQGQAPKFLSYIDRKGRPLWAILIASALGLLSFLAASDKQEVAFEWMMAISGLSSIFTWGSVCLAHIRFRRGWKAQGHSLNELAFQSQPGVIGSWIGFLFNCLVLVAQFWVGFAPIGYATKTAGELVEAWFSVYLAAPVVLLFYIPYKLWFKTPFIRAKDMDLQTGRRDLDLQYLIEQERAEQAEWPAWKKVYKFFC
>XP_749080_Aspergillus_fumigatus
MEKDSIEPKAEPMVSDPPPIYGETETTKGSMGQRIWDSFKRDPNAHVTAHASGSNGGTFDLEQAAQKTASSPLQRSLKNRHLQMIAIGGSIGTGLFVGSGNVLSTGGPASVLIAYALIGCMLFCTVHALGEMAVLFPVAGSFAHYSTRFIDPAWGFAMGWNYALQWLIVLPLEIVAASITVDYWESNISNAAWVAIFWAVIVSINLFGVKGYGEAEFVFSLIKVIAVIGFIILGIILNCGGGPKGGYIGGKYWHSPGAFNNGFKGLCSVFVNAAFAFAGTELVGLAAAETANPRKSLPTAVKQVFWRICLFYIVSLTLVGLLVPFDDKRLLGESSADAKASPFVIAIKNAGISGLDSVMNVVIMIAVLSVGNSSVYGSSRTLAALAEQRQAPQFLAYIDRKGRPLFAILVASALGLLGFLAASSKQGEAFMWMMAISGLSSIFTWGSVCFAHIRFRKAWKVQGHSLNELAFQSQAGLVGSWIGFIFNCLVLVAQFWVGFAPIGYSEMTSGELVESWFSVYLAAPVVLVFYFGYKFYYKTSFLRAKDMDLHTGRRELDIQHLIEEERAEQAAWPVWKKVYKIFC
>XP_663282_Aspergillus_nidulans
MDKDFLKGNPERSTSSDSTPVYGESTSRRASLGQRVLGSFQRDPNAHVTAFASFSDGKTYDIENATEKAANSPLHRSLRGRHLQMIAIGGSIGTGLFVSSGRVLATGGPASLLIAYALIGCMLYCAVHALGEMAVIFPVAGSFAHYSTRFIDPAWGFAMGWNYALQWLAILPLEIVAAAITVDYWESNISSAVWVALFWAAIVSINLFGVKGYGEAEFVFSSIKVIAVIAFIILGVILNCAGGQNGSYIGVKYWHDPGAFHHGFKGLCDVFVNAGFAFAGTELVGLAAAETANPRKSLPTAIKQVFWRITLFYIVSLTLVGLLIPYTEPRLINGTSTVDTKASPFVIAIKNAGIEVLDSVMNVVIMIAVLSVGNSAVYGSSRTLAALAEQQQAPRFLGYIDRKGRPLWAICIASAMGLLGFLAATDKQEVAFEWMIAISGLSSIFTWGSICLAHIRFRRAWKVQGNSLHDLAFRSQPGIIGSWIGFAFNCLVLVAQFWVGFAPIDYETMSASMLARNFFSKYLAAPVVLLFYIPYKLRFKTKILRAKDMDLRTGRRELNIQWLMKEERAQQAAWPAWKKIYKFFC
>XP_001396225_Aspergillus_niger
MEKDFIEPKSEPSFGDAPPLYGESESTKGSVGQRIWDSFKRDPNARASAHHEPGHDGKTFDIENAAQNTASSPLARKLKGRHLQMIAIGGSIGTGLFVGSGSVLAAGGPASVLIAYALIGCMLYCTVHALGEMAVLFPVAGSFSHYSTRFIDPAWGFAMGWNYLLQWLVTLPTEIVAASLTVDYWDSGVSNAAWVAIFWTVIVCINMFGVKGYGEAEFVFSIVKVTAVVGFIILGIILTCGGGPHGGYIGGRYWHDPGAFHNGFKGLCSVFVNAAFAFAGTELVGLAAAETANPRKSLPTAVKQVFWRITLFYIVSLTLVGLLVPYTDSRLLDGSSSADAKASPFVISIVHAGISGLPSVMNVVIMIAVLSVGNAAVYGSSRTLAALAEQQQAPKFFAYIDRKGRPLPALIVASAFGLLGFLAASDKEGEAFTWMMAISGLSSIFTWGSICLCHIRFRRAWKLQGHSLDELAFKSQPGVIGSWIGLIFNCLVLIAQFWVGFAPSGYADMSASELVSNFFSAYLAAPVVLAFYIPYKLWFKTPFVRAKDMDLQTGRRDLDIQALIEEEKAEQAAWPAWKKVWKFFC
>XP_015407040_Aspergillus_nomiae
MEKDEIEAKAEPRGGTFESPPPLYGESEPTQAGLGRRIWDSFKRDPNAHVTAGHTSSGADGKSFDIENAAQKTASSPLQRSLKGRHLQMIAIGGSIGTGLFVGSGKVLATGGPASVLIAYALIGCMLYCTVHALGEMAVLFPVAGSFAHYSTRFIDPAWGFAMGWNYALQWLVVLPLEIVAASITVDYWQSDISNAAWVAIFWVLIVTINLFGVRGYGEAEFVFSLIKVVAVIGFIILGIILNCGGGPKGGYIGGQFWHTPGAFHNGFKGLCSVFVNAAFAFAGTELVGLAAAETANPRKSLPTAVKQVFWRICLFYIVSLTLVGLLVPYDDTRLLDGSSSADAKASPFVIAINNAGISVLDSIMNVVIMIAVLSVGNSSVYGSSRTLAALAEQGQAPKFLAYIDRKGRPLWAILIASSLGLLSFLAASDKQEVAFEWMMAISGLSSIFTWGSVCLAHIRFRRGWKAQGHSLKELAFQSQPGVIGSWVGFLFNCLVLVVQFWVGFAPIGYSTMTAGELVEAWFSVYLAAPVVLLFYIPYKLWFKTPFIRAKDMDLQTGRRDLDLQYLIEQERAEQAEWPAWKKVYKLFC
>XP_001817228_Aspergillus_oryzae 
MEKDEIEAKAEPRGAAFESPPPLYGDSEPTQAGLGRRIWDSFKRDPNAHVTGGHGSSGADGKSFDIENAAQKTASSPLQRSLKGRHLQMIAIGGSIGTGLFVGSGKVLATGGPASVLIAYALIGCMLYCTVHALGEMAVLFPVAGSFAHYSTRFIDPAWGFAMGWNYALQWLVVLPLEIVAASITVDYWQSDISNAAWVAIFWVLIVSINLFGVRGYGEAEFVFSLIKVVAVIGFIILGIVLNCGGGPQGGYIGGKYWSDPGAFHNGFKGLCSVFVNAAFAFAGTELVGLAAAETANPRKSLPTAVKQVFWRICLFYIVSLTLVGLLVPWNDERLLDGSSSADAKASPFVIAIKNAGISVLDSIMNVVIMIAVLSVGNSSVYGSSRTLAALAEQGQAPKFLSYIDRKGRPLWAILIASALGLLSFLAASDKQEVAFEWMMAISGLSSIFTWGSVCLAHIRFRRGWKAQGHSLNELAFQSQPGVIGSWIGFLFNCLVLVAQFWVGFAPIGYATKTAGELVEAWFSVYLAAPVVLLFYIPYKLWFKTPFIRAKDMDLQTGRRDLDLQYLIEQERAEQAEWPAWKKVYKFFC
>XP_040640822_Aspergillus_ruber
MADDTIHKVTTKSSSESASDYGETKVHQSNIGRRIWDSFKPNPNSLTNTVPGADVENAAENTANSPLERRLKGRHMQMIAIGGSIGTGLFVGSGSVLATGGPASSLIAYGLIGFMMYCTVHALGEMAVLYPVAGSFSHYATRFIDPAWGFSMGWNYVMQWLVTLPLEIVAASITVDYWHPNVSNAAWVAIFWILIVLINLFGVKGYGEAEFAFSLIKVIAVVGFIILGIVLNCGGGPQGEYIGGKYWQNPGAFNNGFKGLCSVFAKAAFAFAGTEFVGLTAAETANPRKALPTAIKQVFWRIVLFYLVSLTIVGLLVPYNDPKLMSGDSDADASASPFVIAIKNAGISVLDSIMNVVIMIAVLSVGNSSVYGSSRTLAALAEQGQAPRFLAYIDRKGRPLWSLLVVSAFGLLAFLAASDKQAVAFEWMLAISGLSSIFTWASVCLCHIRFRRSWKLQGRSLNELPFRSQPGIIGSYAGFILNCLVLVAQFWVGFAPVAYGEMTVSERVYNFFSVYLAAPVVLAFYIPYKIYYRTPFIRAKDMDLHTGRRDLDIQYLIEEERAEQAAWPMWKKIYKVFC
>XP_040703220_Aspergillus_sydowii
MDNDLLKAKAERSVSADSAPAYGETATRRSSLGQRVWESFRRDPNAHVTAVAPFLEGKSYDIENAAESAASSPLHRSLRGRHLQMIAIGGSIGTGLFVGSGRVLATGGPASLLISYALTGCMIYCTVQALGEMAVIFPVAGSFAHYSTRFIDPAWGFAMGWNYALQWLAILPLEIVAASITVDYWESNISNAVWVSLFWAAIVSINLFGVKGYGEAEFVFSSVKVIAVIAFVILGIILNCAGGPGGSYLGGRYWHDPGAFNHGFKGLCDVFVNAGFAFAGTELVGLAAAETSNPRKSLPTAVKQVFWRITLFYIVSLTLVGLLIPYDNPRLINGTSSVDAKASPFVISIKNAGVEVLDSVMNVVIMIAVLSVGNSAVYGSSRTLAALAEQQQAPRFLAYIDRKGRPLWAIGIASALGLLGFLAASDQQEAAFEWMIAISGLSSIFTWGSICLAHIRFRRAWRVQGHNLNDLAFRSQPGIMGSWIGLIFNCLILIAQFWVGFSPIHHETMSTSMLVSNFFSKYLAAPVVLVFYIPYKLRFKTKILRSKDMDLRTGRRELNVQWLINEERAQQAAWPAWKKLYKFFC
>XP_001213488_Aspergillus_terreus
MEKDHIEPKAGPTSSSDSTPPAYGESVSTRPGIGRRIIDSFKRDPNAHVTTRATSGADGKSFDIENAALQTAQSPLQRSLKSRHLQMIAIGGSIGTGLFVGSGKVLAVGGPASVLIAYALIGCMLYCTVHALGEMAVLFPVAGSFAHYSTRFIDPAWGFAMGWNYALQWLVVLPLEIVAASITVDYWESSISNAAWVAIFWTVIVSINLFGVRGYGEAEFVFSLIKVIAVIGFIILGIILNCGGGPQGGYIGGKYWHDPGAFHNGFKGLCSVFVNAAFAFAGTELVGLAAAETANPRKSLPTAVRQVFWRISLFYIVSLTLVGLLVPYTNPQLLNGKSSADAKASPFVIAIKNAGINVLDSIMNVVIMIAVLSVGNASVYGSSRTLAALAEQGQAPRFLAYIDRKGRPLWSICIASALGLLGFLSASDKQEVAFEWMMAISGLSSIFTWGSICLAHIRFRRAWKLQGHSLNELAFQSQPGLIGSWIGFIFNCLVLVAQFWVGFAPIGYSDMTTGELVESWFSVYLAAPVVILCYIPYKLWYKTPFLRAKDMDLQTGRRELDIQYLIEQERAEQAEWPMWKKAYKIFC
>XP_022491552_Penicillium_arizonense
MTATEMDIEKKAAVAVDQADSLPSADEDKPVGEINPLKRNLKNRHMQMIAVGGAIGAGLFVSTGSALRTGGPGSLLLCYLIVGGMLLLTVQALGELAVLYPVNGAFFTYCVQFISPAWGFAVGWDYAIGWLIILPFELTAASLTIQYWRDDLNVGIWIAVFLVVLSSIQIFGVRGYGEVEFVLGMIKIIAVIGFIILGIVIDCGGAPKGGYIGAKYWRDPGAFTDFKGFCSVFVTAAFAFGGTEMAGLAAAEAANPAKSIPKATKQVFWRIMIFYVLGTFVIGLIVPSNAEWLLGASGANTKASPFVVSIKNAGISGLPSVMNAIITISVISVANSATYGSSRTLQALAARGMAPKFMAYIDKGGRPLYCILLQIAFGFLAFINEASTGSTIFNWLLALSGISNFFIWGSICLAHIRFRSAWKANGHTARELAYAAPFGVIGSWIGLSLNILCLVAEFYVSVAPKDAQGFFENYLAAPLVIFLFVVWLIYTKLNKDPKLDRGGWFLSVDKIDIVSGIRDGALDVDLPPKVEYATWGEWFKAAPLRVVRSII
>XP_014532397_Penicillium_digitatum
MEEKKVEESTVQTALDGPPAYGDSSPTRGGMGQRIIDSFKRDPNQTVSGHSGADGAGFDLENAAHNTANSPLKRHLKGRHLQMIAIGGSIGTGLFVGSGSVLAAGGPASVLIAYVLIGCMLYCTVHALGEMAVLFPVAGSFAHYSTRFVDPAWGFAMGWNYALQWLIVLPLEVVAASITVDYWSPGVSNAAWVTIFWVLIVSINMFGVRGYGEAEFVFSIIKVIAVIGFIILGIILNCGGGPEGGYIGGKYWHDPGAFRNGFKGLCSVFVNAAFAFSGTELVGLAAAETTNPRKSLPTAVKQVFWRIALFYVVSLAIVGLLVRYDDPKLISGTSSADAKASPFVIAIENAGIKVLPSIMNVVILIAVLSVGNSSVYGSSRTLAALADQGQAPKFLAYIDRQGRPLPAILVASALGLLCYLAASDVQTTAFAWMMAISGLSSVFTWGSVCGAHILFRRAWKVQGHSLDELAFRSQPGIIGSWVGLIFNCLVLIAQFWVGFAPIGYADMTSQQIAYNFFSVYLAAPVVLVSYVGYKIVYRTKFILPSEADLATGRRDLDVQHLIEQERAEQKQWPKWKKVYNFFC
>XP_016602358_Penicillium_expansum
MEEKKFEESTVQTGSDGPPAYGDSSPTRGGMGQRIMDSFKRDPNHTVSGHAGADGSGFDLENAAHNTANSPLQRRLKGRHLQMIAIGGSIGTGLFVGSGSVLAAGGPASVLIAYILIGAMLYCTVHALGEMAVLFPVAGSFAHYSTRFVDPAWGFAMGWNYALQWLVVLPLEIVAASITVDYWSPGVSNAAWVTIFWVLIVSINMFGVRGYGEAEFVFSIIKVIAVIGFIILGIVINCGGGPEGGYIGAKYWYDPGAFRNGFKGLCSVFVNAAFAFAGTELVGLAAAETANPRKSLPTAVKQVFWRIALFYVVSLTVVGMLVRYDDPKLISGTSSADAKASPFVIAIENAGIKALPSIMNVVIMIAVLSVGNSSVYGSSRTLAALAEQGQAPKFLAYIDRQGRPLPAILVASALGLLCYLAASDVQTTAFSWMMAISGLSSIFTWGSVCGAHILFRRAWKVQGHSLDELAFRSQPGLIGSWIGLIFNCLVLIAQFWVGFAPIGYADMTAQEIAYNFFSVYLAAPVVLVSYIGYKVIYKTKFILPSEADLNTGRRDLDIQHLVEQERAEQKQWPAWKRVWNFFC
>XP_040646185_Penicillium_griseofulvum
MEEKKFEATTVQTGSDGPPAYGHSSPTQESMGQRFMSSFKRDPNHTVSGGAGADGAGFDIETAAHNTANSPLQRRLKGRHLQMIAIGGSIGTGLFVGSGSVLAVGGPASVLIAYILIGAMLYCTVHALGEMAVLFPVAGSFATYSTRFVDPAWGFAMGWNYALQWLIVLPLEIVAASITVDYWNPGVSNAAWVTIFWVLIVSINLFGVRGYGEAEFVFSLIKVIAVIGFIILGIVLNCGGGPQGGYIGAKYWYNPGAFNNGFKGLCSVFVNAAFAFAGTELVGLAAAETDNPRKSLPTAVKQVFWRIALFYVVSLTIVGLLVPYTEPRLLSGSSSADIKASPFVIAIENAGIKVLPSIMNVVIMIAVLSVGNSSVYGSSRTLAALAEAGQAPKIFAYIDRKGRPLPALLFASVLGLLSYLAASPVQSEAFSWMMAISGLSSIFTWGSVCGAHILFRRAWKLQGHSLDELAFRSQPGIIGSWIGLIFNCLVLIAQFWVGFAPIGYADMNSREICEKFFSVYLAAPVVLICYIGYKIKYKTRFVASADVDLVTGRRDLDIQHLVEQELAEQRNWPKWKKVYKFFC
>XP_038933290_Penicillium_roqueforti
MDEKKFEEHTVQTGSDAPPSYGDSSPTRGGMGQRIIDSFKRDPNHTVLGTPGADGTAMDVEAAAAHNTAHSPLQRHLKGRHLQMIAIGGSIGTGLFVGSGSVLAVGGPASVLIAYILIGCMLYCTVHALGEMAVLFPVAGSFAHYSTRFMDPAWGFAMGWNYALQWLIVLPLEIVAASITVDYWSPGVSNAAWVTIFWVVIVSINMFGVRGYGEAEFVFSIIKVVAVLGFIILGIILNCGGGPEGGYIGARYWYDPGAFRNGFKGLCSVFVNAAFAFAGTELVGLAAAETANPRKSLPTAVKQVFWRIALFYVVSLTLVGLLVRYDDPKLISGSSSADAKASPFVIAIENAGIKALPSIMNVVIMIAVLSVGNSSVYGSSRTLAALAEQGQAPKFLAYIDRKGRPLPAIIIASALGLLCYLAASDVQTTAFEWMMAISGLSSIFTWGSICASHILFRRAWKKQGHTLDELAFRSQPGVIGSWVGLTFNILVLIAQFWVGFAPIGYGEMTSQEIAYNFFSVYLAAPVVLVSYVGYKIYYRCKFVKSLEVDLDTGRRDLDVQHLVEQELAEQKEWPKWKKVYKFFC
>XP_002567491_Penicillium_rubens
MEEKKFEAVQTGAEAPPAYGDSSPTRGGIGQRIFDSFKRDPNHTVTGHVGADGSGFDAETAAHNTAHSPLQRRLKGRHLQMIAIGGSIGTGLFVGSGSVLATGGPASVLIAYILIGCMLYCTVHALGEMAVLFPVAGSFAHYSTRFVDPAWGFAMGWNYALQWLIVLPLEIVAASITVDYWNPGVSNAAWVTIFWVMIVSINLFGVRGYGEAEFVFSLIKVIAVIGFIILGIILNCGGGPQGGYIGARYWYDPGAFRNGFKGLCSVFVNAAFAFAGTELVGLAAAETTNPRKSLPTAVKQVFWRIALFYIVSLTLVGLLVRYDDERLISGSSSADAKASPFVIAIENAGIKALPSIMNVVIMIAVLSVGNSSVYGSSRTLAALAEQGQAPKFLAYIDRKGRPLPAIIIASILGLLSYLAASDVQTTAFEWMMAISGLSSIFTWGSVCGAHILFRRAWKKQGHSLDELAFRSQPGVIGSWVGFIFNCLVLVAQFWVGFAPIGYADMTSQEIAYKFFSVYLAAPVVLICYIGYKIMYKTKFVRTSEVDLVTGRRDLDIQHLIEQEMAEQREWPKWKKVYKFFC
>XP_040817864_Penicillium_solitum
MDEKKLEEHTVQSGSDGPPSYGDSSPTRGGLGQRIMDSFKRDPNHSVSGHAGADGTGFDLEGAAHNTAHSPLQRRLKGRHLQMIAIGGSIGTGLFVGSGSVLAAGGPASVLIAYILIGCMLYCTVHALGEMAVLFPVAGSFAHYSTRFVDPAWGFAMGWNYALQWLVVLPLEIVAASITVDYWNPGVSNAAWVTIFWVLIVAINMFGVRGYGEAEFVFSIIKVIAVIGFIILGIVLNCGGGPEGGYIGAKYWYDPGAFRNGFKGLCSVFVNAAFAFAGTELVGLAAAETANPRKSLPTAVKQVFWRIALFYVVSLTIVGLLVRYDDPKLISGTSSADAKASPFVIAIENAGIKALPSIMNVVILIAVLSVGNSSVYGSSRTLAALAEQGQAPRFLAYIDRQGRPLPAILVASALGLLCYLAASDVQTTAFAWMMAISGLSSIFTWGSVCGAHILFRRAWKQQGHSLDELAFRSQPGVIGSWIGLTFNCLVLIAQFWVGFAPIGYAEMTPQEIAYNFFSVYLAAPVVMVSYIGYKLVYKTKFIRPSEADLDTGRRDLDVQHLVEQERAEQKQWPAWKKVYNFFC
>XP_022577455_Penicilliopsis_zonata
MDDEYELKEVRSVLDHPPLYGETEPTKASLGRRILDSFKRDPNAHVIHATGADGKSYDVEGAVANTAASPLQRKLKGRHLQMIAIGGSIGTGLFVSSGAVLASGGPASVLIAYLLIGCMLYCTVHALGEMSVAFPVAGSFAHFSTRFLDPAWGFAMGWNYALQWLVVLPLEIVAASLTIDFWHADVSAAVWVTIFWLLIVIINLCGVRGYGEAEFVFSVIKVTAVVGFIILGIILDCGGGSEGGYIGGKYWRDPGAFNHGFKGLCSVFVNAAFAFAGTELVGLAAAETANPRKTLPAAVKQVFWRITLFYVVSLTLVGLLVPYTNPHLITASTVDASASPFVIAIRNAGISGLDSVMNVVIMIAVLSVGNASVYGSSRTLAALAEQGQAPGFLAYIDRRGRPLWSILISSAVGALCYLAVSSKEEQAFQWMMAISGLSSIFTWGSICLCHIRFRRAWRVQGHHLDELAFTSQCGVVGSWIGLAFNVLVLIAQFWVGFAPVGYREDSTTDLVENFFSAYLAAPVVLVSYIPYKLWYRTPFMRARDMDLDTGRRDLDVQDLIAQERAEQAAWPTWKKVYNFFC
>XP_016618586_Cladophialophora_bantiana
MAEPEEKEIVAHDESSSSPYDASGTTRDIDPEKLNDPKMQKLAGEITYEDETDPVNRQHNPLAQKLRSRHMQMIAIGGSIGAGLFVGSGSALHKGGPGSLLLGFIIIGFMLLCTMQALGELAVLYPVNGAFYTYIVRFVDPSIGFAVGWDYAIGWLTVLPFELTAASITIEYWRDDIHVSVWITVFLVFLCLVQIFGVLGYGEVEFVLAMIKITACIGFIIFGIVVDCGGVSSDHRGYIGARYWHDPGAFQNGFKGFCTVFVTAAFAFGGTELVGLAAAEAADPHRSLPKATRQVFWRIATFYVLSLFIVGLIVPSDSPDLLGASGANTKASPFVLAIKYAGVKGLPSVMNAVITISVISVANSCTYGSSRTMQALAARGMGPKFLMYVDRQGRPLWCIVIQLLFGCLAYIGEANASDTIFTWLLSLSGLSFFFLWMSINLAHISKYAHGFTKHQLPYQAAFGIWGSYIGFGLNALAIIATFYTSLFPLGSSPDAEVFFENFLAAPIVIALYLGWKIYSRDRKMFVRTSEMDVTMGIRRGSLEIAAEKGRTGWTKALRVFI
>XP_008723825_Cladophialophora_carrionii
MAEPREKDAVTANEATRHGVDPEALNDPKMHKLAGAITYEDEIDPVERQHNPLAQKLRSRHMQMIAIGGSIGAGLFVGSGGALRTGGPGSVLLGFIIIGFMLLCTMQALGELAVLYPVNGGFYTYITRFVDPSLGFAVGWDYAIGWLTVLPFELTAASITIQYWRDDIHVSVWITVFLVFLILVQVFGVLGYGEVEFVLSMIKIIACIGFIIFGIVVDCGGVSTDSRGYIGARYWHDPGAFQNGFKGFCTVFVTAAFAFGGTELVGLAAAEAADPHRSLPKATRQVFWRIATFYVLSLFIVGLIVPSDSPDLLGASGANTKASPFVLAIKYAGVKGLPSVFNAVITISVISVANSCTYGSSRTMQALAARGMGPRFLMYVDRQGRPVWCIVIQLLFGLLAYIGEANAAGTIFTWLLSLSGLSFFFLWFSINLSHIRFRHGWYHHGFTKEQLPYQAAFGIWGSYIGVSLCAIAIIATFYVSLFPLGTSPDPEIFFENFLAAPIVIALYLGWKIYSRDWKMFIRSSEMDVTTGIRRGSLELAAQSGRVPGWKKALRAFI
>XP_016253166_Cladophialophora_immunda
MAEPTEKEIVSHDESASSRYDASGTNRDIDPEKLNDPRMQKLAGEITYEDETDPVNRQHNPLAQKLRSRHMQMIAIGGSIGAGLFVGSGSALHKGGPGSVLLGFIIIGFMLLCTMQALGELAILYPVNGAFYTYIVRFVDPSLGFAVGWDYAIGWLTVLPFELTAASITIEYWRDDIHVSVWITVFLVFLCLVQIFGVLGYGEVEFVLAMIKITACVGFIIFGIVVDCGGVSSDDRGYIGARYWHNPGAFQNGFKGFCTVFVTAAFAFGGTELVGLAAAEAADPHRSLPKATRQVFWRIATFYVLSLFIVGLIVPSDSPDLLGASGANTKASPFVLAIKYAGVKGLPSVMNAVITISVISVANSCTYGSSRTMQALAARGMGPKFLMYVDRQGRPLWCVVIQLLFGCLAYIGEANASDTIFTWLLSLSGLSFFFLWMSINLAHIRFRHGWYAHGFTKHQLPYQAAFGIWGSYIGVSLNVLAIIATFYTSLFPLGSSPDAEVFFENFLAAPIVIALYIGWKLWSRDWKLFIRASEMDVTMGIRRGSLEIAAEKGRSGWKKALRVFI
>XP_007746827_Cladophialophora_psammophila
MAEPGEKEIVAHDESSSSPYDASGTTRDIDPEKLNDPKMQKLAGEITYEDETDPVNRQHNPLAQKLRSRHMQMIAIGGSIGAGLFVGSGSALHKGGPGSLLLGFIIIGFMLLCTMQALGELAVLYPVNGAFYTYIVRFVDPSIGFAVGWDYAIGWLTVLPFELTAASITIEYWRDDIHVSVWITVFLVFLCLVQIFGVLGYGEVEFVLAMIKITACIGFIIFGIVVDCGGVSSDHRGYIGARYWHDPGAFQNGFKGFCTVFVTAAFAFGGTELVGLAAAEAADPHRSLPKATRQVFWRIATFYVLSLFIVGLIVPSDSPDLLGASGANTKASPFVLAIKYAGVKGLPSVMNAVITISVISVANSCTYGSSRTMQALATRGMGPKFLMYVDRQGRPLWCIVIQLLFGCLAYIGEANASDTIFTWLLSLSGLSFFFLWMSINLAHIRFRHGWYAHGFTKHQLPYQAAFGIWGSYIGFGLNALAIIATFYTSLFPLGSSPNAEVFFENFLAAPIVIALYLGWKIYSRDRKMFVRTSEMDVTMGIRRGSLEIAAEKGRTGWTKALRVFI
>XP_018693236_Fonsecaea_erecta
MAEPTDKEIVSHDESASSRYNASGTDRDIDPEKLNDPKMQKLAGEITYEDETDPVNRQHNPLAQKLRSRHMQMIAIGGSIGAGLFVGSGSALHKGGPGSVLLGFIIIGFMLLCTMQALGELAILYPVNGAFYTYIVRFVDPSLGFAVGWDYAIGWLTVLPFELTAASITIEYWRDDIHVSVWITVFLVFLCLVQVFGVLGYGEVEFVLAMIKITACIGFIIFGIVVDCGGVSSDNRGYIGARYWHNPGAFQNGFKGFCTVFVTAAFAFGGTELVGLAAAEAADPHRSLPKATRQVFWRIATFYVLSLFIVGLIVPSDSKDLLGASGANTKASPFVLAIKYAGVKGLPSVMNAVITISVISVANSCTYGSSRTMQALAARGMGPKFLMYVDRQGRPLWCIVIQLLFGCLAYIGEANASDTIFTWLLSLSGLSFFFLWLSINLAHIRFRYGWYAHGFTKHQLPYQAAFGIWGSYIGLFLNIIAIIATFYTSLFPLGSSPDAEVFFENFLAAPIVIALYIGWKLYSRDWKLFIRASEMDVTMGIRRGSLEIAAEKGRTGWSKALRAFI
>XP_022515980_Fonsecaea_monophora
MAEPSKKEIVSHDESSASRYDASGTNRDIDPEKLNDPKMQKLAGEITYDDETDPVNRQHNPLAQKLRSRHMQMIAIGGSIGAGLFVGSGSALHKGGPGSVLLGFIIIGFMLLCTMQALGELAILYPVNGAFYTYIVRFVDPSLGFAVGWDYAIGWLTVLPFELTAASITIEYWRDDIHVSVWITVFLVFLCLVQIFGVLGYGEVEFVLAMIKITACIGFIIFGIVVDCGGVSSDDRGYIGARYWHNPGAFQNGFKGFCTVFVTAAFAFGGTELVGLAAAEAADPHRSLPKATRQVFWRIATFYVLSLFIVGLIVPSDSTDLLGASGANTKASPFVLAIKYAGVKGLPSVMNAVITISVISVANSCTYGSSRTMQALAARGMGPKFLMYVDRQGRPLWCVVIQLLFGCLAYIGEANASDTIFTWLLSLSGLSFFFLWMSINLSHIRFRHGWYAHGFTKHQLPYQAAFGIWGSYIGFSLNALAIIATFYTSLFPLGSDPDAEVFFENFLAAPIVIALFIGWKLYSRDWKLFIRADEMDVTMGIRRGSLEIAAEKGRSGRLKEEEEEEEEEEEEEEEEEEEEEEEEEEEEEEEEEEEEDEDDDDGEDEDDDDDDDEEEFDPLKASKPNADNEVEVRIDNYKELGPWLDGYSVTPELAASSAKEKSGRKHYYR
>XP_016627694_Fonsecaea_multimorphosa
MAEPTEKEIVSHDESASSRYDASGTNRDIDPEKLNDPKMQKLAGEITYEDETDPVNRQHNPLAQKLRSRHMQMIAIGGSIGAGLFVGSGSALHKGGPGSLLLGFIIIGFMLLCTMQALGELAILYPVNGAFYTYIVRFVDPSLGFAVGWDYAIGWLTVLPFELTAASITIEYWRDDIHVSVWITVFLVFLCLVQIFGVLGYGEVEFVLAMIKITACIGFIIFGIVVDCGGVSSDHRGYIGARYWHNPGAFQNGFKGFCTVFVTAAFAFGGTELVGLAAAEAADPHRSLPKATRQVFWRIATFYVLSLFIVGLIVPSDSKDLLGASGANTKASPFVLAIKYAGVKGLPSVMNAVITISVISVANSCTYGSSRTMQALATRGMGPRFLMYVDRQGRPLWCIVIQLLFGCLAYIGEANASDTIFTWLLSLSGLSFFFLWMSINLAHIRFRRGWYAHGFTKHQLPYQAAFGVWGSYIGFLLNVLAIIATFYTSLFPLGSSPDAEVFFENFLAAPIVIALYLGWKLYSRDWKLFVRASEMDVTAGIRRGSLEIAAEKGRSGWTKALRVFI
>XP_022504319_Fonsecaea_nubica
MAEPSEKEIVSHDESSASRYDASGTKRDIDPEKLNDPKMQKLAGEITYDDETDPVNRQHNPLAQKLRSRHMQMIAIGGSIGAGLFVGSGSALHKGGPGSVLLGFIIIGFMLLCTMQALGELAILYPVNGAFYTYIVRFVDPSLGFAVGWDYAIGWLTVLPFELTAASITIEYWRDDIHVSVWITVFLVFLCLVQIFGVLGYGEVEFVLAMIKITACIGFIIFGIVVDCGGVSSDDRGYIGARYWHNPGAFQNGFKGFCTVFVTAAFAFGGTELVGLAAAEAADPRRSLPKATRQVFWRIATFYVLSLFIVGLIVPSDSPDLLGASGANTKASPFVLAIKYAGVKGLPSVMNAVITISVISVANSCTYGSSRTMQALAARGMGPKFLMYVDRQGRPLWCVVIQLLFGCLAYIGEANASDTIFTWLLSLSGLSFFFLWMSINLSHIRFRHGWYAHGFTKHQLPYQAAFGIWGSYIGFSLNALAIIATFYTSLFPLGSDPDAEVFFENFLAAPIVIALFIGWKLYSRDWKLFIRADEMDVTMGIRRGSLEIAAEKGRSGWRKALRVFI
>XP_013284796_Fonsecaea_pedrosoi
MAEPSEKEIVSHDESSASRYDASGTNRDIDPEKLNDPKMQKLAGEITYDDETDPVNRQHNPLAQKLRSRHMQMIAIGGSIGAGLFVGSGSALHKGGPGSVLLGFIIIGFMLLCTMQALGELAILYPVNGAFYTYIVRFVDPSLGFAVGWDYAIGWLTVLPFELTAASITIEYWRDDIHVSVWITVFLVFLCLVQIFGVLGYGEVEFVLAMIKITACIGFIIFGIVVDCGGVSSDDRGYIGARYWHNPGAFQNGFKGFCTVFVTAAFAFGGTELVGLAAAEAADPHRSLPKATRQVFWRIATFYVLSLFIVGLIVPSDSPDLLGASGANTKASPFVLAIKYAGVKGLPSVMNAVITISVISVANSCTYGSSRTMQALAARGMGPKFLMYVDRKGRPLWCVVIQLLFGCLAYIGEANASDTIFTWLLSLSGLSFFFLWMSINLSHIREYAHGFTKHQLPYQAAFGIWGSYIGFSLNALAIIATFYTSLFPLGSDPDAEVFFENFLAAPIVIALFIGWKVYSRDWKLFIRADEMDVTMGIRRGSLEIAAEKGRSGWRKALRVFI
>XP_007757639_Cladophialophora_yegresii
MAEHGEKDAVTANETTRHGVDPERLNDPKMQKLAGEITYEDEIDPVERQHNPLAQKLRSRHMQMIAIGGSIGAGLFVGSGGALRTGGPGSVLLGFIIIGFMLLCTMQALGELAVLYPVNGGFYTYITRFVDPSLGFAVGWDYAIGWLTVLPFELTAASITIQYWRDDIHVSVWITVFLVFLILVQVFGVLGYGEVEFALSMIKIIACIGFIIFGIVVDCGGVPSDNRGYIGARYWHNPGAFQNGFKGFCTVFVTAAFAFGGTELVGLAAAEAADPHRSLPKATRQVFWRIATFYVLSLFIVGLIVPSDSPDLLGASGANTKASPFVLAIKYAGVKGLPSVFNAVITISVISVANSCTYGSSRTMQALAARGMGPRFLMYVDRQGRPVWCIVVQLLFGCLAYIGEANASGTIFTWLLSLSGLSFFFLWFSINLSHIRFRHGWYHHGFTKEQLPYQAAFGIWGSYIGVFLCAIAIIATFYTSLFPLGGSPDPEIFFENFLAAPIVIALYLGWKVFSRDWKLFIRSSEMNVTTGIRRGSLEFATQSGRVPGWKKALRAFI
>XP_016232708_Exophiala_spinifera
MADLDLVEKGPAPDLVRNSFDAYQGKIELPRAPTAWGRFVDSFKRNPNARMTTQAIDANGNVLKDQPPAEPALSMVLKGRHLQMIAIGGSIGTGLFVGSGSALATGGPASLIIAYGLIGIMLYCVVQALGELAVAFPVAGAFSVYASRFVDPAWGFAMGWNYALQWIVTLPLEIVAASLTLEFWSGSRDVNSAAWVTIFLVAIIIINFFGVRGYGEVEFVLSIIKVVAVIGFCLLGIIINTGGVPGSDRGYIGAQYWHNPGAFNAGFKGLCSVFVTAAFSFSGTELVGLAAAETENPRRTLPSAVKQVFWRIALFYMVSLTIVSVLVPYDDPQLLNGSSSSDANASPFVIAVRNAGIQAVPSIMNVVILLAVLSVGNSSVYGSSRTLAALADMGQAPKILGYIDRSGRPLVAIIVSSAFGFLCYIVAAGPDTSAQAFNWMIAISGLAAIFTWATICICHIRFRKAWHLAGHSVDDLAFKSQAGVYGSWIGLIMNCLILIAQFWTGFAPVGYADMSASERVKGFFEVYLAAPLVIVMYIGYKLVYRTKFRRTREIDITSGRREMNLAEILAEERKVQAAWPWYKKVWNTVC
>XP_016257751_Exophiala_oligosperma
MADLDLVEKGPEPDLARTSFDASQGRIELPRAPTAWGRFVDSFKRNPNARMTTQAIDANGNMLKDQPPAEPALSMALKGRHLQMIAIGGSIGTGLFVGSGSALAAGGPASLIIAYGLIGVMLYCVVQALGELAVAFPVAGAFSVYASRFVDPAWGFAMGWNYALQWMVTLPLEIVAASLTLEFWSGSRDVNGAAWVTIFLFAIIIINFFGVRGYGEVEFVLSIIKVVAVIGFCILGIIINTGGVPGSDRGYIGAEYWHNPGAFNAGFKGLCSVFVTAAFSFSGTELVGLAAAETENPRRTLPSAVKQVFWRIALFYMVSLTIVSVLVPYDDPKLLNGSSSSDANASPFVIAVRNAGIQAVPSIMNVVILIAVLSVGNSSVYGSSRTLAALADMGQAPKILGYIDRSGRPLVAIVVSSALGFLCYIVAAGSATSAQAFNWMIAISGLAAIFTWATICICHIRFRQAWHLAGNTVDDLAFKSQAGVYGSWIGLIMNCLILVAQFWTGFAPVGYADMSASERVKGFFEVYLAAPIVIVMYIGYKLWYRTKFRKTREIDITSGRRELNLKEILEEERKIQAAWPWYKKVWKTVC
>XP_013316155_Exophiala_xenobiotica
MAANTVAGYQAEPSSEKHIATGEDVAPDVSPHGSDPEKFNDPHMRQLASEISYADEEDPVNRQHNPLAQKLRSRHMQMIAIGGSIGAGLFVGSGGALHTGGPASVLLGFIIVGFMLLCTMQALGELTVLYPVNGAFYTYIVRFVDPSWGFAVGWDYAIGWLTVLPFELTAASITIQYWRDDIHVSVWITIFLVFLCGIQIFGVRGYGEVEFVLALIKIIACTGFIIFGIVVDCGGVPSDNRGYIGAHYWHDPGAFRNGFKGFCSVFVTAAFAFGGTELVGLAAAEAADPQRSLPKATRQVFWRIATFYVLSLFIVGLIVPSDSQDLLGASGANTKASPFVLAIKYAGVKGLPSVMNAVITISVISVANSCTYGSSRTMQALAARGMGPRFLMYVDKKGRPVWCIVIQLLFGCLAYIGEANASGTIFTWLLALSGLSFFFLWFSINLAHVRFRHGWYAHGFTKEQLPYRAAFGITGSYIGVALNALAMIATFYTSLFPLGSSPDAQTFFENYLAAPIVLALYLFWKIWSRDWKMWVKAEDMNVTVGIRRGSLEMAAEKGRSGWMKALRVFI
>XP_007722818_Capronia_coronata
MAHPDEGKNITPDEGSPHGVSRDVDPEKLQDPKMQKLAGEITYTDEEDPINRQHNPLAQKLRSRHMQMIAIGGSIGAGLFVGSGGALRTGGPASVLLGFMIVGFMLLCTMQALGELTVLFPVNGAFYTYIVRFVDPALGFAVGWDYAIGWLTVLPFELTAASITIEYWRTDIHVSVWITIFLVFLCIVQIFGVLGYGEVEFVLAMIKIVACAGFIIFGIVVDCGGVSSDNRGYIGARYWHDPGAFQNGFHGFCSVFVTAAFAFGGTELVGLAAAEAEDPHRSLPKATRQVFWRIATFYVLSLFIVGLIVPSDSPDLLGASGANTKASPFVLAIRYAGVKGLPSVFNAVITISVISVANSCTYGSSRTMQALAARGMGPKFLMYVDKKGRPLWCILVQLLFGCLAYIGEAHASGTIFTWLLALSGLSFFFLWLSINLSHIRKYAHGFTKQQLPYRAAFGIWGSYIGVTLNALAIIATFYTSLYPVGSDPDAEVFFENFLAAPIVIALYIFWKLYSRDWKLFVRASEMDVTTGVRRGSLEIAAERGRDGWKKALRVFF
>XP_007732125_Capronia_epimyces
MEKDVEAGSDGFSSRFDVSQGKVELPRAPTAFGRFVDSFKRNPNARVTTEAIDADGKRLPDQPPAEPALAMKLKSRHLQMIAIGGSIGTGLFVGSGSALATGGPASLIIAYGLIGVMLFCTVQALGELAVAYPVAGAFSVYASRFLDPAWGFAMGWNYALQWMVTLPLEIVAASLTLEFWPGTRDTNSAAWVTIFLFVIIAINFFGVRGYGEAEFVFSIIKVIAVVGFVILGIIINTGGVPGDPRGYMGAHYWYDPGAFNAGFKGLCSVFVTAAFSFSGTELVGLAAAETENPRTSLPRAVKQVFWRIALFYMVSLTIVGVLVPYNDPDLLNGTSSADANASPFVIAVRNAGIDAVPSIMNVVILIAVLSVGNSSIYGASRTLAALADMGQAPKILGYIDRAGRPLVSIIVSSLIGFLCYIVAAGPETTTEAFNWMIAISGLAAIFTWGSICLAHIRFRRAWRLAGHTLDELAFKSQATVYGSWLGLIMNILILIAQFWTGFAPIGYADMTAGERVKNFFEGYLAAPIVIVMYLGYKIVRRTKFRRAREIDLTSGRRELNLQEILEEERRIQATWPRWKKVWHIIC
>XP_009152784_Exophiala_dermatitidis
MDHIRSHGSSSSSNSSREDVEKMEVSQHVEEKPVPVQNGDGHTLARKLKSRHMQMIAIGGSIGAGLFVGSGSALRSGGPASLLIGFMITGVMMLCTMQALGEMTVLYPVNGAFYSYAVRFIDRSWGFAMGWEYALGWLTVLPFELTAASITIEFWRDDIHVAIWVAAFLALLCFIQIFGVRGYGEVEFVLSCIKICACIGFIIFGIVVNVGGVPTDDRGYIGARYWHDPGAFRNGFKGFCSVFVTAAFAFGGTELVGLAAAEAANPAKSLPTATKQVFWRIAFFYIVTLFILGLILPSNDDRLLGASGANTKASPFVLAIKTAGVKGLPSVFNAVITISVISVANSCTYASSRTMQALAANGMGPQFLRYIDKKGRPIWCIIVQLLFGCIAFIGEANASGEIFTWLLALTALSFFFAWTSINLSHIRFRAGWKHHGFSTAQLPYRAAFGVYGSYLGFFLNCIAIVATFYVSLFPLGGKPNAKIFFQNYLAAPIVLFFYIFWKLYSRDWSLFIRARDMDVTTGLRPGWDQLANEAENRQPLWRRALHSFI
>XP_013262907_Exophiala_aquamarina
MEKDIEAKAESPAPRSDMTEGNIEFPRAPTAMGRFVDSFKRNPNARVTTEAVDANGKPLPDQQPAEPALAMKLKPRHLQMIAIGGSIGTGLFVGSGSALANGGPASLIIAYGLIGVMLFCTVHALGELAVAFPVAGSFSAYSSRFLDPAWGFAMGWNYALQWMITLPLEIVAASITLEFWPGSRSTNGAAWVTVFLVVIIAINFFGVRGYGEAEFVFSIIKVFAVIGFVLLGIIINTGGVPGDDRGYIGARYWYDPGAFNHGFKGLCSVFVTAAFSFSGTELVGLAAAETENPRVALPKAVKQVFWRIALFYMVSLTIVGVLVPYNDPALLNGASSQDANASPFVIAVRNAGISAVPSIMNCVILIAVLSVGNSSIYGASRTLAALADRGQAPKILGYIDRSGRPLVSIILCSSLGFLCYIVAAGPDSSTQAFNWMIALSGLAALFTWASICLAHIRFRQAWKANGHTLAELAFRSQAGVIGSYLGLIMNLLVLIAQFWTGFAPVGYGDMTASERVENFFQVYLAAPLVILCYFGYKFVRRTSIKRIRDIDVVSGRREMNLKEILAEERAIQAKWPWWKKVYRTVC
>XP_016226165_Exophiala_mesophila
MDNVREDGASSSRASTQDIEKTQESYHVEEKDMGNEHIEGNALAKKLKSRHMQMIAIGGSIGAGLFVGSGSALRSGGPASVLICFMIIGVMLLCTMQALGELAVLYPVSGAFFTYTYRFVDKSWGFAMGWNYALGWLIVLPFELTAASITIEFWRTDIPMAVWVASFLVMLCLVQIFGVRGYGEVEFVLSCIKICACVGFIIFGIVVNCGGVPTDDRGYIGARYWHDPGAFRNGFHGFCTVFVTAAFAFGGTELVGLAAAEAENPAKSLPKATKQVFWRIAFFYICTLFILGLILPSDDDQLLGASGANTKASPFVLAIKMAGVPALPSIFNAVITISVISVANSCTFASSRTMQALACHGMGPRFLRYIDKAGRPLWCIVLQLAFGLIAFIGEANASGQVFTWLLALTALSFFFAWASINLSHIRFRAGWKYHGYSEHQLPYRALFGVYGSYLGLFLNCLALIATFYTSVFPLGGSPSAKVFFMNYLAAPIVLAFYVFWKIYSRDWSLYIHARDMDVTSGLRPGWEHMAEEKSLNQPTWRRVLSGFI
>XP_013276994_Rhinocladiella_mackenziei
MASTSSSPTEDIEKNHHGIGNPSQSDTTDAEKQQPSMFDREAQLRRGSITPYHESFFSAFQPSSFRRNPNARVVTEATDNEGRPLKDQPPAEPALAMKLKQRHLQMIAIGGSIGTGLFVGSGSALAIGGPASLVLAYGLIGIMLYCTVHALGELAVLFPIAGAFSVYSSRFIDPAWGFAMGWNYALNWLVTLPLELTAASITLSFWPGARDANPAAWVVIFWLAIVLINFFGVRGYGEAEFVFSIIKVIAVIGFCILGIIIAAGGVPGSPQGYLGARYWYEPGAFNHGFKGLCSTFVTAAFSFGGTELVGLTAAETENPRKSLPTAVKQVFWRITLFYMVSLTIIGCIVPYTDPELLNGSSSADANASPFVIAVKNAGISAVPSIMNAVILIAVLSVGNSSIYGSSRTLAALADRGQAPKFLGYIDQVGRPLFAIILASAIGLLCFIVAAGSDTRTQAFNWMLAISGLSSIITWASICACHIRFRAAWKYHGRTLDELAFRAQPGVYGSWVGLTFNILILIAQFWTGFAPIGYVEMSASEQTQSWFEAYLSAPIVMLFFIVFKVWKKTSFKRIQDIDVTSGRRELDLTQILAEERAEQATWHWWKKAYKFVC
>XP_018002232_Phialophora_attinorum
MAEKGFSGNDVHGVDLEARQNKLANDVTYADEQQPEDGVRPLHQKLKSRHMQMIAIGGSIGAGLFVGSGGALYRGGPAAVLIGFGIVGIMLLMTMQALGEMAVLYPVNGAFFTYICRFVSPSLGFAVGWNYAISWLTVLPFELIAASITIEFWRDDIHMAVWVTVFLVFLTAVNIFGVRGYGEVEFVLSVIKICACLGFIIFGIIVNTGGIPGDDRGYIGFRYWKDPGAFKNGFKGFCSVFVTAAFAFGGTELVGLAAAEAAEPQKALPKATKQVFWRIAFFYIVSLLIVGIILPSDNESLMGASGANTKASPFVLAIQEAGVKGLPSVFNAVITVSVISVANSCTYGSSRTIQALATKGMAPRFFAHVDKHGRPIYCVILQLAFGLLGYLGEAAEAGVIFNWLLALSGLCFFFVWLSINLAHIRFRAGWKAHGYTLDQLPFQAQFGVIGSWIGLSLCILALIATFYTSVWPLGGSPDAEVFFSNYLAAPLILACYLFWKVYAKDWKLYVSAADMDVTSGIRRGSIQATLEPEKKRNPVVRFLTAFF
>NP_595008_Schizosaccharomyces_pombe
MSHSDFNMEPEYVSFSDKDTKSILNESKSSLKDVKPSLEEKSYITPGLVDDVEPKGKNFVVRFFDDFKPAKATGEDGTALKRSLKSRHMQMISIGGAIGTGLYVGSGSSLADGGPASVIINYSLIGIMMFFIVYALGEMAVAYPVAGGFNTYATRFIDPAWGFAVSWNYFINYFVTFPLELTTCAITFRYWTDINSAAWISIFLVVIIIVNLFGVRAYGEVEFILSTVKVVATFGFIILAIIINCGGVPTDHRGYIGGSIIKHKPFRHGFKGFCSVFTTAAFSFSGTEVIGLAAAEVDNPQKALPHAVKQVFWRIAIFYVVSLILIGLLISPDDPNLMGNGSTSVSPFVLAIKEANIKGLPSVFNAVIIISVVSVTNSSTYTAGRTLHGMANLKQAPSFFKYTDRLGRPLLAMIVVLLFGFFAYINEADKNGNDVSDTVFNWLLALSGLSNFFTWGSICLCHIIFRLAFKKQGHSLKELGFVSPMGIWGSCIGLFFNILCLMAQFYVSLFPIGGKPNANDFFQGYLAAPVTLAFFIGYKIYDRSHIPSLDKLDITTGLKTYENLDEEEDEPTTASKRIFKKISSVFC
```
