## Supplementary material for "Coding Sequence Insertions in Fungal Genomes are Intrinsically Disordered and can Impart Functionally-Important Properties on the Host Protein": fasta protein sequences: XP_719331.1_blasthits_fa.txt

```
>XP_719331_Candida_albicans
MPGLDYLLFEEATGYGIFKVLIQQDDIASRSKEVQEAANDLSKFSKMVELVSFAPFKGAAQALENANDISEGLVSPYLQSILELNLPKTSSKKRIALGVSDKNLGPSIKEVFPNVDVLSNEIVQDFLRGIRVHGAKLFKDLQEGDIERAQLGLGHAFSRAKVKFSVQKNDNHIIQAIALLDQLDKDINTFAMRVKEWYGWHFPELAKIVPDNYSYAKLALSIKDKASLTDDSLHDVAAILNDDSGLAQRVIDNAKISMGQDISEQDMDNVITFAQRVVNLYEYRQQLYKYLTDKMHTVAPNLSTLIGEVVGARLISHAGSLTNLSKQAASTVQILGAEKALFRALKTKGNTPKYGLIYHSSFIGKASAKNKGRISRYLANKCSIASRIDNYSEEPTTAFGEILKKQVEDRLKFYDTGSAPMKNSDAIKAALALNGQDLAGAEEQKDVDMVSDEEQVKKEKKEKKEKKEKKDKKEKKEKKDKKEKKDKKEKKDKKDKKRKSDDGEETPKKKKKKSKD
>XP_002422458_Candida_dubliniensis
MPGLDYLLFEEATGYGIFKVLIQQDDIASRSKEVQEAANDLSKFSKMVELVSFAPFKGAAQALENANDISEGLVSPYLQSVLELNLPKASSKKRIALGVSDKNLGPSIKEVFPNVDVLSNEIVQDFLRGIRVHGAKLFKDLQEGDIERAQLGLGHAFSRAKVKFSVQKNDNHIIQAIALLDQLDKDINTFAMRVKEWYGWHFPELAKIVPDNYSYAKLALSIKDKASLTDDSLHDVAAILNDDSGLAQRVIDNAKISMGQDISEQDMDNVITFAQRVVNLYEYRQQLYKYLTDKMHTVAPNLSTLIGEVVGARLISHAGSLTNLSKQAASTVQILGAEKALFRALKTKGNTPKYGLIYHSSFIGKASAKNKGRISRYLANKCSIASRIDNYSEEPTTAFGEVLKKQVEDRLKFYDTGSAPMKNSDAIKAALALNGQDLADGGEQEDVDMDGDEEEVKKEKKEKNDKKDKKDKKDKKEKKDKKEKKEKKDKKDKKDKKRKSDDGEETPKKKKKKSKD
>XP_002546388_Candida_tropicalis
MAGLDYLLFEEATGYGIFKVLIQQDDIASRSKEVQEAANDLSKFSKMVELVSFAPFKGAAQALENANDISEGLVSPYLQSVLELNLPKSSSKNRIALGVSDKNLGPSIKEIFPNVDVLSNEIVQDFLRGIRVHGAKLFKDLQEGDIERAQLGLGHAFSRAKVKFSVQKNDNHIIQAIALLDQLDKDINTFAMRVKEWYGWHFPELAKIVPDNYSFAKLALFIKDKASLTDDSLHDVAAILNDDSGVAQRVIDNAKISMGQDISEQDMDNVITFAQRVVNLFEYRQQLYKYLTDKMHTVAPNLSTLIGEVVGARLISHAGSLTNLSKQAASTVQILGAEKALFRALKTKGNTPKYGLIYHSSFIGKASAKNKGRISRYLANKCSIASRIDNYSDEPTTAFGEVLKKQVEDRLKFYDTGSAPMKNADAIKAALALTGKDAVSEDVDMDDDEEEEVEEKKEKKDKKEKKEKKDKKEKKDKKDKKEKKDKKRKSDDGEETPKKKKKKSKD
>XP_003869074_Candida_orthopsilosis
MKKKKLHLEKGAEISLIFHTTYKPIHIHIMAGLDYLLFEEATGYGIFKVLIQQDDIASRSKEVQEAAHDLSKFSKMIELVSFAPFKGAAQALENANDISEGLVSDYLKEVLELNLPKTSKKINLGVSDKNLGPSIKEIFPNVDVLSNEIVQDFLRGIRVFGAKLFKDLQEGDIERAQLGLGHAFSRAKVKFSVQKNDNHIIQAIALLDQLDKDINTFSMRVKEWYGWHFPELAKIVSDNYQFAKLVLYIKDKSNLTEDDLHDVAAILNEDSGIAQRVIDNAKISMGQDISEQDMDNVITFAQRVVNLTEYRQQLFKYLTDKMHTVAPNLSTLIGEVVGARLISHAGSLTNLSKQAASTVQILGAEKALFRALKTKGNTPKYGLIYHSSFIGKAGAKNKGRISRYLANKCSIASRIDNYSDEPTTAFGEVLKKQVEDRLKFYDTGSAPMKNSDAIKAALALTGGSDAIVEDVEIEDVEEKSEKKEKKEKKEKKDKKEKKDKKEKKDKKEKKEKKRKADDEEETPKKKKKKSKD
>XP_001523448_Lodderomyces_elongisporus
MAGLDYLLFEEAAGYAIFKVTIQQDVVASKSKEVQEASNDLAKFSKMIELVSFAPFKGAAQALENANDISEGLVSEYLKEVLQHNLPKTTKKISLGVSDKNLGPSIKEIFPNVDVLSNETVQDFLRGIRVFGPKLFKDLHDGDLERAQLGLGHAFSRAKVKFSVQKNDNHIIQAIALLDQLDKDINTFSMRVKEWYGWHFPELAKIVPDNYQFARLVLYIKDKSNLTEEDLHDVAAILNDDSGVAQRVIDNAKISMGQDVSEQDMQNVITFAQRVVSLTEYRQQLYKYLTDKMHTVAPNLSTLIGEVVGARLISHAGSLTNLSKQAASTVQILGAEKALFRALKTKGNTPKYGLIYHSSFIGKAGAKNKGRISRYLANKCSIASRIDNYSDEPTTAFGEVLKKQVEDRLKFYDTGSKPMKNSDAIKAALALNASDLVGEDAVMEDAEAEVEESSKEKKDKKEKKEKKEKKEKKEKKDKKEKKEKKRKSDDGEESPKKKKKKTKD
>XP_007373328_Spathaspora_passalidarum
MGLDYLLFEEATGYGIFKVLIQQDDIASRQKEVQEASNDLAKFSKMVELVSFAPFKGAAQALENANDISEGLVSDYLKSILELNLPKTSAKNKITLGVSDKNLGPSIKEIFPYVDCLSNEIAQDFLRGIRVHGAKLFKDLQEGDIERAQLGLGHAFSRAKVKFSVQKNDNHIIQAIALLDQLDKDINTFSMRVKEWYGWHFPELAKIVPDNYTFAKLALFIKDKASLTDESLHDVAALVNEDSGIAQRVIDNAKISMGQDISEQDLDNVITFAQRVVNISEYRQQLYKYLTDKMHTVAPNLSTLIGEVVGARLISHAGSLTNLSKQAASTVQILGAEKALFRALKTKGNTPKYGLIYHSSFIGKASAKNKGRISRYLANKCSIASRIDNYSDEPTTAFGEILKKQVEQRLNFYDTGSAPMKNADAIKEALALTGKDLADIEVDEEEQEEEEPKKEKKEKKEKKEKKEKKDKKEKKEKKDKKRKADDDESPKKKKKKSKD
>XP_043047464_Scheffersomyces_spartinae
MGGLDYVLFEESTGYAIFKVLIQQDEVQAKSKEVQEAANDLGKFSKMIELVSFAPFKGAAQALENANDISEGLVSDYLKSVLELNLPKGSLKNKITLGISDKSLGPSIKESFPYVDCLSNEIVQDFLRAIRVHGVKLLKDLQDGDIERAQLGLGHAFSRAKVKFSVQKNDNHIIQAIALLDQLDKDINTFSMRVKEWYGWHFPELAKIVPDNYKFAKTALYIKDKASLTEDNLHDLAAIFEDDSAVAERIIATAQMSMGQDISEEDMKNVSTFAERVVNISEYRTKLYDYLTEKMNTVAPNLSTLIGEVVGARLISHAGSLTNLSKQAASTVQILGAEKALFRALKTKGNTPKYGLIYHSSFIGKASAKNKGRISRYLANKCSMASRIDNYSDEPTTAFGQILKKQVEDRLAFYDTGSAPMKNSDAIKEALALVGTLASDLMDVDVVEEKKEKKDKKEKKEKKEKKEKKEKKEKSSEKKDKKRKSEEEETPKKKKKKSKD
>XP_001387632_Scheffersomyces_stipitis
MAGLDYLLFEEATGYGIFKVLIQQDDIASRQKEVQEASNDLGKFSKMIELVSFAPFKGAAQALENANDISEGLVSDYLKSILELNLPKGSSKNKIALGVSDKNLGPSIKEIFPYVDCLSNEIVQDFLRGIRVHGDKLFKDLHEGDIERAQLGLGHAFSRAKVKFSVQKNDNHIIQAIALLDQLDKDINTFSMRVKEWYGWHFPELAKIVPDNYTFAKLALFIKDKASLTEDSLHDIAALVNEDSGVAQRIIDNARISMGQDISEQDMQNVSTFAERVVNISDYRTKLFQYLTDKMHTVAPNLSTLIGEVVGARLISHAGSLTNLSKQAASTVQILGAEKALFRALKTKGNTPKYGLIYHSSFIGKASAKNKGRISRYLANKCSIASRIDNYSDEPSTAFGEILKKQVEERLNFYDTGAPPMKNSDAIKAALALGASDLAGVPASNEDDEPETPKKEKKEKKEKKEKKEKKEKKEKKEKKEKKRKAEDDESPKKKKKSKN
>XP_020064736_Suhomyces_tanzawaensis
MGGLDYLLFEEATGYAIFKVLIQQDDIASRMSEVQEASNDLSKFSKMVELVSFAPFKGAAQALENANDISEGLVSDYLKSILELNLPKTSAKNKISLGVSDKNLGPSIKEVFPYVDCISGEIAQDFLRGIRVHGAKLFKELQDGDIERAQLGLGHAFSRAKVKFSVQKNDNHIIQAIALLDQLDKDINTYAMRVKEWYGWHFPELAKIVPDNQSYAKLALTIKDKASLTDESLHDVAAILNDDSGVAQRVIDNAKISMGQDLSEQDMDMVTNFAEIVVNTTEERAKLSQYLTEKMHTVAPNLSTLIGEVVGARLISHAGSLTNLSKQAASTVQILGAEKALFRALKTKGNTPKYGLIYHSSFIGKAAAKNKGRISRFLANKCSIASRIDNYSDEPTTAFGNILKKQVEDRLNFYETGAAPMKNSDAIKAALSLVGDLADEIEIDEEDEEEEEKEEKSAKKEKKDKKEKKEKKEKKEKKEKKEKKRKADDDESPKKKKKKSKD
>XP_020076004_Hyphopichia_burtonii
MAALDYLLFEEAAGYAIFKVLIQQDDISSRLKEVQEASNDLGKFSKMIELVSFAPFKGAAQALENANDISEGLVSDYLKSILELNLPKTKKKITLGVSDKNLGPSIKELFPNVDCLANEIVQDFLRGIRVHGAKLLKELQDGDIERAQLGLGHAFSRAKVKFSVQKNDNHIIQAIALLDQLDKDINTFSMRVKEWYGWHFPELAKIVSDNYSYARLALFIKDKASLTDDSLHDVAALLNDDSGIAQRVIDNAKISMGQDISVQDMENVATFAQRVVSISEYRAKLYQYLTDKMHTVAPNLSTLIGEVVGARLISHAGSLTNLSKQAASTVQILGAEKALFRALKTKGNTPKYGLIYHSSFIGKASSKNKGRISRYLANKCSIASRIDNYSDEPSTAFGQILKKQVEERLNFYDTGSAPMKNSDAIKEALAIAGDLIDEDMPDATAAEDDDEEEEEEKSSKKEKKEKKEKKDKKEKKEKKEKKDKKEKKEKKRKAEDGESPKKKKKKSKD
>XP_015470230_Debaryomyces_fabryi
MAGLDYLLFEEATGYAIFKVLIQQDDVSSRLKEVQEASNDLAKFSKMVELVSFAPFKGAAQALENANDISEGLVSDYLKSILELNLPKGSSKKKINLGVSDKNLGPSIKEIFPYVDCLANETVQDFLRGIRVHGTKLLKELQEGDIERAQLGLGHAFSRAKVKFSVQKNDNHIIQAIALLDQLDKDINTFAMRVKEWYGWHFPELAKIVPDNYNFARLTLFIKDKASLTDDSLHDIAALVNDDSAIAQKVIDNAKISMGQDISEQDMENVATFAERVVSISEYRTRLYQYLTDKMNTVAPNLTTLIGEVVGARLISHAGSLTNLSKQAASTVQILGAEKALFRALKTKGNTPKYGLMYHSSFIGRASAKNKGRISRYLANKCSIASRIDNYSDEPSTAFGQILKKQVEERLNFYDTGSTPMKNADAIKEALALSGDLDEEEAGDVTAAADSDDDSKASKKEKKEKKEKKEKKEKKEKKEKKEKKEKKEKKRKADDDESPKKKKKKSKD
>XP_461822_Debaryomyces_hansenii
MAGLDYLLFEEATGYAIFKVLIQQDDISSRSKEVQEASNDLAKFSKMVELVSFAPFKGAAQALENANDISEGLVSDYLKSILELNLPKGSSKKKINLGVSDKNLGPSIKEFFPYVDCLANETVQDFLRGIRVHGTKLLKELQEGDIERAQLGLGHAFSRAKVKFSVQKNDNHIIQAIALLDQLDKDINTFAMRVKEWYGWHFPELAKIVPDNYNFARLTLFIKDKASLTDESLHDIAALVNDDSAIAQKVIDNAKISMGQDISEQDMENVATFAERVVSISEYRTRLYQYLTDKMNTVAPNLTTLIGEVVGARLISHAGSLTNLSKQAASTVQILGAEKALFRALKTKGNTPKYGLMYHSSFIGRASAKNKGRISRYLANKCSIASRIDNYSDEPSTAFGQILKKQVEERLNFYDTGSTPMKNADAIKEALALSGDLDEEEAGDVTAVADSEEETKSSKKEKKEKKEKKEKKDKKEKKEKKEKKEKKRKADDDESPKKKKKKSKD
>XP_006683874_Yamadazyma_tenuis
MPGLDYLLFEEAAGYAIFKVTIQQDEVSSRSKEVQESASDLARFSKMIELVSFAPFKGAAQALENANDISEGLVSDYLKSVLELNIPKGSSKNRVALGVSDRNLGPSVKEHFPYIDCFSNEIVQDFLRGIRTHGVKLLKELQEGDLERAQLGLGHAFSRAKVKFSVQKNDNHIIQAIALLDQLDKDINTFSMRVKEWYGWHFPELAKITPDNLTFAKLALFIQNKSSLTDESLHDVAAIVNDDSALAEKIINNARISMGQDISEIDMMNVSSFAKRVVSITEYRATLYKYLTEKMNTVAPNLSTLIGEVVGARLISHAGSLTNLSKQAASTVQILGAEKALFRALKTKGNTPKYGLIYHSSFIGKASTKNKGRISRYLANKCSIASRIDNYSDEPSSAFGTILKKQVEERLNFYNTGAPPMKNADAVKEALALSGDLVDDTTMYDAEDTTIVEGDEKKDKKSKKEKKEKKEKKDKKEKKEKKDKKDKKRKADDEESPKKKKKKSKD
>XP_001485148_Meyerozyma_guilliermondii
MAVDYLLFEEATGYAIFKVLIQHDDIAVRLQEVQEAANDLSKFSKMIELVSFAPFKGAAQALENANDISEGLVSDYLKSVLELNLPKGSSKNKVTLGVSDKNLGPSIKEIFPWVDCLSNEIVQDFLRAIRVHGSKLFKDLQEGDIERAQLGLGHAFSRAKVKFSVQKNDNHIIQAIALLDQLDKDINTFSMRVKEWYGWHFPELAKIVPDNYSYAKLSLFIKDKASLSDESLHDVAAIVNDDSGIAQRIIDNARISMGQDISEQDMDNVSTFAARVVSLSEYRGRLYLYLSEKMNTVAPNLSTLIGEVVGARLISHAGSLTNLSKQAASTVQILGAEKALFRALKTKGNTPKYGLIYHSSFIGKASAKNKGRISRYLANKCSIASRIDNYSDEPSVAFGQILKKQVEQRLNFYDTGAAPMKNSDAIKEALELSGSDIVDVVMESDDETESKKDKKEKKEKKEKKDKSDKKDKKEKKEKKEKKEKKEKKEKKRKAEDEESPKKKKKKSKD
>XP_018711796_Metschnikowia_bicuspidata
MAGIDYLLFEEATGFAIFKVLIQQDDIAVRLKEVQEASLDLGKFSKMIELVSFAPFKGAAQALENANDISEGLVSDYLKSVLELNLPKPSKKERITLGVSDKNLGPSIKEHFPYVDCLSNEIAQDFLRGIRVHGPKLLKDLQEGDIERAQLGLGHAFSRAKVKFSVQKNDNHIIQAIALLDQLDKDINTFSMRVKEWYGWHFPELAKIASDNYVYAKLALYIKDKANLTDENVHDIAALFNDDLSIAQRIIDNAKISMGQDISELDMLNVSTFAERVVSISEYRARLYQYLTDKMHTVAPNLSTLIGEVVGARLISHAGSLTNLSKQAASTVQILGAEKALFRALKTKGNTPKYGLIYHSSFIGKAATKNKGRISRYLANKCSIASRIDNYSDEPTTAFGQILRKQVEDRLNFYDTGAAPMKNADAIKQALALGGADAMDVDAEEEEAVEEPKKEKKEKKEKKDKKDKKDKKDKKEKKRKADDDEAPKKKKKKSKD
>XP_002614278_Clavispora_lusitaniae
MCDMSSVTSTTFFPHHHTALLHYSPLPYYVSSLCLFIFIFFLQHGPSTSWASGRARTALLAPMPSRFFFPLAIPIFLLIPKMAAIDYLLFEEATGYAIFKVLIQQDDIAARMQEVQEASNDLGKFSKMIELVSFAPFKGAAQALENANDISEGLVSDYLKSVLELNLPKPAKKERITLGVSDKNLGPSIKEIFPYVDCLSNEVVQDFLRGIRVHGFKLLKELQAGDIERAQLGLGHAFSRAKVKFSVQKNDNHIIQAIALLDQLDKDINTFSMRVKEWYGWHFPELAKIVPDNYTFAKLALFIKDKASLTDESLHDIAALLNEDSGVAQRVIDNAKISMGQDISELDMLNVATFAERVVSISEYRQQLSQYLSDKMHTVAPNLSTLIGDVVGARLISHAGSLTNLSKQAASTVQILGAEKALFRALKTKGNTPKYGLIYHSSFIGKASTKNKGRISRYLANKCSIASRIDNYSDEPSTAFGQILKKQVEDRLKFYDTGAAPMKNSDAIKEALALAGDLADDMDVEPATEKKEKKEKKEKKDKAEKAEKADKSEKSDKSEKSEKKDKKEKKDKKEKKEKKEKKRKADDDEAPKKKKKKSKD
>XP_025341260_Candida_haemuloni
MAGIDFLLFEEAAGYAIFKVLIQQDDIANRQKEVQEASNDLGKFSKMVELVSFAPFKGAAQALENANDISEGLVSDYLKSVLELNLPKPSKKSKITLGVSDKNLGPSIKESFPYIDCVSNEIAQDFLRGIRVHGYKILKELQDGDIERAQLGLGHAFSRAKVKFSVQKNDNHIIQAIALLDQLDKDINTFSMRVKEWYGWHFPELAKIVPDNYTYAKLALFMKDKASLTDESLHEVAALVNDDSGIAQRIIDNARISMGQDISELDMLNVSTFAERVVSISEYRARLFEYLTSKMHTVAPNLSTLIGEVVGARLISHAGSLTNLSKQAASTVQILGAEKALFRALKTKGNTPKYGLIYHSSFIGKASAKNKGRISRYLANKCSIASRIDNYSDEPSTAFGQILKRQVEERLNFYDTGAAPMKNADAIKEALALTSDLVDEMEVEEANASDDEEPVKAEKKEKKDKKEKKEKKEKKEKKEKKEKKEKKRKADDDEDFSKKKKKKKSKD
>XP_024715819_Candida_pseudohaemulonis
MAGIDFLLFEEAAGYAIFKVLIQQDDIANRQKEVQEASNDLGKFSKMVELVSFAPFKGAAQALENANDISEGLVSDYLKSVLELNLPKPKKGKITLGVSDKNLGPSIKENFPYIDCISNEIVQDFLRGVRVHGHKILKELQDGDIERAQLGLGHAFSRAKVKFSVQKNDNHIIQAIALLDQLDKDINTFSMRVKEWYGWHFPELAKIVPDNYTYAKLALFMKDKASLTDESLHEVAALVNDDSGVAQRIIDNARISMGQDISELDMLNVSTFAERVVSISEYRARLFDYLTSKMHTVAPNLSTLIGEVVGARLISHAGSLTNLSKQAASTVQILGAEKALFRALKTKGNTPKYGLIYHSSFIGKASAKNKGRISRYLANKCSIASRIDNYSDEPSTAFGQILKRQVEERLTFYDTGAAPMKNADAIKEALALTSDLADEMDVEAAQESDDEEPVKAEKKEKKEKKDKKEKKEKKEKKEKKDKKEKKEKKRKADDDEDSSKKKKKKKSKD
>XP_025338606_Candida_duobushaemulonis
MAGIDFLLFEEAAGYAIFKVLIQQDDIANRQKEVQESSNDLGKFSKMVELVSFAPFKGAAQALENANDISEGLVSDYLKSVLELNLPKPKKGKITLGVSDKNLGPSIKENFPYIDCVSNEIVQDFLRGIRVHGHKILKELQDGDIERAQLGLGHAFSRAKVKFSVQKNDNHIIQAIALLDQLDKDINTFSMRVKEWYGWHFPELAKIVPDNYTYAKLALFMKDKASLTDESLHEVAALVNDDSGVAQRIIDNARISMGQDISELDMLNVSTFAERVVSISEYRARLFDYLTSKMHTVAPNLSTLIGEVVGARLISHAGSLTNLSKQAASTVQILGAEKALFRALKTKGNTPKYGLIYHSSFIGKASAKNKGRISRYLANKCSIASRIDNYSDEPSTAFGQILKRQVEERLNFYDTGAAPMKNVDAIKEALALTSDLVDEMDVEAAQESDDEEPAKAEKKEKKEKKEKKEKKEKKEKKEKKDKKDKKEKKRKADDDEDSSKKKKKKKSKD
>XP_028890055_Candida_auris
MAGIDFLLFEEAAGYAIFKVLIQQDDIANRQKEVQEAANDLGKFSKMVELISFAPFKGAAQALENANDISEGLVSDYLKSVLELNLPKPKKGKITLGVSDKNLGPSIKEAFPYIDCLSNEIVQDFLRGIRVHGYKILKELQDGDIERAQLGLGHAFSRAKVKFSVQKNDNHIIQAIALLDQLDKDINTFSMRVKEWYGWHFPELAKIVPDNYTYAKLALFMKDKASLTDESLHDVAALVNDDSGIAQRIIDNARISMGQDISELDMLNVSTFAERVVSISEYRARLYEYLTSKMHTVAPNLSTLIGEVVGARLISHAGSLTNLSKQAASTVQILGAEKALFRALKTKGNTPKYGLIYHSSFIGKAAAKNKGRISRYLANKCSIASRIDNYSDEPSTAFGQVLKRQVEERLKFYETGAAPMKNADAIKEALALGIDLGGDMDVDIASDDEAAKKSSKAEKKEKKEKKEKKEKKEKKDKKEKKDKKRKAEDDEDSSKKKKKKKSKD
>NP_013298_Saccharomyces_cerevisiae
MAPIEYLLFEEPTGYAVFKVKLQQDDIGSRLKEVQEQINDFGAFTKLIELVSFAPFKGAAEALENANDISEGLVSESLKAILDLNLPKASSKKKNITLAISDKNLGPSIKEEFPYVDCISNELAQDLIRGVRLHGEKLFKGLQSGDLERAQLGLGHAYSRAKVKFSVQKNDNHIIQAIALLDQLDKDINTFAMRVKEWYGWHFPELAKLVPDNYTFAKLVLFIKDKASLNDDSLHDLAALLNEDSGIAQRVIDNARISMGQDISETDMENVCVFAQRVASLADYRRQLYDYLCEKMHTVAPNLSELIGEVIGARLISHAGSLTNLSKQAASTVQILGAEKALFRALKTKGNTPKYGLIYHSGFISKASAKNKGRISRYLANKCSMASRIDNYSEEPSNVFGSVLKKQVEQRLEFYNTGKPTLKNELAIQEAMELYNKDKPAAEVEETKEKESSKKRKLEDDDEEKKEKKEKKSKKEKKEKKEKKDKKEKKDKKEKKDKKKKSKD
>XP_018220613_Saccharomyces_eubayanus
MAPIEYLLFEEPTGYAVFKVKLQQDDIGSRLKEVQEQINDFGAFTKLIELASFAPFKGAAEALENANDISEGLVSESLKAILDLNLPKASSKKKNITLAISDKNLGPSIKEQFPYVDCISNDLAQDLIRGVRLHGEKLFKGLQSGDLERAQLGLGHAYSRAKVKFSVQKNDNHIIQAIALLDQLDKDVNTFAMRVKEWYGWHFPELAKLVPDNYSFAKLVLFIKDKASLNEDSLHDLAALLNDDSGIAQRVIDNARISMGQDLSETDMENVCIFAQRVASLADYRRQLYDYLCEKMHTVAPNLSELIGEVIGARLISHAGSLTNLSKQAASTVQILGAEKALFRALKTKGNTPKYGLIYHSGFISKASAKNKGRISRYLANKCSMASRIDNYSDEPSNVFGSVLKKQVEQRLEFYNTGKPTLKNELAIQEAMELYNKDKPAEKEEETKEKDSSKKRKLEDDDEEEKKEKKEKKEKKPKKEKKDKKEKKEKKEKKEKKDKKKKSKD
>XP_033767955_Saccharomyces_paradoxus
MAPIEYLLFEEPTGYAVFKVKLQQDDIGSRLKEVQEQINDFGAFTKLVELASFAPFKGAAEALENANDISEGLVSESLKAILDLNLPKASSKKKNVTLAISDKNLGPSIKEEFPYVDCISNELAQDLIRGVRLHGEKLFKGLQSGDLERAQLGLGHAYSRAKVKFSVQKNDNHIIQAIALLDQLDKDINTFAMRVKEWYGWHFPELAKLVPDNYTFAKLVLFIKDKASLNDDSLHDLAALLNEDSGIAQRVIDNARISMGQDISETDMENVCVFAQRVASLADYRRQLYDYLCEKMHTVAPNLSELIGEVIGARLISHAGSLTNLSKQAASTVQILGAEKALFRALKTKGNTPKYGLIYHSGFISKASAKNKGRISRYLANKCSMASRIDNYSEEPSNVFGSVLKKQVEQRLEFYNTGKPTLKNELAIQEAMELYNKDKPAADEEEVKEKESSKKRKLEDDDEEKKEKKEKKSKKEKKEKKDKKEKKEKKDKKEKKDKKKKSKD
>XP_003674354_Naumovozyma_castellii
MAPIEYLLFEEPTGYAIFKVKLQQDDIGSRLKEVQEQINDFGSFTKLVELVSFAPFKGAAEALENANDISEGLVSESLKAVLDLNLPKASKSKTITLAISDKNLGPSIKEDFPYVDCIANELAQDLIRGVRLHGDKLFKGLQSGDLERAQLGLGHAYSRAKVKFSVQKNDNHIIQAIALLDQLDKDINTFAMRVKEWYGWHFPELAKLVPDNYKFAQLVLFIKDKASLNDESLHDLAAILNDDAGIAERVIDNARISMGQDISETDMENVGVFAQRVVSLVEYRKQLYDYLCEKMHTVAPNLSELIGEVIGARLISHAGSLTNLSKQAASTVQILGAEKALFRALKTKGNTPKYGLIYHSGFIAKASAKNKGRISRYLANKCSMASRIDNYSDEPTSVFGAVLKKQVEQRLEFYSTGTPTLKNELAIKEAMDLYNKDKPEEEQEEKKSESKKRKAEESEDSEEEEKPKAKKEKKEKKEKKEKKEKKDKKEKKEKKDKKEKKSKKEKKEKK
>XP_003667589_Naumovozyma_dairenensis
MAPIEYLLFEEPTGYAIFKVKLQQDDIGSRLKEVQEQINDFGSFTKLVELVSFAPFKGAAEALENANDVSEGLVSESLKAILDLNLPKGSKGKTVTLAISDKNLGPSIKEEFPYVDCLANELAQDLIRGVRLHGEKLFKGLQSGDLERAQLGLGHAYSRAKVKFSVQKNDNHIIQAIALLDQLDKDINTFAMRVKEWYGWHFPELAKLVPDNYKFAQLVLFIKDKASLNDESLHDLAAILGDDAGIAQRVIDNARISMGQDISETDMENVSIFAQRVVSLVEYRKQLFDYLCEKMHTVAPNLSELIGEVIGARLISHAGSLTNLSKQAASTVQILGAEKALFRALKTKGNTPKYGLIYHSGFIAKASAKNKGRISRYLANKCSMASRIDNYSDEPTNVFGSVLKKQVEQRLEFYNTGKPTLKNELAIQEAMDLYNKEKPETEEKEDKVSSKKRKLEDDEEEKEPKKEKKEKKEKRKRKKKRRRKKRKKKRKRKIRRRIRRRSN
>XP_003959896_Kazachstania_africana
MAPIEYLLFEEPTGYAVFKVKLQQDDIASRLAEVQQQINEFGSFTKLVELVSFAPFKGAADALENANDISEGLLSDSLKSILELNLPKASKSKTVTLGISDKNLGPSIKEQFPYVDCISNELAQDLLRGVRQHGEKLFKGLQSGDLERAQLGLGHAYSRAKVKFSVQKNDNHIIQAIALVDQLDKDINTFAMRVKEWYGWHFPELAKLVPDNYTFAKLVLFIKDKASLNDESLHELAGHLNEDAGIAQRVIDNARISMGQDLSEIDMQNVCVFAERVVSLVDYRRGLYDYLCEKMHTVAPNLSELIGEVIGARLISHAGSLTNLSKQAASTVQILGAEKALFRALKTKGNTPKYGLIYHSGFIAKASAKNKGRISRYLANKCSIASRIDNYSDEPSNVFGSVLKKQVEQRLEFYNIGKPTLKNELAIQEAMELYNKDKPEEEQKEEISSKKRKLETEGEEEEKKSKKEKKDKKDKKDKKSKKEKKEKKEKKEKKEKKSKK
>XP_022462947_Kazachstania_naganishii
MAAIEYLLFEEPTGYAVFKVKLQQDDIGSRLAEVQEQINDFGSFTKMVELVSFAPFKGAAEALENANEISEGLVSESLKSVLDLNLPKPSKKKSIALGISDKNLGPSIKETFPYVDSVSNELVQDMLRGIRLHGEKLFKGLQSGDLDRAHLGLGHAYSRAKVKFSVQKNDNHIIQAIALVDQLDKDINTFAMRVKEWYGWHFPELAKLVPDNYKFAQLVLFIKDKASLNDESLHDLAALLNDDAGIAQRVIDNARISMGQDLSETDMENVGVFAQRVVSLVEYRRQLYDYLCEKMHTVAPNLSELIGEVIGARLISHAGSLTNLSKQAASTVQILGAEKALFRALKTKGNTPKYGLIYHSGFIAKAAAKNKGRISRYLANKCSIASRIDNYSDEPSNVFGTVLKKQVEQRLEFYATGKPTLKNELAIHEAMELYKSENPDAEKKEDADVEEKPAKSKKRKLESDEEEEEEEKPKKEKKEKKDKKEKKDKKERKTRKRRR
>XP_444941_Candida_glabrata
MAIEYLLFEEPTGYAVFKVKLNQDNIGSKLKEVQEQINDFGGFTKLVELVSFAPFKGAAEALENANDISEGLVSESLKNVLELNLPKGSAKSTVTLAISDKNLGPSIKEAFPYVDCIANELAQDLIRGVRLHGEKLLKGLQSGDLERAQLGLGHAYSRAKVKFSVQKNDNHIIQAIALLDQLDKDINTFAMRVKEWYGWHFPELAKLVPDNYTFAKLVLFIKDKASLNEESLHDLAAVVNEDAGIAERIIDNARISMGQDLSETDMENVCVFAQRVVSLVDYRKQLYDYLCEKMHTVAPNLSGLIGEVIGARLISHAGSLTSLSKQAASTVQILGAEKALFRALKTKGNTPKYGLIYHSGFIAKASAKNKGRISRYLANKCSMASRIDNYSDEPTNVFGSVLKKQVEQRLEFYATGKPTLKNELAIHEAMELFNKDKPVSEEPKADSKKRKLEESESESEEEEEKKEKKEKKAKKEKKEKKEKKEKKEKKEKKEKKDKKEKKEKKSKK
>XP_004180780_Tetrapisispora_blattae
MSAIQYLLFEEPTGYAVFQVKLQQDNIGSKLAEVQKQINDFASFTKLVELVSFAPFKGAAEALENANDISEGLVSENLKSLLELNLPKGSEKKTVILGISDKNLGPSIKEEFPYVDCISNELVQDLLRGIRQHGEKLFKGLQQGDLERAQLGLGHAYSRAKVKFSVQKNDNHIIQAIALLDQLDKDINTFAMRVKEWYGWHFPELAKLVPDNYKFAQLVLFIKDKASLNEESLHDLTAILNDDAGIAERVIDNARISMGQDLSETDMENVCVFAKRVVSIADYRKQLYDYLCEKMHTVAPNLSELIGEVIGARLISHAGSLTNLSKQAASTVQILGAEKALFRALKTKGNTPKYGLIYHSGFISKASAKNKGRISRYLANKCSMASRIDNYSDEPSSVFGAVMKKQVEQRLEFYSTGKPTLKNEVAIHEAMELYNKDKPESEEKEEESSKKRKRDASDDEEEEEEVKAEKKAKKEPKEKKEKKEKKEKKEKKEKKEKKEKKEKKDKKEKKSKK
>XP_003686216_Tetrapisispora_phaffii
MAPIEYLLYEEPTGYAIFKVKLQQDDIGSRLGEVQQQINDFGSFTKLVELVSFAPFKGAAEALENANDISEGLVSENLKALLDLNLPKGSEKKSVVLGISDKNLGPSIKEDFPYVDCMANELAQDLLRGIRLHGEKLFKDLQTGDLDRAQLGLGHAYSRAKVKFSVQKNDNHIIQAIALLDQLDKDINTFAMRVKEWYGWHFPELAKLVPDNYSFARLVLFIKDKASLNDESLHDLTAILNDDAGISQRVIDNARISMGQDLSETDMDNICVFAKRVVSLVEYRRQLYDYLCEKMHTVAPNLSELIGEVIGARLISHAGSLTNLSKQAASTVQILGAEKALFRALKTKGNTPKYGLIYHSGFIAKAAAKNKGRISRYLANKCSMASRIDNYSDEPTNVFGSVLKKQVEQRLEFYATGSPTLKNELAIQEAMKLYNKDAPKSEDAAEETKSSKKRKLEVSDSEDEEKKSKKEKKEKKEKKDKKEKKDKKEKKDKKEKKDKKEKKDKKKKD
>XP_001644915_Vanderwaltozyma_polyspora
MAPIEYLLFEEPTGYAVFKVKLQQDDIGSRLQEVQQQINEFGSFTKLVELVSFAPFKGAAEALENANDISEGLVSDSLKAVLDLNLPKGSEKKSVVMAISDKNLGPSIKEVFPYVDCISNELAQDLIRGVRLHGEKLLKGLQSGDLERAQLGLGHAYSRAKVKFSVQKNDNHIIQAIALLDQLDKDINTFAMRVKEWYGWHFPELAKLVPDNYKFAQLVLFIKDKASLNEDSLHDLSAILDNDAGVAERVIDNARISMGQDLSETDMDNVCIFAQRVVSLADYRKQLYDYLCEKMHTVAPNLSELIGEVIGARLISHAGSLTNLSKQAASTVQILGAEKALFRALKTKGNTPKYGLIYHSGFISKASAKNKGRISRYLANKCSMASRIDNYSDEPTSVFGAVLKKQVEQRLEFYATGTPTLKNEVAIHEAMELYNKDKPATEEPVESSKPSKKRKLEEDSDDEEEDKKEKKKEKKDKKEKKDKKEKKEKKEKKDKKDKKEKKDKKKKD
>XP_003680294_Torulaspora_delbrueckii
MAPIQYLLFEEPTGYAIFKVKLQQDNIGSRLGEVQEQINDFGSFTKLVELVSFAPFKGAAEALENANDISEGLVSESLKAILDLNLPKGSKKETVTLGISDRNLGPSIKEEFPYVDSVSNELAQDLIRGVRLHGEKLFKGLQSGDLERAQLGLGHAYSRAKVKFSVQKNDNHIIQAIALLDQLDKDINTFAMRVKEWYGWHFPELAKLVPDNYKFAQLVLFVKDKASLNDESLHDLAAILNDDAAIAQRVIDNARISMGQDLSETDMENVCVFAERVASLADYRRQLYEYLCEKMHTVAPNLSELIGEVIGARLISHAGSLTNLSKQAASTVQILGAEKALFRALKTKGNTPKYGLIYHSGFIAKAATKNKGRISRYLANKCSMASRIDNYSDEPTNVFGTVLRKQVEQRLEFYSTGQPTLKNELAIKEAMDLYNEGKPEEEPKVEEKKSKKRSKDESEDEEEQENKKVKKEKKEKKEKKEKKEKKEKKEKKEKKEKKEKKEKKDKKKKD
>XP_037145162_Zygotorulaspora_mrakii
MAPIEYILFEEPTGYAIFKVKLQQDNIGSRLQEVQEQINDFGSFTKLVELVSFVPFKGAAEALENANDISEGLVSESLKAVLDLNLPKGSKKENITLAISDRNLGPSIKEEFPYVDSVSNELAQDLIRGVRLHGEKLFKGLESGDLERAQLGLGHAYSRAKVKFSVQKNDNHIIQAIALLDQLDKDINTFAMRVKEWYGWHFPELAKLVPDNYKFGQLVLFIKDKASLNEDCLHDLAAILNDDAAIAERVIDNARISMGQDLSETDMENVCPFAQRVVSLAEYRKQLFDYLCEKMHTVAPNLSELIGEVIGARLISHAGSLTNLSKQAASTVQILGAEKALFRALKTKGNTPKYGLIYHSGFIAKASAKNKGRISRYLANKCSMASRIDNYSDEPTNVFGSVLRKQVEQRLEFYSTGTPTLKNELAIKEAMDLYNEGKPASEEEEKVQSDEKKSRKRKLEESNESEGEEEEEQEEKKEKKKVKKEKKEKKEKKEKKEKKEKKDKKEKKEKKEKKKKN
>XP_002497712_Zygosaccharomyces_rouxii
MAPIEYLLFEEPTGYAIFKVKLQQDNIGSRLEEVQKQINDFGSFTKLLELVSFSPFKGAAEALENANDISEGLLSESLKAVLDLNLPKGSKKQSVTLGISDKNLGPSIKEVFPYVDCFSNELSQDLIRGVRLHGEKLFKGLQSGDLERAQLGLGHAYSRAKVKFSVQKNDNHIIQAIALLDQLDKDINTFAMRVKEWYGWHFPELAKLVPDNYNFAKLVLFIKDKTSLSEDSLHDLAALLNDDAAIAERVMDNARISMGQDLSSADMENVCIFAQRVVNLADYRRQLYDYLCEKMHTVAPNLSELIGEVIGARLISHAGSLTNLSKQAASTVQILGAEKALFRALKTKGNTPKYGLIYHSGFISKAAAKNKGRISRYLANKCTMASRIDNYSDEPTNIFGTVLKKQVEQRLEFYTTGHPTLKNELAIQEAIELYNENKPEEEPKQESKKRKHTSEEEEQSEEEEEDKKEKKKVKKEDKKDKKEKKEKKEKKEKKEKKEKKEKKEKKEKKEKKN
>XP_003646556_Eremothecium_cymbalariae
MAPIEYLLFEEPTGYGIFKVKLQQDDIGSRLKEVQKQINDFGSFTKLVELASFVPFKGAAQALENCNDISEGLLSEHLKAVLDLNLPKGSSKKAVVLAISDKNLGPSIKEEFPYVDCIASELAQDLIRGVRLHGSKLLKDLQPGDLERAQLGLGHAYSRAKVKFSVQKNDNHIIQAIALLDQLDKDINTFAMRVKEWYGWHFPELAKLVPDNYKFAKLVLHIRDKTSLTDDSLHDLAAILDDDAGIAERVISNARISMGQDLSEVDMDNVCVFAERVANLVDYRKQLYDYLCAKMHTVAPNLSELIGEVIGARLISHAGSLTNLSKQAASTVQILGAEKALFRALKTKGNTPKYGLIYHSGFISKASAKNKGRISRYLANKCSIASRIDNYADDPTNAFGQVLKKQVEQRLEFYATGTPTLKNEVAIQEAIDLFNKNRPQEEVEEHQESPKEKSKKRKLEDNKDEEKKRKKEKKEKKEKKDKKEQSDEKVKKVKKDKKDKKDKKEKKDKKKKD
>NP_983260_Eremothecium_gossypii
MAPIEYLLFEEPTGYGIFKVKLQQDDIGSRLKEVQKQINDFGSFTKLVELVSFAPFKGAAHALENANDISEGLLSEHLKAVLDLNLPKGSAKKSVVLAVSDKNLGPSIKEEFPYVDCISNELAQDLLRGVRLHGAKLLKDLQEGDLERAQLGLGHAYSRAKVKFSVQKNDNHIIQAIALLDQLDKDINTFAMRVKEWYGWHFPELAKLVPDNYKFAKLVLFIRDKASLNDESLHDLSAILGEDAGIAERVISNARISMGQDLSEVDMENVSVFAERVVNLVEYRRQLYEYLCEKMHTVAPNLSELIGEVIGARLISHAGSLTNLSKQAASTVQILGAEKALFRALKTKGNTPKYGLIYHSGFISKASAKNKGRISRYLANKCSMASRIDNYSDDPTNVFGQVLKKQVEQRLEFYATGSPTLKNEIAIQEAIALFNKDKPQEASEAAEGATKSKSKKRKLDESEEEEKKDSKKEKKEKKEKKEKKEKAEKKDKAEKAEKAEKAEKAEKAEKAEKAEKKEKKEKKEKTEKKEKKEKKEKKEKKEKKDKKKD
>XP_453608_Kluyveromyces_lactis
MAPIEYLLFEEPTGYGIFKVKLQQDDIGSRLKEVQQQINDFGSFTKLVELVSFAPFKGAAQALENANDISEGLVSEHLKALLDLNLPKGSSKKTVTLAISDKNLGPSIKEVFPFVDCISNELAQDLIRGVRLHGDKLLKDLQPGDLERAQLGLGHAYSRAKVKFSVQKNDNHIIQAIALLDQLDKDINTFAMRVKEWYGWHFPELAKLVPDNYKFAKLVLFIKDKASLNEESLHDLSEILDNDAGISERVIDNARISMGQDLSETDMENVTIFAKRVVSLVEYRKQLYDYLCEKMHTVAPNLSELIGEVIGARLISHSGSLTNLSKQAASTVQILGAEKALFRALKTKGNTPKYGLIYHSGFIAKASAKNKGRISRYLANKCSMASRIDNYSDEPSNVFGQVLKKQVEQRLEFYASGTPTLKNESAIKEAIELYNKDKPAHEEEVDTTEVSKKRKLEESNDEEDSEQEEKKEKKSKKDKKDKKDKKEKKEKKEKKEKKEKKDKKEKKSKKNKD
>XP_022676775_Kluyveromyces_marxianus
MAPIEYLLFEEPTGYGIFKVKLQQDDIGSRLKEVQQQINDFGSFTKLVELVSFAPFKGAAQALENANDISEGLVSDHLKALLDLNLPKGSSKKTVTLAISDKNLGPSIKEVFPYVDCISNELAQDLIRGVRLHGDKLLKDLQPGDLERAQLGLGHAYSRAKVKFSVQKNDNHIIQAIALLDQLDKDINTFAMRVKEWYGWHFPELAKLVPDNYKFAKLVLFIKDKASLNEESLHDLSEILDNDAGISERVIDNARISMGQDLSETDMENVTIFAQRVVSLVEYRRQLYDYLCEKMHLVAPNLSELIGEVIGARLISHSGSLTNLSKQAASTVQILGAEKALFRALKTKGNTPKYGLIYHSGFIAKASAKNKGRISRYLANKCSMASRIDNYSDEPTNAFGQVLKKQVEQRLEFYATGAPTLKNESAIKEAIELYNKDKPATEEEVDTTEPSKKRKLEESSDEEEEEEEKKEKKSKKEKKDKKEKKEKKEKKEKKEKKDKKEKKEKKDKKEKKSKKD
>XP_022628813_Lachancea_lanzarotensis
MAPIEYLLFEEPTGYGIFKVKLQQDDIGSRLKEVQQQINDFGAFTKLVELVSFAPFKGAAQALENANDISEGLVSDYLKAVLDMNLPKGSTKKPVTLGISDKNLGPSIKESFPYVDCMSNELAQDLIRGVRMHGDKLLKDLQQGDLERAQLGLGHAYSRAKVKFSVQKNDNHIIQAIALLDQLDKDINTFAMRVKEWYGWHFPELAKLVPDNYKFAKLVLFIKDKASLSEDSVHDLAAILDNDAGIAERVVDNARISMGQDISETDMENVCVFAERTASLADYRRQLYDYLCSKMHTVAPNLSELIGEVIGARLISHAGSLTNLSKQAASTVQILGAEKALFRALKTKGNTPKYGLIYHSGFIGKAAAKNKGRISRYLANKCSMASRIDNYSDEPSNIFGQVLKKQVEQRLEFYSTGAPTLKNELAIQEAIELYNKDKPVEVTKDSKKRKLEASDDEEEEEEDDKKVIKKEKKEKKEKKEKKEKKEKKEKKEKKDKKEKKEKKDKKK
>XP_002555928_Lachancea_thermotolerans
MAPIEYLLFEEPTGYGIFKVKLQQDDIGSRLKEVQAQINDFGSFTKLVELVSFAPFKGAAQALENANDISEGLVSEYLKAVLDMNLPKGSNKKTVTLAISDKNLGPSIKEVFPYIDCMSNELAQDLIRGVRLHGDKLLKDLQQGDLERAQLGLGHAYSRAKVKFSVQKNDNHIIQAIALLDQLDKDINTFAMRVKEWYGWHFPELAKLVPDNYKFAKLVLFIKDKASLTEDSLHDLTAILDDDAGIAERVIDNARISMGQDLSETDMENVCVFAERVTSLADYRRQLYDYLCSKMHTVAPNLSELIGEVIGARLISHAGSLTNLSKQAASTVQILGAEKALFRALKTKGNTPKYGLIYHSGFIGKASAKNKGRISRYLANKCSIASRIDNYSDEPSNVFGTVLKKQVEQRLEFYSTGAPTLKNELAIQEAIELYNKDKPEEPVKESKKRKLEANEDEDSEEDQKPAKKDKKDKKDKKDKKEKKEKKDKKDKKEKKEKKEKKEKKKKD
>XP_020055603_Aspergillus_aculeatus
MADYLLWEGPIGYSLFKVAHQGDSVGNRLKEVQEGVDDLAKFGKMVELASFLPFENNKQALSEINDISEGVASDTLVSFLELNLPKPNKKKKVVLGLLDKALAGSIKSAFDFVDCETGETSEVVQDMLRGIRLHATKLLKQLREGDIDTAQLGLGHAYSRAKVKFSVQRDDNHIIQAIAILDQLDKAINTFSMRVREWYSWHFPELIKIVSDNQRYAQVALFVKDKKDLTDDKLHDLAALVEDDEGVAQSVIDAAKHSMGQEISETDMENVISFAQRVVSLSKYRKSLHAYLVSKMSVVAPNLAALIGEIVGARLISHAGSLTNLSKYPASTVQILGAEKALFRALKTKGNTPKYGLLYHSSFIGRAGPKNKGRISRFLANKCSIASRIDNFSEEPNTKFGEALKAQVEERLEFYATGAAPTKNEVAMKNAMDALLADMDIDAEQSDDEMKDAESDKEDKKAKKEKKEKKEKKEKKEKKEKGEKEDKKKKRKSDVGEGESEKKKRKHDSDAEPSKKKKKV
>XP_001270956_Aspergillus_clavatus
MADFLLFEGPMGYSIFKVAHQGDSVGNRLKEVQEGVDDLAKFGKMVELAGFLPFENNKQALSEINDVSEGVASDTLVNFLELNLPKPNKKKKIILGLADKALAGSIKSAFPFIDCETGDTSDVVQDMLRGVRLHATKLLKQLREGDMDTAQLGLGHAYSRAKVKFSVQRDDNHIIQAIAILDQLDKAINTFSMRVREWYSWHFPELIKIVSDNQRYAQVALFVKDKNNLTDESLHDLAALVEDDEGVAQSIIDAAKHSMGQEISDSDMENVIAFAQRVVSLSKYRKSLHSYLVSKMSVVAPNLAALIGEIVGARLISHAGSLTNLSKYPASTVQILGAEKALFRALKTKGNTPKYGLLYHSSFIGRAGPKNKGRISRFLANKCSIASRIDNFSEEPSTKFGEVLKQQVEERLEFYASGAAPTKNEVAMKSAMDAVLADMDIDADQSDKEMEDADKKAEKKEKKDKKEKKEKKEKKDKGEKEEKKKKRKSDVGGESDKKKRKHDSDAEPSKKKKKV
>XP_001263499_Aspergillus_fischeri
MADYLLFEGPMGYSIFKVAHQGDSVGNRLKEVQDGVDDLAKFGKMVELASFLPFENNKQALSEINDVSEGVASDTLINFLELNLPKASKKKKIVLGLADKALASSIKSAFPFVDCETGDTSEVVQDMLRGIRLHATKLLKQLREGDMDTAQLGLGHAYSRAKVKFSVQRDDNHIIQAIAILDQLDKAINTFSMRVREWYSWHFPELVKIVSDNQRYAQIALFVKDKKTLTDESLHDLAALVEDDEGVAQSIIDAAKHSMGQEISESDMENVIAFAQRVVSLSKYRKSLHAYLVSKMSVVAPNLAALIGEIVGARLISHAGSLTNLSKYPASTVQILGAEKALFRALKTKGNTPKYGLLYHSSFIGRAGPKNKGRISRFLANKCSIASRIDNFSEEPSTKFGEVLKKQVEERLEFYASGAPPTKNEVAMKSAMDAVLAEMDIDADDSDKEMQDVDDKAEKKEKKEKKEKKEKKEKKDKSEKEEKKKKRKSDVGEGESEKKKRKHDSDAEPSKKKKKV
>XP_041140678_Aspergillus_flavus
MADFLLFEGPMGYGLFKVAHQGDSVGNRLKEVQEGVNDLSKFGKMVELASFLPFENNKMALSEINDVSEGVASDTLISFLELNLPKPNKKKKVVLGVLDKALAGSIKSAFSFVDCETGDTSEVVQDMLRGIRLHATKLLKQLREGDMDTAQLGLGHAYSRAKVKFSVQRDDNHIIQAIAILDQLDKAINTFSMRVREWYSWHFPELIKIVSDNQRYAQIALFVKDKTTLTDDKLHDLAALVEDDEGVAQSIIDAAKHSMGQEISETDMENVTSFAQRVVSLSQYRKSLHSYLTSKMSVVAPNLAALIGEIVGARLISHAGSLTNLSKYPASTVQILGAEKALFRALKTKGNTPKYGLLYHSSFIGKAGPKNKGRISRFLANKCSIASRIDNFSEEPTTKFGEVLKKQVEERLEFYATGAAPTKNEIAMKNAMDAVLADMDIGADQSDEEMEDAEAESKKEKKDKKEKKKEKKEKSEKKEKKEKGEKEEKKKKRKSDVGEGESEKKKRKHDSDAEPSKKKKKV
>XP_754659_Aspergillus_fumigatus
MADYLLFEGPMGYSIFKVTHQGDSVGNRLKEVQDGVNDLAKFGKMVELASFLPFENNKQALSEINDVSEGVASDTLINFLELNLPKASKKKKIVLGLADKALASSIKSAFPFVDCETGDTSEVVQDMLRGIRLHATKLLKQLREGDMDTAQLGLGHAYSRAKVKFSVQRDDNHIIQAIAILDQLDKAINTFSMRVREWYSWHFPELVKIVSDNQRYAQIALFVKDKKTLTDESLHDLAALVDDDEGVAQSIIDAAKHSMGQEISESDMENVIAFAQRVVSLSKYRKSLHAYLVSKMSVVAPNLAALIGEIVGARLISHAGSLTNLSKYPASTVQILGAEKALFRALKTKGNTPKYGLLYHSSFIGRAGPKNKGRISRFLANKCSIASRIDNFSEQPSTKFGEVLKKQVEERLEFYASGAPPTKNEVAMKSAMDAVLADMDIDADDSDKEMQDVDDKAEKTEKKEKKEKKEKKEKKEKKDKKDKSEKEEKKKKRKSDVGEGESEKKKRKHDSDAEPSKKKKKV
>XP_660673_Aspergillus_nidulans
MADYLLFEGPMGYSLFKVAHKGDAVGHNLKEVQEGVNDLAKFGKMVQLASFLPFEYALWPLACVRSATDPTNLATSIKSAFSFVDCETGDTSEVVQDMLRGVRLHASKLLKQLREGDMDTAQLGLGHAYSRAKVKFSVQRDDNHIIQAIAILDQLDKAINTFSMRVREWYSWHFPELIKIVSDNQRYAQLALFIKDKKTLTDENLHDIAALVEDDEGVAQSIIDAAKRSMGQDISESDMENVISFAQRVVSLSKYRKSLHSYLVSKMNVVAPNLAALIGDIVGARLISHAGSLTNLSKYPASTVQILGAEKALFRALKTKGNTPKYGLLYHSSFIGRAGPKNKGRISRFLANKCSIASRIDNFSDTPTTKYGDALKKQVEERLEFYATGAPPTKNEVAMKNAMDAVLASMDVDGDDSDAEMKDANVEKKDKKEKKKEKKEKKDKGEKEEKKKKRKSEGGESEKKKRKHDNDAEPSKKKKKELRFTLKQQAAHRLCPSSNLSPHDDDGIEIIITYKHLISRKSIVGSFRQSPQEAKVRDWDDQGRYSPGAVVASRLAGLAIRGDFHHQLPDRSLHQPAFKPLLQAKDLPQNSNLHGFHDMPDSDSSEAAKPVSPPLNDRAPSPTLAAGGKSPKNLGTPLNTPRQHSISPQKTRSAPASAKVRSPGRSPTPPGAKIEDLLAWSDSEITGHNPTDPDDDGYGINGIGFKPTAAIAWARSQKRKKQVAEWKSREAREARERRRERRVANNMDQLRTVQSGGIQKKVKFDV
>XP_001397621_Aspergillus_niger
MADYLLFEGPMGYSLFKVAHQGDSVGNRLKEVQEGVNDLASFGKMVELSSFLPFENNKQALSEINDVSEGVASDTLISFLELNLPKPNKKKKVVLGLADKALAGSIKSAFSFVDCETGDTSEVVQDMLRGVRLHATKLLKQLREGDMDTAQLGLGHAYSRAKVKFSVQRDDNHIIQAIAILDQLDKAINTFSMRVREWYSWHFPELYKIVSDNQRYAQIALFVQDKKSLNDEKLHDIAALVEDDEGVAQSIIDAAKHSMGQEISETDMENVISFAQRVVSLSKYRKSLHQYLISKMSVVAPNLAALIGEIVGARLISHAGSLTNLSKYPASTVQILGAEKALFRALKTKGNTPKYGLLYHSSFIGRAGPKNKGRISRFLANKCSIASRIDNFSEEPSTKFGEALKKQVEERLDFYATGAAPTKNEVAMKNAMDAVLADMDIDGAESDAEMQDADEKAEKKDKKEKKEKKDKKEKKEKKEKGEKEEKKKKRKSDVGEGESEKKKRKHDSDAEPSKKKKKV
>XP_015409339_Aspergillus_nomiae
MADFLLFEGPMGYGLFKVAHQGDSVGNRLKEVQDGVNDLSKFGKMVELASFLPFENNKMALSEINDVSEGVASDTLISFLELNLPKPNKKKKIVLGVLDKALAGSIKSAFSFVDCETGDTSEVVQDMLRGIRLHATKLLKQLREGDMDTAQLGLGHAYSRAKVKFSVQRDDNHIIQAIAILDQLDKAINTFSMRVREWYSWHFPELIKIVSDNQRYAQIALFVKDKTTLTDDKLHDLAALVEDDEGVAQSIIDAAKHSMGQEISETDMENVTAFAQRVVSLSQYRKSLHSYLTSKMSVVAPNLAALIGEIVGARLISHAGSLTNLSKYPASTVQILGAEKALFRALKTKGNTPKYGLLYHSSFIGKAGPKNKGRISRFLANKCSIASRIDNFSEEPTTKFGEVLKKQVEERLEFYATGAAPTKNEIAMKNAMDAVLADMDVDVDQSDEEMEDAEAESKKEKKDKKEKKEKKEKSEKKEKKKEKGDKEEKKKKRKSDVGEGESEKKKRKHDSDAEPSKKKKKV
>XP_001818229_Aspergillus_oryzae 
MADFLLFEGPMGYGLFKVAHQGDSVGNRLKEVQEGVNDLSKFGKMVELASFLPFENNKMALSEINDVSEGVASDTLISFLELNLPKPNKKKKVVLGVLDKALAGSIKSAFSFVDCETGDTSEVVQDMLRGIRLHATKLLKQLREGDMDTAQLGLGHAYSRAKVKFSVQRDDNHIIQAIAILDQLDKAINTFSMRVREWYSWHFPELIKIVSDNQRYAQIALFVKDKTTLTDDKLHDLAALVEDDEGVAQSIIDAAKHSMGQEISETDMENVTSFAQRVVSLSQYRKSLHSYLTSKMSVVAPNLAALIGEIVGARLISHAGSLTNLSKYPASTVQILGAEKALFRALKTKGNTPKYGLLYHSSFIGKAGPKNKGRISRFLANKCSIASRIDNFSEEPTTKFGEVLKKQVEERLEFYATGAAPTKNEIAMKNAMDAVLADMDIGADQSDEEMEDAEAESKKEKKDKKEKKKEKKEKSEKKEKKEKGEKEEKKKKRKSDVGEGESEKKKRKHDSDAEPSKKKKKV
>XP_040641878_Aspergillus_ruber
MADFLLLEGPMGYSLFKVAFQGDSVGNRLKEVQEGVNDLAKFGKMVDLASFMPFENNKQALSEINDVSEGVASETLVSFLELNLPKPNKNKKVVLGLADKALAGSIKSAFSFIECETGDTSEVVQDMLRGLRLHATKLLKQLREGDMDTAQLGLGHAYSRAKVKFSVQRDDNHIIQAIAILDQLDKAVNTFSMRVREWYSWHFPELVKIVSDNQRYAQLALFVKDKKNLTDEHKHDIAALVEDDEGVAQSIIDAAKHSMGQEISESDMENVIAFAQRVVSLSQYRKSLHTYLISKMSVVAPNLAALIGEIVGARLISHAGSLTNLSKYPASTVQILGAEKALFRALKTKGNTPKYGLLYHSSFIGKAGPKNKGRISRFLANKCSIASRIDNFSEQPSTKFGEVLKKQVEERLDFYATGAAPTKNEVAMKNAMDSVLADMDDIDEDMEDIVESPKKEEKKEKKDKKDKKEKKEKKGEKEEKKKKRKSDAGEGESEKKKRKHDSEAEPSKKKKKV
>XP_040704491_Aspergillus_sydowii
MADFILFEGPMGYSLFNVAHKGDSVGHNLKEVQEGVDDLAKFGKMVQLSSFLPFENNKQALSEINDISEGVASETLVSFLEMNLPKPSKKKKVVLGLADKNLATSIKSAFSFVDCETGDTSEVVQDMLRGVRLHASKLLKQLREGDMDTAQLGLGHAYSRAKVKFSVQRDDNHIIQAIAILDQLDKAINTFSMRVREWYSWHFPELIKIVSDNQRYAQLALFIKDKKTLTEESLHDVAALVEDDEGVAQSIIDAAKRSMGQDISESDMENVISFAQRVVSLSKYRKSLHSYLVSKMNVVAPNLAALIGDIVGARLISHAGSLTNLSKYPASTVQILGAEKALFRALKTKGNTPKYGLLYHSSFIGKAGPKNKGRISRFLANKCSIASRIDNFSEEPTTKYGDALKKQVEERLEFYATGAPPTKNEVAMKNAMDSVLAGMDVDGEDSDAEMKDVDEKKEKKEKKEKKKEKKDKGEKEEKKKKRKSDAGESEKKKRKHDADAEPSKKKKKV
>XP_001208901_Aspergillus_terreus
MADFLLFEGPVGYALFKVALQGDSVGNRLKEVQEGVNDLAKFGKMVDLASFMPFENNKQALSEINDVSEGVASDTLVSFLELNLPKPNKKKKVVLGLSDKALAGSIKSAFDFVDCETGDTSEVVQDMLRGIRLHATKLLKQLREGDLDTAQLGLGHAYSRAKVKFSVQRDDNHIIQAIAILDQLDKAINTFSMRVREWYSWHFPELIKIVSDNQRYAQIALFVKDKAELTDDKLHDLAALVEDDEGVAQSIIDAAKHSMGQEISETDMENVIAFAQRVVSLSKYRKNLHTYLVSKMSVVAPNLAALIGEIVGARLISHAGSLTNLSKYPASTVQILGAEKALFRALKTKGNTPKYGLLYHSSFIGRAGPKNKGRISRFLANKCSIASRIDNFSEEPSTKFGEVLKKQVEERLEFYATGVAPTKNEVAMKNAMDAVLADMDIDGEESDEEMQDAPAAESKKEKKDKKEKKEKKEKKEKKDKSEKKEKKEEKEEKKKKRKHDSDAEPSKKKKKV
>XP_022488708_Penicillium_arizonense
MADFLLFEGPMGYSLFKTAHKGDTVGNALKEVQDGVNDLAKFGKMVELSSFLPFENNKQALGEINDISEGVASETLISFLDLNLPKANKKKKVVLGLADKGLAGSIKSAFSHVDCETGDTSEIVQDLLRGIRLHASKLLKQLREGDMDTAQLGLGHAYSRAKVKFSVQRDDNHIIQAIAILDQLDKAINTFSMRVREWYSWHFPELIKIVSDNQRYAQVALFVKDKKTLTDESLHDLAALVEDDEGIAQSVIDAAKHSMGQEISEADMENVISFAERVNKLANYRKSLYSYLVAKMSVVAPNLAALIGEVVGARLISHAGSLTNLSKYPASTVQILGAEKALFRALKTKGNTPKYGLLYHSSFIGRAGPKNKGRISRFLANKCSIASRIDNFSEAPTTKFGEALKSQVEERLEFYASGAAPTKNEVAMKSAMDAVLAELDDVDGDKSDAEMEDVEVAEAKKEKKEKKEKKEKKDKSEKADKKKKRKSEGGEGESDKKKKRKHDTDAEPSKKKQKA
>XP_014531768_Penicillium_digitatum
MADFLLFEGPMGYSLFKVAHQGDSVGNALKEVQEGVNDLAKFGKMVELSSFLPFENNKQALGEINDISEGVASETLVSFLELNLPKPNKKKKVILGLADKALAGSIKSAFSFVDCETGDTSEVVQDLLRGIRLHASKLLKQLRDGDMDTAQLGLGHAYSRAKVKFSVQRDDNHIIQAIAILDQLDKAINTFSMRVREWYSWHFPELVKIVSDNQRYAELALLIKDKQALTSDRLHDIAALVEDDEAVAQSIIDAAKTSMGQEISESDMENVVAFAERVVKLAKYRKSLYAYLVAKMSVVAPNLAALIGEVVGARLISHAGSLTNLSKYPASTVQILGAEKALFRALKTKGNTPKYGLLYHSSFIGRAGPKNKGRISRFLANKCSIASRIDNFSEAPNTKFGEALKSQVEERLEFYSSGAAPTKNEVAMKNAMDAVLADLDVDADQSDADMEDAGVAEAKDEKKEKKEKKEKKEKKEKKEKKEKRKSVGGEGESEKKKKRKHDTDAEPSKKKQKA
>XP_016598012_Penicillium_expansum
MADFLLFEGPMGYSLFKVAHQGDSVGNALKEVQEGVNDLAKFGKMVELSSFLPFENNKQALGEINDISEGVASETLVSFLELNLPKPNKKKKVILGLADKALAGSIKSAFSFVDCETGDTSEVVQDLLRGIRLHAGKLLKQLRDGDMDTAQLGLGHAYSRAKVKFSVQRDDNHIIQAIAILDQLDKAINTFSMRVREWYSWHFPELVKIVSDNQRYAELALFIKDKQLLTNDRLHDIAALVEDDEAVAQSIIDAAKTSMGQEISESDMENVVAFAERVVKLAKYRKSLYAYLVAKMSIVAPNLATLIGEVVGARLISHAGSLTNLSKYPASTVQILGAEKALFRALKTKGNTPKYGLLYHSSFIGRAGPKNKGRISRFLANKCSIASRIDNFSESPNTKFGEALKSQVEERLEFYSSGAAPTKNEVAMKNAMDAVLADLDVDADQSDADMEDAGVAEAKEEKKEKKEKKEKKEKKEKKEKRKSVGGEGESEKKKKRKHDTDAEPSKKKQKA
>XP_040647239_Penicillium_griseofulvum
MADFLLFEGPMGYSLFKVAHQGDSVGNALKEVQEGVNDLAKFGKMVELSSFLPFENNKQALGEINDISEGVASETLVSFLELNLPKPNKKKKVILGLADKALAGSIKSAFSFVDCETGDTSEVVQDLLRGIRLHASKLLKQLRDGDMDTAQLGLGHAYSRAKVKFSVQRDDNHIIQAIAILDQLDKAINTFAMRVREWYSWHFPELVKIVSDNQRYAELALFIKDKNALTSESLHDIAALVEDDEAVAQSIIDAAKTSMGQEISESDMENVVAFAERVVKLAKYRKSLYAYLVAKMSVVAPNLAALIGEVVGARLISHAGSLTNLSKYPASTVQILGAEKALFRALKTKGNTPKYGLLYHSSFIGRAGPKNKGRISRFLANKCSIASRIDNFSEAPNTKFGEVLKSQVEERLEFYASGAAPTKNEVAMKNAMDAVLADLDVDADQSDAEMEDAEVAEAKVEKKEKKEKKEKKEKKEKKEKRKSVGGEGESDKKKKRKHDTDAEPSKKKQKA
>XP_038931363_Penicillium_roqueforti
MADFLLFEGPMGYSLFKVTHQGDSVGNALKEVQEGVNDLARFGKMVELSSFLPFENNKQALGEINDISEGVASDTLVSFLELNLPKPNKKKKVILGLADKALAGSIKSAFSFVECETGDTSEVVQDMLRGIRLHAGKLLKQLRDGDMDTAQLGLGHAYSRAKVKFSVQRDDNHIIQAIAILDQLDKAINTFSMRVREWYSWHFPELVKIVSDNQRYAELALFIKDKQALTNERLHDIAALVEDDEAVAQSIIDAAKTSMGQEISEADMENVVAFAERVVKLAKYRKSLYAYLVAKMSVVAPNLAALIGEIVGARLISHAGSLTNLSKYPASTVQILGAEKALFRALKTKGNTPKYGLLYHSSFIARAGPKNKGRISRFLANKCSIASRIDNFSEAPNTKFGEALKSQVEERLEFYSSGAAPTKNEVAMKNAMDAVLADLDVDADQSDAEMEDAEVAEAKVEKKEKKEKKEKKEKKEKKEKRKSVGGEGESDKKKKRKHDTDAEPSKKKQKA
>XP_002558393_Penicillium_rubens
MADFLLFEGPMGYSLFKVAHQGDSVGNSLKEVQEGVNDLAKFGKMVELSSFLPFENNKQALGEINDISEGVASETLVSFLELNLPKPNKKKKVVLGLADKALAGSIKSAFSFVDCETGDTSEVVQDLLRGIRLHASKLLKQLRDGDMDTAQLGLGHAYSRAKVKFSVQRDDNHIIQAIAILDQLDKAINTFSMRVREWYSWHFPELVKIVSDNQRYAELALFIKDKQTLTSESLHDIAALVEDDEAVAQSIIDAAKTSMGQEISESDMENVVSFAERVVKLAKYRKSLYAYLVSKMSVVAPNLAALIGEVVGARLISHAGSLTNLSKYPASTVQILGAEKALFRALKTKGNTPKYGLLYHSSFIGRAGPKNKGRISRFLANKCSIASRIDNFSEEPNTKFGEALKSQVEERLEFYTSGAAPTKNEVAMKNAMDAVLADLDVDADQSDAEMEDAEVAEAKEEKKEKKEKKEKKEKKDKKEKKEKRKSVGEGESDKKKKRKHDTDAEPSKKKQKA
>XP_040818670_Penicillium_solitum
MADFLLFEGPMGYSLFKVAHQGDSVGNALKEVQEGVNDLAKFGKMVELSSFLPFENNKQALGEINDISEGVASETLVSFLELNLPKPNKKKKVILGLADKALAGSIKSAFSFVDCETGDTSEVVQDLLRGIRLHAGKLLKQLRDGDMDTAQLGLGHAYSRAKVKFSVQRDDNHIIQAIAILDQLDKAINTFSMRVREWYSWHFPELVKIVSDNQRYAELALFIKDKQALTNDRLHDIAALVEDDEAVAQSIIDAAKTSMGQEISEADMENVVAFAERVVKLAKYRKSLYAYLVAKMSVVAPNLAALIGEVVGARLISHAGSLTNLSKYPASTVQILGAEKALFRALKTKGNTPKYGLLYHSSFIGRAGPKNKGRISRFLANKCSIASRIDNFSEEPNTKFGEALKSQVEERLEFYSSGAAPTKNEVAMKNAMDAVLADLDVDADQSDAEMEDAEAAKPKEEKKEKKEKKEKKEKKEKKEKRKSVGGEGESDKKKKRKHDTDAEPSKKKQKA
>XP_022585921_Penicilliopsis_zonata
MADYLLFEGPMGYSLFKVSLQADTVGNRLKEVQDGVRDLATFGKMVDLASFLPFENNKQALSEINDISEGVASDTLISFLEMNLPKPSKKKNIVLGVADKALAGSIKSAFSFVDCETGDTSEVVQDMLRGIRLHATKLLKQLREGDMGTAQLGLGHAYSRAKVKFSVQRDDNHIIQAIAILDQLDKAINTFAMRCREWYSWHFPELIKIVSDNQRYAQVALFVKDKKTLTDESLHDLAALVEDDEGIARNIIEAARHSMGQDISETDMENVLAFANRVVSLSKYRKSLHAYLVSKMSVVAPNLAALIGEIVGARLISHAGSLTNLSKYPASTVQILGAEKALFRALKTKGNTPKYGLLYHSSFIGKAGPKNKGRISRFLANKCSIASRIDNFSETPSTKFGEILKQQVEERLEFYSTGAAPTRNEIAMKNAMDAVLADMDVDGDASDVDMDEVDEKKEKKEKKEKKDKKEKKDKKEKKEKKEEKEEKKKKRKSDVGGDSDKKKRKHDTDAEPSKKKVKV
>XP_016613525_Cladophialophora_bantiana
MADFLLHEGPMGYSIFKVVHQADAVGHRLKEVQDGVQDLARFGKMVDLVSFLPFESGKQALSELNDISEGIASDFLKSFLELNLPKAGKKNKIILGVSDKILAASIKTALPNVECETGDTSEVVLDMLRGIRLHSEKLLKQLREGDTNTAQLGLGHAYSRAKVKFSVQKNDNHIIQAIAILDQLDKAINTFSMRVREWYSWHFPELVKIVSDNHKYAKVALFVKDKKILSDESLHDLAAVVDDDDEIAKSIIDAAKTSMGQEISVSDMENVTLFAERVVSLANYRKTLHTYLVSKMGVVAPNLAALIGEIVGARLISHAGSLTNLSKYPASTVQILGAEKALFRALKTKGNTPKYGLLYHSSFIGRAGQKNKGRISRFLANKCSIASRIDNFSESPSTIFGQALKKQVEERLEFYSTGAQPTKNETAMKDAMEKVLAEMEVDDPTKTGVDEDILDAEPTATQKQDKGKKDRKKEKKDKDKAQNSDDASKKDKKDKKDKKRKVTEVDNEGGEKKKKKSRPRD
>XP_008723795_Cladophialophora_carrionii
MAEYLLHEGPMGYSIFKVSHQPDTVGNRLKEVQDSVQDLARFGKMVDLVSFLPFESGKQALSELNDISEGIASDYLKSFLELNLPKAGKKNKVTLGVSDKILAGSIKAVFPNVECQTGDTSEVVQDMLRGLRLHSEKLLKQLREGDTGTAQLGLGHAYSRAKVKFSVQKNDNHIIQAIAILDQLDKAINTFSMRVREWYSWHFPELIKIVSENHKYAKVALFVKDKRTLSAESLHDLAAVVDDDEEIAKNIIDAAKTSMGQEISVSDMENVTTFAERVVSLGNYRKTLHSYLVSKMGVVAPNLAALIGEIVGARLISHAGSLTNLSKYPASTVQILGAEKALFRALKTKGNTPKYGLLYHSSFIGRAGQKNKGRISRFLANKCSIASRIDNFSETPSTVFGQALKKQVEERLEFYSSGAQPTKNEVAMKDAMDRVLADIDIDGLEQPDTQMFDVEPKSVRSQEKKEKEKKKEKKKEKKEHSSKPEDTDKSEKKEKKRKASEPDDERSEKKKKKSKSKE
>XP_016253328_Cladophialophora_immunda
MADFLLHEGPMGYSIFKVVHQADTVGNRLKEVQDSVQDLARFGKMVDLVSFLPFESGKQALSELNDISEGIASDFLKSFLELNLPKAGKKNKVTLGVSDKILAASIKTAFSNIECETGDTSEVVQDMLRGIRLHSEKLLKQLREGDTNTAQLGLGHAYSRAKVKFSVQKNDNHIIQAIAILDQLDKAINTFSMRVREWYSWHFPELIKIVSDNHKYAMVALFVKDKKTLSDGSLHDLAAVVDDDEEISKSIIDAAKTSMGQEISASDMENVTLFAERVVSLANYRKTLHSYLVSKMGVVAPNLAALIGEIVGARLISHAGSLTNLSKYPASTVQILGAEKALFRALKTKGNTPKYGLLYHSSFIGRAGQKNKGRISRFLANKCSIASRIDNFSETPSTIFGQALKKQVEERLEFYSSGAQPTKNEAAMKDAMEKVLAEMEVDNPTKTATDGDAFDEESTAVRKSDSAKKDRKKEKKDSKDKSANPEDTGKKDKKEKKRKATELDGEGGGKKKKKSKSKE
>XP_007751949_Cladophialophora_psammophila
MADFLLHEGPMGYSIFKVVHQADTVGHRLKEVQDGVQDLARFGKMVDLLSFLPFESGKQALSELNDISEGIASDFLKSFLELNLPKAGKKNKIILGVSDKILAASIKTAFPNIECETGDTSEVVQDMLRGIRLHSEKLLKQLREGDTNTAQLGLGHAYSRAKVKFSVQKNDNHIIQAIAILDQLDKAINTFSMRVREWYSWQFPELVKIVSDNHKYAKVALFVKDKKTLSDERLHDLAAVVDDDEEVAKSIIDAAKTSMGQEISVSDMENVTLFAERVVSLANYRKTLHTYLVSKMGVVAPNLAALIGEIVGARLISHAGSLTNLSKYPASTVQILGAEKALFRALKTKGNTPKYGLLYHSSFIGRAGQKNKGRISRFLANKCSIASRIDNFSETPSTIFGQALKKQVEERLEFYSTGAQPTKNETAMKDAMEKVLAEMKVDGPTKTGVYADLKAESTATQNQDKGRKDRKKGRKDKDKAVNSDDASKKDKKDKKRKATEMDNEGGEKKKKKSIPRD
>XP_018693108_Fonsecaea_erecta
MADFLLHEGPMGYSIFKVAHKADTVGNRLKEVQDSVQDLVRFGKMVDLVSFLPFESGKQALSELNDISEGIASDFLKSFLELNLPKAGKKNKITLGVSDKILAASIKTAFPNVECETGDTSEVVQDMLRGIRLHSEKLLKQLREGDTNTAQLGLGHAYSRAKVKFSVQKNDNHIIQAIAILDQLDKAINTFSMRVREWYSWHFPELIKIVSDNHKYAKIALFVKDKKTLSDESLHDLAAVADDDEEIAKSIIDAAKTSMGQEISASDMENVTLFAERVVSLANYRKTLHSYLVSKMGVVAPNLATLIGEIVGARLISHAGSLTNLSKYPASTVQILGAEKALFRALKTKGNTPKYGLLYHSSFIGRAGQKNKGRISRFLANKCSIASRIDNFSETPSTIFGQALKKQVEERLEFYSSGVQPTKNEAAMKDAMEKVLAEMEVDNPTDKVTGGDRLEVEPVAAQKLDTAKKDRKEKKEKEKKKDKKRKATELDGDGGDKKKKKSKSRD
>XP_022511454_Fonsecaea_monophora
MADFLLHEGPMGYSVFKVVHQADTVGNRLKEVQDSVQDLARFGKMVELVSFLPFESGKQALSELNDISEGIASDYLKSFLELNLPKAGKKNKITLGVSDKILAASIKTAFPNIECETGDTSEVVQDMLRGIRLHSEKLLKQLREGDTNTAQLGLGHAYSRAKVKFSVQKNDNHIIQAIAILDQLDKAINTFSMRVREWYSWHFPELIKIVSDNHKYAKVALFVKDKNTLSDSSLHDLAAVVDDDEEIAKSIIDAAKISMGQEISSSDMENVTLFAERVVSLANYRKTLHSYLVSKMGVVAPNLAALIGEIVGARLISHAGSLTNLSKYPASTVQILGAEKALFRALKTKGNTPKYGLLYHSSFIGRAGQKNKGRISRFLANKCSIASRIDNFSETPSTVFGQALKKQVEERLEFYSSGAQPTKNEAAMKDAMEKVLAEMEIEPPTKTASDLSETAAQKPDSAKKDKKKDKKERKDKAVDPEDTGKKEKKDKKRKVTELDSEGGEKKKKKSKSRD
>XP_016628772_Fonsecaea_multimorphosa
MADFLLHEGPMGYSIFKVVHQADTVGNRLKEVQESVQDLARFGKMVDLVSFLPFESGKQALSELNDISEGIASDFLKSFLELNLPKSGKKNKITLGVSDKILAASIKTAFPSIECETGDTSEVVQDMLRGIRMHSEKLLKQLREGDTNTAQLGLGHAYSRAKVKFSVQKNDNHIIQAIAILDQLDKAINTFSMRVREWYSWHFPELIKIVSDNHKYAKVALFIKDKKTLSDGSLHDLAAVVDDDEEIAKSIIDAAKTSMGQEISASDMENVTLFAERVVSLANYRKTLHSYLVSKMGVVAPNLAALIGEIVGARLISHAGSLTNLSKYPASTVQILGAEKALFRALKTKGNTPKYGLLYHSSFIGRAGQKNKGRISRFLANKCSIASRIDNFSETPSTIFGEALKKQVEERLEFYSSGAQPTKNEAAMKDAMEKVLAEMEVDDPTKMAIDGDDLDDELASAQKLDSAKKDRKKEKKDKKDKMAKQEDTGKKDKKDKKRKATELEGEGGDKKKKKSKSKE
>XP_022497696_Fonsecaea_nubica
MADFLLHEGPMGYSVFKVVHQADTVGNRLKEVQDSVQDLARFGKMVDLVSFLPFESGKQALSELNDISEGIASDYLKSFLELNLPKAGKKNKITLGVSDKILAASIKTAFPNIECETGDTSEVVQDMLRGIRLHSEKLLKQLREGDTNTAQLGLGHAYSRAKVKFSVQKNDNHIIQAIAILDQLDKAINTFSMRVREWYSWHFPELIKIVSDNHKYAKVALFVKDKNTLSDSSLHDLAAVVDDDEEIAKSIIDAAKISMGQEISSSDMENVTLFAERVVSLANYRKTLHSYLVSKMGVVAPNLAALIGEIVGARLISHAGSLTNLSKYPASTVQILGAEKALFRALKTKGNTPKIDNFSETPSTVFGQALKKQVEERLEFYSSGAQPTKNEAAMKDAMEKVLAEMEVETPTKTATDQSETAAQKPDSAKKDKKKDKKGRKDKIEDPEDTGKKEKKDKKRKVTEMDNEGGEKKKKKSKSRD
>XP_013284669_Fonsecaea_pedrosoi
MADFLLHEGPMGYSVFKVVHQADTVGNRLKEVQDSVQDLARFGKMVDLVSFLPFESGKQALSELNDISEGIASDYLKSFLELNLPKAGKKNKITLGVSDKILAASIKTAFPNIECETGDTSEVVQDMLRGIRLHSEKLLKQLREGDTNTAQLGLGHAYSRAKVKFSVQKNDNHIIQAIAILDQLDKAINTFSMRVREWYSWHFPELIKIVSDNHKYAKVALFVKDKNTLSHSSLHDLAAVVDDDEEIAKSIIDAAKISMGQEISSSDMENVTLFAERVVSLANYRKTLHSYLVSKMGVVAPNLAALIGEIVGARLISHAGSLTNLSKYPASTVQILGAEKALFRALKTKGNTPKYGLLYHSSFIGRAGQKNKGRISRFLANKCSIASRIDNFSETPSTVFGQALKKQVEERLEFYSSGAQPTKNEAAMKDAMEKVLAEMEIESPTKTATDQSETAAQKPDSAKKDKKKDKKERKDKAVDPEDTGKKEKKDKKRKVTELDSEGGEKKKKKSKSRD
>XP_007757608_Cladophialophora_yegresii
MAEYLLHEGPMGYSIFKVSHQPDTVGNRLKEVQDSVQDLARFGKMVDLVSFLPFESGKQALSELNDISEGIASDYLRSFLELNLPKAGKKNKVTLGVSDKILAGSIKAVFPNVECQTGDTSEVVQDMLRGLRLHSEKLLKQLREGDTGTAQLGLGHAYSRAKVKFSVQKNDNHIIQAIAILDQLDKAINTFSMRVREWYSWHFPELIKIVSENHKYAKVALFVKDKRMLSPESLHDLAAVVDDDEEIAKNIIDAAKTSMGQEISVSDMENVTTFAERVVSLGNYRKTLHSYLVSKMGVVAPNLAALIGEIVGARLISHAGSLTNLSKYPASTVQILGAEKALFRALKTKGNTPKYGLLYHSSFIGRAGQKNKGRISRFLANKCSIASRIDNFSETPSTVFGQALKKQVEERLEFYSSGAQPTKNEVAMKDAMDRVLADIDIDGPEQPDTQMFDVEPKSVQSQEKKKKDKKKEKKEKKEQSSKPEDNDKSEKKEKKRKASEPDDERSEKKKKKSKSKE
>XP_016232399_Exophiala_spinifera
MADYLLHEGPMGYSLFKVAHQQDTVGNRLKEVQDSVQDLARFGKMVDLVSFLPFENGKQALEELHDISEGIASDYLKSFLELNLPKSGKKNKVTLGVSDKILASSIKTAFPSLECETGDTSEVVQDMLRGLRLHSEKLLKQLREGDTATAQLGLGHAYSRAKVKFSVQKNDNHIIQAIAILDQLDKAINTFSMRVREWYSWHFPELVKIVSENNKYAKVALFVKDKRTLSDESLHDLAAVVDDDEDVAKSIIDAAKTSMGQEISVSDMENVTLFAERVVSLAKYRKTLYSYLVSKMSVVAPNLAALIGEVVGARLISHAGSLTNLSKYPASTVQILGAEKALFRALKTKGNTPKYGLLYHSSYIGRAGQKNKGRISRFLANKCSIASRIDNFSETPSTVFGQALKKQVEERLEFYASGAQPTKNEDAMKSAMDKVLADMDIDEPSKADVEMFDAEPTAVQTQEKKKKDKDGKEKKKDKKRKSEGNEVEVEEKKKKRKSMDTDGEVGEKKKKKKSKSE
>XP_016259377_Exophiala_oligosperma
MADYLLHEGPMGYSIFKVAHQQDTVGNRLKEVQDSVQDLARFGKMVDLVSFLPFENGKQALEELHDISEGIASDYLKSFLELNLPKAGKKNKVTLGVSDKILASSIKTAFPSLECETGDTSEVVQDMLRGLRLHSEKLLKQLREGDTATAQLGLGHAYSRAKVKFSVQKNDNHIIQAIAILDQLDKAINTFSMRVREWYSWHFPELVKIVSENNKYAQVALFVKDKRTLSDESLHDLAAVVDDDEDVAKSIIDAAKTSMGQEISVSDMENVTLFAERVVSLAKYRKTLYSYLVSKMSVVAPNLAALIGEVVGARLISHAGSLTNLSKYPASTVQILGAEKALFRALKTKGNTPKYGLLYHSSYIGRAGQKNKGRISRFLANKCSIASRIDNFSETPSTVYGQALKKQVEERLDFYASGAQPTKNEVAMKSAMDKILADMDIDEPSKADVEMFDAEPTAVQKQEKKKKDKDSKEKKKDKKRKSEGGEVDGEEKKKKRKSMDTDGEVGEKKKKKKSKSE
>XP_013321586_Exophiala_xenobiotica
MADYLLHEGPMGYSIFKVAHQVDTVGNRLKEVQDSVQDLARFGKMVDLVSFLPFENGKQALEELHDISEGIASDYLKSFLELNLPKAGKKNKVTLGVSDKILAGSIKSAFPSLECETGDTSEVVQDMLRGLRMHSEKLLKQLREGDTATAQLGLGHAYSRAKVKFSVQKNDNHIIQAIAILDQLDKAINTFSMRVREWYSWHFPELVKIVSENNKYAKVALFVKDKKTLSDESLHELAAVVEDDEEIAKSIIDAAKTSMGQEISVSDMENVTLFAERVVSLAKYRKTLHSYLVSKMGVVAPNLAALIGEIVGARLISHAGSLTNLSKYPASTVQILGAEKALFRALKTKGNTPKYGLLYHSSFIGRAGQKNKGRISRFLANKCSIASRIDNFSESPNTLFGQALKKQVEERLEFYSSGAQPTKNEVAMKNAMDQVLADMDIDEPSKADVEMFDAEPAGVQKQEKKQKDKEAKEKKKDKKRKSDGADVVVEEKKKKRKSMDTDGEGVEKKKKKSKSE
>XP_007721226_Capronia_coronata
MEFLLYEGPMGYALFKATHQPDTVGNRLKEVQNSVQDLAKFGKMVDLVSFLPFENGKQALEELHDISEGIASDYLKSFLELNLPKPGKKNKVTLGVSDKILAGSIKSAFPNIECETGDTSEVVQDMLRGIRQHSEKLLKQLREGDTGTAQLGLGHAYSRAKVKFSVQKNDNHIIQAIAILDQLDKAINTFSMRVREWYSWHFPELVKIVSENHKYAQVALFVKDKNSLSDDRLHELAAIVGDDEDIAKSIIDAAKTSMGQEISLSDMENVTLFAQRVVSLANYRKTLHSYLVSKMSVVAPNLATLIGEIVGARLISHAGSLTNLSKYPASTVQILGAEKALFRALKTKGNTPKYGLLYHSSYIGRAGQKNKGRISRFLANKCSIASRIDNFSETPSTAFGQVLKKQVEERLEFYASGTQPTKNEVAMKEAMDKVLEDMDVDEPSKVDEEMFDTEPTSARKQEKREKDKKEKSKDKKEKKEKRKSEGGDDVSEKKKKRKSIDGDGEAEGKKKKKKSKE
>XP_007729112_Capronia_epimyces
MEFLLHEGPMGYALFKVVLQPDTVGNRLQEVQNGVQDLARFGKMVDLVSFLPFENGKQALEELHDISEGIASDYLKSFLELNLPKPGKKNKVTLGVSDKILAGSIKGAFPNIECETGDTSEVVRDLLRGIRQHSEKLLKQLREGDTGTAQLGLGHAYSRAKVKFSVQKNDNHIIQAIAILDQLDKAINTFSMRVREWYSWHFPELVKIVSDNHKYAQAALFVKDKKSLSEDSLHDLAAVVDDDEDVAKSIIEAAKTSMGQEISDSDMDNVTLFAQRVVSLANYRKTLHTYLVSKMSVVAPNLATLIGEIVGARLISHAGSLTNLSKYPASTVQILGAEKALFRALKTKGNTPKYGLLYHSSFIGRAGQKNKGRISRFLANKCSIASRIDNFSETPSTAFGQALKKQVEERLEFYASGTQPTKNEVAMKEAMDQVLEHIDIDEPSKADIDEEMFDVEPASARKQEKREKDKKEKSKDKKEKKEKRKSEGGDDAVEKKKKRKSIEGDGEVEGKKKKKSKA
>XP_009154890_Exophiala_dermatitidis
MEFLLYEGPMGYALFKAVHQPDTVGNRLKEVQDSVQDLAKFGKMVELVSFLPFENGKQALEELHDISEGIASDYLKSFLELNLPKPGKKNKVTLGVSDKILASSIKSAFPNIECETGDTSEIVQDMLRGIRQHSEKLLKQLREGDTSTAQLGLGHAYSRAKVKFSVQKNDNHIIQAIAILDQLDKAINTFSMRVREWYSWHFPELVKIVSDNHKYAKVALFVKDKKSLSEDSLHDLAAVVDDDEEIAKSIIEAAKTSMGQELSGSDMENVTLFAQRVVSLANYRKTLYSYLVSKMGVVAPNLAALIGEIVGARLISHAGSLTNLSKYPASTVQILGAEKALFRALKTKGNTPKYGLLYHSSFIGRASQKNKGRISRFLANKCSIASRIDNFSESPTTAFGEVLKKQVEERLEFYASGTQPTKNEVAMKEAMEKVLEHMDIDEPSKADLDEEMFDAAPASASKQEKREKDKKEKKDKKDKKEKRKSQGGDEVTEKKKKRKSLDVDGEAEEKKKKKKVKE
>XP_013261408_Exophiala_aquamarina
MAEANYLLHEGPMGYSVFKVVHQADTVANRLREVQESVQDLSKFGKMVSLVSFLPFENGKQALEELHDISEGIASDFLKSFLELNLPKAGKKSKVILGVSDKILASSIKTSFPNIECETGDTSEVVQDMLRGIRLHNEKLLKQLRGGDTNTAQLGLGHAYSRAKVKFSVQKNDNHIIQAIAILDQLDKAVNTFSMRVREWYSWHFPELVKIVSENHKYAKVALFVKDKKTLSEDSLHELAAVVDDDEDIAKSIIDAAKTSMGQEISQSDMENVTLFAQRVVSLANYRKTLHTYLVSKMGVVAPNLAALIGEIVGARLISHAGSLTNLSKYPASTVQILGAEKALFRALKTKGNTPKYGLLYHSSFIGRAGQKNKGRISRFLANKCSIASRIDNFSETPSTVFGLALKKQVEERLEFYSSGTQPTKNEVAMKDAMDKVLEDLDVDATVVDEEMFDVEPTAVQKQEKRKKDKSEKKEKKEKKRKSSSGDGAEVEEVKEKKKKRKSVDASEPEGKKKKKARSEA
>XP_016221735_Exophiala_mesophila
MSDFLLFESGLGFALFKSVHQADTVALRLKEVQQGVADLSKFGKMVSLVSFLPFENGKQALQELHDVSEGIASDFLKSFLELNLPKAGKKSKVTLGVSDKILASSIKSAFPNLECETGDTSEVVQDMLRGIRLHSEKLLKQLREGDTNTAQLGLGHAYSRAKVKFSVQKNDNHIIQAIAILDQLDKAINTFSMRVREWYSWHFPELVKIVSDNHKYAKVALFVKDKKTLSEASLHDLAAVVEDDEDIAKSIIEAAKTSMGQEISTSDMENVTLFAQRVVSLANYRKTLYAYLVSKMGVVAPNLAALIGEVVGARLISHAGSLTNLSKYPASTVQILGAEKALFRALKTKGNTPKYGLLYHSSFIGRAGQKNKGRISRFLANKCSIASRIDNFSEKPSTVYGEALKKQVEERLEFYSSGAQPTKNEIAMKNAMDKILEDLDVDDAADADEEMFDAEPAAVQKQEKKKKDKSEKKDKKDKKRKSVDADGDVAVEDAVVEKKKKRKSMDGDAGESKKKKKTKSS
>XP_013269347_Rhinocladiella_mackenziei
MSTFLLYEGPMGYSIFKVVHQADTVGNRLKEVQDSVQDLSRFGKMVDLVSFLPFENGKQALEELHDISEGIASDYLKSFLELNLPKAGKKNKVTLGVSDKILAGSIKTAFPGIECETGDTSEVVQDMLRGIRLHSEKMLKQLREGDTNTAQLGLGHAYSRAKVKFSVQKNDNHIIQAIAILDQLDKAINTFSMRVREWYSWHFPELVKIVSDNHKYAKVALFVKDKKTLSDESLHDLAAVVDDDEEMAKSITDAAKTSMGQEISASDMENVTLFAQRVVSLANYRKTLHSYLVSKMGVVAPNLATLIGEIVGARLISHAGSLTNLSKYPASTVQILGAEKALFRALKTKGNTPKYGLLYHSSFIGRAGQKNKGRISRFLANKCSIASRIDNFSETPSTVFGQALKKQVEERLEFYASGAQPTKNEIAMKDAMDKVLKEMDIDAPTMVDVDEEMSDVEPVVVQRQEKRKKDKKETKEKKEKKEKKEKKEEKKKKRKSSKVNGEVEEKREKKKSKT
>XP_018004144_Phialophora_attinorum
MAEHLLYESSMGYSLYKVVHQGDAIGNRLKEVQDSVQDLAKFGKMVDLVSFLPFESGRMALEEQNNISEGIASEYLRSFLELNLPNGGKKGKVTLGVSDKILANNIKAHFPKIECETGDTSEVTADMLRGIRLHFEKLSKKLREGDSKTAQLGLGHGYSRAKVQFNVQKNDNHIIQAIAILDQLDKAVNTFSMRVREWYGWHFPELVKIVSENHKYAKVALFVKDKKMLTEDNLHDLAAIVDDDEEIAKSIIHTAKISMGQDISATDMDNVTLFAERVVSLANYRKTLHSYLVSKMGVVAPNLATLIGEVVGARLISHAGSLTNLSKYPASTVQILGAEKALFRALKTKGNTPKYGLLYHSSFIGRAGQKNKGRISRFLANKCSIASRIDNFSESPSTVFGQALKKQVEERLDFYASGTAPTKNEVAMKSAMDTILSQMDIDEPTDEKAEAKANDELFDTEPTAVQKKEKKKKDKEEKKDKKDKKDKKKSRESDVNGAEEVVEKKRKRDSEVNGDGERKKKKKDKTAR
>NP_595368_Schizosaccharomyces_pombe
MADYLLYESATGYSLFDVVGADQIAAKTKEVQLSLQDISKFGKVVQLRSFIPFKNAAHALENANDISEGVLNDFLKNFLELNLPKASKKKKVSLGVQDKNLATSIKSEIDAIECDTSELTQDLLRGIRFHGDKLLKQLSPGDFERAQLGLGHSYSRAKVKFNVNRNDNMIIQAIAILDQLDKDINTFAMRMKEWYSWHFPELSKIVGDNYKYAVIVTLVGDKTTINDEMLHDLAAVVDDDKDIAQSIINAGKVSMGQDISEIDLENILSFAERVIKLSNYRKQLHNYLVQKMNVVAPNLAELIGEMVGARLISHAGSLTNLSKCPASTVQILGAEKALFRALKTRGNTPKYGIIYHSSFIGKAGAKNKGRISRFLANKCSIASRIDNFSDAPTTAFGQVLRRQVEERLNFFDTGVAPTRNSIAMAEAYEKALSSVNIDGDEEVDIDVEETVETISEKPSKKEKKDKKEKKKEKSKKKRSADDASEEVKKSKKKKKSH
```
