## Supplementary material for "Coding Sequence Insertions in Fungal Genomes are Intrinsically Disordered and can Impart Functionally-Important Properties on the Host Protein": fasta protein sequences: XP_719339.1_blasthits_fa.txt

```
>XP_719339_Candida_albicans
MLSTHHCIIPRLAKSSICTKRQLSFFWKMLAMDDSKNKVIERPLYTWDESPYEDIRERAAMIRAQALCPVTSKPVNFVCPYSGIPTHHSKEAWEQDKQYHESKVYEKLKKVNLYEHDLRSGRKFAEFAFPKKQERDFMVNISDWDSFFYTRDFPPMNDEFNLAAATKVLTYPITIASILHKFSPLQLEPKGPLTLEGAKSLGALRYTLYPPQLGKSSTNAASTNSDDNAAEIAFKERPMRIFLIGPRMEGMLPGYIWKQFGYLFPNTEFEIHLIGPEAYYDKKLQKFTPVSDSNGRPLVQRFDEQITLHYHSKFFNELYDMGDLFPFDPYLDIFFCFHPNFQSADQIHWDKSLKGLLESKCPVFISGYHEQELTKDIEWLKNHELYPEMDIILNDTPNKFACTKYDIRVTDPTNPLNLNSRLFGFRGKRYHAIQT
>XP_002422464_Candida_dubliniensis
MISTHHFIIPRLAKPSICTKRQLSFFWKMLAMDDSKNKVKEHQLYTWDESPYEDIRERAAMIRAQALCPVTSKPVNFVCPYSGIPTHHSKEAWEQDKEYHESKVYEKLKKVNLYEHDLRSGRKFAEFAFPKKQERDFLVNISNWDSFFYTRDFPPMNDEFNLAAATKVLTYPITIASILHKFSPLQLEPKGPLTLEGAKSLGALRYTLYPPQLGKSSTNATSTNSDDNAGEIAFKERPMRIFLIGPRMEGMLPGYIWKQFGYLFPNTEFEIHLIGPEAYYDKKLQKFTPVSDSNGRPLVQRFDEQITLHYHSKFFNELYDMGDLFPFDPYLDVFFCFHPNFQSADQIHWDKSLKGLLESKCPVFISGYHEHELSKDIEWLKNHELYPEMDIILNGTPNNFACTKYDIRVTDPTNPLNLNSRLFGFRGKRYHAIQT
>XP_002546378_Candida_tropicalis
MISTSHILPRITAKSSITASATRNMSLFWKVLGMDDSKNKEKERPVYNWDESPYEDIRERAALIRAKALCPVTHKPVNFVCPYSGIPTHHSKEAWEQDKEYHELKKYEKLKKVNLYEHDLRSGRQFTEFVFPKAQERDFLVNLSNWDSFFYTRDFPPMNDEFNLAAATKVMTYPTTISSLLFKHTPFLLEPKGPLTLEGAKSLGALKYSLYPPQLGKSSGTANNSSEEDDETIYKERPMRLFIIGPKMESLLPGYVWKQMGYLFPNTEFEIHLIGPEAHYDRKTMKFSKIDNSNGRALVERFDPQISVHKQTMYWEDVFAMGDLYPFDPYLDCFFLFHPNFNSVDSIHWEKTIATLLETKCPIFITGYNKEDSTKNYKWVTEKFSEDLDILMHECENPFSCTKYDLMNTDPTNPLQLNNQLFGIRGKRYYIDV
>XP_003869067_Candida_orthopsilosis
MMYSISHVCRRSIQSNVSRRRNFSLFWKMLSMNDPNKEKDERKLYSWDESPYEDIRTHAALIRAKALCPVTHKPVNFVCPYSGIPTHASKEAWEKDTEYHAKKKYELLKKVNLYEHDLRSGRKFEEFAFPGEQERDFMINMSDWDSFFYTRDFPPMNDEFNLAAATKVLTYPMTIGSILHKFSPYQIEPKGPVTVEGAKSLGALRYTLYPPYQKTIDGVTHFKERPIRIFILGPRMESMLPGYVWKQFGYLFPKSRFEIHLIGPEAYFDKETRSFASVNTPNGRPLIERFDDQITIHHHTQYFNELYDMGDLFPFDPYLDVFFLFHPGFQTADQIHWDKSLKGLLESKCPIYVTGFHDEDIQREIDWLKRHELNGEMDLLMQKSDNKFACTKLDIVDSNPTETFNLNSKVFGFRGKRYHAIKV
>XP_001523443_Lodderomyces_elongisporus
MLVKQLKPQSRSFSLFWKMLAMDPPAKNSEQRLYNWDESPHEDIRTRSAVIRARASCPVTHKPVSFVCPYSGIPTHASEEAWKQDTAYHSQKRYEVLKQANLFEHQQRERKFDIVFPAEQEKEFAVNLSSWDTYFYTRDYPPMDDFMSGVYSKLLTYPLTIGSILHQYSPYRDKEITFEGAKSIAALRYTLYSQKKDVSEFHLREKMRIFVIGEGDVPGLAWKQLGYLFGNNRFEIYVIGNENAPPVRYDDQITIIRHSYQHLIDGALFPFDPYYDVFMLGQPGFGYNDVFWKQIIKCLLESKCAAFVTGYDKNDITREMAWMEQHFSKDMDLLMKPTDNIFGCTKPEINDANPTETFNINSQVFGFRGKRYHAIQV
>XP_007373320_Spathaspora_passalidarum
MNDEFNLAASTKILTYPMTIASLLHKNSPYQQEPKGPITLEGLKSLSALRYTLYPPHAKSAETDVVYRERPMRIFILGSRMESMLPGYVWKQFGYLFPGTRFQIHLVGPEAYFDRETKAFAPTNVPQGRPLVERVDDQISIFHHSQYFHELYDMGDLFPFDPYLDVFFLFHPGFQTADHIHWDKSLKGLLESKCPVFVSGYHNADMDKEIEWLNKHPLHEEMDIMMNKTDNLFACTKLELDDAHPTETFNLNNKLFGFRGKRYHAIKV
>XP_043047456_Scheffersomyces_spartinae
MARRHVSFFKKMLSLEKTPEESNTKMYPWDESPYEDIRTRAALIRSRALCPVTKKSVNFVCPYSGIPTHHDEEAWLNDHDYHENKKYELLKKVNLYEHDLRSGRKFDEFVFPGAQEVDFTPNLSNWDTFLYTRDFSPMNTEFNMAAASKVLTYPVTIASILHKYSPHDAQPKGPVSVEGLRSMSALHYTLYPPFSKGKDSEVTFKERPMRIFIIGAKMEAMLPGYVWKQFGYLFPETKFELHFIGPECYFNPETRTFTSTDQPHGRPLIKRYDDQLTMHYHTHYFHEVYDMGDLFPFDPYLDVFFLFHPGFQTADSVHWDKSLKGLLESKCPIYVTGYHEVDAAREIAWLENHPLHDEMDFLMDQCPNPFGSTKLDLVDSNPTETFQANSDIFAFRGKRYHAIKV
>XP_001387628_Scheffersomyces_stipitis
MGSSSSISRRNLSFFWKMLALDKPESKESERPLYNWDESPYEDIRTRAAFIRAKALCPVTKKPVNFVCPYSGIPTHHSREAWESDTEYHKRKTYELLKKVNLYEHDVRSGRKFDEFVFPLEQNNDYMVNLSSWDSFFYTRDFAPMNTEFNLAAATKVLTYPMTIAAIINKYSPYEPQPKGPVTVEGLRSLAALKYTLYPPYTKSTDAVTFKERPMRIFILGAKMESMLPGYVWKQFGYLFPETKFEIHLVGPEAYFDKETRSFGPTNEPHGRALVKRFDEQITLHYHTRYFHELYDMGDLFPFDPYLDIFFLFHPGFGTADSIYWDKAMKGLLESKCPIYVSGYHDKDMKREIQWLENHPLHDEMDVLMTQTDNKFACTKIDLVDINPTETFNSNSQLYAFRGKRYHAIKT
>XP_020064729_Suhomyces_tanzawaensis
MVLVQRISKNVVNQPSSKRNFSFLWKLLALNNPENKEVERTLYKWDESPYEDIRTRAAFIRTKALCPVTNQPVNFVCPYSGIPTHASEEAWKNDKDYHSKQKYKLLKKVNLYEHDIRSGRKFDEFLFPGEQPRDFTTNLSNWDSFFYTRDFTPMNTEFNLAAATKVLTYPITIAATLHKFSPYGMEKGALTLEGLKSLAALRYTLYPPYTKSTDSAVTFKERPMRIFIVGSKMESMLPGYVWKQFGYLFPNTNFEIHLIGPEAYFDRETRSFGATDEPHGRPLVKRFDDQITVHYHTKYFHELYAQGDLFPFDPYLDVFYLFHPGFQTADSIYWDKALKGLLDSKCAVYLTGYHEKDINREISWLQNHELYDEMDVLMDPTENLFXCTKLDLVDINPTETFNSNSKIFAFRGKRYHAIKK
>XP_020076012_Hyphopichia_burtonii
MAAILHRFSPYAFEPKGPVTLEGLRSLSALRYTLYPPYAKGRESENAFKERPMRIFIVGAMMESMLPGFVWKQFGYLFPTTKFEIHLIGPESYFDNTNRVFSSPEQQHGRPLVENYDHQISIFHHGKFFHEIYDTGDLFPFDPYLDVFFLFHPGFSTADSVHWNKTLKGLLESKCAVYVSGYHEVDMKREYDWLMNHELKDEIDILMKPGANRFGCTKLDLVDINPTEIYQANSDIMGFRGKRYHAIKA
>XP_015470223_Debaryomyces_fabryi
MAYLSNISQAVLIKPTRFIQSRNISFLKKLLLLDNGKTDASETPIYNWDESPYEDIRTRAAFIRTRALCPVTKKSVNFVCPYSGIPTHHSEEAWKADEEYHSKKKYELLKKVNLYEHDLRSGRKFDEFVFPGEQEQDFTLNMSSWDSFFYTRDFNPMNTEFNLAAASKVLTYPITIGSVLHKFSPYSMQPKGTVTLEGLRSLSALHYTLYPPYSKTTETAVSFKERPMRIFILGAKMEAMLPGYVWKQFGYLFPESKFEIHFIGPECYFDPQTKSFTSTEEPHGRALVNRYDEQITLHYHTLYFHELYDFGDLFPFDPYLDVFFLFHPGFRTANEIHWDKSLKGLLESKCAVYVTGYHAEDAAREREWLSSHKLADEMDILMNQTKNVFGSTKLDLVDSNPTETFQANNEMFAFRGKRYHAIKK
>XP_461814_Debaryomyces_hansenii
MAYLSNISQAVLIKPTRFIQTRNISFLKKLLSLDGGKTDVSETPVYNWDESPYEDIRTRAAFIRTRALCPVTKKSVNFVCPYSGIPTHYSEEAWKADEEYHSKKKYELLRKVNLYEHDLRSGRKFDEFVFPGEQEREFTMNMSSWDSFFYTRDFNPMNTEFNLAAASKVLTYPITIGSVLHKLAPYSMQPKGTITLEGLRSLSALHYTLYPPYSKTTETAVSFKERPMRIFILGAKMEAMLPGYVWKQFGYLFPETKFEIHFIGPECYFDPQTKSFTSTEEPHGRALVNRYDEQITLHYHTLYFHELYDFGDLFPFDPYLDVFFLFHPGFRTANEIHWDKSLKGLLESKCAVYVTGYHAEDAARESEWLSSHKLADEMDILMNSTENVFGSTKLDLVDSNPTETFQANKEMFAFRGKRYHAIKK
>XP_006684103_Yamadazyma_tenuis
MLAISLVSRARSMTLACPTLQPIRHISFLKRLLVLNDNTDSDSSEKIYPWDESPYEDLRTRAAYIRSTALCPVTEKPVDYVCPISGIPTHHDHQAWANDTEYHSKEKYELLKKVNLYEHDLRSGRVFDEFVFPGAQEHDFMTSLSNWDSFFYTRDFNPMNTEFNMAAATKVLTYPITIASVLHRLTPYFLQPKGPLSLEGLKSVAALKYSLYPPYQKHEGANVYKERPIRIFIVGAKMEAMLPGYVWKQFGYLFPESKFEFHFIGPECYFDRATKSFSATNEPNGRALVERYDEQITLHYHTMYFHELYNFGDLFPFDPYLDVFFMFHPGFQTPDKPHWDKSLKGLLESKCAVYVTGYHQTDTLRERAWLLNHPLAEEMDILMDQTQNVFGSTKIDLVDSNPTETFQANDEIFAFRGKRYHAIKK
>XP_001485155_Meyerozyma_guilliermondii
MVVSRVTRLRSVRIESRRNASFFKKLLFLDDSDSKDANTKFYKWDESPYDDIRTRAAFIRTKALCPVTKKPVNFVCPYSGIPTHHSKEAWEQDEEYHSKKKYELLKKVNLYEHDLRSGRQFDEFVFPGEQEHDFTINMSTWDTFFYTRDFNPMNTEFNLAAASKVLTYPITMASVMTHFSPYNLQPHGPITLEGLRSLSALRYTLYPPYKQTRDTSAVLFKERPLRIFILGAKMEAMLPGYVWKQFGYLFPDSKFEIHFIGPECYFNPDTRSFTPTSEPYGRPHVKRYDEQLTLHYHTKYFHEVYDMGDLFPFDPYLDIFFLFHPGFQTANKIHWDQSLKGLLESKCAVFVTGYHEEDTRRELLYLQNHPLADEIDILMNQSKNIFGSTKLDLVDSNPTETFQANNEMFAFRGKRYHAIKK
>XP_018711808_Metschnikowia_bicuspidata
MATRRNISFLKKLLLLDSKENEDAERNMYYWDESPFEDIRTRAAFIRARAKCPVTQKPVNFVCPHSGIPTHHDQAAWENDVEYHEKKKYELLKKVNLYEHDLRSGRKFNEFIFPGPVERDVMTSLASWDSFFYTRDFNPMNTEFNLAAATKVLTYPTTIASLLHRFTPYALEPKVPLTLEGLRSMSALRYSLYSPSKSKDADAMFKDRAMRIFIVGARMEAMLPGYVWKQFGYLFPDTKFEIHLIGPHSHFDSELKQFTATDKPHGRPLVTQYDEQITIHHHTKYFHEIYNTGDLFPFDPYLDVFFAFHPGFRTADEIHWDKSLKGLLESKCAVFVTGYHEKDLKREMKWLVEHPLYEETDILMNPGANIFGSTKLDLVDSNPTETFQANSEVFAFRGKRYHAIKT
>XP_002614291_Clavispora_lusitaniae
MTLVRVVRPAWQMQKRNISFLKKLLSLDTAEKSDAERHLYKWDESPYEDIRTRAAYIRTRAKCPVTNKPVEFVCPYSGIPTHHDEEAWKNDTEYHAKKKYEALRKVNLYEHDLRSGRKFDEFVFPGPSEHDFTTSMSSWDSFFYTRDFNPMNTEFNLAAATKVLTYPITIASLLHRFSPYGLEPKGPLTIEGLRSLSALKYTLYSPGGKKDTEVTFKDRAMRIFIVGAKMEAMLPGYVWKQFGYLFPETKFEIHFIGPHSHFDPESKSFTPSDRPHGRPVVTRYDEQITLHHHTKYFHEVYDMGDLFPFDPYLDVFFLFHPGFKTADEIHWNKSLKGFLESKCAVFVTGYHEKDIQREMSWLTGHELHNEMDVLMNPTKNIFGSTKLDLVDSNPTETFQANNEIFAFRGKRYHAIKK
>XP_025341267_Candida_haemuloni
MLLRLSHIRPIALHHIQTGSGIQQSRNISFLKKLLSLDDSSSSDLDKHEVVKWDESPYADIRTRAAYIRAMAKCPVTHKPVDYVCPISGIPTHHDRKAWEDDKEYHEQKKYDRLKKVNLYEHDLRSGRKFDEFIFPGNQERDFTVSLENWDTFFYTRDFNPMNTEYNLAAATKVLTYPITIAAILHRFSPYALTPKGPVTLEGLRSLAALRYSLYSSPIKKNKEITFKDRPMRIFLVGAKMEAMLPGYVWKQFGYLFPETKFEIHFIGPQSYFDVEAKAFMPSNRPHGRPMVRKHDEQITLIHHTKYFHEVYDQGDLFPFDPYLDVFFLFHPGFKTADEIHWDKALKGLLDSKCAVHVTGYHDVDIEREIDWLKHHKLHDEMDILMNKTDNIFGSTKIDLVDINPTESFQANNKLMAFRGKRYHAIRT
>XP_024715814_Candida_pseudohaemulonis
MQPLQLLYSVSLVLGVLCSHPHSHTLFEIRQFESFIPRHIAQDLKLGVRKNRWTNDPDNTFESYFIQRGNKSDEYICSIPSARIESIEKRESKQTTDTSNEKLLSTAVDIINQSFPKKGCLYTYDLRGLHWTYAYCFADKVIQYHEQVPPKERRYRHVAAFPNEVFVLGRFSEPTLKTVEFKNQATTKQRETYEKHGRESFTLSEDKASPFRHHSAQKVVLQVLEHGSHCDLTEKFRSAQIVYKCDPEAQGFSQPEIIDVPELTTCLYKVVIHVPGLCALEQFAPHRNVKESLVDLACQLVDGESNDDSVESSFSFESFTSNVKLRDHDSFPVRSDNKISVDDHSLMSLGYGFYLAKSKTGYRSTSAFYNNRNVIIYNGFAELLSDLGYQLGRTLYNAVGKTLLAPHFENDEQKRLLWTDSFTIWLEVYDFFGNFVALIRTVRDGSLPQASLMLQVIDPVSMIDIEGDPPEDMAFDLTRYEAPHNLWNYQYFRRGRAAGEIPGKNGKPDAETVTLKEVLTVTVPQEDEPEESTVSADSTGQDHLVGLSDDQEPMVLNIEEEDIKEVRGDPEEGPVDVIVEVEGTEQTLKVYWEYFLKKLLLLDDSGNSDFDKHEVIKWDESPYADIRTRAAYIRAMAKCPVTKKPINYVCPISGIPTHHDRKAWEDDKEYHEQKKFDRLKKVNLYEHDLRSGRKFDEFIFPGAQERDFTVSMENWDTFFYTRDFNPMNTEFNLAAATKVLTYPITIAAILHRFSPYALSPKGPVTLEGLRSLAALRYSLYSLPVKKSKEVTFKDRPMRIFLVGAKMEAMLPGYVWKQFGYLFPETKFEIHFIGPQSYFDVEAKAFMPSNRPHGRPMVRKHDEQITLIHHTKYFHEVYDQGDLFPFDPYLDVFFLFHPGFKTADEIHWDKALKGLLESKCAVHVTGYHDVDIEREIDWLQNHKLHDEMDILMNKTDNIFGSTKIDLVDINPTESFQANNKLMAFRGKRYHAIRA
>XP_025338612_Candida_duobushaemulonis
MQPLQLLYSVSLILGVLCSHPHSHTLFEIRQFESFIPRRIAQDLKSGVRKNRWTKHPDNTFESYFIQRGNKSDEYICSIPSARIESIEKRESKQTTDTSNEKLLSTAVDIINQSFPKKGCLYTYDLRGLHWTYAYCFADKVIQYHEQVPPKERHYRHVAAFPNEVFVLGRFSEPTSKNVEFKNQATPKQRETYEKHGRESFTLAEDKASPFRHHSAQKVVSQVLEHGSHCDLTEKFRSAQIVYKCDPEAQGFSQPEIIDVPELTTCSYKVVIHVPGLCALEQFAPHRNVKESSVDLSCQLVDEESNDDSVDNSFSFESFTSNVKLRDHDSFPVRSDNKISVDDHSLMSLGYGFYLAKSKTGYRSTSAFYNNRNVIIYNGFAESLSDLGYQLGRTLYNAVGKTLLAPYFENDEQKRLLWTDSFTIWLEVYDFFGNFVALIRTVRDGSLPQASLMLQVIDPVTMIDIEGDPPEDMAFDSTRYEAPHNLWNYQYFRRGRAAGEIPDKNGKPDAETVTLKEVLTVTVPQEGESEESAVSEDSTGADHLVGLSDDQEPMVLNIDEEDIKEIRGDPEEGPIDVVVEVDGTEQTLNVYWEYFLKKLLSLDDSGNSDFDKHEVIKWDESPYADIRTRAAYIRAMAKCPVTKKPINYVCPISGIPTHHDRKAWEDDKEYHEQKKFDRLKKVNLYEHDLRSGRKFDEFIFPGAQERDFTVSMENWDTFFYTRDFNPMNTEFNLAAATKVLTYPITIAAILHRFSPYALSPKGPVTLEGLRSLAALRYSLYSSPAKKSKEVTFKDRPMRIFLVGAKMEAMLPGYVWKQFGYLFPETKFEIHFIGPQSYFDVEAKAFMPSNRPHGRPMVRKHDEQITLIHHTKYFHEVYDQDVFFLFHPGFKTADEIHWDKALKGLLESKCAVHVTGYHDVDIEREIDWLQNHKLHDEMDILMNKTDNIFGSTKIDLVDINPTESFQANNKLMAFRGKRYHAIRA
>XP_028890064_Candida_auris
MLLRVAHIKPVAFQLQLGSSLSQTRRISFLKKLLSLDDSNDSEIDKHKVIRWDESPYADIRTRAAYIRAMAKCPVTHKSINYVCPISGIPTHHDRKAWEEDKEYHEQKKYERLKKVNLYEHDLRSGRKFDEFIFPGAQERDFTVSLENWDTFFYTRDFNPMNTEFNLAAATKVLTYPITIAAILHRFSPYGLAPKGPVTLEGLRSLAALRYSLYSSPTKKDKEISFKDRPMRIFLVGAKMEAMLPGYVWKQFGYLFPETKFEFHFIGPHAYFDVEAKAFMPSNRPHGRPLVRKHDEQITLIHHTKYFHEVYDQGDLFPFDPYLDVFFLFHPGFKTADEIHWDKSLKGLLESKCAVYVTGYHDVDIEREIDWLQHHRLHDEMDILMNKSGNIFGSTKIDLVDINPTESFQANDKIMAFRGKRYHAIRA
>NP_013304_Saccharomyces_cerevisiae
MTVLYAPSGATQLYFHLLRKSPHNRLVVSHQTRRHLMGFVRNALGLDPPPSPEDPTPENRFHPWDQSPSVDLRERAAKIRTLAHCPVTGKDINYTCPLSGIPTHHSREAWEMDKAYHDSKKYEILKKVNIYEHDLRSGRPFPEFDFPQQQGYDKAVNLTNWDLFFYTRSFYSMDTEFQLAAVTKMLSYPITIGSLLHKFSPYSLNPKGPITLEGLKSLAALRYTLYPLENRSLPTTTKNRAMRIFILGARAEAQLPGHVWKQLQFLFPEQSFEIHFIGPECLYKRDKQEYVKSTTPVVQRVDETLKFIYRTNFFEVFHEAQDFFPYDPYMDVFFTFHPGYASPESHGSWMGETMKALLETKCAIFTTGFNKKDLTDDINLVKSKYGKEMDVLMEPVRNVFGSTKWELNDMNPQEVYQFNMYIAGFRGKRYHTIKRQ
>XP_018220617_Saccharomyces_eubayanus
MTALYAPSGAAQLYSHLLRRSPQNRLVVSHQTRRHLMGFVRNALGLDPPPSPDDPTPENRFHPWDQSPSVDLRERAAKIRTLAHCPVTGKDINYTCPLSGIPTHHSREAWEMDKAYHDSKKYEILKKVNIYEHDLRSGRPFPEFDFPQHQGYDKAVNLTNWDLFLYTRSFYSMDTEFQLAAVTKMLSYPITIGSLLHKFSPYSLNPKGPITLEGLKSLAALRYTLYPLENRSVLATTRNRAMRIFILGARAEAQLPGHVWKQLQFLFPEQNFEIHFIGPECLYKRDKQEYVKSATPVVQRIDETLKFIHHTDFFQVFHEAQDFFPYDPYMDVFFTFHPGYASPESHGSWMGETMKALLETKCAIFTTGFNKKDLMDDLSLVKSKYGKEMDILMDPVKNVFGSTKWELNDMDPQEVYQFNMYIAGFRGKRYHTIKRQ
>XP_033767959_Saccharomyces_paradoxus
MTALYAPSGATQLYSHLLRRSSHNRLVVSHQTRRHLMGFVRNALGLDPPPSPDDPTPENRFHPWDQSPSVDLRERAAKIRTLAHCPVTGKDINYTCPLSGIPTHHSREAWEMDKAYHNSKKYEILKKVNIYEHDLRSGRPFPEFDFPQDQGYDKAVNLTNWDLFFYTRSFYSMDTEFQLAAVTKMLSYPITIGSVLHKFSPYSLNPKGPITLEGLKSLAALRYTLYPLENRSLPTTTKNRAMRIFILGARAEAQLPGHVWKQLQFLFPEQSFEIHFIGPECLYKRDKQEYVKSTTPVVQRVDETLKFIYRTDFFEVFHEAQDFFPYDPYMDVFFTFHPGYASPESHGSWMGETMKALLETKCAIFTTGFNKKDLMDDINLVKSKYGKEMDILMDPVKNVFGSTKWELNDLNPQEVYQFNMYIAGFRGKRYHTIKRQ
>XP_003676717_Naumovozyma_castellii
MFLRTSVPVYRTTLLPRNAFNVAGNQTRHLMGFVRNALGLDPPTSPDDPTPENRFHPWDQSPSPDLRERAARIRTLARCPVTGKEINYTCPISGIPTHHSREAWEQDKEYHASKRYELLKKVNIYEHDLRSGRPFPEFDFPRDQGQDRMVNMTNWDLFLYTRAFYSMDTEFQMAAVTKMLSYPITIGSVLHQFSPYSLQPKGPISLEGLKSLAALRYTLYPMQNRLVISTTKARPMRIFILGARAESQLPGHVWKQLQYLFPEQTFEIHFIGPESYYDKDKKKYIQLTTPITESVDETLKLIYHTEYFHKLHEAQDFFPYDPYMDVFFIFHPGFASAEIGEHWMKDTMKGLLDTKCAIFTTGFTKNDLLEDIAVVQDKYGKELDILMKPTKNVFGSTKWELNDMNPQEVYQFNMYIAGFRGKRYPTIKR
>XP_003670508_Naumovozyma_dairenensis
MLCRCVSRLPTAYRSRLPTTLCFTPNPRNFRNNAHVSHHSSRSLMGFVRNALGLDPKSSPDDPTPENRFHPWDQSPCQDLRERAAKIRTLAHCPVTNKEINYTCPISGIPTHHSKNAWEMDENYHSNKIYEILKKVNIYEHDLRSGRPFPEFVFPQDQDFDRMINMTNWDLFLYTRSFYSMDTEFQMAAVTKMLSYPITIGSILHQFSPYSLQPKGPITLEGLKSMAALRYTLYPFHNKSFMTLTKNRPMRIFLLGARAEAQLPGHIWKQLQYLFPEQKFELFFIGPEAYYDKEKKQYLKLDKPLIQTIDDTLKLTFITEYFHTLHESQDLFPYDPYMDVFFIFHPGFSAIETTEHWMNDTMKSLLETQCAIFNTGFSRNDMLNDMNILDEKYKNDLDILMKPVKNVFGSTKWELNDLNPQDVYQFNMYIAGFRGKRYPTVEL
>XP_003955517_Kazachstania_africana
MLLSGAPHVYARGRLQHLQRRVLSRTLVGFVRNALGLEPPPTPDEPRVSNRFYPWDQSPSPELRERAAKIKAMARCPITGKEINYTCPISGIPTHHSREAWEQDEAYHRNKIPDILKKVNIYEHDLRSGRSFPEFDFPSDQTFDRAVNLANWDLYFYTRSFYSMDTEFQLATVTKMLSYPITIASVLHQYSPYSLYPHGPITLEGLKSIAALRYSLYPSQHKSSRSVLNKTRPMRIFILGARAESQLPGHVWKQFQYLFPLQTFEIIFIGPECQLREPSNSVGGANNIVKRIDDTISLVYHPKLFHDIHKAQDFFPYDPYNDVFFVFHPGFASPETKELWMNDTVKALLDTKCAVFHTGFSKKDLSNDVKLLNKMYGDKLDTLMTPVKNLFGSTKWELNDLNPQEVYQFNMYISAFRGKRYHPIEI
>XP_022462951_Kazachstania_naganishii
MLCTWTLRPGVRSAHRALRASGLPCIARRQLMGFVRNALGLEPPPSPMDPTPENRFHPWDQSPVDALRERAARIKTLAKCPVTGLNVEYTCPLSGIPTHHSREAWEQDTQYHATKRYETLKKVNIYEHDLRSGRPFPEFDFPQEQGYDKVVNMTNWDLFFYTRGFYSMDTEFQLAAVTKMLSYPVTIASLLAQFSPYSLNPKGPITLEGLKSLAAVRYTLYSQSFNNSARAGGVTTGGALKNRPMRLFVLGARAEAQLPGHVWKQLSYLFPEQSFEMVFIGPESYYDRARGQYVRSPTPVVEKVDETLKFIHYTDYFHVLHESQDFFPYDPYFDCFFTFHPGFASPENRDTWLSNTLPALLDTKCAIFTTGFDRDDLMNDVALLNEKFGSEMDILMEPTKNVFGSTKWELNDLNPHEVYQFNMYIAGFRGKRYHTIKR
>XP_444937_Candida_glabrata
MIRTRTRAVQNTGKFYACVSKRQLMGFVRNALGLDPPPSPDEPTEQNRFHPWDQSPAVDLRERAARIKTLAKCPVTHKPIQYTCPISGIPTHHSREAWEQDKEYHASKKYEILKKVNIYEHDLRSGRPFPEFDFPRDQGPDRTVNLTNWDLFLYTRSFYSMDTEFQLAAVTKMLSYPITIGSVLHQFSPYSLNPKGPITLEGLKSLAALRYTLYPLQNRAVTTTAKNKPMRIFILGARAEAQLPGHVWKQLQFLFPQQNFEIHFIGPESLYDRERNEYIRSATANGETAADGTTSSIPVTKRIDETMKFFYHTDYFHTLHTAQDFFPYDPYQDVFFMFHPGLASPESKDTWMKDTVKGLLDTKCAIFTTGFNKKDMADDIQILQDTYGKEMDMLMNPVKNVFGSTKWELDDSDPHSVYQFNMYIAGFRGKRYHPIKV
>XP_004180630_Tetrapisispora_blattae
MTLLYNTTKPILSKNIIACSNYSKRNLMGFVRSTLGLDPPPSPNDPTPENRFHPWETSPCDDLRERAARIKTMAKCPVSNLDINYTCPISGIPTHHSRKEWEMDTNYHKNHIADILKKVNIYEHDLRSGRPFPEFDFPREQEYDTVINLINWDLYFYTRNFFSMDTEFQLAAVTKMLSYPMTIASVLHQFSPYSLTPKGPVTLEGLKSLAALRYTLNNNSLSDTSSGNSDSTTITATSKNRPMRIFILGARAEAQLPPHVWKQLQYLFPNSNFEIHFIGPESLLSKDKSHYVTSTTPITKRIDDSMSLVYHTDYFHVYHKAQDFYPYDPYFDIFFMFHPGLAATKETWLNETMQGLLDSKCPIFMTGFHEKDITADISVLNKNFSKDMDILMKPVKNVFGSTKWELNDSNPQEVYQFNMYIAGYRGKRYHATETGKS
>XP_003686208_Tetrapisispora_phaffii
MTVLMSSINTLRHPMSMNILNKNTLTSLPSSQKRSLMGFVKNALGLDPSPSPDDPTPENRFHPWDQSPSPDLRERAARIRTLAKCPVTKKEINYTCPLSGIPTHHSREAWEADKDYHQSKRYEILKKVNIYEHDLRSGRPFPEFDFPLDQIHDRVVNLTNWDLFFYTRNFYSMDTEFQLAAVTKMLSYPMTIGSILHQFSPYSLNPKGPITLEGLKSLAALRYSLYPFQRKSNISLKLHDRPMRIFILGARAEAQLPGHVWKQLQFLFPDQTFEIHFIGTECLLNNEKNKYIKSAIPVVKKIDETMKLIYHSDYFHVYHEAQDFVPYDPYLDVFFTFHPGFAAPETSDLWMGDTMKALLETKCAIFTTGFNKQDITNDVEIVKARYGKEMDTLMDPIKNSYGSTKWELNDMNPQEIFQFNMYVAGFRGKRYHTIKR
>XP_001644923_Vanderwaltozyma_polyspora
MSTAVKLPMRLGAGSYSLIQKRSLMGFVRNALGLDPPPSPDDPTPENRFHPWDQSPCVDLRERAAKIRTLAKCPVTHKDINYTCPLSGIPTHHDKEAWLMDKDYHESKRYEILKKVNIYEHDLRSGRPFPEFDFPQDQDYDRLINLTNWDLFFYTRSFYSMDTEFQLAAVTKMLSYPITIGSLLHQFSPYSLNPKGPVTLEGLKSLAALRYTLYPYQNKSQNVKVNTRDRPMRIFILGARAEAQLPGHVWKQFQYLFPEQEFEIHFIGPECYLNKEKNQYITSSTPIVKKVDDTLKLVFHPDYFHVFHEAQDFFPYDPFLDVFFTFHPGYAYPETTEIWLGETMKALLDTKCAIFTTGFSKQDLLRDIDVVKNRYGNELDMLMDPVKNVFGSTKWELNDMNPQEVYQFNMYIAGFRGKRYHAIEV
>XP_003680302_Torulaspora_delbrueckii
MMLSATSRFPSLRAQRCGKVFNQRRFIIGFVRNALGLDPPPSPDDPTPENRFHPWDQSPVGDLRERAARIRTLARCPVTGKEINYTCPLSGIPTHHSREAWEQDKQYHQSKKYEILKKVNIYEHDLRSGRPFPEFDFPQGQDFDRTVNMTNWDLFFYTRQFYSMDTEFQLAAVTKMLSYPISIASVLHQFSPYSLNPKGPVTLEGLKSLAALRYTLYPLENKTISSTKDRPMRIFILGARAEAQLPGHVWKQLQYLFPEQMFELHFVGPECLLNKEKHQYVTSSTPVVKRVDETISFVYHTDFFHVLHEAQDFFPYDPYLDVFFCFHPGFGAPETSASWLNETMKGLLETKCAIFTTGFNKADLLRDVDAVKDKYGKEVDVLMEPVKNVFGSTKWELNDMNPQEVYQFNMYIAGFRGKRYHAIEV
>XP_037145154_Zygotorulaspora_mrakii
MASSLLKNLYHCLRAQKQTLQTPIFFFYNSSIYTRCKMIKREVESAFELGLFRLVINMSTMLTAAQFMAPLRGIPSARSVKLLSQKRSIIGFVRNALGLDPPPSPDEPTPDNRFHPWDQSPAGDLRERAARIRTLARCPVTGKEINYTCPLSGIPTHHSREAWEQDKAYHESKKYELLKKVNIYEHDLRSGRPFPEFDFPQDQDSDRTVNMTNWDLFFYTRQFYSMDTEFQLAAVTKMLSYPITIGAILHQFSPYSLNPKGPVTLEGLKSLAALRYTLYPYENKSISSVTKDRPMRLFILGARAEAQLPGHVWKQLQFLFPEQNFEIHFVGPECLLNKEKFQYVTSSTPVVKRIDETMSFVYHTDYFHVYHEAQDFFPYDPYLDVFFCFHPGFGAPETTATWMGDTLKALLETKCAIFTTGFNKTDLTRDVEVIKSKYGKEVDILMEPAKNVFGSTKWELNDMNPQEVYQFNMHVMGFRGKRYHAIEV
>XP_002497704_Zygosaccharomyces_rouxii
MLRSIRLCRPITQRRTIIGFVRNALGLDPPPSPDDPTPENRFHLWDQSPAGDLRERAARIRALAQCPVTGKEINYTCPLSGIPTHHSKEAWEQDKKYHESKKWELLKKVNIYEHDLRSGRPFPEFDFPQDLEFDRTVNMTNWDLFFYTRQFYSMDTEFQLAAVTKMLSYPITIASVLNQFSPYSLNPKGPITLEGLKSLAALRYTLYPFENKTVAATKDRPMRLFILGARAEALLPGHVWKQLQFLFPETAFELHFIGPECLVNKEKHQYVSSPAPVVKRIDETLSFVYHTDYFHVYHDAQDFFPYDPYLDAFFCFHPGFGAPESTKLWLEKTIPGLLETKCAIFATGVNKSALLRDINAVMDKHSKEIDILMEPTKNIYGSTKWELNDVNPQEVYQFNMYIAGFRGKRYHAIEI
>XP_003646563_Eremothecium_cymbalariae
MLLPVTKRLGRPGFISSSSSRVCGKQQRRQIMGFVRNALGLDPPTSPDEPTVDNRFHPWDQSPSPELRERAARIKALAKCPVTGKNIQFSCKYSGIPTHHSEEAWKNDSEYHESKRYRLLKKVNIYEHDLRSGRPFLEFDFPEQQDYDRMVNMMNWDLYFYTRSFFSMDTEFQLAAVTKMLSYPITIGSILHQYSPYSLNPKGPITLEGLKSLAALRYTLYPEQNRRVRSIQDKPLRVFILGARAEAQLPGHVWKQLQYLFPESLIELHFVGPESNYDREKREYVTSSIPVVKRIDDTMKMHYHTDYFHVFHEAQDFFPYDPYNDIFFCFHPGFGSPETRDTWMNSTLQALLQTKCAIFTTGFNKKDLMDDLQAVKEKYGDELDMLVDPTKNVFGSTKWELNDLNPHEVYQFNMYIAGFRGKRYHAIEL
>NP_983252_Eremothecium_gossypii
MLVSRLPQLAARPYAVGRGCAAGACGQRRPIMGFVRNALGLDPPASPDEPTDENRFHVWEQSPSPDLRERAARIRALARCPVTGKDIRYSCERSGIPTHHSREAWEQDEEYHRSKRWATLRKVNVYEHDLRSGRPFAEFDFPQEQGRDRMVNMLNWDLFLYTRQFYSMDTDFQLAAVTKMLSYPITIGSLLHQFSPYALEPRGPITLEGLKSLAALRYTLYPESESARAVRSKPMRIFILGARAEAQLPGHVWKQLQYLFPGSNMEIHFIGPEALYDRQRKEYVHSSTPVSKRVDGTLKLVHHTDYLHVFHEAQDFFPYDPYNDVFFCFHPGFASAEGRSSWMDKTVPALLETKCAIFVTGFHRDDMFGDFEALRASHDAEMDVLMHPTKNIFGSTKWELNDMNPHEVYQFNMYIAGFRGKRYHAIQV
>XP_453616_Kluyveromyces_lactis
MLASRTPVVYRAKPMTRPIMGFVRNALGLDPPASPDDPTPENRFHPWDQSPSPDLRERAARIKAMATCPVTHKDIQFTCPLSGIPTHHSREAWEKDTEYHKSKRYELLKKVNIYEHDLRSGRPFPEFDFPQDQDYDRMVNMSNWDLFFYTRSFYSMDTEFQLAAVTKMLSYPITIGSVLHQYSPYSLNPKGPITLEGLKSLAALRYTLYPEQSGRFRAGQDTPIRIFILGTRAEAQLPGHVWKQLQYLIPDTSIELHFVGPESFYDREKRSYVQSSTETIVKRIDEKMQLFYHTDFFHVFHEAQDFFPYDPYNDVFFCFHPGFAAPETEEYWMGDTMKALMQTKCAVFTTGFSKEDLLRDISIVQDKYGSELDMLMEPVPNVFGSTKWELNDTNPHEVYQFNMYIAGFRGKRYHAIEL
>XP_022676783_Kluyveromyces_marxianus
MIGINVPRSTLKSACRGSMGRRVMTRPLMGFVRNALGLDPPASPDDPTPENRFHPWDQSPSPDLRERAARIKAIAKCPVTHKDIAFTCPYSGIPTHHSKEAWEQDTEYHSSKRYELLKKVNIYEHDLRSGRPFPEFDFPQEQDYDRMVNMTNWDLFFYTRSFYSMDTEFQLAAVTKMLSYPITIGSVLHQYSPYSLNPKGPVTLEGLKSLAALRYTLYPEQSGRYRAGQDTPLRIFILGTRAEAQLPGHVWKQLQYLFPETNIELHFVGPESLYDKEKRGYVQSATETVVKRIDESMQLFYHTDFFHVFHEAQDFFPYDPYNDVFFCFHPGFAAPETKEYWMGDTMKALLQTKCAVFTTGFSKQDLLRDINIVQDQYGDELDILMDPVPNTFGSTKWELNDSNPHEVYQFNQYIAGFRGKRYHAIEL
>XP_022628805_Lachancea_lanzarotensis
MRGYVANSAGIRYGVGLMQKRHIMGFVRNALGLDPPPSPDEPTVENRFHPWDQSPSPDLRERAATIRALAKCPVTGQEINYTCPISGIPTHHSREAWEKDIDYQQSKRPEILKKVNIYEHDLRSGRPFPEFDFPLDQDFDRMVNLTNWDLFFYTRGFYSMDTEFQLAASTKMLSYPITIGSVLHQFSPYSLNPKGPISLEGLKSLAALRYTLYPEQNRRVVSTAKDSPLRIFILGARAEAQLPGHVWKQLQFMFPETQMELHFVGPESHFDRNKRDYVHSSTPIVRRVDETLSFIYHTDFFHVLHEAQDFFPYDPYTDIFFCFHPGFAAPESRENWMGKTMEALLETKCAIFTTGFNEADLKRDMAAVVDTYGKELDMLMEPSHNVFGSTKWELNDMNPQQVYQFNMYMAGFRGKRYHAIEV
>XP_002555936_Lachancea_thermotolerans
MQRCILSRNTVRSCQHNVQKRHIMGFVRNALGLDPPPSPDEPTPENRFHPWDQSPSPDLRERAATIRALAKCPVTGREINYTCPKSGIPTHYSREAWENDLEYQQSKRPEILKKVNIYEHDLRSGRPFPEFDFPLDQDFDRMVNLTNWDLFFYTRGFYSMDTEFQLAAVTKMLSYPVTIGSVLHQFSPYSLNPKGPVTLEGLKSLAALRYTLYPEQNRRVTSITKNSPLRIFILGARAEAQLPGHVWKQLQFMFPETNIELHFVGPESYYDRNKREYVHSSSPIVRRVDETLSFVYHTDYFHVFHEAQDFFPYDPYTDIFFCFHPGFAAPESRENWMGKTMEALLETKCAVFTTGFNELDLRRDVGTVVGKHGKELDMLMEPVHNAFGSTKWELNDMNPQEVYQFNMFIAGFRGKRYHAIEV
>XP_020052456_Aspergillus_aculeatus
MTGEYTCGRCLHALRQRAVVRLPHYALPSRGGYGLFKPALVRSLSSSSKGLLFPNSTPQTASKQTAFTPPTASRSLGSVVQKASSSTSNTFPDSRVLLKPNNLFHSFSQSPAAAIRQRAAFIKQNAFCPHPSHQQTRLPVSPHDPETRKSPQSSNLPPAHSHFECPDCGVPIYCSEGHWMDDFEAHLEVCETIRQINEDDHDLHSGRVFPEFTYPGLQDDNFVINMTNWDTFFYTREFEAINDDRSMRQVTRMLTYPLTLASVLHELSPYNVRKGGRLTVEGLKSVSALRYTLHPPKTGEGVDIRGLRLKAPPVRIFILGARAESSLPREVWLQLSYIFPRSLIHLIFIGPESMTNRDAEFPLPERTPGNPFGGVVEDRLGGQFKITTYVDYFHTMYKANYFQPFDPYLDCIMLFHPGLGHPASSHEWEETLPQLLETKVPIISTGYTQWDMERDIKWVHEKCAGEFDILLEPGENIFRSLRWDLNDLDPHDVSCGNWGVWAFRGKRYEATFRN
>XP_001272301_Aspergillus_clavatus
MPGEYTCGRCLQVIQRRVTLRRSTIRLQHVPNSQRIGDSSAFLTRRFSSQSNGRFTSGSAQGQLKRASLPASSSVFTVSQTAKPLVHRASSTSTQAQETRALLKPNNLFHPFSKSPAPAIRQRAAFIKQNAFCPHPSHQQTRSPVSPHDPESRKSQQGTLPPAHSHFECPDCGVPIYCSEGHWMDDFEAHLEICDTIKQINEDDHDLHSGRFFPEFSYPGVQDDNFVINMTNWDTFLYTREFDAINDDRSMRQVTRMLTYPMTIASVLHELSPYSVRTGGRLTTEGLKSISALRYTMHPPRTGEGVDIQGLRLKAPPVRIFILGARAESSLPRDVWLQLSYIFPRSLIHLIFIGPESMANRDAEFPLPERTPENPFGGIVEDRLGGQFKITTYVDYFHTMYKAQYFQPFDPYLDCFMLFHPGLGHPASSHEWEETLPQLLETKVPIITTGYTQWDMERDINWVREKCAGEFDILLEPGENIFRSLRWDLNDLDPHDVSCGNWGVWAFRGKRYVITIPSSTACHGVIANILAPRYEAIHKDS
>XP_001262880_Aspergillus_fischeri
MPGEYTCGRCLQVLQRRVSIQGSTFRLQTVVNSPGPRSSPSSFSRRFSSQTNNCLPPQSSQGQLKRTSCPSLSPSSAASPTAKQLTHRASSTSSSQAQETRTLLKPNNLFHPFSKSPAPAIRQRAAFIKQNAFCPHPSHQQTRAALSPHDPESRKSPESALPPAHSHFECPDCGVPIYCSEEHWMDDFEAHLEICDTIRQINEDDHDLHSGRFFPEFTYPGLQDDNFVINMTNWDTFLYTREFDAINHDRSMRQVTRMLTYPLTIGSVLHELSPYSVRKGGRLTTEGLKSVSALRYTLHPPKTGEGVDIQGLRLKAPPVRVFILGARAESSLPRDVWLQLSYIFPRSLIHLIFIGPESMANRDDEFPLPERTPENPFGGIVEDRLGGQLKITTYVDYFHTMYKAQYFQPFDPYLDCFVLFHPGLGHPASSHEWEETLPQLLETKVPIITTGYTQWDMERDINWVREKCAGEFDILLEPGENIFRSLRWDLNDLDPHDVSCGNWGLWAFRGKRYEATYRDS
>XP_041149120_Aspergillus_flavus
MTGEYTCGRCLQVLRRRVAAHGPVIGSQTTYNSRRIYRPSVFLVRSFGSRSDSRFTSKNLQGHVKRATTPSPCISTDVPHNVPQCVQRATSATSTYSPETRALLQPNNLFHPFSRSPSPSIRQRAAFIKQNAFCPHPSHQQTRAPVSPHDPESRKNQQSTSPPAHSHFECPDCGVPIYCSEGHWMDDFEAHLEICETIRQINEDDHDLHSGRFFPEFSYPGLQDDNFVINMTNWDTFLYTREFDAINHDRSMRQVTRMLTYPLTIGSVLHELSPYGVRKGGRLTVEGLKSVSALRYTLHPPKTGEGVDIQGLRLKAPPVRIFILGARAESSLPREVWLQLSYIFPRSLIHLIFIGPESMANRDTEFPLPERTPENPFGGIVEDRLGGQMKITTYVDYFHTMYKAQYFQPFDPYLDCIMLFHPGLGHPASSHEWEETLPQLLETKVPIISTGYTQWDMERDMNWVHEKCAGEFDILLEPGENIFRSLRWDLNDLDPHDVSCGNWGLWAFRGKRYEATFKG
>XP_746685_Aspergillus_fumigatus
MPGEYTCGRCLQALQRRVPIQGSTFRLQTVINSPGPRSSPSSFSRKFSSQTNNCFAPQSSQGQLKRTSCPSLSPSSAASPTARQLTHRASSTSSSQAQETRALLKPNNLFHPFSKSPAPAIRQRAAFIKQNAFCPHPSHQQTRVALSPHDPESRKSPKSALPPAHSHFECPDCGVPIYCSEEHWMDDFEAHLEICDTIRQINKDDHDLHSGRFFPEFTYPGPQDDNFVINMTNWDTFLYTREFDAINHDRSMRQVTRMLTYPLTIGSVLHELSPYSIRKGGRLTTEGLKSVSALRYTLHPPKTGEGVDIQGLRLKAPPVRVFILGARAESSLPRDVWLQLSYIFPRSLIHLIFIGPESMANRDDEFPLPERTPENPFGGIVEDRLGGQLKITTYVDYFHTMYKAQYFQPFDPYLDCFVLFHPGLGHPASSHEWEETLPPLLETKVPIITTGYTQWDMERDINWVREKCAGEFDILLEPGENIFRSLRWDLNDLDPHDVSCGNWGLWAFRGKRYVMTVPISETLANFSPA
>XP_682334_Aspergillus_nidulans
MAAEFTCGRCLQALRRGILSSRSPLRAPYAVSSKQVHGSSAALTRGLESRRSSRYLLAPKLASLPTAAPIIQKATSATSNGPNSRPLLKPNNLFHDFTQSPSPEIRQRAAFIKQNAFCPHPSHQQTRVPVSPHDPESRKSLTNASLPPAHSHFECPDCGIPIYCSEGHWMDDFEAHLEVCETLRQINEDDHDLRSGRFFPEFVMPGLQDENFVINMTNWDTFLYTREFDAINDDRSMRQVTRMLTYPLTIGSVLHELSPYSIRKNQRLTTEGLKSVSALRYSLHPPRTGEGVDIQGLRVKAPPVRIFILGARAESSLPRDVWLQLSHIFPRSLIHLIFIGPESMANRDEEFPLPERTPENPFGGIVEDRLGGQMKITTYVDYFHTMYKAQYFQPFDPYLDCIVLFHPGLGHPASSHEWEETLPLLLETKVPIITTGYTQWDMERDINWVREKCAGEFDILLEPGENIFRSLRWDLNDLDPHDISCGNWGLWAFRGKRYEATFKA
>XP_001395102_Aspergillus_niger
MTGEYTCGRCLQVLRRRAVVQNSVARWHHVTSPRRGGYGIPASCVRSLSSRSSASFKTKPLQAPVQQNGLSSNLSASSIASQNVKSMVQKATSATSTASPEARALLKPNNLFHSFSQSPAAAIRQRAAFIKQNAFCPHPSHQQTRLPLSPHDPESRKSQVTSESLPPAHSHFECPDCGVPIYCSEGHWMDDFEAHLEICETIRQINEDDHDLHSGRFFPEFSYPGLQDDNFVINMTNWDTFLYTREFEAINDDRSMRQVTRMLTYPLTIGSVLHELSPYNVRKEGRLTVEGLKSVSALRYTLHPPKTGEGVDIQGLRLKAPPVRIFILGARAESSLPREVWLQLSYIFPRSLIHLIFIGPESMANRDDEFPLPERTSENPFGGIVEDRLGGQFKITTYVDYFHTMYKAQYFQPFDPYLDCFMLFHPGLGHPASSHEWEETLPQLLETKVPIISTGYTQWDMERDINWVNEKCAGEFDILLEPGENVFRSLRWDLNDLDPHDVSCGNWGLWAFRGKRYEATFKDA
>XP_015411210_Aspergillus_nomiae
MLCFSQAPGAFSRRIFSITTRHNVAMLRSLHLSPPKAAIAHPVTAHGPPPKAPSVAPEYNELTRQQNGNELHTRTAKPPTLKQRFWKSVDVKMKPEGDYQVLLDTRPVRTPAKDVLYIPPTKPHLAHLIALEWDVMTSAQQALKNHMIPLTSLAARAADIAREDANGETITRGQIVKTAMRYLETDTLLCWVPEKNDYSIEEVDEHGRRPESLREAQMRVAKNIISFLSTMVWPGIEIRPILDSESILPVSQTQATNDIIEQWIFGLQAHDLAALERGILASKSLLVAVRLVSEWSENLRHVQRPNQKKFGIEEAAEASSLEVKWQTDMWGEVEDTHDVDKEDLKRQLGSVIVLKAMTEKGAGHKRSRSALALAILHRDKSRDDHEGTPGHDSGSPESVTSAPINDTPHLSALAVTQSSTHRQSRQEVNAPLMSDENALEQVRSNQSGDHIEKLAAFTTADSISMSLDQSVRTFRLFEILRSGDTTAISKAIKETKDPQGANSLSGTTMLHLAIQCAEPQVVEYILSSGYELDINARDRDGNTPLHLAAQLGRGSLVRELLNRPPLNDSVVNYRGQTALDVARTPEIFQQLQLARSLFIDGKSQEIQSLISKGDYEQLEKVLEEPRVEGIMDINSLDLVTDTATVQSGGTLLHEGARRKDTKLIQLLLMHGADPFRRDKKGKLPQDVTKDDRTRAIVKKSPAAVIAQRGIQEKAILGTNSGQGVLGRASVGEAPFAGKDSREMRGYLKKWTNYTSGYKLRWFVLEDGVLSYYKHQDDAGSACRGAINMKIAKLNMDSQDKTRFEIHGKSSVKYHLKANHVVEAKRWFWTLNNAIQWAKDEAKEEERRQSRHAEVLRQAKIEQIEGRTADSSSDSPCLAATKSSGKGLTAPSLGVPGNSVTRHSAQASRTTLESIPADEEGSFQGSYDQGVLQNEVNRVASHVTTVPEGEGDDDDYGDYASSREVPMADKDALNITAQSANLQLDILASVASSLQTEKSRNPNLSLADSAVDQALAAYGAAVSSLQGLVQNLLKISRDRDAYWQYRLNREAHLRKMWEESMARVAQEHEELQSKMGESEEKRRRTKRALKEVLEVSSAATSCAVGKAPSRMASTGEEDDGTDERIEAHASGAESLSQADEQEAGRPLRRKKSTLSQISDLCDSASDNEDEFFDAIDSGEIEVENLAHTEASTEKEKSVGERTELRAIKRLEIAPSFKGYEEPIRTKLKMDYDNRPKISLWGILKSMIGKDMTKMTLPVSFNEPTSLLQRVAEDLEYADLLDVAADRSDSMERMVYVAAYAASEYASTIGRVAKPFNPLLGETFEYVRPDKGYRFFVEQVSHHPPIGAAWAESPKWDYYGESALKSKFYGKSFDINLLGTWFLKLRPASGGEELYTWKKVTSSVIGIITGNPTVDNYGLMEIKNWTTGEACYLDFKPRGWKASSAYQVAGKIVDKDGSPKWSIGGRWNDKIFARHTPGYEMDVSSQDPESSKAFLVWQCHSRPSGIPFNLTPFVITLNALPEDLKQYLPPTDTRLRPDQRAMEEGEYDIAANEKHRVEEKQRAKRRERETKGEEYQPKFFIRKKCPITSEEYWAHNGKYWAAREAQDWSISTITMTGEYTCGRCLQVLRRNVAAHGPMIRLQTAYNPRRTYRPSVSLVRSFGSRSDSRFTSKSLQGHIKRATTPLSFNSNAISHNFPQCVQRATSATSTYSPETRALLQPNNLFHPFSRSPSPSIRQRAAFIKQNAFCPHPSHQQTRAPVSPHDPESRKGQQSTSPPAHSHFECPDCGVPIYCSEGHWMDDFEAHLEICETIRQINEDDHDLHSGRFFPEFSYPGLQDDNFVINMTNWDTFLYTREFDAINHDRSMRQVTRMLTYPLTIGSVLHELSPYSVRKGGRLTVEGLKSVSALRYTLHPPKTGEGVDIQGLRLKAPPIRIFILGARAESSLPREVWLQLSYIFPRSLIHLVFIGPESMANRDAEFPLPERTAENPFGGIVEDRLGGQMKITTYVDYFHTMYKAQYFQPFDPYLDCIMLFHPGLGHPASSHEWEETLPQLLETKVPIISTGYTQWDMERDINWVHEKCAGEFDILLEPGENIFRSLRWDLNDLDPHDVSCGNWGLWAFRGKRYEATLKG
>XP_023093212_Aspergillus_oryzae 
MTGEYTCGRCLQVLRRRVAAHGPVIGSQTTYNSRRIYRPSVFLVRSFGSRSDSRFTSKNLQGHVKRATTPSPCISTDVPHNVPQCVQRATSATSTYSPETRALLQPNNLFHPFSRSPSPSIRQRAAFIKQNAFCPHPSHQQTRAPVSPHDPESRKNQQSTSPPAHSHFECPDCGVPIYCSEGHWMDDFEAHLEICETIRQINEDDHDLHSGRFFPEFSYPGLQDDNFVINMTNWDTFLYTREFDAINHDRSMRQVTRMLTYPLTIGSVLHELSPYGVRKGGRLTVEGLKSVSALRYTLHPPKTGEGVDIQGLRLKAPPVRIFILGARAESSLPREVWLQLSYIFPRSLIHLIFIGPESMANRDTEFPLPERTPENPFGGIVEDRLGGQMKITTYVDYFHTMYKAQYFQPFDPYLDCIMLFHPGLGHPASSHEWEETLPQLLETKVPIISTGYTQWDMERDMNWVHEKCAGEFDILLEPGENIFRSLRWDLNDLDPHDVSCGNWGLWAFRGKRDDLDGEGLGWRILCKRERRKHGGDDEKSLAELHFATAME
>XP_040637837_Aspergillus_ruber
MTGEYTCGRCLQVLRRGVRTHGPIVRPQSWTNSRRGCNNAPAFSARSFSSHSRSNNGNERGIPTGTQEPLKRVAPSQSQPITPASQSLVKKAAASTASGKAGTRELLRPNNLFHPFSRSPSRAIRQRAEFIKQNAFCPHPSHQQTRLPVSPHDPESRKSTQHASLPPAHSHFECPDCGVPIYCTEGHWMDDFEAHLEICETIRQINEDDHDLHSGRIFPEFSYPGVQDDTYVINMTNWDTFLYTREFEAINDDRSLRQVTRMLTYPMTIGSVLHELSPYSVRKNDRLTVEGLKSLSALRYSLHPPKTGEGTDIQGLRLKAPPVRIFILGARAESSLPRDVWLQLSYIFPRTLFHLVFIGPESMANRDEEFPLPERTPENPFGGIVEDRLGGQMKITTYVDYFHTMYKANYFQPFDPYLDLVVLFHPGLGHPASSFEWEETLPQLLETKVPIISTGYTQWDMERDINWVREKCEGEVDILLEPGENIFRSLRWDLNDLDPHDVSCGNWGLWAFRGKRYEATLKD
>XP_040697826_Aspergillus_sydowii
MSAETSSDPSGLSRGGDNIEKLPSLTQDGGAMSLDQSVKTFRLFEVLRSGDTTAISRAIKESEDPQGANGLSGTTILHLAIQCAEPQVVEYVLSVGNDIDINARDREGNTPLHLAAQLGRGPIIRELLSRPSINDSVVNYRGQTALEASRAPEIFQQLQLARSLFIDGKTQEIQSLIAQGGYERLEKLLEEPRVEGILDVNALDLVTDPATLQSGGTLLHEGSRKRDTKLIQILLMHGADPFRRDKKGKLPQDVTKDDRTRAILKKSPAAVIAQRGIQEKAILGTSSGQGVSGRPGAGEASFAGKDSREMKGYLKKWTNYTSGYKLRWFVLEDGVLSYYKHQDDAGSACRGAINMKIARLNMDSQDKTRFEIHGKSSVKYHLKANHVVEAKRWFWTLNNAIQYSKDEAKEEERRQTKHAEILRQAKIDQVDGRPSENLSESPSFKSNGKGLAPMSLGVPSSSGTRLSTYTSRTTLDGAAADDDGSLYGSLDQGPTQSDINRVASHVTTAPDLEGDDDEYVDYASSRETPPTDKDAMNITAQSAKLQLEILANVASSLQAEKASNPAITLSDEAVDQALTAYEGAVSSLKDLVQNLLKISRDRDSYWQYRLNREAYLRKMWEESMARIAQEHDELQSKMGESEEKRRRTKRALKEALEGTSPSISRSAVKAASGEGGVDGEEEPKTQAPEIVEDPSYPEDNGSQRPPLHRKKSALSEISSLYDSDDDDDEEDEFFDAIDSGEIEVVDRTAPEINEEEEAAPEETSELRAVRRSEISPSFKGYEEPVRERLKMDYDNRPKISLWGILKSMIGKDMTKMTLPVSFNEPTSLLQRVAEDLEYTDLLDVAADQTDSMERLVYVAAYAASEYASTIGRVAKPFNPLLGETFEYVRPDKGYRFFVEQVSHHPPIGVALAESPKWDYWGESSLKSKFYGKSFDINLLGTWFLKLRPASGGEELYTWKKVTSSVIGIITGNPTVDNYGLMEIKNWTTGEVCFLDFKPRGWKASSAYQVSGKVVGQDGSPKWSIGGRWNDKIYARHTPGFEAPVSGQDPESAKTILVWQAHPRPTGIPFNLTPFVITLNSLTDSLRPQLPPTDTRLRPDQRAMEEGEYDLAATEKHRVEEKQRAKRREREANGEEYIPRWFTPPSTNAMSGEFTCGRCLQALRRSIASSRSSLRSTRVLNSRRVVQKATSATSSSPPDPRALLKPNNLFHNFSQSPSPAIRQRAAFIKQNAFCPHPSHQQTRVPVSPHDPESRKSPSNASLPPAHSHFECPDCGIPIYCSEGHWMDDFEAHLEVCETLKQINEDDHDLRSGRFFPEFAYPGLQDENFVINMTNWDTFLYTREFDAINDDRSMRQVTRMLTYPLTIGSVLHELSPYSIRKGGRLTAEGLKSVSALRYSLHPPKTGEGVDIQGLRVKAPPVRVFIIGARAESSLPRDVWLQLSHIFPRSLINLIFIGPESMANRDEEFPLPERTPENPFGGIVEDRLGGQMKITTYVDYFHTMYKAQYFQPFDPYLDCVVLFHPGLGHPASSHEWEETLPLLLETKVPIITTGYTQWDMERDINWVHDKCAGEFDILLEPGENIFRSLRWDLNDLDPHDVSCGNWGLWAFRGKRYEATFKDS
>XP_001209241_Aspergillus_terreus
MSSMSSEQPPEPVGSNPDPDNVDKTASTPQVDTGSMSLDQSVRTFRLFEILRSGDTTAISKAIKETADAQGANGLSGTTILHLAIQCAEPQVVEYILSSGNDLDINARDREGNTPLHLAAQLGRGPLVRELLNRPGVNDSVVNYRGQTALDVARNPDIFQQLQLARSLFIDQKTQEIQSLIAQGNYESLERLLEEPRVEGLLDVNSLDLVTDPATLQSGGTLLHEGARKKDTKLLQILLMHGADPFRRDKKGKLPQDVTKDDKTRAIVKKSPAAVIAQRGIQEKAILGTNAAQGVSGRPGAGETSFAGKDSREMRGYLKKWTNYTSGYKLRWFVLEDGVLSYYKHQDDADSACRGAINMKIARLNMDPQDKTRFEIQGKSSVKYHLKANHVVEAKRWFWTLNNAIQWAKDEAKEEEKRQTRNAEVLRQAKIEQIEGRTCESPSDSPSLSATRSNGKGLAPPSLGVPSSSGARLSTYTSRTTLESGTADDEEGSFGPYDQGPPSNEVNRVPSHVTTAPDFEGDDEDYGDDASSRDVPPADKDALNITAQSAKLQLDILSSVAASLQAEKSKDPSTSLSEPAVDQALAAYEAAVSSLKGLVQNLLKISRDRDSYWQYRLNREAFLRKMWEESMARVAQEHEELQSKMGESEEKRRRTKRALKEALENSSANASAPISTAPSRVHVPGEETGEAEAEETPKIPDASTDTQQRADEENIRPLQRKKSTLSQISSLYDSESDEDDEFFDAIDSGEIHAETLASKEAHAEEEAPEEEGSELRVVKRSEIAPSFKGYEDPVRERLKMDYDNRPKISLWGILKSMIGKDMTKMTLPVSFNEPTSLLQRVAEDLEYADLLDIAADRTDSMERLVYVAAYAASEYASTIGRVAKPFNPLLGETFEYARPDKGYRFFIEQVSHHPPIGAAWAESPKWDYWGESALKSKFYGKSFDINLLGTWFLKLRPTSGGEELYTWKKVTSSVIGIITGNPTVDNYGLMEIKNWTTGEVCYLDFKPRGWKASSAYQVTGKVVDRDGSPKWSMGGRWNDKIYARHTPGFEAQVSGQDPESAKTFLVWQSHPRPSGVPFNLTPFVITLNALPDNLKPYLPPTDTRLRPDQRAMEEGEYDLAATEKHRVEEKQRAKRHWMRFALFYKPHGLFHSYRECSEDYILPHFLSSGCSHSMEKSKPPRPDHVPRDRRKKRRPSAALPVPVCIPSFAQTVKMRGEYTCGRCLQVLQRRITTHNSTIRLQNVANSRLTVGRPAAFMRSFSSHSERCLPSKNLQGQIKRTSTPSSAVTPSGTTRPVQPLIQKATSATSSPAPDARVLLKRNNLFHPFSESPAPAIRQRAAFIKQNAFCPHPSHQQTRAPVSPHDPESRKSAQDASLPPAHSHFECPDCGVPIYCSEGHWMDDFEAHLEICETIRQINEDDHDLHSGRFFPEFNYPGLQDDNFVINMTNWDTFLYTREFDAINDDRSMRQVTRMLTYPMTIGSVLHELSPYSVRKNGRLTTEGLKSVSALRYTLHPPKTGEGVDIEGLRLKAPPVRIFILGARAESSLPRDVWLQLSYIFPRSLIHLIFIGPESMANRDAEFPLPERTPENPFGGIVEDRLGGQMKITTYVDYFHTMYKAQYFQPFDPYLDCFMLFHPGLGHPASSHEWEETLPQLLETKVPIITTGYTQWDMERDINWVREKCAGEFDILLEPGENIFRSLRWDLNDLDPHDVSCGNWGIWAFRGKRYEATFKE
>XP_022485350_Penicillium_arizonense
MAGYTCIQCLQVLRQGARATSSQARLQSLATSRRRSAVSPSLIRSFGSHRNGRSLGTNPAEQTKPVSGQTCCAPRPSPSTITQRGVASRSSVNALTRDNLFHSFSNSPSDAIRKRAEFIKQNAFCPHPSHQQTRAPVSPHDPEARKDTSESNLPPAHSHFECPDCGVPVYCSEGHWMDDFEAHLEICDTLRQINEDDHDLRSGRLFPEFNYPGPQDDNFVINMTNWDTYLYTREFPAINDDRSMRQVTRMLTYPQTIGSVLHELSPYGVRSGGRLTPEGLKSVSALRYSLHPPKAGESTDIKGLRLKAPPVRIFILGARAESSLPRDVWLQLQYMYPRALLHLIFIGPESMANRDGEFPLPERTPENPFGGIVEDRLGGQMKITTYVDYFHTMNKAQYFGPFDPYLDCFMLFHPGLGHPASSHEWEETLPQLLETKVPILCTGYTQWDMERDINWVSEKCRGEFDVLLEPGENIFRSLRWDLNDQDPHDVSCGNWGLWAFRGKRYEATFKQED
>XP_014532887_Penicillium_digitatum
MTGYTCVQCLQVLRQGVRASAPQARLQSLATARRRSPISPSFIRSFGSQRNSQSLGSSPEQPKHTHSQSCCAPKSSPSSIAQRAAHTATGASVNPQAVLKPDNLFHSFSNSPSPALRKRAEFIKQNAFCPHPSHQQTRAAVSPHDPEARKTTDDANLPPAHSHFECPDCGVPVYCSEGHWMDDFEAHLEICDTLRQINEDDHDLNSGRFFPEFHYPGPQDDNFVINMTNWDTYLYTREFAAINDDRSMRQVTRMLTYPQTIGSVLHELSPYSVRSGGRLTPEGLKSLSALRYSLHPPKTGEGIDVKGLRLKAPPVRIFILGARAESSLPRDVWLQLQYMYPRALLHLIFIGPESMANRDGEYPLPERTPENPFGGIVEDRLGGQMKITTYVDYFHTMNKAQYFGPFDPYLDCFMLFHPGLGHPASSHEWEETLPQLLETKVPIICTGYTQWDLERDINWVSEKCRGEFDVLLEPGENIFRSLRWDLNDQDPHDVSCGNWGLWAFRGKRYEAAFSKEE
>XP_016601493_Penicillium_expansum
MAGYTCVQCLQVLRQGVRASAPQARLQSLATARRRSPISPSFIRSFGSQRNSRSLASSPEQPKHTHSQSCCAPKSSPSPLAQRAAHTATGSSVNPRAVLKPDNLFHSLSNSPSPALRKRAEFIKQNAFCPHPSHQQTRAAVSPHDPEARKTTDDANLPPAHSHFECPDCGVPVYCSEGHWMDDFEAHLEICDTLRQINEDDHDLNSGRFFPEFHYPGPQDDNFVINMTNWDTYLYTREFAAINDDRSMRQVTRMLTYPQTIGSVLHELSPYSVRSGGRLTPEGLKSLSALRYSLHPPKAGESIDVKGLRLKAPPVRIFILGARAESSLPRDVWLQLQYMYPRALLHLIFIGPESMANRDGEYPLPERTPENPFGGIVEDRLGGQMKITTYVDYFHTMNKAQYFGPFDPYLDCFMLFHPGLGHPASSHEWEETLPQLLETKVPIICTGYTQWDLERDIKWVGEKCRGEFDVLLEPGENIFRSLRWDLNDQDPHDVSCGNWGLWAFRGKRYEAAFSKEE
>XP_040650446_Penicillium_griseofulvum
MAGYTCVQCLQVLRQGVRASAPHARLQSLATARRRSPISPSFIRSFGSQRNSRSLGSSPEQPKHRHPQSCCAPKSSPSPLGERAAHTATGASGNTRVNNIRAVLKPDNLFHSFSDSPSPAIRKRAQFIKQNAFCPHPSHQQTRAPVSPHDPEARKSTDEANLPPAHSHFECPDCGVPVYCSEGHWMDDFEAHLEICDTLRQINEDDHDLNSGRFFPEFHYPGPQDDNFVINMTNWDTYLYTREFAAINDDRSMRQVTRMLTYPQTIGSVLHELSPYSVRSGGRLTPEGLKSMSALRYTLHPPKAGESIDVKGLRLHAPPVRIFILGARAESSLPRDVWLQLQYMYPRALLHLIFIGPESMANRDGEYPLPERTPENPFGGIVEDRLGGQMKITTYVDYFHTMNKAQYFGPFDPYLDCFMLFHPGLGHPASSHEWEETLPQLLETKVPIICTGYTQWDLERDINWVSEKCRGEFDVLLEPGENIFRSLRWDLNDQDPHDVSCGNWGLWAFRGKRYEAAFSKEE
>XP_038926686_Penicillium_roqueforti
MAGYTCVQCLQTLRNGVRASAPQARLQSLATARRRSPISPSFIRSFGSQRNSRSLGNSQEQPQHTHSQSCCASKSSPSPVAQRAAHTATSAVKTRLNPRAVLKPDNLFHSFSNSPSPAIRKRAQFIKQNAFCPHPSHQQTRAPVSPHDPEARKTTDVANLPPAHSHFECPDCGIPVYCSEEHWMDDFEAHLEICDTLRQINEDDHDLNSGRSFPEFNYPGPQDDNFVINMTNWDTFLYTREFPAINDDRSMRQVTRMLTYPQTIGSVLHELSPYSVRSGGRLTPEGLKSLSALRYSLHPPKAGEGIDVKGLRLKAPPVRIFILGARAESSLPRDVWLQLQYMYPRALLHLIFIGPESMTNRDGEYPLPERTPENPFGGIVEDRLGGQMKITTYVDYFHTMNKAQYFGPFDPYLDCFMLFHPGLGHPASSHEWEETLPQLLETKVPIICTGYTQWDLERDINWVSEKCRGEFDVLLEPGENIFRSLRWDLNDQDPHDVSCGNWGLWAFRGKRYEAAFTKEE
>XP_002568189_Penicillium_rubens
MAGYTCVQCLQVLRQGVRASAPQARLQSLATARRRSPISPSFIRSFGSQRNGRSLGNAPEQPKHTHNQTCCAPKSSPSPLTQRAAHTATGYSVNPRAVLKPDNLFHSFSNSPSPAIRKRAEFIKQNAFCPHPSHQQTRAAVSPHDPEARKTTDDTNLPPAHSHFECPDCGVPVYCSEGHWMDDFEAHLEICDTLRQINEDDHDLHSGRFFREFHYPGPQDDNFVINMTNWDTYLYTREFAAINDDRSMRQVTRMLTYPQTIGSVLHELSPYSVRSGGRLTPEGLKSLSALRYTLHPPKAGESIDVKGLRLKAPPVRIFILGARAESSLPRDVWLQLQYMYPRALLHLIFIGPESMANRDGEYPLPERTPENPFGGIVEDRLGGQMKITTYVDYFHTMNKAQYFGPFDPYLDCFMLFHPGLGHPASSHEWEETLPQLLETKVPIICTGYTQWDLERDINWVGEKCRGEFDVLLEPGENIFRSLRWDLNDQDPHDVSCGNWGLWAFRGKRYVVSFAEWRNVG
>XP_040808592_Penicillium_solitum
MAGYTCVQCLQVLRQGVRASAPQARLQSLATARRRSPISPSFIRSFGSQRNNRSLGSAPEQPKHTHSQSCCAPKSSPSPVPQRAAHTATGSSVNPRAVLKPDNLFHSFSNSPSPAIRKRAEFIKQNAFCPHPSHQQTRAAVSPHDPEARKTTDDANLPPAHSHFECPDCGVPVYCSEGHWMDDFEAHLEICDTLRQINEDDHDLNSGRVFPEFHYPGPQDDNFVINMTNWDTYLYTREFAAINDDRSMRQVTRMLTYPQTIGSVLHELSPYSVRSDGRLTPEGLKSLSALRYSLHPPKAGESIDVKGLRLKAPPVRIFILGARAESSLPRDVWLQLQYMYPRALLHLIFIGPESMANRDGEYPLPERTPENPFGGIVEDRLGGQMKITTYVDYFHTMNKAQYFGPFDPYLDCFMLFHPGLGHPASSHEWEETLPQLLETKVPIICTGYTQWDLERDINWVGEKCRGEFDVLLEPGENIFRSLRWDLNDQDPHDVSCGNWGLWAFRGKRYEAAFSKEE
>XP_022582583_Penicilliopsis_zonata
MTGDYACGRCIQALSHGIRAQGHPAWSRVLSKRRSNFSAIYNSSPRHNSRLLLKNAQSSIQRLSFSSTANVSHKARSFSQSTVSGQQAQPDESRVLLKRDNLFHPFSKSPSPAIRKRAAFIQQNAFCPHPSHQQTRLPANHDPESTQSQQTPTNPPAHAHFECPDCGVPLYCSEEHWVDDFERHLEVCETIRQINEDDHDLHSGRFFPEFTYPGPQDDNFVINMTNWDTFLYTREFEAINDDRSMRQVTRMLTYPLTIGSVLHELSPYSLRKDRLTVEGLKSISALRYTLHPPKTGEGVDIKGLRLKAPPVRIFVLGARAESSLPRDVWLQLTHMFPRAIFNIIFIGPESMANRDSEFPLPERTPGNPFGGIVEDRLGPSMKITTYVDYFHTMYKAQYFQPFDPYFDCFMLFHPGLGHPASSHEWEETLPQLLETKVPILCTGYTQWDMERDIKWVNEKCAGEFDMLLEPGENIFRSLRWDLNDLDPQDVSCGNWGLWGFRGKRYEALPTDS
>XP_016616966_Cladophialophora_bantiana
MEGLFTCLRCARTLSGVARQRPNTRFVQQIPGRRSFTSSTSLKHPPRNQSRTEQIRSSKRSSRPVSTATAPADEPDNFERHNIPPTDYGEWRAHGRVVLGPGNLFHPFSRSPIPEIRQRARFMRQHALCPHPVHQQTRVPISPHDPEARKIEGVSTEPPAHVSFECPDCGIATYCSEEHWADDFEAHLEICDTLRQINEDDHDLRSGRWFPEFEYPGPQMDEALVNMTNWDTYLYTRQYEAVNDERSMRQVTKLLTYPLTIGSVLHELSPYNIRTGGRLTAEGLKSLSALRYTLHPPKTGQGKDIKGLRLSSPPVRIFVLGARAESSLPREVWTQLSYLFPLSLIHLIFIGPESMMNRDAEYPLPERTPQNPFGAIVEDRVSPKMKITTYVDYFHTLHDANVFYPYDPYFDCFMMFHPGLGHPASSLEWEATLPRLLETKIPVICTGYTEWDMTRDWQWVMEKCAGEVDLLMEPGENRFRSLRWDLNDLDPQDISCGNWGVWAFRGKRYVNMFAILGMPSRVQT
>XP_008722624_Cladophialophora_carrionii
MEGLYTCLRCARALSGGGRQLTTSRLVQRIPSRRSFTSTSSLKSLPHNHSSTEPTANPKRSIRSASTAAAPAAEEDNFERHNIPPTDYGEWRAHGRTVLGPDNLFHPFSRSPIAAIRQRARFMKQHALCPHPAHQQTRVPTSPHDPESRKIEGVSNEPPAHVSFECPDCGIATYCSEEHWADDFEAHLEICDTLRQINGDDHDLRSGRWFPEFEYPGPQIDEALVNMTNWDTFLYTRQFEAINHDRSMRQATKLLTYPVTLGSVLHELSPYTIRTGGRLTAEGLKSLSALRYTLHPPKTGQGKDIKGLRLSSPPVRLFVLGARAESSLPREVWSQLSYLFPQALIHLIFIGPESMLNRDSEFPLPERSATNPFGAIVEDRVSAKMKITTYVDYFHTLHEANTFYPYDPYFDCFMLFHPGLGHPASSHEWEKTLPQLLETKVPVICTGYTEWDMNRDWQWVMEKCAGEVDLLMEPGENRFRSLRWDLNDLDPQDISCGNWGVWAFRGKRYVLCSVTTLTTFGQISGWKIFEHAC
>XP_016255768_Cladophialophora_immunda
MEGLFTCLRCARALSGVARQRPNARFVQQIPSRRSFTSSTSLKHTPRDQSRTEQTRSSKRSIRSASTATAPAEEPDNFERHNIPPTDYGEWRAHGRVVLGRGNLFHPFSKSPIPEIRQRARFMKQHALCPHPVHQQTRVPISPHDPEARKIEGVSTEPPAHVSFECPDCGIATYCSEEHWADDFEAHLEICDTLRQINEDDHDLRSGRWFPEFEYPGPQMDEALVNMTNWDTYLYTRQFEAVNDERSMRQVTKLLTYPLTIGSVLHELSPYNIRPGGRLTAEGLKSLSALRYTLHPPKTGQGKDIKGLRLSSPPVRIFVLGARAESSLPREVWTQLSYLFPLSLIHLIFIGPESMMNRDAEFPLPERTAQNPFGAIIEDRVSPKMKITTYVDYFHTLHEANAFYPYDPYFDCFMLFHPGLGHPASSLEWESTLPRLLETKIPVLCTGYTEWDMTRDWQWVMEKCAGEVDLLMEPGENRFRSLRWDLNDLDPQDISCGNWGVWAFRGKRYEATRRDQT
>XP_007749897_Cladophialophora_psammophila
MEGLFTCLRCARALSGVARQRPNTRFVQQIPGRRSFTSSSSLMHPPRNQSRAEQIRSSKGSSRPVSTATAPAEEPDNFERHNIPPTDYGEWRAHGRVVLRPGNLFHPFSRSPIPEIRQRARFMRQHALCPHPVHQQTRVPISPHDPEARKIEGVSTEPPAHVAFECPDCGIATYCSEEHWADDFEAHLEICDTLRQINEDDHDLRSGRWFPEFEYPGPQMDEALVNMTNWDTYLYTRQYEAVNDERSMRQVTKLLTYPLTIGSVLHELSPYNIRTGGRLTAEGLKSLSALRYTLHPPKTGQGKDIKGLRLSSPPVRIFVLGARAESSLPREVWTQLSYLFPLSLIHLIFIGPESMMNRDAEYPLPERTPQNPFGAIVEDRVSPKMKITTYVDYFHTLHEANVFYPYDPYFDCFMLFHPGLGHPASSLEWEATLPRLLETKIPVICTGYTEWDMTRDWQWVMEKCAGEVDLLMEPGENRFRSLRWDLNDLDPQDISCGNWGVWAFRGKRYEATRRDLT
>XP_018692958_Fonsecaea_erecta
MDGLFTCLRCARALSAVARQRPNARFARQIPTRRSFASSTSLKHTPRDQSRTEQARSSKRSIRSASTATAPAEEPDNFERHNIPPTDYGEWRAHGRVALGPNNLFHPFSRSPIPEIRQRARFMKQHALCPHPVHQQTRVPISPHDPEARKIEGVSTEPPAHVSFECPDCGIATYCSEEHWADDFEAHLEICDTLRQINEDDHDLRSGRWFPEFEYPGPQMDEALVNMTNWDTFLYTRQFEAVNDERSMRQVTKLLTYPLTIGSVLHELSPYNIRPGGRLTAEGLKSLSALRYTLHPPKTGQGKDIKGLRLSSPPVRIFVLGARAESSLPREVWTQLSYLFPLSLIHLIFIGPEAMMNRDAEFPLPERTPQNPFGAIVEDRVSPKMKITTYVDYFHTLHEANAFYPYDPYFDCFMLFHPGLGHPASALEWESTLPRLLETKIPVLCTGYTEWDMTRDWQWVMEKCAGEVDLLMEPGENRFRSLRWDLNDLDPQDISCGNWGVWAFRGKRYEATRRDLT
>XP_022510835_Fonsecaea_monophora
MEQNRSSRRTMRSASTAAAPAEEPDNFERHNIPPTDYGEWRAHGRVVLGPGNLFHPFSRSPIPEIRQRARFMKQHALCPHPVHQQTRVPTSPHDPEARKIEGVSTEPPAHVSFECPDCGIATYCSEEHWADDFEAHLEICDTLRQINEDDHDLRSGRWFPEFEYPGPQMDEALVNMTNWDTFLYTRQFEAVNDERSMRQVTKLLTYPLTIGSVLHELSPYNIRPGGRLTPEGLKSLSALRYTLHPPKTGQGKDIKGLRLSSPPVRIFVLGARAESSLPREVWTQLSYLFPQSLIHLIFIGPESMMNRDAEFPLPERTSQNPFGAIVEDRVSPKMKITTYVDYFHTLHEANAFYPYDPYFDCFMLFHPGLGHPASSLEWENTLPRLLETKIPVLCTGYTEWDMTRDWQWVMEKCAGEVDLLMEPGENRFRSLRWDLNDLDPQDISCGNWGVWAFRGKRYEATRRDLT
>XP_016631235_Fonsecaea_multimorphosa
MEGLFTCLRCARALSGAARQRPSARFVQQIPSRRSFTSSTSLKHTPRDQSRTEQARSSKRSIRSASTATAPAEEPDNFERHNIPPTDYGEWRAHGRVVLGPNNLFHPFSRSPIPEIRQRARFIKQHALCPHPVHQQTRVPISPHDPEARKIEGVSTEPPAHVSFECPDCGIATYCSEAHWADDFEAHLEICDTLRQINEDDHDLRSGRWFPEFEYPGPQMDEALVNMTNWDTYLYTRQYEAVNDERSMRQVTKLLTYPLTIGSVLHELSPYNIRPGGRLTAEGLKSLSALRYTLHPPKTGQGKDVKGLRLSSPPIRIFVLGARAESSLPREVWTQLSYLFPLSLIHLIFIGPEAMMNRDAEFPLPERTAQNPFGAIVEDRVSPKMKITTYVDYFHTLHEANVFYPYDPYFDCFMLFHPGLGHPASSMEWESTLPRLLETKIPVLCTGYTEWDMTRDWQWVMEKCAGEVDLLMEPGENRFRSLRWDLNDLDPQDISCGNWGVWAFRGKRYEATRRDLT
>XP_022499326_Fonsecaea_nubica
MEGLFTCLRCARALSGVARQRPNARFVQQIPGRRSFTSSTSLMHTPRDQSRMEQNRSSRRAMRSASTAAAPAEEPDNFERHNIPPTDYGEWRAHGRVVLGPGNLFHPFSRSPIPEIRQRARFMKQHALCPHPVHQQTRVPTSPHDPEARKIEGVSTEPPAHVSFECPDCGIATYCSEEHWADDFEAHLEICDTLRQINEDDHDLRSGRWFPEFEYPGPQMDEALVNMTNWDTFLYTRQFEAVNDERSMRQVTKLLTYPLTIGSVLHELSPYNIRPGGRLTPEGLKSFSALRYTLHPPKTGQGKDIKGLRLSSPPVRIFVLGARAESSLPREVWTQLSYLFPQSLVHLIFIGPESMMNRDAEFPLPERTSQNPFGAIVEDRVSPKMKITTYVDYFHTLHEANAFYPYDPYFDCFMLFHPGLGHPASSLEWENTLPRLLETKIPVLCTGYTEWDMTRDWQWVMEKCAGEVDLLMEPGENRFRSLRWDLNDLDPQDISCGNWGVWAFRGKRYVISSPFWARPSIPIAYVPVLPY
>XP_013281603_Fonsecaea_pedrosoi
MEGLFTCLRCARALSGVARQRPNARFVQQIPGRRSFTSSTSLMHTPRDQPRMEQNRSSRRTMRSASTAAAPAEEPDNFERHNIPPTDYGEWRAHGRVVLGPGNLFHPFSRSPIPEIRQRARFMKQHALCPHPVHQQTRVPTSPHDPEARKIEGVSTEPPAHVSFECPDCGIATYCSEEHWADDFEAHLEICDTLRQINEDDHDLRSGRWFPEFEYPGPQMDEALVNMTNWDTFLYTRQFEAVNDERSMRQVTKLLTYPLTIGSVLHELSPYNIRPGGRLTPEGLKSLSALRYTLHPPKTGQGKDIKGLRLSSPPVRIFVLGARAESSLPREVWTQLSYLFPQSLIHLIFIGPESMMNRDAEFPLPERTSQNPFGAIVEDRVSPKMKITTYVDYFHTLHEANAFYPYDPYFDCFMLFHPGLGHPASSLEWENTLPRLLETKIPVLCTGYTEWDMTRDWQWVMEKCAGEVDLLMEPGENRFRSLRWDLNDLDPQDISCGNWGVWAFRGKRYVINSLFWARPSVPIAYVPVLPY
>XP_007753168_Cladophialophora_yegresii
MEGLYTCLRCARAISGGGRKLTTSRLVQQIPNRRSFTSSSSLKSLPHNHSSADSTTSPKRSIRSASTAAAPAAEEDNFERHNIPPSDYGEWRAHGRTVLSPDNLFHPFSRSPIAAIRQRARFMKQHALCPHPAHQQTRVPTSPHDPESRKIEGVSNEPPAHVSFECPDCGIATYCSEAHWADDFEAHLEICDTLRQINEDDHDLRSGRWFPEFEYPGPQIDEALVNMTNWDTFLYTRQFEAINHDRSMRQATKLLTYPVTLGSVLHELSPYTIRTGGRLTAEGLKSLSALRYTLHPPKTGQGKDIKGLRLSSPPVRLFVLGARAESSLPREVWAQLSYLFPQALIHLIFIGPESMVNRDSEFPLPERTPSNPFGAIVEDRISTKMKITTYVDYFHTLHEANTFYPYDPYFDCFMLFHPGLGHPASSLEWEKTLPQLLETKVPVICTGYTEWDMNRDWQWVMEKCAGEVDLLMEPGENRFRSLRWDLNDLDPQDISCGNWGVWAFRGKRYVLSFLCHEIDYVRLDSRLEIIRIPLLTTVTHRYEATTRDTT
>XP_016235648_Exophiala_spinifera
MEGLFTCLRCARALSSASRYRSSSRIAQQLSGRRSFTSSASFYHSTLKAGNAANAVPSRSLKQTARAVSSAAAPAQEEDNFERHNLPPTDYGEWRAHGRVVLKPDQLFHPYSRSPIPEIRQRARYMKQHALCPHPAHQQTRVPISPHDPEARKVEGVSSQPPAHVEFECPDCGIPVYCCEEHWADDFEAHLEICDTLRQINEDDHDLRSGRWFPEFEYPGPQIDEILVNMTSWDTYLYTRQYEAINEERSMRQVTRLLTYPLSLGSVLHELSPYNIRSGGRLTTEGLKSLTALRYTLHPPKQGQGTSIKGLRLSAPPVRIFILGARAESSLPREVWTQLSYLFPQSLIHLVFIGPESMANRDAEFPLPERTAANPFGAIVEDRISPKMKITTYVEYFHTLHEANLFYPYDPYFDCFMLYHPGLGHPASAHEWEKTLPQLLETKCPIICTGYTEWDMTRDWQWVMEKCAGEVDLLMEPGENRFRSLRWDLNDLDPQDISCGNWGIWAFRGKRYEATTRNSSE
>XP_016264769_Exophiala_oligosperma
MESLFTCLRCARALSSASRCRPTSRVAQQLSGRRSFTSSASFYHSPLKVGNDANSVSSRSHRQTSRSVSSAAVPAQEEDNFERHNIPPTDYGEWRAHGRVVLKPDQLFHPFTKSPIPEIRQRARYMKQHALCPHPAHQQTRVPISPHDPEARKVEGVSSQPPAHVEFECPDCGIPVYCCEEHWADDFEAHLEICDTLKQINEDDHDLRSGRWFPEFEYPGPQIDEILVNMTSWDTYLYTRQYEAINEDRSMRQVTRLLTYPLSLGSVLHELSPYNIRSGGRLTTEGLKSLTALRYTLHPPKTGQGTSIKGLRLSAPPVRIFILGARAESSLPREVWTQLSYLFPQSLIHLVFIGPESMANRDAEFPLPERTAVNPFGAIVEDRVSPKMKITTYVEYFHTLHEANLFYPYDPYFDCFMLYHPGLGHPASAHEWEKTLPQLLETKCPIICTGYTEWDMTRDWQWVMEKCAGEVDLLMEPGENRFRSLRWDLNDLDPQDISCGNWGIWAFRGKRYEATTRNSSE
>XP_013310985_Exophiala_xenobiotica
MEGLFTCLRCARALSGVGRCRPNANIARQISGRRNFASSSAFYNPPPKASLTTNALQSRNSRQSIRAASSAVAPAQEEDNFERHNIPPTDYGEWRAHGRVLLQPDQLFHPFTQSPIPEIRQRARFMKQHALCPHPAHQQTRVPISPHDPEARKVKGVSLQPPAHVEYECPDCGIPVYCCEEHWADDFEAHLEICDTLRQINEDDHDLRSGRWFPEFEYPGPQIDEILVNMTNWDTYLYTRQHEAINEDRSMRQATRLLTYPLSLASVLHELSPYSIRAGGRLTTEGLKSLTALRYTLHPPKTGAGLGIKGLRLSSPPVRLFILGARAESSLPREIWTQLSYLFPQALIHLIFIGPESMANRDAEFPLPERTPTNPFGAIVEDRISPKMKISTYVEYFDTLHEANLFYPYDPYFDCFMLYHPGLGHPASAHEWEKTLPQLLETKCPIICTGYTEWDMNRDWQWVMEKCAGEVDLLMEPGENHFRSLRWDLNDLDPQDISCGNWGIWAFRGKRYEATTRGSIE
>XP_007724804_Capronia_coronata
MEGVYTCLRCVRALSGSSGRQAGPRYARHIPGSRSFASSSALYHTSLKPGNATTTVPSRGPKQSSRVVSTAAAPAEEPDNFERHNIPPTDYGEWRAHGRVVLQPDNLFHPFSKSPIPEIRQRARFMKQHALCPHPVHQQTRVPMSPHDPEARKVSGVSSQPPAHVSFECPDCGIATYCSEEHWADDFEAHLEICDTLRQINEDDHDLRSGRWFPEFEYPGPQLDEILVNMTNWDTYFYTRQYEAINDERSMRQVTRLLTYPLTLGSVLHELSPYNIRKGGRLTPEGLKSLSALRYTLHPPKTGQGPGIKGLRLSSPPVRIFILGARAESSLPREVWTQLSHLFPLSSIHLIFIGPESMANRDAEFPLPERTPSNPFGAIVEDRVSSKMKITTYVEYFHTLHEANLFYPYDPYFDCFMLYHPGLGHPASSIEWEKTLPQLLETKIPVICTGYTEWDMMRDWQWVMEKCSGEVDLLMEPGENRFRSLRWDLNDLDPQDISCGNWGVWAFRGKRYALT
>XP_007736146_Capronia_epimyces
MEGLYTCLRCARALSGSSRRPVSSRYARHIPSSRSFTSSSALYNNPLKAGKPSATLQARTPRQSSRVVSTAAAPSEEPDNFERHNIPPTDYGEWRAHGRVVLQPGNLFHPFSKSPIPEIRQRARYMKQHALCPHPVHQQTRIPISPHDPEARKVSGLSSQPPAHVAFECPDCGIATYCCEEHWADDFEAHLEICDTLRQINEDDHDLRSGRWFPEFEYPGPQIDEILVNLTNWDTYFYTRQYEAINDERSMRQVTRLLTYPLTLGSVLHELSPYNIRKGGRLTPEGLKTLRYTLHPPKSGQGPGIKGLRLSSPPVRIFILGARAESSLPREVWTQLSCLFPLSSIHLVFIGPESMANRDSEFPLPERTPTNPFGAIVEDRVSPKMKISTYVEYFHTLHEANLFYPYDPYFDCFMLYHPGLGHPASSHEWEKTLPRLLETKVPIICTGYTEWDMMRDWQWVMEKCSGEVDLLMEPGENRFRSLRWDLNDLDPQDISCGNWGVWAFRGKRYVIA
>XP_009155230_Exophiala_dermatitidis
MEGLYTCVRCARALSGLSRRQVSGSYAQRISGRRSFASSSAFYNHPLRAANAAVTTQTQRSRQSSRVVSTAAAPAKEEDNFERHNIPPTDYGEWRAHGRVVLQPDNLYHPFSQSPIPEIRQRARFIKQHALCPHPAHQQTRVPISPHDPEARKVSGISSQPPAHVSFECPDCGIPVYCSEEHWADDFEAHLEICDTLRQINEDDHDLHSGRWFPEFEYPGPQLDEIVVNMTNWDTYFYTRQYEAINNERSMRQVTRLLTYPLTVGSVLHELSPYNIRKGGRLTPEGLKSLTGECCNHNTGQGPDIKGLRLSSPPVRIFILGARAESSLPREVWTQLSYLFPLSHIHLIFIGPESMTNRDAEFPLPERTPANPFGAIVEDRVSAKMKITTYVDYFHTLHEANEFYPYDPYFDCFMLFHPGLGHPASSYEWERTLPQLLETKIPVLCTGYTEWDMTRDWQWVMEKCAGEVDLLLEPGENRFRSLRWDLNDLDPQDISCGNWGVWAFRGKRYVLTLRH
>XP_013260769_Exophiala_aquamarina
MEGVYTCLRCTRALAATGRRQTTSKIQRSLPSHRWFTASSSVYHNRASIGGGIGMAWRQPPKQLARASSISTAPVEEPDNFERHNIPPTDYGEWRAHGRVLLQPDNLFHPFSESPIPEIRQRARFTKQHALCPHPAHQQTRVPVSPYDPESRKVTGLSTQPPAHVSFECPDCGIATYCCEEHWADDFEAHLEICDTLRQINEDDHDLRSGRWFSEFEYPGPQLDEILVNMTSWDTFLYTRQFEAINEERSMRQATRLLTYPLSIGSVLHELSPYNIRRGGRLTAEGLKSLSALRYTLHPPRQGQGISVAGLRLSSPPIRIFVLGARAESSLPREVWTQLNHIFPRSTIHLNFIGPESMLNRDAEFPLPERTASNPFGAIVEDRISDKMKITTYVDYFHTLHEANLFYPYDPYFDCFMLYHPGLGHPASSHEWESTIPKLLETKIPIICTGYTEWDMHRDWKWVMEKCAGEVDLLMEPGENRFRSLRWDLNDLDPQDISCGNWGIWAFRGKRYEATHRNVE
>XP_016220717_Exophiala_mesophila
MEGIFTCVRCTRTLTALGRQRASSRFPRSSPSSRWFSQSSAVYHPPKKATNNLRPAVAESSKYSLRASSTSSAPLTEPDNFERHNIPPTDYGEWRAHGRTLLQPDNLFHRFSESPIPEIRQRARYMKQHALCPHPAHQQTRVPVSPHDPEGRKVAGKSTQPPAHVNFECPDCGIATYCCEEHWADDFEAHLEICDTLRQINEDDHDLRSGRWFPEFEYPGPQLDEILVNMTSWDTFLYTRQFEAINADRSMRQATRLLTYPLTIGSVLHELSPYNIRRGGRLTPEGLKSFSALRYTLHPPRQGQGIDVAGLRLASPPVRIFILGARAESSLPREVWTQLNHIFPRSLIHLIFIGPESMANRDGEFPLPERTPTNPFGAIVEDRISEKMKITTYVEYFHTLHEANQFYPYDPYFDCFMLFHPGLGHPASSQEWEQTLPQLLATKVPILATGYTEFDMYRDWQWVMDTCAGEVDLLMEPGENRFRSLRWDLNDLDPQDISCGNWGVWAFRGKRYEATHRNVE
>XP_013274638_Rhinocladiella_mackenziei
MDGLHTCLRCARALSGLGRRRTSSRLAQQISSTRCFTSRPALYHPRLNVTNGTETVQTRSSKTSTRVASTAAASVAPPQEEDNFERHNIPPTDYGHWRAHGRVLLQPDNLFHLFSKSPIPEIRQRARFMKQHALCPHPAHQQTRIPTSPHDPETRKIKGVSSQPPAHVDFECPYCGIATYCSQEHWADDFEAHLEICDTLQQINEDDHDLRSGRWFSEFEYPGPQMDEILVNMTNWDTYLYTRQYEAINSERSMRQVTKLLTYPLTVGSVLHELSPYNIRSGGRLTVEGLKSLSALRYTLHPPKTGAGPDIKGLRLKAPPVRIFVLGARAESSLPRDVWTQLSYLFPLALIHIIFIGPESMMNRDGEFPLPERTPTNPFGAVVEDRISDKMKITTYVEYFHTLHEANLFYPYDPYFDCFMLYHPGLGHPASSHEWEKTLPQLLETKVPVICTGYTEWDMTRDWQWVMEKCAGEVDLLMEPGENRFRSLRWDLNDLDPQDISCGNWGIWAFRGKRYVVDAP
>XP_018003854_Phialophora_attinorum
MTLCRTHSVDVRQRCNTGATSWADVRKCLESMTELVKATRDHLSQVGSCGETADALREVEEAASLSLRQGFEHIRHHNERPIIVEGRFRGFEGVCGCDSDQDLVFGGKGLQYIQWNDNGSYTIKGSGPLHELVAGVNAYISRVRTSEATANTLQELNKNAEELLRKCFVGEDMRLQAKVSFIKRIMKLKQQRKKIEDAQDVENTPKVENTPKVEDMLKVEDAQRAENGQKAKKIKEIMVKLESKKDLDEVAALFAEISQVAGSKRKVDDAGLDGSIEEEQQWVHVSEKAMSLQDSPKPLEFRPKHVLVGLTQFDDENLPPRKERGDHGARKLSSKSKSTPSNRSVLSKIERDAFREPKRTAATATAAARRDDDNFERHNQLLHTEPSEYGMYRPSIKLTQDNLFHPFSQSPMAEMRERDRLTRENAYCPHPHHYKTREPSSPNDPESRKQNADAVGEPPAHVSFECPDCGIATYCSQEHWEDDYESHLEICETLRQINEDDHDLRSGRYFSEFEYPGPQLDEILVNLTSWDTALYTRGFEAINAERPMRQATRLLTYPYTVGSILHELSPYNLRQGGRLTTEGLKSLSALRYTLHPPRAGQGTDIAGLRLSSPPVRIFILGARAESSLPREVWIQLSYLFGRAKLHLVFIGPEAMANRDAEFPLPERTPENPFGAIVEDRISDNMKITTYVDYFHTLHEAQHFAPYDPYFDCFMLYHPGLGHPSSAHEWEKTLPQLLETKVPVICTGYTDWDMQRDIDWVSTKCKGEYDILMEPGENRFRSLRWDLNDLDPQDISCGNWGVWAFRGKRYEAQQKNNEA
>NP_594464_Schizosaccharomyces_pombe
MSFLKNLFKKKSPTHELFHPLSRSPLTALRRRSEHIKQVYRCPISGKSVEYECPESGFPTHCNRTHWEQDKIHQSLIPKLRQINEDYHDLARPNPLPELLKLPGPMEEDEVVSLLSWDSFFYTRDFPKFQSSRTARHITSLLTYPMSIGAILHKNSPYNLKNGLTPQGLQSLTALRYMLHRPLSAQSTDPRPTRIFVLGATKECSLPPSIWLQGLNFLFPGRLFQLHFIGPEVVVPSKQPNLPSPLSLHFHQDYYHNLHRVGAFEPFDPYYDTFFLPMPLISHPLYSSSWIPTLHDLVSTRCSVWLTSPSSQRTTKDLEVLNNVLKDSIEPLLLPTVNKFASLGWSVDDSNLHEVYHANQEVFGFRALYYNVQNVSKE
```
