## Supplementary material for "Coding Sequence Insertions in Fungal Genomes are Intrinsically Disordered and can Impart Functionally-Important Properties on the Host Protein": fasta protein sequences: XP_719354.1_blasthits_fa.txt

```
>XP_719354_Candida_albicans
MAPLTIAVGEAKPGETAPRRKAAQKDGAVMRPTDSKATTMPEFIDECFKRNGNKDAMAWRDLKDVIVETKQITKVIDGKPTKVNKDWTYYEMGPYNYIKYPELLKLVQNYSKGLLELGLLPDQQSKLMVFAGTSHKWMQTFLAASFQGIPIVTAYDTLGESGLTHSLVQTESDAIFTDNQLLSQLIRPLQKASSVKYIIHGEEIDPKDGRQNGKLYQDAKSAKEKILEIRPDIKFISYDEVIQSGANAKDKQSLHYPKPEDPICIMYTSGSTGDPKGVVITNSNIIAAIGGISCNAGRDLIRPTDRLIAFLPLAHIFELAFECITFWWGVPLGYANVKTLTEASCRNCQPDLIEFKPTVMVGVAAVWESVRKGVLSKLKQASPIQQKIFWAAFKAKTTFKHFGIPGADMFDVVFKKVKSATGGQLRYVLNGGSPISVDAQVFISTLIAPMLLGYGLTETCANAAILEHTHFQIGTLGTLVGSITAKLVDVADAGYYAKNNQGEIWLKGGPVVSEYYKNEKETKEAFTDDGWFKTGDIGEWTSDGGLKIIDRKKNLVKTLNGEYIALEKLESVYRSNHLVQNLCVYADQSKVKPIAIVLPIENNLRQMLKEEKVIDNAETEEFAHLVHDKKVTKAVLKHLLTTGKHQGLKGIELLQNVVLSDDEWTPQNGFVTSAQKLQRKKILESCKKEVQEAYKE
>XP_002422475_Candida_dubliniensis
MAPLTIAVGEAKPGETAPRRKAAQKDGAVMRPTDSKATTMPEFIDECFKRNGNKDAMAWRDLKDVIVETKQVTKVVDGTPTQVNKDWIYYEMGPYNYIKYPELLKLVKNYSKGLLELGLLPDQQSKLMVFAGTSHKWMQTFLAASFQGIPIVTAYDTLGESGLTHSLVQTESDAIFTDNQLLSQLINPLKKATSIKYIIHNEEIDPNDKRQNGKLYENAKSAKEKILKIRPEIKFISYDEVIKSGANNQDKQSLHYPKPEDPICIMYTSGSTGDPKGVVITNSNILAAIGGISCNAGRDLIRPSDRLIAFLPLAHIFELAFECITFWWGVPLGYANVKTLTEASCRNCQPDLIEFKPTVMVGVAAVWESVRKGVLSKLKQASPLQQKIFWGAFKAKTTLKHFGIPGGDMFDFVFKKVKSATGGQLRYVLNGGSPISVDAQVFISTLIAPMLLGYGLTETCANAAILEHTHFQIGTLGTLVGSITAKLVDVADAGYYAKNNQGEIWLKGGPVVSQYYKNEKETKEAFTDDGWFKTGDIGEWTSDGGLKIIDRKKNLVKTLNGEYIALEKLESVYRSNHLVLNLCVYADQSKVKPIAIVLPIENNLRQMLKDEKIIDDAETREFAHLVHDKKVVKAVLKHLLATGKHQGLKGIELLQNVVLSDDEWTPQNGFVTSAQKLQRKKILESCKKEVEEAYKE
>XP_002546351_Candida_tropicalis
MGAPLTVAVGEAKPGETAPRRKASQKLAPVERPTDSKATTLPEFIEECFTRNGNRDAMAWRDLLEVHVETKKVTKIIDGEQKKVDKEWIYYEMGPYNYISYPKLLQLVKNYSKGLLELGLLPDQQSKLMIFASTSHKWMQTFLASSFQGIPVVTAYDTLGESGLTHSLVQTESDAIFTDNQLLGSLIRPLEKATAIKYIIHGEKIDPNDKRQGGKIYQDAEKAKEKILQIRPDIKFISYNEVIALGEKSSKELHYPKPEDSICIMYTSGSTGDPKGVVITNHNIVAAVGGISTNATRDLVRPSDKVVAFLPLAHIFELAFELITFWWGAPLGYANVKTLTDASCRNCQPDLIEFKPTIMVGVAAVWESVRKGVLSKLKQASPLQQKIFWAAFKAKSTLNHFGLPGGGMFDVIFKKVKAATGGQLRYVLNGGSPISIDAQVFISTLLAPMLLGYGLTETCANTTITEHTRFQIGTLGALVGSVTAKLVDVADAGYFAKNNQGEIWLKGGPVVKEYYKNEEETKAAFTDDGWFKTGDIGEWTSEGGLNIIDRKKNLVKTLNGEYIALEKLESVYRSNHLVMNLCVYADQTKVKPIAIVLPIEANLKTMLKDEKVVPDADTQELSHLVHNKKVVQAVLRHLLQTGKQQGLKGIELLQNIVLLDEEWTPQNGFVTSAQKLQRKKILESCRKEVDEAYKSS
>XP_003869057_Candida_orthopsilosis
MTLLTVAVGEAKPGETAPRRRAAQKEASLDRPTDCKGTTIPEFIEECFKRNGNKNAMGWREMKEIYVETKEITKNIDGETKKISKDWTYYEMGPYQYIKYPELLTLIKNYSKGLLELGLKPNQESKLMVYASTSQKWLQTFLASTFQNLPIVTAYDTLGESGLTHSLVQTDADAVFTDNALLKTLINPLKQAKNIKYIIHSEPIDPKDTRKKGLLYKEAQEAKEGLLKVNPNLKFISYSDVIDLGAKSNQELHLPKAQDLACIMYTSGSTGAPKGVSITNANILAAVAGISTNAGRDVVGEGDSVIAFLPLAHIFELVVECLTLWWGVPLGYANVKTLTETSCRNCQPDLAEFKPTIMVGVAAVWESVRKGVLAKLNKAPFISQKLFWAAFNYKVSMNKLHAPGASIFNFIFKKVREATGGRVRYTMNGGSPISIDAQTFVSTLIAPMLLGYGLTETCAMGNLVEPKNFELGTLGSLVGSVTVKLIDVEDAGYFAKNNQGEILIKGGPVVKEYYKNEKETKEAFTEDGWFKTGDIGEWQADGGLKIIDRKKNLVKTLNGEYIALEKLESVYRSNPLVMNLCAYADQTKVKPIAIVVPQENFLQQLKFDSNTAYDDPKLVSKFVASLNATGKSQGLNGIELLQGIVLVHDEWTPENGFVSSAQKLQRKKILKTYENEVKKAYGDS
>XP_001523435_Lodderomyces_elongisporus
MAPLTVAVGEARPGETAPRRKAAQRDAPVERPADSSATTMPEFIEECFKRNGNKPGMAWRDLKDIHVETKKITKTIDGEKKTIDKDWTYYEMGPYKYINYPDLLKQIKNYSRGLLELGLKPNQESKLMVYAATSHYWMQSFLASTFQNIPIVTAYDTLGESGLTHSLVQTEADAIFTDNGLLGSLVKPLQKATAVKYIIHSEQIDPTDSRQNGKIYQNAKAAKESLLQVRPDLKFISFDEIIALGKEANQELHLPKPQDLACIMYTSGSTGDPKGVCITNKNLIAAVGGISTNAGRDLVGPNDSVIAFLPLAHIFELAFECIVFWWGVPLGYANVKTLTEASVRNCKPDLIEFQPTIMVGVAAVWESVRKGVLAKLKQAGYIQQKLFWAAFNSKSALNKFNIPGGSLFDVVFKKVKAATGGKLRYVLNGGSPISNDAQVFISTLIAPMLLGYGLTETCANGTIVEFRHIEYGSLGTLVGSVTAKLVDVEDAGYFAKNNQGEIYLKGGPVVSEYYKNEQETKEAFTEDGWFKTGDIGEWSANGALKIIDRKKNLVKTLNGEYIALEKLESIYRSNPVVQNICVYAAQSKVKPIAIIVPTDGFLKNLGFDEQTAYDDKNVVKKVLGGLIETGKSQGLKGIELLESIVLVHDEWTPANGFISSAQKLQRKKILKAYEKEIKKAYGDN
>XP_007373310_Spathaspora_passalidarum
MACAYQNIPIVTAYDTLGERGLTHSLVQTESDAIFTEPQLLSALIEPLKKATHVKTIIHSEPIDEKDTRHGGKLYKNAQKAKAKILEIRPDIKFISYDEILELGKTSKNETHYPKPEDLLCIMYTSGSTGDPKGVVISNTNLLAAIGGLSEIADHKLVQPHDRVIAFLPLAHIFEMMFECISMWWGVPLGYANVKTLTDASCRNCESDLAAFKPTVMVGVAAVWESVRKGILAKVGQASPLQQKIFWSAYKAKSVLSHYHIPGANIFDVVFKKVKQATGGHLRLILNGGSPISVDAQVFLSNLISPMLLGYGLTETCANATVTEPERLEPGVLGTLTGAITAKLIDVPDAGYFAKDNQGEILLQGACITKEYFKNEAETAEAFTEDGWFKTGDIGEWTSNGGLKIIDRRKNLVKTLNGEYIALEKLESVYRSSPLVLNVCVYADQTQVKPVAIVLPAEATLRKHLVSEHVYSQADIDKTEFAALCHDPKVASSFTKSLISTGTHQGLKGIELIQNVVLLDDEWTPQNGFVTSAQKLQRKKILASCKDRVDAAYKGK
>XP_043047448_Scheffersomyces_spartinae
MTVQLTVPVGEAKTGETAPRRKASQKNGAVERPLDSKATTIREFFEECVGRFSNLKCMGWRTLIDIHEETKQVTKVVDGAHVKVDKVWQFYEYSNYKYQTFAEVLQTVEAYSRGLIKVGLKPNQVDKLHIYAQTSHKWMQSYLAASFQNIPIVTAYDTLGESGLIHSLVQTGSNAIFTDNGLLSSLINPLKKAENVKIVIYFDTVDPQDKRMNGTYYSNAQKAIDDIKKIRPDISFYSYDELIELGKANPDIPLQTSKPEDLSCIMYTSGSTGEPKGVVLTNANVVASVGGVSCVAGRNVVKKGDRVIAFLPLAHIFEMAFELMSFWWGSCLGYATVKTLTDALIKNCKSDMVEFKPTVMVGVAAVWEAVRKGVLAKVKDLPTLTQKIFHSCVAAKLSMWKYHIPGSGIFDPIFKKVKAATGGEIRILLNGGSPISHDAQEFISLLIAPMLLGYGLTETAANATVVELSHFEYDVAGTLTGAITAKLVDVADAGYYAKNNQGEVWLKGKCIASHYYKNEKETSEAYEDGWFKTGDIGEWTANGALKIIDRKKNLVKTLNGEYIALEKLESIYRSNPNVLNLMVYADQTKVKPIAVVLPNEKHMKTYLAEEKVFSLEELDNKDMAHLVDDPNVVKAFNKSLLATGKAQGLKGIELLQNVVLLDEEWTPQNGFVTSAQKLQRKKILESCKDKVQKAYGS
>XP_001386962_Scheffersomyces_stipitis
MAPLTVPVGEAKPGETAPRRKTANKAGAIFRPSDSSAFTMPEFFEECVARQGNRNAMAWRTLVDTHVETKKVHKVIDGVETEVDKQWTYYEMSPYTHITYNDLLALVKNYSNGLIELGLAPNQQSKLFIFASTSPKWMQSFLGASFQNISIVTAYDTLGESGLTHSLVQTESDAIYTENALLSNLIKPLSKTDKVKYIIHSDPIDPEDKRAGGSLYKQAQASKDKILEIHPDIKFISFDEVLELGKNAKTKHENMPKPSDLACIMYTSGSTGEPKGVVLTQENVLAAVGGISTVANRDMVKNHDRVIAFLPLAHIFELAFESVNFWWGSELGYANVKTLTDTSCRNCQSDLIELKPTIMVGVAAVWESVRKGVLTKVKQQPAITQKIFWAAFKGKAAFTHFHIPGASLFDVIFKKIKAATGGQLRLVLNGGSPISYDAQVFISTLIAPMLLGYGLTETGANASIVEHTQFELGSLGTILGSLTAKLIDVPDAGYLAKNNQGEILLKGKPITKEYYKNEKETAEAFTEDGWFRTGDIGEWTSNGGLKIIDRRKNLVKTLNGEYIALEKLESVYRSNPLVFNLCVYADISKVKPIAIVVPIEAHLRSHLIDEKIYTADELKSKSLAILCHDIKVVHTVTHSLIATGKAQGLRGIELLQSVVLLDEEWTPQNGLVTAAQKLQRKKILALCHDRVDAAYAESG
>XP_020064719_Suhomyces_tanzawaensis
MAPVTVAVGEAKAGETAPRRKLAQKDGAVERPYDSKATNLVEFLDEVVHRNSSRPAMGWRDLLEVHTETKKVTKFVDGKETKVDKDWTFYEYSKYNYITYKQLGETVRHIAAGLVAAGLEPNQKDKLHLFAGTSKKWLQSFLAASHISLPVVTAYDTLGESGLTHSLVQTESNAVFTDNTLLSQLIRPLQKATSVKYIIHSEPIDEGDKRLGGKFYKDAVAAKEKLLEVRPDLKFFSFDEIIELGKETPLSSKISPKSDDTACIMYTSGSTGDPKGVVITHANIIAAVGGVSSNVGRKDVKPHDRIIAFLPLAHIFELVFEFSALWWGGTLGYANVKTLTEASCKNCQSDLQEFKPTIMVGVAAVWESVRKGVLAKVRALPALTQKIFWAAYKAKTTFSSYHIPGASIFDIIFKKIKAATGGELRIIMNGGSPISKDTQVFISTLIAPMLIGYGLTETCAQTTICEVDHFEYDVAGTLTGAVTAKLVDVADAGYYAKHNQGEILLSGKSIVKEYYKNEKETAEAFTEDGWFRTGDIGEWTANGNLRVIDRKKNLVKTLNGEYIALEKLESVYRSNPVVLNLCAYADQSKVKPIAIVLPNEQALKSLLIDERIYSKDELSSKELSHLCEEKKVADAVQKSLAATGKSQGLKGIEIIQAVVLLDDEWTPQNGFVTSAQKLQRKKILESCKEKVEAAYDRS
>XP_020076027_Hyphopichia_burtonii
MSPLTVVVGEARPGETAPRRKASQKQAAVEKPTDIKATTIPELVKECVGKHGKRNAMGWRDLIDTHIETKKIKKIIDGQEQEVDKDWTFFELSKYKYINYPDLLTLIEDYGKGLVSLGLTPDQTSKLHIFASTSHKWLQTFLAAASQSIPVVTAYDTLGESGLTHSLVQTESDAVFTDNALLSQLIKPLRKATSIKYIIHGEPIDEADQRNQGKNYKEAKEAKEEILKVNPDIKFFSYDDVLKLGKESDLKPSSNIKPEDLACIMYTSGSTGDPKGVIISHENILAAVGGVSTNAGRDLVSNNDRVIAFLPLAHIFELVFELTAIWWGGCLGYANVKTLTDVSCKHCQSDLQEFKPTIMVGVAAVWESVRKGVLAKIKQMSPLIQKIFWTAYKAKTTMSNYHIPGASIFDVIFKKVKAATGGELKYVLNGGSPISKDAQIFISTLIAPMLVGYGLTETCANTTIVEHNHFEYGVAGSLTGAITAKLVDVADAGYFAKNNQGEVLLKGKCITKAYYKNEKETKEAFNDEGWFQTGDIGEWTSNGALKIIDRKKNLVKTLNGEYIALEKLESTYRSNPIVLNICCYADQSKVKPVAIILPNESHFKSFLIEEKVYSESEIKTKDLSYLCDDKKVIKAVTKSLIATGKSQGLKGIELIQSAIILDEEWTPQNGFVTSAQKLQRKKILNSCKDKVDAAYANT
>XP_015470215_Debaryomyces_fabryi
MVVALTVPVGEAKSGETAPRRKASQKEAALERPTDSKATVLSDYFEECVKRQGKRPAIGWREFINTHIDTKKVTKMIDGKETQVDKDWVYYEYAKYSFIDYPELLELVKNYSKGLVKLGLNPGQVDKLHIYAQTSHRWMQTFLAAQFQGIPIVTAYDTLGESGLTHSLLQTELKAIFTDNTLLALLVRPLKEATSVKYIIHFDEMDPNDKRMQGKYYGDAIAAKEKILKNRPDIKFISFNECVELGKTSKDIGFTKPSPADLSCIMYTSGSTGPPKGVVLSQRNILAALGGISTNADRSLVTNNDRIIAFLPLAHIFELAFELVAFWWGGCLGYANVKTLTDASCRNCQSDLVEFKPHIMVGVAAVWESVRKGVLAKIRKESAIVQKIFWTAYHAKAAFKAYHIPGAGAFDVIFKKVKAATGGELRYVLNGGSPISKDAQVFVSNLIAPMLLGYGLTETCANTTIVEHKRFEYGTVGTLTGAITAKLIDVADAGYYAKNNQGEILVTGPCVTKEYYKNEKETAEAFTPDGWFRTGDIGEWAPNGTLRIIDRKKNLVKTLNGEYIALEKLESVYRSNPVVLNLCAYADQSKVKPIAIILPNEANLKSFLADEKVYSQLEADSKELAHLCDDKKVIKAVTKHLVQTGKSQGLKGIELIQTVVLLDDEWTPQNGFVTSAQKLQRKKILASCQDKVDEAYNNS
>XP_461805_Debaryomyces_hansenii
MVALTVPVGEAKAGETAPRRKSSQKAQALERPTDSKATTLVDFFEECVKRQGKRNAMGWREFIDTHVETKKVTKKVDGKDTQVNKDWVYYEYAKYSYIHYPDLLELVKDYSRGLVKLGLKPEQVDKLHIYAQTSQKWMQTFLAAQFQGIPTVTAYDTLGESGLVHSLLQTESRAIFTDNTLLPSLIRPLKEAKDVKFIIHFDDIDPNDKRMGGKYYSDAIDAKEKILKNRPDIEFISFNECVKLGKANKDIELKSPAPEDLSCIMYTSGSTGPPKGVVLSQGNILAGIAGVSTNADRSLVSNNDRIIAFLPLAHIFELTFELAAFWWGGCLGYANVKTLTDTSCRNCQSDLVEFKPHIMVGVAAVWESVRKGVLAKIRKESIFVQKIFWSAYHAKAAFKAYHIPGAGIFDVIFKKVKAATGGELRYVLNGGSPISKDAQVFVSNLIAPMLLGYGLTETCANTTIVEHKRFEYGSVGTLTGAITAKLIDVPDAGYFAKNNQGEILVTGPCVTKEYYKNEKETVDSFTPDGWFKTGDIGEWAPNGALRIIDRKKNLVKTLNGEYIALEKLESVYRSNPVVLNLCAYADQSKVKPIAIVLPNEANLKSFLADEKIYSQSDLDSKELAHLCDEKKVINAVTKHLVQTGKSQGLKGIELIQTVVLLDDEWTPQNGFVTSAQKLQRKKILASCQDKVDEAYKNS
>XP_006683890_Yamadazyma_tenuis
MVYQLTTAVGPAQPGETAPRRKVTQKDGCVLRPVDSKASTVFEFFQECVKRNGSRNAMGWRDLKEVHSEIKSVKKIIDGQEQTVEKEWLFYENSPYQFITFPDLLDLVTTYGKGLVKLGIEPEQANKLHIFASTSHKWMQTYLACSSQNIPIVTAYDTLGEKGLTHSLVQTDSSAVFTDNLLLGNLINPIKQATSIKYIIHFDPIDENDKRQGGLFYKSASEAKAKILEINPDITFISYEDVLKLGKEVENDPKYAIKTAKPEDLTCIMYTSGSTGDPKGVVLSHENVVSGVGGVSTVAGRNVVQNTDRVVAFLPLAHIFELAFEVTCFWWGATLGYANVKTLTDASCKNCKSDLIEFKPTVMVGVAAVWESVRKGILAKVKELPPLTQKIFWAAFKAKLAFKDYNMPGSGLFDVIFKKVKQATGGCLKLCLNGGSPISRDAQVFISTLICPMLMGYGLTETVANTTIVDPDHFDFEIAGCLLGSVTAKLIDVPEAGYFAKNNQGELLLQGPPVTKEYYKNEKETADAFTPDGWFKTGDICEWTANGNLKVIDRRKNLVKTLNGEYIALEKLESIYRSNTNVLNLCVYADQTKVKPVAMILPNEPHLRSFLKESNIYSDSELKSKALADLCHDKKVSKAVLKSLLATGKSQGLRGIELLQNIVLLDEEWTPQNGFVTSAQKLQRKKILESCKDRVEEAYK
>XP_001485166_Meyerozyma_guilliermondii
MSHYKYIKFPEMVKLLKDYGRGLVKLGLKPNQQDKLHIFASTSHRWMLTFLASATQNIPIVTAYDTLGESGLTHSMIQTESNAVFTDNVLLDQLVKPLEKAKDIRFVIHGDKIDSSDKRMQGKFYSNAVKAKEEILKVRPDIKFMSMDEIIELGKENKDIPLQSAKPEDLACIMYTSGSSGEPKGVVLSNANILGGVGGVSSNVPRKVVSSKDRVIGFLPLAHIFELTFELVCFWWGSCIGYANVKTLTDTLCRNCDSDMVEFKPTVMVGVAAVWESVRKGVLAKVKQLPPLTQKLFWAAYKMKSTMTHYHIPFASAFDIIFKKVRAATGGHLRYTMNGGSPISLDAQIFISTLIAPMLLGYGLTETCANTTVCEPDKFEYHVAGTLTGAVTAKLVDVEEAGYFASNNQGEIWIKGTCVTKEYFKNEKETAEAFTPDGWFKTGDICEWTSNGALKIIDRKKNLVKTLNGEYIALEKLESVYRSNPIVLNLCVYADLTKVKPIAIVIPNEGHFREFVAETNIYSQSELKTKDLSHFCDDKRVARAVQKSLVKTGQAQGLKGIELLQAVVLLDTEWTPQNGFVTSAQKLQRRKILESCKDKVDAAYSDSP
>XP_018710558_Metschnikowia_bicuspidata
MHQLTVPVGEAKAGETAPRRRTAQKDAALERPLDSSATTLPEFFEECVARHKERKVMGWRDLIEIHTESKKVKKIIDGEEREVDKEWTFYEYSKYQYQSYNSLLTQVKQYAHGLAKIGLKPNQVDKLHIYASTSHKWMKTFLASSFQNMSIVTAYDTLGEQGLIHSLVLTGSNAIFTDNTLLGSLVRPLQKAEHIRYIIHAEDIDPNDKRAGGSIYKDAEAAKKKILEVRPDIKFYSFDEVIALGEEDAQKPLENKAKPTDICCIMYTSGSTGDPKGVVITQANILAGVAGPSTNAGRDLVKPSDRVIAFLPLAHIFEMVFELICFWWGGCLGYANVKTLTDASCKNCNSDLSEFKPNIMVGVAAVWESVRKGILAKIKQLPSIVQKIFWTAFKLKSTMSQYNIPGGSVFDVIFKKVKAATGGELRFVMNGGSPISRDTQVFISTLIAPCLIGYGLTETCANSTIVEINKFEYGVAGSLVGSVTCKLIDVPDAGYFAKNNQGEVLLTGASVTSSYFKNEKETKDSFTEDGWFKTGDIGQWTASGALQIIDRKKNLVKTANGEYIALEKLESTYRSNSLVANICVYADQSKVKPIAIILPNEPHLKNLLKDDKLVHADSLHSKELGDFYTDKKVIAAVHNSLLQTGKTQGLKGIELIQNVVLIDEEWTPQNGFVTSAQKLQRKKILEAYKTQIDKAYK
>XP_002614302_Clavispora_lusitaniae
MAPTTVPVGPAKPGETAPRRRTAQKDAALIRPLDSKANVVTEYLEECVARNTHRRCMGWRDLIEVHRETKKVTKIVDGEEQKVDKAWTYYEMSHYKYQTYPEVYSDIKALAHGFAQIGLKPSSDKLHIFASTSPKWLKTFLAAQHQNITVVTAYDTLGEKGLIHSMVSTESNAVFTDNGLLSALIKPLQETPHVRTIIHSEKIDPADKRDGGRIYEEAEKAKKQILEVRPDIQFFSYEEVLAKGKDLVDTPFEHKSQPEDISCIMYTSGSTGEPKGVVLTQANILAGITGPSTNASRDLVKPTDRIIAFLPLAHIFEMVFELLSFWWGGCLGYANVKTLTDASCKNCESDLAEFRPTIMVGVATVWENVRKGIMAKVKQLPSVVQKIFWASFKAKSTMQSLHIPGSSIFDIIFKKVKAATGGELRVVLNGGSPISRDTQVFITTLICPMLIGYGLTETCANACILELPNFEYGVVGSLVGTVTCKLVDVPDAGYFAKNNQGEILLKGASITKEYWKNEKETSEAFTEDGWFQTGDIGEWQSNGHLKIIDRKKNLVKTANGEYIALEKLESTYRSNPLVLNICVYADQSKVKPIAMILPNEQHLKNFLLDERLCKEEDLKHKEISVFYHDKKVVDAVNKSLLATGKSQGLKGIELLQNVVLIDDEWTPQNGFVTSAQKLQRKKILEAYKKDVEKAYA
>XP_025341276_Candida_haemuloni
MALVTVEVGEARKGEGAPRRRAAQRDGAIERPIDSKATTLPEFFEECVKRHGDRKAMGWRDLKEVHVETKKVTKIVDGEETKVDKDWEYFEMSSYRYQTYPEVLDLVKQYGRGLVNIGIKPNQENKLHIFASTSHKWMKTYLATQTQNIPIVTAYDTLGEQGLTHSLVLTESNAIFTDNNLLSALINPLKKAENVKTIIHAEKIDPEDKRAGGKFYREAKEAKEKIQEIRPDIKFVSYDEVIEAGKEKPSEKFQYTAKPEDVSCIMFTSGSTGDPKGVLLTHANIVAGVSGPSTCAGRDLVSNNDRVIAFLPLAHIFELVFEVLTFWWGGCLGYANVKTLTDTSVKNCNSDLQEFKPTIMVAVAAVWETVRKGILAKVKALPTVTQKIFWASYKAKTVFTNNKIPGGSIFDIVFKKVRAATGGHLHHVLNGGSPVSRDTQVFISTLIAPMLVGYGLTETCANSSILEHNRFEYGSAGTIVGSVTAKLIDVPEAGYFAKDNQGEVLLKGAPICSEYYKNPKETKEAFTEDGWFKTGDIGEWDSNGALKIIDRRKNLVKTANGEYIALEKLESIYRSNAVVLNICVYADQNKVKPIAIVIPNEAALKTHLKDDKVYSDSELQSKELATLCHDKKTISSVHKSLVATGKSQGLKGIELIQNVVLVDDEWTPQNGFVTSAQKLQRRKILAEYKEGVDAAYK
>XP_024715806_Candida_pseudohaemulonis
MGLVTVEVGEAKQGEGAPRRRAAQRDAPLERPIDSKATTLPEFFEECVKRNGDRKAMGWRDLREVHIETKQVTKIVDGEETKVDKDWEFFEMAPYKYQLYPEVLKLIKQYGHGMVKIGIKPNQENKLHIFASTSHKWMKTYLATQTQNIPIVTAYDTLGEQGLTHSLVLTESNAVFTDNNLLSQLINPLKKAENVKTIIHSDKIDPEDKRAGGKFYKEAQKAKEEIEKIRPDIQFISFDEVVEAGKDKASEEIKYTAKPEDTSCIMFTSGSTGDPKGVLLTHANIVAGVAGPSTCAGRDLVSKNDRVIAFLPLAHIFELVFEILTFWWGGCLGYANVKTLTDTSVKNCKSDLQEFKPTIMVAVAAVWETVRKGILAKVKALPTVTQKIFWASYKAKTVLNNNKIPGGSIFDIVFKKVRAATGGCLHHVLNGGSPVSRDTQVFISTLIAPMLIGYGLTETCANSSILEHNKYEYGSAGTIVGSVTAKLIDVAEAGYFAKDNQGEILLKGAPITKEYYKNAKETEEAFTEDGWFRTGDIGQWDSNGALQIIDRRKNLVKTANGEYIALEKLESVYRSNSVVLNICVYADQNKVKPIAIVIPNEAHFKTHLKEDKVYSESELQTKELAVLCHDKKAINSVHKALVATGKSQGLKGIELIQNVVLVDDEWTPQNGFVTSAQKLQRRKILAAYKEDVDNAYK
>XP_025338621_Candida_duobushaemulonis
MGLVTVEVGEAKQGEGAPRRRAAQRDAPLERPIDSKATTLPEFFEECVKRNGDRKAMGWRDLKEVHIETKQVTKIVDGEETKVDKDWEFFEMAPYRYQSYPEVLKLIKQYGHGMVEIGIKPNQENKLHIFASTSHKWMKTYLATQTQNIPIVTAYDTLGEQGLTHSLVLTESNAVFTDNNLLSQLINPLKKAENVKTIIHSDKIDPEDKRAGGKFYKEAQKAKEEIEKIRPDIQFISFDEVVEAGKDKASEDIKFTAKPEDTSCIMFTSGSTGEPKGVLLTHANIVAGVAGPSTCAGRDLVTKNDRVIAFLPLAHIFELVFELLTFWWGGCLGYANVKTLTDASVKNCKSDLQEFKPTIMVAVAAVWETVKKGILAKVKALPIVTQKIFWASYKAKTVLNNNKIPGGSIFDIVFKKVRAATGGCLHHVLNGGSPVSRDTQVFISTLIAPMLIGYGLTETCANSSILEHNKFEFGSAGTIVGSVTAKLIDVAEAGYFAKDNQGEILLKGAPITKEYYKNAKETEEAFTEDGWFRTGDIGQWDSNGALQIIDRRKNLVKTANGEYIALEKLESVYRSNSVVLNICVYADQNKVKPIAIVIPNEAHFKTHLQDDKVYSESELQTKELASLCHDKKAINSVHKALVATGKSQGLKGIELIQNVVLVDDEWTPQNGFVTSAQKLQRRKILAAYKEGVDNAYK
>XP_028890073_Candida_auris
MAIVTVQVGEPKQGEGAPRRRAAQRDAPIERPLDSKATTLPEFIEECVKRNGDRKAMGWRELKEIHVETKKVTKIIDGEEKKVDKDWEYYEMSSYKYQTYPEVLGLIKQYGHGLVKIGVKPNQENKLHIFASTSHKWMKTYLATQTQNIPIVTAYDTLGESGLTHSLVLTESNAIFTDNNLLGALVNPLKKAEKVKVIIHSEKIDPEDNRNGGKLYRQAQEAKEKIQEIRPDIKFYSYDEVVEAGKDKADEEVKYTAKPDDISCIMFTSGSTGDPKGVLLTHANVVAGVAGPSTCAGRDLITKNDRVIAFLPLAHIFELVFELLSFWWGSCLGYANVKTLTDTSVKNCKSDLQEFKPTIMVAVAAVWETVRKGILAKVKALPLVTQKIFWASYKAKSIMTNNKIPGSSLFDIIFKKVRAATGGHLHHVLNGGSPVSRDTQVFISTLIAPMLVGYGLTETCANATILEHNHLEYGSAGTLVGSVTAKLIDVPEAGYFAKDNQGEILLKGAPITKEYYKNPKETSEAFTEDGWFKTGDIGEWDKNGALKIIDRRKNLVKTANGEYIALEKLESIYRSNSIVLNICVYADQNKVKPIAIVIPNEAALKNHIKDEKVYSEAELQTKELAVLCHDKKVISSVHKSLEATGKAQGLKGIELIQNVVLVDDEWTPQNGFVTSAQKLQRRKILAAYKKGVEEAYK
>NP_013974_Saccharomyces_cerevisiae
MTEQYSVAVGEAANEHETAPRRNIRVKDQPLIRPINSSASTLYEFALECFTKGGKRDGMAWRDIIDIHETKKTIVKRVDGKDKPIEKTWLYYELTPYITMTYEEMICVMHDIGRGLIKIGVKPNGENKFHIFASTSHKWMKTFLGCMSQGIPVVTAYDTLGESGLIHSMVETDSVAIFTDNQLLSKLAVPLKTAKNVKFVIHNEPIDPSDKRQNGKLYKAAKDAVDKIKEVRPDIKIYSFDEIIEIGKKAKDEVELHFPKPEDPACIMYTSGSTGTPKGVVLTHYNIVAGIGGVGHNVIGWIGPTDRIIAFLPLAHIFELTFEFEAFYWNGILGYANVKTLTPTSTRNCQGDLMEFKPTVMVGVAAVWETVRKGILAKINELPGWSQTLFWTVYALKERNIPCSGLLSGLIFKRIREATGGNLRFILNGGSAISIDAQKFLSNLLCPMLIGYGLTEGVANACVLEPEHFDYGIAGDLVGTITAKLVDVEDLGYFAKNNQGELLFKGAPICSEYYKNPEETAAAFTDDGWFRTGDIAEWTPKGQVKIIDRKKNLVKTLNGEYIALEKLESIYRSNPYVQNICVYADENKVKPVGIVVPNLGHLSKLAIELGIMVPGEDVESYIHEKKLQDAVCKDMLSTAKSQGLNGIELLCGIVFFEEEWTPENGLVTSAQKLKRRDILAAVKPDVERVYKENT
>XP_018219513_Saccharomyces_eubayanus
MVNQYSVPVGPAANEHETAPRRNCQSAQEPLVRPPNTKCSTVYEFALECFQKGKNHNAMGWRDVKEVHEESKTIMKKVDGKETPVEKKWMFYELSKYQYNTFDQLTDIMHDVGRGLVKMGLNPNADDKLHLYAATSHKWMKMFLGAQSQGIPVVTAYDTLGEKGLIHSLVQTGSNAIFTDNSLLASLIKPVQSAQDIKFIIHFDSIDPEDKRQDGRIYQSANDAINKIKEVRPDIKTLSFNELLKLGQNSRNEIDIHPPSADDLSCIMYTSGSTGEPKGVVLKHSNVVAGVGGASLNVTGFIDTKDRVICFLPLAHIFELVFELLSFYWGSCIGYANVKTLTKNSVKHCQGDLQEFKPTIMVGVAAVWETVRKGILNQIDDLPFLTKKIFWTTYNAKLNMERFRIPGGGILGNLIFKKVRTATGGQLRYLLNGGSPISRDAQEFITNLLCPMLIGYGLTETCASTTILNPGHFELGVAGDLTGCVTVKLVDVEELGYFAKNNQGEVWIKGANVTPEYYKNPEETSQALTSDGWFKTGDIGEWEKSGHLKIIDRKKNLVKTMNGEYIALEKLESVYRSNEYVANICVYADQTKTKPVGIIVPNNAPLTKLAKKLGIMKEDESSINIENYLQEPKLVKAAYSDLLKTGKDQGLVGIELLAGIVFFDGEWTPQNGYVTSAQKLKRKEILNSVKDEVDAVYGS
>XP_033768550_Saccharomyces_paradoxus
MTEQYSVAVGEAANEHETAPRRNIKVKDQPLVRPINSSASTLYEFALECFTRGGKRDGMAWRDIIEIHETKKTIVKRVDGKDKPIEKTWLYYELTPYITMTYEEMIGVMHDIGRGLIKIGVKPNGENKFHIFASTSHKWMKTFLGCMSQGIPVVTAYDTLGESGLIHSMVETDSVAIFTDNHLLSKLAVPLKTAKDIKFVIHNEPIDPNDKRQNGKLYKAAKDAVDKIREVRPDIKIYSFDEIIEIGKKAKDEVELHFPKPEDPACIMYTSGSTGTPKGVVLTHYNIVAGIGGVGHSVIGWIGPTDRIIAFLPLAHIFELTFEFEAFYWNGVLGYATVKTLTPTSTRNCQGDLMEFKPTIMVGVAAVWETVRKGILAKINELPGLSQKIFWTVYALKERNIPCSGLLSGLIFKRIREATGGNLRFILNGGSAISIDAQKFLSNVLCPMLIGYGLTEGVANACVLVPEHFDYGIAGDLVGTITAKLVDVEDLGYFAKNNQGELLLKGAPICSEYYKNPEETAAAFTDDGWFRTGDIAEWTPKGQIKIIDRKKNLVKTLNGEYIALEKLESIYRSNSYVQNICVYADENKVKPVGIVVPNLGPLSKLAIQLGIMVPGEDVESYIHEKKLQDAVCKDMLSTAKSQGLNGIELLCGIVFFEEEWTPENGLVTSAQKLKRRDILAAVKPDVERVYKENT
>XP_003675429_Naumovozyma_castellii
MSKQQQYSVEVGKAANEHETAPRRNRRVAKGPLMRPIGMTCDTVYEFALECFQRGQSRKAMAWRDIIDIHEEKKMVTKKINGKDTQVEKKWFYYELTPYKYNTFDELTHIMHNIGRGLVKIGMDPNSEDKLHIFASTSHKWMKMFLGAQPQGIPVVTAYDTLGESGLIHSMLQTGTKAVFTDNDLLKKLINPVQKATEIKFIIHRDEISSKDKRQKGKCYQDAHDAVEEIQRVRPDIKIFSFDQLLKWGEELKDEIDPHPPKPETLSCIMYTSGSTGDPKGVVLKHSNLVSGIGGVGFTVYPEIKTTDRVIAFLPLAHIFELVFELETFFWGGILGYANVKTLTNLSTRNCQGDLIEFKPTIMVGVAAVWETVRKGILTQLNKLPKITQKIFWFAYNAKKHGYPGGNFLANIIFKKVKQATGGQLRVTLNGGSPISRDTQEFLSILLCPMLIGYGLTETVANTTVVQLDHFEYGVAGDLTGSITAKLVDCEELGYFAKNNQGELWLKGPPVMPEYYKNPEETKNALTEDGWFKTGDIAEWTPKGQVRVIDRKKNLVKTLNGEYIALEKLESVYRTNQYVQNICVYADQTKVKPVGIIVPNLAPLATLAVKNGIMKKNDDVESHIHDKKLQRLICEDMLKTGKAQGLNGIELLQGVVIFPEEWTPENSYVTSAQKLKRKMILDAVQYEVDQVYA
>XP_003670107_Naumovozyma_dairenensis
MSPKHYTVEVGKAANIHETAPRRNAKAADKALIRPPNMNCSTVYELIVECCEKWGNRNAMGWRDIIEIHEEQKTVKKLIDGKETSVEKTWLYYELSPYHYTTFKQLITIMNHLGKGLNKIGLNPNTEDKLHIYASTSHKWLKMFMGAQSQSLPVVTAYDTLGEHGLIHSIRQTNSSAIFTDNSLLNSLINPLKECKGIRYVIHTDKIDPNDKRQNGKLYSTANEAIEKIKEIRPDIKVYSFDEILELGEENDNNIELHLPKPDDLSCIMYTSGSTGDPKGVVLKHSNIVAGIGGASLNVQGITGPTDRVIAFLPLAHIFEMAFELLSILWGSCLGYATVKTLTNNSVRNCQGDLIEFKPTIMVGVAAVWETVRKGILQQINELPMITRKIFWAAYYAKLKMNNYYIPGGNLLGNIVFKKVRNATGGNLRYMLNGGSPLSRNAQEFITNLICPMLIGYGLTETVANTTILDPTHFELGVAGDLTGAVTVKLVDVEELGYLAKNNQGEVWIKGACVLPEYYKNPEETEKALTKDGWFMTGDIGEWTPHGHLKVIDRKKNLVKTQNGEYIALEKLESIYRSNQYVQNICVYADENKVKPVGIIVPNHAPVRKLAKQLGVMKETDDDIEPYLTDKKLVNAIFQDMLKTGKEQGLVGIEFLAGIVCFDDEWTPQNGFVTSAQKLKRKKILDAVKRQVDQIYSST
>XP_003956946_Kazachstania_africana
MFTRPQYTVPVGEPANEHETAPRRNAMAAKAPLVRPRGFKCNTAYELALECFQRGKDNKAMGWRDVVEVYEEQKQISKTIDGKKTTVDKTWLYYELSDYRYITFNELTDIMHDLGKGLNKIGLRPNTTDRLHIFASTSQKWMQMYLGTQSQSIPIVTAYDTLGESGLIHSIKQTESTAIFTDNALLPKLINPLKNCPSIKYLIYGEPIDPNDKRQNGKIYQNAKGAIDNIKEIRPDLELYSFDDIMALGKENRALIDIHPPKRDDLSCIMYTSGSTGEPKGVVLKQYNIVAGIGGANLTVSHELHPNDRIISFLPLAHIFELAFELLSFLWGSCIGYATVKTLTNSSVRNCQGDLTTFKPTVMVGVAAVWETVRKGILSQIDDLPFISQKIFWSAYHAKINMKHYRIPGGDAIGNLVFKKIRKATGGNLRFLLNGGSPISTDAQIFISTLVAPMLIGYGLTETVANGTIMNPSHFEFGVAGDLTGCVTVKLVDEAELGYFAKNNQGEVWIKGDNVLTEYYKNKEETEKALTADGWFKTGDIGEWTPKGHLRIIDRKKNLVKTLNGEYVALEKLESVYRSNSYVSNVLVYADPTKVKPVSIVVPNWGTVTKLAKSMGVIDEGEENDIEHKLQENKQLQNAVYTDMLKTAKQQGLNGIELIAGTIFVNEEWTPQNGYVTSAQKLKRNKIVASVKSDIEKVYNQ
>XP_022465627_Kazachstania_naganishii
MTFQCNVPVGEAENEHETAPRRNYLAEDAPLVRPRDFKCNSVYEFIQECVERYGDRNVLSWRDVVDIHEEKKMVTKRVDGQEKQVEKTWMYYEMSPYRYITYNNLLERILELGRGLVKIGLQPGSEDKLHIYASTSYKWMEMFLGAQTQNIPVVTAYDTLGESGLTHSIKQTQSTAIFTDNSLLHTLVAPMEKTSHIRYIIHFEKIDPEDKRQGGKIFSSANDAREKILKIRPDVKFFSFEELVKLGEDNRDIETHTPAADDLACIMYTSGSTGEPKGVVLKQSNIIAGVGGADLCVRHITGPDDRVICFLPLAHIFELAFELLSVLWGSCIGYGTVKTLTSASMRNCQGDLAEFKPTIMVGVAAVWETVRKGILHQINELPFPMRKVFWAAYYAKYQMKQYGIPGGDALGNLVFKKIKAATGGQLRYLLNGGSPISVPAQEFISTLLAPMLIGYGLTETVANTTILNPSHFEFGVAGDLTGAVTVKLVDVEELGYFAKNNQGEIWIKGACVTPEYYKNPEETAKVITKDGWFQTGDIGEWVPSGHLKVIDRKKNLVKTLNGEYIALEKLESIYRSNQHVQNICVYADQTQVKPVGIVVPNHKPLLKLAQKIGVVDEGASDVDMDHHLRDPKLQQAALAEFLSTGKQQGLAGIELLAGVVFFPEEWTPQNGYVTSAQKLKRKEILEAVKDDVAKVYGK
>XP_447677_Candida_glabrata
MAVTVTVGEARPGETAPRRAAKVAEKALDRPPNMKCSTVYEFILECCEKHGGKNAIGWRDIIDVHEETKTIEKFNKKSGQMEKVDKNWLYYELSGYHYNTFTEVIEVMHSVGRGLVKLGMEPKSEDKLHIFAATSHKWMKMFLGAQSQGIPIVTAYDTLGEKGLIHSLKQTSSAAIFTDNQLLGKLINPLKVAEKIRYVIYYDNISAEDKRQGGKLYREAQEAVDKIKEVRPDIKLVSFDELLELGQKAKGEIEPHPPTRDDISCIMYTSGSTGDPKGVVLKHSNVVAGVGGATINVCDYVGDTDKLICFLPLAHIFEMAFELLSFHWGSCIGYANVKTLTSASVRNCKSDLEEFQPTIMVGVAAVWETVKKGILNQINELPRVTKGIFWAAYHSKLKMQKMGIPGGDTIGNIIFKKVRKATGGHLRYLLNGGSPISVNAQEFISNLICPMLIGYGLTETCASLCILNPGHFEYGVVGDLTGCVTVKLVDVEELGYFAKDNKGEIWVKGENVLPEYYKNEEETKESLTEDGWFKTGDIGMWTDTGSLKIIDRKKNLVKTMNGEYIALEKLESVYRSNSYVQNICVYADQNKVKPVGIIVPNHTPLVKLAKELGIMKKQETDIEPYLHNKKLQNAVFEDMIKTAKKQGLVGIELLQGAVFFDDEWTPQNGFVTSAQKLQRKKILKAVEKDVESVYAD
>XP_004178635_Tetrapisispora_blattae
MAKLYSVEVGPQKDKTETAPRRATYAKEGSIERPKDFKSKTVYEFALECCQRGKDRKALGWRNIIDVVTEKKIIKKTINGKETEVEKNWSYYHLSDYKYITYVQLASNIHAIGRGLIDLGLKPGESDKVHIYASTSQKWLQMFLGAQSQSISTVTAYDTLGESGLTHSMIQTDSRAVFTDNALLHTLINPLKNTKVNIKFLIHSEPIDPKDKRFNGKLYQDAHDAMEKIKEIRPDLKIVSFDKLISNGDAKKDSIDIHPPKADDLSCIMYTSGSTGDPKGVVLTHKNIVAGVGGASINVLGFVGAGDRIIAFLPLAHIFELVFELLALYWGSIIGYATVKTLTNTSVRNCTGDLEAFKPTVMVGVAAVWETVRKGILSQIEKLPGYKQKLFWSVYYSKINMKNYHIPGGDTLGNLVFGKVKQATGGHLKYILNGGSPISRDAQEFITTLICPMLLGYGLTETCASTTITYPNHFTLGVAGDLTSCVTVKLRDCEELNYLARNNQGEVLIKGPNVTSEYYKNPEETKNAFTEDGWFCTGDIGEWTPNGQLKIIDRKKNLVKTQNGEYIALEKLESIYRSNKYVANICVYADQTKTKPVGIVVPNIPQVITLAKSLNLLTPKQLEIVPDDEDTMKELLSNPKLIEKIHSEMLDTGKKQGLTGIEFLQGIVLFDGEWTPQNGYVTSASKLKRRKILETVQSNVDKLYG
>XP_003686380_Tetrapisispora_phaffii
MAEQCTKIVGKAANEHETAPRVSTTVDTPLVRPKGYSCSTAYEFLLEAFERGGKRTAMGWRDIIEIHEDRKKISKKIDGKVQEIEKTWLYFELTDYKYIKFNELTNIMHDMGRGLVKIGLNPHSEDKLHIYASTSHKWMKTFCGAQSQSIPIVTAYDTLGESGLTHSLIQSESKAIFTDNSLLATLINPLKTANSIKYIIHTEKIDSNDKRQNGKIYQDPFNAVEKIKEIRPDIQFFHYDQIIKLGKDSKGEIEPHPPKPEDLSCIMYTSGSTGDPKGVPITHANLVAGIAGVSETVYGDIGSRDRIIAFLPLAHIFELLFELIVFYWGGVLGYANVKTLTPTSIRNCESDLALFKPSVMVGVAAVFEMIKKGIITKLNEMPKLTQKVFWSAYNTKSFMNNYHIPGGNTVGNLIFKKVRSATGGNLRLIMNGGSPISIDTQKFISNVLCTMLVGYGLTETCANGCVTRINSFEFGIAGSLVGSVTAKLRDVDELGYLAKNNQGEILLKGASVIKEYYKNPQETAEAFTDDGWFCTGDIGEWTSNGQIKIIDRKKNLVKTANGEYIALEKLESIYRSCQYVTNICVYADQHKVKPVGIVVPNLAPLKSEAVKQGILKADEDIEDYLEDKKVNDMVFKTILQTGRAQGLAGIELLQGVVLFKGEWTPQNGYVTSAQKLKRKAILDNVKSQVDKIYA
>XP_001642302_Vanderwaltozyma_polyspora
MVEQFSTIVGKPANARETAPRITSSQKQIIDRPVGYSCSTVYEYLLEAFEKGGNRKAMGWRDIIEIHDEKKIIKKKVDGKDVEVEKVWNFYELSDYKYTTYDKLTELMHNIGRGLVKIGLKPSSEDKLHIYASTSRYWMQMFTGSQSQGIPVVTAYDTLGESGLTHSLVQTESVAIFTDNALLKTLINPLQKADNIKYIIYSEKLDPNDKRHGGKLYDEAKKALDKLKEVRPDIKFYYFNEIVKLGQNAKDEISPSPPKPEDISCIMYTSGTTGDPKGVTLTHSNLVAGCAGVSETVYGVVGKQDRVIAFLPLAHIFELAFELVTFYWGAILGYANVKTISSTSVRNCQGDMQTFKPTIMVGVAAVFEMIKKGIISQLGHVSKLKQKLFWMAYSSKLNGIPGSGILANIAFKKVKEATGGQLRFVLNGGSPISMDTQQFITTVICPLLIGYGLTETCANGCVLKPDHYRFGVTGDLAASVTIKLVDVEELNYFAKNNQGEIWIKGGCVLKEYYKNPKETADAITEDGWFKTGDIAEWTREGHLKIIDRKKNLVKTANGEYIALEKLESVYRSNKYVMNICVYADQNKVKPVGIIVPNLAPLAQLAKDLKILKANEDVESYLDNKKLRRAVLDDMLHTARSQGLNGIELLQGVVFFDGEWTPQNGYVTSAQKLKRKVILEVVQKQVDQIYSAN
>XP_003679442_Torulaspora_delbrueckii
MAYTVAVGKAANAHETEPRRNVSNAKAPVVRPPGYSCDTVYEFAMEAFGKGGDRPGMAWRELLDVHEETKMVTKRIDGKEQQVEKKWQYFELSEYRHNSYRELSQIMHDLGRGLVEIGVEPGQQEKLHIYASTSHKWMKMFLGAQSQNIPVVTAYDTLGESGLLHSVVQTETSVMFTDNHLLQSLIRPLQKTPKMKYIIYNEPISEQDRRHNGQIYQEAYNALNKIKEVRPDIQFYSFDDILKLGREARDKVPLNHPKADDVSCIMYTSGSTGDPKGVVLTHANIVAGVGGVSDCVGNIIGQKDRIIAFLPLAHIFELAFELISFYWGGVLGYATVKTLTSNSVRNCQGDLQEFKPTVMVGVAAVWETVRKGILAQIAKLPTMSQKIFWTAYHAKIKMKRFHIPGGDSLGNLVFKKIKQATGGDLRFTLNGGSPISVDAQEFITNLICPMLIGYGLTETVANTCVLQPNRFELGVAGDLTGAVTVKLVDVDELGYLAKNNQGEIWIKGASVMVEYYKNKEETEKVMTKDGWFMTGDIGEWTANGHLKVIDRKKNLVKTQNGEYIALEKLESVYRSNPYVQNICVYADQSKVKPVGIIVPNLGPLGELAKEVGVAKDADDVENHLDDPKLQKALLDRLLKTGRSQGLAGIELLEGVVLFHEEWTPQNGFVTSAQKLKRKDILNEVKEQVDKVYGN
>XP_037145289_Zygotorulaspora_mrakii
MAQYSVEVGKAANEHETAPRRNIKAAKEPLVRPVGFSCSTVYEFAMEAFQKNKSRPAMGWRDVVEIHEETKEVTKRIDGKDEKIEKKWQYYELSHYKYNTFQELTSIMHDLGRGLIKLGLTPEESKLHIYAGTSPKWMKMFLAAQTQSIPVVTAYDTLGEKGLIHSMLQTNTNAMFTDNHLLQSLIGPLEKTPEMKFIIHNEAITESDKRYGGKLYQNAFNAVNKLKEIRPDITIISFDDLLKLGESARDEISTFLPKENDTSCIMYTSGSTGDPKGVVLTHRNIIAGVAGVTDNVQGFIGIRDRVIAFLPLAHIFELAFELICFYWGGVLGYANVKTISSASVRNCKGDMEEFQPTVMVGVAAVWESVRKGIMAKISQLPTITQKIFWTAYHAKIKMKRYHIPGGDSLGNLVFKKVKQATGGHLRYVLNGGSPISIDAQEFVTTLLCPMLIGYGLTETTANTCVLQPDRFEYGVAGDLTAAVTVKLVDVEELNYLAKNNQGEVWIRGASVTSEYYKNPKETEDAFTKDGWFRTGDIGEWLPNGHLKVIDRKKNLVKTQNGEYIALEKLESVYRSSTFVQNICVYADQSRVKPVGIVVPNLGPVAEIAESNGILKKGDDVENHLHDKKLQNIVLRELLKTGKSQGLIGIELLEGIVFFDEEWTPQNGFVTSAQKLKRKDIFNAVKDDIQKLYG
>XP_002497753_Zygosaccharomyces_rouxii
MTKFTVEVGKPANSHETAPRRNRNAVKAPVKRPLNTTCNTVYEFALECFTKRGDAPAMAWRDLIDIHVEKKMVSKKVGGKETQVEKEWMYYEMTKYHGNTYNELTSIMHNLGRGFVKMGLQPNGVDKLHIYAATSHKWMKTFLAAQSQAIPVVTAYDTLGERGLLHSMVQTNTSAVFTDNNLLHTLINPLKTAKDIKYIITFEKVDPKDKRQNGLYYKEAKESMDKILEIRPDVKIYSFEEVLAMGESAKNEIDPHPPKPEDLSCIMYTSGSTGDPKGVVLKHANLVSGIGGLSVNVDGLVTAKDRIICFLPLAHIFEMVFELLNFYWGSLLSYATVKTLSNGSMRNCKGDLAELKPTVMVGVAAVWETVRKGILAQISKLPSFKRRIFWSAYHAKLGMKKYHIPGGDAVGNMVFGPIKEATGGCLRYILNGGSRISIDAQQFISNVICPMLIGYGLTETCANATVLEPAGFEYGYAGTLTGAITGKLVDVEELGYFAKNNQGELWIKGDPVLSEYYKNPEETHDALTKDGWFQTGDVAEWTPDGQLRIIDRKKNLVKTLNGEYIALEKLESIYRSNSYVDNICVYADQNKVKPVGIVVPNVGPITQLAQQLGLLKNENQTVESHYQDNKLRNAVLENLLKSGKSQGLKGIEMLQGVVLFDGEWTPQSGYITAAAKLKRKEILAAVQDQVDEVYA
>XP_003645007_Eremothecium_cymbalariae
MKQCSVIVGEAAGPHETAPRRNAKCADGVVDRPLGLRCSTVYEFALECFERGGKRRAIGWRDVLEVHEETKTVTKVVDGKETEVEKTWLYYEMSGYSYNTYEELMALMHDYGRGLVKVGLKPGGEEKLHIFAGTSHKWMKTFLAAQSQAIPVVTAYDTLGESGLIHSIAQTNSKAIFTDNILLGKLINPVQKLENVKCIIHSEKIDPNDKRHNGKLYSEAAEAVKKLKELRPDIVIYSMDEVITLGIEYKSAIDICRPTKESISCVMYTSGSTGTPKGVTMTHANIVAGVGGVGINISRSLIGHNDTVIAFLPLAHILELAVELLTFYWGALLGYGTVKTLTDNSVRNCQGDMKELKPTIMVGIAAVWESVRKGILTQVAKQPKIKQKVFWMAYRTKLHLNKMHIPGGDFLGDLFFKKVREATGGKLRYILNGGSSISKDTQIFISNLICPMLLGYGLTETVANAAIMPPEHFKIGTVGDITGSITMKLVDVEELGYFAKNNQGEVWIKGGPVLKEYYDNEEETKAVLEDGWFKTGDIGEWTEKGQLRLIDRKKNLVKTLNGEYIALEKLESVYRSNRYVGNICIYADQHMVKPVAIVVPAVPEVTKLAIKMNLIEDEAELRNVYGNKKLKNAILQDMHKTAKSQGLAGIEMILGFIFVDEEWTPQNGLLTAAQKLQRRKILALVKDQVDELYANNG
>NP_982929_Eremothecium_gossypii
MKSASVIVGEPAGPHETAPRRNSKCPDAVVERPLGFSCNTVYEFALEAMERGGRQRAMGWRETVEIHEDRKMVTKVVDGKETEVEKTWLYYEMGPYQYVTYDQLHVEMHDYGRGMVKMGLQPGGEDRLHIFGATSHRWMRTFLAAQSQAITVVTAYDTLGESGLIYSLQQTGSKAIFVDNNLLEKLVKPVQEIPDLKYVIHADPLDPEDKRYGGRMYSDAQKAIDRMKEVRPDIEVYSMDEVVELGSLCRDSIFVHRPRKKDLACIMYTSGSTGDPKGVSLTHANIVAGIGGVSVVINRAIVKPDDRVIAFLPLAHIFELVFELTCLYWGALIGYGSVKTLSEASVRNCKGDMKEFRPSVMVGVAAVWEGVRKAIVAQVTKLPPFKQKIFWAAYHTKLRMKKCHIPGGDLIGSMIFKKVRETTGGNLRYILNGGSPLSRDTQVFISNLICPVLIGYGLTETVANGCIVPPHHFKYGVVGDILGSLTVKLVDVEELGYLAKNNQGELWVKGPAVFKDYLQNEAETAAALEDGWFKTGDIAEWTKKGQLRLIDRKKNLVKTLNGEYIALEKLECIYRSNKYVANICVYADQTKVKPIAIVVPNVNAVTDLAISLGLIKDGCEVRDVYDSKKLKKVILDDMHKTAKGQGLGGIELILGFVIFDDEWTPQNGYVTSAQKLQRRKILSAVQSEVDALYAANS
>XP_452107_Kluyveromyces_lactis
MVVQYSVPVGPAANEHETAPRRNALAKKAPITRPAGMKCSTVYEFAVECFEKNADLKSVGWRDIIDIHREKKMVTKKIDGKDKEVEKEWFFYELSSYKYTTYKELNELVHDYGRGLVKLGLQPASEDKLHIFASTSHRWMKTFLATQSQAIPVVTAYDTLGEKGLIHSMVQTASKGMFVDNALLCRLHNAVQEATNLKYLIISEELNPEDKRDEGKLYKDAADALAKIKEVRPDIKILSMDEVIELGKKARDEIEPHPPAPEDLSAIMYTSGSTGDPKGVILKHSNIVAGLGGISSIISNRPEHVCHTDRVIAFLPLAHIFELAFELITFYWGATLGYANVKTLTDASVRNCQGDIKEFQPTIMVGVAAVWESVRKGILAQINKLPALTQKVFWTGYYAKLKMKKFHIPGGDTLGNILFKKVREATGGHLRFVLNGGSPLSREAQEFITNLICPMLIGYGLTETMANTTILQPEHFEYGVAGDIVGSITVKLVDVEELGYFAKNSQGEVWIKGEPVTREYYKNEEETKGSITDDGWFKTGDIAEWTPKGQLKIIDRKKNLVKTQNGEYIALEKLESVYRSCPFVQNICVYADQTKVKPVGIIVPNEAAITEKAIKMDLLKKGEDVTHLYHNDTLKHEILQEMWKVGKSQGLSGIELLQGIVIFEEEWTPQNGFVTSAQKLQRKKILAAVQDDVDEVYSKSN
>XP_022675235_Kluyveromyces_marxianus
MVAQYSVPVGKAANEHETAPRRNAKAKNGPVTKPDGMKCTTVYEFVVECFEKYGGRHGMGWRDTIDVHREKKKIMKKIDGKETEVEKEWLYYELTGYKYSSYSELNEIMHDYGRGLVKMGLKPHSEDKVHLFASTSHRWMKTFLATQSQAIPVVTAYDTLGENGLIHSMVQTDTRAMFVDNALLSKLYNAVQKATNLKYIIHSEPIDPNDKRDEGRLYKEAADAVAKLKEIRPDLEIYSMDEIIEKGKAAKGEIEPNPPTPEDLSCIMYTSGSTGDPKGVVLKHYNIVAGLGGISSIVTNRPEHVSVNDRVIAFLPLAHIFELAFELITFYWGATLGYANVKTLTDMSVRNCQGDMKEFQPTIMVGVAAVWESVRKGIIAQVNKLPALTQKVFWAGYSAKIKMKKYHIPGGDTLGNVLFKKVREATGGHLRLVLNGGSPLSRDAQEFITNLICPMLIGYGLTETMANTTILAPEHFEYEIAGDLLCSITVKLVDVEELGYFAKNNQGEVWIKGAPVLTEYYKNEAETKASITEDGWFKTGDIAEWTPKGQLKVIDRKKNLVKTMNGEYIALEKLESIYRSSPYVHNICVYADQTKVKPVGIIVPNEAAVAEKAIKLGLLEKGEDVTHLYHDDKLRHEILSDLWKTARSQGLNGIELIQGIVIFEEEWTPQNGYVTSAQKLQRKKILAAVQKDVDSLYANSN
>XP_022630011_Lachancea_lanzarotensis
MAYTVEVGKAANEHETAPRRNAKAKNAAVTRPTQSKATTVYDFIQECVQRGGNHKAMGWREIVEVHEEKKQITKKIDGKEQKIDKTWLYFELGSYKYNTYKELGQILEEFGRGLVDIGLKPGNTDRLHIFAATSHKWMKAFLGAQSQAIPVVTAYDTLGEKGLIHSMVQTGTKAVFTDNALLHRLINPVQEAKELKYIIHGDILDSSDKRNNGKFYQEAHSALEKIRELRPDLKIYSMDEIVEKGQKAGSTIESNAPKPDDLSCIMYTSGSTGDPKGVVLKHSNIIAGLGGVSVIVDRGYINDSDRVIAFLPLAHIFELAFELITFYWGATLGYANVKTLSDTSVRKCQGDIKEFKPTVMVGVGAVWESIRKGIMGQVDHLPSLTQKVFWGAYYMKLKMKRFHIPGGDTLGNIIFKKIRQATGGCLKIVLNGGGPISRDTQEFITTLLCPMLIGYGLTETMANTCIVSPDHFEYQVQGELTGAVTVKLVDVEELGYLAKNNQGEVWIQGASVMPEYYKNDEETKGAFEDGWFKTGDIAEWTPKGQLRIVDRKKNLVKTLNGEYIALEKLESVYRSNPLVQNICVYADDSKVKPVAIVVPNEAPLGKLAVEKGIVKDAGDVDQVLHDKKLRKAVLDELLKTGKSQGLSGIEFLLGVAMFDEEWTPQNGFVTSAQKLQRKKILKAVQGQVDEIYSNQ
>XP_002554084_Lachancea_thermotolerans
MQYNVEVGKPANEHETAPRRNAKTKDGAVMRPLGSKASTLYEFIMENTKRSASRKAMGWRETIEVHEETKKVTKKIDGKDQQVDKTWLYYEMAPYKYNTYTEMEEIMHDYGRGLVQLGLEPGNKDRLHIFAATSHKWMKTFLAAQSQGIPVVTAYDTLGEKGLIHSMVQTETKAVFTDNALLHRLVNPVQTAKSLKYIIHGDNLDPNDKRNGGKFYSQAEAAIKKLREVRPDLVILSFDEVIANGRDAKDTIDVHPPKPDDLSCIMYTSGSTGDPKGVVLKQSTILAGLGGVATVVSRDTITPADRVIAFLPLAHIFELAFELITFYWGATLGYATIKTLSDLSMRNCQGDMKEFQPTIMVGVAAVWETVRKGIMAQVSKLPGFTQKVFWGAYYAKLKMKKYHIPGGDTLGNIIFKKVRQATGGCLRLSLNGGGPISRDTQEFITTLLCPMLIGYGLTETVANCCILAPEHFEYETQGDLTGAVTVKLVEVEELGYFAKNNQGEVWIKGEPVMPEYFKNEKETKDAFTEDGWFKTGDIAEWTSKGHLKIIDRKKNLVKTLNGEYIALEKLESVYRSNPLVQNICVYADQTKVKPIAIVVPNEGPVGKLAIDLGLIKETSELSNVVHDKKLRKAVLGELLKTGKSQGLNGIELILGVAMFDEEWTPENGYVTSAQKLQRKKILKAVEDQVDEVYSSN
>XP_020060001_Aspergillus_aculeatus
MTNLKELRIQPRMYKKPPFSVEVPGVEPVEGETIPRRLPIAKDGLLERPAEDAGTTYEIFRRSARLYGNSKAVGTRRLVKTHVEKKKVKKIVDGVEKEVDKEWTYFEMSGYTFLTFNEYEKLALELGSGLRKLGLEKPDKIHLYGATSAHWLAMSHGAASQSLTVVTAYDTLGEEGLKHSLVQTSSLAIFCDPGLIPSVAHVLKDVKSVKHVIYNTDQEVRKEDLDKLKSEFDYLNVISIEELRKLGEENPVDPVPPSREDLCCIMYTSGSTGPPKGVSLTQANVVSACAGIHAIVGPYIGPSDSLLTYLPQAHILEFMFENLCLFWGGTMGYGNPRTLSDTSMRNCKGDIRELKPTILVGVPAVWESVKKGVLNNLNKNNLLVRGMFWGAMSAKNFLMTAGFPGVDMGAGILDAVVFRKLKEATGGRLRIMMNGGGPVSKDTQKFLSMAIAPMISGYGLTETSAMGALNDPLAWNPDALGEIPGSIEMKLVDFPDAGYFAKNNPPQGEIYIRGPSVSSCYWENEDETKEAFTEDRWFKTGDIGEFDKYGHIKIIDRKKNLVKTLNGEYIALEKLESVYRSSPVVGNICVYAAQDQDKPVAIIVPLEPALKKIAKDNGIEGDNLETLAHNEKLKSIVLKQLQAAGRAGGLKGIEIINGVILSDEEWTPQNGYMTAAQKLQRKKILNRFQADVDRAYGKK
>XP_001275297_Aspergillus_clavatus
MSKKDIQLHPRMSKKPPFSVEAPNYEPVEGESIPRRLPVAKDGLLLRPAEDVATTYDILRRGARMFGNAKAVGTRRLIKTHVENKKIKRIVDGVEQEVDKQWTYFEMSGYTYLSFIEYERLALQLGCGLNKLGLDKSNKIHLYGATSAHWLAMSHGAASRSMTIVTAYDTLGEEGLKHSLVQTSSSAIFLDPGLIPSLTHVLADVKSIKHVIYNTDQEVKQEDLDKLKADFDYLNIISIEELRKLGEEHPVDPVPPSPEDLCCIMYTSGSTGPPKGVPLTQANVIAATAGVQAIVGPYIGPSDALLTYLPQAHILEFMFENICLFWGGTMGYGNPRTLSDASMRNCKGDIREFKPTILVGVPAVWESVKKGVLNNLNKANFLARGMFWGAMSAKSFLMTNGFPGSEMGASILDAIVFRKLKEATGGRLRIMMNGGGPISKDTQKFLSMAICPMISGYGLTETSAMGALNDPMAWNPEALGDIPGSIEIKLVDFPEAGYFTKSNPPQGEIFIRGGSVATSYWDNEEETKAAFTEDGWFMTGDIGEFDKYGHLKIIDRKKNLVKTLNGEYIALEKLESVYRSSPVVGNICVYAAEDQDKPVAIIVPVEAALKKIAKENGIEGDTIEALVHNEKLKSIVLKQLQSAGKAGGLKGIEIIGGVVLSDEEWTPQNGYMTAAQKLQRKKIVTHFRADIDRAYGKK
>XP_001260479_Aspergillus_fischeri
MSKRDIHLQPRMSKKPPFTVEASGYEPVPGETIPRRLPQAKDNLILRPAEDVATTYDVFRRSARMFGNAKAVGTRRLIKTHVENKKVKKIVDGVEQEVEKKWTYFEMSGYTYKSFVEYERLALELGCGLRKLGLEKDNKIHLYGATSAHWLAMSHGAASQSLTIVTAYDTLGEEGLKHSLVQTSSLAIFLDPGLIRSLANVLSDVKSIKHVIYNTDQEVKQEDLDKLKADFDYLNIMSIEDLRKLGEENPVDPVPPSPEDLCCIMYTSGSTGPPKGVPLTHKNVIAATAGINAIVGPYIGPSDALLTYLPQAHILEFMFENLCLFWGGTMGYGNPRTLSDTSMRNSKGDIREFKPTILVGVPAVWESVKKGVLNNLNKASFLVRGLFWGAMSAKTFLMTNGFPGASTGASILDAVVFRKLKEATGGRLRIVMNGGGPVSKETQKFLSMAIAPMISGYGLTETSAMGALNDPMAWNPDALGEIPGCIEVKLVDFPDAGYFTKNNPPQGEILIRGGSVTSYYWDNEEETKAAFTEDGWFRTGDIGEFDKNGHLKIIDRKKNLVKTLNGEYIALEKLESVYRSSPVVGNICVYAAEDQDKPVAIIVPVEVALKKIASENGIEGDSLESLVHNENLKSIVLKQLQSAGKAGGLRGIEIINGVVLSDEEWTPQNGYMTAAQKLQRKKIINKFRADIDRAYGK
>XP_041150342_Aspergillus_flavus
MSLQNAHLQPRISKKAPFSVEVPGVEAKPGETVPRRLPAAKDGLILKPVEDVATTYDVFRRSARVFGNAKAVASRRLIKTHEENKKVKKVIDGVEKEVDKKWTYFEMSGYSYKSFVEYEQMALQLGAGLKKLGLETGDKIHLYGATSENWLAMSHGAASQSLTIVTAYDTLGEEGLKHSLVQTSSVAMFCDPSLIPSVANVLKDVKSIKHIIWNSHFAPKQADLERLKTEYEDINVISFEDLRTLGEQNPVEPVPPSPEDLCCIMYTSGSTGPPKGVPLTHANVIAATAGINTIVGPYIGPSDALLTYLPQSHILEFMFENLCLIWGGTMGYGNPRTLSDASMRNCKGDIREFKPTILVGVPAVWESVKKGVLNNLNKNNLIVRGMFWGAMAAKNFLMTTGFPGHSVGSSLLDAVVFKKLKDATGGRLRIMMNGGGPISKDTQKFLSMAIAPMISGYGLTETSAMGALNDPMAWNPDALGEIPASIEVKLVDFADAGYFTKSNPPQGEIFIRGGSVSKGYWDNEEETKAAYTEDGWFMTGDIGEFDKNGHLKIIDRKKNLVKTQNGEYIALEKLESVYRSSPLVGNICVYAAQDQDKPIAIIVPVEAALKKLAHENGIEGDTLETLVHNEKLKGIVLKQLQTAGRAGGLKGIEIINGVVLSDEEWSPQNGYMTAAQKLQRKKIVGHFQKEIDQAYGKK
>XP_755324_Aspergillus_fumigatus
MSKRDIHLQPRMSKKPPFTVEASGYEPVPGETIPRRLPQAKDNLILRPAEDVATTYDVFRRSARVFGNAKAVGTRRLIKTHVENKKVKKIVDGVEQEVEKKWTYFEMSGYTYKSFVEYERLALELGCGLRKLGLEKDNKIHLYGATSAHWLAMSHGAASQSMTIVTAYDTLGEEGLKHSLVQTSSLAIFLDPGLIHSLANVLSDVKSIKHVIYNTDQEVKQEDLDKLKADFDYLNIMSIEDLRKLGEENPVEPVPPSPEDLCCIMYTSGSTGPPKGVPLMHKNVIAATAGINAIVGPYIGPSDALLTYLPQAHILEFMFENLCLFWGGTMGYGNPRTLSDTSMRNSKGDIREFKPTILVGVPAVWESVKKGVLNNLNKASFLVRGLFWGAMTAKNFLLTNGFPGASTSASILDAVVFRKLKEATGGRLRIVMNGGGPVSKETQKFLSMAIAPMISGYGLTETSAMGALNDPMAWNPDALGEIPGCIEIKLVDFPDAGYFTKNDPPQGEILIRGGSVTSYYWDNEEETKAAFTEDGWFRTGDIGEFDKNGHLKIIDRKKNLVKTLNGEYIALEKLESVYRSSPVVGNICVYAAEDQDKPVAIIVPVEVALKKIASENGIEGDSVESLVHNEKLKSIVLKQLQSAGKAGGLRGIEVINGVVLSDEEWTPQNGYMTAAQKLQRKKIINKFRADIDRAYGK
>XP_663618_Aspergillus_nidulans
MTKDGSVVYPRMSKKGPFTVEAPGVEPVPGETVPRRHPRAKDGLLLRPAEDLATTYDAFRWAARSYGNAKAVASRRLIKTHIETKKVKKVIDGVEQEVDKQWTYFEKGPYSYKSFIEYETLALELGKGLRKIGLNKGDKVHLYGATSANWLAMSHGSYSRFPNFSKGSASQSLTVVTAYDTLGEEGLAHSIVQTESDAIFLDPTLIKSLTNVLDRAKSIKHVIWNSDEELKQEDMDRLKTEFSHLNILSFEDLRKLGEENHYDPVPPAPEDLCCIMYTSGSTGPPKGVPLTHANVVAAMAGVDAIIGPYVGPSDALLTYLPQSHILEFMFENLCLFWGGTMGYGNPRTLSDASMRNCKGDIREFRPTILVGVPAVWESVKKGVLNNLNKNSALVKGLFWGALSAKNFLMSTGFPGASMGAWFLDNVIFRKLKDATGGRLRVVMNGGGPVSKETQKFLSMAIAPMISGYGLTETSAMGALNDPGAWNPNALGEIPACIEVKLVDFADAGYFTKNNPPQGEIWIRGGSVSTHYFKNEEETKAAYAEGGWFMTGDIGEFDKNGHLKIIDRKKNLVKTQNGEYIALEKLESVYRSSPIVGNICVYAAEDQDKPIAIIVPVEIALKKIASENGIEGDSVETLVHNEKLKSIVLKQLQTAGRASGLKGIEIINGVVLSDEEWTPQNGFMTAAQKLQRKKIINSSNKKAEETGTIEYNQRLRNIDLSRFHLDYELTPALSPNFRFASRSCVSHSYKSLSPKTRAIFGVGVMVWASIGLWTSSQVEQAMGMVPYGGGEGGA
>XP_001397823_Aspergillus_niger
MPMSKKELQELRIQPRMYKKPPFSVEAPGYEPVEGETIPRRLPAAKDGLILRPAEDVGTTYDVFRRSARVYGNAKAVGTRHLIKTHVENKKVKKIVDGVEKEIDKQWTYFEMSGYSYKSFVEYEKLALELGCGLRKLGLEKPDKIHLYGATSANWLAMSHGSASQSLTIVTAYDTLGEEGLKHSLVQTSSAAIFCDPVLIPSVANVLKDVKSIKHVIYNTDQEPKKEHLDRLKSEYDYLNVMSLEELRKLGEENPVDPVPPAPEDLCCIMYTSGSTGPPKGVSLTHANVIAATAGIHEIVGPYIGPSDALLTYLPQAHILEFMFENLCLFWGGTMGYGNPRTLSDASMRNCKGDIREFKPTILVGVPAVWESVKKGVLNNLNKNNFLIKSIFWGAMSAKNFLMTAGFPGADTGAWFLDSVAFRKLKEATGGRLRIMMNGGGPVSKDTQKFLSMAVAPMISGYGLTETSAMGALNDPMAWNPDALGEIPASIEVKLVDFPDAGYFTKNTPPQGEIYIRGGSVSSNYWQNEDETKEAYTDDGWFKTGDIGEFDSYGHLKIIDRKKNLVKTLNGEYIALEKLESIYRSSPVVGNICVYAAQDQDKPVAIIVPVEATLKKVAKDNGIEGDSLESLVHNEKLKSIVLKQLQTAGKAGGLKGIEIINGVVLSDEEWTPQNGFMTAAQKLQRKKILNRFQEDIDRAYGKK
>XP_015406828_Aspergillus_nomiae
MSQQNAHLQPRISKKPPFSVEVPGVQAVPGETIPRRLPAAKDGLIVIPVEGVETTYDVFRRSARVFGNAKAVASRRLIKTHEENKKVKKVIDGVEKESFVEYEQVALQLGAGLKKLGLQTGDKIHLYGATSENWLAMSHGAASQSLTIVTAYDTLGEDGLKHSLVQTSSIAMFCDPNLIPSVANVLKDVKSIKHIIWNSHLAPKQADLERIKTEYPDINLISFEDLRTLGEQNPVDPVPPSPEDLCCIMYTSGSTGPPKGVPLTHGNVIAATAGINTIVGPYIGPSDALLTYLPQSHILEFMFENLCLIWGGTMGYGNPRTLSDASMRNCKGDIREFKPTILVGVPAVWESVKKGVLNNLNKNNFIVRSMFWGAMAAKNFLMTTGFPGHGVGSSLLDAVVFKKLKEATGGRLRIMMNGGGPISKDTQKFLSMAIAPMISGYGLTETSAMGALNDPMAWNPDALGEIPASIEVKLVDFADAGYFTKSNPPQGEIFIRGGSVSKGYWDNEEETKAAYTEDGWFMTGDIGEFDKNGHLKIIDRKKNLVKTQNGEYIALEKLESVYRSSPLVGNICVYAAQDQDKPIAIIVPVEAALKKLAHENGIEGDTLETLVHNEKLKGIVLKQLQTAGRAGGLKGIEIVNGVVLSDEEWTPHNGYMTAAQKLQRKKIVGHFQKDIDSAYGKN
>XP_001826243_Aspergillus_oryzae 
MSLQNAHLQPRISKKAPFSVEVPGVEAKPGETVPRRLPAAKDGLILKPVEDVATTYDVFRRSARVFGNAKAVASRRLIKTHEENKKVKKVIDGVEKEVDKKWTYFEMSGYSYKSFVEYEQMALQLGAGLKKLGLETGDKIHLYGATSENWLAMSHGAASQSLTIVTAYDTLGEEGLKHSLVQTSSVAMFCDPSLIPSVANVLKDVKSIKHIIWNSHFAPKQADLERLKTEYEDINVISFEDLRTLGEQNPVEPVPPSPEDLCCIMYTSGSTGPPKGVPLTHANVIAATAGINTIVGPYIGPSDALLTYLPQSHILEFMFENLCLIWGGTMGYGNPRTLSDASMRNCKGDIREFKPTILVGVPAVWESVKKGVLNNLNKNNLIVRGMFWGAMAAKNFLMTTGFPGHSVGSSLLDAVVFKKLKDATGGRLRIMMNGGGPISKDTQKFLSMAIAPMISGYGLTETSAMGALNDPMAWNPDALGEIPASIEVKLVDFADAGYFTKSNPPQGEIFIRGGSVSKGYWDNEEETKAAYTEDGWFMTGDIGEFDKNGHLKIIDRKKNLVKTQNGEYIALEKLESVYRSSPLVGNICVYAAQDQDKPIAIIVPVEAALKKLAHENGIEGDTLETLVHNEKLKGIVLKQLQTAGRAGGLKGIEIINGVVLSDEEWSPQNGYMTAAQKLQRKKIVGHFQKEIDQAYGKK
>XP_040639343_Aspergillus_ruber
MSKTDINLQPKMAKKPPFSVEVPGAEPVQGETKPRRHLRSKDGLILRPAPDVGTTYDVFRRSARLFGNAKAVGTRKLIKTHIENKKVKKVIDGVEQEVDKKWTYFEMSGYQYKSFVEYEQLALQLGAGLRKLGLEKDGKIHLYGATSANWLAMSHGAASQSVTIVTAYDTLGEEGLKHSLKQTSSTAIFLDPVLIPSLHNVLNDVKSIKHVIYNTDQEPKQEDLDKLKSDFDYLNIMSFEDLRKSGEENLVDPVPPASEHLCCIMYTSGSTGPPKGVPLTHANVIAATAGVNEIVGDYIGPSDTLLTYLPQAHILEFMFENLCLFWGGTMGYGNPRTLSEGSMRNCKGDIKELKPTILVGVPAVWETVKKGVLGQLNKNSFLVKSLFWGAMSAKNFLLSTGLPGSGFGTWFLDNMIFKKLKEATGGRLRIVMNGGGPISKDTQQFLSMAIAPMISGYGLTETSAMGALNDPMAWNPNALGEIPASVEVKLVDFPDAGYLTKNNPPQGEIFIRGGSVTSHYWENEEETKSAFAEGGWFMTGDIGEFDKYGHLRIIDRKKNLVKTLNGEYIALEKLESVYRSSPIVGNICVYAAEDQAQPIAIIVPVEAALKKVAEESKVSGEATLESLVQNEDLKSAVLKQLQNTGRTLGLKGIEIISGVVLSDEEWTPQNGYMTAAQKLQRKKILNRHQDDVNKAYGKK
>XP_040702458_Aspergillus_sydowii
MSKKEGVIHPRMSKKGPFTVEVPGVEPVEGETIPRRLPQAKNGLITRPADDLTTTYDAFRRSARIFGNAKAVASRRLIKTHVETKKVKKVIDGQEQEVDKQWTYFEKGPYSYKSFIEYEKLALELGNGLRKIGLNQSDKVHLYGATSLNWLAMSHGSASQSLTIVTAYDTLGEEGLAHSIVQTESDAIFLDPSLIKSLANVLDRAKSIKHVIWNTDEEPKQEDLDRLKNDFSYLNVLSFEDLRKLGEENPSDPVPPSPEDLCCIMYTSGSTGPPKGVPLTHGNVVAAMAGINEIVGPYIGPSDALLTYLPQSHILEYMFENLCLFWGGTMGYGNPRTLSDTSMRNCKGDIREFQPTILVGVPAVWESVKKGVLNNLNKNNAIVKSLFWGGMSAKNFLMSTGFPGSGIGAWFLDNVIFRKLKDATGGRLRIVMNGGGPVSKETQKFLSMAIAPMISGYGLTETSAMGALNDPGAWNPDALGEPPACIEVKLVDFPDAGYYAKNNPPQGEIWIRGGSVSKEYFKNEEETKKAYAEGGWFMTGDIGEFDKNGHLRIIDRKKNLVKTLNGEYIALEKLESVYRSSPVVGNICVFAAEDQDKPIAIIVPVEPALKKIAHDNGIEGDTVETLVHNEKLKSIVLQQLQTAGRSSGLKGIEIISGVVLADEEWTPQNGYMTAAQKLQRKKIVSKFQKEIDQAYKKK
>XP_001213607_Aspergillus_terreus
MSQKHIHLQPRMVKKPPFTVEVPGCEPVPGETIPRRLPQAKDGLILKPSEDVSTTYENFRRSARVFGNAKAVGSRRLIKTHVEKKKVKKIVDGQEQEVEKQWTYYEMSGYEYKSFVEYEQLALQLGAGLRKLGLEKDQRIHVYGATSANWLAMSHGAASQSMPIVTAYDTLGEAGLKHSIVQTSSIAMFCDPNLISSVKNVLGDAKSIQYVIYNSDMDVKQEDLDALKKDFDYLTILSFEELRKLGEDNPVDPVPPSPEDLCCIMYTSGSTGPPKGVPLTHANVIAATAGINEIVGPYIGPSDALLTYLPQSHILEFMFENLCLFWGGTMGYGNPRTLSDNSMRNCKGDIREFKPTILVGVPAVWETVKKGVLNNLNKANFFVRSLFWGAMSAKNFLMTTGFPGAGAGASVLDAVVFRKLKEATGGRLRIVMNGGGPISKETQKFLSMAIAPMISGYGLTETSAMGALNDPQAWNPDALGDIPASIEVKLVDFPDAGYFTKSNPPQGEIFIRGGSVAKSYWENEEETKAAFTDDGWFMTGDIGEFDKYGHLKIIDRKKNLVKTLNGEYIALEKLESVYRSSPVVGNICVYAAEDQDKPIAIIVPVEAALKKIASDNNIPGDGLESLVHNETLKSIVLKQLQTAGRAAGLKGVEIINGVVLSDEEWTPHNGYMTAAQKLQRKKIVNHFKADVDRAYGKK
>XP_022488996_Penicillium_arizonense
MSKRDLHLQPRMAKKGPFSVEAAGYEPVPGETIPRRHPAAKDGLILRPSEDVATTYDNFRRSARVFGNAKAVGSRKLIKTHVENKKVKRIVDGVEQEVEKQWTYFEMSGYTYKSFLEYEQLCLQLGCGLRKLGLEKDSRIHLYGATSANWLAMSHGAASQSVTIVTAYDTLGEEGLKHSLVQTGSTAIFLDPSLIKSLINILRSVPSIKHIIYNTDGEVDQKLLDQLHSEYIHINVQSIEDLRKLGEENNVEPVPPKPEDLCCIMYTSGSTGPPKGVPLTHANVIAATAGVNEIVGPYINHKDSLLTYLPQSHILEFMFENLCLFWGGTMGYGNPRTLSDASMRNCQGDIKEFKPTILVGVPAVWESVKKGVLNNLNKNSFLVKGMFWGAMSAKNFLMTTGFPGSSMGAWFLDTIVFKKLKEATGGNLRIVMNGGGPVSKETQKFLSMAIAPMISGYGLTETSAMGALGDPMAWNPNVLGDIPASIEIKLVDFPDAGYLTKNNPPQGEIFIRGGSVTSGYYDNEEETKAALTEDGWFMTGDIGEFDRNGNLNIIDRKKNLVKTLNGEYIALEKLESVYRSSPVVGNICVYAAEDQDKPIAVIVPVEVALKKIASSNGIEGDTLETLVHNDKLNKIVLQQLQAAGRAGGLRGIEIINGVVLSDEEWTPQNGFMTAAQKLQRKKILNNYEKEINKAYGKN
>XP_014533701_Penicillium_digitatum
MVKKGPFSVEAPGYERVPGETIPRRHPKAKDGLITTLEDVSTTYENMRRSARVFGNSKAVGSRRLIKTHVENKKVKKIVDGVEQEIDKKWTYFEMSGYTYKTFLEYEKLCLELGSGLRKLGLEKDSKIHLYGATSAHWLAMSHGAASQSVTIVTAYDTLGEEGLKHSIVQTGSTAIFLDPGLLKSLIGILRSVPSIKHIIYNTDTEIDQKLIGQLHSEFVDINVQSIEELRKQGEENLVEPVPPKPEDLCCIMYTSGTTGPPKGVPLTHANVIAATAGVHTVIGPCVNHTDSLLTYLPQSHILEFMFENLCLFWGGTMGYGNPRTLSDASMRNCLGDIKEFKPTVLVGVPAVWESVKKGVLANLNKASFVVKSLFWGAMSAKSFLLSTGFPGANLGASVLDAVVFKKLKEATGGKLRVVMNGGGPVSKDTQRFLSMAIAPMISGYGLTETSAMGALNDPLAWNPDALGEVPASIEVKLVDFPDAGYLTSNNPPQGEIFIRGGSVTSGYYDNEEETKAAITEDGWFMTGDIGEFDPNGHLKIVDRKKNLVKTLNGEYIALEKLESVYRSSPVIGNICVYAAEDQDKPVAIIVPAEPALKKLAHENGIEGDTLESLVHDEKLNKIVLQQLQATGRAGGLRGIEIINGVVLSDDEWTPQNGFMTAAQKLQRKKILARYESKISMAYGKK
>XP_016594005_Penicillium_expansum
MVKKGPFSIEAPGYERVPGETIPRRHPKAKDGLITTLEDVSTTYENMRRSARVFGNSKAVGSRRLIKTHVENKKVKKIVDGVEQEIDKKWTYFEMSGYTYKTFLEYEKLCLELGSGLRKLGFEKDSRIHLYGATSAHWLAMSHGAASQSVTIVTAYDTLGEEGLKHSIVQTGSTAIFLDPGLLKSLISILRSVPSIKHIIYNTDTEMDQKLLDQLHSEFIHINVQSIEELRKQGEENLVEPVPPKPEDLCCIMYTSGTTGPPKGVPLTHANVIAATAGVHAVIGPCINHTDSLLTYLPQSHILEFMFENLCLFWGGTMGYGNPRTLSDASMRNCLGDIKEFKPTVLVGVPAVWESVKKGVLANLNKASFVVKGMFWGAMSAKSFLMSNSFPGANLGASVLDAVVFKKLKEATGGRLRVVMNGGGPVSKDTQRFLSMAIAPMISGYGLTETSAMGALNDPLAWNPDALGEIPASIEVKLVDFPDAGYLTSNKPPQGEIFIRGGSVTTGYYENEEETKAAITEDGWFMTGDIGEFDRNGHLSIIDRKKNLVKTLNGEYIALEKLESVYRSSPVVGNICVYAAQDQDKPVAIIVPAEPALKKLAHENGIKGDSLESLVHDEKLNKIVLQQLQSAGRAGGLRGIEIINGVVLSDDEWTPQNGFMTAAQKLQRKKILAHYESEIGKAYGKK
>XP_040652594_Penicillium_griseofulvum
MSPQNIVLQPRMSKKGPFSVEAPGYERIPGETIPRRHPKAKDGLITTLPDVTTTYENMRRSARVFGNSKAVGSRRLIKTHVENKKIKKIVDGVEQEVDKQWTYFEMSGYTYKTFLEYEKLCLELGSGLRKLGFEKGGRIHLYGATSANWLAMSHGAASQSVTVVTAYDTLGEEGLKHSIVQTGSTAIFLDPGLLKSLISILRSVPSIKHIIYNTDTEMDQKLLDQLQSEFIHINVQSIEDLRKQGEENSVEPVPPTPEDLCCIMYTSGTTGPPKGVPLTHANVIAATAGVHAVIGPCINHTDSLLTYLPQSHILEFMFENICLFWGGTMGYGNPRTLSDASMRNCLGDIKEFKPTVLVGVPAVWESVKKGVLANLNKTSFIVKGMFWGAMSAKSFLMSTGLPGSGLGASILDSVVFKKLKEATGGRLRVVMNGGGPVSKDTQRFLSLAIAPMISGYGLTETSAMGALNDPLAWNPDALGEIPASIEVKLVDFPDAGYFTANNPPRGEIFIRGGSVTSGYYENEEETKAAITEDGWFMTGDIGEFDRNGHLNIIDRKKNLVKTLNGEYIALEKLESVYRSSPVVGNICVYAAEDQDKPVAIIVPAEPALKKIAKENGIEGDTLETLVHNEKLNKIVLQQLQSAGRAGGLRGIEIISGVVLSDDEWTPQNGFMTAAQKLQRKKIVARYESEIKKAYGKN
>XP_038925475_Penicillium_roqueforti
MATQNIHLQPRMVKKGPFSIEAPGYEPVPGETIPRRHPKAKNGLITTLEDVSTTYENMRRSARVFGNAKAVGSRRLIKTHVENKKVKKIVDGVEQEVDKKWTYFEMSGYTYKSFLEYEKLCLELGCGLRKLGFEKEGRIHLYGATSAHWLAMSHGAASQSVTIVTAYDTLGEEGLKHSIVQTGSTAIFLDPGLLKSLIDILRSVPTIKHIIYNTDTEIDQKILDQLHSEFIHINVLSIEDLRKQGEENPVEPVPPKPEDLCCIMYTSGTTGAPKGVPLTHANVIAATAGVHTVIGPCINHTDSLLTYLPQSHILEFMFENLCLFWGGTMGYGNPRTLSDASMWKCLGDIKEFKPTVLVGVPAVWESVKKGVLANLNKASFVVRGMFWGAMAAKSFLMSTGIPGSNMGASILDAVVFKKLKEATGGRLRVIMNGGGPVSKETQVFLSMAIAPMVSGYGLTETSAMGALNDPLAWNPNALGEIPASIEVKLVDFPDAGYLASNHPPQGEIFIRGGSVTKGYFHNEEETKAAINKDGWFMTGDIGEFDPNGHLKIIDRKKNLVKTLNGEYIALEKLESVYRSSPVVGNICVYAAEDQDKPIAIIVPVEAALKKIAHENGIDGDTIETLVHNEKLKTIVLHELQSAGRAGGLKGIEIINGIVLSDDEWTPQNGFMTAAQKLQRKKIVARYDSEINRAYGKK
>XP_002565897_Penicillium_rubens
MSVQNVHIQPRMVKKGPFSVEAPGYERVPGETIPRRHPKAKDGLITTLEGVSTTYENMRRSAQVFGNSKAVGSRRLIKTHVENKKVKKIVDGAEQEVDKKWTYFEMSGYTYKTFLEYEKLCLELGSGLRKLGLEKGGRIHLYGATSAHWLAMSHGAASQSVTIVTAYDTLGEEGLKHSIVQTGSTAIFLDPSLLKSLIGILRSVPSIKHIIYNTDTEIDQQLLDQLHSEFIHINVQSIEDLRKQGEENPVEPVPPKPEDLCCIMYTSGTTGPPKGVPLTHANVIAATAGVHAVIGPCINHTDSLLTYLPQSHILEFMFENLCLFWGGTMGYGNPRTLSDASMRNCLGDIKEFKPTVLVGVPAVWESVKKGVLANLNKASFLVKGMFWGAMSAKSFLMSTGFPGSNLGASVLDAVVFKKLKEATGGRLRVVMNGGGPVSKDTQRFLSMAIAPMISGYGLTETSAMGALNDPLAWNPDALGEIPASIEVKLVDFPDAGYLTSNTPPRGEIFIRGGSVTTGYYDNEEETKAAITEDGWFMTGDIGEFDRNGHLNIIDRKKNLVKTLNGEYIALEKLESVYRSSPVVGNICVYAAEDQDKPVAVIVPVEAALKKVAHEHGIKGDTLESLVHDEKLNRIVLQQLQAAGRAGGLRGIEIINGVVLSDDEWTPQNGFMTAAQKLQRKKILNRYESEIAKAYGKK
>XP_040808398_Penicillium_solitum
MSVQNIHLQPRMVKKGPFSVEAPGYERVPGETIPRRHPKAKNGLITTLEDVSTTYENMRRSARVFGNSKAVGSRRLIKTHVENKKVKKVVDGVEQEVDKKWTYFEMSGYTYKTFLEYEKLCLELGSGLRKLGFEKDSRIHLYGATSANWLAMSHGAASQSVTIVTAYDTLGEEGLKHSIVQTGSTAIFLDPGLLPSLLSILRSVPSIKHIIYNTDTEMDQKLLDQLHSEFIHINVQSIEELRKQGEENPVEPVPPKPEDLCCIMYTSGTTGPPKGVPLTHANVIAATAGVHAVIGPCINHTDSLLTYLPQSHILEFMFENLCLFWGGTMGYGNPRTLSDASMRNCLGDIKEFKPTVLVGVPAVWESVKKGVLANLNKASFVAKGLFWGAMSAKSFLMSTGFPGAGLGASVLDTVVFKKLKEATGGRLRVVMNGGGPVSKDTQKFLSMAIAPMISGYGLTETSAMGALNDPLAWNPDALGEIPASIEVKLVDFPDAGYLASNTPPQGEIFIRGGSVTSGYYENEEETKAAITEDGWFMTGDIGEFDHNGHLNIIDRKKNLVKTLNGEYIALEKLESVYRSSPVVGNICVYAAQDQDKPVAIIVPAEPALKKLAHENGIKGDTLESLVHDEKLNKIVLQQLQSAGRAGGLRGIEIINGVVLSDDEWTPQNGFMTAAQKLQRKKILARYESEISKAYGKK
>XP_022581131_Penicilliopsis_zonata
MSKSDVHLHPRMSKKPPFTVEASGYEPKEGETIPRRLPAAKDKLITRPADDVATTYDVFRRSARLFGNAKAVGSRRLIKTHVENKKVKKVVDGVEQEVDKKWTYFEMSGYTFKSFLEYEQMALQLGSGLRKLGLQKDDMIHLYGATSAHWLLMSHGAASQSLVIVTAYDTLGEEGLKHSLVQTGSLAIFLDPGLIHSLRNVLGDAKSVKYVIYNTDNEVKQEDLDKLKADFDHLTILSIEDLRKLGEDNLVDPVPPAPEALCCIMYTSGSTGPPKGVPLTHANVIAATAGIHAIVGEYIGPNDILLTYLPQAHILEFMFENLCLFWGGTMGYGNPRTLSDTSMRNCKGDIRELKPTILVGVPAVWESVKKGVLNNLNKNSFLVKSLFWGAMSAKSFLMTTGFPGASFATGLIDSVVFKKLKDATGGRMRIMMNGGGPVSKDTQQFLSMAIAPMISGYGLTETSAMGALNDPMAWNCNALGEIPGSVEVKLVDFPDAGYLTSHRPPQGEIFIRGASVTTHYWKNEEETKSAFSEDGWFMTGDIGEFDQYGHLRIIDRKKNLVKTLNGEYIALEKLESIYRSSPIVGNICVYAAEDQDKPVAIIVPIETALKKLAEENNIKGDTIEALVHNKDINAAVLKQLQAAGKAGGLRGIEIVSGVVLSDEEWTPHNGYMTAAQKLQRRKIMNRYRKEIDQAYHKK
>XP_016620119_Cladophialophora_bantiana
MSLENDNRPRVDGYVQPQMTKKPPFSVEAAGYEKKEGETIPRRHPLAKDQLIVQPSDDVKTVFDNLRRAASKFGNAKAIGSRRILKTHVENKKVKKMIDGREQEVDKKWTYFELSGYEYMTFIEYEKLALDCGSGLAHLGISKENKMHLYGATSAHWLAMSHAAASQSIPIVTAYDSLGEEGLKHSLIQTGSVAIFLDPNLIPTLLRVLDDVKNLKFVIYNSEPEVKQADLDKLKSKHPDLKVLSFEELRKLGVENPVDPVPPSPEDLACIMYTSGSTGPPKGVTIKHKAVVAAMAGVQTIVAPYIGPADALLTYLPQSHIFEYMFENICLFWGGTMGYGNPKTLSDASVRNCKGDIREFRPTILIGVPAVWESVKKGILSRVNSGSFIVRNMFWGALSLKQTLLSRGLPGAGLLDAVVFKKLKDATGGRLRIAFNGGGPISEETIKFISYAVTPMISGYGLTETSAMGCIQDPLAWDPYALGDITGCIEIKLVDFPDAGYFSTNKPPQGEIWIRGPSVTEGYWDNDKETQEAITEDGWFKTGDIGEFNANGHLRIIDRKKNLVKTLNGEYIALEKLESAYRTAPVVGNICVFAAENKAKPIAIIVPVEATLQKIAAANGIHGENLEEMVHDEKLNAIVLKEVQKAGREAGLSGIEIIDGVVLADEEWTPQNGLISPAQKVQRKKIQQRFEKEIKHAYGD
>XP_008731078_Cladophialophora_carrionii
MATLEHDPRTRFDGYVQPQMTKKPPFSVEASGYDKKEGETIPRRNPLAKDKLIVQPSDDVKTIYDNLKRAASKFGNAKAIGTRKIIKTHTEVKKVKKMVDGQEQEVDKKWTYFELSGYEYMSFIEYEKLALDCGSALAHLGISKENKMHLYGATSAHWLGMSHAAASQSIPIVTAYDSLGEEGLRHSLAQTGSVAIFLDPNLIPTLVRVLGGAKNLKTVIYNTEPEAKQADLDKLKSTNPDLRVLSFDELRKLGADNPADPVPPSPEDLACIMYTSGSTGPPKGVTIKHKAVVAAMAGVQSIVAPYISPADALLTYLPQSHIFEYMFENVCLFWGGTMGYGNPKTLSDTSVRNCKGDIREFRPTILIGVPAVWESVKKGILAKVNAGSFVVRNMFWGAMSLKQMLLSSRLPGAGILDAVVFKKLKDATGGRLRIAFNGGGPISEETIKFISYAVTPMISGYGLTETSAMGCIQDPLAWDPHALGDIPGCIEIKLVDFPDAGYFSTNKPPQGEIWIRGPAVTEGYWDNEQETKEALTDDHWFKTGDIGEFNANGHLRIIDRKKNLVKTLNGEYIALEKLESSYRTAPVVGNICVFAAPDKAKPIAIIVPVEATLQKIAAANGIKGESLEEMVHDEKLNGLVLKEVQKAGRESGLAGIEIIDGIVMSDEEWTPQNGFISPAQKVQRKKIQQRYEKEIKKAYGG
>XP_016242731_Cladophialophora_immunda
MSAAEMSLENDNRPRVDGYVQPQMIKKPPFSVEASGYEKKEGETIPRRNPLAKDKLIVQPSDDVKTVFDNLKRAASKFGNAKAIGSRRILKTHVENKKVKKIVDGREQEVDKKWTYFELSGYEYMTFIEYEKLALDCGSGLARLGISKENKMHLYGATSAHWLAMSHAAASQSIPIVTAYDSLGEEGLKHSLIQTGSVAIFLDANLIPTLLRVLKDVKHLKTVIYNTEPEIKQADLDKLKSTHPDLKILSFEELRKSGAENSVDPVPPGPEDLACIMYTSGSTGPPKGVTIKHKAVVAAMAGVQTVVAPYIGPADALLTYLPQSHIFEYMFENVCLFWGGTMGYGNPKTLSDASVRNCKGDIREFRPTILIGVPAVWESVKKGILSRVNSGSFIVRNMFWGALSLKQTLLSVGLPGAGLLDAVVFKKLKDATGGRLRIAFNGGGPISEETIKFISYAVTPMISGYGLTETSAMGCIQDPLAWDPYALGDITGCIEIKLVDFPDAGYYSTNKPPQGEIWIRGPSVTEGYWDNEKETQEAITEDGWFKTGDIGEFNANGHLRIIDRKKNLVKTLNGEYIALEKLESAYRTAPVVGNICVFAAADKAKPIAIIVPVEATLQKIAAANGILGENLEEMVHDEKLNAIVLKEVQKAGRDAGLSGIEIVDGVVLADEEWTPQNGLISPAQKVQRKKIQQHFEKEIKHAYGD
>XP_007746269_Cladophialophora_psammophila
MSLENDNRPRVDGYVQPQMTKKPPFSVEASGYEKKEGETIPRRHPLAKDQLIVQPSDDVKTVFDNLRRAASKFGNAKAIGSRRIIKTHVENKKVKKIVDGREQEVDKKWTYFELSGYEYMTFIEYEKLALDCGSGLAHLGISKENKMHLYGATSAHWLAMSHAAASQSIPIVTAYDSLGEEGLKHSLIQTGSVAIFLDPNLIPTLLSVLDDVKNLKFVIYNTEPEVKQADLDKLKSKHPELKVLSFEELRKLGVENPVDPVPPSPEDLACIMYTSGSTGPPKGVTIKHKAVVAAMAGVQTVVAPYIGPADALLTYLPQSHIFEYMFENICLFWGGTMGYGNPKTLSDASVRNCKGDIREFRPTILIGVPAVWESVKKGILSRVNSGSFIVRNMFWGALSLKQTLLSMGLPGAGLLDAVVFKKLKDATGGRLRIAFNGGGPISEETVKFISYAVTPMISGYGLTETSAMGCIQDPLAWDPYALGDITGCIEIKLVDFPDAGYFSTNKPPQGEIWIRGPSVTEGYWDNDKETQEAITEDGWFKTGDIGEFNINGHLRIIDRKKNLVKTLNGEYIALEKLESAYRTAPVVGNICVFAAGNKAKPIAIIVPVEATLQKIAAANGIHGENLEEMVHDEKLNAIVLKEVQKAGREAGLSGIEIIDGVVLADEEWTPQNGLISPAQKVQRKMIQQRFEKEIKHAYGD
>XP_018688641_Fonsecaea_erecta
MSLENDTRPRVDGYVQPQMTKKPPFSVEASGYQKKEGETIPRRNPLAKDKLIVQPSDDVKTVFDNLKRAASKFGNAKAIGSRRIIKTHVENKKVKKIVDGREQEVDKKWTYFELSGYEYMTFIEYEKLALDCGSGLAHLGISKENKMHLYGATSAHWLAMSHAAASQSIPIVTAYDSLGEEGLKHSLIQTGSVAIFLDPNLIPTLLRVIKDVTNLKTVIYNTEPEVKEADLEKLKSSYPDLKVMSFEELRKSGADNPVDPVPPSPEDLACIMYTSGSTGPPKGVTIKHKAVVAAMAGVQTVVAPYIGPADALLTYLPQSHIFEYMFENVCLFWGGTMGYGNPKTLSDASVRNCKGDIREFRPTILIGVPAVWESVKKGILSKVNGGSFIVRNMFWGALSLKQTLLSMGLPGAGILDAVVFKKLKDATGGRLRIAFNGGGPISEETIKFISYAVTPMISGYGLTETSAMGCIQDPLAWDPYALGDITGCIEIKLVDFPDAGYFSTNKPPQGEIWIRGPSVTEGYWDNEKETQEAITEDGWFKTGDIGEFNANGHLRIIDRKKNLVKTLNGEYIALEKLESAYRTAPVVGNICVFAAQDKAKPIAIIVPVEATLQKLAAANGIHGENLEEMVHDEKLNAIVLKEVQKAGREAGLSGIEIIDGVVLADEEWTPQNGLISPAQKVQRKKIQQRFEKEIKHAYGD
>XP_022509022_Fonsecaea_monophora
MSLENDSRPRVDGYVQPQMTKKPPFSVEASGYEKKEGETIPRRNPLAKDKLIVRPSDDVKTVFDNLKRAAAKFGNAKAIGSRRIIKTHVENKKVKKMVDGVEQEVDKKWTYFELSGYEYMTFIEYEKLALDCGAGLAHLGISKENKMHLYGATSAHWLAMSHAAASRSIPIVTAYDSLGEEGLKHSLVQTESVAIFLDPNLIPTLLRVIKDVKNLKTVIYNTEPEVKQADLDKLKSAHPELKILSFEELRKSGAENPSDPIPPSPEDLACIMYTSGSTGPPKGVTIKHKAVVAAMAGVQTVVAPYIGPADALLTYLPQSHIFEYMFENVCLFWGGTMGYGNPKTLSDASVRNCKGDIREFRPTILIGVPAVWESVKKGILAKVNGGSFIVRNMFWGALSLKQTLLSMHLPGAGLLDAVVFKKLKDATGGRLRIAFNGGGPISEETIKFISYAVTPMISGYGLTETSAMGCIQDPLAWDPYALGDITGCIEIKLVDFPDAGYFSTNKPPQGEIWIRGPSVTEGYWDNEKETQEAITEDGWFKTGDIGEFNANGHLRIIDRKKNLVKTLNGEYIALEKLESAYRTAPVVGNICVFAAADKAKPIAIIVPVEATLAKLAAANGIQGENLEEMVHDKKVNAIVLKEVQKAGREAGLSGIEIIDGVVLADEEWTPQNGLISPAQKVQRKKIQQRFEKEIKQAYGE
>XP_016630297_Fonsecaea_multimorphosa
MSLENDNRPRVDGYVQPQMTRKPPFSVDASGYEKKEGETIPRRNPLAKDKLIVQPSDDVKTIFDNLKRAASKFGNAKAIGSRRIIKTHVENKKVKKIVDGREQEVEKKWTYFELSGYEYMTFIEYEKLALDCGSGLAHLGISKENKMHLYGATSAHWLAMSHAAASQSIPIVTAYDSLGEEGLKHSLIQTGSVAIFLDPNLVPTLLRVLKDVKNLKTVIYNTEPEIKQADLDKLKSTHPDLKILSFAELRKSGAENPVDPVPPSPEDLACIMYTSGSTGPPKGVTIKHKAVVAAMAGVQTVVAPYIGPADALLTYLPQSHIFEYMFENVCLFWGGTMGYGNPKTLSDSSVRNCKGDIREFRPTILIGVPAVWESVKKGILSKVNGGSFIVRNMFWGALSLKQTLLSMGLPGAGILDAVVFKKLKDATGGRLRIAFNGGGPISEETIKFISYAVTPMISGYGLTETSAMGCIQDPLAWDPHALGDITGCIEIKLVDFPDAGYFSTNKPPQGEIWIRGPSVTEGYWDNEKETQEAITDDGWFKTGDIGEFNANGHLRIIDRKKNLVKTLNGEYIALEKLESAYRTAPVVGNICVFAAQDKAKPIAIIVPVEATLQKIAAANGIQGENLEEMVHDEKLNGIVLKEVQKAGRDAGLAGIEIIDGVVLADEEWTPQNGMISPAQKVQRKKIQQRFEKEIKHAYGD
>XP_022497061_Fonsecaea_nubica
MSLENDSRPRVDGYVQPQMTKKPPFSVEASGYEKKEGETIPRRNPLAKDKLIVRPSDDVKTVFDNLKRAAAKFGNAKAIGSRRIIKTHVENKKVKKMVDGVEQEVDKKWTYFELSGYEYMTFIEYEKLALDCGAGLAHLGISKENKMHLYGATSAHWLAMSHAAASRSIPIVTAYDSLGEEGLKHSLVQTESVAIFLDPNLIPTLLRVIKDVKNLKTVIYNTEPEVKQADLDKLKSTHPELKILSFEELRKSGAENPSDPIPPSPEDLACIMYTSGSTGPPKGVTIKHKAVVAAMAGVQTVVAPYIGPADALLTYLPQSHIFEYMFENVCLFWGGTMGYGNPKTLSDASVRNCKGDIREFRPTILIGVPAVWESVKKGILAKVNGGSFIVKNMFWGALSLKQTLLSMHLPGAGLLDAVVFKKLKDATGGRLRIAFNGGGPISEETIKFISYAVTPMISGYGLTETSAMGCIQDPLAWDPYALGDITGCIEIKLVDFPDAGYFSTNKPPQGEIWIRGPSVTEGYWDNDKETQEAITEDGWFKTGDIGEFNANGHLRIIDRKKNLVKTLNGEYIALEKLESAYRTAPVVGNICVFAAADKAKPIAIIVPVEATLAKLAAANGIQGENLEEMVHDKKVNAIVLKEVQKAGREAGLSGIEIIDGVVLADEEWTPQNGLISPAQKVQRKKIQQRFEKEIKQAYGE
>XP_013278011_Fonsecaea_pedrosoi
MSLAEMSLENDSRPRVDGYVQPQMTKKPPFSVEASGYEKKEGETIPRRNPLAKDKLIVRPSDDVKTVFDNLKRAAAKFGNAKAIGSRRIIKTHVENKKVKKMVDGVEQEVDKKWTYFELSGYEYMTFIEYEKLALDCGAGLAHLGISKENKMHLYGATSAHWLAMSHAAASRSIPIVTAYDSLGEEGLKHSLVQTESVAIFLDPNLIPTLLRVIKDVKNLKTVIYNTEPEVKQADLDKLKSAHPELKILSFEELRKSGAENPSDPIPPSPEDLACIMYTSGSTGPPKGVTIKHKAVVAAMAGVQTVVAPYIGPADALLTYLPQSHIFEYMFENVCLFWGGTMGYGNPKTLSDASVRNCKGDIREFRPTILIGVPAVWESVKKGILAKVNGGSFIVRNMFWGALSLKQTLLSMHLPGAGLLDAVVFKKLKDATGGRLRIAFNGGGPISEETIKFISYAVTPMISGYGLTETSAMGCIQDPLAWDPYALGDITGCIEIKLVDFPDAGYFSTNKPPQGEIWIRGPSVTEGYWDNEKETQEAITEDGWFKTGDIGEFNANGHLRIIDRKKNLVKTLNGEYIALEKLESAYRTAPVVGNICVFAAADKAKPIAIIVPVEATLAKLAAANGIQGENLEEMVHDKKVNAIVLKEVQKAGREAGLSGIEIIDGVVLADEEWTPQNGLISPAQKVQRKKIQQRFEKEIKQAYGE
>XP_007761911_Cladophialophora_yegresii
MATLEHDNRPRVDGYVQPQMSKKPPFSVDASGYEKKEGETIPRRNPMAKDKLIVQPSDDVKTIFDNLKRAASKFGNAKAIGTRKIIKTHTEVKKVKKIVDGQEQEVDKKWTYFELSGYEYMSFIEYEKLALDCGSALAHLGISKENKMHLYGATSAHWLGMSHAAASQSIPIVTAYDSLGEEGLRHSLAQTGSVAIFLDPNLIPTLISVLKDAENLKTIIYNTEPEVKQADLDKLKSTNPDLRVLSFDELRKLGADNPADPVPPSPEDLACIMYTSGSTGPPKGVTIKHKAVVAAMAGVQSIVAPYISPADALLTYLPQSHIFEYMFENVCLFWGGTMGYGNPKTLSDTSVRNCKGDIREFRPTILIGVPAVWESVKKGILAKVNAGSFVVRNMFWGAMSLKQMLLSSRMPGAGILDAVVFKKLKDATGGRLRIAFNGGGPISEETIKFISYAVTPMISGYGLTETSAMGCIQDPLAWDPHALGDIPGCIEIKLVDFPDAGYFSTNKPPQGEIWIRGPAVTEGYWDNEQETKEAFTDDHWFKTGDIGEFNANGHLRIIDRKKNLVKTLNGEYIALEKLESSYRTAPVVGNICVFAAQDKAKPIAIIVPVEAALQKIATANGIKGESLEEMVHDEKLNGVVLKEVQKAGRESGLAGIEIIDGIVMSDEEWTPQNGFISPAQKVQRKKIQQRYEKEIKKAYGG
>XP_016230214_Exophiala_spinifera
MASLENDRRPRIDGYVQPQLTKKPPYSVEASGYQKKEGETIPRRHPLAKDKLIVLPSNDVKTVYDNLKRAAAKFGNAKAIGTRKLLKTHVENKKVKKMVDGQEQEVDKKWTYYELSGYSYMSFIEYEKLAHDIGSGLRNLGVSKENKMHLYGATSAHWLATSHAAASQSIPIVTAYDSLGEEGLRHSLVQTESVAIFLDPNLIPVLNKVMKDAVNIKSVIYNTEPEVKEADLQKLKADHPDVRVISFEELRKLGAEKPFDPVPPSPEDLACIMYTSGSTGPPKGVTIKHKAVVAAMAGVQTIVAPYIGPADALLTYLPQSHIFEYMFENVCLFWGGTMGYGNPKTLSDTSVRNCKGDIREFRPTILIGVPAVWESVKKGILAKINSSSFVVKNMFWGAFNLKQMLLGAGLPGSGILDAIVFKKLKEATGGRLRIAFNGGGPISQETIKFISYAVTPMISGYGLTETSAMGAIQDPLAWDPHALGDIPGSIEIKLVDFPDAGYYSTNKPPQGEIWIRGPSVTEGYWDNEQETKEAITEDGWFKTGDIGEFNANGHLKIVDRKKNLVKTLNGEYIALEKLESAYRTAPVVGNICVFAAQDKAKPIAIIVPVEAALQKIAAANGIKGESTEEMVHDKKLNRIVLNEMLKAGRQAGLSGIELIDGLVMADEEWTPQNGLISPAQKVQRKKIEAKYAKEIKTAYGSQ
>XP_016260199_Exophiala_oligosperma
MASLENDRRPRVDGYVQAQLTKKPPYSVEASGYEKKPGETIPRRNPLAKDELIVLPSDDVKTIYDNLKRAAAKFGNAKAIGSRKIIKTHVENKKVKKMVDGQEQELDKKWTYYELSGYTYMTFVEYEKLAHDIGSGLRNLGVSKDDKMHLYGATSAHWLATSHAAASQSIPIVTAYDSLGEEGLRHSLVQTKSVAIFLDPNLIPVLNKVIKDAVNIKSIIYNTEPEIKEADLQKLKADHPDVRVISFDELRKLGAEKPFDPVPPSPEDLACIMYTSGSTGPPKGVTIKHKAVVAAMAGVQTIVAPYIGPADALLTYLPQSHIFEYMFENVCLFWGGTMGYGNPKTLSDTSVRNCKGDIREFRPTILIGVPAVWESVKKGILAKINSSSFVVKNMFWGAFNLKQMLLGAGLPGSGVLDAIVFKKLKEATGGRLRIAFNGGGPISQETIKFISYAVTPMISGYGLTETSAMGAIQDPLAWDPHALGDIPGSIEIKLVDFPDAGYYSTNKPPQGEIWIRGPSVTEGYWDNEQETKEAITEDGWFKTGDIGEFNANGHLKIIDRKKNLVKTLNGEYIALEKLESAYRTAPVVGNICVFAAQDKAKPIAIIVPVEAALQKIAASNGIKGESVEEMVHDKKLNRIVLNEMLKAGRQAGLSGIELIDGLVMADEEWTPQNGLISPAQKVQRKKIEAKYSKEIKTAYGSD
>XP_013318708_Exophiala_xenobiotica
MASLENDNRPRVDGYVQPQLTKKPPYSVEAAGYEKKEGETIPRRHPLAKDKLIVRPSDDVKTVYDNLRRAAAKFGNAKAIGTRKIIKTHVENKKVKKMVDGQEQEVEKKWTYYELSGYTYMSFVEYEKLALDLGSGLRHLGLKKDDKMHLYGATSAHWLAMSHAAASQSIPIVTAYDSLGEEGLRHSLVQTKSVAMFLDPNLIPVLTKVLKDAVNLRTIIYNTEPEIKDADLQKLKSEHPDIKVIAFEELRKMGADNPVDPVPPTPEDLACIMYTSGSTGPPKGVTIKHKAVVAAMAGVQSVVAPYIGPADALLTYLPQSHIFEYMFENICIFWGGTMGYGNPKTLSDSSVRNCKGDIREFQPTILIGVPAVWESVKKGILAKVNSSSFVVKNMFWGAFNLKQMLLGRGLPGSGILDAVVFKKLKEATGGRLRIAFNGGGPISQETIKFISYAVTPMISGYGLTETSAMGAIQDPLAWDPNALGDIPGSIEIKLVDFPDAGYYSTNNPPQGEIWIRGPSVTEGYWDNEQETKDAITEDKWFKTGDIGEFNANGHLKIIDRKKNLVKTLNGEYIALEKLESAYRTAPVVGNICVFAAEDKAKPIAIIVPVEAALQKIAAANGIQGENLEEMVHDKKLNRIVLGEMQKAGRQAGLAGIELIDGLVMADEEWTPQNGLISPAQKVQRKKIQAKYEKEIKTAYGNQ
>XP_007725781_Capronia_coronata
MSLSNDNRPRMDGWVQAQMVKKPPFSVEVPGYQKKEGETIPRRHPLAKDKLITLPSDDVKTVYDNLKRASAKFGNAKAVGTRKIIKTHVENKKVKKIVDGQEVEVDKQWTYYELSGYSYMSFIEYDKLAHDLGSGLRHLGITKEKKMHLYGATSAHWLAMSHAAASQSIPIVTAYDSLGEDGLRHSLVQTNSAAIFLDPNLIPVVIKVLKDATHVKSIIYNTDPEVKPGDLEKLKSTFPDMKVLSLDELRKSGAENPVEPVPPGAEDLACIMYTSGSTGPPKGVTIKHKAVVAAMAGVQTIVAPYISPADALLTYLPQSHIFEYMFENLCMFWGGTMGYGNPKTLSDASVRNCKGDIREFRPTILIGVPAVWESVKKGILAKINSGSFIVKNMFWGAMSLKQMLLGSKIPGAGLLDAIVFKKLKDATGGRLRIAFNGGGPISQDTIKFISYAITPMISGYGLTETTAMGAIQDPLAWDPHALGDIPGCIEIKLVDFPDAGYYSTNKPPQGEIWIRGPSVTEGYWQNEQETREAITDDGWFKTGDIGEFNANGHLRIIDRKKNLVKTLNGEYIALEKLESAYRTSPIVGNICVFAAEDKARPIAIIVPVEAQLKKIAAANGIKGDHLEEIVHDKKLNSIVLKEIQKAGREVGLAGIEIIDGVVLVDEEWTPQNGFISPAQKLQRKKIQGRYEKEIHKAYGN
>XP_007738704_Capronia_epimyces
MSLSNDTRPRVDGHVQPQLVRKPPFSVEVPGYEKKEGETIPRRNPLAKDKLITIPSDDVTTIYENLTRASAKFGNAKAIGTRKIIRTHVENKKIKKIVDGQEQEVEKKWTYYELSGYSYISFIEYERLAHDYGSGLRHLGITKENKMHLYGATSAHWLAMSHAAASQSIPIVTAYDSLGEEGLRHSLIQTKSVAIFLDPNLIPAVIKVLKDAKDVKSIIYNTEPTPKPEELEKLKTEFPDLQVLSIDELRKSGADNPVEPVPPSPEDLACIMYTSGSTGPPKGVTIKHKAVVAAMAGVQSIVAPYISTADALLTYLPQSHIFEYMFENVCLFWGGTMGYGNPKTLSDASVRNCKGDIREFRPTILIGVPAVWESVKKGILAKINSGSFVVKNMFWGALSLKQILLGAKLPGAGLLDAIVFKKLKDATGGRLRIAFNGGGPISQDTIKFISYAITPMISGYGLTETSAMGAIQDPLAWDPHALGDIPGCIEIKLVDFPDAGYFSTNKPPQGEIWIRGPSVTEGYWDNEQETKEAITEDKWFKTGDIGEFNANGHLLIIDRKKNLVKTLNGEYIALEKLESAYRTSPLVGNICVFAAEDKAKPVAIIVPVEAVLKKLAAANGIKGEHLEEMVHDKKLNSIVLKEVQKAGREVGLAGIELIDGVVLADEEWTPQNGFISPAQKLQRKKIQAHYKKEIQKAYGN
>XP_009153821_Exophiala_dermatitidis
MSLNNDTRTRVDGYVQPQLVKKPPFSVEASGYEKKDGETIPRRHPMAKDKLITQPSDDVKTIYDNLTRASRKFGNAKAIGTRKIIKTHVENKKVKKIVDGQEQEVDKKWTYYELSGYSYMSFIEYEKLALDCASGLRHLGITKENKMHLYGATSAHWLAMSHAAASQSIPIVTAYDSLGEEGLRHSLVQTNSVAIFLDPNLIPVLIKVLKAAKTVKSVIYNTDPEIKQEDLEKLKSEFPDLKVLSFEELRQSGADNPVDPVPPSPEDLACIMYTSGSTGPPKGVTIKHKAVVAAMAGVQSIVAPYIGPSDALLTYLPQSHIFEYMFENVCLFWGGTMGYGNPKTLSDTSVRNCKGDIREFRPTILIGVPAVWESVKKGILAKINSGSFVVKNLFWGALSLKQTLLGAKLPGAGLLDAIVFKKLKDATGGRLRIAFNGGGPISQETIKFISYAVTPMISGYGLTETTAMGAIQDPLAWDPHALGDIPACIEIKLVDFPDAGYYSSSNPPQGEIWIRGPPVTEGYWDNEQETREAITEDKWFKTGDIGEFNANGHLRIIDRKKNLVKTLNGEYIALEKLESAYRACPVVGNICVFAAEDKAKPIAIVVPVEAALKKIAAAHGIKGDHLEEMVHDKKLNQIVLKEIQKAGRDVGLSGIEIIDGLVLADEEWTPQNGFISPAQKLQRKKIQARYEKEIQKAYGSNS
>XP_013257808_Exophiala_aquamarina
MASLDNDTRTRVDGSVFPQMTKKPPFSVEASGYQKVEGETIPRRNPLAKDQLIVRPSDEVKTIYDNLKRAAAKFGNAKAMGSRKIIKTHVENKKVKKMVDGVEQEVDKKWTYYELSGYTYMSFVEYEKLALDYGSGLRNLEIAKDDKMHLYGATSAHWLAMSHAAASQSIPVVTAYDSLGEEGLRHSLVQTSSKAIFLDPNLIPTFLKVVEDAKALQAVIYNDEPEIKQADLEKLKSSHPQLKVLSVDELRKLGSDKPFEPVPPDAEDLACIMYTSGSTGPPKGVTIKHKAVVAAMAGVQSVVAPYISPADALLTYLPQSHIFEYMFENVTLFWGGTMGYGNPKTLSDSSVRNCKGDIREFKPTILIGVPAVWESVKKGIIAKVNSGSFITKNLFWGALSLKQTLLSSGLPGTGILDAVVFKKLKDATGGRLRIAFNGGGPISQETIKFISYAITPMISGYGLTETSAMGCIQDPLAWDPTALGDIPGCVEIKLVDFPDAGYYSTNKPPQGEIWIRGPSVTEGYWDNDKETKEAITEDKWFKTGDIGEFNANGHLRIIDRKKNLVKTLNGEYIAIEKLESSYRTAPVVGNICVFAQEDKAKPIAIIVPVEPVLQKLAAANGIKGESVEEMAHDKKVNALVLKELQKAGRGVGLSGIELIEGLVIADEEWTPQNGFISPAQKLQRKKIQARFEKEIKQAYGGN
>XP_016228800_Exophiala_mesophila
MPFSLGANDNRPRIDGHVQPQMSRKAPFSVNAPGYEKKDGETIPRVNPLAKDGLLVYPSEEVKTIYDNLVRAAKKFGNAKAIGSRKIIKTHVENKKVKKMVDGVEQEVDKKWTFYELSGYTYMTFIEYQQLALDIGSGLRGLGLTKDDKMHLYGATSAHWLAVSHAAASQSIPVVTAYDSLGEEGLKHSLKQTGSKAIFLDPNLISTLLHVIKDTPALKTVIYNTEPDLNEADLEKLKSTHPELQVVCISDLRKSGSENPVDPVPPSPEDLACIMYTSGSTGPPKGVTIKHKAVVAAMAGVQSVVAPYISPADALLTYLPQSHIFEYMFENVCLFWGGTMGYGNPKTLSDSSVRNCKGDIREFRPTVLIGVPAVWESVKKGIIAKVNGGSAITKNLFWGALSLKQFLLSSGLPGTSVLDAVVFKKLKDATGGRLRIAFNGGGPISQETIKFISYAVTPMISGYGLTETSAMGCIQDPLAWDPTALGDLTGCVEVKLVDFPDAGYYSTNNPPQGEIWIRGPSVTEGYFDNDKETQEAITEDKWFKTGDIGEFNANGHLKIIDRKKNLVKTLNGEYIAIEKLESSYRAAPVVGNICVYAQPDKAKPIAIIVPVEATLQKLAAANGIQGESVEEMAHDKRVNSLVLKELQKAGRGVGLSGIEIIDGLVIADEEWTPQNGFISPAQKLQRKKIHDRYAKEIKQAYGS
>XP_013272674_Rhinocladiella_mackenziei
MSLQNDNRPRVDGYVQPQRVKKPPFSVEASGYEKKDGETIPRRNPLAKDKLITQPSDDVKTIYDNLKRAASKFGNAKAIGTRKIIKTHVENKKVKKTVDGREQEFDKKWTYYELSPYNYMTFIEYEKMALDCGSGLHNLGITKENKMHLYGATSAHWLAMSHAASSQSIPIVTAYDSLGEEGLRHSLVQTGSVAIFLDPNLIPTLMKVLKDAKELKSVIYNTDPEIKEADLQNLKSSFPDLKVISFAELQKSGADNPAEPVPPSPDDLACIMYTSGSTGPPKGVTIKHKAVVAAMAGVQSVVAPYISPADALLTYLPQSHIFEYMFENVCLFWGGIMGYGNPKTLSDTSVRNCKGDIREFRPTILIGVPAVWESVKKGILAKVNSSSFIVKNMFWGAMSLKQILLGAGLPGSGILDAIVFKKLKDATGGRLRIAFNGGGPVSQETIKFISYAVTPMISGYGLTETSAMGCIQDPLAWDPHALGDIPGCIEIKLVDFPDAGYFSTNNPPQGEIWIRGPPVTDGYWNNDKETKEAITEDKWFKTGDIGQFNANGHLVIIDRKKNLVKTLNGEYIAIEKLESSYRAAPVVGNICVFAAEDKAKPIAIIVPVEAALQKIAAANGIKGESLEEMVHDKKLNGIVLKEVQKAGREVGLTGIEIIDGLVMADEEWTPQNGLISPAQKLQRKKIQAKYEKEIKEAYGN
>XP_018000684_Phialophora_attinorum
MSFQALDKDTRPRFDGFAQPHMKDKGPFTVEAAGYEKKDGETIPRRHPLAKDKLFDRPSSDVSTTYENLKRSAKKFGNNKAIGTRKLIKEHVENKKVKKIVDGVEKEVDKKWTYYELSGYEYMSFLDYEKLALDLGSGLAGLGITSSDKIHQYGATSANWLAMSHAAASQSIPIVTAYDSLGPDGLKHSLQQTGSKAIFIDPNLLSTLASVVGDAPSIEHIIYNTLPESKSLSKDIESLKSKRSSLNVLSIDELRKAGADKPVEAKPPTPDDICCIMYTSGSTGPPKGVILKHRQVVASMAGVQTVVGPYIGPSDALLTYLPQSHILEFMFENACLYWGGVMGYGSPKTLSDASVRNCKGDIREFQPTILVGVPAVWESVKKGILSKVNAGSAVVRSMFWGAMSLKQTLLGYGLPGAGVLDAVVFKKLKDATGGRLRIAFTGGGPISEDTVKFISYAVTPMISGYGLTETSAMGCIQEPFHWDPSALGDITGSIEIKLVDFADAGYHSTNNPPQGEIWIRGPPVTEGYWDNEKETKEAFEDGWFKTGDIGEWNKNGHLRIIDRKKNLVKTLNGEYIAIEKLESTYRSAPVVGNICCYASSEKSKPIAIVVPVEAALKKLASENGIQGDSVEELVHQKKMKDVVLKELQKVGRNLGLQGIEIIEGVVLTEEEWTPQSGFISPAQKLQRKKILDHYQKEVKEAYGDS
>NP_595726_Schizosaccharomyces_pombe
MKVQSKAISKPKEHESAIYRNANFPDHLVETYSDDVHTLFDVFRHSVKQFGNKKAMGYRNLVKEHVETKMVTKVVDGEKKEVPKSWSYFELSDYNYLSFNDIYDKALRYAGALRKLGLNKGDKFELYAPTSAFWLLTAEACLSQSMTIVTAYDTLGEEGLLHSLRESGVRGMYTEGHLLKTLVNPLKEIESLEVIIYRNDAKEEDIKTIQEIRPNLKLIKFADFEKMSPPVEPDPPSPEEICCIMYTSGSTGLPKGVILSHKNMVAIVTAIVKHVPEVTSKDYLLAYLPLAHILEFAFENICLAWGGTIGYANVRTLVDTNCRNCKGDINTFRPTIMVGVPAVWEMVRKGIMSKLNAASAVKRSVFWTAYYTKAKLMRHNLPGSCVLDTAVFNKIRSMGTGGRLRYTLSGGSALSPDTKRFLSIVLCPMLIGYGLTEISAAAMVQNPACFNLDDSAGSLLPCTEMKLVDCEEGNYNSHGHPPRGEIWLRGPSLTRGYLNRDKENKESFTPDGWFRTGDVGELTPEGLLRIIDRKKNLVKTQNGEYIALEKLESRYRTSSLVSNICVYADQTKVKPLAIIVPNEPVVRKLATEQAGLSPDASWEEVCHNKKVRQLVYDDLIRIGRSHHFANIELIQNVVLVPIEFTPENGLVTAAQKLQRRKILDRFKKEIDAAYAE
```
