## Supplementary material for "Coding Sequence Insertions in Fungal Genomes are Intrinsically Disordered and can Impart Functionally-Important Properties on the Host Protein": fasta protein sequences: XP_719364.1_blasthits_fa.txt

```
>XP_719364_Candida_albicans
MVVNNPNNWHWVDKNCLPWSVDYFKDKLINLKVTDGTNNVHISEVSSVEGDVDVSQRKGKVISLFDIKIVLTFKGNTAKDDNVSGSITIPELTYDSEVDGLQFDISIYNETAENSGITDLIKKQLIPQLRTALMKFGPDLIEINSKDIQLSQDKVTSTYTKANQSSTIAATADHPKSESKPVEKKTETHSTSNIARKVVSEKDSSTVPKYNTTTLHLEPSFNTSAEQIYLTLLDEARIGAWTRSAPVIEKFPPKEGSEFKFFGGSVSGKFLKLVPNEQIVELWRLDDWKAGHFAQLDMKLVQSSGETKLVVKFSGIPIGEEERVKNNFEERYIRSIKITFGFGAVL
>XP_002422485_Candida_dubliniensis
MVVNNPNNWHWVDKNCLPWSVDYFKEKLTDLKATDGTSNVHISEVSSVEGDVDVSQRKGKVISLFDIKIVLTFKGNTAKDGNVSGSITIPELTYDSEKDGLQFDISIYNETAENSEIAGLIKKQLIPQLRTALTKFGPDLIEINSKDIQLSQDKVTSTFTKANQISTFDNEQTKKESKPVEKKTETHSTSTTAKKVVSKTDSSAVPKYNTTTLHLEPSFNTSAEQIYLTLLDEARIGAWTRSAPVIEKFPPKEGSEFKFFGGSVSGKFLKLVPNEQIVELWRLDDWKAGHFAQLDMKLVQSSGETKLVVKFSGIPIGEEERVKNNFEERYIRSIKITFGFGAVL
>XP_002546362_Candida_tropicalis
MVVNNPNNWHWVDKNCLPWSVEYFKEHLTGLDAMNADEYVQIEEVSSVEGDVDVSQRKGKVISLFDVRIILTYHGYNAKDDNINGSITIPELTYDTEEDELQFEITVYNENSQNTGISLFIKKQIIPQLKKKLMKFGKDLIETNSRDIQLSQDKVTSTFTKANQTATATSTSTEPVKKEKRQQPVKKKVESPVEKKPEPVKAPSPPSQKDLVSDKISSHKKVVYAEGSTIIPKYNTSTLHLEPSFNTTAEQLYKTFLERERISAWTRSFPVIEDFPPKLGSDFQMFGGSVSGKFLSLTENKEIKMLWRLSDWKEGHFAEVDLNFVQGAGETNIIIKMTGIPIGQEERVKENFEERYIRAIKITFGFGAVL
>XP_003869051_Candida_orthopsilosis
MVVNNPNNWHWVDKNCLAWSKEYFDEKLTNLEVEEGGSKVKIANVSSVEGDVDVSQRKGKVISLFDVRIVLTFKGSNDKTDDINGSITIPELAYDSSSAGLVFDTSIYNESSENSNIADLIKRKLIPELRKKLMQFGPDLIEINSKDIQLEADKVTSTYTKANLTQSNKSEFESGSKGQSTTSASVTKPTSAQQAKSSSSVPKYNTTTLHLEPTFNTSAEQIYLTLLDTSRIAAWTRSSPEIESFPPKKGSSYKFFGGAVSGKILKLVPNEQIVELWRLQDWKEGHYAELDMKLIQSSGETKVVVKFSGIPIGEEERVRDNFEDMYIRSIKITFGFGAVL
>XP_001523429_Lodderomyces_elongisporus
MVVNNPNNWHWVDKNCLPWSKTYFDEKLVKLSAQNDDSKVTITEVSSVEGDVDVSQRKGKVISLFDVRLVLVFQGSTAEDNSVLGSITIPELTYDTEEDELVFNITVYNETSKNYPIVDLIKKKLVPQLRQILSQFGPDLIETNSRDIQIEADKVTSTFTKASQTQAAEKKAQETKQAESTKNNETTKLETKATSETKKPKEAPSSSSSSSYSSSDVAHAPKYNTTTLHLEPEFNTSAEQIYRTLLDEPRIAAWTRSYPIIDAFPPKEGSEFKFFSGSVQGKILKLVPNEQIVQLWRLDDWKAGHYAELNMRLIQGSGETKLVTRFTGIPIGEEERVKDNFEEMYIRSIKIPFGFGAVL
>XP_007373304_Spathaspora_passalidarum
MVVNNPNNWHWVDKNCLQWSNDYFKEKLTNLTVSEGKYTCTIDEVSSVEGDVDVSQRKGKVISLFDIRIVLRFQAKIDKEPVSGSITIPELAFDSDSDGLQFDISIYNEHSGNTEISSFIKKALLPKLRDILMQFGPDLIETNSKDIQLPSDNVNSTFTKANQEASVHHKEEAPVKASSTATATATAKQTVPAKSTSQPKAAASSSIPKYNTSTLHLEPTFNTTAEQLYITLLEESRIAAWTRAYPFIERFPPSEGSTFKFFGGSVSGKFLKLVHNERIVQLWRLDDWKEGHFAELDIQIVQGQSETKLVVKFTGIPIGEEDRVKGNFEEMYVRAIKIIFGFGAVL
>XP_043047444_Scheffersomyces_spartinae
MVVNNPNNWHWVDKNCIDWSREYFSERLANLSGIEDGKKVIIDSISSVEGDVEVIQRKGKVMSLFDLRLVFNILGTCDGEDSDFKGSITVPELAYDTTADEIQFDISIYNENSQAQAMRPFIKQALLPKIRDILGKFGHDLIVTQSCDIQISADKVNSELTKGNQARTTGQATTNNNKVVEKTTTLKTTPATATATASATALAGPSSTTPKYNTLTLHLEPVFNTTIDQLYLTLLDGNRIAAWSRSAPKIELFPPSEGSEFQIFGGSILGKLIKLVPNQRIVQTWRLDDWKAGHYSTLDIELIQGSSDSKMVVKWSGIPIGEEERVRNNFEEYYVKSIKLTFGFGVTF
>XP_001383057_Scheffersomyces_stipitis
MVVNNPNNWHWVDKNCIDWTRSYFSENLIGFGAKDEKNSIYIDKVSSVDGDVVVSQRKGKVMSLFDVSLILGFSGHVENENSVSGSITVPSVSYDSTEDELQFDINIFKETSSNSSASTFIKAKILPQLRKILIKFGTDLILNNSSDIQISADKVNSTFTKANQEASTNSAPAKVANVSATTATATSTTAAAGTTTVQNSKSSVPKYNTSSLYLEPSFNTTAEQLYITLLNNARIGAWSRSHPIMESEVATEGSTIGLFGGSVSCKILKLVPNEHIVQLWRLEDWKKDHYAELDIRLIQGAGETRMAVSFTGIPIGEEDRVRGNFEEYYIRAIKITFGFGAVL
>XP_020064714_Suhomyces_tanzawaensis
MVVNNPNNWHWVDKNCMAWAKQYFDEKLAGLSVNNAGKVAAVKSVSSVEGDVEVCQRKGKVISLFDLKLVLNVTCLDNDEEKFSGSITIPELAYDTEADEIQFDVSIYNENKEAEPYRDLIKRNLIPELRTILAKFGTDLIVTHSGDIQLASDEVQSSFTKSNQSSALATATKPAPKKDAGVSYTPVQAAEKTSTKTSNIPKYNTATLHLEPVFNTTAEQIYVTLLDDTRIAAWSRSYPQIAKFPPPEGSDFQLFSGAVSGKFLRLVPNERIVQLWRLEDWLAGHYAELDMQLIQGAGETKMVVKFTGIPIGEEDRVRERFEHVYVMAIKLVFGFGAVL
>XP_020076022_Hyphopichia_burtonii
MVVHNPNNWHWVDKNCTSWSKDYFNEKVVGLSVVTEENTSVGVTSLLSLEGDVEVCQRKGKVISIFDLKLTLTIGGYCEDEKNKKGEFKGSIIIPELAYDTEPEELQFDISIYNENKENEKMRKVIKSYLIPKLRDVLSNFGHDLIVTHSSDIQLDSGKVNSTYTKANQTGKQTAPQTKSVPSKSTATPAPSAPVTNSNVPRYNTSTLHLEPDFNTTAEQLYITLLDGQRVMAWSRSVPEIEAFPPKEGSSFKLFGGSISGRFLKLVPNERIVQLWRLEDWKSGHYAELDIQFKQGAGETKMVVKWSGIPIGEEERVKDNFENYYIRSIKITFGFGAVL
>XP_015470210_Debaryomyces_fabryi
MVVHNPNNWHWVDKNCIDWTRQYFNEKLVNISAVGDDKDVFVKSISSVEGDVEVCQRKGKVISLFDLKVVFEIKGHSVSQSKKEGEFSGSITVPELAYDSTEDDLQFDISIYNEDADSEKMRPLIKKELLPKLRDSLIKFGHDLITTHSSDIQLSSDKVNSTYTKANQETAQNTPAAAKKASNPTPPVQKNSPSAAAAAKSESNSSVPKYNTSTLHLEPTFNTTAEQLYITLLDQQRVAAWSRSNPSMGSFPPEEGSEFSLFGGSISGKFLKLVPNEKIVQLWRLEDWKSGHYAQLDMQLIQGAGETKMVVKWSGIPVGEEDRVRGNFEDYYIRSIKITFGFGAVL
>XP_461800_Debaryomyces_hansenii
MVVHNPNNWHWVDKNCIDWTRQYFNENLINISAAEGEKDVFVNTISSVEGDVEVCQRKGKVISLFDLKVVLEIKGHSISQSKKEGDFSGSITVPELAYDSTEDDLQFDISIYNEDADSEKMRPLIKKELLPKLRDSLIKFGRDLITTHSSDIQLSSDKVNSAYTKANQENAQNTPAAAKKASAPTPAAQKSTSSGAAAAKSASNSSVPRYNTSTLHLEPTFNTTAEQLYITLLDQQRVAAWSRSNPSMGSFPPEEGSEFSLFGGSISGKFLKLVPNEKIVQLWRLEDWKSGHYAQLDLQLIQGSGETKMIVKWSGIPVGEEDRVRGNFEDYYIRSIKITFGFGAVL
>XP_006683895_Yamadazyma_tenuis
MVVNNPNNWHWVDKNCLSWSSDYFKDTLVGLKAEKDSQTVKISAVSSVEGDCEVSQRKGKVISLFDMKLVLKFDGFTDTADKSSDVSGSITVPELAYDTEEHDLQFDVSIYNETNTKDAIRALIRTQLLPQLRQVLGGFGGVLIKTNSSDIQLESDKVNSVFTKSNQEAHTAVQKAPKENQSVKKNIKKETISSSAAPKATSSHIPKYNTSTLHLEPSFNTTAEQLFLTLLDPQRIAAWSRSPPLIEPTPAAVGSIMKLFGGSITSKITKLVPNEQIVQDWRLEDWKDGHFAHLNISLNQGSSETKMVVKFDGIPVGEEDRVRGNFEDYYIRSIKITFGFGAVL
>XP_001485179_Meyerozyma_guilliermondii
MVVNNPNNWHWVDKNCLEWSRGYFASKTNGLSASNDNGNIAVSAVSSVEGDCDVSQRKGKVISLFDLKLVFAIAGFTAEDDEVSGSITVPELAYDSDADDIQFEVSIYNETAEHEGIRQLIKKELLPKLREKLAQFGSDLITEHSSDIQLSQDQVSLEFTKANQTLKSTGKATGKTGSSGSGAAGAGSGSGSGSTSASASKPQTETKSSVPKYNTSTLHLEPEFNTLAEQLYITLLDQARIAAWSRAAPNLEPFPPSEGSDFSLFGGSISGKFTKLVPNERITQLWRLLDWKDGHYAQLDIQLKQGSGETKMVVKWTGIPIGEEDRVRNNFEDYYVRSIKITFGFGAVL
>XP_018710563_Metschnikowia_bicuspidata
MVVNNPNNWHWVDKNCIDWSKAYFNSNLIGLSAKTDDNRDVQVKAISSLEGDVEVCQRKGKVISIFDLRIVLNIEGSSAQDKDFKGSITVPELAYDTEEDELQFDISIYNEDSDSEKMRIVIKKELVPQIKSVLMNFGGDLIKEHGSDIQHESDKVHSKLTKENQSALQAKEAKDKEQAQKPAPVPSARPVTETSSSSVPKYNTSTLHLEPTFNTTAEQLYITLLDPARVSAWSRSNAQIQAKEGSEFLLFGGSISGKILELVTNERIRQAWRLDSWRTGHFAELDIQLKQGAGETTMVVKWSGIPIGDEDRVKGNFQDYYVRAIKLTFGFGAVL
>XP_002614307_Clavispora_lusitaniae
MFSSLNSSTLQTSCGIFWKHTSLQPRIPIYLASTHFYSLSKMVVNNPNNWHWVDKNCMEWAKKYLAEKVGGLSAEENGAQVAVSSVSSVEGDVEVCQRKGKMISLFDLRIVVDLSGSGADGSVKGSITIPELAYDTEKDEIQFDVSVYETSGDDVRLLAKRKLVPQLRDVLSHFGADLIAAHASDIQMESDRVNSVLTKQNQEGVKAKTEAKTQAQKKEAPQTKTETKAAKTEETPSGVPRYNTSTLHLEPTFNTTAEQLYITLLDPQRVAAWSRSSPQMEAFPPSEGSEFRLFGGSIRGRFTRLVANERITQDWRLEDWKQGHYAQLDIQLKQGAGETTMVVKWSGIPIGEEDRVRGNFEEYYVRSIKIVFGFGAVL
>XP_025341281_Candida_haemuloni
MVVNNPNNWHWVDKNCIDWSKQYFNEHLVGTKASSDDGTYVTVDSVSSLEGDVEVCQRKGKVISLFDLRIIMNIVGVSVVDPEKTFKGSITVPELAYDTEEDEIQFDVSIYNEDADSEKMRLLAKKELLPQLRQKLSKFGPDLISTNSKDIQLESDKVTSSYTRENQSQGSSKSAEKAAPAKSASSTPSSSTPKPIADGVPRYNTSTLHLEPTFNTTAEQLYITLLDRERIGAWTRSAPILDAFPPKEGSEFKLFGGSISGKFTKLVPNEHITQLWRLEEWKSGHYAQLDISLKQGAGETTMVVKWTGIPVGEEDRVRGNFEEYYIRSIKITFGFGAPITCQAAVAWEAGKPLSIEEITVDPPKAHEVRFKVYNTGVCHTDAYTLSGVDPEGAFPVILGHEGAGVVESVGEGVENVKVGDHVVALYTAECRKCKFCKSGKTNLCGSVRETQGKGVMPDGTSRFHCKGKDLLHFMGCSTFAQYTVVADVSIVAVNKTAGFDKTCLLGCGITTGYGAATITADVQEGDNVAVFGGGCVGLSVVQGAKERKANKIIVVDINDKKAEWAEKFGATDFVNSAKLPEGTTIVQKLIEMTDGGCDYTFDCTGNVNVMRDALEACHKGWGTSVIIGVAAAGKEIATRPFQLVTGRVWKGAAFGGVKGRTQLPGIVDDYLEGKLKVDDFITHRHKLDKINTAFDDMHKGDCIRAVIEL
>XP_024715801_Candida_pseudohaemulonis
MVVNNPNNWHWVDKNCIDWAKQYFNEQLIGVKAEGSNGTYVQVDSVSSLEGDVEVCQRKGKVISLFDLRIILNIAGVSVSDPEKTFKGSVTVPELAYDTEEDEIQFDVSIYNEDADLEKMRLLAKKELLPKLRAKLLRFGPDLISTHSKDIQLESDKVNSVYTKENQSQASKPSKPAEKPKAAPAPVASSAPQSSNGVPRYNTSTLHLEPTFNTTAEQLYITLLDRERIGAWTRSAPQLEAFPPKEGSEFKLFGGSITGKFTKLVPNEHITQLWRLEEWKSGHYAQLDIQLKQGAGETTMVVKWTGIPVGEEDRVRGNFEEYYVRSIKIVFGFGAPITCQAAVAWEAGKPLTIEEITVDPPKAHEVRFKVHNTGVCHTDAYTLSGVDPEGAFPVILGHEGSGIVESVGEGVENVKVGDHVVALYTAECKKCKFCKSGKTNLCGSVRETQGKGVMPDGTLRFHCKGQDLLHFMGCSTFSQYTVVADVSIVAVNPTAEFEKTCLLGCGITTGYGAATITANVQEGDNVAVFGAGCVGLSVVQGAKERKANKIIVVDINDKKAEWADKFGATDFVNPTKLPEGTTIVQKLIEMTDGGCDYTFDCTGNVNVMRDALEACHKGWGTSVIIGVAAAGKEIATRPFQLVTGRVWKGAAFGGVKGRSQLPGIVDDYLSGKLKVADFITHRHKLDKINTAFDDMHKGDCIRAVIEL
>XP_025338626_Candida_duobushaemulonis
MVVNNPNNWHWVDKNCIDWAKQYFNEQLIGVKAEGSNNTYVQVESVSSLEGDVEVCQRKGKVISLFDLRIILNIAGVSVADPEKTFKGSVTVPELAYDTEEDEIQFDVSIYNEDADSEKMRLLAKKELLPKLRAKLSRFGPDLISTHSKDIQLESDKVNSVYTKENQSQASKPSKPVEKPKTAPVPVASSAPQSSSGVPRYNTSTLHLEPTFNTTAEQLYITLLDRERIGAWTRSAPQLEAFPPKEGSEFKLFGGSITGKFTRLVPNEHITQLWRLEEWKSGHYAQLDIQLKQGAGETTMVVKWTGIPVGEEDRVRGNFEEYYVRSIKIVFGFGAPITCQAAVAWEAGKPLSIEEITVDPPKAHEVRFKVHNTGVCHTDAYTLSGVDPEGAFPVILGHEGSGIVESVGEGVENVKVGDHVVALYTAECKKCKFCKSGKTNLCGSVRETQGKGVMPDGTSRFHCKGQDLLHFMGCSTFSQYTVVADVSIVAVNPTAEFEKTCLLGCGITTGYGAATITANVQEGDNVAVFGAGCVGLSVVQGAKERKANKIIVIDINDKKTEWADKFGATDFINPTKLPEGTTIVQKLIEMTDGGCDYTFDCTGNVNVMRDALEACHKGWGTSVIIGVAAAGKEISTRPFQLVTGRVWKGAAFGGVKGRSQLPGIVDDYLSGKLKVADFITHRHKLDKINTAFDDMHKGDCIRAVIEL
>XP_028890078_Candida_auris
MVVNNPNNWHWVDKNCIDWAKQYFNENLIGLRANGDDGTYVAVDSVSSIEGDVEVCQRKGKVISLFDLRIILNISGVAIVEPEKTFKGSITVPELAYDTEEDEIQFDVSVYNEDEDSEKMRALAKKELLPSIRSKLSKFGCDLITTHSKDIQLESDKVNSVFTKENQSQSSSKAPAQPEKKAASAKSQTPSSVASSSTSESNSVGNGVPKYNTSTLHLEPTFNTTAEQLYITLLDRERIGAWTRSAPSLEAFPPKEGSEFKLFGGSISGKFVNLVPNERITQLWRLEDWKSGHYAELDIQLKQGAGETTMVVKWSGIPIGEEDRVRGNFEDYYIRSIKITFGFGAVL
>NP_010500_Saccharomyces_cerevisiae
MVVNNPNNWHWVDKNCIGWAKEYFKQKLVGVEAGSVKDKKYAKIKSVSSIEGDCEVNQRKGKVISLFDLKITVLIEGHVDSKDGSALPFEGSINVPEVAFDSEASSYQFDISIFKETSELSEAKPLIRSELLPKLRQIFQQFGKDLLATHGNDIQVPESQVKSNYTRGNQKSSFTEIKDSASKPKKNALPSSTSTSAPVSSTNKVPQNGSGNSTSIYLEPTFNVPSSELYETFLDKQRILAWTRSAQFFNSGPKLETKEKFELFGGNVISELVSCEKDKKLVFHWKLKDWSAPFNSTIEMTFHESQEFHETKLQVKWTGIPVGEEDRVRANFEEYYVRSIKLTFGFGAVL
>XP_018223767_Saccharomyces_eubayanus
MVVNNPNNWHWVDKNCFGWAKEYFQEKLVGVETGSAKDNKYAKIKSVSSIEGDCEVNQRKGKVISLFDLKLTLLIEGHVNSKDGSPLPFEGSINVPEVAFDSEESSYQFEISIFKETSELNEVKPVIRSELLPKLRQIFLQFGRDLLATNANDIQVPESQVKSNYTRSNQQSSRGEAKGPASKPGKSASPSAAASAAAAGSDANKPIQKGSGNSTSIYLEPTFNVPSSELYETFLDKQRILAWSRSAQFFNSTPKLEANEKFELFGGNVISELVSCEKDKKLVFRWKLKDWSASFNSTIEMTFHESQEFHETKLQVKWTGIPVGEEDRVRGNFEDYYVRSIKLTFGFGAVL
>XP_033765448_Saccharomyces_paradoxus
MVVNNPNNWHWVDKNCIGWAKEYFKEKLVGVEAGSVKDKKYAKIKSVSSIEGDCEVNQRKGKVISLFDLKITLLIEGHVDSKDGLTLPFEGSINVPEVAFDSEISSYQFEVSIFKETTELNEVKPLIRSELLPKLRQIFQQFGKDLLATHGNDIQVPESLVKSNYTRGNQKSSFTEIKPSASKPEKNASSPSSSAPASSTSKVTQNGSGNSTSIYLEPTFNVPSSELYETFLDKQRILAWTRSAQFFNNGPKLEANEKFELFGGNVISALVSCEKDKKLIFRWKLKDWSAAFNSTIEMTFHESQEFHETKLQVKWTGIPVGEEDRVRANFEEYYVRSIKLTFGFGAVL
>XP_003674743_Naumovozyma_castellii
MVVVNNPNNWHWTDKNCITWAREYFQERLTGLNTGDAQDKLYSEINNVTSIDGDCEVNQRKGKVISLFDLNMVLSIKGHVDSDSFEGSISVPEVAFDSERDDYQFEISIYKETSKLNEIKPKIREVLVPQLRDVFAQFGKDLLIENGNDILTSKDKVNSKYTQANQELSFASKTADTKKTVPVTKGSSSTPGPSGTSTSTSSFSNGGGNMASMHLEPAFNVPAIELYKTFLEKQRIMAWSRSVLIYPEGEKGSSSGELSIGEKFELFGGNVTSELIEKSEGVKLVFNWRLNDWRKGNVSRLQMEFHESKEYHETKMQVTWTGIPIGEEDRVRGNFEEYYVRSIKLTFGFGAVL
>XP_003669387_Naumovozyma_dairenensis
MAVINNPNNWHWTDKNCITWARKYFEEHLIGLNTGSDEKAHYCEVTSISSMEGDCEVNQRKGKVISLFDLNIVMMIRGQVDDESFEGSISVPEVAFDSAIDDYQFDISIYKETSKLNEIKPKIRENLIPQLRDKFFQFGKDLLVTHGSDILLPEDQVNSSYTKQNQEKSFANSSSSKKQAQAQTSQISNDVKDSASTSNTKKETTTITSNSGNTASIHLEPSFNVPASELYRTFLEKQRVMAWSRSMIRYPSGENSSSKDLSIGEKFELFGGNVTSELVESKLNQKLVFNWRLNDWRSGNTSRLELEFHESKEYHETKVKVSWTGIPIGEEDRVRANFEEYYVRSIKITFGFGAVL
>XP_003956066_Kazachstania_africana
MVVNNPNNWHWVDKNCIGWARNYFNEHLVGLSTGSQDNDKEYCEITAVSSVEGDCEVNQRKGKVISLFDLQIVLMIKGFVDNDNEFEGSISIPEVAFDSSRDDYQFEISVYKETSKLNEIKPVIRANLLPQLRQMFQNFGQDLLITHGNDIQVPEEQVKSQFTKANQQESFAKVEKSPSAGAVATSSSPSVTGSAISSSADNKAKKFTSRSISNTSTIHLEPSFNVPAFELFNTFIDKERILIWSKSAIREHNDESNGSQYLMVGDKFDLFDGNISNELLESKLGEKLVMKWRLKDWNTNQWSTIKMEFHESNEFNETKLQITWSGIPVGEEDRVRSNFENYYVRPMKLIFGFGVVL
>XP_022462366_Kazachstania_naganishii
MVVNNPNNWHWVDKNCISWAREYFNGKLPGLNTGDKDTATKYAEITSVSSLEGDCEVNQRKGKVISLFDLQVVMLIKGFVGDEQFEGSITVPEVAFDSSATDYQFDISVYKETVKLNEVKETIRANLVPQLRDIFQQFGKDLLVTHGNDIQVPENEVKSVFTKANQQSSLNASKKAEEAVKNQQQQQQSATTSSANSQSKSSTGHVGNTTTIHLEPSFNVQAFEIFNTFIDKERIIIWSRSKIHEYNDNTNNGSQYLMVGDMFDLFDGNITSELLESKLGTKLVLKWRLRDWPANVYSTLDMDFHESEEYHETKVQITWSGIPVGEEDRVRANFENYYVKPIKLTFGFGIVL
>XP_445901_Candida_glabrata
MVVHNPNNWHWVDKNCLGWAREYFQEKLVGLAAQEGDCQLSVTSVKTVDGDCEVSQRKGKVISLFDLKIVLAYDGELAGDKFEGTVSVPEVAFDSDPEDYQFVVTIFQETSKLNERVKPLIRERLVPQLRSAFQQFGPDLLTTHSSDIQVGADQVSSTFTRANQEASVPVAGASQAKAPASAQSTAKSSTQVQKPVEKATSGASASKPGTTSRVVNTSSMHLEPSFNVPAAELQRTFLDRMRLQQFSRSELRMLHSGSGSGAGGETLGEGDEYELFGGNVRTRVVSVGDSSIKLQWRLSDWTPEWFSELSIEFHESQEYHETKLKITWDKIPVGQEDRVRQNFEEYYVRAIKLTFGFGAVL
>XP_004181877_Tetrapisispora_blattae
MAVLNPNNWHWVDKNCIDWARQYFQNELTKLKIGGQDEEYFCEISKVSQVDGDCEVNQRKGKVISLFDLKIVTMIRGHVSGKLPFEGSITIPEVAFDSEVEDYQFMLSIYKENKELSEVKPLIREKLIPQLRQAFQRFGKDLLTEHGNDIQIPEQEVQSQYTKGNQHESFANANASAKRESRARDVKSDHTTCRTTNSTTTTTNVGNRTTLHVEPRFNASGDDLFLALTEKPRIMAWSRGSADFSKCSSGGIIVEGDQFGLFGGNVLCQVKKLDSTKRILEMEWKLSDWNFDGSMLSVELHESPEHHETTLQANWKGVPVGQEERVLDNFENYYVRALKITFGFGAVL
>XP_003684805_Tetrapisispora_phaffii
MAVQNPNNWHWVDKNCIEWAKKYLTSKLVGQSTDGDKTSKFAEISKVSSIEGDCEVNQRKGKVISLFELQITMLISGKVDDQEFDGSISVPDISFDSEITDYQFEISIYKETTKLNEIKPIIRETLLPKLRDIFQQFGKDLLKENGNDIQVSEDKVTSQYTKSNQQASFRSVEENVATTASTTSASKTTNPATAASTATTSSGSTTNKSSSTKFALGTGNTTSIHIEPVFNVPASELYMTFIEKNRVMAWSKSPIKISNTKDTVLKLNEEFKLFGGNVTSKLVSQIENKELVFEWRLNSWNDKIISKLKLEFHESKAYHETKLQVTWDGIPIGEEERVRNNFEEFYVRAIKITFGFGAVL
>XP_001644492_Vanderwaltozyma_polyspora
MVVNNPNNWHWVDKNCIDWAKKYLHEKLTGVSTDSGEETYAIVDKVSSIEGDCEVNQRKGKVISLFDLEIVMAMKGQVEGNGFEGSISVPEVAFDSEIDDYQFEISVYKETTKLNEIKPIIREKLLPKFREIFQQFGKDLLIANGNDIQISQEKVTSTFTKSNQKQSLGEFNKNASTTATSGNTTVKTSTQTDASSSSKKTSAIKIGTGNTTTIHLEPTFNAPAEELYKTFLDKERIIAWSKGGVKSDGKERLLQKDEEFEIFGGNIISKLVEEVPNKILKFEWRLLSWNKGNNSTIRMEFHESKEFHETKIQVDWSGIPIGEEDRARANFEDYYVRSIKLTFGFGAVL
>XP_003682570_Torulaspora_delbrueckii
MVVHNPNNWHWVDKNCFNWAREYFNEKLTGLNTGEHDGKYAEVSSLSSLEGDCEVNQRKGKVISLFDLNLVMLIKGNVKDEPFEGSIQVPEVAFDSDESDYQFDISIYKETSTLNEIKPVIRERLLPQLRELFQKFGHDLLVAHGSDIQVSKESVNSTFTKANQQDSFNKSIGTKEPAGQKSPATSTPTPSQQKTSMASSGGNTTSIHLEPTFNVPAAELYNTFMDKQRIMAWSRSFASRNGGSGPQLCVGDTFELFGGNVTSELIDAQENKKLVFSWRLGDWRDKVNSKLSMEFHESKEYHETKLQVNWSGIPVGEEDRVRGNFEEYYVRSIKITFGFGAVL
>XP_037145682_Zygotorulaspora_mrakii
MVVHNPNNWHWVDKNCFSWAREHFNQKLIGLNTGDNRDKYAEVSSISSIEGDCEVSQRKGKVISLFDLQLVLLIKGNVEEEKFEGSVSIPEIAFDSEEADYQFDISIYKETSKLNEIKPVIREKLVPQLRKIFHNFSKELLDTHGSAIQLPEDQVNSTFTKANQKPSSSTTSTNATTKQNEVKSNVTSSKPKNAKSVKSPQPSIATSGGNTTSIHLEPTFNVPAEELYRTFIAKDRILAWSKSGINCIKGNGPEISVGDMFELFGGNVTSELVESVLNKKLVFKWRLKDWRDKVFSNLSMEFHESKEYHETKLQVTWTGIPVGEEDRVRGNFEDYYVRSIKITFGFGAVL
>XP_002494774_Zygosaccharomyces_rouxii
MVVHNPNNWHWVDKNCIGWAREYFGEKLTKLNTGDVNGKFAEIASVSSVEGDCEVNQRKGKAISLFDLKVVLLIKGHVEDLPFDGSINVPEVAFDSEESDYQFEISIYKETTKLNEVKPVIREKLLPQLRTVFQNFGKDLLAVHASDIQVPESQVKSKFTRANASTTSSSSATPASTPKPAPTTATKSSAPTTSGANRSSLHLEPTFNVPAIELYRTFLYKPLIMAWSRGSLQSATPGDQLKTGDQFDLFGGNVTSKLLECKEPTRLVFEWRLKEWSEKVVSKLVMEFHESQEYHETKLQVSWSGIPVGEEDRVRGNFEEYYVRSIKLTFGFGAVL
>XP_003646038_Eremothecium_cymbalariae
MVVHNPNNWHWVDKNCIEWAKRYFEQTLVGLATGDASDPVYATISKINSIEGDCEVNQRKGKVISLFDLRIALSISGHVKSDQNTDACAKGETDWEGSISVPEVAFDSTPADYQFEVSIYKETSRLSCVKPVIREKLLPRLRDTFANFGNELLAAHGNDIQVPEDQVESQFTKANQKSSFQGVACGNAPASAKTPDRGKLPAAAAAAAVPASTASAPTSVRNTTTIHLEPTFNVAAHDLYNTLLDKQRIPAWTRSPVHHQTNSPNPLLAVGDAIQLFGGNVTAILKHAEPPKTLVFDWRLKDWDPAQMSSMHIDFHESREFHETKMVVSWRGIPIGEEDKARANFEEFYVRSIKLTFGFGSVL
>NP_986576_Eremothecium_gossypii
MVVHNPNNWHWVDKNCIDWAKKHFAEKLAGLSSGNKTDGEYAEIAAVNSVEGDCEVNQRKGKVISLFDLRVVLSVRGHVADGTDWEGSITIPEVAFDSAEDDYQFEISIYQETSKLAPARPLVREKLVPQLRAAFAVFGKELLQAHGKDIQVPQDQVRSSFTKANQESSFVGTDATAAAPGARMASAPAASAPRATAAPAYAKAAVSNTTSIHIEPTFNVAAADLFHTLLDKQRITAWSRSHIQADRNGPELAVGETARMFGGNVTSTLLEAHEPERLVFNWRLADWSPAQVSKLAITFHESPEFHETKMVVSWSGIPIGEEEKVKANFEEMYVRAIKLTFGFGSVL
>XP_451183_Kluyveromyces_lactis
MVVHNPNNWHWVDKNCIDWAKKYFQEKLVGLTTGESTDELYAEITKLSSLEGDCEVNQRKGKVISLFDLKLNVGIAGHVGENKLEGSITVPEVAFDSDPEDYQFDISIFKETSKLFEIKPVIREKLIPQLRDIFSNFGKQLLLTHGNDIQVSSDKVTSKFTKANQQSSFSTSGSTKEDANKDSATGNTSTANASSSTKAAVTSSETQQKNSGNAAKYNTTKVHLESSFQVPAIELYNTFIDKRRIEAWSRSPIQPEANTGDFSGSTLQLNDAFKLFGGNITMKFLSGEPGKKIVFQWRLNDWKQGHYSELSLEFHESQEYHETKLVVNWSGIPVGEEDRVRGNFEEYYIRSIKVTFGFGAIL
>XP_022676596_Kluyveromyces_marxianus
MVVHNPNNWHWVDKNCIDWAKKYFEERLVGLATGEATEALYARISKLSSLEGDCEVNQRKGKVISLFDLKLNLGIEGHVNDEKWEGSITIPEVAFDSDPEDYQFDISIFKENSKLSEIKPVIREKLIPQLRDIFSNFGKELLLTHANDIQVSSDKVTSEFTKSNQQSSFQNVASTGTPLKKESSSSSSAAGGKKSETSSSTGDSSQKASNSNTPKYNTTKLHLESSFQVPAVELYNTFIEKPRIEAWSRSPIQPDPSSGKLGSGSKLELNDTFKLFGGNITMKLISGEPGKNLVFDWRLNEWKQGHYSQLSMEFHESQEYHETKLIVNWSGIPIGEEDKARGNFEEYYIRSIKLTFGFGAIL
>XP_022630789_Lachancea_lanzarotensis
MVVHNPNNWHWVDKNCVNWARNYFDNRVVGLNSVEDETKEVEVTSISSMEGDCEVSQRKGKVISLFDLKLVVMIKGHVGDEEFEGSITVPEIAFDSEPDDYQFELSIYKETSKLSEARPIIREKLIPQLRDTFSKFGPELLQTHANDIQVPEEQVKSEFTRANAQSTQTTSTPASSKPSVTKTSSSDVKSSSSVPGSSKGPLYNTTTLHLEPTFNVPAIELYQTFLDKQRVQAWSRSQLVCESSKNTFEKGDEFTFFGGNVSSKLIETDIGKRLVFQWRLNDWRSGHWSTLAMDFHESQEYHETKLQVTWSGVPVGEEDKARGNFLDYYVRSIKLTFGFGAVL
>XP_002554543_Lachancea_thermotolerans
MAVHNPNNWHWVDKNCLDWARKYFNEHLVGLKTSERDGKQAEITSVSSMEGDCEVSQRKGKVISLFDLKLVMMVSGHVGDEKFEGSITVPEVAFDSEKDDYQFDVSIYKETGKLSEIKPVIKEELLPQLRDVFYGFGPELLKTHANDIQVPADQVNSQFTKGNLQSGLASSGSKGKDPQVSSKTVTSKTEVATSSTSGAPKYNTTTLHLEPTFNVPAIELYQTFIDKQRIQAWSRSPLQSNSPKSVLEKGDEVTLFGGNITSKLVELEAGKRLVFEWRLNDWRQGHYSRMAMEFHESKEYHETKLQVTWSGVPIGEEDKAKGNFMDYYVRSIKLTFGFGAVL
>XP_020060533_Aspergillus_aculeatus
MVLHNPNNWHWVNKDASGWAKDYLKEKLVVVSAEDNGASAKISNLLSMDGDVDVSQRKGKVITLFDVKVQLEYEGKTKDEESVSGTITIPEVAHDTEEDEYVFEIENYSDGPSKQAVKDLVRSKLVPQLRKELATLAPALITEHGKDLQHAPGVNPSSGFAAPKYHPQVKKEAAAPVTTTTTTSNKVSVNTTTVTASDEFRTTAEELYNTFTDPQRIAAFTRGAPRQFEGAHVGGKFAIFDGNVSGEYVKLEPTEITQKWRLAQWPEGHFSTLDIKLDQNDVDGVTQMRVTWTGVPVGQEDVTKQNWDVYYVRSIKQTFGFGTIL
>XP_001271996_Aspergillus_clavatus
MVLHNPNNWHWVNKDVSAWAKDYLKGKLCVLSAEEDGVSAKVSNVLTMDGDVDVSQRKGKVITLFDVKLQLEYEGKTKDEESVSGTITIPEVAHDTEEDEYVFEIENYSDSPSKQSVKSLVRSKLVPQIRRELVGLAPALITEHGKDIQHAPGVNPSSGFTAPASYPQISKPASSAPKTTTSTSKVAVNTTTVTATDEFRTTAEELYITFTDPQRIAAFTRGAPRQFDGAQVGGKFSIFDGNVTGEYVKLDRPKQVVQKWRLAQWPEGHFSTLEINFDQNDVDAVTLMRVTWTGVPVGQEDVTKQNWEVYYVRSIKQTFGFGTIL
>XP_001266933_Aspergillus_fischeri
MVLHNPNNWHWVNKDASAWAKNYLKEKLRTLSVEEDGVSVKISDLLTMDGDVDVSQRKGKVITLFDVKLQLEYEGKTKDEESVSGTITIPEVAHDTEEDEYVFEIENYSDSASKQPVKDLVRSKLVPQIRQELGKLAPALIAEHGKDIQHAPGVNPSSGFATPPSYPQTSKSASPAPQTTTTTTNKVAVNTTTVTASDEFRTTAEEMYTTFTDPQRIAAFTRGAPRQFDGAQIGGKFSIFDGNVNGEFVKLDKPKQIVQKWRLAQWPEGHFSTLEINFDQNDVDAVTQMRVTWTGVPVGQEDVTKQNWDVYYVRSIKQTFGYVILPCSNIQLLPYHVPLRSHPTSWRHLLIALLVLFVAIGLALFSDRIHGVLETTY
>XP_041143461_Aspergillus_flavus
MVLHNPNNWHWVNKDASGWAKDYLKEKLCALSVEENGVTAKISNLLSMDGDVDVSQRKGKVITLFDVKVQLEYEGKTKDEESVSGTITIPEVAHDTEEDEYVFEIDIYSESSSKQPVKDLVRSKLLPQLRQELVKLAPALITEHGKDIQHAPGENPSKGFTAPTYHPQTKKDTPAPKTITTSTSGKVAVNTTTVIASDEFRTTAEELYNTFTDPQRIAAFTRGAPRQFEGAQVGGKFAIFDGNVTGEYTKLEKPTQIVQKWRLAQWPEGHFSSLEINFDQNDVDGVTQMRVSWTGVPVGQEDVTKQNWEMYYVRSIKQTFGSRFQFWRQLLISLFVLLFAIGLALFSDLVRPYLEA
>XP_751696_Aspergillus_fumigatus
MVLHNPNNWHWVNKDASAWAKTYLKEKLRTLSAEEDGVSVKISDLLTMDGDVDVSQRKGKVITLFDVKLQLEYEGKTKDQVSVSGTITIPEVAHDTEEDEYVFEIENYSDSASKQPVKDLVRSKLVPQIRQELGKLAPALIAEHGKDIQHAPGVDPSSGFATPPSYPQTSKGASPAPQTTTTTTTTNKVAVNTTTVTASDEFRTTAEEMYTTFTDPQRIAAFTRGAPRQFDGAQVGGKFSIFDGNVNGEFVKLDKPKQIVQKWRLAQWPEGHFSTLEINFDQNDVDAVTQMRVTWTGVPVGQEDVTKQNWDVYYVRSIKQTFGYVILPCSSIQLLPYHVPLRSRPTSWRQLLIALFVLFIAIGLALFSDRIHGVLETTY
>XP_663206_Aspergillus_nidulans
MVLHNPNNWHWVNKDVSAWAKTYLKEKLRAVSAEEDGVTAKVSDVLTMDGDVDVSQRKGKVITLFDVKLQLEYEGKTKDEEAVSGTITIPEVAHDTEEDEYVFDIDIYSDSPSKQPVKDLVRSKIVPQIRKELVQLAPALVAEHGKDIQHAPGENPSKGFTPAVSYPQTKKQEAPASKPATTTTTNKVSVNTTTVTASDEFRTTAEELFKTFTEPERLAAFTRGQPRQWDGAKVGGKYSIFDGNVTGEFVKLESPTLLVQKWRLAQWPEGHFSTLEINFDQNDVDGVTQMRVSWAGVPVGQEDVTKQNWELYYVRSIKQTFGSRSFVFTWRQLLITILTLFLGHMINLTIFSYSCHDNV
>XP_001401891_Aspergillus_niger
MVLHNPNNWHWVNKDASGWAKDYLKENLSVLSVEENGVSAKISNLLSMDGDVDVSQRKGKVITLFDVKVQLEYEGKTTDDESVSGKISIPEVAHDTEEDEYVFEIENYSDSPSKQAVKDLVRSKLVPQLRQALAKLGPALIAEHGKDLQHAPGVNPSSGFAAPKYHPQTSKKESSAPTTTTTTTAEKVSVNTTTVTASDEFRTTAEELYNTFTDPQRIAAFTRGPPRQFEGAQVGGKFAIFDGNVTGEYIKLEAPTLIQQKWRLAQWPAGHFSTLEIKFDQNDVDGVTQMRVTWTGVPVGQEDVTKQNWDVYYVRSIKQTFGFGTIL
>XP_015406623_Aspergillus_nomiae
MVLHNPNNWHWVNKDASGWAKDYLKEKLCALSAEENGVTAKISNLLSMDGDVDVSQRKGKVITLFDVKVQLEYEGKTKDEESVSGTITIPEVAHDTEEDEYVFEIDIYSESSSKQPVKDLVRSKLLPQLRQELAKLAPALIGEHGKDIQHAPGENPSKGFTAPAYHPQTKKDTPAPKTTTTTTGSKVAVNTTTVIASDEFRTTAEELYNTFTDPQRIAAFTRGAPRQFEGAQVGGKFAIFDGNVTGEYTKLEKPTQIVQKWRLAQWPEGHFSSLEINFDQNDVDGVTQMRVSWTGVPVGQEDVTKQNWEMYYVRSIKQTFGFGTIL
>XP_001820186_Aspergillus_oryzae 
MVLHNPNNWHWVNKDASGWAKDYLKEKLCALSVEENGVTAKISNLLSMDGDVDVSQRKGKVITLFDVKVQLEYEGKTKDEESVSGTITIPEVAHDTEEDEYVFEIDIYSESSSKQPVKDLVRSKLLPQLRQELVKLAPALITEHGKDIQHAPGENPSKGFTAPTYHPQTKKDTPAPKTITTSTSGKVAVNTTTVIASDEFRTTAEELYNTFTDPQRIAAFTRGAPRQFEGAQVGGKFAIFDGNVTGEYTKLEKPTQIVQKWRLAQWPEGHFSSLEINFDQNDVDGVTQMRVSWTGVPVGQEDVTKQNWEMYYVRSIKQTFGFGTIL
>XP_040635867_Aspergillus_ruber
MVLHNPNNWHWVNKDASSWARQYLENNLVGIAAEENGVAANVSKVLTMDGDVDVSQRKGKVITLFDVKVQLEYEGKTKDEELVSGTISVPEVAHDTEEDEYVFEIDVHSESPSKQPVKDLVRSKITPQLRQSLVQLCPTLIHEHGKDLQHAPGVNPSSGFKPATSYPQVKKEAPASTTTTTTSSNKKVAVNTATVTASDEFRTTAEDLYSTFTDPQRITAFTRAPPRQFEGSNVGAKFSIFDGNVVGEYSKLEPHKLIEQKWRLAQWPEGHFSTLAINFDQNDMDGVTQMRVTWTGVPVGQEDVTKQNWEVYYVRSIKQTFGFGTIL
>XP_040703316_Aspergillus_sydowii
MVLHNPNNWHWVNKDASGWAKNYLTENLRAVSAEEDGVTAKVSNLLTMDGDVDVSQRKGKVITLFDVKLQLEYEGKTKEEEAVSGTITIPEVAHDTEEDEFVFEIENYSDSSSKQPVKDLVRSKLVPQLRTELAKLAPALVAEHGKDLQHAPGVNPSSGFTKATSYPQSTKKEVSAPKTETTTTAAKVSVNTATVTASDEFRTTAEELFKTFTEPERLAAFTRGAPRQFDGAHVGGKFSIFDGNVTGEFVKLDSPKLLVQKWRLAQWPAGHFSTLEINFDQNDVDGVTQMRVSWTGVPAGQEDVTKQNWELYYVRSIKQTFGFGTIL
>XP_001213123_Aspergillus_terreus
MVLHNPNNWHWVNKDASAWAKNYLKEKLCALSAEENGVTAKISSLLTMDGDVDVSQRKGKVITLFDVKLQLEYEGKNKDEESVSGTITIPEVAHDTEEDEFVFEIENYSDSASKQPVKDLVRSKLVPQLRQELSKLGPALIAEHGKDLQHAPGVNPSSGFATPTYHPQTKKESAAPKPTTTTTSGKVAVNTTTVTASDEFRTTAEELYNTFTDPQRIAAFTRAAPRQFEGAQVGGKFAIFDGNVTGEFTKLDKPKQIVQKWRLAQWPEGHFSSLEINFDQNDVDGVTQMRVTWTGVPVGQEDVTKQNWDVYYIRSIKQTFGYVLPVHPTYHRTW
>XP_022483684_Penicillium_arizonense
MVLHNPNNWHWVNKDVSGWAKEYLQQNLVGISVEEGGVSAKVDKLLSMDGDVDVSQRKGKVITLFDVKVSLEYSGKTKDAEDVSGTIRIPEVAHDTEEDEYVFEIENHADSNSKQPVKDLVRTKLVAQLRSALGGFANALITEHGKDLQHAPGVNPSSGFPKAIVHPQTKSTEASSTQTTTTSKTGKVAVNTTTVTASDEFRTTAGELYSTFTDPQRIAAFTRGPPRQFDGAQVGGKFAIFDGNVTGEFVTLNEPKQIVQKWRLAQWPEGHFSSLEINFDQNDIDGVTQMRVTWSGVPVGQEDVTKQNWDMYYVRSIKQTFGFGTIL
>XP_014536019_Penicillium_digitatum
MVLHNPNNWHWVNKDASGWAKEYLQKNLVGVSVEEGGVSAKVAKLLSMDGDVDVSQRKGKVITLFDVKVSLEYSGKTKDDEDVTGTINIPEVAHDTEEDEYVFEIENRADSNSKQPVKDLVRTKLVAELRKTLSSLTPALIAEHGKDLQHAPGVNPSSGFSKATVHPQTKADTPAAAAQATTTTTGKVAVNTTTVSASDEFRTTASELYTTFTDAQRITAFTRGAPRQFEGAKVGGKFAIFDGNVTGEFVTLNEPKQIIQKWRLAQWPEGHFSTQEINFDQNDIDGVTQMRVSWSGVPIGQEDVTKQNWDMYYVRSIKQTFGVPQKHRNTGIGY
>XP_016593362_Penicillium_expansum
MVLHNPNNWHWVNKDASGWAKEYLEKNLVGLSVEEGGVSAKVAKVLSMDGDVDVSQRKGKVITLFDVKVSLEYSGKTKDDEDVTGTIKIPEVAHDTEEDEYVFEIENHADSNSKQPVKDLVRTKLVAELRKTLSGLTPALIAEHGKDLQHAPGVNPSIGFPKATVHPQTKADTPAAQATTTTSKTGKVAVNTTTVTASDEFRTTAGELYNTFTDPQRISAFTRGAPRQFEGAKVGGKFAIFDGNVTGEFVTLNEPKQIVQKWRLAQWPEGHFSSQEINFDQNDIDGVTQMRVSWSGVPVGQEDVTKQNWDMYYVRSIKQTFGPRVFEHIGGFKMIASRLSPAIDGGLFGKNISGHLSNIPDTEMDGALSASS
>XP_040649363_Penicillium_griseofulvum
MVLHNPNNWHWVNKDASGWAKEYLQKNLVGISVEEGGVSAKVDKLLSMDGDVDVSQRKGKVITLFDVKVSLEYSGKTKDDEDVSGTIKIPEVAHDTEEDEYVFEIENHADSNSKQPVKDLVRTKLVAEIRKALTSFAPALIAEHGKDLQHAPGVNPSSGFPKATVHPQTKADTTAAKTTTTKTGNAVVNTTTVTASDEFRTTAGELYSTFTDPQRITAFTRGAPRQFDGAKVGGKFAIFDGNVTGEFVTLNEPKQIVQKWRLAQWPEGHFSTQEINFDQNDIDGVTQMRVSWSGVPVGQEDVTKQNWDMYYVRSIKQTFGYVFLLLSPASHLPFVFSTHFFRVTDSPLLLDCFANPLSTDLSVPQQSRNTGISY
>XP_038930329_Penicillium_roqueforti
MVLHNPNNWHWVNKDASGWAKEFLQKNLVGLSVEEGGVSAKVDKLVSMDGDVDVSQRKGKVITLFDVKVSLEYSGKTKDDEDVTGTINIPEVAHDTEEDEYVFEIENRADSNSKQPVKDLVRTKLTVEIRKALTGLTPALINEHGKDLQHAPGENPSSGFPKAVVHPHTKADTPAAKTTTSKTGKVAVNTTTVSASDEFRTTAAELYTTFTDPQRIAAFTRGAPRQFDGATVGGKFAIFDGNVTGEFVTLNEPKQIVQKWRLAQWPEGHFSSQEINFDQNDIDGVTQMRVSWSGVPVGQEDVTKQNWDTYYVRSIKQTFGFGSIL
>XP_002564611_Penicillium_rubens
MVLHNPNNWHWVNKDASGWAKEYLQKNLVDLSVEEGGVSAKVSKLLSMDGDVDVSQRKGKVITLFDVKVSLEYSGKTKDDEDVSGSINIPEVAHDTEEDEYVFEIENHADSNSKQPVKELVRTKLVAELRKALSGLTPALISEHGKDLQHAPGVNPSSGFPKAPVHPQTKSDTSAAQATTTSKTGKVAVNTTTVTASDEFRTTAGELYNTFTDPQRITAFTRGAPRQFEGAKVGGKFAIFDGNVTGEFVTLDEPKQIVQKWRLAQWPEGHFSTQEINFDQNDIDGVTQMRVSWSGVPVGQEDVTKQNWDMYYVRSIKQTFGFGSIL
>XP_040812230_Penicillium_solitum
MVLHNPNNWHWVNKDASGWAREYLQKNLVGLSVEEGGVSAKVAKVLSMDGDVDVSQRKGKVITLFDVKVSLEYSGKTKDDEDVTGTINIPEVAHDTEEDEYVFEIENHADSNSKQPVKDLVRTKLVVELRKALSGLTPALITEHGKDLQHAPGVNPSSGFPKAVVHPQTKADTPAAQSTTTSKTGKVAVNTTTVTASDEFRTTAGELYNTFTDPQRITAFTRGAPRQFEGAKVGGKFAIFDGNVTGEFVTLNEPKQIVQKWRLAQWPEGHFSSQEINFDQNDIDGVTQMRVSWSGVPVGQEDVTKQNWDMYYVRSIKQTFGFGSIL
>XP_022583962_Penicilliopsis_zonata
MVLHNPNNWHWVNKDASPWAKEYLKENLCVISAEENGVTAKVESLLTMDGDVDVSQRKGKVITLFDVKLQLEYQGKTKDGESVSGTITIPEVAHDTEEDEYVFEIEIYSDSPSKQPVKDLVRSKIIPQLRQALFKLAPALIAEHGKDIQHAPGSNPSSGFATPTYHPQATKTSVPAPSTSTSTAGKVAVNTTTVSASDEFRTTAEELYTTFIDPQRIAAFTRAPPRQFDGAHVGGKFSIFDGNVTGEYEKLEAPTRIVQKWRLAQWPAGHYSTLEVKFHQNDVDGVTQMRVTWTGVPVGQEDVTKQNWDVYYVRSIKQTFGFGTIL
>XP_016616945_Cladophialophora_bantiana
MVLHNPNNWHWVNKDAGPWAREYLDREVQKVSAEEDGVSAKITRLISMDGDVEVSQRKGKVITIFDVALQLEYEGKTQEGTDVSGSIRIPECAYDTEPDDYVFDIDIYSEKKEKQPVKDLVRSKLVPQLRQVFAKLSPALIEEHGKDLQHAPGSNPSSGFATPTWHPEKERKPLSPAPVTSSASGKSSINTTTVTATDEFRTTAEEMYQTFTDPQRLGAFTRAPPRLFEGAKVGGKFSIFDGNVTGEFVDLQPPKKIIQKWRLAQWPEGHESTQEIFFDQNDVDRVTNMRVTWTGVPVGQEEVVQRNWEGYYVRSIKQTFGFGTIL
>XP_008722715_Cladophialophora_carrionii
MLHNPNNWHWVTKDAGPWAKDYLDTQVKQVSAEENGVSAKVTKLISMDGDVEVSQRKGKVISIFDVSLQLEYEGKTDDGTDVSGSIRVPECAYDTEADDYVFDIDIYSEKKEKQPVKDLVRSKLVPQLRTIFSKFGPALIEEHGKDLQHAPGSNPSSGFATPTWHPEKERKPLSPAPTTTSTSGKSSVNTTTVTATDEFRTTADELYQTFTDPQRLAAFTRAPPRVFEGAKPGGKFAIFDGNVSGEYVELNPPKKLVQTWRLAQWPEGHVSTQEIVFDQNDVDRVTNMRVTWTGVPVGQEEVVQRNWEGYYVRSIKQTFG
>XP_016255785_Cladophialophora_immunda
MVLHNPNNWHWVNKDAGPWAREYLDTEVKKVSAEEDGVSAKITKLTSMDGDVEVSQRKGKVITIFDVALQLEYEGKTQDGTDVGGSIRVPECAYDTEPDDYVFEIDIYSEKKEKQPVKDLVRSKLVPQLRQVFSKFGPALIEEHGKDLQHAPGSNPSSGFATPTWHPEKERKPLSPAPTTTSTSGKSSINTTTVVATDEFRTTAEEMYQTFTDPQRLAAFTRAPPRLFEGAKVGGKFSIFDGNVTGEFVELQPPKKIIQKWRLAQWPEGHMSTQEIFFDQNDVDRVTNMRVTWTGVPVGQEEVVQRNWEGYYVRSIKQTFGFGTIL
>XP_007749919_Cladophialophora_psammophila
MVLHNPNNWHWVNKDAGPWAREYLDREVQKVSAEEDGVSAKITRLISMDGDVEVSQRKGKVITIFDVALQLEYEGKTQEGTDVSGSIRVPECAYDTEPDDYVFEIDIYSEKKEKQPVKDLVRSKLVPQLRQVFSKLSPALIEEHGKDLQHAPGSNPSSGFATPTWHPEKERKPLSPAPVTTSTSGKSSINTTTVTATDEFRTTAEEMYQTFTDPQRLAAFTRAPPRLFEGAKVGGKFAIFDGNVTGEFVDLQPPKKIIQKWRLAQWPEGHESTQEIFFDQNDVDRVTNMRVTWTGVPVGQEEVVQRNWEGYYVRSIKQTFG
>XP_018692981_Fonsecaea_erecta
MVLHNPNNWHWVNKDAGPWAKDYLDTEVKKVSAEEDGVSAKITRLISMDGDVEVSQRKGKVITIFDVALQLEYEGKTQEGTDVSGSIRVPECAYDTEPDDYVFDIDIYSEKKEKQPVKDLVRSKLVPQLREVFAKFGPALIEEHGKDLQHAPGSNPSSGFATPTWHPEKERKPLSPAPTTTSTSGGSSVNTTTVTATDEFRTTAEEMYQTFTDPQRLAAFTRAPPRLFEGAKVGGKFSIFDGNVTGEFVELQPPKKLIQKWRLAQWPEGHMSTQEIFFDQNDVDRVTNMRVTWTGVPVGQEEVVQRNWEGYYVRSIKQTFGFGTIL
>XP_022510802_Fonsecaea_monophora
MVLHNPNNWHWVNKDAGPWAKDYLDTEVKKVSAEENGVSAKITRLISMDGDVEVSQRKGKVITIFDVALQLEYEGKTEEGTDVSGSIRVPECAYDTQPDDYVFEIDIYSEKKEKQPVKDLVRSKLVPQLRQVFAKFGPALIEEHGKDLQHAPGSNPSSGFATPTWHPEKERKPLSPAPTTTSTSGKSSVNTTTVTATDEFRTTAEEMYQTFTDPQRLAAFTRAPPRLFEGAKVGGKFSIFDGNVTGEFVELQPPKKLIQKWRLAQWPEGHMSTQEIFFDQNDVDRVTNMRVTWTGVPVGQEEVVQRNWEGYYVRSIKQTFGFGTIL
>XP_016631251_Fonsecaea_multimorphosa
MVLHNPNNWHWVNKDAGPWAREYLDTEVKKVSAEEDGVSAKITRLISMDGDVEVSQRKGKVITIFDVALQLEYEGKTQEGTDVSGSIRVPECAYDTEPDDYVFEIDIYSEKKEKQPVKDLVRSKLVPQLRQVFSKFGPALVEEHGKDLQHAPGSNPSSGFATPTWHPEKERKPLSPAPTTTSTSGASSINTTTVTATDEFRTTAEEMYQTFTDPQRLAAFTRAPPRLFEGAKVGGKFAIFDGNVTGEFVELEPPKKLIQKWRLAQWPEGHMSTQEIFFDQNDVDRVTNMRVTWTGVPVGQEEVVQRNWEGYYVRSIKQTFGYVFQAG
>XP_022499305_Fonsecaea_nubica
MVLHNPNNWHWVNKDAGPWAKDYLDTEVKKVSAEENGVSAKITRLISMDGDVEVSQRKGKVITIFDVALQLEYEGKTEDGTDVSGSIRVPECAYDTEPDDYVFEIDIYSEKKEKQPVKDLVRSKLVPQLRQVFAKFGPALIEEHGKDLQHAPGSNPSSGFATPTWHPEKERKPLSPAPTTTSTSGKSSVNTTTVTATDEFRTTAEEMYQTFTDPQRLAAFTRAPPRLFEGAKVGGKFSIFDGNVTGEFVELQPPKKLIQKWRLAQWPEGHMSTQEIFFDQNDVDRVTNMRVTWTGVPVGQEEVVQRNWEGYYVRSIKQTFGFGTIL
>XP_013281568_Fonsecaea_pedrosoi
MVLHNPNNWHWVNKDAGPWAKDYLDTEVKKVSAEENGVSAKITRLISMDGDVEVSQRKGKVITIFDVALQLEYEGKTEEGTDVSGSIRVPECAYDTQPDDYVFEIDIYSEKKEKQPVKDLVRSKLVPQLRQVFAKFGPALIEEHGKDLQHAPGSNPSSGFATPTWHPEKERKPLSPAPTTTSTSGKSSVNTTTVTATDEFRTTAEEMYQTFTDPQRLAAFTRAPPRLFEGAKVGGKFSIFDGNVTGEFVELQPPKKLIQKWRLAQWPEGHMSTQEIFFDQNDVDRVTNMRVTWTGVPVGQEEVVQRNWEGYYVRSIKQTFGYVLHTD
>XP_007753259_Cladophialophora_yegresii
MLHNPNNWHWVTKDAGPWSKDYLDTQVRQVSAEENGVSAKITKLISMDGDVEVSQRKGKVISIFDVSLQLEYEGKTDDGTDVSGSIKVPECAYDTEADDYVFDIDIYSEKKEKQPVKDLVRSKLVPQLRTVFSKFGPALIEEHGKDLQHAPGSNPSSGFATPTWHPEKERKPLSPAPTTSTSGKSSVNTTTVTATDEFRTTADELYQTFTDPQRLAAFTRAPPRVFEGAKPGGKFAIFDGNVSGEFVELNPPKKLVQTWRLAQWPEGHMSTQEIVFDQNDVDRVTNMRVTWTGVPVGQEEVVQRNWEGYYVRSIKQTFG
>XP_016235865_Exophiala_spinifera
MVLHNPNNWHWVMKDAGQWAKDYLETESKKLSAEQDGVSAQITKLVSMDGDVEVSQRKGKVITIFDVVLQLQYEGKTADGTDVSGSIRVPECAYDTEPDEYVFEIDIYSETKEKQPVKDLVRSKLTPELRKVFSSLGPALIKEHGKDLQHAPGSNPSSGFATPTWHPERERTPIPSNTTTTTTTGKSSVNTTTVTATDEFRTTAEEMYQTFTDPQRLAAFTRAPPRVFEGAKPGAKFAIFDGNVSGEFVTLEPPKKIVQKWRLAQWPEGHMSTQEIFFDQNDVDRVTNMRVTWTGVPVGQEEVVQRNWEGYYVRSIKQTFG
>XP_016264914_Exophiala_oligosperma
MVLHNPNNWHWVMKDAGQWAKDYIETESKKVSAEQDGVSAQITKLVSMDGDVEVSQRKGKVITIFDVVLQLEYEGKTSDGTDVSGSIRVPECAYDTEPDEYVFEIDIYSETKEKQPVKDLVRSKLTPELRKVFSSLGPALIKEHGKDLQHTPGSNPSSGFATPTWHPERERTPLPSNTTTTTTTGKSSVNTTTVTATDEFRTTAEEMFQTFTDPQRLAAFTRAPPRLFEGAKPGAKFAIFDGNVSGEFVTLEPPKKIVQKWRLAQWPEGHMSTQEIFFDQNDVDRVTNMRVTWTGVPVGQEEVVQRNWEGYYVRSIKQTFGFGTIL
>XP_013310234_Exophiala_xenobiotica
MVLHNPNNWHWVMKDAGQWAKDYLDTECKKLSAEEDGVTAQITKLVSMDGDVEVSQRKGKVITIFDVVLQLEYEGKTADGTDVSGSIRVPECAYDTEPDEYVFEIDIYSEKKEKQPVKDLVRTKLTPELRKVFSTLGPSLIKEHGKDLQHTSTSNPSSGVATPTWHPERERTPTSTSATTTTTTGTSSVNTTTVTATDEFRTTAEEMYQTFTDPQRLAAFTRAPPRVFEGAKPGGKFAIFDGNVSGEFVTLEPPKKIVQKWRLAQWPEGHTSTQEIFFDQNDVDRVTNMRVTWTGVPVGQEEVVQRNWEGYYVRSIKQTFGFGTIL
>XP_007725079_Capronia_coronata
MVLHNPNNWHWVMKDAAAWAKDYLEEQSKKVSAEENGVSAKITRLISMDGDVEVSQRKGKIITIYDVALQLEYEGKTEDGTDVSGSIKVPECAYDTEPDEYVFDIDIYSEKKEMQPVKDLVRSKLVPQLREVFASLSPALIKEHGKDLQHTPSSNPSSGFATPTWHPQRERTPTTTTTTTTSSSSGKTSVVNTTTVTATDEFRTTAEELFQTFTDPQRLAAFTRAPPRVFEGAKPGGKFSIFDGNVSGEFVTLEPPKKIVQKWRLAQWPEGHMSTQEIFFDQNDVDRVTNMRVTWTGVPVGQEEVVQRNWEGYYVRSIKQTFG
>XP_007729274_Capronia_epimyces
MVLHNPNNWHWVMKDTASWAKDYLDAESKKVSAEENGVSANITRLISMDGDVEVSQRKGKVITIYDVALQLEYAGKTQDGTDVSGSIKVPECAYDTEPDEYVFEIDIYSEKKEMQPVKDLVRSKLVPQLRNVFASLSPALIKEHGKDLQHPPGSNPSSGWATPTWHPQRERTPTSTTTTSGSGSGSGSGKTSVNTTTVTATDEFRTTAEELFQTFTDPQRLAAFTRAPPRVFEGAKPGGKFSIFDGNVSGEFVTLESPKKIVQKWRLAQWPEGHTSTQEIFFDQNDVDRVTNMRVTWTGVPVGQEDVVQRNWEGYYVRSIKQTFG
>XP_009155890_Exophiala_dermatitidis
MVLHNPNNWHWVMKDAAGWAKDYLEEESKKVSAEENGVTAKITRLISMDGDVEVSQRKGKVITIYDVALQLEYEGKTEDGTDVSGTIKVPECAYDTEPDEYVFDIDIYSEKKEMQPVKDLVRSKLVPQLRQVFASLGPALIKEHGKDLQHAPGSNPSSGFATPTWHPHRERTPTSTAPTTTTSSTGKTSVNTTTVTANDEFRTTADELFQTFTDPQRLAAFTRAPPRVFEGAKPGGKFSIFDGNVSGEFVSLEPPKKLVQKWRLAQWPEGHYSTQEIFFDQNDVDRVTNMRVTWTGVPVGQEDVVQRNWEGYYVRSIKQTFGFGTIL
>XP_013260196_Exophiala_aquamarina
MVLHNPNNWHWVTKDAGPWAKEYLETEIKKVSAEEDGVSANITKLVSLDGDVEVSQRKGKVITIFDVSLQLEYEGKTKEGIDVSGSIRVPECAYDTEPEEYVFEIDIYSEQKEKQPVKDLVRSTLVPQLRKAFSTLAPALIEEHGKDLQHAPGSNPSSGFATPTWHPQKERNPTFAAPVTTSTSGSSSINTTTVSATDEFRTSAEELFQTFTDPQRIAAFTRGAPRVFEGAKPGGKFAIFDGNVTGEFVTLESPKKLVQTWRLAQWPEGHVSTQEIFFDQNDVDRVTNLRVTWTGVPVGQEEVVRRNWEGYYVRSIKQTFG
>XP_016229822_Exophiala_mesophila
MVLHNPNNWHWVTKDAAPWAKTYLDTEVKKLSAEEDGVSAKITKLTSLDGDVEVSQRKGKVITIYDVVLQLEYEGKTREGTDVSGSIKVPECAYDTEAEEYVFEIDIYSEQKEKQAVKDLVRSKLVPELRTVFSTLTPALIAEHGKDLQHEPGSNPSSGFATPTWHAQKERTPLTNTTTTTTTTTSGKSSINTTTVTATDEFRTTADELFQTFTDPQRLAAFTRAPPKVFEGSKPGAKFAIFDGNVTGEFVTLEPPKRLVQKWRLAQWPEGHFSTQEIFFDQNDVDKVTNMRVSWTGVPVGQEEVVQRNWEGYYVRSIKQTFGFGTIL
>XP_013273478_Rhinocladiella_mackenziei
MVLHNPNNWHWVTKDAGPWAKEWLETECKNVSAEEDGVSAKITRLVSMDGDVEVSQRKGKVISIYDVVLQLEYGGKTQEGTDVSGSIRVPECAYDTELEEYVFEIDIYSETKEKQPVKDLVRSKLVPELREIFSRLGPALITEHGKDLQHELGSNPSSEFATPTWHPQKERTPTSSTPVTTSTTGKSSINTTTVTANDEFRTTAEEMYQTFTDPQRLAAFTRATPRVFEGAKPGGKFAIFDGNVTGEYVTLEPPRKIVQKWRLAQWPEGHMSTQEIFFDQNDVDRVTNMRVTWTGVPVGQEEVVQRNWEGYYVRSIKQTFG
>XP_018000689_Phialophora_attinorum
MVLHNPNNWHWVNKDGGPWAQKWLENNVVGLSAEAGEVSAKISKVISMDGDVEVSQRKGKVISIFDVALKFEYDGKNAEGTDTSGTIRVPECAYDTEHDEFVFEIDIYSETKEKQPVKDLVRSKIVPQLRDTLVKLGPALISEHGKDLQHAPGSNPSSGFSTPTWHPNKERTPIPSASSTATSTAGKSSINTTTVTATDEFRTTAEEMYQTFTDPQRLAAFTRAPPKVFEGAKPGAKFAIFDGNVTGEYVSLEGPKKIVQKWRLAQWPEGHMSSQEIVFDQNDVDRVTNMRVTWTGVPVGQEEVVRRNWEGYYVRSIKQTFGFGTIL
>NP_595881_Schizosaccharomyces_pombe
MSATSINPNNWHWTSKDCRVWSHEYFNKELPKIQASEGPTSARITQVNSCEGDVDVSMRKRKVITIFDLKIQMEFKGETKDGVEATGSITCPELSYDLGYSDYVFDIDIYSASKEKEPIKELVREKIIPQIRQLFSGFSQVLLQTHGDDVYLSTEEHNGNAARGLPVHSSFKQNNSSQTSSNKGTTTVAAGSGSDGSRVSAVVNTADISENYTFDAPANELYATFLDPARVAAWSRAPPQLDVRPQGAFSLFHGNVVGKFLVLEENKKIVQTWRLSSWPTGHYAEITFTFDQADSYTTLRMIMKGVPIGEEEVVQGNIQDYYIRPIKTVFGFGAVL
```
