## Supplementary material for "Coding Sequence Insertions in Fungal Genomes are Intrinsically Disordered and can Impart Functionally-Important Properties on the Host Protein": fasta protein sequences: XP_719366.1_blasthits_fa.txt

```
>XP_719366_Candida_albicans
MWDKYNFITPAKVRVLLVPINDCTPSNFQRYLHLIQTNVGEVRLLDIRENNKLHYFNSVTSPQGRIFPEFITSSIDNELIFLHDFDPFRKTFIVLGVGPYGQDPSTALVELKKKYNTAIVHNVILFDTPEDKLNEQVPEVFFHNGTTSHLTALETIFCDISGNFLEKLDAYASAYANITLRSPVSITDSHVLTKTINQAQKRLSSGSTSFKVTFNNSTTTSTTTPGSTLEKSKTHLKHLGRQRKLMGSFYLLAGKYHDAFQNFIESLTSLKKSDDFLWLASALEGVAVSIVLMQFIGTAYQLPNQTMNPVLQVSKIRGSIDTATVRKTSIDSNVSSPRNSINGSNGFGFNALTSAIPDFNNLPVQELLKIITSRVVYYFSMSTNDIENMVPDIVYVESILRRIKLLIGIHFSSSMEDIVKGTITPTPNGSFPKIEIIDEIDKIFSLQITDLNIVDQCRIYSALATMYADLGLMRKNAFILRLLISAILPHLSSGELPAQSIKEVLENVFVLYDICDEPESFSEAARFHGQSNWTSLQIQLLRLALKVAENLNDQELLLKLCTLLLTRYTHCLPTDDQIKLKNKVDSALKSNGGLSIPYWDPFLVRKVKFVNSKPRGNLIPMKETLNSNNSSQPFFDPYTKKESDKAFVPTLVKDDISQLKVTLQNPFAFEVEIHEITIVSEGAQIETIKSLIRPLESITSKPSSTMPNGNIVNNKLRGHPGKKSSSTTSVVHQGVSHTTSTNSASTFVLAPRSMESVMLSFKAISTGQVKITGFDVSIGNCQTQFFHIIDEEKFDHTIKLQKVNQKSKQTTSVLDKVVTNLQSQSVLGRVMTSSLSLSIIPPQPSLTLLEISASNGCLMLLEGEKHNVTVTLANHSAQSINYLTFSFWDSNIEFLNKKLTNPNLTAAEVHELEWKLLVFKPFRILNKDVIGETINPGGVVELQCELTSRKFMNESKIILEYAHKSDTEQSFMKNLNIPLNVSVMPSIDVVGCEMLPAISISDNVPHSIGQALKCVKNVDDYCLLVLDLRNSWGERLECNLKYNEFELSEPMQAGKTQRFIIPIKRIEVDITKTIPSLRNKQFIKNYNISDEEEKHMKKLFWLRNSILENLVGSWKLGRRHGVIDLRPIRLTTKMANILSYENIQVHNTVLTDDDLQVDSIGKSYNLSTDQFYVLKTTIINHSKKPINGIVRQLPFPIHNTPTKSSSSRPQLSIDKKMLVNGTLQNKFPEIAPGDQLVLETSFVIIQNGEFEWGTVVDLFSDKIICREQLYITAN
>XP_002422487_Candida_dubliniensis
MWDKYNFITPAKVRVLLVPINDCTSSNFQRYLHLIQTNVGEVRLLDIKENNKLHYFNPVTFPQGRIFPEFITSSIDNELIFLHDFEPFRKTFIVLGVGPYGEDPSTALSELKKKYNSAIVHNVILFDTPEDKLKQQANEVFFHNGTTSHLTALETIFCGISGNFLEKLDAYASAYTNITLRSPVSITDSHVLTKTINQAQKRLSSGSTSFKVSFNSSTTTTTSTTTTTTGSTLEKSKTHLKHLGRQRKLMGNLYLLAGKYHDAFQNFIESLTSLKKSDDFLWLASTLEGVAVSIVLMQFIGTTYQLPNQTMNPVLQVSKIRGGVDTTTVRKTSVDSNITSPRNSINSSNGFSFNALTSTMPDFNNLPVQELLKIITSRVVYYFSMSTNDIENMVPDIVYVESILRRIKLLIGLHFSSSMEDIVKGTVKPTSKVSFSKIEIIDEMDRIFQLQITDLNIVDQCRIYSALATMYADLGLKRKNAFILRLLLAAISPHLSSGELPAQSIRDVLENMFVLYDICDEPESFSEAARFHGQSNWTSLQIQLLRLSLKIAENLRDQELLLKLCTLLLTRYTHCLPPDDQIKLKNKVDSAMKSNGGLSTPYWDPFLIRKVKFVNSKPRGNLIPMQEASKSDDSSQPFFDPYSKKELNKTFLPTLVKDDISQLKVTLQNPFAFEVEIHEITIISEGAQIETIKSLIRPLESTTKPPSIIPNGNILYNKLRGHHGKKSSSATSVVHQGVSHTTSTHSASTFVLAPRSMESVMLSFKAVSTGQVNITGFEVSIGNCQTQFFHIIDKEKFDHTIKLQKVDHKPKQTTSVLDKVVSNLQSQFISGRVTTSSLSLSIIPPQPSLTLLEISASNGCLMLLEGEKHNVTVTLANHSAQSINYLTFSFWDSNIEFLNKKLTNPNLTAAEVHELEWKLLVFKPFRILNKDVIGETINPGGVVELECELTSRKLMNDSKIILEYAYKSDTDQSFMKTLSIPLNVSVMPSVDVVGCEMLPAISISDNIPHNIGQALKCVKNADDYCLLVLDLRNSWGERLECNLKYNEFELSEPIQAGKTQRFIVPIQRIEIDITKSIPSLRNKQFIKNYNISDEEEKQMKKLFWLRHSILENLLGSWELGRRHGIIDLRPIRLTTKMANILSYENIQVHNTVLTDDGSQVDSIGKSYSLSTDQFYVLKTTIFNKSKKPINGIVRQLPFPIHNTPNVSNSRPQLSIDKKMLVNGILQRKFPEIAAGDQLALETSFVIIQNGEFEWGTVVDLFNEKIICREQLYITAN
>XP_002546364_Candida_tropicalis
MTDKYNFITPAKVRILLVPINNCTTSNFQRYVNLIKSNVPEVRLLDITENNDLHHFNPASFPQGRIFPEFISSSIENELIFLHDFEPFRKTFIVLGVGPYNQGISPDTSLKELAKEYHTAIVHKLILFDSPEDKLKSKGDENVFYHNSNLSHLTALETIFCDISGSFLKALDEYASSYSNITLRSPVSITDGNVLAKTISQAQKRLSSGSTSFKASFSTTPTPNGPSSPSPSDKSKTHLKHLGRQRKLMGNFYLLAGKYNAAFQNFTECLTSLKKSEDYLWLASALEGVAISMLLMEFIGVAYQLPSQTLNSILQVGKFKTAADTVMARKPSVESNGSVKSPRNSMSSSNGFSLNALTTNPDLNNMATPDLVKIILARAIYFYGLTSNDFENMVPDIVYVESILREIKLLTGFHFSNTIEEIVKGSSSHSTTTAKINKYISKQEIIGEIDKIFQMQLVNMNIVDQCRIYSALATLYTELGFYRKKAFILRVLLVGLLPQLSSSDLPQESVSDILDTLFVIYGINSEPESSSRDAFFHASSNWTSLQIQVLRLALKIGENLPDKSLLLKVSSLLLTRYTHCLPPDDQIKLRNKIDDILANNRGLVTPYWDPFLVRRVKFISSKSRGKLIPISDRPDGSGDSQGSGTPFFDPYAKKNIDPTKIPTLIAEDIYQLKVTLQNPFAFEVEINDILIVSEGVQLETIKSLIQIATESSTYVSTPSYQNASGIFNNKLRQNGNGKKSSATTTTMSQVASAHSVHTLIIPPNSSEKFLISFKALSSGNTRITGFDISVGNCQSQFFRIVDKEKFDYAIKLSPETKEFDSSTSTLDQLVHNLHDGDMNSINSRVSIRSLPLLIIPPQPSLTLLDISASNGCLMLLEGEKHEVSVTLTNNSSEPINYLSFSFWDSTVEFINKKLTNTNLSAVEIYELEWHLLKFKPFKILNKDIIGENIEPGKNVELKCELTSRKFMNESKIVLDYAQKCAKESTVFLKNLDIPLNVSVMPSIDVVGCDIFPVMSLSDKVPPGLQKVVEYSQKGDDYCLLVLDLRNSWSEKLLCHLKYEDFEVSEPIQAGKTSRIVIPVKRISPDVSQPIPSLRNKQFVKNYNITEEEEKQMKKLFWLRYSILEKLSGSWNLANREGVIDLRAIRLTSKMAHMFVYEKVHISNVILKDNGKPVDRVGNSYNLSLDEFYVLKSSIVNDSKDTISGIMRHLPLPLHGASPGTILRPSVSIDKKMLINGTLQNKFHEIKPGEKLELEVSFVIIERGEFEWGTVLDLLTEQVLSREQVYISAY
>XP_003869053_Candida_orthopsilosis
MSNRYKFIIPATVRILLVPINNCSLRDYNRYINLITSSVTDLRLLDLKANAGLHFFNPATFPEGRIIPEFTTTDDDSIYLHEFEPFRKTFIVLGIGRYCTDSDHLAQLRKIYSGAIVHSTIQFDTPESELSKSTANSYFHNGATTHFSAMEGIFSEIFDSFLIALDEYASAYSNISLRSPVSITDSHVLTKTINQAQKRLSSGSTSFKASFNGLPTDTPNTPKTSTDKSKTHSKYGGRYHKLMGNLYLLTGKYNDALQSFTESVTSLRRFDDFLWLGSALEGLALSIFLLSFVQANFQLNPMLGSWLQIPKFSVSTDHSASKRLSSESNGSKTNVISPRPSLTASNAFSIPLTSSVDLNTLSVPDILKVLLAKAIYFYGQSTDDPENMVPDVVYIECILRKLSLMIGYHLSAPMEEIVQGRVKSNIIDNTYFSTQDILADVDKIFLLQLIDLNIMDQCYIYSYIAQVYHKLKFFRKQAFILRFHLIALVSQSKTSHDSRSIKELLDELFDLYGIGSEPDISCLQSSPPRKSVQLSLQLQVLKLALNSAEHINDTELALNICCLSLARYSQCIPADGQIKLRNMIDKITSQSKLTVPYFDPFMVRKIKFVSTRQKDHLIPFVDSEVDSPKQSFFDPYHLKNDAVNLDRILINDEVHQLKITMYNPFAFEIEINDLEVISEGTDVETLKPMTQQIIPSAQSSPALNKLRANTKRNATTSNIAQIAGLNTSIGTISPTSSSTIVVSFKALSVGEMKITGLMISISGFEKQYFPIVDKLSNHNSKTLEAIGEREEKTNSSVYDTLYKYLKGELKDPRVSYRSLPLSVIRPQPVLKLVDLTIPNGCIMLLEGEQVKFEVKLINDSTEVINYLSFSFWDSAIDFLDRKLSQPHLNAFETYELEWNLLEFKSFRILNKNIIGETITPGEEVTIQYLLTSRKLMRQSKIILDYANRSGDQSFIKHLDVPIAVSVVPSLEIVGCDIISSFSTATLENTDFPVVVSSVTTYLKGVDDVSQYCLLVLDLRNSWTSALHCQLEYDNFKLSGLIESNKTARYFIPLRKVRKVPQNPIPSLRKKQFIKDYDLTVEDEAQMIKMFWLKQIILEKLTGSWTVDNRHGLLDVRSLRLTPKMANILVINEVEVVTEIALNGQEFKCGHLHDLQTDQFYTLRTTITNHTGHEISGFIRQLPLPATTSPSNNLAKSLSIDKKILINGVLQQKFPTIKPSGSLSIDTSFVIIEKGEYEWGTVVDLMSEQCINKSPLHITTN
>XP_001523427_Lodderomyces_elongisporus
MTLDDAYSFLTPAKVKILLVPINNCTVPDFNRYVYTIRHETNKHRFGAISDDDGLSNTDSADSPLIIPDFQTTPIDENQVYLHEFEPFRKVFIVIGIGPELSSDTAKTGFDHRTELRRIYSSAIVHEVIEFNENTNIKLCLYKLSFLFTDALNDFAAGYSAITLRSPVSITDSHVVTKTISKAEKRLSSGSTSFRASFNGGSIDEHILGDASTATSASGTATATPTRNTNTNSTATSTTTSTSTSTSTLAASKSSGKLKTQSKYAGRHFKLMGNLHLLAGRYSDALTSFTEGLTILKRHNDFLWLGSCIEGLSVAIFLIEYTGQTYQLSPSISSTLQITKSSLVDYNESRRRSSLESNGSKISINASATTITTTSAATATATAATASPRNSITSNGFSLPLTTSVDLNTIPFYDTLKLSLTKAIYFYGQSTSDTENMVPDVVYIECILRKLNLMVASRIGTSYDYIMETVINRTGTEIATAFPSKDILCDVDKIFLLQLVELPIDEQCRIFSYIAKVYRSLGLFRKEAFVTRFQILTLMPHLNVHNLPEAKKLIESLFKIYKINLACEGTAHDAQLHSQGSWTSLQIQVLRLALNLAEQSEDDAFLQGLCILLLTRFSHCLPFDDQLKLRDKMIGKKVTTKLPYWDPFLVRKVKYVSTRALQDVHTSTPILTRNKEIISEPFYDPYTTNKLGSHNKPDLPKIDHTVIEGELHQLKISMQNPFAFDLDINDIEVVSEGVRVVTFHELTQVVNSYSAGNSIDTSIANFNKLRVKEKRTTVTNTASLLYGGASTPFVLRAMSTEQFLVTFKATDVGKLVIKGFNIQVWRCEKQFFPIIDKEKRNEHGIKLKLVVSELGENLQQLALDKRTFASKETTHLSDLKTIDSLLATLRASATTERVSHRHLVLNVIPPQPVLRLKDLLIRNGCVMVLEGESIDFTVTLVNESMETINYLSFSFWDTAIEFFNNKLYQLPYLKADEVYELEWQLLNFKSFRVKNKDVLGEVIKPKEELVIEFELVGRKLMSQLLISLDYAHKTGSDCFTKHLDVPITVSVMPSVEIVGCDIIHVFPDSILNKSVDFINTKFEAVQRFIKEAGEIDTSEYCILVLDLKNLWNNKMQCTLSYDNFEFVSDIEISKTERFFLPIRKIKSLDYKQIPSLRNKQFIKDYNLGEQEEELMKRLFWIRQHVLDKLKISWETYKRRGSVNLRKLMITPRMASVIVLENLVVENRIVTAEGEEVASEALKTDEFYILETKITNRLSNQSLSGFINHYPAVDLGGTNGSSRQISTDRKILIEGVLQKLCPVVKPNSSIISKLSFIIVERGEYVWDTVFESKDSRFISKKPLRITAS
>XP_007373307_Spathaspora_passalidarum
MSDKYNFIAPAIVKVLVVPINNCTKANFTRYLQLLHSNVSEVRLLDITPNSDLSHFNPASFPNGRIFIEFTTTTIDQESIFLHDFEPFRKTFIVIAVGTYSEELNAQQHLDAIKTRFPTTIMANSIMFDTPSVQVESLNKLNPDVFYHDGTTNKLTALETIFCDICGNFLNELDSYASSFANITLRSPVSITDSHVLTKAINKAQKRISLGGSTSFKVSFNGNSAPTSMETKSKTHLRHLGRQRKLMGNFYLLSGKYHDALQSFIEGLQALRKCDDYLWLASALEGMAVSIVLLQFIGSQYTLPSQILCPILQVTKSKMNSLSDPTLSPRKSSIDSQSSKITTNLSPRTSFSGATNGFTLNSLTSTPDLNTVALPELLNVVMSRALSFYDLSTNDFEDMVPDIVYVESILRNIRLMIGFHLSNGEMASTDLENIIRGKKTESATYQGYFYRSDILAEIDKIFQLQLVDLPIIDQCRIYSVLASMYSDLGMMRKRAFILRTLLVGLLPDLEKQSSTTTPGQIQSIREIVDFLFVLYGINSEPEVSAEAASFQSQSNWPALQIQFLKLCMKIGENINDKEFLLKLCTLLLTRYTHNLPEDDQIRLKEKVESLIFQSTIDKLSLSVPYWDPFMVRRAKFVNSKQRDELIPFNEYLENGVSQESTDSFFDPYQKTVEVSVFEKDKLLIKDDVNHLKITLQNPFAFEIEINDLEIATEGDVQVETIKSLIRAINPSPSQQQSLNNTIRASSMTKVRGLTKKASPVNSTSPNNFSSSSSQTSSVMVVPPNSTEQFLVAFRALHVGQLKIIGFRASIGPCKPQFFPIVDKELYAKSVKITDHSISEVPNTLDKVIANLKNASIESRATTRKLVLNVISRQPTLTLTDTSVTNGWIMLLDGEKFDFSIRLTNHSPVTINYLSFSFWDSTIEPLNNKLNSAGVQNTLDAAEMYEIEWALVKFKPFRIVNKDEIAEKYKTIGPGDDIEIDYEVTGRKGMDLSKIILDYAHKNSDDIPNSFVKHIHIPLNISVMPAIEVVGCDILPLFASSLQGLDVTYQHNPGNLNQVLQFISGLIESKKDVSDYCLFIIDLRNSWTDKLRINLKYSDSVEFEINDSIVPDKTSRFLIPIKRIKPNEIDFTKPIPSLRNRQFVKNYNLTEEAEKLMQKLFWLRDHILLKLSGSWSGSDDARHGTIDLRPLRLTAKNSSILVYDNILINHSICDESDTPLEKQGTQYCLQADEFYILKTTIVNNSESPITGIIRHLPIPRSITSSIHPTSVSFKAQLSIDRKILFNGVLQNKISDVPLQPGAKLELELSFVIIERGEFEWATVLEVLAPESAHYVGHEPTYIMAI
>XP_043047446_Scheffersomyces_spartinae
MLSRFEFVYPARTRVLAVPVNNCSKSNFDKYVSLLRSANPEVRLLEVPPMPELRHFNPQPYPNGRVLYDIVTSTNDLNILQLHNFEPFRKEFIVVAIGTYEAHVDTEDIAHTLNASFPNAIVHNVILFDTPLDVIKAKVIPSDHSPKTSFYHHDLEVVTGGLDSILVEITRNYLHSLDNYVNSFTIVTLRSPVSEGKVLVKTIHKNSNTNQKRFSSGNFISSLIETKMKLQHVGRKNKVMGNFYLLAGKYTDAMNEFSEAILALKKCEDYLWLGSALEGMLITIALLQYIGANFQMPVLALTAALQISSKKLQSLASLDTTSTTRSSMDSIRSALSSSNSTPQVNIPNSITPRNSLASQRNSINGGELNDVLFPELFKLVHNKILKSYHLSTSDFENCIPDVILAEYILRATKFMIQIRRLGTEVTKSLTNLVNTPQQEESSKFYSREEILRELDNVYLIQLTEIDFVEQCNIYCVLASIYFELKAHRKQSFILRTLIVSLSRKLKEKPDSISESIKQMSREGGGNDVSSIYSLFEMLFEAYKVTSKPEENIKDAYLNLQGNWISLQILLLRLCMNVAEIMKDYPFLLKVCSVLLTRYTHCLPPNDQIRLKEMIDYSVFVSRRNSIELHTPYWDPFIVRDARLSITRSKNELLPFDEYEVQDTPLEGKTKAGVFDPYTKAKPQVVEDLLIVNEVYQLVLTLQNPFAFKIEINELKIVSEIEDEIQTLQHLTRPVVESNSIVSSKLMTKQQKTVPSVGIQNYKRPSNSSSSLNGGGSINNVSASPANISPLLQSTHAVTEDPSSLVKHHPTNLIIAPNSIQQFLVLFKSLATGEIIIKGFEIGLSNCRAQFFNIVESEFPSVLMKVKDLRLSESKPSTTGSPLSNIISNLENNNIKNRVLTKTITINVLPPQPTLVLDSILITNGWLMLLEGERVTFSISLVNKSDVLINYLSFSFWDSTIEPLSKKLNQGYQTLTPAEMYEIEWFLLKSKPFSIVNKDEVANKFKTIPPHEKITIEYEIFCKRGIKELKIILDYSHRVASDTMKSYVKQFYIPIGISIMPTLEIIGFHLLPLFSNTLRDAMQQQQSEGILHTDNLCKLLKFIDGIQGSKTEDIYEYCLLVFDLRNNWNLKLHCEIGYKSTGFQINEEVEAGITTRYFLPIKRIQHNEVNLTDAIPSLRNKQFIKNYSISEAEDKSMRRLFWLREELLNNLTGSWASNAIKGPGTRYGDIQFRSIRLTEPMLDILLLPEIQMTSTIETEDGTECEQLDGKYQLTTEQFYILRTKIHNGGKRDIDGIFRHVPFLKNGSPARNQLSIDRRILFNGVMQQHLGQMIRPNQTIELQLSFTILEIGIYEWGMVLDLLNGETQEQVVGLEPITISAV
>XP_001387209_Scheffersomyces_stipitis
MSTVYGYTTPANVKTLLVPINKCTSTQFNRHLQVLPPDMHEVRLLDLSPNTDLQYFNPQTFPNGRIFLDLHLAAPEANSIFLHDFEPFRKTFVVIGVASYTADINVEYHLENLAKHYPGAIVHNIIVFDTPTSEINGLNRASDHSAKSVFYHDASSDHNLTALETIICGITQNFLVALDTYAASYTNITLRSPVSITDSYILTKTINQAQKRLSSGSTSFKVSFSGPNPPSSNPIDSKSKSQQRHNGRQLKLMANFYLLAGKYVDSVQHFIDAAITLKKCDDYLWLGSALEGISNSVVLLHYIGSNHQLSSSLISSILSVSKMKLSSLSTTDLLSPKRTSVDQSSNGRTIAPSPRSSVSGSSFSFSSGADINAIPLPELIKIFSARVLFYYDQSTNDFENMVPDLVYVESILRTIKFMIGIYLGGNDSSSLLLQSIVFCKSYSNTIVNSQFFSKSDILKEIDKVFQLQLVDMGIIEQCRIYSTLASMYGDLDLVRKKAFILRFLIVGILPKLNASDGQIGKNDQNQSIRGIFEYLFTIYGINLETESSPIDASIQSQGNWVSLQIQLLRLCLRTTETLKDYPFHLKLCTLLLTRYTHCLPSDDQHKLKGKIERILFLSNRNNLKLSVPYWDPFLVRKVKFINNRNRDEVMPFLDYQNNTINTDEEVNAPFFDPYNKPLASSTFNKDKILIRDDVYQLKVQLQNPFAFEVEINDLTIVTEGNVTVQTLKNQIRPFNGTQYQQPTASRSINGSLNKARAVTTGSRKVTGANSTGMQPSLVSSNTVNSAIVVPPCSSEHFVVGFKPLQVGELKIIGFNICIGVCEEQFFRIVDKELTKVALKVKDMDGRSAKKENTLDKVCQNLRNNSIDGRISTKNLVLHVIPPQPALSLIGISMTNGWIMLLEGERFNFSIRLANNSSVLINYLSFSFWDSTIEPLNKKLNASSGSQTLPASDVYEIEWYLLQFKPFRILNKETIMEKYRTIDPQSEIKIDYEINGRRGMKESKIILEYAHKESEDLSKNYIKYVNIPLNVSIMPSLEIVGCDILPLFSDLILENLDNVLSFITKVIKADTEEISDYCLFLVDIRNSWNEKLSCSLSYSFDETSSFDVNEVIEPGKTTRFLLPVKRVSSKDVDLTKPIPSLRNKQFVKNYTITEAEEMQMREIFWLRNSLLEKLSNHWKTIETKATGKRAGSIDLRAIRLSTKMSNVLVYSKIRLLTTILDDGQQQPVAKEGTQYLLKIDEFYTLRTTIINNTESTINGILRHLPFPMSILSNTVVHSANLIKAQMSIDRKILINGVLQSPVCKKGIEPGDKIDLDLGFVILEKGEYEWGTVLDTLNKDNLQIVGREPLYISAS
>XP_020064716_Suhomyces_tanzawaensis
MNDRYSYVTPAKVKCLLVPINGCSQSNFDRYVDIIRSSASEVRLLDITPNTALHYFNPQTFPNGRIIFDFVTTAPDSESIFLHDFEPFRKTFIILGIGKYASQVDPQESIAQLKKRYPSSIVHKLISFDTPNPEHKHASDDQLSFFHDGSMDHNITAMETIMCDVSGHFLSALDNYASSYSNITLRSPVSITDSHTLTKTIHQAQKRLSSGSTSFKASFSSSNPNQPPTTDPKSKPQQRHIGRQSKLMGNLYLLAGKYNQALQLFTDSLVNLKKCEDFLWLGSALEGIGISCLLLQYVHLAYQLPSQTICSVLQISKSKLHSLTTASDSEVSSPKRMSVDAPSHSNGRTSIHLSKPSQNQRNSNLSPRNSTSSNLSFNFGSSPDLSSLPLPTFIKLISSKVMHFYNLSTNDYENMVPDIVYVESILRTIKYMIGIYLSGNELDSSVIDHIIKATRIPEHAADKNHFLKADILAEIEKVFSLQLVDMGITDQCRIYCSLASMYSDLRLYRKRALILRTLLVGILPKLEQHVLQTQSDLDEITTSINGLADRKDQTSSIRDIFNYLFATYNINCESESYSEAAYDHSQGNWTALQILLIRLCLRISEILKDWSFILKLCTLLLTRFTHCLTAEDQQKLKEKIDNLIYLSNRNKLNLSTSYWDPFLVRRVKFITNRHKDELVSFLEYEQINKGGLPKSAPLTNGPIIFNPYTKQKPSTVNKDKLLIKDEIYQLKVQLQNPFAFEVEITNISIVTEGGVRVQTLRNNIKSMDQPITIPSLSNTSTIKVNGLNNKLRSNSSMLKKPPAAQSPLISSSQGVSNALVIPPTSLEQFLVTFRPLDDGDLTIIGFYITIDNCEEQFFKIIDKEILKQNFKVKPLKSPENQNEIIEKVSRNLETSNIESRVDLKSLSLTVIPPQPSLSLTHVLVTNGWIMLLEGEQIPFSISLTNHSNELINYLSFSFWDSTVDALNKKLNSNVGNQLSASDIYEIEWHLLKFKPFKILNKDVISKKYEKILPRSDITIDYEITAKRGIRELKIILEYAHKLADLSKSFVKYVQVPINLSIMPSLEVVGCDILPLFSSSLHGFEGLKSEYTHQNLEEVLKFITSIIDSDTKDISDYCLLIIDLRNSWNEKLVSHLEYAIEKSVTFEVEDLIEPGKTSRFLLPMKRISNEDIDLSKPIPSLRNKQFVKNYSLSEQDEMQMRELFWLRSVILENLKGTWRSVGDNDVRHGYTELRNIRLTNKMANILIHNPIRITSSIFSDTRPTEPIKKVGTQYILNIEEFYFLRTTIINNSNVKIKGILRHLPFXISGLSSLSLNTPNYSQMSLDRRILINGVLQNYLGEDGVNPGDRMDVDISFVILEKGEYEWGSVLEVMNSNTIQITEREPISLCAV
>XP_020076024_Hyphopichia_burtonii
MIDRYGYTAPARVKVLVVPVNGCSKVDFERYFDLIRSTDEIRLLDIPPIPESQYFNPQSYPHGKIMYEYSSSYPEDESIFLHDFEPFRKTFIVISVGKYLKEFDSQQSLNSLKKLHQSSIVHNSIIFDTPSDLIKDLNPPSNHDFKLVFYHDGSTDHNITAIETLVCEVSRNFLLALDNYASSYLNITLRSPVSITDSHILTRAITQAQKRLTSGSSSFKLSFNSSNTSPIASNDIKSKHNGRQAKLLGSFFLLAGKTSDALHYFIDAIINLKKSDDFLWLGSAIEGLGIASVMLHFLNIPFQLNNPALLSALQFPKSKLQSINSETSPKRLSSESKSNRNSNPTLMSPRNSTGSSVSFNLSQLSNISNGDLNSLPLPELIKRLNSKVLHLYHMSTNDYENTVPDIVYIECLLRSIKFMVYVHLSGPEIDSLVLERIVKSKTCGNKSDNTWFTKSDILAQIDKVFSLQLVDMDFFEQCRIYCALASMYTDLGLKRKRAFILRILIIALLPKFETRLNESVLSDYTSIGSIRDIFDELFIAYGINVDPESTATAASQHPNDWVSLQLQLLKICLRILEAIKDYSYLIKLCTMLLTRYTHCLPPADQIALKEKIDALIYLSDRNNLNLEAPYWDPFLIRKVKYVSSKSKDSLIPFPEYERDNHNVGLVDSSPNKDSKSSTPKPDESALIFNPYNKAKFPTLNKERLLIKNEIYQLKVALQNPFSFEIEVTDFSIMTEGNVSVQTLKHLMRPATVVGLNDQQLPPINQTASKSILNSKHTISAPKRNSSNYNLSNQNDHHSGNNLLLHPKSIQYFIVAFKPLEAGALSIVGFDVAMGSCNPQFFQIIDEEFFDHTQKIKVLEKPIDPLGPLESVITNLSGNNIEGRASTRTLQLSVVPPQPTLSLTNILINNGWLMLLEGEKYEFSICLTNHSDEPINYLSFSFWDSTIEPLSTKLNSNTLSGGPIIPANEVYEIEWLLLMFKPFRILNKEEITSKYKIIQPHSDLKINYEITGKRGMKELRILLDYSNKLANDVSNSFVKNVNVPLNLTVMPSIELIGCDILPLLSSSLQALDNVMPKNLTSNLKQILGFISKIMDSKTEDISEYCLLVIDMRNSWNEKLSCNFTYTMDLNSEFKVEEIIDPMKTSRFLLPIRRISSNDIDLSKPVPSLRNKQFIKNYFITDEEELKLRETFWLRYSLLEKLKGDWETVNGNRRDGIINLRGIRLSPKMANVLVYSKVQIHHTLIRNEIPIKKSGLQFLLDIEEFYTLKTKITNNSEDEINAILRHIPFPLATSIATSSSSNTHVVKSQVSIDRKILVNGLLQNHLGESIKPQESIEIDLPFVILEKGQYEWGSVLDVLNKDNIKVVGREPIYIAAS
>XP_015470212_Debaryomyces_fabryi
MVDRYRYINPSRVRTLVVPINDCSQADFARYLELVRLNANEVRLLDVTPIPQLQYFNPQTFPHGKVMFEYESHAPEAESIFLHDFEPYRKTFIIIGVGKYDEGVTSKKQQEQVLENLRKWHPSSIVHNVIYFDTPGDIIGDLNPSSDHSTKEVFYHEGSLEHNITALETLMCEVTRNFLTALDSYASSYLNITLRSPVSISDSHNLTKTISKAQKRISSGSGSFKVSFSSNSSTNGATSASDLKSKSQQRHNGRQAKLLGSFYLLAGKYSDALEHYTDSIANLKKCDDYLWLGSALEGIGNCVVLMHFLGISYSLSSATIISVLQISKSKLNAIASAVSSTNMESSSPKKISSDSLSHNSSTNGHLSVPHSVNSPRNSSSSTINFNFASSVPGSGPDLNALTIPELIKLISSKVLQYYQLSTSDYENMVPDLVYVESLLRFIKFMICIYLGGNELNSMVMESIVKSIPINNKLSIYSAKDDRSWFLKRDILKEIDKVFSLQLIDMELIDQCRIYCCLATMYNDLELFRKKAFILRVLLVGLLPKLELAAKEKEDKTDFDTQKNISIISFEGTSPNGSQVSSIRQIYESLFEIYKINEETECSLNSASYHGQSNWVSLQLSFLKLCLKISETIKDYPFLMKLCTLLLTRYSHCLPIDDQCKLKEKIEWLAYMSHKNNSNIVAPYWDPFLVRKVKFISNRNKDELIPFAEYQKTSNNVGLVDGLPSRNVSGPSGSNQPFVFNPFNKANNTVTNKDRLLIKDEIYQLKVSLQNPFAFEIELNDLTIVTDGAVTVQTLKSLLKPTSNNNLYQAHSPNLNSYNNRSRPNSINNKMRSAPHISTTQKRSQSTLFNNNQAQIDAQPSLNAFSGTSSAITIAPKSVEQLLVAFKPLESGELSIKGFEIAISNCQLQFFHIVDKEIYNGLLKVKKDSINAGATDNIIENLIGNKIESRAITKTLSLTVVPPQPNLTLTNVLLTNGWLMLLEGEKYRFSISLSNQSNELINYLSFSFWDSTIEPLNKKLNSVGINNNQNMTASDIHEIEWLLLKFKPFKILNKDEISSFYKTIEPRGDIKIDYEVTGKRGMNELKIILEYSHKQSNDALKNFVKHVHVPLSLSVVPSFEMVGFDILPLLSSSLQGLEDRDLTTQEGDLFEGNLEAVLNFITELTERQSEKVSDYCLLVIDLRNSWNEKLSSHLTYQINSVDKFSVKEDISSGKTTRFLLPVKRISSRDLDLSKPIPSLRNKQYIKNYLISEEEERTMRELFWLRESILEKLMGTWETIPNKSTKQRYGTIELRNIRLTPKMANVLIYSKIQMHHQLYNENEPNTSIKRNGSQFHLQTEEFYTLRTTICNDTDTSISGMLRNLPYPLAWPIPQSTFANSVTSNFAKNQMSIDRRILINGILQTSIGEDPILPGGTRELDLSFVILEKGEYEWGSVFDIFNKEGLKVVGREPIYISAS
>XP_461802_Debaryomyces_hansenii
MVDRYRYINPSRVRTLVVPINGCTQADFARYLELVRSNANEVRLLDVTPIAQLQYFNPQTFPHGKVMFDYVSHAPEADSIFLHDFEPFRKTFIILGVGKYDEGVTSKEKQTEVLGSLKKWHPSSIVHNVIYFDTPGDVIDDLNPSSDHSTKEVFYHEGSLQHNITALETLMCEVTRNFLTALDSYASSYLNITLRSPVSISDSHNLTKTISKAQKRISSSSGSFKVSFSSTSSTNGATSASDLKSKSQQRHNGRRSKLLGSFYLLAGKYSDALEYFTDSIANLKKCDDYLWLGSALEGIGNSVVMLHFLGISYNLSSSTIISVLQISKSKFNAIASAVSATSVESSSPKRISTDSLSHNSTTNGHLSVPHQTNSPRNSSSSTINFNFATSNIPGSGPDLNSLPIPQLIKLISSKALQYYQLSTSDYENTVPDLVYVESLLRLIKFMICIYLGGNELNSTVMESIVKSIPISNKLSIYSSKDDKSWFSKRDILKEIDKVFSLQLVDMGLIDQCRIYCCLATMYSDLELFRKRAFILRILLVSLLPKLELAAKEKENKIDFDTQRNISIISFEGTSSNGSQVSSIRQIYESLFEIYKINEETESSLDSASHHAQSNWASLQLSLLKLCLKISETIKDYPFLMKLCTLLLTRYSHCLPVDDQCKLKEKIEWLSYMSHKNNSNIVAPYWDPFLVRKVKFISNRNKDELIPFAEYQKTSNNVGLVDGSPSRNISGPSGANQPFVFNPFNKANNTAINKDKLLIKDEIYQLKVSLQNPFSFEIELNDLSIVTDGTIAVQTLKSLVKSTSNNNAYQAPSHNLNSYNRSRPNSINNKMRSAPHITANQKRSQSALFNNNQGQQEISPSLNVFNGTNSTITIGPKSVEHLLVAFKPLESGELNIKGFEVSLSNCQPQFFHIIDKEIYKGLSKVKKFSNINENDHETGDNIIENLIENKVESRAITKILTLTVVPPQPNLSLTSISLTNGWLMLLEGEKYKFSISLSNQSNELINYLSFSFWDSTIEPLNKKLNSIGVNNNQNMSASDIHEIEWLLLKFKPFKILNKDEISSFYKTIEPRGDIKIDYEMTGKRGMNESKIILEYANKQSNDALKSFVKHVHVPLCLSVVPSFDMVGFDLLPLLSSSLQGLEDRESMVQEGDIVQRNLEAVLKFITDVSEKRSEKVSDYCLLVIDLRNSWNEKLQSNLTYQVNSKDKFSVKEDISSGKTTRFLLPIKRISSKEADLTRLIPSLRNKQYIKNYSISEEEDMDMRELFWLRESILEKLTGTWETIPNKSTRRRYGTIELRSLKLTPKMANVLIYSKIQMHHQLFNENEPDISIKRNGSQFRLQTEEFYTLRTTICNDTDTSITGMLRHLPYPLAWPVPPSSIVNSLTTNFAKNQMTIDRRILINGILQTSIGDDSMRPGESRQLDLSFVVLEKGEYEWGSVLDIFNKEGLKIVGREPIYISAS
>XP_006683891_Yamadazyma_tenuis
MLSNRYNYVAPARVKVLVVPINHPTPAEFDGFVATLRAGSEIRLLDITPMSQLKYFNPQSFPSGKLLYEISTSVPDNESIFLHDFEPSRKTFIVLGVGKYSPDVDTDGEKFNSQLKKLYPSTIVQNTIMFDTPDDIIKVLNPSNNHSMKSCFYFNSTKQNLTLMETIMCEVSRNFLFHLDEYATSYQNITLRSPVSITNSQLLAKTINKAQKRLSSGGTGSLKVSFNNNGTVTGQMDAKNKTQVRNNGRQSKLMASFYLLAGKYVDALNNFTDALLYLRKSDDSVWLASALEGVGVVIILLNHISVPYQLPNAVLATVLSLSKGKIRDMSIDNVARRVSNDSLSRVPSNSNSPNGHAITSPRPDLGLVAVPELIKRITIKVDSFFQNSTDDFENTVPDIVYIESLLRQINFMVAVFNRGIDVNHEFYTGLVNGTIKPNGHRTNPWFTAADILHEVDKIFSLQLVDLNLVDQCRIYCSIASTYNELGMYRKKAFMLRTLLVEITESAPGNGATGSEQVKEIIELLFFDYGIDLNDQESKTNSGSQWRSIQLQLLKIAIHIFESLGDHRYLVKLYNLALTKYLHCLPPDDQLRLKQKLEDLKVSNPDLPLPYWDPFLVRSVKFIPNSNKNELVPFPKDSLPKSSGNEDAHAPFIFNPFEKSTAQTFSNEKLLIKDELYQLKVTLQNPFSFELEVSDISVSSADDFPLETVRMALGPANEGLFNGRPKLNGLNSPVPSRSLTQSKFSVNNPKSRNEKALADSKSASAPGLNTFDTNGTTSYNSTTSHVVSLIVPANSFEVFTFPFKALKSGEVCLDGLHISIGKCDSSKFYIVKDVKYDISNKIKPIKDKKPKDSEDSSSSKATSEQITRSVLNLNVIEPQPTLSLVDLSVTNGWLMLLEGEKYKFSIRLENSSKEIINYLSFSFWDSTIQMWTSRLSNSVVGNQLSALEIYELEWLLIKLKSFKILNKREISEKYNTIKPNQEIRINYEVTGKKNMTESKIILEYANKKADNPKNSFLKSIEVPLNLTVIPSIELINCDILPLFSSTLNGFKSSSANEKEALKNLGDLKLFMKNIDGNKDISDYCLIILDLRNSWSEELSISINFMSGADQVFKINDTLRPRKAARYLIPTRRVGFKDLDFNKRIPSLRNKQYVKDYSISEAEDLEMRQSFWLRENFLSRISGKWSNSVRHGTISFRSIRLTNKMVNSLMYSRIKITHHILNEEDLSCVARSGVHLALQTEQFYIMRTVITNYSDQPISGILRHLPYPLINSSQNYSQIPHKDQLNIDKKILFNGLLQLKLPEVVEPNQSLTVDLSFTILERGEYEWGSLLDAVSDSIEAFKVTSRESVYVVAS
>XP_001485177_Meyerozyma_guilliermondii
MYLFVGPARVRVLVVPCNRCSSTQYLRYISEIRSGPSEVRLLDVSVESQLHHHNPKLYPQGRILYNFVTSDDNKESIFLHDFEPWRKTFIVVAVGPYSDTPSVSIDQLKTSFPSAIVHNIIHFDTPPDDFKRLCPPSDHSQRSTFYYSGSLTALETILCLILANFLAALDSYTDSFLNITLRSPVSISDSNTIARTITSAQKRLSSGSFKVSFNPSHGSGQSSPSTESKTRHLGRQQKVLGSFALLAGNYAAASSHFVEAITNLRKVDDNLWLGNALEGLAVSTVLLHYVGMPASLNPTVLPTLQLSKSKLSSDMSLSAPPRPSSESSLGSKSLRNSLPATLSPRNSSTNYRGTYDLASTPPAEVIKLLAFRAIHYYSNTLNDLEDTVPDMVYIDSLIRTIKFAICIYLGGGELSLNVLDAVVRNTKLDNNLQGSAVMKTEILKEMDKVFNLQLVDMSVYQQCKLYSCLATMYGDLGLHRKRAFILRTFLVGLLPSLASNKEGKMAPAEYSSLREVFELLFQAYGVDAETESSATAASNVATHWATIKLLLLKLAILIGSANHDDQFVVHICTLLLTRFAHCLSSHDQQKTKERINSVIQEYTHNNSGHLPLSVPYWDPYLVRRVKLVTSKKREELIPFSEILEQSGSLNLVGKNNAQSDGLIFNPYRRNSTVILKDKLVVKDDLFQLKITLQNPFGFELDIHDIEIVTDLKSTVQTLFSLTKPVTNLNFSTWSSGLRKMGPASNSMPSLNQRPQRPQPGKRNPSGFTRLAVNVPRYDDLTIAPFTIQSFLVTFKPETIGITEIKGFNIVVANCNKQTFLIVDEEKFDHCIKLKDNQQIMNTSSVIQNLELCSIGDRASTKSLILNVIPPQPMLTLSESLIVNGMLMLLEGEKYHFTATLTNESEHAINYLSFAFWDSTVDTINRQLSNAGRSGLSPNDIYNLEWSLIHDKPFRIQNKEAFSGKIIEPHSKLKIDFEVNGKRGMRELKVMLDYANKGHDRSRSFVKLISIPIQFTVLPSLELVNFDVVTLNSTSLLDFHLRNLPEEGGSNALKATVDFLTFARKTGDIADFCLLALDLRNSWKEIISFKVDGNLPKLELQGFIDPGKTVRVFVPFRRLSWKDNDLHKPIPSLRNKQFVKNKNYTEKEEETHKELFWLKESLLENVKGSWHTGLGHHEAQSRTGNFGLRAVRLEPRMASILLHDRVQLQHEILASDNCPLERTGPQFSLKTDEFYTIRTTITNYLDRTIYGTVRNLPYSLSSTSAKIGGTVGSLVKSVAASDKKILVNGVLQNHIGHPGVAAHLSHRISTTFVVLEKGEYEWGAILDIFDGENVIGRDPLLLQVA
>XP_018710561_Metschnikowia_bicuspidata
MESFKFITPARVRVFLTPVGEISPQNFHHYAEIVKSVTDIRLLDVSPIPECRHFNPQEFSQGRIFYNPSVEPDADDTTFLEDFEPFRKTFIVIGLGIHPASPQHLTHTLASLKADHPAAISHNIIYQQSLTEKSELPEIFHISKEAEKIRTSIETVLCGITRNFLVSLDEYAYSYESITLRSPISLMDSSVLTRTINLAQKRLSSGLSFKPLFANGQNVTSSVKDLKVKSLQRQTGRQAKIMGNFFLLAGRTQDALQYFTDAAINSKKSDDYLWLASALEGIAVSATILLHLGLPFQIQNPMFASVLHLPKSRNSSIMKSNGKVSMEDIVSRKRILVTTPRNSTSSSLSLGTHQLGTIIDVSQVQIIEFLILLTLRTSHYYKLSTYEVDDCVPDIVYVESLLRNTKLMVTIYLSRSRNTVPILEQLVGFESLNGQKVSAEFNLLQKNIVAEMDRIFALQLNKLDITKQCRIYCALASIYRDLGLYRKYGLVIRLLLDVLLPQASFIEQNLTSGELGSAKYLKDIIETLLYIYHIDEKKDTSCLSPKHNSNWIVLQLLLIKVCLRIAEAFQDYATLMKLCVLTLNKFTHCLPVEDQIKLRDKLSWLNLISAKEAVDLQAPHPDPFIIRDAKFIVLLRSTSLVPLASKNTSDLKSNSVFFDPYNKGIKKGTADRIICQNEVHQLKVVLQNPFYYGLDIRAMHVVAQHGFKLETVASLFKVASISQLGQMQIIPAHGGKGSSRKKDTVFDNNGITSGKGFSIPPISTAEVIISFRALEPGSFHITEFEVDFGNKYSQSFSIIDQEKYSGLNKLTYYRVNIPNQSSQTLENMFHNLLVGNFGNRATKKIVSLTAITSQPTLSIVKNQKPNDWVMLLEGEVQSSSLKLKNCSNDLVNYLSISPWDSTVDSISSKLSLSHQNNLNAAEVYELEWLLLERKALCVTNKSEIASEYKVIPPGGEVDIHYDIIGKCGMSELKLILEYGKRLSDTHGDCFLKKLIVPCLISIHRSLEITASNIIPLFSSTWNVLSESNTSIIGCPAQESLTDLNEFILSISASSTEDVSDYCLLVLDVRNFWKDCLVAKIASKLGTRHFQIEKCILPNKSAKLFIPVRRIRGHSFDPFKAIPSMRKKQFVKDYTLSREEERQVRRSFWVREELLKLLSARWNTAPDSSHKEGEIDLRRIRLSAPMTNSLLYDDLLIFHEVFSEDKPDKAFGTENSRLHLERERFYILRTRVINHTTRSISGMLRHIPFPLNAPTKHDLLIDQKILYNGFLQSHVSKNAIGPGETYEREIGFMIMEKGQYEWGCVFDVSGEQPKRIIGREPVYIIAS
>XP_002614305_Clavispora_lusitaniae
MIISQVYGCLRANYTSFSKDSIYQIKRQLLFFPFLICMSSDRFAFSAPARTKVLVVPVGAIGAGAFSRRFDLLRQCNDIRLLDVAPLPSCHFNPQSFPQGRVLYQFCTQPDDETAFLHDFEPFRKTLLVVGLGAETGPEDAAKELKTLAENYPTAIVHNCIFFGSSSSEDPSAPAQHFYVSPEAERSVTGVETVMCAITRNYLQALDAYAASFATITLRSPVSLTDGHVLTRSITYAQKRLSSGSGTSAFSVFAAPPVADSKLRSSQKQSGRQAKLMGNFFLLAGRCADALQYFTDAAVNCKKTEDYLWLASALEGLAVAASLLSFLGMPYHVQNPMLSAVLNVPKSRLAPPQQSRLSSESVARASTTASPRNSVSSASLDLSRLHLPAFLRLLCTKASQYYQLSTSEVEDCVPDLVYVESLIRSAKFLVAVHLGGGESLQALLDYLVKSVPVKRLPIPDSASVSRQDIIHELDKLFSLQLVDLEFTEQCRVYCALASIYADLGLHRKQAFVLRILLVLLLPKLSHMEQNGAIAGITSVAAISNILELLFSVYKINCEPESSAVSAKENASNWVSLQLQLLKICLRIAEALKDFHMLAKLCILVFARYSHCLPAQEQVKMRDKLKWLTLLFNEDPESVPLPHPDPFLVRDATFVSTSACSALQPFVDKGGSSVQNGPVIFNPYNKTKPSPTTEPVICVNDLHQMKVSLQNPFKFTVELSEIELVADKTTETLKHLVKPVSTSQANIKPELRNGSVNPKVSMVSMDQFSGHSNSVILPPTSTTQVLVSFKALQAGVLTVKGFNIRVGAAPPQFFQIVEREKFSGFQKTKHNCIKHSEEGVPALDKLLDNLRNGRIEDRVATKKISLNVISAQPSLSVTKNSVTNGWLMLLEGEKKKFTLELRNTSDVTIDYLSFSFWDSYSETITAKLNQTAQYTVEDVYELEWSLIKKKPFCVINKQEIASQYKYIQPGGDVKIDYEVTGKKGMSELKLILEYGNKKTDASTIPDVAKLSYMKSVNVPLEVSVEPSLEIIGFDVLPFFSSSLYGYTSKNGDMSNDIVEKNMKYLLDFFTKAKSNDKDSISSYCLLVLDLKNLWKQKLLAKVTNNDVGFAVNEVLDSMQTIRLLLPVKRIKFDCVDVSKPVPSLRNKQFVKNYSVTEEEEAAIRRNFWIRSRLLENLVGEWATVGKKYQRAGEIDMRCIRLNNVMTNSLVFDSIQIQHAIFLADGSKQEVSKEADSYHLEREQFYVLKTKITNNTSLTMSGVLRHVPFPVDANTKQDLSIDQKILYNGVLQKHIGRGAIKSGESHEVVLPFMILEKGRYEWGCVFDIDGTGDKILGREPVYIVAA
>XP_025341279_Candida_haemuloni
MADAFNFAAPARTRVLVVPLNEADPNFHRYYEKFRNASDIRLLDVAPIPESRNFNPQTFPQGRVLYDFCTSPSDEDVSFLHEFEPFRVTFVVLGLGSYDDYDEKAADKFHHDHSNAMVHNCVYFNSPSDKIEESKHASGSNTFFVPALEDQSITTLETTMCYITENYIKALASYVSSIENITHQSPMSLRDGTALHKTISYAQKKVTSGSSFKVSFSKNQSSPSTPDSKVKASQRQTGRQAKLTGNYLLLAGQANEALQYFTDAAINLKKADDNLWLGSALEGLAVSSLMLSYLGIPHQASNPMLASVLHIPKSKLNSISLAQKRLSTDSMASKQSNGIQGTSIASNITSGHIELSGSSITEFLRILCNKTALFYNLSDADFENCVPDLVYIEFLLRSIKLFIVIYTAGADTEASILNCIIKSTPVESNGPKDPVLRTEILSLIDQVFSMQLIDLEFVKQCRVYYTLASIYADLGLRRKRAFILRILLVALLPKINHKGVLPDFASTATLSEIFEYLFEMYNIGRQTEAKDIDAMGHYSDWITLQLQLLKVCLRIAESLKNYEALAKICVLVLSRYTHCLPNEDQIKLKRKMEWLALLSKESHNSISIPHPDPFLVRNAKFVLNSSSDELIPFQPPPATTTTGMNDPLIFNPFSKTPKDVPSKEKLICVNDIHQIVILLQNPFAFDLSISDISIVGDKKAIETVKPSMRVAGVSGFNKQDLNKLNGGLSFHPGRIMDSDQHASESTSNVVVPPFSLCHIAVAFRIREPGTFTISNFDITFGTAEPQRFSIIDSEKSKAFQRLEAYSSMKASEKNADSVLDKCAANLRDKDITGRATSKKLSLTAIPSQASLSLVANSISNGWLMLLEGEKKDFSIKLRNTSKLPINYLSFSFWDSTNDSVNSRLNHANSSNQLSAEEVHELEWQLLENKPFTVVNKEEISSHYRIIQPQTDVEFKYQINGKRGMLESKLILEYCNRASDETRKNYVKSISVPLSVTVQPSLEIIGCDVIPFFSTSLQGFQLDDCPEKESFIEKNISDLLKFISKAKEAEDDDISQYCLLVLDVRNLWKEKLALKISNEVQPGISFVVNEKIDSTKTSRLLIPIRRICVEDVDVSRPIPSLRKKQFVKNYAITAEEDEQNRKNFWIRSFILKCLSGSWRTVTKNNPRSGAIDLRSIRLDTRMSNALVYDSISIQHSIWSAESSSEVVDKRENEYRLEKENFYALKTKIVNHTKTELSGVLRHVPFPTSESNRPDISIDQRILFNGVLQKTIGPKQIPPGGFVELELGFMVLEKGRYEWGCVFDDFNNSGKKTVSREPVYITVV
>XP_024715803_Candida_pseudohaemulonis
MAESLNFAAPARTRVLVVPLNKGNPDFQQYYDKIRSANDIRLLDVAPLPEARNFNPQAFPQGRILYDFCASPPDEDVLFLHDFEPFRKTFIVLGVGSYEDFEENAVEKLSDVQPTAIVHNCIYFNSPADKIESQKHASLAPQDVFFVPSLEDQNITTLETTMCYVTELYLKALASYVSSYEKITLRSPVSLRDGTALHKTITYAQKKVTSGSSFKVSFSKNQTLLSTPDLKVKASQRQTGRQAKLMGNFLLLAGQANDALQYFTDAAINLRKSDDNLWLGSALEGLAVSSLMLSYLGIPHQALNPMLASVLHIHKNKLSSITSAQKRLSTDSLGTMFYSLSDSDFENGVPDLVYIEFLLRSIKLFINIYQAGAGSELQVLEATIKSAPLDSVSHRDPVLRSEILALIDQIFSMQLIDLEFFKQCRVYYTLAIIYSDLGLRRKRAFILRILLVALLPKLNHNAHLPDFITAERLTEIFEFLFEMYSIGRQTEAKDIEAAGHYSDWITLQLLLLKICLRITESLKDYEMLAKICVLILSRYTHCLPNEDQIKLKRKMDWLALLSKESHNSILIPHPDPFMVRNAKFVLQLQADELVPFQTPPSTTPTSGNDPLIFNPFSKVPKDLPSKDKLICVNDIHQVVILLQNPFAFDLNVSDISIVADDQRVVETVRPLMRVVGVSGFNKQDLSKLNGMQFHPSKLYDSEQRALETTNNVVVPPSSLCHVVIAFKITQPGVFKISEFDVTFGTSEPQRFSIIDLEKSNANLRLLVINPTKEDPSNVLDKCADNLQHKNVAGRATTRRLTLTVIPSQASLSLVANLISNGWLMLLEGEKKEFSIKLKNTSNIPINYLSFSFWDSTNDSINSRLNHAGANQLSAEEVHELEWQLLENKPFTVVNKQEISSKYKIIQPLSIVEFQYQINGKRGMAELRLILEYCNRSSDEKRKNYIKTISVPLNITVQPSLEIIGCDVIPFFSTSLQGFQLGNHPEKESFIEKNISDLLKFISKAKESDDDDISQYCLLVLDVRNLWKEKLALKITNEVQSDMAFVVNEKIESTKTSRLLLPIRRMCLEDVDVSRPIPSLRKKQYVKNYSITAEEDEQNRKNFWIRSFLLQCLEGSWHTVTRTSPRSGTIDLRNIRLDSRMANALVYDNILIQHSIWSVEGTPGIIDKKENEYSLDKERFYTLKTKIVNHTKTALSGVLRHVPFPTSESNRPDISIDQRILFNGVLQKTVGPKQIAPSGHVELELGFMVLEKGKYEWGCVFDDFNGSGKKTVGREPVYITVV
>XP_025338624_Candida_duobushaemulonis
MADSLNFAAPARTRVLVVPLNRGNPDFHQYYDKIRSANDIRLLDVAPLPEARNFNPQAFPQGRILYDFCASPPDEDVSFLHDFEPFRKTFIVLGVGSYEDFEENAVEKLSEVQPTAIVHNCIYFNSPADKIESEKHASSAPQDVFFVPSLEDQNITTLETTMCYVTEQYLKALASYVSSYEKITLRSPVSLRDGTALHKTITYAQKKVTSGSSFKVSFSKNQTLSSTPDSKVKASQRQTGRQAKLMGNFLLLAGQANDALQYFTDAAINLKKSDDNLWLGSALEGLAVSSLMLSYLGIPHQASNPMLASVLHIHKNKLSSITSAQKRLSTDSLGSKHSNGVSSPRNSTSKSRSSTSRSRSTSLTSTSGQVELSGSSITEFLRILCNKTAMFYSLSDSDFENGVPDLVYIEFLLRSIKLFINIYQAGAGSESQVLEATVKASPLDSVSHRDPVLRSEILALIDQIFSMQLIDLEFFKQCRVYYTLAIIYSDLGLRRKRAFILRILLVALLPKLNHNAHLPDFITAERLTEIFEFLFEMYSIGRQTEAKEIEAAEHYSDWITLQLSLLKICLRITESLKDYEMLAKICVLILSRYTHCLPNEDQIKLKRKMDWLALLSKESHNSISIAHPDPFMVRNAKFVLQSQADELVPFQTPPSTTPTSGNDPLIFNPFSKVPKDLPSKDKLVCVNDIHQVVILLQNPFAFDLNVSDICIVADDPSAVETIRPSMRVVGVSGFNKQDLSKLNGMQFHPSKLYDSEQRASETTNNVVVPPSSLCHVVVAFKITQPGVFKISEFDVTFGTSEPQRFSIIDSEKSNANLRLSAINPTKEDSSNVLDKCADNLQHKNVAGRATSKSLTLTVIPSQASLSLVANSISNGWLMLLEGEKKEFSIKLKNTSNIAINYLSFSFWDSTNDSINSRLNHAGVNQLSAEEVHELEWQLLENKPFTVVNKQEISSKYKIIQPSSIVEFQYQINGKRGMAESRLILEYCNRSSDEKRKNYIKTISVPLNITVQPSLEIIGCDVIPFFSTSLQGFQLGNHPEKESFIEKNISDLLKFISKAKESDDDDISQYCLLVLDVRNLWKEKLALMITNKVQSDMAFVVNEKIESTKTSRLLLPIRRICLEDVDVSRPIPSLRKKQYVKNYSITAEEDEQNRKNFWIRSFLLECLEGSWHTVTRTSSRSGTIDLRNIRLDSRMANALVYDNISIQHSIWSVEGTPGVIDKKENEYSLEKERFYTLKTKIVNHTKTALSGVLRHVPFPTSESNRPDISIDQRILFNGVLQKTVGPKQIAPSGHVELELGFMVLEKGKYEWGCVFDDFYGSGKKTVGREPVYITVV
>XP_028890076_Candida_auris
MVVPLNAADTHFHSYFDKIRNANDIRLLDVAALPDCRQFNPQSFPQGRVLYDFCTFQPDEDNSFLHDFEPFRKTFVVLGLGSYEDFDENAAEILAQEQPTAIVHNCIYFNASSEDIEAQKHSTNSSQSTFFVPSIEDQNITTLETTMCNVTKNYIKALSSYVSSYENITLRSPVSLRDGTALHKTITYAQKKVNSGTSFKVSFAKGQSLPSSTPDTKVKASQRQTGRQAKLIGNFLLLAGQASEASQYFTDAAINLKKADDNLWLGSALEGLAVSSLMLSYLGIPHQLQNPMLASVLHVPKSKLSSINTYQRRISTDSVSSKQSNGVTSPRPSTSSSAGASPLQNSHVELGGMSLTEVLRLLCNKAALFFSLSAADFENCVPDLVFIEFLLRSTKLFISIYLAGGDSEVAVLENVINFMPIAASSAKDPVLRADIIALINQIFTMQLIDLDLAKQSKVYCTLAAIYSDLGLRRKRAFILRILLVALLPKLSQRALDPELATSDSLQSTFEYLFGMYNIGRETEKNGNEAMGHYSDWITLQLSLLKICLRISEATKDYEVLAKLCVLILSRYTHCLPSDDQIKLKRKMDWLALLSKESHNSIMIPHPDPFIVRNAKFVLQESQDELVPFQSSTTSTIAHAGDPLISNPFNKSPKDVPSKDKLISIDEPHQVVILLQNPFAFDLNISNISLVNDEDGTIECIRSSMRIAAVSGFDKNDLTKINGGLSFPPTHMLGNDSQSHETPKNLTIPPNSLCHVVLAFTVTDPGLYRISSIDITFGSSQPQRFAIVDSEKIKAFQRLDCFSTRLDINQSSSILDSCAKNLVTKDIEDRATKRSFSLTAIPPQPTLSLVENSIANGWIMLLEGERREFSIKLSNTSELPINYLSFSFWDSTNDSISAKLTHFSNNNQLSAEDMYELEWQLLKNKPFSVVNKQEISSRYKIIQPQADVEFNYQINGKRGMSESRLILEYSNKSTSSDQRSYIKTLSVPLNVTVQPSLEVIGCDVIPFFSTSLQGFKLPDSSGGKSSFEKNIGDLLKFISKARETDDDEIARYCLLVLDVRNLWKEKLKISFSNEVHPGTTFDVNEIIDSAKTNRILMPIRRISFEDLDVSEPIPSLRKRQFIKNYAITAEEDEQNRKNFWIRKTLLESISGNWHTATSNIYRSGSIDLRTIRLNIRMTNALVFDNISIQHSIMSAEGPPQRIDKKQNEYILKKEHFYKLKTKITNQSKKKIFGVLRHVPFPSTESSRPDISIDQRIFFNGVLQKSVGPNGIASGESIEHDLGFLILEKGRYEWGCFFDNFESPSKKTVGREPVYITVI
>NP_010695_Saccharomyces_cerevisiae
MNILKHFPSYVGPSKIRTLVIPIGHWTRKEFNNAVQKLSEFNEIHLSDVTPIDSPIFTPQGFPHGKLFFDFLTIDHDDALELFLYDFEPFRKTFVIIGLVNDYSDPLTNLNFMKEKYPTLISPNLVYASSTPTKELEQTIDTMENVFASSPDMQKNIETIMCDIARNFLTALNSYYSSYKHVTLRSPGAIGGNAVLKTTLIRQNSYTSSSSSTPMSAVQSSVSSSSKAGSVTTASKRLSSFEMTTNSLKRSASLKLATTLSTSENRSQQKSLGRQMKILGNFQLLAGRYVDALNSFVDAITTLYKVRDYLWLGSALDGISICFLLLSYLGLSYQIPQIVSLICPVEKLNFESSSTGISPVDSNSKATASTTASSTPRNSISIAAMQSPRNSIMSLSAPALNIDVENINLPLLIKCISDKVLYYYDLSLMHNSEYAPQVVYCEFLLKTLTFMTSCYKSSEFSKDVLDNIVKNQHRALSDIPNSPMFPRFEVYFYSNKLFELQLKEMQVEAQIKIYSTMAEVYRLLGYKRKQLFVLRLLMVALLATPNKIAWHPDYRTLIDTIIELLNINESEAKINVDDPSQSTWLILQKKILQLCIKVSRKINDFEYVAKFSSILITKYTHLLNQSEQDALFKEYIQPSITNESITSYWDPFILREVVINRILDSDPTSNEIPLESDVSSLESLENRQKTQDINPQEVFNPFKRVQPTSFVSNNSTKVPILVFLVGDKAEFTCRVQNPFKFDFTINDIQLDEEISEFCEIDRKAVSYSGPYNVKAESIRSITLPLIIKKPTYKKIYEISCLKISILKLPLQKFDIINDSRRSNPVEEEAEYSKCIYGKLKIKILPEQPQLELLSTSKMTRNSWMMLDGTKTDFHITVRNKSLSCAINHIKIIPMNNIEQMLKPDYWKKMPPDDLYIMEKQLDWLSKSCVRIIKLPTVIKPNETITFDLELDNTAVPFNFTGFDLLIEYGMSATDESCIYLKKLSIPYEVTLRRTIEVPSMDIIPLNELFSSQVENVDWIEYVMSKIRAESNLHSRDFILLLLDFRNSWIDGIKLNVQFEDFTSNEYHVEASHTSRIIVPIKKIDYKKYNFENTPIPRIYPGRQFIQSGLNEEQTIEMRQKFWCREHIISKLKCNWKLTTDQSVTGSVDFNKFIEKFDHKMVYTIYPGRLFYGVQLLLDEPKVKVGEIINLKIITEPTSTCRRKQNSTVNFLDIVIFDSKTSKILPRSNRRILYNGSLTKPISTTKVSEINLEIIPIEKGRYEFSVCISKSNNQDGIIQFDSENVILSVI
>XP_018223941_Saccharomyces_eubayanus
MNILKHFPSYVGPSKIRTLVIPVGHWKRNEFNDAVQSLSEFSEIHLSDVTPIDSPIFTPQGFPHGRLFFEFLTIDHDNALELFLYDFEPFRKTFVIIGLVNDSSDPSTNLNFMKEKYPTLISPNLIYTSASLTTEFIQGIDAIENAFTSTPDMKKSLETIMCDIARNFLIALNNYYSSYKHVTLRSPGAIAGNSVLKTTLIRQNSYTSSLSTASMGAVQSSVSSSSKTNAAATASKRLSSFEMTTNSLKRSASLKLATTLSSSENRAQQKSLGRQLKILGNFQLIAGRYIDALNSFTEAITTLYKVRDYLWLGSALDGISICFLLLSYLDMTYQIPQIVNLICPVEKLNTEAGSTSVSPVDSNTKTSATTTTATSTPRNSISIAAMQSPRNSMISLSAPTLNIDVENVNLPLLIKSISDKVFYYFDLSLMHNSEYAPQVVYCESLLKTLTFMTSCYKSSEFSKDVLDSIVKKHSVAVLDIPRNSIFPRFEIYFYTNKLFELQLKEMQVEAQVNIYATMAEVYRILGYERKQLFVLRLLMVALLATTNKIAWHSDYRSLLDKIVELFSIDERRPENNVNDASQFTWLILQKKILQLCIKVSRKIDDFEYVAKFTSILVTRYTHLLSRPEQETLLKDYIEPSIMNESITRYWDPFLLREIVLNRILENGPICNEIPLESDISSLKNLKDKQNSQDIDPQEVFNPFKQVQATSSILNDNDKYPVLVFLVGDKAEFTCRVQNPFKFDITIDSIQLDKEISEFCEIDEKAMTYSGPYSVKAETMRLITLPLMIKKPTYQRIYEVTSLKISVLQLPSQQFNIIKSSKKSNHSEEDVENNRCIYSKVRIKILPEQPQLELLSTSKMTKNSWMMLDGTKTGFHVTVRNKSLSCEINHIRIIPINNIEQLLKSDYWKKMPPDDLYIMEKQLDWLSKSCIRIVKTPKVIKPNETITFDLELDTTAVPFNFTGFDLLIEYGVNAADKSCIYLKKLSIPYEVTLRRTIEVPSMDIIPLNEFFSSEVENVDWITCIMNQTHNNTDLQPRDFILLLLDFRNSWIDGIKLNVQFEDFTSNEYHVEANHTSRIIVPIRKIDYKKHSFETMPIPRIYQGRQFIQSGMNEEQTIEMRQKFWCREHIISRLKCNWKLTTDQSVTGSVDFNKFIEKLDHKMVSTIYTGKLFFGVQLLIDNPEVKVGERTNLKILADPTSTCRRKQNSAINFLDVVIFDRKTSKLLPRSNRRILYNGSLTRSITTTKASVVNLEIIPIEKGQYEFGVCISKSNNQDGIIQFDSERVVLSVI
>XP_033765628_Saccharomyces_paradoxus
MNILKHFPSYVGPSKIRTLVIPIGHWTRKEFNDAVQKLSEFNEIYLSDVTPIDSPIFTPQGFPHGKLFFEFLTIDHDDALELFLYDFEPFRKTFVIIGLVNDGSDPLANLNFMKEKYPTLISPNLVYASSPPTKELEQVIDTMENVFVSSPDMQKNIETIMCDIARNFLTALNNYYSSYKHVTLRSPGAIGGNSVLKTTLIRQNNYTPSSSTASMSVVQSSVSSLSKAGSVTTTSKRLSSFEMTTNSLKRSASLKLATTLSTSENRAQQKSLGRQLKILGNFQLLAGRYVDALNSFVDAITILYKVRDYLWLGSALDGISICFLLLSYLGLSYQIPQIVSLICPVEKLNIEASSTGLSPVDSNNKATASTTTSSTPRNSISIAAMQSPRNSIMSLSAPALNIDVENINLPLLIKCISDKVLYYYDLSLMHNSEYAPQVVYCESLLKTLTFMTSCYKSSEFSKDVLDTIVKNQHRPLSAIPSSPIFPRFEIYFYSNKLFELQLKEMQVEAQVKIYSTMAEVYSLLGYKRKQLFVLRLLMVALLATPNKIAWHPDYRTIINTIMELLDINERGAKINVDDPSQSSWSILQKKILQLCIKVSRKINDFEYVAKFSSILITKYTHLLNQPEQDTLLREYIQPSITNESITRYWDPFLLREIVINRILDGDPTSNEIPLESDISSLETPKSKQKSQDINPQEVFNPFKRVQPTSFISNNNTKLPTLVFLVGDRAEFTCRVQNPFKFDFTINDIQLDEEISEFCEIDRKAVRYSGPYNVKAESIRSITLPLIIKRPTYKKTYQISSLKISVLKLPPQKFDIIKDSRKSNLVEKEAEYNKCIYGKLRIKILPEQPQLELLSTSKMTRNSWMMLDGTKTDFHITVRNKSLSCTIDHVKIISMNNIEQMLKPDYWKKMPPDDLYIMEKQLDWLSKSCVRIVKVPTVIKPNETITFDLELDNTAVPFNFTGFDLLIEYGMSAAEESCIYLKKLSIPYEVTLRRTIEVPSMDIIPLNELFSSQVENVDWIEYVMDKIRADTNLHPSDFILLLLDFRNSWIDGIKLNVQFEDFNSNEYHVEASHTSRIIVPIRKIDYKRYNFENTPIPRIYPGRQFIQSGLNEEQTIEMRQKFWCREHIISRLKCNWKLTTDQSVTGSVDFNKFIEKFDHKMVYTIYPGRLFYGVQLLLDEPKVKVGERTNLKILAEPTSSCRRKQNSTINFLDIVILDSKTSKLLPRSNRRILYNGSLTKPISTAKTSEINLEIIPIERGRYEFSVCISKSNNQDGIIQFDSESVNLSVI
>XP_003674146_Naumovozyma_castellii
MNTLTHYSSYVDPSKIRTLIVPIGKWKRSEFKSAVSRLKGFNEIRLLDITPIDSPLFTPQGFPSGRIFFDFATTAHADELDIFLYDFEPFRKTFIVIGLVNDASDPELNLKTLKSKYQTPISHNLIYTSDIKITNPNIFSGHFDKETNLETVLCDIGKNFLQALNHYYTSYKHVTLRSPGTIGGNSVLKTTLARQVNTTSTIATSLSSNASKNKRLSSFEMTTNTLKRSASLKLANTLSTSDTRSQQRSKGRQLKILGNFQLLAGRYVDALSSFIEAVSLLHKIRDYIWLGSALDGVSLCFILLSYLQLSFQVPEIITLLCPVETNNNNTSNDNLTKESETSSPRNSVVFNQMQSPRNSMAFQNNPALNIDVEKINLPLLIKAICDKVIYYYELSLSSTSEYVPQVVYCKIILRTLTFMTACKDESGKTLTHEVLGSIIQNKPPITKINKEEGIFNNGDIYHYANRLFELQLKDMNVEAQADVYTTLAEVYGSLGFTRKQCFVLRLLLVTFLQSSERIAWYSDYRDLLTRMLKLYGITIDGSNLISVADGWYDLQISVLQLCLTVAERIGDNEYIAKFSLFLLTEYGQILTTSEEQYLFEHYVSPSIKNGFIKKYWDSCLIRDISMNRIELNESNIENNDVPLESVILDEKLPNKNSSKIDTHEVFNPFKQLTLKSKVTTKKNESGQPTVFVVGNKAELVITIQNPFKFDISVTAVQFTSQTISYCEIDTNDLSSENPYVIKASSTRQITLNTNIKVPTFRDIHIIDSLNISVLELPMENFKIINSTNNRSRKLDSNTEGPGFEYGTTKIKILPEQPELQLINTSKMTGNAWMMLDGSKSSFKVTLRNKSLNCSIDYLQFTPITNIEKSLKNDYWKNMRADDLYSLEYELNWLREKCVTLSNAPKQMQPNEVVEFKLQVDLTEAPSDFSGFDLLVQYGMNAENKSCVYLKKFHIPYSVTLKSSIEVSNIDIIPLSDNNFPNMKSVDWIDYIIKKQKKLKTEQDDEYALLLLDMRNSWIDAISLNIEFDDFRSTDHLVEASHTSRIIIPIKKIDIENHNFAEMPIPKLTEGRQFIQSGMSEDEENKMREQYWCKEYVLSRLKCSWNLSTDNSTVGTVGFRKYIERLDSRMVTTLYQGRSLFEIQLAISDQKVSVGERVTIKATLNPLKTKHSDTTQAIVSLNFMVFDLHSSKLLPKSNRRILYNGGLTRQVSTSKHAEVPLDLVIIERGTYEISVCVTKITHPDDVLQFSTRAVTFCAV
>XP_003667819_Naumovozyma_dairenensis
MQSLTHYSTYIDPSRIRTLIVPIGKWRESSFTKAISRIKDFNEIRLLDITPIDSPLFTPQGFPNGRLLFDINIIAKLDESDMFLYDFEPFRKTFIVIGLVNDDSDPIENLEILKDKYPTVISHNLIYSSKDLDNTKTSDANVFYRRINEEISLETVMCDIGKNFLQALNHYYSSYKHVTLRSPGAIGGSSVLKTKLTRQVTTANSMMASKSSATSNPKRLSSFEATTNTLKRSASMKLATTLSTSENKAQQRSRGRQLKILGNFQLLSGRYIDAMASFTESIILLHKTRDYIWLGSGLDGLAICFILLSYLQLPFQIPEIIDIICPVPLIDPSSIENNNNLNSTSSPRNSVVINGLQSPRGSMAFNQRPALNIDVEKVNLPLLIKTLSEKTLYYYDLSLSHNTEYAPQIVYSTCLLKTLTFMTSCHNGTILSADILNDIIKGRHNHENNSQLKEDFNPLFNKIEVYAFANRLFELQLKDMELESQVEIYSTLAAVYKILGFLRKESFVLRLLMVTLLISSETLSWHQDYRALICNILNLYGIEIDQPESAPSGWLFLQKKAIQLCLAISEIISDKAYISKLSILLLRKYSKILTTAEEERMLQNYINPMVTSGVIKTYWDEYILRGVKIQSLEFDNSGAENSRIPLASALINESRKAKEISKINTQEVFNPFKQLQITAKARNNSNPKTETPPELFLIGDKAEFSIELQNPFKFDVPVSNIELNPKTAKYCTLIGDNFTNDNPYVIKPLSIQTISLILQVKKETFHDVHLIDSLNMSIFNLPPQEFKIVSYKDNSEVNAEEKCTYDQVKLQILPEQPELQLLNTSKMTGNVWMMLDGTSTNFTVTLRNKSLTCNIDYLQFTPVTSIEQSLKPDYWKKLRPDELYSLEKKLEWLKKNCITTKNAPRTMKPNEVIEFNLNVNVSNAPLELTGFDLLIEYGMKAADQSCVYLKKLRLPYKLTIKSSIEVPTMDIIPVNELLSDEMERLDWIDHLMKQIGDNENRKNDYALLLFDVRNSWIDGMSLEVQFEEFKSNSYLIEGSHTSRIIVPIKKIDYRENHFATTPIPSISKGRQFIQSGLTEQEEIGMRESFWFKEYLLSRLKGSWKLSTDKSITGTVDFGKFIEKIDAKMVSVACKGKSSFDIKMTMEKTNVKIGDSTEIVVEIQTNTKDRLNKTPPTEYLHYLIFDHFSSQALPKSNGKLLYNGSLSKPINSCKDTRSTLELIPLNRGKYEIHTCISDAACPESILHYNANFIVFTVY
>XP_003957630_Kazachstania_africana
MKSLARYSSFVSPCRIHTLVVPIGKWKRKDFNEAVSKLNEFNEVRLLDITPFDSPLFTPQGFPQGRLFFDFNIQGHNDSLDLFLYDFEPFRKTFIVIGLVNDSSNATKNFEVLKEKYSTIISHNLIYTSDIGSINELNVFVSDLNASSNIETIICDIGKSFLESLSHYYSSYKHVTLRSPGSVGGNTILKASLTKHSARHIYTRSPSTNNASTMSSKRLSSIEMATNNIKRATSMKLASSLSTSDSRAQQRAKGRQMKILGNFQLLAGRYTDALETFTESVVILHKIRDYLWLGSAFDGIAICFILLSYLEIPFQIPEIVDSLCPIEITNSPSESNTPRNSVSLSQFQSPRSSINFSPNSFTADSENVNLPILIKSISEKVLYYYDLSLPHNSEYAPQVVYANCLVKILTFMVSCSASDTLSSEVLTTIVHGTLVKPDLTIGNIENALFLREEIYSFSNRIFDLQLKNMDAEAQCTIYITLALVYKSLGFERKEAFVLRLLLVSLVANEENLYRYSDFKELFSTILTLYKIKEYKPKDAKASVSNQSWILLQKNVLQVCLKVAEKAGNERYITKISVMLLSQYAHTLNSIEQKSIFKKYIRPSIVNGRIDSYWDPYILRGISLRRLEFDQPGTTSATIPVESEIQNTKNQNKSFDDSKVFNPFKKQNDNSITHTSDLESMNNTFLIGDRAEIIFVVQNPFKFEVEISQVQLCGSISEFCEFREEPYISHENPFKINPESIVSITLPLTFRKATHQEYITSDSVSFSLYGLSFTEYKCAPYERENLKYIENQQNEQFKYGATIIKILPEQPHIEILNSSSFVPISLMILDGTKTTYPVMIHNKSLNCAVDYLNFKTVTNIELSMKSDYWKNVRADDLFSLEKKLQWLENSAIQIMDCPKRLGPNETFEVELEIDTSGIPLDFNSFDLVIEYGMTSKDNSRLYAKECRVTFDVTLTKTIEVSSVDVIPVNETMVQENGGPTWLKYIHKSLAADKSLHYFDFALFLIDVRNSCLNAVSLEIQFSDYKSVISNIESNHSSRVIVPVKKISYLTKDLAKMPVPTITKGRQFIQSGLKKNQEIEMRESFWCTEYILENLKCTWVPFDRSSMVGSVSFRKFFRIFDSKMVSILYQGSASYNILTSTESHENKVGDRINIKAVITPSSPKKIVKEDSLIVTLTIFDKLTLKLLSKSNKRILYNGSLMDYIDPNITSKVSFELLVLERGHYEICVALSRMQDPDHIVPANSNPVSLLVS
>XP_022463797_Kazachstania_naganishii
MNSLVHYPSFVDPCQIRTLVVPIGRWKWDDCELALENLKRFNEIRLLDITPLDSPLFNPQGFPQGRLFFQFNSLGHTDETDLFLCDFEPFRKQFVVIGLVNDDSDPVKNMEILREKYATTISHSLIYFNSKNVSEKLDDRDPRVFHIKSFNEMEKRLETIICDIGRSFLLSLNHYYSSYKHVTLRSPGIIGGNSIMKMNLTKYGDDVLSGKNSLRNTSSNAAASQSANSKRLSSFELTTNSIKKSASIKLASTLSTSDSRAQQRARGRQLKILGNFQLLAGKYLDALNSFTEAAELLHKIRDLLWLGSALDGVAISFLLLSYLQISFCIPEIVNKLCPVEISSPEEKSVNDTTPKATTPRTSTTVTPMHMKSPRNSIVANVNPTMLELEVDKVNLPKLIQLISNKILYYYELSVSHNSEYAPQVVYCNLLLRILTFMVSARSATSTLSTKVLQSIINPQSSTTEPLPADDFTNTHALEVYRFSNRLFELDLAGMSIEAQIGVYNTLANVYHLLGYNRKKGFALLLLLQTLLQDKKTKSFKWHPAYRELLKGIMHLYKIDSNTEPLAHNEDDNWLKIQKKVICLCRDVAEKVGDFSLCAKMALLLISKHTFCLTTDNQESILKDYILPSIKQGEILQYWDPCILRSVELRRLETNDPTNPDSEFPRERSILDDQKLKSVAKPHMLDTHEVFNPFKHLTLEDDTSNNATNKSDDAAGISTSTIFHKFILGDNIELACNLQNPFDFEVIVTKIELTERSREFCQLGQNTVTEFSPFILKPRSMTTLSFPLILQKSTSSESHILEALDISVFNLPLQEFKIIFDDTKSESGMHRYTYNAIDMKIIPEQPHLELINDSSAAENCVMVLDGTTTRLPLRLNNKSLGCEVDYIKFSTITNIEKELKPDYWRKLSPDKLYNFELGLRALKQSCIKIIDQPTGLKPNEGVNFAVDLDVMSVPLNFNKFDLIIEYGMKGSSEKLMYVKELKVTYDVTVRKAIEVPSLDVIPISETFKQDVGADVDWAAYLQKQLTKDKNLRVNDFALVLVDFRNSWIDGITLQAEFDDFSGKSYMVETEHTLRIIIPVRKIANTNNVLSEKPIPTVVTNRQFIRTNLTDEQIMDVRERFWCREYILDRLKCKWHFSHDKNVGGLVDARKFLDVFDNNIVAALYEGKFPYHINVNLDKESLKVGEHLKATVNVSPVKDNSTLGELPSIILLNVLIFDNRTSKLLSKSNRRILYNGLSCKSISGGTATETTFDFLPIETGQYQICACLSRSDDRDTVIQLDHSIVIFNVL
>XP_446089_Candida_glabrata
MDFLSSNLSFVNPCKVRTLVVPIGKWKKRDFLNQFETLRANNEVRLLDITPIDCPLFTPQAFPNGRVFYDFTISQHADALDLFLYDFEPFRKIFVIIGLVNDKSDPVDNMNILKERYPTVISHNLLYTDKSLINSDVENQDISNIFHYNSDKLENYETILCDITRNFLVALNHYYSSYKHVTLRSPGAIGGNAVRKTSLLMSALPGNQSRGSGSLYNSNSTNTNKRLSSFEMTTNNIKRSASLKLSTSLASTDNKIQTRAQGRQYKILGNFQLLAGRVSDALNSFNEAVILLYRVRDLLWLGSALDGVAICAVILSYLQMPFKIPHIVALICPMESPNNSIEALSPRNSLTNSVQSPRNSLTLATSEANIDVDMSNLPVLVKAILDKALHYYDESLSHNSEYAPQIVYSQFLSRTLSFMLCCNSAVVQSQNVASSIINCNYSNKPLKDCENLSFSNSDVYSFCGKVLLLKIDDMELEEQSSIFSLLSKAYASLQLTRKQAFTLRLLLVSISSHAEGLKWQHSFQNFLDTVMRLYDIHESADSNEVKSNSLEWRELQKDIIELCLQISVSMKAESNMRDYGLLMLNKYNDMLSETEQKEILQVILKPLIQNLKIKEYWDPFILRGVTISRLETDSASYDTLRIPNENSIATAQKINPHEVFNPFKQANSLNLKTSGSSDSKPKLFLVDDRAEFSCTIQNPYGFDITISDIHLPDEITDYCELDTRSSVKDNPYVIGAKSVRNITLPIKIKKSTADDFLFLRYLRLSVLDLPLSRFDVYPMPQNGGIISPLNINLRTTPPLESEALTFKILPEQPELEVMNNGKVTGNSWMLLDGTKSQFTILIRNKSLSKSIDQLNVTAVTNIEHALKADYWKKMQPDDLNILESNIMWMKNECIKILNKPEHVQPNEIFELKLEIDTVRAPFEFESFIVVVEYGMQEEDKSCFYMKKLKIPYEVTLRRSIEVPNMDLIPLNHMNFTNTSDSSWIAYIQSLSNKSNDAFSYSAKDYMLLLLDFRNSWIDGIHIEVTYEDFVSKGHLVESNRNLRIIVPIRKIDVEKINFSNKPIPRIFKERQFLQSGMDENTEITMRECFWTREYILERLSCRWELSTDSLIRGEVDFRKYIEKFDNRTVANLYKGKLPFSITLSSSSKSSTTGELNRISCQISPQTVQRQHSRIQQTALLNFFIFEHFSSKLLPKSNRRLLYNGSLSQKFSTNSESTVCLDVIPIEPGCYEICVCISETESVDKVLQFNPDSILVEVN
>XP_004177991_Tetrapisispora_blattae
MDSSPLYSSSFVGPSRIKTIVVPIGNWKAPQFKQTLTKLQNYNEIRLLDITPIDSPLFNPQGFPNGRLYLDFLTSPTDVNNPLDLFLYDFEPFRKSFILIALVNDDSDPEKNIGQLKHKFPTVISHNLIYTTNDTNINKAELSTSSTNVFKGNLDLNGVSETILCDIGKNFLSALTHYYSSYKHVTLRSPGAIGGNAVLKTTLLRNPLSSTASSTPGMAIGSGNSLPNVTSKRISTFEMRTSNLKRSASLKLARSLTTSDNKVQQRSQGRQFKILGNFQLLAGRYIDALASFTEAVSLLHLVRDYIWLASALDGIGMCLLLLSYLDISFQLPQLILGLCPTTTSTTDNNSSNPNISTGEAVLLPRPSMTIQSPRNSLAMSSNLNVNIDNVNIPILIQSIIEKVLHYYELSLNHNTEYAPQEVYCSFLIKTLTYMTVGTTDSELSHELLKKVIKGLNQTSSPHNIDTMNANRSSSNTVEEEEAEEEADDDDNSDDNSSELSVEMKPRSPPLFSKQDVYCFASRLFEIQLKEMSCASQAQIYLPLAEIYGVLGFHRKRNFVLRLLLCILAAKPYELAWASDFSDLLIDMVKFFGIEDFQPEKSIADASTSSSMNFHKIALQLCLNIAERVNDDQLSSKLSTILINRYNNLLTKVEQMEILKKCLQPLIINESIKEYWDPFLLRSLSIYRLEFSSSLSATSSTTIPHKTEIYQKLDSLEEANEDKLTTKNDNLENTKRNVSSSQKVYNPFKRERAHSTVTAITPQLLDGEFLVGDRAEIAVSLQNPFKFEISITGIQVADDLLDYCEIDRTEISLKNPYYISPGSISKILLPIKLKKKTSDEIIIIEHLNISVFGLPSKLFKIVNAEKRNETDKSEVNERAKCSYFRLKILPEQPELEILKTTEMIDNTWMLLDGVKRKFHVTIRNKSLKSSIDYINISYNTNIEQNLKNDYWKNLLPDDLYEKEKQLEWLKTSLLSFKDIPNSLQPGEKDTVEIELDTKNVPLNFNEVNLIINYGSYTEDKKSVYMKSLIVPYKITVKRSIEVSNMEIIPINQPFAEEMEHIDWIGYFMKKIREKKDVRISDYVLLLIDLRNSWIDGIKCSMTYEDFQSDDYIIENNHTTRIIVPIRRIFYQENNFGNIAIPKVFQGRQFIRTFLNVEQVVDMREKFWCREYIMSRLSCHWQLSSNDDNYGIVNFKQFISKFDSRMVNTIYNGRLPFDIKIDIDENTVTMGDQVQIKVKTMPIKKSSTHDEIYYLNFIIFDNHTQKIIPRNTSRLLYNGVLSRTLTISKDYEGEAINTLLELIPIEKGEYEISVCISEGPNSENLLQFSSESVIFQVV
>XP_003685732_Tetrapisispora_phaffii
MNNFGTYSGFVDPAKVHVLVVPIGNWEREDFKSSIDIMKKYNELRLLDISPIDSLLFTPQGFPNGRIFLNYKTSTFTNEADLFLYDFEPFRKIFIVIGLVNDDSDPLDNYKKLKELYPDIISHNLMYTNTDRTDLKETLVGDKKNDEDIGSKLFLCNLANNVEHNNNIQTVICDIAKNFLKSLDHYYSSYKHVTLRSPGAIGGSKILKTTLSPSLLNSGTSKSSQTSKASSHSKRLSTFEMTSNIKRSASLQLARSLATSDNKAQQKSQGRQLKILGNFQLLSGRYSDALNSFTEAIILLHVVRDYLWLGSALDGIAICFLLLKYLDISFKIPSVITELCPIEKLEPTNESVTNLLRKSTSSQSNVLSPRNSINSSVPPLEILNSEIILPYLIKSISDKALYYYDSSLAHNSEYVPQNVYCELLLKTTTFMVVCKNDIEISKFSMKKIINYNYSEIGIIDRTSEKIVFANEEIYYFISNIFELQVKDMEMYSQKDIYFTLAEIYGALGYYKKKTFVLRLLLVALAATSDKGIWQPSYHALLLKMVDLYNISSINPESSIVDASKTTWVTFQKKALILLIKVADKVHDKECLATFSLLLFTRFSHLMTQNEQKMHLLTYIQPLVTNSYISNYWDPFLLRDLTLEIDNNASAEVEQRLLSLKDNVMSSELAELSLSNGDLEEKKVFNPFKIRTLSNLTSTSEVKVQKPKIAQVGDNAFLKVKLQNPFKFEVYVTSFEMKEETKKYIKLDNDSVDANHPLIIQPESFIEISFPVSFISQTSSHNLVIDSLLISVFDMKPTPFNVIKKDSQLHCKEDNSNSIRGCKSSFEVQILPELPELEIKKTSKMINNQWMILEGSSDFFKLEIGNRSLRSNIDYISLSYRTNIEASIKSNYWKNMKKDDLFDYETRLEWLKNDLIKFYYYPASLLANEKSEIKFEVNSGLEFLEFLKFDIDIEYGMKSDDGQWLYIKTISIPHQLTIKKSIEIPGIDMMQLTDTFSDATYTVDWISYINEQLKRDRTSKITDYIILLLDVRNSWVDAAEVNFSFESYSSTPFIIESGHTSRVIIPIKKLGVKKHLFSNKPVPKVHKWRQFIQTGMTEDEKIRMREKFWCREYILENLKCDWVLQNGTYSGDVKFRPYIEKFSDSFMSLFYNESLEYNIDMSIDTKDINNMTAGQPFDLIVLLKRSKFSQNDSQESFRMNYMIYDINGNRHTLVADNRILSNGNMYTIFHIINSLECKLNFIPIESGKYLIEVNLCPSETSDQNIKLASQSISFEIK
>XP_001642275_Vanderwaltozyma_polyspora
MNSLGTYSSFVDPAKVHTLVVPIGKWEVQKFKSAVELLKDVSEIRLLDISAIESLLFTPQGFPHGRIFLDIITSANNEALDLFLYDFEPFRKIFIVIGLVNDESDPSLNLETLKEKFPAITSQNLIYTSNLPESFKAEELETGNVFRWNMDQVIQLEAIMCDISRNFLLALDRYYSSYKHVTLRSPGAIGGSTVLKTTLTTTAGSQVKTNISSKSSNASKRLSTFEKTTSNLKRSASLQIARSLSTSDNKAQQRSQGRQLKILGNFQLLSGRYVDALNSFTEAVVLLHIVRDNLWLGSALDGIAICFILLSYLEVSFHVPSAITELCPIHKLHSDSIPSTPRNSVTVAPMLSSPRNSVNSSSSVPDLDIKNVNLPFLIKAISDKILHYYNLTLSQSSEYVPQTVYCDILLKTLTFMTACKSGPNLESTDLKTIVHGLHSELSESNSEVPTFSKMEIYGFASKLFELQLKDMEILVQRNIYYTLAEIYGLLGFTRKKSFVLRLLLVTLVATAQNTIWTSDYHCLLEKMTRLYGIDRRMPEISIDDASKSSWLTFQKKALQLCLTVSERVRDYDCISKFSLLLITRYTHLLTRMEQEKILNTNILPMIESSFISKYWDPFLLREVSLVRNVSNFVTNSSDSVNDNILLKKNEFMLNSNPNDGQQVFNPFRHTRGSSVTDSTLNRPTLQGTFLVGDIVDIMCKFQNPFKFDIQVYGIKLSGNNAKYATIINCDLSENNPMVLSAESFTSTYLKIKLLKPTFEKHFTISSLSLSIMGLKYDDFEIVLTENKSKSTSMMINDRRNLGDFSIKILPEQPELHVVKASDMIENKFMFLEGTKQKSSIVLKNKSLNSSVDYISIKQISNIEQSLKSDYWKNVLPDELYDMEMQLENIKEKALKIIRCPKSIKPNEIAEVEFEIDTSYMPFELTDIEVTIEYGQYLENTEDVYVKQLKLPYNFTLKRSIEVTGILITQLKETFPDSSLTVDWIGYIMGKLKEDKNKKISDYALVMIDMRNSWIDGIKLNFTFKDYCSQEYFLEGGHTTRIIVPVERLDFNHRKFYQEPIPKIFKGRQFIQSGLSEEEISDMRVNFWCREYVINNLNCLWNLSTGNLSGDVNFRQFVEKFDPKMVNSIYKGCSQFDLNLSLSEREVNIGSNLIATVSLNLQNIEKEDLTPLFVNFTMVDSRCNIPLPKVNNRILYNGILCQPLFLSTEEKVQLEMTPIEKGDYEISVSISEDLNGETIIPNSLESVSFKVN
>XP_003678913_Torulaspora_delbrueckii
MMKSLGHGASFVWPSRIRALVVPIGKWKRHQFNEAVENLQSYSEIRLLDITPIDSSLFTPQGFPNGRLFFDFSSYGYNDSLDLFLYDFEPFRKIFVVIGLINDDNNPESSLQTLKERYPTIISHNVIVTNTSGETNVGENIFYCGQKLEDNLETILCDVGKTFLQALSQYYSSYKHVTLRSPGAIGGNSVMKTTLTRQVAALTAVVSPSSTNASKRLSSIEITTNNIKRSASLKLAKSLSSSENRSHSRSRGRQLKILGNFQLLAGRYTDALNSFNEAVTLLHKIRDYLWLGSALDGVAICFLLLSYLQIPFQIPPLVNVLCPIQPNNIVPEGQSPRNSVQYTPMKSPRDSTSSLSSVAAVDVESINLPKLIKSISEKIMYYYELSLSHTCDYTPQTVYSEILLKTLTFMVVCQSGSELSLDALKLIIQGSMPESPSVDEVPSEALFTRGEIYSFANRVFDLQLKKMEVESQCKIYVNLAQIYGSLGFERKKAFVLRLLLVAIVSDTEHIQWHEEYKERLQEMVKLYGIEDGAVEKSSDNPHEVSWLILQKKCLQLCLTVSTRVNDNEAAAHYTSVLICRYAHLLTQSEQQALFKSYMQPLILEGYIQSYWDPFLLRELKFVRLESNGLTIDGEQIPIETEIIKQNDSVVDIEAPQVFNPFKALQATSSSKNNESAEVQGSFLVGDKAMISCMVQNPFKFEIGITGVQFDAEMMEYCELDENEISLMHPVFVPAESMRLINLPLTLKKPTFHKWLTIDSLNVSVLGMSSKVFKIVATEKKGVDSAMSDERCIFEKIQIKILPEQPELQLLRTENISDNSWMMLHGTKKKVSITVRNKSLSCPIDYLQFSSISNIEKSMKPDYWKKLPADDLFGIEKQLQWLKNSFVKILNAPSHIAPNEVITIDVEVDATSVPLQFNGFDLIANYGMRAGDGSCIYLKKLRLPYEVFLKRSIEVPGLEVIPLNELFSPKMESVDWIKFIMKKAHSDKDFHVGDYALLLIDIRNSWIDGIDVKVEFEDFHGQSYMIEADHTTRVIVPFKKLGYETTNLKNKAIPRVFAGRQYIQSGLREEQEFEMRETFWCREHVLSKLHCQWHLSRDPTKTGVVDFRQFLDKFDERMVSIMYANKLPYHVELELDKCTIEKGQSLWVKATVTPTQSRQSSTRNSMLLLNFMLFDNQTCKLLPKSNRRILYNGTLNHHIMATKKATINLTLLPIETGNYEIFVSIASTDGDESTIQFNSGPVTFQVN
>XP_037144491_Zygotorulaspora_mrakii
MVMEPADNHSSFVEPSRIRVLVVPVGKWRRKEFVDAVNRLKQYSEIRLLDITPIDSSLFTPQGFPQGRLFFKFLTVGINDSMDLFLYDFEPFRKTFVVIGLVNDDSDAQHNIKILKEKYATVISHNMIYTTKTKGSGCSNVFYSPGMIEGLETIACDIGKNFLLALNHYYSSYKHMTLRSPGAIGGNSVLKTSLTVRASASTISFSAGNVASKRLSSMEVTTNNIKRSASLKISKTLTPSENRNQQRSQGRQLKILGNFQLLSGRYKDALQSFTEAVASLHKIKDYLWLGSALDGVAICFLMLSYLNMPFQIPQIVNVLCPTQTINGTTDMSSPRNSVNFTPLGSPRASSSSAVSMAVVDAQNVNLPLLVKAISEKVLYYYEMTLSDITDYAPQVVYSELLLKTLTFMVSFSNNTELSPDVLKSITEGKLPLHDKERHASIEPFFSKPEIYYFANKIFELQLKEMSIESQTRIYIVLAEIYGSLGFMRKKSFVLRLLMVALMSNSSQMCWNLDYKSLFSEILILYGVDPYCSSNVLPFSNSTKPTWLILQKRCLQLCLTVANKVGDNESAARFAVLLIKKYTHLLNRSEQQSLFEDFLKPLVEGGHIKEYMDPFMLREIKLIRLENGTYSAENDGIPVESKLTQSDKSNAPASQIDTHEVFNPFKEVKPTKDSDQATPNEMRNIFLEKDKGVITCVVQNPFKFEISIDEVQFNSSTLKFCALGKNNISAKTPFIVSPESIRMINLPMEIRSSTNHKWHTLSSLKFSVIGLPLQEFKIVPSENKSQNLQQDHKRYNTEKIEMKILPDQPELQFIQTKNMPDNSFMIMHGTKKRLFITFRNKSLSCSIDYLHFSHTTNVEKSMKPNYWKKLPLDDIYAMDKQLEWLKNSSVKIINAPSKIIPNETVTVELEVDAVSVPFQYNGFDLWIDYGMISGDKQCIYLKKLLLPFKVTLKRSIEIPNVELVPLNELPAPSVKSVDWINYIMEQRRMDKAFKVQDFILLLVDVRNSWLQGIIAEMEYGDFKGKSHLIEGSHTTRVIIPIKKLHPNETQFKNKPIPRLFQGRQYLSSGLNVEQENEMREKFWSREHVLSHLICNWKLSADTCINGTVDFSQFLDKFDSRMVAVLYHPTSFCRISVVIDKNKVAVGEQIEAKISVTPTTAATLDPHSRTKTKAKKNNVMKKANSNDLTMNIIIFDRSASKVLSKSNRRILYNGTLTQHISASEHTQANIELLPIEKGNYEITACISEPRDDELTIVQSQFEPVPFIVT
>XP_002496956_Zygosaccharomyces_rouxii
MNPSMYDASFVQPCRVRLLVVPVGKWKRSQFLEAVTKLRKYNEVRLVDITPIDSPLFTPQGFPQGRLFFEVITSGHNDALNLFLYDFEPFRKIFVVVGLVNDDSSSEDNLKVLKEKYPTVISHNLIYVGSNVDAGSSQDAQVFRSGDEFESNLETIICDIGRNFLQALSHYYSSYKHVTLRSPGAIGGNAVLKTSLTRQLAHANLPTNSTSSSSSSRKMNSFESTTNSIKRSASLKLAKSLSTSENRSQLRSQGRQHKILGNFQLLAGRYISALHSFTEAVTQLYKVRDHLWLASALDGIAICLLLLSFLNISFQIPYIVMLIIPVQTSNPSADPISPRNSSNGPIRSPRNSSSSLGLSQDVDVENVNLPILIRSISEKILYYYELSLNHHCDYAPQTVYSETLLKTLTFMVTCYSSTKLSPPILEKIIKGSLSSSLGPATMFDSNQLGPIDGKDEILFSKIEIYSFANKIFELQLKEMDLESQTIIYIVLSKVYHSLGFARKRLFVLRLLLVALLANQEKINWDENYLEILDGMIKLYGIEDRTPETSVQDSQASAWLTLQRKCLQLCLMVSRKLKNSECTSRYAVMLLSRYTHLLTQSEQQNLFTSFIQPSMFDGYIQSYWDPFLLRDVKLTRLESDVSGGELPVESEMSVLDKKAKVNPTRSDEVFNPFRQLLAADKVVSEADPTSQNVFLVGDRAMFSCMVQNPFKFEISFTGIQFNSETTKFCELGKSDVNLKRPYYVGPESIRIINLPLELKKATHHEWLNIDSVKISVMGLPAKDFPIALSENRISKPDVENDRFNAGRVQIKILPEQPELQLLRTNNMTDNSWMMLHGTKKRFTITLRNKSLKCPIEHLQFLHSSNIEQSIKPDYWKKMQLDDLYGLETQLEWMKNKCIKFIDPPQRMEPHETCSFDMEVDATATPFHFNGFDLVINYGMNANDKSRVYLKTLHSSYHVTLKRSIEVSSIDIVSLNQDFTSEADHVDWVHYLLKKQETDDNFNINKYLLLLLDVRNSWIDSIKTQLHYEDFESHEYTIESLHTTRVVIPIRKLEYQNYNFKKQLVPRVWQGRQYIQSGLNEEQEIEMRERFWCRQHILSRLSCDWILTTDASIKGTVYFPQFLERFDPKMVSSLYEAKSPYHIDLSIDKRSVTKGECVNAVVKVSPRSISDCTTSPQSPPERLLLNFAIFDSHTAKLLSKSNRRVLFNGTLSRHLIVIKPVETQLQLLPLEKGSYEICVCLSRSDSKDQAIQFNSGLVTFTVI
>XP_003647023_Eremothecium_cymbalariae
MMESVCGSAHIRVLVIPASDNWPRSKFLSYVDRLRSVLEVRLVDITPIADSHFNPQRFPQGKLFFDIQTNLQDESSMLFLYDFEPYRKTFVVIGLCEGSPVEEDAKERLHILEQKYPNSISHCLIYEDSFREKGAFCNVFGFGTSTETIMCDVGRIFLQALSHYYSSYKHVTLRSPGAIGGNSVVKTTFVCKPVNSVKRLSGSLESNSSMGKKSSMKNGAISASSGSDKSQQRAKARQLKILANFQLLAGQYIDSLANFSEAASIAHKIHDYLWLGSSLEGVAISMILLSYLNVQFQIPAIVTLMCPSKSITASTNTSPSQRSSTSSNGNTTFGSHQSPRSSNSGVASTPFNSNETLLGNVLKAINDKILHYYELSLSHSIEYTPQVVYCQNLLRILRFMCECSTGSFLSESVLNSVVLGISQNYERCESMDPCLYSKMEIYQLSNRFFELQLKYLDISMQIRLYLGLASIYKVLEFSRKRAFVIRKLLSSLLTHLDQVPWCSEYDILVDDILETYDIKSWTPESNTSDAREIKWFTLQKNVLMLLINVAQKTNKNDDVIRFSKWAITRYSHLLTQIEEANLVKSILAPAENSKEKVEYWDPFILRKVRLIKTDHDKEIPIRKVIENGKTIDLNDDQVFNPFKDANLAAVERPQNWCNTFLVSETAELSFSVQNPFKCNLEITSLSFCDEDAKIMKLLTNDITNESPIIVKPGNIRTIHYPIVFINETTSIYKITHLKIGVFQLPAREYPICQLEQINPAFDQRADLGEYCFSVIQEQPQLEVLSSSLPNYSCMALEGSKKQFTLKIHNSSLSKAANYLMISSTTNVEKQLKHDYWRNTMADELHDTELQLKLLHENFIRVLNLPTEVKPNEVLNIDIEIDITNATLELEQFEIIFTYGCRGEDNSVAFIKQLSIPFNITIKRSVEITNMEIISLHEELPDSIHIDWIRYVKQECAEHDLTFSDFALMLLDVRNSWINKTTLRLGYDSFKADEHVLGTYHSRRLIIPIKKIGFDTKFEKKPIPAIVTGRQFVHSGLTKGQEQELRIKFWCREYILSRLKCQWEINSDIGSVDFRSFIPKLDDSFINIIYRGGRTPYKLELTTPKSKVSIGEEISIQANIDSGELTSINKYISVQFQFFERRTGKPIPESNKILLYNGTLTKSINLKTSNKIELKVMPIERGEYEFQSHIVGTETTAYYFLHVI
>NP_982660_Eremothecium_gossypii
MEGVCGPARVRVLVVPASDGWRRGEFLGYVERLRESPEVRLVDITPIADSMFNPQGFPQGKLLFEIEVEAKDESSMLFLYDFEPYRKTFVVVGLCQGTAGAEAAGRLAKLEAKFPHCIGHCLIYQTAGAANERVLGFGASSETLMCDVGRCFLRALHTYYLSYKHVTLRSPGAVGGNAVLKTTFMCRPAGPNAKRLSATLENGTGSKKGSLKGAKVAAPDRSQQRAKGRQLKILANFQLLAGQYMSALANFSEAAHTAHKVRDHLWLGSALEGVFISMILLSYLAVPFQIPAVVVQLCPPKSYVVASASSSQRSSSSSISGSPNSGANGAFQSPRPSMSGPNAPVLHSNEVLLGNLLKCLNERVLHYYELSLTQSVEYTPQVVYCQSLLRMLQFMSECHKSNSLGEPALRSMVLGVTHEPEAPADTMEPILFSKMEIYQLSNRFFELQLKDLDLITQVRFYITLASVYGNLSLERKRAFVLRILFVSLLPNIEALPWRDEYDNLMEELLRTYGIASWEPENKIQDALSVHWVTLQKNVLILLINIVKKAGRARKVLKFSRWAITRYSHILTHTEQTRLFKDFLLPAAQQHPEEFEYCDPFLLRNISLLKLEHHRQVPTVEHLEIASNSENKGEIFNPFKYNDVAAPEASNDDIENFMVSERAEFICSFQNPFNYDLDITSLSLCQEDVKYLRICGNQVSSEAPFIVKAHSMRALHLTVEFLQDTPGHKLRALNIGLFKLPARKYPICNSEQKSVFASSRAVLGECKLVIIEDQPQLDFLSSDLPRASCMLLTGVKKRLQCKVHNTSLSKTANYFRFCINTNVSSQLKDDYWRTIAADDLYDMELQLEQLKEKCIKVTNFPDEIKPNEVVLFDLEIDSTCAPLHLDHFDLVINYGNNHSGNNAVYVRKLVIPFNVTLKRSVEVTNMEIVQIHEELPSTVDVDWINYIRAQMREQQLSFSAFALMLLDIRNSWTSKVVLELGYDDFSASPHEIGSCQTIRIIVPIKKLRGNSDLSDRPIPSIVRGRQFVHSGLSDDQLHDLQTHFWCREHLLSKLHCTWKGSSFAGTVNFRLFMPKLSNNAIAVMYRSKKTPYTLELRTSDPHVSVCEEVTITATIDASLEHDSTSTVFVQFQFFERRTGKQIPNSNKQLLYNGTLMNSIDLRTQQELTLKVLPIESGDYEFHGSIVGTDAAAYSLVHVT
>XP_451100_Kluyveromyces_lactis
MESTIEPCKVRTLVVPVGTWKKDAYLAAVDELERHGEIRLVDVTPLPDCTFNPQLFPHGRVLYSFLTREHDSNSMMFLHDFEPYRKLFVVIGLCNDGLISTEACVNELRERYGSAISYAVIYNDRSKVVEQSTKYGFSRSEEPLETIMCDITRNFLESLHVYYSSYKHVTLRSPGAIGGPSVLKTTLTKKSQTTAPITNPRSKKGSSLSSKDDSSSSSLSISDDSIKDKSKRYSSLNALSGGTSDKSMQRSKARQLKLLANLQLLAGQYLLSMNNFAEAARILHKIHDYIWLGSSLEGILTCIILISYLQLPFQVPPIIHSLCSLSQNSNSILSPTTSRRSSMQSVASPRNSVSTITAASLDHTNIDIPKLVKKIADKALYYYDYSLSYSVEFTPQVVYCKSILRTLTFMSLCYKANGFDQRALQEMIFSDMSSSAVQNQDSLQDECIFTKSEIYQYSTKIFELQLKSMDLSSQIQIYLTLCMVYDNLNMFRKKSFVLRILFISILSQLTNDYLSENYHSLIDDLMKNYRISGWEPEHKLQDASSYNWVTLQKNVLMLIIKISAHFKNYKNVVEHSQLLLKRFSHTLTKLEQIDLLNQYILPHQNEYPVEYMDPFLIRDICFSRTRSEEMPMLKVLRDEESRTFNDPHQIFNPFASVHHKTKENETENSNYFLVAETVQMVITFQNPFKFDVRINSINFTEDDAQFMKIADLDLTSCTIPASSKKQFCVGVTFVRSTLTLHQLKGLSVSVLGLPSKFWGICKQPGKFNTQERCTLYSVPITIIDQQPTLCFLSTTLVDNRVMLLDGTETEFKVFLRNSSLSSPINYCSVSWITNVETELKENYWTSLAPDDLYDVDSQLKWLRENFISISSIPNEVGINESFHFSVNLDVTKAPFTLKWARITIQYGYKKSPEDLAVYVKSLTIPIEITLQRVLEVSNVNFIPIPEAFEAASDIGWIKYLRSHQSVQSDYVLMLIDMRNSWLLPVSFSFHYDEYVSERESLDSNETRRFVVPIRKIANYDDSPNFKDKLIPRIDESKQYLTSGLTLTQENEMREKFWCREHILNRLKCTWDTALNEHTEGSVEFRQFVEKLDKQVISLVYPPSNVFDIKVSASETTVKVGTPVRLNVTVNTTLHTDLVPIRYYILDYFTGKSVLSDHPKSIVFQGQTSTLVRPRITTEFNILPLKKAKFQIEIEVPGNILTREPIIITAG
>XP_022675774_Kluyveromyces_marxianus
MESTIEPSKVRTLVVPIGKWKRNAFLEAVKELEAHNEIRLVDVTPVSDCTFNPQLFPHGRVIYLFMTREYDSNAMMFLHDFEPYRKLFVVIGLCNDESMDGEACINELKDLYGSAITYGLIFVKKPVPKVDLPSKNSIFSTLDEPLETILCDITRNFLEALDTYYSSYKHVTLRSPGAIGGPSVLKTTLTKNQFQSGTIVSPKKVLSQSTIKDDSSSSSLSLSEEIPKDKPKRYSSLNALSSVGTDKSMQRSKARQLKLLANLQLLAGQYQSSMINFAEAARTLHKVHDYIWLGNALEGIVTCMILLSYLQIPFQIPQVVQTMCAVSQNNLNSWSQVPTSSKRDSMQSIASPRSSMSTTSMTLLDSSAVDIPKLIKAIADKALYYYDHSLSYSVEFTPQVVYCKSILRTLTFMSLCYKAKGFNHQILKEMVFSNIQSSQLSTISEPETIFTKSEIYHYSIKIFELQLKAMDLPSQIQVYLTLCTVYENLGMYRKKAFVLRILFISIISQISNDYVTENYQVLIDDLLTTYKISNYEPEQNFQDASSYNWVTLQKNTLMLIIKIYQHFKNYKKVVEYSQILLKRLSHTLTKLEQTDLLNQNILSHQKDYPVEYMDPFLVRDVSFTRTHTEEMPMLKVITSSSAKRIVNNQDTHQIFNPFAAAHHKTKENETEDSNYFLVAETVQMNVTLQNPFKFDVKVNCIDFTSADKEYMRVVCPELTSFVIPASSKKQFCIGVSFKKPTNAVYELKELAISVFDFPIKCWRICKDPNNDSDSKERFLPYSVPITVIDQQPNLSFLSTSLVNNRLMLLDGTKARFKLFLRNSSLSSPINYCSISWITNVEAELKDNYWSKLMPDDIHDIEYQMDWLKKHFITISSMPEIIGINESFHLDVDLNAEKTPFSLKWVRITIQYGYKKSSEDSSVYVKTLTIPIEITLQRVLEVSNVSFIPLAESFSEPSNIPWIAHLQKKDLEITVSDYVLMLIDMRNSWLHPVSFEFEFDEYKSGDNTLESNETKRFVLPIRKISKRVEDKQASKIPLKQKPIPRIDESKQYISSGLNFSQEQEMREKFWCREYILEHLKCKWHEQRLNGDSGMVDFRQFLEKFEKQFIKLLYPPSGMFEIRVTTKQAKVETGTHIVLEITVNNTLRNPDIIPIRYYILDYFTGKAVPNDAHKPILFHGQNSIMVRPQVTTQLNLLPIKRGKYQIEFEVPGNVITREPVIITVV
>XP_022629098_Lachancea_lanzarotensis
MTQDISLVEPAKVRTLLVPIGQWTRSSFMTKVGALQERFEARLVDITPIEDPNFNPQGFPQGRLLFDFHTSLVEEEQSLFLHDFEVYRKTFVVVGLVNAEEQNPQELLDTLQKRYPDPISHNLLYFDGKHQPPTPNVYWSSTTNLETIVCDIGKNFLEALGHYYASYKHVTLRSPGAIGGSSVTKTILMRQPSAALSSPPSMRVTSSPIDTSVPNTIKRSASLKSLSLSSTASSDQHRAKARQCKVLGNFKLLAGQYLDSMNSFAEAASTLHKYHDNIWLGSALEGLALSMVLLTYLQVPFQVPSIISSICSPKDFEIQPTGTGSQRNSMSSVTVQSPRNSLSAKSSKINTIDSQNVAIPLLFKSISDKVLHYYEMSISHNTEYVPQIVYCEHVMRTARFMAYCHSHNEFEKDLLQSATSSEPSKSANTDLDTSSSLSEYFTRLDICFTANKLFDLQLKEMDIFCQVKVFASLAVLYNKMGFTRKNAFMLRILLVSLLPRGVSDSVFGVLNSTHNDSLLTLMQTYGINKQPETLIEDAANCSWVTIQKNILMLAINLSAKTQLPEKVCEFSLTLLQKYSHALTRSEQTNLLRENILAYTHVNQNVTYWDPFLLRKLDIIQLENHKEIPREKCIVVNKFEGQSKRHSQVFNPYKDRGIRDLTEKSKAEETFTRFLLGETAELVVVFQNPFKFDLEITHLAFCKKDESIVDFLSGSVRRELPFTIKPNSMASLHLPVTFLKETEAVHELASLEVGVFGLHPTSFDIVDAERRQEEYGSKGTRASLDHYKFFVINEQPQIEFVSSTLNENSIMMLDGTTQSFEVVLRNQSLSKAANYLEFTHVTNVEAELGSDYWKKLAPDDLYDVEKKLEWLQKKCITLRNAPAEIPANSNVTLIIDIDVSQASFQLKSFEIMLVYGCKDNANIDSVYTKTLKVPFEISLRRSIEVPSLEVVPASKELLQAESSFLRTERHPAHISDSGNLVLLLLDVRNSWDENATVSISFGEFQCKPETLCSHSMKRFIVPIQSFHPSVYWSTGEIPNLVRGRQFVNSGLTRDQTVAMRRSFWCRELLMESLRCEWKLHDSTETCGTVYFRQFLDKISPRSVDILCQQRDVPYRVKLFSSTTKALVGENIRLEAHVTITDYHHSSDLKKQVQVEFLIYNRRTGLALPSSNTRLLYNGQLSCLTSPSSDYPVILDITPVDPGEYEVGCCVNSLYFNDQPVYFRVERP
>XP_002555176_Lachancea_thermotolerans
MKEYSLLGPAAVRTLVVPIGQWERKSFLKKVQLYQERFEARLVDITPLEDATFNPQGFPQGRLMFWFHTNMLNEEQMLFLHDFEPYRKTFVVVGLVNTLDQDPQSSLEALQKRYPDSISHNLVYFGVSAPESKNVYCATSSNVETTVCDIGRNFLEALSLYYSSYKHVTLRSPGAVGGASVTKTSLMRQPAAAPASAVSRVASMDTSSTSGLKRSGSIKSLGLNATSADQQRAKARQCKILANFQLLAGRYVDSLNNFADAAFTLHKYHDYIWLGSALEGLIISMVLLSQLRVSFQIPAIVSLLCQIKDFEQLPQATSSQRNSLSSAPMQSPRNSVSSMSSKVHTVDVQNVALPPLIKALSEKTLHYYEVSLSHNTEYAPQVVYCEHVLRILSYMTSYHYPRTSSKIPSQSDGIQTPRNSNPLWTQDSSADCFTKWEICQFSNKLFELQLKEMDLVSQIKIYTSLACIYRDIGFHKKQSFVSRILLVSLLPQLESEAIFNFWKETEEETLKSLLGAYGIHRQPETLIEDAADCSWVTIQKNILLLCISMASKIYDKQKVCEYSLILLQRYSHVLTQSEQNSLLQNNILPAAGDTNILGYWDPFLLRNLQIIHLENRREVPQEKLIGAEEPGETKQRHSQVFNPFKQNAINSVTDQKRVSETAKKFLLGETAELVLTFQNPFKFNLEISHLSFDADDEKLVQFLKDSTIRELPFRVKANSMRSLHLPVTFLKETGGKTHLLKRLNVGVLSLKPTSLNIVLAENFKNPEKHTTSRAKLGSFEFQVIAEQPEIEFMSSTLNENTCMILDGTKKTFEIVLRNQSLCRSANYLQFTHITNVEMNLKSDYWKNMSPDDLYDAEYQLKWMQNNCIKIRNAPDTIPPNTSVTLSLDLDVTKASFQFSKFEIVLEYGYKPDGTARSIFTKTLRIPFDVTLKRSLEAPGLEVIPLIEHIRGEDGALISTDRINDKATSNHSAKTGSALLLLDIRNSWYDGAKLRVHFEDYSSEEEILASTNTKRFVIPIKKYSFDHDWDHKEIPKLVSGRQFVSSGMAQDEITIMRRKFWCREAILKGLKCDWKLQDASQTAGSLDFRQFLDKFDARTVDILYTQRDSPFNVEISTQRSELRLGETLSICAKIGFNQKFPCSETKPAKLEFLIYNRRTGKLLPRSNTSILYNGQLSKRIIPKYDSEVKIELVPIDKGDYEVGCCLESVFNDVPVYFRVI
>XP_020053683_Aspergillus_aculeatus
MGVDPLSPIAPVRLRALLLPIGKIRRSRFLSFAARLQAENVVRLGDISPDARPNRNMFSPLAFPTGMILYDLTYSVPPTSHLELFPFEIFREPLVVIAIADGAELGEDTKNGDKSSAVDRPPEPTELEQLRQELETLKQTNLRALVHQLLIFDYDGVEKLFNGPDNVSWVPRPEASKATTMKTVLCDITSLLLSELDEFAKSIQSIPTINSPRASSWGPHRGPDIRPRPTDRLFHRMTMPAQLPSNPNGASESARSSNQGSPAPGDHETPTTFDEITRSIQLANRSNSISKPHSLPSSKEHSRDRMSVSGMSATDRTKNRIKGRIGVVVGTLFLQAGRWPDALKELVEAASNARASSDYVWHAKALESILLCLLMLAWAGMDFQIPPVCYPVSDKSSKLSYNTTFDSSSSSAGNRIISLQNLSNLLPDLSNNILNLYNRAANITDEPLPQLVYSETVVRLARLLAAARIRDGALDDVALKNIVTNEPLVPLLRPERPRGLNMLRNSEIANFLFRALPLSPGSDLPPTDAIPITVGVISVLNILDLPRKKAFLLRELLSLMIPTLVQARKIGAAEVGVHPAAGLASLTDTAFDINALDLGPGNMEESMRSLLAVIGDTYGVQPSSYREWEKRRSSTISTDDAFPDYDSVAAIVERSFRHANLDQYGDLNLKIDVLKAAISSCEALPDFDGVLRFTVELLQTIRGDLMLAETQLNPPCLSRDEQIRLLNNIKRTVGAAKRLGASELEAEYWDDFLVRGVELLPLPDPRRPVRHSKTDLDAVAADREKSAKDPFLYNPFAKANTKASEVLMVAGEYAAFQVSLQNPYDFELEIEKLSLVGDGVPLDAVAEWVLVPPLSLQKITVYGKAFEEGALNITGCIVKVRHCRERKFPIFQSLWKPEKEVKFKRTGLAAKKPAVDRPLSWSSTTSRDGKTIIPKKGPDTSACEVRVIGKQPSLAIESLSLSQSAIMVLEGELSSFEITLRNASPCPLNFILFTFQDSTTRQVQSALSNKDLLPVEIHELELNLTRPALRWRRQGSNPEDYSIPAGQSATFTIEIIGKPGLQDTTVQIDYSYLGMSDGGLPDVFYTRQLFVPLTATVNASVEIARCDILPLSSDFAWWNRKNGIVEGESDDSQSLGTGAISPVLSHLAHGKYGPDHCICLLDLRNAWPNPLSVSLKVQEQPVESEQVSAHDVAADSEGQYTVHGELQPGQTSRFVLVLPRVHLENPHASIPILNTGVKRQFVVSAHKLSFDAEAASREAFWYREELLRRVSGHWKEKAGGRVGIIDLRNLRFNARMVDAFRSDDIGVTYTLEPLLPNDESTSTAAAVRTGNSKYDVRTDELLNLAVTIVNRSNRPLHPLLRLQPSLRHQPSNVALDLSRRLAWTGMLQQVLPVLNGGESTTATVGVTALCRGEYEFGATVEELRLLAPKSEPGGEGGDAHSAAAQAAAFHDADGIITDTFGADVAKKRRIWHAKETCVMNAHD
>XP_001270063_Aspergillus_clavatus
MAADPLSPIAPARLRALLLPVGRIKRSRFLSFAARLQAENVVRLGDISPNARPNRSRHCRDPKKKHDCCVGIFREPLVVIAIADGAELPGKFQEDEGQPATQDGQRPHGLDRLLEELELLQERNPRALVHQLMVFDREGVNKLSNGREGVTWIPKPELSKATTMKTALCDITSLLLSELDEFAKRIQSIPFIDSPKASSWGPRRGPSLRARPTDKLIHRMTLPAHLPSHPSDSPEPTLSSNKSSPGPSEHETPTTFDEITRSIQLANRASTAGKPNSLPTSKEHSRDRMSVSGISATDRTKNRIKGRMGVVIGTLFLQSGRWPDALKELVEAATNARASSDYVWHAKALESILICLVLFGWAGMDFQIPPICYPAVDKSSKSLYSTAADSGQSTPGPRVISLQNLANLLPDLANNILNLYTRASIITDEPVPQLVFSETAIRLSRLMVAARVRDGALDDNALKHIVMHEPLQPLHRPERPRGMVILRQSDIANFLFRALPLAPNSDLPATDTIPIIVGVVSALDALDLPRKKAFILREFLSIIVPTLVQARKIGAAEVGIHPAAGLASLSDTAFDINALDVGSGNMERSMRALLGVIGETYGVQPSSSPEWEKKCSSSAGQTESFPEYDSVTAIVERAFRHVALNRYGDLNLKIDALKACINCCEALPDFTGVLQFTVELLQTIKGGLMLSEDRYTPPSLPQDEQIHLLNNIKRTVGAANKLGASDLEAEYWDDFLVRDVRLLALPDPRRPVRRPKSQLDAVTTNGDKPSKDPFLYNPFLKTSSKSAESLMVAGEQAAFTVTLQNPYEFEIEIERIRLDAEGVPLDAVAEWIILPPLCLQDITVVGSAPSEGALNVTGCIIKVRHCRERRFPIFNKLWKPEIGKKFKRTGLAAKRPMTDRPLSWSSTTSRDGKSQMKKGPETASCEVKVIGQQPSLVIESLSLSQSAMMVLEGETKSFRITLRNTSSCALDFITFTFHDSTTRQIQSALSNKDLLPVEVYELELQLSTKPSLRWRREDSSPDDHTIPAGQDATFSVDIIGKPGLQDTTVQIDYSHIGLLGGQLPEMFYTRQLFVPLTVTVNASIEVARYDILPFTGDFAWWNSQGLDMGSAQSSTTDSDPFSPVLSQLGRGVYGSDHCIVLLDLRNAWPKPLSVSLHVSEQPTVSPTGIQKEDSATLHGQYTISGDLQPGQVTRFVLVLPRVYVDNPHASIPVLNTGIKRQFVVSANKLTFEAEAASREAFWFREELLKRISGTWKESVTTTGHKGVIDLRGLRLNTRMVDAFRLEDIDTSFSLQPSFASEERPVAAEGTSGLVRIGRSKYKIETDKMLDLTITVRNRSSKPIHPLLRLQPSLRHQPSNVALDLSRRLSWTGMLQQVLPILSSGESTSVTIGVTVFCHGEYEVGATVEEVRLLRTLPGFEADQGAANAPILHDDEAIEDTFGLDVTRRRRIWHAKETCVMNARD
>XP_001257691_Aspergillus_fischeri
MAVDPLSPIAPARLRALLLPVGRIKRSRFLSFAARLQAENVVRLGDISPNARPNRNMFSPLAFPTGMIIYDLTFSVPPISHLELFPFEIFREPLVVIAIADGAELPEENKESEADSATRSGDRMQPGLDELLDGLRLVKEKNTRALVHQLLIFDREGVSKLSSGPDGIIWVPRPEASKATTIKTALCDITSILLSELDEFAKTIQSIPFIESPRASSWGPHRGPDLRARPADRLIHRMTLPAHLPSHPNDAPETSLASNKSSPGPSEHETPTTFDEITRSIQLANRASTFGKPNSLPTSKEHSRDRMSVSGVSATDRTKNRIKGRTGVVIGTLFLQTGRWPDALKELVEAATNARASSDYVWHAKALESILLCLLMFAWAGMDFQIPPICYPVADKSSKTIQSSALEVGQSTPGNRIISLQNLANLLPDLANNILHLYNRASNITDEPVPQLVFSETVIRLSRLLVAARIRDGALDDNALKHIVMNEPLLPLHRPERPRGLIILRQSEIASFLFRALPLSPSSDLPATDTIPIIVGVVSVLNALDLPRKKAFILREFLSIIVPTLVQARKIGAAEVGIHPAAGLASLSDTAFDINALDVGSGNMESSMRALLGLIGEIYGVQPSPFYEWEKKRSSTASGTGPIPEYDSIAAIIERSFRHVALDRYGDLNLKIDALKACINCCEALPDFTGVLRFTVELLQTIRGDLMLAENYYQPPFLPQDEQVRLLNNIKRTVGAAHKLGASDLEAEYWDDFLVRDVRLLALPDTKRPVRRSKSHLDVVSGNGDKPSKDPFLYNPFSKTSSKISESLMIAGEHAAFTVTLQNPYEFEIEIERIRLHGEGVPLDAVAEWIILPPLCLQEVTVIGTAPTEGTVNITGCIVKVRYCRERKFPIFKEFWKPEIEAKFKRTGLAAKKPLTDRPLSWSSTTSKDGKQQPKKGPETMSCEVKVIGQQPSLVIESMSLSQSAVMVLEGETQSFDITLRNTSSCPLDFITFTFHDSTTRQIQSALTNKDLLPVEVYELELQLSTKPGLRWRRQGSSPDDLVIDAGQSATFSLDIVGKPGLQDTTVQIDYSYIGLSNGQLPEVFYTRQLFIPLTVTVNASIEVARCDILPFSSDFAWRNSQGLELDSVGNSSTDNDPFAPVLSQLGRGAYGYDHCILLLDLRNAWPNPLSVTLQVSEQPMEGDSAEEVTPKVGQYTITGELQPGQISRFVLVLPCVYVDNPHASIPVLNTGIKRQFVVSANKLTFEAEAASREAFWFREELLKRISGVWKESTTTSGHKGVIELRGIRMNARMVDAFRLEAMDISFSLSPSFPKQKASTAESIDEVMQIGRSKYKVQTDEMLDLTVTVRNRSSKPIHPLLRLQPSLRHQPSNVALDLSRRLAWTGMLQQVLPILPSGEGTSVTIGVTIFCHGEYEVGASIEEVRTLRSTPGLEKDQKPADDAPALHDDEAIRDSFGLDVTRRRRIWHARETCIMHACD
>XP_041147758_Aspergillus_flavus
MGADPLSPIAPARLRALLLPVGKIKRSRFLSFTARLQAENVVRLGDISPDARPNRNMFSPLAFPTGMILYDLTFSVPPTSHLELFPFEIHREPLVVIAVADGVELNGGNEQKIEESTFKGKNEASPTPAGLDQLRQELELLRERNPKALVHQLLIFDYEEVGKLLNGPDDILWIPRPEASKATTMKTVLCDITSLLLSELDGFARTMQSIPSIESPKAFSWGPHRGPDIRPRPTDRLFHRMTMPAQLPSNPNGTPETPLSSSQGSPTPSDHETPTTFDEITRSIQLSSRSNSIGKPNSLPSSKEHSRDRMSVSSMSATDRTKNRIKGRAGVVIGTLFLQAGRWPDALKELVEAASNARACSDYVWHAKALESILLCLLMFAWAGMDFQIPPICYPVADKSSKTSYNFESTSGQSTPGNRIISLQNLSNLLPDLSNNILNLYNRAANIVNAPLPQLIFSETVIRLGRLLVAARIRDGALDDIALKHIVMGDPLQPLHRPERPRGLVILRKSEIANFLLRALPLSPGSDLPATDAIPIMIGVVSVFDTLGLPRKKAFILRELLSILVPTLVQARKIGAAEVGIHPAAGLASLSDTAFVINALDVGPGNMEESMRSLLATIGEIYGVQPSSFYEWQKRCSANDNGAESFPEYDSVAAIVERSFRHAVLDGYGDLNLKIDVLKACINSCEALPDFGGVLRFTVELLQTIKGDLMLAETLHTPPCLPQDEQVRLLNNIKRTVGAANKLGASGLEAEYWDDFLVRGVQLLALPDFRSPVRRSKSELYVVTADREKSSKDPFLYNPFHKPSNKTAELLMVAGEHAAFQLTLQNPYEFEIEIEKLRLDCEGVPLDAVAEWIVLRPLSLQGITIFGLAHEEGVVNITGCFVKVRHCRERRFPIFKDLWRPEAERKFKRTGLAAKQPSMERPLSWSSTTSRDGKQLPKKGPDTSSCEIKVIGCQPSLVIESLSLSQSAFMVLEGEVGSFRITLRNTSSCPLDFILFTFQDSTTRQIQNALSNRDLLPVEVYELELKLSKPALRWRREGKNPGDHAIPPGECATFTVDVTGKPGLQDSTVQIDYSCVGQSHGELPDVFYTRQLFVPLTVTVNASIEIARCEILPFSGDFAWWNCREADVEPEYTAKADTDGSACPLSSDLFSPVLSHLGRGTYGSDHCLLLLDLRNAWPSPLTVSLQANEQPVELSEQSIEEAELVDSRYIVSGELQPGQTSRFVLVLPRVYLDNPHASIPVLNTGVKRQFVVSAHKLSFDAEAASREAFWYREELLKRVSGFWTESPAGRKGMIDLRNLRFSSRMVDAFRLEDVDITFALSPPSSDIISPNGDSVVQIGRSKYKVQIDEMLSLNVTIRNRSSRPIHPILRLQPSLRHQPNNIALDLSKRLAWTGMLQQVLPVIHSGESTTATVGVTILCRGEYEFGASVEELRFLRPSPGTESDTHPQAQAQASFHDDDDGPIKDTFGVDVAKKRHIWHAKEACVMNAHG
>XP_747594_Aspergillus_fumigatus
MFSPLAFPTGMIIYDLTFSVPPISHLELFPFEIFREPLVVIAIADGAELPEENEESEADSATRSGDRMQPGLDELLDGLRLLKEKNTRALVHQLLIFDREGVSKLSSGPDGIIWIPRPEASKATTIKTALCDITSILLSELDEFAKTIQSVPFIESPKASSWGPHRGPDLRTRPADKLIHRMTLPTHLPSHPNDAPETSLASNKSSPGPSEHETPTTFDEITRSIQLANRASTFGKPNSLPTSKEHSRDRMSVSGMSATDRTKNRIKGRTGVVIGTLFLQTGRWPDALKELVEAATNARASSDYVWHAKALESILLCLLMFAWAGMDFQVPPVCYPVADKSSKAIQSSALEVGQSTPGNRIISLQNLANLLPDLANNILHLYDRASNITDEPVPQLVFSETVIRLSRLLVAARIRDGALDDNALKHIVMNEPLLPLHRPERPRGLIILRQSEIANFLFRALPLSPSSGLPATDTIPIIIGVVSVLNALDLPRKKAFILREFLSIIVPTLVQARKIGAAEVGIHPAAGLASLSDTAFDINALDVGSGNMESSMRALLGLIGEIYGVQPSPFYEWEKKRSSTASGTDPIPEYDSIAAIIERSFRHVALDRYGDLNLKIDALKACINCCEALPDFTGVLQFTVELLQTIRGDLMLAENYYQPPFLPQDEQVRLLNNIKRTVSAAHKLGASDLEAEYWDDFLVRDVRLLALPDSKRPVRRSKSHLEVVSGNGDKPSKDPFLYNPFSKTSSKISESLMIAGEHAAFTVTLQNPYEFEIEIERIRLHGEGVPLDAVTEWITLPPLCLQEVTVIGTAPTEGTVNITGCIVKVRYCRERKFPIFKDLWKPEIEMKFKRTGLAAKRPLTDRPLSWSSTTSKDGKQQPKKGPQTTSCEIKVIGQQPDLVIESMSLSQSAVMVLEGETQSFDITLRNASSCPLDFITFTFHDSTTRQIQSALTNKDLLPVEVYELELQLSMKPGLRWRRQGSSPDNLVIDAGQSATFSLDIVGKPGLQETTVQIDYSYIGLSNGQLPEEFYTRQLFVPLTVTVNASIEVARCDILPFSSDFAWRNSQESELDSVGNSSTDGDPFAPVLSQLGRGAYGHDHCILLLDLRNAWPNPLSVTLQVSEQPIEESSAEEFTPKVGQYTLTGELQPGQISRFVLVLPCVYVDNPHAPIPVLNTGIKRQFVVSANKLTFEAEAASREAFWFREELLKRLSGVWKESTTTSGHKGVIELRGIRMNARMVDAFRLDAMDISFSLSPSFPKQKASSAESIDEVMQIGRSKYKVQTDEMLDLTVTVRNRSSKPIHPLLRLQPSLRHQPSNVALDLSKRLAWTGMLQQVLPILPSGESTSVTIGVTIFCHGEYEVGASVEEVRTLRSTVGLEKDHKPAYDAPVLHDDEAIRDSFGLDATRRRRIWHARETCIMHATD
>XP_664137_Aspergillus_nidulans
MFSPLAFPTGIILYDLSFSMPPISHLELYPFEIFREPLVVLAIADGTELTGDTTQTGPESSTDKPSKPKGLEQLEQELDLLREKNPRALVHQLLIFDYEGVSKVSNGPDNILWIPPPQVSKATTMKTVLCDITSLVLSEMDEFAKTIQSIPTIDSPKASSWGPHRGPDLRRRPTDKLFHRKTMPALASTNGTSETAQGSTQSSPAPEDHETPTTFDEITRSIQLASRSSTTLGKPGSLPSSKEHSRDRLSVSGLSATDRTKNRIKGRSGVVIGTLFLQSGRWPDALKELVEAASNARASSDYVWHAKALESILLCLLMFAWAGMDFQVPPICYPVADKSSKASAAIVFDPTSSQSAGNRIISLQNLSNLLPDLANNILNLYTRAANITDEPLPQLVFSETVIRLSRLLVATRIRDGALDDNALKHIVMNEPLEPLVRPERPLGLTILRKNEIANFLFRALPFSAGSDLPATDAIPILIGVVSVLNALDLPRKKAFVLRELLSILVPALVTARKIGAAEVGIHPAAGLSSLSDTAFDINALDVGPGNMNRSMRSLLATIGEIYGVQSSSQIELGKRTSVGGNNSQSPDSITAITERAFRHIVLDRYGDLNLKIDVLKMCINSCEALPDFGGVLRFTVELLQTIRGDLMLSKSSYTAPCLQPDEQIRLLNNIKRTVGAANRLGVAGLEAEYWDDFLVRGVELLSLSDPKRPVRRSKSELDAVTATSEKSKKDPFLYNPFTKSANKASELLMVAGEHAAFQVTLQNPYEFEVEIERIRLESEGVPLDAVAEYILLPPLCLQDVTVYGIAQEEGTLKVTGCSVKVRYCRERSFPIFKDFWKPDIEAKFKRTGLAAKKPSVDRPLSWSSTFSKDGKPSTKKGPETFSCEVKVIRPQPSLVVESLSLSQSAVMILEGERSSFTITLRNTSSCDLDFILFTFQDSTTKQIQTALSNKDLLPIEVYELALKLTRPALQWRREGLNPSDYSIPAGQCATFTIDVVGNPGLQEATVQIDYCSIGVSYEALPDTFYTRQLFIPLTATVNASLEIARCDILPFSSDFAWSNDPNSASATLDSSDSASSDHFSTVLSNLARGTYGSDHCILLLDLRNAWPNPLSVALHVTDVPHESPDRAAAPTDGAGRYTLRETLQPGQTSRFVLVVPRVYIQNPHASIPSLNTGSKRQFVVSAHKLTFDAEAAAREAFWYREELLKRVSGSWKEALGNREGTIDLRNMRFTARMVDAFRLEDVETSFSLKPSFSGSAKNGVSDLVIQTGNSRYRVGTDEMLDLTVTVHNRSSRPIHPLLRLQPSLCNQPSNVALDLPRRLAWTGMLQQVLPVLNSGESTSTTVGVTILCRGEYEFGATVEELRLLRLPSETEGNKITSDDASTPIPYEEGFITDTFGADMAKKRRIWHARDTCVMTAHD
>XP_001396586_Aspergillus_niger
MGVDPLSPIAPVRLRALLLPIGKIKRSRFLSFAARLQAENVVRLGDISPDARPNRNMFSPLAFPTGMILYDLSYSVPPTSHLDLFPFEIYREPLVIIAIADGAELGENVKKSEPASAADQPPTPGELEQLRQELETLKESNPRALVHQLLIFDYEGVNKLTNGPGDVLWIPRPQASKATTMKTVLCDITSLLLSELDEFAKTIQSIPSIESPKASSWGPHRGPDIRPRPTDRLFHRMTLPTHLPSNPNGAPESPLSSKQGSPAPSDHETPTTFDEITRSIQLANRSNSLGKIHSLPSSKEHSRDRLSVSGMSATDRTKNRIKGRSGVVVGNLFLLAGRWPDALKELVEAASSARASSDYVWHAKALESILLCLLMVAWAGMDFQIPPVCYPVADKSSKLSYSSSLDTSLSSPGNRIISLQNLSNLLPDLANNILNLYNRAANITDEPLPQLVYSETVIRLARLLAAARIRDGALDDVALKHIVMNESLPPLHRPERPRGLNILRKSDIGNFLFRALPLSPGSDLPATDAIPIIVGVVSVLNVLDLPRKKAFILRELLSIMVPTLVQARKIGAAEVGVHPAAGLASLSDTAFDINALDLGPGNMEESMRSLLATIGDIYGVQPSSFYEWEKRRSSTASGQDALPDYDSITAIVERAFRHAVLDGYGDLNLKIDVLKACISSCEALPDFIGVLRFTVELLQTIRGDLMLGSNYQPPYLPRDEQIRLLNNIKRTVGAANKLGASGLEAEYWDDFLIRGVQLLSLPDPRRPVRRSKPDLDAVTADREKSAKDPFLYNPFSKASNKAAESLMVAGEYAAFQVTLQNPYEFDLEIERLTLDSDGVPLEAVAEWILIPPLCLQDITVYGKATGEGALKVTGCIVKVRHCRERRFPIFQSPWKPEAEWKFKRTGLAAKRPSVERPLSWSSTTSRNGKQLPKKGPDTSVCEVKVIGQQPSLVIESLSLSQSALMVLEGELSSFTITLRNTSPCPLDFILFTFQDSTTRQVQSALSNKDLLPVEIYELELNLTRPALRWRRQGLNPEDHSIPAGQSATFTIDVVGKPGLQDTTVQIDYSCIGSSQEGLPDVFYTRQLFVPLTATVNASIEVARCDILPLSSDFAWWNNPEAEAEPDQISTNVLPPSADGDPFSPVLSHLARGGYGPDHCILLLDLRNAWPNALSVTLHVGEKAVKSDMKWPPEPPQDGEGKYTVHGELQPGQMSRFVLVLPRAYLDNPHASIPILNTGVKRQFVVSANKLTFEAEAATRKAFWYREEILERVCGFWKEKTGIREGIVDLRNLRLNARMVDFFRLEDVGVTYSLEPAFPSDTKSVVQTGRSKYDVRTDDMLNLTVTVLNRSSRPVHPLLRLQPSLRHQPSNIALDLSRRLAWTGMLQQVLPILHSGESTTATVGVTVLCRGEYEFGATVEELRLLKPATESESETSKPAQAQAAFHDDDGIITDTFGADVAKKRRIWHAKETCIMNAHD
>XP_015402256_Aspergillus_nomiae
MGVDPLSPIAPARLRALLLPVGKIKRSRFLSFAARLQAENVVRLGDISPDARPNRNMFSPLAFPTGIILYDLTFSVPPTSHLELFPFEVHREPLVVIAVADGLELDGGNEQNSEESTVKAKNEASPTPAGLDQLRQELELLREKNPKALVHQLLIFDHEEVNKLLNGPDDILWIPRPEASKATTMKTVLCDITSLLLSELDGFARTMQSIPSIESPKASSWGPHRGPDIRPRPTDRLFHRMTMPAQLPSNPNGGTPETPLSSSQGSPIPSDHETPTTFDEITRSIQLSTRSNSVGKPNSLPSSKEHSRDRMSVSSMSATDRTKNRIKGRAGVVIGTLFLQAGRWPDALKELVEAASNARACSDYVWHAKALESILLCLLMFAWAGMDFQIPPICYPVADKSSKSSYNFESAPGQSTPGNRIISLQNLSNLLPDLSNNILNLYNRAANIANAPLPQLIFSETVIRLGRLLVAARIRDGALDDIALKHVVMGEPLQPLHRPERPRGLVILRKSEIANFLLRALPLSPGSDLPPTDAIPIMIGVVSVFDTLGLPRKKAFILRELLSILVPTLVQARKIGAAEVGIHPAAGLASLSDTAFDINALDVGPGNMEESMRSLLATIGEIYGVQPSSFCEWQKRRSTNENGTESFPEYDSVVAIVERSFRHAVLDGYGDLNLKIDVLKACINSCEALPDFGGVLRFTVELLQTIRGDLMLAETLHTPPCLPQDEQIRLLNNIKRTVGAANKLGASGLEAEYWDDFLVRGVQLLALPDSRSPVRRSKSELDVVTADREKSSKDPFLYNPFHKPSNKTAELLMVAGEHAAFQLTLQNPYEFEVEIEKLRLDYEGVPLDATAEWIVLRPLSLQDVTVFGLAQEEGVVNITGCFVKVRHCRERRFPIFKDLWRPEAERKFKRTGLAAKQPSIERPLSWGSTTSRDGKQLPKKGPDTSSCEIKVIGRQPSLLIESLSLLQSAFMVLEGEVGSFKITLRNTSSCPLDFILFTFQDSTTRQIQNALSNRDLLPVEVYELELKLSKPALRWRREGKNPGDHSIPPGECAIFTVDVTGKPGLQDTTVQIDYSCIGQSHSELPDVFYTRQLFVPLTVTVNASIEIARCDILPFSGDFAWWNCREAGAESEYTAKENTDVSPCSPSSDVFSPVLSHLGQGTYGSDHCLLLLDLRNAWPNPLTVSLQANSQPVEPSERSIEEAELIDGRYVVSGELQPGQTSRFVLVLPRVYLDNPHASIPVLNTGMKRQFVVSAHKLSFDAEAASREAFWYREELLKRVSGFWKESPAGRKGMVDLRNLRFSARMVDAFRLEDVDIRFALSSSSSDIVSPNGDSVVQIGRSKYRVQIDEMLSLNVTISNRSSRPIHPLLRLQPSLRHQPNSVALDLSKRLAWTGMLQQVLPLLHSGESTTATVGVTILCRGEYEFGASVEELRFVRPSPGTESDTHPQAQASFHDDEGPIKDTFGIDVAKKRHIWHAKEACVMNAHG
>XP_001822948_Aspergillus_oryzae 
MGADPLSPIAPARLRALLLPVGKIKRSRFLSFTARLQAENVVRLGDISPDARPNRNMFSPLAFPTGMILYDLTFSVPPTSHLELFPFEIHREPLVVIAVADGVELNGGNEQKIEESTFKGKNEASPTPAGLDQLRQELELLRERNPKALVHQLLIFDYEEVGKLLNGPDDILWIPRPEASKATTMKTVLCDITSLLLSELDGFARTMQSIPSIESPKAFSWGPHRGPDIRPRPTDRLFHRMTMPAQLPSNPNGTPETPLSSSQGSPTPSDHETPTTFDEITRSIQLSSRSNSIGKPNSLPSSKEHSRDRMSVSSMSATDRTKNRIKGRAGVVIGTLFLQAGRWPDALKELVEAASNARACSDYVWHAKALESILLCLLMFAWAGMDFQIPPICYPVADKSSKTSYNFESTSGQSTPGNRIISLQNLSNLLPDLSNNILNLYNRAANIVNAPLPQLIFSETVIRLGRLLVAARIRDGALDDIALKHIVMGDPLQPLHRPERPRGLVILRKSEIANFLLRALPLSPGSDLPATDAIPIMIGVVSVFDTLGLPRKKAFILRELLSILVPTLVQARKIGAAEVGIHPAAGLASLSDTAFDINALDVGPGNMEESMRSLLATIGEIYGVQPSSFYEWQKRCSANDNGAESFPEYDSVAAIVERSFRHAVLDGYGDLNLKIDVLKACINSCEALPDFGGVLRFTVELLQTIKGDLMLAETLHTPPCLPQDEQVRLLNNIKRTVGAANKLGASGLEAEYWDDFLVRGVQLLALPDFRSPVRRSKSELYVVTADREKSSKDPFLYNPFHKPSNKTAELLMVAGEHAAFQLTLQNPYEFEIEIEKLRLDCEGVPLDAVAEWIVLRPLSLQGITIFGLAHEEGVVNITGCFVKVRHCRERRFPIFKDLWRPEAERKFKRTGLAAKQPSMERPLSWSSTTSRDGKQLPKKGPDTSSCEIKVIGCQPSLVIESLSLSQSAFMVLEGEVGSFRITLRNTSSCPLDFILFTFQDSTTRQIQNALSNRDLLPVEVYELELKLSKPALRWRREGKNPGDHAIPPGECATFTVDVTGKPGLQDSTVQIDYSCVGQSHGELPDVFYTRQLFVPLTVTVNASIEIARCEILPFSGDFAWWNCREADVEPEYTAKADTDGSACPLSSDLFSPVLSHLGRGTYGSDHCLLLLDLRNAWPSPLTVSLQANEQPVELSEQSIEEAELVDSRYIVSGELQPGQTSRFVLVLPRVYLDNPHASIPVLNTGVKRQFVVSAHKLSFDAEAASREAFWYREELLKRVSGFWTESPAGRKGMIDLRNLRFSSRMVDAFRLEDVDITFALSPPSSDIISPNGDSVVQIGRSKYKVQIDEMLSLNVTIRNRSSRPIHPILRLQPSLRHQPNNIALDLSKRLAWTGMLQQVLPVIHSGESTTATVGVTILCRGEYEFGASVEELRFLRPSPGTESDTHPQAQAQASFHDDDGPIKDTFGVDVAKKRHIWHAKEACVMNAHG
>XP_040640930_Aspergillus_ruber
MMGVDPLSPIAPVRLRALLLPIGKIKRSKFLSFAARLQAEYVVRLGDISPDSRPNRNMFSPLAFPTGMILYDLSFSVPPTSHLELFPFEIFREPLVVIAIADGTELSKGPKSSESDSGINRSDERPEGLDELLEEMDVVRERNPRALVHQLLIFDFEGQINISNGPDDVLWVPPPQASKATTMKTVLCDITSLLLSELDDFAKTMQSIPSIESPKASSWGPHRGPELRPRPTDKLMHRMTLPSQFPPNPDSAPETPLSSNQSSPAPSDHETPTTFDEITRSIQISSRSNSIGRFNSLSTKEHSRDRMSVSGMSATDRTKNRIKGRVGVVIGTLYLQAGRWPDALKELVEAASSARASSDYVWHAKALESILLCLVMFGWAGMDFQIPPICYPVADKSAKSLISSGFDSSHGQSTPGNRVISLQNLSNLLPDLSHNIINLYSRAANITDEPLPQLVFSETVIRLSRLLVAARIRDGTLDDNALKHIVMNESISPLHQPERPRGTVLLRKSDIANFLFRALPLSPGSDLPATDAIPIVVGVISVLHILDLPRKKAFVLRELLSTMVPTLVQARKIGAAEVGIHPAAGLASLSDAAFEINALDLGSGNMESSLRMLLAAIGEIYGVQPSGFYEWEKRREKRRSSRANGSESYPEYDSVAAIVERAFRHTALDSYGDLNLKIDVLKACINCCEALPDFEGVLRFTVELLQTIRGSLMLAEAYHAPPYLPPEDQVRLLNNIKRTVGAANRLGATGLEAEYWDDFLVRGVELLPLPDPRRPVRRSKSEMDAVTTNSEKSKKDPFLYNPFSRANKASELLIVAGEHAAFKVTLQNPYEFELEIESIQLDNEGVRLDAVAEWILLPPLSLQDIVVYGMAHEEGPLNVKGCIVKVRNCRERKFPIFTNFWKPEAETKFKRTGLAAKKPTAERPLSWSSTTSRDGKQVPKKGPETTSCEVKVIGHQPSLVIDSMSLSQSAIMVLEGEVRSFDITLHNTSLCALDFITFTFQDSTSRQIQTALGNRDLLATEVYELELKLSTKPALRWRRKDGPADDLSVSAGQSATFTVDILGKPGLQDTTVQIDYSRIGRSDGELPDVLYTRQLFVPLTVTVNASIEVARCDVLPFSSDFAWWNKQGPGIKFENISNEVMPSSSDGDPFSPVLSQLGRGAYGPDHCLLLLDLRNAWPSTLSVSLYVSEQPMQATEGRPAEAGVEGQYAVHGDLQPGQITRFVLVVPRLYLDNPYATIPLLNTGMKRQFVVSANKLTFEAEAATREAFWYREELLKRVCGFWKEEPARREGTVDLRNMRLNARMVEAMRLEDVDMTFFLAPSFPESSEKGTIQSGRSKYNIQTDEMLDLSVTIHNRSSKPIHPLLRLQPSLRHQPNSVALDLSRRLVWTGMLQQVLPILRSGESTTATIGVTVLCRGEYEFGATVEEVRILTKEEEKTGQGVFHDSEGAIRDTFGADVAKKRRIWHAKECCVLDAHD
>XP_040696418_Aspergillus_sydowii
MFSPLAFPTGIILYDLSFSMPPISHLELYPFELFREPLVVLAIADGSELPGGADKNGVDSNTDQSPKPEGLGHLQQELELLKEKNPRALVHQLLVFDYDGVSKASNGPDNVLWIPPPQASKATTMKTVLCDITSLLLSEMDEFARTIQSIPTIESPKASSWGPHRGPDLRRRPTDKLFHRMTMPAQLPTDPSGTPETTEVSSQSSPTPEGHETPTTFDEITRSIQVASRSNTTLGKPGSLPSSKEHSRDRMSASGMSATDRTKNRIKGRSGVVIGTLFLQSGRWPDALKELVEAASNARASSDYVWHAKALESILLCLLMFAWAGMDFQVPPICYPVADKSSKMTAAITFDPTSSQPSAGNRIISLQNLSNLLPDLANNILNLYNRAANITDEPLPQLVFSETVIRLSRLLVAARIRDGALDDIALKHVVMNEPLELLIRPERPRGLTILRKNEIANFLFRALPLSASSDLPATDAIPILIGVVSVLNTLDLPRKKAFVLRELLSILVPALVTARKIGAAEVGIHPAAGLSSLSDTAFDINALDIGPGNMDQSMRALLGTIGEVYGVQSSSWTELGKRRSGSATDSETTEYDSVAGIAERAFRHVVLDRYGDLNLKIDVLKMCINSCEALPDFGGVLRFTVELLQTIRGDLMLSTLSYTAPCLQPDEQVRLLNNIKRTVGAANRLGVAGLEAEYWDDFLVRGVELLSLTDPKKPVRRSKSELDAVTATNEKSPKDPFLYNPFSKATSKASELLMVAGEHAAFQVTLQNPYEFEVEIERIRLESEGVPLDAVAEWVLLPPLCIQDITVYGIAHEQGSLKITGCAVKARYCRERSFPIFKDFWKPDIEMKFKRTGLSAKKPSADRPLSWSSTFSKDGKSLSKKGPETSCCEVKVIRPQPSLTIESLSLSQSALMVLEGERTTFSITLRNSSSCDLDFILFTFQDSTTKQIQTALSNKDLLPVEIYELALKLTRPALHWRREGLNPSDYSIPAGQRATFVVNVTGNPGLQEATVQIDYSSIGVSYEALPDIFYTRQLFIPLTATVNASVEVARCDILPFSSDFAWSNNGKLDANRPASEALESSDLHSSDHFSTVLSNLARGSYGSDHCILLLDLRNAWPNPLSVALHVMDKPGELADEAGRYSLREVLQPGQMSRFVLVLPRVYVQNPHASIPSINTGSKRQFVVSAHKLTFDAEAAAREAFWYREELLKRVSGSWKEALGGREGTIDLRNMRFNARMVDALRLEDVETSFSLKPSFTGNSLTGTPASVIQTGRSKYRVETDQMLDLTVTVHNRSSRPIHTLLRLQPSLRNQPSNVALDLPRRLAWTGMLQQVLPVLGCGESTTATVGVTILCRGEYEFGATVEELRLLRTSPERDGKATSDHASVSYPSDEDFIKDTFGADMAKKRRIWHARETCVMTAHD
>XP_001209650_Aspergillus_terreus
MGVDPLSPIAPVRIRALLLPIGKIRRSRFLSFAARLQAENVVRLGDISPDSRPNRNMFSPLAFPTGLILYDLSFSVPPTSHLELFPFEIFREPLVIIAIADGTELGETDNDHGVEHGSSPACPPAPAGLDELRQELEVVKERNTRALVHQLLVFDYKGVEKLSNGPDDVLWVPRPQASKATTMKTVLCDITSLLLSELDGFAKIIQSIPTIESPKASSWGPHRGPDLRPRPTDRLMHRMTMPVHLPSDANSAPASPVSSKPTSPAPSDHETPTTFDEITRSIQLANRTNSTGKLTSLPSSKEHSRDRMSVSSMSATDRTKNRIKGRTGVVVGTLFLQAGRWPDALKELVEAASNARACSDYVWHAKALESILLCLLMFSWAGMDFQIPPICYPVADKSSKLSQTVDSSSGQSAPGNRVISLQNLSNLLPDLANNILNLYNRAANITDEPLPQLVFSETVIRLARLLAAARVRDGALDDNALKHIVTNEPLVPLHRPERPRGLVILKKSEIANFLFRALPLSFSADLPPTDTIPIIVGIVSVLNTLDLPRKKAFILRELLSTMVPTLVQARKIGAAEVGIHPAAGLASLSDTAFDINALDVGPGNMEESMRTLLATIGEIYGVQPSSYYEWTKRRSLTLDGEEPFPEYDSVTAIVERSFRHVVLDGYGDLNLKIDVLKACINACEALPDFGGVLRFTVELLQTIRGDLTLTELNHTPPYLPPDEQVRLLNNIKRTVGAASKLGAANLEAEYWDDFLVRDVALLPLADNSRPVRRSKPEFDAVTKSREKATKDPFLYNPFSKTSSKASELLMVAGEHAAFKVTLQNPYEFELEIERIRLDSEGIPFDAVVEWIILPPFCLQDITIFGIAQEAGTVNITGCVIKVRHCRERRFPIFREPWKPEVESKFKRTGLAAKSPSTERPLSWSSTTSKDGKVVPKKGPETSSCEVKVIGKQPSLIIESMSLAQSAAMVLEGEHGSFNITLRNTSTCPLDFILFTFQDSTNRQIQSALSNKDLLPAEIYELELSLMKPALRWRRQGANPGDHSIPAGGSATFTIDIFGKPGLQDTTVQIDYSCVDLSHGELPDVFYTRQLFIPLTVTVNASIEVARCDILPFSSDFAWWNRQDVAPPSKSAQTQSALSPRIGSDPFSPVLSHLGRGAYGSDHCIVLLDLRNAWPNALYVSLHVSEQPIEPSSGQSTEAMTKDGQYTVSEELQPGQMSRFVLVLPRVYIDNPHASIPILNTGVKRQFVVSANKLTFEGEAASREAFWYREELLKRISGTWKESPVGREGTIDLRNLRLNSRMVDAFRLDDVDIDFSLDAPFADELAADSDNNPTDAVVQVGRSRYKVRCDDMLNLTVTIRNRSSKPIHPLLRLQPSLCHQPSNVALDLSRRLAWTGMLQQVLPIIQSEESTTATVGVTILCRGAYEIGATVEEVRILRASPESERAVAHKDDDGVPIHDTFGADMAKKRRVWHAKEPCVLNAHD
>XP_022486596_Penicillium_arizonense
MGVDPLSPIAPVRLRALLLPIGRIKRSRFLSFAARLQAENVVRLGDISPDARPNRNMFSPLAFPTGMILYDLSFSVPPTSHLELFPFEIYREPLVIIAIADGTELPPSTGGNTQTHPTPEGLDQLLEELDGMKERNPRALVNQLLVFDHEGMDKVTNGPDNVLWVPPPQASKATTMKTVLCDITSVLLSELDEFAKTIQSIPTIDSPKASSWGPHRNPELRPRPVDRLLNTWRMTMPAQLPSNPNGAPDTPLSSNASSPAPSDHETPTTFDEITRSIHLSSRTNSGSRTPSVASPKEHSRDRMSVSGLSATDRTKNRIKGRAGVVIGTLFLQAGRWPDALKELTEAVNNARAGSDYIWHAKALESILLCLLLFGWAGMDFQIPSALYPVADKSSKSSRDSATPSSAGNRVISLQNLANLLPDLAHNILNLYDRAANITDEPLPQLVFSETVIRLSRLLVSARVRDGALDDNALKHIVMNEPLIPLFHSELPRGTVLLRKSEIANFLYRALPLSAGADLPATDAVPIIVGVVSVLNTLDLPRKKAFILRELLSVMVPSLVQARKIGAAEVGIHPAAGLASLSDAAFDVNALDTGSGNMETSVRLLLATIGEIYGVQPSSLHEWEKRSSQSSAVSGLQEGSEYDSVSSIAERAFRHIVLDRYGDLNLKIDVLKACINCCEALPDFNGVLRFTVELLQTIRGDMMLGDAYKAQPYLAQDEQIRLLNNIKRTVGAGTRLGAADMVAEYWDDFLVRDVQLLALPDPKRPVRRNKTELDAVTAGTEKSKKDPFLYNPFAKVSSKALELLTVTDESASFRVTLQNPYEFEIEIEHLRLESSGVSFDAIAENIVLAPLSLQDVTVVGVAHEPGSLNITGCIVKVRHCRMRKFPIFKKFWRPEPEVKFKRTGLGAKKPLTERPLSWSSTTSKDGKVDIKKGPEATICEVKVIGKQPSLVIESMSLSQSALMVLEGEVKSFTITLQNASSCPVDFVLFTFQDSTTRQLQSALSNKDLLPVEIYELELKLANKPALRWRREGPDPNDCSIGAGKKATFTVDVLGKPGLQDTTVQIDYSCVGAAPGELPDTFYTRQLFVPLTVTVNASVEVARCDVLPFSGDFAWKNHIEPPVDSKKPDALLSTTDHDPFSQVLTRLGNGAYGPDHCVVLLDLRNAWPSPLSVWLRVSEHSISVSSEATEDDPTGKYSVGGELQPGQVCRFVLVLPRVYLDNPHASIPVVNTGTRRQFVVSANKLSFEAEAASREAFWFREELLKRVLGGWKEPATGREGSIDLRNVRLNNRMVEAMRLEDIEMTFSLISPSSSETTPGVEQTGRSRFRVKTDDLLTLTVTVRNRSSRAIHPLLRLQPSLRHQPNNVALDLTRRLVWTGMLQQALPILQSGESTTASVGVTVLCRGEYEFGASVEEARLLRPSFADDDAHAGDPAHGDDYDGIKDTFGADVVRRRRIWHAKELCIIHAND
>XP_014537521_Penicillium_digitatum
MGVDPLSPIAPVRLRALLLPIGKIKRSRFLSFAARLQAENVVRLGDISPDVRPNRNMFSPLAFPTGLILYDLSFSVPPTSHLELFPFELYREPLVIIAIADGSELPESTGDEQKHPTPEGLDQLLEELNEVRDRNPRALVNQLLVFDHHGLDKITNGPDNVLWVPPPQVSKATTMKTVLCDITSVLLSELDGFAKTIQTIPSIESPKASSWGPHRNPELRPRPVDRLLNRMTLPAQLPSIPYDTRYGAPLSSNAGSPGPSDYETPTTFDEITRAIHLSSRTNSRSRAPSTTSTKEHSRDRMSVSAMTATDRTKNRIKGRAGVIIGTLFLQAGRWPDALKELTEAVNNARASSDYIWHAKALETILLCLLMFGWAGMDFQIPSALYPVADKSSKPSRDSTTPSSAGNRIISLCNLANLLPDLSNNILNLYTRAANITDEPLPQLVFSETVIRLARLMVSARVRDGALDDNALKHIVMNEHLVPLVQLELPRGTVLLRKSEIANFLYRALPLSPGADLPATDAVPIIVGVAAVLDILDLPRKKAFIMRELLSVMVPSLVKARKIGAAEVGIHPAAGLASLSGTAFDINSLDAGPGNMESSVRLLLSTIGEIYGVQPSSFYEWEKRQRKSSVVSRLQESAEYDSVASIAERAFRHVVLDRYGDLNLKIDVLKACINCCEALPDFNGVLRFTVELLQTIRGDMMLGGAYRSPPYLPQDEQVRLLNNIKRTVNAGTRLGVSDMAAEYWDDFLVRDVQLLSLADPKKPVRRSKSELDAVTTSLDKVKKDPFLYNPFAKPTSKALEMLTVADEPAPFQVTLQNPYEFEIEIEHLRLEGSGVSFDAVAENFVIAPLSVQDVTVFGVAHGKGSLQITGCIVKVRYCRTRRFPIFKTFWKPEPEVKFKRTGLGAKKPLTERPLSWSSTTSKDGKVDAKKGPETSIYEVKVIAKQPSVVIESMSLSQSAMMVLEGEVKTFTITLRNASSCPVDFVLFTFQDSTTKQLQSALDNRDLLPVEIYELELKLVTKPALRWRREGGDPGDCSIAAHQKASFTVDVLGKPGLQDTTVQIDYSCIGAAPGELPDIFYTRQLFVPLTVTVNASVEVARCDILPFSGDFAWKNQIKPPVDPIEKLDMLSATYNDPFSQVLGRLGNGAYGPDHCVVLLDLRNAWPSPLSVWLRVSEQVTATIPLDATPSDDLEGKYSVDGDLQPGQVCRFVLVLPRVYVDNPLASIPVINTGIRRQFVVSANKVSFEAEAASREAFWFREELLKRVLGGWKEPTTGREGSIDLRNVRLNNRMIESMRLEDIDVKFSLTSPSSSPETSDAVKQMGRSRFCVKTDDLLTLNVTIHNRSSRPIHPLLRLQPSLCHQPNNIALDLTRRLVWTGMLQQALPVLASGESTNASIGVTALCRGEYEFGASVEEARLLRPSFDDDGDSAARYNDDGSMDTFGADVVRRRRIWHAKELCIIHASDS
>XP_016596607_Penicillium_expansum
MGVDPLSPIAPVRLRALLLPIGKIKRSRFLSFAARLQAENVVRLGDISPDARPNRNMFSPLAFPTGLILYDLTFSVPPTSHLELFPFELYREPLVIIAIADGSELSESTGDEQKHPTPEGLDQLLEELSGVKERNPRALVNQLLVFDHHGLDKITNGPDNVLWVPPPQVSKATTMKTVLCDITSVLLSELDGFAKTIQTIPSIESPKAFSWGPHRNPELRPRPVDRLLNRMTMPAQLQSSQYDTHYGTPLSSNGSSPGPSDHETPTTFDEITRAIHLSSRTNSRSRAPSTASPKEHSRDRMSVSGMSATDRTKNRIKGRAGVIIGTLFLQAGRWPDALKELTEAVNNARASSDYIWHAKALETILLCLLMFGWAGMDFQIPSVLYPVADKSSKPSRDSTTPSTAGNRIISLHNLANLLPDLSNNILNLYTRAANITDEPLPQLVFSETVIRLARLMVSARVRDGALDDNALKHIVMNEHLVPLVQLELPRGTVLLRKSEIANFLYRALPLAPGADLPATDAVPIIVGVVAVLNILDLPRKKAFILRELLSVMVPSLVRARKIGAAEVGIHPAAGLASLGDTVFDVNSLDTGPGNMESSVRLLLGTIGEIYGVQPSSFSEWEKRQSKTSGVDGLQEGAEYDSVASIAERAFRHVVLDRYGDLNLKIDVLKACINCCEALPDFNGVLRFTVELLQTIRGDMMLGGAYRSPPYLPQDEQVRLLNNIKRTVGAGTRLGVSDMAAEYWDDFLVRDIQLLSLADPKKPVRRSKTELDAVTTSSDKVKKDPFLYNPFAKPTSKALEMLTVAEEPAPFQVTLQNPYEFEIEIEHLRLESSGVSFDAVAENFVIPPLSMQDITVFGVAHGEGSLQITGCIVKVRHCRTRRFPIFKTFWKPEPEVKFKRTGLGAKKPLTERPVSWSSTTSKDGKVDVKKGPETSTCEVKVIAKQPSLIIESMSLSQSAMMVLEGEVKTFTITLQNASSCPVDFVLFTFQDSTTKQLQSALSNRDLLPVEIYELELKLATKPALRWRREGGDPNDCSIAAEQKATFTVDVLGKPGLQDTTVQIDYSCVGAAPDELPDIFYTRQLFVPLTVTVNASVEVARCDVLPFSGDFAWKNQIEPPVDSIQNPNVLSATDNDPFSQVLGRLGNGAYGPDHCVVLLDLRNAWPSPLSVWLRVSEQAIATLPLDATTKDDLEGKYSVDGDLQPGQVCRFVLVLPRVYLDNPHASIPVVNTGTRRQFVVSANKLSFEAEAASREAFWFREELLKRVLGGWKEPATGREGSIDLRNVRLNNRMVEAMRLEDVEVKFSLTSPSSSPETSDAVEQTGRSRFRVKTDDLLTLNVTIHNRSSRPIHPLLRLQPSLRHQPNNIALDLTRRLVWTGMLQQALPILQSGESTNASIGVTVLCRGEYELGASVEEARLLRPSFDDDGDSTARYNDDGIMDTFGADVVRRRRIWHAKELCIIHASDS
>XP_040649755_Penicillium_griseofulvum
MGVDPLSPIAPVRLRALLLPIGKIKRSRFLSFAARLQAENVVRLGDISPDARPNRNMFSPLAFPTGLILYDLSFSVPPTSHLELFPFELYREPLVIIAIADGSELPESSGDEQNHPTPEGLDQLLEELDGVKERNPRALVNQLLVFDHPGLDKITNGPDNVLWVPPPQVSKATTMKTVLCDITSVLLSEMDEFAKTIQSIPSIESPKASSWGPHRNPELRPRPVDRLLNRMTLPAQLPSSPNGTRDGTPLSSNASSPAPSDHETPTTFDEITRAIHLSSRTNSGRSPSISSPKEHSRDRMSVSGMSATDRTKNRIKGRAGVIIGTLFLQAGRWPDALKELTEAVNNARASSDYIWHAKALETILLCLLMFGWAGMDFQIPSVLYPVADKSSKPSRDSTTPSSAGNRVISLQNLANLLPDLSNNILNLYTRAANITDEPLPQLVFSETVIRLARLMVSARVRDGALDDNALKHIVMNEHLVPLLQLELPRGTVLLRKSEIANFLYRALPLAPGAGLPATDAVPIIVGVVAVLNILDLPRKKAFILRELLSVMVPSLVQARKIGAAEVGIHPAAGLASLSDTAFDVNALDTGPGNMESSVRLLLATIGEIYGVQPSSFSEWENRQRQSGVSESESTEYDSVASIAERAFRHVVLDRYGDLNLKIDVLKACINCCEALPDFNGVLRFTVELLQTIRGDMMLGEGYKSPPYLPQDEQVRLLNNIKRTVGAGTRLGVSDMVAEYWDDFLVRDVQLLSLPDPKRPVRRSKTELDAVTTSSDKVKKDPFLYNPFAKPTSKALEMLTVADEPASFQVTLQNPYEFEIEIEHLRLESSGVSFDAVAENFAIPPLSVQAVTVLGVAHGEGSLQITGCIVKVRHCRTRRFPIFKTFWKPEPEVKIKRTGLGAKKPLTERPISWASTTSKDGKVDVKKGPETSTCEVKVIAKQPSLVIESMSLSQSAMMVLEGEVKTFTVTLQNSSSCPVDFVLFTFQDSTTKQLQSALSNKDLLPVEIYELELKLATKPALRWRRQGQDPSDCSIAAGQKATFTVDVLGKPGLQDTTVQIDYSCVGAAPGELPDIFYTRQLFVPLTVTVNASVEVARCDILPFTGDFAWKNQIEPVDSIQKPDGVFSATENDPFSEILGRLGNGAYGPDHCVVLLDLRNAWPSPLSVWLRVSEQTMATLPPDATTKDDLEGKYSVDGELQPGQVSRFVLVLPRVYLDNPHASIPVVNTGTRRQFVVSANKLSFEAEAASREAFWFREELLKRVLGGWKELSTGREGSIDLRNIRLNNRMVEAMRLEDVEMRFSLPSSSSSPETSNAVEQTGRSRFRIKTDDLLTLNITVHNRSSRSIHPLLRLQPSLRHQPNNIALDLTRRLVWTGMLQQALPILPSGESTTASIGVTVLCRGEYEFGASVEEARLLRPSFDDDGATEDSATPRYNDDGIMDTFGADVVRRRRIWHAKELCIIHASDA
>XP_038924715_Penicillium_roqueforti
MGVDPLSPIAPVRLRALLLPIGKIKRSRFLSFAARLQAENVVRLGDISPDARPNRNMFSPLAFPTGLILYDLSFSVPPTSHLELFPFELYREPLVIIAIADGSELPESTGDEQKHPTPEGLDRLLEELDGVKERNPRALLNQLVVFDHPGLDKITNGPDNVLWVPPPQTSKATTMKTVLCDITSVLLSEMDEFAKTIQSIPSIDSPKASSWGPHRNPELRPRPVDRLLNRMTLPTQISSNPHGTQDGTPLRSNASSPAPSDHETPTTFDEITRAIHLSSRTNSGSRAPSTASPKEHSRDRMSVSGMSATDRTKNRIKGRAGVIIGTLFLQAGRWPDALKELTEAANNARASSDYIWHAKALETILLCLLMFGWAGMDFQIPSVLYPVADKSSKPSRDSTTPSSAGNRVISLHNLANLLPDLSNTILNLYTRAANITDEPLPQLVFSETVIRLARLMVSARVRDGALDDNALKHIVMNEHLVPLLQLELPRGTVLLRKSEIANFLYRALPLALGADLPATDAVPIIVGVVAVLNFLDLPRKKAFILRELLSVMVPSLVQARKIGAAEVGIHPAAGLASLSDTAFDVNSLDAGPGNMESSVRLLLATIGEIYGVQPSSFYEWEKRQSQLSSASGLQESNEYDSVASIAERAFRHVVLDRYGDLNLKIDVLKACINCCEALPDFTGVLRFTVELLQTIRGDMMLGAAYRSPSYLPQDEQVRLLNNIKRTVGAGTRLGVSDMVAEYWDDFLVRDVKLLSLPDPKRPVRRSKTELDAVTTSSDKAKKDPFLYNPFAKPTSKALEMLTVADEPAPFQVTLQNPYEFEIEIEHLRLESSGVPFDAVAENFVIAPLSVQDITVLGVAHGEGSLQITGCIVKVRYCRTRRFPIFKTFWKPEPEVKFKRTGLGAKKPLTERPVSWSSTTSKDGKIDVKKGPETSTCEVKVIARQPSLVIESMSLSQSAMMVLEGEVKTFTITLQNASSCPVDFVLFTFQDSTTRQLQTALSNRDLLPVEIYELELKLATKPALRWRRLGQDPSDCSIAAGQKATFTVDVLGKPGLQETTVQIDYSYVGTGPGELPDIFYTRQLFVPLTVTVNASVEVARCDILPFSGDFAWKNHIEPSVDCIQKSDALLSTTDNEPFAQVLGRLGKGAYGPDHCIVLLDLRNAWPSPLSVWLRVSEQTMAALQPEATTTDDPEGKYSVDGDLQPGQVCRFVLVLPRVYLDNPHASIPVVNTGTRRQFVVSANKLSFEAEAASREAFWFREELLKRVLGGWKEPATGREGSIDLRNVRLNNRMVEAMRLEDVEMRFSLTSPSSSPDTSAAVEQTGRSRFHVKTDDLLTLNVTVHNRSSRPIHPILRLQPSLRHQPNNIALDLTRRLVWTGMLQQALPVLPSGESTNASIGVTVLCRGEYEFGASVEEARLIRPSFDDDGDIPADRYNDDGIMDTFGADVVRRRRIWHAKELCILNASD
>XP_002563639_Penicillium_rubens
MGVDPLSPIAPVRFRALLLPIGKIKRSRFLSFAARLQAENVVRLGDISPDARPNRNMFSPLAFPTGLILYDLTFSVPPTSHLELFPFELYREPLVIIAIADGSELPESTGDEEKHPTPEGLDQLLEELDGVKERNPRALVNQLLVFDHHGLDKVANGPDNVLWVPPPQASKATTMKTVLCDITSVLLSELDEFAKTIQSIPSIESPKASSWGPHRNPEHRPRPVDRLLNRMTLPAQLPSSPHGTQDGTPLSSNASSPAPSDHETPTTFDEITRAIHLSSRTNSGSRAPSVASPKEHSRDRMSVSGMSATDRTKNRIKGRAGVIIGTLFLQAGRWPDALKELTEAVNNARASSDYIWHAKALEAILLCLLMFGWAGMDFQIPSVLYPVADKSSKPSRDSVTPSSAGNRIISLHNLANLLPDFSNNILNLYTRAANITDEPLPQLVFSETVIRLARLMVSARVRDGALDDNALKHIVMNEPLVPLLQIELPRGTVLLRKSEIANFLYRALPLAPGADLPATDAVPIIVGVVAVLNILDLPRKKAFILRELLSVMVPSLVQARKIGAAEVGIHPAAGLASLSDTAFDVNALDTGPGNMESSVRLLLATIGEIYGVQPSSFYEWEKRQSQLSSVSGLQESTEYDSVVSIAERAFRHVVLDRYGDLNLKIDVLKACINCCEALPDFNGVLRFTVELLQTIRGDMMLGEAYRSPPYLPQDEQVRLLNNIKRTVGASSRLGVSDMVAEYWDDFLVRDVQLLSLPDPKRPVRRSKTELDAVTTSSDKAKKDPFLYNPFAKPTSKALEMLAVADEPAPFQVTLQNPYEFEIEIEHLRLESSGVPFDAVAENFVIAPLSVQDITVLGVAHGEGSLQITGCIVKVRYCRSRRFPIFKTFWKPEPEVKFKRTGLGAKKPLTERPVSWSSTTSKDGKVDVKKGPETSTCEVKVIAKQPSLVIESMSLSQSAMMVLEGEVKTFSITLQNASSCPVDFVLFTFQDSTTRQLQSALSNKDLLPVEIYELELKLATKPALRWRRQGQDPSDCSIAAGQKANFTVDVLGKPGLQDTTVQIDYSCVGATPGELPDIFYTRQLFVPLTVTVNASVEVARCDILPFSGDFAWKNHIEPPVDSIEKPDALLSATDNDPFSEVLGRLGNGAYGPDHCVVLLDLRNAWPSPLSVWLRVSEQTMVTLPNTATNEDPKGKYSVDGDLQPGQVCRFVLVLPRVYLDNPHASIPVVNTGTRRQFVVSANKLSFEAEAASREAFWFREELLKRVLGGWKEPATGREGSIDLRNVRLNNRMVEAMRLEDVEMKFSLTSPSSSPSDAVEQTGRSRFRVKTDDLLTLNVTVHNRSSRPIHPLLRLQPSLRHQPNNIALDLTRRLVWTGMLQQALPILASGESTSASIGVTVLCRGEYELGASVEEARLLRPSLDDGDSAPRRYNDDGIMDTFGADVVRRRRIWHAKELCIIHASDS
>XP_040815171_Penicillium_solitum
MGVDPLSPIAPVRLRALLLPIGKIKRSRFLSFAARLQAENVVRLGDISPDARPNRNMFSPLAFPTGLILYDLSFSVPPTSHLELFPFELYREPLVIIAIADGSELPESTGDEQKHPTPEGLNQLLEELDGVKERNPRALVHQLLVFDHHGLDKITNGPDNVLWVPPPQVSKATTMKTVLCDVTSVLLSELDGFAKTIQSIPTIESPKASSWGPHRNPELRPRPVDRLLNRMTLPAQLPSSPHGTRDGTPLSSNGSSPAPSDHETPTTFDEITRAIHLSSRTNSRSRAPSTASPKEHSRDRMSVSGMSATDRTKNRIKGRAGVIIGTLFLQAGRWPDALKELTEAVNNARASSDYIWHAKALETILLCLLMFGWAGMDFQIPSVLYPVADKSSKPSRDSTTPSSAGNRIISLHNLANLLPDLSNNILNLYTRAANITDEPLPQLVFSETVIRLARLMVSARVRDGALDDNALKHIVMNEHLVPLLQLELPRGTVLLRKSEIANFLYRALPLSPGADLPATDAVPIIVGVVAVLNILDLPRKKAFILRELLSVMVPSLVQARKIGAAEVGIHPAAGLASLSDTAFDVNALDTGSGNMESSVRILLATIGEIYGVQPSSFYEWEKRQSKSSGVSGQQESSGYDSVASIAERAFRHVVLDRYGDLNLKIDVLKACINCCEALPDFNGVLRFTVELLQTIRGDMMLGEAIRSPPYLPQDEQVRLLNNIKRTVGAGTRLGASDLVAEYWDDFLVRDVQLLSLADPKKPVRRSKTELDAVTTSSDKAKKDPFLYNPFAKPTSKALEMLTVADEPAPFQVTLQNPYEFEIEIEHLRLESTGVSFDAVAENFVIAPLSVQDITVFGVAHGEGSLQITGCIVKVRHCRTRRFPIFKTFWKPEPEVKFKRTGLGAKKPLTERPVSWSSTTSKDGKVDVKKGPETSTCEVKVIAKQPSLVIESMSLSQSAMMVLEGEVKTFTITLQNASSCPVDFVLFTFQDSTTKQLQSALSNRDLLPVEIYELELKLATKPALRWRRQGEDPSDCSIAAGQKATFTVDVLGKPGLQDTTVQIDYSCVGAAPGELPDIFYTRQLFVPLTVTVNASVEVARCDILPFSGDFAWKNNIESPAGIDSIQKPDALLSTTDNDPFSQVLGRLGNGAYGPDHCVVLLDLRNAWPSPLSVWLRVSEQTMAILPPDATTEDDPEGKYSVDGELQPGQVCRFVLVLPRVYLDNPHASIPVVNTGTRRQFVVSANKLSFEAEAASREAFWFREELLKRVLGGWKEHATGREGSIDLRNVRLNNRMVEAMRLEDVEMQFSLTSPSSSPETSDAVEQTGRSRFRVKTDDLLTLNVTVHNRSSRPIHPLLRLQPSLRHQPNNIALDLTRRLVWTGMLQQALPILASGESTNASIGVTVLCRGEYEFGASVEEARLLRPSFDDDSDSAARYNDDGIMDTFGADVVRRRRIWHAKELCIIHASDS
>XP_022578313_Penicilliopsis_zonata
MGVDPLSPIAPARLKALLLPVGKIKRSRFLGFAARLQADNVVRLGDISPDGRPNRNMFSPLAFPTGMIFYDLTFSVPPISHLDLFPFEIFREPLVIIAIADGTELSKGSGEQASLAGVNLTNKDLPSPEGLDQLLAELSLARERNPRALVHQLVVFDYEGVDKIQNGPGDVLWVPRPQASKATTMKTVLCDITSLLLCELDEFAKVVQTIPLIESPKASSWGPRRGPELRPRPVDKLLHRMTMPTHLPSDPNALPGLQGRSSQSSPAPSDHETPTTFDEITRSIQLTHRASAVGKPNSLPSSKEHSRDRSSVSGLTASDRTKNRIKGRSGVVLGTLYLQAGIWPDALKELIEAAAMARASSDYVWHAKALESILLCLLMFAWAGMDFQIPQICYPVAEKSSKSFIGSSSDSISGHSTPGNRIVSLQNLANLLPDLSNTILNLYNRAANITEEPLPQLIFSETVIRLTRLLVSVRTRDGTLDDNALKHIVMGEPLVPLHLPERPRGIVLLRKSELTAFLFRALPLSPGSDLPATDAVPIMVGVVSVLNYLDLARKKAFILREFLSILVPNLVQARKIGAAEIGIHPAAGLSSLSNAAFDINALEIGTGNVEESLRALLANIGGIFGVQPSSFTEWEKSRQSFSAEDRSTKYPEYDSIAAIVDRSFRHAALDRYGDMNLKIDVLKACINCCEALPDFHGVLQFTVELLQTIRGDLMLSQAYKVHPCLPPDEQIRLLNNIKRTVDAGRKLGASSLEAEYWDDFLVRDIQLLPLSDLKRPVRRSKTDLDAVTARPEKSKDPFLYNPFSKPSSKAAELLMVAGETASFRVTLQNPYEFEVEIESLRFHTEGVSFDGLAENIVLPPLALQDVVVSAVAHGPGTVNILGCIVKVRHCRERRFPIFATFWRPDHENKVKRIGLAAKVPSSERPLSWSSTTSKDGKVISKKGPITTTCEVKVINKQPLLVIESMSLSQSAMMVLEGETKTFNITLHNTSACTLDFILFTFQDSTTRQLQSALRNKDLLPVEVYELELKLCAGSALRWRPQQHENGKASIAPDQTAIFEIDVLGKPGLQDAIIQIDYSSVDPAHDGLPEVFYTRQLFVPLTITVNASVEVARCDIFPFSGDFAWWNKFRIGGTDTTFSEPSKSLSPHLQSEDDEFSSVLSRLGRGSYGPDHCVILLELRNAWPNTVSVKLHVTEQAEQEYIPVPLEDKEGQYHVGRDLQPGQVSRFVLVLPRIYLQNPHAPIPLLNTGFRRQFVVSANKQTFESEAASREAFWYREELLKRLFGTWTEDYTGRSGTIDLRNLRLNARMVDAIRLEDIDVTFNIDSSSDTPDDSHPDRDTDTVVQFGRSKFRVKTDQMLNVTVTVHNRSSAPIHPLVRLQPSLANQPNNIALDLSRRLAWTGMLQQVLPILQGGQSAKATIGVTVLCRGEYELGASVEEVRLLKSPLSTADGQDANTNEATRGQASIQHYDGGIKDTFGTDVVKKRRIWHMKDKCVLNAHD
>XP_016624038_Cladophialophora_bantiana
MGYNPFLPTALARVNVLCVPAGPITPDRFQKFIKYLQNAATAERGVVESSSSSQETSQAGNGCILYDISANQDTRRPHLFPFETNTRCQVLLGLIDGERVANVPADASETKGVARDNVSATLDSIRVGFSERLTSKPGLVVRCLVYCGTEAISPLGDDVLSMPDSDAENTARAILANLSRRLLEGVRLILNDLKDQPISMVPGASSQTPGRTGTTPVQAERSSTPVPTRFPSPMLTSNGSEQQSDTSRGRFNVIQGMFWLQCGFWTDAMSVLSEGASIAQSGHDHLWHAKALENLLICMLLLSWSGLSFTLPQVCRSLPNRSGTFQAEVTPRSGHSLKILAQLLPPMVETVLELYAKVANLDLGGSLQDVLRECRVRLVNMLIFVKRAGGVLNRHGLNQIVAGDSIVSEQSVQTDGEPVAISKAGLANILIETLQEAQSSRNSSHYTSILVAVATSLSMLGLDRKHAFYIKQLMQQFVPKLIEARKIGASEAGVHPAAGLPPLSTALLGILPEMMVGTRAMLNLAAGAYGVPLPPIPEAAQRITADLNSIHDRLRIWAIEHSSGDVMLKLEMLRTCVTVCEALPDVPAGLHFTSNVLRGAKQIITMPKHPTDEVPLVPAEEQVRLLDGVKRAVSAASRLGAEGYRAEYWDDFLVRDIQVFEQGIFAKLIAHKPTDLAIRGSGRVDTMRDPFIYNPFSKDKSVAAAPVLVAGELAVFTVLLQNPLEVEIEIEEIGLLSEGCAFAPSRHSIVLGPFSTQMFTLSGTATGSGDLQIIGCRATIRNCYEQDFLTFRDDWKLSVMPKYHAVGRLRSRKEQASDGEGSTKYANFPLNPPAAMPLKLQVIGSQPRLVAKSSSLSNPAIMLLEGECRVFDLTLVNESQTVAADFVLVTTEDSVTARLQDALTNKDLNPAESYEIQNQLTVHPAVDIKDQRDEDSSKVLEPGQSIAYQVTIFGRAGLVSATVQANYAYLGSPSSEVKGTFYTRQIRFPISVTVNGCVEIPRCNIFPIHSDFSWNSGVPSEKSTELDANSPSGISGVAILSNWLQSQPDASRYCILSLDLRNVWPQPLHIELQARKSNSESLTGEQLWEGAYSVTETLQPGHVSRVILLVPRLFIQDPHAPIPNLDTQKQFVVTASKLSVEAEATSRESFWYREELLKCLRGTWQEEGSVRHGEIDLRKGVRLSPRMVDALKIDHVEIEFAVRPHEKTQEVDGNGKTAVSQIGKSHFVVKTEVFATLSATIHNHTQEALRLILRLQPALRHQPHNIALDLTKRFTWTGVLQRALHPAVEPGGVCVAELGIIALADGEYEINASVEEISRRRTPNTAKSSEVPGAVVERRIWHARSPCLIDAMGA
>XP_008728004_Cladophialophora_carrionii
MGYNPFLPIAGAKVNVLCIPAGPITPARFQKFVKALQNAASIERKLVDSTPSSGLIFYDVSASQDKWRPHLFPFETNSRYQVVLGLVDGTRLLAASASGSREDEIPKHDIPETVESIKIRFEEQQPFEPGLAVRRLIYCGGKVNAPLGRDVLSMPDVDGDGAARQVMVTISRLLLEGLTVMVNDMKDQPISMVPGVNSSQAPRRTGTTPVPASGSSTPVSTKPSSPMPGANGAEQQSDTSRGRFNVIQGMFRVQCGSWINAMDSLAEGAAVAQSGHDHLWHAKALEYLLNAMVLLTWSDMSFVVPQVCRSLPNRSGAFGGDVVPKSGDSLKILAQLLPPLVETILELYAKVANLDLGGSLQDVLRESRVRLVNLLVFVKRAGGLLSKQGLNQIVTGSDDGPDISMQAKGEPVAVSKAGLANILIETLQEAQSSRSLLHHTCLLVAIATSLSVLGLDRKHAFYIKQLMQQFVPRLIEARKVGASEAGVHPAAGLPPVSAALQGIMPEMVAGTRTMLNLAAGTYGVPLPPVPPARQGIPAELTTIRERLRAWAIEHDTGDAMLKVEMLRACVSVCEALPDVPAGLHFSSNILRAARRVATMPKYSVNEVPLISAEEQARLLDSMRRAVSAASRLGSDGCRAEYWDDFLVRDIQVFERDGFSKLTAHKPSDLAIRGSALVDTVRDPFIYNPFSKDKSVVAAPVLVAGELSTFGVLLQNPLEVEIEIEEIRLLSEGCAFSPSAHSVVLGPMSSQLFTLSGTPTGSGDLEIIGCRATIRNCYEQDFLTFREDWKPPVSPKQRVNSRARSRRGQITWANAEESAQLDSLSNPPVLTPLKLKVISAQPRIDIKSSSLRNPAMMLLEGESRVFDVTLINESKTVPADLVLITAEDSVSERLKEALTTQELNPAEKYELQNQLAIHPAIEIKDKQHHDSKQILEPGTSIDYRVAVFGRPGLVSATVQADFAFLGTPSAEVRGTFYTRQVRFPVSVTVNGSVEIPRCNILPIHSDFSWGSGQSSGEEPAQDLSSVAANLRKLSRWLKTSSDAGQYCMLSLDLRNVWPQPLSIKLQARKPGAEPTDGQPWDDAYSVIETLQPGHVDRVILLVPRIFIADPHTPIPNLETQKQFVVTASKLSAEAEAASRESFWYREELLKCLRGVWREEASGRHGEIDLRKGIRLSPRMVDALKVDHVEIEYTVKAHEQVPEAGKTDGVATVKQVGRTHFLVKTESFATLSVTIHNHSQETLRLILRLQPALRHQPQNIALDLSKRFAWTGVLQRSVHPAIEPGGVFVAHLGIIALVDGEYVVNASVEEVAGRRTNSSTKATDAANAGTDRRIWHARSPCLIDATS
>XP_016247667_Cladophialophora_immunda
MGYHPFLPTAVARVNVLCVPAGPITPDRFQEFLKSLQNAAIVQRRVVDSSPSSEGNGCIFYDVSANQQRGRPHLFPFETNTRCQVLLGLIDGDRVANGVASDEVSATLDSIRTRFEEQLPSSPGLVVRRLIYCGPEPSSPVGHGILSMPTADVENAARTIMTTISRQLLDGIDLILSDFEDQPISMVPGASSQTPRRSGTTPIPGERNSTPVSAKSPSPMPASNGSEQQSDTSKGRFNVIQGMFWLQRGSWTEAMSYLAEGAVIAQSGHDHLWHAKALEHLLICMLLLSWSELSFTVPQVCRSLPNRSGAFQAEVAPKSGDSLKILAQLLPPLVETVLELYAKVANLDLGGSLQDILRECRVRLVNILIYVKRAGGVLNKQGLNQIVTGDSAVPENPVQTNGEPVAISKAGLANILIETLQEAQSSRNPSHPTSILVAVAASLSMLGLDRKHAFYIKQLMQQFVPKLIEARKIGASEAGIHPAAGLPPLNTALLGILPEMMVGTRAMLNLAAGAYGVPMPPVHRPALRISADLNDIHVRLKMWAIEHSSGDAMLKLEMLRTCVTVCEALPDVPAGLHFTSSILRGAKQIVTMPKYPTDAVPLVSAEEQIRLLDSIKRAVLAASRLGADGCRAEYWDDFLVRDIQVFEQGTFAKLIAHKPSDLAIRGSGLVETVRDPFIYNPFSKDKTVAAAPVLVAGELAMFAVLLQNPLEVEIEIEEMSLLSEGCEFTPSHHSIVLGPFSTQMFTLSGTPTGSGDLQIIGCRATVRNCYEQDFLTFHDDWKLPVIPKQNAIGRPRSRREQANENEGSMLLANFPLSLPGATPLKLQVIGSQPRLVAKSNSLGDPAIMLLEGERRVFDLTVVNESQVVAADFVLVTTEDSVTARLQEALTNKDLSPAEAFEIQNQLTVHLAVDIIDQRDKNSSKTLEPGQSIAYKVTIFGRAGLVSAAVQANYAHLGAPSSEVKGTFYTRQIRFPISVTVNGCVEIPRCNIFPIHGDFSWGSGSTTDKSGEVYDHDPGRIPGVPMLSNWLKSQPDASQYCMLSLDLRNVWPQPLHIELQAAKWRSESDTDDQLWKDAYSVTETLQPGHVSRVILLVPRLFIQHPHAPIPNLETQKQFVVTASKLSPEAEAASRESFWYREELLKCLRGTWREEGSTRHGEIDLRKGVRLSPRMVDALKVNHVEIEFAVKPHEKIRVMGGDGDTGVRKIGKSHFVVQTEVFATLSATIYNHSQESLRLLLRLQPALRHQPHNIALDLTKRFIWTGVLQRALYPAIEPGGICVAELGIIALADGEYEINASVEEISRRRTQSTVASSEVPGATLERRIWHARSPCLIDAVGPEVSHLKTSED
>XP_007743731_Cladophialophora_psammophila
MGYNPFLPTALARVNVLCVPAGPITPDRFQKFIKYLQNAATAEREVVESSSSAQVAETSRAGDGCILYDISANQDTRRPHLFPFETNTRCQMLLGLIDGERVSNVPADASEANGVAQDNISATLDSIRVSFSEHLTSQPGLVVRCLVYCGTEAISPLGDDVLSMPDSEAENTARAILANLSRQLLDGVKLILNDLKDQPISMVPGAGSQTPRRTGTTPAQAERSSTPVVTRFPSPMQTSNGSEQQSDTSRGRFNVIQGMFWLQCGFWTDAMSVLSEGASIAQSGHDHLWHAKALENLLICMLLLSWSGLSFTVPQVCRSLPNRSGTFQAEVAPRSGDSLKILAQLLPPMVETVLELYAKVANLDLGGSLQDVLRECRVRLVNMLIFVKRAGGVLNRHGLNQIVAGDSIVSEQSVHTDGEPVAISKAGLANILIETLQEAQSSRNLSHHTSILVAIAASLSMLGLDRKHAFYIKQLMQQFVPKLIEARKIGASEAGVHPAAGLPPLALLGILPEMMVGTRAMLNLAAGAYGVPLPPIPEVAHRIPADLNSIHDRLRIWAIEHSSGDVMLKLEMLRTCVTVCEALPDIPAGLHFTSNVLRGAKQIITMPKHPTEEVPLVSAEEQVRLLDSVKRAVSAASRLGAEGYRAEYWDDFLVRDIQVFEQGTFAKLIAHKPTDLAIRGSGLVETVRDPFIYNPFSKDKSVAAAPVLVAGELAVFTVLLQNPLEVEIEIEEIGLLSEGCAFAPSRHSIVLGPFSTQMFTLSGTATGSGDLQIIGCRATIRNCYEQDFLTFRGDWKLSVMPKQNAVGRVRSRKEQASDNEGSTTYANFPLNPPAATPLKLQVIGSQPRLVAKSSSLSNPAVMLLEGESRVFDLMLVNESETVGADFVLVTTEDSVTARLQDALNNKDLNPAELYEIQNQLTVHPAVDIKDQRDEDSSKVLEPGQSIAYQVTIFGRAGLVSATVQVNYAYLGSPSSEVKGTFYTRQIRFPISVTVNGCVEIPRCNIFPIHSDFSWNSGISSDESTELDANSSSGISGISMLSNWLQSQPDASRYCILSLDLRNVWPQPLHIELQARKSNSESLTGEQLWEGAYSVTETLQPGHISRVILLAPRLFVQDPHAPIPNLDTQKQFVVTASKLSVEAEAACRESFWYREELLKCLRGTWQEEGSVRHGEIDLRKGVRLSPRMVDALKIDHVEIEFAVRPHEKTEEVDGNGKTAVSQIGKSHFVVKTEVFATLSATIHNHTQETLRLILRLQPALRHQPHNIALDLTKRFTWTGVLQRALHPTVEPGGVCVAELGIIALVDGEYEINASVEEISRRRTPKTAKSSEVPGAAIERRIWHARSPCLIDAMGA
>XP_018694660_Fonsecaea_erecta
MGYHPFLPTAVARVNVLCVPAGPITPDRFQEFIKSLQNASIIQRRVLDSSPSCLAVDNPHAGNGCIFYDISVNEQRGRPHLFPFETNSRCQVLLGLIDGERLANVSAPSSEADGLARDDFSAAIDSIKIRFEEQLPSSPGLVVRRLIYCGAEPSNPLDNDIICMPQADIENAAWVVMTTVSRQLQDGIELIVNDFKDQPISMVPVANSQAPRRTGTTPTLVERNSAPMSTKSPGLMPTSNGSEQQSDTSRGRFNVIQGMYWLQRGFWTEAMNYLAEGAAVAQSGHDHLWHAKALEHLLICMLLLSWSELSFSVPQVCRSLPNRSGAFQAEVASKSGDSLKALAQLLPPLVETVLELYAKVANLDLGGSLQDILRECRIRLVNILIYVKRAGGVLNKQGLNQIVTGDGGASENSVQSNGEPVAISKAGLANILIETLQEAQSSRNPSHHTTILAAVSASLSLLGLDRKHAFYLKQLMQQLVPRLIEARKIGASEAGIHPAAGLPPLNTALLGVLPEMVVGTRAMLNLAAGAYGVPLPPVPGPAQTIPADINKIHNRLRMWAIEHSSGDAMLKLEMLRTCVAVSEALPDVPAGLHFTSNILRDARQMITMPQYPTDTVPLISAEDQVRLLDSVKRAVSAASRLGAHGCRAEYWDDFLVREIQVLEQGTFAKLIAHKPSDVSLRGSGLVETVRDPFIYNPFSKDKSVAAAPVLVAGELAIFTVLLQNPLEAEIEIEEISLLSEGCDFAPSRHSIVLGPFSTQIFILSGTPTGSGDLQIIGCRATVRNCYEQDFLTFRDEWKRPVIPKQNAVGRVRSRKEQAGENGGSSLSDNFPLNFPEATPLKLKVIESQPRLVASSRSLGDPAIMLLEGERRVFDLTLVNEGQVVAADFILITTEDSVATRLQEALTNKELNPAELFEIQNQLSLHPAVDITDEHEENPSKVLEPGQSIAYKVTIFGRAGLVSAAIQADYAYLGSPLSEVKGTFYTRQIRFPISVTVNGCVEIPRCNVFPIHNDFSWAPASTTDKLKHLYDKNSSRASGVSMLSNWLKSQDDASQYCMLSLDLRNVWPQPLHIELQARKVKWESATDDQLWEDAYTVAETLQPGHVSRVILLVPRLFIQDPHASIPNLEPQKQFVVTTSKLSAEAEAASRESFWYREELLKCIRGTWREEGSGRHGEIDLRKGVRLSPRMVDALKIDHVEIEFTVKPHEPSQGIEGNADTPVRQIGRSHFVVQTELFATLSATIRNRTQESLRLLLRLQPALRHQPHNIALDLTKRFIWTGVLQRALYPAVEPGGVCVAELGIIALADGEYEINASVEEISRRRTQSTAKSSEVPGASLERRIWHARLPCLIDAMGAENADLETSDD
>XP_022509295_Fonsecaea_monophora
MGYHPFLPTAAAQVNVLCIPAGPITPDRFQEFIKSLQNAATVERRVVDSASPEAANTSAAGNGCIFYDISANQQIGRPHLFPFETNSRCQVLLGLIDGERVVNEPARSSEANGATLAGVSATLDSIRAGFEEQLPSSPGLVVRRLVFCGPEPPASLPSDILSMSDSDVESASHAIMSTISRQFLHGVELILNDFKGQPISMVPGATSQTPRRAGTSPAPGDRNSTPVSTKSPSPLPTSIGSDQQSDTSRGRFNIIRGMFRLQCGSWTEAMNYLAEGAGIAQNGQDHLWHAKALEHLLICMLLLSWSEMSFTVPQICRSLPNRSGAFQAEVAPKSGGPLKTLALLLPPMVETVLELYAKVANLDLGGSLQDILRECRVRLVNMLVYVKRAGGVLNKQGLNQIVAGGSLMPENSEHANGETVAISKAGLANILIETLQEAQSSRNSSHHTSILVAVAASLSILGLDRKHAFYLKQLMQQFAPRLIEARKIGASEAGIHPAAGLPPLNTALLGILPEMMIGTRAMLNLAAGAYGVPLPPVPPPAQRIPADIDSIHNRTRLWAIEHSSGDAMLKLEMLRTCVTVCEALPDVPAGLHFTSTILRDAKQIVTMPKYSTDTVPLVSAEEQVRLLDSLKRAVSAASRLGAEGCRAEYWDDFLVRDVQVLEQGSFAKLIAHKPSDLSIRGSGLVETVRDPFIYNPFAKDKSVAAAPVLVAGEQATFTVLLQNPLEVGIEIEEISLLSEGCDFTPSRHSIVMGPFSTQIFTLSGTPTGSGDLQIIGCRATVRNCYEQDFLIFRDDWKLPVIPKQNALGRVKSRKAQAADNDGSLLSAGFPLDLPKASPLKLRVIGSQPQLVARSDSLGDPAIMLLEGERRVFDLTLINESQTVAADFVLVTTEDSVTSRLQEALTNKDLSPAEMYEIQNQLTVHPAVYITDQRDEISSKILEAGQSIAYSVTIFGRAGLVSAAVQANYAYLGSPSSEVKGTFYTRQIRFPISVTVNGCVEIPRCNIYSIHSDFSWSPGPSADESREIAGNDRGRGSSVSMLSNWLKSRRDASQYCMLSLDLRNVWPQPLHIELQARKQNFEYSADDQLWEDAYSVTETLQPGHVSRVILLVPRLFIQDPHAPIPNLDVQKQFVVTTSNLSAEAEAASRESFWYREELLKCLRGTWREEGSGRHGEIDLRKGVRLSPRMVDALKVEHVEIDFALKPHEHSQDIDGTGGTAVTQIGRSHFVVQTEVFATLSATIRNHTQEPLRLLLRLQPALRYQPHNIALDLTKRFLWTGVLQRALHPAIEPGDQRLCGRDLP
>XP_016630910_Fonsecaea_multimorphosa
MGYHPFLPTAVARVNVLCVPAGPVTPDRFQEFIKSLQNAATVQRGVLGSSPSPEAVDTSRAGNGCIFYDISANQEIGRPHLFPFETNTRCQVLLGLIDGERVANVSVASPEANGQAQGDISTTLDSIRARFEEQLPSSPGLVVRRLIYCGAEPSKPLGDDILSMPKADIDNAARAIVTIISGQLQDGIEHIVNDFKDQPISMVPGANSQTPRRTGTSPVPTDRNSTPVSTRSPSLVPASNGSEQQSDTSRGRFNVIRGMFWLQRGYWTEAMSCLAEGAAVAQSGHDHLWHAKALEHLLVCMLLLSWSELSFDVPQVCRSLPNRSGVYQAEVAPKSGDSLKILAQLLPPLVENVLELYAKVANLDLGGSLQDILRECRVRLVNILIYVKRAGGVLNKQGLNQIVTGDSVPFDNSVHTSGEPVAISKAGLANILIETLQEAQSSRNPSHHTSILVAVASSLSMLGLDRKHAFYLKQLMQQFVPKLIEARKIGASEAGIHPAAGLPPLNTALLGILPEMMVGTRTMLNLAAGAYGVPLPPVPRAGQRIPADLNTIHDRLKMWAIEHSSGDVMLKLEMLRTCVAVCEALPDVPAGLHFTSNILRDAKQMITMPKYPADLVPLVPAEDQVRLLDSVKRAVSAASRLGAHGSRAEFWDDFLVRDIQVFEQGTFAKLNAHKPSDLTIRGSGLVETVRDPFIYNPFSKDKSVAAAPVLVAGELATFTVLLQNPLEVEIEIEEISLLSEGCDFTPSRHSIVLGPFSTQIFTLSGIPTGSGDLQIIGCRATVRNCYEQDFLTFRDDWKLPVIAKQNAVRKVRPSRVQADENNGSLLSVNFPLSLPGATPLKLQVIGSQPQLVARSSSLNDPAIMLLEGEQRVFDLTLVNESQVVPADFVLVTAEDSVATRLQEALTNKDLSPAEMYEIQNQLTVHPAVDITDQRDENSSKILEPGRSIAYKVTIFGRAGLVSAAVQADYAYLGSPSSEVKGTFYTRQVRFPISVTVNGCVEIPRCNILPIHNDFSWSSGSIADKSREVNDNDLSRMSGVSMLSSWLKSQRDASQYCMLSLDLRNVWPQPLHIELQARKWKSESAPDDQLWEDAYSVTETLQPGHVSRVVLLVPRLFIQDPHAPIPNLEAQKQFVVTTSKLSAEAEAASRESFWYREELLKCLRGTWREEGSGRHGDIDLRKGVRLSPRMVDALKIDHVEIEFAVKPHEQSQAGGLGDTAVRQIGKSHFVVQTEVFATLTATIHNHSRESLRLLLRLQPALRHQPHNIALDLTKRFIWTGVLQRALYPAVEPGSICVAELGIIALADGEYEINASVEEISRRRTQSTTKSSEVPGGSLERRIWHARSPCLIDAVGAGDPDGKASEN
>XP_022497122_Fonsecaea_nubica
MGYHPFLPTAAAQVNVLCIPAGPITPDRFQEFIKSLQNAATVERRVVDSSPSPEAANGSAAGNGCIFYDISANQQIGRPHLFPFEINSRCQVLLGLIDGERFVNEPARSSESNGATSAGVSATLDSIRAGFEEQLPSSPGLVVRRLVFCGPEPPASLPSDILSMSDSDVESASRAIMSTISRQFLHGVELILNDFKGQPISMVPGATSQTPRRAGTSPAPGDRNSTSVSTKSPSPLPTSIGSDQLSDTSRGRFNIIRGMFRLQCGSWTEAMNDLAEGAAIAQNGQDHLWHAKALEHLLICMLLLSWSEMSFTVPQICRSLPNRSGAFQAEVAPKSGGPLKTLALLLPPMVETVLELYAKVANLDLGGSLQDILRECRVRLVNMLVYVKRAGGVLNKQGLNQIVAGGSLMPENSEHANGETVAISKAGLANILIETLQEAQSSRNSSHHTSILVAVAASLSILGLDRKHAFYLKQLMQQFAPRLIEARKIGASEAGVHPAAGLPPLNTALLGILPEMMIGTRAMLNLAAGAYGVPLPPVPPPAQRVPADIDSIHNRTRLWAIEHSSGDAMLKLEMLRTCVTVCEALPDVPAGLHFTSTILRDAKQIITMPKYSTDAVPMVSAEEQVRLLDSLKRAVSAASRLGAEGCRAEYWDDFLVRDVQVLEQGSFAKLIAHKPSDLSIRGSGLVETVRDPFIYNPFAKDKSVAAAPVLVAGELATFTVLLQNPLEVGIEIEEISLLSEGCDFTPSRHSIVMGPFSTQIFTLSGTPTGSGDLQIIGCRATVRNCYEQDFLIFRDDWKLPVIPKQNALGRVKSRKAQAADNEGTLLSASFPLDLPEASPLKLQVIGSQPQLVARSDSLGDPAIMLLEGERRVFDLTLINESQTVAADFVLVTTEDSVTSRLQEALTNKDLSPAEMYEIQNQLTTHPAVYITDQRDEISSKTLEAGQSIAYSVTIFGRAGLVSAAVQANYAYLGSPSSEVKGTFYTRQIRFPISVTVNGCVEIPRCNIYSIHSDFSWSPGPSADESREIAGNDRGRLSSVSMLSNWLKSRRDASQYCMLSLDLRNVWPQPLHIELQARKQNCEYSADDQLWEDAYSATETLQPGHVSRVILLVPRLFIQDPHAPIPNLDVQKQFVVTTSNLSAEAEAASRESFWYREELLKCLRGTWREEGSGRHGEIDLRKGVRLSPRMVDGLKVEHVEIDFALKPHEHSQDIGGTGGTAVTQIGRSHFVVQTEVFATLSATIRNHTQEPLRLLLRLQPALRYQPHNIALDLTKRFLWTGVLQRALHPAIEPGGTCVANLGIVALADGEYEINASVEEICRNRTQDTAKVSEVQGAKIERRIWHARSPCLIDAIRVETPNLQTSED
>XP_013279914_Fonsecaea_pedrosoi
MGYHPFLPTAAAQVNVLCIPAGPITPDRFQEFIKSLQNAATVERRVVDSSASPEAANASAAGNGCIFYDISANQQIGRPHLFPFETNSRCQVLLGLIDGERVINEPARSSEADGASLAGVSATLDSIRAGFEEQLPSSPGLVVRRLVFCGPEPPASLPSDILSMSDSDVESASHAVMGTISRQFLHGVELILNDFKGQPISMVPGATSQTPRRAGTSPTPGDRNSTPVSTKSPSPLPTSIGSDQQSDTSRGRFNIIRGMFRLQCGSWTEAMNYLAEGAAIAQNGQDHLWHAKALEHLLICMLLLSWSEMSFTVPQICRSLPNRSGAFQAEVAPKSGGPLKTLALLLPPMVETVLELYAKVANLDLGGSLQDVLRECRVRLVNMLVYVKRAGGVLNKQGLNQIVAGGSLMPENSEHANGETVAISKAGLANILIETLQEAQSSRNLSHHTSILVAVAASLSILGLDRKHAFYLKQLMQQFAPRLIEARKIGASEAGIHPAAGLPPLNTALLGILPEMMIGTRAMLNLAAGAYGVPLPPVPPPAQRIPADIDSIHNRTRLWAIEHSSGDVMLKLEMLRTCVTVCEALPDVPAGLHFTSTILRDAKQIITMPKYSTDAVPLVSAEEQVRLLDSLKRAVSAASRLGAEGCRAEYWDDFLVRDVQVLEQGSFAKLIAHKPSDLSIRGSGLVETVRDPFIYNPFAKDKSVAAAPVLVAGELATFTVLLQNPLEVGIEIEEISLLSEGCDFTPSRHSIVMGPFSTQIFTLSGTPTGSGDLQIIGCRATVRNCYEQDFLIFRDDWKLAVIPKQNALGRVKSRKAQAADNDGSLLSAGFPLDLPEASPLKLRVIGSQPQLVARSDSLGDPAIMLLEGERRVFDLTLINESQTVAADFVLVTTEDSVTSRLQEALTNKDLSPAEMYEIQNQLTVHPAVYITDQRDEISSKILEAGQSIAYSVTIFGRAGLVSAAVQANYAYLGSPSSEVKGTFYTRQIRFPISVTVNGCVEIPRCNIYPIHSDFSWSPGPSADESRKIAGNDRGRGPSVSMLSNWLKSRRDASQYCMLSLDLRNVWPQPLHIELQARKQNFEYSADDQLWEDAYSVTETLQPGHVSRVILLVPRLFIQDPHAPIPNLDVQKQFVVTTSNLSAEAEAASRESFWYREELLKCLRGTWREEGSGRHGEIDLRKGVRLSPRMVDALKVEHVEIDFALKPHEHSQDIDGTGGTAVTQIGRSHFVVQTEVFATLSATIRNHTQEPLRLLLRLQPALRYQPHNIALDLTKRFLWTGVLQRALHPAIEPGDQRLCGRDLP
>XP_007755160_Cladophialophora_yegresii
MGYNPFLPIAGARVNVLCIPAGPITPDRFQKFVKALHNAASVERRLVDATPSSGLIFYDVSASQDKWRPHLFPFETNSRPQVVLGLVDGTRLLAASASGSPETEIPRNDILETVESIKTQFEEQQPFEPGLVVRRLIYCGTGVNAPFGGDGLSLPDVEGDEAARQVMVTISRLLLEGLTRIVTDMKDQPISMVPGARDSQVPRRTGTTPVPASGSSTPVSTKPSSPMPATNGAEQQSDTSRGRFNIIQGMFRVQCGSWITAMDSLAEGASIAQSGHDHLWHAKALEYLLNSMVLLAWSDMTFVVPQVCRSLPNRSGAFGGEVVPKSGDSLKILAQLLPPLVETILELYAKVANLDLGGSLQDVLRESRVRLVNLLVFVKRAGGILTKQGLNQIATGSDDASDMSMQVKGEPVAVSKAGLANILIETLQEAQSSRSLLHYTALLVAIATSLSVLGLDRKHAFYIKQLMQQFVPKLIEARKVGASEAGVHPAAGLPPVSAALQGIMPEMVAGTRTMLNLAAGTYGVPLPPVPPVRQRIPAELTTIRERLRAWAIEHDTGDAMLKVEMLRTCVSVCEALPDVPAGLHFSSNILRTARRVATMPKYSVNDVPLIPAEEQARLLDSMKRAVSAASRLGSEGCRAEYWDDFLVRDIQVVERDGFSKLIAHKPSDLAIRGSALVDAVRDPFIYNPFSKDKSVVAAPVLVAGELSTFGVLLQNPLEVEIEIEEIRLLSEGCAFFPSAHSIVLGPLSCQLFALSGTPTESGDLGITGCRATIRSCYEQDFLTFREAWKPPVTLKQRAISRARPRRGQLSGGSGEEPAQVDSLSDPPVPTPLKLKVISAQPRLDIKLSSLGNPAMMLLEGESRVFDVTLINEGKSVPADLVLITAEDSVSERLKEALTTQDLNPAEKHELQNQLAIHPAIKIKDKQHHDSKQILEPGTSIDYGVAVVGRPGLVSATVQADFAFLGTPSAEVRGTFYTRQVRFPVAVTVNGSVEIPRCNILPIHSDFGWSSGQVSGEEPVQNHSTVAANLGKLSRWLKTSSEAGQYCMLSLDLRNVWPQPLSIELRARKPGAGPIDGQPWDDAYSIIETLQPGHVDRVVLIVPRIFIVDPHAPIPNLETQKQFVVTASKLSAEAEAASREAFWYREELLKSLHGVWREETSGRHGEIDLRKGIRLSPRMVDALKVDHVEIEYAVKAHEQVPDDGGPEGVTAVKQVGRAHFLLKTEAFATLSVTIHNHSQETLRLILRLQPALRHQPQKIALDLSKRFAWTGVLQRSVHPAIEPGGVFVAQLGIIALVDGDYVINASVEEVAGRRTNSGTKASDAANAGTDRRIWHARSPCLIDATS
>XP_016240894_Exophiala_spinifera
MGYNPFDPIAGAKVNVLCVPAGQITPDRFQRFVKTLQKSAIIPLEDVEPSATGKGTGDQQLIEREACSNYGSPERQDGQIFYDISTYQDARRPDFFPFDTNSRSQILLGLIDGHRVEGLSQSASLDQAAPHGISAAHQSIKDAFLHQSPSIPGLLVRQLIWFGSQPPTDLGQDPLFVPDEDNRNAAHDVMVSLSRMFMSRTTDTIDELKNQPISMVPGMVPGVNSSLPLRGGRTPNLEDGNSNPTSTRSPNATPVLQETEAQSETSRGRFNIIQGMLRLQNGLWTHALDCLSDGISIAQNGHDHLWHGKALESLLVCMIILSWSNSSFTIPQVCRSLPNRNGYLQTDSGPKSAKSGKALAQLMPPMVETILELYAKVSNLDLGGSLQDVLREARVRLVNLLVCVKRNGNILSQECLNQIVTGQRGVADSRETSGEPVAISKAGMANILIETLQAAQSSNSIGHYTTILVAVSSSLSTLGLDRKHAFYLKMLMQQLVPKLIEARKVGASEVGVHPAAGLPPVSNASQGIIPEMAAGTRLALDLAAAAYGLPLSPVPNPQEVIPANLEVIRDKLQAWAIEHSFGDTLLKIEMLRICVVACDALPDIPASLHFTSSILRTAKQVITMPLQEPCLAIPLITAEEQSKFVESLKRAIAAASRIGESGYRAEYWDDFLVRDVQVFERDSFSKLIPHKPSDLSIQGTTNLAETVRDPFIYNPFSKAKSVAAAPVLVAEELATFAVVLQNPLEVDVEIDQIELITTGCEFTASKHSIVLGPFSTQTFTLTGRPSGSGDLEVIGCRASIRHCYPQDFLIFTDDWKLPSSPKDNAVGKIKTRRKPNGVPDEDIATGTNLKLQTPISTSLKLRVINPQPRLTIQPTNFDSAAMMLLEGELRRYDFKMINESSRVSADFVLVTTQDSVTSRLQDTLENKDLLPADIYEIQTQLATNPVVQIENKDRPDSSSSLSPGQSINYTVAIVGRPGLVSATVQMDFAYLGAPSSEVKGNFYTRQVRYPISVTVNGSVEILRCNILPIHNDFSWNDKLRQTIYQNGDEVDKSHKRNIAHFSHWLKTHQDAHDHCILSLDVRNVWPQPLSIHIQARRPTWGDTAPDGRWNEAFSVLETLQPGHVSRILLLVPRLFIQDPTASIPNLGTQKQFVVSKSKVSAETEAASRESFWYREELIKCLRGTWNEEPSGRKGTIDLRKGIRLSSRMVDALKSDHVEIEYDLLPAEKSDAQSADESADGQTIQQIGRYHFAMKTEVFTTLSVRVHNRTRDTLRLLLRLQPSLRNQPHNIALDLSRRLAWTGVLQRALHPAIEPGGVCVAQLGIIALAQGDYEINASVEEVKGFRTDPPTVGSGRRMWHARSPCLIDAIHR
>XP_016262365_Exophiala_oligosperma
MGYNPFDPIAGAKVNVLCVPAGQITPDRFQRFVKTLQSSAIVQVEDIEPSETGQAHRNGRIFYDISTYQDARRPDLFPFETNSRSQILLGLIDGDRVEGLSQSASRNQAAPHNASVVLQSIKDAFLHQPPSISGLLVRQLIWCGRQPSAALGEDILSMPDEDSRAAAHHVMLALSRAFMSRTTDTIDGLRDRPISMVPGMLPGISSSLPLRGGRTPNPDDGNSTPATTRSPNATSMAHETEAQSDTSRGRFNIIQGMLRLQNGLWSHALDCLSDGISVAQNGHDHLWHGKALESLLVCMILLSWSDSKFTIPQVCRSLPNRSGYLQTDSSPTSTDSGKALAQLMPPIVETVIELYANVSNLDLGGALQDVLRESRIRLVNLLVCVKRNGNVLSKDCLNQIITGQLGLGENTGEPVAISKAGLANILIETLQTAQSSNSMWHYTTTLVAVSSSLSTLGLDRKHAFYLKMLLQQLVPRLIEARKVGASEVGVHPAAGLPPVNNASQGIIPEMAVGTRLALDLAAAAYGLPLTPVPHPQEVIPARLEAIQSKLRAWAIEHSFGDTLLKIEMLRICVVVCDALPDIPASLHFTSNILRAAKQVITMPLQEPCLAIPLITAEEQNKFLESLKRAIAAASRIGENGHRAEYWDDFLVRDVKVFEHDSFTKLIPHKPSDLSIKGTSLVETVRDPFIYNPFSKGKSVIAAPVLVAEELATFAVVLQNPLEVDVEIDQIQLITTGCGFAASQHSIVLGPFSTQTFTLTGKPSRSGHIEVIGCRATIRNCYAQDFLIFNNSWKLPSAPKDDAVGRMRRKYKGFSEREVETDTDLKFQSPVPTPLKLKVIDPQPRLTIKPTDLDTAAIMLLEGELRRFEFKLVNESNTISADFVLVTTEDSVTSRLQDALASKDLIPADLYEIQTQLATNPVVVIEDKDRPDSDSPLNPGRSIGYTASIVGRPGLVSATVQADFAYLGAPSSKINGNFYTRQVRFPISITVNGSVEILRCNILPIHNDFAWNEEFQQNNHEIRNEVDETRNRNIPHLSHWLKTRRDAYDYCLLSLDLRNVWPKPLSIDIQAKRPDLDGTLAKDLWDDAFSVQEILQPGHINRVILLIPRLFIQDPSAPIPNLDAQKQFVVSKSKLSPETEAASRESFWYREELIKCLRGTWKEEPYGRKGTIDLRKGIRLSPRMVDALKSDHVEIEYGLVLAEKPESPDGDDKAIQQTGRYHFTMKTELFATLSIKIHNRTRDTLKLLLRLQPSLRNQPHNIALDLSRRLAWTGVLQRALHPAIEPGGLCVAELGIIALAQGDYEINASLEEIKGLRTNPPSVGSGRRMWHARSPCLIDAVHR
>XP_013312337_Exophiala_xenobiotica
MGYNPFDPIAGAKVNVLCVPAGQITPDRFQRFVKLLQRSTVVELEHVEPSGSAQVRKEGRIFYDVSAYQDARRPLLYPFEINSQCQVLVGLIDGERIARASQTDSRSGSPQQDLATDVQSIKDAFTQQAVSAPGLLVRQLVWCGRQASAAMDAGILSMPDDDSDSEDIAVNVMLKLSRQFLGRVTEAIDELRDQPISMVPGMVPGGGGSSLSPRGGRTPVPADESNTPSSTRSPFSTPVLRDGDAPSDTSRGRFNIIQGMFRLQSGLWSHAVDCLSEGASMAQNGHDHLWHGKALESLLVCMILLSWADSDFTIPQVCRSLPNRTGYFQADSTPKSADSGKALAQLMPPMVETILELYAKVSNLDLGGSLQDVLRESRIRLVNLLVCVKRNGTILNKQCLDQIVVGQIDVPELKESPGEPVATSKAGLANILIETLQAAQSSNNIWHYTSILVAVSSSLSTLGLDRKHAFYLKMLLQQLVPKLIEARKIGASEVGVHPAAGLPPVSNAVQGIIPDMALGTRLALNLAAAAYGLPLAPVPTPLEVVPANMDEIQEKLRIWATEHGFGDVLLKLEMLRTCVTVCEALPDIPAGLHFTSNILRTAKQMVTMPTQRPCTAVPLITADEQARFLDSMKRAVAAASRLGVHGYRAEYWDDFLVREIQVFEGDTFVKLIPHKPSDLSIKGSSVVETVRDPFIYNPFSKDKSATAAPVLVAEELATFAVVLQNPLEVDIEVDQIQLITTGSRFVASQHSIVLGPFSTQMFTLTGKPSGSGDLEITGCRASIRNCYVQDFLLFRDEWKLPSSSKQNAVGKLKARRNQTARPEEDGTGGNTFQCPVPVPARLKLKVISPQPRLVFRSTDQGTAAMMLLEGERRIFELNLVNESGGVAADFVLVTTDDSVTSRLQDALSNKDLNPAELHELQNQLATNPAVSVESKGQTNSDKMLSPGQSIGYQIAIVGCPGLVSATVQADFAYLGSSTAEVKGTFYTRQVRFPISVTVNGSVEILRCNVLPIHNDFAWKPEIRQNGHLHNGDKVDELHSTDISQLSHWLKSRPDAQDYCLLSLDLRNVWPQPLSVDIQARKPDSEIESAEDLWGNAFSVQETLQPGHVTRVILLIPRLFIQDPYAPIPTLDTQKQFVLTTPKLSAEAEAAGREAFWYREQLLKCLRGTWKEETSGRHGNVDLRKAIRLSPRMVDTLKLDHVDIEYNLVPAEDHTPESGEAEPVQQVGRSHFTMKPELFATLSVKIHNRTQDTLKLLLRLQPALRHQPHTIALDLSRRFAWTGVLQRALHPAVDPGGVCIAELGIIALAQGDYEVNASVEEVKGRRSHASAKTADAVGSGSERRIWHARSACLIDAVDR
>XP_007726427_Capronia_coronata
MGYNPFLPTAGARVNVLCIPAGRIAPERFLKFVKLLQNAAIVKANLVDSSQAPDGLHPSSKDGYCIFYDVSATQDAPRAHLFPFETNSRFQVLLGIVDGERVGSAVRASGNFDDTTKQDVLSDLEAIKAGFFEQVQAHPGLLVRQLIYCDKETPTSLDSDILPLTDVDGTDAALDVMVRVSRLLMEGIVTVVEDFREQPISMVPGANTPTFARTGNTPISSSASSSSTPVKSASPRPPSNDAEIQSETSRGRFKVIQGMYHLQGGLWNDAMDSLSEGASIAQNGHDHLWHGRALECLLLCMLLLSWSDRGFTVPQVCRSLPNRSVVFQTESSSTPSDSQKALARLMPPIVETILELYARVSNLDLGGSLQDVLREARVRNVNILVFVKRNGGVLNRECLDRLVLSRTETEGDSLPSEGEPVAISKAGLANILIETLQACQASNSSTHPTSILVAVASSLSLLGLNRKHAFYLRQLMQQFVHKLIEARKIGAAEAGIHPAAGLPPVNNAPQGILPEMVLGIRSMLSLASGAYGVPLPAIPTPRRLIPADLGDIDAKLRVWAAEHSSGELLLKIEMLRTCVGVSEALPDVPTGLYLASAILRVAKQSVTMSKQLNTAPPLISADGQLRLLDSIKRGVSVAPRLGAPGYRAEYWDDFLVRDIQVFEQDDSSKLISHKPSDLSVRGSGLTDTIRDPFIYNPFSKSTSAVAAPVLVAGELAMFAVLLQNPMEVEVEIEDISLVTKGCGFNPSHHSIVLGPLSIQVFTLTGTPTEDGDLEVVGCKARVRNCYEQEFLIFRDEWKPSLNIKQNAVGRVRHRTSQAKHAGDDTTRFPTVEINPPIATPVNLKVIRAQPRIRVQSNSLGRSAIMLLEGESRVFDLNLVNESPDVPADFILVTAQDSVTSRLKEALSNKGLNPAEQYEIQNQLSGNPAVAIRRKGPKDSTKILEPGKVITYEVTIVGQPGLVSATVQADYAYLGSASTEVKGTFYTRQVRFPIAITVNGSVEIPRCNILPVHSDFAWMSGAAPNGTQDETGAVQTGQTDASRLSHWLQTSPQASDYCMLSLDLRNVWPQPLEIDIRARNAKALSASPEEPWQDAYTVLEALQPGHVTRVVLLVPRLFIEDLHAQVPNLETQKQFVVTTSKLSAEAEAASRESFWYREELLKCLRGTWTEESSGRHGEIDLRKGIRLSPRMVDALKMDHVDFEYVLRPCDEEADKSEAHANTAVKQIGRSHFNLKPETFATLSVKVHNHTQDTLPLLLRLQPALRHQPHNIALDLSRRFAWSGVLQRALHPAIEPGGTCVAELGVIALVQGEYEITTSVEEVKARRVTGAAKGGGASAARFERRIWHARSPCLIDAVEE
>XP_007732896_Capronia_epimyces
MGYNPFLPTAGARVNVLCVPAGRVAPGRFQKLISLLQTAAVVKLKLEESLKFPEDGSYASSNEEKCIFYDISATRDSGRPHLFPLETNSRCQILLGLIDGERVEDAVDNTSDVLSDLDTTKTTFTQQLPPHPGVLVRRLIYCGKERPASLDPDILFMSDADSTEVARDVMTKISRLLMSGVAAFMEDLKDQPISMVPGASSQTLARTGNTPIPSSASPVSTPGKSPGPVPPSPETQIQSDTSRGRFKIIQGMYHLQCGLWSDALDLLSDGASIAQNGHDHLWHGKALESLLLCMLLFSWTGSAFTVPQVCRFLPNRNGNFQTDVSSTAGDSRKALARLMPPIVETVLELYDKVSNLDLGGSLQDVLRESRVRNVNILVFVKRSGGVLTRDCLDQLVRGQTKTQLDLVDSDGETVAISKAGLANILIETLQVSQSSNDLTHSTSMLVAVVSSLSILGLDRKHAFYLKQLMQKFISKLIEARKVGASEAGIHPAAGLPPVSHALHGIIPEMAIGMRTMLSLAAGAYGVPLPSFPPSRQFLLADINDIVGKLQIWVAEHSSGDLFLKLDMLRTCVSVCEALPDVPAGVYLTSTILRAAKQVITLPKQPSTTPPLISAEEQSRLLDNIRRGVSAASRLGAPGCRAEYWDDFLVRDVQVFERDDSSKLIPHKPSDLSVRGSGLTETIRDPFIYNPFSKPKSAVTAPVLVAGQLATFAVLLQNPLEVEVEVEDIALVTKGCGFVPSHHSVVLGPVSMQTFTLSGMPTEEGDLEVVGCRARIRNCYDQEFLVFREDWHLPMNTKQSAAGRVRLRTSRTADASEETGKLISVQFNLPTATTLQLKVVSAQPRIAVKSNTLGSSAIMLLEGESRVFDLDLINEGTDVPADFILVAAEDSVSSRLQEALSNKDLSAAELYEIQNQLAVTPAVDIKKKGLDESVKILEPGQTITYEVTIVGRPGLVSATVQADYAYLGSPSAEVKGTFYTRQVRFPIAITVNGSVEIPRCNILSVHSDFAWESGAASNGEEDSLGPVQTRSTGVSKLSHWLRTRYDAGECCMLSLDLRNVWPQPLSIDIQARKPKSDLTLTQGPPPEAYTVIETLQPGHVTRVVLLVPLLFIENPHAQIPNLEMQKQFVVATSKLSAEAEAVSRESFWYREELLKCVRGTWKEESSGRHGEIDLRKGIRLSPRMVDVLKMDHVDFEYILEPCDEEAEEVESDAYGAVKQIGKSHFILKSERFATLSVKVHNHTQDTLPLLLRLQPALRHQPHNIALDLSRRFAWSGVLQRALQPAIEPGGTGLAELGIIALVQGEYEITASVEEIKAHRLPRAAKTGDATGAVSERRIWHARSPCVIDAVAE
>XP_009157479_Exophiala_dermatitidis
MGYNPFLPTAGARVNVLCVPAGPVTPGRFQDFTKLLQDAANAKLNHLTSSSSAQDGPRTSSEDNCILYEISPTQDPGRPHLFPFETNSRCQILLGLIDGERIEDNASEFDVEDGASTAALSDLEAIKTGFSQQSPSHLGLLVRQLVYFSKKRPTSVDRDIIFMSDTQGGAVAREFEAELSNPFTAKVEAMLNELKDQPISMVPGANAQACVRSSDTPNPSTPSPASTPVPTPSSGSSIVDADTQSDTSRGRFKIVHGMYQLQCGLWSDALSLLADGASMAQNGHDHLWHGKALESLLLCMLLLSWSGQGFTVPQVCRSLPNRSGIFQTEVSSKTGDSHRALAELMPPMVESILELYAKVSNLDLGGSLQDVLRESRIRAVNILVLVKSNGGILTQGCLDQLVLGRMETPAGGIPVAGEPVAVSKAGLANILIETLQASQSSNYSTHFTSILVAVTSSLSVLGLSRKHAFYLKQMVQQFVTKLIEARKIGASAVGIHPAAGLPPVSHALQGILPEMATGIRKMLSLVADAYGAPVPPVAPPRHLITADINVISEKVRTWAAEHSYGDLVLKLEMLRTCISVCEALPDVPAGLHFTSYILQASKRVVTLPRQSTNVSPPLMSVEEQARLLDSMNRAALAAPRLGFPKCSAEYWDDFLVRDVQVFERDDASRLIPHKSSDLAVRGSGLTDTIRDPFIYNPFAKTKSTVAAPVLVAGELASFAVILQNPLEVEVEIEDISLVTKGCCFVPSHHSIVLGPLSVQTFALSGTPTEDGDLEIVGCRARIRNCYDQEFLIFREDWKPYPNLKHNAVGTVRRRTNRSSKTSDDHETLLSIQLDLPVPASLKLKIIRPQPRITIQSDGLGTPSIMLLEGESRTFDLKLFNKSTDVPADFILVTTEDSVSSRLQEALSNKDLSSAEIHEVQKQLVESPAVVVRKRNVGSSATILGPGQAGIYEVTIVGRPGLVSATVQADYAYLGSPSQEVKGTFYTRQVRFSLSITVNGSIEIPRCNILPIHSDFAWRSNTTLRHGSEQGPHPPVQTTKNNIFALSDWYNDIGTGSDNYCMLSLDLRNVWPRPLSIDIQARKRSLNSDLEKTEWEEAFTVLETLQPGYITRVVLLIPRLFIEDSHAQIPSLETQKQFVVTTSKLSAEAEAASRESFWYREELLKCLRGTWKDESSGRCGEIDLRKGIRLSPRLVDVLKLDHVDLTYALQPCDGQGNRADGDASTPVRQIGRSHFILKSETFATLSVKVHNRTQDSLRLLLRLQPSLRNQPHTIALDLSRRFLWSGVLQRALHPAVESGGTAVAELGIIALVPGDYNITASVEEIKARRAKSGDSVSTGSGRRIWHARTPCLIDAVNDD
>XP_013264061_Exophiala_aquamarina
MGYNPFLPTAGARINTLCVPIGHVHPDRFQDFIKILRTASVVKLKVINTSNRQRRLIGNFLVSLRSSVANYARNSDTEDGSIFFDLAANQDASRADMFPLEPNGKCQVLLGLVDGKRLAHSTESGNATANGDSTTLESIRAQFAEPIINVPGLVVRQLVIFHGDHTFMDDSDILHVPETDGDEAAFDTMVRLSERWTGGIADLLKSLRDKPITMVPVGSSQGFPRISRTLVPTIPEGSSTPVSAKSSSPISAFNEPEVQSDTSRGRFSIIRGMYSLQSGLWLDAMDSLSEGATLALENQDHLWHGKALECLLVSMLLLSWSNVDYTVPQICRSLPNRSGIFGADGTTQSAGSLKTLAQLVPPLVETILESYAKISNLDLGGSLQDLLRESRVRHVNLLVTIKGAGCILNRNILDYLVSARDQSLDKPLEFEGEFVSISRAGLANILIETLQTSQSSNNLSHYTSMLVAVASSLSILGLERKHAFYLKQLMQQFAPKLVEARKLGASEVGVHPAAGLPSLSNAQQGVIPEMVVGTRIMLSLAASAYGVALPPVPSPLDRRAADISDIRDKLSIWAIEQSSGDILLKIEMLRVCVGVCEALPDIPAGLHFTSNILRASRQTVTMPMQSKPPVPIISTEEQVRLLESMRRAVSAASRLGADGYRAEYWDDFLVRDIQIFEKDTFSTLIAHKPSDLSIRTSGFADTVRDPFIYNPFSKDKHVPSAPVLIAGELATFAVVLQNPLEIEVDIEEISLITKGSAFQSSPHGIVLGPFSIQTFTLNGRPTANGDLEVIGCRARIRNCYEQEFLTFVDDWKIPLKHKPKAVFKPRFRTRLKEMADEISADRAIVLFEPPAPADLKLRVINAQPRLIVKSSTLDQPSMMLLEGESRSFTLTLTNTSATVAADLLLITTDDSVMTQLQEALSNKDLNPVEIFEVQSQIANKPAISVRKRDGPYAETLLLPNRDISYTVEVTGRPGLISAAVHADYAYLGSPSPEVRDTFYTRQIRFPIAITVNGSIELPRCNILPIHGDFAWHHGSQREEKQDASNANVSGVAASKSGQQSKIHHWLQDLAHTSDYCMLSLDLRNVWPQPLSISIQARKLPNTDQDDEELSWQNAYTVHDTLQPGIVTRVVLLLPRLFVEDPYIPVPNLDTQKQFVVSKSKMSTEAEASSRESFWYRELLLKCLRGTWIETSSGRHGEIDLRKGIRLSPRMVEALKVDHVNIDYAITLCQSGENSNRGPSVPIKQIGRSHFVVQNETFATLKVRVHNHTQDTLQLLLRLQPSLRHQPHNIALDLSKRFAWSGVLQRPLRPAIEPGGVCETELGIIALVEGNYDINASVEEIKARQKRTPGKTLDAVGGGGVERRIWQARSPCLIDALSA
>XP_016223077_Exophiala_mesophila
MGYNPFLPTADLRINVLCIPAGPVTPDRFQEFIKLLQSVAVVQPTDLVPGNAVEGPIFLDITATQDGRRADMFPLEPNGRPQILLGLIDHQRLGSHDDRNGVSDKAEPPSIVSVQSQFQELQIQSAAQLVSQLVLCHNGSPAQPDSGALLLDIDNGKESALKVVNDIIHRWNDAVSAFIDDYRDKPISMVPIGSSQAFPRVSRTPVPNDGALTPVSSKAPSPLPTVVETAPQSSTSKGRFYIIQGMLKLQSGQRLDALKSLSEGATLAIENQDHLWHGKALECLLVSMLCLSWAEIPYTIPKACRSLPNRNGMFGSDAAANAGTSLKPLASLIPPLIETILELYGKVSNLDLGGSLQDLLRESRVRLVNLLVAIRSIGCVLNTQTLERLIVGDDAAQDASSMDGEHVSVSKAGLANTLIETLQTSQASNNSWHYTSLLVAVASSLSKLGLERKSSFYLKQLMQTFVPKLIEARKVGAAEAGVHPAAGLPPLSNALQGIIPEMVVGTRTMLSVAASAYGVPLPSVPVIRPLIPAELALVHANLSSWAAEHATGDVLLKIEMLRVCIGVCEALPDIPASLHFASNILRAAKQNITMPVSSPPRAPIIPIEEQANLAENMKRAISAASRFGHSGCLAEYWDDFMVRDVQIFEQASISNLIPHKPGDLSVRASRFADPVRDPFIYNPFSTNKSVASAPVLVAGELAAFAVSLQNPLEIEVDIEEICLITKGVSFEPSRHSVVLGPFSTQIFHLNGRPIADGDLEIIGCRAKIRNCYQQEFFIFRSDWTLPVSMKQKAGGFRRIKTRTKTTGDGIDGSESLDKASLPAPNSLKLQVVGRQPRLTMSSSTLESPTIMLLEGESRSFVLGLTNESDDVSADLVLMTTDDSVTTRLKEALLNKDLSPSEQYEIQSQLATRPAIFIKREDRPPSNLKLAPKQSTSYTIQIVGRPGLANAAVYADFAYLGVPSSEVKQTFYTRQIRYPINVTVNASIEIPRCSFLPIQSDFGWSSAHSDTEIQGSANGCTGASNLGSWLKAQPSASDFCMLSIDLRNVWPQPLEITIEARQQAASNLTLEDAQRGDLYATHETLQPGLVTRVILLVHRLFISDPYTPIPNLDKQKQFVVSTSKLSPEAEAATRECFWYREELLKCLTGTWTEPTSGRKGEIDLRKGIRLSPRMVDVLRLDHVEIDYTLTPVESPSEESSTERDQVMKQVGKSHFILPAEKFATLKVKVHNRTTETLRLLLRLQPALRNQPHNIALDLSKRFAWSGVLQSALHPSIEPNGVGEAELGIIALVAGDYEINASVEEIKGRHRSNSKTPNGQYPDPGRRIWHARSPFQLDATDPLPKSRSNP
>XP_013277022_Rhinocladiella_mackenziei
MGYNPFLPTAGAKVNVQCVPAGPVTPDRFQKFIKLLQNCAIVKLKLVEFSLSPQGTSAESASEDGWIFYDISANQETARPHLFPFETNSRCQILFGIIDGERIGPDAASVLQSINIEFPQLIPSTPGLLVRQLICFSKTPSLRADSGIVFIPDTNGDNAARDFMITVSKQLADGINRVIDDFRDQPISMVPGAGSQILRRNGNTPNSAEGTSTPVSAKSQSPLPSNEAEAQSDTSRGRFNIIQGMFHLQRGLWSEALSSLSEGATIAQSGHDHLWHGKALECLLVCMLYLSWSEVWFAVPPVCRSLPNRSGSFQAEVAPNSGDSRKLLAQLMPPMVETVLELYAKVSNLDLGGPLQDVLRESRIRLVNLLVFVKRDGGVLNQQYLDRLVLGKGDIVDTQKPLGGEQVAISKAGLANILIETLQASQSSNNPSHQTSLLVAVASSLSTLGLDRKHAFYMKQLMRQLAPKLIEARKVGASEVGIHPAAGLPPITPAHQGIIPEMMVGTRIMLALAAAAYGAPLPPIPRVRERIPADLNEINENLRIWAYEHSSGDALLKLEMLRTCVSVCEALPDISAGLHLTSHILRGAKQVVTMPKPPATIVPLISAEEQARLVDSIKRAVSAASRMGEGGCRAEYWDDFLVRDVQVFERDTLAKLIPHKPSDLSVRSSGLVETVRDPFIYNPFSKDESAIADPVLVAGEWATFAVLLQNPLEVEVEIDEIRLITKDCSFTPSPHSIVLGPFSTQMFSLNGTPTESGDLQVVGCRARIRNCYEQDFLIFREDWKFPLVLKQNTLGRVRFQKGQPGNAEENPKLPELPFPPPNPSPLKLKVISAQPRLVIEPKTLGKSAIMLLEGESRVFELRLANESMTVAADFVLVTTEDSVTARLQYALLNKDLNPAELYEIQKQLAVNPAIEIRSSDRSVSTRILEPGRGVDYTVSIFGRPGLVDATVQADYAYLGSPSSEVKGTFYTRQVRFPIAVTVNGSVEIPRCNVLPIHSDFVWNSDRLNGAPKVENLVESRSADFSKLSRWLKTRPEATAYCMLTLDLRNVWPQPLRVDIQVRNRDPSPDSENQSWTDACSVHEILQPGHVSRVVLPVPRLFIKDPHAPIPNLETQKQFVVTSSKLSTEAEAASRESFWYREELLKCLRGSWKEESSGRHGEIDLRKGIRLSPRMVDVLKLDHIDIEYGLKSYSNPPIDNDSDTTVKQIGRSHFFLQTETFATLLVMIHNHTPDTLQLLLRLQPALRHQTHNIALDLSKRFAWSGVLQRALHPPIEPGGTYVAELGIIALAQGDYEINASVEEIKGRRTHIAANAANAVGTGTARRIWHARSACLIDAGEE
>XP_018001396_Phialophora_attinorum
MGFDPYWPTCLATINTTIVPATAILPERFDEIYQALTQQRCMPLSQMSKSKFSRNDLVNSSDYRQGSVFFDFGRSFSDNGTQALAFEPNSRTQLLIGIHDSSSLGQEDETNLDTALEALRTFAAARQRDVVCILLAFGTNVAESRSGIAVFQDSASESIEAGLQHAYSLWSKQVCRIADGLSPATLFTPANSETSNAVPPNEDVPRDADINTGKRRYTIVLGLLNLYTGAWPDALRRLSEGITLAREAGDPMWQARAIESLVLCMAFLVWQGSSFDLPSVCEQAYSTSQLMSKSIFARAASLNGSTQPKTNAALSSAQQWLKYAPVLLEAVLGVYEHVASFAEEDIPYIALTQSRIRTLNLLAFASRSHHDTLIEDLDKFLLEKQLPSSLGVMPSSAGIDIANQLSAALPTSEEALLTSDGVAATLAAVSCLSATGVGRRQAFMLRGLLQGLVPAISKARTAGAAEASVHHASTPAADSPRQSNVRVSMGLRSLALTTARSYGSLVSSSDDSGQSPILTKSMIEQNLVAWCGEHTGGDLPLKTDILLLCIALCESVGDIAGSSQLVSALLRLSVINPLVSLNSEPAKLVISANEQGRLLDRLKRWSENAESTGVPISTLSWDDFLVRDIQVVQQGSRPPLLSHAPNELSLVDEASGPQVRDPFIFNPFARSTTVQAAPVVAADETVVFSVQLQNPLEVPVDVSDIRLAAEGCQFTPTRHSVVLGPLSSQIFTLTGVASEAGTLKITGCKATVEGCQMQTFPTMKAKWLPPLKVKQQMSRSNQMENRKKFSQEEMKVADPFVLELTVIQRQPELEVASMSLTQTSLMLLEGEKRTFSLSVRNTSEMIPANLVLLTSNDNISRGLRESLSRKDLMAVDTYEVQHQLKHRQALQISNTAQQQNQIDAKETKEYEVDLFGRAGLSEASVHVDFAHLGAHLADIKQTFYTRQIRCPLALTVNGSIEVVRCNVLSVQGELPSDIQKHSKPGHSEHVNGTSWSSAPDGVCMLSLDLRNVWPQPLTVELQSLFDLEATPISEQNTYTAIETIQPGHVSRVILVIPRLFVENAFAPILNLDAKKQFVVDTSTMRPEAEAAMRENFWYREELLKHITGTWKEEKSGRQGEIDLRKGIRLNLNARMIDVLRVEHVEISYSLIADSEDSTENALRKLSVAHYQLQIESFATLHVKVRNRSNERLSLLLRLQPCLRDQPHNIALDLSRRLAWSGVLQQVLHPPLDPGEEREAKLGLLVLAAGLYEVSATVEEVKPRSKASTPTRIRLELAADRRIWHARMPCLIDAVKAIA
>NP_594102_Schizosaccharomyces_pombe
MEFDFFSFVAPSRVQSLVLPFGRVRRKSFSSYLQLLRRVSHIQLSDVPVATATRKSSSFNPLAFPLGRLVYNFLTSLDDQQALLEEFEYFRRVFVLIGIVDGSEEQEVEQLCSTLDVWRRRIPHALVAKCIVFNCPEDKENIFNAPNIIIGPRSDFSINSVMRSILCDITAELLEGFSSLEFSIHARSVILSPITDMPHLAPLQRKNSNASIHSLGSSSRPTLTRTPSITSRSVNSVTERSKSLSKGRIENQFGQLYLLAGRVPNALKHFSTAIALSKATGDFLWQGLSLELFTVCLVIMAHLHVDVQIPPNILSMFPSYNDRLNAFGPLKFDALLNFITEMRNVVDQLYQKSTLQPNDAVPGLCFSESILRYAHLLTVVYSCKGFNDNALDHIIAQAPIRPVKKATTYVPNKATICQWIMRAQGQHLNSLSIRERCRIYGAMANMLGSIGFSRLRVKMLRELVASLTPVLLETRRQNASKNGIHPEVIASHTAQSFKSTHYCNILPLISEICQEYGLLKTDGSLLNPELTKWGWSNLQFDVLNELISLCDSLSDYRSILLLISLFFLTSVQTASSSQQISMFKAFRKTYLFASNAGIHINAPYWDPFMITDLKFIGSSENAELIHQRLRNGLPKSIEKGPFIYNPFNRRQDQNQSKSVLVVDEQVAFSIYFRNPLSVSVEVQDVHLETKGVSAKCSHSTFTMRPLSIERTTLTVTPTETGELHIVGCRVKVFGCEPILQYVYEAKDKHKSLHVYLEKSKDVNAELRSLDTIDHLWTYFPFKKDLKTKSFDCIVIASQPKLSLAFQNLTSGKFNFAEYETGELVYVIENTSFVEASHISVLFEDSSSKAFEQAIADKSITADRLYELQFEEFNLPTFTVESSQPFSLSPGERREIHIKIRAKPNSQEGLILFESSVHKPEDTEFYVRRLRIPVSLNISKRVDLKQWSAFMDTEGDPSYCLVLLNFYNHFSEPLFVTVKTASTDESRSVLIKPKADNVILFRLKRFIMSSEEINLDIPNLSTKQFVLSSGFKKSIEDSYTMKKRFWIKEYFLKEVQASWKTDDNLHHGEIYLRNHILSDEMANNLSILPIRIQAWVSYDSEKVTTVCPREPFKLVLEFFGHADTNMRYKISWTQLNTQANTSSFNGLILDGPEEDIVCFNNSKCHVVIERNMFAYTTGMYNIFVRIFNEELQLLSQPVDLDEPILLIVDAK
```
