## Supplementary material for "Coding Sequence Insertions in Fungal Genomes are Intrinsically Disordered and can Impart Functionally-Important Properties on the Host Protein": fasta protein sequences: XP_719367.1_blasthits_fa.txt

```
>XP_719367_Candida_albicans
MPGLNFDNYQRNAFLTSKGFATPKATSTGTTIVGCKFKDGVVIAADTRATSGPIVADKNCEKLHRLAPKIWCAGAGTAADTEMVTQLIASNLELHALSQNRQPRVIAALTMLKQHLFKYQGHLGAYLIVAGVDPTGAHLMSVQAHGSTDIGKYQSLGSGSLNAMAVLETNFKEDMTRDEAIKLCSDAILAGVWNDLGSGSNVDVCVMEVGKDAELYRNYITPNVRIKKCKDYKFPRGTTAVLKQSIRDICDVEETVVNFNDNGDNMEVDTQA
>XP_002422488_Candida_dubliniensis
MPGLSFDNYQRNAFLTSKGFATPKATSTGTTIVGCKFKNGVVIAADTRATSGPIVADKNCEKLHRLAPKIWCAGAGTAADTEMVTQLIASNLELHALSQNRQPRVIAALTMLKQHLFKYQGHLGAYLIVAGVDPTGAHLMSVQAHGSTDIGKYQSLGSGSLNAMAVLETNFKDDMTRDEAIKLCSDAILAGVWNDLGSGSNVDVCVMEVGKDAELYRNYITPNVRIKKCKDYKFPRGTTAVLRQSIRDICDVEETVVNFNDNGDNMEVDAQA
>XP_002546365_Candida_tropicalis
MVGLNFDNYQRNAFLTTKGFANPKATSTGTTIVGCKFKNGVVIAADTRATSGPIVADKNCEKLHRLAPKIWCAGAGTAADTEMVTQLIASNLELHALSQNRQPRVIAALTMLKQHLFKYQGHLGAYLIVAGVDPTGAHLMSVQAHGSTDIAKYQSLGSGSLNAMAVLETYFKEDMTKEEAIKLCSDAILAGVWNDLGSGSNVDVCVMEVGKDAELMRTYITPNVRIQKCKDYKFPIGTTAVLNKSVYDICDVEESVVTFDDNGDQMEIDAQA
>XP_003869052_Candida_orthopsilosis
MPGLNFENYQRNQFLTTKGFAQPKATSTGTTIVGCQFKNGVVIAADTRATAGPIVADKNCEKLHRLAPKIWCAGAGTAADTEMVTQLIASNLELHALSQNRQPRVITAVTMLKQHLFKYQGHLGAYLIVAGVDPTGAHLLSVQAHGSTDVGKYQSLGSGSLAAMAVLETNFKEDMTKEEAIELCAKAIEAGIWNDLGSGSNVDVCVMEVGKDAQLLRNYLTPNVRIKKCKDYKFPRGTTAVLSQKVRDICDVEETVVTFDNMEVDATV
>XP_001523428_Lodderomyces_elongisporus
MAGLNFDNYQRNHFLTTKGFAQPKATSTGTTIVGCQFKNGVVIAADTRATAGPIVADKNCEKLHRLAPRIWCAGAGTAADTEMVTQLIASNLELHALSQNRQPRVITAVTMLKQHLFKYQGHLGAYLIVAGVDPTGAHLLSVQAHGSTDVGKYQSLGSGSLAAMAVLETKFKEDMTKEEAIALCAEAIEAGIWNDLGSGSNVDVCVMEVGKDAQLLRNYITPNVRIKKCRDYKFPLGTTAVLGQKVRDICDIEETVVTFDEGEDKMEVDATA
>XP_007373306_Spathaspora_passalidarum
MAGLNFENYQRNSYLSTKGFATPRATSTGTTIVGCKFPGGVVIAADTRATSGPIVADKNCEKLHRLAPKIWCAGAGTAADTEMVTQLIASNLELHALSQNREPRVITALTMLKQHLFKYQGHLGAYLICAGVDPTGAHLLSVQAHGSTDIGKYQSLGSGSLAAMAVLETNFREDLTKEEAIKLCADAIEAGIWNDLGSGSNVDVCVMEVGKDAELYRNYLTPNVRSQKARSYKFAPGTTAILRESVRDILDVEETVVSFDQMEVDTEA
>XP_043047445_Scheffersomyces_spartinae
MPGLNFDNYQRNQYLASKGFSQAKATSTGTTIVGCKFQNGVVIAADTRATAGDIVADKNCEKLHRLAPRIWCAGAGTAADTEMVTQLIASNLELHSLYENRKPRVITAMTLLKQHLFKYQGHLGAYLIVAGTDPTGAHLTSVQAHGSTDVGEYLSLGSGSLAAMAVLETNWKPDMTREEAMQLCSDAILLGIWNDLGSGSNVDLCVMEIGKDANLYRNYMTPNVRIAKERSYKFARGTTAVLQTSVRDLLDVEETVIPFGQKDSDAMEIEA
>XP_001386964_Scheffersomyces_stipitis
MPGLNFDNYQRNSYLTTKGYGTPKATSTGTTIVGCKFKGGVVIAADTRATAGSIVADKNCEKLHRLAPKIWCAGAGTAADTEMVTQLIASNLELHGLYQNRQPRVITALTMLKQHLFKYQGHLGAYLIVAGVDPTGAHLLSVQAHGSTDIGKYQSLGSGSLAAMAVLETNFKEDMTKEEAIKLCADAIESGIWNDLGSGSNVDICVMEVGKDAELYRNYLTPNVRSEKARSYKFARGSTAVLRETVRDILDVEETVVTFGDAMEVDA
>XP_020064715_Suhomyces_tanzawaensis
MPGLSFDNYQRNHFLTTKGFGAPTATSTGTTIVGCQFKGGVVIAADTRATAGDIVADKNCEKLHRLAPKIWCAGAGTAADTEMVTQLIASNLELHSLLQNRDPRVITALTMLKQHLFKYQGHLGAYLIVAGVDPTGAHLLSVQAHGSTDVGKYQSLGSGSLAAMAVLETHFKEDMTKEEAMKLCADAIESGIWNDLGSGSNVDLCVMEVGKDAELYRNYLTPNVRSQKAKNYVFPRGTTGVLRENVRELLDIEETVVTFGDAMEVDA
>XP_020076023_Hyphopichia_burtonii
MAGLSFDNYQRNNYLTTQGFGAPKATSTGTTIVGCKFKGGVVIAADTRATAGPIVADKNCEKLHRLAPRIWCAGAGTAADTEMVTQLIASNLELHSLYQSRKPRVITALTLLKQHLFKYQGHLGAYLICAGVDPTGAHLMSVQAHGSTDIGSYQSLGSGSLAAMAVLETEWKEDLTKEEAMKLCASAIEAGIWNDLGSGSNVDLCVMEVGKDAELHRNYLTPNVRSEKARSYKFPRGTTGVLRQNIRDIVDVEETVIPLGGDAMEVDA
>XP_015470211_Debaryomyces_fabryi
MPGLSFDNYQRNHFLTTKGFGAPTATSTGTTIVGCKFKGGVVIAADTRATAGSIVADKNCEKLHRLAPRIWCAGAGTAADTEMVTQLIASNLELHSLSQNRKPRVITALTLLKQHLFKYQGHLGAYLIVAGVDPTGAHLLSVQAHGSTDIGQYQSLGSGSLAAMAVLETHWRPDMSREEAMKLVADAIELGIWNDLGSGSNVDLCVMEIGKDAELFRNYLTPNVRSEKTRSYKFPRGTTAVLRQSVRELVDVEETVIPFSSGTNDAMEVDA
>XP_461801_Debaryomyces_hansenii
MPGLSFDNYQRNHFLTTKGFGAPTATSTGTTIVGCKFKGGVVIAADTRATAGSIVADKNCEKLHRLAPRIWCAGAGTAADTEMVTQLIASNLELHSLSQNRKPRVITALTLLKQHLFKYQGHLGAYLIVAGVDPTGAHLLSVQAHGSTDIGQYQSLGSGSLAAMAVLETHWRPDMSREEAMKLVADAIESGIWNDLGSGSNVDLCVMEIGKDAELYRNYLTPNVRSEKTRSYKFQRGTTAVLRESVRELVDVEETVIPFNSGTADAMEVDA
>XP_006683894_Yamadazyma_tenuis
MPGLSFDNFQRNQVLAANGHSQPKATSTGTTIVGCKFKGGVIIAADTRATTGSIVADKNCEKLHRLAPKIWCAGAGTAADTEMVTQLISSNLELHGLAQNRPPRVITALTMLKQHLFKYQGHLGAYLIVAGTDATGAHLLSVQAHGSTDIGEYQSLGSGSLAAMAILETNWKPDMSREEAMKLCSDAIESGIWNDLGSGSNVDLCVMEVGKDAQLYRNYLTPNVRSQKNKSYKFARGTTGVLNKSVREILDVEETVISFGSGPDAMEVDA
>XP_001485178_Meyerozyma_guilliermondii
MPGLSFDNYQRNQFLAAKGFGTPRATSTGTTIVGCKFAGGVVIAADTRATAGSIVADKNCEKLHRLAPQIWCAGAGTAADTEMVTQLIASNLELHSLSQNRKPRVITALTMLKQHLFKYQGHLGAYLIVAGVDPTGAHLMSVQAHGSTDIGQYQSLGSGSLAAMAVLETHWKPDMTKEEAVQLCAQAIELGIWNDLGSGSNVDVCVMEVGKDAELYRNYKTPNVRESKTRSYKFPRGTTAVLKERSWQVVDEQVVALGEPMEVDA
>XP_018710562_Metschnikowia_bicuspidata
MPGLSFDNYQRNQFLSTRGYAQPKATSTGTTIVGCKFKGGVVIAADTRATAGAIVADKNCEKLHRLAPKIWCAGAGTAADTEMVTQLISLNLELHSMWQARQPRVITALTMLKQHLFKYQGHLGAYLICAGVDPTGAHLMSVQAHGSTDIGEYQSLGSGSLAAMAVLETSWKPDMTRDEAVKLCADAIEAGIWNDLGSGSNVDVCVLEVGKDAELLRNYLTPNVRSAKARSYKFARGTTAVLRKSIRDIVDVEETVIGLGSSDAMEVDA
>XP_002614306_Clavispora_lusitaniae
MPGLSFDNYQRNQFLSAKGFGTPTATSTGTTIVGCKFAGGVVIAADTRATAGSIVADKNCEKLHRLAPRIWCAGAGTAADTEMVTQLIASNLELHSMWESRQPRVITALTLLKQHLFKYQGHLGAYLIVAGVDPTGAHLMSVQAHGSTDVGEYQSLGSGSLAAMAVLETHWKPDMTRDEAVKLCADAIEAGIWNDLGSGSNVDVCVMEVGKDAQLLRNYLTPNVRSAKARSYKFPRGTTAVIRQSVREFVDVEETVVDLRGPEAMEVDA
>XP_025341280_Candida_haemuloni
MPGLSFDNYQRNQFLSANGYAAPKATSTGTTIVGAKFKGGVVIAADTRATTGSIVADKNCEKLHRLAPRIWCAGAGTAADTEMVTQLIASNLELHAMWQSRQPRVITALTLLKQHLFKYQGHLGAYLIVAGSDPTGSHLMSVQAHGSTDVGEYLSLGSGSLAAMAVLETHWKPDLSREEAVKLCADAIEAGIWNDLGSGSNVDVCVMETGKDAQLYRNYLTPNVRGAKTQSYKFPRGTTAVLRQSIRDIVDVEESVVELGRSDAMEVDA
>XP_024715802_Candida_pseudohaemulonis
MPGLSFDNYQRNQFLSANGYAAPKATSTGTTIVGAKFKGGVVIAADTRATTGSIVADKNCEKLHRLAPRIWCAGAGTAADTEMVTQLIALNLELHAMWQSRQPRVITALTLLKQHLFKYQGHLGAYLIVAGSDPTGSHLMSVQAHGSTDVGEYLSLGSGSLAAMAVLETNWKPDMAREEAVKLCADAIEAGIWNDLGSGSNVDVCVMETGKDAQLYRNYLTPNVRGAKTQSYKFPRGTTAVLRESIRDFVDVEETVVELGRLDAMEVDA
>XP_025338625_Candida_duobushaemulonis
MPGLSFDNYQRNQFLSANGYAAPKATSTGTTIVGAKFKGGVVIAADTRATTGSIVADKNCEKLHRLAPRIWCAGAGTAADTEMVTQLIASNLELHAMWQSRQPRVITALTLLKQHLFKYQGHLGAYLIVAGSDPTGSHLMSVQAHGSTDVGEYLSLGSGSLAAMAVLETNWTPDMTREEAVKLCADAIEAGIWNDLGSGSNVDVCVMETGKDAQLYRNYLTPNVRGAKTQSYKFPRGTTAVLRESIRDFVDVEETVVELGRSDAMEVDA
>XP_028890077_Candida_auris
MPGLSFDNYQRNQFLTANGYAAPKATSTGTTIVGAKFKGGVVIAADTRATTGSIVADKNCEKLHRLAPRIWCAGAGTAADTEMVTQLIASNLELHAMWQSRQPRVITALTLLKQHLFKYQGHLGAYLIVAGSDPTGSHLMSVQAHGSTDVGEYLSLGSGSLAAMAVLETHWKPDMTRDEAVKLCADAIEAGIWNDLGSGSNVDICVMETGKDAELYRNYLTPNVRGAKTQSYKFPRGTTGVLRQSIRDIVDVEETVVELGRSDAMEVDA
>NP_014800_Saccharomyces_cerevisiae
MAGLSFDNYQRNNFLAENSHTQPKATSTGTTIVGVKFNNGVVIAADTRSTQGPIVADKNCAKLHRISPKIWCAGAGTAADTEAVTQLIGSNIELHSLYTSREPRVVSALQMLKQHLFKYQGHIGAYLIVAGVDPTGSHLFSIHAHGSTDVGYYLSLGSGSLAAMAVLESHWKQDLTKEEAIKLASDAIQAGIWNDLGSGSNVDVCVMEIGKDAEYLRNYLTPNVREEKQKSYKFPRGTTAVLKESIVNICDIQEEQVDITA
>XP_018219373_Saccharomyces_eubayanus
MAGLSFDNYQRNSFLAGNSHTQPKATSTGTTIVGVKYKNGVVIAADTRSTQGPIVADKNCAKLHRISPKIWCAGAGTAADTEAVTQLIGSNIELHSLYTSREPRVVSALQMLKQHLFKYQGHIGAYLIVAGVDPTGAHLFSIHAHGSTDVGYYLSLGSGSLAAMAVLESHWKQDLSKDEAIKLASDAIQAGIWNDLGSGSNVDVCVMEIGKDAEYLRNYLTPNVRESKQRSYKFPRGTTAVLKESIINVCDVQEEQIDITA
>XP_033769290_Saccharomyces_paradoxus
MAGLSFDNYQRNSFLTENSHTQPKATSTGTTIVGVKFNNGVVIAADTRSTQGPIVADKNCAKLHRISPKIWCAGAGTAADTEAVTQLIGSNIELHSLYTSREPRVVSALQMLKQHLFKYQGHIGAYLIVAGVDPTGSHLFSIHAHGSTDVGYYLSLGSGSLAAMAVLESHWKQDLTKDEAIKLASDAIQAGIWNDLGSGSNVDVCVMEIGKDAEYLRNYLTPNVRELKQKSYKFPRGTTAVLKESIVNICDIQEEQIDITA
>XP_003677905_Naumovozyma_castellii
MAGLSFDNYQRNAALAAKSHSQQPKATSTGTTIVGVKYANGVIIAADTRSTQGPIVANKNCAKLHRISPRIWCAGAGTAADTEAVTQLIGSNIELHSLYTSREPRVVSALQMLKQHLFKYQGHIGAYLIVAGTDPTGAHLFSIHAHGSTDVGYYLSLGSGSLAAMAVLESHWEPEMSKEAAVELASQAIQAGIFNDLGSGSNVDVCVMEVGKDAEYLRNYLTPNVREAKQNSYKFARGTTAVLRESIINVCEIDEEEVCVHAAA
>XP_003669021_Naumovozyma_dairenensis
MAGLSFDNYQRNTFLTSKTATQQPKATSTGTTIVGLKYRDGVVIAADTRSTQGPIVADKNCAKLHRISPKIWCAGAGTAADTEAVTQLIGSNIELHSLYTSRSPRVVSALQMLKQHLFKYQGHIGAYLIVAGVDPTGAHLFSIHAHGSTDVGYYLSLGSGSLAAMAVLESQWRPELSKEEAIELASQAIQAGIWNDLGSGSNVDVCVMEVGKDAEYLRNYVTPNVREAKQQSYKFARGTTAVLKESIVNVCEIEEEEISLIAA
>XP_003956656_Kazachstania_africana
MVGLSFDNYQRNSFLSSKSHKQPKATSTGTTIVGVKFNGGVVIAADTRSTQGPIVADKNCAKLHRISPRIWCAGAGTAADTEAVTQLISSNIELHSLSTRREPRVVTTLQMLKQHLFRYQGHIGAYLIVAGVDPTGAHLFSIHAHGSTDVGYYLSLGSGSLAAMAVLESKWRADISKDEAIELASEAIEAGIWNDLGSGSNVDVCVMQIGQDAQYLRNHRTPNVREPKQQNYKFRRGTTAVLKESIINVCDIDEEIIDTAA
>XP_022463067_Kazachstania_naganishii
MAGLSFDNYQRNAFLASKTHSNLPKATSTGTTIVGVKFHNGVVIAADTRSTQGPIVADKNCAKLHRISPRIWCAGAGTAADTEAVTQLIGSNVELHSLYAKRQPRVVTALQMLKQHLFKYQGHIGAYLIVAGTDPTGAHLFSVQAHGSTDVGFYLSLGSGSLAAMAVLESNWKEDLSKEEAIKLASDAIQAGIWNDLGSGSNVDLCVMETGKDAEYLRNYITPNVREAKQKSYKFERGTTAVLKEKIIDICEVEEEQVLVV
>XP_448962_Candida_glabrata
MAGLSFDNYQRNAHVSKVSGADVKATSTGTTIVGVKFAGGVVIAADTRSTQGPIVADKNCAKLHRISPRIWCAGAGTAADTEAVTQLIGSNIELHSLYTNRSPRVVSALQMLKQHLFKYQGHIGAYLIVAGVDPTGAHLFSIHAHGSTDVGYYQSLGSGSLAAMAVLESHWKPDMTKEEAIQLAADAIEAGIWNDLGSGSNVDVCVMEIGKDAEYLRNYRTPNVREAKQKSYKFERGTTAVLKESIVTICDIEEHAVDITA
>XP_004180202_Tetrapisispora_blattae
MAGLSFDNYQRNAFLASQSHNTPKATSTGTTIVGVKFNNGVIIAADTRSTQGPIVADKNCAKLHRMAPRIWCAGAGTAADTEAVTQLVGSNLELHSLYTHREPRVVSALQMLKQHLFKYQGHIGAYLIVAGVDPTGPHLFAVQAHGSTDVGFYHSLGSGSLAAMAVLETNWKQDLTKEEAMKLASDAIQAGIWNDLGSGSNVDLCVMEVGKDAEYLRNYITPNVREPKQQSYKFKRGTTAVLREVEIEVYQEQEIDISA
>XP_003685731_Tetrapisispora_phaffii
MSGLSFDNYQRNTFLASKSYAQPKATSTGTTIVGVKFKGGVVIAADTRSTQGPIVADKNCAKLHRIAPRIWCAGAGTAADTEAVTQLIGSNIELHSLYTERAPRVVSALQMLKQHLFKYQGHIGAYLIVAGVDPTGAHLFSIHAHGSTDVGYYHTLGSGSLAAMAVLESQWKQDLSKEDAIKLASEAILAGIWNDLGSGSNVDLCVMEVGKDAEYLRNYITPNVREPKQKSYKFARGTTAVLKESIVNICDINEEVVDVTS
>XP_001642274_Vanderwaltozyma_polyspora
MTGLSFDNYQRNSYLTSKSTSQPKATSTGTTIVGVKFDGGVVIAADTRSTQGPIVADKNCAKLHRIAPRIWCAGAGTAADTEAVTQLIGSNIELHSLYSNREPRVVSALQMLKQHLFKYQGHIGAYLIVAGVDPTGAHLFSIHAHGSTDVGYYHSLGSGSLAAMAVLESNWKQDLTKEEAIKLASDAIQAGIWNDLGSGSNVDVCVMEVGKDADYLRNHITPNVREPKQQSYKFARGTTAVLKESIINVCDIDEEEVDVTA
>XP_003678914_Torulaspora_delbrueckii
MAGLSFDNYQRNNFLASKSHAQPKATSTGTTIVGVKFNNGVVIAADTRSTQGPIVADKNCAKLHRISPRIWCAGAGTAADTEAVTQLISSNLELHSLYASREPRVVSALQMLKQHLFKYQGHIGAYLIVAGVDPTGAHLFSIHAHGSTDVGYYQSLGSGSLAAMAVLESHWKQDLTKEEAINLASDAIEAGIWNDLGSGSNVDVCVMEIGKDAEYLRNYRTPNVREPKQQSYKFARGTTAVLRESIVNICDVQEETVDIVG
>XP_037144492_Zygotorulaspora_mrakii
MAGLSFENYQRNNFLSSTSNKQPKATSTGTTIVGVKYNNGVVIAADTRSTQGPIVADKNCAKLHRIAPRIWCAGAGTAADTEAVTQLIGSNLELHSLYAGREPRVVSALQMLKQHLFKYQGHIGAYLIVAGIDPTGAHLFSIHAHGSTDVGFYQSLGSGSLAAMAVLESNWRQDLSKDEAIKLASDAIQAGIWNDLGSGSNVDVCVMEIGKDAEYLRNYLTPNVREAKQQSYRFARGTTAVLKESIVKVCEVEEETVDIVG
>XP_002496957_Zygosaccharomyces_rouxii
MAGLSFENYQRNDYLASQGHAVPKATSTGTTIVGVKYDKGVVIAADTRSTQGPIVADKNCAKLHRMAPRIWCAGAGTAADTEAVTQLIGSNLELHSQYANREPRVVSALQMLKQHLFRYQGHIGAYLIVAGVDPTGAHLFSVQAHGSTDVGHYLSLGSGSLAAMATLESNWKQNLTKDEAVKLASDAIQAGIWNDLGSGSNVDVCVMEVGKDAEYLRNYITPNVREPKQQSYKFARGTTAVLRESIISVCDVQEEPVDVTA
>XP_003647024_Eremothecium_cymbalariae
MAGLSFDNYQRNQYLTAQSHKQPQATSTGTTIVGVKFENGVVIAADTRSTQGPIVANKNCEKLHKISSRIWCAGAGTAADTDAVTGLIGSNLELHSLFTGREPRVVSALQKLKQHLFKYQGHIGAYLIVAGVDPTGAHLFSVHAHGSTDVGYYQSLGSGSLAAMAVLEANWKEHLTKEEAIKLAADAIEAGIWNDLGSGSNVDVCVMEVGKDAELLRNYITPNVREAKQKSYKFDRGTTAVLKESILEVYDEEIVTLS
>NP_982661_Eremothecium_gossypii
MAGLSFDNYQRNQHLASTSHKQPRATSTGTTIVGVKFEGGVVIAADTRSTQGPIVANKNCEKLHRIAPRIWCAGAGTAADTEAVTWLIGSNLELHSLYTGREPRVVSALQKLKQHLFKYQGHIGAYLIVAGVDPTGAHLFSVHAHGSTDVGQYQSLGSGSLAAMAVLEAQWREGMGRADAMALAAAAIEAGIWNDLGSGSNVDLCVMEVGKDAELFRNYITPNTREAKQNSYKFARGTTAVLRESTLQIYDEEIVDTAA
>XP_451099_Kluyveromyces_lactis
MSGGLSFENYQRNVHLAEKSHKQPNATSTGTTIVGVKFNGGVIIAADTRSTQGPIVADKNCEKLHRIAPRIWCAGAGTAADTEAVTQLISSNIELHSLYTGREPRVVSSLQMLKQHLFKYQGHIGAYLIVAGVDPTGAHLFSIHAHGSTDVGYYQSLGSGSLAAMAVLEANWNQDLSKEEAIKLASDAIEAGIWNDLGSGSNVDVCVMEVGKDAQLLRNYLCPNVREPKQQSYKFARGTTGVLKESILKVCDIDEETVNITA
>XP_022675775_Kluyveromyces_marxianus
MGFKDLPLDKQDINKQHQKLKLKMSGGLSFDNYQRNLHLAQKSHKQPNATSTGTTIVGVKFNGGVIIAADTRSTQGPIVADKNCEKLHRIAPKIWCAGAGTAADTEAVTQLISSNIELHSLYTGREPRVVSSLQMLKQHLFKYQGHIGAYLIVAGVDPTGAHLFSIHAHGSTDVGYYQSLGSGSLAAMAVLESSWKPDMTKDEAIKLASDAIEAGIWNDLGSGSNVDICVMEVGKDAQLLRNYLTPNVREPKQQSYKFARGTTGVLKESIVSICDVEEQAVDITV
>XP_022629097_Lachancea_lanzarotensis
MAGLSFDNYQRNQHLAQRSKTVPQATSTGTTIVGVKFNGGVLIAADTRSTQGPIVANKNCAKLHRISPKIWCAGAGTAADTEAVTRLIGSNLELHSQYVSREPRVVSALQMLKQHLFKYQGHVGAYLIVAGSDPTGAHLFSIHAHGSTDVGFYQSLGSGSLAAMAVLESQWKQDLTKEEAMNLASDAIEAGIWNDLGSGSNVDLCVMEVGKDAEYLRNFRKPNEREAKQRSYKFARGTTAVLSEKVLDICQVEEEVVDIELEA
>XP_002555177_Lachancea_thermotolerans
MAGLSFDNYQRNQFLAERSKTVPQATSTGTTIVGVKYDGGVLIAADTRSTQGPIVANKNCAKLHRISPKIWCAGAGTAADTEEVTKLIGSNLELHSMYASREPRVVSALQMLKQHLFKYQGHIGAYLIVAGADPTGTHLFSIHAHGSTDVGFYQSLGSGSLAAMAVLEANWRPDLKKEEAMQLASDAIEAGIWNDLGSGSNVDLCIMETGKDAEYLRNYRTPNVREAKQRSYKFPRGTTAVLSERVLDICQVEEETVDIELEA
>XP_020058639_Aspergillus_aculeatus
MTGFDFSNYNRNAALHAKGVPLPKATSTGTTIVGCIYDNGVVIAADTRATSGPIVADKNCEKLHYIAPKIWCAGAGTAADTEFTTALISSNVELHSLSTGRPPRVITCMTMLKQHLFRYQGHIGAYLVVAGVDPTGIGLFTVHAHGSTDKLPYVTMGSGSLAAMSVFESMWKPQLDRDGAVALCAEAIKAGIFNDLGSGSNVDVCVIEKDQPTQLLRNYIKPNERGQKERNYRFPRGTTAYLNQKVISKEDMRKYVSVEEASGDPNLMEVDI
>XP_001272708_Aspergillus_clavatus
MTGFDFSNYNRNAALHAKGVPLPKATSTGTTIVGCIFDNGVVIAADTRATSGPIVADKNCEKLHYIAPKIWCAGAGTAADTEFTTALISSNVELHALSTGRPPRVITCMTMLKQHLFRYQGHIGAYLVVAGVDPTGVGLFTVHAHGSTDKLPYVTMGSGSLAAMSVFESMWKPNLNREEAVALCSEAIKAGIFNDLGSGSNVDVCVIENDKPTQLLRNYMKPNERGQKERNYRFPRGTTAYLNEKIISKEDMRKYVSVEEASGDSNLMEVDS
>XP_001260115_Aspergillus_fischeri
MAGFDFSNYNRNAALHAKGVPLPKATSTGTTIVGCIFDNGVVIAADTRATSGPIVADKNCEKLHYIAPKIWCAGAGTAADTEFTTALISSNVELHSLSTGRPPRVITCMTMLKQHLFRYQGHIGAYLVVAGVDPTGVGLFTVHAHGSTDKLPYVTMGSGSLAAMSVFESMWKPQLNREEAIALCSEAIKAGIFNDLGSGSNVDVCVIQKDKPTQLLRNYMRPNERGEKERNYRFPRGTTAYLNEKIITKQDMRKYVTVEDVSGDPNLMEVDS
>XP_041142762_Aspergillus_flavus
MTGFDFSNYNRNAALHAKGVPLPKATSTGTTIVGCIFDNGVVIAADTRATSGPIVADKNCEKLHYISPKIWCAGAGTAADTEFTTALISSNVELHSLSTGRDPRVITCMTMLKQHLFRYQGHIGAYLVVAGVDPTGTGLYTVHAHGSTDKLPYVTMGSGSLAAMSVFESTWKANLNREEAVELCAEAIKAGIFNDLGSGSNVDVCVIEKDKPTQLLRNYIKPNERGEKERNYRFPRGTTAYLNQKVISKEDMRKYVTVEEVSGDPNLMEVDS
>XP_749622_Aspergillus_fumigatus
MAGFDFSNYNRNAALHAKGVPLPKATSTGTTIVGCIFDNGVVIAADTRATSGPIVADKNCEKLHYIAPKIWCAGAGTAADTEFTTALISSNIELHSLSTGRPPRVVTCMTMLKQHLFRYQGHIGAYLVVAGVDPTGVGLFTVHAHGSTDKLPYVTMGSGSLAAMSVFESMWKPQLNREEAIALCSEAIKAGIFNDLGSGSNVDVCVIQKDKPTQLLRNYMRPNERGEKERNYRFPRGTTAYLNEKIITKQDLRKYVTVEDVSGDPNLMEVDS
>XP_659689_Aspergillus_nidulans
MAGFDFSNYNRNAALHAKGAPLPKATSTGTTIVGCIFDNGVVIAADTRATSGPIVADKNCEKLHYIAPKIWCAGAGTAADTEFTTALISSNIELHSLSTGRPPRVITCMTMLKQHLFRYQGYIGAYLVVAGVDPTGIGLYTVHAHGSTDKLPYVTMGSGSLAAMSVFESTWKPNLNKEEAIALASEAIKAGIFNDLGSGSNVDVCVIEKDKPTQLLRNYMRPNERGQKERDYRFPKGTTAYLNEKVFTKEDLRKYVTVEEISGDPNLMEVDP
>XP_001394453_Aspergillus_niger
MTGFDFSNYNRNAALHAKGVPLPKATSTGTTIVGCIYDNGVVIAADTRATSGPIVADKNCEKLHYIAPKIWCAGAGTAADTEFTTALISSNIELHALSTGRPPRVITCMTMLKQHLFRYQGHIGAYLVVAGVDPTGIGLFTVHAHGSTDKLPYVTMGSGSLAAMSVFESTWKPNLDREGAIALCAEAIKAGIFNDLGSGSNVDVCVIEKDKPTQLLRNYIRPNERGEKERNYRFPKGTTAYLNQKIISKEDMRKYISVEEASGDPNLMEVDV
>XP_015404092_Aspergillus_nomiae
MTGFDFSNYNRNAALHAKGVPLPKATSTGTTIVGCIFDNGVVIAADTRATSGPIVADKNCEKLHYISPKIWCAGAGTAADTEFTTALISSNIELHSLSTGRDPRVITCMTMLKQHLFRYQGHIGAYLVVAGVDPTGTGLYTVHAHGSTDKLPYVTMGSGSLAAMSVFESTWKANLNREEAVELCAEAIKAGIFNDLGSGSNVDVCVIEKDKPTQLLRNYIKPNERGEKERNYRFPRGTTAYLNQKIISKEDMRKYVTVEEASGDPNLMEVDS
>XP_001819498_Aspergillus_oryzae 
MTGFDFSNYNRNAALHAKGVPLPKATSTGTTIVGCIFDNGVVIAADTRATSGPIVADKNCEKLHYISPKIWCAGAGTAADTEFTTALISSNVELHSLSTGRDPRVITCMTMLKQHLFRYQGHIGAYLVVAGVDPTGTGLYTVHAHGSTDKLPYVTMGSGSLAAMSVFESTWKANLNREEAVELCAEAIKAGIFNDLGSGSNVDVCVIEKDKPTQLLRNYIKPNERGEKERNYRFPRGTTAYLNQKVISKEDMRKYVTVEEVSGDPNLMEVDS
>XP_040634620_Aspergillus_ruber
MAGFDFSNHNRNVALHARGVPLPKATSTGTTIVGCCYDGGVVIAADTRATSGPIVADKNCEKLHYIAPKIWCAGAGTAADTEFTTSLISSNVELHSLSTGRPPRVITCMTMLKQHLFRYQGHIGAYLVVAGVDPTGVGLFTVHAHGSTDKLPYVTMGSGSLAAMSVFESMWKPNLSREDAVNLSAEAIKAGIFNDLGSGSNVDVCVIQQDGPTQLLRNYMKPNERGEKERNYRFPKGTTAWLNQKVISKEDMKKYVVVEEVSGDKDLAMDVDT
>XP_040708318_Aspergillus_sydowii
MAGFDFSNYNRNAALHAKGAPLPKATSTGTTIVGCIYDNGVVIAADTRATAGPIVADKNCEKLHYIAPKIWCAGAGTAADTEFTTALISSNVELHSLSTGRPPRVITCMTMLKQHLFRYQGYIGAYLVVAGVDPTGVGLYTVHAHGSTDKLPYVTMGSGSLAAMSVFESTWKPNLNKEEAISLTSEAILAGIFNDLGSGSNVDVCVIDKDKPAQLLRNYIKPNERAQKERDYRFQKGTTAWLNERVYTKEDLRKYVTVEEISGDPNLMEVDP
>XP_001215190_Aspergillus_terreus
MTGFDFSNYNRNAALHARGVPLPKATSTGTTIVGCIYDNGVVIAADTRATSGPIVADKNCEKLHYIAPKIWCAGAGTAADTEFTTALISSNIELHSLSTGRPPRVITCMTMLKQHLFRYQGHIGAYLVVAGVDPTGIGLYTVHAHGSTDKLPYVTMGSGSLAAMSVFESTWKPNLDRAGAIALCAEAIKAGIFNDLGSGSNVDVCVIEKDKPTQLLRNYMRPNERGQKERDYRFPQGTTAYLNQKIMSKEDMRKYVTIEEASGDPNLMEVDS
>XP_022484387_Penicillium_arizonense
MPGFDFSNYNRNAALHARGVPLPKATSTGTTIVGCVYDKGVVIAADTRATSGPIVADKNCEKLHYIAPKIWCAGAGTAADTEFTTALISSNVELHSLSTGRDPRVITCMTMLKQHLFRYQGHIGAYLVVAGVDPTGTGLYTVHAHGSTDKLPYVTMGSGSLAAMSVFESMWQPDLDRQGAIDICAEAIKAGIFNDLGSGSNVDVCVIEQDKPTQLLRNYMKPNERGEKERNYRFPRGTTAWLNQKVISKEDMKKYVTIETLSGVDNLATGESMEVDS
>XP_014535556_Penicillium_digitatum
MPGFDFTNYNRNAALHARGVPLPKATSTGTTIVGCIYDKGVVNCEKLHYISPKIWCAGAGTAADTEFTTALISSNVELHSLSTGRDPRVITCMTMLKQHLFRYQGHIGAYLVVAGVDPTGTGLYTVHAHGSTDKLPYVTMGSGSLAAMSVFESTWQPNLDRQGAIDICAEAIKAGIFNDLGSGSNVDVCVIEKDQPTQLLRNYMKPNERPQKERNYRFPRGTTAYLDQRVISKEDMKKYVTIETLSGNDNLATGDSMEVDT
>XP_016602583_Penicillium_expansum
MPGFDFTNYNRNAALHARGVPLPKATSTGTTIVGCVYDKGVVIAADTRATSGPIVADKNCEKLHYIAPKIWCAGAGTAADTEFTTALISSNVELHSLSTGRDPRVITCMTMLKQHLFRYQGHIGAYLVVAGVDPTGTGLYTVHAHGSTDKLPYVTMGSGSLAAMSVFESTWQPDLDRQGAIDICAEAIKAGIFNDLGSGSNVDVCVIEKDQPTQLLRNYMKPNERPQKERNYRFPRGTTAYLDQRVISKEDMKKYVTIETLSGDDNLATGDSMEVDT
>XP_040646779_Penicillium_griseofulvum
MPGFDFTNYNRNAALHARGVPLPKATSTGTTIVGCIYDKGVVIAADTRATSGPIVADKNCEKLHYIAPKIWCAGAGTAADTEFTTALISSNVELHSLSTGRDPRVITCMTMLKQHLFRYQGHIGAYLVVAGVDPTGTGLYTVHAHGSTDKLPYVTMGSGSLAAMSVFESTWQPDLDRQGAIDICAEAIKAGIFNDLGSGSNVDVCVIEKDQPTQLLRNYMKPNERPQKERNYRFPRGTTAYLDQRVISKEDMKKYVTIETLSGDDNLTTGDRMEVDT
>XP_038928152_Penicillium_roqueforti
MPGFDFTNYNRNAALHARGVPLPKATSTGTTIVGCIYDKGVVIAADTRATSGPIVADKNCEKLHYIAPKIWCAGAGTAADTEFTTALISSNVELHSLSTGRDPRVITCMTMLKQHLFRYQGHIGAYLVVAGVDPTGTGLYTVHAHGSTDKLPYVTMGSGSLAAMSVFESTWQPDLDRQGAIDICAEAIKAGIFNDLGSGSNVDVCVIEKDQPTQLLRNYMKPNERPQKERNYRFPRGTTAYLDQRIISKEDMKKYVTIETLSGDDNLATGDSMEVDT
>XP_002557850_Penicillium_rubens
MPGFDFTNYNRNAALHAKGVPLPKATSTGTTIVGCIYDKGVVIAADTRATSGPIVADKNCEKLHYIAPKIWCAGAGTAADTEFTTALISSNVELHSLSTGRDPRVITCMTMLKQHLFRYQGHIGAYLVVAGVDPTGTGLYTVHAHGSTDKLPYVTMGSGSLAAMSVFESTWQPDLDRQGAIDICAEAIKAGIFNDLGSGSNVDVCVIEKDQPTQLLRNYMKPNDRPQKERNYRFPRGTTAYLDQRVISKEDMKKYVTIETLSGDDKITTGDSMEVDT
>XP_040813174_Penicillium_solitum
MPGFDFTNYNRNAALHARGVPLPKATSTGTTIVGCVYDKGVVIAADTRATSGPIVADKNCEKLHYIAPKIWCAGAGTAADTEFTTALISSNVELHSLSTGRDPRVITCMTMLKQHLFRYQGHIGAYLVVAGVDPTGTGLYTVHAHGSTDKLPYVTMGSGSLAAMSVFESTWQPDLDRQGAIDICAEAIKAGIFNDLGSGSNVDVCVIEKDQPTQLLRNYMKPNERPQKERNYRFPRGTTAYLDQRVISKEDMKKYVTIETLSGDDNLATGDSMEVDT
>XP_022584682_Penicilliopsis_zonata
MPGFDFSNYNRNAALHAKGVPLPKATSTGTTIVGCIYDNGVVIAADTRATSGPIVADKNCEKLHFIAPQIWCAGAGTAADTEFTTALISSNIELHSLSTGRSPRVITCMTMLKQHLFRYQGHIGAYLVVAGVDPTGVGLYTVHAHGSTDKLPYVTMGSGSLAAMSVFESMWKPNLDRQGAVDLCAEAILAGIFNDLGSGSNVDVCVIEKEKPTQLLRNYIKPNDRGQKERNYRFPKGSTAYLNQKIISKEDMRKYVTIEELSGDKDLAAVEKMEVDT
>XP_016617063_Cladophialophora_bantiana
MPGFDFSNYNRNAALHARGVPLPKATSTGTTIVGCIFDNGVVIAADTRATSGPIVADKNCEKLHYISPNIWCAGAGTAADTEFTTALISSNLELHSLSTGRTPRVVTVMTMLKQHLFRYQGYIGAYLVVAGVDPTGVGLFTVHAHGSTDKLPYVTMGSGSLAAMAVFESTWKKNCTREEAIKLCSEAIMAGIFNDLGSGSNVDVCVIEKGRPSQLMRNYIKPNERVKKERNYKFARGTTAVLNEKVITKEEIGRYVTVHEIGSGSDSDSLVVVEKMDVDEV
>XP_008722521_Cladophialophora_carrionii
MPGFDFSNYNRNAALHARGVPLPKATSTGTTIVGCIYDNGVVIAADTRATSGPIVADKNCEKLHFISPNIWCAGAGTAADTEFTTALISSNLELHSLSTGRTPRVVTVMTMLKQHLFRHQGHIGAYLVVAGVDPTGVGLFTVHAHGSTDKLPYVTMGSGSLAAMSVFESTWKKNCTKDEAVKICSEAILAGIFNDLGSGSNVDVCVIEKDKPTELRRNYIKPNERVKKERNYKFARGTTAVLNEKFITKEEIGRYATVHEIGSGSDSDSLVVVEKMDVDEV
>XP_016255650_Cladophialophora_immunda
MPGFDFSNYNRNAALHARGVPLPKATSTGTTIVGCIFDNGVVIAADTRATSGPIVADKNCEKLHYISPNIWCAGAGTAADTEFTTALISSNLELHSLSTGRTPRVVTVMTMLKQHLFRYQGYIGAYLVVAGVDPTGVGLFTVHAHGSTDKLPYVTMGSGSLAAMAVFESTWKKDCNREEAIKICSEAILAGIFNDLGSGSNVDVCVIEKDKPSQLMRNYIKPNERVKKERNYKFARGTTAVLNEKVITKEEIGRYVTVHEIGSGSDSDSLVVVEKMDVDEV
>XP_007745408_Cladophialophora_psammophila
MPGFDFSNYNRNAALHARGVPLPKATSTGTTIVGCIFDNGVVIAADTRATSGPIVADKNCEKLHYISPNIWCAGAGTAADTEFTTALISSNLELHSLSTGRTPRVVTVMTMLKQHLFRYQGYIGAYLVVAGVDPTGVGLFTVHAHGSTDKLPYVTMGSGSLAAMAVFESTWKKNCTREEAIKICSEAIMAGIFNDLGSGSNVDVCVIEKGRPSQLMRNYIKPNERAKKERNYKFARGTTAVLNEKVITKEEVGRYVTVHEIGSGSDSDSLVVVEKMDVDEV
>XP_018692870_Fonsecaea_erecta
MPGFDFSNYNRNAALHARGVPLPKATSTGTTIVGCIFDNGVVIAADTRATSGPIVADKNCEKLHYISPNIWCAGAGTAADTEFTTALISSNLELHSLSTGRTPRVVTVMTMLKQHLFRYQGHIGAYLVVAGVDPTGVGLFTVHAHGSTDKLPYVTMGSGSLAAMAVFESTWKKNCNREEAIKICSEAILAGIFNDLGSGSNVDVCVIEKGKPSQLLRNYIKPNERVKKERNYKFARGTTAVLNEKVITKEEIGRYVTVHEIGSGSDSDSLVVVEKMDVDEV
>XP_022511170_Fonsecaea_monophora
MPGFDFSNYNRNAALHARGVPLPKATSTGTTIVGCIFDNGVVIAADTRATSGPIVADKNCEKLHYISPNIWCAGAGTAADTEFTTALISSNLELHSLSTGRTPRVVTVMTMLKQHLFRYQGHIGAYLVVAGVDPTGVGLFTVHAHGSTDKLPYVTMGSGSLAAMAVFESTWKRNCNREEAIKICSDAILAGIFNDLGSGSNVDVCVIEKGKPSQLLRNYIKPNERVKKERNYKFARGTTAVLNEKVITKEEIGRYVTVHEIGSGSDSDSLVVVEKMDVDEV
>XP_016631111_Fonsecaea_multimorphosa
MPGFDFSNYNRNAALHARGVPLPKATSTGTTIVGCIFDNGVVIAADTRATSGPIVADKNCEKLHYISPNIWCAGAGTAADTEFTTALISSNLELHSLSTGRTPRVVTVMTMLKQHLFRHQGYIGAYLVVAGVDPTGVGLFTVHAHGSTDKLPYVTMGSGSLAAMAVFESTWKRDCNREEAIKICSEAILAGIFNDLGSGSNVDVCVIEKDKPSQLMRNYIKPNERVKKERNYKFARGTTAVLNEKVITKEEIGRYVTVHEIGSGSDSDSLVVVEKMDVDEV
>XP_022494915_Fonsecaea_nubica
MPGFDFSNYNRNAALHARGVPLPKATSTGTTIVGCIFDNGVVIAADTRATSGPIVADKNCEKLHYISPNIWCAGAGTAADTEFTTALISSNLELHSLSTGRTPRVVTVMTMLKQHLFRYQGHIGAYLVVAGVDPTGVGLFTVHAHGSTDKLPYVTMGSGSLAAMAVFESTWKRNCNREEAIKICSDAILAGIFNDLGSGSNVDVCVIEKDKPSQLLRNYIKPNERVKKERNYKFARGTTAVLNEKVITKEEIGRYVTVHEIGSGSDSDSLVVVEKMDVDEV
>XP_013281693_Fonsecaea_pedrosoi
MPGFDFSNYNRNAALHARGVPLPKATSTGTTIVGCIFDNGVVIAADTRATSGPIVADKNCEKLHYISPNIWCAGAGTAADTEFTTALISSNLELHSLSTGRTPRVVTVMTMLKQHLFRYQGHIGAYLVVAGVDPTGVGLFTVHAHGSTDKLPYVTMGSGSLAAMAVFESTWKRNCNREEAIKICSDAILAGIFNDLGSGSNVDVCVIEKGKPSQLLRNYIKPNERVKKERNYKFARGTTAVLNEKVITKEEIGRYVTVHEIGSGSDSDSLVVVEKMDVDEV
>XP_007753073_Cladophialophora_yegresii
MPGFDFSNYNRNAALHARGVPLPKATSTGTTIVGCIFDNGVVIAADTRATSGPIVADKNCEKLHFISPNIWCAGAGTAADTEFTTALISSNLELHSLSTGRTPRVVTVMTMLKQHLFRHQGHIGAYLVVAGVDPTGVGLFTVHAHGSTDKLPYVTMGSGSLAAMSVFESTWKKNCTKDEAVKICSEAILAGIFNDLGSGSNVDVCVIEKDKPTELRRNYIKPNERVRKERNYKFARGTTAVLNEKLITKEEIGRYATVHEIGSGSDSDSLVVVEKMDVDDV
>XP_016236356_Exophiala_spinifera
MPGFDFSNYNRNAALHVRGVPLPKATSTGTTIVGCIYDNGVVIAADTRATSGPIVADKNCEKLHYISPNIWCAGAGTAADTEFTTALISSNLELHSLSTGRTPRVVTVMTLLKQHLFRYQGHIGAYLVVAGVDPTGVGLFTVHAHGSTDKLPYVTMGSGSLAAMAVFESTWKKNMTKDEAVKICSEAILAGIFNDLGSGSNVDVCVIEKDKPTQLLRNYIKPNERVKKERNYRFARGTTAVLNEKVITKEDIGRYVTVHEIGSGSDSDSLVVVEKMDVDEV
>XP_016265581_Exophiala_oligosperma
MPGFDFSNYNRNAALHARGVPLPKATSTGTTIVGCIYDNGVVIAADTRATSGPIVADKNCEKLHYISPNIWCAGAGTAADTEFTTALISSNLELHSLSTGRMPRVVTVMTLLKQHLFRYQGHIGAYLVVAGVDPTGVGLFTVHAHGSTDKLPYVTMGSGSLAAMSVFESTWKKNLTKDEAVKICSEAIMAGIFNDLGSGSNVDVCVIEKDKPTQLLRNYIKPNERVKKERNYRFAKGTTAVLNEKVITKEEIGRYVTVHEIGSGSDSDSMVVVEKMDVDEA
>XP_013310126_Exophiala_xenobiotica
MPGFDFSNYNRNAALHARGVPLPKATSTGTTIVGCIYDNGVVIAADTRATSGPIVADKNCEKLHYISPNIWCAGAGTAADTEFTTALISSNLELHSLSTGRTPRVVTVMTLLKQHLFRYQGHIGAYLVVAGVDPTGVGLFTVHAHGSTDKLPYVTMGSGSLAAMAVFESTWKRDCTRDEAVKVCSEAIMAGIFNDLGSGSNVDVCIIEKDKPTQLLRNYIKPNERAKKERNYKFAKGTTAVLKEKVITKEEIGRYVTVHEIGNGSDSDSLVVVEKMDVDEV
>XP_007719762_Capronia_coronata
MPGFDFSNYNRNAALHARGVPLPKATSTGTTIVGCIFDNGVVIAADTRATSGPIVADKNCEKLHYISPNIWCAGAGTAADTEFTTALISSNLELHSLSTGRTPRVVTVMTMLKQHLFRYQGHIGAYLVVAGVDPTGVGLFTVHAHGSTDKLPYVTMGSGSLAAMAVFESTWKRDCTKEEAIKVCSEAILAGIFNDLGSGSNVDVCVIEKDKPTELLRNYIRPNERAKKERDYKFPRGTTAVLNEKVITKEEIGRYVTVHEFGSGSDSDSLVVVEKMDVDEV
>XP_007730982_Capronia_epimyces
MPGFDFSNYNRNAALHARGVPLPKATSTGTTIVGCIFDNGVVIAADTRATSGPIVADKNCEKLHYISPNIWCAGAGTAADTEFTTALISSNLELHALSTGRTPRVVTVMTLLKQHLFRYQGHIGAYLVVAGVDPTGIGLFTVHAHGSTDKLPYVTMGSGSLAAMAVFESTWKRDCTKEEAIKVCSEAILAGIFNDLGSGSNVDVCVIEKDKPTQLLRNYFKPNERVKKERDYKFARGTTAVLNEKVITKEEIGRYVTVHELSSGSDSDSLVVVEKMDVDEV
>XP_009158708_Exophiala_dermatitidis
MPGFDFSNYNRNAALHARGVPLPKATSTGTTIVGCIFDNGVVIAADTRATSGPIVADKNCEKLHYISPNIWCAGAGTAADTEFTTALISSNLELHSLSTGRVPRVVTVMTMLKQHLFRYQGHIGAYLVVAGVDPTGVGLFTVHAHGSTDKLPYVTMGSGSLAAMAVFESSWKRDCTREEAIKLCSEAILAGIFNDLGSGSNVDVCVIEKDKPSQLLRNYIKPNERAKKERNYKFARGTTAVLNEKVITKEEIGRYVTVHEIGNGSDSDSLVVVEKMDVDDV
>XP_013262858_Exophiala_aquamarina
MPGFDFTNYNRNAALHARGVPLPKATSTGTTIVGCIYDNGVVIAADTRATSGPIVADKNCEKLHYISPNIWCAGAGTAADTEFTTALISSNLELHALSTGRTPRVVTVMTMLKQHLFRYQGHIGAYLVVAGVDPTGVGLFTVHAHGSTDKLPYVTMGSGSLAAMAVFESNWKKTLSREGAIKLCSDAILAGIFNDLGSGSNVDVCVIEKDKPSQLLRNYITPNQRVKKERNYKFARGTTAVLNQKIITKEEIGRYITVQELGTGSDSDSLVVVEKMDVDEV
>XP_016222189_Exophiala_mesophila
MPGFDFSNYNRNAALHARGVPLPKATSTGTTIVGCIYDNGVVIAADTRATSGPIVADKNCEKLHYISPSIWCAGAGTAADTEFTTALISSNLELHSLSTGRAPRVVTVMTMLKQHLFRHQGHIGAYLVVAGVDPTGVGLFTVHAHGSTDKLPYVTMGSGSLAAMAVFESSWKSGLTRDDAVKLCSDAILAGIFNDLGSGSNVDVCVMEKDKPTQLMRNHITPNQRVRKERNYKFARGTTAVLNEKIISKEDIGRYVTIQELGNGSDSDSLVVVEKMDVDEI
>XP_013273240_Rhinocladiella_mackenziei
MPGFDFSNYNRNAALHARGVPLPKATSTGTTIVGCIFDNGVVIAADTRATSGPIVADKNCEKLHYISPSIWCAGAGTAADTEFTTALISSNLELHSLSTGRSPRVVTVMTMLKQHLFRYQGYIGAYLVVAGVDPTGVGLFTVHAHGSTDKLPYVTMGSGSLAAMAVFESTWKRGCSREDAIKLCAEAILAGIFNDLGSGSNVDVCVMEKDKPTQLMRNYIKPNERVKKERNYKFAKGTTAVLNEKVITKEEIGRYVTVHEIGSGSDSDSLVVVEKMDVDDA
>XP_018000135_Phialophora_attinorum
MPGFDFSNYNRNAALHARGVPLPKATSTGTTIVGCIYDKGVVIAADTRATSGPIVADKNCEKLHYISPSIWCAGAGTAADTEFTTAITSSNLELHSLSTGRSPRVVTVMTMLKQHLFRYQGHIGAYLVVAGVDPTGCHLFTVHAHGSTDKLPYVTMGSGSLAAMSVFESSWKGQLTREEAIKLCAEAIEAGIWNDLGSGSNVDVCVIEKDKPTQLLRNYITPNVRVKKERDYKFAKGTTAVLNEKIITKEELGRYVTVHELGSGSDTDSSSVVVVEKMDVDDA
>NP_594544_Schizosaccharomyces_pombe
MMGINERKGFDFEYYQRNLLLQEKGFPTPKATSTGTTIVGVIAKDCIVLGADTRATAGPIIADKNCKKLHLISPNIWCAGAGTAADTEFVTSMISSNIELHSLYTNRKPRVVTALTMLKQHLFRYQGHIGAYLVLGGYDCKGPHLFTIAAHGSSDKLPYVALGSGSLAAISVLETKYQPDLERHEAMELVKEAIEAGIFNDLGSGSNCDLVVIDEEKATPYRGYSKPNERATKQSKYTYDRGTTAVLKEDIYKFVTVQDLDEMQVDV
```
