## Supplementary material for "Coding Sequence Insertions in Fungal Genomes are Intrinsically Disordered and can Impart Functionally-Important Properties on the Host Protein": fasta protein sequences: XP_719379.1_blasthits_fa.txt

```
>XP_719379_Candida_albicans
MAAPTAIRKSTEKSGINEQIQENSTLQSNQALDQNNDDEDMLIDTNAIPTTTVEDQDQSEPSNSLTIQQGETTELQLDESGKPKFSAASKSNMKVKLESRKVAVPPHRMTPLKNVWSKIYPPLVEHLKLQVRMNLKTKTVELRTNKYTTDVGALQKGADFVKAFTLGFDVDDAIALLRLDDLYIETFEIKDVKTLTGDHLSRAIGRIAGKDGKTKFAIENATRTRIVLADSKIHILGGFTHIRMAREAVVSLILGSPPGKVYGNLRTVASRMKERY
>XP_002422499_Candida_dubliniensis
MAAPTAIRKTTEQSGINEQTQENSTSHPNQTIDQDNDDEDMLIDTTAVPTTTADGQDQSEPSNSLSIQQGETTELQLDESGKPRFSAASKSNMKVKLESRKVAVPPHRMTPLKNVWSKIYPPLVEHLKLQVRMNLKTKTVELRTNKYTTDVGALQKGADFVKAFTLGFDVDDAIALLRLDDLYIETFEIKDVKTLTGDHLSRAIGRIAGKDGKTKFAIENATRTRIVLADSKIHILGGFTHIRMAREAVVSLILGSPPGKVYGNLRTVASRMKERY
>XP_002546335_Candida_tropicalis
MAAPTALKKTTTEEQIPTNTNIPQPNHEQEDDEDMLIDTNTIPSTEQSSKDEDEESSSSAAAKEPESTKLQLDENGKPRFTAASKTNMKVKLESRKVAVPPHRMTPLKNVWTKVYPPLVEHLKLQVRMNLKTRTVELRTNKHTTDVGALQKGADFVKAFTLGFDVDDAIALLRLDDLYIETFEVKDVKTLTGDHLSRAIGRIAGKDGKTKFAIENATRTRIVLADSKIHILGGFTHIRMAREAVVSLILGSPPGKVYGNLRTVASRMKERY
>XP_003869037_Candida_orthopsilosis
MSAPTALKRVEEPREVQPQENEVENDEEMLIDTENVPSEGLQQSKADSHNVELDESGKPKFSGEAQSSMKVKLESRKVPVPPHRMTPLKNVWTKIYPPLVDHLKLQVRMNLKTKTVELRTNKATTDAGALQKGADFVKAFTLGFDVDDAIALLRLDDLYIETFEIKDVKTLTGDHLSRAIGRIAGKDGKTKFAIENATRTRIVLADSKIHILGGFTHIRMAREAVVSLILGSPPGKVYGNLRTVASRMKERY
>XP_001523403_Lodderomyces_elongisporus
MSATTTKPATMTKAESRKVPIPPHRMTPLKNAWTKIYPPLVEHLKLQVRMNLKLKAVELRSTKDTVDGGLQKGADFIKAFTLGFDVDDAIALLRLDDLYIETFEIKDVKTLTGDHLSRAIGRIAGKDGKTKFAIENATRTRIVLADSKIHILGGFTHIRMAREAVVSLILGSPPGKVYGNLRTVASRLKERY
>XP_007373285_Spathaspora_passalidarum
MAAPTAIKNTTLVPTNEQTHTKQNNEEEEDMLIDTNAVPETEAQTTSTSTNTESPAVLDESGKPKFAPASKTDMKVKLEGRKVPIPPHRMTPLKNCWVKIYPPLVDHLKLQVRMNLKTKTVELRTNKNTTDPGALQKGADFIKAFTLGFDIDDAIALLRLDDLYIETFEIKDVKTLTGDHLSRAIGRIAGKDGKTKFAIENATRTRIVLADSKIHIFGGFTHIRMAREAVVSLILGSPPGKVYGNLRTVASRMKERY
>XP_043051070_Scheffersomyces_spartinae
MAAPTAIKKTEVPPVVAPVPVPEVDDEEVMIDVSAPSEEAQEESSKTSTNESQQVVLDESGKPKFSAASKSGMKVKLESRKVPVPPHRMTPLKSSWTKIYPPLVEHLKLQVRMNLKTKTVELKTNKHTTDVGALQKGADFVKAFTLGFDIDDAIALLRLDDLYIETFEIKDVKTLQGDHLSRAIGRIAGKDGKTKFAIENVTRTRIVLADSKIHILGGFTHIRMAREAVVSLILGSPPGKVYGNLRTVASRMKERY
>XP_001387219_Scheffersomyces_stipitis
MAAPTAVKNVAEPAVEVQAIAPSSVEEDDEMLIEASTVPVSNQAEAEKNTKESAGVVLDESGKPKFTAATNSGMKVKLESRKVAVPPHRMTPLKNVWPKIYPPLVDHLKLQVRMNLKTKTVELKTNKSTTDVGALQKGADFIKAFTLGFDVDDAIALLRLDDLYIETFEIKDVKTLTGDHLSRAIGRIAGKDGKTKFAIENATRTRIVLADSKIHILGGFTHIRMAREAVVSLILGSPPGKVYGNLRTVASRMKERY
>XP_020064700_Suhomyces_tanzawaensis
MVAPTAKKDLAPSAAVAQPVEENEEEMLIDGSSVPVAEEAAPAPEGSEEAKPEAEGVVLDETGKPKFAAASKAGMKVKLESRKVPVPPHRMAPLKNTWTKIYPPLVEHLKLQVRMNLKTRTVEMRTNKETTDVGALQKGADFVKAFTLGFDVDDAIALLRLDDLYIETFEIKDVKTLQGDHLSRAIGRIAGKDGKTKFAIENATRTRIVLADSKIHILGGFTHIRMARESVVSLILGSPPGKVYGNLRTVASRMKERY
>XP_020077170_Hyphopichia_burtonii
MAAPTAIKTPISSSKPIQNNEEGEEEMLIDASNVPSSSNKAESTEETPADNENKDTPGMVLDENGKPKFAAASQAGMKVKLESRKVPVPPHRMTPLKNTWIKIYPPLVDHLKLQVRMNLKTKTVELRTNKNTTDQGALQKGADFLKAFTLGFDVDDAIALLRLDDLYIETFEIKDVKTLTGDHLARAIGRIAGKDGKTKFAIENATRTRIVLADSKIHILGGFTHIRMAREAVVSLILGSPPGKVYGNLRTVASRMKERY
>XP_015470156_Debaryomyces_fabryi
MAAPTAIKNIPPPKEVEATSNEVVDGEEEMLIDASSVPQEEEEGATKKKESNEMVLDESGKPKFSAASKSGMKVKLESRKVPVPPHRMTPLKNTWTKIYPPLVDHLKLQVRMNLKTKTIEMKTNKNTVDQGALQKGADFVKAFTLGFDVDDAIALLRLDDLYIETFEVKDVKTLNGDHLSRAIGRIAGKDGKTKFAIENATRTRIVLADSKIHILGGFTHIRMAREAVVSLILGSPPGKVYGNLRTVASRMKERY
>XP_461746_Debaryomyces_hansenii
MAAPTAIKDLPESKDVEAVSNEGIEGEEEMLIDAGSVPQENEEGASKKKESSEMVLDESGKPKFSAASKSGMKVKLESRKVPVPPHRMTPLKNTWTKIYPPLVDHLKLQVRMNLKTKTIEMKTNKNTVDQGALQKGADFVKAFTLGFDVDDAIALLRLDDLYIETFEVKDVKTLNGDHLSRAIGRIAGKDGKTKFAIENATRTRIVLADSKIHILGGFTHIRMAREAVVSLILGSPPGKVYGNLRTVASRMKERY
>XP_006683625_Yamadazyma_tenuis
MSAPTAIKSTINEPTVSQVGLKDAHDDDDDEMIDVNAIPTGETAQEDISSSQKQETAGVVFDESGKPKFTAASKSGMKVKLESRKVPVPPHRMTPLKNTWPKIYPPLVDHLKLQVRMNLKTRTVEMKTNKSTTDQGALQKGADFVKAFTLGFDVDDAIALLRLDDLYIETFEVKDVKTLTGDHLSRAIGRIAGKDGKTKFAIENATRTRIVLADSKIHILGGFTHIRMAREAVVSLILGSPPGKVYGNLRTVASRMKERY
>XP_001485231_Meyerozyma_guilliermondii
MAAPTKIQQPELPVAEKQPELPSLAPEDDSMLIDTNGVPEQEEHNATEVAGVVLDESGKPKFAAATKVGMKVKLESRKVQVPPHRMSPLKNTWPKIYPPLVEHLKLQVRMNLKTKTVELKTNKTTTDPGALQKGADFVKAFTLGFDVDDAIALLRLDDLYIETFEVKDVKTLTGDHLSRAIGRIAGKDGRTKFAIENATRTRIVLADSKIHILGGFTHIRMAREAVVSLILGSPPGKVYGNLRTVASRMKERY
>XP_018709984_Metschnikowia_bicuspidata
MAAPTAIKNSAAAQPVQAPVENEEVLINTTGIPTQLEKPADNEDEEMKDDPQESSTLVLDESGKPRFAAASKSGMKVKLESRKVPVPPHRMTPLKNTWMKIYPPLVDHLKLQVRMNLKTKTVEMRTNKFTEDQGALQKGADFIKAFTLGFDVDDAIALLRLDDLYIETFEVKDVKTLTGDHLSRAIGRIAGKDGKTKFAIENATRTRIVLADSKIHILGGFTHIRMAREAVVSLILGSPPGKVYGNLRTVASRMKERY
>XP_002618086_Clavispora_lusitaniae
MAAPTAVKKAVPATKPVEDAEEEFLINTTSVPVEEEKEPEKVEEDEEMKEEEDPTPSSVVLDEGGKPKFTAAAKSGMKVKLESRKVPVPPHRMTPLKNTWVKIYPPLVEHLKLQVRMNLKTKTVELKTNKFTEDEGALQKGADFIKAFTLGFDVDDAIALLRLDDLYIETFEIKDVKTLTGDHLSRAIGRIAGKDGKTKFAIENATRTRIVLADSKIHILGGFTHIRMAREAVVSLILGSPPGKVYGNLRTVASRMKERY
>XP_025340040_Candida_haemuloni
MTAPTAIKKLPETVKPQETTENELLVDVNNIPKEEPKPAVEDEDMKEDEPQPESVVLDESGKPKFAAAGKSGMKVKLESRKVPVPPHRMAPLKNTWMKIYPPLVEHLKLQVRMNLKTKTVELKTNKHTEDVGALQKGADFIKAFTLGFDVDDAIALLRLDDLYIETFEIKDVKTLTGDHLSRAIGRIAGKDGKTKFAIENATRTRIVLADSKIHILGGFTHIRMAREAVVSLILGSPPGKVYGNLRTVASRMKERY
>XP_024713335_Candida_pseudohaemulonis
MTAPTAIKKAPVETKPQESNDDELLVDVNNVPREEPKAAAEDEEMKDDEPQPESVVLDESGKPKFAAAGKSGMKVKLESRKVPIPPHRMSPLKNTWMKIYPPLVEHLKLQVRMNLKTKTVELRTNKHTEDEGALQKGADFIKAFTLGFDVDDAIALLRLDDLYIETFEIKDVKTLTGDHLSRAIGRIAGKDGKTKFAIENATRTRIVLADSKIHILGGFTHIRMAREAVVSLILGSPPGKVYGNLRTVASRMKERY
>XP_025335243_Candida_duobushaemulonis
MTAPTAIKKASVETKPQETNDDELLVDVNNVPREEPKAAAEDEEMKDDEPQPESVVLDESGKPKFAAAGKSGMKVKLESRKVPIPPHRMSPLKNTWMKIYPPLVEHLKLQVRMNLKTKTVELRTNKHTEDEGALQKGADFIKAFTLGFDVDDAIALLRLDDLYIETFEIKDVKTLTGDHLSRAIGRIAGKDGKTKFAIENATRTRIVLADSKIHILGGFTHIRMAREAVVSLILGSPPGKVYGNLRTVASRMKERY
>XP_028892924_Candida_auris
MTAPTAIKKLPVASKSDVSEENEVLVDVNTIPREEPKTVDEYDEMKDDEPQPSSVVLDESGKPKFPAASNSGMKVKLESRKVPVPPHRMSPLKNTWMKIYPPLVEHLKLQVRMNLKTKTVELKTNKHTEDEGALQKGADFIKAFTLGFDVDDAIALLRLDDLYIETFEIKDVKTLTGDHLSRAIGRIAGKDGKTKFAIENATRTRIVLADSKIHILGGFTHIRMAREAVVSLILGSPPGKVYGNLRTVASRMKERY
>NP_014788_Saccharomyces_cerevisiae
MVAPTALKKATVTPVSGQDGGSSRIIGINNTESIDEDDDDDVLLDDSDNNTAKEEVEGEEGSRKTHESKTVVVDDQGKPRFTSASKTQGNKIKFESRKIMVPPHRMTPLRNSWTKIYPPLVEHLKLQVRMNLKTKSVELRTNPKFTTDPGALQKGADFIKAFTLGFDLDDSIALLRLDDLYIETFEVKDVKTLTGDHLSRAIGRIAGKDGKTKFAIENATRTRIVLADSKIHILGGFTHIRMARESVVSLILGSPPGKVYGNLRTVASRLKERY
>XP_018219362_Saccharomyces_eubayanus
MVAPTALKKDNIVSVNGEDSSKSRIIGINNTESIEEDDDDDVLLEDVSDNTTKDEGNGEDESEKVRESKTVVVDDQGKPRFTSATKTQGNKIKFESRKIMVPPHRLTPLRNNWTKIYPPLVEHLKLQVRMNLKTKSVELRTNPKFTTDPGALQKGADFIKAFALGFDLDDSIALLRLDDLYIETFEVKDVKTLTGDHLSRAIGRIAGKDGKTKFAIENATRTRIVLADSKIHILGGFTHIRMAREFVVSLILGSPPGKVYGNLRTVASRLKERY
>XP_033769279_Saccharomyces_paradoxus
MVAPTALKKATVPPASGEDSGSSRIIGINNTESIDEEDDDDVLLDDANDNTAKDEGDSEDGSQKMRESKTVVVDDQGKPRFTSASKTQGNKIKFESRKIMVPPHRMTPLRNSWTKIYPPLVEHLKLQVRMNLKTKSVELRTNPKFTTDPGALQKGADFIKAFTLGFDLDDSIALLRLDDLYIETFEVKDVKTLTGDHLSRAIGRIAGKDGKTKFAIENATRTRIVLADSKIHILGGFTHIRMARESVVSLILGSPPGKVYGNLRTVASRLKERY
>XP_003674135_Naumovozyma_castellii
MVAPTALKKSAGLPVSNASIPSRIIGLDNTERIEEDDDDILLDQDIPEEKDTHDDTQPTQKKEAKGVVLDEEGKPRFSSANKAEGAKVKLESRKVPVPPHRMTPLRNSWTKIYPPLVDHLKLQVRMNLKTKSVELRTHPKHTTDPGALQKGADFIKAFTLGFDLDDSIALLRLDDLYIETFEIKDVKTLTGDHLSRAIGRIAGKDGKTKFAIENATRTRIVLADTKIHILGGFTHIRMAREAVVSLILGSPPGKVYGNLRTVASRLKERY
>XP_003667831_Naumovozyma_dairenensis
MVAPTALKNSETLHANATTSSRIIGLNNTEKIEEDDDDDDDVLIDQEETAALPSGGPPTKIQGQKKESKGVVLDEQGKPRFSSANQKGSTKVKLESRKIAVPPHRMTPLRNSWTKIYPPLVDHLKLQVRMNLKTKSVELRTHPKHTTDPGALQKGADFIKAFTLGFDLDDSIALLRLDDLYIETFEIKDVKTLTGDHLSRAIGRIAGKDGKTKFAIENATRTRIVLADTKIHILGGFTHIRMARESVVSLILGSPPGKVYGNLRTVASRLKERY
>XP_003957646_Kazachstania_africana
MVAPTALKSSASETFSPTSSGPVPSRIIGTNNNQTLEDEDDDDILLDQENAGEDASLEQNGEESKKKKESKGVVLDEEGKPRFSSAKKSNETKVKLESRKVPVPPHRMTPLRNNWTKIYPPLVEHLKLQVRMNLKTKSVELRTHPKHTTDPGALQKGADFIKAFTLGFDLDDSIALLRLDDLYIETFEVKDVKTLTGDHLSRAIGRIAGKDGKTKFAIENATRTRIVLADSKIHILGGFTHIRMAREAVVSLILGSPPGKVYGNLRTVASRLKERY
>XP_022463809_Kazachstania_naganishii
MVAPTAIKSNADSAGVSAPITASRIVGTDNTQPIENEDDDEDVLLDSGMAVDEDGEGKGSDNGAANTKREHKGVVLDEQGKPRFSSANKASETKIKAESRKVAVPPHRMTPLRNNWTKIYPPLVDHLKLQVRMNLKTKSVELRTHPKHTTDPGALQKGADFIKAFTLGFDLDDSIALLRLDDLYIETFEVKDVKTLHGDHLSRAIGRIAGKDGKTKFAIENATRTRIVLADSKIHILGGFTHIRMARESVVSLILGSPPGKVYGNLRTVASRLKERY
>XP_448631_Candida_glabrata
MVAPTAVKRQEEATAGPSRILGDGAPTAMIDEDDDEILIDQDMEEEAPKKSKKEAAGVVLDESGKPRFGAAKDQATTKVKLESRKVPVPPHRMTPLRNSWNKIYPPLVDHLKLQVRMNLKTRTVELRTHPKHTTDPGALQKGADFIKAFTLGFDLDDSIALLRLDDLYIETFEVKDVKTLTGDHLSRAIGRIAGKDGKTKFAIENATRTRIVLADSKIHILGGFTHIRMAREAVVSLILGSPPGKVYGNLRTVASRLKERY
>XP_004180215_Tetrapisispora_blattae
MVAPTALKKNITNENTSTTSRIVGINNTENIEEEDDDDVLLGNEEDTEEVTKTEDSEEPEQKAEATGVVLDAEGKPRFGAANKSKQTKVKLESRKVAVPPHRMTPLRNNWPKIYPPLVDHLKLQVRMNLRTKSVELRTHPKHTTDPGALQKGADFIKAFTLGFDLDDSIALLRLDDLYIETFEVKDVKTLTGDHLSRAIGRIAGKDGKTKFAIENATRTRIVLADSKIHILGGFTHIRMARESIVSLILGSPPGKVYGGLRTVASRLKERY
>XP_003687537_Tetrapisispora_phaffii
MMVAPTALKKNDAGVAGVQSRIIGLDNRQTIEDDDDDVLLAEADGAADAEEAVGSTKKTGASSGVVLDEEGKPRFSAASKTADSKVKLESRKVPVPPHRMTPLRNSWSKIYPPLVDHLKLQVRMNLKSKSVELRTHPKHTTDPGALQKGADFIKAFTLGFDLDDSIALLRLDDLYIETFEIKDVKTLHGDHLSRAIGRIAGKDGKTKFAIENATRTRIVLADTKIHILGGFTHIRMAREAVVSLILGSPPGKVYGNLRTVASRLKERY
>XP_001646042_Vanderwaltozyma_polyspora
MVAPTALKKSAVSGTSSASRIVGVDNKQAIDDDEVLLGNGDEHMMDQDDGDEKKETVEKKETAGVVLDEQGKPRFASAKDAKQTKVKLESRKVAVPPHRMTPLRNNWTKIYPPLVDHLKLQVRMNLKTKSVELRTNPKHTTDPGALQKGADFIKAFTLGFDLDDSIALLRLDDLYIETFEIKDVKTLNGDHLSRAIGRIAGKDGKTKFAIENATRTRIVLADSKIHILGGFTHIRMAREAVVSLILGSPPGKVYGNLRTVASRLKERY
>XP_003678889_Torulaspora_delbrueckii
MVAPTALRKSEVATGNGEIDGASRIIGVNNKESIDDEDDDDVMLGQEAEVQEAANEEGVKKQSKESKGVVLDDQGKPRFGSANLAKEGKVKLESRKVAVPPHRMTPLRNNWTKIYPPLVEHLKLQVRMNLKTKSVELRTNPKHTTDPGALQKGADFIKAFTLGFDLDDSIALLRLDDLYIETFEIKDVKTLNGDHLSRAIGRIAGKDGKTKFAIENATRTRIVLADSKIHILGGFTHIRMAREAVVSLILGSPPGKVYGNLRTVASRLKERY
>XP_037144466_Zygotorulaspora_mrakii
MVAPTALKMDNEPVSVGKIAGGSSRIIGIDNTEHIDDEDDDEVLVGQDEAVEVTARSSNDKEVSEKAGVVLDEEGKPRFASAKDSNESKVKLEGRKVPVPPHRMTPLRNNWTKIYPPLVDHLKLQVRMNLKTRSVELRTNPKHTTDPGALQKGADFIKAFTLGFDLDDSIALLRLDDLYIETFEVKDVKTLTGDHLSRAIGRIAGKDGKTKFAIENATRTRIVLADTKIHILGGFTHIRMAREAVVSLILGSPPGKVYGNLRTVASRLKERY
>XP_002496930_Zygosaccharomyces_rouxii
MVAPTALKKSEAPTAPVESSRIVGVDNTAQIDDDDDDVLVGQDTEMKDQDQEQEQESPKQQESKGVVLDDQGKPRFGSAKKSSGERVKIESRKVGVPPHRMTPLRNNWTKIYPPLVEHLKLQVRMNLKTKSVELRSHPRQTTDPGALQKGADFIKAFTLGFDLDDSIALLRLDDLYIETFEVKDVKTLNGDHLSRAIGRIAGKDGKTKFAIENATRTRIVLADAKIHILGGFTHIRMAREAVVSLILGSPPGKVYGNLRTVASRLKERY
>XP_003646404_Eremothecium_cymbalariae
MVAPTAIKNTGQSAVHAKGISSSRIIGGHTQHMENDNDDDDILIDQDIAEQEEVVDSPANEYDETKGVILDTEGKPRFTAAAKSSESKVKLESRKISVPPHRMTPLRNNWTKIYPPLVDHLKLQVRMNLKTKSVELRTHPKHTVDPGALQKGADFIKTFTLGFDLDDSIALLRLDDLYIETFEIKDVKTLNGDHLSRAIGRIAGKDGKTKFAIENATRTRIVLADSKIHILGGFTHIRMARETIVSLILGSPPGKVYGNLRTIASRLKERY
>NP_985937_Eremothecium_gossypii
MDLAVSGLVSRYFFVAMKIFCDAMSRIMSIGAAVEEDTNRYCEDMVAPTALKKSGTDGQTAPGPTGSRIVGTDNTRSIEDDDDILIDQEDSGAAAAEQAEGAREQQGVVLDAEGKPRFAAAASVAETRVKAESRKVPVPPHRMTPLRNSWTKIYPPLVDHLKLQVRMNLKTKSVELRTHPRHTTDPGALQKGADFIKAFTLGFDLDDSISLLRLDDLYIETFEIKDVKTLHGDHLSRAIGRIAGKDGKTKFAIENATRTRIVLADSKIHILGGFTHIRMAREAVVSLILGSPPGKVYGNLRTVASRLKERY
>XP_452484_Kluyveromyces_lactis
MVAPTALKKSDVSEGTVPVTTTSRIVGVDNTEKIDEDDDDADVLIDQDGDAMLVDEENNEESNKKKEDAGVVLDAEGKPRFTSAASSAQTKVKLESRKVSVPPHRMTPLKNNWSKIYPPLVDHLKLQVRMNLKTKSVELRTHPKHTTDPGALQKGADFIKAFTLGFDLDDSIALLRLDDLYIETFEIKDVKTLQGDHLSRAIGRIAGKDGKTKFAIENATRTRIVLADSKIHILGGFTHIRMARESVVSLILGSPPGKVYGNLRTVASRLKERY
>XP_022673810_Kluyveromyces_marxianus
MVAPTAVKKDEQTVERTSATPTASRIVGTDNTQPIEEDDDDDVLIDQDGDAVLDDEENEDKKKQKKEDAGVVLDAEGKPRFTSAANSGQTKVKLESRKVPVPPHRMTPLKNNWAKIYPPLVDHLKLQVRMNLKTKSVELRTHPKHTTDPGALQKGADFIKAFTLGFDLDDSIALLRLDDLYIETFEIKDVKTLQGDHLSRAIGRIAGKDGKTKFAIENATRTRIVLADSKIHILGGFTHIRMARESVVSLILGSPPGKVYGNLRTVASRLKERY
>XP_022629122_Lachancea_lanzarotensis
MVAPTAVKKSTPGPNASEPSATSSSRIFGGDVSHKVADDDDDDEVLVDDQNMDDEDAPQEGKGNETAKLLQEVVLDERGKPRFPSAAQAGENKVKLESRKVSVPPHRMTPLRNNWTKIYPPLVDHLKLQVRMNLKTRTVELRTHPKHTTDPGALQKGADFIKAFTLGFDLDDSIALLRLDDLYIETFEIKDVKTLNGDHLSRAIGRIAGKDGKTKFAIENATRTRIVLADSKIHILGGFTHIRMARESVVSLILGSPPGKVYGNLRTVASRLKERY
>XP_002555150_Lachancea_thermotolerans
MVAPTALKKAQNDTAGSNTAGSTNSRIFGLENTQQIDEDDDDEVLVDAQEASEGAAAPEDKTVESNSVVLDEQGKPRFASAAASGEMKVKPESRKVPVPPHRMTPLRNNWTKIYPPLVDHLKLQVRMNLKTKTVELRTHPKHTTDPGALQKGADFIKAFTLGFDLDDAIALLRLDDLYIETFEIKDVKTLNGDHLSRAIGRIAGKDGKTKFAIENATRTRIVLADSKIHILGGFTHIRMARESVVSLILGSPPGKVYGNLRTVASRLKERY
>XP_020056919_Aspergillus_aculeatus
MLTAFSDLDEEILIDAQPSADGAAPAFNFASDPAHDADVHIDEEGRPVFTPAKDVHRVHRVETRKVPVPPHRMTPLKASWPRVYPPLVEHLKLQVRMNIKNRAVELRTSRFTTDTEALQKGEDFVKAFTLGFDVDDAIALLRLDDLYIRSFEIRDIKTLNGEHLSRAIGRCAGKDGRTKFAIENATRTRIVIADQKIHLLGGIKNVEAAQQAIVNLIMGSPPGKVYGNLRKVASRMKERF
>XP_001272557_Aspergillus_clavatus
MPAPTALLREPGNILPAEEHISPSTLAQDDEVLIDAQVSTQDEALMAPATESAQDMDMRIDEESRPVFTPIADSKTVLRVETRKVPVPPHRMTPLKANWPKIYPPLVEHLKLQVRMNIKNRAVELRTSKFTTDTGALQKGEDFVKAFTLGFDVDDAIALLRLDDLYIRSFEIRDVKASLNGEHLSRAIGRIAGKDGKTKFAIENASRTRVVLQGTKITILGRFKDLGIAQEAIVSLILGSPPGKVYGNLRKVASRMKERF
>XP_001257759_Aspergillus_fischeri
MTAPTALLRKSDEPLSAEEPSLAFSSERDDEILIDAQASGQGEAPSLIPTESAQDSDMRIDEESRPVFTPIADAGTVLRVETRKVPVPPHRMTPLKANWPKIYPPLVEHLKLQVRMNIKNRAVELRTSKFTTDTGALQKGEDFVKAFTLGFDVDDAIALLRLDDLYIRSFEIRDVKASLNGEHLSRAIGRIAGKDGKTKFAIENASRTRVVLQGTKVTILGRFRDLGIAQEAIVSLILGSPPGKVYGNLRKVASRMKERF
>XP_041142532_Aspergillus_flavus
MPAPTALKGLDQTTTAGVPVTQAAIVQDDEVLIDAQTSAEESVPVLAPLGENAQDTDMRIDEEGRPVFTPAKDTNTVYRVETRKVPVPPHRFSPLKASWSRIYPPLVEHLKLQVRMNIKSRAVELRTSKFTTDTGALQKGEDFVKAFTLGFDVDDAIALLRLDDLYIRSFEIRDVKASLHGEHLSRAIGRIAGKDGKLKHSIENATRTRIVLADQKIHLLGGYRNILVAQEAVVSLILGSPPGKVYGNLRKVASRMKERF
>XP_750535_Aspergillus_fumigatus
MPAPTALLRKSDEPLSAEEPSLTFSSDAQASGQGEAPSPIPTESAQHSDMRIDEESRPVFTPITDAGTVLRVETRKVPVPPHRMTPLKANWPKIYPPLVEHLKLQVRMNIKNRAVELRTSKFTTDTGALQKGEDFVKAFTLGFDVDDAIALLRLDDLYIRSFEIRDVKASLNGEHLSRAIGRIAGKDGKTKFAIENASRTRVVLQGTKVTILGRFRDLGIAQEAIVSLILGSPPGKVYGNLRKVASRMKERF
>XP_663389_Aspergillus_nidulans
MPAPTALRAASDASTTETPIAPHAQEHDEEILIDVQPSNNADDVLASANSAEDTDMRIDLEGRPVFTPAKDTPAAYRVETRKVPVPPHRMTPLKANWPKIYPPLVEHLKLQVRINIKSRAVELRTSKFTTDTGALQKGEDFVKAFTLGFDIDDAIALLRLDDLYIRSFEIRDVKASLNGEHLSRAIGRIAGKDGRTRHAIENASRTRIVIADQKIHILGRFQNINAGQEAVVSLILGAPPGKVYGNLRKVAARMKERF
>XP_001399124_Aspergillus_niger
MPAPTALRQTAEVAMAETPVAPTMSEQDEEILIDAQTSADQVSAGLAPEIEPTQDSDMRIDEEGRPLFTPAKDTSRVYRVESRKVPVPPHRMTPLKASWARIYPPLVEHLKLQVRMNIKNRAVELRTSRFTTDTEALQKGEDFVKAFTLGFDVDDAIALLRLDDLYIRSFEIRDIKALNGEHLSRAIGRCAGKDGRTKFAIENATRTRIVIADQKIHLLGAVKNVDCAQQAIVSLILGSPPGKVYGNLRKVASRMKERF
>XP_015406978_Aspergillus_nomiae
LVVMHFLMSSEEAFYRTFEFGDIPSTRKLPEANRLVICVVFRGGKEDMFLFPKIITSNPSKMPAPTALKKLDQTTAAGTPVTQAAIDDEVLIDAQTSAEQSVPVFVSAEENALDTDMRIDEEGRPVFTPAKDTNTVYRVETRKVPVPPHRFSPLKASWSRIYPPLVEHLKLQVRMNIKSRAVELRTSKFTTDTGALQKGEDFVKAFTLGFDVDDAIALLRLDDLYIRSFEIRDVKASLHGEHLSRAIGRIAGKDGKLKHSIENATRTRIVLADQKIHLLGGYRNILVAQEAVVSLILGSPPGKVYGNLRKVASRMKERF
>XP_023089795_Aspergillus_oryzae 
MPAPTALKGLDQTTTAGVPVTQAAIVQDDEVLIDAQTSAEESVPVLAPLGENAQDTDMRIDEEGRPVFTPAKDTNTVYRVETRKVPVPPHRFSPLKASWSRIYPPLVEHLKLQVRMNIKSRAVELRTSKFTTDTGALQKGEDFVKAFTLGFDVDDAIALLRLDDLYIRSFEIRDVKASLHGEHLSRAIGRIAGKDGKLKHSIENATRTRIVLADQKIHLLGGYRNILVAQEAVVSLILGSPPGKVYGNLRKVASRMKERF
>XP_040637186_Aspergillus_ruber
MPAPTALLRRPEEMASMEASTAAPRVPNQDDEILIDAQDCAENDLSNNPPTVPVQDSEMRIDEEGRPVFTPETNTNSVYRVETRKVPVPPHRMTPLKANWPKIYPPLVEHLKLQVRMNIKNKAVELRTSKFTTDTGALQKGEDFIKAFTLGFDVDDAIALLRLDDLYIQSFELKDVKGSLNGEHIGRAIGRIAGKDGKTKFAIENASRTRVVLADQKIHILGGFKNIHIAREAIVSLILGSPPGKVYGNLRTVASRMKERF
>XP_040703108_Aspergillus_sydowii
MPAPTALRASDASTAETPFAPLPLTQEQDEEVLIDAQATTNLNDVLAPVNSTEDSDMRIDMEGRPIFTPAKDTPTAYRVETRKVPVPPHRMTPLKSNWPKIYPPLVEHLKLQVRMNIKNRAVELRTSKFTTDTGALQKGEDFVKAFTLGFDIDDAIALLRLDDLYIRSFEIRDVKASLNGEHLSRAIGRIAGKDGRTRHAIENASRTRIVIADQKIHVLGRFQNINAGQEAIVSLILGAPPGKVYGNLRKVAARMKERF
>XP_001216034_Aspergillus_terreus
MRIDEEGRPVFTPAKDTNRAYRVETRKVPVPPHRMTPLKNTWSKIYPPLVEHLKLQVRMNIKNRAVELRTSKFTTDTGALQKGEDFVKAFTLGFDVDDAIALLRLDDLYIRSFEIRDVKASLHGEHLSRAIGRIAGKDGKLKHSIENASRTRIVLADQKIHLLGGYRNILAAQEAIVSLILGSPPVSSRMKERF
>XP_022493765_Penicillium_arizonense
MSAPTALRQPEVTGFQSENVSYDQGDEILIDAHASTDAINPVVESTDDSEMRIDEEGRPVFTPAKDVATAYRIETRKVPVPPHRMTPLKANWTKICPPIVEHLKLQVRMNIKSRAVELRTSKFTNDVGALQKGADFVKAFTLGFDIDDAIALLRLDDLYIETFEIKDVKTLNGEHLGRAIGRIAGKDGKTKFAIENASRTRVVLADQKIHILGGFKNIHIAREAIVSLILGSPPGKVYGNLRTVASRMKERF
>XP_014530976_Penicillium_digitatum
MSAPTAIRQPEQAQGFQPENVSHNQDDEVLIDVQATNEGTPANPVAESTEDSEMRIDEEGRPVFTPAKDVATAYKIETRKVPVPPHRMTPLKASWAKICPPIVEHLKLQVRMNIKSRSVELRTSKFTNDVGALQKGADFVKAFTLGFDLDDAIALLRLDDLYIQTFEIKDVKTLNGEHLGRAIGRIAGKDGKTKFAIENASRTRVVLADQKIHILGGFKNIHIAREAIVSLILGSPPGKVYGNLRTVASRMKERF
>XP_016592843_Penicillium_expansum
MSAPTALRQPEQALGFQPETVSHDQDDEVLIDVQATNEGAPVNPVAESAEDNEMRIDEEGRPVFTPATDVATAYKIETRKVPVPPHRMTPLKASWAKICPPIVEHLKLQVRMNIKTRSVELRTSKFTNDVGALQKGADFIKAFTLGFDLDDAIALLRLDDLYIQTFEIKDVKTLNGEHLGRAIGRIAGKDGKTKFAIENASRTRVVLADQKIHILGGFKNIHIAREAIVSLILGSPPGKVYGNLRTVASRMKERF
>XP_040643915_Penicillium_griseofulvum
MSAPTAIRQPEQAIGLQPETVSHDQDDEVLIDVQAVNEGAPINPVAESTEDSEMRIDEEGRPVFTPAKDVAAAYRIETRKVPVPPHRMTPLKASWAKICPPIVEHLKLQVRMNIKSRSVELRTSKFTTDVGALQKGADFVKAFTLGFDLDDAIALLRLDDLYIQTFEIKDVKTLNGEHLGRAIGRIAGKDGKTKYAIENASRTRVVLADQKIHILGGFKNIHIAREAIVSLILGSPPGKVYGNLRTVASRMKERF
>XP_038928132_Penicillium_roqueforti
MSAPTAIRQPEQALEFQPETVSHDQDDEVLIDVQAVDEGAPINPVAESAEDTEMRIDEEGRPVFTPAKDVAAAYRIETRKVPVPPHRMTPLKASWAKICPPIVEHLKLQVRMNIKTRSVELRTSKFTTDVGALQKGADFVKAFTLGFDLDDAIALLRLDDLYIQTFEIKDVKTLNGEHLGRAIGRIAGKDGKTKFAIENASRTRVVLADQKIHILGGFKNIHIAREAIVSLILGSPPGKVYGNLRTVASRMKERF
>XP_002560116_Penicillium_rubens
MSAPTAIRQSEQPLGVQPETISHDQDDEVLIDVQATNEDAPINPVAETAGDSEMRIDEEGRPVFTPAKDVATAYRIETRKVPVPPHRMTPLKASWAKICPPIVEHLKLQVRMNIKSRSVELRTSKFTNDVGALQKGADFVKAFTLGFDLDDAIALLRLDDLYIQTFEIKDVKTLNGEHLGRAIGRIAGKDGKTKFAIENASRTRVVLADQKIHILGGFKNIHIAREAIVSLILGSPPGKVYGNLRTVASRMKERF
>XP_040814366_Penicillium_solitum
MSAPTAIRQPEQALQFQPEAVAHDQDDEVLIDVQATNEGAPANPVAESAEDTEMRIDEEGRPVFTPAKDVATAYKIETRKVPVPPHRMTPLKASWAKICPPIVEHLKLQVRMNIKSRSVELRTSKFTNDVGALQKGADFVKAFTLGFDLDDAIALLRLDDLYIQTFEIKDVKTLNGEHLGRAIGRIAGKDGKTKFAIENASRTRVVLADQKIHILGGFKNIHIAREAIVSLILGSPPGKVYGNLRTVASRMKERF
>XP_022582519_Penicilliopsis_zonata
MPAPTALRGEKAESPAPATQPENAGDDEFMLDLESAPPLKMTPEDQQPSARHLVHIETRKVPIPPHRFSPIKASWPKIYTPLCEHLHLQVRMNMKNKAVELRNSRFTTDTGALQKGEDFIRALAYGFDVDDAIALLRLDDLYMETFEIKDIKTLQGDHLSRAIGRIAGKDGKTRFAIENATRTRVVVAGSKIHILGGFQDMKMAREAIVSLVLGAQPGKVYQDLRTIAARRKMRM
>XP_016621085_Cladophialophora_bantiana
MPAPTAPQRAAPEAIVESEPHPHNILFPPVINEENIEVDIITAPQPESLPQQTQEETDTAMQIDEEGRPRFAPASSSQTPSETTALRIQSRKVPVPPHRMSPLKQSWSKIYPPLVEHLKLQVRMNIKSKAVELRTSRFTTDTGALQKGEDFVRAFTLGFDVDDAIALLRLDDLYIETFEIKDVKTLQGEHLGRAIGRIAGKDGKTKFAIENTSKTRVVLADTKIHILGGFQNIRIAREAVVSLILGAPPGKVYGNLRTVASRMKERF
>XP_008724583_Cladophialophora_carrionii
MPAPTALQRAPATIADSEPHDIPLPTTTHDEEQDLDIITEPQLQSSPSQKLSEPDSVMEVDEEGRPRFLPATTSSSSVSDPAIRIQSRKVPIPPHRMSPLKTSWPKIYPPLVEHLKLQVRMNIKSKAVELRTSKFTTDAGALQKGEDFVKAFTLGFDVDDAIALLRLDDLYIETFEIKDVKTLQGEHLGRAIGRIAGKDGKTKFAIENTSKTRVVLADSKIHILGGFQNIRIAREAVVSLILGAPPGKVYGNLRTVASRMKERF
>XP_016246540_Cladophialophora_immunda
MPAPTALQRAPPETIAESADQQPHDIPLPPDSNEENIEVDIITAPQPESAVTQALEETDTAMQIDEEGRPRFAPASQSGSETTAALRIQSRKVPVPPHRMSPLKQSWGKIYPPLVEHLKLQVRMNVKAKAVELRTSRFTTDAGALQKGEDFVRAFTLGFDVDDAVALLRLDDLYIETFEIKDVKTLQGEHLGRAIGRIAGKDGKTKFAIENTSKTRVVLADSKIHILGGFQNIRIAREAVVSLILGAPPGKVYGNLRTVASRMKERF
>XP_007751733_Cladophialophora_psammophila
MPAPTALQPAALEAISESEPHPHDILLPPVTNEENIEVDIITTPQPETLPHQTQEETDMVMQIDEEGRPRFAPALSSSQTPSETTALRIQSRKVPVPPHRMSPLKQSWSKIYPPLVEHLKLQVRMNIKSKAVELRTSRFTTDTGALQKGEDFVRAFTLGFDVDDAIALLRLDDLYIETFEIKDVKTLQGEHLGRAIGRIAGKDGKTKFAIENTSKTRVVLADTKIHILGGFQNIRIAREAVVSLILGAPPGKVYGNLRTVASRMKERF
>XP_018689411_Fonsecaea_erecta
MPAPTALQRAPSETLADSMLSQEPHDIPLPLESNEENIEVDIITAPQPASDVPQTQEGADADVAMQIDEEGRPRFAPVSTQNASTTAVRIQSRKVPVPPHRMSPLKQSWAKIYPPLVEHLKLQVRMNVKAKAVELRTSRFTTDAGALQKGEDFVRAFTLGFDVDDAIALLRLDDLYIETFEIKDVKTLQGEHLGRAIGRIAGKDGKTKFAIENTSKTRVVLADSKIHILGGFQNIRIAREAVVSLILGAPPGKVYGNLRTVASRMKERF
>XP_022507021_Fonsecaea_monophora
MPAPTALQRVPPETIAESASQEPHHMHPSAEENIDVDIITAPQPEIIVPQTQEEEEEEEADTAMQMDEEGRPRFAPASTSQVGFETATTTTTPVLRIQSRKVPVPPHRMSPLKQSWTKIYPPLVEHLKLQVRMNVKSKAVELRTSRFTTDTGALQKGEDFVRAFTLGFDVDDAIALLRLDDLYIETFEIKDVKTLQGEHLGRAIGRIAGKDGKTKFAIENTSKTRVVLADTKIHILGGFQNIRIAREAVVSLILGAPPGKVYGNLRTVASRMKERF
>XP_016631942_Fonsecaea_multimorphosa
MPAPTALQRAPPETIADSISQSLHDIPPTAEANEEENIEDVDIITVPAQPESTALQPQEEEETEAMQIDEEGRPRFAPSSSSSLSETTTPALRIQSRKVPVPPHRMSPLKSSWSKIYPPLVEHLKLQVRMNIRSKCVELRTSRFTTSASALQTGEDFVRAFTLGFDVDDAIALLRLDDLYIETFEIKDVKTLQGEHLGRAIGRIAGKDGKTKFAIENTSKTRLVLADSKIHILGGFQNIRIAREAVVSLILGAPPGKVYGNLRTVAARMKERF
>XP_022496905_Fonsecaea_nubica
MPAPTALQRVPPETMAESASQEPHDIHPPAEENIDVDIITAPQPESIVPQTQEEEEETDTAMEMDEEGRPRFAPASTSQVGFETATTTTTPVLRIQSRKVPVPPHRMSPLKQSWGKIYPPLVEHLKLQVRMNVKSKAVELRTSRFTTDTGALQKGEDFVRAFTLGFDVDDAIALLRLDDLYIETFEIKDVKTLHGEHLGRAIGRIAGKDGKTKFAIENTSKTRVVLADTKIHILGGFQNIRIAREAVVSLILGAPPGKVYGNLRTVASRMKERF
>XP_013286785_Fonsecaea_pedrosoi
MPAPTALQRVPPETITESASQEPHHIHPPAEENIDVDIITAPQPESIVPQTQEEEEEADTAMQMDEEGRPRFAPASTSQVGFETATTTTTPVLRIQSRKVPVPPHRMSPLKQSWAKIYPPLVEHLKLQVRMNVKSKAVELRTSRFTTDTGALQKGEDFVRAFTLGFDVDDAIALLRLDDLYIETFEIKDVKTLQGEHLGRAIGRIAGKDGKTKFAIENTSKTRVVLADTKIHILGGFQNIRIAREAIVSLILGAPPGKVYGSLRTVASRMKERF
>XP_007754097_Cladophialophora_yegresii
MPAPTALQRAPAALGDSEPNEISLPTTTHDEEQDLDIMTEPKLQPSPPQRPAEPDSSMEVDEEGRSRFLPATTSSSSPSDPAIRIQSRKVPIPPHRMSPLKTSWPKIYPPLVEHLKLQVRMNIKSKAVELRTSKFTTDAGALQKGEDFVKAFTLGFDVDDAIALLRLDDLYIETFEIKDVKTLQGEHLGRAIGRIAGKDGKTKFAIENTSKTRLVLADSKIHILGGFQNIRIAREAVVSLILGAPPGKVYGNLRTVASRMKERF
>XP_016237808_Exophiala_spinifera
MPAPTALQRAPEAFAETEAHLQEPSFDQAADEAGDLDLVTATQDALFSSEKTDDTSMQLDEEGRPRFAPAAQADSLTTVRIQSRKVPIPPHRMTPLKTSWPKIYPPLVEHLKLQVRMNIKSKAVELRTSKFTTDSGALQKGEDFVKAFTLGFDTDDAIALLRLDDLYIETFEIKDVKTLQGEHLGRAIGRIAGKDGKTKFAIENTSKTRVVLADSKIHILGGFQNIRIAREAIVSLILGAPPGKVYGNLRTVARRMKERF
>XP_016262848_Exophiala_oligosperma
MPAPTALQRAPEALAQTEAQLQEPSLNQPTDETGDLDLITAPQDTIFSPEGTDDTSMQVDEEGRPRFAPASQADSPAAVRIQSRKVPIPPHRMTPLKTNWPKIYPPLVEHLKLQVRMNVKSKAVELRTSKFTTDSGALQKGEDFVKAFTLGFDTDDAIALLRLDDLYIETFEIKDVKTLQGEHLGRAIGRIAGKDGKTKFAIENTSKTRVVLADSKIHILGGFQNIRIAREAIVSLILGAPPGKVYGNLRTVARRMKERF
>XP_013322509_Exophiala_xenobiotica
MPAPTALQRAPQALADTESQLEDSSLPQPTADESGDLEIVTIPQDSLPSNEPSSEDIGMQIDEEGRPRFAPVSTQSDSPTAVRIQSRKVPIPPHRMSPLKTNWPKIYPPLVEHLQLQVRMNIKSKAVELRTSKFTTDAGALQKGEDFVKAFTLGFDVDDAIALLRLDDLYIETFEIKDVKTLQGEHLGRAIGRIAGKDGKTKFAIENTSKTRVVLADSKIHILGGFQNIRIAREAVVSLILGAPPGKVYGNLRTVASRMKERF
>XP_007720647_Capronia_coronata
MPAPTAVQRAPEALAEAVADSVALPPSTSDENLHVDIITAPQPSEPEVPVQATEDTDMQIDEEGRPRFAPASSQPDSPSTIRIQSRKVPIPPHRMSPLKTNWPKIYPPLVEHLKLQVRMNIKSKAVELRTSKFTTDAGALQKGEDFVKAFTLGFDVDDAIALLRLDDLYIETFEVKDVKTLHGDHLGRAIGRIAGKDGKTKFAIENTSKTRVVLADSKIHILGGFQNIRIAREAVVSLILGAPPGKVYGNLRTVASRMKERF
>XP_007736814_Capronia_epimyces
MPAPTALQRTSEAPSEAEPDVLPLPPSTSESDENLDVDIITAPQPSESDVPAQVTGDTAMQIDEEGRPRFAPASSHPESPTALRIQSRKVPIPPHRMSPLKTNWPKIYPPLVEHLKLQVRMNIKSKAVELRTSKFTTDAGALQKGEDFVKAFTLGFDVDDAIALLRLDDLYIETFEVKDVKTLQGDHLGRAIGRIAGKDGKTKFAIENTTKTRVVLADSKIHILGGFQNIRIAREAVVSLILGAPPGKVYGNLRTVASRMKERF
>XP_009152334_Exophiala_dermatitidis
MPAPTALQRAPQSLADAASESVADHDAQQPSTTEENLDVEIITAPQPSEADAGAALETTGDTDMQIDEEGRPRFAPASTTQSDSPSGAVRIQSRKVPIPPHRMTPLKASWPKIYPPLVEHLKLQVRMNIKSKAVELRTSKFTTDSGALQKGEDFVKAFTLGFDVDDAIALLRLDDLYIETFEIKDVKTLQGDHLGRAIGRIAGKDGKTKFAIENTSKTRVVLADSKIHILGGFQNIRIAREAVVSLILGAPPGKVYGNLRTVASRMKERF
>XP_013256269_Exophiala_aquamarina
MPAPTALQRAPESLTEDVRNAHEIALPPSSADGNIDEEIITTETQTLPEEPSEDDSMQIDEEGRPRFGPLSISSQQQPDSSTALRIQSRKVLIPPHRMSPLKNSWSKIYPPLVEHLKLQVRMNIKSKAVELRTSKFTTDAGALQKGEDFVKAFTLGFDVDDAIALLRLDDLYIETFEIKDVKTLQGEHLGRAIGRIAGKDGKTKFAIENTSKTRVVLADSKIHILGGFQNIRIAREAVVSLILGAPPGKVYGNLRTVASRMKERF
>XP_016226150_Exophiala_mesophila
MPAPTALQRAPELLAQDQDNVQQLDSTLPLDENNIQTDAFTVAFTPEQDEPTPSKDTEMQIDEEGRPRFAPSSLQPDSPNAHRIQSRKVPVPPHRMSPLKTHWPKIYPPLVEHLKLQVRMNTKSKAVELRTSKFTTDAGALQKGEDFVKAFTLGFDVDDAIALLRLDDLYIETFEIKDVKTLQGEHLGRAIGRIAGKDGKTKFAIENTSKTRVVLADSKIHILGGFQNIRIAREAVVSLILGAPPGKVYGNLRTVASRMKERF
>XP_013267478_Rhinocladiella_mackenziei
MPAPTALQRAPEALADTEAQNIPLSIWPDKNLDVDIVTAPQDATLPNMTEISEETDMQIDEEGRPRFAPASSPLGSPNSVRIQSRKVPIPPHRMSPLKMNWTKIYPPLVEHLKLQVRMNIKSKAVELRTSKFTTDAGALQKGEDFVKAFTLGFDVDDAIALLRLDDLYIETFEIKDVKTLQGEHLSRAIGRIAGKDGKTKFAIENTSKTRVVLADSKIHILGGFQNIRIAREAVVSLILGAPPGKVYGNLRTVASRMKERF
>XP_018005744_Phialophora_attinorum
MPAPTALQRAPETLGLERPQDVPISASNDGDLEDIEIDTSTPAQLTSFAPSTPTQPTDTTMQIADEEGRPQYPATTPTNTASPTTTALKTQSRKVPVPPHRMTPLKNSWPKIYPPLVEHLKLQVRMNIKSRAVELRTSRYTTSPSALQSGEDFIRAFTLGFDVDDAIALLRLDDLYIETFEIKDVKTLQGEHLSRAIGRIAGKDGKTKFAIENTTKTRVVLADSKIHILGGFRNIRIAREAVVSLILGAPPGKVYGNLRIVAGRMKERF
>NP_594514_Schizosaccharomyces_pombe
MLAPTAAVNVTNEGENDNVMIDTTRGEIEFSDSAVNGTMDIEGAPKFAPAKTSAEKKRGAKPQMRRVPIPPHRMTPLRNVWPKLYPPLVEHLLLQVRMNTKSRSVELRESKATKDPGALQKGMDFVQAFALGFDIDDAIALLRLDDLYIDTFEIKDVKTLQGDHLSRAIGRIAGQGGKTKFAIENASRTRIVLADSKIHILGGFTNIRIAKDAVVSLILGSPPGKVYANLRNAAARAKERI
```
