## Supplementary material for "Coding Sequence Insertions in Fungal Genomes are Intrinsically Disordered and can Impart Functionally-Important Properties on the Host Protein": fasta protein sequences: XP_719383.1_blasthits_fa.txt

```
>XP_719383_Candida_albicans
MASDNKYKYRIEISQMMFVSGEANDPPIETTSIIEDIVRGQVIEILRQSTKTANSRGSRSIIPEDVIFLIRHDKAKVNRLRTYLSWKDVRKNAKDQEGGGTESLIENTNDVGVGAGGPSQSQSNDSSKMLSRYKKSKIRLPWELQFMFSEQHLETQEENELIDDEEKAASIARLKKLKMADDRTKNMTREEYVHWSECRQASFTFRKGKRFREWAQMSQLCDTRPNDDVIDILGFLTFEIVCSLTEEAMNIKNSEDKLHHIQRLKQIVDNKEKPVKRKYLFDKPDEFTTPIMPYHIEEAWRRLQSTDFKHKAARAFGGGVLKTRTRLI
>XP_002422503_Candida_dubliniensis
MTSDNKYKYRIEISQMMFVSGEANDPPVETTSIIEDIVRGQVIEILRQSTKTANSRGSRSIIPEDVIFLIRHDKAKVNRLRTYLSWKDVRKNAKDQEGGGTESLIENTNEAGVGANGSSQSQSNDSSKMLSRYKKSKIRLPWELQFMFSEQHLETQEENELIDDEEKAASIARLKKLKMADDRTKYMTREEYVHWSECRQASFTFRKGKRFREWAQMSQLCDTRPNDDVIDILGFLTFEIVCSLTEEAMNIKNSEDKLNQIQKQKQIIDNKEKPIKRKYLFDQPDEFTTPIMPYHIEEAWRRLQSTDFKHKAARAFGGGVLKTRTRLI
>XP_002546331_Candida_tropicalis
MSSENKYKYRIEIQQMMFVSGESNDPPVETTSLIEDIVRGQVIEILTQSTRTANSRGSRSITPEDVIFLIRHDKAKVNRLRTYLSWKDVRKNAKDQEGGGTESLIENDAATGGAAGGNNPNQGNPNQANDSSKMLSRYKKSKIRLPWELQFMFTEQHLETQDENETIDDEEKAASIQRLKKLKMADDRTKNMTREEYVHWSECRQASFTFRKAKRFREWAQMTQLCDTRPNDDVIDILGFLTFEIVCSLTEEAMNIKNSEDKLHQIQKEKQNLDNNNKEKPKKRKYLFDKPDELASPIMPHHIEEAWRRLQATDFKHKAARSFGGGMIKTRTKLI
>XP_003869033_Candida_orthopsilosis
MSGDSKYKYRIEIQQMMFVSGESNDPPIETTSLIEDIVRGQVIEILVQTTKTANSRGSKSIAPEDVIFLIRHDKAKVNRLRTYLSWKDVRKNAKDQEGGGTESLLEGGADGVTGGPGDGKSQQSSNDSKMLSRYKKSKIRLPWELQFMFSEQHLETNDDNEQVDEEEKAATIASLKRLKMADDRTKNMTREEYVHWSECRQASFTFRKAKRFREWANMAQLCDSRPNDDVIDILGFLTFEIVCSLTEEAMNIKNSEDKLNQIQKEKNMEREKQPKKRKYLFDRPDELASPIMPYHIEEAWRRLQKTDFKHKAGRSFGGGMVKTRTRLI
>XP_001523421_Lodderomyces_elongisporus
MSGDNKYKYRIEIQQMMFVSGESNDPPIETTSLIEDIVRGQVIEILIQTTKTANSRGSKSIAPEDVIFLIRHDKAKVNRLRTYLSWKDVRKNAKDQEGGGTESLLEGGGADASAGGSGANGGAPGQLSANDSSKMLSRYKKSKIRLPWEVQFMFSEQHLETAEENEQFDEEEKAATIASLKRLKMADDRTKNMTREEYVHWSECRQASFTFRKAKRFREWAQMAQLCDSRPNDDVIDILGFLTFEIVCSLTEEAMNIKNSEDKLTQLQQEKNREQEKQPKKRKYLFDKPDELASPIMPYHIEEAWRRLQKTDFKHKAARSFGGGMIKTRTRLI
>XP_007373280_Spathaspora_passalidarum
MSESKYKYRIEIQQMMFVSGESNDPPIETTSIIEDIVRGQVIEILMQATKTASSRGSKSIAPEDVIFMIRHDKAKVNRLRTYLSWKDVRKNAKDQEGGGTESLIEGDAAAGTGGTGAAAAGANQSDSSKMLTRYRKSKIRLPWELQFMFSEQHLETGEDDQIDDEEKAATIASLKRLKTADDRTKNMTREEYVHWSECRQASFTFRKAKRFREWAQIGQLCDSRPNDDVIDILGFLTFEIVCSITEEAMLIKNSEEKLIQIRKQKNVDDNVPKKRKYLFDKPDELANPLLPYHIEEAWRRLQANDFKHKAARSFGGGLVRTRTRLI
>XP_043051074_Scheffersomyces_spartinae
MSADSKYKYRVEIQQMMFVSGESVDPPVETTSLIEDIVRGQVIEILLQSTKTANARGTKSIAPEDVIFIIRHDRAKVNRLRTYLSWKDVRKNAKDQEAGGTESFMENEAGPGGVAGGVGATGTNLPGAAGDSKVLSLTKYKKSKIRLPWELQFMFLEQHLETAEENEQVDDEEKAATIASLKRLKMADDRTRNMTRQEYEHWSDCRQASFTFRKAKRFREWAQIAQLCDSRPNDDVIDILGFLTFEIVCFLTEEAMEIKNSEERIIQSKRSAQEQQQKETIRKRKYLFDKPDEFSKPIMPHHIEEAWRRLQNSDFKHRALRSFGGGVLKTRTRLI
>XP_001387221_Scheffersomyces_stipitis
MNENKYKYRVEIQQMMFVSGESNDPPIETTSLIEDIVRGQVIEILVQATKTAALRGTKSIAPEDVIFMIRHDKAKVNRLRTYLSWKDVRKNAKDQEGGGTESLIENDAAAGGAAGGGVPANDSSKMLSRYKKSKIRLPWELQFMFSEQHLETAEEAEQVDDEEKAATIASLKRLKMADDRTKNMTKEEYVHWSECRQASFTFRKAKRFREWASMTQLCDSRPNDDVIDILGFLTFEIVCSLTEEAMQIKNSEEKLNQIKSEKEKRQNPGQQTQKKRKYLFDKPDELANPVMPYHIEEAWRRLQSIDFKHKAARNFGGGLVKTRTRLI
>XP_020064696_Suhomyces_tanzawaensis
MLSRYKKSKIRLPWELQFMFSEQHLETAEESEQVDDEEKAATIASLKRLKMADDRTKNMTREEYVHWSECRQASFTFRKAKRFREWAQITQLCDSRPNDDVIDILGFLTFEIVCSLTEEAMLIKNSEEKLIQIKSEIEKSENPGQQKQKKRKYLFDKPDELENPIMPHHIEEAWRRLQSIDFKHKAARSFGGGRVKSRTRLI
>XP_020077174_Hyphopichia_burtonii
MSQDKYKYRVEIQQMMFVSGESNDAPIETTSLIEDIVRGQVIEILLQATKTAGLRGTKSIAPEDVIFLIRHDKAKVNRLRTYLSWKDVRKNAKDQESGGTESLIESTENSNANSNNNSSNDSSKMLSKYKKSKIRLPWELQFMFSEQHLETVEENEQVDEDEKAATIASLKRLKMADDRTKNMTKEEYVHWSECRQASFTFRKAKRFREWASISQICDSRPNDDVIDILGFLTFEIVCSLTEEAMTIKHSEEKLIQQSLTKTINKDLNKRKRKYLFDKPDELAKPILPYHIEEAWRRLQSSDFKHKAIRSFGGGIIKRRTRLI
>XP_015470160_Debaryomyces_fabryi
MASQENKHKYRVEIQQMMFVLGESNDAPIETTSLIEDIVRGQVIEILLQATKSAGVRGTKSIAPEDVIFLMRHDKAKVNRLRTYLSWKDVRKNAKDQEGGGTESLMEGDASGGAAGAPAAQASDSKMLTKYKKLKIRLPWELQFMFSEQHLEGAEESEQVDDDEKAATMASLKRLKMADDRTKNMTKEEYVHWSECRQASFTFRKAKRFREWAQITQLCDSRPNDDVIDILGFLTFEIVCSLTEEAMQIKNAEEKLIQQLIVKAGNLNKELNKRKRKYLFDKPDELAKPIMPYHIEEAWRRLQSTDFKHKAARSFGGGLVKTRTRFI
>XP_002770578_Debaryomyces_hansenii
MSSQENKHKYRVEIQQMMFVSGESNDAPVETTSLIEDIVRGQVIEILLQATKSAGVRGTKSIAPEDVIFLMRHDKAKVNRLRTYLSWKDVRKNAKDQEGGGTESLMEGDASGGATGAPAVQATDSKMLTKYKKSKIRLPWELQFMFSEQHLEAAEESEQVDDDEKAATMASLKRLKMADDRTKNMTKEEYVHWSECRQASFTFRKAKRFREWAQITQLCDSRPNDDVVDILGFLTFEIVCSLTEEAMQIKSAEEKLIQQSIVKAGNLNKELNKRKRKYLFDKPDELAKPIMPYHIEEAWRRLQSTDFKHKAARSFGGGLVKTRTRFI
>XP_006683612_Yamadazyma_tenuis
MSSQDSKYRYRVEIQQMMFVSGESNDQPVETTSLIEDIVRSQVIDILVESSRTANSRGTRSIAPEDVIFMIRHDKAKVNRLRTYLSWKDVRKNAKDQEGGGTESLIENEAAAGPTTQAQDSSKMLTKYKKSKIRLPWELQFMFSEQHLETPEEAEQVDDDEKAATLASLKRLKMADDRTRNMTREEYVHWSECRQASFTFRKARRFREWAQISQVCDSRPNDDVIDILGFLTFEMVCSLTEEAMEVKKLEEKLFHKSHKNNTEVSEATRKRKYLFDKPNDLSTPILPYHIAEAWRRLQAIEFRQRAARGYAGGKFKSKTRLI
>XP_001485229_Meyerozyma_guilliermondii
MSQDKYKYRVEIQQMMFVLGESNDAPVETTMIIEDIVRGQVIEILIQATKTASARGSKSIAPEDVIFLIRHDKAKVNRLRTYLSWKDVRKNAKDQESGGTESLIEGGADASGAGAGAPGGGTGVDSSKMLSRYKKLRIRLPWEVQYMFSEQHLEAADEAEEVDDEEKAATIASLKRLKMADDRTRNMTKEEYVHFSECRHASFTFRKAKRFREWAQIAQLCDSRPNDDVIDILGFLTFEIVCFLTEEATAIKSAEEKLVQMLMVKTGKEMTKRRRKYLFDRPDELAKPLMPYHIEEAWRRLQSLDNKHKAVRSFGGGRIKTRTALI
>XP_018709980_Metschnikowia_bicuspidata
MSSQDRSRYRVEVQQMMFVSGETNDPPVETTSLIEDIVRGQVIEILLQATKTAASRGTRSIAPEDVIFLIRHDRAKVTRLITYLSWKDVRKNTKDEGGGTESLMEQESGAAAAPAGNDQSKMITRYRKLKIRLPWEVQFMFSEQHLETAEEAEEVDDEEKAATLASVKRLKMADERTKYMTKEEYVHWSECRQASFTFRKAKKFREWAQITQICESRPNDDVIDILGFLTFEIVCSLTEEAMAIKVSEDKLVQQSLLKTGTLNKEIDKRKRKYLFDRPDELAKPLQPYHIEEAWRRLQAIDYKHKATRSFGGGMLKSRTKVI
>XP_002618090_Clavispora_lusitaniae
MSSQEKCRYRVEVSQMMFVSGETNDPPVETTSLIEDIVRGQVIEILMQATKTAAKRGTRSIAPEDVIFLIRHDKAKVNRLITYLSWKDVRKNTKDEGGGTESFMEQEGAANGATGGPSTTDQSKMITRYRKSKIRLPWEVQFMFSEQHLDNADDADEADDEEKAATLASLKRLKMADERTKHMTKEEYVHWSECRQASFTFRKAKKFREWAQISQICESRPHDDVIDILGFLTFEIVCSLTEEAMGIKSAEERLLMQSMSKTGKEINERKRKYLFDKPDELAKPIQPYHIEEAWRRLQSTDFKHKAVRAFGGGMLKSRTRLI
>XP_025340036_Candida_haemuloni
MSNSDKYRYRVEVQQMMFVSGEVNDSPVETTSLIEDIVRGQVIEILLQATKTAASRGTRSITSEDVIFLIRHDKAKVNRLITYLSWKDVRKNTKDQEGGGAEGLIEGDAAGPAAGSAPGASDQSKMITRYKKSKIRLPWEVQFMFSEQHLETAEEAEEVDDEEKAATMASLKRLKMADDRTKNMTKEEYVHWSECRQASFTFRKTKKFREWAQITQICESRPNDDVIDILGFLTFEIVCSLTEVAMAIKTAEEKLIQQSLSKAGAINKEINKRKRKYLFEKPDELAKPIQPYHIEEAWRRLQSTDFKHKAVRSFGGGMLKSRTRLI
>XP_024713331_Candida_pseudohaemulonis
MSNSDKYRYRVEVQQMMFVSGEVNDLPVETTSLIEDIVRGQVIEILLQATKTAASRGTRSITSEDVIFLIRHDKAKVNRLITYLSWKDVRKNTKDQEGGGAEGLIEGDATGPSAGAAPGANDQSKMITRYKKSKIRLPWEVQFMFSEQHLETAEEAEEVDDEEKAATMASLKRLKMADDRTKNMTKEEYVHWSECRQASFTFRKTKKFREWAQITQICESRPNDDVIDILGFLTFEIVCSLTEVAMSIKTAEEKLIQQSILKAGAINKEINKRKRKYLFEKPDELAKPIQPYHIEEAWRRLQSTDFKHKAVRSFGGGMLKSRTRLI
>XP_025335239_Candida_duobushaemulonis
MSNSDKYRYRVEVQQMMFVSGEVNDSPVETTSLIEDIVRGQVIEILLQATKTAASRGTRSITSEDVIFLIRHDKAKVNRLITYLSWKDVRKNTKDQEGGGAEGLIEGDAAGASAGAAPGANDQSKMITRYKKSKIRLPWEVQFMFSEQHLETAEEAEEVDDEEKAATMASLKRLKMADDRTKNMTKEEYVHWSECRQASFTFRKTKKFREWAQITQICESRPNDDVIDILGFLTFEIVCSLTEVAMSIKTAEEKLIQQSISKAGAINKEINKRKRKYLFEKPDELAKPIQPYHIEEAWRRLQSTDFKHKAVRSFGGGMLKSRTRLI
>XP_028892920_Candida_auris
MSNSDKYRYRVEVQQMMFVSGEVNDSPVETTSLIEDIVRGQVIEILLQATKTAASRGTRSISSEDVIFLIRHDKAKVNRLITYLSWKDVRKNTKDQEGGGAEGLLEGDAAAPASAVAAPGANDQSKMMTRYKKSKIRLPWEVQFMFSEQHLETAEEAEEVDDEEKAATMASLKRLKMADDRTKNMTKEEYVHWSECRQASFTFRKAKKFREWAQITQICESRPNDDVIDILGFLTFEIVCSLTEVAMSIKTAEEKLIQQNLSKAGAINKEINKRKRKYLFEKPDELAKPIQPYHIEEAWRRLQSTDFKHKAVRSFGGGMLKSRTRLI
>NP_010680_Saccharomyces_cerevisiae
MMDKHKYRVEIQQMMFVSGEINDPPVETTSLIEDIVRGQVIEILLQSNKTAHLRGSRSILPEDVIFLIRHDKAKVNRLRTYLSWKDLRKNAKDQDASAGVASGTGNPGAGGEDDLKKAGGGEKDEKDGGNMMKVKKSQIKLPWELQFMFNEHPLENNDDNDDMDEDEREANIVTLKRLKMADDRTRNMTKEEYVHWSDCRQASFTFRKNKRFKDWSGISQLTEGKPHDDVIDILGFLTFEIVCSLTETALKIKQREQVLQTQKDKSQQSSQDNTNFEFASSTLHRKKRLFDGPENVINPLKPRHIEEAWRVLQTIDMRHRALTNFKGGRLSSKPIIM
>XP_018223928_Saccharomyces_eubayanus
MMDKHKYRVEIQQMMFVSGEINDPPVETTSLIEDIVRGQVIEILLQSNKTAHLRGSRSILPEDVIFLIRHDKAKVNRLRTYLSWKDLRKNAKDQDASASVAAGSGNPGAGGEDDLKKAGGVEKEDKDGGNMMKVKKSQIKLPWELQFMFNEHPLENNDDNDDMDEDEREANIITLKRLKMADDRTRNMTKEEYVHWSDCRQASFTFRKNKRFKDWSGISQLTEGKPHDDVIDILGFLTFEIVCALTETALKIKLREQVLQTQKDKSQQSNQENSNFEFTSSTVHRKKRLFDGPENVVNPLKPKHIEEAWRVLQTIDMRHRALTNFKGGRLSSKPIIM
>XP_033765615_Saccharomyces_paradoxus
MMDKHKYRVEIQQMMFVSGEINDPPVETTSLIEDIVRGQVIEILLQSNKTAHLRGSRSILPEDVIFLIRHDKAKVNRLRTYLSWKDLRKNAKDQDASAGVAGGTGNAGAGGEDDLKKAGGGEKDEKDGGNMMKVKKSQIKLPWELQFMFNEHPLENNDDNDDMDEDEREANIVTLKRLKMADDRTRNMTKEEYVHWSDCRQASFTFRKNKRFKDWSGISQLTEGKPHDDVIDILGFLTFEIVCSLTETALKIKQREQVLQTQKDKSQQSSQDNTNFEFASSTLHRKKRLFDGPENVVNPLKPRHIEEAWRVLQTIDMRHRALTNFKGGRLSSKPIIM
>XP_003674134_Naumovozyma_castellii
MDNKHKYRVEIQQMMFVSGETNDPPIETTSLIEDIVRGQVIEILLQANRTAHSRGSKSILPEDVIFLIRHDKAKVNRLRTYLSWKDLRKNAKDQDATAGATATVGSGNTGDDEEMKKSSEKDEKDGSNMMKVKKSQIKLPWELQFMFSEQPLENNDDENDLDEDERDANIATVKRLKMADDRTKNMTKEEYVHWSDCRQASFTFRKNKRFKDWSGISQLTEGKPHDDVIDILGFLTFEIVCALTEMAIKIKKREQFLRTEKAKDQQSSSQDVNFEVATVHRKKRLFDGPDTVVNPLKQKHIEEAWRVLQGIDMRHRALTNYRGGKLTTRPVIL
>XP_003667832_Naumovozyma_dairenensis
MIDNKYKYRVEIQQMMFVSGETNDPPPETTSLIEDIVRGQVIEILLQANKTAHSRGSKSILPEDVIFLIRHDKAKVNRLRTYLSWKDLRKNAKDQDAAANATAAAGGGVGGADDDDLKKVGDKDDKDGGNMMKVKKSQIKLPWEVQFMFNEQPLENNDDDQELDEDEREANFTTLKRLKMADDRTRNMTREEYVHWSDCRQASFTFRKNKRFKDWSGISQLTEGKPHDDVIDILGFLTFEIVCSLTEAASKIKKREQLLQSEKAKRQQSLHQDLNFEVATLHRKKRLFDGPDNVVNPLKAKHIEEAWRVLQTIDMKHRALTNFRGNKLTSRPAIM
>XP_003957647_Kazachstania_africana
MMFVSGETNDPPVETTSLIEDIVRGQVVEILLQANKTAHSRGSRSILPEDVIFLIRHDKAKVNRLRTYLSWKDLRKNAKDQDPAAAAGASGGPGTAAGDDDDLKKGAGDKDEKESGVMKVKKSQIKLPWELQFMFNEQPLENNDDENDLDEDEREANIATLKRLKMADDRTKNMTKEEYVHWSDCRQASFTFRKSKRFKDWSGISQLTEGKPHDDVIDILGFLTFEIVCALTETALRLKEREQLLQSEKSKSKQSMYQDLDFQVTTLTRKKRLFDGPDNEINPLKAKHIEEAWRSLQSVDKKHRALTNFRGSKLSSRPTIL
>XP_022464334_Kazachstania_naganishii
MSNDKYKYRVEIQQMMFVSGEANDPPVETTSLIEDVVRGQVIEILLQANKTAHSRGGKTVLPEDVIFLIRHDKAKVNRLRTYLSWKDLRKNAKDQDAAAAAGLPTTSGSGGGNAGPGAGDEEESGKKTEKDSALMKVKKSTIKLPWELQFMFNEQPLENNDDNSNLDEDEREANIATLKRLKIADDRTRNMTKEEYVHWSDCRQASFTFRKGRRFKDWSGISHLTEGKPHDDVIDILGFLTFEIVCALTETALKIKKREQSLQAKNTKSGDQDLELTKTTLPNHKKRLFDGPDDVVHPLKPKHIEEAWRLLQTVDMKHRALTNFKGGKLRSKPIIL
>XP_449412_Candida_glabrata
MDKHKYRVEIQQMMFVSGETTEPPLETTSLIEDIVRGQVVEILMQANKTAQSRGVKSILPEDVIFLIRHDKAKVNRLRSYLSWKDLRKNAKDQDSNAPAGGGAEEEDLGKKAGDKDEKDSSANMKVKKSQIKLPWELQFMFNEQPLENNEDADDIDEDEREANIATLKRLKMNDDRTRNMTREEYVHWSDCRQASFTFRKSKRFKDWSGITQLTDGKPHDDVIDILGFLTFEIVCSLTETALKIKKREQILQNQKQQSQNIHQDVSLDKSAITRKKRLFDNLDDEVNPLKPNHVEEAWRVLQMIDKKHRALTNFRGGRLSSRPIIL
>XP_004180217_Tetrapisispora_blattae
MMFVSGETNDPPVETTSLIEDIVKGQVIEVLIQANKTAHARGSKVIQPEDVIFLIRHDKAKVNRLRTYLSWKDLRKNAKDQDANAGVMDGAAGGADEDVKKPENDKDDKDGGNMMKVKKSQIKLPWELQFMFNEQPLETFDDNEDLDEDQREANIATLKRLKTADDRTRNMTKEEYVHWSDCRQASFTFRKSKRFKDWSGINQLTDGKPHDDVIDILGFLTFEIVCSLTEMALNVKKHEQLIQRQKSKSQPTIPDNIMETTTMRTKKRLFDGPDNVVSPLTAKEIHEAWRVLQKVNMKGRVLTNFRGGRLRSKPVLL
>XP_003687536_Tetrapisispora_phaffii
MDPKYKYRMEIQQMMFVSGETNDPPVETTSLIEDIVKSQVIEILLQATKTAHSRSSKVVLPDDVIFLMRHDKAKVNRLRTYLSWKDLRKNAKDQDASAAAGAPAVGGEEEAKAEKDDKDGIVTKVKKSQIKLPWELQFMFNEQAQDDENDMDDDEREASIITMKRLKMADDRTRNMTKEEYVHWSDCRQASFTFRKTKRFKDWSGITQITDGKPHDDVMDILGFLTFEMVCSLTEAALKINRREQLIQSQKNKSQVNQDTAFETTVLNRKKRLFDGPDNVVRPLKARHIEEAWRQLQLLSPKQKALGTFKGNKVTKRSVFV
>XP_001646041_Vanderwaltozyma_polyspora
MDKHKYRIEIQQMMFVSGETNDPPVETTSLIEDIVRGQVIEILLQSNKTAQTRGSKSMLPEDIIFLIRHDKAKVTRLRTYLSWKDLRKNAKDQDSSAQTGGGAGGAGVEDEVKGDGDKEDKDGAAVMKVKKSKIKLPWELQFMFNEQALENNDDENDMDEDEREANIATLKRLKMADERTKNMTKEEYVHWSDCRQASFTFRKSKRFKDWSGITQLTDGKPHDDVIDILGFLTFEIVCSLTETALRINKKEQILLSIKNKSQQLMQDLNFETTALHRKKRLFDGPDNVVNPLKPRHIEEAWRMLQKESMRQRALGNFKGGRINSRTIIL
>XP_003678887_Torulaspora_delbrueckii
MDKHKYRVEIQQMMFVFGETNDPPVETTSLIEDIVRGQVMEILLQATKTAQMRNSKSILTEDVIFIIRHDKAKVNRLRTYLLWKELRKHAKDQDAAAAGTAPGGGGDEEEKKGPAEKDDKDPANTMKVRKSQIKLPWDLQFMFNEQPLENNDDDDELDEDEREANLATLKKLKMADDRTRNMTKEEYVHWSDCRQASFTFRKAKRFRDWSGISQLTDSKPHDDVIDILGFLTFEIVCSLTETALKIKKHEQRLQLQKDKSQQNNQDFEVTEIHRKKRLFDGPDNVVNPLKRKHVEEAWRTLQTIDMRHRALTNFRGGKFRSRPIIM
>XP_037144464_Zygotorulaspora_mrakii
MDKHKYRLEIQQMMFVSGETNEAPVETTSLIEDIVRGQVIEILLQSTKTAQMRNSKSILPEDVIFLIRHDKAKVNRLRTYLSWKDLRKNAKDQDAAAAAGSGSGPGGIEDDEKKAGPEKDEKEGGNVMKVKKSQIKLPWELQFMFNEQPLEKNEDDDELDEDEREANMATLKRLKTADDRTRNMTKEEYVHWSDCRQASFTFRKAKRFKEWSGISQLTDSKPHDDVIDILGFLTFEIVCSLTETALRIKKQGQILQLQKNKSQKSAPDLKLEITNIHRKKRLFDGPDNVANPLKRKHVEEAWRILQTIDMKHRALTNFRGGKLNSRPVIM
>XP_002496928_Zygosaccharomyces_rouxii
MEKHKYRIEIQQMMFVSGETNDPPVETTSLIEDIVRGQVIEILLQSTKTAHMRNSKSILPEDVIFLIRHDKAKVNRLRTYLSWKDLRKNAKDQDPTGGPAGAGGGGGDDEDKKVAPDGAEKESGAVMKVKKSQIKLPWELQFMFNEQALENNEEDDDLDEDEREANIATLKRLKMADERTKYMTKEEYVHWSDCRQASFTFRKAKRFRDWSGISQLTEGKPHDDVIDILGFLTFEIVCALTETALKVKKREQMLQIQKDKSQQTGQEFSLKHSAKRKKWLFEGPDNVVSPLRRCHVEEAWRILQAIDMKHRALKNFRGGKLNLRTVII
>XP_003646406_Eremothecium_cymbalariae
MDNYKYRVEIQQMMFVSGENNEPPVETTSLIEDIVRGQVIEILLQASKTAHARNSKSILPEDVIFLIRHDKAKVNRLRTYLSWKDLRKNAKDQDAQAQAAGAAAGGNGSSGPSGVVEDEEKKEKDPTAMMKVKKSSMKLPWELQFMFNEQPLENNEDDELDEVEREANIATLKRLKMADDRTRDMTKDEYVHWSDCRQASFTFRKSKRFKDWSGISQLVDGKPHDDVIDILGFLTFEIVCALTETALKIKKREEMLKSEKDKKLQPPLDGIPLDARSPKKRLFDGPDNLVNPLKPKHIEEAWRVLQTIDNRHRALSNFKGGRLSSRPVIM
>NP_985935_Eremothecium_gossypii
MDSYKYRVEIQQMMFVSGENNDPPVETTSLIEDIVRGQVIEILLQASKTAFARNSKSILPEDVIFLIRHDKAKVNRLRTYLSWKDLRKNAKDQDAQAQAAGASGTAAGAGPAGPAEEDEKKEKDAGAMMKVKKSSMKLPWELQFMFNEQPLEHNEDDDLDEDEREANMATLKRLKMADDRTRDMTKEEYVHWSDCRQASFTFRKGKRFKDWSGISQLVDGKPHDDVVDILGFLTFEIVCSLTEAALKIKKREEMLKSEKDKNLQPALDGMTIDTRKRKKRLFDGPDNLVNPLKPKHIEEAWRVLQAVDNKHRALSNFKGGRLYSRLVIM
>XP_454093_Kluyveromyces_lactis
MSDKYKYRVEIQQMMFVSGENNEPPVETTSLIEDIVRGQVVEILLQATRTANCRGSKSIVPEDVIFLIRHDKAKVNRLRTYLSWKDLRKNAKDQDAQQAAAGGGAGDGSGPGGIDDDDAGKKDKDGAGVNMKVKKSSIKLPWELQFMFNEQPLENPDEDDMDDDEREANMATLKRLKMADDRTRGMTKEEYVHWSDCRQASFTFRKSKRFKDWSGISQLIDSKPHDDVIDILGFLTFEIVCAITETALKIKTRYERIRSMKTQSQPQEYSVGTTRRKKRLFDGPDNVVNPLKPEHIEEAWRVLQTVNMKHRALSNYKGGRLSSRTVIM
>XP_022674887_Kluyveromyces_marxianus
MSDKYKYRVEIQQMMFVSGENNEPPVETTSLIEDIVRGQVVEILLQATRTANCRGSKSIVPEDVIFLIRHDKAKVNRLRTYLSWKDLRKNAKDQDAQQAAAAGAGGAEGSGGAGIDDDDAAKKDKDGAGVNMKVKKSSIKLPWELQFMFNEQPLENADEDDMDDDEREANIATLKRLKMADDRTRGMTKEEYVHWSDCRQASFTFRKSKRFKDWSGISQLIDSKPHDDVIDILGFLTFEIVCAITETALKIKTRYERIRSMKTQSQLQEYSVGVNRRKKRLFDGPDNVVNPLKPEHIEEAWRVLQTVNMKYRALSNYKGGRLTSRTVIM
>XP_022629124_Lachancea_lanzarotensis
MDKYKYRIEIQQMMFVSGENSDPPVETTCIIEDIVRGQVIEILLQSTKTAHTRGSKSIMPEDVIFLIRHDRAKVNRLRTYLSWKDLRKNAKDQDANAAAGGNAGGGADGGEGAMEDDDKKGDKDGGNMMRVKKSQIKLPWELQFMFNEQPLEMNEDADDLDEDEREANVATLKRLKMADDRTRDMTKEEYVHWSDCRQASFTFRKGKRFKDWSGITQLTDSKPHDDVIDILGFLTFEIVCSLTETALKFKKRDELLQRKRDKSQKAQLDVVLEITRERKKRLFDGPDNVVNPLKPKHVEEAWRALQAIDMKHRALTNFKGGRLSSRPAIM
>XP_002555148_Lachancea_thermotolerans
MDKYKYRVEIQQMMFVSGENNDPPVETTCLIEDIVRGQVIEILLQSNKTAHSRGSKSILPEDVIFLIRHDRAKVNRLRTYLSWKDLRKNAKDQDANAAAGGNSGGGGDGPEGAVEEDDKKGDKDGGNMMRVKKSQIKLPWELQFMFNEQPLETNEDADDLDEDEREANVATLKRLKMADDRTRDMTKEEYVHWSDCRQASFTFRKGKRFKDWSGITQLTEGKPHDDVIDILGFLTFEIVCALTETALKFKKREELLQLKKDKSQKSQPDVVQDSTRERKKRLFDGPDNVVNPLKPKHVEDAWRALQTIDMKHRALTNFKGGRLSSRPAIM
>XP_020061038_Aspergillus_aculeatus
MFALSGGFPPGSEYEPEDADVESEEQFKERLTNTWRQMMFVSGETAEPSVETTTLIEEIVRQQVVEILARSTALATRRGVRSISTDDLIFLIRHDKAKVSRLKTFLSWKDVRKNVKDSDDKGGADAADFAAADDPIAGGVVAGPQDVASKPKNKRARVGLAWDVNSFYSVQVPEREDEEDEEEEEQNYATLQRLAAADERTKHMTREEYVFWSECRQASFTYRKSKRFREWAGFGIVTESKPNDDIVDILGFLTFEIVQTLTEEALKVKEREDREKNRRGGADNGEDSKKRKRETGLFDPPEEGRTPVEPKHIREAYRKLQATPNKNIAMLLHNGRVPARMPLRLVSRVWTFLLCNANGENRFDGVILLYGVYWSPS
>XP_001268856_Aspergillus_clavatus
MATDRTPKYRQEIQQMMFVSGETAEPSVETTTLIEEIVRQQVIEILVRSTTLAARRGVRAISTDDLIFLIRHDKAKVSRLKTFLSWKDVRKNVKDSDDKGGADAADFAGADDPIAGGVVAGPQDGPSKPKNKRARVGLAWDVNSFYSIQVPEREDEEDEEEEEQNYATLQRLAAADERTKHMTREEYVFWSECRQASFTYRKSKRFREWAGFGIVTESKPNDDIVDILGFLTFEIVQTLTEEALKVKEREDREKIRRGGAESGAGENNKKRKRETGLFDPPEEGRTPVEPRHIREAYRKLQATPNKNIAMLLHNGRIPPRMPLRLI
>XP_001264353_Aspergillus_fischeri
MATDRTPKYRQEIQQMMFVSGETAEPSVETTTLIEDIVRQQVIEILARSTTLATRRGVRSISTDDLIFLIRHDKAKVSRLKTFLSWKDVRKNVKDSDDKGGADAADFAGADDPIAGGVVAGPQDVASKPKNKRARVGLVWDVNSFYSVQVPEREDEEDEEEEEQNYATLQRLAAADERTKNMTREEYVFWSECRQASFTYRKSKRFREWAGFGIVTESKPNDDIVDILGFLTFEIVQTLTEEALKVKEREDREKIRRGGAESGAGENTKKRKRETGLFDPPEEGRTPVEPRHIREAYRKLQATPNKNIAMLLHNGRIPARMPLRLVGSILSCILTSMLIYSQI
>XP_041145922_Aspergillus_flavus
MSTDRTPKYRQEIQQMMFVSGETAEPSVETTTLIEEIVRQQVVEILARSTTLATRRGVRSISTDDLIFLIRHDKAKVSRLKTFLSWKDVRKNVKDSDDKGGADAAEFAGADDPLAGGVVAGPQDVASKPKNKRARVGLAWDVNSFYSVQVPERDDEEDEEEEEQNYATLQRLAAADERTKHMTKEEYVFWSECRQASFTYRKSKRFREWAGFGIVTESKPNDDIVDILGFLTFEIVQTLTEEALKVKEREDREKNRRGGAENDSGETKKRKRETGLFDPPEEGRTPVEPKHIREAYRKLQATPNKNIAMLLHNGRVPARMPLRLI
>XP_752773_Aspergillus_fumigatus
MMFVSGETAEPSVETTTLIEDIVRQQVIEILARSTMLATRRGVRSISTDDLIFLIRHDKAKVSRLKTFLSWKDVRKNVKDSDDKGGADAADFAGADDPIAGGVVAGPQDVASKPKNKRARVGLVWDVNSFYSVQVPEREDEEDEEEEEQNYATLQRLAAADERTKNMTREEYVFWSECRQASFTYRKSKRFREWAGFGIVTESKPNDDIVDILGFLTFEIVQTLTEEALKVKEREDREKIRRGGAESGAGENTKKRKRETGLFDPPEEGRTPVEPRHIREAYRKLQATPNKNIAMLLHNGRIPARMPLRLVGSILSCISDLHADLLPDLTEFHILSPSYTRTFPFPAFTFFPSAELYYDRYP
>XP_658323_Aspergillus_nidulans
MSSDRTPKYRQEIQQMMFVSGETAEPSIETTTLIEDIVRQQVVELLARSTALATRRGVRSISTDDLIFLIRHDKAKVSRLKTFLSWKDVRKNVKDSDDKGGADAADFAGADDPMAGGVVAGPQDVASKPKNKKARVGLAWDVNSFYSVQVPERDDEEDEEEEEQNYATLQRLAAADERTKHMTREEYVFWSECRQASFTYRKSKRFREWAGFGIVTESKPNDDIVDILGFLTFEIVQTLTEEALKVKEREDREKNRRGGAENSAEDTKKRKRETGLFDPPEEGRTPVEPRHIREAYRKLQATPNKNIAMLLHNGRLPARMPLRLFLMGLSI
>XP_001392838_Aspergillus_niger
MSTDRTPKYRQEIQQMMFVSGETAEPSVETTTLIEDIVRQQVVEILARSTALATRRGVRSISTDDLIFLIRHDKAKVSRLKTFLSWKDVRKNVKDSDDKGGADAADFAGADDPIAGGVVAGPQDVASKPKNKRARVGLAWDVNSFYSVQVPEREDEEDEEEEEQNYATLQRLAAADERTKNMTKEEYVFWSECRQASFTYRKSKRFREWAGFGIVTESKPNDDIVDILGFLTFEIVQTLTEEALKVKEREDREKNRRGGGENGESSKKRTRETGLFDPPEEGRTPVETRHIREAYRKLQATPNKNIAMLLHNGRLPAKMPLRLVGSYLILELVVRC
>XP_015405612_Aspergillus_nomiae
MSTDRTPKYRQEIQQMMFVSGETAEPSVETTTLIEEIVRQQVVEILARSTTLATRRGVRSISTDDLIFLIRHDKAKVSRLKTFLSWKDVRKNVKDSDDKGGADAAEFAGADDPLAGGVVAGPQDVASKPKNKRARVGLAWDVNSFYSVQVPEREDEEDEEEEEQNYATLQRLAAADERTKHMTKEEYVFWSECRQASFTYRKSKRFREWAGFGIVTESKPNDDIVDILGFLTFEIVQTLTEEALKVKEREDREKNRRGGAENGSGENTKKRKRETGLFDPPEEGRTPVEPRHIREAYRKLQATSNKNIAMLLHNGRVPARMPLRLI
>XP_023091419_Aspergillus_oryzae 
MSTDRTPKYRQEIQQMMFVSGETAEPSVETTTLIEEIVRQQVVEILARSTTLATRRGVRSISTDDLIFLIRHDKAKVSRLKTFLSWKDVRKNVKDSDDKGGADAAEFAGADDPLAGGVVAGPQDVASKPKNKRARVGLAWDVNSFYSVQVPERDDEEDEEEEEQNYATLQRLAAADERTKHMTKEEYVFWSECRQASFTYRKSKRFREWAGFGIVTESKPNDDIVDILGFLTFEIVQTLTEEALKVKEREDREKNRRGGAENDSGETKKRKRETGLFDPPEEGRTPVEPKHIREAYRKLQATPNKNIAMLLHNGRVPARMPLRLEGHVYFAGVRVDI
>XP_040642798_Aspergillus_ruber
MSDRNPKYRQEIQQMMFVSGETAEPSIETTTLIEEIVRQQVIEILIRSTALATRRGVRSISTDDLIFLIRHDKAKVSRLRTFLSWKDVRKNVKDSDDKGGGDAADFAGADDPLAAGAVAGPQDMAAKPKNKRAKVGLVWDVNSFYSVQVPERDDEEDEEEEEQNYATLQRLAAADERTKHMTKEEYVFWSECRQASFTYRKSKRFREWAGFGIVTESKPNDDIVDILGFLTFEIVQTLTEEALKVKEREDHEKNRRGPTDNGGENPKKRKRETGLFDPPEEGRNPVEPRHIREAYRKLQATPNRQVAMLLHNGRIPSRFPLRLI
>XP_040706652_Aspergillus_sydowii
MSSDRTPKYRQEIQQMMFVSGETAEPSIETTTLIEDIVRQQVVEILARSTTLATRRGVRSISTDDLIFLIRHDKAKVSRLKTFLSWKDVRKNVKDSDDKGGADAADFAGADDPMAGGVVAGPQDVTSKPKNKRARVGLAWDVNSFYSVQVPERDDEEDEEEEEQNYATLQRLAAADERTKHMTREEYVFWSECRQASFTYRKSKRFREWAGFGIVTESKPNDDIVDILGFLTFEIVQTLTEEALKVKEREDREKTRRGGSENGAEDTKKRKRETGLFDPPEEGRTPVEPRHIREAYRKLQATPSKNIAMLLHNGRIPARMPLRLI
>XP_001210689_Aspergillus_terreus
MLFLPYHCLDLSIMMFVSGETAEPSVETTTLIEEIVRQQVVEILVRSTQLATRRGVRSISTDDLIFLIRHDKAKVSRLKTFLSWKDVRKNVKDSDDKGGADAADFAGADDPIAGGVVAGPQDVASKPKNKRARVGLAWDVNSFYSVQVPEREDEEDEEEEEQNYATLQRLAAADERTKNMTKEEYVFWSECRQASFTYRKSKRFREWAGFGIVTESKPNDDIVDILGFLTFEIVQTLTEEALKVKEREDREKNRRGGAENGAGENTKKRKRETGLFDPPEEGRTPVEPRHIREAYRKLQATPNKNVAMLLHNGRTPARMPLRLI
>XP_022490280_Penicillium_arizonense
MTEVASSVFSIPADNSPNAMPKPEDNTNNQEMMFVSGETAEPSTETTTLIEDITRQQVLEILSRSTALATRRGVRSISTDDLIFLIRHDKAKVSRLRTFLSWKDVRKNVKDSDDKGGGDAADFAAADDAAGVVAGPQDVASKPKNKKARVGLAWDVNSFYSVQIPEREDEEDEEEEEQNYATLQRLAAADERTRHMTKEEYVFWSECRQASFTYRKSKRFREWAGFGVVTESKPNDDIVDILGFLTFEIVQTLTEQALRVKEREDNEKNRRGGADAGENLKKRKRETGLFDPPEEGRTPIEPRHVREAYRKLQATPRSQTAMLLHNGRLPARMPLVLI
>XP_014530866_Penicillium_digitatum
MLLWMDWLAFGFACFASTSSTRSSFQVDSATTSPETIIESQEDHGKKENTIGDLFTDKDLKMMFVSGETAEPSPETTTLIEEITRQQVIEILTRSTALATRRGVRSISTDDLIFLIRHDKAKVSRLRTFLSWKDVRKNVKDSDDKGGGDAADFAAADDAAGVVAGPQDVAPKPKNKRAKVGLAWDVNSFYSVQVPEREDEEDEEEEEQNYATLQRLAAADERTRHMTREEYVFWSECRQASFTYRKTKRFREWAGFGIVTESKPNDDIVDILGFLTFEIVQTLTEEALKVKEREDNEKHRRGGADAGENLKKRKRETGLFDPPEEGRTPIEPRHVHEAYRKLQATPQKAKALLLHNGRVPYRFPLALI
>XP_016602821_Penicillium_expansum
MSVPNLGARSVVELWMQCRDHFGRSLEELMLSDPDGTLTDPDMHLTDPDGTLTDPDMLLTDPDGTLTDLDMLLTDCTITSPVNAPCADSALGLDFSDDISMHSVEDVSGANQDHLLDDSESDLFSMGEYFHENYTQLHSPNKEGLPRLRLRLLCIHIFNLLGVRIDSAVTSSETSIESQEDHGTERRNKSGGSFTNNTIKMMFVSGETAEPSPETTTLIEEITRQQVIEILTRSTALATRRGVRSISTDDLIFLIRHDKAKVSRLRTFLSWKDVRKNVKDSDDKGGGDAADFAAADDAAGVVAGPQDVAPKPKNKRAKVGLAWDVNSFYSVQVPEREDEEDEEEEEQNYATLQRLAAADERTRHMTREEYVFWSECRQASFTYRKSKRFREWAGFGIVTESKPNDDIVDILGFLTFEIVQTLTEEALKVKEREDNEKHRRGGAEAGENLKKRKRETGLFDPPEEGRTPIEPRHVREAYRKLQATPQKAKAMLLHNGRVPYRFPLALI
>XP_040649224_Penicillium_griseofulvum
MMDPNVSGGSSETTIESQEDYEMVDTTVSEGLPTNNNLKMMFVSGETAEPSPETTTLIEEITRQQVIEILSRSTALATRRGVRSISTDDLIFLIRHDKAKVSRLRTFLSWKDVRKNVKDSDDKGGGDAADFAAADDAAGVVAGPQDVAPKPKNKRAKVGLAWDVNSFYSVQVPEREDEEDEEEEEQNYATLQRLAAADERTRNMTREEYVFWSECRQASFTYRKSKRFREWAGFGIVTESKPNDDIVDILGFLTFEIVQTLTEQALKVKEAEDNEKHRRGGAEAGENLKKRKRETGLFDPPEEGRTPIEPRHVREAYRKLQATPQKSIAMLLHNGRVPPRQPLALI
>XP_038927983_Penicillium_roqueforti
MSSPNLDVGSINALWAQSREDPSSDEELSDHDGIWSDSDGISSDSNSSDSDRTLTDPDMASSDSDGTSSDSDMASSDSNMSLSDYDGTSSDIDGALTDPDVTMSVSDGTMDDLDVTMSDCTVYSPVNAPCAALDSGLDFRDDISMHSVEDVFGAKLLRGPSEEGLSSIRLLSISSRILTSFSSRIDNAATSPEIITESQEDHEMDEDNFGKSFTNDDVEMMFVSGETAEPAQETTTLIEEITRQQVIEILTRSTALATRRGVRSISTDDLIFLIRHDRAKVSRLRTFLSWKDVRKNVKDSDDKGGGDAADFAAADDAAGVVAGPQDVAPKPKNKRAKVGLAWDVNSFYSVQVPEREDEEDEEEEEQNYATLQRLAAADERTRHMTREEYVFWSECRQASFTYRKSKRFREWAGFGIVTESKPNDDIVDILGFLTFEIVQTLTEEALKVKEREDNEKHRRGGAEAGENLKKRKRETGLFDPPEEGRTPIEPRHVREAYRKLQATPQKAVAMLLHNGRVPHRIPLALI
>XP_002561555_Penicillium_rubens
MSFPNLDAGSIVEHWAQGSEELARNKGLMRSYYDDYDVTMSDADMASPVKSDCTMASPINAPWEDSDSGVDFPDDISMHSVGDVTDAHQDHLSGDSESDFFSMGEYFYEYYTEIHGPEGLPGLRVHLLSTHIFKSFTFATSPTISESQEDHEMEESIFEGSFTNDNIKMMFVSGETAEPSPETTTLIEDITRQQVVEILTRSTALATRRGVRSISTDDLIFLIRHDKAKVSRLRTFLSWKDVRKNVKDSDDKGGGDAADFAAADDAAGVVAGPQDVAPKPKNKRAKVGLAWDVNSFFSVQVPEREDEEDEEEEEQNYATLQRLAAADERTRHMTKEEYVFWSECRQASFTYRKSKRFREWAGFGVVTESKPNDDIVDILGFLTFEIVQTLTEEALKVKEREDNEKHRRGGAEAGENLKKRKRETGLFDPPEEGRTPIEPRHVREAFRKLQATPQRSIAMLLHNGRVPFHHGLALVGLHYHYLYVLMLTKSPGLNPFSLRRQFQIDAPS
>XP_040808617_Penicillium_solitum
MSFPNVNARSIVELWMQLRGEFARSQEESMLSDHDGSLSDCTMTSPANARVASDSGLDSPDGISVHSAQGVSVANQDGLSVDPESDFFAMGQYFHEHYIHIFNSFTFQMDSAAISSQTNAESQKDHEMEKKDTFEGSFTNDIIKMMFVSGETAEPSPETTTLIEEITRQQVIEILTRSTSLATRRGVRSISTDDLIFLIRHDKAKVSRLRTFLSWKDVRKNVKDSDDKGGGDAADFAAADDAAGVVAGPADVAPKPKNKRAKVGLAWDVNSFYSVQVPEREDEEDEEEEEQNYATLQRLAAADERTRHMTREEYVFWSECRQASFTYRKSKRFREWAGFGIVTESKPNDDIVDILGFLTFEIVQTLTEEALKVKEREDNEKHRRGGAEAGENTKKRKRETGLFDPPEEGRTPIEPRHVREAYRKLQATPQKAKAMLLHNGRVPYRFPLALI
>XP_022584536_Penicilliopsis_zonata
MAAIKRYKKQTANCHGERSWKHSWFQKTYTHEILQMMFVSGETAEPSAETTTLIEEIVRQQVIEILSRSTTLATRRGVRSISTDDLIFLIRHDKAKVSRLKTFLSWKDVRKNVKDSDDKGGADAADFAGADDPIAGGVVAGPQDVASKPKNKRAKVGLAWDVNSFYSIQVPERDDEEDEEEEEQNYATLQRLATADERTKNMTREEYVFWSECRQASFTYRKSKRFREWAGFGIVTESKPNDDIVDILGFLTFEIVQTLTEEALKVKEREDREKKGRGGGENGGGENSKKRKRETGLFDPPEEGRTPVEPRHIREAYRKLQATPNKSVAMLLHNGRMPVRTPVRLVSSLVLPVHICRCMTDRFRSKFGRLWPGDLGIDLKVLWCYVVLIPK
>XP_016620719_Cladophialophora_bantiana
MANRGAENLKQSLSKALIFGDAPDKAEVIESHPGEGPSSAAASSSNKLGDDDSFETAADFKQRLIHWIGQMMFVSGETAEPSAETTWMIEEIVREQVIEMLTQATALANRRGSKTISIADLIFQIRHDRAKVSRLKTFLSWKDVRKNVKDSDDKGGGDAAEVGDFDEASGGVNPSAPQKSTANKKAKLVLPWEIQSFYAEQVPERDDEEDEEEEEQNEATLARLASADERTKNMTKDEYVYWSDCRQASFTFRKGKRFREWAGFGTIIDNRPNDDAVDILGFLTFEIVQTLTEEALKVKAAEDLANNKLNGGRGDQDASKKRKREGCSLFEMPEEGRTPIEPKHVREAFRRLQTVPNKYKFMRQGFAGMRTPLRLI
>XP_008724961_Cladophialophora_carrionii
MDNHNTGDRRSQIARALVLGGTIQESTSATAFASSSASSAYDHDDETAEDFKQRLIYLLEQMMFVSGETAEPSTETTWMIEEIVREQVIEMLTRATMLANRRGSRSISIGDLIFQIRHDRAKVSRLKTFLSWKDVRKNVKDSDDKGGGDAGDVGDFEEASGGVNPAAPPKTSAAKKAKLVLPWEIHSFYAEQVPERDDEEDEEEEEQNEATLARLASADERTKNMTREEYVYWSDCRQASFTFRKSKRFREWAGFGTILDSKPNDDVVDILGFLTFEIVQTLTEEALKVKTAEDAANRKLNGGRPGEEASKKRKREGCSLFEMPEEGRTPVEPKHVREAFRRLQVVPTKYKFMRQGFAGMRTPLRLI
>XP_016243967_Cladophialophora_immunda
MAGERPAKYRQEIQQMMFVSGETAEPSAETTWMIEEIVREQVIEMLTQATALANRRGSKSISIADLIFQIRHDRAKVSRLKTFLSWKDVRKNVKDSDDKGGGDAAEVGDFDEASGGVNPSAPQKTTATKKAKLLLPWEIQSFYAEQVPERDDEEDEEEEEQNEATLARLASADERTKNMTKDEYVYWSDCRQASFTFRKGKRFREWAGFGTIIDNRPNDDAVDILGFLTFEIVQTLTEEALKVKAAEDLANNKLNGGRGDQDTSKKRKREGCTLFEMPEEGRTPIEPKHVREAFRRLQTVPNKYKFMRQGYAGMRTPLRLI
>XP_007748027_Cladophialophora_psammophila
MANRGAEDLKQSVSKALIFGDAPDSPEAIESHPGEGLGSGAASSSNKPGDDDDFENAADFKRRLINWIGQMMFVSGETAEPSAETTWMIEEIVREQVIEMLTQATALANRRGSKTISIADLIFQIRHDRAKVSRLKTFLSWKDVRKNVKDSDDKGGGDAAEVGDFDEASGGVNPSAPQKPTANKKAKLVLPWEIQSFYAEQVPERDDEEDEEEEEQNEATLARLASADERTKNMTKDEYVYWSDCRQASFTFRKGKRFREWAGFGTIIDNRPNDDAVDILGFLTFEIVQTLTEEALKVKAAEDLANNKLNGGRGDQDTSKKRKREGCSLFEMPEEGRTPIEPKHVREAFRRLQTVPNKYKFMRQGFAGMRTPLRLI
>XP_018692667_Fonsecaea_erecta
MATRDPGKGVQEALIFRDTPAEPHTYKGLPKDDNGAAAPSSERPGDDDDFESLNDFELRLMHWIEQMMFVSGETAEPSAETTWMIEEIVREQVIEMLTQATALANRRGSKTISIADLIFQIRHDRAKVSRLKTFLSWKDVRKNVKDSDDKGGGDAAEVGDFDEASGGVNPSAPQKTTANKKAKLVLPWEIQSFYAEQVPERDDEEDEEEEEQNEATLARLASADERTKNMTKDEYVYWSDCRQASFTFRKGKRFREWAGFGTIIDNRPNDDAVDILGFLTFEIVQTLTEEALKVKAAEDVANKKQNGGRGDQDASKKRKREGCSLFEMPEEGRTPVEPKHVREAFRRLQTVPNKYKFMRQGFAGMRTPLRLI
>XP_022511662_Fonsecaea_monophora
MADQIHEGAEGDAYGPLILGNALDTPEDGSVSTEGSLSSATPTASDTPRDDDDFESPEEFKQRLIYWIGQMMFVSGETAEPSTETTWMIEEIVREQVIEMVRHTRIELSTPLLIYNQLTQATALANRRGSKTISIADLIFQIRHDRAKVSRLKTFLSWKDVRKNVKDSDDKGGGDAAEVGDFDEASGGVNPSAPQKTTTTKKAKLVLPWEIQSFYVEQVPERDDEEDEEEEEQNEATLARLASADERTKNMTKDEYVYWSDCRQASFTFRKGKRFREWAGFGTIIDNRPNDDAVDILGFLTFEIVQTLTEEALKVKAAEDMANKKLNGGRGDRDASKKRKREGCSLFEMPEEGRTPVEPKHVREAFRRLQTVPNKYKFMRQGFAGMRTPLRLI
>XP_016634065_Fonsecaea_multimorphosa
MANRGLENPEDVCEALIVGKALDKSQASRAPPNQDSGPAAAASPDRLGDDDDDWESPEDFKRRLIYWIGQMMFVSGETAEPSAETTWMIEEIVREQVIEMLTQATALANRRGSKTISIADLIFQIRHDRAKVSRLKTFLSWKDVRKNVKDSDDKGGGDAAEVGDFDEASGGVNPSAPQKSTANKKAKLVLPWETQSFYAEQVPERDDEEDEEEEEQNEATLARLASADERTKNMTKDEYVYWSDCRQASFTFRKGKRFREWAGFGTIIDNRPNDDAVDILGFLTFEIVQTLTEEALKVKAAEDIANNKQNGGGRGDQDASKKRKREGCSLFEMPEEGRTPIEPKHVREAFRRLQTVPNKYKFMRQGFAGMRTPLRLI
>XP_022501259_Fonsecaea_nubica
MADQLLEDAGGGAYGPLILANDLDTSAEGSVSPEGSPRSTTPSASDTPGNDDDFESPEDFKQRLIYWIGQMMFVSGETAEPSTETTWMIEEIVREQVIEMLTQATALANRRGSKTISIADLIFQIRHDRAKVSRLKTFLSWKDVRKNVKDSDDKGGGDAAEVGDFDEASGGVNPSAPQKTTTTKKAKLVLPWEIQSFYVEQVPERDDEEDEEEEEQNEATLARLASADERTKNMTKDEYVYWSDCRQASFTFRKGKRFREWAGFGTIIDNRPNDDAVDILGFLTFEIVQTLTEEALKVKAAEDMANKKLNGGRGDQDASKKRKREGCSLFEMPEEGRTPVEPKHVREAFRRLQTVPNKYKFMRQGFAGMRTPLRLI
>XP_013287911_Fonsecaea_pedrosoi
MADQIHEGAEGDAYGPLILGNALDTPENGSVSTEGSLSSATPTASDTPRDDDDFESPEEFKQRLIYWIGQMMFVSGETAEPSTETTWMIEEIVREQVIEMLTQATALANRRGSKTISIADLIFQIRHDRAKVSRLKTFLSWKDVRKNVKDSDDKGGGDAAEVGDFDEASGGVNPSAPQKTTTTKKAKLVLPWEIQSFYVEQVPERDDEEDEEEEEQNEATLARLASADERTKNMTKDEYVYWSDCRQASFTFRKGKRFREWAGFGTIIDNRPNDDAVDILGFLTFEIVQTLTEEALKVKAAEDMANKKLNGGRGDRDASKKRKREGCSLFEMPEEGRTPVEPKHVREAFRRLQTVPNKYKFMRQGFAGMRTPLRLI
>XP_007759879_Cladophialophora_yegresii
MDNHSTGDHRSQIARALILGGSIQESASATATAFRAYSHDDETTDDFKQRLIYLLEQMMFVSGETAEPSPETTWMIEEIVREQVIEMLTRATMLANRRGSRSISIGDLIFQIRHDRAKVSRLKTFLSWKDVRKNVKDSDDKGGGDAGDVGDFEEVRQEVPLPGQCPSLTRQKASGGVNPAAPPKTSAAKKAKLVLPWEIHSFYAEQVPERDDEEDEEEEEQNEATLARLASADERTKNMTREEYVYWSDCRQASFTFRKSKRFREWAGFATILDSKPNDDVVDILGFLTFEIVQTLTEEALKVKAAEDAANRKLNGGRPGEEASKKRKREGCSLFEMPEEGRTPVEPKHVREAFRRLQVVPTRYKFMRQGFAGMRTPLRLI
>XP_016232771_Exophiala_spinifera
MASDHSKTLDSDTMTEYSRPGPRLVDPPDYDQIDIETMDEFKDRLIYWVEQMMFVSGETTEPSAETTWMIEEIVREQVVEMLTQATALANRRGSKSISIIDLIFQIRHDRAKVSRLKTFLSWKDVRKNVKDSDDKGGGDAGDVGDFDEAAGGVNPSAPQKTSANKKARLVLPWEVQSFYAEQVPEREDEEDEEEEEQNEATLARLASADERTKNMTKEEYVYWSDCRQASFTFRKGKRFREWAGFGTVIDSKPNDDVVDVLGFLTFEVVQTITEEALKVKAIEDQANKKASGGRGDQEALKKRKRAGCSLFEMPEEGRTPVEPKHVREAFRRLQVVPNKYKFMRRGYAGMRTPLRLI
>XP_016257809_Exophiala_oligosperma
MAERAKYRQEIQQMMFVSGETAEPSAETTWMIEEIVREQVVEMLTQATGLANRRGSKTISIIDLIFQIRHDRAKVSRLKTFLSWKDVRKNVKDSDDKGGGDGADDFDEAAGGVNPSAPQKTTANKKARLVLPWEVQSFYAEQVPEREDEEDEEEEEQNEATLARLASADERTKNMTKEEYVYWSDCRQASFTFRKGKRFREWAGFGTVIDSKPNDDVVDVLGFLTFEVVQTLTEEALKVKAIEDQANKKANGGRGDQEALKKRKRAGCSLFEMPEEGRTPVEPKHVREAFRRLQVIPNRYKFMRRGYAGMRTPLRLI
>XP_013314096_Exophiala_xenobiotica
MAGERPAKYRQEIQQMMFVSGETAEPSAETTWMIEEIVREQVVEMLTQATVLANRRGSKSIAIVDLIFQIRHDRAKVSRLKTFLSWKDVRKNVKDSDDKGGGDAGDVGDFDEAAGGVNPSAPQKTSGNKKAKLLLPWEVQSFYSEQVPEREDEEDEEEEEQNEATLARLASADERTKNMTKDEYVYWSDCRQASFTFRKGKRFREWAGFGTILDSKPNDDVVDILGFLTFEIVQTLTEEALKVKAAEDLANKKANGGRGDQDSMKKRKREGCSLFEMPEEGRTPVEPKHVREGFRRLQAVPNRYKFMRQGFAGMRTPLRLI
>XP_007723844_Capronia_coronata
MQSPAGSNGECSPTKSDQPTGVMLAAADDDCETTEEFKLRLTYVIAQMMFVSGETAEPSAETTWMIEEIVREQVLEMLTQATALANRRGSRSISIVDLIFQIRHDRAKVSRLKTFLSWKDVRKNVKDSDDKGGGDGGDVGDFEEASGGVNPSAPQKSSGNKKAKLVLPWEAQFFYAEQVPERDDEEDEEEEEQNEATLARLASADERTKNMTKDEYVYWSDCRQASFTFRKGKRFREWAGFGTIIESKPNDDVVDILGFLTFEIVQTLTEEALKVKAAEDLANKKANGGRGDQDTIKKRKREGCSLFEMPEEGRTPVEPKHVREAFRRLQAVPNRYKFMRQGFAGMRTPLRMI
>XP_007734961_Capronia_epimyces
MSNNQIGPVLEASFTTSRVSGDALWSAGPDELCELNTDQPTDSVIVPADEDDIETKEDFQLRLIFAIAQMMFVSGETAEPSTETTWMIEEIVREQVLEMLTQATGLANRRGSRSISIVDLIFQIRHDRAKVSRLKTFLSWKDVRKNVKDSDDKGGGDAGDVGDFEEASGGVNPSAPQKSSGNKKAKLVLPWEAQSFYSEQVPERDDEEDEEEEEQNEATLARLASADERTKNMTKEEYVYWSDCRQASFTFRKGKRFREWAGFGTIIESKPNDDVVDILGFLTFEIVQTLTEEALKVKAAEDLASKKANGGRGDQDTMKKRKREGCSLFEMPEEGRTPVEPKHVREAFRRLQAVPNRYKFMRQGFAGMRTPLRMI
>XP_009153929_Exophiala_dermatitidis
MANERPAKYRQEIQQMMFVSGETAEPSAETTWMIEEIVREQVLEMLTQATSLANRRGSKSISIVDLIFQIRHDRAKVSRLKTFLSWKDVRKNVKDSDDKGGAEAGDVGDFEEASGGVNPSAPQKSTGTKKAKLILPWEVQSFYAEQVPERDDEEDEEEEEQNEATLARLASADERTKNMTKDEYVYWSDCRQASFTFRKGKRFREWAGFGTIIESKPNDDVVDILGFLTFEIVQTLTEEALKVKAAEDLANKKANGGRGDQDTMKKRKREGCSLFEMPEEGRTPVEPKHVREAFRRLQAVPNRYKFMRQGFAGMRTPLRMI
>XP_013262985_Exophiala_aquamarina
MDPLIGISNDGKAWLINAILNEDTFETQTKRNATGLTYQDRVCDNHISPSIDLKHQQAIDLSDISTTPHSHGAATTNTPSQISAPGDSRDHINLGQEIENDESVEHDDDVARGSNATSLGDWINELRGFASFNGGKNESESMALDGDSTNNDPALSTASDNDKSTGASMRRFTLGAEDLTTSPEAKSEWSFSEASSMEDDDSETMEDFKQRLIYWIAQMMFVSGETAEPSPETTWMIEEIVREQVLEMLQQATILANRRGSRSISIVDLIFQIRHDRAKVSRLKTFLSWKDVRKNVKDSDDKGGGDAGDVGDFEEASGGVNPSAPQKATGTKKAKLVLPWEVQSFYAEQVPERDDEEDEEEEEQNEATLARLASADERTKDMTREEYVYWSDCRQASFTFRKGKRFREWAGFGTIIDSKPNDDVVDILGFLTFEIVQTLTEEALKVKAAEDLANKKASGGGAGATGRSDLEASKKRKREGCSLFEMPEEGRTPVEPKHVREGFRRLQVTPPKYKFMRPGYAGMRTPLRLI
>XP_016229196_Exophiala_mesophila
MATERPAKYRQEIQQMMFVSGETAEPSPETTWMIEEIVREQVLEMLQQATILANRRGTRSISIVDLIFQIRHDKAKVSRLKTFLSWKDVRKNVKDSDDKGGGDAADVDFEEASGGVNPSAPQKSSTTKKAKLILPWEAQSFYSEQVPERDDEEDEEEEEQNEATLARLASADERTKNMTKDEYVYWSDCRQASFTFRKGKRFREWAGFGTIIDSKPNDDVVDILGFLTFEIVQTLTEEALKVKAAEDIANKKANGGRGDQEASKKRKREGCSLFEMPEEGRTPVEPKHVREAFRRLQVVPNKYKFMRQGFAGMRTPMRLI
>XP_013270327_Rhinocladiella_mackenziei
MDGGKDPDIDQRISTSLVLGDTLQDMNNKCGVPGSDFHPDVQSSIMPGDEDDFMLRLTHGIEQMMFVSGETAEPSVETTWMIEEIVREQVLEMLTQATALAHRRGSKSISIVDLIFQIRHDRAKVSRLKTFLSWKDVRKNVKDSDDKGGGDAGDVGDFDEASGGVNPSAPQKSSANKKAKLVLPWEVQSFYAELVPERDDEEDEEEEEQNEATLARLASADERTKNMTKDEYVYWSDCRQASFTFRKGKRFREWAGFGTIVDSKPNDDVVDILGFLTFEIVQTLTEEALKVKALEDLANKKANGGRGDQEALKKRKREGCSLFEMPEEGRTPVEPKHVREAFRRLQTVPNRYKFMRQGLAGMRTPLRLI
>XP_018000458_Phialophora_attinorum
MAERPAKYRQEIQQYWTKRMELAAELRSFWSLIPTTTARTIGEAARRPDDRKLIVLGSHVRGHSSCTLTTKQPRKVSYTVVLVTIVIPYLDRHGPLPIRKAPSNPLLRTASVTAALTLTLRNQANPPTSPSKILAQDQDPFQEAPFEDTAEEGGSFGGISNDFWNSLEAPPVEKPSLFDTIFPLDDPIDDPETSKWRLDPVDCYGYDITKGYDYNYVAPPIESPEFTEAQMASESFDNYREYFANICAKMMFVSGETAEPSPDTTWHIEEIVREQVIHMLKTAVELANRRGSKSINIHDLMFQIRHDKSKLSRLKTFLSWKDVRKNVKDSDDKGGGDADIDIDNENAQAPAAGGPAQKSNKKQKLVLPWDVESFYSVQVPERDDEEDEEEDEQNEATLARLASADERTRNMTREEYVYWSDCRQASFTFRKGKRFREWAGFGTIVDTKPNDDVIDILGFLTFEIVQTLTEAALKVKAEADSHNRRMTQGQGESKKRKHEGMGLFVMHEEGRTPVEPAHVARSVSSSADPAAEVLDVSEWTGWDAASLSAHLMG
>NP_588193_Schizosaccharomyces_pombe
MTETGRTSKYRVEIQQMMFILGEVQDPLPETTQLVEELIRGQVMEMLIQANELALRRGSRSITVEDLFFLIRHDRAKVNRLKTYLSWKEVRKKAKEQDANPADTKDLFEEVDSKTRSMNAVAMPWEVKNMFTEPVPETEEFEEDNDTMEMAYATRQRLKMADERTKKMTREEYVHWSECRQASFTYRKGKRFREWCGMSILTDTRPDNDIVDILGFLTFEIVATLTEEALAVKDRMDRIQNSSGSGGSHAAHHPKNCSLFDGLTEGRTPLQVSHVLEAFRRLQIPDKTHTAMRSFHGGLVKSRVYLI
```
