## Supplementary material for "Coding Sequence Insertions in Fungal Genomes are Intrinsically Disordered and can Impart Functionally-Important Properties on the Host Protein": fasta protein sequences: XP_719388.1_blasthits_fa.txt

```
>XP_719388_Candida_albicans
MFSTAYKFAKMIAQAGLSLGVVALIGLYTYQNNLIYPASLNDGHGYCATPDEYNMPYELINLPTEDGELLQCYSLKQDPHSPSYSNKTILILSPNAGNIGHALPIVSIFYKKFGYNVFIYSYRGYGKSTGSPSEKGLKMDADRVMQYLTKEDSQYQQSSIILYGRSLGGAVAIYIAATKTSSIHAMILENTFLSIRKTVPHAFPLLKYVAGFVHQTWDSESLVPLISPKVPVLLLSARKDEIVPPSHMDRIYELLKSESKGMFEFENSSHNDTVVQEGYWDRVHSFIKNKVNPVGF
>XP_002422507_Candida_dubliniensis
MLSTAYKFAKMIAQAGLSLGVVALIGLYTYQNNLIYPASLNDGHGYCATPDEYDMPYELINLPTEDGELLQCYSLKQDPHNPSYTNKTILILSPNAGNIGHALPIVSIFYKKFRYNVFIYSYRGYGKSTGRPSEKGLKMDADRVIQYLTKEDSQYQQSSITLYGRSLGGAVAIYIASAKSSSIHAMILENTFLSIRKTVPHVFPLLKYMTGFVHQTWDSESLVPLISPKIPVLLLSARKDEIVPPSHMDRIYELLKSESKEMLEFEDSNHNDTVIQEGYWDEVHSFIKNKVNPVGF
>XP_002546327_Candida_tropicalis
MFLSLYKLAKVCTQIGASIAVLVLVGLYTYQSSLIYPASLNDGHGYCATPDEYDMPYELVNLKTEDGETLQCYSLKQDPQSASYSNKTVLILSPNAGNIGHALPIVSIFYKNFGYNVFIYSYRGYGKSTGTPSEKGLKLDADRVMEYLTKEDSQYQQSSLILYGRSLGGAVAIYIAATKSASIHALILENTFLSIRKTVPHVFPLLKYITMFVHQTWDSESLVPLISNSIPVLMLSARKDEIVPPKHMDTIYQLMPSKNKEKINFENSAHNDTVLQETYWDTIHSFIKNKVNPVGF
>XP_003869029_Candida_orthopsilosis
MLHTLDSFTYMGWTVYNLAKTATQLGGGMALLALLGLYYYQNSLIYPSSLNDGHGYCATPDEYGIPYEALNLTTSDGETLQCYSMKQDSKSPDYTNKTVLMLSPNAGNIGHSLPIASIFYTKFGYNVFIYSYRGYGHSTGTPSEMGLKKDADTVVEYLIQNDNQYQQSSIVLYGRSLGGAVAIYIAATKSASIDGLVLENTFLSIRKTVPHIFPVLKYITSFVHQKWDSELLLSQVSPKIPVLLLSARKDEIVPPQHMDEIYNLLPSDCKDMVKFEDSYHNDTVLQESYWDTIHTFIRDKVNPVGL
>XP_001523417_Lodderomyces_elongisporus
MVWTIYSLVKSITQLGLGVSAVALAALYYYQSSLIYPASLNDGHGYCATPDEYDIPFEQVSLTTEDGETLQCYSMKQDQKDPDYKNKTVLLLAPNAGNIGHALPIAAIFYKSFGYNAFIYSYRGYGKSTGVPSEVGLKRDADRVMEYLSREDAQYQESSIVLYGRSLGGAVGVYIAATKSSCVHAIILENTFLSIRKTVPHIFPLLKFVTGFVHQKWDLESLVPLIPSKIPVLLLSARRDEIVPPLHMDTIYDLLQSESKEIKTFENSYHNDTVLQEGYWDKIHAFIKDKVNPVGL
>XP_007373277_Spathaspora_passalidarum
MESIFRIAKSMAAIGITVAALALGGLYTYQSSIIYPSSMNGARAHVSTPDEYGMEYEAVKLTTPDGETLECFSLKQDITNNYTNKTILILSPNAGNIGYALPIVQLLYARFRYNVFIYSYRGYGNSTGTPSEKGLKIDADCVMEYLKSDKQYSSSKIVLYGRSLGGAVAIYIAEKYGDLVSGIILENTFLSIPKTVPHVFPLLKYFTLFVNQIWDSESLVPRINENIPVMLMSARQDEIVPPSHMDEIYKKLPSEIKIKWKYEQSTHNDTVVQDEYWERVEEFVNEKVN
>XP_043046994_Scheffersomyces_spartinae
MPNYELVYLETDDKERLQCFLLKHDPLSPNYSNKTVLILSPNAGNIGHALPIVSLFYNKFGYNVFIYSYRGYGKSSGSPSEKGLKLDAQRVVKHLTEEDTQYMKSSVILYGRSLGGAVAIYISATMSKAVLGLILENTFLSIRKCVPHIFPLLRFFTMFVHQRWELEQLLSLIPDSIPVLLLSARKDEIVPPEHMDHINQTLNSTYKEMHTFPDSDHNDTVCQRGYWEIIHEFIKQNVNPVGY
>XP_001386977_Scheffersomyces_stipitis
MFGISSAIFTKLLGVLKTMAQIGISLGALVLLGLYTYQNTLIYPASLNDGHGHCATPDEYDMPDYDLVNLRTEDGETLQCYSLKHDRTSPDYANKTILILSPNAGNIGHALPIVSIFYRNFGYNVFIYSYRGYGRSTGKASEKGLKIDAQTVMQYLTEEDEQYSQSSLVLYGRSLGGAVAIYIAATMSKSICAVILENTFLSIRKTVPHVFPLLKYFTSFVHQHWDSESLVPLIPASIPVLLLSARKDEIVPPEHMDRINALSKSEDKTFYTFENSAHNDTVIQPEYWNYIQVFIQDKVNPVGY
>XP_020064691_Suhomyces_tanzawaensis
MFLGLSAIVIKLLKLAKTMAQVGITLGVLALVGLYTYQSSLIYPASLNDGHGHCATPDEFDMPNYELVHLKTVDGETLQCYLLKHPKSSPNYANKTVLILSPNAGNIGHALPIVSIFYKNFGYNVFIYSYRGYGRSTGKPSENGLKLDAQRVMQYLTTEDEQYSQSSIILYGRSLGGAVSIYIAATMSSLVHALILENTFLSIRKTVPHIFPFLKYITRFVHQKWELESLVPLIPANIPVLLLSARKDEIVPPAHMDTIFSLLQSEDKTMFTFENSMHNDTVVQPDYWDKIQSFIQNKVNPVGY
>XP_020075466_Hyphopichia_burtonii
MSLSLVLYKLLKIGKMFCQISLGVMALLLLGLYSYQATLIYPASLNDGHGYCATPDEYDMPEFKNVYLKTEDGETLHCYSLKQDRNSVNYSNKTIVILSPNAGNIGHALPIVALFYKEFRYNVFIYSYRGYGKSSGKPSEAGLKIDAQRVMSYLTSEDEQYQESSLILYGRSLGGAVAIYIASSMSSLVHAIILENTFLSIPKTVPHVLPPLKYFTSFVSETWDLEKLIPNIPSNIPALLLSARKDEIVPPEHMDKIYELLKTEDKIFYKFPNSVHNDTVIQPAYWEKIHAFIKDQVNPVGY
>XP_015467013_Debaryomyces_fabryi
MAQIALSIGVTLFIGLYSYQSSLIYPASLNDGHGYCATPDEYGMPDYELVNLKTEDGENLQCYLLKQNQESPSYSNKTILILSPNAGNIGHALPIVSMFYSNFGYNVFIYSYRGYGKSTGKPSEKGLKIDAQRIMQYLTIEDEQYQQSSIVLYGRSLGGAVGIYIAATMGPSIKGIILENTFLSIRKTVPHIFPMLKYLAIFIHQVWDLEKLVGTISSSIPVLLLSARKDEIVPPEHMDRIFSLSKSDDKVMYKFENSLHNDTVIQPAYWEKIQDFVDNKVNPIVH
>XP_456945_Debaryomyces_hansenii
MSYMAQIVLSIGVSLFVGLYSYQSSLIYPASLNDGHGYCATPDEYGMPGYELVNLKTEDGENLQCYSLKQNKESPTYSNKTIVVLSPNAGNIGHALPIVSMFYSNFGYNVFIYSYRGYGKSTGKPSEKGLKLDAQRIMQYLTIEDEQYQQSSIVLYGRSLGGAVGIYIASTMAPHIKGIILENTFLSIRKTVPHIFPMLRYLAVLIHQVWDSEKLVSTIPSNIPLLMLSARKDEIVPPEHMDRIFSLSKSDDKIMYKFENSSHNDTVIQSGYWEKIHDFVDNKVNTVSH
>XP_006688648_Yamadazyma_tenuis
MSLITAGTLITMKLLKFVKLIMKIGVSLGGLVLAGLYSYQSKLIYPASINDGRGHCATPDEYNMPDYELVELKTKDGETLQGYSLKHDVKSPTYKNKTVLMLSPNAGNIGHALPIVSVFYLNFGYNVFIYSYRGYGKSTGQPSEKGLKVDAQTVVKYLREDKQFSNSSLILYGRSLGGAVTIYIAATMSDAVSGIILENTFLSIPKTVPHIFPFLKYAARFVHQVWDSESLVPKIPVRIPVLLLSARKDEIVPPNHMDRIFELLETDNKSLVKFPDSQHNDTVIQDGYWDKVQMFIKENINPVGY
>XP_001481956_Meyerozyma_guilliermondii
MKLIVRITTVFKTMAQVGLAVGALVLYGLYTYQSSLIYPASLNDGHGHCATPDEYDMDFETLHLKTKDGETLHCYLLKHDRNQRDYTNKTVVMLSPNAGNIGHALPLVAMFYKNLNCNVFIYSYRGYGKSTGKPSEVGLKLDADRVVDYLRSDSQYSSSHIVLYGRSLGGAVAIYIASRYGYYISGMILENTFLSIRKTVPHIFPFLKIFANFVHQKWDLEKLVPKIPASVPALLLSARNDEIVPPPHMDRIFSLLRSDNKLMYKFDSLHNDTVIQAGYWDHIEEFLERIG
>XP_018711487_Metschnikowia_bicuspidata
MLKVLWRLVHATQMFAILGAVLGGLALAGLYTFQNSLIYPAALNDGRGYCATPDEMEMPDYEELFLTTEDGVELQCYVLRQDRASAAYTNKTVVILSPNAGNIGHALQIVAIFYKTFGYNVLIYSYRGYGKSSGTPLEAGLKLDAKRVVEYVSREDEQLLQTSLVLYGRSLGGAVAIHMAATYPQAVLGVVLENTFLSIPKTVPHVFPALKYFTMFVHQVWDSERLVPLIPELTPLLLLSARRDEIVPPAHMDRLFLLLKALLKTLHRFEHACHNDTVTYPAYWDIVHRFIREQVNPVGY
>XP_002616241_Clavispora_lusitaniae
MFNWTYLAKMFAVLGTSLGGLALAGLYTFQRTLIYPSSMNDGRGYCATPDELDMPYEDLHLTTEDGETLHCYALKHDRNSPTYTNKTVLMLSPNAGNIGHALPIVAIFFRTFGYNVFIYSYRGYGRSTGTPSESGLKKDARRVMAHLTEEDAQFRDSSLVLYGRSLGGAVAVFIAATFPDAVQAIVLENTFLSIPKTVPHIFPALRYFTMFVHQRWESERLVPQIPADVPALLMSARQDEIVPPEHMDRIFELLPSQDKTMFRYEGASHNDTIAQPSYWERVHAFIRDKVNPVGL
>XP_025344104_Candida_haemuloni
MGSFAFLSKLFYPVKMLALLGLSISGAALVGLYTFQSSLIYPASMNDGHGYCARPEEFGMPDYEDLYLDTEDGESLHCYCLKHDKKSPDYTNKTVLILSPNAGNIGHALPIVSMFYKNFGYNVFIYSYRGYGKSTGKPSETGLRLDAQAIMSYIAQDEQLSQSSLILYGRSLGGAVAIYISSLMGASVQGLILENTFLSIPKTVPHIFPFLKYFTMFVHQKWESERLVPLIPSNIPVLFFSARKDEIVPPNHMDKIHELSQSTDKTFFKYPNSQHNDTVIQLDYWERVHEFIKNKVNPAGY
>XP_024713833_Candida_pseudohaemulonis
MGPITIFKKLFYPVKMIALIGISILGAALVGLYTFQNLLIYPASMNDGHGYCARPEEFGMPDYEDLYLETEDGELLHCYCLKHDRKLPDYTNKTVLILSPNAGNIGHALPIVSMFYKNFGYNVFIYSYRGYGKSTGKPSETGLRLDAQAMMSYIAKDEQLLESSLVLYGRSLGGAVAIYISSLMGASVQGLILENTFLSIPKTVPHIFPFLKYFTMFVHQKWELERLVPLIPANIPVLFQSARKDEIVPPSHMDRIYELSQSTDKTFYKYTHSQHNDTVVQPEYWERVHDFIKNKVNPVGY
>XP_025336426_Candida_duobushaemulonis
MGPLTIFQKLFYPVKMIALIGISISGAALMGLYTFQNSLIYPASMNDGHGYCARPEEFGMPDYEDLKSPDYTNKTVLILSPNAGNIGHALPIVSMFYKNFGYNVFIYSYRGYGKLDAQAMMSYIAKDEQLSESSLVLYGRSLGGAVAIYISSLMGASVQGLILENTFLSIPKTVPHIFPFLKYFTMFVHQKWESERLVPLIPANIPVLFQSARKDEIVPPSHMDRIYELSQSTDKTFYKYTHSQHNDTVVQPEYWERVHDFIKNKVNPVGY
>XP_028892000_Candida_auris
MGLVKFFGKILYSVKMLALIGLSISGAALMGLYSFQNSLIYPASMNDGHGYCARPEEFGMPDYEDLHLDTEDGEVLHCYCLKQDHSSPEYTNKTVLILSPNAGNIGHALPIVSMFYKNFGYNVFIYSYRGYGKSTGKPSEEGLRLDAQTVMKHISKDEQLSQTSLILYGRSLGGAVSIYISSLMPNNVQGLILENTFLSIPKTVPHIFPFLKYFTVFVHQKWESERLMPSIPANIPVLFFSARKDEIVPPSHMDKLYELSQSNDKTFFKYPNSQHNDTVVQPDYWERVHEFIKNKVNPVGY
>NP_014079_Saccharomyces_cerevisiae
MLWKVSKMFLGGLVALTTISVATLYHYQNRLVYPSWAQGARNHVDTPDSRGIPYEKLTLITQDHIKLEAWDIKNENSTSTVLILCPNAGNIGYFILIIDIFYRQFGMSVFIYSYRGYGNSEGSPSEKGLKLDADCVISHLSTDSFHSKRKLVLYGRSLGGANALYIASKFRDLCDGVILENTFLSIRKVIPYIFPLLKRFTLLCHEIWNSEGLMGSCSSETPFLFLSGLKDEIVPPFHMRKLYETCPSSNKKIFEFPLGSHNDTIIQDGYWDIIRDFLIEKGFI
>XP_018219580_Saccharomyces_eubayanus
MLWKVSKMFFSGFLALSSISITTLYLYQNRLVYPSWAQGARNHVDTPDSRGIPYEKLTLITQDQIRLEAWDIKNENSTSTLLILCPNAGNIGYFIPIIDIFYRQFGMSVFIYSYRGYGNSEGSPGEQGLKLDADCVMSHLSTDPFHAKRKLVLYGRSLGGANALYIASKFSNLCDGVILENTFLSIRKVIPYIFPLLKRFTVLCHEIWNSEGLMGSCSPETPFLFLSGLKDEIVPPFHMRKLYETCPSANKKIFEFPLGSHNDTIIQDGYWDIVREFLVEKGFI
>XP_033768648_Saccharomyces_paradoxus
MLWKVSKMFLGGLVALTTISVATLYHYQNRLVYPSWAQGARNHVDTPDSRGIPYEKLTLITQDHIKLEAWDIKNENSTSTVLILCPNAGNIGYFIPIIDIFYRQFGMSVFIYSYRGYGNSEGSPSEEGLKLDADCVISHLSTDSFHSKRKLVLYGRSLGGANALYIASKFRDLCDGVMLENTFLSIRKVIPYIFPLLKRFTLLCHEIWNSEGLIGSCRPETPFLFLSGLKDEIVPPFHMRKLYETCPSTDKKIFEFPLGSHNDTIIQDGYWDIIRDFLIEKGFI
>XP_003676564_Naumovozyma_castellii
MLLKYLKMIFGGAVTLASISLTALYMYQNKIIYPSWAQGARNHVDTPASRDLPYERVVLTTEDGINIEAYDLQNNNSSTTVLILCPNAGNIGYSIPILDLFYRQLGVSVFIYSYRGYGKSQGSPNEAGLKKDADCVMEYLSKSSFHRKNKLVLYGRSLGGANAIYIASKFPKICDAVILENTFLSIRKVIPYLFPLLSKVTFMCHEVWNSEQLITQCDPTTNFLFLNGLMDEIVPPAHMKKLFDTCPARDKKFFEFPLGHHNDTIVQDGYWDIIRDFLKRNDFI
>XP_003671170_Naumovozyma_dairenensis
MLWLRYMKMLVGGTLALTSISLSILYFCQNRLIYPSWAQGARKFVDTPDSRGLPYKRVVLTTKDGVNIEAYDLQNEKSTSTVLILCPNAGNIGYFIPILDIFYRQFGLSVFIYSYRGYGHSQGSPNENGMKLDAERVVSYLATDPHHKERRLILYGRSLGGANALYIASKFPQLCDGVILENTFLSIRKVIPYIFPWLSRFSFMCHEIWNSEGLMTQCSETTSFLFLNGSRDEIVPPAHMKKLYELCPARKKKFFEFPLGHHNDTIIQDGYWNIIKDFLKSNNFI
>XP_003955422_Kazachstania_africana
MKWFTGGVFALTTVSFGALYIFQNRLVYPSWAQGARKYVDTPASRGLPYERVVLASKDGVQIEAYDLQNKNSTSTVLILCPNAGNIGYFIPVIELFYKQLGTSVFIYSYRGYGHSEGSPSEAGLKRDADRVLSYLSTNDFHKKRKLVLYGRSLGGANAIYIASKFGNLVDGVILENTFLSIRKVIPYMFPILKRLAFMCHEIWNSEQEIKGIPETISILFLRGLKDEIVPPHHMKKLFEICPSKDKRIFEFPLGHHNDTILQDGYWAIIEEFLSSHGFI
>XP_022466861_Kazachstania_naganishii
MWLKYARIIFGGLLALSTVSMSALYLFQNRLVYPSWAQDARKHVDTPDIRNIPYDRVRLITKDGVKIDAFDVKNPNSKTTIVILCPNAGNIGYFIPIIELFYRQFGLSVFIYSYRGYGLSEGSPSEAGLKMDADRAISYLATNEFHKKRKLVLYGRSLGGANAIYIASKYPSLIDGVILENTFLSITKVIPYMFPILSKFAFMCHELWKSEDVISQCSPSSPFLFLSGLRDEIVPPSHMKKLFELCTSTAKRIFEFPTGHHNDTILQDGYWEIIRDFLDQYNFI
>XP_449526_Candida_glabrata
MLYRTFKMIFGGVLALGTISVTAVYLVQNKLVYPSWAQGAREYVDTPASKNIPYKEVTLTTKDGIELQAWDIRNEETKSKSTVLILCPNAGNIGYFIPIIDIFYSQFGLNVFIYSYRGYGYSKGTPSEEGLKIDADRVMSYLATDDFHKTKKLILYGRSLGGANAIYIASKFSQLCDAVILENTFLSIRKVIPYIFPWISRFAFMCHEVWNSEEDMPHCNSEIPYLFLSGLEDEIVPPEHMKDLYDICPSGSKQIYEFPFGTHNTTIIQDGYWEIVRKFLEDNKFIEPAQ
>XP_004178078_Tetrapisispora_blattae
MPRKTVSMLAGAIGVTSLIVSMLYVFQNKLVYPSWAEGARNHVATPDSYDIPYKRVILKTKDNVDIEAYDMRNENRDSISTVLILCPNAGNIGYFLPIADIFYKRFGMSVFLYSYRGYGHSEGSPSETGLKLDADRVISYLSTDSFHKQKKIVLFGRSLGGANAIYIASKYPQLIDGVILENTFLSIRKVIPYMIPILKYVANWCHEIWNSELSITKTGSFTPFLFMGGQKDEIVPPSHMKRLYELCPSTQKQIFEFPLGYHNDTIVQEGYWEIVKSFLEGFKFI
>XP_003683556_Tetrapisispora_phaffii
MFDKAIALTKMIIGGISIVAAASLAGLYTFQNRLVYPSWAQNARNYVDTPDKYNLPYKRVILKTRDNIQLEAYDLHYNDISGDSKTTVLILCPNAGNIGYFLPIIEIFFRQFKTNVFIYSYRGYGNSTGSPTEKGLKIDADTAIEHLINDDFHKDKKLVLYGRSLGGANAIYIASKYKNIVDTVVLENTFLSIPKVIPHMLPKLKYVVSFCHEIWNSEKEISNCSSETPFLFLSGKKDEIVPPEHMKTLYQLCPSNKKQIFEFPKGFHNDTIIQDGYWDIIEKFLEENRFI
>XP_001643170_Vanderwaltozyma_polyspora
MLLRFIKMFLGGLTVLSTISVSAIYFLQNKVVYPSWAQGARNHVDTPDKFDMPYKRVELTTRDDIVIEGYDIQNDDPDSISTVLILCPNAGNIGFFLPIVDIFYRQLNLSVFIYSYRGYGFSEGSPSEDGLKIDADRVMSYLATSSFHKNKKLILYGRSLGGANAIYIASKFSQLCDAVILENTFLSIPKVIPYMYPPLKYFAYFCHEIWESESEIINCSSSAPFLFLSGLQDEIVPPMHMKKLYQLCPSSQKQVIEFPSGHHNDTIIQDGYWEVIRTFLEQYKLIN
>XP_003678583_Torulaspora_delbrueckii
MLWRVLKMFVEGVAAMASVSLTALYFMQNRLIYPSWAQGARDQVDTPASYGLPYRLVQLTTSDGIKIEAYDMQNTSGGSESTVLILCPNAGNIGYFIPIADIFYRQLNMSVFLYSYRGYGHSEGSPSENGLKLDADCVMAHLSQDSFHKKNKLVLYGRSLGGANAIYIASKFANLCDAVILENTFLSIPKVVPYVFPALKYFRGMVHEIWNSEELIKGCDDTLPFLFLRGLKDEIVPPSHMRKLYDECPSRNKQVFEFPLGTHNDTIIQEGYWSMVRDFLEEFGLI
>XP_037145407_Zygotorulaspora_mrakii
MLIKIAKMIIEGCVAVSTISFAALYLFQNKLVYPSWAQGARDFVDTPESYNLPYRRVVLTTEDNVKIEAYDMQKENSTATVIILCPNAGNIGYFVPIADIFYRQLGTSVFLYSYRGYGHSEGSPSEQGLKMDADCVMSHLSSDPFHKTQKLVLYGRSLGGANAIYIASKYQHLVDAVVLENTFLSIRKVIPYVFPWLKYFALMCHEVWNSEIAITKCDPTVPFLFLRGLKDEIVPPVHMKQLYNLCPSTQKRVFEFPLGFHNDTIIQPGYWDIIQDFLKTCGCL
>XP_002495795_Zygosaccharomyces_rouxii
MLWGICKMLIEGCAFASLSLATLYVFQNKLVYPSWAQGARNEVDTPESYGLPYERIEITTSDGVKIEAYDLQNNSAESTSTVLILCPNAGNIGYFIPIADMFYRQMGTSVFIYSYRGYGHSEGSPNEKGLKLDADSVMEFLSSSKFHKSKRLVLYGRSLGGANAIYIASKYSQLCDAVILENTFLSLREVIPYIFPYLKYFSGLCHEVWNSKLDILHCDNSLPFLFLSGQKDEIVPPHHMKKLAELCPSNNKQVFEFPFGYHNDTIVQDGYWDIVHDFLEQNGLI
>XP_003644599_Eremothecium_cymbalariae
MVLERLVNMVLGGAALTVSVFLAALYVYQNKLVYPSWAQGARQHVDTPDMYGLPYKEQRLVTKDGVEIRAFDIRKSGSKATFLVLAPNAGNIGYFLSVAEMLYKQFSVSVFMYSYRGYGYSQGSPSEQGLKLDADCVMEFMSHDDFYSAQKIVLYGRSLGGANAIYIARKYGSLCDAMILENTFLSIRKVIPYVFPYLKYFSFMCHEVWNSEAEMPLVYEDLPVLFLSGLKDEIVPPDHMQKLYDLCRSRTKGFFTFPLGYHNDTIVQSGYWDIVHDFLEKHMIL
>NP_983909_Eremothecium_gossypii
MVIQQMFKMVVGGTAVVITACLGALYVYQSKLVYPSWAQGARKHVDTPDLYGLPYQELRLRTRDGVEIRAFDIRNLRSKGTILVLAPNGGNIGYFLSVAELLYRQMGLSVFLYSYRGYGYSEGEPSEQGLKLDADRVMEYMRKDEFYRTQRLVLYGRSLGGANALYIARKYGAQCDALILENTFLSIPKVIPYVFPYLRYVSFLCREVWNSEEEIRLVDETIPILFLSGLKDEIVPPSHMQALYSLSKSSGKKFVTFADGYHNDTIIQNGYWDVVHDFLQKHDVI
>XP_454899_Kluyveromyces_lactis
MHLYKIGKMVLGSAAVIVSASLGALYLYQNKLIYPSWAQGARDHVDTPDQYGLPYEDLTLTTSDGVLLKAFDIRNENSTATMLVLCPNAGNIGYFLPVARFLYNEFNLSIFLYSYRGYGLSTGFPSERGLKIDADTVMDHLTNSEFHKSRKLILYGRSLGGANAIYLARKFTDICDAIILENTFLSIRKVIPYVFPMLKNVAFMCHEVWDSEQEIVNIQDDTLPFLFLAGLRDEIVPPPHMKLLYKLCPSSCKRFIEFPIGSHNDTIIQDGYWVVVKEFLQKHNLI
>XP_022678435_Kluyveromyces_marxianus
MMLMRITKMVFTGAAILVSASLSALYLYQNRLVYPSWAQGARDHVDTPDQYGLPYEDVTLKTPDGVFIKAFDIRNDNSTATMLILSPNAGNIGYFLPMARFLYHELNVSIFIYSYRGYGLSTGSPSEAGLKIDADTVMHHLANSDFHKSRKLILHGRSLGGANAIYIARKFTSLCDAVILENTFLSIRKVIPYVFPLLKHVSFMCHEVWDSEHEIAKIQDEQLPFLFLSGLKDEIVPPLHMKLLYKLCPSSLKQFVELPQGTHNDTIIQDGYWVVVKEFLQKHDLI
>XP_022630961_Lachancea_lanzarotensis
MFIRLLRFFVGGTVATGGAALLALYIYQNKLIYPSWAEGARDFVDTPDKYGLPYTEHHIRTADGVEIRAYDIRNEKSNVTWLILCPNAGNIGYFLSAAELIYRRFNASVFIYSYRGYGFSEGVPSESGLKLDADAVMNFLQQDSFYKTRKLVLYGRSLGGANAIYIARKYSHVCDAVILENTFLSIPKVIPHVFPLLSSFSFLCHQNWNSERDIKETDSTLPWLFLSGQKDEIVPPSHMQQLYKDCPSEHKRIFLFPRGRHNDTIVQEGYWDQIHKFLADYL
>XP_002555028_Lachancea_thermotolerans
MFRIFKVLLGGAASAAGLSLLALYALQNRLVYPSWAQGARKYVDTPDNYGLPYVERHLKTTDRVEIRAFDIRREDSNVTWLILCPNAGNIGYFLPVVELIYRRFNASVFIYSYRGYGFSQGSPSEKGLKQDADAVMAFLQQDSFYKTQKLLLYGRSLGGANAIYIAGNYSHACDGVILENTFLSIPKVIPHIFPWLARFSFLCHERWNSESEIEHVDPTLPWLFLSGKKDEIVPPKHMERLYKLCPSEKKSIVEFPNGCHNDTIVQEGYWDKVEEFVRKYM
>XP_020061634_Aspergillus_aculeatus
MSESPPPPSWTIASMANSAVQFLRLPVLASSGLAVVASGLLYFKQNELIYPRNVPVDARTNVPKPQQFGITDYEELHLPTPDGETLHALFIRPTRKRIAQDLTVLMFHGNAGNIGHRIPIAKILQEILGCNVLMLEYRGYGLSTGTPDEAGLKVDAQTGLDYLRQRAETKDSQIVVYGQSLGGAVAIDLVAKNQDKGAIAGLILENTFLSIRKLIPTVFPPARYLARLCHQYWTSEEVLPKITKVPILFLSGLKDEIVPPSNMTQLFAVCKSSRKVWRTLPNGGHNDSVAEPGYFEHIHSFVMEEIVRHD
>XP_001273303_Aspergillus_clavatus
MSDSPPPPPSWSIAAMANNAVHFLRLPVLASSGLAVVASGLLYFKQNELIYPRNVPVDARTNVPSPRQFGLNDYEDLQIPTPDGESLHAFFIRPENKQHARNVTVLMFHGNAGNIGHRVPIAKVLQEVLSCNVLMLEYRGYGLSTGVPDEAGLKVDAQTGLDYLRQRAETRDTKIVIYGQSIGGAVAINLVAENQDSGDVGGLILENTFLSIRKLIPTVFPPARYLARLCHQYWTSEEVLPKIKDVPILFLSGLKDELVPPSNMTQLFAVCKSSRKVWRTLPNGGHNDTVAEPGYFEHIHDFVMEEVVRSQN
>XP_001261385_Aspergillus_fischeri
MSESPPPPPSWSIAAMANNAVHFLRLPVLASSGLAVVASGLLYFKQNELIYPRNVPTDARTNVPSPRQFGISDYEDLQIPTPDGESLHAFFIRPANKQHARNITVLMFHGNAGNIGHRVPIAKVLQEILGCNVLMLEYRGYGLSTGVPDEAGLKIDAQTGFDYLRERAETRNTTIIVYGQSLGGAVAINLVAENQDSGDVGGLILENTFLSIRKLIPTVFPPARYLARLCHQHWASEEVMPKIRDVPILFLSGLKDELVPPSNMTQLFAVCKSSCKVWRTLPNGGHNDTVAESGYFEHIHDFVMEEVIRKQ
>XP_041141662_Aspergillus_flavus
MSESPPPPPSWSITNMANSAAQYLRLPVLASSGLAVVASGLLYFKQNELIYPRNVPTDARTFVPKPRQFGVNNYEELQIPTPDGESLHALFLRPSKKGLAGDITVLMFHGNAGNIGHRIPIARVLLDILGCNVLMLEYRGYGLSTGVPDEAGLKIDAQTGLDYIRQRAETSNNKVIVYGQSLGGAVAINLVAENQDKGDIGGLILENTFLSIRKLIPTVFPPARYLARFCHQYWTSEEVLPKITKVPILFLSGLKDEIVPPSNMTQLFAICQSERKVWRTLPNGAHNDSVAEPGYFEHIHSFIKEEVIDQD
>XP_749044_Aspergillus_fumigatus
MSESPPPPPSWSIAAMANNAVHFLRLPVLASSGLAVVASGLLYFKQNELIYPRNVPADARTNVPSPRQFGISDYEDLQIPTPDGESLHAFFIRPANKQHARNITVLMFHGNAGNIGHRVPIAKVLQEILGCNVLMLEYRGYGLSTGVPDEAGLKIDAQTGFDYLRQRAETRNTTIIVYGQSLGGAVAINLVAENQDSGDVGGLILENTFLSIRKLIPTVFPPARYLARLCHQHWASEEVMPKIRDVPILFLSGLKDELVPPSNMTQLFAICRSNCKVWRTLPNGGHNDTVAESGYFEHIYDFVIEEVIRKH
>XP_661361_Aspergillus_nidulans
MCSELIYPRNIPADARTNVPKPRQFGIEDYEELQLRTPDGESLHAYFIRAPRKRVDQNLTVLMFHGNAGNVGHRIPIAKIMQDYLGCHVLMLEYRGYGLSTGVPDEHGLKIDAQTALDHLRLRGETANSRIVVYGQSLGGAVAINLVANNEDKGSISGLILENTFLSIRKLIPRHVPSSISASNICTMITISSVFPPARYLARFCHQTWTSEEVLPKITKTPILFLSGLQDEIVPPSNMTQLFAICNSKRKVWRTLPNGAHNDSVAEPDYFEHIHSFVTEEVLKHN
>XP_001396261_Aspergillus_niger
MSESPPPPSWSIAGMANSAVQFLRLPVLASSGLAVVASGLLYFKQNELIYPRNVPVDARTNVPKPQQFGITDYEDLQIPTPDGESLHALFIRPSRKRIGQNITVLMFHGNAGNIGHRIPIAKVLQDVLGCNVLMLEYRGYGLSTGTPDETGLKVDAQTGLEYIQQRPETRDSKIVVYGQSLGGAVAINLVANNQGNGAIAGLILENTFLSIRKLIPTVFPPARYLARFCHQYWTSEDILPKITQVPILFLSGLKDEIVPPSNMTQLFAICKSDRKVWRTLPNGGHNDSVAEPGYFEHILSFVREEVLADGQ
>XP_015406166_Aspergillus_nomiae
LCLSSIKYCTFISTRTLLSSIMSESPPPPPSWSITSMANSAAQYLRLPVLASSGLAVVASGLLYFKQNELIYPRNVPTDARTNVPKPRQFGVNNYEELQIPTPDGESLHALFLRPSKKGLAGDLTVLMFHGNAGNIGHRIPIARVLLDILGCNVLMLEYRGYGLSTGVPDEAGLKIDAQTGLDYIRQRAETSNNKVVVYGQSLGGAVAINLVAENQDKGDIGGLILENTFLSIRKLIPTVFPPARYLARFCHQYWPSEDILPKITKVPILFLSGLKDEIVPPSNMTQLFAVCQSERKVWRTLPNGAHNDSVAEPGYFEHIHSFIKEEVIDHDQ
>XP_001817268_Aspergillus_oryzae 
MSESPPPPPSWSITNMANSAAQYLRLPVLASSGLAVVASGLLYFKQNELIYPRNVPTDARTFVPKPRQFGVNNYEELQIPTPDGESLHALFLRPSKKGLAGDITVLMFHGNAGNIGHRIPIARVLLDILGCNVLMLEYRGYGLSTGVPDEAGLKIDAQTGLDYIRQRAETSNNKVIVYGQSLGGAVAINLVAENQDKGDIGGLILENTFLSIRKLIPTVFPPARYLARFCHQYWTSEEVLPKITKVPILFLSGLKDEIVPPSNMTQLFAICQSERKVWRTLPNGAHNDSVAEPGYFEHIHSFIKEEVIDQD
>XP_040636900_Aspergillus_ruber
MSDSPPPPTSWSLASMANNAVQFLRLPVLASSGLAVVASGLLYFKQNELIYPRNVPVDARTNIPSPRQFGITDYEDLQIPTPDGESLHALFIRPSNKRLAQDVTVLMFHGNAGNIGHRIPIAKIMQEVVGCNVLMLEYRGYGLSTGVPDETGLKVDAQTGLDYIRQRAETMYTKILIYGQSLGGAVAINLVADNQESGDIAGLILENTFLSIRKLIPTVFPPARYLARLCHQHWTSEEVLPEITDVPILFLSGLKDELVPPSNMTQLYAVCNSNRKFWRTLPNGGHNDSVAEPGYFEHILEFVKEEVTSNGK
>XP_040703578_Aspergillus_sydowii
MSESPPPPPSWSIGSMANSAVQFLRLPMLASSGLAVVASGLLYFKQKFVRLYRSLDTTGHGACGELIYPRNIPADARTSVPKPRQFGLDDYEELQLRTPDGESLHAYFIRAPPKRLDQNLTVLMFHGNAGNVGHRIPIAKVLQDFLGCHVLMLEYRGYGLSTGVPDENGLKIDAQTALDHLRQRGETADSRIIVYGQSLGGAVAINLVATNEDKGGIAGLILENTFLSIRKLIPSVFPPARYLARFCHQTWTSEEVLPKITQTPVLFLSGLKDEIIPPSNMTQLFAICNSNRKVWRTLPNGAHNDSVAEPGYFEHIHSFVTEEILKN
>XP_001213532_Aspergillus_terreus
MSESPPPPPSWSITSMANSAVQFLRLPVLASSGLAVVASGLLYFKQNELIYPRNVPVDARTNVPQPRQFGITDYEDLHIPTPDGESLHALFIRPSNRRPGRDLTVLMFHGNAGNIGHRIPIAKILQEVLGCNVLMLEYRGYGLSTGVPDENGLKIDAQTGLDYLRQRAETKNSKIVIYGQSIGGAVAIHLVATNQDKGDIRGLILENTFLSIRKLIPTVFPPARYLARFCHQYWASEEVLPKITDIPILFLSGLKDEIVPPSNMTQLYAICKSRRKVWRTLPNGAHNDSVAEPGYFEHIHSFVMEEVLDD
>XP_022488786_Penicillium_arizonense
MAESPPPPSWSISNMANSAAQFMRLPVLASSGLAVVASGLLYFKQNELIYPRNVPVDARTNVPSPRQFGITDFEDLQIPTPDGESLHALFLRQRPGRFSRNLTVLMFHGNAGNIGHRVPIAKAVQDTLQCNVFMLEYRGYGMSTGVPDEAGLKIDAQTGLDYLRHRPETRDTKIVVYGQSLGGAVAINLVASNQEPGDIGGLILENTFLSIRKLIPNVFPPARYLARFCHQYWNSEQILPKITHTPILFLSGLKDELVPPSNMAQLFAVCNSEIKLWRTLPSGGHNDSVAEPGYFDHIHSFITEEVLANKE
>XP_014533042_Penicillium_digitatum
MSESPPPPTWSISSMANSAAQFMRLPVLASSGLAVVASGLLYFKQNELIYPRNVPVDARTNVPSPRQFGISDFEDLQIPTPDGESLHALFLRQRPGRFSRNLTVLMFHGNAGNIGHRVPIAKAVQDTLQCNVFLLEYRGYGMSTGTPDEAGLKIDAQTGLDYLRQRSETRDTEIVIYGQSLGGAVAINLVATNEEKGDIVGLILENTFLSIRKLIPNVFPPARYLARFCHQYWISEDVLPKITKTPVLFLSGLKDELVPPSNMTQLFAVCQSECKIWRTLPNGGHNDSVAEPGYFEHILSFITEEVLPPKQ
>XP_016598377_Penicillium_expansum
MSESPPPPAWSISSMANSAAQFMRLPVLASSGLAVVASGLLYFKQNELIYPRNVPVDARTNVPSPRQFGISDFEDLQIPTPDGESLHALFLRQRPGRFSRNLTVLMFHGNAGNIGHRVPIAKAIQDTLQCNVFLLEYRGYGMSTGTPDEAGIKIDAQTGLDYLRQRSETRDTEIVVYGQSLGGAVAINLVATNEEQGDIAGLILENTFLSIRKLIPNVFPPARYLARFCHQYWTSEDVLPKITKTPVLFLSGLKDELVPPSNMTQLFAVCQSECKIWRTLPNGGHNDSVAEPGYFEHILSFITEEVLPNKQ
>XP_040645791_Penicillium_griseofulvum
MSESPPPPSWSISNMANSAAQFMRLPVLASSGLAVVASGLLYFKQNELIYPRNVPVDARTNVPSPRQFGISDFEDLQIPTPDGESLHAFFLRQRPSRYSRNLTVLMFHGNAGNIGHRVPIAKAVQDTLQCNVFLLEYRGYGMSTGTPDEAGLKIDAQTGLDYLRHRPETRDTEIVVYGQSLGGAVAINLVATNEEQGDIGGLILENTFLSIRKLIPNVFPPARYLARFCHQYWTSEDVLPKITKTPVLFLSGLKDELVPPSNMTQLFAVCKSECKTWRTLPNGGHNDSVAEPGYFEHILAFITEEVLPNKQ
>XP_038932433_Penicillium_roqueforti
MSESPPPPSWSISNMANSAAQFMRLPVLASSGLAVVASGLLYFKQNELIYPRNVPVDARTNVPSPRQFGITDFEDLQIPTPDGESLNALFLRQRPGRFSRNVTVLMFHGNAGNIGHRVPIAKALQDTLQCNVFLLEYRGYGMSTGTPDEAGLKIDAQTGLDYLRQRPETRDTEIVVYGQSLGGAVAINLVATNEEEGDIGGLILENTFLSIRKLIPNVFPPARYLARFCHQYWTSEDVLPKITKTPVLFLSGLKDELVPPSNMTQLFAVCNSECKIWRTLPNGGHNDSVAEPGYFEHILSFITEEVLPNKQ
>XP_002567949_Penicillium_rubens
MSESPPPPSWSISNMANSAAQFMRLPVLASSGLAVVASGLLYFKQNELIYPRNVPVDARTNVPSPRQFGISDFEDLQIPTPDGESLHALFLRQRPTRFSRNLTVLMFHGNAGNIGHRVPIAKALQDTLQCNVLLLEYRGYGMSTGTPDEAGLKIDAQTGLDYLRQRPETRDTDIIVYGQSLGGAVAINLVASNEEQGDIGGLILENTFLSIRKLIPNVFPPARYLARFCHQYWTSEDMLPKITKTPVLFLSGLKDELVPPSNMTQLFAVCQSECKIWRTLPNGGHNDSVAEPGYFEHILSFVTEEVLPNK
>XP_040812843_Penicillium_solitum
MSDSPPPPAWSISSMANSAAQFMRLPVLASSGLAVVASGLLYFKQNELIYPRNVPVDARTNVPSPRQFGISDFEDLQIPTPDGESLHALFLRQRPGRFSRNLTVLMFHGNAGNIGHRVPIAKALQDTLQCNVFLLEYRGYGMSTGTPDEAGIKIDAQTGLDYLRQRPETRDTEIVVYGQSLGGAVAINLVATNEEQGDIAGLILENTFLSIRKLIPNVFPPARYLARFCHQYWTSEDVLPNITKTPVLFLSGLKDELVPPSNMTQLFAVCQSECKIWRTLPNGGHNDSVAEPGYFEHILSFITEEVLSNKQ
>XP_022577422_Penicilliopsis_zonata
MANSAVQFLRLPVIASSGLAVVASGLLYFKQNELIYPRNVPVDARTNVPKPRQFGISDYEDLQIPTPDGESLNALLLRPETKRLGPPVTVLMFHGNAGNIGHRIPIAKVLMEILGCHVLMLEYRGYGLSTGTPDEAGLKIDAQTGLDYIRQRAETRDSKIVVYGQSLGGAVAINLVAKNEGRGDIAGLILENTFLSIRKLIPTVFPPARYLARLCHQYWTSEDILPKISDVPVLFLSGLKDEIVPPSHMTQLFAVCKAQRKFWRTLPNGGHNDSVAEPGYFEHIHSFIMEEVISEQ
>XP_016625531_Cladophialophora_bantiana
MTSSYLSWLRIPVFATSGLAALGSSLLYFKQNDIIYPANLPAGSRTNVDSPEKYGIQNADSIMFPTPDGETLHAYLLRPSNPSLRKNITLVTFHGNAGNVGHRLPIGKVLSQSLGCHVFMVEYRGYGLSTGSPSEDGLSIDGQTALDFVRNHNELRKTNIVLYGQSLGGALAIKLLQTNYQVGDISAVILENTFLSIRKLIPSVMPAAKYLSYLCHQRWDSEQSLAKVEDAGIPVLFLSGLQDEIVPPSMMKTLFDQCPTTKVWKEFPNGDHNSTVAEPGYFESIWGFLVRDVLRGEREGKHTRADVDVDSDQLRSEPVGE
>XP_008723148_Cladophialophora_carrionii
MSSYLTWLRIPVFATSGLAALGSSLLYFKQNDIIYPASLPAGSRTNVPIPEQFHLKNAESIKFPTPDGETLHAYLLRPPTPSLRKNITLLMFHGNAGNVGHRLPIGKVLSESLGCHVFMVEYRGYGSSTGSPSEDGLSIDGQTALDYVRNHEELRKTHIVLYGQSLGGALAVKLLQTNYQVGDIAAVILENTFLSIRKLIPSVMPPAKYLAYLCHQRWDSEQSISKVGDKDIPVLFLSGLRDEIVPPSMMKDLFNQCPTRKVWKDFPNGDHNSTVAEPGEARSREDGC
>XP_016250313_Cladophialophora_immunda
MYSVLRSYLPPQFNHTLAKLRLDEAVAMTSSYLSWLRIPVFATSGLAALGSSLLYFKQNDIIYPANLPAGSRTNVDPPEKYGIQDAESIKFPTPDGETLHAYLLRPSDPSLRKNVTLVTFHGNAGNVGHRLPIGKVLSQSLGCHVFMVEYRGYGLSTGSPSEDGLSIDGQTALDFVRNHKELRKTNIVLYGQSLGGALAIKLLQTNYHVGDISAVILENTFLSIRKLIPSIMPAAKYLSYLCHQRWDSEQSLAKVEDAEIPVLFLSGLRDEIVPPSMMKSLFEQCPTAKVWKEFPNGDHNSTVAEPGYFEAIWGFLIREVLRGTRGEKPKRANVDVDSDQLRSEPVGE
>XP_007739327_Cladophialophora_psammophila
MTSSYLSWLRIPVFATSGLAALGSSLLYFKQNDIIYPANLPAGSRTNVDSPEKYGIQDADSIMFPTPDGETLHAYLLRPSNPSLRKNITLVTFHGNAGNVGHRLPIGKVLSQSLGCHVFMVEYRGYGLSTGSPSEDGLSIDGQTALDFVRNHNELRKTNIVLYGQSLGGALAIKLLQTNYQVGDISAVILENTFLSIRKLIPSVMPAAKYLSYLCHQRWDSEQSLAKVEDAGIPVLFLSGLRDEIVPPSMMKALFDQCPTTKVWKEFPNGDHNSTVAEPGYFESIWGFLVRDVMRGEREGKLKRVDVDVDSDQLRSKPVGE
>XP_018695563_Fonsecaea_erecta
MASSYLSWLRIPVFATSGLAALGSSLLYFKQNDIIYPANLPAGSRTTVDPPEKYGIQDAESIRFPTPDGETLHAYLLRPSDPSLKKNITLVTFHGNAGNVGHRLPIGKVLSQSLGCHVFMVEYRGYGLSTGSPSEDGLSIDGQAALDFVRNHKELRNTNIVLYGQSLGGALAIKLLQTNYQVGDISAVILENTFLSIRKLIPSIMPAAKYLSYLCHQRWDSEQSLAKVEDAKIPVLFLSGLRDEIVPPSMMKALFDQCPTAKVWKEFPNGDHNSTVAEPGYFEAIWGFLVRD
>XP_022514135_Fonsecaea_monophora
MTSSYLSWLRIPVFATSGLAALGSSLLYFKQNDIIYPANLPTGSRSIVDRPEKYGIEDAETIRIPTPDGETLHAYLLRPSDPSLRKNITLLTFHGNAGNIGHRLPIGKVLSQNLGCHVFMVEYRGYGFSTGTPSEEGLSIDGQAALDFVREHAELRNTNIVLYGQSLGGALAVKLLQANYQVGDISAVILENTFLSIRKLIPSIMPAAKYLSYLCHQRWDSEQSLAKVRDTGIPVLFLSGLRDEIVPPSMMKALFDQCPTTKVWKEFPDGDHNSTVAEPGYFEAIWNFLVQDVLRSPREEKMRKAELDVDSDDLRSEPVGA
>XP_016628005_Fonsecaea_multimorphosa
MASSYLSWLRIPVFATSGLAALGSSLLYFKQNDIIYPANLPAGSRTTVDPPEKYGIQDAESVKFPTPDGETLHAYLLRPSDPSLRKNVTLVTFHGNAGNVGHRLPIGKVLSQSLGCHVFMVEYRGYGLSTGSPSEDGLSVDGQTALDFVRNHKELRNTNIVLYGQSLGGALAIKLLQTNYQVGDISGVILENTFLSIRKLIPSIMPAAKYLSYLCHQRWDSEQSLAKVEDAEIPVLFLSGLRDEIVPPSMMKTLFDQCPTAKVWKEFPHGDHNSTVAEPGYFEAIWGFLVRDVLRGARGEKLKRADVDVDKDQLRSEPVDE
>XP_022498638_Fonsecaea_nubica
MTSSYLSWLRIPVFATSGLAALGSSLLYFKQNDIIYPANLPTGSRSIVDRPEKYGIEDAETIRIPTPDGETLHAYLLRPSDPSLRKNITLLTFHGNAGNIGHRLPIGKVLSQNLGCHVFMVEYRGYGFSTGTPSEEGLSIDGQAALDFVREHTELRKTNIVLYGQSLGGALAVKLLQANYQVGDISAVILENTFLSIRKLIPSIMPAAKYLSYLCHQRWDSEQSLAKVQDTGIPVLFLSGLRDEIVPPSMMKALFDQCPTAKVWKEFPDGDHNSTVAEPGYFEAIWNFLVQDVLRSPREEEMRKAELDVDVDSDDLRSEPVGA
>XP_013284340_Fonsecaea_pedrosoi
MTSSYLSWLRIPVFATSGLAALGSSLLYFKQNDIIYPANLPTGSRSIVDRPEKYGIEDAETIRIPTPDGETLHAYLLRPSDPSLRKNITLLTFHGNAGNIGHRLPIGKVLSQNLGCHVFMVEYRGYGFSTGTPSEEGLSIDGQAALDFVREHAELRKTNIVLYGQSLGGALAVKLLQANYQVGDISAVILENTFLSIRKLIPSIMPAAKYLSYLCHQRWDSEQSLAKVQDTGIPVLFLSGLRDEIVPPSMMKALFDQCPTTKVWKEFPDGDHNSTVAEPGYFEAIWNFLVQDVLRSPREEKMRKAELDVDSDDLRSEPVGA
>XP_007753685_Cladophialophora_yegresii
MSSYLSWLRIPVFATSGLAALGSSLLYFKQNDIIYPASLPAGSRTNVPRPEQFHLKSAESINFPTPDGETLHAYLLRPPTPSLRKNITLLMFHGNAGNVGHRLPIGKVLSESLGCHVFMVEYRGYGSSTGSPSEDGLSVDGQTALDYVRNHEELRKTHIVLYGQSLGGAVAVKLLQTNYQAGDIAAVILENTFLSIRKLIPSVMPPAKYLAYLCHQRWDSEQSISKVGDKDIPVLFLSGLRDEIVPPSMMKDLYNQCPTRKVWKDFPNGDHNSTVAEPGYFDAIWEFLVHEVLGARREKQDLEKKDVDVSRDDLRSEPVG
>XP_016237938_Exophiala_spinifera
MNSVFSYLRVPLFVSSSLAALGSSLLYFKQNDIIYPANLPAGARTNVPTPDQFNITSAESIKFPTPDGETLHAYLLRPPKSPVQNNVTLVTFHGNAGNVGHRLPIGKVLSESLGCHVFMVEYRGYGLSTGSPDEDGLTIDGQTALNFVRNHEELRRTSIVLYGQSLGGAVAIKLLQANEQVGDIAAVILENTFLSIRKLIPSIMPPAKYIAALCHQRWNSEECMTKVTETDIPVLFLSGLKDEIVPPTMMKSLYTACPTKKVWKEFPNGDHNSTVAEPGYFDAIWEFLVQEVIRVSRRNTEPSRGDTNVHREELWS
>XP_016262712_Exophiala_oligosperma
MNSVFSYLRIPLFVSSSLAALGSSLLYFKQNDIIYPANLPAGARTNVPTPDQFNITSAESIKFPTPDGETLHAYLLRPPKSPVQNNVTLVTFHGNAGNVGHRLPIGKVLSESLGCHVFMVEYRGYGLSTGSPDEDGLTIDGQTALNFVRNHEELRKTSIVLYGQSLGGALAIKLLQSNEQAGDIAAVILENTFLSIRKLIPSIMPPAKYIAALCHQRWNSEESMTKVTDKDIPVLFLSGLKDEIVPPTMMKSLHAACPTKKVWKEFPNGDHNSTVAEPGYFDAIWEFLVQEVMRASRRNTKPSRGDTDVHREELWS
>XP_013311853_Exophiala_xenobiotica
MGFLRTATMGTTFSYLRIPIFASSGLAALGSSLLYFKQNDIIYPANLPAGARTNVPTPDQFNLKSAESIKFPTPDGETLHAYLLRPPTPSLKKNITLVTFHGNAGNVGHRLPIGKVLSESLGCHVFMVEYRGYGLSTGSPDEEGLTIDGQTALDYVRNHEELRKTSIVLYGQSLGGALAVKLLQSNEQAGDIAAVILENTFLSIRKLIPSVMPPAKYIAYLCHQRWNSEESLAKVTDKDIPLLFLSGLKDEIVPPTMMRTLYEACPAKKVWQEFPNGDHNSTVAEPGYFDAIWEFLVEDVLRSSRKADVKRGNTDVDREELWS
>XP_007720478_Capronia_coronata
MNSIFSYLRIPLFASSGLAALGSSLLYFKQNDIIYPANLPAGARTNVPTPEQFHIEDAESIKFPTPDGETLHAYLLRPPTPALKKDITLVMFHGNAGNIGHRLPIGKVLSESLGCHVFMVEYRGYGLSTGTPDESGLSTDGQTALDYVRNHEELRKTNIVLYGQSLGGAVAVKLLEANEQAGDIAGVILENTFLSMRKLIPTVMPPAKYLAALCHQQWNSEETLAKVKDKDIPILFLSGLQDEIVPPSMMKALYDQCPTQKVWKEFPAGDHNSTVAEPGYFDAIWEFLVRDVLRGARKKSLVRDNVNVDRDELWA
>XP_007736989_Capronia_epimyces
MGSMLSYLRVPLFASSGLAALGSSLLYFKQNDIIYPANLPAGSRTNVPSPHQFHIDEAESIKFPTPDGETLHAYLLRPPTPSLKKDITLVMFHGNAGNVGHRLPIGKVLSESLGCHVFMVEYRGYGLSTGSPDEGGLSTDGQTALDFVRNHEELRKTNIVLYGQSLGGAVAVKVLQANEQVGDIAGVILENTFLSIRKLIPSVMPPAKYIAALCHQQWNSEETLARVNDTEVPILFLSGLQDEIVPPSMMKTLYEQCRTRKVWKEFPGGDHNSTVAEPGYFDAVWQFLVQDVLRGSRKTNLGMADVDVDRSSLWS
>XP_009152645_Exophiala_dermatitidis
MGTAFSYLRIPLFASSGLAALGSSLLYFKQNDIIYPANLPPGSRTEVPKPEQFRIRAAESIKFPTPDGETLHAYLLRPPTPTLKKDITLVMFHGNAGNVGHRLPIGKVLSESVGCHVFMVEYRGYGLSTGSPDENGLTVDGQTALDFVRSHEELRKTHIVLYGQSLGGAVAVKLLQANEQAGDIAGVILENTFLSIRKLIPSVMPPAKYIAALCHQQWNSEETMAKISDKDMPILFLSGRQDEIVPPSMMKALYDQCPSTRKVWKEFPNGDHNSTVAEPEYFDTIWEFLSRDVLRGAQKKNLKRDSVDVDRSELWA
>XP_013254575_Exophiala_aquamarina
MNAMGTALSYLRIPALATSGLAAVGSSLLYFKQNDIIYPANIPAGSRTQVPTPDQFGLKNAESITFPTPDDQVLHAYLLRPSEPSLKKNVTLLTFHGNAGNIGHRLPIGKVLSESLGCHVFMVEYRGYGLSTGTPDEVGLSVDAQTALDYVRNHRELRKTNIIIYGQSLGGAVAVKLLQANEQVGDIVAVILENTFLSIRKMIPAVMPAAKYLTPFCHQRWDSETTLAKVKDKSIPILFLSGGRDEIVPASMMKNLYDMCPTKKIWREFPNGDHNSTVAEPGYFDAIWEFLVQDALGLEGMPNLKKDEISIDEDELWS
>XP_016226929_Exophiala_mesophila
MGNTVSYLRVPALATSGIAALGSSLLYFKQNDIIYPASLPAGSRTEVPSPNQFGITNADSLHFPTPDGETLHAYLLRPTNPPVKKNVTLITFHGNAGNVGHRLPIAKVLSESLGCYVFMVEYRGYGKSTGSPDEDGLTIDGQTALDFVRNHKELRKTNIVLYGQSLGGAVAIKLLQMNEQVGDIAAVILENTFLSLRKLIPTVMPPARYLAPLCHQLWNSESTLANVTNKDVPILFLSGGRDEIVPASMMKDLHDLCPTKKTWKEFPSGDHNSTVAEPGYFDAIWDFLVYEVLGSDRGAEKKAPVDVDPEELWA
>XP_013274208_Rhinocladiella_mackenziei
MGVTLSYLRIPVFMTSGLAALGSGFLYFKQNDLIYPANLPAGSRTNVPTPEQFHLKQAESIKFPTPDGETLHGYLLRPPTPSLKKNITLLTFHGNAGNVGHRLPIGKVLSESLGCHVFMVEYRGYGLSTGSPDEDGLSIDGQTALDFVRNHEELRKTNIVLYGQSLGGAVAIKLLQANERVGDIAAVILENTFLSIRKLIPTVMPPAKYLVPLCHQCWNSEESLAKVSDLDIPILFLSGLRDEIVPPAMMKALHDQCPTRKVWKEFPNGDHNSTVAEPGYFDAIWDFLVQDVLRGARQNSLKRGDVDVDRDELWG
>XP_018005668_Phialophora_attinorum
MSAGWGAASLLSYLRIPVLASSGLAAVGSSLLYFKQNALIYPANLPPGARTEVPRPEQLKIDNADSIQFPTPDGETLHAYLLRPNENGQLQKNITLLTFHGNAGNIGHRLPIGKVLAESLGCHVFMVEYRGYGLSTGSPSEEGLTIDGQTALDYVRNHDELSKTKIVIYGQSLGGAVAVKLVQANQNAGDIAGVILENTFTSIRKLIPIVMPPARFIASWCHQKWGTDETLAEVTNKKIPFLFLSGLRDEIVPPVMMKTLFETCPSRKAWKEFPNGDHNSTVAEPGYFDAIWTFLVQDVLDGFRGVKNGPAETHVPKSELWS
>NP_595609_Schizosaccharomyces_pombe
MAGSLSSAIFNVLKYSGMASLAVTLIALGFLYKYQKTLVYPSAFPQGSRENVPTPKEFNMEYERIELRTRDKVTLDSYLMLQSESPESRPTLLYFHANAGNMGHRLPIARVFYSALNMNVFIISYRGYGKSTGSPSEAGLKIDSQTALEYLMEHPICSKTKIVVYGQSIGGAVAIALTAKNQDRISALILENTFTSIKDMIPTVFPYGGSIISRFCTEIWSSQDEIRKIKKLPVLFLSGEKDEIVPPPQMVLLFGLCGSAKKKFHSFPKCTHNDTCLGDGYFQVIADFLAENDINTPAS
```
