## Supplementary material for "Coding Sequence Insertions in Fungal Genomes are Intrinsically Disordered and can Impart Functionally-Important Properties on the Host Protein": fasta protein sequences: XP_719395.1_blasthits_fa.txt

```
>XP_719395_Candida_albicans
MPDFILTIDSDEEVDVSDSEQLQDINPDFKFQIDGETTNTLEEFDFQENKVKEVDLDEIIKKKGGLKEESDDEELALDGFGMGASKQEEEEEEEEEEVEVPEVKEVVEPEDSAEAIADFYEESSPQQTHTSFQTLQLSRPVLKGIAELKFTKPTPIQSASIPIALLGKDIVAGAQTGSGKTGAYMIPIIERLLYKPSTSTKVIILTPTRELALQVYEFGKKLSHHVNNLNIGLAVGGLNLRQQEEQLKTRPDIVIATPGRLIDHIRNSPSFSVQDIQVLVIDEADRMLEEGFQDELTEILSLIPKHKRQTLLFSATMNTRIQDLIQLSLQKPVRIMIDPPKSVASKLLQQFVRIRKRDQLKPALLYQLLKGVSSRVVVFVARKETAHRLRIVLGLLGLKVSELHGALTQEQRLQNVKNFKSLEVPVLICTDLAARGLDIPKIELVINYDMPKTFEIYLHRVGRTARAGRDGTSITFVGESSQERAIVKSAIVNGKGVAKTVDWKQAEETNKLLESKESVIDEVLEEEKEAKELLRAEMELTKASNLIKHEQEIHSRPKRTWFKGEVMEQLTKHGKKVNSKKRKANEVRKDEGRSYKKTKTDRMKISNKKKSKK
>XP_002421607_Candida_dubliniensis
MSDLIYTIDSDEEVALSASDTEETNPDFHFQIDSGTTNTVEEFDFQDKKLAEVDLDAIIQKKGIQLPEDEQAVDESDESDQEVDIPETKEAVQPEDTPEEIANFYEQSTHQSHTSFQTLQLSRPVLKGIAELKFTKPTPIQSASIPIALLGKDIVAGAQTGSGKTGAYMIPIIERLLYKPSTSTKVIILTPTRELALQVYEFGKKLSHHVNNLNIGLAVGGLNLRQQEEQLKTRPDIVIATPGRLIDHIRNSPSFSVQDIQVLVIDEADRMLEEGFQEELTEILSLIPKHKRQTLLFSATMNTRIQDLIQLSLQKPVRIMIDPPKQVASKLLQQFVRIRKRDHLKPALLYQLLKGVSTRVVVFVARKETAHKLRIVLGLLGLKVSELHGALSQEQRLQNVKNFKSLDVPVLICTDLAARGLDIPKIELVINYDMPKTFEIYLHRVGRTARAGRDGTSITFVGESSQERAIVKAAIVNGKGVAKTVDWNQAEQTSKIISSKESVIDEVLQEEKEAKELLRAEMELTKASNLIKHEQEIHSRPKRTWFKGEVMEHLTKHGKKVNAKKRKANEEGRSYKKTKTDRMKISNKKKSK
>XP_002546405_Candida_tropicalis
MSSKGVSKKKVKPSKTIDATKKLAEKIKQQALKKQQEKESSSSTTTSTPEPSSSSITTIDPDAELKFKTFKELNLVPDLLESIENMKFTKPTPIQSESIPHALEGKDIIGLAQTGSGKTAAFAIPILQSLWHAQQPYFGLVLAPTRELAFQIKETFDALGSSMGLRSSCIVGGMDMMDQARDLMRKPHIIVATPGRIMDHLEHTKGFTLKNLKYLVMDEADRLLDMDFGPALDKILKVIPTKRTTYLFSATMTNKIEKLQRASLHNPVRVAVSSKYQTADNLVQSMMLVNDGYKNTILIHLLNEFMSKSIIVFTRTVAHAQRTALLARILGFNAVPLHGQLSQSQRLGSLNKFKSNTANILIATDVAARGLDIPSVDVVINYDIPTDSKAYIHRVGRTARAGRSGKSISLITQYDLEMYLRIESVLGYKLPKEDKPPKEVLDALHIHVDKATAEAIRQTKELHEKRGGNNRRRNKDDADREER
>XP_003869731_Candida_orthopsilosis
MRVDLSLILIFFSSLFSFASMTLQKNFKHSIMAKEDLLFTIDSDVEVEDDSDSSVEDVKEEVSDINPNFEFSIGDEVDEIKDWEAETDETIKDVNLDEIIEKKRGDLPGEEEGSPEEEEEEHDEMEQGGADEEEEDPDAEEFYESAPSNETNTTFQELQLSRPILKSIQSLSFTSPTPIQSSTIPIALLGKDIVAGAQTGSGKTAAYLIPLIERLIFKNSTSTKAIILAPTRELAIQVYDVGRKLGQFVKNLSFGLAVGGLNLRQQEQQLKSRPDIVIATPGRLIDHIRNSPSFSVEDVQVLVIDEADRMLEEGFQEELTEILSLIPKQKRQTLLFSATMNTKVQDLVQLSLNKPVRVMIDPPKTVASRLEQQFVRIRKRESLKPALLFQLLRKLDGRIVVFVSRKEMAHKLRVILGLLGLKVAELHGALTQEQRLANMKLFMGDVNVLVCTDLAARGLDIRIEYVVNFDMPKTYEIYLHRVGRTARAGRKGTSITFVGESNQDRAIVKAAINNGRSVARKVDWNDVEAINKRIDEKESVVDEVLQEEKEAKEILRAEMQLNKASNLIKYEKDIHSRPKRTWFKSDVMGQLTKHGKKVNSKKRKANEDKKENEKRSYKKTKTDRSKKSGKRK
>XP_001527442_Lodderomyces_elongisporus
MAKNEDLILTIDSDAEYDNISESSEEEAEEAVSVKSKKKNNNNNNNKKSKAGKHGKANLEEAEAEEDDDEARGEMNLDFQFSLGDDLNEIKDWEVEEPAKDIDLNEIIKKKRESKKDGNGDDEEDDGDEDEDASESEEDDEKEELKAAGKNGQAGDDDEDENEDEDEEEEVDTKEDLDNFYESQETNTSASALKSKTFQELQLSRPILKSLQQLGFTVPTPVQASTIPIALLGKDIVASAQTGSGKTAAYLIPIIERLLYVKNSTSTKAIILTPTRELAIQVHDVGRKLGQFVSNLNFGMAVGGLSLKQQEQQLKTRPDIVIATPGRLIDHIRNSPSFSVEDVQVLIIDEADRMLEEGFQEELTEILSLIPKQKRQTLLFSATMNNTKIQDLVQLSLNKPIKVSIDPPRTVASKLEQQFVRIRKREELKPAVLYLLLKKLEGRTVVFTRTKVEAHKLRIILGLLGLTVAELHGALTQEQRLANVKAFKNNVNVLICTDLAARGLDIRIEYVINYDMPKTYEIYTHRVGRTARAGRKGTSISFVGESMQDRNIVKNAIQFNSRSVARKIDWDEVEKIQTKIKLNEGAIEEVIEEEKQAREIMRAEMQLNKAENLMKYEKEIKSRPKRTWFKSEVMEHLTKHGKKVNAKKRKANEERKEEGKERSYKKTKADRTKLKTKAKSSSKKRK
>XP_007377609_Spathaspora_passalidarum
MDAEHPDSDAEEAEEDTAEAMAEFYADEQESSAAKSQVHTTFQTLQLSRPVLKGLAQLGYVKPSPIQSASIPIALLGKDIVAGAQTGSGKTAAYMIPIIERLLYKPSKVPSTRVIVLTPTRELAIQVCDVGKKLSQFINNLNFGLAVGGLNLRQQELQLKSRPDIVIATPGRLIDHIRNSPSFSIDNLEVLVIDEADRMLDEGFQAELTEILSLIPKYKRQTLLFSATMNTKIQDLIQLSLQKPVRIMIDPPKTAASKLIQEFIRIRKRDHLKPALLFQLLKTIDPKQQNRIVVFVSRKEMAHKLRIIIGLLGMKVSELHGSLTQEQRLKSVSDFKNLVVPVLICTDLASRGLDIPKIEIVINYDMPKTHEVYLHRVGRTARAGRDGVSISFVGESTQDRSIVKAAIKSIAEGNSGKAISRNVDWNKVESINKIIESKKEIIEEVLDEEKQAKEILQAEMELTKASNIIKHGKEIQARPKRTWFESERDKKKHQTEVMQHLTKHGKKVNSKKRKALEVKKEDSGRSYKKTKVDRTNNQKNPKRNASKKGKKRK
>XP_043047022_Scheffersomyces_spartinae
MVKKKDSVAGDKSGSKATNNNDDFILTIDSDDEEVAYEESESEIEQEEEKKSSKKKGGKKDNDDAPEVDEDLNPDFHFALDDITTSGDFTGWDFKLDDASAKKDVDLDGILRRKGGLTNLVATGDDNDESASEEEPSEEDEDDDEDDDLAMDGFGMGTKEVEEKDEDDEEDDGEESLVEADMDEEHPNTDSEDEEDSEEAIKEFYADEEESQSATSQVHTTFQTLQLSRPVLKGLGQLGYTRPSPIQSAVIPIALLGKDVVAGAVTGSGKTAAYLLPIIERLLYKPAKISSTRVVILAPTRELAIQVCDVGKKIAHYVNNLSFGLAVGGLNLRQQEQQLKTRPDIVVATPGRLIDHIRNSPSFSIDSLEVLVIDEADRMLDEGFQVELTEILSLIPKHKRQTLLFSATMNTKIQDLIQLSLQRPIRIMIDPPKTAATKLIQEFVRIRKRDTLKPALLFQLLKQLDPNQERRTIVFVARKESAHRLRIILGLLGMKVAELHGSLTQEQRLSSVTDFKNLTVPVLICTDLAARGLDIPKIELVLNYDMPKSYDIYLHRVGRTARAGRDGVSITFVGESSQDRAIVKSALKALEESNGKEGKVVSRNVEWDQVEKLSKLVEAKQEVITEVLEEEQQAKEILQAEMELTKASNLLKHEKEIKARPKRTWFETEKEKKQHQTDAMQQLTKHGKKVNSKKRKAIESKKEDGSRSYKKTKQDRMDNQVKKSVPKKKQKSKGKKRA
>XP_001383630_Scheffersomyces_stipitis
FIFSLDGIETTSKFDGWDFSVDRNANEVANKEVDLDGILRRKGGLVSLAGSDAQKEEEVEDEEEEENDEDIQNEDEDEGEEELALDGFGMGAEEKVIDEEDEEDEEDENDKSDGEDDKDTEVEVSEEGEEENDEDTAEAMAEFYADEKETKSAKSQVHTTFQTLQLSRPVLKGLSQLGYTKPSPIQSASIPIALLGRDIVAGAVTGSGKTAAYMIPIIERLLYKPSKVASTRVIVLTPTRELAIQVGDVGKKIGQFVNNLNFGLAVGGLNLRQQEQQLKSRPDVVIATPGRLIDHIRNSPSFSIDSLEVLVIDEADRMLDEGFQVELTEILSLIPKNKRQTLLFSATMNTKIQDLIQLSLQRPVRIMIDPPKTAATKLTQEFVRIRKRDHLKPALLFQLLKKLDPAQQSRIVVFVSRKESAHKLRIVLGLLGMKVSELHGSLTQEQRLNNVNDFKKLIVPVLICTDLAARGLDIPKIEIVINYDMPKSHEVYLHRVGRTARAGRDGTSISFVGESTSDRNIVKDAIKSLEGGEVKGKAVSRNIDWVDVEQLNKIVESKQEIIEEVLDEEKQAKEILQAEMQLAKASNMMKHEKEIQSRPKRTWFESEKDKKKHQTEVMQQLTKHGKKVNSKKRKAIEVKKDDGGRSYKKTKVDRITDQKRNPKAKIGNGSSK
>XP_020065620_Suhomyces_tanzawaensis
FKFSLDGFETTKFEGWDFKVKEDTPKLSKDVDLDGILRRKGGLVNLAGEEEEEEEEEEEEEEEEEEEEEEEEEEEEGGDEGSDDELAMDGFGMGAEQVDNTAEEDEDEAKVEEEEESDVEADMDEEHPGSDEESDAENDDEDSAEKMAEFYETPEATTTQAHQTFQSLQLSRPILKGLSQLGYTTPSPIQSASIPIALMGKDIVAGAVTGSGKTAAYMIPIIERLLYKPSKVSATRVIVLTPTRELSIQVCDVGKKIGRFVNNLNFGLAVGGLNLRQQEQQLKTRPDIVIATPGRLIDHIRNSPSFNIDSLEILVIDEADRMLEEGFQVELTEILSLIPKHKRQTLLFSATMNTKIQDLIQLSLQKPVRIMIDPPKSTSNKLIQEFVRIRKRDHLKFALLFQLLKDINPDQSSRIVVFVSRKETAHKLRIVLGLLGMKVSELHGSLSQEQRLKNVSDFKNLVVPVLICTDLASRGLDIPKIEIVINFDMPKSHEIYLHRVGRTARAGRDGRSISFVGESTQDRAIVKDTIKVISEDPSNAKSKAVSRNVDWKQVEGLNKIIEEKKETIEEVLDEEKQAKEILLAEMEINKAANIMNHEKEIQSRPKRTWFKAGAEDKKQTEVMKHLTKHGKKVNSKKRKAIEVKKEDLGRSYKKTKNDRMDDQKRNPKAKIGKG
>XP_020079386_Hyphopichia_burtonii
APKDDFILTIDSDSETEPVIQDDSSDEEEIEKPKSKSKKQTKKVEPKPEEEEGVPDEINPDFQFSMDGFDTTTQFNGWDFKIDQENKEVGEKPKDVNLDEILRRKGGLASLAGRDAKDVAEEKEEEEEEEEEEEEEKEEEKEANDEDDEELALDGFGMGVKEESSDEEDEDKDEDKDEEEDEDEGEQMEYQDDGKSEEKPEDSPEEIAKFYATKEDTENAEKQTHQNFQSLQLSRPVLKGLAQLGYTKPSPIQSASIPISLLGKDIVAGAVTGSGKTAAYMIPIIERLLYKPSKVASTRVIVLTPTRELAIQVCDVGKKIARFVSNLNFGLAVGGLNLRQQEQQLKTRPDIVIATPGRLIDHIRNSASFSIESLEVLVIDEADRMLEEGFQTELTEILSLIPKHKRQTLLFSATMNTRIQDLIQLSLDKPVRIMIDPPKAAASKLIQEFVRIRKREHLKPALLFNLLKTVDPNQQNRIVVFVARKESAHRLRIILGLLGMKVSELHGSLTQEQRLQSVTDFKNLTVPVLICTDLAARGLDIPKIEIVINYDMPKSHEIYLHRVGRTARAGRDGKSITFVGESTQDRAIVKESLKSIAQTEEENKKNKKAHIKGKAVSRNVDWKEVENLNLLVEQKNDTIQEVLDEEKEEKEILQAEMQLNKASNLMKHEKEIKARPKRTWFESEEDKKKNQTQVMQHLTKHGKKVNSRKRKAIEARKESGRSYKKTKSDRLAFQGKSRNVKV
>XP_015466638_Debaryomyces_fabryi
MAKKSNKVSAIEAPSQKDFILTIDSDSEGDNEIPDLEEESEVDQELKEEENPNPKSKSKKNKKNKSGNKDQEPNEEQEEINPNFKFSLDGFETSTAFDGWDFKVESNGEVSKKPTVKDVDLDGILRRKGGLANLAGSDIKVDEKIEDVESEDDEDEQEEGDDDDEDDDELALDGFGMSATEPSANIENAEDEEESEDDDEAVEADMDEEHPGSDEEDENPVEDTAEDMAEFYADEEEATTAKKQLHNTFQSLQLSRPVLKGLSQLGYTKPSPIQSACIPIALLGKDIVAGAVTGSGKTAAYMIPIIERLLYKPAKISSTRVIVLAPTRELAIQVCDVGKKIGQFVNNLNFGLAVGGLNLRQQEQQLKTRPDIVIATPGRLIDHIRNSPSFSIDSLEVLVIDEADRMLDEGFQAELTEILSLIPKHKRQTLLYSATMNTKIQDLIQLSLQKPVRVMIDPPKSAATKLIQEFVRIRKRDHLKAALLFHLIKSVDPSQQNRIVVFVARKESAHKLRIILGLLGMRVSELHGSLTQEQRLASVNDFKNLTVPVLICTDLAARGLDIPKIEIVINYDMPKTHEIYLHRVGRTARAGRDGKSITFVGESTQDRAIVKDAIKSISDEQARNSKQGKAVSRNVDWKEVEELNKIVESKATVIEEVLDEEKQAKEILHAEMELAKATNMIKHEKEIQSRPRRTWFESEKDKKHQTEVMQQLTKHGKKVNSKKRKAIEDKKENTSRSYKKTKQDRMTQKKPKSKGKHKK
>XP_458454_Debaryomyces_hansenii
MAKKSNKSNKLSTLQKPSQKDFILTIDSDSEGENEIPDLEEESEVDQELKEEEKPKPKPKPKSKKNKKNKDINNDQEKTEEQEEINPNFTFSLDGFETSTAFDGWDFKVESNGDVTKKPISKDVDLDGILRRKGGLANLAGSDVKVDEKNDEVESEEVEEVEEDDEDEENEQEGDDDDDELALDGFGMSATEASANADDDQDEQEPEDDDEGVEADMDEEYPGSDQEDEKPVEDTAEDMAEFYADEEEATTAKKQLHTTFQSLQLSRPVLKGLSQLGYTKPSPIQSACIPIALLGKDIVAGAVTGSGKTAAYMIPIIERLLYKPAKISSTRVIVLAPTRELAIQVCDVGKKIGQFVNNLNFGLAVGGLNLRQQEQQLKTRPDIVIATPGRLIDHIRNSPSFSIDSLEVLVIDEADRMLDEGFQAELTEILSLIPRHKRQTLLYSATMNTKIQDLIQLSLQKPVRVMIDPPKSAAIKLVQEFVRIRKRDHLKPALLFQLIKSVDPSQQNRIVVFVARKESAHKLRIILGLLGMRVSELHGSLTQEQRLASVNDFKNLTVPVLICTDLAARGLDIPKIEIVINYDMPKTHEIYLHRVGRTARAGREGKSITFVGESTQDRAIVKDAIKSISEEQARNSKQGKAVSRNVDWKEVEELNKIVESKATVIEEVLDEEKQAKEMLHAEMELSKATNMIKHEKEIQSRPRRTWFESEKDKKHQTEVMQQLTKHGKKVNSHKRKAIEVKKENSSRSYKKTKQDRMSVQKKPKSNGKNKK
>XP_006687709_Yamadazyma_tenuis
MSRIVVFVARKETAHNLRIVLGLLGLKVSELHGSLTQEQRLENVSNFKNLVVPILICTDLAARGLDIPKIELVINFDMPKSYEIYLHRVGRTARAGRDGISITFVGESSQDRSIVKNSIKAITENPGNGKAISRSADWKQVEELNKIIESKEDIIEEVKEEEKSAKEIIQAEMELNKASNILKHKSEIQSRPRRTWFQSSEEKNPTSAMHQLTKHGKKVNHNKRKVIEERKDISRPYKKTKADRMNKDVKKSNKKRR
>XP_001484533_Meyerozyma_guilliermondii
MHRYCRVGFRDEHRISHLTASTMAKKHRDDFVMTIDSDSEASDGGDSDTEQKTGDLNPDFVFGEAEETAFTGWDLDQKDVANHKDVDLDGILRSKGGLLGMIDGEEEEQKEEEEENEDNAEDEEEVNAGEDDEDLAMDGFGMGAEQEDDEEEENSEQENEHEAELEDEQEQEISENDEDSAAAIAEFYEESKTTEKITSFQALQLSRPLLKGVGNLGYTVPSAIQAASIPIAMMGKDIVAGAVTGSGKTAAYLIPIIERLIYKPAAVSATRVIVLTPTRELAIQVCDVGKKLGQFVANLNFGLAVGGLNLRQQEQQLKSRPDIVVATPGRLIDHIRNSPSFSIENLEVLVMDEADRMLEEGFQVELTEILELIPKHKRQTMLFSATMNTKIQDLIQLSLDKPVRIMVNPPKQAASKLVQEFVRIRKREHLKPALLYHLLRLVDPQQQNRIVVFVSRKEMAHRLRIVLGLLGMKVLELHGSLTQEQRLQSVKDFRSLAVPVLICTDLAARGLDIPKIEIVINFDMPKTHEIYLHRVGRTARAGREGRSITFVGESNQDRSIVKDAIKSLEEQKNGKAVSRTVDWKKVEELNSIVESKKDTIDEVLEEEKLAKEILQAEMQLEKASNIMKHEKEIHSRPKRTWFQSEQEKKQAQRTPVMQLLTKHGKKVNSKKRKAHEERKEEKRSYKKTKSDRSAPKTKAKSKKRK
>XP_018709281_Metschnikowia_bicuspidata
FKFSLDDFQTTSTTDGWEFRVIEDDKAPKKKDVNLDEILRRKGGLTGLVEGEAEPTAEAESKNATSIGSAEEESNDNSELTGQEADAEAKDDDDELAMDGFGMGFLEDVEDDEAAEDDDEGNDDNEEEEVLDEGADGSDSEKDEDSADAIADFFEKADEAEDPHNTFQSLDLSRPVLKGLSNLGYTKPSPIQASSIPIALMGKDIVAGAVTGSGKTAAYMIPIIERLLFKPTKIASTRVIVLTPTRELAIQVCDVGKKIGRFINNLTFGLAVGGLNLRQQEQQLKTRPDIVVATPGRLIDHIRNSASFSIDNLEILVMDEADRMLEEGFQVELTEILTLIPKHKRQTMLYSATMNTKIQDLIQLSLNKPVRIMIDPPKAAASNLVQEFVRIRKKDTMKPALLYQLLKSCDPQQQSRIVVFVSRKDTAHRLRIILGLLGMKVSELHGSLSQEQRLNNVNDFKNLTVPVLICTDLAARGLDIPKIEMVINYDMPKSHEIYLHRVGRTARAGRDGRSVTLVGEAAADRNIVKAAIKSLESSESQQKAVSRLVDWSEIETVHKVIEDKEALIEEVLEEEKEAKDLLSAEMEMSKAENLLKHGKEIYSKPKRTWFESEADKRKNLALQELSKNKTKLNSKKRKQKEVEKETGRSYKKTKVDRVNTQGKARNSKGGKKKGK
>XP_002614838_Clavispora_lusitaniae
MYISTLVMNRYGGTVCRRMSGIAKKKAHRVHLLYTIMAKGKGKAKTPKEDLILTIDSDSEAELPVQDSDSEPELESNKKEEVEQQEEDLNPDFQFSLDGFETTNTMDGWEFRVTEETPANKKKDVNLDEILRRRGGLSGLIGEEKEDEKEEEESENENENEEEKDEAANSDDEDELALDGFGMGAEEDNSEEEQEEVVDEEEEEDNKSSSDEENDEDSAEAIAEFYEKAESDQAHKSFQSLDLARPVLKGLASLGYTKPSPIQSASIPIALLGKDIVAGAVTGSGKTAAYMIPIIERLLYKSSKVASTRVVILTPTRELAIQVCDVGKKIGRYVNNLTFGLAVGGLNLRQQEQQLKTRPDIVVATPGRLIDHIRNSASFSLDALEILVMDEADRMLEEGFQVELTEILTLIPKHKRQTMLFSATMNTKIQDLIQLSLNKPVRIMIDPPKAAANKLVQEFVRIRKKDEMKPALLYYLLKSVDPSQQSRIVVFVSRKETAHRLRIILGLLGMKVSELHGSLTQEQRLNNVNDFKNLTVPVLICTDLAARGLDIPKIEMVINYDMPKSHEIYLHRVGRTARAGREGRSITFVGEAAADRNIVKAAMKSLEESQSQQKAVSRNVDWPKVEVYHNVVQEKNDTVQEVLEEEKSAKEVLAAEMELAKADNLIKYGKDIQSRPRRTWFESESEKKKRQSLVMQQLTKDKHKPNSKKRKMLEARSDGGRMYKKTKVDRAKTQGKARNSKGGKNKRK
>XP_025344355_Candida_haemuloni
MAKSKKSKQAVGKAAAAPKAKKDDLIMTIDSDSENEGPAPEPSDDEEDEKAEEEENKEHKDLNPDFQFSLDGFETTNTADGWDFRVAEDKPENKKKDVNLDDILRSKGGLTGLVGSEEAAKEEDEEDEEEEEDEEEEEEEEAGEVPEEDDDELAMDGFGMNVQESDEEEEDEEVQEEEEEEDDVEEVPRVGSDDEEDEDKDSEEAMAQFYEKADSSQAHTTFQSLDLSRPVLKGLANLGYTKPSPIQSASIPIALMGKDIVAGAVTGSGKTAAYMIPVIERLLYKPSKVASTRVIVLTPTRELAIQVCDVGKKIGRFINNLSLGLAVGGLNLRQQEQQLKTRPDIVVATPGRLIDHIRNSASFSLDSLDILIMDEADRMLEEGFQAELTEILSLIPKHQRQTMLFSATMNTKIQDLIQLSLNKPVRIMIDPPKAAATKLIQEFVRIRKKEEMKPALLFHLLKLLDPSQQNRTVVFVSRKETAHKLRIILGLLGMKVSELHGSLSQEQRLNNVSDFKNLTVPVLICTDLAARGLDIPKIEMVFNYDMPKTHEIYLHRVGRTARAGREGKSITFVGEAAADRNIVKAAIKSLESGENKQPGKAVSRNVNWEEIEKIQTIVTEKKDVVEEVLAEEKSQKELLTAEMELAKADNLMKYGKEIQSRPKRTWFETEAEKRKHQSEAMQQLTKNKHNINSKKRKQKEGRADGGSWKKTKTIRQAGQGKPRNSGGGKKGKKK
>XP_024711314_Candida_pseudohaemulonis
MAKKTKSQKANGNGAVKAKQPKDDLIMTIDSDSENEAPVEEPSDEEEEEKPKDDENKEHDDINPNFQFSLDGFETTNTADGWDFRVAEEKTENKRKDVNLDDILRSKGGLTGLVGGEEAEEEVEEEDEDEDEEVEEDDDELALDGFGMNAQSEDEEEEEEEQVEEEEEEPASDDEDSEDEDKDSAEAIAKFYEKAEESQTHTTFQTLDLSRPVLKGLANLGYTKPSPIQSASIPIALMGKDIVAGAVTGSGKTAAYMIPVIERLLFKPTKVASTRVIILTPTRELAIQVCDVGKKIGRFINNLSLGLAVGGLNLRQQEQQLKTRPDIVVATPGRLIDHIRNSASFSLDALEILIMDEADRMLEEGFQAELTEILTLIPKHQRQTMLFSATMNTKIQDLIQLSLNKPVRIMIDPPKAAATKLVQEFVRIRKKEEMKPALLFHLLKLLDPAQQNRTVVFVSRKETAHKLRIILGLLGMKVSELHGSLSQEQRLNNVSDFKNLTVPVLICTDLAARGLDIPKIEMVVNYDMPKTHEIYLHRVGRTARAGREGRSITFVGEATADRNIVKAAIKSLENDGKKNGKAVSRNVEWDEVEKVQKVVEEKKDVVDEVLAEEKLQKELLTAEMELAKADNLMKHGKEIQLRPKRTWFETEAEKRKHQSEAMQQLTKNKHNLNAKKRKQKEGKEDGGRSWKKTKTVRMAGQGKPRNSGSGKKNKKKH
>XP_025336684_Candida_duobushaemulonis
MAKKTKSQKANGNGAVRAKQPKDDLIMTIDSDSENEAPVEEPSDEEEEEKPKDDENKEHDDINPNFQFSLDGFETTNTADGWDFRVAEEKTENKRKDVNLDDILRSKGGLTGLVGGEEAEEEEEEEEDEEEEDDDEEVEEDDDELALDGFGMNAQSGDEEEEEEEQVEEEEEEPVSDNEDSDEDEDKDSAEAIAKFYEKAEESQTHTTFQTLDLSRPVLKGLANLGYTKPSPIQSASIPIALMGKDIVAGAVTGSGKTAAYMIPVIERLLFKPTKVASTRVIVLTPTRELAIQVCDVGKKIGRFINNLSLGLAVGGLNLRQQEQQLKTRPDIVVATPGRLIDHIRNSASFSLDALEILIMDEADRMLEEGFQAELTEILTLIPKHQRQTMLFSATMNTKIQDLIQLSLNKPVRIMIDPPKAAATKLVQEFVRIRKKEEMKPALLFHLLKLLDPAQQNRTVVFVSRKETAHKLRIILGLLGMKVSELHGSLSQEQRLNNVSDFKNLTVPVLICTDLAARGLDIPKIEMVVNYDMPKTHEIYLHRVGRTARAGREGRSITFVGEATADRNIVKAAIKSLENDGKKNGKAVSRNVEWDEVEKIQKVVEEKKDVVDEVLAEEKSQKELLTAEMELAKADNLMKYGKEIQSRPKRTWFETEAEKRKHQSEAMQQLTKNKHNLNAKKRKQKEGKEDGGRSWKKTKTVRMAGQGKPRNSGSGKKNKKKH
>XP_028891739_Candida_auris
MARTKRTKKGGVSKGPEKKAVKDDLMLTIESGSEDETLVPEEPESEEEKPKENEEEDDINPEFKFSLDGFETTNTADGWDFRVAEENTENKRKDVNLDDILRSKGGLTGLVGTEGDEKDKEKENNKSDNESETESDNESDNESADEEEDENEANNSDDDELAMDGFGMNVKESEDENEEEEEVQEDEDKEDEDNASDSESNEDEDSEEAIANFYEKAEESQKHTSFQTLDLSRPVLKGLANLGYVKPSPIQSAAIPIALMGKDIVAGAVTGSGKTAAYMIPVIERLLYKPTKVPSTRVVVLTPTRELAIQVFDVGKKIGRFINNLSLGLAVGGLNLRQQEQQLKSRPDIVVATPGRLIDHIRNSASFSLDALEILIMDEADRMLEEGFQAELTEILTLIPKHQRQTMLFSATMNTKIQDLIQLSLNKPVRIMIDPPKSAASKLVQEFVRIRKKDEMKPALLFHLLKILDPAQQNRTVVFVSRKETAHRLRIILGLLGMKVSELHGSLSQEQRLNNVSDFKSLAVPVLICTDLAARGLDIPKIEMVVNYDMPKTHEIYLHRVGRTARAGREGRSITFVGEAAADRNIVKAAIKSLEEDKKSGKAVSRNVEWEEVEKINKIVEDKKEVVEEVLVEEKSQKELLTAEMELTKADNLIKHGKEIQSRPKRTWFETEAEKKKHQSEAMQQLTKNKHHLNAKKRKQKEGRSEGPSWKKTKAVRMATQGKPRNANGSKKGKKGKK
>NP_013093_Saccharomyces_cerevisiae
MVVGTKKYSNLDFVPTISDSEDDVPILDSSDDEKVEAKKTTKKRKGKNNKKKVSEGDNLDEDVHEDLDAGFKFDLDADDTTSNFQGWNFLAEGESNKDDAEAFVKKDVDLDKIIRRKGGLVKMAHIDSKQEEETEKEKVEKENDSDDEELAMDGFGMGAPMNNGDENQSEEEEEEEEKEEEEEEEEEQEEMTLEKGGKDDEIDEEDDSEEAKADFYAPETEGDEAKKQMYENFNSLSLSRPVLKGLASLGYVKPSPIQSATIPIALLGKDIIAGAVTGSGKTAAFMIPIIERLLYKPAKIASTRVIVLLPTRELAIQVADVGKQIARFVSGITFGLAVGGLNLRQQEQMLKSRPDIVIATPGRFIDHIRNSASFNVDSVEILVMDEADRMLEEGFQDELNEIMGLLPSNRQNLLFSATMNSKIKSLVSLSLKKPVRIMIDPPKKAATKLTQEFVRIRKRDHLKPALLFNLIRKLDPTGQKRIVVFVARKETAHRLRIIMGLLGMSVGELHGSLTQEQRLDSVNKFKNLEVPVLICTDLASRGLDIPKIEVVINYDMPKSYEIYLHRVGRTARAGREGRSVTFVGESSQDRSIVRAAIKSVEENKSLTQGKALGRNVDWVQIEETNKLVESMNDTIEDILVEEKEEKEILRAEMQLRKGENMLKHKKEIQARPRRTWFQSESDKKNSKVLGALSRNKKVTNSKKRKREEAKADGNGARSYRKTKTDRIADQERTFKKQKSTNSNKKKGFKSRR
>XP_018220426_Saccharomyces_eubayanus
MMVAGIKKFAGLDFVPTISDSEDDVPVLDSSDDEKVEVKKTAKKTKSKKNKKKATGADGLDEDVHEDLNAGFKFDLDADDTTSNFQGWNFLAEANKDDPEAPVKKDVDLDKIIRRKGGLVKMAHIDTKEEEEEEEEEEEAHDSDDEELAMDGFGMGAPAKNEEEDDSEDEPEEEQEQEEEQEELTMEKGGKNDEAVEEDDSEEAKADFYAPETEANDAKKQMYDNFNSLSLSRPVLKGLASLGYVKPSPIQSATIPIALLGKDIIAGAVTGSGKTAAFMIPIIERLLYKPGKIASTRVIVLLPTRELALQVADVGKQIARFVSGITFGLAVGGLNLRQQEQLLKSRPDIVIATPGRFIDHIRNSASFNVDSVEILVMDEADRMLEEGFQDELNEIMGLLPSNRQNLLFSATMNSKIKSLVSLSLRRPVRIMIDPPKKAATKLTQEFVRIRKRDHLKPALLFNLIRKLDPMGQKRIVVFVARKETAHRLRIIMGLLGMSVGELHGSLTQEQRLDSVNKFKNLEVPVLICTDLASRGLDIPKIEVVVNYDMPKSYEIYLHRVGRTARADREGRSVTLVGESSHDRSIVRAAIKSVEENKSLTQGKALGRNVDWIQIEETNKLVESMSDTVEEILVEEKEEKEILRAEMQLRKGENMLKHKKEIQARPRRTWFQNESDKKNSKLLGALSRNKKVTNSKKRKREEAIADDNGSRSYRKTKNDRVTDQERTFKKQKSANPNKKKGFSKRR
>XP_033767771_Saccharomyces_paradoxus
MVVGTKKYSDLDFVPTISDSEEDVPILDSSDDEKVEVKKTTKKRKGKNNKKKAVEADNLDEDVHEDLDAGFKFDLDADDTTSNFQGWNFLGEGESNKDDAEAFVKKDVDLDKIIRRKGGLVKMAHIDSKQEKEKEEEEEEEENDNDDEELAMDGFGMGAPMNNEGEDESEEEEEEEEEDEQEEMTLEKGGKDDEVDEEDDSEEAKADFYAPETEGDEAKKQMYENFNSLSLSRPVLKGLASLGYVKPSPIQSATIPIALLGKDIIAGAVTGSGKTAAFMIPIIERLLYKPAKIASTRVIVLLPTRELAIQVADVGKQIARFVSGITFGLAVGGLNLRQQEQMLKSRPDIVIATPGRFIDHIRNSASFNVDSVEILVMDEADRMLEEGFQDELNEIMGLLPSNRQNLLFSATMNSKIKSLVSLSLKKPVRIMIDPPKKAATKLTQEFVRIRKRDHLKPALLFNLIRKLDPMGQKRIVVFVARKETAHRLRIIMGLLGMSVGELHGSLTQEQRLDSVNKFKNLEVPVLICTDLASRGLDIPKIEVVINYDMPKSHEIYLHRVGRTARAGREGRSVTFVGESSQDRSIVRAAVKSVEENKSLTQGKALGRNVDWVQIEETNKLVESMKDTIEEILVEEKEEKEILRAEMQLRKGENMLKHKKEIQARPRRTWFQSESDKKNSKVLGALSRNKKVTNSKKRKREEAKSDGNGARSYRKTKTDRTADQERTFKKQKSANSNKKKGFKSRR
>XP_003673106_Naumovozyma_castellii
MKKNFKNLDFVPTISDSEDDIPDLDDNSDVESSAPVEVKKNVSSKKQKKQKKGKKGNSNQLNAHGEDEVHEDLNEDFNFNLDDDDEFSKASGFQGWDFDGNDKSKNDDVKKDVDLEKIIRRKGGLIKMAHIEGEDDDQDEESEDDQEQDEDELALDGFGMGAKDEKEEDGGEEQEQDNSEDEQEELTAIGNSDDDEEENEEDSGEAIEKFYAPASEGDDAKKQTYANFNSLSLSRPVLKGLATLGYTKPSPIQSATIPVALSGKDIIAGAVTGSGKTAAFMIPVIERLLFKSAKIAATRVIVLTPTRELAIQISDVGKKIGKFINGITFGLAVGGLNLRQQEQELKARPDIVIATPGRFIDHIRNSASFNVDSVEILVIDEADRMLEEGFQEELNEIMQLLPNKRQTLLFSATMNSKIKQLVSLSLRKPVRIMIDPPKQAASRLTQEFVRIRARDHLKPALLFNLIKKLDGYGQKRMVVFVSRKEMAHRLRIILGLLGMNVAELHGSLSQEQRLESVTKFKSLEIPVLICTDLASRGLDIPKIEVVINYDMPKSYEIYLHRVGRTARAGREGRSVSFVGETSNERSIVRDAIKSVEEVSKIKSDGSRALGRQVNWNQVEETNKLVEKMSDTIEDVLVEEKQEKEILRAEMQLKKGENMLKHKQEIQSRPRRTWFQTEAEKKNAKIFGALAKNKKEVNSKKRKRQEALEESSGARSYKKTQKDRTTEQEKAYKKQRGNPGKKNSKKGKK
>XP_003669152_Naumovozyma_dairenensis
MKRNFKNLDFVPTISDSEDDIPDLDDNSDVESQIEVKSKKSIQKKNKKNIKKKQEKADSNNDNANEDVHDDLNENFQFNLDNDDEFAKNANLQSWDFMSNGDNNGDEPIRKDVDLEKIIRRKGGLIKLARVEGDDEDDEEEEGEEIKDVDENSEKQPEYDEDEGEDELAMDGFGMGAKKIKEDQYDEEDEDEDDNDDDQEERESSDEDNSIHNDEEEKEEGEDEDTAEEVAKFYAPEAEGDDAKKQTHTSFNTLSLSRPVLKGLANLGYNKPSPIQSATIPIALLGKDIIAGAVTGSGKTAAFMIPIIERLLFKPAKVSSTRVIVLTPTRELAIQIADVAKKIGKFVNGLTFGLAVGGLNLRQQEQILKQRPDIVIATPGRFIDHVRNSASFNVDSVEILVMDEADRMLEEGFQEELNEIMQLLPTKRQTMLFSATMNSKIKQLINLSLKKPVRIMINPPKQAASKLTQEFVRIRTRDHLKPALLFNLIKKLDEYSQKRMVVFVARKETAHKLRIILGLLGMNVAELHGSLTQEQRLESVTKFKSLEIPVLICTDLASRGLDIPKIEVVINYDMPKSYDIYLHRVGRTARAGREGRSVSLVGESSNERSIVRDAIKSVEDVSKIKNDGSRALGRQVNWNQVEEINKLVENMAGTVEDVLEEEKQEKEILRAEMQIRKGENLLKHRAEIQARPRRTWFQSETEKKNAKIFGVLAKNKKEVNSKKRKRQEAMEDAPSNRMYKKTQKDRVDDQERTFRKQKKSDGKKKFKKGKK
>XP_003956773_Kazachstania_africana
MVPKLKQGSKIDYLNFVPTISDSEEDIPELDVSDDETVEKIPVKSKKKKSKAKQIEEKAHEDLNENFNFNLDGDDLGTSSNFQGWDFLGDEKKDENAEDIRKDVDLDKIIRRKGGLIQMAHVESSESEEEEEEEEEDDDDELAMDGFGMGATEQNDANKNESSDEEEKEEVVEEESEEEELSGDEEKETDSAEAVAEYFAPEEEAEDAKKQTHTTFNTLNLSRPVLKGLSSLGFTKPSPIQSATIPIALLGKDIVAGAVTGSGKTAAFMIPIIERLLYKPAKVASTRVVILTPTRELAIQISDVAKKIGHFVNGLTFGLAVGGLNLRQQEQILKSRPDIVIATPGRFIDHVRNSASFSVDRVEILVLDEADRMLEEGFQDELSEIMTLLPTRRQNLLFSATMNSKIKQLVSLSLKKPVRIMIDPPKQAADRLVQEFVRIRKRDHLKPALLYNLIRKLDSTGQKRIVVFVSRKEVAHRLRIILGLLGMGVAELHGSLSQEQRLDSVNKFKSLDVPVLICTDLASRGLDIPKIEIVINYDMPKSYEIYLHRVGRTARAGREGRSVTFVGESSQERAIVRDAIKSVEDTNKVPKNGHTGRALGRNVDWNQVEETNKVVEKNIDTVDDILVEEKQEKEIIRAEMQLKKGQNMLKYKDEIQSRPRRTWFQTESEKKNSKVIGALAKTKKTANSKKRKREEELESMPRSYKKTQSDRKTDQERTMKKMKSSMGKGKGKGKKGGRR
>XP_022465912_Kazachstania_naganishii
MVKKFNDLDFVPTISDSEEDIPDLDVSEDEALDQEENKEQVRESATQNKKKKKASKSKKSAGEDAERGDLDENFRFTLDDASTYSKDFQGWDFDVSKANGDELARKDVDLDKIIRRKGGLLQMAAIDKKKDEESDGASSEEEEASDTESAAHKDEDELAMDGFGMGAKPQEEEIENGDESSSEDEDDDVEESEEEGKELVASDHGEDADDGEEDDTAEAKAEFYASDNEADDAKKQTHETFNSLSLSRPVLKGLAHLGYTKPSPIQSATIPVALQGKDVIAGAVTGSGKTAAFMIPIIERLLFKPSKVAMTRVIVLTPTRELAIQISDVAKKIGQFVSGLTFGLAVGGLNLRQQEQALKARPDIVIATPGRFIDHIRNSASFNVDSVEILVLDEADRMLEEGFQDELKEIMTMLPSKRQNLLFSATMNSKIKSLVSLSLRRPVRIMIDPPKQAASKLTQEFVRIRKRDNLKPALLFNLIRKLDSNAQKRIVVFVARKETAHRLRIILGLLGMAVAELHGSLTQEQRLESVTRFKSLDVPVLICTDLASRGLDIPKIEVVINYDMPKSHEIYLHRVGRTARAGREGRSVTLVGESSQERAIVRAAIKSVEETNQISNNGGRALGRNVDWNQVEETNKLVEKSADTIEAVLVEEKEEKEILRAEMQLKKGENMLKHKKEIQARPRRTWFQTETEKKNAKVMGTLSATKKNTNSKKRKREEAMEDGGRSYKKTQKDRINDQQRPPKGKKGGKKNGKR
>XP_445552_Candida_glabrata
MSLKMKGKKYTDLDFVPTISDSEEDVPDLDSDEEKPKPETKGKKKNKSVDEESADMNSGFRFNTDDGEINTNFDGWEFLGDEKDEEKKDVDLDKIIRKKGGLIGMAHVDEAEKSESEESESDDEDLAMDGFGMGAQEQPEGEEEDEDASNSEQESNDEEEDDDEETYDVGDAGDAEEKVEEDTAEEMQAFYAPESESENAKKEVHKTFNDLALSRPVMKGLSNLGYVKPSPIQSATIPIALLGKDIIAGAVTGSGKTAAFMIPIIERLLYKPAKVASTRVIVLTPTRELAIQVADVGKKIGQFVSNLTFGLAVGGLNLRQQEQMLKTRPDIVIATPGRFIDHIRNSASFNVDSVEVLVIDEADRMLEDGFQDELNEIMSLLPSKRQTLLFSATMNSRIKQLISLSLKRPVRIMIDPPKQAATKLTQEFVRIRKRDHLKPSLLFNLIRKLDPNGQKRIVVFVARKDMAHKLRIILGLLGMAVAELHGSLTQEQRLDSVNKFKSLQVPVLICTDLASRGLDIPKIEVVINYDMPKSYEIYLHRVGRTARAGREGRSITFVGEASAERSIVKDAIRGVNDSEIPGSKAVGRNVDWNQVEETNKIVENMDQTVQDILVEEKEEKEILRAEMELKKGENLLKHKDEIQSRPKRTWFQSEKEKKNSKIMGALSKTKKEVNSKKRKRNEAMEDGHKRSYKKTQSDRTADQERTMKKQAKANGKKKGKSKGKR
>XP_004179931_Tetrapisispora_blattae
MVVSRKKKFVNLDFVPTISDSEDDIPDLDESDNEINQGNSAPVKNSSKSTKQKKSKTKNSQELDEDVHEDMNGDFHFNTDGDELTTKFDGWEFLGDKKEDQAKRDVDLDGIIRRKGGLIKKAHVETSDEEQEDEEDEDEKEEEEEEEEAQDKGDDDELAMDGFGMGNAKTTNEAADEEDSESEDMSADEEENDGTSELNIPGGDEKEEEEDDSEEAKANFYAPENEGDEAKKQVHNTFNTLSLSRPVLKGLAALGYSKPSPIQSAAIPIALLGKDIIAGAVTGSGKTAAFMIPIIERLLYKPAKVTSTRVIVLTPTRELAIQVSDVGKKVGKFVNGVTFGLAVGGLNLRQQEQQLKSRPDIVVATPGRFIDHIRNSASFNVDSVEILVIDEADRMLEDGFQDELNEIMSLLPSKRQTLLFSATMNSKIKQLISLSLKKPVRIMIDPPKQAAAKLVQEFVRIRKRDNLKPALLYTLIRKLDGAGQKRIVVFVARKETAHKLRIILGLLGQSVGELHGSLTQEQRLDSVNKFKSLEVPVLLCTDLASRGLDIPKIEVVINYDMPKSYEIYLHRVGRTARAGREGRSVTFVGEASQDRVIVRSAIRSVEENIGRGKALGRNVDWNQVEETNKLIEKMDTTIDEILDEEKQEKEIIRAEMELKKSENLLKHKSEIQSRPKRTWFQTETEKKNAKIFDALSKNKKTTNSKKRKRQEAMEDSSSSRSYKKTKNDRAQDQERTFKKQKAPKNDKKKVKYMKGRN
>XP_003688285_Tetrapisispora_phaffii
MVSVKGKKNAFEGNFRTMDFIPTISDSEEDVPDLDSEDEVVVQPTAKVTGKKKKGKKQNVVEETEESKDLNPEFNFNLDGEELTTNFQGWDFAGDDENKDDVKKDVDLDGIIKRKGGLINQVHIASDNEEEDEEEEEAGNNEDDEELAMDGFGMGINAEVEQEDDEEEESNEKEPETTKGFNVSNKGLADVEEQEDSVEAMADFYAPEEESKEAKKQVHTNFNTLSLSRPVLKGLSDLGYTKPSPIQSATIPIGLLGKDIIAGAVTGSGKTAAFMIPIIERLLYKPANIASTRVIVLTPTRELAIQVSDVGKRIGKYVNGLTFGLAVGGLNLRQQEQELKTRPDVVIATPGRFIDHIRNSASFNVDSVEVLVIDEADRMLEDGFQEELNEIMSLLPTKRQTLLFSATMNSKIKQLISLSLRRPVRIMINPPKQAAARLTQEFVRIRKRDLLKPALLYYLIRKLDSSSQKRIVVFVSRKEMAHRLRIIMGLLGMKVAELHGSLTQEQRLQSVNQFKSLEVPVLICTDLASRGLDIPKIEVVINYDMPKSYEIYLHRVGRTARAGREGRSVTFVGESSQDRSIVRSAIKSAEEGENQNQVLGRNVEWNKVDEVSKLIDSNGETIDDILDEEKQEKEILRAEMELRKGENLMKHKTEIQARPRRTWFQTEDEKKNAKIMGTLSKNKKTINSKKRKRQEALEDKPRSYKKTQSDRKIDQERAMKKQKLHQVRKIKVERARNSFCGVKFYNQKFCITLKS
>XP_001645430_Vanderwaltozyma_polyspora
MAVTSDRKNNRKKAITKFNDLDFVPTISDSEEDVPDLDDSDDELLTSENKSVKTPAKSKKGKKNDPVKINGNGDEVAEDLNPDFRFNIDGGELSTNFQGWDFVGDQKENDDDMKKDVDLDGIIRRKGGLLNMAHIEVAEEEEEEEEEEEEEEEEEEEELAMDGFGMGATKKNEQEEAGDEDDDDNEEEEEEEVDDDKEDDDEEREEDTAEEMASFYAPESESSEATSTVHSTFNSLTLSRPVLKGLSDLGYTKPSPIQSATIPIGLSGKDIIAGAVTGSGKTAAFMIPIIERLLYKPAKVASTRVIVLTPTRELAIQIADVGKKIGKYVSGLTFGLAVGGLNLRQQEQELKTRPDIVIATPGRFIDHVRNSSSFNVDSVEVLVMDEADRMLEEGFQEELNEILTLLPSKRQTLLFSATMNSRIKSLISLSLRKPVRIMINPPKQAAARLTQEFVRIRKRDHLKPALLFYLIRKLDGTGQKRIVVFVARKEMAHKLRIILGLLGMKVGELHGSLTQEQRLQSVNNFKSLEVPVLICTDLASRGLDIPKIEVVINFDMPKSYEIYLHRVGRTARAGREGRSVTFVGESSQDRSIVRSAIKSVEESSSKNKAVSRNVEWTQIEETNKLVESFGETIDDILVEEKQEKEILRAEMQLRKGENMIKHKKEIQSRPKRTWFQSEAEKKNAKILDTLQKNKKTVNSKKRKRLEALEDNDNSRSYKKTQKDRVVDQERSMKKQKIANGKKSKNKKKFNKR
>XP_003681875_Torulaspora_delbrueckii
MSKVDFLSSGFVPTISDSEDDVPNLDQSDEETEKVVIEIESNKKKNKKKKSKQVETGEAVDGDLNPNFNFNVEGDDVSKFQGWDFFGDDQKGESIKKDVDLNGIIRRKGGLINMAHIEGESEEEEGGEDDDDVEEEKEEDDDELALDGFGMGSTKKEEENETSEEENDQEQEEEEADVEPISIPDNGEEHSEDEDSPEEMAKFYAPEAESEQATKQVHNDFNSLSLSRPVLKGLGDLGYTRPSPIQSATIPIALLGKDIIAGAVTGSGKTAAFMIPIIERLLYKPAKIASTRVIVLTPTRELAIQVSDVAKKLGKYVSGLTFGLAVGGLNLRQQEQSLKARPDIVVATPGRFIDHIRNSASFNVDSVEVLVIDEADRMLEEGFQEELNEILSLLPSKRQTLLFSATMNSKIKQLVSLTLKRPVRVMIDPPKQAASKLTQEFVRIRKRDHLKPSVLFHLIKKLDGTGQKRMVVFVARKEMAHRLRIILGLLGISVGELHGSLSQEQRLQSVNQFKSLEVPILVCTDLASRGLDIPKIEVVINYDMPKNYEVYLHRVGRTARAGREGRSVSLVGESSQDRSVVRSAIKSVEESSEGQTAAVRNIDWNNVEEINKLVVSMEGTIDEILEEEKGEKEILRAEMELRKGENLLKHKAEIEARPKRTWFNSEAEKKNAKMFGALAKNKKTVNSKKRKRMEAAEDSSRSYKKTQKNRTADQERAYKKQNRTPGKKIRRRERVGSKLH
>XP_037142322_Zygotorulaspora_mrakii
MSKSDFLSGDFVPTISDSEDDIPNLDDSDEESINTSVASKKKTESRGNSNKSSKKTATANVENGKAKDDSLNPDFTFNVDSNDTTMQFQGWEFFGDSKEGDYVRKEVDVDGIIRRKGGLTKMARVEGESESEEDEDAEEAEEEQGDAQSEDDDELALNGFGMGAKNQDEDAELSEDIEDSDDNVESASHGLEIMESGKKEQDQREDDDEEDSPEEMAKFYAPDDESEEAKSQVHTSFNTLSLSRPVLKGIADLGYTRPSPIQCAAIPIALLGKDIIAGAVTGSGKTAAFMIPIIERLLYKPAKIASTRVIVLAPTRELAIQGADVGKKLGKYVNGLTFGLAVGGLNLRQQEQTLKARPDIVIATPGRFIDHIRNSASFNVDSVEILVIDEADRMLEEGFQDELNEIMTLLPSRRQTMLFSATMNSKIKQLVSLSLRRPVRVMIDPPKQAASKLVQEFVRIRKRDHMKPAVLFHLIKKLDGNAQKRMVVFVSRKEMAHRLRVILGLLGVGVAELHGSLSQEQRLQSVNKFKSLEIPVLICTDLASRGLDIPKIEVVINYDMPKNYEVYLHRVGRTARAGRDGRSVSLVGESSQDRSVVKSAIKSVDENEGGSTAVGRNIDWAQAEQINKLIERNAQTVEDILAEERDEKEILQAESQLRKGENLLKHKSEIESRPKRTWFRSEADKKNLKILGALTKNKKTINSKKRKRNEAIEDAPRIFKKTQKGRSADQERAFKRQSRNTGAKNKKKGKK
>XP_002495397_Zygosaccharomyces_rouxii
MVNAVAKKGKLDLDFVPTISDSEDALPDLESSDDDENHMNDTPAKPQASTKKSKKNNKKKSSTDDVEDENVNKDLNPEFRFDLEGNDIVSNLQAWNFVGDEPDGDNVKKDVDLDGIIRRKGGLIKTIRVDGESDEEKNEVEEEEENSEDGGEENSEDDDELAMDGFGMGAVNKDEEDEEEDENDSGSEDEKDQVEEEDEEDEDQAQKQEEEEDSPEEMAKFYAPQSESEEAKKKVFNNFNSLSLSRPVLKALGDLGYATPSPIQGATIPIALLGKDIIAGAVTGSGKTAAFMIPIIERLIYKPAKVASTRVIVLAPTRELAIQVADVGKKLGKYVNGLTFGIAVGGLNLRQQEQILKTRPDIVIATPGRFIDHIRNSSSFNVDSVEVLVIDEADRMLEEGFQDEINEIMHLLPSKRQTMLFSATMNSKIKQLVSLSLKRPVRVMTDPPQQAVSKLQQEFVRIRKRDHLKPSTLFYLIKKLDGAAQKRMVVFVSKKEMVHRLRIILGLLGMAVAELHGSLNQEQRLQSINKFKSLEVPVLICTDLASRGLDIPKIEVVINYDMPKSFEIYLHRVGRTARAGREGRSVSFVGETSQERSIVKSAIKSAQESGEKNLPVGRNVDWNQIEEINKTVESMSDTVKDILDEEKQEKEILQAEMQLKKGENLIKHKQEIESRPKRTWFQTETEKKNSKGMGSLPKNTLNSKKRKRQEALEEKTRPYKKTQKNRSEDQERSFRRQNGKKMKDKKKGKK
>XP_003645531_Eremothecium_cymbalariae
MAQVTKISKSGRNKELSSLAEKIRKNAIEKHQQDKESYLDKDKENQETSVSGPDEVLDNETTENFESFRDLDIVPELIEACENLKFTKPTPIQSKAIPPALQGNDIIGLAQTGSGKTAAFAIPILNQLWHDQQPYYACILAPTRELAQQIKETFDSLGSLMGVRSTCIMGGMNMMDQARDLMRKPHIIIATPGRLMDHLENTKGFSLRKLRFLVIDEADRLLDMEFGAVLDRILKNIPTKGRTTYLFSATMTSKIDKLQRASLTNPVKCSVSNKYQTVDTLIQTLMVVPGGLKNTYLIYLLNEFIGKSTIVFTRTKANAERISGLCNLLEFSATALHGDLNQNQRTGALDLFKAGRRSILVATDVAARGLDIPSVDIVINYDIPVDSKSYIHRVGRTARAGRSGKSISLVSQYDLELILRIEDVLGKKLPKEDINKNMILSLRDSVDKANGEVVMELNRRNKEKQARGKGRRGRMASKENMDKEEQ
>NP_982378_Eremothecium_gossypii
MGTKKVNQFKDFVPTISDSEEDIPDLDASDDEYETAGKVKSRKKTKKGRKGGAVIADDEDAHADLNPEFHFNDEGAEGTTDFSGWDFVGDGERAEQKDVDLDGIIRRKGGLVQLAGVEESEEEVEEAESAAGASDDEELALDGFGMGAVAQREAAGAADESDSESDKDSDNSAEEAVELDGVEFGDEQEEAREEDTAEEMAQFYAPSNEGEEAKNVVHSTFNSLSLSRPVLKGLAALGYTKPSPIQGATIPIALLGKDVIAGAVTGSGKTAAFMIPIIERLLYKPAKIASTRVLVLTPTRELAIQVADVGKKLGKFVSGLTFGLAVGGLNLRQQEQALKLRPDIVIATPGRIIDHIRNSASFSVDSVEVLVIDEADRMLEDGFQDELNEIMSLIPSKRQTLLFSATMNSRIKQLISLSLKKPVRIMIDPPKQAANKLTQEFVRLRKREHLKPALLYHLLRKLDSTGQKRIVVFVARKEVAHRLRVILGLLGMKAGELHGSLTQEQRLQSVNNFKSLDVPVLVCTDLASRGLDIPKIEVVINYDMPKTYEIYLHRVGRTARAGREGKSVTLVGESTQERSIVKDAIKSVDGSKGSGRACGRVVDWKQVEEIHKLVQAKEDVIGEILEEEKQEKEILRAEMEIRKGENMLKFKEEINARPRRTWFQSESEKKNSSILQALSKNKKVTNSKKRKREEAQQEVGSRQYKKTQKDRTTNQELAFRKQKKGGNKKKKVRK
>XP_455788_Kluyveromyces_lactis
MAVKKFRSFDDFVPTISDSEEDVPDLDASDDEMEKKPVKSSKTKNKSKKKAKQQQGSHLDEDVHEDLNPEFQFSIDSGEVTTNFAGWDFQGDEKSDEVEKKDVDLDGIIRRKGGLIMMAATGSDAEESLSEESEEEPEEGDEPGESDDEDELALDGFGMGVKRKATEENEEDEEDEEEEDDDEDDDKKTEMSQADLGKGKDEDEDIEEDTKEEMAEFYAPEEESADAKKIVHKTFNSLSLSRPVLKGLGSLGYTSPSPIQSAAIPIALLGKDIIAGAVTGSGKTAAFMIPIIERLLYKPAHIASTRVVVLTPTRELAIQVADVGKNIGKFVNGLTFGLAVGGLNLRQQEQALKTRPDIVIATPGRFIDHLRNSASFSVDSVEILVIDEADRMLEEGFQEELQEIMSLIPSKRQTLLFSATMNSKIKQLISLSLKKPVRIMIDPPKQAADKLTQEFIRIRKRDHLKPALLYQLIRKLDNTSQKRIVVFVARKETAHKLRIVLGLLGMQVGELHGSLTQEQRLQSVNNFKSLQVPVLICTDLASRGLDIPKIEVVINFDMPKTYEIYLHRVGRTARAGREGRSVTFVGESSQDRSIVRSAIRSVEENAESGKALSRNVDWTQVEQVNSLIGAKGDVVEEIIEEEKQEKEILRAEMELRKGENMLKHKEEISARPRRTWFQSEAEKKNSKMLQVLAKNKKPINSKKRKQQEALAENPRLYKKTQKDRVEYQERQYSKKQAAYGKKGKKGKK
>XP_022675368_Kluyveromyces_marxianus
MVGKKFKAFGDFVPTISDSEEDIPDLDASDDELQKKPVKASKNSKNKGKKGKKNTGQDLDEDVHEDLNPEFQFSVDGAEVTTNFEGWEFLGDDKTDAPEKKDVDLDGIIRRKGGLIKMAAAGSEEEEGESAEEEEEEEEEESDKEEVNNDSDDDELALDGFGMGAIKKTKESTEDDEENEEENQEDSDEENDAEGSDEDVEMTQNDLGRGKFNEEEEVEDSPEEMAKFYAPDDEGDDAKKTVHKTFNSLSLSRPVLKGLSSLGYTKPSPIQSAAIPIALLGKDIIAGAVTGSGKTAAFMIPIIERLLYKPAQIASTRVIVLTPTRELAIQVSDVGKNIAKFVNGITFGLAVGGLNLRQQEQSLKTRPDIVVATPGRFIDHIRNSPSFSVDAVEILVIDEADRMLEDGFQEELQEIMSLIPSKRQTLLFSATMNSKIKQLISLSLKRPVRIMIDPPKQAAAKLTQEFVRIRKRDHLKPALLYQLIRKLDSASQKRIVVFVARKETAHKLRIILGLLGMQVGELHGSLTQEQRLQSVNNFKSLQVPVLICTDLASRGLDIPKIEVVINYDMPKTYEIYLHRVGRTARAGREGRSVTFVGESSQDRSIVRSALRSVEENADSGKALSRSVDWVQVEQINSLVESKNEVIEEVLDEEKQEKEILRAEMELRKGENMLKHKEEISARPRRTWFQSESEKKNSKLLQILSKNKKPMNSKKRKQQEALAERPRLYKKTKKDRMEYQELQFKKQSKAPAKKGKKGKK
>XP_022628964_Lachancea_lanzarotensis
MVTLGKFKDLDDFVPTISDSENEVPDLDDSEDENTFKDDSKNDGMKKKSQRQKQKSNKAATVDIDEDVHEDLNPGFKFDLGGSEVSAGFDGWAFDGDAKADDSNKDVDLDGIIRRKGGLIKLAGTENSDGEAQSEEKEEVNGERDEESDDEDLALDGFGMGATEKVGDDSEDDQSRSESEEDNLEENLEEQAEIAGTEGEVDDTEEAKAEFYAPDEESSEARKTVHRNFNSLSLSRPVLKGLGALNYVKPSPIQSATIPIALLGKDIIAGAVTGSGKTAAYMIPIIERLLYKPAQISSTRVIVLTPTRELAIQVSDVGRKLSKFVSNISYGLAVGGLNLRQQEQNLRSRPDVVIATPGRLIDHIRNSASFNVESVEVLVIDEADRMLEEGFHDELTEIMSLIPSKRQTLLFSATMNAKINQLISLSLKKPVKIMIDPPRQVASQLTQEFVRIRKREDLKPALLFHLIKKLDDYGQKRIVVFVARKEMAHKLRIILGLLGMKVAELHGSLSQEQRLQAVNGFKTLEVPVLICTDLASRGLDIPKIEFVINFDMPKTYEIYLHRVGRTARAGREGRSITFVGESSQDRNVVKGAIKSAEENNKQDTVVGRMVDWSRVEEINGLISNKEEVIGEILEEEKEEKDILRVEMQVRKSENLLKHKTEISSRPRRTWFQSEAEKKNSKIMNTLSKNKKEVNSKKRKRMEATEDRSRSYKKTKKDRSTDQQRTYAKQKAKVDAKKKKKARK
>XP_002551931_Lachancea_thermotolerans
MDKQKFKDFEDFVPTISDSENEVPDLDGSEDETLHPETSTKTKSKKKKANNSNPNEDIHEDLNPSFRFDLDGAEVSSGFEGWNFDGDKKLETNPDVDLDGIIRRKGGLIQMAGTGDSESDGSEKESESEGELALDGFGMGADEKSSKCQSATHEGDATDSEGDESGVDEDSGVESDKQTEGQEALMTAGNGSVSDIEDDSEEAKAEFYALEEESTEAKKTVHTNFNSLSLSRPVLKGLGALNYVKPSPIQSATIPIALLGKDIIAGAVTGSGKTAAYMIPIIERLLYKPAQIASTRVIVLTPTRELAIQVSDVGAKLAKFVNGISFGLAVGGLNLRQQEQTLRSRPDIVIATPGRLIDHIRNSASFNVDSVEILVIDEADRMLEEGFQDELNEIMSLIPSKRQTLLFSATMNSKINQLISLSLKKPVKIMIDPPRQAAAKLTQEFVRVRKRDELKPALLFHLIRKLDDLSQKRVVVFVARKEVAHKLRIILGLLGMKVAELHGSLSQEQRLQAVNGFKSLQVPVLICTDLASRGLDIPKIEFVINYDMPKTYDIYLHRVGRTARAGREGRSISFVGESSQDRNVVKNAIKSAEENKKQDTVVGRMVDWAKVEEINKLTTNKDDVIAEILEEEKQEKEILRAEMEVRKGENMLKHKDEISARPRRTWFQTEGEKKNSKVIQALSKGKKTVNSKKRKRIEATEDRSRSYKKTQKDRGSDQQRTYAKQKAKKEMKKKKQARK
>XP_020060797_Aspergillus_aculeatus
MAPKRKVDDDFVMTLSDDENDTPNQLDEEGDNDEFGSKRTDAATKKRKREEPADTKNKKVKQQQQQENKKQANKSSKKGSKQAAQLEPEEEDGEEDSEDEEADAAEDDGALNPDFEFDVGGVANEVTEFDGWAQNVPDEETGRKGDKKAVDIDEIIERRQAKKEAAAKKKQKRQQVAEEDDSGDESDGGMSVDFGDDELMAEDGFGMGADGEDESGNENADEDSEEEVEEDDEEANEDDEDEDEDEEAASDDDSVATPVAHPDDVGADEESDAESEVDAEEAAKRKAFFAPEEKTETSAVNAKRSFQDFNLSRPILRGLAAVNFSNPTPIQQKTIPVALLGKDIVGSAVTGSGKTAAFVVPILERLLFRPRKVPTSRVAILMPTRELAVQCYNVATKLATYTDITFCQLVGGFSLREQENILKKRPDVIIATPGRFIDHMRNSPSFTVDTLEILVLDEADRMLEDGFADELNEILTTIPKSRQTMLFSATMTDTVDKLIRVGLNRPVRLMVDSKKNTALTLTQEFVRLRPGREDKRLGYLLYLCKEIYTGRVIVFFRQKKEAHRVRIVFSLLGLKAAELHGSMSQEQRIKSVESFRDGKAAFLLATDLASRGLDIKGVETVINYEAPQSHEIYLHRVGRTARAGRSGRACTIAAEPDRKVVKAAVKAGKAQGAKIASRVIDPAVADSWAAKAEGLADEIEEVLEEEKVEKQLAQAEMQVTKGENLIKHEAEIKSRPKRTWFETEKDKRASRKLGAEALNGPGQSKKEKVKLSNKDKKKLDDSRQRLEGNAGWKKGKSMRESQKNGRVPTEKKGKKGKK
>XP_001268755_Aspergillus_clavatus
MAPSKKRTSVPDDDFVFTLSDDENDVLENGADEGDEQADEETASGSKKRKRETAEAPKGKNKKQKQLKQSKKGKGAAVAGSDGEEEEEGDEEEAADAGEDDGALDSEFEFDVGGHATAGVIEGFDGWETQNGDASANKNGDKKAVDIDDIISRRKEQKDAELKRKLKKEEKRKRMEESEDEAEAEDVESDGDMSVDFQDDELLAADGFGMGADGEDESGESDAGDGAGSDEENDSDDNGDDEGDADDDDAASDNDSVATPVGHPDDEVASDDESGAESEVDAEEAEKRKAFFAPEEKTTEEPTSKRSFQDFNLSRPILRGLASVNFTTPTPIQQKTIPVALLGKDIVGSAVTGSGKTAAFVVPILERLLFRPRKVPTSRVAILMPTRELAVQCYNVATKLATHTDVTFCQLVGGFSLREQENILKKRPDVIIATPGRFIDHMRNSPSFTVDTLEILVLDEADRMLEDGFADELNEILTTIPKSRQTMLFSATMTDSVDKLIRVGLNRPVRLMVDSKKNTSMNLTQEFVRLRPGREGKRLGYLLYLCSEIFTGRVIVFFRQKKEAHRVRIVFGLLGLKAAELHGSMSQEQRIKSVESFREGKVAFLLATDLASRGLDIKGVETVINYEAPQSHEIYLHRVGRTARAGRSGRACTIAADPDRKVVKAAVRAGKAQGAKIASRVVEPAVADQWAAKVEALEEEIEEVLKEEKLEKHMAQAEMQVTKGENLMKHGAEIMSRPKRTWFETERDKRASRKLGATELNGPSKKDKVKLSNKDKKRLDDSRQRHEGNQGWKKGKTEREAPKQAKTKGGKNQSDKKNKNKMKGKK
>XP_001264258_Aspergillus_fischeri
MAPNATTKKRAAAKDDDFVLTLSDDENDVLENGVEEDTLSSSKKRKRDAAEAPKGKNKKQKQLKKSKKGESAAGAVSDDQSGEEDEAEAMDAGEDDGALDSEFEFDVGGNANTGVIEGFDGWEARNGAGPADAPKNGDKKAVDIDDIISRRKAKKEAELKKKQQKEKKRREEEGEEESEDEDADSDGGMSVDFQDDELLAADGFGMGADGADESGDDVENDSNDSDDADEKGSEDEESDDDAAASDNDSVATPVHHPDDEAASDEESEAESEVDAEEAEKRKAFFAPEEKSTAASTSNRSFQDFNLSRPILRGLASVNFTTPTPIQQKTIPVALLGKDIVGSAVTGSGKTAAFVVPILERLLFRPRKVPTSRVAILMPTRELAVQCYNVATKLATHTDITFCQLVGGFSLREQENILKKRPDVIIATPGRFIDHMRNSPSFTVDTLEILVLDEADRMLEDGFADELNEILTTIPQSRQTMLFSATMTDSVDKLIRVGLNRPVRLMVDSKKNTSMNLTQEFVRLRPGREDKRLGYLLYLCNEIYTGRVIVFFRQKREAHRVRIVFGLLGLKAAELHGSMSQEQRIKSVENFREGKVAFLLATDLASRGLDIKGVETVINYEAPQSHEIYLHRVGRTARAGRSGRACTIAAEPDRKIVKSAVKAGKAQGAKIVSRVVDPAVADEWAAKAKGLEDEIEEVLQEEKLEKQMAQAEMQVTKGENMIKHEAEIMSRPKRTWFETERDKRAARKLGATELNGPSKKDKVKLSNKDKKRLDDARQRHEGNIGWKKGKADREAPKQGKNKGSKNKSDKKNNIKMKGKK
>XP_041140729_Aspergillus_flavus
MAPPKKRTAPKDDDFVLTLSDDENDVFSGINEDGDDHLDEETAKSTTKKRKRDTAETTQSKNKKQKQQKQSKNGKQQKKVEEAASEPEEGSEEEEDAGEDDGALNSDFEFDVGAAAQKDVVEGFDGWGLDETKDGAKKNGDKQGVDIDEIISRRQAKKEAQLKKKPKKQEVESEDEGSGNEDDASDGGMSVDFQDDELMAEDGFGMGADGEDESGQSDAQESGSEDEHAGSDSEDSDDDDDDAASDNDSVATPVQHPDDVASDNDGSDIESEVDAEEEAKRKAFFAPEEQTSEQSAAELSKKSFQEFNLSRPILRGLAAVNFTNPTPIQRKTIPVALLGKDIVGSAVTGSGKTAAFVVPILERLLFRPRKVPTSRVAILMPTRELAVQCYNVATKLATYTDITFCQLVGGFSLREQENILKKRPDVIIATPGRFIDHMRNSASFTVDTLEILVLDEADRMLEDGFADELNEILTTIPKSRQTMLFSATMTDSVDKLIRVGLNRPVRLMVDSKKNTSMNLIQEFVRLRPGREDKRLGYLLHLCKEVYTGRVIVFFRQKKEAHRVRIAFGLLGLKAAELHGSMSQEQRIRSVENFREGKVSFLLATDLAARGLDIKGVETVINYEAPQSHEIYLHRVGRTARAGRSGRACTIAAEPDRKVVKAAVKASKAQGAKVASRVVDPAVADRWAQKAKDLEEEINAVLEEEKIEKQLAQAEMQVTRSENMIKHEAEIMSRPKRTWFASEREKILSKKAGAAELNGLDSVKSKKEKVRLSNKDKKRLDDSRQRNEGNIGWKKGKVDRESQKQGKIQKGKKENKKKGKK
>XP_752868_Aspergillus_fumigatus
MAPNAATKKRAAARDDDFVLTLSDDENDIFENGVEEDGDNAQEDTLSSSKKRKREAAEAPKGKNKKQKQLKKSKKGESAAGAVSDDQSSEEDEAEAMDAGEDDGALDSEFEFDVGGNANTGVIEGFDGWEARNGASLADAPKNGDKKAVDIDDIISRRKAKKEAELKKKQQKEKKRREEEGEEESEGEDADSDGGMSVDFQDDELLAADGFGMGADGADESDDDVENGSNDSDDSEGKGSEDEESGDEYNDDDAASDNDSVATPVHHPDDEAASDEESEAESEVDAEEAEKRKAFFAPEEKSTAVSTFNRSFQDFNLSRPILRGLASVNFTTPTPIQQKTIPVALLGKDIVGSAVTGSGKTAAFVVPILERLLFRPRKVPTSRVAILMPTRELAVQCYNVATKLATHTDITFCQLVGGFSLREQENILKKRPDVIIATPGRFIDHMRNSPSFTVDTLEILVLDEADRMLEDGFADELNEILTTIPKSRQTMLFSATMTDSVDKLIRVGLNRPVRLMVDSKKNTSMNLTQEFVRLRPGREDKRLGYLLYLCNEIYTGRVIVFFRQKREAHRVRIVFGLLGLKAAELHGSMSQEQRIKSVENFREGKVAFLLATDLASRGLDIKGVETVINYEAPQSHEIYLHRVGRTARAGRSGRACTIAAEPDRKIVKSAVKAGKAQGAKIVSRVVDPAVADEWAAKAKGLEDEIEEVLQEEKLEKQMAQAEMQVTKGENLIKHEAEIMSRPKRTWFETERDKRAARKLGATELNGPSKKDKVKLSNKDKKRLDDARQRHEGNIGWKKGKADREAPKQGKNKGGKTKSDKKNKIKMKGKK
>XP_658442_Aspergillus_nidulans
MLFRCRDGPGTDRTSQFYGEAENARVFPQEIPDSNYLPGSSHIFSTEIQENAEAEQLRHELFGRLRLYRDSYKKSPKAFPILAETGEYMLLPMPTEEHEGALARIQADRERVAEPVTNFNPAKYSDANKKKLKKTRVLKNSWTDPAIVDWEYCPRGLAHSNSDEVAYRARFQNWLENPNDKVSWPHAHETVAVYCYNINLQERESEEAVEHRKRMELQLRREARREPLCSPRSPVADTYLRPVDVNKDTPELREIYNWYTQNSFVSPGVHVIDEDEVRQRIEESRSINLPYIVAIDRRAEKILGYALAREFDRHAASYFIAELELYAKDEHTNLGIGRCLLDKLLEICDPTYTPKCGCSFRTSKEERSGYYSSGTRRLARLIFTLCYIDMKAEDIFKYKRVKKWLKQHGEFEEQGLLQSIRVKNNYLINVAYLDSRCSAWKLQNGGIGEVKFLRWEVVATNHIGPARRLGKAPKRSWKAREKKLGCPNSLIEMAPITKQRPSAKDDDFVLTLSDDENDRFDEPQDEDATSMSSSKKRKREAGENAAPTNKKMKQQQHGKQQKGKKGKQASMEKEARSDDEEEEEQDAGEDDGALDSEFEFDVGAVVNQVVEFDGWGGNGEDGEKKNGNKKAVDIDDIIERRREKREKKAEKEKKKKHLDECEDEKDEDEDDAMSVDFGDDELLAKDGFGMGADGVDEEEEEEEEEEEEEETEGNDESDDEDEEEGEDDDDDAASDSDSVATPVHHPDDEASEPDSDAESEVDAEEEAKRKAFFAPEEKTDEDAATNSAKRSFQEFNLSRPILRGLAAVNFTNPTPIQQKTIPVALLGKDIVGSAVTGSGKTAAFVVPILERLLFRPRKVPTSRVAILMPTRELAVQCYNVATKLATYTDITFCQLVGGFSLREQENVLKKRPDVIIATPGRFIDHMRNSASFTVDTLEILVLDEADRMLEDGFADELNEILTTIPKSRQTMLFSATMTDSVDKLIRVGLNRPVRLMVDTKKNTAVTLVQEFVRLRPGREDKRLGYLLHLCKEVYTGRVIVFFRQKKEAHRVRIVFGLLGLKAAELHGSMSQEQRIKSVESFRDGNVNFLLATDLASRGLDIKGVETVINYEAPQSHEIYVHRVGRTARAGRSGRACTIAAEPDRKVVKAAVKAGKAQGAKIVSRVVDPSVADDWASKAKDMEEEIDAVLEEEKLEKQLAQAEMQVTKGENLIKHEAEIKSRPKRTWFETEREKRVAKKIGAAELNGPSKKEKVKLSNKDKKRLDAAKLRQEEGLGRKKSKAEREDPRAGKAKLGKGKDCYLTKSLGSLPMDSTKSNILVIGFGGIGTMTAYNLEAGGRATVTGVLRSNYDLVASRGFRIWSCDHGQVESWRPTSGMNAARPVRNKADMMIVTKAVPDARTMASPFDYIVVCTKNIPDIPPTVAEVIAPAITPRHTSVVLVQNGINIEKPIIAAFPENVVISGISLMNSSELRPGEIFHQDHDNLIIGAFRNPNLDIETECRAAKLFTDLYNASEKATGEYSAEVQFMRWRKLVYNASYNSLCAITGMDTSKLRLTHTAVTELLLPVMLEVKSVARAAGYQLAADQEDISLNGDPLYGYFRPSMQQDIEKGNFMEVEVIVGEAVREGQRLGVPVPMLSTVYSLLKVLQFRTKVNKGMVELPPMKDFGAGNIVEVSKP
>XP_001389716_Aspergillus_niger
MAGTKKRANADDDFVLTLSDDENDTLNQLEEEGEGDDGALATGSKTKKRKRDDAAAAQQEKGKNKKVKKQEQQQQQAQQKKKKGKNAPVQEEEDEDEEEEEDQGEDDGALNSDFEFDVGGAANEVRDFDGWEVNGNEEGKGGDKKAVDIDDIISRRQAKKEAELIRKQKKKKQKQEEEFSELEDDDEEDGGMEVDFGDDELLAEDGFGMGVDGEEESEKSDAEDEEKEEGSDEEAEGSDEDEQMDEDDDDAASDDDSVATPVMHPDDIASDRDSDEESQVDAEEEEKRKAFFAPEEEKTSESAMADAKRSFQEFNLSRPILRGLAGVNFSNPTPIQRKTIPVALLGKDIVGSAVTGSGKTAAFVVPILERLLFRPRKVPTSRVAILMPTRELAVQCYNVATKLATYTDITFCQLVGGFSLREQENILKKRPDVIIATPGRFIDHMRNSASFTVDTLEILVLDEADRMLEDGFADELNEILTTIPKSRQTMLFSATMTDTVDKLIRVGLNRPVRLMVDAKKNTAVTLVQEFVRLRPGREDKRLGYLLYLCKEIYTGRVIVFFRQKKEAHRVRIIFGLLGLKAAELHGSMSQEQRIKSVENFREGKAAFLLATDLASRGLDIKGVETVINYEAPQSHEIYLHRVGRTARAGRSGRACTIAAEPDRKVVKAAVKAGKSQGAKIASRVIEPAVADSWAAKAEELADEVEEVLSEEKLEKQLAQAEMQVTKGENLIKHEAEIKSRPKRTWFETERDKKAARKLGAAELNGPDAGMSKKEKQKLSNKDKKRLDDSRQRQEAGAGWKKGRATRESMKNGQLPKAKKDNKKKGKK
>XP_015404331_Aspergillus_nomiae
MAPPKKRSAPKDDDFVLTLSDDENDAFKDINEDGDNHVDKETANSTIKKRKRDTAETTQSKSKKQKPLKNGKQQKKTGEEAVSESEEEPEEEDDTGEDDGALNSDFEFDVGAAAQKDVVEGFDGWGLDDTKDGTKKNGDKQGVDIDEIISRRQAKKEAQSKKKQKKQKVESEDEGSENESNASDGGMSVDFQDDELMAEDAFGMGADGEDESGQSDAQESASEDEHAGSDDENSDDEDDDAASDNDSVATPVQHPDDVASDNDGSDAESEVDAEEEAKRKAFFAPEEQTSEQSAAELSKRSFQEFNLSRPILRGLAAVNFTNPTPIQRKTIPVALLGKDIVGSAVTGSGKTAAFVVPILERLLFRPRKVPTSRVAILMPTRELAVQCYNVATKLATYTDITFCQLVGGFSLREQENILKKRPDVIIATPGRFIDHMRNSASFTVDTLEILVLDEADRMLEDGFADELNEILTTIPKSRQTMLFSATMTDSVDKLIRVGLNRPVRLMVDSKKNTSMNLVQEFVRLRPGREDKRLGYLLHLCKEVYTGRVIVFFRQKKEAHRVRIVFGLIGLKAAELHGSMSQEQ
>XP_023089280_Aspergillus_oryzae 
MPAPPATRLFAIGFVVGWMAPFKFAAMLISTITLSLMGRRIQMAYAPYDDFVLTLSDDENDVFSGINEDGDDHLDEETAKSTTKKRKRDTAETTQSKNKKQKQQKQSKNGKQQKKVEEAASEPEEGSEEEEDAGEDDGALNSDFEFDVGAAAQKDVVEGFDGWGLDETKDGAKKNGDKQGVDIDEIISRRQAKKEAQLKKKPKKQEVESEDEGSGNEDDASDGGMSVDFQDDELMAEDGFGMGADGEDESGQSDAQESGSEDEHAGSDSEDSDDDDDDAASDNDSVATPVQHPDDVASDNDGSDIESEVDAEEEAKRKAFFAPEEQTSEQSAAELSKKSFQEFNLSRPILRGLAAVNFTNPTPIQRKTIPVALLGKDIVGSAVTGSGKTAAFVVPILERLLFRPRKVPTSRVAILMPTRELAVQCYNVATKLATYTDITFCQLVGGFSLREQENILKKRPDVIIATPGRFIDHMRNSASFTVDTLEILVLDEADRMLEDGFADELNEILTTIPKSRQTMLFSATMTDSVDKLIRVGLNRPVRLMVDSKKNTSMNLIQEFVRLRPGREDKRLGYLLHLCKEVYTGRVIVFFRQKKEAHRVRIAFGLLGLKAAELHGSMSQEQRIRSVENFREGKVSFLLATDLAARGLDIKGVETVINYEAPQSHEIYLHRVGRTARAGRSGRACTIAAEPDRKVVKAAVKASKAQGAKVASRVVDPAVADRWAQKAKDLEEEINAVLEEEKIEKQLAQAEMQVTRSENMIKHEAEIMSRPKRTWFASEREKILSKKAGAAELNGLDSVKSKKEKVRLSNKDKKRLDDSRQRNEGNIGWKKGKVDRESQKQGKIQKGKKENKKKGKK
>XP_040642760_Aspergillus_ruber
MAPKRNPDDDFVLTLSDDENLPIDAEGEDEENGEDMNELATTKKRKREAAETSTKGKNKKQKQQLTNGKDDKKKNKKGNKGAEPEPEPEEDEEDEDEEEADVGEDDGALDPDFEFDVAGAANQGVVEGFDGWGAGEGEDKNGDKKGVDIDEIISRRQAKKEADSKKQKKQKKQKKESSDDEAEDGGDEDGMDVDFKDDELLATDGFGMGADGDDESEQEDKAGSQEDDDSEAGSDSEEDDDDAASDNDSIATPVNHPDDYGSDNDSEAESDVDAEEQEKRKAFFAPEEKTPEQSNADTKRSFQEFNLSRPILRGLAAVGFSNPTPIQRKTVPVALLGKDIVGSAVTGSGKTAAFVVPILERLLFRPRKVPTSRVVILMPTRELAVQCYNVATKLATYTDITFCQLVGGFSLREQENVLKKRPDVIIATPGRFIDHMRNSASFTVDTLEILVLDEADRMLEDGFADELNEILTTIPKSRQTMLFSATMTDTVDKLIRVGLNRPVRLMVDAKKNTASSLVQEFVRLRPGRENKRLGYLMHLCKEIYTGRVIIFFRQKREAHRVRIVFGLLGLKAAELHGSMSQEQRIKSVENFREGHVAFLLATDLASRGLDIKGVETVINYEAPQNHELYLHRVGRTARAGRSGRACTIAAEPDRKVVKAAVRAGKAQGAKIASRVIDPAVADSWATKAENMKEEIDEILEEEKTEKQFAQAEMQVTKGENLMKHGAEIMARPKRTWFETEQQKKEAKKKGAAALNGPEAGLSKKDKVKLSNKDKKRLDDSRARQEGNSGWKKGKAMREAPPASKNGKKQGQKGKGKGKK
>XP_040707708_Aspergillus_sydowii
MAPITKKRAAAKDDDFVLTLSDDENDRFDAVEAEEKDDGALSSSKKRKREGAEGAASKSTNKKVKKQQQQQQQKGKKGSQKPAVQEDNSEDGDEEEVEERNADEDDGALDSDFEFDVGGVTNEVVEGFDGWGANGDDNEKKGDKKAIDIDDIISRRREKREKKAEKEKQKGKKQDDSSEGQEEEDEDDEAMSVDFEDDELLATDGFGMGADGAEESEAEGNEGSDEESEDEDGEGSGDDDDDDDAASDNDSVATPVQHPDDMSGGESDAESDVDAEEEAKRKAFFAPEEQTNEISKDDGIKRSFQEFNLSRPILRGLAAVNFTNPTPIQQKTIPVALLGKDIVGSAVTGSGKTAAFVVPILERLLFRPRKVPTSRVAILMPTRELAVQCYNVATKLATYTDITFCQLVGGFSLREQENILKKRPDVIIATPGRFIDHMRNSASFTVDTLEILVLDEADRMLEDGFADELNEILTTIPKSRQTMLFSATMTDSVDKLIRVGLNRPVRLMVDSKKNTALTLVQEFVRLRPGREDKRLGYLVHLCKQVYTGRVIVFFRQKKEAHRVRIVFGLLGLKAAELHGSMSQEQRIKSVESFRDGTADFLLATDLASRGLDIKGVETVINYEAPQSHEIYVHRVGRTARAGRSGRACTIAAEPDRKVIKAVVKAGKAQGAKIVSRVVEPAVADDWAAKAADMEEEIDEVLEEEKLEKQLAQAEMQVTKGENLIKHEAEIKSRPKRTWFETEQEKRVAKKNGATELNGPAKKDKVKLSNKDKKRLDDARMRQQEGLGRKKSKSQREDPNAGKDKKQGKGKGKGKGKK
>XP_001210935_Aspergillus_terreus
MAPKQKDDDFVLTLSDDENDAFNNFDVDGDDGDDGDELASSGTKKRKRDTAETTQNTSKKQKQQKPVKNGLKKNKKGQAETPAEEEQEEPQEEEDAGEDDGALDSDFEFDVGGVANTVVEGFDGWGMGNAEDEGAAKKGDKKAVDIDDIISRRQAKKEAAEAKKKKKQSEAQDNESWDGVAEDEDAESDGGMSVDFQDDELLAADGFGMGADGEDESDNEEAQDESGSDNDSDDDEEKDSEDDDDEAASDNDSVATPVGHPEDEASDNDSDAESEIDAEEQEKRKAFFAPEEEKTKEQADGAQRSFQEFNLSRPILRGLAAVNFTNPTPIQRKTIPVALLGKDIVGSAVTGSGKTAAFVVPILERLLFRPRKVPTSRVAILMPTRELAVQCYNVATKLATYTDITFCQLVGGFSLREQENILKKRPDVIIATPGRFIDHMRNSASFTVDTLEILVLDEADRMLEDGFADELNEILTTIPKSRQTMLFSATMTDTVDKLIRVGLNRPVRLMVDSKKNTSLTLVQEFVRLRPGREDKRLGYLLYLCKEIYTGRVIVFFRQKREAHRVRIVFGLLGLKAAELHGSMSQEQRIKSVENFRDGKVAFLLATDLASRGLDIKGVETVINYEAPQSHEIYLHRVGRTARAGRSGRACTIAAEPDRKVVKAAVKASKAQGAKVASRVVDPAVADQWAKKAADLEEEINEVLEEEKTEKQLAQAEMQVTKGENLIKHEAEIMSRPKRTWFESEKDKRAARKLGAAQLNGPDAGLSKKEKVKLSNKDKKRLDDARQRLEGKAGWKKGKAEREAPKPAKGKGKGKDKKKGKN
>XP_022490165_Penicillium_arizonense
MAPSRSSKDDDFVFTLSDNEDAPRFDDEEDNEMLGDAPTDNKKRKREIEAPKPKNKKQKQQEKQQLKNAKKNKKNAAPEPESEEEDNDAAEDATEDDGVLNPEFEFDVGGVANQGVTEGFDGWGAADEQKKSGDKKAVDIDDIIERRQAKKEAASKKQKKKTQDEEETASASEDDAASEAGMPVEFDDDELMAADGFGMGVDGEEESEAEGPEAGSGPEDNDEEKSEDEDADEDDDDAASDNDSVATPVGHPDDIGSDGGSDAESEVDAEEAEKRKAFFAPEEKTDLKASMAKMTFQEFNLSRPILRGLASVGFTDPTPIQRKAIPVALLGKDIVGSAVTGSGKTAAFVVPILERLLFRPRKVPTSRVVILMPTRELAVQCYNVAVKLATFTDVTFCQLIGGFSLREQENVLKKRPDVIIATPGRFIDHMRNSPSFTVDTLEILVLDEADRMLEDGFADELNEILTTIPKSRQTMLFSATMTDSVDKLIRVGMNRPMRLMVDAKKNTVSTLVQEFVRLRPGREEKRLGYLLHLCKEVYTKRVIIFFRQKKEAHRVRIIFGLLGLKAGELHGSLSQEQRIKSVENFRDGKVAFLLATDVASRGLDIKGVETVINYEAPQSHEIYLHRVGRTARAGRSGRACTIAAEPDRKVVKLAVRAGKAQGAKIASRVIEQAVADSWAQKAEDLADEVQEVLQEEKTEKQFAQAEMQVNKSENLMKHGHEIMSRPKRTWFETEKDKKVARKLGAVELNGPNVKKSNVKLSNKDKKRLDDANERHEGKIGWKKGKSDRDAPKTGKNKKGKK
>XP_014530737_Penicillium_digitatum
MAPQSAKRSSAKDDDFVFTLSDDENESRFEEEDDDNDMEGENEPVADNKKRKREVEVVKPKNKKQKQLEKQQLKNAKKNKKNAEPAPEPESEEEDDDAVTDATEDDGVLNPEFEFDVGGIANHGVTEGFDGWGIDDNEKKRSGDKKAVDIDDIIERRQAKKDEAAAKKQKKKTAEKEESASASEDEAASGDEMPVEFEDDELMADDAFGMGADGEEESEAEGPEPGSGDEEEEDDEDKDDNEDSDDDAASDNDSVATPVGHPDDMGSDRESDVESEVDEEEAEKRKAFFAPEEKVDTKANMAKMTFQEFNLSRPILRGLAAVGFTDPTPIQRKAIPVALLGKDIVGSAVTGSGKTAAFIVPILERLLFRPRKVPTSRVVVLMPTHVTFCQLVGGFSLREQENVLKKRPDVIIATPGRFIDHMRNSPSFTVDTLEILVLDEADRMLEDGFADELNEILTTIPKSRQTMLFSATMTDSIDKLIRVGMNRPMRLMVDAKKNTVSTLIQEFVRLRPGREDKRLGYLLHLCKEAYTKRVIIFFRQKKEAHRVRIIFGLLGLKAAELHGSLSQEQRIKSVENFRDGKVAFLLATDVASRGLDIKGVETVINYEAPQSHEIYLHRVGRTARAGRSGRACTIAAEPDRKIVKLAVRAGKAQGAKIVSRVVEQAVADSWAQKAEDMADEVAEVLQEEKTEKQFSQAEMQFTKGENLMKHGNEIMSRPKRTWFETEKDKKVARKLGAVELNGPNTKKSNVKLSNKDKKRLDDAQMRHDGNIGWKKGKGDAESAKNPKKGKVADTTSTHKRAPTLSYTKQLEARVAQLEDALSKCREGEEVRKTRSPSSAESSSSGPKIKTDPDTEDLTRAFDGLNVENDGRVSFHGPTSLFQLPGGVVSETASTSYYAQELEGRKERLINNAWRERAFEQMAAMPEPFQYLLDSHWCWIQPLWNFVYRPSFTRDMKINGAYYSDVLLNAILSHSVRWCKAEPQVGPLLDSYDGGAQFSHRALTGVFDSLKVGYAGIPTIQTLLLLSAQECGRGNRTQAWLYSGMAFRLLDDLGISIDSRKYSGSAHLSDEDIEIRNRLFWSCYFWDKVVSLYFGRAPTMQHSRVSPPRMILDDTAEIEIWTPHGVSFTDGAHYPPTQAHSTSCFMKICGLAEILNQILIHIYDPIRRSTDSEFFDCVQEQAKNLADWWNELPDYLKLAAVDLPPYSPPSHIVILNCLYHTINILLHRPILCSRELLKARPEAQDSNHLVQCMASATSILSLFDLYRRTFGDSHVVLSLAYSIYTAASIFLLEIQALKYAAPGTLAKLKFCIFALERVKAANPVITTALSLISLELQRLQINIHGPMPAPIPRTEQEHPQHQQSPPRCHPNIHRPQHSQSPSIGSNQSRHVSPGQHHHQSQASIATQAQTTGPENQPMIGTYNTFQHPGTGFNVPHSGDMPQLPPTYFLGGMSNAVMTMDDPGSYEIAPEVYEAFSYAQPITTNMTPMTPVFEQGWGGPPQ
>XP_016596770_Penicillium_expansum
MAPQSAKRSSAKDDDFVFTLSDDENETRFEEEDDDNEMQGDNAPAADNKKRKREVEAVKPKNKKQKQLEKQQLKNAKKNKKNAEPAPAPESEEEEEEDDDAAADATEDDGVLNPEFEFDVGGIANRGVTEGFDGWGIDDNEKKRSGDKKAVDIDDIIERRQAKKDEAAAKKQKKKAAEKEESASASEDEAASGDEMPVDFEDDELMADDAFGMGADGEEESDAEGPEPGSGDEDEEDDEDKDDNEDSDDDAASDNDSVATPVGHPDDMGSDRESDVESEVDEEEAEKRKAFFAPEEKVDTKANMAKMTFQEFNLSRPILRGLAAVGFTDPTPIQRKAIPVALLGKDIVGSAVTGSGKTAAFIVPILERLLFRPRKVPTSRVVVLMPTRELAVQCYNVSVKLATFTDVTFCQLVGGFSLREQENVLKKRPDVIIATPGRFIDHMRNSPSFTVDTLEILVLDEADRMLEDGFADELNEILTTIPKSRQTMLFSATMTDSIDKLIRVGMNRPMRLMVDAKKNTVSTLIQEFVRLRPGREDKRLGYLLYLCKEAYSKRVIIFFRQKKEAHRVRIIFGLLGLKAAELHGSLSQEQRIKSVENFRDGKVAFLLATDVASRGLDIKGVETVINYEAPQSHEIYLHRVGRTARAGRSGRACTIAAEPDRKVVKLAVRAGKAQGAKIVSRVVEQAIADSWAQKAEDMADEVAEVLQEEKTEKQFSQAEMQFTKGENLMKHGNEIMSRPKRTWFETEKDKKVARKLGAVELNGPATKKSNVKLSNKDKKRLDDAQMRHDGNLGWKKGKGDAESAKDPKKGKGDSWNGRASQDQSAPEERLLMLNVTALVRRVRDAPRATSSLEARVAQLEDALSKRGEGEEVRKTRSPSSAESSSSGPKIKIDPDTEDLTRAFDGLNVENDGRVSFHGPTSLFQLPSGVASETASTSHYVQELEGRKERLVNSAWRERAFEQMAAMPEPFQYLLDSHWCWIQPLWNFVYRPAFTRDMKINGAYYSDVLLNAILSHSVRWCKAEPQVGPLLDSYDGGAQFSHRALTGVFDSLKVGYAGIPTIQTLLLLSAQECGRGNRTQAWLYSGMAFRLLDDLGISIDSRKYSGSAHLSDEDIEIRNRLFWSCYFWDKVVSLYFGRAPTMQHSRVSPPRMILDDTAEIEIWTPHGVSFTDGAHYPPTQAHSTSCFMKMCGLAEILNQILIHIYDPIRRSTDSEFFDCVQEQAKNLADWWDELPDFLKLAAIDLPPYSPPSHIVILNCLYHTINILLHRPILCSRELLKAHPEAQDSNHLVQCMASATSILSLFDLYRRTFGDSHVVLSLAYSIYTAASIFLLEIQALKYAAPGTLDKLKFCIFALERVKAANPVITTALSLISLELQRLQINIHGPMPAPIPETEQEHPQHHQSPPQRHPHPQHPHQSQSPSVGSSRSRHVSPGQHHHHQPQASIATQSQTTGPENPSMVGTYSTFQHPGAGFNIPHSGDMPQLPPTHLLGGIPNAVMTMDDPGSYEIAPEVYEAFSYAQPITTNMTPMTPVFEQGWGGPSQ
>XP_040644861_Penicillium_griseofulvum
MAPQSAKRSSAKDDDFVFTLSDDENETRFEEEDDDNEMQGDNAPAADNKKRKREVEGVKPKNKKQKQQEKQQLKNAKKNKKNAEPAPEPESEEEEDDEAAAADATEDDGVLDPEFEFDVGGVANQGVTEGFDGWGIDDNETKRSGDKKAVDIDDIIERRQAKKAEAAARKQKKNPVEKEESVSGSEDDDASGDEMPVDFEDDELMADDAFGMGANGEEESDAEGPEPGSGDEDEEDDEDKDEESDDDAASDNDSVATPVGHPDDRASDMESDVESEVDEEEAEKRKAFFAPEEKVDTKASMAKMTFQEFNLSRPILRGLAAVGFTDPTPIQRKAIPVALLGKDIVGSAVTGSGKTAAFIVPILERLLFRPRKVPTSRVVVLMPTRELAVQCYNVSVKLATFTDVTFCQLVGGFSLREQENVLKKRPDVIIATPGRFIDHMRNSPSFTVDTLEILVLDEADRMLEDGFADELNEILTTIPKSRQTMLFSATMTDSIDKLIRVGMNRPMRLMVDAKKNTVSTLVQEFVRLRPGREDKRLGYLLYLCKEAYTKRVIIFFRQKKEAHRVRIIFGLLGLKAAELHGSLSQEQRIKSVENFRDGKVAFLLATDVASRGLDIKGVETVINYEAPQSHEIYLHRVGRTARAGRSGRACTIAAEPDRKIVKLAVRAGKAQGAKIVSRVVEQAVADSWAQKAEDLADEVAEILQEEKTEKQFSQAEMQFTKGENLMKHGNEIMSRPKRTWFETEKDKKVARKLGNVELNGPNTKKNNVKLSNKDKKRLDDAKMRHEGNIGWKKGKGDAESAKDPKKAKGKVRRVRDAPRATRSQLEARVAQLEDALSKRGEAEEVRKTRSPSSTESSSSGPKIKTDPDAENLCRAFDGLNVENDGRVSFHGPTSLFQLPSGVVSETASTAHYEELEGRKERLVNSAWRERAFEQMAAMPEPFQYLLDSHWCWIQPLWNFVYRPAFTRDMKINGAYYSDVLLNAILSHSVRWCKAEPQIGPLLDSYDGGAQFSHRALTGVFDSLKVGYAGIPTIQTLLLLSAQECGRGNRTQAWLYSGMAFRLLDDLGISIDSRKYSGSAQLSDEDIEIRNRLFWSCYFWDKMVSLYFGRAPTMQHSRVSPPRMILDDTAEIEIWTPHGVSFTDGAHYPPTQAHSTSCFMKMCGLAEVLNQILIHIYDPIRRSTDSEFFDCVQEQAKNLSDWWDELPGYLKLTAVDLPPYSPPSHIVILNCLYHTINILLHRPILCSREPAKANPEAYDSTHLVQCMASATSILSLFDLYRRTFGDSHVVLSLAYSIYTAASIFLLEIQALKYAAPGTLDKLKFCIFALERVKAASPVITTALNLISLELQKLQINIHGPIPAPIPKTEQEHHPQNHQSPPQTHSHTHTQPQPHPHPHPHPHPHPHPHSHAHSHAHPHHPHHQHSQSPSIGSPPRHVSPPHHHHQPPASIATQVQTTRPENPPPMGPYNTYHLGAGFNVPHSGEMPHMPSTHLLGGMPNAVMTMDEPGSYEITPEVYEAFSYAQPITTNMTPVFEQSWSGHSQC
>XP_038930112_Penicillium_roqueforti
MAPQSAKRSSAKDDDFVFTLSDDENEPPVEEEDDDNEMQDDNAPATDNKKRKREVEAVKPKNKKQKQQEKLQLKNSKKNKKNAEPAAEPESEEEDDDAAADATEDDGVLNPEFEFDVGGVANQGVTEGFDGWGIDDNEKKRSGDKKAVDIDDIIERRQAKKDEAAAKKQKKNAVEKEESASASEDDAASGDEMPVDFNDDELMADDAFGMGADGEDESDAEGPEPGSGDEGEEDDEDKDDNEDSDDDAASDNDSVATPVGHPDDMGSDRESDVESEVDEEEAEKRKAFFAPEEKVDTKANMAKMTFQEFNLSRPILRGLAAVGFTDPTPIQRKAIPVALLGKDIVGSAVTGSGKTAAFIVPILERLLFRPRKVPTSRVVILMPTRELAVQCYNVSVKLATFTDVTFCQLVGGFSLREQENVLKKRPDVIIATPGRFIDHMRNSPSFTVDTLEILVLDEADRMLEDGFADELNEILTTIPKSRQTMLFSATMTDSIDKLIRVGMNRPMRLMVDAKKHTVSTLIQEFVRLRPGREDKRLGYLLYLCKEAYSKRVIIFFRQKKEAHRVRIIFGLLGLKAAELHGSLSQEQRIKSVENFRDGKVAFLLATDVASRGLDIKGVETVINYEAPQSHEIYLHRVGRTARAGRSGRACTIAAEPDRKVVKLAVRAGKAQGAKIVSRVVEQAVADSWAQKAEDMADEVAEILQEEKTEKQFSQAEMQFTKGENLMKHGNEIMSRPKRTWFETEKDKKVSRKLGAVELNGPNTKRSNVKLSNKDKKRLDDAQMRHDGNIGWKKGKGDAESAKDPKKGKGKGKPGFKKGKK
>XP_002561621_Penicillium_rubens
MAPQSAKRSSAKDDDFVFTLSDDENETRFEGEDDDNEMQSDNAPADNKKRKREVESVKPKNKKQKQQEKQQLKNAKKNKKNAEPAPEPESEEEEDDNAAADATEDDGVLNPEFEFDVGGVANRGVTEGFDGWGIDDNEEKRSGDKKAVDIDDIIERRQAKKDEAAAKKQKKKAAEKEESASASEDDAASGDEMPVDFDDDELMADDAFGMGANGEEESDAEGPEPGSGDEDEEDDEDKGENEDSDDDAASDNDSVATPVGHPDDIGSDRESDVESEVDEEEAEKRKAFFAPEEKVDTKANMAKMTFQEFNLSRPILRGLAAVGFTDPTPIQRKAIPVALLGKDIVGSAVTGSGKTAAFIVPILERLLFRPRKVPTSRVVILMPTRELAVQCYNVSVKLATFTDVTFCQLVGGFSLREQENVLKKRPDVIIATPGRFIDHMRNSPSFTVDTLEILVLDEADRMLEDGFADELNEILTTIPKSRQTMLFSATMTDSIDKLIRVGMNRPVRLMVDSKKNTVSTLVQEFVRLRPGREDKRLGYLLHLCKEIYSKRVIIFFRQKKEAHRVRIIFSLLGLKAAELHGSLSQEQRIKSVENFRDGKVAFLLATDVASRGLDIKGVETVINYEAPQSHEIYLHRVGRTARAGRSGRACTIAAEPDRKIVKLAVRAGKAQGAKIASRVIEQAVADSWAQKAEEMADEVAEILQEEKTEKQLSQAEMQFTKGENLMKHGAEIMSRPKRTWFETEKEKKVSRKLGAVELNGPNTKKSNVKLSNKDKKRLDDRQMRHDGNIGWKKGKGDAESAKDPKKGKGGKKGKK
>XP_040810221_Penicillium_solitum
MAPQLAKRSSAKDDDFVFTLSDDENETRFEEEDDDNEMQGDNAPASDNKKRKREVEAVKPKNKKQKQLEKQQLKNAKKNKKNAEPAPEPESEEEEENDDGAADATEDDGVLNPEFEFDVGGIANRGVTEGFDGWGIDDNEKKRSGDKKAVDIDDIIERRQAKKDEAAAKKQKKQAAEKEESASASEDDAASGDEMPVDFEDDELMADDAFGMGADGEEESDAEGPEPGSGDEDEEDDEDKDENEDSDDDAASDNDSVATPVGHPDDMGSDRESDVESEVDEEEAEKRKAFFAPEEKVDTKANMAKMTFQEFNLSRPILRGLAAVGFTDPTPIQRKAIPVALLGKDIVGSAVTGSGKTAAFIVPILERLLFRPRKVPTSRVVVLMPTRELAVQCYNVSVKLATFTDVTFCQLVGGFSLREQENVLKKRPDVIIATPGRFIDHMRNSPSFTVDTLEILVLDEADRMLEDGFADELNEILTTIPKSRQTMLFSATMTDSIDKLIRVGMNRPMRLMVDAKKNTVSTLIQEFVRLRPGREDKRLGYLLHLCKEAYTKRVIIFFRQKKEAHRVRIIFGLLGLKAAELHGSLSQEQRIKSVENFRDGKVAYLLATDVASRGLDIKGVETVINYEAPQSHEIYLHRVGRTARAGRSGRACTIAAEPDRKVVKLAVRAGKAQGAKIVSRVIEQAVADSWAQKAEDMADEVAEILQEEKTEKQFSQAEMQFTKGENLMKHGNEIMSRPKRTWFETEKDKKVSRKLGGVELNGPNTKKSNVKLSNKDKKRLDDSQMRHDGNIGWKKGKGDAESAKDPKKGKGKGKGGFKKGKK
>XP_022580097_Penicilliopsis_zonata
MAPASTKKRRDDDFVFTLSDEENGPEDRYEEEGEEEEAPASELVSSSTKKRKRDSAGTPKETNKKQKQKQSKSAKKESKPAYGSDEGSEEEEDGDEAVGAAEDDGALNPDFEFDVGGAAARGVTDGFDGWGAGSDDKDARKNGDKKAVDIDDIISRRQAKKEADSKRKSKKKQEESDEEMEQDSDNEADGDMSVDFQDDELLAEDAFGMGAGSESEDDQDKGSGSDEDKDEDASGDENSDDDDDDDAASDNDSVATPVGHPDDHMSDRESDAESEVDAEELEKRKAFFAPEDKTNESTAVDTSKGSFQDFNLSRPILRGLAAVGFTNPTPIQRKAIPVALLGKDIVGSAVTGSGKTGAFIVPILERLLFRPRKVPTSRVAILMPTRELAVQCYNVATKLATYTDITFCQLVGGFSLREQENILKKRPDVIIATPGRFIDHMRNSPSFTVDTLEILVLDEADRMLEDGFADELNEILTTIPKSRQTMLFSATMTDTVDKLIRVGLNRPVRLMVDSKKNTAVTLTQEFVRLRPGREDKRLGCLLYLCKEIYTNRVIIFFRQKREAHRVRIIFGLMGLKAAELHGSMSQEQRIKSVEGFRDGKVAFLLATDLASRGLDIKGVETVINYEAPQSHEIYLHRVGRTARAGRSGRACTIAAEPDRKVVKAAVKAGKSQGAKIVSRVIEHSVADEWASKAESLADEIEEVLREEKEEKQLAQAEMQLNKGENLMKHQSEILSRPKRTWFETERDKRAARKLGTMELNGPDAVSSKKPKLSNKDKKRLDDAKQRHEGNDPSVKYKPFKPLNLPNRTWPDKVIDKAPRWLATDLRDGNQSLPDPMDGDQKFRFFQMLVELGYKEIEVSFPSASQTDFDFTRRLIETPGVVPDDVWLQVLSPCREDFIRRTVDSLKGSKKAILHLYLATSECFRRIIFGMNKQQSLEMAVRCTKYARSITKDDPSTAGTEWLFEFSPETFSDTDPDYVVQVCEAVKEAWGSTEECPMIFNLPATVEMATPNIFADQIEYFCTHMTEREKFVVSVHPHNDRGCAVAAAELAQMAGAQRVEGTLFGNGERTGNVDLVTLALNLYTQGVSPKIDFSDINSVIKVVEESTKIPVNERWPYGGQLVVCAFSGSHQDAIKKGFKIREDSHATSDTPWEIPYLPLDPQDIGRTYEAVIRVNSQSGKGGAAWVILRSLELDLPRALQVEFSRVVQKETENLSRELLPKEIVKLFEDAYHLKSNPRFNLVDYNITADRSSSPAPPEDGKALNTKNLKRRFTGIIEIDGIQHGITGVGAGAISSLAHALSSLGIDLDVIDYKEHSIGLGRDVKAATYIQCTAAGSKEQVWGVGIHQDVVQASLIALLSAASSFLTSRAGSPAPFRPVRKNTFTDEDLQALEQLAPDQKADVDALANKAENLQV
>XP_016616995_Cladophialophora_bantiana
MTRAVEEDEFVLTISDNDDLPVSDPETEDAETVELFRNGTKRKREEKNKNNASRSKKQKKIHRGKGQEDDPIVSEDDDSENGGEQGVREGAFNPDFEFDFGPDHVKEDLEEFDGWGGQDNSITKNREQRKRGVDIDAIIARRAEKKAKATGSEKQKEEGVESNVDDDEDEDNVEIPDFEDDELLAPDTFGADAESGDEGNGESLADEEQDDDESDDASASDSGSMASPTAHPDDLASDQSDAESQTSVSEDPEEMAKRAAFFAPEDKATQPNIKSASSFLQFSLSRPILRGLNALSFTTPTPIQVRAIPIALQGLDVVGSAVTGSGKTAAFLLPILERLLYRPTKVPMTRVVILLPTRELAVQCYSVATALARFTDITFAQVVGGFSLREQETILKKRPDVVIATPGRFIDHMRNSASFAIENIEILVLDEADRMLETGFADELDEILRTIPKDRQTMLFSATMTDSVDKLVRVGMNRPVRLSVDVKKSTTAGLVQEFVRLRQGREGMRLATLCVLCQNFFTKRTIIFFRQKKEAHRVRVVFALLGLRAGELHGSMTQEQRITAVNSFRDGKTTHLLATDLASRGLDIKNVLTVVNYEAPQTHEIYLHRVGRTARAGRSGRACTIAAEPDRKVVKAAVKSAKQQGAKVVSRVMDVEEVNAMHRRLEDLDSEIAEVLREEKEEKQLAATEAEITRGENLIKHESEIMARPKRTWFESEKEKRDAKNKGRMELNGPGGVGVVKVKTQKKKMSNKDKKRLDNARERKEGKLWKKQKGSERAAKEMMKNAKKKNGGPRKGKR
>XP_008722598_Cladophialophora_carrionii
MARNKQEDEFVLTLSDGEADPTVSDTDSETIQPKKTLKRKREVKDAKNKRQKSGFDREPETVSAYSDPEDVDVDEQGVRDDALDPDFEFDIGANTVLQDIEEFDGWGHDIPIAKNKDKKGVDIDAIIARRAEKKSKPSKHEEQVEAADSEAEDAISDVDDEYDGVELPDLGDDELLAADVFGAEAESEGEEQRTEADEEQPPDEEEDDQGSDTDSVASPTAHPDDLASDHSDVASQTSVEDDAEEAAKRAAFFAPEEKNTQPNITSVSSFQQFSLSRPILRGLAALSFTTPTPIQVRAIPVALQGLDVVGSAVTGSGKTAAFLLPILERLLYRPRKVPTTRVAILMPTRELAVQCYNVATALARYTDITFAQVVGGFSLREQETILKKRPDVVIATPGRFIDHMRNSASFAVENIEILVLDEADRMLETGFEDELNEILKTIPQGRQTMLFSATMTDSVDKLVRVGMNRPVRLSVDAKKSTTAGLTQEFVRLRQGREDRRLATLCVLCQKFFTERTIVFFRQKKEAHRVRVVFGLLGLKAGELHGSMTQEQRISAVNAFRDGKTTHLLATDLASRGLDIKNVATVVNYEAPQTHEIYLHRVGRTARAGRSGRACTIAAEPDRRIVKAAVKSARQQGAKVVSRVMDANDVDHMASRLDDLESEIEEILKEEKEEKQLATTEAELQRGVNLIKHQDEIMARPKRTWFETEKEKRDAQTKGRLELNGPNGVVKIRGEKKKLSNKDKKRLDDARERKEGKMWRKGKGSEQAAKMAVRAKKKSKAGKAKAKGKAKGKR
>XP_016255719_Cladophialophora_immunda
MARLNPRLLHRLGKFCRSNTKKSCECKLHHPRPSERSHGPQNPNPAMVRTGAEEDFVLTISDNEDLPASDLDTDDSETVAPRTSTKRKREEKKTGRKNKKQKVQRGRDAEDESIASGDDSESGEDTGVQDGALDPDFEFDTGANEVLEDLEEFDGWGEDNTTTKNREQKKKGVDIDAIIARRAEKKAKSTGSKKHQGAVAESESDVDEDNGEDDVEMPDFEDDELLAPDTFGADAASEDEEDEEDSGADKEQDDNTDDDGDTDNASDSDSVASPTAHPDDLTSDQSDAESETSVSEDPDEIAKRAAFFAPEDKTTRPDIKSASSFQQFSLSRPILRGLASLSFATPTPIQTRAIPVALQGLDVVGSAVTGSGKTAAFLLPILERLLYRPRKVPTTRVAILMPTRELAVQCYSVATALARFTDITFAQVVGGFSLREQETILKKRPDVVIATPGRFIDHMRNSASFAVENIEILVLDEADRMLETGFEDELNEILRTIPKGRQTMLFSATMTDSVDKLVRVGMNRPVRLSVDAKKSTTAGLVQEFVRLRQGREGLRLATLCVLCQNFFTERTIVFFRQKKEAHRVRVVFGLLGLKAGELHGSMTQDQRISAVNAFRDGRTTHLLATDLASRGLDIKNVMTVVNYEAPQTHEIYLHRVGRTARAGRSGRACTIAAEPDRKVVKAAVKSARQQGAKVVSRVMDVQAVDAMHRRLEDLESEIEEILKEEREEKQLAATEAEIARGENLIKHESEIMARPKRTWFETEKEKRDSKIKGRMELNGPDGVGAVKVRTEKKKLSNKDKKRLDDARERKEGKMWRKGKGSEEAVRRMMKEKGKKKNKKNGGRMKGKR
>XP_007745480_Cladophialophora_psammophila
MPRAIEEDEFVLTISDNDDLPVSDLETRDSETVELFRNGTKRKREEKKKNNNASRNKKQKKAHRGKGQEDDRIVSDDDGEENGEENGEEQGVRDGAFNPDFEFDFGPDHVKEDLEEFDGWGGQDNAIIKSREQTKKSVDIDAIIARRAEKKAKATGFEKHEDEVVESDMDDDEDEDEDEDNVEIPDFEDDELLASDTFGADAESGDEENEEPPADQEQDDDERDDESASDSDSVASPTAHPDDLASDHSDAESQTSVSEDPEEKAKRAAFFAPEDKATQPDIKSASSFLQFSLSRPILRGLNALSFTTPTPIQVRAIPIALQGLDVVGSAVTGSGKTAAFLLPILERLLYRPTKIPMTRVAILLPTRELAVQCYSVATALARFTDITFAQVVGGFSLREQETILKKRPDVVIATPGRFIDHMRNSASFAIENIEILVLDEADRMLETGFADELDEILRTIPKDRQTMLFSATMTDSVDKLVRVGMNRPVRLSVDAKKSTTAGLVQEFVRLRQGREGVRLATLCVLCQNFFTKRTIIFFRQKKEAHRVRIVFALLGLRAGELHGSMTQEQRISAVDSFRDGKTTHLLATDLASRGLDIKNVMAVVNYEAPQTHEIYLHRVGRTARAGRSGRACTIAAEPDRKVVKAAVKSAKQQGAKVVSRIMDVEEVNAMHRRLEDLDSEIAEVLREEKEERQLAATEAEITRGENLIKHESAIMARPKRTWFESEKEKRDARNKGRMELNGPGGVGGVKVKTQKKMLSNKDKKRLDNARERKEGKLWKKQKGSEQAAKEMMKNAKKKNGGLRKGKR
>XP_018692926_Fonsecaea_erecta
MTRVIDEDEFVLTISDNESLPVSDPDTDVSETVELRTSTKRKREEKKTARKNKKQKLQRGGSEEDERIASGDDSASGEESGVHDGALDPDFEFDIGANHVQEDLEDFDGWGEDITSTKHREQKKKSVDIDDIIARRAEKRANRTGSKKPPEEVEEEQAGDEGSDEEDVVMPDFEDDELLAPDTFGADAESEDEEDEEEKEEDEDEDEDEDNNASDSDSVASPTAHPEDEASDQSDAESQTSISEDPDEKAKRAAFFAPEDKATQRDIKSTSSFQQFSLSRPILRGLAALSFTTPTPIQVRAIPVALQGLDVVGSAVTGSGKTAAFLLPILERLLYRPRKVPTTRVAILMPTRELAVQCYSVATALARFTDITFAQVVGGFSLREQETILKKRPDVVIATPGRFIDHMRNSASFAVENIEILVLDEADRMLETGFEDELNEILRTIPKGRQTMLFSATMTDSVDKLVRVGMNRPVRLSVDAKRSTTAGLVQEFVRLRQGREGLRLATLCVLCLKFFTERTIVFFRQKKEAHRVRVVFGLLGLKAGELHGSMTQEQRISAVNAFRDGKTSHLLATDLASRGLDIKNVMTVVNYEAPQTHEIYLHRVGRTARAGRSGRACTIAAEPDRKVVKAAVKSARQHGAKVVSRVMDVQEVDAMNRQLEDLESEIEDILKEEKEQKHLAATEAEITRGENLIKHESEIMARPKRTWFETEKEKRDAKNKGRMELNGPNGVGSVKVRTEKKKLSNKDRKRLDDARERKEGKMWRKGKGSEEAAKKMMKEKGKGKNKNNNNNKKSGGRMKGRRR
>XP_022510862_Fonsecaea_monophora
MTRAIDEDEFVLTISDNEELPASEPDTDDSDALEPRTSTKRKREEKNHTRKNKKQKVKGGVQDDDHNVPSDNPESDEETGVQDGALDPDFEFDIGMNHVQDLEEFDGWGEDNIITKEREQKKKGVDIDAIIARRAQKKTTSIASKKIKETSEELDEEQGSDEDDVEIPNFEDDELLAPDTFGADAQSEDEEVDEEEEEEEEEDGDSASDSDSVASPIAHPDDDLASDQSDAESQTSVSDDPDEKAKRAAFFAPENKHPDIKSASSFQQFSLSRPILRGLAALSFTTPTPIQVRAIPVALQGLDVVGSAVTGSGKTAAFLLPILERLLYRPRKVPTTRVAILMPTRELAVQCYSVATALARFTDITFAQVVGGFSLREQETILKKRPDVVIATPGRFIDHMRNSASFNVESIEILVLDEADRMLETGFEDELNEILRTIPKGRQTMLFSATMTDSVDKLVRVGMNRPIRLSVDAKKSTTAGLVQEFVRLRQGREGLRLATLCVLCQNFFTERTIVFFRQKKEAHRVRVVFGLLGLKAGELHGSMTQEQRISAVNAFRDGNTTHLLATDLASRGLDIKNVMTVINYEAPQTHEIYLHRVGRTARAGRSGCACTIAAEPDRKVVKAAVKSARQQGAKVVSRVMDIQEVDAMHQRLDDLDSEIEEILKEEKEQKQIAATEAEIKRGENLIKHESEIMARPKRTWFETEKEKRDAKNKGRMELNGPDGVGVVKVRTEKKRLSNKDKKRLDDARERKEGKMWRKGKGSEEAVKRMIKDKGKKNKKNGGKAKGRKR
>XP_016631181_Fonsecaea_multimorphosa
MARAVDEDEFVLTISDNEDLPVSDIDTDDSETVELRRSSTKRKREEKEPIRKNKKQKVQRGGDQHDEERIAPDDSSESGEETGVQDGALDPDFEFDIGANQLQEDLEEFDGWGEDNIAAKNREQKKRGVDIDAIIARRTEKKARSIGSKKSGEKVEESHGGEGSDEDDVEIPDFEDDELLAPDTFGADAVSEDEEDEAESEANNEQEEDEDEDADNASDSDSVASPTAHPEDLASDQSDAESQTTVSEDPDEKAKRAAFFAPEDKATQQRDIKSASSFQQFSLSRPILRGLAALSFTTPTPIQVRAIPVALQGLDVVGSAVTGSGKTAAFLLPILERLLYRPRKVPTTRVAILMPTRELAVQCYSVATALARFTDITFAQVVGGFSLREQETILKKRPDIVIATPGRFIDHMRNSASFAVENIEILVLDEADRMLETGFEDELNEILRTIPKGRQTMLFSATMTDSVDKLVRVGMNRPVRLSVDAKKSTTAGLVQEFVRLRQGREGLRLATLCVLCLKFFTERTIVFFRQKKEAHRVRVVFGLLGLKAGELHGSMTQEQRISAVNAFRDGKTTHLLATDLASRGLDIKNVMTVVNYEAPQTHEIYLHRVGRTARAGRSGRACTIAAEPDRKVVKAAVKSARQQGAKVVSRVMDVQEVDAMNRRLEDLEPEVEEILKEEKEEKQLAATEAEITRGENIIKHESEIMARPKRTWFETEREKRDAKNKGRMELNGPDGVGSVKVRTEKKKLSNKDKKRLDDARERKEGKMWRKGKGSEDAVKRMMKEKGKKKNKKHGGRMKGKR
>XP_022499360_Fonsecaea_nubica
MTRAMDEDEFVLTISDNEELPVSEPDTDDSAAVEPRTSTKRKREEKNHTRKNKKQKVKGSFQDGDHNVSGDNPESDEETGVQDGALDPDFEFDIGANQVQDLEEFDGWGEDNITRKDREQKKKGVDIDAIIARRAQKKATSIASKKIRETSEELGEEQESDEDDVEIPDFEDDELLAPDTFGADAQSEDEEVDEEEEEEEEEEDSDSASDSDSVASPIAHPDDDLASDQSDAESQTSVSDDPDEKAKRAAFFAPENKHPDIKSASSFQQFSLSRPILRGLAALSFTTPTPIQVRAIPVALQGLDVVGSAVTGSGKTAAFLLPILERLLYRPRKVPTTRVAILMPTRELAVQCYSVATALARFTDITFAQVVGGFSLREQETILKKRPDVVIATPGRFIDHMRNSASFNVESIEILVLDEADRMLETGFEDELNEILRTIPKGRQTMLFSATMTDSVDKLVRVGMNRPIRLSVDAKKSTTAGLVQEFVRLRQGREGLRLATLCVLCQNFFTERTIVFFRQKKEAHRVRVVFGLLGLKAGELHGSMTQEQRISAVNAFRDGKTTHLLATDLASRGLDIKNVMTVINYEAPQTHEIYLHRVGRTARAGRSGCACTIAAEPDRKVVKAAVKSARQQGAKVVSRVMDIQEVDAMHQRLDDLDSEIEEILKEEREQKQIAATEAEIKRGENLIKHESEIMARPKRTWFETEKEKRDAKNKGRMELNGPDGVGVVKVRTEKKRLSNKDKKRLDDARERKEGKMWRKGKGSEDAVKRMIKDKGKKNKKNGGKVKGRKR
>XP_013281631_Fonsecaea_pedrosoi
MTRAIDEDEFVLTISDNEELPASEPDTDDSDAVEPRTSTKRKREEKNHTRKNKKQKVKGGVQDDDHNVSSDNPESDEETGVQDGALDPDFEFDIGANHVQDLEEFDGWGEDNITTKEREQKKKGVDIDAIIARRAQKKTTSIASKKVKETPEEPDEEQGSDKDDVDIPDFEDDELLAPDTFGADAQSEDEEVDEEEEEEDGDSASDSDSVASPIAHPDDDLASDQSDAESQTSVSDDPDEKAKRAAFFAPENKHPDIKSASSFQQFSLSRPILRGLAALSFTTPTPIQVRAIPVALQGLDVVGSAVTGSGKTAAFLLPILERLLYRPRKVPTTRVAILMPTRELAVQCYSVATALARFTDITFAQVVGGFSLREQETILKKRPDVVIATPGRFIDHMRNSASFNVESIEILVLDEADRMLETGFEDELNEILRTIPKGRQTMLFSATMTDSVDKLVRVGMNRPIRLSVDAKKSTTAGLVQEFVRLRQGREGLRLATLCVLCQNFFTERTIVFFRQKKEAHRVRVVFGLLGLKAGELHGSMTQEQRISAVNAFRDGKTTHLLATDLASRGLDIKNVMTVINYEAPQTHEIYLHRVGRTARAGRSGCACTIAAEPDRKVVKAAVKSARQQGAKVVSRVMDIQEVDAMHQRLDDLDSEIEEILKEEKEQKQIAATEAEIKRGENLIKHESEIMARPKRTWFETEKEKRDAKNKGRMELNGPDGVGVVKVRTEKKRLSNKDKKRLDDARERKEGKMWRKGKGSEEAVKRMIKDKGKKNKNGGKAKGRKR
>XP_007753146_Cladophialophora_yegresii
MAPNKQEDEFVLTLSDREADLSVSESDIEAIQPQKGIKRKREVKKDAKNKRQKNGPDGELETASAYSDPNDDDVDEQGIKDDALDPEFEFDIGTNTVLQDIEEFDGWGQDITTAKNRDRRGVDIDAIIARRAGKKSKPSKHEEEVEAADPEAEDAMSNGDDEDDDVELPDLGDDELLAADVFGAEAESEGEEQVSDADEEQPPHEEADDQVSDTDSVASPTAHPDDIASDYSDAASQTSVEEDAEEAAKRAAFFAPEEKDTQPNVKSMSSFQQFSLSRPILRGLAGLSFTTPTPIQVRAIPIALQGLDVVGSAVTGSGKTAAFLLPILERLLYRPRKVPTTRVAILMPTRELAVQCYNVATALARYTDITFAQVVGGFSLREQETILKKRPDVVIATPGRFIDHMRNSASFAVENIEILVLDEADRMLETGFEDELNEILKTIPQGRQTMLFSATMTDSVDKLVRVGMNRPVRLSVDAKKSTTAGLTQEFVRLRQGREDRRLATLCVLCQKFFAERTIVFFRQKKEAHRVRIVFGLLGLRAGELHGSMTQEQRISAVNAFRDGKTTHLLATDLASRGLDIKNVATVVNYEAPQTHEIYLHRVGRTARAGRSGRACTIAAEPDRKIVKAAVKSARQQGAKVVSRVVDGKDVDDMALHLDDLESEIEEILKEEKEEKQLATTEAELQRGVNLIKHQDEIMARPKRTWFETEKEKRDAQSKGRLELNGPNGVVKIKGEKKKLSNKDKKRLDDARERKEGKMWRKGKGSEQAARMAIKARKKSSKAGKAKAKGKAKGKR
>XP_016235660_Exophiala_spinifera
MVRSREEDEFVLTLSDNDDAASIESESDAAAPNLKRKRNEVKNGGKSKRQKTQGKAKQPLASSPPESESDEDHGVDDGAIDSEFEFDVAANPVQEELEEFDGWGEGSKVNGRGSQKGVDIDELIARRSVKKQQKPKADSVGEAESTSEEEDETEEDEDDIQIPDFEDDELVADDTFGAGAVSEDDEQSSSTDDESGDDASDNDSVASPVAHPDDLASDHEDSDAESQASADAEEQAKRAAFFAPEEKVKQADLKSVSSFQQFSLSRPILRGLASLSFTAPTPIQTRAVPVALQGLDVVGSAVTGSGKTAAFLLPILERLLYRPRKVPTTRVAILMPTRELAVQCYNVATALARFTDITFAQVVGGFSLREQENILKKRPDVVIATPGRFIDHMRNSPSFTVENIEILVLDEADRMLETGFEDELNEILKTIPKSRQTMLFSATMTDSVDKLVRVGMNRPVRLSVDAKKSTTAGLTQEFVRLRPGRENMRLATLCVLCKNAFTERVIVFFRQKKEAHRVRIIFGLLGIKAGELHGSMTQDQRINAVNAFREGRTTHLLATDLASRGLDIKNVMTVVNYEAPQTHEIYVHRVGRTARAGRSGRSCTIAAEPDRKVVKAAVKSAREQGAKVVSRIMDVKEVDAMRSQIEEMEKDIEDILREEKEERQLAQTEAEITRGENRIKHEAEIMARPKRTWFESEKDKLDAKKRGLLELNGPNGVVKVKTERKKLSNKDKKKLDLHRERVDGKMWKKGKGSEEAAIRERRERKKKNKGGGVGGKTAAGKVKNKNKNMKRRR
>XP_016264759_Exophiala_oligosperma
MVRSRDEDEFVLTLSDNDDEGSIESDSDAAAPSLKRKRNEAKNGSKAKRQKTQGKTQQPVASSPPESESEDDQGVDDGAIDSEFEFDIAANPVLEDLEEFDGWGEGSKVNGRRSQKAVDIDELIARRAAKKQQRSKIDAALDVEDTSEEADEEDEDEDEDDIQIPDFEDDELVADDAFGAGAASEDDEQDSGAAGESDDDPSDSESVASPVAHPDDMPSDDEGSDAESQASADAEEQAKRAAFFAPEEKVKQADLKTVSSFQQFSLSRPILRGLASLSFTAPTPIQTRAVPVALQGLDVVGSAVTGSGKTAAFLLPILERLLYRPRKVPTTRVAILMPTRELAVQCYNVATALARFTDITFAQVVGGFSLREQENILKKRPDVVIATPGRFIDHMRNSASFTVENIEILVLDEADRMLETGFEDELNEILKTIPKSRQTMLFSATMTDSVDKLVRVGMNRPVRLSVDAKKSTTAGLTQEFVRLRPGRENMRLATLCLLCKNVFTERVIVFFRQKKEAHRVRIIFGLLGIKAGELHGSMTQDQRIGAVNAFREGRTTHLLATDLASRGLDIKNVMTVVNYEAPQTHEIYVHRVGRTARAGRSGRSCTIAAEPDRKVVKAAVKSAREQGAKVVSRTMDVKEVDAMHGQIEEMEKDIEDILREEKEEKQLAQTEAEITRGENRIKHEAEIMARPKRTWFESEKDKLDAKKRGLLELNGPNGVVKVKTERKKLSNKDKKKLDLHKERVDGKMWKKGKGSEEAAIRERRERKKKNKGTGGGSKTATGKTKNKNKNLKRRR
>XP_013310975_Exophiala_xenobiotica
MVRSREEDEFVLTLSDNDDALHSDPESDGDSQSLKRKRDVPKNGAQSKRRKTQDKKSKAQPLASPPQSETESDDDQGVNDGAIDSDFEFDMGANAVIEDLEEFDGWGEGANTNGNAKKKGVDIDELIARRAAKKHKPQNNGTKVTGDESEEAGEDLPEEEEDIEEDGDEIPDFDDDGLVADDTFGAGAASEDEEEGSDSEEEADEEASDNDSVASPVAHPDDLASDSDNSDAESDASADPEEQAKRAAFFAPEEKADRPNIKSVSSFQQFSLSRPILRGLAALSFTAPTPIQVRAIPVALQGLDVVGSAVTGSGKTAAFLLPILERLLYRPRKVPTTRVAILMPTRELAVQCYNVATALARFTDITFAQVVGGFSLREQETILKKRPDVVIATPGRFIDHMRNSASFAVENVEILVLDEADRMLETGFEDELNEILKTIPKSRQTMLFSATMTDSVDKLVRVGMNRPVRLSVDAKKSTTAGLTQEFVRLRPGRENLRLATLCLLCKNAFTERTIVFFRQKKEAHRVRIIFGLLGIKAGELHGSMSQEQRISAVNAFREGKTTHLLATDLASRGLDIKNVMTVVNYEAPQSHEIYLHRVGRTARAGRSGRACTIAAEPDRKVVKAAVKAARTQDAKVVSRAMDTKEVDAMNEQIEGMEQDIEDILREEKEEKSLAQTEVEITRGENRIKHDAEIMARPKRTWFESEKEKREAKIRGLTELNGPNGVVKVKGEKKRLSNKDKKRLDLHRERVDGRMWKKGKGSEEAAIKERRDRKRKNGNAKAGPSKTKSFKKGKPRR
>XP_007724814_Capronia_coronata
MIQPTAADDFVLTLSDNEELPLSESESDELQTTTLASGTKRKRHEPAIKTALQNKKQKKQSKKQAEPEREESVPPSESGDEQGVQDGAIDPDFEFDVGANGILEDLDDFDGWGEGKATNTNGDGKKKGLDIDEIIARRAAKKQKSLASQKADKEQDNSPADSDDEDMAIPDFEDDELLAEDTFGANAASEDEDEASAGEEDGEEDEDSGEEAQEDENASDDDSVASPTAHPDDLASEHSDSESDTSTSDAEEQAKRAAFFAPEDKTATAQVKSAASFQQFSLSRPILKALAALSFTAPTPIQARAIPVALQGLDVVGSAVTGSGKTAAFLLPILERLLYRPRKVPTTRVAILMPTRELAVQCYSVATALARFTDITFAQVVGGFSLREQEAILKKRPDVVIATPGRFIDHMRNSASFVVENIEILVLDEADRMLETGFEDELNEILRTIPKGRQTMLFSATMTDSVDKLVRVGMNRPVRLSVDAKKSTTAGLVQEFVRLRPGRENTRLATLCILCKDFFTERTIIFFRQKKEAHRVRIVFGLLGIKAGELHGSMSQEQRIGAVNSFREGKTTHLLATDLASRGLDIKNVMTVVNYEAPQTHEIYVHRVGRTARAGRSGRACTIAAEPDRKVVRAAVKSARQQGAKVVSRAVEAKEVDAMNAQIEAMESEIEEILKEEKDEKQLAQVETQLTRGENIVKHEAEILARPKRTWFETEKAKLDAKARGLLELNGPNGIVKVKTDKKKLSNKDKKRLDDKRERVEGKMWRKGKDSEAAVKNDRRERKLGKSKSKTKPKMGKGKTRR
>XP_007736154_Capronia_epimyces
MIQPSSADDFVLTLSDNEALSLSESESDELQATALATGTKRKRDEPTKTAKQNKRQKSQLNKQSKLEHVPSESLSDSEGEQGVQDGAIDPDFEFDFGASAVLEDLEEFDGWGESKTPRTSGDGKKKGVDIDEIIARRAAKKLKPQETRSAEQERDDSASEDGSLGDDDDDEEIDIPDFDDDELLAPDTFGANVASDDEGEDSDKEVSEEEANQDEGASDDDSVASPTAHPDDLASDQSDADSDTSTSDPEEQAKRAAFFAPEDKEATALSQATASFQQFSLSRPILKALAALSFTAPTPIQARAIPVALQGLDVVGSAVTGSGKTAAFLLPILERLLYRPRKVPTTRVAILMPTRELAVQCYNVATALARFTDITFAQVVGGFSLREQEAILKKRPDVVIATPGRFIDHMRNSASFAVENIEILVLDEADRMLETGFEDELNEILKTIPKGRQTMLFSATMTDSVDKLVRVGMNRPVRLSVDAKKSTTAGLVQEFVRLRPGRESTRLATLCTLCKNFFTERTIIFFRQKKEAHRVRIVFGLLGLKAGELHGSMTQEQRISAVNAFREGKTTHLLATDLASRGLDIKNVMTVVNYEAPQSHEIYVHRVGRTARAGRSGRACTIAAEPDRKVVRAAVKSARQQGAKVVSRAMDVTEVDAMKAQIEAMESEIEDILKEEKEEKQLAQVEVQLTRGENIVKHEAEILARPKRTWFETEKDKREASARGLLELNGPNGVVKVKGEKRKLSNKDKKRLDDKRERVEGKMWRKGKGSETAAKKERIERKSGKSKNKVNSKVGGGKRKR
>XP_009155221_Exophiala_dermatitidis
MIAPSSADDFVLTISDDEELPFSDPESEEEQTLALASGTKRKRDEPPKKDTQRNKRQKSQSKKQPKREPEPEPSESSSEDEGEQGVQDGTIDPDFEFDIGGGAVLEDLEEFDGWGEGASNTTKGDGKKKTVDIDEIIARHAAKKQKQKPAKSKSAEEEDEEASSASGDESAADTDGEEDDDVDIPDFDDDELLAPDVFGANVGSEEGGEGQEDSEEEEQDNSEDEANEDEDASDSDSVASPMAHPDDLASDAGSETSESDAEEQAKRAAFFAPEDKTTNTNSKAASSFQQFSLSRPILKALAALSFTAPTPIQARAIPVALQGLDVVGSAVTGSGKTAAFLLPILERLLYRPRKVPTTRVAILMPTRELAVQCYNVATALARFTDITFAQVVGGFPLREQEAILKKRPDVVIATPGRFIDHMRNSASFVVENIEILVLDEADRMLETGFEDELNEILKTIPKGRQTMLFSATMTDSVDKLVRVGMNRPVRLSVDAKKSTVSGLVQEFVRLRPGRENLRLATLCVLCKNFFTERTIIFFRQKKEAHRVRIVFGLLGLKAGELHGSMSQEQRISAVNAFREGKTTHLLATDLASRGLDIKNVMTVVNYEAPQTHEIYLHRVGRTARAGRSGRACTIAAEPDRKVVRAAVKSARQQGAKVVSRVVDAQEVDAMNAQIEAMESEIEEILKEEKEEKQLSQVEQQLTRGENLVKHEAEIMARPKRTWFETEKEKQQAKVKGLMELNGPNGVIRIKGEKKKLSNKDKKRLDDKRERVEGKMWRKGKGSEAAAKKERIDRKKGKSKNKSKGKVGKGKAKK
>XP_013260757_Exophiala_aquamarina
MGPFKRDTDFILTLSDDERQSPPSDSESDLVLVHTAGQKRKREDSAVTAQKGKKKKSKQDLKRAANATASDSESDDSQGVQDGALDPDFEFDLGDNAALDEVEEFDGWGKGDTSEKDGGSAKKGIDLDEIIARRAAKTFKATQNGLPDGQELSENGSEEDPDDPGDDDSEPPMIMPDFDDDELVAPDTFGAGIDHGEENEPDDEHDADNEDDEHEGASDDDSVASPTAHPDDLISDQSDAESVISAPDREEQAKRAAFFAPEDNSKLPTTKAASSFQQFSLSRPILRGLTSLSFTTPTPIQVRAIPVALQGLDVVGSAVTGSGKTAAFLLPILERLLYRPRKVPTTRVAILMPTRELAVQCYNVATALARYTDITFAQVVGGFSLREQASILKKRPDVVIATPGRFIDHMRNSASFAVENVEILVLDEADRMLETGFEDELNEILKTIPKSRQTMLFSATMTDSVDKLVRVGMNRPVRLSVDAKKSTTAGLVQEFVRLRPGREGMRLATLCLLCKNVFTERTIIFFRQKKEAHRVRIVFGLLGIKAGELHGSMTQEQRIGSVNGFREGKTTHLLATDLASRGLDIKNVLTVVNYEAPQTHEIYLHRVGRTARAGRSGRACTIAAEPDRKIVKVAVKSGRTQGAKIVSRAMETKEVDEMNKHIEELEADIEAILKEEKEEKQLAQVETQLTRGENLVKHEAEIMSRPKRTWFETEKDKRDAKQRGHFELNGPDGGSVRVKSEKKKLSNKDRKRLDARKDRAEGKMWRKGKGSEAMAKRDKQESKAVKKGKAASGKGNGKSKGKGQRR
>XP_016220696_Exophiala_mesophila
MGRPTDEDFILTLSDEETQAPSDADLPNPSKTGTKRKRGSDSGKKNGIQEKRQKNVAEEPLDNDSEDEQEGFDSDFEFEIGTNQDTQDLDDFDGWGQDVTSQEKEVAPVKRGVDLDDIIARRAGKSASAVIKKKKAASEESDGGFQEDGDTASTRDEDSDNEINFDDDELVAPDTFGAEINPEEEDHTDEEDNSDDDNNEEDDSASDNNSVASPTAHPDDLASDAESETSQSDAEEDAKRAAFFAPEHKAAAPDLKTVSSFQQFSLSRPILRGLASLHFTTPTPIQVRAIPVALQGLDVVGSAVTGSGKTAAFLLPILERLLYRPRKVPTTRVAILMPTRELAVQCFNVATALARYTDITCAQVVGGFSLREQEAILKKRPDIVIATPGRFIDHMRNSASFETEHIEILVLDEADRMLETGFEDELNEILKTIPKGRQTMLFSATMTDSVDKLVRVGMNRPVRLSVDAKKSTTSGLTQEFVRLRPGREGLRLPTLCVLATTAFTSRTIVFFRQKKEAHRVRVIFGLLGVKAGELHGSMTQEQRIKAVNDFREGKTTHLLATDLASRGLDIKNVMTVINYEAPQSHEIYLHRVGRTARAGRSGRACTIAAEPDRKVVKAAVKSGRTQGAKIVSRAMDIQQVDEMQKRIESLEEDVEAILKEEKAEKQLAQVETQLTRGENIVKHEAEIMARPRRTWFESEKEKRDAKQRGQIELNGPNGLVKVKSEKRKMSNKMKKKLDLTRERKEGKMWKKEKNDGGRGGKPVSVGRSKGKGKSFTRGKKR
>XP_013274646_Rhinocladiella_mackenziei
MVKSVQEDDFVLTISDNEDLPLSEPGSSDSEVLQPANGTKRKRAKLSRGTISKNKRQEKSQKGNNNRIHEAAQAESESEADEGVQDGAIDPDFEFDIGGDVVLEDLQEFDGWGRGYTTKKTSESNRKGVEIDEIIARRATKSQKATLNTSERQNQEEDFDTDHKDGAPDDEEDAEMLDFEDDELLAPDTFGAGAESENEDSGLVNEEEVDDDEDKDEDASGSDSIASPTAHPDDLASEKSDAESQPSSSDPEEQVKRAAFFAPEDKLKKKDVKFASSFQQFSLSRPVLRGLAALSFTTPTPIQVRAIPVALQGLDVVGSAVTGSGKTAAFLLPILERLVYRPRKIPTTRVAILMPTRELAVQCYNVATALARFTDITFAQVVGGFSLREQETILKKRPDVVIATPGRFIDHMRNSASFAVENIEILVLDEADRMLETGFEDELNEILKTIPKGRQTMLFSATMTDSVDKLVRVGMNRPVRLSVDAKKRTTAGLVQEFVRLRPGRESMRLATLCVLCRNTFTERTIIFFRQKKEAHRVRIVFGLLGLQAGELHGSMTQEQRISAVNAFREGKTTHLLATDLASRGLDIKNVMTVINYEAPQTHEIYLHRVGRTARAGRSGRACTIAAEPDRKIVKAVVKSARQQSAKVASRVMDVRDVDAMHAQVEALATDIDEILQEEKEEKQLAQTEAQLTRGENLVKHETEIMSRPKRTWFETEKEKRDAKARGRLELNGPNGIVKVKTEKKKLSNKIKKRLDDRRERAEAKMWRKGKSSAGAVKRERKQQKSKQKQKPKEKKR
>XP_018003039_Phialophora_attinorum
MPSADDDLIFTLSDNDSGDLSELEQPQTDRSTSNKRKRDLTAAAVPVKKNKKQKTQAVEQDDSDEEVDGIKDDALDSDFEFELGTNNLTEEIEDFDGWGATTTKTQTATKKGVDLDAIIARRAKVNGDAVVDAANNSEDHNDVEGIDEEAAESDEDSDVASDESSDGEDAPITFDDDELVVEDAFGASVAPEADEDGARASDEEEPASGTDEEDDDESVASPTAHPDDDGSASDADTDNTSPVSDDDEREKRAAFFAPEANPSDLSAAKSFQQFSLSRPILRAVAGLAFSTPTPIQQRTIPMALQGLDVVGSAVTGSGKTAAFLLPILERLLYRPRRVPTTRVAILMPTRELAVQCHSVAVALTKYTDITLATLVGGFSLREQEATLKKRPDIIIATPGRFIDHMRNSASFTISTIEILVLDEADRMLETGFADELDEILRTLPKSRQTMLFSATMTSSIDTLIRVGMTKPVRVSIASATTTNTTLTQEFVRLRPGREHLRLASLALLCLNHYKTRTIIFFRQKSTAHTTRILLGLLGLKAGELHGSMTQDQRISAVNAFKDGSITHLLATDLASRGLDIKNVAAVLNYEAPQTHEIYVHRVGRTARAGREGRACTIAAEPDRKVVKSAVRAARTQGAKVISRALPQDEVEAMHARLEILTEDDLPAILAEEKEAKLLAQTENELTRGENILKHKDEILARPKRTWFETEKEKLDAKKRGFEALNNPAGLKVQVKVERKKLSNKDKKRLDAKRERKEGGAESGGKGGKKKLLEQQSAAKDAAKKKKRRAEKDKVTGRTERSKKFGGGGGVRGHYDYRYGRRN
>NP_593214_Schizosaccharomyces_pombe
MLWNTQYFRIEGMISLGWPRLAKTSILKFVPIAQNHRIRKMKVQDDFILTIDDSEDDIHYDDYDADAVDEEMPSNVELKKKSKKATPAKDSDFNGEFLFEADVNKDLSSATDMNWDFDMGSKTESNRASNTVDLDAIISRNRKPDDDEFPSSFPSEEELQEPEQENIDSDDEDLAIDGFGAGAIAENEDESSQDESESEEEDDITEPVPSFANISTQDFNSDSAAGSSDSEEDEEEIAKKNAFFAEGDKEKSMMTTTHSSFQSMNLSRPILKGLSNLGFEVPTQIQDKTIPLALLGKDIVGAAVTGSGKTAAFIVPILERLLYRPKKVPTTRVLILCPTRELAMQCHSVATKIASFTDIMVCLCIGGLSLKLQEQELRKRPDIVIATPGRFIDHMRNSQGFTVENIEIMVMDEADRMLEDGFADELNEIIQACPKSRQTMLFSATMTDKVDDLIRLSLNRPVRVFVDNKKTTAKLLTQEFVRVRPQRELLRPAMLIYLCKELFHRRTIIFFRSKAFAHKMRVIFGLLSLNATEIHGSLSQEQRVRALEDFRDGKCNYLLATDVASRGIDIKGIEVVINYEAPATHEVYLHRVGRTARAGRSGRAITLAGEGDRKVLKGVFKNSSAQNTKLVNRNLDFNKVEKFGKEIEELEPVVQKVLDEEKQERELKIAERDLKKGENIMKYGDEIRSRPARTWFQSEKDKQASKASEAKDKKSLAKRKKQMEKEEVPRAYKKTKNDRLSNKKSTKKSKSKRK
```
