## Supplementary material for "Coding Sequence Insertions in Fungal Genomes are Intrinsically Disordered and can Impart Functionally-Important Properties on the Host Protein": fasta protein sequences: XP_719398.1_blasthits_fa.txt

```
>XP_719398_Candida_albicans
MTKQFTIVIKLGTSSLVDEVTREPRIANMSLIVETMVRLRRQGHKIVIVSSGAIACGMKQVGLEEKPANLSAVQALASIGQVRLIRTFDDLFRQLEQPIAQILLTRNDIMDFTQYKNAQNTLNELMDMGIIPIVNENDTLSVSEIKFGDNDSLSAITAGIIHADYLFLMTDVECLYTDNPRTNPDAQPILVVDKIDDLHVKTDTESGAGSKVGTGGMTTKLIAADLATNAGVTTIITLSSQPYYIIDIVAHIQAHADTLSVENQRLALQKDIQQGKIPLHTRFLSKPQDTLIKSDRRFWLLHGLKTKGALVIDQGCFQALTRRNRAGLLPVGILHVVGNFHQSECVSIKVVPDKNGAIDDAVEVGHCRVNYSAPEITLIKGHKSSEIEAILGYADSEYVAHRDNLAFPPVMPPSTDSLISDSL
>XP_002422513_Candida_dubliniensis
MTKQFTIVVKLGTSSLVDEVTREPRIANMSLIVEAMVKLRRQGHKIVIVSSGAIACGMKQVGLQDKPANLSAVQALASIGQVRLIRTFDDLFRQLEQPIAQILLTRNDIMDFTQYKNAQNTLNELMDMGIIPIVNENDTLSVSEIKFGDNDSLSAITAGIIHADYLFLMTDVECLYTDNPRTNPQAQPILVVDKIDDLHVKTDTESGAGSKVGTGGMTTKLIAADLATNAGVTTIITLSSQPYYILDIVAHIQAHADTLSVEDQRLALQRDIQQGKIPLHTRFLSKPQDTLIKSDRRFWLLHGLKTKGALVIDQGCFQALTRRNRAGLLPVGILHVVGNFHQSECVSIKVVPDKNGAIEDAVEVGHCRVNYSAPEIILIKGHKSSEIESILGYADSEYVAHRDNLAFPPVMPPSTESLIG
>XP_002546309_Candida_tropicalis
MTNSFTIVVKLGTSSLVDEVTREPRIANMSLIVETIVKLRRQGHKIVIVSSGAIAFGMKRVGLEEKPSKLAAIQALASIGQGRLIGLFDDLFRQMEQPIAQILITRNDIMDFTQYKNAQNTVNELLDMGIIPIVNENDTLSVSEIKFGDNDTLSAITAGIIHADYLFLMTDVECLYTDNPRTNPDAQPILIVDKIDELAVKTDTESGAGSKVGTGGMTTKLIAAELATNIGVTTIITLSSQPHYILDIVSHIQSQSDSLTIDQQRESMMQDVKAGKLPLHTRFLSLPQDTQIKSDKRFWLLHGLKTKGALIIDQGCFQALTRKNRAGLLPVGIIDVVGHFHESECVSIKVVPDKNGPLEDAVEVGHCRVNYSAPEIKLIKGHKSSDIEAILGYADSEYVAHRDNLAFPPVMPPSTDSLVSMVENL
>XP_003869015_Candida_orthopsilosis
MTTSEGQKQFTIVVKIGSSSLVDAATREPRIANMALIVETITKLRRQGHKIIIVSSGAIAFGMKVMKLEAKPSKLSAVQALASIGQGKLIGLFNDLFRQMDQTTAQILITRNDIVDYTQYKNAKNTINELLEMGVIPIVNENDTLSVSEIKFGDNDTLSAITAGMIHADYLFLMTDVECLYTDNPRTNPDAEPILVVDNIDDLSVSTNDDAGAGSNVGTGGMTTKLIAAGLATNVGVTTIITLSTQPHYILDIVAHIQSQKEGLSIIEQRKILQKDIQNKTIPLHTRFLALPQDTQIKSDRRFWILHGLKTKGALIIDEGCFVALTRRDRAGLLPAGIIDVVGNFHENECVAIKVVADRTKLSEQDMVEVGHCRVNYTANEIRLIKGHKSNQIESILGYADSEYVAHRDNLAFPPVTPSSN
>XP_001523395_Lodderomyces_elongisporus
MTKTSGHLTIVVKIGSSSLVDAVTREPRIANLAHIVETVTKLRRQGHRIVIVSSGAIAFGMRVMNLSKKPTKLSEVQALASIGQGRLIGLFNSMFQQLGQTSSQILLTRNDINDFTQYRNAQNTMDSLLEMGVIPIVNENDTLSVSEIKFGDNDTLSAITAGMVHADYLFLMTDVECLYLDNPKTNPDAKPILVVDRVDELNVVTSEEAGSGVGTGGMTTKLIAAGLATSVGVTTIITLSNQPHYILDIVAHIQSQKEVSITEQEQILQRDIDKKIIPLHTRFLSLPQLAKIKSDKKFWILHGLKTKGTLVIDQGCYAALTRRDRAGLLPAGIVDVVGNFHENECVSIKVIGSNTEEIGHCRVNYSANEIRAIKGHKSNEIESILGYADSEYVAHRDSLAFPPLTPSESHVSLVNAGKEAAKAV
>XP_007373258_Spathaspora_passalidarum
MNKTPFTIVVKLGTSSLVDEESREPRIANMSLIVETIVKLRRQGHRIIIVSSGAIAFGMKRVGMDAKPSKLAAVQALASIGQGRLIGLFDNLFRSLAQPIAQILITRNDIMDFTQYKNAKNTINELLDMGVIPIVNENDTLSVSEIKFGDNDTLSAITAAMIHADYLFLMTDVECLYTDNPRANPDAKPILIVDKIEDLNVNTDTENGQAGSKVGTGGMTTKLIAAELATNVGVTTIITLSSQPHYILDIVNHIQSQNNSNLSIDEQRVMLANDVTQGKIPLHTQFLGLPQDTQIKSDRRFWLLHGLKTKGALIIDSGCFEALTRRNRAGLLPAGIIEVLGNFHESECVSIKVIADKSLPLSEAVEVGHCRVNYSATEIRMIKGHKSRDIEKILGFADSEYVAHRDNLAFPPVMPPSATPTPRNY
>XP_043047488_Scheffersomyces_spartinae
MTGFKPYTIVVKLGTSSLVDEDTREPRLANMALIVETIVKLRRQGHRIVVVSSGAIAFGMKRVGMATKPLELSKVQALASIGQGRLIALFDDLFRQLNQPISQILITRNDISDYTQYRNAVNTLNELLEMGVIPIVNENDTLSVAEIKFGDNDTLSAITAAMVHADFLFLMTDVECLYTDNPRVNPDAQPILVVGSIDDLHVKTESGTESGGGGSQVGTGGMTTKLIAAELATSVGVTTIVCLSSQPQSILNIVGNILRTNGLEVDEQIAIVQKEIANKSIPLHTRFLGLPSMNKIKSDRRFWLLHGLKTRGALIIDQGCYEALTRKNRAGLLPAGVLDVEGSFHESECVLIKVIPLRESPVVDAIEVGHCRVNYSSTEISMIKGHKSKEIESILGFADSEYIAHRDNLAFPPLNPSASQSTIDLLKQL
>XP_001386989_Scheffersomyces_stipitis
MSPKVYTIVVKLGTSSLVDEVTREPRIANMSLIVETISKLRRQGHKIVIVSSGAIAFGMKRMSMEKKPSKLAAVQALASIGQGRLIGLFDDLFRQLDQRIAQILITRNDIMDFTQYRNARNTLNELLDMGVIPIVNENDTLSVAEIKFGDNDTLSAITAGMIHADYLFLMTDVQCLYTDNPRSNPDAKPILLVDKIDDLAVKTDTDSGAGSQVGTGGMTTKLIAAELATNAGVTTIITLSSQPYYILDIVKNIQSTATEHLTIEEQIQQMEKDIDSNKIPLHTRFQGLPRNTQIKSDRKFWILHGLKTKGDIIIDEGCFKALTRKDRAGLLPAGIIDVIGTFHESECVSIKVVPTRTSPVDEAIEVGHCRVNYASSEILKIKGLRSSQIESTLGYADSEYVAHRDNIAFPPVLPPSSENLASLALSENENHNHYHNHHNHNHNHERD
>XP_020064675_Suhomyces_tanzawaensis
MKNYTIVIKLGTSSLVDEVTREPRIANMSLIVETIVNLKRQGHRIVLVSSGAIAFGMKRMGLQKKPGKLAAVQALAAIGQSRLMGLFEDLFRQLDVHTAQILITRNDIIDFTQYKNATNTLNELLEMGVVPIVNENDTLSVAEIKFGDNDTLSAITAGMMHADYLFLMTDVECLYTDNPRTNPDAKPILIVDKIDELAVKTDTETGAGSQVGTGGMTTKLIAAELATNVGVTTIITLSSKPQSILSVVANIQASEEANLTTSEKEELLLKDIAQNKVPLHTRFLGLPTHTQIKSDRRFWLLHGLKTKGSLIIDQGCFEALTRKNRAGLLPAGVIEVEGNFHESECVSIKVVPTKNSDISEAVQVGHCRVNYSSVEINLIKGLKSKDIEPTLGFADSEYIAHRDNLAFPPVRPASTDNLASLN
>XP_020079624_Hyphopichia_burtonii
MAAKTYRIVIKLGTSSLVDEVTREPRISNMSNIVETVVRLRRAGHKIIIVSSGAIAFGMKRMGLSTKPSKLSEIQALASVGQSRLMALFDDLFRQLDQPVGQILITRNDIVDFTQYKNATNTINALLDSGTIPIVNENDALSVAEIKFGDNDTLSAITAGMIHADYLFLMTDVECLYEDNPRTNPDAKPILLVDKITDLSIKTDTEDAGAGSKVGTGGMTTKLIAAELANSVGVTTIITLSTMPQHILDIVSNIQELDGTSKSIEEQIEFMKSEIEKNSIPLHTRFLALPRSTQIRSDKKFWLLHGLKTRGCLIIDQGCYRALTRKNRAGLLPAGVVHVEGSFHESECVAIKVVSDKSSPISEAVEVGQCRVNYSSTEILLIKGLKSNEIESTLGFADSEYIAHRDNLVFSPSLFSNSNSSVDLKI
>XP_015466999_Debaryomyces_fabryi
MSDTNSYIIVIKLGTSSLVDEVTREPRIANMSLIVETIVQLRRQGHKIVLVSSGAIAFGMKRVGMSSKPTKLAAVQGLASIGQGRLIGLFDDLFRQMNQTIGQILLTRNDISDFTQYKNAKNTLHELLDMGVIPIVNENDTLSVAEIKFGDNDTLSAITAGMVHADYLFLMTDVQCLYTDNPRKNPKAEPILVVDKVDDLVVKTDTESGGSQVGTGGMTTKLIAAGLATNVGVTTIITLSSQPDSILSIVANIQSMDRSDLSIEAQTKYIASEIKANKIPLHTRFLGLPRATKIISDKRFWLLHGIKTKGALYIDQLCYEALTRKDRAGLLPVGVVAVEGNFHESECVSINVIPERSSPLSEGLEVGTCRVNYSAIEINLIKGLHSSEIETVLGFADSEYIAHRDNLAFQPTLPPSTESLFDNH
>XP_456931_Debaryomyces_hansenii
MSDSKSYIIVIKLGTSSLVDEVTREPRIANMSLIVETIVKLRRQGHKIVLVSSGAIAFGMKRVGISSKPSKLAAVQALASIGQGRLIGLFDDLFRQMEQTIGQILLTRNDISDFNQYKNAKNTLHELLDMGVIPIVNENDTLSVAEIKFGDNDTLSAITAGMVHADYLFLMTDVQCLYTDNPRSNPDAEPILVVDKVDDLDVKTDTESGGSKVGTGGMTTKLIAAGLATNVGVTTIITLSSQPDSILSIVSNIQSMDKLDLSTEQQTRYIAGEIKKNKIPLHTRFLGLPRATKIISDKRFWLLHGIKTKGTLYIDHLCYEALTRKDRAGLLPVGIVAVEGSFHESECVSIKVIAERSSPLSDGLEVGTCRVNYSAIEINLIKGLHSSEIEPVLGFADSEYVAHRDNLAFQPTLPPSTESLFENN
>XP_006686847_Yamadazyma_tenuis
MPPCYTIVIKLGSSSLVDEVTREPRLANMSRLVETMVQLRRQGHRIIVVSSGAIAVGMRAMGYTTRPSKLATVQALASVGQGILIGLWDNLFKQLSQPISQILLTRNDIVDFTQYRNAVNTINEVLEMGVIPIVNENDTLSVAEIKFGDNDTLSAITAGMMHADYLFLMTDVEALYTANPRSDPMAQPILIVEKVEELQVNTDTDAGAGSGVGTGGMTTKLIAAELASSAGVVTIVSLSSRPEYMLDIVADIQDNEGTSVEEMKQKLADKVKKGHIPLHTRFLSLPRDHAIKSDKKFWILHGLKTKGSLIIDKGCFQALSRKNRAGLLPAGIVHVTGVFHESECVSLMVVDSKTSPIESAKLVGQCRVNYSSVEISMIKGCQSHEIEHILGFADSEYIAHRDNIAFPPLVEEVLM
>XP_001487742_Meyerozyma_guilliermondii
MEQTSYIIVVKLGTSSIVDEQTMEPRLANLSRIVETLVKLRRQGHRIIIVSSGAIAIGMKTMGLSSKPAALSEVQALASIGQSRLIGLFDTLFRQFDQRIAQILFTRNDILDFNQYKNAINTLQQLMLMGVIPIVNENDTLSVSEIKFGDNDTLSAITAGMVHADYLFLMTDVPCLYTDNPRSNPDAQAVLLVEKMENLDIKSDSKAGAGSKVGTGGMTTKLIAAELATNVGVHTIIALSTQPNYILDIVNNIVEMDKLKLTMEEQTEFVDRAIKDGKIPLHTRFLGLPRQTKIISDKRFWLLHGNKTKGALIIDQGCFEALTRKNRAGLLPVGIVGVEGSFHDSESVSLKVVPTKDSDPSEAVLVGNCRVNYSSNEIELIMGKHSHEIESILGFADSEYVAHRDNIAFPPFAPSTDSLA
>XP_018713548_Metschnikowia_bicuspidata
MQQYTIVIKLGTSSLVDEHTREPRIANMANIVETAVRLRRAGHRIILVSSGAIAFGMKRVGLAEKPTQLAAVQALASIGQGRLIGLFDDLFRQVGQPVAQVLLTRNDIIDYTQFRNATNTLQQLLAMGIIPIVNENDTLSVAEIKFGDNDTLSAITAGMVHADYLFLMTDVECLYTANPRHDPAAQPVVLVKNIADLAVATDAGAGAGSQVGTGGMTTKLIAAELATNAGVTTIIALLSRPQCILDIVAHIHATDASADEATQRRAIDQAIAAGSIPLHTRFLGLPRHAQIRSDRRFWLLHGLRTKGILYIDQGCFEAITRKDRAGLLPAGVVAVEGSFHESECVSVRVVPHADGPLSAAVEVAHCRVNYSSVEIDMIKGKKSRQIEDILGYADSEYVAHRDNLAFPPSLPPLTDELVLSKLIP
>XP_002618807_Clavispora_lusitaniae
MSHKSYTIVIKLGTSSLVDEVTREPRIANMANIVETVVKLRRAGHRIVVVSSGAIAFGMRRVGVTEKPKQLAAVQALASIGQGRLIGLFDDMFRQMNQAVAQILITRNDIIDFTQYKNAVNTIQQLLAMDVIPIVNENDTLSVAEIKFGDNDTLSAITAGMIHADYLFLMTDVPCLYTDNPRTNPDAKPVLFVDKIDELAVKTDTEAGSKVGTGGMTTKLIAAELATNVGATTIVTLSSQPQYILDIVASIQNAPDGTSQEQEQHVAKEISAGRLPLHTRFVALPKNEQIKSDRRFWLLHGLRTKGSLYIDSGCYEALTRKDRAGLLPAGVVAVTGQFHESECVSIKVIPKRLGTGSESLETVLQSAVEVGHCRVNYSSTEIDLIKGLRSSEIEKVLGYADSEYVAHRDNLAFPPESR
>XP_025341954_Candida_haemuloni
MAKQYTIVIKLGTSSLVDEVTREPRIANLSNIVETVVKLRRAGHRIVVVSSGAIAFGMKRVNTQERPKQLAAFQALASVGQGRLIGLFDDLFRQLNQPIAQILLTRNDIIDFAQYRNATNTLNELLAMDVIPIVNENDTLSVAEIKFGDNDTLSAITAGMIHADYLFLMTDVECLYSDNPRSNPDAEPIVVVDKIDDIAVSTEEETGGSKVGTGGMTTKLIAAELATNVGVTTIITLSTQPHCILDIVSNIQDTDESWTPAQQAKFVEQEIDNGNIPLHTRFLGLPRDQQIRSDRRFWLLHGLKTKGTIYIDRGCFQALTRKDRAGLLPVGVVSVEGNFNVHDCVSIEVLPTRESDTSEGVEVGHCRVNYSSAEIELIKGQQSADIEGILGFADSEYIAHRDNLAFPPSLPTPATELQALSLDESDGEKEKKAEPASQPAA
>XP_024713103_Candida_pseudohaemulonis
MSKQYTIVIKLGTLSLVDEVTREPRIANLSNIVETVVKLRRAGHRIVVVLSGAIAFGMKRVNTQERPKQLAAFQALASVGQGRLIGLFDDLFRQLNQPIAQILLTRNDIIDFAQYRNATNTLNELLAMDVIPIVNENDTLSVAEIKFGDNDTLSAITAGMIHADYLFLMTDVECLYSDNPRLNPEAEPIVVVDKIDDITVSTEEEAGGSKVGTGGMTTKLIAAELATNVGVTTIITLSLQPHCILDIVLNIQDTDESWTPAQQAKFVEQEIDNGNIPLHTRFLGLPRDQQIKLDRRFWLLHGLKTKGTIYIDRGCFQALTRKDRAGLLPVGVVSVEGNFNVHDCVSIEVLPTRESDHSEGVEVGHCRVNYSSAEIELIKGHQLADIENILGFADSEYIAHRDNLAFPPSLPTPATELQELTLDDDDEKKSEKDVSA
>XP_025334515_Candida_duobushaemulonis
MSKQYTIVIKLGTSSLVDEVTREPRIANLSNIVETVVKLRRAGHRIVVVSSGAIAFGMKRVNTQDRPKQLAAFQALASVGQGRLIGLFDDLFRQLNQPIAQILLTRNDIVDFAQYRNATNTLNELLAMDVIPIVNENDTLSVAEIKFGDNDTLSAITAGMIHADYLFLMTDVECLYSDNPRSNPEAEPIVVVDKIDDITVSTEEEAGGSKVGTGGMTTKLIAAELATNVGVTTIITLSSQPHCILDIVSNIQDTDESWTPAQQAKFVEQEIDNGNIPLHTRFLGLPRDQQIKSDRRFWLLHGLKTKGTIYIDRGCFQALTRKDRAGLLPVGVVSVEGNFNVHDCVSIEVLPTRESDPSEGVEVGHCRVNYSSAEIELIKGHQSADIENILGFADSEYIAHRDNLAFPPSLPTPATELQELTLDDDNEKKSEKAVSA
>XP_028889048_Candida_auris
MSKQYTIVIKLGTSSLVDEVTREPRIANLSNIVETVVKLRRAGHRIVVVSSGAIAFGMKRVNTHERPKQLAAFQALASIGQGRLIGLFDDLFRQLNQPIAQILLTRNDIIDFAQYRNATNTLNELLAMDVVPIVNENDTLSVAEIKFGDNDTLSAITAGMIHADYLFLMTDVECLYSDNPRLNPEAEPIVVVDKIDDIAVSTEEESGGSKVGTGGMTTKLIAAELATNVGVTTIITLSTQPHCILDIVSNIQETDESWTPAQQAQFVEQRIGEGKIPLHTRFLGLPRDQQIRSDRRFWLLHGLKTKGTIYIDRGCFQALTRKDRAGLLPVGVVAVKGNFHVHDCVSIEVLPTRESELSEGVEVGHCRVNYSSAEIELIKGQQSADIENILGFSDTEYIAHRDNLAFPPSLPTPATELQAMSLDDKQDEKKKEQAENGNKEEKVDSH
>NP_010586_Saccharomyces_cerevisiae
MKDANESKSYTIVIKLGSSSLVDEKTKEPKLAIMSLIVETVVKLRRMGHKVIIVSSGGIAVGLRTMRMNKRPKHLAEVQAIAAIGQGRLIGRWDLLFSQFDQRIAQILLTRNDILDWTQYKNAQNTINELLNMGVIPIVNENDTLSVREIKFGDNDTLSAITSALIHADYLFLLTDVDCLYTDNPRTNPDAMPILVVPDLSKGLPGVNTAGGSGSDVGTGGMETKLVAADLATNAGVHTLIMKSDTPANIGRIVEYMQTLELDDENKVKQAYNGDLTDLQKREFEKLKALNVPLHTKFIANDNKHHLKNREFWILHGLVSKGAVVIDQGAYAALTRKNKAGLLPAGVIDVQGTFHELECVDIKVGKKLPDGTLDPDFPLQTVGKARCNYTSSELTKIKGLHSDQIEEELGYNDSEYVAHRENLAFPPR
>XP_018223842_Saccharomyces_eubayanus
MENTTENKSYTLVIKLGSSSLVDEKTKEPKLAIMSLIVETVVRLRRMGHKVIIVSSGGIAVGLRTMHMDKRPKHLAEVQAIAAIGQGRLIGRWDLLFSQFDQRIAQILITRNDILDWTQYKNAQNTINELLNMGVVPIVNENDTLSVSEIKFGDNDTLSAITSALIGADYLFLLTDVDCLYTDNPRTNPDAMPILVVPDLSKGLPGVNTTGGSGSDVGTGGMETKLVAADLATNAGVHTLIMKSDTPANIGKIVEYMQTLDLDDVNKVKKAYDGDLKELQKTELKKLQALGVPLHTKFIANDNKHHLKNREFWILHGLVSKGAIVIDQGACAALTRKNKAGLLPAGVIDVQGTFHELECVDIKVGRKLPNGEIDPEFPLQTVGKARCNYTSTELTKIKGLHSDLIEEELGYSDSEYVAHRENLAFPPH
>XP_033765524_Saccharomyces_paradoxus
MKNANESKSYTIVIKLGSSSLVDEKTKEPKLAIMSLIVETVVKLRRMGHKVIIVSSGGIAVGLRTMRLDKRPKHLAEVQAIAAIGQGRLIGRWDLLFSQFDQRIAQILLTRNDILDWTQYKNAQNTINELLNMGVVPIVNENDTLSVREIKFGDNDTLSAITSALIRADYLFLLTDVDCLYTDNPRTNPDAMPILVVPDLSKGLPGVNTTGGSGSDVGTGGMETKLVAADLATNAGVHTLIMKSDTPANIGKIVEYMQTLGLDDENKIRKAYDGDLTQLQKRELEKLKALNVPLHTKFIANDNKHHLKNREFWILHGLVSKGAIVIDQGAYAALTRKNKAGLLPAGVIDVQGTFHELECVDIKVGKKLPDGTLDPNLPLQTVGKARCNYTSTELSKIKGLHSDQIEEELGYNDSEYVAHRENLAFPPR
>XP_003677106_Naumovozyma_castellii
MTMSKCYTLVIKLGSSSLVDEKTKEPKLAIMSLIVETVVKLRRLGHKVIIVSSGGIAVGLRTLNLDKRPKHLAEVQAIAAVGQGRLIGRWDLLFSQFGQRIAQILITRNDIVDWTQYKNAQNTINELLKMGVVPIVNENDTLSISEIKFGDNDTLSAITSALVGADYLFLLTDVDCLYTDNPRTNPEAKPILVVPDLAKGLPGVNTSSGSGSDVGTGGMETKLIAADLATNAGVHTIIMKSDIPGNILKIVEYMQAQDLDTNKKQKYQGDLSSLQDKELATLQSLHVPLHTTFIANDNLHHLKNREFWILHGLVTRGSVIIDQGAYNALTRKNKAGLLPVGIIDIEGTFHELECVDLKLGKRLPNGELDPNTPLQTVGRARCNYTSLELSRIKGLQSEQIEEELGYADSEYAAHRENLAFPPH
>XP_003669315_Naumovozyma_dairenensis
MTMNKTYTLVIKLGSSSLVDEKTKEPKLAIMSLIVETVVKLRRLGHKVIIVSSGGIAVGLKTLNLDKRPKHLAEVQAIAAVGQGRLIGRWDLLFSQFNQRIAQILITRNDIVDWTQYKNAQNTINELLKMGVVPIVNENDTLSISEIKFGXNDTLSAITSALVGADYLFLLTDVDCLYTDNPRTNPDAKPILVVPDLTKGLPGVTTTNGAGSDVGTGGMETKLIAADLATNAGVHTIIMKSDVPANILKIVEYMQTLDLDGDSRKLKFGTTNIDLAALQEKELTKLNSLNVPLHTKFIANDNLHHLKNREFWILHGLVTRGSIIIDQGAYNALTRKNKAGLLPVGIIDIEGTFHELECVDLKLGKKLENGELDPSVPLVTVGRARCNYTSIELSKIKGLQSDQIEDVLGYADSEYAAHRENLAFPPHT
>XP_003957422_Kazachstania_africana
MTEKKKYTIVIKLGSSSLVDEKTKEPKLAIMSLIVETVVKLRREGHRVIIVSSGGIAIGLRTMNMDKRPKRLAEIQAIAAVGQGRLIGRWDLLFSQFGQRIAQILLTRNDILDWTQYKNAQNTINELLDLGVVPIVNENDTLSIREIKFGDNDTLSAITSALVGADYLVLLTDVDCLYTDNPRTNPDAKPIVIVPDLSQGLPGVNTASGSGSDVGTGGMATKLIAADLATNAGTHTIIMKSTVPANLCKVVEYMQNLDMDSNSARDKYKSCDIWDLQQQEFERLIKLDVPLHTKFIANDTKHHLKNREFWILHGLVAKGSIIIDQGAYLALTRKDKAGLLPAGVIDVEGSFHDLECVDIKIGKRLPNRELDTSSPLKIVGRARCNYTSVEIAKIKGLQSDEIEDILGYIDSEYIARRENLAFPPH
>XP_022467256_Kazachstania_naganishii
MAEKKTYTLVIKLGSSSLVDEKTKEPKLATMSLIVETVVRLRRMGHRVIIVSSGGIAIGLRAMNLPKRPKNLAEVQAIAAVGQGRLIGRWDLLFSQFGQRIAQILLTRNDIVDWTQFKNAQNTMSELLNMGVVPIVNENDTLSVSEIKFGDNDTLSAITAALINADYLFLLTDVDCLYTDNPRTNPEAKPILVVPDLSMGLPGVNTSSGSGSDVGTGGMRTKIVAAELATNAGVHTIIMKSSQPSNISTIVEYMQTLDLENESNGKPVCDSSTDLIKLQEKELARLQKLHVPLYTKFIANDNNHHLKNRDFWILHGLVTKGAVVIDEGAYNALTRKEKAGLLPAGIIQVEDTFHELECVDLKVGKRLASGELDVSVPLKTVGRARCNYTSSEISKIKGLQSIDIEEALGYSLGEYVAQRENLAFPPH
>XP_446861_Candida_glabrata
MTETRVGGKPFTIVIKLGTSSLVDEKTKEPRLAIMSLIVETVVKLRRLGHNVVIVSSGSIGVGLHILGMEKRPKHLSEVQAIAAIGQSKLIGRWDSLFAHFGQSIAQILLTRNDILDWSQYRNAQNTVEELLKMGVVPIINENDTLSVQEIKFGDNDTLSAITAGLIHADYLFLLTDVDCLYTADPRSDPDAKPILIVPDLSKGLPGVDTSSGSGSDVGTGGMQTKLVAAELATNAGVHTIIMKSDAPSNIYKIVKYIQSLHDTGEDNKVFEGDLMKLQLEEYEKLDRMGVPFHTKFLANSISRHLRNKEFWILHGLVTSGAVIIDEGAYKALTRKNKAGLLPVGVIEIEGSFHEMECVDLKVGKRLPNGELDPDYPLTIVGRARCNYPSLEISKIKGQQSDEIENELGYCNSEYIAHRENMAFPPH
>XP_004177611_Tetrapisispora_blattae
MDTDKSYTIVLKLGSSSLVASDSREPRLALMSKVVETVVALRRQGHKVVIVSSGGIAVGLRTLEMDKTQTLIRDSSCISSSQGRLIARWDRLFSFFDQRIAQILLTRNDIVDWSQYKNAQGTIHELLKMGVVPIINENDTLSARDIRFGDNDTLSAIAASLVNADYLFLMTDVDCLYTDDPRSNPDAKPILIVPDLSQGLPGVETSGGSGSDVGTGGMRTKLVAAELATTAGVHTIVMKSDVPENVYKIVEYMQSTDLDGQRQKYDGDIMEVQDAELKRLQELDVPLHTKFVANDVKHLLKDRDFWILHGLVANGSVVIDEGAYKALTRKNKAGLLPVGIIAIEGSFHEFECVDLKYGKRLKNGEVDPNFPLITFGRARCNYSSTELEKIKGLQSDQIDSILGYLDSEYVAERQNIAFPPTEFEV
>XP_003685662_Tetrapisispora_phaffii
MTTNYTIVIKMGSSSLVDEETKEPKLALMSLLVETVVKLRREGHRIVIVSSGSIAVGLRTMKMDKKPKHLAGKQALAAVGQGRLIARWDLLFSHFNQRIAQVLLTRNDISNWPQYKNAQNTLNELLNMDVIPIVNENDTLSTNEIQFGDNDTLSAITAGAVDANYLFLLTDVDCLYTANPKENPDAKPLLIIPNISEGLPGVDTSSGSGSSVGTGGMETKITAANLATNAGVHTIIMKSDRPKNICSIVHYIRSLDLNLDEEDKKERFGDIDLLDLQVKELKKLKEMGVPLHTKFIANDNQHHLKNREFWILHGLMTKGSVIIDQGAHSALTRKNKAGLFPAGVIGVEGTFHEFECVELKMGKRLASGEMDPDFTPIVFGRARCNYSSDELVKIMGLQSSEIEDALGYVDSEYVAQRDNIALPPNDTDRTIE
>XP_001646734_Vanderwaltozyma_polyspora
MLEEQGFESQDKENMPNTYTIVIKVGSSSLVDEQTKEPKLAIMSKLVETVVRLRRAGHKVAIVSSGGIAVGLRALGLPKKPKHISEIQAIAAVGQGRLIGRWDLLFSQFNQRIAQVLLTRTDIMYWRQYRNAQNTLNELLKMGVVPIINENDTLSISEIKFGDNDTLSAITASIVGADYLFLLTDVDCLYTDNPRTNPDATPILIVPDISKGLPGVKIDSGGGSSVGTGGMETKLVAADLATNAGVHTIVMKSDVPENINKIVDYIQSLDINLSGNGEKKIEEENGCDLFELQRKELERLEEMEVPLHTKFLANDDNHHLKNREFWILHGLVANGAVIIDEGAYKALTRRNKAGLLPAGVIEVEGSFHELECVELKIGKRLPNGELDTSIPLRTCGKARCDYSSIEISRIKGLQSDEIENELGYADSEYVAQRENMAFPPN
>XP_003681763_Torulaspora_delbrueckii
MSMSYTIVIKLGSSSLVDEMTKEPKLSIMSLIVETVVRLKRMGHKVIIVSSGGIAVGLKTLGLEKRPKKLAEVQAIAAVGQGRLIGRWDGLFAEFDQRIAQILITRNDIADWSQYKNAQNTINELLKMGVVPIVNENDTLSVSEIKFGDNDTLSAITAALIGADYLFLLTDVDCLYTDNPRTNPSATSILIVPDLSKGLPGVNTSSGSGSDVGTGGMQTKLVAADLATNAGVHTVIMKSNAPANILKVVNYMQTLDGEKPVYDDLEDLQKRELLKLKQLNVPLHTKFIANDNQHHLNNREFWMLHGLVTSGAIIIDEGAYAALTRKDKAGLLPAGVIDTEGSFHELECVDLKIGQRLPDGSLDTSKPLKTVGRARSNYHSSELNRIKGLQSDQIEDALGYAGSEYVAHRQNLAFPPH
>XP_037142209_Zygotorulaspora_mrakii
MMSNSYTIVIKLGSSSLVDETTKEPKLSIMSLIVETVVRLKRLGHRVIIVSSGGIAVGLKILNLEKRPKRLSEVQAIAAVGQGRLIGRWDRLFAEFDQRIAQILITRNDIADWSQYKNAQNTIDELLKMGVVPIVNENDTLSVSEIKFGDNDTLSAITAALIGADYLFLLTDVDCLYTDNPRTNPDAKKILIVPELARGLPGVNTSSGSGSDVGTGGMQTKIIAADLATNAGVHTIVMKSDAPANILKVVNYIQSLDLDKESPPDYTEDLQELQGHELKRLEELNVPLHTKFIANDHQKHLKNKEFWLLHGLVSGGAIIIDKGAYAAITRKNKAGLLPAGVIDVEGHFHEMECVDIKLGKRSQDGTLDPTVPLKTVGRARPNYTSTDLSKIKGFQSEKIEDILGYSDSEYVAHRQNLAFPPH
>XP_002496239_Zygosaccharomyces_rouxii
MSKPYTIVIKLGSSSLVDATTKEPKLSLMSLIVETVVALRRIGHRVIIVSSGGIAVGLKTLGLDKRPKRLPEIQAVAAVGQGRLIGRWDKLFSYFDQRIAQVLLTRNDIAEWSQYKNAKNTLQELLNMGVIPVVNENDTLAVSEIHFGDNDSLSAITAALTGADYLFLLTDVDCLFTDNPRTNPDAKPILVVPNMDQGLPGVSTASGTGSDVGTGGMQTKLVAAELATNAGVHTIIMNSESPSSIFKIVQYIQTTEGKTYEGDLMDLQIKELETLNQLSVPLHTKFIASADRQHLKNREFWMLHGLVTKGSVIIDDGAYAALTRKEKAGLLPAGVVDVEGNFQQLECVDLKLGHRLTNGEWNKDLPTTTVGRARCNYKATEIAKIRGMKSDRIEEVLGYSDSEYVAHRHNLAFPPH
>XP_003645512_Eremothecium_cymbalariae
MDKSFTIVLKLGSSSLVDETTKEPKLSTMSLIVETVVKLRRMGHKVILVSSGGIAVGMKTMGLNKKPKRLSKLQAVAAVGQGRLIGRWDSLFRFFDQRIAQILVTRNDILDWGQYKNAQNTIRELLQMGTVPIVNENDTLSIREIKFGDNDTLSAITAVLAGADYLFLLTDVECLYTDNPRTNPEAKPILVVPDLSKGLPGVNTSGGSGSDVGTGGMSTKLIAAELATNASVHTIIMSSETPSNIYKIVAFMQTRVQEVQDVADDLERLQLEELNVLAENDVPMHTRFIANENQNHLKEREFWMLHGLVSQGAIIIDSGAYKALTRKNKAGLLPAGMIAVEGNFHELQAVDLKLGKRGKDGELDPNVPLQIVGRARCNYTSIELDKIKGLKSNEIELALGYADSEYVAHRHNLAFPPH
>NP_982481_Eremothecium_gossypii
MDGTDRKFTIVLKLGSSSLVDESTLEPKLSIMSHIVETVVKLRRMGHKVVIVSSGCIAVGLKTVGTDRRPKKLSQLQAIAAVGQGRLIARWDSLFRPFNEKIAQILLTRNDIVDWSQYKNAQNTFHELLAMGVTPIVNENDTLSISGVKFGDNDTLSAITAGLIGADYLFLMTDVDCLYTDNPRTNPDAKPILVVPDLSQGLPGVNTSSGSGSGVGTGGMATKILAADLATNAGVHTIIMKSERPVDMVRIVEFMEWREQCTAVSADAETLQTDELNLLQEHGVPLHTRFIANVWQPSLNKREFWILHGLVSCGTVIIDKGAYKALTRKNKAGLLPAGVIAVEGSFHELEAVDLKIGVRKADGSLDESEPLQTVGRARCNYSSVEVDKIKGLQSGQIETVLGYIDSEYIAHRENLAFPPR
>XP_452658_Kluyveromyces_lactis
MVKQFVIVIKLGSSSLVDEETKEPKLSIMSLIVETVVKLRRRGHKVIIVSSGGIAVGLKTMNMKGRPKKLSKVQAIAAVGQGRLIGRWDSLFSEFDQRIAQILITRNDIVDWTQYKNAQNTISELLSMGVVPIVNENDTLSVSEIKFGDNDTLSAITAALTGADYLFLLTDVDCLYTDNPRANPDAKPILVVPDISQGLPGVNTDGGSGSDVGTGGMKTKLIAAELATNAGVHTIIMKSDTPENISKIVLYMQERDDGVNELTQDLADLQLTEMQSLVNNHVPLHTRFIANSNHHHLKNRQFWMLHGLVSQGAVIIDIGAYEALTRKNKAGLLPAGVIEVQGSFHEHECIDIKLGVRDSDGNLDKSVALKTVGRARCNYTSTELSKIKGLQSDQIEDILGYADSEYVAHRENLAFPPH
>XP_022675566_Kluyveromyces_marxianus
MGKSYVIVIKLGSSSLVDEKTKEPKLSIMSLIVETVVNLRRRGHKVIIVSSGGIAVGLKTLNLESRPKKLSKVQAIAAVGQGRLIGRWDSLFSQFDQRIAQILITRNDIVDWTQYKNAQNTISELLAMGVVPIVNENDTLSVSEIKFGDNDTLSAITAAIIGADYLFLLTDVDCLYTDDPRSNPDASPILVVPDLSQGLPGVNTDGGSGSDVGTGGMKTKLIAAELATNAGVHTIIMKSDSPENISKIVLYMQKRDEIVLDLTDDLSKLQLSELKSLQENDVPMHTRFIANDNQHHLKNREFWMLHGLVSQGAVIIDAGAYKALTRKNKAGLLPAGVIDVEGSFHEHECIDLKLGARDAKGELDRSVPLQTVGRARCNYTSVELSKIKGLQSSEIEDVLGYADSEYVAHRENLAFPPHCPTAEGD
>XP_022629960_Lachancea_lanzarotensis
MSRTFTIVIKLGSSSLVDEKTKEPQLSIMSMVVETVVRLRRLGHRVVLVSSGGIAVGMKTLNLESRPKHLARVQAIAAVGQGRLIGRWDNLFSQFGQRIAQILITRNDITDWTQYKNAQNTISELLQMDVVPIVNENDTLSVSEIKFGDNDTLSAITAALCGADYLFLLTDVDCLYTDNPRTNPNATPILVVPDMAQGLPGVKTDSGSGSDVGTGGMATKLIAAELATNAGVNTIIMKSSEPHNISKVVNYVQSLETPSTSVENLVQLQQLEQQKLQMHGVPFHTRFVADKTGMHLKNREFWMLHGLVSHGAVIIDQGASDALTRKEKAGLLPAGVIDVEGHFHELECVDLKLGSRLASGELDTTAPLVKIGRARCNYTSLELTKIKGLQSDQIENVLGYADSEYVAVRTNLAFPPH
>XP_002555298_Lachancea_thermotolerans
MSTSYTIVIKLGSSSLVDEKTKEPKLSTMAMVVETVVRLRRNGHRVVLVSSGGIAVGLKTLNLERRPKHLAQVQAIAAVGQGRLIGRWDALFSQFSQRIAQILITRNDIVDWTQYKNAQNTIHELLQMGVVPIVNENDTLSVSEIKFGDNDTLSAITAALCGADYLFLLTDVDCLYTDNPRTNPEAKPILVVPATSQVSEGTLGVKTSSGSGSDVGTGGMTTKLIAAELATNAGVNTIIMKSTEPSNISKVVSYMQSRESATTSANGDIEELQKLELLSLQEGDVPLHTRFVADKKQMHLKNREFWMLHGLVSKGAIIIDRGAHAALTRKNKAGLLPAGVIEVEGNFHEHECIDLKVGARLENGELDPACELETIGRARCNYTSLEISKIKGLQSDQIENVLGYADSEYVAHRENLAFPPH
>XP_020059677_Aspergillus_aculeatus
MVFKRLTIVIKLGTSSIVDENTHEPILSILTLIVETVAKLHREGHNVVLVSSGAVGVGLRRMDVEERPKHLPRIQALAAVGQCRLMSLWDGLFAHLRLPVAQILLTRNDIADRTQYINAQNTFSQLFDMGVIPIVNENDTLAVSEIKFGDNDTLSAITAAMVKADYLFLMTDVDCLYTANPRTNPDARPIEVVTDISTLEADVSSAGSSLGTGGMGTKIIAAKLGTSAGVTTIITRSSKPGNVHDIVNYLQQQSRRSTVTDAVAEPVESFEVSSNSRASPPLHTRFIPSENPIQSRSFWLLHGMKPRGTVYIDHGAYSALQKKASLLPAGVIGVEGHFSQQEVVRLVVIGKVSPDSLDGDFLHHGQEPKEVGRALVNYGSIEIERVKGHRSTQIHTLLGYADSEYVALRENIAFLQTDDSSGR
>XP_001267700_Aspergillus_clavatus
MTTQRLTIVIKLGTSSIVDENTHEPILSILTLIVETAAKLHRDGHNVVLVSSGAVGVGLQRMDVKERPTYLPRVQALAAVGQCRLMSLWDGLFSHLRLPVAQILLTRNDIADRTQYINAQNTFAQLFDMGVIPIVNENDTLAVSEIKFGDNDTLSAITAAMVKADYLFLMTDVDCLYTTNPRHDPDAQPIEVVADISSLEADVSSAGSSLGTGGMSTKIVAARLATSAGVSTIITKSSKPGNVLEIVKYLQQTQRNFTDGSSTTQAASTETQSPLSAPPLHTRFLPSDSPIQSRSFWLLHGLKPHGSLYIDHGAYNALLNKASLLPAGVVGVEGHFGQQEAVRLMVVERVSPDSLNGDFLHHGQEPREVGRALVSYGSAEIARIKGHRSTHIQSLLGYADSEYVALRENISFFRPDDSPRQ
>XP_001260277_Aspergillus_fischeri
MDVDERPKYLPRIQALAAVGQCRLMSLWDGLFSHLRLPVAQILLTRNDIADRTQYINAQNTFAQLFDMGVIPIVNENDTLAVSEIKFGDNDTLSAITAAMVKADYLFLMTDVDCLYTSNPRHNPDAKPIEVVSDISSLEADVSSAGSSLGTGGMSTKIVAAKLATSAGVTTVITKSSKPGNVLEIVKYLQQTQRGIPWQSSTVETTLSESQSPLSPPLHTRFLPSDTPIQSRSFWLLHGLKPHGSLYIDHGAYSALLNKASLLPAGVVGVDGHFGQQEAVRLVVVERLSPDSLNGDFLHHGQEPKEVGRALVNYGSAEIARIKGHRSTHIQSLLGYADSEYVALRENISFFRSDDSARQ
>XP_041150587_Aspergillus_flavus
MASQRLTIVIKLGTSSIVDESTHEPILSILTLIVEAAAKLRRDGHNVVLVSSGAVGVGLRRMDVEERPKNLPRIQALAAVGQCRLMSLWDGLFSHLRLPVAQILLTRNDIADRTQYVNAQNTFSQLFDMGVIPIVNENDTIAVSEIKFGDNDTLSAITAAMVKADYLFLMTDVDCLYTANPRHNPNARPIEVVSDISSLEADVSSAGSSLGTGGMSTKIVAAKLGTSAGVTTIITKSSKPGNVHEIVKYLQQVKQEEHTHTTTTMNGTVTEAPPLHTRFLPSDHPVQSRTFWLLHGLKPHGTIFIDHGAYSALQKKASLLPAGVVGVDGHFAQQEAVRLVVVQRLSPDSLNGDFLHHGQEPKEVGRALVNYGSLEIERIKGHRSTQIQTLLGYADSEYVALRENISFFQQDDPSWR
>XP_755093_Aspergillus_fumigatus
MRRAIRTSSIVDENTHEPILSILTLIVETAAKLRRDGHNVVLVSSGAVGVGLRRMDVDERPKYLPRIQALAAVGQCRLMSLWDGLFSHLRLPVAQILLTRNDIADRTQYINAQNTFAQLFDMGVIPIVNENDTLAVSEIKFGDNDTLSAITAAMVKADYLFLMTDVDCLYTSNPRHNPDAKPIEVVSDISSLEADVSSAGSSLGTGGMSTKIVAAKLATSAGVTTVITKSSKPGNVLEIVKYLQQSQRGILGQSSTVETTPSESQSPLSPPLHTRFLPSDTPIQSRSFWLLHGLKPRGSLYIDHGAYSALLNKASLLPAGVVGVDGHFGQQEAVRLVVVERLSPDSLNGDFLHHGQEPREVGRALVNYGSTEIARIKGHRSTHIYSLLGYADSEYIALRENISFFRSDDSVRQ
>XP_663421_Aspergillus_nidulans
MSFLSLLALLAWGCGEWTCELPRYLAHFSDDGKRTQYLNAQNTFAQLFDMGVIPIVNENDTLAVSEIKFGDNDTLSAITAAMVKADYLFLMTDVDCLYTANPRTNPDAQPIEVVSDISSLEADVSSAGSALGTGGMSTKITAAKLGTSAGVTTIITKSSKPGNIHEIVRYLQHSRQAALADAADVEITASKPQTPIPPLHTRFLPSETPIQSRTFWLLHGLKPHGTLYIDQGAYTALQKKASLLPAGVVDVDGHFGQQEAVRIVVVERISPESLNGDFLHPGQEPKEVGRALVNYGSLEIARIKGHRSTHIQSLLGYADSEYVALRENISFFDNDEQVRR
>XP_001390586_Aspergillus_niger
MASKRLTIVIKLGTSSIVDENTHEPILSILTLIVETAAKLHRDGHNVVLVSSGAVGVGLRRMDIDERPKHLPRIQALAAVGQCRLMSLWDGLFSHLRLPVAQILLTRNDIADRTQYLNAQNTFAQLFDMGVIPIVNENDTLAVSEIKFGDNDTLSAITAAMVKADYLFLMTDVDCLYTANPRHNPDAKPIEVVTDISSLEADVSSAGSSLGTGGMSTKIVAAKLGTSAGVTTIITKSSKPGNVHEIVRYLQQTEQLGLESGDSTSSLELRTPPPLHTRFIPSQTPIQSRSFWLLHGLKPRGTLYIDHGAYSALQKKAGLLPAGVVGVEGHFGQQEAVRLVVVEKISPDALNGEFLHHGQEPKEVGRALVNYGSSEIVRIKGQRSTHIQSLLGYADSEYVALRENISFTQSNDSPRH
>XP_015406435_Aspergillus_nomiae
LPFCFFLYFNHYFPIDYSPSPLDVLAMTTKTLESRFEHLSVKDENVSNNSCGTYAKNKGSLSTAVSLSGLGTTAQLNNGANRSNLLKLALQNTNDNKVNSINVSSSPAKGTLSHRNVDENGDQRQPSLYDQPAPKKLHLGMFEIGKPLGKGKFGRVYLAKERSSGFVCALKVLHKSELQQGGVQKQVRREIEIQSNLRHPNVLRLYGHFQDSKRIFLILEFAGRGELYKHLRKEHRFPEWKAAQYIAQMAAALKYLHKKHVMHRDIKPENILVGIHGEIKISDFGWSVHAPNNRRQTMCGTLDYLPPEMLKPGSQDNYYSEKVDLWSLGVLTYEFLVGEAPFEDTPVMTQRRIARADMTVPSFVSPEAKDLIKRLLVLDPEKRISLDEIQKHPWILKHCLKDDRVTKRSSGSSKEVETAAKLRRDGHNVVLVSSGAVGVGLRRMDVEERPKSLPRIQALAAVGQCRLMSLWDGLFSHLRLPVAQVLLTRNDIADRTQYVNAQNTFSQLFDMGVIPIVNENDTIAVSEIKFGDNDTLSAITAAMVKADYLFLMTDVDCLYTANPRHNPNASPIEVVSDISSLEADVSSAGSSLGTGGMSTKIVAAKLGTSAGVTTIITKSSKPGNVHEIVKYLQQVKQEENAPIPMNGAVTEVPPLHTRFLPSDHPVQSRTFWLLHGLKPHGTIFIDYGAYSALQKKASLLPAGVVGVDGHFAQQEAVRLVVVQRLSPDSLNGDFLHHGQEPKEVGRALVNYGSLEIERIKGHRSTQIQTLLGYADSEYVALRENISFFQQDDPPLR
>XP_001826494_Aspergillus_oryzae 
MHIFQRISTHPFPTGTSSIVDESTHEPILSILTLIVEAAAKLRRDGHNVVLVSSGAVGVGLRRMDVEERPKNLPRIQALAAVGQCRLMSLWDGLFSHLRLPVAQILLTRNDIADRTQYVNAQNTFSQLFDMGVIPIVNENDTIAVSEIKFGDNDTLSAITAAMVKADYLFLMTDVDCLYTANPRHNPNARPIEVVSDISSLEADVSSAGSSLGTGGMSTKIVAAKLGTSAGVTTIITKSSKPGNVHEIVKYLQQVKQEEHTHTTTTMNGTVTEAPPLHTRFLPSDHPVQSRTFWLLHGLKPHGTIFIDHGAYSALQKKASLLPAGVVGVDGHFAQQEAVRLVVVQRLSPDSLNGDFLHHGQEPKEVGRALVNYGSLEIERIKGHRSTQIQTLLGYADSEYVALRENISFFQQDDPSWR
>XP_040641004_Aspergillus_ruber
MKASERLTVVIKLGTSSIVDEKTHEPILSILSLIVETAAKLHRDGHNVVLVSSGAVGVGLQRMDIEERPKSLPRVQALAAVGQCRLMSLWDALFSHLRLPVAQILLTRNDIADRTQYVNAQNTFSQLFDMGVIPIVNENDTLAVSEIKFGDNDTLSAITAAMVKADYLFLMTDVDCLYTANPRTNPNARPIEVVTDISCLEADVSSAGSSLGTGGMSTKIIAAKLGTSAGVTTIITKSSKPGNVHEIVKYLQGIRQKSSEGSATADSDLHMTNQEPPSSPPLHTRFLPSDSPIQSRSFWLLYGLKPHGTIYIDNGAYHALQNKAGLLPAGVLGVEGYFAQQEAVRLVVVEKISPDALNGEFLHHWQEPKEVGRALVNYGSVEVARIKGHRSTQIQSLLGYADSEYVALRENISFFNHEDFSQR
>XP_040702224_Aspergillus_sydowii
MATEPLTVVIKLVTEILTTCFRIGTSSIVDEHTHEPILSILTLIVETAAKLHRDGHNVVLVSSGAVGVGLRRMDVEERPKYIPRIQALAAVGQCRLMSLWDGLFSHLRLPVAQILLTRNDIADRTQYVNAQNTFAQLFDMGVIPIVNENDTLAVSEIKFGDNDTLSAITAAMVKADYLFLMTDVDCLYTANPRTDPDARPIEVVSDISSLEADVSSAGSALGTGGMSTKITAARLGTSAGVTTIITKSSKPGNIHDVVRYLQELKKAAASDSADEASTTSTPQASSPPLHTRFLPSETPIQSRSFWLLHGLTPHGTLYIDQGAYAALQKKASLLPAGVVDVDGHFGQQEAVRLVAVERISPDALNGDFLHPGQEPKEVGRALVNYGSLEIARIKGHRSTHIRSLLGYADSEYVALRENISFFGNDEYTRR
>XP_001209551_Aspergillus_terreus
MASERLTIVIKLGTSSIVDENTHEPILSILTLIVETAAKLHRDGHNVVLVSSGAIGVGLRRMDIEERPKNLPRVQALAAVGQCRLMSLWDGLFAHLRLPVAQILLTRNDIADEIKFGDNDTLSAITAAMVKADYLFLMTDVDCLYTANPRSNPDAKPIEVVSDISSLEADVSSAGSALGTGGMSTKIIAAKLGTSAGVTTIITKSSKPGNVHEIVRYLQQIDEDKRGTTTDSSQPRIVPPLHTRFLPSDNPVQSRSFWLLHGLKPRGTIYIDNGAYNALLNKASLLPAGVVEVDGHFAQQEAVRLVVVQKLSPDSLNGDFLHHGQEPREVGRALVNYGSPEIARIKGHRSTQINSILGYADSEYVALRENISFFAGEESPQR
>XP_022490599_Penicillium_arizonense
MSAPSGLTIVIKLGTSSIVDEKTHEPILSILTLIVETVAKLHRDGHRVVLVSSGAVGVGLRRMDVDERPTYLPRIQALAAVGQCRLMSLWDNLFSHLRVPVAQILLTRNDIADRTQYVNAQNTFGQLFDMGVIPIVNENDTLAVSEIKFGDNDTLSAITAAMVKADYLFLMTDVDCLYTANPRTNPDAKPIEVVSDIASLEADVSSAGSSLGTGGMSTKIVAAKLGTSAGVTTVITKSSKPGNVHEIVKYLQHIEARSKGTANEQDAAPTAPLHTRFLRSGTPVQSRTFWLLHGLYPHGTLFIDHGAYNALLNKANLLPAGVVGVEGHFGQQEAVRLVVVERPSPDALNGDFYHHAQEPKEVGRALVNYGSLEIAHIKGHRSTEIETLLGYADSDYVAMRENISFHPEDLVSHPVTPSLTPALDEWK
>XP_014537620_Penicillium_digitatum
MNVDNRPTYLPRIQALAAVGQCRLMSLWDNLFSHLRVPVAQILLTRNDIADRTQYVNAQNTFGQLFDMGVIPIVNENDTLAVSEIKFGDNDTLSAITAAMVKADFLFLMTDVDCLYSANPRTNPNAKPIEVVTDISSLEADVSSAGSSLGTGGMSTKIVAAKLGTSAGVTTVITKSSKPGNVHDIVKYLQYLEARSNGVAADDQNEAPTVPLHTRFIRSNTPIQSRTFWLLHGLYPHGTLYIDHGAYHALLNNANLLPAGVVGVEGHFGQQESVRLVVVDRPSPDALDGDFIHHREEPKEVGRALVNYGSIEIAHIKGHRSTQIETLLGYADSDYVAMRENISFHPEDHSRTVTPSLTPALEEWKSP
>XP_016603283_Penicillium_expansum
MATSSGLTIVIKLGTSSIVDEKTHEPILSILTLIVETVTKLHRDGHRVVLVSSGAVGVGLRRMNVDQRPTYLPRIQALAAVGQCRLMSLWDNLFSHLRVPVAQILLTRNDIADRTQYVNAQNTFGQLFDMGVIPIVNENDTLAVSEIKFGDNDTLSAITAAMIKADYLFLMTDVDCLYSANPRTNPDAKPIEVVTDISSLEADVSSAGSSLGTGGMSTKIVAAKLGTSAGVTTVITKSSKPGNVHDIVKYLQYLEARSNGVAADDQNEAPTAPLHTRFIRSDTPIQSRTFWLLHGLYPHGTLYIDHGAYHALLNNANLLPAGVVGVEGHFGQQESVRLVVVDRPSPDALNGDFIHHREEPKEVGRALVNYGSIEIAHIKGHRSTQIETLLGYADSDYVAMRENISFHPEDHSHTVTPSLTPALEEWKSS
>XP_040653252_Penicillium_griseofulvum
MATSSGLTIVIKLGTSSIVDEKTHEPILSILTLIVETVTKLHRDGHRVVLVSSGAVGVGLRRMNVNERPTYLPRIQALAAVGQCRLMSLWDNLFSHLRVPVAQILLTRNDIADRTQYVNAQNTFGQLFDMGVIPIVNENDTLAVSEIKFGDNDTLSAITAAMVKADYLFLMTDVDCLYSANPRTNPDAKPIEVVTDISSLEADVSSAGSSLGTGGMSTKIVAAKLGTSAGVTTVITKSSKPGNVHEIVKYLQYLEAQPNGVAADGQSEAPTAPLHTRFIRSDTPIQSRTFWLLHGLYPHGTLYIDHGAYHAILNNANLLPAGVVGVEGHFGQQESVRLVVVDRPSPDALNGDFIHHREEPKEVGRALVNYGSIEIAHIKGHRSTQIETLLGYADSYYVAMRENISFHEDHNHTVTPTLTPALEEWKSP
>XP_038929682_Penicillium_roqueforti
MVTSSSLTIVIKLGTSSIVDEKTHEPILSILTLIVETVTKLHRDGHRVVLVSSGAVGVGLRRMNVDKRPTYLPRIQALAAVGQCRLMSLWDNLFSHLRVPVAQILLTRNDIADRTQYVNAQNTFGQLFDMGVIPIVNENDTLAVSEIKFGDNDTLSAITAAMIKADYLFLMTDVDCLYSANPRTNPDAKPIEVVTNISSLEADVSSAGSSLGTGGMSTKIVAAKLGTSAGVTTVITKSSKPGNVHDIVKYLQYLEARSNGVAADDQSEAPTAPLHTRFIRSDTPIQSRTFWLLHGLYPHGTLYIDHGAYHALLNNANLLPAGVVGVEGHFGQQESVRLVVVDRPSPDALNGDFIHHREEPKEVGRALVNYGSIEITHIKGHRSTQIETLLGYADSDCVAMRENISFHPEDHKHTVTPSLTPALEEWKSPEA
>XP_002558969_Penicillium_rubens
MATSSGLTIVIKLGTSSIVDEKTHEPILSILTLIVETVTKLHRDGHRVVLVSSGAVGVGLRRMNVDERPTYLPRIQALAAVGQCRLMSLWDNLFGHLRVPVAQILLTRNDIADRTQYVNAQNTFGQLFDMGVIPIVNENDTLAVSEIKFGDNDTLSAITAAMIKADYLFLMTDVDCLYSANPRTNPDAKPIEVVTDISSLEADVSSAGSSLGTGGMSTKIVAARLGTSAGVTTVITKSSKPGNVHDIVKYLQYLEARSNGVAADDQHETHTAPLHTRFIRSNTPIQSRTFWLLHGLYPHGTLYIDRGAYHALLNNANLLPVGVVGVEGHFGQQESVRLVVVDRPSPDALNGDFIHHSEEPKEVGRALVNYGSIEITHIKGHRSTQIETLLGYADSNYVAMRENISFHPEHRKHKVTPSLTPALEEWKSP
>XP_040808921_Penicillium_solitum
MAASSGLTIVIKLGTSSIVDEKTHEPILSILTLIVETVTKLHRDGHRVVLVSSGAVGVGLRRMNVDQRPTYLPRIQALAAVGQCRLMSLWDNLFSHLRVPVAQILLTRNDIADRTQYVNAQNTFGQLFDMGVIPIVNENDTLAVSEIKFGDNDTLSAITAAMVKADYLFLMTDVDCLYSANPRTNPDAKPIEVVTDISSLEADVSSAGSSLGTGGMSTKIVAAKLGTSAGVTTVITKSSKPGNVHDIVKYLQYLEAQSNGVATDDQNEAPTAPLHTRFIRSDTPIQSRTFWLLHGLYPHGTLYIDHGAYHALLNNANLLPAGVVGVEGHFGQQESVRLVVVDRPSPDALNGDFIHHREEPKEVGRALVNYGSIEITHIKGHRSTQIETLLGYADSDYVAMRENISFHPDDHGHTATPSLTPALEEWKSP
>XP_022584965_Penicilliopsis_zonata
MKQSESLTIVIKLGTTSIVDEKTHEPILSILTLIVETAAKLRKDGHRVVLVSSGAVGVGLRRMDIDERPKHIPRIQALAAVGQCRLMSLWDSLFTHLRIPVAQILLTRNDIADRTQYVNAQNTFSQLFDMGVIPIVNENDTLAVSEIKFGDNDTLSAITAAMVKADYLFLMTDVDCLYTANPRSNPEARPIEIVSDISSLEADVSTAGSSLGTGGMSTKIVAAKLATSAGVTTIITRSSKPGNVHQIVNYLQQSRGRSQSDSSGDDADSSSLPAPPLHTCFLRSDTPIQSRSFWLLHGLKPHGTIYIDQGAYNALQNKASLLPAGVLAVEGHFGQQESVRLVVVEKPSPSALNGDFPHQGEEPKEVGRALVNYSSAEISRIKGHRSSHIQSVLGYADSEYVALRENISFFLTEEKLSRPVTPALDLMV
>XP_016615753_Cladophialophora_bantiana
MPYLFGGETGFKLKRTRLTVAPEIGTSSIVDETTHEPIISILSLIVETAVTLRRDGHRVVIVSSGAVGVGLQRMNMSKRPKHLAQIQAWLSRKALAAIGQSRLMSIWDSFFAHKNQPVAQILITRNDIADRSQYLNAQNTLAETLSMGVIPIVNENDTLAVSEIKFGDNDTLSAIAAAMVNADYLFLMTDVDCLYDRNPRKFPDAKPILVVDDIDGLQADVSSKGSALGTGGMATKIVAARLATATGTSTIITKSSKPGNIAAIIRHLHPPVEVDSETGTVLSVPSIPSPLHTLFLPSPSPIRNRAFWILHGLAPHGTLYIDRGASIALANKAGLLPVGVVDVEGTFAQQEAVRLVVVEKTPLGSLSPTGNSNSISMQLVSREEEIGRAVVNYSSSEIARIKRLRSSEIRNVLGYADSEYVAYRENVSLHASASGDKSRPDTPSGPRTPTKERTPEASEVDLKSWKRE
>XP_008723670_Cladophialophora_carrionii
MHFLYSNGTKSIFIRQTRKRLTVVLGIGTSSIVDETTHEPILSILSLIVETAIKLRRDGHRVVIVSSGAIGVGLQRMNMPKRPKHLAQVQALAAIGQSRLMSIWDSLFAHMSQPVAQILLTRNDIADRSQYLNAQNTLAETLSLGVVPIVNENDTLAVSEIKFGDNDTLSAITAAMVNADYLFLMTDVDALYDKNPRKFPDAKPISVVDDIDALQADVSSAGSALGTGGMATKIVAARLATAAGTSTIITKSSKPGNIAAIISHLHPPVEIDGDTGRQVPLAALEPPLHTRFLPSLTPIRNRAFWILHGLAPHGTIYIDRGASLALANKAGLLPVGIVDVEGTFAQQEAVRLVVVDKIPIGSLSPTGDSNSYNPAGGRYQFVLKENGEEIGRAVVNYSSSEVARIKGLRSSDIRTVLGYADSEYVAFRENVSLHASASGDKSRPETPSGPRTPTKERTPEVSIADLRGLRIE
>XP_016248939_Cladophialophora_immunda
MRSGKHLTIVIKIGTSSIVDETTHEPIISILAQIVETAVTLKRDGHRVVIVSSGAVGVGLQRMNMAKRPKHLAQIQALAAIGQSRLMSVWDSFFAHKNQPVAQILITRNDIADRSQYLNAQNTLSETLSMGVIPIVNENDTLAVSEIKFGDNDTLSAIAAAMVNADYLFLMTDVDCLYDRNPRKFPDAKPILVVDDIDALQVDVSSRGSALGTGGMATKIVAARLATATGTSTVITKSSKPGNIAAIIRHLHPPVEVDGETGTMLSVPSIPPPLHTRFLPSPSPIRNRAFWILHGLAPHGTLYIDRGASVALANKAGLLPVGVVDVEGTFAQQEAVRLVVVDKTPLGSLSPTGNSNSIAMQFVSREEEIGRAVVNYSSSEIARIKRLRSSEIRNVLGYADSEYVAYRENVSLHASASGDKSRPDTPSGPRTPTKERTPDASVVDLKSWKIE
>XP_007748404_Cladophialophora_psammophila
MTKAKLMWQSRKALAAIGQSRLMSIWDSFFAHKNQPVAQILITRNDIADRSQYLNAQNTLAETLSMGVIPIVNENDTLAVSEIKFGDNDTLSAITAAMVNADYLFLMTDVDCLYDRNPRKFPDAKPIPVVDDIDALQADVSSKGSALGTGGMATKIVAARLATATGTSTIITKSSKPGNIAAIIRHLYPPMEVDSETGTVLSVPSIPPPLHTCFLPSPSPIRNRAFWILHGLAPHGTLYIDRGASIALANKAGLLPVGVVDVEGTFAQQEAVRLVVIEKTSLGSLSPTGNSNSISMQLVSREEEIGRAVVNYSSSEIARIKRLRSSEIRNVLGYADSEYVAYRENVSLHASASGDKSRPDTPSGPRTPTKERTPEASVVDLKSWKIE
>XP_018692155_Fonsecaea_erecta
MSVWDSFFAHKNQPVAQILITRNDIADRSQYLNAQNTLAETLSMGVIPIVNENDTLSVSEIKFGDNDTLSAIAAAMVNADYLFLMTDVDCLYDRNPRKYPDATPILVVDDIDALQVDVSSRGSALGTGGMATKIVAARLATATGTSTVITNSSKPGNIAAIIRHLHPPVEVDGETGTMLSMPSIPPPLHTRFLPSQSPIRNRAFWILHGLAPHGTLYIDRGASVALANKAGLLPVGVVDVEGTFAQQEAVRLVVVDKTPLGSLSPTGNSSSIAMQLVSREEEIGRAVVNYSSTEIARIKRLRSSEIRNVLGYADSEYVAYRENVSLHASASADKSRPDTPSGPRTPTKERTPETSVVDLKSWKIE
>XP_022508035_Fonsecaea_monophora
MRTGKHLTIVIKIGTSSIVDETTHEPIISILAQIVETAVTLRRDGHRVVLVSSGAIGVGLQRMNMPKRPKHLAQIQALAAIGQSRLMSIWDSFFAHRNQPVAQILITRNDIADRSQYLNAQNTLAETLSMGVIPIVNENDTLAVSEIKFGDNDTLSAIAAAMVHADYLFLMTDVDCLYDRNPRKFVDAKPILVVDDIDALQVDVSSRGSALGTGGMATKIVAARLATATGTSTIITKSSKPGNIAAIIRHLHPPVEVDGETGTMLSVPSIPPPLHTRFLPSSSPIRNRAFWILHGLAPHGTLYIDRGASVALANKAGLLPVGIVDVEGTFAQQEAVRLVVVDKTPLGSLSPMGNSNSISMQLVSREEEIGRAVVNYSSAEIARIKRLRSSEIRNVLGYADSEYVAYRENVSLHASASGDKSRPDTPSGPRTPTKERTPEASVVDLKSWKVE
>XP_016626382_Fonsecaea_multimorphosa
MPYLFRGEKDFKSKRTRLTVVLGIGTSSIVDETTHEPIISILAQIVETAVTLKRDGHRVVIVSSGAVGVGLQRMNMAKRPKHLAQIQSSRYEKALAAIGQSRLMSVWDSFFAHKNQPVAQILITRNDIADRSQYLNAQNTIAETLSMGVIPIVNENDTLAVSEIKFGDNDTLSAIAAAMVNADYLFLMTDVDCLYDRNPRKFPDAKPILVVDDIDALQVDVSSRGSALGTGGMATKIVAARLATATGTSTVITKSSKPGNIAAIIRHLHPPVEVDGETGTMLSVPNIPPPLHTRFLPSPSPIRNRAFWILHGLAPHGTLYIDRGASVALANKAGLLPVGVVDVEGTFAQQEAVRLVVVDKTPLGSLSPTGNSNSVAMQFVSMGEEIGRAVVNYSSTEIARIKRLRSSEIRNVLGYADSEYVAYRENVSLHASASGDKSRPDTPSGPRTPTKERTPETSVVDLKSWKIE
>XP_022503669_Fonsecaea_nubica
MRAGKHLTIVIKIGTSSIVDETTHEPIISILAQIVETAVTLRRDGHRVVLVSSGAIGVGLQRMNMPKRPKHLAQIQALAAIGQSRLMSIWDSFFAHKNQPVAQILITRNDIADRSQYLNAQNTLAETLSMGVIPIVNENDTLAVSEIKFGDNDTLSAIAAAMVNADYLFLMTDVDCLYDRNPRKFVDAKPILVVDDIDALQVDVSSRGSALGTGGMATKIVAARLATATGTSTIITKSSKPGNIAAIIRHLHPPVEVDGETGTMLSVPSIPPPLHTRFLPSSSPIRNRAFWILHGLAPHGTLYIDRGASVALANKAGLLPVGIVDVEGTFAQQEAVRLVVVDKTPLGSLSPMGNSNSISMQLVSREEEIGRAVVNYSSAEIARIKRLRSSEIRNVLGYADSEYVAYRENVSLRASASGDKSRPDTPSGPRTPTKERTPEASVVDLKSWKIE
>XP_013278372_Fonsecaea_pedrosoi
MPYLFGNVKKKRSTRTRLTVVLAIGTSSIVDETTHEPIISILAQIVETAVTLRRDGHRVVLVSSGAIGVGLQRMNMPKRPKHLAQIQALAAIGQSRLMSIWDSFFAHRNQPVAQILITRNDIADRSQYLNAQNTLAETLSMGVIPIVNENDTLAVSEIKFGDNDTLSAIAAAMVHADYLFLMTDVDCLYDRNPRKFVDAKPILVVDDIDALQVDVSSQGSALGTGGMATKIVAARLATATGTSTIITKSSKPGNIAAIIRHLHPPVEVDGETGTMLSVPSIPPPLHTRFLPSSSPIRNRAFWILHGLAPHGTLYIDRGASVALANKAGLLPVGIVDVEGTFAQQEAVRLVVVDKTPLGSLSPMGNSNSISMQLVSREEEIGRAVVNYSSAEIARIKRLRSSEIRNVLGYADSEYVAYRENVSLHASASGDKSRPDTPSGPRTPTKERTPEASVVDLKSWKVE
>XP_007755921_Cladophialophora_yegresii
MPKKPKHLAQVQALAAIGQSRLMSIWDSLFAHMSQPVAQILLTRNDIADRSQYLNAQNTLAETLSFGVIPIVNENDTLAVSEIKFGDNDTLSAITAAMVNADYLFLMTDVDALYDKNPRKFLDAKPISVVDEIDALQADVSSAGSALGTGGMATKIVAARLATAAGTSTIITKSSKPGNIAAIISHLHPPVEIDGETGRDVPLAAPEPPLHTRFLPSLTPIRNRAFWILHGLAPHGTIYIDRGASLALANKAGLLPVGIVDVEGTFAQQEAVRLVVVDKIPIGSLSPTGDSNSYNPSGGRYQFVLKENGEEIGRAVVNYSSSEVARIKGLRSSDIRNVLGYADSEYVAFRENVSLHASASGVQSRPETPSGPRTPTKERTPDVSIADLRGIAD
>XP_016231802_Exophiala_spinifera
MSFPGLKRSSRLTVVLGTSSIVDEVTHEPILSILSLIVETAIKLRRDGHRVVIVSSGAIGVGLQRMNMPKRPKHLAQIQALAAIGQSRLMSIWDSLFAHMNQPVAQILLTRNDIADRIQYLNAQNTLAETLSLGVIPIVNENDTLAVSEIKFGDNDTLSAITAAMVHADYLFLMTDVEALYDKNPRKFPDAQPILVVDDIDALQADVSSAGSALGTGGMATKIVAARLATAAGTSTIITKSSKPGNIAAVIRHLHPPPADPETGENADPVPAPPLHTRFVPSSSPIRNRAFWILHGLAPHGTIYIDRGASNALVNKAGLLPVGVVAVEGNFAQQEAVRLVVVDKHPLGRLSPTGDSSATAMHLVLKGEEIGRAVVNYSAGEVARIKGLRSGDIIGALGYADSEYVAYRENVSLHNTSAASRPETPSGFRTPVKERTPESSIADLTIGQ
>XP_016260628_Exophiala_oligosperma
MKPSKHLTIVIKIGTSSIVDEITHEPILSILSLIVETAIKLRRDGHRVVIVSSGAIGVGLQRMNMPKRPKHLAQVQALAAIGQSRLMSIWDSLFAHMNQPVAQILLTRNDIADRIQYLNAQNTLAETLSLGVVPIVNENDTLAVSEIKFGDNDTLSAITAAMVHADYLFLMTDVEALYDKNPRKFPDAQPILVVDDIDALQVDVSSAGSALGTGGMATKIVAARLATAAGTSTIITKSSKPGNIAAVIRHLHPPVDPETGESISTEAESPAPPLHTRFVPSSSPIRNRAFWILHGLAPHGTIYIDRGASNALVNKAGLLPVGVVGVEGNFAQQEAVRLVVVDKHPLGRLSPTGDSSATAMHLVLKGEEIGRAVVNYSAGEVARIKGLRSGDIIGTLGYADSEYVAYRENVSLHNTSSASRPETPSGFRTPAKERTPDSSIADLRAGQ
>XP_013315102_Exophiala_xenobiotica
MIFTATMKPGRHLTIVIKIGTSSIVDETTHEPILSILSLIVETAIKLRRDGHRVIIVSSGAIGVGLQRMNMPKRPKHLAQVQALAAIGQSRLMSIWDSLFAHMNQPVAQILLTRNDIADRVQYLNAQNTLAETLSFGVIPIVNENDTLAVSEIKFGDNDTLSAITAAMVHADYLFLMTDVEALYDKNPRKFPDAQPILVVDDIDALQVDVSSAGSALGTGGMATKIVAARLATAAGTSTIITKSSKPGNIAAIIRHLHPPIDPETGGGGVLSVPVPPLHTRFVPSSSPIRNRAFWILHGLAPHGTIFIDRGASNALANKAGLLPVGVVAVEGNFAQQEAVRLVVVDKQPLGSLSPMGDSSATSMHLVQKGEEIGRAVVNYSAGEVARIKGMRSSEIVGVLGYADSEYVAYRENVSLHSNATDKSRPETPSGWRTPVKESTPESSIADLRIAQ
>XP_007725133_Capronia_coronata
MCHVASLGRKRLTVVIGTSSIVDEITHEPILSILSLIVETAVRLRRDGHRVVIVSSGAIGVGLQRMNIPKRPKHLAQVQALAAIGQSRLMSIWDSLFAHMNQPVAQILITRNDIADRSQYLNAQNTLAEVLSLGVIPIVNENDTLAVSEIKFGDNDTLSAIASAMVHADYLFLMTDVDCLYDRNPRKFPDAKPIPVVDDIDALHADVSSAGSALGTGGMATKIVAARLATAAGTSTIITKSSKPGNIAAVIRHLHPPVDADTGAAHESSSPPPLHTRFVASTTPIRNRAFWILHGLAPHGTIYVDRGASQALANKAGLLPVGVVGVEGTFAQQEAVRLVVVDKQPLGSLSPTGDSTSASAVLQLVQRGEEIGRAVVNYSSAEISRIKGLRSSEVRSVLGYADSEYVAFRENVSLHAAADKSHPGTPSGFGTPNKEGTPENSLADLRIGQ
>XP_007733923_Capronia_epimyces
MRVVAGGPRETLTVVLGTSSIVDEITHEPILSILSLIVETAIKLRRDGHRVVIVSSGAVGVGLQRMNMPKRPKHLAQVQALAAIGQSRLMSIWDSLFAHMNQPVAQILITRNDIADRSQYLNAQNTLAEVLSLGVIPVVNENDTLAVSEIKFGDNDTLSAIASAMVHADYLFLMTDVDCLYDKNPRKFSDAQPILVVDDIDSLQVDVSSAGSALGTGGMATKIVAARLATAAGTSTIITKSSKPGNIAAVIRHLHPPVDADTGAADATGSDSVPPPLHTRFTASSTPIRNRAFWILHGLAPHGIIYVDRGASQALVNKAGLLPVGVVRVEGTFAQQEAVRLVVVDKQPLGSLSPSGDSNNASAVLQLVQPVEEIGRAVVNYSSAEISRIRGLRSSEIRSVLGYADSEYVAFRENISLHATPDKSRPGTPSGFHTPNKERTPDSSVADLRIGQ
>XP_009156037_Exophiala_dermatitidis
MDQPHNMKPGKHLTIVIKIGTSSIVDETTHEPILSILSLIVETAIKLRRDGHRVVIVSSGAVGVGLQRMNIPKRPKHLAQIQALAAIGQSRLMSIWDSLFAHMNQPVAQILITRNDIADRSQYLNAQNTLAEVLSLGVIPIVNENDTLAVSEIKFGDNDTLSAIAAAMVHADYLFLMTDVDCLYDKNPRKFPDAKPILVVDDIDALQADVSSAGSALGTGGMATKIVAARLATAAGTSTIITKSSKPGNIAAVIRHLHPPTNSSPTTTTQSESLPPLHTRFVPSSTPIGNRAFWILHGLAPHGTVYIDRGASNALANKAGLLPVGVVGVEGSFAQQEAVRLVVVDKQPLGSLQSATVDSGSSAEGGAGGPVLQLVSRGEEIGRAVVNYSSAEISRIKGLRSSDIAKVLGYADSEYVAFRENVSLHAIPDKSRPATPSALNTPNKDRTPESSLADLRSAH
>XP_013265019_Exophiala_aquamarina
MNQPVAQILLTRNDIADRSQFLNAQNTLAETLSYGVIPIVNENDTLAVSEIKFGDNDTLSAITAAMVHADYLFLMTDVEALYERNPRKFPDAQPILVVDDIDSLTADVSSAGSALGTGGMATKIVAARLATAAGTSTIITKSSKPGNIAAIIRHLHPHIDPDTGSPERPAEAPLHTRFVPSSSPIRNRAFWILHGLAPHGTIYIDRGASNALINKAGLLPVGIVNVEGNFAQQEAVRLVVVDKLPLGSLSPMGDSTSTTMQLVSRGEEIGRALVNYSSGEVARIKGLRSSEIMGVLGYADSEYVAFRENVSLTLQDKSRPETPSGFRTPTKERTPDSSWADLRSGH
>XP_016228330_Exophiala_mesophila
MSLAKIKSVKHLTIVIKIGTSSIVDEKTHEPILSILSLIVETAIKLRRDGHRVVLVSSGAIGVGLQRMKMSKRPKHLAQVQALAAIGQSRLMSIWDSLFAHMNQPVAQILLTRNDIADRSQYLNAQNTLAETLSMGVVPIVNENDTLAVSEIKFGDNDTLSAITAAMVHADYLFLMTDVEALYDSNPRKFPDAKPILVVDDIDALQADVSSAGSALGTGGMATKIVAARLATAAGTSTIITKSSKPGNIAAIINHLHPPIDPSTNEPMLQTELPPLHTRFIPSPSPIRNRAFWILHGLAPHGTIYIDRGAFNALANKAGLLPVGIVGVEGSFAQQESVRLVVVDKVPLGSLSPTGDSSSASMQMVSNREEIGRAVVNYAAAEVARIKGLRSSEIMAVLGYADTEYVAFRENVSLIASTGDRSVGSRPETPTAGFRTPGRADKGGSTPEASVADLRNVNP
>XP_013273916_Rhinocladiella_mackenziei
MKPGKHLTVVIKIGTSSIVDERTHEPILSILSLIVETAIKLRRDGHRVVIVSSGAVGVGLQRMNMPKRPKHLAQVQALAAIGQSRLMSIWDSLFAHMNQPVAQILITRNDIADRSQYLNAQNTLAETLSLGVIPIVNENDTLAVSEIKFGDNDTLSAIASAMVHADYLFLMTDVDCLYDKNPRQFSDASPILVVDDIDALQVDVSSAGSTLGTGGMATKIVAARLATAAGTSTIITKSSKPGNVASIIRHLHPPIDAETGAVITDPVPPLHTRFIPSSTPIRNRAFWILHGLAPHGTIYIDRGASNALANKAGLLPVGVVGVEGTFAQQEAVRLVVVDKQPLGSLSPTGDSGFVAMQLVLRGEEIGRAVVNYSSAEVARIKGLRSAEIMGILGYADSEYVAFRENVSLHTTERSRPETPSGFRTPTTNATPEHSIVDLRAGQ
>XP_017997502_Phialophora_attinorum
MFPGVAVVTGAAGTGMGQAIAKAFAGEGCNRIAITDINASLLDKTAAEIKEKYAGVQVLAHAGDISDHEFVDGFFTLVVEKFGRIDYAVNCAGIMGNNQSSTDTSLDDFDKITNVNYRGCWLSSRAELKQMVQQEPLESHDGRPGERGSIVNIASQLGIVGRPRAPAYCASKSAVIGMTRCDAIDYSEHGIRVNAICPGIIATPMTTGSSSIVDERTHEPILSILSIIVETAIRLRRDGHKVVIVSSGAIAVGLKRMTIPKRPKHLAQVQVSFGSNWTISLMSIWDSLFGHMDQPVAQVLLTRNDIADRTQYLNAQNTLAECLSFGVIPIVNENDTISVSEIKFGDNDTLSAITAAMVNADYLFLMTDVDCLYDKNPRAFPDAQPITVVEDIDRLQADVSSKGSALGTGGMATKITAARLATAAGTSTIITNSSKPGNISNIIHYLHPDTSSANGISSPAPNVPPLHTRFLPSATPIRSRAFWILHGLHPHGSIYIDRGAAAALSTHAGLLPVGIVAVTGTFAQQEAVRLIVVDRTKMGSLSPRADTTLEGSISTFSQPAMEFIDYDNGEEIGRAVVNYSSTEVARIRGLRSKDIASVLGYADSEYVAFRENVSLREHANAGSRASRPETPAPQTPTKAASRTPDASISDLRDLHISKEEEGSRTPNAGHITPAAETPAASEV
>NP_593583_Schizosaccharomyces_pombe
MSPKSKSTNKTYTIVIKLGTSSICDEKTHEPLISNLSLIVETVVKLRKLGHNVVLVSSGGIAMGLRRLDLPKRPSKLSAVQAIAAVGQGRLISLWDTLFTQLRQPIAQVLITRNDIAERSQYVNAANTISELLHFGVVPIVNENDTLSVQEIRFGDNDTLSAITAGMINADYLFLLTDVDCLYTDNPRTNPDAKPILKIHDTSMVNANVSTPGSGVGTGGMKTKLIAADLGTSSGVNVIICRGSKPSSIFDIIRQESSDNKNESVELPLHTHFVAKKQGRIRDRHFWLLHGLKSHGSLEIDRGAFEAITRTNRAGLLPVGVTKVHGHFSAHQAVTVIYNGEEIGRALVNYSSTEIDLIKGKRSKEIASILGYNETEYVAYRDYLVVHGLNSHHDSQVSSDEH
```
