## Supplementary material for "Coding Sequence Insertions in Fungal Genomes are Intrinsically Disordered and can Impart Functionally-Important Properties on the Host Protein": fasta protein sequences: XP_719407.1_blasthits_fa.txt

```
>XP_719407_Candida_albicans
MNTEETLLITPVDNYDAIVNDTKDDDSTPKSELKHLTRSSFPLVVSFVLQYVFSITSVYAAGRLGAKELAACSLAICTFNITGLAVFQGMATSLDTFCSQAYGSGNKKMVGVYFQRATLLMLATMVPLMLVWWYSGSILNQLVPDPELVSMAQLFLRIHAFGVPGLILFESGKRFLQAQHLFQASTYVLVVALPFNLLLNWLLVWNPNTGMGYTGIPLSIGITYWVISLLMFGYVIFIDGIECWGGIDWEKASSNWKPMLSLAVPGVIMVISDFLAFEILTIFASRFGTEALAAQSIVSNVATLCFQVPFAFAVAISTRMGHFIGDGNIASAKILNDLTVIIGGSIGLLSFCLFYFGRHVLGEFFTSDKMVLEISSKLLILAGINQISDSLNVVGTGVLRGQGRQRIGSILNIISYYFLAIPLGYVLAFKFGMEMSGLWIGLTIGVFVLAVTQCTSICLSNWEKILEHSHRIHDSV
>XP_002422519_Candida_dubliniensis
MNTEETLLITPVNNYDAIVNDTKDNDTTPTSELKHLTRSSFPLVVSFVLQYVFSITSVYAAGRLGAKELAACSLAICTFNITGLAVFQGMATSLDTFCSQAYGSGNKKMVGVYFQRATLLMFATMIPLMVVWWYSGSILNYLVPDPELVSMAQLFLRIHAFGVPGLILFESGKRFLQAQHLFQASTYVLLVALPFNLILNWSLVWNPSTGMGYTGIPLAIGVTYWVISLLMFAYVIFIDGIECWGGIDWDKASSNWKPMLSLAVPGVIMVISDFLAFEILTIFASRFGTEALAAQSIVSNVATLCFQVPFAFAVAISTRMGHFIGDGNIACAKILNDLTVVIGGSIGLLSFCLFYFGRHVLGEFFTSDKMVLEISSKLLILAGINQISDSLNVVGTGVLRGQGRQRIGSILNIISYYFLAIPLGYVLAFKLGMEMSGLWIGLIIGVLVLAVTQCTSICLSNWEKILEHSHRIHDSV
>XP_002546303_Candida_tropicalis
MKRRKKKNVKNSALTLIYSIDNFFKGLFFFIIIILLFYFNAKIKSTFMMNTEETLLITQVDHYDAIINDDEIKEGDITTSSELKHLTISTLPLVLAFLLQYVFSITSVYSAGQLGAKELAACSLAICTFNITGLAIFQGMATSLDTFCSQAYGSGNKTMVGIYFQRGSLLMLMVMVPLTILWWFSGSVLKFLVPDPELVSMTQFFLRIHILGVPGLIFFESGKRFLQAQHIFQASTYILMVTFPVNLVLNWWLVWNDETSIGYMGVPVAIAITYWIIALLMLLYVIFIDGMECWGGIEWEKACSNWKPMLSLAIPGVVMVISDFLAFEILTIFASRFGTEALAAQSIVSNIATLCFQVPFAFAVAISTRMGHLIGDENISGAKVVNGLTVIIGGTIGVASFMLMYFGRKVLASFFTNDEKVLTIASSLLFLAGINQISDALNVVGTGVLRGQGRQRIGSILNIISYYFLAIPLGYVLAFKLNMEMSGLWIGLIIGVMTLAIAQCTAICLSNWTKIVEHSHRIHDSV
>XP_003869009_Candida_orthopsilosis
MIGEETLLTGGFQTYDSIDSIDQNKEFTYFTELKLLLRGSAPLVITFVLQYFTSITSTISAGKLGATELAAYSLGISTFNVAGLAIFQGIVTSLDTLCSQAYGSGNLHGVGLYFQRCSLILLVSMIPLAAFWWNSGLLLGYFIDDHTLVNMSQTFLRWHIIGVPGLIFFESGKRFLQAQHIFHAGTYVLGIMVPVNLILNWTLVWNKSTSLGFIGIPIVIAITYWSMSLLLLAYVVYINGMECWGGLSKQALGNWQAVLKLAIPGVFMVIAEFIAFEIQIFLAAKFGTEAIAAQSIVSNLAAFLFQIPFAYSVVISTRVGHYIGLGNIKGAKTDCKVFFTSAPFIGLFNFSVFYFGRFALTRIFTSDESIVCIATWLNILAGINQIADAFNVLGAGVLRGQGRQKIGSVLNSIAFYGIAIPLGYTLAFKLDLGLYGLWYGLVLGVVFLAAGECIAIYTSDWGAIIAVSQKLHGGV
>XP_001523390_Lodderomyces_elongisporus
MSTEEALLIGAYRSYESCEQIVEPMKGVKNITYVTELKRLVQATIPLVITFFLQYAFSTTSMYFAGRLGPKELSACSIAICTFNMTGLAIFQGMATALDTFCSQAYGAGNLHGVGVYFQRACLIMLVTMIPLSFVWFNAGFILSLFVKDVEIVEMAQIFLKWHTLGVPAYILFEAGKRFLQAQHIFKAGTYVLLVSLPFNIYLNWLFVHNPSTSLGFTGIPLSIACTYWIITFTTLAYVVCIDGSQCWGGFTKRAFINWSPMIKLALPGVVMVISEYLAFEVMVFYAASFGTAALAAQSIVSSLVTLFYQPPFAYAVAISTRIGHSIGTRELKSAKITTNIFYLTAGIIGLTNLTIFIVGRHTLAKVFTSDKDVLKVAADLSILAGINQIGDTFNVVATGVLRGQGRQRIGSILNALAYYVVAIPLQYYLAFKTSIGLPGLWYGLIIAVGLLAMSQCFVIYRSNWDEIVETSDKMHDAQ
>XP_007373252_Spathaspora_passalidarum
MNLNTEETLLTQNAEYQHYDAILPDEEAEKVTITSVSELKRISISSIPLVLTFTLQYFLSITSMYAAGRLGAKELAACSLALCTFNITGLAVYQGMASSLDTFCSQAFGSGNIKMVGVYFQRCSVIILTISVPLVILWFNSGAILKTMVPDAELAEMAETFLKIHAIGAPGLILFETGKRFLTAQNIFNAGSYILVMIIPINLILNWLLVWHPTYGLGYNGIALAIVITYWLIDFFMLAYVVFIDGKQCWGGFDLRKAFTNWKPMLSLAIPGVIMVIAEFLAFEVLTILAARFGTESLAAQSIASNVASLAFQLPFAIAVALSTNIGNYVGQKNVAAAKCNSNLFAILASCTGTINFAIMFFGRHTIGKLFTNDEKVLTITTTLLILTAINQFGDSLVVIGSGVLRGQGRQRIGSILNMISYYLVALPVGFYLAFNCHLDLNGLWLGLITGVAFLSISTFIAVYLSNWPQIIEKSHGMHDSI
>XP_043047493_Scheffersomyces_spartinae
MRIIMIGDEEILIGATDHVSYATIEQEQDTSVANTKGEIHFIIKSSFPLVVTFLLQYLVSVLSVFAAGRIGSKELAAVSLAITTFNITGLAIYQGMATSLDALCSQAFGAGMPHKVGLYFQRCSAIMLVITLVLLVPIWWFSCPIIYTLVGDKELAMMCQTYLRILTFGAPGLLFFETGKRFLQAQHIFDATTYILLAVAPINFILNWLLVWHPAYGLGFIGAPITLVIVYWLMPLMILGYVCFIDGKKCWNGFERTALTNWGPMLELALPGVIMVEAEYLAFEVLTILAAKFGTDSLAAQSIASSVGALVFQLPFAFAVTITTRIGHYVGRKDGKSAAKVTKIALACTSAISMFDFLVVFFFRHIWSRVFTKDKNVTAISDVILILVAINQLADGLNVAGSGLLRGQGRQKMGSVLNMISYYVISLPLGFFLAFHVNLGLKGLWYGLMSGVFFLSLSQLAMVLTTNWDSVIIESLRRHDH
>XP_001386992_Scheffersomyces_stipitis
MNTNTEEQLLIGSVDHENYDAITRHPSRNETGYIITPKSELKFVSSASAPLVVTFFLQYLLSVTTIYASGRLGAKELAAASLAVCTFNITGLAVYQGMATSLDSFCSQAYGSGKLTNVGLYFQRCSFMMLAITIFPLGFIWWFSGSILSLVVPDQELVEMTQLFLRINIFGTPGLLLFETGKRFLQAQHIYNAGTYVLLLVAPLNLFLNWILVWHPIYGLGFIGLPIAVGIVYWIISLLMLGYVVVVDGKKCWGGLEIEKAFINWRPMLQLAIPGLIMVEAEYLAFEVLTILSSSFGTASLAAQSIGANAGSLAFQLPFAVAVALSTRIGHFIGMEDVKSARIVTNLTIIFATSIAVLNASSIFFGRKWLATLFTDDDDVLEISTDILRLVAINQIGDAYNVIGAGVLRGQGRQRIGSILNMISYYVIALPVGYYLAFHVGLGLHGLWFGLIAGVATLALGEFICIYTSDWNRILIESRDRHD
>XP_020064668_Suhomyces_tanzawaensis
MNAEEPLLTGAVDYENYDSLNQDLTQGGKYQVSVKSEFVFITKSSIPLVATFFLQYLLSVTSIYAAGKLGPKELAAASLGVCTFNITGLAVYQGMATSLDSLCSQAYGSGRIENVGLYFQRCSMMILAITIFPLFFIWWFSGFLLGFVIPDAELVAMTQTFLRISSFGAPGLLFFETGKRFLQAQHIFNAGTYVLLVIAPLNLTINWLLVWHPVYGLGFIGAPIAISIIFWLTSILMLCYVLFIDGKKCWGGLDLQKACSNWSPMLKLAIPGVIMVEAEYLAFEVLTIFAASFGTEALAAQSIASNVGSLTFQLPFAIAVSISTRIGHHVGKQDVEGAKLVTRLSYIFGTISALTNFSLVFFGRHALGRLFTSSEEVLKVSNVILILLAINQLCDSYNVLGAGVLRGQGRQRIGSILNLISYYAIALPVGYALAFYGKFELRGLWFGLIAGVFFLAVAELVAIVRSNWRQIMIDSHGRHDH
>XP_020079630_Hyphopichia_burtonii
MSEVSPILAGERPEYSSIDKELVSTKQEFTYILSASFPLIVAFLLQFLLPVTSIFACGKLGSTELAACSLAICTFNITGLSVYQGMATSLDSLCSQAFGQNKPHNVGLYFQRCSLMMLTVTVFPLSFIWWYSGAILTFLVKDGELALMCQDFLRVSILAAPALVFMETGKRFLQAQHLYNVSLYILLIACPLNIILNWVLVWHPTLGLGFIGASWSIVIIFWFICLMMLLYVCFIDGKQCWGGFEPRNAFSNWIPILQLAVPGVVMVMAEYLAFEVLTILAAYFGTDALAAQSISSTVGSLSFQLPFAVSVAFLTRIGHFVGLRNVDAAITVVRLSIIFAAIVGIFNFSSIILGRSVFSSIFTDSDPVKKISNHILILVGINQLSDSVNVLAAGVLRGQGRQRIGSILNLTAYYLVALPIGYILAFVFGWEIYGLWCGLLVGVFFLASSQVILICKSNWNDILIEALERHA
>XP_015466993_Debaryomyces_fabryi
MNAEEPLLTGAHRHEQYDSLAQKQSSQKPEDDITPKSELRFVLRSSGPLVITFFLQYLLSVTTIFSAGKLGPKELAAASLAVCTFNITGLAVYQGMATSLDSFCSQAYGSGKLHNVGLYFQRCSMMMMALTLFPLVFIWWHSGVLLEFLVPDPELAHLTQTYLRINALGAPGLILFETSKRFLQAQHCFNAGTWVLLVATPLNFVLNWILVWHPTYGLGFVGAPLAVSIIYWLISFMMLAYVLFVDGKKCWGGLQLYKACNNWSPMLKLALPGVIMVEAEYLAFEVLTIFAASFGTNALAAQSIASNAGALAFQLPFAVAVAISTRIGHFVGMKHISAAKLVTRITVVLSAYIAAINFSFIFFGRHLLGKLFTSSKDVLKISDKILILVAINQIADSFNILGAGILRGQSRQSIGSILNMISYYVIALPIGYALAFKFDYGLFGLWTGLILGVLFLAITEFICMCRSNWLQILEESNGRHDN
>XP_456925_Debaryomyces_hansenii
MNAEEPLLTGAHSHEQYNSLGHKPSSQKPDFDITPKSELRFILRSSGPLVITFFLQYLLSVTTIFSAGKLGPRELAAASLAVCTFNITGLAVYQGMATSLDSFCSQAYGSGKLHNVGLYFQRCSMMMMAITLFPLVFIWWYSGTLLQHLVPDPELVHLTQTYLRINAIGAPGLILFETSKRFLQAQHCFNAGTWVLLIATPLNFVLNWILVWHPTYGLGFSGAPLAVSIIYWFISFMMLAYVLFVDGKKCWGGLQLYKACKNWSPMLKLALPGVVMVEAEYLAFEILTIFAASFGTNALAAQSIASNAGSLAFQLPFAVAVAISTRIGHFVGMKHIYAAKLVTRITVILSAYIAAINFSLVFFGRHSLGKLFTSSQDVLKISDKILILVAINQIADSFNVLGAGILRGQGRQSIGSILNMISYYVIALPIGYGLAFKLEYGLFGLWTGLILGVLFLAITEFICMCRSDWPRILVESYGRHDN
>XP_006686854_Yamadazyma_tenuis
MSEERLLNGDFETYAAAESEVTLLGPEATFEREFKFTVNSSGPLIVSFFLQYLLSVTTIFAAGKLGPKELAAASLAVCTFNITGLAVYQGMSTSLDSLCSQAFGSGDLHNVGVYFQRCSLMILVVTIFPLSIIWWFSASILEPLVGDAELAQLAQLYLRISTLGTPGLFLFETGKRFLQAQHIFHAATYILMIVAPINILLNYLLVWSPTYGLGYIGAPIAVSIVYWLMTLLMIGYIVFVDGRKCWNGFDWQKATINWIPMLKLALPGVIMVEAEYLAFEVLTILAASFGTDSLAAQSIASNVGSLAFQLAFAVAVAITTRIGHYVGSHNIGGARRVLQVFLVLGVFLSCFNFTVLFFGKTFLAGVFTKDTGVINIASRLIGLAAINQLADSFNVLGAGVLRGQGKQRIGSILNIASYYFVALPIGYLLAFPMGYGVEGLWIGLISGVAFLAASEGYVIYYSNWEHIIAESMNRHDH
>XP_001487735_Meyerozyma_guilliermondii
MSSEHLIHIPTTDDHLEYGSTGVTSPKHNEVELLDSGSGLTIDDKLYKSESGIILTSSAPLVLTFLLQYSLSTVSMFAAGKLGSKELAAVSLAICTFNITGIAVYQGMATSLDSLCSQAYGFGNLHHVGLYFQRCVLVTTLLTLFPLSFIWWFSGPILNALVPDQELAYMSQTYLRWITLGAPGLLLFEIGKRFLQAQQIFNAGTYILVIVIPFNVIAHWLLVWHPTFSIGFIGAPIAISLTYWMISLLMLAYVYFIDGRKCWGGFDLKNAGRNWGPMLKLAFPGVIMVEAEYFAFEILTVFAARFGTDSLAAQSIASNVAALTFQLPFAVSVAVSTRIGQLIGMKRIDLALRVIRTSYLLALCTALTNFSVFFFGRGIIGNIFTSSKDVLKISNKILVLTAINQLSDSFNVMASGVLRGQGRQKIGSILNLLCYYVIALPIGYIMAFHYELEISGLWIGLILGVFSLAASQIYCIFRSDWDQIIIDTYKRHDS
>XP_018713559_Metschnikowia_bicuspidata
MSLIDSEQTLLTGAHDSQLYGSVATRSGHVHISAKEELGVVSRSLAPLVVTFFLQYLLSVVSIYATGRLGPRELAAASLAVCSFNITGLSVYQGMATCLDSFCSQAYGAGRPTMVGVYFQRCSLMMMALTVFPLCPLWWFSGLLLKLMVPDAELAMMSQQYLRTMILGAPALLLFETGKRFLQAQHIFQAGTYVLGVAVPLNFVLNWLLVWHPTYGVGFVGAPLATALSYWATCLLLLLYVLFVDGKKCWGGLDWARARSNWLQMLALALPGVVMVEAEYLAFEVMTILAASFGTLALAAQSIASNVGSLLFQLPFAVSVAVSTRVGHFVGKRKVPEARLVTRVAMVLGVAISVVNFAWILALRNALVAVFTEDADVLRLGADVLVLVAVNQLADGINVMQAGVLRGQGRQRIGSNVNVVSYYAVALPLAYVLAFRMGHGLMGLWAGLVVGVAALAAAESACVWASNWPRILADSEGRHDA
>XP_002618813_Clavispora_lusitaniae
MSEEALLVGAYDHSTYGTTRSTDSTKESRFIAKSSGPLVVTFFLQYFMSIVSIYATGKLGPTELAAASLALCSFNITGLSVYQGMATCLDSFCSQAYGAGKLDLVGVYFQRCSSMILALTIFPLAPLWWWSGAILKHLVPDPLLAEMCQTYLRILLFGAPGLLFFETGKRFLQAQHIFNAGTYVLAVAVPLNFLANWLLVWHPKYGLGFIGAPIASVLGYWSIALLLWAYVVFVDGKKCWAGLNLKKAFVNWRPMLALALPGVVMVEAEYLAFEVLTIFAAAFGTKALAAQSIASNVGSLAFQLPFAVAVGVSTRIGHFVGMKDIAAARTVTRVSFLYGAAISLFNFSVVFFNRGFFASVFTTDETVLLEGKKILTLVAVNQLCDGINVLGAGVLRGQGRQKLGSCFNLVAYYAIALPLGYLLAFWAGLELRGLWLGLISGVAFLAFCECACIWWSNWKTIVEDSEGRHDH
>XP_025341961_Candida_haemuloni
MDSALLEVHPPSYGALPTTEKSLRSESGFIARSSGPLIVTFVLQFLLETTTIFVSGRLGPDELAIVSLALCSLNITALAFYQGMSTSLDTFCSQAFGAGKPLMVGVYFQRCSLMMLLVTVFPLMPVFWYSGSILKLLVPSETLAMECQTFLRIMMFGTPGLLFFETGKRFFQAQHLFNAGTYALAVAVPIHFVLNWFLVLHPNTGLGLMGAPIALSLSFWISSLAMLVYAFFSNGKQCWGGFDIQKASTNWGPMLKLALPGVVMVEAEYLAFEVMTILAASFGTTSLAAQSIGSNVGAMVFQIPFAVSVAVTTRIGHFIGIPDTKAAVYITRISLGLAACMGLFNFIVLFMGRTALSRLYSDDANVITAASKVLMLAATNQFCDCINIVSAGILRAQGRQKVGSYLNLVSYYIIALPLGYVLAFVFDLEVYGLWMGLICGVFVLACGEIWCILRSNWDQIVVTCNSNHDS
>XP_024713109_Candida_pseudohaemulonis
MEARDPLLVPSPSYGATSQKGSRLEAAVLARSLAPLIITFLLQFLLETTTIFVSGRLGSTELAVVSLGLCSFNITAVAFYQGMSTSLDSFCSQAFGAGRPHMVGVYFQRCSVMMLAVTAFPLLPLWWFSGLILKRLVPSEDLALQCQTFLRIMIIGAPGLLFFETAKRFFQAQHIFNAGTYALAVSVPLHGVLNWFLVLSPTTGLGLVGLPIALSVSYWINPIVLLFYAVFVDGTGCWGGIDWRKASVNWKPMLRLAVPGVVMVEAEYLAFEVMTILAASFGTTALAAQSIGSNVGGIAFQVPFAVSVAVTTRVGHFIGLQDIKAAQSVTRTSICVGAGMGVLNFVVLFFGRTPISSLYSDDSRVVHTASKVLALAAINQIADCTNIVTAGVLRGQGRQKIGSYLNLASYYLVAIPSAYFFAFKLDTEVYGLWFGLICGVTVLALGEVFCVVRSRWEHIVDECSRNHDA
>XP_025334509_Candida_duobushaemulonis
MEARDPLLHPSVSYGATSQKGSSEAAMIARSSAPLILTFLLQFLLQTTTIFVSGRLGSTELAVASLALCSFNITAVAFYQGMSTSLDSFCSQAFGAGRPHMVGVYFQRCSVMMLAVTVFPLLPLWWFSGSILKRLVPSEDLALQCQTFLRIMIVDAPGLLFFETAKRFFQAQHIFNAGTYALAVSVPLHGVLNWFLVLHPTTGLGLVGLPIALSISFWINPIVLLLYAVFVDGTRCWGGIDWRKATVNWKPMLRLAVPGVVMVEAEYLAFEVMTILAASFGTTALAAQSIGSNVGGIAFQIPFAVSVAVTTRVGHFIGLQDIKAAQSVTRSSICVGVGMGVLNFVVLFFGRTPISSLYSDDSKVVHTASKVLALAAINQIADCTNIIAAGVLRGQGRQKIGSYLNLASYYLIALPSAYFFAFKLDTEVYGLWFGLICGVTVLALGEVFCVVRSRWEHIVDECSKNHDT
>XP_028889042_Candida_auris
MEVLLEPETSDRSYGALDAVPEKSSKKKEVIFIANSSGPLIVTFILQFLLQTITIFACGRLGAEELAIASLALCTFNITGLALYQGLSTCLDSFCSQAYGAGRPLMVGLYFQRCTLIMAVITIFPLIPMWWYCGSLLRLLVPSENLAAQCQYLLRILTFGAPGFLLFENGKRFFQAQHIFNAGTYALAVSVPIHLLLNWLLVWHPRTGMGLTGAAIALSLSFWITAALMFLYAVFINGRQCWGGLDLRKAMVNWRPMLKLALPGVIMVEAEYLAFEVMTILAASFGTTALAAQSIGANVGALFFQVPFAVSVAFSTRIGHYVGVPDIPSARLVSKLSLLSGIFMGILNFAVLFLGRTALARIYSDDPDVVNTASKLLQIAAINQICDCLNIVAAGILRGQGRQKIGSYMNLFSYYCIALPMAYVFAFLMRLEVYGLWLGLVCGVAVLSLGEVFCAQRGNWEKIVAKCIERHDH
>NP_010625_Saccharomyces_cerevisiae
MAGILSKTLSEVHPSLRTNGMGIGNTHRRISLGFLPPNKKNPLVRKFRARTRNIDQRSFRSLTDDFGSNVHEPNPYLGNIDEEPDLYYHDEEDGELSRTISLPSRVSETPELSPQDVDWILHEHERRYSSVCNSDNEEASQSNTPDRIQEYSGRELEYDEFMNRLQAQKQKLTRSAVTDAKGTSHHRRPSFVSVTSRGSVPTIYQEIDENDSEALAELAHSHVTFKSEARVLASYSFPLIFTFLLEQIFPMVCSLTVGHLGKNELAAVSLASMTSNITLAIFEGIATSLDTLCPQAYGSGRFYSVGVHLQRCIAFSLVIYIPFAVMWWYSEPLLSYIIPEKELINLTSRFLRVLILGAPAYIFFENLKRFLQAQGIFDAGIYVLTICAPLNVLVSYTLVWNKYIGVGFIGAAIAVVLNFWLMFFLLLFYALYIDGRKCWGGFSRKAFTHWNDLGHLAFSGIIMLEAEELSYELLTLFSAYYGVSYLAAQSAVSTMAALLYMIPFAIGISTSTRIANFIGAKRTDFAHISSQVGLSFSFIAGFINCCILVFGRNLIANIYSKDPEVIKLIAQVLPLVGIVQNFDSLNAVAGSCLRGQGMQSLGSIVNLMAYYLFGIPLALILSWFFDMKLYGLWIGIGSAMLLIGLVEAYYVLFPDWDKIMTYAEILKETEDDEVDSDEYLTDSDDPDENTALLGA
>XP_018221816_Saccharomyces_eubayanus
MSKQFSHTTNDRRSSIIYSTSVGKAGLFTPADYIPQESEENLIEDEEDVNEDEAGEQRPIRGGDGAQPEREGEYHSLLDANNSRTLQQEAWQQGYGSNDRKQLLDQERDLLIDNKLLLRDGDIGGDIESRDHGHSPGPDGADRPTEIEHAWDNAIESGQPINSTFKRETQVITMNALPLIFTFILQNSLSLASIFSVSHLGTKELGGVTLGSMTANITGLAAIQGLCTCLDTLCAQAYGAKNYHLVGVLVQRCAVITILAFLPMMYVWFVWSERILALMIPERELCTLAAKYLRVTAFGVPGFILFECGKRFLQCQGIFHASTIVLFVCAPLNAVMNYLLVWNDKIGIGYLGAPLSVVINYWLMTLGLLIYAMTTKHKERPLKCWNGIIPREQAFKNWRKMINLAIPGVVMVEAEFLGFEVLTIFASHLGTDALGAQSIVATVASLAYQVPFSISVSTSTRVANFIGASLYDSCMITCRVSLLLSFVCSSLNMFVICRYKQQIAELFSSENGVVQMVVETLPLLAFMQLFDAFNASTAGCLRGQGRQKIGGYINLFAFYCLGVPMAYVLTFAYHLGVGGLWLGITSALVMMSVCQGYAVFHGDKRRILAAARKRNAETHTS
>XP_033766702_Saccharomyces_paradoxus
MSKQFSHTTNDRRSSIIYSTSVGKAGLFTPADYIPQESEENLIEDEEQEGSEEESVCAGNNDETEREGEYHSLLDANNSRTLQQEAWQQGYNSHDRKRLLDEERDLLIDNKLLSQNGNGGGDIESHGHGQPVEPDEEERPTEIVNAWESAIESGQKINTTFKRETQVITMNALPLIFTFILQNSLSLASIFSVSHLGTKELGGVTLGSMTANITGLAAIQGLCTCLDTLCAQAYGAKNYHLVGVLVQRCAVITILAFLPMMYVWFVWSEKILALMIPERELCALAANYLRVTAFGVPGFILFECGKRFLQCQGIFHASTIVLFVCAPLNALMNYLLVWNDKIGIGYLGAPLSVVINYWLMTLGLLIYAITTKHKERPLKCWNGIIPKEQAFKNWRKMINLAIPGVVMVEAEFLGFEVLTIFASHLGTDALGAQSIVATIASLAYQVPFSISVSTSTRVANFIGASLYDSCMITCRVSLLLSFVCSSMNMFVICRYKEQIASLFSTESAVVRMVVDTLPLLAFMQLFDAFNASTAGCLRGQGRQKIGGYINLVAFYCLGVPMAYVLAFLYHLGVGGLWLGITSALVMMSVCQGYAVFHGDKRRILGAARKRNAETHAS
>XP_003677146_Naumovozyma_castellii
MSALFSKTLSELHQHPIRTTGMGIGNTHRRISLGFFPPNKKNPLVKKYRRRPATSDQRSFHSLADDFGSSVHEPNLYLDQIMEEEPDSYYNDEEDGGELSRTISLPSRVSETPELSPSDVDWIVQEHGRRYSSVYNSDDNEDDPSLEASIEQPRGLDYDEFIHRIQEQRHVYDSIIHVGPKPRRHSFISINSRGSVPTIYQEDIDSAEFDRLAHEDVTFKSEAKVLASYSFPLIFTFLLEQIFPMVCSLTVGHLGKNQLAAVSLASMTSNITLAVFEGIATSLDTLCPQAYGSGRYFSVGIHLQRCIAFSLVIFIPFAFFWYYSEPILYLVVPEKELIHLTSQFLKVLILGAPAYIFFENLKRYLQAQGIFDAGIYVLAICAPTNILVSYTLVWNKYIGIGFIGSAVAVVLNFWLMFFLLLFYTIKFEGGKCWGGFSRKALTHWKDLGHLALSGIIMLEAEELSYELLTLFSAYFGASYLAAQSAVSTMAALLYMVPFAIGISTSTRIANFIGARRTDCAHISSKVGLTFSFGAGLINCSLLILGRHFIANIFSKDEEVKTLISNLLPLVGIVQNFDSLNAVAGSCLRGQGMQSLGSIVNLLSYYLFGIPLALILSWHFDMKLNGLWVGIGSAMLLIGLIESYYVLFPNWNAIMNYADMLKETEDDESDDEEYFTDSDSDLNGNENERSPLLPM
>XP_003669716_Naumovozyma_dairenensis
MPKQFVHTTSERRSSVIYSTSIGKGGLFVPSDYIPTESMIGSEDTTDDSNQEDQHFIRQDEEEITEYQSLLPENAPSASESQLQTDYGTTENEHPKRISLERRNSLPLLEEERELLIDNKLLNRKDDTEVLHPDNASLESIIESSNDIMNTWNNAIQSGKEIKTSYKRECKVIALNALPLIFTFILQNSLSLASIFSVSHLGTKELGGVTLGSMTANITGLAAIQGLCTCLDTLCSQAYGANNYHLVGVLVQRCAVITILAFLPIMYIWFSWSEIILSWMIPERELCKLAANYLKVTAFGVPGFILFECGKRFLQCQGIFHASTIILFVCAPLNALMNYILVWDKRIGIGYLGAPLSVAINYWLMTLGLIIYTTTTTNEANPLKCWNGLIKRRQVFKNWKKMFNLALPGIIMVEAEFLGFEILTIFSSHLGTAPLAAQSIVSTVASLAYQVPFSISVSTSTRVANFIGASLYKSCITTCKMALLLSFVCSSMNMFIIFEFKDKIAKLFSNESDVVILVVSTLPILACMQVFDAFNASTAGCLRGQGRQKIGGYINLFAFYCVGIPMAYLLAFKFNMGISGLWYGITCALIMMSICQGYAVFHCDWKSIIHAARTRNAENTRV
>XP_003959257_Kazachstania_africana
MSKQFVYTTDERRSSVIYSTSAGKGGLLIPQDYIPSSSRDTVIDELSDENIDVETGEGPGYESLLDANNSRTLQREAEQQSYGTLENEFMEASPISRRNSVSKRLVDEERDLLIDNKLLDEETHNNQGSSSSEEEQIFARAHENEDEVTEVLDTWETVLDSGKTISTTYKREIQVITYNALPLIFTFILQNSLSLASIFSVSHLGTKELGAVTLGSMTANIMGLAAIQGLCTCLDTLCSQAYGAKNYRLVGILVQRCAVITILAFLPVMYIWWSWSEFLLSAMIPEKELCYLASRYLRITALGVPGFILFECGKRFLQCQGIFHASTIVLFVCAPLNAIMNYLFVWDKRIGIGYLGAPLSVAINYWLMAFGLLLYTVSTNHETNPLKCWNGIIKKHQVFKNWRKMFNLALPGIIMVEAEFLGFEILTIFASHINTASLGAQSIVATVASFAYQVPFSISVCTSTRVANLVGASLYKSCIITCKVSLLLSFVCSSINMFIIFNFKRQIAALFSNEEEVKLLVVSALSILAIMELFDAFNASTAGCLRGQGRQKIGGYINLFAFYCIGIPMAYLLTFVFKMGINGLWTGITCALMMMSICQGYAVFHGDWEKILLAAKLRNSETAGHR
>XP_022463176_Kazachstania_naganishii
MPKQFSHTTSARRSSVIYSSSVGKGGLFTPADFIPGEESERVFNELEAEEDARLARVQEDLEAGVLDETAVQEEEEQQEEEPRYQSLMGENNELIRPASLQTRRVSGGVRGASAPPQSSQGYGAIPGGGAGGRPQSRRRRSSSYNKILLDEERDLLIDNKLLKKSHRLSKSQLLMDEFYSNVEGLEGGDDEDDLVVNVWEEALEQGKEISTSYKREAQVISFNALPLIFTFVLQNSLSLASIFSVSHLGTKELGGVTLGSMTANITGLAAIQGLCTCLDTLCSQAYGAKNYHLVGLLVQRCAAITIIAFIPVLYIWWFWSESILALMIPERELCHLAAQYLKVTAFGVPGFILFECGKRFLQCQGIFHASTIVLFVCAPLNALMNYLFVWNKFIGIGYLGAPLSVAINYWLMATGLLVYTVFTKHAETPLKCWTGFIKRHQVFKNWEKMLNLALPGIIMVEAEFLGFEILTIFASHISTAALGAQSIVATIASFAYQVPFSISVSTSTRVANLVGASLYKSCVVSCKISLLLSFACSSFNIFIIYYFRHGLAAMFSSEQDVVELVVSTLPLLSFMQLFDAFNASTAGCLRGQGRQKIGGYINLFAFYCVGVPMAYFLTFHRGFGIAGLWLGIICALIIMSMCQGYAVFHGDWGRIMHAAKVRNAEGGN
>XP_447733_Candida_glabrata
MPNQFKYTTDERRSSVIYSTSVGKGGLYVPQDYIPPEATERVIDEEMERGDSSDEPLTYQSLSVNRNSNAGSNKRRSDEYQSLIEANNARTLQREHNARQSITNADGYGAISNYRKNSINKELLEEERDLLIDNHLLDTSKSRRHSQSVGINAAQDFFLGQGYNENTNSVHPDLFIEGEEEVEEEEEEEEIINTWEDAIESGKEISTSFHREIQVISVNAFPLVFTFILQNSLSLASIFSVSHLGTKELGGVTLGSMTANITCLAAIQGLCTCLDTLCSQAYGARNNHLVGVLVQRCAIITCLAFLPVMYIWFFWSDRILASMIPEKELCSLAASYLKITAIGVPGFIFFECGKRFLQCQGIFHASTIVLVICAPLNAILNYILVWDKNIGIGYLGAPTSVAISYWAMALGLLAYTVLTKHPANPMKCWNGVIKPNQLFRNWKKMFNLALPGIIMVEAEFLGFEILTVFASRIGTAPLGAQSIVATVASLAYQVPFSISVSTSTRVANFIGASLYKSCIITCKVSLLLSFACSSLNMLIIFTFKKQIAGLFSSEEDVVSLVVSTLPILAFMQLFDAFNASTAGCLRGQGRQKIGGYINLFAFYCIGIPMAYCLAFVFNTGVGGLWYGITCALVMMSICQGYAVFHCDWKQIIEAAKVRNSESCRP
>XP_004178337_Tetrapisispora_blattae
MSTDDYQFSKTNDERRASLIYSTSVGKTGLFTPADYLSPKSFNHMLDAFEEQFPESSSPDAGGEGEDGADSDLEFTSQISEGINISTSRNNTNLQQPLLNQNREGYGSLADNISINTTNRFRRKRHDSLIQEERDLLIDNNLLLPKISPHSSLIANNLHELSIHNNSISQNVDQIYHEDNDDDGGILNDTDDVISVWRSAIDDGKEINTTYKREFQVILYNAFPLYFYFFLQYSLSVASIFSVSHLGTKELGAVTLGSMTANITGIAIIQGLCTCLDTLCAQAYGAKNYKLVGIFFQRCAAITIIFFIPIMYCWWSWSELVLSYMIPEQDLCVLAARYLRISALGIPGFILFECGKRFLQCQGIFHASTIVLFICAPTNAVLNYLLVWDKHIGIGYLGAPLAVSISYWLMAIGLLFYTLTTNNEKNPLKCYPGLIHYSQIFKNWKHMFALAIPGIVMVEAEFLGFEILTIFAAHLGETQLASQAIVSTVAALAYQIPFSISIATSTRVANFIGASLYKPCITTCKTSLLLSFICSTTNMLVITTSRFQFARLFSNEEKVVELVANTLPLLAFMQLFDAFNATTAGCLRGQGRQKIGGYINVFAFYFVGIPISYLLAFHFNFDLQGLWIGIICALMIMSLFQGIAVFNVDWIKLINIARDRNSEIDSL
>XP_003685752_Tetrapisispora_phaffii
MSKQFQNRTERTTSFVYSTSLGKSGLYTPADYINNNLSSETENACDNSHTHAWEEDDLNEDYMDGIDTNVDSISHVGDVQPFSDEQAPLLNNDTIDSSQTYETLKPKIHTTKSNASVSKHRNSLLFSKKLVNEERDLLKDNKLLNAYNHPNYNPSLDNSFNEVSDEEEREIIATWESAIQSGKKITTTYKREVQVLATNAFPLIFTFILQNSLSVASILSVSHLGTKELGGVTLGSMTANITGFAAIQGLCTCLDTLCSQAYGAKNYHLVGVLLQRCCILTIIAFLPIMYIWWFWSESLLELIITEKELCILAANYLKVIAFGVPGFILFECGKRFLQCQGIFHASTIVLAFCAPLNALMNYLLVWNSKIGIGYLGAPVSVAINYWAMALGLYLYTVMTDHDVVPMKCWNGFIKTDQVFKNWRKMFNLALPGIVMVEAEFLGFEILTIFSSRLGPEVLGAQSIVSTIASLAYQIPFSISIATSTRVANFIGASLHKACVITCEVSLLLSFVCSTMNIFIIFNFKVFLAKLFSNEPEVVELVIKTLPYLAFMQLFDAFNASTAGCLRGQGRQKIGGYINLFAFYCVGIPLSYILAFKFGFGIIGLWSGITCALFTMSIFQGYAVFHVNWKDIIAASKNRNAEHVSVCA
>XP_001644230_Vanderwaltozyma_polyspora
MSKEFTNTDVARTASFVYSTSVGKTGLFIPADYIPLNNGDDTLNERYEEENDSTQQNEPEDIFDAVNYPADTNFNDMISNIPESNEGQPLLSRNNDHAPQTIGSSSDTIEETKRRNRSSACISLIDQERDLLVDNKLIPSEAEHYPPGAASTYASIENEEREVANTWNLAIQSGKEISTSYKRELQTLANNATPLVFTFILQYSLSIASIFSVSHLGTRELGGVTLGSMTANITGFAAIQGLCTCLDTLCSQAYGAKNHHLVGILVQRCAIIAIFAFLPLMYIWWFWAESLLCLIIPEKELCILAAKYLKVASFGVPGFIMFECGKRFLQCQGIFHASTVVLFVCAPLNAVMNYVLVWSPTVGIGYLGAPVAVAINYWLMTLGLILYTLLTNHDINPMKCWSGLIKSDQIFKNWKHMFELALPGIIMVEAEFLGFEILTIFASHLGEEALGAQSIVSTIAALAYQMPFSISVSTSTRVANFIGASLYKACIITCRVSLLLSFACSSFNMLIIINFKTQIARAFSTEPEVVELVIATLPFLAFMELFDAFNASTAGCLRGQGRQKIGGYINLFAFYCIGIPLSYILAFHTSFGLSGLWIGITFALITMSILQGYYVFHVNWESLIQSAKLRNSEHVSNAL
>XP_003683065_Torulaspora_delbrueckii
MKHDPILQVLPDQKSKLVITSRRYDSINGIQENPSEDCHRNKEFWIILKASLPLVTTFFLQFSLTLVSIFSVGHIGKDELAAVSLAIMTFNVSVSIFNGMATCLDTLCAQAYGAKRYDLVGIYFQKCTCMILAAYIPMAFIWCFSSHLFALIVPDRKLAVLAEKFLRGMSLGAPGYIFFETGKRFLQAQGIFVAGQYCLFIAAPINLLLNYLLVWNKHFGIGLYGAPLSTSISYWLMSLLLLCYVRFIDGKKCWDGINLQEALRGWGTMFNLALNGTAMMLSEFVAFEILTLSVSRLGTASLAAQSITSSLATLLFQIPFGISVAASTRIAYHVGAGSINMAKMASRITLNLALVVGVLSFLVVFIFRANIVRIFTTDQEVVKYATVSVGILGINQLFDCSNVLLAGCLRGQGRQHIGSALNIFVYYVIAVPLALHLAFKTGLGLKGLWIGIGIGVSILAISEGYFVLFRSNWPAILQSAQKRNSLGS
>XP_037143700_Zygotorulaspora_mrakii
METTPLLQNVISKRSTSALITHGTYNEQEPAGDIVEKLDTKDEVWTILKASLPLVTTFFLQFSLTIVSIFSVGRIGKNELASVSLAIMTFNVSVSVFNGMATCLDTLCSQAYGAKRYDLVGIYFQRCTCMIIVASIPLVLIWCFSSHLFLLIVQDRQLALLAEKFLRGMSFGVPGYIVFETGKRFLQAQGNFVGGQYCLFIAAPTNILLNYLLVWNEKLSIGLLGAPLATSISYWLMSIMLLCYIKFIDGKQCWYGLNIREAFRGWNTMLALALNGTAMMLSEFIAFEILTLSVSRLGTSSLAAQSIASSLATLLFQIPFGISVAASTRIAYYVGAGSIAMAKIANRLTLLLALAVGFLSFSIVFIFKTEIVHIFTDDEEVAKYATVAVGILGINQIFDCPNVLLAGCLRGQGHQHIGSALNIFIYYVIAVPLALYLAFDAGLGLKGLWIGIGVGVFVLAMSEGYFVLLKSDWSQILLEARKRNSMTSQI
>XP_002494663_Zygosaccharomyces_rouxii
MVTALISKALSEVHPTLRTNGMGIGNTHRRISLGFLPVNKKNPLVRKYRRRNGRADQRSYQSLGEDFGSSAREPDFFLNEAIEEEDYLNDTDGGELSRTISLPSRVSETPDVSQLDNDWILQEHERRYSSAYNSDHEEQEELDIMGRYPGRELDYDEFMQRLQVQKQMYENERANFGMKPRRPSFISVTSRGTVPIVYEEYDENAPTERFTNVTFQSESKVIASYSFPLIFTFLLEQMFPMVCSLTVGHLGSNELAAVSLASMTSNITLAIFEGIATSLDTLCPQAYGSGRFYSVGIHLQRCIAFSHVVFIPFAIFWFYSEPILSLVVPEKELVALTAKFLKVLILGAPPYIFFENLKRFLQAQGIFDAGIYILSICAPLNVLVSYTLVWNRYIGVGFIGAAIAVVINFWMMFIMLLLYTMFIQGKKCWGGFTRKAFTHWGDLARLAISGIIMLEAEELSYELLTLFSAYFGTKYLAAQSAVSTTAALLYMVPFAVGISTSTRIANFIGAKNQVAADIASRVGLTFSFAAGLSNCCFLVFGRHIVARIFSRDETVLNLMSSLLPLVGIVQNFDSLNAVAGACLRGQGMQALGSIVNLVVYYIIAIPLGMFLSYFLDWKLYGLWVGIGIGMLLIGLIESYYVLFPDWDSIMTYAEMLKETEEDDESDDDSDYRDSDEEPDETSPLLRL
>XP_003645510_Eremothecium_cymbalariae
MSNRPNSRDNDDILKSLSCEDQSNYMSIIENGYESDGRSVSSSDFLATNFSTLGDDDDDDDNNEDGFVSVGEEVSYILINSLPLALAFLMEYLMTVISLFIIGHLCTANELASASLAVTTYNITGLSVVEGLATSLDTFCSQAYGAQKYSKVGLYFLRCSAMIMVFSVSTVIVWWFSAPWLGILVPERDLLPKVQLYLRIMSMGIPGLILFETGKRFLQAQGHFKASTYVLSIIVPINVTLVFIFTKHFGFAGAPIGIVISQWLMPLALFLYSYYIIPDTKKCWYPLTDTWFHFKRVLSDWKPLLNLAFPGLVMIEAEYLSFEILTIMSTYFGVKGIATQTVITNVGSIAYQIPFAMGCVVSTRVANYVGLNMVKNAQTTTKACYCVGLLVGIASCIVIALFNKPLAKLFTNDEEVIKLACYVLYILAINQISDSFAVFSSAVLRGQGRHRIGGMWNIIVYYFFSSPLSGWLAFGPLHLEVAGLWYGCGIGIFTLAVIFTRYVYKSDWNVIVDEFLKREAEEYEVDLESMTSSNASIGVYSR
>NP_984762_Eremothecium_gossypii
MVGLTETISKAFNDVRPTLRSVGVANNHRHISLGLLPPNRKNPLVRKYRKKARLHETDRGSFYSLDEDFGSVMGADPSMLDVTAEEEGVLDGGELSRTVSLPSTLASEAGPSSALNVDWILEEHERRYSTVNGSAEDIVAVDVEGAAPDMVHYTHFMHRVKQQLPSDKAEVRVLRPRKLSYYSIGSKGGPSSAFRGSEDLDDEPATVKSESLVLLCYSVPLIFTFLLEQMFPVVCALVVGHLGKNELAAVSLASMTTNITFAIFEGISTSLDTLCPQAYGARNYYGVGLHMQRCVLFSLAFFVPFAALFWFSEGILPYLIKEKSLVPLTSQFLRVMIVGGPGFILFENLKRYLQAQGIFDAGIYVLLICCPLNIVMSYLLVWNPVIGLGFIGAPIAVALNFWCMFLLLLLYCIYFNGSKCWGGLSRKAFDHWKDLSKLAVPGIIMLEAEDMSYEILTLFSSYLGTEYLAAQSAVSTTVAMLYMIPFAVGISVSTRIAQYIGARNPDNARLASRVGIASSAVVGIVNCTMLILGRDLIPRIYSSDAEVIRLMREILPLLGLVEIFDALNAIAGSCLRGQGMQYVGSVVNLVVYYLFAIPLGMLLSWTFDMKLSGLWVGIGSGMLVIGLIEGYYVLFADWDMLIDRAEMLKETEDDSDEEVDEFSALLP
>XP_456053_Kluyveromyces_lactis
MSKQFKHTTQERRSSIIYSNNNGKGGLFSPQDYISGDKTQAFIDDDISEDSEDSLFATNNSRTLQHEYGSTGRTGSSDSSEIHSALPKNLIREERDLLMDNKLYNSNHALHNHAAYSTNDPNSSFAPTSSIEDQEVIETWEDAIESGKDINTTFKREAIVITSNASPLVLTFILQNSLSLASIFSVSHLGSNELGAVTLGSMTASITGFAAIQGLCTCLDTLCAQAYGGNHYHLVGVLFQRCAIITIILSLPVLFTWWQWSEQILALFIPERELCALAAKYLQIVSLGIPAFILFECGKRFLQCQGIFHASSIVLLVCAPLNALMNYVLVWDKNIGIGYLGAPISVVLNYWLMALGLFAYTLYTKNEKNPMKCWNGFIKPHQILKNSRKMFNLALPGIIMVEAEFLGFEILTIFASHLGTHELAAQSIISTIASLAYQVPFSISISTSTRVANFIGASLYRSCVITCKVSLLLSFIISSLNMAMIYKARYLIARLFSSEPDVVRLVSSSLPILAFMQIFDAFNASTAGCLRGQGQQKIGGYINVFAFYCIGIPVSYLLTFHYGFGVSGLWWGITSGLVFMSIFQSYAVFHCNWNDIIRAAKSRNSEGAMV
>XP_022676096_Kluyveromyces_marxianus
MSKQFKHTTQERRSSVIYSNSNGKAGLFSPQDYIPGDKAQTFLESDLDEESLLATNNSRTLQQEYGSTEETDHNNRGSTGNLELRSSLPKNLIQEERDLLVDNKLYDTTHEHETRESTAYNSLTGNTPSFEDDREVIETWEDAIESGKQITTTYKREASVITTNALPLVVTFVLQNSLSLASIFSVSHLGSNELGAVTLGSMTANITGFAAIQGLCTCLDTLCAQAYGANRYHLVGVLFQRCAIITILLSIPILFVWWQWSEQVLSLFIPERELCALAAKYLQVVSLGIPGFILFECGKRFLQCQGIFHASSIVLLVCAPLNAIMNYLLVWDKNIGIGYLGAPISVVLNYWLMTLGLFAYTYFTRNEINPMKCWGGLIKPHQIFKNFKKMFSLALPGIIMVEAEFLGFEILTVFASHLGTNELAAQSIISTVASLAYQIPFAISISTSTRVANFVGASLYKSCVITCKISLLLSFIISSLNMALIYKARYVIANLFSSDVKVVNLVTGALPILAFMQIFDAFNASTAGCLRGQGQQKIGGIINVFAFYCIGIPMSYTLTFYCNLGVKGLWLGITSALVVMSVCQSYAVFHCNWKDIIRAAKSRNSEGTAV
>XP_022627423_Lachancea_lanzarotensis
MSLNKKESHSREEATGMYGATARSESSSANGFPDAEIAPPTSTTTQREFREISKTAAPLVVTFLLQMSLSFVSVIFVGRLNALALGGVALANVAFTATMAIFQGLATCLDTLCPQAYGSKQYQLVGLYFQRCVAISVLFAVPIALVWWFAAPILQLLVEDARLVAIAAGYLRVMVASIPGFVIFECGKKYLQAQKNFTTGQYILFVCAPINVLLNYLFVLRLGMGYIGAPLAVSLTFTLMGMTLSGYIWYCARQESSVNCWNPLSNWRPIFSQWKTMISLAIPGIIMIEAEFLAFESLTFLAARFGTNALAAQSVVASVQSLTFQVPFGTGVAASNRIAHYVGDKQISNCRIATRATLLHIGGILAMANFLILVLGRNIVPSFFSKDEEVTHLAAQILPIIGVNQFADVFNVLAAGVLRAQGRQRIGGALNVLAYYAVGIPLALTLGFGTEMGLKGFWLGLGCGIVVLAISEVYCVHKSDWTKIIHDSHLLHQASAANH
>XP_002553612_Lachancea_thermotolerans
MATMFSKSLAQVHPKLLTNGIGIGNNHRRISLGFLKPSKRNPLVRKYTRTRRRYGPDQQSFRSLGEDFGSTVARETPLDAVDEEDERHSEDGGELSRTVSLPSRVSETPDLQPEVDWILEEHERRYSSVHASDDEEEEEAPHHEPRNMYSHPYYGNDEEQHQEEVLEYDDFMKRVRQQLIYDVRKRQRSPSFVPVTSRGSVPNVYESTQDEEDYSHESVSYESEAKMLASYAFPLILTFLLEQIFPLVCSLTVGHLGKNELAAVSLASMTTNITLAVFEGISTSLDTLCPQAFGAGNYRGVGIHLQRCIAFSMVVFIPFGFMWHFSEFFLGFVVPDKALVALTSKFLKIATLGAPAYIIFENLKRFLQAQGIFDAGIYVLLICAPLNVVTSYTLVWNSRIGLGYIGAPIAMVLNFWLMLTLMLLYIIFVNGRKCWGGFNKKAFTHWKDLSHLAIPGIIMLEAEDLSYEILTLFSSYFGTTYLAAQSAVSTTAALMYMIPFAVGISSSTRIANFIGAKRPDCARIASELGISCSFLVGIFNFTVLMTGRKVIAHVFSNDELVVKQITKLLPLVAFIEIFDSLNAIAGSCLRGQGMQAIGSIINLVVYYLVAIPLGVLLGWTFNLKLYGLWIGIGTGMFLIGVTEAYLVLSPNWEKILERAEMLKEADDEESDEEFEYSDSDSEPSETTGLLPVR
>XP_020060992_Aspergillus_aculeatus
MSDEHHYLSRSPLARSAIARDLEDYADDEGSMLTTDDDDASETSTIRAIGSQPGTRAHSLAGSYQRPSYFTTVSRATVVPYRPEQEGLTRRERDQAIEDERDLLTDNHFIEPSRKKTRRSASESAPSTEETALLGGEGPSRAPQYDSVDSEEIDRKWEEAVTAGLIQTTWKREAQVIGKNAAPLVFTFLLQYSLTVASIFTLGHLGKKELGAVSLASMSANITGYAIYQGLATSLDTLCAQAYGSGKKKLVGLQMQKMVFFLWTISIPIVILWFFADKVLVRIVPEKEVAELAGLYLKVVALGAPGYACFESGKRFVQAQGLFSASLYVLLICAPLNAVMNYVFVWQFGWGFVGAPIAVAITDNLMPLFLFLYVYFVAGSECWNGVTRRALRNWGPMIKLALPGLLMVEAECLAFEVLTLASSYLGTTPLAAQSILSTISSITFQIPFPVSISGSTRVANLIGATLVNAAKTSAKVTMVGAVIVGLLNMLLLSSLRYYIPRLFTSEEEVIELVAQVLPLCAAFQLFDALAANCNGILRGIGRQEIGGYVQLFCYYAIAMPISFGTTFALDWGLFGLWSGVALALMLVSIIEGFFLTQTNWNRSVEDALKRNSMI
>XP_001268211_Aspergillus_clavatus
MVGTQLSNPDNSSFQARFLSSSPLAEAAIARDIENYADDEDSIAASEVDDQSEASTVRAINSHPGTASHSLVGSYQRPSFFTTVSHATVVPYRGDREYLTQRERDQAIEEERRLLSDNHVISDDRRSIKHHGSQRRLSGLLSRSLRSKTPEPAESPETDSEVEGRHGAEGISTPTESTSLLGNGAGGHGYSTRDAEAIDRKWEEAVVAGQIHTTWQREAQVISKYAAPLTLTFLLQYSLTVASIFTLGHLGKRELGAVSLASMTANITGYAVYQGLATSLDTLCSQAYGSGKKKLVGLQMQKMVFFLWAITVPISVIWVFSDKVLMMIVPEKEVAMLAGLYLKVLILGAPGYACFESGKRYMQAQGLFSASLYVLLICAPLNAFMNWFFVWKLGWGFIGAPISVAITDNLMPLFLFLYVYFIRGSECWNGLTTRAFRNWGPMIRLALPGLVMVEAECLAFEILTLASSWLGTTPLAAQSVLSTISSITFQIPFPVSISGSTRVANLIGATLVDAAKTSAKVTMGFAVIVGLLNMIFLSALRQHIPTLFTSDEEVIELVAQVLPLCAAFQLFDALAANCNGILRGIGRQEIGGYVQLFSYYAIAMPISFGTTFGLNWGLFGLWSGVAIALCLVSIIEMIFLTRADWNRAVTDALRRNAMS
>XP_001258232_Aspergillus_fischeri
MVRTQGSRSLNADEQTYHHRCMSSSPLAETAIARDLENYADNEDSITTTEDEEHSEASTVRAINSQPGTAPHSLVGSYQRPSFFTTVSHSTVVPHRGEPECLSWRERDQAIEEERRLLTDNHVISDGIRTNDQNGRRRRFSGLLSRSLRSKSPEPVDSLESGSGVERRERTEAVAVPTETTSLLGAGNGGPGYSLRDAEAIDRKWEEAVVAGLIHTTWKREALVISRYAAPLTVTFLLQYSLTVASIFTVGHLGKKELGAVSLASMTANITGYAVYQGLATSLDTLCSQAYGSGKKKLVGLQMQKMVFFLWTITIPIALIWFFADMILLRIVPEKEVAKLAGLYLKVVALGAPGYACFESGKRYMQAQGLFSASLFVLLICAPFNAFMNWFLVWKVGLGFVGAPISVAITDWLMPFFLFLYVYFVAGLECWNGLTKRAFRNWGPMIQLALPGLVMVEAECLAFEVLTLASSWLGTTPLAAQSILSTIASIAFQIPFPVSISGSTRVANLIGATLVDAAKTSAKVTMGGAVIVGLLNMIVLSSLRHYIPLLFTSDEELIKLVAGVLPLCAAFQLFDALAANCNGIMRGIGRQEIGGYVQLFSYYAIAMPISFGTTFGLNWGLFGLWSGVAIALCLVSIIEMIFLTQADWNRAVTDALRRNAMT
>XP_041144305_Aspergillus_flavus
MGRSNSLRSAEEQALHGRFLSSSPLAEAAIARDLENYADDEGSMITTDDEASETSTIRAINSQPGTNPHSLSGSYRRPSFFTTVSHATVVPYTAERERLTRRERERAIEDERDLLSDNNVMDARARRRVTPTSAPSGETTALLGSHVGGREYNATDDEEIDRKWEEAVAAGLIHTTWRREAQVIGKNAAPLMVTFLLQYSLTVASIFTLGHLGKKELGAVSLASMTVNITGYAVYQGLATSLDTLCAQAYGSGRKKLVGLQMQKMVFFLCTITIPIAVLWFFADKILMKIVPEKDVAALAGLYLKVVILGAPGYACFESGKRYVQAQGLFSASLYVLLICAPLNAFMNWLFVWKFQWGFVGAPIAVAITDNLMPLFLFLYVYFIDGAECWSGFTTKALRNWGPMIRLALPGLVMVEAECLAFEVLTLASSYLGTTPLAAQSVLSTIASIMFQVPFPLSISGSTRVANLIGATLVGPAKISAKVTMGYAVIVGMLNMLLLSSLRSYIPRLFTPEEEVIELVAQVLPLCAAFQLFDALAANCNGILRGIGRQEIGGYVQLFCYYAVAMPISFGTTFGLGWDLLGLWSGVALALFLVSVIEVVFLIRTDWDRSVQDALQRNAMA
>XP_750998_Aspergillus_fumigatus
MVRSQGSRSLNADEQTYHGRRMSSSPLAETAIARDLENYADNEDSINNTEDEEHSEASTVRAINSQPGTTPHSLVGSYQRPSFFTTVSHSTVVPHRGEPECLSWRERDQAIEEERRLLADNHVIPDKIRAGDQNGRRRRFSGLLSRSLRSGDSLESSSGVERRERTEAVAVPTETTSLLEAGNGGSGYSLRDAEAIDRKWEEAVVAGLIHTTWKREALVISRYAAPLTVTFLLQYSLTVASIFSVGHLGKKELGAVSLASMTANITGYAVYQGLATSLDTLCSQAYGSGKKKLVGLQMQKMVFFLWTITIPIALIWFFADMILLRIVPEKEVAKLAGLYLKVVALGAPGYACFESGKRYMQAQGLFSASLFVLLICAPFNAFMNWFLVWKVGLGFVGAPISVAITDWLMPFFLFLYVYFVAGSECWNGLTNRAFRNWGPMIQLALPGLVMVEAECLAFEVLTLASSWLGTTPLAAQSILSTIASITFQIPFPVSISGSTRVANLIGATLVDAAKTSAKVTMGGAVIVGLLNMIVLSSLRHYIPLLFTSDEEVIKLVAGVLPLCAAFQLFDALAANCNGIMRGIGRQEIGGYVQLFSYYAIAMPISFGTTFGLNWGLFGLWSGVAIALCLVSIIEMIFLTRADWNRAVTDALRRNAMA
>XP_658185_Aspergillus_nidulans
MARDGVALSAPVDRSYSRGSSPLAERAIARDLEQYADGTDSASTADDEASENSTIRPVRSQPGTAPHSLAGSYQRPSFFTTVSHATVVPYPYQPENSERLTWREREQAIEDERELLTDNHFLDPATSTRSRRGSRAPADETTSLLARRRSSGHSAANAEDIDRKWEEAVIAGLIHTTWRREAIVIGKNAAPLVVTFLLQYSLTVASIFTLGHLGKTELGAVSLASMSASITGYAVYQGLATSLDTLCAQAYGSGKKKLVGLQMQRMIFFLWVITIPIALLWFFADKILLKIVPEREVAELAGLYLKVVILGAPGYAAFESGKRYVQAQGIFSASLYVLLICAPLNAFMNWLFVWQFGWGFIGAPIAVAITDNLMPLFLFLYVYLVDGSECWNGLTRRALNNWGPMIRLALPGLLMVEAECLAFEVLTLGSSYLGTTPLAAQSVLATVSSITFQIPFTLSISSSTRVANLIGATLVDAAKTTAKVAMCGAVLVGLLNMVLISSLRYYIPRLFTSEVEVIELVAHVLPFCAAFQLFDALATNCNGILRGLGRQEIGGYVQLFCYYAIAMPISFGTAFGLHWGLFGLWSGVAIALCLVSGIEAVFLTQTDWNRSVEDAVRRNAAA
>XP_001392876_Aspergillus_niger
MARRNSIRGITDEQHGRYRSSSPLARTAIARDIEDYADDEGSMLTTDDEASETSTIRAINSQPGTNPHSLAGSYQRPGFFTTVSHATVVPHRPDNEGLTRRERERAIEDERNLLTDNRCIEPGVQKGGRMRRGSGVEATETAALLGGQRRGSQYETVEDQEEIDRKWEEAVTAGLIQTTWKREAQVIGKNAAPLVVTFLLQYSLTVASIFTLGHLGKKELGAVSLASMSASITGYAVYQGLATSLDTLCAQAYGSGRKKLVGLQMQKMVFFLWAISIPIILLWFFADRILVRIVPEREVAMLAGLYLKVVALGAPGYACFESGKRFVQAQGLFSASLYVLLICAPLNAVMNYVFVWQFGWGFIGAPIAVAITDNLMPLFLFLYVYFIDGSECWNGVTTRALRNWGPMIKLALPGLLMVEAECLAFEVLTLASSYLGTTPLAAQSILSTISSITFQIPFPVSISGSTRVANLIGATLVDAAKLSAKVSMIGAVIVGLLNMLLLSSLRYYIPYLFTSDEEVIELVAQVLPLCAAFQLFDALAANCNGILRGIGRQEIGGYVQLFCYYAIAMPISFGTTFGLNWGLFGLWSGVALALLLVSVIEAFFLTQTNWHRSVEDALRRNAMT
>XP_015410509_Aspergillus_nomiae
MGRGNTPRSVEEQALHGRFLSSSPLAEAAIARDLENYADDEDSMISTDDDASETSTIRAINSQPGTNPHSLAGSYRRPSFFTTVSHATVVPYTGERERLTRRERERAIEDERDLLSDNNVMEARTKRRVTPTRAPSGETTALLGNQVDGREYNATDDEEVDRKWEEAVAAGLIHTTWRREARVIGKNAAPLMATFLLQYSLTVASIFTLGHLGKKELGAVSLASMSANITGYAVYQGLATSLDTLCAQAYGSGRKKLVGLQMQKMVFFLCTISIPIAVLWFFADRILMKIVPEKDVAALAGLYLKVVILGAPGYACFESGKRYVQAQGLFSASLYVLLICAPLNAFMNWLFVWKFQWGFVGAPIAVAITDNLMPLFLFLYVYFIDGAECWNGFTTKALRNWGPMIRLALPGLVMVEAECLAFEILTLASSYLGTTPLAAQSVLSTIASIMFQIPFPLSISGSTRVANLIGATLVGPAKISAKVTMGYSVIVGVLNMLLLSSLRSYIPRLFTPEEEVIELVAQVLPLCAAFQLFDALAANCNGILRGIGRQEIGGYVQLFCYYAVAMPISFGTTFGLGWGLLGLWSGVALALLLVSVIELIFLIQTDWNRSVQDAIQRNAMA
>XP_023090634_Aspergillus_oryzae 
MGRSNSLRSAEEQALHGRFLSSSPLAEAAIARDLENYADDEGSMITTDDEASETSTIRAINSQPGTNPHSLSGSYRRPSFFTTVSHATVVPYTAERERLTRRERERAIEDERDLLSDNNVMDARARRRVTPTSAPSGETTALLGSHVGGREYNATDDEEIDRKWEEAVAAGLIHTTWRREAQVIGKNAAPLMVTFLLQYSLTVASIFTLGHLGKKELGAVSLASMTVNITGYAVYQGLATSLDTLCAQAYGSGRKKLVGLQMQKMVFFLCTITIPIAVLWFFADKILMKIVPEKDVAALAGLYLKVVILGAPGYACFESGKRYVQAQGLFSASLYVLLICAPLNAFMNWLFVWKFQWGFVGAPIAVAITDNLMPLFLFLYVYFIDGAECWSGFTTKALRNWGPMIRLALPGLVMVEAECLAFEVLTLASSYLGTTPLAAQSVLSTIASIMFQVPFPLSISGSTRVANLIGATLVGPAKISAKVTMGYAVIVGMLNMLLLSSLRSYIPRLFTPEEEVIELVAQVLPLCAAFQLFDALAANCNGILRGIGRQEIGGYVQLFCYYAVAMPISFGTTFGLGWDLLGLWSGVALALFLVSVIEVVFLIRTDWDRSVQDALQRNAMA
>XP_040639248_Aspergillus_ruber
MQVIREIFHDFLREWKISGMSEYTRLERPSDTTEVKSITKNATPVVLSLLLEYSLTTITVITVGNLGTVELGAASLAGFTANATGYAVYYGLTTSLDTLCAQSYGSGMKHLTSVHLQRMALLLTLVTIPLAALWWCAEGILVHIIPEQDTAMLVGRYLRIAAWGMPGYAAFEAGRRYIQAQGCYSVGMYVLLICTPISAFLNWFLVWNRGMGFIGAPIALSLTDNLIALTFFLLVYFFSLDKCWTGFTQQSLRGWGPMIRLSIPSLLTVEVETLAYGLNTYAASYLGPSILATQTVLSTVSNIFWHIPFAISTSSRIRIGNWIGAGSPNAARLATRVSLYVAVGVGCVGMSLLLVFGRYIVRIFAKEDDVIEMVLNILPVCAVCHVVECVAIISNGILCAIGRQDVAGWVQTGAFSVLGLPVGFGIAFGLGWNVSGFWIGTLLALCVVVWIELAFIKRVNWKRCVQDAQKSMSAAEN
>XP_040706340_Aspergillus_sydowii
MASAPEDRTFHSRFRSADPLAESVIARDLEQYADDGDSASTVEEEYSEDSTVQPIRSHPRTASHSLAGSYQRPSFFTTVSHATVVPHNPEHEGVSWRDREQAIEDERELLTDNHFLDPARAGKRQRSTSRAPAEETTSLLGGGGSGGPGYNAVDAEDIDRKWEEAVTAGLIHTTWKREANVIGKNAAPLVVTFLLQYSLTVASIFTLGHLGKKELGAVSLASMSASITGYAVYQGLATSLDTLCAQAFGSGKKKLVGLQMQRMVCFLWVITIPIALLWFFADKILNRIVPEKDVANLAGLYLKVVALGAPGYAAFESGKRYVQAQGIFSASLYVLLICAPLNAFMNWLFVWQFKWGFVGAPVAVAITDTLMPVLLCLYVYFIDGSECWNGLSRRAMSNWGPMVRLALPGLLMVEAECLAFEVLTLGSSYLGTTPLAAQSVLATVSSITFQIPFTLSISASTRIANLIGATLVDAAKTTAKVAMWGAVLVGLLNMILVSAFRYYIPRLFTSEDEVIELVARVLPLCAAFQLFDALAATCNGVLRGLGRQEIGGYVQLFCYYAIAMPISFGTAFGLRWELFGLWSGVAIALGLVSLIEGVFLTHTDWNRSVEDAVRRNAAA
>XP_001214232_Aspergillus_terreus
MARNQTARSLEDQTLHGHFRSSSPLAETAIARDIENYADDEGSILTADDEASETSTVRAINSQAGTNPHSLAGSYQRPSFFTTVSHATVVPHRLEHEALTQRERDQAIEDERLLLTDNHVMDTSGPAKRRRRTEEGPAETTSLLRPSRGVAESEIPDAEEIDRKWEEAVMAGLIHTTWKREAQVIGKNAAPLVVTFLLQYSLTVASIFTVGHLGKKELGGVSLASMSASITGYAVYQGLATSLDTLCAQAYGSGRKKLVGLQMQKMVYFLWAITIPIALLWFFADRILNRIVPEKEVAMLAGLYLKVVILGAPGYALFESGKRYVQAQGLFSACLYVLLICAPLNAFMNWLFVWKFQWGFIGAPIAVAITDNLMPLFLFLYVYFIAGAECWNGFTTRALNNWGPMIRLALPGLVMVEAECLAFEVLTLASSYLGTTPLAAQSILSTIASIMFQIPFPLSISGSTRVANLIGATLVGAAKTSAKVTMVGAVIVGLLNMLFLSSLRAYIPRLFTSDDEVIGLVAQILPLCAAFQLFDALAANCNGILRGIGRQEVGGYVQLFCYYAVAMPISFGTTFGLGWGLLGLWTGVAIALFLVSLIEAFFLSRTNWDRSVEDAIQRNSMH
>XP_022490661_Penicillium_arizonense
MARNIRSVDAAEHQSPFSRSFTASSPIAASAIARDLAEYSDEDNTSTDVISDCSTARPPGSWTGTNPHSLAGSYRRPGHFTSVSHATVIPNNGEQQPLSQSEREQAIEEERNLLSDNHVIPPEHAHGKAHGLQRKVSGLLSAAIGQGRVSRRPSASSRRSPSREAETGPVSNETTALLQGPADTEDTEMDLDEIDRKWEEAVAAGLIQTTWQREAKVIGKYSLPLMVTFLLQYSLTVASIFTIGHLGKEELGAVSLASMTVSITGNAVYSGLATSLDTLCAQAYGSGKRKLVGLQMLRMVFFLWVITIPIAVLWYFADHILAKIVPEKEVAAMAGLYLKVALLGAPGYACFESGKRYLQAQGVFSASLYVLIVCAPLNAFLNWFFVWKLQWGFIGAPIAVVITETLLPICLFIYVYFKVGSECWCGFTTRAFQNWGPMIRLALPGLIMVEAECLAFEILTLASSYLGTSELAAQSILATISSITWQIPFPLSIAGSTRVANLIGATLVDAAKISAKVSFYGAAIVGIFNMVLLSSLRSYIPRLFSSDPEVVDIVAQVLPLCAAFQLFDALAANCNGILRGLGRQEVGGYVQLFLYYVVAMPISMGTTFALDWGVMGLWTGVALALGLVSIVEGIFISRANWNRSVEEAILRNELT
>XP_014535783_Penicillium_digitatum
MARNIRSVDSAEHQSPFSRSFTPSSPIAASAIARDLANYSDEHQTPTDEASDTSTARPLGSYTSTNPRSLAGSYRRPSCFTSVSHGTVVPWTGEQQALSQSEREQVIEEERRLLSDNHVIAPERAHGKSHGLQRKMSGLLSAAISQGSQSRRPSGSSRRSRSRDPGTDGASEITALLEGGSVDAEDSEMDLEEIDRKWEEAVAAGLIQTTWQREAKVIIKYSLPLMVTFLLQYSLTVASIFTIGHLGKEELGAVSLASMTVTITGNAVFSGLSTSLDTLCAQAYGSGKRKLVGLQMLRMIYFLWLITIPIMVLWYFSEHILAKIVPEKEVAKMAGQYLRIALLGTPAFALFESGKRYLQAQGVFSASLYVLIFCAPLNAFLNWFLVWKLQWGFIGAPIAVVITENLLPLCLFTYVYFFVGSECWCGFTRRAFQNWGPMIRLALPGLIMVEAECLAFEILTLASSYLGTSALAAQSILATISSITWQIPFPLSIAGSTRIANLIGATLVDAAKTTAKVSFWGAAIVGMFNMILLSALRSHIPRLFSSDPEVVEIVAQVLPLCAAFQLFDALAANCNGILRGLGRQEVGGYIQLFFYYVIAMPLSMGTTFALNWGVMGLWTGVALALALVSLTEAIFISRADWNRSVEEALKRNELT
>XP_016603717_Penicillium_expansum
MARNIRSVDSAEHQSPFSRSFTSSSPIAASAIARDLADYSDEDQTPTDEASDTSTARPPGSYTSTNPRSLAGSYRRPSYFTSVSHGTVVPWTGEQQALSQSEREQVIEEERHLLSDNHVIAPEHAYGKSHGLQRKMSGLLSAAIGQGSQSRRPSGSSRRSISRDPETDAASEITALLGGGPADAEDSEMDLEEIDRKWGEAVAAGLIQTTWQREAKVIMKYSLPLMVTFLLQYSLTVASIFTIGHLGKEELGAVSLASMTVTITGNAVYSGLSTSLDTLCAQAYGSGKRKLVGLQMLRMVYFLWLITIPIMVLWYFSEHILAKIVPEKEVAEMAGLYLKIALLGTPAFALFESGKRYLQAQGVFSASLYVLIFCAPLNAFLNWFLVWKLQWGFIGAPIAVVITENLLPLCLFIYVYFFVGSECWCGFTRRAFQNWGPMIRLALPGLIMVEAECLAFEILTLASSYLGTSALAAQSILATISSITWQIPFPLSIAGSTRIANLIGATLVDAAKTTAKVSFWGAAIVGMFNMILLSALRSYIPRLFSSDPEVVEIVAQVLPLCAAFQLFDALAANCNGILRGLGRQEVGGYIQLFFYYVIAMPLSMGTTFALNWGVMGLWTGVALALALVSLTEAIFISRANWNRSVEEALKRNELT
>XP_040651423_Penicillium_griseofulvum
MARNIRSVDSAEHQSSFSRSFTSSSPIAASAIARDLADYSDEDQTPTDEASDTSTARPPASYTSTNPRSLAGSYRRPGYFTSVSHATVVPWVGEQQALSQSEREQVIEEERNLLSDNHVIAPEHAYGKSQGVQRKMSGLLSAAIGQGPSSRRPSASSRRSRSRDPETDGASEITALLGERSADAEGSEMDLEDIDRKWGEAVAAGLIQTTWQREAKVIIKYSLPLMVTFLLQYSLTVASIFTIGHLGKEELGAVSLASMTVTITGNAVYSGLATSLDTLCAQAYGSGKRKLVGLQMLRMVYFLWVITIPIMALWYFSEHILIKIIPEKEVAQMAGLYLKIALLGTPGFALFESGKRYLQAQGVFSASLYVLIFCAPLNAFMNWFFVWKLQWGFIGAPIAVVITENLLPLGLFIYVYFFVGSECWCGFTKRAFQNWGPMIRLALPGLIMVEAECLAFEILTLASSYLGTSALAAQSILATIASITWQIPFPLSIAGSTRIANLIGATLVDAAKISARVSLCGAAIVGVFNMVLLSCLRSYIPRLFSSDTEVVEIVAQVLPLCAAFQLFDALAANCNGILRGLGRQEVGGYVQLFCYYAIAMPLSMGTTFALDWGVMGLWTGVALALALVSLIEGIFISRANWNRSVDEALARNEQTS
>XP_038933766_Penicillium_roqueforti
MARNIRSVDSAEYQSPFGRSFTSSSPIAASAIARDLADYSEEDRTPTDEDSDTSTARRIDSYTSTNPRSLAGSYRRPSYVTSVSHATVVPWAGEQQAISQSERDQVIGEERQLLSDNNIIGQGSRSRRPSGASRRSRSSDHESDAASEITALLRERTSDAEDSGLDSEEIDRKWGEAVAAGLIQTTWQREAKVIMKYSLPLMVTFLLQYSLTVASIFTIGHLGKEELGAVSLASMTVTITGNAVYSGLSTSLDTLCAQAYGSGKRKLVGLQMLRMVYFLWVITIPIMFLWYFSEHILAKIVPEKEVAQMAGLYLKVALLGTPGFALFESGKRYLQAQGVFSASLYVLIFCAPLNAFMNWFFVWKLQWGFIGAPIAVVITENLLPLCLFIYVYFFVGSECWCGFTRRAFQNWGPMIRLALPGLIMVEAECLAFEILTLASSYLGTSALAAQSILATISSITWQIPFPLSIAGSTRIANLIGATLVDAAKTSAKVSFFGAAIVGVFNMVLLSTLRSYIPRLFSSDPEVVEIVAQVLPLCAAFQLFDALSANCNGILRGLGRQEVGGYIQLFCYYVIAMPLSMGTTFALGWGVMGLWTGVALALGLVSLIEATFISRANWNRSVEEAIKRNELT
>XP_002569143_Penicillium_rubens
MARNIRSVDSAEHQSSFSRSFTSSSPIAASAIARDLADYSDEDQTPTDEASDTSTARPPGSYASTNPRSLAGSYRRPGYFTSVSHATVVPWAGEQQTLSQSEREQIIEEERHLLSDNHVIAPEHAHGKSHGLQRKMSGLLSAAIGQGSQSRRPSGSSRRSRSGDPETDGASEVTALLGERAEDAEGSDLDLEEIDRKWGEAVAAGLIQTTWQREAKVIMKYSLPLMVTFLLQYSLTVASIFTIGHLGKEELGAVSLASMTVTITGNAVYSGLATSLDTLCAQAYGSGKRKLVGLQMLRMVYFLWTITIPIMILWYFSEHILAKIVPEKEVAEMAGLYLKIALLGTPGFALFESGKRYLQAQGVFSASLYVLIICAPLNAFMNWFFVWKLQWGFIGAPIAVVITETLLPLCLFVYVYFFVGSECWCGFTKRAFQNWGPMVRLALPGLIMVEAECLAFEILTLASSYLGTSALAAQSILATISSITWQIPFPLSIAGSTRIANLIGATLVDAAKTSARVSFCGAVMVGVFNMVLLSTLRSYIPRLFSSDTEVVEIVAQVLPLCAAFQLFDALAANCNGILRGLGRQEVGGYVQLFCYYVIAMPLSMGTTFALNWGVMGLWTGVALALALVSFIEAIFISRANWNRSVEEAQKRNELT
>XP_040814875_Penicillium_solitum
MARNIRSVDAAEHQSPFSRSFTSSSPIAASAIARDLADYSDEDRTPTDEASDTSTARPPGSYTSTNPRSLASSYRRPGYFTSVSHSTVVPWAGEQQSLSQSEREQVIEEERHLLSDNNVIAPEHAHGKSHGLQRKMSGLLSAAIGQGSQSRRPSGSSRRSRSRDPETDGASEITALLGERSADAEDSEMDSEDIDRKWEEAVAAGLIQTTWQREAKVIMKYSLPLMVTFLLQYSLTVASIFTIGHLGKEELGAVSLASMTVTITGNAVYSGLSTSLDTLCAQAYGSGKRKLVGLQMLRMVYFLWVITIPIMVLWYFSEHILAKIVPEKEVAEMAGLYLKIALLGTPAFALFESGKRYLQAQGVFSASLYVLLICAPLNAFLNWFLVWKLQWGFIGAPIAVVITENLLPLCLFVYVYFFVGSECWCGFTRRAFQNWGPMIRLALPGLIMVEAECLAFEILTLASSYLGTSALAAQSILATISSITWQIPFPLSIAGSTRIANLIGATLVDAAKTTAKVSFWGAAIVGMFNMILLSSLRSYIPRLFSSDPEVIEIVAQVLPLCAAFQLFDALAANCNGILRGLGRQEVGGYIQLFCYYVIAMPLSMGTTFYLNWGVMGLWTGVALALALVSLIEALFISRANWNRSVEEALKRNELT
>XP_022579507_Penicilliopsis_zonata
MARNVARAINPPSHPGSYNRSFLSASPLAEAAIARDLADYAGAVITDDEEEEESDSSTVRPINNGESLHSLAGSYRRPSFIASTSRGTVVPHHLEPERLSHREREQIFEEERRLLSDNHIIRTDHAPDASAGLQHKISGLFSSRKGSVSASDASSGIHGDQRNRTAVTETTSLLGAENHRAVEEEIDRKWEEAVVAGLIQTSWRREAQVIGTYAAPLMLTFVLQYSLTVSSVFAIGRLGTKELGAVSLASMTANITGYAVYQGLATSLDTLCAQAYGSGKKKLVGLQLQRMVYFLWLSTIPIALTWFFADHILLKIIPDREVAVLAGQYLKIVLLGTPGYACFESGKRYVQAQGLFSASLYVLIFCAPLNALMNWLFVWKFEWGYIGAPIAVAITDTLLPICLFLYVYFVAGSECWNGFTWRALHNWGPMIRLALPGLMMIEAECLAFEILTLASSYLGTGPLAAQSILSTVSSLTFQIPFPLSIAGSTRIANLIGATLVGAAKTSAKVSMSGAVIVGVFNMILLSALRSYIPRLFTSDEEVVGLVAQVLPLCAAFQLFDALAANCNGIFRGLGRQEIGGYVQLFCYYAVAMPISFGTTFGLGWGLPGLWSGVAIALGLVSLIESIFLSQVDWQRSVDEAITRNAMA
>XP_016620782_Cladophialophora_bantiana
MATSPKFPSTLERVTSVTNRVFSHSLPDPSPIAQASLARDIEEDTDEEAADSESDSESSTLRPSTSAPGGGGYSFVGSYRRPSFAGAGNRATLLPRLTPDHERLSKEERQQAMEEERSLLRDNNLIPPKHPQVPGQISRKRSIFHIPGGDRKVSQDEETAPAVEVNVGLATEVSPLLGSPSLPYGGQDDAQTINQKWEEAVAAGMIHTTWQREAKVIARYSAPLMVTFILQYSLTVASIFTVGHIGTVELGAVSLASMSANITGYAIYQGLATSLDTLCAQAYGSGRKKLVGLQMQRMIYFLWTITIPIAIIWVLADKILIALVPEPEVAKLAGLYLKVVLLGAPGYAAFESGKRFVQAQGLFSASLYVLIFCAPLNAFMNWLFVWKLNWGFVGAPVAVAITDNLLPLGLFIYVRFFSKTGMSCWNGFTKKAFQNWAPMIKLALPGVVMIEAEVLAFEILTFAASYFGTTVLAAQSVLATLTSLTFQIPFPLSIAGSTRVANLIGATLADAAKVSTRVTFSAAIVVGILNVTLLSALKDYIPRLFTSDPDVVRIVSDILPLCAAFQLFDALAAACNGILRGLGRQEFGGYVQLFCYYAFAMPISFGTAFGAGWGLWGLWTGVALALGLVALIEFVYLARTDWERSVEEARARNLEGGL
>XP_008729665_Cladophialophora_carrionii
MTTPPKNLSTLERVTSVTSRAFSRSLPDFSPIAQASLARDIEEDPEDAVESESEPDSETSTLRPSTSAPGRGQSSAGLYRRPSFVGAGNRATVLPHLLSTEHERLSKQERKQALEEERSLLRDNNIIPPKHPQAAGGDASRKRSIFHIPGGDRKVSRDEEATPALDGGLGVGSEATPLLGDPTLPYGGQDDPETINQKWEEAVAAGMIHTTWQREAKVIARYAAPLMVTFILQYSLTVASIFTVGHIGTVELGAVSLASMSANITGYALYQGLATSLDTLCAQAYGSGRRKLVGLQMQRMIYFLWTITLPIAIIWIFAENILIAIVPEPEVAKLAGLYLKVVLAGAPGYAAFEAGKRYVQAQGLFSASLYVLLFCAPFNAFMNWLFVWRFKMGFVGAPIAVAITDNLLPIGLFIYVRFFSKTGMSCWNGFTKKALQNWGPMVKLALPGVVMIEAEVLAFEILTFAASYFGTTTLAAQSVLATLTSLTFQIPFPLSIAGSTRVANLIGATLADAAKVSTKVTFSAAVIVGILNITLLSALKDYIPRLFTSDAEVIRIVSDILPLCAAFQLFDALAAACNGILRGLGRQEFGGYVQLFCYYVFAMPISFGTAFGAGWGLWGLWTGVALALGLVAAVEFVYLARTDWNRSVEEATARNMEGGL
>XP_016254578_Cladophialophora_immunda
MATPPKYPSTLERVTSVTNRVFSHSLPDPSPIAQASLARDIEEDTDEEAADTESESESSTLRPSTSAPGTGAYSFVGSYRRPSFAGAGNRATLLPRLVPDHERLSKEERQQAMEEERSLLRDNNLIPPKHPQAAADQGGRKRSIFHIPGGDRKVSRDEEAAPAVEVNVGLATEVSPLLGDPNLPYGGQDDAETINQKWEEAVAAGMIHTTWQREAKVIARYSAPLMVTFVLQYSLTVASIFTVGHIGTVELGAVSLASMSANITGYAIYQGLATSLDTLCAQAYGSGRKKLVGLQMQRMVYFLWTITIPIAVIWLLADKILLALVPEPEVAKLAGLYLKVVLLGAPGYAAFESGKRFVQAQGLFSASLYVLIFCAPFNAFMNWLFVWKLKWGFVGAPIAVAITDNLLPLGLFIYVRFFSKTGMSCWNGFTKKAFQNWGPMVKLALPGVVMIEAEVLAFEILTFAASYFGTTVLAAQSVLATLTSLTFQIPFPLSIAGSTRVANLIGATLADAAKVSTRVTFSAAIIVGILNVTLLSALKDYIPHLFTSDPDVVRIVSDILPLCAAFQLFDALAANCNGVLRGLGRQEFGGYVQLFCYYVFAMPISFGTAFGAGWGLWGLWTGVALALGLVALIEFVYLARTDWQRSVEEARARNLEGGL
>XP_007751370_Cladophialophora_psammophila
MATPPKFPSTLERVTSVTNRVFSHSLPDPSPIAQASLARDIEEDTDEEAADSESDSESSTLRPSTSAPGGGGFSFVGSYRRPSFAGAGNRATLLPHLTADHERLSREERQQAMEEERSLLRDNNLIPPKHPQAPGQISRKRSIFHIPGGDRKVSRDEEAAPAVEVNVGLATEVSPLLGSPSLPYGGHDDAQTINQKWEEAVAAGMIHTTWQRETKVIARYSAPLMVTFILQYSLTVASIFTVGHIGTVELGAVSLASMSANITGYAIYQGLATSLDTLCAQAYGSGRKKLVGLQMQRMIYFLWTITIPIAIIWVLADKILIALVPEPEVAKLAGLYLKVVLFGAPGYAAFESGKRFVQAQGLFSASLYVLIFCAPLNAFMNWLFVWKLNWGFVGAPIAVAITDNLLPLGLFIYVRFFSKTGMSCWNGFTKKAFQNWAPMIKLALPGVVMIEAEVLAFEILTFAASYFGTTVLAAQSVLATLTSLTFQIPFPLSIAGSTRVANLIGATLADAAKVSTRVTFSAAVVVGILNVTLLSALKDYIPHLFTSDPDVVRIVSNILPLCAAFQLFDALAAACNGILRGLGRQEFGGYVQLFCYYAFAMPISFGTAFGAGWGLWGLWTGVALALGLVALIEFIYLARTDWERSVEEARARNLEGGL
>XP_018698274_Fonsecaea_erecta
MATPPKYSSTLERVSSVTNRVFAHSLPDPSPIAQASLARDIEDDTDEDSAGTESESESSTLRPSTSAPGTGGYSFVGSYRRPSFAGAGNRATLLPRIAPEHERLSREERQRAMEEERSLLRDNNIIPPKHPQASADQGGRKRSIFHIPGGDRKVSRDEEAVPAVEINVGLATEVSPLLGDPNLPYGGQDDAQTINQKWEEAVAAGMIHTTWQREAKVLARYSAPLMVTFVLQYSLTVASIFTVGHIGTVELGAVSLASMSANITGYAIYQGLATSLDTLCAQAYGSGRKKLVGLQMQRMIYFLWTITVPIAVIWLLAENILLALVPEPEVAKLAGLYLKVVLLGAPGYAAFESGKRFVQAQGLFSASLYVLLFCAPFNAFMNWLFVWKLKMGFVGAPIAVAITDNLLPIGLFIYVRFFSKTGMSCWNGFTKKAFHNWGPMVKLALPGVVMIEAEVLAFEILTFAASYFGTTVLAAQSVLATLTSLTFQIPFPLSIAGSTRVANLIGATLADAAKVSTRVTFSAAIIVGILNVTLLSALKDYIPHLFTSDPEVVRIVSDILPLCAAFQLFDALAANCNGILRGLGRQEFGGYVQLFCYYVFAMPISFGTAFGAGWGLWGLWTGVALALGLVALIEFVYLARTDWQRSVDEARARNLEGGL
>XP_022509387_Fonsecaea_monophora
MATPPKYISPLERVTSVTNRVFSNSLPDPSPIAQASLARDIEEDTDEEATETESESESSTLRPSTSAPGTGGYSFVGSYRRPSFAGAGNRATLLPRLAPEHERLSKEERQRAMEEERSLLRDNNLIPPKHPQTAGDQGSRRRSIFHIPGGDRKIPRDEEAVPAVEVNAGLVTEVSPLLGDPGLPYGGQDDAQTINQKWEEAVAAGMIHTTWQREAKVIARYSAPLMVTFMLQYSLTVASIFTVGHIGTVELGAVSLASMSANITGYAIYQGLATSLDTLCAQAYGSGRKKLVGLQMQRMIYFLWTITIPIAIIWLFADKILLALVPEPEVAKLAGLYLKVVLFGAPGYAAFESGKRFVQAQGLFSASLYVLLFCAPFNAFMNWLFVWKLEMGFVGAPIAVAVTDNLLPLGLFIYVRFFSKTGMSCWNGFTKKALQNWGPMVKLALPGVVMIEAEVLAFEILTFAASYFGTTVLAAQSVLATLTSITFQIPFPLSIAGSTRVANLIGATLADAAKVSTRVTFSAAIVVGILNVTLLSALKDYIPHLFTSDPEVVRIVSEILPLCAAFQLFDALAANCNGVLRGLGRQEFGGYVQLFCYYAFAMPISFGTAFGAGWGLWGLWTGVALALGLVAVIEFVYLARTDWQRSVEEARARNLESGQ
>XP_016635895_Fonsecaea_multimorphosa
MATPPKYPSTLERVTSATNRVFARSLPDPSPIAQASLARDIEEDTDEESAGTESESESSTLRPSTSAPGTGAYSFVGSYRRPSFAGAGNRATLLPRLVSDHERLSKEERQQAMEEERSLLRDNNLIPPKHPQAAADQGGRKRSIFHIPGGDRKVSRDEEAAPAVEVNVGLATEVSPLLGDPNLPYGGQDDPQNISQKWEEAVAAGMIHTTWQREAKVIARYSAPLMVTFVLQYSLTVASIFTVGHIGTVELGAVSLASMSANITGYAIYQGLATSLDTLCAQAYGSGRKKLVGLQMQRMVYFLWTITIPIGIIWLLAESILLALVPEPEVAKLAGLYLKVVLLGAPGYAAFESGKRFVQAQGLFSASLYVLLFCAPFNAFLNWLFVWKLDMGFVGAPIAVAITDNLLPLGLFIYVRFFSKTGMSCWNGFTKKAFQNWGPMVKLALPGVVMIEAEVLAFEILTFAASYFGTTVLAAQSVLATLTSLTFQIPFPLSIAGSTRVANLIGATLADAAKVSTRVTFSAAIIVGILNVTLLSALKDYIPHLFTSDPDVVRIVSDILPLCAAFQLFDALAANCNGILRGLGRQEFGGYVQLFCYYVFAMPISFGTAFGAGWGLWGLWTGVALALGLVALIEFVYLARTDWQRSVDEARARNLEGGM
>XP_022505463_Fonsecaea_nubica
MATPPKYISPLERVTSVTNRVFSNSLPDPSPIAQASLARDIEEDTDEETTETESESEGSTLRPSTSAPGTGGYSFVGSYRRPSFAGAGNRATLLPRLAPEHERLSKEERQRAMEEERSLLRDNNLIPPKHPQTAGDQGSRRRSIFHIPGGDRKIPRDEEAVPAVEVNAGLATEVSPLLGDPGLPYGGQDDAQTINQKWEEAVAAGMIHTTWQREAKVIARYSAPLMVTFMLQYSLTVASIFTVGHIGTVELGAVSLASMSANITGYAIYQGLATSLDTLCAQAYGSGRKKLVGLQMQRMIYFLWTITIPIAIIWLLADKILLALVPEPEVAKLAGLYLKVVLCGAPGYAAFESGKRFVQAQGLFSASLYVLLFCAPFNAFMNWLFVWKLEMGFVGAPIAVAITDNLLPLGLFIYVRFFSKTGMSCWNGFTKKALQNWGPMVKLALPGVVMIEAEVLAFEILTFAASYFGTTVLAAQSVLATLTSITFQIPFPLSIAGSTRVANLIGATLADAAKVSTRVTFSAAIVVGILNVTLLSALKDYIPHLFTSDPEVVRIVSEILPLCAAFQLFDALAANCNGVLRGLGRQEFGGYVQLFCYYVFAMPISFGTAFGAGWGLWGLWTGVALALGLVAVIEFVYLARTDWQRSVEEARARNLESGQ
>XP_013285707_Fonsecaea_pedrosoi
MATPPKYISPLERVTSVTNRVFSNSLPDPSPIAQASLARDIEEDTDEEATETESESESSTLRPSTSAPGTGGYSFVGSYRRPSFAGAGNRATLLPRLAPEHERLSKEERQRAMEEERSLLRDNNLIPPKHPQTAGDQGSRRRSIFHIPGGDRKIPRDEEAVPAVEVNAGLATEVSPLLGDPGLPYGGQDDAQTINQKWEEAVAAGMIHTTWQREAKVIARYSAPLMVTFMLQYSLTVASIFTVGHIGTVELGAVSLASMSANITGYAIYQGLATSLDTLCAQAYGSGRKKLVGLQMQRMIYFLWTITIPIAIIWLFADKILLALVPEPEVAKLAGLYLKVVLFGAPGYAAFESGKRFVQAQGLFSASLYVLLFCAPFNAFMNWLFVWKLEMGFVGAPIAVAVTDNLLPLGLFIYVRFFSKTGMSCWNGFTKKALQNWGPMVKLALPGVVMIEAEVLAFEILTFAASYFGTTVLAAQSVLATLTSITFQIPFPLSIAGSTRVANLIGATLADAAKVSTRVTFSAAIVVGILNVTLLSALKDYIPHLFTSDPEVVRIVSEILPLCAAFQLFDALAANCNGVLRGLGRQEFGGYVQLFCYYAFAMPISFGTAFGAGWGLWGLWTGVALALGLVAVIEFVYLARTDWQRSVEEARARNLESGQ
>XP_007760345_Cladophialophora_yegresii
MATPPKNLSTLERVTSVTSRAFSRSLPDFSPIAQASLARDIEEDPEDAVESESEPDSETSTLRPSTSAPGRGQSFAGLYRRPSFVGAGNRATVLPHLLSTEHERLSKQERRQALEEERSLLRDNNIIPPKHPQAASDDGSRRKSIFHIPGGDRKVTRDEEATPALDGAFGAVSEATPLLGDPNLPYGGQDDPETINQKWEEAVAAGMIHTTWQREAKVIARYAAPLMVTFILQYSLTVASIFTVGHIGTVELGAVSLASMSANITGYALYQGLATSLDTLCAQAYGSGRRKLVGLQMQRMIYFLWAITLPIAIIWIFAENILIALVPEPEVAKLAGLYLRVVLAGAPGYAAFEAGKRYVQAQGLFSASLYVLLFCAPFNAFMNWLFVWRFQWGFVGAPIAVAITDNLLPVGLFIYVRFFSKSGMSCWNGFTKKALQNWGPMVKLALPGVVMIEAEVLAFEVLTFAASYFGTTTLAAQSVLATLTSLTFQIPFPLSIAGSTRVANLIGATLADAAKVSTKVTFSAAVIVGILNVTLLSALKDYIPHLFTSDAEVIRIVSDILPLCAAFQLFDALAAACNGILRGLGRQEFGGYVQLFCYYLFAMPISFGTAFGAGWGLWGLWTGVALALGLVAAVEFVYLARTDWQRSVEEATARNMEGGL
>XP_016241224_Exophiala_spinifera
MSQPKSINTLERVTSLTRRASRVLQNSLPNASPIAQASLARDIEEDTESELDESDSDSGGSTLRPSTSAPGGYSFVGSYRRPSVAAAGNRATILPRPFAAEYERPSREERARALEEERSLLRDNNLIPPKHPQAEDGRKKSIFRIPGGDRKVSTDEDAVPALDGATGLASEATPLLGDPTLPYGGQGDADNIEAKWEEAVAAGMIHTTWQREAKVIGRYSAPLMVTFLLQYSLTVASIFTVGHIGTVELGAVSLASMSANITGYAIYQGLATSLDTLCAQAYGSGRKKLVGLQMQRMVFFLWTITIPIAVVWLLADHILMVIVPEPAVAKLAGLYLKIVLAGAPGYAAFEAGKRYVQAQGLFSASLYVLLFCAPFNAFMNWLFVWQLELGFAGAPLAVAITDNLLPLGLFIYVRYFSKSGMSCWNGFTKKALQNWGPMVKLALPGVIMIEAEVLAFEILTFAASYFGTTVLAAQSVVATLTSITFQIPFPLSIAGSTRVANLIGATLADAAKVSTKVTFCAAVVVGVFNVTLLSALRDYIPRLFTSDPDVIRIVADILPLCAAFQLFDALAAACNGILRGLGRQEFGGYVQIFCYYVFALPLSFGLAFGKHWDLMGLWTGVAIALGLVALIEFIYLSRTDWQRSVEEARARNSEGGAV
>XP_016259195_Exophiala_oligosperma
MSQPKNTNTLERVTSLTRHASRVFHNSLPSASPIAQASLARDIEEDTESEAAESESDSEGSALRPSTSAPGGYSFVGSYRRPSFVGAGNRATVLPRPFPEHERLSREERARALEEERSLLRDNNIIPPKHPQADDGRRKSIFRIPGGDRKISTDANAVPALDGAAGLASEATPLLGDPSLPYGGQGDADNIEAKWEEAVAAGMIHTTWQREAKVIGRYSAPLMATFLLQYSLTVASIFTVGHIGTVELGAVSLASMSANITGYAIYQGLATSLDTLCAQAYGSGRKKLVGLQMQRMVFFLWTITLPIAIVWLLAEKILLAIVPEPDVARLAGLYLKIVLAGAPGYAAFEAGKRYVQAQGLFSASLYVLLFCAPFNAFMNWLFVWQLDMGFAGAPVAVAITDNLLPLGLFIYVRFFSKSGMSCWNGFTKKALQNWGPMVKLALPGVIMIEAEVLAFEILTFAASYFGTTVLAAQSVLATLTSITFQIPFPLSIAGSTRVANLIGATLADAAKVSTKVTFSAAVVVGVFNVTLLSALKDYIPRLFTSDPEVIRIVAEILPLCAAFQLFDALAAACNGILRGLGRQEFGGYVQIFCYYVFALPLSFGLAFGKHWDLWGLWTGVALALGLVALIEFIYLGRTDWQRSVEEARARNQEGGVV
>XP_013320538_Exophiala_xenobiotica
MTHPKNARTLERVTSLTSRASRVFQNSLPTSSPIAQASLARDLAEDTDSEAAESESESEGSTLRPSTSAPGGYSFVGSYRRPSFAGAGNRATVLPRPFPEHERLSRLERERALEEERSLLRDNNIIPPKHPQAEDGGRKKSIFSIPGGDRKVSRDEEATPALDGELGVASEVSPLLGDPSLPYGGQADAKNIEAKWEEAVAAGMIHTTWQREAKVIARYSAPLMVTFLLQYSLTVASIFTVGHIGTVELGAVSLASMSANITGYAIYQGLATSLDTLCAQAYGSGRKKLVGLQMQRMVFFLWTISIPIAIIWVLAEKILLVIVPEPEVARLAGLYLKVVIAGAPGYAAFEAGKRYVQAQGLFSASLYVLLFCAPFNAFMNWLFVWQLEMGFVGAPLAVAITDNLLPVGLFIYVRFFSKSGMSCWNGFTKKALQNWGPMVKLALPGVIMIEAEVLAFEILTFAASYFGTTVLAAQSVLATLTSITFQIPFPLSIAGSTRVANLIGATLADAAKVSTKVTFSAAIVVGVLNVTLLSTLKDYIPRLFTSDPEVVRIVSEILPLCAAFQLFDALAAACNGILRGLGRQEFGGYVQLFCYYVFAMPLSFGLAFGKHWGLWGLWTGVALALGLVALIEFIYLSRTDWQRSVDEARARNQEGGVM
>XP_007725883_Capronia_coronata
MAARRPSETSALLSDHGIDDVRRSMAQIDQRLYGTTGEDETAVDKDIDIETTWKAETGLLARYSGPLILTYLLQYSFTLVTVFVAGRLGTKELGAASLATMTANITGLCVYEGLATSLDTLTSQAYGNGKKHLVGLHVQRMSLLVCVVTIPIGAIWICSPWILSALVPEKDEAVLAGTFMRIYLLGAPAWAIFEAGKRLCQAQGDFTASFVVIAICAPLNILWNWLLVFHFKLGFAGAAWAVVISNNLQPIMLALYIRFFARSNLQCWPGLDLRRACQNLGPMVKLALPGVLMTLSEWLAFDILTIAAGHLGEASLAAQSVLVTVAVTMYHIPFPISIAASTRFGHLIGHGALDAARTAWRTHYIIFICIGTFDVVVLTSCRHAIAAIFTSDDAVRAVVAAVIPIAAAAQFFDALLAISNGLLRGMGRQKIGGWVNLGVYYLFALPLSFFLTFGPIQMGLGGLWIGPCSGLAGASIMMAAYMRFTDWEKAVEDARAREE
>XP_007738614_Capronia_epimyces
MAGRRPSETSALLNEHGIDDIRKSLAQVDQRLYGTAGEEEAVLDKGADLETDWKAETGLLARYSGPLILTYILQYSFSLVTVLVAGRLGTKELGAASLATMTANITGLCIYEGLATSLDTLTSQAYGNGKKHLVGLHVQRMSLLVCVVTIPIGALWICSPWILSALVPEKDEAILAGNFMRIYLIGAPGWAIFEAGKRLCQAQGDFTASLVVIAICAPLNVLWNWLLVFRFKLGFAGAAWAVTISNNLQPIVLALYIRYLAQSNLQCWPGLDLRRACQHWAPMIKLAIPGVLMTFSEWLAFDILTIAAGHLGETDLAAQSVLMTVAVTMFHIPFPISIAASTRFGNLIGYGALKAARTAWRTHYLLFVCIGIFDVVVLTSSRHVIAAIFTSDGTVRAIVSKVIPIMAAAQFFDALLAISNGLLRGLGRQKVGGWVNLGVYYLFALPLSFLLTFGPPQMGLGGLWIGPCSGLACASITMAAYMRFTNWEKAVEDARAREE
>XP_009153874_Exophiala_dermatitidis
MAGRRPSETSALLSEHGIDDIRKSIAQVDQRLYGTATDDDTALDKNEDLETNWKTETGLLARYSGPLILTYVLQYSFSLVTVLVAGRLGTKELGAASLATMTANITGLCVYEGLATSLDTLTSQAFGNGKKQLVGLHVQRMCMLVCVVTIPIGAVWVCSPWILSALVPEKDEAVLAGTFMRIYLMGAPAWAIFEAGKRLCQAQGDFTASLAVIAFCAPLNVLWNWLLVFHFELGFAGAAWAVVISNNLQPIVLAIYIRYFAPSNLQCWPGLEPRRAFQNWGPMIKLAIPGVLMTFSEWLAFDILTIAAGHLGAANLAAQSVLMTVVVTIYHIPFPISIAASTRFGNLIGYGALNAARTAWRTHYLIFMCIGTFDVIVLTSCRHIIAAVFTTDETVRAVVSSVLPITAAAQFFDALLAISNGLLRGLGRQKVGGWVNLGVYYLFALPLSFLLTFGPPHMGLGGLWIGPCLGLAVASIMMATYMRLTDWQKAVDDAREREE
>XP_013258268_Exophiala_aquamarina
MSTPPRHFNTLERVTSASSRVFAHSFSDASPIAQASIARDLEEDTDSEAAESESDSESSTLRPSTSAPGAASAYSYIGSYRRPSFSGAGNRATCLPRPFKDHDKLSKQERSRALEEERSLLRDNNIIPPKHPQAEEPRRKSIFSNYLGIPGGDRKVSQDDAAALEDGTGLPSEVSPLLGDTGLPYGGHGDRQNVEAKWEEAVAAGMIHTTWQRETKVIAGYAAPLMVTFVLQYSLTVASIFTVGHIGKVELGAVSLASMSANITGYAIYQGLATSLDTLCAQAYGSGRKKLVGLQMQRMIYFLWAITIPIGIVWLLADKILLALVPEPEVARLAGLYLKVVLVGAPGYAAFEAGKRFVQAQGLFSASLYVLLFCSPFNAFMNWLFVWKLNMGFVGAPIAVAITDNLLPLGLFIYVRFFSRTGLSCWNGFTKKAFQNWGPMVKLALPGVIMIEAECLAFEVLTFAASYFGTTVLAAQSVLATLTSLTFQIPFPLSIAGSTRVANLIGATLVDAAKVSTRVTFIAAIGVGILNVTLLSSLKDYIPRLFTSDPEVVEIVSAILPLCAAFQLFDALAAVCNGILRGLGRQEFGGYVQLFCYYVFAMPISFGTAFGLGWGLWGLWTGVALALGLVALIEFIYLGRTDWQRSVDEANARNADGG
>XP_016228827_Exophiala_mesophila
MAGRRFSESRSLLSSHGIDDFRKSIDAMDQRRYGTGEEGENTPLLKSSELETTWKAETALLARYSGPLILTYLLQYSFSLVTVFVAGRLGTKELGAASLATMTANITGLCIYEGLATSLDTLTSQAFGNGKKHLVGLHVQRMSLLVLVVTVPIGAVWICSPRILSALVPEKDEAVLAGQFMRIYLAGAPGWAIFEAAKRFCQAQGDFTASLVVLSICAPLNVLWNWLLVFHLGLGFQGAALAVVISNNLQPVVLALYVAYIAPSNLQCWPGLDLRRASEHWGPMVRLAVPGVLMTFSEWLAFDILTIAAGHLGQLDLAAQSVIMTIVVAMYHIPFPISIAASTRFGNLIGYGALDAANIAWKTHYVIFMCIGIFDMTLLTSCRHVIAALFTNDDQVRAVITLVLPIAAGAQFFDAMLAISNALLRGLGRQKIGGWVNLAVYYLFALPLSFFLTFGPPQMDLRGLWIGPCSGLGLATVIMSTYMRLSDWEKAVQDARDREE
>XP_013275740_Rhinocladiella_mackenziei
MTTPPKHFSTLERVASRVFSHSLPDASPIAQASLARDLEEDTDSEAAESESDESESPILRPSISAPGRGYSFVGSYRRPSFAGAGNRATVLPRMIQEHDKLSKEERQRALEEERSLLRDNNIIPPKHPQLEDTGPRKSLFGNYLHIPGGDRKVSRDEEAISALDGAVGLASETAPLLGDSNLPYGGQGDPKNINAKWEEAVAAGMIHTTWQREAKVIARYSAPLMVTFILQYSLTVASIFTVGHIGTVELGAVSLASMSANITGYAIYQGLATSLDTLCAQAYGSGRKKLVGLQMQRMIFFLWTISIPIAIIWLLADKILIVLVPEPAVAELAGLYLKVVLLGAPGYAAFEAGKRFVQAQGLFSASLYVLLFCAPFNAFMNWLFVWKFDWGFIGAPIAVAVTDNLLPLGLFIYVRFFSKTGMSCWNGFTRKAWQNWGPMVKLALPGVVMIEAEVLAFEILTFAASYFGTTVLAAQSVLATLTSLTFQIPFPLSIAGSTRVANLIGATLADAAKVSTRVTFSAAVVVGILNVTLLSALKDYIPRLFTSDRDVVRIVSDILPLCAAFQLFDALAANCNGILRGLGRQEVGGYVQLFCYYVFAMPISFGTAFGLNWGLWGLWTGVALALGLVALIEFVYLYRTDWQRSVEEARARNQEGGV
>XP_017994788_Phialophora_attinorum
MPAGPVSETTSLLRKPSLDLERPDVPIKDAATAGSDGYDTVIDESVSESDYQEDDTAWQTEVKYLVRNSPFLIVTYMVQYSFSVVTVLVAGRLGTKELAAASLASMNANVFGYNIYEGLATSLDTLTSQAYGNGKKELVGLAVQRMCALMCLVTIPIGAVWLSAPWILPALVPEKEVAKLAGRFLQIYLIGAPSWGIFEASKRFMQAQGKFDASLWVLLVCAPVNIFLNWLLPFRLGLGFEGAALATAISNTLQPVVLILYIWIFDREALQCWPTIQWRRIFSNWGPIIRLSIPGVVMTAAEWFAFDALTFASSYLSAEHLAAQSVVMTVCVAIYHVPFPVSIVASTRFGHWIGYGALNAARKAWRTFYVVFCVIGLWDLVLLTSTRHLLAQLFTKDESVRDIIVLVLPIVASAQLFDALLAISNGLLRGLGRQSIGGWVNLGVYYIFGLPLSFFLTFGPPKLELQGLWVGPTLGLGLGAFMMWLYMKTANWEKCVEDARAREE
>NP_588077_Schizosaccharomyces_pombe
MEGENDPLLGSYKPKRRRSSLVYGLSRPQFLDTAASEVSPIPQERPTTSLRKPTPRVQRPATDVSYGALEETEENESIASGLSVQEDFNSKAWWKELTLLIKFATPVVLTSLLQYGEVVTTVFSLGHLGKTELAAASLSNMTATITAFAIYQGIVSALDTVGTQSFGSGNYEMVGLHLQRILAILLLIQFPIFLIWWKIEGILLFLRQDPLTCMFAAKYMRVMMLASPAYALFEALKRFLQVQGIFHPVTYILAIVVPINIFLNYLFVWSPWVGFGFLGAPVAVALTLWSACAVLIIYIMKVNGRQAWGGFSREALKNWGPLCRLAVPGVIMICSEYWAFELVTFASGVLGTTELASMSVLSTTSTLSYNLAFGVAAAAATRVGNLIGAGNTKLAKLATHVSINLGAAIGVIIAVILFLTRNTWTYIFTSDKDVVALVATIIPLVALINIADNTQCVAGGLLRGQGRQRIGGVVNFIAYYLLGLPVAIILCFKLDWGLYGLWIGIGAAILIIAGVETWCSLHVNWDHLVELANRQFDEA
```
