## Supplementary material for "Coding Sequence Insertions in Fungal Genomes are Intrinsically Disordered and can Impart Functionally-Important Properties on the Host Protein": fasta protein sequences: XP_719409.1_blasthits_fa.txt

```
>XP_719409_Candida_albicans
MPRRFNKKTATTFNVVHRAHDDARFYDDEASEHVLVPQSTKKKVVTTTELEKKLANTNIRDNEGLAAQYGITYDDSKYDYMQHLKPMGNPDGVFVGAKQSQPKQSIEDLFKDQLPSKETRKVARDLNQNIPDELQGFNPNLDPRLREVLEALDDEAYIEEEDEGGDEDIFNSLLQSGEVEDEEEFYEEADDYDDEWDLDNYEEEYDAKYNSDTPEGVNSNWQRDFMQFKKDNKNKHNDWDSDDEFEDEVPELPEITANKKVSNTKMRKKKGAMTDTSSFSMSSSALFRTEGLTLLDDRYEQMSKKFEHENGEQPHKPFDMKEERHDLEDMLDDFLDNYELESGGRKLAKKDSEKKKLQQAASSVSKGKAARKVNEAFSNMKIE
>XP_002422520_Candida_dubliniensis
MPRRFNKKNATTFNVVHRAHDDARFYDDEASEHVLVPQSSKKKVVTTAELEKKLANTSIRDNEGLAAQYGITYDDSKYDYMQHLKPMGNPDGVFVGAKQTQPKQSIEDLFKDQLPSKETRKVARDLNQNIPDELQGFNPNLDPRLREVLEALDDEAYIEDGEEDIFNSLLQSGEVEDENEFYEEAEDYDEWDLDNYEEEYDAKYNSDTPEGVNSNWQRDFMQFKKDNKNKPNEWDSDDEFEDEVPELPEISTNKKVSNTKMRKKKGAMTDTSSFSMSSSALFRTEGLTLLDDRYEQMSKKFENENDEPSHKPFNMNEERHDLEGMLDDFLDNYELESGGRKLAKKDDEKKKLQQAASSVSKGKAARKFNKAFSDMKIE
>XP_002546302_Candida_tropicalis
MGRRFDKKNATTFNVLHRAHDDVKYFDDDASKHVLVEQTKKEQPKKKIYTTSDLESKLANENIRDNEGLAAHYGITYDDSKYDYMQHLKPMGNTDGVFVGAKETSVEKKQKIEDLIRDQLPSERTRKVARDLDQSIPDELQGFNPNLDPRLREVLEALEDEAYIEEEQEGADEDVFDMLLKSGEVEDENEFYYGSGAEDYDDEYDEWDLDNYEDEYNQKYESGVPEDEDGELPDGVNQDWQRDFMKFKKDTKHKANDWDSDDEFEEEEEDEVPDLPSISGNKKISKTKMRKKKGAMTDTSSFSMSSSALFRTEGLTLLDDRYEQLNKKFEDDEEKEHKPFNMEEERHDLEGMLDEFLDNYELESGGRKLVKKDEEKKKLQKAASSVSKGKAARKLNQAFGDMKI
>XP_003869008_Candida_orthopsilosis
MVKKFDKKNATTYNIVHRAHDDARFFDDDATNVLVPTAQSQKHKSSSTSDKKVFSKNELEAKLRDQVRENEGLAAQYGITFDDSKYDYMQHLKPIGNSDGVFISAKEQEQQRRQQKLDLEALLKDQLPSTEKRKVTKDLNQSIPDELKGFNPNMDPRLREVLEALEDEAYIEEVKYKGGAPGLNEEEDEEYDDDIFADLLKSGQAEGDDYEYYDEDENYEDDYDEWDLDNYEDEYNAKYDEHPEEILGQEGVNEDWQRDFMKFKKESKNKENTWDSEDEFEEESEEEGELDNVGELPDVKSKPSKSNTKLRKKKGAKTDTSSFSMSSSALFRSEGLSLLDDRYEQMNQRYNRGDAKEQEYKPFDMESERTDFAGMVDDFLDNYELESGGRKLTKKDLEKAKLQQAASSVSRGKAGRNLNSSFAEMKIN
>XP_001523389_Lodderomyces_elongisporus
MGRKFDKKNATTYNVVHRAHDDARFFDDDASLNVLVPTNQGKSTSGNNKRIFTTHDLEESLKDKVRENEGMAAQYGITYDDSKYDYMQHLKPLGNSDGVFIARKQQREEAERKQKMKLEDLLRDQLPSEQKRKVLRDLNQSIPDELKGFQPDMDPRLREVLEALEDEAYIEEVVHKGGENGEDEEDYEDDVFADLLKSGEVEDEDEFYEDYYDGEDGDYDEWDLDNYADQYDAKYDETPEELVGKEEVNTNWQRDFMKFKKEDKNRQHDWDSDDDFDEEDDEEDQESAQAQSQAHLNGEVVDDDNDDDDQLGDLPDVRSKKSKTKLRKKKGAMTDTSSFSMSSSALFRTEGLSLLDDRYEQLNKKYVGSASEARAPQQVKPFDMKEERTDLEGLLDDFLDNYELESGGRKLAKKDEEKKKLQEAANSVSRGKKAKSLNKAFGRMTLE
>XP_007373251_Spathaspora_passalidarum
MAPRRKFDKKNATTFNIVHRAHDDAKFYDEEASEHVLVPAASKQPQQTKKKIYTPNELKEKLASDEIRENEGMAAQYGIFYDDSKYDYMQHLKPMGQQDSVFIGVDEKPKKETKIEDLFKDQLPSEQTRKIGHDLNESIPKELQGFNPNLDPRLREVLEALEDEAYIEGEEEEGEGDIFNDLLQSGEVEDEQEFYYGSDAEAYDEDYDEWDLDNYEEEYNKKYEQGEPKEYNHDEITDEVPEIHQNWQGVMQFKKENKNKVNDWDSDDDFEDEDEQDEEEEEYDALGDLPKIDNKKKSKTKLRKKKGAMTDTSSFSMSSSALFRTEGLTLLDDRYEQLNKKFEEDPQEEEEYSPFNMEEERGDFESMLDDFLDNYELESGGRKLAKKDEEKKKLQNAADSVSRGKVAKARMKGLSSSFDNMKI
>XP_043047496_Scheffersomyces_spartinae
MARRKFDKKTAKTFSVVHRAHDDAKFFDDEASSHVLVEVPLKKKPYLPDGPLKTMAYTAEDVSKQLGDADIRENEGEAAKYGIYYDDSKYDYMQHLKPIGNSDGVFIAAKDDKEKKNNKKELDIEKLFGDQLPSKEKRKVSQNPYENIPKELQGLNPDMDPRLREVLEALEDEEYLEEAEAVDDDDLFNNLLQSGEVEDEDDFYYGSDADQYYDDEYDEWDMDNYQEEYDEKYDSDKYEEAENPYNEGEAPEDIVTNAKVNTNWEKSFNIFHQKTKNQDNEWDSDNEFDDDSEGQEEQEEGDDVLGSLPSIAHKRVSKTKLRKKKGAMTDTSAFSMSSSATYRTEGLALLDDRYEQLVRRMNKDDIIEENKEYQPFDMQNERSDFEGLVDDFLDNYELERGGRKLVKKNEELKRMQESADSVSKSKTAAARRKKKEAAANANDPMKSLGKSLGSLKF
>XP_001386993_Scheffersomyces_stipitis
MPPRRRFDKKNAQTFQIVHRAHDDSRFYDEEASSHVLVSAPSNKNKVVPHNEVGGKKKIYTIAELEQKLDKDEISALRENEGLAAQYGIFFDDSKYDYMQHLKPIGQDRDAVFIQANSVKKNQLKAANVEELFKGQLPSDSKRKVTTELNQSIPDELKGFNPDMDPRLREVLEALEDEAYITDEEAEEDTGGDDIFSQLLQSGEVENEEEFYGSDYDDFEDGYDEWDLDNYEDEYNDKYDSDNYEEAENLYNEGEAPVELADSDIKVPKTGWQSDFWKFKAASKNKVNEWDSDDEFDEDALQDVEDDDIVGELPTSDTFKKSGTARSKTKMRKKKGAMTATSSFSMSSSALFRTEGLTLLDDRYEQLAKKFEDEPEEKFEEFDMSKERNDFEDMLDDFLDNYELESGGRKVVRKDEEKKKLQEAADSVSKGKVAARRKKEKNITRSSLDNLGGSLAKLNI
>XP_020064667_Suhomyces_tanzawaensis
MPRKFNKKNAQTFSVVHRAHDDALYYDNDASTHVLVPAPSKSKQGQAPPLTKKIYSTQELAQKLAPEEVKAIRENEGLAAQYGIYFDDSKYDYMQHLRPIGESEDGVFIEANKKEEKKKVGNIEDLFRDQLPSKEKRKIKLDELENIPSQLKGFNPDMDPRLREVLEALEDEAYIDNDAAEEGDDVFADLLQSGEIDEEDEDYYGSEYDNDYDEWDMDNYEDEYNEKYNSDNYEEQYEEAELPYNEGEAPAELDTTDVKLINTNWQDDFMKFKHATKNKTNEWDSDNEEEEEDDVVAELPSFSQTGKSKKSKNKLRKKKGAMTDTSSFSMTSSALFRSEGLTLLDDRYEQLAKKFEEDEEPEEYQHFDMGSERHDLESMLDDFLDNYELEGGGRKLVKKNEDRAKLQEAADAASKSKVAARRKKERETSDPLGRLGSSFGKMNL
>XP_020079631_Hyphopichia_burtonii
GKSKKNEKVPQLTNENAKKRIYSTEELMSKLKPEEVQAVRANEGLAAQYGVYFDDSKYDYMQHLKPIGKNQDAVFIEANEKKEKPKMKVEDLFKDQLPSESKRHVEYDAYENIPEEFRGLNPDLDPRLREILEALEDEAYLIDQEKKKNEVAEEDDDDIFATLLQSGEVDDEDDFYYGSDADQYYDDYDENYDEWDLDNYEDEYNAKYESDNFEEPEHAYNEGEAPEELEAAIKDDEIEAPVLNTGWEKDFMKFKAQLKNKPNDWDSDDEFEDEEDDVLAELPVNDKKVSKTKLRKKKGAMTDTTSFSMTSSALFRTEGLTLLDDRYEQLSKKFDKEDDDQYEEFDMSKERGDLEGMLDDFLDNYELESGGRKLVKKDEEHKRLQEAADSVSKGKAAARRRKMKQTSALDKLGGSFGNMKI
>XP_015466992_Debaryomyces_fabryi
MPPRRRFDKKSAKTFSIVHRAHDDALYYDNEASEHVLVPAPGQEKKHSRMDASNKKKVYSTSDLEKNLTPEEIEKIRGNEGLAAQFGIYFDDSKYDYMQHLKPIGVTGDGVFLERKSDEKEKKKPTNIEDLFKDQLPSEQKVKITHDTFENIPLDLRGFKPDMDPRLREILEALEDEAYIESGQQDAEDEDIFASLINSGQVEDEDEFYYGSDADQFYEDEDYDEWDLDNYNEEYDAKYASDELEEQDMPYNKGEAPEDSVEEKPPTFLNTNWEKDFKKFKIDSKNKANDWDSDDDFEDEDEDVVPELPSFNGNNLSNKKLSKTKLRKKKGAMTDTSSFSMSSSALFRTDGLTLLDDRYEQLTKKFEDEEDEDYQEFDMDKERGDLEGMLDDFLNNYELESGGRKLVKKDQERQKLQEAADSVSKGKLAARRKKEKQAQKDPLGTLGGSFGNLKI
>XP_456924_Debaryomyces_hansenii
MPPRRRFDKKSAKTFSIVHRAHDDALYYDNEASEHVLVPAPGQEKKHSRMDPGNKKKVFSTSDLEQNLTPEEIEKIRGNEGLAAQFGIYFDDSKYDYMQHLRPIGETGDGVFIERKSDEKDKKKPANIEDLFRDQLPSEQKIKVTHDTFQSIPQELKGFKPDMDPRLREVLEALEDEAYIEPSQQEVGDDDIFANLINSGQVEDEDDFYYGSDADQFYEDEEYDEWDLDNYNEEYDAKYASDELDEQDMPYNKGEAPEDLVEEKPPTFLNANWEKDFKKFKIDSKSKANDWDSDDDFEDEDEDVVPDLPSFNGNNQSNKKLSKTKLRKKKGAMTDTSSFSMSSSALFRTDGLTLLDDRYEQLVKKFENEDDENYQEFDMDRERGDLEGMLDDFLNNYELESGGRKLVKKDQERQKLQEAADSVSKGKLAARRKKERQAQKDPLSSLGGSFGNLNI
>XP_006686855_Yamadazyma_tenuis
MAPRRRFDKKNATTFSVVHRSHDDELYFDNDASRHVLVPVGGKQKPTKANTLSELEATLGDEAQSVRDNEGLAAQYGIYYDDSKYDYMQHLKPIGQSEDAVFIAKKDTPKPKPKQQDLMELLKDQLPSETGKKVTQADMENIPRELQGFKPNMDPRLRETLEALEDEAYIEDGEDDDDFFNDILKSGTAADIPEEEYDEWDMDNYQDEFDQYDSDNQDRTPYEVGDLERHELPYNEGEAPETAKNVVLNTAWEKDFERFKQTHHNSDDSDDSDDDFEDDFEENDQLPELKELPQMARVKKSGTKLRKKKGAMTDTSSFSMSSSAVFRSEGLTLLDDRFEKLAKDFEKDEAPEEYQEFRMEDERNDFEDMLDDFLDNYELEKGGRKLMKKNDEMKRLQKASDDASNTKVSRRRKEQEPSLVNQFAKVTL
>XP_001487734_Meyerozyma_guilliermondii
MPPRRRFDKKGAVTYSVVHRAHDDSLYYDNDASRHVLVPSSDAKNVQKKLYSVAELEEKLGKESTEKIRANEGLAAQYGVFFDDSKYDYMQHLKPMGEAPDAVFVGPEEVAKKPSGNIEDLFRDQLPSEESRRVDNVLENIPKELQGFNPDLDPRLREVIEALEDEAYIEPEALDKEEKDVFAELLASGEVEDDDEFYYGSAAEDDEWDMDNYEDIYAKYDAPDGQDVQDMPYNEGEAPEEALAPGEVPMTNSSWQKDFHKFKVETKNQANEWDSDDDFDDDDDDHYDEEDRDVLPDLPNYNDAKPNKKISKTKQRKKKGAMTDTTSFSMTSSALFRTEGLTLLDDRFEQLSKKYEQDEEPEYENFKMENERSDFDSMLDDFLDNYDLEKGGRRLVKKDAELKRLQEAADSVSKGKAANRRKQNLLVDKLGRAFNLMKLSNQQS
>XP_018713562_Metschnikowia_bicuspidata
MRAKSTIIPKSHITFSLSPSHRNSTSHSRPGYVLVTFLQEIRVPVSSCYRESHLPELVPFPRISPSSHFSQSVIVTVSHRSHSQSVSFSQSAVVLAQSHFSQYVLALIVSPNPPNQSWFSQSVLVLTSVLFHTHHKSQPTKPSQPFPVKPDLLSQSQALPINRILRRRAALCASRDAHRSHLPPAHLSPTPRKTLHMGRKFDKKAAKTYSVVHRAHDDALYFDNDAPQHVLVEVPDRPKHGQKGPARTPGKTPPAPPLAALDARVRERGARTAAPQNPRANEGLAALYGVLYDDSSYDYMQHLRPLGQAPDSVFIAAGAAGGPAKPRRTIDDLVRDALPSQTTRAVAHDELESIPRELQGLNPDMDPRVREVLEALEDDAYVEHGPGAGDDVFADLLQSGPADEGLDAGDYDEWDMDNYQDAGYSDAGDSDGSAGFGDPALAPAPVVLDIPYGAGEAPADAGLAGVVDNAWERAFQRFQKAQKDRPNAWDSDDDFDDDDDAAGEAPDTLGELPALGGPKKARGKLRRKKGAMTDTSAFSMSSSALFRSEGLTLLDDRFEQLAKTFEHAEDDAPRAEFSMAEERGDLEDMLDDFLDNYELGSGGRKLVKKDPRIDAMKAAAASVSRGKAAQGRQKDARPAAPAPDSAALDAAFGHMALE
>XP_002618814_Clavispora_lusitaniae
MGRRKFDKKSAQTFSVVHRSHEDSLYFDNDASRHVLVPVKNKKEPQAKSKKIFTTAELEKNLTPSEIKSIRENEGLAAQYGIFFDDSKYDYMQHLKPIGKAADAVFIEAGAETKPQKKNIEDLLKDSLPSEKTRKVTHDVLENIPRELQGFNPEMDPRLREVLEALEDEAYIEGEAQDDDDIFADLLQSGEVEDEEEFYYGSDGDYDEWDLDNYEDEYEQYNSENEPEPVELENPYNEGEAPEDFEGVQLQSNLWEKDFQKYKNATKNTANDWDSDDDFEDENENADTLGELPAIGGKKKPKNKIRKKMGAMTDTTSFSMTSSALFRSEGLTLLDDRYEQLAKKFEEDEDEKTPEEFDIKKERSDFEGMLDDFLDNYELEKGGRRLVKKNDRLKAIQEAADSVSKSKTAARRKKEKSSMDKLGGSFGNLNI
>XP_025341964_Candida_haemuloni
MKFNTVLAILSLAVFASAVPVHKAPVPGDPYDGDVEDNDVLALKQKTTDDEEDLLPETKEPPATNMPRKRFDKKNAQTFSVVHRSHEDALYFDNDASKHVLIPAAQRAQAASGTLSQLKARKAGKQTYSTQELESTLGKEAMNAMRANEGLAAQYGIFFDDSNYDYMQHLRPIGGGGGDSVFIEAKKPKEESKKSIESLIKDVLPSEQTRKVAFDDEENIPAELLGFNPEMDPRLREVMEALEDEAYVAEAGEGEVEDADFLDLLQSGEVDDEEDFYDDYEGDDWDLDNYQDEFDDEAYDSEHLEELDIPYNEGEAPEEVIEAAVPAVSNAWERDFMKFKKETKNAVNEWDSDNEFEDEEEDDVVGELPSINTAATGKKKSKNKLRKKMGAMTDTSSFSMSSSALFRTEGLTLLDDRYEQLNKKFEEEDPYMKEQEDFDMSKERPDFEDMLDDFLDNYELDRGGRKLVKKDREHESIKAAADAASKSKLAARRKKEKDSNGSALDKLGGSFGKMKI
>XP_024713113_Candida_pseudohaemulonis
MPRKRFDKKNAQTFSVVHRSHEDLLYFDNDASKHVLIPAAQRAQAQGTLSQLKARKSGKQSYSTQELEDTLGKDAVQAMRANEGLAAQYGIYFDDSQYDYMQHLKPIGGGGDSVFIEAKNKEKPKELIEALIKDVLPSETKRKVAFDDEENIPEELRGFQPHMDPRLREVLEALEDEAYVAEAGEGEVEDADFLDLLQSGEVADEDDFYDEYDGDDWDLDEFEDYEGEYDEEEVVEELENPYNEGEAPEDVEVAVPAVSSGWEKDFMKFKKETKNAVNEWDSDNEFEEEEEEDVVGELPQIGSGKKKLKNKMRKKMGAMTDTSSFSMSSSALFRTEGLTLLDDRYEQLNRKFEEEDPYMEEHQAFDMANERPDFEDMLDDFLDNYELDRGGRKLVKKDQEHETLKAAADSVSKGKLAARRKREKNSMDKLGGAFGNMKI
>XP_025334506_Candida_duobushaemulonis
MPRKRFDKKNAQTFSVVHRSHEDSLYFDNDASKHVLVPAAQRAQAQGTLSQLKARKSGKQSYSTQELEDTLGKDAVQAMRANEGLAAQYGIYFDDSQYDYMQHLKPIGGGGDSVFIEAKNKEKPKESIEALIKDVLPSETKRKVAFDDEENIPEELRGFQPHMDPRLREVLEALEDEAYVAEGGEGEVEDADFLDLLQSGEVADEEDFYDEYDGDDWDLDEFEDYEGEYDEEEVVGELENPYNEGEAPEDVEVAVPAVSTGWEKDFMKFKKETKNAVNEWDSDNEFEEEEEEDVVGELPQIGSGKKKSKNKMRKKMGAMTDTSSFSMSSSALFRTEGLTLLDDRYEQLNRKFEEEDPYMEEHQAFDMANERPDFEDMLDDFLDNYELDRGGRKLVKKDQEHETLKAAADSVSKGKLAARRKREKNSMDKLGVPLGT
>XP_028889041_Candida_auris
MPRKRFDKKNAQTFSVVHRSHEDALYFDNDASKHVLVPAAQRSKGGHSGTLSSLKARKAGKQTYSTKELEETLGKDAVTAIRANEGLAAQYGIFFDDSKYDYMQHLKPIGGAGDSVFIEAKKPKEEGKKSIESLIKDVLPSEKSRKVTYDDEENIPQELRKFNPNMDPRLREVLEALEDEAYIAEAEGGEVEDADFLDLLQSGEVNEEDEFYDDYDGEDGDDWDLDNYQDDFDEEDYDSEQFEELENPYNEGEEPEEEDKRAAAAVSNAWERDFMRFQKEMRNTVNDWDSDDDFEEEEEGDVVGELPQFNNATSGKKKSKNKLRKKMGTMTDTSSFSMSSSALHRTEGLTLLDDRFEQLSRKFEEEDPYMREQEAFDMKKERPDLENLLDDFLDNYELDRGGRKLVKKDHKLEAIKAAADSVSKGKLAAKRKKEKGNNSAGSALDKLGGSFGNMKI
>NP_012779_Saccharomyces_cerevisiae
MSKKFSSKNSQRYVVVHRPHDDPSFYDTDASAHVLVPVSNPNKTSPEADLRKKDVSSTKPKGRRAHVGEAALYGINFDDSEYDYTQHLKPIGLDPENSIFIASKGNEQKVEKKNIEDLFIEPKYRRDEIEKDDALPVFQRGMAKPEYLLHQQDTTDEIRGFKPDMNPALREVLEALEDEAYVVNDDVVVEDISKKTQLQGDNYGEEEKEDDIFAQLLGSGEAKDEDEFEDEFDEWDIDNVENFEDENYVKEMAQFDNIENLEDLENIDYQADVRRFQKDNSILEKHNSDDEFSNAGLDSVNPSEEEDVLGELPSIQDKSKTGKKKRKSRQKKGAMSDVSGFSMSSSAIARTETMTVLDDQYDQIINGYENYEEELEEDEEQNYQPFDMSAERSDFESMLDDFLDNYELESGGRKLAKKDKEIERLKEAADEVSKGKLSQRRNRERQEKKKLEKVTNTLSSLKF
>XP_018220906_Saccharomyces_eubayanus
MSKKFSSKNSQKYVVVHRPHDDPSFYDTDASAHVLVPVSNPNKPTTDAELRKKDVISEKPKDDKAHVGEAALYGINFDDSRYDYTQHLKPIGLDPDNSIFIASKDKEQKAEKKNIEDLFIEPKYRRDEIEKDNVPPVFQRGVAKPEYLSHQQDTTDEIRGFKPDMNPALREVLEALEDEAYVVNDDIVVEDPRKSNAEKRAGAKKDDDDAEDDIFAQLLGSGEAGDQDEFEDEFDEWDIDNVENFEDENYVEEMAQFDNIENLEDLGNIDYQADVRRFQKGKSTLEKLNSDDEFSNAGLESINPSEEEDVLGDLPSIQDKNKTGKKKRRSRQKKGAMSDVSGFSMSSSAIARTETMTVLDDQYDQIINGYENYEEELEEDEEQTYQPFDMTTERSDFESMLDDFLDNYELESGGRKLAKKDKEIDRLKEAADEVSKGKLSLRRNRERQEKKKLEKVTNTLSSLKF
>XP_033767489_Saccharomyces_paradoxus
MSKKFSSKNSQRYVVVHRPHDDPSFYDTDASAHVLVPVSNPNKPSTEVDLRKQDVGLKKPKENKAHVGEAALYGINFDDSEYDYTQHLKPIGLDPENSIFIASKGKEQRVGKKNIEDLFIEPKYRRDEIEKDDALPVFQRGMAKPEYLLHQQDTTDEIRGFKPDMNPALREVLEALEDEAYVVNDDVVVEEISKKAQIQSDDLGEEENEDDIFAQLLGSGEAKDEDEFEDEFDEWDIDNVENFEDEHYVKEMAQFDKIENLEDLENIDYQADVRRFQKDKSTLEKYNSDDEFSNAGLESVNPSEEEDILGELPSIQAKSKTGKKNRRSRQKKGAMSDVSGFSMSSSAIARTETMTVLDDQYDQIINGYENYEEELEEDEEQNYQPFDMSAERSDFESMLDDFLDNYELESGGRKLAKKDEEIERLKEAADEVSKGKLSQRRNRERQEKKKLEKVTNTLSSLKF
>XP_003677067_Naumovozyma_castellii
MSKRFSKKNAQKFAVVHRPHDDPHFYDEDASAHVLVPVTDHKADREAKRTQPRVVKRNVPSGGNEKVGEAVLYGIDFDDSTYDYTQHLKPIGQDPEAVFIPAKGDKEKEQTGTKKNIEDLFIEPEYKDTENAPVTSVFQRGMAKQDYLLHQQDVVDDIAGFRPDMNPALREVLEALEDEAYVVNDDVEVVKTKKVEKIENKDEDDIFAQLLGSGEAQDEEEFEDGFDEWDMNEIDNFEDEHYHDEMAQFDKIENLEDLQDIDYQTDVWRVQKQKAHKDEFASDDEFANESVAPPTEGGLTDEEENDLVGDLPNIQNKSKAGGKKKRKDRHKKGAMSDISGFSMSSSAIARTETMTVLDDQYDNLIGSYENYEEELEEDEEESYQPFDMKAERADFESMLDDFLENYELESGGRKLAKKDEEIDRLKKAADEVSKGKLSQRRNRERQEQSQKKKTPSSLSNVTNSLGGLHL
>XP_003669279_Naumovozyma_dairenensis
MSKRFSKKNAQKYVVVHRPHDDPHFYDEDASAHVLVSVSNPNDGHKQQQQLQQQQGQYIPKLTTTKTKEDLKLENKNVGEAALYGINFDDSKYDYTQHLKPIGTDPNAVFVPAKSSTVDKNEKKKDIEDLFVEPEYKDTKNAPVTSVFQRGVAKPDYLLHQQEVTEDIAGFKPDMNPALREVLEALEDEAYVVNDDVEVVKSKKNKKVVEPEEELEEDDVFAQLLGSGEVKDDEEFEDGFDEWDMDEIDNYEDEHYRKEMSQFDNIENLEDLQDIDYQADVIRFQKEKSKYNEYDSDEGLANESVAPSDFQDEEEEEENDVLGDLPNITAKNAKKGGKKRKDRRKKGAMSDISGFSMSSSAIARTETMTVLDDQFDNVIGSYENYEDEIEEDEENYKPFDMKAERSDFESMLDDFLDNYELESGGRKLAKKDEEIDRLKKAADEVSKGKLSQRRNREREEQEAQKAKNTSLHKVTNSLSSLHF
>XP_003958898_Kazachstania_africana
MSKRFSKQNAQKYVVVHRPHDDPHFYDEGASKHILVPVDDPNAKKQSGVPATVKVEPKGENKHVGEAALYGIEFDDSKYDYTQHLRPMGVNADSVFIPAKAETAGGKKKNIDDLFVEPEYKETDGVKPKSVFVRGVADPEYLKHQQDVSEDITGFRPNMDPALREVLEALEDDAYVVNDDIVVASKKPADAEEEEDEDDVFAELLQGGEVADEDEVDEWDIDNFEDYEDETYLKEMEQFDNLENLDDLQNIDYQADVRRFQMQSKGDMDLQSENEFNDEEEEEENDMLGELPTIKTNQKSKKKQRRKKGAMSDISGFSMSSSAIARTETMTVLDDHYDQIITGYENYEEEQEEEEDNYKPFNMENERSDFESMLDDFLDNYELEKGGRKLVKKNPEVQRMKDAADEVSKGKLSMKRNRERQKQVDNLTNSLSSLKF
>XP_022465882_Kazachstania_naganishii
MSGKFSKKNSQRYVVVHRPHDDPNYYDAGRSQHVFVPVEDKNAEHRARNAPSAPAMPTAPAAPAAPAVSKNENAGTAALYGIEFDDSKYDYTKHLRPIGANPDSVFIPSKTSAQGGSVGKKQNIEDLFVEPGYKEEQRAAANVKPRRIMPFGNSKENTEYLKHQQDVTDDIKGFRPDMNPALREVLEALEDEAYVVNDDIVVKRQPKTSEGARSGAEAEEDDEDDIFAELMGGGEAVDEDEFAEEFDEWDNVDYDNYEDEKYQTELNQFDKLDNLEDLTHIDYQTDVRRFQAQSKLEKEGFGSDNDFDSDEEEQNEGEEEEEQDAFGDLPGDIQLKSAKNNKKSKRKERRKKGAMSDISGFSMSSSAIARTETMTVLDDKYENIIGGYENYEEEQEEDENENYKPFDMTAERPDFESMLDDFLDNYELEGGGRKLVKKDEELQKFKDAADEVSKGKLSKKRNLQKQQQKEKSKSNVNTITNSLTGLTL
>XP_447751_Candida_glabrata
MSKKFTSKNSQKFAVVHRPHDDPNYYDADATEHVLVPVDPKGKQAVKQRPQRQRKPVNEHVGEARIYGIGFDDSKYDYTQHLKPIGQDPNAVFIAKTPAQAPAKKKNIEDLFVEDTYKGEAPTRPDSVFKFGMAKPEYLKHQQDVPDDIRGFKPDMNPALREVLEALEDEAYVVNEDIVVEDPKKKKGKKKVEVADDLEEEDDDIFAELLQGGEVGSDGEFQDEFDEWDMDNLDEYEETHYQDEMKQFDNIDNLEDLQGIDYQADVMRFQKQQKKKFEEFESDNEFDSDAEGDDLSRGGNVSEDEEEEEDGDVLGDLPTINKKTTGKKKRKERKKKGAMSDISGFSMSSSAIARTETMTILDDKYDNIIASYENYEEEQLDDEYENAKPFNMEEERADFESMLDDFLDNYELDAGGRKIVKKDAERDRIKQAADEVSKGKLSLRRNRERQKKEVEKVTSSLNSLRF
>XP_004179629_Tetrapisispora_blattae
MPKAFNKKNSQKYAVVHRPHDDPEYHNTDVSEHVLVSLDNPNERHGKNNANLKANLRNALPKKEITNSHVGEAAIYGIEFDDSNYDYTQHLKPIGLDPDNSIFIPSTDDDKKKRLPKKKIEDLFVEPNYREDNLSQPLPVFQRGMAKTEYLSQQQNVADELTGFQPDMNPALREVLEALEDEAYVVNEDVEVKHAPKKKSKASSKDGESELIIDDSEDDIFVELLNGGEADDDDFQEEYDEWDIDNLGNYEDDHYANEMAQFDNLEKLEDLQDIDYQADVRRFQKEQKHSKRNKELEDDNESINPPSDGAFSDEREAEAEDMLGDLPTFGSNAKTGAKKRKERRKKGALSDVSGFSMSSSAISRSETMTVLDDRYDSVIDGYDNYEEEQAIDEEESFQPFDMSTERADFESMLDDFLDNYELQSGGRVLAKKDPEIQKLKEAADSVSKGKLSMRRKKEAANKKNGVNGITNSLSSLRF
>XP_003688317_Tetrapisispora_phaffii
MSKKFDKKSSQRYVVVHRPHDDPHFYDEDASKHILVPVTNPNERHGKGKGVDVSALPSLMGASKKKPSVDLANDHVGEAALYGITFDDSKYDYTQHLKPIGLDPANSVFIPSKDEAKEVPKKNIEDLFVEPSYRSTSDVAPVAVFQRGVATQEYLKHQEDAANEISGFRPDLDPSLREILEALDDEAYVVNEDVDVTEAIKKKGADAKKLEQQLAVEQDDDFFSELLAGGEAEDEEDVANEWDIDAEMNAYEDEHYQAELAQFDDINNLEDLQEMHYQADVMRFQKDRKHNEDLSGDELSQDDLESVDPQDEVEEEDGDFVGALPDFSKTKKVSGSKKRKDRHKKGAMSDISGFSMSSSAIARTEVMTVLDDHYDTIITGYDNYEEEQELDEEETTQPFDMEAERGDFESMLDDFLDNYELDNSGRKLVKKSAERDRLKEAADEVSKGKLSMRRKREQKKNQNQKPNGLAGLSNSLNGLHL
>XP_001646346_Vanderwaltozyma_polyspora
MSKKFDKKNSQKYAVVHRPHDDPRFYDAEASDHILVPINNPNERSKKAPTPRFEKPKSSANRDAANAHAGESALYGITFDDSKYDYTQHLKPIGLDPENSVFIPVKSNAVDDENEKLQKKKNIEDLFVEPSYRDEAKPQASAPLFQRGMATAEYLKHQEEISNDISGFRPDLNPALREVLEALEDEAYVINEDIEVVVDDKSKVKKSKEAKVENTEELEGDDDFFAELLGGGEAADEDEFEDEFDEWDVDNLQDYEDEHYRDEIEKLDNIENLEDLQGIDYQADVRRFQREKARARKEYDTDDDFSQDDLESIEPLEDDLAGELENEDEEEEDVLGDLPTIKTQTKGNKKRKERRKKGAMSDISGFSMSSSAIARTEVMTVLDDKYDTIINSYDNYEEEQEIDEEENYTPFDMKEERADFESLLDDFLDNYELESGGRKLAKKDSERDRLKAAADEASKGKLSMRRKRENMVNAAANSLQSLHL
>XP_003681831_Torulaspora_delbrueckii
MSKRFSKKNAQKYVVVHRPHDDPQYYDADANEHILVPVDTPGQKPSSRTNALLEEKPSRARDHVGEAAIYGINFDDSKYDYTQHLKPIGADPANSFFLPAKRNESKKKTLDDLFVEPGYVEKEANASVFQRGVAKPEYLLHQQDVPEEISGFRPDLNPALREVLEALEDEAYVVNDDIVVQKPKKEARSAEDEEDDLFAELLGSGEAQGEEFEDKADEWDIDNLGDYEDQQYHEEMATFAKVENLEDLKNIDIQADVRRFQKEQSQAINTDDEFSQEELDSVSPEVQDTLGDLPTFDSKNKSASKRKKDRRKKGAMSDVSGFSMTSSAIARTETMTVLDDKYDQIISGYDNYEEEQFEDEEETQPFDMSKERSDFESLLDDFLDNYELDSGGRKLVKKDEEIDRLKRAADEVSKGKLSQRRNRERNNQNVKKITNSLNGLRL
>XP_037142279_Zygotorulaspora_mrakii
MSKRFSKKNAQKYVVVHRPHDDPQFYDEGASAHVLVPVDEHGKVTSTSSQKIDISSEKRRQPKERIGEAVLYGIEFDDSKYDYTQHLKPIGEDPSNSIFIPAKGANAEDAKAKKNNIEDLFVEPTYQAAEPVTSVFQRGVAKPEYLIHQQDVTDDIKGFKPDMNPALREVLEALENEAYVVNDDIVVEKTKIAKPSSENVEDDDIFAELLGSGEVEDEEQFEAKLDEWDIDNLAEYEDDHYHEELQNIDNVENLEDLKDIDYQADVKRFQKEQKQWQQKSVDGESNNEFDNESDQQTSDLELDDLGDLPTFDSNNKSKTGSKRRKERKKKGAMSDISGFSMSSSAIARTETMTILDDKYDQVIAGYDNYREEQEEDFEENYQLFDMKKERSDFEFLLDDFLDNYELDKGGRKLCKKSEELDKLKRAADEVSKGKLSQRRNRERLAKQNKESVGKVTNSLSNLKL
>XP_002494829_Zygosaccharomyces_rouxii
MSKRFNKKNSQKYVVVHRPHDDPEYYDNDASEHVLVPASNPNTAKTAERPPPLVEDPVQTAGKKENEHVGEAMLYGINFDDSKYDYTQHLKPIGTDPENSLYIPAKKPVDKTKSKKSIDDLFVEPKYQNADPSKNEPLFARGVAKPEYLERQQNVADELTGFRPDMNPALREALEALEDEAYVVNKDRELRKAQENTDENDEDDIFQQLLEGGQAADDEEFEDNLDEWDIDNLDEYEDEHYQKEMEELDNVENLEDLKNIDYQADVQRFKKEKKRDIFEDEVSSTGPQSVEPEDEVEEEEEEEEIDGLGELPSIKQTKGKKRKDRQKMGTKSDLTGFSMTSSAIARTETMTILDDKYDNVISGYENYQDEQEDLEEKQSKPFDMSQERSDFESMLDDFLDNYELGKGGREFHKKDEEEQNMKNAADEVSKGKLSQRRNKERKAKSTKGITNSLSSLHI
>XP_003648352_Eremothecium_cymbalariae
MSRFNKKTAQKFVVVHRPHDDPNFYDNDASEHILVPVEMPNRGGNNALPKSSSSVRFVRKSNEFNEHIGEASLYGIKFDDTSYDYTKHLKPIGLDPENSIYISSKSKVDKVKVNKQNIEELFVEPEYQDGKRKEAEAVFFRGMAKPEYLEKMQDIPDELRGFQPDMNPALREVLEALEDDAYVVNSDVIVGDGRKLPKDGAVGDDDANNKKSGSVEAGQEEEDEDLFAELLGSGEVKDKERFQDDFDEWDIDNFEGYEEQCFQDEIAQFDNIENLRDLQAIDIGADVRRFKKVQSKQQNANEWDSDDNFSEAPDEAEEENDDILGDMPVINKTKISGSKKRKDRRKKGAMSDVSGYSMSSSAIARTEVMTILDDKYDQIISGYENYEEEQENNDENYVPFDMARERADFEELLDDFLDNYELEKGGRKLAKKDKEIDNLKIAADEVSKGKLSMRRKKERSKNGVDGVTNCLQSLRF
>NP_983451_Eremothecium_gossypii
MSKSVFNKKTAQKFAVVHRPHDDPNYYDDEASQHVLVPVGAATSQRASKKGHRKARDVNERAGEAKLYGIEFDDSQYDYTQHLKPIGLDPENSVFIPSKNVREGDNRRKKAVDLFVEPEYRDDRQKRSEPLFSRGVAKPEYLEKMQDIPDEIRGFQPDMNPALREVLEALEDDAYVVNEDVEVKSDPPASAVEDEEDLFAELLEGGEVPGGKDAELDEWDIDGLDDFEEQNYRDEMAQFANVDNLETLQSLDVSADVRRFKQQMARDNANDWDSDDGLSDQGSAAEEQDDLGELPSFGTRTGAKKRRERQRKGAKSDVSGFSMSSSAIARTEVMTILDDKYDQVIGSYENYEEEQDEEEYQPFDMSRERADLSDMLDDFLDNYELERGGRRLAKKDKEIDNLKKAADEVSKGKLSARRNKARKEKNSLDSITSGVQSLKF
>XP_454569_Kluyveromyces_lactis
MSGRTRFNKNNATKFAVVHRPHDDPNYHDPEAGEHVLVPVQNRHKKKDVSQSSEDGPIPKLVSTPTAPSTSASKNAVNEHVGEAALYGITFDDSKYDYTQHLKPIGLDPSHSVFIPAKSKKPIEKKKLKDPESLFVEPSYQDLENKAAEPLFVRGVAKQEYLDQMQEIPGELVGFKPDMNPALREVLVALEDDAYVINEDVAVEIKPKSNNAAEGLDEDDDDIFAELLGSGKADGADEFEDEFDEWDMQDLDNFEEEHYKQEMAQFDDIGKLQDLQGIDVSADVRRFKLQQKKVRNDWDSENDFSDDDNGSINHSEDEEELKEEVEDGDVLGSLPSFKTSSKTGGKARKARHKKGAMSDVSGFSMSSSALARTEVMTVLDDKYDQIIGGYENYEEELAEDEEKHESFDMLKERPDLESMLDDFLDNYELGSGNRKLVKKDEEIARLKEAADEVSKGKLSMRRKREKEKKSVKGITNGLNSLKF
>XP_022678018_Kluyveromyces_marxianus
MSGRSKFSKKNATKFAVVHRPHDDPSYYDADAGDHVLVPVENRNLKKDQKTKAQAQAQEEFEDIPKLVDTAAASPAAAPAAKQEKKNGPINEHVGEAALYGINFDDSKYDYTQHLKPIGLDPSHSVFIPAKTKSKSKANEKPKKLKDPASLFVEPTYQDLENKPAEPLFVRGVAKQEYLDQMQEIPEELVGFKPDMNPALREVLIALEDEAYVVNEDVVVDIKAKPEEIPEEVDEDADDIFAELLGSGKADGADEFEDEFDEWDMENLDNYEEDHYKQEMAQFDTIGKLEDLQDIDVSADVRRFKLQQKKERNAWDSDNDFSDEDDLEEEEQETKDVVGKLPSIAGTRSSSKTGGQARKARRKKGAMSDVSGFSMSSSAIPRSEAMTVLDDRYDQIIGGYENYEEELAEEEEKHETFDMLKERSDFESMLDDFLDNYELGSGNRKLVKKDQEIAKLKEAADEVSKGKLSMRRKREKEKKSSVNSITDRLNSLRF
>XP_022628301_Lachancea_lanzarotensis
MSLKPGFDRKTAKKFAVVHRSHDDPRFHDTEASEHVLVPLEDRRSRNKSSRNAKSPFSQGTGPQTKDSKRTPAHDHVGEATLYGIDFDDSKYDYTQHLRPVGMDPQNAVLLSAKSTAQSRPREAKVEDLFAGLEIHDSREKKNETMFERGGIAKREYLEHQQDVDEELHGFRPDLNPALREVLEALDDEAYVVNKDVAVKKSKSRAETRDEEEEGDDDLFEELLLGGEVEGAQDFEEEFDEWDVDNLQDYEETQYRDELQQLENVENLEDLQNIDYQADVTRFKKQQSRKTRDGTLEVDGDDLDSLNDFDNVSDIGSVAPLQEDGEELDTLDDLPQINSKKKTSKSKGKTRRQKGAMSDVSGFSMSSSAITRSEALTVLDDRHDQIIAGYENYQEEQDEDEDDYQPFNMANERADFESMLDDFLENYELESGGRKLVKKNHEAAKFQEAADQVSKGKLSQRRNKSRQGQNGIDSITGNLKSLRF
>XP_002555367_Lachancea_thermotolerans
MSSKGAFNRNNAQKFAVVHRPHDDPHFHDPEVGGHVLVPVNDPKANRAQVKAKSPLTRNVVGQSARQSRKPTNDHVGEAALYGIGFDDSNYDYTKHLKPIGTDPENSFLINASKPAEKPQTAKKLNVEDLFVEPEYKESSKKNESMFQRGVAKREYLIQQQDIEEDLRGFKPDLNPALREVLEALEDEAYVVNKDIVVEKPKKKKTAAEETESIFGAEETGDEDIFAELLMSGQAGDADEFEQEFDEWDMENLEDYEDEHYNNELQQFQNIENLEDLQNIDYQADVARFKQHKSRAGPEDGWDSVDEFEDDGASLSAASIEEEEQDQLGDLPDLSASKNKNAKQKKRKDRRKKGAMSDVSGFSMSSSAIARTEVLTVLDDKYDRIISGYENYEQEQEEEEEQSYQPFDMANERADFESMLDDFLDNYELESGGRKLVKKSKEIDRLKNAADEVSKGKLSQRRLKERSKGGVDGITGSLSSLKF
>XP_020053136_Aspergillus_aculeatus
MPPRKQWIDKKNATTYQLFHRSQHDPLIHDPSADDRVLAPVSGPAPTSSAAADAHRGQNLATLTQQFGPGAVRKNEGEAANYGIFYDDTKYDYMQHLRELGTGAGDAHFVEAKNNQAASGNKGKMKLEDALRQVSLDDGQSSEFGGSYAPSEMRSTATAFSRKPTYQDQQNVPDAIAGFQPNMDPRLREVLEALEDEEYVDEADDDDLFGQLTTRAEEMDQGDWEDTLYDDFDEEDDEGWESDATEKAPVQTDTTAAKAQYEKRAAAGAGGDAEEMMPEHDAPAPDMHPEDQGWMREFAKFKKDVKAGVAKPAVPAAAPSVVPSEQQSTLASTVFTVGGTPIRRKKRKGALTNPSAYSMTSSALARTEGHRLLDDRFDRVEQLYALDEEDEFDDSMSMVSGMTGMTAMTGMSAISEAPSLVDANGQTVNPRHNFTSVMDDFLAGWDDNTGSQAKRKGVKYKRGKHGNEAIGIRMLDEVRQGLGPARLGSSGRVPGRA
>XP_001273988_Aspergillus_clavatus
MPPRKQWIDKKNATTYQLFHRSQNDPLIHDPAADDRVLHPVYGPPIPAAQSSDRSKKLSDLASEFGSNSVRKNEGEAANYGIYYDDSKYDYMQHLRELGTGGGESYFVEAASKGKAKAKGLKLEDALKEQLTLDDERSEFGAGSVYGSEYSDMRSTASSYVRRPTYQDQQNVPDAIAGFQPNMDPRLREVLEALEDEEYVDGDDEEDVFGKLTSNAEEIDSGEWEDTLFDEDNEDDGWESDATEKAPVQMDTTDAKAKHEAIPPKQSEPTEPGELPSHDAPAPDMDPEDQGWMREFAKFKKDGKVTATPATPASVVPSEQRSTLASTIFTMGGTPIRKKKRKGALTNPSAYSMTSSALARTEGHRLLDDRFDRVEALYALDEEGEEYDDSMSMVSGMTGMTGMTGMTGMTGISTASSQAPSLIDANGREVAPRHNFNEVMDDFLAGWDDKTSAQAKRKGAKAKRGKNGNEAIGIRMLDEIRQGLGPARVPGKVPGRV
>XP_001265985_Aspergillus_fischeri
MPPRKQWIDKKNATTYQLFHRSQNDPLIHDPEADDRVLHPVSGPSLPISEGKKRSKNLSDLSSEFGSDSVRQNEGEAANYGIYFDDTKYDYMQHLRELGTGGGESYFVEATSKGKSKAKGMKLEDALKQQMTLDDTRSEFGASSVYGSEYTSDLRSTTSSYSRKPTYQDQQDVPDAIAGFKPDMDPRLREVLEALEDEEYVDPDDEEDVFGKLTNHAEELDPGEWEDTLFDEEDEDDGWESDATEKAPVQMNTTEAKADHGGVPLPPKSDDQEPGELPSHDAPAPDMDPEEQGWMREFAKFKKDAKVKAAPAAPPSIVPSEQRSTLASTIFTVGGTPIRRKKRKGALTNPSAYSMTSSALARTEGHRLLDDRFDRIEALYALDEEGEEYDDNMSMVSGMTGMTGMTGMTGISTASSQAPSLIDANGREVAPRHNFNEVMDDFLAGWDDKTSAQAKRKGAKAKRGKNGNEAIGIKMLEEIRQGLGPARVPGKVSGRA
>XP_041140258_Aspergillus_flavus
MPPRKQWIDKKNATTYQLFHRSQNDPLIHDASADDRVLAPVSGPAAGSFTLEARGKKLSDLASEFGGESVRKNEGEAANYGIFYDDSKYDYMQHLRELNTGGGDSYFVEAKSKDKGKAKGMKLEDALRQVTLDDARSEYGPGSVYGSDMRSTASSYVRQPTYQDQQNVPDAIAGFQPDMDPRLREVLEALEDEEYVDADDEEDVFGQLTTQAEEMDQGDWEDTLFDEEDDDGWESDATEKAPVQPSTSDYKPPQRDEFAQNKSQDAEPGELPAHDAPAPDMDPDDQGWMREFAKFKKEGKVKAAPAAPPSIVPSEQRSTLASTIFTVGGTPIRRKKRKGALTNPSAYSMTSSALARTEGHRLLDDRFDRVEALYALDEGDEYDDSMSMVSGMTGMTGMTGFSTASSQAPSLIDANGAAVAPRHDFNNVMDDFLAGWDGNTSAQAKRKGAKAKRGKNGNEAIGIKMLDEIRQGLGPAKMPGRASGRA
>XP_753981_Aspergillus_fumigatus
MPPRKQWIDKKNATTYQLFHRSQNDPLIHDPEADDRVLHPVSGPSLPISEGKKRSKNLSDLSSEFGSDSIRHNEGEAANYGIYFDDTKYDYMQHLRELGAGGGESYFVEATSKGKSKAKGMKLEDALKQQMTLDDTRSEFGAGSVYGSEYTSDLRSTTSSYSRKPTYQDQQDVPDAIAGFKPDMDPRLREVLEALEDEEYVDPDDEEDVFGKLTSNAEELDPEEWEDTLFDEEDEDDGWESDATEKAPVQMNTTEAKADYGGVPLPPKSDNQEPGELPSHDAPAPDMDPEDQGWIREFAKFKKDTKVKAAPAAPPSIVPSEQRSTLASTIFTVGGTPIRRKKRKGALTNPSAYSMTSSALARTEGHRLLDDRFDRIEALYALDEEGEEYDDNMSMVSGMTGMTGISTASSQAPSLIDANGREVAPRHNFNEVMDDFLAGWDDKTSAQAKRKGAKAKRGKNGNEAIGIKMLDEIRQGLGPARVPGKVSGRA
>XP_659866_Aspergillus_nidulans
MPPRKQWIDKKNATTYQLFHRSQNDPLIHDPDAQDRILHPVYGPAAQAPSTSSASTSSAGRAKHLSDLASEFGNDSIRKNEGEAANYGIYFDDSKYDYMQHMRELGTGGGAYFVEATNKDKGKTKSLKLEDALAQTSLNNDDTRSNWGNRSSVGSAYGAYSTASTYSRKPTYQDQQDVPDSIAGFKPDMDPRLREVLEALEDEEYVDEKDDDDFFGELTAEGQEMDPGDWEDTLFDHDEDEGWESDATEKAPVQPSTSSLKQESNVAPGELPEHDAPAPDMNPDDQDWMREFAKFKKAGKTKTTPAAPPSIVPSEQRSTLASTVFTAGGTPIRRKKRKGALTNPSAYSMTSSSLARTEGHRLLDDRFERLEALYALDEEEEYDDSMSMVSGMTGMTDMSTASSQAPSLIDANGNAVAPRHDFNNIMDDFLDGWDNNTSAQAKRKGAKNKRGKNGNEAIGIRMLDEIRQGLGPARVPGRVSGKV
>XP_001398342_Aspergillus_niger
MPPRKQWIDKKTATTYQLFHRSQHDPLIHDPSADDRVLHPVYGPPITPSESSSASKHRGQSLAELNQTFGDAARKNEGEAANYGIFYDDSQYDYMQHLRELGTGAGDAYFVEAKTKGKDKGKGLKLEDALKQVSLDDGRSEFGGTESVYSYDMRSTASSYVRKPTYQDQQNVPDAIAGFQPDMDPRLREALEALEDEEYVDEDDEEDVFGQLTTRAEEMDQGDWEDTIFDDVEEEDDGWESDATEKAPVQMDTTAAKARYQASEQEDKPGELPEHNEPAPDMHPEDQGWMREFAKFKKDAKSGKTAGVPAGPPSVVPSHQGSTLASTVFTVGGTPIRRKKRKGALTNPSAYSMTSSSLARTEGHRLLDDRFERVEALYSLDEEDEFDDNMSMVSGMTGMTGMTGVSGISTASSQAPSLVDANGDAVRPSHNFNNIMDDFLAGWDDKTSSQAKRKGAKAKRGKNGNEAIGIRMLDEVRQGLGPARVTGKVSGRA
>XP_015411906_Aspergillus_nomiae
MPPRKQWIDKKNATTYQLFHRSQNDPLIHDASADDRVLAPVSGPAAGSSTFEARGKKLSDLASEFGTEPVRRNEGEAANYGIFYDDSKYDYMQHLRELGTGAGDSYFVEAKSKDKGKAKGMKLEDALRQVTLDDARSEYGPGSVYGSDMRSTASSYVRQPTYQDQQNVPDAIAGFQPDMDPRLREVLEALEDEEFVDENDEEDVFGKLTSQAEEMDQGDWEDTLFDEEDDDGWESDATEKAPVQPSKTDYKPPQRNEFAQSEPRDAESGELPEHDAPAPDMHPEDQGWMREFAKFKKEGKVKAAPAAPPSIMPSEQQSTLASTVFTVGGTPIRRKKRKGALTNPSAYSMTSSALARTEGHRLLDDRFDRVEALYALDEEDEYDDSMSMVSGMTGMTGMTSFSTASSQAPSLIDANGVAVAPRHDFNEVMDDFLAGWDGNTAPK
>XP_001817027_Aspergillus_oryzae 
MPPRKQWIDKKNATTYQLFHRSQNDPLIHDASADDRVLAPVSGPAAGSFTLEARGKKLSDLASEFGGESVRKNEGEAANYGIFYDDSKYDYMQHLRELNTGGGDSYFVEAKSKDKGKAKGMKLEDALRQVTLDDARSEYGPGSVYGSDMRSTASSYVRQPTYQDQQNVPDAIAGFQPDMDPRLREVLEALEDEEYVDADDEEDVFGQLTTQAEEMDQGDWEDTLFDEEDDDGWESDATEKAPVQPSTSDYKPPQRDEFAQNKSQDAEPGELPAHDAPAPDMDPDDQGWMREFAKFKKEGKVKAAPAAPPSIVPSEQRSTLASTIFTVGGTPIRRKKRKGALTNPSAYSMTSSALARTEGHRLLDDRFDRVEALYALDEGDEYDDSMSMVSGMTGMTGMTGFSTASSQAPSLIDANGAAVAPRHDFNNVMDDFLAGWDGNTSAQAKRKGAKAKRGKNGNEAIGIKMLDEIRQGLGPAKMPGRASGRA
>XP_040637094_Aspergillus_ruber
MPPRKWIDKKNAATYQLFHRSQHDPLIHDPQADDRVLHQIGGPALPPSDTAKRAKNLHDLQDEFGSDAVRKNEGEAANYGIFYDDTKYDYMQHLRELGTGGGEAHFVEASSKDNNKGKNKGVKLEDALRQVSLDDGRSTAGGHSAYGSQYGDMRSTASSFVRKPTYQDQQNVPDSIAGFKPDMDPRLREALEALEDEEFVDEEDENVFGELTKAAEEMEPGEWEDTLFDVEEDEDDDWGSDATEKAPVQTDTTDIADIGDTDTVSGELPDLNEPIPDQHPEDQSWMREFAKFKKDAKSKPAGAPAAPPSIVPSEQRSTLASTVFTAGGTPVHRKKRKGAMTNPSAYSMSSSAIARTEGHRLLDDRFEKMEALYALDEEDEEDFDDSMSMASGMTGMTGMTGMSTASSQAPNLVQANGTEVPPAHSFNNIMDDFLSGWDNNTSAQVKRKGVKMKRGKHGNEAIGMRMLDEVRQGLGPAKFNGKVPGRA
>XP_040708701_Aspergillus_sydowii
MPPRKQWIDKKSATTYQLFHRSQHDPLIHDPGADDRVLHPVHGPPTNAPSTASAGRAKHLSDLASEFGSDAVRENEGEAANYGIYYDDSKYDYMQHMRDLGTGGGDSFFVEATNKDKGKGRGKSIKLEDALAQTSLDDDDTSSNWDGRSTMSSAYGAYSTASTYSRKPTYQDQQDVPDAIAGFQPDMDPRLREVLEALEDEEYVDEKEDDDFFGELTGEGEEVDPGDWEDTLFDHDEEDDGWESDATEKAPVQPSTLPTKQDSNSAAAPAPGELPEHDAPAPDMHPDDQDWMREFTKFKKAGKTQAAPAAPASVVPSEQRSTLASTVFTAGGTPIRRKKRKGALTNPSAYSMTSSSIARTEGHRLLDDRFDRVEALYSLDEEEEFDDSMSMVSGMTGMTDLSTASSQAPSLVDANGREVAPRHDFNNIMDDFLSGWDDNTSAQAKRKGVKNKRGKNGNEVIGIRMLDEVRQGLGPAKLRGQVPGRA
>XP_001217997_Aspergillus_terreus
MPPRKQWIDKKNATTYQLFHRSQHDPAIHDPDADDRVLHQVSGPAAPAPSSAASVTSSRSAKRAENLSDLASQFGSDRVRKNEGEAANYGIYYDDTEYDYMQHLRELGTGGGNSYFVEAKAKGKERKVKLEDALRGVTLNDSASEFGGAGGSIYGSEMRSTTTSYSRQPTYQDQQNVPDAIAGFQPNMDPRLREVLEALEDEEFVDEDAEDDVFGKLTAQAEEMDPGDWEDTLFDEEDEDEGWESDATEKAPEQPSTVQVEKKEVAPGELPDHDEPAPDMHPEDQGWMREFAKFKKESKGKAAAAPAAPPSIVPSEQRSTLASTVFTAGGTPIRRKKRKGALTNPSAYSMTSSSLARTEGHRLLDDRFDRVEALYALDEEDEYDDSMSMVSGMTGMTGMTDMSTASSQAPSLIDANGQAVAPRHNFNNIMDDFLSSWDDNTSAQVKRKGAKAKRGKNGNEVIGMRMLDEVRQGLGPAKVSGRVPGRA
>XP_022492800_Penicillium_arizonense
MPPKQWIDKKNASTFQLFHRSQNDPLIHDTGADDRVLHQISGPAPAPSSSRTATKPLRNLHDLQSEFGDSARQNEGEAANYGIYYDDSSYDYMQHLRELGTGSGDTYFVEAKQEKPKGKPNKGVKLEDALRQVSLDEKESDTQSAFGGPSIYGSEYGDMRSTASSFIRKPTYQDQQNVPDAIAGFKPDMDPRLREALEALEDEAFVQDGDDDDVFGELTANAEEIDQGDWEDSLFDHDDEDEGWESDATEKAPVQMDSTEAMGEELPEAAEAKTLEPGEMPEHDQPAPDIAPTDQGWMNEFAKFKKDAKAGKAPAPAAPTIAPSQTMASTVFTAGGTPIRRKKRKGALTNPSAYSMTSSALARTEGHRLLDDRFDKVEALYALDEEDEYDDSMSMVSGMTGATGMTDMSAASEAPSLIDANGNEVHSRSSFNNVMDDFLSSWDPNTSAQAKRTGAKNKRGRNGNEAIGIRNLDEVRSGLGPARFRSGKVPGRA
>XP_014533987_Penicillium_digitatum
MPPKQWIDKKNASKFQLVHRSQNDPLIHDTSADDRFLYQVGGPAPEPASSSASTTSKKILPNLFDLQSEYGDSARKNEGEAANYGVYYDDSSYDYMQHLRELGSGNGDAYFVEAKAEKAKGRAGRGMKLEDALRQVSLVDKDTYSQGASASPSLYGSQYGDMRSTASSYVRKPTYQDQQNVPDAIAGFKPDMDPRLREVLEALEDEAFVEEGDADGIFGELTANAEEIDEGDWEDSLFDHDVEDDGWESDATEKAPVQPHSTGAHRSMDDELPEEPANSTMEPGEMPEHDKPAPDMQPTDQSWMSEFAKFKKDAKAGNAPAPAAPTIAASQTMASTVFTAGGTPIRRKKRKGALTNPSAYSMTSSALARTAGHRLLDDRFDKVEQLYSLDEEDEYDDSMSMISGMTGATDMTGMTGMSTASSQAPSLVDGNGEAVYSRSTFNNVMDDFLSSWDPNTSGQAKRHGAKHKRGRNGNEAIGIRMLDEVRSGLGPARILEKSKVSGRA
>XP_016598933_Penicillium_expansum
MPPKQWIDKKNASKFQLFHRSQNDPLIHDTSADDRFLYQVGGPAPAPASSSASTTSKKTLPNLFDLQSEYGDSARKNEGEAANYGVYYDDSSYDYMQHLRELGSGSGDAYFVEAKTEKAKGRAGRGMKLEDALRQVSLVDKDTYGQGTSVAPSLYGSQYGDMRSTTSSFVRKPTYQDQQNVPDAIAGFKPDMDPRLREALEALEDEAFVEDGDADGIFGELTANAEEIDEGEWEDSLFDHDVEDDGWESDATEKAPVQPDSTDAHRSIDDELPEEPAKPPMEPGEMPEHDKPAPDMQPTDQSWMSEFAKFKKDAKAGNVPAPAAPTIAASQTMASTVFTAGGTPIRRKKRKGALTNPSAYSMTSSALARTAGHRLLDDRFDKVEQLYSLDEEDEYDDSMSMISGMTGATGMTGMTDMSAASSQAPSLIDGNGEAVHSRSTFNNVMDDFLSSWDPNTSGQAKRHGAKHKRGRNGNEAIGIRMLDEVRSGLGPARIQGKGKVSGRA
>XP_040648281_Penicillium_griseofulvum
MPPKQWIDKKNASTFQLFHRSQNDPLIHDTSADDRFLYQVGGPAPAPAPAPSSVKTSKKPLPNLSDLQSEYGDSARKNEGEAANYGVYYDDSNYDYMQHLRELGSGTGDAYFVEAKTEKSKGRAGRGMKLEDALRQVSLVDKDTYQSASAGPSLYGSQYGDMRSTASSYVRKPTYQDQQNVPDAIAGFKPDMDPRLREALEALEDEAFVEDGDDDGIFDQLTANAEEIDEGDWEDSLFDDVEDEGWESDATEKAPVQPDSTKAERSFDDDLPEGPAKPPMDPSEMPEPDKPAPDMEPTDQSWMSEFAKFKKDAKAGNAPTPAAPTIAASQTMASTVFTAGGTPIRRKKRKGALTNPSAYSMTSSALARTAGHRLLDDRFDKVEQLYSLDEEDEYDDNMSMISGMTGATGMTGMSTASSQAPSLVDGNGDAVHSRSTFNNVMDDFLSSWDPNTSGQAKRHGAKHKRGKNGNEAIGIRMLDEVRSGLGPARIRGKGKVSGTA
>XP_038928530_Penicillium_roqueforti
MPPKQWIDKKNASKFQLFHRSQNDPLIHDTSAEDRFLYQVGGPAPAPSSNTSKKTLPNLSDLQSEYGDSARKNEGEAANYGVYYDDSSYDYMQHLRELGSGSGDAYFVEAKNEKAKGRAGRGMKLEDALRQVSLVDKDTYGSGASVGPSLYGSQYGDMRSTTSSFIRKPTYQDQQNVPDAIAGFKPDMDPRLREALEALEDEAFVEDGDADGIFGELTANAEEMDEGDWEDSLFDDEVDDEGWESDATEKAPVQPDSTEAHRSMEDELPEESVKPPMDAGEMPEPDKPAPDMQPTDQSWMSEFAKFKKDAKAGNAPTPAAPTIAASQTMASTTFTVGGTPIRRKKRKGALTNPSAYSMTSSALARTAGHRLLDDRFDKVEQLYALDEEDEFDDSMSMISGMTGATGMTGMTGMSTTSSIAPSLIDGNGEAVHSSSTFNNVMDDFLSSWDPNTSGQAKRHGAKHKRGRNGNEAIGIRMLDEVRSGLGPARLQGVKGKVSGKA
>XP_002568758_Penicillium_rubens
MPPKQWIDKKNASKFQLFHRSQNDPLIHDTNADDRFLYQVGGPAPAPASSSASNTSKKTLPNLSDLQSEYGDSARKNEGEAANYGVYYDDTSYDYMQHLRELGTGSGDAYFVEAKTEKGKGRAGRGMKLEDALRQVSLVDKDTYGQGSSVGPSLYGSQYGDVRSTASSFVRKPTYQDQQNVPDAIAGFKPDMDPRLREALEALEDEAFVEEGDADGIFGELTADAEEIDEGDWEDSLFDHDVEDDGWESDATEKAPVQPDSTDAHRSMDDELPEGPVKPPMEPGELPEHDKPAPDMEPTDQSWMNEFAKFKKDAKAGNAPVPAAPTIAPSQTMASTVFTAGGTPIRRKKRKGALTNPSAYSMTSSALARTDGHRLLDDRFDKIEQLYSLDEEDEYDDDMSMISGMTGATGMTGMSTASSQAPSLVDGNGEAVHSRSAFNNVMDDFLSSWDPNTSGQAKRHGAKHKRGKNGNEAIGIRMLDEVRSGLGPARIQGGKGKVSGRA
>XP_040809487_Penicillium_solitum
MPPKQWIDKKNASKFQLFHRSQNDPLIHDTSADDRFLYQVGGPAPAPASTTSKKLPNLSDLRTEYGDSARENEGEAANYGVYYDDSSYDYMQHLRELGSGTGDAYFVEAKNEKAKGRAGRGMKLEDALRQVSLVDKDTYGQGASTGPSLHGSQYGDMRSTASSFVRKPTYQDQQNVPDAIAGFKPDMDPRLREALEALEDEAFVEEGDADGIFGELTANAEELDEGDWEDSLFDHDVEDDGWESDATEKAPVQPDSTEAHRSMDTEGPAKPPMEPGEMPEHDEPAPDMEPTDQSWMNEFAKFKKDAKAGNAPAPAAPTIAASQTMASTVFTAGGTPIRRKKRKGALTNPSAYSMTSSALARTAGHRLLDDRFDKVEQLYSLDEEDEYDDSMSMISGMTGATGMTDMSTASSQAPSLVDGNGEAVHSRSTFNNVMDDFLSSWDPNTSGQAKRHGAKHKRGRNGNEAIGIRMLDEVRSGLGPARVRPEKAKVPGRA
>XP_022583377_Penicilliopsis_zonata
MPPKKQWIDKKTATTYQLFHRAQNDPLIHDPNADDRVLHAVSGPPGANPNIASSSKPLKHLADLEQEFHDESIRKNEGEAANYGVFYDDTKYDYMQHLRELGTGTGDSYFVEAKSKGKEKNKGLRLEDALRQVNLDDTRSEVGGGPASVYGGSMYSYDMRSTASSYIRQPTYQDQQDVPDAIAGFQPNMDPRLREALEALEDEAFVDEEDDEDMFGKLTENAEEIETGEWEDSLYDQEGYDDEDGWESDATEKAPIQRDTSELAQLDDKELAPGELPGHGEAVPDMHPDDQGWMREFAKFKKDGKPKGPAAAPTIAPSEQRTQASTIFTVGGTPIRRKKRKGALTNPSAYSMTSSALARTEGHRLLDDRFERIEALYSLDEEGEEYDDSMSLASGMTGMTGMTGMTGMSTASSVAPSLVSAGGDGPLPTNFHSVMDDFLAGWDGNTGPQAKRKGVKAKRGKNGNEAIGIKMLDEIRQGLGPAKLSTSKVPGKA
>XP_016623925_Cladophialophora_bantiana
MPRKRWIDKNNAQTFQLLYRPQTDPALHDEAAGERALYQVSGPGSSSSYKPEFKEGLHLIDLEGDLDFEHMRENEGEAAQYGIYFDDTSYDYMQHLRDIGEGEGESYFVESVPVKAQGKGKGKTKTMKLEDALRELSVDDGQSVAGSDMFSTFSTSTRPRTYQNQQDVPDEIAGFQPDMDPRLKEVLEALDDDAYVDDKDDDLFAALAKDGRNGELDLEEFEANYVEDEDEGWESDVTEKAPVRPAELKLMPTVPASKDGTHLDELPAPDAETAAAEDGDWLRDFAKFKRDNARKAPPKAAESVIAASAIQDQAPSLYTLNGTPLRQKKRKGALTNPSSYSMTSSSLARTSGQQLLDARFDQVEKMYSLDEGEELDDMDGGMSLASGMTGRSKMSQLSTTSFADEGAVREDFDSMMDGFLGDWNRANPGGGKRKGVKGKRGKNGNEKYGLQQLDEVRAELGPARIYRRTTTKA
>XP_008727897_Cladophialophora_carrionii
MPRGRWIDKKSAQTFHLLYRPQTDEALHDETAGERALYQISGPGSSSQHKPELKEGLHLKDLEDDLDFEDMRENEGEAAEYGIYFDDTKYDYMQHLRDIGDGGIEAQFVEAVPVKVQGSGKGKAKTMKLEDALRELSVDDDQSVAGSEMFSTFSTATRPRTYQNQQDVPDEIAGFQPDMDPRLREVLEALDDDAYVDEKDEEDIFGALAQEGRNGELDLDEFTATYDEDDEGWESDVTEKASEQPLQLKLPAPIPALEGADQVSALPAPDAEAAVAADGDWLRDFAKFKRDNARKAPPKAAESIMAASAIQDKAPSLYTLNGTPLRQKKRKGALTNPSAYSMTSSSLARTAGQQLLDARFDQVEKMYSLDEGEEFDDADGGMSLASGMTGMTGASKMSKMSQLSTTSFADEGAVREDFDSMMDGFLGDWNKANPGGGKRRGAKAKRGKNGNEKFGLQQLDEVRAELGPARIYQRTTKT
>XP_016247545_Cladophialophora_immunda
MPRKRWIDKNNAQTFQLLYRPQTDPALHDEAAGERALYQVSGPGASSSHKPEFKEGLHLTDLENDLDFEHMRENEGEAAQYGIYFDDTSYDYMQHLRDIGEGEGEAHFVESVPAKAQGKGKGKAKTMKLEDALRELSVDDGESVAGSDLFSTFSTSTRPRTYQNQQDVPDEIAGFQPDMDPRLREVLEALDDDAYVDDKDEEDIFAALTNDGRNGELDLEDFEANYVEDEDEGWESDVTEKAPEQPSEVKLTQAVPVTEDGHHLNELPAPDAEAAAAEDGDWLRDFAKFKRDNVRKAPPKAAESIIAASAIQDKAPTLYTLNGTPLRQKKRKGALTNPSAYSMTSSSLARTSGQQLLDARFDQVEKMYSLDEGEEFDDMDGGMSLASGMTGRSKMSQLSTTSFADEGAVREDFDNMMDGFLGDWNKANPGGGKRKGAKGKRGKNGNEKYGLQQLDEVRAELGPARIYRRTTKA
>XP_007743617_Cladophialophora_psammophila
MPPKRWIDKNNAQTFQLLYRPQTDPALHDEAAGERALYQVSGPGSSSSYKPQFKEGLHLTDLEGDLDFEHMRENEGEAAQYGIYFDDTSYDYMQHLRDIGAGEGESHFVESVPVKVQTKGKGKAKTMKLEDALRELSVDDGQSVAGSDMLSTFSTSTRPRTYQNQQDVPDEIAGFQPDMDPRLKEVLEALDDDAYVDDKDDDLFAALAKDGRNGELDLEEFEANYVEDEDEGWESDVTEKAPTQPSELKLTSTVPASKDGMPGDELPAPDAETAAAEDGDWLRDFAKFKRDNARKAPPKAAESIIAASAIQDKAPSLYTLNGTPLRQKKRKGALTNPSSYSMTSSSLARTSGQQLLDARFDQVEKMYSLDEGEELDDMDGGMSLASGMTGRSKMSQLSTTSFAEEGAVREDFDSMMDGFLGDWNRANPGGGKRKGAKGKRGKNGNEKYGLQQLDEVRAELGPARIHRRTATKA
>XP_018694552_Fonsecaea_erecta
MPRKRWIDKNSAQTFQLLYRPQTDPALHDEAAGERALYQVAGPGSSSSHKPEFKEGLHLTDLENGLDFEDMRENEGEAAQYGIYYDDTSYDYMQHLRDIGEGGGESHFVESVPVKGKGKAKTVKLEDALRELSVDDSQSVAASDMFSTFSTSTRPRTYQNQQEVPDEIAGFQPDMDPRLREVLEALDDDAYVDDKDDEDIFAALTQDGRNGELDLEDFEANYVEDEDEGWESDVTEKAPEQPSELKLTPTVPATTELPPPDAEIAAAEDGDWLRDFAKFKRDNARKAPPKAAESIIAASAIHDKAPTLYTLNGTPLRQKKRKGALTNPSSYSMTSSSLARTSGQQLLDARFDQVEKMYSLDEGEEFDDMDGGMSLASGMTGRSKMSQLSTTSFADEGAVREDFDSMMDGFLGDWNKANPGGGKRKGAKGKRGKNGNEKYGLQQLDEVRAELGPARIHRRTTTKT
>XP_022510298_Fonsecaea_monophora
MPRKRWIDKNNAQTFQLLYRPQTDPALHNEAAGERALYQVSGPGASSSYKPEFKEGLHLTDLENDLDFEDMRENEGEAAQYGIYYDDTSYDYMQHLRDIGEGEGDSHFVESVPVRIQGKGKGKAKSMKLEDALRELSVDDGQSVAGSDMYSTFSTSTRPRTYQNQQDVPDEIAGFQPDMDPRLREVLEALDDDAYVDDKDEEDIFAALAKDGRNGELELEEFEANYPEDDDEGWESDVTEKAPEQPSEVKLTPTVQVSEDGHRVNELPAPDAEAAAAEDGDWLRDFAKFKRDNARKAPPKAAESIIAASAIQDRAPSLYTLNGTPLRQKKRKGALTNPSAYSMTSSSLARTSGQQLLDARFDQVEKMYSLEEGDEFDDMDGGMSLASGMTGRSKMSQLSTTSFADEGAVREDFDSMMDGFLGDWNKANPGGGKRKGAKGKRGKNGNEKYGLQQLDEVRAELGPARIYQRTTRA
>XP_016631006_Fonsecaea_multimorphosa
MPRKRWIDKNNAQTFQLLYRPQTDPALHDEAAGERALYQVSGRGASSSYKPEFKEGLHLTDLENDLDFEDMRENEGEAAEYGIYFDDTSYDYMQHLRDIGEGEGEAHFVESVPVRLQGKGKAKAKTMKLEDALRELSVDDGQSVAGSDMFSTFSTSTRPKTYQNQQEVPDEIAGFQPDMDPRLREVLEALDDDAYVDDKDEDDIFAALTKDGRNGELDLEDFEANYVEDEDEGWESDVTEKAPGQPSELKLTPTVPATEDGHHVDELPAPDAEAAAAEDGDWLRDFAKFKRDNARKAPPKAAESIIAASAIQDKAPTLYTLNGTPLRQKKRKGALTNPSSYSMTSSSLARTSGQQLLDARFDQVEKMYSLDEGEEFDDMDGGMSLASGMTGRSKMSQLSTTSFADEGAVREDFDNMMDGFLGDWNKANPGGGKRKGAKGKRGKNGNEKYGLQQLDEVRAELGPARIYRRTTKA
>XP_022500504_Fonsecaea_nubica
MPRKRWIDKNNAQTFQLLYRPQTDPALHNEAAGERALYQVSGPGASSSYKPEFKEGLHLTDLENDLDFEDMRENEGEAAQYGIYYDDTSYDYMQHLRDIGEGEGDSHFVESVPVRIQGKGKGKAKSMKLEDALRELSVDDGQSVAGSDMYSTFSTSTRPRTYQNQQDVPDEIAGFQPDMDPRLREVLEALDDDAYVDDKDEEDIFAALAKDGRNGELELEEFEANYPEDDDEGWESDVTEKAPEQPSELKLTPTVQVSEDGHRVNELPAPDAEAAAAEDGDWLRDFAKFKRDNARKAPPKAAESIIAASAIQDRAPSLYTLNGTPLRQKKRKGALTNPSSYSMTSSSLARTSGQQLLDARFDQVEKMYSLEEGDEFDDMDGGMSLASGMTGRSKMSQLSTTSFADEGAVREDFDSMMDGFLGDWNKANPGGGKRKGAKGKRGKNGNEKYGLQQLDEVRAELGPARIYQRTTRA
>XP_013279822_Fonsecaea_pedrosoi
MPRKRWIDKNNAQTFQLLYRPQTDPALHNEAAGERALYQVSGPGASSSYKPEFKEGLHLTDLENDLDFEDMRENEGEAAQYGIYYDDTSYDYMQHLRDIGEGEGDSHFVESVPVRIQGKGKGKAKSMKLEDALRELSVDDGQSVAGSDMYSTFSTSTRPRTYQNQQDVPDEIAGFQPDMDPRLREVLEALDDDAYVDDKDEEDIFAALAKDGRNGELELEEFEANYPEDDDEGWESDVTEKAPEQPSELRLTPTVQVSEDGHRVNELPAPDAEAAAAEDGDWLRDFAKFKRDNARKAPLKAAESIIAASAIQDRAPSLYTLNGTPLRQKKRKGALTNPSAYSMTSSSLARTSGQQLLDARFDQVEKMYSLEEGDEFDDMDGGMSLASGMTGRSKMSQLSTTSFADEGAVREDFDSMMDGFLGDWNKANPGGGKRKGAKGKRGKNGNEKYGLQQLDEVRAELGPARIYQRTTRA
>XP_007755265_Cladophialophora_yegresii
MPRSRWIDKKSAQTFHLLYRPQTDEALHDETAGERALYQISGPGSSSQHKPELKEGLHLKDLEDDLDFEDMRENEGEAAEYGIYFDDTKYDYMQHLRDIGDGATEAQFVEAVPVKVQGNGKGKTKAMKLEDALRELSVDDARSVAGSEDFSTFSTATRTRTYQNQQDVPDEIAGFQPDMDPRLREVLEALDDDAYVDETDEEDVFGALAKEGRNGELDLDEFAATFDEDDQGWESDVTEKASEQPSQLKLPAPNPALEGVDHTSELPAAAAEAAVAADGDWLRDFAKFKRDSARKAPPKAAESIIAASAIQDKAPSLYTLNGTPLRQKKRKGALTNPSAYSMTSSSLARTAGQQLLDARFDQVEKMYSLDEGDEFDDADGGVSLASGMTGMTGASKMSKMSQLSTTSFADEGAVRADFDSMMDGFLGDWNKANPGGGKRRGAKAKRGKNGNEKFGLQQLDEVRAELGPARIYQRTTKT
>XP_016236962_Exophiala_spinifera
MPRKRWIDKNKAQTFQLLYRPQNDPSLHDETADERALYPISGPGPASRKTEQKGGLHLTDLEDDLDFENMRENEGEAAQYGIYFDDTSYDYMQHLRDVGEGGGESHFMEAAPVKVQGKDKGKAKTIKLEDALREVSLGDDQSMVGSEMPSTFSTSTRPATYQNQQDIPDEIAGFQPDMDPRLREVLEALDDDAYVDEKDEEDMFAALAKEGQFGELDLAEFKANFEDEDDDGWESDATERAPVQQAQVPMRTSFPTVAGAESATEDGSIDAEAAAAEDGDWLKEFAKFKRDNKRGPEPKTADSIIAASAIQDKAPTLYTLNGTPLRQKKRKGALTNPSAYSMTSSSLARTDGQQLLDARFDQVEKMYSLDEADEFDDMDGGMSLASGMTGQSRMSQLSTTSFADEGAVRQDFGGMMDDFLGDWNKANPGGKRKGAKGKRGKNGNEKYGLQQLDEVRAELGPARLYSRTTKA
>XP_016258796_Exophiala_oligosperma
MPRKRWIDKNQAQTFQLLYRPQNDPSLHDETAGERALYPVSGPVPASRKTEQKAGLHLTDLEDDLDFESMRENEGEAAEYGVYFDDTNYDYMQHLRDIGEGGGESHFMEAAPVKVQGKGKGKAKTMKLEDALREVSLDDTQSVVGSEMLSTLSTSTRPATYQNQQDVPDEIAGFQPDMDPRLREVLEALDDDAYVDEKDEEDMFAALAKEGQFGELELAEFEANFEDEDDDGWESDATEKAPAQPAQLPMRTSFPTAAGAELVNEDGSLDAEAAAAEDGDWLKEFAKFKRDNTRRPEPKTADSIIAASAVQDKAPTLYTLNGTPLRQKKRKGALTNPSAYSMTSSSLARTDGQQLLDARFDQVEKMYSLDEADEFDDMDGGMSLASGMTGQSKMSQLSTTSFADEGAVRQDFGGMMDDFLGHWNKANPGGKRKGAKGKRGKNGNEKYGLQQLDEVRAELGPARVYSRPTKA
>XP_013312153_Exophiala_xenobiotica
MPPKRWIDKNKAQTYQLLYRPQDDPELYNETAGDRTLYPISGPATTSRQPAQDRGLHLKDLEDDLEPELVRANEGEAAEYGVYYDDTSYDYMQHLRNIGEGGGESHFVEAMPQGKGKGKAKTMKLEDALREVSLDDDRSVAESELYSTFSTSTRPRTYQDQQDVPDDIAGFQPDMDPRLREVLEALEDDAYVDENDEEDLFGALAKEGRYGELDLAEFEANFVDEDEEGWESDATEKAPEQPAQSTMSSVAPMPAGTEPRNEDASLDAEAAAAEDGDWLKEFAKFKRDHTKKIQPRTAESIIAASAAGRDQAPSLYTLNGTLLRQKKRKGALTNPSAYSMTSSSLARTDGQQLLDARFDQVEKMYSLDEADEGDDMDGGMSLASGMTGRSKMSQMSQLSTTSFADEGAVRGDWGGMMDDFLGDWNKANPGGKRRGAKGKRGKNGNEKYGLQQLDEVRAELGPARIHRRTTEA
>XP_007726530_Capronia_coronata
MFLTLAQQWSNTDKDRSDKNNAQTFHLLYRPQADPALHDENAGERALYPVSGPTSSSQEVGTKKGLHLNDLENELDFESVRENEGEAAQYGVYFDDTSYDYMQHLRDIGEGGGESHFIEAMPVKVQGKGKAKAKTMKLEDALREVSLDDEQSVAGTDMLSTFTTSTKDRTYEKQQNVPDEIAGFQPDMDPRLREVLEALEDDAYVDDSDADDIFGALAKDGRNGELELEEFEENFFDGDDDEGWESDATEKAPTQPSELKLSSTAPMTEGGDRNDHTLDAETASAEDGDWLRDFAKFKRDNARKPPPKAAESIIAASAIQDKTPSLYTLNGTPLRQKKRKGALTNPSSYSMTSSSLARTSGQQLLDARFDKVEQMYALEEADEFDDMDAGMSLASGMTGRSKMSQLSTTSFADVGAVREDFGSMMDGFLGDWNKANPGGGKRRGAKGKRGKNGNEKIGLQQLDEVRAELGPARVYRRPTKT
>XP_007736532_Capronia_epimyces
MPRRRWIDKSSAQTFHLLYRPQDDPALHDENAGERALYQVSGPGSSAQKSNPKEGLHLNDLENDLDFESMRENEGEAAQYGIYFDDTNYDYMQHLRDIGEGGGESHFIEAAPVKVQGKGKSKAKTMKLEDALREVSLDDERSVAGTDMLSTFSTQTRDRTYQSQQNVPDEIAGFQPDMDPRLREVLEALEDDAYVDDNDEEDVFGALAQDGRHGELDLEDFEANYFDDEDDGWESDATEKAPTQPSEVKLPTAVHPTEGGYPNSDNAARDAEAAAAEDGDWLRDFAKFKRDTARKPQPKAAESIIAASAIQDKAPTLYTLNGTPLRQKKRKGALTNPSSYSMTSSSLARTSGQQLLDARFDQVEKMYSLDEADEFDDMDGEMSLASGMTGRSKMSQLSTTSFADEGAVRDDFDSMMDGFLGDWNKANPGGGKRRGAKGKRGKNGNEKFGLQQLDEVRAELGPPRLYGRTTKT
>XP_009157625_Exophiala_dermatitidis
MPRRRWIRNATDKHDSDKNNAQTFQLLYRPQNDPALHDESAGERALYPVSGPASSSQNTTTQKKGLHLKDLEDDLDFDSMRENEGEAAQYGIYFDDTNYDYMQHLRDIGEGGGESHFIEATPVKVQTKGKGKAKTMKLEDALREVSLDDDRSVAGTDMISNFTTRTKDRKYESQQDVPDEIAGFQPDMDPRLREVLEALEDEAYVDDQGDEDIFAALAQDGPNGELDLEEFEDNYFDEEDEGWESDATEKAPTQPSEVKLPSAAPVTQDGHEDDDTAHLDAEAAAAEDGDWLRDFAKFKRDNARKPPPKAAGSIIAASAIQDKAPSLYTLNGTPLRQKKRKGALTNPSSYSMTSSSLARTQGQQLLDARFDQVEKMYSLDEGDEFDDMDGGMSLASGMTGQSKMSQLSTTSFADEGAVREDFDSMMDGFLGDWNKANPGGGKRRGAKGKRGKNGNEKFGLQQLDEVRAELGPARINRRAPPTKT
>XP_013263200_Exophiala_aquamarina
MPRKRWIDKKQAQTFQLLYRPQNDPALHDESAGERALYQTSGQSSSSEKARAGPGLHLEDLESDVDFEQMRENEGEAAEHGIYFDDTTYDYMQHLRDVGEGGGEAYFIDAAPVAGQAKGKGNARTVKLEDALREVSLDDGQSVAGSDLFSTFSTVSRPRTYQNQQDVPDEIAGFQPDMDPRLREVLEALEDEAYVDNEDDQDIFGALAKEGRHGELELGEFEANLDEYDDGWDSDATEKALEQTSELKLPTAASDTASDATDGLDAETAAAEDGDWLRDFAKFKRDHTKKPPAAAASIVAASAVQDKAPSLYTLNGTPLRQKKRKGALTNPSAYSMTSSSLARTAGQQLLDARFDQVEKMYALDEGDEYEDMDGGISLMSGMTGRSKMSQLSTTSFADEGAVRQDFNGMMDDFLGDWNKANPGGKRKGVKGKRGKHGNEKYGLQQLDEVRAELGPARIHKPTQKN
>XP_016222768_Exophiala_mesophila
MPRKRWIDKKQAQTFQLLYRPQDDPALHDESAGERALYQISGAGSSSQKPIPRELHIDDLEDDLDFENMRENEGEAAEHGVYFDDTTYDYMQHLRDIGQGGGESHFIDATSLASKGKAKVKPIKLEDALREVSLDDGKSVADSEMLSTFSTSTRPRTYQNQQDVPDEIAGFQPDMDPRLREILEALDDDAYVDNEDQEDLFGSLAKEGRMGELDLAEFEASYDEFDDDGWESDATEKAPEQPMEIKLPTSAPTTEGSGEQGDQNTLDAEAAAAEDGDWLRDFARFKRDGARKPPPQAAESIIAASAVHDRAASLYTLNGTPLRQKKRKGALTNPSAYSMTSSSLARTSGQQLLDARFDQVEKMYALDEGDEFDDMDGGMSLASGMTGQSKMSQLSTTSFADEGAVRDDFNGMMDDFLGDWNKANPGGKRKGAKGKRGKHGNEVYGLQQLDEVRAELGPARLGRRPQKT
>XP_013277207_Rhinocladiella_mackenziei
MPRKRWIDKNNAQTFHLLYRPQNDPALHDETAGERTLYQVSGPGSSSQKSAAKEGLHLKDLEDDLDFESMRENEGEAAEYGIYFDDTNYDYMQHLRDVGEEPGGSHFIEATLAKVQGEDKEKAKMMKLEDTLREVSLDEQSVAGSDLTSTFSTSTRPRTYQTQQDVPDEIAGFQPDMDPRLREVLEALDDDAYVDDKDEEDIFGALAKDGRNGELDLAEFEATFVDDNDDGGWESDVTEKTAQQPLELKLPSTAPTADKAEITDKGPSPDAEAAAAEDGQWLRDFAKFKCESARKLQPKAAESIIAASAVQDKAPSLYTQNGTPLRQKKRKGALTNPSSYSMTSSTLARTSGLQLLDARFDQVERMYSLDEGDEFDDLDGQMSFASGMTGRSKMSQLSTTSFADDGAVREDFDSMMDGFLGDWNKANPGGGKRRGAKGKRGKNGNEKFGLQQLDEVRAELGPARIYRRTTKA
>XP_018002233_Phialophora_attinorum
MPRRKWIDKKNAQTYKLLYRSQDDPLIHDEGERALFPVGEVATSSQRPFIDSGLHIDDLEQDVDLESMRDNEGEAAEHGVFFDDTKYDYMQHLRDLGNGAGESHYIDAIPTKVQSKGKGKAKQMRLEDALAQATIEDDEEADEDEAPSLVDRSLYAYSNYTATSKSRQLESQQDVPDEIAGFQPDMDPRLREVLEALEDDAYVDEKDDDDVFGSLGRDGKNGELSLDEFEYDYGEDDEGWESDATEKAPEQPTTSQPSPSGPISLSNEFSIESAEAAAAEDGDWLRDFAKHKRDAAAAARKAPPPAAASIVAASAVQDQAPSLYTLNGTPLRQKKRKGALTNPSAYSMTSSSLARTDGQQLLDARFDKVEKMYSVDEGDEFDEDVDGGMSLASGMTGQSKMSQLSTTSFADEGAVRQDFDSMMDGFLGDWNKANPGGGKRKGNKGKRGKHGNEAFGLQQLDEVRAELGPARMYTRRAAAAQKT
>NP_593949_Schizosaccharomyces_pombe
MGKKKFVNKNKAQTFHLVHRSQRDPQYHDENATERVLVSAETLNKTARRLNRQTLDEEYGSTIRPNEGEAANYGIYFDDTEYDYMQHLRNIGNEDATWVEAPATRKTQDKQKKQQIQLRDQPSILPQEVLPSEVELERTYQDQQSVPDAISGFQPDMDPRLREVLEQLEHSDINDEETSDFDEEFEKLVASGKADESEFYAQPFVEEGEKDYDEAAAAKAGKSEWEIEFEKFKLEQKKQPDVASSDGDFSDEPESEERDEVPELVSSSKSKSKTKRKARTALSSVSMSSSALFRNEGLTLLDDRFDKVEEEYTPIKDERELIDPDQKDVFDLVNDNQFNDIMDEFLVSYGPTLGRKKAPSRMSNSKKKSSLEELDNVRKMLGRARI
```
