## Supplementary material for "Coding Sequence Insertions in Fungal Genomes are Intrinsically Disordered and can Impart Functionally-Important Properties on the Host Protein": fasta protein sequences: XP_719411.2_blasthits_fa.txt

```
>XP_719411_Candida_albicans
MSSHRHNTVQSVSRVYADVLSTKPQSYWDYDDLNIKWNPQENYEILRKLGRGKYSEVFLGIDLEKREKVVIKVLKPVKRKKIKREISILKNLVDGPNIIAMLDVVREPQSKTPGLIFEHINNIDFRSLYPTFTDYDIRFYMYELLKALDYSHSMGIMHRDVKPHNVMIDHDKKLLRLIDWGLAEYYHPGTEYNVRVASRYFKGPELLVDYRLYDYSLDMWSFGCMLASMVFMKEPFFHGKSNTDQLVQIVRVLGSKNFKKYLEKYNISLGEEYEDIGYYNKRQWVRFMNENNKDLVSQEFLDLIDRLLRYDHQERLTAKEAMKHAYFDPIRVAVS
>XP_002422521_Candida_dubliniensis
MSSHRHNTVQSISRVYADVLSTKPQSYWDYDDLNIKWNSQENYEILRKLGRGKYSEVFLGIDLVKREKVVIKVLKPVKRKKIKREISILKNLVDGPNIIALLDVVREPQSKTPGLIFEHVNNIDFRSLYPTFTDYDIRFYMYELLKALDYSHSMGIMHRDVKPHNVMIDHDKKLLRLIDWGLAEYYHPGTEYNVRVASRYFKGPELLVDYRLYDYSLDMWSFGCMLASMVFMKEPFFHGKSNTDQLVQIVRVLGSKNFKKYLEKYNISLGEEYEDIGYYNKRQWVRFMNENNKDLVSEEFLDLIDRLLRYDHQERLTAKEAMKHAYFDPIRAAASSSS
>XP_002546301_Candida_tropicalis
MSSHRHNTVPSVARVYTDALASKPQEYWDYDDINIKWNSQENYEIIKKLGRGKYSEVFLGIDLAKGEKVVIKVLKPVKRKKIKREISILKNLVGGPNIVSLLDVVREPQSKTPALVFEHINNVDFRTLYPTFTDHEIRFYMYQLLIGLDYSHSMGIMHRDVKPHNVMIDHNKKLLRLIDWGLAEFYHPGTDYNVRVASRYFKGPELLVDYRMYDYSLDLWSFGCMLASMVFMKEPFFHGKSNTDQLVQIVRVLGSDDFNKYLEKYKINLGEEFEDMGYYNRRPWKRFVNEQNKHLVSDEFLDLIDKLLRYDHQERLTAKEAMAHPYFELVRQS
>XP_003869007_Candida_orthopsilosis
MISSNSISRVYADVLASKPQSYWDYDDLNIKWNPQENYEIIKKLGRGKYSEVFLGIDLVKGEKVVIKVLKPVKRKKIKREISILKNLVDGPNVVALLDVVREPQSKTPGLIFENINNIDFRTLYPTFTDYDIRFYMYELLKALDYSHSMGIMHRDVKPHNVMIDHEQKKLRLIDWGLAEYYHPGTEYNVRVASRYFKGPELLVDYRLYDYSLDLWSFGCMLASMVFMKEPFFHGKSNTDQLVQIVRVLGSNNLNKYLDKYNLTLGDEYEDIGYYNRRPWERFINENNQHLVSNEFLDIIDKLLRYDHQERLTAKEAMQHPYFDPVRGNSQS
>XP_001523388_Lodderomyces_elongisporus
MSNQADLNVLSTKPTSYYDYESMSIEWNDQKNYEILRKIGRGKYSEVFLGLDLVKGQKVVIKVLKPVKRKKIKREISILKNLVNGPNIITLLDIVREPQLKTPGLIFENVNNIDFRTLYPTFTDFDIRFYMYELLKALSYSHSMGIMHRDVKPHNVMIDHDKKILRLIDWGLAEYYHPGTEYNVRVASRYFKGPELLVDYRLYDYSLDLWSFGCMLASMVFMKEPFFHGKSNTDQLVQIVRVLGSSNLNKYLEKYNLTLGDEYEDMGYYTRRPWERFINENNQHLVSNEFLDFIDHLLRYDHQERLTAKEAMEHPYFDPVRTYTPTSS
>XP_007373250_Spathaspora_passalidarum
MSLQPQQQRHHQSVTSISKVYADVLASKPQAYYDYDDLNIKWNSQENYEIIKKLGRGKYSEVFLGIDLIKRNKVVIKVLKPVKRKKIKREISILSNLVDGPNIIKLLDVVREPQSKTPGLIFEYVNNIDFRSLYPTFTDYDIRFYMYELLRALDYSHSMGIMHRDVKPHNVMIDHEKKILRLIDWGLAEYYHPGTEYNVRVASRYFKGPELLVDFRLYDYSLDLWSFGCMLASMVFIKEPFFHGKSNTDQLVQIVRVLGSNSLNKYLTKYNLTLSDEYEDIGYYNRRPWERFVNDNNQHLVSNEFLDFIDKLLRYDHQERLTAKEAMNHPYFDPVRPKN
>XP_043047497_Scheffersomyces_spartinae
MARTSYVSKVYADVLASKPVEYWDYENLNIKWNSQENYEIIKKIGRGKYSEVFLGIDLTKGANCVIKVLKPVKRKKIKREISIIRNLVGGPNIIGLIDIVREPQLKTPGFIFEHVNNLDFRQLYPMFTDTDIRFYMYELLKALDYSHSMGIMHRDVKPHNVMIDHSKKSLRLIDWGLAEYYHPGTEYNVRVASRYFKGPELLVDFRLYDYLLDLWSLGCMLASMVFKKEPFFHGKSNTDQLVQIVRILGSDDLQTYLKKYNLTLSSEYDDLGYYNRRPWKRFVNDANKHLVSEEFLDLIDKLLRYDHQERLTAKEAMAHAYFDPVRP
>XP_001386994_Scheffersomyces_stipitis
MSDQHHGVTSISRVYSDVLSTKPQAYWDYDDLNIKWNSQDNYEIIKKLGRGKYSEVFLGIDLSKQEKVVIKVLKPVKRKKIKREISILKNLFSGPNIVALLDVVREPQSKTPGLIFEHINNVDFRSLYPTFGDYDIRYYMYELLKALDYSHSMGIMHRDVKPHNVMIDHDKRSLRLIDWGLAEYYHPGTEYNVRVASRYFKGPELLVDFRLYDYSLDMWSYGCMLASMVFMKEPFFHGKSNTDQLVQIVRVLGSSSLNKYLAKYNLTLSEEYEDIGYYNRRPWERFINDNNQHLLSKEFLDFIDQLLRYDHQERLTAKEAMDHPYFDPVRAAEGN
>XP_020064666_Suhomyces_tanzawaensis
MSSNHHSVSSVARVYTDVLSTKPQVYWDYDDINIKWNSQENYEIIKKLGRGKYSEVFLGIDLAKKDKVVIKVLKPVKRKKIKREISILKNLVGGPNIIELLDIVREPQSKTPGLIFEHIDNIDFRTLYPTFTDYDIRYYMYELLKALDYSHSMGIMHRDVKPHNVMIDHEKKSLRLIDWGLAEYYHPGTEYNVRVASRYFKGPELLVDFRLYDYSLDLWSYGCMLASMVFMKEPFFHGKSNTDQLVQIVRVLGSSSLNEYLEKYSLKLSEEYEDLGYYNRRPWERFINENNKHLVSKDFLDFIDKLLRYDHQERLTAKEAMEHSYFDLVRERS
>XP_020079632_Hyphopichia_burtonii
MSYHTVTSVSKVYADVLATKPQAYWDYENINIKWNGQENYEIIKKLGRGKYSEVFLGIELTRGEKVVIKVLKPVKRKKIKREISILKNLVGGPNVIGLLDIVREPQLKTPSLIFEHIDNIDFRTLYPTFTDYDIRYYMYELLKALDFSHSMGIMHRDVKPHNVMIDHEHKKIRLIDWGLAEYYHPGTEYNVRVASRYFKGPELLVDFRLYDYSLDLWSYGCMFASMVFKKEPFFHGKSNTDQLVQIVRVLGSDDLHKYLQKYNLTLSEEYEDLGYYNRRPWVRFVNENNQHLVSDEFLDLIDKLLRYDHQERLTAQEAMNHPYFYPITKNL
>XP_015466714_Debaryomyces_fabryi
MTSNSVNTSISKVYADVLASKPQSYWDYENVNIKWNSQDNYEIIKKLGRGKYSEVFLGIDLEKGEKCVIKVLKPVKRKKIKREISILKNLVSGPNVIGLFDIVREPQLKTPALIFENVNNIDFRTLYPTFTDYDIRFYMYELLKALDFSHSMGIMHRDVKPHNVMIDHDKKILRLIDWGLAEYYHPGTEYNVRVASRYFKGPELLVDFRLYDYSLDLWSYGCMLASMVFKKEPFFHGNSNTDQLVQIVRVLGSDDLNKYLQTYNLTLSDDYEDLGYYNRRPWKRFINENNQHLVSEEFLDFIDKLLRYDHQERLTAKEAMAHAYFDPVRQAAK
>XP_456923_Debaryomyces_hansenii
MTSNSVNTSISKVYADVLASKPQSYWDYENVNIKWNSQENYEIIKKLGRGKYSEVFLGIDLTKGDKCVIKVLKPVKRKKIKREISILKNLVTGPNVIGLLDIVREPQSKTPALIFENVNNLDFRTLYPTFTDYDIRFYMYELLKALDYSHSMGIMHRDVKPHNVMIDHDKKVLRLIDWGLAEYYHPGTEYNVRVASRYFKGPELLVDFRLYDYSLDLWSYGCMLASMVFKKEPFFHGNSNTDQLVQIVRVLGSDDLNRYLQTYNLTLSDDYEDLGYYNRRPWKRFINENNQHLVSEEFLDFIDKLLRYDHQERLTAKEAMAHAYFNPVRNAAK
>XP_006686856_Yamadazyma_tenuis
MSSVSRVYTDALSTKPQGFWDYENVVLKWNSQDKYEIIKKLGRGKYSEVFLGVELPQGSKVVIKVLKPVKRKKIKREISILQNLVDGPNVIRLLDIVREPQSKTPALVFEHVNNIDFRTLYPTFTDYDIRYYMFELLKALDYCHSMGIMHRDVKPHNVMIDYDTKTLRLIDWGLAEYYHPGTEYNARVASRYFKGPELLVDFRYYDYSLDLWSYGCMFASMVFKKEPFFHGKSNTDQLVQIVRVLGSDDLNKYLRKYNLRLTEEYEDLGYYSRRPWKRFINESNQPLVSDEFLDLIDKLLRYDHQERLTAQEAMDHPYFDPVRPKA
>XP_001487733_Meyerozyma_guilliermondii
MSIPNPVSSVSKVYTDVLASKPQSYWDYENINIKWNSQDNYEIIKKLGRGKYSEVFLGVDLKKGEKCVIKVLKPVKRKKIKREISILKNLDGPNIIGLFDIVREPQLKTPGLIFEHVNNIDFRTLYQSFTDYDIRFYMYELLRALDYSHSMGIMHRDVKPHNVMIDHEKKLLRLIDWGLAEYYHPGTEYNVRVASRYFKGPELLVDFRLYDYSLDLWSFGCMLASMVFKKEPFFHGKSNTDQLVQIVRVLGSDDLHKYLQKYGLVLSEEYEDLGYYNRRPWKRFVNENNQHLVSDEFLDFIDKLLRYDHQERLTAKEAMAHPYFDPVRPSNTK
>XP_018713565_Metschnikowia_bicuspidata
MAVASVSKVYPYVLQEKPQEFWDYENINIKWNSQDQYEVIKKLGRGKYSEVFLGVDLTSGAKCVIKVLKPVKRKKIKREILILKNLVGGPNIVGLLDVVREPQLKTPGLIFEHVDNVDFRVMYPTFTDSDIRFYMYELLKALDYSHSMGIMHRDVKPHNVMIDHEQKKLRLIDWGLAEYYHAGTEYNVRVASRYFKGPELLVDYRFYDYSLDMWSFGCMLASIVFKKEPFFHGKSNTDQLVQIVRVLGSDDLHAYLAKYNLTLSDEYEDLGYYTRRSWQRFINEKNEHLVSPELLDFIDNLLKYDHQQRLTAKEAMAHAYFDPVRNP
>XP_002618816_Clavispora_lusitaniae
MSVSSVSKVYTDVLASKPQMYWDYENINIKWNSQEKYEVIKKLGRGKYSEVFLGVDLTTGNKCVIKVLKPVKRKKIKREISILKNLVGGPNIVALLDTVREPQSKTPALIFEHVDNIDFRTLYPTFTDHDIRFYMYELLKALDYSHSMGIMHRDVKPHNVMIDHNRKVLKLIDWGLAEYYHPGTEYNVRVASRYFKGPELLVDFRLYDYSLDLWSFGCVLASIVFKKEPFFHGKSNTDQLVQIVRVLGSDELHRYLQKYELTLSEEYEDLGYYNRRPWKRFINDNNKHLVSDEFLDFIDKLLRYDHQERLTAKEAMAHPYFDPIRPQ
>XP_025341965_Candida_haemuloni
MSVSSVSRVYTDALATKPQAFWDYESTNVKWNSQEKYEVVKRLGRGKYSEVFLGVDITSGDKLVIKVLKPVKRKKIKREISILKNLVGGPNIINFLDMVREPQSKTPALVFEYVDNTDFRTLYPTFTDYDNRYYMFELLRALDYCHSMGIIHRDVKPQNVMIDHGAKELRLIDWGLAEYYHPGTEYNVRVASRYFKGPELLVDFRLYDYSLDMWSYGCMLASMVFKKDPFFHGKSNTDQLVQIVRVLGSDDLHSYLQKYNLTLSEEYEDLGYYNRRPWKRFINENNQHLVSEEFLDFIDKLLRYDHQERLTAKEAMDHPWFDPVRH
>XP_024713114_Candida_pseudohaemulonis
MSVLSVSRVYTDALATKPQAFWDYESTNVKWNSQEKYEVVKRLGRGKYLEVFLGVDITTGDKLVIKVLKPVKRKKIKREILILKNLVGGPNIINILDMVREPQLKTPALVFEYVDNTDFRTLYPTFTDYDNRYYMFELLRALDYCHSMGIIHRDVKPQNVMIDHGAKQLRLIDWGLAEYYHPGTEYNVRVASRYFKGPELLVDFRLYDYSLDMWSFGCMLASMVFKKDPFFHGKSNTDQLVQIVRVLGLDDLHSYLQKYNLTLSEEYEDLGYYNRRPWKRFINENNQHLVSEEFLDFIDKLLRYDHQERLTAKEAMEHPWFDPVRH
>XP_025334505_Candida_duobushaemulonis
MSVSSVSRVYTDALATKPQAFWDYESTNVKWNSQEKYEVVKRLGRGKYSEVFLGVDITTGDKLVIKVLKPVKRKKIKREISILKNLVGGPNIINILDMVREPQSKTPALVFEYVDNTDFRTLYPTFTDHDNRFYMFELLRALDYCHSMGIIHRDVKPQNVMIDHGAKQLRLIDWGLAEYYHPGTEYNVRVASRYFKGPELLVDFRLYDYSLDMWSFGCMLASMVFKKDPFFHGKSNTDQLVQIVRVLGSDDLHSYLQKYNLTLSEEYEDLGYYNRRPWKRFINENNQHLVSEEFLDFIDKLLRYDHQERLTAKEAMEHPWFDPVRH
>XP_028889040_Candida_auris
MSVSSVSRVYTDVLATKPQAYWDYENFNIKWNSQDKYEVIKKLGRGKYSEVFLGVDLTNGQKVVIKVLKPVKRKKIKREVSILKNLVGGPNIIALLDVVREPQSKTPAFIFEHVDNIDFRTLYPTFTDYDIRYYMYELLKALDCSHSMGIMHRDVKPHNVMIYHEARQLRLIDWGLAEYYHPGTEYNVRVASRYFKGPELLVDFRLYDYSLDMWSYGCMLASMVFKKDPFFHGKSNTDQLVQIVRVLGSDDLHSYLQKYNLTLSEEYEDLGYYNRRPWKRFINENNQHLVSEEFLDFIDKLLRYDHQERLTAKEAMDHPYFDPVRH
>NP_014704_Saccharomyces_cerevisiae
MPLPPSTLNQKSNRVYSVARVYKNACEERPQEYWDYEQGVTIDWGKISNYEIINKIGRGKYSEVFSGRCIVNNQKCVIKVLKPVKMKKIYRELKILTNLTGGPNVVGLYDIVQDADSKIPALIFEEIKNVDFRTLYPTFKLPDIQYYFTQLLIALDYCHSMGIMHRDVKPQNVMIDPTERKLRLIDWGLAEFYHPGVDYNVRVASRYHKGPELLVNLNQYDYSLDLWSVGCMLAAIVFKKEPFFKGSSNPDQLVKIATVLGTKELLGYLGKYGLHLPSEYDNIMRDFTKKSWTHFITSETKLAVPEVVDLIDNLLRYDHQERLTAKEAMDHKFFKTKFE
>XP_018219289_Saccharomyces_eubayanus
MPLPPSTLNQKSNRVYSVARVYKNACEERPQEYWDYEQGVTIDWGKISNYEIINKIGRGKYSEVFSGRCIVNNQKCVIKVLKPVKMKKIYRELKILTNLTGGPNVVGLYDIVQDADSKIPALIFEEIKNVDFRTLYPTFKLPDIQFYFTQLLIALDYCHSMGIMHRDVKPQNVMIDPTERKLRLIDWGLAEFYHPGVDYNVRVASRYHKGPELLVNLNQYDYSLDLWSVGCMLAAIVFKKEPFFKGSSNPDQLVKIAAVLGTKELLGYLGKYGLHLPSEYDNIMRDFTKKAWTHFITPETKLAVPEVVDLIDNLLRYDHQERLTAKEAMDHKFFKAKFE
>XP_033769204_Saccharomyces_paradoxus
MPLPPSTLNQKSNRVYSVARVYKNACEGRPQEYWDYEQGVTIDWGKISNYEIINKIGRGKYSEVFSGRCIVNNQKCVIKVLKPVKMKKIYRELKILTNLTGGPNVVGLYDIVQDADSKIPALIFEEIKNVDFRTLYPTFKLPDIQYYFTQLLIALDYCHSMGIMHRDVKPQNVMIDPTERKLRLIDWGLAEFYHPGVDYNVRVASRYHKGPELLVNLNQYDYSLDLWSVGCMLAAIVFKKEPFFKGSSNPDQLVKIATVLGTKELLGYLGKYGLHLPSEYDNIMRDFTKKSWTHFITSETKLAVPEVVDLIDNLLRYDHQERLTAKEAMEHKFFKTKFE
>XP_003674270_Naumovozyma_castellii
MKSRIWSESRVYTDVNKRKPAEYWDYENTTVEWSTNNKDYEIEVKVGRGKYSEVFQGVKLNDRSPIVIKMLKPVKKKKIKREISILTNLSNEKTPPTTLPFDVDLYYTNKKESVLKFKADYLYDLPHDGHKNIIQLFDIIKDPISKTPALVFEHVDNIDFRVLYPKLTDMDIRYYMFELLKALDYCHSMGIMHRDVKPHNVMIDHKNKKLRLIDWGLAEFYHANMEYNVRVASRFFKGPELLVDYRMYDYSLDLWSFGTMLASMVFQKEPFFHGTSNTDQLVKIVRVLGSEDFEKYLTKYEITLPREFHDMDQYIRRPWYRFINDANRHLCDNEDIIDLIDNLLKYDHQERLTAKEAMGHPWFEPIRNA
>XP_003667673_Naumovozyma_dairenensis
MKSRIWSESRVYTDANKKRTTEYWDYENMTIEWSTNNKDYEIETKVGRGKYSEVFQGVTLSNRSKIVIKMLKPVKKKKIKREISILTNLSNEKTPPTTLQFDIDSYYTNTKESVLKFKRDYLYDLPHTGHENIIKLFDTIKDPISRTPALIFEYVDNVDFRILYPKFTDLDIRYYMFELLKALDYCHSMGIMHRDVKPHNVMIDHKNKKLRLIDWGLAEFYHANMEYNVRVASRFFKGPELLVDYRMYDYSLDLWSFGTMLASMVFQKEPFFHGTSNTDQLVKIVRILGSEDFEKYLMKYEIVLPKEFHDMDQYIRRPWYRFINDGNRHLCDNEDIIDLIDNLLRYDHQERLTAKEAMGHPWFKPIREA
>XP_003954827_Kazachstania_africana
MKSRIWSESRVYTNVNKQKDQEYWDYENTSIEWSTNNEEYEIETKVGRGKYSEVFQGVQLKSGKLIVIKMLKPVKKEKIKREIKILSNLSNETTPPTSLEFKIDNYYSNKKESVLKFKRDYIYELSHNGHENIIQLFDIIKDPISKTPALVFEYVNNIDFRILYPKLTDLEIRYYMFELLKALDYCHSMGIMHRDVKPHNVMIDHKARKLRLIDWGLAEFYHANMEYNVRVASRFFKGPELLVDYRMYDYSLDMWSFGTMLASMIFQKEPFFHGTSNTDQLVKIVRVLGSDDFERYLNKYEIVLPREFHDMDQYIRRPWYRFINDTNKHLSGNEEIIDLIDNLLRYDHQERLTAKEAMGHKWFEPVR
>XP_022465946_Kazachstania_naganishii
MKTKVISEARVYADANQLRPREYWDYENTNIDWSTSNLRDYEIETKVGRGKYSEVFRGVQLSSRNNIVIKMLKPVKKKKIKREITILSNLSNEGSAPTGKQIDIDGEYYKNKTPDAAQNRRKYIYAAPHNGQENIIQLLDIIRDPVSRTPALVFEYVNNYDFRVLYPKLTALDMKFYMFELLKALDYCHSMGIMHRDVKPHNVMIDHKNRTLRLIDWGLAEFYHVNEEYNVRVASRFFKGPELLVDYRMYDYSLDLWSFGTMLASMIFQKEPFFHGNSNTDQLVKIVRVLGSEDFERYLTKYQISLPAEFHDMDQYIRRPWHRFINDANKHLSDDEEVIDLIDNLLRYDHQERLTAKEAMGHPWFDQVRPT
>XP_447476_Candida_glabrata
MRCRVWSEARVYSKVNNEKNEDYWNYEDAAVTWSNNVKDYEIEMKVGRGKYSEVFQGVQLASRKHIVIKMLKPVKKKKIRREIKILTNLSNEKNPPTAQEFNRDLYFSNRDENILKQIRPYIYELPHHGHENIIQLFDVIRDPISRTPALVFEHVNNMDFRVLYPKLSDIDIRYYMFELLKALDYCHSMGIMHRDVKPHNVMIDHKQRKLRLIDWGLAEFYHVNMEYNVRVASRFFKGPELLVDYRMYDYSLDLWSFGTMLASMIFQKEPFFHGTSNTDQLVKIVRVLGSDDFEKYLIKYQITLPREFHDMDQYIRRPWYRFVNDQNRHLSDNEDVIDLLDNLLRYDHQERLTAKEAMGHPWFEPIRRAETKE
>XP_004178241_Tetrapisispora_blattae
MPLPPSTLNQKSSRVYSIARVYADECEKRPQEYWDYEQGVTIDWGKITNYEIIKKIGRGKYSEVFSGINIINNEPCVIKVLKPVKLKKIYRELKILTNLTGGPNVVGLYDIVQDTQSKIPALIFEEIKNVDFRTLYPTFKLSDIQYYFTQLLIALDYCHSMGIMHRDVKPQNVMIDPIQKKLRLIDWGLAEFYHPGVDYNVRVASRYHKGPELLVNLNQYDYSLDLWSVGCMLAAIVFRKEPFFKGSTNPDQLVKIAAVLGTKELLAYLSKYGLKLPSEYDNIMKDFNKKNWQYFIKENDNNIIELAVPEMIDLIDNLLRYDHQERLTAKEAMNHKFFRQQYS
>XP_003686771_Tetrapisispora_phaffii
MILPPSTLNQKSGRVYSVARVYKEECEKRPQEYWDYEQGVTIDWGEISNYEIINKIGRGKYSEVFSGRCITNNHSCVIKVLKPVKMKKIYRELKILTNLTGGPNVIGLLDIVKDSGSKIPALIFEEVKNVDFRTLYPTFTLTDIQYYFTQLLIALNYCHSMGIMHRDVKPQNVMIDPTEKKLRLIDWGLAEFYHPGVDYNVRVASRYHKGPELLVNLNQYDYSLDLWSVGCMLAAIIFKKEPFFKGSTNADQLVKIAAVLGTKELLEYLGKYGLKLPFEYDNIMRDFSRKPWQMFIKDDEKSKKLCAPEVIDLIDNLLRYDHQERLTATEAMNHPFFKTKYD
>XP_001643252_Vanderwaltozyma_polyspora
MMKSKVWSEARVYTNINQQRDKSYWDYENTTIEWSTNNKDYEIEAKVGRGKYSEVFQGVELKTQRKIVIKMLKPVKKKKIKREIKILTNLSDEQSPPTALQFNKDEYYSNKKEFVLKFIRPYIYDLPHNGHENIVQLFNIVKDPISRTPALIFEQVDNIDFRVLYPKFTDMDMRYYMFELLKALDYCHSMGIMHRDVKPHNVMIDHKQRKLRLIDWGLAELYHANMEYNVRVASRFFKGPELLVDYRMYDYSLDLWSFGTMLASMVFQKEPFFHGTSNTDQLVKIVRVLGSEDFEKYLIKYEITLPREFHDMDQYIRRPWHRFVNDSNRHLSGNDDIIDLIDNLLKYDHQERLTAKEAMGHPWFAPIRNNEYSTQDIEID
>XP_003683308_Torulaspora_delbrueckii
MKCKKWSESRVYTNANQIRGQEYWDYENTTIEWSQNNKHYEIENKVGRGKYSEVFQGVHLATKDSIVIKMLKPVKKKKIKREIKILTNLSIETNPPTSKPFDKDAYYTNRKQEVLQFMRSYLYELPHNGHENIVQLLDVVRDPISRTPALVFENVNNVDFRVLYPKFTDYDMRFYMFELLKALDYCHSMGIMHRDVKPHNVMIDHKQKKLRLIDWGLAEFYHANMEYNVRVASRFFKGPELLVDYRMYDYSLDLWSFGTMLASMVFQKEPFFHGTSNTDQLVKIVRILGTADFEKYLLKYEITLPREFHDIDQYIRRPWRRFINDSNKHLCDNDEIIDLIDNLLRYDHQERLTAKEAMGHPWFEPIRKENSAT
>XP_037145774_Zygotorulaspora_mrakii
MPLPPSALNQKSSRVYSVAKVYRDACEKRPQEYWDYEQGVTIEWGKISYYEIISKIGRGKYSEVFSGKSVLNNQPCVIKVLKPVKMKKIYRELKILTNLTGGPNVIGLLDIVQDPGSKIPALIFEEVKNVEFRALYPTFKSNDIQYYFTQLLIALDYCHSMGIMHRDVKPQNVMIDPSEKKLRLIDWGLAEFYHPGVDYNVRVASRYHKGPELLVNLNQYDYSLDLWSVGCMLAAIIFKREPFFKGSTNADQLIKIAAVLGTKPLLAYLEKYGLKLPSEYDNLMRDFTTKPWSTFITDETPLAVPEIVDLVDNLLRYDHQERLTAKEAIEHPYFKTKFD
>XP_002497133_Zygosaccharomyces_rouxii
MKCKKWSQARVYSDANQRRDQDYWDYENSTIKWSTNNRFYEIENKVGRGKYSEVFQGVQLSTRRSIVIKMLKPVKKKKIKREIKILLNLSNEEHPPTSEKFNKVSYYTNQKDEALQYMRTYLYDLPHNGHENIVQLLDVVRDPISRTPALVFEHVNNIDFRILYPKLTDMDMRFYMFELLKALDYCHSMGIMHRDVKPHNVMIDHKHKKLRLIDWGLAEYYHANMEYNVRVASRFFKGPELLVDYRMYDYSLDLWSFGTMLASLVFQKEPFFHGTSNTDQLVKIVRVLGSEDFEKYLLKYEITLPSEFHDMDQYIRRPWRRFINDSNRHLSDNDEVIDLLDNLLRYDHAERLTAREAMGHPWFEPIRNGAYDLPAGK
>XP_003646239_Eremothecium_cymbalariae
MKSRVYSEARVYTRALAPLGEEYWDYENTTIDWRSNNSQYEIEMKVGRGKYSEVFQGVQLSTKNKVVIKMLKPVKKKKIKREIKVLTNLSNETNPPTAQEAFSKDEYYSNEDSEVRKFNRYSEVYMLPHNGHENIIHLLDVIKDSVSKTPALVFEYVDNVDFRILYPTFTDMDIRYYMFELLKALDYCHSMGIMHRDVKPHNVMIDHKQRKLRLIDWGLAELYHPNEEYNVRVASRFFKGPELLVDYRMYDYSLDLWSFGTMLASMVFMKEPFFHGRSNTDQLVKIVRVLGSEDFEKYLMKYQITLPREFMDMDQYIRRPWKRFINDTNRHLCDNEEVIDLIDNVLKYDHHERLTAREAMQHPWFAPIRNGAYKM
>NP_984300_Eremothecium_gossypii
MSLPPSTLNQKSARVYSTARVYKDACAQRSQDYWDYEQGITINWGKINNYEIINKIGRGKYSEVFRGKSIVNDHPCVIKVLKPVKMKKIYRELKILTNLTGGPNIIGLLDIVQDPGSKIPALIFEEVKNVEFRTLYPAFTLSDTQHYFKQLLIALDYCHSMGIMHRDVKPQNVMIDPTERKLRLIDWGLAEFYHPGVDYNVRVASRYHKGPELLVNLNQYDYSLDLWSVGCMLAAIVFKKEPFFKGSTNPDQLVKIARVLGTKQLLAYLEHYGLTLPHEYDNIMKDFERKPWSYFISDDNTLAVPEVVDLIDHLLRYDHQERLTAKEAMDHDFFKKEYP
>XP_454135_Kluyveromyces_lactis
MKSKVWSEARVYSDANEIRGQRYWDYENTSIEWKANNSQYEVECKVGRGKYSEVFQGVQLSTRNKIVIKMLKPVKKKKIKREITILANLSNEKNPPTAQPYDEAKYYTNRREEVLKYARDKVYDLPHNGHENIITLLDVVRDPISKTPALIFEHIDNTEFRRLYASFSDLDIRYYMFELLKALDYCHSMGIMHRDVKPHNVMIDHKQHKLRLIDWGLAEFYHPSMEYNVRVASRFFKGPELLVDYRMYDYSLDLWSFGAMLASMVFLKEPFFYGSSNTDQLVKIVRVLGSDDFERYLQKYQITLPDEFIDMDQYIRRPWQKFVNDSNKHLCGNDDIIDLIDNLLRYDHQERFSCKEAMAHPWFAPIRNNEYTL
>XP_022674848_Kluyveromyces_marxianus
MRSKVWSEARVYGNANEVRGQRYWDYENTSIEWKANNSQYEVECKVGRGKYSEVFQGVQLSTREQIVIKMLKPVKKKKIKREITILANLSNEKNPPTAQPFDREKYYTNKREEVLKYARDAVYDLPHDGHQNIVTLLDVVRDPVSKTPALVFEYINNTDFRTLYATFTDLDIRYYMFELLKALDYCHSMGIMHRDVKPHNVMIDHKQRKLRLIDWGLAEFYHPSMEYNVRVASRFFKGPELLVDYRMYDYSLDLWSFGAMLASMVFLKEPFFYGSSNTDQLVKIVRVLGSDDFEKYLQKYQITLPDEFVDMDQYIRRPWQRFVNDANKHLCGNDEIIDLIDNLLRYDHQERLTCKEAMAHPWFAPIRNNEYSY
>XP_022629699_Lachancea_lanzarotensis
MKSRAQSEARVYMTAAVKRGPVYWDYENTLIDWVPNNGAYEIESKVGRGKYSEVFQGVQLSTKSKIVVKMLKPVKKKKIKREISILTNLSNVAEPPTAQPFDHDAYYESDETDALQFKRPYVYSLPHDGHKNIIQLLDVVRDQVYRTPALIFEHVENVDFRTLYPTFKDHDIRYYMFELLKALDFCHSMGIMHRDVKPHNVMIDHARRKLRLIDWGLAEFYHPNMEYNVRVASRFFKGPELLVDYRMYDYSLDLWSFGTMLASMVFQKEPFFHGTSNTDQLVKIVRVLGTDNFEYYLEKYRITLPQEFHDLDQYIRRPWYRFVNDSNKHLSGNNEIIDLVSNLLRYDHQERLTAKEAMQHDWFAPIRNEENKAK
>XP_002551612_Lachancea_thermotolerans
MKCRTWSEARVYTTANVRRGQAYWDYENTVIDWVPNNGTYEIETKVGRGKYSEVFQGVQLSTKSKIVIKMLKPVKKKKIKREISILTNLSNETNPPTAQPFNKDAYYENKKEEVLQFTRSEVYELAHDGHKNIIQLLDVVKDQVSRTPALIFEHVDNVDFRTLYPTFTDLDVRFYMFELLKALDYCHSMGIMHRDVKPHNVMIDHKRKKLRLIDWGLAEFYHPNMEYNVRVASRFFKGPELLVDYRMYDYSLDLWSFGTMLASMIFKKEPFFHGTSNTDQLVKIVRILGSDDFENYLNKYQITLPQEFHDIDQYIRRPWHRFVNDSNKHLSGNGDIIDLIDNLLRYDHQERLTAREAMQHSWFAPIRRGEYNGEPDAK
>XP_020054525_Aspergillus_aculeatus
MARVYADVNEHMPRSYWDYDSVNISWGVLENYEVVRKIGRGKYSEVFEGINVVNYQKCVIKVLKPVKKKKIKREIKILQNLAGGPNVVALLDVVRDSQSKTPSLVFENVNNTDFRTLYPRFSDYDVRFYVYELLKALDFCHSKGIMHRDVKPHNVMIDHEKRKLRLIDWGLAEFYHKGTEYNVRVASRYFKGPELLVDFQEYDYSLDMWSLGAMFASMIFRKEPFFHGNSNSDQLVKIAKVLGTEELFEYLDKYEIELDPQYDDLLSRFPRKPWHTFVNAENQRFVSDEAIDFLDKLLRYDHAERLTAQEAMAHPYFAPVRAAESQAARNNNTA
>XP_001276590_Aspergillus_clavatus
MARVYADVNDHMPRSYWDYDSVNISWGVLENYEVVRKIGRGKYSEVFEGINVVNYQKCVIKVLKPVKKKKIKREIKILQNLAGGPNVVALLDVVRDSQSKTPSLVFEYVNNTDFRTLYPRFTDYDVRFYVFELLKALDFCHSKGIMHRDVKPHNVMIDHEKRKLRLIDWGLAEFYHKGTEYNVRVASRYFKGPELLVDFQEYDYSLDMWSLGAMFASMIFRKEPFFHGQSNSDQLVKIAKVLGTEELFEYLDKYDIELDPQYDEILSRYPRKPWHSFINADNQRFISDEAIDFLDKLLRYDHAERLTAQEAMAHPYFAPVRAAESQAARNNATTQS
>XP_001262030_Aspergillus_fischeri
MARVYADVNEHMPRSYWDYDSVNISWGVLENYEVVRKIGRGKYSEVFEGINVVNYQKCVIKVLKPVKKKKIKREIKILQNLAGGPNVVALLDVVRDSQSKTPSLVFEYVNNTDFRTLYPRFTDYDVRFYVYELLKALDFCHSKGIMHRDVKPHNVMIDHEKRKLRLIDWGLAEFYHKGTEYNVRVASRYFKGPELLVDFQEYDYSLDMWSLGAMFASMIFRKEPFFHGQSNSDQLVKIAKVLGTEELFEYLDKYDIELDPQYDEILSRYPRKPWHSFINADNQRFISDEAIDFLDKLLRYDHAERLTAQEAMAHPYFAPVRAAESQAARNNATSQS
>XP_041141213_Aspergillus_flavus
MARVYADVNEHMPRSYWDYDSVNISWGVLENYEVVRKIGRGKYSEVFEGINVVNYQKCVIKVLKPVKKKKIKREIKILQNLAGGPNVVALLDVVRDSQSKTPSLVFEYVNNTDFRTLYPRFSDYDVRYYVYELLKALDFCHSKGIMHRDVKPHNVMIDHEKRKLRLIDWGLAEFYHKGTEYNVRVASRYFKGPELLVDFQEYDYSLDMWSLGAMFASMIFRKEPFFHGNSNSDQLVKIAKVLGTEELFEYLDKYEIELDPQYDEILSRFPRKTWHSFVNAENQRFVSDEAIDFLDKLLRYDHAERLTAQEAMAHPYFDPVRPEVQAQNNRGL
>XP_747287_Aspergillus_fumigatus
MARVYADVNEHMPRSYWDYDSVNISWGVLENYEVVRKIGRGKYSEVFEGINVVNYQKCVIKVLKPVKKKKIKREIKILQNLAGGPNVVALLDVVRDSQSKTPSLIFEYVNNTDFRTLYPRFTDYDVRFYVYELLKALDFCHSKGIMHRDVKPHNVMIDHEKRKLRLIDWGLAEFYHKGTEYNVRVASRYFKGPELLVDFQEYDYSLDMWSLGAMFASMIFRKEPFFHGQSNSDQLVKIAKVLGTEELFEYLDKYDIELDPQYDEILSRYPRKPWHSFINADNQRFISDEAIDFLDKLLRYDHAERLTAQEAMAHPYFAPVRAAESQAARNNATSQS
>XP_659089_Aspergillus_nidulans
MARVYADVNKHMPRSYWDYDSVNISWGVLENYEVVRKIGRGKYSEVFEGINIVNYQKCVIKVLKPVKKKKIKREIKILQNLAGGPNVVALLDVVRDNQSKTPSLVFEYVNNTDFRTLYPRFSDYDVRFYIYELLKALDFCHSKGIMHRDVKPHNVMIDHEKRKLRLIDWGLAEFYHKGTEYNVRVASRYFKGPELLVDFQEYDYSLDMWSLGAMFASMIFRKEPFFHGNSNSDQLVKIAKVLGTEELFEYLDKYEIELDPQYDEILSRFPRKPWQSFVNAENQRFISDEAIDFLDKLLRYDHAERLTAQEAMAHPYFAQIRAEEAANRSTASS
>XP_001398099_Aspergillus_niger
MARVYADVNEHMPRSYWDYDSVNISWGVLENYEVVRKIGRGKYSEVFEGINVVNYQKCVIKVLKPVKKKKIKREIKILQNLAGGPNVVALLDVVRDSQSKTPSLVFEYVNNTDFRTLYPRFSDYDVRFYVFELLKALDFCHSKGIMHRDVKPHNVMIDHEKRKLRLIDWGLAEFYHKGTEYNVRVASRYFKGPELLVDFQEYDYSLDMWSLGAMFASMIFRKEPFFHGNSNSDQLVKIAKVLGTEELFEYLDKYEIELDPQYDEILSRFPRKPWLSFVNAENQRFVSDEAIDFLDKLLRYDHAERLTAQEAMAHPYFAPVRAAEAQAARNNTTTA
>XP_015409102_Aspergillus_nomiae
LSAAITMARVYADVNEHMPRSYWDYDSVNISWGVLENYEVVRKIGRGKYSEVFEGINVVNYQKCVIKVLKPVKKKKIKREIKILQNLAGGPNVVALLDVVRDSQSKTPSLVFEYVNNTDFRTLYPRFSDYDVRYYVYELLKALDFCHSKGIMHRDVKPHNVMIDHEKRKLRLIDWGLAEFYHKGTEYNVRVASRYFKGPELLVDFQEYDYSLDMWSLGAMFASMIFRKEPFFHGNSNSDQLVKIAKVLGTEELFEYLDKYEIELDPQYDEILSRFPRKAWHTFVNAENQRFVSDEAIDFLDKLLRYDHAERLTAQEAMAHPYFDPVRPEVQAQNNRGL
>XP_001817703_Aspergillus_oryzae 
MARVYADVNEHMPRSYWDYDSVNISWGVLENYEVVRKIGRGKYSEVFEGINVVNYQKCVIKVLKPVKKKKIKREIKILQNLAGGPNVVALLDVVRDSQSKTPSLVFEYVNNTDFRTLYPRFSDYDVRYYVYELLKALDFCHSKGIMHRDVKPHNVMIDHEKRKLRLIDWGLAEFYHKGTEYNVRVASRYFKGPELLVDFQEYDYSLDMWSLGAMFASMIFRKEPFFHGNSNSDQLVKIAKVLGTEELFEYLDKYEIELDPQYDEILSRFPRKTWHSFVNAENQRFVSDEAIDFLDKLLRYDHAERLTAQEAMAHPYFDPVRPEVQAQNNRGL
>XP_040639684_Aspergillus_ruber
MARVYADVNERMPRSYWDYDSVNISWGVLENYEVVRKIGRGKYSEVFEGINVVNYQKCVIKVLKPVKKKKIKREIKILQNLAGGPNVVALLDVVRDSQSKTPSLVFEYVNNTDFRTLYPRFTDYDVRFYVHELLKALDFCHSKGIMHRDVKPHNVMIDHDKKKLRLIDWGLAEFYHKGTEYNVRVASRYFKGPELLVDFQEYDYSLDMWSLGAMFASMIFRKEPFFHGNSNSDQLVKIAKVLGTEELFEYLDKYDIELDPQYDEILTRFPRKPWRSFVNAENQRFVSDEAIDFLDKLLRYDHAERLTAQEAMAHPYFAPVRAAEQSGRNNTTS
>XP_040706946_Aspergillus_sydowii
MARVYADVNKHMPRSYWDYDSVNISWGVLENYEVVRKIGRGKYSEVFEGINIVNYQKCVIKVLKPVKKKKIKREIKILQNLAGGPNVVALLDVVRDNQSKTPSLVFEYVNNTDFRTLYPRFSDYDVRFYVYELLKALDFCHSKGIMHRDVKPHNVMIDHEKRKLRLIDWGLAEFYHNGTEYNVRVASRYFKGPELLVDFQEYDYSLDMWSLGAMFASMIFRKEPFFHGNSNSDQLVKIAKVLGTEELFEYLDKYEIELDPQYDEILSRFPRKPWQSFVNSENQRFISDEAIDFLDKLLRYDHAERLTAQEAMAHPYFAQIRAEEAANRSNTSS
>XP_001210189_Aspergillus_terreus
MARVYADVNEHMPRSYWDYDSVNISWGVLENYEVVRKIGRGKYSEVFEGINVVNYQKCVIKVLKPVKKKKIKREIKILQNLAGGPNVVALLDVVRDSQSKTPSLVFENVNNTDFRTLYPRFTDYDVRFYVYELLKALDFCHSKGIMHRDVKPHNVMIDHEKRKLRLIDWGLAEFYHKGTEYNVRVASRYFKGPELLVDFQEYDYSLDMWSLGAMFASMIFRKEPFFHGNSNSDQLVKIAKVLGTEELFEYLDKYEIELDPQYDEILSRFPRKPWHSFVNPDNQRFVSDEAIDFLDKLLRYDHAERLTAQEAMAHPYFDPVRPSDQSRNNTAA
>XP_022489778_Penicillium_arizonense
MARVYADVNEHMPRSYWDYDSVNISWGVLENYEIVRKIGRGKYSEVFEGINVVNYQKCVIKVLKPVKKKKIKREIKILQNLAGGPNVVALLDVVRDNQSKTPSLVFEAINNTDFRTLYPRFSDYDVRFYVYELLKALDFCHSKGIMHRDVKPHNVMIDHEKRKLRLIDWGLAEFYHKGTEYNVRVASRYFKGPELLVDFQEYDYSLDMWSLGAMFASMIFRKEPFFHGNSNSDQLVKIAKVLGTEELFEYLDKYDIELDPQYDDILSRFPRKPWHSFVNAENQRFVSDEAIDFLDKLLRYDHAERLTAQEAMGHAYFDPVRADAQALSHNNVTQS
>XP_014538969_Penicillium_digitatum
MARVYADVNEHMPRSYWDYDSVNISWGVLENYEILRKIGRGKYSEVFEGINVVNYQKCVIKVLKPVKKKKIKREIKILQNLAGGPNVVALLDVVRDNQSKTPSLVFEAVNNTDFRTLYPRFSDYDVRFYVFELLKALDFCHSKGIMHRDVKPHNVMIDHEKRKLRLIDWGLAEFYHKGTEYNVRVASRYFKGPELLVDFQEYDYSLDMWSLGAMFASMIFRKEPFFHGGSNTDQLVKIAKVLGTEELFEYLDKYDIELDPQYDDILSRFPRKPWHSFVNAENQRFISEEAIDFLDKLLRYDHADRLTAQEAMAHAYFDPVRADAAALSHNNVTLP
>XP_016599492_Penicillium_expansum
MARVYADVNEHMPRSYWDYDSVNISWGVLENYEIVRKIGRGKYSEVFEGINVVNYQKCVIKVLKPVKKKKIKREIKILQNLAGGPNVVALLDVVRDNQSKTPSLVFEAINNTDFRTLYPRFSDYDVRFYVFELLKALDFCHSKGIMHRDVKPHNVMIDHEKRKLRLIDWGLAEFYHKGTEYNVRVASRYFKGPELLVDFQEYDYSLDMWSLGAMFASMIFRKEPFFHGGSNTDQLVKIAKVLGTEELFEYLDKYDIELDPQYDDILSRFPRKPWLSFVNAENQRFISDEAIDFLDKLLRYDHADRLTAQEAMAHAYFDPVRADAAALSHNNVTLP
>XP_040649872_Penicillium_griseofulvum
MSRVYADVNDRMPRSYWDYDSVNISWGVLENYEIVRKIGRGKYSEVFEGINVVNYQKCVIKVLKPVKKKKIKREIKILQNLAGGPNVVALLDVVRDNQSKTPSLVFEAINNTDFRTLYPRFTDYDVRFYVFELLKALDFCHSKGIMHRDVKPHNVMIDHEKRKLRLIDWGLAEFYHKGTEYNVRVASRYFKGPELLVDFQEYDYSLDMWSLGAMFASMIFRKEPFFHGGSNTDQLVKIAKVLGTEELFEYLDKYDIELDPQYDDILSRFARKPWHSFVNAENQRFISDEAIDFLDKLLRYDHADRLTAQEAMAHAYFNPVRADAAALSHNNVTRP
>XP_038925561_Penicillium_roqueforti
MARVYADVNEHMPRSYWDYDSVNISWGVLENYEIVRKIGRGKYSEVFEGINVVNYQKCVIKVLKPVKKKKIKREIKILQNLAGGPNVVALLDVVRDNQSKTPSLVFEAINNTDFRTLYPRFSDYDVRFYVFELLKALDFCHSKGIMHRDVKPHNVMIDHEKRKLRLIDWGLAEFYHKGTEYNVRVASRYFKGPELLVDFQEYDYSLDMWSLGAMFASMIFRKEPFFHGGSNTDQLVKIAKVLGTEELFEYLDKYDIELDPQYDDILSRFPRKPWHSFVNAENQRFISDEAIDFLDKLLRYDHADRLTAQEAMAHAYFDPVRADAAALSHNNVTLP
>XP_002563443_Penicillium_rubens
MARVYADVNEHMPRSYWDYDSVNISWGVLENYEIVRKIGRGKYSEVFEGINVVNYQKCVIKVLKPVKKKKIKREIKILQNLAGGPNVVALLDVVRDNQSKTPSLVFEAINNTDFRTLYPRFSDYDVRFYVFELLKALDFCHSKGIMHRDVKPHNVMIDHEKRKLRLIDWGLAEFYHKGTEYNVRVASRYFKGPELLVDFQEYDYSLDMWSLGAMFASMIFRKEPFFHGGSNTDQLVKIAKVLGTEELFEYLDKYDIELDPQYDDILSRFPRKPWHSFVNAENQRFISDEAIDFLDKLLRYDHADRLTAQEAMAHAYFDPVRADAAALSHNNVTLP
>XP_040808992_Penicillium_solitum
MARVYADVNEHMPRSYWDYDSVNISWGVLENYEIVRKIGRGKYSEVFEGINVVNYQKCVIKVLKPVKKKKIKREIKILQNLAGGPNVVALLDVVRDNQSKTPSLVFEAINNTDFRTLYPRFSDYDVRFYVFELLKALDFCHSKGIMHRDVKPHNVMIDHEKRKLRLIDWGLAEFYHKGTEYNVRVASRYFKGPELLVDFQEYDYSLDMWSLGAMFASMIFRKEPFFHGGSNTDQLVKIAKVLGTEELFEYLDKYDIELDPQYDDILSRFPRKPWHSFVNAENQRFISDEAIDFLDKLLRYDHADRLTAQEAMAHAYFDPVRADAAALSHNNVTLP
>XP_022580564_Penicilliopsis_zonata
MARVYADVNEHMPRSYWDYDSVNISWGVLENYEVVRKIGRGKYSEVFEGINVVNYQKCVIKVLKPVKKKKIKREIKILQNLAGGPNVVALLDVVRDSQSKTPSLVFEYVNNTDFRTLYPRFTDYDVRFYIFELLKALDFCHSKGIMHRDVKPHNVMIDHEKRKLRLIDWGLAEFYHKGTEYNVRVASRYFKGPELLVDFQEYDYSLDMWSLGAMFASMIFRKEPFFHGNSNSDQLVKIAKVLGTEELFEYLDKYDIELDPQYDEILSRFPKKTWHSFVNAENQRFVSDEAIDFLDKLLRYDHAERLTAQEAMAHPYFAPVRANEAQAARNNASQS
>XP_016624229_Cladophialophora_bantiana
MARVYADVNANMPRSYWDYDSVAISWGVLENYEIVRKIGRGKYSEVFEGINIVNYQKCVIKVLKPVKKKKIKREIKILQNLAGGPNIVALLDVVRDSQSKTPSLIFENVDNTDFRTLYPRFVDYDVRYYIFELLKALDFCHSKGIMHRDVKPHNVMIDHAKRKLRLIDWGLAEFYHQGTEYNVRVASRYFKGPELLVDYQEYDYSLDMWSLGAMFASMIFRKEPFFHGNSNSDQLVKIAKVLGTDDLFEYLDRYDIELDAQYDDILSRFPKKPWQSFVNADNQRFVSPEAIDFLDKLLRYDHQERLTAQEAMAHPYFAPVRNAAAQQQNSQNHVS
>XP_008725267_Cladophialophora_carrionii
MARVYADVNANMPRSYWDYDSVAISWGVLENYEIVRKIGRGKYSEVFEGINIVNYQKCVIKVLKPVKKKKIKREIKILQNLSGGPNIVALLDVVRDSQSKTPSLIFENVDNTDFRTLYPRFVDYDVRYYIFELLKALDFCHSKGIMHRDVKPHNVMIDHAKRKLRLIDWGLAEFYHSGTEYNVRVASRYFKGPELLVDYQEYDYSLDMWSLGAMFASMIFRKEPFFHGNSNSDQLVKIAKVLGTDDLFEYLDRYDIELDAQYDDILSRFPKKPWQSFVNADNQRFVSPEAIDFLDKLLRYDHQERLTAQEAMAHPYFAPVRTQAAQQQNSQNHVS
>XP_016243692_Cladophialophora_immunda
MARVYADVNANMPRSYWDYDSVAISWGVLENYEIVRKIGRGKYSEVFEGINIVNYQKCVIKVLKPVKKKKIKREIKILQNLAGGPNIVALLDVVRDSQSKTPSLIFENVDNTDFRTLYPRFVDYDVRYYIFELLKALDFCHSKGIMHRDVKPHNVMIDHAKRKLRLIDWGLAEFYHQGTEYNVRVASRYFKGPELLVDYQEYDYSLDMWSLGAMFASMIFRKEPFFHGNSNSDQLVKIAKVLGTDDLFEYLDRYDIELDAQYDDILSRFPKKPWQSFVNADNQRFVSPEAIDFLDKLLRYDHQERLTAQEAMAHPYFAPVRNAAAQQQQQNSQNHVS
>XP_007748211_Cladophialophora_psammophila
MARVYADVNANMPRSYWDYDSVAISWGVLENYEIVRKIGRGKYSEVFEGINIVNYQKCVIKVLKPVKKKKIKREIKILQNLAGGPNIVALLDVVRDSQSKTPSLIFENVDNTDFRTLYPRFVDYDVRYYIFELLKALDFCHSKGIMHRDVKPHNVMIDHAKRKLRLIDWGLAEFYHQGTEYNVRVASRYFKGPELLVDYQEYDYSLDMWSLGAMFASMIFRKEPFFHGNSNSDQLVKIAKVLGTDDLFEYLDRYDIELDAQYDDILSRFPKKPWQSFVNADNQRFVSPEAIDFLDKLLRYDHQERLTAQEAMAHPYFAPVRNAAAQQQNSQNHVS
>XP_018696652_Fonsecaea_erecta
MARVYADVNANMPRSYWDYDSVAISWGVLENYEIVRKIGRGKYSEVFEGINIVNYQKCVIKVLKPVKKKKIKREIKILQNLAGGPNIVALLDVVRDSQSKTPSLIFENVDNTDFRTLYPRFVDYDVRYYIFELLKALDFCHSKGIMHRDVKPHNVMIDHAKRKLRLIDWGLAEFYHQGTEYNVRVASRYFKGPELLVDYQEYDYSLDMWSLGAMFASMIFRKEPFFHGNSNSDQLVKIAKVLGTDDLFEYLDRYDIELDAQYDDILSRFPKKPWQSFVNADNQRFVSPEAIDFLDKLLRYDHQERLTAQEAMAHPYFAPVRNAAAQQQQQQNSQNHVS
>XP_022513381_Fonsecaea_monophora
MARVYADVNANMPRSYWDYDSVAISWGVLENYEIVKKIGRGKYSEVFEGINIVNYQKCVIKVLKPVKKKKIKREIKILQNLAGGPNIVALLDVVRDSQSKTPSLIFENVDNTDFRTLYPRFVDYDVRYYIFELLKALDFCHSKGIMHRDVKPHNVMIDHAKRKLRLIDWGLAEFYHQGTEYNVRVASRYFKGPELLVDYQEYDYSLDMWSLGAMFASMIFRKEPFFHGNSNSDQLVKIAKVLGTDDLFEYLDRYDIELDAQYDDILSRFPKKPWQSFVNADNQRFVSPEAIDFLDKLLRYDHQERLTAQEAMAHPYFAPVRNAAAQQQQQQQQQQNSQNHVS
>XP_016637654_Fonsecaea_multimorphosa
MARVYADVNANMPRSYWDYDSVAISWGILENYEIVRKIGRGKYSEVFEGINIVNYQKCVIKVLKPVKKKKIKREIKILQNLAGGPNIVALLDVVRDSQSKTPSLIFENVDNTDFRTLYPRFVDYDVRYYIFELLKALDFCHSKGIMHRDVKPHNVMIDHAKRKLRLIDWGLAEFYHQGTEYNVRVASRYFKGPELLVDYQEYDYSLDMWSLGAMFASMIFRKEPFFHGNSNSDQLVKIAKVLGTDDLFEYLDRYDIELDAQYDDILSRFPKKPWQSFVNADNQRFVSPEAIDFLDKLLRYDHQERLTAQEAMAHPYFAPVRNAAAQQQQQNSQNHVS
>XP_022501182_Fonsecaea_nubica
MARVYADVNANMPRSYWDYDSVAISWGVLENYEIVKKIGRGKYSEVFEGINIVNYQKCVIKVLKPVKKKKIKREIKILQNLAGGPNIVALLDVVRDSQSKTPSLIFENVDNTDFRTLYPRFVDYDVRYYIFELLKALDFCHSKGIMHRDVKPHNVMIDHAKRKLRLIDWGLAEFYHQGTEYNVRVASRYFKGPELLVDYQEYDYSLDMWSLGAMFASMIFRKEPFFHGNSNSDQLVKIAKVLGTDDLFEYLDRYDIELDAQYDDILSRFPKKPWQSFVNADNQRFVSPEAIDFLDKLLRYDHQERLTAQEAMAHPYFAPVRNAAAQQQQQQQQQQNSQNHVS
>XP_013287636_Fonsecaea_pedrosoi
MARVYADVNANMPRSYWDYDSVAISWGVLENYEIVKKIGRGKYSEVFEGINIVNYQKCVIKVLKPVKKKKIKREIKILQNLAGGPNIVALLDVVRDSQSKTPSLIFENVDNTDFRTLYPRFVDYDVRYYIFELLKALDFCHSKGIMHRDVKPHNVMIDHAKRKLRLIDWGLAEFYHQGTEYNVRVASRYFKGPELLVDYQEYDYSLDMWSLGAMFASMIFRKEPFFHGNSNSDQLVKIAKVLGTDDLFEYLDRYDIELDAQYDDILSRFPKKPWQSFVNADNQRFVSPEAIDFLDKLLRYDHQERLTAQEAMAHPYFAPVRNAAAQQQQQQQPQQNSQNHVS
>XP_007759577_Cladophialophora_yegresii
MARVYADVNANMPRSYWDYDSVAISWGVLENYEIVRKIGRGKYSEVFEGINIVNYQKCVIKVLKPVKKKKIKREIKILQNLSGGPNIVALLDVVRDSQSKTPSLIFENVDNTDFRTLYPRFVDFDVRYYIFELLKALDFCHSKGIMHRDVKPHNVMIDHAKRKLRLIDWGLAEFYHSGTEYNVRVASRYFKGPELLVDYQEYDYSLDMWSLGAMFASMIFRKEPFFHGNSNSDQLVKIAKVLGTDDLFEYLDRYDIELDAQYDDILSRFPKKPWQSFVNADNQRFVSPEAIDFLDKLLRYDHQERLTAQEAMAHPYFAPVRTQAAQQQNSQNHVS
>XP_016237001_Exophiala_spinifera
MARVYADVNANMPRSYWDYDSVSISWGILENYEIVRKIGRGKYSEVFEGINVANYQKCVIKVLKPVKKKKIKREIKILQNLSGGPNIVALLDVVRDSQSKTPSLIFENVDNTDFRTLYPRFVDYDVRYYIFELLKALDFCHSKGIMHRDVKPHNVMIDHAKRKLRLIDWGLAEFYHQGTEYNVRVASRYFKGPELLVDFQEYDYSLDMWSLGAMFASMIFRKEPFFHGNSNSDQLVKIAKVLGTDELFEYLDKYDIELDAQYDDILGRFPKKPWQSFVNAENQRFVSPEAIDFLDKLLRYDHQERLTAQEAMAHPYFAPVRNAASQQNSQNHVS
>XP_016268177_Exophiala_oligosperma
MARVYADVNANMPRSYWDYDSVSISWGILENYEIVRKIGRGKYSEVFEGINVANYQKCVIKVLKPVKKKKIKREIKILQNLSGGPNIVALLDVVRDSQSKTPSLIFENVDNTDFRTLYPRFVDYDVRYYIFELLKALDFCHSKGIMHRDVKPHNVMIDHAKRKLRLIDWGLAEFYHQGTEYNVRVASRYFKGPELLVDFQEYDYSLDMWSLGAMFASMIFRKEPFFHGNSNSDQLVKIAKVLGTDELFEYLDKYDIELDAQYDDILSRFPKKPWQSFVNADNQRFVSPEAIDFLDKLLRYDHQERLTAQEAMAHPYFAPVRNAAAQQNSQNHVS
>XP_013316768_Exophiala_xenobiotica
MRTPHNHFIVAAMARVYADVNANMPRSYWDYDSVSISWGILENYEIVRKIGRGKYSEVFEGINVANYQKCVIKVLKPVKKKKIKREIKILQNLSGGPNIVALLDVVRDSQSKTPSLIFENVDNTDFRTLYPRFVDYDVRYYIFELLKALDFCHSKGIMHRDVKPHNVMIDHAKRKLRLIDWGLAEFYHQGTEYNVRVASRYFKGPELLVDFQEYDYSLDMWSLGAMFASMIFRKEPFFHGNSNSDQLVKIAKVLGTDDLFEYLDKYDIELDAQYDDILSRFPKKPWQSFVNADNQRFVSPEAIDFLDKLLRYDHQERLTAQEAMAHPYFAPVRNAAAQQNSQNHVS
>XP_007724205_Capronia_coronata
MARVYADVNAKMPRSYWDYDSVAISWGVLENYEIVRKIGRGKYSEVFEGINVANYQKCVIKVLKPVKKKKIKREIKILQNLSGGPNIIALLDVVRDSQSKTPSLIFENVDNTDFRTLYPRFVDYDVRYYIFELLKALDFCHSKGIMHRDVKPHNVMIDHAKRKLRLIDWGLAEFYHQGTEYNVRVASRYFKGPELLVDFQEYDYSLDMWSLGAMFASMIFRKEPFFHGNSNADQLVKIAKVLGTDELFEYLDKYDIELDAQYDDILSRFPKKPWQSFVNAENQRFVSPEAIDFLDKLLRYDHQERLTAQEAMAHPYFAPVRTAAAQPNSQNHGS
>XP_007732271_Capronia_epimyces
MARVYADVNAKMPRSYWDYDSVAISWGVLENYEIVRKIGRGKYSEVFEGINVANYQKCVIKVLKPVKKKKIKREIKILQNLSGGPNIIALLDVVRDSQSKTPSLIFENVDNTDFRTLYPRFVDYDVRYYINELLKALDFCHSKGIMHRDVKPHNVMIDHAKRKLRLIDWGLAEFYHQGTEYNVRVASRYFKGPELLVDFQEYDYSLDMWSLGAMFASMIFRKEPFFHGNSNADQLVKIAKVLGTDELFEYLDKYDIELDAQYDDILSRFPKKPWQSFVNAENQRFVSPEAIDFLDKLLRYDHQDRLTAQEAMAHPYFAPVRSAAAQQSSQNHVS
>XP_009159879_Exophiala_dermatitidis
MARVYADVNAKMPRSYWDYDSVAISWGVLENYEIVRKIGRGKYSEVFEGINVANYQKCVIKVLKPVKKKKIKREIKILQNLSGGPNIIALLDVVRDSQSKTPSLIFENVDNTDFRTLYPRFVDYDVRYYIYELLKALDFCHSKGIMHRDVKPHNVMIDHAKRKLRLIDWGLAEFYHQGTEYNVRVASRYFKGPELLVDYQEYDYSLDMWSLGAMFASMIFRKEPFFHGNSNADQLVKIAKVLGTDELFEYLDKYDIELDAQYDDILSRFPKKPWQSFVNAENQRFVSPEAIDFLDKLLRYDHQERLTAQEAMAHPYFAPVRNAANQQNSQNHVS
>XP_013262745_Exophiala_aquamarina
MARVYADVNANMPRSYWDYDSVAISWGVLENYEIVRKIGRGKYSEVFEGINVANYQKCVIKVLKPVKKKKIKREIKILQNLSGGPNIVALLDVVRDSQSKTPSLIFENVDNTDFRVLYPRFVDYDVRFYINELLKALDFCHSKGIMHRDVKPHNVMIDHAKRKLRLIDWGLAEFYHQGTEYNVRVASRYFKGPELLVDYQEYDYSLDMWSLGAMFASMIFRKEPFFHGQSNSDQLVKIAKVLGTDELFEYLDRYDIELDAQYDDILSRFPKKPWQSFVNTDNQRFVTPEAIDFLDKLLRYDHQERLTAQEAMAHAYFAPVRTAAQQQNSQNHVS
>XP_016221326_Exophiala_mesophila
MARVYADVNANMPRSYWDYDSVAISWGVLENYEIVRKIGRGKYSEVFEGINVANYQKCVIKVLKPVKKKKIKREIKILQNLSGGPNIVALLDVVRDSQSKTPSLIFENVDNTDFRTLYPRFVDLDVRFYINELLKALDFCHSKGIMHRDVKPHNVMIDHAKRKLRLIDWGLAEFYHQGTEYNVRVASRYFKGPELLVDYQEYDYSLDMWSLGAMFASMIFRKEPFFHGQSNSDQLVKIAKVLGTDELFEYLDKYDIELDAQYDDILGRFPKKPWQSFVNADNQRFVTPEAIDFLDKLLRYDHQERLTAQEAMAHPYFAPVRSMAQEANAQNHVS
>XP_013269838_Rhinocladiella_mackenziei
MARVYADVNANMPRSYWDYDSVAISWGVLENYEIVKKIGRGKYSEVFEGINVANYQKCVIKVLKPVKKKKIKREIKILQNLSGGPNIIALLDVVRDSQSKTPSLIFENVDNTDFRTLYPRFVDYDVRYYIYELLKALDFCHSKGIMHRDVKPHNVMIDHAKRKLRLIDWGLAEFYHQGTEYNVRVASRYFKGPELLVDYQEYDYSLDMWSLGAMFASMIFRKEPFFHGNSNSDQLVKIAKVLGTDELFEYLDRYDIELDAQYDDILSRFPKKPWQSFVNAENQRFVSPEAIDFLDKLLRYDHQERLTAQEAMAHPYFAPVRTAAQQPNSQNHVS
>XP_018005310_Phialophora_attinorum
MARVYADVNANMPRSYWDYDSVAISWGVLENYEIVRKIGRGKYSEVFEGINVVNYQKCVIKVLKPVKKKKIKREIKILQNLSGGPNIVALLDVVRDSQSKTPSLIFENVDNTDFRTLYPRFVDYDVRYYIFELLKALDFCHSKGIMHRDVKPHNVMIDHQKRKLRLIDWGLAEFYHAGPELLVDFQEYDYSLDMWSLGAMFASMIFRKEPFFHGNSNSDQLVKIAKVLGTDELFEYLDKYDIELDAQYDDILSRFPRKSWQSFVNQDNQRFVSAEAIDFLDKLLRYDHQERLTAQEAMAHPYFNPVRATLTQNTQNHVS
>NP_593642_Schizosaccharomyces_pombe
MNQTEAAPVVSVSRVYAHVNEEMPREYWDYENMQEVFGYQDNYEIIRKVGRGKYSEVFEGLNVLNNSKCIIKVLKPVKYKKIKREIKILQNLAGGPNIISLLDIVRDPESKTPSLIFEFVDNIDFRTLYPTLSDYDIRYYSYELLKALDFCHSRGIMHRDVKPHNVMIDHKKRKLRLIDWGLAEFYHAGMEYNVRVASRYFKGPELLVDFREYDYSLDIWSFGVMFAALIFKKDTFFRGRDNYDQLVKIAKVLGTDELFAYVQKYQIVLDRQYDNILGQYPKRDWYSFVNRDNRSLANDEAIDLLNRLLRYDHQERLTCQEAMAHPYFQVLK
```
