## Supplementary material for "Coding Sequence Insertions in Fungal Genomes are Intrinsically Disordered and can Impart Functionally-Important Properties on the Host Protein": fasta protein sequences: XP_719413.2_blasthits_fa.txt

```
>XP_719413_Candida_albicans
MTATPVYFDISCNGKPKGRVVFKLYDDVVPKTAANFRSLCTGDKGISPKSGKPLSYKDSIFHRVIKDFMCQGGDFTAPSDHLGTGGESIYGEKFEDENFKLNHNKPFLLSMANSGPNTNGSQFFITTVPTPHLDGKHVVFGEVIEGKSIVRQLERSEKGANDRPVEDWKIADCGELPANYEPVASGADDGTGDTYEEILTDNDTIDINNPQSVFAAVSKIKDIGTKLLKEGKLEKSYEKYTKANSYLNDYFPEGLSPEDLSTLHGLKLSCYLNAALVALKLKHGKDAIAAANNALEVEQIDDKSKTKALYRKGMGYILVKDEEQAQKILEEALELEPNDAAIQKGLQEAKHNIKLRRDKQKKAMAKFFS
>XP_002422522_Candida_dubliniensis
MTGTPVYFDISCNGKPKGRVVFKLYDDVVPKTAANFRSLCTGEKGISPTSGKPLSYKDSIFHRVIKDFMCQGGDFTAPSDRLGTGGESIYGDKFEDENFTLPHDKPFLLSMANSGPNTNGSQFFITTVPTPHLDGKHVVFGEVIEGKSIVRQLERSEKGANDRPVEDWKIVDCGELPADYEPATSGTDDGTGDTYEEILTDNDNIDVSNPQSVFAAVSKLKDIGTKLLKEGKLEKSYEKYIKASSYLNDYTPEDLSSEDLSTLHGLKASCYLNAALVALKLKHGKDAITAANNALEVEQIDDKSKTKALYRKGMGYILAKDEESAQKVLEEALKLEPNDAAIQKGLQEAKHNIKLRRDKQKKAMAKFFS
>XP_002545661_Candida_tropicalis
MKIETVRPKAYLDIRIDDKELGRLVFELYQDLAPNSTENFLNLCQGIKLGEEEYSYKETSIDLVIKNFIIRGGAIKGKNLSTIYGESGMSKPIPGENLTGDLSKGFRLCSANDGDVNNNGSQFVITIGPQTHMAGSQTVFGELIYGKSVVREIERIKTNNQDVPESCITISECGQWSEGMPIPVSNACYDTIGGDIYEEYPEDDTNFDQESTEAAFDVASKIKESGTLLFKKGSKQDARLKYVKCLRYIMEFIPDPDQNHEWYSKFLDLKKKIYLNLSLACLQLKDFNRCVDYCLYLLAMENILTDQDKAKTHYRKGTAYVGLKKYKSAVEEFELATKLSPSDAAITKSLESAKELMDQQKQKEKAKYSKFFG
>XP_003869006_Candida_orthopsilosis
MAAAEDSKKSLVYFDITCNGKPKGRIIFKLYDEVVPKTTKNFRELCTGEHGTSKISGKPLTYKDSIFHRVIKDFMCQGGDFTHGTGIGGESIYGEKFEDENFEKLHDKPFLLSMANSGPNTNGSQFFITTVPTPHLNGKHVVFGEVVQGKSVVRQLERSEKDSGDKPVDEWKVADCGALSEDYVLNPPDQDDGTGDIYEEVLHDNDIRNIDVNNPQSVFNAISRVKDIGTKLLKEGKLNKAYEKYAKAVGFATDYFPEELSEADVSELNKLKISCSLNLALVALKLKEGKRAIKAANEALEVDSIDDKSKAKALYRKGSGYLLAKDEESAQKFFEEALKLEPADAAIQKGLQDVKAQIKARKEKQKKAMSKFFK
>XP_001527940_Lodderomyces_elongisporus
MSANTNSLVYFDLSYDGKPKGRVVFKLYDDIVPKTTENFRQLCTGEKGVSPTSGKPLTYKDSIFHRVIKDFMCQGGDFTHGTGIGGESIYGEKFEDENFEKLHDRPFLLSMANAGPNTNGSQFFITTVPTPHLNGKHVVFGEVIQGKSIVRQMERCEKDSGDKPLKEWKITDCGQLPKDYQLTGSGSDDGTGDVYEEVLQDNDNIDVKNPQSVFDAISKLKDIGTKLLKEGKLEKSLEKYSKASGYIDDYFPDDLSEADLLQRNKLKISCNLNAALVALKLKQGKTAIRTANAALETDDLDDKSKVKGLYRKASGYLLAKDEELAQKYFEEALSLEPNDAAIKKGLQDVKTRLKERKEKQKKSMAKFFS
>XP_007373249_Spathaspora_passalidarum
MSRSKVFFDITANGKPKGRIAFELYNDIVPKTAENFRALCTGEKGNSEVSGKPLSYKGSIFHRVIKDFMCQGGDFTNGNGTGGESIYGEKFEDENFQLNHDKPFLLSMANAGQNTNGSQFFITTVPTPHLNGKHVVFGEVIEGKSVVRQLERSEKGANDKPVEDWIIADCGELPADYVPQAAAGFSDGTGDVYEEVLGDNDNIDVNKPESVFEAVNKLKEIGTKLLKEGNLEKSYEKYNKATNFLTEYFPDDLSEEDLSTLNKLKLSCYLNAALVALKLKDGKKTVKAASEALEVDGIDEKSEVKALYRRGMGHLLLKDEDSAQRFLERALTLQPKDAAILKGLKDIEATKKARKEKEKKAMAKFFS
>XP_043048231_Scheffersomyces_spartinae
MTQTFFDITVDDKPLGRIVFKLYNDVVPKTAENFRALCTGEKGFGYKASSFHRVIPEFMLQGGDFTRGNGTGGKSIYGEKFADENFSKRHERPGLLSMANAGPNTNGSQFFITTVPCPWLDGKHVVFGEVVDGYDIVSKIEALGSGSGSLRNKVTIADCGEL
>XP_001386995_Scheffersomyces_stipitis
MSNPIVYFDITANGVEKGRVVFELFCDVVPKTAENFRALCTGEKGISAQSGKPLHYKGSIFHRVIKDFMCQGGDFTHGSGIGGESIYGEKFEDENFKLIHDKPFLLSMANAGPNTNGSQFFITTVPTSHLNGKHVVFGKVIQGKSIVRQLERCEKGASDKPVEDWIIADCGELAPDYVPEPSGSDDGFGDVYEEVLADNDQIDVNDPKSVFGAVSTLKEIGTKLLKEGNLEKSYEKYNKAANFLTEYFPDDLSEEDLSTLYSLKSSLYLNAALVALKLKDGKRTIAAASNALDVEKIDDKSRAKALYRKGMGFLLAKDEEAARIALEDALELQPQDAAILKGLQDVKHSIKVRRDKQKKAMSKFFQ
>XP_020064665_Suhomyces_tanzawaensis
MSATRSKVFFDITANGEPKGRIAFELYNDVVPKTAENFRALSTGEKGASNVSGKPLHYKGSKFHRVIKDFMCQGGDFTHGSGIGGESIYGEKFEDENFKLLHDKPFLLSMANAGPNTNGSQFFITTVPTPHLNSKHVVFGEVIQGKSIVRQLERCEKGASDAPVQEWIIADCGELPSDYVPEASAGVDDGTGDVYEDVLGDNDTIDVNSPQSVFTAVTSLKDIGTKLLKEGKLELSLAKYNKASGFLEEYFPDDLSKEDLSTLYSIKLACYLNAALVGLKLKNGKATIKAASSALEVEEIDDKSKAKALYRKGMGYLLAKDEESAQKNLEEALEIQPNDAAILQGLKDVKNTIKVRREKQKKAMSKFFS
>XP_020079633_Hyphopichia_burtonii
MSKVFFDITANGESKGRVVFQLYDDIVPKTADNFRALCTGEKGVGKQGKPLSYKGSAFHRVIKDFMCQGGDFTNGNGTGGESIYGEKFEDENFTKIHDRPFLLSMANAGPNTNGSQFFITTVPTPHLNGKHVVFGEVIEGKSVVRQLERCEKGEQDKPVEDWVIADCGELPKDYIPQSKAVDDGTGDVYEAFMVDDDKIDVNKPESVFNAVKHLKQIGTTYLQKGDLKVALAKYEKGSSFMDEYFPDDLKQEDIDELNKLKASLYLNTSLVALKLKNGKKTVSAANNALESEGIDDKLKLKALYRKGMGQLLSKDEDGAQKSLEEALKYAPQDGGILKGLNDVKISKKNRKEKEKKAMSKFFS
>XP_015466715_Debaryomyces_fabryi
MSDKLNRPKVFFDISANGKPKGRVVFELYNDVVPKTTENFRALCTGEKGASESSGKPLHYKGSIFHRIIKDFMCQGGDFTHGSGIGGESIYGEKFEDENFQLTHDKPFLLSMANAGPNTNGSQFFITTVPTPHLNGKHVVFGEVVQGKSIVRQLERCDKGDNDKPVEDWIISDCGELPSDYVPAASSVDDGTGDIYEEVMADDDNINVNDPDSVFKAVTTLKDIGTKQLKEGNSEVAYTKYNKASGFLNDYFPEDLSEENLTKLHALKLSCYLNAALVALKLKDGKKAINAASNALEVEVIDDKSKAKALYRKGMGYLLAKDEESAQKSLEEALALSPGDAAILKGLQEVKTTIKVRRDKQKKAMSKFFS
>XP_456922_Debaryomyces_hansenii
MSDKLNRPKVFFDISADGKPKGRVVFELYNDVVPKTAENFRALCTGEKGASESSGKQLHYKGSIFHRIIKDFMCQGGDFTHGSGIGGESIYGEKFEDENFQLTHDKPFLLSMANAGANTNGSQFFITTVPTPHLNGKHVVFGEVIQGKSIVRQLERCDKGENDKPVEDWIISDCGELPSDYVPVPTSVDDGTGDIYEEVMADDDNINVNDPESVFKAVTTLKDIGTKQLKDGNVAAAYEKYNKASGFLNDYFPEDLSEENLSKLHALKLSCYLNAALVALKLKDGKKTINAASNALEVEAIDDKSKTKALYRKGMGYLLAKDEESAQKSLEEALQLSPEDGAIIKGLQDVKTTIKARRDKQKKAMSKFFS
>XP_006686857_Yamadazyma_tenuis
MSRSKVFFDISSAGVPQGRVVFELYDDVVPKTAENFRALCTGEKGKTESGIPLHYKGSTFHRVIKDFMCQGGDFTHGSGIGGESIYGAKFEDENFKLVHNKPFLLSMANAGPNTNGSQFFITTVATPHLDGKHVVFGEVIEGKSVVRKLEKCEKGQNDKPVDDWIIADSGELPADYEPTPVDDGTGDIYEEALQDNRSIDVTKPETVFKAVQAIKDIGTTQLKAGNLDVSFAKYTKAAGLLEEYFPEDLSEQELETVHELKQSLYLNAALVALKLKSGRKTVDYATRAIDEITEEKKEVDKKKSLAKALYRKGMGELLLKDEEAAKISLEQALKYAPEDGAIIKGLSDVRATTKARRDKEKKAMSKFFS
>XP_001487732_Meyerozyma_guilliermondii
MTKTEYGSGPAQFLDFSIEVPQPCVKYLSFLFQFYSIMTNSKVFFDISCDGVKKGRVVFELFNDVVPKTAENFRALCTGEKGVSEKSGKPLHYKGSIFHRVIKDFMCQGGDFTHGSGIGGESIYGEKFEDENFQLTHDKPFLLSMANAGPGTNGSQFFITTVPTPHLNGKHVVFGQVIQGKSIVRQLERCEKGSDDRPVQEWTISDCGELDPGYQPEASGVDDGTGDIYEEVLADNDSINVNDPASVIKAVTHLKDIGTELLKKGDLEKSLAKYNKGAGFLEDFFPDDLSDEDIATVNSLKRSCYLNAALVALKLKRGKETVEAASKALETEGIDDKAKAKALYRKGSGYLLAKNEDEAQVAFEDALKLEPSDGAIIKGLADVKNSIKARKEKQKKAMAKFFS
>XP_018713566_Metschnikowia_bicuspidata
MSKVFFDLTANGIPKGRVVFKLYNDVVPKTTENFRALCTGEKGNSAESGKPLHYKGSTFHRVIKSFMCQGGDFTHGTGIGGESIYGNKFEDENFKLTHDKPFLLSMANAGPNTNGSQFFITTVPTPHLNGKHVVFGEVIQGKSVVRELERCEKGDGDKPTEDWVIADCGELPADYVPEASAVSDDGTGDIYEAVLADDDKIDQSQPQSVLDAAKFLKDLGTKLLKEGKLEKALEKYTKGSGFLNDFTPESLSEELTNEKTSLSVSLALNAALVALKLKDGKKAVRAADEALAFSQADEKTTAKAWYRKGSGYLLLKDEDNAEAAFKSALALSPSDAAVLKGLRDVKELAQVRTAKQKKAMSKFFG
>XP_002618818_Clavispora_lusitaniae
MSKVFFDITAGGKPKGRIVFKLYNDVVPKTAENFRALATGEKGNSSVSGKPLHYKGSIFHRVIKDFMCQGGDFTHGTGVGGESIYGEKFEDENFKLTHDKPFLLSMANAGPNTNGSQFFITTVPTPHLNGKHVVFGEVIQGKSIVRQMERCEKGANDKPVEDWVIADCGELPADYEPETNTVADDGTGDIYEEIMADDDKVDASKPESVFAAVNFLKDLGTKLLKEGRVDKAYEKYSKAAGYLNDFYPEELSEEHTKEKANLSISCSLNAALAALKMKDGKKAIKAADEALAFPEIDEKGKAKAWYRKGSGYLLVKDEDNAEKAFESALQFSPNDAAVLKGLQDVKNLAKIRKEKQKKAMSKFFS
>XP_025341966_Candida_haemuloni
MSKVFFDLTANGAPKGRVVFQLFDDVVPKTAENFRALATGEKGVSQSGHKLTYKGSGFHRVIKNFMCQGGDFTNGDGTGGESIYGEKFEDENFQLQHDRPFLLSMANAGPGTNGSQFFITTTPTPHLNGKHVVFGEVIQGKSIVRQLERCEKGENDKPKEDWVIADSGELPKDYVPEKQVVADDGTGDVYEAVLADDDKVDVNKPETVFEAVKFLKDLGTKLLKEGRVDKAYAKYIKGTEYLSDFFPEDMSQEQIDEKNSLNVSLFLNASLAAIKDRKGKDAVKAAEQALQFEGITDALSAKAWYRKGQGYLLAKDEDNAQDAFNAALHLSPGDAAILKGLEDVKELARVRKEKQKKAMSKFFA
>XP_024713115_Candida_pseudohaemulonis
MSKVFFDLTANGVPKGRVVFQLFDDVVPKTAENFRALTTGEKGESALGHKLSYKGLSFHRVIKNFMCQGGDFTAGNGTGGESIYGEKFEDENFQLQHDRPFLLSMANAGPGTNGSQFFITTTATPHLNGKHVVFGEVIQGKSVVRQLERCEKGENDKPVEDWVIADCGELPKDYVPETQTVADDGTGDIYEAVLADDDKVDVKKPETVFEAARFLKDLGTKLLKEGRVDKAYEKYIKGTEYLADFFPEDMSQEQIDEKNLLSVSLFLNASLAATKDKKGKNAVKAAEQALQFDGITDALLAKAWYRKGQGYLLAKDEDNAKDAFEAALHLLPGDAAIVKGLNDVKALAKARNEKQKKAMSKFFA
>XP_025334504_Candida_duobushaemulonis
MSKVFFDLTANGVPKGRVVFQLFDDVVPKTAENFRVLTTGEKGESASGHKLSYKGSSFHRVIKNFMCQGGDFTAGNGTGGESIYGEKFEDENFQLQHDRPFLLSMANAGPGTNGSQFFITTTATPHLNGKHVVFGEVIQGKSVVRQLERCEKGENDKPVEDWVIADCGELPKDYVPETQTVADDGTGDIYEAVLADDDKVDVKKPETVFEAARFLKDLGTKLLKEGRVDKAYEKYIKGTEYLADFFPEDMSQEQIDEKNSLSVSLFLNASLAATKDKKGKNAVKAAEQALQFDGITDALSAKAWYRKGQGYLLAKDEDNAKDAFEAALHLSPGDAAIVKGLNDVKALAKARNEKQKKAMSKFFA
>XP_028889039_Candida_auris
MSIVYFDVTANNEPKGRIVFKLYDDIVPKTTENFRALCTGEKGESSSGHKLHYKGSTFHRVIKNFMCQGGDFTNGDGTGGESIYGEKFEDENFQLNHDKPFLLSMANAGPGTNGSQFFITTVPTPHLNGKHVVFGEVIQGKSVVRQLERCEKGANDRPKEDWVIADCGELPKDYEPEQSTVADDGTGDIYEAVLADDDKVDVSKPETVFEAVKFLKDLGTKLLKEGRCDKAYEKYIKGTEYLADFFPDDMSEEHIQEKNSLNISLFLNASLAAAKDKKGKNAVSAAEQALHFEGITDALSAKAWYRKGQGYLLCKDEDSAKAAFETANHLVPNDAAVIKGLEEVKYLAKQRKEKQKKLMSKMFQ
>NP_013317_Saccharomyces_cerevisiae
MTRPKTFFDISIGGKPQGRIVFELYNDIVPKTAENFLKLCEGNAGMAKTKPDVPLSYKGSIFHRVIKDFMCQFGDFTNFNGTGGESIYDEKFEDENFTVKHDKPFLLSMANAGPNTNGSQAFITCVPTPHLDGKHVVFGEVIQGKRIVRLIENQQCDQENNKPLRDVKIDDCGVLPDDYQVPENAEATPTDEYGDNYEDVLKQDEKVDLKNFDTVLKAIETVKNIGTEQFKKQNYSVALEKYVKCDKFLKEYFPEDLEKEQIEKINQLKVSIPLNIAICALKLKDYKQVLVASSEVLYAEAADEKAKAKALYRRGLAYYHVNDTDMALNDLEMATTFQPNDAAILKAIHNTKLKRKQQNEKAKKSLSKMFS
>XP_018220631_Saccharomyces_eubayanus
MTRPKAFFDISIGGKPQGRIVFELYNDIVPKTADNFLKLCKGDAGMAKTKPDVPLSYKGSIFHRVIKEFMCQFGDFTNFDGTGGESIYGEKFEDENFAVKHDKPFLLSMANAGPNTNGSQAFITCVPTPHLDGKHVVFGEVIQGKRLVRLIEGQQCDQENNKPMRDVKIDDCGVLPEDYQVPADAEATPTDQYGDNYEDFLKQDEKVDLTKFDTVLKAIETVKNIGTEQFKKQNYSVALEKYAKCDKFLKEYFPEDLPKEQIETINQLKVSVPLNISICALKLKDYKHVLVAASEVLYAEAADEKAKAKALYRRGLAYFHVNDTDMALSDLEMATTFQQNDAAILKAIDDTKLKRKQQNEKQKKSLSKMFS
>XP_033767972_Saccharomyces_paradoxus
MARPKTFFDISIGGKPQGRLVFELYNDIVPQTAENFLKLCEGNAGMAKTKSDIPLSYKGSIFHRVIKDFMCQFGDFTNFNGTGGESIYGEKFEDENFTVKHDKPFLLSMANAGPNTNGSQAFITCVPTPHLDGKHVVFGEVIQGKRIVRLIENQQCDQENNKPLRDVKIDNCGVLPDDYQVPEDAEATPTDEYGDNYEDILKQDEKVDLKNFDTVLKAIETVKNIGTEQFKKQNYSVALEKYIKCDKFLKEYFPEDLEKEQIEKINQLKVSIPLNIAICALKLKDYKQVLVAASEVLYAEAADEKAKAKALYRRGLAYYHVNDTDMALNDLEMATTFQPNDAAILKAIQDTKLKTKQQNEKAKKSLSKMFS
>XP_003676804_Naumovozyma_castellii
MARPKTYFDISIDGKPKGRIVFELYNDVVPKTTENFLQLCKGDSGMCKSDPSIPLSYRGSIFHRVIPDFMLQFGDFTKFNGTGGESIYGEKFEDENFTLKHDKPFLLSMANAGPNTNGSQAFITTVPTPHLDGKHVVFGEVIQGKRLVKLIELQQCDQETNRPMLDVKIDDCGVLPDDYVVPENAEETPMDEFGDNYEDPLKLDTRINIDDFTSVMTALQFVKNIGTEQFKKQNFKVALSKYQKCDKFLKEYLPTDLPKEQTDQVNNMKVSIPLNIAICALKLKEYQIAMTAASEVLYAEAADDKAKAKALYRRGLAHYYVNDTDMAMTDLELATTFQRNDPAILKAIKDTKLKRKEQAEKQKKSLSKMFS
>XP_003667686_Naumovozyma_dairenensis
MARPKTYFDISINDIPQGRIVFELYNDVTPKTVENFLQLCEGTHGFCKSDSSIPLSYKGSIFHRVIKDFMLQFGDFTRGDGTGGESIYGEKFEDENFQLTHDRPFLLSMANAGPNTNGSQAFITTVPTPHLNGKHVVFGEVIQGKRVVRIIENLQCDQENNRPMKLVKIDDCGRLPDDYVVPADAEATPTDEFGDNYEISLKDDSKVDMNDFDSVIKAVETVKNVGTEQFKKQNYKVAMDKYKKCDKYLKEYFPEDLNEEQIAKINTLKVQVPLNIALSALKAQDYPTVLTASSEVLYAEGATDTAKAKALYRRGLAYYHVNDTDMAMTDLELAATYRPDDAGIAKAIQDTKKRQKIQTAKQKKSLSKMFS
>XP_003959878_Kazachstania_africana
MARPKTFIDISIGDSSKGRIVFELYNDIVPKTVENFYQLCKGDYAMCKSNPEIPLSYKGSLFHRVIKDFMLQFGDFTAGNGTGGESIYGEKFEDENFDVKHERPYLLSMANAGPNTNGSQVFITCVPTPHLDGKHVVFGEVIQGKRLVRLIEKQQTDEGDKPMRDVKIEDCGILPEDYVVPEDAESTPTDEFGDNYEEFLKDDSKVDVKDVNSVLKAIETVKAIGSEQFKKQNFEVALAKYQKCDKFLKEYFPDDLPEDDIKKVNLLKVTIPLNISLAALKGKDYRTVMVASSEVLYAEAADDLAKAKALYRRGLAYSAVNDTDMAINDLEMAANFHPNDAGIQKAIKDTKAKRKAETDKQKKALSKMFA
>XP_022462966_Kazachstania_naganishii
MAGDNSTRHKTFFDISIGGKPQGRVVFELYNDVVPKTAENFYQLCKGNEGKMCTTDPSKPLCYRGSIFHRVIKEFMCQFGDFTMGNGTGGESIYGEKFEDENFSVKHDKPFLLSMANAGPNTNGSQAFITCVPTPHLDGKHVVFGEVIQGKRIVKLIEGQQVNQDNDLPLHEVKIDDCGVLSDDYTVPENAEATPTDEFGDNYEDSLKADSKVDLSDFNSVIKAVESVKAIATEQFKKQNYAVALEKYTKCDKFLKEYFPDDLAEDQINQINNLKVTVPLNIALTGLKLGEYQTVLTAGSEVLYAEAADELAKAKALYRRGLAYYHVNDTDLAMNDLEMASTFHPNDAAIQKAIRDTKTKRKEQREKTKKSLSKMFS
>XP_448098_Candida_glabrata
MTRPKAYFDISIGGTPKGRIVFELYKDVVPKTAENFLKLCEGKSGMAKSKPDVPLSYKGSIFHRVIKDFMIQFGDFTNFDGTGGESIYGEKFEDENFEIKHDKPFLLSMANAGPNTNGSQAFITCVPTPHLDGKHVVFGEVIEGKRLVRLIEKQQTEDGTDKPMHDVKVEGCGLLPDDYEVPADAEQTPTDEFGDNYEESLKDDAKVDLKKVETVIKAIETVKDIGTKQFKEQNYEVALAKYKKCDKFLKEYFPDDLNEEDMKKINDFKVTVPLNIAIAALKSKDYRSVMVACSEVLYAEAADAKAKAKALYRRGLAYYHVNDTDMALADLEMATTFQPNDAAIAKAINDTIKKRKQETEKQKKSLSKMFG
>XP_004180771_Tetrapisispora_blattae
MAIEHTKTYFDITVGGSPVGRIVMELFDDIVPRTSKNFASLCKGDSGIAISKPEIPLSYRGSIFHRVIQGFMCQFGDFTNFDGTGGESIYGEKFEDENFTLKHDRPYLLSMANAGPNTNGSQCFITVAPTPHLDGKHVVFGEVIQGKRIVRLIESQRTDKNNDRPMLDVVIQDCGVLPNDYEVPEDAEATPADEYGDNYEFMMKLDSKVNMSDVNSVIKAAEDVKVIGTEQFKKANYPIALQKYTKCEKLLKEYFPDDLPDEDSARLRQLRNAIALNITLCCLKVKDYTRAIYTASEVLYEESGATDKDKTKAYYRRGLAYKGRNDTDEALKDFQRAMVLNPNDTTVVAAMRETKAKRKQENEKQKNSLSRMFK
>XP_003685517_Tetrapisispora_phaffii
MTRQKTYFNISINNKPKGKIVFELYNDIAPKTVENFVTLSNEGNGLKCKSNPDVPLCYKGSIFHRVIKDFMLQFGDFTNFDGTGGESIYGEKFEDENFTVKHDKPFLLSMANAGPNTNGSQCFITTVPTPHLDGKHVVFGEVIEGKRIVRLIENLQCDQENNKPLYDVKIDECGILPNDYEVPENAEETPMDQYGDNYEDSLKNDQKVDINDYDSVYKAIEFVKNIGTEQFKLKELEVALEKYEKCNKFLKEYYPDDLEEDQLKAIQQLKISIPLNIALCALKLKNYRRVLVAASEILYAEGADDKSKAKALYRRGMAYYYMNDTDMALADLEMATTFQQNDPAILKAIQDTKNKRKAENNKQKKSLSKMFS
>XP_001646416_Vanderwaltozyma_polyspora
MSGPKSYFDISIGGKPVGRIVFDLFEETAPKTVKNFVTLCDEDNGLKCKSKPDVSLCYKGSLFHRVIKDFMCQFGDFTNFDGTGGESIYGEKFEDENFTLKHDRPFLLSMANAGPNTNGSQCFITTTDTPHLDGKHVVFGEVIQGKRIVRLMENLQCDQENNRPMLDVKIDSCGILPNDYQVPEDAEATPTDEFGDNYENSLKADPKVDINDFKSVIEAIEKVKAIGTEQFKKQNFPVALEKYTKCDKFLKEYFPEDLPEDEIKQVNQLKVSIPLNIAICGLKTKDYQKVLVAGSEVLYAEDADDKSKAKALYRRGLAYYHLNDTDSAMIDLEMATTFQQDDAAILKAIQDTKAKRKAENEKQKKSLSKMFS
>XP_003680333_Torulaspora_delbrueckii
MARSKTYFDISIGGTPKGRIVFELYNDVVPKTAENFLELCKGDFGMAKSKPDVPLSYKGSIFHRVIKDFMLQFGDFTNSDGTGGESIYGEKFEDENFTLKHDKPFLLSMANAGPNTNGSQAFITCVPTPHLDGKHVVFGEVIQGKRLVRLIESQQTDQGNDKPMRDVKIEDCGVLPDDYEVPANAEDTPTDEYGDNYEESLKEDSKVDVNDVKSVLKATEFVKQIGTDQFKKQNYTVALEKYQKCDKFLKEYTPEDLPEEDIKKINDLKVSLPLNIALCALKCKDYRKVLVAGSEVLYAEAADDKAKAKALYRRGLAYNALNDIDMALTDLEMATTFQQNDAAILNAIKDVKVKKKANKRQTEEVSIQDVFLS
>XP_037145125_Zygotorulaspora_mrakii
MSSTVLNPKAYFDISIGGVRKGRIAFELFKDVVPKTAENFLKLCEGGCGNTKSNPSVALSYKGSIFHRVIKDFMLQFGDFTNFDGTGGESIYGEKFEDENFTLKHDRPFLLSMANAGPNTNGSQAFITCVPTPHLDGKHVVFGEVIQGKRIVRLIENQQTDKENDKPLREVKIDDCGLLPNDYKVPENAEETPTDAYGDNYEDSLKDDSKVDQNDVQSVLGAINEVKAIGTEQFKRGNYSVAVNKYEKCDKFLKEYSPADLSEEALEEINQLKVSVPLNIALSALKSKDYQKVLVAGSEVLYAEAADSKAKAKALYRRGLAYNALNDPDMAMNDLEMATTYQQNDSGILKAVEEVKAKKKQLNAKQKKSLSKMFS
>XP_002497452_Zygosaccharomyces_rouxii
MSRSKTYFDISIGGVPKGRMVFELFNDVVPKTAENFLKLCEGNSGMTKSKPDVPLSYKGSVFHRVIKDFMLQFGDFTNFNGTGGESIYGEKFEDENFALKHDKPFLLSMANAGPNTNGSQAFITCTPTPHLDGKHVVFGELIQGKRIARLIENQQTDVDDKPMREVKIDDCGLLPNNYVVPADAEKTPTDEFGDNYEEFIKYDEKVDKTNYESVITALNKVKAIGTEQYKKANYKVALSKYEKCDKFLKEYAPQGLTEEQSTTIEELRVSVPLNIALTALKVKEFGTAMVAGSEVLYQKSADEKAKAKALYRRGQAYTGMNDLDNALNDFEMAKSFQPNDQGIVKQLNDTKAKIKELDNKQKKSLSKMFS
>XP_003648177_Eremothecium_cymbalariae
MSDRNKSYFDISIGGKAVGRIVFELYNDVVPKTTENFYKLCEGKSGMCKTRPDVPLGYKGSIFHRVIKGFMCQFGDFTNFDGTGGESIYGEKFEDENFQLKHEKPFLLSMANAGPNTNGSQCFITCGPTPHLDGKHVVFGEVIQGKRVVRLIEKQKTTGSDKPEQEVRIEDCGVLPNDYQVPADVEQTPADEYGDNYEENLADDDKIDINSFASVMKAVETVKEIGTAQFKSQNYPVATAKYEKCAGFLDDYFPEELSNEDTQTIGKLKTSIQLNISISALKSQEYAKVLPAATKVLHGTNADDKAKAKALYRRGLAYYHLKDPEMALTDLELAATYQAGDAAVMKAISDAKKLKQLQLAQQKKSLSKMFS
>NP_984183_Eremothecium_gossypii
MTERQKTYFDLSIGGKPAGRVVFEVYSDVTPKTAENFVRLCAGDAGECRTKPGVPLCYQGSLFHRVIKGFMCQFGDFTNGDGTGGESIYGEKFEDENFARKHDRPFLLSMANAGPNTNGSQCFITCAPTPHLDGKHVVFGEVIQGKRVVRAIERQETAADRPLADVRIDACGILPASYEVPADAEATPADEYGDDYEETLADDAKVDLADPRSVIRAVEAVKAIGTAQLQAARFDVAVQKYAKAAGFLQEYFPDDLPDADVAALEQLKVAVHLNLALAALKAGNHQRVLSAASEVLHGAADDKAKAKALYRRGLAYHHLKDPEMALTDLELAATYQPGDAGIAQAIVNARALKQKLREQQKKALSKMFS
>XP_455311_Kluyveromyces_lactis
MSETRPKTFFDISIGGKPAGRIVFELYSDVVPKTAENFLKLCEGNSGFAKSKPDIPLSYKGSIFHRVIKSFMCQFGDFTNFNGTGGESIYGEKFEDENFTLKHDKPFLLSMANAGANTNGSQCFITCVPTPHLDGKHVVFGEVIQGKRLVRTIENNATDEADKPAKEVKIEDCGVLPSDYTVPADAEATPTDAYGDNYEENITDDSKVDPNDVNSVLNAVEAVKEIGTKQFKEKNFEVALVKYEKSSQMLKQYFPQDLPEEDVKKIDALRVSLFLNIALVSLKSKNYSRTLSAATEALHADNTDDKSKAKALYRRGLAYYYTKNAEMAVTDLELATTYQPHDTAIIKALQDAKKAKKELIAKQKKSLSKMFS
>XP_022677580_Kluyveromyces_marxianus
MSEARPKTFFDISIGGEPAGRIVFELYSDVVPKTAENFVKLCEGKSGFAKTKPDVPLSYKGSIFHRVIKSFMCQFGDFTNFDGTGGESIYGEKFEDENFTIKHDKPFLLSMANAGANTNGSQAFITCGPTPHLNGKHVVFGEVIQGKRLVRVIEKIETDDYDKPKKEVKIEDCGILPSDYQVPADAEATPADKYGDNYEENLSDDIKVDLKDVNSVLKAVEAVKAIGTQQFKEKNFEVALEKYEKSSIMLRQFFPEDLPEEDILRVDTLRVSIFLNIAVTASKLKNYSRTLSAATEALHADNINDKSKAKALYHRGLAYYNTKNPEMAVTDLELASSYDAQNAAIQKALQEARVASKKLLEQQKKSLSKMFG
>XP_022628771_Lachancea_lanzarotensis
MTNSKVFLDVSIGGVPKGRLVFELFNDVVPKTAENFYKLCEGQSGFAKSRPDVPLSYKGSIFHRVIKGFMLQFGDFTNFNGTGGESIYGEKFEDENFSLKHDKPFFLSMANAGPNTNGSQAFLTCVPTPHLDGKHVVFGELIQGKRLARTIENIATDSGDKPEKDVRIDDCGVLPTDYVVPADAEQTPTDQYGDNYEETLADDSKVDVADVDSVLKAVNAVKEIGTTLFKAQEYKVALLKYEKASSMLKQFFPNDLSAEKTRAVDQLRVSLFLNIALCALKSGDSQNALTAATEVVHDSAADDKSKAKALYRRGLAYYHLKDAEMALTDLEFATTYQQNDAAILKAITDARKLKKEQVAKQKKAFSKMFS
>XP_002555969_Lachancea_thermotolerans
MSRSKVFFDISIGGIPKGRMVFELYNDVVPKTAENFYKLCEGKSGNCKSKPEIPLCYKGSIFHRIIKGFMCQFGDFTNFNGTGGESIYGEKFEDENFTMKHDKPFLLSMANAGPNTNGSQAFITCVPTPHLDGKHVVFGELIQGKRIARAIESQATDSADKPLSDVKVDDCGVLPADYVVPEDAEKTPTDEFGDNYDDSLADDSKVDLENVDSVLKAVSAVKDIGTSLFKAQKFQPALTKYEKSSSMLKQYFPQDLPAEDISRVDQLRISIFLNIALCAIKTGDYQKALTSTTEVVHDAAADDKSKAKALYRRGLAYYHLKDPEMAITDLEFATTYQQNDAAILKAISDAKKLKKEQVAKQKKSLSKMFS
>XP_020059569_Aspergillus_aculeatus
MAESQRRPRVFFDIQIGEQKAGRIALELVIVPKTAENFRALSTGEKGVGKQGKPLSFKGSIFHRVIKQFMIQGGDFTAFNGTGGESIYGEKFPDENFDLKHDRPFLLSMANSGPGTNGSQFFITTVPTPHLDGKHVVFGEVINGKSVVRKIENMSTQADKPTTDVTIVDCGELTGQDYEDADKQTPDATGDPYEDFPDDHQGEQLSAPVCYKIAAELKNFGNAAFKSGNIALGLEKYQKGLRYLNEFPEPDEQDPKELGPQMKALRFTLHSNSSLLANKLGQCKDAQTWATYALDVAAAAEAKDADKAKAYYRRAVALSGLKEEDEALKDLQEADRLAPGDAGITNEIAKVKKALKDRVAKERAAAQKFFS
>XP_001273006_Aspergillus_clavatus
MAESQRRPRVYFDIQIGKQKPNRVTLELFNDVVPKTAENFRALCTGEKGMGKQGKPLSFKGSIFHRVIKQFMIQGGDFTAFNGTGGESIYGEKFPDENFELKHDRPFLLSMANSGPGTNGSQFFITTVPTPHLDGKHVVFGEVINGKSVVRKIENLPTQSDKPTTDVTIVDCGELAGQAYDDATKQVSDATGDPYEDFPDDHQGEELNAQVCYKIASELKNFGNTAFKSGDLALGLEKYEKGLRYLNEFPDPTDDDPKELGPQLKALRFTLYSNSSLLANKLGQYKNAQNWATYALDVATDANAKDADKAKALYRRAVAHTGQKEEDEALKDLQEASKLAPGDAGITNEIAKVKKAIKDREAKEKAAARRFFS
>XP_001265771_Aspergillus_fischeri
MAETQRRPRVYFDIQIGSQKAGRVALELFNDVVPKTAENFRALCTGEKGVGKQGKPLSYKGSIFHRVIKQFMIQGGDFTNFNGTGGESIYGEKFPDENFELKHDRPFLLSMANSGPGTNGSQFFITTVPTPHLDGKHVVFGEVINGKSIVRKIENMPTQADKPTTDVTIVDCGELSGEDYENATKQVADATGDPYEDYPDDHQDEELNAQVCFKIASELKNFGNTAFKSGDVALGLDKYQKGLRYLNEYPDPDENDPKDLEPQMKSLRFTLHSNSSLLANKLGQYRNAQNWATYALEVADAANAKDADKAKAYYRRAVAYSGLKEEDEALKDLQEALKLAPGDAGILNEIAKVKKAIKDREAKEKAAARKFFS
>XP_041150198_Aspergillus_flavus
MADSQRRPRVFFDIQIGNEKTGRIALELFNDVVPKTAENFRALCTGEKGMGKQGKPLHFKGSIFHRVIKQFMIQGGDFTAFNGTGGESIYGEKFPDENFELKHDKPFLLSMANSGPGTNGSQFFITTVPTPHLDGKHVVFGEVINGKSVVRKVENMNTQADKPVKDVTIVECGELTGQDYDDADKQTPDATGDPYEDFPDDHQGEELNAQVCFKIASELKNFGNAAFKSGNLALGLEKYQKGLRYLHEFPEPDENDPKELDGQIKALRFALHSNSSLLANKLAQYGNGRSWATYALDTANAANAKDADKAKAYYRRAVASSGLKEEDEALKDLQEAEKLAPGDAGITNEIAKVKKAIKDRQAKERATAQKFFS
>XP_749340_Aspergillus_fumigatus
MAETQRRPRVYFDIQIGSQKAGRIALELVRLPFNDVVPKTAENFRALCTGEKGVGKQRKPLSYKGSIFHRVIKQFMIQGGDFTNFNGTGGESIYGEKFPDENFELKHDRPFLLSMANSGPGTNGSQFFITTVPTPHLDGKHVVFGEVINGKSIVRKIENMPTQADKPTTDVTIVDCGELSGEDYENATKQVADATGDPYEDYPDDHQGEELNAQVCFKIASELKNFGNTAFKSGDVALGLDKYQKGLRYLNEFPDPDENDPKDLEPQMKSLRFTLHSNSSLLANKLGQYKNAQNWATYALEVADAANAKEADRAKAYYRRAVAYSGQKEEDEALKDLQEALKLAPGDAGILNEIAKVKKAIKDSEAKEKAAARKFFS
>XP_662187_Aspergillus_nidulans
MAESKRPRVFFDIQIGQQQTGRIAFELFNDVVPKTAENFRALCTGEKGMGKQGKPLHFKGSIFHRVIKQFMIQGGDFTAFNGTGGESIYGEKFPDENFELKHDRPFLLSMANSGPGTNGSQFFITTVPTPHLDGKHVVFGEVINGKSVVRKIENMPTQADKPTTDVTIAECGELTGEDYDNADKQTPDATGDPYEDFPDDHQGEELSAPVCFKIASELKNFGNTAFKNGNIALGLEKYQKGLRYLNEFPEPEENDPKDLEPQMKSLRFTLHSNSSLLANKLGQFKNGKTWATYALDVADAASAKDADRAKVYYRRAVAESGLKEEDEALKDLEQASTLAPSDAAIAAETARVKKAIKAREAQEKATARKFFS
>XP_001391670_Aspergillus_niger
MAESQRRPRVFFDIQIGKQQTGRIALELFNDVVPKTAENFRALCTGEKGMGKQGKPLHFKGSIFHRVIKQFMIQGGDFTAFNGTGGESIYGEKFPDENFDLKHDRPFLLSMANSGPGTNGSQFFITTVPTPHLDGKHVVFGEVINGKSVVRKVENMSTQADKPTTDVTIVDCGELTGDEYENADKQIPDATGDPYEDFPDDHQGEELSAPVCFKIASELKNFGNTAFKSGNLTLGLEKYQKGLRYLNEFPEPDEQDPKDLDPQMKALRFTLHSNSSLLANKLGQFKNGQTWATYALETAAAANAKDADKAKAYYRRAVAYSGLKEEDEALKDLQEASQLAPGDAGITNEIARVKKAVKDRQARERATAQKFFS
>XP_015407185_Aspergillus_nomiae
MADSQRRPRVFFDIQIGNEKAGRVALELFNDVVPKTAENFRALCTGEKGMGKQGKPLHFKGSIFHRVIKQFMIQGGDFTAFNGTGGESIYGEKFPDENFELKHDRPFLLSMANSGPGTNGSQFFITTVPTPHLDGKHVVFGEVINGKSIVRKVENMNTQADKPVKDVTIVECGELTGQDYDNADKQTPDATGDPYEDFPDDHQGEELSAPVCFKIASELKNYGNAAFKSGNIALGLEKYQKGLRYLQEFSEPAENDPKELDGQIKTLRFALHSNSSLLANKLAQYGNARTWATYALETANAANAKDADKAKAYYRRAVAHGGLKEEDEALKDLQEAEKLAPGDAGIANELAKVKKAIKDRQAKERATAQRFFS
>XP_023093520_Aspergillus_oryzae 
MADSQRRPRVFFDIQIGNEKTGRIALELVLVPKTAENFRALCTGEKGMGKQGKPLHFKGSIFHRVIKQFMIQGGDFTAFNGTGGESIYGEKFPDENFELKHDKPFLLSMANSGPGTNGSQFFITTVPTPHLDGKHVVFGEVINGKSVVRKVENMNTQADKPVKDVTIVECGELTGQDYDDADKQTPDATGDPYEDFPDDHQGEELNAQVCFKIASELKNFGNAAFKSGNLALGLEKYQKGLRYLHEFPEPDENDPKELDGQIKALRFALHSNSSLLANKLAQYGNGRSWATYALDTANAANAKDADKAKAYYRRAVASSGLKEEDEALKDLQEAEKLAPGDAGITNEIAKVKKAIKDRQAKERATAQKFFS
>XP_040641118_Aspergillus_ruber
MVESPRSRVYFDIKIGKQPMGRIALELFNDVVPKTADNFRALCTGEKGVGQQGKPLSFKGSIFHRVIKQFMIQGGDFTAFNGTGGESIYGEKFPDENFDLQHDRPFLLSMANSGPGTNGSQFFITTVPTPHLDGKHVVFGEVLNGKSVVRKIENMNTQADKPTLDVTIVDCGELTGQEYDDATKQVPDATGDPYEDFPDDHQGEALSAPVCYKIASELKNFGNTAFKGGDHLLGLEKYQKGLRYLNEFPEPDENDPKELDGQLKALRFTLHSNSALLANKIGQFQDGKAWATYALEVSGPAGSKDADKAKAYYRRAVAFSGLREEENALNDLQEASKLAPSDAAIVNEVSKVKKAIKDREAKEKAAARKFFS
>XP_040700635_Aspergillus_sydowii
MAESQRRPRVFFDIQIGQQKAGRVALELFNDVVPKTAENFRALCTGEKGEGNQGKPLHFKGSIFHRVIKQFMIQGGDFTAFNGTGGESIYGEKFPDENFDLKHDRPFLLSMANSGPGTNGSQFFITTVPTPHLDGKHVVFGEVLNGKSVVRKIENLPTQADKPQSDVTIVDCGELTGDEYENADKQAPDATGDPYEDFPDDHQGEELSAPVCFKIASELKNFGNTAFKSGDINSGLEKYQKGLRYLNEFPEPEEGDPKELEAQIKSLRFALHSNSSLLANKLGQFKNAKTWATYALEVSGAASAKDADKAKVYYRRAVAHTGLKEEDDALKDLEKASSLAPSDAAISAETTRVKKAIKAREAQEKATARKFFS
>XP_001214889_Aspergillus_terreus
MADSQRWSAEDRPDCAGIEYHVGANLTPIVVPKTAENFRALCTGEKGVGKQGKPLSFKGSIFHRVIKQFMIQGGDFTAFNGTGGESIYGEKFPDENFDLKHDRPFLLSMANSGPGTNGSQFFITTVPTPHLDGKHVVFGEVINGKSVVRKIENMPTQADKPITDVTIADCGELTGQDYDDADKQVPDATGDPYEDFPDDHQGEELNAPVCYKIAGELKGFGNAAFKSGDLNLGLEKYQKGLRYLNEFPGPDENDPKELEGQMKALRFTLHSNSALLANKLGQFRNGQTWASYALEVAAAANAGDADKAKALYRRAVASSGLKEEDEALKDLEEASKLAPNDAAIVNEIARVKKAIKDREAKERAAARKFFS
>XP_022485085_Penicillium_arizonense
MASQRSRVFFDIQVGDNKLGRVTFELFNDVVPKTADNFRALCTGEKGIGSIFHRVIKQFMIQGGDFTAFNGTGGESIYGEKFPDENFDLKHDRPFLLSMANSGPGTNGSQFFVTTVPTPHLDGKHVVFGEVINGKSIIRNIENMKTQSDKPLTDVTVVDCGELSGEDYENATKRVQDATGDPYEDFTEDHQGEELTAPLCFKIASDLKGFGNTAFKSGDLNLGLDKYQKGLRYLNEFPEAGENDPKELNVQMKALRFTLHSNSSLLANKLKKYSQAQNWASYALQVSDAAQVKDADKAKAYFRRAVAYEGLKEEDAALKDLLEAEKLSPTDAGIINEIAKVKKTVKDREAKDKAAAQKFFS
>XP_014538180_Penicillium_digitatum
MATVQRSRVFFDIKIGDGKPNRVAFELFNDVVPKTADNFRALCTGEKGIGTQGKELTYKGSIFHRVIKQFMIQGGDFTAFNGTGGESIYGEKFPDENFDLKHDRPFLLSMANSGPGTNGSQFFVTTVPTPHLDGKHVVFGEVINGKSVIRNIENLKTQSDKPLQDVTIMDCGELSGEDYENATKRQQDATGDLYEDFTEDHQGEALTAPLCFKIASDLKGFGNTAFKSGDLNLGLDKYQKGLRYLNEFPEPEENDPKELGEQMKALRFTLHSNSSLLGNKLQKFRQAQNWATYALQVADEAKAKDADKAKAYYRRAVAHEGLKEEDAALKDLQEAEKLAPGDAGIINEIAKVKKTVKDREAKEKAAAKKFFS
>XP_016602216_Penicillium_expansum
MIQGGDFTAFNGTGGESIYGEKFPDENFDLKHDRPFLLSMANSGPGTNGSQFFVTTVPTPHLDGKHVVFGEVINGKSVIRKIENMKTQSDKPFQDVTIVDCGELSGEDYENANKRQQDATGDPYEDFTEDHQGEALTAPLCFKIASDLKGFGNTAFKGGDLNLGLDKYQKGLRYLNEFPEPEENDPKELGEQMKALRFTLHSNSSLLGNKLQKFRQAQNWATYALQVADSAKAKDADKAKAYYRRAVAHEGLKEEDAALKDLQEAEKLAPGDAGIINEIAKVKKTVKDREAKDKAAAKKFFS
>XP_040644493_Penicillium_griseofulvum
MIQGGDFTAFNGTGGESIYGEKFPDENFDLKHDRPFLLSMANSGPGTNGSQFFVTTVPTPHLDGKHVVFGEVINGKSVIRKIENLKTQSDKPIQDVTVVDCGELSGEDYENATKRQQDATGDPYEDFTEDHQGEQLTAPLCFKIASELKGFGNTAFKSGDLNLGLEKYQKGLRYLNEFPEPDENDPKELGEQMKALRFTLHSNSALLGNKLQKFQQAQNWASYALQVADAAKAKDADRAKAYYRRAVAHEGLKEEDAALKDLREAEKLAPGDAGIINEIAKVKQTVKSREAKEKAAAKKFFS
>XP_038932892_Penicillium_roqueforti
MAKPQRSRVFFDIQIGDGKPSRVAFELFNDVVPKTADNFRALCTGEKGIGTQGKELTYKGSIFHRVIKQFMIQGGDFTAFNGTGGESIYGEKFPDENFDLKHDRPFLLSMANSGPGTNGSQFFVTTVPTPHLDGKHVVFGEVINGKNVIRKIENMKTQSDKPIQDVTIVNCGELTGEDYENAAKRQADATGDPYEDFTEDHQGEELTAPLCFKIASDLKGFGNAAFKSGDLNLGLDKYQKGLRYLNEFPDPADNDPKELGEQMKALRFTLHSNSSLLGNKLQKYRQAQNWATYALQVADEAKVKDADRAKAYYRRAVAHEGLKEEDAALKDLHEAEKLAPGDAGIINEIAKVKKAVKDREAKDKAAAKKFFS
>XP_002563022_Penicillium_rubens
MATAQRSRVFFDIKIGDSKPSRVAFELFNDVVPKTADNFRALCTGEKGIGTQGKELTYKGSIFHRVIKQFMIQGGDFTAFNGTGGESIYGEKFPDENFDLKHDRPFLLSMANSGPGTNGSQFFVTTVPTPHLDGKHVVFGEVINGKSVIRKIENVKTQSDKPFQDVTIVDCGELSGEDYENATKRQQDATGDPYEDFTEDHQGEELTAPLCFKIASDLKGFGNTAFKSGDLDLGLDKYQKGLRYLNEFPDPGENDPKELGEQMKALRFTLHSNSSLLANKLQKYRQAQNWATYALQVADSANAKDADKAKAYYRRAVAHGGLKEEEEALKDLQEAEKLAPGDAGILNEIAKVKKTVKDREAKDKAAAKKFFS
>XP_040808028_Penicillium_solitum
MIQGGDFTAFNGTGGESIYGEKFPDENFDLKHDRPFLLSMANSGPGTNGSQFFVTTVPTPHLDGKHVVFGEVINGKSVIRKIENMKTQSDKPFQDVTIVDCGELSGEDYENATKRQQDATGDPYEDFTEDHQGEALTAPLCFKIASDLKGFGNVAFKSGDLNLGLDKYQKGLRYLNEFPEPEENDPKELGEQMKALRFTLHSNSSLLGNKLQKFRQAQNWATYALQVADSAKAKDADKAKAYYRRAVAHEGLKEEDAALKDLQEAEKLAPGDAGIVNEIAKVKKTVKDREAKDKAAAKKFFS
>XP_022583208_Penicilliopsis_zonata
MAESQKRSRVYFDIQIGNQKAGRVAFELFNDVVPKTAENFRALCTGEKGVGKQGKPLSYKGSIFHRVIKQFMIQGGDFTSFNGTGGESIYGEKFPDENFELKHDRPFLLSMANSGPGTNGSQFFVTTVPTPHLDGKHVVFGEVINGKSVVRKIENMPTQADKPNTDVTVVECGELTGKEYDEADKKVADSTGDPFEDFPEDHQGEDLSAPLCYKIASELKAFGNSAFKSGNLPLGLEKYQKGLRYLNEFTEPDEKDPKELDGQMKALRFTLHSNSSLLANKLGQFQNARTWATYALEVANGANAKDADRAKALYRRAVAFENLKEEDEALKDLGEASKLAPADAGIINEIAKVKKAIKDGEAREKAAARRFFS
>XP_016614120_Cladophialophora_bantiana
MAEAKSGRPRVYFDITIGGRKQGRIVFELYNDVVPKTAENFRALCTGEKGMGKQGKPLHYKGSIFHRVIKAFMIQGGDFTRFNGTGGESIYGEKFEDENFDLKHDRPFLLSMANSGPGTNGSQFFITTVPTPHLDGKHVVFGEVINGKNIVRTIENLQLQADKPVGGDVVIAECGQLEGEAYATATQKVTDPTGDPYEDYPTDQGEGLTGEQYYKIALDLKEFGNKAFKAGDVETGIEKYQKALRYLNEYPAASDSDPKDLQSNLDTLRFTLLSNSALLANKAKRYEEAQKWAGHAIDSIPKDTKDTDKAKVYFRRAQARVALKDLEEALKDYEHAAKLAPEDAAIKTELARTKKTLADSIKKEKESYKKFFTS
>XP_008724363_Cladophialophora_carrionii
MAEPKSGRPRVYFDISIGGRKQGRIVLELYNDIVPKTAENFRALCTGEKGIGKQGKPLHYKGSIFHRVIKSFMIQGGDFTRANGTGGESIYGEKFDDENFELKHDRPFLLSMANSGPGTNGSQFFITTVPTPHLDGKHVVFGEVINGKNIVRTIENLPLQSDKPVGGDVVIDDCGQLEGESYNTATQKVADPTGDPYEDYPDDQGESLKGEEYYKIALDLKDFGNKAFKAGDVETGIEKYQKGLRYLNEYPAANDNDPKDLQSNLDHLRFTLHSNSALLAVKAKRYEEAEKWATFAIEAPPKDAKDTDKAKVYFRRAQARVALKDLEEALKDFEQAAKLAPEDAAIKSELAKTKKTLADSLKKEKESYKKFFTS
>XP_016248641_Cladophialophora_immunda
MAEAKSGRPRVYFDITIGGRPQGRIVFELYSDVVPKTAENFRALCTGEKGMGKQGKPLHYKGSIFHRVIKAFMIQGGDFTRFNGTGGESIYGEKFEDENFDLKHDRPFLLSMANSGPGTNGSQFFITTVPTPHLDGKHVVFGEVINGKNIVRTIENLPLQSDKPVGGDVVVADCGQLEGDGYSTATQKVADPTGDPYEDYPDDQGEGLKGEDYYKIALDLKEFGNKAFKAGDVETGIEKYQKALRYLNEYPAANDNDPKDLQSNMDALRFTLHSNSALLANKAKRYDEAQKWAGFAIDSIPKDAKETDKAKVYFRRAQARVALKDLEEALKDYEQAATLAPEDAAIKSELARTKKTLADSIKREKESYKRFFTS
>XP_007741744_Cladophialophora_psammophila
MAEAKSGRPRVYFDITIGGRKQGRIVFELYNDVVPKTAENFRALCTGEKGMGKQGKPLHYKGSIFHRVIKAFMIQGGDFTRFNGTGGESIYGEKFEDENFDLKHDRPFLLSMANSGPGTNGSQFFITTVPTPHLDGKHVVFGEVINGKNIVRTIENLQLQADKPVGGDVVIAECGQLEGEAYATATQKVTDPTGDPYEDYPTDQGEGLTGEQYYKIALDLKEFGNKAFKAGDVETGIEKYQKALRYLNEYPAANDSDPKDLQSNLDSLRFTLLSNSALLANKAKRYEEAQNWAGYAIDSIPKDTKDTDKAKVYFRRAQARVALKDLEEALKDYEHAAKLAPEDAAIKTELARTKKTLADSIKKEKESYKKFFTG
>XP_018692094_Fonsecaea_erecta
MAQAKSGRPRVYFDITINDRPQGRIVFELYNDVVPKTAENFRALCTGEKGMGKQGKPLHYKGGIHCALLGDFTRFNGTGGESIYGEKFDDENFDLKHDRPFLLSMANSGPGTNGSQFFITTVPTPHLDGKHVVFGEVINGKNIVRTIENLPLQSDKPVGGDVVIADCGQLEGGAYETATQKMADPTGDPYEDYPDDQGEDLKGEEYYKIALDLKEFGNKAFKAGDIETGIEKYQKALRYLNEYPAANDNDPKDLQSNMDALRFTLHSNSALLANKAKRYEEAQKWAGFAIDSIPKDAKDTDKAKVYFRRGQARVALKDLEEALRDFEQAAKLAPEDAAIKTELARTKKTLADSIKKEKESYKKFFTG
>XP_022511583_Fonsecaea_monophora
MAQAKSGRPRVYFDITIGGRKQGRIVFELYNDVVPKTAENFRALCTGEKGMGQQGKPLHYKGSIFHRVIKAFMIQGGDFTRFNGTGGESIYGEKFEDENFDLKHDRPFLLSMANSGPGTNGSQFFITTVPTPHLDGKHVVFGEVINGKNIVRTIENLPLQSDKPVGGDVVVEDCGQLEGEAYDKATQKVADPTGDPYEDYPDDQGEGLKGEEYYKIALDLKEFGNKAFKAGDIGTGIEKYQKALRYLNEYPAANDNDPKDLQSNMDALRFTLHSNSALLANKAKRYEEAQKWAGFAIDSIPKDAKDTDKAKVYFRRAQARVALKDLEEALKDYEQAAKLAPEDAAIKTELARAKKTLADSIKKEKESYKKFFTS
>XP_016636827_Fonsecaea_multimorphosa
MAEAKSGRPRVYFDITIGGRPQGRIVFELLRSPPVVPKTAENFRALCTGEKGMGKQGKPLHYKGSIFHRVIKAFMIQGGDFTRFNGTGGESIYGEKFEDENFNLKHDRPFLLSMANSGPGTNGSQFFITTVPTPHLDGKHVVFGEVINGKNIVRTIENLPLQSDKPQGGDVVVAECGQLEGESYNTATQKVADPTGDPYEDYPDDQGEGLKGEEYYKIALDLKEFGNKAFKAGDVGTGIEKYQKALRYLNEYPAANDNDPKDLQSNMDALRFTLHSNSALLANKAKRYDEAQKWAGFAIDSIPKDAKDTDKAKVYFRRAQARVALKDLEEALKDFEQAAKLAPEDAAIKAELARTKKTLADSIKKEKESYKKFFTG
>XP_022494203_Fonsecaea_nubica
MAQAKSGRPRVYFDITIGGRKQGRIVFELYNDVVPKTAENFRALCTGEKGMGQQGKPLHYKGSIFHRVIKAFMIQGGDFTRFNGTGGESIYGEKFEDENFDLKHDRPFLLSMANSGPGTNGSQFFITTVPTPHLDGKHVVFGEVINGKNIVRTIENLPLQSDKPVGGDVVVEDCGQLEGEAYDTATQKVADPTGDPYEDYPDDQGEGLKGEEYYKIALDLKEFGNKAFKAGDIGTGIEKYQKALRYLNEYPAANDNDPKDLQSNMDALRFTLHSNSALLANKAKRYEEAQKWAGFAIDSIPKDAKDTDKAKVYFRRAQARVALKDLEEALKDYEQAAKLAPEDAAIKTELARAKKTLADSIKKEKESYKKFFTS
>XP_013278687_Fonsecaea_pedrosoi
MAQAKSGRPRVYFDITIGGRKQGRIVFELYNDVVPKTAENFRALCTGEKGMGQQGKPLHYKGSIFHRVIKAFMIQGGDFTRFNGTGGESIYGEKFEDENFDLKHDRPFLLSMANSGPGTNGSQFFITTVPTPHLDGKHVVFGEVINGKNIVRTIENLPLQSDKPVGGDVVVEDCGQLEGEAYDKATQKVADPTGDPYEDYPDDQGEGLKGEEYYKIALDLKEFGNKAFKAGDIGTGIEKYQKALRYLNEYPAANDNDPKDLQSNMDALRFTLHSNSALLANKAKRYEEAQKWAGFAIDSIPKDAKDTDKAKVYFRRAQARVALKDLEEALKDYEQAAKLAPEDAAIKTELARAKKTLADSIKKEKESYKKFFTS
>XP_007756192_Cladophialophora_yegresii
MAEAKSGRPRVYFDISIGGRKQGRIVLELYNDIVPKTAENFRALCTGEKGIGKQGKPLHYKGSIFHRVIKSFMIQGGDFTRANGTGGESIYGEKFDDENFELKHDRPFLLSMANSGPGTNGSQFFITTVPTPHLDGKHVVFGEVINGKNIVRTIENLPLQSDKPVGGDVVIDDCGQLEGDSYNSATQKVADPTGDPYEDYPDDQGESLKGEEYYKIALDLKDFGNKAFKVGDVETGIEKYQKGLRYLNEYPAANDNDPKDLQSNLDHLRFTLHSNSALLAVKAKRYEEAEKWATFAIDAPPKDAKDTDKAKVYFRRAQARVALKDLEEALKDFEQASKLAPEDAAIKSELARTKKTLADSMKKEKESYKKFFTS
>XP_016231285_Exophiala_spinifera
MAESKSGRPRVYFDITIGGRQEGRIVFELFNDVVPKTAENFRALCTGEKGEGKSGKPLSYKGSIFHRVIKSFMIQGGDFTAFNGTGGESIYGEKFPDENFELKHDRPFLLSMANSGPGTNGSQFFVTTVPTPHLDGKHVVFGEVINGKNIVRKIENLPTQSDKPVSDVVVADCGQLEGSDYSTATQKAPDATGDPYEDFPDDQGELKGEEYYKIALDLKEYGNKAFKAGDIETGIEKYQKGLRYLNEYPAANENDPKDLQANMDSLRFTLHSNSALLAIKAKRYAEAQKWAGFAIDAIPKDAKDTDKAKAYFRRGQARVALKDADEALKDFEQAAKLAPEDAAIKSELAKTKKSLQESLKKEKDAYKKFFS
>XP_016263334_Exophiala_oligosperma
MADSKSGRPRVYFDITIGGRPEGRVVFELFNDVVPKTAENFRALCTGEKGTGKSGKLLSYKGSIFHRVIKSFMIQGGDFTASNGTGGESIYGEKFPDENFELKHDRPFLLSMANSGPGTNGSQFFVTTVPTPHLDGKHVVYGEVINGKNIVRKIENLPTQSDKPVSDVVVADCGQLEGSEYSAATQKAPDATGDPYEDFPDDQGELKGEEYYNIALDLKEYGNKAFKGGDIETGIDKYQKGLRYLNEYPAANENDPKDLQANMDSLRFTLHSNSALLANKAKHYDEAQKWAGFAIDAIPKDAKDTDKAKAYFRRAQARVALKDADEALKDFEQAAKLAPEDAAIKNELTKTKKSLQESIKKEKDAYKKFFS
>XP_013322073_Exophiala_xenobiotica
MAESKSGRPRVYFDITIGGRKEGRVVFELYSDVVPKTAENFRALCTGEKGMGKSGKPLSYKGSIFHRVIKSFMIQGGDFTAFNGTGGESIYGEKFPDENFELKHDKPFLLSMANSGPGTNGSQFFVTTVPTPHLDGKHVVFGEVINGKNIIRKIENLPTQSDKPSGGDVVVADCGQLEGDSYSTATQKAADATGDPYEDFPDDQGELKGEEYYKIALDLKDYGNKAFKSGDIETGIEKYQKGLRYLNEYPAVNENDPKDLQSNMDSLRFTLHSNSALLALKAKRYYEAQKWAGFAIDATPKDTKDTDKAKAYFRRAQARVALKDPEEALKDYEQAAKLAPEDAAIKNELAKTKKSLQESIKKEKDAYKKFFS
>XP_007725092_Capronia_coronata
MAGSQSGRPRVYFDIEIAGRKEGRVVFELFSDVVPKTAENFRALCTGEKGVGKAGKPLSYKGSIFHRVIKSFMIQGGDFTNFNGTGGESIYGEKFDDENFELKHDRPFLLSMANSGPGTNGSQFFITTVPTPHLDGKHVVFGEVINGKNIIRKIENLPTQSDKPTGGDVVVVDCGQLEGDTYETATQKAPDATGDPYEDFPEDQGQDLKGEDYYKIALDLKEFGNKAFKAGDIETGIEKYQKALRYLNEYPAAAENDPKDLQSNIDQLRFTLHSNSALLANKSKRYAEAQKWATFAIDAIPKDAKDTDKAKAYFRRGQARVALKDLEEALKDFEQAAKLAPEDAGIKAELAKTKKNLQDSIKKEKNAYKKFFS
>XP_007733874_Capronia_epimyces
MRSDSYLTTIPGRPRVYFDIEIGGKREGRIVFELPSVVPKTAENFRALCTGEKGVGKAGKPLSYKGSIFHRVIKSFMIQGGDFTNFNGTGGESIYGEKFDDENFELKHDRPFLLSMANSGPGTNGSQFFITTVPTPHLDDKHVVFGEVLNGKNIVRKIENLPTQSDKPASGDVVIVDCGQLEGDSYQSAIQKAPDATGDPYEDFPEDQGQDLKGEEYYKIALDLKEFGNKAFKAGDLETGIEKYQKALRYLNEYPAANENDPKDLQSNIDHLRFTLHSNSALLANKSKRSEDAQKWASFAIDAIPKDAKDTDKAKAYFRRGQARVALKDLEEGLKDFEQAAKLAPEDAAIKAELTRTKKTLQETLKKEKDAYKKFFR
>XP_009155906_Exophiala_dermatitidis
MAGSQSGRPRVYFDIEIGGRKEGRIVFELFSDVVPKTAENFRALCTGEKGIGKSGKPLSYKGSIFHRVIKSFMIQGGDFTNFNGTGGESIYGEKFDDENFELKHDRPFLLSMANSGPGTNGSQFFITTVPTPHLDGKHVVFGEVLNGKNIVRKIENLPTQSDKPVGGDVVVVDCGQLEGENYEKATEKAPDATGDPYEDFPEDQGQDLKGEEYYKIALDLKEFGNKAYKAGDLETGIEKYQKALRYLNEYPAASENDPKDLQSNMDHLRFTLHSNSALLANKSKRYAEAQKWASFAIDAIPKDAKDTDKAKAYFRRGQARVALKDLEEGLKDFEEAAKLAPEDAAIKAELAKTKKTLQESIKKEKEAYKKFFG
>XP_013264952_Exophiala_aquamarina
MADSKSGRPRVYFDITIGGRKEGRVVFELFNDVVPKTAENFRALCTGEKGKGKSGKPLSYKGSIFHRVIKSFMIQGGDFTNFNGTGGESIYGEKFDDENFELKHDRPFLLSMANSGPGTNGSQFFVTTVPTPHLDGKHVVYGEVINGKNIVRKVENLPTQSDKPAQDVVVEDCGQLDGEAYSTATQKAPDSTGDPYEDFPDDQGEGLKGEEYYKIASDLKEYGNKAFKSGDVETGIEKYQKALRYLNEYPAANDNDPKDLQTNLDLLRFTLNSNSALLANKSKRYDEAQKWAGFAIDAIPKDAKDTDKAKVYFRRGQALVATKDLDSALKDFEQAAKLAPEDAGIKNELAKTKKALQDSIKKEKESYKKFFS
>XP_016227972_Exophiala_mesophila
MAAPASGRPRVYFNIKIGDRDEGRIVFELYNDVVPKTAENFRALCVGDKGNSKSGKPLSYKGSIFHRVIKSFMIQGGDFTNFNGTGGESIYGEKFDDENFELKHERPFLLSMANSGPGTNGSQFFVTTVKTPHLDGKHVVFGEVINGKNIVRKIENLPTQSDKPVHDVVVSDCGQLEGSAYSAATEKALDSTGDPYEDFPDDQGEGLKGEEYYKIGLDLKEYGNKAFKAGDVEVGIEKYQKALRYLNEYPATNDNDPKELQGNLDSLRFTLHSNSALLANKTKRYAEAQKWAGFAIDGMPKDAKDADKAKVYFRRGQARVALKDLEAGLQDFEQAAKLAPTDAGIKHELAKTKKTLQDSLRREKESYKKFFS
>XP_013274335_Rhinocladiella_mackenziei
MASQNGRPRVYFDITIGGRKEGRIVFELVVVPKTAENFRALCTGEKGMGKAGKPLSYKGSIFHRVIKSFMIQGGDFTNFNGTGGESIYGEKFDDENFELKHDRPFLLSMANSGPGTNGSQFFITTVPTPHLDGKHVVFGEVINGKNIVRKIENLPTQSDKPSTGDVIVADCGQLEGEGYSTATQKAADATGDPYEDFPDDQGEGLKGEQYYQIALDLKEFGNKAFKAGDVETGIEKYQKGLRYLNEYPAANETDPKDLQNNMDHLRFTLHSNSALLANKAKRYDEAQKWATFGIDATPKDAKDTDKAKAYFRRAQARVALKDLEEALKDYGQAAQLAPEDAAIKNELAKTKKTLADSIRKEKESYKKFFS
>XP_018000517_Phialophora_attinorum
MAGRPRVYFDITIADRKEGRVVFELYNDVVPKTAENFRALCTGEKGKGKQGKPLSYKGSIFHRVIKSFMIQGGDFTNFNGTGGESIYGEKFDDENFDLKHDKPFLLSMANSGPGTNGSQFFVTTVPTPHLDGKHVVYGEVINGKNIIRKIENLPTQSDKPQGGDVVIADCGQLEGDSYNAATEKAPDATGDPYEDFPDDQAEDLKGEQYYKIAADLKDYGNKAFKAGDTETGIEKYQKALRYLNEYPAANDSDPKDLQAQLDALRFTLHSNSTLLANKAKRYSEAEKWGGFALDCMPKDTKDQDKAKVYYRRALARVALKDLDSAVKDLEQAAKLAPEDAGIKKELASTKSQVQKSIQKEKASMKKFFS
>NP_594787_Schizosaccharomyces_pombe
MSTYAYFKISIDGKIQPTIYFELFDNVVPKTVKNFASLCNGFEKDGRCLTYKGSRFHRVIKNFMLQGGDFTRGNGTGGESIYGEKFEDENFELKHDKPFLLSMANAGPNTNGSQFFITTVPTPHLDGKHVVFGKVIQGKSTVRTIENLETKNDDPVVPVVIEECGTCTKDQIEAPKPDVTGDSLEEFPDDYEGDKSETAIFKIASDLKGIANKQFAQQNLDTAVAKWQKALRYLMEYPVPNDDSKESPDFWKEYNALRYSIYANLALVALKQNKPQEAIRNANIVIEASNSTELEKQKAYYRLGCAQGLLKNFEESEKALAKAGNDPAISKKLAEIRQKKKDYKKRQQKAYAKMFQ
```
