## Supplementary material for "Coding Sequence Insertions in Fungal Genomes are Intrinsically Disordered and can Impart Functionally-Important Properties on the Host Protein": fasta protein sequences: XP_719414.1_blasthits_fa.txt

```
>XP_719414_Candida_albicans
MSRQFPYSSAPLRSVKEVQFGLLSPEEVRAISVAKIEYPETMDQTTKRPREGGLNDPRLGSIDRNFRCQTCGEDMAECPGHFGHIELAKPVFHIGFIAKIKKACESVCMHCGKLLLDETNPAMAQAIKIRDPKKRFNAVWSLCKTKMVCETDNNEDEMTDQPSRGGCGHPQPTIRRDGLKLWGTWKQNKNYDDNDQPERRLLTPSEILNVFKHISPEDCYKMGFNEDYARPEWMLITVLPVPPPPVRPSIAFNETARGEDDLTFKLADIIKANINVQRLETDGSPQHVISEFEALLQFHVATYMDNDIAGQPQALQKTGRPIKSIRARLKGKEGRLRGNLMGKRVDFSARTVISGDPNLDLDQVGVPISIAKTLTYPEIVTPYNIHKLTELVRNGPNEHPGAKYVIRDTGDRIDLRYNKRAGDIALQYGWKVERHLMDDDPVLFNRQPSLHKMSMMAHRVRVMPYSTFRLNLSVTSPYNADFDGDEMNLHVPQSPETRSELSQICAVPLQIVSPQSNKPVMGIVQDTLCGIRKMTLRDIFIEYDQVMNMCYWIPNWDGVIPPPAVVKPKQLWTGKQLLSLAIPKGIHLQRFDGGRDLLSPKDTGMLIVDGEIMFGVVDKKTVGATGGGLIHTVMREKGPKVCAELFSSIQKVVNYWLLHNGFSIGIGDTIADAQTMRDVNKTIQEAKQKVQEIIIDAQHNKLEPEPGMTLRESFEHNVSRVLNQARDTAGRSAEMSLKDLNNVKQMVTSGSKGSFINISQMSACVGQQIVEGKRIPFGFGDRSLPHFTKDDYSPESKGFVENSYLRGLTPQEFFFHAMAGREGLIDTAVKTAETGYIQRRLVKALEDIMVHYDGTTRNSLGDIIQFIYGEDGIDGTQVEKQSVDTIPGSDESFERRYKIDVLDTENVISESLLESGKEIRGDVQLQKILDEEYNQLLKDRKYLREVCFPNGDFSWPLPVNLRRIIQNAQQIFHNGRYRASDLRLEEIVLGVKELCMKLLVVRGDTPLVKEAQENATLLFQCLLRSRLAARRVIEEFKLNRASFEWVMGEIETQFQKSIVHPGEMVGVVAAQSIGEPATQMTLNTFHYAGVSSKNVTLGVPRLKEILNVAKNIKTPAMTVFLDPEVASDIEKAKIVQSAIEHTTLKNVTSSTEIYYDPDPRTTVIEDDYDTVEAYFAIPDQKVEESIDKQSPWLLRLELDRAKMLDKQLTMAQVAEKISQNFGEDLFVIWSDDTADKLIIRCRVVRDPKSLDEDADAEEDQILKRIEAHMLESISLRGIPGITRVFMMQHKVSHPDETGEFKQGKEWVLETDGVNLADVMAVPGVDSTRTYSNDFIEVLSVLGIEATRSSLYKEILNVIAFDGSYVNYRHMALLVDVMTSRGHLMAITRHGINRSDTGALMRCSFEETVEILLDAAAAAELDDCKGISENVMLGQMAPLGTGSFDLMVDDRMLQKAPSSMAMDDIADGGGATPYKDYENARDENIDIDAGAGFSPIHIAQMNEGNIGGLTSYGGQPTSPAATSPFSYGYNSITSPGYTSPGYGYSPTSPSYSPTSPSYAPTSPAYSPTSPSYAPTSPAYSPTSPSYAPTSPAYSPTSPAYSPTSPSYSPTSPQYSPTSPSYSPTSPSYSPTSPSYSPTSPAYSPTSPSYSPTSPSYSPTSPQYSPTSPSYSPTSPQYSPTSPSYSPTSPQYSPTSPQYSPTSPQYSPTSPQYSPGSPGYEPEPPKKDEN
>XP_002422523_Candida_dubliniensis
MSRQFPYSSAPLRSVKEVQFGLLSPEEVRAISVAKIEYPETMDQTTKRPREGGLNDPRLGSIDRNFRCQTCGEDMAECPGHFGHIELAKPVFHIGFIAKIKKACESVCMHCGKLLLDETNPAMAQAIKIRDPKKRFNAVWSLCKSKMVCETDNNEDEMTDQPSRGGCGHPQPTIRRDGLKLWGTWKQNKNYDDNEQPERRLLTPSEILNVFKHISPEDCHKMGFNEDYARPEWMLITVLPVPPPPVRPSIAFNETARGEDDLTFKLADIIKANINVQRLETDGSPQHVISEFEALLQFHVATYMDNDIAGQPQALQKTGRPIKSIRARLKGKEGRLRGNLMGKRVDFSARTVISGDPNLDLDQVGVPISIAKTLTYPEIVTPYNIHKLTELVRNGPNEHPGAKYVIRDTGDRIDLRYNKRAGDIALQYGWKVERHLMDDDPVLFNRQPSLHKMSMMAHRVRVMPYSTFRLNLSVTSPYNADFDGDEMNLHVPQSPETRAELSQICAVPLQIVSPQSNKPVMGIVQDTLCGIRKMTLRDIFIEYDQVMNMCYWIPNWDGVIPPPAVVKPKPLWTGKQLLSLAIPKGIHLQRFDGGRDLLSPKDTGMLIVDGEIMFGVVDKKTVGATGGGLIHTVMREKGPKVCAELFSSIQKVVNYWLLHNGFSIGIGDTIADAQTMRDVTKTIQEAKQKVQEIIIDAQHNKLEPEPGMTLRESFEHNVSRVLNQARDTAGRSAEMSLKDLNNVKQMVTSGSKGSFINISQMSACVGQQIVEGKRIPFGFGDRSLPHFTKDDYSPESKGFVENSYLRGLTPQEFFFHAMAGREGLIDTAVKTAETGYIQRRLVKALEDIMVHYDGTTRNSLGDIIQFIYGEDGIDGTQVEKQSVDTIPGSDESFERRYRIDILDTKNMISESLIESGKEIRGDVQLQKILDEEYNQLLKDRKYLREVCFPNGDFSWPLPVNLRRIIQNAQQIFHNGRYRASDLRLEEIIFGVRELCKKLLVVRGDTPLVKEAQENATLLFQCLLRSRLAARRVIEEFKLNRVSFEWVLGEIETQFQKSIVHPGEMVGVVAAQSIGEPATQMTLNTFHYAGVSSKNVTLGVPRLKEILNVAKNIKTPAMTVYLDPEVASDIEKAKIVQSAIEHTTLKNVTSSAEIYYDPDPRTTVIEDDYDTVEAYFAIPDQKVEETIDKQSPWLLRLELDRAKMLDKQLTMAQVAEKISQNFGEDLFVIWSDDTADKLIIRCRVVRDPKSLDEDADAEEDQILKRIEAHMLESISLRGIPGITRVFMMQHKVSHPDETGEFKQGKEWVLETDGVNLADVMAVPGVDSARTYSNDFIEVLSVLGIEATRSSLYKEILNVIAFDGSYVNYRHMALLVDVMTSRGHLMAITRHGINRSDTGALMRCSFEETVEILLDAAAAAELDDCKGISENVMLGQMAPLGTGSFDLMIDERMLQQAPSSIAMETIADDGGATPYKEYESARDENIEIDAGAGFSPIHTAQVNEGIVGGLTSYGGQPTSPAATSPFSFGYNTATSPGYASPGYGYSPTSPSYSPTSPSYSPTSPSYSPTSPSYSPTSPSYSPTSPSYSPTSPSYSPTSPSYSPTSPSYSPTSPSYSPTSPSYSPTSPGYSPTSPSYSPTSPSYSPTSPSYSPTSPSYSPTSPQYSPTSPSYSPTSPQYSPTSPSYSPTSPQYSPTSPSYSPTSPQYSPTSPQYSPTSPRYSPGSPGYEPKSPKKDGK
>XP_002546294_Candida_tropicalis
MKEVVVDIAPKCIKGLEFGALSAKDIVAQSEVEIQTRDLYDLEKGRTPKEHGALDTRMGISSNAQECSTCHGNLASCHGHFGHIRLALPVFHVGYFKSIISVLQCICKNCAAVLLDEPTKRRFLNDLRRPNIDNLRRMKILKQVIEQCKKQRRCLKCNHVNGVVKKAASGAGPAALKIVHDTFRWIGKKDTPEKNAWDDDLEKVFQRNPELSKFVKRIHDDLNPLKTLNLFKQITPSDCELFGLDPAKGGRPEMYIWRYLPAPPVCIRPSVMMDAQSNEDDLTVKLTEIVWTSSMIKAGILKGISINNLMEQWDYMQLSVAMYINSDSANPALSAGGGGAKASKPIRAFCQRLKGKQGRFRGNLSGKRVDFSGRTVISPDPNLKIDEVAVPDRVAKVLTYPEKCTRYNRKKLQRLVYNGPDTYPGANYVAKQNEPGKRNLRFGDRAKLAKNLQIGDVVERHIEDGDVVLFNRQPSLHRLSILSHYAKVRPWRTFRLNECVCTPYNADFDGDEMNLHVPQTEEARAEAINLMGVKNNLLTPKSGEPIIAATQDFITGSYLISHKDSFFDRASLSQLLSMMSDANIQFDIPPPAIFKPVMLWTGKQVFSLLIKPNKQSKVVINLDAKNKTFHPPAKGLPNEMSPNDGFVVIRGSQILSGLMDKSTLGDGKKHSVFYTILRDYGPQEAANAMNRMAKMCARYLGNRGFSIGINDVTPADELKQKKELMVEQAYLKCDQLIDLYNRGKLETQPGCNEEQTLEAKIGGLLSKVREEVGEVCIRELDSLNAPLIMATCGSKGSTLNVSQMVAVVGQQIISGHRVPDGFQDRSLPHFTKNSKTPQSKGFVRNSFFSGLTPPEFLFHAISGREGLVDTAVKTAETGYMSRRLMKSLEDLSTQYDNTVRNSSNGIVQFTYGGDGLDPYDMEGDARPVNFNRQWDHSFNLTYNVDDKGLLPYQISELVDSKLSPLETGNNAETEFYKSIKEFIAKKSDRLGRLREDRGLKAFVTAGDMEVDEDPAVVNSVNQILKISQKTIEKFLEQCLYKYSRAKVEPGTAVGAIGAQSIGEPGTQMTLKTFHFAGVASMNVTLGVPRIKEIINASKVISTPIINSVLVNDEDEIAARVAKGRIEKTLLEDVAFYIEDVYKDNLCYLSIKIDLETIDE
>XP_003869005_Candida_orthopsilosis
MSRTFPFSNAPLRSVKEVQFGLLSPEEVRAISVAKIEYPETMDQATKRPREGGLNDPRLGSIDRNFKCQTCGEDMAECPGHFGHIELAKPVFHIGFIAKIKKVCESICMHCGKLLLDESNPLMAQAIKIRDPKKRFNAVWSICKTKMVCETATSEEEMNDHPTRGGCGHTQPTIRRDGLKLWGTWKHNKNFEENDQPERRLLTPSEILNVFKHISPEDCYRLGFNEDYARPEWMLITVLPVPPPPVRPSIAFNDTARGEDDLTFKLADIIKANINVQRLEIDGSPQHVISEFEALLQFHVATYMDNDIAGQPQALQKTGRPIKSIRARLKGKEGRLRGNLMGKRVDFSARTVISGDPNLDLDQVGVPISIAKTLTYPEIVTPYNIHKLTELVRNGPNEHPGAKYVIRDTGDRIDLRYNKRAGDIALQYGWKVERHLMDDDPVLFNRQPSLHKMSMMAHRVKVMPYSTFRLNLSVTSPYNADFDGDEMNLHVPQSPETRSELSQICAVPLQIVSPQSNKPVMGIVQDTLCGIRKMTLRDIFIEYDQVMNMCYWIPNWDGVIPPPAIIKPKPLWSGKQILSMAIPKGIHIQRFDGGRDLLSAKDTGMLIVDGEIMFGVVDKKTVGATGGGLIHTVMREKGPQVCAQLFSSIQKVVNFWLLHNGFSIGIGDTIADASTMKDITKTIQEAKQKVQEIILDAQHNKLDPEPGMTLRESFEHNVSRVLNQARDTAGRSAEMSLKDLNNVKQMVTSGSKGSFINISQMSACVGQQIVEGKRIPFGFADRSLPHFTKDDYSPESKGFVENSYLRGLTPQEFFFHAMAGREGLIDTAVKTAETGYIQRRLVKALEDIMVHYDGTTRNSLGDIIQFIYGEDGVDATQVEKQSVDTIPGSDESFERRYRIDLLEENGSISESLLESGKEIQGDVKLQKLLDEEYNQLLEDRRYLRDVCFPNGDFSWPLPVNLRRIIQNAQQIFHNGRYKASDLKLDEIVNGVRDLCTKLLVVRGNTKLAKEAQENATLLFQCLVRSRLASRRVIEEFKLNRSSFDWVLGEIETQFQKSIVHPGEMVGVVAAQSIGEPATQMTLNTFHYAGVSSKNVTLGVPRLKEILNVAKNIKTPALTVYLDPEVASDIELAKIVQSSIEHTTLKNVTSSTEIYYDPDPRTTVIEEDYDTVEAYFAIPDQKVEESIEKQSPWLLRLELDRAKMLDKQLTMAQVAEKISQNFGEDLFVIWSDDTADKLIIRCRVVRDPKTLDEDADAEEDQILKRIEAHMLESISLRGIPGITRVFMMQHKVSKPDETGEFKQGKEWVLETDGVNLADVMAVPGVDSTRTYSNDFIEILSVLGIEATRSALYKEILNVIAFDGSYVNYRHMALLVDVMTSRGHLMAITRHGINRSDTGALMRCSFEETVEILLDAAAAAELDDCKGISENVMLGQMAPLGTGAFDVMVDDKMLQQAPANVAMEVIAEDGGATPYREAEMQDDRIQIDESAGFSPIHQAPTSDGMNGGLTSYGGQPTSPSATSPFSYSTSPSYGGTSPAYGGTSPGYGYSPTSPSYSPTSPSYSPTSPSYSPTSPSYSPTSPSYSPTSPSYSPTSPSYSPTSPSYSPTSPSYSPTSPSYSPTSPSYSPTSPSYSPTSPSYSPTSPSYSPTSPSYSPTSPSYSPTSPSYSPTSPSYSPTSPTYSPTSPSYSPTSPTYSPTSPQYSPTSPQYSPTSPSYSPGSPGYKPESPKKEEK
>XP_001523387_Lodderomyces_elongisporus
MSRQFPHSSAPLKSIKEVQFGLMSPEEIRAISVAKIVYPETFDQATKRFKEGGLNDPRLGSIDRNYKCQTCGEDMSECPGHFGHIELTRPVFHIGFIAKIKKVLESICFHCGKLLLDEENPLMAQAIKIRDPKKRFNAVWGLCKSKMICETSEIEGKRGGCGHTQPTIRRDGLKLWGTWKSNKNFEDNDQPERRQLTPTEILQIFKHITSEDCYRLGFNEDYARPEWMLITVLPVPPPPVRPSIAFNDTARGEDDLTFKLADVIKANMNVQRLEMDGSPQHVISEFEALLQFHVATYMDNDIAGQPQALQKTGRPIKSIRARLKGKEGRLRGNLMGKRVDFSARTVISGDPNLDLDQVGVPISIAKTLTYPEIVTPYNIHKLTELVRNGPSEHPGAKYVIRDTGDRIDLRYNKRAGDIALQYGWRVERHLMDEDPVLFNRQPSLHKMSMMAHRVKVMPYSTFRLNLSVTSPYNADFDGDEMNLHVPQSPETRSELSQICAVPLQIVSPQSNKPVMGIVQDTLCGIRKMTLRDIFIEYDQVMNMCYWIPNWDGVIPPPAIIKPKPLWSGKQMLSLAIPKGIHLQRFDGGRDLLSAKDTGMLIVDGEIMFGVVDKKTVGATGGGLIHTVMREKGPTVCAQLFSSIQKVVNFWLLHNGFSIGIGDTIADAATMKDITKTIQEAKAKVQEIILDAQHNKLEPEPGMTLRESFEHNVSRVLNQARDTAGRSAEMSLKDLNNVKQMVVSGSKGSFINISQMSACVGQQIVEGKRIPFGFADRSLPHFTKDDYSPESKGFVENSYLRGLTPQEFFFHAMAGREGLIDTAVKTAETGYIQRRLVKALEDIMVHYDGTTRNSLGDIIQFIYGEDGIDATQVEKQSVDTIPGSDESFERRYRIDVLEKNASISTNLLESGEEIQGDVELQKILDEEYNQLLEDRKYLRDVVFPNGDFSWPLPVNLRRIIQNAQQIFHSGRDKPSDLRLDEIVESVRDLCTKFLVVRGDTPLMKEAQENATLLFQCLVRSRLASRRVIEEFKLNKASFEWALGEIETQFQKSVVHPGEMVGVVAAQSIGEPATQMTLNTFHYAGVSSKNVTLGVPRLKEILNVAKNIKTPALTVYLDPEVASDIELAKIVQSSIEHTTLKNVTSSTEIYYDPDPRTTVIEEDYDTVEAYFAIPDQKVEESIEKQSPWLLRLELDRAKMLDKQLTMAQVAEKISQNFGDDLFVIWSDDTADKLIIRCRVVRDPKSLDEDADAEEDQILKRIEAHMLESISLRGIPGITRVFMMQHKVSKPDATGEFKQGKEWVLETDGVNLADVMAVPGVDSARTYSNDFIEILSVLGIEATRSALFKEILNVIAFDGSYVNYRHMALLVDVMTSRGHLMAITRHGINRSDTGALMRCSFEETVEILLDAAASAELDDCKGISENVMLGQMAPLGTGSFDVMVDDKMLQQAPTNVAMVEVADDGGATPYRDLEMEDEQIVVDEGAGFSPVHNAMSDNMNGGLTSYGGQPTSPGNTSPFSYGTTPGYGGTSPGYGGTSPGYGYSPTSPSYSPTSPSYSPTSPSYSPTSPSYSPTSPSYSPTSPSYSPTSPSYSPTSPSYSPTSPSYSPTSPSYSPTSPSYSPTSPSYSPTSPSYSPTSPSYSPTSPSYSPTSPSYSPTSPSYSPTSPSYSPTSPSYSPTSPSYSPTSPQYSPTSPQYSPTSPSYSPTSPSYSPTSPQYSPTSPQYSPRSPNYSPKSPEYKPKSPSKKD
>XP_007373248_Spathaspora_passalidarum
MSRQFPYSSAPLRSVKEVQFGLLSPEEIRAISVAKIEYPETMDQTTKKPREGGLNDPRLGSIDRNFRCQTCGEDMAECPGHFGHIDLAKPVFHIGFIAKIKKVCECVCMHCGKLLLDESNPAMAQAIKIRDPKRRFNAVWSVCKTKMVCETDVTEEDMQVDGKPNQQKPTTRGGCGHTQPTIRRDGLKLWGTWKHNKNFDENEQPERRLLSPSEILNVFKHINSEDCYKLGFNEDYARPEWMLITVLPVPPPPVRPSIAFNDTARGEDDLTFKLADVIKANINVQRLETDGSPQHVISEFEALLQFHVATYMDNDIAGQPQALQKTGRPIKSIRARLKGKEGRLRGNLMGKRVDFSARTVISGDPNLDLDQVGVPISIAKTLSYPEIVTPYNIHRLTEYVRNGPNEHPGAKYVIRDTGDRIDLRYNKRAGDIALQYGWKVERHLMDDDPVLFNRQPSLHKMSMMCHRVKVMPYSTFRLNLSVTSPYNADFDGDEMNLHVPQSPETRAELSQICAVPLQIISPQSNKPVMGIVQDTLCGIRKMTLRDTYIEFDQVMNMCYWIPNWDGVIPPPAIVKPKPLWTGKQLLSMAIPKGIHLQRFDGGRDLLSAKDTGMLIVDGEIMFGVVDKKTVGATGGGLIHTVMREKGPQVCAQLFSSIQKVVNYWLLHNGFSIGIGDTIADASTMKDITTTIQEAKTKVQEIILDAQQNRLEPEPGMTLRESFEHNVSRVLNQARDTAGRSAEMNLKDLNNVKQMVTSGSKGSFINISQMSACVGQQIVEGKRIPFGFADRSLPHFTKDDYSPESKGFVENSYLRGLTPQEFFFHAMAGREGLIDTAVKTAETGYIQRRLVKALEDIMVHYDGTTRNSLGDIIQFIYGEDGIDGTQVEKQSVDTIPGSDESFDQRYRIDVLDPAKSISESLLESGKEIKGDVKLQRVLDEEYHQLLDDRRYLRDVCFPNGDFSWPLPVNLRRIIQNAQQIFHNGRYKASDLRLDEIILGVRQLCTKLLVVRGDSPLSKEAQANATLLFQCLLRSRLAARRVIEEFKLNRASFEWVVGEIETQFQKSIVHPGEMVGVVAAQSIGEPATQMTLNTFHYAGVSSKNVTLGVPRLKEILNVAKNIKTPALTVYLDPEIAADIEKAKVVQSAIEHTTLKNVTSSTEIYYDPDPRTTVIEDDYDTVEAYFAIPDQKVEESIEKQSPWLLRLELDRAKMLDKQLTMAQVAEKISQNFGEDLFVIWSDDTADKLIIRCRVVRDPKSLDEDADAEEDQILKRIEAHMLESISLRGIKGITRVFMMQHKVSKPDETGEFKQGKEWVLETDGVNLADVMAVPGVDSSRTYSNDFIEILSVLGIEATRTALFKEILNVIAFDGSYVNYRHMALLVDVMTSRGHLMAITRHGINRADTGALMRCSFEETVEILLEAAASAELDDCRGISENVMLGQMAPLGTGSFDVMVDDKMLQFASSNIATEEYNDEGGATPYREYDMEDDKIQYEEGAGFSPIHTAPVSDGGAGGLTSYGGQPTSPSATSPFTYGATSPSYGGRASPGYGYSPTSPSYSPTSPSYSPTSPSYSPTSPSYSPTSPAYSPTSPSYSPTSPSYSPTSPSYSPTSPSYSPTSPSYSPTSPSYSPTSPSYSPTSPSYSPTSPSYSPTSPSYSPTSPSYSPTSPSYSPTSPSYSPTSPSYSPTSPQYSPTSPSYSPTSPSYSPTSPQYSPTSPSYSPTSPQYSPGSPEYSPNSPKKEKNDDEVTE
>XP_043047498_Scheffersomyces_spartinae
MSLRAISVAKIEYPETMDQTTKKPRDGGLNDPRLGSIDRNFKCQTCSEDMAECPGHFGHIELAKPVFHIGFIAKIKKVCECVCMHCGKLLLDETNPAMAQAIRIRDPKKRFNAVWNLCKTKMICEADVIDEDNSNTSDNKPTRGGCGHTQPTVRRDGLKLWGTWKQNKTFEENEQPERRLLTPSEILSVFKHISSVDCLRLGFNEDYARPEWMLITVLPVPPPPVRPSIAFNDTARGEDDLTFKLADVLKANINVQRLEMDGSPQHVISEFEALLQFHVATYMDNDIAGQPQALQKTGRPIKSIRARLKGKDGRIRGNLMGKRVDFSARTVISGDPNLDLDQVGVPISIARTLSYPEIVTPYNIHRLTEYVRNGPNEHPGAKYVIRDTGDRIDLRYNKRAGDIALQYGWRVERHLMDDDPVLFNRQPSLHKMSMMAHRVKVMPYSTFRLNLSVTSPYNADFDGDEMNLHVPQSPETRSELSQICAVPLQIISPQSNKPVMGIVQDTLCGIRKMTLRDIFIEYDQVMNMLYWIPNWDGVIPPPAVMKPKQLWTGKQLLSMAIPKGIHLQRFDDGRDLSSPKDKGMLIVDGEIMFGVVDKKTVGATGGGLIHTVFREKGPQVCAQMFSAIQKVVNFWLLHNGFSIGIGDTIADAETMKTITSTIREAKDKVQEIILDAQLNKLEPEPGMTLRESFEHNVSRVLNQARDTAGRSAEMNLKDLNNVKQMVTSGSKGSFINISQMSACVGQQIVEGKRIPFGFGDRTLPHFTKDDYSPESKGFVENSYLRGLTPQEFFFHAMAGREGLIDTAVKTAETGYIQRRIIKALEDIMVHYDGTTRNSLGDIIQFVYGEDGMDGTQVEKQSIDTIPGSDRAFERRYRIDLLDSENSINESLLESGKEIRGDVELQEVLDEEYSQLLEDRKFLRDVCFPNGDYNWPLPVNIRRIIQNSQQIFHSGRMKASDLRLDEIVNGVKDLCTKLLVIRGDTPLIKEAQANATLLFQSLLRSRLASRRVIEEFKLNRTSFEWVMGEIEAQFQKSVVHPGEMVGIVAAQSIGEPATQMTLNTFHYAGVSSKNVTLGVPRLKEILNVAKNIKTPAMTVYLESEIAADIEKAKVIQSAIEHTTLKNVTSSSEIYYDPDPRSTVIEEDYDTVEAYFSIPDQKVEESLQNQSPWLLRLELDRAKMLDKQLTMSQVANKILQNFGEDLFVIWSDDTADKLIIRCRVVRDPKAMDEDADSEEDQILKRLEAHMLESISLRGIPGIIRVFMMQHKVSRPDVTGEFKQDQEWVLETDGVNLADVMAVPGVDSKRTYSNNFIEILSVLGIEATRTALFKEILNVIAFDGSYVNYRHMALLVDAMTSRGHLMAITRHGINRADTGALMRCSFEETVEILLEAGAAAELDDCHGISENVILGQMAPLGTGAFDVMLDDNMLQDAPTNAALDFNTENDGGATPYREYEMEDDNIQYVEGAGFSPIHTAPTVDGSGALTSYGGQPASPSATSPFSYGASSPSFGGATSPTYSPTSPTYSPTSPSYSPTSPTYSPTSPSYSPTSPSYSPTSPSYSPTSPSYSPTSPSYSPTSPSYSPTSPSYSPTSPSYSPTSPSYSPTSPSYSPTSPSYSPTSPSYSPTSPSYSPTSPSYSPTSPSYSPTSPSYSPTSPSYSPTSPSYSPTSPTYSPTSPSYSPTSPSYSPTSPSYSPSSNNKDKSKRDD
>XP_001386996_Scheffersomyces_stipitis
MSRQFPYSSAPLRSVKEVQFGLLSPEEVRAISVAKIEYPETMDQTTKTPREGGLNDPRLGSIDRNFRCQTCGEDMAECPGHFGHIELAKPVFHIGFIAKIKKVCECVCMHCGKLLLDENNPAMAQAIKIRDPKKRFNAVWQLCKAKMVCETDIIEEGATETTTRGGCGHTQPTIRRDGLKLWGTWRHNKNFEENEQPERRLLTPSEILNVLKHISSLDCLRLGFNEDYARPEWMLITVLPVPPPPVRPSIAFNDTARGEDDLTFKLADVLKANINVQRLEMDGSPQHVISEFEALLQFHVATYMDNDIAGQPQALQKTGRPIKSIRARLKGKEGRLRGNLMGKRVDFSARTVISGDPNLDLDQVGVPISIARTLSYPEVVTPYNIHRLTEYVRNGPNEHPGAKYVIRDTGDRIDLRYNKRAGDIALQYGWKVERHLMDNDPVLFNRQPSLHKMSMMAHRVKVMPYSTFRLNLSVTSPYNADFDGDEMNLHVPQSPETRAELSEICAVPLQIVSPQSNKPVMGIVQDTLCGIRKMTLRDNFIDYDQVMNMLYWIPNWDGVIPPPAIAKPKPLWTGKQLLSMAIPKGIHLQRFDGGKDLLSPKDTGMLIVDGEIMFGVVDKKTVGATGGGLIHTVMREKGPRVCAQLFSSIQKVTNYWLLHNGFSIGIGDTIADVSTMKDITSTISEAKIKVQEIILDAQSNKLEPEPGMTLRESFEHNVSRVLNQARDTAGRSAEMNLKDLNNVKQMVVSGSKGSFINISQMSACVGQQIVEGKRIPFGFSDRTLPHFTKDDYSPESKGFVENSYLRGLTPQEFFFHAMAGREGLIDTAVKTAETGYIQRRLVKALEDIMVHYDGTTRNSLGDIIQFVYGEDGIDGTQVEKQSVDTIPGSNDSFERRFRIDVLDSSKSIPESLLESGKEIKGDVKLQKVLDEEYKQLLDDRKYLREVCFPNGDFSWPLPVNLRRIIQNAQQIFHNGRYKASDLRLDEVIVGVRSLCEKLLVVRGDTELVKEAQANATLLFQCLVRSRLASRRVIEEFKLNRSSFEWVVGEIETQFQKSIVHPGEMVGVIAAQSIGEPATQMTLNTFHYAGVSSKNVTLGVPRLKEILNVAKNIKTPALTVYLDPALSDDIEKAKVVQSAIEHTSLKNVTSSTEIYYDPDPRTTVIEEDYDTVEAYFSIPDEKVEESIEKQSPWLLRLELDRAKMLDKQLTMAQVAEKISQNFGEDLFVIWSDDTADKLIIRCRVVRDPKSLDEEADAEEDQILKRIEAHMLESISLRGIPGITRVFMMQHKVNTPDATGEFKQGKEWVLETDGVNLADVMAVPGVDSSRTYSNNFIEILSVLGIEATRAALFKEILNVLSFDGSYVNYRHMALLVDVMTSRGHLMAITRHGINRSDTGALMRCSFEETVEILLEAGASAELDDCRGISENVMLGQMAPLGTGAFDVMLDDKMLQTAPSNVAVAAGNDEFADDGGATPYREYDMEDDKIQFEEGAGFSPIHTAQVQDVSGGLTSYGGQPTSPSATSPFSYGSTSPSFGGSVSPGYGGTSPSYSPTSPSYSPTSPSYSPTSPSYSPTSPAYSPTSPSYSPTSPSYSPTSPSYSPTSPSYSPTSPSYSPTSPSYSPTSPSYSPTSPSYSPTSPSYSPTSPSYSPTSPSYSPTSPSYSPTSPSYSPTSPSYSPTSPSYSPTSPQYSPTSPQYSPTSPSYSPTSPQYSPTSPQYSPGSPEYSPNSPKTEDKKNED
>XP_020064664_Suhomyces_tanzawaensis
MSRQFPYSSAPLRAVKEVQFGLLSPEEVRAISVAKIEYPETMDQATKKPREGGLNDPRLGSIDRNFKCQTCGEDMAECPGHFGHIELAKPVFHIGFIAKIKKVCECVCMHCGKLLLDETNLAMSQAIKIRDPKKRFNAVWNVCKTKMVCETDNSEEENTDTPKRGGCGHTQPTIRRDGLKLWGTWKHNKNFDENDQPERRLLTPSEILNVLKHINSEDCFRLGFNEDYARPEWMLITVLPVPPPPVRPSIAFNDTARGEDDLTFKLADVLKANINVQKLEMDGSPQHVISEFEALLQFHVATYMDNDIAGQPQALQKTGRPIKSIRARLKGKEGRLRGNLMGKRVDFSARTVISGDPNLDLDQVGVPISIARTLSYPEVVTPYNIHKLTEYVRNGPNEHPGAKYVIRDTGDRIDLRYNKRAGDIALQYGWKVERHLMDDDPVLFNRQPSLHKMSMMAHRVKVMPYSTFRLNLSVTSPYNADFDGDEMNLHVPQSPETRAELSEICAVPLQIVSPQSNKPVMGIVQDTLCGVRKMTLRDIFIEYDQVMNMCYWIPNWDGVIPPPAVIKPKPLWTGKQLLSMAIPKGIHLQRFDGGKDLLSPTDTGMLIVDGEIMFGVVDKKTVGATGGGLIHTVMREKGPQVCAKLFSAIQKVVNYWLLHNGFSIGIGDTIADSSTMNTVTTTIQEAKDKVQEIILAAQQNKLEPEPGMTLRESFEHNVSRVLNQARDTAGRSAEMNLKDLNNVKQMVVSGSKGSFINISQMSACVGQQIVEGKRIPFGFADRSLPHFTKDDYSPESKGFVENSYLRGLTPQEFFFHAMAGREGLIDTAVKTAETGYIQRRLVKALEDIMVHYDGTTRNSLGDIIQFVYGEDGIDGTQVEKQSVDTIPGSDANFERRYRIDLLDPSKTISDSLLESGKEIKGDVKLQKVLDEEYSQLLEDRAYLRNVCFPNGDFSWPLPVNLRRIIQNAQQIFQSGRHKASDLRLDEIITGVQELCTKLWVIRGETELHKEAQANATLLFQCLVRSRLATRRVIEEFKLNRSSFEWVVGEIEAQFQKSIVHPGEMVGVIAAQSIGEPATQMTLNTFHYAGVSSKNVTLGVPRLKEILNVAKNIKTPALTVYLKTDIAADIEKAKVVQSAIEHTSLKNVTSSTEIFYDPDPRTTVIDEDYDTVEAYFAIPDEKVEESIEKQSPWLLRLELDRAKMLDKQLTMAQVAEKISENFGEDLFVIWSDDTADKLIIRCRVVRDPKSLDEDADAEEDQILKRIEAHMLESISLRGIPGITRVFMMQHKVTAPDETGEYTQGKEWVLETDGVNLADVMAVPGVDSSRTYSNNFIEILSVLGIEATRSALFKEILNVLSFDGSYVNYRHMALLVDVMTSRGHLMAITRHGINRSDTGALMRCSFEETVEILLEAGSAAELDDCRGISENVMLGQMAPLGTGAFDVMVDDKMLQTAPSNIAVANGDDYADDGGATPYRDYDMEDDKIQFEEGAGFSPISIQLRSNLTHFWRSYVARLWWYLTFILTNLPIVLTNFPIILTNFTILFTNFTILFTNLSILLTNLTILLPNFPILLPNISILLTNLPSILPRFSRVFAFFPKEG
>XP_020075451_Hyphopichia_burtonii
MSRQFPYSSAPLRAVKEVQFGLLSPEEVRAISVAKIEYPETMDQTTKKPRDGGLNDPRLGSIDRNFKCQTCSEDMAECPGHFGHIELAKPVFHIGFIAKIKKVCECICMHCGKLLLDETNPLMAQAIKIRDPKKRFNAVWNVCKTKMICEADTVSEEDQQKGIEPTGRGGCGHTQPTVRRDGLKLWGTWKQNKNFEENEQPERRLLTPAEILSVFKHISSEDCFKLGFNEDYARPEWMLITVLPVPPPPVRPSIAFNDTARGEDDLTFKLADVIKANINVQRLEMDGSPQHVISEFEALLQFHVATYMDNDIAGQPQALQKTGRPIKSIRARLKGKEGRLRGNLMGKRVDFSARTVISGDPNLDLDQVGVPISIARTLSYPEIVTPYNIHKLTEYVRNGPNEHPGAKYVIRDTGDRIDLRYNKRAGDIALQYGWKVERHLMDDDPVLFNRQPSLHKMSMMAHRVKVMPYSTFRLNLSVTSPYNADFDGDEMNLHVPQSPETRAELSQICAVPLQIVSAQSNKPVMGIVQDTLCGIRKMTLRDSFIEYDQVMNMLYWIPNWDGVIPPPAIVKPKPLWSGKQLLSMAIPKGIHLQRFDDGKNLLSPKDNGMLIVDGEIMFGVVDKKTVGATGGGLIHTVMREKGSQVCAQLFSAIQKVVNFWLLHNGFSIGIGDTIADSETMRTVTTTIQEAKDKVQEIILDAQSNKLDPEPGMTLRESFEHNVSRVLNQARDTAGRSAEMNLKDLNNVKQMVTSGSKGSFINISQMSACVGQQIVEGKRIPFGFADRSLPHFTKDDYSPESKGFVENSYLRGLTPQEFFFHAMAGREGLIDTAVKTAETGYIQRRLVKALEDIMVHYDGTTRNSLGDIIQFVYGEDGIDGTQVEKQSVDTIPGSDESFEKRYRIDVLDPSRSIAESLLESGKQIKGDVKLQKVLDDEYRQLQDDRRYLREVCFTNGDYNWPLPVNLRRIIQNAQQIFHNGRHKASDLRLDEIVESVKDLCTKLLVIRGKSELVKEAQENATLLFQCLLRSRLASRRVIEEFKLSRISFEWVLGEIETQFQKSIVHPGEMVGVIAAQSIGEPATQMTLNTFHYAGVSSKNVTLGVPRLKEILNVAKNIKTPALTVYLDPEIAGDIEKAKVVQSAIEHTTLKNVTSATEIFYDPDPRSTVIEEDYDTVEAYFAIPDEKVEETIENQSPWLLRLELDRAKMLDKQLTMAQVAEKISQNFGEDLFVIWSDDTADKLIIRCRVIRDPKLEEEGDHEEDQILKRVEAHMLETISLRGIPGITRVFMMQHKISAPGPDGEFKQGQEWVLETDGVNLADVMAVNGVDATRTYSNNFIEILSVLGIEATRYALFKEILNVIAFDGSYVNYRHMALLVDVMTSRGHLMAITRHGINRADTGALMRCSFEETVEILLDAAAAAELDDCRGISENVMLGQMAPLGTGAFDVMVDDKMLQLASSNVAVASDAAEAGAYDDGGATPYREYEMEDDNIQFEEGAGFSPIHTASISDGSGSLTSYGGQPTSPSPTSPFSYGVSSPTYGGASPTYSPTSPSYSPTSPTYSPTSPSYSPTSPSYSPTSPSYSPTSPSYSPTSPSYSPTSPSYSPTSPTILQPRLIVFRFL
>XP_015466716_Debaryomyces_fabryi
MSRQFPYSSAPLRSVKEVQFGLLSPEEVRAISVAKIEYPETIDQSTKKPREAGLNDPRLGSIDRNFKCQTCGEDMAECPGHFGHIELTKPVFHIGFIAKIKKVCECVCMHCGKLLLDESNLAMSQAIKIRDPKKRFNAVWNLCKSKMICEADNVTSEDDPSWKSDQPSKGGCGHTQPTVRRDGLKLWGTWKQNKNFDENEQPERRLLTPSEILSVFKHINSQDCYRLGFNEDYARPEWMLITVLPVPPPPVRPSIAFNDTARGEDDLTFKLADVLKANINVQRLEMDGSPQHVISEFEALLQFHVATYMDNDIAGQPQALQKTGRPIKSIRARLKGKEGRLRGNLMGKRVDFSARTVISGDPNLDLDQVGVPISIARTLSYPEIVTPYNIHRLTEYVRNGPNEHPGAKYVIRDTGDRIDLRYNKRAGDIALQYGWKVERHLMDDDPVLFNRQPSLHKMSMMAHRVKVMPYSTFRLNLSVTSPYNADFDGDEMNLHVPQSQETRAELSQICAVPLQIVSPQSNKPVMGIVQDTLCGIRKMTLRDNFIEYDQVMNMLYWIPNWDGVIPPPAIVSPKPLWTGKQLLSMAVPKGIHLQRFDDGKNLLSPKDNGMLIVDGEIMFGVVDKKTVGATGGGLIHTVMREKGPQVCAQLFSSIQKVVNFWLLHNGFSIGIGDTIADSSTMRDVTTTIQEAKDKVQEIILDAQLNQLEPEPGMTLRESFEHNVSRVLNQARDTAGRSAEMNLKDLNNVKQMVVSGSKGSFINISQMSACVGQQIVEGKRIPFGFADRSLPHFTKDDYSPESKGFVENSYLRGLTPQEFFFHAMAGREGLIDTAVKTAETGYIQRRLVKALEDIMVHYDGSTRNSLGDIIQFVYGEDGIDGTQVEKQSVDTIPGSDENFEKRYRVDVLDPTKSIRESLLESGKEIKGDVKLQKVLDEEYRQLESDRRYLREVCFPNGDFNWPLPVNLRRIIQNAQQIFHNGRHKASDLRLDEVVRGVQDLCTKLLVIRGKTALTREAQENATLLFQCLLRSRLATRRVIEEFKLNRISFEWVMGEIETQFQKSIVHPGEMVGVIAAQSIGEPATQMTLNTFHYAGVSSKNVTLGVPRLKEILNVAKNIKTPALTVYLEKESAADIEKAKIAQSAIEHTTLKNVTSATEIFYDPDPRSTVIEEDYDTVEAYFAIPDEKVEESIEKQSPWLLRLELDRAKMLDKQLTMSQVAEKISQNFGEDLFVIWSDDTADKLIIRCRVVRDPKSLDEDADAEEDQILKRIESHMLESISLRGIPGITRVFMMQHKVSSPDATGEFKQSQEWVLETDGVNLADVMAVPGVDASRTYSNNFIEILSVLGIEATRTALFKEILNVIAFDGSYVNYRHMALLVDVMTSRGHLMAITRHGINRSDTGALMRCSFEETVEILLEAGAAAELDDCRGISENVMLGQMAPLGTGAFDVMVDDKMLQTAPSNIAVTAAAGNEAGEYADDGGATPYRDYEMQDDKIQFEEGAGFSPIHTAPVSDGSGALTSYGGQATSPSPTSPFSYGATSPSFGGVTSPGYGGTSPTYSPTSPSYSPTSPSYSPTSPSYSPTSPSYSPTSPSYSPTSPSYSPTSPSYSPTSPSYSPTSPSYSPTSPSYSPTSPSYSPTSPSYSPTSPSYSPTSPSYSPTSPSYSPTSPSYSPTSPQYSPTSPQYSPTSPSYSPTSPSYSPTSPQYSPTSPQYSPTSPQYSPGSPLYSPESESKSKDEKKDGN
>XP_002770038_Debaryomyces_hansenii
MSRQFPYSSAPLRSVKEVQFGLLSPEEVRAISVAKIEYPETIDQSTKKPREAGLNDPRLGSIDRNFKCQTCGEDMAECPGHFGHIELTKPVFHIGFIAKIKKVCECVCMHCGKLLLDETNLAMSQAIKIRDPKKRFNAVWNLCKAKMICEADNVTSENDPNWKPDQPNKGGCGHTQPTVRRDGLKLWGTWKQNKNFDENEQPERRLLTPSEILSVFKHINSQDCYRLGFNEDYARPEWMLITVLPVPPPPVRPSIAFNDTARGEDDLTFKLADVLKANINVQRLEMDGSPQHVISEFEALLQFHVATYMDNDIAGQPQALQKTGRPIKSIRARLKGKEGRLRGNLMGKRVDFSARTVISGDPNLDLDQVGVPISIARTLSYPEIVTPYNIHRLTEYVRNGPNEHPGAKYVIRDTGDRIDLRYNKRAGDIALQYGWKVERHLMDDDPVLFNRQPSLHKMSMMAHRVKVMPYSTFRLNLSVTSPYNADFDGDEMNLHVPQSQETRAELSQICAVPLQIVSPQSNKPVMGIVQDTLCGVRKMTLRDNFIEYDQVMNMLYWIPNWDGVIPPPAIVSPKPLWTGKQLLSMAIPKGIHLQRFDDGKNLLSPKDNGMLVVDGEIMFGVVDKKTVGATGGGLIHTVMREKGSQVCAQLFSSIQKVVNFWLLHNGFSIGIGDTIADSSTMRDVTTTIQDAKDKVQEIILDAQSNKLEPEPGMTLRESFEHNVSRVLNQARDTAGRSAEMNLKDLNNVKQMVVSGSKGSFINISQMSACVGQQIVEGKRIPFGFADRSLPHFTKDDYSPESKGFVENSYLRGLTPQEFFFHAMAGREGLIDTAVKTAETGYIQRRLVKALEDIMVHYDGSTRNSLGDIIQFVYGEDGIDGTQVEKQSVDTIPGSDESFEKRYRIDVLDPSKSIRESLLESGKEIKGDVKLQKVLDEEYRQLEADRRYLRDVCFPNGDFNWPLPVNLRRIIQNAQQIFHNGRHKASDLRLDEVVRGVQDLCTKLLVIRGKTALTKEAQENATLLFQCLLRSRLATRRVIEEFKLSRISFEWVMGEIETQFQKSIVHPGEMVGVIAAQSIGEPATQMTLNTFHYAGVSSKNVTLGVPRLKEILNVAKNIKTPALTVYLEKESAADIEKAKIVQSAIEHTTLKNVTSATEIFYDPDPRSTVIEEDYDTVEAYFAIPDEKVEESIEKQSPWLLRLELDRAKMLDKQLTMSQVAEKISQNFGEDLFVIWSDDTADKLIIRCRVVRDPKSLDEDADAEEDQILKRIESHMLESISLRGIPGITRVFMMQHKVNSPDITGEFKQSQEWVLETDGVNLADVMAVSGVDSSRTYSNNFIEVLSVLGIEATRTALFKEILNVIAFDGSYVNYRHMALLVDVMTSRGHLMAITRHGINRADTGALMRCSFEETVEILLEAGSAAELDDCRGISENVMLGQMAPLGTGAFDVMVDDKMLQTAPSNIAVTTAAGNETGEYADDGGATPYRDYEMQDDKIQFEEGAGFSPIHTAPVSDGSGALTSYGGATSPSPTSPFSYGATSPSFGGVTSPGYGGTSPTYSPTSPSYSPTSPSYSPTSPSYSPTSPSYSPTSPSYSPTSPSYSPTSPSYSPTSPSYSPTSPSYSPTSPSYSPTSPSYSPTSPSYSPTSPSYSPTSPSYSPTSPSYSPTSPSYSPTSPSYSPTSPQYSPTSPQYSPTSPSYSPTSPSYSPTSPQYSPTSPQYSPTSPQYSPGSPSYSPESESKSKDEKKDGN
>XP_006688035_Yamadazyma_tenuis
MKEVVVDITPKRIQGIEFGALSAKEIIAQSEVEVKTRDLYDLEKGRTVKEFGALDTKMGISANSSECSTCHGNLASCHGHFGHIRLALPVFHVGYFKAIIQILQCICKNCGHILLDEQTKRKYLADLRRPYIDNLRRMKILKSVVDQCKKQRRCFKCTHVNGVVKKAASGAGPAALKIVHDTFRWVGKKPTPEKEVWDSEIEQVLTRNPELEKFTKRMYEDLNPLKVLHLFKQITPDECELFGLDPSRGGRPETYIWRYLPAPPVCIRPSVMMDAQSNEDDLTVKLTEIVWTSSLIKAGIDKGISINNLMEQWDYLQLSVAMYINSDAANPALMPSAGSGSKSTKPIRGFCQRLKGKQGRFRGNLSGKRVDFSGRTVISPDPNLKIDEVAVPDRVAKILTYPEKCTRYNRIKLQKLILSGPDVHPGANYVLKQNENTKRNLRFGDRVKIAKNLHIGDVVERHIEDGDVVLFNRQPSLHRLSILSHYAKIRPWRTFRLNECVCTPYNADFDGDEMNLHVPQTEEARAEAINLMGVKNNLLTPKSGEPIIAATQDFITGSYLITHKDSFFERASVNQLLCMMSDANLQFDLPPPAIIKPVSLWTGKQVFSLLIKPNKASNVVINLDAKAKTYIPPERHFANEMSPNDGYVIIRGSQILSGVMDKSTLGDGKKHSVFYTILRDYGPTEAAEAMNRMSKLCARYLGNRGFSIGINDVTPGSDLKNKKELMVEQAYLKCDELIDLYNRGKLETQPGCNEEQTLEAKIGGLLSKVREEVGEVCIKELDSLNAPLIMATCGSKGSTLNVSQMVAVVGQQIISGNRVPDGFQDRSLPHFTKNSKTPQSKGFVRNSFFSGLTPPEFLFHAISGREGLVDTAVKTAETGYMSRRLMKSLEDLSSQYDNTVRNSSNGIVQFTYGGDGLDPFDMEGDARPVNFVRQWDHSFNITFSNREMGLLPYQVMEEVEKVLQPLEDRLIRYDNLGHQIISNREEYIDQNDAEREFYHSIRSFVDKKATHLAKTRQSKHLKPNYTPPTDGEVFVEDNQDSLNAVDQILKISAKSVDTFLKQCLYKYSRAKVEPGTAVGAIGAQSIGEPGTQMTLKTFHFAGVASMNVTLGVPRIKEIINASKAISTPIINSVLVNDDDEIAARVVKGRIEKTLLKDVAFHIQDVYKNNMAYLSVKIDLKTIEKLQLELNIDSIAQAIVNAPKLKIQPAHVSITGSDRINILVTLNDSKVESLAKSMNVDYKLSDASNVLFFRMQHLKRMLPEICIKGLPNISRAVINIRDDSKKELLVEGYGLKEVMSTDGVVGTKTTTNHVLEVFEVLGIEAARSSIIGEIDYTMSKHGMSVDPRHIQLLGDVMTYKGEVLGITRFGLSKMRDSVLQLASFEKTTDHLFDAAFYMKNDKVEGVSECIILGQTMSIGTGAFKLVKTSNVEPQALHQKPTLFEDLCQTAIAAA
>XP_001487729_Meyerozyma_guilliermondii
MNLKDLNNVKQMVVSGSKGSFINISQMSACVGQQIVEGKRIPFGFADRSLPHFTKDDYSPESKGFVENSYLRGLTPQEFFFHAMAGREGLIDTAVKTAETGYIQRRLVKALEDIMVHYDGTTRNSLGDIIQFVYGEDGVDGTQVESQSVDVIPGTDESFERRYRVDLLDPEKCIRDSLLESGKEVRGDVNLQRVLDEEYEQLCNDRRYLREVCFTNGDYTWPLPVNLRRIIQNAQQLFHGGRHKASDLRLEEIVEGVKELCKKLLVLRGDSPLVKESQENATLLFQCLVRSRLATRRVIEEFRLNRMSFEWAMGEIETQFQKSLVHPGEMVGVIAAQSIGEPATQMTLNTFHYAGVSSKNVTLGVPRLKEILNVAKNIKTPALTVYLEKDIAADIEKAKVVQSAIEHTTLKNVTASTEIFYDPDPRSTVLEEDYDTVEAYFAIPDEKVEESIEKQSPWLLRLELDRAKMLDKQLTMAQVAEKISQNFGEDLFVIWSDDTADKLIIRCRVVRDPKSLDEDVDAEEDQILKRIEAHMLESISLRGIQGITRVFMMQHKLSLPDETGEFKQGQEWVLETDGVNLADVMAVPGVDAKRTYSNNFIEILSVLGIEATRSALFKEILNVIAFDGSYVNYRHMALLVDVMTARGHLMAITRHGINRADTGALMRCSFEETVEILLEAGAAAELDDCHGISENVVLGQLAPLGTGAFDVMVDDKILQSSPSNMSVPVGAAEGAGAYADDGGATPYREYDMEDDKIQFEEGAGFSPIHTAPVSDGAGALTAYGGQPGSPSPTSPFAYGATSPAYGGASPGYGVTSPTYSPTSPSYSPTSPSYSPTSPSYSPTSPSYSPTSPSYSPTSPSYSPTSPSYSPTSPSYSPTSPSYSPTSPSYSPTSPSYSPTSPSYSPTSPSYSPTFAKLQPNFSKLLANFTKLLTNLTTVLAYLAKLQSYISILLTNFAKLLAKRRPVTHQLPHSTHLLPQPTHPRHPSTHQTHHNTRLVRRCIPQTRMTTRTKNSKILV
>XP_018711502_Metschnikowia_bicuspidata
MSRQFPYSSAPLRSVKEVQFGLLSPEEVRAISVAKIEYPETMDQTTKKPRDGGLNDPRLGSIDRNFKCQTCGEDMAECPGHFGHIELAKPVFHIGFIAKIKKVCECVCMHCGKILVDDANPLMTQAIRIRDPKKRFNAVWNVCKTKMICEADTINDEGQVTAGRGGCGHTQPTVRRDGLKLWGTWKQNKTYDENEQPERRLLNPLEILSVFRHISAEDCQKLGFNEDYARPEWMLITVLPVPPPPVRPSIAFNDTARGEDDLTFKLADILKANINVQRLEIDGSPQHVISEFEALLQFHVATYMDNDIAGQPQALQKTGRPIKSIRARLKGKEGRLRGNLMGKRVDFSARTVISGDPNLDLDQVGVPISIARTLSYPEVVTPYNIQKLTEYVRNGPNEHPGAKYVIRDTGDRIDLRYNKRAGDIALQYGWKVERHLMDDDPVLFNRQPSLHKMSMMAHRVKVMPYSTFRLNLSVTSPYNADFDGDEMNLHVPQSPETRAEMSQICAVPLQIVSPQSNKPVMGIVQDTLCGIRKMTLRDSFIEYEQVMNMLYWIPNWDGVIPPPAVFKPKPLWSGKQLLSMAIPKGIHLQRFDDGRDMLSPKDLGMLVVDGEIIFGVVDKKTVGATGGGLIHTVMREKGPQVCAQLFSSIQKVVNYWLLHNGFSIGIGDTIADKDTMRDVTTTIQEAKQKVQEIIMDAQQNKLEPEPGMTLRESFEHNVSRILNQARDTAGRSAEMNLKDLNNVKQMVTSGSKGSFINISQMSACVGQQIVEGKRIPFGFGDRTLPHFTKDDYSPESKGFVENSYLRGLTPQEFFFHAMAGREGLIDTAVKTAETGYIQRRLVKALEDIMVHYDGTTRNSLGDIIQFVYGEDGIDATSVEKQSVDTIPGSDASFEKRYRIDVLDPSKSISESLLESGKQIKGDVAVQKVLDEEYDQLLKDRKFLREVVFPNGDYNWPLPVNLRRIIQNAQQIFHSGRQKASDLRLEEIVEGIQSLCTKLLVLRGKTELIKEAQENATLLFQCLLRSRLAARRVIEEFKLNKVSFEWVCGEIESQFQKSIVHPGEMVGVVAAQSIGEPATQMTLNTFHYAGVSSKNVTLGVPRLKEILNVAKNIKTPALTVYLKPEIAVDIEKAKVVQSAIEHTTLKNVTSSTEIYYDPDPRSTVIEEDYDTVEAYFAIPDEKVEETIDNQSPWLLRLELDRAKMLDKQLTMAQVAEKISQNFGEDLFVIWSDDTADKLIIRCRVIRDPKLEEEGDHEEDQILKRVEAHMLETISLRGIPGITRVFMMQHKMSTPDADGEFLQKQEWVLETDGVNLAEVITVPGVDASRTYSNNFIEILSVLGIEATRTALFKEILNVIAFDGSYVNYRHMALLVDVMTARGHLMAITRHGINRAETGALMRCSFEETVEILLDAGAAAELDDCRGISENVILGQMPPLGTGAFDVMVDEKMLQDSSVGTDMGVAGQNDGGATPYRDYEMEDDKIQFEEGAGFSPIHTANVSDASGSLTSYGGQPSMTSPTSPFSFGSTSPGYGGATSPAYGATSPTYSPTSPTYSPTSPSYSPTSPSYSPTSPSYSPTSPIIPQLRQLFPNFA
>XP_002616227_Clavispora_lusitaniae
MDQATKRPRDGGLNDPRLGSIDRNFKCQTCGEDMAECPGHFGHIELAKPVFHIGFIAKIKKVCECVCMHCGKLLVDDTNPLMAQAIKIRDPKKRFNAVWNVCKTKMVCEADIINEEGEVTSGRGGCGHTQPTVRRDGLKLWGTWKQNKSFDESEQPERRLLTPSEILSVFKHISSEDCHRLGFNEDYARPEWMLITVLPVPPPPVRPSIAFNDTARGEDDLTFKLADIIKANINVQRLEMDGSPQHVISEFEALLQFHVATYMDNDIAGQPQALQKTGRPIKSIRARLKGKEGRLRGNLMGKRVDFSARTVISGDPNLDLDQVGVPLSIARTLTYPEIVTPYNIHRLTEYVRNGPNEHPGAKYVIRDTGDRIDLRYNKRAGDIALQYGWKVERHLMDDDPVLFNRQPSLHKMSMMAHRVKVMPYSTFRLNLSVTSPYNADFDGDEMNLHVPQSQETRAELSQICAVPLQIVSPQSNKPVMGIVQDTLCGIRKMTLRDIFIEYEQVMNMLYWIPNWDGVIPPPAIIKPKPLWSGKQILSMAIPKGIHLQRFDDGNDMLSPKDKGILIVDGEIIFGVVDKKTVGATGGGLIHTVMREKGSQVCAQLFSSIQKVVNYWLLHNGFSIGIGDTIADKDTMRDVTTTIQEAKQKVQEIIMDAQQNRLEPEPGMTLRESFEHNVSRVLNQARDTAGRSAEMNLKDLNNVKQMVTSGSKGSFINISQMSACVGQQIVEGKRIPFGFADRTLPHFTKDDYSPESKGFVENSYLRGLTPQEFFFHAMAGREGLIDTAVKTAETGYIQRRLVKALEDIMVHYDGTTRNSLGDIIQFVYGEDGIDGTAVEKQSVDTIPGSDAKFEKRYRIDLLDPSKSISESLLDSGKEIKGDVKLQKVLDSEYEQLLKDRKYLREVCFPNGDFNWPLPVNLRRIIQNAQQIFHSGRQRASDLKLDEIVEGVKALCSKLLVIRGKSRLAKEAQEDATLLFQCLVRSRLAARRIIEEFKLSRISFEWVCGEIETQFQKSIVHPGEMVGVIAAQSIGEPATQMTLNTFHYAGVSSKNVTLGVPRLKEILNVAKNIKTPALTVYLDPEIASDIEKAKVVQSAIEHTTLKNVTSATEIFYDPDPRSTVIEEDYDTVEAYFAIPDEKVEETIDNQSPWLLRLELDRAKMLDKQLTMAQVAEKISQNFGEDLFVIWSDDTADKLIIRCRVIRDPKLEEEGDHEEDQILKRVEAHMLESISLRGIPGITRVFMMQHKMSTPDESGEFSQKQEWVLETDGVNLAEVIAVPGVDSSRTYSNNFIEILSVLGIEATRSALYKEILNVIAFDGSYVNYRHMALLVDVMTSRGHLMARTRHGINRAETGALMRCSFRRNGRDSFGCWCSCPSWDDCRGISENVIFGSNASFRYWCI
>XP_025344116_Candida_haemuloni
MSRQFPYSSAPLRTVKEVQFGLLSPEEVRAISVAKIEYPETMDQTTKRPRDGGLNDPRLGSIDRNFKCQTCGEDMAECPGHFGHIELAKPVFHIGFISKIKKVCECVCMHCGKLLIDDANPLMAQAIRIRDPKKRFNAVWNVCKSKMVCEADVVNDEGQVTSGRGGCGHTQPTVRRDGLKLWGTWKQNKQFEENEQPERRLLTPSEILSVFRHISEEDCQKLGFNEDYARPEWMLITVLPVPPPPVRPSIAFNDTARGEDDLTFKLADIIKANINVQRLEMDGSPQHVISEFEALLQFHVATYMDNDIAGQPQALQKTGRPIKSIRARLKGKEGRLRGNLMGKRVDFSARTVISGDPNLDLDQVGVPISIARTLTYPEIVTPYNIHRLTEYVRNGPNEHPGAKYVIRDTGDRIDLRYNKRAGDIALQYGWKVERHLMDDDPVLFNRQPSLHKMSMMSHRVKVMPYSTFRLNLSVTSPYNADFDGDEMNLHVPQSPETRAEMSEICAVPLQIVSPQSNKPVMGIVQDTLCGIRKMTLRDNFIDYEQVMNMLYWIPDWDGVIPPPAVMKPKPLWTGKQMLSMAIPKGIHMQRFDDGKDLMSPADKGILVVDGQIIFGVVDKKTVGATAGGLIHTVFREKGSQVCAQLFSSIQKIVNYWLLHNGFSIGIGDTIADKDTMRNVTSTIEDAKLKVQEIILDAQLNRLEPEPGMTLRESFEHNVSRVLNQARDSAGRSAEMNLRDLNNVKQMVTSGSKGSFINISQMSACVGQQIVEGKRIPFGFADRTLPHFSKDDYSPESKGFVENSYLRGLTPQEFFFHAMAGREGLIDTAVKTAETGYIQRRLVKALEDIMVHYDGTTRNSLGDVIQFVYGEDGLDGTSVEKQTVDTIPGSDVSFERRYRIDLLDPSMSISESLLESGKDIKGDVKLQKVLDEEYEQLVKDRQYLREVCFPNGDYNWPLPVNLRRIIQNAQQIFHSGRQKASDLKLNEIVEGVRDLCTKVHVVRGKGKLAEEAQENATLLFQCLLRSRLAARRVIEEFKLSRISFEWVMGEIETQFQKSLVHPGEMVGVIAAQSIGEPATQMTLNTFHYAGVSSKNVTLGVPRLKEILNVAKNIKTPALTVYLDPDVASDIEKAKIVQSAIEHTTLKNVTSATEIFYDPDPRSTVIEEDYDTVEAYFAIPDEKVEETIDNQSPWLLRLELDRAKMLDKQLTMAQVAEKISQNFGEDLFVIWSDDTAEKLIIRCRVIRDPKLEEEGEHEEDQILKRVEAHMLETISLRGIPGITRVFMMQHKLSVPDETGEYVQKQEWVLETDGVNLSEVMAVPGVDSHRTYSNNFIEILSVLGIEATRSALYKEILNVIAFDGSYVNYRHMALLVDVMTSRGHLMAITRHGINRAETGALMRCSFEETVEILLEAGAAAELDDCRGISENVILGQMPPLGTGAFDCMVDDKMLQQAGPNAGIPVAAQSGAYAEDGGATPYREYDVEDDKIQFEEGAGFSPIHTANTSEGIGSLTSYGGQPSVSPTSPFSYGATSPGYGASSPGYGGTSPTYSPTSPSYSPTSPSYSPTSPSYSPTSPSYSPTSPSYSPTSPSYSPTSPSYSPTSPSYSPTSPSYSPTSPSYSPTSPSYSPTSPSYSPTSPSYSPTSPSYSPTSPSYSPTSPSYSPTSPSYSPTSPSYSPTSPSYSPTSPQYSPTSPQYSPTSPQYSPTSPQYSPTSPQYSPTSPQYSPTSPQYSPTSPQYSPGSPSYSPGSPSYSESKEEEKKKD
>XP_024713845_Candida_pseudohaemulonis
MDQTTKRPRDGGLNDPRLGSIDRNFKCQTCGEDMAECPGHFGHIELAKPVFHIGFIAKIKKVCECVCMHCGKLLVDDANPLMAQAIRIRDPKKRFNAVWNVCKTKMVCEADVVNDEGQVTSGRGGCGHTQPTVRRDGMKLWGTWKQNKQFEENEQPERRLLTPSEILSVFRHISEEDCQKLGFNEDYARPEWMLITVLPVPPPPVRPSIAFNDTARGEDDLTFKLADIIKANINVQRLEMDGSPQHVISEFEALLQFHVATYMDNDIAGQPQALQKTGRPIKSIRARLKGKEGRLRGNLMGKRVDFSARTVISGDPNLDLDQVGVPISIARTLTYPEIVTPYNIHRLTEYVRNGPNEHPGAKYVIRDTGDRIDLRYNKRAGDIALQYGWKVERHLMDDDPVLFNRQPSLHKMSMMSHRVKVMPYSTFRLNLSVTSPYNADFDGDEMNLHVPQSPETRAEMSEICAVPLQIVSPQSNKPVMGIVQDTLCGIRKMTLRDIFIDYEQVMNMLYWIPDWDGVIPPPAVMKPKPLWTGKQLLSMAIPKGIHMQRFDDGKNLMSPKDAGILIVDGQIIFGVVDKKTVGATAGGLIHTVFREKGPQVCAQLFSSIQKIVNYWLLHNGFSIGIGDTIADKDTMRNVTTTIEDAKLKVQEIILDAQQNRLEPEPGMTLRESFEHNVSRVLNQARDSAGRSAEMNLKDLNNVKQMVTSGSKGSFINISQMSACVGQQIVEGKRIPFGFADRTLPHFSKDDYSPESKGFVENSYLRGLTPQEFFFHAMAGREGLIDTAVKTAETGYIQRRLVKALEDIMVHYDGTTRNSLGDVIQFVYGEDGVDGTSVEKQTIDTIPGSDASFEKRYRIDLLDPSTSISESLLESGKDIKGDVKLQKVLDQEYDQLLKDRKYLREICFTNGDYNWPLPVNLRRIIQNAQQIFHSGRQKASDLKLSEIVEGVRDLCTKVHVVRGKGKLAEEAQENATLLFQCLLRSRLAARRVIEEFKLSRISFEWVMGEIETQFQKSIVHPGEMVGVIAAQSIGEPATQMTLNTFHYAGVSSKNVTLGVPRLKEILNVAKNIKTPALTVYLDPDVAADIEKAKVVQSAIEHTTLKNVTSATEIFYDPDPRSTVIEEDYDTVEAYFAIPDEKVEETIDNQSPWLLRLELDRAKMLDKQLTMAQVAEKISQNFGEDLFVIWSDDTAEKLIIRCRVIRDPKLEEEGEHEEDQILKRVEAHMLETISLRGIPGITRVFMMQHKMSVPDESGEFVQKQEWVLETDGVNLAEVMAVPGVDSHRTYSNNFIEILSVLGIEATRSALYKEILNVIAFDGSYVNYRHMALLVDVMTSRGHLMAITRHGINRAETGALMRCSFEETVEILLEAGAAAELDDCRGISENVILGQMPPLGTGAFDCMVDDKLLQQAGPNGGVPVAALTGAYADDGGATPYREYDMEDDKIQFEEGAGFSPIHTANTSEGVGSLTSYGGQPSLLANVTKLLAYISILLANFAIILTNISILFTNFAKLLANFAKLLTNFAILLTNFAKLLTNFTKLLTNFAFVLTYVAKLLTNISIILANFAKLLANFAIVLAYYSPTSPQYSPTSPQYSPTSPQYSPTSPQYSPTSPQYSPTSPQYSPGSPSYSPGSPLYAESKKEDKKKD
>XP_025336438_Candida_duobushaemulonis
MDQSTKRPRDGGLNDPRLGSIDRNFKCQTCGEDMAECPGHFGHIELAKPVFHIGFIAKIKKVCECVCMHCGKLLVDDANPLMAQAIRIRDPKKRFNAVWNVCKTKMVCEADVVNDEGQVTSGRGGCGHTQPTVRRDGMKLWGTWKQNKQFEENEQPERRLLTPSEILSVFRHISEEDCQKLGFNEDYARPEPSIAFNDTARGEDDLTFKLADIIKANINVQRLEMDGSPQHVISEFEALLQFHVATYMDNDIAGQPQALQKTGRPIKSIRARLKGKEGRLRGNLMGKRVDFSARTVISGDPNLDLDQVGVPISIARTLTYPEIVTPYNIHRLTEYVRNGPNEHPGAKYVIRDTGDRIDLRYNKRAGDIALQYGWKVERHLMDDDPVLFNRQPSLHKMSMMSHRVKVMPYSTFRLNLSVTSPYNADFDGDEMNLHVPQSPETRAEMSEICAVPLQIVSPQSNKPVMGIVQDTLCGIRKMTLRDIFIDYEQVMNMLYWIPDWDGVIPPPAVMKPKPLWTGKQLLSMAIPKGIHMQRFDDGKNLMSPKDAGILIVDGQIIFGVVDKKTVGATAGGLIHTVFREKGPQVCAQLFSAIQKIVNYWLLHNGFSIGIGDTIADKDTMRNVTTTIEDAKLKVQEIIIDAQQNRLEPEPGMTLRESFEHNVSRVLNQARDSAGRSAEMNLRDLNNVKQMVTSGSKGSFINISQMSACVGQQIVEGKRIPFGFADRTLPHFSKDDYSPESKGFVENSYLRGLTPQEFFFHAMAGREGLIDTAVKTAETGYIQRRLVKALEDIMVHYDGTTRNSLGDVIQFVYGEDGVDGTSVEKQTIDTIPGSDASFEKRYRIDLLDPSTSISESLLESGKDIKGDVKLQKVLDQEYDQLLKDRKYLREVCFPNGDYNWPLPVNLRRIIQNAQQIFHSGRQKASDLKLSEIVEGVRDLCTKVHVVRGKGKLAEEAQENATLLFQCLLRSRLAARRVIEEFKLSRISFEWVMGEIETQFQKSIVHPGEMVGVIAAQSIGEPATQMTLNTFHYAGVSSKNVTLGVPRLKEILNVAKNIKTPALTVYLDPDVAADIEKAKVVQSAIEHTTLKNVTSATEIFYDPDPRSTVIEEDYDTVEAYFAIPDEKVEETIDNQSPWLLRLELDRAKMLDKQLTMAQVAEKISQNFGEDLFVIWSDDTAEKLIIRCRVIRDPKLEEEGEHEEDQILKRVEAHMLETISLRGIPGITRVFMMQHKMSVPEESGEFVQKQEWVLETDGVNLAEVMAVPGVDSHRTYSNNFIEILSVLGIEATRSALYKEILNVIAFDGSYVNYRHMALLVDVMTSRGHLMAITRHGINRAETGALMRCSFEETVEILLEAGAAAELDDCRGISENVILGQMPPLGTGAFDCMVDDKLLQQAGPNGGVPVAASAGAYADDGGATPYREYDMEDDKIQFEEGAGFSPIHTANTSEGVGSLTSYGGQPSLLANVTKLLAYIAILLANFAIVLTYIAKLLTNISILFTNFAKLLANFAKLLTNFAFVLTYLLTNFAKLFTNFTKLLTNFAFVLTYVAKLFTNISIILANFAKLLANFAIVLTYYSPTSPQYSPTSPQYSPTSPQYSPTSPQYSPTSPQYSPTSPQYSPGSPSYSPGSPSYAESKKEDKKKD
>XP_028891988_Candida_auris
MSRQFPYSSAPLRTVKEVQFGLLSPEEVRAISVAKIEYPETMDPTTKRPRDGGLNDPRLGSIDRNFKCQTCGEDMAECPGHFGHIELAKPVFHIGFIAKIKKVCECVCMHCGKLLVDDANPLMAQAIRIRDPKKRFNAVWNVCKSKMVCEADVMNDEGQIVSGRGGCGHTQPTVRRDGLKLWGTWKQNKQFEENEQPERRLLTPSEILSVFRHISEEDCLKLGFNEDYARPEWMLITVLPVPPPPVRPSIAFNDTARGEDDLTFKLADIIKANINVQRLEMDGSPQHVISEFEALLQFHVATYMDNDIAGQPQALQKTGRPIKSIRARLKGKEGRLRGNLMGKRVDFSARTVISGDPNLDLDQVGVPISIARTLTYPEIVTPYNIHRLTEYVRNGPNEHPGAKYVIRDTGDRIDLRYNKRAGDIALQYGWKVERHLMDDDPVLFNRQPSLHKMSMMSHRVKVMPYSTFRLNLSVTSPYNADFDGDEMNLHVPQSPETRAEMSEICAVPLQIVSPQSNKPVMGIVQDTLCGIRKMTLRDIFIDYEQVMNMLYWIPDWDGVIPPPAVMKPKPLWTGKQLLSMAIPKGIHMQRFEDGRDFLSPEDKGILVVDGQIIFGVVDKKTVGATAGGLIHTVFREKGPQVCAQLFSSIQKIVNYWLLHNGFSIGIGDTIADKDTMRNVTTTIEDAKLKVQEIILDAQQNRLEPEPGMTLRESFEHNVSRVLNQARDSAGRSAEMNLKDLNNVKQMVTSGSKGSFINISQMSACVGQQIVEGKRIPFGFADRTLPHFSKDDYSPESKGFVENSYLRGLTPQEFFFHAMAGREGLIDTAVKTAETGYIQRRLVKALEDIMVHYDGTTRNSLGDVIQFVYGEDGLDGTSVEKQTVDTIPGSDASFEKRYRIDLLDPEMSISESLLESGKDIKGDVKLQKVLDEEYMQLLKDRKYLREVCFPNGDYNWPLPVNLRRIIQNAQQIFHSGRQKASDLKLDEIVHGVRDLCTKLLVVRGRGKLTEEAQENATLLFQCLLRSRLAARRVIEEFKLNRTSFEWVMGEIETQFQKSIVHPGEMVGVIAAQSIGEPATQMTLNTFHYAGVSSKNVTLGVPRLKEILNVAKNIKTPALTVYLDPDVAADIEKAKVVQSAIEHTTLKNVTSATEIFYDPDPRSTVIEEDYDTVEAYFAIPDEKVEETIDNQSPWLLRLELDRAKMLDKQLTMAQVAEKISQNFGEDLFVIWSDDTAEKLIIRCRVIRDPKLEEEGEHEEDQILKRVEAHMLETISLRGIPGITRVFMMQHKLSVPDENGEYVQKQEWVLETDGVNLAEVMAVPGVDARRTYSNNFIEILSVLGIEATRSALYKEILNVIAFDGSYVNYRHMALLVDVMTSRGHLMAITRHGINRAETGALMRCSFEETVEILLEAGAAAELDDCRGISENVILGQMPPLGTGAFDCMVDDKMLQQAAPSGGVAATAQTGAYADDGGATPYREYDMEDDKIQFEEGAGFSPIHTANTSEGIGSLTSYGGQPSVFVSWIWGYFTNVLAYVSKLLSYVSIVLTNFAKLFTNLAKLFANITILLTNIAKLFANITILFTNFAKLLTNFAIIFTNFSKLLAYLLPNFAKLFTNFTKLLPNFTKLFTYFAKLLSYITIILTYFTTIFANVAAILTYVATILANVASVLANVSAVFANVSTVFANFSAVFANVASILTYLTTVLPW
>NP_010141_Saccharomyces_cerevisiae
MVGQQYSSAPLRTVKEVQFGLFSPEEVRAISVAKIRFPETMDETQTRAKIGGLNDPRLGSIDRNLKCQTCQEGMNECPGHFGHIDLAKPVFHVGFIAKIKKVCECVCMHCGKLLLDEHNELMRQALAIKDSKKRFAAIWTLCKTKMVCETDVPSEDDPTQLVSRGGCGNTQPTIRKDGLKLVGSWKKDRATGDADEPELRVLSTEEILNIFKHISVKDFTSLGFNEVFSRPEWMILTCLPVPPPPVRPSISFNESQRGEDDLTFKLADILKANISLETLEHNGAPHHAIEEAESLLQFHVATYMDNDIAGQPQALQKSGRPVKSIRARLKGKEGRIRGNLMGKRVDFSARTVISGDPNLELDQVGVPKSIAKTLTYPEVVTPYNIDRLTQLVRNGPNEHPGAKYVIRDSGDRIDLRYSKRAGDIQLQYGWKVERHIMDNDPVLFNRQPSLHKMSMMAHRVKVIPYSTFRLNLSVTSPYNADFDGDEMNLHVPQSEETRAELSQLCAVPLQIVSPQSNKPCMGIVQDTLCGIRKLTLRDTFIELDQVLNMLYWVPDWDGVIPTPAIIKPKPLWSGKQILSVAIPNGIHLQRFDEGTTLLSPKDNGMLIIDGQIIFGVVEKKTVGSSNGGLIHVVTREKGPQVCAKLFGNIQKVVNFWLLHNGFSTGIGDTIADGPTMREITETIAEAKKKVLDVTKEAQANLLTAKHGMTLRESFEDNVVRFLNEARDKAGRLAEVNLKDLNNVKQMVMAGSKGSFINIAQMSACVGQQSVEGKRIAFGFVDRTLPHFSKDDYSPESKGFVENSYLRGLTPQEFFFHAMGGREGLIDTAVKTAETGYIQRRLVKALEDIMVHYDNTTRNSLGNVIQFIYGEDGMDAAHIEKQSLDTIGGSDAAFEKRYRVDLLNTDHTLDPSLLESGSEILGDLKLQVLLDEEYKQLVKDRKFLREVFVDGEANWPLPVNIRRIIQNAQQTFHIDHTKPSDLTIKDIVLGVKDLQENLLVLRGKNEIIQNAQRDAVTLFCCLLRSRLATRRVLQEYRLTKQAFDWVLSNIEAQFLRSVVHPGEMVGVLAAQSIGEPATQMTLNTFHFAGVASKKVTSGVPRLKEILNVAKNMKTPSLTVYLEPGHAADQEQAKLIRSAIEHTTLKSVTIASEIYYDPDPRSTVIPEDEEIIQLHFSLLDEEAEQSFDQQSPWLLRLELDRAAMNDKDLTMGQVGERIKQTFKNDLFVIWSEDNDEKLIIRCRVVRPKSLDAETEAEEDHMLKKIENTMLENITLRGVENIERVVMMKYDRKVPSPTGEYVKEPEWVLETDGVNLSEVMTVPGIDPTRIYTNSFIDIMEVLGIEAGRAALYKEVYNVIASDGSYVNYRHMALLVDVMTTQGGLTSVTRHGFNRSNTGALMRCSFEETVEILFEAGASAELDDCRGVSENVILGQMAPIGTGAFDVMIDEESLVKYMPEQKITEIEDGQDGGVTPYSNESGLVNADLDVKDELMFSPLVDSGSNDAMAGGFTAYGGADYGEATSPFGAYGEAPTSPGFGVSSPGFSPTSPTYSPTSPAYSPTSPSYSPTSPSYSPTSPSYSPTSPSYSPTSPSYSPTSPSYSPTSPSYSPTSPSYSPTSPSYSPTSPSYSPTSPSYSPTSPSYSPTSPSYSPTSPSYSPTSPAYSPTSPSYSPTSPSYSPTSPSYSPTSPSYSPTSPNYSPTSPSYSPTSPGYSPGSPAYSPKQDEQKHNENENSR
>XP_018222950_Saccharomyces_eubayanus
MVGQQYSSAPLRTVKEVQFGLFSPEEVRAISVAKIRFPETMDETQTRAKIGGLNDPRLGSIDRNLKCQTCQEGMNECPGHFGHIDLAKPVFHVGFIAKIKKVCECVCMHCGKLLLDEHNELMRQALAIKDTKKRFGAIWTLCKTKMVCETDVPSENDPTQLVSRGGCGNTQPTVRKDGLKLVGSWKKDRATGDADEPELRVLSTEEILNIFKHISAKDSSSLGFNEVFSRPEWMILTCLPVPPPPVRPSISFNESQRGEDDLTFKLADILKANISLETLEHNGAPHHAIEEAESLLQFHVATYMDNDIAGQPQALQKSGRPVKSIRARLKGKEGRIRGNLMGKRVDFSARTVISGDPNLELDQVGVPKSIAKTLTYPEVVTPYNIDRLTQLVRNGPNEHPGAKYVIRDSGDRIDLRYSKRAGDIQLQYGWKVERHIMDNDPVLFNRQPSLHKMSMMAHRVKVIPYSTFRLNLSVTSPYNADFDGDEMNLHVPQSEETRAELSQLCAVPLQIVSPQSNKPCMGIVQDTLCGIRKLTLRDTFIEFDQVLNMLYWVPDWDGVIPTPAIIKPKPLWSGKQIMSVAIPNGIHLQRFDEGTTLLSPKDNGMLIIDGQIVFGVVEKKTVGSSNGGLIHVVTREKGPQVCAKLFGNIQKVVNFWLLHNGFSTGIGDTIADGPTMREITETIAEAKKKVFDVTKEAQANLLTAKHGMTLRESFEDNVVRFLNEARDKAGRLAEVNLKDLNNVKQMVMAGSKGSFINIAQMSACVGQQSVEGKRIAYGFVDRTLPHFSKDDYSPESKGFVENSYLRGLTPQEFFFHAMGGREGLIDTAVKTAETGYIQRRLVKALEDIMVHYDNTTRNSLGNVIQFIYGEDGMDASHIEKQSLDTIGGSDVAFEKRYRIDLLNPDHILDPSLLESGSEILGDLKLQVLLDEEYKQLVKDRSFLRHIFVDGEANWPLPVNIRRIIQNAQQTFHIDHTKPSDLTIKDIVIGVKDLQENLLVLRGKNEIIQNAQQDAVTLFCCLLRSRLASRRVIQEYKLTKQAFEWVLSNIEAQFLRSVVHPGEMVGVLAAQSIGEPATQMTLNTFHFAGVASKKVTSGVPRLKEILNVAKNMKTPSLTVYLEPGHAADQEKAKFIRSAIEHTTLKSVTIASEIYYDPDPRSTVIPEDEEIIQLHFSLLDDEAEQSFDQQSPWLLRLELDRAAMNDKDLTMGQVGERIKQTFKNDLFVIWSEDNDEKLIIRCRVVRPKSLDAETEAEEDHMLKKIENTMLENITLRGVENIERVVMMKYDRKVPSPTGEYIKEPEWVLETDGVNLSEVMTVPGIDPTRIYTNSFIDIMEVLGIEAGRAALYKEVYNVIASDGSYVNYRHMALLVDVMTTQGGLTSVTRHGFNRSNTGALMRCSFEETVEILFEAGASAELDDCRGVSENVILGQMAPIGTGAFDVMIDEESLVKYMPEQKITEIEDGQDGGATPYSNESGLVNADLDVKDELMFSPLVDSGSNDAMAGGFTAYGGADYGEATSPFGAYGEAPTSPGFGVSSPGFSPTSPTYSPTSPAYSPTSPSYSPTSPSYSPTSPSYSPTSPSYSPTSPSYSPTSPSYSPTSPSYSPTSPSYSPTSPSYSPTSPSYSPTSPSYSPTSPSYSPTSPAYSPTSPSYSPTSPSYSPTSPSYSPTSPSYSPTSPNYSPTSPSYSPTSPGYSPGSPAYSPKQDEQKHNENENSK
>XP_033765131_Saccharomyces_paradoxus
MVGQQYSSAPLRTVKEVQFGLFSPEEVRAISVAKIRFPETMDETQTRAKIGGLNDPRLGSIDRNLKCQTCQEGMNECPGHFGHIDLAKPVFHVGFIAKIKKVCECVCMHCGKLLLDEHNELMRQALAIKDSKKRFAAIWTLCKTKMVCETDVPSEDDPTQLVSRGGCGNTQPTVRKDGLKLVGSWKKDRASGDADEPELRVLSTEEILNIFKHISVKDFTSLGFNEVFSRPEWMILTCLPVPPPPVRPSISFNESQRGEDDLTFKLADILKANISLETLEHNGAPHHAIEEAESLLQFHVATYMDNDIAGQPQALQKSGRPVKSIRARLKGKEGRIRGNLMGKRVDFSARTVISGDPNLELDQVGVPKSIAKTLTYPEVVTPYNIDRLTQLVRNGPNEHPGAKYVIRDSGDRIDLRYSKRAGDIQLQYGWKVERHIMDNDPVLFNRQPSLHKMSMMAHRVKVIPYSTFRLNLSVTSPYNADFDGDEMNLHVPQSEETRAELSQLCAVPLQIVSPQSNKPCMGIVQDTLCGIRKLTLRDTFIELDQVLNMLYWVPDWDGVIPTPAIIKPKPLWSGKQILSVAIPNGIHLQRFDEGTTLLSPKDNGMLIIDGQIIFGVVEKKTVGSSNGGLIHVVTREKGPQVCAKLFGNIQKVVNFWLLHNGFSTGIGDTIADGPTMREITETIAEAKKKVLDVTKEAQANLLTAKHGMTLRESFEDNVVRFLNEARDKAGRLAEVNLKDLNNVKQMVMAGSKGSFINIAQMSACVGQQSVEGKRIAFGFVDRTLPHFSKDDYSPESKGFVENSYLRGLTPQEFFFHAMGGREGLIDTAVKTAETGYIQRRLVKALEDIMVHYDNTTRNSLGNVIQFIYGEDGMDAAHIEKQSLDTIGGSDTAFERRYRIDLLNTDHTLDPSLLESGSEILGDLKLQVLLDEEYKQLVKDRKFLREVFVDGEANWPLPVNIRRIIQNAQQTFHIDHTKPSDLTIKDIVLGVKDLQENLLVLRGKNEIIQNAQRDAVTLFCCLLRSRLATRRVLQEYRLTKQAFEWVLSNIEAQFLRSVVHPGEMVGVLAAQSIGEPATQMTLNTFHFAGVASKKVTSGVPRLKEILNVAKNMKTPSLTVYLEPGHAADQEQAKLIRSAIEHTTLKSVTIASEIYYDPDPRSTVIPEDEEIIQLHFSLLDDEAEQSFDQQSPWLLRLELDRAAMNDKDLTMGQVGERIKQTFKNDLFVIWSEDNDEKLIIRCRVVRPKSLDAETEAEEDHMLKKIENTMLENITLRGVENIERVVMMKYDRKVPSPTGEYVKEPEWVLETDGVNLSEVMTVPGIDPTRIYTNSFIDIMEVLGIEAGRAALYKEVYNVIASDGSYVNYRHMALLVDVMTTQGGLTSVTRHGFNRSNTGALMRCSFEETVEILFEAGASAELDDCRGVSENVILGQMAPIGTGAFDVMIDEESLVKYMPEQKITEIEDGQDGGVTPYSNESGLVNADLDVKDELMFSPLVDSGSNDAMAGGFTAYGGADYGEATSPFGAYGEAPTSPGFGVSSPGFSPTSPTYSPTSPAYSPTSPSYSPTSPSYSPTSPSYSPTSPSYSPTSPSYSPTSPSYSPTSPSYSPTSPSYSPTSPSYSPTSPSYSPTSPSYSPTSPSYSPTSPSYSPTSPSYSPTSPAYSPTSPSYSPTSPSYSPTSPSYSPTSPNYSPTSPSYSPTSPGYSPGSPAYSPKQDEQKHNENENSK
>XP_003674328_Naumovozyma_castellii
MVSEQYSSAPLRTVKEVQFGLFSPEEVRGISVAKIRFPETMDETQTRAKIGGLNDPRLGSIDRNLKCQTCQEGMNECPGHFGHIDLAKPVFHVGFIAKIKKVCESVCMHCGKLLLDEHNEQMRQAMAIKDSKKRFNAVWTLCKTKMICETDVPSDDDPTTLISRGGCGNAQPSIRKDGLKLVGSWKKEKNTSDGDEPEQRVLSTEEILNIFKHISPEDSTRMGFSEEFARPEWMILCVLPVPPPPVRPSISFNESQRGEDDLTFKLADILKANISLETLEHNGAPHHAIEEAESLLQFHVATYMDNDIAGQPQALQKSGRPVKSIRARLKGKEGRIRGNLMGKRVDFSARTVISGDPNLELDQVGVPKSIARTLTYPEVVTPYNIDRLTQLVRNGPNEHPGAKYVIRDNGDRIDLRYSKRAGDIQLQYGWKVERHIMDDDPVLFNRQPSLHKMSMMAHRVKVIPYSTFRLNLSVTSPYNADFDGDEMNLHVPQSEETRAELSQLCAVPLQIVSAQSNKPCMGIVQDTLCGIRKLTLRDTFIEFDQVLNMLYWVPDWDGVIPTPAVLKPKPLWTGKQVLSAAIPKGIHLQRFDEGTTLLSPKDNGMLVIDGQIIFGVVDKKTVGSSSGGLIHVVTREKGPTICARLFGNIQKIVNFWLLHNGFSTGIGDTIADGQTIKEITETIAEAKKKVEDVTKEAQANLLTAKHGMTLRESFEDNVVRFLNEARDKAGRLAEVNLNDLNNVKQMVSAGSKGSFINIAQMSACVGQQSVEGKRIGFGFVDRTLPHFSKDDYSPESKGFVENSYLRGLTPQEFFFHAMGGREGLIDTAVKTAETGYIQRRLVKALEDIMVHYDGTTRNSLGNVIQFIYGEDGIDAAHIEKQTLDTIGGSDVAFERRYRIDLLNPEHSLDPTLLESGSEIAGDLKLQALLDEEYKQLVEDRRFLREIFVDGESNWPLPVNIRRIIQNAQQTFRIDHSKPSDLTIRDIVFGIKELQEHLLVLRGKSEIIEKAQSDAITLFCCLVRSRLATRRILQEYKLTKQAFQWVLNNVESQFLRSVVHPGEMVGVLAAQSIGEPATQMTLNTFHFAGVASKKVTSGVPRLKEILNVAKNMKTPSLTVYLKDGYSSDQEKAKFIRSAIEHTTLKSITVASEIYYDPDPRSTVIPEDDEIIQLHFSLMDDETEQSLDRQSPWLLRLELDRAAMNDKDLTMGQVGERIKETFKNDLFVIWSEDNAEKLIIRCRVVRPKSLDAETEAEEDHMLKKIENTMLENITLRGVENIERVVMMKYDRKVPSATGEYEKVPEWVLETDGVNLSEVMTVPGIDATRIYTNSFIDIMEVLGIEAGRAALYREVYNVIASDGSYVNYRHMALLVDVMTTQGGLTSVTRHGFNRASTGALMRCSFEETVEILFEAGASAELDDCRGVSENVLLGQMAPIGTGAFDVMIDEESLVKYMPEQKITELEDEQDGGATPYSNESGLVNTEIDVKDEMMFSPLVDSGTTEAMDGGFTEYGGVSSPFGAYGDGPSSPGFGDVSSPGFSPTSPAYSPTSPSYSPTSPSYSPTSPSYSPTSPSYSPTSPSYSPTSPSYSPTSPSYSPTSPSYSPTSPSYSPTSPSYSPTSPSYSPTSPSYSPTSPSYSPTSPSYSPTSPSYSPTSPSYSPTSPSYSPTSPSYSPTSPTYSPTSPSYSPNAGNYSPGSPANSPNEEEKKDKNKNEDSS
>XP_003667614_Naumovozyma_dairenensis
MVGQQYSSAPLRTVKEVQFGLFSPEEVRAISVAKIRFPETMDETQTRAKIGGLNDPRLGSIDRNLKCQTCQEGMNECPGHFGHIDLAKPVLHVGFIAKIKKVCESVCMHCGKLLLDEHNEQMRQAIAIKDSKKRFNAVWNLCKTKMICDTDVPSDDDPTQLISRGGCGNAQPTVRKDGLKLVGSWKKEKNTNDGDEPEQRVLSTEEILNIFKHISPEDSTRLGFNEEFARPEWMILNVLPVPPPPVRPSISFNESQRGEDDLTFKLADILKANISLETLEHNGAPHHAIEEAESLLQFHVATYMDNDIAGQPQALQKSGRPVKSIRARLKGKEGRIRGNLMGKRVDFSARTVISGDPNLELDQVGVPKSIARTLTYPEVVTPYNIDRLTQLVRNGPNEHPGAKYVIRDNGDRIDLRYSKRAGDIQLQYGWKVERHITDNDPVLFNRQPSLHKMSMMAHRVKVIPYSTFRLNLSVTSPYNADFDGDEMNLHVPQSEETRAELSQLCAVPLQIVSAQSNKPCMGIVQDTLCGIRKLTLRDTFLEFDEVLNMLYWVPDWDGVIPTPAIIKPKPLWSGKQVLSIAIPRGIHLQRFDEGTTLLSPKDNGMLVVDGQIIFGVVDKKTVGSSNGGLIHVVTREKGPTICAKLFGNIQKVVNFWLLHNGFSTGIGDTIADGSTIKEITETIADAKRKVEDVTKEAQSNLLTAKHGMTLRESFEDNVVRFLNEARDKAGRLAEMNLNDLNNVKQMVSAGSKGSFINIAQMSACVGQQSVEGKRIGYGFVDRTLPHFSKDDYSPESKGFVENSYLRGLTPQEFFFHAMGGREGLIDTAVKTAETGYIQRRLVKALEDIMVHYDGTARNSLGNVIQFIYGEDGMDAAHIEKQSLDTIGGSDAAFEKRYRIDLMNPKNALDPSLLESGSEITGDVKLQSLLDEEYKQLIKDRKFLRKIFVDGESNWPLPVNIRRIIQNAQQTFRIDHSKPSDLTIRDIIFGLKDLEERLLVLRGKSEIIQKAQDDAITLFCCLVRSRLSTRRILQEYRLTKQAFEWVLNNVEAQFLRSVVHPGEMVGVLAAQSIGEPATQMTLNTFHFAGVASKKVTSGVPRLKEILNVAKNMKTPSLTVYLKDDYSSDQEKAKFIRSAIEHTTLKSITVASEIYYDPDPRSTVIPEDDEIIQLHFSLLDDETEQSLDRQSPWLLRLELDRAAMNDKDLTMGQVGERIKETFRNDLFVIWSEDNAEKLIIRCRVVRPKSMDAETEAEEDHMLKKIENTMLENITLRGVENIERVVMMKYDRKVPSQSGEYQKVPEWVLETDGVNLSEVMTVPGVDATRIYTNSFIDITEVLGIEAGRAALYREVYNVIASDGSYVNYRHMALLVDVMTTQGALTSITRHGFNRASTGALMRSSFEETVEILFEAGASAELDDCRGVSENVLLGQMAPIGTGAFDVMIDEESLVKYMPEQKIMELEGEEDGGATPYSNESGLINTEIDVKDELMFSPLVDAGTTDAMAGGFTAYGGADYGGATSPFGAYGDAPTSPGFGGVSSPGFSPTSPGYSPTSPSYSPTSPSYSPTSPSYSPTSPSYSPTSPSYSPTSPSYSPTSPTYSPTSPSYSPTSPSYSPTSPSYSPTSPSYSPTSPSYSPTSPSYSPTSPSYSPTSPSYSPTSPTYSPTSPSYSPTSPSYSPTSPSYSPTSPSYSPTSPGYSPTTGSYSPGSPTYSPKEGDDKNKKDEKENSS
>XP_003955539_Kazachstania_africana
MVGQQYSSAPLRTVKEVQFGLFSPEEVRAISVAKVRFPETMDETQTRAKIGGLNDPRLGSIDRNLKCQTCQEGMNECPGHFGHIDLAKPVFHVGFISKIKKVCESVCMHCGKLLLDEHNEQMRQVLKIKDPKKRFNAVWSLCKTKMICETDVPSENDPTQLISRGGCGNAQPTVRKDGLKLVGSWKKDKATSDGEEPEQRVLGVEEILNIFKHISPEDSTKLGFDEEFARPEWMILTVLPVPPPPVRPSISFNESQRGEDDLTFKLADILKANISLETLEHNGAPHHAIEEAESLLQFHVATYMDNDIAGQPQALQKSGRPVKSIRARLKGKEGRIRGNLMGKRVDFSARTVISGDPNLELDQVGVPKSIARTLTYPEVVTPYNIDRLTQLVRNGPNEHPGAKYVIRDNGDRIDLRYSKRAGDIQLQYGWKVERHIMDDDPVLFNRQPSLHKMSMMSHRVKVVPYSTFRLNLSVTSPYNADFDGDEMNLHVPQSEETRAELSQLCAVPLQIVSPQSNKPCMGIVQDTLCGIRILTLKDTFLEFDHVLNMLYWVPDWDGIIPTPAILKPKPLWTGKQILSAAIPKGIHLQRFDEGTTLLSPKDNGMLIIDGQIIFGVVDKKTVGSSSGGLIHVVTREKGPQVCSRLFGNIQKVVNFWLLHNGFSTGIGDTIANGETIKEITETIAEAKKKVEEVTKEAQANLLTAKHGMTLRESFEDNVVRFLNEARDKAGRLAEVNLNDTNYVKQMVSAGSKGSFINIAQMSACVGQQSVEGKRIGYGFVDRTLPHFSKDDYSPESKGFVENSYLRGLTPQEFFFHAMGGREGLIDTAVKTAETGYIQRRLVKALEDIMVHYDGTTRNSLGNIIQFIYGEDGIDASHIEKQSLDTIGGSDAAFEKRYRIDLLKVENSLDPSLLESGSEITGDLKLQVLLDEEYRQLVEDRAFLRKVFTDGESNWPLPVNIRRIIQNAQQTFRIDHSKPSDLTIRDIIKGVRELQEKLLVLRGKNEIVQQAQQDAITLFCCLVRSRLATRRVIQEYRLTKESFDWVINNIESQFLRSVVHPGEMVGVLAAQSIGEPATQMTLNTFHFAGVASKKVTSGVPRLKEILNVAKNMKTPSLTVYLEEKYAADQERAKYIRSAIEHTTLKSVTVASEIYYDPDPRSTVIEDDEEIIQLHFSLLDEEMEASLDQQSPWLLRLELDRAAMNDKDLTMGQVGERIKETFKKDLFVIWSEDNAEKLIIRCRVVRPKGLDAETEAEEDHMLKKIENTMLENITLRGVENIERVVMMKYDRKVPSKTGEFQKVPEWVLETDGVNLAEVMTIPGVDTTRIYTNSFIDIMEVLGIEAGRAALYKEVYNVIASDGSYVNYRHMALLVDVMTCQGGLTSVTRHGFNRANTGALMRCSFEETVEILFEAGASAELDDCRGVSENVLLGQMAPIGTGAFGVMIDEESLVKYMPEQKITELEDGQEGGATPYATDSGLANTDVDIKDELMFSPLVDSGASDAMAGGFTAYGGADYGGATSPFGAYGTTPNSPGFGGVSSPGFSPTSPTYSPTSPAYSPTSPSYSPTSPSYSPTSPSYSPTSPSYSPTSPSYSPTSPSYSPTSPSYSPTSPSYSPTSPSYSPTSPSYSPTSPSYSPTSPSYSPTSPSYSPTSPTYSPTSPSYGPRSPSYSPREEDDKKKDEHSSQ
>XP_022463747_Kazachstania_naganishii
MVGQQYSSAPLRTVKEVQFGLFSPEEVRAISVAKIKFPETMDETQTRAKIGGLNDPRLGSIDRNLKCQTCQEGMSECPGHFGHIDLAKPVFHVGFITKIKKVCECVCMHCGKLLLDENNEQMRQVMAIKDPKKRFNATWALCKTKMVCETDVPSENDPTKLVSRGGCGNTQPTVRKDGLKLVGSWKRKKTIEGEEPEQRVLSTEEILNIFKHISTEDFIRLGFNEEFSRPEWMILTVLPVPPPPVRPSISFNESQRGEDDLTFKLADILKANISLETLEHNGAPHHAIEEAESLLQFHVATYMDNDIAGQPQALQKSGRPVKSIRARLKGKEGRIRGNLMGKRVDFSARTVISGDPNLELDQVGVPKSIARTLTYPEVVTPYNIDRLTQLVRNGPNEHPGAKYVIRENGDRIDLRYSKRAGDVQLQYGWKVERHIMDDDPVLFNRQPSLHKMSMMAHKVKVIPYSTFRLNLSVTSPYNADFDGDEMNLHVPQSEETRAELSQLCAVPLQIVSPQSNKPCMGIVQDTLCGIRILTLRDTFLELDHVLNMLYWVPDWDGVIPTPAILKPKPLWTGKQILSVAIPNGIHLQRFDEGTTLLSPKDNGMLIIDGQIIFGVVDKKTVGSSSGGLIHVVTREKGPQTCARLFGNIQKVVNFWLLHNGFSTGIGDTIADGATIKEITETIAEAKKKVEEVTKEAQANLLTAKHGMTLRESFEDNVVRFLNEARDKAGRLAEVNLNDTNFVKQMVSAGSKGSFINIAQMSACVGQQSVEGKRIGFGFVDRTLPHFSKDDYSPESKGFVENSYLRGLTPQEFFFHAMGGREGLIDTAVKTAETGYIQRRLVKALEDIMVHYDNTTRNSLGNVIQFIYGEDGIDASYIEKQSLDTIGGSDAAFEKKYRIDLMNVQNSLDPTLLESGSEITGDLKLQTLLDEEYKQLVKDRAFLRNVFVDGESNWPLPVNIRRIIQNAQQTFRIDHSKPSDLTIRDIIDSVNELQSKLLVLRGKSEIIERAQTDAVTLFCCLVRSRLATRRVLKEYRLTKEAFNWVLNNIEAQFLRSVVHPGEMVGVLAAQSIGEPATQMTLNTFHFAGVASKKVTSGVPRLKEILNVAKNMKTPSLTVYLKDDYSSDQEKAKLIRSAIEHTTLKSVTVASEIYYDPDPRSTVIEEDEEIIQLHFSLLDDEMESSLDQQSPWLLRLELDRAAMNDKDLTMGQVGERIKETFKNDLFVIWSEDNAEKLIIRCRVVRPKSLDAETEAEEDHMLKKIENTMLENITLRGVENIERVVMMKYDRKVPNESGEYQKVPEWVLESDGVNLAEVMQVPGVDATRIYTNSFIDIMEVLGIEAGRAALYKEVYNVIASDGSYVNYRHMALLVDVMTTQGGLTSVTRHGFNRSNTGALMRCSFEETVEILFEAGAAAELDDCRGVSENVLLGQMAPIGTGAFDVMIDEESLMKYMPEQKISELEDGEEGGATPYSDEHGLANANIDIKDELMFSPLVDSGSTDAMSGGFTAYGGAEYGGATSPFGAYGDAPASPGFGGVSSPGFSPTSPAYSPTSPSYSPTSPSYSPTSPSYSPTSPSYSPTSPSYSPTSPSYSPTSPSYSPTSPSYSPTSPSYSPTSPSYSPTSPSYSPTSPSYSPTSPSYSPTSPSYSPTSPSYSPTSPSYSPTSPSYSPTSPSYSPTSPNYSPTSPSYSPTSPNYSPGSPTYSPGSEDEAEKKKNEENKQ
>XP_447415_Candida_glabrata
MVGQQYSSAPLRTVKEVQFGLFSPEEIRAISVAKIRLPETMDETQTRAKIGGLNDPRLGSIDRNLKCQTCQEGMNECPGHFGHIDLAKPVFHIGFITKIKKVCESLCMHCGKLLLDEHNEQMRQAIQIKDPKKRFNAVWSLCKTKMVCETDVPSEDDPTKLISRGGCGNTQPTIRKDGLKLVGSWKKDKSTGDADEPEQRVLSTEEILNIFKHISPEDSYRLGFNEEFARPEWMILTVLPVPPPPVRPSISFNESQRGEDDLTFKLADILKANISLETLEHNGAPHHAVEEAESLLQFHVATYMDNDIAGQPQALQKSGRPVKSIRARLKGKEGRIRGNLMGKRVDFSARTVISGDPNLELDQVGVPKSIARTLTYPEVVTPYNIDRLSQLVRNGPNEHPGAKYVIRDNGDRIDLRYSKRSGDVQLQYGWKVERHIMDDDPVLFNRQPSLHKMSMMAHRVKVVPYSTFRLNLSVTSPYNADFDGDEMNLHVPQSEETRAELSQLCAVPLQIVSPQSNKPCMGIVQDTLCGIRKLTLRDTFLEFDQVLNMLYWVPDWDGVIPTPAIIKPKPLWSGKQILSVAIPKGIHLQRFDEGTTLLSPKDNGMLVIDGEIIFGVVDKKTVGSSSGGLIHVVTREKGPTICARLFGNIQKVVNFWLLHNGFSTGIGDTVADGQTMREISETIAEAKQKVEAVTKEAQANLLTAKHGMTLRESFEDNVVRFLNEARDRAGRLAEMNLKDLNNVKQMVSAGSKGSFINIAQMSACVGQQSVEGKRIGFGFVDRTLPHFSKDDYSPESKGFVENSYLRGLTPQEFFFHAMGGREGLIDTAVKTAETGYIQRRLVKALEDIMVHYDGTTRNSLGNVIQFIYGEDGMDAGHIEKQSLDTMGGSDQAFERRYRIDLLNTSNSLEPSLLESGSEIIGDLKVQMALDEEYKQLVKDRRFLRTIFSDGESSWPLPVNIRRIIQNAQQTFRIDHTKPSDLTIPEIINSVRDLQDRLLVLRSKSEIIKKAQDDAVTLFCCLLRSRLATRRVLQEYRLTKEAFEWVLNNVEAQFLRSIVHPGEMVGVLAAQSIGEPATQMTLNTFHFAGVASKKVTSGVPRLKEILNVAKNMKTPSLTVYLEPEYSADQEKAKLVRSAIEHTTLKSVTVASEIYYDPDPRSTVIPEDDEIIQLHFSLLDDETEKLLDQQSPWLLRLELDRAAMNDKDLTMGQVGERIKDTFKNDLFVIWSEDNAEKLIIRCRVVRPKALDAETEAEEDHMLKKIENTMLENITLRGIEGIERVVMMKYDRKVPNETGEYQKVPEWVLETDGVNLSEVMTVPGVDPTRIYTNSFIDIMEVLGIEAGRAALYKEVYNVIASDGSYVNYRHMALLVDVMTTQGGLTSVTRHGFNRSSTGALMRCSFEETVEILFEAGASAELDDCRGVSENVILGQMAPIGTGAFDVMIDEESLVKYMPEQKITELEDGQDGGATPYSNEAGLVNTDIDVKDELMFSPLVDAGSSDAMSGGFTAYGGAEYGGATSPFGAYGDAPASPGFGGVSSPGFSPTSPAYSPTSPSYSPTSPSYSPTSPSYSPTSPSYSPTSPSYSPTSPSYSPTSPSYSPTSPSYSPTSPSYSPTSPSYSPTSPSYSPTSPSYSPTSPSYSPTSPSYSPTSPSYSPTSPSYSPTSPSYSPTSPSYSPTSPSYSPTSPSYSPTSPSYSPGSPTYSPKDEDEKKDN
>XP_004181278_Tetrapisispora_blattae
MVGQQYSSAPLRTIKEVQFGLFSPEEIRAISVAKIRFPETMDETQTRAKIGGLNDPRLGSIDRNLKCQTCQEGMNECPGHFGHIDLAKPVFHIGFISKIKKVCECICMHCGKLLLDEHNEQMRQILKIKDSKKRFNAIWSLCKTKMICDTDVPSEHDPTQLVSRGGCGNAQPTVRKDGLKLVGSWKKEKNTSDGDEPEQRILSTEEILNIFKHISPEDSIAMGFNEEFSRPEWMFLTVLPVPPPPVRPSISFNESQRGEDDLTFKLADILKANISLETLEHNGAPHHAIEEAESLLQFHVATYMDNDIAGQPQALQKSGRPVKSIRARLKGKEGRIRGNLMGKRVDFSARTVISGDPNLELDQVGVPKSIAKTLTYPEVVTPYNIDRLTHLVRNGPNEHPGAKYVIRDNGDRIDLRYSKRAGDIQLQYGWKVERHIMDNDPVLFNRQPSLHKMSMMAHRVRVMPFSTFRLNLSVTSPYNADFDGDEMNLHVPQSEETRAELSQLCAVPLQIVSAQSNKPCMGIVQDTLCGIRKLTLRDNFIEFDQVLNLLYWVPDWDGVIPTPAILKPKPLWSGKQILSIAIPKGIHLQRFDEGTTFLSPKDNGMLIIDGQIIFGVVDKKTVGSSSGGLIHVVTREKGPQICAKLFSNIQKVTNYWFLHNGFSTGIGDTIADGETMREITGTIAEAKRKVEEVTKEAQANLLTAKHGMTLRESFEDNVVRFLNEARDKAGRLAEVNLNDTNNVKQMVSAGSKGSFINIAQMSACVGQQSVEGKRIAFGFVDRTLPHFSKDDYSPESKGFVENSYLRGLTPQEFFFHAMGGREGLIDTAVKTAETGYIQRRLVKALEDIMVHYDSTTRNSLGNVIQFVYGEDGIDAGHIEKQSIDTIGGSDAAFEKRYRIDLLNTENSLNPSLLESGAEISGNLKLQNLLDVEYKQLVKDRTFLRTVFVDGEPNWPLPVNIKRIVQNAQQTFKVDHSKPSDLTIPDIVHGVQDLQEKLLVLRDKSEIMQKAQSDATTLFCCLIRSRLATRRVLQEFKLNKQSFQWVLNNVEAQFLRSVVHPGEMVGVLAAQSIGEPATQMTLNTFHFAGVASKKVTSGVPRLKEILNVAKNMKTPSLTAYLEPAYAADQEKAKLIRSAIEHTTLKSVTVASEIYYDPDPRTTVIAEDEEIMQLHFSLMDEETEKSLDQQSPWLLRLELDRAAMNDKDLTMGQVGEKIRETFRNDLFVIWSEDNAEKLIIRCRVVRPKALDAETEAEEDHMLKKIENTMLENITLRGVENIERVVMMKYDRKIPGTSGAYEKVPEWVLETDGVNLLEVMTVPGVDASRIYTNSFIDITEVLGIEAGRAALYKEVYNVIASDGSYVNYRHMALLVDVMTTNGSLTSVTRHGFNRSNTGALMRCSFEETVEILFEAGASAELDDCRGVSENVILGQMAPIGTGSFDVMIDEESLVKYMPEQKVSELADGQAGGETPYSSDAGLVNTEIDVKDELMFSPLVDSGSTDAMAGGFTAYGGGDYGSATSPFTAYGETPASPGFGSVSSPGFSATSPAYSPTSPAYSPTSPSYSPTSPSYSPTSPSYSPTSPSYSPTSPSYSPTSPSYSPTSPSYSPTSPSYSPTSPSYSPTSPSYSPTSPSYSPTSPSYSPTSPSYSPTSPSYSPTSPSYSPTSPSYSPTSPSYSPTSPSYSPTSPSYSPTSPNYSPRSPSYSPSSNSRNNDDDDDDDQTDKNN
>XP_003683819_Tetrapisispora_phaffii
MVGQQYSSAPLRTVKEVQFGLFSPEEVRSISVAKIKFPETMDETQTRAKIGGLNDPRLGSIDRNLKCQTCQEGMNECPGHFGHIDLAKPVFHIGFISKIKKVCECICMHCGKLLLDENNEQMRQVMSIKDSKKRFNAIWTLCKTKTVCETDVPSEDDPTQLISRGGCGNAQPTIRKDGLKLVGSWKKDKATNDGDEPEQRVLNTEEILNIFKHISVHDSNTLGFNEQFARPDWMILTVLPVPPPPVRPSISFNESQRGEDDLTFKLADILKANISLETLEHNGAPHHAIEEAESLLQFHIATYMDNDIAGQPQALQKSGRPVKSIRARLKGKEGRIRGNLMGKRVDFSARTVISGDPNLELDQVGVPKSIAKTLTYPEVVTPYNIDRLTQLVRNGPNEHPGAKYVIRDNGDRIDLRYSKRAGDIQLQYGWKVERHIMDNDPVLFNRQPSLHKMSMMAHRVKVMPYSTFRLNLSVTSPYNADFDGDEMNLHVPQSEETRAELSQLCSVPLQIVSPQSNKPCMGIVQDTLCGIRKLTLRDCFIELDQLLNMLYWVPDWDGIIPTPAIIKPVPLWSGKQILSIAIPKGIHLQRFDEGTTMLSPKDNGMLIIDGQIIFGVVDKKTVGSSNGGLIHVVTREKGPQICAKMFGNIQKVVNFWFLHNGFSTGIGDTIADGGTMKEITETIADAKRKVEEVTKEAQANLLTAKHGMTLRESFEDNVVRFLNEARDKAGRLAEVNLNDLNNVKQMVSAGSKGSFINIAQMSACVGQQSVEGKRIAFGFVDRTLPHFSKDDYSPESKGFVENSYLRGLTPQEFFFHAMGGREGLIDTAVKTAETGYIQRRLVKALEDIMVHYDSTTRNSLGNVIQFVYGEDGIDAGHIEKQSIDTIGGSDAAFEKRYRIDLMSPNHALDPSLLESGLEITGDVKLQSILDTEYKQLVDDRRFLRNVFIDGEPNWHLPVNIRRIIQNAQQTFRIDHTKPSDLTINEVIRDVARLQENLLVLRGKGKIIEEAQNDAITLFCCLVRSRLAVRRVLQEYRLTKQAFQWVLNNIESQFLRSIVHPGEMVGVLAAQSIGEPATQMTLNTFHFAGVASKKVTSGVPRLKEILNVAKNMKTPSSTVYLDPEYATDQEKAKIIRSAIEHTTLKSVTVASEIYYDPDPTTTVIAEDEEIIQLHYSLMDSETEKNIDNQSPWLLRLELDRAAMNDKDLTMVQVGEKIKETFRNDLSVIWSEDNADKLIIRCRVVRPKSLDAETEAEEDHMLKKIENTMLESITLRGVEDIERVVMMKYDRKMPSETGEYQKVPEWVLETDGVNLMEVMTVPGVDGSRIYTNSFIDITEVLGIEAGRAALYREVYNVIASDGSYVNYRHMALLVDVMTTQGGLTSVTRHGFNRSNTGALMRCSFEETVEILFEAGASAELDDCRGVSENVILGQMAPIGTGAFDVMIDEESLVKYMPEQKVTEIEEGQEGGATPYSSESGLINADIDIKDDLMFSPLVDSGLSDSMNGGFTAYGGADYGGATSPFSAYRESPSSPGFGGVSSPGFSPTSPGYSPTSPSYSPTSPSYSPTSPSYSPTSPSYSPTSPSYSPTSPSYSPTSPSYSPTSPSYSPTSPSYSPTSPSYSPTSPSYSPTSPSYSPTSPSYSPTSPSYSPTSPSYSPTSPSYSPTSPSYSPTSPSYSPTSPSYSPTSPSYSPTSPSYNPGNPSYSPSSPKKDEEEKEDN
>XP_001642173_Vanderwaltozyma_polyspora
GRPVKSIRARLKGKEGRIRGNLMGKRVDFSARTVISGDPNLELDQVGVPKSIAKTLTYPEVVTPYNIDRLTQLVRNGPNEHPGAKYVIRDNGDRIDLRYSKRAGDIQLQYGWKVERHIMDNDPVLFNRQPSLHKMSMMAHRVKVMPYSTFRLNLSVTSPYNADFDGDEMNLHVPQSEETRAELSQLCAVPMQIVSPQSNKPCMGIVQDTLCGIRKLTLRDSFIEFDQVLNMLYWVPDWDGVIPQPAILKPKPLWTGKQILSIAIPKGIHLQRFDEGTTMLSPKDNGMLVIDGQIVFGVVDKKTVGSSSGGLIHVVTREKGPQVCAKMFGNIQKVVNFWLLHNGFSTGIGDTIADGETMKEITETIAEAKKKVEEVTKEAQANLLTAKHGMTLRESFEDNVVRFLNEARDKAGRLAEVNLNDTNNVKQMVSAGSKGSFINIAQMSACVGQQSVEGKRIAFGFVDRTLPHFSKDDYSPESKGFVENSYLRGLTPQEFFFHAMGGREGLIDTAVKTAETGYIQRRLVKALEDIMVHYDSTTRNSLGNVIQFVYGEDGIDASYIEKQSIDTIGGSNQAFEKRYRIDLMSPEHSLDTTLLESGSEIIGDVKIQSMLDEEYKQLVNDRRFLRNVFIDGEQNWPLPVNIRRIVQNAQQTFRIDHTKPSDLTIRDVVYGVKELESKLLVLRGKSKIIEEAQNDAITLFCCLLRSRLAARRVLEEYRLTKQAFDWVLSNIESQFLRSIVHPGEMVGVLAAQSIGEPATQMTLNTFHFAGVASKKVTSGVPRLKEILNVAKNMKTPSSTVYLEPEYAIDQEKAKFIRSAIEHTTLKSVTVASEIYYDPDPRSTVIPDDEEIIQLHFSLLDDETEKALDNQSPWLLRLELDRAAMNDKDLTMGQVGEKIKETFKNDLFVIWSEDNADKLIIRCRVVRPKSLDAETEAEEDHMLKKIENTMLESITLRGVEDIERVVMMKYDRKMPSENGAYEKVPEWVLETDGVNLLEVMTVTGVDPTRIYTNSFIDITEVLGIEAGRAALYREVYNVIASDGSYVNYRHMALLVDVMTTQGSLTSVTRHGFNRSNTGALMRCSFEETVEILFEAGASAELDDCRGVSENVILGQMAPVGTGAFDVMIDEESLIKYMPEQKITELEDGQEGGLTPYSNESGLVNADIDLKDELMFSPLVDSGSTDAMAGGFTAYGGADYGGATSPFTAYGESPSSPGFGGVSSPGFSPTSPAYSPTSPSYSPTSPSYSPTSTSYSQTSSSYSPTSPSYSQNLHHTPKIPILFRQLPHKFPNSPYNSQPSQFTSTFPLYSQIP
>XP_003680332_Torulaspora_delbrueckii
MVAQQYSSAPLRTVKEVQFGLFSPEEVRAISVAKIRFPETMDETQTRAKIGGLNDPRLGSIDRNLKCQTCQEGMNECPGHFGHIDLAKPVFHIGFITKIKKVCECVCMHCGKLLLDDHNEQMRQACKIKDSKKRFNAIWTLCKTKMICESDVPSEEDPTKLISRGGCGNAQPTVRKDGLKLVGSWKKEKNTGDPEEPEQRILTMEEILNIFKHISKEDSNRLGFNEEFARPEWMILTVLPVPPPPVRPSISFNESQRGEDDLTFKLADILKANISLETLEHNGAPHHAIEEAESLLQFHVATYMDNDIAGQPQALQKSGRPVKSIRARLKGKEGRIRGNLMGKRVDFSARTVISGDPNLELDQVGVPKSIAKTLTYPEVVTPYNIDRLTFLVRNGPNEHPGAKYVIRDNGDRIDLRYSKRAGDIQLQYGWKVERHIMDNDPVLFNRQPSLHKMSMMAHRVKVMPYSTFRLNLSVTSPYNADFDGDEMNLHVPQSEETRAELSQLCAVPLQIVSPQSNKPCMGIVQDTLCGIRKLTLRDNFIELDQVLNMLYWVPDWDGVIPTPAIIKPKPLWTGKQILSIAIPKGIHLQRFDEGTTLLSPKDNGMLIIDGKIIFGVVDKKTVGSSSGGLIHVVTREKGPQICARLFGNIQKVVNYWFLHNGFSTGIGDTIADGQTMREITETIADAKKKVEDVTKEAQANLLTAKHGMTLRESFEDNVVRFLNEARDKAGRLAEVNLKDLNNVKQMVSAGSKGSFINIAQMSACVGQQSVEGKRIAFGFVDRTLPHFSKDDYSPESKGFVENSYLRGLTPQEFFFHAMGGREGLIDTAVKTAETGYIQRRLVKALEDIMVHYDSTTRNSLGNVIQFVYGEDGMDASHIEKQAIDTIGGSDSAFEKRYRIDLLNPDHLLDPSLLESGSEIVGDLKLQVLLDEEYKQLVEDRFFLRSVFVDGEPNWPLPVNIRRIVQNAQQTFRIDHTKPSDLSIRDVYFAVKNLQDKLLVLRGNSEIIKNAQQDAVSLFCCLMRSRLATRRVIEEYRLTKQAFEWVLNNIEIQFLRSIVHPGEMVGVLAAQSIGEPATQMTLNTFHFAGVASKKVTSGVPRLXXXXEKAKFIRSAIEHTTLKSVTVASEIYYDPDPRSTVIAEDEEIIQLHFSLLDDETEKSLDQQSPWLLRLELDRAAMNDKDLTMGQVGEKIKETFKNDLFVIWSEDNAEKLIIRCRVVRPKSMDIETEAEEDHMLKKIENTMLENITLRGVENIERVVMMKYDRKVPSATGEYHKVPEWVLETDGVNLSEVMTVPGVDSKRIYTNSFIDIMEVLGIEAGRAALYKEVYNVIASDGSYVNYRHMALLVDVMTTQGGLTSVTRHGFNRSATGALMRCSFEETVEILFEAGACAEMDDCRGVSENVILGQMAPIGTGSFDVMIDEESLVKYMPEQKVTELEDGQDGGATPYSNESGLVNTEIDVKDELMFSPLVDSGASDAMAGGFTAYGGGDYGGGFGEAPSSPGFGGVSSPGFSPSSPAYSPTSPSYSPTSPSYSPSSPNYSPTSPSYSPTSPSYSPTSPSYSPTSPSYSPTSPSYSPTSPSYSPTSPSYSPTSPSYSPTSPSYSPRLHHILLHHQATVQPLRAIALHHQVIVQLHQAIVRHHQATAQLHHLILQLLQVTLLHLQATALGRLHILQELTRNKIKTIMKITTNDGALKFMNLTMFNYLYYNLKFSVSSESVNWLVKH
>XP_037145126_Zygotorulaspora_mrakii
MVGQQYSSAPLRTVKEVQFGLFSPEEVRAISVAKIRFPETMDETQTRAKIGGLNDPRLGSIDRNLKCQTCQEGMNECPGHFGHIDLAKPVFHIGFLSKIKKVCECVCMHCGKLLLDEHNEQMRQALKIKDSKKRFNAIWTLCKSKMICETEVPSEDDPTKLVSRGGCGNAQPTVRRDGLKLVGSWKKEKNTGDAEEPEQRVLTMEEILNIFKHISPEDSTRMGFNEQYSRPEWMILTVLPVPPPPVRPSISFNESQRGEDDLTFKLADILKANISLETLEHNGAPHHAIEEAESLLQFHVATYMDNDIAGQPQALQKSGRPVKSIRARLKGKEGRIRGNLMGKRVDFSARTVISGDPNLELDQVGVPKSIAKTLTYPEVVTPYNIDSLTQLVRNGPNEHPGAKYVIRDNGDRIDLRYSKRAGDIQLQYGWKVERHIMDNDPVLFNRQPSLHKMSMMAHRVKVMPYSTFRLNLSVTSPYNADFDGDEMNLHVPQSEETRAELSQLCAVPLQIVSPQSNKPCMGIVQDTLCGIRKLTLRDNFIELDQVLNMLYWVPDWDGVIPTPAIIKPKPLWTGKQILSIAIPKGIHLQRFDEGTTLLSPKDNGMLIIDGQIIFGVVEKKTVGSSSGGLIHVVTREKGPQVCARLFGNIQKVVNYWFLHNGFSTGIGDTIADGQTMREITETIADAKKKVEDVTKEAQANLLTAKHGMTLRESFEDNVVRFLNEARDKAGRLAEVNLKDLNNVKQMVSAGSKGSFINIAQMSACVGQQSVEGKRIAFGFVDRTLPHFSKDDYSPESKGFVENSYLRGLTPQEFFFHAMGGREGLIDTAVKTAETGYIQRRLVKALEDIMVHYDSTTRNSLGNVIQFVYGEDGVDASHIEKQSIDTIGGSDLAFERKYRIDLLSDDYLLDPSLLEPGTEMVGDIKLQALLDEEHTQLVSDRTFLRKIFPDGEPNWPLPVNIRRIIQNAQQTFRIDHTKPSDLSIRDIIGGVRELQDRLLVLRGESSIIKQAQKDAVKLFGCLMRSRLATKRVIQEYRLTKQAFEWVLNNIEIQFLRSLVHPGEMVGVLAAQSIGEPATQMTLNTFHFAGVASKKVTSGVPRLKEILNVAKNMKTPSLTAYLEHDYAVDQEKAKFIRSAIEHTTLKSVTVASEIYYDPDPRSTVIQDDEEIIQLHFSLLDDETEKSLDQQSPWLLRLELDRAAMNDKDLTMGQVGEKIKETFKNDLFVIWSEDNAEKLIIRCRVVRPKSMDLETEAEEDHMLKKIENTMLENITLRGVENIERVVMMKYDRKVPSETGEYQKVPEWVLETDGVNLSEVMTVPGVDSTRIYTNSFIDIMEVLGIEAGRAALYREVYNVIASDGSYVNYRHMALLVDVMTTQGGLTSVTRHGFNRSSTGALMRCSFEETVEILFEAGASAELDDCRGVSENVILGQMAPIGTGAFDVMIDEDSLVSYMPEQKITELEDGQDGGATPYSNESGLVNTEIDVKGELMFSPLVDSGTSDAMTGGFTAYGGAEYGGNSSPFGTYGDSPTSPGFGGVSSPGFSPTSPAYSPTSPGYSPTSPSYSPTSPSYSPTSPSYSPTSPSYSPTLPSYSPTSPSYSPTSPSYSPTSPSYSPTSPSYSPTSPSYSPTSPSYSPTSPSYSPTSPSYSPTSPSYSPTSPSYSPTSPSYSPTSPSYSPTSPSYSPTSPSYSPTSPQYSPTSPSYSPTSPQYSPGSPSYSPNSPNKDGQDGEDNAGNGTQ
>XP_002497454_Zygosaccharomyces_rouxii
MVGQQYSSAPLRTVKEVQFGLFSPEEICAISVAKIKFPETMDETQTRAKIGGLNDPRLGSIDRSLKCQTCQEGMNECPGHFGHIELAKPVFHIGFISKIKKVCECVCMHCGKLLLDEHNEQMRQAIKIKDSKKRFNAVWSLCKAKMICDTDVPSDEDPTQLISRGGCGNAQPTIRRDGLKLVGSWKKDKNSGDNEEPEQRVLNMEEILNIFKHISPEDSWKLGFNEEFARPEWMILTVLPVPPPPVRPSISFNESQRGEDDLTFKLADILKANISLETLEHNGAPHHTIEEAESLLQFHVATYMDNDIAGQPQALQKSGRPVKSIRARLKGKEGRIRGNLMGKRVDFSARTVISGDPNLDLDQVGVPKSIAKTLTYPEVVTPYNIDRLTMLVRNGPNEHPGAKYVIRDNGDRIDLRYSKRAGDIQLQYGWKVERHVIDNDPVLFNRQPSLHKMSMMAHKVKVMPYSTFRLNLSVTSPYNADFDGDEMNLHVPQSEETRAELSQLCAVPQQIVSPQSNKPCMGVVQDTLCGIRKLTLRDNFIELGQVLNMLYWVPDWDGVIPTPAILKPKPLWTGKQLLSVAIPKGIHLQRFDEGTTLLSPKDNGMLVIDGQIIFGVVDKKTVGSSSGGLIHVVTREKGPQVCATLFSNIQKVVNYWFLHCGFSTGIGDTIADGQTMRQITEAIAEAKVKVEDVTKEAQANLLTAKHGMTLRESFEDNVVRYLNEARDKAGRLAEVNLNDTNFVKQMVSAGSKGSFINIAQMSACVGQQSVEGKRIAFGFVDRTLPHFSKDDYSPESKGFVENSYLRGLTPQEFFFHAMGGREGLIDTAVKTAETGYIQRRLVKALEDIMVHYDGTTRNSLGNIIQFIYGEDGMDAAHIEKQAVETIGGSDRNFERRYRIDLLNPDYSLDPSLLESGSEIIGDLKLQSLLDEEYKQLVEDRKFLRRIFVDGEVNWPLPVNIRRIIQNAQQTFRIDRSKPSDVTIRDVVWGVKELQERLLVVRGNSRIIKEAQEDAITLFCCLMRSRLASRRVIQEYRLTKQAFEWVLNNIEVQFLRSVVHPGEMVGVLAAQSIGEPATQMTLNTFHFAGVASKKVTSGVPRLKEILNVAKNMKTPSLTAYLEPDYAADQEKAKLIRSVIEHTTLKSVTVASEIYYDPDPRSTAIPEDEEIIQLHFSLLDDETEKSLAQQSPWLLRLELDRAAMNDKDLTMGQVGEKIKETFKNDLFVIWSEDNAEQLIIRCRVVRPKSMDLETEAEEDHMLKKIENTMLENITLRGVENIERVVMMKYDRKVPSETGEYQKIPEWVLETDGVNLSEVMTVPGVDASRIYTNSFIDIMEVLGIEAGRAALYKEVFNVIASDGSYVNYRHMALLVDVMTTQGGLTSVTRHGFNRSNTGALMRCSFEETVEILFEAGASAELDDCRGVSENVILGQMAPIGTGAFDVMIDEESLVKYMPEQKITELVDGQDGGATPYSNENGLINTEVDVKDELMFSPLVDSGSTDAMAGGFTAYGGGSASFGSYGDAPISPGFGGVSSPGFSPSSPTYSPTSPSYSPTSPSYSPPSPNYSPTSPSYSPTSPSYSPTSPSYSPTSPSYSPTSPSYSPTSPSYSPTSPSYSPTSPSYSPTSPSYSPTSPSYSPTSPSYSPTSPSYSPTSPSYSPTSPSYSPTSPNYSPTSPSYSPTSPSYSPTSPSYSPTSPSYSPTSPSYSPTSPSYSPTSPNYSPGSPTYSPSSPKQDDREKDGNHS
>XP_003648178_Eremothecium_cymbalariae
MVDFPYSSAPLRTIKEVQFGLFSPEEVRAISVAKIEFPETMDETQMRAKVGGLNDPRLGSIDRNYKCQTCGEGMNDCPGHFGHIELAKPVFHIGFISKIKKVCECVCMHCGKLLLDEYNELMRQAIKIKDPKRRFNAVWSLCKSKMVCDTEVPSEDDPSKYISRGGCGNAQPSIRKDGLSLVGTWKKDKNSEDSDQPEKRILSAEEILNVFKHITPEDSLRLGFNEDFARPEWMILTVLPVPPPPVRPSISFNESQRGEDDLTYKLGDILKANINVQRLEINGSPQHVIQESESLLQFHVATYMDNDIAGQPQAVQKSGRPIKSIRARLKGKEGRIRGNLMGKRVDFSARTVISGDPNLDLDQVGVPKSIAKTLTYPEVVTPYNIDRLTQLVRNGPNEHPGAKYVIRDNGDRIDLRYSKRAGDIQLQYGWKVERHIIDNDPVLFNRQPSLHKMSMMAHRVKVMPYSTFRLNLSVTSPYNADFDGDEMNLHVPQSEETRAELSQLCAVPQQIVSPQSNKPCMGIVQDTLCGIRKMTLRDTFIELDQVLNMLYWIPDWDGVIPKPTILKPKPLWSGKQLLSMAIPNGIHLQRFDEGTTYLSPKDNGMLIIDGQIIFGVVDKKTVGSSSGGLIHVVTREKGPQVCAKLFGNIQKVVNYWLLHNGFSIGIGDTIADEKTMREITEAIALAKKRVQEVTKEAQANLLTAKHGMTLRESFEDNVVRFLNEARDKAGRSAELNLRDLNNVKQMVSAGSKGSFINIAQMSACVGQQSVEGKRIAFGFADRTLPHFSKDDYSPESKGFVENSYLRGLTPQEFFFHAMGGREGLIDTAVKTAETGYIQRRLVKALEDIMVHYDGTTRNSLGNIIQFVYGEDGMDASHIEKQSIDTIPGSDLAFEKRYRIDLLNPEYGLDPSLLESATEIMGDLKLQNMLDEEYKQLVQDRQLLRSVFLDGEHNWPLPVNIRRIIQNAQQTFRIDTTKPTDLTIKDVVLGVRKLQDNLLVLRGSSNILKEAQENAVTLFCSLVRSRLATRRVLTEYRLTKQTFQWVLNNIEAQFLRSIVHPGEMVGVLAAQSIGEPATQMTLNTFHFAGVASKKVTSGVPRLKEILNVAKNMKTPSLTVYLNEDYAADQEKAKLIRSAIEHTTLKSVTVSSEIYYDPDPSSTVIEEDEEIIQLHFSLMDEETENSLKHQSPWLLRLELDRAAMNDKDLTMGQVGEKIKETFKNDLFVIWSEDNAENLIIRCRVVRDPKTLDAEAEAEEDHMLKKIENTMLESITLRGVQDITRVVMMKYDRKVPNETGEYHKVPEWVLETDGVNLSEVMTVPGVDPTRIYTNSFIDIMNVLGIEAGRAALYREVYNVIASDGSYVNYRHMALLVDVMTSQGFLMSVTRHGFNRADTGALMRCSFEETVEILFEAGASAELDDCNGVSENVILGQMAPIGTGAFDVMIDDESLIKYMPEQKLTTAIDGKDGGSTPYNSDSGLVNTQVDIKDELMFSPLVEAGGSDAMSGGFTAYGGAEYGNTTSPFGGYGNGPTSPGFGDASSPGFSLTSPAYSPTSPSYSPTSPSYSPTSPSYSPTSPSYSPTSPSYSPTSPSYSPTSPSYSPTSPSYSPTSPSYSPTSPSYSPTSPSYSPTSPSYSPTSPSYSPTSPSYSPTSPSYSPTSPSYSPTSPSYSPTSPSYSPTSPSYSPTSPSYSPTSPSYSPTSPSYSPTSPSYTGASPQYSPRSPSYSPSSSNNEPKKDESGYK
>NP_984182_Eremothecium_gossypii
MVDFPYSSAPLRTIKEVQFGLFSPEEVRAISVAKIEFPETMDETQMRAKVGGLNDPRLGSIDRNFKCQTCGEGMNDCPGHFGHIELAKPVFHIGFISKIKKVCECVCMHCGKLLLDEYNELMRQAIKIKDPKRRFNAVWSLCKAKMVCDTEVPSEDDPSKYISRGGCGNAQPSIRKDGLSLVGTWKKDKNAEDADQPEKRIISAEEILNVFKHISPEDSWRLGFNEDFSRPEWMLLTVLPVPPPPVRPSISFNESQRGEDDLTYKLGDILKANINVQRLEINGSPQHVIQESESLLQFHVATYMDNDIAGQPQAVQKSGRPIKSIRARLKGKEGRIRGNLMGKRVDFSARTVISGDPNLDLDQVGVPKSIAKTLTYPEVVTPYNIDRLTQLVRNGPNEHPGAKYVIRDNGDRIDLRYSKRAGDIQLQYGWKVERHIMDDDPVLFNRQPSLHKMSMMAHRVKVMPYSTFRLNLSVTSPYNADFDGDEMNLHVPQSEETRAELSQLCAVPLQIVSPQSNKPCMGIVQDTLCGIRKMTLRDTFIELDQVLNMLYWIPDWDGVIPTPTILKPKPLWSGKQLLSMAIPSGIHLQRFDEGTTYLSPKDNGMLIIDGQIIFGVVDKKTVGSSSGGLIHVVTREKGPEVCAKLFGNIQKVVNYWLLHNGFSIGIGDTIADEKTMREITDAIALAKKKVEEVTKEAQANLLTAKHGMTLRESFEDNVVRYLNEARDKAGRSAEVNLKDLNNVKQMVSAGSKGSFINIAQMSACVGQQSVEGKRIAFGFADRTLPHFSKDDYSPESKGFVENSYLRGLTPQEFFFHAMGGREGLIDTAVKTAETGYIQRRLVKALEDIMVHYDGTTRNSLGNIIQFVYGEDGMDAAHIEKQSIDTIPGSDLAFEKRYRIDLLNPNYALDPNLLESGTEIVGDLKLQNLLDEEYKQLVQDRHFLRKIFMDGEHNWPLPVNIRRIIQNAQQTFRIDSTKPTDLSIQDVVQGVRGLQERLLVLRGKSQILQEAQENAITLFCCLLRSRLATRRVITEYRLTKQTFEWVLNNIEAQFLRSIVHPGEMVGVLAAQSIGEPATQMTLNTFHFAGVASKKVTSGVPRLKEILNVAKNMKTPSLTVYLEESYATDQEKAKLIRSAIEHTTLKSVTVASEIYYDPDPSSTVIEEDEEIIQLHFSLMDEETEASLKHQSPWLLRLELDRVAMTDKDLTMGQVGEKIKETFKNDLFVIWSEDNAEKLIIRCRVVRDPKTLDAEAEAEEDHMLKKIENTMLESITLRGVQDITRVVMMKYDRKVPSETGEYHKIPEWVLETDGVNLSEVMSVPGVDPTRIYTNSFIDIMNVLGIEAGRAALYKEVYNVIASDGSYVNYRHMALLVDVMTSQGFLMSVTRHGFNRADTGALMRCSFEETVEILFEAGAAAELDDCSGVSENVILGQMAPIGTGSFDVMIDDESLIKYMPEQKLSTAVEVNDGGATPYNSDAGLVNTKVDIKDELMFSPLVEAGTSDAIASGGFTAYGGADYGGATSPFSGYGNGPTSPGFGDVSSPGFSPTSPAYSPTSPSYSPTSPSYSPTSPSYSPTSPSYSPTSPSYSPTSPSYSPTSPSYSPTSPSYSPTSPSYSPTSPSYSPTSPSYSPTSPSYSPTSPSYSPTSPSYSPTSPSYSPTSPSYSPTSPSYSPTSPSYSPTSPSYSPTSPSYSPTSPSYSPTSPSYSPTSPSYSPTSPQYSPRSPSYSPSFNNNDKEQKDENGTH
>XP_455310_Kluyveromyces_lactis
MVDFPYSSAPLRTIKEVQFGLFSPEEVRGISVAKIEFPETMDESQMKAKIGGLNDPRLGSIDRNYKCQTCGEGMAECPGHFGHIELAKPVFHIGFLSKIKKVCESVCMHCGKLLLDEYNEQMRQAIKIKDPKRRFNAVWTLCKAKMVCETEVPSPDDPTVFLSRGGCGHIQPSIRKDGLSLVGTWKKDKNADDSDQPEKRIISAEEILNVFKHISPEDGWRLGFNEDFSRPEWMILTVLPVPPPPVRPSISFNESQRGEDDLTYKLGDILKANINVQKLEINGSPQHVIQESESLLQFHVATYMDNDIAGQPQAVQKSGRPIKSIRARLKGKEGRIRGNLMGKRVDFSARTVISGDPNLDLDQVGVPKSIAKTLTYPEVVTPYNIDRLTQLVRNGPNEHPGAKYVIRESGDRIDLRYSKRAGDIQLQYGWKVERHITDNDPVLFNRQPSLHKMSMMAHRVKVMPYSTFRLNLSVTSPYNADFDGDEMNLHVPQSEETRAELSQLCAVPLQIVSPQSNKPCMGIVQDTLCGIRKMTLRDTFIELDQVLNMLYWIPDWDGIIPTPAILKPVPLWSGKQVLSMAIPNGIHLQRFDDGTTFLSPKDNGMLIIDGKIIFGVVDKKTVGSSSGGLIHVVTREKGPEICARLFSNIQKVVNYWLLHNGFSIGIGDTIADEKTMREITEAIAVAKKKVEDVTKEAQANLLTAKHGMTLRESFEDNVVRYLNEARDKAGRSAEVNLKDLNNVKQMVSAGSKGSFINIAQMSACVGQQSVEGKRIAFGFADRTLPHFSKDDYSPESKGFVENSYLRGLTPQEFFFHAMGGREGLIDTAVKTAETGYIQRRLVKALEDIMVHYDGTTRNSLGNVIQFIYGEDGMDAAHIEKQSIDTIPGSDSAFERRYRIDLLNEEYALDPSLLESGSEIIGDSKLQLLLNDEYKQLVDDRQILRRVFVDGEHNWPLPVNIKRIIQNSQQTFRIDQTKPTDLTIEDVISGVRKLQEKLLVVRGKSDILKEAQQNAITLFCCLLRSRLATRRVIEEYRLNRQTFDWVLNNIEAQFLRSIVHPGEMVGVLAAQSIGEPATQMTLNTFHFAGVASKKVTSGVPRLKEILNVAKNMKTPSLTVYLDPEYAADQEKAKEIRSAIEHTTLKSVTVASEIYYDPDPRSTVIEDDEEIIQLHFSLMDEETEKSLDYQSPWLLRLELDRAAMTDKDLTMGQVGEKIKETFKNDLFVIWSEDNAEKLIIRCRVIRDPKTLDADVEAEEDHMLKKIENSMLEKITLRGVEDITRVVMMKYDRKVPSETGEYHKVPEWVLETDGVNLSEVMTVSGVDGSRIYTNSFIDIMNVLGIEAGRAALYREVYNVIASDGSYVNYRHMALLVDVMTSQGFLMSVTRHGFNRADTGALMRCSFEETVEILFEAGAAAELDDCRGVSENVILGQMAPIGTGAFDVMIDDESLVKYMPEHKEVKTEGQEGGATPYSNESGLANAEINVKDELMFSPLVESGGADALAGGFTAYGGADYGSATSPFSGYGNGPTSPGFGEVSSPGFSPTSPGYSPTSPSYSPTSPSYSPTSPSYSPTSPSYSPTSPSYSPTSPSYSPTSPSYSPTSPSYSPTSPSYSPTSPSYSPTSPSYSPTSPSYSPTSPSYSPTSPSYSPTSPSYSPTSPSYSPTSPSYSPTSPSYSPTSPSYSPTSPSYSPTSPQYSPGSYSPAEPKQQESDEEKKENK
>XP_022677581_Kluyveromyces_marxianus
MVDFPYSSAPLRTIKEVQFGLFSPEEVRGISVAKIEFPETMDESQMKAKIGGLNDPRLGSIDRNYKCQTCGEGMSECPGHFGHIELAKPVFHIGFISKIKKVCECVCMHCGKLLLDEYNEQMRQAIKIKDSKRRFNAVWTLCKTKMVCETEVPSPDDPTVFISRGGCGHIQPSIRKDGLSLVGTWKKDKNAEDSDQPEKRIISAEEILNVFKHISPEDGWRLGFNEDFSRPEWMILTVLPVPPPPVRPSISFNESQRGEDDLTYKLGDILKANINVQKLEINGSPQHVIQESESLLQFHVATYMDNDIAGQPQAVQKSGRPIKSIRARLKGKEGRIRGNLMGKRVDFSARTVISGDPNLDLDQVGVPKSIAKTLTYPEVVTPYNIDRLTQLVRNGPNEHPGAKYVIRENGDRIDLRYSKRAGDIQLQYGWKVERHITDNDPVLFNRQPSLHKMSMMAHRVKVMPYSTFRLNLSVTSPYNADFDGDEMNLHVPQSEETRAELSQLCAVPLQIVSPQSNKPCMGIVQDTLCGIRKMTLRDTFIEIDQVLNMLYWIPDWDGIIPTPAILKPKPLWSGKQILSMAIPNGIHLQRFDDGTTFLSPKDNGMLIIDGQIIFGVVDKKTVGSSSGGLIHVVTREKGPEICARLFSNIQKVVNYWFLHNGFSIGIGDTIADEKTMREITEAIAIAKKKVEDVTKEAQANLLTAKHGMTLRESFEDNVVRYLNEARDKAGRSAEVNLKDLNNVKQMVSAGSKGSFINIAQMSACVGQQSVEGKRIAFGFADRTLPHFSKDDYSPESKGFVENSYLRGLTPQEFFFHAMGGREGLIDTAVKTAETGYIQRRLVKALEDIMVHYDGTTRNSLGNVIQFIYGEDGMDASHIEKQSIDTIPGSDAAFEKRYKIDLLNEEYSLDPSLLESGSEIIGDSKLQLLLNEEYKQLVEDRQSLRKIFVDGEHNWPLPVNIKRIIQNSQQTFRVDLTKPTDLTIEDVIHGVQNLQKKLLIVRGQSDILKEAQKNAITLFCCLLRSRLATRRVIEEYRLNKQTFEWVLNNIEAQFLRSIVHPGEMVGVLAAQSIGEPATQMTLNTFHFAGVASKKVTSGVPRLKEILNVAKNMKTPSLTVYLDPEYASDQEKAKEIRSAIEHTTLKSVTVASEIYYDPDPRSTVIEEDEEIIQLHFSLMDEETEKSLDYQSPWLLRLELDRAAMTDKDLTMGQVGEKIKETFKNDLFVIWSEDNADRLIIRCRVIRDPKTLDADVEAEEDHMLKKIENSMLQKITLRGVEDITRVVMMKYDRKIPSETGEYHKVPEWVLETDGVNLSEVMSVPGVDSSRIYTNSFIDIMNVLGIEAGRAALYREVYNVIASDGSYVNYRHMALLVDVMTSQGFLMSVTRHGFNRADTGALMRCSFEETVEILFEAGAAAELDDCRGVSENVILGQMAPIGTGAFDVMIDDESLVKYMPEHKEVKTEGQDGGATPYSNDSGLANAEIDVKDELMFSPLVESGGADALSGGFTAYGGTDYGSATSPFSGYGNAPTSPGFGEATSPSYSPTSPAYSPTSPSYSPTSPSYSPTSPSYSPTSPSYSPTSPSYSPTSPSYSPTSPSYSPTSPSYSPTSPSYSPTSPSYSPTSPSYSPTSPSYSPTSPSYSPTSPSYSPTSPSYSPTSPSYSPTSPSYSPTSPSYSPTSPSYSPTSPSYSPTSPSYSPTSPQYNPGSYSPADPKKEESDEEKKDNK
>XP_022628772_Lachancea_lanzarotensis
MVEFPYSSAPLRTVKEVQFGIFSPEEVRAISVAKVEFPETMDETQMRAKIGGLNDPRLGSIDRSFKCQTCGEGMNDCPGHFGHIELAKPVFHIGYISKIKKVCECVCMHCGKLLLDEHSELMRQAIKIKDPKRRFNAVWSLCKAKMVCDTEVPSDDDPTQYVSRGGCGNTQPSIRKDGLSLVGTWKKDKGADDADQPERRIISADEVLNVFKHISPEDSTRLGFNEDFARPEWMILTVLPVPPPPVRPSISFNETQRGEDDLTYKLGDILKANINVQRLEINGSPQHVIQESESLLQFHVATYMDNDIAGQPQALQKSGRPIKSIRARLKGKEGRIRGNLMGKRVDFSARTVISGDPNLDLDQVGVPKSIARTLTYPEVVTPYNIDRLTQLVRNGPNEHPGAKYVIRDNGDRIDLRYSKRAGDIQLQYGWKVERHIIDDDPVLFNRQPSLHKMSMMAHRVKVMPYSTFRLNLSVTSPYNADFDGDEMNLHVPQSEETRAELSQLCAVPQQIVSAQSNKPCMGIVQDTLCGVRKMTLRDTFIELDQVLNMLYWIPDWDGVIPTPTILKPKPLWSGKQILSIAIPSGIHLQRFDEGTTLLSPKDNGMLIIDGQIIFGVVDKKTVGSSSGGLIHVVTREKGPKICARLFSNLQKVVNFWLLHNGFSIGIGDTIADEKSMREITDAIMVAKRKVEEVTKEAQANLLTAKHGMTLRESFEDNVVRYLNEARDKAGRSAEVNLKDLNNVKQMVSAGSKGSFINIAQMSACVGQQSVEGKRIAFGFADRTLPHFSKDDYSPESKGFVENSYLRGLTPQEFFFHAMGGREGLIDTAVKTAETGYIQRRLVKALEDIMVHYDGTTRNSLGNVIQFVYGEDGMDAAHIEKQSIDSIAASDAAFDRRYRIDLLNPKHALDPSLLESGSEIIGDLKLQALLDEEYRQLLEDRAFLRKIFVDGEQNWPLPVNIRRIIQNAQQTFRIEHSKATDLTILDVIFGVRDLQERLLVLRGKSQLLQEAQKNAVTLFCCLLRSRLASRRVIQEYRLTKQTFDWVMNNIEAQFLRSIVHPGEMVGVLAAQSIGEPATQMTLNTFHFAGVASKKVTSGVPRLKEILNVAKTMKTPSLTVYLEGDYAADQEKAKLIRSAIEHTTLKSVTVASEIYYDPDPRSTVIEDDEEIIQLHFSLMDEETEQSLDHQSPWLLRLELDRAAMNDKDLTMGQVGEKIKETFKNDLFVIWSEDNAEKLVIRCRVVRDPKTLDSEAEAEEDHMLKRIENTMLESITLRGVEDITRVVMMKYDRKTPSPTGEYHKVPEWVLETDGVNLAEVMSVPGVDSSRIYTNSFIDIMNVLGIEAGRAALYKEVYNVIASDGSYVNYRHMALLVDVMTSQGFLMSVTRHGFNRSDTGALMRCSFEETVEILFEAGAAAELDDCRGVSENVLLGQVAPIGTGAFDVMIDEDSLVKFMPEQKTSEIADGQDGSRTPYNNESGLVNADVDVKDELMFSPMVDSGSTDAMSGGFTAYGGADYGGASSPFSGYGDGPSSPGFGGVASPGFSPSSPAYSPTSPSYSPTSPSYSPTSPSYSPTSPSYSPTSPSYSPTSPSYSPTSPSYSPTSPSYSPTSPSYSPTSPSYSPTSPSYSPTSPSYSPTSPSYSPTSPIYSPTSPSYSPTSPSYSPTSPSYSPTSPSYSPTSPSYSPTSPSYSPTSPSYSPTSPSYSPTSPSYSPTSPSYSPGSPSYSPNSPKDDDSNGDNTNNNSQ
>XP_002555968_Lachancea_thermotolerans
MVEFPYSSAPLRTVKEVQFGIFSPEEVRAISVAKIEFPETMDETQMRAKVGGLNDPRLGSIDRNYKCQTCGEGMNDCPGHFGHIELAKPVFHIGYISKIKKVCECVCMHCGKLLLDEHSELMRQAIKIKDPKRRFNAVWSLCKAKMVCETEVPSDNDPAQYVSRGGCGNTQPSVRKDGLSLVGTWKKDKGADDADQPERRVISADEVLNVFKHISPEDSVRLGFNEDFARPEWMILTVLPVPPPPVRPSISFNETQRGEDDLTYKLGDILKANINVQRLEINGSPQHVIQESEALLQFHVATYMDNDIAGQPQALQKSGRPIKSIRARLKGKEGRIRGNLMGKRVDFSARTVISGDPNLDLDQVGVPKSIARTLTYPEVVTPYNIDRLTQLVRNGPNEHPGAKYIIRDNGDRIDLRYSKRAGDIQLQYGWKVERHIIDEDPVLFNRQPSLHKMSMMAHRVKVMPYSTFRLNLSVTSPYNADFDGDEMNLHVPQSEETRAELSQLCAVPQQIVSAQSNKPCMGIVQDTLCGVRKMTLRDTFIELDQVLNMLYWIPDWDGVIPTPIILKPKPLWSGKQILSIAIPSGIHLQRFDEGTTLLSPKDNGMLIIDGQIIFGVVDKKTVGSSSGGLIHVVTREKGPKICARLFSNLQKVVNFWLLHNGFSIGIGDTIADEKSMREITEAIIVAKRKVEEVTKEAQANLLTAKHGMTLRESFEDSVVRYLNEARDKAGRSAEVNLKDLNNVKQMVSAGSKGSFINIAQMSACVGQQSVEGKRIAFGFADRTLPHFSKDDYSPESKGFVENSYLRGLTPQEFFFHAMGGREGLIDTAVKTAETGYIQRRLVKALEDIMVHYDGTTRNSLGNVIQFIYGEDGMDAAHIEKQTIDTIASSDAAFERRFRIDLLNPRHALDPSLLESGSEIIGDLKLQALLDEEFKQLVEDREFLRKIFVDGEQNWPLPVNIRRIIQNAQQTFRIDQTKPTDLTIRDVVYGVKELQEKLLVLRGKSKILQEAQQNAVTLFCCLLRSRLATRRVIQEYRLNKQTFEWVLSNVESQFLRSIVHPGEMVGVLAAQSIGEPATQMTLNTFHFAGVASKKVTSGVPRLKEILNVAKNMKTPSLTVYLDKDHAADQEKAKLIRSAIEHTTLKSITVASEIYYDPDPRSTVIEEDEEIIQLHFSLMDEETEQSLDYQSPWLLRLELDRAAMNDKDLTMGQVGEKIKETFKNDLFVIWSEDNAEKLIIRCRVVRDPKTLDAEAEAEEDHMLKRIENTMLESITLRGVEDITRVVMMKYDRKVPSPTGEYHKVPEWVLETDGVNLAEVMCVPGVDPARIYTNSFIDIMNVLGIEAGRAALYKEVYNVIASDGSYVNYRHMALLVDVMTSQGFLMSVTRHGFNRSDTGALMRCSFEETVEILFEAGAAAELDDCRGVSENVLLGQVAPIGTGAFDVMIDEESLVKFMPQQKMEEVADGHDGARTPYNNESGLVNADIDVKDELMFSPLVDSGSTDAMSGGFTAYGGADYGGASSPFSGYGDAPTSPGFGGVASPGFSPTSPAYSPTSPSYSPTSPSYSPTSPSYSPTSPSYSPTSPSYSPTSPSYSPTSPSYSPTSPSYSPTSPSYSPTSPSYSPTSPSYSPTSPSYSPTSPSYSPTSPSYSPTSPSYSPTSPSYSPTSPSYSPTSPSYSPTSPSYSPTSPSYSPTSPSYSPTSPSYSPTSPSYSPGSPSYSPGSPKKENDNDNNNNNNNNN
>XP_020060767_Aspergillus_aculeatus
MANVYFPYSKAPLRTIKEIQFGLFSPEEIKRMSVVHVEYPETMDEQRQRPRTKGLNDPRLGTIDRQWNCETCEEGQKECPGHFGHIELATPVYHIGFLTKIKKLLETVCHNCGKIKANTSDSKFLEALRMRDPKKRFDAIWRLSKDVLICEADPPPDDEDPFSKENSKPSRMHGGCGNAQPTIRKEGITLVGTWKPNKMMDEMDMQQPEKKTITPLMALNVFRSITHEDTRIMGLSNDYARPEWMIITVLPVPPPPVRPSVVVGGSTSGQRGEDDLTYKLAEIVRANQNVQRCEQEGAPEHVVREFESLLQYHVATYMDNDIAGQPKAMQKSNRPVKAIRSRLKGKEGRLRQNLMGKRVDFSARTVITGDPNLSLEEVGVPKSIAKTLTYPEVVTPYNIEKLQQLVQNGPNEHPGARYIVRDNGERIDLRHARRAGGQQLLYGWKVERHLMDGDVILFNRQPSLHKESMMGHRVRVMPYSTFRMNLSVTSPYNADFDGDEMNLHVPQSEESRAELSQLALVPMNIVSPQRNGPLMGIVQDTLCGIYKICRRDVFLTKDQVMNLMMWVPDWDGVIPPPAILKPRPRWTGKQMISMALPPGLNLLRVDKDSSPLAEKFSPLADGGLLIHGGQLMYGMFSKKTVGASGGGVIHTIFNENGPWAAVGFFNGAQRIVNYWLLHNGFSIGIGDTIPDELTIQRIENCVKNRKKEVEEITASATDNTLEPLPGMNVRETFESKVSRALNNARDEAGSETEKSLKDLNNAIQMARSGSKGSTINISQMTAVVGQQSVEGKRIPFGFKYRTLPHFTKDDYSPESRGFVENSYLRGLTPTEFFFHAMAGREGLIDTAVKTAETGYIQRKLVKALEEVMVKYDGTVRNSLGDIIQFIYGEDGLDGAHIENQRVDVIRCSDDKFRDRFRVDLMDPERSLGPEVLEQANEIAGDVEVQRHLDEEWEQLLKDRAFLRTVAKEDDEMMQLPINVLRILETARSTFKIRDGAISDLHPAEVIPQVRALLDRLLVVRGDDVISREAQESATMLFKAQLRSRLAFRRLVTEYSLNKLAFQHVIGAIEMRFAKAGANPGEMVGVLAAQSIGEPATQMTLNTFHFAGVSSKNVTLGVPRLKEILNVATNIKTPSMTVYQEAGNTFNKESAKQLRSAVEHTSLRSVTEATEIYYDPDIQTTVIENDRDMVESYFIIPEDVTDDMSRQSKWLLRIILSRPKLLDKGLTVQDVASKIKAAYPKDIAVLFSDNNADEQVIRIRQIQDYKEDEEDDDIEYDVTLKKLEQHLLDTLTLRGVPGVERAFINEKSKVRVLEDGSLFASKSDPLCKEWVLETSGSSLGEVLAIPGVDASRTYSNQFIEVFEVFGIEAARTAVLRELTQVLAFDGSYVNHRHLALLVDVMTVRGYLTPVTRHGINRADNGALMRCSFEETVEILLEAAAFGELDDCRGVSENLILGQMAPAGTGEFDIYLDQNLLNTVVSDNARHGVMGAVGAKDAIFSDGAATQYDTGSPMQASAYIGSPDPESNFSPIRQAGAETPGGFTEYQPSGGFGGGFSPAATSPAGYSPSSPFSANPTSPGYSPTSSYSPTSPGMAMTSPRFMTSPGFSPASPSFAPTSPAYSPTSPAYGQASPTSPSYSPTSPGFSPTSPNYSPTSPSFSPASPAFSPTSPSYSPTSPAVGGARHLSPTSPTSPKYTPTSPGWSPTSPQTYSPTSPNFAGSPTSPGGPTSPGYSPTSPAFSPTSPRQ
>XP_001268791_Aspergillus_clavatus
MSNVYFPYSKAPLRTVKEIQFGLFSPEEIKRMSVVHVEYPETMDEQRMRPRTKGLNDPRLGTIDRQWNCETCEEGQKECPGHFGHIELATPVFHIGFLTKVKKLLETVCHNCGKIKADTNQSDSKFLEALRMRDPKRRFDHIWRLSKDVLICEADPPADEDEPFSKESSKPVRRHGGCGNAQPTIRKEGITLVGTWKPNKSMMDEDDMQQPEKKVITPLMALNVFRTISQEDVRIMGLSNDYARPEWMIITVLPVPPPPVRPSVLVGGSTSGQRGEDDLTYKLAEIIRANQNVQRCEQEGAPEHVVREFESLLQYHVATYMDNDIAGQPKAMQKSNRPVKAIRSRLKGKEGRLRQNLMGKRVDFSARTVITGDPNLSLDEVGVPRSIARTLTYPEVVTPYNIEKLQQLVANGPNEHPGARYIVRDNGERIDLRHARRAGGQQLLYGWKVERHLMDGDVILFNRQPSLHKESMMAHRVRVMPYSTFRMNLSVTTPYNADFDGDEMNLHVPQSEESRAELSQLALVPMNIVSPQRNGPLMGIVQDTLCGIYKICRRDIFLTKEQVMNIMLWVPDWDGVIPPPAILKPRPRWTGKQMISMALPSGLNLLRVEKDNSSLAEKFSPLTDGGVLIHGGQLMYGMLSKKTVGASGGGVIHTIFNEYGPETAVAFFNGAQTIVNYWLLHNGFSIGIGDTIPDAVTIQRIENCVRERKQEVEAITASATENTLEPLPGMNVRETFESKVSRALNNARDEAGSETEKSLKDLNNAIQMARSGSKGSTINISQMTAVVGQQSVEGKRIPFGFKYRTLPHFTKDDYSPESRGFVENSYLRGLTPTEFFFHAMAGREGLIDTAVKTAETGYIQRKLVKALEEVMVKYDGTVRNSLGDVIQFIYGEDGLDGGHIENQRVDIIKCSDEKLRERFRVDLMDPERSLGPEVLEQANEIAGDVEVQRYLDEEWEQLLKDRAFLRSVVKEDDEMMQLPINVQRILETARSTFRIREGAISDLHPAEVVPQVQSLLDRLLVVRGDDPISHEAQENATLLFKAQLRSRLAFRRLVTEYSMNKLAFQHVLGAIESRFAKAAASPGEMVGVLAAQSIGEPATQMTLNTFHFAGVSSKNVTLGVPRLKEILNVATNIKTPSMTVYQMPSKCHDKESAKQLRSAVEHTSLRSVTEATEIYYDPDIQTTVIENDRDMVESYFIIPEDVTDASSRQSKWLLRIILSRPKLLDKGLTVQDVAARIKQAYPKDIAVIFSDNNADEQVIRIRQIQDYKEDEEHDDDIEYDVTLKKLEQHLLDTLTLRGVQGVERAFINEKSKVRVLEDGSLFASKTDPLCKEWVLETSGSSLGEVLAVPGVDASRTYSNQFIEVFEVFGIEAARTAVLRELTQVLAFDGSYVNHRHLALLVDVMTVRGYLTPVTRHGINRADNGALMRCSFEETVEILLEAAAFGELDDCRGVSENLILGQMAPAGTGEFDLYLDQTLLNTVVSNNARFGVMGAIGAKDAIISDGAATQYDTGSPMQESAYIGTPDPDSAFSPIGQAGAETPGGFTEYQPTGGFGGGFSPAATSPAGYSPTSPFSANPTSPGYSPTTSYSPIAPGITSPRFNTSPGFMTSPGFSPVSPSFAPTSPAYSPTSPAYGQASPTSPSYSPTSPGFSPTSPNYSPTSPSFSPASPAFSPTSPSYSPTSPAIGGAGRHLSPTSPTSPKYTPTSPGWSPTSPQTYSPTSPNFAGSPTSPGGPTSPGYSPTSPAFSPSYVPPPPCLIDDCTSG
>XP_001264289_Aspergillus_fischeri
MSNVYFPYSKAPLRTIKEIQFGLFSPEEIKRMSVVHVEYPETMDEQRMRPRTKGLNDPRLGTIDRQWNCETCEEGQKECPGHFGHIELATPVFHIGFLTKVKKLLETVCHNCGKIKADTSDSKFLEALRMRDPKRRFDHIWRLSKDVLICEADPPPDEDEPFSKESSKPLRRHGGCGNAQPTIRKEGITLVGTWKPNKSMMDEDEMQQPEKKVITPQMALNVFRNISHEDVRIMGLSNDYARPEWMIITVLPVPPPPVRPSVLVGGSTSGQRGEDDLTYKLAEIIRANQNVQRCEQEGAPEHVVREFESLLQYHVATYMDNDIAGQPKAMQKSNRPVKAIRSRLKGKEGRLRQNLMGKRVDFSARTVITGDPNLSLDEVGVPRSIARTLTYPEVVTPYNIEKLQQLVANGPNEHPGARYIVRDNGERIDLRHARRAGGQQLLYGWKVERHLMDGDIILFNRQPSLHKESMMGHRVRVMPYSTFRLNLSVTTPYNADFDGDEMNLHVPQSEESRAELKQLALVPLNIVSPQRNGPLMGIVQDTLCGIYKICRRDVFLSKEQVMNIMLWVPDWDGVIPPPAILKPRPRWTGKQMISMALPSGLNLLRVEKDNSSLAEKFSPLTDGGLLIHGGQLMYGMFSKKTVGASGGGVIHTIFNEYGPDTAVAFFNGAQTIVNYWLLHNGFSIGIGDTIPDAITIQRIENCVRERKKEVEAITASATENTLEPLPGMNVRETFESKVSRALNNARDEAGSETEKSLKDLNNAIQMARSGSKGSTINISQMTAVVGQQSVEGKRIPFGFKYRTLPHFTKDDYSPESRGFVENSYLRGLTPTEFFFHAMAGREGLIDTAVKTAETGYIQRKLVKALEEVMVKYDGTVRNSLGDVIQFIYGEDGLDGAHIENQRVDIIRCSDEKFRERFRVDLMDPERSLGPEVLEQANEIAGDVEVQRYLDEEWEQLLKDRAFLRTVAKEDDEMMQLPINVQRILETARSTFRIREGAISDLHPAEVIPQVRSLLDRLLVVRGDDPISREAQENATLLFKAQLRSRLAFRRLVTEYSMNKLAFQHVIGAIESRFAKAGANPGEMVGVLAAQSIGEPATQMTLNTFHFAGVSSKNVTLGVPRLKEILNVATNIKTPSMTVYQLPHKCHDKESAKQLRSVVEHTSLRSVTEATEIYYDPDIQTTVIENDRDMVESYFIIPEDVTDASSRQSKWLLRIILSRPKLLDKGLTVQDVAAKIKQAYPKDIAVIFSDNNADEQVIRIRQIQDYKEDEDDEDIEYDVTLKKLEQHLLDTLTLRGVQGVERAFINEKSKVRVLEDGSLFASKTDPLCKEWVLETSGSSLGEVLAVPGVDATRTYSNQFIEVFEVFGIEAARTAVLRELTQVLAFDGSYVNHRHLALLVDVMTVRGYLTPVTRHGINRADNGALMRCSFEETVEILLEAAAFGELDDCRGVSENLILGQMAPAGTGEFDLYLDQNLLSTVVSNNARFGVMGTIGAKDAIISDGAATQYDTGSPMQESAYIGTPDPESAFSPIRQAGAESPGGFTEYQPTGGFGGGFSPAATSPAGYSPSSPFSANPTSPGYSPTSSYSPTSPGMGITSPRFMTSPGFSPASPSFAPTSPAYSPTSPAYGQASPTSPSYSPTSPGFSPTSPNYSPTSPSFSPASPAFSPTSPSYSPTSPAIGGAGRHLSPTSPTSPKYTPTSPGWSPTSPQTYSPTSPNFAGSPTSPGGPTSPGYSPTSPAFSPSYVPSSSA
>XP_041142931_Aspergillus_flavus
MSNVYFPYSKAPLRTIKEIQFGLFSPEEIKRMSVVHVEYPETMDEQRQRPRTKGLNDPRLGTIDRQWNCETCEEGQKECPGHFGHIELATPVFHIGFLTKIKKLLETVCHNCGKIKANTSDSKFLEALRMRDPKRRFDHIWRLSKDITICEADPPPDEDEPYAKESSKPTRMHGGCGNAQPTIRKEGITLVGTWKPSKSMMDEMDMQQPEKKTITPQMALNIFRNISHEDVRIMGLSNDYARPEWMVLTVLPVPPPPVRPSVLVGGSTSGQRGEDDLTYKLAEIVRANQNVQRCEQEGAPEHVVREFESLLQYHVATYMDNDIAGQPKAMQKSNRPVKAIRSRLKGKEGRLRQNLMGKRVDFSARTVITGDPNLSLDEVGVPKSIARTLTYPEVVTPYNIDKLQQLVSNGPNEHPGARYIVRDNGERIDLRHAKRAGGQQLLYGWKVERHVMDGDVILFNRQPSLHKESMMGHRVRVMPYSTFRLNLSVTTPYNADFDGDEMNLHVPQSEESRAELLQLALVPMNIVSPQRNGPLMGIVQDTLCGIYKICRRDTFLTKEQVMNLMMWVPDWDGVIPPPAILKPRPRWTGKQIISMALPSGLNLLRVDKDNSALSEKFAPLNDGGLLIHGGQLMYGMFSKKTVGASGGGVIHTIFNEYGPGTAVAFFNGAQAIVNYWLLHNGFSIGIGDTIPDAVTIQRIENCVRERKKEVETITASATDNTLEPLPGMNVRETFESKVSRALNNARDEAGSETEKSLKDLNNAIQMARSGSKGSTINISQMTAVVGQQSVEGKRIPFGFKYRTLPHFTKDDYSPESRGFVENSYLRGLTPTEFFFHAMAGREGLIDTAVKTAETGYIQRKLVKALEEVMVKYDGTVRNSLGDIIQFIYGEDGLDGAHIENQRVDIIKCSDDQFRDRFRIDLMDPERSLGPEVLEQANEIAGDVEVQRYLDEEWEQLLKARAFLRTVAKEDEEMMQLPINVQRILEMARTTFRIREGTISDLHPAEVIPQVQALLDRLLIVRGDDPISQEAQENATLLFKAQLRSRLAFRRLVTEYSMNKLAFQHVIGAIESRFAKANAPAGEMVGVLAAQSIGEPATQMTLNTFHFAGVSSKNVTLGVPRLKEILNVATNIKTPSMTVYQEPGRTHDKEGAKQLRSVVEHTSLRSVTEATEIYYDPDIQSTVIENDRDMVESYFIIPEDVTDDSSRQSKWLLRIILSRPKLLDKGLTVQDVATRIKQAYPKDIAVIFSDNNADEQVIRIRQIQDHKEDEDDDDIEYDVTLKKLEQHLLDTLTLRGVNGVERAFINEKSKVRVLEDGSLFTSKVDPLCKEWVLETSGSALGEVLAVPGVDATRTYSNQFIEVFEVFGIEAARTAVLRELTQVLAFDGSYVNHRHLALLVDVMTVRGYLTPVTRHGINRADNGALMRCSFEETVEILLEAAAFGELDDCRGVSENLILGQMAPAGTGEFDIYLDQNMLNTVVSNNARFGVMGAIGAKDAIISDGASTQYDTGSPMQDNAYIGTPDPESNFSPIRQAGAESPGGFTEYQPTGGFGGGFSPAATSPAGYSPSSPFSANPTSPGYSPSSSYSPTSPGMAMTSPRFSMTSPGFSPASPSFAPTSPAYSPTSPAYGQASPTSPSYSPTSPGFSPTSPNYSPTSPSFSPASPAFSPTSPSYSPTSPAIGGAARHLSPTSPTSPKYTPTSPGWSPTSPQTYSPTSPNFAGSPTSPGGPTSPGYSPTSPAFSPSSPRQ
>XP_752837_Aspergillus_fumigatus
MSNVYFPYSKAPLRTIKEIQFGLFSPEEIKRMSVVHVEYPETMDEQRMRPRTKGLNDPRLGTIDRQWNCETCEEGQKECPGHFGHIELATPVFHIGFLTKVKKLLETVCHNCGKIKADTSDSKFLEALRMRDPKRRFDHIWRLSKDVLICEADPPPDEDEPFSKESSKPLRRHGGCGNAQPTIRKEGITLVGTWKPNKSMMDEDEMQQPEKKVITPQMALNVFRNISHEDVRIMGLSNDYARPEWMIITVLPVPPPPVRPSVLVGGSTSGQRGEDDLTYKLAEIIRANQNVQRCEQEGAPEHVVREFESLLQYHVATYMDNDIAGQPKAMQKSNRPVKAIRSRLKGKEGRLRQNLMGKRVDFSARTVITGDPNLSLDEVGVPRSIARTLTYPEVVTPYNIEKLQQLVANGPNEHPGARYIVRDNGERIDLRHARRAGGQQLLYGWKVERHLMDGDIILFNRQPSLHKESMMGHRVRVMPYSTFRLNLSVTTPYNADFDGDEMNLHVPQSEESRAELKQLALVPLNIVSPQRNGPLMGIVQDTLCGIYKICRRDVFLTKEQVMNIMLWVPDWDGVIPPPAILKPRPRWTGKQMISMALPSGLNLLRVEKDNSSLAEKFSPLTDGGLLIHGGQLMYGMFSKKTVGASGGGVIHTIFNEYGPDTAVAFFNGAQTIVNYWLLHNGFSIGIGDTIPDAITIQRIENCVRERKKEVEAITASATENTLEPLPGMNVRETFESKVSRALNNARDEAGSETEKSLKDLNNAIQMARSGSKGSTINISQMTAVVGQQSVEGKRIPFGFKYRTLPHFTKDDYSPESRGFVENSYLRGLTPTEFFFHAMAGREGLIDTAVKTAETGYIQRKLVKALEEVMVKYDGTVRNSLGDVIQFIYGEDGLDGAHIENQRVDVIRCSDEKFRERFRVDLMDPERSLGPEVLEQANEIAGDVEVQRYLDEEWEQLLKDRAFLRTVAKEDDEMMQLPINVQRILETARSTFRIREGAISDLHPAEVIPQVRSLLDRLLVVRGDDPISREAQENATMLFKAQLRSRLAFRRLVTEYSMNKLAFQHVLGAIESRFAKAAANPGEMVGVLAAQSIGEPATQMTLNTFHFAGVSSKNVTLGVPRLKEILNVATNIKTPSMTVYQLPHRCHDKESAKQLRSVVEHTSLRSVTEATEIYYDPDIQTTVIENDRDMVESYFIIPEDVTDATSRQSKWLLRIILSRPKLLDKGLTVQDVAAKIKQAYPKDIAVIFSDNNADEQVIRIRQIQDYKEDEDDEDIEYDVTLKKLEQHLLDTLTLRGVQGVERAFINEKSKVRVLEDGSLFASKTDPLCKEWVLETSGSSLGEVLAVPGVDATRTYSNQFIEVFEVFGIEAARTAVLRELTQVLAFDGSYVNHRHLALLVDVMTVRGYLTPVTRHGINRADNGALMRCSFEETVEILLEAAAFGELDDCRGVSENLILGQMAPAGTGEFDLYLDQNLLNTVVSNNARFGVMGTIGAKDAIISDGAATQYDTGSPMQESAFIGTPDPESAFSPIRQAGAESPGGFTEYQPTGGFGGGFSPAATSPAGYSPSSPFSANPTSPGYSPTSSYSPTSPGMGITSPRFMTSPGFSPASPSFAPTSPAYSPTSPAYGQASPTSPSYSPTSPGFSPTSPNYSPTSPSFSPASPAFSPTSPSYSPTSPAIGGAGRHLSPTSPTSPKYTPTSPGWSPTSPQTYSPTSPNFAGSPTSPGGPTSPGYSPTSPAFSPSYVPSSSA
>XP_658413_Aspergillus_nidulans
MSNVYFPYSKAPLRTIAEIQFGLFSPEEIKRMSVVHVEYPETMDDQRQRPRTKGLNDPRLGTIDRQWNCETCEEGQKECPGHFGHIELATPVFHIGFLTKIKKLLETVCHNCGKIKANTSDPKFLDALRIRDPKRRFDHIWRLSKDILICEADPPPEDDEYGKESSKPVRLHGGCGNAQPTVRKEGITLVGTWKPSKSMMDEMDMQQPEKKIITPQMALNIFRNISHEDVRIMGLSNDYARPEWMILTVLPVPPPPVRPSVVVGGSTSGQRGEDDLTYKLAEIVRANQNVQRCEQEGAPEHVVREFESLLQYHIATYMDNDIAGQPKAMQKSNRPVKAIRSRLKGKEGRLRQNLMGKRVDFSARTVITGDPNLSLDEVGVPKSIARTLTYPEVVTPYNIEKLQQLVMNGPNEHPGARYIVRDNGERIDLRHAKRAGGQQLLYGWKVERHLMDGDVILFNRQPSLHKESMMGHRVRVMPYSTFRLNLSVTSPYNADFDGDEMNLHVPQSEESRAELQQLALVPQNIVSPQRNGPLMGIVQDTLCGIYKICRRDVFLTKEQVMNIMMWVPDWDGVIPPPAIFKPRPRWTGKQMISMVFPSGLNLMRTDSKGAAPSSEKYSPLQDGNVLIHEGQLMYGMLNKKIVGASGGGVIHIIFNEYGADAAVAFFNGAQAIVNYWLLHNGFSIGIGDTIPNDQTIQAIEECVRKRKLEVEEITATATQNKLEPLPGMNVRETFESKVSVALNTARDEAGTATEKSLKDLNNAVQMSRSGSKGSIINISQMTAVVGQQMVEGKRIAFGFKYRTLPHFTKDDYSPESRGFVENSYLRGLTPTEFFFHAMAGREGLIDTAVKTAETGYIQRKLVKALEEVMVKYDGTVRNSLGDIIQFIYGEDGLDGAHIEHQKVDILTCSDEKFKERFRIDLMDPALSLGPDVLEQANEIAGDVEVQRYLDQEWEELLKAREVVRHVAKGTEDSMPLPINIQRILEMARTTFRIREGTMSDLHPAEVIPQVQSLLDRLVIVRGDDPISKEAQESATMLFKAQLRSRLAFKRLVTQYSMNKLAFQHVLGAIESRFAKAAAAPGEMVGVLAAQSIGEPATQMTLNTFHFAGVSSKNVTLGVPRLKEILNVATNIKTPSMTVYQEPERAHDKEGAKQLRSAVEYTNLRSITEATEIYYDPDIQTTVIENDRDMVESYFIIPEDVNDDSSRQSKWLLRIILSRAKLLDKGLTVQDVATKIKQAYPRDIAVIFSDNNADEQVIRIRQIQDYKEDEDDDDIEYDVTLKKLEQHLLDTLNLRGVPGVERAFINEKKKIRVQEDGALTDEQSDPLCREWILETSGSSLAEVLAIPGVDATRTYSNQFIEVFEVFGIEAARAAVLREFTVVLSFDGSYVNHRHLALLVDVMTMRGYLTPVTRHGINRADNGALMRCSFEETVEILLEAAAFGELDDCRGVSENLILGQMAPAGTGEFDIYLDQNMLNTVVSNNARYGVMGALGAKDAIISDGAATQYDTGSPMQESAYIGTPDPDSNFSPIRQAGAETPGGFTEYQPSGGFGGFSPAATSPAGYSPSSPFSANPTSPGYSPTSSYSPTSPGMGITSPRFMTSPGFSPASPSFAPTSPAYSPTSPAYGQASPTSPSYSPTSPGFSPTSPNYSPTSPSFSPTSPAFSPTSPSYSPTSPAIGGARHLSPTSPTSPKYTPTSPGWSPTSPQTYSPTSPNFAGSPTSPGGPTSPGYSPTSPAFSPTSPRQ
>XP_001389676_Aspergillus_niger
MANVYFPYSKAPLRTIKEIQFGLFSPEEIKRMSVVHVEYPETMDDQRQRPRTKGLNDPRLGTIDRQWNCETCEEGQKECPGHFGHIELATPVYHIGFLTKIKKLLETVCHNCGKIKANTSDPKFLEALRMRDPKRRFDHIWRLSKDVLICEADPPPDDDEPFSKENAKPVRMHGGCGNAQPQIRKEGITLVGTWKPNKMMDEMDMQQPEKKVITPQVALNVFRNISYEDVRIMGLSNDYARPEWMIITVLPVPPPPVRPSVLVGGSTSGQRGEDDLTYKLAEIVRANQNVQRCEQEGAPEHVVREFESLLQYHVATYMDNDIAGQPKAMQKSNRPVKAIRSRLKGKEGRLRQNLMGKRVDFSARTVITGDPNLSLEEVGVPKSIARTLTYPEVVTPYNIEKLQTLVSNGPNEHPGARYIVRDNGERIDLRHAKRAGGQQLLYGWKVERHIMDGDVILFNRQPSLHKESMMGHRVRVMPYSTFRLNLSVTTPYNADFDGDEMNLHVPQSEESRAELSQLALVPMNIVSPQRNGPLMGIVQDTLCGIYKICRRDVFLTKDQVMNIMMWVPDWDGVIPPPAILKPRPRWTGKQMISMALPSGLNLLRVDKDNSPLSEKFSPLADGGLLIHNGQLMYGMFSKKTVGASGGGVIHTIFNEYGHGTAVAFFNGAQRIVNYWLLHNGFSIGIGDTIPDELTIQRIENCVRNRKKEVESITASATDNTLEPLPGMNVRETFESKVSRALNNARDEAGSETEKSLKDLNNAIQMARSGSKGSTINISQMTAVVGQQSVEGKRIPFGFKYRTLPHFTKDDYSPESRGFVENSYLRGLTPTEFFFHAMAGREGLIDTAVKTAETGYIQRKLVKALEEVMVKYDGTVRNSLGDIIQFIYGEDGLDGAHIENQRVDIIKCSDDKFRERFRVDLMDPERTLGPEVLEQANEIAGDVEVQRHLDEEWEELLKDRAFLRSVAKEDEEMMQLPINVQRILETARTTFRIREGTISDLHPAEVIPQVRSLLDRLLVVRGNDIISREAQENATLLFKAQLRSRLAFRRLVTEYSMNKLAFQHVIGAIESRFAKAGANPGEMVGVLAAQSIGEPATQMTLNTFHFAGVSSKNVTLGVPRLKEILNVATNIKTPSMTVYQEAARSFDKEGAKQLRSAVEHTSLRSVTEATEIYYDPDIQTTVIENDRDMVESYFIIPEDVTDDASRQSKWLLRIILSRPKLLDKGLTVQDVASRIKAAYPKDIAVIFSDNNADEQVIRIRQIQDYKEDEEDDDIEYDVTLKKLEQHLLDTLTLRGVPGVERAFINEKSKVRVLEDGSLFASKTDPLCKEWVLETSGSSLGEVLAIPGVDATRTYSNQFIEVFEVFGIEAARTAVLRELTQVLAFDGSYVNHRHLALLVDVMTVRGYLTPVTRHGINRADNGALMRCSFEETVEILLEAAAFGELDDCRGVSENLILGQMAPAGTGEFDIYLDQNLMNTVVSNNARFGVMGAIGAKDAIISDGAATQYDTGSPMQESAYIGTPDPESNFSPIRQAGAETPGGFTEYQPTGGFGGGFSPAATSPAGYSPSSPFSANPTSPGYSPTSSYSPTSPGMAITSPRFMSTSPGFSPASPSFAPTSPAYSPTSPAYGQASPTSPSYSPTSPGFSPTSPNYSPTSPSFSPASPAFSPTSPSYSPTSPAVGGVGRHLSPTSPTSPKYTPTSPGWSPTSPQTYSPTSPNFAGSPTSPGGPTSPGYSPTSPAFSPTSPRQ
>XP_015402141_Aspergillus_nomiae
MSNVYFPYSKAPLRTIKEIQFGLFSPEEIKRMSVVHVEYPETMDEQRQRPRTKGLNDPRLGTIDRQWNCETCEEGQKECPGHFGHIELATPVFHIGFLTKIKKLLETVCHNCGKIKANTSDSKFLEALRMRDPKRRFDHIWRLSKDVTICEADPPPDEDEPYAKESSKPTRMHGGCGNAQPTIRKEGITLVGTWKPSKSMMDEMDMQQPEKKTITPQMALNIFRNISHEDVRIMGLSNDYARPEWMVLTVLPVPPPPVRPSVLVGGSTSGQRGEDDLTYKLAEIVRANQNVQRCEQEGAPEHVVREFESLLQYHVATYMDNDIAGQPKAMQKSNRPVKAIRSRLKGKEGRLRQNLMGKRVDFSARTVITGDPNLSLDEVGVPKSIARTLTYPEVVTPYNIDKLQQLVSNGPNEHPGARYIVRDNGERIDLRHAKRAGGQQLLYGWKVERHVMDGDVILFNRQPSLHKESMMGHRVRVMPYSTFRLNLSVTTPYNADFDGDEMNLHVPQSEESRAELLQLALVPMNIVSPQRNGPLMGIVQDTLCGIYKICRRDTFLTKEQVMNLMMWVPDWDGVIPPPAILKPRPRWTGKQIISMALPSGLNLLRVDKDNSALSEKFAPLNDGGLLIHGGQLMYGMFSKKTVGASGGGVIHTIFNEYGPGTAVAFFNGAQAIVNYWLLHNGFSIGIGDTIPDAVTIQRIENCVRERKKEVETITASATDNTLEPLPGMNVRETFESKVSRALNNARDEAGSETEKSLKDLNNAIQMARSGSKGSTINISQMTAVVGQQSVEGKRIPFGFKYRTLPHFTKDDYSPESRGFVENSYLRGLTPTEFFFHAMAGREGLIDTAVKTAETGYIQRKLVKALEEVMVKYDGTVRNSLGDIIQFIYGEDGLDGAHIENQRVDIIKCSDDKFRDRFRVDLMDPERSLGPEVLEQANEIAGDVEVQRYLDEEWEQLLKDRAFLRTVAKEDEEMMQLPINVQRILEMARTTFRIREGTISDLHPAEVIPQVQALLDRLLIVRGDDVISREAQENATLLFKAQLRSRLAFRRLVTEYSMNKLAFQHVIGAIEMRFAKANAPAGEMVGVLAAQSIGEPATQMTLNTFHFAGVSSKNVTLGVPRLKEILNVATNIKTPSMTVYQEPGRTHDKEGAKQLRSVVEHTSLRSVTEATEIYYDPDIQSTVIENDRDMVESYFIIPEDVTDDSSRQSKWLLRIILSRPKLLDKGLTVQDVATRIKQAYPKDIAVIFSDNNADEQVIRIRQIQDHKEDEDDDDIEYDVTLKKLEQHLLDTLTLRGVNGVERAFINEKSKVRVLEDGSLFTSKVDPLCKEWVLETSGSALGEVLAVPGVDASRTYSNQFIEVFEVFGIEAARTAVLRELTQVLAFDGSYVNHRHLALLVDVMTVRGYLTPVTRHGINRADNGALMRCSFEETVEILLEAAAFGELDDCRGVSENLILGQMAPAGTGEFDIYLDQNMLNTVVSNNARFGVMGAIGAKDAIISDGAATQYDTGSPMQDNAYIGTPDPESNFSPIRQAGAESPGGFTEYQPTGGFGGGFSPAATSPAGYSPSSPFSANPTSPGYSPSSSYSPTSPGMAMTSPRFSMTSPGFSPASPSFAPTSPAYSPTSPAYGQASPTSPSYSPTSPGFSPTSPNYSPTSPSFSPASPAFSPTSPSYSPTSPAIGGAARHLSPTSPTSPKYTPTSPGWSPTSPQTYSPTSPNFAGSPTSPGGPTSPGYSPTSPAFSPSSPRQ
>XP_023089984_Aspergillus_oryzae 
MSNVYFPYSKAPLRTIKEIQFGLFSPEEIKRMSVVHVEYPETMDEQRQRPRTKGLNDPRLGTIDRQWNCETCEEGQKECPGHFGHIELATPVFHIGFLTKIKKLLETVCHNCGKIKANTSDSKFLEALRMRDPKRRFDHIWRLSKDITICEADPPPDEDEPYAKESSKPTRMHGGCGNAQPTIRKEGITLVGTWKPSKSMMDEMDMQQPEKKTITPQMALNIFRNISHEDVRIMGLSNDYARPEWMVLTVLPVPPPPVRPSVLVGGSTSGQRGEDDLTYKLAEIVRANQNVQRCEQEGAPEHVVREFESLLQYHVATYMDNDIAGQPKAMQKSNRPVKAIRSRLKGKEGRLRQNLMGKRVDFSARTVITGDPNLSLDEVGVPKSIARTLTYPEVVTPYNIDKLQQLVSNGPNEHPGARYIVRDNGERIDLRHAKRAGGQQLLYGWKVERHVMDGDVILFNRQPSLHKESMMGHRVRVMPYSTFRLNLSVTTPYNADFDGDEMNLHVPQSEESRAELLQLALVPMNIVSPQRNGPLMGIVQDTLCGIYKICRRDTFLTKEQVMNLMMWVPDWDGVIPPPAILKPRPRWTGKQIISMALPSGLNLLRVDKDNSALSEKFAPLNDGGLLIHGGQLMYGMFSKKTVGASGGGVIHTIFNEYGPGTAVAFFNGAQAIVNYWLLHNGFSIGIGDTIPDAVTIQRIENCVRERKKEVETITASATDNTLEPLPGMNVRETFESKVSRALNNARDEAGSETEKSLKDLNNAIQMARSGSKGSTINISQMTAVVGQQSVEGKRIPFGFKYRTLPHFTKDDYSPESRGFVENSYLRGLTPTEFFFHAMAGREGLIDTAVKTAETGYIQRKLVKALEEVMVKYDGTVRNSLGDIIQFIYGEDGLDGAHIENQRVDIIKCSDDQFRDRFRIDLMDPERSLGPEVLEQANEIAGDVEVQRYLDEEWEQLLKARAFLRTVAKEDEEMMQLPINVQRILEMARTTFRIREGTISDLHPAEVIPQVQALLDRLLIVRGDDPISQEAQENATLLFKAQLRSRLAFRRLVTEYSMNKLAFQHVIGAIESRFAKANAPAGEMVGVLAAQSIGEPATQMTLNTFHFAGVSSKNVTLGVPRLKEILNVATNIKTPSMTVYQEPGRTHDKEGAKQLRSVVEHTSLRSVTEATEIYYDPDIQSTVIENDRDMVESYFIIPEDVTDDSSRQSKWLLRIILSRPKLLDKGLTVQDVATRIKQAYPKDIAVIFSDNNADEQVIRIRQIQDHKEDEDDDDIEYDVTLKKLEQHLLDTLTLRGVNGVERAFINEKSKVRVLEDGSLFTSKVDPLCKEWVLETSGSALGEVLAVPGVDATRTYSNQFIEVFEVFGIEAARTAVLRELTQVLAFDGSYVNHRHLALLVDVMTVRGYLTPVTRHGINRADNGALMRCSFEETVEILLEAAAFGELDDCRGVSENLILGQMAPAGTGEFDIYLDQNMLNTVVSNNARFGVMGAIGAKDAIISDGASTQYDTGSPMQDNAYIGTPDPESNFSPIRQAGAESPGGFTEYQPTGGFGGGFSPAATSPAGYSPSSPFSANPTSPGYSPSSSYSPTSPGMAMTSPRFSMTSPGFSPASPSFAPTSPAYSPTSPAYGQASPTSPSYSPTSPGFSPTSPNYSPTSPSFSPASPAFSPTSPSYSPTSPAIGGAARHLSPTSPTSPKYTPTSPGWSPTSPQTYSPTSPNFAGSPTSPGGPTSPGYSPTSPAFSPSSPRQ
>XP_040642725_Aspergillus_ruber
MSNVYFPYSKAPLRTIKEIQFGLFSPEEIKRMSVVHVEYPETMDEQRQRPRAKGLNDPRLGTIDRQWNCETCEEGQKECPGHFGHIELATPVYHIGFLTKIKKLLETVCHNCGKIKAKTDDSRFLQALRTRDPKRRFDQIWRLSKDVLVCEADPPEDEEDPFSKEGKEKGSGHGGCGNAQPTIRKEGISLVGTWKPSKSMMEEDDMPQPEKKTITPQIALNVFRNISYDSVRIMGLSNDYARPEWMVLTVLPVPPPPVRPSVLVGGSTSGQRGEDDLTYKLAEIVRANQNVQRCEQEGAPEHVVREFESLLQYHVATYMDNDIAGQPKAMQKSNRPVKALRSRLKGKEGRLRQNLMGKRVDFSARTVITGDPNLSLDEVGVPKSIARTLTYPEVVTPYNIEKLQHLVSNGPNEHPGARYIVRDNGERIDLRHARRAGGQQLLYGWKVERHVMDGDVILFNRQPSLHKESMMGHRVRVMPYSTFRMNLSVTSPYNADFDGDEMNLHVPQSEESRAELSELALVPHNIVSPQRNGPLMGIVQDTLCGIYKVCRRDTFLTKEQVMNIMLWVPDWDGVIPPPAIIKPRPRWTGKQMISMALPSGLNLLRVDKDNSALAEKFSPLADGGLLIHGGQLMYGLLSKKTVGASGGGVIHTIFNEYGTDATVGFFNGAQAIVNYWLLHNGFSIGIGDTIPDALTIQRIENCVRNRKKEVEEITATATENQLEPLPGMNVRETFESKVSRALNNARDEAGSETEKSLKDLNHAIQMARSGSKGSTINISQMTAVVGQQSVEGKRIPFGFKYRTLPHFTKDDYSPESRGFVENSYLRGLTPTEFFFHAMAGREGLIDTAVKTAETGYIQRKLVKALEEVTVKYDGTVRNSLGDIIQFIYGEDGLDGAHIENQRVDIIRCSDDKFRDRFRVDLMDPERSLGPDVLEQANEIAGDMEVQRYLDEEWEALLKDRAFLRTVAKEDEEMMQLPINVQRILEMARNTFRIRDGTISDLHPAEVVPQVQSLLDRLLVVRGDDPISHEAQENATLLFKAQLRSRLAFRRLVTEYSMNKLAFQHVIGAIESRFARAAASPGEMVGVLSAQSIGEPATQMTLNTFHFAGVSAKNVTLGVPRIKEILNVATNIKTPSMTVYQEPTKSHDKEGAKQLRSAVEHTSLRSVTEATEIYYDPDIQTTVIENDRDMVESYFIIPEDVTDDSSRQSKWLLRIILSRPSLLDKGLTVQDVASRIKQAYPKDIAVLFSDNNADEQVIRIRQIQDSKEDEEDDDIEYDVTLKKLEQHLLDTLTLRGVPGVDRAFINEKNNVRVLEDGSLFTSRTDPLCKQWVLETSGSSLGAVLAIPGVDASRTYSNQFIEVFEVFGIEAARSAVLRELTQVLAFDGSYVNHRHLALLVDVMTVRGYLTPVTRHGINRADNGALMRCSFEETVEILLEAAAFGELDDCRGVSENLILGQMAPAGTGEFDVYLDQNLLNTVVSNNARYGVMGSIGAKDAIISDGAATQYDTGSPMQESAYIGTPDPESNFSPIRQAGAETPGGFTDYQPSAGFGGFSPAATSPAGYSPTSPFNTSPTSPGYSPTSSYSPTSPGMSITSPRFMTSPGFSPASPSFAPTSPAYSPTSPAYGQASPTSPSYSPTSPGFSPTSPNYSPTSPSFSPASPAFSPTSPSYSPTSPAIGGAARHLSPTSPTSPKYTPTSPGWSPTSPQQYSPTSPNFAGSPTSPGGPTSPSYSPTSPAYSPT
>XP_040707759_Aspergillus_sydowii
MANVYFPYSKAPLRTIKEIQFGLFSPEEIKRMSVVHVEYPETMDEQRQRPRTKGLNDPRMGTIDRQWNCETCEEGQKECPGHFGHIELATPVFHIGFLTRIKKLLETVCHNCGKIKANTSDPKFLDALRIRDPKRRFDHIWRLSKDVLICEADPPPDDDEYGKESSKPARLHGGCGNAQPTVRKEGISLVGTWKPSKSMMDEMDMQQPEKKTLTPQLALNVFRNISHEDVRIMGLSNDYARPEWMILTVLPVPPPPVRPSVLVGGSTSGQRGEDDLTYKLAEIVRANQNVQRCEQEGAPEHVVREFESLLQYHVATYMDNDIAGQPKAMQKSNRPVKAIRSRLKGKEGRLRQNLMGKRVDFSARTVITGDPNLSLDEVGVPRSIARTLTYPEVVTPYNIEKLQQLVMNGPNEHPGARYIVRDNGERIDLRHAKRAGGQQLLYGWKVERHVMDGDVILFNRQPSLHKESMMGHRVRVMPYSTFRLNLSVTTPYNADFDGDEMNLHVPQSEESRAELSQLALVPHNIVSPQRNGPLMGIVQDTLCGIYKICRRDIFLSKEQVMNTMMWVPDWDGVIPPPAILKPRPRWTGKQMISMALPSGLNLLRVDKDGSPLSEKFSPLNDGGLLIHSGQLMYGMLSKKTVGASGGGVIHTIFNEYGPDTAVAFFNGAQAIVGYWLLHNGFSIGIGDTIPDELTIQRIENCVRVRKQEVEEITTSATDNTLEALPGMNVRETFESKVSRALNNARDEAGSETEKSLKDLNNAIQMARSGSKGSTINISQMTAVVGQQSVEGKRIPFGFKYRTLPHFTKDDYSPESRGFVENSYLRGLTPTEFFFHAMAGREGLIDTAVKTAETGYIQRKLVKALEEVMVKYDGTVRNSLGDIVQFIYGEDGLDGAHIENQRVDIIKCSDNQFRDRFRVDLMDTERSLGPEVLEQAKEIAGDVEVQRYLDEEWEELLKARAFLRSVAKEDEEMMQLPINVQRILEMARTTFRIREGTISDLHPAEVIPQVQSLLDRLLVVRGNDTISQEAQESATLLFKAQLRSRLAFRRLVTEYSMNKLAFQHVLGAIESRFAKAAAAPGEMVGVLAAQSIGEPATQMTLNTFHFAGVSSKNVTLGVPRLKEILNVATNIKTPSMTVYQEPARSFDKEGAKQLRSAVEHTSLRSITEATEIYYDPDIQSTVIENDRDMVESYFIIPEDVTDDSSHQSKWLLRIILSRPQLLDKGLTVQDVATKIKQAYPKDIAVIFSDNNADEQVIRIRQIQDYKEDDEDDDIEYDVTLKKLEQHLLDTLTLRGVSGVERAFINEKSKVRVLEDGSLFTSKTDPLCKEWVLETSGSSLGEVLAIPGVDASRTYSNQFIEIFEVFGIEAARTAVLRELTQVLAFDGSYVNHRHLALLVDVMTVRGYLTPVTRHGINRADNGALMRCSFEETVEILLEAAAFGELDDCRGVSENLILGQMAPAGTGEFDVFLDQGMLNTVVSNNARYGVMGALGAKDAIISDGAATQYDTGSPMQESAYIGTPDPDSNFSPIRQAGAETPGGFTEYQPSGGFGGFSPAATSPAGYSPTSPFSANPTSPGYSPTSSYSPTSPGMGITSPRFMTSPGFSPASPSFAPTSPAYSPTSPAFGQASPTSPSYSPTSPGFSPTSPNYSPTSPSFSPASPAFSPTSPSYSPTSPAIGGARHLSPTSPTSPKYTPTSPGWSPTSPQSYSPTSPNFSGSPTSPGGPTSPGYSPTSPAYSPT
>XP_001210766_Aspergillus_terreus
MSNVYFPYSKAPLRTIKEIQFGLFSPEEIKRMSVVHVEYPETMDEQRQRPRTKGLNDPRLGTIDRQWNCETCEEGQKECPGHFGHIELATPVFHIGFLTKIKKLLETVCHNCGKIKADSIQSDPKFLEALRMRDPKRRFDHIWRISKDILICQADPPPDDDDPFSKESSKPVRHHGGCGNSQPTIRKEGITLVGTWKPNKMLDEDDMQQPEKKTITPQMALNVFRNISHEDVRIMGLSNDYARPEWMVITVLPVPPPPVRPSVLVGGSTSGQRGEDDLTYKLAEIVRANQNVQRCEQEGAPEHVVREFESLLQYHVATYMDNDIAGQPKAMQKSNRPVKAIRSRLKGKEGRLRQNLMGKRVDFSARTVITGDPNLSLDEVGVPKSIARTLTYPEVVTPYNIEKLQQLVMNGPNEHPGARYIVRDNGERIDLRHAKRAGGQQLLYGWKVERHIMDGDVILFNRQPSLHKESMMGHRVRVMPYSTFRLNLSVTTPYNADFDGDEMNLHVPQSEESRAELSQLALVPMNIVSPQRNGPLMGIVQDTLCGIYKICRRDIFLTKDQVMNMMMWVPDWDGVIPPPAILKPRPRWTGKQMISMALPSGLNLLRVDKDNSALSEKFSPLNDGGLLIHGGQLMYGMFSKKTVGASGGGVIHTIFNEYGPGTAVAFFNGAQSIVNYWLLHNGFSIGIGDTIPDALTIQRIENCVRVRKKEVEAITASATENTLEPLPGMNVRETFESKVSRALNNARDEAGSETEKSLKDLNNAIQMARSGSKGSTINISQMTAVVGQQSVEGKRIPFGFKYRTLPHFTKDDYSPESRGFVENSYLRGLTPTEFFFHAMAGREGLIDTAVKTAETGYIQRKLVKALEEVMVKYDGTVRNSLGDVIQFVYGEDGLDGAHIENQRVDIIKCSDDKFRDRFRVDLMDPERSLGPEILEQANEIAGDVEVQRYLDEEWEQLLKDRAFLRTVAKEDEEMMQLPINVQRILETARSTFRIREGTISDLHPAEVIPQVQSLLDRLKIVRGDDIISVEAQENATLLFKAQLRSRLAFRRLVTEYSMNKLAFQHVLGAIETRFAKAAASPGEMVGVLAAQSIGEPATQMTLNTFHFAGVSSKNVTLGVPRLKEILNVATNIKTPSMTVYQEPYTCHDKESAKQLRSAVEHTSLRSVTEATEIYYDPDIQTTVIENDRDMVESYFIIPEDVTDDSTRQSKWLLRIILSRPKLLDKGLTVQDVATRIKQAYPKDIAVIFSDNNADEQVIRIRQIQDYKDDEDDDDIEYDVTLKKLEQHLLDTLTLRGVPGVERAFINEKSKVRVLEDGSLFVSKTDPLCKEWVLETSGSSLGEVLAIPGVDATRTYSNQFIEVFEVFGIEAARTAVLRELTQVLAFDGSYVNHRHLALLVDVMTVRGYLTPVTRHGINRADNGALMRCSFEETVEILLEAAAFGELDDCRGVSENLILGQMAPAGTGEFDIYLDQNLLNTVVSNNARYGVMGAIGAKDAIISDGAATQYDTGSPMQESAYIGTPDPDSNFSPIRQAGAESPGGFTEYQPTAGFGGGFSPAPTSPLGYSPGSPFSGGATSPSYSPSSSYSPTSPGMGITSPRMTSPGFSPASPAFGPTSPAYSPTSPAYGQASPTSPSYSPTSPGFSPTSPNYSPTSPNLSPASPVFSPTSPSYSPTSPALGAGRNMSPTSPTSPKYTPTSPGWSPTSPQSYSPTSPNIGGSPTSPGGAYSPTSPTYSPTSPRQ
>XP_022490283_Penicillium_arizonense
MSNVFFPYSKAPLRTIKEIQFGLFAPEEIKRMSVVHIEYPETLDEQRQRPRTKGINDPRLGTIDRQYNCETCEEGPKECPGHFGHIELASPVFHIGFVTKIKKLLETVCHNCGKIKANQADSKFAEALRFRDPKRRFDHIWRLSKDVLVCQADPPADDEEFSKDPQQRSHGGCGNAQPTVRKEGITLVGTWKPSKAMMEDEMAQPEKKVITPAMALNIFRNISQEEVRIMGLSNDYARPEWMILTVLPVPPPTVRPSVVMGATSGARGEDDLTYKLAEIVRANQNVQRCEQEGAPEHVIREFESLLQYHIATYMDNDIAGQPKAMQKGNRPVKALRSRLKGKEGRLRQNLMGKRVDFSARTVITGDPNLSLDEVGVPYSTARILTYPEVVTPYNIEKLQKLVSNGPNIHPGARYIVRDNGERIDLRHAKRAGTQQLLYGWKVERHLDNGDYILFNRQPSLHKESMMGHRVRVMPFSTFRMNLSVTSPYNADFDGDEMNLHVPQGEEARAELAELTLVPKNIVSPQRNGPLMGIVQDTLCGIYKICRRDTFLTKAQVMNLMMWVPDWDGVIPPPAILKPRPRWTGKQMISMAFPSGLNLLRVDKDGAAMTEKFSPLNDGGLLIHGGQLMYGMLSKKTVGASGGGVIHTIFNEYGPDTAVNFFNGAQTIVGYWLLHNGFSIGIGDTIPDQLTIQKIEEAVRNRKQEVETITASATENTLEALPGMNVRETFESKVSRALNNARDEAGDATEKSLKDLNNAIQMARSGSKGSAINISQMTALVGQQSVEGKRIPFGFKYRTLPHFTKDDYSPESRGFVENSYLRGLTPTEFFFHAMAGREGLIDTAVKTAETGYIQRKLVKALEEVMVKYDGTVRNSLGDIIQFIYGEDGLDGAHIENQRVDIIKCSDEKLRERFRVDVMDPERTLGPEVLEQANEIAGDMEVQRYFDEEWEAILKDREFLRTVAKEDEEMMQLPINIQRILEMARTTFRIREGTISDLHPAEVIPQVQALLDRLMVVRGNDVISREAQDNATLLFKAQLRSRLAFRRLVTDYSLNKLAFQHVLGAIESRFARAAANPGEMVGVLAAQSIGEPATQMTLNTFHFAGVSSKNVTLGVPRLKEILNVATNIKTPSMTVYQQGMKTHDKEGAKTLRSLVEHTSLRSVTESTEIYYDPDIQSTVIENDRDMVESYFIIPEDVGDDAASQSKWLLRIVLSRPSLLDKGLTVQDVATRIKQAYPRDIAVIFSDNNADEQVIRIRQVQDYKDDDDEDVEYDVTLKKLEQHLLDTLTLRGVPGVERAFINEKSKVRVIEDGSLYTSKSDPLCKEWVLETSGSSLAAVLSIPGVDASRTYSNQFIEIFEVFGIEAARTAVLRELTQVLAFDGSYVNHRHLALLVDVMTVRGYLTPVTRHGINRADNGALMRCSFEETVEILLEAAAFGELDDCRGVSENLILGQMAPAGTGEFDVYLDQTLLNTVVSNNARFGLMGAVGAKDAIIPDGAATQYDTGSPMASSPGYMTDSDPDASFSPMHQLGQDAPGGFTDYQPSGGYGGFSPGPRSPGGYSPTSPFNTSPTSPGYSPSSSYSPTSPSMGMTSPRMNFSPGFSPTSPSINPTSPAYSPTSPAYGQVSPTSPSYSPTSPGFSPTSPSYSPTSPSFSPASPAFSPTSPTYSPTSPAIAGAGRHLSPTSPTSPKFSPTSPQSYSPSSPNFSGSPTSPGAGAYSPTSPAFSPSSPRQ
>XP_014530785_Penicillium_digitatum
MSNVFFPYSKAPLRTIKEIQFGLFAPEEIKRMSVVHIEYPETLDDQRQRPRTKGINDPRLGTIDRQYNCETCEEGPKECPGHFGHIELASPVFHIGFLTKIKKLLETVCHNCGKIKANTADSKFTEALRFRDPKRRFDSIWRLSKDVLICEADAPVDDEEFSKDSQKGRSHGGCGNAQPTVRKEGICLVGTWKPSKAMMEDEMAQPEKKVITPTMALNIFRNISVEDVRIMGLSNDYARPEWMILTVLPVPPPTVRPSVVMGATSGARGEDDLTYKLAEIVRANQNVQRCEQEGAPEHVIREFESLLQYHIATYMDNDIAGQPTAMQKGNRPVKALRSRLKGKEGRLRQNLMGKRVDFSARTVITGDPNLRLDEVGVPYSTARILTYPEVVTPWNIEKLQKLIANGPNIHPGARYIVRDNGERIDLRHAKRAGAQQLLYGWKVERHLDNGDYILFNRQPSLHKESMMGHRVRVMPFSTFRMNLSVTSPYNADFDGDEMNLHVPQGEEARAELAELTLVPKNIVSPQRNGPLMGIVQDTLCGIYKICRRDTFLTKDQVMNLMLWVPDWDGAIPPPAILKPRPRWTGKQMISMAFPSGLNLLRVDKDGSPLAEKFSPLSDGGLLIHGGQLMYGMLSKKTVGASGGGVIHTIFNEYGPDTCVKFFSGAQTIVGYWLLHNGFSIGIGDTIPDQHTINKIEEAVRNRKQEVEEITASATENTLEALPGMNVRETFESKVSRALNNARDEAGDATEKSLKDLNNAIQMARSGSKGSAINISQMTALVGQQSVEGKRIPFGFKYRTLPHFTKDDYSPESRGFVENSYLRGLTPTEFFFHAMAGREGLIDTAVKTAETGYIQRKLVKALEEVMVKYDGTVRNSLGDIIQFIYGEDGLDGAHIENQRVDHIKCSDAKLMERFRVDVMDPERTLGPEILEQANEIAGDIEVQRYFDEEWEAILKDREFLRTVVKEDEEMMQLPINVQRILEMARTTFRIREGTISDLHPAEVIPQVQQLLDRLVIVRGNDPISQEAQVNATLLFKAQLRSRLAFRRLVTDYSLNKLAFQHVLGAIESRFARAAANPGEMVGVLAAQSIGEPATQMTLNTFHFAGVSSKNVTLGVPRLKEILNVATNIKTPSMTVYQEGMMTHDKEGAKLLRSLVEHTSLRSVTESTEIYYDPDIQSTVIENDRDMVESYFIIPEDNADDVSQQSKWLLRIVLSRRSLLDKGLTVQDVATRIKQAYPRDIAVIFSDNNADEQVIRIRQVQDYKDDDDEDVEYDVTLKKLEQHLLDTLTLRGVPGVDRAFINEKSKVRVIEDGTLHTSKSDPLCKEWVLETSGSSLAAVLTIPGVDASRTYSNQFIEIFEVFGIEAARTAVLRELTLVLAFDGSYVNHRHLALLVDVMTVRGYLTPVTRHGINRADNGALMRCSFEETVEILLEAAAFGELDDCRGVSENLILGQMAPAGTGEFDVYLDQNLLNTVVSSNASYGLMGVVGAKDAIISDGAATQYDTGSPMASSPCMTSGDLPAPFSPMYHTGQESAGGLTEYQSTVTYCDGLSPLDYPPISPFNTSPTSPVFSPSSSYSPTSPVIGMTSPRMMTSPGFSPSSPTFQSTSPVYSPTSPAYGRASPTSPSYSPTSPGFSPTSPNYSPTSPSFSPASPAFSPTSPSYSPTSPAISGARHLSPTSPTSPKYTPTSPGWSPTSPQSYSPTSPNFSGSPTSPTSPAYSPTSPAYSPTSPRQ
>XP_016597814_Penicillium_expansum
MSNVFFPYSKAPLRTIKEIQFGLFAPEEIKRMSVVHIEYPETMDDQRQRPRTKGINDPRLGTIDRQYNCETCEEGPKECPGHFGHIELASPVFHIGFLTKIKKLLETVCHNCGKIKANTADSKFTEALRFRDPKRRFDSIWRLSKDVLVCEADAPADDEEFSKDSQKGRSHGGCGNAQPTVRKEGICLVGTWKPSKAMMEDEMAQPEKKVITPTMALNIFRNISVEDVRIMGLSNDYARPEWMILTVLPVPPPTVRPSVVMGATSGARGEDDLTYKLAEIVRANQNVQRCEQEGAPEHVIREFESLLQYHIATYMDNDIAGQPTAMQKGNRPVKALRSRLKGKEGRLRQNLMGKRVDFSARTVITGDPNLRLDEVGVPYSTARILTYPEVVTPYNIEKLQKLVANGPNIHPGARYIVRDNGERIDLRHAKRAGAQQLLYGWKVERHLDNGDYILFNRQPSLHKESMMGHRVRVMPFSTFRMNLSVTSPYNADFDGDEMNLHVPQGEEARAELAELTLVPKNIVSPQRNGPLMGIVQDTLCGIYKICRRDTFLTKDQVMNLMLWVPDWDGAIPPPAIIKPRPRWTGKQMISMAFPSGLNLLRVDKDGSPLAEKFSPLSDGGLLIHGGQLMYGMLSKKTVGASGGGVIHTIFNEYGPDTCVKFFSGAQTIVGYWLLHNGFSIGIGDTIPDQHTINKIEEAVRNRKQEVEEITASATENTLEALPGMNVRETFESKVSRALNNARDEAGDATEKSLKDLNNAIQMARSGSKGSAINISQMTALVGQQSVEGKRIPFGFKYRTLPHFTKDDYSPESRGFVENSYLRGLTPTEFFFHAMAGREGLIDTAVKTAETGYIQRKLVKALEEVMVKYDGTVRNSLGDIIQFIYGEDGLDGAHIENQRVDHIKCSDAKLRERFRVDVMDPERTLGPEILEQANEIAGDIEVQRYFDEEWEAILKDRDFLRTVVKEDEEMMQLPINIQRILEMARTTFRIREGTISDLHPAEVIPQVQQLLDRLVIVRGNDPISQEAQVNATLLFKAQLRSRLAFRRLVTDYSLNKLAFQHVLGAIESRFARAAANPGEMVGVLAAQSIGEPATQMTLNTFHFAGVSSKNVTLGVPRLKEILNVATNIKTPSMTVYQEGMMTHDKEGAKLLRSLVEHTSLRSVTESTEIYYDPDIQSTVIENDRDMVESYFIIPEDNADDASQQSKWLLRIVLSRRSLLDKGLTVQDVATRIKQAYPRDIAVIFSDNNADEQVIRIRQVQDYKDDDDEDVEYDVTLKKLEQHLLDTLTLRGVPGVDRAFINEKSKVRVIEDGTLHTSKSDPLCKEWVLETSGSSLAAVLTIPGVDASRTYSNQFIEIFEVFGIEAARTAVLRELTLVLAFDGSYVNHRHLALLVDVMTVRGYLTPVTRHGINRADNGALMRCSFEETVEILLEAAAFGELDDCRGVSENLILGQMAPAGTGEFDVYLDQSLLNTVVSNNARYGLMGAVGAKDAIISDGAATQYDTGSPMASSPYMASSDPHSTFSPMHQIGQEPTGGLTEYQSTATFGGGFSPAARSPGGYSPTSPFNTSPTSPGYSPSSSYSPTSPGIGMTSPRMMTSPGFSPSSPTFQPTSPAYSPTSPAYGQASPTSPSYSPTSPGFSPTSPNYSPTSPSFSPASPAFSPTSPSYSPTSPAIGGARHLSPTSPTSPKYTPTSPGWSPTSPQSYSPTSPNFSGSPTSPTSPAYSPTSPAYSPTSPRQ
>XP_040649145_Penicillium_griseofulvum
MSNVFFPYSKAPLRTIKEIQFGLFAPEEIKRMSVVHIEYPETLDDQRQRPRTKGINDPRLGTIDRKYNCETCEEGPKECPGHFGHIELASPVFHIGFLTKIKKLLETVCHNCGKIKANTADSKFTEALRFRDPKRRFDAIWRLSKDVLVCEADAPADDEEFSKESQKGRSHGGCGNAQPTVRKEGICLVGTWKPSKAMMEDEMAQPEKKVITPTMALNIFRNISLEDVRIMGLSNDYARPEWMILTVLPVPPPTVRPSVVMGSMTGSRGEDDLTYKLAEIVRANQNVQRCEQEGAPEHVIREFESLLQYHIATYMDNDIAGQPTAMQKGNRPVKAIRSRLKGKEGRLRQNLMGKRVDFSARTVITGDPNLRLDEVGVPYSTARILTYPEVVTPYNIEKLQMLVANGPNIHPGARYIVRDNGERIDLRHAKRAGAQQLLYGWKVERHLDNGDYILFNRQPSLHKESMMGHRVRVMPFSTFRMNLSVTSPYNADFDGDEMNLHVPQGEEARAELAELTLVPKNIVSPQRNGPLMGIVQDTLCGIYKICRRDSFLTKEQVMNLMLWVPDWDGAIPPPAIFKPRPRWTGKQIISMAFPSGLNLLRVDKDGSPLAEKFSPLNDGGLLIHGGQLMYGMLSKKTVGASGGGVIHTIFNEYGPDTCVKFFTGAQTIVGYWLLHHGFSIGIGDTIPDQNTINKIEEAVRNRKQEVEEITASATENTLEALPGMNVRETFESKVSRALNNARDEAGDATEKSLKDLNNAIQMARSGSKGSAINISQMTALVGQQSVEGKRIPFGFKYRTLPHFTKDDYSPESRGFVENSYLRGLTPTEFFFHAMAGREGLIDTAVKTAETGYIQRKLVKALEEVMVKYDGTVRNSLGDIIQFIYGEDGLDGAHIENQRVDHIKCSDAKLIERFRVDVMDPERTLGPEILEQANEIAGDIEVQRYFDEEWEAILKDREFLRTVVKEDEEMMQLPINVQRILEMARTTFRIREGTISDLHPAEVIPQVQQLLDRLVIVRGNDPISQEAQVNATLLFKAQLRSRLAFRRLVTDYSLNKLAFQHVLGAIESRFARAAANPGEMVGVLAAQSIGEPATQMTLNTFHFAGVSSKNVTLGVPRLKEILNVATNIKTPSMTVYQEGMMTHDKEGAKLLRSLVEHTSLRSVTESTEIYYDPDIQSTVIENDRDMVESYFIIPEDNADDASQQSKWLLRIVLSRRSLLDKGLTVQDVATRIKQAYPRDIAVIFSDNNADEQVIRIRQVQDYKDDDDEDVEYDVTLKKLEQHLLDTLTLRGVPGVDRAFINEKSKVRVIEDGSLHTSKSDPLCKEWVLETSGSSLAAVLSIPGVDASRTYSNQFIEIFEVFGIEAARTAVLRELTLVLAFDGSYVNHRHLALLVDVMTVRGYLTPVTRHGINRADNGALMRCSFEETVEILLEAAAFGELDDCRGVSENLILGQMAPAGTGEFDVYLDQSLLNTVVSNNARYGLMGAVGAKDAIIPDGAATQYDTGSPMPSSPYMAGGDSDAPFSPMHQIGQEPTGGLTEYQSTAGMLGGFSPGGRSPGGYSPTSPFNTSPTSPGYSPSSSYSPTSPGIGMTSPRMMTSPGFSPSSPSFQPTSPAYSPTSPAYGQASPTSPSYSPTSPGFSPTSPNYSPTSPSFSPASPAFSPTSPSYSPTSPAIGGARHLSPTSPTSPKYTPTSPGWSPTSPQSYSPTSPNFSGSPTSPTSPAYSPTSPAYSPTSPRQ
>XP_038930182_Penicillium_roqueforti
MSNVFFPYSKAPLRTIKEIQFGLFAPEEIKRMSVCHIEYPETLDDQRLRPRTKGINDPRLGTIDRQYNCETCEEGPKECPGHFGHIELASPVFHIGFLTKIKKLLETVCHNCGKIKANTADSKFTEALRFRDPKRRFDSIWRLSKDVLVCEADAPADDDEFSKDPQKGRSHGGCGNAQPTVRKEGICLVGTWKPSKAMMEDEMAQPEKKVITPTMALNIFRNISVEDVRIMGLSNDYARPEWMILTVLPVPPPTVRPSVVMGTTSGARGEDDLTYKLAEIVRANQNVQRCEQEGAPEHVIREFESLLQYHIATYMDNDIAGQPTAMQKGNRPVKALRSRLKGKEGRLRQNLMGKRVDFSARTVITGDPNLRLDEVGVPYSTARILTYPEVVTPYNIEKLQRLVANGPNVHPGARYIVRDNGERIDLRHAKRAGAQQLLYGWKVERHLDNGDYILFNRQPSLHKESMMGHRVRVMPFSTFRMNLSVTSPYNADFDGDEMNLHVPQGEEARAELAELALVPKNIVSPQRNGPLMGIVQDTLCGIYKICRRDTFLTKEQVMNLMLWVPDWDGAIPPPAIIKPRPRWTGKQIISMAFPSGLNLLRVDKDGSPLVEKFSPLNDGGLLIHGGQLMYGMLSKKTVGASGGGVIHTIFNEYGPDTCVKFFTGAQTIVGYWLLHHGFSIGIGDTIPDQNTIKKIEEAVRNRKQEVEEITASATENTLEALPGMNVRETFESKVSRALNNARDEAGDATERSLKDLNNAIQMARSGSKGSAINISQMTALVGQQSVEGKRIPFGFKYRTLPHFTKDDYSPESRGFVENSYLRGLTPTEFFFHAMAGREGLIDTAVKTAETGYIQRKLVKALEEVMVKYDGTVRNSLGDIIQFIYGEDGLDGAHIENQRVDHIKCSDAKLRERFRVDVMDPERTLGPEILEQANEIAGDIEVQKYFDEEWEAILKDREFLRSVVKEDEEMMQLPINIQRILEMARTTFRIREGTISDLHPAEVIPQVQQLLERLVVVRGDDPISQEAQVNATLLFKAQLRSRLAFRRLVTDYSLNKLAFQHVLGAIESRFLRAAANPGEMVGVLAAQSIGEPATQMTLNTFHFAGVSSKNVTLGVPRLKEILNVATNIKTPSMTVYQEGMKTHDKEGAKLLRSLVEHTSLRSVTESTEIYYDPDIQSTVIENDRDMVESYFIIPEDNADDASQQSRWLLRIVLSRRSLLDKGLTVQDVATRIKQAYPRDIAVIFSDNNADEQVIRIRQVQDYKEDDDEDVEYDVTLKKLEQHLLDTLTLRGVPGVDRAFINEKSKVRVIEDGSLHTSKSDPLCKEWVLETSGSSLAAVLSIPGVDASRTYSNQFIEIFEVFGIEAARTAVLRELTLVLAFDGSYVNHRHLALLVDVMTVRGYLTPVTRHGINRADNGALMRCSFEETVEILLEAAAFGELDDCRGVSENLILGQMAPAGTGEFDVYLDQNLLNTVVSNNARYGLMGAVGAKDAIISDGAATQYDTGSPMASSPYMAGSDPDPAFSPMHQIGQEPTGGLTEYQASSSTFSAFSPGPRSPSSYSPTSPFNTSPTSPMYSPSSSYSPTSPGISMTSPRMMMTSPGFSSSSPTFQPTSPIYSPTSPAYGQASPTSPSYSPTSPGFSPTSPNYSPTSPSFSPASPAFSPTSPSYSPTSPAIGGARHLSPTSPTSPKYTPTSPGWSPTSPQSYSPTSPNFSGSPTSPTSPAYSPTSPAYSPTSPRQ
>XP_002561697_Penicillium_rubens
MSNVFFPYSKAPLRTIKEIQFGLFAPEEIKRMSVVHIEYPETLDDQRQRPRTKGINDPRLGTIDRQYNCETCEEGPKECPGHFGHIELASPVFHIGFLTKIKKLLETVCHNCGKIKANTADSKFTEALRFRDPKRRFDAIWRLSKDVLVCEADAPADDEEFSKESQKGRSHGGCGNAQPTVRKEGICLVGTWKPSKAMMEDEMAQPEKKVITPTMALNIFRNISVEDVRIMGLSNDYARPEWMILTVLPVPPPTVRPSVVMGTTSGARGEDDLTYKLAEIVRANQNVQRCEQEGAPEHVIREFESLLQYHIATYMDNDIAGQPTAMQKGNRPVKALRSRLKGKEGRLRQNLMGKRVDFSARTVITGDPNLRLDEVGVPYSTARILTYPEVVTPYNIEKLQRLVANGPNLHPGARYIVRDNGERIDLRHAKRAGAQQLLYGWKVERHLDDGDYILFNRQPSLHKESMMGHRVRVMPFSTFRMNLSVTSPYNADFDGDEMNLHVPQGEESRAELAELTLVPKNIVSPQRNGPLMGIVQDTLCGIYKICRRDTFLTKDQVMNLMLWVPDWDGAIPPPAIIKPRPRWTGKQMISMAFPSGLNLLRVDKDGSPLSEKFSPLNDGGLLIHGGQLMYGMLSKKTVGASGGGVIHTIFNEYGPDTCVKFFTGAQTIVGYWLLHNGFSIGIGDTIPDQLTINKIEEAVRNRKQEVEEITASATENTLEALPGMNVRETFESKVSRALNNARDEAGDATEKSLKDLNNAIQMARSGSKGSAINISQMTALVGQQSVEGKRIPFGFKYRTLPHFTKDDYSPESRGFVENSYLRGLTPTEFFFHAMAGREGLIDTAVKTAETGYIQRKLVKALEEVMVKYDGTVRNSLGDIIQFIYGEDGLDGAHIENQRVDHIKCSDAKLLERFRVDVMDPERTLGPEILEQANEIAGDIEVQRYFDEEWEAILKDREFLRTVVKEDEEMMQLPINVQRILEMARTTFRIREGTISDLHPAEVIPQVQQLLDRLVIVRGNDPISQEAQVNATLLFKAQLRSRLAFRRLVTDYSLNKLAFQHVLGAIESRFARAAANPGEMVGVLAAQSIGEPATQMTLNTFHFAGVSSKNVTLGVPRLKEILNVATNIKTPSMTVYQEGVKTHDKEGAKLLRSLVEHTSLRSVTESTEIYYDPDIQSTVIENDRDMVESYFIIPEDNADDASQQSKWLLRIVLSRRSLLDKGLTVQDVATRIKQAYPRDIAVIFSDNNADEQVIRIRQVQDYKDDEDEDIEYDVTLKKLEQHLLDTLTLRGVPGVDRAFINEKSKVRVVEDGTLHTSKSDPLCKEWVLETSGSSLAAVLAIPGVDASRTYSNQFIEIFEVFGIEAARTAVLRELTLVLAFDGSYVNHRHLALLVDVMTVRGYLTPVTRHGINRADNGALMRCSFEETVEILLEAAAFGELDDCRGVSENLILGQMAPAGTGEFDVYLDQSLLNTVVSNNARYGLMGAVGAKDAIISDGAATQYDTGSPMASSPYMAGGDPNSTFSPMHQIGQEPTGGLTEYQATTSTFGGFSPAARSPGGYSPTSPFNTSPTSPGYSPSSSYSPTSPGIGMMTSPGFSPASPTFQPTSPAYSPTSPAYGQASPTSPSYSPTSPGFSPTSPNYSPTSPSFSPASPAFSPTSPSYSPTSPAIGGARHLSPTSPTSPKYTPTSPGWSPTSPQSYSPTSPNFSGSPTSPTSPAYSPTSPAYSPTSPRQ
>XP_040810228_Penicillium_solitum
MSNVFFPYSKAPLRTIKEIQFGLFAPEEIKRMSVVHIEYPETLDDQRQRPRTKGINDPRLGTIDRQYNCETCEEGPKECPGHFGHIELASPVFHIGFLTKIKKLLETVCHNCGKIKANTADSKFTDALRFRDPKRRFDSIWRLSKDVLVCEADAPADDEEFSKDSQKGRSHGGCGNAQPTVRKEGICLVGTWKPSKAMMEDEMAQPEKKVITPTMALNIFRNISIEDVRIMGLSNDYARPEWMILTVLPVPPPTVRPSVVMGATSGARGEDDLTYKLAEIVRANQNVQRCEQEGAPEHVIREFESLLQYHIATYMDNDIAGQPTAMQKGNRPVKALRSRLKGKEGRLRQNLMGKRVDFSARTVITGDPNLRLDEVGVPYSTARILTYPEVVTPYNIEKLQKLVANGPNIHPGARYIVRDNGERIDLRHAKRAGAQQLLYGWKVERHLDNGDYILFNRQPSLHKESMMGHRVRVMPFSTFRMNLSVTSPYNADFDGDEMNLHVPQGEEARAELAELTLVPKNIVSPQRNGPLMGIVQDTLCGIYKICRRDTFLTKDQVMNLMLWVPDWDGAIPPPAIIKPRPRWTGKQMISMAFPSGLNLLRVDKDGSPLAEKFSPLSDGGLLIHGGQLMYGMLSKKTVGASGGGVIHTIFNEYGPDTCVKFFSGAQTIVGYWLLHNGFSIGIGDTIPDQLTINKIEEAVRNRKQEVEEITASATENTLEALPGMNVRETFESKVSRALNNARDEAGDATEKSLKDLNNAIQMARSGSKGSAINISQMTALVGQQSVEGKRIPFGFKYRTLPHFTKDDYSPESRGFVENSYLRGLTPTEFFFHAMAGREGLIDTAVKTAETGYIQRKLVKALEEVMVKYDGTVRNSLGDIIQFIYGEDGLDGAHIENQRVDHIKCSDAKLMDRFRVDVMDPERTLGPEILEQANEIAGDMEVQRYFDEEWEAILKDRDFLRTVVKEDEEMMQLPINVQRILEMARTTFRIREGTISDLHPAEVIPQVQQLLDRLVIVRGNDPISQEAQVNATLLFKAQLRSRLAFRRLVTDYSLNKLAFQHVLGAIESRFARAAANPGEMVGVLAAQSIGEPATQMTLNTFHFAGVSSKNVTLGVPRLKEILNVATNIKTPSMTVYQEGMKTHDKEGAKLLRSLVEHTSLRSVTESTEIYYDPDIQSTVIENDRDMVESYFIIPEDNADDASQQSKWLLRIVLSRRSLLDKGLTVQDVATRIKQAYPRDIAVIFSDNNADEQVIRIRQVQDYKEDDDEDVEYDVTLKKLEQHLLDTLTLRGVPGVDRAFINEKSKVRVIEDGTLHTSKSDPLCKEWVLETSGSSLAAVLTIPGVDASRTYSNQFIEIFEVFGIEAARTAVLRELTLVLAFDGSYVNHRHLALLVDVMTVRGYLTPVTRHGINRADNGALMRCSFEETVEILLEAAAFGELDDCRGVSENLILGQMAPAGTGEFDVYLDQSLLNTVVSNNARYGLMGAVGAKDAIISDGAATQYDTGSPMPSSPYMASSDPHSTFSPMHQIGQEPTGGLTEYQASSAFGGGFSPAARSPGGYSPTSPFNTSPTSPGYSPSSSYSPTSPGIGMTSPRMMTSPGFSPSSPSFQPTSPAYSPTSPAYGQASPTSPSYSPTSPGFSPTSPNYSPTSPSFSPASPAFSPTSPSYSPTSPAIGGARHLSPTSPTSPKYTPTSPGWSPTSPQSYSPTSPNFSGSPTSPTSPAYSPTSPAYSPTSPRQ
>XP_022580128_Penicilliopsis_zonata
MSNVYFPYSKAPLRTIKEIQFGLFSPEEIKRMSVVHVEYPETMDDQRQRPRTKGLNDPRLGTIDRQWTCETCEEGQKECPGHFGHIELATPVFHIGFLTKIKKLLETVCHNCGKIKANTSDSKFLDALRIRDPKRRFDHIWRLSKDVSVCEADPPEDDDPFAKENPKNFRPHGGCGNAQPTIRKEGITLVGTWKPSKSMDDEMDLQQPEKKVITPHVALNVFRSISQEDVRIMGLSNDYARPEWMILTVLPVPPPPVRPSVLVGGSTSGQRGEDDLTYKLAEIVRANQNVQRCEQEGAPEHVVREFESLLQYHVATYMDNDIAGQPKAMQKSNRPVKAIRSRLKGKEGRLRQNLMGKRVDFSARTVITGDPNLSLDEVGVPKSIARTLTYPEVVTPYNIDKLQALIMNGPNEHPGARYIVRDNGERIDLRHAKRAGGQQLLYGWKVERHLLDGDVILFNRQPSLHKESMMAHRVRVMPYSTFRLNLSVTTPYNADFDGDEMNLHVPQSEEARAELSQLALVPMNIVSPQRNGPLMGIVQDTLCGIYKICRRDVFLSKEQVMNLLLWVPDWDGVIPAPAILKPRPRWTGKQLISMALPSGLNLLRVEKDNSPLSEKFAPLNDGGLLVHGGQLMYGMFSKKTVGATGGGVIHTIFNEYGPSTAVSFFNGAQTIVNYWLLHHGFSIGIGDTIPDAVTIQKIEEAVKARKQEVESITLSATENTLEALPGMNVRETFESKVSRALNNARDEAGSATEKSLKDLNNAIQMARSGSKGSTINISQMTAVVGQQSVEGKRIPFGFKYRTLPHFTKDDYSPESRGFVENSYLRGLTPTEFFFHAMAGREGLIDTAVKTAETGYIQRKLVKALEEVMVKYDGTVRNSLGDIIQFIYGEDGLDGAHIENQRVDVIRCSDERFRQRFRVDLMDPEMSLGPDVLEQANEIAGDMEVQTYLDEEWEALLKDRAFLRSVVKEDDEMMQLPINVQRIIETAKTTFRIREGTISDLHPAEVVPQVQSLLNRLWVVRGDDVISLEAQDNATLLFKAQLRSRLAFRRLVTEYSMNKLAFQYVLGAIESKFAKAAAAAGEMVGVLAAQSIGEPATQMTLNTFHFAGVSSKNVTLGVPRLKEILNVATNIKTPSMTVYQDPSSSHDKEGAKFLRSAVEHTSLRSVTEATEIYYDPDIQSTVIENDRDMVESYFIIPEDVADDSSRQSKWLLRIILSRPKLLDKGLTVQDVAARIKQAYPKDIAVIFSDNNADEQVIRIRQIQDYKDDEDDDDIEYDVTLKKLEQHLLDTLTLRGVPGVERAFINEKSKVRVLEDGTLFSSKTDPLCKEWVLETSGSALGEVLAIPGVDSTRTYSNQFIEVFQVFGIEAARTAVLRELTQVLAFDGSYVNHRHLALLVDVMTVRGYLTPVTRHGINRADNGALMRCSFEETVEILLEAAAFGELDDCRGVSENLILGQMAPAGTGEFDIFLDQSMLNTVVSNNARFHIGAIGAKDAIISDGAATQYDTGSPMQEHAYIGTPDPDANFSPIRQAGAETPGGLTQYQGATYEGGFSPAVSGGYSPTSPFNTSPTSPGYSPTSSYSPTSPGMGITSPRFITSPGFSPASPSFAPTSPAYSPTSPAYGQASPTSPSYSPTSPGFSPTSPNYSPTSPSFSPASPAFSPTSPSYSPTSPAIGGAGRHLSPTSPTSPKYTPTSPGWSPTSPQTYSPTSPNFAGSPTSPGGPTSPGYSPTSPAFSPS
>XP_016614991_Cladophialophora_bantiana
MASLNFPYSSAPLRTVEEIQFGLFSAKETERLAVIDIEYPETMDEQRLRPREKGPNDPHLGTIDRNFKCSTCEENMAECPGHFGVIKLATPVYHYGFMNKVKKILETVCHNCGKIKALDTEEFRHAISIRDRKRRFEAVWRLSKPRNVCEADPIEDPDQPLKGPSQPKHGGCGNAQPDIRRTGLQLWATWKPRKGEDDEETAPEKKRIFPQDALNTFRTLTDETLDMMGLSLDYARPEWMILSALPVPPPPVRPSISVDGSGQGQRGEDDLTFKLGDIIRANQAVLRTEVDGTPDHIKVDLCDLLQYHIATYMDNEIAGLDKAQHKSGRPIKSIRARLKGKEGRLRQNLMGKRVDFSARTVITGDPNLSLDEVGVPRSIARTLTYPERVTPFTIDRLRRLVRNGPNDHPGARYVIRDTGERIDLRHHKRAGDMTLQYGWIVERHIQDGDVILFNRQPSLHKESMMGHRVRVMPYSTFRLNLSVTTPYNADFDGDEMNLHVPQSEESRAELANLCMVPLNIVSPQRNAPLMGIIQDTLCGIYKICRRDVFLTRDQVMNVMLWVPDWDGVIPQPAIIKPTPRWTGKQMISMVLPPALNLERLDAKGEDPYVPTNDTGLMVLEGNLMFGLFSKKFVGTSAGGIIHTICNEFGHDTAKAFFNGAQTVVNYWLLHNGFSIGIGDTVPDPDTVQKIQDAVDTKKAEVDDITKKAYNEELEPSPGMNVRQTFESKVMNSLNQARDQAGAATENSLKDLNNAITMARAGSKGSTINIAQMTAIVGQQAVEGKRIPFGFKYRTLPHFAKDDYSAPSRGFVENSYLRGLTPTEFFFHAMAGREGLIDTAVKTAETGYIQRRLVKALEEVTVKYDSTVRDSRGNVVQFIYGEDGLDGAHIENQKVDIITMSDKAFNDRYMVDIMSGDLSMWKGRLLQARELQGDTELQEMFDEEYDALRKSQDFLRKMGKGTEDSMQLPLNIGRIIDQAQKNFKIRRGDKTDLDPRHALIAVKQLLDRLVVVRGDDPISKEAQDNATLLLKAQLRSRLAYKRLVLEHGVNRLAFDNIIGAVESRFIAAHANPGEMVGVLAAQSIGEPATQMTLNTFHFTGVSAKNVTLGVPRLKEILNVSQNIRTPSMTVYQLPENAGDKEAAKLLRSRVQHTNLRSVAETCELWYDPDIQSTIIPEDLDMVESYFIIPEDTDQDLALHSKWLLRITLSRARLLDKALNITDVASRIKATYGKDLSVIFSDINADEQIIRIRLVQNYGKDEDDDRKEDDEVLRRFLNEMLDHLTFHGVPGVSRAFIDQKSRAIISDDGSVYMAKSDPRCNEYVLETTGSSFAKVLAIEGVDTSRTYTNRFTEIFEVLGIEATRAAILRELTQVLSFDGSYVNARHLGILCDVMTARGYVMAVTRHGINKSDTGALMRCSFEQTVEILLEAAAAGELDDCKGVSENLILGQPAPVGTGTMEILLDQSMLSTIVSDNANLGLGGAIGVKGSQQLLEGAATPYDTGSPMQDSGYLGSPDYGASFSPIAASGSETPGGFTDYQPGFGGAGGFSPYGPRSPGGYSPASPFGGTSPSSPGFSPTAGYSPTSPMFGATSPGFGPTSPSFSPASPAFTPTSPAYSPTSPGYQASPTSPSYSPTSPNYSPTSPAYGSPTSPSYSPTSPAFSPTSPTSPTSPVYSPTSPMYSPTSPMYGGSANKQSPTSPSYSPTSPTYSPTSPTSPTSPSYSPTSPMYNASPRSPAARTATATSPQYSPNSPQYSPTSPKED
>XP_008724037_Cladophialophora_carrionii
MTTSLNFPHSTAPLRTVEEIQFGLFSAKETERLAVIDIEYPETMDEQRLRPREKGPNDPHLGTIDRNFKCSTCEENMNECPGHFGVIKLATPVFHYGFMNKVKKILETVCHNCGKIKALDNADFQQAIATRDPKRRFEAVWRLSKPRNICEADPPEDADQLSKGPAPPKHGGCGNAQPDIRRTGLHLYATWKPRKGDDDEDTTPDKKRIFPQDVLNTFRTLTDETLQMMGINLDYARPEWMILTALPVPPPPVRPSISVDGSGQGQRGEDDLTFKLGDIIRANQAVLRTEVDGTPDHIKVDLCDLLQYHIATYMDNEIAGLDKAQHKSGRPIKSIRARLKGKEGRLRQNLMGKRVDFSARTVITGDPNLSLDEVGVPRSIARTLTFPERVTQKNIDKLKRLVANGPNEHPGARYVIRDSGERIDLRHHKNASEMNLQHGWIVERHIQDGDVILFNRQPSLHKESMMGHRVRVMPYSTFRLNLSVTAPYNADFDGDEMNLHVPQSQESRAELANLCMVPLNIVSPQRNAPLMGIIQDTLCGIYKICRRDIFLTREQVMNIMLWVPDWDGVIPQPAIIKPTPRWTGKQMISMVLPPALNLERLDAKGEDPYVPTNDTGLIVLEGNLMFGVLSKKFVGTGAGGIIHTIYNEFGWETALSFFNGAQTVVNYWLLHNGFSIGIGDTVPDPDTVQKIQNAVDTKKAEVEDLQKKAEAEDLEPSPGMNVRQTFESKAMNALNQARDQAGAATEDSLKDLNNAITMARAGSKGSTINIAQMTAIVGQQAVEGKRIPFGFKYRSLPHFTKDDYSAPSRGFVENSYLRGLTPTEFFFHAMAGREGLIDTAVKTAETGYIQRRLVKALEEVTVKYDSTVRDSRGNIVQFIYGEDGLDGAHIENQKVDIITMSTKAFNDRYLVDIMSGDVSMWKGRLLQAREIQGDVELQEMFDLEFANLKASQQLLRNMGKGTEDSMQLPLNIGRIIDQAQKNFKIRRGDKTDLDPRYALTAVNQLLDRLVIVRGDDPISKEAQDNATLLLKAQLRSRLAYKRLVLEHGVNRLAFDNIIGAVESRFTAANAAPGEMVGVLAAQSIGEPATQMTLNTFHFTGVSAKNVTLGVPRLKEILNVSQNIRTPSMSVYQLPENTGDKDAAKLLRSQIQHTNLRSVAETCELWYDPDIQNTIIPEDVDMVDAYFILPEDGEADLSLHSKWMLRVILSRAKLLDKGLDITQVAGKIKSTYGKDLAVIYSDRNADEQVVRIRLVQNYGKDEEDDRKEDDEILRRFLNEMLDHLTFHGVPGVERAFIDQKSRSIIKPDGSVFMAKSDPECNEYVLETTGSAFAKVLAVEGVDATRTYTNRFTEVFEVLGIEATRAAILRELTQVLSFDGSYVNARHLGILCDVMTSRGYVMAVTRHGINKSDTGALMRSSFEQTVEILLEAAAAGELDDCKGVSENIILGQHAPVGTGTMEILLDQAMLATLPANSGYGLGGPIGIKTSQQLLEGAATPYDSGSPMQDNGYLGSPDYGASFSPIAAPGSETPGGFTDYQPGFGGAGGFSPYGSRSPGGYSPASPFGTTSPTSPGFSPTAGYSPTSPMFGATSPGFGPTSPSFSPASPAFTPTSPAYSPTSPGYQSPTSPSYSPTSPNYSPTSPAYGSPTSPSYSPTSPAFSPTSPTSPTSPVYSPTSPMYSPTSPMYGGGGNKQSPTSPSYSPTSPTYSPTSPSSPTSPSYSPTSPVYNASPRSPQARNQSPTSPQYSPNSPQYSPTSPKED
>XP_016250998_Cladophialophora_immunda
MASLNFPYSSAPLRTVEEIQFGLFSAKETERLAVIDIEYPETMDEQRLRPREKGPNDPHLGTIDRNFKCSTCEENMAECPGHFGVIKLATPVYHYGFMNKVKKILETVCHNCGKIKALDTEEFRHAISIRDRKRRFEAVWRLSKPRNVCEADPIEDPDQPLKGPPQPKHGGCGNAQPDIRRTGLQLWATWKPRKGEDDEDVTPDKKRIFPQDALNTFRTLTDETLDMMGLSLDYARPEWMILSALPVPPPPVRPSISVDGSGQGQRGEDDLTFKLGDIIRANQAVLRTEVDGTPDHIKVDLCDLLQYHIATYMDNEIAGLDKAQHKSGRPIKSIRARLKGKEGRLRQNLMGKRVDFSARTVITGDPNLSLDEVGVPRSIARTLTYPERVTPFTIDRLRRLVKNGPNDHPGARYVIRDTGERIDLRHHKRAGEMTLQYGWIVERHIQDGDVILFNRQPSLHKESMMGHRVRVMPYSTFRLNLSVTTPYNADFDGDEMNLHVPQSEESRAELANLCMVPLNIVSPQRNAPLMGIIQDTLCGIYKICRRDVFLTKDQVMNVMLWVPDWDGVIPQPAIIKPTPRWTGKQMISMVLPPALNLERLDAKGEDPYVPTNDTGLMVLEGNLMFGLFSKKFVGTSAGGVIHTICNEFGHDTARAFFNGAQTVVNYWLLHNGFSIGIGDTVPDPDTVQKIQDAVDTKKAEVDDITKKAYNEELEPSPGMNVRQTFESKVMNSLNQARDQAGAATENSLKDLNNAITMARAGSKGSTINIAQMTAIVGQQAVEGKRIPFGFKYRTLPHFAKDDYSAPSRGFVENSYLRGLTPTEFFFHAMAGREGLIDTAVKTAETGYIQRRLVKALEEVTVKYDSTVRDSRGNVVQFIYGEDGLDGAHIENQKVDIITMSDKAFNDRYMVDIMSGDISMWKGRLLQARELQGDTELQEMFDEEYEALRKSQDFLRKMGKGTEDSMQLPLNIGRIIDQAQKNFKIRRGDKTDLDPRHALTAVKQLLERLVVVRGEDPISKEAQDNATLLLKAQLRSRLAYKRLVLEHGVNRLAFDNIVGAVESRFIAAHANPGEMVGVLAAQSIGEPATQMTLNTFHFTGVSAKNVTLGVPRLKEILNVSQNIRTPSMTVYQLPENTGDKEAAKLLRSRVQHTNLRSVAETCELWYDPDIQSTIIPEDLDMVESYFIIPEDTDQDLALHSKWLLRITLSRARLLDKGLNITDVASRIKATYGKDLSVIFSDINADEQIIRIRLVQNYGKDEDDERKEDDEVLRRFLNEMLDHLTFHGVPGVSRAFIDQKSRAIISDDGSVYMAKSDPRCNEYVLETTGSSFAKVLAIEGVDTARTYTNRFTEIFEVLGIEATRAAILRELTQVLSFDGSYVNARHLGILCDVMTARGYVMAVTRHGINKSDTGALMRCSFEQTVEILLEAAAAGELDDCKGVSENLILGQPAPVGTGTMEILLDQSMLSTVVTDNANLGLGGAIGVKGSQQLLDGAATPYDTGSPMQDGGYLGSPDYGASFSPIAASGSETPGGFTDYQPGFGGAGGFSPYGSRSPGGYSPASPFGGTSPSSPGFSPTAGYSPTSPMFGATSPGFGPTSPSFSPASPAFTPTSPAYSPTSPGYQASPTSPSYSPTSPNYSPTSPAYGSPTSPSYSPTSPAFSPTSPTSPTSPVYSPTSPMYSPTSPMYGGSGNKQSPTSPSYSPTSPTYSPTSPTSPTSPSYSPTSPMYNASPRSPPARSTSATSPQYSPNSPQYSPTSPKED
>XP_007748991_Cladophialophora_psammophila
MASLNFPYSSAPLRTVEEIQFGLFSAKETERLAVIDIEYPETMDEQRLRPREKGPNDPHLGTIDRNFKCSTCEENMAECPGHFGVIKLATPVYHYGFMNKVKKILETVCHNCGKIKALDTEEFRHAVSIRDRKRRFEAVWRLSKPRNVCEADPIEDPDQPLKGPSQPKHGGCGNAQPDIRRTGLQLWATWKPRKGEDDEETAPEKKRIFPQDALNTFRTLTDDTLDLMGLSLDYARPEWMILSALPVPPPPVRPSISVDGSGQGQRGEDDLTFKLGDIIRANQAVLRTEVDGTPDHIKVDLCDLLQYHIATYMDNEIAGLDKAQHKSGRPIKSIRARLKGKEGRLRQNLMGKRVDFSARTVITGDPNLSLDEVGVPRSIARTLTYPERVTPFTIDRLRRLVRNGPNDHPGARYVIRDTGERIDLRHHKRAGEMTLQYGWIVERHIQDGDVILFNRQPSLHKESMMGHRVRVMPYSTFRLNLSVTTPYNADFDGDEMNLHVPQSEESRAELANLCMVPLNIVSPQRNAPLMGIIQDTLCGIYKICRRDVFLTRDQVMNVMLWVPDWDGVIPQPAIIKPTPRWTGKQMISMVLPPALNLERLDAKGEDPYVPTNDTGLMVLEGNLMFGLFSKKFVGTSAGGIIHTICNEFGHDTAKAFFNGAQTVVNYWLLHNGFSIGIGDTVPDPDTVQKIQDAVDTKKAEVDDITKKAYNEELEPSPGMNVRQTFESKVMNSLNQARDQAGAATENSLKDLNNAITMARAGSKGSTINIAQMTAIVGQQAVEGKRIPFGFKYRTLPHFAKDDYSAPSRGFVENSYLRGLTPTEFFFHAMAGREGLIDTAVKTAETGYIQRRLVKALEEVTVKYDSTVRDSRGNVVQFIYGEDGLDGAHIENQKVDIITMSDKAFNDRYMVDIMSGDISMWKGRLLQARELQGDTELQEMFDEEYEALRKSQDFLRKMGKGTEDSMQLPLNIARIIDQAQKNFKIRRGDKTDLDPRHALIAVKQLLDRLVVVRGDDPISKEAQDNATLLLKAQLRSRLAYKRLVLEHGVNRLAFDNIIGAVESRFIAAHANPGEMVGVLAAQSIGEPATQMTLNTFHFTGVSAKNVTLGVPRLKEILNVSQNIRTPSMTVYQLPENAGDKEAAKLLRSRVQHTNLRSVAETCELWYDPDIQSTIIPEDLDMVESYFIIPEDTDQDLALHSKWLLRITLSRARLLDKALNITDVASRIKATYGKDLSVIFSDINADEQIIRIRLVQNYGKDEDDERKEDDEVLRRFLNEMLDHLTFHGVPGVSRAFIDQKSRAIINDDGSVYMAKSDPRCNEYVLETTGSSFAKVLAIDGVDTSRTYTNRFTEIFEVLGIEATRAAILRELTQVLSFDGSYVNARHLGILCDVMTARGYVMAVTRHGINKSDTGALMRCSFEQTVEILLEAAAAGELDDCKGVSENLILGQPAPVGTGTMEILLDQSMLSTVVSDNANLGLGGAIGVKGSQQLLEGAATPYDTGSPMQDSGYLGSPDYGASFSPIAASGSETPGGFTDYQPGFGGAGGFSPYGPRSPGGYSPASPFGGTSPSSPGFSPTAGYSPTSPMFGATSPGFGPTSPSFSPASPAFTPTSPAYSPTSPGYQASPTSPSYSPTSPNYSPTSPAYGSPTSPSYSPTSPAFSPTSPTSPTSPVYSPTSPMYSPTSPMYGGSANKQSPTSPSYSPTSPTYSPTSPTSPTSPSYSPTSPMYNASPRSPAARTATATSPQYSPNSPQYSPTSPKED
>XP_018697473_Fonsecaea_erecta
MASLNFPYSSAPLRTVEEIQFGLFSAKETERLAVIDIEYPETMDEQRLRPREKGPNDPHLGTIDRNFKCSTCEENMAECPGHFGVIKLATPVYHYGFMNKVKKILETVCHNCGKIKALDTEEFRHAISIRDRKRRFEAVWRLSKPRNVCEADPIEDPDQPLKGPPQPKHGGCGNAQPDIRRTGLQLWATWKPRKGEDDEDVTPDRKRIFPQDALNTFRTLTDETLDMMGLSLDYARPEWMILSALPVPPPPVRPSISVDGSGQGQRGEDDLTFKLGDIIRANQAVLRTEVDGTPDHIKVDLCDLLQYHIATYMDNEIAGLDKAQHKSGRPIKSIRARLKGKEGRLRQNLMGKRVDFSARTVITGDPNLSLDEVGVPRSIARTLTYPERVTPFTIDRLRRLVRNGPNDHPGARYVIRDTGERIDLRHHKRAGEMTLQYGWIVERHIQDGDVILFNRQPSLHKESMMGHRVRVMPYSTFRLNLSVTTPYNADFDGDEMNLHVPQSEESRAELANLCMVPLNIVSPQRNAPLMGIIQDTLCGIYKICRRDVFLTRDQVMNVMLWVPDWDGVIPQPAIIKPTPRWTGKQMISMVLPPALNLERLDAKGEDPYVPTNDTGLMVLEGNLMFGLFSKKFVGTSAGGIIHTIVNEFGHDTAKAFFNGAQTVVNYWLLHNGFSIGIGDTVPDPDTVQKIQDAVDTKKAEVDEITKKAYNEELEPSPGMNVRQTFESKVMNSLNQARDQAGAATENSLKDLNNAITMARAGSKGSTINIAQMTAIVGQQAVEGKRIPFGFKYRTLPHFAKDDYSAPSRGFVENSYLRGLTPTEFFFHAMAGREGLIDTAVKTAETGYIQRRLVKALEEVTVKYDSTVRDSRGNVVQFIYGEDGLDGAHIENQKVDIITMSDKAFNDRYMVDIMSGDISMWKGRLLQARELQGDTELQEMFDEEYEALRKSQDFLRKMGKGTEDSMQLPLNIGRIIDQAQKNFKIRRGDKTDLDPRHALNAVKQLLERLVVVRGEDPISKEAQDNATLLLKAQLRSRLAYKRLVLEHGVNRLAFDNIVGAVESRFVAAHANPGEMVGVLAAQSIGEPATQMTLNTFHFTGVSAKNVTLGVPRLKEILNVSQNIRTPSMTVYQLPENAGDKEAAKLLRSRVQHTNLRSVAETCELWYDPDIQSTIIPEDLDMVESYFIIPEDTDQDLALHSKWLLRITLSRARLLDKGLNITDVASRIKATYGKDLSVIFSDINADEQIIRIRLVQNYGKDEDDERKEDDEVLRRFLNEMLDHLTFHGVPGVSRAFIDQKSRAIISDDGSVYMAKSDPRCNEYVLETTGSSFAKVLAIEGVDTSRTYTNRFTEIFEVLGIEATRAAILRELTQVLSFDGSYVNARHLGILCDVMTARGYVMAVTRHGINKSDTGALMRCSFEQTVEILLEAAAAGELDDCKGVSENLILGQPAPVGTGTMEILLDQNMLSTVVTDNANLGLGGAIGVKGSQQLLDGAATPYDSGSPMQDSGYLGSPDYGASFSPIAASGSETPGGFTDYQPGFGGVGGLSPYGLRSPGGYSPASPFGGTSPSSPGFSPTAGYSPTSPMFGATSPGFGPTSPSFSPASPAFTPTSPAYSPTSPGYQASPTSPSYSPTSPNYSPTSPAYGSPTSPSYSPTSPAFSPTSPTSPTSPVYSPTSPMYSPTSPMYGGSGNKQSPTSPSYSPTSPTYSPTSPTSPTSPQYSPTSPMYNASPRSPPVRSTSATSPQYSPNSPQYSPTSPKED
>XP_022513691_Fonsecaea_monophora
MASLNFPYSSAPLRTVEEIQFGLFSAKETERLAVIDIEYPETMDEQRLRPREKGPNDPHLGTIDRNFKCSTCEENMAECPGHFGVIKLATPVYHYGFMNKVKKILETVCHNCGKIKALDTEEFRHAISIRDRKRRFEAVWRLSKPRNVCEADPIDDPDQPLKGPPQPKHGGCGNAQPDIRRTGLQLWATWKPRKGEDDEDVTPDKKRIFPQDALNTFRTLTDETLELMGLSLDYARPEWMILSALPVPPPPVRPSISVDGSGQGQRGEDDLTFKLGDIIRANQAVLRTEVDGTPDHIKIDLCDLLQYHIATYMDNEIAGLDKAQHKSGRPIKSIRARLKGKEGRLRQNLMGKRVDFSARTVITGDPNLSLDEVGVPRSIARTLTYPERVTPFTIDRLRRLVRNGPNDHPGARYVIRDTGERIDLRHHKRAGEMTLQYGWIVERHIQDGDVILFNRQPSLHKESMMGHRVRVMPYSTFRLNLSVTTPYNADFDGDEMNLHVPQSEESRAELANLCMVPLNIVSPQRNAPLMGIIQDTLCGIYKICRRDVFLTKDQVMNVMLWVPDWDGVIPQPAIIKPTPRWTGKQMISMVLPPALNLERLDAKGEDPYVPTNDTGLMVLEGNLMFGLFSKKFVGTSAGGIIHTIVNEFGHDTARAFFNGAQTVVNYWLLHNGFSIGIGDTVPDPDTVQKIQDAVDTKKAEVDEITKKAYNEELEPSPGMNVRQTFESKVMNSLNQARDQAGAATENSLKDLNNAITMARAGSKGSTINIAQMTAIVGQQAVEGKRIPFGFKYRTLPHFAKDDYSAPSRGFVENSYLRGLTPTEFFFHAMAGREGLIDTAVKTAETGYIQRRLVKALEEVTVKYDSTVRDSRGNVVQFIYGEDGLDGAHIENQKVDIITMSDKAFNDRYMVDIMSGDISMWKGRLLQARELQGDTELQEMFDEEYEALRTSQDFLRKMGKGTEDSMQLPLNIGRIIDQAQKNFKIRRGDKTDLDPRHALTAVKQLLERLVIVRGEDPISKEAQDNATLLLKAQLRSRLAYKRLVLEHGVNRLAFDNIIGAVESRFIAAHANPGEMVGVLAAQSIGEPATQMTLNTFHFTGVSAKNVTLGVPRLKEILNVSQNIRTPSMTVYQLPENAGDKEAAKLLRSRVQHTNLRSVAETCELWYDPDIQSTIIPEDLDMVESYFIIPEDTDQDLALHSKWLLRITLSRARLLDKGLNITDVASRIKATYGKDLSVIFSDINADEQIIRVRLVQNYGKDEDDERKEDDEVLRRFLNEMLDHLTFHGVPGVSRAFIDQKSRAIINEDGSVYMAKSDPRCNEYVLETTGSSFAKVLAIEGVDTSRTYTNRFTEIFEVLGIEATRAAILRELTQVLSFDGSYVNARHLGILCDVMTARGYVMAVTRHGINKSDTGALMRCSFEQTVEILLEAAAAGELDDCKGVSENLILGQPAPVGTGTMEILLDQNMLSTVVTDNANLGLGGAIGVKGSQQLLDGAATPYDTGSPMQDSGYLGSPDYGASFSPIIAAGSETPGGFTDYQPGFGGAGGFSPYGSRSPGGYSPASPFGGTSPSSPGFSPTAGYSPTSPMFGATSPGFGPTSPSFSPASPAFTPTSPAYSPTSPGYQASPTSPSYSPTSPNYSPTSPAYGSPTSPSYSPTSPAFSPTSPTSPTSPVYSPTSPMYSPTSPMYGGGANKQSPTSPSYSPTSPTYSPTSPTSPTSPSYSPTSPMYNASPRSPPARSASATSPQYSPNSPQYSPTSPKED
>XP_016627338_Fonsecaea_multimorphosa
MASLNFPYSSAPLRTVEEIQFGLFSAKETERLAVIDIEYPETMDEQRLRPREKGPNDPHLGTIDRNFKCSTCEENMAECPGHFGVIKLATPVYHYGFMNKVKKILETVCHNCGKIKALDTEEFRHAISIRDRKRRFDAVWRLSKPRNVCEADPIEDPDQPLKGPPQPKHGGCGNAQPDIRRTGLQLWATWKPRKGEDDEDVTPDKKRIFPQDALNTFRTLTDETLDMMGLSLDYARPEWMILSALPVPPPPVRPSISVDGSGQGQRGEDDLTFKLGDIIRANQAVLRTEVDGTPDHIKVDLCDLLQYHIATYMDNEIAGLDKAQHKSGRPIKSIRARLKGKEGRLRQNLMGKRVDFSARTVITGDPNLSLDEVGVPRSIARTLTYPERVTPFTIDRLRRLVANGPNDHPGARYVIRDTGERIDLRHHKRAGEMTLQYGWIVERHIQDGDVILFNRQPSLHKESMMGHRVRVMPYSTFRLNLSVTTPYNADFDGDEMNLHVPQSEESRAELANLCMVPLNIVSPQRNAPLMGIIQDTLCGIYKICRRDVFLTRDQVMNVMLWVPDWDGVIPQPAIIKPTPRWTGKQMISMVLPPALNLERLDAKGEDPYVPTNDTGLMVLEGSLMFGLFSKKFVGTSAGGIIHTIVNEFGHDTARAFFNGAQTVVNYWLLHNGFSIGIGDTVPDPDTVQKIQDAVDTKKAEVDDITKKAYNEELEPSPGMNVRQTFESKVMNSLNQARDQAGAATENSLKDLNNAITMARAGSKGSTINIAQMTAIVGQQAVEGKRIPFGFKYRTLPHFAKDDYSAPSRGFVENSYLRGLTPTEFFFHAMAGREGLIDTAVKTAETGYIQRRLVKALEEVTVKYDSTVRDSRGNVVQFIYGEDGLDGAHIENQKVDIITMSDKAFNDRYLVDIMSGDISMWKGRLLQARELQGDTELQEMFDEEYEALRKSQDFLRKMGKGTEDSMQLPLNIGRIIDQAQKNFKIRRGDKTDLDPRHALNAVKQLLERLVVVRGEDPISKEAQDNATLLLKAQLRSRLAYKRLVLEHGVNRLAFDNIVGAVESRFIAAHANPGEMVGVLAAQSIGEPATQMTLNTFHFTGVSAKNVTLGVPRLKEILNVSQNIRTPSMTVYQLPENTGDKEAAKLLRSRVQHTNLRSVAETCELWYDPDIQSTIIPEDLDMVESYFIIPEDTDQDLALHSKWLLRVTLSRARLLDKGLNITDVASRIKATYGKDLSVIFSDINADEQIIRIRLVQNYGKDEDDERKEDDEVLRRFLNEMLDHLTFHGVPGVSRAFIDQKSRAIISDDGSVYMAKSDPRCNEYVLETTGSSFAKVLAIEGVDTSRTYTNRFTEIFEVLGIEATRAAILRELTQVLSFDGSYVNARHLGILCDVMTARGYVMAVTRHGINKSDTGALMRCSFEQTVEILLEAAAAGELDDCKGVSENLILGQPAPVGTGTMEILLDQSMLSTVVTDNANLGLGGAIGVKGSQQLLDGAATPYDSGSPMQDSGYLGSPDYGASFSPIAASGSETPGGFTDYQPGFGGAGGLSPYGLRSPGGYSPASPFGGTSPSSPGFSPTAGYSPTSPMFGATSPGFGPTSPSFSPASPAFTPTSPAYSPTSPGYQASPTSPSYSPTSPNYSPTSPAYGSPTSPSYSPTSPAFSPTSPTSPTSPVYSPTSPMYSPTSPMYGGSGNKQSPTSPSYSPTSPTYSPTSPTSPTSPSYSPTSPMYNASPRSPPTRSTSATSPQYSPNSPQYSPTSPKED
>XP_022500381_Fonsecaea_nubica
MASLNFPYSSAPLRTVEEIQFGLFSAKETERLAVIDIEYPETMDEQRLRPREKGPNDPHLGTIDRNFKCSTCEENMAECPGHFGVIKLATPVYHYGFMNKVKKILETVCHNCGKIKALDTEEFRHAISIRDRKRRFEAVWRLSKPRNVCEADPIDDPDQPLKGPPQPKHGGCGNAQPDIRRTGLQLWATWKPRKGEDDEDVTPDKKRIFPQDALNTFRTLTDETLELMGLSLDYARPEWMILSALPVPPPPVRPSISVDGSGQGQRGEDDLTFKLGDIIRANQAVLRTEVDGTPDHIKIDLCDLLQYHIATYMDNEIAGLDKAQHKSGRPIKSIRARLKGKEGRLRQNLMGKRVDFSARTVITGDPNLSLDEVGVPRSIARTLTYPERVTPFTIDRLRRLVRNGPNDHPGARYVIRDTGERIDLRHHKRAGEMTLQYGWIVERHIQDGDVILFNRQPSLHKESMMGHRVRVMPYSTFRLNLSVTTPYNADFDGDEMNLHVPQSEESRAELANLCMVPLNIVSPQRNAPLMGIIQDTLCGIYKICRRDVFLTKDQVMNVMLWVPDWDGVIPQPAIIKPTPRWTGKQMISMVLPPALNLERLDAKGEDPYVPTNDTGLMVLEGNLMFGLFSKKFVGTSAGGIIHTIVNEFGHDTARAFFNGAQTVVNYWLLHNGFSIGIGDTVPDPDTVQKIQDAVDTKKAEVDEITKKAYNEELEPSPGMNVRQTFESKVMNSLNQARDQAGAATENSLKDLNNAITMARAGSKGSTINIAQMTAIVGQQAVEGKRIPFGFKYRTLPHFAKDDYSAPSRGFVENSYLRGLTPTEFFFHAMAGREGLIDTAVKTAETGYIQRRLVKALEEVTVKYDSTVRDSRGNVVQFIYGEDGLDGAHIENQKVDIITMSDKAFNDRYMVDIMSGDISMWKGRLLQARELQGDTELQEMFDEEYEALRTSQDFLRKMGKGTEDSMQLPLNIGRIIDQAQKNFKIRRGDKTDLDPRHALTAVKQLLERLVIVRGEDPISKEAQDNATLLLKAQLRSRLAYKRLVLEHGVNRLAFDNIIGAVESRFIAAHANPGEMVGVLAAQSIGEPATQMTLNTFHFTGVSAKNVTLGVPRLKEILNVSQNIRTPSMTVYQLPENAGDKEAAKLLRSRVQHTNLRSVAETCELWYDPDIQSTIIPEDLDMVESYFIIPEDTDQDLALHSKWLLRITLSRARLLDKGLNITDVASRIKATYGKDLSVIFSDINADEQIIRVRLVQNYGKDEDDERKEDDEVLRRFLNEMLDHLTFHGVPGVSRAFIDQKSRAIINEDGSVYMAKSDPRCNEYVLETTGSSFAKVLAIEGVDTSRTYTNRFTEIFEVLGIEATRAAILRELTQVLSFDGSYVNARHLGILCDVMTARGYVMAVTRHGINKSDTGALMRCSFEQTVEILLEAAAAGELDDCKGVSENLILGQPAPVGTGTMEILLDQNMLSTVVTDNANLGLGGAIGVKGSQQLLDGAATPYDSGSPMQDSGYLGSPDYGASFSPIIAAGSETPGGFTDYQPGFGGAGGFSPYGSRSPGGYSPASPFGGTSPSSPGFSPTAGYSPTSPMFGATSPGFGPTSPSFSPASPAFTPTSPAYSPTSPGYQASPTSPSYSPTSPNYSPTSPAYGSPTSPSYSPTSPAFSPTSPTSPTSPVYSPTSPMYSPTSPMYGGGANKQSPTSPSYSPTSPTYSPTSPTSPTSPSYSPTSPMYNASPRSPPARSASATSPQYSPNSPQYSPTSPKED
>XP_013288505_Fonsecaea_pedrosoi
MASLNFPYSSAPLRTVEEIQFGLFSAKETERLAVIDIEYPETMDEQRLRPREKGPNDPHLGTIDRNFKCSTCEENMAECPGHFGVIKLATPVYHYGFMNKVKKILETVCHNCGKIKALDTEEFRHAISIRDRKRRFEAVWRLSKPRNVCEADPIDDPDQPLKGPPQPKHGGCGNAQPDIRRTGLQLWATWKPRKGEDDEDVTPDKKRIFPQDALNTFRTLADETLELMGLSLDYARPEWMILSALPVPPPPVRPSISVDGSGQGQRGEDDLTFKLGDIIRANQAVLRTEVDGTPDHIKIDLCDLLQYHIATYMDNEIAGLDKAQHKSGRPIKSIRARLKGKEGRLRQNLMGKRVDFSARTVITGDPNLSLDEVGVPRSIARTLTYPERVTPFTIDRLRRLVRNGPNDHPGARYVIRDTGERIDLRHHKRAGEMTLQYGWIVERHIQDGDVILFNRQPSLHKESMMGHRVRVMPYSTFRLNLSVTTPYNADFDGDEMNLHVPQSEESRAELANLCMVPLNIVSPQRNAPLMGIIQDTLCGIYKICRRDVFLTKDQVMNVMLWVPDWDGVIPQPAIIKPTPRWTGKQMISMVLPPALNLERLDAKGEDPYVPTNDTGLMVLEGNLMFGLFSKKFVGTSAGGIIHTIVNEFGHDTARAFFNGAQTVVNYWLLHNGFSIGIGDTVPDPDTVQKIQDAVDTKKAEVDEITKKAYNEELEPSPGMNVRQTFESKVMNSLNQARDQAGAATENSLKDLNNAITMARAGSKGSTINIAQMTAIVGQQAVEGKRIPFGFKYRTLPHFAKDDYSAPSRGFVENSYLRGLTPTEFFFHAMAGREGLIDTAVKTAETGYIQRRLVKALEEVTVKYDSTVRDSRGNVVQFIYGEDGLDGAHIENQKVDIITMSDKAFNDRYMVDIMSGDISMWKGRLLQARELQGDTELQEMFDEEYEALRTSQDFLRKMGKGTEDSMQLPLNIGRIIDQAQKNFKIRRGDKTDLDPRHALTAVKQLLERLVIVRGEDPISKEAQDNATLLLKAQLRSRLAYKRLVLEHGVNRLAFDNIIGAVESRFIAAHANPGEMVGVLAAQSIGEPATQMTLNTFHFTGVSAKNVTLGVPRLKEILNVSQNIRTPSMTVYQLPENAGDKEAAKLLRSRVQHTNLRSVAETCELWYDPDIQSTIIPEDLDMVESYFIIPEDTDQDLALHSKWLLRITLSRARLLDKGLNITDVASRIKATYGKDLSVIFSDINADEQIIRVRLVQNYGKDEDDERKEDDEVLRRFLNEMLDHLTFHGVPGVSRAFIDQKSRAIINEDGSVYMAKSDPRCNEYVLETTGSSFAKVLAIEGVDTSRTYTNRFTEIFEVLGIEATRAAILRELTQVLSFDGSYVNARHLGILCDVMTARGYVMAVTRHGINKSDTGALMRCSFEQTVEILLEAAAAGELDDCKGVSENLILGQPAPVGTGTMEILLDQNMLSTVVTDNANLGLGGAIGVKGSQQLLDGAATPYDTGSPMQDSGYLGSPDYGASFSPIIAAGSETPGGFTDYQPGFGGAGGFSPYGSRSPGGYSPASPFGGTSPSSPGFSPTAGYSPTSPMFGATSPGFGPTSPSFSPASPAFTPTSPAYSPTSPGYQASPTSPSYSPTSPNYSPTSPAYGSPTSPSYSPTSPAFSPTSPTSPTSPVYSPTSPMYSPTSPMYGGGANKQSPTSPSYSPTSPTYSPTSPTSPTSPSYSPTSPMYNASPRSPPARSASATSPQYSPNSPQYSPTSPKED
>XP_007754236_Cladophialophora_yegresii
MTSLNFPHSTAPLRTVEEIQFGLFSAKETERLAVIDIEYPETMDEQRLRPREKGPNDPHLGTIDRNFKCSTCEENMNECPGHFGVIKLATPVFHYGFMNKVKKILETVCHNCGKIKALDNADFQQAIATRDPKRRFEAVWRLSKPRNICEADPPEDPDQPLKGPAPPKHGGCGNAQPDIRRTGLHLYATWKPRKGDDDEDTTPDKKRIFPQDVLNTFRTLTDETLQMMGINLDYARPEWMILTALPVPPPPVRPSISVDGSGQGQRGEDDLTFKLGDIIRANQAVLRTEVDGTPDHIKVDLCDLLQYHIATYMDNEIAGLDKAQHKSGRPIKSIRARLKGKEGRLRQNLMGKRVDFSARTVITGDPNLSLDEVGVPRSIARTLTFPERVTQKNIDKLKRLVANGPNEHPGARYVIRDSGERIDLRHHKNASEMNLQHGWIVERHIQDGDVILFNRQPSLHKESMMGHRVRVMPYSTFRLNLSVTAPYNADFDGDEMNLHVPQSQESRAELANLCMVPLNIVSPQRNAPLMGIIQDTLCGIYKICRRDIFLTREQVMNIMLWVPDWDGVIPQPAIIKPTPRWTGKQMISMVLPPALNLERLDAKGEDPYVPTNDTGLIVLEGNLMFGVLSKKFVGTGAGGIIHTIYNEFGWETALSFFNGAQTVVNYWLLHNGFSIGIGDTVPDPDTVQKIQHAVDTKKAEVEDLQKKAEAEDLEPSPGMNVRQTFESKAMNSLNQARDQAGAATEDSLKDLNNAITMARAGSKGSTINIAQMTAIVGQQAVEGKRIPFGFKYRSLPHFTKDDYSAPSRGFVENSYLRGLTPTEFFFHAMAGREGLIDTAVKTAETGYIQRRLVKALEEVTVKYDSTVRDSRGNIVQFIYGEDGLDGAHIENQKVDIITMSTKAFNDRYFVDIMSGDVSMWKGRLLQAREIQGDVELQEMFDLEFANLKECQRLLRNMGKGTEDSMQLPLNIGRIIDQAQKNFKIRRGDKTDLDPRYALTAVNQLLERLVIVRGDDPISKEAQDNATLLLKAQLRSRLAYKRLVLEHGVNRLAFDNIIGAVESRFTAANAAPGEMVGVLAAQSIGEPATQMTLNTFHFTGVSAKNVTLGVPRLKEILNVSQNIRTPSMSVYQLPENTGDKDAAKLLRSQIQHTNLRSVAETCELWYDPDIQNTIIPEDVDMVDAYFILPEDGEADLSLHSKWMLRVILSRAKLLDKGLDITQVAGKIKSTYGKDLAVIYSDRNADEQVVRIRLVQNYGKDEEDDRKEDDEILRRFLNEMLDHLTFHGVPGVERAFIDQKSRSIIKPDGSVFMAKSDPECNEYVLETTGSAFAKVLAVEGVDATRTYTNRFTEVFEVLGIEATRAAILRELTQVLSFDGSYVNARHLGILCDVMTSRGYVMAVTRHGINKSDTGALMRSSFEQTVEILLEAAAAGELDDCKGVSENIILGQHAPVGTGTMEILLDQAMLATLPASSGYGLGGPIGIKTSQQLLEGAATPYDSGSPMQDNGYLGSPDYGASFSPIAAPGSETPGGFTDYQPGFGGAGGFSPYGPRSPGGYSPASPFGQTSPTSPGFSPTAGYSPTSPMFGATSPGFGPTSPSFSPASPAFTPTSPAYSPTSPGYQSPTSPSYSPTSPNYSPTSPAYGSPTSPSYSPTSPAFSPTSPTSPTSPVYSPTSPMYSPTSPMYGGGGNKQSPTSPSYSPTSPTYSPTSPSSPTSPSYSPTSPVYNASPRSPQARNQSPTSPQYSPNSPQYSPTSPKED
>XP_016239228_Exophiala_spinifera
MSNLNFPYSSAPLRTVEEIQFGLFSAKETERLAVIDIEYPETMDEQRLRPREKGPNDPHLGTIDRNFKCSTCEENMAECPGHFGVIKLATPVFHYGFMTKVKKILETVCHNCGKIKALDTEEFRHAVSLRDRKRRFDAVWRLSKPRLVCEADPPEDPDQPLKGPPQPKHGGCGNAQPEIRRTGLQLWATWKPRKGDDDEDITPDKKRIFPQDALNTFRTLTDETLEMMGLSLDYARPEWMILSALPVPPPPVRPSISVDGSGQGSRGEDDLTFKLGDIIRANQAVLRTEVDGTPDHIKVDLCDLLQYHIATYMDNEIAGLEKAQHKSGRPIKSIRARLKGKEGRLRQNLMGKRVDFSARTVITGDPNLSLDEVGVPRSIARTLTYPETVTPFNLDKLKRLVANGPNEHPGARYVIRDTGERIDLRHHKRAGEMTLQYGWKVERHIQDGDVILFNRQPSLHKESMMGHRVRVMPYSTFRLNLSVTTPYNADFDGDEMNLHVPQSEESRAELANLCMVPLNIVSPQRNGPLMGIVQDTLCGIYKICRRDIFLSRDQVMNVMMWVPDWDGVIPQPAIIKPRPRWTGKQMISMVLPKALNLERFEAKGDAFRDQKDDNLSPINDTGLMVLEGNLIFGLFSKKFVGTSAGGIIHTIYNEFGHEAAMAFFNGAQTVVNYWLLHNGFSIGIGDTVPDPATVVKIQQAVDDRKADVEQLTKAAYNEDLEPAPGMNVRQTFESKVMNFLNQARDQAGSATENSLKDLNNAIQMARAGSKGSTINIAQMTAIVGQQAVEGKRIPFGFKYRTLPHFAKDDYSAPSRGFVENSYLRGLTPTEFFFHAMAGREGLIDTAVKTAETGYIQRRLVKALEEVTVKYDSTVRDSRGNIVQFIYGEDGLDGGHIENQKVDIVTMSDKAFMNRYAVDVMSGDTSMWRGKLLQAREIQGDTELQELFDEELEALRKSRDFLRKMGKGTEDNFQLPLNVARIIDQAQKNFKIRRGDKTDLDPRYALNAVKQLLDRLIVVRGDDAISQEAQSNATLLFKAQLRSRLAYKRLVLEHGLNRLAFDNVIGGIESRFIAAHANPGEMVGVLAAQSIGEPATQMTLNTFHFTGVSAKNVTLGVPRLKEILNVSQNIRTPSMTVYQLPEYTGDKEAAKLLRSRVQHTNLRSVAETCELWYDPDIQSTIIPEDLDMVESYFIIPEDNEADLSLHSKWLLRITLSRAKLLDKGLNIQEVSSKIKSTYGKDLSVIFSDINADEQVIRIRLVQNYGKDEEEDRREDDEILRRFLNEMLDHLTFHGVPGVSRAFIDQKSKAIIDADNSVRMAKSDPKCNEYVLETSGSSFAKVLAIDGVDTTRTYTNRFTEIFEVLGIEATRAAILRELTQVLSFDGSYVNARHLGILCDVMTSRGYVMAVTRHGINKSDTGALMRCSFEQTVEILLEAAAAGELDDCRGVSENLILGQPAPVGTGTMDILLDHNMLSTVVTDNANLGLGGVIGVKGTQQMLEGAATPYDSGSPMQDNQYLGSPDYGASFSPIAASGSETPGGFTDYQPGFGGAGGFSPYGARSPAGYSPASPFGGMSPASPGFSPTAGYSPTSPAFGATSPGFGPTSPSFSPASPAFTPTSPAYSPTSPGYQASPTSPSYSPTSPNYSPTSPAYGTSPTSPSYSPTSPAFSPTSPTSPTSPAYSPTSPQYSPTSPVYGGGKQQSPTSPSYSPTSPTYSPTSPTSPTSPSYSPTSPMYNASPRSPQGRPGGISSPQYSPNSPQYSPTSPKEDKDD
>XP_016260821_Exophiala_oligosperma
MSNLNFPYSSAPLRTVEEIQFGLFSAKETERLAVIDIEYPETMDEQRLRPREKGPNDPHLGTIDRNFKCSTCEENMAECPGHFGVIKLATPVFHYGFMTKVKKILETVCHNCGKIKALDTEEFKHAISLRDRKRRFDAVWRLSKPRLICEADPPDDPDQPLKGPQQPKHGGCGNAQPEIRRTGLQLWATWKPRKGDDDEDITPDKKRIFPQDALNTFRTLTDETLEMMGLSLDYARPEWMILSALPVPPPPVRPSISVDGSGQGSRGEDDLTFKLGDIIRANQAVLRTEVDGTPDHIKVDLCDLLQYHIATYMDNEIAGLEKAQHKSGRPIKSIRARLKGKEGRLRQNLMGKRVDFSARTVITGDPNLSLDEVGVPRSIARTLTYPETVTPFNLDKLKRLVANGPNEHPGARYVIRDTGERIDLRHHKRAGEMTLQYGWKVERHIQDGDVILFNRQPSLHKESMMGHRVRVMPYSTFRLNLSVTTPYNADFDGDEMNLHVPQSEESRAELANLCMVPLNIVSPQRNGPLMGIVQDTLCGIYKICRRDIFLSRDQVMNVMMWVPDWDGVIPQPAIIKPRPRWTGKQMISMVLPKALNLERFEAKGDAFRDQKDESLSPINDTGLMVLEGNLMFGLFSKKFVGTSAGGIIHTIYNEFGHEAAMAFFNGAQTVVNYWLLHNGFSIGIGDTVPDPATVVKIQQAVDDRKADVEQLTKAAYNEDLEPAPGMNVRQTFESKVMNFLNQARDQAGSATENSLKDLNNAITMARAGSKGSTINIAQMTAIVGQQAVEGKRIPFGFKYRTLPHFAKDDYSAPSRGFVENSYLRGLTPTEFFFHAMAGREGLIDTAVKTAETGYIQRRLVKALEEVTVKYDSTVRDSRGNIVQFIYGEDGLDGGHIENQKVDIVTMSDKAFMNRYSVDVMSGDTSMWRGKLLQAREIQGDTELQELFDEELEDLRESRDFLRKMGKGTEDNFQLPLNVARIIDQAQKNFKIRRGDRTDLDPRYALTAVKQLLDRLIVVRGDDAISQEAQSNATLLFKAQLRSRLAYKRLVLEHGLNRLAFDNVIGGIESRFIAAHANPGEMVGVLAAQSIGEPATQMTLNTFHFTGVSAKNVTLGVPRLKEILNVSQNIRTPSMTVYQLPEYTGDKEAAKLLRSRVQHTNLRSVAETCELWYDPDIQSTIIPEDLDMVESYFIIPEDNEADLSLHSKWLLRITLSRAKLLDKGLNIQEVSSKIKSTYGKDLSVIFSDINADEQVIRVRLVQNYGKDEEEDRREDDEILRRFLNEMLDHLTFHGVPGVSRAFIDQKSKAIIDTDNSVRMTKSDPKCNEYVLETSGSSFAKVLAIDGVDTSRTYTNRFTEIFEVLGIEATRAAILRELTQVLSFDGSYVNARHLGILCDVMTSRGYVMAVTRHGINKSDTGALMRCSFEQTVEILLEAAAAGELDDCRGVSENLILGQPAPVGTGTMDILLDHNMLSTVVTDNANLGLGGVIGVKGTQQMLEGAATPYDSGSPMQDNQYLGSPDYGASFSPIAASGSETPGGFTDYQPGFGGAGGFSPYGARSPAGYSPASPFGGMSPASPGFSPTAGYSPTSPAFGATSPGFGPTSPSFSPASPAFTPTSPAYSPTSPGYQASPTSPSYSPTSPNYSPTSPAYGNSPTSPSYSPTSPAFSPTSPTSPTSPAYSPTSPQYSPTSPVYGDGKQQSPTSPSYSPTSPTYSPTSPTSPTSPSYSPTSPMYNASPRSPQGRPGGISSPQYSPNSPQYSPTSPKEDKDD
>XP_013315853_Exophiala_xenobiotica
MSNLNFPYSSAPLRTVEEIQFGLFSAKETERLAVIDIEYPETMDEQRLRPREKGPNDPHLGTIDRNFKCSTCEENMAECPGHFGVIKLATPVYHYGFMTKVKKILETVCHNCGKIKALDTEEFRHAISLRDRKRRFDAVWRLSKPRLICEADPPEDPDQPVKGQLQPKHGGCGNAQPEIRRTGLQLWATWKPRKGDDDEDITPDKKRIFPQDALNTFRTLTDETLEMMGLSLDYARPEWMILSALPVPPPPVRPSISVDGSGQGQRGEDDLTFKLGDIIRANQAVLRTEVDGTPDHIKVDLCDLLQYHIATYMDNEIAGLEKAQHKSGRPIKSIRARLKGKEGRLRQNLMGKRVDFSARTVITGDPNLSLDEVGVPRSIARTLTYPETVTPFNLDKLKRLVANGPNEHPGARYVIRDTGERIDLRHHKRAGEMTLQYGWKVERHIQDGDVILFNRQPSLHKESMMGHRVRVMPYSTFRLNLSVTTPYNADFDGDEMNLHVPQNEESRAELANLCMVPLNIVSPQRNGPLMGIVQDTLCGIYKICRRDIFLTRDQVMNVMMWVPDWDGVIPQPAVIKPTPRWTGKQMISMVLPKALNLERMEAKGEAFKDHKDQTLSPINDTGLMVLEGNLMFGLFSKKFVGTSAGGIIHTIYNEFGHEAAMAFFNGAQTVVNYWLLHNGFSIGIGDTVPDPATVRKIQEAVDDRKTDVDQLTVAAYKEDLEAAPGMNVRQTFESKVMNFLNQARDQAGSATENSLKDLNNAIQMARAGSKGSTINIAQMTAIVGQQAVEGKRIPFGFKYRTLPHFAKDDYSAPSRGFVENSYLRGLTPTEFFFHAMAGREGLIDTAVKTAETGYIQRRLVKALEEVTVKYDTTVRDSRGNIVQFLYGEDGLDGGHIENQKVDIITMSDEAFMNRYSVDIMSGDTSVWRGKLLQAREIQGDTEMQEMFDEELEALRESRDFLRRMGKGTEDNFQLPLNVARIIDQAQKNFKIRRGDKTDLDPRYALTAVKQLLDRLIVVRGEDAISKEAQSNATLLFKAQLRSRLAYKRLVLEHGLNRLAFDNVIGGIESRFIAAHANPGEMVGVLAAQSIGEPATQMTLNTFHFTGVSAKNVTLGVPRLKEILNVSQNIRTPSMTVYQLPENTGDKEAAKLLRSRVQHTNLRSVAETCELWYDPDIESTIIPEDLDMVESYFIIPEENEADLALHSKWLLRITLSRAKLLDKGLNIQEVAAKIKSTYGKDLSVIFSDINADEQVIRVRLVQNYGKDEEEERREDDEILRRFLNEMLDHLTFHGVPGVSRAFIDQKSKAIIDRDNSVKMAKADPECNEFVLETSGSAFAKVLAIEGVDTTRTYTNRFTEIFEVLGIEATRAAILRELTQVLSFDGSYVNARHLGILCDVMTSRGYVMAVTRHGINKSDTGALMRCSFEQTVEILLEAAAAGELDDCRGVSENLILGQPAPVGTGTMDILLDHNMLATVVSDNANLGLGGVIGVKGTQQMLEGAATPYDIGSPTQDSGYLGSPDYGASFSPIAASGSETPGGFTDYQPGFGGAGGFSPYGARSPGGYSPASPFGGTSPASPGFSPTAGYSPTSPMFGGTSPGFGPTSPSFSPASPAFTPTSPAYSPTSPGYQASPTSPSYSPTSPNYSPTSPAYGSPTSPSYSPTSPAFSPTSPTSPTSPVYSPTSPMYSPTSPMYGGGKQQSPTSPSYSPTSPTYSPTSPTSPTSPSYSPTSPVYNASPRSPQGRPGNVSSPQYSPNSPQYSPTSPKEDKDD
>XP_007726117_Capronia_coronata
MSNLNFPYSSAPLRTVEEIQFGLFSAKETERLAVIDIEYPETMDEQRLRPREKGPNDPHLGTIDRNFKCSTCEENMAECPGHFGVIKLATPVYHYGFMSKVKKILETVCHNCGKIKALDSEEFRRAISLRDRKRRFDAVWRLSKPRNICEADPPEDPDQPLKGPPQPKHGGCGNMQPDIRRTGLQLWATWKASKAEDEEDTAPDKKRIFPQDALNTFRTLTDETLEMMGLSLDYARPEWMILSALPVPPPPVRPSISVDGSGQGSRGEDDLTFKLGDIIRANQAVLRTEVDGTPDHIKVDLCDLLQYHIATYMDNDIAGLERAQHKSGRPIKSIRARLKGKEGRLRQNLMGKRVDFSARTVITGDPNLSLDEVGVPRSIARTLTYPETVTPFNLDRLKRLVANGPTELPGARYVIRDTGERIDLRHHKRAGEMTLQYGWKVERHIQDGDVILFNRQPSLHKESMMGHRVRVMPYSTFRLNLSVTTPYNADFDGDEMNLHVPQSEESRAELANLCMVPLNIVSPQRNGPLMGIVQDTLCGIYKVCRRDVFLTREQVMNIMLWVPDWDGVIPQPAIIKPRPRWTGKQMISMVLPHALNLERLDAKGEDPYVPANDTGLLVLEGHLMFGLFSKKFVGTSSGGIIHTIFNEFGHEAAMAFFNGAQHVVNFWLLHNGFSIGIGDTVPDPATVQKIQDVVDAKKTEVEEITIRAYKEDLEPSPGMNVRQTFESKVMNALNQARDQAGAVTENSLKDLNNAITMARAGSKGSTINIAQMTAIVGQQAVEGKRIPFGFKYRTLPHFAKDDYSAPSRGFVENSYLRGLTPTEFFFHAMAGREGLIDTAVKTAETGYIQRRLVKALEEVTVKYDSTVRDSRGNIVQFIYGEDGLDGAHIENQKVDIITMSDKAFNNRFAVDIMSGDTSMWRGKLLQAREIQGDTELQEMFDEELDALRDSREFLRKMGKGTEDSMQLPLNIARIIDQAQKNFKIRRGDKTDLDPRHALVSVKQLLDRLVVVRGDDPISQEAQSNATLLLKAQLRSRLAYKRLVLEHGLNRLAFDNVIGAVESRFIAAHANPGEMVGVLAAQSIGEPATQMTLNTFHFTGVSAKNVTLGVPRLKEILNVSQNIRTPSMTVYQLPENAGDKEAAKLLRSRVQHTNLRSVAETCELWYDPDIQSTIIPEDLDMVESYFIIPEDNEADLSLHSKWLLRIILSRAKLLDKGLNIQDVAGKIKSTYGKDLSVIFSDINADEQVIRVRLVQGYGKDEDEDRKEDDEILRRFMNEMLDHLTFHGVPGVSRAFIDQKSRAIIDTDNSVYMAKSDPRCNEYVLETSGSAFAKVLAIEGVDTTRTYTNRFTEVFEVLGIEATRAAILRELTQVLSFDGSYVNARHLGILCDVMTARGYVMAVTRHGINKSDTGALMRCSFEQTVEILLEAAAAGELDDCRGVSENLILGQVAPVGTGAMEILLDENMLSQVVTDNANLGLGGAIGVKGSQQLIEGAATPYDTGSPMQDNGYLGSPDYGASFSPIAASGAETPGGFTDYQPGFGGAGGFSPYGSRSPGGYSPASPFGGTSPSSPGFSPTAGYSPTSPMFGGTSPGFGPTSPSFSPASPAFTPTSPAYSPTSPGYQASPTSPSYSPTSPNYSPTSPAYGSPTSPSYSPTSPAFSPTSPTSPTSPVYSPTSPMYSPTSPMYGGAGNKQSPTSPSYSPTSPTYSPTSPTSPTSPSYSPTSPMYNASPRSPQARPTSVTSPQYSPNSPQYSPTSPKED
>XP_007732626_Capronia_epimyces
MSNLNFPYSSAPLRTVEEIQFGLFSAKETERLAVIEIEYPETMDEQRLRPREKGPNDPHLGTIDRNFRCSTCEENMAECPGHFGVIKLATPVYHYGFMSKVKKILETVCHNCGKIKALDSEEFRRAISLRDRKRRFDAVWRLSKPRNICEADPPEDPDQPLKGPPQPKHGGCGNAQPDIRRTGLQLWATWKAGKGDDDEDTAPDKKRIFPQDALNTFRTLTDETLEMMGLSLDYARPEWMILSALPVPPPPVRPSISVDGSGQGSRGEDDLTFKLGDIIRANQAVLRTEVDGTPDHIKVDLCDLLQYHIATYMDNEIAGLERAQHKSGRPIKSIRARLKGKEGRLRQNLMGKRVDFSARTVITGDPNLSLDEVGVPRSIARNLTYPETVTPFNLDKLKRLVANGPTEHPGARYVIRDTGERIDLRHHKRAGEMTLQYGWKVERHIQDGDVILFNRQPSLHKESMMAHRVRVMPYSTFRLNLSVTTPYNADFDGDEMNLHVPQSEESRAELANLCMVPLNIVSPQRNGPLMGIVQDTLCGIYKVCRRDVFLTREQVMNIMLWVPDWDGVIPQPAIIKPRPRWTGKQMISMILPNALNLERLDAKGEDPYVPANDTGLMVLEGNLMFGLFSKKFVGTSAGGIIHTIFNEFGHDAAMAFFNGAQHVVNYWLLHNGFSIGIGDTVPDPETVQKIQEVVDAKKAEVEELTIRAYKEDLEPSPGMNVRQTFESKVMNALNQARDQAGAVTENSLKDLNNGITMARAGSKGSTINIAQMTAIVGQQAVEGKRIPFGFKYRTLPHFAKDDYSAPSRGFVENSYLRGLTPSEFFFHAMAGREGLIDTAVKTAETGYIQRRLVKALEEVTVKYDSTVRDSRGNIVQFIYGEDGLDGAHIENQKVDIITMSDKAFHNRYAVDIMSGDVSGWRGKLLQAREIQGDTELQELFDEELEALRESREFLRKMGKGTEDSMQLPLNIARIIDQAQKNFKIRRGDKTDLDPRHALTSVKQLLDRLVVVRGDDPISQEAQSNATLLLKAQLRSRLAYKRLVLEHGLNRLAFDNVIGAVESRFIAAQANPGEMVGVLAAQSIGEPATQMTLNTFHFTGVSAKNVTLGVPRLKEILNVSQTIRTPSMTVYQLPENAGDKEAAKLLRSRVQHTNLRSVAETCELWYDPDIQSTIIPEDLDMVESYFIIPEDNEADLSLHSKWLLRVILSRAKLLDKGLNIQEVAAKIKSTYGKDLSVIFSDINADEQVIRVRLVQGYGKDEDEDRKEDDEILRRFMNEMLDHLTFHGVPGVSRAFIDHKSRAIIDDDNSVYMAKSDPRCNEYVLETSGSAFAKVLAIEGVDTARTYTNRFTEIFEVLGIEATRAAILRELTQVLSFDGSYVNARHLGILCDVMTARGYVMAVTRHGINKSDTGALMRCSFEQTVEILLEAAAAGELDDCRGVSENLILGQVAPVGTGAMEILLDENMLSQVVTDNANLGLGGAIGVKGSQQLIEGAATPYDTGSPMHDSGYLGSPDYGASFSPIAASGSETPGGFTEYQPGFGGAGGFSPYGPRSPGGYSPASPLGTSPSSPGFSPTAGYSPTSPMFGRTSPGFGPTSPSFSPASPAFTPTSPAYSPTSPGYQASPTSPSYSPTSPNYSPTSPAYGSPTSPSYSPTSPAFSPTSPTSPTSPVYSPTSPMYSPTSPMYGTTGNKQSPTSPSYSPTSPTYSPTSPTSPTSPSYSPTSPMYNASPRSPQARSASVTSPQYSPNSPQYSPTSPKED
>XP_009156913_Exophiala_dermatitidis
MSNLNFPYSSAPLRTVEEIQFGLFSAKETERLAVIEIEYPETMDEQRLRPREKGPNDPHLGTIDRNFKCSTCEENMSECPGHFGVIKLATPVYHYGFMGKVKKILETVCLNCGKIKALDNEEFRHAISLRDRKRRFDAVWRLSKPRNVCEADPPEDPDQPLKGPAPPKHGGCGNMQPEIRRSGLQLWATWKARKGEDEEDTTPDKKRIFPQDALNTFRTLTDETLEMMGLSLDYARPEWMILSALPVPPPPVRPSISVDGSGQGQRGEDDLTFKLGDIIRANQAVLRTEVDGTPDHIKVDLCDLLQYHIATYMDNEIAGLERAQHKSGRPIKSIRARLKGKEGRLRQNLMGKRVDFSARTVITGDPNLSLDEVGVPRSIARTLTYPETVTPFNLDKLKRLVANGPTEHPGARYVIRDTGERIDLRHHKRASEMTLQYGWKVERHIQDGDVILFNRQPSLHKESMMGHRVRVMPYSTFRLNLSVTTPYNADFDGDEMNLHVPQSEESRAELANLCMVPLNIVSPQRNGPLMGIVQDTLCGIYKICRRDIFLTREQVMNIMLWVPEWDGVIPQPAIIKPRPRWTGKQMISMVLPRALNLERLDAKGEDPYVPANDTGLMVLEGHLMFGLFSKKFVGTSAGGVIHTIFNEFGHEAAMAFFNGAQHVVNYWLLHNGFSIGIGDTVPDPETVRKIQEVVDEKKKEVEEITIRAYKEDLEPSPGMNVRQTFESKVMNALNQARDQAGAVTENSLKDLNNAITMARAGSKGSTINIAQMTAIVGQQAVEGKRIPFGFKYRTLPHFAKDDYSAPSRGFVENSYLRGLTPTEFFFHAMAGREGLIDTAVKTAETGYIQRRLVKALEEVTVKYDSTVRDSRGNIVQFIYGEDGLDGAHIENQKVDIITMSDKAFNNRYAVDIMSGDTSMWRGKLLQAREIQGDTELQEMFDEELEALRESREFLRKMGKGTEDSMQLPLNIARIIDQAQKNFKIRRGDKTDLDPRHALNAVKQLLDRLVVVRGDDPISKEAQSNATLLLKAQLRSRLAYKRLVLEHGLNRLAFDNVIGAVESRFLAAHANPGEMVGVLAAQSIGEPATQMTLNTFHFTGVSAKNVTLGVPRLKEILNVSQNIRTPSMTVYQLPENAGDKEAAKLLRSRVQHTNLRSVAETCELWYDPDIQSTIIPEDLDMVESYFIIPEDNEADLSLHSKWLLRIILSRAKLLDKGLNIQDVAGKIKSTYMKDLSVIFSDINADEQVIRIRLVNSYAKDEEEDRKEDDEVLRRFMNEMLDHLTFHGVPGVSRAFIDQKSRAIIDDDNSVFMSKSDPRCNEYVLETSGSAFAKVLAIEGVDTTRTYTNRFTEIFEVLGIEATRAAILRELTQVLSFDGSYVNARHLGILCDVMTARGYVMAVTRHGINKSDTGALMRCSFEQTVEILLEAAAAGELDDCRGVSENLILGQVAPVGTGAMEILLDENMLSQVVSDNANLGLGGAIGVKGSQQLLDGAATPYDMGSPMQDTGYLGSPDYGASFSPIRASGAETPGGFTDYQPGFGGAGGFSPYGARSPGGYSPASPFGGTSPTSPGFSPTAGYSPTSPMFGATSPGFGPTSPSFSPASPAFTPTSPAYSPTSPGYQASPTSPSYSPTSPNYSPTSPAYGSPTSPSYSPTSPAFSPTSPTSPTSPVYSPTSPMYSPTSPMYGGTGNKQSPTSPSYSPTSPTYSPTSPTSPTSPSYSPTSPMYNASPTSPQGRPTSVTSPQYSPNSPQYSPTSPKED
>XP_013259199_Exophiala_aquamarina
MANLNFAYSSAPVRTVEEIQFGLFSAKESERLAVIDIEYPETMDEQRLRPREKGPNDPHLGTIDRNFKCSTCEENMAECPGHFGVIKLATPVYHYGFMGKVKKILETVCHNCGKIKAVDSEELKHAFKIRDRKRRFDAVWRLSKPRLICEADPPDDAEQQPLKGPAPPKHGGCGNAQPEIRRTGLQLWATWKARKGEDEEDTTPDKKRIFPTEVLRTFRTLTDETLELMGLNLDYARPEWMILSALPVPPPPVRPSISVDGSGQGQRGEDDLTFKLGDIIRANQAVLRTEVDGTPDHIKVDLQDLLQYHIATYMDNEIAGLDKAQHKSGRPIKSIRARLKGKEGRLRQNLMGKRVDFSARTVITGDPNLSLDEVGVPRSIARTLTYPETVTPFNLDKLKRLVANGPTEHPGARYVIRDSGERIDLRHHKRAGEMTLQYGWKVERHIQDGDVILFNRQPSLHKESMMGHRVRVMPYSTFRLNLSVTTPYNADFDGDEMNLHVPQSEESRAELANLCMVPLNIVSPQRNGPLMGIVQDTLCGIYKICRRDVFLSREQVMNIMLWVPDWDGVIPQPAIIKPRPRWTGKQMISMVLNKQLNLERLDAKGEDPYVPTNDTGLMVLEGNLMFGLFSKKFVGTSAGGIIHTIFNEFGHDAAMAFFNGAQTVVNYWLLHNSFSIGIGDTVPDEGTVEKIQYAVDSRKKEVDEIAQRAYNEDLEPAPGMNVRQTFESKVMNALNQARDQAGAATEDSLKDLNNAITMARAGSKGSTINIAQMTAIVGQQAVEGKRIPFGFKYRTLPHFAKDDYSAPSRGFVENSYLRGLTPTEFFFHAMAGREGLIDTAVKTAETGYIQRRLVKALEEVTVKYDGTIRDSRGNIVQFIYGEDGLDGAHIENQKVDIITMSDKAFNNRYAVDVMSGDVSLWRGKLLQAREIQGDTELQEMFDEELEALRDSRDFLRKMGKGTEDSMQLPMNIARIIDQAQKNFKIRRGDKTDLDPRYALNAVKQLLDRLVVVRGDDPLSQEAQSNATLLLKAQLRSRLAFKRLVLEHGLNRLAFDNIIGGVESRFIAAAANPGEMVGVLAAQSIGEPATQMTLNTFHFTGVSAKNVTLGVPRLKEILNVSQTIRTPSMTVYQLPENVGDKEAAKLLRSRVQHTNLRSVAETCELWYDPDIQSTIIPEDLDMVESYFIIPEDTDQDLAAHSKWLLRITLSRAKLLDKGLNIQDVAAKIKSTYGKDLSVIFSDINADEQIIRVRLVQNYGKDEDDERKEDDEVLRRFLNEMLDHLTFHGVPGVSRAFIDQKSRAIIAEDNSVFMAKSDPRCNEYVLETSGSSFAKVLTIEGVDTSRTYTNRFTEVFEVLGIEATRAAIMRELTQVLSFDGSYVNARHLGILCDVMTARGYVMAVTRHGINKSDTGALMRCSFEQTVEILLEAAAAGELDDCRGVSENLILGQVAPVGTGTMEILLDQNLLSTVVTDNANLGLGGAIGVKGSQQLLEGAATPYDSGSPMQDNNYLGSPDYGASFSPIAASGTDEAGGLTDYHPGFGGAGGLSPYMARSPGGYSPASPFGGTSPSSPGFSPTAGYSPTSPMFGATSPGFGPTSPSFSPASPAFTPTSPAYSPTSPAQNSPTSPSYSPTSPSYSPTSPAYGGSPTSPSYSPTSPAFSPTSPTSPTSPVYSPTSPMYSPTSPMYGGSGGKGSSTSPSYSPTSPTYSPTSPTSPTSPSYSPTSPMYNASPRSPQNRATSITSPQYSPNSPQYSPTSPKED
>XP_016227451_Exophiala_mesophila
MANLNFAYSSAPVRTVEEIRFGLFSAKESERLAVIDIEYPETMDEQRLRPREKGPNDPHLGTIDRNFKCSTCEENMAECPGHFGVIKLATPVYHYGFMARVKKILETVCHNCGKIKALDSEELKHAISLRDKKRRFEEVWRLSKPRLICEADPPEDPDQPSKGPAIPKHGGCGNAQPEIRRTGLQLWATWKARKGEDDEDITPDKKRIFPAEVLRTFRTLTDETLEKMGLSTDYARPEWMILSSLPVPPPPVRPSISVDGSGQGQRGEDDLTFKLGDIIRANQAVLRTEVDGTPDHIKVDLQDLLQYHIATYMDNEIAGLDKAQHKSGRPIKSIRARLKGKEGRLRQNLMGKRVDFSARTVITGDPNLSLDEVGVPRSIARTLTYPETVTPFNIEKLKRLVAAGPAEHPGARYVIRDTGERIDLRHHKRSGELNLQYGWKVERHIQDGDVILFNRQPSLHKESMMGHRVRVMPYSTFRLNLSVTTPYNADFDGDEMNLHVPQSEESRAELANLCMVPLNIVSPQRNGPLMGIVQDTLAGIYKICRRDVFLTRDQVMNVMLWVPDWDGVIPQPAIIKPTARWSGKQMISMVLPAQLNLERLDAKGEDPYVPTNDTGLMVLDGSLMFGLFSKKFVGTSAGGIIHTIFNEFGHDAAMAFFNGAQTVINYWLLHNGFSIGVGDTVPDEQTVQKVQNAVDSKKKEVAEISALAYNEELEPAPGMNVRQTFESKVMNALNQARDQAGTATEDSLKDLNNAITMARAGSKGSTINIAQMMAIVGQQAVEGKRIPFGFKYRTLPHFAKDDYSAPSRGFVENSYLRGLTPTEFFFHAMAGREGLIDTAVKTAETGYIQRRLVKALEEVTVKYDGTIRDSRGNVVQFIYGEDGLDGAHIENQKVDIITMSDKAFNNRFAVDLMNGDLSLWRGKLLQAREIQGDTELQELFDEELEALREARDFLRKMGKGTEDSMQLPLNIGRIIDQAQKNFKIRRGDKTDLDPRHALTSVNQLLDRLIVVRGDDPISLEAQSNATILLKAQLRSRLAFKRLVLEHGLNRLAFDNVIGAVESRFIAAAANPGEMVGVLAAQSIGEPATQMTLNTFHFTGVSAKNVTLGVPRLKEILNVSANIRTPSMTVYQLPDKTGDKEAAKLLRSRVQHTNLRSVAETCELWYDPDIQSTIIPEDLDMVESYFIIPEDSDQDLDAHSKWLLRITLSRAKLLDKGLNIQDVAANIKSTYGKDLSVIFSDINADDQVIRIRLVQNYGKDEDDERKEDDEVLRRFLNEMLDHLTFHGVPGVSRAFIDQKSRAIIADDNSVFMAKSDPRCNEYVLETSGSAFAKVLAIEGVDTTRTYSNRFTEIFEVLGIEAARAAILRELTQVLSFDGSYVNARHLGILCDVMTARGYIMAVTRHGINRSDTGALMRCSFEQTVEILLEAAAFGELDDCRGVSENLILGQVAPVGTGTMEILLDHNLLSTVVSDNGNLGLGGAIGVKGNQQLIDGAATPYDSGSPMQDNNYLGSPDYGASFSPIATGSETPGGFSEYQPGYGTSGGFSPFGARSPGGYSPAGGFGTSPSSPSFSPTAGYSPTSPMFGATSPGFGPTSPSFSPASPAFTPTSPAYSPTSPGYNSPTSPSYSPTSPNYSPTSPAYGGSPTSPSYSPTSPAFSPTSPTSPTSPVYSPTSPMYSPTSPMYGGAGGKQSPTSPSYSPTSPTYSPTSPTSPTSPSYSPTSPMYNASPRSPAANRPGAISSPQYSPNSPQYSPTSPKED
>XP_013275180_Rhinocladiella_mackenziei
MSNLNFPYSSAPLRTVEEIQFGLFSAKETERLAVIDIEYPETMDEQRLRPREKGPNDPALGTIDRNFKCSTCEENMAECPGHFGVIKLATPVFHYGFMTKVKKILETVCHNCGKIKALDSEEFRHAVSLRDRKRRFDAVWRLSKPRLVCEADPPEDPDQPLKGPSQPKHGGCGNAQPEIRRTGLQLWATWKPRKGEEDEDITPDKKRIFPQDALNTFRTLTDETLEMMGLSLDYARPEWMILSALPVPPPPVRPSISVDGSGQGQRGEDDLTFKLGDIIRANQAVLRTEVDGTPDHIKVDLCDLLQYHIATYMDNEIAGLDKAQHKSGRPIKSIRARLKGKEGRLRQNLMGKRVDFSARTVITGDPNLSLDEVGVPRSIARTLTYPETVTRFNADKLKRLVANGPNLHPGARYVIRDTGERIDLRHHKRTGDMILQAGWKVERHIQDGDVILFNRQPSLHKESMMGHRVRVMPYSTFRLNLSVTTPYNADFDGDEMNLHVPQGEESRAELANLCMVPRNIVSPQRNGPLMGIVQDTLCGIYKICRRDVFLSREQVMNIMLWVPDWDGVIPQPAIIKPRPRWTGKQMISMVLPAALNLERLDAKGEDPYVPTNDTGLMVLEGNLMFGLFSKKFVGTSAGGIVHTIFNEFGHDAAMQFFNGAQTVVNYWLLHNGFSIGIGDTVPDPETVLKVQAAVDAKKAEVDEITIRAYKEDLEPSPGMNIRQTFESKVMNSLNQARDQAGAATEDSLKDLNNAITMARAGSKGSTINIAQMTAIVGQQAVEGKRIPFGFKYRTLPHFAKDDYSAPSRGFVENSYLRGLTPTEFFFHAMAGREGLIDTAVKTAETGYIQRRLVKALEEVTVKYDSTVRDSRGNVIQFIYGEDGLDGAHIENQKVDIITMSDKAFNNRYAVDIMSGDISMWRGKLLQARELQGDTELQEMFDEELEALRESRDFLRKMGKGTEDSMQLPLNIGRIIDQAQKNFKIRRGDKTDLDPRHVLPSVKSLLDRLIVVRGEDAISKEAQNNATLLLKAQLRSRLAYKRLVLEHGINRLAFDNIIGGVESRFIAAAAAPGEMVGVLAAQSIGEPATQMTLNTFHFTGVSAKNVTLGVPRLKEILNVSQNIRTPSMTVYQLPENAGDKESAKLLRSRVQHTNLRSVAEACELWYDPDIQSTIIPEDLDMVESYFIIPEDSDQDLAAHSKWLLRITLSRAKLLDKGLNIQDVASKIKSTYGKDLSVIFSDINADEQIIRIRLVQNYGKDEDEDRKEDDEVLRRFLNEMLDHLTFHGVPGVTRAFIDQKSRAIINDDNSVFMAKSDPRCNEYVLETSGSSFAKVLAIEGVDTARTYTNRFTEVFEVLGIEATRAAILRELTQVLSFDGSYVNARHLGILCDVMTSRGYVMAVTRHGINKSDTGALMRCSFEQTVEILLEAAAAGELDDCRGVSENLILGQPAPVGTGTMEILLDQNMLSTVVDNGSYGLGAAIGVKSSQQLLDGAATPYDSGSPMPDNNYLGSPDYGASFSPIAASGSETPGGFTDYQPGFGGAGGFSPYGSRSPGGYSPASPFGTSPSSPGFSPTAGYSPTSPMFGATSPGFGPTSPSFSPASPAFTPTSPAYSPTSPGYQASPTSPSYSPTSPNYSPTSPAYGSPTSPSYSPTSPAFSPTSPTSPTSPVYSPTSPMYSPTSPMYGGSGNKQSPTSPSYSPTSPTYSPTSPTSPTSPSYSPTSPMYNASPRSPQARSSSVTSPQYSPNSPQYSPTSPKED
>XP_017997586_Phialophora_attinorum
MDNEIAGLDRAQHKSGRAIKSIRARLKGKEGRLRQNLMGKRVDFSARTVITGDPNLSLDEVGVPRSIARTLTYPEKVTRFNIERLKIFVENGPSEHPGARYVIRDTGERIDLRHVKSRDMTLQYGWTVERHIQDGDIILFNRQPSLHKESMMAHRVRVMPYSTFRLNLSVTTPYNADFDGDEMNLHVPQSEESRSELKHLCMVPLNIVSPQKNSPLMGIIQDTLCGIYKICDKSVFLTKEAVMNVMMWVPEWDGVIPQPAILKPAPRWTGKQIASMIIPKGLNLERPEKKQRNPLCPESDEGTFVTDGELMFGLFSKKVVGASAGGIIHITFNEWGPDAAMAFFNGAQTVVNYWLLHNGFSVGIGDTIPSPGVVRAVNDAIATRKAEVDVLIDQAQAEQLDPMPGMNIRKTFESKVMAALNAARDNAGTFMEQQLKDNNGAVQMARSGSKGNNINIAQMMAIVGQQVVEGKRVPFGFNYRSLPHFAKDDFSGYSRGFVENSYLRGLTPTEFFFHAMAGREGLIDTAVKTAETGYIQRRLVKALEEATVRYDGTVRDSHGNVIQFLYGEDGLDGAHIEKQSIDILTLSNKEFSQRFEVDLMSDKDPFKGRLLGWEQYAGDLELQNILDAEFAALQDARKAVRMAAVGVEDEFQLPMNIGRIISQAAKNFKIRKGTPSDLDPEHVIKSVNELMTKLEVVRGTDPLSVEAQNNATMLIRAQLRSRLAFKRVVMQESLNRLAFDNIIGSVETRFLAAIASPGEMVGVLAAQSIGEPATQMTLNTFHYTGVSAKNVTLGVPRLKEILNVTKDIKTPSMTVYQVPENREDQGKAKDLRSRVQHTNLRSLTETCELWYDPIIDDTIIEADKDFVEAYWIIPDEADADTRSHSRWLLRIVLNRAKMLDKGLTIPQIADKMKSEYGRDLSILFSDVNAEEQVIRIRYVNSYAKDEEDGRQEDDDLLRRFMNEMLDNLTFNGIKGLPKVFLNATERAVELENGSLVMNKEIPACVENILETDGSKFAEVLAIEGVDASRTYSNSFTEVHTVLGIEAARSAIYRELKNVLSFDGSYVNARHLSILCDGMTFRGYVSAISRHGINKSDNGPLMRCSFEQTVEILYEAAVNGELDDCTGVTENIILGQPAPVGTGFMDVLLDKKLLGTIVTDNSNLGLGGQPIGVKRQQDLIAGSATPYDSASPVGDNGYLGSPEYGAAFSPMAESNAEAGGFSEYQPNSGFAGGFSPYGRSPGGYSPASPGGFGSTSPASPAYSPGAGYSPTSPSFGPTSPSFGATSPSFSPVSPSYNTATSPAYSPTSPSYNSPSSPVYSPTSPSFSPTSPSYSPTSPQYSPTSPAYSPNSPTSPTSPVYSPTSPVYSPTSPNYSGGGSGASPTSPSYSPTSPNYSPTSPRGHSPTSPQYSPTSPQFSPRSPQYSPTSPKND
>NP_595673_Schizosaccharomyces_pombe
MSGIQFSPSSVPLRRVEEVQFGILSPEEIRSMSVAKIEFPETMDESGQRPRVGGLLDPRLGTIDRQFKCQTCGETMADCPGHFGHIELAKPVFHIGFLSKIKKILECVCWNCGKLKIDSSNPKFNDTQRYRDPKNRLNAVWNVCKTKMVCDTGLSAGSDNFDLSNPSANMGHGGCGAAQPTIRKDGLRLWGSWKRGKDESDLPEKRLLSPLEVHTIFTHISSEDLAHLGLNEQYARPDWMIITVLPVPPPSVRPSISVDGTSRGEDDLTHKLSDIIKANANVRRCEQEGAPAHIVSEYEQLLQFHVATYMDNEIAGQPQALQKSGRPLKSIRARLKGKEGRLRGNLMGKRVDFSARTVITGDPNLSLDELGVPRSIAKTLTYPETVTPYNIYQLQELVRNGPDEHPGAKYIIRDTGERIDLRYHKRAGDIPLRYGWRVERHIRDGDVVIFNRQPSLHKMSMMGHRIRVMPYSTFRLNLSVTSPYNADFDGDEMNMHVPQSEETRAEIQEITMVPKQIVSPQSNKPVMGIVQDTLAGVRKFSLRDNFLTRNAVMNIMLWVPDWDGILPPPVILKPKVLWTGKQILSLIIPKGINLIRDDDKQSLSNPTDSGMLIENGEIIYGVVDKKTVGASQGGLVHTIWKEKGPEICKGFFNGIQRVVNYWLLHNGFSIGIGDTIADADTMKEVTRTVKEARRQVAECIQDAQHNRLKPEPGMTLRESFEAKVSRILNQARDNAGRSAEHSLKDSNNVKQMVAAGSKGSFINISQMSACVGQQIVEGKRIPFGFKYRTLPHFPKDDDSPESRGFIENSYLRGLTPQEFFFHAMAGREGLIDTAVKTAETGYIQRRLVKAMEDVMVRYDGTVRNAMGDIIQFAYGEDGLDATLVEYQVFDSLRLSTKQFEKKYRIDLMEDRSLSLYMENSIENDSSVQDLLDEEYTQLVADRELLCKFIFPKGDARWPLPVNVQRIIQNALQIFHLEAKKPTDLLPSDIINGLNELIAKLTIFRGSDRITRDVQNNATLLFQILLRSKFAVKRVIMEYRLNKVAFEWIMGEVEARFQQAVVSPGEMVGTLAAQSIGEPATQMTLNTFHYAGVSSKNVTLGVPRLKEILNVAKNIKTPSLTIYLMPWIAANMDLAKNVQTQIEHTTLSTVTSATEIHYDPDPQDTVIEEDKDFVEAFFAIPDEEVEENLYKQSPWLLRLELDRAKMLDKKLSMSDVAGKIAESFERDLFTIWSEDNADKLIIRCRIIRDDDRKAEDDDNMIEEDVFLKTIEGHMLESISLRGVPNITRVYMMEHKIVRQIEDGTFERADEWVLETDGINLTEAMTVEGVDATRTYSNSFVEILQILGIEATRSALLKELRNVIEFDGSYVNYRHLALLCDVMTSRGHLMAITRHGINRAETGALMRCSFEETVEILMDAAASGEKDDCKGISENIMLGQLAPMGTGAFDIYLDQDMLMNYSLGTAVPTLAGSGMGTSQLPEGAGTPYERSPMVDSGFVGSPDAAAFSPLVQGGSEGREGFGDYGLLGAASPYKGVQSPGYTSPFSSAMSPGYGLTSPSYSPSSPGYSTSPAYMPSSPSYSPTSPSYSPTSPSYSPTSPSYSPTSPSYSATSPSYSPTSPSYSPTSPSYSPTSPSYSPTSPSYSPTSPSYSPTSPSYSPTSPSYSPTSPSYSPTSPSYSPTSPSYSPTSPSYSPTSPSYSPTSPSYSPTSPSYSPTSPSYSPTSPSYSPTSPSYSPTSPSYSPTSPSYSPTSPS
```
