## Supplementary material for "Coding Sequence Insertions in Fungal Genomes are Intrinsically Disordered and can Impart Functionally-Important Properties on the Host Protein": fasta protein sequences: XP_719417.1_blasthits_fa.txt

```
>XP_719417_Candida_albicans
MSKPVTLELPWVEKYRPKKLEDIVGNEETVERLKLIVQDGNMPNMIISGLPGIGKTTSIHCLAYELLGDEHYHQATMELNASDDRGIDVVRNKIKQFAQTKISLPPGRQKIIILDEADSMTPGAQQALRRTIEIYSNTTRFAFACNQSSKIIEPLQSRCAILRYNRLSDEEVLARLLEIIKMEDVKYNTEGLQALIFTAEGDMRQAINNLQSTVAGFGFVNDVNVFKIVDQPHPLVIQSILLSCLKDKDIDKALGLLDGLWYKGYSAIDIVTSTFKVAKTIPNISEQKRLDVIKEIGFAHMRVLEGVATYLQLCGLYAKICDL
>XP_002422525_Candida_dubliniensis
MSKPVTLELPWVEKYRPKKLEDIVGNEETVERLKLIVQDGNMPNMILSGLPGIGKTTSIHCLAYELLGEEYYHQATMELNASDDRGIDVVRNKIKQFAQTKISLPPGRQKIIILDEADSMTPGAQQALRRTMEIYSNTTRFAFACNQSSKIIEPLQSRCAILRYNRLSDEEVLARLLEIIKMEDVQYNTEGLQALVFTAEGDMRQAINNLQSTVAGFEFVNDVNVFKIVDQPHPLVIQSILLSCLRDKDIDKALELLDGLWYKGYSAIDIVTSTFKVAKTIPNINEQKRLDLIKEIGFAHMRVLEGVATYLQLCGLYAKICDL
>XP_002549520_Candida_tropicalis
MSKGVTLELPWVEKYRPHKLEDIVGNEETIERLKLVVQDGNMPNMIISGLPGIGKTTSIHCLAYELLGDKYYHQATLELNASDDRGIDVVRNKIKQFAQTKISLPPGRQKIIILDEADSMTPGAQQALRRTMGNLF
>XP_003869003_Candida_orthopsilosis
MSKTLELPWVEKYRPHVLDDIVGNEETIERLKVIVQDGNMPNMIISGLPGIGKTTSIHCLAYELLGKEHYHQATLELNASDDRGIDVVRNKIKQFAQTKISLPPGRTKIIILDEADSMTPGAQQALRRTMEIYSNTTRFAFACNQSSKIIEPLQSRCAILRYNKLSDEEVLKRLLDIIKLENVQYNNEGLQALIFSAEGDMRQAINNMQSTVAGFGFVNDVNVFKIVDQPHPLVIQNILSNCLQGDVDKAIGLLDGLWHKGYSAIDIVTSTFKVAKTIPNVDESKRLNMIKEIGFVHMRVLEGVGSYLQLCGMYAKICDL
>XP_001523385_Lodderomyces_elongisporus
MSHTTLDLPWVEKYRPRVLDDIVGNEETVERLKIIAKDGNIPHMIISGLPGIGKTTSVHCLAYELLGKEYYHQATMELNASDDRGIDVVRNKIKQFAQTKILIPPGRTKIIILDEADSMTPGAQQALRRTMEIYSNTTRFVFACNQSLKIIEPLQSRCAILRYNKLSDEEVLARLLEIIKAEDVKFNNEGLQALIFSAEGDMRQAINNLQSTVAGFGFVNDVNVFKIVDQPHPLVIQKILTHSLKKDIDQALQLLDGLWLKGYSAIDIVTLSFKVAKTIPNVDELKRLEMIKEIGFTHMRVLEGLGTYLQLSGMYAKICNL
>XP_007373246_Spathaspora_passalidarum
MSTGTKVTLELPWVEKYRPYKLQDIVGNEETVERLKIIAKDGNMPNMIISGLPGIGKTTSVHCLAHELLGEYYHQATLELNASDDRGIDVVRNKIKQFAQTKIVLPPGRHKIIILDEADSMTPGAQQALRRTMEIYSNSTRFAFACNQSSKIIEPLQSRCAILRYNKLADEEVLARLLEIAKMEEVKYNSEGLQALIFTAEGDMRQAINNLQSTVAGFGFVNDVNVFKIVDQPHPLVIQNILLSCVKDKDLDKAMELLDSLWSKGYSAIDIVTSTFKVAKTIPDINEQTRLDVIKEIGFVHMRILEGVSTYLQLCGMYAKICDI
>XP_043047500_Scheffersomyces_spartinae
MSKNLALSLELPWVEKYRPHKLDDVVGNEDTVERLKLIAKDGNIPHMIISGLPGIGKTTSVHCLALELLGAQLYKSATLELNASDDRGIDVVRNKIKQFAQTKIQLPPGRHKIVILDEADSMTPGAQQALRRTMELYSNTTRFVFACNQLLKIIEPLQLRCAILRYTKLSDAQVLKRLLEVCQAEDVKYNDSGLGALIFTAEGDMRQAINNLQSTVAGFGFVNDINVYKIVDQPHPLVIQKILSCCIADSNINEALSLLDSLWSKGYSAIDIVTLSFKVAKTIPNVDEGKRLDVIKEIGYTHMRVLEGVSTYLQLCGMLSKICLLQ
>XP_001386998_Scheffersomyces_stipitis
MKRTDEPKLELPWVEKYRPRRLDDVVGNEETIERLKLIAKDGNMPHMIISGLPGIGKTTSIHCLAYELLGDDYYQQATLELNASDDRGIDVVRNRIKQFAQTKIKLPPGRHKIIILDEADSMTPGAQQALRRTMEIYSNTTRFAFACNQSSKIIEPLQSRCAILRYNKLADDQVLTRLLEVSAAENVKFNSEGLQALIFTAEGDMRQAINNLQSTVAGFGFVNDINVFKIVDQPHPLVIQRILIHCTKDRDIDRALALLDDLWAKGYSAIDIVTSTFKVSKTLPGIGEQKRLELIKEVGFVHMRVLEGVSSYLQLCGLYAKICDL
>XP_020064662_Suhomyces_tanzawaensis
MSNYALSLELPWVEKYRPHKLDDIVGNEETIERLKLIVQDGNVPHMIISGLPGIGKTTSIHCLAYELLGPELYQQATLELNASDERGIDVVRNKVKQFAQTKISLPPGRHKIIILDEADSMTPGAQQALRRTMEIYSNTTRFAFACNQSLKIIEPLQSRCAILRYNKLADDQVLARLLEITEAEKVQYNSEGLQALVFTAEGDMRQAINNLQSTVSGFGFVNDVNVFKIVDQPHPLVIKKILLSCTNAKNIDEAIDLLDTLWNKGYSAIDIVTLTFKVAKTLPGINESKRLDMIKEIGFVHMRVLEGVSTYLQLCGLFAKICDLA
>XP_020075449_Hyphopichia_burtonii
MTKTFSTNLELPWVEKYRPHVLNDIVGNEETIERLKLIAEDGNMPHMIISGFPGIGKTTSIHCLAHELLGDKFYSQATLELNASDDRGIDVVRNKIKQFAQTKIQLPPGRHKIIILDEADSMTQGAQQALRRTMEIYSNTTRFAFACNESSKIIEPLQSRCAILRYNKLADDQVLSRLLEIAKFEDVKYDSEGLKALIFTAEGDMRQAINNLQSTVAGFGFVNDINVFKIVDQPHPLVIKKILTACISQPGGNIDEAIDYLDSLWNKGYSAIDIVTLTFKVAKTITGVNEQKRLELLKQIGFVHMRVLEGVGSYLQLCGLLAKLCDI
>XP_015466718_Debaryomyces_fabryi
MAKNFSLSLELPWVEKYRPHKLDDIVGNEETVERLKLLVEDGNMPHMIISGLPGIGKTTSIHCLAYELLGPELYHQATLELNASDDRGIDVVRNKIKQFAQTKILLPAGRHKIIILDEADSMTPGAQQALRRTMEIYSNTTRFAFACNQSLKIIEPLQSRCAILRYTKLSDEQVLERLLEITKLEDVKYNSEGLQALIFTAEGDMRQAINNLQSTVAGFGFVNDVNVFKIVDQPHPLVIKKILASCCSSKGGNIDDALELLDNLWDKGYSAIDIVTLSFRVAKTLPGISELKRLDMIKEIGFVHMRVLEGVSSYLQLCGLFSKLCDL
>XP_456919_Debaryomyces_hansenii
MTKNFALSLELPWVEKYRPHKLDDIVGNEETVERLKLLVEDGNMPHMIISGLPGIGKTTSIHCLAYELLGPELYQQATLELNASDDRGIDVVRNKIKQFAQTKISLPAGRHKIIILDEADSMTPGAQQALRRTMEIYSNTTRFAFACNQSSKIIEPLQSRCAILRYTKLSDEQVLERLLEVTKLEDVKYNSEGLQALIFTAEGDMRQAINNLQSTVAGFGFVNDINVFKIVDQPHPLVIKKILASCCSNKGGNIDEALELLDNLWEKGYSAIDIVTSSFRVAKTLPGISESKRLDMIKEIGFVHMRVLEGVSSYLQLCGLFAKLCDL
>XP_006686861_Yamadazyma_tenuis
MTKESPLTLELPWVEKYRPHKLDNIVGNEETVERLKLIANDGNMPHMIISGLPGIGKTTSIHCLALELLGPELYKSATLELNASDDRGIDVVRNRIKQFAQTKIQLPPGRHKIIILDEADSMTPGAQQALRRTMEIYSNTTRFAFACNQSSKIIEPLQSRCAILRYNKLADDQVLTRLLEVCKLENVQFNTEGLQALIFTAEGDMRQAINNLQSTVAGFGMVNDVNVFKIVDQPHPLVIRKMLRSCCSSQDIDNAIDLLDGLWVKGYSAIDIVTSAFKVAKTLPDINESKRLEVIKEIGFTHMRVLEGVSTYLQLCGMLAKICDI
>XP_001487726_Meyerozyma_guilliermondii
MPNLALSLELPWVEKYRPHKLDDIVGNEETVERLKLIAQDGNMPHMIISGLPGIGKTTSIHCLAYELLGKTMYDQATLELNASDDRGIDVVRNKIKQFAQTKILLPPGRHKIIILDEADSMTPGAQQALRRTMEIYSNTTRFAFACNQSSKIIEPLQSRCAILRYNKLADDQVLSRLLEIAKAEDVKYNSQGLQALIFTAEGDMRQAINNMQSTVAGFGFVDDVNVFKIVDQPHPLVIKKILNSCCSNDGKGDIDTALRLLDDLWNKGYSAIDIVTLTFRVAKTLPGISELKRLDIIKEVGLVHMRVLEGVSTYLQLCGLFAKICTI
>XP_018711506_Metschnikowia_bicuspidata
MPNFSLSLDLPWVEKYRPHKLDDIVGNEETIERLKLIVQDGNMPHMIILGLPGIGKTTSVHCLAHELLGPELYHLATLELNASDDRGIDVVRNKIKQFAQTKILLPPGRHKIIILDEADSMTPGAQQALRRTMELYSNTTRFAFACNQSSKIIEPLQLRCAILRYNKLADDQVLLRLLSVAKAEDVKFNSEGIKALIFTAEGDMRQAINNLQSTVAGFGFVDDINVFKIVDQPHPLVVKKILAAAIFNQSIDDAVDLLDTLWNKGYSAIDIVTLAFRVAKTLPGVSELKRLDVIKEIGFVHMRVLEGVLTYLQLCGMLAKLALLE
>XP_002616223_Clavispora_lusitaniae
MILLGNEETIERLKLIVQDGNMPHMIISGLPGIGKTTSIHCLAYELLGPDLYNQATLELNASDDRGIDVVRNKIKQFAQTKISLPPGRHKIIILDEADSMTPGAQQALRRTMELYSNTTRFAFACNQSSKIIEPLQSRCAILRYNKLADDQVLSRLLEIIKAEDVKANSEGIKALIFTAEGDMRQAINNLQSTVAGFGFVNDTNVFKIVDQPHPLVIKKILDAAALHKDIDTAIDLLDTLWNKGYSAIDIVTSSFKVAKTLPHVNESKRLDMIKEIGFVHMRVLEGVSSYLQLCGLFAKLADLP
>XP_025344118_Candida_haemuloni
MSKNHALSLELPWVERYRPKKLDDIVGNEETIERLKLIAEDGNMPHMIISGLPGIGKTTSVHCLAYELLGPDLVSQATLELNASDDRGIDVVRNKIKQFAQTKISLPPGRHKIIILDEADSMTPGAQQALRRTMELYSNTTRFAFACNQSSKIIEPLQSRCAILRYNKLADDQVLSRLLEITKMEDVKYNSEGLKALIFTAEGDMRQAINNLQSTVAGFGFVDDVNVFKIVDQPHPLVIKKILNACVVSNSIDEAIDLLDSLWKKGYSAIDIVTSSFKVAKTLPGVNESKRLDIIKEIGFTHMRVLEGVSSYLQLCGMYAKLAALP
>XP_024713847_Candida_pseudohaemulonis
MSKNFALSLELPWVEKYRPKKLDDIVGNEETIERLKLIAEDGNMPHMIISGLPGIGKTTSVHCLAYELLGPELVLLATLELNASDDRGIDVVRNKIKQFAQTKILLPPGRHKIIILDEADSMTAGAQQALRRTMELYSNTTRFAFACNQSLKIIEPLQSRCAILRYNKLADDQVLSRLLEIAKMEDVKYNSEGLKALIFTAEGDMRQAINNMQSTVAGFGFVDDVNVFKIVDQPHPLVIKKILNACVSKSIDEAIDLLDSLWKKGYSAIDIVTLSFKVAKTLPGIDELKRLDIIKEIGFTHMRVLEGVLSYLQLCGMYAKLAALP
>XP_025336440_Candida_duobushaemulonis
MSKNFALSLELPWVEKYRPKKLDDIVGNEETIERLKLIAEDGNMPHMIISGLPGIGKTTSVHCLAYELLGPELVSSATLELNASDDRGIDVVRNKIKQFAQTKISLPPGRHKIIILDEADSMTAGAQQALRRTMELYSNTTRFAFACNQSSKIIEPLQSRCAILRYNKLADDQVLSRLLEIAKMEDVKYNSEGLKALIFTAEGDMRQAINNMQSTVAGFGFVDDVNVFKIVDQPHPLVIKKILNACVSKSIDEAIDLLDSLWKKGYSAIDIVTSSFKVAKTLPGIDESKRLDIIKEIGACCRIYNCAVCTPN
>XP_028891986_Candida_auris
MTKNLALSLELPWVEKYRPKKLSDIVGNEETIERLKLIAEDGNMPHMIISGLPGIGKTTSIHCLAYELLGPEHYSQATLELNASDDRGIDVVRNKIKQFAQTKISLPPGRHKIIILDEADSMTPGAQQALRRTMELYSNTTRFAFACNQSSKIIEPLQSRCAILRYTKLADDQVLSRLLEIAKSEDVKYNSEGLKALIFTAEGDMRQAINNLQSTVAGFGFVDDVNVFRIVDQPHPLVIKKILNACVVTKSIDEALDLLDSLWKKGYSAIDIVTSSFKVAKTLPGINESKRLDIIKEIGFTHMRVLEGVSSYLQLCGMYAKLAALP
>NP_014547_Saccharomyces_cerevisiae
MSKTLSLQLPWVEKYRPQVLSDIVGNKETIDRLQQIAKDGNMPHMIISGMPGIGKTTSVHCLAHELLGRSYADGVLELNASDDRGIDVVRNQIKHFAQKKLHLPPGKHKIVILDEADSMTAGAQQALRRTMELYSNSTRFAFACNQSNKIIEPLQSRCAILRYSKLSDEDVLKRLLQIIKLEDVKYTNDGLEAIIFTAEGDMRQAINNLQSTVAGHGLVNADNVFKIVDSPHPLIVKKMLLASNLEDSIQILRTDLWKKGYSSIDIVTTSFRVTKNLAQVKESVRLEMIKEIGLTHMRILEGVGTYLQLASMLAKIHKLNNKA
>XP_018221699_Saccharomyces_eubayanus
MSKILSLQLPWVEKYRPQVLSDIVGNKETIDRLQQIAKDGNMPHMIISGMPGIGKTTSVHCLAHELLGSSYGDGVLELNASDDRGIDVVRNQIKHFAQKKLHLPQGKHKIIILDEADSMTAGAQQALRRTMELYSNSTRFAFACNQSNKIIEPLQSRCAILRYSKLSDEDVLKRLLEVIKLEDVKYTNDGLEAIIFTAEGDMRQAINNLQSTVAGHGLVNADNVFRIVDSPHPLIVKKMLLATNLDDSINILRTDLWKKGYSSIDIVTTSFRVTKNLTQVKESVRLEMIKEIGLTHMRILEGVGTYLQLASMLAKIRKLNTKV
>XP_033769063_Saccharomyces_paradoxus
MSKTLSLQLPWVEKYRPQVLSDIVGNKETIDRLQQIAKDGNMPHMIISGMPGIGKTTSVHCLAHELLGNSYADGVLELNASDDRGIDVVRNQIKHFAQKKLHLPPGKHKIVILDEADSMTAGAQQALRRTMELYSNSTRFAFACNQSNKIIEPLQSRCAILRYSKLSDEDVLKRLLEIIKLEDVKYTNDGLEAIIFTAEGDMRQAINNLQSTVAGHGLVNADNVFKIVDSPHPLIVKKMLLASNLEDSIQILRTDLWKKGYSSIDIVTTSFRVTKNLAQVKESVRLEMIKEIGLTHMRILEGVGTYLQLASMLAKIHKLNNKA
>XP_003673810_Naumovozyma_castellii
MSQKILTLELPWVEKYRPRVLDDIVGNEETILRLKQIAQDGNMPHMIISGLPGIGKTTSVLCLAHELLGDDYSKAVLELNASDDRGIEVVRNQIKQFAQKKSLLPPGKHKIIILDEADSMTAGAQQALRRTMELYSNSTRFAFACNQSNKIIEPLQSRCAILRYTKLSDEQVLKRLLQIIKAEDVKYTNDGLEAIIFTAEGDMRQAINNLQSTVAGHGLVNGDNVFKIVDSPHPLVVRKMLLAPTLDESLTHLRKDLWGKGYSAVDIVTTSFRVTKSLFDIRESKRLEMIKEIGITHMRILEGVSTYLQLASMLAKIHSLE
>XP_003980174_Naumovozyma_dairenensis
MSARPLTLELPWVEKYRPHVLKDIVGNEETILRLEQIAQDGNMPHMIISGLPGIGKTTSIHCLAHELLGDAYSRAVLELNASDDRGIDVVRNQIKHFAQKKCYLPPGKHKIIILDEADSMTAGAQQALRRTMELFSNSTRFAFACNQSNKIIEPLQSRCAILRYSKLSDEQVLKRLLEIIKLEDVKYTNDGLEAIIFTAEGDMRQAINNLQSTVAGHGLVNGDNVFKIVDSPHPLIVRRMLLAPTLDEALTYLRDDLWGKGYSAVDIVTTSFRVTKNLFELKENKRLEMIKEIGITHMRILEGVSTYLQLASMLAKIHSLK
>XP_003956266_Kazachstania_africana
MSRPSLTLELPWVEKYRPQLLKDIVGNEETIERLKQIAQDGNMPHMIISGLPGIGKTTSVHCLAHELLGSHYSQAVLELNASDDRGIDVIRNQIKHFAQKKLNLPVGKHKIIILDEADSMTAGAQQALRRTMELYSNTTRFAFACNQSNKIIEPLQSRCAILRYSKLSDEQVLKRLLEVIELEKVEYTNDGLEAIIFTAEGDMRQAINNLQSTVAGHGLVNGDNVFKIVDSPHPLIVRKMLLSTTLDESMNILRNELWNKGYSSVDIVTTCFRVTKTLPQVKEAKRLEMIKEIGFTHMRILEGVGTYLQLASMLAKIHKLV
>XP_022466687_Kazachstania_naganishii
MSLKLELPWVEKYRPHKLDDIVGNEDTIERLKEIVKDGNMPHMIISGLPGIGKTTSIQCLANEMLGEKLLGSAVLELNASDDRGIDVVRNQIKHFAQVKCHLPPGKHKIVILDEADSMTSGAQQALRRTMELYSNTTRFAFACNQSNKIIEPLQSRCAILRYSKLNDEQVLKRLLQIIKLEDVQYTNDGLEAIIFTAEGDMRQAINNLQSTAAGHGLVNGDNVFRIVDSPHPLIVKKMLLAEQFDDALAILKKELWDKGYSAVDIVTTCFRVTKSLFQVKEAKRLEMMKEIGITHMRILEGVGTYLQLAAMVARIHKLV
>XP_447581_Candida_glabrata
MSKATLTLELPWVEKYRPHLLKDIVGNEETVERLQQIAADGNMPHMIISGLPGIGKTTSIHCLAHEMLGESYSQAVLELNASDDRGIDVVRNQIKHFAQKKCHLPPGKHKIIILDEADSMTAGAQQALRRTMELYSNSTRFAFACNQSNKIIEPLQSRCAILRYSKLSDEQVLKRLLEIIKAEDVQYTNDGLEAIIFTAEGDMRQAINNLQSTVAGHGLVNGENVFKIVDSPHPLIVKKMLLAETLDESIDCLRQELWAKGYSAVDIVTTCFRVTKNLFQLKESVRLEMIKEIGTTHMRILEGVSTYLQLASMLAKIHKLKA
>XP_004180925_Tetrapisispora_blattae
MSLSINKISLELPWVEKYRPKVLKDIVGNNETIDRLQQIALDGNMPHMIISGMPGIGKTTSIHCLAHELLGDSYKQAVLELNASDDRGIEVVRNQIKHFAQKKCHLPPGKNKIIILDEADSMTSGAQQALRRTMELYSNTTRFAFACNQSNKIIEPLQSRCAILRYNKLSDEEVLKRLLQIIELENVQYTNDGLEAIIFTAEGDMRQAINNLQSTVAGHTLVNGDNVFKIVDSPHPLIVKKMLLSKELDESIDILRNELWDKGYSSIDIVTTCFRVMKILYQIKESLRLEIIKEIGFTHMRILEGVGTYLQLACMLAKIHKLMK
>XP_003683590_Tetrapisispora_phaffii
MSKAALSLELPWVEKYRPHLLKDIVGNEDTIERLKHIAKDGNMPHMIISGLPGIGKTTSIHCLAHELLGDSYSQAVLELNASDDRGIDVVRNQIKHFAQKKCHLPTGKHKIIILDEADSMTAGAQQALRRTMEIYSNTTRFAFACNQSNKIIEPLQSRCAILRYTKLSDEQVLKRLLEITKAEDVKYTNDGLEALIFTAEGDMRQAINNLQSTVAGHSLVNGDNVFKIVDSPHPLIVKKMILAPTLDDSLLILRKELWDKGYSAVDIVTTSFRVTKTLYELKEPQRLDMIKEIGITHMRILEGVGTYLQLAAMMAKLSTHKLSTN
>XP_001647495_Vanderwaltozyma_polyspora
MDELIGNKKRKISSEVDSEQTQPWVEKYRPKKLDDVAAQEHAVTVLKRTLGSANLPHMLFYGPPGTGKTSTILALTKELFGPNLIKSRVLELNASDERGISIVREKVKNFARLTVSKPSKEDLEKYPCPPYKIIILDEADSMTADAQSALRRTMETYSNITRFCLICNYVTRIIDPLASRCSKFRFKALDETNALDRLKFVAQEENVNYKENVLEKILEISSGDLRRAITLLQSASKTSTYTENSEITVNLVEELAGVVPSPALNEIIEVVSSKNIDAVTKYLDKFIRNGWSGTSVVNQLHNHYITSEDYSADFKNKVSWILFETDSKLNNGTNEHIQLLNLLVKISNII
>XP_003681316_Torulaspora_delbrueckii
MMSRPQLTLQLPWVEKYRPEKLKDIVGNEETVERLEQIAKDGNMPHMIISGLPGIGKTTSVHCLAHELLGKSYSQAVLELNASDDRGIDVVRNQIKHFAQKKCHLPPGKHKIIILDEADSMTAGAQQALRRTMELYSNTTRFAFACNQSNKIIEPLQSRCAILRYSKLSDEQVLKRLMEIIKAENVSFTNDGLEAIIFTAEGDMRQAINNLQSTVAGHGLVSGDNVFKIVDSPHPLIVKKMLLADTLEESISHLKNDLWDKGYSAVDIVTTSFRVTKSLYQVKEAQRLEMIKEIGITHMRILEGVGTYLQLASLLARIHRLR
>XP_037146722_Zygotorulaspora_mrakii
MIICFNRIRRESYLLAGLWAMPKLELTLQLPWVEKYRPHLLKDIVGNEETVQRLELIAQDGNMPHMIISGLPGIGKTTSVHCLAHELLGDAYSQAVLELNASDDRGIDVVRNQIKHFAQKKCHLPSGKHKIIILDEADSMTAGAQQALRRTMELYSNTTRFAFACNQSNKIIEPLQSRCAILRYSKLSDEQVLKRLLEIIKEENVQYTNDGLEAIIFTAEGDMRQAINNLQSTVAGHGLVNGDNVFKVVDSPHPLVVKRMLLAPTLEESISHLKNDLWDKGYSPVDIVTTSFRVSKTLYQLKESQRLEMIKEIGITHMRILEGVGTYLQLASLLAKIHRLK
>XP_002495224_Zygosaccharomyces_rouxii
MSKPPLTLELPWVEKYRPKQLSDTVGNEETIHRLQQIAKDGNMPHLIISGLPGIGKTTSIHCLAHELLGDSYSQGVLELNASDDRGIDVVRNQIKQFAQKKCHLEPGKHKIIILDEADSMTAGAQQALRRTMELYSNTTRFAFACNQSNKIIEPLQSRCAILRYSKLSDEQVLKRLLEIIKAENVQYTNDGLEALIFTAEGDMRQAVNNLQSTVAGHSLVSGENVFKIVDSPHPLVVKKMLLAPTLDESIALFKNELWDKGYSSVDIVTTCFRVTKTLYQLKEAKRLEMIKEIGIAHMRILEGVGTYLQLACLLAKIHQLK
>XP_003645307_Eremothecium_cymbalariae
MSLAAKLELPWVEKYRPQLLKDIVGNEEIVERLQQIAYDGNMPHMIISGLPGIGKTTSIHCIAHELLGDSYSQAVLELNASDDRGIDVVRNQIKQFAQKKCTLPPGKHKIIILDEADSMTSGAQQALRRTMEIYSSSTRFAFACNQSNKIIEPLQSRCAILRYSKLSDEQVLKRLLEIIKLEDVKYTNDGLEAIIFTAEGDMRQAINNLQSTVAGFGLVNGDNVFKIVDSPHPLVVKKMLLANSLDESLTYLKDLWNKGYSAVDIITTCFRVMKNLAEIKEHIRLEIIKEIGFTHMRILEGVGTYLQLSATLAKVHRLR
>NP_984207_Eremothecium_gossypii
MTSLATKLELPWVEKYRPKLLKDVVGNDETVERLQQIARDGNMPHMIISGLPGIGKTTSIHCLAHELLGDAYSQAVLELNASDDRGIDVVRNQIKQFAQKKCTLPPGKHKIIILDEADSMTSGAQQALRRTMELYSNTTRFAFACNQSNKIIEPLQSRCAILRYSKLSDEQVLKRLFEIIKAENVQYTNDGLEALIFTAEGDMRQAINNLQSTVAGFTLVNGDNVFKIVDSPHPLVIKKMLLSATLDESLNYLRELWGKGYSAVDIITTCFRVMKNLTEIKEPLRLEMIKEIGFTHMRILEGVGTYLQLCGALARIHQLKT
>XP_452362_Kluyveromyces_lactis
MSYATKLELPWVEKYRPHLLKDIVGNEDTVQRLQTIAADGNMPHMIISGLPGIGKTTSIHCLAHELLGDAYSQAVLELNASDDRGIEVVRNQIKHFAQKKCTLPAGKHKIIILDEADSMTSGAQQALRRTMELYSNTTRFAFACNQSNKIIEPLQSRCAILRYSKLTDEQVLKRLLEIIKLEDVQYTNDGLEAIIFTAEGDMRQAINNLQSTVAGFGLVNGENVFQIVDSPHPLIVKRMLLSGSLDESLQYLKELWVKGYSAVDIVITCFRVMKNLDEVKETVRLEMIKEIGFTHMRILEGVGTHLQLSGMLAKIQKLKS
>XP_022673703_Kluyveromyces_marxianus
MSYATKLELPWVEKYRPHLLKDIVGNEDTVQRLQTIAADGNMPHMIISGLPGIGKTTSIHCLAHELLGDSYSQAVLELNASDDRGIEVVRNQIKQFAQKKCTLPPGKHKIIILDEADSMTSGAQQALRRTMELYSNTTRFAFACNQSNKIIEPLQSRCAILRYSKLTDEQVLKRLLEIIKMENVQYTNDGLEAIIFTAEGDMRQAINNLQSTVAGFGLVNGDNVFQIVDSPHPLIVKRMLLSNSLDESLQYLKDLWTKGYSAVDIVTTCFRVMKNLEEVKESVRLEMIKEIGFTHMRILEGVSTRLQLSGMLAKIQKLKSQ
>XP_022629652_Lachancea_lanzarotensis
MSTEPLKLELPWVEKYRPQLLKDIVGNEETVLRLQQIAQDGNMPHVIISGLPGIGKTTSVSCLAHELLGDAYSQAVLELNASDDRGIDVVRNQIKQFAQKKCSLPPGRHKIVILDEADSMTAGAQQALRRTMELYSNTTRFAFACNQSNKIIEPLQSRCAILRYSKLQDNQVLKRLLEVIEAENVQYTNDGLEAIIFTAEGDMRQALNNLQSTVAGYGLVNGENVFKIVDSPHPLIVKKMLLAETLDASLDLLQELWKKGYSAVDMVTTCFRVTKNLEEVKEGIRLEMIREIGFAHMRILEGVGTYLQLAGMLARIRKVRSG
>XP_002552649_Lachancea_thermotolerans
MSANALKLELPWVEKYRPHLLKDIVGNEETITRLQQIAQDGNMPHLIISGLPGIGKTTSVSCLAHELLGNAYSQAVLELNASDDRGIDVVRNQIKQFAQKKCSLPPGRHKIVILDEADSMTAGAQQALRRTMEIYSNTTRFAFACNQSNKIIEPLQSRCAILRYSKLQDDQVLRRLLEVIQAENVQYTNDGLEAIIFTAEGDMRQALNNLQSTVAGYGLVNGENVFKIVDSPHPLIVKRMLLAPSLDESLALFKELWNKGYSAVDIVTTCFRVTKNLDEIKEAVRLEMIREIGFAHMRILEGVGTYLQLAGMLAKISKVRGL
>XP_020053700_Aspergillus_aculeatus
MAQAESSASAARNGLKPHTAGAPPDYELPWVEKYRPIFLDDIVGNTETVERLKIIAKDGNMPHVIISGMPGIGKTTSILCLARQLLGDAYKEAVLELNASDERGIDVVRNRIKGFAQKKVTLPPGRHKIVILDEADSMTSGAQQALRRTMEIYSSTTRFAFACNQSNKIIEPIQSRCAILRYSRLTDGQVVKRLKQVCDAEQVEHNEEGIAALVFSAEGDMRQAINNLQSTWSGFGFVSGDNVFRVVDSPHPIKVQAMIKACWEGKVDVALDTLNELWDLGYSSHDIISTMFRVTKTIPSLSEHSKLEFIREIGFTHMRILDGVQSVLQLSGCVSKLCKINMKPQLFEPPRS
>XP_001270045_Aspergillus_clavatus
MVQAESSESASRRSIKAVTAGAPADYELPWVEKYRPIFLDDIVGNTETVERLKIIAKDGNMPHVIISGMPGIGKTTSVLCLARQLLGDAYKEAVLELNASDERGIDVVRNRIKGFAQKKVTLPPGRHKIVILDEADSMTPGAQQALRRTMEIYSSTTRFAFACNQSNKIIEPLQSRCAILRYARLTDAQVVQRLKQICDAEKVEHTEDGIAALVFSAEGDMRQAINNLQSTWSGFGLVNGDNVFRVVDSPHPIKVQAMIKACWEGKIDAALETLNELWNLGYSSHDIISTMFRVTKTIPTLSEHSKLEFIREIGFTHMRILDGVQSLLQLSGCVSKLCKINMKPQLFEPPKA
>XP_001257712_Aspergillus_fischeri
MVQAESSASASRNSLKAVTAGAPPDYELPWVEKYRPIFLDDIVGNTETIERLKIIAKDGNMPHVIISGMPGIGKTTSILCLARQLLGEAYKEAVLELNASDERGMSRIKGFAQKKVTLPPGRHKIVILDEADSMTPGAQQALRRTMEIYSSTTRFAFACNQSNKIIEPIQSRCAILRYARLTDAQVVKRLKQICDAEKVEHTEDGIAALVFSAEGDMRQAINNLQSTWSGFGLVSGDNVFRVVDSPHPIKVQAMIKACWEGKVDAALETLNELWDLGYSSHDIISTMFRVTKTIPTLSEHSKLEFIREIGFTHMRILDGVQSLLQLSGCVSKLGKINMKPQLFEPPKA
>XP_041147778_Aspergillus_flavus
MVQAESSSSAARVGLKPVTAGAPSDYELPWVEKYRPVFLDDVVGNTETIERLKIIAKDGNMPHVIISGMPGIGKTTSILCLARQLLGDAYKEAVLELNASDERGIDVVRNRIKGFAQKKVTLPPGRHKIVILDEADSMTPGAQQALRRTMEIYSSTTRFAFACNQSNKIIEPIQSRCAILRYARLTDGQVVKRLKQVCDAEKVEHTEDGIAALVFSAEGDMRQAINNLQSTWSGFGFVSGDNVFRVVDSPHPIKVQAMIKACWEGKVDAALETLNELWDLGYSSHDIISTMFRVTKTIPTLSEHSKLEFIREIGFTHMRILDGVQSLLQLSGCIAKLCKINMKPQLFETPRT
>XP_747574_Aspergillus_fumigatus
MVQAESSASASRNSLRAVTAGAPPDYELPWVEKYRPIFLDDIVGNTETIERLKIIAKDGNMPHVIISGMPGIGKTTSILCLARQLLGEAYKEAVLELNASDERGISRIKGFAQKKVTLPPGRHKIVILDEADSMTPGAQQALRRTMEIYSSTTRFAFACNQSNKIIEPIQSRCAILRYARLTDAQVVKRLKQICDAEKVEHTEDGIAALVFSAEGDMRQAINNLQSTWSGFGLVSGDNVFRVVDSPHPIKVQAMIKACWEGKVDAALETLNELWDLGYSSHDIISTMFRVTKTIPTLSEHSKLEFIREIGFTHMRILDGVQSLLQLSGCVSKLCKINMKPQLFEPPKA
>XP_664121_Aspergillus_nidulans
MTQAESSASATRNALKANTAGAPPDYELPWVEKYRPVFLDDVVGNTETVERLKIIAKDGNMPHVIISGMPGIGKTTSILCLARQLLGDSYKEAVLELNASDERGIDVVRNRIKGFAQKKVTLPPGRHKIVILDEADSMTSGAQQALRRTMEIYSSTTRFAFACNQSNKIIEPLQSRCAILRYARLTDAQIVKRLKQVCDAEQVKYTEDGLAALVFSAEGDMRQALNNLQSTWSGFGLVSGDNVFRVVDSPHPIKVQAMIKACWEGKVDSALETLNELWYKSLSSALCSR
>XP_001396566_Aspergillus_niger
MVQAESSASASRNGLKAHTAGAPPDYELPWVEKYRPVYLDDIVGNTETVERLKIIAKDGNMPHVIISGMPGIGKTTSILCLARQLLGDAYKEAVLELNASDERGIDVVRNRIKGFAQKKVTLPPGRHKLVILDEADSMTSGAQQALRRTMEIYSSTTRFAFACNQSNKIIEPIQSRCAILRYARLTDAQIVKRLKQVCDAEKVEHNEEGIAALVFSAEGDMRQAINNLQSTWSGFGFVSGDNVFRVVDSPHPIKVQAMIKACWEGKVDAALETLNELWELGYSSHDIISTMFRVTKTIPTLSEHSKLEFIREIGFTHMRILDGVQSLLQLSGCVAKLCRINMKPQLFEPPKN
>XP_015406746_Aspergillus_nomiae
MVQAESSSNAARDGLKPVTAGPLIMSCRVFLDDVVGNTETIERLKIIAKDGNMPHVIISGMPGIGKTTSILCLARQLLGDAYKEAVLELNASDERGIDVVRNRIKGFAQKKVTLPPGRHKIIILDEADSMTPGAQQALRRTMEIYSSTTRFAFACNQSNKIIEPIQSRCAILRYARLTDGQVVKRLKQVCDAEKVEHTEDGIAALVFSAEGDMRQAINNLQSTWSGFGFVSGDNVFRVVDSPHPIKVQAMIKACWEGKVDAALETLNELWDLGYSSHDIISTMFRVTKTIPTLSEHSKLEFIREIGFTHMRILDGVQSLLQLSGCIAKLCKINMKPQLFETSRT
>XP_001822928_Aspergillus_oryzae 
MVQAESSSSAARVGLKPVTAGAPSDYELPWVEKYRPVFLDDVVGNTETIERLKIIAKDGNMPHVIISGMPGIGKTTSILCLARQLLGDAYKEAVLELNASDERGIDVVRNRIKGFAQKKVTLPPGRHKIVILDEADSMTPGAQQALRRTMEIYSSTTRFAFACNQSNKIIEPIQSRCAILRYARLTDGQVVKRLKQVCDAEKVEHTEDGIAALVFSAEGDMRQAINNLQSTWSGFGFVSGDNVFRVVDSPHPIKVQAMIKACWEGKVDAALETLNELWDLGYSSHDIISTMFRVTKTIPTLSEHSKLEFIREIGFTHMRILDGVQSLLQLSGCIAKLCKINMKPQLFETPRT
>XP_040640950_Aspergillus_ruber
MVQAESSASAARNGLQPNTAGAPQDYELPWVEKYRPIFLDDIVGNTETIERLKIIAKDGNMPHVIISGMPGIGKTTSVLCLARQLLGDSYKEAVLELNASDERGIDVVRNRIKGFAQKKVTLSPGRHKLVILDEADSMTSGAQQALRRTMEIYSTTTRFAFACNQSNKIIEPLQSRCAILRYSRLTDAQVVKRLKQVCEAEKVEHSEDGLAALVFSAEGDMRQAINNLQSTWSGFGFVSGDNVFRVVDSPHPIKVQAMIKACWEGKVDVALETLNELWTLGYSSHDIISTMFRVTKTIPTLSEHSKLEFIKEIGFTHMRILDGVQSLLQLSGCVAKLCKINMKPELFKPSQA
>XP_040696401_Aspergillus_sydowii
MVQAESSASASRNALKANVSGAPPDYELPWVEKYRPVFLDDVVGNTETVERLKIIAKDGNMPHVIISGMPGIGKTTSVLCLARQLLGDAYKEAVLELNASDERGIDVVRNRIKGFAQKKVTLPPGRHKLVILDEADSMTSGAQQALRRTMEIYSSTTRFAFACNQSNKIIEPLQSRCAILRYARLTDAQIVKRLKQVCDAEKVEHTEDGLAALVFSAEGDMRQALNNLQSTWSGFGLVSGDNVFRVVDSPHPIKVQAMIKACWEGKIDAALETLNELWDLGYSSHDIISTMFKVTKTIPTLSEHSKLEFIREIGFTHMRILDGVQSLLQLSGCVSKLCKINMKPELFEPPKS
>XP_001214850_Aspergillus_terreus
MVQAESSTSASRNGLKAVTAGAPPDYELPWVEKYRPVFLDDVVGNTETIERLKIIAKDGNMPHVIISGMPGIGKTTSILCLARQLLGDAYKDAVLELNASDERGIDVVRNRIKGFAQKKVTLPPGRHKIIILDEADSMTPGAQQALRRTMEIYSSTTRFAFACNQSNKIIEPLQSRCAILRYARLTDGQVVKRLKQVCDAEKVEHTEDGLAALVFSAEGDMRQAINNLQSTWSGFGFVSGDNVFRVVDSPHPVKVQAMIKACWEGKVDAALETLNELWTLGYSSHDIISTMFRVTKTIPTLSEHSKLEFIREIGFTHMRILDGVQSLLQLSGCVSKLCKINMKPQLFEPPRA
>XP_022491614_Penicillium_arizonense
MAESSSAASRNAAKANTAGAPADYELPWVEKYRPIFLDDIVGNTETIERLKIIAKDGNMPHVIISGMPGIGKTTSVLCLARQMLGDAYKEAVLELNASDERGIDVVRNRIKGFAQKKVTLPQGRHKLVILDEADSMTAGAQQALRRTMEIYSSTTRFAFACNQSNKIIEPIQSRCAILRYARLTDAQVVKRLMQICEAEKVQHSEDGIAALVFSAEGDMRQAINNLQSTSSGFGFVSGDNVFRVVDSPHPVKVQAMIKACWEGKVDVALEGLNELWTLGYSSHDIISTMFRVTKTIPTLSEHSKLEFIREIGFTHMRILDGVQSLLQLSGCVAKLCRINMKPELFEPPKA
>XP_014537560_Penicillium_digitatum
MVQAESSSTASRNGAKANTAGAPVDYELPWVEKYRPTFLDDIVGNTETVERLKIIAKDGNMPHVIISGMPGIGKTTSVLCLARQLLGDAYKEAVLELNASDERGIDVVRNRIKGFAQKKVTLPQGRHKLVILDEADSMTAGAQQALRRTMEIYSSTTRFAFACNQSNKIIEPLQSRCAILRYARLTDAQVVKRLMQICEAENVEHSEDGIAALVFSAEGDMRQAINNLQSTWSGFGFVSGDNVFRVVDSPHPVKVQAMIKACWEGKVDVALEGLNELWTLGYSSHDIISTMFRVTKTIPTLSEHSKLEFIREIGFTHMRILDGVQSLLQLSGCVAKLCKINMKPDLFEPPKA
>XP_016600486_Penicillium_expansum
MVQAESSSNASRNGAKASAAGAPVDYELPWVEKYRPTFLDDIVGNTETVERLKIIAKDGNMPHVIISGMPGIGKTTSVLCLARQMLGDAYKEAVLELNASDERGIDVVRNRIKGFAQKKVTLPQGRHKLVILDEADSMTAGAQQALRRTMEIYSSTTRFAFACNQSNKIIEPLQSRCAILRYARLTDAQVVKRLMQICEAEKVEHSEDGIAALVFSAEGDMRQAINNLQSTWSGFGFVSGDNVFRVVDSPHPVKVQAMIKACWEGKVDVALEGLNELWTLGYSSHDIISTMFRVTKTIPTLSEHSKLEFIREIGFTHMRILDGVQSLLQLSGCVAKLCKINMKPDLFEPPKA
>XP_040649711_Penicillium_griseofulvum
MAQAESSSARNGAKANTAGAPADYELPWVEKYRPVFLDDIVGNTETVERLKIIAKDGNMPHVIISGMPGIGKTTSVLCLARQMLGDAYKEAVLELNASDERGIDVVRNRIKGFAQKKVTLPQGRHKLVILDEADSMTAGAQQALRRTMEIYSSTTRFAFACNQSNKIIEPIQSRCAILRYARLTDAQVVKRLMQICEAEKVQHSEDGIAALVFSAEGDMRQAINNLQSTWSGFGFVSGDNVFRVVDSPHPVKVQAMIKACWEGKVDVALEGLNELWTLGYSSHDIISTMFRVTKTIPTLSEHSKLEFIREIGFTHMRILDGVQSLLQLSGCVAKLCKINMKPDLFEPPKA
>XP_038924990_Penicillium_roqueforti
MVQAESSSASRNAAKANTAGAPVDYELPWVEKYRPTFLDDIVGNTETVERLKIIAKDGNMPHVIISGMPGIGKTTSVLCLARQMLGDAYKEAVLELNASDERGIDVVRNRIKGFAQKKVTLPQGRHKLVILDEADSMTAGAQQALRRTMEIYSSTTRFAFACNQSNKIIEPIQSRCAILRYARLTDAQVVKRLMQICEAENVQHSEDGIAALVFSAEGDMRQAINNLQSTWSGFGFVSGDNVFRVVDSPHPIKVQAMIKACWEGKVDVALEGLNELWTLGYSSHDIISTMFRVTKTIPTLSEHSKLEFIREIGFTHMRILDGVQSLLQLSGCVAKLCKINMKPDLFEPPKA
>XP_002557313_Penicillium_rubens
MVQAESSSTASRNGARANTAGAAVDYELPWVEKYRPIFLDDIVGNTETVERLKIIAKDGNMPHVIISGMPGIGKTTSVLCLARQLLGDAYKEAVLELNASDERGIDVVRNRIKGFAQKKVTLPQGRHKLVILDEADSMTAGAQQALRRTMEIYSSTTRFAFACNQSNKIIEPLQSRCAILRYARLTDAQVVKRLMQICEAEKVQHSEDGIAALVFSAEGDMRQAINNLQSTWSGFGFVSGDNVFRVVDSPHPVKVQAMIKACWEGKVDVALEGLNELWTLGYSAHDIISTMFRVTKTIPTLSEHSKLEFIREIGFTHMRILDGVQSLLQLSGCVAKLCKINMKPDLFEPPKA
>XP_040807951_Penicillium_solitum
MVQAESSTASRNGAKPNTAGAPVDYELPWVEKYRPSFLDDIVGNTETVERLKIIAKDGNMPHVIISGMPGIGKTTSVLCLARQMLGDAYKEAVLELNASDERGIDVVRNRIKGFAQKKVTLPQGRHKLVILDEADSMTAGAQQALRRTMEIYSSTTRFAFACNQSNKIIEPLQSRCAILRYARLTDAQVVKRLMQICEAEKVQHSEDGIAALVFSAEGDMRQAINNLQSTWSGFGFVSGDNVFRVVDSPHPVKVQAMIKACWEGKVDVALEGLNELWTLGYSSHDIISTMFRVTKTIPTLSEHSKLEFIREIGFTHMRILDGVQSLLQLSGCVAKLCKINMKPDLFEPPKA
>XP_022578243_Penicilliopsis_zonata
MVQAESSADAARNGLRASTAGAPPDYELPWVEKYRPVFLNDIVGNTETVERLKIIAKDGNMPHIIISGMPGIGKTTSILCLARQLLGHAYKEAVLELNASDERGIDVVRNRIKGFAQKKVTLPPGRHKVVILDEADSMTSGAQQALRRTMEIYSSTTRFAFACNQSNKIIEPLQSRCAILRYARLTDEQVVHRITQICEAEKVEYSEDGIAALVFSAEGDMRQAINNLQSTWSGFGFVSGDNVFRVVDSPHPIKVQAMIKACWEGKVDVALESLNELWDLGYSSHDIISTMFRVTKTIPTLSEHSKLEFIKEIGFTHMRILDGVQSLLQLSGCIAKLCKINMKPHLFQQPKA
>XP_016623526_Cladophialophora_bantiana
MSGQAESSSAAARKVLNAASSGATPEYELPWVEKYRPVYLDDVVGNTEIIERLKIIAKDGNMPHVIISGMPGIGKTTSILCLARTLLGDAYKEAVLELNASDERGIDVVRNRIKGFAQKKVTLPPGRHKLVILDEADSMTPGAQQALRRTMEIYSNTTRFAFACNQSNKIIEPLQSRCAILRFSRLTDAQVVKRLMQIMEAEKVEYSEDGLAALVFSAEGDMRQAINNLQSTWAGFGFVSGDNVFRVVDSPHPVKVQAMIKACWEGKIDSAVDSLKELWDLGYSSHDIISTMFRVTKTIPTLSEHSKLEFIKEIGFTHMRILEGVQSFLQLSGCLAKLCKINMKPEVFEVPA
>XP_008727388_Cladophialophora_carrionii
MSGQPESSSAGARKALHANANGPAPDYELPWLVEKYRPVYLDDVVGNSETIERLKIIAKDGNMPHVIISGMPGIGKTTSILCLARTLLGDAYKEAVLELNASDERGIDVVRNRIKGFAQKKVTLPPGRHKLVILDEADSMTAGAQQALRRTMEIYSNTTRFAFACNQSNKIIEPLQSRCAILRYSRLTDAQVVQRLMQIIEAEKVEHSEDGLAALVFSAEGDMRQAINNLQSTWAGFGFVSGDNVFRVVDSPHPVKVQAMIKACWEGKIDSAVDSLKELWDLGYSSHDIISTMFRVTKTIPTLSEHSKLEFIKEIGFTHMRILEGVQSFLQLSGCLAKLCRINMKPELFEVPT
>XP_016247119_Cladophialophora_immunda
MSGQAESSSAAARKVLNAANSGASPDYELPWVEKYRPVYLDDVVGNTEIIERLKIIAKDGNMPHVIISGMPGIGKTTSILCLARTLLGDAYKEAVLELNASDERGIDVVRNRIKGFAQKKVTLPPGRHKLVILDEADSMTPGAQQALRRTMEIYSNTTRFAFACNQSNKIIEPLQSRCAILRFSRLTDAQVVKRLMQIIEAEKVEYSEDGLAALVFSAEGDMRQAINNLQSTWAGFGFVSGDNVFRVVDSPHPVKVQAMIKACWEGKIDNAVDSLKELWDLGYSSHDIISTMFRVTKTIPTLSEHSKLEFIKEIGFTHMRILEGVQSFLQLSGCLAKLCKINMKPELFEAPA
>XP_007743213_Cladophialophora_psammophila
MSGQAESSSAAARKVLNAASSGATPEYELPWVEKYRPVYLDDVVGNTEIIERLKIIAKDGNMPHVIISGMPGIGKTTSILCLARTLLGDAYKEAVLELNASDERGIDVVRNRIKGFAQKKVTLPPGRHKLVILDEADSMTPGAQQALRRTMEIYSNTTRFAFACNQSNKIIEPLQSRCAILRFSRLTDAQVVKRLMQIIEAEKVEYSEDGLAALVFSAEGDMRQAINNLQSTWAGFGFVSGDNVFRVVDSPHPVKVQAMIKACWEGKIDSAVDSLKELWDLGYSSYDIISTMFRVTKTIPTLSEHSKLEFIKEIGFTHMRILEGVQSFLQLSGCLAKLCKINMKPELFEVPA
>XP_018690225_Fonsecaea_erecta
MSGQAESSSAAARKALNTSNGTTPDYELPWVEKYRPVYLDDVVGNTEIIERLKIIAKDGNMPHVIISGMPGIGKTTSVLCLARTLLGDAYKEAVLELNASDERGIDVVRNRIKGFAQKKVTLPPGRHKLVILDEADSMTAGAQQALRRTMEIYSNTTRFAFACNQSNKIIEPLQSRCAILRFSRLTDAQVVKRLMQIIEAEKVEYSEDGLAALVFSAEGDMRQAINNLQSTWAGFGFVSGDNVFRVVDSPHPVKVQAMIKACWEGKIDSAVDSLKELWDLGYSSHDIISTMFRVTKTIPTLSEHSKLEFIKEIGFTHMRILEGVQSFLQLSGCLAKLCKINMKPGLFEVPA
>XP_022509849_Fonsecaea_monophora
MSGQAESSSAAARKALNAAGSGATPDYELPWVEKYRPVYLDDVVGNTEIIERLKIIAKDGNMPHVIISGMPGIGKTTSVLCLARTLLGDAYKEAVLELNASDERGIDVVRNRIKGFAQKKVTLPPGRHKLVILDEADSMTPGAQQALRRTMEIYSNTTRFAFACNQSNKIIEPLQSRCAILRFSRLTDAQVVKRLMQIVEAEKVEYSEDGLAALVFSAEGDMRQAINNLQSTWAGFGFVSGDNVFRVVDSPHPVKVQAMIKACWEGKIDSAVDSLKELCTMFRVTKTIPTLSEHSKLEFIKEIGFTHMRILEGVQSFLQLSGCLAKLCKINMKPELFEVPA
>XP_016627762_Fonsecaea_multimorphosa
MSGQAESSSAAARKALNSASSGTTPDYELPWVEKYRPVYLDDVVGNTEIIERLKIIAKDGNMPHVIISGMPGIGKTTSVLCLARTLLGDAYKEAVLELNASDERGIDVVRNRIKGFAQKKVTLPPGRHKLVILDEADSMTAGAQQALRRTMEIYSNTTRFAFACNQSNKIIEPLQSRCAILRFSRLTDAQVVTRLMQIIEAEKVEYSEDGLAALVFSAEGDMRQAINNLQSTWAGFGFVSGDNVFRVVDSPHPVKVQAMIKACWEGKIDSAVDSLKELWDLGYSSHDIISTMFRVTKTIPTLSEHSKLEFIKEIGFTHMRILEGVQSFLQLSGCLAKLCKINMKPGLFEVPA
>XP_022502796_Fonsecaea_nubica
MSGQAESSSAAARKALNAAGSGATPDYELPWVEKYRPVYLDDVVGNTEIIERLKIIAKDGNMPHVIISGMPGIGKTTSVLCLARTLLGDAYKEAVLELNASDERGIDVVRNRIKGFAQKKVTLPPGRHKLVILDEADSMTPGAQQALRRTMEIYSNTTRFAFACNQSNKIIEPLQSRCAILRFSRLTDAQVVKRLMQIVEAEKVEYSEDGLAALVFSAEGDMRQAINNLQSTWAGFGFVSGDNVFRVVDSPHPVKVQAMIKACWEGKIDSAVDSLKELCTMFRVTKTIPTLSEHSKLEFIKEIGFTHMRILEGVQSFLQLSGCLAKLCKINMKPELFEVPA
>XP_013279437_Fonsecaea_pedrosoi
MSGQAESSSAAARKALNAAGSGATPDYELPWVEKYRPVYLDDVVGNTEIIERLKIIAKDGNMPHVIISGMPGIGKTTSVLCLARTLLGDAYKEAVLELNASDERGIDVVRNRIKGFAQKKVTLPPGRHKLVILDEADSMTPGAQQALRRTMEIYSNTTRFAFACNQSNKIIEPLQSRCAILRFSRLTDAQVVKRLMQIVEAEKVEYSEDGLAALVFSAEGDMRQAINNLQSTWAGFGFVSGDNVFRVVDSPHPVKVQAMIKACWEGKIDSAVDSLKELWDLGYSSHDIISTMFRVTKTIPTLSEHSKLEFIKEIGFTHMRILEGVQSFLQLSGCLAKLCKINMKPELFEVPA
>XP_007755757_Cladophialophora_yegresii
MSGQPESSSAGARKALHANANGTAPDYELPWLVEKYRPVYLDDVVGNSETIERLKIIAKDGNMPHVIISGMPGIGKTTSILCLARTLLGDAYKEAVLELNASDERGIDVVRNRIKGFAQKKVTLPPGRHKLVILDEADSMTAGAQQALRRTMEIYSNTTRFAFACNQSNKIIEPLQSRCAILRYSRLTDAQVVQRLMQIIEAEKVEHTEDGLAALVFSAEGDMRQAINNLQSTWAGFGFVSGDNVFRVVDSPHPVKVQAMIKACWEGKIDSAVDSLKELWDLGYSSHDIISTMFRVTKTIPTLSEHSKLEFIKEIGFTHMRILEGVQSFLQLSGCLAKLCRINMKPELFEVPT
>XP_016237424_Exophiala_spinifera
MSGQPESSSAGARKALNSGSDATSPEYELPWVEKYRPVYLDDVVGNTETIERLKIIAKDGNMPHVIISGMPGIGKTTSVLCLARTLLGNAYKEAVLELNASDERGIDVVRNRIKGFAQKKVTLPPGRHKLVILDEADSMTAGAQQALRRTMEIYSNTTRFAFACNQSNKIIEPLQSRCAILRYSRLTDAQVVQRLLQIIEAEKVEYSEDGLAALVFSAEGDMRQAINNLQSTWAGFGFVSGDNVFRVVDSPHPVKVQAMIKACWEGKIDSAVDALKELWDLGYSSHDIISTMFRVTKTIPTLSEHSKLEFIKEIGFTHMRILEGVQSFLQLSGCLAKLCRINMKPELFDPPA
>XP_016257722_Exophiala_oligosperma
MSGQPESSSAGARKALNAGNTATSPEYELPWVEKYRPVYLDDVVGNTETIERLKIIAKDGNMPHVIISGMPGIGKTTSVLCLARTLLGNAYKEAVLELNASDERGIDVVRNRIKGFAQKKVTLPPGRHKLVILDEADSMTAGAQQALRRTMEIYSNTTRFAFACNQSNKIIEPLQSRCAILRYSRLTDAQVVQRLLQIIEAEKVEYSEDGLAALVFSAEGDMRQAINNLQSTWAGFGFVSGDNVFRVVDSPHPVKVQAMVKACWEGKIDSAVDTLKELWDLGYSSHDIISTMFRVTKTIPTLSEHSKLEFIKEIGFTHMRILEGVQSFLQLSGCLAKLCRINMKPELFDPPA
>XP_013318010_Exophiala_xenobiotica
MSGQPESSSAGARKALNAGNNAATADYELPWVEKYRPVYLDDVVGNSETIERLKIIAKDGNMPHVIISGMPGIGKTTSILCLARTLLGDAYKEAVLELNASDERGIDVVRNRIKGFAQKKVTLPPGRHKLVILDEADSMTAGAQQALRRTMEIYSNTTRFAFACNQSNKIIEPLQSRCAILRYSKLTDAQVVQRLMQIIEAEHVQYSEDGLAALVFSAEGDMRQAINNLQSTWAGFGFVSGDNVFRVVDSPHPVKVQAMIKACWEGKIDSAIDTLKELWDLGYSSHDIISTMFRVTKMIPTLSEHSKLEFIKEIGFTHMRILEGVQSFLQLSGCLAKLCKINMKPGLFEPPA
>XP_007727690_Capronia_coronata
MSGQPESSSAGGRKALNANTNGAAPEYELPWVEKYRPVYLDDVVGNTETIERLKIIAKDGNMPHVIISGMPGIGKTTSVLCLARTLLGDAYKEAVLELNASDERGIDVVRNRIKGFAQKKVTLPPGRHKLVILDEADSMTSGAQQALRRTMEIYSNTTRFAFACNQSNKIIEPLQSRCAILRYSRLTDAQVVQRLLQITEAEKIEYSEDGLAALVFSAEGDMRQAINNLQSTWAGFGFVSGDNVFRVVDSPHPVKVQAMIKACWEGKIDSAIDTLKELWDLGYSSHDIISTMFRVTKTIPTLSEHSKLEFIKEIGFTHMRILEGVQSFLQLSGCLAKLCKINMKPELFDAPV
>XP_007736280_Capronia_epimyces
MSGQPESSSAAARKALNANANGVTPDYELPWVEKYRPVYLDDVVGNSETIERLKIIAKDGNMPHVIISGMPGIGKTTSVLCLARTLLGDAYKEAVLELNASDERGIDVVRNRIKGFAQKKVTLPPGRHKLVILDEADSMTSGAQQALRRTMEIYSTTTRFAFACNQSNKIIEPLQSRCAILRYSRLTDAQVVQRLMQIIEAEKVEYSEDGLAALVFSAEGDMRQAINNLQSTWAGFGFVSGDNVFRVVDSPHPVKVQAMIKACWEGKIDSAVDTLKELWDLGYSSHDIISTMFRVTKTIPTLSEHSKLEFVKEIGFTHMRILEGVQSFLQLSGCLAKLCKINMRPEVFEPPA
>XP_009157039_Exophiala_dermatitidis
MSGQPESSSSAARKALNAGANGATPDYELPWVEKYRPVYLDDIVGNSETIERLKIIAKDGNMPHVIISGMPGIGKTTSILCLARTLLGDAYKEAVLELNASDERGIDVVRNRIKGFAQKKVTLPPGRHKIVILDEADSMTSGAQQALRRTMEIYSNTTRFAFACNQSNKIIEPLQSRCAILRYSRLTDAQVVQRLLQIIEAEKVQYSEDGLAALVFSAEGDMRQAINNLQSTWAGFGFVSGDNVFRVVDSPHPVKVQAMIKACWEGKIDSAVDTLKELWDLGYSSHDIISTMFRVTKTIPTLSEHSKLEFIKEIGFTHMRILEGVQSFLQLSGCLAKLCRINMKPELFEAPA
>XP_013264363_Exophiala_aquamarina
MSGQPESSSSGARKALNANANGATPEYELPWVEKYRPVYLDDVVGNSETIERLKIIAKDGNMPHVIISGMPGIGKTTSILCLARTLLGDAYKEAVLELNASDERGIDVVRNRIKGFAQKKVTLPPGRHKLVILDEADSMTSGAQQALRRTMEIYSNTTRFAFACNQSNKIIEPLQSRCAILRYSRLTDAQVVQRLMQIVEAEKVQYSEDGLAALVFSAEGDMRQAINNLQSTWAGFGFVSGDNVFRVVDSPHPVKVQAMIKACWEGKIDNAVDTLQELWDLGYSSHDIISTMFRVTKTIPTLSEHSKLEFIKEIGFTHMRILEGVQSFLQLSGCLAKLCKINMKPELFEGA
>XP_016222635_Exophiala_mesophila
MSAQPESSSAGARKALNAHANASTPEYELPWVEKYRPVYLDDVVGNTETIERLKIIAKDGNMPHVIISGMPGIGKTTSVLCLARTLLGDAYKEAVLELNASDERGIDVVRNRIKGFAQKKVTLPPGRHKLVILDEADSMTSGAQQALRRTMEIYSNTTRFAFACNQSNKIIEPLQSRCAILRYSRLTDAQVVQRLTQIIEAEKVEFSEDGLAALVFSAEGDMRQAINNLQSTWAGFGFVSGDNVFRVVDSPHPVKIQAMIKACWDGKIDSAVDTLKELWDLGYSSHDIISTMFRVTKTIPTLSEHSKLEFIKEIGFTHMRILEGVQSFLQLSGCLAKLCKINMKPEMFEVSR
>XP_013277754_Rhinocladiella_mackenziei
MSGQPESSSSAARKALNANANGAATDYELPWVEKYRPVYLDDVVGNSETIERLKIIAKDGNMPHVIISGMPGIGKTTSILCLARTLLGDAYKEAVLELNASDERGIDVVRNRIKGFAQKKVTLPPGRHKLVILDEADSMTSGAQQALRRTMEIYSNTTRFAFACNQSNKIIEPLQSRCAILRYSRLTDAQVVQRLMQIMEAEKVEYTEDGLAALVFSAEGDMRQAINNLQSTWAGFGLVSGDNVFRVVDSPHPVKVQAMIKACWEGKIDSAVDSLKELWDLGYSSHDIISTMFRVTKTIPTLSEHSKLEFIKEIGFTHMRILEGVQTFLQLSGCLAKLCKINMKPELFEGPA
>XP_018002365_Phialophora_attinorum
MSGQAKASSSTGPKKTANASSNGAGVDYELPWVEKYRPVYLDDVVGNSETIERLKIIAKDGNMPHVIISGMPGIGKTTSILCLARTLLGDAYKEAVLELNASDERGIDVVRNRIKGFAQKKVTLPAGRHKLVILDEADSMTAGAQQALRRTMEIYANTTRFAFACNQSNKIIEPLQSRCAILRYARLTDAQVVQRLMQIIEAEKVEHSEDGLAALVFSAEGDMRQAINNLQSTWAGFGFVNGDNVFRVVDSPHPIKIQAMIKACWEGKIDSALDILRELWDLGYSSHDIISTMFRVTKTIPTLSEHSKLEFIKEIGFTHMRILEGVQTFLQLSGCLAKLCRINMKPQLFEGSAV
>NP_593121_Schizosaccharomyces_pombe
MSNAVSSSVFGEKNNSVAYELPWVEKYRPIVLDDIVGNEETIDRLKVIAKEGNMPHLVISGMPGIGKTTSILCLAHALLGPAYKEGVLELNASDERGIDVVRNRIKAFAQKKVILPPGRHKIIILDEADSMTAGAQQALRRTMEIYSNTTRFALACNQSNKIIEPIQSRCAILRYSRLTDQQVLQRLLNICKAEKVNYTDDGLAALIMTAEGDMRQAVNNLQSTVAGFGLVNGENVFRVADQPSPVAIHAMLTACQSGNIDVALEKLQGIWDLGFSAVDIVTNMFRVVKTMDSIPEFSRLEMLKEIGQTHMIILEGVQTLLQLSGLVCRLAKSQMKPESFII
```
