## Supplementary material for "Coding Sequence Insertions in Fungal Genomes are Intrinsically Disordered and can Impart Functionally-Important Properties on the Host Protein": fasta protein sequences: XP_719419.1_blasthits_fa.txt

```
>XP_719419_Candida_albicans
MSALKSLQQILPLKNDQPLDELNPTPISTELSLEHYRASLQQSNNENLAKCVSQFESFNHKIKEHKKKLIVVGEIIEEFSNELNNLSSSLISLEQQSNSLSKDSKLQRSITERLNPVILDLMIPPEIARSVLQEDITPQWLENLKFITEKRQLLHTLPETKSKDQLKEGIELLQDKAIERIRDFIILQIRMLRSSSKSSSQLIQQKLLEVKDAFQFLSSHHQKLAEQLRSAYVYTMRWYYQSKFSKYLYALEKLQIRRVDSAVLGDNKAGEYFTLFEKRFEILHSDQSAMPSQIAETSPFPYWVEFVFNQFSMAVVDNVIVEYLFTIEFFYQGEEKDNSWAEEMFKNVFQIGQEFLTYISNTLDAYGILFIIRLVQKSQAKLHEVHIPVLDDYLNSLLLILWPHFTKIVDANCEAMKRTMLKGKKATGLAPISITQQFAQFFSALLELSVNEAEPLISSIIRLRNEYESYLMRSTSLSGTEKEIFLYNNYFLVLSVLKNQTSNSFLEEQILHFQTLTDAYTKH
>XP_002422526_Candida_dubliniensis
MPALQSLQQILPLKDDQPLDEPNSVSISTEFSLEHYRANLQQSGNENLTNCVSQFELFNRKIQEHKKNLVLVGEIIEEFSTELHNLSSSLISLEQQSNSLSKDSKFQKNIIERLNPVILDLMIPPEIVRSVLEEEITPEWLENLKFVTEKRQLLQTLPETKSKDQLTEGIELLEGKAIERIRDFIILQIRMLRSSSKSSSQLIQQNLLEVKEAFQFLSSHHQKLAEQLRSAYVYTMRWYYQSKFSKYLYALEKLQIRRVDSAVLGDTKAGEYFTLFEKRFEILQSDQSAMPSQIAETSPFHYWIEFVFNQFSMAVVDNVIVEYLFTIEFFYHGDEKDNSWAEVMFKNVFQIGREFLDYISNTLDAYGILLIIRLVQKSQAKLHEVHIPVLDDYLNSLLLILWPHFTKIVDANCESMKRTMLKGKKATGLAPISITQQFAQFFSALLELSVNEAEPLISSIIRLRNEYESYLMRSTSLSGTEKEIFLYNNYFLVLSVLKNQNTNTFLEEQVLHFQTLADAYTKH
>XP_002549521_Candida_tropicalis
MSALKSLQKIFPLKESPKLVSNESTISTSSTLEHYRATLEESDEVNLSDYLTQFQEYDQHLKQYKEKLIPVGDIIQEFSNELNNLSSSIIALEQQSSNLSKDSKTQKHVVDKLNPIILDVMIPPEIVKSITQGEINPQWVENLKFISEKKQMIPSLPETKSKEQLETGIKLLELKAVERIRDFMIGEIRKLRSSSKSSSQLIQQNLLEVKDAFQFLQLQHKQLADQLVSAYVYTMRWYYQSKFAKYLYALEKIQIRKVDTPVLGDHKAGEYLNLFDKRAEILSSEQSAIPSQIAETSPFPYWIEFVFNQFTLALVDNIIVEYLFMIEFFYQGNEKDSKWAGLMFKNVFDIGKEFVTYISNTADAYGILFIIRLVQRAEEKLHELHIPVLDDYLNSLLLILWPHFTHIIDLNCESMKKSMVRSKKVQGLAPISTTQQFAQYFSALLRLSVSQAEPLVTCLTRLRNEYESYLAKSTSLSGTEKEIFLYNNYFLVLSVLKNEPPNSFIEEQIHHFQMLADAYTKH
>XP_003869002_Candida_orthopsilosis
MGISVLDKLLPLEGGGVETTFKDVAIVSNSLLEHYRSDLEADKSIDIAEAMSHFHSYNKELSQHRKKLEPVGAILEGFSNDLKDLSSSLVSLEQQSTELSRDSHTNKMITQMLEKTINEKVLPPELIRDILYEELSNKYFEKVNYLLDKMNEEESLLVKAKVVERTRDFVISQIRALRTKPVSSQEVQNKLLGCTDLFHFLQSQQPKLGEQLQRAYQSTMRWYYRSKFAKYIYSLEKLPRRHLEVSIFDSPNYLSTFESRFQILTNTDSCIPSQLAETITVPYTIEFVFLQLLRAISDNLTVEYLFVVGFFYQGNETNHTWASEMFQDVFKMSTDFLALITEGTCDVYGVLLIIKLIHNFQQKLHENHIPALDDHLNLLLLTLWPMFSKLVDLNCDALKRQIPRTPKSLVPLNVTQQFALFYSGLLRLSSEGEPSVTAITRLRNAYESNLTKAANVFRGHDKETFLDRNYSLVYTIVSNEAEDSVSEINHFEKLASVYKS
>XP_001523384_Lodderomyces_elongisporus
MTIAVLEKILPLDTNHGAGVEASPHAEANRADTSESELKHPTKELDSESLVELMADFRAYNKQLAKSRHDLEPIGKLLNTFSKDLKELSSSLVDLEKQSNDLTQDSKFNKEVTKRLEQVIQQKVLPPDAIKDILKEDLSNHYLEKVQLVLEKALPDAATLIEAKVMERFRDFMIEKIRSLRAERSTPSQNVQQQLLEANNLYVFLQVRQPVLADQLKQAYFHTMRWYYKSKFAKYIYALEKVQRKPLDGPVFLRPIILSSFEQRLKALGTKERCIPSQLAETIPTTYYMEFILRQFLTALEDNATAEYYFVVEFFHHGEEKDHSWVSEVFGDVFDLSTSFLQYLVNGTSDIFGILLLIEAIQQARERLTNNHVPIIDAHLNSLLLQLWPMVTRNIDLNCEYLKRNIVKTPKSLAPLQISQQFGLFYLALLNFREDHGPISLRIGRVRDDFENGLTKASAHFKGVNREIFLYNNYFLVLNILKNEAAEAEAEIKHFQSLADAYLTTRS
>XP_007373245_Spathaspora_passalidarum
MSALQSLKRIIPLEGTIQQQDSPEVFSHDNIVQLLNDNSIDHHPQSLEHLRLALQEQPDTNVDKLIEYISKFESYDAQIKHYKTKLEPVGVILNEFNNELAMLSSSLVSLEQQSTKLSKDSKLQTIITEKLNPVVLDLMIPPDIVNSIIKEPVDSKFLDNLKFILEKRQLIVNIRSGNTEASIAELYQDSTALSQLEAGVTLLESKAVERIRDFIITQIRMLRLSSKASSQHIQQRLLEVKEAYYFLTAQHKELAQQLRLAYIYTMKWYYQSKFAKYLYALQKLHLRPVDISIVLGYSSKDENHSMFSTSSWKGWMPSTSSTLQPSTGPGQPHHTQLSIGEYLLSFEKRIEVLTVKGKTAVPSQIAETSPFPYWTEFVYNQFLMAIMDNVVVEYLFMVEFFYQGNEKFEKEGDKEWAEIMFESVFVLGKEFLNWIMAVNTSVLDPVNYDSFGIILIIKLIQESQNRLHNEYHIPILDEYLNSCLLALWPQFTRAIDANCESMKKAILRTKKITGLAPLNITQQFAQFLSALLRLTIPNKDYHGEPLYTSVGRLCNDFESCLTKCSNHALGNKTTEKEIFLYNNYFLIVNILTNENVESNEFIEEQISHFQLLTDAYKKH
>XP_043047501_Scheffersomyces_spartinae
MNGLARLQRSFPLKENVTESTTDNSTNEYQRYLEGYKTPKHAPLPLLEHARVTAFTGWEDEELGQTIELTNELDKLYAKFTQYHFELENYCDRLKPLEKGIDGFHDQLSHLAANFALLQQESTKLQVELEKLVNITNKLNPILLDLTIPPEVVKLVANGPINSLWVENIHFVNEKSNLIANVKQNKLPDKHLQEMYLNSTLFHQLEERVELLAFKIVERVRDFMILKIKQLRSTKALFSSQKIQSDLLEVKEAFAFLQERHRDLANNLQLAYIYTMRWYYHTRFAKYIHSLEKLRLYNIDSSNLLGTPAEDRYSILSGPSGGGFSSWFGTSSRTIGLSTSLQLQQLQLQLQLQWNQVSPTEYLNSIHKRVEIIRQNESSSQLAMPSQIAETNSTPYWMEFVFNQWSVALESNIIVEYLFMVEFFYQEEEKFSPLEDLYPEGTTSTTSIKRDWSSLMFDKVFNIGLEFVGYLLTQVQANISQHGRTTVSGRVVNQLLVLNAPGTTCDAYALLLMIRLVQKSQLALHNKFHIPTMDDYHHQVLMLLWPHFTKIIDLHCDSMKKSILQSTDNKSLAPIALTQQFAQFLLGILTLCNSAGDQDYKGEPIVVSIGRLRNDFEGVLTKVSNNSFRSSKQVEREIFLYNNYFLVVNILRNEFGSSSSSTCNISDIVEEQINHFEKVCLAYKRT
>XP_001387236_Scheffersomyces_stipitis
MSALETLQKILPSKQAADHESKKGPEFKGLPALQQYIQLESKEKPSHSSLLLEHLRIQTSGSDSVLDLDSIDLESLDHLNQKFLEFNVTIKQYRKKLEPVETILVDFNKDLTQLSSSLVSLQQQSTKLSSDSNLQRTITEKLNPIILDLVISPEIVKSVLQDEVDVKWLDNLKFLSEKSQLVANIKSESKSFEKLEIGITLLTNKAVERIRDHIIKNIKALRSPGKCSSQTIQQNLLLVKEAFYFLQEQHKELANQLQLAYIHTMKWYYQTRFAKYIYALEKLHIRNIDSTYVLGSKAPNQISMADYLSSIDKRLSVLEDKSKSVTAIASQIAETTPFTYWLEFVFNQFSVALIDNIIVEYLFIVEFFYQGDEKFEKKDDWYHVMFNNVFKIGREFLTCYGTCDGYAILLMIRLIQSSQNILHNEFHIPILDDYLNSLLLILWPHFTKVIDVNCEAMKKSVIHTPKEAVLAPVNVTQQFAQFLSGLLKLSSLKGEPLYTSMSRLRNDFESFLTKYSNHAFGVTEKEIFLYNNYFLVVSILKNENTGGEANELIDEQIKHFELLCEAYSKH
>XP_020064661_Suhomyces_tanzawaensis
MSALDKLKTIFPLDSPQPTPFVPLDTVISYFGQNDHASHGLLELLRAGATLSTTGDLPVLSQDELVRLISKYENYKHSIRIHRQKLVPIDTILTSFSSELDHLSSSLVSLHEKSSQLSSDSSVSRTTTDRLNPIILDLIISPEVVRSLVHDDVDAKWVENIKFINEKLQLIAGIHDGNSEQNPLIDAYKDSVALRQLEAGVQLLIQKAIERIRDYIISQIKLLRSSTKVSSQTIQQNLLQIRDAYIFLQTHHAELASQLKQAYIYTMRWYYQTRFAKYIYALENLNVRHIDQNLVLGGAGNEDKGIFGSGLKGWLSSSTSSNLQKASPHGPTNQVTMNDYLLSIDKRLQILEDRKSLEPQAAIPSQIAETTPFAYWIEFVYNQWSIALVDNLVVEYLFMVDFFYQGSEKFDEVNHPKTTNDNTSSTKHEWSHVMFDGVFKMGREFVNWLITHAPVSNKGTNASATAARSNMTSVNHGTCDAFGILLMIRMAQHSQSLMHNEFHIPILDDYLNSILLILWPHFTKIIDLNCEALKKTILRTTKESNLAPVGVTQQFSQFVLGLLKLSLANNKDGNKDFKGEPLFISINRLKNDFENLLTKLSNHFFGTGKTKTTEKEIFLYNNYFLVVSILKNELGENKKKEEAESGGIIEEQVQHFETLCNAYKH
>XP_020075448_Hyphopichia_burtonii
MSALHLIQTLLPLGPDDEPPIDLKSTAKLENFQAYVESLKSNSQSLPHSLEQVRIEALLASSLEGSYINSLTITDINKLINKFENYQSGIKVFRGRLEPIESILEDFNQELKDLSSSLTSLQEQSSSLTSDLNLQRGLSEKLNPIILDLMIPPDVVKSIMNDPIDIKWIENIRFINEKLQVIATTKSSEEGQLLYSYRGSKAATQLESGIQLLIAKSVERIRDFIITQIKLLRSSSTISSQKIQKKLLDVKEAYLFLKTHQSELASQLQLAYIYTMRWYYHVRFAKYLYALEKLHVRNIDGSYVIGHDTGEDKLGALSGGFKSWLSSSNQPTSPKLHQMQQMQQSKVVTLTEYLQSIDKRLEILNKRTDYTSAIPSQIAETTPFNYWLEFLYNQWSIALVDNVVVEYLFMVEFFYQGVEKFEKVEALGTVTEGELNSNSHKSDWSGVMFENVYKLGYDFVTWLISHQTQSVGLRSNSRVIPSTSLSTNSTCDAYAILLIIRLIQATQSSLHNEFHIPILDDHLNSLLMTLWPQFTKIIDLNCDSMKKIIMRSFSSKSKDRHLAPVSVTQHFAQFLLGLLKLAFNPANDKNKEQIRGEPLFISIERLRNDFEGVLTKLSSHLFGNTSQSTQKEIFLFNNYFLIVSILKNENGSGLESNDFIDEQISHFEMLCKAYETK
>XP_015466719_Debaryomyces_fabryi
MSALETLKQILEKDKDNEIQLADDGNVQSLNNLQNYIVHKKKESNNLSQLLELVRIESSNEEANTSSQISSLSVSDLHKLIARFQKYQTNIKTHREKLMPIKTIITDFNTELEQLSSSLASLQQQSSRLSSDLDLQRASSEKLNPIILDLMIPPDIVKSIVKDLIDVQWLENIRFINEKILLISSVKSNKADKKLTELYKDSRAFSQLESGIKLLVAKSVERIRDFIIYNIKLLRSSQNTSSQSIQQSLLNVKELFAFIKVHHSELANQLQLAYIYTMKWYYQTRFAKYLYAIEKLHIRHVDLNLVLGSGHNANDEKSLFGGGLKNWLYSGGNNPMGSSQTNTHLQLQSQAQQLQQSQLSKLSISDYLLSIDKRLQILEARGDTPEPQLAIPSQIAETTPFNYWLEFIYNQWSIALIDNIVVEYLFMVEFFYQGDEKFCNVDTLKRNSRENDSTSTGNSQKNDWSHVMFSNVYKMGYDFVSWLISHQPSPYLTGRNNASITTSSNPQRMNTGSKASLQGTCDGYAVLLMIRLVQKAQSLLHNEFHIPVLDDHLNSVLLLLWPHFTKIIDLNSESMKKLIMYSGSSKSKEVHLAPVSVTQQFSQFLLGLLKLAAVTTDKKDDNDDTFRGEPLFTSITRLRNDFENVLTKLSSHLFGSGRSKSTEKEIFLYNNYFLVVNILKNENLADGVPNAFIDEQIKHFEMLCDAYKKY
>XP_456918_Debaryomyces_hansenii
MSSLETLKQILEKDKDDEILLANDENLQSLDNLQNYIVHRKKESNNLCQLLESVRIESSNEEANITSSISSLPESDLYKLIARFQDYQTNIKTHREKLIPIETIITDFNTELEQLSSSLASLQQQSSKLSSDLDLQRASSEKLNPIILDLMIPPGIVHSIVKEPINVEWLENIRFINEKILLISSVKSNKADKRLTDLYKDSLAFSQLESGVKLLVAKSVERIRDFIIHNIKMLRSSQKTSSQSIQQNLLKVKELFAFIKLHHSELADQLQLAYIYTMKWYYQTRFAKYLYAIEKLHVRHVDSNLVLGSGHNANDDKSLFGGGLKNWLYSGGNNSLAPPQTNSSHQSSQSQAQSSQQSQLSKLSISDYLSSIDKRLQILEARSDAPEPHLAIPSQIAETTPFNYWLEFIYNQWSIALIDNIVVEYLFMVEFFYQGDEKFCNVDTLKRKPKENDNSSSGNSQKNDWSHVMFGNVYKMGYDFVSWLISHQPSPYLTGRNNASITTTSNPQRMNTGSKTLLQGTCDGYAVLLMIRLVQKAQSLLHNEFHIPVLDDHLNSVLLLLWPHFTKIVDLNCESMKKLIMYSGSSKSKEVHLAPVSVTQQFSQFLSGLLKLAVVTSTDKKDDNDNIFRGEPLFTSITRLRNDFENVLTKLSSHLFGSGRSKSIEKEIFLYNNYFLVVNILRNENLGDDVPNAFIDEQIKHFEMLCDAYKKS
>XP_006686860_Yamadazyma_tenuis
MAFWDIVTRLSGELSTSTANVLRAEATNNNEQVLPSRINNLSDEELLFLTSKFEEFSMEFRTFKQKLVPIEFVLENFNTELSQLSSSLVSLHQQSNQLSHNLDSQKGTIEKLNPIIVDLIIPTDMVQSILSGNVDASWIENLRFINEKLMLIKQLEEEKLEERLITLYKDSEAFKQLKEGIDILVVKATERIRDYMIIQIKHLRSSTSESSQKIQQNLLSVKEAFAFLKFHQPKLADQLQLAYFYTMRWYYGSRFSKYLYALQKLNLRHVDSTMVLGADGATGTEDKLGYIGGGLKSWIYAGGSSANSQSSPTSFQHNKVTLLEYLGSVDKRLEIINTNLEDLHKSAMPAQIAETTPFGYWVEFVFNQWFTALLDNVVVEYLFVVEFFFQGEEKYHTVEFSNPVTGEPEKKDWSLLMFDNVYKVGREFLSWLITHMPSIFSAANRASTTLNSSRMTHTFQGSCDVYALLLMIRIIQTSSIQLHNQFHIPVLEDHINSLLLILWPQFTRVIDLNCDAMKKTIIRIGGNKGNLAPSSLTQQFGQMLSGLLKLSIIDVDGTRKIETLRGEPLYTSITRLRNDFENTLTKVSNQVKNPTDKEIFLYNNYFLIVNILKNENQDTSNDFINEQIDHFEKLCKAYENS
>XP_001487725_Meyerozyma_guilliermondii
MPGLETLKQVLELRQDPLADSQSSVEDIHQNTPKSQNQLLKSYVSTSQEPTLALIRARKTQASFESWSNLSAEDLLELRARFDNYKRELSSQMAQLAPIESMLYDFGDELGRLSGSLKLLQQQLTQLSSNLILQKTTTEHLNPIILDLMVPPATVKSIISSPVTPEWIENIRVLNEKQALVESVTSGKSELASLYGSSKAFLDLEHELKLLTAKTVERIRDFMISKIKLLRSPTASASSQAVQKDLLQVKDAFFFLRQHHPELANELQLAYIFTMRWYYRTRFAKYLYAIEKLNIHHIDLTTVLGSSSSTADDKTDIFGLRNWVGKNSLQPRSITTPPRMTMNEYLLSIDKRIQILDERNDPEKAARAIPSQIAETTPFVYWIEFVYHQWCIALVDNIVVEYLFMVDFFYHGDEKFEPLSTLYSKGAKDDDLTKDWSHYMLDDVFNMGAQFVSWLVQKQPLVLPRSVASTSTSRTGFTGATQGTCDAYGILLMIRITQSEQSLLHNEFHIPVVDNHLNSILLTLWPHFTKVVDLNCEAMKALSMRALSYKSTDSALAPLPLSQQFAHFLLGLLKLASPPNMEGDFRGEPLSTSINRLKNDFESILTRISNQLFAGKRKGAEKEVFLFNNYFLVVNILKNEVGVGEKFSELINEHVQHFEMLCNAYKQQ
>XP_018711507_Metschnikowia_bicuspidata
MSSPYLQSILPIAASGPPAPATPALPLEGLSEQDLGVLLAQFERFLALLEPYRDQLQPIERFLGHFDSQISRLSESLRALQAQAGGLAQGVDGHRSLVERLNPVVLDLVIPPAMAQAVLRGPVDGAWVAAVLFIADKQQLVRRILRGDAMPELKDLRLFAALQHGVRLLEAKAVERVRDHVIEQIRLLRRSAAVSSQAVQRLLLQVKDAFAFLKSRTPHLARQLHGAYVYTMKWYYTTRFAKYLHSLQKLRVKHIDLLYVLGGTGGHEPPKPGLLDFMGAGHTPPSPAQTAPASAAAAAPPPARVSLPEYYLSVAKRMAVLADDGAARRAIPSQIAETTPFAYWLEFAFQQFANALLDNVVVEYLFATDFFYQGSEKPDAPPVLDPALPAPGADRDWAHAMFAEVFSMGHSYASWLVSSPHPSPGPRLAGTSGGPGPAAQAGTCDAFAVLLMIRIVQKQNAMLHNQFHVPVMEDYHNRLLLLLWPHFTRIIDINCDALKRNIVGSGPYAHAAAGASHAPIQTTQQFAQLLLGLFKLAFPGDDAAGADQFLREPLRMSITRLRNDFEGALTRASTYIFGTGKGKAAHREMFLFNNYFLLVTILGNEFEATPNPFIQEQIEHFQLLCDAYKPK
>XP_002616222_Clavispora_lusitaniae
MSISYLQSILPLPPTIEAPKDDLSSTGTKESSDNAFESLPEGTFETLSDQQLGVAMARFDRFRDSISPLRAKLDPIDAFLNSFHSEIKQLSHTLRSLEQTSTRLSSGADSSRDVVDKLNSVILDMMISPQLAESIMNDPIDESWLENIRFIADKQQLIDKINQDSLPSHAAYKNSKPFQQLQDGILLLEAKAIERIRDHLIHEIRLMRGSIKTSSQVVQEKLLQVKEIYSFLEDRHPQLAKQLQLAYIYTMKWYYTTRFAKYLHSLQKLRLKVIDSSFVLGASNDHTEAKSGLFGFVDASLRDSQSLSPSSASGKISLAEYFSSYIKRMEILAESNKSESRRSIPSQIAETTPFAYWMEFAFNQWSNALLDNIIVEYLFVVDFFYRGNEKFHPMVELDPKLEDHNSKKKDWSHFMFEDVYKMGQSFVSWLITSSQASLSSRLTAAPSIASTYANGTSSQSSSCDIYAILIMIRLIQTHSFALHNEFRVPVMEEYHNMMLLMLWPHFTRIIDINCEAMKKNILGSSTYSYRSLQTSQAPINATQQFSQLMVGLLKLAFIHESQGENLAQYQGEPVCSSIIRLRNDFESALTKTGSHVFGSGKNKAVQKEIFLFNNYFLVVTILRNEFDMNTCNQFIKEQIEHFELLCDAYKPKR
>XP_025344119_Candida_haemuloni
MSIAYLEKLLPLREGEPNEQPDESLLQDLSDHDIGLLSARYQEFLDSIGPFKEKLKPIEQFLDYFNTEVCKLSDSLLALQHQSSQLSSNLGSQRQVVDQLNPVILDLIIPPSVSESVISEPVDEKWMENIRFIVEKQQLIQKVKDVKETDKESQFLAPYKDSKAFSELENGIKSLEAKAIERIRDHVINQIRLLRRSLKTSSQVVQESLLQTKEAFYFLKERHPKLANQLQLAYIFTMKWYYTTRFAKYLYAIQKLKVKQVDTGYVLGANEHGEAKSGLFGGLLESTYSYASSQSSPNLGGGPAGASAQGSSRPTLNEYFSSVRKRLDILSESDGESRRSIPSQIAETTPFAYWLEFMYNQWANALLDNVIVEYLFFIDFFHQGDEKAGPVKELDSGMNIPCGADQTWSQVVFGEVYKMGQDFVHWLLTSTLQRSSSRIVSGTGAAAASVAGYAYGATGDAYAVLLIIRLVQNHQYNLHNRFHVPSMDDYHNRLLLQLWPQFTRVIDLNCDALKKNVLGTGSYSSRNADKHQAPLNVTQQFSQFLAGLLRLAFVHDSDQDKRSFFQGEPIAMSITRIRNDFEGALTKASNHMFGSGRSKTTQKEIFLFNNYFLIMTILRNDK
>XP_024713848_Candida_pseudohaemulonis
MSIAYLETLLPIHESDQDGKADESLLEDLSGHDIGLLSAKYEEFLDSMAPYKEKLQPIEKFLDYFNTEVCKLSDSLLSLQQQSSQLTSNLGLQRELVDQLNPVILDLVIPPLVSKSIVVDPVDELWIENIRFIVEKQQLIKKVKSVQLTDKDLLFLAPYKDSKAFEELQKGIKMLEAKAIERIRDHVINQIRLLRKSLKTSSQIVQEGLLQIKEAFYFLKERHPTLANQLQLAYIFTMKWYYTTRFAKYLYAIQKLKIKQIDTTYVLGANEHGEAKSGLLGGLWESTYAYASSPASPNPGGPNASQGSSRPSLNDYFSSVRKRLEILSEDSGESRRSIPSQIAETTPFAYWLEFIYNQWANAVLDNVIVEYLFFIDFFHEGDEKAVPIKQLDPSMNIPSGSDQTWSQVVFGEVYKMGQDFAHWLLTTAPQRLSSRIVSGTGAAAASVAGYSYGATGDAYAILLMIRLVQNHQYNLHNRFHVPSMDDYHNRLLLQLWPQFTRVIDLNCDALKKNVLGTGSYSSKNAHQQQAPLNVTQQFSQFLAGLLRLTFVHDSDHEKRGFFQGEPIAMSITRIRNDFEGALTKTSNHMFGSGRSKATQKEVFLFNNYFLIMTILRNEIK
>XP_025336441_Candida_duobushaemulonis
MSIAYLETLLPLHESDQDSKADESLLEDLSGHDIGLLSAKYEEFLDSMAPYKEKLQPIEKFLDYFNTEVCKLSDSLLSLQQQSSQLTSNLGSQRELVDQLNPVILDLVIPPSVSKSIVVDPVDESWIENIRFIVEKQQLIKKVKGVQSTDKDSSFLAPYKDSKAFEELQKGIKMLEAKAIERIRDHVINQIRLLRKSLKTSSQIVQEGLLQIKEAFYFLKERHPTLANQLQLAYIFTMKWYYTTRFAKYLYAIQKLKIKQIDTTYVLGANEHGEAKSGLLGGLWESTYAYASSPASPNPGGPNASQGSSRPSLNDYFSSVKKRLEILCEDSGESRRSIPSQIAETTPFAYWLEFIYNQWANAVLDNVIVEYLFFIDFFHEGDEKAVPINQLDPSMNIPSGSDQTWSQVVFGEVYKMGQDFAHWLLTTAPQRSSSRIVSGTGAAAASVAGYSYGATGDAYAILLMIRLVQNHQYNLHNRFHVPSMDDYHNRLLLQLWPQFTRVIDLNCDALKKNVLGTGSYSSKNAHQQQAPLNVTQQFSQFLAGLLRLAFVHDSDHEKRGFFQGEPISMSITRIRNDFEGALTKTSNHMFGSGRSKATQKEIFLFNNYFLIMTILRNEFDDSENEFIKEQVKHFEMLCDAYKQRR
>XP_028891985_Candida_auris
MSIAYLKKILPLKEDPLDEEPNESLLEDLSSHDVGLLSAKYQDFLDSIGPLKEKLEPIEQFLDYFNSEVCKLSDSLLSLQQQSAQLSSNLDSQRLLVDKLNPVILDLIIPPSVAESVINDTVDEKWVENIRFIVEKQQLIKKVEETRVDSDAESSFLAPYKDSRSFKELKKGINSLEAKSIERIRDHVIKQIRLLRGSLKSSSQVIQEGLLQMKEAFYFLRERQPQLSNQLQLAYIFTMKWYYTTRFAKYLYSLQKLKIKQIDNGYVLGANEHGESKSGLFGGILESTYSYASSQSSPTLGSGPGAGTSTQGNLRPSLNEYFSSVRQRLDILSDTDGENRRSIPSQIAETTPFAYWLEFVYNQWANALLDNVIVEYLFFIDFFHQGDEKALPVQELDPAVKMPVGPDQTWSQVVFGEAYRMGQDFVHWLLTNSQVRIGSRIASGAGTGAASASGYSYGGTGDAYAVLLIIRLVQNHQYTLHNRFHVPSMDDYHNRLLLQLWPCFTKVIDMNCDALKKNLLGSGTYSSRSAEKHQAPLNVTQQFSQFLVGLLKLAFVYDSNSEKRTFFQGEPISMSITRIRNDFEGALTKASNHMFGSGKSKATQKEIFLFNNYFLVMTILRNEFDSSDNEFIKEQTRHFEMLCEAYQQRR
>NP_010772_Saccharomyces_cerevisiae
MDVLKEVLSLDQDKFDQLKETSRDKTNETDDPFENYLKDCKFKAPSNKDQSPFAKLKSLQETHSNNEAAINIIIPQLIDYLTEFTNRLSNYTQDLDFIKKKSNELQSLLEYNSTKLAHISPMVNDLMIPPELIDDIIKGKINESWQDNITFIADKEEIYNKYRSNNLDQDNKDAENSAMLAPKDFDKLCQLLDILKNVILERSKRLIISKIKTLRSHNPVPSQRIQNKLLKVQKIFPFIRDNNLSLALELRQAYCYTMKWYYREYFSRYIRSLTILQFQQIDSQFALGNGLSTTSVSGFNNSPSLFFSNYLTTSASNAFYNKLPVTDEKIDKYFQIKKRLNILTQEDNTVMVSQIAENNTTKNYIEIGFKNLNLAILDNCTVEYHFLKDFFAMNGDNFEEINGLLEQIFQPTFDEATTYTQQLIQYNYDIFGVLISIRVANQLQFESERRGIPSMFDSFLNGQLIQLWPRFQQLVDFQCESLRKAAITTNVAKYAGNSSTSNSSPLTSPHELTVQFGKFLSSFLTLAITHKQSIDERSEPLYNSIIRLRNDFETVMTKCSKKTKSPERFLATNYMYLYNNLQQLHLHLNINDSDAQNYNFDSAENVGTKVANDDDNDSSVPLIIRETENHFKTLVEAFTRN
>XP_018224005_Saccharomyces_eubayanus
MEVLRDVLSLDQAKIDELKATTQDEAENNNLFENYLKDCKFKAPSNQDQSPLTKLKTLQETHSNNEVAISVVIPQLVDYLTQFTDRLSNYTQDLDFIKRKSNELQSLLEYNSTKLANISPMVNDLMIPPELINDIVKGKINESWQDNIAFITDKEQIYDKYRHTDHIEHQEDTNRSTTIAPKDFDKLCQLLDILKNVILERSKRLIISKIKSLRNHHPIPSQRLQTQLLKVQKIFPFIRDNNLSLALELRQAYCYTMKWYYKEYFSRYIRSLTILQFQQIDSQFALGNGLSTTSVGGFSNSSSLFFSNYLTTSATNAFYNKASVTDEEINRYFQIKKRLTVLTQEDNTVMVSQIAENNTTKNYIEIGFKNLNLAILDNCTVEYLFLKEFFAINDDNSEEINGLLEQIFQPTFDEATEYTQQLIQYNYDIFGVLISIRVANQLQFESERRDIPSMFDSFLNGQLIQLWPRFQQLVDFQCESLRKVAITTNVAKYGSSNATNNDPLTSPHELAVQFGKFLVSFLTLAITHKLAIDERSEPLYNSIIRLRNDFETVMTKCSKKTKSPERFLTTNYMYLYNNLQQLHLQLNMTDSNTQNYDFNSTENVNTDAIDENEGNSGVPLIIRETENHFKTLVEAFTRS
>XP_033765694_Saccharomyces_paradoxus
MDVLKEVLSLDQAKFDQLKETSQNETDKTNDPFENYLKDCKFKAPSNQDQSPFAKLKSLQETHSNNETAINKIIPQLIDYLTEFTNRLSNYTQDLDFIKKKSNELQSLLEYNSTKLAHISPMVNDLMIPPELIDDIVKGKINENWQDNITFIADKEEIYDKYRYNNVDHDHKDTENSAVIAPKDFDKLCQLLDILKNVILERSKRLIISKIKTLRSHHPVPSQRIQTKLLKVQKIFPFIRDNNLSLALELRQAYCYTMKWYYREYFSRYIRSLTILQFQQIDSQFALGNGLSTTSVGGFSNSPSLFFSNYLTTSASNAFYNKLPVTDEEVDRYFQIKKRLNILTQEDNTVMVSQIAENNTAKNYIEIGFKNLNLAILDNCTVEYHFLKDFFAMNGENFEEINGLLEQIFQPTFDEATAYTQQLIQYNYDIFGVLISIRVANQLQFESERRGIPSMFDTFLNGQLIQLWPRFQQLVDFQCESLRKAAITTNVAKYAGSSTTSNNSPLTSPHELTVQFGKFLSSFLTLAITHKQAIDERSEPLYNSIIRLRNDFETVMTKCSKKTKSPERFLTTNYMYLYNNLQQLHLHLNISNSDAQNHNFDSAENVSTKATDDDENDSSVPLIIRETESHFKTLVEAFTRS
>XP_003678255_Naumovozyma_castellii
MESLQQILGTDNVSQDTTVITPKADNKTDNQEEEDIFQTFIKECKIPDYQANVSASKEFETLKKKQDTLRSTLETVVPPLREYIVSFSKRLSDFTSDLSFIRSKSSELKNLLEYNSKKLETISPLVNDLIIPIDVINEILHGKINASWQENINFIRDKQEIYSKYHPTSDNSETTTNDLEVPKDFEIMNDILECLKLIILERSKKFIVHNIKLLRRHHPTPSQRIQNDMIQVAECFQFIVENNYSLALELRQAYSYTMRWYYKQYFARYIRSLTILQFKAIDTQYALGNGLTNIKIDENSNDKSNSTLFSSYLSPNYLYGLSTISNETISEYFQIKRRLSILSQEDNTVMISQIAENNRNKENYIEIGFKNLNLAILDNCSVEYNFLKSFFRVSDNVEELNGILEQIFQPTLDQAMEYTIHQLLQQTYDIFGVLISIRVANQLQFETERRNVPIISEYLNNQLILLWPRFQQLIDFQCENLRKISITQNMVKKNNNAILSKPHELTVQFGKFLSSLLMLAGKSAFQEGSDETMNDERAEPLYNSIIRMRNEFETVMTKCSKVTSSPERFLSLNYLYLYNILQKQHLAIQDDEAREEFDDTLDTSNDSNIKLDNTPLIFKETEDHFKILVEAYSKVT
>XP_003668100_Naumovozyma_dairenensis
MDVLDNILQVGATTKKQLDQGIPEDEQTRATNIGSSDIFETFISECHIPEYQANTNLWNELESLKKKRQTISHTLNDVVPPLRDYMTNFKTQLSDFTRDLSFIREKSSELEHLLEYNATKLSAISPLVNDLIIPTNIIKDILHGKIDESWQENIAFIRDKQQIYAKYNCTSTTGTENDRRTSTLTPPKDFQTMCEILECLKEVILERSKKFIVFNIKSLRSHQPTPSQQIQNKLLKFNDGFQFIVDNNYSLALELRQAYSYTMRWYYKEYFARYIRSLTILQFKQIDSQYSLGNGLANVSIIDLANHTTSANTSLLPTYLSPTYLYGSTAITDAAISDYFQIRKRLSILSKEDNTVMVSQIAENIHTKDTYIETGFKNLNLAIFDNCSVEYNFLKKFFKISENENELNGILEQIFQPTLDLAMEYTINHLLQQSYDIFGVLISIRVANQLQFEAKKYKLPVITSYLNDQLILLWPKFQQLIDSQCENLRKVSITKNLTSKKHNSNLLAKPHELTVQFGKFLSSLLLLAKRTTYKSENASVNYNDSNSTATDMNTSNDNNDNDDDDDADDDDDDMITDERSEPLYNSIIRIRNDFETVMTKCSKSTQSPERFLSLNYLYLYNILLKQRLETQHDEDDINEKNEQVESIDTESERMPDFVPLILKETEKHFKALVEAYSKIT
>XP_003958301_Kazachstania_africana
METLNNILGTTVPLGKDNKNTQNTSEQPYTVESDCFSDFISDHNNWVKANPNLSNVTHLKEELGKFENRHKDIQATLVNVIPPLKDSLQTFSEQLSAFTNELGFIRNKSSELKALLDDNSQKLADISPMVNDLIIPPKIVDEIVHGKINSNWQDNITFIKDKQEIYSRYKNQQNVQNSKLLMLPKDFQLLSNILDVLKSIILERSKKFIVSRIKLLRSSPPISSQRIQKQLLQVNEIFKFIIENNYSLALEIRQAYAYTMRWYYKEYFGRYIRSLTILQFKQIDNQYSLGNVLINSTNKNNSSSLFTSYLSTGYISTVDNEAIKEYFQIKKRLSILTQEDNTVMVSQIAENNNSRDNFIETGFKNLNLAILDNCTAEYNFTRKFFQISNNTEEINGLLEQIFEPTFKNALNYTQQILINQYVYDIFGVLISIRIANQLEIESGRRSIPVVESYLNDQLILLWPKFQQLVSWQSDSLSKVSNSQLLKITEDEMVRPHELTIFFATFLESLLTLTTHVSTEQVDKEVIQDEKSEPLYNSIIRLRNDFETIMTRSSKQAVSPEKFLSVNYLYVLNSLQQQTLSLDRNDLDSNKNFEQSIIKETQDHFMTLVEAFNQSPN
>XP_022466819_Kazachstania_naganishii
MEVLHEILGIDPKGFPSDVKQGDTEAQTNSEQNDMFQLFLEEHSEFERENPDFSDTKQLDDTLKSLETKRDNLQNSLENIIPPLMDYLTNFNEKLSKYTSELGFIKQKSEELKSVSEYNSKKLSGISPLVNDLLIPPPVIHEILTGKINSQWIDNITFIRDKQEMYSKYKNSKEKVALPKDFDSLCNVVDVLNTVIIERSKKYIVSRIRILRSGKPGPSQRLQNQLIKLKELFKFIIENNYSLALEIRQAYAYTMRWYYREYFKRYIRSLTILQFNPVDSRYSLGNTVLNENTDNTTSSLFTSYLSPSYGYSSAATNETVKSYFQVTKRLSILTQEDNTVMVSQIAETNNNTKSNYIEIGFKNLNLALLDNCTVEYHFLKEFFKVSEDDSEIDGLLEQIISPTWEECLRYTEDVLINPSVYDILGVLISIRIANQLQIEALRRRIPVIDSYLNDQLFQLWPKFQQLVDWQSDSLNSINLSKLDFTKERNLTSPHALTISFTVFLQSLLFLGIQPAPPDVEVEAIDERSEPLYNSITRLRNDYENTMTKISKLTKAPEKFLSINYLYVYNSLQQQSLTLNDAEKDGGQFTMRENEGHFKALVEAYNQQR
>XP_446197_Candida_glabrata
MDVLRETLGISADFQAKAIIDQDDPYSIFCKEHNQIGTTANQKLSDDRNKLEHRREVLHNTIDNIIPPLKEYLNEFKNTLNEHTRDLDNIREKSTYLKTLLEYNSDKLKNISPLVNDLIIPPEVIQDILHGKIDQSWQENIDFIMDKQEIYKKYKDQGFDGLKPKDFNDLCDILDVLKLVILERSKKYIVFKIKSLRSNTPVPSQKLQYELMNVNKIFQFMVENNLSMALELRQAYAYTMKWYYSAYFGRYIRSLTILSFKNIDNHYVLGNGLSISPPGYANTNNSGYSFSSYLMPTSLSTATVSDDSINQYFQVERRLDLLTKEDNTVMVSQIAEHNQRENYLEIGFKNLNLAILDNCAAEFKFLSTFFKTNHNSEGELNGVLEQIFQPTFNQAIEYTKQLIQNTFDIFGILISIRITNLLQYSIIQKSLPSAIDDFFSVQLITLWPKFQQLIDIQCQNIRKLNITVRPGKNTGVADILSSPHELTVQFGKMIFSLLTLSVNHKENVDERSEPLYQSIPRLRNEFETVMTKISKTTKSPEKFLAVNYLYLYNLMQQQKLTHLTEESMLSPVVQQGTFDQQIGEQQSNNAVPLLIKETEDHFKSLVEAFNKE
>XP_004178596_Tetrapisispora_blattae
MDALSLILNVPKEQLQPEGELDLDKTLKSFLQQCQESESNTSDSLLDDLETLEKKHNKIEYTINDLVPKLRQDIIGFNNQLQSFTNDLGYIREKSNELKSLLESNSTMLKDISPLVDDLILSPNSINDIINGKICNKWQSNIEYIRNKREIYSKYNDTTNEKDEVPIDFKQLNKVLDDLEKVLLERSKKFIVHKIKALRNHDTIPSQKIQEKLLEVKEIFPFIVDNNYSLALELRQAYAYTMRWYYKSYFARYIRSLTILPLKNIDNQYALGNGLSNTSVNSAASYLFPTYLSSTYSKSINLISDENIADYFQINKRLNILTQADNTVMVSQIAENNPKENYLEIGFKNLNLAILDNCKAEFKFLNEFFHTSNDKEELSGILEQIFQPTLDEATKYTEALLEYSFDIFGVLISIRIGQQLQYEANRSELPVISDYINSQLIILWPKFQQLVDFQCDSIRKIAVTTNIAKGFGTSKNSDSLTTPHELTVQFSQFLTSFLTLAIAHKNDIDERSEPVYNSITRLRNDFETIMTKCSKKSSSPERFLATNYLYLYNALQQKILRMDEDETGDSMPLIIKETEEHYSTLVRAFSEK
>XP_003683589_Tetrapisispora_phaffii
MDELCAVLNISKSQLDTIKKTNLKEDQKNSDIFQSYIDSCNKNSNNESTDDVLQKLNELQTKHEKVMETLSKTIPPLREYMEQFNSKLVEYTGDLGMIRNKSSELKVLLENNSTKLSKVSPIVNDLIISPEVVNGIISGEIDPVWVEHIGFIRDKKEIYQKYKRLEDSEKPKDFEQMLKILENLEIVILERSKKYIVHKIKNLRSFNTAPSQKIQYELIQVKEIFSFILENNYSLALELRQAYAYTMKWYYKSYFGRYIRSLTILPFRHIDAQYALGSGLTDTSVSYLNGYGIANYLSTSYTKGTSFTTDEAIQSYFQIEKRLTLLTQEDNTVMVSQIAENNSRENFIEIGFKNLNLAVLDNCTVEFKFLTNFLKIGENLDELRALCEQIFQPTLDEIIQYTKDLVLYSYDIFGVLISIRIAQQLQFEAKRRDTPVISDFMDVQLITLWPKLQQLIDFQCESLRNVSSNVNVAKISSNNSNMNLSRTDDPLTTPHELTVQFSKFLTSLLKLTITHINDIDERSEPIYNSIIRIRNDFETVMTKCSKKVKSSERFLATNYMYLYNVLQKQHLQEDDSVESIPLIIEETENHYYTLVQAYSRS
>XP_001644154_Vanderwaltozyma_polyspora
METLGNILGVPPSSLNSSIDNALQDSDPFEDFIKETQRTKELTPDGNLLDELEKLQSKHDKLEVTLKNVIPPLHDYMVDFNTRLSEYTRDLGYIRNKSSELKELLEYNSTKLANVSPLVNDLIVPPSIVNEIISGKINSDWQENIAFMRDKMMIYEKYKVENNESQLNVPKDFDALYKILEDLRTIILERSKKYIIHAIKALRNYHPVPSQKIQKGLLEVKDIFQYIVENNYSLALELRQAYSYTMRWYYKNYFSRYIRSLTILQFRNIDAQYFLGNGLSNTSVNYLNGYSITNYLTASYSKGAGYTTDESIQEYFQVDKRLSVLTQEDNTVMVSQIAENNTMETYVEIGFRNLNLALLDNCVVESKFLSDFFRVSDNTEEVAGILEQIFQPTLDEVLEYTKQLIFYTYDIFGILLSIRIAQQLQLEAENNGINIISDFMTSQLMLLWPKFQQLVDFQCDNLKKVVITTNVAKLTNVSSNNDPLTTPHELTVQFSKLLCSFLTVAITHTEGIDERSEPLYNSIIRIRKEFEAVLGKCSKKTKSPERFLATNYMYLYNVLQQQRLKLEGSDNTNLPILIEETENHYAQLVHSFNTMK
>XP_003681317_Torulaspora_delbrueckii
MEALGNVLGVETEKLLAYEDSELETDYQTAYLTNCRDQRFQANNSLWKELERLREKHVKVQYTVEEVIPPLREYIQRFNQQLSEFTSDLGFIRNKSSELKSLLEYNSTKLANVSPLVNDLIIPPNVINEAVHGKINQSWLDCIDFLKDKQEIYAKYQNSDDTAKPKDFDELCKVLEYLRVVVLERSRRFIIHQIKLLRSHQPVPSQQIQQRMMQVREIFQFIVKNNHSLALELRQAYAYSMRWYYKAYFSRYIRSLTILQFKTIDSQYALGNGLTNTSVNRSSAYGLSSYLSTNYGRSAGPVTDDSIQEYFQVDKRISLLTQEDNTVMVSQIAENNTMQNYIEVGFKNLNLAILDNCRVELTFLAKFFQIGDNEEEVKGIIEQIFQPTFAEALEYTKHLIQKTYDIFGILISIRVVQQLQFESQKHDLSAVGDFLSSQLMILWPKFQQLVDFQCESLRKVPITTTVAKIYGNPNHRDPLTTPHELTVQFSRFLTSFLKLATTHKEQIDERSEPLYNSITRLRNDFETVMTKCSKRVKSPERLLATNYMFLYNSIQHQHIHESDSEALPLIVRETEDHFKALVEAFSRVT
>XP_037146723_Zygotorulaspora_mrakii
MEELGTVLGVDIKELSLKSANSSGDDALSNFLNDYHTQRYQANNSLWDELKNLEEDHQQVQTTLESVIPPIREYIENFNLQLSEFTNDLGFIRNKSSELKSLLEYNSVKLANISPLVNDLMISPSVIKDIIHSKINSSWIENIAYIKDKQEIYLKYKQDNEIAVPKDFGQLCQVLNISKEIVLERSKKFIIREIKKLRGHQPVPCQPVQNEMIKVKEIFQFIVENNYSLALELRQAYSYSMRWYYKAYFSRYIRSLTILQFKMIDAQYALGNGLSNTSFKKGSGFAISSYLTTTYGRTSVAVTDESIQDYFQISKRLSLLTQEDNTVMVSQIAENNTMQNYVEVGFKNLNLAILDNCTVEYKFLKEFFLIKSNEQELKGIIEQVFQYTFDEALEYTKQLFLNTYDIFGVLISIRIAQQLQFESQRRKMPVVEEYLNAQLMLLWPKFQQLVDFQCESLRRVSITTNVANIFGKATQRDPLTTPHELTVQFAKFLTSFLTLAITHEDQIDERSEPLYNSIIRVRNDFETVMTKCSKKTKSPERMLATNYMYLYNSLQHQHTTLQIYDSASLPLILKETEDHFKALVEAFSNVK
>XP_002495225_Zygosaccharomyces_rouxii
MLNNPEGRENSLECTAMDVLSSVLGVNENVLDPGENPGEVDHLQVYLEDSRDPKLQINNNLWHELEKLQEKQKHIQLTIKTTVPPLREYMERFNSQLSEFTSDLGYIRNKSTELKNMLEYNSTRLAKVSPLVNDLMIPPSVIHSILRDKINAAWQENIAFMRDKQEIYDKYKNSDATKPKDFELLYEVLSYLKTVILDRSRKFITRCIKKLRSHQPTASQRIQDTLLQVRDIFQYIVENNYSLALELRQAYAYTLRWYYKEYFGRYVRSLTILPLKNIDSQYSLSNSISNVHASKSGTSMFSNYLSYGYGKNAGPVTAESIQDYFQISKRLSILTQEDNTVMVSQIAENNTMSHYIEIGFKNLNLAVLDNCSVELEFLRNFFRINNDEDEFRGMLEQIFQPTFAKTVEYTKQLIQYTFDIFGVLMCIRIAQQLQFESKKRQLVVMEENLNNHLMLLWPKFQQLVDFQCDSLHKVPITAAVARPLNNSSHRNPLTTPLELTIQFSKFLTSLLTLACTHRAPIDERSEPLYNSIFRIRNDFETVMTKCSKKTSSPERMLAINYMFLYNTLEHQNLNLQGQADQELPAVVKETEDHFKALVEALSKVT
>XP_003645306_Eremothecium_cymbalariae
MNSSSMDALAKALNLDELPESSNADPDPLGSFVTHAQNYKEFLVNSEMLEELESLDSRQKVLDGTLRDVIPPLQKYLDTFHLRLEVLTKDLNFIKGKSTELNQLLQENSNKLAKISPLVNDLVISPEIVKQVINGKLDSSFIECISYLNDKQAIYDQYKGKETPKDFIELCRILQTLKSFGIARSKKFIVMRIKRLRSTEPVPSQQIQKELLDVREIFQFISQNNLSLALELRQAYTYTIRWYYREFFARYIRSITILQFVNVTDHYALGQGLSNTSLSSSGTYLLGRSLFPGLNTSFNMDDAVNQYFQVDRRISILRQEDKTVMVSQIAENNHMQNYLEIGFKNLNLAILDNCTAEFTFLNEFFKLEGKNCQELRGLLEQIFKPTFEKAMHYTEQLIGSTYDLFGILICICLTHHLQYEAQKRKIPVIDDYLNGQLILLWPKFQRLVDFQCDNLRQVKITVTTAQFAGADKDPLVTPHELTVQFSKFLTSVLILSTSYHQLIDEKSEPLYNSITRIRNEFEVILQKCSKKTRQPEKFLVLNYMYLLNALQQKAGVMNQEGTQPLILIDTRNRLNHLVELNSQN
>NP_984208_Eremothecium_gossypii
MDALGKVLGVKDLVFDKQPLADPVHTFLAFPRDSELQTESSLALERKILESKEQLLEETLSDVIPQLKDYIHNFQSRLDALTKDLNFIKGKSTELNRLLRENSSKLAEISPLVNDLVISPEVVQQLLYGKIDASYIESISYLNDKLAIYDQYKNKETPSDYPELCELLHLLKQVCIERSKRFIVVRIKRLRNREPVPSQQIQKELLDVREIFQFISQNNLSLALELRQAYTYTIRWYYKEYFARYIRSLTILQFANITQQYALGQGLSTASSGSSYSSYLLGRSILDSSSNNIGEMVAQYFQVSKRLSVLRQEDNTVMVSQIAENNKMKYYLETGFRNLNLAILDNCGAELNFLNEFFHLDPGSGEELRGLLEQIFQPTFENAIQYTEQLVRNTFDIYGVLLAICLAHYLQFEAQKRKVPVMDDFLNSQLLLLWPKFQRLVDFQCESLRQIPATTAVAQVAGASKDPLVTPHELTVQFSKFLAGILILSSFHRERIDEKAEPLYNSVTRIRSEFENTITRCSRKSSSPGKFLAVNYMYLLNALQQNLGYINQDDNEPLILKDTRDHLGRLIEMHTSG
>XP_452361_Kluyveromyces_lactis
MDVLSDLLELDATELQLPEDSPSGKDDNIDTYRAYVDSTLKKEYQLHTEFLKEFDDLMEKNQSIRTSTETLIPSLKNYFAEFNNKLNDLTKDLDFVKGKFSEFSSLLKSNSSKLKDISPIVNDLIISPEIIYQVLRGKIDQKWIDCIDYLNDKQEIFLKYQEENKSERPNDFEQLNEILQILKAVSAERAKKYIVIRIKRLRDGHPVPAQRIQEELLQVREIYQMIYNTKSDIATELREAYINTMKWYYKTYFARYIRSLTILQYVQIDSQYALGQGLSNTSVSGSYSNYLYASGRTLFGAQTASHFNVTDDSINDYFQISKRLDLITQEDRTVMVSQIAENNPIANYIEVGFKNLNLALLDNCTAEFMFLNEFFRLPTDKGDLIRTILLDIFQPTFDNAMDFTHQLIDTSFDIFGVLISIRVAHRLQFEAQHRQIPCIDDYLDGQLILLWPKFQKLVDFQCEQLRSVSITTNVARVRGAGTASDPLVTPHELTVQFSKFLLSLLKLSLTHKELLDERAEPLFHSINRIRDDFETIMTKCSKKTKNADNFLTTNYMYIYNALQQSFLRTDSEKEPLILSQTKTHLSQLLEAYSK
>XP_022673702_Kluyveromyces_marxianus
MDSLCDILGFKEASPPNGEESLNNKTEDDVYESYVKSSSNKEYYLHPGLLKELDDLVSKEEKLRTSTEVLIPNLKTYFVDFHNNLNALTKDLDFVKGKSSELSSLLKSNSSRLKDISPIVNDLIISPEVIDQVLRGKIDHKWLDCIDYLNDKQEIYHKYLEETDKEKPQDFDHLNEVLQILKAVCVERSKKFIVIRIKRLRDGHPVPAQRIQEELLQVKEIYQMIHKTKPELALGLREAYLNTMKWYYKTYFSRYIRSLTILQYVQIDSNFGLGHGLSNTSVSGSYANYLFSGGRSLFASQVTSRNDITDDTINDYFQISKRLDLITQEDKTVMVSQIAENNPVANYLEVGFKNLNLAILDNCTAEFLFLNEFFRLPTDEGDGIRKLLLEVFQPTFDNALEFTHHLIDNTYDIFGVLISIRVAHRLQFEAQSRQTPCIDDYLDGQLILLWPKFQKLVDFQCEQLRSVAITTNTAHIRGSENHSDPLVTPHELTVQFSKFLLSLLKLSLTHKELLDERSEPLFHSINRIRDDFETIMTKCSKKSKNAEKFLTTNYMYLYNSLQQSFLKSDSEREPLILSETKVHLSQLIEAYSK
>XP_022629653_Lachancea_lanzarotensis
MEALRTIVGTEIPSHESDVSVDLYEDFVEHAKDLRFRVDRSSTQALQELEDQSELIKSAIETSIPPLQTYFADLNDKFKALTHDLNLVRGKSLELNKMLTKNAEDLGEISPLVNDLVISPEIITQISQGKINDAWVENIAYVRDKQEIYSKYMETDQEVPSDFAELKHLLDILESIIVERSKRFIVSKIKLLRDQRTVPSQKIQRQLLDVREIFQFLGQKNYSLALELRQAYAYTMRWYYKQFFGRYMRSLTILQFLVIDSNYALGRGLSTTPISTTDRFANYFSGSYRASAPTNQMINDYFQIEKRLSVLTQEDNTVMVSQIAENNNVPNYLEVGFKNLNLALLDNCSVEFSFITEFFQTSDSTEDLRGILEQIFQPTFDEAMEYTKRLISPSYDMFGVLISIWISHHLQFESQKRLVPVFDDFLNGQLMLLWPKFQQLVDFQCENLRSFPISVTGKSFAGRKEESDPSATTHELTVQFSKFLTSILLLSLEHKESVDERSEPLYNSIIRIRNDFETIMTKCSKKTKFPERFLALNYTYLLNALQKNSLSQEKREQEGYPPSLIFQETKSHLEELVKAFSTIT
>XP_002552648_Lachancea_thermotolerans
MDALQTILGTQVQAIPPSDGTDLYEGFLEHAKEHRFQVDNSSLTELHNLEERSKAIEQAIEEKIPPLQSYFSGLNDKFKSLTRDLSLIRGKSLELNKLSQENSKDLAGISPLVNDLIISPEVVSQITRGKINASWVENAAYIKDKQEIYAKYKEENWEVPSDFAKLSELLDVLQSLVLERSKKFIVSRIKILRDHRTVPSQRIQSQLLEVKEIFQYLVKHNYSLALELRQAYAYTMRWYYKQYFSRYMRSLTILQYVSIDSNYALGRGLSNSATASGRFASYFSGGYKSSMIGSSNPSDAAINDYFQIEKRLSVLTQEDNTVMVSQIAENNNAPNFLEVGFKNLNLAILDNCSVEFTFLNDFFQVSNNVEDLRGILEQIFQPTFEDAMAYTKRLVTPTFDMFGVLISIWISHHLQFESQRRKVPVVDEYLDGQLILLWPKFQQLVDFQCESLRNFPISVHAKTHSARKEEPDPSTTIQDLTVQFANFLNSILMLSMTQKEHIDERSEPLYNSVIRIRNDFETVMTKCSKKTNHPERFLATNYTYLLNALQQNYVSRERQQHDDTAFKPSLIFQETKTHLEALVEAFSSIT
>XP_020059087_Aspergillus_aculeatus
MWLDRIAGHSTPSGPQVDSRSNSPLPPRRTSSRLSPNIQNYRPGSSRQTSSLSVLLTPSDSTTSLPATARGDRSPLRQIAARFRPSDVADPLGVLNGILGKQNAYRDSSSDVDFDLKPSELVEDVDFQGLSLEDFVSKKDEPRRIISTDVGAQTVQQFEREQNKFQDLHSAITSCDEVSSSMETYLNDFQNELGTVSAEIETLQTRSVQLTAMLENRRNVEQLLGPAVEEISLSPKTVKLIAEGPIDENWVKALNEMETRSASIEAKVSGSSSTKSVEDVRPLLTDIKNKAVERIRDYLVSQIRALRSPNINAQILQQQRLVKFKDLYSYISRAHPALTGQITQAYINTMRWYYLSHFTRYRQALESIKIYPSDRNEVLGGDPSAHKTGSAVAGSRAGSAAHDPFSLGRRVDILRTGAQIAISSYLAEEDNSFHGLEVPFRNFNLAVVDNVSAEYSFMTEMFSTLTFQQISRKAVEIFEPVFGLGQALTKQLIEHTTDALGVLICVRLNQHAAFELQRRKVPVADSYINGVNMQLWPRFQVIMDTQCESLKRVAANTGRSAVSALSLAGGDDLNKSSAPHFLTQRFGQLLHGILVLSSDAGDDEPVANSLKRLTAEFDNLLTKLSRIGGDAKRRERFLYNNYSLVLAIISDTQGKLAVEQKQVCHLIQRSLPLPLVRRRGFSSTAAARADVTHAVIGGGVVGLAVARELAGREGTSTILLERHDAPGTETSSRNSEVIHAGLYYGSDTLKARLCIQGKEMLYDLLQRQRLPYRNTGKWLVAQDAVERESLERMHEHAQRIGVPTRFLSREEQERREPEVRALAGVLESPTTGIFDSHSLITYLQGDLEHRGGDCAFLTRVTGLRHLGPGQGYEITAVSADGAETAITAETVVNSAGLGACAVSNMLLPAERHRTMHYAKGTYLSYAASFPKTSVLVYPAVTKAQAGLGIHLTLDMGGQIRFGPDSEWVDSPEDLAPNPARLEPALPLIKKYLPNVDVNAISVSYCGIRPKLSKTSGSSFGSSKVWQDFEIREEEGFPGFINLLGIESPGLTSSLAIGKMVKEMLY
>XP_001269748_Aspergillus_clavatus
MWLDRISGHSIPSGAPFDSRSNSPAPRRSPSYLSPAPSSHRPGPNRQGSSLSLLLTPSDSTTSLSATAREGNGSVLKQGAAARSRPSDVADPLEVLQSIIGKQKGGTLETAAATSVSPQSGKPPTLVESIDFGGLSLEEFASQVDEPRTTSSTEVSAQTIQQFEKERDKFQDLHSAITSCDDVSKSVEVYLSDFQSELGAVSAEIETLQTRSVQLTAMLENRRNVEQLLGPAVEEISISPRAVRLIAEGPIDENWVKALSEIEARTASIEAKVSSGGSTKSIEDVRPLLSDIKDRAIERIRDYLVSQIRALRSPNINAQILQQQRLVRFKDIYSYISRAHPQLTGEITQAYINTMRWYYLSHFTRYLQALEKIKVYPSDRNDILGGDPSAQKSGHIITGRSGSAAHDPFSLGRRIDILRTSNHMAMSAYLAEEDKSFHGIEVPFRNFNLALVDNISAEYSFMTEMFSTLSFHQISRKAVEIFEPVFAVGQNLTKQLIENSTDSLGVLICVRLNQHAAFELQRRKVPVADSYVNGTNMQLWPRFQVIMDLHRESLKRVASNTGRSAVSALSLAGGDDLTKSSAPHFLTQRFGQLVHGILVLSSDAGDDEPVSNSLKRLTSEFDNLLTKLSRSGGDAKRRERFLFNNYSLVLTIISDTQGKMATEQKEHLDEMLKNVGKRG
>XP_001265254_Aspergillus_fischeri
MWLDRISSHSTPSGVPLDSRSNSPAPRRSSSLLSPAPPNNRPSQNRQGSSLSVLLTPSDSTTSLPATARGVNGSVLKQGAARSRPSDVADPLEVLKDIIGKQKGDVETNECLKTSAPEAKPLHLVEPIDFGDLSLEEFVSQVGEPRRATSADVSAQTLQQFEKERDKYQELHAAITSCDDVSKSVEMYLSDFQSELGAVSAEIETLQTRSVQLNAMLENRRKVEQLLGPAVEEISISPRAVRLIAEGPIDENWVKALNEIEARMTSIEAKVSGSSSTKAIEDVRPLLNDIKNKAVERIRDYLVSQIRALRSPNINAQIIQQQRLVKFKDLYSYISRAHPQLTGEITQAYINTMRWYYLSHFTRYLQALEKIKVYPSDRNDILGGDPSAPKTGHIISSGRSGSAAHDPFSLGRRIDILRTSNHMALSAYLAEEDNAFHGIEVPFRNFNLALVDNISAEYSFMTEMFSTLSFHQISRKAAEIFEPVFALGQGLTKQLIENSTDSLGVLICVRLNQQAAFELQRRKVPVADSYINGINMQLWPRFQVIMDLHRESLKRVASNTGRSAVSALSLAGGDDLTQSSAPHFLTQRFGQLLHGILVLSSDAGDDEPVANSLKRLVAEFDGLLTKLSRSGGDAKRREKFLFNNYSLILTIISDTHGKLATEQKQHLDEMLKNVGKRG
>XP_041143337_Aspergillus_flavus
MWLDRMSGHSTPSGPQIDSRSNSPLPRRPTSRLSPYAQNSRSQPSRPGSSLSNLLTPSDSTTSLSATQRADDTALKQFPAKARPSNVADPLDVLNDIIGKRKEKLAGAESPVLSSTLKTKPSQLVAGIDFGGLSLEEFVTKPDEPRRAKYSDVGAQTIQQFEKERDKFQDLHSAITGCDDVSRSVEKYLNDFQTELGAVSAEIETLQTRSIQLNAMLANRRNVEQLLGPAVEEISISPNAVRLIVEGPIDENWVKALNEIESRAATIEAKVTSPSSAKSVEDVRPLLSDIKKKAVERIRDYLVSQIRALRSPNINAQIIQQQRLVKFKDLYSYLCKAHPTLAGEITQAYINTMRWYYLSHFTRYLQALEKIKVYPSDRNEVLGGDPSAPKSGNFVPGGRAGAAAHDPFSLGRRIEILRTGNHMAISSYVAEEDTSFHGIEVPFRNFNLALMDNVSAEYSFMTEMFSTLSFQQISRKATEIFDPVFALGQGLTKRLVEHTTDSLGVLICVRLNQQAAFELQRRKVPVADAYINGVNIRLWPRFQVIMDLHCESLKRVASHTGRSAVSALSLAGGDDLNQSSAPHFLTQRFGQLLHGILVLSSEAGDDEPVSNSLSRLAAEFDSLLAKLSRIGGDAKRRERFLFNNYSLILTIISDTHGKLATEQKRHLDDMLKSVGKRGRLNLYPIQTQTFSYRRALIAGRHFTHVGNCAIDKQFPLPNKAVVNGPPRLIQLPISENMAMRTSLSISRKFLHPRRGFSSSRPANADVTHAVIGAGVVGLAVARELASREGTSTILLERHDAPGTETSSRNSEVIHAGLYYGVDTLKTKLCIKGKEMVYDLCARNGLPHRNTKKWIVAQTEEQWAAALKTHEHAQKIGVPTRLIGRAEAQALEPEVQALAGIVESPTTGIVDSHSLMTYLQGDFEDRGGDCAFLTNVTGIEALNGGKNGYRITAVTSDGTETSITAETLVNSAGNYACYINNMVLPPERHRTPYYAKGTYFSYAASFPKTSVLVYPATLPGHGGLGTHLTLDLGGRIRFGPDVEWVDDPNDLVPSPARLQQALREIKTYLPNVDPEAISLDYCGIRPKLERGGAVNTGKGFQDFIIQEEEGFPGFINLLGIESPGLTSSLAIGEMVKGLLCWDWIVTGGNCHYAKNRATFRSYRRAPGKVGGSRVLGVGSVELRVRRRSGDGEINTLVLDNVLHMPNARCNGLSLPKYRETHPLTGVDDEGDHIEARSDDGSEPEWYAEGYHGLSRVVLAGEPQGESHLSDDEHYMLSVMASNEEMEKLWQRVKNRSWVA
>XP_750157_Aspergillus_fumigatus
MWLDRISGHSTPSCVPLDSRSNSPAPRRSSSLLSPAPPNNRPSPNRQGSSLSVLLTPSDSTTSLPATARGVNGSVLKQGAARSRPSDVADPLEVLKDIIGKQKADVETNECLKASAPEAKPLHLVETIDFGDLSLEEFVSQVGEPRRATSADVSAQTLQQFEKERDKYQELHAAITSCDDVSKSVEVYLNDFQSELGAVSAEIETLQTRSVQLNAMLENRRKVEQLLGPAVEEISISPRAVRMIAEGPIDENWVKALNEIEARMTSIEAKVSGSSSTKAIEDVRPLLNDIKNKAVERIRDYLVSQIRALRSPNINAQIIQQQRLVKFKDLYSYISRAHPQLTGEITQAYINTMRWYYLSHFSRYLQALEKIKVYPSDRNDILGGDPSAPKTGHIISSGRSGSAAHDPFSLGRRIDILRTSNHMALSAYLAEEDNAFHGIEVPFRNFNLALVDNISAEYSFMTEMFSTLSFHQISRKAVEIFEPVFALGQGLTKQLIENSTDSLGVLICVRLNQQAAFELQRRKVPVADSYINGINMQLWPRFQVIMDLHRESLKRVASNTGRSAVSALSLAGGDDLTQSSAPHFLTQRFGQLLHGILVLSSDAGDDEPVANSLKRLVAEFDGLLTKLSRSGGDAKRREKFLFNNYSLVLTIISDTHGKLATEQKQHLDEMLKNVGKRG
>XP_661618_Aspergillus_nidulans
MWLDRIAGHSTPDRGLSPIPQRSSSHLSPNRQNSRPGLSRPGSSLSALVSPSASTTSLPTVARVPEETTLKQNATGTRPPNVADPLEVLNGIIKKQNVESNTESSIRKPGLAKPDQLVEDIDFCGLSLEGFLQKPESDRSVRSDVSAQTLQQFEEERDKFQDLHNAISGCDDVSKSVELYLSDFRNELGAVSAEIESLQSRSVQLNAMLENRRNVEQLLGPAVEEISISPAAVRMIAEGPIDENWVKSLNEIETRTASIEAKIASSSSTKAIDDVRPLLEDVKKKAVERIRDYLVSQVRALRSPNINAQIIQQQRLVKYKDLYSYLSRAHSTLASEITQAYVNTMRWYYLSHFTRYHQALAKIKLYPSDRNEVLGGDPHTQKSGNLGPGGRVNAAAHDPFSLGRRIDILRTGNQMAISSYLAEEDTSFHGIEIPFRNFNLALLDNVSAEYSFMTEMFSTLSFQQISRKALEIFTPVFTLGQGLTKQLIENTTDSLGVLMCVRLNQQAAFELQRRRVPVADSYINGINMHLWPRFQVIMDAHCESLKRIGANTSRSAVSALSLAGGDDLNQSSAPHFLTQRFGQLLHGILVLSSEAGDDEPVANSLSRLTSEFDGLLAKLSRIGGDAKRRERFLYNNYSLVLTIISDTKGKLATEQKQLLLPVAGHPRIQHSERTPTPLSPTFKLITTTLPINPFRRQFSSTRASSADVTHAVIGGGVVGLAVARQLASRPNTTTILLERHDAPGTETSSRNSEVIHAGLYYGKDTLKASLCIRGKQLLYSLCAEQGIPYRNTKKWVVAQNEEQWDVTMKVHELAKQLGIPTRLISQNEAREREPEVRGRAGILESTSTGIVDSHALMTYLQGDFEDKGGDCAFLTEVTGIEPLGGGRGGYRITARSGSGPESETTSIVAETVINSAGNYSCNINNMLLPPERHRTPYYAKGTYFSYSASFPTRAPSVLVYPATLPGTGGLGTHLTLDLGGQIRFGPDVEWVDDPNDLKPSPARMELAIPEIQAYLPNVDPAALTLSYCGIRPKLSKGGSVNTGKGFQDFVIQEEEGFPGFVNLLGIESPGLTSSLAIGEMVEGILYK
>XP_001388725_Aspergillus_niger
MWLDRISGHATPSGPQFDSRSSSPLPRRTSSRLAPTPQNNRPASSRQGSALSLLSTPNDSSTSLSAPARGEGSSPKPSATRPRPSDVADPLEVLNGIIGKQGKTRDSSPASVAELKPPELVEDIDFHGLSLEDFIAEEDQPRRAWQSDVGAQTIQQFEKERDKFQDLHSAITGCDDVSKSVEMYLNDFQNELGAVSAEIESLQSRSIQLNAMLENRRNVEQLLGPAVEEISLSPKTVRLVAEGPIDENWVKALNEIETRTASIEAKASGTNSSKSIEDVRPLLGDIKKKAVERIRDYLVSQIRALRSPNINAQIIQQQRLVKFKDLYGYISRAHPTLTGEITQAYINTMRWYYLSHFTRYHQALEKIKVYPSDRNEVLGGDPTSHKTGNIVPGGRAGSAAHDPFSLGRRVDILRAGNQMAISSYLAEEDNAFHGLEIPFRNFNLALLDNVSAEYSFMTEMFSTLGFQQISRKAVEIFEPVFTLGQTLTKHLIEQTTDALGVLICVRLNQQAAFELQRRKVPVADSYVNGTNMQLWPRFQVIMDTQCESLKRVAANTGRSAVSALSLAGGDDLNKSSAPHFLTQRFGQLLHGILVLSSEAGDDEPVSNSLGRLTTEFDNLLTKLSRIGGDAKRRERFLYNNYSLVLAIISDTHGKLATEQKQHLEDMLKNVGKRG
>XP_015408440_Aspergillus_nomiae
MWLDRMSGHSTPPGPPIDSRSNSPLPRRPTSRLSPYAQNSRPHPSRPGSSLSNLLTPSDSTISLSATPRGDDSETLAEAESPVLSSTPEAKPSQLVAEIDFGDLSLEEFVTKPDEPRRVSNSDIGAQTIQQFEKERDKFQDLHSAITGCDDVSKSVEKYLNDFQTELGAVSAEIETLQTRSIQLNAMLANRRNVEQLLGPAVEEICIAPKAVRLIVEGPIDENWVKALNEIESRAATIEAKASSPSSTKSVEDVRPLLSDIKKKAVERIRDYLVSQIRALRSPNINAQIIQQQRLAYINTMRWYYLSHFTRYLQALEKIKVYPSDRNEVLGGDPSAPKSGNLVPGGRTGPAAHDPFSLGRRIEVLRTSNHMAISSYVAEEDTSFHGIEVPFRNFNLALMDNVSAEYSFMTEMFSTLSFQQISRKATEIFDPVFALGQGLTKQLVEHTTDSLGVLICVRLNQQAAFELQRRKVPVADAYINGINMRLWPRFQVIMDLHCESLKRVASHTGRSAVSALSLTGGDDLNQSSAPHFLTQRFGQLLHGILVLSSEAGDDEPVSNSLSRLAAEFDNLLAKLSRIGGDAKRRERFLFNNYSLILTIISDTHGKLATEQKGHLDDMLKNVGKRG
>XP_001820055_Aspergillus_oryzae 
MWLDRMSGHSTPSGPQIDSRSNSPLPRRPTSRLSPYAQNSRSQPSRPGSSLSNLLTPSDSTTSLSATQRADDTALKQFPAKARPSNVADPLDVLNDIIGKRKEKLAGAESPVLSSTLKTKPSQLVAEIDFGGLSLEEFVTKPDEPRRAKYSDVGAQTIQQFEKERDKFQDLHSAITGCDDVSRSVEKYLNDFQTELGAVSAEIETLQTRSIQLNAMLANRRNVEQLLGPAVEEISISPNAVRLIVEGPIDENWVKALNEIESRAATIEAKVTSPSSAKSVEDVRPLLSDIKKKAVERIRDYLVSQIRALRSPNINAQIIQQQRLVKFKDLYSYLCKAHPTLAGEITQAYINTMRWYYLSHFTRYLQALEKIKVYPSDRNEVLGGDPSAPKSGNFVPGGRAGAAAHDPFSLGRRIEILRTGNHMAISSYVAEEDTSFHGIEAPFRNFNLALMDNVSAEYSFMTEMFSTLSFQQISRKATEIFDPVFALGQGLTKRLVEHTTDSLGVLICVRLNQQAAFELQRRKVPVADAYINGVNIRLWPRFQVIMDLHCESLKRVASHTGRSAVSALSLAGGDDLNQSSAPHFLTQRFGQLLHGILVLSSEAGDDEPVSNSLSRLAAEFDSLLAKLSRIGGDAKRRERFLFNNYSLILTIISDTHGKLATEQKRHLDDMLKSVGKRG
>XP_040638123_Aspergillus_ruber
MWLDRISGNSTPSGPGFDSRGSSPIPRRPSHLSPVPQNNRPGSNRHGSSLSVLLTPNDSNTSLPATARNANGRLNATKTCPSDVIDPLEVLNGILSKRKGESPDKATALDPEAKPSQLAETIDFGELSLEEFVAKEDERQPRRIQNTDAGAQTIEQFEEERDKFQELHSAITGCDDVSKSVETYLSDFQSELGSVSAEIETLQTRSIQLNAMLSNRRNVEQLMGPAVEEISISPKAVRLIAEGPIDDNWVKALNEIETRAASIEAKASSSSSTKSIDDVRPLLSDLKSKAVERIRDYLVSQIRALRSPNINAQLIQQQRLVRFKDLYSYLSRAHPTLAGELTQAYTNTMRWYYSSHFNRYLLALEKIKIYPSDRNDVLGGDPSAQRTGNIITGGRAGSAAHDPFSLGRRVDILRNGNPMAISSYVAEEDYAFHGIEVPFRNFNLAILDNVSAEYSFMAEMFSALTFHQITRKAMEIFEPVFALGYGMTKQLIEQTTDSLGVLLCVRLNQHAAFELQRRKVPVSDSYINGINMQLWPRLQVIMDAHCESLKRVAANTGRSAVSALSLAGGDDLSRSTAPHFLTQRFGQLVHGILVLSSDAGDDEPVSNSLRRLTAEFDSLLAKLSRTGGDTKRRERFLYNNYSLILTIISDTQGKLAAEQKQVIGAGVVGLAVARQLAAREGSSTILLERHDAPGTETSSRNSEVIHAGLYYGADSLKTKLCIEGKQMMYDLCAKRGIPHSNTKKWIVAQTDEQWEASLRVHEHAQTIGVPTRIVGREEAQRREPEVRAEAGIVESPTTGIVDSHSLMTFLQGDIEDRGGDCAFLTSVTGIEALNGGQDGYKITAVSPDGEETSITAETLVNSAGNSACRINNMILPEERHRIPYYAKGTYFSYSASQPKTSVLVYPATLPGTGGLGTHLTLDMGGRIRFGPDVEWVDNPTDLRPSPARLQQALSEILSYLPRVNPEAIDLDYCGIRPKLGRGGAVNTGKGFYDFIIQEEEGFPGFINLLGIESPGLTSSLAIGKMVDGLLYR
>XP_040703915_Aspergillus_sydowii
MWLDRIAGHSTPDRGPSPIPQRSSSASHLSPNRPNSRPGISRPGSSLSALVTPSPSTSSTSLPAVARVPEESTLKQNATTSPRPLDVADPLDVLNGIIKKYNVGSQSENPAREPSAVKPALLVEDIDFEGLSLEDFVQKPETKRAVNGEIGPQTIQQFEKERDKFQELHSAISGCDDVSKSVEMYLNDFQNELGAVSAEIETLQTRSVQLNAMLGNRRNVEQLLGPAVEEISISPAAVRMIAEGPIDENWVKALNEFETRTASIDAKIASSSSTKAIDDVRPLLEDVKKKAVERIRDYLVSQVRALRSPNINAQIIQQQRLVKFKDLYSYVSRAHPTLAAEITQAYINTMRWYYLSHFTRYLQALSKIKLYPSDRNEVLGGEPHAQKAGNMVPGNRGGAAAHDPFSLGRRVDILRTGNQMAISSYLAEEDSSFHGIEVPFRNFNLALLDNVSAEYSFMTEMFSTLSFQQISRKALEVFSSVFSLGQGLTKQLIENTTDSLGVLMCVRLNQQQAFELQRRKVPVADSYINGINMQLWPRFQVIMDAHCESLKRIGGNTGRSAVSALSLAGGDDLNQSSAPHFLTQRFGQLLHGILVLSSEAGDDEPVANSLSRLTTEFDGLLTKLSRIGGDAKRRERFLYNNYSLILTIISDTQGKLATEQKQFSTTRASSADVTHAVIGGGVVGLAVARQLASRPNTSTILLERHDAPGTETSSRNSEVIHAGLYYGASSRKGELCIRGKHLLYDLCSKNGIPHRNTKKWIVAQDEEQWDATLKVHELAKQLGVPTRLLSQSEAASREPEVRGRAGILESSSTGIVDSHSLMTYLQGDLEDKGGDCAFLTQVIGIEALDGGKGGYKITARSGGGGEEESTTSIVAETLINSAGNYACDVNNMLLPVERHRKPLYAKGTYFSYGASFPTGAPSVLVYPATLPGQGGLGTHLTLDMGGQVRFGPDVEWVDNPNDLKPSPDRLQLAIPEIQAYLPNVDPEAIHLDYCGIRPKLSKAGAVNTGAGFQDFVIQEEEGFPGFVNLLGIESPGLTSCLSIAEVVDGILYK
>XP_001212984_Aspergillus_terreus
MWLDRISGHSTPAGPQPDSRSNSPLPRRSSSRLSPYAQQNSRPGPSRPASSLSVLLTPSDSTSSLPATARGDGYAFKQNAVGGRPSDVADPLEVLNGILGKQRTENRNSDASLRPEADTKPAQLVEDIDFEGLSLEEFVAKQDQPRRAANSGVDAQTLQQFEKERDKFQDLHSAITGCDDVSKSVEMYLSEFQTELGAVSAEIESLQTRSIQLNAMLENRRKVEKLLGPAVEEISISPAAVRQIAEGQIDDNWVKALNEIEARTASIEAKVSSSNTTKSIEDVRPLLEDIKKKAVERIRDYLVSQVRALRSPNINAQIIQQQRLVRYKDLYSYISRAHPTLTGEITQAYINTMRWYYLSHFTRYLNALEKIKVYPSDRNEVLGGDPSTQRHSNVPSGRAGAAAHDPFSLGRRIDILRTANHMAMSSYLAEEDTSYHGLEVPFRNFNLALVDNISAEYSFMTEMFSTLTFHQISRKAVEIFEPVFGLGQRLTKQLIENTTDSLGVLICVRLNQQAAFELQRRKVPVADSYINGVNMQLWPRFQKIMDIHCESLKRVGSQTGRSAVSALSLAGGDDLNRSSAPHFLTQRFGQLMHGILTLSSEAGDDEPVSNSLSRLSAEFDALLAKLSRIGGDAKRRERFLFNNYSLILTIISVGLLGRS
>XP_022487122_Penicillium_arizonense
MWRDRISGQSTPTNSRNLSPLPRRSSSQLLPGPYGRPGVTSKTSSTSLLVTPSDSTASLPGTARTANGSPLKQTSIQRPRPANVPDPLEVLNSIIGKENQTETNGSQLLELEKPAQLVEIIQFDGLSLEDFLTKEEPPRKETRDSDVNAQTLRQFEQERDKFQELHTSITGCDEVSKSVELYLNDFQTELGAVSAEIETLQSRSTQLNAMLENRRNVERLLGPAVEEISISPKAVRAIAEGPIDENWVRALNEIDTRTTNIEAKASSANGFKAIEDVRPLLTDVKNKAIERIRDYLVSQIRAMRSPNINSQIIQQQRLVKFKDLYSYLSKTHPKLAGEISQAYINTMRWYYTSHFTRYLQALDKVKVYPPDRNEVLGGDPSSHRTGNILPGGRAGSASHDPFSLGRRVDILRTGNLQALSSYLAEEDNTYHGIEVPFRNFNLALVDNVCAEYSFLTEFFSAKTFHQISRNAVEIFQQVFILGQNLTKRLIEQTTDSLGVLMCVRLNQHSAFELQRRKVPVADSYVNGINMQLWPRFQVIMDHHGESLKRVGSNTGRSAVSALSIAGGDDLKQSSAPHFLTQRFGQLLHGILVLSSDAGDDEPVSNSLARLTAEFDSLLAKLSRNGTDAKRRERFLFNNYSLILTIISDTQGKLATEQKQHLEEMLKNSSKR
>XP_014537293_Penicillium_digitatum
MWRDRISVQSTPSGANSRNLSPLPRQSSSQLSPSPYNSRPGVRSRTSSTSLLVTPNDSTASLPGTARATNGSPSRQTSIRRPRPVNIPDPLEVLNKIIGKETQTDKHVPQLSSVLQRPELLVEAIHFDGLSLEDFLKKEDPEPRKRTRESDVNAQTVQQFERQRDKFQELHISITGCDEVSKSVELYLNDFQNELGAVSAEIENLQSRSTQLNAMLENRRNVERLLGPAVEEISISPKAVRTIVDGPIDENWVRALNEIDSRTTNIEAKAAASSNGYKAVEDVRPLLADVKTKAVQRIRDYFVSQIRAMRSPNINSQIIQQQRLVKFKDLYSYLSKIHPKLAGEISQAYINTMRWYYTSHFTRYLQALDKVKVYPPDRNEVLGGDPSTHRSGNMMPGGRAGSAVHDPFSLGRRIDVLRTGNLQALSSYLAEEDNNYHGIEVPFRNFNLALVDNVCAEYSFLTEFFSPKTFHEISRTALEIFQQVFTLGQNQTKKLIEHTTDSLGVLICVRLNQHSAFELQRRKVPVADSYVNGTNMQLWPRFQVIMDCHGDSLKRVGSNTGRSAVSALSIAGGDDLKQSSAPHFLTQRFGQLLHGILVLSSDAGDDEPVSNSLARLTADFDSLLVKLSRNGTDAKRRERFLFNNYSLILTIISDTQGKLAVEQKQHLEEMLKNSTSAKR
>XP_016594519_Penicillium_expansum
MWRDRISVQSTPSGANSRNLSPLPQRSSSQLSSSPYNSRPGVTSRTSSTSLLATPNDSTASLPGTARATNGSPLKQTSIQRPRPANVPDPLEVLNEIIGKETQTDKHVPQLSSVPERPGQLVEAIRFDGLSLEDFLEKKDPAPKKKTRESDVNAQTVQQFEQERDKFQELHTSITGCDEVSKSVELYLNDFQNELGAVSAEIETLQSRSTQLNAMLENRRNVERLLGPAVEEISISPKAVRTIVEGPIDENWVRALNEVDSRTANIEAKAAASSNGYKAVEDVRPLLTDVKTKAVQRIRDYLVSQIRAMRSPNINSQIIQQQRLVKFKDLYSYLSKVHPKLAGEISQAYINTMRWYYTSHFTRYLQALDKVKVYPPDRNEVLGGDPSTHRSGNMMPGGRAGSAVHDPFSLGRRIDVLRTGNLQALSSYLAEEDNTYHGIEVPFRNFNLALVDNVCAEYSFLTEFFSPKTFHEISRNAVEIFQQVFTLGQNQTKKLIEHTTDSLGVLMCVRLNQHSAFELQRRKVPVADSYVNGTNMQLWPRFQVIMDYHGDSLKRVGSNTGRSAVSALSIAGGDDLKQSSAPHFLTQRFGQLLHGILVLSSDAGDDEPVSNSLARLTAEFDSLLAKLSRNGTDAKRRERFLFNNYSLILTIISDTQGKLAVEQKQHLEEMLKNSTSTKR
>XP_040652172_Penicillium_griseofulvum
MWRDRISVQSTPSGANSRNLSPLPRRSSSQLSPSPYNTRPSITSRTSSTSLLVTPNDSTTSLPGTARASNGSPLKQTSIQRPRPANVPDPLEVLNEIIGKETQTDKHVPQLSSVPERPAQLVEAIRFDGLSLEEFVEKEDLTPKKKTRECDVNAQTVQQFEQERDKFQELHTSITGCDEVSKSVELYLNDFQNELGAVSAEIETLQSRSTQLNAMLENRRNVERLLGPAVEEISISPRAVRTIVEGPIDENWVRALNEIDSRATNIEAKAAASANGYKAVEDVRPLLADVKTKAVERIRDYLVSQIRAMRSPNINSQIIQQQRLVKFKDLYSYLSKAHPKLAGEIAQAYINTMRWYYTSHFTRYLQALDKVKVYPPDRNEVLGGDPSTHRSGNMIPGGRAGSAVHDPFSLGRRIDVLRTGNIQALSSYVAEEDNAYHGIEVPFRSFNLALVDNVCAEYSFLTEFFSPKTFHQISRIAADIFQQVFALGQGQTKKLIEHTTDSLGVLMCVRLNQHSAFELQRRKVPVADSYVNGTNMQLWPRFQVIMDHHGDSLKRVGSNTGRSAISALSIAGGDDLKQSSAPHFLTQRFGQLLHGILVLSSDAGDDEPVSNSLARLTAEFDALLVKLSRNGTDAKRRERFLFNNYSLILTIISDTQGKLAVEQKQHLEEMLKNSTKR
>XP_038927757_Penicillium_roqueforti
MWRDRISAQSTSSGANSRNLSPLPRRSSSQLSPSPYNSRPGVTSRSSSTSLLLTPNDSTTSLPGTARATNGSPLKQTSIQRPRPANVPDPLEVLNEIIGKEKNQTDKHVPPLSSVPERPGQLVEAIRFDGLSLEDFLKKEDPTPIKRTRESDVNAQTVQQFEQERDKFEELHTSITGCDEVSKSVELYLNDFQNELGAVSAEIETLQSRSTQLNAMLENRRNVERLLGPAVEEISISPKAVRTIVEGPIDENWVRALNEIDSRTTNIEAKAAASSNGYKAVEDVRPLLADVKTKAVQRIRDYLVSQIRAMRSPNINSQIIQQQRLVKFKDLYSYLSKVHPKLAGEISQAYINTMRWYYTSHFTRYLQALDKVKVYPPDRNEVLGGDPSTHRSGNMMPGGRAGSAVHDPFSLGRRIDVLRTGNLQALSSYLAEEDNTYHGIEVPFRNFNLALVDNVCAEYSFLTEFFSPKTFHQISRNAVEIFQPVFTLGQNQTKKLIEHTTDSLGVLMCVRLNQHSAFELQRRKVPVADSYVNGTNMQLWPRFQVIMDQHGDSLKRVGSNTSRSAVSALSIAGGDDLKQSSAPHFLTQRFGQLLHGILVLSSDAGDDEPVSNSLARLTAEFDSLLAKLSRNGTDAKRRERFLFNNYSLILTIISDTQGKLAVEQKQHLEEMLKNSTSTKR
>XP_002561165_Penicillium_rubens
MWRDRISVQSTPSGANSRNLSPLPRRSSSQLSPSPYNSRPGVTSRTSSTSLLATPNDSTTSLPGTARGTSGSPLKQTGIQRPRPANVPDPLEVLNEIIGKENQTDKHAPQLSSVPERPGQLVEAIQFDGLSLEEFLEKEDSAPRKKTRECDVNAQTVQQFEQERDKFQELHTSITGCDDVSKSVELYLNDFQNELGAVSAEIETLQSRSTQLTAMLENRRNVERLLGPAVEEISISPKAVRTIVEGPIDENWVRALNEIDSRTANIEAKAAASSNGYKAVEDVRPLLADVKTKAVQRIRDYLVSQIRAMRSPNINSQIIQQQRLVKYKDLYSYLSKVHPKLAGEISQAYINTMRWYYTSHFTRYLQALDKVKVYPPDRNEVLGGDPSTHRSGNMVPGGRAGSAVHDPFSLGRRIDILRTGNLQALSSYLAEEDNTYHGIEVPFRNFNLALVDNVCAEYSFLTEFFSSKTFHQISRNAVEIFQPVFTLGQNQTKKLIEHTTDSLGVLMCVRLNQHSAFELQRRKVPVADSYVNGTNMQLWPRFQVIMDHHGESLKRVGSNTGRSAVSALSIAGGDDLKQSSAPHFLTQRFGQLLHGILVLSSDAGDDEPVSNSLARLTAEFDSLLAKLSRNGTDAKRRERFLFNNYSLILTIISVCRYIFVFGEQSLIGNRIPKAN
>XP_040817235_Penicillium_solitum
MWRDRISVQSTPSGANSRNLSPLPRRSSSQLSPSPYNSRPGVTSRTSSTSLLVTPNDSTTSLSTARATNGSPLKQTSIQRPRPANVPDPLEVLNEIIGKEAQTDKDVPQLSSVPERPGQLVETIRFDGLSLEDFLEKEDPAPRKKTRESDVNAQTVQQFEQERDKFQELHTSITGCDEVSKSVELYLNDFQNELGAVSAEIETLQSRSTQLNAMLENRRNVERLLGPAVEEISISPKAVRTIVEGPIDENWVRALNEIDSRTSNIEAKAAASSNGYKAVEDVRPLLTDVKTKAVQRIRDYLVSQIRAMRSPNINSQIIQQQRLVKFKDLYSYLSKVHPKLAGEISQAYINTMRWYYTSHFTRYLQALDKVKVYPPDRNEVLGGDPSTHRSGNMMPGGRAGSAVHDPFSLGRRIDVLRTGNLQALSSYLAEEDNTYHGIEVPFRNFNLALVDNVCAEYSFLTEFFSPKTFHQISRNAVEIFQQVFTLGQNQTKKLIEHTTDSLGVLMCVRLNQHSAFELQRRKVPVADSYVNGTNMQLWPRFQVIMDQHGDSLKRVGSNTGRSAVSALSIAGGDDLKQSSAPHFLTQRFGQLLHGILVLSSDAGDDEPVSNSLARLTAEFDSLLAKLSRNGTDAKRRERFLFNNYSLILTIISDTQGKLAVEQKQHLEEMLKNSSSTKRPTLAQIDRLQQENTELRSSIAKLKGEEGKIPSLAVAESLQSSQNSPSQNRQQSLDSIATSSDEEFDVAPFISVDEAGRLGTFGLSSALHYPNKSESLPTVPSAQLLNREHMENKLIANAALQRQNERLLLNLPDIDGVPTGLALHLLDVHWARQHHTFLLTYRPAIMRDLPKGDGPNCSRFLLNAIFACASKFSSRIDVRDDPSDPATTGRRFFRRCDELLAQESHLIRPSIPTIIGLLLLGSTFIARGETSKGWLYTGYALRMVYDLGLHLDPKETNDDAEEMEIRRRVFWGAFICDKIQSLYLGRPVAMNLRDSHVSREFLDTFEEHELFIPSSDSKLYISSSQPPIYSVSTFQQLCLLSRIMTKITNHFYTVGGVRSPSSATTSLQLADKALNSWKENLPTELNFKPTPCSDAHSQHHPAPNVMNLHGIYNSLIILLHRPFISDGHLRSITTSASSWGRCTTAANNITSISLAYKSAYGLHGAPYILSYAIYVACTIHVRNAFANAHHKEHISRLAAGLACLDEISVVNPGVCKPASIIRKLAEASKLDLSAADTMTPAFQVEIVSPEDGLNGGAELDAIVGMFPSRYSVLGNGLEFPTSGQEHDTGFFGLDIPYDPLFGFMDASMDFPGSETALFFTENP
>XP_022582236_Penicilliopsis_zonata
MWLDRISGHSNPPRAPFSGRSYSPAPPRKSSFLPPGSQARSGAGPQNSTWSLSSTPNDSTTSLPGTAARGTNVLALKQGLTRSRPSDTPDPLVVLNSILGKPSNDKPSSLDDTASPAPLETKPSRLVREIDFNGLSLEEFIRKEDEPKRVLQSDVGRQTVHQFEKERDKYQDLHKSITGCDDVSKSVELYLNDFQTELGAVSAEIETLQSRSIQLNAMLENRRNVERLLGPAVEEISISPRTVRVIADGPIDENWVKALNEIESRSASIEAKVSGSGTSKVIEDVRPLLTDIKNKAVERIRDYLVSQIKAFRSPNINAQIIQQQRLVKFKDLYSYILRAHPTLTEEITQAYVNTMRWYYLSYFTRYLQALEKVKLYPSDRNEILAGDSSSQRTGNLNPSARAAAAAHDPFSLGRRMDIIRTSNHMAMSAYLAEEDNAVHGIEVPFRNFNLALLDNISAEYSFMTEMFGALSFHQLSRKAAEIFEPVFALGQTQAKHLIENSTDCLGVLICVRLNQQAAFELQRRKVPVADSYINGINMQLWPRFQVIMDLQCESLKRAASGTNRGAMSALSIGAGDDSKHSSAPHFLTQRFGQLLHGILALSSEAGDDEPVSNSLSRLSTEFDGLLMKLSRSGGDTKRRERFLFNNYSLILTIISDAQGKLAIEQRKHFEELLKNYGRRG
>XP_016621486_Cladophialophora_bantiana
MWLDRLTAGAATPSGSRESLAPTRPYSPLPRKNSQLAAPTQRTLSGLGLLATRSSTSLDLSANTSTTSLTTPPRQPNGSSLRFEQRPPPNVPDPVNVMKSILGNSERGAVPGGGSRKQDVEISKEIDFGGLNLEEFVAQDISPRPAGNGFRVEISAKENRQKFEEFHKSIAECDQILTNVESYLTNFKAELGQVSAEIENLQARSTQLNAKLDNRRNVEKLLGPAVEEVSLSPFTVKSIAEGPIDETFVKALKEVEARSFIIEANEEKSEQLKALQDLKPLLEDLKIKAIERIRDYIVAQIKALRSPNINAQVIQQQTFLRYKDLYAFLARNHPVLAEETGQAYVNTMRWYYSSHFSRYQQALDALQIHAFDQHDLLGSESPPARRNVLGTPKPAPPPHEAFSLGRREDVLKSKNDTAIPAYLAEESKSAHYLEVPFRNFNQALIDNVSAEYSVVTELFSTSTYHQISRRVVEIFEPTFAMGHNLTKGLVENTNDCLGVLLCVRLNQHFAFELQRRKVPVADSYINYTNILLWPRFQIVMDAHCESLRKVPAPTTSNRGAAAAFSLVSGGSSSDASKTSVAPHAITQRFGQFLQGILLLGAEAGGDDEPVSNSLVRLRTEYESLMGKLAKAAGDASKRAKFLYNNYSLVLTIISDTRGKLAEEQKEHFGGLVREMKK
>XP_008731935_Cladophialophora_carrionii
MWLDRLTAGAATPGASRESLTPSRPYSPAPRKNSQLAPSQRTLSGLGLSANRSSTSLDLSANTSTASLTSPPRQTNGSALRFEQRPPPEVPDPVNVLRELLGKPGAEEGQDATPKFQDGRLAKDIDFGALSLQEFANREIPYGPPTTGYTLEPSARENRQKYQDFHNSVLECDQVLRNVETYLTNFKAELGQVSAEIEELQARSIQLNAKLDNRRNVEKLLGPAVEEVSLSPLTVRSIAEGVIDETFVKAINEVEARSLIIDAKEKNSEQVKALQDLKPLLEDLKVKALERIRDYIVAQIKALRSPNINAQVIQQQTFLRYKDLYAFLARNHPVLAEEIGQAYVNTMRWYYSSHFSRYQQALSSLQIHAFDLHDLLGSDPAPARRNVLGASKSAPHQHDAFNLGRREEIVKSKTDTTAIPAYLAEDSKSAHYLEIPFRNFNRALIDNVSAEYSVVTELFATNTYHQISRRVTEIFEATFTMGHNLTRSLVENTNDCLGLLLCVRLNQHFAFEAQRRKVPVADSYINYTNILLWPRFQMVMDAHCESLRKVSIPSSGPRGAAAAFSLVGGGSSDTSRASVAPHAITQRFGQLLQGILLLSAEAGDDEPVSNSLARLRTEYETLMGKLAKAAGDASKRAKFLYNNYSLVLTIISDTKGKLAGDQKEHFGTLVRELKGR
>XP_016246300_Cladophialophora_immunda
MWLDRLTAGAATPSASRESLAPTRPYSPSPRKNSQLAPSQRTVSGLGLSATRSTTSLDLSANTSTTSLTTPARQPNGSSLRFEQRPPPNVADPVKVIKTILGNSRHGIAQDGGSRNRDGETGKEIDFGGLSLEEFVAQDIPTRPAGDDSAVEISAKENRRKFEEFHKSIAECDQILTNVESYLTNFKAELGQVSAEIENLQARSTQLNAKLDNRRHVEKLLGPAVEEISLSPLTVKSIAEGPMDETFVKALKEVEARSLILEAKEEKSEQVKALQDLKPLLEDLKAKAIERIRDYIVAQIKALRSPNINAQVIQQQTFLRYKDLYAFLARNHPVLAEEIGQAYVNTMRWYYSSHFSRYQQALDALQIHAFDQHDLLGSEPAPARRNVLGASKPAPPPHDAFSLGRREDLLKSKNDTALPAYLAEESKAAHYLEVPFRNFNQALIDNVSAEYSVITELFSTSTYHQISRRVVEIFEPTFTMGHSLTKSLVENTNDCLGVLLCVRLNQHFAFELQRRKVPVADSYINYTNILLWPRFQIVMDAHCESLRKVPAPTTGSRGAAAAFSLVGGGSSDASKASVAPHAITQRFGQFLQGILLLSAEAGDDEPVSNSLARLRTEYESLMGKLAKGAGDASKRAKFLYNNYSLVLTIVSDTRGKLAEEQKEHFSSLVREMKK
>XP_007744726_Cladophialophora_psammophila
MWLDRLTAGAAAPSGSRESLAPTRPYSPLPRKNSQLAAPTQRTVSGLGLLATRSSTSLDLSANTSTTSLTTLPRQPNGSSLRFEQRPPPNVPDPVNVIKSILGNSEHGAVPEGWSRKQDGEISKEIDIGGLSLEEFVAQDISPRPAGNGFRVEISAKENRQKFEEFHKSIAECDQILTNVESYLTNFKAELGQVSAEIENLQARSTQLNAKLDNRRNVEKLLGPAVEEVSLSPFTVKSIAEGPIDETFVKALKEVEARSFIIEAKEEKSEQLKALQDLKPLLEDLKIKAIERIRDYIVAQIKALRSPNINAQVIQQQTFLRYKDIYAFLARNHPVLAEEIGQAYVNTMRWYYSSHFSRYQQALDALQIHAFDQHDLLGSEAPPTRRNVLGTSKPAPPPHDAFSLGRREDVLKSKNDTAIPAYLAEESKSAHYLEVPFWNFNQALIDNVSAEYSVITELFSTSTYHQISRRVVEIFEPTFAMGHNLTKGLVENTNDCLGVLLCVRLNQHFAFELQRRKVPVADSYINYTNILLWPRFQIVMDAHCESLRKVPAPTTSNRGAAAAFSLVSGGSSSDASKTSVAPHAITQRFGQFLQGILLLGAEAGGDDEPVSNSLVRLRTEYESLIGKLAKASGDASKRAKFLYNNYSLVLTIISDTRGKLADEQKEHFGGLVREMKK
>XP_018689342_Fonsecaea_erecta
MWLDRLTAGAATPSASRESLAPTRPYSPSPRKNSQLAPTQRTLSGLGLSATRSSTSLDLSANTSTASLVTPARQPNGSSLKFEQRPPPNVPDPVKVIKSILETSRHGTAPTDGPRKREGETSKEIDFGGLSLQEFVAQDIPLRSAGDSSAVALSAKENRQKFEEFHKSIAECDQILTNVESYLTNFKAELGQVSAEIENLQARSTQLNAKLDNRRNVEKLLGPAVEEISLSPFTVKSIAEGPMDEAFVKALKEVEARSLIIEAKEDKPEQVKALQDLKPLLEDLKAKAIERIRDYIVAQIKALRSPNINAQVIQQQTFLRYKDLYAFLARNHPALAEEIGQAYVNTMRWYYSSHFSRYQQALDALQIHAFDQHDLLGAEPVPARRNVLGASKPAPPPHDAYSLGRREDLLKSKNDTALPAYLVEESKSAHYLEVPFRNFNQALIDNVSAEYSVITELFSTSTYHQISRRVVEIFEPTFAIGHNLTKSLVENTNDCLGVLLCVRLNQHFAFELQRRKVPVADSYINYTNILLWPRFQIVMDAHCESLKKIPAPTTSSRGAAAAFSLVGGGSSDASRASVAPHAITQRFGQFLQGILLLSSEAGDDEPVSHSLARLRTEYESLMGKLAKGAGDASKRAKFLYNNYSLVLTIISDTRGKLAEEHKEHFGSLVREMKK
>XP_022517453_Fonsecaea_monophora
MWLDRLTAGAATPSASRESLVSTRPYSPSPRKNSQLASTQRTLSGLGLSATRSSASLDLSANTSTTSLTAPARQPNGSSLRFEQRPSPNVADPVKVIKSILGDSKHGAEANYGSREQDREKSKDIDFGGLSLEEFVAQETPLRPARDGLTVEISAKENRQKFEEFHKSITECDQILTNVESYLTNFKAELGQVSAEIENLQARSVQLNAKLDNRRNVEKRLGPAVEEISLSPFTVKSIAEGPMDETFVKALKEVEARSFIIEAKEDKAEQVKALQDLKPLLEDLKAKAIERVRDYIVAQIKALRSPNINAQVIQQQTFLRYKDLYAFLARNHPVLAEEIGQAYVNTMRWYYSSHFSRYQQALDALQIHAFDQYDLLGSEPAPARRNVLGASKAAPPPHDAFGLGRREDLVKSKNDTALPAYLAEESKSAHYLEVPFRNFNQALIDNVSAEYLVMTELFSTSTYHQISRRVVEIFEPTFTLGHNLTKSLVENTNDCLGVLLCVRLNQHFAFELQRRKVPVADSYINYTNILLWPRFQMVMDAHCESLRKVPAPSTSSRGAAAAFSLVGGGSSDTSRASVAPHAITQRFGQFLQGILSLSAEAGDDEPVSNSLVRLRSEYESLMGKLAKGAGDVSKRAKFLYNNYSLVLTIISDTRGKLAEEQKEHFGGLIRDLKK
>XP_016631716_Fonsecaea_multimorphosa
MWLDRLTAGAATPSASRESLVPTRPYSPSPRKTSQLGQAQRTLSGLGLSATRSSTSIDLSANTSTTSLTAPARQPNGSSLRFEQRPPPDVADPVNVINSILGNSKHGTTPDGGSRKRDGETSKEIDFGGLSLEEFVVQDIPLRPAGDGSAVAISTKENRRKFEEFHKSIAECDQILTNVESYLTNFKAELGQVSAEIENLQARSTQLNAKLDNRRNVEKLLGPAVEEISLSPFTVKSIAEGPMDETFVKALKEVEARSLIIDAKEGKSEQVKALQDLKPLLEDLKAKAIERIRDYIVAQIKALRSPNINAQVIQQQTFLRYKDLYAFLARNHAVLAEEIGQAYVNTMRWYYSSHFSRYQQALDALQIHAFDQHDLLGSEPAPATRRNVLGSSKPPPPPHDAFSLGRREDLLKSKNDTALPAYLAEESKSAHYYLEVPFRNFNQALIDNVSAEYSVITELFSTSTYHQISRRVGEIFEPTFAMGHNLTKSLVENTNDCLGVLLCVRLNQHFAFELQRRKVPVADSYINYTNILLWPRFQIVMDAHCESLKKVPAPTTGSRGAAAAAAFSLVGGGGSPSDALRASSVAPHAITQRFGQFLQGILLLSAEAGDDEGPVSNSLARLRTEYESLMGKLAKGAGDASKRNKFLYNNYSLVLTIVSDTRGKLAEEQKEHFGGLVREMKK
>XP_022495583_Fonsecaea_nubica
MWLDRLTAGAATPSASRESLVSTRPYSPSPRKNSQLASTQRTLSGLGLSATRSSASLDLSANTSTTSLTTPARQPNGSSLRFEQRPSPNVADPVKVIKSILGDSKHGTAADYGSRKQDRETSKDIDFGGLSLEEFVAQETPLRPARDGSTVEISAKENRLKFEEFHKSITECDQILTNVESYLTNFKAELGQVSAEIENLQARSVQLNAKLDNRRNVEKRLGPAVEEISLSPFTVKSIAEGPMDETFVKALKEVEARSFIIEAKEDKAEQVKALQDLKPLLEDLKAKAIERVRDYIVAQIKALRSPNINAQVIQQQTFLRYKDLYAFLARNHPVLAEEIGQAYVNTMRWYYSSHFSRYQQALDALQIHAFDQYDLLGSEPAPARRNVLGASKAAPPPHDAFSLGRREDLVKSKNDTALPAYLAEESKSAHYLEVPFRNFNQALIDNVSAEYSVMTELFSTSTYHQISRRVVEIFEPTFTLGHNLTKSLVENTNDCLGVLLCVRLNQHFAFELQRRKVPVADSYINYTNILLWPRFQMAMDAHCESLRKVPAPSTSSRGAAAAFSLVGGGSSDASRASVAPHAITQRFGQFLQGILSLSAEAGDDEPVSNSLARLRSEYESLMGKLAKGAGDASKRAKFLYNNYSLVLTIISDTRGKLAEEQKEHYGGLIRDLKK
>XP_013286978_Fonsecaea_pedrosoi
MWLDRLTSGAATPSASRESLVSTRPYSPSPRKNSQLASTQRTLSGLGLSATRSSASLDLSANTSTTSLTAPARQPNGSSLRFEQRPSPNVADPVRVINSILGDSKHGAAANYGSREQDRETSKDIDFGGLSLEDFLAQETPLRLARDGLTVEISAKENRQKFEEFHKSITECDQILTNVESYLTNFKAELGQVSAEIENLQARSVQLNAKLDNRRNVEKRLGPAVEEISLSPFTVKSIAEGPMDETFVKALKEVEARSFILEAKEDKAEQVKALQDLKPLLEDLKAKAIERVRDYIVAQIKALRSPNINAQVIQQQTFLRYKDLYAFLARNHPVLAEEIGQAYVNTMRWYYSSHFSRYQQALDALQIHAFDQYDLLGSEPAPARRNVLGASKAAPPPHDAFGLGRREDLVKSKNDTALPAYLAEESKSAHYLEVPFRNFNQALIDNVSAEYLVMTELFSTSTYHQISRRVVEIFEPTFTLGHNLTKSLVENTNDCLGVLLCVRLNQHFAFELQRRKVPVADSYINYTNILLWPRFQMVMDAHCESLRKVPAPSTSSRGAAAAFSLVGGGSSDASRASVAPHAITQRFGQFLQGILSLSAEAGDDEPVSNSLVRLRSEYESLMGKLAKGAGDVSKRAKFLYNNYSLVLTIISDTRGKLAEEQKEHFGGLIRDLKK
>XP_007761629_Cladophialophora_yegresii
MWLDRLTAGAATPGASRESLTPSRPYSPAPRKNSQLAPSQRTLSGLGLSANRSSTSLDLSANTSTTSLTSPPRQTNGSALRFEQRPPPDVPDPVNVLRESLGKAGDEEGQDATPKVQGGRLVEDIDFEGLSLEEFANRDIPYSPPTTGYTLEPSARENRQKYQDFHNSVLECDQVLKNVESYLTNFKAELGQVSAEIEELQARSVQLNAKLDKRRNVEKLLGPAVEEVTLSPLTVRSIADGPIDETFVKAVNDLEARSLIMEAKEKHSEQLKALQDLKPLLEDLKVKALERIRDYIVAQIKALRSPNINAQVIQQQTLLRYKDLFAFLARNHPTLGEEIGQAYVNTMRWYYSSHFTRYQQALSSLQIHAFDLHDLLGSDPAPARRNVLGASKPAPPQHDAFNLGRREQIIKSKTDITAIPAYLAEDNKSAHYLEIPFRNFNRALIDNVSAEYSVVTELFATNTYHRISRRVTEIFEPTFTIGHNLTRSLVENTNDCLGFLLCVRLNQHFAFEAQRRKVPVADSYINYTNILLWPRFQMVMDAHCESLRKVPIPSSGNRGAAAAFSLVGGGSTDTSRASVAPHAITQRFGQLVQGILLLSAEAGDDEPVSHSLARLRTEYETLMGKLAKAAGDASKRAKFLYNNYSLVLTIISDTKGKLAADQKEHFGTLVKEFKGR
>XP_016234681_Exophiala_spinifera
MWLDRLTTGSGTPSGSITPSRPYSPSPRKNSHLGPVQRSGLGLSANRSNSSLDLSANTSSSSLALPPRPTNGSTLRFEQKPPPDVADPVKVLRGILGETGDKGDVVPSSKAGTSGTSPIDFGGLSLQEFVDQETLPQPTTTSQTIDVSAKQNRERYKDFHASIAECDDVLKTVEIYFTNFKAELGQVSAEIENLQARSIQLNAKLDNRRKVERLLGPAVEDVSLSPYTVRAIAEGPIDETFLKALNEVEARSAIVKEKKSEQVKALQDLKPILDNLKAKAVERIRDYIVSQIKALRSPNINAQVIQQQTFLRYKDLYAFLSRAHPTLAEEIAQAYVNTMRWYYSSNFTRYQQALMSLQLHTFDQYDLLGSEPAPARRAVLGASSKPGNPQHDSFGLGRREDVLKSKNDAALPAHLAEDGKSTHYLEIPFRNFNQALTDNVSAEYSVVTELFSTSTFQQISRRVTEIFEPTFTMGHNLTKQLVEDTNDCLGILLCVRLNQHFAFELQRRKIPVADPYINYTNILLWPRFQKVMDLHVESLKKVPTPSARGASAAFSLVGGGPDASKSSLAPHTITQHFGQFLHGILMLSAEAGDDEPVANSLGRLRSEYETVMRKLAKGVADPSKRSRFLYNNYSLILTIISDTRGKLADEQKEHYGGLVRDLKGR
>XP_016261705_Exophiala_oligosperma
MWLDRLTTGSGTPSGSITPSRPYSPSPRKNSHLGPLQRSGLGLSTNRSNSSLDLSANTSSSSLALPPRPTNGSTLRFEQKPPPDVADPVKVLRGILGQTGDKGDAVPSSKAGPSGISTIDFGGLSLQEFVDQETLPQIRATDHTIDISAKQNRQKYKDFHASIAECDEVLKTVETYLTNFKAELGQVSAEIENLQARSIQLNAKLDNRRNVERLLGPAVEDVSLSPYTVRAIAEGPIDETFLKALNEIEARSAIVAAKEKKSEQVKALQDLKPILDDLKAKAIERIRDYIVGQIKALRSPNINAQVIQQQTFLRYKDLYAFLSRAHPTLAEEIAQAYVNTMRWYYSSNFTRYQQALTSLQLHTFDQYDLLGSEPAPARRAVLSASSKGGHAQHDAFGLGRREDVLKSKNDTALPAYLVEDSKSTHYLETPFRNFNQALTDNVSAEYSVVTELFSTSTFQQLSRRVSEIFEPTFTMGHNLTKQLVEDTNDCLGILLCVRLNQHFAFELQRRKIPVADSYINYTNILLWPRFQKVMDLHLESLKRVSLPSTRGGASAAFSLVGGGGGGSDASKSSLAPHAITQRFGQFLHGILTLSAEAGDDEPVANSLGRLRSEYETLMGRLAKGAGDTNKRSRYLYNNYSLVLTIISDTKGKLADEQKEHYGGLVRDMKGR
>XP_013319089_Exophiala_xenobiotica
MWLDRFSTGAATPSGALTPSRPYSPAPRRSSHLAPTQRAGLGLSATRSSSSLDLSANTSTSSLALPQKPANGSALRFEQKPPPDVPDPVQVLREILGQTKDEPDASTRTRQEGALGSTIDFGGLSLQEFVNSGPSVQPTSAEHTTVVSAKENRQKYKDFHASIAECDEVLKTVETYLTNFKAELGQVSAEIENLQARSVQLNAMLDNRRNVEKLLGPAVEDVSLSPYTVKAIADGPIDETFLRALNEVEARAAVVEAKEQKSEQVKALQDMKPLLDDLKAKAIERIRDYIVAQIKALRSPNINAQVIQQQTFLRYKDLYAFLARNHAVLAEEIGQAYVNTMRWYYSSHFTRYQQALASLQLHTFDQYDLLGSEPAPSRRNVLGASKSAPPQHDAFRLGRREDVLKSKNDSALPAYLVEESKSAHYLEIPFRNFNQALIDNVSAEYSVLTELFSTSTFQQISRRVSEIFEPTFTMGHNLTKQLVEDTNDCLGILLCVRLNQHFAFQLQRRKVPVADSYINYTNILLWPRFQKVMDLHLESLKKVPTATNRGAAAAFSLVGGGSDASRSSVAPHAITQRFGVFLQGILMLSAEAGDDEPVSNSLGRLRSEFETLMGKLAKGAGDASKRARFLYNNYSLVLTIISDTKGKLADEQKEHFGSLVRDMKGR
>XP_007723011_Capronia_coronata
MWLDRLTAGAASPSGSLTPSRPYSPAQRKNSHLTPTQRPALGLSANRSSASLDLSANSSTASLVSAPRVANGSSLRIEQRPPPDVEDPVKVLGTILGTPEDGADASSRPDKPRRPKDAEIEFGGFSLNEFVNKGTPLQPEPSDPPIEVSAQGNRQKYEDFHNSIAECDQVLRTVESYLTNFKAELGQVSAEIENLQSRSTQLNAKLDNRRNVEKLLGPAVEDVTLSPLTVRTIAEGGIDEDFLKALHEIETRSALIEVKEKKGENVKALQDLKPLLENLKAKAIERIRDYIVAQIKALRSPNINAQVIQQQTFLRYKDLYAFLARNHSVLAEEIGQAYVNTMRWYYSSHFARYENALEKLQLHVFDQHDLLGSEASTARRNVLGGSKSAPPQHDAFSLGRREDILKSKNDAALPAYLVEDSKAAHYLEVPFRNFNRALIDNVCTEYSVVTELFSTNSYHQISRRVTEIFEHTFTIGHNLTKQLVETTNDCLGLLLCVRLNQHFAFELQRRKVPVADSYINFTNILLWPRFQKVMDLHCESLKKVPTGANRGAAAAFSLVGGGSDASKASAAPHAVTQRFGQFLQGILVLSAEAGDDEPVSNSLGRLRTEYETLLGKLAKGAGDASKRAKFLSNNYSLVLTIISDTKGKLAEEQKEHFGGLLRDIKSR
>XP_007734770_Capronia_epimyces
MWLDRLAAGAASPSGSLTPSRPYSPSPRKSSHLAPTQRPGFGLSASRSSASLDLSANSSTVSLLSPPRLANGSSLRFEQRPPPDVPDPLKVLRGILGRSEDGADTDTGPDKLGKTQVVEVDFGGLTLEEFVNQETPSQSEAVGPSSEISARENRQKYEDFHSSIAECDQVLRTVESYLTHFKAELGQVSAEIENLQSRSIQLNAKLDNRRNVEKLLGPAVEDVSLSPFTVRTIAEGPIDEHFLKALHEVEARSAMIEAKEEKSENLKALQDLQPLLENLKAKAIERIRDYIVAQIKALRSPNINAQVIQQQTLLRYKDLYTFLARSHAVLAEEIGQAYVNTMRWYYSSHFGRYHHALEKLHLHVFNQHDLLGSDSASGRRNLGGSRSAPPQHDAFSLGRREDILKTKNDAALPAYLVEDSKSAHYLEVPFRNFNRALIDNVCGEYSVVTGLFSTSTYHQISRRVTDIFDPTFAIGHNLTKQLVETTNDCLGLLLCVRLNQHFAFELQRRKVPVADSYINFTSILLWPRFQKVMDLHCESLKKVPTSTSRGAAAAFSLVGGGSDASKASVAPHAITQRFGQFLQGILILSAEAGDDEPVSNSLGRLRTEYETLMGKLAKGAGDASKRAKFLYNNYSLVLTIISDTRGKLAEEQKDHFGGLVRDMTIR
>XP_009160774_Exophiala_dermatitidis
MWLDRLAGGAASPSGSLTPSRPYSPSPRKGERSHLAPAQRAGYNLSANKSSTSLDLSANSSTTSLSAPPRPAVNGSSLRFEQRPPPDVPDPLKVLGDILGNRPKQNGADSVTSAGKGTGAPGRRKTEVNIDFGGLSLDEFVDQDIPEAAVDNRQSSAIPIPAKENRQKYEDFHNSIAECDQVLKTVETYLTNFQAELGQVSAEIENLQARSVQLNAKLDNRRKVEKLLGPAVEDVTLSPMTVRSLAEGAIDETFLKALNEVEARSAMIEAKEDKGEDVKALQDLKPLLENLKARAVERIRDYIVAQIKALRAPNINAQIIQQQSFLEYKDLYAFLARNHAVLAEEIGQAYVNTMRWYYSSHFARYQQSLEKLQLHVYDQHDLLGSEPAPARRNVQSSKPSTAAAHAANPPHHHQHDAYSLGRRDEILRSKNDAALPAYLAEDNSKTSAQAHHIEIPFRNFNRALIDNVCAEYFVVTELFSTSTYHQISRRVSEIFEPTFAIGHNLTKHLVEHTNDGLGLLLCVRLNQHFAFELQRRKVPVADSYINLTNILLWPRFQMVMDLHCESLKKVPAPTAHGYRGAAAAFSLVGGGSGSDPSKAASVAPHAITQRFGQFLHGILMLSAEAGDDEPVSNSLARLRSEYETLMGKLAKGAGGDASKRQRFLYNNYSLVLTIISDTKGKLAEEQKEHFGALVRDNKSR
>XP_013260446_Exophiala_aquamarina
MWLDRFTAPSTATPTGSLTPSRPYSPAPPRKNSSLAPPQRPGLGLSGPARSSSSSLDLSANTSTTSLVQHPRITNGSSLRFEQRPPADVEDPLRVLRQILGQTGPGSDGSNVKHEKPRPEDIDFGGLSLEDFLLQEPPQQPKPVSKLSEASSKENRQKYQEFHNSIAECDQVLNSVEGYLTNFKAELGQVSAEIENLQARSVNLNAKLDNRRKVEKLLGPAVEGVSLSPYTVRSISEGPIDENFIKALNEVEARSALIEVKEKEAENVKALQDLKPLLDDLNAKAIERIRDYIVAQIKALRSPNINAQVIQQQSFLKYKDLYSFLARNHSVLADEIGQAYINTMKWYYNIHFSRYEHALSSLHLHIFDQYDLLGSDPAPARRNVLGASKPSAPQHDAFSLGRREEVLKSKNDSALPSYLAEDSKTAHYMETPFRNFNRALVDNVCAEYSVCTELFSTCSYHQVARRVTEIFEPTFTMGHGLTKQLVENSNDCQGVLLCVRLNQHFAFELQRRKVPVADSYINYTNILLWPRFQMVMDAHCESLKRFPVSISRGSAAAAFSLVGVGGGSSEASKTSVAPHTITQRFGQFLHSILTLSADAGDDEPISKSLGRLRTEYETLLGKLAKGAGADAAKRSKFLYNNYSLVLTIVSDTKGKLADDQKDHFGDLVRDLKAR
>XP_016229630_Exophiala_mesophila
MWLDRLTGPVTPSGSLTPSRPYSPSPRKNSNLAAPQRPGLSVYNPARSSSSLDLSANTSTTSLVPSTRAVTNGSSLRFEQRPPPDVPDPLKVLRSILGSAEDDSAVDKPKKRKSRTVNIDFQGRSLEEYAQQTLSTVEPTNLSVAAPGPNATENRQKYQDFHTSIVDCDQVLQNVETYLTNFKAELGQVSAEIENLQARSIQLNAKLDNRRNVEKLLGPAVEEVSLSPITVRSIADGPIDDNFIKALHEVEARSLLIDAKEKEADNVRALQDLKPLLDDLKSKAIERIRDYVVAQIKALRSPNINAQVIQQQTLLKYKDLYAFLARHHSILADEIAQAYVNTMKWYYTSNFSRYQQALSSLKLHIFDQHDLLGPEVAPARRTVLGASKPNVPPHDSFNLGKREDVLKSKTDNALPAYLAEDSKSTHYHYMEIPFRNFNLALIDNVSAEYSVCTELFSATSSYQQISKRVTEIFEPTFAMGHALTKQLIDTSNDGPGVLLCVRLNQHSAFELQRRKVPVADNYINYTNILLWPRFQMIMDLHIESLKKVPVSTARGAAAAFSLVGGSSPDPSRSSLAPHVVTQQFGQFLHSILALSAEAGDDEPISKSLGRLRSEYETLMGKLSKGAGNDAGKKSKFLYNNYSLILTIISDTKGRLAEEQKEHFGVLLKDLKAR
>XP_013271154_Rhinocladiella_mackenziei
MWLDRLTAGQATPSGSLTPPSSRPYSPIPRKNAHLTPQRTGLGLSASRSSTSLDLSANTSTASLTSPPKNPNVSSSRFEQRPPADVPDPLKALRDILGTSVDDADTASGSVAPGKSKDGDIDFGGLGLQEFVDRDVTSQLEAVNSAVHVPAKENRQKYEDFHNSIAECDQVLKTVETYLTNFKAELGQVSAEIENLQARSIQLNAKVDNRRNVEKLLGPAVEDISLSPFTVRSVVEGPIDENFIKALNEVEARSIMVEAKEMKSEPVKATQDVRPLLEDLKAKAIERIRDYVVAQIKALRSPNVNAQVIQQQTFLKYKDLYSFLARNHAVLAEEIGQAYVNTMRWYYSSHFSRYQRALDSLQLHVFDQNDLLGSEPSQARRGVLGGSKAAPPQHDSFGLGRREDILKSKNDSALPSYLAEESKLAHYLEVPFRNFNQALIDNVCAEYSVVTDLFSTDTFHQVSRRVAEIFEPTFTMGQNLTKQLVENTNDGLGVLLCVRLNQHFAFELQRRKVPVADSYINYTNILLWPRFQMVMDLHCESLKKVPTGTNRGAAAAFSLVGGGSDPSKASVAPHAITQRFGQFLQGILLLSADAGDDEPVSNSLGRIRAEYETLMGKLAKGAGERTKASKFLYNNYSLVLTIISDTKGKLAEEQKEHFGGLVREMKGR
>XP_018003713_Phialophora_attinorum
MWLDRFSGQSTPTGNHTPNRYPSPAPRRTSHLAPGQRSGLGLGSNRSNVSLDLSGNTSTASLVSFTKAVNGSALRYEQRPPADVDDPVDVLQSLLAQGGDVNGHDANSVIVEENKAHVDFAGLSLQQLVEKKAAAQIRSHSTTQRPSVDNRQKLEDFHASISASDQVLESVESYLTNFQSELGQVSAEIEDLQERSVQLNAKLENRRQVEKLLGPAVEDVSISPVTVRAIADGPIDDVFMKALTEVDARSAILDGKKGSGPVKALEDVKPLLNDLKAKAVERIRDYVVAQIKAIRAPGVNAQVIQMRSFTRHRDMFTFLAHNHPILSEEIAQAYINTMKWYYVSNFTRYQQALQKLPLHLVDQTELMGSDPAAAKRSMLGASKTPSQQHDLFSLGRRSEVLRFTDETVIPSYLAEDSKTAHYLEIPFRNFNQALIDNVTAEYSIATEMFSTASYQQVSRKAVEMFEPTFTLGHDLTKHLVENTADCIGILICVRLNQHFAFVLQRRKVPIADSYINYTNILLWPRFQQVMDLHCESLKKVPVAGNRGAAAAFSLVGGGGDASKASVAPHAVTQRFGQFLHAILSLSKDAGDDEPVSRSLGRLRSEYQALMTKLSKAAGDTSKRSRFLFNNYSLVQTIIGDAQGKLAEDQKDFFASLLADTKVK
>NP_596131_Schizosaccharomyces_pombe
MQRASTQDVYDGSGDDLNKLDSLKSVLNDVLSSLERFQVDLDVATSDIYKVSERSNKIQVNLNNLKAVESALGAEIDGAILPPDLIKTISTGDMDHPSWNSALEKLTSFLEGGEDDSSLGNMFNSLQINKDQKKLVDKLRDKAIERIRNYIVVTIKMFRQAFVDVFPIRKHRLIANKNYYLFLFKFNRKLALELQRAYINTMNWFYLYHFEQYSRFLDKVHVLKGETIRVEEDRKGLFNLSKGAQQSYGNQMLSVNLRPQDFDMNSVLTASTMHHIESSPQYIERVYCSWELVLTEHVSSEYAFLLEYFNLSKDQQATVFAAIFEKTLHFSRKYITGLISSSIDCIGILKSIRFTQKLALQAQTNIVPVIEPHYNSMILFLWPRFQAVMDMHCESLRKTNLSVKPEEITSRPHPLSQRVAELLYSLSMLSVNVVEAEPVARSASRLAQDYVSMLQNLCKTVNDKRRQSRFLSNNYTLISTVLSGVSGNLAIEQKTYFEKLNENLTNFQ
```
