## Supplementary material for "Coding Sequence Insertions in Fungal Genomes are Intrinsically Disordered and can Impart Functionally-Important Properties on the Host Protein": fasta protein sequences: XP_719425.1_blasthits_fa.txt

```
>XP_719425_Candida_albicans
MVNHKNSGGLATKDNVSITQDEISHDEISQSDTPYIDISLDIDEEEVQRRNNSKWFQVKKFWWDGTGKHPKEQQYLMKLDFFLLTSSCLGYFIKNLNQTNVTTAFVNGMDEYYGMNKNQYNYLLTMFTIGYIIGQIPSNMLLHKISIRYYLGGLEIFWAFLTLIMITVPSHKIKALYALRFLSGFTESAYFPCLEYILGAHYSKDEVSKRSAWFAISGNLSGIVSGPLQQAIIKRFSKSGMPPFKWMFVFDAVISFPIGIYTVFANPNTPSTTNSWYFTEDDKKVGLERRRLIGAEINTKTNYSWKKVKSFFNTWHIYVFPIVFLCYNNSCAAIGQPTFQTWLKLTLKKPSSVYNSYPSIISGVGIAMALLFAYLNDYLGGRKNVWFVSGFFVPLIIGCALLAKWNIPIGLHYLCYFLVGVPTSWGQPFIFSWINRLLYHNDMKRNFVVVVTNTLPYVTGAFVPIFVWNTNDKPEYFIGFSYTAALSALGLVATFVAHYLTIQDENGVTLKDLESYGSTEFSK
>XP_002422532_Candida_dubliniensis
MVDHSESIGTTPQKDNVSITEISQDEISQNNDTPYIDISLNLDEEELQRRQNSKWFQVKKFWWDGTGKHPREQQYLMKLDFFLLTSSCLGYFIKNLNQTNVTTAYVNGMDEYYGMNKNQYNYLLTMFTIGYIIGQIPSNMLLHKVSIRYYLAGLEILWAFFTLIMIAVPSHRIKALYALRFLSGFTESAYFPCLEYILGAHYSKDEVSKRSAWFAISGNLSGIVSGPLQQAIIKRFSKSSMPPFKWMFVFDAVISFPIGIYTLFANPNTPSTTNSWYFTEDDKKVGLERRRLIGAEINTKTNYSWKKIKSFFNTWHIYVFPILFLCYNNACSAIGQPTFQTWLKLSLHKPSSVYNSYPSIVSGVGIVMALLFAYLNNYLGGRKNVWFVNAFFIPLIIGCALLAKWNIPIGLHYLCYFLVGVPTSWGQPFIFSWINRLLYHNDMKRNFVVVVTNTLPYVTGAFVPIFVWNTNDKPKYFIGFSYTAALSALGLIATFVAHYLTVHDEKGVTLKDLESYGSTEFSK
>XP_002545906_Candida_tropicalis
MSFLKEPISRLKWGIFPTRRIVDEDENGNFINNDLVDVDIRDDSKLEGESDTIDGDPPILEYRDEKDRPWWKFFDELEYRVTNESKSKRKFYHWFHPDDTPEERRVILKIDLLLTVYSLFALWVKYLDQTNLINAYVGGMKEGLHMQGNDFVNTQVMFSIGNIVLQIPFMYVFYAMPLNYFMPAMELCWSILTVLLYKSGNVAGLKAIRFLIGALEAPAYLCYHSLFSSWYKASTGEINRRGAFFYLGSYLGVLTSGLLSGAIERSMEGIAGHEAWQWIFIMDGIISVVVGIFGFYIIPGTPEDCYSIFLTDDDIRIARRRMRQDQKDPRPRENVTKYFFDPKLWKKIFSSWHIYVVAIWHCFCWNNTNTTSGAYALWLKSLKDKDGQPRYGSGKLQDYTALTPGLGLIWLAITSLIADLLKSRWGAIVFSQVFNFTGNVLLAVWNIPERAKWFAWCMQFFGWAMAPIIYAWQGDICRKDIRERQVVLIVMNIFAQQTTAWIAVLVWKTVEAPRFLKGYTFTACSAAALCIWTMLVLWLYKRQERANARGNGIFLYDSSKQDVEEIQIHIEGEKSTAS
>XP_003869016_Candida_orthopsilosis
MVNLKNLILAQEEVGRLTTVSTNSSQSSNQLLHPAKDNDVSVTHKQIPSQYIDISSSTLTPEEIEQRNNSWKFKIKKLFWDGTGKHPREQKYLFKLDFFLLTSSCLGYFIKNLNQSNVTTAYVNGMEEYYNMNNNQYNYMVTLFTVGYIIGQIPSNMILHRISARFYLGGLEILWSILTVLMITVPPTNIKGMYALRFFIGLLESGYFPALEYLLGSNYGTPELSKRSSYFAISSGLAGIISPLLQEAIIKRFKHSSLPPFKWMFVFDAVISFPIGIYTMLVDPNTPSTTDAFYFTDEDKLVGLERRRLIGAELNTRQPFTWQKVKSFFNTWHIYVFPLLFLCYNNSCAANTQPTFQSFMKNYLNKPSSVYNTWPSILSAISIGVTIIFAYANDILGGRKNVWFVNAFFVCLIIGCALLASWNIPLGLHWFLYFLIGVPTMWGQPFIFSWVNRLLYADDLKRNFVVVVTNTLAYVTGAWVPILVWNTNDKPEYFIGFTYTAVLASVGLLLTQVVYFLSTRDERRAKNEKDIEESNSIELDSD
>XP_001525494_Lodderomyces_elongisporus
MATAAITPFQRLKWGFLPVRRVVDEDEHGNFITTPDIDTSIDTSNDITSQIDEKSEHSKIVHEKEFDSDSETANSTHLEYRDEANRPWWKFFDEYEYRVSTETKSGRKWYKWFHEDDTPQERKVILKIDLLLTFYSLMAYWVKYLDQTNLTNAYIGGLKEAIGMEGNDFVNTQVMFSIGNIVFQLPFMYILYAWPLNYVLPTLDLCWSILTICLCLVKTVPALKAIRFFIGAFEAPSYIAYHALFASWFRGSTGEISRRAGFYYLGQYLGILTSGLLSGSIERSLGGKNGHEPWQWIFIIDGIISIAVGIIGFYMIPGTPQDCYSIFLSDDDIRIARKRMQKDQKDFKPRENAAKYFLDISVWKKIFTSWHFYVLGLWNIFCWNNSNGSSGAYALWLKTLTKSDGVTPRFGAGQLQDYTALTPALGLIWLILTCSFADLFNSRWGAIVFSQVFNVLGNILLAVWNIPEGAKWFAWCLQYFGWAMAPVLYSWQGDICRKDIRERQVVLVSMNILAQQSTAWISVLVWKTVESPRFLKGYSFTASSGVALSIWTLVVLWFYKREERRGAKENGIILYNSKHGDHEPAEAAEISETYPDEKKERAITEI
>XP_007372838_Spathaspora_passalidarum
MTQSYAATVFSRLKWGIFPTRRIVDEDENGNFIYHKHEVDDSSESFEKSSDKNVVEIEVKDSTVLEYRDEKDRPWWKFFDEYEYRVNKETKSNRKWYHWFHEDDTPEERRVILKIDLLLTFYSLMAYWVKYLDQTNLTNAYVGGLKEAINMQGNDFVNTGVMFSVGNIIFQIPFMYILYAVPLNYVLPALDLCWSILTVCLYRVENVATLKALRFLIGAFEAPSYLAYHALFASWFKGSTAEISRRAGFYYLGQYLGVLTSGLLSGAIARTMGGVHGLQSWQWIFIIDGIISVVVGFIGFYMIPGTPEDCYSIFLSDDDIRIARRRMIKDQKDHKPRENAVKHFFNAEIWKSIFTSWHFYVLCLWNIFCWNNSNAGSGSYALWLKSLTNADGSPRFGPGQLQDYTALTPGLGLIWLIITCSFADLFKSRSGAILFSQVFNVIGNVLLAVWHIPEGAKWFAFCLQYFGWAMAPVLYSWQGDICRKDIRERQVVLVSMNILAQQSTAWISVLVWPTVEAPRFLKGFSFTASSAVALSVWTIVVLWFYKREERANARENGIVLFDSSKGDIEDVKQ
>XP_043050019_Scheffersomyces_spartinae
MIVRNLVWGVPPEDPKERALLMKIDWFVLSFACLLYWVNYLDRLNFTNAYVLGMQEAIGMKADDFNVANTCFTVGYIVFMIPHNLVIMKIRPSYWLSFCCFAWGLLTLGTYKVSHVYQVFVIRFFMGIFEGATFIAIHYILGSWYKDYELTKRSAVFTCSGLVGSIFSSTMQLAIYTNMDMTHGIEGWRWLFIIDFCITIPIALYGFFCFPDTPETCKALVFSVEDLELAKSRIKNKEEITRFDWSILKRVITNWKWFAFSFLWVLGGENESFCSNALLALWLKYFKYTVPQRNHYPMGVYAIGIVSTFGAALYVDATGARYHYRVGLFIGICMIVSAILLVSGPLNKHVFFAAQYLAGVSFAGQASFFAYANVLCKDDRELRGIVIASMNMFSNAVNAWWSLLFYAADDAPKWTKGAIAMFCTAPVSMIVIVFIRFMQKREESKGPTTVDPESEADSASDTKNPATIKVHPVESKSS
>XP_001387229_Scheffersomyces_stipitis
MTVWSKIKSTLLAAENEAIAKRKRPQITAAPDGSTEKGGDIAIDQISVTSDEPYIDLSLNLTPEEIHYRETSKWFKVKKFLWDGVDKHPKEQRYLLKLDFFLLTSSCLGYFIKNLNQSNITTAYVNGMNEYYTMNKNQYNYLTTLFTVGYIIGQIPSNLILHRISARFYLGTLEIIWSILTVLMITCGRDNIRGMYAIRFILGFVESGYFPALEYLVGSNYSAPEITKRSAFFAISGNLSGIISGPLQQAIIQRFGESSLPPFKWMFVFDAIISFPIGVYTMFTDPNTPSTTDAWYFTEEDKLVGLERRRVQGAELNTRSPYTWAKIKTFFNTWHIYLFPVLFLTYNNTGAAIGQPTFQTWMKITLKLPSHDYNTWPSILTACGIALTITFAYINDFLGGRKNWFFVGLYFVLLIWGCAMLAVWDIPRGLHWFSYFLIGMPPNWGQPFIFSWVNRLLYANDMKRNFVVVCTNTLAYVTGAWVPILVWDTKYQPEYFIGFTYTACLASLGLVLTILAWYLTDRDEKRAKLLDSERESESSIEFVEEGKIQVKSSSDLD
>XP_020064676_Suhomyces_tanzawaensis
MGFFNSLKRQVLAKEAVPRRTGRPQTVAKENELESSISKGNNAEIVVYEDLDSSWDDVPYIDLDLKLTAEEIHYRETSKIFKIKKFLWDGTGRHPLEQRYLLKLDFFLLSSSCLGYFIKNLNQSNITTAFVNGMEEYYTMNHNQYNYMTTLFTVGYIIGQIPSNLILHRLSARFYLGSLEVLWSLLTVLMITCGKDNIKGIYAIRFFLGFLESGYFPGLEWLLGSNYSTAELSKRSAFFAVAGNLSGIISGPLQQAILQRFGKSSLPPFKWMFVFDAVISFPIAIYTMFVDPNTPSTTDAWYFSEQDKLVGLERRRRIGAELTTRTPYTWAKIKSFFNTWHIYVFPLLFLAYNNTCAANSQPTFQTWMKITLKEPSHVYNTYTSIVAAVGIVLTVIFAYVNDFLGGRKNVFFVAGYFICLIIGCASLSYWDIPRGWHWFSYFLIGSPTSWGQPFIFSWVNRLLFANDMKRSFVVVITNTLAYVTGAWVPILTWNTADKPRYFIGFTYTACLAAFGLVMTAIAYYLTKRDERLAKQAQEEQASLQSEESTSIRANNEKIYSTDI
>XP_020075693_Hyphopichia_burtonii
MGFWTKVKKELVANEIIDPKELHRQLSDSDSSKSLVQENEKTDGINVNTEPIEIGDTPYIDLSIPPEVIAEREKSRLFRIKRFFWDGADKHPKEQAYLMKLDFFLISSSMLGYFIKNLNQSNISTAYVNGMADLLPNNQYQKMVTLFTVGYILGQIPGNLLLHRVLARYFLGGLELSWSILTILMIIPNSVNGWYPLRFFIGLLEAAYFPSMEYLLGSNYAGPELSTRACYFAIASGIASLISGPLQEGILRGFKDSKMEPFKWLFVFDGVISFPIAIYTMFVDPNTPSTTDAFYFNAQDKLVGLERRRRIKAQLRSREKYTWPKIKSFFNTWHIYVFPLLFLAYNNSCAANSQPTFTTWMKTDLNLSSYRYNTYPSLLIGIGMILTLVFAYYNNYVGGRQNHVFVLLFFIPVIIGCASLAHWNIPIGWHWLCYFIVGAPTMWGQPMIFSWINRLLFENDMKRNFVVVITNNLAYVTGAWVPLLVWNTNDAPQYHIGFSYTATLSSFGLIMTIIATYLTLRDQKQGNVKDGNEQVEQSSDVESQDSITDVQHSIKGGKS
>XP_015468698_Debaryomyces_fabryi
MREAVQKSPSIEESDAISYNNNGYNLIDSSPKKTTEIVNERRISASDSNDDDTPYIDLTLNLSEEEKLYRKTSKWYKFKLFLWDSVDKHPTEKKFLMKLDFFLISSSMLGYFIKQLNASNMKTAYINGMDEYYTMNQNQYNYLNTLWTVGYIIGQIPSNLILHRISARYYLGGLEIIWAILTVLMITCKSLNGLYAIRFFVGLTESGYFPGLEYLVGSWYGTKELSKRSTFFAVAGVASGLVSGPLQSTILNNFAGSSLPAFKWMFVFDAVISFPIGIYTMFVDPNTPSTTNAWYWTKDDKLVALERRRRIGAQLNTRRKYTWKKIKSFFNTWHIYVFPLVFLAYNNSCSAINQPTFEGWMKLGLKEPQEVYNRMPAVLSGVGIAVAIIMSYFADFIGGKKNHYFVFAYFVCLLIGCSLLSGWHIPRGLHWFCYFLVGVPTSWGQPQIFSWVNRLLFEDDMKRNFVVVCTNTLAYVTGAFVPIFVWDTNDSPRYFIGFTYTACLSAFGLIMTGIAVHFIRRDEKVKERYIIDKITID
>XP_459378_Debaryomyces_hansenii
MPETAQKSFDIKENDVKNNNYDSVESSPKKTTEIVNERGIAPSDSNDDDDTPYIDLSLNLSEEEKFYRKNSKWYKLKLFLWDSVDKHPTEKKFLMKLDFFLISSSMLGYFIKQLNASNVKTAYINGMDEYYNMNQNQYNYLNTLWTVGYIIGQIPSNLILHRISARYYLGGLEIIWAILTVLMITCKSLNGLYAIRFFVGLTESGYFPGLEYLVGSWYGKEELSKRSTFFAVAGVASGLVSGPLQSTILNNFSASSLPPFKWMFVFDAVISFPIGIYTMFVDPNTPSTTNAWYWTNDDKLVALERRRRIGAQLNTRGKYTWKKVKSFFNTWHIYVFPLVFLAYNNSCAAIGQPTFEGWMKLALKEPQEVYNRMPAVISGVGIAVAIIISYFADFIGGKKNHYFVFAYFFCLLIGCSLLSGWYIPRGLHWFSYFLVGVPTSWGQPQIFSWVNRLLFEDDMKRNFVVVCTNTLAYVTGAFVPIFVWNTNDSPRYFIGFTYTACLSAFGLVMTGIAVHFIRRDEKIKERYAIDDLDMVLD
>XP_006688068_Yamadazyma_tenuis
MTFWESFKKTLSGPEHVDPRDFSSTHSQSKDNSSDEANSLTKEVNRPYIDLTIEETEESIRRKKTIGYKILKFVWDGTDKHPKERKYLAKLDFFLVSSSMLGYFIKNLNQNNVTTAYVNGMSEYYKMDNNQYNYMVTLWTVGYIIGQIPSNLILHRISARYYLGMLEIMWAVLTLLMITCKSLNSLYAVRFFLGFLESGYFPGLEYLLGSNYSASEMSSRAALFAISSGIASLVSGPIQLGVLKHFKNTSLPAFQWVFVIDAIISFPIGFYTMFADPNTPSTTDVWYFTDQDKLVGLERRRRIGAQLNTRERYSWAKIKGFFNSWHIYVFPLLFLCYNNSCDSTSQPTYQTYLKKWLKLGPEEYNTYPSYRSAAGIVVTVFFALVHNYIGGKKNHLFVGAFFVFVMFGCIVLSIWYVPNGLRHACYYLIGVPTSWGQPFIFTWVNRLLVEDDMKRNFLVVTTNVLAYVTGAWVPIFVWNTNDQPIYHIGFTYTSCLSALGLILTVVAWYLSSRDEKRREERRSDESSDIEQVSTA
>XP_001483828_Meyerozyma_guilliermondii
MTINTIEPVEKLPLKGAGIANSVLEVSDSSSTSAQEEYIDITVKLTPEEIQRRLTLWFKIKLFLWDSTDKHPKERVFLGKLDFFLLSSAMLGYFIKTLNQQNVQTAYVNGMKEYYEMNQNQLNYLTTLWTVGYIVGQIPSNLILHRISARFYLGGLELIWAFLTIMMITCKSLHGLYAIRFLLGLTEAGYFPGLEYLLGSWYSRKELTKRSTFFAVAGVAAGMVSGPLQQAILGRFSHTHLPAFKWMFVFDAVISFPVAFYTMLVDPNTPSSTTAWYFTKEEKLIGLERRRRVGAQLNTRQKYTWKKIKSFFNTWHIFVFPFIFLAYNNSCIILSQPTFTTWMKYSLHASPKTYNTMPSAVNGTGIGLAIIFAYLNDSLGGRKNYIFVSAFFISVIIACSSLAYWDLPRGYHWFTYFLAGAAAAWGQPQIFSWVNRLLFADDMKRNFVVVLTNNLAYVTNAFVPIFVWNNQDAPRYFIGYSYTATLSSVGLILTAVAYYLSRRDEVQEDKKEVEVLE
>XP_018710109_Metschnikowia_bicuspidata
MSKLKDVLLGKSSSDPAEVKLVRKIDWFVLSFCCLLYWVNYLDRLNLSNAYVSGMKEDLNMEGNQFNLINTCFNIGYIVALIPHNLILLKIRPRYWLSFCCVSWGLLTLSLYKATGYKFLCVVRFFQAMFEALTFTGCHLLLGSWYTEEELAKRAAIFTSSGLLGNIFSSTMQSAIYTNMDMKNGLAGWRWLFIIDFLITVPIAIYGLIFFPDTPDTCKAFYFKDEEIKLALQRVKPRPHTKLDWTVVKRVLGRWHWWMFSFLWVLGGENESFASNSLFSLWLQYFGYTVPQRNHYPMGVFAMGILANFVLCYYIDITHGKYHYRAGLVIAAFVLLSAILLTARPLDKSFVFASHYLSAWSFAGQPVFFSWANLVTYNDVQERAVVLASMNMMSNAVNAWWSLLFYAADTAPEFKKGCYAMIATAIASAVTVVFIRYLQLRDKREKPQDTILEDAVDGKSEDIVLEQTCEMY
>XP_002616067_Clavispora_lusitaniae
MGFWKSLKTQLEGPEIVEASRIRKGNSAVTQTSNSDSSSSSLKHQEIVYDVEVSSEVASEPYIDIEVKLTPEEIARRQTLLFKIQKFLWDGADKHPKEQKYLAKLDFFLLSSSMAGYFIKNLNQSNVTTAYVNGMDEHFKMNNNQYNYMVTCWTIGYILGQIPSNLILHRISARYYLGGLEVSWAILTVLMITCKNLKSMYALRFFIGLLESGFFPGMEYLVGSNYSASEISTRSAYFAVAGNAAGLISGPLQLGLLKRFKHSKMPPFKWMFVFDAVISFPIAIYTMCVDPNTPSTTDAFYFTSEDRLVGLERRRRLGAELNTRNKYTWKKIKSFFNTWHVYVFPLLFLAYNNSCTAISQPTFTTWMKLDLKLGSYEYNTYPSILTGVAITVTVLLAYSHNYIGGKKNHFYVIGFFIPLIVGCALLAHWDIPRGLHWVCYYFIGVPPSFGQPFIFSWVNRLMFQDDMKRNFLVVCTNVLAYVTGAWVPILTWNTNEKPRYHTGFTYTACLSSFGLIMTLLAWYLTNRDAKRAEEESDDVESQTDASKVTT
>XP_025344622_Candida_haemuloni
MGFWSKLKRELEGPEITETRKIVNEDLSPSLSDHNSKSSLNKDRTYVIEEGPLDIDEPYIDLDLKLSPEEVQYRETSTSFKVKQFFWDGTNKHPKEQKYLCKLDFFLLSSSMLGYFIKNLNQSNITTAYVNGMDEYYQMNQNQYNYLITLWTIGYIIGQIPSNLILHRISARYYLGGLEISWAVLTLLMITCKDINSLYAVRFFLGFLESGYFPGLEYLVGSNYSASELSTRSAYFAVAGNAAGLISGPLQLAVLKHFNHSSMPPFKWMDKNLKEYKQANFDDANSDEGVVGASVSHYVKQP
>XP_024712874_Candida_pseudohaemulonis
MGFFQVLKRELEGPEITETRRDHVVNSLDLASDQNSKSSLNKDRTIQVEERSIEIDEPYIDLELHLTPEEIHRRNTSKLFKVRQFFWDGTDKHPKEQKYLCKLDFFLLSSSMLGYFIKNLNQSNVTTAYVNGMDEYYEMNQNQYNYLVTLWTIGYIIGQIPSNLILHRISARYYLGGLEIMWALLTLLMITCKNIESLYAVRFFLGFLESGYFPGLEYLVGSNYSASELSTRSAYFAVAGNAAGLISGPLQLAVLKHFGHSSMPPFKWMFVLDAVISFPVGIYTMIVDPNTPSTTDAFYFSQEDRLVGLERRRRIGAQLNTRERYLWKKIKGFFDTWHIYVFPLLFLAYNNSCAANSQPAFQTWMKLDLKLSPDKYNTFPSILTACGIGTTLILAYSHNFIGGKKNHFYVMSYFVLLIWGCALLAHWHIPRGLHWFSYFLVGVPTSYGQPFIFSWVNRLLFEDDMKRNFVVVCTNTLAYVTGAWVPIFVWNTADKPRYYIGFTYTACLAGFGLIMTVIAWRLTIRDKNREERRLADEVSDESSLKDEGVVGTSIAHVTKQV
>XP_025335876_Candida_duobushaemulonis
MGFFQVLKRELEGPEITETRRDHVVNSLDSASDQNSKSSLNKDRTIEVEERSIEIDEPYIDLELHLTPEEIHRRNTSKLFKVRQFFWDGTDKHPKEQKYLCKLDFFLLSSSMLGYFIKNLNQSNVTTAYVNGMDEYYEMNQNQYNYLVTLWTIGYIVGQIPSNLILHRISARYYLGGLEIMWAVLTLLMITCKNIQSLYAVRFFLGFLESGYFPGLEYLVGSNYSASELSTRSAYFAVAGNAAGLISGPLQLAVLKHFGHSSMPPFKWMFVLDAVISFPVGIYTMIVDPNTPSTTDAFYFSQEDRLVGLERRRRIGAQLNTREKYSWKKIKGFFDTWHIYVFPLLFLAYNNSCAANSQPAFQTWMKLDLKLSPDKYNTFPSILTACGIGTTLFLAYSHNFIGGKKNHFYVMSYFVLLILGCALLAHWHIPRGLHWFSYFLVGVPTSYGQPFIFSWVNRLLFEDDMKRNFVVVCTNTLAYVTGAWVPIFVWNTADKPRYYIGFTYTACLAGFGLIMTLIAWRLTIRDKNREERKLGDEVSEEGSLKDEGVVGTSIAHVTKQV
>XP_028888811_Candida_auris
MGISRTLKNQLVGPEIVEARSDPNSTGSTRRSCENHELGKNYSVTERSVCVDEPYIDLELKLSPEEVAYRETSRAFKVKKFFWDGTGRHPKEQKYLCKLDFFLLSSSMLGYFIKNLNQSNVTTAYVNGMDEYYHMDHNQYNYLVTLWTIGYIIGQIPSNLVLHRISARYYLGGLEILWALLTLLMITCKSIKSLYAIRFFLGLLESGYFPGLEYLVGSNYGASELSTRSAYFAVAGNAAGLISGPLQLAVLKRFKNSSMPPFKWMFVFDAVISFPVGIYTMIVDPNTPSTTDAFYFSKEDRLVGLERRRRIGAQLNTREKYSWKKIKGFFTTWHIYVFPLLFLAYNNSCAANSQPTFQTWMKLELKLSPDKYNTFPSILTACGIGTTLILAYSHNFIGGRKNHFYVFSYFVCVMIGCALLSYWHIPRGLHWFCYFLTGIPTSYGQPFIFSWVNRLLFEDDMKRNFVVVCTNTLAYVTGAWVPIFVWNTADKPRYHIGFTYTSCLASFGIIMTGMAWYLTCRDQRRQKDRAEYAGTDQSDESLVVSETYHAESLQKGLVP
>NP_009333_Saccharomyces_cerevisiae
MYSIVKEIIVDPYKRLKWGFIPVKRQVEDLPDDLNSTEIVTISNSIQSHETAENFITTTSEKDQLHFETSSYSEHKDNVNVTRSYEYRDEADRPWWRFFDEQEYRINEKERSHNKWYSWFKQGTSFKEKKLLIKLDVLLAFYSCIAYWVKYLDTVNINNAYVSGMKEDLGFQGNDLVHTQVMYTVGNIIFQLPFLIYLNKLPLNYVLPSLDLCWSLLTVGAAYVNSVPHLKAIRFFIGAFEAPSYLAYQYLFGSFYKHDEMVRRSAFYYLGQYIGILSAGGIQSAVYSSLNGVNGLEGWRWNFIIDAIVSVVVGLIGFYSLPGDPYNCYSIFLTDDEIRLARKRLKENQTGKSDFETKVFDIKLWKTIFSDWKIYILTLWNIFCWNDSNVSSGAYLLWLKSLKRYSIPKLNQLSMITPGLGMVYLMLTGIIADKLHSRWFAIIFTQVFNIIGNSILAAWDVAEGAKWFAFMLQCFGWAMAPVLYSWQNDICRRDAQTRAITLVTMNIMAQSSTAWISVLVWKTEEAPRYLKGFTFTACSAFCLSIWTFVVLYFYKRDERNNAKKNGIVLYNSKHGVEKPTSKDVETLSVSDEK
>XP_018221447_Saccharomyces_eubayanus
MSSIIKEIFVDPYKRLKWGFIPVKRHVDDLQGDLDSTTNSTHSGDTNNRETKESNINNTTEKANLYSEITHHDRNNGDDTTVYEYRDEASRPWWKFFDEQEYRINRKERSHNKWYSWFKEGTSFEEKKLLVKLDVLLAFYSCIAYWIKYLDTVNVNNAYVSGMKEDLGFKGNDLVRTQVMYTIGNIIFQLPFLIYLNKIPLNYVLPILDLCWSLLTIGAAYVNSVPHLKAIRFFIGAFEAPSYLAYQYLFGSFYKHDEMVRRSAFYYLGQYLGILSAGGIQSAVFSSLNGVNGLEGWRWNFIIDAIVSVAVGIIGFYVLPGDPYNCYSIFLTDDEIRLARKRLKENQTGKSDFETKIFDTKLWKSIFGDWKIYILSLWNIFCWNDSNVSSGAYLLWLKSLKKYSIPKINQLSMITPGLGIVYLMLTGVIADKFHSRWFAIIFTQVFNIIGNTILAAWDVTEGAKWFGFMLQCFGWAMAPVLYSWQNDICRKDAQTRAITLVTMNIMAQTSTAWISVLVWKTEEAPRYLKGFTFTASSAFCLSVWTFVVLYFYKRDERNNAKENGIILYNSKYDENPTSKEVEIVSIAKEKEF
>XP_033764411_Saccharomyces_paradoxus
MYSIVKEIIVDPYKRLKWGFIPVKRQVDDLPDDLNSTEVFTISNSIQSHETAENAITTASEKDQLHFETSSYSEHKHNENETGSYEYRDEADRPWWKFFDEQEYRINQKERSHNKWYSWFKAGTSFEEKKLLIKLDVLLAFYSCIAYWVKYLDTVNINNAYVSGMKEDLGFQGNDLVNTQVMYTIGNIIFQLPFLIYLNKLPLNYVLPTLDLCWSLLTVGAAYVNSVPHLKAIRFFIGAFEAPSYLAYQYLFGSFYKHDEMVRRSAFYYLGQYIGILSAGGIQSAVYSSLNGVNGLEGWRWNFIIDAIVSVVVGLIGFYSLPGDPYNCYSIFLTDDEIRLARKRLKENQTGKSNFDTKVFDVKLWKTIFSDWKIYILTLWNIFCWNDSNVSSGAYLLWLKSLNRYSIPKVNQLSMITPGLGMVYLMLTGVIADKLHSRWFAIIFTQVFNIIGNSILAAWDVAEGAKWFAFILQCFGWAMAPVLYSWQNDICRRDAQTRAITLVTMNIMAQSSTAWISVLVWKTEEAPRYLKGFTFTACSAFCLSIWTFVVLYFYKRDEKNNAKKNGIVVYNSKYGEQKPTSKQVEISSVSDEKIVRG
>XP_003676439_Naumovozyma_castellii
MSSLAKELFVDPYKRLKWGLIPVKRHVDEIKEEDVASSTSSGVATHIAKESIEQSSSIIELDKKQEQKIIQEEKTDDDVEYEYRDEANRKWWQFFNEQEYRLNKQQKSQNKWYSWFNPGTSSAEKKLLLKLDVLLAFYSCIAYWVKYLDTVNLNNAYVSGMKEELNFKGNDLVHTQVMYTVGNIIFQLPFLFYLNKIPLNYLLPGLDMAWSLLTIGAAYVNSVPHLKAIRFFIGGFEAPSYLAYQYLFGCFYKHDEMVRRSAFYYLGQYVGILSSGGIQSAVYSNLDGRNGLSGWRWSFIIDAIISVFVGILGFYVLPGDPDNCYSIFLTDDEIRLARKRISKNQTAGANFSSKVFDFKTWKNILCDWKIYVLSLWNIFCWNNNNVSSGAYLLWLKSLKRYSIPRVNDLSMITPGLGMIYLAVTGVIADKSHCRWFAIVGTQVFNFIGNVILAAWNVTESAKWFAFMLQCMGWAMAPVLYSWQNDICRRNSEERSIILVTMNIMAQTSTAWLSVLVWKTEEAPRYLKGFTFTACCAFCLSAWTFVVLYFYKRDERRHAKDNGIIVYNSALGETKESPIIENC
>XP_003672734_Naumovozyma_dairenensis
MSSLVKELIIDPHKRLKWGFIPVKRIVKDLDEAEQEEGSISVISSATDPDKSYEGSPVGEVDEFEKNGTQKISERSSIDADSKLESETEYEYRDEANRKWWKFFDEQEYRINSTQKTKNKWYSWFNSANSYEEKKLILKLDILLAFYSCIAYWVKYLDTVNVNNAYVSGMKEELNFKGDDLVHTQVMYTVGNIIFQLPFLFLLNKVPLNYVLPCLDLCWSLLTVGAAYVNSVPHLKAIRFFIGAFEAPSYLAYQYLFGCFYKHDEMVRRSAFYYFGQYIGILSSGGIQSAVFTSLDGVNGMSGWRWNFIIDAIISVVVGIIGFYSLPGDPHNCYSIFLTDDEIRLARKRVSENHTEKADFSTKVFDIKVWKSIFTNWKIYVLSLWNIFCWNNSNVASGAYLLWVKSLGRYSIPKVNDLSMITPGLGMVYLAIAGIVADKSHSRWFTICATQIFNFIGNVILAAWDVSENAKWFAFFLQCTGWSMAPVLYSWQNDICRRNAQERSITLVVMNILAQSSTAWLSVLVWKTSESPRYLKGFTFTACCAFCLSLWTFVVLYFYKRDEKKHAKENGIILYNSSLGDNKPNSDQTKEC
>XP_003958198_Kazachstania_africana
MIKDDVVTREEKTFRARKPINERWLLFKIDVFVLSFICLQYWINYVDRTGFSNAYVSGMKKDLNMRGDDLNVTTACFTVGYVIGMLPNNLILLVVPPRIWLSFCTFAWGLLTLGLYGVSSYQHCCAIRFFQGIFESCTFSGAHLILGLWYKENELAIRSAIFTSSGLIGSMFSGFMQTSIFEHLDGHHNLAGWRWLFIIDFCITVPIALYGLIFFPGIPEHDSSYSKFSMTSYIFNKDELQYARRRLPARDESTKMDMTIIPRVLKRWHWWLFSLVWILGGENLSFASNTTFALWLQYKGYSLSHRNNDPSGIYAVGIVSTMLTAVYLSNFSRARHWHVAVLMAVVSCIVAVMIRTNPLSAGVMFTAQYLGGIIYAGQAVFFAWANIVCHDDIQERAVVLASMNMFSGAVNAWWSILFYAASMVPGFEKGCYALIATGVSSGILSVGIRYLQNQENASKQALPYIDANDMIDEDDDDEEEE
>XP_022463451_Kazachstania_naganishii
MIKNEEKVVTLGSDTEAVLESSRKHINKKRLLFKIDVFVLSFVCLQYWINYVDRVAFNNAYISGMKEDLNMKGNDLNLTATCFTVGYVIGMIPNNLILLVVPPRIWLSFCTLVWGLLTLGMYRVTSVNQCCAIRFFQALFESCTFAGTHLILGTWYKENELAIRSAIFTSSGLVGSMFSGFMQVSIFNHLDGVNGLEGWRWLFIIDCCITIPIAIYGLVFFPGVPDASNISSKFSMTKHIFSDRELQYARRRLPARDESTKLDWSVIPRVLKRWHWWVFSLVWILGGENISFASNATFALWLKDQGYSLTHRNNDSSGIYAVGIVATVLSAIYLSKVKRARHWHVAVFTAVILCVVAIMIRIAPLRPAVMFTAQYLGGVSYAGQAVFFAWANVICHGDLQERAIVLASMNMFSGAVNAWWSILFYAASMVPRFEKGCYALIGTATASGIVSIMIRSLQIKETEKKKELAYIDVNDMFEDEDEGQDDEDEIADELVTEQQPVQPSHFV
>XP_448426_Candida_glabrata
MGIKWKKFIPHLRVLPEDLEGDVSSDNNSSIEEHIHHDDSKSIDDDKYHESHVVYAVDTSSNNANGKSSLPINSAHGSVKLQKGIPYELRDEANKSRWKFFDEYEYRLNKEYRKSRKWYEFLYPNHISQSKAERRLLYKLDIIVALYFLIVNWSRSVDSSNYTNAYVSHMKEDLHFKGNDYIYTSTIANVGSIVFQLPFIYILPRFPAHYVLPIMDFGWSWFTFACYRAKSLPELRAYRFILSSFGAAYYPVAQYLMGCWYAPDEISSRVCLFFCGQLLGSVTSGLLQARIFKSLNGVHGLAGWRWMFLIDAIAISIPTAILGFFVIPGIPSKCYSLFLTDEEIRIARARNKRNQIVDGVDRSKLPHIWSWKVWKKVFFTPTFWVLVIFDLCSWNNMTAYSGSYTLWLKSNTSYSIEKVNNLSVLPACLGFAFVFFCAFGSDLFRNKWPFMVFSQCMNCISCAILIKWDVASSTKWFAFLITYFSVAASPCLWSFINDFLRHDPQVKAITWIAIYSISQSTYAWIPTLTWKTVDAPRFKTGYIASLIFSAIYGLWTFVVLFFYKRNEKKNALGNGIILYNSSKGESPPTFVETDMVLKNGYYYVKEDCE
>XP_004180319_Tetrapisispora_blattae
MDTNSQDARQKNETLTITVADADTTTTEPPVRHRWLLFKIDVFVLSFVCLQYWINYVDRIGFTNAYVSGMKNDLNLTGSQFTLAGTCFTIGYVVGMLPHNLALLVVPPRIWLSSCTLAWGLLTLGMSHAHSARDLCVLRFFQALFESCTFSGTHLILGAWYCPRELPLRSAIFTSSGLVGAIFSGFMQTAIAHELEGAGGMAGWRWLFIIDFCITVPVALYGLLCFPGMPDATSTGKFTLARHVFSKAELQYARRRLPPQEANSKLSWSVAPRVLRRWHIWVFSLAWILGGENLALASTSTFAIWLQNQDYSLSARNNYPAGIYAVGIVSTLASALYLSRVQRARHWHIAVVLAAVMTIVSALIWWRPLDPNVIFTSQYLGGIAYAGQAVFFAWANVVCHADLPERAIVLASMNMCSGAVNAWWIILFFDASTVPYFRKGCYALLATAIGSAIISIIIRILQIRESKNIANQLSTQISNDSSDDELEGHSDDEITYEIAYQDEHPNRYTKSILKSH
>XP_003685868_Tetrapisispora_phaffii
MNEIEFVKKDDQFKVYIDKDDGRDYNENEPVLVTKPINKRKVLIKIDLFVLSFVCLQYWINYVDRVGFTNAYVSGMKEDLNMEGNDITIVGVCFTVGYVIGMLPNNLILLVVSPRIWLSFCTFAWGVLTLSMYKVTSYKQCCAIRFFQAIFESCTFSGTHLILGMWYKEKELPIRTAIFTSSGLVGSIFSGFIQTGIHDSLNGAHGLEGWRWLFIIDFCITIPIALYGLVFFPGIPDHNSISGRFSMTKYIFNQEELDYARRRLPKRDESTSLDWSVIPRVLGRWHWWLFSFVWILGGENISFSSNSLFALWLLDQNYSLSQKNNYPSGIYAVGILSTMAAAAYLSYIKRAKHWHVALVIATLLCVVAIMIRANPLNAAIMFTAQYLAGVAYAGQAVFFTWANIICHNDLQERAIVLASMNMFSGAVNAWWSILFYSATTVPHFRKGCYALIATSVASGIVSIVIRKLQIKELNERQELPFVNPNDAIAEEYEGEDITDSLDDHSLDNTC
>XP_001646848_Vanderwaltozyma_polyspora
MDNAVKTLDSEKEFNIIHKDNISVRETRSENDDGSFKEHKINKRFVLFKIDLFVLSFVCLQYWINYVDRVGFTNAYVSGMKEDLNMTGNDISITNTCFTVGYVVGMLPNNLMLLIVPPRLWLSFCTFSWGLLTLGMYKVTSYQQCCVIRFFQALFESCTFSGTHLILGSWYKENELPIRSAIFTSSGLIGSTFSGFMQVAIHKSLNGRQGLPGWRWLFIIDFCITIPIALYGLIFFPGVPDKSSINSKFSMTKVIFTKEELQYARRRLPARDESTKLDWSVVPRVLRRWHWWLFSFVWVLGGENLSFASNGLFALWLKDRNYSLSNRNNFPSGIYAVGIVSTFAAAFYLSKIKRSRHWHVAIVIAVVMCAVAIMIRIDPLNEALMFTAQYLGGVAYAGQAVFFAWANVVCHDDLQERAIVLASMNMFSGAVNAWWSLLFYAANTVPHFRKGCYALIATSVSSGIVSILIRKFQIRELNQKRQMPYVDANDMIVEDHNEEEEDDDEDLENVFRDRYTEESSQVI
>XP_003681454_Torulaspora_delbrueckii
MSVTPKTLATELFIDPWKRLKYGFLPVRRVVDEDFSSNSNFGDEGLALESEAKIDEVEESDIEYRDEANRRWWNFFNEGEYRRNKKVETKNPWYSWFNGSTSAQEKKLILKLDVLLAFYSCMAYWVKYLDTVNLNNAYVSGMKEELGMKGNDLVHTQNMFSIGNIIFQLPFLFVLNKVPLNYLLPALDLAWSLLTVGEAYVKTTGGIKALRFFIGAFEAPSYLAYQYLFGCFYKHDEMVRRSAFYYFGQYIGTLSSGGIQSAVYSSMNGRNGLAGWRWNFIIDAIISVIVGIIGFYALPGDPYNCYSIFLTDDEIRLARKRLKQNNTDGNNFHKKAFSWKVWKRVIFDWKVWVLSIWNIFCWCNSNAGTGCYILWLKSLQRYAIPKVNQLSMITPGVGLVYLTVTALIADKLHSRLSAIIFTQVFNIIGNVILAVWNVEEGAKWFGFILQYMGWAMAPVLYGWMNDICRRDSDTRAIILVIMNIAGSVFSVWTSVVFFPTTQAPRYLRGYSFTAACALALSIWTFFVLWLYKKDERKHASDNGIVVYNSKIENLPSKAGSVSSTEAFAVTENSSDLKR
>XP_037146762_Zygotorulaspora_mrakii
MGKEGSFAEETHFAHEDDVKPRRTVKEKFLLFKIDLFVLSFVCLQYWINYVDRIAFVNAYISGMKEDLNFQGNDINIANMCFTIGYIVSMIPNNLILLIVSPRIWLSFCTLAWGVLTLSLFKISSFKQCCAIRFFQAIFESCTFSGTHLILGSWYKENELATRSAIFTSSGLVGSMFSGFMQVQIHKSLNGKASLAGWRWLFIIDACLTLPIAIYGFIFFPGMPEIDSDKAKFSMTKVIFSSDELKYARRRLPVRDESTKLDWSVIPRVFKRWHWWLFSLVWILGGENLSLVSNSTFALWLTNQDYSLSNRNNFPSGIFAVGIVSTIGSALYLSYWRRAKHWHVAVILAVVMCVVAIMIRVRPLNAGIMFTAQYLGGIAYAGQAVFFAWANVECHQDLQERAIVLASMNMFSGAVNAWWSIVFFPATTTPYFQKGSYALLATAIASAVVSIVIRKFQIRDSLQKQVLPYIDANDMLDDDEDAADSDNDNYNDDDNGNDNYNSDRSGNIPRNSPTLTD
>XP_002497170_Zygosaccharomyces_rouxii
MAKRGPDESHESVKSVQSEGNGSSVNKRYLLFKIDLFVLSFVCLQYWINYVDRVGFTNAYISGMQEALQLKDDDLNVTNTCFTVGYIIGMLPNNLLLLVIPPRIWLSFCTLSWGILTLGMSQVHTFGQCCAIRFFQALFESCTFSGTHLILGSWYKESELPIRSAIFTSSGLIGSMFSGFMQVKIYNDLNGRYGMSGWRWLFVIDFCITCPIALYGLIFFPGVPEKTTDGKNWLSMKTIIFTDQELQYARRRLPARDESLKLDWSVIPRVLKKWHWYLFSLVWVLGGENLSFASNSTFALWLHNQGYSLSHRNNYPSGIFAVGVLSTLLAAVYLSKFKRARHWHVAIFIAVAMCIVAIMIRANPLNPNVMFTAQYLGGIGYAGQAVFFAWANVVCHEDLQERAIVLASMNMFSGAVNAWWSLVFYSATTTPHFEKGCYALMATAIASGIVSVLIRKCQIRDYGKKQQLAYIDANDIIENDDEDDDEEEQQIQQVNVV
>XP_003645274_Eremothecium_cymbalariae
MGLGKYFPHLRVLPEEHAETAVSLDGKLHNGAVVSETVFSDGVSSEFDDKKVVIAGSSDDGTVVLRADIPYELRDESGRKWWKYFDEYEYRFNKQYILGRKWYEFLYPNHTTQSPAERTLLYKLDLIVGMYLMVLCWCKSVDSNNLTNSYISGMHEDLKMKGNDLVYTSTIANIGSIVFQLPFMYFLPRYPSVYILPIMDLGWSLFTVLCATVKNLAQLKAYRFILYAFGGAYYPVSQYVMGCWYAPDEISSRVCLFFFGQILGRVTAGFLQARLIQSLDNVLGLPGWRWMFLIDGLVISIHTAVVGYFVLPGVPSKCYSLFLTDEEIRIARERNKRNQIKDSVSNTSQLSSLLSLKLWKKVLFAPTLWILLLYDMFSWCCMTAYSGGWELMLDEEKRKGVYSVIAINNLSSIPASVGLGYLVICALGSDLFRSKWFFIVFGCLMHCIACAILIKWDVPKSVQWLAYMMTYWSIATTPCLWAFINDFLRHDPQVKAISWIIIYSVSQSTYNWVSVLVWKTVDAPQFKLGYRAAFIFTFLLGAWTFVILYFYKKNERKVALDNRIILYNTKKGIPIPSYVDTLMIKKGAYYYLKETYDVAKEPSPSKE
>NP_985392_Eremothecium_gossypii
MPALELMVDILKELVVQPWRRLKWGFIPVRRRLEEDAGGVATTTEDGSLKESGLQKTTSLDTFTEEKYEYRDESKRPWWKYLDEQEYRVTKAHASKRRSWSWFGTATSKAEKKLLFKLDVLLAFYSCLAYWVKYLDTVNLNNAYVSGMKEELGMSGNDLVNTQAMFTVGAVIFQLPFIFILNKVPLNYVLPALDLGWSVLTLGAAHVNNVGQLKAIRFLIGVFEAPAYLSYQYLFGCFYKHDEIVRRSAFYYLGQYAGILSSGGIQSAVSATLDGKNGLSGWRWSFIIDAIISIIVGIIGFYMLPGDPNNCYSIFLTDDEIRLARRRLEESNIDKSDFSSKIFDKQLWKNIMTDWKIYILSIWNIFCWNNNNGPAGAYLLWMKSLERFSTPNLNRLSMITPALGMVYLILTSLIADLGHSRLAAILLTQVFNFMGNVILAVWDVSESAKWFAFMLQYFGWAMAPVLYSWQNDICRRDARARAVILVVMNTVAQAMQAWISVLVWKTSEAPRFLKGFTFTSVDIFCLSMWTFVVLWFYKRDERMHCRENNVIIVNPKKDEGKPPV
>XP_451276_Kluyveromyces_lactis
MGKLFRVDLTVLSFVCLQYWINYVDRIGFTNAYVSGMKEDLGFKSNQFNIANTCFTVGYLLGMIPHNLILLRIKPRIWLSFCTFAWGILTLSMFSIDSVWQCYVIRFFQAWFESCTFSGTHLILGSWYTPSQLPIRTAIFTSSGLLGAMTSGFLQVAIHDSLNGKAGLPGWKWLFIIDGLITIPIALYGLFFFPEPDADARESNHKNSWIFTGKHKQQIDTLDWSIFKRCGSRWHWWLFSFVWVLGGENISFASNSTFNIWLDNQGYSLADKNRFPVGIYAVGIVSTVASSLYVHKYSHFAKHWHVALFISISMFIVSLLILTNPLNPKFMFAAQYLGGISYTGQTLFFAWCNVVCRGDLQERAIVLASMNMFSGAVNAWWSLLFYSTSMAPKFTNGCYALMATSISSGIVSLLIHYLQKRDDLDLSQYTDPEEQIKE
>XP_022673551_Kluyveromyces_marxianus
MSKMTIKKIESDSSEREKNIVNIDEVSSTSSREIEKRQENKIGTKKFGVSFRWHEPGTSSKEKWLIFKLDVFILTYSCLAWFLKYLDQQNITNAYANGMKEDLKLNQNQLSWLNTYFSIGSIIGSIPAALLITKFRPNIYLPAVDFLWSVFVLLLYKCTKVEQMYALRFFCGFAESSANPCIHFLLGSFYKKSELGRRSAFFIISGVISQAISSFIMNGLNKSLDGKNGLPAWRWLFIIDFIIGIPIVIWGYFAIPQLPSQGAKAFYLNKWERERIVERIEEDGRTQTDEKWSKSTLYRMIVAWQPWAFTLAYSFWQLTAASYSMQFFTLYLKAKKTYTQTQINYIPDGISCVNLITMIASGIVIDIIGKRWQVCLFVGTLLTVAFAILRSSNEGVKIRFFGYILTGVYGCFTPILSGWANIACKNDPKLRAFSLSVMIAIGTAAGTPFQQYVFPSSQAPFYRKTGGFSYSVAFTVLLTVGTGIGIPLIESRFEKTEKTEKNEEQPFPLELEA
>XP_022628742_Lachancea_lanzarotensis
MSLAKSIAQEWVVDPFHRLKWGFIPTRRIVDESDIAVHTGNSESELEQETHTEHPEKVLNGSGSDKASDVKTEQHSNDEEEEEEETEQETHLEYRDEANRKWWAFFNEGEYRVNDKQASGTKWWQWFGSGVSPQERKLLLKLDILLAFYSCMAYWVKYLDFSNLNNAFVSGMREELGFKGNDLVNTQVMFTVGNIVFQLPFIFILNKVPLNYLLPALDICWSVLTIGSSKVNSISHLKAIRFFIGVFEAPAYLAYQYLFGSFYKHDEMVRRSAFYYFGQYAGIMSAGGIQASVYAVLDGRGGLSGWRWNFIIDGCISLAVGIIGFYALPGDPFNCYSIFLTDDEIRLARKRVQQNNTQKADFSSKFFNKKVWLRILTDWKIYVLTLWNIFCWNNNNGSSGAYLLWLKSLKKYSIPELNRLSMITPALGMIYLASAGLFADKLHSRWGAIVFTQVFNFIGNVILAAWNVPQGAKWFAFMLQYFGWAMAPVLYSWQNDICRRDAEARSIILVIMNMLAQTTTAFMSVLVFKTVEAPRFLKGYTWTAVSAFCLSLWTLVVLWLYKREEKQNARSNGIVLYNSKKEGVPPVESPTA
>XP_002555999_Lachancea_thermotolerans
MEVVKTSLTNFSKEWVVEPYARLKWGFIPVRRIVDENEVESEEEHSEQVVEEAFSDKQVSDDRKTELEVEQKSSVSNSGGAGEMEYRDEANRKWWSFFNEQEYRMPQKRANSAKWWQWFGSDVPAQEKKLLLKLDILLAFYSCMAYWVKYLDTANLNNAYVSGLKEELNFKGNELVETQAMYTVGNIVFQLPFIFFLDKVPLNYVLPALDLCWSILTIGASQVDSVPHLKAIRFFIGVFEAPSYLAYQYLFGSFYKHDEMVRRSAFYYLGQYAGILSASGIQSAIYAAMDGKHGLSGWRWNFIVDGLISVVVGLIGFYSLPGDPHNCYSIFLTDDEIRLARKRLRENNTDKSDFSSKVLDKAVWKRIFTNWRIYVLTLWNIFCWNNNNGTSGAYLLWVKSLKKYSVAKVNQLGMITPALGMVYLFGTGVFADKLHSRWGAIIVTQIFNFIGNVILAVWAVPESAKWFAFMLQYFGWAMAPVLYSWQNDICRRDSQARAITLVVMNMLAQTTTAFMSVLVWKTTEAPRYLKGYTWTAVCAFCLSAWTILVLWLYKRDEKQHAEENGIIIYNSKTGENYPPEKQNA
>XP_020051162_Aspergillus_aculeatus
MAPSPAIVDESAVSSSEPIVHKAPKRKWVSYIWDTFDKSPEERRLLFKLDTAILTFATLGYFIKYLDQVNINNAFVSGMKEDLGLYGNQLNYMQACWTVGYVIGEIPSNMLLTRVRPRYWIPAMELLWTILTFTLSRAKTPTHFYVLRFFIAQLTHTEWQKGLAESSFYPGMQYIIGCWYRKDELAKRSCIFHTSSGIGSMFSGYLMAGVYRLGGRGGFKGWQWLFLVDGIISLPVALSGFFVLPDVPEISEPWYLSREEVKLAQKRMQLEGRQNRQPYTKAKLKKIFGSWHIYMLTLVYITFNNGAAGAQPVFQQFLKASTRPKYTIDQINAYPTLTSAVQVVTTLIYAWTSDTILRGKRWPWIIFGGCINITCYISLAIWDIPVGWKWTCYILSGAGFGLSGLCMAWAHEICTADNEERALVVGSMNEMAYVFQAWLPLVVWQQVDAPRYRSGFVAATVISGLLIVVTVATAWLQGWEER
>XP_001273813_Aspergillus_clavatus
MAPAPATVDERAVGTAGEIAQKPKRKWVSYIWDTFDKSPEERRLLFKLDTAILTFASLGYLIKYLDQININNAFVSGMKEDLGLYGNELNYIQACWTVGYVIGEIPSNLLLTRIRPRYWIPAMELLWTVLTFASSRCDKAYQFYILRFFIGLAESTFYPGMQYIIGSWYRKDELAKRSCIFHTSSGIASMFSGYLMAGVYRLGGRGGFKGWQWLFIIDGVISLPVALSGFLILPDVPEISNPWYLTKEEVALAQKRMELEGRKKRGSFTKAKLKKVFSSWHIYMLTLLYVAFNNGAAGAQPIFQQWLKASTNPKYSIGQINSYPTTTGAVQVVTTLIYAWTSDSILGGRRWPPVIFGAVSTTQPPRAASLLTSQCVNIIAYVSLAIWDIPVGWHWACYIMAGAGFGLSGLLMAWAHEICSADNEERALVVGSMNEIAYVFQAWLPLVVWQQIDAPRYQKGFITVTILSVILIVSTLVTVRLDNNEKATRAKEMAEDGELGNEEGSETSSTDGREVSKV
>XP_001258731_Aspergillus_fischeri
MAPSPVVIDERAIVDNLQKTPKRKWLSYIWDTLDKSPEERKLLFKLDTAILTFASLGNTSTVNIVAKLTVMQGYFIKYLDQVNINNAFVSGMKEDLSLYGNQLNYMQTCWTVGYVIGEIPSNLLLTRIRPRYWIPAMELLWTVLTFAMARCNTPAQFYVLRFFVGLAESTFYPGMQYIIGSWYRKDELAKRSCIFHTSSGIASMFSGYLMAGVYHLGGRGGFKGWQWLFIIDGVISLPVALSGFFILPDVPEISNPWYLTKEEIALSQKRMQLEGRKNRGPLTRRKLKKIFSSWHIYLLTLLYLCFNNGSAGSQPVFQQYLKHSNDPKYSVGQINAYPTTTGAVQVVTTLIYAWTSDSILGGKRWPPVIFGAIINIISYTSLAIWNIPTGWKWTCYIIAGAGHGLSGLLMAWAHEICSEDNEERALVVGSMNEMAYVFQAWLPQVVWRQVEAPGYRKGFVTVTVLSGLLILATFVTVGLEKRER
>XP_041139823_Aspergillus_flavus
MAPSTAIAEERAVDSTSDIVQKAPKRKWVSYIWDTFDKSPEERRLMFKLDSAILTFASLGGLSFVLFYDRVKIDGDIGYFIKYLDQININNAFVSGMKEDLGMYGNELNYMQACWTVGYVIGEIPSNILLTRIRPRYWIPAMELLWTVLTFAMSRCHTSTQFYVLRFFIGLAESTFYPGMQYIIGSWYRKDELAKRSCIFHTSSGIASMFSGYLMAAVYNLEGRGGFRGWQWLFIVDGIISLPVALSGFVILPDVPEISNPWYLTKDEVALSQKRMQLEGRKNREPYTRSKLKKIFTSWHIYLLTVLYITFNNGAAGSQPVFQQWLKHSTDPKYSVGQINAYPTTTAAVQVVTTLAYAWSSDTFLNGKRWPPIIFGAIINIICYVSLAVWDIPDGWKWTCYILAGAGYGLSGLCMAWAHEICSSDNEERSLVIGSMNEMAYVFQAWLPQVVWQQVDAPQYRKGFITVSILSVILIATTLWIRQLDLKERRVR
>XP_748419_Aspergillus_fumigatus
MAPPPVAINERAIVDNPQKLSKRKWLSYIWDTLDKSPEERKLLFKLDTAILTFASLGYFIKYLDQVNINNAFVSGMKEDLSLYGNQLNYMQTCWTVGYVIGEIPSNLLLTRIRPRYWIPAMELLWTILTFAMARCNTPTQFYVLRFFIGLAESTFYPGMQYIIGSWYRKDELAKRSCIFHTSGGIASMFSGYLMAGVYHLGGRGGFKGWQWLFIIDGVISLPVALSGFFILPDVPEISNPWYLTKEDIALSQKRMQLEGRKNREPLTSKKLKRIFSSWHIYLLTLLYMYCYNISVIPPPFIVYMLTKQIPQTLNQPQVLRRPDQRLPDYHWSSSSSDHSDLCLDIGLHSRRQTLATHHLRRGKHRSPTPTPLSLTIQIINIISYTSLAIWDINTGWKWTCYIIAGAGYGLSGLLMAYVFPFSVGVSQTEDNRWAHEICAEDNEERALVVGSMNEMAYVFQAWLPQIVWRQVEAPEYRKGFVTVTVLSGILILATFVTVGLEKRER
>XP_661713_Aspergillus_nidulans
MTSSKVADERATIDASETIIQETPKRRWVSYIWDTFDKSPEERRLLTKLDAAILSFASLGYFIKYLDQININNAFVSGMKEDLGMYQNQLNYMQAAWTVGYVIGEIPSNIMLTKVRPRYWLPAMELLWTVLTMCLSRCNKASQFYVLRFFIGLAESTFYPGMQYIIGSWYRKDELAKRSCIFHTSSGIATCTDEGYRLFIIDGVISLPVALLGFVILPDVPEISNPWYLTKQEVQLCQKRMELEGRKNRGPYTKAKLKKILTSWHIYFLTGLYITFNNANGGQPVFQQYLKASTNPVYSVGQINSYPTTTYAVQVFTTLVYASVWDIPDGWKWTCYIMSGAGYGLSGLCMAWAHEICSGDNEERALVVGSMNEMAYVFQAWLPQVVWQQIDAPQYRKGFITGTVMSVLLIIFTLSIRSLQTRENRKTRRGGAVESEGSVGSQTEESVNVVVDTQGK
>XP_001396404_Aspergillus_niger
MAPSPTTVEERAVDTSSGIVQLKPKRRWVSYIWDTFDKSPEERRLLFKLDTAILTFASLGYFIKYLDQVNINNAFVSGMKEDLGLYGNQLNYMQACWTVGYVIGEIPSNMLLTRIRPRYWIPAMELLWTVLTFALSRSTNATHFYVLRFFIGLAESSFYPGMQYIIGSCGIASMFSGYLMDAVYHLGGRGGLKGWQWLFMIDGIISIPVALSGFFILPDVPEISSPFYLSEQEVKLAQKRMQFEGRKNREPYTKSKLKKIFSSWRIYLLTIVYITFNNGAAGSQPVFQQYLKDSTNPKYSVGQINAYPTTTNAVQVVTTLIYAWTSDTILQGRRWPCIIIGACINIICYVSLAIWNIPTGWKWTCYILAGAGYGLSGLCMAWAHEICTDDNEERALVVGSMNEMAYVFQAWLPLVVWQQVDAPQYRKGFITVTIMSVILIISTVATWRLQIWEGEKRPKVVQDEGVEVGRSESDLGSKGDTSSHDGRVEGVDGGQVRKI
>XP_015411527_Aspergillus_nomiae
MVIASKSKQIHNSNIMTRTQIRKVAVIGAGISGVVSAGHLLAAGFDVTVFERNKFAGGVWLYDERQPVEPQYPATKPSETDQPAKDGHQKETFVLEHAPPGPCYEGLRNNVPTPLIRVKLNAWPEGTPDFVSHDVIKDYIQDTSRKAKVDDVTIYGARVKDLRKRDDKWEVVWSTVHENDQSDTVVELEEISVFDAIIVASGHYHAPRIPDIPGLSEAKSHWGSRIMHSKGYRKAEGFENKNVLLVGGGVSSTDIAKEIGPVAKTVYQSTRNGDFDLPEAMLPDNGVRIGEISHFDIESDKGTISDDEPLPLTIHLKSGQKLCGIDRVIICTGYHITLPFLRDYHSDDTPAELADERILVTDGTQVHNLHKDIFYIPDPTLAFIGVPYYTATFTLFEFQAIVATQVFSGIAKIPSEDIMRLEYLAKIKEVGSGKKFHSLKDKEEFYVRDLLQWVNDDRATYGLGPLEGHSPQWLEAKEVHRKWIQDRWQETGRRDSGVGELPVLASHREIPSAFETDNMAPSQAIAEERAIDSTSDIVQKAPKRKWVSYIWDTFDKSPEERKLMFKLDSAILTFASLGYFIKYLDQININNAFVSGMKEDLGMYGNELNYMQACWTVGYVIGEIPSNILLTRIRPRYWLPAMELLWTVLTFASSRCNSATQFYVLRFFIGLAESTFYPGMQYLIGSWYRKDELAKRSCIFHTSSGIASMFSGYLMAAVYNLEGRGGFRGWQWLFIVDGIISLPVALSGFVLLPDVPEISNPWYLTKEEVALSQKRMQLEGRKNREPYTKSKLKKIFTSWHIYLLTVLYITFNNGAAGSQPVFQQWLKHSTDPKYSVGQINAYPTTTAAVQVVTTLAYAWSSDTFLNGRRWPPIIFGAIVNIISYVSLAVWDIPNGWKWTCYIIAGAGYGLSGLCMALTKYNSWAHEICSDDNEERSLVIGSMNEMAYVFQAWLPQVVWQQVDAPQYRKGFITVSILSVILIGTALLIRMLHLKETRVKAKTPRAESEESSIAGTENGGHVQEGVGKI
>XP_023088504_Aspergillus_oryzae 
MAPSTAIAEERAVDSASDIVQKAPKRKWVSYIWDTFDKSPEERRLMFKLDSAILTFASLGYFIKYLDQININNAFVSGMKEDLGMYGNELNYMQACWTVGYVIGEIPSNILLTRIRPRYWIPAMELLWTVLTFAMSRCHTSTQFYVLRFFIGLAESTFYPGMQYIIGSWYRKDELAKRSCIFHTSSGIASMFSGYLMAAVYNLEGRGGFRGWQWLFIVDGIISLPVALSGFVILPDVPEISNPWYLTKDEVALSQKRMQLEGRKNREPYTRSKLKKIFTSWHIYLLTVLYITFNNGAAGSQPVFQQWLKHSTDPKYSVGQINAYPTTTAAVQVVTTLAYAWSSDTFLNGKRWPPIIFGAIINIICYVSLAVWDIPDGWKWTCYILAGAGYGLSGLCMAYNRWAHEICSSDNEERSLVIGSMNEMAYVFQAWLPQVVWQQVDAPQYRKGFITVSILSVILIATTLWIRQLDLKERRVS
>XP_040643288_Aspergillus_ruber
MAPQDSVVVDERDVDSSSDPVRKDVKKKWVSYIWDTFDKSLEERRLLFKLDTAILTFASLGYFIKYLDQVNINNAFVSGMKEDLGMYGNQLNYIQACWTVGYVIGEIPSNMLLTRVRPRYWIPAMELLWTVLTFSLSRCNTPTQFYVLRFFVGLAESTFYPGMQYIIGSWYRKDELAKRSCIFHTSSGIASMFSGYLMAGVYNLEGRGGFRGWQWLFLIDGIISLPIAISGFFVLPDVPEISNPWYLSEKEVALSQKRMELEGRKPREPYTKSKLKKIFTSWHIWLLTILYIAFNNAAASSQPVFQQYLKASKDPVYEVWQINAYPTTTNAVQVVTTLIYAWTSDTILKGRRWPPIIFGAIINIICYVSLAIWDIPTGWHWACYILAGSGYGLSGLLMAWTHEICSEDNEERALVIGSMNEMAYVFQAWLPQVVWQQVDGPQYTKGFITSSILSGILIITTVGIRGLEKKGL
>XP_040704016_Aspergillus_sydowii
MTRPQIRRVAVIGAGISGVVSAAHLLNAGLEVTVFERSHAAGGVWLYDERKAPEPSYTSLKPLESEVHFDTEKGRDVSLAHAPPGPCYNGLKNNVSTPLMRVKLNAWPEGTPDFVSHSVMKEYIQDTSLKTGVHDITIYGARVKNISKEGGSWEVTWSRLEQDDDGVKEREQTWAFDAVIVASGHYHTPRVPDTPGLAEAKARWPQRIFHSKRYKKPEGYEKKNVLLIGGAVSAIDIAKEISTQAETIYQSTRNGEFDISASILPENGLRVSEITRYEILDDADADADDSKPLPLKVHLKSGQELCGLDQVIICTGYQFTLPFLPSYHDDSLSPEQANEKILITDGTQAHNLHKDIFYIPDPTLAFVGVPFYTATFTLFEFQAITIANVFSGAAEIPPESSMRQEYNDRLNRKGPGKRFHSLKDIEEVYVKELLDWINGPRVERGLRPVEGHTETWHKAKEAQRERLKAFFEDSSARRDSGIGALPELQTFTMASSPKAIEEPAARPADPAAVIQETPKRKWVSYIWDTFDKSPEERRLLTKLDAAVLTFASLGYFIKYLDQININNAFVSGMKEDLGMYENQLNYMQASWTVGYVIGEIPSNMLLTKIRPRYWLPAMELLWTILTFSQARCNKATQFYVIRFFVGLAESTFYPGMQYLIGCWYRKDELAKRSCIFHTSSGIASMFSGYLMAGVYNLGGRGGFKGWQWLFIIDGVISLPIALMGFIILPDVPEISNPWYLTKDEVKLSQKRMELEGRRNRGPYTKAKLKKIFTSWHIYFLTIAYITFNNSSGGQPVFQQYLKASTDPVYSVGQINAYPTTTYAVQVVTTLIYAWSSDSFLGGRRWPPILVGAVSNIICYTSLAVWDIPEGWKWTCFIMSGAGFGLSGLLMAWAHEICSDDNEERALVVGSMNEMAYVFQAWLPQVVWQQIDAPQYRKGYITGTIMSTILIITTFTVRWLQHWEDGKKGENVNESDTVGESVESVSSRTAENVVVDAQGKL
>XP_001217724_Aspergillus_terreus
MAPTPATIEERPVDFSTEIIQKNPKKRWVSYIWDTFDKSPEERRLLFKLDAAILTFASLGYFIKYLDQVNINNAFVSGMKEDVGLYKNQLNIMQACWTVGYVVGEIPSNILLTRIRPRYWLPTMELLWTVLTFSLSRCNTAKQFYVLRFFIDILTREGLAESTFYPGMQYLIGSWYRKDELAKRSCIFHTSSGIASMFSGYLMAAVYKLEGRGGFRGWQWLFVVDGIISLPIALSGYFLLPDVPEISSPWYLSKQEIALAQKRMELEGRKKRGPYSKAKLKKIFSSWHIYLLTILYITFNNGATGGQPVFQQFLKASKNPKYSVTQINAYPTTTSAVQVVTTLIYAWTSDSILRGRRWPPIIFGACVNIISYVSLAVWDIPMGWKWTCYIICGAGYGLSGLCMAWAHEICSSDNEERALVVGSMNEMAYVFQAWLPMVVWQQVDAPEYRKGFITVTVMSVILIATTLTIRVLENREDTKRFALRDLVT
>XP_022491249_Penicillium_arizonense
MPPKSHAIEADVDPSTLVQKEPKRKWVSYIWDTFDKSPEERRLMFKLDSAILTFASLGYFIKYLDQININNAFVSGMKEDLGMYGNELNYMQTCWTIGYVIGEIPSNLLLTRIKPRYWIPAMELLWTVLTMSLSRCNSPTQFYVLRFFVGLAESTFYPGMQYIIGSWYRKDELAKRSCIFHTSSGIASMFSGYLMDAVYNLGGRGGFKGWQWLFIIDGVISLPVAISGFFILPDVPEISSPWYLSQEEVKLAQKRMKLEGRKDRAPFTKSKLKKIFTSWHIYLLTILYICFNNGAAGSQPIFQQYLKNSTDPVYSVSQINSIPTTTPAVQVVTTLAYAWISDSVLNGSRWPPIIFGACINIISYISLAVWDIPTGWKWTCYIISGAGYGLSGLLMAWAHEICSEDNEERSLVIGSMNEMAYVFQAWLPLVVWQQVDAPEYRKGFIAVTVLSVLLIVTTFVIRFLHQKERLEKRNQTHEVEETEDGSSDSGGVTPLDAKAIKA
>XP_014536654_Penicillium_digitatum
MGTAGDSQRVTASVHCIDVENQSNNTQGNDFVSPVRSWKSYVWDTWDLPPDQRWLIFKVDAFVLTFASIGYFLKNIDQSNVNNAFLSGMEEDLEMFGNQLVTSTSIWTVGYVIGQIPSNLLLTRISPRWVIPSLELGWGLATICTSSVKSYKALYALRFLVGFFESGFYPGIHYLLGSWYTPREIGKRAMIFWLAGSVGTLFSGFLQAAAYTNLNGTHGYAGWRWLFIIDGIITLPLALAGYVFFPNLPQSGKKTWWTSEQEHLLSIKRMENIGRAGKKPWTMAKAKAILLSWHTYLLPLLYIIWNNGYPQPAMGYWLKSFNAHPPPLPGTTYTISQINNLPLPTTGVLIVMALIWGWLSDGPCRGARWPFIYIGAVVTLIFACLMMKMPFYTNIKGRMVVYWLSNIGAGAGPLILSWINEICSDDTEKRALLVAMANDFAYVVQAIVSLLFPPPRGRD
>XP_016603722_Penicillium_expansum
MSLKSPAEADIDPATQIVQKEPKRKWVSYIWDTFDKSPEERRLLFKLDSAILTFASLGYFIKYLDQININNAFVSGMKEDLGMYGNELNYMQTCWTIGYVIGEIPSNILLTRIKPRYWIPAMELLWTVLTMSLSRCNTPTQFYVLRFFVGLAESTFYPGMQYIIGSWYRKDELAKRSCIFHTSSGIASMFSGYLMDAVYHLGGRGGFKGWQWLFIIDGVISLPVAISGFFILPDEVNLAQTRMKLEGRQNREPYTKSKLKKIFTSWHIYLLTLLYICFNNGAAGSQPIFQQFLKNSKDPVYSISKINSIPTTTPAVQVVTTLAYAWISDTVLNGSRWPPVIFGACVNIISYVSLAVWDIPMGWKWTCYIISGAGYGLSGLLMAWAHEICSEDNEERSLVIGSMNEMAYVFQAWLPLVVWQQVDGPEYRKGFITVTVLSVILIISTFGVRFLHKREKLRKGNQTQEAETEDSSSDSLGMTPIETKHIKS
>XP_040646501_Penicillium_griseofulvum
MGTAGDSQQVTAASVYSIDAENQTNNTQGDDVIKPARSWKSYVWDTWELPPDQRWMLFKVDAFVLTFASLGYFLKNIDQSNVNNAFLSGMQEDLEMFGNQLVTSTSIWTVGYVIGQIPSNLLLTRVSPRWVIPSLEVGWGLATICTSSVKSYQALYALRFLVGFFESGFYPGIHYLLGSWYTPQEIGKRAMIFWLAGSVGTLFSGFLQAAAYTNLNGTHGYAGWRWLFIIDGIITLPLALLGYVFFPNLPQSGKKTWWTTQDEHLLSVKRMQKIGRAGKQPWTKAKVKGILLSWHTYLLPLLYILWNNGIPQPAMGYWLKSFNADPAPLPGTSYTVAQINNLPLPTTGVLIAMSLAWAWLSDGPCRGARWPFIYAGAITTLIFASLMMKMPFYTNLNGRTVIYWLSNIGGGAGPLILSWINEICSDDTEKRALLVAMANDLAYVVQAVAPNFVWKTTEFPQAPKGYTWSIVLQVLLILSTATVQLLLWLDKKKAAKAKAGLSAIDPLESSSIEGDTSADQISSKMTFPYKHILLVGATSGIGRALADRLIQAGIKVTAVGRRQRRLDEFIAKHGEEKASGMNYDVSNIDGAPQFAADAIAQHPDLDCIFLNQGTQRKYKLTDPKDGDLGDFRAEMDVDFISYVALTQAFTPFLMSRSTPTSFIFTTSLLALTPVSRIPAYSAAKAALNAFIYCLRDQLRDSNVKVIELAPPLVSTELHDYMGIEKGRGMGMPVEQYAEDAYQALEKGSDEIIGGSVGPTEVFQDLVDKRRKIFDEFAPILRDLD
>XP_038933771_Penicillium_roqueforti
MSLKYPTEAVVDPATQIVQKEPKRKWVSYIWDTFDKSPQERRLLFKLDSAILTFASLGYFIKYLDQININNAFVSGMKEDLGMYGNELNYMQTCWTIGYVIGEIPSNILLTRIKPRYWIPAMELLWTVLTMSLSRCNTPTHFYVLRFFVGIAESTFYPGMQYIIGSWYRKDELAKRSCIFHTSSGIASMFSGYLMDAVFHLGGRGGFKGWQWLFIIDGVISLPVAISGFFILPDEVTLAQTRMKLEGRQNRQPYTKSKLKKIFTSWHIYLLTLLYICFNNGAAGSQPIFQQFLKDSKDPVYSVSQINSLPTTTPAIQVVTTLAYAWISDTVLNGKRWPPIIFGACVNIISYVSLAVWNIPLGWKWTCYIISGAGYGLSGLLMAWAHEICSDDNEERSLVIGSMNEMAYVFQAWLPLVVWQQVDAPEYRKGFITVTVLSVILIISTFVVRFLHKREKLRKGNQTHEAEETEDNLSDSAETTDIETKAIKS
>XP_002565212_Penicillium_rubens
MGDSQQVTTTSVYSTDAENQIKRDNGTKSVRSWKSYIWDTWELPPDQRWMLFKVDAYVLTFASLGYFLKNIDQTNVNNAFLSGMKEDLGMYGDQLVTSTSIWTVGYVIGQIPSNLLLTRVSPRWVIPSLEVGWGLATICTSSVKSYRALYALRFLVGFFESGFYPGIHYMLGSWYTPREIGKRAMIFWLAGSVGTLFSGFLQAAAYTNLHGTNGYAGWRWLFIIDGIITLPLALAGYIFFPNLPQSGKKTWWTTEEEHILSIKRMENIGRAGKKPWTKAKVKGILLSWHTYLLPLLYILWNNGIPQPAMGYWLKSFNADPAPLPGTTYTVAQINNLPLPTTGVLIVMALSWGWLSDGPCRGARWPFIYIGAFTTIIFASLMMKMPFYTNIKGRMVIYWLSNIGGGAGPLILSWINEICSNDTEKRALLVAMANDLAYVVQAVVSLVLFPFLEYILTSLTEGSQFHVENNGVPPRSQGIYLVNLLGTATVQFLLWRDKGKAAKAEESLPAIEPVESSSIEGDTSVGSKEDDGKMASPSRVQNVGLG
>XP_040814829_Penicillium_solitum
MSPKSPAEADVDSATQIVQKQPKRKWVSYIWDTFDKSPEERRLLFKLDSAILTFASLGYFIKYLDQININNAFVSGMKEDLGMYGNELNYMQTCWTIGYVIGEIPSNILLTRIKPRYWIPAMELLWTVLTMSLSRCNTPTQFYVLRFFVGLAESTFYPGMQYIIGSWYRKDELAKRSCIFHTSSGIASMFSGYLMDAVYHLGGRGGFKGWQWLFIIDGVISLPVAISGFFILPDEVNLAQTRMKLEGRQNREPYTKSKLKKIFTSWHIYLLTLLYICFNNGAAGSQPIFQQFLKNSKDPVYSISQINSIPTTTPAVQVVTTLAYAWISDTILNGSRWPPVIFGACVNIISYVSLAVWDIPIGWKWTCYIISGAGYGLSGLLMAWAHEICSEDNEERSLVIGSMNEMAYVFQAWLPLVVWQQVDGPEYQKGFITVTVLSVILIISTFVVRFLHKREKLRKGNQTYEAEMEDSSSDSQETTPIETKAIKA
>XP_022578103_Penicilliopsis_zonata
MKLLGYLWDSLDDKPVEEHRLVRRLDTFYLIWACLYYFVMYLDSTNVSNAYVSGMQDDLHMYGNQLNILTTCWTVGYILGTLPSQLVQMKVRPSRWLPALELLWGALVMCMAAAPNVKSLYALRFLIGLCEASAYPGMMTLLGSWYTPQELGKRSVIFQQSSAAAQMFSGFLQAGIYNGMNGTAHLPGWRWLFIFDGIISIPIALAGFWLIPDSPATSRVFYLNETDRQVAQTRLQRVGRATHKGFSWEVLRSTATKWPLYVMVIPYVCYVLALHIASYMNLWLESLEIYTVAQINVIPSGGYAVEIVCALCFAIISDAIGKRWPIIMFGAAMGLLGGTLLSVWTGIPVGLKYVAWFLTFAPVGTGALLFAWGNELCSGSAEERAILLGWLNTMGYVFYAWVPVLIYPASQAPEYKVGYKVNAALWGVYLLGIPVILWFARRFPLEQREDPEVESVTFDKV
>XP_016614717_Cladophialophora_bantiana
MAFYEQSKEVTVKGVETDLSTTPVVEDRLSSNGDASDNTIQAKPKRKWQSYIWDTLDKSPEERRFLFKLDAAVLTFATLGYFIKYLDQININNAFVSGMKEDLGLYKNQLNYMQTCWTVGYVIGEVPSNMILTRVRPSLWIPLMEVIWSILTFCLAKCNSASSIYALRFLIGLAEATFYPGMQYVIGSWYRRDELAKRSCIFHTSSAIGSMFSGYLMAAVYHLGGKGGLKGWQWLFVVDGIISLPIALSGFFLLPDVPEITRAWYFSPVEREYAQKRMKLEGRAQRAPYTKAKFKKIFTSWKIYLLATLYMTFNNAGAGVSQPTFAQYLKDSTHPKYTISQINTYPTTTYAVQIVSTLIYAWTSDSVFRGARWPPIVFGGVVSIVCYASLAAWDIPVGWHWASYILAGCGGGLSGLCMAWAHEICTDDNEERAIVVGTMNELAYVFQAWLPLVVWQQIDAPRYHKGFLTSACLSAGMIVSAMVIRVLWKRELARKGKVGPVV
>XP_008731507_Cladophialophora_carrionii
MAFHADSKVVDVKGFEAEPQSIVKATTRSEEDLSDPIQAKPKRKWQSYIWDTLDKSPEERRLLFKLDAAVLTFATLGYFIKYLDQININNAFVSGMKEDLGLYKNQLNYMQTCWTVGYVIGEVPSNMILTRVRPSIWIPAMELTWTVLTFCLCKCNSAGSIYALRFLIGLAESTFYPGMQYIIGSWYRRDELAKRSCIFHTASAIGSMFSGYLMAAVYHLGGKGGYRGWQWLFIVDGVISLPIAISGFFLLPDVPEITRAWYFTPEERLFAQKRMQLEGRAQRAPYTKAKFKRIFTSWHIYALATLYMTFNNAGSGVSQPTFAQYLKDSDNPKYTVGQINTYPTTTYAVQIVSTLAYAWTSDSVFRGARWPPIVFGGVVSIIAYASLAVWDIPTGWHWACYIIAGCGGGLSGLCMAWAHEICSDDNEERAIVVGTMNELAYVFQAWLPLVVWQQIDAPRYHKGFVTSACLAAGMIITSLVIRVLWKRELAKKAKVGAIA
>XP_016255175_Cladophialophora_immunda
MAYYEQSKEITVKGVEAGLSTTPVVEETLSSDGDISDAIQAKPKRKWRSYVWDTLDKSPEERRFLFKLDAAVLTFATLGYFIKYLDQININNAFVSGMKEDLGLYKNQLNYMQTCWTVGYVIGEVPSNMILTRVRPRIWIPLMEVVWAVLTFCLAKCNSASSIYALRFLIGLAEATFYPGMQYVIGSWYRRDELAKRSCIFHTSSAIGSMFSGYLMAAVYHLGGKGGLKGWQWLFVVDGIISLPIALSGFFLLPDVPEITTAWYFTPAEREYARKRMQLEGRAQRAPYTKAKFKKIFTSWKIYMLATLYMTFNNAGAGVSQPTFAQYLKDSTHPKYTISQINTYPTTTYAVQVVSTLIYAWTSDSVFRGARWPPIVFGGLVSIVCYSSLAVWDIPVGWHWASYILAGCGGGLSGLCMAWAHEICTDDNEERAIVVGTMNELAYVFQAWLPLVVWQQVDAPRYHRGFVTSACLSAGMIVSALVIRVLWKWELARKRKLGPVV
>XP_007744480_Cladophialophora_psammophila
MSFYKQSKEVTVKGVETDLSTTPVVEDTLGSNGDVSDNTIQAKPKRKWQSYIWDTLDKSPEERRFLFKLDAAVLTFATLGYFIKYLDQININNAFVSGMKEDLGLYKNQLNYMQTCWTVGYVIGEVPSNMILTRVRPSLWIPLMEVIWSILTFCVAKCNSASSIYALRFLIGLAEATFYPGMQYVIGSWYRRDELAKRSCIFHTSSAIGSMFSGYLMAGVYHLGDKGGLKGWQWLFVVDGIISLPIALSGFFLLPDVPEITRAWYFSPAEREYAQKRMKLEGRAQRAPYTKAKFKKIFTSWKIYLLATLYMTFNNAGAGVSQPTFAQYLKDSTHPKYTISQINTYPTTTYAVQIVSTLIYAWTSDSVFRGARWPPIVFGGVVSIVCYASLAAWDIPVGWHWASYILAGCGGGLSGLCMAWAHEICTDDNEERAIVVGTMNELAYVFQAWLPLVVWQQIDAPRYHKGFVTSACLSAGMIVSALVIRVLWKRELARKGRVGPVV
>XP_018697901_Fonsecaea_erecta
MSFYEHSKEITVKGVETDLSTTPVVEETLSSDGELSDTIHAKPKRTWQSYVWDTLDKSPEERRFLFKLDAAVLTFATLGYFIKYLDQININNAFVSGMKEDLGLYKNQLNYMQTCWTVGYVIGEVPSNMILTRVRPRIWIPAMEVVWAVLTFCLAKCNSASSIYALRFLIGLAESTFYPGMQYVIGSWYRRDELAKRSCIFHTSSAIGSMFSGYLMAAVYHLGGKGGLKGWQWLFVVDGIISLPIAISGFFLLPDVPEITTAWYFTPAEREYAKKRMQLEGRAPRAPYTKAKFKKIFSSWKIYLLATLYMTFNNAGSGVGQPTFAQYLKDSTHPKYTISQINTYPTTTYAVQVVSTLIYAWTSDSVFRGARWPPIVFGGVVSIVCYASLAVWDIPVGWHWASYILAGCGGGLSGLCMAWAHEICTDDNEERALVVGTMNELAYVFQAWLPLVVWQQVDAPKYHKGFVTSACLAAAMIVTALVIRVVWKWELATKRKLGPVV
>XP_022508540_Fonsecaea_monophora
MSFYEQSKEITVKGVETDLSTTPVAVDETLSSNSKISDNTIQAKPKRKWQSYVWDTLDKSPEERRFLFKLDAAVLTFATLGYFIKYLDQININNAFVSGMKEDLGLYKNQLNYMQTCWTVGYVIGEVPSNMILTRVRPRIWIPLMEVVWAVLTFCLAKCNSAGSIYALRFLIGLAEATFYPGMQYVIGSWYRRDELAKRSCIFHTSSAIGSMFSGYLMAAVYHLGGKGGLKGWQWLFVVDGIISLPIALSGFFLLPDVPEITTAWYFTPAEREYARKRMELEGRAQRAPYTKAKFKKIFTSWKIYMLAALYMTFNNAGAGVSQPTFAQYLKDSTHPKYTISQINTYPTTTYAVQVVSTLIYAWTSDTIFRGARWPPIVFGGLVSIVSYASLAAWDIPVGWHWACYILAGCGGGLSGLCMAWAHEICTDDNEERAIVVGTMNELAYVFQAWLPLVVWQQIDAPRYHRGFITSACLSAGMIVCALVIRVLWKWELARKRKLGPVV
>XP_016635930_Fonsecaea_multimorphosa
MGKAAEQEVALTTVDVEARSSASAESSEELIVKPISTWKGYVWDTWELPKEERWLLFKVDAFVLTFASIGYFLKNLDQYNVNNAFLSGMEEDLSMFGNQLVTSTSIWTVGYVVGQIPSNLLLTRLSPRVVIPTLELGWGVATMATSSVQSYKSLYALRFMVGLFESGFYPGIHYLLGSWYTPRELGKRAMIFWLAGSMGQLFSGFLQAAAYTGLNGIHGRAGWRWLFIIDGIITLPLAVTGFIFFPNLPQDDNKTWWTTQAEHELSVRRMKAIGRAGREPWTWPKFKRLLFSWHTYLLPMLYVIWNNGGYQPAMGYWLKSFDKKPYPVPGTYFTIPEINYLPNVTIGIFIGMSFVWGWLSDGPLRGRRWPFIYAGAFITLIFSVVLRQMPLYTDVYDRKVVYWLSQIGFGAGPLILSWINEICSSDTEKRALLVAAGNDFAYVVQAVAPNFVWKTVDFPAARKGYTWSLVLQVLLILWTALIQLLLWRDKRIGANHRAIDVAESEAESTTRRKVPAEADRKRISFDAAAIAPAAGPISQ
>XP_022496442_Fonsecaea_nubica
MSFYEQSKEITVKGVETDLSTTPVAVDETLSSNSKISDTIQAKPKRTWQSYVWDTLDKSPEERRFLFKLDAAVLTFATLGYFIKYLDQININNAFVSGMKEDLGLYKNQLNYMQTCWTVGYVIGEVPSNMILTRVRPRIWIPLMEVVWAVLTFCLAKCNSAGSIYALRFLIGLAEATFYPGMQYVIGSWYRRDELAKRSCIFHTSSAIGSMFSGYLMAAVYHLGGKGGLKGWQWLFVVDGIISLPIALSGFFLLPDVPEITTAWYFTPAEREYARKRMELEGRAQRAPYTKAKFKKIFTSWKIYMLAALYMTFNNAGAGVSQPTFAQYLKDSTHPKYTISQINTYPTTTYAVQVVSTLIYAWTSDTIFRGARWPPIVFGGLVSIVSYASLAAWDIPVGWHWACYILAGCGGGLSGLCMAWAHEICTDDNEERAIVVGTMNELAYVFQAWLPLVVWQQIDAPRYHRGFITSACLSAGMIVCALVIRVLWKWELARKRKLGPVV
>XP_013285132_Fonsecaea_pedrosoi
MSFYEQSKEITVKGVETDLSTTPVAVDETFSSNSKISDNTIQAKPKRKWQSYVWDTLDKSPEERRFLFKLDAAVLTFATLGYFIKYLDQININNAFVSGMKEDLGLYKNQLNYMQTCWTVGYVIGEVPSNMILTRVRPRIWIPLMEVVWAVLTFCLAKCNSAGSIYALRFLIGLAEATFYPGMQYVIGSWYRRDELAKRSCIFHTSSAIGSMFSGYLMAAVYHLGGKGGLKGWQWLFVVDGIISLPIALSGFFLLPDVPEITTAWYFTPAEREYARKRMELEGRAQRAPYTKAKFKKIFTSWKIYMLAALYMTFNNAGAGVSQPTFAQYLKDSTHPKYTISQINTYPTTTYAVQVVSTLIYAWTSDTIFRGARWPPIVFGGLISIVSYASLAAWDIPVGWHWACYILAGCGGGLSGLCMAWAHEICTDDNEERAIVVGTMNELAYVFQAWLPLVVWQQIDAPRYHRGFITSACLSAGMIVCALVIRVLWKWELARKRKLGAVV
>XP_007754686_Cladophialophora_yegresii
MALHGDSKVIDIKGFEENPGIIVGATTRSEEDLSNPIQAKPTRKWQSYIWDTLDKSPEERRLMFKLDAAVLTFATLGYFIKYLDQININNAFVSGMKEDLGLYKNQLNYMQTCWTVGYVIGEVPSNMILTRVRPSIWIPAMELTWTVLTFCLCKCNSAGSIYALRFLIGLAESTFYPGMQYIIGSWYRRDELAKRSCIFHTASAIGSMFSGYLMAAVYHLGGKGGYRGWQWLFIVDGIISLPIAISGFFLLPDVPEITRAWYFTPEERLFAQKRMQLEGRAQRAPYTKAKFKRIFTSWHIYTLATLYMTFNNAGSGVTQPTFAQYLKDSVNPKYTVGQINTYPTTTYAVQIVSTLAYAWTSDSVFRGARWPPIVFGGVVSIIAYASLAFWDIPTGWHWACYIIAGCGGGLSGLCMAWAHEVCSDDNEERAIVVGTMNELAYVFQAWLPLVVWQQIDAPRYHKGFVTSACLAAGMIIISLVIRVLWKRELAKKAKMGAVA
>XP_016241646_Exophiala_spinifera
MSKEAEAVVVGDGLASDPVTQQRSWKSYVWDTFDKPAEERKFLFKLDAAILTFTCLGYFSRFLDQANINNAYVSGMKEDLNMLGNQYNYATTLWTVGYIIGEIPSNLILTKVRPSIWIPALELVWSTLTICTCRVTTVNQLYGLRFLVGLAEAGFFPGILYMLGSWYGRDELAKRSVIFHVSGSIATMFSGYLMSAVIGLGGRHGYAGWQWLFIIDGVISFPIALLTFFFLPDQPHNTRAWYLNARDKEIALERVKRIGRASKEGFSKEKLVKIFSRWHIWVFPLMTVFGGGAGGIGQPMFSFYLKASKHPKYTISQINNYPTATAAVMVVAELLYSWISDGPLNGKRWPVMVFASIFQQVIWISLLVWDIPKGWLWFCYIVMQQGIALVPLNLIWVNEVCSDDMEERALVLAVVNTIQYTQSAWLPLLIWKVTDAPQYKKGFPTAIAFTAVVTGVIFLIRHLANRENRRKKELEDRLSPGLESNSNASEDVVVPK
>XP_016258993_Exophiala_oligosperma
MAFHGDSKEVELKNPTASVDDSDHSRSPLHNPTSSSDDAIQAKPSLTWRSYIWDSLDKSPEERRFLFKLDAAVLTFASLGYFIKYLDQININNAFVSGMKEDLGLYKNQLNYMQTCWTVGYVLGEIPSNMVLTRVRPSIWIPTMELIWTILTFCTSKCNSASSIYAIRFLVGLAESTFYPGMVYVIGSWYRRDELAKRSCIFHTSSAIGSMFSGYLMAAVYHLGGKGGLKGWQWLFVIDGVISLPVALSGYFLLPDVPEITKAWYFKPHEREFAKKRMKLEGRADRAPYTKAKFKKIFTSWHIYFLVPLYMLFNNAGAGVSQPTFAQYLKDSKSPKYTISQINVYPTTTYAVQIVSTLVYAWTSDTILRGARWPPILFGAAVNIVCYASLAVWDIPTGWHWACYILAGCGGGLSGLCMAWAHEICSEDNEERAIVTGSMNEIAYVFQAWLPLVVWQQVDAPQYHRGFVTSACLSAGLIVVAMAVRWLWKWELARNKQISLA
>XP_013321428_Exophiala_xenobiotica
MSKEAETVTISQDRTSHSPGPVLGQKSWKGYVWDTFDKPAEERRFLFKLDAGMLTFTCLGYFSRFLDQANINNAYVSGMKEDLNMMGIQYNYAVTLWTIGYIIGEIPSNLILTKIRPSIWIPVLELIWSILTICTCRVTTVYQLYALRFLVGVAEAGFFPGILYLLGSWYGKDELAKRSIIFHVSGSIATMFSGYFMAAVIGLGGKHGYAGWQWLFIIDGVISLPIAVLTFFFLPDQPHNTRVWYLNARDKEIASERIQRIGRASREGFSKDKVLKIFSRWHIWVFPLMTVFGGGAGGIGQPMFSLYLKASKHPKYTVSQINTYPTTTAAVMVVAELLYSWISDGPLRGKRWPVMVFAALFQQVIWISLLVWNIPTGWLWFCYIVMQQGIALVPLNLIWVNEVCANDAEERALVIAVVNTIQYVQSAWLPLLVWKVTDAPEYKKGFPTALAFTFALIGVIFLIRYLANREARQKKELEDRLDNGSTNNSDAAEGVVVSM
>XP_007726307_Capronia_coronata
MAVHDKSAEAELKGVAADTLVSSPVPSKSSDNQDEDYAIQAKPQRKWQSYVWDTLDKSPQERKFLFKLDAAVLTFGSLGYFIKYLDQININNAFVSGMKEDLGLYQNQLNYMQTCWTVGYVIGEIPSNMILTRVRPSIWIPTMELIWTVLTMCLSRCNSASSFYALRFVIGLAESTFYPGMVYVIGSWYRRDELAKRSCIFHTSSAIGSMISGYLMAGVYHLGGKGGLKGWQWLFIVDGIISLPVAISGFFLLPDVPEITRAWYFSPTEREYAKKRMEFEGRANRAPYTKAKFKKIFTSWKIYALTALYITFNNAGSGITQPTFAQYLKASTDPKYTISQINTYPTTTYAVQIVSTLIYAWTSDSVFRGARWPPIVVGGLICIVCYSSLAVWNIPVGWQWTCYILAGCGGGMSGLCMAWAHEICSDDNEERAVVTGTMNEMAYVFQAWLPLVVWQQIDAPRYYKGFVTSACLNAGMIISALVVRVLWKRAQAKTRKQAELA
>XP_007732798_Capronia_epimyces
MAGYDKSVEAGVRGVGAATLPASASASPSPRGSIRTSSSNRDAADVIQAKPQHKWQSYIWDSLDKSPQERKFLFKLDAAVLTFASLGYFIKYLDQININNAFVSGMKEDLGLYKNQLNYMQTCWTVGYVIGEIPSNMILTRVRPSIWIPAMELLWTVLTFCLCKCNSASSIYALRFLVGLAESTFYPGMVYVIGSWYRRDELAKRSCIFHTSSAIGSMFSGYLMAGVYKLGGKGGLKGWQWLFVVDGIISLPVAISGFFLLPDVPEITRAWYFSPAEREYAKKRMELEGRAQRAPYTKAKFRKIFTSWKIYALTVLYITFNNAGSGVGQPTFAQYLKASKHPKYTISQINTYPTTTYAVQIVSTLIYAWTSDSIFRGARWPPIVFGGLVSIVCYASLAVWNIPVGWHWACYILAGCGGGLSGLCMAWAHEICSDDNEERALVTGSMNELAYVFQAWLPLVVWQQIDAPEYHKGFVTSACLSAGMIVTAFVIRFLWKREQAKTRKNLELP
>XP_009157714_Exophiala_dermatitidis
MAAYDKTVEAGVQGVAAGSPRESTNSLHHNDAGPIKAKPQRTWQSYIWDSLDKSPEERRFLFKLDAAVLTFASLGYFIKYLDQININNAFVSGMKEDLGLYKNQLNYMQTCWTVGYVIGEIPSNMILTRVRPSIWIPAMELTWTVLTFCLCKCNSAGSIYALRFLVGLAESTFYPGMVYVIGSWYRRDELAKRSCIFHTSSAIGSMFSGYLMAGVYKLGGKGGLKGWQWLFVVDGIISLPVAISGFFLLPDVPEITRAWYFTPAEREYAKKRMDLEGRAKRAPYTKAKFKKIFTSWKIYALTMLYITFNNAASGVGQPTFAQYLKASKHPKYTVSEINTYPTTTYAVQIVSTLVYAWTSDSIFRGARWPPIVFGGLVCIVCYSSLAAWDIPTGWHWACYMIAGCGGGLSGLCMSWAHEICSDDNEERAIVTGTMNEMAYVFQAWLPLVVWQQVDAPKYTKGFITSTCLNAAMIITAFVIRYLWKKEQAKKRKEVEFFES
>XP_013263555_Exophiala_aquamarina
MATTSAFKTYLRSDKSPEERKLIRKVDFFILSFCCLMYFFNYLDRSNLTQAYVSGMKEDLNFQGNQLTQITTIFTCGYIVGMIPCNLALYYIKPRIFFPTMVVLWAALTMVTAAASTPHHIMAIRFFVGVAESSTFIGTHYILGSWYTESELGKRSGIFTASGLAGTMFGGFIQSGIYRSMNGLQGLPGWKWLFIIDGIITLPVAIYGFLLFPDTPSRTSAPYLSAEERALAISRVPEVPEQKPLTIAFVKRVFRSWQFYGFVVLWIIAGETESFSTNSLLALYMKANPEKKYSVYQLNNYPTGVPAVGIVSTLFWATLTDFLGGKRYLVAYWIAITGVITSAIILSPSSGIASHFGAYYWAGSVYACQATFFAWANDALRYEEDSLRAIVIASMNLGSNAVNAWWSIVFYSANFAPKFTRGMWAMIAVSILMGIWAAGLQIIQRRSARSNIQSTEGAIRDVEKEMVSDTAKV
>XP_016225140_Exophiala_mesophila
MATSKETQVNASTLDVESGSSTSNSSQEHVQKTTSTWKGYLWDTWDLPKEERWLLFKVDAFVLTFASIGYFLKNLDQYNVNNAFLSGMQEDLSMYGNQLVTSTSIWTVGYVIGQIPSNLLLTRLSPRIVIPTLELGWGVATIATSAVKSYKALYALRFLVGLFESGFYPGIHYLLGSWYTPRELGKRAMIFWLAGSMGQLFSGFLQAAAYTGLNGVHGRAGWRWLFIVDGIITLPLALAGYAFFPNLPQEDNKTWWTTQAEHELSVKRMNAIGRAGKEPWTWPKFKRVFLSWHPYVLPMLYVIWNNGGFQPAMGFWLKSFNKEPYPVPGTHFTIPQINYLPNVTIGVFIGMAFLWGWLSDGPLRGRRYPFIYAGAIINLIFAVVLRQMPLYDNIQGRKVVYWLSQIGFGAGPLILSWINEICSADTEKRALLVAAGNDFAYVVQAVAPNFVWKTTDFPAARKGYTWSLVLQILLVLWTALIQILLWRDRRAEARRKVSQVAESEEEGENSIGHRDADRKRISFDAVAITPAAGPISQ
>XP_013270681_Rhinocladiella_mackenziei
MAFYDDKSKDIDVHLHASSTDDTSGSDRDGSDVIQATPKRKWQSYLWDSLDKSPEERRFLFKLDAAVLTFASLGYFIKYLDQININNAFVSGMKEDLGLYKNQLNYMQTCWTVGYVIGEVPSNMVLTRVRPSIWIPAMELTWTVLTFCLAKCNSAGSIYALRFLIGLAESTFYPGMVYVIGSWYRKDELAKRSCIFHTSSAIGSMFSGYLMAAVYHLNGRGGLRGWQWLFIVDGIISLPIALSGFILLPDVPEITRAWYFSPAEREYAKKRMKLEGRAQRAPYTKAKFKKIFTSWKIYLLATLYFAFNNAGSGVSQPTFAQYLKDSKNPKYTVSQINTYPTATYAVQILSTLIYAWTSDSVFRGARWPPIVFGGVVCIVCYSSLAVWNIPVGWHWACYIIAGCGGGLSGLCMAWGHEICSDDNEERAIVVGTMNEIAYVFQAWLPLIVWQQVDAPEYHKGFVTSACLDALMIVTALVIRVLWKREQAKKKQTSNA
>XP_018005465_Phialophora_attinorum
MAGVEKSAAIDVSPDNKSSPMVTPKSSSQDDRVVVVDGIEVQVQPKRSWKSYVWDTFDKSPEERKFLFKLDGILLTFASLGYFIKYLDQININNAFVSGMKEDLNLYGNQLNYMQTLWTVGYVLGEVPSNMLLTRVRPSIWIPACEVTWATLTILLALCKNAQQVYVLRFFIGLAESTFYPGMQYIIGSWYRRDELAKRSCIFHVSSAIGTMFSGYLMAAVYHLDGVGGWHGWQWLFIVNTIISLPIAIAGFFFLPDIALAQKRMDLEGRAKRAPYTRAKFEKIFSSWHIYMLPLLYIFFNNGGGALSQPAFQLWLKHRGFSVEKVNLYPTLTSVVQVLSTLAYAWSSDTIFNGERWPPIVFSAFMNLIVYISLTVWNIPLGWHWACYFLAGFSGGISGLTFAWAHEICSDDNEERALVTGTMNEAAYIIQAWLPLLVWQQVEAPRYPKGFPTMIGVAIGLLTTTAAIKWLHERQKAQRKEVVHET
>NP_001342731_Schizosaccharomyces_pombe
MALLNRLAKTFSPYYGLNKVEQKLLIKIDWFILSYCCVSYFINYLDRSSINNAYLSGMQEDLKMHGNELQDINVVFTCGYIIGQLPGSYALQRVPARLWFSVMNILWGLMTIFSFAVHSVRALMILRFFMAVAEASTFAGTHYILGAWYKESELCKRAGIFSASGLVGTMFAGYLQTAVHSSLNGKGGLSGWRWLFIIDGILTIPLSLYGLFLFPDVPETTKAPYFTEQEKELSFKRLPARPKKKPLTLKAIKDIVRSWRIYGLCILWIFSGETQAIAVNVLMGQWMKWSNKFSVAQINNYPTVITAVGVVSTLGASVISDKLAGNPRWPFGLFLCVITTVSATILLAWNVPDGAKFFAYFASGCTYAGQAVWFSWANDICRDNDQERGVVVFLMNMCQNIWHIWWAPIMYPNTDTPRFIKGLIGLLVVGGIVFVSSCIVSYMQIRDKRIKRSIQDAKDFDDVFTEHESLELKKIGKNDEESLNTTNAVKEISSPGLVITRQRISMPKETNAQD
```
