## Supplementary material for "Coding Sequence Insertions in Fungal Genomes are Intrinsically Disordered and can Impart Functionally-Important Properties on the Host Protein": fasta protein sequences: XP_719429.1_blasthits_fa.txt

```
>XP_719429_Candida_albicans
MSNTPIQGSSSKPNVAAEDYSRSSSRTNISSVRNRSATRMKKNSRPNLKRLGSVSHPQGLVYSVDDDINENDKDDSTKESEPKSDRDYLEGYNDALRALSNRKGRTSSGHLSIAGTPLRSPEEIATIESKLAKDLTDAEEQMRLLEDLDSGPTPNVTDEFVEPEDNNEDAGSIKSTSTVESLNLKERQNAINSTHPFGIKIWKPSLYKKKRSVATRAEEDIHDFDPRKPTARIYWGVKLTNIVWSLTAGLLICLICLLGAAFVFIFSGFAIERKSRPYVKALLKLGHYWLYPFGKFVLLNREQNYLDEDQLEGRTINEFHQWRLQEEGRLFFAPPRRYTGSESTRPLLKDHRGRPLRDAYSSLDDGIQEEEDEQDNDANDIKVRFFGRGDWSFGRIAFYVYFYGIIQPISFFIGILCWLIVFTIPMAKITNTMNDHMRRHPLALDYELEKDYYKRVERTPRKKNQVILLCTYRCCGFHYYKYTIDGTNIFFINLLSVVIFAILDYYFLKETMHWDSWITESNFIFCLSLFSIIPLAYFIGQAVASISAQSSMGVGAVINAFFSTIVEIFLYCVALNQAKGKLVEGSMIGSILGAVLLLPGLSMCGGAFKRKTQRYNPRSAGVSSTMLSYAMVVMFAPSIFYQMYGSYEMKCKDCTSPGVCGRCRFIQPTFVLDSLYSTVIKPFSLIVTVALFAAYVCGLFFTLRTHASLIWATTSHEPKRDDYFRSNSVVSMSTPTQTPKPTTPLPAKPEEDQGGGHDAPNWSRSKSTIILLGATILYAIIAEILVDNVDSILADFPINPKFLGLTVFALVPNTTEFLNAISFAVGGNVALSLEIGSAYALQVVLIQIPCLVLYSIYQNFENVEQTFTLIFPSWDIIATLISIYLFTYIYAEGKSNYFKGVILILIYVVVLSGFWFNDIIDSI
>XP_002422535_Candida_dubliniensis
MSNTPVQGTSSKPVPNIDDSRSSSRTNISSATGVRRNRSTSRMRKNSRPNLKRLGSMNPQGLVYSVDDDINENDKDDEDDELVHDKTPKSDRDYLEGYNDALKALSNRKGRTSSGHISIAGTPLRSPEEIVTIESKLAKDLIDAEEQMRLLEDLDSARGPKSGSTPNVSGVYDEEFIEPEDQNADETPNEDSGSIKSTSTVESLNLKERQNAINSTHPFGIKIWKPSLYKKKRSVATRAEEDIHDFDPRKPTARIYWGVKLTNFVWCLTAGLFIYIICLLGAAFVFIFSGFAIERKSRPYVKALLKLGHYWLYPFGKFVLLNREKNYLDEDQLEGRTINEFHQWRLQEEGRLFFAPPRRYTGNSEATRPLLKDHRGRPLRDAYSSLDDGIQELDEQQDIDQDANDIKVRFFGRGDWSFGRIAFYIYFYGIIQPISFFIGILCWLIVFTIPMAKITNTMNDHLRRHPLALDYELEKDYYKRVERNSTPRKKNQVILLCTYRCCGFHYYKYTIDGTNIFFINLLSVVIFAIFDFYFLKETLNWKSWVTESNFIFCLSLFSIIPLAYFIGQAVASISAQSSMGVGAVINAFFSTIVEIFLYCVALNQEKGKLVEGSMIGSILGAVLLLPGLSMCGGALKRKTQRYNPRSAGVSSTMLSYAMVVMFAPSIFYQMYGTYEIKCNGCESSAAEEDCNRCRFIQPAFVLDSLYFNIIKPFSLIVTVALFAAYVCGLFFTLRTHASLIWATTSHETKRDDYFRSNSVVSMTTPVQTPKPPGISTPKLTPLSAPTKPANTTQESNKEEEDQVGGHDAPNWSRSKSTIILLGATILYAIIAEILVDNVDSILADFPINPKFLGLTVFALVPNTTEFLNAISFAVGGNVALSLEIGSAYALQVVLIQIPCLVLYSIYQNFENVEQTFTLIFPRWDIIATLISIYLFTYIYAEGKSNYFKGVILMLIYVVVLSGFWFNDIVDTI
>XP_002546314_Candida_tropicalis
MSSTPVQGTSSSTNNLNKPPNLHGATSTPGLGAGAGQSTDEFSRSSSRTNLSTPGGAGIITGSKRNRSSSRLRKTSRPNLKRYTSIGSAHPPNLIYSVDDDINEDEIDANDSEAPTERSSKIKTDRDYLEGYNDALKALYNRKTKSPSGYFHDITGGSTPVRSPEEMAAIESKIAKDLIDAEEQMKLLEESEVQNGPRLGATPNTSGFDDEQSGGDYGAQDDEDEDGEDEINDNGSINSASTVESLNLKERQKAINSTHPFGIKIWKPSLYKKKRSVATRAEEDIHDFEPRKPTGKISWGVKFTNLIWCLTAGLLIYLVCLLGAAFVFIFSGFAIERKSRPYVVALLKLGHYWLFPFGKFVLLNKDKNYLDEDQLEGRTINEFHQWRLQEEGRLFFAPPRRYTSGSDATKPLLKDHRGRPLRDAYSSIDTGIQEVDEQDQENDQDTNDFKVRFFGRGDWSFGRFAFYVYFYGILQPISYALGLLCFLIVFTIPMAKITGIMNYHLRRHPLALDFEPEKDYYKRAERTSTQRKKNQSILLCTYRCCGSHYYKYTIDGTNIFFINLLSVVIFVILDFYFLKEGLHWDSWLTESNFIFCLCLFSIIPLAYFIGQAVASISAQSSMGVGAVINAFFSTIVEIFLYCVALNQGKGKLVEGSMIGSILGAVLLLPGLSMCGGAVKRKTQRYNPRSAGVSSTMLSYAMVTMFAPSIFYQIYGNYEMKCSRCGPLSTAENCCRMTQSFQIDSLYLKVLRPFSLIVAVALFAAYACGSYFTLRTHASLIWATNTGHETKRDDYLRSPSFSSMHTPVQMPRVASSTPKLSALPPSATLKPTVEQTPQQLPPKKEVKEDEEDQAGGHDAPNWSRNKSTVILLVATLLYAIIAEILVDNVDSILEDFPINPKFLGLTVFALVPNTTEFLNAISFAIGGNVALSMEIGSAYALQVVLIQIPCLVIYSMYEHYVNVERMFTLVFPRWDIIATLISIYLFTYIYAEGKSNYFKGVILILIYVVVMCGFWFNDIIETL
>XP_003869018_Candida_orthopsilosis
MSTPIAGASSKPNTQRTFSDDQRDPGSSAVSLAGSTSRNRSTSVQRRKSKPTLKKQGSVSHPKLIFSVDDDINEQADENGDRPHGEEQDNKIKNDKDYLEGYNDALRAFHQRKSSKSPMRSYQDISERTPLRTPDELADIESVIARDLQEAEQNIRRLKATDPKRFGSVDKLDFIENHQGNEDGEDNEDADENGSIHSNSSTESLNLKDRQNAINETHPFGIKIWKPSLYKKKRSVATRADEDIHDFDPRRPTSSRIFWGVRLTNMIWSLTAGLLIYVACLIGAIFVFVFSGFAINPGSRLYVRAFLRLGRYWLYPFGKFVLLNKDKNYMDEDQLEGRTLNEFHQWRLQEEGRLFFAPPRRYTGSAEESAPLMKDHKGRPLRDAYNSLATDNEPNEQRQNGEADDNEESNDIKVRFFGRGDWTAGRIAFYLYFYLIVQPISYFFGFLSWLIVFTIPMANITSTLNDHVRRHPLALDFEMEKEYYKRREKDPSLKKKKQVILLCTYRCCGWHYYKYTMDGTNIFFINLLFMVLFVIVDFYFLKESLRWDSFLTDSNTIFCLCLFSIIPLAYFIGQAVASISAQSSMGVGAVINAFFSTIVEIFLYCVALNQSKGKLVEGSMIGSILGGVLLLPGLSMCGGALKRKTQRYNPRSAGVSSTMLLFAMVTMFAPSLFYQIYGSYEIKCSGCDEGKGLDDCTKCRFTQPSFTLDPLYYKVVKPFSLIVAIALFAAYVCGLFFTLRTHASLIWATNSHEAMKKEEQQRTPSVANVAALDQSKPQSSQQRLSIAPSRNLDRRSVESIVSASEADVTKEGKEDSEEGGGHDAPNWSKKKSTIILLGATVLYAIIAEILVDNVDSILSDFPIDPKFLGLTIFALVPNTTEFLNAISFAIGGNVALSMEIGSAYALQVVLIQIPCLVVYSVLKNFINVEQIFSLVFPRWDIIATLISIYLFTYIYAEGKSNYFKGVILILIYLVVMIGFWFNGIIDGLDDGLGDYSVLRGL
>XP_001523406_Lodderomyces_elongisporus
MSKQGHGPSKSLVNRNLPHDDTLKVSSSANNLATGSSGGIEGGAGTGTGSHSGSTRNRSTSVTRRKSRPRLWKAVSGSHPKLIYSVDDDINEQEGDGDDGDANNSDSNISVKNDRDYIEGYNDALKALSLRRSSKSPLRKYQQTYQEQNMDDVDTVLQSLQNDRSRKQVRRGEQEQTNERSSAANENENENGSGAGTGAGEGEGDGAVVGEEGYNDAANDIDDNNVNADDDDDDDDDDDDDDDDGSIRSDLSVDTLNLKERQNAINSTHPFGIKIWKPSLYKKSRSVATRAEEDIHDFGQRRPASRRFWGVQVTNLIWSFTAGLFIYVACLVGAAFVFIFSGLGLRKALRPYITAFLKLGRYWLYPFGKFVLLNKDQNYLDEDLLEGRTLNEFHQWRLQEEGRLFFAPPRRYTGANETTGLMKNLMKDHKGRPLRDAYSSLENEGQSPSAQSGSGSGSGSGSGSGADADANAGSGSGGSHASSGPAVDNNTADNSSAIAEDLDPNDIKVRFFGRGDWSAGRIAFYLYFYVIIQPISYIIGFLCWLFVFTIPMANITGILNYHLRRHPLALDFEMEKDYYKKRELNPNLRNKKQLILLCTYRCCGYHYYKYTIDGTNIFFINLLSVVLFVIFDYYILKEQLHWDSFLTDSNTVFCLCLFSIIPLAYFIGQAVASISAQSSMGVGAVINAFFSTIVEIFLYCVALDQAKGKLVEGSMIGSILGGVLLLPGLSMCGGALKRKTQRYNPRSAGVSSTMLLFAMVIMFAPSLFYQIYGAYEIKCNSCDVRHNLDDCTKCRFIQPSFTLDPLYYKVIKPFSLIVALALFAAYICGLYFTLRTHASLIWAANSHEARKEEYLRSPSVSSLAVHQQSQQQQQQQPQIYPIQQPQSQPQRVQSISRQHLAKPSERKITEHEPTKDEHDGSGHDAPNWSRNKSTVILLSATVLYAIIAEILVDNVDSILADFPINPKFLGLTIFALVPNTTEFLNAISFAIGGNVALSMEIGSAYALQVVLIQIPSLVVYSMLKGYVNVEQIFSLVFPRWDIIATLISIYLFTYIYAEGKSNYFKGVILILIYIVVLIGFWFNDIIEELDDGYGAYFKNGVKF
>XP_007373262_Spathaspora_passalidarum
MRSSSGTNISTPGSLRNRSASKSRTASRPSLKRMGSVSTAHTPKLIYSVDDDINDRIDEDMLDILSEEPIVKTQSDRDYLEGYNDALRALLQRKTRSPMIQPRSTPDLRRSEEEERRSGSVSGVKSSDDVQKIEETIAQDLLRAEENIRILEEIDDSRRASIGDSVNDTTESIHDEGDLLDVPADEEVDDGASLHSVESLNLRERQDAINSTHPFGIKIWKPSLYKKKRSVAARAEEDIHDFDPRKPTARIYWGVTLTNYLWALTAGLFIYIICLIGAFFVFVFSGFALQQKSRPYVKLFLKLGRFWLYPFGKFVMLNKDENYIDEDQIFGRTINEFHQWRLQEEGRLFFAPPRRNTNSTGESRPLIKDHKGRPLRDAYSTLDEGNSSSIAEQDENIEDDQDNIKMRLFGRGRWSPGRLAFYVYFYGILQPLSYLIGLLCWLIVFTIPMSNITGTINDHLRRHPLALDFELEKEYYQRMEDPVQKKKKKQQRILLCTYRCCGFHYYKYTIDGTNIFFINLLAVVIFVIFDFLVLKEVLDIDAWFTNSTVIFCASLFSIIPLAYFIGQAVASISAQSSMGVGAAINAFFSTVVEIFLYCVALKQYKGKLVEGSMIGSILGGVLLLPGLSMCGGAVRRKTQRYNPRSAGVSSTMLLFAMVIMFAPSLFYQIYGAYEIKCHTCDITLGGDDCTKCRFIQPSFTLDALYYNVLKPFSLIVAIALFVAYICGLLFTLRTHASLIWATHENKRHDDSFMRSPSMISLNATPRQTPRQEPVPPKMSALPPSAEHLDDEGTGGHDAPNWSRTKSTVILLGATLLYAIIAEILVDTVDAILVDFPINPKFLGLTVFALVPNTTEFLNAISFAIGGNVALSMEIGSAYALQVVLIQIPCLVLYSMVQNFTNVDQVFPLVFPRWDIIATLISIYLFTYIYAEGKSNYFKGVILILIYCVVLIGFWFNDIMEDLNDEYSGLAQMIKFSLGGGM
>XP_043047486_Scheffersomyces_spartinae
MVFKNIHLIITHTVTESMGTGLKQQHVQREEESSEGFKKQNNVSDPNTMSSSMIEDPQPGPSSQTGTKNSSTDIDKDRKILSRSASLGTFNTAGKGSSIGGTSSRMKRHKSRPHLRRLSSMTGAGAGSGGGTISTSGNINNINNNLSSCKLIYSVDDDINEEELDEAEDVLKDNVQYLEGYNDALKSLLQSRRSGDAEPAGPHHPLNSGTEGAVLINLKDAEEKLKRLENLERNPPRMVSELIHEVEGVESPRMDPSPIGGSGGGVGSSASFGSSTPVAVKSPGIGPVDTLEENQGGEDLDDNNSVHSTSLSATLELLNLRERQDAINSTHPFGIKIWKPSLYKKKRSVAARAEEDIHDFDPHKPTKSIYWGVYLTNFIWCITFGLFLNIVCILSALFVFVFTGFALQPKSRAYVLVLLRLGVFLNRPFGKFVLLNKDKRYIDEDQFEGRSITEFHMWRMQEEGRLFYAPPRRPTSSGETRPLLKDHLGRSIDNLYSSADIPPTTVDDDDDDNQEFDIKVRFFGRGKWSIGRLVFYIWFYGILQPIIILVSLLCYLFVFTIPMAKLTSTICYHLRRHPLALEYEMEKNYYTKLEESKRNNKKLHQLLIACTYRCCGFHYYKYTIDGTNIFFINLLSIVILVILDHYLLKEHFGLQLKITDPMFIFSGCLFSIIPLAYFIGQAVASISAQSSMGVGAVINAFFSTVVEIFLYCVALDQSKGKLVEGSMIGSILGAVLLLPGLSMCGGAFKRKTQRYNPRSAGVSSTMLLFAMVIMFAPSIFYEIYGLYEIRCSGCTLETNADKCARCRFYQPTFSYDELYERVLKPFSIAVVIGLFIAYVCGLFFTLRTHASLIWATLHEPVTKKDSINDPIRSPSITSMDTTPLQLATAPAATATATTTLGRPSMRSLELPPSANFKSGIFKDTKENTPMTASYTSSLANSPMLQGIKSRNRVKIAPAEPLPQKKEENDELALGHDAPNWSRNKSVIILLGATLLYAIIAEILVDNVDSVLSVFPINPKFLGLTVFALVPNTTEFLNAILFAIGGNVALSLEIGSAYALQVVLIQIPALVLYTIYSGTHQVEQMFALVFPRWDIIATLISIYLFIYVYAEGKSNYFKGVILILSYCVVLFGFLLNDKVEELNDGYTIYTDPRAIGWNRKIS
>XP_001386986_Scheffersomyces_stipitis
MTDPVDPNLTRSPRLKPDASVETEFSRNSSIINISSQPTSVRNRSTTKLKRKSRPHLRRAESLSGHQKLVFSVDDDINDAIDEDTNEEDIVRDPIKKERDYLVGYNDALKSLYQRKKHASVAPAAGPGTKSPELIAELESHIAKDLLDARDNIRLLDEERRKSSENILLVDEVDVDEGDDDDGDSVKSSSSSQTVESLNLRERQDAINSTHPFGIKIWKPSLYKKKRSVAARAEEDIHDFDPRKPTARIFWGVTITNYIWSLTFGLLLFLVCLLGAFIAFVVSGFGIHRPSRQYVTLLLKLGKYWLYPFGKFVLLNKDENYLDEDELDGRSISEFHRWRLQEEGRLFFAPPRRYTTGAESRPLLKDHKGRPLRDAYSSLDEHDSNGDADAAPEDPTDSPDIKVRFFGRGSWSSGRLIFYIFFYGILQPVLYIVGLLCWLIVFTIPMANITFIVCDHLRRHPLALDFELEKEYYKKLEKRKKKKNQMIVVSTYRCCGFHYYKYTIDGTNIFFINLLTVVLFVILDYFFLKEKLHWDYWFTDSSFLFCACLFSIIPLAYFIGQAVASISAQSSMGVGAVINAFFSTIVEIFLYCVALNQSKAKLVEGSMIGSILGGVLLLPGLSMCGGALKRKTQRYNPRSAGVSSTMLLFAMVIMFAPSLFYQIYGAYEIKCMRCDIQDDCTKCRFIQPTFTLDVLFYNIIQPFSLIVAIALFLAYVCGLYFTLRTHASLIWATTIHEAGPMKKDDGYFRSPSISSVATPQQLPKLGNINTKLSSLPPSATAISKNGGGHDAPNWSRNKSTIILLGATLLYAIIAEILVDNVDSVLSSYPIDPKFLGLTVFALVPNTTEFLNAISFAISGNVALSMEIGSAYALQVVLIQIPSLVLYSMYMASTDVSQIFTLVFPRWDIIATLISIYLFTYIYAEGKSNYFKGVILILIYAVVMIGFWFNDKIIALDDGYSGGPELFR
>XP_020064680_Suhomyces_tanzawaensis
MKLVFSVDDDIDDDLDEETVKDSDVKSKSKNASDLNYLEGYTDAIKALQQKKKSFHSYFPDFNKLDENESVGGPKAQVKSPNVTDLDDRAFDFDTRKLNDNILEVSEDVTESEVGEDAEAETENHNSDTESVDSSSSSQTLESLNLRERQNAINSTHPFGIKIWKPSLYKKKRSVADRADEDIHAFDPHKPNATITWGVILTNYLWTLTFGLLIFLICTIGAAIVFVFSGFAIHRSLRPYVRLLLKLGKYGLWPFGKFVLLNRDENYLDEDELDGRSITEFHKWRVQEEGRLFFAPPRRYTTSNETRPLIKDHTGRPLRDAYSSLGEVDSNADDVIDGDDIHEESNDIKVRFFGRGSWSSGRFMFYIFFYSVLQNILYLIGFFCWLFVFTIPMANITNTICDHLRRHPLALDFELEKSYYKRDKTKKRKNQLLILCTYRSCGFHYYKYTIDGTNIFFINLLAAVAFVILDYYLLKEKLGWKTWFTDPTFLFCSCLFSIIPLAYFIGQAVASISAQSSMGVGAVINAFFSTIVEIFLYCVALNQSKGKLVEGSMIGSVLGGVLLLPGLSMCGGALKRKTQRYNPRSAGVSSTMLLFAMVTMFAPSLFYQIYGAYELKCKKCDEDPFLEAIKDNCVKCRFIQPSLSLDALYFNVIQPFSLIVALALFAAYVCGLYFTLRTHASLIWATNSHEAQAKKEDLYLRSPSIASIDTPKGNNKHQQLAEQLRGIQQDKLRPSASRKLSLLNNDPDYEGEEDGGGHDAPNWSRNKSTVILLGATLIYAIIAEILVDNVDDVLADFPIDPKFLGLTVFALVPNTTEFLNAISFAIGGNVALSMEIGSAYALQVVLIQIPSLVLFTIYKAPLQIEQMFSLVFPRWDIIATLISIYLFTYIYAEGKSNYFKGVILILIYAVVLVGFWFNDKIEALDDEYTGNPQAYARALSFF
>XP_020075454_Hyphopichia_burtonii
MAGPRETPPGGSSASNRSTSGKKQNQQQQQQQQQQQQQQQSPRVALNDDNQTESNNPKLNPVNSGSNSVPSTPGGSNLKNSRSNSVSNITSPGGRTRGPNKLKKLKSRPHLKPSASGHTKLIFSVDDDIGDDIEDVGNQTEEGKPKIDREYLEGYSDALKAFFQKKSKGHTPNGQYNPNSNTAPSSNVNDASPSNQNGYFPDASKYEDFPPVKSQQNQNSSYPQHHIRKQKSGSVNDSNNKELESAILSNLITAEENIRRLDPKKTELEIPIVEEPNDEDDENIEEEAPDDEDDNIDTHSVSSSSSSDTIESLNLRERQDAINSTHPFGIKIWKPSLYKKNRSVATRAQEDIHDFDPQKTTQNIFWGVWLTNIIWSCTIGLLLFVICSIGALLVFLFSAFAYSHHLRAYVKLLLKLGRYWFFPFGKFVLLNKDKNYLDEDELDGRSISEFERWRLQEEGRLFFAPPRRYTSGATDESRPLLKDHKGRPLRDAYSSLGGTSNQRSNNAFENSRSNNEDTIDEVEDEEVFEDDEDYGANNNDIKVRFFGRGRWSSGRLVFYLFFYGVLQPILFLIGVFCWLFVFTIPMANITNTICDHLRRHPLALHFELEKRYYDKINDENLLKKYKNQSIILCTYRCCGFHYYKYTIDGTNIFFINLLAAVVFVIFDYYVLKERLGWDSWYTDSSFLFCACLFSIIPLAYFIGQAVASISAQSSMGVGAVINAFFSTIVEIFLYCVALNQAKGKLVEGSMIGSILGGVLLLPGLSMCGGALKRKTQRYNPRSAGVSSTMLLFAMVIMFAPSFFYQLYGPYEIKCKKCVFDVAYPGNGSSGDDCVKCRFIQPSFTLDRLYYSMVKPFSVIVACALFLAYVCGLFFTLRTHASLIWATNSHEQAAMEKKQENYMRSPSVISLDGPSSLHKLGKMPSKLSNLPPSASYSSGVEGPSQQRVASNQSSKNVTALNSPTAEVVKLRNPKREQSRVVTPNEPQAPGESNRKASIVQAKGDEDEETGTGHDAPNWSRSKSTFILLGATLLYAIIAEILVDNVDSVLADFAINPKFLGLTVFALVPNTTEFLNAISFAVGGNVALSMEIGSAYALQVVLIQIPSLVVYSIFKGFDDVEKIFSLVFPRWDIIATLIAIYLFTYVYAEGKSNYFKGVILILSYCVVLIGFWLNDQIEGLDDGYIGGPSSMVSQAYSSAFGH
>XP_015467002_Debaryomyces_fabryi
MSDPQPSSSNNGKQPMRKNDPIVEQSEGTRKTSISSISNSPSLNPRSLSKSRRRSKQHLRRPAPGGSASQKLIFSVDDDPGEKENVEAIKNKGKLEREYLEGYNDALKALYLKRSRYIVNQDPNTSYTPVYDRDTSENQTEVDDMLKSTNDAENIHSFKSANIESNLINSIISAKENLKLLKFLENSKDNEPPIDQVLGDEGEGSGSNDDDDESIKSGSSIESLNLRERQDAINSTHPFGIKIWKPSLYKKKRSVAARAEEDIHDYDSHESTYRIFWGVYVCNFVWSITFGLALFALCLVGAFVVFILSGFAINRQLRPYVKLLVKLGKYWLSPFGKFVLLTKDKNYLDEDQLEGRTISEYQKWREQEEGRLFFAPPRRYTNANNESAPLLKDHKGRPLSDAYSSLGTADSSANALEDPFESDDEEGQDLELGDIKKRFFGRGSWSSGRFMFYLYFYVILQPIIWTVGIICWFFVFTIPIANVANILCDHLRRHPLALHFELEKEYYANIANKDTRNKRKHQLIILCTYRCCGLHYYKYTIDGTNVFFYNLLAAVIFVIFDYFVLKEKFGWETWFTDSSFLFCACLFSIIPLAYFIGQAVASISAQSSMGLGAVINAFFSTIVEIFLYCVALNQSKGKLVEGSMIGSILGGVLLLPGLSMCGGALKRKTQRYNPRSAGVSSTMLLFAMVTMFAPSLFYQIYGSYDVMCKKCDTKLDLVDAGDCTKCRFVQPSFTLDTLYYAIIKPFSMIVATALFSAYVCGLFFTLRTHASLIWATNSHEQAVLNKRDDYFRSPSMVSLDPSLQLKSGKPQLKQVNLSPSISAAYSSGVDSHKPNSASKTLLTQSPSLDANKSRQTVSRNNSAMGNVNKQKAANDNETGIKNANKDAESEIEGNVGHNAANWSRNKSAIILLGATLLYAVIAEILVDNVDAVLSDFPINPKFLGLTVFALVPNTTEFLNAISFAIGGNVALSMEIGSAYALQVVLIQIPSLVLYSIYKGFDDVEKIFSLVFPRWDIIATLISIYLFTYIYAEGKSNYFKGVILILIYAVVLMGFWYNDKIEDLNDGYTNKPEQPGGGIFW
>XP_456934_Debaryomyces_hansenii
MSDSQPPGSNNGKQPMRKNDSITEPSEGNRNTSMSSISNSPSLKPKSSSKSRRSKQHLKKFTPGGSTGQKLVFSVDDDPGEQGNVEANKNKVKFDTEYLEGYNDALKALYSKKSRNIINQEPNTSYTPVYDEDNNEEQIEVDDMLKSTNDAENIRSYKSSDIESNLINNIISAKENLKLLKFIENNKDKELPIDQVLGEEDEENGSSDDDSQSVKSGSSVESLNLRERQDAINSTHPFGIKIWKPSLYKKKRSVAARAEEDIHDYDSHASAYRIFWGVYVCNFLWSITFGLALFVLCLIGAFVVFILSGFAINRQSRPYVKLLMKLGKYWLSPFGKFVLLTKDKNYLDEDQLEGRTISEYQKWREQEEGRLFFAPPRRYTNTNNETAPLLKDHKGRPLSDAYSSLDTADSSANALEDPFESDDEEIQDLELADIKKRFFGRGSWSSGRFMFYLYFYVILQPIIWIVGIICWFFVFTIPIAKVAKILCDHLRRHPLALHFELEREYYANIANKDARNKRKHQSIILCTYKCCGLHYYKYTIDGTNVFFYNLLAAVIFVIFDYFVLKERLGWDTWFTDSSFLFCACLFSIIPLAYFIGQAVASISAQSSMGLGAVINAFFSTIVEIFLYCVALNQSKAKLVEGSMIGSILGGVLLLPGLSMCGGALKRKTQRYNPRSAGVSSTMLLFAMVTMFAPSLFYQIYGSYDVMCKKCDADFDLLDAGDCTKCRFVQPSFTLDTLYYTIIKPFSMIVAAALFSAYVCGLFFTLRTHASLIWATNSHEQAALNKREDYIRSPSTASLDHSLQLKSGKPPLKQANLSPSISATYSSGVDTHKQSGTHKVQPLTQSPSLDAYKSRQAVSRNNSSQGNVNKQKTFNENEAVNKPVGQNKDAESEIEENGGHDAANWSRNKSAIILLGATLLYAIIAEILVDNVDSVLSNFPINPKFLGLTVFALVPNTTEFLNAISFAIGGNVALSMEIGSAYALQVVLIQIPSLVLYSIFKEFDNVDKIFSLVFPRWDIIATLISIYLFTYIYAEGKSNYFKGVILILIYAVVLMGFWYNDKIEDLNDGYTSNPRQPGEGIFW
>XP_006688642_Yamadazyma_tenuis
MPDTINPKKPPGDVSNSRIVSGPTSGNASPTLKPKASSKLRKKSRPHIKRLPSGHNKLVFSVDDDIDDDIDDDNDSAPRRQAKLDKEYLEGYNDALKALYLKKSKKELPQQEGSSSYFPETPEMSKINEIDSSKYPPAEGTIRDHLLAAQENMKALEDLDEDTPLIEDDEDEEDDDEVESQSVKSSSSSQTMESLNLRERQDAINSTHPFGIKIWKPSLYKKKRSVATRAEEDIHEFNQHKPTINLGVHLSNFLWTITLGLFLYFVCTFFSVVLFFVSGFGIQKNSRVYIKLIYKVGKFWLHPFGKFVLLNKDENYLDEDDVYGSSIGEFHRWRREEEGRLFFAPPRRNTNSNNESQPLIKDHKGRALRDSYSFLQDNHGGSSHDNDEAHTSAIEEDEQDNRNDIKVRFFGRGSWTFPRVMFYLLFYCFLQPIFYLVGIVCWLLVFTIPMCNVTMLLCTHLKRHPLALHFEDEKKYYAGADQRKRANQSILLCTYRCSALHYYKYTIDGTNVFFMNLLMTVVFVIFDFYVLKERWELELFITKPVFLFCACLFSTIPLAFYIGQAVASISAQSSMGVGAVINAFFSTVVEIFLYCVALSQSKSKIVEGGMIGSILAGVLLLPGMSMCAGAVKRKTQRYNPRSAGVSSTMLLFGMVILFAPSLFYQIYGSYEIRCKICETTISAPFEDNCTTCRFIQPAFALDTLYYNIIRPFSFTVAVALLLAYACGLLFTLRTHASLIWATTSNEHSPHKKDEGMSLRSPSLTSIDSKKLKILSPILQASNGSSVDAKRPGGSSVSTALPSPSIEVTKQRNPKITIPIKSKPLTSNDFRPTTDALPTRDSLKDLKEDVEQGGGHDAPNWSRSKSSIILLSATILYAVIAEILVDVVDGVLQDFPINPKFLGLTVFALVPNTTEFLNAISFALGGNVALSMEIGSAYALQVVLIQVPVLAIYSMYRDFGDPLQTFSLVFPRWDIIATLISIYLFTYIYAEGKSNYFKGVILMLIYSVMLVGFYLNDFLESLDDGYNQPITSPSSF
>XP_001481967_Meyerozyma_guilliermondii
MPDDTEPAPEDVRESRQGSSVQSPSVRSGSNTRLKKLRSRPHLRKRQSLQSSKKLVFSVDDAINDAVEEDTDTLTKADREYLEGYSDALRSFYIKKRGGQQQHSGYFPPVSESHGDDEATNMSLPEAGRQERSPEAAQTEILNKLRSAEQELAMIDSVGRDNDEINDDTGITYDDDDGESMVSNSSGASSSTVGSLDLKKRQDAINSTHPFGIKIWKPSLYKKKRSVATRAEEDIHQPHKPIINWGVHLTNFIWSMTFGLLLYLVCVLGGIIVFVLSFFAIHRQLRGYVKLLFSLGRYLFSPFGKFVLLNKDSNYIDEDELDGRSISEFHRWREQEEGRLFFAPPRRLTNSHERRPLLKDHKGRPLGDAYSSLEGTSQSQQENNEAVDTADHANEGDDERAELDIKVRFFGRGSWSSGRFVFYLFFYGILQPAIWVIGAICWLFVFTIPMFNLAGILCDHLRRHPLALHFESEKEYYRKSSADTTKRGRQLIILSTYRCCGLHYYKFTIDGTNVFFINLIALVIFVIVDYFILFEQFGWKSWITDSSVIFCMCLLAIIPLAYFIGQAVASISAQSSMGVGAVINAFFSTVVEIFLYCVALNQKKGKLVEGSMIGSILGGVLLLPGLSMCGGALKRKTQRYNPRSAGVSSTMLLYAMVIMFAPSLFYQIYGAYEIRCRSCDLTKFEDDCTQCRFIQPSFSLDSLYYSIIEPFSLTVAVALFLAYVCGLFFTLRTHASLIWATNSHEQQAMNKRDENYLRTPSVISLNNQPKGKQKLPEGVSSVQSPSVRKPAKPPLPSPQVDVPRKRHSQPTNREVDVEEEEGGGHDAPNWSRNKSTVILLGATLLYAVIAEILVDTVDAVLVNFSIDPKFLGLTVFALVPNTTEFLNAISFAVGGNVALSMEIGSAYALQVVLIQIPSLVLFSVYRGFDDVNLIFSLVFPRWDIIATLISIYLFTYIYAEGKSNYFKGVILILIYVVVMIGFWFNGMIESLDDGYTGGPPSIL
>XP_018711499_Metschnikowia_bicuspidata
MSERDSRHSPSIRPLSMLVNGDQTALLVSESPSKKTKTAKGRCKIRPPMRRGTSLANSKFIYSVDDDVNDEVDDSDKADEVFVKRDKKYIDGYHDALRDFYQHKKTKMADVQGPGLPSVDSDLHHPMLKKVLVERTDPIDEAGEIGALEPRGSDEENEVIAEGQEDAEDAKSTISTSSSGTLESLNLKDRQNAINLTHPFGIKIWKPSIYKKNRSVAVRADEDIHDFEPRRPTSPIFIGVYATNLIWSCTFGLLLCTLCFIGAIIVFVCSGFAWHRSLRPYVKLLVQLGKYWLYPFGKFVLLNKDENYLDEDELDGRSISEFHRWRLEEEGRLFFAPPRRMTNTTESRPLLKDHKGRPWRDAYASTGEGQSSSAIEEGQQATEDLPQDIEANDVKVRFFGRGSWSSGRLMFYLLFYGILQPVSFVIAALCWLFVFTIPIANLNRILCEHVRRRPLALHFEKEKDYYKRVANSKKSKNQSIILCTYRCCGLHYYKYTLGGTNIFFFNLLLVVFLVIFDYYALKEGLGWDTWYTDSSFLFCGCLFSIIPLAYFIGQAVASISAQSSMGVGAVINAFFSTVVEIFLYCVALNQSKGKLVEGSMIGSILGGVLLLPGLSMCGGALKRKTQRYNPRSAGVSSTMLLFAMLVMFAPSLFYQMYGTYEIRCRACDHTDISDCTTCQFTQPNLNLDALYYNVLRPFSLLVALALFLAYVCGLYFTLKTHASLIWATNSHEQQAAQTRKDANGWRSPSIVSLEQTSVARVHSSSRHDHTSHFPTGLRSGLSSPGMEGPKKRHLVSLKLAPAEPLVHKDSEADVTMNDDSGGHDAPNWSNTKSSVILLGSTILYAIIAEILVDNVDAVLSHFPINPKFLGLTVFALVPNTTEFVNAISFAVGGNVALSMEIGSAYALQVVLIQIPSLVVYSVVKGYTNIEMIFPLIFPRWDVIATLASIYLFTYVYAEGKSNYFKGVILILIYIVVLVGFYMDDVVADLDEVREVSAPAMEMLSRILSR
>XP_002616231_Clavispora_lusitaniae
MPTNGEVKSPKIISTGDSEQADRSLSIASGHASPASNPRTSKTKKIKARPLTKRLSNVGTPKLIFSVDDDVADKVVADFSDSPDELTKPEKRYLEGYHDALRHFYQQKKNSLEQLNHASPGEENPDGRHTSNLLEQVPPIEIREEHQPWEAEEGEEPLQLGDEEEAEGMEDAGSQHSTSSSETIESLNLRDRQIAINSTHPFGIKIWKPSIYKKNRSVATRAEEDIHDFDPRRPNGHIYWGVHVSNFLWSCTVGLFLYIICLLGSLLLFVLTGFAWHKQSRPYAKLLIKLGEYWLFPFGKFVLLNKDENYLEEDELDGRTISEFHQWRSQEEGRLFFAPPRRMTNSESRPLLKDHKGRPLRDAYSSLGDDQRAENAVDDDADNEEPTDIKLRLFGRGSWSSGRFLFYVFFYGVLQPILYIIAGLCWLFVFTIPITNLTSIMCDHLRRRPLALHFEKEKTYYEKIADPQRKRAYKHQSIILCTYRCCGLHYYKYTIDGTNIFFINLLVVVFFVIFDYFVFKESLGWEKWFTDASFIFCSCLFSIIPLAYFIGQAVASISAQSSMGVGAVINAFFSTIVEIFLYCVALNQKKAKLVEGSMIGSILGGVLLLPGLSMCGGALKRKTQRYNPRSAGVSSTMLLFAMVTMFAPSLFHQMYGSYEIRCKKGNSDKRDWSKCRFIQPPVSTDHLYYSVLRPFSILVALALFAAYVCGLFFTLRTHASLIWATNSHEQQAMQSKLYGGDLTSPSLISLDLNNSKVKPAVTDSQQPPSGVQQSPSVSSTRPSLRTGETSRTRVPTATRQPSHILLSTQPPKEDVEAAEEGGGHDAPNWSQKKSTVILLGATILYAIIAEILVDNVDAVLSHFPINPKFLGLTVFALVPNTTEFVNAISFAVSGNVALSMEIGSAYALQVVLIQIPSLVIYSIFKNFESVDKIFSLIFPRWDIIATLISIYLFTYIYAEGKSNYFKGVILILIYGVVLVGFYLDDVVAELDDGFVGSEHASVLLQLLSR
>XP_025344114_Candida_haemuloni
MSERTSRTPSRTRRQGSHDGQERPVATASTSTLSLPSPSLKARGKLKKTKSRPHIRRGQSNPNHQKLVFSVDDDIHDEIDDDDEEISPQDKKYLEGYHDAIKKLYSRKKSLDEDSPEMAVTIPRHGSASSSAAATPVVATVTSHDGHEVASAEALDEEDAPEELLEEDDNDAASQNSSSSSQTMESLNLKDRQDAINSTHPFGIKIWKPSIYKKNRSVAARADEDIHDFDPKKPTGKIHWGVHVSNFLWSLTFGVFLFLLCLFGALMVFVLSGFAWDKKSRPYVRCFIKLGRYWLFPFGKFVLLNKDKNYLEEDELDGRSISEFHKWRLQEEGRLFFAPPRRMTGTGTEAKPLLKDHKGRPWTAAYSSLGDGATSSDAQNQGSSQNADNNAEEAAIDDEDYNDDVCETDSGDSEPTDIKKRLFGRGAWSSGRFVFYVFFYCIMQPILYLISLLSWIFVFTIPIANLTLIMCDHLRRRPLALHYEKEKEYYKKLNDPKTKKHFSHQSIILCTYRSCGLHYYKYTIDGTNIFFINLLAVVVFVILDFYILNKTLGWNKWYTDSSFLFGMCLFSIVPLAYFIGQAVASISAQSSMGVGAVINAFFSTVVEIFLYCVALNQSKGKLVEGSMIGSILAGVLLLPGLSMCGGAIKRKTQRYNPRSAGVSSTMLLYAMLTMFTPSLFYQLYGSYEIKCKKCDYPEFEDLPDDCTKCRFIQPTFTLDRLYYEALRPFSVLVACALFLAYICGLFFTLRTHASLIWATNSHEPHTGRKDEDHFRSPSVISLENTSKGRPTGEAPPSTARTGEGAAPDLNQRVKFSKDPQPTKEEHHDEGGGGHDAPNWSRNKSTIILLGATLLYAIIAEILVDTVDEVLESYPINPKFLGLTVFALVPNTTEFVNAISFAVGGNVALSMEIGSAYALQVVLIQIPSLVIYSIMKQFTSVDMIFSLIFPRWDIMATLISIYLFTYVYAEGKSNYFKGVILCLIYGVVLVAFYLDDVIAELDDGYKGSPSPGALGFGF
>XP_024713843_Candida_pseudohaemulonis
MSERTSRTPLKTRRQGSTEDAERPPNHPSMSNLSLPSPLLKARGKLKKTKLRPQFRRGQLISSNQKLVFSVDDDIHDEIDDDAEDILPQDKKYLEGYHDAIKKLYSRKKSLVDEDTEMAVTLPRHADLSLLAVATPVTATVTSQDEGLGEEGGNEDLLEAEDGESVHSCSSVESLNLKDRQDAINSTHPFGIKIWKPSIYKKNRSVEARADEDIHDFDPRKPTGKIHWGVHVSNLLWSLTFGLFLFLLCQFGALMVFVLSGFAWDKKSRPYVRSFVNLGYYWLYPFGKFVLLNKDKNYLDEDELDGRSISEFHKWRLQEEGRLFFAPPRRMTGTTSEAKPLLKDHKGRPWTAAYSSLGDGATSSDAQNAAETQDNAVDDEDYNDDNDDNGETDSGDSEPTDIKRRLFGRGAWSSGRFVFYVFFYFIMQPILYLISLLSWIFVFTIPIANLTLIMCDHLRRRPLALHYEREKLYYKKINDPKTKKLYKNQSIILCTYRCCGLHYYKYTIDGTNIFFINLLAVVVFVIVDFFLLKESLGWQEWYTNSSFLFSMCLFSIIPLAYFIGQAVASISAQSSMGVGAVINAFFSTIVEIFLYCVALNQLKGKLVEGSMIGSILAGVLLLPGLSMCGGAIKRKTQRYNPRSAGVSSTMLLYAMLTMFTPSLFYQLYGSYEIKCKKCDFETTTPLPDDCTKCRFIQPTFALDKLYYELLRPFSVLVACALFLAYICGLYFTLRTHASLIWATNSHEPHTGRKEEDNVRSPSVVSLDQVQNLNKTRLADASKAPGVGATTPDLNQKVKFTKDAPPARDEHHEHHHEEEAGGHDAPNWSRNKSTIILLGATLLYAIIAEILVDNVDEVLESYPINPKFLGLTVFALVPNTTEFVNAISFAVGGNVALSMEIGSAYALQVVLIQIPSLVIYSIIKQFTNVENIFSLIFPRWDIMATLISIYLFTYVYAEGKSNYFKGVILCLIYGVVLVGFYLDDKIAELDDGYKGSPSPGATGFGF
>XP_025336436_Candida_duobushaemulonis
MSERTSRTPSKTRRQGSTEDAERPPNHASMSNLSLPSPSLNARGKLKRTKSRPQFRRGQSISSNQKLVFSVDDDIHDEIDADAEDISPQDKKYLEGYHDAIKKLYSRKKSLVDEDTEMAVTLPKHANSSSSAVATPVTATVTSQDEGSDEEVGNEDLLDAEDGASVHSCSSVGSLNLKDRQDAINSTHPFGIKIWKPSIYKKNRSVEARADEDIHDFDPRKPTGKIHWGVHVSNLLWSLTFGLFLFLLCQFGALMVFVLSGFAWDKKSRPYVRSFVNLGYYWLYPFGKFVLLNKDKNYLDEDELDGRSISEFHKWRLQEEGRLFFAPPRRMTGATSEAKPLLKDHKGRPWTAAYSSLGDGATSSDAQNAPETQDNAVDDEDYNDDNDDNGETDSGDSEPTDIKRRLFGRGAWSSGRFVFYVFFYFIMQPILYLISLLSWIFVFTIPIANLTLIMCDHLRRRPLALHYEREKSYYKKINDPNTKKFYKNQSIILCTYRCCGLHYYKYTIDGTNIFFINLLAVVVFVIVDFFLLKESLGWHKWYTNSSFLFSMCLFSIIPLAYFIGQAVASISAQSSMGVGAVINAFFSTIVEIFLYCVALNQSKGKLVEGSMIGSILAGVLLLPGLSMCGGAIKRKTQRYNPRSAGVSSTMLLYAMLTMFTPSLFYQLYGSYEIKCKKCDFETTAPLPDDCTKCRFIQPTFALDKLYYELLRPFSVLVACALFLAYICGLYFTLKSHASLIWATNSHEPHTGRKEEDNVRSPSIVSLDQAQNLNKTRLAEASKAPGGGATTPDLNQKVKFTKDAPPAREEHHEHHHEEESGGHDAPNWSRNKSTIILLGATLLYAIIAEILVDNVDEVLESYPINPKFLGLTVFALVPNTTEFVNAISFAVGGNVALSMEIGSAYALQVVLIQIPCLVIYSIIKQFANVESIFSLIFPRWDIMATLISIYLFTYVYAEGKSNYFKGVILCLIYGVVLVGFYLDDKIAELDDGYKSSPSPGATGFGF
>XP_028891990_Candida_auris
MSERTSRTPSRTRNHAGNEGPERPPATFSTSTLSLPSPQLKPRGKLRKHKSRPHIRRGQSGPSKLVFSVDDDIYDEIDDEDDSISPQDKRYLEGYHDAIKKLYSRKKSLDEQSPEMSVTIPRQNSSSSTGAATPLVATVTSADSAEGPQELPDLNEEDFEGVDVNDDDAASQRSSSSSQTVGSLNLKDRQDAINSTHPFGIKIWKPSIYKKNRSVAARADEDIHDFDPRKPAGKIYWGVHVSNMLWSLTFGVVLYLLCMLGAVIVFVLSGFAWHKHSRPYVRCLLKLGRYWLYPFGKFVLLNKDKNYLEEDELDGRSIYEFHKWRQQEEGRLFFAPPRRLTGSGQEGKPLLKDHKGRPWQAAYSSLGDESTSNDAQNNNDASQVDESAIDDDNDRDEENDDSSGETEPIDIKRRLFGRGAWSSGRFMFYVFFYGIMQPILYIISLLSWLFVFTIPIANLTMIMCDHLRRRPLALHYEKESTYYKKVKDPETKDFFKNQSIILCTYRSCGLHYYKYTIDGTNIFFINLLAVVVFVILDFFLLKETFHWDKWYTNSSFLFCMCLFSIIPLAYFIGQAVASISAQSSMGVGAVINAFFSTIVEIFLYCVALNQGKGKLVEGSMIGSILAGVLLLPGLSMCGGAIKRKTQRYNPRSAGVSSTMLLYAMVTMFTPSLFYQMYGSYEIRCKKCEFGVMKAGPDDCTKCRFIQPSFALDKLYYTVLRPFSVLVACALFLAYVCGLFFTLRTHASLIWATNSHEPHTGKKDEEALRSPSIVSLDTAVNNKNASHAETHLPQAASRANGAAADPNSKVKFTKDSHPAREAAREASKETVHDEEGGGGHDAPNWSRNKSTVILLGATLLYAVIAEILVDNVDEVLESYPINPKFLGLTVFALVPNTTEFVNAISFAIGGNVALSMEIGSAYALQVVLIQIPCLVIYSIVKQFTNVEMIFSLIFPRWDIMATLISIYLFTYIYAEGKSNYFKGVILCLIYSVVLVGFFLDDKIEELDDGYRGTHPSKGHSSPSAYSFSF
>NP_014078_Saccharomyces_cerevisiae
MAKNNHISASGNSTSGDHRLKEEVLTPTTSASTPHRIFSVDDDPKEIQNDIRYLEGLHEGLKFALHANKSKRSVSSQSPIVHSSNNTLHHHEHQQHLPPTLESLSSKSHSVPDLNTATPSSPKRMHSSIRELPHDDNDDEDANDDSRFIIHDSHGHDLLIDEINCQSPSHLENNDQASNASSTESFTLRERQDAINETHPFGIRIWKPALYKKHRSVQRTAAQDIHETQLKTITWEVTCSNVLWFILFGFPIAILFYSAAIVVFLLGGGGLVTNSAKEYSKCLYKLANYFLWPFGKMVYLLQDEQYLQEDKDEGISMQQFYNWVTSYSNRLVFHQSQAKFQQREDHPAPATESSSLMPPANTTATPLNSNHPSYNSIRHEIPHAAAQRRYFGRGKWSWGRVLFYTIFHLVLQPILAVLSLCLWLLVFTIPMSNVLWQIMYHCRRHPLALGFKYVENSSQSHENEITQQQLNKNILLCTFRAAGWHYYKYTVDGTNVIVVNLISIVFFTIFDFYVLKNFLHWKTWFTYESSIFILCLTSTIPLAFYIGQAVASISAQTSMGVGAVINAFFSTIVEIFLYCVALQQKKGLLVEGSMIGSILGAVLLLPGLSMCGGALNRKTQRYNPASAGVSSALLIFSMIVMFVPTVLYEIYGGYSVNCADGANDRDCTFSHPPLKFNRLFTHVIQPMSISCAIVLFCAYIIGLWFTLRTHAKMIWQLPIADPTSTAPEQQEQNSHDAPNWSRSKSTCILLMSTLLYAIIAEILVSCVDAVLEDIPSLNPKFLGLTIFALIPNTTEFLNAISFAIHGNVALSMEIGSAYALQVCLLQIPSLVIYSIFYTWNVKKSMINIRTQMFPLVFPRWDIFGAMTSVFMFTYLYAEGKSNYFKGSMLILLYIIIVVGFYFQGALSE
>XP_018219579_Saccharomyces_eubayanus
MVKNNHTPAGGNNTSGDGRLKEEGLTPTTSTSTPHRIFSVDDDPKEIQSDIRYLEGLHEGLKFALHANKSKRSVSSQSPMVHSSNNTLHHHEHQQHLPPTLELLSSKAHSVPDLNTVTSASPRRLHSPIRELSHDGIDGIDDNDDSRFIIHDSHGHDLLIDEINCQSPSHLESNDQASSTSSLESFTLRERQDAINETHPFGIRIWKPALYKKHRSVQRTAAQDIHETQLKTITWQVNCSNALWSILFGLPIAILFYSAAILVFLLGGGGLVTSSAKDYSKCFYKLANYFLWPFGKMVYLLQDEQYLQEDKDEGISMQQFYDWVTSYSNRLVFHQSQAKLQQREEQPVTESSSLMPPNTTTTPLNSNHPSYNSIRHQIPQPAAQRRYFGRGEWNWGRVLFYTIFHLAMEPILALLSLCLWLAVFTIPMSNVLWQIMYHCRRHPLALGFKNIENSSQSHENTIIQHQLNKNILLCTFRAAGWHYYKYTVDGTNVIVVNLISIVFFTIFDFYVLKNFLHWKTWITNESSIFILCLTSTIPLAFYIGQAVASISAQTSMGVGAVINAFFSTIVEIFLYCVALQQKKGLLVEGSMIGSILGAVLLLPGLSMCGGALNRKTQRYNPASAGVSSALLIFSMIVMFVPTVLYEIYGGYSVKCADPANDRDCTFSHPPLKFNHLFTRIIQPMSISCAIVLFCAYIIGLWFTLRTHAKMIWQVPITDPTSSAAEQQESNEQQEQGHHDAPNWSRTRSTCILLMSTLLYAIIAEILVSCVDSVLEDFPSLNPKFLGLTIFALVPNTTEFLNAISFAIHGNVALSMEIGSAYALQVCLLQIPALVIYSIFYTWSEKKSLINIRTQMFPLVFPRWDLFGAMTSVFMFTYLYAEGKSNYFKGSMLILLYFIIVVGFYFQGVISE
>XP_033768647_Saccharomyces_paradoxus
MAKNNHISASGNSTSGDHRLKEEVLTPTTSASTPHRIFSVDDDPKEIQNDIRYLEGLHEGLKFALHANKSKRSVSSQSPIVHSSNNTLHHHEHQQHLPPTLESLSSKSHSVPDLNTATPSSPKRMHSSIRELPHDDNDDEDANDDSRFIIHDSHGHDLLIDEINCQSPSHLENNDQASNASSTESFTLRERQDAINETHPFGIRIWKPALYKKHRSVQRTAAQDIHETQLKTITWEVTCSNVLWFILFGFPIAILFYSAAIVVFLLGGGGLVTNSAKEYSKCLYKLANYFLWPFGKMVYLLQDEQYLQEDKDEGISMQQFYNWVTSYSNRLVFHQSQAKFQQREDHPAPATESSSLMPPANTTATPLNSNHPSYNSIRHEIPHAAAQRRYFGRGKWSWGRVLFYTIFHLVLQPILAVLSLCLWLLVFTIPMSNVLWQIMYHCRRHPLALGFKYVENSSQSHENEITQQQLNKNILLCTFRAAGWHYYKYTVDGTNVIVVNLISIVFFTIFDFYVLKNFLHWKTWFTYESSIFILCLTSTIPLAFYIGQAVASISAQTSMGVGAVINAFFSTIVEIFLYCVALQQKKGLLVEGSMIGSILGAVLLLPGLSMCGGALNRKTQRYNPASAGVSSALLIFSMIVMFVPTVLYEIYGGYSVNCADGANDRDCTFSHPPLKFNRLFSHVIQPMSISCAIVLFCAYIIGLWFTLRTHAKMIWQLPIADPTSTAPEQQEQNSHDAPNWSRSKSTCILLMSTLLYAIIAEILVSCVDAVLEDIPSLNPKFLGLTIFALVPNTTEFLNAISFAIHGNVALSMEIGSAYALQVCLLQIPSLVIYSIFYTWNVKKSMINIRTQMFPLVFPRWDIFGAMTSVFMFTYLYAEGKSNYFKGSMLILLYIIIVVGFYFQGALSE
>XP_003676563_Naumovozyma_castellii
MSKDQDHVRRVFSVDDDPKEVESDIRYLEGLHDGLKYALQEGNKSISAQPQQQQSLRSPSVPNEDNIKSSSAPDLLSASTGSIQTQNLYLNPTRSKNSETITNLNNKNLNKKKHRIISQSIVNGPKSISRLTTLNSPELFVSKSNHTITSISKKKNNKNINNDSFFDDHDKFIIHDPPRPGLGHDLLIEELNDQDDDDVYGDNDNDNNFRHPDDLENNAIDDQLSLASSLESYTLRERQDAINKTHPFGIRIWKPALYKKMRSVQRAADEDIHETKWKTITWPVHLTNIIWSLTVGLLLFILFSLAGVMVCILGLFTGSAREYSVICFKLAKYLIWPFGKVVYLTVDKKYLEEDNAEGISVPQFYKWVTSYSNRLFFHQNPNEQDCNTSLTAHESLNQPSYGSIQHFITKQQQERQNKLQNPFITPHDDRPRSSSPNTPVVYNSKNNTINNANEEPTMAQDNSTQRRLFGRGKWTWGRLIFYLCFHLILEPIVFVVTLISWLFVFTIPMSNILWNLMYHCRKHPLALGFKNIRNTREAPSTANYDEDRDSNRNILLCTFRCAGWHYYKYTVDGTNIIVVNLIAMVFFTIFNFYFIKNVWHFNFWFTDESAIFMLCLLSIIPLAFYIGQAVASISAQTSMGVGAVINAFFSTVVEVFLYCVALKQSKGPLVEGSMIGSILGAVLLLPGLSMCGGAWNRKTQRYNPASAGVSSAMLIFSMLVMFVPTMLYELYGGYTVDCDDGAEQALTFSIFILAVSSTHCSFKHPPLQFNRMYTHVIQPMSVSCAIVLFMAYAIGLWFTLRTHAKMIWQLPITDQQPKENSNITQGLNSEQNSVLLQRRSQTQLNQDAGGHDAPNWSRKKSTCILLIATLLYAIIAEILIACVDSVLEDFPSLNPKFLGLTIFALVPNTTEFLNAISFAIHGNVALSMEIGSAYALQVCLLQIPALVLYSIFYTWNMDHSLIDIRKQMFPLIFPRWDAIASIASIFMFTYLYAEGKSNYFKGSMLILLYVVVILGFYFQDILTNWQW
>XP_003671169_Naumovozyma_dairenensis
MSREPDHVRRVFSVDDDPHEVENDVRYLEGLHDGLKYALQNKSITPQSPAVEITSQSKNSSAPDLLSPAISNHSQHLKLKKKLIIKYNYNHLTAHSPTTITTRPSNFLKKKNSSRLSTLNSPKIRSNNTVGADYFTNKHNHIHDHTDFSEESRDRFIIHNPPHNNTGHDLLIEELDPADAYNPDNDNNNDDMDEDIEDRISMASSLESFTLRERQDAINKTHPFGIRIWKPALYKKKRSVQKAADEDIHETQLKMITWPVHISNIIWSFTVGLFLASLFSLGGIIVAILGLFTKSAREYSIVCFRLARYLFLPFGKVVYLIADEHYLEEDNQEGISVNQFYKWVTSYSNRLFFHESQANNNSLNDNTHPSYGSIHNFMTHQSKRLPTLPARAGDRQSSSSSTPMIPHANSQVTTNLPAPLPNNPESQNQINSTSSQRRFFGRGKWTCGRLIFYFCFHLFLQPFVLIFALLSWLFVFTIPMSNILWNLMYHCRKHPLALGFKNIKNSNANSNPIIKIYNNGSSDDSLANNKSILLCTFRCAGWHYYKFTVDGTNIIVVNLIAIVFFTIFDFYLLKNSWHFRFWFTDESTIFMLCLTSIIPLAFYIGQAVASISAQTSMGVGAVINAFFSTIVEIFLYCVALQQRKGPLVEGSMIGSILGAVLLLPGLSMCGGAWNRKTQRYNPASAGVSSALLIFSMLVMFVPTILYDVYGGYIVKCEDGFEQPISLKTVMMPLATSSNCSFYHPPLEFDRMYTNVIQPMSVSCAIVLFLAYTIGLWFTLRTHAAMIWHLPISDPQKETPINVGINSEQNSILLQHPNEIAAHTEPNSGGHDAPNWSRTKSTWILLVATLLYAVIAEILVACVDSVLEDFPSLNPKFLGLTIFALVPNTTEFLNAISFAIHGNVALSMEIGSAYALQVCLLQIPALVIYSIWYTWSWDRSMINIREQMFSMIFPRWDLIASMGSVFLFTYLYAEGKSNYFKGSMLILLYVIVILGFFFQDVLTNWKWE
>XP_003955423_Kazachstania_africana
MSSRKIRNNQDQQSYSHRVFSVDDDPREVQDDIRYLESLQDGARYPFKTKSSKNSLNIATSNTFSPIPDDENLIHTNANEVINAPSNPDLKNSIKNTISPMQSRPNLKIHPSGNRSSSKVPVISTPDFIQAELPSSPAECDRFLTHNGSPRLNSNNELLLGELNPEDTRFSVDNDLENEPDNASTTSSLASYTLRVRQDAINKTHPFGIRIWKPALYKKQRSVQKAAAEDIHETKLKTITPLVHISNVIWAMTCGVLLYVLFAAAGSLVVVLGLFTKSSREYSIVFLRMAKYLLWPFGKVVFLNSDEHYLQEDKDEGITVQQFYKWVTSYSNRLFFHQSQTLIPDSPNSNNGLHHPSYGSIQEYMTNQERTNFAGNSSEQQESGFQQRRYFGRGEWTIGRFLFYILFHLIVEPLVLLLALLTWLIVFTIPMSNILWNLMYHCRRHPLALGFKHIRNTNKNKNISSSINNTGDLSCNNKITTITSDTDDTDDTRNILLCTFRAAGWHYYKFTVDGTNVIVVNLILLVFFTILDFYLLKHFWGIDVWFTNESTIFILCLASIVPLAFYIGQAVASISAQTSMGLGAAINAFFSTVVEVFLYCVALKQSKGLLVEGSMIGSILGAVLLLPGLSMCGGALYRKTQRYNPASAGVNSALLIFSMIVMFVPTTIYEIHGDYKVVCGDEQTVNSVNISTVFKTLSSQECSFTRPPLTHNKLFTNIIQPMSVSCAVVLFMAYAIGLWFTLRTHAKMIWQLPLIEQPKESVMTVEDNSLDLHPISTHVNGVTVNEEDDSNGGHDAPNWSRAKSTQILLLATLLYAVIAEILVSCVDSVLEDIPSIKPKFLGLTIFALVPNTTEFLNAISFAMHGNVALSMEIGSAYALQVCLLQLPALVLFSIFYTWNMIPENIDIRMQMFPLVFPRWDLIATVSSIFIFTYLYAEGKSNYFKGSVLILMYFILILGFFLQDVME
>XP_022466862_Kazachstania_naganishii
MSEQRKPELGHSHSHAGVSSNGNAPSEHGRRVFSVDDDPDEVQKDIRYLEGLQDGLRIALKDKKSLLHLQPTRSAPPVNQDGQRQHSSSVSQRQTPSPADPQGPLGPPGSIVETLDSQKTVRQKDAGNANSKRPCRPKLNVHRSLSKLAGLTTPDSGLGFDFANSGAKNGGAHAGGSSLDHYVLHQSLDSPDQDVTIEELVSPHDSDLEDAGDRVSSASSLESYTLRERQDAINKTHPFGIRIWKPALYKKMRSVQRAAAEDIHETNFKQIDWSVHLTNWIWSLTSGLFLCSLFTIAGILVCTLGLFTKSARDYSMVFFKLARYLLSPFGKVVYMNPDENYLQEDRDEGISVQQFYKWVTSYSNKLFFHQSQTIASHSNNPHPSYGSIQNFMTSQRPSLGDNERLTEEQREALNTSQRRYFGRGKWTIGRIYFYVLFHLILEPVILVLSLLLWLVVFTIPMSNILWNLLYHLRKHPLALGFKNISNTNRNDTAVRIDESKNILLCTFRCAGWHYYKFTVDGTNVIVVNLISLVFFTICDFYLVKKYLGCSSWLSNESTIFTLCLISIIPLAFYIGQAVASISAQTSMGVGAVINAFFSTIVEVYLYCVALNQRKGLLVEGSMIGSVLGAVLLLPGLSMCGGALNRKTQRYNPASAGVSSALLIFSMIVMFVPTILYEIYGGYTVKCRDEENALGLSVSSVAKAITYEHCYFTRPALKHNKLFTHIIQPMSVSCAVVLFLAYAIGLWFTLRTHAKMIWELPIGDASKDANDNQQEGNQQPAGEEENNGGHDAPNWSRSKSTWILLVATLLYAIIAEILVACVDSVLEDFPSLNPKFLGLTIFALVPNTTEFLNAISFAIHGNVALSMEIGSAYALQVCLLQIPALVLYSIMYTWNKEPSSISIREQMFPMVFPTWDLIGTMASIFMFTYLYAEGKSNYFKGSVLILMYIIIIFGFYSQGVIKDII
>XP_449527_Candida_glabrata
MSLRPTVSKDKSRPVLVKRVFSVDDDANEVQNDIRYFENLADGVKIVLPGSENNIQDSAALSTGGNVAVPVPQGLRDEALVPVDSLRSLSTPDLMESITNLQQKLVTPRINGVAAHGNVGSPRFIIHDHTHTHPGDKKSATHHDLYIEELPAQRSNSSQALPAGSVAGGNGTSSLTDIPPVDLEASNLGETERLDPDNASRASSIESYTLRERQDAINETHPFGIRIWKPALYKKKRSVEKAADEDIHETKLKKITWAVKATNWIWVATCGLFLFTVFASASITVLIAGLFTKSARDYSRLMLRLARYLLYPFGKVVYLIQDKQYLEEDRDEGISVQQFYNWVTSYKSRLFFHESQTRPTESDALGNNMHHTSYGSIQKVVGEQTNTESNNPMLDNNGYTELPHSTSFQNPSNDHQNSAATQRRLFGRGKWSLGRIVFYAIFHIVLQPIVLFLSLLTWLAVFTIPMSNILWNLMYHCRRHPLALGFKSIKNSSNQIIEHYDDKNILLCTFRCAGWHYYKFTIDGTNVIVVNLIAMVFFTIFDFYALKEFFNIDLWITSESTVFILCLASIIPLAFYIGQAVASISAQTSMGLGAVINAFFSTIVEIFLYCVALQQKKGLLVEGSMIGSILGAVLLLPGLSMCGGALNRKTQRYNPRSAGVSSALLIFSMIVMFVPTLLYMMYSGYDVICDDLDATLPLDLYSAYKVMSTSKCHFSHPPLKFDKLYTHVIEPMSIVCAFVLFLAYTIGLWFTLRTHAATIWQLPIADPPREIVNTEANGIDGILSHEEDHNDEGGGHDAPNWSRSKSTLILLLATLLYAIIAEILVSCVDSVLEDFPSLSPKFLGLTIFALVPNTTEFLNAISFAMHGNIALSMEIGSAYALQVCLLQIPALVLFSVITAIGVDKALISIRDQMFPLVFPTWDLVASMASIFVFTYLYAEGKSNYFKGSILILLYVIIIMGFYYQGLIAEWGIIT
>XP_004182231_Tetrapisispora_blattae
MSNSKNKTPKLYHQSSQTTVHSVNSLTSNQTPNTTQIQNTVSPHVLIPQHSHPLGEHVKRVFSVDDGPEEIEQDIRNYQTNASVFTGTATNNNNSSFSLGANKTVYPVPQRLVNMTASSSSQRIPSRRSPRPLRYPSETSVPMVSQPNTGSTLSKSNSNTPNVEPNNNANANTNVTNANATNNNTTNNNTNVNKSCSKHHLTEEEEEEIVAEVLAHTLQTLPSPTNIHHADYFNASDIINMQNPTISNDQVSMTSSLESYTLRERQDAINETHPFGIRIWKPALYKKKRSVQSAAAEDIHETKLKKITWFVKISNFVWLSTLGLLLFIIYSIAALLVLTLGLFTKSAREYASVFFNLAKYLLWPFGKVVFLVTNERYWEEDKDEGISVQQFYKWATSYKNRLFFHQSQTQSTDPLLHNTSLNHPSYDSIQRYMSTQQSSPNPTNSGNNNTSANARVPTTNQTHSIPMNQQFSQSTMRSYPNINDPLNSDGNSNLGDDTANNNGANRRYFGRGNWTFGRIIFYICFHLFVQPIGLLLSLITWLFVFTIPMSNILWNLMYHCRKHPLALGFKSLKNNSSSSRSIMNTSDDKNILLCTFRAAGWHYYKFTVDGTNVIVVNLISIVFFTIFDFYVLKNILQLESALTNPSNIFVLCLASIIPLAFYIGQAVASISAQTSMGLGAVLNAFFSTIVEIYLYCVALNQNKGRLVEGSIVGSILGAILLLPGLSMCGGALKRKTQRYNPASAGVSSALLIFSMIVMSVPTIFFELYSGYEVICDNRGEINSDIKSEQSYPLSFQTAFMAIREEKCYFNRPPLKYNNMFTHVLIPLSVACTIALFLAYSIGLWFTLRTHAKLIWQLPIADQQSQLAPLSQTQSQTASQAQLQGNNNTNKNTGTTNELVPEISITNNNCANAVHQDGGHDAPNWSRSKSTLILLFATLLYAMIAEILVDCVDTVLEDFPSLDPKILGLTIFALVPNTTEFLNAISFAINGNVALSMEIGSAYALQVCLLQIPALVIYSIFYTWNMNHSKVDISNQMFALIFERWDFFSLISSTLLFTYLYAEGKSNYFKGSMMVLLYFVIILSFYFQGVVEGL
>XP_003683554_Tetrapisispora_phaffii
MGKANKNGLVPVGSATNLRPKLKNANESRRIFSVDDDIDEFQYDQDAINKNVGSTENVNNVNIVNLQNTMSNGLLHTKESNLSVKHTNSETLFNSVFKNHDDNNNINNNNLIDAINGRASKNLTNAISNDYTDSFNSENPSGNVESTTIEDANNDNNDITGLYDDRESTSSNSTTNSIESYTLRERQDAINKTHPFGIRIWKPALYKKSRSVQRTADEDIHEIKLKKPLTWYIHLVNIIYTITFGVLLFMLCNILSITSLSLGIFTKSARDYSEFLFKLSLYLFYPFGKIVYLTQDDRYLKEDNNEGISFQQFYTWISSYSRIFSSQHNDEFPPNSSAENNLNTPQVSTGSTRQRDSYQSLKEIDPLNQISYGSIQQYISDQQNLNSGNNSKNSKIISSLSSSSQQDGVDSNADENENQNLNLSNSNDDNIVQRRYFGRGKWTLGRFIFYTFFHLILQPIILLVSLILWLLVFTIPMSNILWKLMYHCRRHPLALDFKSVKKTMAEEQQKLNGEDYSNKSVLLCSFRFAGWHYYKYTVDGTNIIVMNLIFMVLFTIFDFFVLKRIWGIEAWFSDESSIFVFCLISIIPLAFYIGQAVASISAQTSMGLGAAINAFFSTVVEIFLYCVALSQNKGLLVEGSMIGSILGAVLLLPGLSMCGGALYRKTQRYNPASAGVSSALLIFSMIVMFIPTMLNEIYGAYYITCIDEDKPKEFSVKNVVLAVTTERCYFSHPPLKFNKLYRTVLQPMSVTCAIILFMAYIIGLWFTLRTHAKMIWQLPIAEPPREFSSMQHVESATSGITALPVEEQSGGHDAPNWSRSKSTCILLGATLLYATIAEILVDCVDSILEEFPGLNPKFLGLTIFALVPNTTEFLNAISFAMYGNVALSMEIGSAYALQVCLLQIPALVIYSIYTTINVDHATIVIRDQMFALVFPRWDLIGSMASVFLFTYLYAEGKSNYFKGSMLILLYIVIIIGFYFQGVIRSEELIKN
>XP_001643168_Vanderwaltozyma_polyspora
MSNNLPTLPSTDHARRVFSVEDDPNEIKQDIRDIENLTHSHSNDINIRKNVVTNSNNPSNDNLISPIYSSKSINLFQNNNSNGTPSNEKQNNRKPPRIPVEDHLNSIHSMRSIDHDPVKDRIVIHDHTGTSGQDFIIDRINVDHGDDRISNVSSTESFTLRERQDAINETHPFGIRIWKPALYKKQRSVQKTADQDIHETKIKILGWYVHLSNFLWSVTCGIILFILCYIAGILVPILGFFTKSSRAYAAVFFKLARYLLWPFGKVVYLIQDDRYLIEDNNEGISAQQFFTWITSYGKMFSGQQLNSTSTNQHHSYESLRDMNRINQASYGSIQQFITDQQKQNNNSIDAVTEGNNRQQSNGSGLDREASVTDGHINHRRYFGRGEWTIGRLAFYVLFYIILQPIVLLLSLITWLFVFTIPMSNILWKLSYHLRRHPLALDFKSLERRVPAGNSLLSSDNKNVILCTFRCAGLHYYKYTVDGTNVIVMNLIAIVFFTIFDFYVIKNYCGLKSWLSNESTIFVFCLISITPLAFYIGQAVASISAQTSMGVGAAINAFFSTVVEIFLYCVALQQRKGLLVEGSMIGSILGAVLMLPGLSMCSGAFVRKTQRYNPASAGVSSALLIFSMIVMFFPTILYEIYGGYIVTCEDKDDKSLTVFSAILAMTSEKCYFSRPPLKFDKMYKSIIQPMSITSAVVLFLAYFIGLWFTLRTHAKLIWQLPISDPPKETGGVPSSESNIIHAQDNGHDGSNTHEAPNWSRSKSTWILLLSTLLYAIIAEILVSCVDSILEDFPSLNPKFLGLTIFALVPNTTEFLNAISFAMHGNVALSMEIGSAYALQVCLLQIPALVLYSFFHTWNIDHSLISIRDEMFPLVFPRWDLVGSMTSVFLFTYLYAEGKSNYFKGSILILLYIAIIIGFYFQGLIDSNNSGQ
>XP_003678581_Torulaspora_delbrueckii
MPKDNPLHSLHSDGTMASNNTPDHVYRVFSVDDDPDEIEHDVRYLEGLHDGLKYALHSSKSKTVSGPGPDASSSQNKPELKLKNKSKSRAKQSNNSSPRLKKPALENHSSKQNFPSRGTPQDASNIDSNTDSGKFVIHDHVSGRGHDLIFEDRDVDEEQGLDHDRNSTASSIESYTLRERQDAINETHPFGIRIWKPALYKKQRSVQKVAAEDIHETRLKKISWLVHLSNILWSLTCGAILFLLMNTAGILVYVFGIFTRSSREYALLLFNLGQYLLWPFGKVVYLTRDEHYMQEDKDEGISSQQFYDWVTSYSNRLFFHQSQTEGEDASISKHNSLQHPSYGSVRQHLGASHEQPPSIQGVSTEPSGDQNDDSHRASTGAAAQRRYFGRGKWTWGRVVFYACFHVVVQPIVFVLCLLTWLPVFTIPMSNILWNLMYHCRRHPLALGFKYIKNTSAQDDSIVKEQAGKNILLCTFRCAGWHYYKFTVDGTNVIVVNLMSLVLFTICDFYLFKNAWGVATWLTHETTIFTLCLASIIPLAFYIGQAVASISAQTSMGVGAVINAIFSTVVEIFLYCVALKQSKGLLVEGSMIGSILGAVLLLPGLSMCGGALNRKTQRYNPASAGVSSTMLIFSMIVMFVPTIFYEIYGGYIVRCENEVDLPLNLMNVAKVFSSQRCYLSHPPLEHTKMYVHVIEPMSISCAVVLFLAYIIGLWFTLRTHAVMIWQLPISEQSKELSSSRTLENNAEVQQVADDDDNGGHEAPNWSRNKSTCILLVATLLYAVIAEILVSCVDTVLEDVPSLNPKFLGLTIFALVPNTTEFLNAISFAIHGNVALSMEIGSAYALQVCLLQIPALVLYSVIYTWRMDFSEISIRDSMFSLVFPKWDLIASMASVFLFTYLYAEGKSNYFKGSMLILLYIITVLGFYFQGIIDGWNTISV
>XP_037145405_Zygotorulaspora_mrakii
MPKDGPLYALHSNGTVASGAGGGNSGTGSNHVGNNNNNNVGTDHVYRVFSVDDDPDEIEHDIRYLEGLHDGLKCALHGAKTKNHQNAGISNSTPTLSAAGPSGTENGTGISDEERGGASGGASELALKPQNSSKQDVAVKSPSKTAGQSEVDPYTFAILDRERNHNRDNSNNNSESHGNDGEDYEHPDDYLRRGQNIDAEDGRGFDRHSNASSLESFTLRERQDAINETHPFGIRIWKPALYKKQRSVQKVAAEDIHETTLKKITWQVQLTNIIWCITMGLALFSFCYCVGAVVCTFGFFTKSSRQYASFLFKLAKYLFWPFGKIVYLTQEKQYLEEDRDEGISAQQFYNWATSYSNRLFFHRSQAEDSNSLINKSNSKNNTVLQHPSYGSIREHLSATNQTSSRHGTSTPILRDTENNEEYLDSTDENNAGSAHRRYFGRGKWTWGRIVFYSCFHLVLQPFVLILTLITWLFVFTIPMSNILWNLLYHIRRHPLAMGFKSIKNTTNQETPIMKIKKTNVLLCTFRCAGWHYYKFTVDGTNIIVVNLLFLVFFTIVDFYFLKQYLGLKSWINHDTTVFALCLASIIPLAFYIGQAVASISAQTSMGLGAVINAFFSTVVEIFLYCVALKQGKGLLVEGSMIGSILGAVLLLPGLSMCGGALNRKTQRYNPASAGVSSAMLIFSMIVMFVPTILYQIYGGYEINCNENIMPLSLSNVAMAMSKKTCYFSRPPLKFTKMYVQVLEPISVSCAIVLFLAYIVGLWFTLRTHAVVIWQLPISDQAKDVSSSRVLEQNADSQQESAEENGGHESPNWSRGKSTFVLLFATISYAIIAEILVSCVDTVLEDIPSLNPKFLGLTIFALVPNTTEFLNAISFAIHGNVALSMEIGSAYALQVCLLQIPALVVYSILYTWNVDHSTITIRDSMFALVFPNWDLIACMASVFMFTYLYAEGKSNYFKGSMLILLYIITVLGFYFQGVIDGWNISHDMGI
>XP_002495797_Zygosaccharomyces_rouxii
MSGSKDNNNRLHALHSNGTAASGQDHVYHVFSVDDDPNEIEHDIRYLEGLHDGLKYTLNNKISRGGTPQNALPPNADFNDSHSGGNTSNSSYKRKTNNQQQGQLRERPSKVKILAPVKPDSTDSSRNAQHGDGQGGGGGEDGGDNGSRGTHQQHEHQHPADKLLLHDYDDETGSQHNLMIGNPDATDEENGPSSDQVSVADSLESYTLRERQHAINETHPFGIRIWKPALYKKKRSVQKVADEDIHETHLKTITWWVRISNILWSISCGLFLFLMTVAVSLVVLVLGLFTCSAREYSIVLWRLAFYLIWPFGKVVYLNFDEQYMQEDKDEGISAQQFYKWVTTYSNRLFFHRSQTQDNTPLLGDNQTSNDVNSDNRWLNENQHPKPSYGSTESHQQQQQPQQQQEQDSDDTGRPPSSRTAIQRRYFGRGKWTWGRFIFYTCFYLILQPIVCIFALITWLTVFTIPMSNILWNLMYHFRRHPLALGFKSIKNKAKPGETIASGDKDSRSILLCTFRCAGWHYYKFTVDGTNVIVMNLVTLVFFTIFDFYALKKLLGSYTWISNDNAIFTLCLASIIPLAFYIGQAVASISAQTSMGLGAVINAFFSTVVEIFLYCVAIRQGKGLVVEGSMIGSILGAVLLLPGLSMCGGALKRKTQRYNPKSASVSSTMLIFSMIVMFVPTLLYEIYGGYVVKCDDGKRYDLSVSSVGKALSSHRCTFSHPPLKFNKMYTHVIEPMSVSCAVVLSLAYLIGLWFTLRTHAVMIWQFPISEQNKEGSRILEPAQSNTGGGDTNEANADESGGHESPNWSRGKSTFILLFATVLYAIIAEILVSCVDGVLESSSLDPKFLGLTILALVPNSTEFLNAISFATHGNVALSMEIGSAYALQVCLLQIPALVVYSIWYTWNWKHSTISIRDQMFALVFPKWDLIATVASVFMFTYLYAEGKSNYFKGSVLILLYVIVIFGFYFQGLVDNWDSIEVNH
>XP_003644597_Eremothecium_cymbalariae
MSKRLPNQSKNTHDSTRRVFSVDYDSNEFHNEPRYHRGCQDGMNVNKNHRGSTLNASATAPSLLGGVGCGSVGASIRPSLEQKHSRFSIDDDNDEIGVQDNHHDMVLPPTIEDQESITTVESYTLRERQEAINETHPFGIRIWKPALYKKQRSVQKAANEDIHETKYRHVSLSLHFSNVLWSLTLGLFMYLVLTLGGVLVISLGLWTESAQDYSRVFFKLGRYLLWPFGKVVYIVSDQHYLLEDKDEGISMHQFYKWISSTGNRLFFHQMGTNMQSPLTFQRDTTYDSIIRDINTESDEAQDLATDSVPQRRLFGRGQWSVGRIAFYALFHVVIQPTMMFLVAITWLAVFTIPMSNIMWNLMYHCRRHPLALEFKHVKNSDLPTTADQEMETKNVLLCTFRCAGLHYYKFTVDGTNIIVMNLIAIVFFTIFNFYMIKGYFGATIWLTQDSVIFLFCLLSIIPLAFYIGQAVASISAQTSMGVGAVLNAFFTTVVEVFLYCIALIQSKGLLVEGSLIGSLLGAVLLLPGLSMCGGALKRKTQRYNPASAGVSSAMLIFSMMVMFVPTILYGIYGEWDMICKQTPNLLTKSCNFIQPPLKFDNMYLKVIKPISIICAVVLFLAYIIGLWFTLRTHAAMIWQMPITDQRQQQSQPLQQQQQQQQQQNQHQHQAQSVGRREQYSNAAGISFNSVGPPLYEQKGHSGPNWSRTKSTYILLGASILYAVIAEILVSCVDGVLTKIPSVSPKFLGLTIFALVPNTTEFLNAISFAINGNVALSMEIGSAYALQVCLLQIPALVIYSLIYTMNMDESQINIRDQMFALVFPRWDLIACVISGFLFTYLYAEGKSNYFKGSILILLYIVTIVGFYFQDLMDEYLKI
>NP_983907_Eremothecium_gossypii
MSKGAMSPIKSNPDSIRRVFSVEDNSNEIQNDVRKQGYQEGVALLSKSRAGMSNASTPQLQSAVPALCDHRHNLRGISEDQGQFSGSDWEAEVIPQALGDQESIRTVESFTLRERQHAINETHPFGIRIWKPALYKKYRSVQQAANEDIHETKYRHISLVLHLSNIVWSATVGIFLFTILYLAGLSVRIFGLLSQSASDYSTIFFKLGRYLLWPFGKVVYIVSDEQYLQEDKDEGVSIQQFYKWISGKGNRLFYHNSGADNHSSMAFERELPYGSITREFAESNLISDGCPDTDAGDSIPHRRLFGRGQWTIGRIVFYLIFHVFIQPIMMILVLVLWLGVFTIPMSNIIWNLMYHCRRHPLALDFKHVQHTHQYPDDETIGDKNVLLCTFRCAGWHYYKFTVDGTNVIVMNLISIVIFTIFDFYFLKRYLGLQLWITGDFNIFCLCLLSIIPLAFYIGQAVASISAQTSMGLGAVINAFFSTIVEVYLYCVALKQSKGLLVEGSMIGSILAAVLLLPGMSMCGGALNRKTQRYNPASAGVSSAMLIFSMLVMFVPTIFYDLYGDWDLICEGEVPLEAKERCRFAQPPLKFDSLYLHVLKPVSIICAVVLFLAYMIGLWFTLRTHAAMIWQLPISDQHQDIHAQLQAQQAHSFLQSPKNPVAPHAAISSGNNVAEEPKGHAAPNWSRNKSTWILLCATLFYAIIAEILVDCVDEVLKEIPSLNPKFLGLTVFALIPNTTEFLNAISFAMHGNVALSMEIGSAYALQVCLLQIPALVIYSLVYTSGLDHSLIKIREQMFTLVFPQWDLIACMISGFLFTYLYAEGKSNYFKGSILILLYIVITVVFYYQGFIDDNYW
>XP_454901_Kluyveromyces_lactis
MPKKSIKPVKSNSSEGTKRIFSVDDDAEELERDYHYLEGVKDGLKLKRVGTLSSKQDPTLHRIGSRFSVSEDNDRIIVHDGDRHLVLQEEQRKNGDTYDGDEDARDGSNSGNTHDGNKHAITAASHNNEPNSSKKKNKNDIENDYDENPLDTLIIDDDSESSNIQDIETGSISSVESYTLRERQEAINKTHPFGIRIWKPALYKKKRSVQQAADEDIHETKIRNITLGVQITNLIWSFTVGLFLFLIFTMASCLVLIFGGFTGSAIEYSLVFYRLGRYLLWPFGKIVLMKSDAQYLVEDQDEGISAQQFYKWITNYSNRLFFHESQAINDNNASTNNSNNFSSSQNARANISNNDTSTRNNSNNIITARNNINNHRQDSYGSIPIITERTDTNDDQSDEENGHLHRRLFGRGKWTIGRFIFYFMFHIVVQPVVMLLSLTTWLFVFTIPMSNILWNLMYHCRKHPLALRIIDVKSATSAVATTPIEDIKGQNVLLCTFRCAGLHYYKFTVDGTNVMVMNLIALVIFTIFDFYAIKNIWQIDTWLTDGSTIFMLCLLSIIPLAFYIGQAVASISAQSSMGVAAVINAFFSTIVEIFLYCVALQQEKGLLVEGSLIGSILAAVLLLPGMSMCGGAFKRKTQRYNPASAGVSCAMLIFSMVVMFIPSVLYEIYGEWDLLCNENGEKCHFVQPQLKFDKMYSAILRPIVLFCTVALFLQYIIGMWFTLRTHAKLIWELPIAETKDVNNDQSQLTTSMSMSQNSFAPLNKTNSNILGVTSSTSGANNAAKATNNCDQSSGHDAPNWSKTKSTCILLGATFLYAIIAEILVDCVDQVLEQYPAVNPKFLGLTIFALVPNTTEFLNAISFAVNGNVALSMEIGSAYALQVCLLQIPALVIFSMLYVWGKDLTQISIRDRMFPMVFPRWDLLASVVSVFLFTYLYAEGKSNYFKGSILILLYLVVIFGFYLQEIIDDDFWDISLFVRFIN
>XP_022678437_Kluyveromyces_marxianus
MPKKSLKPQKSNSSEGTTRVFSVDDDAEELERDYHYLEGVKDGLKLKRAAASSPRREPTLHRMGSRFSISEENDRIVVHDGSRHLVLQEELKKDRLGPGCLLEADELDEGIPTKSGSPVPAGVDAEHVRLNNGTGRFQDDDDDENPLDTLIVDEDDEDADNANEDPGARLDQRLNDDAERGSISSVESYTLRERQDAINKTHPFGIRIWKPALYKKKRSVQQAADEDIHETKFRNITLGVQITNLLWSLTAGLLLFVLFSFASVMVLVFGGFTTSAFDYSVVFYKLGRYLLSPFGKIVFMKSDVQYLEEDQDEGISAQLFYKWITTYSNRLFFHESQTINDSNSNNNSNNNNNNSNNNDSTKNPDDINNNNNTRLFNASMTSNGNASIEPATTNAGSSLNHFRQNSYGSILHRNSPPENSSDEENAHLHRRLFGRGEWSIGRIIFYFMFYTFIQPIVMLLSLLAWLCVFTIPMSNILWNLMYHCRKHPLALGIIDVKSATSVVATTPIEEIKGQNVLLCTFRCAGLHYYKFTVDGTNVIVMNLIALVMFTIFDFYAIKNFWHIDSWFTNESTIFMLCLLSIIPLAFYIGQAVASISAQSSMGVAAVINAFFSTIVEIFLYCVAIQQRKGLLVEGSLIGSILAAVLLLPGMSMCGGAINRKTQRYNPASAGVSSAMLIFSMMVMFIPTVLYEIYGEWEMRCDKSGNKCHFSQPQLKFDKMYQNVLAPIALFCAIVLFLQYIVGMWFTLRTHAKLIWELPITETKENTGNSSANATAATTATANNTANLSMSQSSFGPINQTSSNNNRDASVPAGANIAGKANDNCGHSNGHDAPNWSKSKSACILLGATFLYAVIAEILVDCVDHVLEQYPINPKFLGLTIFALIPNTTEFLNAISFAMNGNVALSMEIGSAYALQVCLLQIPALVIFSMLYVWNKDLTKINIRESMFALIFPRWDLIASVASVFLFTYLYAEGKSNYFKGSILILLYLVVMFGFYFQGVIDNGFWDEMLQIF
>XP_022630959_Lachancea_lanzarotensis
MPKDRPLYTVSSNTEPLKRVFSVDDDIHEIEHDIRYLEGLQEGLKKVASNKKTSNVNTPPSTRGRPHSVKHKSSGASVTGEIAPAPAPESSENADQDLDNSFNYTYEGLGDEEDQSSVATNESYTLRQRQEAINKTHPFGIRIWKPALYKKNRSVQKAAEEDIHETKYKRISWKVHLANYVWASTLGVFFLIFLNICSLLVRLFALFTPTGSEYASVLFRLSRYLFWPFGKVVLMVSDEHYLHEDQDEGISAQQFYGWVTNNRNRLYFHRPSQGASDSYGATGSEGNMTAVDRQRRLFGRGQWSLGRFTFYVILYLLVQPVVLIFSFLTWLAVFTIPMSGILWDLMYHCRRHPLALEFKTLTPSVDGIKDKNVLLCTFRSAGSHYYKYTVDGTNVMVMNLGALVAFTIIQFYVLQEHVFAMSESIIFCLCLLSIIPLAFYIGQAVASISAQTSMGVGAAINAFFSTIVEVFLYCVALRQKKGLLVEGSMIGSILGAVLLLPGMSMCGGALKRKTQRYNPASAGVSSAMLIFSMIVMFVPTIIYQIYGGYLVDCSPETKAESSRCYFRQPPLKFDSLYSHVIKPMSLFCALVLFMAYALGLWFTLRTHAAAIWQIPEKAQLPNGQLGFIPEEEEESGGHDGPNWSRQKSTCILLGATLLYAIIAEILVDCVDNVLQQFPSLDPKFLGLTVFALVPNSTEFLNAISFAIHGNVALSMEIGSAYALQVCLLQIPALVVYSIVYTMHIPTDTIVIRDRMFSLIFPRWDLLASMVSVFLFTYLYAEGKSNYFKGSILILLYSVVVLGFYFQGAMDQNKWDN
>XP_002555030_Lachancea_thermotolerans
MPKERPLKPVSSNQEPLRRVFSVDDGIQEIEDDIRYLEGLQEGLKFAAANRKTSGNVNTPPPIATRPNLVSHKTSDLSIIQDTDRLAGGDASTDAAPGDDEERGSVASRESYTLRERQDAINETHPFGIRIWKPALYKKHRSVQRAADEDIHETKYKRISWKVHVGNNIWAATVGIFLLAFLSSCGLLVCLLGLFTQPSVEYASVLFRLGHYLFWPFGKVVLIISDQQYLHEDQDEGISAQQFYNWVTGHRNRLYFHNSQAGSGNYGSTGSDNNNTDRHRRLFGRGEWSFGRFWFYLVFYVFVQPVSLLLAFLTWLGVFTIPMSNVLWNLMYHCRRHPLALEFKTLRHSVNGIKDKNVLLCTFRCAGSHYYKYTVDGTNVIVMNLGAIVVFTIFQFYVLQNHIFPMNGSLIFCLCLLSIIPLAFYIGQAVASISAQTSMGVGAVINAFFSTVVEVFLYCVALQQEKGLLVEGSMIGSILGAVLLLPGLSMCGGAIKRKTQRYNPASAGVSSAMLIFSMIVMFVPTIIFQIYGGYLMDCPPEHQEKPSRCYFRQPPLKFDGLYSHVIKPMSIFCALILFMAYIIGLWFTLRTHAAAIWQVPEKQSLNASSQLGFIPEEEESEGGHDGPNWSRKKSTCILLGATLLYAVIAEILVDCVDNVLQQFPSLDPKFLGLTVFALVPNSTEFLNAISFAIHGNVALSMEIGTAYALQVCLLQIPALVVFSIIYTMNYPNDSIVIRDQMFSLVFPRWDLLACMVSVFLFTYLYAEGKSNYFKGSILILLYCVMTLGFYFQGAIDNNNWDN
>XP_020052172_Aspergillus_aculeatus
MSDNRHHHDQVEDDEEQDPYLSIPTESSWNLTNEDMSGIIRQQRNAGHTRRDYGTMDSSAKTDNDLRPDESQPEGSSRVLASQSPSGPLRKPSVTRRISSKRQVPHKGQEFSTDDDVQEVEEDIAKQQGSNPQASPRIRPLRKQSSTLRRRLNARVSPLTQAGSDVDGEDDTASPDSVMEGTGPEPSVQRSETGSQTGEGIHGEEDEAASSDAESFTLKDRQQAINETHPFGIRLWKPALYKKSRSVEKTAEGDIHSSPGGRVGNLLFFVNLLWTLFFGWWLALAALTGAIACFIFAYSPSAVEYGRVFSGLSWYLIYPFGSFVRLDTDENYAEEDEGEGRSISEYEQWQNGDLEHGRLFFGPRRDRSLVGRRRNSVDSASEQDSLLGRTQRGHSRESPLTQPKRRLFGRGEWTLGRVVFFIFFYFLVGPLMLIVSLLCWLLVFWIPMGRVTIILFDHLRRHPLALSYHSDTAHTRVSPGSSSSVLLCTYRAAGLRYWKYTVGGTNIFFINLLGVVLFVIFDYFLLSKTLGLQTAITHPGLIFTLALVSIIPLAYFIGQAVASISAQSSMGMGAAVNAFFSTVVEVYLYCVALTEGKGQLVEGSLIGSIFAGILFLPGLSMCFGAIKRKTQRFNVKSAGVTSTMLMFAVIAAFGPTLFYQIYGSHELNCRSCVDTVESRGSDCRRCYFSQVPAVNDSFFRKAVQPYSWFAALFLFLSYVIGLWFTLRTHAALIWATESEEKKAPALANEQATYESRNLDAAQASAMAIGGLAASRGSVRDSQLYKRILGQSLKHVGLSETAGELNLSAHGKNAAPYLVPPQTTTGDHHASFQDFRDLSSEENEDLVRRVTEVAATAATVAARDAARSRKPSVQLGSLRQTTKAPDLARSHLDEGDEVGLENTHTSGGHDAPNWSKARSSIILLVTTILYAIIAEILVNTVDVVLESVDVDEKFLGITLFALVPNTTEFLNAISFAMNGNIALSMEIGSAYALQVCLLQIPALVLFSAIYSRLIDPSELLSHTFNLIFPQWDMISVILCVFLLSYVHGEGKSNYFKGSILVLTYLVVVIGFYLSGYSNIETMGVDRFDTLALGLSSSEKFYTIGRATSGQAFAPH
>XP_001274748_Aspergillus_clavatus
MSSTQKPPSAPRLQNEALPRLASTVSSGVASSETVGSTRPIAHSRRNYGTVGTTEPMGHEPIPDEGQVEGSSRIHSSQSLPPDKPKKPSVTRRISSRRQVPHKGQEFSTDDDVLEVEEDKAKQQATNPQPSPRLRPLRTQSSTLRRRLNVRPSPLARADSDDESGEESFLPESSLEASGARPPSRQSEAGSQNDSNDGNNDDSDNHDGNLDHGDGDENDGETSDAESFTLKDRQQAINETHPFGIRLWKPALYKKSRSVEKTAEGDIHSSPGGRVGNMLFLANLLWTVFFGWWLALAALVGAVACFAFAYSTSAVEYGKVFLGLSWYLLYPFGSFVRLETDEHYAEEDEGEGRSISEYEQWQNGDLEHGRLFFGPRSSRSLVGRRRNSIDSVSEQDSLLGRTQRAHTGENQLHSKRRLFGRGEWTLGRVVFFLFLYLFVGPLMLFVSIICWLLVFWIPMGRVTLILFDHLRRHPLALSFHSDTAYTRLSPGSSSSILLCTYRAAGTRYWKYTVDGTNIFLINLLGVVLFVIFDYFLLAETLKIHTWLTHPGFIFTLALVSIIPLAYFIGQAVASISAQSSMGMGAAVNAFFSTVVEVYLYCVALTEGKAQLVEGSIIGSIFAGILFLPGLSMCFGAIKRKTQRFNVKSAGVTSTMLMFAVIAAFGPTLFYQIYGSHELNCYSCAEQTDSGIKDCRRCYFAQAPAVNDHFFRKVVLPYSWFAALFLFLSYVIGLWFTLRTHAALIWATEAEEKKTATVTPEHLAYEPRHLLFPHGPSGAPRDCNGYKGSIRDSQLYKRILGQSLKHVGLSENAHEHAPDQPESSSASNKGTTPHLVPPRAEAGDGYSSFKGLRGYSGEDSEYLVRQVTEVAATAAAVAARDAARARKPSVQHGSARQGNKTPVDLSRSMVEDDVGLEHTQTGGGHDAPNWSKGKSSIILLGATIFYAIIAEILVNTVDVVLESVDIDEKFLGITLFALVPNTTEFLNAISFAMNGNIALSMEIGSAYALQVCLLQIPAVVLFSAFYSRMLEPSELLSHSFNLIFPQWDMITVILCVFLLSYVHGEGKSNYFKGCILVLTYLVVVIGFYLSGYSNVDTMGIDRFDTLALGPMKSESFRTIGHSTNGRAF
>XP_001262334_Aspergillus_fischeri
MDSSQRAPDISRFSQAEATSRLSSTVSTGSTSSDTIRPTRPMASSRRSYGTISGSDLTDFDTLQNEGQADNSSRIPSSQSPSVAALPSDRPRKPSVTRRISSRRQVPHKGQEFSTDDDVQEVEEDIAMQQQGSNPQPSPRLRPLKKQSSTLRRRLNARPSPLARADSDNDSGEESLLPESGMEAIGTRPPSQQSEASSHHGINHGDGDNDETSDAESFTLKDRQQAINETHPFGIRLWKPALYKKSRSVEKTAEGDIHSSPGGRVGNILFLANLLWTAFFGWWLALAALFGAIACFIFAYSPSAVEYGKVFSGLSWYLLYPFGSFVRLETDEHYAEEDEGEGRSISEYEQWQNGDLEHGRLFFGPRSNRSLVGRRRNSIDSVSEQDSLLGRAQRISPRESNLHSKRRLFGRGEWTLGRVVFFVFFYFLIGPLMLFVSMVCWLLVFWIPMGRVTLILFDHLRRHPLALSFHSDTSYTRLSPGSPSSILLCTYRAAGLSYWKYTVDGTNIFLINLLGVVLFVIFDYFLLAETLGLHNWMTHPGFVFTLALVSIIPLAYFIGQAVASISAQSSMGMGAAVNAFFSTVVEVYLYCVALTEGKGQLVEGSIIGSIFAGILFLPGLSMCFGAIRRKTQRFNVKSAGVTSTMLMFAVIAAFGPTLFYQIYGSHELNCYSCAETTDSGIKDCRRCYFAQVPAVDDNFFRKVVQPYSWFAALFLFLSYIIGLWFTLRTHAALIWATEVEEKKAAALQQEQSAYEPRHLLFPAGPANATGGNAKGSIRDSQLYKRILGQSLKQVGLSENANEDAPHQPESSSARDKGALPYLVPPQTEGEDGYSSFKGFRGYTGGENEDLVRQVTEVAATAAAVAARDVARTRKPSVQQGTARHSNKTTGDLSKSVLEDQEDVGIEHTHASGGHDAPNWSKAKSSIILLVATILYAIIAEILVNTVDVVLESVDIDEKFLGITLFALVPNTTEFLNAISFAMNGNIALSMEIGSAYALQVCLLQIPALVLFSALYSRILDPSDLLTHSFNLIFPQWDMVSVILCVFLLSYVYGEGKSNYFKGSILVLTYLVVVIGFYLAGYSNVDTMGVDCFDTLALGPIRSENFRTIGRPTRGMAF
>XP_041150623_Aspergillus_flavus
MSGNQGGDGNPSPSFQPETSARLPSNISNENMLCGTVRQSRVTGQQRRSYGTLEPSEREEPDSRLDESRPESSNRIPPSQSPSTVTQSDKPRKPSVTRRMSSKRTIPHKGQEFSTDDDVQEVEEDIAKQQATNPQNSPRMRPLRKQSSSLRRRINARINPLTRADPADNEDENTVLPASSLEVAGNGTSSQHSEGGSQDSNDNNDEDVSDAESFTLKDRQQAINETHPFGIRLWKPALYKKSRSVEKTAEGDIHSSPGGRVGTMLFLTNLLWTAFFGWWLALAALIGSVACFIFAYSPSAVEYGKVFSGLSWYLIYPFGSFVRLDTDENYAEEDEGEGRSISEYEQWQNGDLEHGRLFFGPRRGRSLVGRRRNSIDSASEQDSLLGRTQRASSHDSPLGHHKRRLFGRGEWTLGRVVFFVFFYFLVGPLMLLVSLLCWLLVFWIPMGRVTIILFDHLRRHPLALSYHSDTSYTRLSPNSSSSILLCTYRAAGLRYWKYTVGGTNIFLINLLGVVLFVIFDYFFLEKTLGVQNSLTHPGLIFTLALVSIIPLAYFIGQAVASISAQSSMGMGAAVNAFFSTVVEVYLYCVALTEGKGQLVEGSIIGSIFAGILFLPGLSMCFGAIKRKTQRFNVKSAGVTSTMLMFAVIAAFGPTLFYQIYGSHELNCRPCFSTIDAGGSDCRRCYFSQVPAVNDSFFRKAVKPYSWFAALFLFLSYIIGLWFTLRTHAALIWATEIEEKKAAAVVQEHGPYEPRHLLQSGPPAAAGANAGPGPKGSVRDSQLYRRILGQSLKHIGLSENSFESGAEQLESSSTRDTNTPYLVPPHGEGDEDYSGFGRFRGLSGEENEHLMRQVTEVAATAAAVAARDAARTRKLSVQQTPARHSNRGSTDPVKAVVEELDDIGLENGQTSGGHDAPNWSKARSSIILLGATVFYAIIAEILVNTVDVVLESVDIDEKFLGITLFALVPNTTEFLNAISFAMNGNIALSMEIGSAYALQVCLLQIPALVLFSAIYERLIDPAELLTHTFNLIFPQWDMVSVILCVFLLSYVYGEGKSNYFKGSILVLTYLVVVIGFYLSGYSNMDVMGVDRLDTLALGTSQTFHTLGRSKSGMAY
>XP_746653_Aspergillus_fumigatus
MDNSQRVPDISRFSQAETTSRLSSTVSTGSTSSDTIRPTRPMANSRRSYGTISSSDLADFDTLPNDGQADNSSRIPSSQSPSVAALPSDRPRKPSVTRRISSRRQVPHKGQEFSTDDDVQEVEEDIAMQQQGSNPQPSPRLRPLRKQSSTLRRRLNARPSPLARADSDNDSGEESLLPESCMEAIGTRPPSQQSEASSHHGINHGDGDNDETSDAESFTLKDRQQAINETHPFGIRLWKPALYKKSRSVEKTAEGDIHSSPGGRVGNILFLANLLWTAFFGWWLALAALFGAIACFIFAYSPSAVEYGKVFWGLSWYLLYPFGSFVRLETDEHYAEEDEGEGRSISEYEQWQNGDLEHGRLFFGPRSSRSLVGRRRNSIDSVSEQDSLLGRTQRISPRESNLHSKRRLFGRGEWTLGRVVFFVFFYFLIGPLMLFVSMVCWLLVFWIPMGRVTLILFDHLRRHPLALSFHSDTSYTRLSPGSPSSILLCTYRAAGLSYWKYTVDGTNIFLINLLGVVLFVIIDYFLLAETLGLHNWMTHPGFVFTLALVSIIPLAYFIGQAVASISAQSSMGLGAAVNAFFSTVVEVYLYCVALTEGKGQLVEGSIIGSIFAGILFLPGLSMCFGAIRRKTQRFNVKSAGVTSTMLMFAVIAAFGPTLFYQIYGSHELNCYSCAETTDSGIKDCRRCYFAQVPAVDDNFFRKVVQPYSWFAALFLFLSYIIGLWFTLRTHAALIWATEVEEKKAAVLQQEQSAYEPRHLLSPAGTANATSSNAKGSIRDSQLYKRILGQSLKQVGLSENANEDASHQPESSSARDKGAMPYIVPPRTEDEDGYSSFKGFRGYTGEENEDLVRQVTEVAATAAAVAARDVARTRKPSVQQGTARHSNKITGDLSKSVLEDQEDVGIEHTHASGGHDAPNWSKAKSSIILLVATILYAIIAEILVNTVDVVLESVDIDEKFLGITLFALVPNTTEFLNAISFAMNGNIALSMEIGSAYALQVCLLQIPALVLFSALYSRILDPSDLLTHSFNLIFPQWDMVSVILCVFLLSYVYGEGKSNYFKGSILVLTYLVVVIGFYLAGYSNVDTMGVDRFDTLALGPIRSENFHTIGQPTRGMAF
>XP_664590_Aspergillus_nidulans
MADKQGDTQFSASSNSSSRRASAVSGEDTRMSSGTVRQSRMTAQTRTYGTLDSSERTTVDSQFVEGQPESSSRAPLPASPSMGPLRSDGDKLRKPPITRRMSSKRHVPHKGQEFSTDDDVHEIEEDIALQASNPQPSPRIRPLRKQSSTLRRRLNARVNPFSSSGNADYDDEDASYDDAGLPESSLGMNGKDSFPQDLDDDNDSEGSNNQEADNDDDASDAESFTLKDRQQAINETHPFGIRLWKPALYKKSRSVEKTAEGDIHSSPGGRVGTLLFLMNLLWTLFFGWWLAIAALMGASACFIFSYSASAVEYGKAFSGLSWYLFYPFGSFVRLDTDEHYAEEDEGEGRSISEYEQWQNGDIEHGGLFFGPRRNRSLVGRRRNSVDSAGEQDSLLGRAPRGRSEDSSLRPKRRLFGRGEWTLGRVVFFVFFYFLVGPLMLFVSLVCWLFVFWIPMGRVTLILFDHLRRHPLALSYHSDTTFTRISPGSSASVLLCTYRAAGLRYWKYTVGGTNVFLINLLAVVIFVVFDYFFLREALGLQIWVTHPGLIFTLALLSVIPLAYFIGQAVASISAQSSMGMGAAVNAFFSTVVEVYLYCVALTEGKGRLVEGSIIGSIFAGILFLPGLSMCFGAIKRKTQRFNVKSAGVTSTMLLFAVIAAFGPTLFYQVYGSHELNCHACESDMEPGSSDCRRCYFSQVPAINDGFFQKAVQPYSWIAAIFLFLSYVIGLWFTLRTHAALIWATEMDEKKTTTLPQEQSTDDPSHEFFSAAHLAAPSGNTGTRSSVRDSQLYKRILGQSLRDVGLTENVGEYDANQPESGPSRCNNTTPYLVPQKEEDNHSAFGEYAGLSKQQNETIVRKVTEVAATAATVAARDVARTRKLSGPRGTGRPAAKTASSKQVKTIPEDHDDVGLEQSHTTGGHDAPNWSRTKSSVILLVATIFYAVIAEILVNTVDVVLESVDVDEKFLGITLFALVPNTTEFLNAISFAMNGNIALSMEIGSAYALQVCLLQIPALVLFSAFYARVLDPEHLITHSFSLIFAQWDMITVILCVFLLSYVYGEGKSNYFKGSILVLTYLVVVIGFFLSGYSNMDTMGVDRFNTLALNIESRPEKFYTIGRSKSGVAYQRVH
>XP_001400646_Aspergillus_niger
MSNNEEREDQGPSHPIDPVESSNVDNEDMSSAARRQRNATQSRRNYGTLDSPARMDLDPRLEESQPESSSRMPTSQSTSTPPLQSDRPRKPSVTRRMSSKRQVPHKGQEFSTEDDVQEVEEDIALQHASNPQSSPRIRPLRKQSSTLRRRINARMNSPLIQPETENESEEGIGLPDPGAEIEPSAEQSESGSPDSNDNNEEDEAETSDAESFTLKDRQQAINETHPFGIRLWKPALYKKSRSVEKTAEGDIHSSPGGRVGNLLFLTNLLWTVFFGWWLALAALTGAIACFVFAYSPSALEYGRVFSGLSWYLIYPFGSFVRLDTDENYAEEDEGEGRSISEYEQWQNGDLEHGRLFFGPRRNRSLVGRRRNSIDSASEQDSLLGRTQRGSPRESPLSHPKRRLFGRGEWTLGRVVFFVFFYFLVGPLMLLVSLLCWLLVFWIPMGRVTIILFDHLRRHPLALSYHSDTTYTRLSPGSSSSVLLCTYRAAGLRYWKYTVGGTNIFLINLLGVVLFVIFDYFLLSETLGLQSAITHPGLIFTLALVSIIPLAYFIGQAVASISAQSSMGMGAAVNAFFSTVVEVYLYCVALTEGKGQLVEGSIIGSIFAGILFLPGLSMCFGAIKRKTQRFNVKSAGVTSTMLMFAVIAAFGPTLFYQIYGSHELNCRLCVTTVGTEDSDCRRCYFSQTPAVNDSFFRKAVQPYSWFAAIFLFLSYVIGLWFTLRTHAALIWATEVEEKKAVALANEQAAYEARHGDFPHIPAGSTGGSITKGSVRDSQLYKRILGQSLKQVGLSDNPNDHNAQSDSTSSLQGKSTTPYLVPPRTEGDDSNPRLRKFTGLSNEDNEDLVRQVTEVAATAAAVAARDAARTRKPVAQQASTRQATKSPADQVKTLLEESEDIGLEPGHTSGGHDAPNWSKTRSSIILLGATILYAVIAEILVNTVDVVLESVDIDEKFLGITLFALVPNTTEFLNAISFAMNGNIALSMEIGSAYALQVCLLQIPALVLFSALYARVIDPSELLSHTFNLIFPQWDMVSVILCVFLLSYVHGEGKSNYFKGSILVLTYLVVVIGFYLSGYSNLETMGVDRFDTLALGSSPVEKYYTIGRSRSGRAF
>XP_015406700_Aspergillus_nomiae
MSGNQGGEGNPSPSFRPETSVRLPSTLSNENMLSGTVRQSKITGQERRTYGTLEPSERVELDSRLDESRPESSNRMPQSQSPSTVAQSDKPRKPSVTRRMSSKRTIPHKGQEFSTDDDVQEVEEDIAKQHATNPQNSPRIRPLRKESSSLRRRVNTRISPLTRADPEDNKDENTVLPVPSLEGAGNDTSSQHSEGGSQNGNDNNDEDVSDAESFTLKDRQQAINETHPFGIRLWKPALYKKSRSVEKTAEGDIHSSPGGRVGTMLFLTNLLWTVFFGWWLALAALIGSVACFIFAYSPSAVEYGKVFSGLSWYLIYPFGSFVRLDTDENYAEEDEGEGRSISEYEQWQNGDLEHGRLFFGPRRGRSLVGRRRNSIDSASEQDSLLERTQRASSHGSPLGHHKRRLFGRGEWTLGRVVFFVFFYFLVGPLMLLVSLLCWLLVFWIPMGRVTIILFDHLRRHPLALSYHSDTSYTRLSPNSSSSILLCTYRAAGLRYWKYTVGGTNIFLINLLGVVLFVIFDYFLLEKTLGVQNSLTHPGLIFTLALVSIIPLAYFIGQAVASISAQSSMGMGAAVNAFFSTVVEVYLYCVALTEGKGRLVEGSIIGSIFAGILFLPGLSMCFGAIKRKTQRFNVKSAGVTSTMLMFAVIAAFGPTLFYQIYGSHELNCRSCFNAIDASSSDCRRCYFSQVPAVNDSFFRKAVKPYSWFAALFLFLSYIIGLWFTLRTHAALIWATEIEEKKAAAVVQEHSPFEPRHLLHSGPPVAAGANAGSGPKGSVRDSQLYKRILGQSLKHIGLSENSIESGAEQPESSSMRDTSTPYLVPPHGEGDGDYSGFGRFGGLSGEENEHLMRQVTEVAATAAAVAARDAARTRKLSIQQTPARHGNRGSTDPIKAVVEELDDIGLEHGQTSGGHDAPNWSRARSSIILLGATIFYAIIAEILVNTVDVVLESVDIDEKFLGITLFALVPNTTEFLNAISFAMNGNIALSMEIGSAYALQVCLLQIPALVLFSAIYERLIDPTELLTHTFNLIFPQWDMVSVILCVFLLSYVYGEGKSNYFKGSILVLTYLVVVIGFYLSGYSNMDVMGVDRLDTLALGTSQTFKTLGRSRSGMAY
>XP_023093723_Aspergillus_oryzae 
MATPPLRFNQKRTLEPSEREEPDSRLDESRPESSNRIPPSQSPSTVTQSDKPRKPSVTRRMSSKRTIPHKGQEFSTDDDVQEVEEDIAKQQATNPQNSPRMRPLRKQSSSLRRRINARINPLTRADPADNEDENTVLPASSLEVAGNGTSSQHSEGGSQDSNDNNDEDVSDAESFTLKDRQQAINETHPFGIRLWKPALYKKSRSVEKTAEGDIHSSPGGRVGTMLFLTNLLWTAFFGWWLALAALIGSVACFIFAYSPSAVEYGKVFSGLSWYLIYPFGSFVRLDTDENYAEEDEGEGRSISEYEQWQNGDLEHGRLFFGPRRGRSLVGRRRNSIDSASEQDSLLGRTQRASSHDSPLGHHKRRLFGRGEWTLGRVVFFVFFYFLVGPLMLLVSLLCWLLVFWIPMGRVTIILFDHLRRHPLALSYHSDTSYTRLSPNSSSSILLCTYRAAGLRYWKYTVGGTNIFLINLLGVVLFVIFDYFFLEKTLGVQNSLTHPGLIFTLALVSIIPLAYFIGQAVASISAQSSMGMGAAVNAFFSTVVEVYLYCVALTEGKGQLVEGSIIGSIFAGILFLPGLSMCFGAIKRKTQRFNVKSAGVTSTMLMFAVIAAFGPTLFYQIYGSHELNCRPCFSTIDAGGSDCRRCYFSQVPAVNDSFFRKAVKPYSWFAALFLFLSYIIGLWFTLRTHAALIWATEIEEKKAAAVVQEHGPYEPRHLLQSGPPAAAGANAGPGPKGSTPARHSNRGSTDPVKAVVEELDDIGLENGQTSGGHDAPNWSKARSSIILLGATVFYAIIAEILVNTVDVVLESVDIDEKFLGITLFALVPNTTEFLNAISFAMNGNIALSMEIGSAYALQVCLLQIPALVLFSAIYERLIDPAELLTHTFNLIFPQWDMVSVILCVFLLSYVYGEGKSNYFKGSILVLTYLVVVIGFYLSGYSNMDVMGVDRLDTLALGTSQTFHTLGRSKSGMAY
>XP_040636288_Aspergillus_ruber
MPVSQSPSIAPLQQQSDRPRKPSMSRHMSFKRQKPHKRQGFSTDDDVKEVEEDIAIKQANNPQSSPRIRPLRAQSSTLRRRLSARPTTLARADSDTNLADESGLPGPRLGVQEEAESPSQPDGGDNSSDHGHDIDEDEDATSDAESFTLKDRQQAINETHPFGIRIWKPALYKKSRSVEKTAEGDIHSSPGGRVSMMLFLTNLLWSLFFGWWLALAVLLGAVACFVFAYSPSAVAYGRVFVGLSWYILYPFGSFVQLETDEHYAEEDEGEGRSISEYEQWQNGDIEHGGLFFGPRSNRSLVGRRRNSVDSAGEQDSLLGRQQRGHHRDLSLSHPKRRLFGRGKWTIGRVVFYAFFYFLIGPLMLLVSLVCWLLVFWIPMARVTTVLLNHLRRHPLALSFHSDATSTRPNSDSSSSSSSILLCTYRAAGLRYWKYTLDGTNIFLINLLCVVLFAIFDYYFLSQTLGLQSPLTHPGLIFMLSLISIIPLAYFIGQAVASISAQSSMGLGAAINAFFSTIVEVYLYCVALTEGKSQLVEGSIIGSIFAGILFLPGLSMCFGAIKRKTQRFNVKSAGVTSTMLMFAVIAAFGPTLFYQIYGSHELNCRSCSSAAEAVSSDCRRCYFSQIPAVNDKFFRKAVQPYSWFAALFLFLSYVIGLWFTLRTHAALIWATEAEEKKAVALAHDPAPYEPRHLLFPDGPQASTSVNPNAKTSIRESQLYKRILGQSLKQVGLSDINPDDALEQSISSAGHDNNKSPYLVPPRPESTRLKNFSGLSSQDNEDLVRQVTEVAATAAAVAARDAARARKPSIQQPPSRQSNNKDKGTPDPVKAILENEDVGLEHAHASGGHDAPNWSRTKSSVVLLGATVLYAIIAEILVNTVDVVLESVDIDEKFLGITLFALVPNTTEFLNAISFAMNGNIALSMEIGSAYALQVCLLQIPALVLFSAFYCRLIDPAELVSHSFNLIFPQWDMICVILCVFLLSYVHGEGKSNYFKGSILVLTYFVVVLGFYLSGYSNLETMGVDRFDTLALSADRTEKFYTIGRSSSGNAY
>XP_040699587_Aspergillus_sydowii
MTTQNRSYGTLDPSGRPVVEFQPTETQPESSSRVPPASPSIGPLQPDPDRLRKPPVTRRMSSKRHVPHRGQEFSTDDDVHEIEEDIALQQASNPQSSPRIRPLRKQSSTLRRRLNTRANPFTSSSNDDDRGDGDDNSSGLPEPSLGAIGKEPSSQVSEEDDNISKGSNGDDDEEEEDDEASDAESFTLKDRQQAINETHPFGIRLWKPALYKKSRSVEKTAEGDIHSSPGGRVGTLLFFMNLLWTLFFGWWLAIAALMGAVACFMFSYFSSAMEYGKAFAGLSWYLFYPFGSFVRLDTDEHYAEEDEGEGRSISEYEQWQNGDLEHGGLFFGPRRNRSLVGRRRNSVDSAGEQDSLLGRTPRGRSEDSSLRPKRRLFGRGEWTLGRVVFFIFFYFLVGPLMLFVSLVCWLFVFWIPMGRVTLILFDHLRRHPLALSYHSDTTFTRISPGSSTSILLCTYRAAGLRYWKYTVGGTNVFLINLLAVVAFVVFDYFFLYGALGLKIWVTHPGLIFTLALLSVIPLAYFIGQAVASISAQSSMGMGAAVNAFFSTVVEVYLYCVALTEGKGRLVEGSIIGSIFAGILFLPGLSMCFGAIKRKTQRFNVKSAGVTSTMLLFAVIAAFGPTLFYQVYGSHELNCHACDSDIEPGSSDCRRCYFSQVPAINDGFFQKAVQPYSWIAAIFLFLSYVIGLWFTLRTHAALIWATETEEKKVQEQNIDDPRHQFSSTSNLVAASGNTGPKNSVRDSQLYKRILGQSLKDVGLTENAGEYVGNPPESGPSHGGNTMPYLVPRGDSKPAFAEYTGLSQKQDENLVRKVTEVAATAATVAARDLARARKLSGPRGLTRAAGKIAPSKQVKTILEDHDDVGLEQNPVSGGHDAPNWSRTKSSVILLVATVFYAVIAEILVNTVDVVLESVDIDEKFLGITLFALVPNTTEFLNAISFAMNGNIALSMEIGSAYALQVCLLQIPALVLFSATYGRFLDPEHLITHSFNLIFAQWDMITVILCVFLLSYVYGEGKSNYFKGSILVLTYLVVVIGFFLSGYSNMDTMGVDRFNTLALGLDRSEKFYTIGRPKRGVAY
>XP_001211937_Aspergillus_terreus
MNVQSTSSGSLRTLDSSERTGVERPYDTQPESSTRNPTSNSPSITPLQSDRPRKPPVTRRMSSKRQPHKGQEFSTEDDVQEVEEDIAMQQAANPQRSPRIRPMRNNSSTLRRRHTARMNPLTQAESDTESDEEDAGLPESAMEGSGLLASSWHSDRGSQDGEEDVQSGEDNGDEDDDEETSDAESFTLKDRQQAINETHPFGIRIWKPALYKKSRSVEKRAEGDIHSSPGGRVGNVLFLSNLLWTIFFGWWLAFAALISAVACFIFAYSPSAVEYGRAFSGLSWYLFYPFGSYVRLDTDENYAEEDEGEGRSISEYEQWQNGDIENGRLFFGPRRDRSLVGRRRNSVDSASEQDSLLGRTTRRSSGNSPLGHPKRRLFGRGEWTLGRVVFFVFFYFLVGPLMLLVSLLCWLLVFWIPMGRVTIILFDHLRRHPLALSYHSDTSRHAPGASSSILLCTYRAAGLRYWKYTVGGTNIFLINLLGVVLFVIFDYFLLDKTLGLQGWLTHPGLIFTLALLSIIPLAYFIGQAVASISAQSSMGMGAAVNAFFSTVVEVYLYCVALTEGKGALVEGSIIGSIFAGILFLPGLSMCFGAIKRKTQRFNVKSAGVTSTMLMFAVIAAFGPTLFYQIYGSHELNCHPCFEAPGTESSDCRRCYFSQVPAVNDSFFRKAVQPYSWVAAIFLFLSYVIGLWFTLRTHAALIWATEIEEKKAAALPHEHSADEHRHLLYPNGQSGIPTGASGAKGSVRESQLYRRILGQSLKHVGLSDNPADSGDQVESSSSAHDKGVTPHLVPPRSAGDDSHGFKSFAGLSGEENEHLVRQVTEVAATAAAVAARDAARTRKPSVQHGTVRHGTKSPADPVKAMIEEDYGIEQTHASGGHDAPNWSKARSSIILLGATILYAVIAEILVNTVDVVLESVDIDEKFLGITLFALVPNTTEFLNAISFAMNGNIALSMEIGSAYALQVCLLQIPAVVLFSAFYARLLDPSQLLTHTFNLLFPQWDMVTVILCVFLLSYVHGEGKSNYFKGSILVLTYLVVVIGFFLSGYSNLDTMGVDRFDTLALGPVDSEKYYTIGRARNGVAYR
>XP_022490597_Penicillium_arizonense
MADKGNTDSSESTRPSAAMGSETPTPRAVPPVRSSAPGRRTYGTLDSSSLEATNPEARLDDGQEETMSRVFTNQSSADPDRPRKPSVSRRMSSKRQIPHKGQEFSTDDDVSEVHQYMAMKGPNTQTSPRIRPLRTQSSTLRRRLSARPSPLARGESESYNPDDSGLPDPGLDVDEEIPSFSQADENSGMDSDDDEVTETLEDDEDAASDAESFTLKDRQQAINETHPFGIRIWKPALYKKSRSVEKTAEGDIHSSPGGRVSPMLFLTNLLWSLFFGWWLALVALLAAVACFFFAYSSSAMAYGRVFAGLSRYLLYPFGSFVLLETDEHYAEEDEGEGRSISEYEQWQNGDLEHGRLFFGPRRDRSLVGRRRNSVDSAGEQDSLLGRPQRGQHDDFQLAHSKRRLFGRGEWTLGRVVFFVFFYFLVGPLMLLVSLTCWLLVFWIPMGRVTITLVSHLRRHPLALSFHSDTTYARSSTTSSSSILLCTYRAAGTRYWKYTVDGTNIFLINLLGVVVFVIVDYFFLGKFLGLENWITHPGLIFTLALLSIIPLAYFIGQAVASISAQSSMGLGAAINAFFSTVVEVYLYCVALTEGKAQLVEGSIIGSIFAGILFLPGLSMCFGAIKRKTQRFNVKSAGVTSTMLLFAVIAAFGPTLFYQVYGSHELNCHSCVNSIDSESRDCRRCYFSQTAAINDQFFQKAVQPYAWFAAVFLFLSYIIGLWFTLRTHAALIWATEMEEKKNAQATQESSFYEPRHLLFPSGQPEASGAVSGSKDSIRESQLYKRILGQSLRHYGFEDNDTGNWEPAEGEARTESRNNIPHLVPPRSSGDDNCGPKAVGGLSTEDNERLVRQVTEVAATAAAVAARDATRSRKPPAQSSANRQAGRAAAEQPRTPGEELEDIGLNVEAAQAGGGHDAPNWSKAKSSIILLGATFLYAVIAEILVNTVDVVLESVDIDEKFLGITLFALVPNTTEFLNAISFAMNGNIALSMEIGSAYALQVCLLQVPAVVLFSAFYGRMLDPSELVSHSFNLIFPQWDMITVILCVFLLSYVYGEGKSNYFKGSILVLTYFVVVLGFYMSGYVNIDSMGVDRFDTLALGGTSSAEKFYTIGRTRGGEAY
>XP_014537658_Penicillium_digitatum
MSSKRQIPHKGQGFSTDDDVNEVKQYLTMKQGANTQQSPRIRPLQTQSSTMRRRPSARPRPLVRADSEGYNADETGLPEPGLDLEEGFPLSKNAGHSCGGESENEEEDRVDNDEAASDAESFTLKDRQQAINETHPFGIRIWKPALYKKSRSVEKTAEGDIHSSPGGYVSPMLFLINLLWSLFFGWWLALFALLAAVACFFFSYSSSAVAYGRVFAGLSRYLLYPFGSYVLLESDENYAEEDEGEGRSISEYEQWQNGDLEHGRLFFGPRRDRSLVGRRRNSVDSAGEQDSLLGRLQRGQREDSSQLAQSKRRLFGRGEWTLGRVVFFVFFYFLVGPLMLMVSLVCWLLVFWIPMGRVTITLVSHLRRHPLALSFHSDSRYARSSTTTSSSSILLCTYRAAGTRYWKYTLDGTNIFLINLLGVVVFVIFDYHVLGKFLGLQNWITHPALIFPLALLSIIPLAYFIGQAVASISAQSSMGLGAAINAFFSTIVEVYLYCVALTEGKAQLVEGSIIGSIFVGILFLPGLSMCFGALKRKTQRFNVKSAGVTSTMLLFAVIAAFGPTLFYQVYGSHELNCHSCVSFLDPETRDCRRCYFSQTAAVDDQFFQNAVQPYAWIAAVFLFLSYGIGLWFTLRTHAALIWASEMEEKKNSQAHTTQSVQDSFYEPRHLLFPNGQPEASGAASGSKDSIRESQLYKRILGQSLKHFGLEDNSSGNLEAVEVEATADFRSNFPHLVPPNSSGEDSCPLPNSIRSMAKEDNDRLVRQFTEVAATAATVAARDAARSRKLNVQNHQASIRQASRPAPERSRNTAGEELEDLGLSVEPTHTSGGHDAPNWSKVKSSVILLGATILYAVIAEILVNTVDVVLESVDIDEKFLGITLFALVPNTTEFLNAISFAMNGNIALSMEIGSAYALQVCLLQIPAVVFFSAFYGRSLDPSELASHSFNLIFPQWDMITVILCVFLLSHVYGEGKSNYFKGSILVLTYLVVVLGFHMSGYVNMDSMGVDRFDTLAIGGTSSSDKFYTVGRTRGGVAY
>XP_016601032_Penicillium_expansum
MAGDKGNPDSPESTQPSAAGRETPTSEPAPPIISSASARRTYGTLDTPSLDATNPELRDDGQEESSTRAFTTQSSTIPDKPRKPSVSRRMSSKRQIPHKGQGFSTDDDVNEVKQYLTMKQGVNTQQSPRIRPLRTQSSTLRRRPSARPRPLARADSEGYNADETGLPEPGLDFEEGFSPSKQAGHSSGGESENEEEDSVEDDEDAASDAESFTLKDRQQAINETHPFGIRIWKPALYKKSRSVEKTAEGDIHSSPGGYVSPMLFLTNLLWSLVFGWWLALFALLAAVACFFFSYSSSAVAYGRVFAGLSRYLLYPFGSYVLLETDENYAEEDEGEGRSISEYEQWQNGDLEHGRLFFGPRRDRSLVGRRRNSVDSAGEQDSLLGRPQRGQREDSSQLAQSKRRLFGRGEWTLGRVVFFVFFYFLVGPLMLMVSLICWLLVFWIPMGRVTITLVSHLRRHPLALSFHSDSRYARSSTTTSSSSILLCTYRAAGTRYWKYTLDGTNIFLINLLGVVVFVIFDYHVLGSFLGLQNWLTHPALIFPLALLSIIPLAYFIGQAVASISAQSSMGLGAAINAFFSTIVEVYLYCVALTEGKAQLVEGSIIGSIFVGILFLPGLSMCFGALKRKTQRFNVKSAGVTSTMLLFAVIAAFGPTLFYQVYGSHELNCHSCVSSLDPETRDCRRCYFSQTAAVDDQFFQNAVQPYAWIAAVFLFLSYGIGLWFTLRTHAALIWASEMEEKKNSQAHATQSTQDSFYEPRHLLFPNGQPEASGAASGSKDSIRESQLYKRILGQSLKHFGLEDNGSGNLEGVESEATTDLRSNFPHLVPPNSSGEDGHPVPDPLRSIAKEDNERLVRQFTEVAAAAATVAARDAARSRKPNVQHHQASVRQASRPAPERSQNTAGEELEDLGLSVEPTHASGGHDAPNWSKVKSSVILLGATVLYAVIAEILVNTVDVVLESVDIDEKFLGITLFALVPNTTEFLNAISFAMNGNIALSMEIGSAYALQVCLLQIPAVVFFSAFYGRSLDPSELVSHSFNLIFPQWDMITVILCVFLLSHVYGEGKSNYFKGSILVLTYLVVVLGFHMSGYVNMDSMGVDRFDTLAIAGTSSSDKFYTVGRTRGGVAY
>XP_040652439_Penicillium_griseofulvum
MAGEKGNPDPKSAEPSAATGRETPASGPVLPITSSASARRTYGTLDKSSLEATNPELRDGAQEESSTRAFTTQSSNAPEKSRKPSLSRRMSSKRQIPHKGQGFSTDDDVDEVKQYMTMKQGANTQQSPRIRPLRTQSSTLRRRPSVRPSPLARADSEGYNAEETGLPEPGLDFEEDFPSSKQAGHSSGGDSEDDEGDDIEDDEDAASDAESFTLKDRQQAINETHPFGIRLWKPALYKKSRSVEKTAEGDIHSSPGGYTDENYAEEDEGEGRSISEYEQWQNGDLEHGRLFFGPRRDRSLVGRRRNSVDSAGEQDSLLGRPQRGQREDSSQLAQSKRRLFGRGEWTLGRVVFFVFFYFLVGPLMLMVSLVCWLLVFWIPMGRITITLVSHLRRHPLALSFHSDSTYARSSTTTSSSSILLCTYRAAGTRYWKYTLDGTNIFLINLLGVVVFVIFDYHVLGKFLGLQNWLTHPALIFPLALLSIIPLAYFIGQAVASISAQSSMGLGAAINAFFSTIVEVYLYCVALTEGKAQLVEGSIIGSIFVGILFLPGLSMCFGALKRKTQRFNVKSAGVTSTMLLFAVIAAFGPTLFYQVYGSHELNCYSCVSSLDPEIRDCRRCYFSQTAAVNDQFFQKAVQPYAWIAAVFLFLSYCIGLWFTLRTHAALIWSSEIEEKKGAHATQSAQESFYEPRQQLFPNGQPEASGAASGARDSIRESQLYKRILGQSLKHFGLEDNDAGNWEGVGSEGTADFKGNFPHLVPPNSSGEDSYPVPKSVRGTAKEDNERLVRQFTEVAATAAAVAARDVARSRKPNVQHHQASVRQASRSAPDRSRNTAPDELEDLGLGVEPSHASGGHDAPNWSKVKSSVVLLGATLLYAVIAEILVNTVDVVLESVDIDEKFLGITLFALVPNTTEFLNAISFAMNGNIALSMEIGSAYALQVCLLQVPAVVFFSAFYGRSLDPSDLVSHSFNLIFPQWDMITVILCVFLLSYVYGEGKSNYFKGSVLVLTYLVVLLGFYMSGYVDMDSMGVDRFDTLALSGTSSSNKFYTIGRTRGGVAY
>XP_038931099_Penicillium_roqueforti
MAGDKGNPGSPESTQPSAMAGMETPTPEAVPPIRSSASARRTYGTLDPSSSEATNPELNDDGQDESLTRAFTTQSSTVPDKPRKPSVSRRMSSKRPIPHRGQGFSTDDDVNEVKQYMTMKQGANPQQSPRIRPLRTQSSTLRRRPSARPRPLARADSEGYNADETALPEAGLDYEEEFPSLKQTGHTSGGESEDGEEEGGIEDDEDAASDAESFTLKDRQQAINQTHPFGIRLWKPALYKKSRSVEKTAEGDIHSSPGGYVSPMLFLTNLLWSLFFGWWLALFALLAAVACFFFSYSSSAVAYGRVFAGLSRYLLYPFGSYVLLETEENYAEEDEGEGRSISEYEQWQNGDLEHGRLFFGPRRDRSLVGRRRNSVDSAGEQDSLLGRPQRGQREESSQLAQSKRRLFGRGEWTLGRVVFFVFFYFLVGPLMLMVSLVCWLLVFWIPMGRITITLVSHLRRHPLALSFHSDSRYARSSTTTSSSSILLCTYRAAGTRYWKYTLDGTNIFLINLLGVVVFVIFDYHVLGKFLGLQNWLTHPALIFPLALLSIIPLAYFIGQAVASISAQSSMGLGAAINAFFSTIVEVYLYCVALTEGKAQLVEGSIIGSIFVGILFLPGLSMCFGALKRKTQRFNVKSAGVTSTMLLFAVIAAFGPTLFYQVYGSHELNCHSCVSSLDPETRDCRRCYFSQTAAVDDQFFQKAVQPYAWIAAVFLFLSYGIGLWFTLRTHAALIWASEMEEKKNSHPHAHAHATQSAQESFYEPRHMFPNGQPEASGAASGSKDSIRESQLYKRILGQSLKHLGLEDNDSGNWEGAGSEAADLRGNFPHLVPPNPSGEDGYPVPKFVRNMAQEDNERLVRQFTEVAATAATVAARDTARSRKPNVQHHQASVRQSSRPAPERSRNTPGEELEDLGLSVEPTHSSGGHDAPNWSKVKSSVILLGATVLYAVIAEILVNTVDVVLESVDIDEKFLGITLFALVPNTTEFLNAISFAMNGNIALSMEIGSAYALQVCLLQIPAVVFFSAFYGRSLDPSELVSHSFNLIFPQWDMITVIMCVFLLSHVYGEGKSNYFKGSILVLTYLVVVLGFHMSGYVNMDSMGVDRFDTLAIGSTSSSNKFYTVGRTRGGVAY
>XP_002559009_Penicillium_rubens
MAGDKGDPDSQESTQPSAAAGTETPTSGPVPPIRSSASTRRTYGTLDPSSLEPTNPEARDDGQEESSTRAFTTQSSTVPDKPRKPSVSRRMSSKRHIPHRGQGFSTDDDVNEVKQYMTMKQSANAQQSPRIRPLRAQSSTLRRRPSVRPRPSPRADSEGYNADDIGLPEPSLDYEEDLPFTQAGHGSGGESDDGEEEDGIEDDEDATSDAESFTLKDRQQAINETHPFGIRIWKPALYKKSRSVEKTAEGDIHSSPGGYVSPMLFLTNLLWSLFFGWWLALFALLAAIACFFFSYSSSAVAYGRVFAGLSRYLLYPFGSYVLLETDENYAEEDEGEGRSISEYEQWQNGDLEHGRLFFGPRRNRSLVGRRRNSVDSAGEQDSLLGRPQRGQREDSSQFAQSKRRLFGRGEWTLGRVVFFVFFYFLVGPLMLMVSLICWLLVFWIPMGRVTITLVSHLRRHPLALSFHSDSRYARSSTTSSSSSILLCTYRAAGTRYWKYTLDGTNIFLINLLGVVVFVIFDYYVLGHFLGLQNWLTHPALIFPLALLSIIPLAYFIGQAVASISAQSSMGLGAAINAFFSTIVEVYLYCVALTEGKARLVEGSIIGSIFVGILFLPGLSMCFGALKRKTQRFNVKSAGVTSTMLLFAVIAAFGPTLFYQVYGSHELNCHSCVSSLDPETRDCRRCYFSQTAAVDDQFFQRAVQPYAWIAAVFLFLSYGIGLWFTLRTHAALIWASEMEEKKNPQAPATQSAQDSFYEPRHLLFPNAQPEASGTTSGPKDSIRESQLYKRILGQSLKHFGLEDNGSGNLDGVGSEATTDIKSNFPHLVPPNSSGEDGCPVPKFVRSMAKEDNERLVRQFTEVAATAATVAARDAARSRKPNVQHHQASVRQASRPGPERSRNTAGEELEDLGLPVDPTHASGGHDAPNWSKVKSSVILLGATVLYAVIAEILVNTVDVVLENVDVDEKFLGITLFALVPNTTEFLNAISFAMNGNIALSMEIGSAYALQVCLLQIPAVVFFSAFYGRSLDPSELVSHSFNLIFPQWDMITVILCVFLLSHVYGEGKSNYFKGSILVLTYLVVLLGFHMSGYVNMDSMGVDRFDTLAIGGTSTSDKFYTVGRTRGGVAY
>XP_040811560_Penicillium_solitum
MAGDKGNPDSPASTQPSAVAGRETPTSGQVPPTGSSTSARRTYGTLDTPSLETTNPELREDVQEESSNRAFTTQSSAVPDKPRKPSVSRRMSSKRPIPHKGQGFSTDDDVNEVKQYMTMKQGASTQQSPRIRPLRTQSSTLRRRTSTRPRTLARADSEGYNADETGLPEPGLDIEEAFPSSNPAGHSSGEESENDDEDSVEDDEDAASDAESFTLKDRQQAINETHPFGIRIWKPALYKKSRSVEKTAEGDIHSSPGGYVSPILFLTNLLWSLFFGWWLALFALLAAVACFFFSYSSSAVAYGRVFSGLSRYLLYPFGSYVLLETDENYAEEDEGEGRSISEYEQWQNGDLEHGRLFFGPRRDRSLVGRRRNSVDSAGEQDNLLGRPQRGQREDSSQLAQSKRRLFGRGEWTLGRVVFFVFFYFLVGPLMLMVSLVCWLLVFWIPMGRVTITLVSHLRRHPLALSFHSDSRYARSTTTTSSSSILLCTYRAAGTRYWKYTLDGTNIFLINLLGVVVFVIFDYYVLGKFLGLQSWLTHPALIFPLALLSIIPLAYFIGQAVASISAQSSMGLGAAINAFFSTIVEVYLYCVALTEGKAQLVEGSIIGSIFVGILFLPGLSMCFGALKRKTQRFNVKSAGVTSTMLLFAVIAAFGPTLFYQVYGSHELNCHSCISSLDPETRDCRRCYFSQTAAVDDQFFQKAVQPYAWIAAVFLFLSYGIGLWFTLRTHAALIWASEMEEKKNSQAHATQSAQDSFYEPRHLLFPGGQPEASGAASGSKDSIRESQLYKRILGQSLKHFGLEDNGSGNWEGAATESTADFRSNLPHLVPPNSSGEDGTAVPTSVHGMAKEDNERLVRQFTEVAATAAAVAARDVARSRKSNVQHHQASVRQASRPAPERSRNPAGEELEDLGLSVEPTHASGGHDAPNWSKVKSSVILLGATVLYAVIAEILVNTVDVVLESVDIDEKFLGITLFALVPNTTEFLNAISFAMNGNIALSMEIGSAYALQVCLLQIPAVVFFSAFYGRSLDPSELASHSFNLIFPQWDMITVILCVFLLSHVYGEGKSNYFKGSILVLTYLVVVLGFHMSGYVNMDNMGVDRFDTLAIGGASSSDKFYTVGRTRGGVAY
>XP_022580854_Penicilliopsis_zonata
MADTQDPIDPTESASQPTREAETPRTGTRPKKPSVSGGRSYGTMEGSDPLGLDIRDDGVQAEQSVRTQSSLSPSIAPLQLDKPRKPSVSRRMSSKRTVPHRGQEFSTDDDVREVEEDIAMQQAVIPQPSPRMRPLRTQSSTIRRRTNARPSALPLPEAEEPDLEDEDLTEPRAESSGANSSPDQPEDSTDHREDDETSDAESFTLKDRQQAINETHPFGIRIWKPALYKKSRSVEKTAEGDIHSSPGGRVSNVLFVMNLLWSLFFGWWLSLAALFGAVACFLFAFSASARAYGRVFLDLSWYLFYPFGSFVRLETDEHYADEDEGEGRSISEYEQWQNGDLEHGRLFFGPRRDRSLVGRRRNSLDSTGERDSLLGRTQRGQHQDSSFHPSKRRLFGRGEWTLGRVVFFIFFYFLVGPTMLLASLICWMLVFWIPMGRVTIILFNHLRRHPLALSFHSDMAYPRLPSSSSSSILLCTYRAAGLRYWKYTIDGTNIFFINLLGVVLFVIFDYFLLSQSLHIETWVTHPGLIFTLALFSIIPLAYFIGQAVASISAQSSMGLGAAINAFFSTIVEVYLYCVALTEGKSQLVEGSIIGSIFAGILFLPGLSMCFGAIKRKTQRFNVKSAGVTSTMLLFSIIAAFSPTLFYQVYGSHELNCRSCTGPADSTLRDCRRCYFSQTPAINDDFFEKAVKPYSWFAAVFLFLSYVIGLWFTLRTHAALIWATEAEEKRAAHFVHESAAYEPRYYLFPNGPQGSGHRSSIRDSQLYKRILGQSLEQVGLSEHATEDAWDQTEVGPAFDNSMPHVVPPRSGNDYVKSALSGKENESLVRRVTEVAATAAAVAARDVARSRKLAVQQSTGRQGSKDTPDLTKSIVDDNDEVGISPEHGGAAASGGGHDAPNWSKAKSSIILLTATVFYAIIAEILVNTVDVVLESVDIEEKFLGITLFALVPNTTEFLNAISFAMNGNIALSMEIGSAYALQVCLLQIPALVLFSALYGRNFDPTELVNHSFNLIFPQWDMIAVILCVFLLSYVYGEGKSNYFKGSILVLTYLVVVIGFYLAGYSNMDTMGVDRFDTLAIGPTKPETFYTVGRSTSGFAY
>XP_016622376_Cladophialophora_bantiana
MSSSDDPHKNSDDRVVQDSQSTPRPPSVAGSGVADSRSRDEPPAADTTIRRDYGTLSSGVHASSSQRPRSGYRTDEAQEASALPPLSPQATRTRKPPPMRRISTRKQLPHRGELFSVDDDPDEVEVDRELQTTPSTQTFPSVTRSQSTVRRRTAVAPPQLPRVDSAEEEAEDMVQQEAAALPAEETDGCEEGGELGDSEDADLSDAESFTLKDRQLAINETHPFGIRIWKPALYKKSRSVEKGAEEDIHSSPSQIVSTWLWFFNCIWTVLFGWWLSVAALFGALVCYLFAFDPSAAAYGGVFLGLAGYLFWPFGKFVKLEQDENYAEEDEGEGRSISEYERWQSGDLEYGRLMFGPTLTHTGSIVGRHRNSVDSASESDSLLDRSGRGDRQETNVSTKTKRRLFGRGQWTLGRVIFFIFFYFNVAPLMLLVSMVCWLMVFWIPMGRVTLILFYHLRKRPLALTFHRDVSQARSSTKPSSILLCTYRAVGIKYWKYTVDGTNIFLINFLAIVVFVIFDYFILKIAAGLNIWLTSPALMFTLALISIIPLAYFIGQAVASISAQSSMGMGAAVNAFFSTIVEVYLYCVALNEGKASLVEGSIIGSILAGILLLPGLSMCFGAIKRKTQRFNVKSAGATSTMLLFAVIAAFGPTLFYKIYGSHELICRACTAEGVDIPADCRQCYFRQVPAVSDDFFLKAVRPYCWIAAVFLFSSYIIGLLFTLRTHAAIIWSTDLDEKKAQPPTADVSPMDTRHQSVVNSQNLPRLDGTYLPRSAIRESQLYKKILGQSLRSAGLPDGDANMEREQHSSHESASHVSVIDHQNKGDLPHLVPPKSSHGSEDIRSPTLHPVLPGLSEEDSNNLVRQVAEMAATAATIATRDAVHHPRTASYQATHAYKLETAKTQKPSVVRRDTAAEEGYANAAIEQAAQPAVEGGGHDAPNWSRTKSSIILLTATVAYAIVAEILVDTVDVVLDSVDIDEKFLGITLFALVPNTTEFLNGISFAMNGNIALSMEIGSAYALQVCMLQLPALVLFSAVRWPFIDPQNLIDHTFNLIFPQWDMVTIILCVFLLSYMSGEGKSNYFKGSILVLTYLVVVLGFYFSGFTTLSIMGVDPNDTLAIMSSMARQQNTPAGVQTPRVVSGREL
>XP_008729351_Cladophialophora_carrionii
MSALSPQTGRVRKPPPMMRRISTRRQLPHRGEQFSVDDDPDEVVEDRELHTPTTQAFPTLNRSLSTVRRRTAAAPPLLPRVDSAEEEVEEPIPQESAVLAEDEAEPEVEEPPLEESEDAEVSDTESFTLKDRQLAINETHPFGIRIWKPALYKKSRSVEKGAEEDIHSSPSEIVSSWLWFFNCLWTVLFGWWLSAAALIGALICYLFAFDSSAVAYGRVFLGLASYLFWPFGKFVRLEQDENYVEEDEGEGRSISEYERWQSGDLEYGRLMFGPTLTHTGSIVGRHRNSVDSASENDSLLDRGARADRHDTSVSAKSKRRLFGRGQWTLGRVIFFIFYYFNVAPLMLLVSLICWLMVFWIPMGRVTLILFYHLRKRPLALTFHRDVSHARSSTKPTSILLCTYRAVGIKYWKYTIDGTNIFLINFLAVVAFVIFDYFVLKVAGGLDFWLTSPALMFTLALISIIPLAYFIGQAVASISAQSSMGMGAAVNAFFSTVVEVYLYCIALNEGKASLVEGSIIGSILAGILLLPGLSMCFGAIKRKTQRFNVRSASATSTMLLFAVIAAFGPTLFYKIYGSHELICRTCTAGGMEAPRDCRQCYFRQVPAVTDDFFVKAVRPYCWIAAILLFSSYIIGLLFTLRTHAAIIWSTDDEKKPQAPPTADVSPLDTRHQSIVNSQTLSKPDGYLPRSAIRESQLYRKILGQSLRSAGLPDGDTNIDRDGSGAHETASQISAVDHQNKGDLPHLVPPRSSHGPEETRSPSLHPVVPGLSEEDNNNLVRQVAELAATAATIATRDAVNHPNRASYQATHAYKTDPVKGHKPSVVRRDTVGDEGYANAAAEQAAQPAAEGGGHDAPNWSRAKSSIILLTATIAYAIVAEILVDTVDVVLDSVDIDEKFLGITLFALVPNTTEFLNGISFAMNGNIALSMEIGSAYALQVCLLQLPALVLFTALRWQFIDPSGLIDHTFNLIFPQWDMVTIILCVFLLSYMSGEGKSNYFKGSILVMTYLVVVLGFYFSGFTSMTDMGADPNDTLAIMSSMAWQQQHVPGGVTTTRTISRREL
>XP_016252679_Cladophialophora_immunda
MSSSDLPQKNPEDRVGQDTQSTPRPPSIAGSGAADSRPREEPTAADTTIRRDYGTLSSVVHASSSQRPRSGHRNEEASESSGVPQLSPQATRRKPPPVRRVSTRRQLPHRGEQFSVDDDPDEVEVDRELQTTPSTQSFPTMTRSQSTVRRRTAAAPPQLPRVDSAEEEVEDVVLQEPAAAPPTEETDPGEEEEEGLEDSEDADLSDAESFTLRDRQLAINETHPFGIRIWKPALYKKSRSVEKGAEEDIHSSPSQIVSTWLWFFNCLWTVLFGWWLSVAALFGALACYLFAFDPSAAAYGGVFLGLAGYLFWPFGKFVRLEQDENYAEEDEGEGRSISEYERWQSGDLEYGRLMFGPTLTHTGSIVGRHRNSIDSASESDSLLDRSGRADRQETNVSAKSKRRLFGRGQWTLGRVIFFVFFYFNVAPLMLLVSMVCWLMVFWIPMGRVTLILFYHLRKRPLALTFHRDVSHARSSTKPSSILLCTYRAVGIKYWKYTVDGTNIFLINFLAVVVFVIFDYFILKIAAGLNIWLTSPALMFALALISIIPLAYFIGQAVASISAQSSMGMGAAVNAFFSTIVEVYLYCVALNEGKASLVEGSIIGSILAGILLLPGLSMCFGAIKRKTQRFNVKSAGATSTMLLFAVIAAFGPTLFYKIYGSHELICRACTGEGVDAPEDCRQCYFRQVPAVSDDFFLKAVRPYCWIAAVFLFSSYIIGLLFTLRTHAAIIWSTELDEKKAQPPTADVSPLDTRHQSVVNSQNLPRPEGSYLPRSAIRESQLYKRILGQSLRSAGLPDGDANTEREQYSSHESTSHVSTVDPHNKSDLPHVVPPKSSHGSEDIRSPLLHPVLPGLSEEDNNNLVRQVAELAATAATIATRDAVNHPRTASYLATHAYKQETSKNLRPSVVRRDTATDEGNANAATEQAPVPAVEGGGHDAPNWSRAKSSIILLTATVAYAIVAEILVDTVDVVLDSVDIDEKFLGITLFALVPNTTEFLNGISFAMNGNIALSMEIGSAYALQVCMLQLPALVLFSALRWPFIDPQNLIDHTFNLIFPQWDMVTIILCVFLLSYMSGEGKSNYFKGSILVLTYLVVVLGFYFSGFTTLTIMGVDPNDTLAIMSSMAWQQNTPGTIRPPKVVSGREL
>XP_007748909_Cladophialophora_psammophila
MSSSDDPHKNSDDRVVQDSQSTPRPPSVAGSGVVDSRSRDEPAVADTTIRRDYGSLSSSVHASSSQRPRSGYRSDEAQEASALPSLSPQATRTRKPPPMRRISTRKQLPHRGELFSVDDDPDEVEVDRELQTTPSTQTFPSLTRSQSTVRRRTAAAPPQLPRVDSAEEEAEDMIQQESAEPPAEETDGCEEDGELGDSEDADLSDAESFTLKDRQLAINETHPFGIRIWKPALYKKSRSVEKGAEEDIHSSPSQIVSTWLWFFNCLWTVLFGWWLSLAALFGALVCYLFAFDPSAAAYGGVFLGLAGYLFWPFGKFVKLEQDENYAEEDEGEGRSISEYERWQSGDLEYGRLMFGPTLTHTGSIVGRHRNSVDSASESDSLLDRSGRGDRPETNVNTKTKRRLFGRGQWTLGRVIFFVFFYFNVAPLMLLVSMVCWLMVFWIPMGRVTLILFYHLRKRPLALTFHRDVSQARSSTKPSSILLCTYRAVGIKYWKYTVDGTNIFLINFLAIVVFVIFDYFILKIAAGLNIWLTSPALMFTLALISIVPLAYFIGQAVASISAQSSMGMGAAVNAFFSTIVEVYLYCVALNEGKASLVEGSIIGSILAGILLLPGLSMCFGAIKRKTQRFNVKSAGATSTMLLFAVIAAFGPTLFYKIYGSHELICRACTAEGVDIPADCRQCYFRQVPAVSDDFFLKAVRPYCWIAAVFLFSSYIIGLLFTLRTHAAIIWSTDLDEKKAQPPTADVSPMDTRHQSVVNSQNLPRLDGTYLPRSAIRESQLYKKILGQSLRSAGLPDGDANMEREQHSSHESASHVSVIDHQNKGDLPYLVPPKSSHGSEDIRTPTLHPVLPGLSEEDNNNLVRQVAEMAATAATIATRDAVHHPRTASYQATHAYKQETAKTQRPSVVRKDTAAEEGCANAAIEQAAQPAMEGGGHDAPNWSRTKSSIILLTATVAYAIVAEILVDTVDVVLDSVDIDEKFLGITLFALVPNTTEFLNGISFAMNGNIALSMEIGSAYALQVCMLQLPALILFSALRWPFIDPQNLIDHTFNLIFPQWDMVTIILCVFLLSYMSGEGKSNYFKGSILVLTYLVVVLGFYFSGFTTLSIMGVDPNDTLAIMSSMAWQQNTPAGVRTPKVVSGREL
>XP_018693674_Fonsecaea_erecta
MSSSDQPQKIPEDRAGQDTQFTPRPPSFAGSGATDSRQWEEPTALDTTIRRDYGTLNSGVYASSSQRPRSGQRNDESQESSGVLPISPQASRRKPPMRRVSTRKQLPHRGEQFSVDDDPDEVEVDREFQTTPNTQSFPSLTRSQSTIRRRTAAALPQLPRVDSAEEEAEETVQQESAAAPPPAEETDPEAEGEEELEDSEEANLSDAESFTLKDRQLAINETHPFGIRIWKPALYKKSRSVEKGAEEDIHSSPSQIVSTWLWFFNCLWTVLFGWWLSAAALFGALVCYLFAFDPSAAAYGGVFLGLARYLFWPFGKFVRLEQDENYAEEDEGEGRSISEYERWQSGDLEYGRLMFGPTLTHTGSIVGRHRNSVDSASESDSLLYRSGRADRQETNSSAKSKRRLFGRGQWTLGRVIFFIFFYFNVAPLMLLVSMVCWLMVFWIPMGRVTLILFYHLRKRPLALTFHRDASLARSSTKPSSILLCTYRAVGIKYWKYTVDGTNIFLINFLAIVVFVIFDYFILKLAAGLDIWLTSPALMFTLALISIIPLAYFIGQAVASISAQSSMGMGAAVNAFFSTIVEVYLYCVALNEGKASLVEGSIIGSILAGILLLPGLSMCFGAIKRKTQRFNVKSAGATSTMLLFAVIAAFGPTLFYKIYGSHELICRACTAEGVDTPADCRQCYFRQVPAVSDDFFLKAVRPYCWIAAVFLFSSYIIGLLFTLRTHAAIIWSTDLDEKKVQPPTADVSPMDTRHQSVVNSQNLPRPDGSYLPRSAIRESQLYKKILGQSLRSAGLPDGDANIEREQYSSHESASHVSAIDQHHHKSDLPHVVPPKSSHGSEDIRSPPLPPVLPGLSEEDNNNLVRQVAELAATAATIATRDAVNHPRAASYQATHAYKQETTKPQRPSVVRRDTVTEEGNANAATDQVPVPAVEGGGHDAPNWSRAKSSIILLTATVAYAIVAEILVDTVDVVLDSVDIDEKFLGITLFALVPNTTEFLNGISFAMNGNIALSMEIGSAYALQVCMLQLPALVLFSALRWPFIDPQNLINHTFNLIFPQWDMVTIILCVFLLSYMSGEGKSNYFKGSILVLTYLVVVLGFYFSGFTTLTIMGVDPNDTLAIMSSMAWQQNTPGPIRVPRVVSGREL
>XP_022506205_Fonsecaea_monophora
MSSSDNPQKNPEDRVWQDVRSAPRTPSLAGSAAAESRPREEPTAVDTTIRRDYGTLNSSIYASSSQRPRSGHRNDDTQEASGANPVSPQTSRRKPPPTRRVSTRRQLPHRGEQFSVDDDPNEVEVDRELQTTPSTQSFPTLTRSQSTVRRRTAAAPPGLPRVDSAEEEAEDIIQQETAAVPPAEEAEPVVEDDEDLEDSEEADLSDAESFTLKDRQLAINETHPFGIRIWKPALYKKSRSVEKGAEEDIHSSPSQIVSTWLWFFNCLWTVLFGWWLSVAALFGAFVCYLFAFDPSAAAYGGVFLGLASYLFWPFGKFVRLEQDENYAEEDEGEGRSISEYERWQSGDLEYGRLMFGPTLTHTGSIVGRHRNSIDSASETDSLLDRSGRAERQETNVSAKTKRRLFGRGQWTLGRVIFFIFFYFNVAPLMLLVSMVCWLMVFWIPMGRVTLILFYHLRKRPLALTFHRDVSHARSSTKPSSVLLCTYRAVGIKYWKYTVDGTNIFLINFLAVVVFVILDYFILKTAAGLEIWLTSPALMFTLALISIIPLAYFIGQAVASISAQSSMGMGAAVNAFFSTIVEVYLYCVALNEGKASLVEGSIIGSILAGILLLPGLSMCFGAIKRKTQRFNVKSAGATSTMLLFAVIAAFGPTLFYKIYGSHELICKACVGEGVDTPADCRQCYFRQVPAVSDDFFLKAVRPYCWIAAVFLFSSYIIGLLFTLRTHAAIIWSTDLDEKKAQPPTADVSPLDTRHQSVVNSQNLPKPDGAYLPRSAIRESQLYKKILGQSLRSAGLPDGELNVEHEQYHEHYNTHETASHISAMDHHNKTDLPHVVPPKSSHSSEDIRSPHLHPVLPGLSEEDNNNLVRQVAELAATAATIATRDAVNHPRTASYQATHAYKQDSTRSQRPSVMRRDTVTDEGYANAAADQVPVPAVEGGGHDAPNWSRTKSSVILLTATVAYAIVAEILVDTVDVVLDSVDIDEKFLGITLFALVPNTTEFLNGISFAMNGNIALSMEIGSAYALQVCMLQLPALVLFSALRWPFIDPQYLINHTFNLIFPQWDMVTIILCVVLLSYMSGEGKSNYFKGSILVLTYLVVVLGFYFSGFTTLTIMGVDPNDTLAIMSSMALQQNSPGTIRTPNVARGREL
>XP_016635017_Fonsecaea_multimorphosa
MSSSNQPQKSPEERVGQDAPSTQRPPSVAGSGADSRPWEEATGADTTIRRDYGTLSSVIHASSSQRPRSGHRNDEAQESPSVLPISPQATRRKPPMRRVSTRRQLPHRGEQFSVDDDPDEVEVDRELQTTPNTASFPPLTRSQSTVRRRTAAAPPQLPRVDSAEEEAEDMVQQEPVAEPNEEADPGGEDDEEGLEDSEDADLSDAESFTLRDRQLAINETHPFGIRIWKPALYKKSRSVEKGAEEDIHSSPSQIVSNWLWFFNCLWTVLFGWWLSVAALIGAIVCYLFAFDPSAAAYGRIFLGLAGYLFWPFGKFVRLEQDENYAEEDEGEGRSISEYERWQSGDLEYGRLMFGPTLTHTGSIVGRHRNSVDSASESESLLNRSGRADRQETNVSAKGKRRLFGRGQWTLGRVIFFVFFYFNVAPLMLLVSMVCWLMVFWIPMGRVTLILFYHLRKRPLALTFHRDVSHARSSTKPSSILLCTYRAVGVKYWKYTVDGTNIFLINFLAVVVFVIFDYFVLKIAVGLDIWLTSPALMFTLALISIIPLAYFIGQAVASISAQSSMGMGAAVNAFFSTIVEVYLYCVALNEGKASLVEGSIIGSILAGLLLLPGLSMCFGAIKRKTQRFNVKSAGATSTMLLFAVIAAFGPTLFYKIYGSHELICRACTAEGEDTPADCRQCYFRQVPAVSDDFFLKAVRPYCWIAAVFLFSSYIIGLLFTLRTHAAIIWSTELDEKKAQPPTADVSPLDTRQQSVVNSQNLPKPDGSYLPRSAIRESQLYKKILGQSLRSAGLPDGDAGVEREQFSSYENASHVSATDHHNKSDLPHVVPPKSSHGSEDVQSPLLHPVLPGLSEEDNNNLVRQVAELAATAATIATRDAVNHPRTASYQATHAYRQDTSKSQRPSVLRRDTVTDEGIATAGTEQAPVPAVEGGGHDAPNWSRTKSFIILLTATVAYAVVAEILVDTVDVVLDSVDIDEKFLGITLFALVPNTTEFLNGISFAMNGNIALSMEIGSAYALQVCMLQLPVLVLFSALRWPFIDPADLIDHTFNLIFPQWDMVTIILCVFLLSYMSGEGKSNYFKGSILVMTYLVVALGFYFSGFTTLTIMGVDPYDTLAIKSSMAFQQNTPGTIRTPRVVSGREL
>XP_022503286_Fonsecaea_nubica
MSSSDNPQKNPEDRVWQDVRSAPRTPSLAGSAAAESRPREEPTAVDTTIRRDYGTLNSSIYASSSQRPRSGHRNDETQEASGANPVSPQTSRRKPPPTRRVSTRRQLPHRGEQFSVDDDPNEVEVDRELQTTPSTQSFPTLTRSQSTVRRRTAAAPPGLPRVDSAAEEEVEDIIQQESAAVPPTEETEPVVEDDEDLEDSEEADLSDAESFTLKDRQLAINETHPFGIRIWKPALYKKSRSVEKGAEEDIHSSPSQIVSTWLWFFNCLWTVLFGWWLSVAALFGAFVCYLFAFDPSAAAYGGVFLGLASYLFWPFGKFVRLEQDENYAEEDEGEGRSISEYERWQSGDLEYGRLMFGPTLTHTGSIVGRHRNSIDSASETDSLLDRSGRAERQETNVSAKTKRRLFGRGQWTLGRVIFFIFFYFNVAPLMLLVSMVCWLMVFWIPMGRVTLILFYHLRKRPLALTFHRDVSHARSSTKPSSILLCTYRAVGIKYWKYTVDGTNIFLINFLAVVVFVIFDYFILKTAAGLEIWLTSPALMFTLALISIIPLAYFIGQAVASISAQSSMGMGAAVNAFFSTIVEVYLYCVALNEGKASLVEGSIIGSILAGILLLPGLSMCFGAIKRKTQRFNVKSAGATSTMLLFAVIAAFGPTLFYKIYGSHELICKACVGEGVDTPADCRQCYFRQVPAVSDDFFLKAVRPYCWIAAVFLFSSYIIGLLFTLRTHAAIIWSTDLDEKKAQPPTADVSPLDTRHQSVVNSQNLPKPDGAYLPRSAIRESQLYKKILGQSLRSAGLPDGELNVEHEQYSTHETASHISAMDHHNKTDLPHVVPPKSSHSSEDIRSPHLHPVLPGLSEEDNNNLVRQVAELAATAATIATRDAVNHPRTASYQATHAYKQDSTRSQRPSVVRRDTVTDEGYANAAADQVPVPAVEGGGHDAPNWSRTKSSVILLTATVAYAIVAEILVDTVDVVLDSVDIDEKFLGITLFALVPNTTEFLNGISFAMNGNIALSMEIGSAYALQVCMLQLPALVLFSALRWPFIDPQYLINHTFNLIFPQWDMVTIILCVVLLSYMSGEGKSNYFKGSILVLTYLVVVLGFYFSGFTTLTIMGVDPNDTLAIMSSMALQQNSPGTIRTPNVARGREL
>XP_013289073_Fonsecaea_pedrosoi
MSSSDNPQKNAEDRVWQDVRSAPRTPSLAGSAAAESRPREEPTAVDTTIRRDYGTLNSSIYASSSQRPRSGHRNDETQEASGANPVSPQTSRRKPPPTRRVSTRRQLPHRGEQFSVDDDPNEVEVDRELQTTPSTQSFPTLTRSQSTVRRRTAAAPPGLPRVDSAEEEAEDIIQQETAAVPPAEEAEPVVEDDEDLEDSEEADLSDAESFTLKDRQLAINETHPFGIRIWKPALYKKSRSVEKGAEEDIHSSPSQIVSTWLWFFNCLWTVLFGWWLSVAALFGAFVCYLFAFDPSAAAYGGVFLGLASYLFWPFGKFVRLEQDENYAEEDEGEGRSISEYERWQSGDLEYGRLMFGPTLTHTGSIVGRHRNSIDSASETDSLLDRSGRAERQETNVSAKTKRRLFGRGQWTLGRVIFFIFFYFNVAPLMLLVSMVCWLMVFWIPMGRVTLILFYHLRKRPLALTFHRDVSHARSSTKPSSILLCTYRAVGIKYWKYTVDGTNIFLINFLAVVVFVILDYFILKTAAGLEIWLTSPALMFTLALISIIPLAYFIGQAVASISAQSSMGMGAAVNAFFSTIVEVYLYCVALNEGKASLVEGSIIGSILAGILLLPGLSMCFGAIKRKTQRFNVKSAGATSTMLLFAVIAAFGPTLFYKIYGSHELICKACVGEGVDTPADCRQCYFRQVPAVSDDFFLKAVRPYCWIAAVFLFSSYIIGLLFTLRTHAAIIWSTDLDEKKAQPPTADVSPLDTRHQSVVNSQNLPKPDGAYLPRSAIRESQLYKKILGQSLRSAGLPDGELNVEHEQYHEHYNTHETASHISAMDHHNKTDLPHVVPPKSSHSSEDIRSPHLHPVLPGLSEEDNNNLVRQVAELAATAATIATRDAVNHPRTASYQATHAYKQDSTRSQRPSVMRRDTVTDEGYANAAADQVPVPAVEGGGHDAPNWSRTKSSVILLTATVAYAIVAEILVDTVDVVLDSVDIDEKFLGITLFALVPNTTEFLNGISFAMNGNIALSMEIGSAYALQVCMLQLPALVLFSALRWPFIDPQYLINHTFNLIFPQWDMVTIILCVVLLSYMSGEGKSNYFKGSILVLTYLVVVLGFYFSGFTTLTIMGVDPNDTLAIMSSMALQQNSPGTIRTPNVARGREL
>XP_007757914_Cladophialophora_yegresii
MSSSDLPQRNSDDRLGQDVQSTTRSSSIAASAAADLRSQDEPFGGDTTIRRDYGMCARSEDEASSKQQAGTLGSNAPGSSSQRLRSAFRSDEAPETPSSMPVLSPQTTRVRKPPPMMRRISTRRQLPHRGEQFSVDDDPDEVVEDRELHTPTTQSFPTLSRSQSTVRRRTAAATPLLPRVDSAEEEVEELIPQESTVPAEDEAEPEVEEEPLEESEDAEVSDTESFTLKDRQLAINETHPFGIRIWKPALYKKSRSVEKGAEEDIHSSPSEIVSSWLWFFNCLWTVLFGWWLSAAALIGALFCYLFAFDSSAVEYGRVFLGLANYLFWPFGKFVRLEQDENYTEEDEGEGRSISEYERWQSGDLEYGRLMFGPTVTHTGSIVGRHRNSVDSASENDSLLDRSARTDVHDTGVGAKSKRRLFGRGQWTLGRVIFFIFYYFNVAPLMLLVSLICWLMVFWIPMGRVTLILFYHLRKRPLALTFHRDVSHARGLTKPTSILLCTYRAVGIKYWKYTIDGTNIFLINFLAVVAFVIFDYFVLKVAAGLNFWLTSPALMFTLALISIIPLAYFIGQAVASISAQSSMGMGAAVNAFFSTVVEVYLYCIALNEGKASLVEGSIIGSILAGILLLPGLSMCFGAIKRKTQRFNVRSASATSTMLLFAVIAAFGPTLFYKIYGSHELICRTCTPGGIEAPRDCRQCYFRQVPAVTDDFFVKAVRPYCWIAAILLFSSYIIGLLFTLRTHAAIIWSTDDEKKPQAPPTADVSPMDTRHQSVFNSQTLPKPDGYLPRSAIRESQLYRKILGQSLRSAGLPDGDGNADRDGLGAHETASQVSALDHQNKGDLPHLVPPRSSHGPDDIRSPSLHPVVPGLSEEDNNNLVRQVAELAATAATIATRDAVNHPNRASYQATHAYKTDTVKGQKPSVVRRDTVGDEGYANAAAEQAAQPAAEGGGHDAPNWSRAKSSIILLTATLAYAIVAEILVDTVDVVLDSVDIDEKFLGITLFALVPNTTEFLNGISFAMNGNIALSMEIGSAYALQVCLLQLPALVLFTALRWQFIDPSRLIDHTFNLIFPQWDMVTIILCVFLLSYMSGEGKSNYFKGSILVMTYLVVVLGFYFSGFTSMADMGADPNDTLAIMSSMAWQQQQQHVPGGVTTTRAISRREL
>XP_016237329_Exophiala_spinifera
MSSSETPGRSPAKSPVLRFVPDVQAEATAGEVASGTIRRDYGTLGSVQASASQRPPGPRVDDVSDLPPLSPQLSRPKKPPTMRRTSTRTGKLLPHRGEQFSVDDDPSEVEEANSMQPGPSASRQQSTVRRRTHPATLTRVDSAEEEAEETAPEQPTEADAEEPLDDTEAGDLGDNEEEELSDAESFTLRDRQLAINQTHPFGIRIWKPALYKKGRSVEKAAEEDIHSSPSQIVSPWLWFFNCLWTVFFGWWLAVSAAIAAFACYLFAFDPSAAAYGRVFLGLSNYLFWPFGKFVKLVQDENYVEEDEGEGRSISEYERWQSGDLEYGRLMFGPTFTHSGSIVGRHRNSIDSASETDSLLARSGRTDRQDTTLSNKKRRLFGRGQWTLGRVIFFVFYYFFVAPLLLFASGICWFMVFWIPMGRVTLILFSNLRKRPLSMTFHRDVSAARSSTKPSSILLCTYRAVGKRYWKYTIDGTNIFLINFLAVVVFVILDYFVLKVALGVNFWLTSPALTFTLALISIIPLAYFIGQAVASISAQSSMGMGAAVNAFFSTVVEVYLYCIALNEGKAALVEGSIIGSIFAGILLLPGLSMCFGAIKRKTQRFNVKSAGATSTMLLFATIAAFCPTLFYKIYGSHEIICRSCTTDDSNPNDCRQCYFRQLPAITDEFYVKAVRPYCWMAAIFLFSSYIIGLLFTLRTHAAIIWSTDLEEKKPSPAGQVPTDISPLDTRNQSVANSQFLNNPNGYVPKTAIRESQLYKRILGQSLRSAGLSAESDTQNERERPVTPKSVLHAHDGDQSDLPHLVPPKSSHGTESLPSPEILPFVPSLSEEENNYLVRQVAEIAATAATVAARDAVNHPRTAAYQASHASRSDTVKTQRPSNGRKTTMADQDAFTTPATEHAVPHEVSEQSGQGGHDAPNWSRTKSSVILLTATVAYAIVAEILVDTVDVVLESVDIDEKFLGITLFALVPNTTEFLNAISFAMNGNIALSMEIGSAYALQVCLLQLPALVLFSAVQGQWIDAGELIDHTFNLIFPQWDMVTVILCVFLLSYMSGEGKSNYFKGSILVMTYLVVVMGYYFSGFTTLTIMETSAWQSGTPGPMGVSSVRPGREL
>XP_016267984_Exophiala_oligosperma
MSGSETPLRSPAKSPVLRSVPDTQAEPTGGSLAPDTIRRDYGTLGNVQATASQRPLTSRVDDVSDFPPLSPQLTRPKKPPTMRRSSTRAGKLLPHRGEQFSVDDDPSEVEEANSMQVTPSISRQQSTVRRRTHPAPLARVDSAEEEPEETTPEEPVEADPEEPANDPEAGNLGDNEEEELSDAESFTLRDRQLAINQTHPFGIRIWKPALYKKGRSVEKAAEEDIHSSPSQIVSPWLWFFNCLWTVFFGWWLAVTAAIAALACFIFAFDPSAAAYGRVFLELSNYLFWPFGKFVKLVQDENYVEEDEGEGRSISEYERWQSGDLEYGRLMFGPTLTHSGSIVGRHRNSIDSASETDSLLARSGRSDRQNTTMSNKKRRLFGRGQWTLGRVIFFVVYYFYVAPLLLLASGICWLMVFWIPMGRVTLILFSNLRKRPLALKFHRDVSTARSSTKPSSILLCTYRAVGIKYWKYTVDGTNIFLINFLAVVVFVILDYFVLKVALGINFWLTSPALTFTLALISIIPLAYFIGQAVASISAQSSMGMGAAVNAFFSTVVEVYLYCIALNEGKGALVEGSIIGSIFAGILLLPGLSMCFGAIKRKTQRFNVRSAGATSTMLLFATIAAFGPTLFYKIYGSHELICRSCTNDDLDPRDCRQCYFRQLPAITDEFYVKAVRPYCWMAAIFLFSSYIIGLLFTLRTHAAIIWSTDPEEKKAPPGGQATDVSPLDTRHPSVVNSQFLNNPNGYVPRTAIRESQLYKRILGQSLRSAGLPSESDAQNERERPVTPKSVRHARLGDQSDLPHLVPPKSSHGTDLAASPESLPFVPSLSEEDNNNLVRQVAEIAATAATVAARDAVNHPRTAAYQATHAYKLDTVKIQRPSVSRKTTVTDQDAFATPALEHAAPHGGAETGEPGGHDAPNWSRTKSSVILLTATVAYAIVAEILVDTVDVVLESVDIDEKFLGITLFALVPNTTEFLNAISFAMNGNIALSMEIGSAYALQVCLLQIPALVLFSAVHGRFIDAGDLIDHTFNLIFPQWDMVTVILCVFLLSYMSGEGKSNYFKGSILVMTYLVVVMGYYFSGFTTLTIMEANAWQSGGPGPMGVSSVRPAREL
>XP_013317120_Exophiala_xenobiotica
MSGSNTPLRSPALKPGPDAQSDSASASGAHDPIRRDYGTLGHNQASTGHRPTSSRIDDGSDMPPPSPQIARPRKPPTMRRTSTRTGRLLPHRGAQFSVDDDPSEVVEEEASGVQAAPNLSRQQSTLRRRTLPATLPRVDSAEEEEEAGENIPDEPAEALAEESTNDDEANLGDGEEEDLSDAESFTLRDRQLAINQTHPFGIRIWKPALYKKGRSVEKAAEEDIHSSPSEIVSRWLWCFNCLWTVFFGWWLAISAAIGALACFIFAFDPSAAAYGRVFLGLSGYLFWPFGKFVKLVQDENYVEEDEGEGRSISEYERWQSGDLEYGRLMFGPTLTHTGSIIGRHRNSIDSASETDSLLARSGRSDRQDTTMSNKKRRLFGRGQWTLGRVIFFIFYYFNVAPLMLLVSGICWLMVFWIPMGRVTLILFSNLRKRPLALTFHRDVSAARSSTKPSSILLCTYRAVGIKYWKYTIDGTNIFLINFLAVVVFVIFDYFVLKVALGLNFWLTTPALMFTLALISIIPLAYFIGQAVASISAQSSMGMGAAVNAFFSTIVEVYLYCIALNEGKAPLVEGSVIGSIFAGILLLPGLSMCFGAIKRKTQRFNVKSAGATSTMLLFATIAAFGPTLFYKIYGSHELICRACTADDLDDPRDCRQCYFRQLPAIADEFYVKAVRPYCWLAAILLFSSYIIGLLFTLRTHAAIIWSTDTDEKRPAPGQTADISPMDTRHHSVVNSQILHNSNGYVPRTAIRDSQLYKRILGQSLRSAGLLADGDVHAERDPPVTPKTAPEVDGVDIQNKGDLPHLVPPKSSHGSEGAMSSEVYPIVPGLSEEDNNNLVRQVAEMAATAATVAARDAVNHPRTAAYQSTHSYKGDTVRIQRPSASRKGTFTEQDAFANPAVEQAVHQGGAEAGGHDAPNWSRTKSSVILLTATVAYAVVAEILVDTVDVVLESVDIDEKFLGITLFALVPNTTEFLNGISFAMNGNIALSMEIGSAYALQVCLLQIPALVLFSAVHGRFIDPGDLIDHTFNLIFPQWDMVTVILCVFLLSYMSGEGKSNYFKGSILVMTYIVVVMGYYFSGFTALTIMEANAWQRGGVGTVRSSSNGNGREL
>XP_007723354_Capronia_coronata
MSSSDTPSVETAQDGQSQHVDESVARDSTVRKDYGTLSNVPTTSSHRPRSANRSEDGPEPPSGMPPLSPQSTRPRKPATIRRTSTRRQLPHRGEQFSVDDDPAEVEEARVPPGPSTPIMPTPSRQHSTVRRRTHVAVPQLARVDSAEEEAERLNLEEPLPAPVEEIVEEDQEEGLEDSDDAYLSDAESFTLRDRQLAINETHPFGIRIWKPALYKKNRSVEKGAEEDIHSSPSEIVSKWLWTFNCLWTILFGWWLGAAAAVASLVCYLFAFDPSAAAYGTVFWGLAGYLFWPFGKFVKLEQDENYADEDEGEGRSISEYERWQSGDLEYGRLMFGPHHTQSGSIVGRRRNSIDSASETDSLLGRSGRSDREDPVIQFKAKRRLFGRGQWTPGRVIFFIFFYFYVAPLMLTVSMICWFMVFWIPMGRVTLILFYHLRKRPLSLTFHRDASAARSSTRPSSILLCTYRAVGIKYWKYTVDGTNIFLINFLAVVVFIILDNFILKQALGLKIWLTSPALMFTLALISIIPLAYFIGQAVASISAQSSMGMGAAVNAFFSTIVEVYLYCIALNEGKGPLVEGSIIGSIFAGILLLPGLSMCFGAIRRKTQRFNVKSAGATSTMLLFAVIAAFGPTLFYKIYGSHELVCKSCTASGLDTPRDCRQCYFRQVPAISDEFFVKAVRPYCWIAAGFLFSSYIIGLLFTLRTHAAIIWSTEIEEKKIQLANTADVSPMDTRQQSMVNSQQIHHQNGSYVPRAAIRDSQLYKRILGQSLRSAGLGAEADGTSEHEPAMGSRVGSQFRGIDHQNKHDLPHVVPPKSSHGSDMPQSPALRPVVPGLSEEDNNNLVRQVAEMAATAATVAARDAVNHPRAASYQATHSTKTDTVRSSRPAITRSSTVAEEASANPAAEQAIHGEGGGHDAPNWSRMKSSVILLTATVAYAIVAEILVDTVDVVLNSIEIDEKFLGITLFALVPNTTEFLNAISFAMNGNIALSMEIGLAYALQVCLLQIPALVLFSAVHGQFIDPRDLLDHTFNLIFPQWDMVTVILCVFLLSYIAGEGKSNYFKGSILVLTYLVVVFGFYFSGFTTMTIMGGDPTDTLSIMSSMAWQQSQPRTSQLTGAVGGREL
>XP_007729702_Capronia_epimyces
MSPSDSQSVEPVQDGQSEIADGSAARDTSIRRDYGTLSSVPTTSGHRPRSANRSEDGLETPSGLAPLSPQSSRPRKPATIRRTSTRRQLPHRGEQFSVDDDPSEVEESRAPQTPSAPTFPTPSRQHSTIRRRTHAAVPQLARVDSAEEEAEQFSQEDLADAPVEEAVDEADDEAQEDSEEPDLSDAESFTLRDRQLAINETHPFGIRIWKPALYKKNRSVEKGAEEDIHSSPSEIVSNWLWAFNSLWTLFFGWWLAAAAALASLVCFLFAFDPSAAAYGRVFWGLASYLFWPFGKFVKLEQDENYVDEDEGEGRSISEYERWQSGDLEYGRLMFGPNLTHSGSIVGRHRNSIDSASENDSLLARSGRIDRDDSGIQFKGKRRLFGRGQWTLGRVIFFVFFYFNVAPLMLLVSMICWFMVFWIPMGRVTLILFYHLRKRPLSLTFHRDVSAARSSTRPSSILLCTYRAVGIKYWKYTVDGTNIFLINFLALVILVIIDYFILKEALGLDIWLTSPALTFTLALISIIPLAYFIGQAVASISAQSSMGMGAAVNAFFSTIVEVYLYCIALNEGKGALVEGSIIGSIFAGILLLPGLSMCFGAIRRKTQRFNVKSAGATSTMLLFAVIAAFGPTLFYKIYGSHEMICKSCTAADLDNPRDCRQCYFRQVPAVTDQFFVQAVRPYCWIAAGFLFSSYIIGLLFTLRTHAAIIWSTEGDEKRPQQINTAEVSPMDTRHHSVVNSQQLHNPNGSYVPRSAIRDSQLYKRILGQSLRSAGLTGEAEGAAEREPPVGPKPVSQNHGVDQQNKNDLPHVVPPKSSHGSETLQSPVLRPVVPGLSEEDNNNLVRQVAEMAATAATVAARDAVNHPRASSYQATHSYKADTVKSTRPAVTRSSTAVDEAFANPTTEQAVQGESAGHDAPNWSRTKSSVILLTATVAYALVAEILVDTVDVVLNSIEIDEKFLGITLFALVPNTTEFLNAISFAMNGNIALSMEIGSAYALQVCLLQIPALVLFSAVHGRFIDPSDLLDHTFSLIFPQWDMVTVILCVFLLSYIAGEGRSNYFKGSILVLTYLVVILGFYFSGFTTLTIMGGDPNDTLAVMSSMAWEQSRPGTSQLTGIPNRREL
>XP_009160445_Exophiala_dermatitidis
MSPSDTPDVKPVQEGQQEAGQESTVRDTTIRRDYGTLGDTPTSSSQRPRSAHRSEDAQDAVSGMPSLSPQTTRSKKPATMRRASTRKQLPHRGEQFSVDDDPSEVEEARAPQTPSTPILPPASRQHSTVRRRTHAGVAQLPRVESADEEVDRITLETGGPVEELEDDVDDPVLGDLEEPDLSDAESFTLKDRQLAINETHPFGIRIWKPALYKKNRSVEKGAEEDIHSSPSQIVSKWLWAFNCLWTILFGWWLAAAAALASLVCYLFAFDPSAAAYGSVFWGLAGYLFWPFGKFVKLEQDENYADEDEGEGRSISEYERWQSGDLEYGRLMFGPHMMHSGSIVGRRRNSVDSANETDSLLARSGRSDLEDPGVHFKAKRRLFGRGQWTLGRVIFFIFFYFFVAPLMLTVSMICWFMVFWIPMGRVTLILFYHLRKRPLSLTFHRDVSAARSSTRPSSILLCTYRAVGIKYWKYTVDGTNIFLINFLAVVVLVILDYFILKQALGLNIWLTSPALLFVLALVSIIPLAYFIGQAVASISAQSSMGMGAAVNAFFSTVVEVYLYCIALNEGKGPLVEGSIIGSIFAGILLLPGLSMCFGAIRRKTQRFNVKSAGATSTMLLFAVIAAFGPTLFYKIYGSHELICKSCAAADLDNPRDCRQCYFRQVPAVTDEFFVKAVRPYSWVAAAFLFSSYIIGLLFTLRTHAAIIWTTEIEEKKPPQAAQTADVSPMDTRHQSVVNSQQFQQNGSYVPRSAIRESQLYKRILGQSLRSAGLADGDGTAEQETSTANAPSQTHGLDPPNKNDLPHVVPPKSSHGSEATQSPSLRPVVPGLSEEDNNNLVRQVAEMAATAATVAARDAVNHPRAASYQATHSFKPDTVRTSKPALTRTSTAVEDVYTNAVAEQAVHGDIGGHDAPNWSRTKSSVILLTATVAYAIVAEVLVDTVDVVLNSIEIDEKFLGITLFALVPNTTEFLNAISFAMNGNIALSMEIGLAYALQVCLLQIPALVLFSALHGQLLDPRDLLDHTFNLIFPQWDMVTVILCVFLLSYLIQEGKSNYFKGSILVLTYLVVVLGFYFSGFTTINIMGGDPYDTLAMQSGMVLQQPRPATSKPNGREL
>XP_013261948_Exophiala_aquamarina
MLNITIGTLTATSVPSGHRPPSATANRPDSPSSRRDNLDAIGTVLSPQTTRAKRPSTMRRVSTIRKQLPHRGEQFSVDDDPSEVEIDRVPTTPTQPAFPTSRHQSTVRRRTQANVGTLPRVDSAEEETEELMTNEPEAEQPTGEPEEQDLPEEIDQGDLGDSEEQDLSDAESFTLRDRQLAINETHPFGIRIWKPALYKKNRSVEKTAEEDIHSSPSQIVSHWLWVFNWLWTVFFGWWLALAALIAALVCFLFAFDPSAAAYGRVFWSLGGYLFWPFGKFVKLEQDENYVEEDEGEGRSVSEYERWQSGDLEYGRLMFGPTITHTGSIVGRHRNSIDSASETDSLLARSGRSDRQDTSTNTRTKRRLFGRGQWTLGRVIFFVFFYFYVAPLMLLVSMICWFMVFWIPMGRVTLILFYHLRKRPLSLTFHRDVSYARSSTTPSSIIICTYRAVGTKYWKYTIDGTNIFLINFLAVVVFVILDYFILDVALGLNIWLTSPALLFTLALISIIPLAYFIGQAVASISAQSSMGMGAAVNAFFSTIVEVYLYCIALNEGKGKLVEGSIIGSIFAGILLLPGLSMCFGAIKRKTQRFNVKSAAATSTMLLFAVIAAFGPTLFYKIYGSHELICKTCSAADMGSPRDCRQCYFRQVPAISDEFFVKAVQPYCWFAAVLLFSSYIIGLLFTLRTHAAIIWTTEADEKKPPRGGPQTVEVSPTDTRHHSVGNSQLLPNPPNVSHIPRAAIRESQLYKRILGQSLRSTGLPADGEVSTEREVRPLSKADPQIQAIDHQAKADLPFMVPPKSSHGSESFQSPVMRPVVPGLSEEDNNNLVRQVAEIAATAATVAARDAVNHPRSTAYQVSHSYKSDTVKSSRPPAIRQSTTLDATPAHAAAEFPAQAGAEGGGGHDAPNWSRTKSSVILLTATIAYAIVAEVLVNTVDVVLTSVEIDEKFLGITLFALVPNTTEFLNAISFAMNGNIALSMEIGSAYALQVCLLQIPALVLFSAVHGNYIDPNELIDHTFNLIFPQWDMVTVILCVFLLSYMSGEGKSNYFKGSILVLTYLVVLMGFFYSGFTTLMMGGDPNDTLAIMSSMAFQYREAGGVGMGATTTGREL
>XP_016221476_Exophiala_mesophila
MPSDDAPPRSPRPNLTSNSQSTSTSPRPTQPSMRDPNESDLNAADQGPSIRRDYASINTSAPSAHRPRSAPRPESPTQRPDRLESGSHLQSPQPTRARRPNTMRRISTARKKLPHRGEHFSVDDDPSEIDDDRPPQTPREASIPSLSRKESTVRRRTQAVVNTLPRVDSAEEDEAAEQIPDLDPADLETEADNSDILEQGDLQDMEDADLSDAESFTLKDRQLAINETHPFGIRIWKPALYKKNRSVEKTAEEDIHSSPSQIVSRWLWVFNCLWTVIFGWWLALAAFIAAVVCFLVAFEPSAAAYGNVFWSLGGYLFWPFGKFVKLEQDENYVDEDEGEGRSISEYERWQSGDLEYGRLMFGPTMTHTGSIVGRHRNSIDSASETDSLLDRGGRADRSDTAASSRAKRRLFGRGQWTLGRVIFFVFFYFNVAPLMLMVSMVCWFMVFWIPMGRVLLILLYHLRKRPLSLTFHRDVSYARSSTTPSSIVLCTYRAVGLKYWKYTIDGTNIFLINFLAVVVFVILDSFILKGALKLDIWLTSPALLFTLGLVSIIPLAYFIGQAVASISAQSSMGMGAAVNAFFSTVVEVYLYCIALQEGKGALVEGSIIGSIFAGILLLPGLSMCFGAIKRKTQRFNVKSAAATSTMLLFAVIAAFGPTLFYKIYGSHELICKSCSVDRDSEASRDCRQCYFRQVPAITDDFFIKAVRPYCWIAAVLLFSSYIIGLLFTLRTHAAVIWSTEGEEKRPHPVPTTAEISPTDTRHHSALNSQVLPAAHGSYVSRPAIRESQLYKRILGQSLRSAGFPEEGEGVAEHEATTSSKAKPRHTASESHYNGELPHVVPPKSSHGSDQAGSPMLRPVVPGLSEEDNKNLVRHVAEMAATAAAVAARDAVHNPRSTSYQTTHAYKADTAKIPRPGATRSNTVGDMLVRRPTEQPLPGAAEGGGHDAPNWSRAKSSIILLVATVAYAIVAEVLVDTVDVVLDSVEIDEKFLGITLFALVPNTTEFLNAISFAMNGNIALSMEIGSAYALQVCLLQIPAVVLFSAVSGQFVDPADLIDHTFNLIFPQWDMVTVILCVFLLSYMSGEGKSNYFKGSILVMTYLVVVLGFFFSGYTTMTIMGGDPNDTLAIMSSMAWQHNTVGGPAPARSISRREL
>XP_013269892_Rhinocladiella_mackenziei
MSPGDTSQKSPGIKPAQDSQFISRSVPENLERIDESSGQDTTIRRDYGTLSNVPASSSQKPRSSYRSDDGADGSSGMTPLSPQNTKPKKPAPMRRASTRKQLPHRGEQFSVDDDPSEVEEDRTPLTPSLQPFPTLTRQQSTVRRRNVAAQPQLPRVDSAEEEAEEMNQEGPVLDQSEENTADGEDAGLEESEEQDLSDAESFTLKDRQLAINQTHPFGIRIWKPALYKKNRSVEKGAEEDIHSSPSQIVSKWLWAFNCLWTVLFGWWLAAAATIGALACYLFAFDPSAAAYGRVFLGLSGYLFWPFGKFVKLEQDENYVEEDEGEGRSISEYERWQSGDLEYGRLMFGPTLTHSGSIVGRHRNSIDSANENDSLLARSGRTDRADTGVSTKTKRRLFGRGQWTLGRVIFFVFFYFNVAPLMLLVSMICWLMVFWIPMGRVTLILFYHLRKRPLSLTFHRDVSHARNSTKPSSIILCTYRAVGTKYWKYTVDGTNIFLINFLAIVVFVILDYFVLKEGLGLNIWLTSPALMFTLALISIIPLAYFIGQAVASISAQSSMGMGAAVNAFFSTIVEVYLYCIALNEGKAPLVEGSIIGSIFAGILLLPGLSMCSGAIKRKTQRFNVKSAGATSTMLLFAVIAAFGPTLFYKIYGSHELICKSCTTADEDNPRDCRHCYFRQVPAVSDDFFVQAVRPYCWFAAVLLFSSYIIGLLFTLRTHAAIIWSTDSDEKKPQQGQTADVSPMDTRQQSVVNSQTLQNASPNGSYVPRSAIRESQLYRRILGQSLRSAGLADVDGPDREASNAAKADGHLHAVDHPTKGDLPHVVPPKSSHGSETVRSPVLWPVVPGLSEEDNNNLVRQVAEMAATAATVAARDAVNHPRTASYQATHAYKGDKPDKTSRPSVTRRDTTMEESYVNPAAEQAVHASGEGGGHNAPNWSRTKSYVILLTATVAYAVVAEILVNTVDVVLNSIDIDEKFLGITLFALVPNTTEFLNAISFAMNGNIALSMEIGSAYALQVCLLQIPALVLFSAVSGRFYDPTDLIDHTFNLIFPQWDMVTIILCVFLLSYMYGEGKSNYFKGSILVMTYLVVIMGFYFSGFTTMSSMGGNLNDTLAIMPSMAWQQSGLRTVGTTPVVGGREL
>XP_017995352_Phialophora_attinorum
MSGNGTPVGPRSPRLEPLAESQSQQSQTTRSQQQSGPSSIGDDEERRRFSRLGTPREYGSISISRPRGATRQATGLQPQSPTEARHPDSGGYFPLLSPQPGRMKRPPAARRASTNKPHRGESFSVDDDPSEVEEDRDIRTLRPGSRSQSTRRRRTTYAPPQLPRVDSSREEEEAIEEQPPAAEPQTPKRPDIPVEVEEAEEAEEEMAAEAEEEEQEDDVDLSDAESFTLKDRQLAINETHPFGIRIWKPALYKKNRSVEKNAEDDIHSSPSQIVSPWLWSFNVLWTVLFGWWLAIAAVIGALVCFLFAFEPSAKAYGRIFWGVSKYLFWPFGKFVRLEQDENYADEDEGEGRSIGEYERWQAGDLEYGRLMFGPTLTHTGSIVGRRRNSIDTASEHDSLLERSGRGERHDTEASTSNKRRLFGRGRWTLGRVIFFVFFYFNLAPLMVLVSLMCWFLVFWIPMGRVLQILLIQLRKRPLALSFHDDQSQARDSRSSSILLCTYRAVGIKYWKYTLDGTNIFLINLLGLVAFVIFDNFILRETLHIDTWCTGPGLLFTLGLVSIIPLAYFIGQAVASISAQSTMGMGAAVNAFFSTVVEVYLYCIALNEGKGQLVEGSIVGSIFAGILFLPGLSMIFGAIKRKTQRFNVQSASASSTMLLFAMIAAFAPTLFYKIYGSHELICKQCSTNSDEDRDCRRCYFRQVPAINDQFYESAVRPFAWAAAILLFSSYIIGCFFTLRTHAAIIWSSEVDEKKPVSASQTLDVSPTDTRRQSIHPPTGSHVAHGTYVSRANIRDSQLYKKILGQSLRQAGLPQDGEVAEQSKRDAKLDGIDQQLQNDLPHKPPPKIVRSGASTPGHQPEMLPGLSAEENSNLVRQVAELAATAATVAARDAVSNPRQASYQATHQRHDKTPKPPMPQRLDTIGAPVHVPAAPPGPPGVADHPTGGHDAPNWSRQKSLVILLTATVAYALIAEVLVDTVDVVLESSDINEKFLGITLFALVPNTTEFLNAISFAMNGNIALSMEIGSAYALQVCLLQIPALVLYSALYGRFIDPTNLLEHTFQLIFPQWDMVTTILCVFLLSYICTEGKSNYFKGSILVLTYAVVLLGFYLSGYVTDTDTLGINPYDTLALNPGMLMQQAAPSVSPKPKFYAGHEL
>NP_593099_Schizosaccharomyces_pombe
MSQPADINQSESSAETITQGRRADRPEETPSSSVYEQNLRFGDFLMPTVGDADATDSLSQSTNDRDIYSPREIDQYTRKVSSRTDPSTSTISNARQHPRNSVSRLSRSSSNVRQQRDIPKQNFKVRPLSPLRGQSPASLRSEESFTLKERQNAINKTRAFGMRLWKPALYKKFRSINRDADIDIHDEPLKRPNTSISNVIWLICFGAPLFLVIFICYIFFTVLSFFNVPDAIVYSKLCRGLMFYLLYPFGQHVRHKVKRLSVRSPAHPIYQTQHSHYDETPTSHHPDPARLNFLSFSFCVNPMNQSLDCNTTPHRRNASSIIYTLMYYLIIAPTLLITSAICMFTIFFVPCARTLWAICRHLRTCPLSLSFRPNLALPLSMDSSDVVLLCVKKAASWKYYKYTIDGIYIIYFDMLALIIPTIFFGFFGSQGHWFTSSVFLFTASLVSIIPLAYFIGMAVASISAQSSMGMGAFINAFFGSVIEVFLYSVALRKGNAGLVEGSVIGSILAGLLLMPGLSMCAGAIRKKFQFFNIKSAGATSTMLLFAVLGAFAPTMLFRIYGPFRLDCEPCGANCQKCTKHYVLENDSLYKNRVLPFTYCCSIMLVLAYAIGLWFTLRTHASHIWQNFTADDISFLKAEEEVGEPVNQDTAGNMSDSSEGGEAVVNGNSQHHHNRDDASSGLSSNGSENESLEHEPTNELPQRPLVNQSQNSHGDDAPNWSRSKSAIILLSATFLYSLIAEILVEHVDTVLDKFAISEKFLGLTLFALVPNTTEFMNAISFALNENIALSMEIGSAYALQVCLLQIPCLMGYSLFQYYRSGDSISFKHLFTMVFPTWDMICVMICVFLLTYVHSEGKSNYFKGSILVLAYLVSMLGFTFFNY
```
