## Supplementary material for "Coding Sequence Insertions in Fungal Genomes are Intrinsically Disordered and can Impart Functionally-Important Properties on the Host Protein": fasta protein sequences: XP_719439.1_blasthits_fa.txt

```
>XP_719439_Candida_albicans
MKFSIYLIISLFSSFSHAIWLDTNNETTIREDCNIIAKGLLDYYEGTKYGGVIGMFSWPYYWWEAGGAWGSLIDYTFYFDNDTLVPLITDALLYQTGDDDNYIPLNQSTTEGNDDQAFWGIAVMAAAERNFTNPKDPTKAWLTLAQAVFNTMQARWDTETCNGGLRWQIFQWNSGYDYKNSVSNGALFHLAARLARYTGNDSYVVWAERVWDWMYGVGLLTEQNWWFVYDGVKIANNCSNITKYQWSYNQGLMLAGCAYLYNYTEEEKWYNYTIKLLESAQVFFKNISGSMVMYEAACQPSNSCNNDQRSFKAYFSRFLGLTSVLVPQTEPVITKWLVDSANGAAGSCSGGSDGVTCGLSWTDWSQGWDGKWGLGEQMSALEVMQNLMVHKRPAPYTADTGGSSIGNPAAGYGKLTSDATPLSIDGGDKAGAGIITAIIGASLVGSCVWLIL
>XP_002418102_Candida_dubliniensis
MKFSTYIIISLFSSLSHAIWLDTNNETTIREDCNIIAKGLLDYYDGNKYGGVIGMFSWPYYWWEAGGAWGSLIDYTFYFDNDTLVPLITEALLYQTGDDDNYIPLNQSTTEGNDDQAFWGIAVMAAAERNFTNPKDSTKAWLTLAQAVFNTMQARWDTEECNGGLRWQIFQWNSGYDYKNSVSNGALFHLAARLARYTGNDSYVVWAERVWDWMYGVGLLTEQNWWFVYDGVKVANNCSNITKYQWSYNQGLMLAGCAYLYNYTEEEKWYNYTIKLLESAQVFFKNITGSMVMYEAACQPSNSCNNDQRSFKAYFSRFLGLTSVLVPQTEPVITKWLVDSANAAAGSCTGGSDGVTCGLSWTNWSEGWDGKWGLGEQMSALEVMQNLMVHKRPAPYTADTGGSSIGNPAAGYGKLTSDATPLSIDGGDRAGAGIITAIIGASLVGSCVWLIL
>XP_002546922_Candida_tropicalis
MKFSCSFTAYVIISIFSTLANAIWLDTNNETTIREDCNIIAKGLLDYYEGTTYGGTIGMFTNPYYWWEAGGAWGSLIDYTFFFDNDTLVPLIKEALLYQTGDDDNYIPLNQSTTEGNDDQAFWGIAVMAAAERNFSNPEDDSKAWLTLAQAVFNTMQARWDEEDCNGGLRWQIFQWNSGYDYKNSVSNGCLFHLAARLARYTGNDSYVVWAERVWDWMYGVGLLTEGNWWFVYDGVKIYNNCSNITKYQWTYNQGLMLAGCAYLYNYTEEEKWYNYTIKLLESSQVFFMNITGSMVMYEAACQPSGTCNNDQRSFKAYFSRFLGLTSVLVPQTEPVIRKWLVDSANAAAGSCSGGSDGVTCGLSWTNWSQGWDGKWGLGEQMSALEVMQNLMSNSRPAPYTADTGGSSIGNPAAGYGTPITDARPLSLDSGDKAGAGILTAVIGATLVGTCIWLIL
>XP_003867149_Candida_orthopsilosis
MKLFLSFAILLTSLLTFSQAISLDTNNVTSVREGCNLIAQGLLDYYEGTKYGGTIGEFSSPYYWWEAGGAWGGMIDYTFYFNNDTLVPLIKQALEYQVGDDDNYIPLNQSTTEGNDDQGFWGIAVMGAAERNFSNPDDEKLSWLGLAQAVFNTMTARWDSDDCNGGLRWQIFQWNSGYDYKNSVSNGCLFHLAARLARYTQNDSYVEWAQKVWDWMYGVGLLTEGDHWFVYDGVKIANNCSNITKYQWTYNQGLMLAGCAYLYNYTEDQKWYNYTIQLLTSAQVFFKNMSGSSVMYEAACQPSNTCNNDQRSFKAYFSRFLALTAQLVPETKGTIYKWLVDSANAAAGACSGGFDGHTCGLSWTNWTVGYDGYYGLGEQMSALEVIQSVMIYHDAPAPYTAETGGSSKSQPASGYGTTATNAKPLSLDSGDKAGAGIITAIIGASLVGCGVWLIL
>XP_001528626_Lodderomyces_elongisporus
MKSRLVSCFITFCFLTLTQAIWLDTNNDTTIREDCALIADGILDYYDGYNYGGTIGEFVAPYYWWEAGGAWGSLIDYTFFFENDTYVPLIKQALLYQVGDDNNYIPLNQSTTEGNDDQGFWGIAVMGAAERNFSNPDSDEISWLGLAQAVFNTMTARWDSADCNGGLRWQIFQWNSGYDYKNSVSNGCLFHLAARLARFTGNDSYVEWAERVWNWMYGAGLLTEGNEWFVYDGVKIANNCSNITKYQWTYNQGLMLAGCAYLYNYTEEEKWLNYTKNLLHSSRVFFMNKTGSMVMYEAACQPGYTCNNDQRSFKAYFSRFLGLTSVLVPETEPTINKWLVDSANGAAGSCSGGSDGHTCGLSWTNWTVGWDGLYGLGEQMSALEVMQNLMSTKRPAPYTANDGGSSKSHPASGYGTTKANAQPLSLDGGDKAGAGIITAVIGISIIGCGVWLIL
>XP_007375043_Spathaspora_passalidarum
MRLYQTLVLTTLCITNVVHAIWLDTNNDTTIREDCNLIAKGLLDYYEGTKYGGTIGMFTPPYYWWEAGGAWGGLIDYTFFFENDTLVPLIKAALEYQTGDDNNYVPLNQSTTEGNDDQGFWGIAVMGAAERNFSNPEDPDKAWLTLAQSVFNTMTARWDENECNGGLRWQIFQWNSGYDYKNSVSNGCLFHIAARLARYTSNDTYVEWAERVWDWMYGVGLLTEGDWWFVYDGAKVANNCSNITKYQWTYNQGLMLAGCAYLYSYTQDKKWYNYTHRLLDGSRVFFKNISGSMVMYEAACQPSGTCNNDQRSFKAYFSRFLGLTSVLVPDTEPIITKWLVDSANSAAGSCSGGTDGHTCGLDWTNWTRGWDGMYGLGEQMSALEVMQNLMAHKRPAPYTASNGGSSLSNPAAGYGTSITNTSPLHLGPGDKAGAGIITAIVGVSLIGTCVWLIL
>XP_043050334_Scheffersomyces_spartinae
MMVLFIRTGAVALCVSRVMAINLNITNLTSIQEATGLILSGLMDYYQGYKKGGTVGMFTNPYYWWEAGGAWGSLIDFSYLMENDTYVDVISTSLQYQTGEQNNYMPLNQTTTEGNDDQGFWGLAVMAAAEKNFTNPKDPEKAWLALAQGVFNTMAARWDVAHCGGGLRWQIFQWNMGYDYKNSVSNGCLFNIGARLARYTGNDSYADWAEKVWDWMEEVELLKLQENWNLWFVYDGLNNTNCSHVTEIQWTYNQGLMLNGAAFLCNYTQEEKWCNRTENLLAGSVVFFNRTTENPVMYEAACQGATKSNCNNDQRSFKAYFARFLALTSVLVPSTRPTIDKYIQSSAVAAAQSCSGGTDGHTCGLNWSWKGWDGYWGLGEQMSALEVIQSLRVHDRPGPLTASTGGSSLGNPAAGFGTSNRDAEPLNLTSKDKAGAGIITALIGVSLTASFVWLII
>XP_001382820_Scheffersomyces_stipitis
MRFHLLTASVSLFMACASAMWLDTNNDTTIVEATNLIVDGVLDYYDGKNYGGVVGMFVWPYYWWEAGGVWGSLIDYTYFTQNDTLVPLIKEALLYQTGDDNNYVPLNQSTTEGNDDQGFWGIAVMGAAERNFSNPDDDSKAWLTLAQAVFNTMTARWDSAECNGGLRWQIFQWNSGYDYKNSVSNGCLFHIGARLARFTANDTYVDWAEKVWDWMYDIGLLDVVNSNDKDYWFVYDGLTIDNNCSNITKYQWTYNQGLMLSGCAYLYNYTEDQKWLDRTLNLLNASQVFFMKIGSVMYEAACQPSNNCNNDQRSFKAYFSRFLGMTAVMVPQTYDGIRQWLVDSANAAAKNSCTGGTDGHTCGLNWFNSTGWDGYWGLGEQISALEVIQNLRVRDFPPPLTANTGGSSKGNPAAGYSTLHTITSPLELETKDLAGAGIITAVVGVSLVAAGVWLVI
>XP_020062249_Suhomyces_tanzawaensis
MKLHPYIILASVVGMVQALHMDTNNLTNIKQNAALVADGLMNYYDGYRRGGTIGKFIPPYYWWEAGGAWGSLIDYSYYMENNTYHDVIQQAMEYQTGDDYNYIPLNESTTEGNDDQGFWGVAVIAAAEKNFTNPKDPKKQWLALAQAVFNTMSARWDPEHCGGGLRWQIFQWNSGYNYKNSVSNGCLFHIGARLARYTGNDSYADWSEKVWDWMIDSDLIIPGPYWKIVDGLEVDNCSDISPYQWTYNHGLFLAGCAYLYNYTEDEKWRNRTLELLKGAVVFFGTEYDIMYEAACQPSNTCNQDQRSFKAYFSRFLGLTMTLVPETEAVIRPWLVNAANAAANSCSGGTDGVTCGLNWFTGGWDGKFGLGEQMCALEAMTNLQANKFPIYTATTGGSSQGNPAGGYAVTNTNASPLKLGAGDTAGAGIITAIIGVSIVASGVWLVL
>XP_020073780_Hyphopichia_burtonii
MKLSLILSLSTIISFTQAVFLDTNNVTNIEQNTALIAKGLLDYYEGEKYGGTIGMFSWPYYWWEAGGAWGSLIDYTYYMKNDTLVPLIKQALEYQVGDDYNYIPLNQSTTEGNDDQGFWGIAVMAAAEKNFSNPENPKKAWLSLAQAVFNTMTARWDHKECDGGLRWQIFQWNSGYDYKNSVSNGCLFNIAARLARYTSNDSYVEWAEKVWDWMYGIGLLSEGDWWFVYDGVKVDNNCSKVTKYQWSYNQGLLLSGCAFLYNYTEDVLWLNRSLNLLNGAQVFFANNSVMYEAACQNSNNCNQDQRSFKAFFSRFLGLTSVLIPQTYDIIHSWLVDSANAAASSCSGGLDGHTCGLSWTNGSWDGYYGLGEQMCALEVMTNLRVRDVDPPYTANTGGSSIGDPASGYSTTAVDATPLSLDAGDRAGAGIITAILGSALIGTGVWLVI
>XP_015466659_Debaryomyces_fabryi
MKLTIVLSAVIGLVSTVQGIWLDTNNVTNLKEVSALFAEGLLDYYDGNKYGGTIGMFSWPYYWWEAGGAWGSLIDYTYYMENDTFVPMIKEALEYQTGDDLNYIPLNQSTTEGNDDQGFWGIAVMAAAEKNFSNPNDEKKQWLALTQAVFNTMTARWDHKECHGGLRWQIFQWNSGYDYKNSVSNGCLFNLGARLARFTSNDTYMEWAEKVWDWMYGIGLLTEGEHWYVYDGVTVGGNCSDITKLQWTYNQGLMMSGCAFLYNYTEDELWYNRTMRLLSGAQVFFKDNVMYEAACQDSNNCNQDQRSFKAYFSRFLGLTSVMVPDTEPVISEWLITSANAAAKNSCTGGSDWHTCGLNWQNGTWDGYYGLGEQMSALEVVTNLRVHDLPPPYTANNGGSSKGNPSGGYAVTNTNTSPLNLDKGDTAGASIITVIIAASLIGSGVWLIL
>XP_456419_Debaryomyces_hansenii
MKLTIVLSAVIGLVSTVQGIWLDTNNVTNLKEVSAIFAEGLLDYYDGNEYGGTIGMFTWPYYWWEAGGAWGSLIDYTYYMENDTFVPLIKQALEYQTGDDLNYIPLNQSTTEGNDDQGFWGLAVMAATEKNFSNPDNKDKHWLALTQAVFNTMTARWDHKECHGGLRWQIFQWNSGYDYKNSVSNGCLFNIGARLARYTSNDTYMEWAEKVWDWMYGIGLLTEGEHWYVYDGVTVGGNCTDITKLQWSYNQALMLSGCAFLYNYTEDEMWYNRTMRLLSGAQVFFKDDIMYEAACQGSNNCNQDQRSFKAYFSRLLGLTSVMVLDTEPVITEWLVASANAAAKNSCTGGSDWHTCGLNWQNGTWDGYYGLGEQMCALEVVTNLRVHDLPPPYTANNGGSSKGNPAGGYAVTNTNSSPLNLDKGDTAGASIITVIIAASLVGSGVWLIL
>XP_006684781_Yamadazyma_tenuis
MRASYVRLYSAALVLLSTLIEGLYLDPDNFTSLQEATALISDGILDYYAGTTKGGTIGTFVWPYYWWEAGGVWGGMIDYTILMKNDTYTSLIKEAMTYQTGDDNNYIPLNQSTTEGNDDQGFWGLAAMGAAERNFSNPSDPSKAWLTLAQAVFNTMSARWDESSCGGGLRWQIFQWNSGYDYKNSVSNGCLFNIGARLARFTSNDSYIEWCERVWDWMYGAGFMTEGTWWLVYDGAEIDGNCTNMTKYVWSYNQGLMMSGAAYLYNYTEDPKWLERTENLLVGAKVFFDDDVMYERTCQGSNNCNQDQRSFKAYLSRFMGQTAVMAPSTYDVVMNYLTTSALAAARSCSGGSDGHTCGLDWTNTTGWDGTWGLGEQLCALEVITQLRVGDVDPPYTADNGGSSLGNPAAGYGTVVSDATPLTLGTKDKAGAGIITAVIGVSIVASTVWLVL
>XP_001483001_Meyerozyma_guilliermondii
MKFLSCGSSCGFLVVSALIWVVSALDLQTDDFDSIKQDTALIAKGLLDYYDGYKKGGVIGMFTWPYYWWEAGGAWGSLIEYSYYMDNDTLVPLIKEALGYQVGENYNYVPLNQSTTEGNDDQGFWGIAVMAAAEKNMSNPKDERKAYLALAQAVFNTMQARWDHNDCHGGLRWQIFQWNSGYDYKNSVSNGCLFNIAARLARYTGNDSYADWAEKVWEWMVGTHLINETQPGYYFVYDGVTVNDNCSEVVKLQWSYNQGLFLLGAAVLYNYTQDEVWHERTKKLLAGSVVFFNLTNDIMYEAACQNGKGGQGAGSCNQDQRSFKAYFSRFLGLTAIMAPETSDTIMNWLEKSAIAAAQSCSGGTDGHTCGINWFLGHWDGVYGLGEQMCALEVITALRVHDRPPPYTANNGGSSKGNPGGGYGATNINATPLNLGSGDKAGAGIITAIIGMSIVGATVWLLL
>XP_018711311_Metschnikowia_bicuspidata
MHIVAVLVAACVLPLVGAISLDTNNVTSIKNAAALIADGLLDYYEGTTYGGTVGMFTSPYYWWEAGGAWGSLIDYTYYMENDTYVDLIKTALTYQVGDDYNYIPLNQSTTEGNDDQAFWGIAVMAAAEKNFSNPDDPELAWLALAQAVFNTMSARWDYDDCAGGLRWQIFQWNSGYDYKNSVLNGALFHLAARLARYTSNDSYVEWAERVFDWMYGVGLLTEGDWWFIYDGVNIDDNCSDITKLQWTYNQGLMLAGCAYMYNYTLEEKWLNRTTSILHAAQVFFYEKSADAVIMYEAACQLPTSDAFSCNTDQRSFKAYFSRFLGLTSVLVPQTYDTIRAYIQDSANAAAWSACTGGSDGHTCGLSWTNSTWDGVYGLGEQMCALEVIQNLRVADLPGPLTADTGGTSIGNPAAGYSQTETAASPLDLSAKDTAGASIITAVVGVAIIGTAVWLVI
>XP_002617444_Clavispora_lusitaniae
MRFFIALFALLAAVRAVYLDTWNVTTIKQATALIAEGLLDYYEGTKYGGTIGMFSAPYYWWESGGAWGSMLEYTIYMENDTYTDLIKEALLYQVGDDFNYIPLNQSTTEGNDDQAFWGLAVMSAAEKNFSNPTDHRAAWLTLAQAVFNTMSARWDLGECNGGLRWQIFQWNSGYDYKNSVSNGALFHMAARLARYTANDSYVEWAERVFDWMYGVNLLTEGEWWFVYDGVKIANNCSQVTKLQWTYNQGLMLAGCAYLYNYTLDEKWLNRTMNLLHATQVFVYNKSADAHIIYEAACSSPTENKFTCNNDQRSFKAYFCRCLGATSVLVPQTYDRIRRWLVDSANAAAYSCSGGSDGHTCGLSWTNGTWDGNYGLGEQMSALEVMNNLRVADFPHFPLTADTGGTSIGNPAAGYPKAATNASPLVLDSGDKAGAGIITAVIGAAIVGASVWLVL
>XP_025343071_Candida_haemuloni
MRLLSLAAAWVSYVSLASAVWLDTNNETTIKEATAQVAEGLLNYYQGNQYGGTIGMFTWPYYWWHAGGAFGSLLDYSYYTGDSKYDDLIEQALTYQVGEHYNYVPLNQSTTEGNDDQAFWGFAVMAAAEHNFTNPEDPKLAWLALAQGVFNTMSSRWDMDHCNGGLRWQIFQWNSGYDYKNSVSNGALFHMSARLARYTGNDSYVDWAEKVFDWMYGVHLLTEGEEWFVYDGTHAPDNCSEVTKWQWTYNQGLMLAGCAYLWNYTEDEKWHNRTLNFLHSARVFFYKKSEDATIMYEAACQSPTSATFSCNQDQRSFKAYFSRFLGLTSILVPETYDQIRRWLVDSANAAAWSCSGGSDGHTCGLSWTNGSWDGVYGLGEQMNALEVMQNLLVAERPGPLTADTGGTSIGNPAAGYAIAKTDGQPLDLDAGDKAGASIITAIVGVAIIGTATWLVI
>XP_024712701_Candida_pseudohaemulonis
MRLLLLAVAWASYASIASAVWLDTNNETTILEATSQVAEGLLNYYQGNTYGGTIGMFTWPYYWWHAGGAFGSLLDYSYYTDDHKYDDLIKQALTYQVGEHYNYVPLNQSTTEGNDDQAFWGFAVMSAAEHNFTNPEDPKLAWLALAQAVFNTMSSRWDMDHCNGGLRWQIFQWNSGYDYKNSVSNGALFHMSARLARYTGNDSYVDWAEKVFDWMYGVNLLTEGEEWFVYDGTHAPDNCSNVTKWQWTYNQGLMLAGCAYLWNYTEDEKWHNRTLNFLHSARVFFYKKSEDAHIMYEAACQSPTSDSYSCNQDQRSFKAYFSRFLGLTSILVPETYDQIRRWLVDSANAAAYSCSGGSDGHTCGLSWTNGSWDGTYGLGEQMNALEVMQNLLVKDRAPPLTADTGGTSIGNPAAGYAAAKTDAEPLDLHAKDKAGASIITAIVGVAIIGTATWLVI
>XP_025337846_Candida_duobushaemulonis
MRLLSLAVAWASYASVASAVWLDTNNETTILEATAQIAKGLLNYYQGNTYGGTIGMFSWPYYWWHAGGAFGSLLDYSYYTDDHQYDDLIESALTYQVGEHYNYVPLNQSTTEGNDDQAFWGFAVISAAEHNFTNPKDPKLAWLALAQAVFNTMSSRWDMDHCNGGLRWQIFQWNSGYDYKNSVSNGALFHMSARLARYTGNDSYVDWAEKVFDWMYGVNLLTEGEEWFVYDGTHAPDNCSNVTKWQWTYNQGLMLAGCAYLWNYTEDEKWHNRTLNFLHSARVFFYKKSEDANIMYEAACQSPTSDSYSCNQDQRSFKAYFSRFLGLTSILVPETYDHIRRWLVDSANAAAYSCSGGSDGHTCGLSWTNGSWDGTYGLGEQMNALEVMQNLLVRDRAPPLTADTGGTSIGNPAAGYAVAKTDAEPLDLHAKDKAGASIITAIVGVAIIGTATWLVI
>XP_028891140_Candida_auris
MRLLDFAITWISFASITSAVWLDTNNETTIKDATKLIAKGLLDYYQGNKYGGTIGMFSWPYYWWHAGGAFGSLLDYSYYTQDTQYDDLIEQALTYQVGENYNYIPLNQSTTEGNDDQAFWGFAVMAAAEHNFTNPEDPKLAWLALAQAVFNTMSSRWDMDHCNGGLRWQIFQWNSGYDYKNSVSNGALFHMSARLARYTGNDSYVDWAEKVFDWMYGVGLLTEGEHWFVYDGTHAPDNCSNVTKWQWTYNQGLMLAGCAYLWNYTEDEKWHNRTLNFLKSAEVFFYKKSEDAHIMYEAACQSPTSNQYSCNQDQRSFKAYFSRFLGLTSILVPETYDHIRRWLVDSANAAAWSCVGGSDGHTCGLSWTNGTWDGVYGLGEQMNALEVIQNLLVAERPPPLTADTGGSSIGNPAAGYAIAKTDAEPLDLHAKDKAGASIITAIIGVAIIGTATWLVI
>NP_012878_Saccharomyces_cerevisiae
MLVNKVIGLLGVLFATRFTNAVELDLDNYESLQNATSLIAYGLMDYYTGNQYGKTVGMFSDPYYWWEAGGAWGCMLDYWFFMDNDTYNDEIIAAMIHQAGDDNDYIPLNQSTTEGNDDQAFWGIAAMTAAERNFTNPPENEPQWLYLAQAVFNTMALRWDADSCGGGLRWQIFVWNSGYDYKNTVSNGALFHIAARLARYTGNQTYVDWAEKVYEWMVGVNLISNGTYKYVYDGVSIDDNCTKVTSYQWTYNQGLLLAGSAYLYNFTGSDLWHTRTKEFLNASQVFFHDGIVYEAACQGPNSCNTDQRSFKAYFARFLGVTAQLVPETRNQIMSWLNTSAIAAAKSCSGGTDGHTCGLNWFNGTWDGMYGLGEQMSALEVMVNTRALDKPAPYTAENGGSSVGDGAAGTQAQPTNLAPLNITKGSKAGAGIITAVIGISIVACALWLVF
>XP_018220992_Saccharomyces_eubayanus
MLVNKFVGLLSVLFATRFTNAVELDLDNYQSLQNATSLVAYGLMDYYTGNQYGKTVGMFSDPYYWWEAGGAWGCMLDYWFYMENDTYNDEITAAMIHQAGDDNDYIPLNQSTTEGNDDQAFWGIAAMTAAERNFTNPPSDQPQWLYLAQAVFNTMALRWDADSCGGGLRWQIFVWNSGYDYKNTVSNGALFHIAARLARYTGNQTYVDWAEKVYEWMVGVDLISNGTYKYVYDGVSIGDNCTKVTSYQWTYNQGLLLAGSAYLYNYTGSDLWHTRTKEFLNASQVFFHDGIVYEAACQGPNSCNTDQRSFKAYFARFLGATAQLVPETRNQIMSWLNTSAIAAAKSCSGGTDGHTCGLNWFNGTWDGMYGLGEQMAALEVMVNTRALDRPAPYTAEDGGSSVGDGAAGTQAQPTNLSPLNITKGSKAGAGIITAVIGISIVACALWLVF
>XP_033767580_Saccharomyces_paradoxus
MLVNKVIGLLSVLFATRFTNAVELDLDNYESLQNATSLIAYGLMDYYTGNQYGKTIGMFSDPYYWWEAGGAWGCMLDYWFFMDNDTYNDEIIAAMIHQAGDDNDYIPLNQSTTEGNDDQAFWGIAAMTAAERNFTNPPADDPQWLYLAQAVFNTMALRWDADSCGGGLRWQIFVWNSGYDYKNTVSNGALFHIAARLARYTGNQTYVDWAEKVYEWMVGVNLISNGTYKYVYDGVSIDDNCTKVTSYQWSYNQGLLLAGSAYLYNFTGSDLWHTRTKEFLNASQVFFHDGIVYEAACQGPNSCNTDQRSFKAYFTRFLGVTAQLVPETRNQIMSWLNTSAIAAAKSCSGGTDGHTCGLNWFNGTWDGMYGLGEQMSALEVMVNTRALDKPAPYTAENGGSSVGDGAAGTQAQPTNLAPLNITKGSKAGAGIITAVIGISIVACALWLVF
>XP_003677947_Naumovozyma_castellii
MLVSKSISTFLLLSLASILPSQVSALTLDLNDTESLQNATSLVAYGLMDYYTGNQYGKTVGMFSDPYYWWQAGGAWGSMLDYWYYMNNDTYNDDIMAALLHQTGDDNDYVPLNQSTTEGNDDQAFWGIAVMTAAERNFTNPPEDQPQWLYLAQAVFNTMAMRWDSDTCGGGLRWQIFIWNSGYDYKNTVSNGALFHIASRLARYTGNQSYVDWAEKVYDWMYDVHLISNGSYMYVYDGVNIGDNCTTVTPYQWTYNQGLLLSGCAYLYNFTGEELWHNRTKNLLTAAGVFFNNSILYEAACQGHNTCNTDQRSFKAYFSRFLGTTAQLVPETRNQIMHWINTSAVAAAQSCSGGTDGHTCGINWFADGWDGMYGLGEQMAALEIMVNTKALSKAAPYTSSNGGSSVGDGAAGTEPHPTNLAPLHITKGSRAGAGIITAVIGISIVTCALWLVF
>XP_003668972_Naumovozyma_dairenensis
MLLTNTLLSIVTTTTLLLSHSTKALEIDLDDIDSLRNATSLVAYGLMDYYTGNQYGKTIGMFSDPYYWWEAGGAWGSMLDYWYYMDNDTYNDEIMAALLHQTGDNNDYVPLNQSTTEGNDDQAFWGIAVMTAAERNFTNPPEDSPQWLYLAQAVFNTMALRWDGDTCGGGLRWQIFVWNSGYDYKNTVSNGALFHMAARLARYTGNQSYVDWAEKVYDWMYEVGLVSNGSSMFVYDGVNIANNCSTITPYQWTYNHGLVMAGAAYLYNFTENEVWHNRTKMLVDASTVFFNNSIMYEAACQGPNSCNTDQRSFKAYFSRFLGATAQLVPETRSKILPLINASAIAAGKSCSGGTDGHTCGLNWFIGDWDGMYGLGEQMCALEVMVNTRCLHKPAPYTSTNGGSSVGDGAAGTEHHPTNLAPLHITKGSRAGAGIITAVIGISILACALWLVF
>XP_003959090_Kazachstania_africana
MVINNLILLILSTFIGRVYSLELDLDSFESLQNATALVAYGLMDYYTGNQYGKTVGMFSDPYYWWEAGGAWGSMIDFWYYMDNNTYNDDIMAALLHQTGDDWDYIPLNQSTTEGNDDQAFWGIAVMTAAERNFTNPPDDQPQWLYLAQAVFNTMALRWDDATCGGGLRWQIFTWNSGYDYKNTVSNGALFHLAARLARYTGNTSYVDWAEKVYNWMEDTYLISNGTQMFVYDGASVTDNCTTVTKYQWTYNQGLLLSGSAYLYNFTESELWHERTKGFLNASVVFFNNSIMYEAACQGPQTCNTDQRSFKAYFSRFLGATAQLVPETRDTVMHWVNTSAVAAATSCSGGTDGHTCGINWFYGGWDGYYGLGEQMSALEIMVNTRALHKPGPYTSENGGSSMGDGAAGTQATATNLSPLNVTPGSKAAAGIITAVIGISIFACVLWLIY
>XP_022462617_Kazachstania_naganishii
MQFSSCKMGTSTVSVLLALSAVVSKVAALDIDLDNLDSIRNATSLIAYGLMDYYTGEQYGKTVGMFADPYYWWEAGGAWGSMLDYSWFMDNDTYDSQIMSAMLHQTGEHNNYIPLNQSTTEGNDDQAFWGIAAMTAAERNFTNPPEDKPQWLYLAQAVFNTMALRWDTESCGGGLRWQIFNWNSGYDYKNTVSNGALFHMASRLARYTGNQSYVDWAEKVYDWMWDVHVISNSTYMFVYDGVDANDNCSTVTQYQWTYNHGLLLAGSAYLYNFTGDEVWHNRTKKLVTAAQVFFNSTTGIMYEAACQAALTCNNDQRSFKAYFSRFLGLTAQLVPETRTQIMGWLNTSAVAAGKSCSGGYDGHTCGLNWFKDGWDGMYGLGEQMSALECILNTRALMKPAPYTATNGGSSKGESSRWYGSIPNQLVPIAYHKRVSGRCRYHHCHHRYFNRIVCIVASVLRKQE
>XP_448845_Candida_glabrata
MRLVTLLSGLVSLVSVFGLELDLDDYASLQNATALVAYGLMDYYTGDQYGKTVGMFSDPYYWWQAGGAWGCMLDYWYFMQNDTYNDKIMAALLHQTGDNNDYVPLNQSTTEGNDDQAFWGIAVMQAAERKFPNPPDDKPQWLYLTQAVFNTMALRWDSETCGGGLRWQIFVWNSGYDYKNTVSNGALFHIAARLARYTGNQSYVDWAERVYDWMEDVHLIDNGTYRYVYDGVSINDNCTTVTKYQWTYNQGLMLSGSAYLFNMTGSDLWHERTHAFLNASRVFFNNSILYEAACQGPNTCNTDQRSFKAYFARFLGSTAELVPETRQQIMTWLNTSALAAAKSCSGGTDGHTCGLNWFRDDWDGMYGLGEQMAALEVMVNTQALKRAPPYNATNGGNSTGDGAAGTKPHPTNLAPLHITGGSRAGAGIITAIIGISIIACALWLVY
>XP_004182062_Tetrapisispora_blattae
MVKIHSLLFQISLLPLFTNALKIDLDDFSSLQNATSLIAYGMMDYYNGHDYGQVIGMFAKPYYWWEAGGAWGCLLDYWYYMQNDTYNDLITEALLYQTGDRNDYVPLNQSTTEGNDDQAFWGIAAITAAERNFTNPPPDKPQWLYLAQAVFNTMALRWDDSTCNGGLRWQIFVWNSGYSYKNSVSNGALFHIAARLARYTGNQSYVEWADKIYDWMFGTGIISDEYETYKFVYDGANIETNCTDITRYQWTYNQGLVLAGCAYLYNHTQDEKWLIRTEQFLNGSVVFFRDNVIYEAACQPNKNCNNDQRSFKAYFARFLGVTAQLIPSTRDTIMRWINTSAYAAAQACSGGTDGHTCGMDWVWKGWDGYYGLGEQMAALEFMVNTRALDMPPPYTSFNGGSSTGSGAAGTERDPTNLSPLHITAGSKAGASIITCIVSISILTGAMWLVA
>XP_003687184_Tetrapisispora_phaffii
MRFNTNKLLFVNCILSLYSSLTSAVYLDLDNYESLQNATALVAYGLMDYYTGLQYGKTIGMFSDPYYWWEAGGAWGCMLDYWFFMENDTYNDIIKQALLYQVGTANDYVPLNQSTTEGNDDQAFWGIAAMMAAERNFTNPAEDEPQWLYLAQAVFNTMALRWDTDSCGGGLRWQIFQWNSGYDYKNSVSNGALFHIAARLARYTGNDSYAEWAEKVYDWMVDVDLITQDQYYFVYDGVDSNDNCTTITKYQWTYNQGLILSGCAYLYNYTGSELWHTRTKNFLSSSSVFFNDTILYEAACQNQETCNTDQRSFKAYFSRFLGVTAQLVPETRDNIMKWIDASAYGAAESCSGGTDGHTCGINWFYGGWDGKYGLGEQMAALEILVNTRALDRPAPYTSSNGGSSTGDGAAGTETSATNLSPLNITAGSRAGAGIITAVIGISIVACACWLVI
>XP_001644662_Vanderwaltozyma_polyspora
MLFHKVLISLLCTVWFRAGHAVELDLNNLDSLRNATSLVAYGLMDYYNGLQYGQTIGMFSNPYYWWEAGGAWGTMIDYWYYMQNDTYNDIIMQALQYQTGVNNDYVPLNQSTTEGNDDQAFWGIAVMSAAERNFTNPPADRPQWLYLAQAVFNTMALRWDDQTCNGGLRWQIFVWNSGYDYKNSVSNGALFHIGARLARFTGNDSYVEWAEKVYDWMESVNLIEDDGKGAFVYDGVNIGDNCTKVTNLQWTYNHGLILSGCAYLYNYTGDAKWYNRTERFLEYAYVFFNRTVMFEAACQGVHTCTTDQRTFKAYFSRFLGMTAQLVPDTQHTIMTYMNASAYGAAQSCSGGYDGHTCGINWFYGGWDGYYGLGEQMCALEVMINTRALHVPGPYNSTNGGSSTGDGAAGTEQHPTNLSPLNITSGSRAGAGIITAIIGISIIACGLWLIV
>XP_003679998_Torulaspora_delbrueckii
MFVMRLLAALASTFACANAVWIDLNNTESIHNASSLVAVGLMDYYTGLQYGETIGMFSDPYYWWEAGGAWGCMLDYWWYMQNDTYNDIIMQALLYQVGTHNDYVPLNQSTTEGNDDQAFWGIAAMTAAERNFTNPPSDQPQWLYLAQAVFNTMALRWDTTSCNGGLRWQIFMWNTGYDYKNTVSNGALFNLAARLARYTGNQSYVDWADKVYDWMYGVGLISNGNSRFVYDGVNIAHNCANITGYQWSYNHGLMLSGCAYLYNMTKDEKWGNRTFEYLNSASIFYNNSVLYEVACQTVNKCNTDQRSFKAYFTRFLGVTAELIPQARDQAMKWINASALGAAQSCSGGYDGHTCGINWFYDGWDGMYGLGEQMSALEALVNTQALNRPPPYNSTNGGSSTGDGAAGTEESPTNLSPLDITAGSRAGAGIITCVIGISILSCALWLIL
>XP_037146190_Zygotorulaspora_mrakii
MVCYKKGLALLCTGILSSVQAVYLNLNDSQSLNNASALVAVGLMDYYTGTQYGQTIGMFSNPYYWWEAGGAWGCMLDYWYFLNNDTYNDLILQALVYQSGERNDYVPLNQSTTEGNDDQAFWGIAAITAAERNFTNPPPDEPQWLYLAQATFNTMALRWDTGTCNGGLRWQIFVWNSGYDYKNSVSNGALFHLAARLARYTGNHTYVEWAERVYDWMLGIKLISPGETKYVYDGVMVTDNCSGTPVSYQWTYNQGLLLSGCAYLYNYTKDETWGTRTWQFLNSSNVFFNNSVLYEATCQNYGTCNNDQRSFKAYFIRFLGATAQLIPETRDKIMNWINTSALASAQSCNGGLDGHTCGLDWSHDGWDGYYGLGEQMAALEAMVNTKCLDKPPPYNSTNGGTSNGSGAAGTEQGATNLSPLNITAGSKAGAAIITCVIGISIITAGVWLII
>XP_002499200_Zygosaccharomyces_rouxii
MLLCKLWVFGFLASWFPSASALDIDLNDFKTLQNASALVAKGLMDYYTGDQYGQTIGMFSWPYYWWEAGGAWNTLIDYWFYMKNDTYNDKVTEALLYQSGDNHDYVPLNQSTVEGNDDQAFWGIAVLNAAERKFPNPPDDQPQWLYLGQAVFNTMALRWDTATCGGGLRWQIFTWNTGYDYKNTVSNGALFHIAARLAYFTGNSSYVDWAERVYDWMHDVKLIEPENDDNKYVYDGVDVSNNCSGPVTRIVWTYNHGLVLSGCAYLYKETGDKIWYNRSKAFLETAAKLFYNDSILYEYSCQQSKTCNVDQRSFKSYYSTFLAATAQLIPDFREQIMKVVNATAYAAAQACVGGYDGHTCGINWNQKGWDGQYGLGEQMAALEALVVTQAMNKPAPYNSTNGGNSTGDGAAGTQTAPTNLKPLHITAGSRAGAGIITCVVGFSIIASFLWLVM
>XP_003646427_Eremothecium_cymbalariae
MRSVWVILGVFLNLLGTDVSALELDVDDFSSMQSATSLISTGVLDYYTGLDPGNTIGMFSSPYYWWEAGAAWGALIDYWFYMENDTYNDIIKQALLYQVGKYEDYVPLNQSTTEGNDDQAFWGIAVMSAAEKGFPNPDPDQPQWLALAQAVFNTMAYRWDSSSCNGGLRWQIFTWNTGYDYKNSVSNGALFHLAARLARYTGNQSYADWAEKVYDWMASVQLINQTGDWTFVYDGAFIHDNCSRPSVLQWSYNHGLILGGCAYLTDFTGSDVWHNRTLRLLRSASIFFPNGVVTEVACQEAGTCNTDQRSFKAYFMRFLGLTAQLIPESREIAMKWIRDSAKGAALSCSGGRDGHTCGMNYSRGSYDESYGLGEQLAALETIQNLRCLEKGSPLTASEGGTSIGNPGAGGNRNLGTLSPLDISNADRAGAGIITALVGFSLISCIVWLVS
>NP_983006_Eremothecium_gossypii
MLAVTFTAAAVLSLLAASGRTLNLDVDDLQSIREATSLLATGLMDYYHGHDYGETVGKFSDPYYWWEAGGAWGSILDYWYYMENSTYNDLLTDSLLHQAGEDLSYTPWNETTTEGNDDQFFWGMAVMAAAERNFPNPPADQPQWLALAQAVFNTMALRWDMETCNGGLRWQIFRWNDGYHYKNSVSNGALFHMAARLTRYTGNATYLEWAERVYDWMYGVGLISIVQPNWHVVYDGTDINDNCTNLNKLQWTYNHGLIMAGCAFIYNHTQDELWHQRTLRFLDSARIFLSNDTLYEAGCQGGDNCNIDQRSFKAYFSRFLGLTAQLVPESRETIVRWIRASAQGAAASCSGGRDGHTCGLNWLINGWDGKWGLGEQMAALEIIQNLRCLERPAPYTAMNGGTSPGDPAAGTKTKAENLPPLDIKAGDRAGAGIITALIGSSFLACTLWLII
>XP_454297_Kluyveromyces_lactis
MRVFKLVLSLVTLFSSVSFGLDLDVNDLNSLKNATSLVAYGLMDYYTGLQYGKTIGMFASPSYWWQAGGAWGSILDYWFYMENDTYNDILTQALLYQTGDNHDYMPLNQTVTEGNDDQAFWGFAVMAAAERNYPNPPDDEPQWLYLAQAVFNTMSSRWDMDSCGGGLRWQIFTWNSGYDYKNSVSNAALFHLSARLARYTGNSSYTEWAEKIYDWMQDIQLLVDEEPTQYYVYDGASIEENCTDTVKYQWTYNQGLMLSGSAYLYNFTESETWHERTKNFLNSSGIFFNNSIMYEAACQGSGYCNNDQRSFKAYFSRFLGLTAQLVPETRDTVLALLQASAQGAADSCSGGTDGHTCGLNWFYGGWDGKYGLGEQMAALEVMQNLRCLDRPAPYTADDGGTSAGNPAAGTEQSPTNLAPLTIGKGDQAGAGIITAVIGITIIGSVVWLII
>XP_022676226_Kluyveromyces_marxianus
MKCWKLMLTTLTAFLTVASGIDLDVDDLNSLQKATSLVSSGLMDYYTGLQKGQTIGMFASPSYWWQAGGAWGSILDYWYYMQNDTYNSILTQALLYQTGDNNDYMPLNQTVTEGNDDQAFWGFVVMAAAERNYPNPPKDQPQWLYLAQAVFNTMASRWDSDTCGGGLRWQIFTWNSGYDYKNSVSNAALFHMASRLARYTGNSTYADWATKVYDWMQDVGMLTDKDENSSFVYDGASIENNCTKIVKYQWTYNQGLILSGSAYMYNHTGSELWHKRTKDFLNSASVFFNSTNNIMYEAACQGSGYCNNDQRSFKAYFSRFLGLTAQLVPETRDDIMKLLKASAKGAAQSCSGGTDGHTCGLNWFYDGWDGKYGLGEQMAALEVMQNLRCLDRPAPLTANTGGTSVGNPAAGTEQSPSNLSPLTITHGDKAGAGIITAVIGITIIGSVVWLVL
>XP_022627065_Lachancea_lanzarotensis
MRLSLTWVLAFVASFRGSLCVYWDENNTAATYNATALVAQGLLDYYTGLQYGKPVGMFSDPYYWWEAGGAWGSILDYWWYTGNTTYNGILKQALLAQTGDNNDYVPLNQSVTEGNDDQAFWGLVVMAAAERNFENPAENEPQWLYLAQAVFNTMALRWDDDTCGGGLRWQIFTWNSGYDYKNTVSNGALFHIAARLARYTGNTSYVDWAEKVFEWMKGIHLLEEDGTNLVFDGAKVEGNCSNITKLVWTYNQGLLMSGCAYLWNMTQDEKWHVRTWEFLNASSIFFNDSILYEVTCQGANSCNTDQRSFKAYFSRFLGLTAQLVPQARDKIMSWIHASAKGAAQSCSGGTDGHTCGQNWFYNGWDGYYGLGEQMAALEIMQNTFCLDRPAPYTAQDGGTSQGNGAAGTETQATNLSPLTITTGSRAAAGIITAVIGLSIVACTVWLVI
>XP_002553061_Lachancea_thermotolerans
MRLLLATFLTALLSFRSSQALDFDVDNEGSIKNATALVAGGLLDYYTGQQYGQTIGMFSNPYYWWEAGGAWGSILDFWWYTQNDTYNAMLEEALLYQAGENHDYIPLNQSTTEGNDDQAFWGLVVMAAAERNFTNPPETEPQWLYLAQAVFNTMALRWDDESCGGGLRWQIFTWNSGYDYKNTVSNGALFHLAARLARYTGNNTYVDWAEKVFDWMKGIGLLTENDNSYVYDGAKVDGNCSTITKLIWTYNQGLLMSGCAYLYNYTGSETWHTRTFEFLNSSDIFFNNSILYERTCQEANTCNTDQRSFKAYFSRFLGLTAQLVPAARNQIMDWIRASAKGAAQSCSGGTDGHTCGLNWFYDGWDGKWGLGEQMAALEIMQNVLCLDRPAPYTAATGGSSVGNGAAGTETSATNLSPLDITTGSRAAAGIITAVIGLSIVACTVWLVL
>XP_020051116_Aspergillus_aculeatus
MQGTHILNLAWVLILSLVLTCPCFKASAVDLNIDDPDDSFVATRLTPQTIPANIKHVARQLAWDLVSFYSGNHTGDVPGNLPDPYYWWEAGAFFGTLVNYWTYTGDDTYNAITTQAILHQAGEKRDFMPSNQTRTEGNDDQAFWAFTALQAAENNYPNPPGDQPSWLALAQAVFNQQAARWDLTKCGGGLKWQIYAFNSGYTYRNAISNGCFFNIAARLARYTGNSTYADWANKAWDWSSRVGLIGPHFEVYDGTSEGNNCSDLNHVEWTYNNGVFLLGAAHMWNYTNGDETWRHRIMGLLEAQDIFLSENETAKNVFYESACENWDTCQVDQFSFKAYLFRWMADTVKMAPFTHDLILGRLRPTARAAAAQCVGGATGTYCGMKWTTGVYDGTKGVGQQMSALEAIQTLLVESVAGPLTHKTGGSSKGDGAAGTTTSDKARDPSALRPITAADRVGAAVLTGVVIALVLGTTFLMRP
>XP_001270519_Aspergillus_clavatus
MKLYTYWSILPAVHCLQLDVDNPASIKQAAHDVARNMLSHYTGMNPGDNPGNLPDPYYWWEAGAMFNALIDYWYLTGDEQWNKITMQALTWQAGDTGTFMPTNQTKTEGNDDQAFWAFAAMSAAERNFPNPARGPGWLAMAQAVFNTQAARWDAATCGGGLRWQIFSFNNGWNYKNTISNGCFFHLAARLARYTGNTTYAEWATRVWDWTMDVGFVTDDWRFMDGADVLDGCSEFNRIQWTYNSGVYLLGAATMYNITADSRWRDITANILQATDAFFTGGVMFERACETVDTCQTDQRAFKGFLARWMAATMQMAPFTADWVLPRLRASAAAAARTCTGGVDGAACGLKWTEQRWDGSEDVGLQMSALEVMQATLIGSADAPLTDATGGTSQGDPEGGAGPASSRAKVLTREITRSDHAGAGILTVMLAAVVTGTTGWLVYE
>XP_001267584_Aspergillus_fischeri
MHCMQLLWLLLISPAYSIPLDLNDPTSIKQAAHDVAANMLSHYTGMKPGDNPGNLPPPYYWWEAGAMFNALIDYWYLTGDSTWNAITTQALTWQAGHTGTFMPTNQTKTEGNDDQAFWAFAAMSAAERNFPDPDPDHGPGWLAMAQAVFNTQAARWDEDTCGGGLRWQIFSFNNGWNYKNTISNGCFFHLAARLARYTGNSTYAEWAERVWDWTVDVGFITDDWLFYDGADVLLNCSDFNRIEWTYNSGVYLLGAANMYNFTEGDPRWEARTKRILQATDVFFVKDPAMVMYERACELVNTCQVDQRAFKGFLARWMAAATQVAPFTYDWVMPRLRASAAAAARTCTGGPDGAACGLKWTTGVWDGSEDVGLQMSALEVMQNLLVDRVDPPVTDATGGTSVGDPSGGMEQHDPRPQVLTMTITGADRAGAGLLTAMLGVLMIGTTGWLLYE
>XP_041143735_Aspergillus_flavus
MRTPWCAVLALLAGVQAIDIDVDNPESVKKASYAVANNMLSHYTGMNPGDTPGVLPPPYYWWEAGAMFNALIDYWFYTGDDRWNDIIMQAMTWQAGDDGTFMPPNQTHAEGNDDQAFWAFAAMSAAERNFPNPPDGQPGWLAMAQAVFNTQAPRWNTETCGGGLRWQIFSFNNGYHYKNTIANGCFFNLAARLARYTGNQTYADWAVRVWDWTESVGFITEDYLFLDGADELKNCSEFNYLQWTYNSGVYLFGAASMYNLTDGDPVWKERTQRILDATKVYFQNDVLYERACEPINTCGVDQRSFKGYLARWMAASAQVAPFILDQVMPKLRTSASAAARTCTGGSDHSTCGMKWTSGQWDQSDDVGVQMSVLEVMQATLVGGVAPPVTEDSGGTSKGDPSAGTESGGPRPHSRRTDTSTANRAGAGILTILMAMLIFYTVWWGINE
>XP_746394_Aspergillus_fumigatus
MHCMQLLWLLTLSPAYSIPLDPNDPTSIKQAAHHVAANMLSHYTGMKPGDNPGNLPPPYYWWEAGAMFNALIDYWYLTGDSTWNAITTQALTWQAGHTGTFMPTNQTKTEGNDDQAFWAFAAMSAAERNFPDPDPDHGPGWLAMAQAVFNTQAARWDEDTCGGGLRWQIFSFNNGWNYKNTISNGCFFHLAARLARYTGNRTYAEWAERVWDWTVDVGFITDDWLFYDGADVLLNCSDLNRIEWTYNSGVYLLGAANMYNCYKTEGDSRWEARTKHILQATDAFFAEDPAMVMYERACELVDTCQVDQRAFKGFLARWMAAATQVAPFTYDWVMPRLRASAAAAARTCTGGPDGAACGLKWTTGVWDGSEDVGLQMSALEVIQNLLVDRVDPPVTDATGGTSVGDPSGGMEQPDPRPPVLTMTITGADRAGAGLLTAMLGVLMIGTTGWLLYE
>XP_660429_Aspergillus_nidulans
MLSHYTGYKPGDVPGNLPDPYYWWEAGAMFNALIDYWFYTGDSRWNNITSQALIWQAGESGSFMPANQTRTEGNDDQGFWAFAAMSAAERNFPMPRDKHETPGPDWLAMAQATFNTQAWRWDAQNCGGGLRWQIFTWNAGYMYKNTISNGCFFNLAARLARYTGNQTYADWATKVWNWTHAVGFMTDDYSFYDGASIDGNCTNFDHVQWTYNAGVYLLGAAAMYNYTNGDPLWKQRTEGIINAAHIFFADSPSSKDIMYERACESINTCKVDQRAFKGFLARWMAQSTQFAPFTYDMVMPKLRSSALAAAKTCTGGSDGAECSLKWTEQKYTGGPAGGDVGIQMAALEVLQSTLIQKVEPPVTRKEGGLSMGDPAGGSEPPVPTPALLVREIETGDRFSRTRQGSMGSITPLEIPTHCKAGVIYNPGPNFTVKVEDVPVPQPGADDILIRLNVTGLCQSDLHYMLDDLGISMSTFGVRSPGHEGAGVVVKVGENVKNFKVGDRAGIKPMMDTCGACTSCWSDKETYCAGAVHTGLMYVVSPARYATPIPEGIPDEIAAPIMCKSRLQAGDWAVFPGGGSQGGVGIQGVQLASAMGMRPIVVDTGEEKKNLALKMGAEAFIDFKTVPDAAAAVVEIADGIGGHGVFVTAQAAYPTALAYLGTRIGGDLMCIGIAPAGTMSIPVDPNLLLFRNTRIQGTLVGSRHDTIKALDFARRGKLKQICEVWPVERLPEAVDRLRKGLVAGRMVVDFNQ
>XP_001389977_Aspergillus_niger
MSRIPQFRLWRSIILCVVWSLPCFHVLAIDLDLQNPDSVKSVASELAWDLVSFYTGNNTGDVPGNLPDPYYWWEAGAFFGTLVNYWAYTGDTTYNDLTAQAILHQVGPNRDFMPANQTRTEGNDDQAFWAFAALRAAERNFPNPPADQPSWLSLAQAVFNEQAQRWNTQKCGGGLKWQIYTFNSGYTYRNSISNGCFFNIAARLARYTGNATYADWANKVWDWVTDVGLIGPEYHVFDGTSEENNCTDLNHIEWTYNNGVFLLGAAHMWNYTNGDENWRKRVNGLLQAQSSFLSTNESSKNVLYEAACETVGTCQTDQFSFKAYLVRWMADTARLAPFTYDTIMARLQPTAKAAAAQCVGGKTGTYCGMQWTTGTYDGTVGVGQQMAALEVVQANLLQANPGPLTHTTGGSSQGNSAAGTQASDSSRDPSELRPITTSDRIGAGVVTGVTACLVLGVTAFMVS
>XP_015412388_Aspergillus_nomiae
LLSENPLTMRKPWCLSLALLASVQAIDMDVDNPESVKQASYAIANNMLSHYTGMNPGDTPGVLPPPYYWWEAGAMFNSLIDYWYYTGDDRWNDMIMEAVTFQAGDDATFMPANQTHAEGNDDQAFWAFAAMSAAERNFPNPPEGQPGWLAMVQAVFNTQVARWSPETCGGGLRWQIFTFNNGYHYKNTIANGCFFNLAARLARYTGNHTYADWAIRAWDWTESVGFITDDYLFLDGADELKNCSEFNYLQWTYNSGVYLFGAASMYNLTDGDPIWKERTQRILDATKVYFHNDVLYERACEPINTCQVDQRSFKGYLARWMAASAQVAPFIFDQVMPKLRTSASAAARTCTGGSDHSTCGMKWTSGQWDESDDVGVQMSSLEVIQATLVGGVDPPLTADNGGTSKGDPSGGIKPADAQPHTRRMTTSTANRAGAGILTILMSLLIFYTVWWGIYE
>XP_001820464_Aspergillus_oryzae 
MRTPWCAVLALLAGVQAIDIDVDNPESVKRASYAVANNMLSHYTGMNPGDTPGVLPPPYYWWEAGAMFNALIDYWFYTGDDRWNDIIMQAMTWQAGDDGTFMPPNQTHAEGNDDQAFWAFAAMSAAERNFPNPPDGQPGWLAMAQAVFNTQAPRWNTETCGGGLRWQIFSFNNGYHYKNTIANGCFFNLAARLARYTGNQTYADWAVRVWDWTESVGFITEDYLFLDGADELKNCSEFNYLQWTYNSGVYLFGAASMYNLTDGDPVWKERTQRILDATKVYFQNDVLYERACEPINTCGVDQRSFKGYLARWMAASAQVAPFILDQVMPKLRTSASAAARTCTGGSDHSTCGMKWTSGQWDQSDDVGVQMSVLEVMQATLVGGVAPPVTEDNGGTSKGDPSAGTESGGPRPHSRRTDTSTANRAGAGILTILMAMLIFYTVWWGINE
>XP_040636556_Aspergillus_ruber
MRISWLLLLSTAAAVELDVDDPDSIKSVSRQVATNMLSYYTGMNPGDNPGNLPDPYYWWEAGAMFASLVDYWFYTGDDTWNDITTQAILWQAGGEGTFMPENQTRTEGNDDQSFWAFAAMSAAERNYPNPPDDKPGWLAMAQAVFNTQAARWDTGSCSGGLKWQIFTFNNGYDYKNTISNGCFFNLAARLAKYTGNQTYADWADRIWDWTKSVGFMTDEYQFWDGADDRQNCSEFNRIEWTYNSGVYLLGAATMFNFTEGDPVWKERTQNILNATTAAFFTDSVMYERACEPVDTCQVDQRGFKGYTARWMASSTQMAPFTYDHVMPLLRASAEAAAETCTGGDDGLACGQKWVTRKWEGEEDVGLQMAALEVIQSNLISRVDPPVTDEHGGTSKGNPGGGSTPPEPKPSSLTMDITTKDRAGAGVLTGMVALIVIGSTGWLVWD
>XP_040699241_Aspergillus_sydowii
MQIPWQLLLISLVPVQAIEMKLNDTASVKEACKTIAKNMVSYYTGYRPGDVPGNLPDPYYWWEAGAMFNALIDYWAYTGDDQWNEITTQGLVHQAGDSGAFMPANQTRTEGNDDQGFWAFAAMSAAERNFPRPPGDGPDWLAMAQAVFNTQAHRWDDEHCGGGLRWQIFPWNGGYSYKNTISNGCFFNLAARLARYTGNQTYADWATKVFDWTQDVGFMTHDYLFYDGADTSDNCTKMDRVQWTYNSGVYLLGAAAMYNFTDGDPRWKERTEGILKAADVFFAEKPKDVLYERACEPVDTCKVDQRSFKGYLARWMAASTQLAPFTYDTVMPKLRASASAAAKTCAGGPNKTNCALRWTEQKYTKGPLDIGLEMAALEVIQSTLIHKVEAPVTREDGGLSQGNPGAGSENPRLSLPDMVTRNISVGDRVGAGILTVLMAGAVISTVRWVIIDPHI
>XP_001210023_Aspergillus_terreus
MRRPWHLILALLVGVQAVELEIDDPASIKKAAQVVAKNMLSFYTGDRPGDNPGNLPDPYYWWEAGAMFNSLVNYWYYTGDDTWNDITTQAILWQAGDTGTFMPTNQTRTEGNDDQAFWAFAAMSAAERNFPNPPETSPGWLAMAQAVFNTQAARWDTETCGGGLRWQIFTFNNGFNYKNTISNGCFFNLAARLAKYTGNQTYAEWADRVWNWTTSVNLMTNDWLFYDGTDDQSNCTSYNQIEWTYNSGVYLLGAAHMYNLTGGSPVWKERTENILNATDVFFQNQVLYERACEPINTCKVDQRSFKGYLASWMAQTTQMAPFTFDWVMPRLRVSAKAAAETCTGGSEHGMCALKWTERKWDGMEDVGLQIGALEVIQSTLITRVDPPVTNDNGGTSKGDPGGGAEPAPPTPGILTMNITTADRAGAGILTVLMSAFVIGSTGWVLYE
>XP_022491869_Penicillium_arizonense
MRVFSHTSRPSWMGLLTAALMGTSTVKAVELDLDDGDSIKKAAKEVATNMMTYYTGMNPGDNPGNLPDPYYWWEAGAMFNALIDYWFYTGDDTWNDITIQGMLWQAGDNKAFMPNNQSKTEGNDDQVFWGFAAMSAAERNFPNPPEDQPQWLEMAQAVFNTQAPRWDPSSCGGGLRWQIFTWNNGYNYKNTISTGGFFNLASRLAKYTKNETYAEWAEKAWDWTADVGFMTPEYRFWDGASDLSNCTPINQIEWTYNAGVYLLGAANMYNLTEEPKWKERTEKIIESSSVFFAHDPPDVMYERACETVSTCMVDQRSFKGYLARWMAQTTQMAPFTYDKVMKRLRASGQAAAKTCTGGSKGTTCGLKWTDQKWDKTKDFGQQMAALEVIQSNLITRVSAPVTDDDGGTSRGNPNAGSKPPKTVPPALAYSITTADKAGAGILTALVMIGIGPDDVLIKLNYTGLCSSDIHMMQGDLGVPPMSTFGVRSPGHEGAGVVVKIGANVTRFKVGDRAGIKPIMDTCGSCGHCWDDKETYCKAAIHTGLMVAGTYQQYLVSPARYASPIPDGVSDEVAAPVMCSASTVYRSLIESNLRAGAWVVFPGGGGGVGIQGVQLAKAMGMRPVVVDTGDAKQKLALEMGAEAFVDFKEVADPTKAVIEIADGIGAHGVFVTAPAAYKNAISFTGDRIGSVVMCIGLPPVGSMTLGADPCAFVLKNLTIKGTLVGSRRDVAMTLDFARRGMLQQISEVYPVNRMPEAVEKLRKGQVAGRLVVNFNWEE
>XP_014531954_Penicillium_digitatum
MRVLNYASQRSWMGLLAAALLGTTTVQAIELDLEDGAKEVATNMMSYYTGMNPGDNPGNLPDPYYWWEAGAMFNALIDYWFYTGDDTWNNITMQAMLWQAGENKAFMPANQSKTEGNDDQVFWGFAAMTAAERNFPNPPEDQPQWLEMAQAVFNTQAPRWDTSSCGGGLRWQIFTWNNGYNYKNTISTGGFFNLASRLAKYTKNQTYHDWAEKAWDWTTEVGFRTPEYRFWDGASDLTECKPINQIEWTYNAGVFLLGAANMYNLTEDPKWKERTERIIDASGVFFSRDPPNVMYERACETVNTCMVDQRSFKGYLSRWMAQTAQMAPFAYDTIMKRLKASALAAAKTCTGGINKNVCGLRWTEQKWDKTKDFGQQMAALEVIQANLITRVAAPVTNDDGGTSKGNPNAGSKPKKKIPPGLDYDITSGDKAGAGILTVLFMIGIGGSTGWLIWD
>XP_016598225_Penicillium_expansum
MRVFNYASQPSWMGLLAAALLGTSTVQAIELDLEDEDSIRKAARLVATNMMSYYTGMNPGDNPGNLPDPYYWWEAGAMFNTLIDYWFYTGDDTWNDITTQGLLWQAGENKAFMPANQSKTEGNDDQAFWGFAAMTAAERNFPNPPEGQPQWLEMAQAVFNTQAPRWDNSSCGGGLRWQIFTWNNGYNYKNTISTGGFFNLASRLAKYTNNQTYHDWAEKAWDWTTEVGFMTPEYRFWDGASDLTECKPINQIEWTYNAGVYLLGAANMYNLTEDPKWKERTERIVEASGIFFSHDPPNVMYERACETVNTCMVDQRSFKGYLSRWMAQTAQLAPFAYDTIMKRLKASAQAAAKTCTGGINKNVCGLKWTEQKWDKTKDFGQQMAALEVIQANLITRVAAPVTNDDGGTSKGNPNAGSKPEKKIPPGLDYDITSGDRAGAGILTVLFMIGIGGSTGWLIWD
>XP_040647034_Penicillium_griseofulvum
MRVFNHALQPSWMGLLAAALLGTSTVQAVELDLDDGDSIKKAARNIATNMMSYYTGMNVGDTPGNLPDPYYWWEAGAMFNSLIDYWFYTGDDTWNDVTIQAMLWQAGENKAFMPANQSKTEGNDDQVFWAFAAMTAAERNFPNPPADQPQWLEMAQAVFNTQAPRWDTSSCGGGLRWQIFTWNNGYNYKNTISTGGFFNLASRLAKYTNNQTYQDWAEKAWDWTAEVGFMTPEYRFLDGASDLTECKPINQIEWTYNAGVYLLGAANMYNLTEDPKWKERTQRIVDSSGVFFSHDPPNVMYERACETVNTCMVDQRSFKGYLSRWMAQTAQMAPFTYDTIIKRLRASAQAAAKTCTGGINENVCGLKWTEQKWDKTKDFGQQMAALEVIQANLITRVAAPVTNDDGGTSKGNPNAGTKPEKAIPPGLDYDITTADKAGAGILTFLVMIGIGGSTGWLIWD
>XP_038924484_Penicillium_roqueforti
MRVFNYASQPSWMGLLAVALLGTSTVQAIELDLENGDSIKKAAKQVANNMMSYYTGMNPGDNPGNLPDPYYWWEAGAMFNALIDYWFYTGDDTWNNITIQGMLWQAGENKAFMPANQSKTEGNDDQVFWGFAAMTAAERNFPNPPADQPQWLEMAQAVFNTQVPRWDTTSCGGGLRWQIFTWNNGYNYKNTISTGGFFNLASRLAKYTNNQTYHDWAEKAWNWTAEVGFMTPEYRFWDGASDLTECKPINQIEWTYNAGVYLLGAANMYNLTGDPKWKDRTERIINSSSVFFSHDPPDVMYERACETVNTCMVDQRSFKGYLSRWMAQTAQMAPFTYDIVMKRLKASAQAAAKTCTGGINKNVCGMKWTAQKWDKTKDFGQQMAALEVIQANLITHVAAPVTNDDGGTSKGNPNAGDKPPKAIPPGLDYDITSGDKAGAGILTVLFMLAIGGSTGWLIWD
>XP_002558151_Penicillium_rubens
MRVFNYASQPSQPSWMGLLAAALLGTSTVQAVELDVEDGDSIRKAAKNVATNMMSYYTGMNPGDTPGNLPDPYYWWEAGAMFNSLIDYWFYTGDDTWNDITIQAMLWQAGENKAFMPANQSKTEGNDDQVFWAFAAMTAAERNFPNPPEDKPQWLEMAQAVFNTQVPRWDTSSCGGGLRWQIFTWNNGYNYKNTISSGGFFNLASRLAKYTNNQTYQDWAEKAWDWTVDVGFMTPEYHFLDGASCLTECKPINQIEWTYNAGVYLLGAANMYNLTEDPKWKERTQKIIDASGVFFSHDPPNVMYERACESVNTCMVDQRSFKGYFSRWMAQTAQMAPFTYDTVMKRLKASAKAAAKTCTGGVNKNVCGLKWTEQKWDKTKDFGQQMAALEVIQANLITRVAAPVTKDDGGTSKGDPNAGGEPQKAIPPALDYDITTGDKAGAGVLTVLFLIGIGGSTGWLIWD
>XP_040818603_Penicillium_solitum
MRVFNYASQPSWMSLLAAALLGTSTVQAIELDLEDGDSIKKAAKLVASNMMSYYTGMNPGDNPGNLPDPYYWWEAGAMFNSLIDYWFYTGDDTWNDITTQGLLWQAGENKAFMPANQSKTEGNDDQVFWAFAAMTAAERNFPNPPEGQPQWLEMAQAVFNTQAPRWDTSSCGGGLRWQIFTWNNGYNYKNTISTGGFFNLASRLAKYTNNQTYQDWAEKAWDWTAEVGFMTPEYRFLDGASDLTECKPINQIEWTYNAGVYLLGAANMYNLTEEPKWKERTEKIINASSVFFSHDPPNVMYERACETVNTCMVDQRSFKGYLSRWMAQTAQMAPFAYDTIMKRLGASAQAAAKTCTGGINKNVCGLKWTEQKWDKTKDFGQQMAALEVIQANLITRVAAPVTKDDGGTSKGNPNAGTKPEKKIPPGLDYDITSGDKAGAGILTVLFMIGIGGSTGWLIWE
>XP_022585252_Penicilliopsis_zonata
MPSWRTILTAVLIGACSVGAIDLDLDDPNSIKAAAKIAATEMMSYYTGNHLGDTPGNLPTPYYWWEAGAMFGALVDYWFYTGDSTWNDITMQGMLWQAAPTADFMPANQTRTEGNDDQGFWAVAAMSAAERNFPNPPADQPQWLQLAQAVFNEQATRWDMETCGGGLRWQIFTWNNGYNYKNTISNGCFFNLAARLAKYTNNQTYADWAVKVWDWTTALGFMSPEYEFWDGADDTQNCTEFNRIQWTYNAGVYLLGAANMFNYTNGDPLWQNRTQSILDAAGVFFIDNPKDVMYERACETVNTCKVDQRSFKAYLSRWMAATTQMAPFTYDAVITKLRASAQAAAQACTGGSQGTSCGLKWTQGSWDGSLGVGEQMSAMEVFQANLIARVVPPVTNSTGGTSQGDPSAGSQPTPTQPRTVTRTITAGDRAAAGILTGLMMIAVVGSTGWMIWE
>XP_016623374_Cladophialophora_bantiana
MKPFRRRPCLHVALSAILVTQNALAIQLDLSSSDSIKAAAKTVADEMVSYYTGYRPGDVPGNLPAPYYWWEAGAMFGALIDYWYFTGDDSYNEITTQAMLHQVGPDNDFMPPNQTKTEGNDDQAFWGMAALSAAENVFPNPPEDQPQWLALAQAVFNTQAARWDTTSCAGGLKWQIFAFNNGYNYKNTISNGCFFNMGARLAVYTGNQTYADWAERMWDWVTAIGLRDAQYNFFDGSDDTINCTQLDHIQWTYNAGTFLVGAANMYNFTGGSQVWEDRINGIIARLSVFLQNNILKEVACEGVNPDGSDTCNVDQRSFKAYLARWMAATMVRAPFTYPLLKPILETSAAAAASVCTGGVNGTSCGLKWWAGQFDGSTGVGEQMSALEVIQSNLVTQVAGPVTEGSGGTSKGDPNAGTSSPIGPEDLNKEKVTTADKVGAAILTVLLVFFIVGGAWWMVL
>XP_008727477_Cladophialophora_carrionii
MRPFRRRPLLHLTLSALLFTQNALAIDLDLSSPDSIKSAAKIVADEMVTYYTGYRPGDVPGNLPAPYYWWEAGAMFGALIDYWYFTGDASYNEITTQAMLHQVGPDNDFMPPNQTKTEGNDDQAFWGMAALSAAENVFPNPPSDQPQWLALAQAVFNTQAARWDTMSCGGGLKWQIFAFNNGYNYKNTISNGCFFNMGARLAVYTGNQTYADWADRMWDWVTAIGLRDEQYNFFDGSDDNLNCTELDHIQWTYNAGTFLVGAANMYNYTDGSQVWADRISGIISRLNVFLEGNIMKETACEAVNADGSDTCNVDQRSFKAYLARWIAATIVRAPFTYPLLKPILEQSAAAAAATCTGGVNGTSCGSKWWKGAIFDGETGVGQQMCALEVIQSNLITEVSGPVTEGSGGTSQGDPNAGTSSPIGPGDLHKHEVTAADKAGAGILTVLLIFFIVGGAWWIIL
>XP_016246941_Cladophialophora_immunda
MKPFRRRQCLHVALSAILLTQNALAIQLDLSNTDSIKAAARVVADEMVSYYTGYRPGDVPGNLPAPYYWWEAGAMFGALIDYWYFTGDDSFNEITTQAMLHQVGPDNDFMPPNQTKTEGNDDQAFWGMAALSAAENIFPNPPADQPQWLALAQAVFNTQAARWDTTSCGGGLKWQIFAFNNGYNYKNTISNGCFFNMGARLAVYTGNQTYADWADRMWDWVSAIGLRDAQYNFFDGSDDTINCTQLDHIQWTYNAGTFLVGAANMYNFTGGSQVWEDRINGIIGRLNVFLQNNILKEVACEGVNPDGSDTCDVDQRSFKAYLARWMAATMVRAPFTYPLLKPILETSAAAAASVCTGGVNGTSCGLKWWTGQFDGSTGVGEQMSALEVIQSNLVTQVAGPVTQGSGGTSKGDPNAGTSSPIGPEDLNKEEVTAADKAGAAILTVLLVFFIVGGAWWMVL
>XP_007750124_Cladophialophora_psammophila
MKPFRRRPYLHLALSAILMTQNALAIQLDLSSSDSIKAAAKTVADEMVSYYTGYRPGDVPGNLPAPYYWWEAGAMFGALIDYWYFTGDDSYNEITTQAMLHQVGPDNDFMPPNQTKTEGNDDQAFWGMAALSAAENVFPNPPETQPQWLALAQAVFNTQAARWDTTSCAGGLKWQIFAFNNGYNYKNTISNGCFFNMGARLAVYTGNQTYADWAERMWDWVTAIGLRDAQYNFFDGSDDTINCTQLDHIQWTYNAGTFLVGAANMYNFTGGNQVWEDRINGIIARLSVFLQNNILKEVACEGVNPDGSDTCNVDQRSFKAYLARWMAATMVRAPFTYPLLKPILETSAAAAASVCTGGVNGTSCGLKWWAGHFDGSTGVGEQMSALEVIQSNLVTQVAGPVTQGSGGTSKGDPNAGTSSPIGPQDLNKEKVTTADKAGAAILTVLLVFFIVGGAWWMVL
>XP_018690111_Fonsecaea_erecta
MKPFRRRQCFHVALSVILLAHNAFAIQLDLTSNDSIKAAARIVADEMVSYYTGYRPGDVPGNLPAPYYWWEAGAMFGALIDYWYFTGDDSFNEITTQAMLHQVGPDNDFMPPNQTKTEGNDDQAFWGMAALSAAENVFPNPPPDQPQWLALAQAVFNTQAARWDTSSCGGGLKWQIFAFNNGYNYKNTISNGCFFNMGARLAVYTGNQTYADWADRMWDWVSAIGLRDAQYNFFDGSDDTINCTQLDHIQWTYNAGTFLVGAANMYNFTGGSQVWEDRINGIIGRLNVFLQNNILKEVACEGVNPDGSDTCDVDQRSFKAYLARWMAATMVRAPFTYPLLKPILETSAAAAASVCTGGVNGTSCGLKWWTGQFDGSTGVGEQMSALEVIQSNLVTEVAGPVTQNTGGTSKGDPNAGTQSPIGPEDLNKEKVTTADKAGAAILTVLLVFFIVGGAWWMVL
>XP_022513864_Fonsecaea_monophora
MKSRICPALVPLAGLLSLTNALTLDLNSLDSIKSVTSTLAYDMMTYYSGNQSGQVPGLLPGPCDSTACYYWWEAGAMFGSLINYWQYTGDDSYNSVVTQALQFQVGPEENFNPPNQSKNMGVDDQAFWAFTAMDAAEANLPDVGGDAPSWLALAQAVFNFQSTLWDANTCNGGMRWQVYSFNSGYNLKNTISNGGNFQLAARLARYTGNQTYADWAIQMWDWMAGSPLFQYQDDVLYIWDNTDVNNNCTDVAHYAWTYNYGTMLMGAAAMYNFTNGAEPWGTRVNQILQGAFNLFFPAEYGGDIMTEFQCEPTMVCNNDQSSFKAYLSRWMAVTALIVPNTYDIIMPKLRASANAAAQQCTGGDNGRMCGRRWYSNFDGSTGVGQQMQALAVIGASTIRPEIAPKTANTGGTSESDPDAGTDIDADPIQHSPITKGDQAGAGILTVLCIGIVVGGTIWIVL
>XP_016627874_Fonsecaea_multimorphosa
MKPFRRRQCLHVVLSAVLLVQNALAIQLDLNSTDSIKAAAKIVANEMVSYYTGYRPGDVPGNLPAPYYWWEAGAMFGALIDYWYFTGDDSFNEITTQGMLHQVGPDNDFMPPNQTKTEGNDDQSFWGMAALSAAENVFPNPPSDQPQWLALAQAVFNTQAARWDTTSCGGGLKWQIFAFNNGYNYKNTISNGCFFNMGARLAVYTQNQTYADWADRMWDWVSAIGLRDAQYNFFDGSDDTINCTQLDHIQWTYNAGTFLVGAANMYNFTGGSQVWEDRINGIIARLSVFLDNNILKEVACEGVNADGSSTCDVDQRSFKAYLARWMAAAMIRAPFTYPLLKPLLETSAAAAASVCTGGVNGTSCGLQWYTGQFDGSTGVGEQMSALEVIQSNLVTQVAPPVTQNSGGTSKGDPNAGTQSPIGPQDLNKEVVTTADKAGAAILTVLLILFIVGGAWWMVL
>XP_022496599_Fonsecaea_nubica
MKSRICPALVPLAGLLSLTNALTLDLNSLDSIKSVTSTLAYDMMTYYSGNQSGQVPGLLPGPCDSTACYYWWEAGAMFGSLINYWQYTGDDSYNSVVTQALQFQVGPEENFNPPNQSKNMGVDDQAFWAFTAMDAAEANLPDVGGDAPSWLALAQAVFNFQSTLWDAATCNGGMRWQVYSFNSGYNLKNTISNGGNFQLAARLARYTGNQSYADWAIQMWDWMEASPLFQYQDDVLYIWDNTDVNNNCTDVAHYAWTYNYGTMLMGAAAMYNFTNGAEPWGTRVNQILQGAFNLFFPAEYGGDIMTEFQCEPTMVCNNDQSSFKAYLSRWMAVTALIVPNTYDMIMPKLRASANAAAQQCTGGDNGRMCGRRWYSNFDGSTGVGQQMQALAVIGASTVRPEIAPKTANTGGTSESNPEAGTDIDADPIQHSPITKGDQAGAGILTVLCVGIIVGGTIWIVL
>XP_013279332_Fonsecaea_pedrosoi
MKPFRRRQHLHVALSAILAAQSALAIELDISSTDSVKAAAKIVANEMVSYYTGYRPGDVPGNLPAPYYWWEAGAMFGALIDYWYFTGDDSFNEITTQAMLHQVGPDKDFMPPNQTKTEGNDDQAFWGMAALSAAENVFPNPPEDQPQWLALAQAVFNTQAARWDTSSCGGGLKWQIFSFNGGYNYKNTISNGCFFNMGARLAVYTGNQTYADWADRMWDWVSAVGLRDAEYNFFDGSDDTLNCTQLDHIQWTYNAGTFLVGAANMYNFTGGSPVWEERINGIIGRLNVFLHDNILKEVACEGVNPDGSDTCNIDQRSFKAYLARWMAATMVRAPFTYPLLKPILETTAAAAASTCTGGINGTSCGMKWWVGQFDGSTGVGEQMSALEVIQSNLVTQVAGPVTQDSGGTSKGDPNAGTTSPIGPEDLNQEKVTTADKAGAAILTVMLIFFIVGGAWWIVL
>XP_007755673_Cladophialophora_yegresii
MRPSRRRPLLHLTLSALLFTHSALAIDLDLSSPDSIKSAAKIVADEMVTYYTGYRPGDVPGNLPAPYYWWEAGAMFGSLIDYWYFTGDDSYNEITTQAMLHQVGPDNDFMPPNQTKTEGNDDQAFWGMAALSAAENVFPNPPPDQPQWLALAQAVFNTQAARWDTASCGGGLKWQIFAFNNGYNYKNTISNGCFFNMGARLAVYTGNQTYADWADRMWDWVSAIGLRDAQYNFFDGSDDNLNCTELDHIQWTYNAGTFLVGAANMYNYTDGSQVWADRINGIISRLNVFLEGNIMKETACEAVNPDGSDTCNVDQRSFKAYLARWIAATIVRAPFTYPLLKPILEQTASAAAATCTGGVNGTSCGSKWWKGAIFDGETGVGQQMCALEVIQSNLITEVSGPVTEGSGGTSKGDPNAGTSSPIGPGDLHKHDVTAADKAGAGILTVLLIFFVVGGAWWLIL
>XP_016230433_Exophiala_spinifera
MKPFRRRSAESSLAVAILLCIQQIQAITLDLQNPDSIKAASKIVADEMVSYYTGYRPGDVPGNLPAPYYWWEAGAMFGALIDYWYFTGDDTHNAITTQAMLHQVGPQNDFMPPNQTKTEGNDDQSFWGMAALSAAEDNFPNPSADQPQWLALAQAVFNTQAARWDTSSCGGGLKWQIFSFNGGYNYKNTISNGCFFNMGARLAVYTNNQTYADWADRMWNWCSAIGLMDDQYFFYDGSDDLLNCTKLDHLQWTYNAGTFLVGAANMYNYTDGSPVWEARINGIISGITKIFLKDNVIYEQACEPVGTCNIDQRSFKAYLARWIAATIVRAPFTYDQLKPILEASAQAAAASCTGGDGGASCGLQWTTGAFDGSTGVGEQMSALEVIQSNLISVSAGPVTEGSGGTSKGDPSAGTTSDIGPGDLHAEPLTTADRAGAAILTVLICLVIIGGAWWMVI
>XP_016267403_Exophiala_oligosperma
MKPFRRRSTGSSLMLALLLCIQQSQAITLDLQNTDSIKSAAKIVANDMVSYYTGYRPGDVPGNLPAPYYWWEAGAMFGALIDYWYFTGDDSYNAITTQAMLHQVGPDKDFMPPNQTKTEGNDDQSFWGMAALSAAENNFPNPPQDEPQWLALAQAVFNTQAARWDTTSCAGGLKWQIFSFNGGYNYKNTISNGCFFNMGSRLAVYTKNQTYADWADRMWDWCSAIGLRDDQYFFYDGSDDLLNCTKLDHLQWTYNAGTFLVGAANMYNYTNGSPVWESRLNGIISGINKIFLKNNIIYEQACEPVGTCNIDQRSFKAYLARWIAAAIVRAPFTYDRLKPILETSAQAAAASCTGGVNGTSCGLRWTTGSFDGSTGVGEQMSALEVIQSNLITVSAGPVTEGSGGTSKGNPSAGTTSDIGPGDLHAQPVTTADRVGAAILTVLICLVVMGGAWWIMV
>XP_013317714_Exophiala_xenobiotica
MHAMKPSIRRSIGSITLSLLLGVQYVQAISLDVQSTDSIKSAAKIVADEMVSYYTGYRPGDVPGNLPAPYYWWEAGAMFGALIDYWYFTGDDTYNAITTQALLHQVGPGNDFMPPNQTKTEGNDDQAFWGMAALSAAENNYPNPPEDQPQWLALAQAVFNTQAARWDTTSCGGGLKWQIFSFNGGYNYKNTISNGCFFNMGSRLAVYTGNQTYADWADRMWDWCSAIGLRNDQYFFYDGSDDTLNCTALDHLQWTYNAGTFLVGAANMYNFTNGSQIWEERINGIISGINTIFLKNNIIVEQACEEVQTCNIDQRSFKAYLARWIAATIVRAPFTYAQLKPILETSAQAAASVCTGGDKGTSCGLRWNFGSFDGSTGVGEQMSALEVIQSNLITVAPGPVTEVTGGTSKGDPSAGTTSDIGPGDLHKEAVTTADKAGAAIVTVLICLVIMGGAWWMVV
>XP_007727439_Capronia_coronata
MKPFRRRSVLATGLSVLLSIQHVLAIQLDLQNTHSIKSAASTIAGEMVSYYTGYRPGDVPGNLPAPYYWWEAGAMFGALIDYWYFTGDDTYNTITTQALLHQVGPDNDFMPPNQTKTEGNDDQAFWGMAALSAAENKFPDPPAGQPQWLALAQAVFNTQTARWDTTSCAGGLKWQIFAFNNGYNYKNTISNGCFFNMASRLAVYTGNQTYADWAVRMWDWCSAIGLRDAQYNFFDGSDDTLNCTRMDHIQWTYNAGTFLVGAANMYNFTGGSQEWADRLNGIIGNLKVFLKDNVMYEQACEIPNNCNVDQRSFKAYLARWMAATAVKAPFTYPLLKPILETSATAAAAACTGGTNGTSCGLKWTTGTFDGSTGVGEQMSALEVIQSNLIDIAAGPVTEVSGGTSQGNPNAGTTSDIGPSDLHEGEVTTADKAGAAILTVLLAMFVIGGAWWMVV
>XP_007731721_Capronia_epimyces
MKPFRRRSLLAAGFSAILSVQHVLAIQLDLQSTDSIKAAAKTLAGDMVSYYTGYRPGDVPGNLPSPYYWWEAGAMFGALVDYWYFTGDDTYNAITTQALLHQVGPDKDFMPPNQTKTEGNDDQAFWAMAALSAAENKFPDPPEDQPQWLALAQAVFNTQAARWDTTSCGGGLKWQIFAFNTGYNYKNTISNGCFFNMASRLAVYTGNQTYADWAVRMWDWCSAIGLRDAQYNFFDGSDDNLNCSQLDHIQWTYNAGTFLVGAANMYNFTGGSQEWADRLNGIIGNLKLFLKNNVVYEQACEPVGTCNVDQRSFKAYLARWMAATAVKAPFTYSLLKPILEASATAAAAVCTGGVNGTSCGLKWTEGTFDGSIGVGEQMSALEVIQSNLIDIVSGPVSQDSGGTSKGDPNAGTSSDIGPSDLNVGEVTTADKAGAAILTVLLIFFVAGGAWWMVT
>XP_009157950_Exophiala_dermatitidis
MKPFRRRSVRATIISAILLGQHVQAITLDLNSTDSIKAAAKTIAAEMVSYYTGYKPGDTPGNLPSPYYWWEAGAMFGALIDYYYFTGDDTYNNITTQAMLHQVGTDNDFMPANQTKTEGNDDQAFWGMAALSAAENKFPDPPSDEPQWLALAQAVFNTQAARWDNSSCGGGLKWQIFSFNNGYNYKNTISNGCFFNMASRLAVYTGNQTYADWAVRMWDWCSAIGLRDDNYNFYDGSDDTLNCTELDHLQWTYNAGTFLVGAANMYNYTNGSQVWEDRLNGIIGNLKIFLKNDVMYEQACETVGTCNIDQRSFKAYLARWMAAAAVKAPFTYSSLKPILEASAKAAAAVCTGGSNGTSCGLKWTTGSFDGSTGVGEQMSALEVIQSNLIDITSGPVTETTGGTSKGDPDAGTSSDIGPSDLNQEEVTTTDKAGAAIMTVLIAFFVVGGAWWIII
>XP_013264503_Exophiala_aquamarina
MKPFRRRSMLPLLSVLFAAQNALAIDIDLSSPDSMKAAAKIAADEMVSYYTGYRPGDVPGNLPAPYFWWEAGAMFGALIDYWYFTGDDTHNNITTQAMLHQVGPDWDFMPPNQTKTEGNDDQAFWAMAALSAAENNFPNPPPDQPQWLALVQAVFNTQAARWDLASCGGGLKWQIFAFNNGYNYKNTISNGCFFNMGARLAVYTGNQTYADWANRVWEWTSAVGLMDADYNFFDGSDDDLNCTELDHIQWTYNAGTYLVGAANMYNHTGGDPLWEGRLRGIIGRIQEIFVRDNIMFEVACEDIDTCNIDQRSFKAYLARWMAAACVRAPFTYALLKPILEASATAAAKTCTGGASGTQCGLKWTQQSFDGWTGVGEQMSALEVFQSNLIEYSAGPVTDVTGGTSQGDPNAGTNSAIGPEDLNQEPVTTADKAGAGILTVLVIFVVVGGAWWLVV
>XP_016222542_Exophiala_mesophila
MKPFRRRNLLSVGLSVLLATNHVSAQIDLDLRNPESIKAAAKIAADEMVSYYTGYLPGDVPGNLPAPYYWWEAGAMFGALIDYWYFTGDDTHNNITTQAMLHQVGPDWDFMPPNQTKTEGNDDQAFWAMAALSAAENKYPNPPSDGPQWLALVQAVFNQQAARWDTQTCAGGLKWQIFPFNNGYNYKNTISNGCFFNMGARLAVYTGNDTYAEWAEKTWEWTETIGLMDANYNFYDGSDDNLNCTELDHIQWTYNAGTYLVGAANMYNFTGGASVWEERLTGIIQRIGEVFVRDGVLFEVACEDIGTCNIDQRSFKAYLARWMAATAVRAPFTYPMLKPLLETSAMAAASTCHGGESGTQCGLKWTQGSFDGWTGVGEQMSALEVFQSNLIDYAEGPVTEVSGGTSPGDPSSGTTSDVGPADLHRDAMTTADKAGAAILTVLVSFLVIGSAWWMVV
>XP_013277469_Rhinocladiella_mackenziei
MKPFRRRSLLSICLSTLFCSQHVQAITLDLQSPDSVKAAAKQVADNMVSYYTGYRPGDVPGNLPAPYYWWEAGAMFGALIDYWYFTGDDTYNEITTQALLHQAGPDSDFMPPNQTKTEGNDDQAFWGMAALSAAENKYPNPPADQPQWLALAQAVFNTQAARWDTTSCGGGLKWQIFSFNNGYNYKNTISNGCFFNMGARLAVYTGNQTYADWADRMWDWCSAIGLRDAQYNFYDGSDDTLNCTELDHIQWTYNAGTFLVGAANMYNFTGGSQVWADRINGIIGNLDVFLKNNVIYEVACEDTGTCNIDQRSFKAYLARWMAAAAVRAPFAYPLLKPILETSAMAAAATCTGGDQGTSCGLKWTTGAFDGSTGVGEQMSALEVIQSNLIDVSAGPVTETSGGNSQGDPNAGTSSDIGPDDLHEEEVTTADKAGAAILTVLIIFFVVGGAWWMVK
>XP_018001671_Phialophora_attinorum
MRPLPWRRRPTPCLASLASVLLFAVTVDTVQAAITLNVDDPNSIKAAAKIAANGMMKYYTGDKPGDTPGNLPQPYYWWEAGAMFGALIDYYYFTGDDTYNAMTQQAMLHQTGPDRDFMPPNQTRTEGNDDQGFWAMAAMSAAENNHPNPPEGEAQWLALAQAAFETQAKRWDNATCGGGLRWQIFTFNGGYNYKNTISNGCFFNLASRLAVYTSNATYALWAETVFDWMHNKIGLIDKDYNFFDGSDVLLQCKEFDHIQWTYNAGVYLAGAANMYNFTGGSPTWEAHLRGIIANLAHFMPDQSSQILVETACEPINSCNVDQRSFKAYLARWMAMAAVKAPAFAPQIKAILRANALAAAKTCTGGEDGNQCGLKWTEGVWDGQLGVGEQMSALEIFQANLIDYVPGPVNAESGTSKGDPNAGQGSKVGPGDLHRSKVTTADKVGAGALTLGVCGLFLGGVVWLAI
>NP_587853_Schizosaccharomyces_pombe
MSLTIFISLATILFSFAEAISVDLNDTSSVDLATSLVADGLLNYYAGQHKGGTIGMFLPPAYWWEAGAAWNGLLNRYIATGNSTYNELVKTSMLYQSGEDSDYMPSNYTTSEGNDDQAFWGLTVISAAEANFSNPAADEPQWLELAQAVFNQQVTRWDTDHCNGGLRWQITEFNSGYNYKNTVSNGAFFQLAARLARFTDNDTYAEWANVAYDWSQRIGFIQEDYTVFDGSSIKDNCSSIEITQWTYNIGLYMAGAAYMYNYTNSTVWKTRVEGFANKTAKTFFFKDIMFEPVCEIALSCNYDQTSFKGFLTRFMVYTAQMAPFTAPLLEPLLISTAKAAAGACCGGYDGVTCGVQWWWNNDTWDGLYGLGEQMSALEAIQAPLLLKSLQVFKASNGGSSTGDPNAGLYTAPVSFANKNFENLRKHWMLLGFFLLVPTLVLY
```
