## Supplementary material for "Coding Sequence Insertions in Fungal Genomes are Intrinsically Disordered and can Impart Functionally-Important Properties on the Host Protein": fasta protein sequences: XP_719442.1_blasthits_fa.txt

```
>XP_719442_Candida_albicans
MTTFWSQTINRQNGGVATATATATATAATTTPTAGGTGAGTTTSTKGMITPTPFNIDINNDLNDFDGKFIETFKPDLELQKKYRSFIQREGALSFLRTEITQSMSKRDICVLILNLGYPKKAVEDYPILTLKELAYILLKLMLTDSAQLEPKVEIDENDNKNDGTNNSDIDSDIDSNSDMDSQSESGELDDAMDVDDSLSENEDEYDQDMSTTTLKRTINMTPFKYKLPDLISDLSRAKKIMVVTGAGISTSLGIPDFRSFKGLYNQLSKLNLSDPQKVFDLQTFMREPGLFYTIAHLVLPPDGKFSLLHAFLKLLQDKHKLLRNYTQNIDNLEQRAGLKSEKLVQCHGSFAKAKCVSCQGIFAGEKIYNHIRRKQVPRCAICWKNTKQAPIHFGAIKPTITFFGEDLPERFHTLMDKDLQQIDLFLVIGTSLKVEPVASIIERVPYKVPKILINKDPIPNRGFNLQLLGLCDDVVSYLCKCLKWDIPHADFNNNDEFKLSKLKNGDWEIVKKSTSTKK
>XP_002418099_Candida_dubliniensis
MTTFGAQTIQRQSGGVATTTSVPATTAASSGKSVPRTTPTKGIITPTPTPSHLRTNNDINDFDGKFIETFEPDLELRNKYRSFIHREGALSFLRTEITQSMTKRDICVLILNLGYPKKAIQDYPILTLKELAYILLKLMLNDSAQLEPKVDMESDLGEIDDNDDDDDAMDVDDYQSENENENENEFEFDREIRPSRRTMKMTPFKYKLPDLISDLSKAKRIIVVTGAGISTSLGIPDFRSFKGLYNQLSKLNLNDPQKVFDLQTFMREPGLFYSIAHLVLPPEGKFSLLHSFLKLLQDKNKLLRNYTQNIDNLEQRAGLKSEKLVQCHGSFARAKCVSCQGTFSGEKIFNHIRRQQIPRCAICWKNTQQAPIHFGAIKPTITFFGEDLPERFHTLIDKDLQQIDLFLVIGTSLKVEPVASIIDKVPYKVPKILINKDPIPDRGFNLQLLGLCDDVVSYLCKCLKWDIPHVDYNSDDQFKLSKLKNGDWEIVKKSSK
>XP_002546917_Candida_tropicalis
MNSFTQTVAAAVPQAPLTAGIMHNNDTSNNLINSNKNNNNNNNKNIPSAQGMITPVSSDIDATNDTPQNAMDFIRNYRPDPKLEELYRDFIRTQGIEAFLRTKINKSMSKKEISVLIMNLGYPKKALEDYNILTLKELAKLLLKLILEDKTLRPDHENNLEGENDDDDDDDVDDDGDSSMSESETSYEKETERRPGSFKQPLVPPFKYLLPDFITGLTMAKKIVVITGAGISTSLGIPDFRSFQGLYTQLSKLQLSDPQKVFDMETFKKDPSLFYTIAHMVLPPEGKFALFHSFLKLLEDKNKLLRNYTQNIDNLEQRAGISPEKLIQCHGSFSHAKCITCGAIFKGEKIFNHIKKLQVPRCSKCWEDVQEAELIYGVIKPTITFFGEDLPERFHRLHSKDLKNADMVIVSGTSLNVNPVAGLVEKVPSHVPKILINKDQIDDMGSLFNLRLIGLCDEVVAWISKCLGSDWNIPHADYDPNGSFRVQTLNANTYEIKKV
>XP_003866221_Candida_orthopsilosis
MADIIIIDSDSDTDAPPQKKFRANPPNSLTPKTKPFEGVSSSSSSSSSANVSPSPSIVRSNISETGSNENKVIAEPQRVWYHRNGDANDNGATKDYIDQSFCNDTSESDDETVESGVDEVDTHVSHGAEFFYRSIPPKEIEETRRYLKDKGRLQFLQRYLPTSASGQDIIKIVLKLGFIPKRVNFDNIDLSECVQILNRAMEKVRSKRDRLDDVSTYQDAIDLIRESKRIIVITGAGISTSLGIPDFRSSKGFYSMVKHLGLSDPQEVFDLEIFHTDPTLFYSIAHMILPPEHTFSPLHSFIQLLQSKNKLLRNYTQNIDNIESYAGVRPENLIQCHGSFAGATCTSCGHNVPGESIFPDIRKQELPRCKKCEPKRKRLLRDENKYVAESFGVFKPDITFFGEALPRRFHDHIREDIMNCDLLISIGTSLKVAPVADIVDKIPHYVPQILINKDPIDHCNFDVSLLGYCDEVISFIADKLGDDWKLPHKDYDDIRGRNGENLEIELVDTGLREYKVSSRTHKTENTPDPSEKVNTDGATAFDLQSDESNGKERQSFNSALNKHRDIENIVEEGMKVGAVHWKDSMLYVGSSIKGSSQGSQGGSIEPQTGSRSSFSQYEIEENIAHGGSTAYTEISLSDDGDGDN
>XP_001527944_Lodderomyces_elongisporus
MSDGTAHNSDSRDGNNDDDDVIYLNVDFSGPASLEEDGGAINHVQDLLDEQNDVNMAMADSSEADLEDDLEEWEGFGEDVEKGSDRRSSDDHVEENDKRSAESVENTKSSVRKGSGEPSRYSRNDVNGCKDSEGSIVLEESDGASLDESIGDVEGNLIPPASPEVVEKTRLFLKKHGSVRFLETYLPTTATASDIVGLISKLGFVLRQQSYMEDDNRNIMEYVKILQHAMTKVSAERDRLPTAKTFEDALDLIQKSHKILVITGAGISTSLGIPDFRSSQGFYSMVQHLGLSDPQEVFDLLIFNSDPSLFYSIAHMVLPPENTFSPLHSFIYLLQQKGKLLRNYTQNIDNLESYAGIVPEKMVQCHGSFATATCVTCRNTVAGETIFKTIRQKEIPYCPRCEAKKKSILKKNDDYYFPESYGVYKPDITFFGEALPSRFHDLINTDISECDLLISIGTSLKVAPVADIVDKIPQNIPQILINRDPIDHCNFDISLLGYCDDVAALISHRLGDDWKLPHKDFDIIRGKDGENLTVRLINSQLREYKIESNDAEQRSKEEHIAEEHNMNV
>XP_007375045_Spathaspora_passalidarum
MNSFQAQTFGTTPFASVRSMDFATPGSITKDLTNSSIQENYLQTQLNASIHNYTTESHHINVSSASSTPAPTTSSPQPIAQDTLPVRAFTPGTTDERYTSSGDSSDTDYSVAGVPPVFSTKEDTSFTDLALLQPNKQLEHDYRTYIKEKGLMAFLNKYIPESMTKREICTMIVDFGYSKENIQHYQILTIRETLSILVDLIMNDDTINAKDQEYFEISDIEEQYYTVDDLRHDLTKSSKVLVITGAGISTSLGIPDFRSFQGVYSQLSAALSEPQKVFDKSTFMKDPTLFYSNAHLVLPPEGKYSVLHAFIKLLQDKNKLLRNYTQNIDNLETKAGILPNKLIQCHGSFAEATCITCKNKFLGAKIFDHIRHQQVPRCSTCWASIREAQMSHGVIKPDIVFFGEDLPKKFHRNLHSDVKSCDLVLVIGTSLKVEPVASIIDKVPRRVPRVLINKDPIPDRDFDLSLIGYCDDIVSYLVQGLGSAWDIPHELYNNEEQFEVSFAADLTNTIRISRAL
>XP_043047947_Scheffersomyces_spartinae
MGNDIVLVDSDSDLESLLLQKLTYKKQKLSLFRKPFMSSDSLDENANNERTEEQSESESESDSEIASDDNTRDGDMIATNSNDVNGSDSSEELNGNSQAHNDLIDSDSAVSPQSDSSSSSSSRDIDMIAPSSVDIVQETRRYLKTYGNAEFLDKYLPETATADDMLNLMAKLGYYPTQLMKSLRLSIPNSDGHETPQVLLDLPSVVHVLYRVMERVKRKRVALEGFTTFEQTLEAIESCTKILVITGAGISTSLGIPDFRSSHGIYSKLEHLGLSDPQEVFDLSLFFEDPLIFYSVADMILPPDNIYSALHAFIRVLQDKGKLLRNYTQNIDNLEANIGISSDKLVQCHGSFATATCITCGYSIPGTEIYSDIRNKNIAKCPHCEADRLKTVSSKKRKRRQNESDDEDDDDNDVFGPAFGVMKPDITFFGEPLPRRFHDLINKDLAECDLILCIGTSLKVAPVADIVDKVPACVPQVVFNKDPILHCDFDVSLLGYCDDVAKYICSKLQWELPHSDTLIEGLQLIKDDERVYLIGKEEEEEEEEEEEEEEEEEEEEEEEEEEEEEEEEEEEEEEEEEEEEEEEEEDEKEEQQQAVEIEIESVTEIKTTTETLSATQDN
>XP_001382290_Scheffersomyces_stipitis
ILAYQPDPELMQYYRNTLVNFGLMKFLKDFVPERITKIDLCRLVLNLGYPKESISNQRFLTTKQVAGILVSLILNDPQVNQSQSYSDFAAYHHPTSDYTIPKLLSDLTSAKKIMVISGAGISTSLGIPDFRSFKGLYAQLEHLNLKDPQKVFDMGAFQKDPSIFYSIAHLVLPPEGRFSMLHSFIKLLQDKGKLLRNYTQNIDNLESRVGIHPDKLIQCHGSFGSASCLTCSNRFAGHKIFEHIRHQHVPRCSTCWKTIQEAVIIHGVIKPDITFFGEDLPKKFYRLLEPDCQTCDLVIVVGTSLKVEPVSSIIDKIPRSVPRVLINKDPIPDRDFDLSLIGLCDDVVCHLTRELGASWDIPHPNFVPSTEFTVTPHELYSKSYNIVKKET
>XP_020062251_Suhomyces_tanzawaensis
MGPVTYTDHVAVYKPDRKLNRKYRSYLKQHGVMLFLTQFIPSTVSKADLCKLILDLGYSKYLLRTVESLTPKQVVKVLMNLLINDKIVVSRTSTPAPIYSFENLLAHLKTAKKIMVITGAGILTPLGIPDFRSFKGLYTQLKHLNLKDPQEVFNIDTFNRNPNIFYSIAHMILPPEDRFTILHSFIKLLQDKGKLLRDYTQNIDNLESRVGIPKHKLVQCHGSFGTATCITCHSKYSGSMIFDHIRHKQVPRCFSCYKDISMNDEVAINYGVIKPDITFFGEELPKNFHGSIKSDINDCDLVLVIGTSLKVYPVAGIIDRVPSYIPRILINKDDLPGKKFDLKLLGDSDDTASYISKILGKDWDIPNKDYCNENEIRIERDELDRSIYRVK
>XP_020078141_Hyphopichia_burtonii
MVIHDGGASSSSYDYSSDSSVLQQISTRDHTTLKDAPLKDAPSNDAPSNEDESDNNNLNNTEQSRKTISDTRKFLKEHGTVAFLENYLPTTATSSDLLNLIINLGFLPKNLPSFDDEKIIGLIKLLHAAMKKVRLMRSRIHDFYNIDHVLSKVKLANKILVITGAGISTSLGIPDFRSSKGFYSKLESLGLSDPQEVFDLELFHTDPSIFYSIAFMILPPENIHSPLHSFIKLLQSKQKLLRNYTQNIDNLESYAGIHPDKLIQCHGSFAFATCVTCQYKVKGEKIFPAIRNKEIAYCPKCNSTRLKLLKNDEVSYLPESYGVMKPDITFFGEALPRKFHDSIKKDLLDCDLIISIGTSLKVSPVADIIERVPPKIPQVLINRDPIDHCNFDVSLLGYCDDVASHLCQKLGPKWNIPHPKYSSILGPDGSNLRVDVVDINEGVFKIVNKTTEAEQEAETAKLEAENAKREESLIHNENGVADEVVEID
>XP_015470300_Debaryomyces_fabryi
MSTIPNNRDDIVLIDSESERENDPPRMSEEDAPPRKKFKKSQNNDAPLVKPFMNSTSEDSDNNVSSSDSLSANKSAESTYSQSSDDSSGSESSLSGLSDGNSESGYVHSLASDPRVSSRKVENEMDGESQGIPSDLGDISTGSSSSDLNAISTHEVPTGKGEDNEATRRVISETRKYLKQHGTMEFLDKYLPTTASSLDLLQLIKKLGFFPKDIPSFNDGDKLIGLIKLLHTAMKRVNSMRSKLDDFYSVEHVVDKIKKAEKILVVTGAGISTSLGIPDFRSSKGFYSQLQYLGLSDPQEVFDLDFFHSDPNIFYLIAYMILPPEKSYTPLHSFIKLLQNKGKLLRNYTQNIDNLESNVGIKPEKLIQCHGSFATASCVTCKYQVKGEKIFPKIRLKEIPYCPKCMKARKILLNKEDAYVPESYGVMKPDITFFGEPLPTRFHNMIRQDLMECDLLISIGTSLKVSPVADIVERIPEHVPQVLINKDPIDHCNFDVSILGYCDDAANFLCERLGKGWNLNHPEGEAAYNKLAFQLMPINENEGHYSLVNLHQG
>XP_459895_Debaryomyces_hansenii
MSTIPNNRDDIVLIDSEPELENEPPRSSEEDAPPRKKFKNSENNEARGPLVKPFMNSTSGSDNKVSGADSSSDDKSAESSYNSGSSNDSDSESNSSSSSDGHSGSDYIHSLSADSRLSSKKPDTEMDGSRVISSDSEDTSAGTSSSDLNPIPTHVPPAGENEEIEATREVISDTRKYLKKHGTMEFLDKYLPTTASSSDLLQLIKKLGFFPKDIPPFNDGDRLIGLIKLLHTAMKKVNSMRSKLDDFYCVEHVVDQIKKAKKILVVTGAGISTSLGIPDFRSSKGFYSQLQYLGLSDPQEVFDLDFFHSDPNIFYSIAYMILPPEKSYTPLHAFIKLLQNKGKLLRNYTQNIDNLESNVGIKPEKLIQCHGSFATASCVTCKYQVKGEKIYPKIREKEVPYCPKCKNARKILLNKEDAYVPESYGVMKPDITFFGEPLPTRFHNMIRQDLMECDLLISIGTSLKVSPVADIVERIPEHIPQVLINKDPIDHCNFDVSILGYCDDTANYLCKRLGKGWELDHPEGVEAYNQEQFKIVTLNENEGQYSLVNFKPDLYETLEEQHQAKIKEREQGK
>XP_006688851_Yamadazyma_tenuis
MADPVQDIVLIESDQESEIDSNTRLNLYNKRVANDQLLNDGKRLATKPFASTSDSDATSSSIDKSAPPPVSPISSSADEPPPETSNLSDEHVNGGYDDSDALAQTSSSESSEDLSDEEDEILHSRQLTEEATDSQVFEARAFLKANGSMAFVRAYLPKTANIDDIRRAIGILGFNVNPGQFASPSFAGMINALRISIHKVLRQRSRLQTFYSIDHVLEKIKSSNRILVITGAGISTSLGIPDFRSSKGFYSQLGALGLSDPQEVFDLDFFRQDPSIFYSIAHMILPPTGAFTPLHEFIKLLESKNKLLRNYTQNIDNLEENVGLSHSKVVQCHGSFANATCMTCKYKVPLEAIRKDILKKTPSLCPRCEKKRKKLEESDSYFEESYGVFKPDITFFHEKLPERFHDLIKQDILECDLLISIGTSLEVAPVADIVKRLPGTVPQVLINKTPILHNEFDVSLLGCCDDVASFLCMKLGWELEHKDFNSILGSQGDNLEIRTLNEYRGLYSVTNLASQQAETDQES
>XP_001483944_Meyerozyma_guilliermondii
MLLLDDHPARSGSPSAVLEPPAKRLKHGSCAESDSEDLLLENVENGENGAEVVEMPVTLGGYKTTAEGNVDEIDPQTQVVVDLGGGSGAESDSSESLDLDLISESEFRQIIAETPDESSIEETRVFLKTFGPVEFLQKYLPTTATSRNILEVIVRLGFVPRDVAIDGTGDQISGLIRLLNQAMKSVLTTRTRLEHFYSLEHVIDGLQSAKKILVLSGAGISTSLGIPDFRSSQGFYAKLEHLGLSDPQDVFDLGIFHTDPTVFYLIAHMILPPEHSFTPMHAFIKTLDDKGILLRNYTQNIDNLESNVGINSDRVVQCHGSFATATCVTCKNTIPGHEIFECIRNKEVAYCTKCTNSRLALMDKDDAYVPESYGVMKPDITFFGELLPAKFHDTINEDLHECDLVISVGTSLKVAPVADIVDKVPPSVPQILINRDPITHCNFDVSLLGYCDDVAELLERKLGWKDEKEKSEKFQVVEVENRMYKIGQLDSESTKLRIDTHGDTPGNTPANAPAKSSPEPTP
>XP_018713273_Metschnikowia_bicuspidata
MEESDDESAASSPASDSERCRGEPAERPEGRAPEKTAPAAGAGRRAGFGARTTPAAPPLAGSLLAETAELPGGRTDTEGSGGLTDSEAAAVVLSDLEEAEPSETYANVHAFRKFVKRFGPQKFLERFLPPDVSGESIVQLLLSLGYVPRNLPPRVGAAHYVKLMRLLELAMGRICELRPRLENFCSVAHVLGALRTARNILVITGAGISTSLGIPDFRSSEGFYSKMAALGLEDPQEVFDIRVFHDNPMVFYSIAHMILPPKDVRAPLHRFLTLLQDKGKLLRNYTQNIDNIEANAGLRPEKMVQCHGSLASASCVTCRYQVEGTRLYPALEKGELAYCPRCDKKRLACMRRDDSADDPSFGVMKPDITFFGEDLPRAYHSQHARDLRDCDLLLSIGTSLRVAPVSDMVDKVAPHVPQVLINRDPIPSCNFDVSFLGYCDDTVSYLCDQLGRDWDIDHPDYRSIVGADRRNLEVHGTGEKGVFEVHNRARAAKLAAAAPKPAPGPDLVLLEPELP
>XP_002617818_Clavispora_lusitaniae
MGLTRNSEVVLVDSDSDAELGRISKRQKAEPQEGTIAPFTKAFMRDSDTDSVSSSDHQANQTGENATETASQDFDVPSTSSSSAPSVDSSDLDEIDEDDGKSDADAPPSSMKQTIYETRKFLKSRGVMEFLETFLPPTATSENIMDLIIKLGFVPRNIPPVTEGENLLQLIKLLHLAMKRVRQLRSRLENFYTVEHVLDKLRTAKKILVITGAGISTSLGIPDFRSSKGFYSRLSNLGLSDPQEVFDLDIFRTDPSIFYSIAYMILPPDNVYAPLHRFIKLLQDKNKLLRNYTQNIDNLEANAGISQDKMIQCHGSFAFSTCVTCGYQVPGETLYPLMRKKEIPYCPMCAKKRKKLMDNDDTYIEESYGVMKPNITFFGEALPRVFHDNINRDLADCDLVISIGTSLKVAPVADIVDKVRPEVPQILINKDPIQHCNFDVSLLGYCDDVVSYLCHRLGSEWAIDHADYPKLVGQDGQNLKLEQGDDKGVFHIHNLQREAELASMPPATIEEPDLVILEPTLN
>XP_025341419_Candida_haemuloni
MGSTKNSEVVLLDSDSDSELQHVSKKQKHDPSPSHAEHQDVVIPPFRKPFQDSDSESPNPESAPAPADSSLVHKESSSPASDSSEYSGSSVGSSDLDEFSVGDMAPSNGDAKNGTNGSSSPTTDQIAMKRTIYETRKFLKSKGIMAFLEEYLPPTASSDEIYKLILKLGFHPRNLPPFEKGENLLQLIKLLHLAMKRVRQLRSRLDNFYRVEDALDKIKSAQKILVITGAGISTSLGIPDFRSSKGFYSRISHMGLTDPQEVFDLDIFHTDPSIFYSIAHMILPPDNIYAPLHKFIRLLQDKGKLLRNYTQNIDNLEANAGIRHDKMIQCHGSFAFATCVTCGYQVPGETLYPTMRNKEIAYCPHCAKARQRLMNKDDSYVEESYGVMKPNITFFGEPLPRAFHDSINQDLRDCDLIISIGTSLKVAPVADIVDKVPADVPQILINRDPIHHCNFDISFLGYCDDVAAYLCNRLGAEWALDHPQYEELLCPTRDNLQLETTKERGVYNVKNLQRESRMAQEPPTAPEEPDLVVLEPTI
>XP_024715666_Candida_pseudohaemulonis
MGSTKDLEVVLLDSDSDLELQHVSKRQKLDPLPPQPQPLEVVIPPFQKPFQESDSESPVPEQVPAAEAYDEKSTSPALSESSEITGQSVNSLDLDELSAGDLPSNGQENGNGLTTDQLAMKRTIYETRKFLKTKGIMAFLEEYLPPTALSDEIYKLILKLGFNPRNLPPFEKGENLLQLIKLLHLAMKRVRQLRSRLDNFYRVEDALNKIKSAQKVLVITGAGISTSLGIPDFRSSKGFYSRISHMGLTDPQEVFDLEIFHTDPSIFYSIAHMILPPDNIYAPLHKFIRLLQDKGKLLRNYTQNIDNLEANAGIRHDKMIQCHGSFAFATCVTCGYQVPGEALYPTMRNKEIAYCPNCAKAREKLMNRDDSYVEESYGVMKPNITFFGEPLPRAFHDSINQDLKECDLIISIGTSLKVAPVADIVDKVPADVPQILINRDPIHHCNFDISFLGYCDDVAAYLCNRLGDEWALDHPQYEELLCPSRDNLQLETTKERGVYNIVNLQRESKMAQEPPVAPEEPDLVVLEPTI
>XP_025338757_Candida_duobushaemulonis
MGSTKDSEVVLLDSDSDSELQHVSKRQKLDPSPPQPQPSEVVIPPFQKPFQESDSESPVPEQVPAAEAYDDKSTSPALSESSEITGQSVNSSDLDELSAGDLPSNGQENGNGLTTDQLAMKRTIYETRKFLKTKGIMAFLEEYLPPTASSDEIYKLILKLGFNPRNLPPFEKGENLLQLIKLLHLAMKRVRQLRSRLDNFYRVEDALNKIKSAQKVLVITGAGISTSLEVFDLEIFHTDPSIFYSIAHMILPPDNIYAPLHKFIRLLQDKGKLLRNYTQNIDNLEANAGIRHDKMIQCHGSFAFATCVTCGYQVPGEALYPIMRNKEIAYCPNCAKAREKLMNRDDSYVEESYGDLKECDLIISIGTSLKVAPVADIVDKVPADVPQILINRDPIHHCNFDISFLGYCDDVAAYLCNRLGDEWALDHPQYEELLCPSRDNLQLETTKERGVYNIVNLQRESKMAKEPPVAPEEPDLVVLEPTL
>XP_028890242_Candida_auris
MGSTKDLDVVLIDSDSDSELQHVSKKQKMGPQSPQAVSSEVVIPPFQKPFQDSDSDSPNPDVTAPINEGIPLKGSSPQESASSDSTAASVDSSDLDEISMSGHTKNNTDDAVPSADQIAMKRTIYETRKFLKNEGIMAFLEEYLPPTASSDEIYKLIVMLGFYPRNLPPFEKGENLLQLIKLLHLAMKRVRQLRSRLENFYTVEHALDKIKSAQKVLVITGAGISTSLGIPDFRSSKGFYSRISHMGLTDPQEVFDLEIFHTDPSIFYSIAHMILPPDNIYAPLHKFIRLLQDKGKLLRNYTQNIDNLEANAGILPEKMIQCHGSFAHATCVTCGYKVPGETLYRNMRNKEVAYCPHCAKARARLMDQDDAYVEESYGVMKPDITFFGEALPRAFHDTINQDLRECDLIISIGTSLKVAPVADIVDKVPADVPQILINRDPIHHCNFDISFLGYCDDVAAYLCNRLGPDWALDHPQYEEILCPTRDNLQLEATRERGVYNIINLKRESQMASEPQPAPEEPDLVVLEPTI
>NP_014573_Saccharomyces_cerevisiae
MNILLMQRIVSFILVVSQGRYFHVGELTMTMLKRPQEEESDNNATKKLKTRLTYPCILGKDKVTGKFIFPAITKDDVMNARLFLKDNDLKTFLEYFLPVEVNSIYIYFMIKLLGFDVKDKELFMALNSNITSNKERSSAELSSIHAKAEDEDELTDPLEKKHAVKLIKDLQKAINKVLSTRLRLPNFNTIDHFTATLRNAKKILVLTGAGVSTSLGIPDFRSSEGFYSKIRHLGLEDPQDVFNLDIFLQDPSVFYNIAHMVLPPENMYSPLHSFIKMLQDKGKLLRNYTQNIDNLESYAGIDPDKLVQCHGSFATASCVTCHWQIPGEKIFENIRNLELPLCPYCYQKRKQYFPMSNGNNTVQTNINFNSPILKSYGVLKPDMTFFGEALPSRFHKTIRKDILECDLLICIGTSLKVAPVSEIVNMVPSHVPQILINRDMVTHAEFDLNLLGFCDDVASLVAKKCHWDIPHKKWQDLKKIDYNCTEIDKGTYKIKKQPRKKQQ
>XP_018221724_Saccharomyces_eubayanus
MTMMKRPLEEDSDHNETKKLKPRAAYPSILGKDKATGKFIFPAISKDDVMNARLFLKNNDLKTFLEFFLPAEVNSIYIYFMIKLLGFDVKDKELFMALNSNITSTKERKINGIATLPHVDIDNKDGLTDPLEKKHAVKLIKDLQKAINKVLSTRLRLPNFTTIDNLTATLHNAKKILVLTGAGVSTSLGIPDFRSSEGFYSKIRHLGLEDPQDVFNLDIFLQDPSVFYNIAHMVLPPENMYSPLHSFIKMLQDKGKLLRNYTQNIDNLESYAGIDPDKLVQCHGSFATASCVTCHWQIPGERIFSNIRNLELPLCPYCYQKRKQYFPLTNGNNTMPNTNSSSPILKSYGVLKPDMTFFGEALPSRFHKTIREDILECDLLICIGTSLKVAPVSEIVNMVPSHVPQILINRDMVTHAEFDLNLLGFCDDVASLVAKKCHWDIPHKKWQDLRKIDYNCMELDKGTYEIEKQPRKKNEPK
>XP_033769088_Saccharomyces_paradoxus
MLKRPQEEESDNNGTKKLKARLTYPCILGKDKVTGKFIFPAITKDDVMNARLFLKNNDLKTFLEYFLPVEVNSIYIYFMIKLLGFDVKDKELFMALNSNITSNKERSTSIEVSAVQAKVEHEGELTDPLEKKHAVKLIKDLQKAINKVLSTRLRLPNFNTIDHFTATLRNAKKILVLTGAGVSTSLGIPDFRSSEGFYSKIRHLGLEDPQDVFNLDIFLQDPSVFYNIAHMVLPPENMYSPLHSFIKMLQDKGKLLRNYTQNIDNLESYAGIDPDKLVQCHGSFATASCVTCHWQIPGEKIFDNIRNLELPLCPYCYQKRKQYFPMSNANNTIQTNANFNSPILKSYGVLKPDMTFFGEALPSRFHKTIRKDILECDLLICIGTSLKVAPVSEIVNMVPSHVPQILINRDMVTHAEFDLNLLGFCDDVASLVAKKCHWDIPHKKWQDLKKIDYNCTEIDIGTYKIKKQPRKKQQ
>XP_003675704_Naumovozyma_castellii
MTTLSADATTDLLGNNKRPYSIDSIPGADSTMNSDLSLNKKPKLDDAKEDVEDDDQSLSVFARRAENKSKSENMIIPKIPSHPIILSKDPESGKYILPKINKEDSLNARMFLKYYGLKSFLDSFLPEELNSLYIYFLIKLLGFEIKDRDLLNVVYEFIDPDMHIDDNESLERIEYEDPLEKKQAVRLIKDLQKAINKVLCTRLRLSNFYTIEHFVDKLKTANRILVLTGAGVSTSLGIPDFRSSEGFYSKIKHLGLDDPQDVFNYDIFMQNPSVFYNISHMILPPDNIYSPLHSFIKMLQDKGKLLRNYTQNIDNLESYAGIKAENLVQCHGSFATASCITCHWKLPGEKIFENIRKMELPLCPYCYKKRREYFPNDNAKLDPTLAKNSGKFTGQALKSYGVLKPDITFFGEALPSKFHKTIREDILKCDLLICIGTSLKVAPVSEIVNMVPAHVPQVLINRDPVRHAEFDLNLLGFCDDVAALVAQKSGWDIPHKKWEILKTEVFDCIEKEKGTYNISQHEDTN
>XP_003671303_Naumovozyma_dairenensis
MTSISSTPTGPLINGNKRAFIDPNDSNLNNINISSKKPKLQDDYTLKLENPNNNNNNGNIPDEDEQVLSKFSRKAPNILTDEGKLIPLIPPQPIVLGKDPKANKYILPKITKEDSLNARMVLKYYGLKKFLDTYLPEELNSLYVYFLIKLLGFEIKDRELLNTIYEFINQDMNMTIDNMSLAIQKFDDPLEKKQAVRLIKDLQKAINKVLCTRLRLSNFYTVDHFVNALKTSKRILVLTGAGVSTSLGIPDFRSSEGFYSRIRHLGLDDPQDVFNYDIFMQDPSVFYNIAHMVLPPDNLYSPLHSFIKLLQDKNKLLRNYTQNIDNLESNAGIQEENLVQCHGSFATASCVTCHWKVPGEKIYDNIRKLELPLCPYCYKKRREYFPNNNTKFSSNSMTDLTNNHFAGQVLKSYGVLKPDITIFXVVKSLPSKFHRTIKEDILKCDLLICIGTSLKVAPVSEIVNMVPAHVPQILINRDPVRHAEFDVNMLGFCDDVAALVAQKCQWDIPHEKWDTLKNTKFDCIEKEKGSYNIKIHQDNIQKEGEGQGQEHKTTETKEQEEDEDKSLTTISTSE
>XP_003957945_Kazachstania_africana
MVTLSLGTTTFADQQRQKQQETREYGRKAIPLFHTGDDDDDDDNNDNDDDDDSVIHKDKKLKTTNDGNSIKFLSTVKPTDKNRDEKEIIKLENMPAEVDISRYNNSTTNKSLKPIEPKNPILILKNKLNNKYLLPDITREDTLNARMCLKYYGIRQFLDKYLPDELNSLYLYFLIKLLGFELKDTILLKAISMNVQQNSTEINVSDLSSTQIDDPLDKRQTVQLIKDLQKAFNKILATRIRLLSFNRIEDLVTKLHSASNIIVLTGAGVSTSLGIPDFRSSEGFYSQIKYLGLDDPQEVFSYDHFMRDPSIFYSIAKMVLPPENMYSPLHSFIKMLHDKGKLLRNYTQNIDNLESYAGIPPERLIQCHGSFATASCVTCHFQLPGEKIFKKIRNVEVPLCPYCYDRRKEYFPTNEPNATNISNVPRSYGVIKPDITFFGEALPSKFHKSIRHDLTQCDLLICIGTSLKVAPVSEIVNMLPAHVPQVLINRDPVKHTDFDLSLLGYCDDIASAITQKCGWDIPHEKWEKELKTKKFEYVGNERGVYTFEHK
>XP_022466717_Kazachstania_naganishii
MPQQQAKKPRIELGEGDNESLAPSETENRIESDVVLYSTGKDETLRPKTPEGPVFLEQSVETPGKYYFPSIRKQDTQNARMFLKFHGLRQFLDTYLPEELNSLYVYYLICLLGFEIKDKEMMDVISEHMIPRDASQGGVPQFKQQATSPQRPGFQDPLEKKQAVRLIKDLQKAINKVLATRLRLANFFTLDHFVDKLQSANKILVLTGAGVSTSLGIPDFRSSQGLYSRIKHLGLDDPQDVFNYDIFMQDPSVFYNIAHLVLPPENIYSPLHSFIKLLQDKGKLLRNYTQNIDNLESYAGINPEKLVQCHGSFATASCVTCHWQLPGEKIFEYIRNMELPLCPYCYQKRREYFRMEGDPDNPIGDDVTLNYIPGTVLKSYGVLKPDITFFGEALPSKFHRTIREDIDKCDLLICIGTSLKVAPVSEIVNMVPAHIPQVLINRDPVKHANFDLNLLGLCDDVAALVSQKCNWDIPLQSGDNLRDKKIDFIERETGYYDVIADAGLQKNAELNGANTVDETGNGNSDR
>XP_445407_Candida_glabrata
MIISRGSHVDEEPVAKKPRISVGEMTDDTTDDGLNTEEIRAPYTTEEMDEPEKAALLPKIPKKSPVSIGMNPENGKYVLPNYSKDESLNARKFLKYYGLRKFLDTYLPEELNSLYIYSLIKLLGFEIRDKELLSSLYRFFHPVKSSDQFKLEYEDFTDPLEKKEAVKLIKDLQKAINRVLATRIRLSNFYTIDHFVSKIKKAERILVLTGAGVSTSLGIPDFRSSEGFYSKIQHLGLDDPQDVFNYDIFMQDPSVFYNIAHMILPPENMYSPLHSFIKMLQDKGKLLRNYTQNIDNLESYAGIDPEKLVQCHGSFATASCVTCHWQIPGEKIFSNIRSMELPLCPYCYQKRREYFPNTGDEEYDTLKGNLESGIQNNNFALKSYGVLKPDITFFGEALPSKFHKTIREDIMKCDLLICIGTSLKVAPVSEIVNMIPAYVPQVLINKDPVKHAEFDIELLGFCDDVATVVAQKCEWDIPHKDWEGKLKKKRFDVNEIERGVFNIEAGSPE
>XP_004181155_Tetrapisispora_blattae
MSPVLRIGRNAHTGKYILPPSSHESTEQARTFLKTHGLKSFLDAYLPEQLTSIHIYCLIRLLGFEIKNRRLLWDLSRHLETPRGQRANNSNSGPLSSTESASHNLSKYRVNSSSKDPLSSDQLARLIRDLQKAINRVLSMRLPLSSFSHPSSIIPILLSAKNIIVLTGAGVSTSLGIPDFRSSEGFYSRIRHLGLDDPQDVFSLDIFRKDPSVFYSIAHLVLPPQRMFSPLHAFIKLLQDRGSLLRNYTQNIDNFESHAGVDKDKLVQCHGSFATATCFTCGWKIAGERIYSNIRKMELPLCPHCIDKRNPSKPKSFGVLKPDITFFGESLPSRFHSLLRKDLEKCDLLLCIGTSLKVAPVSDIPKLLNDNVPRFLINRDPVSHGQFDINLLGLCDDTAVYLSKLCNWKIPCKNWQELASYDYECIKEPQKRCFSIIRSDNEYFPENNKIATNAKTASQLESESKIEENTTVNTTATSGSKIN
>XP_003688048_Tetrapisispora_phaffii
MTEGEQLIMNGKRSASTDIDNFPLSSLQRSSQSQAQTQSHSESESQQPIKKLKTEDIEETQVSVNHGNDETIDTCKRFRDVLKPIMPILPIKIYQDQLTKKYILPKFERGDMLNARLFLKFYGLRKFLDSYLPEQLNTLYLYHIIKLLGFEINDSFLLTSIYKVIETDNSKIEQFFEENKGKLDENYERLLRNIADNESGDPLGKKHAVRLVKDLQKAVNKILCTRIRLSNFSSPMDFVNRLKEAKNILVLTGAGVSTSLGIPDFRSSEGFYSKIKYLGLDDPQDVFNFDIFMQDPSVFYNIAHLVLPPDNICSPLHSFIKMLQDKGKLLRSYTQNIDNLESYAGIKPEKLVQCHGSFATASCVTCHWQLPGEKIFNSIRKMELPLCPYCYPKRKEYFPTEVVTETDSSEKIFSIPSQFDSDMGRFSTFSYVQKSCGVLKPDITFFGEALPSKFHKTIRKDILECDLLICIGTSLKVAPVSEIVNMLPAHVPQVLINKDPVKHAEFDISFLGLCDDVVAYITELCGWDIPHKSWPTLKNTKFNCIENDKGVYAIAPEETPK
>XP_001646283_Vanderwaltozyma_polyspora
MLMSATHENKRPLPHGNGEDSYFNKSKNSGDETFVNENKKIKLDESNSITSNEENSDDNKDSNEGYVQVENNGTTQVIKTSFRKDVLAPVMPSKSISIGRDPKTNKYLFPEITKDDTLNARIFLKYYGLRKFLDTYLPEQLNTLYLYYIIKLLGFEITDSALVAAIYKVVDVDSDLESYKNDPDKVLVYTYPEDPLEKKHAVRLIKDLQRAVNKILCTRIKLSNFSETQDFVDKLKVAKKILVLTGAGVSTSLGIPDFRSSEGFYSKIRHLGLDDPQDVFNYDIFVQDPSVFYNIAHMVLPPENIYSPLHSFIKMLQDKGKLLRNYTQNIDNLESYAGIKPEKLVQCHGSFATASCITCHWQLPGEKIFENIRSLELPLCPYCYPKRREYFPTDVYESDKETPDGASHNTQLSSLGAVPKSYGVLKPDITFFGEALPSKFHKTIREDVLKCDLLICIGTSLKVAPVSEIVNMLPAHVPQVLINKDPVKHAEFDISYLGLCDDVVAYITEKCGWDIPHDKWDTLKDTEFECIKKDRGVYTVDQEENH
>XP_003681266_Torulaspora_delbrueckii
MSIPQAMSSHGILDNKRPFEGEDDAVSRGVSESHSQQVSSGTTVDGNGVEGSKKPKLTENDEDMALEVPAKGDELQEVVNEYDTSGNQKILGDAEGLNGRSDDDVLTPITPNRPVSIGKDRKTGKYIFSSITKDDSLNARMFLKYHGLRKFLDTYLPEELNSLYLYFLIKLLGFEIKDREMINAIHSYVESSPSPDADLTFTAVEDPLEKRHAVRLIKDLQKAINKVLCTRLRLSNFSTVDTFVKRLQSAKKILVLTGAGVSTSLGIPDFRSSEGFYSKIRHLGLDDPQDVFNYDIFMQDPSVFYNIAHMVLPPENLYSPLHSFIKMLQDKGKLLRNYTQNIDNLESYAGIKEEKLVQCHGSFATASCITCHWRLPGEKIFSNIRNLELPLCPYCYQKRREFFPHDNVSDGETDNANNNLINAAMKSYGVLKPDITFFGEALPSKFHKTIREDILKCDLLICIGTSLKVAPVSDIVNMLPAHVPQVLINRDPVKHAEFDLNLLGFCDDVATYVAQKCGWDIPHDKWDQLKKMNFDCKEDERGVYNVSALLPS
>XP_037143662_Zygotorulaspora_mrakii
MEGRDVVGSISTPPSSGNEHQSAKISRFVGVSEHDSSAVKELANQSDKMTDDMEPSRKRPKLELTDINAPNKVAVAENGTTVAGTTSELFTDGDDDIEEKGRIPHTGELVSSLNNGDGDVDSIELPASSTGKNDILAPIVPSSTVSIGKDPTTGKYVLPQITKEDSINARMYLKYYGLRTFLDTYLPEELNSLYIYFLIKLLGFEIKDREMMNVIYKYVQPTWSMNGTSGENIEYSKVTFDDPLEKKHAVRLIKDLQKAINKVLCTRLRLAKFSTIDTFVEKLKTAKRIVVLTGAGVSTSLGIPDFRSSEGFYSKIRHLGLDDPQDVFNYDIFMQDPSVFYNIAHMVLPPENLYSPLHSFIKMLQDKGKLLRNYTQNIDNLESYAGIKPEKLVQCHGSFATASCITCHWKLPGEKIFANIRNLELPLCPYCYQKRREYFPSTDGLDSETANIGHGNMPHHALKSYGVLKPDITFFGEALPSKFHKTIREDVLKCDLLICIGTSLKVAPVSEIVNMLPAHVPQVLINRDPVKHAEFDLNLLGFCDDVAALVAQKCGWDIPHEKWDTLKQKKFSCKETDKGVLNITPDAS
>XP_002495175_Zygosaccharomyces_rouxii
MTTVFGSNVEGLSHKRRYSQNGEQAKVAGDKKTRLGESSDNANGNGTYASADNVLQVPSKGDELQDVSVGSHAHDTDVLAPVAPQKQISIGKDRHTNKYVFPHISRDDLVNARKFLKYYGLRKFLDSYLPEELNSLYIYFLIKLLGFEIKDREMVNAIYKHVELPEPSAPPRKDLIYNDFEDPLEKRHAVRLIKDLQKAINKVLCTRLRLSNFTTPDAFVERLQSAKSILVLTGAGVSTSLGIPDFRSSEGFYSKIRHLGLEDPQDVFNYDIFMQDPSVFYNIAHLVLPPENIYSPLHGFIKMLQDKGKLLRNYTQNIDNLESYAGIDPEKVVQCHGSFATASCTTCHWKLPGDKIFENIRRLELPLCPYCYMKRKEFFPNDSVIPSGGNGGSEDISAGLNTPLKSHGVLKPDITFFGEALPSKFHKTIREDILKCDLLVCIGTSLKVAPVSEIVNMVPSHVPQILINRDPVKHAEFDLNLLGYCDDVATLIAQKCSWDIPHERWNTLKNKKFNCIESDRGVYSITPKED
>XP_003646863_Eremothecium_cymbalariae
MTSQTIGIVDGSNRALEACREVEVSKKPRLELDDGNSSNNDENVNDNTGLLEVTKADELDEVVDNYAKRNGNQEVTNEYIPKKPDKPIILTKDSDTGKYVFPPITKEDSLNARYFLKYHGSAQFLDSYLPEDLNSLYVFHLIKLLGFQLKDRELLAAVQKAVVNNVAMGSVSPLGANPMAEKVSPPQLSNTNSTAGESYDDPLEKKHAVRLIKDLQKAMNKVLSTRIRLANFFTLDHFVAKLKTAKKILVLTGAGISTSLGIPDFRSSKGFYSQVTNLGLDDPQDVFNLDIFMENPSVFYTIAEKILPPEHKYSPLHSFIRMIQDEDRLLRNYTQNIDNLESYAGIQKEKIVQCHGSFATASCVTCHLKMPGERIFQQIKDREIPLCAYCYPKRQEQYPTVTDEQASRGEEPQSQSSNSLFHMSRSFGVIKPDITFFGEALPSEFHTNIRQDVLQCDLLICIGTSLKVAPVSEIVNMVPAHVPQVLINRDPVKHAEFDLTLLGLCDDVAALIAQKCDWDIPHEKWQELKKTKFLFDERERGVYYIYDPIKESQKVAAEQQ
>NP_984848_Eremothecium_gossypii
MSESASMLQGSKRGTDSSVDVGGAKRTKVDMDDGSSSNNDEKELLEATKADELDEVVDDYAEQNDHSAQEVAGEYVPKKPEQPIMLTKDSNSGKYVFPPISKEDSLNARYFLKYHGSAQFLDSYLPEDLNSLYVFHLIKLLGFQLKDRELLTAVQKAVQNDVTSGVSSVVGTNPMVERVSPPQLSASTPSGDGYDDPLEKKHAVRLIKDLQKAMNKVLSTRIRLANFFTLDHFISKLKSAKKVLVLTGAGISTSLGIPDFRSSKGFYSQVTNLGLDDPQDVFNLDIFMENPSVFYTIAEKILPPEHKFSPLHSFIKMIQDKGKLLRNYTQNIDNLESYAGIFKENIVQCHGSFATASCVTCHLKMPGERIFQQIKDREIPLCAYCYPKRQEEYPTVSDDPGTKNGQQSSHNSSSIFHMSRSFGVIKPDITFFGEALPLEFHTNIRQDVLQCDLLICIGTSLKVAPVSEIVNMVPAHVPQVLINRDPVKHAEFDLTLLGLCDDVAAFIAQKCGWDIPHENWPQLKQRNIQYDELERGMYYVYDPVKEQAKDTGQRQVQAP
>XP_455739_Kluyveromyces_lactis
MTEYYGTLQKRPLEQESVAEGNGGLESGKKARGDSDVFAARSPENEDVDVDADADVDADADADADAEEDAQKDILEETKADELDEVVDEYEEKEVSSNFNGTASDHVGITSSNTGSTALAASSADTNSGSGNGTGTMATNGTLSDRQYAPQKPEHPIKLERRSVSRKYVFPVISKEDSLNARSYLKQFGSARFLDDYLPEDLNSLYVYHMIKLLGFQIKDKELMLAIQEVVHNADNDDSLPQKNSSETKNVSDTYTATYPSPSFEDPLEKKHAVRLIKDLQKAMNKVLSTRIRLTNFHTIDDFVAKLKTAKKIIVLTGAGISTSLGIPDFRSSEGFYSKLGDLGLNDPQDVFSLEVFTEDPSVFYNIAHMVLPPENMYSPLHSFIKMIQDKDKLLRNYTQNIDNLESYAGVEPEKMVQCHGSFATASCVTCHWKIQGERIFPNIRNLQLPICPYCYSKRLEFFKTKTDEELADGEDDDMDDHHGRSVPKSFGVLKPDITFFGEALPSKFHRLIREDVLQCDLLICIGTSLKVAPVSEIVNMIPAHVPQVLINKDPVKHAEFDLSLLGLCDDVAALVAQKCGWDIPHDNWNKLKNKVFDSEEVERGVYKVHPLNESPAELEAEEEKHLPLQQSTAALTPPVSLSADSPGRSSSSSPQPPTQTDIANNQTST
>XP_022675323_Kluyveromyces_marxianus
MVFSPMTGFYETLQKRPLEEDVVEEGTRVESSVGKKLKGEDGVDGGVSDSVSSKGSVESADDENSLSQKDILEQTKADELDEVVDDYAEEAVASSSGSAMDQGAGKGSGTGSDRADTVGDVTASETGRTTTSAGTEFKVNDAKSPSNENGNGNNTADDVEQSSNAEKEYLPVKPENPIHLEKDPVSGKYIFPAITKEDSLNARSYLKHFGSTSFLNDYLPEDLNSLYVYHMIKLLGFQIKDKDLMSAIQEVAQTPDSFANGDANGNSANSYPSPGFEDPLEKKHAVRLIKDLQKAMNKVLSTRIRLTNFHTIDDFVAKLKTAKKIIVLTGAGISTSLGIPDFRSSEGFYSKLGDLGLSDPQDVFSLEVFSEDPSVFYNIAHMVLPPENMYSPLHSFIRMIQDKHKLLRNYTQNIDNLESYAGVEPEKMVQCHGSFATASCVTCHWKVPGERIFPNIRNLQLPICPYCYSKRVEFFKTKPDDDVAGGAEEESDYQARSVPKSFGVLKPDITFFGEALPSKFHRLIREDVLQCDLLICIGTSLKVAPVSEIVNMIPASVPQVLINKDPVKHAEFDLSLLGLCDDVAALVAQKCGWDIPHHKWNDLKSKEFVADEVERGIYNVYPKQTATEEAASAKNLPLQQSTAALTPPASTFDKSPTLSVSNNK
>XP_022627471_Lachancea_lanzarotensis
MSLDSPFDGAVGKRPLSEVSTNSNDVSSVQNEGAKKSRVQDEEKEIFDQEPPADELEDVVDDYVPTQAGESKREPPETDAGDSKDILDALNEYMPADPAPAVEITRNPLTGKYRFPFISKEESLAARSYLKYHGSGRFLDSHLPEDLNSLYIYHLIKLLGFQIKDKQLLGAVQAVSENETLPQGTVSSAEFQQPNGKEKSQDPDESDYFDDPLEKKHAVRLIKDLQKAMNKVLSTRMRLANFHSLDHFVEKLKTAKKVLILTGAGISTSLGIPDFRSSEGFYSKIRHLGLDDPQDVFNYEIFMQDPSVFYNIAHMVLPPENIYSPLHSFIRMIQDKSKLLRNYTQNIDNLESYAGIQSEKMVQCHGSFATASCVTCHWKLPGERIFSNIRNLELPLCPYCYKKRQEFFPTNVPGSKEREGEDFNSLFGNVLKSYGVLKPDITFFGEALPSKFHRFIRDDVLKCDLLICIGTSLKVAPVSEIVNMIPAYVPQVLINKDPVRHAEFDLSLLGYCDDVAALVTQKCGWSMPHDKWLALKETEYVCELHERGTYEIHAKSTDESEKDSSSEQ
>XP_002551570_Lachancea_thermotolerans
MKDNKDTAIKKIAKLISDKPNSKVVFLVGAGISTSCGIPDFRSPGTGLYDNLAKLNLPFAEAVFDIEYFEQNPKPFYTLAKELYPGNYKPSKFHQLMRVFQDKGKLHRVFTQNIDTLERAAGIHPDLLVEAHGSFAHNHCISCKKEYPQNVFKDKMLVGKNFANCEECKGLIKPQIVFFGENLPRKFFSTWDKDVTELDDESIVVVAGTSLAVYPFASLPEEVPTTTTRALINLERVGDFKTTPRNSDVFYKGSADAAATELAKELGWLSELEFLSGLLDNDKSSSKTVDEGHEDEAAKVDSITKDLEKLGLKENK
>XP_020054158_Aspergillus_aculeatus
MDLESAPSGKSSSSLQTPVAAVAVEMTSADVIDKPATANEDPTATATKGEMSQVEFETDSDASGEEWETQSLYGDAIEVLRDEQLRDGVPDACTLEEAIAYRKRLHEIGKAAFVEETIAKETVTAKKLCTAFGIQPPGFLEGAPDEAYHPLLAIAISREFSRRPKLPQYNTIDDAVRLLKESKNIVVLTGAGISTSLGIPDFRSKDTGLYSQLAHLGLSDPQEVFDIHVFREDPSIFFSVAKDILPTEKKFSPTHAFIRLLQDKEKLLTNYTQNIDNIEANAGVAAENIVQCHGSFATATCVKCKFQVSGDEIFDEIKKGAIPQCAACRDRIAEETGAKRKRSTTGVHRNRKDDCGDSSDDEYEIPSPGVMKPDITFFGEDLPDEFGRRLLHHDRERVDLVIVIGTSLKVAPVAEAPGVLPRHVPQIYISRTPVTHTEFDIDLLGDCDVVVSELCRRAGWELKHEMIPEDEKVEISQVEGYESRHVFRVVGA
>XP_001272067_Aspergillus_clavatus
MDLVSAPGGESSSLKNPVVEMEAVDMAATNPAGTIKAENTTAVQCEVSVSEYETDSDSGEEWETQSLYEDAIQILKDEQLREGVPNACTLEEAVAFRERLHEIGKAAFVEETIGRDTVTAKKLCTAFGIMPPAFLEGAPDEAYHPLLAIAISREFSRRPKLPQYNTIDDAVKLLKESKNIVVLTGAGISTSLGIPDFRSKDTGLYSQLEHLGLSDPQEVFDIHIFREDPSIFFSVAKDILPTEKKYSPTHAFIRLLQDKEKLLTNYTQNIDNIEANAGIHSDKILQCHGSFATATCVKCHHKVTGQEIFEDIKQGNIPECVACKERLDEDLLKPQGLKRKRLSNGAQKSRKNDLGDSSDDEDYEIPTPGVMKPDITFFGEDLPDEFGRRLLHHDRDKVDLVIVIGTSLKVAPVAEVPGVLPRHIPQIYISRTPVTHTCFDIDLLGDCDVVVSELCRRAGWGLKHDMIPPDEKVEITPVEGYDSRHLFKVVGA
>XP_001266822_Aspergillus_fischeri
MDVISVSGGESASLKDPVVEVEAVDMAAVETEGKIKAEDTAAVVGEASHSEYESDSDDSGEEWETQSLYEDAIQVLKDEQLRDGVPGACTLEEAIAYRERLHEIGKAAFVEETIARDTVTAKKLCTAFGIMPPAFLEGAPDEAYHPLLAIGISREFSRRPKLPQYNTIDDAVRLLKESKNIIVLTGAGISTSLGIPDFRSKDTGLYSQLEHLGLSDPQEVFDIHVFRDDPNIFFSIAKDILPTEKKFSPTHAFIKLLQDQGKLLTNYTQNIDNIEANAGILPEKILQCHGSFATATCVKCHHKVKGEDIFDDIKKGIVPECVACKESLEDDSLKPQGLKRKRMSNGTQKSRKKDGEDSSEEEDYEIPTPGVMKPDITFFGEDLPDEFGRRLLHHDRDKVDLVIVIGTSLKVAPVAEVPGVLPRHVPQIYISRTPVTHTCFDIDLLGDCDVVVSELSRRAGWELKHDMIPPDEKVEITRVEGYDSRYVFKVVGA
>XP_041143387_Aspergillus_flavus
MGKPRPHKKKASKSKSKSVLSAGGSVSKQKMNEDPSKLLEQATTLLQTGQPDVALPVAQRALDLTPANSPAQLSALNIVAEIYVELGEIDVARQHFMRAVELDPTGAIPESQGGGAEKFLWLAQLSELGGKDSVQWFEKGVSCLRQVIQQLEQNPGPAEAIELEEKKRKMANALCAVAEIYMTDLSWEEDAEARCETLITEALLVNSNAPEVLQTLASIRISQLRTDDARAALTKSLELWKDLPPEDPIVPDFATRISLARLLMEVTMELEALEVLERLILEDDQSVEAWYLGGWCLYLLAEKKEAPKDEELDSETPEAKRHASLVASREWLKQSLTLYESIQYEDVRLKEHADELVETMNKELGEDMEDDMEVQGARGVWWNDWRTVIVFLRQPVSDKSAPTAFPGDSQSQIYPGRSNIHVAKNSMMDLVPAPGGESSSLKNPVVEVEAVDMTSAEVEGTVATENPVSAQGNISPSEEDSDSGESGDEWETQSLYGDAIQVLRDDQLREGVVPDACTLDEAIAFRKRLHEVGKAAFVEETIAQDKVTAKKLCTAFGIMPPAFLEGAPDEAYHPLLAIAISQEFSRRQKLPQYNTIDDAVKLLQESKNIIVLTGAGISTSLGIPDFRSKDTGLYSQLAHLGLSDPQEVFDIQIFREDPGIFYSIAKDILPTEKKYSPTHGFIRLLQDKGKLLTNYTQNIDNIEANAGILPEKIVQCHGSFATATCVKCQYKVSGDALFEDIKKGNVPECTSCQKDIEEDALRPQGQKRKRSTNGTHKSRKSDGDESSEEEDYELPTPGVMKPDITFFGEDLPDEFGQRLIRHDRDKVDLVIVIGTSLKVAPVAEVPGVLPRHVPQIYISRTPVSHTGFDIDLLGDCDVVVSELCRRAGWDFKHEMIPPDEKVEITLAEGYESRHVFKVVGA
>XP_751618_Aspergillus_fumigatus
MDVISVSGGESESLKDPVVEVEAVDMAAVETERKIKAEDTAAVVGEASHSEYESDSGDSGEEWETQSLYEDAIQVLKDEQLRDGVPGACTLEEAIAYRERLHEIGKAAFVEETIARDTVTAKKLCTAFGIMPPAFLEGAPDEAYHPLLAIGISREFSRRPKLPQYNTIDDAVRLLKESKNIIVLTGAGISTSLGIPDFRSKDTGLYSQLEHLGLSDPQEVFDIHVFREDPNIFFSIAKDILPTEKKFSPTHAFIKLLQDQGKLLTNYTQNIDNIEANAGILPEKILQCHGSFATATCVKCHHKVKGEEIFDDIKKGIVPECVACKESLEDDSLKPQGLKRKRMSNGTQKSRKKDGEDSSEEEDYEIPTPGVMKPDITFFGEDLPDEFGRRLLHHDRDKVDLVIVIGTSLKVAPVAEVPGVLPRNVPQIYISRTPVTHTCFDIDLLGDCDVVVSELSRRAGWELNHDMIPPDEKVEITRVEGYDSRYVFKVAGA
>XP_661251_Aspergillus_nidulans
MGKPRPHKKKASKTREKSVLSAGGSISKRKMNEDPRKLLEQATILLQTGQADAALSIAQQALEIATSNSPAQLSSLNTIAEIYVELGEIDLARKHFLQAVELDPTGSIPESEGGGAEKFLWLAQLSELGGKDSVQWSPLFFIAFSRASYQADIFRWEEDAESRCENLITEALLVQPSSPEVLQTLASIRISQLREDDARAALSRSLELWKDLPPEDPHVPDFPTRISLSRLLMEVSMLLEALEVLERLILEDDQSVEAWYLGGWCLQLLAEIGEAPRDPEAESNETPESKRHASLVASREWLKQSLMLYDLVQYEDERLKEHALELVEAMNKELGEEMEDDSNVEDGEGEGEEEWEGIESDSDHEMADSSCYQLEIRRDPYRNMPDQYFSDHVSRTMVQSQSSCNGVAKNSMMDLASAPRGESPPLKAPLVEIEAAEVERSLPQENAAPEEKGSNSQSEYESDSDALDDEWETQSLYEDAIQMIRDDQLRDGTIPGACTLEEAIEFRKRLHEVGKAQFVEETIARDTVTAKKLCTAFGILPPSFLEGAPDEAYHPLLAIAISREFARRQKLPQYNSVDDAVKLLKESKNIIVLTGAGISTSLGIPDFRSKDTGLYSKLENLGLNDPQEVFDIRIFREDPGIFYSIAKDILPTEKKFSPTHGFIRLLQDKGKLLTNYTQNIDNIEANAGVFPENIVQCHGSFATATCVKCLIPECAQCRKRIAEDSQKPQGQKRKRNSTSAHKDRSKSGEDSSDGEDYEIPTPGVMKPDITFFGEDLPDEFGRRLLHHDRDKVDLVIVIGTSLKVAPVAEVPGVLPPHIPQIYISRTFSDTDHDMYSRAFTCVCLDVGNSKPVSLVSQYKSYHDSCWFSLTGYYSSYQLRTLSAAPRMEYLIRFAQTHETFRQPELQALANLHNIELEILHYDQISPYCIVRLANEETARILISRSILARDIFELWGHGTTYEALHADVRRRTQHLWKQYKQASFKFNVESFAGKRSSAQKTEIIQSFSYLGFEGPISMKNAEEDFWVMEQYYDRTHNPTAATGMSQHPLPSKLDSAPVNIYLARKLAESSREVVNKYDLKKRRYISTTSMDAELSLITANMANAAPGKLFYDPFVGTGSFCVAAAHFGAITLGSDIDGRSFRGKEMHKWKMTGVQLNFQQYGISSKFGDCFTSDLTNTPLLGKQFLDGIVCDPPYGVREGLRVLGSRDTSRRKEELIIDGVPAHRRPGYIPPKKPYGFEAMMNDILIFAARTLVTGGRLCMWMPTSGEEEAELSVPMQENLEVLSISVQPFNNWSRRLITYRRLPEGVLSDVSSGRRKDDAAGVSADDLNAFRRIGHVLTFRKYFMKNPKSSSPASQ
>XP_001389163_Aspergillus_niger
MDLVSAPSGEDSSLKDPVVQVEAVDMASAVSKAGTATENTAAAKEEVTQSEYETDSDGSGDEWETQSLYEDAIQVLRDDQLRDGVPDACTLEEAVAYRKRLHEVGKAAFVEETLGQDKVTARKLCTAFGILPPAFLADAPDEAFHPLLAIAISREFSRRPKLPQYNTIDDAVKLLKESKNIVVLTGAGISTSLGIPDFRSKDTGLYSQLAHLGLSDPQEVFDIQVFREDPSIFFSIAKDILPTEKKFSPTHAFIRVLQDKGKLLTNYTQNIDNIEANAGVLPENIVQCHGSFATATCVKCQYKVKGDEIFDEIKKGVIPQCDSCRKRIAEDSGIKRKRSSNGVHKNRKDNDGDSTDDDYEIPTPGVMKPDITFFGEDLPDEFGRRLLHHDRDQVDLVIVIGTSLKVAPVAEVPGVLPRTIPQLYISRTPVSHTEFDIDLLGDCDVVVSELCRRAGWELKHEMIPEDEKVEVLPVEGYESRHVFKVVGA
>XP_015409900_Aspergillus_nomiae
MRYLLAHPPLSLDTTDLSPQKPVSDKSAPTAFPGDSQSQIYPGRSYIRVAKNSMMDLIPAPGGESSSLKNPVVEVEAVDMTSAEVEGTVATENPLSAQGNVSPSEEDSDSGESGDEWETQSLYEDAIQVLRDEQLREGVVPDACTLDEAIAFRNRLHEVGKAAFVEETIAQDKVTAKKLCTAFGIMPPAFLEGAPDEAYHPLLAIGISQEFSRRKKLPQYNTIDDAVKLLQESKNIIVLTGAGISTSLGIPDFRSKDTGLYSQLAHLGLSDPQEVFDIHIFREDPSIFYSIAKDILPTEKKYSPTHGFIRLLQDKGKLLTNYTQNIDNIEANAGVLPEKIVQCHGSFATATCVKCQYQVSGDALYEDIRKGNVPECTSCQKEIEEDSLRPQGQKRKRSTNGTHKSRNSDGDESSEEEDYELPTPGVMKPDITFFGEDLPDEFGQRLIRHDRDKVDLVIVIGTSLKVAPVAEVPGVLPRHVPQIYISRTPVSHTGFDIDLLGDCDVVVSELCRRAGWDFKHEMIPPDEKVEITPAEGYESRHVFKVHETFRRPEIESLAALAGIDLEILYYDQFSPYCVVKLPNEADARTLISRSILAKDIFELWGQGTNYEEVHADVRRRTQHRWDEFQKVSFRFTIDSFSGKRSMEAKRAIIQSFAYLGFDGPIRMKNPDEDFWVLEDFVSDIEIATRAPGATHAYSDVQDPRKIYLGRWIANSSRDIVLKYDLKKRRYISTTSMDAELSLVTANMAHAAPGRLFYDPFVGTGSFCVAAAHFGALTCGSDIDPRSFKGREKKEKAPMGLFTNFQQYGIEGKFMDAFSSDLTNTPLLNRQFLDGIVCDPPYGVREGLRVLGTRDGSGREEVIIDGVPAH
>XP_023090179_Aspergillus_oryzae 
MTSAEVEGTVATENPVSAQGNISPSEEDSDSGESGDEWETQSLYEDAIQVLRDDQLREGVVPDACTLDEAIAFRKRLHEVGKAAFVEETIAQDKVTAKKLCTAFGIMPPAFLEGAPDEAYHPLLAIAISQEFSRRQKLPQYNTIDDAVKLLQESKNIIVLTGAGISTSLGIPDFRSKDTGLYSQLAHLGLSDPQEVFDIQIFREDPGIFYSIAKDILPTEKKYSPTHGFIRLLQDKGKLLTNYTQNIDNIEANAGILPEKIVQCHGSFATATCVKCQYKVSGDALFEDIKKGNVPECTSCQKDIEEDALRPQGQKRKRSTNGTHKSRKSDGDESSEEEDYELPTPGVMKPDITFFGEDLPDEFGQRLIRHDRDKVDLVIVIGTSLKVAPVAEVPGVLPRRVPQIYISRTPVSHTGFDIDLLGDCDVVVSELCRRAGWDFKHEMIPPDEKVEITLAEGYESRHVFKVVGA
>XP_040636399_Aspergillus_ruber
MDLAPAPIGDSLSLKEPVIEVEAVDMTSTETGEATNPLTAEEEEKLAKKEDEEDQKLLSEFETDSEAGSDDWETQSLYEDALQFVRDDQLREGVPGACTLDEAVAYRQRLHEIGKAAFVEETIVRETVSAKKLCTAFGILPPPFLEGAPDEAYHPLLAMGISREFSRRQKLPQYNTIDDAVKLLKGSKNIIVLTGAGISTSLGIPDFRSKDTGLYSQLEHLGLSDPQEVFDIHIFREDPRIFFSVAKDILPTENKFSPTHGFIRLLQDKDKLLTNYTQNIDNIEANAGVFPDKIVQCHGSFATATCFKCQHKVSGDTIMEDIKKGIIPECLECKKKLDDGLLKPQGMKRKRSSNGTQKDRKDQGSSEDEGDYELPTPGIMKPDITFFGEDLPDEFGRRLVHHDRERADLVIVIGTSLKVAPVAEVPGVLPRNVPQIYISRTPISHTGFDIDLLGDCDVVVSELCRRAGWDLKHEMIPPDEKVEVKQVEGYESRHEFKVVGA
>XP_040701302_Aspergillus_sydowii
MGKPRPHKKKASKSREKSVLSAGGSISKRKMNEDPTKLLEQATILLQTGQLDEALSLAQQALESAPANSPAQLSSLSAVAGIYVEMGEIDLARKHFLQAVELDPTGSIPESEGGGAEKFLWLAQLSELGGKDSVQWFEKGVGWEEDAEKRCETLITEALLVQPSSPEVLQTLASIRISQLREDDARAALSRSLALWKDLPPEDPNVPDFPTRISLARLLMEVSMLLEALEVLERLILEDDQSVEAWYLGGWCLYLLAEKCEAPKDPEEKESDEAPEAKRHASLVASREWLKQSLTLYELVQYEDERLKEHALELVEAMNKEIGEDMDDESNAEDGEGDEGEWEGIESDSDHEMADSDPLSRWEIKTPYRNRTGSTKFRSRSRTMVQSQSSFYSVAKSSMMDLVSAPRGESPPLKTPLVEVEAAEVEGTLAAENTVPVEEKGSVSQSEYETDSDGLDDEWETQSLYEDAIQMIRDDQLRDGTIPGACTLEEAVEFRKRLHEIGKAQFVEETIARDTVTAKKLCTAFGILPPAFLDNAPDEAFHPLLAIAISREFTRRQKLPQYNSIDDAVKLLQESKNIIVLTGAGISTSLGIPDFRSKDTGLYSQLEHLGLSDPQEVFDIHIFREDPTIFYSIAKDILPTEKKYSPTHGFIRLLQDKGKLLTNYTQNIDNIEANAGVLPENIVQCHGSFAKATCVKCHYKVLGDEIYDEIKKGVVPECPQCRKQIEEDALKPQGQKRKRSANGAHKDRRTDAEDSSDEEHYEIPTPGVMKPDITFFGEDLPDEFGHRLLHHDRDKVDLVIVIGTSLKVAPVAEVPGVLPPHIPQIYISRTSYPTRNPISAQRMEYLIRFAQTHETFRQPEIHALAWLHNIDLEIVSYNEFSPYCVVRLPNEEAARTLVSRSILVRDIFELWGQGTTYDAVHADVHRKTQHLWAQYKDVPFRFTVETFAGKRSSSQKRDIIQSFSYLGFEGPITLKNFEQDFWVLEQYYDVTHIPAAEKSQNPTKGSDPINIFMGRFVSESSREVINKYDLKKRPYIATTSMDAELSLVTANMAGAAPGKLFYDPFVGTGSFCVAAAHFGALSFGSDIDGRSFRGKEMAKWKTTGVQLNFQQYGITSKFGDLFTSDLTNTPLIDRQFLDGIVCDPPYGVREGLRVLGTRDNRGKEEVIIDGVPAHYRPGYIAPKKPYGFEAMINDILNFAARTLVKDGRLCMWMPTTSDKEAEFPVPMHQNLEVISVSVQPFSNWTRRLITYRRLPEGVLSDISSGRQKGDDSGVSADDLNAFRRKYFMKNPDPKQNKKSPAPAAQ
>XP_001213031_Aspergillus_terreus
MDLAPAPNGESPLKNPVVEVEAVDMASAEVEGGMATENPLALEGEGSASEYESDSGDSEDWETQSLYEDAIQVLRDEQLRDGVPGACTLDEAIAFRNRLHEIGKAAFVEETIARDTVTAKKLCTAFGIMPPAFLEGAPDEAYHPLLAIAISREFSRRPKLPQYNSIDDAVKLLQESKNIVVLTGAGISTSLGIPDFRSKDTGLYSQLEHLGLSDPQEVFDIHVFREDPSIFFSIAKDILPTEKKYSPTHGFIRLLQDKGKLLTNYTQNIDNIEANAGVVPEKIVQCHGSFATATCVKCHYKVPGDAIFDDIKKGVVPQCTACQKQIAEDSLRPQGLKRKRSSNGNHKGRKSDGEDSSEDEDYEIPTPGVMKVRELLKVDPSRCANCVQPDITFFGEDLPDEFGRRLLHHDRDKVDLVIVIGTSLKVAPVAEVPGVLPRQVPQIYISRTPVSHTSFDIDLLGDCDVVVSELCRRAGWDFQHEMIPPDEKVEVTTVEGYESRHVFKPYLGQTHATMEYLIRFAQSHESFRRPEIEALADLAGIALEILFYDGSSPYCLVKLQSEDDARALITRSILAKDIFELWGQGANYDELHADVRRRTQHRFKDYLTVPFRFTVESAFWKRTLDTKKKIIQSFAYMGFQGPIRMNDPDVDFFVLEEFKLRPAVAGVIPSPQPVDKNGKETEEPQKIFFGRRVACSSREMVHRYDLKKRKYISTTSMDAELSLVTANMAHAAPGKIFYDPFVGTGSFCVAAAHFGAATFGSDIDGRSFRGRDQKHGEPIGLLANFRQYGIESNYLDAFTSDLTNTPLRDCPLLDGIVCDPPYGVREGLRVLGTREGGRQAVPVWDGVPVHLRPGYIAPKKPYGFEAMLGDILAFAARTLVTDGRLAMWMPDANDEDVEYLIPMHPNLEVVHVSVQPFSNWSRRLITYRRLPEGQFSDVSQARSKTDPQGSKADELNPFRRKRKGIIEQPKQNKYHSELELPQSLPLNIPIRFQINTLSSNPLYLPRQLGPQQPRQGLPFLIVQFVPLSAPEHHPASLCRRRRRVQGRPGDDMEMDMRDLLRGPFACSS
>XP_022483625_Penicillium_arizonense
MDLVPAPSGEDSFKTPVVEVEAVDMDQLAMSAEERALEDIPSTYETDSDDSEDWDTLSNADDAIQILRDDQIRDGLVPDACTLEEALAYRKRLHAIGKAAFVEETIVRETVTAKKLCTAFGIVPPAFLEGAPDEAYHSLLAIAISREYSRRPKLPQYNTIDDAVRLLRESRNIIVLTGAGISTSLGIPDFRSKDTGLYSKLEHLGLSDPQEVFDISVFRENPKIFFSIAKDILPTEKKWSPTHGFIRLLQDKGKLLTNYTQNIDNIEANAGVLPEKIVQCHGSFATATCVKCQFKVTGDEIFGEIKKGNVPECTACQKRIAEESLKSQGLKRKRSSNGQQKDRKISDDSSDEDYEIPTPGVMKPDITFFGEDLPDEFGERLVHQDREKADLVIVIGTSLKVAPVAEVPGILPRNVPQIYISRTPVSHTDFDIDLLGDCDVVVSELCRRAGWDLKHHMIPDDEKVDITTVEGYESRHIFKVAGA
>XP_014530650_Penicillium_digitatum
MDLEPAPKGEASVKTTVVEVEAVDAEEPYVMEDDAPDLALEISSDLESDSDGSDEWDTLSNCDEAIQFIRDDQIRDGLVPGACTLEEATAYRQRLHAIGKAAFVEETILRETVTAKKLCTAFGIVPPAFLDGAPDESYHSLLAVAISREFSRRPKLPQYNSIDDAVRLLRESQNIIVLTGAGISTSLGIPDFRSKDTGLYSKLMHLGLSDPQEVFDIHVFREDPNVFFSIAKDILPTEKKWSPTHAFIRLLQDKGKLLTNYTQNIDNIEANAGVLPEKIVQCHGSFATATCVKCGFNVPGDAIFDEIRAGNVPHCTACKKKIAEEEFKPQGIKRKRSSNGQQKDRKVSDDSLDEDDYEIPTPGVMKPDITFFGEDLPDEFGERLIHQDRDLADLVIVIGTSLKVAPVAEVPGILPRNVPQIYISRTPVSHTEFDIDLLGDCDVVVSELSRRAGWDLQHHMIPADEKVDITSVEGYDSRHVFKVVGA
>XP_016593094_Penicillium_expansum
MDLVPAPKGEASVKTTVVEVEAVDMGEQYDMEDDAPDLALEISSDLESDSDDSDAWDTLSNCDEAIQFLRDDQIRDGLVPGACTLEEATAYRKRLHAIGKAAFVEETILRETITAKKLCTAFGIAPPAFLDGAPDESYHSLLAVAISREFSRRPKLPQYNSIDDAVRLLRESRNIIVLTGAGISTSLGIPDFRSKDTGLYSKLAHLGLSDPQEVFDIHVFREDPNIFFSIAKDILPTEKKWSPTHAFIRLLQDKGKLLTNYTQNIDNIEANAGVLPEKIVQCHGSFATATCVKCGFNVPGDAIFDEIRAGNVPRCTACKEKIAEEELKPQGLKRKRSSNGQQKDRKVSDDSSDEDDYEIPTPGVMKPDITFFGEDLPDEFGERLIHQDRELADLVIVIGTSLKVAPVAEVPGILPRNVPQIYISRTPVSHTEFDIDLLGDCDVVVSELSRRAGWDLQHHMIPADEKVDITSVEGYGSRHVFKLVGA
>XP_040649319_Penicillium_griseofulvum
MDLVPAPKGESSLKTTVVEVEALDVDDQYAMDDDAPDLALEISSDLETDSDDSDGWDHLSNCDEAIQFLRDDQIRDGLIPGACTLEEATAYRQRLHAIGKAAFVEETLLRETVTAKKLCTAFGIAPPAFLDGAPDESYHSLLAIAISREFSRRPKLSQYNSIDDAVRLLRESRNIVVLTGAGISTSLGIPDFRSKDTGLYSKLTHLGLSDPQEVFDINVFREDPSVFFSIAKDILPTEKKWSPTHGFIRLLQDKGKLLTNYTQNIDNIEANAGVLPEKIVQCHGSFATATCVKCGFHVPGDAIFDEIRAGNIPHCTACKERIAKEELKPQGLKRKRSSNGQHKDRKVSDDSSDEDDYEIPTPGVMKPDITFFGEDLPDEFGERLIHQDRELADLVIVIGTSLKVAPVAEVPGILPRNVPQIYISRTPVTHTEFDIDLLGDCDVVVSELSRRAGWNLQHHMIPADEKVDITPVEGYESRHVFKTYIRLIMDYLVRFAQIHETFRRPELQACATLAGVDLEIISYCEYSPYCVVRLPDEAAARAVVKRSILVKDIFELWGEGTNYEELHADVRRRTQHRWNDYNAVSFKFTIDYFAGTRSPAQKGEIIRSFSYMEFKGPIRLTNPDEEFFVMEEYIDDVEVSVLGVSRTEAPRKIYLSRKIADSCREDVLKYDLKKRRYISTTSMDAELSLITANMALAAPGKLFFDPFVGTGSFIIAASHFGALTLGADIDGRSFRGKVTGKLGIYENFDQYGIKSKFVDTFTSDLTNTPLRRTAILDGIVCDPPYGVREGLRVLGNRRGKPAVNVIIDGVPAHLRPGYVPPKKPYGFEALQNDVLNFAVHSLVPNGRLSMWMPTTNDEKTEFPVPMHQNLEIVSISVQYFNTWSRRLITYRRLPEGQLSDITLARKKIDDQGTRADDLNAFRRVHMLRGHGTRVEKDQKTAE
>XP_038930278_Penicillium_roqueforti
MDLIPAPKGETSLETTVVEVGAVDMEKQYDMEDDAPDLALEIPSDLETDSDDSDAWDTLSNCDEAIQFLRDDQIRDGLVPGACTLEEATAYRQRLHAIGKAAFVEETILRETVTAKKLCTAFGIMPPAFLDGAPDESYHSLLAVAISREFSRRPKLPQYNTIDDAVRLLRESRNIVVLTGAGISTSLGIPDFRSKDTGLYSKLAHLGLSDPQEVFDIHIFREDPNIFFSIAKDILPTEKKWSPTHAFIRLLQDKGKLLTNYTQNIDNIEANAGVLPEKIVQCHGSFARATCVKCGFNVPGDTIFDEIRAGNVPHCTACKESIAKRELKPQGLKRKRSSNGHQKDRKVSGDSSDEDDYEIPTPGVMKPDITFFGEDLPDEFGERLIHQDRELADLVIVIGTSLKVAPVAEVPGILPRHVPQIYISRTPVSHTEFDIDLLGDCDVVVSELSRRAGWDLQHHMIPADEKVDITSVEGYESRHVFQVVGA
>XP_002564561_Penicillium_rubens
MDLVPAPKGEASLKTTVVEVEAVDMEEQYDMEDDAPDLALEIPSDLETDSDDSEGWDNLSHCDEAIKFLRDDQIRDGLVPGACTLEEATAYRQRLHEIGKAAFVEETILRETVTAKKLCTAFGIAPPAFLEGAPDESYHSLLAVAISREFARRPKLPQYNTIDDAVRLLRESRNIIVLTGAGISTSLGIPDFRSKDTGLYSKLAHLGLSDPQEVFDIHVFREDPNIFFSIAKDILPTEKKWSPTHAFIRLLQDKGKLLTNYTQNIDNIEANAGVLPEKIVQCHGSFATATCVKCGFNVPGDAIFDEIRAGDIPHCTACKERIAEEELKPQGLKRKRSSNGQQKDRKVSDESSDEDDYEIPTPGVMKPDITFFGEDLPDEFGQRLVHQDRELADLVIVIGTSLKVAPVAEVPGILPRNVPQIYISRTPVSHTEFDIDLLGDCDVVVSELSRRVGWDLQHDMIPADEKVDVSSVEGYESRHVFKVVGA
>XP_040812226_Penicillium_solitum
MDLVPAPKGEASVKTTVVEVEAVDMEGQYDMEDDAPDLALEISSDLESDSDDSDGWDNLSNCDEAIQFLRDDQIRDGLVPGACTLEEATAYRQRLHAIGKAAFVEETILRETVTAKKLCTAFGIAPPAFLDGAPDESYHSLLAIAISREFSRRPKLPQYNSIDDAVRLLRESRNIIVLTGAGISTSLGIPDFRSKDTGLYSKLAHLGLSDPQEVFDIHIFREDPNIFFSIAKDILPTEKKWSPTHAFIRLLQDKGKLLTNYTQNIDNIEANAGVRPEKIVQCHGSFATATCVKCGFNVPGDAIFDEIRAGNIPYCTVCKERIAEEELKPQGLKRKRSSNGQQKDRKVSDDSSDEDDYEIPTPGVMKPDITFFGEDLPDEFGERLLHQDRELADLVIVIGTSLKVAPVAEVPGILPRNVPQIYISRTPVSHTEFDIDLLGDCDVVVSELSRRAGWDLQHHMIPADEKVDITSVDGYESRHVFKVVDA
>XP_022583891_Penicilliopsis_zonata
MDLVPAPDREGSSFKTPVIEVAAVDMSAAGAEAGAPPAHVEEEAAVLENEASQSELETDSDASEDDWETHSVYEDALQFIRDDQLRDGVVPDACSLDEALAFRQRLHEIGKAAFVEETIVQESISAKKLCTAFGILPPPFLEGAPDQAYHPLLAIAISREFSRRQKLPQYNTVEDAVKLLKESKNIVVLTGAGISTSLGIPDFRSKDTGLYSKLAHLGLSDPQEVFDIHIFHEDPSIFFSVAKDILPTEKKFSPTHAFIRLLQEKGKLLTNYTQNIDNIEANAGVSPDKIVQCHGSFANATCIKCQYKVPGEAIYEDIRNGVIPECPACKKQISEEALKPHGLKRKRSSNGVHKKRKNNDQDDSSSDEDYDIPTPGVMKPDITFFGEDLPDEFGRRLIEHDRERVDLVIVIGTSLKVAPVAEVPGVLPRHIPQIYISRTPVSHIGFDIDLLGDCDVVVSELSRRAGWDLKHDMIPPDEKVEVTSEEGYDSRHSFKVVRA
>XP_016625704_Cladophialophora_bantiana
MGNESSTPVDEATRPATLYARSIEAVAQYIEEKDIKNIVVMTGAGISTSAGIPDFRSPDTGLYANLARLNLPYAEAVFDISYFRNNPYPFYTLAHELYPGKYRPTVTHSFISLLHKKGRLLKLFTQNIDCLEREAGVPGDKIVEAHGSFATQRCIECKTEFPEDRMKAMIQKKEVPRCIRKTCTGLVKPDIVFFGEALPESFHRNRSLPAKAELAIIMGTSLTVQPFASLPSFVREETPRVLINLERVGSLGSRPDDVLLLGDCDEGVRKFADALGWRDELEELWASTNPTKNKKDAYEAPPKTRQERLDEEIEKLTKDIDATLKVTAEANERIRAELERSATQKPPPSGNPSTDTPSAPTTSSNSGLSHVYPHLKADKLEKPSL
>XP_008731613_Cladophialophora_carrionii
MGNENSTPVDEATPPTTLHVRNIEAVAQYIKEKDVRKIVVMTGAGISTSAGIPDFRSPDTGLYANLARLNLPYAEAVFDIAYFRKNPLPFYTLAHELYPGKYRPTVSHSFISLLNKKGRLLKLFTQNIDCLEQEAGVPGDKIVYAHGSFATQRCIDCQTEYPDDEMKDKVEKMEVPRCIRKTCNGLVKPDIVFFGEALPEAFHRNRSLPAKADLAIIMGTSLTVQPFASLPSFVKEETPRVLINFERVGGLGSRPDDVLLLQDCDEGVRKFADALGWREELEQEWARTNPRSVEKKQPEASAKSRQEKLDEEVEKLTKDIDTSLKLSGEASDRIRAEIEKGTSPSSRPISTSSSTKPSNVLTTPQTTTSTSSSTLNHVYPHLREDKPEKPSL
>XP_016250233_Cladophialophora_immunda
MGNESSTPVDEATPPTTLYGRSIEAVAQYIKEKDIKNIVVMTGAGISTSAGIPDFRSPDTGLYANLARLNLPYAEAVFDISYFRNNPYPFYTLAHELYPGKYRPTVTHSFISLLHKKGRLLKLFTQNIDCLEREAGVPGDKIVEAHGSFATQRCIECKTEYPGDRMKEMVHKMEVPRCIRQTCSGLVKPDIVFFGEALPESFHRNRSLPAKAELAIVMGTSLTVQPFASLPSFVREETPRVLINLERVGSIGSRPDDVLLLGDCDEGVRRFADALGWRDELEELWASTNPDKKERDAQEAPPKTRHERLDDEIEKLTKDIDASLKITAEANERIRAELEKSAFQKPPLSSGPSSDTPTAPTTSSNSGLSHVYPHLKANKPEKPSL
>XP_007739513_Cladophialophora_psammophila
MGNESSTSVDEATRPITLYARSIEAVAQYIQEKDIKNIVVMTGAGISTSAGIPDFRSPDTGLYANLARLKLPYAEAVFDISYFRNNPYPFYTLAHELYPGKYRPTVTHSFISLLHKKGRLLKLFTQNIDCLEREAGVPGDKIVEAHGSFATQRCIECKTEFPGDRMKEMIQKKEVPRCIGKTCTGLVKPDIVFFGEALPESFHRNRSLPAKAELVIVMGTSLTVQPFASLPSFVREETPRVLINLERVGSLGSRLDDVLLLGDCDEGVRKFADALGWRDELEELWASTNPNKNKKDAYEAPPKTRQERLDEEIEKLTKDIDATLKVTAEANERIRAELEKSATQKPPPSSNPSTDTPSAPTTSSYFGLSHVYPHLKADKLEKPSL
>XP_018695283_Fonsecaea_erecta
MAAQGIREEYDIIVAGGGTAACVLAGRLQMADPSLSILIIEEGRDNYEDPTVRTPALFLAHMAPDSTSAVFLPSKPTEQVAGRSIIIPRAAILGGASSINFMMYCRAQAVDFDEWKTEGWTRKEMIPLLKRLETYHTRVTKFDESVHGTSGPINVSLGSWPKSAYSCQFLRAAARCGMPLRDDLQDLETATGFERMHKFISPQGVRQDAAHTYLHPLLHDGAHPNLKVLLHTKVSRILFDDQNRATGVEYVATAPPSSGSPPTPEQGVVRASKLVVICAGALASPAILERSGIGGRDHLEKLGIPVVSELPGVGERYQDHPFIHYAYKASLPEHETLDWFLRNPARVPELMAQRNLVLGTNGLEIFGRWRPQVSEVEKIGNPAMIKLWQEEFVPHPSKPLMLTGSFAGYLGPPTDVPPGQYFTIGNYIPYPRSRGSVHITGRDANAPLEISTGFFEGPGEIDLDVHVWAYKRTREVARRLDCYRGEAPVGHPTFPPSSKAALATLDNSAAEEAGKHGKPLADLEYSAEDDEAIKTCIRERIATAWHYLGSAPMRPREEGGVVDKDLNVYGVSKLKVAAVNTSLLLKVFRYLLAIIGRRRRERHSHPRAGRGTIFDMGNESSTPVDEATPPTTLYARNIEAVAQYIKDKDIKNIVVMTGAGISTSAGIPDFRSPDTGLYANLARLNLPYAEAVFDISYFRNNPYPFYTLAHELYPGKYRPTVTHSFISLLHKKGRLLKLFTQNIDCLEREAGVPGDKIVEAHGSFATQRCIECKTEYPGDRMKEMVQKMEVPRCIRKTCSGLVKPDIVFFGEALPESFHRNRSLPAKADLAIIMGTSLTVQPFASLPSFVREETPRVLINLERVGSIGSRPNDVLLLGDCDEGVRRFADALGWREELEELWASTNPEGNVKEAQEVPPKSKWETLDDEIEKLTKDIDATLKVTAESNERIRAELEKSNSQKPPPSAGPSSDTPTAPTTSSNSGLSHVYPHLKADKPEKPSL
>XP_022516702_Fonsecaea_monophora
MGNESSTPIDEATPPTTLYGRNIEAVAQYIKEKDIKNIVVMTGAGISTSAGIPDFRSPDTGLYANLARLNLPYAEAVFDISYFRNNPYPFYTLANELYPGKYRPTVTHAFISLLHKKGRLLKLFTQNIDCLEREAGVPGEKIVEAHGSFATQRCIECKTEFPGDRMKEMVQKMEVPRCIRSTCTGLVKPDIVFFGEALPESFHRNRSLPAKADLAIVMGTSLTVQPFASLPSFVREGTPRVLINLERVGSIGSRPDDVLLLGDCDEGVRRFADALGWRDELENLWASTNPNKDERDAQEAPPKTRQEKLDDEIAKLTKDIDASLKISAEANDRIRAEVEKSAPQKSPPSTGPSSNTLTSPTLTTSSNSGLSHVYPHLRPDKPEKPSL
>XP_016627113_Fonsecaea_multimorphosa
MGNESSTPVDEATPPTTLYARSIEAVAQYIKEKDVKNIVVMVGSLSTNLDISSLTVSKTGAGISTSAGIPDFRSPDTGLYANLARLNLPYAEAVFDISYFRNNPYPFYTLAHELYPGKYRPTVTHSFISLLHKKGRLLKLFTQNIDCLEREAGVPGDKIVEAHGSFATQRCIECKTEYPDDRMKEVIQKMEVPRCIRKTCNGLVKPDIVFFGEALPESFHRNRSLPAKAELAIVMGTSLTVQPFASLPSFVREETPRVLINLERVGSLGSRPDDVLLLGDCDEGVRKFADALGWRDELEELWASTNPDKKERDAQDVPPKQKHEKLDDEIAKLTKDIDASLKITAEANERIRAELEQHDSQKPSPSSAPSSDTPTAPTTSSNSGLSHVYPHLKADKPEKSSL
>XP_022502022_Fonsecaea_nubica
MATSAPHSPAHRDGNSYFDISPDRPSPSKLLRIHQLNMDRASSLPPRRLSSPAKRVPQIRPRLNQYFTLDHAVSLFKSSKNIIILTGAGISTSLGVPDFRSANGVYNLLVDSVYDDPQELFHIDNFKADPEEFFRQAAKVFPKMQGLVPAEGGVGSSESSHDTSIPLIPKYSLTHAFISMLQSKGKLLTNYTQNIDGLEVAAGVSPSKLIQCHGTLATATCMSCGKRTTARKYMPVVRAGGVPYCKCTLVDGGPKPRTSSKGRGRSGKKKRKRDEFEDTDSEDSAAKRDFPKGLLKPDMTFFGEDIADSYAPRLKIDKSKVDLLVIVGTSLKVEPVNEMLLNIPPTVPQIWISKDRCQREGVKVDIELLGECDLVLEEIARRAGWEDALKERLWSREKSLSAKDQSTKKLNSNKSQAKDEPRNGDPSPVKKEGSLQIRPKANETAGPTTTSARNIVIKVNDQEMAPSAKTDMEHKQRQVPKGNGTGTGTGNVDVGVDADKRKPGCSHATAQDHNLEPEKKTQPHSPSKVIVELEEGTRSRWYIRRAK
>XP_013284146_Fonsecaea_pedrosoi
MGNESSTPIDEATPPTTLYGRNIEAVAQYIKEKDIKNIVVMTGAGISTSAGIPDFRSPDTGLYANLARLNLPYAEAVFDISYFRNNPYPFYTLANELYPGKYRPTVTHAFISLLHKKGRLLKLFTQNIDCLEREAGVPGEKIVEAHGSFATQRCIECKTEFPGDRMKEMVQKMEVPRCIRSTCSGLVKPDIVFFGEALPESFHRNRSLPAKADLAIVMGTSLTVQPFASLPSFVREGTPRVLINLERVGSIGSRPDDVLLLGDCDEGVRRFADALGWRDELENLWASTNPNKDERDAQEAPPKTRQEKLDDEIAKLTKDIDASLKISAEANDRIRAELEKSAPQKSPPSTGPSSNTLTSPTLTTSSNSGLSHVYPHLRPDKPEKPSL
>XP_007761317_Cladophialophora_yegresii
MGNENSTPVDEATPPTTLYGRNIEAVAQYIKEKDVKKIVVMTGAGISTSAGIPDFRSPDTGLYANLARLNLPYAEAVFDISYFRKNPLPFYTLAHELYPGKYRPTVSHSFISLLNKKGRLLKLFTQNIDCLEQEAGVPGDKIVYAHGSFATQRCIDCQTEYPDDRMKDTVQKMEVPRCIRKTCNGLVKPDIVFFGEALPEAFHRNRSLPAKADLAIIMGTSLTVQPFASLPSFVREETPRVLINFERVGGLGSRPDDVLLLQDCDEGVRKFADALGWREELEQEWARTNAGKVEKKRPEAPTNSRQEELDQEVEKLTKDIDTSLKLSGETSDRIRAEIEKGTSPSSRPTSIPSSTEPSDVLTTPQTTTSASSFTLNHVYPHLKEDKPEKPSL
>XP_016233145_Exophiala_spinifera
MSYSAPHSPAGRQQDSDVDSNVSASRPSPNKLQRLLELSAERASSLPPRRLSSPAKNISQIRPRLNEYYTFDHAVQLFRRSKNIIILSGAGISTSLGVPDFRSTNGVYNLLVDSKYDDPQELFHIDNFKMDPGEFFKQAAKVFPKMQGLVPANGAEKDSVSSEVPLVPRYSATHAFIALLQARGKLLTNYTQNIDGLEIAAGVASDKLIQCHGTLSTASCMSCGKRVSARKYMAVVRQGNIPFCKCSLEVDKKGAKQRGRSGKRKRKRDELEDSDSDMEESRRPFPKGLLKPDMTFFGEHISQSYAPRLNIDKTKVDLLVIIGTSLKVAPVNDMLLAVPPTVPQIWISKDRCQREGVKVDIELLGECDLIVEEIARRAGWTAALENRLWSPQAVESTQIPSTKTKIPRMESEEKASKPDKVDEALQIRTRLEQTPEKLAPTLDNPLIKVNDELVTAVELDSGQEVFVESSETKMDSSEQQRPTLTHPHTSATKPIGENGKTERAKTKAPLPPSKVKIELELGQRSRWYVRRLR
>XP_016258309_Exophiala_oligosperma
MSHSAPHSPARHQDSDADSSVSASRPSPNKLMRLLELSAERASSLPPRRLSSPVKNIPQIRPRLNEYYTFDHAVQLFRRSRNIIVLSGAGISTSLGVPDFRSTNGVYNLLVDSKYDDPQELFHIDNFKTDPGEFFKQAAKVFPRMQGLVPANGADKDSASSEAPLVPKYSATHAFLALLQAKGKLLTNYTQNIDGLETAAGVTTDKLIQCHGTLSTASCMSCGKAISARKYMAVVRQGNIPFCKCSLDVDKKATKQRGRSGKRKRKRDELEDSDSDMEESRRPFPKGLLKPDMTFFGEHISQSYAPRLNIDKTKVDLLVIIGTSLKVAPVNEMLLAIPPNVPQIWISKDRCQREGVKVDIELLGECDLIIGEIARRAGWTAALEKRLWSPQAVKNVQIPSTKIKTPRTETEQRGSNPDKVEEGLQIRSKPEHASEVPTPTVDKPLIKVNDEVVTAVDLDSGQKALVESSESQTKSSQPSLSATSTSTTKSDEQSGKADQLILKPPLPPSKVKIELELGQRSRWYVRRAR
>XP_013312952_Exophiala_xenobiotica
MAYSAPHSPARHRDSDADSNDSASRTSPNKLLRLLELSAERASSLPPRRLSSPVKKAPQVRPRLNQFYTFDHAVQLFKRSKNIIVLTGAGISTSLGVPDFRSTNGVYNLLVDSKYDDPQELFHIDNFKTDPGEFFKQAAKVFPRMQGLVPADGAGNEGISPDVPLVPRYSATHAFLALLQAKGKLLTNYTQNIDSLETAAGVSSAKLIQCHGTLSTATCMSCGKRISARKYMPVVREGNTPFCKCSRETDKKVGKQRGRGGKRKRKRDELEDSDSDLEESRKPFPKGLLKPDMTFFGEHISYSYAPRLEVDKAKVDLLVIIGTSLKVAPVNDMLLAVPSTVPQIWISKDRCQREGVKVDIELLGECDLIIEEIARRAGWTAALEERLWTAQKTRDVQAPVVKPKLSEEHAGQPNEPSVTAESHLEIRPKQEQSPSNILRSTNRPVIKINDEVVTDFELDAGQEGPNDKDKAGEKSVELSFTQGVSTLPELASDDKVFEKPKKPKLPPSKVSIELELGQRSRWFVRRAK
>XP_007723623_Capronia_coronata
MGNESSTPVDEATPPTTLHARTIEAVAQYIKEKDVKNIVVMTGAGISTSAGIPDFRSPETGLYANLARLNLPYAEAVFDISYFRNNPYPFYTLAHELYPGRYRPTVTHSFISLLHKKGRLLKLFTQNIDCLEREAGVPADKIVEAHGSFATQRCIECHTEYPGDLMKEMVGKKEVPHCIRKSCNGLVKPDIVFFGEALPESFHRNRSLPARADLAIVMGTSLTVQPFASLPSFVREGTPRVLINLEKAGSLGSRPDDVLLLGDCDAGVRKLAEALDWGEELEELWESTNPDKRERDRQEEPAKNRQERLDEEVEKLTRDIDASLKLSSEANVRIREELEKAGAQTPQINSPTTRETTTTESTGLGHVFPHLKPDSSEKSSL
>XP_007730118_Capronia_epimyces
MGNESSSPVDEATPPARLHGRTVEAVAQYIKEKEVKNIVVMTGAGISTSAGIPDFRSPETGLYANLARLKLPYAEAVFDISYFRNNPYPFYTLAHELYPGRYRPTVTHSFISLLHKKGKLLKLFTQNIDCLEREAGVPADKIVEAHGSFATQRCIECHTEYPDDLMKEMINKKEVPHCIRGKSCKGLVKPDIVFFGEALPESFHRNRSLPARADLAIIMGTSLTVQPFASLPSLVREDTPRVLINLERVGSLGSRPDDVLLLGDCDTGVRKFADALGWRDELEELWENTNPDKRERDRQEEPLKTRQERLDEEVEKLTKDIDASLKLSGEANRRIKEELHLEQQTTSADTTNLSHVYPHLRANKSDKPCL
>XP_009160334_Exophiala_dermatitidis
MGNESSTPVDEATPPTRLYARTIEAVAQYIKEKDVKNIVVMTGAGISTSAGIPDFRSPDTGLYANLARLNLPYAEAVFDISYFRNNPYPFYTLAHELYPGKYRPTVAHSFISLLNKKGKLLKLFTQNIDCLEREAGVPADKIVEAHGSFATQRCIECGTEYPDNLMKEMISKKEVPHCIRKSCNGLVKPDIVFFGEALPESFHRNRSLPAKADLAIIMGTSLTVQPFASLPSFVREDTPRVLINLERVGTLGSRPDDVLLLGDCDAGVRKFADALGWREELEQLWESTNPDKAERDRQEEPVKDRQERLDEEVEKLTRDIDASLKLSSEANLRIREALEKDSPEPSQNNSTTSQPTATDSNLNTTNLAHVFPHLKSDRSEKPSL
>XP_013257026_Exophiala_aquamarina
MGNESSTPVDEAVLPATLRARNIEAVAKYIEERDIKNIVVMTGAGISTSAGIPDFRSPETGLYANLARLNLPYAEAVFDISYFRTNPLPFYALAHELFPGKYRPTVTHSFISLLHKKGRLLQLFTQNIDCLEREAGVPGDKIVEAHGSFATQRCIDCHTEYPDDKMKEMVMKKEVPHCGRKTCNGLVKPDIVFFGEALPEAFHRKRGLPARADLAIVMGTSLTVQPFASLPSFVREETPRVLINLERVGSFGSRPDDVLLLGDCDEGVRKFADALGWREELEQLWESTDPNKDEKKKQPTPPKTRQEKLDEEVEKLAKDIDASLKLSNEANERIRSELEKNNSAQITSDSQSPSESLTTDKGTTKAGTSLVHVFPHLKEERHDKPSL
>XP_016224569_Exophiala_mesophila
MGNDNSTPVDESVPPSRLISRNLEGVARYIKENDVKKIVVMTGAGISTSAGIPDFRSPETGLYANLARLNLPYAEAVFDISYFRTNPHPFYTLAHELYPGKYRPTITHSFISLLHQKGMLLQLFTQNIDCLEREAGVPADKIVEAHGSFATQRCIDCQTEYPDELMKDNISKKEVPRCVRKKCNGLVKPDIVFFGEALPEAFHMKRSLPARADLAIVMGTSLTVQPFASLPSFVSEDTPRVLINLERVGSLGSRPDDVLLLGDCDDGVRKFADVMGWGEELEQLWQSTNPNKEEREKQQEPVKTRQEALDDEVEKLTRDIDNSLKLSAETSEKIRNELEHVKAASDKSAPTSSEILTANKLTKPSGGLSHVFPHLKEDKPDKPSL
>XP_013270713_Rhinocladiella_mackenziei
MGNESSTPVDEATPPTTLYARTIEAVADYIKEKDVKKIVVMTGAGISTSAGIPDFRSPDTGLYANLARLNLPYAEAVFDIGYFRRNPYPFYTLAHELYPGKYRPTVTHSFVSLLHKKGKLLKLFTQNIDCLEREAGVPADKIVEAHGSFATQRCIDCQTEYPDDLMKEMVSKKEVPHCIRKTCNGLVKPDIVFFGEALPESFHMNRSLPARADLAIVMGTSLTVQPFASLPSFVREDTPRVLINLERVGSLGSRPDDVLLLGDCDDGVRKFADALGWLDELEELWETTNPDKSQREKQEASLKTRQEQLEEEIEKLTKDIDVSLKLSGEANERLRAELEKNPTSTGDDDTKSSTDSFATPQTPTTTTTASNLGHVYPHLKDEKPSL
>XP_017999817_Phialophora_attinorum
MGNESSTPVDEATPPTTLIARNMDAVARYIKERDCKRIVVMTGAGISTSAGIPDFRSPETGLYANLARLNLPFAEAVFDVSYFRNNPLPFYTLAHELYPGKYRPTVAHSFISLLNKKGMLLKLFTQNIDCLEREAGVPGDKIVEAHGSFATQRCIECKTEYPGDKMKNMVAQKEVPHCVRKVCDGLVKPDIVFFGEALPEAFHRNRSLPAGADLAIVMGTSLTVQPFASLPSFVSEGTPRILINLERVGGLGSRPDDVLMLGDCDEGKAQSEVPEVPKSKQEALEDEIEKLTKDIDQSLKINQDTSQALEKLLSDSQSTSNEQDGVLTVPTKTIRDGKSGLAHVFPHLGTKDKKTDKPSL
>NP_001018840_Schizosaccharomyces_pombe
MASNPLDNNMPTTPVEEKIPVASYSPSSSGSSSGASLLVDIMCGSKETEDEEVDSDEWDKPETENISDLDERSEMVRYLRASGYAKFLEKYLIEEELPVRSILKKLGINLPSALEEFEDIDLLPLLKEVLKREVARRIKLPHFNTFEDVVNLLKKAKNVVVLVGAGISTSLGILDFRSDNGFYARLARHGLSEPSEMFDIHTFRENPEIFYTFARDLLPETNHYSPSHAFIRLLEKKNKLSTLFTQNIDNLEKKTGLSDNKIIQCHGSFATATCIKCKHKVDGSELYEDIRNQRVSYCNECGKPPLKLRRVGQNKKEKHYFSDGDSESSEDDLAQPGIMKPDITFFGEALPDSFFNKVGSGELEETDLLICIGTSLKVAPVSELISVIPPTTPQIYISRTPVRHTQFDVNFLSPYCDWVIVEICKRAGWLNELQALCDLPECHSGSKTRAFETDLDIKFEEPSTYHITSTTNGSC
```
