## Supplementary material for "Coding Sequence Insertions in Fungal Genomes are Intrinsically Disordered and can Impart Functionally-Important Properties on the Host Protein": fasta protein sequences: XP_719443.2_blasthits_fa.txt

```
>XP_719443_Candida_albicans
MDIDTEVSTVLATIRSKSDNSELNNIIYQLEDFYERKLWHQLTQVLDQIYYTLDSTIITSNLKNRLYNLFIKQFQLKLNPIKVVDYLLESFENDPKETLSTLLTLKKDFINDLKRSHNYRVTDDVDDNDDNEEEEEENQDEELKQLIQDDEAVIYVKLQIARYYLKLHQLNKAEDILIDVAPKFESLNNNLNSKINSAYYLEKTEHAKILNNYNDYYSNGLLYLSSVTNLTDEEKNKLRYELCIAALLGDKIYNFGELILHDIFQEISQPSSSTTSSQYNWLYQLIINLNAGNVDNFNHWLSIAIKKAPILEQHQIFLKEKLTIMALLELVSADKKLSFDIISEKTNTPIDQVELIIIKTMSLHLIEGYINQDQQYVVVSWIQPRILNLDQVKNLIQNVEHLSKNISLVCKNF
>XP_002418098_Candida_dubliniensis
MSAMDIDTEVSTVLATIRSESDNAELNHIIYQLEDFYERKLWHQLTQVLDQIYYTFDPTVITLQLKNRLYNLFIRQFQLKLNPIKVVDYLLESYEEPQEILSTLLTLKQDFINDLKKTHNYKDDEDPEFKQLIQDNEAIIYVNLQISRCYLRLQQLNNAEDILIDVAPKFESLNTNLNAKINAAYYLEKTENARILNNYNSYYSNGLLYLSSVTNLTDEERVKLRYELCIAALLGDKIYNFGELILHDIFQEINEQSSPYNWLYQLIINLNSGNVKQFNHWLTIAVKKAPILEQYQIFLKEKLTIMALLELVSANKKLSFNVISEKTDTPIDQIELVIIKTMSLHLIEGYINQDQQYVVVSWIQPRILNLDQVKNLIQNVEHLSKNISLVCEKF
>XP_002546908_Candida_tropicalis
MSAMDIDTEVSTVLATIRSESENAELINTVFQLEDFYERKLWHQLTEVLDQIYYHFDSTIITPDLKNKFYNLFIRQFQSKLNPIKVVDFLLESYEDNEQTLDTLLTLKTDFITNLKKEHNFKDEEDPEFKKLVDEDEAIIYVKLQIARYYLLLNKLNDAEDILTELSSKFENLNNNLNSKINAAYYLTKSEHCKILSNYNDYYTNGLLYLSSVSNLNAEEKSKLCYELCIAALLGDKIYNYGELISHELVKDIHENEVEFKLVNYLNEGNLLEFNKWLEIAFNKSPFLKEHELFLRQKIIIMALLELISTKSTTNKQLTFKEISEFTGTPLNDVEHLIIKCFSLNLIQGYINQLQELLIITWLQPRILNLNQVKTLYNHLVEWDNKVEELGKTVYENGGTVWAGM
>XP_003867152_Candida_orthopsilosis
MSAMDIDSNDVSTVLATIRSELDNSELISLFYQLEDYYERKLWHQLTQQLDEFYYKFDQDQISAELKHKIYTQFIQQFAMKLNLIKVVDFLIASGFNDETTLDKLTSLKQEYIKYLKRENNFKDNEDGSEDPEFTTLLFNDESLIYIDLQISRYYLYLKQFEQSESTMAKIESKFDNLNNDLSAKINAAYYLTKSLEYKLHDNYNAYYTNGLLFLSSVPSLTSEEKVKLCYDLCIAALLGDKVYNFGELILHDILQEIAAEDSPYNWLYNLIHALNAGDLSQFNHWLSIAFTKSPQLRSHQVFIKQKIIIMALLELISTKSTTNKRITFKEISEFTGTPLNDVEHLIIKCFSLKLIQGYINQIDEILVITWLQPRILNLKQVYNLYTHLVDWDHKVEQLGNLVYQSGGTVWAGI
>XP_001528623_Lodderomyces_elongisporus
MSAMDIDSDVSTVLATIRLELDQSELVSIFYRLEDYYERKLWHQLTQVLDELYFENPEFITFELKNKVYSLFISQFQTKLNPIKIIDFLLESYEPNEILTRLQDLRAQFVNSLQKEHNFKDAQDPEFLKIVQDDEALIYVDLQIARYDLILKKIDEAEQILKQLEKAKFQELNNDLNPRINAAYYLAKCELYKLQENYNEFYKNGLLYLSSTTSLNDKEEKVKLCYELCIAALLGDSVYNFGELILHDILKVIATPDLQYNWLYHLVQNLNSGNLQEFNKWLTVAFEKSPFLKHQEQFLNQKIRIMALLELISVKSSSSAMDKTLTFDEICKFTGTNKKDVELLMIKCFSLKLIRGYIDQVEETLTVTWLQPRILNLDQVKTLYNHLTQWDKRVDLLAKTVYESGGTIWAGV
>XP_007375047_Spathaspora_passalidarum
MDLDNDVSTILAILRSETESPELINVLYQLEDFYERKLWHQLTQVLDEFYYQFDKSLVTPTLKFKIYSLFITQFQSKLNPIKVVDFLLESFSKPEETSDKLLELKQEFLTQIKKENNFKDDDEEFKKVVDEDESIIYVDLQIARYYLILSRLNDSEDILSRLSPKFESTTNDLNSKINAAYYLTKCEYCQITENYNDYYKNGLLYLSSVPNLTEEDKVKICYQLCIAALLGDRIYNFGELILHDILSTIESESSQYNWLYHLIQDLNSGNLQEFNKWLSVGFQRSPMLVKFELFLKQKIIIMALLELISQTPTTNKQLTFQEISDFTSTPLNDVEHLIIKCFSLNLIQGYINQIDQVLNITWLQPRILNLTQVKTLYNHLVDWDNKVDNLAKTVYQNGGTVWAGL
>XP_043050338_Scheffersomyces_spartinae
MDIDNDVSTLLATIRLETESPELINVLYQLEDFYERKLWHQLTLSLDEFYALDESQPFRNKIYVLFISKFASNLNPLKVVDFVLLSFDSKQSHEIATSLLTLQSEFEKSHNEGGFARVYLSLQLARFYMLLGEVSKAEDSLEELAKNYDIENSDYSPKIKAAYYLTNCQLYKIKRNYNDFYRNGLLYLSSIEGKLPTGQQVELCYDLCTAALLGDKIYNFGELILHDILNVLKDNEYSWLYQMVFYLNAGNLKEFDSLLATAYEKHPQLQLSDNFLRQKIRIMALLELVSLSPTTDKTLKFGDISRFTGTPIDEVELLIIKCFSLNLIKGQIDQINQVLVASWLQPRILNLDQVKVLLDHLKTWDDLVNHLAQNMHKNGGIVWAEL
>XP_001382288_Scheffersomyces_stipitis
MSAMDLDNDVSTVLATIRSETESSDLMAILYQLEDYYERKLWHQLTLTLDDFYYTNRPEVTPDLKYKIYHLFITQFASKLNPIKVVDFLLESFDNSPQNTLDSLLQLKQQFISNLKKEHNIKNDDDDEFKSLVARDESVIYVNLQISRHYLLLDDLHNSEEILSTLNAKFDSADSISNFENPKINAAYYLTQCELYRKTEKYNLYYLNALLYLSSVENNLPEEDKVKLCYELGIAALLGDKIYNFGELILHDILDVIKDESSPYNWLYHLIQNLNSGNLKEFNKWYAIALQKSPFLNKFDLFLKQKIIIMSLLELISLKPTTDKNLSFQEISEFTGTPVNDVEHLIIKCFSLDLIKGYINQIDEVLVVTWLQPRILNLDQVQVLHNHLLSWNGQLDQLSKDIYKNGGTIWAGI
>XP_020062254_Suhomyces_tanzawaensis
MSAMDVDYDASTVLATLRLETESGDLINLIYQLEDYYERKLWHQLTLALDELYHSEEASADLKFKIYRSFVNQFSSKLNPIKVVDFLLESYHSQPQETLDNLLELKEQYIKELKRANNYKAGDDEASLQSLVKSDESVAYVSLQIARYKLLLNKVSEAEEILDELKDLFGATGDEGHNFENPKINSAYYLAKCELYKINENYNLFYSNGLLYLSSVDNNLSEAQKVKLCYELCIAALLGDKIYNFGELILHDILNAIKDESSQYNWLYHLIQNLNSGNLTQFNHWLATAFKKSPFLTKFDVFLKQKIIIMSLLELISLKSTTNKQLTLQEISSFTGTSINDVEHLIIKCFSLNLIKGYINQIDEILVVTWLQPRILNLDQVNVLYKHLLSWDDQVETLAKNVYKNGGSVWAGI
>XP_020073777_Hyphopichia_burtonii
MSAMELDGDVSTVLASLRLEVESGDLINIFYQFEDFYERKLWHQLTLALDDFYSLPDSKSNNLRIKIYDSFVSQFQQKLNPIKVVDFLLASFPNDDKRDQEAALEKLIQLKDQFISQATPSLKKAATDDDELKALLNKEESIVYVDLQISRFYLLLGNKVKSEEILELVESKFDDSSSDSQVFNSKINAAFYLTKCQLYKIDENYNQFYSNGLLYLSSIENTPTPLTNEEKISLCYDLCIAALLGDKIYNFGELILHDVLNVIKSESSPYFWLFNLIQSLNAGKLNDFNHWLKVGIPKSPFLVKFQFFLQQKIIITSLLELISLKSTTNKRLSFKEISDFTGTPGNDVEHLIIKCFSLNLIKGYINQIDEILVVTWLQPRILNLDQVKALYSHLVDWDAKVEQLGKQVHESGGQVWAGL
>XP_015466662_Debaryomyces_fabryi
MSAMDVDYDVYTVLSTLRLETESNELINIFYQLEDYFERKLYHQLTLTLNEFYENPESKNNRLRIKIYDLFISQFSQKLNSIQVVDFLLASFEDNKDECLNKLLELKESFVKQLRNSHTNKSESIEETINNDESIIYIDLQIARYYLILNNLEKSEAILEHLNPKFESTFENEFSSKINSAFYLTKCQLYKINENYNLFYLNGLLYLSSIENKNLSIEEQQKLCYDLCISALLGDKIYNFGELLLHDILNCFKDSQYDWLYNLIHNLNSGNLKNFNKWLAIGFQKSPFLKTYEVFLKQKVIIMSLLELISMKSTTNKQLNFKEISEFTGTPVNDVEHLIIKCFSLNLIKGYINQIDEVLVVTWLQPRILNLDQVNVLYNHLCKWNGQVEELAKEVHKNGGSIWAGL
>XP_456422_Debaryomyces_hansenii
MSAMDVDRDVYTVLSTLRSETESNELINIFYQLEDYFERKLYHQLTLTLNEFYENPESKNNRLRIKIYDLFISQFSQKLNSIQVVDFLLASFEDDKEECLNKLLQLKETFVKQLRNNYTNKSEIEETINNDESIIYIDLQIARYYLILNNLEKSETILEHLNPKFESTFENEFSSKINSAFYLTKCQLYKINENYNLFYLNGLLYLSSIKNKSLSIEEQQMLCYDLCIAALLGDKIYNFGELLLHDILNCFKDSQYDWLYNLIHNLNSGNLKNFNKWLAIGFQKSPFLKTFEVFLKQKVIIMSLLELISMKSTTNKQLNFKEISEFTGTPVNDVEHLIIKCFSLNLIKGYINQIDEVLVVTWLQPRILNLDQVNVLYNHLCKWNGQVEGLAKEVHKNGGSIWAGL
>XP_006684783_Yamadazyma_tenuis
MSAMDIDNDISTVLGNIRQETEVEELINLTYQLEDYSERKLWHQLTITLEDFFKICSNDLKVQLFNQFINRYTKKLNAIRLTDLLLQAFSDDNEVCLENLLELKSKVNEDYESLVYINLQISRFYILINKLEESTKILDELESKFNSINNEFNSKINSAYYLTKCQYYKYLENYNSFYSNGLLYLSTLDDLDSINKLDFGFDLSISALLGDKIYNFGELILHDILNSLKDSDYEWLYDLIMYLNSGNLKEFNTSLASSSKKYPKLEAHEVFLKQKIIIMCLVELISVKSTLNKQLSFKKISEFTGVDSNDIEHLIMKCFSLKLIKGYINQIDEVLTITWLQPRILNLDQIKTLSDHLDNWDSQVESLSKQVFTSGGSVWAGV
>XP_001483005_Meyerozyma_guilliermondii
MEDISTVLATLRQETENADIINALYQLEDFYERKLWHQLTTALEELYSIPDSRHHGLQKKIYTQFIGHFLLKLNAIRVTDFLLSSFQDNKTECLEKLEEFQNQIKLEIKKSARGSDDTNKLVDNNEAIVYTDLQKARFYIYLNKLDKADEVLERLEPKFESSYETDFNAKITAAFYLAKCQLDKLNENYNKFYANALLYLSSLEGSIPHDEQVSLCHNLCVAALLGTKIYNFGELILHDILNVIKGSEYDWLYQLVHSLNAGELGQFSQLLPTAFQKSPFLANSEAFLHQKIVIMALLELVSRKSSANKTLTFKEISDFTGTPIEEIEQLIIKCFSLNLIQGYIEETNQILIVTWLQPRILNLDQVKVLFDQLTRWDNQVEKLGEKVRADGGSIWAGI
>XP_018711308_Metschnikowia_bicuspidata
MSAMEVDHDLASVLANLREQVDNSDIATVLYQLEDFYERKLWNQLALLLEELYSVPESKQGDLRACLFTQFVAQFQNKLNPIKVVDFLLQSFDEPKTCLEKLCELEAALVVELTKKFSLRRVENVDTIIGNEEAIVYVRLQIARYSLLLSEFSRADEILDAMSDKFDTTLQNDYSSKTNAAFYLTKCQNYKIRENFNLFYTNGLLYLSSIDTPLSADEKLDFCHDLCIAALLGDKIYNFGELILHDILLLISAPESEYYWLYNLIQTLNSGQLQKFSEWLQTAFVKSPQLAHRQQFLHEKIVIMSLLELISLKLTSDKKILFAEICSVTGTPENDVEFLIIKCFSLGLIKGFINQIDQVLVVTWLQPRILNRDQVKTLYNHLVNWDATVEKLTLDVHANGGSVWAGV
>XP_002617447_Clavispora_lusitaniae
MSAMAIDTDVSTVLSTLRSETESSELIHIIYQLEDFYERKLWNQLTLALEELYSFPESKENAFRAKIFTQFLSTFQKNLNPIKIVDFLLQSFEAPQDCLDQLETLKSSMVAELTKKLSSRKLENMDELINNEECIVYVNLQIARYSLILDNLSHAEEILESLTTKFESTLQNDYSSKVNAAFYLTRCQYYKIHKNYNKFYTNGLLYLSSIETPLSPEEKEAFCYDLCVSALLGDKIYNFGELILHDILNSISSSESQYFWLYELIQHLNAGDLAKFGQRMAECKEKTPLLAHHQAFLHQKIVIMSLLELISVKSTTNKSLSFKEISSVTGTPEDEVEFLIIKCFSLNLIKGSINQIDQVLMVTWLQPRILNLDQVKTLYNHLVDWDSRVEKLAEDVHKNGGSIWAGV
>XP_025343074_Candida_haemuloni
MDVDNDVSTVLAQLRSELESSDLIQVIYQLEDYYERKLWNQLTLALEELYQNPESQVGTLRQQIFSSFLSQFQNKLNQIKIVDFLLQSFDDNQVCYDKLIELKGSLVSELTKKYGTRKPDNLDELINNDESVIYINLQIARYALLLNDPNSADDILESVGDKFENTLQNEFSSKINAAFYLTKCQYYKIHDNYNLFYTNGLLYLSSLDAPLPDEQQVKFCYDLCIAALLGNKIYNFGELILHDILKVISNPEGEYFWLFNLIQHLNSGNLAKFNEWLKPSLAKSPLLAHHDTFLNQKIIIMSLLELISTESTTNKKLSFKSISEVTGTPIDEVEYLIIKCFSLNLIKGYINQIQQILVVTWLQPRILNLDQVKNLYNHLVEWDSRVEHLAEDVHSRGGTLWASG
>XP_024712698_Candida_pseudohaemulonis
MSAMDVDNDVSTVLAQLRLEIESSELIQVIYQLEDYYERKLWNQLTLALEELYQNPESQVGTFRQQIFSLFLSQFQTKLNQIKLIDFLLQSFDDNQVCFDKLNELKESLVNELTKKYGSRKPDNLDELINNDESVIYINLQIARYALLLNNANLADEILESVGDKFENTLQNEFSSKINAAFYLTKCQYYKIHDNYNLFYTNGLLYLSSLDTPLPEPQQVQFCYDLCIAALLGNKIYNFGELILHDILKVISEPNGQYFWLFSLIQHLNSGNLAEFNKWLKPSLEKSPLLAHHDKFLHQKIVIMSLLELISTELTTNKKLLFQSISEVTGTPIDEVELLIIKCFSLNLIKGYINQIQQILVVTWLQPRILNLDQVKNLYNHLVDWDSRVESLAKDVHSRGGTLWATG
>XP_025337843_Candida_duobushaemulonis
MSAMDVDNDVSTVLAQLRSEIESSELIQVIYQLEDYYERKLWNQLTLALEELYQNPESQVGTFRQQIFSSFLSQFQTKLNQIKLIDFLLQSFDDNQVCFDKLNELKESLVNELTKKYGTRKPDNLDELINNDESVIYINLQIARYALLLNNANSADEILESVGDKFENTLQNEFSSKINAAFYLTKCQYYKIHDNYNLFYTNGLLYLSSLDTPLPENQQVQFCYDLCIAALLGSKIYNFGELILHDILKVISDPNGQYFWLFSLIQHLNSGNLAEFNKWLKPSLEKSPLLAHHDKFLHQKIVIMSLLELISTESTTNKKLSFQSISEVTGTPIDEVELLIIKCFSLNLIKGYINQIQQILIVTWLQPRILNLDQVKNLYNHLVDWDSRVESLAKDVHSRGGTLWATG
>XP_028891137_Candida_auris
MSAMDVDNDVSTILAQLRSELESSDLIQIIYQLEDFYERKLWNQLTLALEELYQNPESSIGTLRQQIFSSFLSQFQNKLNQIKLVDFLLRSFDDDQVCYDKLIELKSSMVAELTKKHGTRKPDNLDELINNEEAVIYVNLQIARYALILNDSVSADEILESVGDKFESTLQNEFSAKINAAFYLTKCQYYKIHENYNLFYTNGLLYLSSLDSPLPLDQQIKFCYDLCIAALLGNKIYNFGELILHDILKVISDQSSEYFWLYNLITNLNAGNLAKFNEWLQVSMSKSPFLAHHKTFLHQKIVIMSLLEKISTEQATNKRLSFKSISDVTGTPIDEVELLIIKCFSLNLIKGYINQIQQVLVVTWLQPRILNLDQVKTLYNHLVEWDSRVENLAKDVHARGGTLWAGK
>NP_010715_Saccharomyces_cerevisiae
MFNNHEIDTILSTLRMEADPSLHPLFEQFEKFYEEKLWFQLSESLTKFFDDAKSTPLRLRLYDNFVSKFYDKINQLSVVKYLLASLKDSKDFDESLKYLDDLKAQFQELDSKKQRNNGSKDHGDGILLIDSEIARTYLLKNDLVKARDLLDDLEKTLDKKDSIPLRITNSFYSTNSQYFKFKNDFNSFYYTSLLYLSTLEPSTSITLAERQQLAYDLSISALLGDKIYNFGELLHHPIMETIVNDSNYDWLFQLLNALTVGDFDKFDSLIKVQISKIPILAQHESFLRQKICLMTLIETVFVKNIRMLSFEDISKATHLPKDNVEHLVMRAISLGLLKGSIDQVNELVTISWVQPRIISGDQITKMKDRLVEWNDQVEKLGKKMEARGQSIWV
>XP_018223955_Saccharomyces_eubayanus
MFDNHELDTVLSTLRMEADPSFHPLFEEFEKFYEQKLWFQLSESLNKFFDDAKSTPLRLRLYDNFVSRFYDKINQLSVVKFLLASLKDSKNFDESLKYLSDLKTQFQELDTKKQRNDGSKDHKDGILLIDIEIARTYLLKNNLVKARDLLDDLEKTLDKKDSLPLRITNSFYSTNSQYFKFKNDFNSFYYTSLLYLSTLEPSTSITLAERQQLAYDLSISALLGDKIYNFGELLHHQVMDTIVDDSNYDWLFQLLNALTVGDFDKFDSLIKVQISKIPVLAEHESFLRQKICLMTLIETVFVKNIRMLSFDDISEATHLPKDNVEHLVMRAISLRLLRGCIDQVNELVTISWVQPRIISGDQITKMKGRLVEWNDQVEKLGEKMEARGQSIWV
>XP_033765644_Saccharomyces_paradoxus
MVNNHEIDTILSTLRMEADPSLHPLFEEFEKFYEERLWFQLSESLTKFFDDAKSTPLRLRLYDNFVSKFYDKINQLSVVKFLLASLKDSKDFDESLKYLDDLKAQFQELDAKKQRNDGSKDHNDGILLIDSEIARTYLLKNDLVKARDLLDDLEKTLDKKDSIPLRITNSFYSTNSQYFKFKNDFNSFYYTSLLYLSTLELSTSITLAERQQLAYDLSISALLGDKIYNFGELLHHPIMDTIVNDSNYDWLFQLLNALTIGDFDKFDSLIKVQISKIPILAQHESFLRQKICLMTLIETVFVKNIRMLSFEDISKATHLPKDNVEHLVMRAISLGLLKGSIDQVNELVTISWVQPRIISGDQITKMKDRLVEWNDQVEKLGKKMEARGQSIWV
>XP_003676951_Naumovozyma_castellii
MSSHEIDTVLSTLRLEADPSLEQYFTLFETYYEQKLWHQLTQTLRKFYHEPASQLLRLRLYDTFIAKFYDKINQLDLVEFLLLSLKNYPNIDESLKYLNDLKLNFIQIDNEKQRNDGLKDHSHGCLLIDIEIARCYILQNDLIKSRDLLDKIESKFDWMDSIPLTLKNSFYSVNSQYYELKNDFNNFYYTSLLYLSTLDDKNDSSSSDYLTQEELKQCAYNLSIAALLGDKIYNFGELLQHPIMANIVNDTNYQWLFKLLNALTQGDFEVFDDLIKNDQNLRNVSVLLSHESFLRQKICLMTLVESVFAKNVRTLSFDDIAEATHLPKDDIEHLVMRAISLHLLNGSIDQVNEIVVITWVQPRIINFDQIDKMKNRLVEWDQQVKALGEKMEAKGKSIWV
>XP_003671580_Naumovozyma_dairenensis
MSTANIHEIDTVLSTLRIEGDSNLEPFFQEFETLYEKKLWHQLTKSLIEFYHQPSSVSLRLRLYDTFISKFYDKINQLDLIEFLLLSLKDNSNIEDSLNYLNDLKMNFIQLDNENKRNTGLKDHKFGCLLIDIEIARCYLLKDELIRSRELLDKIETKFNYNLNINPIPLKLKNAFYAVNSQYFKLKNDFNSFYYTSLLYLSTLNDNENENGNESSSSSFLNEIDWKNCAYDLSIAALLGDKIYNFGELLNHPIMSNILNDPNYQWLLNLLNSLTNGDFNKFDNLIKHDENLKKSSNSILLKHEDFLRQKICLMTLIETVFAKNIRTLTFNDISVATHLPEDNVEHLIMRAISLGLLKGSIDQVNQLVIITWVQPRIINFDQIDKMKNRLVEWNEQVKALAEKMEEKGKPIWV
>XP_003957614_Kazachstania_africana
MSTHEIDTILSTLSIESDDSLKPFFQDFEKFYEQKLWYQLTNRLKEFYLDDNSTSLRLRIYDTFILKFFDRINQFDVVEFLLLSIKNYTDHQESINYLNQLKSSFMELDSKKQRNDGLEDHSNGCLLIDLEIARLYLFQNEIIKSRDILDNVESNYLNKMDTLPLKVINAFYSVNSHFFKLKNDFNNYYYTCLLYLSTLDDDTKRTVTPLDLQNLAYDLSISALLGDKIYNFGELLHHPIMSNISNNSNFEWLFKLLNILTNGDFQNFENLINSNVLSNIPVLSSHENFLRQKICLMTLIESVFSKNIRTLTFDDISKSTHLSKNDVEHLVMRSISLGLLKGSTDQVNEIVSITWVQPRIINFDQIAKMNNRLIDWNEQVTKLGEQIESHGKSIWV
>XP_022463675_Kazachstania_naganishii
MSNHEIDTVLAELSGQCPAEARPVFEQFESLYEAKLWHQLTLVLKQFFAEDASAGLRLKLYDVFVSRFIDKVNQLDVVDFLLAALAEDGRDSLNYLSQLRERFTVLDKEMEQSRNSGLSDHRDAQLLIDLETCRVHLLRGELAQGKDLLNELEPTIMSLRDHSKRKLPLRIMNSFYSVNSLYFKRKEDFNSFYSNSLLYLSTLESDATSASARQQEGSESLAYDLAIAALLGDKVYNFAELLNNPVMDSLRGKDKYAWLLQMLQSLTQGDFDKFNESISKQMQQVPVLAANETFLRQKICLMTLVESIFSSSVRVLTFSAIAEATHLDVNDVEHLVMKSISLGLLKGVIDQVSQVVTVTWVQPRIINADQIAKMRDRLVNWQEQVATLSTEIEKNGKPIWV
>XP_446106_Candida_glabrata
MVGHEVDTILSTLRIEADPELSYLFDKFEHDYENKLWHQLTQNLNVFFMDERSKPLRLRIYDTFIVKFQENINELSLVQYLLVALQTISDSDEALKYLTHLKQTLEDIDSKKTRNDGLNNHDNAFLFIDIEIARLYLHKKELLKARDMLDVLEKTLDFKDNVPLLLTSSFYSANAEYYKLKEDFSSFYYTSLLYLSTLEDDNELTIINKEPSFELAYDLCVAALLGEKIYNFGELLQHPIMNLINERKDYHWIADLLNALTVGDLEKFDKLISVQMPKTLILAQNETFLRQKIRLMSLVECIFAKNIRLLSFQDVADATQIEKDQVEHLVIKAISLKLLKGSIDQVNELVTVTWVQPRIINEEQILKMKNRLVDWDEQVRALAVRLEERGKPIWV
>XP_004180187_Tetrapisispora_blattae
MSSLNEISTILSTLRMESDPELAPLFYQFEEFYTQKLYHQLTQSLDIFFQDPKSAPLRLRVYDTFVSKFVDKINQLSVVEFLLLALKNHHNNDESLKYLTLLDENFKAIDEKKQRNDGLKNHKSGSLLISIEKARIYLFKNEPMKARDLLDELEQVLDKQDTTPLRVTNAFYSVNADYYKRKNDFNTFYYTSLLYLSSLPPNEQEITDVNINERKELAYDLSVAALLGDRIYNFGELLQHPIISVLKNDSHYEWLFHLLNALSVGDFNKFDNYIKVQISNIPILAENESFLRQKICLMALVESVFAKNIRTLSFDDISKATHLEFDNVEHLIMKAISLGLLKGIIDQVNQLVSITWVQPRIISGDQITKMKDRLVEWDEQVTILAKKIDAKGKPLWV
>XP_003687619_Tetrapisispora_phaffii
MHELDTILSTLRLEADPELSTLFYQFEELYEKKLWHQLTQSLIQFFHDPKSVSLRLRVYDTFINKFIDKINQLSVVDFLLLSLKATEDSEEALRYLNELILEFEQIDSKKQRNDGLRSHDFGVFLIKIEIARIYLHQNELIKSKDVLIDISNKLESNESVPLRVTSAFYDVNAEYYRLKKDFNSYYYTSLLYLSTLDMFNNGGSTNITVSNTDEDMKNFAYNLSIGALLGDKIYNFGELLNHPIMKYLVTDSKYEWLLQLLNSLTNGDFNQFDKIVTVQIKKNKILAEHESFLRQKICLMTLIEIVFEKNIRTISFDDIVEATHLPKDNVEHLVMKAISLGLLKGSIDQIVELVTITWVQPRIINVEQINNMNQRLVEWDEQVKLLGEKIELQGKSIWV
>XP_001646781_Vanderwaltozyma_polyspora
MHEIDTILSTLRLEADPSLSPLFLQFEELYERKLWHQLTQSLILFFQDPKSVPLRLRVYDTFVTKFLDKINQLDVVEFLLLSLKNHNDYSESLHYLKDLEKSFDSIDSKKKRNDGLKNHNDSLLLIKIEIARIYLYQNDLVQSRDILDDLENTLDSKDTVPLRVTSAFYNVNSEYYRIKKDFNSFYYTSLLYLSTLDLTNDDVIMVYKDDFKELAYNLSIAALLGDKIYNFGELLNHQITTFISGNSEYQWLIQLLNALTLGDFKTFDSLISVQIPKIQILSEHESFLRQKICLMTLIEIVFEKNIRNLSFDDIATSTHLSKDNVEHLVMKAISLGLLKGSIDQVNELVSITWVQPRIINSDQISKMKDRLVEWDEQVSKLGEKIENHGRSIWV
>XP_003678940_Torulaspora_delbrueckii
MPTSHEIDTVLTTLRMEADPELAPLFLEFEQLYEPKLWHQLTQRLKVLFEDPKSSSIRLRLYSNFVTKFYDKINQLSVVEFLLQSLKHHEDLDESLKLLTDLQESFKQIDEKKQRNDGLKDHENGCLLIEIEVARIYLAKNELVKSRDLLDELEKTLDIRDAVPLKVTNAFYSVNAEYYRLKKDFNSFYYTSLLYLSTIPPHEKQPEENADEYKELAYNLSLAALLGDKIYNFGELLHHPIMRSITDDVDYNWLFELLSALTVGDFDKFERLVDIQIPKVPILHENECFLKQKICLMTLVESVFVKNIRTLSFDDIATATHMPKDNIEHLVMRAISLNLIKGSIDQVNELVSVTWVQPRIINNEQIDRMKDKLVEWRQEVSALGEKIDAHGKSIWV
>XP_037144518_Zygotorulaspora_mrakii
MKHYSNIYRLRQSIAPFNTLMSGAHQIDTVLSTLRVEADPELESLFYEFEDLYEQKLWHQLTQRLSVFFEDPRSTPLRLRVYDNFVTRFYDKINQLSVVEFLLLSLKDNDDFDESLKFLMDLKESFKKIDEKTQRNNGLKNHDFGCLLIDIEIARIYLFKGELVKSRDSLDDLEKVLDMEDSVPLKITNAFYSTNAEYYGLKKDFNSFYYTSLLNLSTMTTPEQQGRDEQEMKELAYKLSIAALLGDKIYNFGEILNHPIMNSIVADPQYKWLFDLLNALTSGDFTKFDKLIGVQIPKVPILAENESFLRQKICLVTLVESVFTKDIRALSFEDIASATHLPKDNVEHLVMRAISLNLIKGSIDQVNELVTVTWVQPRIINSEQISRMRDKLVDWNEEVAKLGEKIDAHGKSIWV
>XP_002496985_Zygosaccharomyces_rouxii
MPSNAEVTSTLNKLREEANPDLAPLFYEFELLYQQKLWHQLTERLKVFFEDPRSEELRLTTYLKFVTTFYDRINQLNVVEFLLQSLRNYHDHDQSLKYLTELEQSFKTIDEKKQRNDGLKTHEDGNLLIEIETARLHLHKGNLVKSRDLLDDLGKTLDRRDSIPLKVTNAYYSTNAEYYRLKNDFNNFYYTSLLYLSTVDHQEFQQEANLEENRQLANNLSIAALLGDKIYNFGELLNHPIMDTILKDPQYKWIFDLLNALTLGDFDKFDNLIGVQIPKVPILAEHESFLRQKICLMTLVESVFAKNIRTLSFDDISQASHLPKDNVEHLVMRAISLGLLKGSIDQVNELVNITWVQPRIINSAQISRMRDIIVDWDSEVTKLGEKIATHGRSIWV
>XP_003645966_Eremothecium_cymbalariae
MSQEIDTILSTLRMEVDPELAPLFYEIEEYYERKLWHQLTEKLELLFQDPRSVPVRLRVYLNFLSKFQDKINQLKIVNFLLLSIKDSDNYEENLGFLSDLQKSFKEIDAKKQRNDGLKTHYEGNLLIDIETARVYLKIGDLVKARDLLNDINETLDLADSIPWIVTGAFYSANAEYYQLKHDFNSFYHTTLLYLSTLDPSVPTLTSLEQQQVAYNLCIAALLGDKIYNFGEILQHPIMSSIAGDPKYQCLFQFLHALSIGDFEQFGKLTQESIPKIPILAKNESFLRQKICLITLVESLFAKSIRTLSFEDIAKATHLSKDNVEHLVMKSISLGLLKGSIDQVEELVTITWVQPRIINEEQINKMKDRLVEWDEQVAKLTRKIAASGQGIWV
>NP_984287_Eremothecium_gossypii
MTQQIDTVLSTLRLEVEPEMAGLFYEFEELYERKLWHQLTEKLELLFQDDRSEPVRLRVYLNFVSKFQDKINQLKVVHFLLLSIKNSSNYEENLNYLNSLQDAFRAIDAQKQRNDGLKSHFEGILYIDIEKARTYLKMGDLVAARDLLNDISETLEARDSIPLIVTGAFYSANAEYYQLKHDFNSFYYTSLLYLSTLDSNVPAQTKVEQQQLAYNLCIAALLGDHIYNFGELLQHPIMASIAGDPQYQWLFQFLHALSVGDFEHFGQLSQERIPHVPILAKNESFLRQKICLITLVESVFAKSIRTLYFDDIARATHLPKDNVEHLVMKSISLGLLKGSIDQVEELVTITWVQPRIINEEQVNKMKGRLVEWDEQVTKLTAEIEASGKGIWV
>XP_451567_Kluyveromyces_lactis
MTHEIDTILSTLKQEVNSELAPLFDDFEDLYERKLWHQLTEKLAIFFHDSKSESFRLRLYTQFVSKFIDKINQLNVVEFLLQALQENDDTEESLQYLKDLQKEFKEIDEKKQRNDGLKPHVNGNLLLDIEIARVKLEKGDLVEVRDILDAIGKTLDVQDSVPLRVTGAYYSCNASYYQVKKDFNNFYYTSLLYLSTITSEEQQQRLTQLEQQQLAYNLCIAALLGDNIYNFGELLQHPIISSISNDKEYEWLFRFLNALTEGDFQKFDQISKERIPKVPILAQHESFLRQKICLMTLVESVFAKSIRTLSFRDIADATFLPIDSVEHLVMRSISLGLLKGSIDQVQQLVTITWVQPRIINQEQIKKMKDNLIKWQDEVSKLGNKIEGRGKSIWV
>XP_022676454_Kluyveromyces_marxianus
MAHEIDTILSTLKLEVDPELSQLFDDFEDLYERKLWHQLTEKLTTFFYDDRSKSFRLRLYNQFVNKFLDKINQLSAVDFLLQSLPENENIEESLQYLQDLQQEFKKIDEKKQRNDGLKPHVDGNLLLDIEIARVKLAEGDLVEVRDKLDAIGKILDVQDSVPLRVTGAFYSCNASYYQVKKDFNNFYYTSLLYLSTISSDEQNHRLTKLEQQQLAYNLCIAALLGDHIYNFGELLNHPIISSISGDKEYEWLFRFLNALTEGDFHKFDEISKERIPRVPTLAQHESFLRQKICLMTLVESVFAKSIRTLSFQDIADATFLPIDSVEHLVMRSISLGLLKGSIDQVQQLVTITWVQPRIINQEQIKKMKDNLVKWQDEVTKLAGKIENRGKSIWV
>XP_022631254_Lachancea_lanzarotensis
MFADISTILSTLKQEVDPQLSYLFDEFESLYDSKLWHQLTEKLELFFQDERTGPLRLRVYDAFVLKFQDKISQLSVVSFLLSSLKAENDPEAALGYLEDLRKSFKEIDAKKQRNDGLKSHFDGVLLIDIEIARFHLTKGDLVKSRDSLDAIEATIELQDVMPLEVTSAFYSASSEYYQAKRDFNSFYYTSLLYLSTAEASRSVPEFSFLRRQQLAYDLSIAALLGDKIYNFGELLHHPIMESISSDPQYEWLFQFLNTLSSGDFDQFDKISRQRVSQVPILSTHESFLRQKICLMTLVESVFVKNIRTLSFQDIASATHLPKDNVEHLVMRSISLGLLKGSIDQVQELVTVTWVQPRIINADQINKMKQRLVEWNSEVSNLGRKIEARGKSIWV
>XP_002555206_Lachancea_thermotolerans
MSQDIDTILSTLRTEADPELAGLFYEFEDFYEQKLWHQLTERLDVFFHDERSLPLRLRVYDTFVSKFQDKINQLKLTNFLLLSLKDNSESQDALDYLTDLQKSFKEMDEKKQRNDGLKSHYSGILLIDIEIARIYLVQGDLVKARDSLDEIETTLEFQDSLPLQVISAFYSTSAEYYLAKKDFNSFYYTSLLYLSTAETLKSYHELSPVKRQQLAYNLCVAALLGDKIYNLGELLNHPIMESISSDPQYEWLSQFLQTLSNGDFDQFDKLSKERVPHVPILSAHESFLRQKICLMTLVESVFVKNIRTLSFDDIAAATHLPKDNVEHLVMRSISLGLLKGSIDQVNELVTVAWVQPRIINGDQINKMKQRLVEWNEEVSSLGKKIEARGKSIWV
>XP_020054364_Aspergillus_aculeatus
MENQRITDFLADQLQQAPEQSQALFLTFEDYWERKLWHQLTDSLIEFFQLPESGPQRLPIFKNFVLSFADRINQLKFVSLGLMASTECADDKERLSFLTSLADKVNKPDSQDAYIYALADVANVKQRLQDLDGAQKDLEVCQKVLDTFDSVETVVHASFYKVNADYYHAKQEFASFYKNALLYLACINLEDLSDAERVSRAYNLSVAALVSETIYNFGELLLHPILDSLSATPHGWLRDLLFAFNRGDLTAYDVLAGNVAKNQLLEQHRLFLYQKISLSALTEMVFRRPPHDRNLTFAAISAETKVKPQEIEHLIMKALSLGLLKGAIDQVAQVAQIHWVQPKVLDMKQIEGMRNRLKDWDAGVNQLGHWIEGVGKDVWAA
>XP_001268331_Aspergillus_clavatus
MENQKISDFLADQLQQAPEQSQAFFLSFEDFWERKLWHQLTNALVEFFQLPESAPQRLPIFKTFVLSFADKINQLKFVSLGLMASTECADDKERLSFLTSLADKVNKPDTQDAYVYALAEVANVKQRLQDLDGAQKDLEVCQKVLDSFDSVETVVHASFYKVNADYYHTTAKAKQEFAAYYKNALLYLACINLEDLSESERVSRAYSLSVAALVSDTIYNFGELLLHPILDSLTETPHSWLRDLLFAFNRGDLTAYDVLAGNISKNELLEQHRIFLYQKISLSALTEMVFRRPPHDRNLTFASISSETKVKPEEIEHLVMKALSLGLLKGAIDQVAQVAQINWVQPKVLDMKQIEGMRNRLKDWDAGVNQLGHWIEGVGKDVWAA
>XP_001258419_Aspergillus_fischeri
MENQKISDFLADQLQQAPEQSQAFFLSFEDFWERKLWHQLTNALVEFFQLPESAPQRLPIFKTFVLSFADKINQLKFVSLGLMASTECADDQERLSFLTSLADKVNKPDTQEAYVYALAEVANVKQRLQDLDGAQKDLEVCQKVLDSFDSVETVVHASFYKVNADYYHAKQEFAAYYKNALLYLACINLEDLSESERASRAYSLSVAALVSDTIYNFGELLLHPILDSLTETPHSWLRDLLFAFNRGDLTAYDVLAGNISKNKLLEQHRIFLYQKISLSALTEMVFRRPPHDRNLTFASISSETKVKPEEIEHLVMKALSLGLLKGAIDQVAQVAQIHWVQPKVLDMKQIEGMRNRLKDWDAGVNQLGHWIEGVGKDVWAA
>XP_041142850_Aspergillus_flavus
MENQKISDFLADQLQQAPEQCQAYFLTFEDYWERKLWHQLTDSLIEFFRLPESAPQRLPIFKAFVLSFADKINQLKFVSLGLMASTECADDKERLSFLTSLADKVNKPDTQEAYIYALADVANVKQRLNDLDGAQKDLGTCQKVLDNFDSVETVVHASFYKVNADYYHKKQEFASFYKNALLYLACINLEDISESERVSRAYNLSVAALVSDSIYNFGELLLHPILDSLTETPHSWLRDLLFAFNRGDLTAYDVLAGNISKNQLLEQHRFFLYQKISLSALTEMVFRRPPHDRNLTFEAISSETKVKPEEIEHLIMKALSLGLLKGAIDQVAGVAQINWVQPKVLDMTQIEGMRNRLKDWDAGVNQLGHWIEGVGKDVWAA
>XP_751155_Aspergillus_fumigatus
MSSLHYGGAETPPKLLPSLLHFSTMENQKISDFLADQLQQAPEQSQAFFLSFEDFWERKLWHQLTNALVEFFQLPESAPQRLPIFKTFVLSFADKINQLKFVSLGLMASTECADDQERLSFLTSLADKVNKPDTQEAYVYALAEVANVKQRLQDLDGAQKDLEVCQKVLDSFDSVETVVHASFYKVNADYYHAKQEFAAYYKNALLYLACINLDDLSESERVSRAYSLSVAALVSDTIYNFGELLLHPILDSLTETPHSWLRDLLFAFNRGDLTAYDVLAGNISKNKLLEQHRIFLYQKISLSALTEMVFRRPPHDRNLTFASISSETKVKPEEIEHLVMKALSLGLLKGAIDQVAQVAQIHWVQPKVLDMKQIEGMRNRLKDWDAGVNQLGHWIEGVGKDVWAA
>XP_661320_Aspergillus_nidulans
MENQKISDFLADQLQQAPEQCQASFLSFEEYWERKLWHQLTNALIDFFRLPESAPQRLPLFKTFVLSFADKINQLNFVSLGLMASTECADDQERLSFLTSLADKVNKPDSQDAYIYALAEVANVKQRLHNLDGAQKDLETCQKVLDSFDAVENVVHASFYKVNADYYHAKQEFASFYKNALLYLACIDLEDLSESERVSRAYNLSVAALVSDSIYNFGELLLHPILDSLTETPHSWLRDLLFAFNRGDLTAYDVLAGNISKNQLLQAHRFFLYQKISLSALTEMVFRRPPHDRNLTFASISAETKVKPEEIEHLVMKALSLGLLKGAIDQVGQIAQINWVQPKVLDMKQIEGMRNRLKDWDAGVNQLGHWIEGVGKDVWAA
>XP_001393175_Aspergillus_niger
MENQRISDFLADQLQQAPEQCQAYFLSFEDYWERKLWHQLTDSLIEFFRLPESAAQRLPIFKSFVLSFADRINQLKFVSLGLMASTECSNDQERLTFLTSLADKVNKPESQDAYIYALADVANVKQRLQDLNGAQKDLETCQKVLDTFDSVETVVHASFYKVNADYYHTKQEFASFYKNALLYLACINLEDLSEAERVSRAYNLSVAALVSDTIYNFGELLLHPILDSLTETPHSWLRELLFAFNRGDLTAYDVLAGNISKNQLLEQHRIFLYQKISLSALTEMVFRRPPHDRNLTFSAISAETKVKPQEIEHLIMKALSLGLLKGAIDQVAQVAQINWVQPKVLDMKQIEGMRNRLRDWDAGVNQLGHWIEGVGKDVWAA
>XP_015404899_Aspergillus_nomiae
MENQKISDFLADQLQQAPEQCQAYFLTFEDYWERKLWHQLTDSLIEFFRLSESAPQRLPIFKTFVLSFADKINQLKFVSLGLMASTECADDKERLSFLTSLADKVNKPDTQEAYIYALGDVANVKQRLNDLDGAQKDLETCQKVLDNFDSVETVVHASFYKVNADYYHKKQEFASFYKNALLYLACINLEDLSESERVSRAYNLSVAALSPTLSTTLTPHNWLRDLLFAFNRGDLTAYDVLAGNISKNQLLEQHRFFLYQKISLSALTEMVFRRPPHDRNLTFAAISSETKVKPEEIEHLIMKALSLGLLKGAIDQVAGVAQINWVQPKVLDMTQIEGMRNRLKDWDAGVNQLGHWIEGVGKDVWAA
>XP_023089950_Aspergillus_oryzae 
MENQKISDFLADQLQQAPEQCQAYFLTFEDYWERKLWHQLTDSLIEFFRLPESAPQRLPIFKAFVLSFADKINQLKFVSLGLMASTECAAVLNHYLPDDKERLSFLTSLADKVNKPDTQEAYIYALADVANVKQRLNDLDGAQKDLGTCQKVLDNFDSVETVVHASFYKVNADYYHKKQEFASFYKNALLYLACINLEDISESERVSRAYNLSVAALVSDSIYNFGELLLHPILDSLTETPHSWLRDLLFAFNRGDLTAYDVLAGNISKNQLLEQHRFFLYQKISLSALTEMVFRRPPHDRNLTFEAISSETKVKPEEIEHLIMKALSLGLLKGAIDQVAGVAQINWVQPKVLDMTQIEGMRNRLKDWDAGVNQLGHWIEGVGKDVWAA
>XP_040634740_Aspergillus_ruber
MENQKISDFLTEQLSQAPEQSQPFFLSFEDYWERKLWHQLTDTLIDFFRTPESAPQRLAIFKTFVLSFADRINQLKFVSLGLMASTGCADDQERLSFLTSLADKVNKPESQDAYAYALADVANVKQRLQDFDGAKKDLEMCQRILDSFDAVETVVHASFYKVNADYYHAKQEFASFYKNALLYLACVNLEDLSASERATRAYNLSIAALVSDSIYNFGELLMHPILESLMEAQHTWLRDLLFTFNRGDLAAYDVLAGNIAKDPLLAQHRIFLYQKISLAALTEMVFRRPPHDRNLTFESISVETKVKPEEIEHLIMKALSLGLLKGSIDQVAQVAQINWVQPKVLDLKQIEGMRNRLKDWDAGVNQLGHWIEGVGKDVWAA
>XP_040701248_Aspergillus_sydowii
MENQKISDFLADQLQQAPEQCQASFLSFEDFWERKLWHQLTNALVDFFRLPESAPQRLPIFKTFVLSFADRINQLNFVSLGLMASTECADDQERLSFLTSLADKVNKVDSQDAYIYALAEVANVKQRLQNLDGAQKDLETCQRVLDSFDSVETVVHASFYKVNADYYHAKQEFASFYKNALLYLACINLEDIPESERVSRAYNLSVAALISDSIYNFGELLLHPILDSLADTPHTWLRDLLFAFNRGDLTAYDVLAGNVSKNQLLHGHRFFLYQKISLSALTEMVFRRPPHDRNLTFASISAETKVKPEEIEHLVMKALSLGLLKGAIDQVGQVAQINWVQPKVLDMKQIDGMRNRLKDWDAGVNQLGHWIEGVGKDVWAA
>XP_001212491_Aspergillus_terreus
MENQKISDFLAEQLQQAPEQCQAFFLSFEDYWERKLWHQLTNALIDFFRLPESAPQRLPIFKTFVLSFAERINQLKFVSLGLMASTQCADDQERLAFLTSLADKVNKPDTQDAYIYALADVANVKQRLNNLDGAQKDLETCQKVLDTFDSVETVVHASFYKVNAEYYHAKQEFASFYKNALLYLACINLEDLSEAERVSRAYNLSVAALVSDSIYNFGELLLHPILDSLTETQHNWLRDLLFAFNRGDLTAYDVLAGNIAKNDLLEQHRLFLYQKISLSALTEMVFRRPPHDRNLTFAAISAETKVKTDEIEHLIMKALSLGLLKGAIDQVAQVAQINWVQPKVLDMNQIEGMRNRLKDWDAGVNQLGSLDRGCWQGCVGCIVDTTVPCPAVSMLGFAKI
>XP_022490909_Penicillium_arizonense
MESKIPDFLAEQQAQGSPETQPYFLTFEDLWERKLWHQLTDSLVEFFRMPESAPQRLAIFKTFVLSFADRINQLKFVSLGLMAATECADDQERLGFLTSLASKVDTADTQDAYVYALADVANVKLSLKDLEGAQKDLATCQRVLDTFDSVETVVHASFYKVNADYYNAKQEFASFYKNALLYLACIDMEELPEPERASRAYHLSVAALVSDTIYNFGELLLHPILDSLTETPHNWLRELLFAFNRGDLTAYDVLAGNISKNKLLESHRVFLYQKISLSALTEMVFRRPPHDRSLSFQAIASETKVQPDEIEHLVMKALSLGLLRGSIDQVAGVAQIHWVQPKVLDMKQIDGMRNRLKDWDAGVNQLGHWIEGVGKDVWAA
>XP_014534848_Penicillium_digitatum
MESKIPDFLLEQQAQGSPETQPYFLTFEDYWERKLWHQLTDSLVEFFRMPESAPHRLALFKTFVLSFADRVNQLKFVSLGLMAATECTDDQERLAFLTSLATKTDTADTQDAYVYALADVANVKLSLKDLDGAQIDLATCQRVLDTFDSVETVVHASFYKVNADYYHSKQEFASFYKNALLYLACIDLEELTETERVSRAYNLSVAALVSETIYNFGELLLHPILDSLTQTPHNWLRELLFAFNRGDLAAYDVLAGNISKNKLLESHRLFLYQKISLSALTEMVFHRPPHDRSLSFQAIASETKVQPDEIEHLVMKALSLGLLRGSIDQVAQVAQIHWVQPKVLDMKQIDGMRNRLKEWDAGVNQLGHWIEGAGKDVWAA
>XP_016600885_Penicillium_expansum
MESKIPDFLLEQQAQGSPETQPYFLTFEDYWERKLWHQLTDSLVEFFRMPESAPHRLALFKTFVFSFADRVNQLKFVSLGLMAATECTDDQERLAFLTSLATKTDTADTQDAYVYALADVANVKLSLKDLDGAQTDLATCQRVLDTFDSVETVVHASFYKVNADYYHSKQEFASFYKNALLYLACIDLEELTETERASRAYNLSVAALVSETIYNFGELLLHPILDSLTQTPHNWLRELLFAFNRGDLTAYDVLAGNISKNKLLESHRVFLYQKISLSALTEMVFHRPPHDRSLSFQAIASETKVQPDEIEHLVMKALSLGLLRGSIDQVAQVAQIHWVQPKVLDMKQIDGMRNRLKEWDAGVNQLGHWIEGAGKDVWAA
>XP_040651762_Penicillium_griseofulvum
MESKIPDFLLEQQAQGSPETQPYFLTFEDYWERKLWHQLTDSLVEFFRMPESAPHRLALFKTFVLSFADRVNQLKFVSLGLMAATECTDDQERLAFLTSLASKTDTANTQDAYVYALADVANVKLSLKDLEGAQTDLATCQRVLDTFDSVETVVHASFYKVNADYYHAKQEFASFYKNALLYLACIDLEELTETERASRAYNLSVAALVSETIYNFGELLLHPILDSLTQTPHNWLRELLFAFNRGDLTAYDVLAGNISKNKLLESHRVFLYQKISLAALTEMVFHRPPHDRSLSFQAIASETKVQPDEIEHLVMKALSLGLLRGSIDQVAQVAQIHWVQPKVLDMKQIDGMRNRLKDWDAGVNQLGHWIEGAGKDVWAA
>XP_038928743_Penicillium_roqueforti
MFAPACTPKSHLGRYRLLAPTASVKVSPLCLGAMNFGEGWKERLGECNKDTSFKILDTYYGNGGNFIDTANDYQNEDSEKWLGEWMEARGVRDQIVLASKYTTGYRTHVPSEIQANFVGNNAKSLKLSVDASLKKLRTDYIDLLYVHWWDFSTSIEEVMTSLNQLVLSGKVLYLGISDTPAWVVVKANQYARYHGLRPFSVYQGRWNAAARDFERDIIPMAASEGMGLAPWGVLGRGNFKSQAQWEEFSKSKSPGRGSTATDQEIAVSKVLESVAKRHGAAMTSVALAYVLHKAPYVTPIIGGRKVEHLESNIQALGLDLSDEDIKEIEGAYEFDIGFPMNFLFRGETKEAHPRNSTLLNSAAKFDYPDLISTMESKIPDFLLEQQAQGSPETQPYFLTFEDYWERKLWHQLTDSLVEFFRMPESAPHRLALFKTFVLSFADRINQLKFVSLGLMAATECADDQERLAFLTSLANKTDTPDTQDAYVYALADVANVKLSLKHLEGAQTDLATCQRVLDTFDSVETVVHASFYKVNADYYHAKQEFASFYKNALLYLACIDLEELTETERASRAYNLSVAALVSDTIYNFGELLLHPILDSLTQTPHNWLRDLLFAFNKGDLTAYDVLAGNISKNKLLESHRVFLYQKISLSALTEMVFHRPPHDRSLSFQAIASETKVQPDGIEHLVMKALSLGLLRGSIDQVAQVAQIHWVQPKVLDMKQIDGMRNRLKEWDAGVNQLGHWIEGAGKDVWAA
>XP_002564193_Penicillium_rubens
MESKIPDFLLEQQAQGSPETQPYFLTFEDYWERKLWHQLTDSLVEFFRMPESAPHRLALFKTFVLSFADRVNQLKFVSLGLMAATECTDDQERLAFLTSLASKTDTPDTQDAYVYALADVANVKLSLKDLDGAQTDLATCQRVLDTFDSVETVVHASFYKVNADYYHAKQEFASFYKNALLYLACIDLQELTETERASRAYNLSVAALVSDTIYNFGELLLHPILDSLTQTPHNWLRELLFAFNRGDLTAYDVLAGNISKNKLLETHRVFLYQKISLSALTEMVFHRPPHDRSLSFQAIASETKVQPDEIEHLVMKALSLGLLRGSIDQVAQVAQIHWVQPKVLDMKQIDGMRNRLKDWDAGVNQLGHWIEGAGKDVWAA
>XP_040817028_Penicillium_solitum
MESKIPDFLLEQQAQGSPETQPYFLTFEDYWERKLWHQLTDSLVEFFRMPESAPHRLALFKTFVLSFADRVNQLKFVSLGLMAATECTDDQERLAFLTSLATKTDTADTQDAYVYALADVANVKLSLKDLDGAQTDLATCQRVLDTFDSVETVVHASFYKVNADYYHSKQEFASFYKNALLYLACIDLEELTETERASRAYNLSVAALVSETIYNFGELLLHPILDSLTETPHNWLRELLFAFNRGDLAAYDVLAGNISKNKLLESHRVFLYQKISLSALTEMVFHRPPHDRSLSFQAIASETKVQPDEIEHLVMKALSLGLLRGSIDQVAQVAQIHWVQPKVLDMNQIDGMRNRLKDWDAGVNQLGHWIEGAGKDVWAA
>XP_022583673_Penicilliopsis_zonata
MEAQKIPDFLAEQLQQAPAESQAFFLSFEDFWERKLWHQLTNALVEFFRLPESAPQRLAIFKSFILSFSDKINQLKFVALGLMTSTECADDQERLSFLTSLADKVNKTDTQDAYVYALADVANVKLRLKDLEGAQKDLETCQKALDSFDSVETVVHAAFYKVNADFYHAKEEFAAFYRNALLYLACIDLEDLPETERVSRAYNLSVAALVSDSIYNFGELLLHPVLDSLTETPHAWLRELLFAFNRGDLTAYNVLSSNINKNNLLEQHRIFLYQKISLSALTEMVFRRPPHDRNLTFASISSETNVKTAEIEHLVMKALSLGLLKGTIDQVAQVAQISWVQPKVLDMKQIEGMRNRLREWDAGVNQLGHWIEGVGKDVWAA
>XP_016615843_Cladophialophora_bantiana
MSKQNDPEAISNFLAEQRDEAPTELQHIFLSFEDLWERKLWHQLTDSLLEYFSNPESTAQRLPIYNTFIISFADKINQLKLVKLGLSASAQIKDDTERSQFLKTLADRVARPDSEEAHVYTITELASVYLRLGEAAKTKEQLEKAQKTLDQFDFVENVVHAAFYRVNADYYQAESDYTSYYRNSLLYLACIDESELNTEQRQHRAYNLAIAALVSDQIYNFGELLLHPILDVLKPPHPQSWLRDLLFAFNRGDLAAFDRMSNNLSKDPTLESHRLFLWQKINLAALTELVFKRPPHDRAMTFKTISQETNVKPDEIEHLIMKALSLGLLRGKIDQVAQIARINWVQPKVLERSQIEGMRQRLKEWDNNVNDLGHWIEGVGKDVWAA
>XP_008727003_Cladophialophora_carrionii
MSKHDPEAISNFLAEQRDEAPDDLQHIFITFEDLWDRKLWHQLTDNLLEYFQNPASEKQRLPIYNTFIISFADKINQLKLVKLALGASAQIQDDTERSQFLQTLAERVDKPDSEEAHVYAITELASVYLRLSERTKAREQLDKAQKTLDQFDFVENVVHAAFYRVNADYFQAENDYTSYYRNSLLYLACIDESKDLTEKERQQRAYNLAIAALVSDQIYNFGELLLHPILNALSNGYAWLRELLFAFNRGDLATFDRMSNHLGNDQTLESHREFLWQKINLAALTELVFKRPPHDRAMTFKTISQETKVKPDEIEHLIMKALSLGLVRGKIDQVAEVARINWVQPKVLERSQIEGMLDRLKEWGGNVNDLGHWIEGVGKDVWAS
>XP_016248390_Cladophialophora_immunda
MSKQNDPEAISNFLAEQRDEAPTELQHLFLTFEDLWERKLWHQLTDTLLDYFSNPESTSQRLPIYNTFIISFADKINQLKLVKLALSASAQIKDDTERSEFLKTLADRVAKPDSEEAHVYTITELASVYLRLGEAAKAKEQLEKAQKTLDQFDFVENVVHAAFYRVNADYFQAANDYTSYYRNSLLYLACIDESELNTEQRQHRAYNLAIAALVSDQIYNFGELLLHPILDVLKPPHPQSWLRDLLFAFNRGDLATFDRMSNNLGKDPILESHRLFLWQKINLAALTELVFKRPPHDRAMTFKTISQETNVKPDEIEHLIMKALSLGLLRGKIDQVAQIARINWVQPKVLERNQIEGMRQRLKEWDSNVNDLGHWIEGVGKDVWAA
>XP_007741980_Cladophialophora_psammophila
MSKKHDPEAISNFLAEQRDEAPTELQHVFLSFEDLWERKLWHQLTDNLLEYFSNPESTAQRLPIYNTFIISFADKINQLKLVKLGLSASAQIKDDTERSQFLKTLADRVARPDSEEAHVYTITELASVYLRLGEAAKAKEQLEKAQQTLDQFDFVENVVHAAFYRVNADYYQAESDYTSYYRNSLLYLACIDESELNAEQRQHRAYNLAIAALVSDQIYNFGELLLHPILDVLKPPHPQSWLRDLLFAFNRGDLAAFDRMSNNLSKDPILESHRLFLWQKINLAALTELVFKRPPHDRAMTFKTISQETNVKPDEIEHLIMKALSLGLLRGKIDQVAQIARINWVQPKVLERSQIEGMRQRLKEWDNNVNDLGHWIEGVGKDVWAA
>XP_018691884_Fonsecaea_erecta
MSKRNDPEAISNFLAEQRDEAPTELQHLFLTFEDLWERKLWHQLTDSLLEYFSNPESTSQRLPIYNTFIISFADKINQLKLVKLALSASAQIKDDTERSQFLTTLADRVAKPDSEEAHVYTITELASVYLRLGETAKAKEQLDKAQKTLDQFDFVENVVHAAFYRINADYFQAANDHTSYYRNSLLYLACIDESELSTEQRQHRAYNLAIAALVSDQIYNFGELLLHPILDVLKPPHPQSWLRDLLFAFNRGDLATFDRMSNNLSKDPILESHRLFLWQKINLAALTELVFKRPPHDRAMTFKTISQETNVKPDEIEHLIMKALSLGLLRGKIDQVAQIARINWVQPKVLERNQIEGMRQRLKEWDSNVNDLGHWIEGVGKDVWAA
>XP_022512207_Fonsecaea_monophora
MSKHNDPEAISNFLAEQRDEAPTELQHLFLTFEDLWERKLWHQLTDTLLEYFSNPESTSQRLPIYNTFIISFADKINQLKLVKLALSASAQIKDDTERSQFLKTLADRVAKPDSEEAHVYTITELASVYLRLGEAAKAKEQLEKAQKTLDQFDFVETVVHAAFYRVNADYFQAANDYTSYYRNSLLYLACIDETELNTEQRQHRAYNLAIAALVSDQIYNFGELLLHPILDVLKPPHAQSWLRDLLFAFNRGDLATFDRMSNNLSKDPILDSHRLFLWQKINLAALTELVFKRPPHDRAMTFKTISHETNVKPDEIEHLIMKALSLGLLRGKIDQVAQIARINWVQPKVLERNQIEGMRQRLKEWDSNVNELGHWIEGVGKDVWAA
>XP_016637060_Fonsecaea_multimorphosa
MSKHDPEAISNFLAEQRDEAPTELQHLFLTFEDLWERKLWHQLTDTLLEYFSNPESTSQRLPIYNTFIISFADKINQLKLVKLALSASAQIKDDTERSQFLRTLADRVAKPDSEEAHVYTITELASVYLRLGEATKAKEQLEKAQKILDQFDFVENVVHAAFYRVNADYFQAANDYTSYYRNSLLYLACIDESELNTEQRQHRAYNLAIAALVSDQIYNFGELLLHPILDALKPPHPQSWLRDLLFAFNRGDLATFDRMSNNLTKDPILESHRLFLWQKINLAALTELVFKRPPHDRAMTFKTISQETNVKPDEIEHLIMKALSLGLLRGKIDQVAQIARINWVQPKVLERNQIEGMRQRLKEWDSNVNDLGHWIEGVGKDVWAA
>XP_022500834_Fonsecaea_nubica
MSKHNDPEAISNFLAEQRDEAPTELQHLFLTFEDLWERKLWHQLTDTLLEYFSNPESTSQRLPIYNTFIISFADKINQLKLVKLALSASAQIKDDTERSQFLKTLADRVAKPDSEEAHVYTITELASVYLRLGEAAKAKEQLEKAQKTLDQFDFVETVVHAAFYRVNADYFQAANDYTSYYRNSLLYLACIDETELNTEQRQHRAYNLAIAALVSDQIYNFGELLLHPILDVLKPPHAQSWLRDLLFAFNRGDLATFDRMSNNLSKDPILDSHRLFLWQKINLAALTELVFKRPPHDRAMTFKTISQETNVKPDEIEHLIMKALSLGLLRGKIDQVAQIARINWVQPKVLERNQIEGMRQRLKEWDSNVNELGHWIEGVGKDVWAA
>XP_013278904_Fonsecaea_pedrosoi
MSKHNDPEAISNFLAEQRDEAPTELQHLFLTFEDLWERKLWHQLTDTLLEYFSNPESTSQRLPIYNTFIISFADKINQLKLVKLALSASAQIKDDTERSQFLKTLADRVAKPDSEEAHVYTITELASVYLRLGEAAKAKEQLEKAQKTLDQFDFVETVVHAAFYRVNADYFQAANDYTSYYRNSLLYLACIDETELNTEQRQHRAYNLAIAALVSDQIYNFGELLLHPILDVLKPPHAQSWLRDLLFAFNRGDLATFDRMSNNLSKDPILDSHRLFLWQKINLAALTELVFKRPPHDRAMTFKTISQETNVKPDEIEHLIMKALSLGLLRGKIDQVAQIARINWVQPKVLERNQIEGMRQRLKEWDSNVNELGHWIEGVGKDVWAA
>XP_007756458_Cladophialophora_yegresii
MSKHDPEAISNFLADQRDEAPDALQHIFITFEDLWDRKLWHQLTDNLLEYFKDPASEKQRLPIYNTFIISFADKINQLKLVKLALGASAQIQDDTERSRFLKTLAARVDKPDSEEAHVYAITELASVYLRLAERTKAREQLDNAQKTLDQFDFVENVVHAAFYRVNADYFQAENDYTSYYRNSLLYLACIDESKDLTEKERQKRAYNLAIAALVSDQIYNFGELLLHPILSALSNNYAWLRELLFAFNRGDLATFDRMSNNLNNDETLESHREFLWQKINLAALTELVFKRPPHDRAMTFKTISQETKVKPDEIEHLIMKALSLGLVRGKIDQVAEVARINWVQPKVLERSQIEGMLDRLKEWGGNVNDLGHWIEGVGKDVWAS
>XP_016231743_Exophiala_spinifera
MPRQHDPEAISNFLAEQRDEAPVDLQHTFLTFEDLWDRKLWHQLTDTLLEYFSNPQTTSQRLPIYNIFIISFADKINQLKLVKLALGASAQITDDNERSHFLQTLATRVDKPDSEEAHVYAITELASVYLRLGEKSKAREQLDNAQKTLDQFDFVENVVHAAFYRVNADYFQAEGDYTSYYRNSLLYLACTEEGELTKEEQQDRAYNLAIAALVSDSIHNFGELLLHPILNVLEAPHPESWLRDLVFAFNRGDLAAFDKMSNNLSKDPILESHRLFLWQKINLAALTELVFKRPPHDRAMTFKTISQETKVQPNEIEHLIMKALSLGLLRGKIDQVAGIAKINWVQPKVLGQDQIEGMRHRLKEWDSNVNDLGHWIEGVGKDVWAS
>XP_016263681_Exophiala_oligosperma
MQHSHLQARLTISSPLPPSPKSYLPRRRFPYPLQTHHLIMPKQHDPEAISNFLAEQRDEAPVELQHTFLTFEDLWDRKLWHQLTDTLLEYFSNPETASQRLSIYNTFIISFADKINQLKLVKLALGASAQITDDNERSQFLQTLATRVDKPDSEDAHVYTITELASVYLRLGEKSKAREQLDKAQKTLDQFDFVENIVHAAFYRVNADYFQTEGDYTSYYRNSLLYLACTEEEELTKEEQQHRAYDLAIAALVSDTIHNFGELLLHPILNVLESPHPQSWLRDLVFAFNRGDLAAFDKMSNNLSKDPILESHRLFLWQKINLAALTELVFKRPPHDRAMTFKTISQETKVQPDEIEHLIMKALSLGLLRGKIDQVAGIAKINWVQPKVLGQDQIEGMRHRLKEWDSNVNDLGHWIEGVGKDVWAA
>XP_013321955_Exophiala_xenobiotica
MSGQTDPEAISNFLAEQRDEAPTELQHIFLTFEDLWERKLWHQLTDTLLEYFSNPESTAQRLPIYNTFIISFADKINQLKLVKLALGASAQIKDDTERSQFLKTLASRVDKPDSEEAHVYTITELGSVYLRLGEKSKAREQLDKAQKTLDQFDFVENVVHAAFYRVNADYSKAEGDYTSYYRNSLLYLACIEDSDLTPEQRQHRAYDLAIAALVSDTIYNFGELLLHPILDVLKPPHPQSWLRELLFAFNRGDLAAFDRMSNNLSKNEILESHRLFLWQKINLAALTELVFKRPPHDRAMTFKTISQETNVKPDEIEHLIMKALSLGLLRGKIDQVAGIAKINWVQPKVLERTQIEGMRQRLKEWDSNVNDLGHWIEGVGKDVWAS
>XP_007722150_Capronia_coronata
MSKQQDPEVISNFLAEQRDEAPAELQHIFLTFEDLWERKLWHQLTNTLLEYFSDPASTSQRLPIYNTFIISFADKINQLKLVKLGLSASEQIKDDTERSQFLKVLADRVDKPDSEEAYVYTITELASVYLKLGEASKAREQLDKAQKTLDQFDFVENVVHAAFYRVNADYFQAQGDYTSYYRNSLLYLACIEESELTPEQQQQRAYDLAIAALVSDTIYNFGELLLHPILDVLKPPHPNAWLRDILFAFNRGDLTAFDRMSDNLSKDQNLESHRLFLWQKINLAALTELVFKRPPHDRAMTFKTISQETNVKPDEIEHLIMKALSLGLLRGKIDQVAGIAKINWVQPKVLERSQIEGMRTRLKEWDSNVNELGHWIEGVGKDVWAA
>XP_007731396_Capronia_epimyces
MSKQFDPEAISNFLAEQRDEAPAELQHIFLTFEDLWERKLWHQLTDTLLEYFSNPETAAQRLPIYNTFITSFADKINQLKLVKLALSASAQIKDDTERSQFLKTLADRVDKPDSEEGFVYTITELASVYLSLGEASKAREQLDKAQKTLDQFDFVENVVHAAFYRINADYFQAQGDYTSYYRNSLLYLACIEESELSPEQQQQRAYDLAIAALVSDTIYNFGELLLHPILDVLKPPHPNSWLRELLFAFNRGDLATFDRMSNNLSKDQNLDSHRLFLWQKINLAALTELVFKRPPHDRAMTFKTISQETKVKPDEIEHLIMKALSLGLLRGKIDQVAGIAKINWVQPKVLERSQIEGMRTRLKEWDSNVNELGHWIEGVGKDVWAA
>XP_009159151_Exophiala_dermatitidis
MSRQQDPEAISNFLAEQRDEAPAELQHVFLTFEDLWERKLWHQLTDTLLDYFSKPESTSQRLPIYNTFIISFADKINQLKLVKLGLSASEQIKDDRERSQFLQTLAERVDKPDSEEAYVYTITELASVYLRLGETSKAREQLDKAQKTLDQFDFVENVVHAAFYRVNADYFQAQGDYTSYYRNSLLYLACIEESELTPEQQQKRAYDLAIAALVSDTIYNFGELLLHPILDVLKPPHPNSWLRELLFAFNRGDLSAFDRMSDSLAKDHNLDSHRLFLWQKINLAALTELVFKRPPHDRAMTFKTISQETNVKPDEIEHLIMKALSLGLLRGKIDQVAGVAKINWVQPKVLERSQIEGMRTRLKEWDHNVNELGHWIEGVGKDVWAS
>XP_013256296_Exophiala_aquamarina
MAKQHDPEAISNFLTDQRDEAPADLQHIFLTFEDLWERKLWHQLTDQLLEYFQNPESTAQRLPIYNTFIISFADKINQLKLVKLALSASAQIKDDSERSQFLKTLATRVEQPDSEDAHVYAITELASVYLRLDEAPKAKEQLDKAQKTLEQFDFVENVVHAAFYRVNADYFQAKGDYTAYYRNSLLYLACIEESELSSMEQQHRAYDLAIAALVSDSIYNFGELLLHPILDVLKPPHSQSWLRELLFAFNRGDLAAFDRMSNSLSKDETLSTHRTFLWQKINLAALTELVFKRPPHDRAMTFKTISQETNVKPDEIEHLIMKALSLGLLRGKIDQVAGIARINWVQPKVLERSQIEGMRLRLKEWDSNVNDLGHWIEGVGKDVWAS
>XP_016227804_Exophiala_mesophila
MAQATNLEAISDFLTDQRDEAPTDLQHKFLTFEDLWERKIWHQLTDELLEYFELPESASQRLPIYNTFIVSFAEKINQLKLVKLALSAAAQIQDDNERSQFLKTLATRIDQPESQDAYVYAITELASVLLRLDEPTQAREQLDKAQTTLDNFDFVENVVHAAFYRVNADYFQAKGDYTAYYRNSLLYLACIEESELSSKQQQHRAYDLAIAALVSDNIYNFGELLLHPILDALKPPHSQSWLRDLLFAFNRGDLAALDRQSNNLSKDATLDNNREFLWQKINLAALTELVFKRPPHDRAMTFKTISHETNVKPDEIEHLIMKALSLGLLKGKIDQVEGIAKINWVQPKVLERSQIDGMRLRLKEWDSNVNDLGHWIEGVGKDVWAS
>XP_013268081_Rhinocladiella_mackenziei
MSKQADPEAISNFLANQRDEAPIELQHIFLSFEDLWERKLWHQLTDTLLEYFSNPESTAQRLPIYNTFIISFADKINQLKLVKLALSASAQIKDDTERSQFLKSLAERVDKPDSEEAHVYTVTELASVYLRLGESSKAREQLDKAQKTLDQFDFVENVVHAAFYCVNADYFQAESDYTSYYRNSLLYLACIDESELTPEQQQHRAYDLAIAALVSDTIYNFGELLLHPILDVLKPPHPKSWLRDLLFAFNRGDLAALDRMSNNLSQDEILESHRLFLWQKINLAALTELVFKRPPHDRAMTFKTISQETNVKPDEIEHLVMKALSLGLLRGKIDQVAGIARINWVQPKVLERSQIEGMRIRLKEWDSNVNDLGHWIEGVGKDVWAA
>XP_018002759_Phialophora_attinorum
MSKAVDPEVISNFLAEQRDEAPADSQHLYLTFEDLWERKLWHQLTDHLLDFFQTPESKNQRLAIYKNFILTFADKINQLKLVRLALSASKEISEDDGRRDFLEALVKRVDKPESEEAHVYATTELASVYLDTDETTKARAALDEAQKKLDKFNFIDNTVNASFYRVNAEYFSNKCDYTSYYRNSLLYLACVSLDTDLTPKEQQYRAYNLCIAALVSDDIYNFGELLLHPILDVLKPPHVKSCSEICYRQLAENKQFLYQKISLAALTELVFKRPPHDRAMSFDTISQETHVKPNEIEHLIMKALSLGLLRGKIDQVAGIAKINWVQPKVLERSQIEGMRVRLKEWDSNVNDLGHWIEGEGKDVWASTTTSSTLTTSTKLRILPRPTNPPLPKRLHQPPPLHPRPIDNHSSPQIHTATITAIHARTAHATRTTSYLQKHLRKTFPTTHTDLVHDPFDLLRVGDVIRYTRFFPHEQEARMEVKREMKGVKWEKLREDRRNRLIGRRRGGDGKTSKRVRVRFVVRQVVSAWGEGLEERWRGLLRGGEQRRKGWQGRRSGV
>NP_593594_Schizosaccharomyces_pombe
MDTEMSVNMSDFLHDQATRAPESLQQSYILMEDLYERKLWKQLTDALIVFFDTPETVPLRLPLYTNFVNSFRPNINQLKAVYMGLKAFESCSNDEALRNLNQIVNELDEEKYKDAYVYSIVAIARIKLISGKLDEARELLVKASKIIDHIDYVESLIHSSYYSVSADYYKAKADYAQYYRHCLLYLSCIDLDKCSHTELVERAVDLSVAAILGDIYNFGELLLHPVFELLVGTQHEWLHDLVIAMNVGDLPLFERLMGQINKMPLLQSSVALLGQKIRLMALIELVFQLPPNQRTLTFDTIARATRIPSNEVELLIMRALSVGLITGVIDEVTQIVTISSVQSRILNHSQIASMESRLREWNQNIKNLSNVVEISGKGVFV
```
