## Supplementary material for "Coding Sequence Insertions in Fungal Genomes are Intrinsically Disordered and can Impart Functionally-Important Properties on the Host Protein": fasta protein sequences: XP_719450.1_blasthits_fa.txt

```
>XP_719450_Candida_albicans
MVSESCSRNYNHPYTPYDIQIQLMDAIYNTIENGYKIGLFESPTGTGKTLSIICSSMTWLRTFKRNNTFLETNNEVEDVYESESEEDEPEWVKKAYQSSIVNRSKNKLIEYEHYLDKIEKEHAQNKRKEEELEIKVHKRRKAMTAAGTDLSEESYLPMDYYSDSEVGKIEDQNLAITKEINRLLKKVENKEEVSYINECPIKIFFSSRTHSQLNQFSSQLRLTNFQASFEDLEERTKYIPLGSRKQLCINEKVRSKGNDQSVNDACLDLQRETNGCQYLPKNYMMSSVTKEFADLSLAKIRDIEDLNELGIELNICPYYSVRKGIEMTEIISLPYQMIFQDTTRKILNLDIKDSIIIIDEAHNIIDVITSMYSIKITSDQLNKVIKSLKIYLNKFLKRLNSGNRINLMKLIKICQILLKFLNTNSEKVKSGDEVQIQDIFKDSTGDLVNIHKLDQFLTKSKIAYKIESYIEKTEMETDNGEKKGRITNSGGSSSSSSSSNPLLFTIIKFLRTLTNLSKEGKFFWDNENGTISLNYMLLDPSAVFKEIVDQAKCVLLCGGTMEPMSDYMDYLFPSVPTNKINTFACGHVIPKENLQVFPISQWNDTNFEFSYQKRNDSKQLMALGEFLIEITKRVPYGVVIFFPSYKYLDQVLQFWRDTKILTSIESEKTIFREPKDPSNVEKVLNEYGYLIQTERKGAILFSVVGGKMSEGINFSDDLARAVIMVGLPYPNAYSGEMVTKRKYIETSELSNGGTTTDAKEKSRNYYENLCMRAVNQSIGRSIRHINDYSIIYLVDRRFSTPRIQNKLSQWVKERISITTTNNNNNNSIYIMESTTDFFNIIR
>XP_002418092_Candida_dubliniensis
MVSESCSRNYNHPYTPYDIQIQLMDAIYDTIENGYKIGLFESPTGTGKTLSIICSSMTWLRNFKRNNTFLETGPKVENGNEGDSESDSEDDEPEWVKQAYRSSIVNRSKNKLIEYEHYLDKMEKEHTQNKRKEEELKEAVHKRRKAAALDSAEESFLPMDYYSDSEIGKTEDQNLAITKEINRLLKKVENKEEVSYINECPIKIFFSSRTHSQLNQFSSQLRLTNFQASFEDLEERTKYIPLGSRKQLCINDKVRAKGNDQSVNDACIDLQRETNGCQYLPKNYMMSNATKEFADLSLAKIRDIEDLNQLGTELNICPYYSVRKGIDMTEIISLPYQMIFQDTTRKILNLDIKDSIIIIDEAHNIIDVITSMYSIKVTSDQLNKVIKSLKVYLNKFLKRLNSGNRINLMKLIKICQILLKFLNNNQGSVKSGDEIQIQDIFKDSTGDLVNIHKLDEFLTKSKIAYKIESYIEKIELETGMKKSSSNPLLFTIIKFLKTLTNLSKEGKFFWDNENGSISLNYMLLDPSAIFKEIVDQAKCVLLCGGTMEPMADYMDYLFPTVPTNKINTFACGHVIPKENLEVFPVSQWNDTNFEFSFQKRNDPKQLTSLGEFLIEITKRVPYGVVIFFPSYKYLDQVLQFWKNTGILSSIESNKTIFREPTDPSNVEKVLSQYGYIIQTERKGAMLFSVVGGKMSEGINFSDDLARAVIMVGLPYPNAYSGEMVTKRKFIETSVLKNGGTANDAREKSKNYYENLCMRAVNQSIGRSIRHVNDYSIIYLVDRRFSFPRIQNKLSQWVKERISTTTNNNAYIMESTTDFFNIIR
>XP_002546913_Candida_tropicalis
MSLKPCGEKYNHPYEPYDIQVQLMDAIYHTIDDGYKIGLFESPTGTGKTLSIICSTMTWLRNYKKNNTFQESMSHDKGDVEEEEEEESDDEPEWVKQAYQSTIVNRSKSKLVEYEQYLDKIEKEYDQNVRKDQKLEDRRRMKKQKQQETDESFLPTDYHSDSDEVGNTENQNKAITKEIDQLMKKFENKDEVNYINECPIKIFYSSRTHSQLNQFSSQLRLTHFEASFEELNERTKYIPLGSRKQLCINEKVRSKGNDQSMNDACIDLQRNSNGCEFLPKNYMTSNVTKDFADLSLAKIRDIEDLGELGTELRICPYYSVRRGVELTEIISLPYQMIFQDTTRRILNLDVKDAIIIIDEAHNIIDTITSMYSLKITADQLNKVIKSLKVYLNKFLKKLNSGNRINLLKLIKICQLLLKFLNNNQDVRPGDEIKAEDIFKDSTGDLVNIHKLDQFLSKSKIAYKIESYIEKTENEYKSCSNPLLFTVINFLKSLTNLSQEGKFFWDKSNNSISINYMLLDPSAVFKEIVDQAKCVLLCGGTMEPMSDYVDYLFPSVSKEKINRFTCGHVIPKENLEVFPVKQFKEFQFEFSFDKRNNPVQLNALGRFIIEICQRVPYGLVIFFPSYKYLNQVLESWKNGILSTIECYKSVFQEPSDPSKVEFTLGQYASVINTERKGAILFSVVGGKMSEGINFSDDLARAVVMVGLPYPNAYSGEMVAKMKFIETNVLQNGGTIQQAKEKSRNYYENLCMRAVNQSIGRSIRHIKDYSTIYLIDKRFEYPRIQSKLSQWVKQRINNNTNIMEQTTEFFNKIR
>XP_003867130_Candida_orthopsilosis
MYKHSSTIYPLLKMCPTTICRNYNHPFTPYDIQVQLMDAIYDTIENGYKVGLFESPTGTGKTLSIICSTMTWLREYKRNHVFVMDEESEESSDDEPEWVKESYRSSIVDKSKEKLKEFELHLDQVEKSHGDKIRAESKIRQKVKRRQVAQEETFLPDDYHSDAESDLIEAQNLKLNKEINRLMHREEHETKEYNCKTKIFFSSRTHSQLNQFSSQLRLTTFDASFDDMTERTKYLPVGSRKQLCVNEKVSKLGNQSINDACIDLQKTKEGCTYLTKDQSLIKEFSDLSLSRIRDIEDLATLGTELHACPYYSVRKGLDSAEVVSLPYQLLFQKSAREAWGLNIKDAIVIIDEAHNIIDSITSLYSVKITVSQLHKVMQSLKIYLTKFAKKLNSGNRINIVKLTKICKVLTKFMESQSASPGKEVKVEDIFLDSTGDLVNIHKLDEYLTKSKIAYKIESYMEKNEEPHAASLPVLFEIAKFLRALTNPRKEGKFYWDKSANEFELRYMLLDPSVIFYEIVTEARCVLLCGGTMEPMSDFTKFLMPQIPDHQIKRFSCQHIIPENNLKVFTVDKWGSEFDFSYNRRDDMLQMDRLGQFILQVCQVVPRGVVVFFGSYSFLYKIVQHWQQTNTYQKISALKAVFQEPTNSSNVDSVLFEYSNVINSQKKGAILFSVVGGKLSEGINFSDNLARAVVMVGLPYPNAFSGEIVAKRTFIESQVIEKGGSAQRAKESSSEYYENLCMKAINQSIGRCIRHANDYALIYLVDKRYKQPRVQNKLSKWVKDRLVISDDAIDGSAKFFHFKSQKDLV
>XP_001528634_Lodderomyces_elongisporus
MTSLPSPSARTCRDYHHPYDPYDIQLQFMDALYETLQNGYKIGMFESPTGTGKTLSIICSSMTWLRDYKRNYNLNTKLLEGNVSNNDDKQAGEDHEGTKGKDDDDDDDDDDDDDDDDDDDDDEPEWVKMAYQKSIVDKSKNKLKDFERHLNEVDQAYKRRVQKNKEANLGTKIRNVARKQQTQEDPEESFLPNDYNETNQESFINDVESRNLQLSTEIERLMKSSIINNNGSGSNAVDDAAAAAAAAATDDECPTKIFFTSRTHSQLNQFSSQLRLTKFDASFKDLEERTKYLPLGSRKQLCINDKVKNRKGEQSINDACIDLQKTKKGCTYLPNPSNSSTISSATKEFADLSLAQIRDIEDLGDLGSSLHTCPYYSVREGIKLAEVISLPYQLLLQSGSRDALKLDIKNSIIIIDEAHNIFDTLTSLYSVKITAAQLSRTIKALKIYMTKFLKKLNSGNRINLMKLTKLCKLLMDFLQSDLAKSAKLGDQVVGEEIFQGSTGDLVNIHKMEAYLNKSKIAFKLQSYMEKIGVEDVGTDFKLNSSSPILFDIVKFLKCLSYPKKEGKFFWDRIYGDNGGCEVSLNYMLLDPCAVFKEIVDQAKCVILCGGTMEPTSDFTDYLFPSIKHNKIKKFACGHIIPKNNLKVIPVGQYYGNFDFLYNRRNDLDQFKRLGEFLIKICEIVPAGIVVFISSYQLLSDIVKIWRETTIYSRLNLLKQVFEESVENTKLTSLLSEYSYVINTQCKGAILLAVVGGKMSEGINFSDNLARAVIMVGMPYPNAFSGEIVAKRNFIEEQVITKGGTIQQARAKSYEYYDNLCMKAVNQSIGRSIRHAKDYAIIILLDYRYQTPKVQGKLSKWVRDRIANNTTANTFDPFLETKKFFSFPIRSTK
>XP_007375054_Spathaspora_passalidarum
MTGRLSPRKYNHPYDPYTIQIQLMNAVYDTISNDYKIGIFESPTGTGKTLSLICSSMTWLRHYKRNHIFSEVVDNNSEDSDDEPEWVKTAYRESIVSRSKGKIREFEEHLDKLEKDYDQNKRREAELKSRPKKKFKPADSDESMFLPVDYHSDSETTTDESTELARQIEELKKKLAPKKDVDYANDCPTKIFYCSRTHSQLNQFAGQLRLTKFESSFDDLQERTKYLPLGSRKQLCINDKVRSQVTVQSMNDACIDLQKSKEGCKFLPKNYVDSDLVKEFSELSVAKIRDIEDLGILGTDLNVCPYYSVRGGIELTEIISLPYQMIFQDSTRDIMKLDVKDSIVIIDEAHNIMDVITSLYSVSITADNLDRVIKSLKFYLGKFIKKLNSGNRINLQKLIKICQSLRNFINDKSGKVKPGDEINVDDIFQDSTADLVNIHKLEKFLSKTKIAYKIENYLEKIEIENETNTTIRSSSSTPLLFSVVSFLKSLTHPSTEGKFFWDVTNNTTTINYMLLDPSGVFKDILNQAKCILLCGGTMEPMSDYADYLFPSVLPEKVNKFTCGHVIPKENLDVFTVTEMNGIDFEFSFNKRNNAVQLNALGSFIIEVCKRVPYGIVIFFPSYKYLNQVLMEWKKSNLLNSISQLKSVFQEPSDATKVEQTLSEYSTAAQAKGAILFSVVGGKMSEGINFSDNLARAVLMVGLPYPNAFSGEMVAKRNFIEKNVISKGGTNNEAKEKSMNYYENLCMRAVNQSIGRSIRHIKDYSIIYLIDSRFKYPRIQIKLSKWVRDRLQATNNTSQIFNQTEEFFLNKSVTTDV
>XP_043051087_Scheffersomyces_spartinae
MDAIYDTLHNNYKVGIFESPTGTGKTLSIICSTMTWLRENKKLAGTSPDQNGEDNQDGVAEHSMTDSDSDSDDEPEWVKQAYQKIKSRANNEVLEYERYLDKLEKSDYGKTSVHELLSHKRKKIKVSPSSSTGRNATASISSDDFLPEDYSSDSETVTSSNEALSKEISDLLHKVEGHNSTNLEISVPRTTPKILFTSRTHSQLNQFTHQLSLTSFEPSFDGPKERTKYIPLGSRKQLCVNKTVLRLSNDTMINESCRELQLKDEPSRCQYLSSKDIPETMAKFKHLSLVKIHDIEEVNEMGSTMKVCPYYSLRSAVEPAEIISLPYQLLFQANRNDINNIDDAIIVVDEAHNLLDVINSMNSTHVTLNELKLVLGSLKAYITKFSKRLNSGNRVNLMKLLKMIQLLSKFMELNSNNVKEGDEINVHTIFKDSTGDLLNIFKLETFLQKSKIAFKIESYIQFTSSSDSSYKKSLSNPLLFKLTKFLKCLTNPSKEGKLFWTMTRSNGSSMIGINYMLLDPSQVFKDIVDRCKCILLCGGTMEPMNDYKEYLFPYVPAKEIKTFTCDHVIPDDNLQVYPVAQYKDTRFEFLFEKRNNRLMLNKLGEFLVEICDNIPHGVVVFVTSYKYLVTLLEVWKHSGLLSRFNKKVFQESSSSTIPTSILEEYTQSINDPTNKYGAILFSVVGGKLSEGINFSDQLARAVVMIGLPYPNAFLGELIARRKFIETKTMDQGGTLKEAHQKLQDFYDNICMRAIIDTNSAESN
>XP_001382279_Scheffersomyces_stipitis
METSICSPENRYSHPYKPYDIQIQLMDAIYDTIDNGYKIGLFESPTGTGKTLSIICSTMTWLRDYKRENVFQPMAGLDGSDTDDSDSDDEPEWVKKAYRDTIVSRSENKMVDYEMYLEKIQNEYENNIQTAGSIKSSRPPKKKRSTAKKQELHDEDFLPEDYYSDSEVKPNADKLTVLESEISQLLDKVNGRTDEIEMTNDCPVNIYFSSRTHSQLNQFAHQLALTKFQSSFKGVEERTKYLPIGSRKQLCINEKVKSFSKNDSNINDVCVDLQKSKEGCQFLPKDYLNSSLTKKLSDLSLSKIHDIEEIADLGSNMKVCPYYSVRKGVEMTEIISLPYQILLSESTRAILNLQIEDSIVVIDEAHNLMDTITSMHSVCITIGEMNSIIKALKFYLGRFLKKLNSGNRIHLMKLIKLCQLVISFIQKSEKCNNIKVGNEINTSDIYQNSTGDMLNIHILEAFLAKSKIAYKIESYMEKVAENENEQAKTSSSNPLLYKIVQFLKCLVNPSKEGKFFWDSTNGITSIKYMLLDPSSVFKDIVSKARCVILCGGTMEPMSEFKNFLFPYVEDKKIKSFSCNHIIPPDNLKVYPVSSQNNVTLEFSFDNRNNPLMIEALGASIVRICQSVPDGVVVFFPSYKYMNHILSIWKSTDVLTQIESQKKLFEEPTSASQVQTILADYANTIKEEKKGAILFSVVGGKMSEGINFADELGRAVVMVGLPYPNAYSGEIIAKRKFIESEAIARGCSMSEAQRNSQSYYENLCMRAVNQSIGRSIRHINDYSIIYLVDCRYQSSRIQNKLSSWVRKRIETRNYNMDQIMEETRDFFMCKTIARLA
>XP_020064834_Suhomyces_tanzawaensis
MTIDYSHPFTPYKIQEDLMDAIYDTIENNYKIGIFESPTGTGKTLSIICSSMTWLRNYKRKHKYDEVKQDDSDEDEPQWVKNDYTSNILERSKSRIKDYEKYLDTLENELEQNVQTTHKLNAKSKRPKIKSEYNDEDFLPKNYQESEDIQDENSRIQNEINSLLGKINSDDVAVETEECPIRIFFTSRTHSQLNQFSHQLRLTKFHSSFDDVTERTKYLPFGSRKQLCINPKVRNVSKNDSNINDACIDLQGSKEGCEYLPKDYSNSSLMTRLSDLSLTKIHDIEELGDLGQQTKVCPYYSIRKGIEKTEIISLPYQMILQESTRLILNLDITDSIVIIDEAHNVLDVINALHSVSISRAEIELIIKSLKTYLGKFIKRLNSGNRINLMKLIKLCQLLTSFINEKEENVKSGEQIELDALFQGTNADLVNIHKLEAFLNETKIAYKIESYFEKTTEVETSSSNPLLFKIVKFLKCLTNPSKEGRLFWDKGPNGVVSMNYMLLDPSEVFRGIVTKARCVLLCGGTMEPMSDYVNYLFPYVAQSEIKKFSCGHIISKENLKVFPITSYRGLQFDFLFERRLNVNMLENLGEVVLKLCKSIPYGVVAFFPSYKYLDFVIKAWKDSTTKIYERLSNIKTVFQEPKETTSVEGVISEYSGLIHNREGALLLSVVGGKMSEGINFSDDLARGVIMIGLPYPNAYSGEIIAKRNFIESHTLAQGGSRSEATEASRNFYENICMRAVNQSIGRSIRHINDYSSIYLIDYRFEKVQIQNKLSGWVKERIETQHKDVDTLVQQIEEYFNSKLVGKQV
>XP_020075586_Hyphopichia_burtonii
MIRHNDMSKLYSSQKPNPYSHPYTPYPIQIELMQAIYDTINNDFKIGLFESPTGTGKTLSIICSTMTWLRDYKKNHVFSSTSSSSNPAMDASSKASAPSSRSSSNLKELNFSDSSSEEDSSDEEPEWVKKSYEKTVIARTKGRAEEYEIYLDTVSKRYKKSTVHDLSRDRTMKKMKKLKTDTENAVEDDYLPEDYYSDSENGLVGQATKENNQLSSEIEKLLSKVNGSGQDQVEPINECPVSIYFSSRTHSQLTQFSHQLNLTNFPSSLDNISERIKFLPLGSRKQLCIHPRISKISNLNNLNDACVDLQNLTSSNSKGCEYLPKLNNPDSSSIIKDFTDMSLTKIHDIEDLAQLGSELKVCPYYSVRKGIELTEIVALPYQMLLQDSTRKILNLKIDNSIVIIDEAHNLLDTITAMNSLSITSNELSDIIKSLKFYLAKFLKRLNSGNRINIMKLIKLCQILINFVNKSSPVAGREISTQEIFDGNTGDLINVHKIEKFLNKSKIAYKIETYMEKLKKQESNNTTKTSSSSNPLLFKITQFLMKLNNPSKEGKFFWDTASNTILINYMLLDPSEIFKPLVTRSKCVLLCGGTMEPMNDYTDYLFPYIPNNKLKKFSCDHIIPDENLKVFPITHYQRTNFEFSFDKRNNPSMIEALGKCLVELIQSIASGVVIFFPSYKYLNQVLDSWKRVGVYDKMNNMKTIYEEPTDSSNVDSTLASYSSTIKSNHGAILFSVVGGKMSEGINFSDDLARSVIMIGLPYPNAYLGEMIARKNFIKETTISRGGTPTEANSNAQNFYENICMRAINQSVGRSIRHSKDYSTIYLIDSRFQQARIQNKLSAWVKKRIINNKNLNEILDETNEFFNSKLVNRSI
>XP_015464695_Debaryomyces_fabryi
MDAIYDAIDNYKIGLFESPTGTGKTLSLICSSMTWLRQHKKNSTFHEAEESDSEDEPEWVKEAYQKTIANRSKIPAQEYETYLDGLLKNYDGSKVTELPEKRIKRHKSEQEQDESFVPADYYSDSELDSKYENDKLASEINELLSRVEGPKETIEPVNNCPVKIFFSSRTHSQLSQFSHQLNMTEFETSLDNIPERIKFSPLASRKQLCIHPKISRLSNVSSINDACIDLQQSTTNSCEYIPKLHNTQSEELVKKFSDLSFTKIHDIEDLGKLGNNLKICPYYSVRKGIDITEIIALPYQMLLQDSTRLALNLNLDDSIIIIDEAHNLLDVISSMYSVSITGNELSDITKSLKFYLNKFIKKLNSGNRINIMKLIKLCQVLDKFISSNSKDGKIKHGEEIIISDIFEGTTGDLVNIHKIEQFLNKSKIAYKIESYMEKVNESQSTRSKSNPLLFKITKFLKSLTNPSKEGKVFWDKNNGTVSINYMLLDPSEIFRDIVKRARCVLLCGGTMEPMNDYTDYLFPYVPSEQIKMFSCGHIIPLENLKVFPIGNYNNVSFEFLFDKRNNSKMLIELGNAILKITEVTPDGIVIFFPSYKYLNAVMNVWKQTKIIESISKLKVIFQEPEDSSKVETVLNDYSKVNKSENQGALLFSVVGGKMSEGINFSDELARAVIMIGLPFPNIFSAELIAKRKFIEESTIAKGGTKSQAMENAKNFYENICMRAVNQSIGRSIRHKNDYSVIYLFDQRYGLNKNQDKLSGWVKQKLFTRSRCTEFNQVVDETREFFRKKSLG
>XP_456430_Debaryomyces_hansenii
MGNLEANDVGNNSRKYNHPFEPYDIQIQLMDAIYDAIDNYKIGLFESPTGTGKTLSLICSSMTWLREYKKNSTFRETEDSESEDEPEWVKQAYQKTIANRTKVRAQEYERLLDDLSENYDVSKVSVLPEKKVKRQKPEQEQDENFIPADYYSDSELDSKYENDKLTSEINELLSRVDGPKETVEPVNDCPVKIFFSSRTHSQLSQFSHQLNMTEFESSLDNIPERIKFSPLASRKQLCIHPKISKLSNVSSINDACIDLQQSSKNSCEYIPKLHNTQSEEIVKKFSDLSFTKIHDIEDLGKLGNKLKICPYYSVRKGIDVTEIIALPYQMLLQDSTRSALNLNIDDSIIIIDEAHNLLDVISSIYSVSITSNELSDITKSLKFYLNKFIKRLNSGNRINIMKLIKLCQVLEKFISSNSKDGKIKHGDEIITSDIFEGTTGDLVNIHKIEQFLNKSKIAYKIESYMQKLNDSESIKNRSNPLLFKITKFLKCLTNPSKEGKFFWDKTNDSVSINYMLLDPSEIFRDIVKRARCVLLCGGTMEPMNDYTNYLFPYIPPEQIKKFSCGHIIPQENLEVFPIGNYNDISFEFSFDKRNNSKMIIELGHAILNIIESTPDGIVIFFPSYKYLNVVMNVWRQNKIIESLTKVKAIFQEPEDSSKVEKVLNDYSSTNKSEKHSALLLSVVGGKMSEGINFSDELARGVIMIGLPFPNIFSAELIAKRKFIEESTIAKGGTKSQAMVNAKNFYENICMRAVNQSIGRSIRHKNDYSIIYLFDQRYGSDKIQDKLSGWVKQKLFTRGRCTDFNQVIKETQDFFRQKLLG
>XP_006684435_Yamadazyma_tenuis
MTRGDDKFHHPYEPYDIQLQLMGEIYEAIDKGFKVGLFESPTGTGKTLSLICATMSWLRKHKNTNLTTSHSGDSESESEPEWVKTAYKKKVLSRHQGERKEFEMHLEEASQEYEKKIAKVHELPEKRLKTSYEDDYIPADYHSDIEGTDHNEQLKDEISRLLKRVDDGPSNRIDMGTLEDDSTKIFFSSRTHTQLGQFSGQLALTTFESSLYDMSERVKYLPMGSRKQLCIHPKISKLSNTESINEACGELAKKESKCEFVCNTKVEGIKQQFNDYSLTKIHDIQELKQLGEYLKICPYYSVRNNLKMTEVISLPYQMLLEENARDSLNINIKNSIIIVDEAHNLLDTINALNSAAISAEELTSLNQSLKLYFNKFIKRLNPGNRINIMKLIKICSILHKFIVYNRDNKLAKTGGKIKINDIFIDNTGDLFNIHKLNEYLKTSKIAFKIETYLEKNVENYQTTSNPLLFKLVTFLRALSNPTNEGSFFWDSTSPDDLSIKYLLLDPSEIFKPIVEDCKCLILAGGTMEPMSDYTEYLFPYLPTTQIKQFSCDHIIPIENLKVLPIGSYKNQILDFSFKNRNNSTLILRLGECLIEIMKNTPDGTVVFLPSYKYLNHIVAEWKQMGIWKQMEALKSSLFVEPSSSSQVDEVLKKYSRAIKTGKGAVLFSVVGGKLSEGINFSDELARAVIMVGLPYPNLMSGELIARKKFIEETTFLKTGSKSMALDNSRQFIENICMRSINQSIGRSIRHINDYSMIYLFDHRYHQKSVQNKLSGWIKRRILDQLPFPEVIQHTNDFFMTKSLKKLT
>XP_001483012_Meyerozyma_guilliermondii
MNRDDPRLTYNHPYKPYDIQVQLMDAIYDTIQNKYKVGLFESPTGTGKTLSIICSSMTWLRNYKKTQDHSTMGSNSSNDNDPNQTSDSDEEPDWVKEAHIKNIRLRTSGLAIDYERHLEELLQTPHAGHTVELGQRTHKRKKRATNDDDFLPDDYNSDTDLNSVETKNAKLQQEINQIMKRVDGSDGKTPGFVNTCPVTIFFSSRTHSQLSQFAHQLSITLFESSLGEIAERIKFMPLSSRKQLCIHPKVSSLSSVSAVNDACVELQQKSDKRCEFMPRVNNPESDQLVQRFADYSFAVIKDIEELHELGADLKVCPYYASRRNIENSEIIALPYQMLLQQATRKSLGLSIKDSIVIIDEAHNLLDVISSINSVSITRKELSSVIASLKLYYNKFTKRLNSGNRIHLMKLIKLCLLVETYIKNCEIQNKCVPGSDVLIDELFQGSTGDLLNIHRIEKYLDKSKIAYKIQTYIEQSREESDEKQASSPLLFKVTAFLKSLVNPSKEGRFFWDKINDDTEIKYLLLDPSEMFRDVVESARCVLLCGGTMEPVEDYYRYLFPYVPGEKIKKFTCGHIVPQENIEVLTVSLRKTTVFDFLYHKRNDPSMLRELALSLQDICERVPNGIIVFAPSYKYLNQLILTWRKDGNLAKISTLKQVFLELSDSTSIESILRDYGAAARGSGAILFSVVGGKMSEGVNFSDELARAVIMLGLPYPNAFSGELIAKRKFIEETTLLKGGTQAMAKKNSREYYENICMRAVNQSVGRSIRHANDYSVIVLFDTRYNSSHIQLKLSGWMRLSIRPERESFDMTLERIADFFAAKTLTKR
>XP_018715028_Metschnikowia_bicuspidata
MKFYIDDLPVIFPYPRIYPEQYAYMSDIKKSLDVGGNCILEMPSGTGKTISLLSLTVAYQMHYPEHRKIVYCSRTMSEIEKALIELQNLMDYRSNELGYVEDFRGLGLTSRKNLCLHPTISKERKGAVVDEKCRRVTNGQLKQKLEEQSITPEEMTQKADELGLCSFHEKLYDFDQHDLIPAGVYSFESLIKYCKQQGTCPYFTVRRMLSFCNVVIYSYHYLLDPKIAERVSKELSKDSIVIFDEAHNIDNVCIESLSLYLTDDTLKRAGRGANKLADAVDVMKAQDNEKLKNEYEKLVEGLRQNEIARDEELFMANPVLPQDLLDEAIPGNIRKAEHFISFLKRFVEYLKTRMKVLHVISETPVSFLQHLKELTFIDRKPLRFCSERLSLLVRTLELADVEDLNALKDVATFATLVSTYETGFQLILEPFETEGSTVPNPILHFTCLDASIAIKPVFDRFSSVIITSGTISPLDMYPKMLNFQTVVQESYTMTLDRRSFLPMIVTKGSDQTSISSRFEIRNDPSVVRNYGSLLIEFSKCTPDGMVVFFPSYLYMESIISMWQTMGILDEVWKYKLILVETPDAQETSLALETYRKACSNGRGAVLLSVARGKVSEGIDFDHHYGRTVLMIGIPFQYTESRILKARLEFMRDHFQIKENDFLSFDAMRHAAQCLGRVLRGKDDYGIMVLADRRFKNKKGQLPKWIAQALYDSDTNMSTDMALAAAKKFLRNLSQPSNPQDQEGVSVWNLEQLEAHQKQQQSTLDRPGVEPKPRQDDFEQQDDDFMDIDDADLDFL
>XP_002617415_Clavispora_lusitaniae
MRKNERVTLWLMTRDYSHPYEPYKIQNELMDAIYETVNNGFKVGLFESPTGTGKTLSIICSTMTWLRDFKQENDTNIAYKGNASDSSNESSDDEPDWVKAAHRKSILSRTKGRAIDYEKHLQGLKDQVLDFTELEGRNNLKKKKESIEYDTFVPNDYHSDSEGNSIAVKNSRLSAENTAIMKRLSGNDVESLYPPECPHTILFSSRTHSQLYQFAHQLQLPSFHSSLEEITEYTKFVALGSRKQLCINDKVRSLGNLNSINDACVDLQKKDQPCDFFPKITKSGVSEKTKSFIDNCFVKVNDIEDVASLGKKLEICPYYTVRNATDYAEIIALPYQLLLSKSARESLDLKIENSIVVIDEAHNLIDTISSMNSVRLSLSELTMCINGLKLYLSKFARRLNSGNRIYLVKLIKLCQVVQKFMTKTLSYKSGDKVDPLEIFQGNTGDLINVNKLNKYLSKSKIAYKIESYLEHVDDQISKQSSSNPILFKVVQFLECLTNTSNEGEIIWDMQEENVTLQYILLDPSIIFEDVLSQAKCVLLCGGTMEPMDDFKSYLFPNIPSNLVKTFTCDHLIPKENLKVFAVKATNNLDFEFSFQKRSQPSMMRELGLLIARLCQSIPSGVVIFFPSYKYLSHVFSLWSSSGILERISSSKTVFQEPKDSQEVESTLQEYSNAVKSSFKGAALFAVVGGKMAEGINFADDLARGVIVVGLPYPNAAATDLVAKQNHIVRTLIAKGKSRSEAANASRDFYENICMRAVNQSIGRSIRHANDYSTIFLIDQRYSRKNIRQKLSKWVRNQLSDSDQNIDEIIHSTEKFFEYHRYTVNK
>XP_025344200_Candida_haemuloni
MKFYIDDLPVLFPYPRIYPEQYAYMSDIKKTLDVGGNCILEMPSGTGKTVSLLSLTVAYQMHYPEHRKIVYCSRTMSEIEKALIELQKLMDFRSAQLGYVEDFRGLGLTSRKNLCLHPEVSQERKGAVVDEKCRRLTNGQLKSKLESDGVSQEQMIQNPDQLGLCSYHEKLNDFDQHDLLPQGVFSFESLLEYCKKEGTCPYFTVRRMISFCNVIIYSYHYLLDPKIAERVSKELSRDSIIIFDEAHNIDNVCIESLSLYLTDDTMKRASRGANKLADAVDDMKAQDSEKLQNEYEKLVEGLRQNEIAREEDLFMANPVLPKDLLDEAIPGNIRKAEHFISFLKRFIEYLKTRMKVLHVISETPVSFLQHLKELTFIDRKPLRFCSERLSLLVRTLELSDVEDLNALKDIATFATLVSTYETGFQLILEPFETEGATVPNPILHFTCLDASIAIKPVFDRFSSVIITSGTISPLDMYPKMMNFQTVIQESYTMTLARRSFLPMIVTKGSDQVSISSRFEIRNDPSVVRNYGSLLIEFSKITPDGMVVFFPSYLYMESIISMWQSMGVLDEVWKYKLILVETPDAQETSLALETYRKACSNGRGAVLLSVARGKVSEGIDFDHHYGRTVLMIGIPFQYTESRILKARLEFMRDHFQIKENDFLSFDAMRHAAQCLGRVLRGKDDYGIMVLADRRFARKKSQLPKWIAQGLYDSDTNLSTDMALANAKKFLRSLAQPTNPEDAEGVSVWDLKQLEDHQKQQQKKIDKRIEDDEAADDKGEDDFMDLDDADLELL
>XP_024713930_Candida_pseudohaemulonis
MKFYIDDLPVLFPYPRIYPEQYAYMSDIKKTLDVGGNCILEMPSGTGKTVSLLSLTVAYQMHYPEHRKIVYCSRTMSEIEKALIELQKLMDYRSSELGYVEDFRGLGLTSRKNLCLHPEVRQERKGAVVDEKCRRLTNGQLKLKLESEGVSQEQMIQTPNQLGLCSYHEKLNDFDQHDLLPQGVYSFESLLEYCKKEGTCPYFTVRRMISFCNVIIYSYHYLLDPKIAERVSKELSRDSIIIFDEAHNIDNVCIESLSLYLTDDTMKRASRGANKLADAVDEMKAQDSEKLQNEYEKLVEGLRQNEIAREEDLFMANPVLPKDLLDEAIPGNIRKAEHFISFLKRFIEYLKTRMKVLHVISETPVSFLQHLKELTFIDRKPLRFCSERLSLLVRTLELADVEDLNALKDIATFATLVSTYETGFQLILEPFETEGSQVPNPILHFTCLDASIAIKPVFDRFSSVIITSGTISPLDMYPKMMNFQTVIQESYTMTLARRSFLPMIVTKGSDQVSISSRFEIRNDPSVVRNYGSLLIEFSKITPDGMVVFFPSYLYMESIISMWQSMGVLDEVWKYKLILVETPDAQETSLALETYRKACSNGRGAVLLSVARGKVSEGIDFDHHYGRTVLMIGIPFQYTESRILKARLEFMRDHFQIKENDFLSFDAMRHAAQCLGRVLRGKDDYGIMVLADRRFARKKNQLPKWIAQALYDSDTNLSTDMALANAKKFLRSLAQPTNPKDSEGVSVWDLQQLEEHQRQQQKKMDKRIEDDVDVEDKGEDDFMDLDDADLELL
>XP_025336528_Candida_duobushaemulonis
MKFYIDDLPVLFPYPKIYPEQYAYMSDIKKTLDVGGNCILEMPSGTGKTVSLLSLTVAYQMHYPEHRKIVYCSRTMSEIEKALIELQKLMDYRSSQLGYVEDFRGLGLTSRKNLCLHPEVRQERKGAVVDEKCRRLTNGQLKSKLESEGVSQEQMIQNPDQLGLCSYHEKLNDFDQHDLLPQGVYSFESLLEYCKKEGTCPYFTVRRMISFCNVIIYSYHYLLDPKIAERVSKELSRDSIIIFDEAHNIDNVCIESLSLYLTDDTMKRASRGANKLADAVDEMKAQDSEKLQNEYEKLVEGLRQNEIAREEDLFMANPVLPKDLLDEAIPGNIRKAEHFISFLKRFIEYLKTRMKVLHVISETPVSFLQHLKELTFIDRKPLRFCSERLSLLVRTLELADVEDLNALKDIATFATLVSTYETGFQLILEPFETEGSQVPNPILHFTCLDASIAIKPVFDRFSSVIITSGTISPLDMYPKMMNFQTVIQESYTMTLARRAFLPMIVTKGSDQVSISSRFEIRNDPSVVRNYGSLLIEFSKITPDGMVVFFPSYLYMESIISMWQSMGVLDEVWKYKLILVETPDAQETSLALETYRKACSNGRGAVLLSVARGKVSEGIDFDHHYGRTVLMIGIPFQYTESRILKARLEFMRDHFQIKENDFLSFDAMRHAAQCLGRVLRGKDDYGIMVLADRRFARKKNQLPKWIAQALYDSDTNLSTDMALASAKKFLRSLAQPTNSKDAEGVSVWDLQQLEEHQRQQQKKMDKRIEDNVDVEDKGEDDFMDLDDADLELL
>XP_028891904_Candida_auris
MKFYIDDLPVLFPYPKIYPEQYAYMSDIKKTLDVGGNCILEMPSGTGKTVSLLSLTVAYQMHYPEHRKIVYCSRTMSEIEKALIELQKLMDYRTSQLGYKEDFRGLGLTSRKNLCLHPQVSQERKGAVVDEKCRRLTNGQLKSRLEGDGVSHEQMLQNPDQYGLCSYHERLYDFDQHDLLPQGVFSFESLLEYCKKEGTCPYFTVRRMISFCNVIIYSYHYLLDPKIAERVSKELSKDSIIIFDEAHNIDNVCIESLSLYLTDDTMKRASRGANKLADAVEEMKAQDSEKLQNEYEKLVEGLRQNEIAREEDLFMANPVLPKDLLDEAIPGNIRKAEHFISFLKRFIEYLKTRMKVLHVISETPVSFLQHLKELTFIDRKPLRFCSERLSLLVRTLELADVEDLNALKDIATFATLVSTYETGFQLILEPFETEGATVPNPILHFTCLDASIAIKPVFDRFSSVIITSGTISPLDMYPKMMNFQTVIQESYTMTLARRSFLPMIVTKGSDQVSISSRFEIRNDPSVVRNYGSLLIEFSKITPDGMVVFFPSYLYMESIISMWQGMGVLDEVWKYKLILVETPDAQETSLALETYRKACSNGRGAVLLSVARGKVSEGIDFDHHYGRTVLMIGIPFQYTESRILKARLEFMRDHFQIKENDFLSFDAMRHAAQCLGRVLRGKDDYGIMVLADRRFARKKNQLPKWIAQALLDSDTNLSTDMALANAKKFLRSLAQPTNAKDAEGVSVWDIHQLEEHQRQQKKKMDKKIDVEDEVAENGQEDDFMDLDEADLELL
>NP_015317_Saccharomyces_cerevisiae
MDKKEYSETFYHPYKPYDIQVQLMETVYRVLSEGKKIAILESPTGTGKTLSLICATMTWLRMNKADIFTRMETNIKTNEDDSENLSDDEPDWVIDTYRKSVLQEKVDLLNDYEKHLNEINTTSCKQLKTMCDLDKEHGRYKSVDPLRKKRKGARHLDVSLEEQDFIPRPYESDSENNDTSKSTRGGRISDKDYKLSELNSQIITLLDKIDGKVSRDPNNGDRFDVTNQNPVKIYYASRTYSQLGQFTSQLRLPSFPSSFRDKVPDEKVKYLPLASKKQLCINPKVMKWKTLEAINDACADLRHSKEGCIFYQNTNEWRHCPDTLALRDMIFSEIQDIEDLVPLGKSLGICPYYASREALPIAEVVTLPYQYLLSESTRSSLQINLENSIVIIDEAHNLIETINSIYSSQISLEDLKNCHKGIVTYFNKFKSRLNPGNRVNLLKLNSLLMTLIQFIVKNFKKIGQEIDPNDMFTGSNIDTLNIHKLLRYIKVSKIAYKIDTYNQALKEEESSKNENPIKETHKKSVSSQPLLFKVSQFLYCLTNLTSEGQFFFEKNYSIKYMLLEPSKPFESILNQAKCVVLAGGTMEPMSEFLSNLLPEVPSEDITTLSCNHVIPKENLQTYITNQPELEFTFEKRMSPSLVNNHLFQFFVDLSKAVPKKGGIVAFFPSYQYLAHVIQCWKQNDRFATLNNVRKIFYEAKDGDDILSGYSDSVAEGRGSLLLAIVGGKLSEGINFQDDLCRAVVMVGLPFPNIFSGELIVKRKHLAAKIMKSGGTEEEASRATKEFMENICMKAVNQSVGRAIRHANDYANIYLLDVRYNRPNFRKKLSRWVQDSINSEHTTHQVISSTRKFFSMRSLNSR
>XP_018219017_Saccharomyces_eubayanus
MDQKEHSKTFYHPYKPYDIQIQLMETVYRVLTEGKKIAILESPTGTGKTLSLICATMTWLRMNKADIITHMEANSKNKGNGSESESDDEPDWVNDTYRESLLQEKLTSLNEYEKHLNEVSATSRKQPKTAHDLNKENRRYGITNSFKKRRRGTQHVNVSLEEQDFIPQPYESDSETDEVSSKKGDLSDKHHRLSDLNSEIKTLLNKIDSKTIKDLNNYDHLGVVNQNPVKIYFASRTYSQLNQFTSQLRLPSFPSSFIDKVPDEKVKYLPLASKKQLCINPKVKKWKTLEAINDACADLRHSKEGCTFYQNTNEWRHGPDTLALRDRIFSKIQDIEDLVPLGESLEICPYYASREALPIAEVVTLPYQYLLSESTRSSLQINLQDAIVVIDEAHNLIETINSIYSSEVSLVDLKNCHKGIVIYFNKFKTRLNPGNRVNLLKLNSLLMTLIQFITKNFKKVGQEIDPNHMFAGSNIDTLNIHKLLRYIRVSKIAYKIDTYIQALKDAEVLKSERLTKEADKPVSSQPLLFKVSQFLSCLTNLTSEGQFFFEKSYTIKYMLLEPSKSFESIVDQAKCVLLAGGTMEPVTDFLTNLFPEIPTEKITTFSCNHVIPKENLQTYITNQPELEFTFEKRMSIPLINDHLFQFLIDLSRAVPQKGGIVAFFSSYQYLAHVIECWKQNDRFAKLNRVRQVFYESKDSDDILAGYSDSVAEGRGSILFAIVGGKLSEGINFQDNLCRAVVMVGLPFPNIFSGELIVKRKHLTEKIMKSGGTKEEASHAAREFMENICMKAVNQSVGRAIRHANDYANIYLLDVRYGRSNFRDKLSHWVRDSIKSEHLTRQVIPSTKAFFAAHGTNL
>XP_033769752_Saccharomyces_paradoxus
MGPKKYSETFYHPYKPYDIQLQLMETVYRVLSEGKKIAILESPTGTGKTLSLICATMTWLRTNKADIFTHMETSPKKNEDGSESLSDDEPDWVIETYRRSVLQEKVDLLNDYENHLKEINTTSRKQLKTICDLNKEHGRYRVIDPLKKRRKGVQHLDISLEEQDFIPHPYESDSERDDASKSARGGRISDKDHKLSELNLEITTLLDKIDGKIPKDPSNGDRFGVINQNPVKIYFASRTYSQLGQFTSQLRLPSFPSSFRDKVLHEKVKYLPLASKKQLCINPKVMKWKTLEAINDACADLRHSKEGCMFYQNTNEWRHCSDTLTLRDMIFSEIQDIEDLVPMGKSLGVCPYYVSREALPIAEVVTLPYQYLLSESTRSSLQINLEDSIVIIDEAHNLIETINSIYSSQVSLEDLKDCHKGIVAYFNKFKSKLNPGNRVNLLKLNSLLMTLIQFIINNFKKIGQEIDPNDIFTGSNIDTLNIHKLLRYIKVSKIAYKIDTYNQALKEEESLRNEKPIKEAHKKSVSSQPLLFKVSQFLSCLTNLTSEGQFFFEKSYSIKYMLLEPSKPFESILNQAKCVILAGGTMEPIADFLSNLLPEVPCEDITTFSCNHVIPKENLQTYITNQPELEFTYEKRMSSSLVNNHLFQFFFDLSKAVPKKGGMVAFFPSYQYLAHVIQCWKQNNRFATLNSVREIFYESKDGDDILSGYSDSVAEGKGSLLLAIVGGKLSEGINFQDDLCRAVVMVGLPFPNIFSGELIVKRKHLAAKIMKSGGTQEEASRATKDFMENICMKAVNQSVGRAIRHANDYANIYLLDVRYNRLNFRKKLSRWVQDSINAEHTTHQVISSTQAFFAMHSLNSH
>XP_003678388_Naumovozyma_castellii
MTPPTVSPTDFHHPYKPYDIQLQLMQCIYDVLSENKKIAILESPTGTGKTLSLICSTITWLRENKTNYLAGISNEKENNNQSENDDDEPDWVNETYKSSILKDKLHLLNEYEKHLDEIDLKPLLKLSSASSLPLSQKRKRTKVKLDVTIKEDEFLPKPYTEDASTPIDKKKDPTEVSRQINELLAKLEAKQPSTSSTPLQDKYQNASPNPVKIYFASRTHSQLNQFASQLRLPSFPSSFSKENDINEKIKYIPLGSKKILCINPNVKKWKTTEAINDACYEVRHSKEGCPYYQNTPEWHTANDTLAFRDNTFAQIHDIEDTVTAGETLGVCPFYAIRDSIPGAEVITLPYQYLLSETMRESLNLELKNSIIIIDEAHNLIDTINSIYSSEVALNDLIYCINGLQVYLSKFKSRLNPGNRVNLLKLIKLLNVIAKFIKENFKKPGQEIDPNDMLNDSNVDMLNIHKLIKYVKVSKVAYKIDTYMQSLQPVEEHQSEKKNSSSSQPLLFRIMSFLTSLSNPKSEGQFFFEKGSKVKYMLMEPSKQFQSILSDSKCVILAGGTMEPIQDFYDNLFPSVPKDQITSFSCDHVIPDSNLNTFILNEPIWEFTFEKRNDTQLINKYLFQFFIKLSTSVPSKGGIVVFFPSYQYLDHVITQWKSNGLFEKLNAIRSIFYESKDGVDPLSDYSETIAKNQGAILFAIVGGKLSEGINFQDDLCRAIVMTGLPYPNVFSGELLVKKKHLEEKILKNGGTKQDVNIATRNFFETICMKAVNQSVGRAIRHANDYANIYLLDKRYATQNIKGKLSHWVANRIQPQTTVDSVMLETRTFFKLHK
>XP_003669522_Naumovozyma_dairenensis
MNFPTTQTDPQTNKFHHPYKPYDIQLQLMKCVYDVLNEDKKIAILESPTGTGKTLSLICATITWLRENKADYLAGISKKTTIDSNENTEEHATNDSDEEEDEPDWVNERYKNSILKDRLHLLKDYEDHLDHLKGKKTITKTASKINTNIIRPYKRLRKNTDVPQLQVTISEQDLLPQPYNSDSEDISCRQNEKDSIKLNKDVQALLSKLETKERKLDQDDKWGNASPNPIKIYFTSRTHSQLSQFASQLRLPTFPSSFKDDVPHERIKYIPLGSKKILCINPNVKKFKTVDAINDACSETRHSKEGCPFYQNTPTWHNDRDTLAFRDNVYEDVHDIEDTVTVGESLGVCPYYAIRDSIPGAEVITLPYQYLFSESMRESLKIDLENSIVIIDEAHNLIDTINSIHSAEISITDLQKCSKGLQLYLQKFKLKLNAGNRVNLLKLIKLLNVITKFITDRFEKPGQEFNPSEIFNNSNADVLNIHKLNKYIKRSKIAYKIETYMDSLKIPSESKTQAKKSPSAAHPLLFKIVTFLTTLTNPTSEGQFFFEKGKAIKYMLLEPSKQFEPIIEKSKCVILAGGTMEPISDFYDNLFPSISKDLITSFSCDHVIPDKNLETFIINESQFEFTFEKRQNISLVNGALFQFYLQLSQNVPKSGGIVGFFPSYQYLQFIIDKWKHAGLFDKLYKIRKIFFESKDGPDPLSEYSEAVTNGDGAILFAIVGGKLSEGINFQDNLCRAIVMVGLPYPNVFSGELLVKKNHLEKKILKEGGSKQDVSTATRNFYEIICMKAVNQSVGRAIRHANDHATVYLLDKRFISPNIRTKLSHWISGRIQKEDTIMEVMKKTKNFFSKHK
>XP_003955607_Kazachstania_africana
MSGGESESRGNFNHPFKPYDIQLELMQCIYDTLSDKTKKIAILESPTGTGKTLSLICSTITWLRENKSNFLVQDSSNDSDFSDDEDWVNETYKTSVLKDKLVLLNDYERHLSDLKLNTKINEVISIQEKKKRRKKVQVEIEDKELLPDPYESDSSSSSSKAKLNDEIKELLSKIDRKTAKSNDSNIFVNASLNPVKIYFASRTHSQLNQFASQLRLPTFPSSFDKNLVPSERIKYLPLGSKKQLCIEPSVKKWKTLEAINDACSELRHSKDGCPYYTNTTEWHQSLANNTFRDNIFAKVHDIEDLVSLGETLHICPYYASRDHLDGVEIVTLPYQYLLSEQTRRIMNLDLQNSIVIIDEAHNLIDTINSIHSNEVSLAELKICNKGLQLYLNNFKKRLNPGNRVNILKLIKLINVFIEFITKKFTKPGIKIDINDIMTGTNTDVLNIHKLSKYIQTSRIAYKIDTYLVRIKDKLDPTLIINSKSQPLLFKVSSFLSSLNNPSSEGQFFFEKGPAMKYMLLEPNKQFESIVNGSLKVILAGGTMEPVSDFYDNLFPQIPKNEAVKFSCDHIIPDSNLNTFIVDRESNFEFTFGKRTDAQLINADLYNFITKLSQNVPKNGGIIVFLPSYQYLKTVIDNWKQNGTFDKLNQIRKIFYESKDNEDPLSKYIECVQDGSVLFAVVGGKLSEGINFQDNLCRALVMVGLPFPNVFSGELTIKRAHIEEKTIRNGGTQKEAKEATKEFLENICMKAVNQCVGRAIRHANDYSNIYLLDKRYNNDNIRDKLSNWVKRRIQKDNSVDAIMNATRSFL
>XP_022464253_Kazachstania_naganishii
MAGMFHHPFEPYDIQVELMQCIYDVLSSTASTNANVQRKKIGILESPTGTGKTLSLICASLSWLRDNKLKLLSCGDNVGGENSDSDSEDEPEWVKETFQKKQLQDKLGLLDEFERHLDIIGKQGDTPSAKHLERPTKTRKLKHVAVKIEEEDYLPKPYEEDGPESSQDDKNLQLNKEVAHLLAKIDASHGNKNPQDNNPFATASVNPVKIFFASRTHSQLNQFASQLQLPKFPSSFPDSVPNERVKFLPLASKKQLCINPEVTKWGTLEAINDACYEVRHSPKGCPYYQNTTEWHYSKDTTFFKDKLFESVHDIENLVETGQHLRVCPYYASRDTLPGMEVITLPYQYLLSESTRDIMGIDLKDSIVIIDEAHNLVDTVNSIHSAKVTLDDLITCENGIRHYLQKFKLRLNPGNRVNLLKLLKLISTISQYIKSNFKKPGQKVDANDILGDSNADILNIHRLIKYIRVSKVAYKIDTYIKALDKKTADDSPTDKPGPTTSSQPLLFKVVSFLTCLTNPASEGQFFFETGPSMEYMLLEPSKQFESIIEDARCVFLAGGTMEPISDLTENLFPLVPKEEISIFQCNHIVPDANVETFVINEPGLEFTFANRGNNTLINIQLFSFYKKLSKTVPLSGGIVGFFPSYQFLQNIIDQWKENGIFDEMNRTRKIFYESKNGKDPLNDYTTVVTNQDPKVGAILFAVVGGRLSEGINFQDNLCRAVVMTGLPFPNLASGELQIKKLHLQEKVKKRGGDTKQATKDFIENICMKAVNQSVGRAIRHMNDYANIYLLDNRYSNESIRGKLSLWVRRRIQPQTSLDGVITETTRFFTEKEK
>XP_449160_Candida_glabrata
MDNATKFHHPYSPYDIQLDLMQCVYDTLANPVKKVAIVESPTGTGKTLSLICSTLTWLRDNKADILSSVDTLHSNEDDSHDSEPEWVKDTYKESILKDKLELLDEYEKYLEELHLKENKIIKFGTSIEDKSKVKRRKVTSSSKAKIEVSIEDEDEFVAKPYESDGEETTDLEKKEALSKEVQELLAKFDSSKKNTDNVELGRFASASQNQVRIFFSSRTHSQLNQFAEQLKLTNFPSSFPDKVAHERVKYMPLGSKKQLCINPDVKKWKTLEGINDACSEVRRSKEGCPFYQNTPKWHNSKETNHFRDQVFSDIHDIEDIAKVGESLAVCPYYAARDFIPSSEIVTLPYQYLLSESTRSQLRLDLKGSIVVIDEAHNLVDTINSIHSAEISLSELKQSYNSIILYMKKFKSRLNPGNRVNLLKLSKLITVLINFITTHYKKPGLEVDAFSILESNNTDMLNVHRVLKYIKTSHIAYKLDTYIQKLQEKESPSNQKPSSQPLLYKISKFLECLNNTSSEGSFFFERGPSLRYMLLEPSRIFQDIIDSARCVILAGGTMEPVSQLLQYLVPKLDDSSITKFSCNHVIPDSHLRTYIVNEPQFEFTFEKRNSVNLVQNHLFNFYLELSTTIPKTGGIIGFFPSYKYLDEIIVSWRKAGLFEKLDKERKVFYEMKDGPDPLPDYTSAVANSEGAILFAIVGGKLSEGINFGGNLCRAIVMTGLPYPNVFSGELIISRKHLEEKVLNGGGSKTDANMAAKEFFENICMKAVNQSVGRSIRSINDYSLIYLLDKRYANANIQSKLSQWVRSRIQSVSTVRDVMASSKEFFDQIADT
>XP_004177350_Tetrapisispora_blattae
MSVSQQPHTNANTNSTPHAQPQQNAYGHPFHPYDIQLQLMTFLYDSLFLEKKVLIVESPTGTGKTLSLICSTLTYLRDIKPDLIINHSTSTTKKNIPSANNTKEEQSSDEFSDFDSDDEPDWVKESYRNSIIDDKIRLIKDYETLLQDLSLSSSKEQILYNLDSTSNKTTKRRKLDSNKNKNKNRPQISVAIDEKDLLLEDYHSNNELNQGDDDIGDATNSNTQGTSLSKEISSLLNKLNSTNDEMEIEKNNQLSQSTNFINPIKIYFTSRTHSQLNQFASQLDLINSKFKSSFEKFDITKEKIKYLPLASRKQLCINSKITSKYNTVESINEACIDLINSKEGCPYYENYKLVQNQSNFTNHLFTSIHDIEDMFQLGKSLKTCPYYTSKTSIENSEIITLPYQYLLSQSTRLSLNIDLKDSIVIIDEAHNLIDTINSIYSSKILLSDLIKIKTGLNSYLKKFKLKLNPGNRINLLKILKLANILIEFILYYPKDSKNIKIDPMDFFEGSNADILNIHKLQKYIKISKISYKIEAFIQNSNANNSNIANSPSTTSPVLFKLSKFLSSLSNPSNEGQFFIDLKENSINYMLLEPFHPFQSIINDAKCIILAGGTMEPINDFVDNLLINIPKGQISTFACNHIIPDDYLTTFIINNPIFDFTFAKRSNLNLINNELFNFFIKLSNQTPKNGGIVAFFPNYDYLKLIIDNWQKINIFDKIDKNIRPIFFETKDGPDILQDYITSVENSSKIASKLGAGILFSIVGGKLSEGINFQDNLCRAVVMVGLPYPNIFSNEMLIKKNHLKDKILKNGGTINQVNEKTKLFYENICMKAVNQSVGRAIRHKDDFANIYLLDRRYATDAIKLKLSNWVRKRVIISSKIDEVMHQTNLFFKKKR
>XP_003688631_Tetrapisispora_phaffii
MSSGANFGHPYQPYDIQIQLMQCIYDTLTQNKKLAILESPTGTGKTLSLICSIVSWLRDNKTTLIADNESSNRIKADSDFSDSDSEDELDWVKENYQKSIVKDRLLDLNDYELYLDSVENRSSAVEIKSKHDKRVKATEPKKKRKIEHVDVEMAEADFLPADYNSDSEDSNSTVSKASALSSEIHLLLQKLDNNNENKKETNSSDLLKECNPVKIYFASRTHSQLNQFASQLKLPDFKPSFDPEIVPKERIKYTPMGSRLQLCVNPDIRKKWKTLESINNACKELVGSEKGCPYHKRKISKIDFRDQMFTKVHDIEDIVDIGETLNMCPYYGTREYLMDSEIITLPYQYLLSESTRISMGIDLKNSIVVIDEAHNLIDTVNSIHSAQISLQELIMSQKGLTLYLKKFQKRLNGGNRVNILKLIKLFSILNEFIKKTYKKAGQKINVNDIFSGSNADTINIHKLNKFIQVSKIAYKIDTYIDSISPEKDEKVEPSSTPLLYKVATFLNCLTNQSNEGQFFFEKDNTIRYMLLEPSESFKSIINDARCVILAGGTMEPVSDFFDVLFPSVDKIDTVTFSCNHVIPDENLSTYIIDEPQFEFTFEKRQDKNLVNGALFNFLNDLSNSVPPSGGIVTFFPSYQYLQYIIDTWKESGMFDKLNNSRKILFESKAGKDPFPEYMNNISEGISSNLFAVVGGKLSEGINFQDNLCRAIVMVGLPYPNIFSGELQIKRSHLEDKIIKNGGSKSDAMKKTRTYYDVLCMKSVNQSIGRAIRHINDYANIYLLDKRYKLPNIEDKLSLWVRNRIQQESKVSGILTKTKNYFENRA
>XP_001642254_Vanderwaltozyma_polyspora
MLMSFNHPYQPYEIQLQLMQCIYGALSSGKKIAILESPTGTGKTLSLLCSSITWLRDNKLHLLSQNLNNGGIAINSSIELSDDDDFSDDEPNWVNESYNSSILDNKLLALNDYEKHLDTIANKHYKIDKNLIGNDNNNNKVKRRKIEHIPVGFEEDEFLPQDYISDSEELEQTKSEALSNEVKALLAKLDSKSNDEQTTSTELLQELNPVKIFFASRTHSQLKQFASQLKLPKFKSSFDEKFVSNERLKYLPLGSRKQLCINKSITSKWKSTEAINDACKELLQSEKGCPYHNKNTSNTLFRDHVFTGVHDIEDILALGESLNVCPYYATRDSITSAEIITLPYQYLLSESTRDSLNIDLSNSIVIVDEAHNLIDTINTIHSSHISLQELKTCQIGLQMYFAKFKSRLNAGNRVNLLKLIKLLDILIEYINKNFKKSGQEISANEIFNNTNADTLNIHKLNQFIKVSKIAYKIDTYLNSLSKESDNENNEESKNKSTPLLFKVASFLSSLTNPNEEGKFFFEKNKSIKYMLLEPSQSFKSILDEARCVILAGGTMEPISDFFDNLFPDIIKDKSVTFACDHVIPDDNLNTYIIEEPKFEFTFDKRQNPELVNKHLFQFFIKLSVNVPPTGGIVAFFPSYSYLQFVIDNWRSNGLFDKLNKIREIFYESKNGSDPLDEYIKVIEARNPAILFAVVGGKLSEGINFQDDLCRAVVMTGLPYPNVMSGELLIKKNHIETKILKNGGSKADVSCATKDFFDTICMKAVNQSVGRAIRHIDDYSNIYLLDQRYSNSKIKDKLSQWVRKRIQPETNLELIMEKSNRTFQTKKTSN
>XP_003680210_Torulaspora_delbrueckii
MGKESFNHPYEPYGIQLELMQCIYDTLSLGKKLAILESPTGTGKTLSLICSVVTWLRQNKADLVASGGHNVGGLSGSESDDDEPDWVNDAFKTSVLDAKMQKLREYEVYLGQLGVGSKPTSLEAANEPRKRRKRVEVSLDESDFLPQAYVSDSEEKDELVGERNRSLLAQEVSGLLAKLDHSKGSERDPIESQNPVKIYYASRTHSQLNQFASQLRLPSFPSSFADQQVPAERLKYVPLASRKQLCINENVKKWKTVDAINDACADLLKSKKGCPYHQPSSTSSNLFRDHTFTQVQDIEELAELGRSLHICPYYATRGSLENAEIITLPYQYLLSESTRTSLGINLKDSIVVIDEAHNLIETINSIHSAQIALTDLLSCNEGLRKYFERFRNRLNPGNRVNLMKLMELCNTLARYIKINYKKPGQEISSSDIFGSSNMDTLNIHKLNKYIKKSKIASKIDTYIHSFEDEKNASEVKSSSTPLLFKVASFLSCLSNPAQEGRFFFEKGQVIKYMLLEPGKSFQSVLEDARCVILAGGTMQPISDLMENLFAGVPEEKISILSCDHVIPDANLRTYITQEPAFEFTFEKRQAPSLVNGALYNFFDKLSRSVPRSGGIVGFFPSYQYLDYVVDSWQREGLFDKLDHVRKIYFESKNGAEPLSAYSEAVAGGKGALLFAVVGGKLSEGINFQDDLCRAVVIAGLPFPNVFSGELLIKTRHLETKILRNGGSNHDAKNAAREFYETICMKAVNQSIGRAIRHANDYSLIFLLDKRYAKLEINSKLSKWVSKRLQPQSSVTDIMADTQRFFSLHSARQSGR
>XP_037146592_Zygotorulaspora_mrakii
MAMVSDFHHPYEPYDIQLELMRCVYTLLDSGKKLAVLESPTGTGKTLSLICSAVTWLRDNKAEFVAGAAGTRGAVTGRASDSGCDSDSDDPAWVTDAHAASVLESKLHGIGDYESVLAKLKKNSSAHALTFATAQRHSHARRQRKIAHLDVSTDDDSVFLPQDYVSDSEDTSVSAPDRIDQIRNEVSALLAGLDQESRASQVDQLQLFNPVKIFFASRTHSQLNQFASQLSLPHFASSFEKYNIPMERVKYLPLASRKQLCINPSVTKLNSVDAINDACLDLLKNSKSKDANRDANKCGCPFYKSASSNVNSGLLRSFQDQTFVDIHDIEDIADIGSSLNVCPYYASRSAILAAEIITLPYQYLLSQTTRESLSIDLTDSIVIIDEAHNLLDTINSIHSSEISLNDLKKCYGGLQIYFGKFRTKLSANNRVSLIKLMKLVDSLIRFIVKNFKKPGERIDSNFLSSDSNADTLNVHKINSFIKKSKIAFKVDSYNQSILQEQSVSSSSQPIIFKVSSFISCLSNPANEGQFFFEKGHTIKYMLLEPSKPFESILEKARCVILAGGTMQPISEILDNLSSNIPREKIEVFSCNHVIPDKNLETFIVKDSRFEFTFEKRDNPKLIEDLFDFYYTLSQSVPRNGGIVGFFPSYQYLEFVMKSWKKSAHFCKLNSNRAIFYESKSDSDPFHDYSTHVAQGKSAILFAVVGGKLSEGINFQDNLCRAVVMTGLPFPNVFSGELLIKKNHIENKILNNGGSKQVANKAVKDFYENICMKAVNQSIGRAIRHANDYALIYLLDKRYGNANINSKLSHWVKSRIKPQSSINDIMNSTKKFFFQH
>XP_002497378_Zygosaccharomyces_rouxii
MSVTFNHPYDPYDIQLELMRCVYDALSHGKKLCIVESPTGTGKTLSLICSVLTWLRDNKADLLMGKDGEGQEDEDEDEPDWVNQSYVGSVLSDQIQLTQDYEAYLEQLRNKKIIVRDQELRDTKRRKLNRVDVKIDNNRDDEFLPQEYYSDDEEQGTDGVTLGREVKDMLAKLNGVAKNEQDKFDIDHLNPIKVYFASRTHSQLRQFASQLRLPIFPPSLPNVKNESIKHLPLGSRKQLCINPQVSRLKSTDAINDACKELQQNGKNGCKFKQNINNQLEQEFRDRSFTSIHDIEDLAALGQSLDICPYYASRDSLTSAEIITLPYQFLLFQSTRESLGLDLKNSVVVIDEAHNLIDTVNAIHSSEISLQDLQSVKTGLTNYLSKFKSRLGPGNRVNLMKLIKLIDVLIIFTRQNYKKPGQVIDPIEILSGNADTLNIHKINKYIKISKISYKIQSYMQSVEKDQGINNPGQPLLFKIASFITCLTYPTQEGKFFFEKGPSIKYMLLQPDKCFQSVLEDSRCVILAGGTMQPVSDVLENLFPTVSNNQLVNFSCDHVIPDDNLGTYVLQEPQIELTFEKREQPQVLRQMGEFYLQLSKAVPLTGGIVGFFPSYQYLQFVIDHWKKTGLWSQLTKLRKVNYETKSGEDPLPEYTEAVDKGEGAMLFAVVGGRLSEGINFQDNLCRAIVMTGLPFPNVFSGEMMVKRSHLENKILQKGGTRQDAMSATKLFFETICLKAVNQSVGRAIRHANDYANIYLLDKRYGNPHTQEKLSHWVSKRLQPQSDLDSIMDSTRRFFANKEEVK
>XP_003645812_Eremothecium_cymbalariae
MKFYIDDLPVIFPYPKIYPEQYQYMCDLKKTLDIGGNSILEMPSGTGKTVSLLSLTVAYQMHYPEHRKIVYCSRTMSEIEKALVELESLMDYRAKELEYQEEFRGLGLTSRKNLCLHPRVSKERKGSVVDEKCRRMTNGQAKTKKEQDIEANVELCEYHENMYNYQPEEYLPLGVYSFEKLIKYCEDKTICPYFTVRRMISMCNIIIYSYHYLLDPRIEERVSREISQNAIVIFDEAHNIDNVCIESLSLDLTKDLLKRASRGANALGKKVDEVRKVDTMKLQQEYQDLVKGLRANDILDPDEEPLIPTPVLSRDVLKEAVPGNIRRAEHFVSFLKRFIEYLKTRMKVLHVISETPNSFLHHLKQLTFIERKPLRFCSERLSLLVRTLEVDEIEDFNALKDIATFATLISTYESGFLLIIEPYEIENAAVPNPIMRFTCLDASIAIKPVFERFSSVIITSGTISPLDMYPKMLNFGTVVQKSYSMTLAEKSFLPMIVTKGSDQVAISSRFEIRNDPSIVRNYGSMLVEFAKITPDGMVVFFPSYLYMESIISTWQTMGILDEVWKYKLILVETPDAQETSLALETYRKACSNGRGAILMSVARGKISEGIDFDQHYGRTVLMIGIPFQYTESRILKARLEFLRENYQIRENDFLSFDAMRHAAQCLGRVLRGKDDYGVMVLADRRFSRKKSQLPKWILQGLSDADLNLSTDMAIANTKQFLRTMAQASDPKDHEGVSVWNINQLLNYQEEQKKKPI
>NP_986656_Eremothecium_gossypii
MGRCEFYHPFTPYRIQLELMQQIYGLLESGKKMGIFESPTGTGKTLSLICSTFTWLREHKAGYLQGSTGAQDSEEDSEDEPAWVKENYEQSVLADVTASMRAYEQRLAAVDTDLLVKGAAKRQRVEVAVERPDDGAEFLPDAYHSDVEERPSHAGGRGQLRKQLDADIKRLLRKLDEPDAADKSRLAANPLKVYFASRTHTQLGQFAAQLRLPQFPPSLAGLEQERVKFLPLGSRKQLCIHKKVSKVKSDGINEACMDAVSKSECSFFSAAREPDIIRQFQDQAFSTIQDIEDLVGIGNTLHACPYYSSRELIEGAEVITLPYQHLLLENARKTMGIDLRDSIIVIDEAHNLIDTINSIHSASISLTELRQCKLALQAYLAKFKTRLNSGNRVNLLKLIKMVDVLSQFIETQYKNGKRINDPNDIFMGTSMDVVNIHKLEKYMKTSKVAYKIDKYIQATTSNDLQDRGSRDIKQPILFKVASFLKTLANPSEEGQFFFENGHVLKYMLLEPSEVLKSIVTEAKCVILAGGTMEPVNDFFTQLVPYLAPTDVTTYSCGHVIPDDNLNAFIVSENFEFTFANREDIALIERLFHFIYQLASRVPFGMVVFFSSYKYIDFVVKTWTDRGLLSRLDAIKRIYHETSDGADVLKGYSETIQSEKKGAILLAVVGGRLSEGINFENELARAVVLVGLPFPNMFSGEMIVKQQHIKEKVIRNGGTQEDVNKAVREFYENICMKAVNQSVGRAIRHASDFANVYLIDKRYSGPRIQQKLSDWVRKRIQSASNIPKILSDTEAFFSGKGL
>XP_456289_Kluyveromyces_lactis
MGKNFHHPYQPYDIQTQLMEHIYELLNSGKKVGIFESPTGTGKTLSLICSTVTWLREHKLEKLNSKVDNDNLSDSTFSSSDDEPEWVNQFYNDKIMKEKSKSLQEYENYLEGLSMSNIKPVLRQLDIGDRKRKKTVPRHIEIEIEDDETNFLPEPYEQDSVSNQNDYEKGQINDEIQKLLAKIDKGYDVKTENNMELKSPLKIYFSSRTHSQLTQFASQLTLPSFPPSSPTLEKERIKFLPLASRKQLCIHAKVSKLKSDLINDACVETVKRQECQFYTNSRDLISSKQFRDYTFSEISDIEDLVQLGHSLHVCPYYSSRTALEGAEIVTLPYQHILSFEIRESLGINLKDSIVIIDEAHNLMDTITSIYSCEISLSDIKICKKLMKIYLNKFKRKLNGKNRVNIMKLMKLLDILQAFIESHFEKGKEISPQSMFRDSNADLLNIHELVTYMRGSKIAYKIDSYADSKLKSDESNTNSVKQPILFKISKFVLSLSNPSFEGSFFFEEGMIIKYMLLEPNQIFKTIVNDSKCVILAGGTMQPTSEFIENLLPFVPSKDIVQFSCNHIIPESNLDTFIVSEGFNFNYESRNNESVMCKLYDFLLELGCRVPHGIVVFFPSYGYLEHVIKFWQLEEIFEKLSMNKRIFYETPGGSDILPQYSSTILDKKKGAFLFSVVGGKLSEGINFQDNLARAVVMVGLPYPNLYSSELLVKKRHIEQKVISAGGSLKDAKSATIEFYENICMKAVNQSIGRAIRHANDYACIYLVDNRYLNNKVQHKLSEWVRKRVKSELKTSEIFAQTSVFFASNR
>XP_022676169_Kluyveromyces_marxianus
MSRDFHHPYRPYDIQVQLMDRIYDLLNSSKKIGIFESPTGTGKTLSLICSTVTWLREHKLEKLGSVRDRHSDESSSDFSSDDDDDNEPEWVNQFYNDKILKDKVQVLQQYEDYLDTLSNGKVQVSLRELGTFGGKNKKRKRAAGSVHVDMKIGNGSSSENDDGSQFLPEPYEIGGAGEQVTDKKSQLNDEIQELLAKIGDRDDPNADKYDQNLDLHSPLKIFFASRTHSQLTQFASQLTLPSFPPSSTLLDKERIKFLPLASRKQLCIHEKVSRSRPDLINDSCAETVKKKECQFYTNSKDKITSREFRDHTFSQIHDIEDLVQLGKTFHTCPYYSSRDTLDGAEIVTLPYQHLLSLEVRQSLGIDLKDSIVIIDEAHNLIDTIRSIYSCEVSLSEIDSCLKAIKIYFAKFKKRLNSGNRVSLLKLMKLLEVLKSFIEKYFSEGKEVLPQEIFHNNNIDLLNIHELTNYMKKSKIAYKIDSYTDWVSKPENSDQTTPSQPILFKISQFIMSLSNLSVEGKFYFREGKMIRYMLLEPQEIFKSIVQDSKCVILAGGTMQPVSDITESLFPYIPSDEIVQFSCDHIIPDSNLDTFLVTDGFNFNHENRNKESNMVGLYEFFLEIGKRVPDGVVAFFPSYGYLEQVVNFWKSKGMYQRLNSLKKIFYETKGGNDILPGYTDAISERNSGALLLSVVGGKLSEGINFQDELARAVVMVGLPYPNTFSSEMIVQRRHHENKVLSNGGSEQDAHRVTKEFYENICMKAVNQSVGRAIRHAKDYACIFLIDNRYLNNSIQQKLSHWVRKRIMHQKKTEDILEETSSFFVQKR
>XP_022629771_Lachancea_lanzarotensis
MASNEKFNHPFQPYEIQIQLMSQVYRLLESHKKIGIFESPTGTGKTLSLICPTVTWLRNHKAEFLNKSSNEVLSTNEEGLAVKQGDDEEDSDDEPAWVKEAFSESVLKEKLRALKEYEEHLNSKRFPTNVASALSAEGGNCPASKKARVVPHIPVVFEENKFLPDDDPSLASLDCEESADNKTKLDAEVKALLGKVEGSQLEEKPSGSNLASPVKIFFASRTHSQLSQFASQLRLPSFPSSIESLEKERIKLVPLGSRKQLCINAKVSKSPSHTINDSCMDAISKKECEPYTRAKELENARMFRDYAFQAVHDIEDIAAIGRATNICPYYVSREFMNDGVEIVTLPYQHLLMDSTRNALGIDLKDSIVIIDEAHNIIDTINTINSAEVTQEDLLNCKMGINSYMRKFQKRLNPENRVNLRRLLTLVALLIAFIEKNHKNGRTFEGFDIFAGTNADTLNIHNLERYMKRTKIAYKIDSFIEYDQQGEETDLKKSREPVLFKVAAFLKTLTNPSAEGQFFFDRDHSVKYMLLEPSFSFKSIVQQSKCVLLAGGTMEPVSDFKTNLLPFVDESQITTFSCGHVIPDDNMNTFVVGNEFEFTFAKREDPKLLTDLHSFLMRLITIIPDGLVVFMPSYKFLQTVLGFWKTRLNITDSLGAKKIFFEEASNPDVFSQYSDQIRSKSEGAILFAVVGGRLSEGINFQDELARAVIMVGLPFPNMFSGELIIRRKHLEQKVIRNGGNSRDANLAAREFYENICMKAVNQSIGRAIRHANDYANIYLLDKRYESPRILKKLSTWVRERISSTSNPDEIFRLSASWYKSKEDQG
>XP_002551562_Lachancea_thermotolerans
MNGEENYGHPFQPYDIQLQLMHQVYNTLESGKKIGIFESPTGTGKTLSLICPTVTWLRRNKAHYMGKSKETSSSVDGNLTKSDDESDEEPSWVKEAFAESVIKEKVRALDEYEKYLGSKAFKAKYSSIYLSEDSPKVKRKRNLPHTTVGFEENEFLPDENSSPSTGCKKYSDVHDDKKKKLINEVNALLGKLDQEAESIDEATQTALPCPIKIFYASRTHSQLGQLASQLRLPNFPPSFESMEHERVKFVPLASRKQLCINPKVSKTSSQVINDYCRDAVSKKECVPYTRSKDPEILHAFRDHAFYAIHDIEDMVSLGRATSTCPYYALRELLHDGVEVVTLPYQHLLVESTREALGVDLKDSIVIIDEAHNLIDTINAVNSAEVSLADLQSSKLGITMYENKFAKRLSPHNRVNLKRLLTLVEVLIVFLQQNYKNGKEFESHEVFEGTNADVLNIHKLEQYMKTTKIAYKIDSYIKSQNESAETAAVERQPVLFKVASFLKTLSNPSLEGQFFFEKGKVMKYMLLEPSNSFKSIVHAARCVLLAGGTMEPISDFTRDLIPFVDENQINKFACNHVIPDNNLNTFIVTEGFEFTYDKREDSRTLSDLYDFFSRLVKIVPDGVVVFLPSYKFLESLMRFWNSTCKVGACIGNKKIFYESADKADVFAKYAEEVRKLTGGAILFAVVGGRLSEGINFQNELARAVVMVGLPYPNLFSGELIIKRKHLEQKVLKANGSSQDAKRATREFYENICMKAVNQSIGRAIRHAQDYANIYLVDKRYSSIQVQTKLSNWVAKRIRHTTSLDDLFEKSAKWYANKAQDDR
>XP_020056964_Aspergillus_aculeatus
MELQTKDFHHPYSPYNIQIQFMRALYTCLEDGKVAIFESPTGTGKSLSLICGSLSWLRDHKRSAFQDTIDHTLNNDESEPDWMLEFAKSELSRSMLEKRRELEERLERTKLEEEKQRIVVENPELPRKKQKLSKASTGPPLHEDQFLVNEYNSDDDQPGLSAKSLQPDSGLSSSTLELLKRFRGQSTAKYDADSDQDDEIKIFFCSRTHSQLSQFAGELRRIAMPSSIPEDMVPSDGSKALEERIRHLSLGSRKNLCINTRVSSLENPTAINERCLELQQPGVATEHKCPYLPAKEDETRAIRFRDHALATVKDIEDLGNVGKEIGICPYYASRSVIKHSEIVTLPYPLLLQRSAREALGLSIKGHIIIIDEAHNLMDAISSIHSATVTLSQFESSISQLTAYARKFKTRLKGRNRSYIAQIIRLLGSITHHLRSVLASNGPPEGRVLPSELMSGKGVDQINPYKLSRYLQESKLARKVDGYVEFTKEATEARASGRSTTPILFHIQGFLLSLMNPSTEGRLFYLKDKDEVELKYMLLDPTNQFRDLVEDARAVILAGGTMSPMADYMNHLFSYVPSERIDTFSYGHVIPSGNLTVHTLGRGVQGMNLEFTYDSRNVEAMILDLGRTIASICNAIPDGVVAFFPSYDYLGQVLNVWKKPIEGERGQSVYELIYRAKPVLSESREMAESTEELLQKYAELIDSSSGALLLSVVGGKLSEGINFSDRLGRGVVIIGLPFPNIQSAVWQAKIEYVEQKAFDQAVGSEASRRSTAKAAGREYYENACMRAVNQCIGRAIRHSKDYAAIVLMDKRYDRTNIRGKLPAWIKQSMATASINQPAGRTIQSLSDFFGDDKQRVNSRAQ
>XP_001270584_Aspergillus_clavatus
MCQKYDTLSGDRDVEHDEHFVLEDYDSESEDQNISSKSLGHSSELSMSTLALLERFKKQYSAPTEEEETVGDDEPKIFYCSRTHSQLAQFASELRRVEMPPSLPKELSEKLTDSEALEERVKHLSLGSRKNLCINPRVMKLENATAINERCMDLQQPGMAVEHRCPYLPSKDDEPQVLQFRDHTLATVKDIEDMGKLGKHIGVCPYYASRSVIKHSEIVTLPYPLLLQRSAREALGLSIKNHIVIIDEAHNLMDAISNIHSVTITLSQLQTAIFQLTTYARKFKTRLKGKNRTYIAQVIRLVSSVADHLRSIQGSNQPPDGAVKTSDLMAGKGVDQINPYKLSHYLQESKLARKVDGYVEYSKDTANRQSHGKPSTPVLFHVQSFLLPLMNPSAEGRLFYMKDQNDIQLKYLLLDPTNHFREIVEDARAVILAGGTMSPMSDYMNHLFPYVPASRLDTFSYGHVIPPENLVAHTLAQGVMGCAFDFTYESRDSEKMIIDLGRTVATLCQAIPDGVVAFFPSYDYLSRILHIWKKPLGADKNQTILGLIERKKPILYESRDMTTKSDDILQEYTRTIDSGSGALLLSVIGGKLSEGINFSDRLGRGVLIIGLPFPNIRSAVWQAKLQYVEQKAYSGSSGSETDRQMIAKAAGRDFYENACMRAVNQCIGRAIRHRNDYAAIVMIDRRYDKPNIQGKLPAWIKQSMVRSPTQRPAGATVQNLIKFFAARGSLD
>XP_001263885_Aspergillus_fischeri
MGSQPQNFNHPYSPYDIQLQFMRALYTCLEEGKVAVFESPTGTGKSLSLICGSMTWLREHKRKALQDTVNKASCSAGDDDGEPEWMLEFAKRESARAVTEKRRALEARLEKIKVEEEKQRHAHATDHPGEARKRQRLDTSSGDPGQEQDDQFILDDYDSDAEERITYSKKLGDISGLSTSTLELLERFKEQFSASAEDETGHEDDDVKIFYCSRTHSQLSQFSSELRRVKMPSSMPAELSTSDANTDDAEERVKHLTLGSRKNLCINPKVMSLGNATAINERCLELQQPGVAAEKRCPYLPSKEDEGQVLQFRDHTLATIKDIEDMGKLGKRMGICPYYASRSVLKHSEIVTLPYPLLLQRSARDALDLSIKNHVVIIDEAHNLMDAICNIHSVTITLSQLQTALSQLTTYARKHKARLKGKNRSYIAQIIRLISSIADHLRSTIGENLPAEGAVDPSDLMAGKGVDQINPYKLSRYLQESKLARKVDGYVEFSKDKNQQSDDKPSSPVLFLVQSFLLPLMNPSAEGRFFYLKFHDDIQLKYMLLDPTNHFREIVEDARAVILAGGTMSPMSDYRNHLFSYIAPSRLDTFSYGHVIPPENLIAHTLVNGVLGSEFDFTYDSRDSEKMILDLGRTVAMLCQAIPDGVVAFFPSYDYLSRILAIWRKPLVGEKGQTILSLIERKKSILYEGRDMGAKTEDLLQEYTRTIDSGQGALLLSVVGGKLSEGINFSDKLGRGVLIIGLPFPNIRSAVWQAKIQYVEQKTYNSSSGSEKDRLSIAKAAGKDFYENACMRAVNQCIGRAIRHRNDYAAIVMIDRRYEKANIQGKLPAWIKQSMLRRSVRRPASALAADLSNFFSGRSSG
>XP_041149082_Aspergillus_flavus
MEPQAEEFHHPYSPYDIQLQFMRALYSCIEKGKVAVFESPTDDDGEPEWMLEYAKRESSRAVSEKRKELQERLAKARHKEEKQKIALENSSGPRKRQKFDVPSRASDAQTDNDFALDDYDSEGEEKSSSRKRTDYSSGLSTGTLELLKRFQHKSSAHPRQDEDYGDEDIKILYCSRTHSQLTQFASELRRVNMPSSIPKDFSEGVADTDGLQEGVRHLSLGSRKNLCINPRVSSLDNVTAISERCLDMQQPGVAAEQRCPFLPSNENEAQVLQFRDHVLATVKDIEDIGKLGKDIGICPYYASRSVTKHSEIVTLPYPLLLQRSARDALDLSIKGHVVVIDEAHNLMDAISNIHSVTITLSELQTSLFQLTTYARKFKTRLKGKNRNYIAQVIRLVTSITDHLKTILETSQAPEGPVQPSDLMSGKGVDQINPYKLCRYLRESKLARKVDGYSEFSRERADRQADRKPSTPVLFHIQSFLLPLMNLSAEGKLFYIKAQGDIQLKYMLLDPMNQFREIVDDARAVILAGGTMSPMTDYIHHLFPYVPSSRLGTFSYGHVIPPENLIAQVLGKGVTGTEFDFTFETRDSERMIVDLGRTMAALCQVIPDGVVAFFPSYDYLSQVLSIWKRTLAGEKNRTVYDLIEGKKTILHESRDVTISTEELLQEYASIVGSGRGALLLSVVGGKLSEGINFSDRLGRGVLIVGLPFPNIRSAVWQAKIHYVEQKAYKESSGSDANRQLVAKAAGKDFYENSCMRAVNQCIGRAIRHRNDYAAIVLMDRRYDKPAIQGKLPAWIKQSMASSSALRPAGATIGSLSKFFVAQRTSKTYRGHVSAGYGRIGKHRKHPGGRGMAGGQHHHRTNLDKYHPGYFGKVGMRYFHKTNQQFWKPVINLDKLWSLVPAEQRDAYVNGQKTDTAPVIDLLPLGYSKVLGKGRIPEIPIVVRARYFSRDAERKIKEAGGVVELVA
>XP_755042_Aspergillus_fumigatus
MLEFAKRESARAVTEKRRALEARLEKIKVEEEKQRHATDHPKEARKRRRVDTSSGDPGPEQDDQFILDDYDSDADERMASSKKLSDISGLSTSTLELLERFKEQFSAPVEDEIGHEDDDVKIFYCSRTHSQLSQFSSELRRVKMPSSMPAELSTSDANTDEVQERVKHLTLGSRKNLCINPKVMSLGNAAAINERCLELQQPGIAAEKRCPYLPSKEDEGQILQFRDHTLATIKDIEDMGKLGKRMGICPYYASRSVLKHSENVLLKAQKIVTLPYPLLLQRSARDALDLSIKNHVVIIDEAHNLMDAICNIHSVTIRLSQLQTALLQLTTYAHKHKARLKGKNRSYIAQIIRLVSSIRDHLRSILGQNLPAEGTVDPSDLMAGKGVDQINPYKLSRYLQESKLARKVDGYVEFLKNKNQQSDDKPSSPVLFLVQSFLLSLMNPSAEGRFFYLKCHDDIQLRYMLLDPTNQFREIVEDARAVILAGGTMSPMSDYRNHLFSYIAPSRLDTFSYGHVIPPENLIAHTLVNGVLGSEFDFTYDSRDSEKMILDLGRTVATLCQAIPDGVVAFFPSYDYLSRIVAIWRKPLEGEKGETILSLIEREKSILYEGRDMGPKTDDLLQEYTRTIDSGQGALLLSVVGGKLSEGINFSDKLGRGVLIIGLPFPNIRSAVWQAKIQYVEQKTYNSSSGSEKDRQSIAKAAGKDFYENACMRAVNQCIGRAIRHRNDYAAIVMIDRRYEKANIQGKLPAWIKESMLRRSVRRPASALAADLSNFFSGRSPR
>XP_661048_Aspergillus_nidulans
MNKDTLSSMEPSKPQTFNHPYTPYDIQVRFMQSLYECLEEGKVAIFESPTGSGPRLQIIELSCTDWTRNRDDDEPEWMVEFAKREASRAVTEKRIEFESRLARIKREEEQQRAALESSEGSRKRQRVSVVSRDQDTEDDDQFALDDYDSENDEPSSIPRGSATATGLSSSTLELLERLRKYGSKIKPEEDDENDIKIFYCSRTHSQLMQFASELRRVTMPSTLPESLRQGLTDEEEQGERIKHISLGSRKNLCINSRVAALGNPTAINERCLELQQPNTPAPLRCSYLPTEEDEAKTLSFRDHALATVKDIEDLGKLGKKLGLCPYYASRGVVSHSERSARDALNLSIKGHVVIIDEAHNLMDAISNIHSVTVTLSQLRTSIFQLTTYARKFKTRLKGKNRNYIAQVIRLISSIADHLQSLIDNKQASEGSVLSSDLMAGKGADQINPYKLCRYLNESKLARKVDGYIDFSQSKANAQAEPKSTIPVLFHIQSFLLPLMNLSSEGRLFFTKTPGDIQLHYMLLDPTNHFREIVEDARAVILAGGTMSPMSDYLNHLFSYVPKDRLNTFSYGHVIPSENLTAHTLARGVTGCEFDFTYAGRDAEKMILDLGRTFTQLCRAIPDGIVAFFPSYEYLSRVLNIWKNAVVRENKQTLYETVEKEKQILYESRETELTTDDLLNNYANTINKGRGALLLSVVGGKLSEGINFSDKLGRGVLIVGLPFPNIRSPVWQAKIKYIEQKAYRNVGSGSEESRRLSAKAAGRDFYENACMRAVNQCIGRAIRHRNDYAAIVLIDKRYGKTSIEAKLPGWIKQSLVKDSALLPAATTLDGLACFFRSKNHCGTVDKMPTRLSKTRKHRGHVSAGYGRIGKHRKHPGGRGMAGGQHHHRTNLDKYHPGYFGKVGMRYFHKTQQQFWKPTINVDKLWSLVPAEQRDAYISGQKTDTAPVIDLLSLGYSKVLGKGRLPEVPIVVRARYVSRDAEQKIKEAGGVVELVA
>XP_001395061_Aspergillus_niger
MELQRNDFHHPYSPYDIQLQLMRALYSCLEQGKVAVFESPTGTGKSLSLICGSLTWLRDHKRSAFQTAVDNATCDDDEPEWMLDFARRESSRMMTEKRKELEERLEKTRKEEEQQRIALENPEGPRKKQKYSIPLTESGGLSEDQFALDDYDSENEEHSKPRDELAHTSELSPSTLELLERFKGQISTAKPGSDDADNDEVKIFYCSRTHSQLTQFAGEEELEERVKHVTLGSRKNLCINPRVSSLENATAINERCLDLQQPNVNPQHRCPFLPSKEDERQVLQFRDHALSTVKDIEDLGKLGKKIGICPYYASRSVVKDSEIVTLPYPLLLQRSAREALNSSVKGHVIIIDEAHNLMDAISNIHSVTVTLSQLQTSLSQLTIYGRKFKTRLKGKNRSYVAQVIRLLSSIAAHLRSLLESGKAPEGPVLISELMSGKGVDQINPYKLSRYLQESKLARKVDGYVEFTRDPSDKQASRSPTVPVLFHIQGFLLSLMNPSAEGRLFYSKEQGDIQLKYMLLDPTNQFRELVEDARAIILAGGTMSPMTDYMNHLFSYVPASRLDTFSYGHVIPPENLIAHTLVRGVQGSEFDFTYDARDSEKMIMDLGRTIATLCHVIPDGVVAFFPSYDYLGRVLNIWKKPMLGEQGQTVYNLIGQKKPILSESRDMTVTTEELLHTYANTVDSGRGALLLSVVGGKLSEGINFSDKLGRGVLIVGLPFPNIRSAVWQAKIQYIEQKTHQQATGSEASRQLAAKAAGRDFYENSCMRAVNQCIGRAIRHRNDYAAIVLVDRRYEKPGIQAKLPAWIKQSMVGSSVQRPAGATVQSLAKFFASKST
>XP_015408933_Aspergillus_nomiae
MELQAEEFHHPYSPYDIQLQFMRALYSCIEKGKVAVFESPTGDDGEPEWMLEYARRESSRAISEKRKELQIRLAKARHREEKQKATLENSSGPRKRQKFDISSRASDVQTEDGFALDEYDSESEEKRSSQKRTDYSSGLSTGTLELLERFQHKSSAHPRQDEDYGDEDIKIFYCSRTHSQLTQFASELRRVNVPSSIPKDLSEGLADIDELQEGVRYLSLGSRKNLCINPRVSSLNNVTAISERCLDMQQPGVAAEHKCPFLPSNENEAQVLQFRDHVLATVKDIEDIGKLGKNIGICPYYASRSVTKHSEIVTLPYPLLLQRSARDALDLSIKGHVVVIDEAHNLMDAISNIHSVTITLSELQTSLFQLTTYARKFKTRLKGKNRNYIAQVIRLVTSITDHLKTILERNQASEGPVQPSDLMSGKGVDQINPYKLCRYLRESKLARKVDGYAEFSREQADREADRKPSTPVLFHIQSFLLPLMNLSAEGKLFYTKAQGDIQLKYMLLDPMNQFREIVDDARAVILAGGTMSPMTDYINHLFPYVPSSRLDTFSYGHVIPPENLIAQVLGRGITGTDFDFTFDTRDSERMIVDLGRTIAALCQVIPDGVVAFFPSYDYLGRVLSIWKRPLAGEINRTVCDLIERKKTILHESRDMTMSIEELLQEYASVVGSGRGALLLSVVGGKLSEGINFSDRLGRGVLIVGLPFPNIRSAVWQAKIQYVEQKAYKESSGSEASRQLIAKTAGKDFYENSCMRAVNQCIGRAIRHRNDYAAIVLMDRRYDKPAIQGKLPAWIKQSMASSPALRPVGAAVGSLSKFFMAQRTSQIYDQHTRSHPQSPNTQTGLVEYTTVDKMPTRFSKTRKSRGHVSAGYGRIGKHRKHPGGRGMAGGQHHHRTNLDKYHPGYFGKVGMRYFHKTNQQFWKPVINLDKLWSLVPAEQRDAYVSGQKTDTAPVIDLLPLGYSKVLGKGRIPEIPIVVRARYFSRDAERKIKEAGGVVELVA
>XP_023092675_Aspergillus_oryzae 
MEPQAEEFHHPYSPYDIQLQFMRALYSCIEKGKVAVFESPTGKLAGLSTGTLELLKRFQHKSSAHPRQDEDYGDEDIKILYCSRTHSQLTQFASELRRVNMPSSIPKDFSEGVADTDGLQEGVRHLSLGSRKNLCINPRVSSLDNVTAISERCLDMQQPGVAAEQRCPFLPSNENEAQVLQFRDHVLATVKDIEDIGKLGKDIGICPYYASRSVTKHSEIVTLPYPLLLQRSARDALDLSIKGHVVVIDEAHNLMDAISNIHSVTITLSELQTSLFQLTTYARKFKTRLKGKNRNYIAQVIRLVTSITDHLKTILETSQAPEGPVQPSDLMSGKGVDQINPYKLCRYLRESKLARKVDGYSEFSRERADRQADRKPSTPVLFHIQSFLLPLMNLSAEGKLFYIKAQGDIQLKYMLLDPMNQFREIVDDARAVILAGGTMSPMTDYIHHLFPYVPSSRLGTFSYGHVIPPENLIAQVLGKGVTGTEFDFTFETRDSERMVIPDGVVAFFPSYDYLSQVLSIWKRTLAGEKNRTVYDLIEGKKTILHESRDVTISTEELLQEYASIVGSGRGALLLSVVGGKLSEGINFSDRLGRGVLIVGLPFPNIRSAVWQAKIHYVEQKAYKESSGSDANRQLVAKAAGKDFYENSCMRAVNQCIGRAIRHRNDYAAIVLMDRRYDKPAIQGKLPAWIKQSMASSSALRPAGATIGSLSKFFVAQRTSKT
>XP_040639984_Aspergillus_ruber
MALQPEDFHHPYTPYEIQLQFMRSLYSSLEEGKVAIFESPTGTGKSLSLICGALTWLRDHKRKEFQETVDNTTCDDGEPEWMLEFAKRESSRAISEKRKYFEARLAKTKLEEEKQRSTAEHTERPRKKQRIDISIESKPQDDNQFALDEYDSENEEQRAPGKGTGGFDGLSTSTMALLERFKGRYSSQDKDDQDDGDEEIKIFFCSRTHSQLSQFASELKRVTIPSSLPKELRTGNTDEDELEERIKHISLGSRKNLCINPRVAALGNATAINERCLELQQPGVAAEHKCPYLPTKEDEALTLNFRDHALATIKDIEDIGKVGKQVGICAYYASRSVIKHSEIVTLPYPLLLQRSAREALNLSIKDHVIIIDEAHNLMDAIAGIHSVTVTLSQLQTSIFQLTTYARKFKNRLKGKNRSYVAQVIRLVNSIADHLKPIKENKQSVEGSVQASDLMAGKGVDQINPYKLSRYLQESKLARKVDGYVEFSQEKDNPQSKDRPTTPVLFYVQSFLLPLMNPSAEGRLFYVKNQDDIQLKYMLLDPTNHFREIVEDARAVILAGGTMSPMTDYMHHLFSYLPSSRLSTFSYGHVIPAENLTTQSLLRGIQGSEFDFTYEARGSEKMIIDLGQTIASLCHAIPDGVVAFFPSYDYLTRVLNTWKKPTLENKTQTILGLIEQKKPILYETREATAKTEELLQQYTETIQSGSGALLLSVVGGKLSEGINFSDRLGRGVLMVGLPFPNIRSAVWQAKIQYVEQKAHSQGSGSEENKKSLAKAAGRDFYENACMRAVNQCIGRAIRHLNDYAAIILIDRRYELPRIQGKLPAWIRQSMVAGASRKTADVTTKELSEFFAAR
>XP_040705455_Aspergillus_sydowii
MELSAAEKFHHPYSPYDIQLQFMQSLYTCLEEGKVAIFESPTGTGKSLSLICGSLTWLRDHKRKSFLQTVQGVTCDDDEPEWMVEFAKRETSRAIAEKRKEFERRLAKVRQEEEQQRTALGNPDGPRKRQKTGNVLPNGDCIDDDNQFALDDYDSDTDFPSSSLKESTAFNGLSSSTLELLERLKGHGSKVQSEEGNETDDIKIFYCSRTHSQLMQFANELRRVALPSSVPEDLQQAFTEEELEERIKHLSLGSRKNLCINPKVASLGDPTAINERCLELQQPNTTEQQRCSFLPPKEDEMKTLSFRDHALSTVKDIEDLGKLGKKMNICPYYASRPVVSQTREALNISVKGHIIVIDEAHNLMDAISNIHSVTITLSQLQTSIFQLTTYARKFKTRLKGKNRSYVAQVIRLISSIADHLQSILNNKQLSEGSVLPSDLMSGKGVDQINPYKLSRYLQESKLARKVDGYVDFAQNKADQRTKNKTTVPVLFHIQSFLLPLMNVSAEGRLFYTKVQGDIQLDYMLLDPTNHFREIVENARAVILAGGTMSPMSDYLSHLFSYVPNDRLDTFSYGHVIPSGNLTAHNLALGVQGSEFDFTYDSRDSEKMIFDLGLTIARICHAIPDGVVAFFPSYDYLSQVLNIWKKPIPDQRGQSFYQLINKEKPIIYESREMETTTDDLLLHYANTIENGKGALLLSVVGGKLSEGINFSDKLGRGVLIVGLPFPNIRSPVWQAKIKYIEQKAHQNLSSDSEESRRSSAKAAGRDFYENACMRAVNQCVGRAIRHRNDYAAIVLIDKRYGRSNIQSKLPGWIQQSLKKDSANLPARATLGALAQFFHNKT
>XP_001210680_Aspergillus_terreus
MKFFIDDLPVLFPYPRIYPEQYAYMCDLKKTLDAGGHCVLEMPSGTGKTVSLLSLIVAYQLHYPEHRKLIYCSRTMSEIEKALAELKALMKFRAKELGYTEDFRALGLTSRKNLCLHPSVKREKSGTVVDARCRSLTAGFVKEKKERGEDVELCTYHENLDLLEPHNLVPPGVFTLDGLIKYGEQHKQCPYFSARRMMPFCNVIIYSYHYLLDPKIAERVSREFSKDCIVVFDEAHNIDNVCIESLSIDITEDSLRKATRGANNLERKITEMKSSDAEKLQNEYTKLVEGLREAEQAREEDQFISNPVLPDDLLKEAVPGNIRRAEHFVAFLKRFIEYLKTRMKVTHTISETPPSFLTHVKDLTYIERKPLRFCAERLTSLVRTLELINIEDYQPLQEVATFATLVATYDKGFLLILEPFESEAATVPNPILHFTCLDAAIAIKPVFDRFSSVIITSGTLSPLEMYPKMLGFTTVMQESYSMTLARRSFLPMIVTRGSDQAQISSSFQIRNDPGVVRNYGNIVLEFSRITPDGVVVFFPSYLYMESIISMWQGMGILDSIWNYKLILVETPDAQESSLALETYRTACCNGRGAILFCVARGKVSEGIDFDHHYGRAVLCIGVPFQYTESRILKARLEFLRENYRIRENDFLSFDAMRHAAQCLGRVLRGKDDYGVMVLADRRFQKKRSQLPKWISQAMLESETNLSTDMAVATAKNFLRTMAQPFKAKDQEGISTWSLADLERHREKQKVEEERARREALANGHGTNGHAAVADEFDDDIDEDLMMLDAQ
>XP_022489714_Penicillium_arizonense
MSSTMRDFHHPYTPYEIQQQFMQALYGCLEESKIAIFESPTGTVSASATDRDVNHGKSLSLICGSLTWLRHHKREAFQETVDDATCDDGEPEWMIEFAKRESRRAITEKRQEFEARLAKIRREEERLKQAQDSAERPRKKQRLDEPASETADEEQFVLDDYDSDTEQKKPDSGNDGLSASTLALLERFKGQFSSQKKEEGDDADDEVKIFYCSRTHSQLSQFAGELRRVTFPSSIPSDLDPESKDDLSTLEERVKHLSLGSRKNLCINPKVRALENNTAINEKCLDLQQSGVAADKKCTFLPSKDDEALALQFRDHTLATIKDIEDIGLVGKKLGICPYYASRPVIKHSEIITLPYPLLLQRSAREALNLSVKGHVVIIDEAHNLMDAIAGIHSVSVTLNQLQTAITQLTTYARKFKNRLIGKNRNYVAQVIRLVSSITNHLRSISQQKGQSEGSVQASDLMAGKGVDQINPYKLTRYLQESKLARKVDGYVESTQEAQPGRSKDKTTMPVLFHIQSFLLTLMNPSEEGRLFYQKSQDDTMLKYMLLDPTNHFREIAEDARAVILAGGTMSPMSDYVTHLFSYLPPERLGTFSYGHVIPHTNLVAQSLTQGLLGSEFDFTYEKRNSEKMIVDLGRTLAALCQIIPDGVVAFFPSYDYLSQVVNVWKKPIPNGSGQSTLDLLERKKKVLYESREAVISTDALLQEYTNAVESGSGALLLSIVGGKLSEGINFSDKLGRGVFIIGLPFPNIRSAVWQAKIQYLEEKAYKQASGSESERKAAGKAAGRDFYENSCMRAVNQCIGRAIRHVNDYAAIVMIDRRYDSPRIQGKLPGWIRGSLVPAPPRRAAQMTVQRLFKFFAEKRRSTEQK
>XP_014538878_Penicillium_digitatum
MDFHHPYTPYEIQLQFMQALYACLEDGKIAVFESPTGTGKSLSLICGSLTWLRDHKRKAFQETVDATGDDNEPDWMIEHAKRESRRAITEKRQEFEARLVKIRQEEERLKQAQDSADRPRKKQRHDDSAPETVNDDDQFALDDYESDTDNQKGQNDSGNAGGLSASTLALLERFQGKFSTQKKDQEDNDDDEVKIFFCSRTHSQLSQFAGELRRVTLPSSLPSDLDPESKDDLSKLEERVKHLSLGSRKNLCINPKVRALANNTEINEKCLDLQQAGLAADKKCSFIPSKDNEALALEFRDHALATVKDIEDIAQVGKKLGICPYYASRPVIKHSEIVTLPYQLLLQRSAREALNISVKGHIVIIDEAHNLMDAITGIHSVTVSLNQLRTAIGQLTTYARKFKNKLKGKNRNYVAQVIRLVSSIAEHMESISQQNGPLEGSVQTSDLMTGKGVDQINPYKLSRYLQESKLARKVDGYLESSQQPQPDRPKDKTTVPVLFHIQSFLLPLMNPSEEGRLFFQKSQEDVLLKYMLLDPTNHFREIAEDARAVILAGGTMSPMSDYVNYLFSYLPPERLGTFSYGHVIPKSNLVAQSLTQGLMGNEFDFTYEARNSERMITDLGRTMATLCQVIPDGVVAFFPSYDYLSHVLGVWKKPIPNGNGQSTLNLLERKKKIIYESREAMTTTDDLLREYTEAVQSGSGALLLSIVGGKLSEGINFSDNLGRGVFIIGLPFPNIRSPVWQAKIQYLEEKTYKQASGSEPERKAVGKAAGRDFYENSCMRAVNQCIGRAIRHINDYAAIIMIDRRRNDPFNAKHQRSCRNTPADKMPTRFSNTRKHRGHVSAGYGRVGKHRKSPGGRGMAGGQHHHRTNLDKFHPGYFGKVGMRYFHKTNQQFWKPTINVDKLWSLVPAEQRDAYLSGQKTDVAPVIDLLPLGYSKVLGKGRLPQIPVVVRARYVSRDAEEKIKAAGGVVELVA
>XP_016593815_Penicillium_expansum
MDFHHPYTPYDIQLQFMQALYACLEDSKIAVFESPTGTGKSLSLICGSLTWLRDHKRKAFQETVDATCDDDEPEWMIEHAKRESRRAITEKRQEFETRLAKIRQEEERLKQAPDSADRPRKKQRLNDSAPELVNDDDQFVLDDYDSDTDNQKRQDDSGNSDGLSASTLALLERFQGKFSAQKNDKDDDEDDEIKIFFCSRTHSQLSQFAGELRRVTFPSSLPSDLDLENKDDLSKLEERVKHLSLGSRKNLCINPKVRALENNTAINEKCLDLQQAGVAADKKCSFIPSKDDEGLALEFRDHALATVKDIEDIAQVGRKLGTCPYYASRPVIKHSEIITLPYPLLLQRSAREALNLSVKGHIVIIDEAHNLMDAIAGIHSVTVSLGQLQTAIGQLTTYARKFKNRLKGKNRNYVAQVIRLVSSIAEHMKSISQQKGPPEGSVQTSDLMAGKGVDQINPYKLSRYLQESKLARKVDGYLESSQQPQPGRPKDKTTMPVLFHIQSFLLPLMNPSEEGRLFFQKSQDDVLLKYMLLDPTNHFREIAEDARAVILAGGTMSPMSDYVNHLFSYLPPERLGTFSYGHVIPKSNLVAQSLAQGLMGNEFDFTFEARNSEKMITDLGRTIATLCQVIPDGIVAFFPSYDYLSHVLSVWKKPIPNGNGQSTLNLLERKKKILYESREAVTTTDDLLREYTEAVESGSGALLLSIVGGKLSEGINFSDKLGRGVLIIGLPFPNIRSPVWQAKIQYLEEKTYKQASGSESERKAAGKAAGRDFYENSCMRAVNQCIGRAIRHVNDYAAIIMIDRRRNDPFNAKHQRSCRNTPADKMPTRFSNTRKHRGHVSAGYGRVGKHRKSPGGRGMAGGQHHHRTNIDKFHPGYFGKVGMRYFHKTNQQFWKPTINVDKLWSLVPAEQRDAYLSGQKTDVAPVIDLLPLGYSKVLGKGRLPQIPVVVRARYVSRDAEEKIKAAGGVVELVA
>XP_040644245_Penicillium_griseofulvum
MQALYSCLEDSKIAVFESPTGTGKSLSLICGSLTWLRDHKRKAFQATVDATCDDDEPEWMIEHAKRESRRAITEKRKEFEDRLAKIHQEEERLKQAQDSSDRPHKKQRIDDSAPELVDDDQFVLDDYDSDTDNQKKQNSANSDGLSASTLALLERFQGKFSAKKDKEDDGDDEIKIFFCSRTHSQLSQFAGELRRVTFPSSLPSDLDPESKDDLSKLEERVKHLSLGSRKNLCINPKVRALENNTAINEKCLDLQQAGVAADKKCTFIPSKDDEALALEFRDHTLSTVKDIEDIAQVGKRLGICPYYASRPVIKHSEIVTLPYPLLLQRSARDALNLSVKGHIVIIDEAHNLMDAIAGIHSVAVSLSQLQTAIGELTTYARKFKNRLKGKNRNYVAQVIRLGPMEGSVQTSDLMAGKGVDQINPYKLSRYLQESKLARKVDGYLEASQQSQPGRPRDKVTMPVLFHIQSFLLPLMNPSEEGRLFYQKSQDDVSLNYMLLDPTNHFREIAEDARAVILAGGTMSPMSDYVNHLFSYLPPERLETFSYGHVIPKSNLVAQSLTQGLMGNEFDFTYEARNSEKMITDLGRTIATLCQIIPDGVVAFFPSYDYLSHVLSVWKKPIPNGNGQSTLNLLERKKKILYESREAVATTDDLLREYTEAVESGSGALLLSIVGGKLSEGINFSDKLGRGVFIIGLPFPNIRSAVWQAKIQYLEQKAYKLAPGSEPERRAAGKAAGRDFYENSCMRAVNQCIGRAIRHVNDYAAIIMIDRRRNDPFNAKHQRSCRNTPADKMPTRFSNTRKHRGHVSAGYGRVGKHRKSPGGRGMAGGQHHHRTNIDKFHPGYFGKVGMRYFHKTNQQFWKPTINVDKLWSLVPAEQRDAYLSGQKTDVAPVIDLLPLGYSKVLGKGRLPQIPVVVRARYVSRDAEEKIKAAGGVVELVA
>XP_038927193_Penicillium_roqueforti
MDFHHPYKPYDIQLQFMQALYACLEDSKVAVFESPTGTGKSLSLICGSLTWLRDHKRKAFQESVDATCDDDEPEWMIEHAKRESRRAITEKRQELEARLAKIRQEEGRLKQAQDSADRPRKKQRLDDSAPELVDDDDQFVLDDYDSDTDNQKRQNDSGNSDGLSASTLALLERFQGKFSTQKKEKEDDGDDEIKIFFCSRTHSQLSQFAGELRRVTFPSSLPSDLDPESKDDLSKLEERVKHLSLGSRKNLCINPKVRALENNTAINEKCLDLQQAGVAADKKCPFIPSKDDEALALEFRDHALATVKDIEDIAQVGKKLGICPYYASRPVIKHSEIVTLPYPLLLQRSAREALNLSVKGHIVIIDEAHNLMDAIAGIHSVAVSLSQLQTAIGQLTTYARKFKNRLKGKNRNYVAQVIRLVSSIAEHMKSITQQKGPLEGSVQASDLMAGKGVDQINPYKLSRYLQESKLARKVDGYLEFSQQPKPGRSKDKTTMPVLFHIQSFLLPLMNPSEEGRLFFQKSQDDVLLKYMLLDPTNHFREITEDARAVILAGGTMSPMSDYVTHLFSYLPPERLGTFSYGHVIPKSNLVAQSLAQGLMGNEFDFTYEARNSERMITDLGRTIATLCQVIPDGVVAFFPSYDYLSYVLSVWKKPIPNGNGQSTLNLLERKKKVMYDSREAVTSTDDLLREYTEAVESGSGALLLSIVGGKLSEGINFSDKLGRGVFIIGLPFPNIRSAVWQAKIQYLEEKTYKQASGSESERKATGKAAGREFYENSCMRAVNQCIGRAIRHVNDYAAIIMIDRRYESPRIQQKLPGWIRGSLVPAPPTRAAQMTVQRLSKFFTEKRR
>XP_002561536_Penicillium_rubens
MKFFIDDLPVLFPYPRIYPEQYAYMCDLKKTLDVGGHCVLEMPSGTGKTVSLLSLIVAYQQHYPEHRKLIYCSRTMSEIEKALAELKALMEHRAKELGHEEEFRALGLTSRKNLCLHPSVKREKSGTVVDARCRSLTAGFVKEKKERGEDVELCVYHENLDLLEPHNLVPPGVFTLDGLSRYGEEHKQCPYFSARRMMPWCNIIIYSYHYLLDPKIAERVSRELSKDCIVVFDEAHNIDNVCIESLSIDLSEDSLRKATRGANNLERRIEDMKSTDEEKLKNEYSKLVEGLQEAEKARDEDQFISNPVLPDDLLKEAVPGNIRRAEHFISFLKRFIEYLKTRMKVTHTISETPPSFLTHLKDLTYIERKPLRFCAERLTSLVRTLELVNIEDYQPLQEVATFATLVATYDKGFVLILEPFESEAATVPNPILHFTCLDAAIAIKPVFDRFSSVIITSGTLSPLEMYPKMLGFTAVLQESYSMTLARRSFLPMIVTRGSDQAQVSSSFGIRNDPGVVRNYGSLVTEFARITPDGVVVFFPSYLYMESIISMWQGMGILDQIWNYKLILVETPDAQESSLALETYRTACCNGRGAILFCVARGKVSEGIDFDHHYGRAVLCIGVPFQYTESRILKARLEFLRENYRIRENDFLSFDAIRHAAQCLGRVLRGKDDYGVMVLADRRFERKRPQLPKWINQAMLDSETNLSTDMAVSNAKNFLRTMAQPFKSKDQEGISTWGLADIERHEAKRRTEEERMMREELNNGHAMDGMVPSASRIVTDEYDDNIDQDLMMLDAP
>XP_040809088_Penicillium_solitum
MDFHHPYTPYDIQLQFMQALYACLEDSKIAVFESPTGTGKSLSLICGSLTWLRDHKRKAFQETVDATCDDDEPEWMIEHAKRESRRAITEKRQEFEARLAKIRQEEERLKQAQDSADRPRKKQRLDDSALEFVDDDDQFVLDDYDSDTDNQKKQNDSGNSDGLSASTLALLERFQGKFSTQKKDEEDEGDDEIKIFFCSRTHSQLSQFAGELRRVTFPSSIPSDLDPESKDDLSKLEERVKHLSLGSRKNLCINPKVRALENNTAINERCLELQQAGVAADKKCSFIPSKDTEALALEFRDHALATVKDIEDIAQVGKKLGICPYYASRPVIKHSEIVTLPYPLLLQRSAREALNLSVKGHIVIIDEAHNLMDAISGIHSVTVSLSQLQTAIGQLTAYARKFKNRLKGKNRNYVAQVIRLVSSNAEHMKSISQQKGPLEGSVQTSDLMAGKGVDQINPYKLSRYLQESKLARKVDGYLESSQQPQPGRPKDKTTMPVLFHIQSFLLPLMNPSEEGRLFFQKSQDDVLLKYMLLDPTNHFREIAEDARAVILAGGTMSPMSDYVNHLFSYLPPERLGTFSYGHVIPKSNLVAQSLTQGLMGNEFDFTYEARNSEKMITDLGRTIATLCQVIPDGVVAFFPSYDYLNQVLSVWKKPIPNGNGQSTLNLLERKKKILYESREAVTTTDDLLREYTEAVESGSGALLLSIVGGKLSEGINFSDKLGRGVFIIGLPFPNIRSPVWQAKIQYLEEKTYKQASGSEPERKAAGKAAGRDFYENSCMRAVNQCIGRAIRHVNDYAAIIMIDRRYESPRIQQKLPGWIRGSLVPAPPTRAAQMTVQRLSKFFAEKGR
>XP_022577864_Penicilliopsis_zonata
MDLEGETFHHPYSPYETQLQFMRALYTCLEEGKVAVFESPTGTGKSLSLICGSLTWLRDHKRRALQEAVDKTGGDDDDPDWMVEFAKRESSRAATEKIREFEKRLAKTRQAEERLRRGQESSQRPQKRQKVESESVDDTLQNESQFALDDYESDREERSGPLAEPEQFEGLSADTLALLERFKGKASAVTEAEDSDDQDVKIFYCSRTHSQLTQFAHELQRVTMSSSLPKDLIADALGEDTELAERIKHLSLGSRKNLCINPKVLALENPTAINERCLDLQKPGQSADKKCPYLPSKDTDAKILEFRDHTLASIKDIEDIGKVGKQLGICPYYASRSVIKNTEIVTLPYPLLLQRSAREALHLSLKNHIVIIDEAHNLMDAISNIYSAKVTLVQLQTAISQLTTYARKYQSRLKGKNRTYVAQVIRMVSSIAVYLKSIQEKKNPQEGTLQASDLMSGKGVDQINPYKLSQYLQESKLARKVDGYIEFSKQEPGHGSKERSHTPVLFHIQSFLLTLMNPSVEGRLFYHQLQGDVQLEYMLLDPTNHFREIVESARAVILAGGTMSPMSDYLNHLFSYVPKSRIDTFSYGHVIPSENLTAQSLVRGIQGSEFDFTFEARSSEKMIIDLGRTISALCEAIPDGVVAFFPSYDYLDHVMSVWKKPSTSEPGQSILSMLQKKKPVLYEPRGGTMKTEELLQEYSNAIETGSGALLLSVVGGKLSEGINFSDRLGRGVLMVGLPFPNIRSAVWQAKIQYVETRAYEQASGPEDARKQASKTAGREFYENACMRAVNQCIGRAIRHLNDYAVIVMIDKRYNSTRIQAKLPAWIRQSLVPGTPDRRTQAVVQDLSRFFAKRGAS
>XP_016615545_Cladophialophora_bantiana
MEPTQANFCHPYQPYSIQLDFMKELYRCIEEKKVGIFESPTGTGKSLSLICGALTWLRDHERLALQGQTDGSEPLDWLLEAEKSAQRRELLLEREEFELKLAKIREEETSRRQRRYNLKASKKPRTKAAKVEDKATDEEEFILEDYESDREESKAFNSSATSFSSSTQALLDKLQGPAKTDVEEQEKDRLKIIFCSRTHSQLTQFVNELRRVKPPSSIPLEAGGIFQKSSLEEGVKHLALGSRKNLCINPKVAGLSSTNAINEQCLELQKAAIPKDKKCPYIPAREDKSKIEAFRDRVVAEIRDIEDTGHLGREMELCPYYASRAAISMSEVLTLPYPLLLQKSAREALGVSVKENVVIIDEAHNLMDAIADTFSISLRLSQLEQCVRQVTAYASRFKNRLRGKNRVYVMQVIRLLNSMTDCLRETTQKLTSSQATITAAQLMSGKGVDQIKPHKLLQYLHESKLCHKVEGYCEVRQDHTDSNQGKGVLMQFQNFLVVLMNQDDEGRFFTSRQDDDVVVHYTLLDPREHFRQIVQDARAVILAGGTMSPMSDYSDYLFSYLARDRLRTFSFGHIIPASHLFAQAVEKGPSGVEFDFRYEMRASETMILELGNLVVRACSIVPDGVVVFFPSYDYLARVTSVWQHLPASQPIMTVLGKFKTIFQESKSIAVDELLEEYATAVDSGQGGLMLSVVGGKLSEGINFSDRLGRAVLAVGLPFPNANGAEWKAKMEHIEGLRFEYCKSQGKGDAECRAEARSASREYYENACMRAVNQSIGRAIRHRNDYAAILMIDRRFSTERISRKLPGWIQGSMNDSLRDWTKIEKGVGAFFQRKQ
>XP_008723462_Cladophialophora_carrionii
MEPSQANFCHPYQPYSIQLEFMQSLYRCIEEKQVGIFESPTGTGKSLSLICGALTWLRDHERRALQGSADSSDEADWLAQAERSAQRRELLLAREELEYKLARVREEEARRRHRREDSKGSKKARIVKESVGNSLAEDEFMLNDYDSDGGNTSSLPKSNNGISSATQALLDKLQGPAKKEVEEVKEDRLKIIFCSRTHSQLTQFVNELRRVKPPSSIPSDMAEVPPGSHIEEGVKHLTLGSRKNLCIHPKISRLSSTTAINEQCLELQKPGIAKDKKCPFLGSKDDLDIVNAFRDRVVADIKDIEDMGKLGRDMELCPYYASRSAISMAEVLTLPYPLLLQKSAREALGVSVKDNVVIIDEAHNLMDAIVDTLSTSLRLSQIDQAVQQVTAYAMRFKARLKGKNRVYVMQVIRVLNSLTDCLKATTFKPSSTETTITAAQLMSGKGVDQIKPHKLLQYLHESKLCHKVEGYAESQSSDQDTYSKGVLMQFQNFLAVLMNPDEEGRFFASRHDKDISVRYTLLDPREHFREVVQNARAVILAGGTMSPVSDYSDYLFSYLESNRLSTFSFGHVIPASNLLAQALVKGPSGVEFDFTFEKRASEKIMVELGSLILKVCRVVPDGVVAFFPSYDYLAQVLSVWQRLPAEQPIMTALSRVKPIFQESKSFGVEEVLRHYATAIDTGQGGLMLSVVGGKLSEGINFSDKLGRAVISVGLPFPNANGAEWQAKLQHIRDVRYQQCKKEGKGEADCQSAAKSASRDYYENACMRAVNQSIGRAIRHRNDYAAILMVDRRFATERIRRKLPGWIQESMASGVPSWLEMETGLQQFFRGKQ
>XP_016248927_Cladophialophora_immunda
MPPTTHASTNGTRLTLKKSTSMEPTQANFSHPYQPYSIQLDFMKELYRCIEEKKVGIFESPTGTGKSLSLICGALTWLREHEHLALQGLTDGGEPLDWLLKAEKSAQRRELLLEREELELRLAKVREEEASRRQRRFDVKTSKKPRTKIANSEDKTIDDDQFMLEEYDSPREETYSTNNSTVSLSSSTQALLDKLKGPTKTDAEEEEKDRLKVIFCSRTHSQLTQFVNELRRVKPPSSLSLEAAATTHKSSLEEGVKHLALGSRKNLCINPKVADLSSTIAINEQCLELQKPATPKDRRCPYMPTRDDKAKVGDFRDRVVAEIRDIEDTSHLGRQMQLCPYYASRAAISMSEVLTLPYPLLLQKSAREALGVSVKDNIVIIDEAHNLMDAIADTFSISLRLSQLEQSARQVTAYASRFKNRLKGKNRVYVMQVIRLLNSMTDCLRETMQKATSPEATITAAQLMSGKGVDQIKPHKLLQYLHESKLCHKVEGYSDVRRDRTDANHGKGALLQFQNFLVVLMNPDDEGRFFTSRQDDEVAIHYTLLDPREHFRQIVQDARAVILAGGTMSPMSDYSDYLFSYLDKDRLRTFSFGHIIPPSHLFAQAVVRGPSGIEFDFRYEMRGSERMILELGDLVLQTCRLVPDGVVVFFPSYDYLARVISVWQHQPASQPVMNALGNIKTIFQESKSIAVDELLQGYAAAVDGGRGGLMLSVVGGKLSEGINFSDKLGRAVLAVGLPFPNANGAEWKAKMEHIEGLRYEHCKNQGKGEAECRAEAKIASREYYENACMRAVNQSIGRAIRHRNDYAAILMVDRRFSTERISRKLPGWIQDSMDNNLRDWTAIEKSIEVFFRGKQ
>XP_007748625_Cladophialophora_psammophila
MEPTRANFCHPYQPYSIQLDFMKELYRCIEEKKVGIFESPTGTGKSSSLICGALTWLREHERLALQGQTDGSEPLDWLLEAEKSAQRRELLLEREEFELKLAKIREEETSRRQRRYDLKASKKPRTKTAKIEDKATDEEEFMLEDYESDREESKAFNSSTTSFSSSTQALLDKLQGPAKTEVEEQEKDRLKIIFCSRTHSQLTQFVNELRRVKPPSSILLEAGGIVQKSSLEEGVKHLALGSRKNLCINPKIAGLSSTNAINEQCLELQKAAIPKDKRCPYIPARDDKSKIEAFRDRVVAEIRDIEDTAHLGREMEICPYYASRAAISMSEVLTLPYPLLLQKSAREALGVSVKENVVIIDEAHNLMDAIADTFSISLRLSQLDQAVRQVTAYASRFKNRLKGKNRVYVMQVIRLLNSMTDCLRGTMQKLTSSQATITAAQLMSGKGVDQIKPHKLLQYLHESKLCHKVEGYCEARQDHTDSNQGKGVLMQFQNFLVVLMNPDDEGRFFTSRQDDDVVVHYTLLDPREHFRQIVQDARAVILAGGTMSPMSDYSDYLFSYLARDRLRTFSFGHIIPPSHLFAQVVEKGPSGVEFDFRYEMRASETMILELGNLVVRACSIVPDGVVVFFPSYDYLARVTSVWQHLPASQPIMTALGRVKTIFQESKSVAVDELLGEYATAVDSGKGGLMLSVVGGKLSEGINFSDRLGRAVLAVGLPFPNANGAEWKAKMEHIEGLRFEHCKSQGKGEAECRAEAKSASREYYENACMRAVNQSIGRAIRHRSDYAAILMVDRRFSTERISRKLPGWIQGSMNDSLRDWTKIEKGVGAFFQGKQ
>XP_018692167_Fonsecaea_erecta
MEPTQTNFCHPYQPYPIQLGFMKELYRCIEEKKVGIFESPTGTGKSLSLICGALTWLREHEHLELQGLTDGHESLDWLLEAEKSAQRRELLLEREELELRLAKIRAVEALRRQKRHELKTSKKSRTQIANNEDNVAAEEEFMLEDYDSDRDEKNPANHSTVSLSSSTQALLDMLQGPTKTDAEQEKDRLKIIFCSRTHSQLTQFVNELRRVKPPSSIPLEAADVTHKTSLEEGVKHLALGSRKNLCINPKVAGLWSNSAINEQCLELQKPTTPKDKRCPYIPTKDDKSKVEDFRDRVVAEIRDIEDTSHLGRDMKLCPYYASRAAIGMSEVLTLPYPLLLQKSAREALGVSVKDNVVIIDEAHNLMDAIADTFSVSLRLSQLEQGSGQVISYASRFKNRLKGKNRVYIMQVIRLLNSMTDCLRETLRKPTSAPATITAAQLMSGKGVDQIKPHKLLQYLHESKLCHKVEGYSEAQPDRLNSNHSKGALLQFQNFLVVLMNPDDEGRFFTSRQDDEVVVHYTLLDPREHFRQIVQDARAVILAGGTMSPMSDYSEYLFSYLDKSRLRTFSFGHIIPPSHLFAQAVVKGPSGTEFDFRYEMRGSEKMILELGDLVVRICRIVPDGVVVFFPSYDYLARVVSVWQRLPASQPVMHSLQRVKTIFQESKSVAIDELLQEYATAVDSGRGGLMLSVVGGKLSEGINFSDKLGRAVLAVGLPFPNANGAEWKAKMEHIEGIRYEHCKSQGKSEAECRAEAKTASREYYENACMRAVNQSIGRVIRHRNDYAAILMVDKRFSTERISRKLPGWIQGSMNDGLRDWATVEQGIEVFFRGKQ
>XP_022508023_Fonsecaea_monophora
MEPTQANFCHPYQPYSIQLDFMRELYRCIEGRKVGIFESPTGTGKSLSLICGALTWLRDHEQRALQGLTDGGEPLDWLLEAEKTTQRRELLLEREELELRLSRIRREEASRRRRQHDAKASKKPRTKIPNDEGNAPDEDEFTLEDYDSEREETSIANYSTAGLSSSTQALLDKLQGPMRTNVEEQEEKDRLKIIFCSRTHSQLTQFVNELRRVKPPPSLSLEAADFAHKPSLEERVKHLALGSRKNLCINSKVAGLSSAFAINEQCLELQKPATPKDKKCPYIPARDDKSKVEDFRDRVVAEVRDIEDTSRLGREMQLCPYYASRAAITMSEVLTLPYPLLLQRSAREALGVSVKDNVVIIDEAHNLMDAIADTFSISLRLSQLEEGARQVTAYAGRFKNRLKGKNRVYVMQVIRLLNSMTDSLRGTLQKTTSTEVTITAAQLMAGKGVDQIKPHKLLQYLHESKLCHKVEGYSEMRRDHSDSNQGKGALLQFQNFLIVLMNPDDEGRFFISRHDDEVVVRYTLLDPREHFRQIVQDARAIILAGGTMSPMSDYSDYLFSYLDKDRLRTFSFGHIVPPSHLFAQAVGRGPSGIEFDFSIVPDGVVVFFPSYDYLARVVSIWQRLPAPRSVMQALGNVKATFQESKSIAVDQLLQEYAAAVDSGRGGLMLSVVGGKLSEGINFSDKLGRAVIAVGLPFPNANGAEWRAKMEHIEGIRYEHCKSQGKTEAESRAEAKSASRGYYENTCMRAVNQSIGRVIRHRNDYAAILMLDRRFSTERISRKLPAWIHGSMNNSLRDWSDIEKDAEVFFRDKR
>XP_016626395_Fonsecaea_multimorphosa
MEPTQANFCHPYQPYSIQLDFMKELYRCIEENKVGIFESPTGTGKSLSLICGALTWLRDHEHLALQGPTDGHEPYDWLLEAEKSAQRRELLLEREELELRLATIREEEASRRQKRYDVKASKKPRTKVANNDDKATDEDEFILEDYNSEGEETNAANHSSVSLSSSTQALLDKLQGPTRTDVEEEKDRLKIIFCSRTHSQLTQFVNELRRVKPPSSIRSEAADITRKSSLEEGVKHLALGSRKNLCINPKVARLSSTTAINEQCLELQKPATPKDKRCPYIPTKDDKVKVDDFRDRVVAEIRDIEDTSHLGKEMQLCPYYASRAAISMSEVLTLPYPLLLQKSARAALGVSVKDNVVIIDEAHNLMDAIADTFSISLRLGQLEQGARQVTAYASRFKNRLKGKNRVYVMQVIRLLTSMIDCLRETLRKGTSAQATITATQLMSGKGVDQIKPHKLLQYLHESKLCHKVEGYSEAQRDHNDSNHSKGALLHFQNFLIVLMNPDDEGRFFTSRQDNDVVVHYTLLDPREHFREIVQESRAVILAGGTMSPMSDYSDYLFSYLDRDRLRTFSFGHIIPPSHLFAQAVTRGSSGVEFDFRYEMRGSEKMILELGELVVRTCRIVPDGVVVFFPSYDYLARVLSVWQHLPASQPVMHALGKVKTIFQESKSVAVDELLQEYATAVDSGKGGLMLSVVGGKLSEGINFSDKLGRAVLAVGLPFPNANGAEWKAKMEHIEGIRYEHCKGQGKGEAECRAEAKIASREYYENACMRAVNQSIGRVIRHRNDYAAILMVDRRFSSERISRKLPGWIHGSMKDGLRDWTAIEKGIHVFFRGKQ
>XP_022503681_Fonsecaea_nubica
MEPTQANFSHPYQPYSIQLDFMRELYRCIEEKKVGIFESPTGTGKSLSLICGALTWLRDHEQRALQGLTGGGEPLDWLLEAEKTAQRRELLLEREELELRLSRIRKEEASRRQRQHDAKASKKPRTKIPTDEGNAPDEDEFMLEDYDSEREETSIANYSTAGLSSSTQALLDKLPGPTRTNVEEQEEKDRLKIIFCSRTHSQLTQFVNELRRVNLPPSLSLEAADFTHKPSLEERVKHLALGSRKNLCINSKVAGLSSAFAINEQCLELQKPATPKDKKCPYIPARDDKSKVEDFRDRVVAEVRDIEDTSRLGREMQLCPYYASRAAITMSEVLTLPYPLLLQRSAREALGVSVKDNVVIIDEAHNLMDAIADTFSISLRLSQLEEGARQVTAYAGRFKNRLKGKNRVYIMQVIRLLNSMTDSLRGTLQKTTSTEATITAAQLMSGKGVDQIKPHKLLQYLHESKLFHKVEGYSEVRRDHSVSNQGKGALLHFQNFLIVLMNPDDEGRFFISRHDDEVVVRYTLLDPREHFRQIVQDARAVILAGGTMSPMSDYSDYLFSYLDKDRLRSFSFGHIVPPSHLFAQAVGRGPSGIEFDFRYEMRGSERMILELGDLVVRVCSIVPDGVVVFFPSYDYLARVVSIWQRLPAPRPVMQALGNVKAPFQESKSIAVDQLLQEYAAAVDGGRGGLMLSVVGGKLSEGINFSDKLGRAVIAVGLPFPNANGAEWRAKMEHIEGIRYEHCKSQGKTEAESRAEAKSASRGYYENTCMRAVNQSIGRVIRHRNDYAAILMLDRRFSTERISRKLPAWIHGSMNNSLRDWSDIEKGVEVFFRDKQ
>XP_013278384_Fonsecaea_pedrosoi
MEPTQANFCHPYQPYSIQLDFMRELYRCIEERKVGIFESPTGTGKSLSLICGALTWLRDHEQRALQGLTDGGEPLDWLLEAEKTAQRRELLLEREELELRLSRIRKEEASRRQRQHDAKTSKKPRTKIPNDEGNAPDEDEFTLEDYDSEREETSIANYSTAGLSSSTQALLDKLQGPMRTNVEEQEEKDRLKIIFCSRTHSQLTQFVNELRRVKPPPSLSLEAADFTHKPSLEERVKHLALASRKNLCINSKVAGLSSAFAINEQCLELQKPATPKDKKCPYIPARDDKSKVEDFRDRVVAEVRDIEDTSRLGREMQLCPYYASRAAITMSEVLTLPYPLLLQRSAREALGVSVKNNVVIIDEAHNLMDAIADTFSISLRLSQLEEGARQVTAYAGRFKNRLKGKNRVYVMQVIRLLNSMTDSLRGTLQKTTSTEATITAAQLMAGKGVDQIKPHKLLQYLHESKLCHKVEGYSEMRRDHSDSNQGKGALLQFQNFLIVLMNPDDEGRFFISRHDDEVVVRYTLLDPREHFRQIVQDARSVILAGGTMSPMSDYSDYLFSYLDKDRLRTFSFGHIVPPSHLFAQAVGRGPSGIEFDFRYEMRGSERMIIELGDLVVRVCSIVPDGVVVFFPSYDYLARVVSIWQRLPAPRSVMQALGNVKATFQESKSIAVDQLLQEYAAAVDSGRGGLMLSVVGGKLSEGINFSDKLGRAVIAVGLPFPNANGAEWRAKMEHIEGIRYEYCKSQGKTEAESRAEAKSASRGYYENTCMRAVNQSIGRVIRHRNDYAAILMLDRRFSTERISRKLPAWIHGSMNNSLRDWSDIEKGAEVFFRDKR
>XP_007756119_Cladophialophora_yegresii
MEPSQANFCHPYQPYSIQLEFMQSLYRCIEEKQVGIFESPTGTGKSLSLICGALTWLRDHERQSLQGSVEPSEKSDWLAQAEHAAQRRELLVACEELEHKLARVREEEARRRRRREASKGSKKVRIGKENAGNALAEDEFMLNDYDSDRETTSHLSIPNDGFSSATQALLDKLQAPAKKEVEEGKEDRLKIIFCSRTHSQLTQFVNELRRVKPPSSIPADPEEAAPESHIEEGVKHLTLGSRKNLCINPKVERLSSTTAINEQCLELQKPGIPKDKKCPFLGSKDDMERVEAFRDRVVADIKDIEDMGKLGREMELCPYYASRSAITMAEVLTLPYPLLLQKSAREALGVSVKDNVVIIDEAHNLIDAIAATLSTSLRLSQIEQAVQQVTAYAMRFKARLKGKNRVYVMQVIRVLNSMTDCLRATTFKPSSPETTLTAAQLMSGKGVDQIKPHKLLHYLHESKLCHKVDGYAESQSNDQDTYSKGVLIQFQNFLAVLMNPDEEGRFFASRHDKDVSVRYTLLDPREHFRDVVENARAVILAGGTMSPMSDYSDYLFSYLQKTRLSTFSFGHVIPASNLLAQAIVKGPSDVEFDFTFDKRGSEKIMVDLGRLILKACKVVRDGVVVFFPSYDYLAQVVSVWQRLPAEQPIMTALNRVKPIFQESKSLGVDEVLRSYATAIDTGQGGLMLSVMGGKLSEGINFSDKLGRAVISVGLPFPNANGAEWKAKLQHIADVRYQQCKKDGKGEADCQSAAKSASRDYYENACMRSVNQSIGRAIRHRNDYAAILMVDRRFATERIRRKLPGWIQESMAGGVPSWLEMETRLQQFFRGKQ
>XP_016231126_Exophiala_spinifera
MEPSQEDFYHPYQPYAIQLEFMTNLYKCIEERKVGIFESPTGTGKSLSLICGALTWLRDHERRRFNDTNAQADASDWLLQAEFAAQRRELMLEREELERKLSKLRDEENRQKQTRIDAKGFKKARTAVVQSQITEDIDFLVDDYESDSERTAASQTSEGGFSSSTQALLDKLRPSYKATEIEEPSDRLKVIFCSRTHSQLTQFVNELRRVKPPSSMELTADDASQTSKMQERVKHLALGSRKNLCINPKVLQLSSTAAINERCLDLQKPGIAKEKKCPHLPSKEDKERVAAFRDRVIAQIRDIEDVGNLGRDMNICPYYASRTAIAPVEVLTLPYPLLLQKSARDAMGISVKDNVVIIDEAHNLMDAIADTFSVALRLSQIEQALRQMTAYAIRFKQRLKGKNRVYVTQVIRLLNSLIDCLQVVTEKAHSHELTVTAGKLMSGKGADQVKPHKLLQYLHESKLCHKVEGYSESQTDGKCNTVKGSMMQFQNFLTVLMNPDDEGRFFVSRQGEDIVVRYTLLDPREHFRDIVEEARAVILAGGTMSPMSDYADYLFSYLDRERLELFSFGHVIPTSHLFAQAVVKGPSNIDFDFTYERRGSELMIVELGNMVLRTCTVVPDGVVVFFPSYDYLAQVVSVWQRRPASYPLMQSLAAKKTVFQESKGAAVDDLLRDYAIAIDSGKGGLLLSVVGGKLSEGINFSDKLGRAVIVVGLPFPNAHGAEWKAKMQHIEELQYQQCRKAGRTEAESRAAAKSASRDFYENACMRAVNQSIGRVIRHRNDYAAILMVDRRFSTTRIRQKLPGWIKDSMHNSPLEWKVAEEGVQAFFEAKQ
>XP_016263611_Exophiala_oligosperma
MANYSAATQLNMEPSQTDFYHPYQPYVIQLEFMMNLYKCIEEKKVGIFESPTGTGKSLSLICGALTWLRDHERRMLNATFGQTDASDWLLQAEFAAQRRALMLEREELELKLTKLREEENRQKQRGSDARGFKKARTGVIQNQVSVDDDFLVEDYESDSERTAASTTSKEGFSSSTQALLDKLRPSVKATDVEEPGSDRLKVIFCSRTHSQLTQFVNELRRVKPPPSMDLMIDDAKQNSKLEEIVKHLALGSRKNLCINPKVLQLSSTAAINERCLDLQKPGIAKDKKCPHLPSKEDKARVDAFRDRVISQIRDIEDVGNLGKDLQICPYYASRTAIAPVEILTLPYPLLLQKSAREAMGISVRDNVVIIDEAHNLMDAIADTFSVSLRLSQIEQALRQMTAYAIRFKQRLKGKNRVYVTQVIRLLNSLIDCLQVVTEKAHSHEVTVTAAKLMSGKGADQVKPHKLLQYLYESKLCHKVEGYSDSQSDEKPNTGKGAMMQFQNFLTVLMNPDDEGRFFAGRQDKDIVVRYTLLDPREHFREIVEESRAVILAGGTMSPMSDYADYLFSYLNRESLEMFSFGHVIPPSHLFAQAVVKGPSNIDFDFTFERRGSESMIVELGNMVLRTCTVVPDGVVVFFPSYDYLTQVISVWQRCPASCSLMQSLAAKKTVFQESKGAAADDLLRDYAIAIDSGKGGLLLSVVGGKLSEGINFSDKLGRAVIAVGLPFPNANGAEWKAKMQHIEELQYHQCKKAGKTEGESRAAAKSASRDFYENACMRAVNQSIGRVIRHRNDYAVILMVDRRFSTARITQKLPGWIKDSMHNSPVAWKVTEADIEAFFKAKE
>XP_013321703_Exophiala_xenobiotica
MMVPSRATFCHPYQPYPIQLDFMTNLYRCIEEKKVGIFESPTGTGKSLSLICGALTWLRDHERRSLDDSTEDPDDSDWLLQAEMVAQRRALMLEREELELKLAKLREEEVRQRQKKADTRGLKKVRTAKGLDQEQTPDDAEFLVDEYESDQDGATTSPTSNHGFSSSTQALLDKLRKPMQREAEQAEKDRLKVIFCSRTHSQLTQFVNELRRVNPPSSLPAALKHSTSNTKLEERVKHLALGSRKNLCINPKVLRLPSTTAINERCLELQKPSTAKDKKCPYLPSKETKERVDLFRDKVIARIRDIEDISNLGRTMELCPYYASRTAIAPTEVLSLPYPLLLQKSAREALGVSVKDNVIVIDEAHNLMDAIADTFSVSLRLSQLEHAVHQMTAYALRFKQRLKGKNRVYVTQVIRLLNSLTDCLRDTMEKSHSQENTVTAADLMSGKGVDQIKPHKLLQYLHESKLCHKVEGYSDAQAGEGDTNPSKGSMMQFQNFLVVLMNPDDEGRFFVGRQGQDIVVRYTLLDPREHFRDIVQESRAVILAGGTMSPMSDYVDYLFSYLERSRIETFSFGHVIPVSHLFARAVGRGLSGIDFDFTYDKRGSEGMISELGQLIVKICAVVPDGVVVFFPSYDYLTQVVSIWQKSSTNRSTMERLAEKKPVFQELKGISVDELLRDYALAVDSGKGGLMLSVVGGKLSEGINFSDKLGRAVIAVGLPFPNANGAEWTAKMQHIEDVRYQQCKKECMKEGDCRSAAKSASKDFYENACMRAVNQSIGRVIRHRNDYAAILMVDRRFSSERIRQKLPGWIKNNMEYGVMDWKAIEDGLRDFFKGKC
>XP_007719823_Capronia_coronata
MEPSQANFCHPYQPYDIQLEFMSHLYRCIQEKKVGIFESPTGTGKSLSLICGALTWLRDHERHALDSTLNAESGGDQDDWLVRAETAVRRREMLLAREELEHKLATLREEEARQKQKTFDSRFSKKPRIVESSASEHLLNDDEFLVDDYNSEAEEKATVQSTSTGFSSSTQSLLDKLQKPTKENMEQPEEDRLKVIFCSRTHSQLTQFVNELRRVKPPPSVPTAVEDFTPGSEFEEGIKHLALGSRKNLCINPKVARLSSPTAINERCLELQKPGTAKDKKCPYLPSKDDREKVDSFRDKAIAQIRDIEDLAHLGKRMDLCPYYASRSAIASAEILTLPYPLLLQRSARDALGVSVKDNVVVIDEAHNLTDAIADTFSIALRLSQLEQALQQVTAYAMRFKNRLKGKNRVYVTQVLRLLRSLADCLRGVAQKSSSGQVTTTATQLMSGKGVDQIRPHKLLRYLHESKLCHKVESYTEVQKDADDDGQGKGVLMQFQNFMSVLMNPDEEGRFFVERHDGDIIVRYTLLDPREHFREIVAEARAVILAGGTMSPMSDYSNYLFSYLEKDRLETFSFGHVIPSTHLFAQAVVKGPSNVEFDFTFEKRGSEGTILELADLIYRTCKVVPDGVVVFFPSYEYLAQVVAVWQKLPLGRPLMKALGETKVTFQESKGVSVDELLRDYASAVDSGKGALLLSVVGGKLSEGINFSDKLGRAVIAVGLPFPNANGAEWKAKMQHIEGLRYQQCKREAMLPQGQWQVEAKKASRDYYENACMRAVNQSIGRVIRHRNDYAAILMVDRRFATDRIRQKLPGWIQGSMERGVDSWGDVERGLIDFFRTKL
>XP_007731128_Capronia_epimyces
MEPSQASFCHPYQPYDIQLEFMAHLYRCIEDKKVGIFESPTGTGKSLSLICGALTWLRDNERRALDSTLPAEGDDDQDDWLARAESAVRRRELLLAREELEQKLAALREEEARLKQKRFDSRSMKKARTTEGNAQEQPWNDDEFMVEDYNSDEEEMATAQRASTGFSNSTQALLDRLQKPTKEDVEQPEIQRLKIIYCSRTHSQLTQFVNELRRVKPPSSIPSGVELAPGQDLEEGIKHLALGSRKNLCINPNVARLSSTAAINERCLELQKPGTAKEKKCPYLPSKDDRDRVESFRNKAIAQIRDIEDLSHVGKRMDLCPYYASRAAIASAEVLTLPYPLLLQKSAREALGVSVKDDVVIIDEAHNLTDAIADTFSIALRLSQLDQAVQQVTAYASRFKNRLKGKNRVYVTQVIRLLISLTDCLRGVAEKSRTGEVIVTATQLMSGKGVDQIRPHKLLRYLHESKLCHKVESYTDVQKGAEDSNQGRGVLMPFQNFLSVLMNPDDEGRFFVDRQNSDILVRYTLLDPREHFRAIVEEARAVILAGGTMSPMSDYSNYLFPYLEKNRLETFSFGHVIPASHLFAQPVVNGPSNTEFDFTFENRGSERTVLELGNLLCRTCKVVPDGVVVFFPSYEYLAQVVAVWQRLPPARPLMKSLNENKVTFQESKGVSVDELLRDYASAIDSGKGALLLSVVGGKLSEGINFSDKLGRAVIAVGLPFPNANGAEWKAKMKHVEGLRYQQCKREAILPQGQWLAEAKKASRDYYENACMRSVNQSIGRVIRHRNDYAAILMVDRRFATERIRQKLPGWIQGNIGRGVQCWDDIERGLVNFFHTKS
>XP_009158783_Exophiala_dermatitidis
MESSEANFCHPYQPYDIQLEFMTQLYRCIEGKKVGIFESPTGTGKSLSLICGALTWLRDHERRALDSTLKAENKDAQDDWLLQAEADARRRELLLAREELERRLATLREEEARQKQQKLENRSAKKARLVGGTGPENHADDEEFLVADYHSDEEDSTKVETASIGFSSSTQALLDRLQKPTKEEVDQPEENRLKIIYCSRTHSQLTQFVNELRRVKPPSSIPSAFDNLRPSTDLEERVKHLPLGSRKNLCINPKVARLSSTTAINEQCLELQKPGTAKDKKCPYLPSKEDRQRMESFRDKAIAQIRDIEDLAHLGKRMDLCPYYASRSAITSAEVLTLPYPLLLQKSAREALGISVKDDVIIIDEAHNLADAIAETFSAALRLSQLDQAVHQVTAYAVRFKNRLKGKNRVYVTQVLRLLNSFTDCLRSVGEKSHMKDVTVTASQLMSGKGVDQIRPHKLMRYLHESKLCHKVESYTEVQKSVEGQNQGKGALMQFQNFLSLLMNPDDEGRFFVVRQDGDITVHYTLLDPREHFRDVVEDARAVILAGGTMSPMADYANYLFSYLDKDRLETFSFGHVVPSSHLFAQPVVQGPSGSEFDFTFEKRRSEQMILELGHLVSRTCKIVPDGVVVFFPSYDYLAQVVAVWQKQPPALPLLQSLGKTKVTFQESKGVSVDELLRDYANAVDSGKGALLLSVVGGKLSEGINFSDKLGRVVIAVGLPFPNANGAEWKAKMQHVESLRYQQCRTESILPESQWQIEAKRASRDFYENACMRAINQSIGRVIRHRNDYAAIIMVDRRYATDRIRTKLPKWIQGSIGSDAKSWDEIERGLVEFFRTKPR
>XP_013265480_Exophiala_aquamarina
MNPSREDFCHPYQPYEIQLDFMNKLYRCIEHEKVGIFESPTGTGKSLSLICGALTWLRDHERRSLHPTDDGDGTVDWLAQAEASARRREILLEREELEHRLAALRRQEAKRSQANASLNLVKKARLFREQKLQHQSAEDDFILDDYNSDEENDHLAPTTSNSGLSTSTQALLDKLQAPSKPQVEEQEHDRLKLIICSRTHSQLTQFVNELRRVKPPSILSPAVAEQAPENVVEESVKHLPLGSRKTLCINSKVNRLTSATAINDQCLELQKPGTSKDKRCPYLPAKDDKERLGDFRNAAIARIRDIEDIGSLGQRMELCPYYASRNAIPSTEVLTLPYPLLLQKSARNALGVSVKDNIVIIDEAHNLMDAIADTYSISLQLCQLQEAARRTTAYVARFKNRLKGKNRVYVTQVIRLLNSITDCLRATMKLTPPQETTVTATQLMSGKGVDQIKPHKLLQYLYESKLAHKVEGYTEAQGQQEAKSSPAKGVLMHFQNFLVVLMNPDDEGRFFIGSQEGEPVVRYTLLDPREHFREIVREARSVVLAGGTMSPMSDYSDYLFSYLEKDQLQTHSFGHVIPESNLFAKFITKGPSNIEFDFTYNSRSSESMILELGRLVLRACQTVPDGVVAFFPSYDYLAKVTSIWQRSPTSQPMMAMLQRAKRTFQESRGVSVDDLLRDYAAAVDSGYGGLMLSVVGGKLSEGINFSDKLGRAVIAVGLPFPNSNGAEWKAKMQYVEAIQYKQCKDLKGMDDSSCRAEARRASRNFYDNACMRAVNQSIGRVIRHRNDYAAILLVDRRFATDRIRQKLPGWIQESMNRDVEAWAKIEDGLGGFFGHRWDTTRAIEL
>XP_016228097_Exophiala_mesophila
MRLAVNSRAAPVRLSLGPDMNPSHDNFFHPYQPYPIQHDFMTKLYSCIEHGNVGIFESPTGTGKSLSLICGSLTWLRDHDRRLLHTDDTPDNADWLLQAEANVHRRQVILERQELEQRLASIRLQEAKRIQRRLDVPLAKRPRVSQQNGQSEKPDNDEYMLEDYNSDTDTPSSTNEQSRFSAKTQDLLDKLSKPSKTVAEDEETDRHKLIICSRTHSQLTQFVSELRRVKVPGSLPNHTSDQNPSAFAEESVKHLPLSSRKHLCINPNVSRLQSTIAINEQCLELQKPGTPKDKKCPYLPGKEERDKMDEFRDRTMAQIRDIEDIGALGREMKTCPYYASRNAIRQSEVLTLPYPLLLQKSAREALGVSVKNNIVIIDEAHNLMDAIAETHSANLSLSQLDQAIDQATAYAVRFKNRLKGKNRVYVTQVLRVLNSLVACLRSTVTQMKSEEVTVTTAQLMSGKGMDQIKPHKLLQFLHESKLAHKIEGYSESGTSGDTQRPAKHKNVLLSFQNFLAILMNPDDEGRFFVSRTDQDVTVRYTLLNPREHFRDIVREARSVILAGGTMSPMTDYSDYLFPYLTQSQLQTFSFGHVIPDSNLFAQAVTRGPGGIAFDFTYGTRGSTAMMLELGKLVLRVCQCVPDGVVAFFPSYNYLTEVIACWRKSATSESVMTSLERVTTVFQEMKGNSVDDLLCEYAAAVDSGRGGLMLSVVGGKLSEGINFADRLGRAVIAVGLPFPNANGAEWKAKLAHVESLQYQQFKATKQMSEHQMREKAKQASREFYENACMRAVNQSIGRVIRHRNDYAAILMIDGRFATERIQRKLPGWIQSSLRVKEQHWAQIEKELASFFRQKC
>XP_013268188_Rhinocladiella_mackenziei
MEPSQADFCHPYQPYSIQLDFMTNLYRCLEEKKVGIFESPTGTGKSLSLICGALTWLRDHERRSLSGTAGENDPTDWLVQAESAAQCRGLLLEREELERKLARIREEEACRRERRVDSRVLKKARTADANGADRALDDVEEFMLDDYDDDGEEIPYQRNSTGYSSSTQALLDKLQQPTKTDVEEAEKDRLKIIFCSRTHSQLTQFVNELRRVKPPSSIPPGFEDILPDTCLEERIKHLALSSRKNLCVNPLVTRLSSTAAINEQCLELQKPRTVKDKRCRYLPSKNDRERVESFRDRAIAQIRDIEDIGNLGRAMEICPYYASRAAIASTEVLTLPYPLLLQKSAREALGISLKDNVVVIDEAHNLMDAIADTFSMALRLSQLDQAVDQVTAYAMRFKNRLKGKNRVYLTQVIRLLNSLTDCLRDTMRNTHSTEVSVPAAQLMSGKGVDQIKPHKLLRYLHESKLCHKVEGYTESQKAENESNHGKGVLMHFQDFLLNLMNPQSEGRFFVSRQDKDIIVRYTLLDPREHFRDIVQDSRAVILAGGTMSPMTDYSDYLFSYLEKDRLRTFSFGHVVPASHLFAQAVVNGPSNVEFDFTYEKRASEKMILELGHLIVRACRVVPDGVVVFFPSYDYLSQVVSVWQRLPTSQPLMTVLGKTKVTFQESKFVQVEELLRDYANAVDAGKGGLMLSVVGGKLSEGINFSDRLGRAVIAAGLPFPNANGAEWKAKMQHIEALRYQQCKGEGKFKEAECRTEAKRASRDFYENACMRAVNQSIGRVIRHRNDYAAILMVDRRFATERIRRKLPGWIQGSMPKGIRAWDEIERSLEDFFQGR
>XP_017995151_Phialophora_attinorum
MEPSDPRFSHPYEPYDIQLEFMSSLYDTIQQGNVGIFESPTGTGKSLSLICGALTWLRDHKRHSLEGDINGTAPATSDWLAAAEKVNRRKALLRDREEFEQKLAKLRRDEARSQRRQESDRPTKRVRLGQSADRRNEDDFLLDEYESGEESSKPSNGQTHFSASTRSLLEKLQGTTPATEEDSVMPEEMKVIFCSRTHSQLSQFVNELRRVKLPNSMPAEDTSDSGDGEPVKQLALGSRKNLCINEKVKRLQSTAAINEGCLELQKPGTAKDKRCPYVLSKENVAQTNAFRDRAIANIRDIEDISKLGQELKICPYYASRHAINPSEVLTLPYPLLLQKSAREALGVSVKDNVVVIDEAHNLMDAIADTFSVAIRLEQLKTVTRQVTAYVQRFKNKLKGKNRVYITQLIRLMNSVTDCLERLQRTAQQQDVQLTAAQLMAGKGVDQITPHKLMQYIHQSKLAYKIEGYNELQGAQVASATDRGLLMLFQSFLVALMNPDAEGRFFASREDSDMSLRYTLLDPREHFRDIVQEARAVILAGGTMSPMSDYAEHLFSYLPSNKLQTFSFGHVIPKDNIFVRPITSGPSGTALDFTFDKRGLPATVTDLGRLLVQVVAIVPDGVVVFFPSYDYLAKVTKAWQQPNAAALSVMQQLRQHKPVFEESKGIATDTLLGNYTEAINSKRGGLLFAVINGSLSEGINFSDALGRAVLCVGLPFPNAQSGLWKAKIQYIEARKHAQCVKQGSSDAEAKTAAKASGRDFYENVCMRAVNQSIGRAIRHREDYAAVLLVDRRFGTERIKKKLPGWIQESLPVNKVEANWQSTAGELKSFFAR
>NP_594977_Schizosaccharomyces_pombe
MCHSKEVKFKTNFHHPYTPYDIQLEFMRSLYSSISDGKIGIFESPTGTGKSLSLICASLTWLDEHGGVLLEDNEKSNDNKSNTSSKIPDWVLEQDLKIQKDLVKETHARLEQRLEEIRKRNQSRKNQMSNNSTTYHRETKRRNINAEASTSDNCNNSNTSVDPMDEYLVTAEYTMPSTSEQSEDLFNNGYSSKVSELLRKLSPDNEKPPIVQKIYFTSRTHSQLQQLVQEIKKLNNQTFSTPIRVVSLASRKNLCINNEVRKLRPTSALNEKCIELQGSAHKCPFLQDNTQLWDFRDEALAEIMDIEELVELGQRLKVCPYYGTREAVDSAQIVTLPYPLLLQESARNALNLTLKDNICIIDEAHNLIDAICSMHSSSISFRQVCIAETQLQQYFLRFEKRLNGNNRMHIKQLIKVVYNLKSFFLNCLETNTNSKVINVDSLLVSNGADQINLHHLSEYLNVSKLARKVDGYTKYMHSLGTQELESLNDLRSERFSNGNGYEEDPYTPVLMQLESFLLNIANPAPEGKLFYEKQTGDNPYLKYLLLDPSKHVEILTEQCRSVNLAGGTMSPIDDFITLLFSDEQSRILPFSCDHIVPPENITTILVSQGPAGVPFEFTHKRKDDENLLKDLGRTFQNFISIIPDGVVVFFPSFAFLQQAVKVWEMNGITNRLNAKKPLFIESKDFGDNPLDTFEHYKQSVDAGLSGMLFSVIGGRLSEGINFSDKLGRAVMVVGMPFPNSQDVEWQAKVSYVEEKAKEKGINAKQASQEFYENTCMRAVNQSIGRAIRHRDDYASIILLDSRYNRSSIQRKLPNWLSKNIHSSPNFGPAIRQLATFFRAKKMCD
```
