## Supplementary material for "Coding Sequence Insertions in Fungal Genomes are Intrinsically Disordered and can Impart Functionally-Important Properties on the Host Protein": fasta protein sequences: XP_719453.2_blasthits_fa.txt

```
>XP_719453_Candida_albicans
MTQSDLNQSDSVSPQLSSFATDPTDQEKKLTEFNDDNKSVTSKDEDTKMSRNFSTLQIVTIGFGLTNSWLGISSTLILSISSLGPLLVVYGILIVASVSVCIAVTLGEMASAMPSAGGQYVWARVLAPKKYSSFLAYITGSISWGGAIFTTASMNLAVAYQVLGFWNMTHPDHVNQKWEVFIIYNILNWILFFFNIWHRFLPMIGDSVFGISLTSYCIILITVLVCARGHYQDAKFVFVHAVNNTGWPSKGIAFIVGLVNPAWAFSCLDSVTHLSEETAHPERDVPRAVLSTVGIGFVTSFTFSIAMFFCIRNLEEIMNSATGFPMLDIFYQALGSTKVGAICLGSLITLVATGCTLSCIIYQSRLLFSFSRDNGMPLSKYLSIIDPKTGGPFYAHLFSTVIVSVVSVLVFSDAALQATALACVSFLLIAYSIPTICLLARRRQIRHGPFWLGKIGVFCNFVLLAWCIFAVVFFSFPANYPVTAEGMNYFCVVLVVYIICMLGYWWFPIKKYACKYNFRGGNLNQEEVEFPDVCLTKW
>XP_002418089_Candida_dubliniensis
MSQSDLKHSNSVSPQLSSFAGGTTGDSDQEKKLTEFNDDNKSVTSKDEEGTKMSRNFSTLQIVTIGFGLTNSWVLGISSTLILSISSLGPLLVVYGILIVASVSVCIAVTLGEMASAMPSAGGQYVWARVLAPKKYSSFLAYVTGSISWGGAIFTTASMNLAVAYQILGFWNMTHPNHVNQKWEAFIIYNILNWILFFFNIWHRFLPMIGDSVFGISLTSYCIILITVLVCARGHYQDAKFVFVTAVNNTGWPSKGIAFIVGLVNPAWAFSCLDSVTHLSEETAHPERDVPRAVLSTVGIGFVTSFTFSIAMFFCIRNLEEIMNSATGFPMLDIFYQALGSTKVGAICLGSLITLVATGCTLSCIIYQSRLLFSFSRDNGMPFSKYLSIIDPKTGGPFYAHLFSTVIVSIVSVLVFSDAALQATALACVSFLLLAYSIPTICLLARKRQIRHGPFWLGKIGVFCNFVLLAWCIFALVFFSFPANYPVTAEGMNYFCVVLVIYIICMLGYWWFPIKKYACKYNFRGGNLNQEEVEFPEVCLTKW
>XP_002546916_Candida_tropicalis
MADIDEKQPATVSPQLSFSTDDKRLADYSTDSKSVSKDEPAHMSRNFSTLQIITIGFGLTNSWLGISSTLILSISSLGPMLVVYGILIVASVSVCIAVTLGELASAMPSAGGQYVWARVLAPRKYASFWAYITGSISWSGAVFTTVSMNLALAYQLLGFWNLTHPDHVNQKWEVFVIFNIINWFLFLFNIWHRFLPVIGDSIFGISITSYCIIIVTVLACSKGRYQDAKFVFVDAVNNTGWPSKGIAFIIGLVNPAWAFSCLDSVTHLSEETPQPERDVPKAVLSTVAIGFVTSFTFVIAMFFCINDLEQVMNSTTGLPILDIFYQALRNKAGALCLGALIFCTASGCTIACQTFQARIAFSFSRDNGMPWSKYLAIIDPKTGGPLYAHIFCTVIVTCLSPLVFSDAALQATALCCIGFLLIAYSVPTICLLVRKRQIRHGPFWLGKIGTFCNIMLLVWTVFALVFFSFPATYPATAQNTNYFCAVLAGYIVLMLGYWWFPVKKYGCKYNFRGGNRNQEEVEFPEICINEW
>XP_003867145_Candida_orthopsilosis
MSSIKTHDKEFISSFPETEKNLEAEDSKSTLSFKDGLAVPKGEMRRNFSNLSLAMIGFSLTNSWLGISSSLVTGIQSGGPILIVYGILIVASVSVCIAVTLGEMASAMPSAGGQYVWARVLAPKRYASFWAYITGSISWGGSIFTSASMCLALALELLGFWNLNHPDHVTKKWEIFIIYNIVNWFLFLFNVWHRFLPLIGNSIFTISLASYSIILITVLVCSRGHYNSPHFVFVEFTNGTGWPSKGIAFIVGLINPAWSFACLDSVTHLSEETSQPERDIPKAVLSTVAIGFTTAFTYSIAMFFCIRNLETIINSTTGMPILDIYYQALNNKVGATCLGSLVFLTASGCTIACQTWQARLCWSFARDNGMPGSKYLSIIDPKTGGPLYAHLFSTVIVSIVSVLVFSDAALQATALACVSFLIIAYAIPTICLLVRRRQIRHGPFWLGKIGAFCNWVLLAWMVFVLVFFSFPAYYPVTAEGMNYFCVVLVVYVACMLIYWWFPIKKYACKYNFRGGQHNKEEVEFPHVCLTEW
>XP_001528630_Lodderomyces_elongisporus
MSKFEEKGFDLMNSPSFRDSEKRIDVEDSNSFTSFSKHHGVNGGVNGGIGIGIGGYIASSDGEDDKGGINNGNVTATGEMKRNFSNLSLAMIGFSLTNSWLGISSSLVTGIQSGGPILIVYGILIVASASICVAVTLGEMASAMPSAGGQYVWARVLAPKKYSSFWAYITGSISWGGSIFTTTSMNIALALQLLGFWNLNHPEHVTKKWEIFVIYNIVNWFLFFFNIWHKYLPIIGNSIFGISLSSYTIILITVLVCSRGNYNDANFVFAEFTNGTGWPSQGIAFIVGLINPAWSFACLDSVTHLSEETSQPERDIPKAVLSTVAIGFVTAFTYSIAMFFCITNLEDIIVSTTGMPILDIYYQALGNKIGATCLGALIFLTASGCTVACQTWQARLCWSFARDNGLPMSKYLSIIDPKTGGPLYAHLFSTVIVSIVSVLVFSDAALQATALACVSFLLIAYSIPTICLLVRKRQIRHGPFWLGKVGTVCNIVLLCWCVFALVFFSFPAYYPVTAEGMNYFCVVLVVYVICMLAYWWFPMKKYSCKQNFRGGQHNMEEVEFPHVCLTEW
>XP_007375058_Spathaspora_passalidarum
MDSDKVLADNASFEAKDFQETNEKYSDHEDSSSLDRVHHEGGKLKRRFSTYSIICIGFGLTNSWLGISSSLVTGISSGGPMLTIYGILIVAMISYCVAVTLGEMSSAIPSAGGQYVWTRVLAPKKYSSFLAYICGSMSWAGAIFTSASMSAALAYQVLGFWNLLNPDRARFDQWTYFVIYEIVTIILFFFNSWGKILPILGNGALYVSLFSYTVILITVLVCSRGNYQSPHFVFVQFNNGTGWKSSGIAFIVGLINPAWSFSCLDSVTHLSEETSKPRTDIPKAVLSTVTIGFVTAFTYSIAMFFCVTNLEELTNSQTGMPILDIFYQALKNRQGAVCLGFLVFLTAFGCTVACHTWQTRICWSFARDNGLPFSKYLARVDPKLGVPINAHIFSTFWVMICGIIFLVTTAGFNAMIVGTITLILGSYMVFCFCLLYRGRNNIKHGPFWLGKFGYFCNIVVILYGIFAFVFFSFPATMPVTAGDMNYFAVVFVIYVILALGYWWFPVKQWSARVNFAGGRHGEEIEFPEVCLTDL
>XP_043051090_Scheffersomyces_spartinae
MEKETTFNNSYNDSESLKKHMDVNIVDEDCGKQTEQVGVLKRSFSTWSVLGIGFGLTNSWLGISASLITGIQSGGPMLIVYGILIIAFISFNIGITLSELSSAIPSAGGQYVWSRVLAPKKYSSFMAYICGSLAWAGAIFTSASMALALAQEIMGFWIMNHPGYELKRWQLFVIYQLVNAFLALFNCYGKWLPFVADGALYTSLFSYCVIMITVLVCSRGNYNSPKFVFVNFDNNTGWDSVFIAFVVGLVNPNWSFSCLDSATHLAEETMKPETDIPKAILGTVGIGFVTSFTYSIAMFFCVRNLEGIFNSTTGMPIFDIYYQALGSRVGATCLGSLLFLTACGCTISCHTWQTRLCWSFARDNGLPLSKHLKIVDPKLGIPLNAHLFSSFWVAVLGCLYLASSAAFNSMVVGCITFLLLSYLVPTFCLLYRGRNNIRHGPFWLGNWGLVANIITIFWAFFALIFFSFPSFMPVTGNSMNYFSVVLVIYCVWALAYWYFPVKGWNCRENFAGGLNNNKETEFPDVCLHEL
>XP_001382810_Scheffersomyces_stipitis
MSDYSLNEKAAEVSTDFFNNSKTDDANLKEFSANDVQETISITHQGGSLKRTFSTYSVICIGFGLTNSWLGISASLITGIQSGGPLMIIYGILIVVVISYCIGITLSELSSAIPSAGGQYVWSRVLAPKKYSSFLAYLCGSLAWAGSLFTSASMALSIAQELMAFWVLAHPDHVVHKWQLFVIYQLINAFLVIFNCYGKWLPYLGNGVLYVSIVSYITITITVLVCSRGNYQDASFVFTKFDNNTGWSSAGIAFIVGLINPNWSFSCLDSACHLAEETTKPRTDIPKAILSTVTIGFVTAFTYSIAMFFCIRNLQDIFDNSTGLPILDIYYQALGNKAGALTLGALVFATACGCTISCHTWQTRLCWSFARDNGLPFSKYLAIVDPKLGVPLNAHLFSSFLVGLLGLLYLASDAAFNSMVVGCITFLLLSYLVPTISLLYRGRDNIKHGPFWLGKFGMFCNYVTIAWSIFACIFFSFPSFMPVTANTMNYVSAVIAVYLIWALAYWFFPIKSWSCREYFAGGLHNNEEVEFPDVCLTDL
>XP_020064831_Suhomyces_tanzawaensis
MEFKKHDLAFSSAADAEPGSKRESTESFDLTSSPSSGAKPSGGELKRTFSTYSIISIGFGLTNSWFGISASLITGIQSGGPLLIVYGIIIIAFVSYCIGVTLSELSSAIPSAGGQYVWSRVLAPKKHSSFFAYLCGTLAWAGSIFTSASMALAIANELMGFWVLSHPSHEVKKWQLFVIYQLINLFLVLFNCYGKWLPYLGTAALYTSLTSYVIILITVLVCSRGNYNTADFVFTTFENNTGWGSAGIAFIVGLINPNWSFSCLDSACHLAEETEKPRTDIPKAIMGTVTIGFLTSFTYAIAMFFCIRNLEDIYNSGTGMPILDIYYQALGNKTGAICLGSLIFLTACGCTISCHTWQTRLCWSFARDNGLPFSKYLAIVDPKLGVPLNAHLFSSFWVAILGLLYLASDAAFNSMVVACITFLLLSYLVPTAALLYRGRNNIKHGPFWLGKIGLFCNIVTVFWAFFALVFFSFPSFMPVNAGNMNYASAVTAVYIIWALAYWYFPYKPWSCRETFAGGLGSNEEVEFPDVCHDKIL
>XP_020075647_Hyphopichia_burtonii
MDFEKDSNKSNLVLTPSPKEDLENFSISSQKGELKRSFSVWSVLGIGFGLTNSWFGILASLITSISSGGAVIVVYGILIIAAVSYCIGITLSEMSSAIPSAGGQYVWTRVLSPKKYSSFLAYLCGSLAWAGAIFTSASMALSVAQAVMGFYNLTHPDHVTEKWQLFVIFQIVNILLILFNCYGKALPMIANGVLYFSLFSYVVITITVLVCSRGNYRDAKFVFAEFDNNTGWSNSGIAFIIGLVNPNWSFSCLDSASHLAEEVHSPETVIPIAILGTVTIGMVTAFSYSIAMFFSLHNLQDIINSNTGMPILDIYYQALGNKAGAICLGVLIFITACGVTISSHTWQARLCWSFSRDNGLPFSKYLSIIDPNLGVPLNAHLFSSFWVAVLGCLYLVSDTAFNSMVVGCITFLLLSYCVPTICLLYRGRENIHHGPFWLGFWGTLCNYITIAWSLFALVFYSFPTTMPVTRGNMNYVSVVIAIYFVWALAYWFFPIRKYSCREYFAGGLGNNDEDEFPHVCKTDL
>XP_015468508_Debaryomyces_fabryi
MDSTEKATSIDSVGQKEIGLGANAVSGHKWENVDSSSIGSLKQGELKRTFSVWSILGIGFGLTNSWFGISASLITGIQSGGPMLIVYGIIIIAFISYCIGITLSEMSSAIPSAGGQYVWTRVLSPKKYSSILAYLCGSFAWAGSLFTSASMALSIANEIMAFWVMMHPDHIIKKWQLFVIYQLVNIFLIIFNCHGRYLPYIANAALYTSLFSFVVITITVLVCSRGNYQPASFVFTEFENGTGWSSSGIAFIVGLVNPNWSFSCLDSATHLAEEVFNPARDIPIAIMGTVTIGFCTSFCYSIAMFFSIHNLEDILNSSTGVPIYDIYYQALGNRAGAICLGTLILLTACGCTISSHTWQARLCWSFSRDNGLPFSKYLSIVDPKAGIPLNAHLFSSFWVAVLGCLYLVSDAAFNSMVVGCITFLLLSYIVPTLCLLYRGRNNIKHGPFWLGPLGLFANIVTCCWTLFALVFFSFPSFMPVTAGTMNYVSVVIVIYLLWTLIYWWFPVKGWACRDNFAGGRGNDEEEEFPDVCLEIK
>XP_458651_Debaryomyces_hansenii
MDTTEKVTSIESVDQKDLGLAGSTLTNQKWENVDSSSTRSLNQGELKRTFSVWSILGIGFGLTNSWFGISASLVTGIQSGGPMLIVYGIIIIAFISYCIGITLSEMSSAIPSAGGQYVWTRVLSPKKYSSILAYLCGSFAWAGSLFTSASMALSIANEIMAFWVMMHPDHVIKKWQLFVIYQLVNLFLILFNCHGRYLPYIANGALYTSLFSFVVITVTVLVCSRGNYQPASFVFTEFENNTGWSSSGIAFIVGLINPNWSFSCLDSATHLAEEVFNPARDIPIAIMGTVTIGFCTAFCYSIAMFFSIHNLDEILNSSTGVPIYDIYYQALGNRAGAICLGTLILLTACGCTISSHTWQARLCWSFSRDNGLPFSKYLSIVDPKAGIPLNAHLFSSFWVAILGCLYLVSDAAFNSMVVGCIIFLLLSYIVPTLCLLFRGRNNIKHGPFWLGPLGLFANIVTCFWTLFALVFFSFPSFMPVTAGTMNYVSVVIVIYLLWTLIYWWFPVKGWACRDNFAGGRGNDDEEEFPDVCLDIK
>XP_006684787_Yamadazyma_tenuis
MSQDHQSSTSGSNFHISDQMGSSMKDKEAGVEVQNLEENSNKSMEFSESIASVKLHHHHGGELKRTFSVWSVLGVGFGLTNSWFGISASLVTGIQSGGPMLIVYGILIIAFISYNVGITLSELSSAIPSAGGQYVWTRVLAPRRFSSFLAYLDGAFGWAGAIFTSASMALSVASNIMGLWNLMHPDHVTQKWQLFVVYQIVNVLLVVFNCYGRILPFIANGALYISLFSYVAITITVLACARGNYQPAHFVFSDFENGTGWSSSGIAFIVGLINPNWSFSCLDCATHLAEEVLQPERVIPIAVLGTVTIGMVTSFTYSIAMFFSVRNLDDIVSSTTGMPILDIYYQALSSRAGACCLGVLVLLTACGCTIASHTWQARLCWSFARDNGLPFSDKLSIVDPKLGIPLNAHLFSSVVVAILGCLYMASDTAFNSMVVGCITFLLLSYSIPVLCLLYRGRDNVKHGPFWLGKIGLCANIVTLAWTVFALVFFSFPSYMPVTADTMNYISAVYGVYIILVLAYWFFPVKKYSCREVFAGGLGNDEEEEFPDVCKYSI
>XP_001483015_Meyerozyma_guilliermondii
MSFEAKLNKGLEEGVSVIPSSRQGELKRTFSVWSILGIGFGLTNSWFGISASLITGIQSGGPMLIIYGIIIIAFISYCIGITLSEMSSAIPLAGGQYVWTRVLSPRKHSSFLAYLCGSLAWAGSLFTSASLALSIANEIMAFWVLKHPDHVTQKWQLFVIYQLINLFLVMFNCYGKALPTIANCALYTSLFSYVVITITVLVCSRGHYQNADFVFVKFENATGWSTAGIAFIVGLINPNWSFSCLDSATHLAEETNTPATDIPIAILGTVTIGFVTSFTYSIAMFFSIHNLSDIINNGTGMPILDIYYQALGNKAGALCLGFLILLTACGCTISSHTWQARLCWSFARDHGLPFSKYLSRVDPKLGVPLNAHLFSSFWVAVLGCLYLVSDAAFNSMVTGCITFLLLSYLVPTACLLYRGRNNIRRGPFWMGHIGLFANIMTCAWAIFALVFFSFPSFMPVTPGTMNYVSVVVAIYLIWALAYWWFPVKSWGCKHKFAGGISGEEEEFPDVCLHDL
>XP_018710914_Metschnikowia_bicuspidata
MDYPKSEEEKAYGTTVYTADKGKEVETDSSLEPKSGELKRTFSVWSVLGIGFGLTNSWFGISASLVTGIQSGGPLMIVYGIIIIAFISYNIGITLSELSSAIPSAGGQYVWTRVLSPRKYSGFLAYLCGSLAYAGSLFTSASMALSLALTIMGFWNLMHPAHVTRTWELFVVYQLVNASLVVFNCYGKYLPYIANGALYTSLFSYTVITLTVLVCARGNYQLADFVFVKFENNTGWQSAGIAFIVGLINPNWSFSCLDSASHLAEEVHNADRVIPIAILGTVTIGMVTSLTYAISMFFCVTNLDDIINNGTGLPILDIYYQALNNKAGAICLGTLMLLTGIGCTVSSHTWQARLCWSFSRDNGLPFSKYLSIVDPNLGVPLNAHLVSSVLVAILGCLYLASLTAFNSMVVGCITFLLLSYMVPTLCLLYRGRNNIRHGCFWLGNWGLFANIMTVAWTVFALVFFSLPSEMPVSASSMNYVSAVYAVYAVLAMGYWFFPIKEYSCRAHFAGGLGNNDEEEFPDVCLTDL
>XP_002618289_Clavispora_lusitaniae
MSDSLEKKNDVSLSVFNSDQEKCASSDSSSQHKGELKRTFSVWSVLGIGFGLTNSWFGISASLITGIQSGGPLLIVYGIIIIAFISYCVGITLSELSSAIPSAGGQYVWTRVLSPRKYSSFLAYICGSLAWAGSLFTSASMALSMAQTVLGFWNLTHPNHVTKPWQLFVTYQLINVFLFIFNCYGKFLPFIANGALYVSLFSFTVITITVLTCARNHFNTADFVFVTFENNTGWKSAGIAFIVGLVNPNWSFSCLDSASHLAEEVHGADRVIPIAIIGTVTIGLLTSLPYAISMFFSIRNLDDIINKGTGLPILDIYYQALNNKAGALCLGSLIFITGCGCTISSHTWQARLCWSFSRDNGLPFSKYLSIIDPNLGVPFNAHLFSSVIVAILGALYLVSSTAFNSMVVGCITFLLLSYTVPTLCLLYRGRSNIKHGCFWLGKVGLFANIITICWTIFAVVFFSFPTFMPVTAGSMNYVSVVYAVYFVLAMGYWFFPIKKYSCREHFAGGLGNNEEEEFPDVCLQKL
>XP_025341538_Candida_haemuloni
MSLEKAHSTDLAANVMAGDKERDTDSTSSMAQKGELKRTFSVWSVLGIGFGLTNSWFGISASLITGIQSGGPLLIVYGIIIIACISYCIGITLSELSSAIPSAGGQYVWTRVLSPKKYSSFLAYLCGSLAWAGSLFTSASMALSVAQTVMAFWKHMHPDHNTKSWEVFVVYQLVNLILILFNCYGKYLPYIANGALYTSLFSYCAITITVLVCARGNYAKPSFVFTDFENNTGWTTSGIAFIVGLVNPNWSFSCLDSASHLAEEVHGADRVIPIAILGTVTIGFLTSFTYSIAMFFSITDLNAIINSGSGLPILDIYYQALNHRAGSLCLGILIFFTACGCTISCHTWQARLCWSFSRDNGLPFSKYLSIIDPNLGVPLNAHLFSSFWVAILGCLYLASSTAFNSMVVGCITFLLLSYLVPTICLLYRGRNNIKHGPFWLGKVGLFANVMTIAWAIFALVFYSFPTFMPVTAGTMNYVSVVYGVYLIFTLGYWFFPIKKYSCRESFAGGLGNNEEEEFPDVCLTEL
>XP_024715555_Candida_pseudohaemulonis
MSLEKALSSDSPMGKLSDKERDSDSTSSMAQKGELKRTFSVWSVLGIGFGLTNSWFGISASLITGIQSGGPLLIVYGIIIIACISYCIGITLSELSSAIPSAGGQYVWTRVLSPKKYSSFLAYLCGSLAWAGSLFTSASMALSVAQTVMAFWVHMHPEHETKSWQTFVVYQLINVILVLFNCYGKYLPYIANAALYTSLFSYCAITITVLVCARGNYASPSFVFTDFENNTGWTTSGIAFIVGLVNPNWSFSCLDSASHLAEEVHGADRVIPIAILGTVTIGFITSFTYSIAMFFSITDLNAIINGGSGLPILDIYYQALNHRAGSLCLGILIFFTACGCTISCHTWQARLCWSFSRDNGLPFSKYLSIIDPNLGVPLNAHLFSSFWVAILGCLYLASSTAFNSMVVGCITFLLLSYLVPTGCLLYRGRNNIKHGPFWLGKVGLFANVMTIAWAIFALVFYSFPTFMPVTAGTMNYVSVVYGVYLIFTLGYWFFPIKKYSCRELFAGGLGNNEEEEFPDVCLTDL
>XP_025338873_Candida_duobushaemulonis
MSLEKALSSDLPMGKLSDKERDSDSTSSMAQKGELKRTFSVWSVLGIGFGLTNSWFGISASLITGIQSGGPLLIVYGIIIIACVSYCIGITLSELSSAIPSAGGQYVWTRVLSPKKYSSFLAYLCGSLAWAGSLFTSASMALSVAQTVMAFWVHMHPEHETKSWQTFVVYQLVNVILVLFNCYGKYLPYIANAALYTSLFSYCAITITVLVCARGNYASPSFVFTDFENNTGWTTSGIAFIVGLVNPNWSFSCLDSASHLAEEVHGADRVIPIAILGTVTIGFITSFTYSIAMFFSITDLSAIINGGSGLPILDIYYQALNHRAGSLCLGILIFFTACGCTISCHTWQARLCWSFSRDNGLPFSKYLSIIDPNLGVPLNAHLFSSFWVAILGCLYLASSTAFNSMVVGCITFLLLSYLVPTGCLLYRGRNNIKHGPFWLGKVGLFANVMTIAWAIFALVFYSFPTFMPVTAGTMNYVSVVYAVYLIFTLGYWFFPIKKYSCRESFAGGLGNNEEEEFPDVCLTDL
>XP_028890368_Candida_auris
MSLEKVQSPDLATHVTGDKERDSDASSSLTPKGELKRTFSVWSVLGIGFGLTNSWFGISASLITGIQSGGPLLIVYGIIIIASISYCIGITLSELSSAIPSAGGQYVWTRVLSPKKYSSFLAYLCGSLAWAGSLFTSASMALSVAQAVMAFWKHMHPGFESKSWQTFVVYQLVNLVLVIFNCYGKYLPYIANAALYTSLFSYCVITITVLVCARGNYAKPSFVFTDFENNTGWTTSGIAFIVGLVNPNWSFSCLDSASHLAEEVHGADRVIPIAILGTVTIGFLTSFTYSIAMFFSITDLNSIINNGSGLPILDIYYQALNNRSGSLCLGILIFFTACGCTISCHTWQARLCWSFSRDNGLPFSKYLSIIDPNLGVPLNAHLFSSFWVAILGCLYLASSTAFNSMVVGCITFLLLSYLVPTGCLLYRGRNNIKHGPFWLGKAGLVANLMTIAWAIFALVFYSFPTFMPVTAGTMNYVSVVYAVYLIFMLGYWFFPIKKYSCREVFAGGLGNNEEEEFPDVCLTDL
>NP_011438_Saccharomyces_cerevisiae
MSIRNDNASGGYMQPDQSSNASMHKRDLRVEEEIKPLDDMDSKGAVAADGEVHLRKSFSLWSILGVGFGLTNSWFGISTSMVAGISSGGPMMIVYGIIIVALISICIGTSLGELSSAYPHAGGQFWWSLKLAPPKYKRFAAYMCGSFAYAGSVFTSASTTLSVATEVVGMYALTHPEFIPKRWHIFVCFELLHLFLMFFNCYGKSLPIISSSSLYISLLSFFTITITVLACSHGKFNDAKFVFATFNNETGWKNGGIAFIVGLINPAWSFSCLDCATHMAFEVEKPERVIPIAIMGTVAIGFVTSFCYVIAMFFSIQDLDAVLSSTTGAPILDIYNQALGNKSGAIFLGCLILFTSFGCVIACHTWQARLCWSFARDNGLPLSRLWSQVNPHTGVPLNAHLMSCAWITLIGLLYLASSTAFQSLITGCIAFLLLSYIIPVICLLAKKRNIAHGPFWLGKFGFFSNIVLLGWTVFSVVFFSFPPVLPVTKDNMNYVCVVIVGYTAYSILYWKYKGKKEFHALEESENEQAEYSNNFDTIEDSREFSVAASDVELENEHVPWGKK
>XP_018222159_Saccharomyces_eubayanus
MGTRNDNVSGDYMDPDQSSNTYVHKRDVRVAEEFEPSDDADGKGVVAADGEVHLRKSFSLWSILGVGFGLTNSWFGISASMVAGISSGGPMMIVYGIVIVALISVCIGTSLGELSSAYPHAGGQFWWSLKLAPPKYKRFAAYMCGSFAYAGSVFTSASTTLSVATEVVGMYALMNPNFTPKRWHVFVCFELLHLFLMLFNCYGKSLPLISSSSLYISLLSFFTITITVLACSHGKFNDAKFVFATFYNETGWKNGGIAFIVGLINPAWSFSCLDCATHMAFEVEKPERVIPIAIMGTVAIGFVTSLCYVIAMFFSIKDLDAVLSSTTGAPILDIYNQALNNKSGAIFLGCLVLFTSFGCVIACHTWQARLCWSFSRDNGLPLSRLWSQVNPHTGVPLNAHLMSCAWISLIGLLYLASSTAFQSLITGCIAFLLLSYVIPVICLLAKKRDIAHGPFWLGKFGFFSNIVLLGWTVFSVVFFSFPPVLPVTKDNMNYVCVVIVGYSAYSVLYWRYKGKNEFHAVEETENEQDDFADNFETVEDSREFSLAASDVELETENIRWGEK
>XP_033766289_Saccharomyces_paradoxus
MSIRNDNASGGYMQPDQSSNTSMHKRDLRVEEEIKPLDDMDGKAAVAADGEVHLRKSFSLWSILGVGFGLTNSWFGISTSMVAGISSGGPMMIVYGIIIVALISICIGTSLGELSSAYPHAGGQFWWSLKLAPPKYKRFAAYMCGSFAYAGSVFTSASTTLSVATEVVGMYALAHPEFIPKRWHIFVCFELLHLFLMFFNCYGKSLPIISSSSLYISLLSFFTITITVLACSHGKFNDAKFVFATFYNETGWKNGGIAFIVGLINPAWSFSCLDCATHMAFEVEKPERVIPIAIMGTVAIGFVTSFCYVISMFFSIKDLDAVVSSTTGAPILDIYNQALGNKSGAIFLGCLILFTSFGCVIACHTWQARLCWSFARDDGLPLSRLWSQVNPYTGVPLNAHLMSCAWISLIGLLYLASSTAFQSLITGCIAFLLLSYIIPVICLLGKKRNIAHGPFWLGKFGFFSNIVLLCWTVFSVVFFSFPPVLPVTKDNMNYVCVVIVGYTAYSILYWKFKGKNEFHALEESENDQAEYANNFDSIEDSREFSLAASDVELENEHVPWGKK
>XP_003676317_Naumovozyma_castellii
MSSQDALDVIASTYNQDIDSNTSLHQRDTFDKNKLSTKTQELDGDANNNNGEVHLRKSFSVWSILGVGFGLTNSWFGISASMVTGISSGGPMMVVYGIIIIALVSICIGTSLSELSSAYPHAGGQFFWSLKLAPPKHKRFAAYLCGSFAYAGSVFTSASTTLSVATEVVGMYALTHPDFKVQRWHIFVCFELLHLLLMLFNCYGKSLPFISASSLYISLVSFFTITVTVLACSHGNFNDPKFVFATFYNETGWKNGGIAFIVGLINPAWSFSCLDCATHMAFEVEKPERVIPIAIMGTIAIGFATSFCYVIAMFFSLRDLDKILTSTTGAPILDIYNQVLGNKSGAIFLGCLVLFTSFGCVIACHTWQARLCWSFARDNGLPWSHLWAQVNPQMGVPLNAHLMSCAWISLIGILYLASSTAFNSLITGCIAFLLLSYIIPVICLLMKKRQIRHGPFWLGKFGLFSNIILLAWTAFAIIFFSFPPVLPVTKDNMNYVAVVIVGYTSYALLYWRFKGRKEFHAMEDDDDMDDGRGNTIETSASLISRDIEEQDDSERVSEIIHIQSDKDNK
>XP_003671926_Naumovozyma_dairenensis
MYEPDHLSNTSIHRRDEFDEKLKELPTTEQQHTIKSITPEGDENDTESQIINKNGNNNTTTNGSEVHLRKSFSLWSVLGVGFGLTNSWFGISTSMVTGISSGGPMMVIYGIIIIALISICIGTSLGELSSAYPHAGGQFWWSLKLAPPKYKRLAAYMCGSFAYAGSVFTSASTTLSAATEVVGMYALTHEDFVPKRWHVFVCFEILHLFLMIFNCYGKSLPIISASSLYISLSSFLIITITVLACSRGQFNDAKFVFATFYNETGWKNSGIAFIVGLINPAWSFSCLDCATHMAFEVEKPERVIPIAILSTIAIGFITSFCYVISMFFSLRDLDSILKSTTGAPILDIYNQALGNKAGAIILGCMILFTSFGCVIACHTWQARLGWSFARDNGLPYSKLWAQVNPQVGVPLNAHLMSCAWISLIGILYLASSTAFNSLITGCIAFLLLSYIIPVSCLLLKKRQIRHGPFWLGKFGLFSNIVLLLWTVFAIVFFSFPAMMPVTKDNMNYVAVVIAGYTLYSVLYWNFKGYKEFHASEEEEEQQEYANDISTNGDGMGGASDSIGLSAMGIVSNEEEEDVSDRETEIYIMNGDKNIIHQNNI
>XP_003959526_Kazachstania_africana
MGIKIYAKCQDTITMSLHKRRSNTPSKDPEILSDKLIEQDEDIHLRKSFSLWSILGVGFGLTNSWFGISASMITGITSGGPMMIVYGIIIIALISICIGVSLGELSSAYPHAGGQFHWTLQLASPKHKRFAAYMCGSFAYAGSVFTSASTTLSVATLLVGMYSLTHENFIPKRWHVFVCFELVHLFLMLFNCYGKSLPLISSSSLYISLFSFFTITITVLACSSGKFNDSKFVFATFYNETGWKSSAIAFIVGLINPAWSFSCLDCATHMAFEVEKPERVIPMAIMGTIAIGFLTSFAYVISMFFSIRNIQDVLNSNSGAPILEIYNQALGNKAGAVILGCLVLFTSFGCVIACHTWQARLCWSFARDKGLPYSRFWSQVNPTFGVPLHAHLMSCTLISIIGLLYLASSTAFNSLITACIAFLLLSYSIPVICLLLRKRDMNRGPFWLGKFGLFSNIVLLAWTVFSLVFFSFPSQIPVNRNNMNYVSVVIAGYTFFSVSYWFVKGKNEFYLDDNIISSSSEEEADIVTREDVILIEDK
>XP_022464499_Kazachstania_naganishii
MSDASYAGAADYAAGAHSVHKRQSRVSLTQLSLNDDESLSKGAADTLLDGEPHLRKSFSLWSILGVGFGLTNSWFGISVSMVTGIMSGGPMMIVYGIIIIALISVCVGGSLGELSSAYPHAGGQFWWALKLAPARHRRFAAFLCGSFAYAGSVFTSASTTLSAGTEVVGMYALKHPGFVVKRWHVFVCFELIHLFLMLFNCYGKSLPLISSSSLYISLISFLTITITVLACSSGSFNDSKFVFATFYNETGWKNSGMAFIMGLINPAWSFSCLDSATHMAFEVERPERVIPTAIMGTVAIGFVTSFCYVIAMFFSIRDISAVLKSTTGAPILEIYRQALGNEGGAIFLGCLVLFTSFGCIISCHTWQARLCWSFSRDNGLPYSKWWSQVNPDVGVPLNAHLMSCAWISLIGVLYLASSTAFNSLITACIAFLLLSYSVPIVCLLWRRRDIPQGPFWLGKFGLFANVVLLAWTVFAVVFFSFPPVLPVDRNNMNYVCVVIVGFVTYSLLYWRFKGSRDFHKVEDEPGEKLVDAESTGESILGGT
>XP_446941_Candida_glabrata
MSPRDIERTSITSQQDSILDGQFEAKNGKKIIEQEQSIDGEVHLRKSFSLWSILGVGFGLTNSWFGISASMVTGINSGGPMMIVYGIIIIALISVCIGVSLGELSSAYPHAGGQFWWSLKLAPTKHKRFAAYLCGSFAYAGSLFTSASTTLSAATELVGMYVLTHPEFTPKRWHIFVCFELLHLFLMLFNCYGKSLPLISASSLYISLTSFFVITVTVLACSSGKFNDAKFVFATFYNETGWKNSVIAFIVGLINPAWSFSCLDCATHMAFEVEKPERVIPIAIMGTIAIGFLTSFCYVIAMFFSIRDLDALLASNTGAPILNIYEQATNSKAGAIVLGCLVLITSFGCIIACHTWQARLGWSFARDNGLPYSKYWSQVNPNAGVPLNAHLMSSALIALIGVLYLASTTAFNSLITGCIAFLLLSYIIPVICLLMRKRQIRQGPFWLGKFGLFSNIVLLGWTLFAIVFFSFPPVLPVSKDNMNYVSVVIVGYTVYAIAYWEFKGKKEFHAVEEEESEDDIDVNESNIEIINDYHDSNSVNNIIHHHYDKVGLDTKH
>XP_004177516_Tetrapisispora_blattae
MNITDQKLQKNSEVYTIVEANDDTASFNQLGSVSSSKISDLDKNSINNEFNQTEEVHLRKSFSLWSILGVGFGLTNSWFGISASMVTGIESGGPMMIVYGIIIISLISICVGVSLGELSSAYPHAGGQFFWSLKLAPPKHRRFAAYMCGSYAYAGSVFTSASTTLSVATELVGMYALCHESFVPRRWHVFVCFELLHLFLLLFNCYGKSLPFISSSSLYISLLSFFTITITVLACAHGKYNDAKFVFATFYNETGWKNGGIAFIVGLINPAWSFSCLDCATHMAFEVEKPERVIPMAIMGTIAIGFITSFCYVIAMFFSLNDLNALFNSHTGAPILDIYNQALHNKAGAIVLGCLVLFTSFGCVIACHTWQARLCWSFATDQGLPYSKWWAEVNPTLGVPLNAHLMSCGWIAIIGLLYLASSTAFNSLITGCIAFLLLSYIIPVICLLQKKRQIKHGPFWLGKFGLFSNIVLLCWTLFSIVFFSFPPNLPVNRNNMNYVCVVIVGFTCYQLIYWKWKGAKEFHSAQDDDDNIEYENNSNINMDTYMARTSNISDSHSQYYMMDQDGVSLHSDTSENGTQLINHKSIAKVDVRET
>XP_003685816_Tetrapisispora_phaffii
MSEFNRTFFENGSDTTSNKVIHVNSHAISRNTSNIELSTNGAKLDDQQLNHHVGDGEVHLRKSFSAWSILGVGFGLTNSWFGISTSLVTGISSGGPLMVVYGIIIIALISVCVGVSLGELSSAYPHAGGQFWWSLKLAPPKHRKFAAYLCGSFAYAGSVFTSASTTLSVATEVVGMYALKHPEFKPQRWHVFICFELLHLFLMLFNCYGKSLPLISSSSLYISLTSFFTITVTVLACSSGKFNDSKFVFASFYNETGWKNNGIAFITGLINPAWSFSCLDCATHMAFEVEKPEKIIPLAIMGTIAIGFVTSFCYVIAMFFSIRDLDKLLNSTTGAPILDIFNQALGNSSGAIFLGCLILFTSFGCVIACHTWQARLCWSFSRNKGLPYSHLWSQVNPNVGVPLNAHLMSCALISIIGVLYIASSTAFNSLITACIAFLLLSYIIPVICLLLKRRQIKHGPFWLGKFGLFSNIVLLCWTIFAIVFFSFPPQLPVTKDNMNYVSVVIVGYSIYAILYWHFKGSKEFHFTEEEETQKSMDTDYDNDSNESIVSDLNDEVSNGSLNVDIEEYNVSSTLKKSKTPTTIELH
>XP_001645594_Vanderwaltozyma_polyspora
MKKDQSEIISLNIHGSNIDQHSKLNSFNERVQELTVNENDHSISDKKEIQQGGGNGDEVHLRKSFSLWSILGVGFGLTNSWFGISASLVTGISSGGPMMVVYGIIIIALISVCVGVSLGELSSAYPHAGGQFWWSLKLAPQKHKRFAAYLCGSFAYAGSVFTSASTTLSVATELVGMYSLTHPEFIPQRWHVFVCFELLHLFLMLFNCYGKSLPLISTTSLYISLASFLTITVTVLGCSHGNFNDPKFVFATFYNQTGWKNSVIAFITGLINPAWSFSCLDCATHMAFEVEKPERVIPIAIMGTIAIGFVTSFCYVIAMFFSIRDLDALFASHTGAPILDIYNQALGNKGGAIVLGCLILFTSFGCVIACHTWQARLCWSFSRDKGLPYSHLWAQVNPQLGVPLNAHLMSCAWISLIGILYIASTTAFNSLITGCIAFLLLSYIIPVICLLKKKRQIKHGPFWLGKFGLFSNIVLLGWTLFAIVFFSFPPQLPVTKDNMNYVSVVIVGYTLYVLIYWKFKGSKEFHATEEESEEEEGDLVEDGDMMIASYNGDLEESLNEDFDNAGTLNPKNYSRRSKVISLNDSE
>XP_003682719_Torulaspora_delbrueckii
MVSKSLSSAYEADRTSLSEVHTRESHKGALEYGKDTMMTERGGEVHLRKSFSLWSILGVGFGLTNSWFGISVSMVTGIFSGGPMMIVYGIIIVALISICVGASLGELSSAYPHAGGQFWWSLKLAPPKHKRFAAYLCGSFAYAGSVFTSASTTLSAATEVVGMYALAHPDFTPKRWHVFVCFEIMHLFLTLFNCYGKSLPLISASALYISLLSFFTITVTVLACSSGKFNDAKFVFATFYNETGWKNSGIAFIVGLINPAWSFSCLDCATHMAFEVEKPERVIPIAIMGTVAIGFATSFCYVISMFFSIRDLDSLMQSATGAPILDIYNQALGNTSGAIFLGCMVLFTSFGCIIACHTWQARLGWSFARDKGLPFSGLLSQVNPQVGVPLNAHLMSCALISLIGLLYLASSTAFNSLCTGCIAFLLLSYSIPVICLLRKKRQIKHGPFWFGKLGYFFNIVLLGWAVFCIVFFSFPPALPVTKDNMNYVSVVIVGFTAYALLYWKFKGCKEFSAIAEEEEELLNNDVDPNSVRDSEQSIEPEIIELGNKDSKRI
>XP_037144777_Zygotorulaspora_mrakii
MSSTFEGHTSSYDLDTYSQSDVHKRDARINNAEIESQEKSTDIVDSRDGEVHLRKNFSLWSILGVGFGLTNSWFGISVSMVTGISSGGPMMIVYGIIIVALISVCVGVSLGELSSAYPHAGGQFWWSLKLAPPKHKRFAAYLCGSFAYAGSVFTSASTTLSVATELVGMYALTHPDFTPRRWHVFVCFELLHLFLMFFNCYGKSLPLISSSSLYISLFSFFTITVTVLACSSGKFNDAKFVFATFYNETGWKSSGIAFIVGLINPAWSFSCLDCATHMAFEVEKPERVIPTAIMGTVAIGFITSFCYVIAMFFSIRDLDAVMSSNTGAPILAIYDQALNSKAGAIVLGCLVLFTSFGCVIACHTWQARLCWSFSRDKGLPLSRLWSQISPQAGVPLNAHLMSCAWISLIGLLYLASTTAFNSLITGCIAFLLLSYSIPVICLLMKKRQINHGPFWLGWFGYLSNFVLLGWSVFCIVFFSFPAVLPAEKDNMNYVAVVIVGYTAYALLYWRFKGRKEFTAVIEEEEETLHNTIDPYEVSSINQGLEKSGETQTQ
>XP_002498370_Zygosaccharomyces_rouxii
MSTSGEFQQRSSQSEIHKREFYEAPNEELSMDKNDMDKYDDESGSGGSEEVVLRKSFSLWSILGVGFGLTNSWFGISASLVTGLSSGGPLLVIYGIILISLISITIGVSLGELTSAYPHAGGQFWWSLKLAPPKHKRFAAYMCGSFAYAGAIFTSASTTLSVASELVAMYQLTHEDFTPKRWQVFVTYLILHFFLMQFNCYGKSLPLIASSSLYISLLSFIVITITVLACSSGHFNSAKFVFSHFYNETGWSSGGIAFIVGLINPAWSFSCLDCATHMAFEVEKPETIIPTAILGTIAIGFITSFCYVISLFFSIRDLPSVLNNTGGFPVLVIYEQALNSKAGAIVLGCLILFTSFGCVIASHTWQSRLCWSFSRDGGLPFAGLWSKVNSRMGVPLNAHLMSCVWVAIIGFLYLASSTAFNSLITACIAFLLLSYSIPVICLLMKKRQIAHGPFWFGKFGLFCNIALLLWTVFCLVFFSFPPDYPVNKDNMNYVSVVIVGYFLYSLIYWKFWASKDFHTHDDDDDEQTVAQEISNEGFDEYDGTDDSRTHSSVIATTPQHMDFIEKSTK
>XP_003644778_Eremothecium_cymbalariae
MLYSEIQVQEGSDCMQKGDAVSNQISKVECDNVEVYSIPGVNKPAELRKSFSLWSVLGVGFGLTNSWFGLSVSMVTGISSGGPMMIIYGIVIIALISVCVGVSLGELSSAYPHAGGQFWWSLQLAPNKYKRLAAYLCGSFAWAGSVFASASSTLSTTRLLLGMYALVHPSLEIKDWHVFVCYQALHMFLLLFNCHGRPLPLISSTALYVSLFSFITITITVLASSHGNFNDAKFVFANFRNETGWESNTIAFIVGLINPAWSFSCLDCATHMAFEVEKPETVIPTAILGTVAIGFLTSIVYCIAMFFSIRDLDGILSSTTGAPILDIYYQASGSKACAIVLGSLVLLTSFTCVTSCHTWQARLCWSFARDNGFPYSRIWAKVNTELGVPLNAHLLSCAVISLLGVLYLASSTAFNALVTGCISFLLLSYTVPVICLLLKQRNIKRGPFWLGKFGTFSNYVLLAWTLFSLVFFSLPPMKPITKGNMNYVSIVILSYLLYSILYWKFSGHKKFYIYQEKIPVEESDERAEIDDPNSKLQKIPTHSNI
>NP_985467_Eremothecium_gossypii
MSLAERDSMDLVKRHPSGQCCEDGEKSNVGMTTCQVDEGQLLRKSFSLWSVLGVGFGLTNSWFGISVSMITGIGSGGPMMIVYGIVIIALVSVCVGVSLAELSSAYPHAGGQFWWSLKLAPPKHRRLAAYLCGSLAWAGSVFTSASTTLSAATELVGMYALVRPEFVVRKWHVFVCYQILHCFLMLFNCYGRSLPLVSSSALYVSLFSFVTITITVVACSRGHFNDPKFVFATFRNETGWQNSAIAFIVGLINPAWSFSCLDCATHMAFEVEQPERVIPIAILGTVAIGFLTSFCYVIAMFFSLRDLSEIMTSNTGVPILDIYYQALGSRAGALVLGSLVLLTSVGCIISSHTWQARLCWSFARDGGLPYSHLWARVNRSVGVPLNAHLMSCVCISLLGILYMASSTAFNSLITGCIAFLLLSYIVPVICLLLKKRQIKHGPFWLGPFGAFCNYVLLAWTVFVLIFFSLPPLKPVTKDNMNYVSVVVVGYILYVLIFWRLQGRWSFHLVEEEEECTELEGEPQMTPEGSEEREMIPTTKISP
>XP_452894_Kluyveromyces_lactis
MREISNSEMAGSSTGFNDNSSDNGIKNVVHEESKLEEQSISSKDAYDAYGGTGEGHLRKSFSLWSILGVGFGLTNSWFGISVSMVTGIYSGGPMMVVYGIIIIALISICIAVTLGELSSAFPHAGGQFWWSLQLAPPKYRRLAAYLCGSFAWAGAIFSSASTTLSVASELVGMYALTHPDFEVKRWHVFVCFQILHLFLMMFNCSGKALPVISQSSLYISLISFFTITVTVLACSHGKYNDAKFVFATFYNETGWKNGVIAFIVGLINPAWSFSCLDCATHMAFEVENPERVIPISILCTVGIGFLTSFSYVIAMFFSLQDLEAVASSNTGMPILEIFRQATKSTPGAVVLGCLILFTSFGCVIACHTWQARLCWSFARDNGIPYSKYWAKIDPELGVPLNAHLLSCALISLLGCLYMASTTAFNSLITGCIAFLLFSYSVPVVCLLARKRNIKHGPFWLGKFGAFSNIVLLGWNLFALVFFCFPAVMPVTKDNMNYASVVIVGFLLFYLGFWQFKAKKVFYIREDENTDSNQESVTTEAFHAYDAK
>XP_022675639_Kluyveromyces_marxianus
MGEIRSAGAVLEASSSSGFNDNTSDSGLKNVVHESRLEEQSTAGSKENDAYGGAGGDLGEGQLRKSFSLWSILGVGFGLTNSWFGISVSMVTGIYSGGPMMVVYGIIIIALISTCIAVTLGELTSAYPHAGGQFWWSLQLAPPKYRRVAAYLCGAFAWAGAVFSSASTTLSVASELVGMYALTHPDFTVKRWHVFVCFEILHMFLMLFNCSGKALPLISSSSLYISLVSFFTITVTVVACSRGKYNDAKFVFATFYNETGWKNSVIAFIVGLINPAWSFSCLDCATHMAFEVENPEKVIPIAILSTVGIGFVTSFCYVIAMFFSLQNLDKVTASNTAMPILEIYRQSTNSTAAAVVLGCLVLFTSFGCVIACHTWQARLCWSFARDKGIPYSKYWAKIDPALGVPLNAHLLSGVLISLLGCLYMASTTAFNSLITGCIAFLLFSYSVPVVCLLARKRNIKHGPFWFGKFGAFCNIVLLGWTLFAVVFFCFPSVMPATKNNMNYASVVIVGFLLFFLIFWQVKGKNEFYLKGDENAESNNDSITTEEYVTLETK
>XP_022628668_Lachancea_lanzarotensis
MVEGSTSFRGNVSSSDSSSLADRQAVHELHKGDEVAISENFAKSSEGQPEGQLRRQFSIWSILGVGFGLTNSWFGISASMVTGISSGGPMMIVYGIIIIALISVCIAVSLGELSSAYPHAGGQFWWSLKLAPPKYKRFAAYMCGSLAYAGSVFTSASTTLSVATEVVGMYALAHPDFTVKRWHVFVCFECLHLFLMMFNCYGRSLPFISSSALYISLFSFATITITVLACSHGNYNDAKFVFATFFNETGWKNSGIAFIVGLINPAWSFSCLDCATHMAFEVEKPERVIPIAILGTVAIGFGTSFCYVIAMFFSLHKLDDITSSNTGAPILDIYFQALGNKAGALVLGSLVLLTSFGCVIACHTWQARLCWSFARDEGLPFSNFMAKINPQLGIPLNAHLVSSFFIVLLGVLYLASTTAFNSLITGCIMFLLLSYIVPVICLLIKKRDIKHGPFWLGKFGLFCNIVLLGWTLFSLIFFCFPFVMPVEKDNMNYASVVIVGYLLFSLLYWVFKGRKVFHIVEEEDFGSEDPYLME
>XP_002556074_Lachancea_thermotolerans
MAQAASTAYEERSLNSGDNVRELRKEDDILVTESVSKNGEEHGEVHLRKQFSLWSILGVGFGLTNSWFGISTSMITGIMSGGPMMVVYGIIIIALISICIAVSLGELSSAYPHAGGQFWWSLKLAPPKHKRFAAYMCGSLAWAGSVFTSASTTLSVAAEIVGMYALTHPEFEVKRWHTFVCFEVLHLFLMLFNCYGKALPLISSSSLYISLFSFITITITVLACSHGKYNDAKFVFATFYNETGWKNSGIAFIVGLINPAWSFSCLDCATHMAFEVEKPERVIPISILGTVAIGFVTSFCYVIAMFFSLQNLDKVVNSNTQVPILDIYYQALGSKAGAIVLGCLLLFTSFGCVIACHTWQARLCWSFARDEGLPFSRYWARVSPELGVPLNAHLMSSFWIVLLGCLYLASSTAFNSLITGCIMFLLLSYTIPVVCLLLKKRNIKHGPFWLGKFGCFSNVVLLGWMLFSIVFFCFPSQMPVVKDNMNYASVVIVGYLLFSLLFWQFRGRHTFHALEEEAGEDNMFPIENLETK
>XP_020051767_Aspergillus_aculeatus
MSDLDLEKKPSTGQVMPRSESASGSEDADALKLAEMGYTQDLQRNFSVLSLVGIAFCMSNSWFGISASLITGISSGGTVIIIYGLLWITFISSCVGASLSELASAMPNAGGQYFWADQLAPKKYARFASYVTGWFGYAGAIFASASVALSLGSGVVGMWELGHPSFVPKPWHTVVAYELINLFCYLFNCWGKFLPAIAKATLYISLLSFFVILVTVPACAKPHASASFVFGHFVNSTGWKSDGIAFIVGLINPNWIFACLDSATHLAEEVPQPERNIPIAIMATVGIGFVTSWFYCVAMFFSIQDLDALLNSSTGVPILELYYQALSNKAGAIVLETLLIVTGMGCLIACHTWQSRLAWAFARDRGVPCHQWLSTVSVKLDVPMWSHFASSLIVALLGLLYLGSSTAFNSMVTACIALLYISYSVPVICMLYRGRDNIKHGPFWLGKWGLAANYITLAWTLFCLVMYSFPATMPVNTGNMNYVSAVYGVIIFIILVDWFARGRKSFRGSQSCVEDATTTTNTTTGHAH
>XP_001270188_Aspergillus_clavatus
MPKSKANQVTLAPAIIDSDNNDARRLAEMGYSQNMARNFSVLSLLGVAFSLANSWFGVSASLITGIKSGGTALTIYGIPWIAVISTCVGVSLSELASAMPNSGGQYFWAGELAPRRYASFAAYLTGWLAWSGAIFTCASVALSLATACVGMWQLSHPEFVIQPWHAVVAYEAINLFAFCFNCVGKVLPAVATTTLYVSLVSFAVILITVPTAVPTHAPARFVFGHFVNSTGWLSDELAFLVGLINPNWIFACLDSATHLAEEVIHPERSIPIAILCTVLIGFLTSWTYCISMFFSVSSLNEILNTPTRVPILALYYQALQSRLGAIVLESLVLITGLGCLIACHTWQSRLCWSFARDHGLPLSTIFARVHPRLDVPLHAHGASCAVVALLGLLYLGSSTAFNSMVTACIVLLYASYVVPIVCLLHRGRESIEHGPFWLGRVGQMCNYGVLLWTAFCLVVYSFPAEYPVTAENMNYVCVVYAVVGIVIAGDWFLRGRHEFRGQTTRQPAIEEYAPILSTEDDPPCQ
>XP_001266237_Aspergillus_fischeri
MSNLDLEKKPSVKPGSSDTSSGCDDADAIRLAEMGYSQDLQRNFGVISLIGIAFCMSNSWFGISASLVTGINSGGTVLIVYGLLWITFISMCVASSLSELASAMPNAGGQYFWANELAPKKYARFASYVTGWFGYAGAIFACASVALSLGSAGVGMWQLGHPEFTVKPWHVVVAYEIINFFCYLFNCFGKSLPLVAKATLYISLISFLVILVTVPACAKTHPSASYVFGHFVNSTGWKQDGIAFIVGLINPNWIFACLDSATHLAEEVPHPEKNIPIAIMATVVIGFVTSWTYCIAMFFGLNDLNKLLSTATGVPILELYYQALQNKAGAIVLETLLLVTGMGCLIACHTWQSRLAWAFARDRGLPGHKWLAQVNKTLDVPLMAHTVSCFIVAVLGLLYLGSSTAFNSMVTACITLLYLSYSCPILCLWYRGRNNIKRGPFWLGKWGLAANIVTIAWTVFCLVMYSFPATMPVTTGNMNYVSAVYGVVVVIVLMDWFARGRRSFRGSQSCLEDAVASETETEH
>XP_041140222_Aspergillus_flavus
MFLKTLFSPRPRSYTLLQPVHHSPTEFAMRTSKTDKVVTTATDGDGPAGNLDGDVRRLAEMGYTQDMQRNFSVISLLGVAFSLANSWFGISASLITGIKSGGTVLTIYGIPWIAFVSTCVGVTLSELASAMPNAGGQYFWASELSPKRYAAFASYLTGWLAWAGAIFTCASVALSLGSAGVGMWQLSHPDFVPKPWHSVVAYEVINLFTFLFNCIGKALPTVATATLYISLISFAVILITVPATAPSHANAKFVFANFVNSTGWPSDGLAFLVGLINPNWVFACLDSATHLAEEVSRPERSIPIAILATVAIGFTTSWFYCIAMFFSVTNLDPILSTPTGVPILALFHQALQNKAGAIALESLILVTGIGCLIACHTWQSRLCWSFARDRGLPFSPFLAKIHPTLDVPFNAHSVSCFIVGLLGLLYLGSSTAFNSMVSACIVLLYSSYVVPVIALLYKGRGNISHGPFWLGRVGWVCNWVVLGWTVFCLVVYSFPSVYPVTTGSEFPFLLSFGWLFGFGLGYCFWGLWNVLTRLDMNYVCVVYAVVGCIIAVDWVVRGKRRFRGQHTRHQEVEEHVGHYAD
>XP_748049_Aspergillus_fumigatus
MSSLDLEKKPSVKPGSSDTSSGSDDADAIRLAEMGYSQDLQRNFVLIVYGLLWITFISICVASSLSELASAMPNAGGQYFWANELAPQKYARFASYVTGWFGYAGAIFACASVALSLGSAGVGMWQLGHPEFTVKPWHVVVAYEIINFFCYLFNCFGKSLPLVAKATLYISLISFLVILVTVPACAKTHPSASYVFGHFVNSTGWKQDGIAFIVGLINPNWIFACLDSATHLAEEVPQPEKNIPIAIMATVVIGFVTSWTYCIAMFFGLNDLNKLLSTATGVPILELYYQALQNKAGAIVLETLLLVTGMGCLIACHTWQSRLAWAFARDRGLPGHKLLAQVNKTLDVPLMAHTVSCFIVAALGLLYLGSSTAFNSMVTACITLLYLSYSCPILCLWYRGRNNIKRGPFWLGKWGLAANIVTIAWTVFCLVMYSFPATMPVTTGNMNYVSAVYGVVVVIVLIDWFVRGRRSFRGSQSCLEDAVASETETEH
>XP_680661_Aspergillus_nidulans
MKTTKEISVSLAQDASDMDADERERNADRPGHKQELERHFSIVSLIGLASTTTISWTGLGLSIVTEINAGGPSAIIYGFILVTIMQSFLGASLAEFVSSYPTEGGMYHWIAAIAPRRLSAFLSFVTGWLTVAGLQALYSLYHADVAIQTWQTFIIYQILNILTASVVLFGNRIIPSLNKFSLFYLQIGWFVVLVTVVACAPTHQSKEFVFRTWINNTGWDNNAICFITGLVNPLYSLGGLDGITHITEEMTNPSRNAPLAIGITLTIAFITGLSYLIALMFSVQDFAALSDTKTGLPLTELFRQVTESVGGAFGLTFILFIALGPCVISSQLSSSRVLWAFARDSAMPFSNTWARVSKRFGIPFNAQLLVAAAIAALGCLYLGSSTAFNSMLGAAVTINNVAYLIPISTNMLTSRANMHRGSFHMGKWGWLVNSVTVGWLLFAIIFFSFPYNMPVTVENMNYTCVVVGGIPILILVWWFIGNKQYKDKIARAKEE
>XP_001396729_Aspergillus_niger
MERPKTNVSAASPASDHSAHLDDDARRLAEMGYTQDMQRNFSVLSLLGVAFSLANSWFGISASLITGINSGGTVLTIYGIPWIAFVSTCVGVSLSELASAMPNAGGQYFWASELAPRKYASFASYLTGWLAWAGAIFTCASVALSLASAGVGMWQLTHPDFTPQPWHSVVAYQLVNFFAYLFNCVGKVLPTVATTTLYISLISFVVILITVPAAAPTHSSAEFVFAHFVNSTGWPSDGIAFLVGLINPNWIFACLDSATHLAEEVGQPERSIPIAILCTVLIGFVTSWTYCISMFFSLNNLDEILNSPTGVPILALYYQALQNKAGAIVLETLLFVTGIGCQIACHTWQSRLCWSFARDRGLPWSAFLSQVHPTLDVPLNAHSVSCFIVGLLGLLYLGSSTAFNSMVTACIVLLYASYVVPIVCLLWRGRGTLKHGPFWLGRLGLVCNIIVLAWTLFCLVIYSFPSVYPVTTGNMNYVSAVYGVVAVLIALDWVLRGRRSFRGQTARHMEAAEASLT
>XP_015411165_Aspergillus_nomiae
MADFDIEKKPNVNPACKSENASGADDSDALRLAEMGYTQDLQRNFSILSLVGIAFCMSNSWFGISASLITGISSGGTVLIVYGLIWIGFISTCVGASLSELASSMPNAGGQYFWANELAPKKYARFASYFTGWFGYAGAIFACASVALSLGSAGVGMWQLGHPEFVPQPWHTVVAYQLINFFCYLFNCWGKTLPAVAKVTLYISLLSFFVILVTVPACAKTHASAAYVFGHFVNSTGWESDGMAFIVGLINPNWIFACLDSATHLAEEVPQPEKNIPIAIMATVGIGFVTSWFYCISMFFSLNDLNKLLNTATGVPILEL
>XP_001816990_Aspergillus_oryzae 
MRTSKTDKVVTTATDGDGPAGNLDGDVRRLAEMGYTQDMQRNFSVISLLGVAFSLANSWFGISASLITGIKSGGTVLTIYGIPWIAFVSTCVGVTLSELASAMPNAGGQYFWASELSPKRYAAFASYLTGWLAWAGAIFTCASVALSLGSAGVGMWQLSHPDFVPKPWHSVVAYEVINLFAFLFNCIGKALPTVATATLYISLISFAVILITVPATAPSHANARFVFANFVNSTGWPSDGLAFLVGLINPNWVFACLDSATHLAEEVSRPERSIPIAILATVAIGFTTSWFYCIAMFFSVTNLDPILSTPTGVPILALFQQALQNKAGAIALESLILVTGIGCLIACHTWQSRLCWSFARDRGLPFSPFLAKIHPTLDVPFNAHSVSCFIVGLLGLLYLGSSTAFNSMVSACIVLLYSSYVVPVIALLYKGRENISHGPFWLGRVGWVCNWVVLGWTVFCLVVYSFPSVYPVTTGNMNYVCVVYAVVGCIIAVDWVVRGKRRFRGQHTRHQVEEHVGHYAD
>XP_040642248_Aspergillus_ruber
MSDLDIEKKPSVKPASSENASGADDNDAMKLAEMGYTQDLQRNFSVLSLIGIAFCMSNSWFGISASLITGISSGGTVLLVYGLIWISFVSLCVGTSLSELASAMPNAGGQYFWASQLAPPKYARFASYFTGWFGYAGAIFACASVALSLAQGVIGMWKLGHPDFVIEAWHTVVVYQLINFFCYLFNCWGKTLPLVAKGTLYISLVSFFVILIAVPACASSHQSGHYVFAQFVNSTGWKSDGMAFIVGLINPNWIFACLDSATHMAEEVPQPERNIPIAILATVGIGFTTSWFYCISMFFSLKDLNKLINSATEVPILELYYQALNNKAGAIVLETLLIVTGMGCLIACHTWQSRLVWSFARDRGVPGHQWISQVNKTLDVPLMSHNVSCFIVGVLGLLYLGSSTAFNSMVTACITLLYISYTTPILCLWYRGRNNIRHGPFWLGTWGLAANIVTLLWTVFCLVMYSFPSTMPVTTGNMNYVCAVYGVVVFVLLTDWFARARREYKGVQESQGEGVLLNQPHCH
>XP_040701068_Aspergillus_sydowii
MEKPFTVLSAMGVGHSISNTAITVVVGLSSGISLGGGPLYFWSFLVMVFVALCAAVSLGELASAFAHPGGQYFWVAKLCPPNLPRRFISYMTGILAWASAVCTGTSVCLAVPQMALGMIHLTHPDFVQKPWMLFVGFQLTNWITFTVNCFERLLPFCSKGILTFTVTSVIVIFVSLLAATHNRASADSVFVTLRNESGWMNGIAFLIGTNGTNWGFSCLDAACHLADEIPNPCRNIPKALLCTVALGALTGLPITLALFFAVSDIESVVVSNVPSLEILYQAFNGNAAAAMGLQCLILISAAGAIIGIHTWQSRMAWAFSRDGGFPFSKHMGTIAPAPFSAPLCAHAWSSAWLSLLGCLVLGSSTALGSFISAGILLQYVTYSLAIGFLLLHGRQKVSHGPFWFSRLGYAANIVTLAWTMVALVFYCFPYSLPVEADAMNYVSCVMVGIVLYALVYWIFFGRRTFKIPLLEDEL
>XP_001217892_Aspergillus_terreus
MSDHDLEKTPSVRPASSTEKASGGDDADAIRLAEMGYTQDLQRNFSVLSLIGIAFCMSNSWFGISASLITGISSGGTVLIVYGLLWITFISTCVGSSLSELASAMPNAGGQYFWADQLAPRKWSRFASYLTGWFGYAGAIFACASVVLSLGSAGVGMWQLGHPEFVPKPWHTVVAYQVINFFCYLFNCWGKTLPAVAKATLYISLLSFLVILVTVPACAKTHASGAYVFGHFVNSTGWKSDGMAFIVGLINPNWIFACLDSATHLAEEVPQPERNIPIAIMATVAIGAVTAWTYCVSMFFSLQDIDKLLNTATGVPILELYYQALDNVPGAIVLETLLLVTGMGCMIACHTWQSRLCWAFARDRGVPGHQWLAKVDPTLDVPLVAHSVSSFIVGLLGLLYLGSSTAFNSMVTACITLLYISYSIPVICLWIRGRNNIPHGPFWLGKWGAFANIVTLAWTVFCLVMYSFPATMPVTTGSK
>XP_022492182_Penicillium_arizonense
MGEIDLEKTANFKYASNASSNDSQLSSSNSDAARLAEMGYSQDLNRNFSILSLVGIAFCMSNSWFGISASMITGINSGGTVLIIYGLLWITLISLGVAASLSELASSMPNAGGQYFWAYELAPRKYARFASYLSGWFGYAGAIFACSSVVLGLGQGAVGMWKLGHPDFEIESWHIVVAYQVINFFCFLFNCFGKVLPAVAKCTLYISLISFLVILVTVPACARPHASAEYVFGHFVNSTGWKSDGMAFIVGLINPNWIFACLDSATHLAEEVPQPEKNIPIAIMTTVGIGFVTSWTYCISMFFGIKDLDSLVNSTTGVPILELYYQALDNKAGAIVLETLLIVTGMGCQIACHTWQSRLCWAFARDRGMPGHKWLSQVNHTLDVPLVAHSVSCFIVGALGLLYLGSTTAFNSMMTACISLLYISYSIPILCLWYKGRDNIHHGPFWLGKLGMVANLVTILWTIFCLVMYSFPSTMPVQTGNMNYVSAVYGVVVFVILVDWFARGRKSFKRDEVSEAKIEDSE
>XP_014538064_Penicillium_digitatum
MDKDEYSNDDAQLAQLGHKSELKRNFSMISMLGLAFAILNSWTALSTSLGLSLPSGGSASVVWGLVTAGICNLCMATSLAEFLSAYPTAGGQYHWVAVTSWRKWMPILSWITGWINCSGWVALVATAGLLGSQIIQGVISLMNPTYNPQRWHQFLIYCGYNIVAFLVNAFMNDIMPFVTKGAFIWSLIGFAAICITVLSCASPTYNSAKFVFTDFINRTGWPDGVSWLLGLLQGGLGVAGFDGVAHMIEEIPNPSVEGPKIMIACVAIGTVTGVIFLIVLLLVAGDINKIIESAATPLVAILKNATSSNAGTICLLIFPLVCVLFAAITIMTTSSRMIYAFARDGGLPVSPFFSRIHPKLNVPLNSLYLNLVLVTIFGCIFLGSSSAFSAIVSASVVLLGISYGMPIAVNCFRGRRMLPERSFVLPEILGWTINIISLLYIALTTVLFLFPPDLPATGSNMNYCVAAFGVVFVISVIQWFVDGRKNFVGPRISVEVFNGEASVQSEQPIPVVEQHKV
>XP_016599558_Penicillium_expansum
MSGSEITSSSAPVGDLRDGKGNEFIKVQNEDELRLAQMGHKQELDRHFSLWSLIGLAANCTISWTGLGLGLMTAINAGGPGALIYGFILVFILQSFVGASLAEFVSAYPTEGGMYHWIAAIAPKRYNSLLSFATGWCTVFGWIFTTASTNLIYATTAMALIALYHDGLVVQPWMTFVAYQILNILTAGVVMFGNRFIPAINKFSLVYLQLAWFITMVVVAAKAPLHNDSKFVFRTWINETGWDNNVICFITGLVNPMYSLGGLDGISHITEEMPNPGRNAPLGLAITLSIAFVTGLSYLLSLMFSVQNYGSLADTHTGLPLAELFWQATSTRGGAFGLVFMVWIALGPCVIGSQLSTGRVFWAFARDEGLPLSNIWARVNPKLGSPFNAQLCVTVITGLLGCIYLGSTTAFNSMMSSAVTINNLAYVVPILTNVILFRRTMRRGPFFMGQTVGMTVNIISVAWLVFAIVFFSFPYQMPVTVSNMNYTCVVVGGFLTIELIWWLIAGKSRTQADGLPPFKAITIPNVKRLSKGWDLKCWESDIHLALRNRNLSAVISHHLPQPTHDHISYDNWLKWSQLVNKWLIHNLDGGFAILLESIRPYLDLADETYLAIRDLRFPDKEDIVSEFIKLWSMRRHHFHSIAAYVGAWRAQYAATKVMLHEIKGEMPELCSYINYQIGDPRATSGKMTYDEFDGIVNGILRTFF
>XP_040648306_Penicillium_griseofulvum
MAKSVPLNTEKKITDDQSMTVEDSDPIAGTMDDLNLEQMGYVPQMKREFSLIQLIGSAYTLTNSWLGVAGAFTTGITAAGSAGIIYGLILMFILNIFVGISLSELISAMPNSGGQYYWTMRLAPRKYARSFAYITGVCNLFAAYCTTASTSIAISMLIFGSVKLAVPTFVLSAWRVYLGAVALNLTAGLVNIWEKAVTKSVLVGLYVSILSCVLITIVLPATAVGHTDAKFIFGTLNRSNGWSSDGMAFIVGLINANYSFAVLDSAAHLAEETPDPARNVPKAIMMTVIIGFLTAFPFACVLMYCLTDFESVVSTPTGVPILQLFYVAYGYRQSAALATMAFVTISYVCSLFPQHAYQARMCWAFSRDNGMPFSKYWSHIDPSTHVPLRAHLLSVSLVFAIGLIYIASSTAFNSLITGVIVFPYLTYLAPMICSIWRGENQPRGPFNLGTIGLISKVITVVFCLFTVMMYSFPFVMPVTPSNMNYITVIYGIALGYGLIDWFSRARHQFKVHKDGPVSNELGETSN
>XP_038924558_Penicillium_roqueforti
MSGPEIISTSPPVGSIGDGKETEFIKVQNEDELRLAQMGHKQELERHFSLWSLIGLAANCTISWTGLGLGLMTAIDAGGPGALIYGFILVFILQSFVGASLAEFVSAYPTEGGMYHWIAAIAPKRYNSLLSFATGWCTVFGWIFTSASTNLIYATTAMALIALYHDDLVVQPWMTFVAYQILNIVTSGVVMFGNRFIPAINKFSLVYLQLAWFITMVVVAAKAPVHNDSKFVFRTWINNTGWDNNVICFITGLVNPMYSLGGLDGISHITEEMPNPGKNAPLGLAITLSIAFVTGLSYLLSLMFSVQDYGSLANTHTGLPLAELFWQATSTRGGAFGLVFMVWIALGPCVIGSQLSTGRVFWAFARDEGLPLSKVWARVNPKLGSPFNAQLCVTVIIALLGCIYLGSSTAFNAMMSSAVTINNFAYLVPILTNVLLFRRTMRRGPFSMGQTLGMTVNIVSLAWLVFAIVFFSFPYQMPVTVSNMNYTCVVVGGFLSIELAWWLIAGKRYSATVQRAREEGTSETVVIADGKYE
>XP_002560090_Penicillium_rubens
MAKPVPLTPEKKITDDPMIVADPEPVAGAMDDLDLEEMGYVPQMKREFSLIQLIGSAYTLTNSWLGVAGAFTTGITAAGSAGIIYGLILMFILNLFVGISLSELISAMPNSGGQYYWAMRLAPRKYARSFAYITGVCNLFAAYCTTASSSIAVSMFIFGSVKLAVPAFALSAWRVYLGAVALNLVAGLVNIWEKAVTKSVLVGLVISLLTCVLITIVLPATAVDHTDAKFIFGTLERSNGWSSDGMAFIVGLINANFSFAVLDSAAHLAEETPDPARNVPKAIMMTVFIGFVTAFPFACVLMYCLTDFESVVNSPTNVPILQLFYVTYGNRQSAALATMAFVTISYICSLFPQHAYQARMCWAFCRDNGMPFSKYWSHIDPSTHVPLRAHILSVCIVFAIGLIYIASSTAFNSLITGVIVFPYLTYLAPMISSIWRGKNQPRGPFNLGIIGVVSKVITVVFCSFTVIMYSFPYVMPVTPSSTSPTKSFKHTKQTLIPKDMNYITVIYGIALVYGSIDWFSRARYQFRVHKSEPRSNELCETSR
>XP_040811669_Penicillium_solitum
MSGPEIISASAPVGGVGDGKGTAFIQVQNEDELRLAQMGHKQELDRHFSLWSLIGLAANCTISWTGLGLGLMTAINAGGPGALIYGFILVFILQSFVGASLAEFVSAYPTEGGMYHWIAAIAPKRYNSLLSFATGWCTVFGWIFTTASTNLIYATTAMALIALYHDGLVVQPWMTFVAYQILNILTAGVVMFGNRFIPTINKFSLVYLQLAWFITMVVVAAKAPLHNDSKFVFRTWINETGWDNNVICFITGLVNPMYSLGGLDGISHITEEMPNPGRNAPLGLAITLSIAFVTGLSYLLSLMFSVQNYGSLADTHTGLPLAELFWQATSTRGGAFGLVFMVWIALGPCVIGSQLSTGRVFWAFARDEGLPLSKIWARVNPKLGSPFNAQLCVAVIVALLGCIYLGSTTAFNSMMSSAVTINNLAYLVPILTNVLLFRRTMHRGPFFMGQTIGMAVNIISVAWLLFAIVFFSFPYQMPVTVSNMNYTCVVVGGFLSIELAWWLIAGKRYSATVQRAREEGTSHTVVINNGKSHD
>XP_022583481_Penicilliopsis_zonata
MKESDIEHKAAMKPASSDSEDSGSMDSDAAKLAEMGYSQDMQRNFSVLSLIGIAFCMSNSWFGISASLITGISSGGTVLIIYGLIWISLVSLCVASSLSELASAMPNAGGQYYWASELAPRKYARFASYFTGWFGYAGAIFASASVALSLGSAGVGMWQLGHPDFVPKAWHTVVAYQLINFFCFLFNCVGKLLPGVAKMTLYISLVSFLVILITVPACAHPHASAKFVFAEFVNSTGWKSDGIAFIVGLINPNWIFACLDSATHLAEEVPQPERNIPIAIMATVGIGFTTAWFYCIAMFFSVTDLDALVDTATGVPILQLYYQALKNKTGAIVLETLLLVTGMGCQIACHTWQSRLCWSFARDGGLPGSKYLARVNKQLDVPFISHCVSSFIVGLLGLLYLGSSTAFNSMVTACITLLYVSYSTPILCLWYRGRNNIQHGPFWLGNLGMVCNVVTLAWTVFSLIMYSFPSTYPVNAGNMNYVSAVYGIIIFIVLLDWVLRGRHEFKGQDSRHTATEISHAGHGTCL
>XP_016618166_Cladophialophora_bantiana
MSDQASNPQTFTTGAGEKKATSSVAAYSGGEESQSKAIIEQPFSLLSLLGIAYSVTNTAISLIIGLASGAYMGGAPLYVWGTLLMGFVGFCVAMSLGELASAMPHSGGQYFWVAQLAPPRIRRPLSYLTGILSWGGAVFTGASGSLTIPLMILGMASLRNPDFEYKTWMGFVGFQITTWGIFCLNLFERLLPYLGKACLILPVTTFIIMFISILARSEKQSAEFVFTEIRNTSGWNDGIAWMIGISAIHWCFSCLDSCTHMADEIPNPAKNIPKVLLWTVGLGLLTGFPFAIAIWYAVSDVDGLVATFVPPSLQVFYQALRGNTNGALGIESLLVVCNIVGVAGIHTWQSRLAWAFSRDHGFPFSRHLGSVAQAPFRTPLWAHLWSCIWTSILGCLYMGSPLAFNSFVSGGIVLQNITYSTSIILLLYHGRSKFAHGSFWFPRLGLFSNIVVVVWSTVSMVFYCFPYYLPVTAVGMNYLAPVLVVMFLYAGVYWFLYGKKYYQLPPMIAHSLNDQ
>XP_008729306_Cladophialophora_carrionii
MAVAPATVSSSAHDREDVHIDIDDLELKAQGYDRAMPRRFNLLSLISMSYALLATWNGFGSAFGTGFTEASSAGSIWTLTIAALMTAVTGIGMAELASAYPVAGAQYYWSYVVATPEWGPFASYISAGISTLGWWLGLASVTNFIASMITGIAVLNHPDYVIERWHIWLIFVAITWSAIAMNVFGTRWLPLWNKFILFFSATTLIVTMITILACAAPKFQSAKFVFSDTTNSTGWPNDGLAFLLCLVNALYGFLGVDCGSHLCEEIPRPTVNVPKVIMYPVLMGFVTCFPYAISLSFVITDFEKVIATPTGLPLIEVYYQATGSKAGTSILMVAFAICFFGCATASVTSASRQMWSASRDNCFPFAKYWRQIHPRWQMPVNAALLTESELYGLIYLGSSAAFASMVGACIVFQTTSYVVPQGILAWRGRDKVLPPRALNLGKFGLPLNVLACVWVVFIDIIYCLPVFRPVTVGKVFLLADVVIVGLVSFLLLNWVVYQRHIFKGPNLNMELLQAARHDELLGHRTIDGVPVGDDNGILEALRQRSISQDKKA
>XP_016252616_Cladophialophora_immunda
MATSSAAGDRKDAQIDIDDLELQAQGYTRAMPRRFSLLSLISMSYALLATWNGFGSAFGTGFTEASSAGSIWTLAIAAVMTAVTGIGMAELSSAFPVAGAQYYWSYVVSTPEWAPFASYISAGISTLGWWLGLASVTNFIAAMITGIAVLNYPDYVIERWHIWLVFVLVTWLAVAMNVFATKWLPMWNKFILYFSATALTVTIITILACAAPNYQSAKFVFSDITNSTGWPNDGLAFLLAVVNALYGFLGVDCGAHLCEEIPNPTVNVPKVIMYPVIMGFVTSFPYAISLSFVITDFESVISTPTGLPLIEVYYQATGSKAGTSVLMVAFAICFFGCATANITSASRQMWSASRDNCFPLSRYWKQVHPRWQMPLNAACLQATLVSLYGLIFLGSSAAFSSMVGACIVFMTTSYVVPQGILAWRGRDKILPPRQLDLGKWGLPLNVLACVWVIFIDIIYCIPASYPVTLENMNWISVVTVGLVSFLLIAWFTSQRHVFKGPNINFELLQAARHDELLGHRTIEGISVGDDNEIMEALRQRSISEAKKV
>XP_007751619_Cladophialophora_psammophila
MSDQTSNPQTFTTGAGEKKATSSVAAYSGEESQSKPVIEQPFSLLSLLGIAYSVTNTAISLIIGLASGAYMGGAPLYVWGTLLMGFVGFCVAISLGELASAMPHSGGQYFWVAQLAPPRIRRPLSYLTGILSWGGAVFTGASGSLTIPLMILGMASLRNPDFEYKTWMGFVGFQITTWGIFCFNLFERLLPYLGKACLILPVTTFIIMFISILARSEKQSAEFVFTEIRNTSGWNDGIAWMIGISAIHWCFSCLDSCTHMADEIPNPAKNIPKVLLWTVGLGLLTGFPFAIAIWYAVSDVDGLVATFVPPSLQVFYQALRGNTTGALGIESLLVICNIVGVAGIHTWQSRLAWAFSRDHGFPFSRHLGSVAKAPFRTPLWAHLWSCIWTSILGCLYMGSPLAFNSFVSGGIVLQNITYSTSIILLLRHGRSKFAHGSFWFPRLGLFSNIVVVVWSTVSMVFYCFPYYLPVTAVGMNYLAPVLVVMFLYAGVYWFLHGKKYYQLPPMIAHSLNNQ
>XP_018693737_Fonsecaea_erecta
MATSSTTADRKNAQIDIDDLELRAQGYTRAMPRRFSLLSLISMSYALLATWNGFGSAFGTGFIEASSAGSIWTLIIAAFMTAVTGFGMAELSSAFPVAGAQYYWSFVVSSPEWGPFASYISAGISTLGWWLGLASVTNFIAAMITGIAVLNHPDYVIQRWHIWLVFVVVTWLAVALNVFATRWLPMWNKFILYFSATSLAVTMITILACAAPNFQSAKFVFTDTTNSTGWPNDGLAFLFGIVNSLYGFLGVDCGAHLCEEIPNPTVNVPKVIMYPVLMGFITAFPYSISLSFVITDFNSVISTPTGLPLIEVYYQATGSKAATSVLMVAFAICFFGCATANITSASRQMWSASRDNCFPLSRYWKQVHPRWQMPLNAACLQATLVSLYGLIFLGSSAAFSSMVGACIVFMTTSYVIPQGILAWRGRDKILPPRALDLGKFGLPLNVLACVWVVFIDIIYCIPVSYPVTLENMNWISVVTVGLVSFLLVAWFTHQRYVFKGPNINFELLQAARHDELLGHRTIEGIAVADDNEIIEALRQRSISEAKKA
>XP_022516383_Fonsecaea_monophora
MATRRLSVKSGTKSQQHTIAVQNDDATLERLGVKQELHRSFSFLSGLGLAFSILNSWTALGASMSLALPSGGPSAVIWGLVVAGICNLCLAASLSEFVSAYPTAGGQYHWVAVISWKRWVPLLSWITGWINTAGWVALSAAAGLLGSSLILGIISLMDPSFEPQRWHQFLIYLGYNIVAFLVNAFMTRLLPLITQSALIWSLLGWVVISITVLACASPNYQSGHLVYGTFINETGWPNGLAWLLGLLQGSFGLTAYDAVAHCVEELGDAVVQAPRIMMGCVLIGVITGFIYLSILLFVSKDLDTVITSAAGPMLQIFYDATGNKAGAICLLMFPLICLLFAGIAIMTTSSRMVYAFARDGGLPASRHLAKVHKGLAVPLNALILTAVLVTVFGLIFLGSSSAYNAIISASVVALGVTYAIPPTINCLQGRKALPETRGFILPNSVGWICNLVGIAYTLITTVLFMFPPFTPVTGSNMNYCVAAFAIVLVVSVVQWYVDGRKNYTGPRLNLEALKSGEVIGMAPVEVTQHQGVYYTGGKVATLPNEMQ
>XP_016635076_Fonsecaea_multimorphosa
MATSSTAADRKNAQIDIDDLELQAQGYTRAMPRRFSLLSLISMSYALLATWNGFGSAFGTGFIEVSSAGSIWTLTLAGAMTAVTGIGMAELSSAYPVAGAQYYWSFVVSTPEWAPFASYISAGISTLGWWLGLASVTNFIAAMITGIAVLNNPDYVIQRWHIWLVFVAVTWLAVALNVFATKWLPMWNKFILYFSVTTLGVTMITILACAAPNFQSAKFVFTDTTNSTGWSNDGLAFLFGLVNALYGFLGVDAGAHLCEEIPNPTINVPKVIMYPVLMGFVTSFPFAISLSFVITDFDSVISTPTGLPLIEVYYQATGSKAGTTVLMLAFALCFFGCAAANITSASRQMWSASRDNCFPLSRYWKQVHPRWQMPLNAACLQATLVSLYGLIFLGSSAAFSSMVGACIVFMTTSYVIPQGILAWRGRDKVLPPRALNLGKFGLPMNVLSCVWVVFIDIIYCIPISYPVTLENMNWISVVTVGLVSFLLVAWFTSQRYVFKGPNINFELLQAARHDELLGHRTIEGIAVGDENEILEALRQRSISEAKKA
>XP_022495821_Fonsecaea_nubica
MSGSTPYAVRSPTQSNQYPPPYSPTHPNRPFFVHEPFQIPPQHLIQTPPPFPPASLVHSPHHTRPTLASPLPSASALPPPPPPPPLPPSIGAGPQYQPLTSSPPFALQRSYSGHLVHPSMPSAYDVNPSHAHPAGPPSSALQSPLRDHHSLTNGRPGDISSSDSRPQSKDKPDRASNPMSFASILGPSNNEPSPKMAEAKLPPARPATPPPPPPSAPAPVPISLPVVESKIVPEKVPATKMLDLSPGQPLGNGHTKSQSKAEAVVPPKKYLAPPRPRKILTEGEADKILKALAVIDETVFSDAEDAAWSEYKERYKQRSRKRAADVYEGEQHKRKRRRGYLLESFIRSMDKQALIATQRFRERFEPVAAKEIADKDHQSEKERKKDMQRKRRREQQIRNEKERLEELEQRAREAEDQEEAQKYLRQAEKSQARIKQTTELLEGVPPQEDMEVPAPAPNYEGGVTSSFQLATPEPGEPPKKRSKKDPGAPSARLKKSKEKKQAEKDAAEAAYAAMEKDALIQIAPKEESTPAPSGKSKKSKVQEPPASPPPQTVNYESKGYIQIYEQIWRDLARKDIPKVYRIKQVSLATRSENLRKTAILASKQARKWQERTNKSMKDTQARAKRVMREMMSFWKRNEREERDLRRLAERKEIEDAKKAEADREANRQKRKLNFLISQTEIYSHFIGRKIKTDEIERATDDAEVAGAVEKRVPAADRDRGMDDLSLSNEHGNHKVTNFEDLDFDAEDESELRKAAAANAASALQDAQDKARNFNAQDPMDAFDSSEMNFQNPTMAGDVQVSQPKMLQAQLKEYQLKGLNWLVNLYEQGINGILADEMGLGKTVQSISVMGYLAEQHNIWGPFLVIAPASTLHNWQQEITRFVPAIKVLPYWGSAKDRKILRKFWDRKHITYTKDSEFHVLVTSYQLVVQDAQYFQKIRWQYMILDEAQAIKSSSSSRWKTLLAFQCRNRLLLTGTPIQNNMQELWALLHFIMPTLFDSHDEFSDWFSKDIESHAQSNTKLNQDQLKRLHMILKPFMLRRVKAHVQKELGDKVEKDVFCELTYRQRAYYSNLRSKISIMDLIEKAALGGDEDTATLMNLVMQFRKVCNHPDLFERADTTSPFSMSYYAETASFVREGSFVQVGYSVRNQIQYYLPRVLCNDVGRIDVAGPGNPYAGFRRAGFKTKGLGGLLRIWTPEHIKNSAEEDGAFSFLRFVDTSAGEASFHGESGLFERAIKLKKQHGRGLHIFQDSEDGPDGPPVHAMFNIVENQPRRALMELDPNSNLARLCNVSTDTLAEHGVSVLEPAARPKALAPPIEISCFDQSSISERQLTFFNMDIRSTLYPLEASLEEKLLERDVDPANFPISNMLPAPESAKARYTNISVPSMRRFVTDSGKLAKLDQLLRELKMGGHRVLLYFQMTRMIDLMEEYLTYRNYKYCRLDGSTKLEDRRDTVHDFQTRPEIFIFLLSTRAGGLGINLTSADTVIFYDSDWNPTIDSQAMDRAHRLGQTKQVTVYRLITRGTIEERIRKRAMQKEEVQRVVITGGDGAGVDFNTRDRRENRTKDIAMWLADDDQAALIEQKEKEIAEKPDEENTKKRSKKAAAAAASRKRKGEMSLDDMYHEGEGHFEDASAKPSGAATPVSAPETTAGPKRGPRGGRGVSKKAKTAKQRLAIVDAEGDLELKRSFSLLGMVGFSFSIVTCWTALGGTLIVGIVAGGPPVMVWSWVGICLLSLTVAYSFAEMCSAYPTAGGQYSWVAILAPPKYARGAAFVTGWFMCTGIVAMGAVNNFLGANFILGMANLNNPSYTIERWHTVLVTYLIATLAALSNVYLSRWLNQISTFAVAWNILSFFVVIITILAANDHKQSASFVFSDFQNQTGFSSGGMAVMIGLLQTLFGMCCYDAPSHMIEEMLNPAKEAPQAIILSVYLGAVTGFVFLISAFFCIGDLDATATTPTGVPLIQIFFDSTGSTGGATALASMITVIMLICSNSLMAEGSRALWAFSRDHGLPFSKLWARVNKRSQVPVYSVLLCGVLQAGLNSIYYASFEGFSTVISIATFGFYLSYAAPLFVRLWSLVTRANPAATTIRGGVYTLGRWSPYMNLAGLLFLVFAGIDFNFPQVGPVTASNMNYCSAAFGVIGLVSVVTWLFDGRKNFTGPQTPGIVNAIDAAAVAGGGDDDKGLTPDRVVAGDVDAKDKKDEKHAMTNSLGGESNETVPVDDVGKIA
>XP_013286533_Fonsecaea_pedrosoi
MRSVETEKVGNHAYGTQPFDRLEQVETQHQGTFRTVELSALGLRQETQRDIGPLDTICVGWNICNSWAGVAATLALTIAQGGSVTLIYGVVVCFIMVGCSGLTMGELASVYPTAGGQYHWTSILAPPKASRFLSYACGITNAYAWIATTAGIAIIVPQVILAMVVHYQPDYVAQTWHYFLLYQVVNFLVCMHNIFSLKKTMWVNDVSFVITLTGFVTIIITCLARAPHKQSSEFVWTNFVNESGWPAGISFLTGLVSPNYMYAGIDGAIHLAEECKQAEKVVPRAIVSTLTIGFITSFMFAVSMTYCIADFDAVLGTPTGFPIYEIWLQATRSSTAATIFMAILLTAATVALIAVQQTASRLTWSLARDEALIWSRFLGHVHPSLQVPVWALLANNTIVFIIGFIFLGSSTAFNAFIGTGLILQQATYAIPAALLMYRRRSSMYLPINRPFKLFSPVGWVVNLSTVAFAIVVLIFYDFPVVIPVSGSNMNYTSAVIGVMALFAALNWVLFARRSYHGPRLD
>XP_007758914_Cladophialophora_yegresii
MDMQKPKLQSAIEPPPELMMDNDEHRLAEMGYKQEMSRNFSVWSVLGLGFSLTNSWWAVSAAMVTGINSGGPVLFVYGIIGLFIAGMGIAISLSELVSAYPNAAGQHFWVSQLAPERSARFLSYLTGWFVWAGSIFASASVALSVGSACVGCYQLTHPHFVIQAWHVFVAYQLVNLFAFIFNCYGRMLPVVTTVTLYTTLISFVVILITVPAKAPSHTDAKFVFATFINNTGWSSSGIAFIVGLINPNWGFSCLDTVVHIAEEVHRPERLIPIGIIGTVVIGFVTSFTFSISMMYSLNNFDDIVNTSTGVPTLELFFQALQTKAGAIVLEALVIATGIGCQIACHTWQSRLCWSFARDKGIPFHGYLSKVHPTLETPIRAHAVCCAIVALLGCLYLGSYTAIASIISACIVLPYVSYCIPVALLLLKGRDNIRHGPFWLGKLGLVANIVLLCFTTFAIVMYSLPTVMPVEADNMNYVSAVYGIIILIISVDWFVRAQRQFRDGANAIDGLAVVASNKQ
>XP_016241311_Exophiala_spinifera
MSDKTPNQETFTAGAGEKNATSSTDAFAAEESQSIPIIEQPFSLFSLLGIAYSITNTAISLIIGLASGAYSGGAPLYVWGTLLMGFVGFCVAISLGELASAMPHSGGQYFWVAQLAPPRIRRPLSYLTGILSWGGAVFTGASGSLTIPLMILGMTSLKNPDFEYKTWMGFVGYQITTWGIFCLNLFERLLPYLGKVCLVLPVTTFIIMFISILAVSRKQSAAFVFTEIRNESGWNDGIAWMIGISAIHWCFSCLDSCTHMADEIPNPAKNIPKVLLWTVGLGLLTGFPFAIAIWYAVNDVDGLVATFVPPSLQVFYQALNGNTNGALGIESLLVCCNVVGVAGIHTWQSRLAWAFSRDHGFPFSRHLGSVAKPPFRTPLWAHLWSCIWTSILGCLYMGSPLAFNSFVSGGIVLQNITYSTSVILLLYHGRSKFAHGSFWFPRLGLFSNVVVVAWSTVSTVFYCFPYYLPVTASGMNYLSPVLVVMFLYAGAYWVLYGKRYYRLPPMMAHSLNNS
>XP_016266862_Exophiala_oligosperma
MESNKTSTIRNASITEPEIGTMKPIANDDFDLVQLTGHKPVLERNYSRFALLAMSFMIVDSWSGIIGALATGIASGGTVMLIYGSIAVTVMTMAVALSLAELSSSFPTSGGQYHWTAELAPKRWAPLLSWYCGYFSTIGWCVVSASITVILGQFLMAMIILVHPDITYQRWQGFVVYEGMNVIFMLINIYGRKVLPYVHSIGFYICITAFLVVNMTIIGSAYPKNSADFVFKTFTNGTGWKANGIAFIVGLTNPAFAYGGLDGAVHVAEELRDARRNLPFVIISTVCIGFCTMIVTAIAICFCILDLDKVLATSTGVPILEIFYQATNNKGASIFLLCVLFYLTCAATVASQQTANRLIWAFARDGALPYSNQLQSIHPRHKVPVKAAILCWAIIAILGFVYLGSTTAFNALVGCNVLLANISFAFPIALLLFGRRKYLKPSLFPLGNFLGPIINAVALVWIIFMVVFFDFPFTMPVHADNMNYSSVIIGAVLIFAGLYWMLNGRKSYQGPKMEVGIDAAFQSQLEQSTAGAPCKR
>XP_013317368_Exophiala_xenobiotica
MDQETKTMQDDTVSVGNAEKIVDAATADDQDVERMGYVAELPRPFTLLSVLAIGYEICSAPTALIISFSVIVGSGGQAMFIWGQWIIYLMAACVAISLAELASAYPNAGGQYYWAAMLAPKSYRKLASFVVGYLSWASSMFMLASICISMGFLATGMYALRHPDATISPWNVFVVYQVVNILGFAMSCWQKLLPRISRVFLFTMVATAAIIFVSILARAPVKQSASFVFASYTNYSGWNDGIAFVTGLLGVNWGFSCLDAVTHMAEEIPEPRKNVPKALLGTVGLNAILAWPMAIALMFCVQDLETVFAGATGIPAIDLLTQIFEAETAGPLGIVAVLFISTFGAVFGIQAWQARLCWSIARDDGMPFSKYLKKIAPAPYEIPFWAHLFSCFIVALLGCLYLGSSVAFNSFVGGGILMQYTAYSICIVFLLMKGRDNIPRGPFWLGKFGAVCNVIVLFWTVFTMVFYCFPPYYPVTLTTMNYVSVVLVGFVVIFTGYYLAFGRRAFTGPPEVEL
>XP_007726184_Capronia_coronata
MAEKRNDTAEVIAPSSTESQLGTVQELSNDALQLAALGHKEELERNFGLLALAGLGFVCSGSWSGVAQSLVAAILSGGPSVLVYGALIIPSMIIFVVLSLAEIASAYPTTAGPLEWTYRLAPRKHAAFLSWMTGWSNMLSWIVGASANVAVMTFQIVFLANLFHPSYESKSWHVFLIMEALLILNCLMNVFGTRILPLVDTAGFWWFLASFFVVGITAVAAANPHQPAKFVFATFINQTGWDNSFVVFMNGLIITAGNFVALDSISHLSEEMPNPSRTVPRAMIMTITIGALTDFIVCILLMFSVGQDIEEFFNSGAPYLTIMLTSTGSKAAVACISTMQLVNNFNSTTSVIQVGSRIIWAFARDGGFIFPKYFSKVNKSLACPVPAVIMSWAIAALISVLYLASTTAFNALMSCLVILGYFAYGVPILCLLLRGRVLDREGTFKLGKAGWTINILALCFMSFLTIFFCFPVYLPATKNNMNYASLVSVGLMLIAYLLWIFVGKKNFKGPSLAGIVVADDAVAQEKDV
>XP_007735467_Capronia_epimyces
MSSHSHEKPGLAVASAEAGRTGSGNGRGSKEDGSLAELGQTQSITVATVKPFSLVSLLAVAFTCSNAPITLLASLTAGITNGGPFTFIYGSIVVAAASFCVACSLGELSSAYPHAGGQYYWATQLAPARFRRGLSYLTAFLSWAGALVTCASAMLSVPLMITGVMVLRDPSMTVKPWMVFVGYQATNVFCALFNCVERILPPIATTNLVVALAATVAIFVSLLAASPTKQSGEFVFATFVNSSGWASDGVTFLTGMLAANWGFSCLDAITHLANEVPDPARNIPRALMATVLLSIATCLPTAMAAFFSVQSLADVVATPTGIPSLAIFHQCLRSKPAAVALQSLMIVNYICAGISIQTWQSRLAWALACDRGWPFSDRLATIAPAPFNTPIWAHLWSSLWVALLGCLYLASTEAFNAFIGGGVILQYLSYSACVLMLLRKGRRNITPGPFWWPRFGLLANYVTLAWTLLTLVFYSFPAAYPTSASTMNYVSCVVVFMFLYSAVFWLLQGRTNFVLPPKLD
>XP_009157603_Exophiala_dermatitidis
MATRRLSSLVSGGGGGNQDFNDSSSANEAQLAKMGYEQELKRSFGLLGMIGFSFSIVTCWTALGGTLIVGIDAGGPPVMVWSWVGICLLSLCVAYSFAEMCSAYPTAGGQYSWVAILAPPKYARGAAWVTGWFMCTGIVAMGAVNNFICSNFILGMANLNNPNYTIERWHCVLVTYLVAICAALVNILFSRYLNQISTFAVCWNILSFFVVIITILAANDHKQPASFVFSDFQNNTGFESAGMGVMIGLLQTLFGMCCYDAPSHLIEEMVLPTRDAPRAIIASVYLGAVTGFIFLISAFFCIGDLEATASTATGVPLIQIFYDSTGSVRGATTLSCMITIIVLICSNSLIAEGSRALWAFARDHGLPFSRTFAKVNKRSQVPVYAILLCLVIQMGLNSIYFASYEGFSTVISIATFGFYVSYAMPLLVRLWSLVAGYEHAKVIPGRYTLGRTLSPIANAVGLVFLLFAGVDFNFPQEGPVSPDNMNYCSAAFGVIGAISLATWVLDGRKNFTGPKTERLEGVPAAAAAAAADSSMKMTAKAGAATAAGGPVGEHKDGSIMGSSDDVGVFEGRGTSLDGSQHGDYDEEKRAAAADDARKMA
>XP_013265791_Exophiala_aquamarina
MAGAEIAPNDAAKQPDIDALKLAEMGYKQDMKRNFSLWSVLGVAFSLTNSWFGVSASMVTGINSGGPVLLVYGILLIALITSCAAVSLSELASSMPSAGGQYFWANELAPSRYANLAGYLTGCFAWVGSIFTTSSVALAMATAVTGLYQLTHESFEVQAWHVIVAYQALNAVSFLFNIYGKVLPTIATATLYISLLSFAIILITVPSFAPNHNSSKFVFATFINNTGWHNDGIAFLIGLMNPEWAFACLDCATHMAEEVPEPEKTIPLAICSTVAIGFCTAWPFAIGMMFSIQDLTSVTFTPTGVPIIEIFHQSTNVIGACALETLVILTGTGCLIACHTWQSRLCWSFARDAGLPGHRWLKQVHPRLEVPLMAHLFSCTLVALVGFLYWASTAAFSSTVTACIVLLYVSYSVPVISLLVRGRSNIRHGPFWLGDKLGLVANCLLLAWTLFIIVIYSFPTTMPTSGRSMNYVSVLYIALAAVMLFDWSVRARWEFRGHLERKLDAAAGGRGHGGEREVVAVTGNSDAAGRTSSVGGMLGERGGGHGGDGSVGVGNDNRTEERA
>XP_016224627_Exophiala_mesophila
MDMEQKGPSGLFTAKADGDKVLEESSSKDEGQILQMMGYEQQTLRNYSVLALLGMGFALTNSWWAISSSMVVGLPSGGTVGIVYGLIILFLASISVGITLSELGSAYPNAGGQYYWTTQLGPPRTRRLLAYLTGHLSWFGAIFTSVSVALAVGAGIVGMVQFNNPDLVIDRWMVFLTAELINIVAAAFNIYSKILPTVATVSLYVTLTGFVVSFVTVLASSSHYNQPKFVFAQFINQTGWSNDAIAFIVGLINPSWAFPCLDAATHLAEEVHHPERAIPLAIMGTVCIGFVTSFSYVIAMFFCTTDLDALSTTSTGVPILELFSQAVSSHAGVIVLQVLVTMSGIGTLISSQTWQCRIAWAFSRDNAIPCHGLWSNVNETLLVPINAHILSVLITAILLCLYMASLTAFNSMVSACVIFLYLSYLIPTLCLLIKGRSKLPRGPFYLGTAGLVANWVTILWIVFTTVFFSFPYVMPAETDNMNYLSVVLVAFIVFVMGYWLLSARKNFKIHVME
>XP_013268517_Rhinocladiella_mackenziei
MNVQQTPIDIKVPASEDVVSEPGPPSGVADQHDVIQDDDLDLMELTGHKPVLQRNYSRFALLAFSFMIVDSWSGIIGSLATGISSGGTVMLIYGSIAVTIFTMAVALSLAEIASAYPTSGGQYHWTAVLSPKKYSAILSWFCGYFNAVGWCVVCASITVILGQFFMAMIILTHPDITYHRWQGFVVYQAFNLLCSVVNAYGRKALPYIHGTGFYICLTAFFLVNMTMLGTAFPKNSAKFVFGTFTNNTGWKSNGIAFIVGLTNPAFSYGGLDSAVHMAEEMKDARKNLPFVLISTVCIGFVTLIVTAITICFCMIDLDKILATSTGVPILEIFYQATESKGASIFLLSVLFYLTTAAILGSQQTASRLIWAFARDEALPFSKQLSTIDTRQKVPVNSTILCWAIVAVLGCVYLGSSTAFNALVGCNVLLANISFAFPIGLLLFGRRKYLEHATFSLGNKIGPAVNAIALAWIVFMVIFFDFPFTMPVHADNMNYSSVIIGAVVLFSSAYWLWKGHDRYKGPKMEVGIDAAFNLQLAKQTREHRS
>XP_018002247_Phialophora_attinorum
MYQDQKPVFRRHDQPENVLRPAETTDEGQMLQVMGYEQQTVRNYSILSLLGMGFALTNSWWAISTSMIVGLPSGGTVGIIYGLCLLFLASLCVGATLSELGSAYPNSGGQYYWTSQLAPRSTRRLLAYVTGYLSWAGAIFTSVSVAIAVGQGIVGMVQYNHPELVIDRWMVFLTAELVNVAAALFNLYSKFLPTIATVSLYVTLSGFIVTFVTVMASSSGKYNSSDFVFTHFVNETGWSNDAVAVIVGLINPSWAFPCLDAATHLAEECARPERAIPIAIMGTVIIGFST
>NP_595924_Schizosaccharomyces_pombe
MDSVSNVSVNEQGKFNDKEEGFSNLKSLKHVSHSETDFEVSNDEDNQLLELGYKPVFKREFSTWATFSFAFSISGLFATVVTTYSYPLISGGAPSAVWCWLIAGAGCMCIALSVAELVSAYPTSGGLYFTCKDLVPARSMPVVAWVVGWLNLLGQAAGVSSTDWSCAQLLLAAVSISTDLKYIPTNQHIVGVMAAVIVFHGLVNSLSTRWLDRITRFYATFHLIVLVVCMICLLAKCPKFNTGKYVFTDVQASSGWHPIGFSFLFGFLSVAWCMTDYDATAHIAEEIENAAVRAPNAIALALSITYVLGWVFNIVLAFTMGTDLDSLINSELGQPVAQIFYNVLGKKGSMAFTILSFIIINFTGITAMQANARTIWAFSRDQALPFSRYWYKINKTTTTPVIAVWLNVVFCIALNLIGLGSIEAIEAIFSVCAIALDWSYVIPIACKLIFGKRLNYKPGPWNLGWASHFVNAYAVCWTAFVSVIFLMPTVRPVTPQNMNYAVVVLAGVLLFSLVYWWSGARKSYIGPRINVDMESEDPFKTE
```
