## Supplementary material for "Coding Sequence Insertions in Fungal Genomes are Intrinsically Disordered and can Impart Functionally-Important Properties on the Host Protein": fasta protein sequences: XP_719462.2_blasthits_fa.txt

```
>XP_719462_Candida_albicans
MRSSQSSWLPRIGLLYVALVILIPFLVSPKHAFAVAAVSDDESSTDNYGTVIGIDLGTTYSCVGVMKNGKVEILANDQGNRITPSYVSFNGDERLVGDAAKNQASSNVNNTVFDIKRLIGLKYNDDTVQKELKHLPYKIENKGNKPVVKVEYQGEEKTFSPEEISSMVLGKMKSIAEDYLGKKVTHAVVTVPAYFNDAQRQATKDAGTIAGLNVLRIVNEPTAAAIAYGLDKGDQEKQIIVYDLGGGTFDVSLLSIEGGVFEVLATAGDTHLGGEDFDFKIVRYLAKQFKKKHNIDITANAKAISKLKREAEKAKRTLSSQMSTRVEIDSFVDGIDFSETLSRAKFEELNIAAFRKTLKPVEQVLKDGGVKKSDIDDIVLVGGSTRIPKVQELLEGFFDGKKASKGINPDEAVAYGAAVQAGVLSGEEGVDDIVLLDVNPLTLGIETSGGVMTTLIKRNTAIPTKKSQIFSTAADNQPTVLIQVYEGERTMAKDNNRLGKFELTGIPPAPRGVPQIEVTFSLDANGILKVEAADKGTGKSESITITNEKGRLSKDEIDRMVEEAEKYAQQDQELKEKIEARNSLENYAHVLRGQLSDTSETGLGSKLDDDDKETLDDAIKETLEFIEDNFDTATAEEFEEQKQKLIDVANPITAKLYGGAAGEGAGGAGDAKFGDDDSDDEFDHDEL
>XP_002418081_Candida_dubliniensis
MRSHQSSWLPRIGLLYVALVILIPFLVSPKHAFAVAAVSDDESSTDNYGTVIGIDLGTTYSCVGVMKNGKVEILANDQGNRITPSYVSFNGDERLVGDAAKNQASSNVNNTVFDIKRLIGLKYNDDTVQKELKHLPYKIENKGNKPVVKVEYQGEEKTFSPEEISSMVLGKMKSIAEDYLGKKVTHAVVTVPAYFNDAQRQATKDAGTIAGLNVLRIVNEPTAAAIAYGLDKGDKEKQIIVYDLGGGTFDVSLLSIEGGVFEVLATAGDTHLGGEDFDFKIVRYLAKQFKKKHGIDITANAKAISKLKREAEKAKRTLSSQMSTRVEIDSFVDGIDFSETLSRAKFEELNIAAFRKTLKPVEQVLKDGGVKKSDIDDIVLVGGSTRIPKVQELLEGFFDGKKASKGINPDEAVAYGAAVQAGVLSGEEGVDDIVLLDVNPLTLGIETSGGVMTTLIKRNTAIPTKKSQIFSTAADNQPTVLIQVYEGERTMAKDNNRLGKFELTGIPPAPRGVPQIEVTFSLDANGILKVEAADKGTGKSESITITNEKGRLSKEEIDRMVEEAEKYAQQDQELKEKIEARNSLENYAHVLRGQLSDTSETGLGSKLDDDDKETLDDAIKETLEFIEDNFDTATAEEFEEQKQKLIDVANPITAKLYGGAGGAGGAGDAKFGDDDSDDEFDHDEL
>XP_002546993_Candida_tropicalis
MRSSQSSWLPRIGLLYVALVMLIPFLVSPKSAFAVAAVSDDESSSPDNYGTVIGIDLGTTYSCVGVMKNGKVEILANDQGNRITPSYVAFNGDERLVGDAAKNQAASNVNNTVFDIKRLIGLKYNDDTVQKEIKHLPYKIENKGNKPVVKVEFNGEEKTFSPEEISSMVLGKMKSIAEDYLGKKVTHAVVTVPAYFNDAQRQATKDAGVIAGLNVLRIVNEPTAAAIAYGLDKGDTEKQIIVYDLGGGTFDVSLLSIEGGVFEVLATAGDTHLGGEDFDFKIVRYLAKQFKKKHNIDITSNTKAISKLKREAEKAKRTLSSQMSTRVEIDSFVDGIDFSETLSRAKFEELNIAAFRKTLKPVEQVLKDGGVKKSEIDDIVLVGGSTRIPKVQELLENFFDGKKASKGINPDEAVAYGAAVQAGVLSGEEGVDDIVLLDVNPLTLGIETSGGVMTTLIKRNTAIPTKKSQIFSTAADNQPTVLIQVYEGERTMAKDNNRLGKFELTGIPPAPRGVPQIEVTFSLDANGILKVEAADKGTGKSESITITNEKGRLSKDEIDRMVEEAEKYAQQDQELKEKIEARNSLENYAHLLRGQLNDKSETGLGSKLDDDDKETLDDAIKETLEFIEDNFDTATAEEFEEQKQKLIDVANPITAKLYGNAGGEEGAGGAKFGDDDSDDEFDHDEL
>XP_003867140_Candida_orthopsilosis
MRSNSWFPRLGLLYVALVVLIPFLASSKHSFALAASSDDDAHENYGTVIGIDLGTTYSCVGVMKNGKVEILANDQGNRITPSYVAFNGDERLVGDAAKNQAASNVNNTVFDIKRLIGLKYNDDTVQKELKHLPYKIENKGNRPVVSVDYNGEHKVFTPEEISGMILGKMKSIAEEYLGKKVTHAVVTVPAYFNDAQRQATKDAGTIAGLNVLRIVNEPTAAAIAYGLDKTNEEKQIIVYDLGGGTFDVSLLSIEGGVFEVLATAGDTHLGGEDFDHKVVRYLAKQFKKKHNIDVSSNPKAISKLKREAEKAKRTLSSQMSTRVEIDSFVDGIDFSETLSRAKFEELNMASFRKTLKPVEQVLKDGNVKKSEIDDIVLVGGSTRIPKVQELLEQFFDGKKASKGINPDEAVAYGAAVQAGVLSGEEGVDDIVLLDVAPLSLGIETAGGIMTKLIPRNATIPTKKSETFSTYADNQPGVLIQVFEGERAKTKDNNLLGKFELSGIPPAPRGVPQIEVTFDIDANGILNVSALEKGTGKTQKITITNDKGRLSKEDIDRMVEEAEKYAQQDQELKEKIEARNSLENYAHLLKGQLNDKSETGLGSKLEDDDRETLDDAIKETLEFIEDNFDTATAEEFEEQKQKLIDVANPITAKLYGGAGGAAPGEGDAKFGDDDSDDDIDHDEL
>XP_001528644_Lodderomyces_elongisporus
MRSSQSSWFPRIGLLYVALVMLIPFLVSPKNAFAVAAASDDDSATDNYGTVIGIDLGTTYSCVGVMKNGKVEILANDQGNRITPSYVSFNADERLVGDAAKNQAASNVNNTVFDIKRLIGLKYNDDTVQKELKHLPFKIENKGNKPVVKVEFNGEEKTFSPEEISGMILSKMKNIAEEYLGKKVTHAVVTVPAYFNDAQRQATKDAGTIAGLNVLRIVNEPTAAAIAYGLDKTNEEKQIIVYDLGGGTFDVSLLSIEGGVFEVLATAGDTHLGGEDFDHKIVRHLAKQFKKKHNIDISSNAKAISKLKREAEKAKRTLSSQMSTRIEIDSFVDGIDFSETLSRAKFEELNIAAFKKTLKPVEQVLKDGNVKKSDIDDIVLVGGSTRIPKVQELLENFFDGKKASKGINPDEAVAYGAAVQAGVLSGEEGVDDIVLLDVNPLTLGIETSGGVMTTLIKRNTAIPTKKSQIFSTAADNQPTVLIQVYEGERTMAKDNNRLGKFELTGIPPAPRGVPQIEVTFSLDANGILKVEAADKGTGKSESITITNEKGRLSKDEIDRMVEEAEKYAQQDQELKEKIEARNSLENYAHLLRGQLNDKSETGLGSKLDEEDKETLDDAVKETLEFIEDNFDTATAEEFEEQKQKLVDIANPITAKLYGGAGGEAGGAGGDAKFGDDDSDDELDHDEL
>XP_007375066_Spathaspora_passalidarum
MKSIAEEYLGKKVTHAVVTVPAYFNDAQRQATKDAGTIAGLNVLRIVNEPTAAAIAYGLDKGDKEKQIIVYDLGGGTFDVSLLSIEGGVFEVMATAGDTHLGGEDFDFKVVRYLAKQFKKKHGIDITSNQKAIAKLKREAEKAKRTLSAQMSTRVEIDSFVDGIDFSETLSRAKFEELNLAAFKKTLKPVEQVLKDAGVKKSEIHDIVLVGGSTRIPKVQELLEAFFDGKKASKGINPDEAVAYGAAVQAGVLSGEEGVDDIVLLDVNPLTLGIETSGGVMTTLIKRNTAIPTKKSQIFSTAADNQPTVLIQVYEGERTMAKDNNRLGKFELTGIPPAPRGVPQIEVTFSLDANGILKVEAMDKGTGKSESITITNDKGRLSKDDIDRMVEEAEKYAKQDQELKEKIEARNSLENYAHVLRGQVNDKSETGLGSKLSEEDKETLDDAIKETLEFIEDNFDSATAEEFEEQKQKLMDVANPITAKLYGGAEGGAGGAGAKFGDDESDDEFDHDEL
>XP_043050142_Scheffersomyces_spartinae
MARRFQGALPGMAIVYLLLLVVIPFFTSSMGPGRSQWLARAADSDEEKENYGTVIGIDLGTTYSCVGVMKNGKVEILANDQGNRITPSYVAFTGDERLVGDAAKNQASSNVNNTVFDIKRIVGLKYDDKTVHKELKHLPYKIEKKNGKPIVKVDYLGEEKLFTPEEISSMVLGKMKQIAEEYLGKKVTHAVVTVPAYFNDAQRQATKDAAVIAGLNVLRIVNEPTAAAIAYGLDKTDGEKQIIVYDLGGGTFDVSLLSIEGGFFEVLATSGDTHLGGEDFDFKIVRYLTKIFKKKHGIDILNNPRAISKLKREAEKAKRTLSSQMTARIEIDSFVDGIDFSETLSRAKFEELNMDAFKRTLKPVESVLKDAGVKKSEIDDIVLVGGSTRIPKIQQLIEDYFDGKKASKGINPDEAVAYGAAVQAGVLSGEDGVDDIVLLDVNPLTLGIETAGGVMTTLIKRNTAIPTKKSQIFSTAADNQPTVLIQVYEGERAMAKDNNRLGKFELTGIPPAPRGVPQIEVTFSLDANGILKVEAQDKGTGKSNSITITNDKGRLSKEEIDRMVEEAEKYAAQDAEIKAKIEARNSLENYVSQLSAQLKDEESWAGKIDADDKETILDAIKDVQDFIEDNYDSASAEDFEEQKNKLNEIVSPITSKIYGDGAAGGAPHGDDEDSDSDIDIDHDELDKKVNSFVSREVDAIFKKIHEGVDLFNYYYTRHDSLTNDSQREKLEGDLKKEVKKLQKYREQIKSWQSNELIEAVISLSRLQEHRKMVEESMEKYKEVEKSSKMKSFSNQSIMLSKLEDMEDNDLSEEAQEAVDFLMEKTEEINQQAEKLEEEYEKLNQKKLRKNNQHLIEERKQEIESFNARNNFHRERIEQVIHFIKQNKVDPESIWVIQEDLSFYVESNQEPDFIYDDTLYDEIYKEAKENEENHTLHDNHVTDGPSFSVLAEEFDGNNPDNLFVTGDDSAQSTPVKPKQPSIPNADILPSKRIIESLNTIKSASPQPPSPSPSSSTSSTHPLSQQSSSYSLHQSKDDTAPSPDIASSSIIRNLKPAVAPVKPAGALKWSVAAAAATNLPSTQQQQPFIQPPSTSSSVEQPTTAATSTLPSSSSSPKVQMEKLNQPTTHNNKIQIPALVPEENSLASTVSTSQHSMNNISALSSDRNQTSLSSTSLLKPSKSNGMINDEPVQPLNAEKLAQYVDIIRQSSLSLVEKEFFTQPDLVCLPPGIQDLVISYKAVRNYSDDAKLLIKLGEDYQYSTPISKPYLPSISSKPHLQLFKLQLYWNSIRAKNLFELFVQEIELLSSQNNTDNTPLINDMTFVLFFGYYYGVTPMENLIAESCLRELGWVPYSSSPLPNQKLTNSVDSFTHWFKTIKVLNTSSNGTNDEVFHIGDYYVFDLNFWEIYIKNGYRFESNLARLEPSKVLC
>XP_001382815_Scheffersomyces_stipitis
MLKSYSSWLPRLCLLYVAVALIIPLFASKSGGVALAAEDDHESYGTVIGIDLGTTYSCVGVMKNGKVEILANDQGNRITPSYVAFTDEERLIGDAAKNQAASNTNNTVFDIKRLIGLKYADKTVQKEIKHLPYAIEKKDGKPVVKVDYQGESKTFSPEEISGMILGKMKSIAEEYLGKKVTHAVVTVPAYFNDAQRQATKDAGTIAGLNVLRIVNEPTAAAIAYGLDKTDGEKQIIVYDLGGGTFDVSLLSIEGGVFEVLATAGDTHLGGEDFDFKIVRHLAKLFKKKHDIDITSNARAVAKLKREAEKAKRTLSAQMSARIEIDSFVDGIDFSETLSRAKFEELNIDSFKKTLKPVEQVLKDANVKKSEIDDIVLVGGSTRIPKVQELIEKFFDGKKASKGINPDEAVAYGAAVQAGVLSGEEGVDDIVLLDVNPLTLGIETTGGVMTTLINRNTAIPTKKSQIFSTAADNQPTVLIQVYEGERALAKDNNKLGKFELTGIPPAPRGVPQIEVTFSLDANGILKVEALDKGTGKSESITITNDKGRLSKDDIDRMVEEAEKYAQQDAELKAKIEARNSLENYAHLLRGQLNDKSETGLGSKLEDDDKETLDDAVKEALEFIEDNYDTATAEEFEEQKQKLIDVANPITAKLYGGAGGEAGAGGAKFGDDDSDDEFDHDEL
>XP_020064821_Suhomyces_tanzawaensis
MFKNNWLPQVCLLYVALALLVPFLGSKSPMALAAADDDNTTESYGTVIGIDLGTTYSCVGVMKNGKVEILANDQGNRITPSYVAFTEDERLIGDAAKNQAPSNVENTVFDIKRLIGLKYNDDTVQKELKHLPYNIAKKDNKPVVKVEFNGEEKTFSPEEISGMILGKMKSIAEEYLGKKVTHAVVTVPAYFNDAQRQATKDAGTIAGLNVLRIVNEPTAAAIAYGLDKTDGEKQIIVYDLGGGTFDVSLLSIEGGVFEVLATAGDTHLGGEDFDFKVVRHLSKVFKKKHGVDISSNPKAISKLKREAEKAKRTLSSQMSVRVEIDSFVDGIDFSETLSRAKFEELNIASFKKTLKPVEQVLADAGVKKSEIDDIVLVGGSTRIPKVQELLENFFDGKKASKGINPDEAVAYGAAVQAGVLSGEEGVDDIVLLDVNPLTLGIETTGGVMTTLINRNTAIPTKKSQIFSTAADNQPTVLIQVYEGERALAKDNNKLGKFELTGIPPAPRGVPQIKVTFSLDANGILKVEAMDEGTGKSESITITNDKGRLSKEDIDRMVEEAEKYAQQDAELKTKIESRNSLENYAHLLKGQLADTSETGLGGKLDDDDKETLDDAIKETLEFIEDNYDTATGEEFDEQKTKLVNIANPITAKLYGEGSGAGASGDAKFGDDDSDDDFENDEL
>XP_020077221_Hyphopichia_burtonii
MLNISNRNWISGITLFYVLLAIILPFLNNHGKSSLVLADDSNDTENYGTVIGIDLGTTYSCVGVMKNGKVEILANDQGNRITPSYVAFTPEERLIGDAAKNQAPSNVQNTVFDIKRLIGLKYNDKTVQKEIKHLPYTIEKKDGKPVVKVEYQNDLKTFTPEEISGMILGKMKSIAEDYLGKKVTHAVVTVPAYFNDAQRQATKDAGTISGLNVLRIVNEPTAAAIAYGLDKSDDEKQIIVYDLGGGTFDVSLLSIEGGVFEVLATAGDTHLGGEDFDFKIVRHLTKVFQKKHKIDITSNSKAISKLKREAEKAKRTLSSQMSARIEIDSFVDGIDFSETLSRAKFEELNVEAFKKTLKPVEQVLKDAGVKKSEIDDIVLVGGSTRIPKVQELLEKFFDGKKASKGINPDEAVAYGAAVQAGVLSGEEGVDDIVLLDVNPLTLGIETTGGVMTTLINRNTAIPTKKSQIFSTAADNQPTVLIQVFEGERAMAKDNNRLGKFELTGIPPAPRGVPQIEVTFSLDANGILKVEAMDKGTGKSESITITNDKGRLSKEDIDRMVEEGEKFAQQDAEVKAKIESRNSLENYAHLLKGQLSDQSENGLGSKLDDDDKETLDDAVKETLEFIEDNYDTATSEEFEEQKQKLIDVANPITSKLYGGGDAGAQFGDADSDDDFDHDEL
>XP_015464817_Debaryomyces_fabryi
MLKVNSRFWISGFTLAYVLLAVILPLLTPNQGQALAAAGEDNDTESYGTVIGIDLGTTYSCVGVMKNGKVEILANDQGNRITPSYVAFTPEERLIGDAAKNQASSNVENTVFDIKRLIGLKYNDKTVQKEIKHLPYKIDKKDGKPVVKVEFNNEAKTFSPEEISGMILTKMKSIAEEYMGKKITHAVVTVPAYFNDAQRQATKDAGTIAGLNVLRIVNEPTAAAIAYGLDKTDGEKQIIVYDLGGGTFDVSLLSIEGGVFEVLATAGDTHLGGEDFDFKVVRYLSKVFKKKHNIDISGNSKAISKLKRETEKAKRTLSSQMSTRIEIDSFVDGIDFSETLSRAKFEELNIDAFKKTLKPVEQVLKDANVKKTDVDDIVLVGGSTRIPKVQELLEKFFDGKKASKGINPDEAVAYGAAVQAGVLSGEEGVNDIVLLDVNPLTLGIETTGGVMTTLIKRNTAIPTKKSQIFSTAADNQPTVLIQVFEGERALAKDNNKLGKFELTGIPPAPRGVPQIEVTFSLDANGILKVEAMDKGTGKSESITITNDKGRLSKEDIDRMVEEAEKYAEQDSELKAKIESRNSLENYAHMLKGQVKDESENGLGSKLDDDDKETLDDAIKETLEFIEDNYDSATSEEFEEQKQKLIDVASPITSKLYGGGTGGADEAQFGDDDSDDEFVHDEL
>XP_456398_Debaryomyces_hansenii
MLKVNSRFWISGFTLAYVLLAVILPLLTPNQGQALAAEGETDNDTESYGTVIGIDLGTTYSCVGVMKNGKVEILANDQGNRITPSYVAFTPEERLIGDAAKNQASSNVENTVFDIKRLIGLKYNDKMVQKEIKHLPYKIDKKDGKPVVKVEFNDETKTFSPEEISGMILTKMKSIAEEYMGKKITHAVVTVPAYFNDAQRQATKDAGTIAGLNVLRIVNEPTAAAIAYGLDKTEGEKQIIVYDLGGGTFDVSLLSIEGGVFEVLATAGDTHLGGEDFDFKVVRYLSSVFKKKHNIDISGNSKAISKLKRETEKAKRTLSSQMSTRIEIDSFVDGIDFSETLSRAKFEELNIESFKKTLKPVQQVLKDAGFKKSDVDDIVLVGGSTRIPKVQELLEKFFDGKKASKGINPDEAVAYGAAVQAGVLSGEEGVHDIVLLDVNPLTLGIETTGGVMTTLINRNTAIPTKKSQIFSTAADNQPTVLIQVFEGERALAKDNNKLGKFELTSIPPAPRGVPQIEVTFSLDANGILKVEAMDKGTGKSESITITNDKGRLSKEDIDRMVEEAEKYAEQDSELKAKIESRNSLENYAHMLKGQVKDESENGLGSKLNDDDKETLDDAIKETLEFIEDNYDSATSEEFEEQKQKLIDVASPITSKLYGGGAGGADEAQFGDDDSDDEFVHDEL
>XP_006684406_Yamadazyma_tenuis
MIFKSNKTLGLSALTMFYLIFLVVLPFFSHKSSMALASENDTESYGTVIGIDLGTTYSCVGVMKNGKVEILANDQGNRITPSYVAFTPEERLIGDSAKNQAPSNVENTIYDIKRLIGLKYKDKTVQKEIKSLPYAIKEKNGKPVVQVEFNGEEKTFSPEEISGMILTKMKSIAEDYLGKKVTHAVVTVPAYFNDAQRQATKDAGVIAGLNVLRIVNEPTAAAIAYGLDKSSEEKQIIVYDLGGGTFDVSLLSIEGGVFEVLATSGDTHLGGEDFDNKIVKYLARVFKKKHDIDISSNKKAFSKLKREAEKAKRTLSSQMSVRVEIDSFVDGIDFSETISRAKFEELNMDMFKKTLKPVQQVLEDSGVKKSDIDDIVLVGGSTRIPKVQELLESFFDGKKASKGINPDEAVAYGAAVQAGVLSGEEGVDDIVLLDVNPITLGIETSGGVMSSLIQRNTPIPTKKSQIYSTAADNQPTVLIQVYEGERSLVKDNNLLGKFELTGIPPAPRGVPQIEVTFSLDANGILKVEAADKGTGKSESITITNDKGRLSKEDIDRMVQEAEKYAEQDKEVKEKIETRNSFENYAHMLKNQLKDTTETGLGSKLEDDDKETLDDAVKEALEFIEDNYDTATAEEFEEQKQKLIEIAAPITSKLYAGAGAGAGDEAQFGDEDSDDDFDHDEL
>XP_001482859_Meyerozyma_guilliermondii
MSKAVGIDLGTTYSCVAHFANDRVEIIANDQGNRTTPSFVAFTDSERLIGDAAKNQAAMNPANTVFDAKRLIGRKFNDSEVQGDAKHFPFKVIDKNGKPNIQVEFKGETKVFTPEEISSMILTKMKETAEGFLGTKVSDAVVTVPAYFNDSQRQATKDAGLIAGLNVMRIINEPTAAAIAYGLDKKDAQEKNVLIFDLGGGTFDVSLLSIEDGIFEVKSTAGDTHLGGEDFDNRLVNHFVNEFKRKNKKDLSTNQRALRRLRTACERAKRTLSSSAQTSVEIDSLFEGIDFYTSLTRARFEELCQDLFRSTLDPVEKVLRDAKVDKSQVHEIVLVGGSTRIPKVQKLVSDFFNGKEPNKSINPDEAVAYGAAVQAAILSGDTSSKTQDLLLLDVAPLSMGIETAGGIMTKLIPRNSTIPTKKSETFSTYADNQPGVLIQVYEGERAKTKDNNLLGKFELSGIPPAPRGVPQIEVTFDIDANGILNVSALEKGTGKTQKITITNDKGRLSKEDIERMVNEAEKYKEEDEKEAARVQAKNGLESYAYSLKSTLGEDQFKEKLDASEIEEVTKAAEETITWLDDNQTATEEEFTDKQKELEGKANPIMSKAYQAGAAPAGAAPGGFPGAAPGGAPGPSNDGPTVEEVD
>XP_018710616_Metschnikowia_bicuspidata
MIKSNNKLGLSGLSFLLVLLCVVLPFFNVNSGVALAEASEDDAAEDYGTVIGIDLGTTYSCVGVMQNGKVEILANDQGHRITPSYVAFTEQERLIGDAAKNQAASNVNNTVFDVKRLIGLEYSDKIVQNEKKKLPYKVTKKGNMPVVSVEVAGEEKTFTPEEISAMILGKMKTVAEDYLGKKVTHAVVTVPAYFNDAQRQATKNAGTIAGLNILRVVNEPTAAAIAYGLDKTDERQIIVYDLGGGTFDVSLLSIAGGVFEVLATNGDTHLGGEDFDHQIVKHLAKTFKKKHGVDILKNPKAVAKLKREAEKAKRTLSSQVSARVEIDSLHDGIDLSETISRAKFEELNNAFFKRTLAPVEKVLKDAGVKKSEVDDIVLVGGSTRIPKVQQMIEEFFDGKKVSKGINPDEAVAYGAAVQGGVLSGDEGAANVVLLDVNPLTLGIETAGGVMSSLIKRNSPIPVRKSQIFSTAADSQSTVLIQVFEGERALVSDNNLLGKFELTGIPPAPRGTPQIEVTFALDANGILKVEAEDKGTGKSKSITITNDKSRLSKEDIERMVEEAEKFVEQDAEIKARIESRNSLENIVQQAKTSLSEEKYADKIDEESKEEILDLISEINEFLEDNYDTASSEELDEYKDKLLELSNKIAKKVYGDSDAVVDDEDSGFEDSDSDDDHDEL
>XP_002614365_Clavispora_lusitaniae
MSRSQNKLWMSGISLFLVLMCVVMPFFSASSGMALAAADEDASENYGTVIGIDLGTTYSCVGVMKNGKVEILANDQGNRITPSYVAFTAEERLIGDAAKNQAPSNVNNTIFDIKRLIGLDYNDKVVQKEIKHLPYKIVKKGNTPVVHVEVNGEAKEFTPEEISAMILGKMKTIAEEYLGKKVTHAVVTVPAYFNDAQRLATKNAGTIAGLNVLRIVNEPTAAAIAYGLDKTDGEKQIIVYDLGGGTFDVSLLSIEGGVFEVLATAGDTHLGGEDFDFKLVRHFTKVFKKKHGIDISSNPKAIAKLKREAEKAKRTLSSQISTRVEIDSFVDGIDFSEPISRAKFEELNMDSFKKTLAPVERVLSDAGVKKNEIDDIVLVGGSTRIPKIQELIENYFNKKPSKGIHPDEAVAYGAAVQAGVLSGEEGVNDIVLLDVNPLTLGIETTGGVMTTLINRNTAIPTKKSQIFSTAADNQPTVLIQVYEGERALVKDNNLLGKFELTGIPPAPRGVPQIEVTFSLDANGILKVEALDKGTGKAESITITNDKKRLSKEEIDRMVEEAEKYAAQDAEVKARIEARNSLENLTHNMKQKLDDNDDEYLSKVSDEDREALSDVIAEVTEFLEDNYDTATSEEFEEQKQKLIDISSKISEKVYSNVGNDEGAQFGDDDSDDEFDHDEL
>XP_025341329_Candida_haemuloni
MFKNHSSKFWLSGLTLFYAMLLVVMPFFTSNSGVALAADDDKEESYGTVIGIDLGTTYSCVGVMKNGKVEILANDQGNRITPSYVAFTEEERLIGDAAKNQAPSNVKNTIFDIKRLIGLKYKDKVVQKEIKHLPFKIGKKGDMPVVEVSYGGEQKSFSPEEISGMILTKMKSIAEEYLGKKVTHAVVTVPAYFNDAQRQATKNAGTIAGLNVLRIVNEPTAAAIAYGLDKTDGEKQIIVYDLGGGTFDVSLLSIEGGVFEVLATAGDTHLGGEDFDFQVVKHLTKLFEKKHDVSIATNQKAISKLKREAEKAKRTLSAQMSARIEIDSFVDGIDFSETISRAKFEELNIASFKKTLKPVESVLKDAGVKKSDVDDIVLVGGSTRIPKIQELIEKFFDGKKASKSINPDEAVAYGAAVQAGVLSGEEGVDDIVLLDVNPLTLGIETTGGVMTTLINRNTAIPTKKSQIFSTAADNQPTVMISVYEGERAMVKDNNLLGKFELTGIPPAPRGVPQIEVTFALDANGILKVDAVDKGTGKKKSITITNEKGRLSKEEIDRMVEEAEKYAAQDQEIKAKIESRNSLENLVHNMKQKLADNDEYVSKLDDNDKEALSDAVSEASEFLDENYETATSEEFEEAKQKLVEITQKISAKLYENPADEEDAQFGDDSDDDFEHDEL
>XP_024715757_Candida_pseudohaemulonis
MFKNSSKFWLSGLTLFYAMLLVVMPFFTANAGVALAEDDNEESYGTVIGIDLGTTYSCVGVMKNGKVEILANDQGNRITPSYVAFNEEERLIGDAAKNQAPSNVNNTIFDIKRLIGLKYKDKVVQKEIKHLPYKIGKNGDMPVVEVNYGGEEKSFSPEEISGMILGKMKSIAEEYLGKKVTHAVVTVPAYFNDAQRQATKNAGTIAGLNVLRIVNEPTAAAIAYGLDKTDGEKQIIVYDLGGGTFDVSLLSIEGGVFEVLATAGDTHLGGEDFDFQVVKHLTKLFEKKHNVSIATNQKAISKLKREAEKAKRTLSAQMSARIEIDSFFEGIDFSETISRAKFEELNIASFKKTLKPVERVLKDANVKKTEIDDIVLVGGSTRIPKIQELIEKFFDGKKASKSINPDEAVAYGAAVQAGVLSGEEGVDDIVLLDVNPLTLGIETTGGVMTTLINRNTAIPTKKSQIFSTAADNQPTVMISVYEGERAMVKDNNLLGKFELTGIPPAPRGVPQIEVTFALDANGILKVDAVDKGTGKKKSITITNEKGRLSKDEIDRMVEEAEKYAAQDQEIKAKIESRNSLENLVHNMKQKLADNDEYVSKLDDSDKEDLSDAVNEAAEFLEENYDTATSEEFEEAKQKLVEITQKISAKLYENPADGEDAQFGDDSDDDDFDHDELEVETVFKKIHEGLDLFNYYHQRHEASNNDSQREKLEADLKKEIKKLQKFRDQIKTWQGNDSLEATIAPQKLQEHRRLVEEAMECYKEVEKNSKMKSYSNQSIMLASLDNGEQELTPEGREAAEFLREVQDELTDQNEKLEEEYEKLSQKKVRKNNLLAIEERKLELEGFKTKNEFHLEKIEGLLGFLTSGKIAGELVLAIQDDLNFYVESNQEPDFMDDETVYDELYKEARENHENNINVNGTVEESFDLSLSNGHDTKESETISNADLSILSSVKRKSASSASPVPETTPLTSQQSLDIVRAEKALSTPKSKQVPTGGKSETSDTSSPAFITTLKPASTPSKPVGALKWSLAAAAGVQKASESPSNSKQTSPDKNEIIDDNASLRAKVEPAQAKHASTTGHDESNASAELLSLLTKNDEYSAYLEVLKNASLAPVELELFSDVNLLRSPGGIQDLVASFTASNKADGSCKLLRKGNEYDTFTSSPFGKPYLFPGLYPSVGVPLVKAPLFLSKLNLQWGRVRALNLFEKFAQEIESLEIQSTPETTPVVNEMTMVLFYGYYYGYLPLENVIAESLLHRLGWRPYGLAPEDVTPMGNSRSTKQLQFWFKGLNSDSFSAKEASKQGLGDFRVFDVSLWEVYIKYGFRYDPRLSRPHPTTSLL
>XP_025338669_Candida_duobushaemulonis
MFKNSSKFWLSGLTLFYAMLLVVMPFFTANAGVALAEDDKEESYGTVIGIDLGTTYSCVGVMKNGKVEILANDQGNRITPSYVAFNEEERLIGDAAKNQAPSNVNNTIFDIKRLIGLKYKDKVVQKEIKHLPYKIGKNGDMPVVEVNYGGEEKSFSPEEISGMILGKMKSIAEEYLGKKVTHAVVTVPAYFNDAQRQATKNAGTIAGLNVLRIVNEPTAAAIAYGLDKTDGEKQIIVYDLGGGTFDVSLLSIEGGVFEVLATAGDTHLGGEDFDFQVVKHLTKLFEKKHNVSVATNQKAISKLKREAEKAKRTLSAQMSARIEIDSFYDGIDFSETISRAKFEELNIASFKKTLKPVERVLKDANVKKTDIDDIVLVGGSTRIPKIQELIEKFFDGKKASKSINPDEAVAYGAAVQAGVLSGEEGVDDIVLLDVNPLTLGIETTGGVMTTLINRNTAIPTKKSQIFSTAADNQPTVMISVFEGERAMVKDNNLLGKFELTGIPPAPRGVPQIEVTFALDANGILKVDAVDKGTGKKKSITITNEKGRLSKDEIDRMVEEAEKYAAQDQEIKAKIESRNSLENLVHNMKQKLADNDEYVSKLDDSDKEDLSDAVNEAAEFLEENYDTATSEEFEEAKQKLVEITQKISAKLYENPADGEDAQFGDDSDDDDFDHDELEVETVFKKIHEGLDLFNYYHQRHETSNNDSQREKLEADLKKEIKKLQKFRDQIKTWQGNDSLEATIAPQKLQEHRRLVEEAMECYKEVEKNSKMKSYSNQSIMLASLDNSEQELTPEGREAAEFLREVQDELTDQNEKLEEEYEKLSQKKVRKNNSSAIEERKSELEGFKTKNEFHLEKIEGLLGFLTSGKIAGESVLAIQDDLNFYVESNQEPDFMDDETVYDELYKEARENHENNINVNGTVEESFDLSLSNGHDTKESETISNADSSILSSVKRKSASSASPVPETTPSTSQQSSDIVRAEKASSTPKLKHVPTGGKSEASDASSPAFITTLKPASTPSKPVGALKWSLAAAAGVQKASESPSNSKQTSPDKNEIIDDNAKMRTKVEPAQAKHASSSGHDESNASAELLSLLTKNDEYSAYIEVLKNASLAPVESELFSDVNLLRSPGGIQDLVASFTASNKADGSCKLLRKGNEYDTFTSAPFEKPYSFPGLYPSVGVPLVKAPLFLSKLNLQWGRVRALNLFEKFAQEIESLEIQSTPETTPVVNEMTMVLFYGYYYGYLPLENVIAESLLHRLGWRPYGLAPEDVTPMGNSRPTKQLQFWFKGLNSGSFSGEEASKQGLGDFRVFDVSSWEVYIKYGFRYDPRLSRPHPTTSLL
>XP_028890129_Candida_auris
MFKNHGSKVWLSGLALFYAMLLVVMPFFTHNAGVALAEEEKEDNYGTVIGIDLGTTYSCVGVMKNGKVEILANDQGNRITPSYVAFTEEERLIGDAAKNQAPQNVNNTIFDIKRLIGLKYKDKVVQREIKHLPYKIGKKGDIPVVEVSYGGEQKAFSPEEISGMILGKMKSIAEEYLGKKVTHAVVTVPAYFNDAQRQATKNAGTIAGLNVLRIVNEPTAAAIAYGLDKTEGEKQIIVYDLGGGTFDVSLLSIEGGVFEVLATAGDTHLGGEDFDFQVVKHLTKLFEKKHNVNISSNQKAISKLKREAEKAKRTLSAQMTARIEIDSFYDGIDFSESISRAKFEELNINSFKKTLKPVERVLKDANVKKSDIDDIVLVGGSTRIPKIQELIENFFDGKKASKSINPDEAVAYGAAVQAGVLSGEEGVDDIVLLDVNPLTLGIETTGGVMTTLINRNTAIPTKKSQIFSTAADNQPTVMISVYEGERAMVKDNNLLGKFELTGIPPAPRGVPQIEVTFALDANGILKVDAVDKGTGKKKSITITNEKGRLSQEEIDRMVEEAEKYAAQDQEIKAKVESRNSLENLVHNMKQKLNDNDEYVSKLDDSDKETLSDAVSEAAEFLEENYDTATSEEFEEAKQKLVEITQKLSAKLYENPVDTEDAQFGDETDDDFDHDEL
>NP_012500_Saccharomyces_cerevisiae
MFFNRLSAGKLLVPLSVVLYALFVVILPLQNSFHSSNVLVRGADDVENYGTVIGIDLGTTYSCVAVMKNGKTEILANEQGNRITPSYVAFTDDERLIGDAAKNQVAANPQNTIFDIKRLIGLKYNDRSVQKDIKHLPFNVVNKDGKPAVEVSVKGEKKVFTPEEISGMILGKMKQIAEDYLGTKVTHAVVTVPAYFNDAQRQATKDAGTIAGLNVLRIVNEPTAAAIAYGLDKSDKEHQIIVYDLGGGTFDVSLLSIENGVFEVQATSGDTHLGGEDFDYKIVRQLIKAFKKKHGIDVSDNNKALAKLKREAEKAKRALSSQMSTRIEIDSFVDGIDLSETLTRAKFEELNLDLFKKTLKPVEKVLQDSGLEKKDVDDIVLVGGSTRIPKVQQLLESYFDGKKASKGINPDEAVAYGAAVQAGVLSGEEGVEDIVLLDVNALTLGIETTGGVMTPLIKRNTAIPTKKSQIFSTAVDNQPTVMIKVYEGERAMSKDNNLLGKFELTGIPPAPRGVPQIEVTFALDANGILKVSATDKGTGKSESITITNDKGRLTQEEIDRMVEEAEKFASEDASIKAKVESRNKLENYAHSLKNQVNGDLGEKLEEEDKETLLDAANDVLEWLDDNFETAIAEDFDEKFESLSKVAYPITSKLYGGADGSGAADYDDEDEDDDGDYFEHDEL
>XP_018221288_Saccharomyces_eubayanus
MFFNRLNAGKLLVPLTVVLYALFVVILPLQNSVHSSNVLVKGADDVENYGTVIGIDLGTTYSCVAVMKNGKTEILANEQGNRITPSYVAFTDDERLIGDAAKNQVAANPQNTIFDIKRLIGLKYNDRSVQKDIKHLPFNVVNKDGKPAVEVAVKGEKKVFTPEEISGMILGKMKQIAEDYLGTKVTHAVVTVPAYFNDAQRQATKDAGIIAGLNVLRIVNEPTAAAIAYGLDKSDKEHQIIVYDLGGGTFDVSLLSIENGVFEVQATSGDTHLGGEDFDYKIVRQLLKAFKKKHGIDVSDNKKALAKLKREAEKAKRALSSQMSTRIEIDSFVDGIDLSETLTRAKFEELNLDLFRKTLKPVEKVLEDSGLEKKDVDDIVLVGGSTRIPKVQQLLESFFDGKKASKGINPDEAVAFGAAVQAGVLSGEEGVEDIVLLDVNALTLGIETTGGVMTPLIKRNTAIPTKKSQIFSTAVDNQPTVMIKVYEGERAMSKDNNLLGKFELTGIPPAPRGVPQIEVTFALDANGILKVSATDKGTGKSESITITNDKGRLTQDEIDRMVEEAEKFASEDASIKAKVEARNKLENYAHSLKNQVNGDLGEKLEEEDKETLLDASNDVLEWLDDNFETAMAEDFDEKFDSLSKVAYPITSKLYGNADGSAAGDYDDDEDEDDDGDYFEHDEL
>XP_033767246_Saccharomyces_paradoxus
MFFNRLSAGKLLVPLSVVLYALFVVILPLQNSFHSSNVLVRGADDVENYGTVIGIDLGTTYSCVAVMKNGKTEILANEQGNRITPSYVAFTDDERLIGDAAKNQVAANPQNTIFDIKRLIGLKYNDRSVQKDIKHLPFSVVNKDGKPAVEVSVKGEKKIFTPEEISGMILGKMKQIAEDYLGTKVTHAVVTVPAYFNDAQRQATKDAGTIAGLNVLRIVNEPTAAAIAYGLDKSDKEHQIIVYDLGGGTFDVSLLSIENGVFEVQATSGDTHLGGEDFDYKIVRQLMKAFKKKHGIDVSDNNKALAKLKREAEKAKRALSSQMSTRIEIDSFVDGIDLSETLTRAKFEELNLDLFKKTLKPVEKVLQDSGLEKKDVDDIVLVGGSTRIPKVQQLLESFFDGKKASKGINPDEAVAYGAAVQAGVLSGEEGVEDIVLLDVNALTLGIETTGGVMTPLIKRNTAIPTKKSQIFSTAVDNQPTVMIKVYEGERAMSKDNNLLGKFELTGIPPAPRGVPQIEVTFALDANGILKVSATDKGTGKSESITITNDKGRLTQEEIDRMVEEAEKFASEDASIKAKVESRNKLENYAHSLKNQVNGDLGEKLEEEDKETLLDAANDVLEWLDDNFETAIAEDFDEKFESLSKVAYPITSKLYGGADGSTAADYDDEDEDDDGDYFEHDEL
>XP_003673073_Naumovozyma_castellii
MMFSRSNSSKWLVPLTVIFYTLFLVILPLHGSSSSRSPQIFARGADEVENYGTVIGIDLGTTYSCVAVMKNGKTEILANEQGNRITPSYVAFTDEERLIGDAAKNQIAANPKNTVFDIKRLIGLKYNDKSVQKDLKHLPFNVVNKEGKPAVEVTVKGEQKVFTPEEISGMILGKMKQIAEDYLGNKVTHAVVTVPAYFNDAQRQATKDAGTIAGLNVLRIVNEPTAAAIAYGLDKNEKEHQIIVYDLGGGTFDVSLLSIENGVFEVQATSGDTHLGGEDFDYKIVRQLIKTFKKKHGIDVSDNHKALAKLKREAEKAKRSLSSQMSTRIEIDSFVDGIDLSETLTRAKFEELNLDLFKKTLKPVEKVLEDSGLSKKDIDDIVLVGGSTRIPKVQQLLESYFDGKKASKGINPDEAVAYGAAVQAGVLSGEEGVEDIVLLDVNALTLGIETSGGVMTPLIKRNTAIPTKKSQIFSTAVDNQSTVMIQVFEGERAMSKDNNLLGKFELNGIPPAPRGVPQIEVTFALDANGILKVSATDKGTGKSESITITNDKGRLSQDDIERMVEEAEKFASEDAALKTKIESRNKLENYAHSLKNQVSGDLGDKLEEEDKETLLDAANDVAEWLEDNFDSATAEDFDEKFEALSKIAYPITSKLYDNGEGAAGGAFEDDEDDDGDYFEHDEL
>XP_003669134_Naumovozyma_dairenensis
MILNRSNKWLVPLTAIIYTLFLVILPLHGSSKSSNILVRGGATDEVENYGTVIGIDLGTTYSCVAVMKNGKTEILANEQGNRITPSYVAFTDDERLIGDAAKNQIASNPTNTIFDIKRLIGLKYNDRSVQKDLKHLPFSVINKDGKPAVEVTVKGEAKTFTPEEISGMILGKMKQIAEDYLGNKVTHAVVTVPAYFNDAQRQATKDAGTIAGLNVLRIVNEPTAAAIAYGLDKDESEHQIIVYDLGGGTFDVSLLSIENGVFEVQATSGDTHLGGEDFDYKIVRQLIKAFKKKHGIDVSDNNKALAKLKREAEKAKRSLSSQMSTRIEIDSFVDGIDLSETLTRAKFEELNLDLFKKTLKPVEKVLQDSGLSKKDIDDIVLVGGSTRIPKVQQLLESYFDGKKASKGINPDEAVAYGAAVQAGVLSGEEGVEDIVLLDVNALTLGIETSGGVMTPLIKRNTAIPTKKSQIFSTAVDNQPTVMIQVFEGERAMSKDNNLLGKFELTGIPPAPRGVPQIEVTFALDANGILKVSATDKGTGKSESITITNDKGRLSQDDIERMVEEAEKFASEDAAVKAKIESRNKLENYAHSIKNQVNGELGEKLEEDDKETLLDAANDTIEWLEDNFDSATAEDFDEKFEALSKVAYPITSKLYGNPEGAGPSGDAYEEDEDEDEDDDYFEHDEL
>XP_003957454_Kazachstania_africana
MLFGGSNGKKWLLPLTVILYTLFLVILPFQGSSKSPHILARADDAENYGTVIGIDLGTTYSCVAVMKNGKTEILANEQGNRITPSYVAFTDDERLIGDAAKNQIASNPKNTIFDIKRLIGLKYDDRSVQRDIKHLPFNVVNDNGKPAVEVQVKGEKKMFTPEEVSGMILGKMKQIAEDYLGQKVTHAVVTVPAYFNDAQRQATKDAGTIAGLNVLRIVNEPTAAAIAYGLDKSDKEHQIIVYDLGGGTFDVSLLSIENGVFEVQATSGDTHLGGEDFDYKIVRQLIKAFKKKHGIDVSDNDKALAKLKREAEKAKRALSSQMSTRIEIDSFVDGIDLSETLTRAKFEELNLDLFKRTLKPVEKVLEDAGLEKNAIDDIVLVGGSTRIPKVQQLLESFFDGKKASKGINPDEAVAYGAAVQAGVLSGEEGVEDIVLLDVNALTLGIETTGGVMTPLIKRNTAIPTKKSQIFSTAVDNQPTVMIQVFEGERAMSKDNNLLGKFELTGIPPAPRGIPQIEVTFALDANGILKVSATDKGTGKSESITITNDKGRLSQDDIDRMVEEAEKYASEDAAFKNKIEARNKLENYAHSIKNQVNGDLSDKLEEEDKEALLDAANDTLEWLEDNFDSAMAEDFEEKFNDLSKVAYPITSKLYGTPEGASAGFDYDEDEDDDGDYFEHDEL
>XP_022465172_Kazachstania_naganishii
MLGLQGRRGSQWAVPLGALLYALFVFVLPMAAHSGSGSLFVRGADAEDSYGTVIGIDLGTTYSCVAVMKNGKTEILANEQGNRITPSYVAFTDDERLIGDAAKNQVAANPTNTVFDIKRLIGLKFDDRSVQKDIKHLPFSVVNNKGKPAVEVKVKGELKQFSAEEISGMILGKMKQIAEDYLGKKVTHAVVTVPAYFNDAQRQATKDAGTIAGLNVLRIVNEPTAAAIAYGLDKNEKEHQIIVYDLGGGTFDVSLLSIENGVFEVQATSGDTHLGGEDFDYKIVRQLIKTFKKKHGVDVSDNNKALAKLKREAEKAKRALSSQMSTRIEIDSFVDGIDLSETLTRAKFEELNLDLFKKTLKPVQKVLEDAGLSKKDIDDIVLVGGSTRIPKVQQLLESFFDGKKTSKGINPDEAVAYGAAVQAGVLSGEEGVEDIVLLDVNALTLGIETTGGVMTPLIKRNTAIPTKKSQIFSTAVDNQPTVMIQVFEGERAMSKDNNLLGKFELTGIPPAPRGIPQIEVTFALDANGILTVSATDKGTGKSESITITNDKGRLTQDEIDKMVEEAEKYASEDEAFKTKVESRNKLENYAHSLKNQLNAELGDNLEEDDKETLLDAVNDTLEWLEDNFDAAMAEDFDEKYEGLSKVAYPITSKLYGSAGDGAPLEDEEDENDEDADYFEHDEL
>XP_445544_Candida_glabrata
MNAIKRLLPVSLFLYALFVVLLPFQARAKDDVENYGTVIGIDLGTTYSCVAVMKNGKTEILANEQGNRITPSYVAFTDDERLIGDAAKNQIAANPTNTIFDIKRLIGLKFNDRSVQRDIKHLPFKVVDKDGKPVVQVKVKGEDRVFTPEEISGMILGKMKQIAEDYLGKKVTHAVVTVPAYFNDAQRQATKDAGTIAGLNVLRIVNEPTAAAIAYGLDKSDKEHQIIVYDLGGGTFDVSLLSIENGVFEVQATSGDTHLGGEDFDYKIVRQLIKTFKKKHGIDVSDNEKALAKLKREAEKAKRALSSQMSTRIEIDSFVDGIDLSETLTRAKFEELNLDLFKKTLKPVEKVLEDAGLEKKDIDDFVLVGGSTRIPKVQQLLESFFNGKKASKGINPDEAVAYGAAVQAGVLSGEEGVEDIVLLDVNALTLGIETTGGVMTPLIKRNTAIPTKKSQIFSTAVDNQPTVQIKVYEGERAMSKDNNLLGKFELTGIPPAPRGIPQIEVTFALDANGILKVSATDKGTGKSESITITNDKGRLTQDEIDRMVEEAEKFASEDAVLRTKIEARNKLENYAHSIKNQVEGDLAEKLEEEDKETLLDAANDTLEWLEDNFDSATTEEFEEKFEALSKTAYPITSKLYGGADGSAPVYDDDEDEDDDTDYFDDEL
>XP_004180357_Tetrapisispora_blattae
MFNLRKPSSWLLPLTAILYTFFLVALPLTSPRNSLVNAAGTDENYGTVIGIDLGTTYSCVAVMKNGKTEILANEQGNRITPSYVAFLENERLIGDAAKNQVASNPKNTIFDIKRLIGLKFNDRSVQRDIKHLPFDIINEKGKPVVQVDVKGESKKFTPEEVSGMILGKMKQIAEDYLGKKVTHAVVTVPAYFNDAQRQATKDAGTIAGLNVLRIVNEPTAAAIAYGLDKTDDEHQIIVYDLGGGTFDVSLLSIENGVFEVQATAGDTHLGGEDFDYKIVRQLIKTFKKKHGIDVSDNNKALAKLKREAEKAKRALSSQMSTRIEIDSFVDGIDLSETLTRAKFEELNLDLFKKTLKPVEKVLKDSGLSKKDIDDIVLVGGSTRIPKVQALLEQFFEGKKVSKGINPDEAVAFGAAVQAGILSGEEGVEDIVLLDVNALTLGIETSGGVMTPLIKRNTAIPTKKSQIFSTAVDNQPTVMIQVYEGERAMAKDNNLLGKFELTGIPPSPRGVPQIEVTFGLDANGILTVSATDKGTGKSESITITNDKGRLSQEEIERMVEDAEKFAQEDANLRTRIENRNKLENYAHSLKNQVNNELASKLEEEDKETLLDAVNDTLEWLDDNFETAEAEEFEEKYQSLSQVAYPITSKLYGSAGEGASSGGAAYDDDDLFDDDDDGDYFENDEL
>XP_003688307_Tetrapisispora_phaffii
MFVNKVGKQWFVPLTVILYTLLLLVLPVNSGNFLVKGDDSNNYGTVIGIDLGTTYSCVAVMKNGKTEILANEQGNRITPSYVAFTDSERLIGDAAKNQVAANPANTIFDIKRLIGMKFDDRSVQKDIKHLPFDVINQGGKPVVQVSVKGEKKIFTAEEVSGMILGKMKQIAEDYLGTKVTHAVVTVPAYFNDAQRQATKDAGTIAGLNVLRIVNEPTAAAIAYGLDKTNDEHQIIVYDLGGGTFDVSLLSIENGVFEVQATAGDTHLGGEDFDYKIVRQLIKSFKKKHGIDVSDNSKALAKLKREAEKAKRALSSQMSTRIEIDSFVDGIDLSETLTRAKFEEMNIDLFKKTLKPVEKVLADAGLDKKDIDDIVLVGGSTRIPKVQQLLESFFNGKKASKGINPDEAVAFGAAVQAGILSGEEGVDDIVLLDVNALTLGIETAGGVMTPLIKRNTAIPTKKSQIFTTAADNQPTVTIQIFEGERAMCKDNNLLGRFELTGIPPAPRGVPQIEVTFALDANGILQVTATDKGTGKSESITISNDEGRLSKEDIDRMVDDAEKFASEDAVIKEKIESRNKLENYAHNLKNTVEGDLADKISEEDKETILDAVSDALDWLDDNFDSAMAEEFDEKYEALSKIAYPITSKLYQGAGAGGAASDEYADEFDDDEEDDGDYFEHDEL
>XP_001645496_Vanderwaltozyma_polyspora
MYSKSSKWLLPFVTLLYVLLVIGLPFGGSSGKFNKSILVRGDDSDNYGTVIGIDLGTTYSCVAVMKNGKTEILANEQGNRITPSYVAFTDDERLIGDAAKNQVASNPKNTVFDIKRLIGLKFNDRSVQKDMKHLPFNIVNQNGKPVVSVKVKGEDTLFTPEEISGMILGKMKKIAEDYLGKKVTHAVVTVPAYFNDAQRQATKDAGTIAGLNVLRIVNEPTAAAIAYGLDKSNEERQIVVYDLGGGTFDVSLLSIENGVFEVQATAGDTHLGGEDFDYKIVRQLIKSFKKKHGIDVSDNDKALAKLKREAEKAKRALSSQMSTRIEIDSFVDGIDLSETLTRAKFEEMNLDLFKKTLKPVEKVLKDSGLDKKDIDDIVLVGGSTRIPKVQELLEKFFDGKKASKGINPDEAVAYGAAVQAGVLSGEEGVEDIVLLDVNALTLGIETAGGVMTPLIKRNTAIPTKKSQIFSTAADNQPTVTIQIFEGERAMVKDNNLLGRFELTGIPPAPRGIPQIEVTFALDANGILQVTATDKGTGKSESVTISNDAGRLSKDDIERMVEDAEKYASEDEMIKAKIESRNKLENYAHSLKNQVKGDLATVLDEDDKETLLDAVNDVLDWLDDNFDTAMAEEFDEKYESLSEVAYPITSKLYGNAGGANAAHDSAYDDDFEDEDDDGDYFEHDEL
>XP_003681841_Torulaspora_delbrueckii
MFRTKSWLVPLAVILYTLFVVVLPLNDKIGVRAADDVESYGTVIGIDLGTTYSCVAVMKNGKTEILANEQGNRITPSYVAFTDDERLIGDAAKNQVAANPKNTVFDVKRLIGLKYDDRSVQRDMKHLPFSVVNNDGKPGVEVTVKGEKKIFTPEEISGMILGKMKQIAEDYLGKKVTHAVVTVPAYFSDAQRQATKDAGTIAGLNVLRIVNEPTAAAIAYGLDKSKDEHQIIVYDLGGGTFDVSLLSIENGVFEVQATAGDTHLGGEDFDYKIVRQLIKTFKKKHGIDVSDNDKALAKLKREAEKAKRALSSQMSTRIEIDSFVDGIDLSETLTRAKFEELNLDLFKKTLNPVEKVLEDSGLDKKEIDDIVLVGGSTRIPKVQQLLESFFDGKKASKGINPDEAVAFGAAVQAGVLSGEDGVEDIVLLDVNALTLGIETTGGVMTSLIKRNTAIPTKKSQIFSTAVDNQPTVMIKVYEGERAMVKDNNLLGNFELTGIPPAPRGVPQIEVTFALDANGILKVSATDKGTGKSESITITNDKGRLTQDDIDRMVEEAEKFASEDAAIKKKIESRNKLENYAHSIKNQVNGDLGEKLDEEDKETLLDAANDTLEWLEDNFDSAISEDFEEKFDSLSKVAYPITSKLYGGAEGDATGAYDEEDEDDDGDYFEHDEL
>XP_037142289_Zygotorulaspora_mrakii
MAFGSSNSSRWLVPLAVIFYALFVVVLPFQNSGHGSRALARAEEAEQYGTVIGIDLGTTYSCVAVMKNGKTEILANEQGNRITPSYVAFTDEERLIGDAAKNQVAANPTNTIFDIKRLIGLKFDDRSVQKDMEHLPFKVINKNGKPAVEVEVKGEKKVFTPEEVSGMILGKMKQIAEDYLGKKVTHAVVTVPAYFNDAQRQATKDAGTIAGLNVLRIVNEPTAAAIAYGLDKTKDEHQIIVYDLGGGTFDVSLLSIENGVFEVQATAGDTHLGGEDFDYKIVRQLIKTFNKKHGIDVSNNNKALAKLKREAEKAKRALSSQMSTRIEIDSFVDGIDLSETLTRAKFEELNLSLFKKTLKPVEKVLEDAGLEKTDIDDIVLVGGSTRIPKVQQLLESFFDGKKASKGINPDEAVAFGAAVQAGVLSGEEGAEDIVLLDVNPLTLGIETTGGVMTSLIKRNTAIPTKKSQIFSTAVDNQQTVMIKVFEGERAMVKDNNLLGNFELTSIPPAPRGVPQIEVTFALDANGILKVSATDKGTGKSESITITNDKGRLSQDDIDRMIEEAEKFASEDASFKKKIESRNKLENYAHSLKNQVNAELGEKLDDEDKETLLDAASDVLEWLDDNFETAMSEDFDEKFDELSKIAYPITSKLYENAGGEGASDDYFDDEEDDEDYFEHDEL
>XP_002494839_Zygosaccharomyces_rouxii
MLSNRWLAPLAVILYTLFLVVLPLGPRTNSVLVRGEEESYGTVIGIDLGTTYSCVAVMKNGKTEILANEQGNRITPSYVAFTDEERLIGDAAKNQVAANPKNTVFDIKRLIGLRYSDKSVQRDVKHLPYDIVDNKGKPGVRVTVKGEERVFTPEEISGMVLSKMKQIAEDYLGKKVTHAVVTVPAYFNDAQRQATKDAGTIAGLNVLRIVNEPTAAAIAYGLDKSSDEHQIIVYDLGGGTFDVSLLSIENGVFEVQATAGDTHLGGEDFDYKIVRQLIKQFKKKHGIDVSDNNKALAKLKREAEKAKRALSSQMSTRIEIDSFVDGIDLSETLTRAKFEELNLDLFKKTLKPVEKVLEDAGLGKKDIDDIVLVGGSTRIPKVQQLLESFFDGKKTSKGINPDEAVAFGAAVQAGVLSGEEGVEDIVLLDVNALTLGIETSGGVMTPLIKRNTAIPTKKSQIFSTAVDNQPTVMIQVYEGERAMAKDNNLLGKFELTGIPPAPRGIPQIEVTFALDANGILKVSATDKGTGKMETITITNDKGRLTPDEIEKMVEDAEKFASEDAAVKKKIEARNKVENYAHSLKNQVNGDLGEKLEEKDRETLLDAASDVLEWLEDNFDSAMAEDFEEKFNSLSKAAYPITSKLYGGAGEGASPDDEEDEEDDDGDYFEHDEL
>XP_003648362_Eremothecium_cymbalariae
MFSRRGISGWCLPFIGVLYAVVLIAGPLFLGGSAGSSRGGLVFGAEEEVAQDGEYGTVIGIDLGTTYSCVAVMKNGKTEILANEQGNRITPSYVAFTDEERLIGDAAKNQVAANPTNTIFDIKRLIGLKYDDKTVQRDIKHLPFTVVNKGGSPAVEVSVKGEKKSFTPEEVSGMILGKMKHIAEDYLGKKVTHAVVTVPAYFSDAQRQATKDAGIIAGLNILRIVNEPTAAAIAYGLDKSEDERQIIVYDLGGGTFDVSLLSIENGVFEVLATAGDTHLGGEDFDYKLVRHFVKLFKKKHGIDVTDNEKAMAKLKREAEKAKRALSSQMSTRIEIDSFVDGIDFSETLTRAKFEELNLDLFKKTLKPVEKVLQDADLPKERVHDIVLVGGSTRIPKIQQLLETFFDGKKASKGINPDEAVAYGAAVQAGVLSGEKGVEDIVLLDVNALTLGIEVTGGVMTPLIKRNTPIPTKKSQIFSTAVDNQQTVMIQVFEGERAMAKDNKLLGKFELTGIPPAPRGVPQVEVTFGLDANGILKVSATDKGTGKSESITINKDKGRLSQEEIDRMVEEAEKYAAEDAEIREKVEARNKLENYAHSLKNQVNGDLGAKLDEEDKETLLDAASDVLEWLEDNTDTAGKEEFEEKFESLSQAAYPITSKLYGDAAAGAGSSNDDDDDEDDDDDYFDHDEL
>NP_983441_Eremothecium_gossypii
MAFGKVSNWAVPLTALMYAMALVCLPMFAGGSRGLVYAADTDAENYGTVIGIDLGTTYSCVALMRNGKTEILANEQGNRITPSYVAFTDDERLIGDAAKNQVANNPKNTIFDIKRLIGLKYNDKTVQREIKHLPFEVVDKNGMPAVAVTVKGERKLFTPEEISGMVLGKMKQIAEEYLGKKVTHAVVTVPAYFNDAQRQATKDAGAIAGLNILRIVNEPTAAAIAYGLDKTEDEHRIVVYDLGGGTFDVSLLSIENGVFEVQATAGDTHLGGEDFDYKLVRHFLKVFKKKHGVDVSSNAKAMAKLKREAEKAKRALSSQMSTRVEIDSFVDGIDFSETLTRAKFEEMNLDLFKRTLKPVEKVLQDAGLKKEDIDDIVLVGGSTRIPKVQELLENFFNKKASKGINPDEAVAYGAAVQAGVLSGEEGVEDIVLLDVNPLTLGIEVTGGIMTPLIKRNTPIPTKKSQIFSTAVDNQKTVMIQVYEGERAMAKDNNHLGKFELSGIPPAPRGIPQIEVTFALDANGILKVSATDKGTGKSESVTITNEKGRLSKDDIERMVAEAENYQKEDEEIRAKVEARHKLENYAHSLKNQVNGDLGDKLEEDDKETLLEAANDVLEWLEDNSDSATKEEFNEKFESLSQTAYPITSKLYGAGASDATDDEDDESDDYFDHDEL
>XP_453488_Kluyveromyces_lactis
MFSARKSSVGWLVSSLAVFYVLLAVIMPIALTGSQSSRVVARAAEDHEDYGTVIGIDLGTTYSCVAVMKNGKTEILANEQGNRITPSYVSFTDDERLIGDAAKNQAASNPKNTIFDIKRLIGLQYNDPTVQRDIKHLPYTVVNKGNKPYVEVTVKGEKKEFTPEEVSGMILGKMKQIAEDYLGKKVTHAVVTVPAYFNDAQRQATKDAGAIAGLNILRIVNEPTAAAIAYGLDKTEDEHQIIVYDLGGGTFDVSLLSIENGVFEVQATAGDTHLGGEDFDYKLVRHFAQLFQKKHDLDVTKNDKAMAKLKREAEKAKRSLSSQTSTRIEIDSFFNGIDFSETLTRAKFEELNLALFKKTLKPVEKVLKDSGLQKEDIDDIVLVGGSTRIPKVQQLLEKFFNGKKASKGINPDEAVAYGAAVQAGVLSGEEGVEDIVLLDVNALTLGIETTGGVMTPLIKRNTAIPTKKSQIFSTAVDNQKAVRIQVYEGERAMVKDNNLLGNFELSDIRAAPRGVPQIEVTFALDANGILTVSATDKDTGKSESITIANDKGRLSQDDIDRMVEEAEKYAAEDAKFKAKSEAR
>XP_022675007_Kluyveromyces_marxianus
MFAGRKSSVGWLMSSVAAFYVLLAVIMPIALNGSQSSRVVVRAAEDHEDYGTVIGIDLGTTYSCVAVMKNGKTEILANEQGNRITPSYVAFTDEERLIGDAAKNQAASNTNNTIFDIKRLIGLQYNDPTVQRDIKHLPYKVVNKGNKPIVEVTVKGEKKQFTPEEISGMILGKMKQIAEEYLGKKVTHAVVTVPAYFNDAQRQATKDAGAIAGLNILRIVNEPTAAAIAYGLDKTENEHQIIVYDLGGGTFDVSLLSIENGVFEVQATAGDTHLGGEDFDYKLVRHFAQLFQKKHNIDVTKNDKAMAKLKREAEKAKRSLSSQTSTRVEIDSFVDGIDFSETLTRAKFEELNLALFKKTLKPVEKVLKDAGLQKEDIDDIVLVGGSTRIPKVQSLLEKFFNGKKASKGINPDEAVAYGAAVQAGVLSGEEGVEDIVLLDVNALTLGIETTGGVMTPLIKRNTAIPTKKSQIFSTAVDNQKAVRIQVYEGERAMVKDNNLLGTFDLTDIRPAPRGVPQIEVTFALDANGILTVSATDKDSGKSESITIANDKGRLSEEDIERMVEEAEKYAAEDAKFKAKSEARNTFENFVHYVKNSVNGELAEVMDEDDKETVMDNVNESIEWLEDNTDVAEAEDFQEKMASFKEAVEPILAKAAASQGSTSGEGFEEEEDDDYFDDEL
>XP_022628311_Lachancea_lanzarotensis
MLFSRSRSGGWMVSFAAIIYAMFLVALPLASQSSRSSSGFARAADEVEEYGTVIGIDLGTTYSCVAVMKNGKTEILANEQGNRITPSYVAFTDDERLIGDAAKNQVASNPHNTVFDVKRLIGLKYTDDSVQRDIKHLPFSVVNKDGKPVVKVDVKGAEKLFTPEEISAMILGKMKQIAEDYLGKKVTHAVVTVPAYFNDAQRQATKDAGTIAGLNILRIVNEPTAAAIAYGLDKSAEEHQIIVYDLGGGTFDVSLLSIEGGVFEVQATAGDTHLGGEDFDYRLVRHFMQLFKKKHNIDVSKNSKALAKLKREAEKAKRTLSNQMSTRVEIDSFVDGIDFSETLTRAKFEEMNLAMFKKTLKPVEKVLADAGVNKEDIDDIVLVGGSTRIPKVQSLLESYFSGKKASKGINPDEAVAYGAAVQAGVLSGEESVEDIVLLDVNALTMGIETTGGVMTPLIKRNTAIPTKKSQMFSTAVDNQPTVMIQVYEGERAMAKDNNRLGEFELTGIPSAPRGVPQIEVTFALDANGILKVSATDKGTGKSNSITITNDKGRLTPEQIEKMMEEAEKYASEDAEVRAKIEARNQLENYAHSLKNQINGELADKFEEEDKETLLDAANDALEWIEDNFDTAVAEDFKEKFESLSQVAYPITSKLYGSAGATGADGEDEDKDEDDDYFDHDEL
>XP_002555376_Lachancea_thermotolerans
MFLNRSRNGWLVSFAAIVYALFLVALPLTSQSKSSSVFARAADDAESYGTVIGIDLGTTYSCVAVMKNGKTEILANEQGNRITPSYVSFTDDERLIGDAAKNQVAANPLNTIFDIKRLIGLKYNDKSVQRDIKHLPFKVVNKNNRPNVQVTVKGEEKTFSPEEISAMILGKMRQIAEDYLGKKVTHAVVTVPAYFNDAQRQATKDAGTIAGLNILRIVNEPTAAAIAYGLDKTSEEHQIIVYDLGGGTFDVSLLSIEGGVFEVQATAGDTHLGGEDFDYKLVRHFAQLFKKKHGIDVTNNNKAMAKLKREAEKAKRSLSSQMVTRIEIDSFVDGIDFSESLTRAKFEEMNLDLFKRTLKPVEKVLADAGVNKEDIDDIVLVGGSTRIPKVQSLLESFFNGKKASKGINPDEAVAWGAAVQAGVLSGEESVEDIVLLDVNALTLGIETTGGVMTPLIKRNTAIPTKKSQIFSTAVDNQPTVMIQVYEGERAMAKDNNRLGQFELTGIPSAPRGVPQIEVTFALDANGILKVSATDKGTGKSNSITITNDKGRLSQEQIEKMVEDAEKFASEDAEVRAKIEARNQLENYAHSLKNQVNGELADKFEEDDKETLLDAVNDVLEWMEDNSDSAAAEDFKEKFESLSQVAYPITSKLYGSAGATGQEDMDDEDDDDYFDHDEL
>XP_020058670_Aspergillus_aculeatus
MARVSARQGAAKPFTAWTTVFYLLLVFIAPLAFLGTAHAQDDSSVQDNYGTVIGIDLGTTYSCVGVMQNGKVEILANDQGNRITPSYVAFTDEERLVGDAAKNQYAANPRRTIFDIKRLIGRKFDDTDVQKDAKNFPYKVVNKDGKPVVKVEVNQTPKILTPEEVSAMVLGKMKEIAEGYLGKKVTHAVVTVPAYFNDAQRQATKDAGVIAGLNVLRVVNEPTAAAIAYGLDKTDGERQVIVYDLGGGTFDVSLLSIDDGVFEVLATAGDTHLGGEDFDHRVMDYFVKQYNKKNDVDVRKDLKAMGKLKREVEKAKRTLSSQMSTRIEIEAFHNGEDFSETLTRAKFEELNMDLFKKTLKPVEQVLKDAKVKKSEVDDIVLVGGSTRIPKVQALLEEFFGGKKASKGINPDEAVAFGAAVQGGVLSGEEGTGGVVLMDVNPLTLGIETTGGVMTKLIPRNTVIPTRKSQIFSTAADNQPTVLIQVYEGERSLTKDNNLLGKFELTSIPPAPRGVPQIEVSFDLDANGILKVSASDKGTGKAESITITNDKGRLSQEEIERMVAEAEQFADEDKAIKAKIEARNGLENYAFSLKNQVNDENGLGGQIDEDDKQTILDAVKEVTDWLEDNAATATTEDFEEQKEQLSNVAYPITSKLYGSAPADEDDEAYGHDEL
>XP_001272734_Aspergillus_clavatus
MSRLSSRNGAAKPFAAWSTIFYLLLVFIAPLAFFGTAHAEEDSSVQDNYGTVIGIDLGTTYSCVGVMQNGKVEIIANDQGNRITPSYVAFTDEERLVGDAAKNQYASNPTRTIFDIKRLIGRKFDDRDVQKDAKNFPFKIVNKEGKPLVKVEVNKTPKILSPEEVSAMVLGKMKEIAEGYLGKKVTHAVVTVPAYFNDAQRQATKDAGTIAGLNVLRVVNEPTAAAIAYGLDKVGDERNVIVYDLGGGTFDVSLLSIDNGVFEVLATAGDTHLGGEDFDHRVMDYFVKQYNKKNNVDVSKDLKAMGKLKREVEKAKRTLSSQMSTRIEIESFHNGEDFSETLTRAKFEELNMDLFKKTLKPVEQVLKDAKVKKADVDDIVLVGGSTRIPKVQSLLEEYFGGKKASKGINPDEAVAFGAAVQGGVLSGEEGTGDVVLMDVNPLTLGIETTGGVMTKLIPRNTVIPTRKSQIFSTAADNQPTVLIQVFEGERSLTKDNNLLGKFELTGIPPAPRGVPQIEVSFDLDANGILKVGASDKGTGKVESITITNDKGRLSQEEIDRMVAEAEEFAEEDKAIKAKIEARNGLENYAFSLKNQVNDENGLGGQIDEDDKQTILDAVKEVTDWLEDNAATATTEDFEEQKEQLSNVAYPITSKLYGSAPADEEDEPSGHDEL
>XP_001260092_Aspergillus_fischeri
MSRLSSRNGAAKPFTAWTTVFYLLLVFIAPLAFFGTAHAEEDSVQDNYGTVIGIDLGTTYSCVGVMQNGKVEIIANDQGNRITPSYVAFTDEERLVGDAAKNQYAANPTRTIFDIKRLIGRKFDDRDVQKDAKNFPFKVVNKDGKPVVKVEVNKSPKIFTPEEVSAMVLGKMKEIAEGYLGKKVTHAVVTVPAYFNDAQRQATKDAGTIAGLNVLRVVNEPTAAAIAYGLDKTGDERMVIVYDLGGGTFDVSLLSIDNGVFEVLATAGDTHLGGEDFDHRVMDYFVKQYNKKHNVDVSKDLKAMGKLKREVEKAKRTLSSQMSTRIEIESFHNGEDFSETLTRAKFEELNMDLFKKTLKPVEQVLKDAKVKKSDVNDIVLVGGSTRIPKVQALLEEFFGGKKASKGINPDEAVAFGAAVQGGVLSGEEGTGDVVLMDVNPLTLGIETTGGVMTKLIPRNTVIPTRKSQIFSTAADNQPTVLIQVYEGERSLTKDNNLLGKFELTGIPPAPRGVPQIEVSFDLDANGILKVSASDKGTGKAESITITNDKGRLSQEEIDRMVAEAEEFAEEDKAIKAKIEARNSLENYAFSLKNQVNDENGLGGQIDEDDKQTILDAVKEVTDWLEDNAATATTEDFEEQKEQLSNVAYPITSKLYGSAPADEEEEPSGHDEL
>XP_041142729_Aspergillus_flavus
MARLSSRNGAAKPFTAWTTIFYLLLVFIAPLAFFGTAHAEEDSVQDNYGTVIGIDLGTTYSCVGVMQNGKVEILVNDQGNRITPSYVAFTDEERLVGDAAKNQYAANPVRTIFDIKRLIGRKYDDKDVTKDTKNFPFKVVNKDGKPVVKVDVNKTPKTFTPEEVSAMVLGKMKEIAEGYLGKSVTHAVVTVPAYFNDAQRQATKDAGTIAGLNVLRVVNEPTAAAIAYGLDKTGDERQVIVYDLGGGTFDVSLLSIDNGVFEVLATAGDTHLGGEDFDHRVMDYFVKQYNKKNNVDITKDLKSMGKLKREVEKAKRTLSSQMSTRIEIESFHNGEDFSETLTRAKFEELNMDLFKKTLKPVEQVLKDAKVKKSEVDDIVLVGGSTRIPKVQALLEEFFGGKKASKGINPDEAVAFGAAVQGGVLSGEAGTEDVVLMDVNPLTLGIETTGGVMTKLIPRNTVIPTRKSQIFSTAADNQPTVLIQVYEGERSLTKDNNLLGKFELTSIPPAPRGVPQIEVSFDLDANGILKVSASDKGTGKAESITITNDKGRLSQEEIDRMVAEAEEFAEEDKAIKSKIEARNSLENYAFSLKNQVNDENGLGGQIDEDDKQTILDAVKEVTDWLEDNAAEATTEDFEEQKEQLSNVAYPITSKLYGSAPADEDDEPSGHDEL
>XP_749594_Aspergillus_fumigatus
MSRLSSRNGAAKPFTAWTTVFYLLLVFIAPLAFFGTAHAEEDSVQENYGTVIGIDLGTTYSCVGVMQNGKVEIIANDQGNRITPSYVAFTDEERLVGDAAKNQYASNPTRTIFDIKRLIGRKFDDKDVQKDAKNFPYKVVNKDGKPVVKVEVNKSPKIFTPEEVSAMVLGKMKDIAEGYLGKKVTHAVVTVPAYFNDAQRQATKDAGTIAGLNVLRVVNEPTAAAIAYGLDKTGDERMVIVYDLGGGTFDVSLLSIDNGVFEVLATAGDTHLGGEDFDHRVMDYFVKQYNKKHNVDVSKDLKAMGKLKREVEKAKRTLSSQMSTRIEIESFHNGEDFSETLTRAKFEELNMDLFKKTLKPVEQVLKDAKVKKSDVNDIVLVGGSTRIPKVQALLEEFFGGKKASKGINPDEAVAFGAAVQGGVLSGEEGTGDVVLMDVNPLTLGIETTGGVMTKLIPRNTVIPTRKSQIFSTAADNQPTVLIQVYEGERSLTKDNNLLGKFELTGIPPAPRGVPQIEVSFDLDANGILKVSASDKGTGKAESITITNDKGRLSQEEIDRMVAEAEEFAEEDKAIKAKIEARNSLENYAFSLKNQVNDENGLGGQIDEDDKQTILDAVKEVTDWLEDNAATATTEDFEEQKEQLSNVAYPITSKLYGSAPADEEDEPSGHDEL
>XP_659666_Aspergillus_nidulans
MARPSSGRGVAKPFATWTTIFYLLLVFIAPLAFFGSAHAQEDDSVQENYGTVIGIDLGTTYSCVGVMQNGKVEILVNDQGNRITPSYVAFTDEERLVGDAAKNQYAANPKRTIFDIKRLIGRKYDEADVQRDIKNYPFKVVNKDGKPNVKVDVNQTPKTLSPEEVSAMVLGKMKEIAEGYLGKKVTHAVVTVPAYFNDAQRQATKDAGTIAGLNVLRVVNEPTAAAIAYGLDKGSEERQVIVYDLGGGTFDVSLLSIDDGVFEVLATAGDVHLGGEDFDHRVMDHFVKQYNKKNNVDVTKDLKAMGKLKREVEKAKRTLSSQMSTRIEIEAFHNGQDFSETLTRAKFEELNMDLFKKTLKPVEQVLKDAKVSKADIDDIVLVGGSTRIPKVQAMLEEFFDGKKASKGINPDEAVAFGAAVQGGVLSGVEGTESIVLMDVNPLTLGIETTGGVMTKLIPRNTVIPTRKSQIFSTAADNQPTVLIQVYEGERTLTKANNLLGKFELTGIPPAPRGVPQIEVSFDLDANGILKVGASDKGTGKAESITITNDKGRLTQEEIDRMVAEAEEFAEEDRAIKAKIEARNSLENYAFSLKNQVNDENGLGGQIDEDDKQTILDAVKEVNDWLEENGASATTEDFEEQKEQLSNVAYPITSKLYGSAPPTEEDDDEYGHDEL
>XP_001394413_Aspergillus_niger
MARISHQGAAKPFTAWTTIFYLLLVFIAPLAFFGTAHAQDETSPQESYGTVIGIDLGTTYSCVGVMQNGKVEILVNDQGNRITPSYVAFTDEERLVGDAAKNQYAANPRRTIFDIKRLIGRKFDDKDVQKDAKHFPYKVVNKDGKPHVKVDVNQTPKTLTPEEVSAMVLGKMKEIAEGYLGKKVTHAVVTVPAYFNDAQRQATKDAGTIAGLNVLRVVNEPTAAAIAYGLDKTGDERQVIVYDLGGGTFDVSLLSIDNGVFEVLATAGDTHLGGEDFDQRVMDHFVKLYNKKNNVDVTKDLKAMGKLKREVEKAKRTLSSQMSTRIEIEAFHNGEDFSETLTRAKFEELNMDLFKKTLKPVEQVLKDAKVKKSEVDDIVLVGGSTRIPKVQALLEEFFGGKKASKGINPDEAVAFGAAVQGGVLSGEEGTGDVVLMDVNPLTLGIETTGGVMTKLIPRNTVIPTRKSQIFSTAADNQPTVLIQVYEGERSLTKDNNLLGKFELTGIPPAPRGVPQIEVSFDLDANGILKVHASDKGTGKAESITITNDKGRLSQEEIDRMVAEAEEFAEEDKAIKAKIEARNTLENYAFSLKNQVNDENGLGGQIDEDDKQTILDAVKEVTEWLEDNAATATTEDFEEQKEQLSNVAYPITSKLYGSAPADEDDEPSGHDEL
>XP_015407707_Aspergillus_nomiae
MARLSSRNGAAKPFTAWTTIFYLLLVFIAPLAFFGTAHAQEDSVQDNYGTVIGIDLGTTYSCVGVMQNGKVEILVNDQGNRITPSYVAFTDEERLVGDAAKNQYAANPVRTIFDIKRLIGRKFDDKDVTKDTKNFPFKVVNKDGKPVVKVDVNKSPKTFTPEEVSAMVLGKMKEIAEGYLGKSVTHAVVTVPAYFNDAQRQATKDAGTIAGLNVLRVVNEPTAAAIAYGLDKTGDERQVIVYDLGGGTFDVSLLSIDNGVFEVLATAGDTHLGGEDFDHRVMDYFVKQYNKKNNVDITKDLKSMGKLKREVEKAKRTLSSQMSTRIEIESFHNGEDFSETLTRAKFEELNMDLFKKTLKPVEQVLKDAKVKKSEVDDIVLVGGSTRIPKVQALLEEFFGGKKASKGINPDEAVAFGAAVQGGVLSGEAGTEDVVLMDVNPLTLGIETTGGVMTKLIPRNTVIPTRKSQIFSTAADNQPTVLIQVYEGERSLTKDNNLLGKFELTSIPPAPRGVPQIEVSFDLDANGILKVSASDKGTGKAESITITNDKGRLSQEEIDRMVAEAEEFAEEDKAIKGKIEARNSLENYAFSLKNQVNDENGLGGQIDEDDKQTILDAVKEVTDWLEDNAAEATTEDFEEQKEQLSNVAYPITSKLYGSAPADEDDEPSGHDEL
>XP_001819466_Aspergillus_oryzae 
MARLSSRNGAAKPFTAWTTIFYLLLVFIAPLAFFGTAHAEEDSVQDNYGTVIGIDLGTTYSCVGVMQNGKVEILVNDQGNRITPSYVAFTDEERLVGDAAKNQYAANPVRTIFDIKRLIGRKYDDKDVTKDTKNFPFKVVNKDGKPVVKVDVNKTPKTFTPEEVSAMVLGKMKEIAEGYLGKSVTHAVVTVPAYFNDAQRQATKDAGTIAGLNVLRVVNEPTAAAIAYGLDKTGDERQVIVYDLGGGTFDVSLLSIDNGVFEVLATAGDTHLGGEDFDHRVMDYFVKQYNKKNNVDITKDLKSMGKLKREVEKAKRTLSSQMSTRIEIESFHNGEDFSETLTRAKFEELNMDLFKKTLKPVEQVLKDAKVKKSEVDDIVLVGGSTRIPKVQALLEEFFGGKKASKGINPDEAVAFGAAVQGGVLSGEAGTEDVVLMDVNPLTLGIETTGGVMTKLIPRNTVIPTRKSQIFSTAADNQPTVLIQVYEGERSLTKDNNLLGKFELTSIPPAPRGVPQIEVSFDLDANGILKVSASDKGTGKAESITITNDKGRLSQEEIDRMVAEAEEFAEEDKAIKSKIEARNSLENYAFSLKNQVNDENGLGGQIDEDDKQTILDAVKEVTDWLEDNAAEATTEDFEEQKEQLSNVAYPITSKLYGSAPADEDDEPSGHDEL
>XP_040638932_Aspergillus_ruber
MAQLSGRSGAAKPFTAWTTIFYLLLVFIAPLALLGTAHAQEESVQDNYGTVIGIDLGTTYSCVGVMQNGKVEILVNDQGNRITPSYVAFTDEERLVGDAAKNQYAANPVRTIFDIKRLIGRKFDDKDTQKDSKHFPFKIVNKDGKPVVKVDVNQTPKTLTPEEVSAMVLGKMKDIAEGYLGKQVTHAVVTVPAYFNDAQRQATKDAGTIAGLNVLRVVNEPTAAAIAYGLDKQGDERQVIVYDLGGGTFDVSLLSIDNGVFEVLATAGDTHLGGEDFDHRVMEYFIKQYNKKNNVDITKDLKSMGKLKREVEKAKRTLSSQMSTRIEIEAFHDGNDFSETLTRAKFEELNVDLFKKTLKPVEQVLKDAKVKKSEVQDIVLVGGSTRIPKVQSLLEEFFNGKKASKGINPDEAVAFGAAVQGGVLSGEAGTDEIVLMDVNPLTMGIETTGGVMTKLIPRNTVIPTRKSQIFSTAADNQPTVLIQVFEGERSMTKDNNLLGKFELTGIPPAPRGVPQIEVSFDLDANGILKVGASDKGTGKIESITITNDKGRLTQEEIDRMVAEAEQFAEEDKAIKGKIEARNGLENYAFSLKNQVSDDKGLGGRIDEDDKQTILDAVKEVNDWLEDNAATASTEDFEEQKEQLSNVAYPITSKLYGGAAPEEDEEPSGHDEL
>XP_040708287_Aspergillus_sydowii
MSRQSGRSAAKPFAAWTTVFYLLLVFIAPLAFFGTAHAQEDEVQENYGKVIGIDLGTTYSCVGVMREGRVEIMVNDQGNRITPSYVAFTDDERLVGDAAKNQYAANPKRTIFDIKRLIGRKYDESDVQRDIKNFPFKVVNNDGKPNVRVDVNQSPKTLSPEEVSAMVLGKMKEVAEGYLGEKVTHAVVTVPAYFNDAQRQATKDAGTIAGLNILRVVNEPTAAAIAYGLDKGEKEGERQVIVYDLGGGTFDVSLLSIDSGVFEVLATAGDTHLGGEDFDHRVMDYFVKQYNKKNNVDVTKDLKAMGKLKREVEKAKRTLSSQKSTRIEIEAFHKGEDFSETLTRAKFEELNMDLFKKTMKPVEQVLKDAKVSKAEVDDIVLVGGSTRIPKVQAILEEYFGKQASKGINPDEAVAFGAAVQGGVLSNEEGTGGVVLMDVNPLTLGIETTGGVMTKLIPRNTVIPTRKSQIFSTAADNQPTVLIQVFEGERSLTKHNNVLGKFELTDIPPAPRGVPQIEVAFDLDANGILKVSASDKGTGKAETITIKNDKGRLTPEDIERMVAEAEQFAEEDRAIKTKIEARNGLENYAFSLKNQVSNEEGLGGQIDEDDKQTILDAVKEVHDWLDENGASATTEDFEEQKEQLSNVAYPITSKLYGSAPPTEEDDDDYGHDEL
>XP_001215218_Aspergillus_terreus
MARLTSRNGAAKPFTAWTTIFYLLLVFIAPLAFFGTAHAEESSVQDDYGTVVGIDLGTTYSCVGVMQNGKVEILANDQGNRITPSYVAFTDEERLVGDAAKNQYAANPKRTIFDIKRLIGRKFDDKDVQRDAKNFPFKIVNKDGKPVVKVEVNKEPKTLTPEEVSAMVLGKMKEVAEGYLGKKVTHAVVTVPAYFNDAQRQATKDAGTIAGLNVLRVVNEPTAAAIAYGLDKTGDERQVIVYDLGGGTFDVSLLSIDNGVFEVLATAGDTHLGGEDFDHRVMDYFVKQYNKKNNVDITKDLKAMGKLKREVEKAKRTLSSQMSTRIEIEAFHDGKDFSETLTRAKFEELNMDLFKKTLKPVEQVLKDAKVKKSEVNDIVLVGGSTRIPKVQALLEEFFGGKKASKGINPDEAVAFGAAVQGGVLSGEEGTGDLVLMDVNPLTLGIETTGGVMTKLIPRNTVVPTRKSQIFSTAADNQPTVLIQVFEGERSLTKDNNLLGKFELTGIPPAPRGVPQIEVSFELDANGILKVGASDKGTGKAESITITNDKGRLSQEEIERMVAEAEQFAEEDKAIKAKIEARNSLENYAFSLKNQVNDENGLGGQIDEDDKQSILDAVKEVMDWLDDNAATATTEDFEEQREQLSNVAYPITSKLYGSAPADEDDEPMGHDEL
>XP_022484301_Penicillium_arizonense
MARISARDGASKPFAWTTVFYLLFVFLAPLAFFGNTAHAQEENSPENYGNVIGIDLGTTYSCVGVMQNGKVEILVNDQGNRITPSYVAFTDEERLVGDAAKNQYAANPERTVFDVKRMIGRKFDDKDIQKDIKNYPFKVVKKDGKPQVKVDVNQSPKTFTPEEISAMVLGKMKEIAEGYLGKTVTHAVVTVPAYFNDAQRQATKDAGTIAGLNVLRVVNEPTAAAIAYGLDKTGDERQVIVYDLGGGTFDVSLLSIDNGVFEVLATAGDTHLGGEDFDHRVMDYFVKQYNKKNNTDVKKDLKAMGKLKREVEKAKRTLSSQMSTRIEIEAFHNGDDFSETLTRAKFEELNMDLFKKTLKPVEQVLKDAKVKKSEVDDIVLVGGSTRIPKVQALLEEFFAGKKASKGINPDEAVAFGAAVQGGILSGDEEMVDMVLMDVNPLTLGIETTGGVMTKLIPRNTVIPTRKSQIFSTAADNQPTVLIQVFEGERSMTKDNNMLGKFELTNIPPAPRGVPQIEVAFDLDANGILKVSASDKGTGKAESITITNDKGRLSQEEIDRMVQEAEQYAEEDKAIKGKIEARNGLENYAFSLKNQVNDENGLGGQIDEDDKQSILDAVKEVNDWLEDNAATATMEDFEEQKEQLSSVAYPITSKLYGSAAPNEDDDEPLDHDEL
>XP_014532159_Penicillium_digitatum
MARLSARDGASKPFAWTTIFYLLFVLVAPLAFFGNTAHAQEENSPESYGSVIGIDLGTTYSCVGVMQNGKVEILVNDQGNRITPSYVAFTDEERLVGDAAKNQYAANPERTIFDIKRMIGRKFDDKDIQKDVKNYPFKVVQKDGKPQVKVDVNQSPKTFTPEEISAMILGKMKEIAESFLGKTVTHAVVTVPAYFSDAQRQATKDAGTIAGLNVLRVVNEPTAAAIAYGLDKTGDERQVIVYDLGGGTFDVSLLSIDNGVFEVLATAGDTHLGGEDFDHRVMEYFVKQYNKKNNTDVKKDLKAMGKLKREVEKAKRTLSSQMSTRIEIEAFHNGEDFSETLTRAKFEELNVDLFKKTLKPVEQVLKDAKVKKSEVDDIVLVGGSTRIPKVQALLEEFFAGKKASKGINPDEAVAFGAAVQGGVLSGDDSMVDVVLMDVNPLTLGIETTGGVMTKLIPRNTVIPTRKSQIFSTAADNQPTVLIQVFEGERSMTKDNNMLGKFELTNIPPAPRGVPQIEVAFDLDANGILKVSASDKGTGKAESITITNDKGRLSQEEIDRMVQEAEQYAEEDKAIKGKIEARNGLENYAFSLKNQVNDENGLGGQIDEDDKQAILDAVKEVNDWLEDNAATATMEDFDEQREQLSGVAYPITSKLYGSASPSDEDDEPLDHDEL
>XP_016598777_Penicillium_expansum
MARLSARDGASKPFAWTTIFYLLFVLVAPLAFFGNTAHAQEENSPESYGSVIGIDLGTTYSCVGVMQNGKVEILVNDQGNRITPSYVAFTDEERLVGDAAKNQYAANPERTVFDIKRMIGRKFDDKDIQKDLKNYPFKVVKKDGKPQVKVDVNQSPKTFTPEEVSAMILGKMKEIAESFLGKTVTHAVVTVPAYFSDAQRQATKDAGTIAGLNVLRVVNEPTAAAIAYGLDKTGDERQVIVYDLGGGTFDVSLLSIDNGVFEVLATAGDTHLGGEDFDHRVMEYFVKQYNKKNNTDVKKDLKAMGKLKREVEKAKRTLSSQMSTRIEIEAFHNGEDFSETLTRAKFEELNVDLFKKTLKPVEQVLKDAKVKKSEVDDIVLVGGSTRIPKVQALLEEFFAGKKASKGINPDEAVAFGAAVQGGILSGDDSMVDVVLMDVNPLTLGIETTGGVMTKLIPRNTVIPTRKSQIFSTAADNQPTVLIQVFEGERSMTKDNNMLGKFELTNIPPAPRGVPQIEVAFDLDANGILKVSASDKGTGKAESITITNDKGRLSQEEIDRMVQEAEQYAEEDKAIKGKIEARNGLENYAFSLKNQVNDENGLGGQIDEDDKQSILDAVKEVNDWLEDNAATATMEDFEEQKEQLSGVAYPITSKLYGSASPPDEDDEPLDHDEL
>XP_040646834_Penicillium_griseofulvum
MARLSARDGASKPFAWTTIFYLLFVLVAPLALFGNTANAQEDNSPESYGNVIGIDLGTTYSCVGVMQNGKVEILVNDQGNRITPSYVAFTDEERLVGDAAKNQYAANPERTVFDIKRMIGRKFDDKDVQKDAKNYPFKVVKKDGKPQVKVDVNQAAKTFTPEEISAMILGKMKEIAESFLGKTVTHAVVTVPAYFNDAQRQATKDAGTIAGLNVLRVVNEPTAAAIAYGLDKTGDERQVIVYDLGGGTFDVSLLSIDNGVFEVLATAGDTHLGGEDFDHRVMEYFVKQYNKKNNTDVKKDLKAMGKLKREVEKAKRTLSSQMSTRIEIEAFHNGEDFSETLTRAKFEEINMDLFKKTLKPVEQVLKDAKVKKSEVDDIVLVGGSTRIPKVQALLEEFFAGKKASKGINPDEAVAFGAAVQGGILSGDDSMVDMVLMDVNPLTLGIETTGGVMTKLIPRNTVIPTRKSQIFSTAADNQPTVLIQVFEGERSMTKDNNMLGKFELTNIPPAPRGVPQIEVAFDLDANGILKVSASDKGTGKAESITITNDKGRLSQEEIDRMVQEAEQYAEEDKAIKGKIEARNGLENYAFSLKNQVNDENGLGGQIDEDDKQAILDAVKEVNDWLEDNAATATMEDFEEQKEQLSGVAYPITSKLYGSASPPEDDEPLDHDEL
>XP_038928204_Penicillium_roqueforti
MARLSARDGASKPFAWTTIFYLLFVLVAPLAFFGNTANAQEENSPESYGSVIGIDLGTTYSCVGVMQNGKVEILVNDQGNRITPSYVAFTDEERLVGDAAKNQYAANPERTIFDIKRMIGRKFDDKDIQKDIKNYPFKVVKKDGKPQVKVDVNQVPKTFTPEEISAMILGKMKEIAESFLGKTVTHAVVTVPAYFSDAQRQATKDAGTIAGLNVLRVVNEPTAAAIAYGLDKTGDERQVIVYDLGGGTFDVSLLSIDNGVFEVLATAGDTHLGGEDFDHRVMEYFVKQYNKKNNTDVKKDLKAMGKLKREVEKAKRTLSSQMSTRIEIEAFHNGEDFSETLTRAKFEELNVDLFKKTLKPVEQVLKDAKVKKSEVDDIVLVGGSTRIPKVQALLEEFFAGKKASKGINPDEAVAFGAAVQGGILSGDDSMVDVVLMDVNPLTLGIETTGGVMTKLIPRNTVIPTRKSQIFSTAADNQPTVLIQVFEGERSMTKDNNMLGKFELTNIPPAPRGVPQIEVAFDLDANGILKVSASDKGTGKAESITITNDKGRLSQEEIDRMVQEAEQYAEEDKAIKGKIEARNSLENYAFSLKNQVNDENGLGGQIDEDDKQSILDAVKEVNDWLEDNAATATMEDFEEQKEQLSSVAYPITSKLYGSASPPDEDDEPLDHDEL
>XP_002557888_Penicillium_rubens
MARLSARDGASKPFAWTTIFYLLFVLVAPLAFFGNTAHAQEETSPETYGNVIGIDLGTTYSCVGVMQNGKVEILVNDQGNRITPSYVAFTDEERLVGDAAKNQYAANPERTIFDIKRMIGRKFDDKDIQKDVKNYPFKVVKKDGKPQVKVDVNQSPKTFTPEEVSAMILGKMKDIAESYLGKTVTHAVVTVPAYFSDAQRQATKDAGTIAGLNVLRVVNEPTAAAIAYGLDKTGDERQVIVYDLGGGTFDVSLLSIDNGVFEVLATAGDTHLGGEDFDHRVMEYFVKLYNKKHNTDVKSDLKAMGKLKREVEKAKRTLSSQMSTRIEIEAFHNGEDFSETLTRAKFEELNVDLFKKTLKPVEQVLKDAKVKKSEVDDIVLVGGSTRIPKVQALLEEFFAGKKASKGINPDEAVAFGAAVQGGVLSGDDSMVDVVLMDVNPLTLGIETTGGVMTKLIPRNTVIPTRKSQIFSTAADNQPTVLIQVFEGERSMTKDNNMLGKFELTNIPPAPRGVPQIEVAFDLDANGILKVSASDKGTGSSESITITNDKGRLSQEEIDRMVQEAEQYAEEDKAIKGKIEARNGLENYAFSLKNQVNDENGLGGQIDEDDKQAILDAVKEVNDWLEDNAATATMEDFEEQKEQLSGVAYPITSKLYGSASPPDEDDEPLDHDEL
>XP_040817826_Penicillium_solitum
MARLSARDGASKPFAWTTIFYLLFVLVAPLAFFGNTAHAQEENSPESYGNVIGIDLGTTYSCVGVMQNGKVEILVNDQGNRITPSYVAFTDEERLVGDAAKNQYAANPERTVFDIKRMIGRKFDDKDIQKDVKNYPFKVVKKDGKPQVKVDVNQSPKTFTPEEVSAMILGKMKEIAESFLGKTVTHAVVTVPAYFSDAQRQATKDAGTIAGLNVLRVVNEPTAAAIAYGLDKTGDERQVIVYDLGGGTFDVSLLSIDNGVFEVLATAGDTHLGGEDFDHRVMEYFVKQYNKKNNTDVKKDLKAMGKLKREVEKAKRTLSSQMSTRIEIEAFHNGEDFSETLTRAKFEELNVDLFKKTLKPVEQVLKDAKVKKSEVDDIVLVGGSTRIPKVQALLEEFFAGKKASKGINPDEAVAFGAAVQGGILSGDDSMVDVVLMDVNPLTLGIETTGGVMTKLIPRNTVIPTRKSQIFSTAADNQPTVLIQVFEGERSMTKDNNMLGKFELTNIPPAPRGVPQIEVAFDLDANGILKVSASDKGTGKAESITITNDKGRLSQEEIDRMVQEAEQYAEEDKAIKGKIEARNGLENYAFSLKNQVNDENGLGGQIDEDDKQSILDAVKEVNDWLEDNAATATMEDFEEQKEQLSGVAYPITSKLYGSASPPDEDDEPLDHDEL
>XP_022580020_Penicilliopsis_zonata
MARLSRQDGASKPFAWTTILYLLFVFIAPMALLGTANAQDDQAPLQDSYGTVIGIDLGTTYSCVGVMQNGKVEILANDQGNRITPSYVAFTDDERLVGDAAKNQYAANPERTIFDIKRLIGRKYEDKDVQKDIKGFPFKVQSKDGKPVVKVEVNKSPKTLTPEEVSAMVLGKMKEVAEGYLGKQVTHAVVTVPAYFNDAQRQATKDAGTIAGLNILRVVNEPTAAAIAYGLDKTGDERQVIVYDLGGGTFDVSLLSIDNGVFEVLATAGDTHLGGEDFDHRVMDYFVKQYNKKHDTDVRKDLKAMGKLKREVEKAKRTLSSQMSTRIEIESFHNGEDFSETLTRAKFEELNMDLFKKTLKPVEQVLKDAKVKKSEVNDIVLVGGSTRIPKVQALLEEFFNGKKASKGINPDEAVAFGAAVQGAILSGDDEVNDVVLMDVNPLTLGIETTGGVMTKLIPRNTVIPTRKSQIFSTAADNQPTVLIQVYEGERSLTKDNNLLGKFELTGIPPAPRGVPQIEVSFDLDANGILKVSASDKGTGKAESITITNDKGRLSQEEIDRMVAEAEEFAEEDKAIKAKIEARNGLENYAFSLKNQVNDDNGLGGQIDEDDKQTILDAVKEVSEWLEENAATASTEDFEEQKEQLSSVAYPITSKLYGSAPDDYDDEEPSGHDEL
>XP_016620036_Cladophialophora_bantiana
MASGNVQRRPHRSSSAALQWTTLFYLLLIFVCPLALIGRVNAQDQTPLNDSDTNYGTVIGIDLGTTYSCVGVMQNGKVEIIVNDQGNRITPSYVAFTDEERLVGDAAKNQYASNPTRTIFDIKRLIGRKFDDKDVQRDLKHFPFKVASKDGKPVVNVEVMGKPKTFTPEEISAMVLGKMKEVAEAYLGKKVTHAVVTVPAYFNDAQRQATKDAGTIAGLTVLRVVNEPTAAAIAYGLDKKGKESQIIVYDLGGGTFDVSLLSIEDGVFEVLATAGDTHLGGEDFDQRVIDYFVKKFNKENDVDVRKDLKTMGKLKREVERAKRTLSSQMSTRIEIEAFHNGKDFSETLTRAKFEELNMDLFKKTLKPVEQVLKDAKVKKSEIDDIVLIGGSTRIPKVQSMIEEFFGGKKASKGINPDEAVAYGAAVQGGVLSGETGTEDLILMDVNPLTLGIETTGGVMTKLIPRNTLVPTKKSQIFSTAADNQPVVLIQVFEGERAMTKDNNLLGKFELTGIPPAPRGVPQIEVSFELDANGILKVSAGDKGTGKSESITITNDKGRLTQDEIDRMVAEAEEFAEADRAIKDKIDARNKLENYASSLKNQVNDEDGLGGKIDDEDKETLLDAIKETQDWLSDNADSADKDDFDEQFEKLSQVAYPISSKLYAGAGGAGGMPDYGDDDDEPAGHDEL
>XP_008731153_Cladophialophora_carrionii
MASGNVQRRPRRTTTSALQWTTLFYLLLIFVCPLALIGKVNAEDQTPLNDSDTNYGTVIGIDLGTTYSCVGVMQNGKVEIIVNDQGNRITPSYVAFTDEERLVGDAAKNQYASNPTRTIFDIKRLIGRKFDDKDVQRDAKHFPFKVVNKDGKPVVNVEVNGQPKTFSPEEVSAMVLGKMKEVAEAYLGKKVTHAVVTVPAYFNDAQRQATKDAGTIAGLTVLRVVNEPTAAALAYGLDKKGKESQIIVYDLGGGTFDVSLLSIEDGVFEVMATAGDTHLGGEDFDQRVIDYFVKKYNKENDVDIRKDLKTMGKLKREVERAKRTLSSQMSTRIEIEAFHNGKDFSETLTRAKFEELNMDLFKKTLKPVEQVLKDAKVKKSDIDDIVLIGGSTRIPKVQSMIEEYFGGKKASKGINPDEAVAYGAAVQAGILTGEANTEDLILMDVNPLTLGIETTGGVMTKLIPRNTLVPTKKAQIFSTAADNQPVVLIQVFEGERAMTKDNNLLGKFELTGIPPAPRGVPQIEVSFELDANGILKVTAGDKGTGKAESITITNDKGRLTQEEIDRMVAEAEEFAEADKAFKEKIDARNKLENYASSLKNQVNDEEGLGGKIDDEDKETLLDAVKEAQDWLSENADSADTEDFDEQFEKLSQVAYPISSKLYSGGGGAGGMPDYGDDDDDSYGHDEL
>XP_016242368_Cladophialophora_immunda
MASGNVQRRPRRSSSAALQWTTLFYLLLIFVCPLALIGRVNAEDQTPLNDSDSNYGTVIGIDLGTTYSCVGVMQNGKVEIIVNDQGNRITPSYVAFTDEERLVGDAAKNQYAANPTRTIFDIKRLIGRKFEDKDVQRDLKHFPFKVASKDGKPVVNVEVSGKPKSFTPEEISAMVLGKMKEVAEAYLGKKVTHAVVTVPAYFNDAQRQATKDAGTIAGLTVLRVVNEPTAAAIAYGLDKKGKESQIIVYDLGGGTFDVSLLSIEDGVFEVLATAGDTHLGGEDFDQRVIDYFVKKYNKENDVDIRKDLKTMGKLKREVERAKRTLSSQMSTRIEIEAFHNGKDFSETLTRAKFEELNMDLFKKTLKPVEQVLKDAKVKKSEIDDIVLIGGSTRIPKVQSMIEEFFGGKKASKGINPDEAVAYGAAVQGGVLSGETGTEDLILMDVNPLTLGIETTGGVMTKLIPRNTLVPTKKSQIFSTAADNQPVVLIQVFEGERAMTKDNNLLGKFELTGIPPAPRGVPQIEVSFELDANGILKVSAGDKGTGKSESITITNDKGRLTQEEIDRMVAEAEEFAEADRAIKDKIDARNKLENYASSLKNQVHDEDGLGGKIDDEDKETLLDAIKETQDWLSDNADSADKDDFEEQFEKLSQVAYPISSKLYAGGAGGMPDYGDDDDEPSGHDEL
>XP_007746179_Cladophialophora_psammophila
MASGNVQRRPHRASSAALQWTTLFYLLLIFVCPLALIGRVNAQDQTPLNDSDTNYGTVIGIDLGTTYSCVGVMQNGKVEIIVNDQGNRITPSYVAFTDEERLVGDAAKNQYASNPTRTVFDIKRLIGRKFDDKDVQRDLKHFPFKVANKDGKPVVNVEVMGKPKAFTPEEISAMVLGKMKEVAEAYLGKKVTHAVVTVPAYFNDAQRQATKDAGTIAGLTVLRVVNEPTAAAIAYGLDKKGKESQIIVYDLGGGTFDVSLLSIEDGVFEVLATAGDTHLGGEDFDQRVIDYFVKKFNKENDVDIRKDLKTMGKLKREVERAKRTLSSQMSTRIEIEAFHNGKDFSETLTRAKFEELNMDLFKKTLKPVEQVLKDAKVKKSEIDDIVLIGGSTRIPKVQSMIEEFFGGKKASKGINPDEAVAYGAAVQGGVLSGETGTEDLILMDVNPLTLGIETTGGVMTKLIPRNTLVPTKKSQIFSTAADNQPVVLIQVFEGERAMTKDNNLLGKFELTGIPPAPRGVPQIEVSFELDANGILKVSAGDKGTGKSESITITNDKGRLTQDEIDRMVAEAEEFAEADRAIKDKIDARNKLENYASSLKNQVNDEDGLGGKIDDEDKETLLDAIKETQDWLSDNADSADKDDFDEQFEKLSQVAYPISSKLYAGAGGAGGMPDYGDDDDEPAGHDEL
>XP_018688202_Fonsecaea_erecta
MASGNVQRRPHRTSSAALQWTTLFYLLLIFVCPLALIGRVNAQDQTPLNDSDSNYGTVIGIDLGTTYSCVGVMQNGKVEIIVNDQGNRITPSYVAFTDEERLVGDAAKNQYASNPTRTIFDVKRLIGRKFEDKDVQRDLKHFPFKVANKDGKPVINVEVSGKPKTFTPEEISAMILGKMKEVAEAYLGKKVTHAVVTVPAYFNDAQRQATKDAGTIAGLTVLRVVNEPTAAAIAYGLDKKGKESQIIVYDLGGGTFDVSLLSIEDGVFEVLATAGDTHLGGEDFDQRVIDYFVKKFNKENDVDIRKDLKTMGKLKREVERAKRTLSSQMSTRIEIEAFHNGKDLSETLTRAKFEELNMDLFKKTLKPVEQVLKDAKVKKSEIDDIVLIGGSTRIPKVQSMIEEFFGGKKASKGINPDEAVAYGAAVQGGVLSGETGTEDLILMDVNPLTLGIETTGGVMTKLIPRNTLVPTKKSQIFSTAADNQPVVLIQVFEGERAMTKDNNLLGKFELTGIPPAPRGVPQIEVSFELDANGILKVSAGDKGTGKSESITITNDKGRLTQEEIDRMVAEAEEFAEADRAIKDKIDARNKLENYASSLKNQVHDEDGLGGKIDDEDKETLLDAIKETQDWLSDNADSADKDDFEEQFEKLSQVAYPISSKLYAGGAGGMPDYGDDDEEPLGHDEL
>XP_022512453_Fonsecaea_monophora
MASGNVQRRPHRSSSATLQWTTLFYLLLIFVCPLALIGRVNAQDQTSVNDSDSNYGTVIGIDLGTTYSCVGVMQNGKVEIIVNDQGNRITPSYVAFTDEERLVGDAAKNQYASNPTRTIFDIKRLIGRKFEDKDVQRDLKHFPFKVANKDGKPVVNVEVGGKPKTFTPEEISAMVLGKMKEVAEAYLGKKVTHAVVTVPAYFNDAQRQATKDAGTIAGLTVLRVVNEPTAAAIAYGLDKKGKESQIIVYDLGGGTFDVSLLSIEDGVFEVLATAGDTHLGGEDFDQRVIDYFVKKFNKENDVDIRKDLKTMGKLKREVERAKRTLSSQMSTRIEIEAFHNGKDFSETLTRAKFEELNMDLFKKTLKPVEQVLKDAKVKKSEVDDIVLIGGSTRIPKVQSMIEEFFGGKKASKGINPDEAVAYGAAVQGGVLSGETGTEDLILMDVNPLTLGIETTGGVMTKLIPRNTLVPTKKSQIFSTAADNQPVVLIQVFEGERAMTKDNNLLGKFELTGIPPAPRGVPQIEVSFELDANGILKVSAGDKGTGKSESITITNDKGRLTQEEIDRMVAEAEEFAEADRAVKDKIDARNKLENYASSLKNQVHDEDGLGGKIDDEDKETLLDAIKETQDWLSDNADSADKDDFEEQFEKLSQVAYPISSKLYAGAGGMPDYGDDDDEPSGHDEL
>XP_016630526_Fonsecaea_multimorphosa
MASGNVQRRPHRHSSAALQWTTLFYLLLIFVCPLALIGRVNAEDQAPLNDSDSNYGTVIGIDLGTTYSCVGVMQNGKVEIIVNDQGNRITPSYVAFTDEERLVGDAAKNQYASNPTRTIFDIKRLIGRKFEDKDVQRDLKHFPFKVASKDGKPVVNVEVSGKPKTFTPEEISAMVLGKMKEVAEAYLGKKVTHAVVTVPAYFNDAQRQATKDAGTIAGLTVLRVVNEPTAAAIAYGLDKKGKESQIIVYDLGGGTFDVSLLSIEDGVFEVLATAGDTHLGGEDFDQRVIDYFVKKYNKENDVDIRKDLKTMGKLKREVERAKRTLSSQMSTRIEIEAFHNGNDFSETLTRAKFEELNMDLFKKTLKPVEQVLKDAKVKKSEIDDIVLIGGSTRIPKVQSMIEEFFGGKKASKGINPDEAVAYGAAVQGGVLSGETGTEDLILMDVNPLTLGIETTGGVMTKLIPRNTLVPTKKSQIFSTAADNQPVVLIQVFEGERAMTKDNNLLGKFELTGIPPAPRGVPQIEVSFELDANGILKVSAGDKGTGKSESITITNDKGRLTQDEIDRMVAEAEEFAEADRAVKDKIDARNKLENYASSLKNQVNDEDGLGGKIDDEDKETLLDAIKETQDWLSDNADSADKDDFEEQFEKLSQVAYPISSKLYAGGAGGMPDYGDDDDEPSGHDEL
>XP_022496408_Fonsecaea_nubica
MASGNVQRRPHRSSSATLQWTTLFYLLLIFVCPLALIGRVNAQDQTPVNDSDSNYGTVIGIDLGTTYSCVGVMQNGKVEIIVNDQGNRITPSYVAFTDEERLVGDAAKNQYASNPTRTIFDIKRLIGRKFEDKDVQRDLKHFPFKVASKDGKPVVNVEVSGKPKTFTPEEISAMVLGKMKEVAEAYLGKKVTHAVVTVPAYFNDAQRQATKDAGTIAGLTVLRVVNEPTAAAIAYGLDKKGKESQIIVYDLGGGTFDVSLLSIEDGVFEVLATAGDTHLGGEDFDQRVIDYFVKKFNKENDVDIRKDLKTMGKLKREVERAKRTLSSQMSTRIEIEAFHNGKDFSETLTRAKFEELNMDLFKKTLKPVEQVLKDAKVKKSEVDDIVLIGGSTRIPKVQSMIEEFFGGKKASKGINPDEAVAYGAAVQGGVLSGETGTEDLILMDVNPLTLGIETTGGVMTKLIPRNTLVPTKKSQIFSTAADNQPVVLIQVFEGERAMTKDNNLLGKFELTGIPPAPRGVPQIEVSFELDANGILKVSAGDKGTGKSESITITNDKGRLTQEEIDRMVAEAEEFAEADRAVKDKIDARNKLENYASSLKNQVHDEDGLGGKIDDEDKETLLDAIKETQDWLSDNADSADKDDFEEQFEKLSQVAYPISSKLYAGAGGMPDYGDDDDEPSGHDEL
>XP_013277884_Fonsecaea_pedrosoi
MASGNVQRRPHRSSSATLQWTTLFYLLLIFVCPLALIGRVNAQDQTPVNDSDSNYGTVIGIDLGTTYSCVGVMQNGKVEIIVNDQGNRITPSYVAFTDEERLVGDAAKNQYASNPTRTIFDIKRLIGRKFEDKDVQRDLKHFPFKVANKDGKPVVNVEVGGKPKTFTPEEISAMVLGKMKEVAEAYLGKKVTHAVVTVPAYFNDAQRQATKDAGTIAGLTVLRVVNEPTAAAIAYGLDKKGKESQIIVYDLGGGTFDVSLLSIEDGVFEVLATAGDTHLGGEDFDQRVIDYFVKKFNKENDVDIRKDLKTMGKLKREVERAKRTLSSQMSTRIEIEAFHNGKDFSETLTRAKFEELNMDLFKKTLKPVEQVLKDAKVKKSEVDDIVLIGGSTRIPKVQSMIEEFFGGKKASKGINPDEAVAYGAAVQGGVLSGETGTEDLILMDVNPLTLGIETTGGVMTKLIPRNTLVPTKKSQIFSTAADNQPVVLIQVFEGERAMTKDNNLLGKFELTGIPPAPRGVPQIEVSFELDANGILKVSAGDKGTGKSESITITNDKGRLTQEEIDRMVAEAEEFAEADRAVKDKIDARNKLENYASSLKNQVHDEDGLGGKIDDEDKETLLDAIKETQDWLSDNADSADKDDFEEQFEKLSQVAYPISSKLYAGAGGMPDYGDDDDEPSGHDEL
>XP_007761842_Cladophialophora_yegresii
MASGNVQRRPRRTTTSALQWTTLFYLLLIFVCPLALIGKVNAEDQTPLNDSDTNYGTVIGIDLGTTYSCVGVMQNGKVEIIVNDQGNRITPSYVAFTDEERLVGDAAKNQYASNPTRTIFDIKRLIGRKFDDKDVQRDAKHFPFKVVNKDGKPVVNVEVNGQPKTFSPEEVSAMVLGKMKEVAEAYLGKKVTHAVVTVPAYFNDAQRQATKDAGTIAGLTVLRVVNEPTAAALAYGLDKKGKESQIIVYDLGGGTFDVSLLSIEDGVFEVMATAGDTHLGGEDFDQRVIDYFVKKYNKENDVDIRKDLKTMGKLKREVERAKRTLSSQMSTRIEIEAFHGGKDFSETLTRAKFEELNMDLFKKTLKPVEQVLKDAKVKKADIDDIVLIGGSTRIPKVQSMIEEYFGGKKASKGINPDEAVAYGAAVQAGILTGEANTEDLILMDVNPLTLGIETTGGVMTKLIPRNTLVPTKKAQIFSTAADNQPVVLIQVFEGERAMTKDNNLLGKFELTGIPPAPRGVPQIEVSFELDANGILKVTAGDKGTGKAESITITNDKGRLTQEEIDRMVAEAEEFAEADKAFKEKIDARNKLENYASSLKNQLNDEEGLGGKIDDDDKETLLDAVKEAQDWLSENADSADKDDFDEQFEKLSQVAYPISSKLYSGGGGAGGMPDYGDDDDDSYGHDEL
>XP_016234642_Exophiala_spinifera
MARRGSGSSSAFQWTTIFYLLLIFVCPLALIGSVHAQDQTPLNESDANYGTVIGIDLGTTYSCVGVMQHGKVEIIVNDQGNRITPSYVAFTDDERLVGDAAKNQYAANPTRTIFDIKRLIGRKFQDKDIQRDIKHFPFKVVNKDDKPMVTVEVAGSPKTFTPEEISAMVLGKMKEVAEAYLGKKVTHAVVTVPAYFNDNQRQATKDAGTIAGLTVLRVVNEPTAAAIAYGLDKKGKESQIIVYDLGGGTFDVSLLSIEDGVFEVLATAGDTHLGGEDFDQRVIDYFVKLYNKKNDVDIRKDLKTMGKLKREVERAKRTLSSQMSTRIEIEAFHNGNDFSETLTRAKFEELNMDLFKKTLKPVEQVLKDAKVKKSDIDDIVLIGGSTRIPKVQSMIEEYFGGKKASKGINPDEAVAYGAAVQGGVLSGEAGTEDIVLMDVNPLTLGIETTGGVMTKLIPRNTVVPTKKSQIFSTAADNQPVVLIQVYEGERSLTKDNNLLGKFELTGIPPAPRGVPQIEVSFELDANGILKVSAGDKGTGKSESITITNDKGRLSQEEIDRMVQEAEQFAEEDKLVREKIEARNKLENYAVSLKNQANDDEGLGGKIDDEEKETLLDAVKETQEWLIENADTAEKDDFDEQYEKLSQVAYPISSKLYGGGAGGMPDYGADDDDDLGHDEL
>XP_016261761_Exophiala_oligosperma
MARRGSGSSSAFQWTTIFYLLLIFICPLALIGSVHAQDQTPLNDSDANYGTVIGIDLGTTYSCVGVMQHGKVEIIVNDQGNRITPSYVAFTDEERLVGDAAKNQYAANPTRTVFDIKRLIGRKFQDKDVQRDAKHFPFKVVNKDDKPMVTVEVAGSPKTFTPEEISAMVLGKMKEVAEAYLGKKVTHAVVTVPAYFNDNQRQATKDAGTIAGLTVLRVVNEPTAAAIAYGLDKKGKESQIIVYDLGGGTFDVSLLSIEDGVFEVLATAGDTHLGGEDFDQRVIDYFVKLYNKKNDVDIRKDLKTMGKLKREVERAKRTLSSQMSTRIEIEAFHNGNDFSETLTRAKFEELNMDLFKKTLKPVEQVLKDAKVKKGEIDDIVLIGGSTRIPKVQSMIEEYFGGKKASKGINPDEAVAYGAAVQGGVLSGEAGTDDIVLMDVNPLTLGIETTGGVMTKLIPRNTVVPTKKSQIFSTAADNQPVVLIQVFEGERSLTKDNNLLGKFELTGIPPAPRGVPQIEVSFELDANGILKVSAGDKGTGKSESITITNDKGRLSQEEIDRMVQEAEQFAEEDKLVREKIEARNKLENYAVSLKNQANDDEGLGGKIDDDEKETLLEAVKETQEWLSENAETAEKDDFDEQYEKLSQVAYPISSKLYGSGGAGGMPDYGDDDDDMGHDEL
>XP_013319763_Exophiala_xenobiotica
MARHGSRASSAFQWTTVFYLLLIFICPLALIGSVHAQDQAPLNDSDSNYGTVIGIDLGTTYSCVGVMQHGKVEIIVNDQGNRITPSYVAFTDEERLVGDAAKNQYAANPTRTIFDIKRLIGRKFDDKDVQRDAKHFPFKVVPKDGKPMVTVEVAGKPKTFTPEEISAMVLGKMKEVAEAYLGKKVTHAVVTVPAYFNDAQRQATKDAGTIAGLTVLRVVNEPTAAAIAYGLDKKGKESQIIVYDLGGGTFDVSLLSIEDGVFEVLATAGDTHLGGEDFDQRVIDYFVKLYNKKNDVDIRKDLKTMGKLKREVERAKRTLSSQMSTRIEIEAFHDGKDFSETLTRAKFEELNMDLFKKTLKPVEQVLKDAKVKKVDIDDIVLIGGSTRIPKVQSMIEEYFGGKKASKGINPDEAVAYGAAVQGGILSGEAGTDDIVLMDVNPLTLGIETTGGVMTKLIPRNTVVPTKKSQIFSTAADNQPVVLIQVYEGERSLTKDNNLLGKFELTGIPPAPRGVPQIEVSFELDANGILKVSAGDKGTGKSESITITNDKGRLSPEEIERMVAEAEQFAEEDKVVREKIEARNKLENYAVSLKNQANDEEGLGGKIDDDDKETLLEAVKETQDWLSENADSAEKDDFDEQYEKLSQVAYPISSKLYGSGGGAGGMPDYGDDDDDMGHDEL
>XP_007723370_Capronia_coronata
MARRASRSSSALQWTTLFYLLLIFVCPLALIGSVNAKDQAPLNESDSNYGTVIGIDLGTTYSCVGVMQNGKVDIIVNDQGNRITPSYVAFTDEERLVGDAAKNQYAANPTRTVFDIKRLIGRKFSDKDVQRDIKHFPFKVINKDDKPMVSVEVAGQPKVFTPEEISAMVLGKMKEVAEAYLGKKVTHAVVTVPAYFNDNQRQATKDAGTIAGLTVLRVVNEPTAAAIAYGLDKKGKESQIIVYDLGGGTFDVSLLSIEDGVFEVLATAGDTHLGGEDFDQRVIDHFVKLYNKKHDVDIRKDLKTMGKLKREVERAKRTLSSQMSTRIEIEAFHNGNDFSETLTRAKFEELNMDLFKKTLKPVEQVIKDAKVKKSDIDDIVLIGGSTRIPKVQAMIEEYFGGKKASKGINPDEAVAYGAAVQGGVLSGEAGTEDLVLMDVNPLTLGIETTGGVMTKLIPRNTVVPTKKSQIFSTAADNQPVVLIQVYEGERSLTKDNNLLGKFELTGIPPAPRGVPQIEVSFELDANGILKVSAADKGTGKSEAITITNDKGRLSPEEIERMVAEAEQFAEEDKQVREKIEARNKLENYAVSLKNQANDEEGLGGKIDEEDKETLLEAVKETQDWLNENADTAEKDDFDEQYEKLSNVAYPISSKLYGGGASGMPDYGDDDEPGHDEL
>XP_007729844_Capronia_epimyces
MARRAARSSAFQWTSICYLLLIFVCPLAFMCFVQAESQVPVNESDANYGTVIGIDLGTTYSCVGVMQNGHVEIIVNDQGNRITPSYVAFTDEERLVGDAAKNQYAANPTRTIFDIKRLIGRKFAEKDIQRDIKHFPFKVINKDGKPAVNVEVAGQPKVFTPEEISAMVLGKMKEAAEAYLGKKVTHAVVTVPAYFNDNQRQATKDAGVIAGLTVLRVVNEPTAAAIAYGLDKKGKESKIIVYDLGGGTFDVSLLSIEDGVFEVLATAGDTHLGGEDFDQRVIDHFVKQYNKKNDVDIRTDLKTMGKLKREVERAKRLLSSQMTTHIEIENFHNGKDFSETLTRAKFDELNADLFKKTLKPVEQVIKDAKVKKSDIDDIVLVGGSTRIPKIQSLIEEFFGGKKASRGINPDEAVAYGAAVQAGILSGEAGTEEIVLLDVNPLTLGIETTGGVMTRLIPRNTGIPTKKSQIFSTAADNQPVVLIQVYEGERSLTKDNNLLGKFELTGIPPAPRGVPQIEVSFELDANGILKVSAIDKGTGKSEAITISNDKGRLTPEEIERMVAEAEQFAEEDRQIREKIEARNKLENYAVSLKNQANDEEGLGGKIDEEDKETLLEAVKETQDWLSENADTAEKDDLEEQYEKLSNVAYPISSKLYGGGAGGMPDYGDDDDEPAGHDEL
>XP_009160633_Exophiala_dermatitidis
MARQASRSSSALQWTTLFYLLLIFVCPLALIGSAQAKGDQTPLNESDANYGTVIGIDLGTTYSCVGVMQNGKVEIIVNDQGNRITPSYVAFTDEERLVGDAAKNQYAQNPTRTIFDIKRLIGRKFSDKDVQRDIKHFPFKVINKDDKPMVQVEVAGQPKVFTPEEISAMVLGKMKEVAEAYLGKKVTHAVVTVPAYFNDNQRQATKDAGTIAGLTVLRVVNEPTAAAIAYGLDKKGKESQIIVYDLGGGTFDVSLLSIEDGVFEVLATAGDTHLGGEDFDQRVIDHFVKLYNKKHDVDIRKDLKTMGKLKREVERAKRTLSSQMSTRIEIEAFHNGNDFSETLTRAKFEELNMDLFKKTLKPVEQVLKDAKVKKTDIDDIVLIGGSTRIPKIQSMIEEYFGGKKASKGINPDEAVAYGAAVQGGVLSGEAGTEDLVLMDVNPLTLGIETTGGVMTKLIPRNTVVPTKKSQIFSTAADNQPVVLIQVYEGERSLTKDNNLLGKFELTGIPPAPRGVPQIEVSFELDANGILKVSAADKATGKSEAITITNDKGRLTPEEIERMVAEAEQFAEEDKLVREKIEARNKLENYAVSLKNQVNDEDGLGGKIDDEDKETLLEAVKETQDWLSENADTAEKDDFDEQYEKLSQVAYPISSKLYGGAGGAGGMPDYGDDDDEPSGHDEL
>XP_013257079_Exophiala_aquamarina
MARRGHSKSSAFQWTTIFYLLLIFICPLALIGTVHAEDQAPLNGSDTHNYGTVIGIDLGTTYSCVGVMQNGKVEIIVNDQGNRITPSYVAFTDEERLVGDAAKNQYAANPTRTIFDIKRLIGRKFADKDVQRDAKHFPFKVVNKEDKPVVNVEVNGKPRTFSPEEISAMVLGKMKEVAEAYLGKKVTHAVVTVPAYFNDAQRQATKDAGIIAGLNVLRVVNEPTAAAIAYGLDQKGKKESQIIVYDLGGGTFDVSLLSIDDGVFEVLATAGDTHLGGEDFDQRVIDYFVKLYNKKNDVDIRKDLKTMGKLKREVERAKRTLSSQMSTRIEIEAFHQGNDFSETLTRAKFEELNMDLFKKTLKPVEQVLKDAKVKKSEIDDIVLIGGSTRIPKVVSLIEEYFGGKQASKGINPDEAVAYGAAVQGGILTGQANTADIVLMDVNPLTLGIETTGGVMTKLIPRNTIVPTKKSQIFSTAADNQPVVLIQVFEGERSLTKDNNLLGKFELTGIPPSPRGVPQIEVSFELDANGILKVSAGDKGTGKSESITITNDKGRLSPEEIERMVQEAEQFAEEDKMVRDKIEARNKLENYAVSLKNQANDEEGLGGKIDEEDKETLIEAVKETQDWLSENADTADKDDFDEQYEKLSQVAYPISSKLYGGGAGGMPDYGDDDEPNHDEL
>XP_016223416_Exophiala_mesophila
MARRGHSTSTTFQWTTIFYLLLIFICPLALIGSVQAQDQAPLNDSDTNYGTVIGIDLGTTYSCVGVMQNGKVEIIVNDQGNRITPSYVAFTDDERLVGDAAKNQYASNPTRTIFDIKRLIGRKFSDKDVTRDAKHFPFKVVNQDEKPVVSVEVQGKARTFTPEEVSAMVLGKMKEVAESYLGKKVTHAVVTVPAYFNDNQRQATKDAGVIAGLTVLRVVNEPTAAAIAYGLDKTSKKESQIIVYDLGGGTFDVSLLSIDDGVFEVLATAGDTHLGGEDFDQRVIDHFVKLYNKKNDVDIRKDLKTMGKLKREVERAKRTLSSQMSTRIEIEAFHEGKDFSETLTRAKFEELNMDLFKKTLKPVEQVLKDAKAKKSDIDDIVLIGGSTRIPKVQSMIEEYFGGKKASKGINPDEAVAFGAAVQGGILSGEAGTEDIVLMDVNPLTLGIETTGGVMTKLIPRNTVVPTKKSQIFSTAADNQPVVLIQVFEGERSLTKDNNLLGKFELTNIPPAPRGVPQIEVSFELDANGILKVSAGDKGTGNSKSITITNDKGRLSQEEIDRMVAEAEEFAEEDKLIREKIESRNRLENYAVNIKNQVNDEEGLGGKIDEDEKETLLEAIKEAQDWLSENGDTADKDDLEEQYQKLSEVAYPITSKLYGGGAGGMPDYGDDDEPTHDEL
>XP_013271086_Rhinocladiella_mackenziei
MARRASRSSSALQWTTIFYLLLIFVCPLAFIGTVHAQDQAPLNDSDANYGKVIGIDLGTTYSCVGVMQNGKVEIIVNDQGNRITPSYVAFTDEERLVGDAAKNQYASNPSRTIFDIKRLIGRKYSDKEVQRDAKHFPFKVVNKDDKPVVNVEVSGSPKTFTPEEISAMVLGKMKEVAEAYLGEKVTHAVVTVPAYFNDNQRQATKDAGTIAGLTVLRVVNEPTAAAIAYGLDKKGKESQIIVYDLGGGTFDVSLLSIEDGVFEVLATAGDTHLGGEDFDQRVIDHFVQLYNKKNNVDIRKDLKTMGKLKREVERAKRTLSSQMSTRIEIEAFHEGKDFSETLTRAKFEELNMDLFKKTLKPVEQVLKDAKVKKGDIDDIVLIGGSTRIPKIQSMIEEYFGKKASKNINPDEAVAYGAAVQGGVLSGQAGTEDIVLMDVNPLTLGIETTGGVMTKLIPRNTVVPTKKSQIFSTAADNQPVVLIQVFEGERPLTKDNNLLGKFELTGIPPAPRGVPQIEVSFELDANGILKVSAGDKGTGKSESITITNDKGRLSPDEIERMVAEAEQYAEEDKLIKEKIEARNKLESYAANLKNQVNDEDGLGSKIDEDEKETLLEAIKEAQDWLSDNANTAEKDDFEEQFDKLSNVAYPISSKLYSGGAGGMPDYGDDDDEPLGHDEL
>XP_018000024_Phialophora_attinorum
MARRASSSSTFQWTTIFYLLLIFICPLLLIGTVNAEDQTPLNDTDNNYGTVIGIDLGTTYSCVGVMKAGKVDIIVNDQGNRITPSWVAFTDDERLVGDAAKNQYAANPTRTIFDIKRLIGRKYSDKDLQKDAKHFPFTVAQKDGKPVVKVEVSGKERTFTPEEVSAMVLGKMKDVAEAYLGHGVTHAVVTVPAYFNDAQRQATKDAGTIAGLNILRVVNEPTAAAIAYGLNKKNESQIIVYDLGGGTFDVSLLSIDDGVFEVLATAGDTHLGGEDFDQRVVDHFVKLYNKKNNVDITKDLKSMGKLKREVERAKRTLSSQMSTRIEIEAFHEGKDFSETLTRAKFEELNDDMFKKTLKPVEQVLKDAKVKKSDITDIVLVGGSTRIPKVQQMIEKYFDKKASKGINPDEAVAYGAAVQAGILTGEEGTDGVVLMDVNPLTLGIETTGGVMTKLIPRNTVVPTKKSQIFSTAADNQPVVLIQVFEGERSLTKDNNLLGKFELTGIPPAPRGVPQIEVSFELDANGILRVTAGDKGTGKAESITITNDKGRLSQEDIDRMVAEAEEFAEEDKLTREKIEARNALENYAFNLKNQANDEEGLGGKIDDDDKETLLEAVKEATDWLEENHATAEKEDFEEQREKLSNVAILSRASCTRVVQVACQIMVMTSLRATMSCKIRSFASVMITRYDRTTRDVVVDAR
>NP_593245_Schizosaccharomyces_pombe
MKKFQLFSILSYFVALFLLPMAFASGDDNSTESYGTVIGIDLGTTYSCVAVMKNGRVEIIANDQGNRITPSYVAFTEDERLVGEAAKNQAPSNPENTIFDIKRLIGRKFDEKTMAKDIKSFPFHIVNDKNRPLVEVNVGGKKKKFTPEEISAMILSKMKQTAEAYLGKPVTHAVVTVPAYFNDAQRQATKDAGTIAGLNVIRIVNEPTAAAIAYGLDKTDTEKHIVVYDLGGGTFDVSLLSIDNGVFEVLATSGDTHLGGEDFDNRVINYLARTYNRKNNVDVTKDLKAMGKLKREVEKAKRTLSSQKSVRIEIESFFNGQDFSETLSRAKFEEINMDLFKKTLKPVEQVLKDSNLKKSEIDDIVLVGGSTRIPKVQELLESFFGKKASKGINPDEAVAYGAAVQAGVLSGEEGSDNIVLLDVIPLTLGIETTGGVMTKLIGRNTPIPTRKSQIFSTAVDNQNTVLIQVYEGERTLTKDNNLLGKFDLRGIPPAPRGVPQIEVTFEVDANGVLTVSAVDKSGKGKPEKLVIKNDKGRLSEEDIERMVKEAEEFAEEDKILKERIEARNTLENYAYSLKGQFDDDEQLGGKVDPEDKQAVLDAVEDVAEWLEIHGEDASKEEFEDQRQKLDAVVHPITQKLYSEGAGDADEEDDDYFDDEADEL
```
