## Supplementary material for "Coding Sequence Insertions in Fungal Genomes are Intrinsically Disordered and can Impart Functionally-Important Properties on the Host Protein": fasta protein sequences: XP_719468.2_blasthits_fa.txt

```
>XP_719468_Candida_albicans
MFNQFKSTSVFNSIFGSFRRFKHEYAPRFKEVEKAQKGRVSVRTGGSIKGNSLEFGKIGLRLKSQGIRMHANQLQAADKVLRRELRPTKSKLYTRFVCDLAVCIKGNQTRMGKGKGAFDHWASRMPTGKVLFEIDGPIHDKVARDALRKAADKLPGLYEIITPESKVRVSLTHLIDKPEPVDYVEKLNAKPTKKWANVQAYHTDPMYKQYSGR
>XP_002418075_Candida_dubliniensis
MFNQFKSTTVFNSIFGSFRRFKHEYAPRFKEVEKAQKGRVSVRTGGSIKGNSLEFGKIGLRLKSQGIRMHANQLQAADKVLRRELRPTKSKLYTRFVCDLAVCIKGNQTRMGKGKGAFDHWATRMPTGKVLFEIDGPIHDKVARDALRKAADKLPGLYEIITPESKVRVSLTHLIDKPEPVDYVEKLNAKPTKKWANVQAYHTDPMYKQYSGR
>XP_002546861_Candida_tropicalis
MFNSFKTGPVLGNVFASFRRFKHEYSPRFKEVEKAQKGRVSVRTGGSIKGNSLEFGKIGLRLKSVGIRMHANQLQAADKVLRRELRPTKSKLFTRFVCDLAVCIKGNQTRMGKGKGAFDHWATRVPTGKVLFEIDGPIHDKVAREALRKASDKLPGLYEIITPESKVRVSLTHLIDKPAPVDYAEKLNAKPSKKWANLQTHYTDPMYKLYSGR
>XP_003867037_Candida_orthopsilosis
MFTSISKNTSAVTSIFKRFKHEYAPRFREVEKAQKGRVSVRTGGSIKGNSLEFGKIGLRLKSRGLRMSANQLLAADKVLRRELRPTKSKLFTRFVCDLAVCIKGNQTRMGKGKGPFDHWATRIPTGKVLFEIDGGIHDKVAREALRKAADKLPGLYEIITPESKVRVSMTDLIDKPEKINYVEKLNAQPSKKWSNIQEFKTNPMYKLYSGR
>XP_001528733_Lodderomyces_elongisporus
MFNSLWSRAPGVSFVAKRFKHEYAPRFKEVEKAQKGRVSVRTGGSIRGNTLEFGKIGLRLKSEGLRLHANQLIAADKVLKRELRPTKSTLITRFVCDLAVCIKGNMTRMGKGKGAFDHWATRMPTGKVLFEIKGSIHDKVAREALRKAADRLPGQYEIITPESQVRVSVTDLIDKPEPVNYLEKLNKNPTRKWANLQAFRTNPMYKKYSGRY
>XP_007375161_Spathaspora_passalidarum
MLGLARNLFSSFRTIHAPTPSSLLNTQNFGVFKRYTHEYAPRLNRIGKAMKGRVPVRTGGSTKGNSVESGKLGLRLKSQGLRISANQLKAADKVLRRELRPTKSLLITRFACNIAVCVKGNQTRMGKGKGGFHHWAARFPTGKVLFEIKGDIHDRTAREALRKAADKLPGLYEIITPESKVRVGLKSLVDKPEPVNYVAQMNATPSKKWANIQAHKTNPVYKLFRGR
>XP_043051658_Scheffersomyces_spartinae
MFGFGKSMLGSIFGGVKSAPFSSSGPVSTMLMTKSPTPLNTMNLTFKRLKHEYAPRYKRIRKAMKGKVPVRTGGSIKGNTLQYGQYGMRLKTEGTRMTAAQLKEADKVILREIKPFGGQLIRRLACNLAVCVKGNQTRMGKGKGAFDHWAVRVPTGKILFEVRGEIHDKVMREAFRKAAAKLPGVCEVVTKESPIRVGLKLFIDKVPAPIDYKEKFNEKPSRKWANVVASEEEMYRSYRGR
>XP_001382238_Scheffersomyces_stipitis
MFGSPANFLVNSISKRFKHEYAPRYKAIRKTMKGRVSVRIGGSIKGNSLEFGKLGLRLKSKGIRMAANQLLAADKVLKRELRPTKSDLITRFTCNTAVCVKGNQTRMGKGKGPFDHWACRVPTGKVLFEIRGDIHDKVARDALRKAADKLPGLFEIITPESKVRVSMTHLIEKPEKINYVERLNAQPTKKWANIQIGKTDPMYKLYSGR
>XP_020065575_Suhomyces_tanzawaensis
MFARLKHEYAPRFKRMRKAFKGRVSVRTGGSIKGNTLQYGQYGLRLKSKGLRFSANQLLAADKVLKRELRPSRSELITRFVCNTPVCVKGNQTRMGKGKGAFDHWACRIPTGKVLFEIRGDIHEKVARDALRKAADKLPGLFEIITPESKIRVSLTDFVDKPEKIDYVEKLNADPTPKWANIQAAKDPMYKMYRGR
>XP_020076561_Hyphopichia_burtonii
MLGLGRSLLSLFRVGTSPITSSFSPLRSTATPVINTNSIFSSFIAKRFKHEYEPRFKRVRKAFKGRVTVRTGGSIKGNKLEFGQFGLRLKSNGIRISAAQLEAAAKTIKAETKSQKGKVITRFVCDLAVCVKGNQTRMGKGKGAFDHWAVRVPTGKVLFELGNNVHERIAREGLRKAAQKLPGLYEIIDEKSKIRVSIDELIDQPKPVDYLTETNKNPPKKWLNRQAAKLPEYMMFRGR
>XP_015466770_Debaryomyces_fabryi
MLGLGRSLFSSIKTGTPSIGLSAFKPSINNSFLLNSVRHKHEYAPRFKRIRKAFKGRVSVKTGGSVKGNSLEFGEYGLRLKSNGIRMTATQLQEADKVIKREIRPSNGQLITRFVCNTPVCIKGNQTRMGKGKGAFSHWACRVTTGKVLFEIKGNVHEKVAKEALRKASDKLPGLFEIINKDSKVRVSINHCIDKPEKINYVEELNKNPTRKWTNIQTAKDPMFQMFRGR
>XP_459295_Debaryomyces_hansenii
MLGLGRSLFSSIKTGTPSIGLSTFKPSINNSFLLNSVRYKHEYAPRFKRIRKAFKGRVSVKTGGSIKGNSLEFGEYGLRLKSNGIRMTATQLQEADKVIKREIRPSNGQLITRFVCNTPVCIKGNQTRMGKGKGAFSHWACRVTTGKVLFEIKGNVHEKVAKEALRKASDKLPGLFEIIKQDSKVRVSINHCIDKPEKVDYVEELNKNPTRKWTNIQTAKDSMFQMFRGR
>XP_006690234_Yamadazyma_tenuis
MFRLASPLLAGLASGSRISAPPCVSPLMSLMAVRFKHEFAPRFKRIRKSMKGRVGARVGGSLKGNSLEFGQFGLRLKSNGIRMTATQLKEAHNVIMREIRPSGADLLTRFSCDLAVCVKGNQTRMGKGKGAFSHWATRVRTGKILFEIRGNLHERVAKEALRKASAKLPGVCEIVTEKSLIRVSPTKLVEKPAPVDYLELLNARPTKKWANIVASKQPLYKQFRGR
>XP_001482191_Meyerozyma_guilliermondii
MLGLRALGRSMMSMRPSTASIPAVGALSSMQTFFGPVIFKRDKHEYAPRFKQIRKAFKGRVSVNTGGSIKGNSLEFGKYGLRLKSNGIRMKAIQLQEADKVIRREIRPSNGKLITRFVCNTPVCVKGNQTRMGKGKGAFDHWACRVTTGKVLFEIDGNVHEVVAKEALRKAADKLPGLFEIINKDSPVRVSVTHCIEKPEKVDYVEKLNQNPTKKWANLQKSKDPLYRMYRGR
>XP_018713772_Metschnikowia_bicuspidata
MFGMRLVSSWKAAQPFSRPLTPLPAVQSIFGTITKRYKHEYAPRFKQIRKAFKGRVTVRTGGSIKGNSLEFGLYGLRLKSNGIRMTATQLKEADKVIQREIRPSGATCVTRFACNIPVCVKGNQTRMGKGKGSFDHWACRVPTGKVLFEIKGDVHDRVAREAMRKAADKLPGLFEIIDANSKVRVSTTDLIDKPSAVNYVELIKQKPTKKWTNIEMSKLPEFRLFRGR
>XP_002615501_Clavispora_lusitaniae
MLGLGRSLLSSFSTFRTPQPLFTRSPLQSVFNTTLKRYKHEYAPRYKRVRKAMKGRVTVRTGGSIKGNSLEFGEYGLRLKSNGIRMTATQLKEADKVISREIRPSGASLITRFTCNVAVCIKGNQTRMGKGKGPFDHWMCRVPTGKVLFEIRGKIHDKVAREALRKASEKLPGLFEIIDRNSKIRVSPTVLVDKPEPVNYVEEMNKTPTKKWTNIQTAKLPEYRLYRGR
>XP_025340478_Candida_haemuloni
MLGLGRLMTSSLSGAFKTPQLPCASNSFAVFRRYKHEYNPRYKNLFKAFKGRVTVRTGGSVKGNSLERGTYGLRLKSNGIRMAAIQLKEADKVIQRQLRGSGAKYITRFTCNTPVCVKGNQTRMGKGKGGFDHWAVRVPTGKVLFEIVGNVHDKVAREALRKAGDKLPGIMEIIDTQSKIRVSPTMLVDKPEPVNWLEKMKEAPTKKWTNIEKSKSPEYRLYRNR
>XP_024715311_Candida_pseudohaemulonis
MLGLGRFVSSSLNGIRASQLPCAPSSLITRRFKHEYAPRYKNLFKAFKGRVTVRTGGSVKGNSLESGTYGLRLKSNGVRMAAIQLKEADKVIQRQLRGTGAKYITRFTCNTPVCVKGNQTRMGKGKGGFDHWAVRVPTGKILFEIVGKVHDKVAREALRKAGEKLPGIMEIVDTLSKIRVSPTSLVEKPEPVNWLEKIKQNPTKKWTNIEKSKLPDYRLYRNR
>XP_025339117_Candida_duobushaemulonis
MLCLKRASQLGIPKKVPIVARRWTSNIPSEIHLHGKTYKSDEWTNVPPQILALTDRSLHQNPNHPIGILRHLIEDNFKGLGYTFYNDFRPAVTTFQNFDVLDFPKDHPGRAKSDTYYLNKDNLLRTHTSAHEHECFQVCETPGYFITADVYRRDEIDKTHYPAFHQMEGARLWSQKTPDLEKVLQADIDAIPKTNIIVEDPFRENPSNEENPRQKHMTDPEARLIATHLKKTVEYMVNLVFESARAAALKAGAEDDFLKEPLRVRWVEAYFPWTSPSWEIEVWWKGEWLECCGCGIVQQQVLLNSGLGDDKIGWAFGVGLDRIAMLLFGIPDIRLFWTHNEKFTKQFTQGEITLFKPYSKYPGITRDVSFWVPAGVELHVNDVMEIFRSHAGDLVETVEQVDQFTHPKTGKTSHTYRIEFQSFDKNLTRDEVNDMQGAVLAELKEKYKNLFKAFKGRVTVRTGGSVKGNSLESGTYGLRLKSNGVRMAAIQLKEADKVIQRQLRGTGVKYITRFTCNIPVCVKGNQTRMGKGKGGFDHWAVRVPTGKILFEIVGKVHDKVAREALRKAGEKLPGIMEIVDTSSKIRVSPTSLVEKPEPVNWLEKIKQNPTKKWTNIEKSKLPDYRLYRNR
>XP_028890638_Candida_auris
MLGLCRTLQSSLGGALRTPQLLAQANTSTVFKRFKHEYEPRHKNIFKAFKGRVTVRTGGSVKGNSLEVGKYGLRLKSNGIRMAAIQLKEADKVIQRQLRGTGAKYITRFVCNTPVCVKGNQTRMGKGKGGFDHWAVRVPTGKILFEIVGDVHEKVAREALRKAGDKLPGIMEIVDVHSKIRVSPTTLVDKPEPVNWLEKMKEAPTKKWTNIEKSKSPEFRLYRNR
>NP_009515_Saccharomyces_cerevisiae
MFPYLTRMNLSIKMGGLTLKESSPNAFLNNTTIARRFKHEYAPRFKIVQKKQKGRVPVRTGGSIKGSTLQFGKYGLRLKSEGIRISAQQLKEADNAIMRYVRPLNNGHLWRRLCTNVAVCIKGNETRMGKGKGGFDHWMVRVPTGKILFEINGDDLHEKVAREAFRKAGTKLPGVYEFVSLDSLVRVGLHSFKNPKDDPVKNFYDENAKKPSKKYLNILKSQEPQYKLFRGR
>XP_018223522_Saccharomyces_eubayanus
MFPGLMRMNLSARMSDLTVKGASNSLLKNINPIAKRFKHEYAPRFKIQQKKQKGRVPVRTGGSIKGSTIQFGKYGLRLKSEGIRITAQQLKEADNAIMRYVRPLTNGHLWRRLCTNVAVCVKGNETRMGKGKGGFDHWMVRVPTGKVLFEINGDDLHEKVAREAFRKAGTKLPGVYEFISLDSLVRVGLRSFKNPKDDPVKNFYEENAKKPSKKYLNVLKSQEPQYKLFRGR
>XP_033764560_Saccharomyces_paradoxus
MFPFLTRMNSSIRMGGLILESSPNTFSRNINPIAKRFKHEYAPRFKIVQKKQKGRVPVRTGGSIKGSTLQFGKYGLRLKSEGIRISAQQLKEADNAIMRYVRPLTNGHLWRRLCTNVAVCIKGNETRMGKGKGGFDHWMVRVPTGKILFEINGDDLHEKVAREAFRKAGTKLPGVYEFVSLDSLVRVGLHSFKNPKDDPVKNFYDESAKKPSKKYLNVLKSQEPQYKLFRGR
>XP_003674036_Naumovozyma_castellii
MLLKSYTSNIPGPVSLQLIPRFLSFKRFKHEYAPRYKDTEKKKQKGRVPVRTGGSIKGSTLEFGQFGMRLKTEGTRLTAQQLKEADNAIMRYVRPLNNGQLWRRLCTNVAVCVKGNETRMGKGKGDFDHWMVRVPTGKIIFELNGDDLHEKVAREAFRKAGDKLPGVYEFVTKQSLVRVGLNSFKDSKLEQEKKENYFLKLQKKPSKQYLNLLKSKEPEFKLFRGR
>XP_003667931_Naumovozyma_dairenensis
MMMNRLTTPGLKLGSSLLCTTNLIASRTSLPWIISVTRRFKHEYAPRYKDQKKKQKGRVPVRVGGSIKGSTLQFGTFGMRLKSEGTRLTADQLKAADTALMRYVRPLNNGQLWRRLCCNVAVCVKGNETRMGKGKGDFDHWMVRVPTGKIIFEMSGDNLHERVAREAFRKAGDKLPGVYEFVSKESLVRVGLHGFKDEKLIKETNYYQKLQEKPTKEFLNVLKAKEPEYRLFRGR
>XP_003958653_Kazachstania_africana
MLSIGRYPSWTLTKSLIIDVTGFIRSKHEYAPRFTVQQKKQKGRVPVRIGGSLRGSTLIYGKFGMRLKSEGIRLTASQLKEADNAAMRYVRPLINGQLWRRLVTDIAVCIKGNETRMGKGKGAFDHWMTRVPTGKIIFEMDGDNLHERVAREAFRKAGTKLPGVYEFISRTSPARVSLHGFKSPSVNKGTGSSDFSSKLSQRSIKKTLNSLKGKEPEYRLYRGR
>XP_022465744_Kazachstania_naganishii
MLVWRSAPIRRSVSNFPFCNFVRLKHEYAPRFQIQRKKQKGRVPVRIGGSIKGSTIQFGQFGLRLKSEGTRLSAIQLKEADNAIMRYVRPLTNGQLWRRLVTDVAVCIKGNETRMGKGKGAFDHWMARVPTGKIIFEMAGDNLHERVAREAFRKAGTKLPGVYEFVSKESPVRVGLHSFKTPGWEENPENEPLARSRKLSQMTTKKLLNVERSKQPEFKLFRAR
>XP_446163_Candida_glabrata
MLRTVSRFMPLRFGVRYSHEYAPRYKEQQKKQKGRVPVRTGGSVKGSTLQFGQYGIRLKSEGVRLTAEQLKEADNAIMRYVRPLNNGQLWRRLCTNIAVCIKGNETRMGKGKGAFDHWMVRVPTGKILFEMAGDNLHERVAREAFRKAGTKLPGVYEFVSRKSLTRVGLHSFKNPEHDPKVDHFKEQEQKPTKKYLNVLKSQEPEYKLYRGR
>XP_004178622_Tetrapisispora_blattae
MIAPNIFGNVLKSSISKSVTPPILSIRSGLPLINVNISNIRYKHEYAPRFKEFSKKHKGRVPVRIGGSVKGSTLKFGDYGIRLKSEGTRITAKQLKEADDAIMRYIRPLINGKLWRRLSTNVAVCVKGNETRMGKGKGGFDHWMVRVPTGKILFEMRGDDLHERVAREAFRKAGSKLPGIYEFVDKNSLARVGLHSFRDVNKIPKVNYFEELTKNPTKEYLNIMRSKEPMYREYRGR
>XP_003688153_Tetrapisispora_phaffii
MMLLFKSNSLMGIGLMKRASTICAGNGLMTGWKDVSSKRFTHEYAPRYKDQKKNKKGRVPVRFGGSTKGSRLQFGTYGMRLKTEGVRLTAQQLKEADNAIMRYVRPLDNGQLWRRLTTNIAVCIKGNETRMGKGKGAFDHWMVRVPTGKIIFEMAGDNLHEKVAREAFRKAGDKLPGVYEFVTKESKIRVSMHSLKSREEIEEKEKSINYFKELERKPTKKYLNVLKSKEPQYRLYRGY
>XP_001642478_Vanderwaltozyma_polyspora
MFSGLLKKPTNYFGLNNSNSIIHGLQNSMFRRFTHEYAPRFKIVQKKHKGRVPVRIGGSVKGSTLQFGTYGIRLKTEGVRLTALQLKEADNALMRYVRPLNNGQLWRRMCANIAVCIKGNETRMGKGKGAFDHWMARVPTGKIIFEMSGDNLHEKVAREAFRKAGDKLPGVYEFVTRDSDIRVGLHSTVDKETALKKIDYFEKLKKKPSKEYVSELKSKESLYKLYRGR
>XP_003682168_Torulaspora_delbrueckii
MLANYLFKSGAKPLGFPQRFANFVRFKHEYAPRFKQVQKKQKGRVPVRIGGSTKGSSMQFGTYGMRLRTEGTRLTAQQLKEADNALMRYVRPLTNGKLYRRLCTNIAVCIKGNETRMGKGKGAFDHWMVRVPTGKVIFEMSGDDLHEKVAREAFRKAGTKLPGVYDFVSSESLVRVGLHGFKDPKTDPTINYVEQLKKKPTKEYLNLQKSKERPVRLFRGR
>XP_037142098_Zygotorulaspora_mrakii
MIALLSLKDGLLASRASGIPRTLVRFKHEYAPRFKEVQKKQKGRVPVRTGGSIKGSTLQFGTYGMRLKTEGTRLTAQQLKEADNAIMRYVRPLANGKLWRRLCTNIAVCIKGNETRMGKGKGAFDHWMVRVPTGKVIFEMRGDNLHEKVAREAFRKAGSKLPGVYEFISSDSLIRVGLHGFKDPKDDPKINYLEKLVNKPTKEFLNIQKSKDPQYRLFKGR
>XP_002497763_Zygosaccharomyces_rouxii
MFSGLCTKSLGSLGKINVNSLLGLQTVSKRFKHEYAPRFKEQHKKQKGRVPVRTGGSTKGSTLKFGTYGLRLKSEGVRLTAQQLKEADNALMRYVRPLTNGQLFRRLCTNIAVCIKGNETRMGKGKGAFDHWMVRVPTGKIIFEMKGDDLHERVAREAFRKAGSKLPGIYEFVAPQSPVRVGLHRFVAGESEETPNYWQELNKKPTKEHLAVVKSKEPQYRLFRGR
>XP_003648089_Eremothecium_cymbalariae
MIFSNLCSRSVTSLRLSSPIRIGSRFTHEYAPRFKQQQKKHKGRVAVRTGGSVKGNSLEFGIFGLRLKSEGVRLTAQQLKEADNAIMRYVRKINNGKLWRRLCTNIAVCIKGNETRMGKGKGGFDHWMVRVPTGKMIFEIGGDDLHEKVAREAFRKAGTKLPGNYEFVTRNSLVRTGLHSFKDPKHDKSINYFEELKKSPTKEYLNDLKSKEPEFRLFRGR
>NP_983792_Eremothecium_gossypii
MLSVMVPRWTHVATGVSPVRLCKRFSHQYAPRLSQQDKKHKGRVPVRTGGSIKGNTLEFARYGMRLKTEGVRLTALQLTEADNSIMRTVRQLTNGKLWRRLCTNVAVGVKGNETRMGKGKGGFDHWMARVPTGKIIFEMDGDNLHEKVAREAFRKAGTKLPGTYEFVKRDSLVRVGLHSFKNPADDPKVNYFEKLAKEPTKEYLNKLRSKENMYRLYRGR
>XP_452073_Kluyveromyces_lactis
MFSSVFKTGFRSLNPLESLQVTARRFTHEYAPRFKNQTKKQKGRVPVRTGGSTKGNSLQFGQFGLRLKSEGVRLTALQLKEADNAIMRYVRPLNNGQLWRRLCTNIAVCIKGNETRMGKGKGGFDHWMVRVPTGKVIFEMAGDNLHEKVAREAFRKAATKLPGLYEFISKDSLVRVGIKSVKDPKDDPKINYFEELKKKPTKEYITKLKSQQPEYRMFRAR
>XP_022677946_Kluyveromyces_marxianus
MISSVFKNGFKAVRAVESLQVTARRFTHEYAPRFKHQTKKQKGRVPVRTGGSTKGNKIEFGQFGLRLKSEGVRLTALQLKEADNAIMRYVRPLNNGKLWRRLCTNIAVCIKGNETRMGKGKGGFDHWMVRVPTGKVIFEMAGDNLHEKVAREAFRKAATKLPGLYEFISKDSLVRVGLKSVKDPKDDPKINYFEELKKKPTKEYVTKLKSQLPEYRLYRAR
>XP_022630046_Lachancea_lanzarotensis
MFVSLLKSRSQVSSPGLVLRRFTHEYAPRFKDVGKRQKGRVPVRVGGSTKGSTLQFGTFGLRLKSEGVRLTAQQLKEADNAIMRYVRPLTNGQLWKRLCTNIAVCIKGNETRMGKGKGGFDHWMVRVPTGKIIFEMGGDDLHEKVAREAFRKAGTKLPGVFEFVSSDSLVRVGLKSFKNTKDDPVVNYMEKLRKNPTKAFLNEQKSKLPQYRMFRGR
>XP_002554119_Lachancea_thermotolerans
MFGSLLKPTRLTASPFNVLKRFTHEYAPRFKHVSKKQKGRVPVRVGGSIKGSTLQFGRFGLRLRSEGERLSAQQLREADNAIMRYVRPLTNGKMWRRLCTNIAVCIKGNETRMGKGKGGFDHWMARVPTGKIIFEMDGDDLHEKVAREAFRKAGTKLPGVYEFVSRDSLVRVGLKSFKDPKDDPKINYLEELKKKPTKDFINEQRAKQPQYRMFRGR
>XP_020057204_Aspergillus_aculeatus
MGPQFKMFSGSQMALFRPSCFTTPCTALPLSRCFSTTSPALDWLTPKYAEVSKSPKGRPHVPTGGSSRGTTVVWGDYGLRMKDHDRRLPAHSLKIAEETIKRRLRGMNYTLYKRVSANIGVYTKGNEQRMGKGKGKFDYWTAKVAVSRIVFELKGDLHEKVAREAFRLAGHKLPGLWEFVKKGEPPVVGLTKLGNGVTLESLKRARRSPALGMENLPTPPQSTSSSPSASQ
>XP_001275504_Aspergillus_clavatus
MGPQLKMFAGPQMAFLRPTCLSTPFAALPFARCFSTTTPALDWLTPKFMEKSKSPKGRPHVATGGSSRGTTVVWGDYGLRMKDHDRRLPAASLKLAEETIKRRLRGMNYSLYKRVSANIGVYTKGNEQRMGKGKGKFDYWTARVPVSRIVFELKGDLHEKIAREAFRLAGHKLPGLWEFVKKGDPPVVGLTKLGNGVTLESLKRPRRSPALGSNDMATPPSSTSSSPSASQ
>XP_001260682_Aspergillus_fischeri
MGPQMKMLAGPQVTFLRPTCLSSPFAGFQLSRCFSTSSPALDWLTPKFMERSKSPKGRPHVPTGGSSRGTTVVWGDYGLRMKDHDRRLPAASLKLAEETIKRRLRGMNYTLYKRVSANIGVYTKGNEQRMGKGKGKFDYWTARVAVSRIVFELKGDLHEKIAREAFRLAGHKLPGLWEFVKKGDPPVVGITKLGNGVTLESLKRPRRSPALGTDNMATPPSSTSSSSSASP
>XP_041145101_Aspergillus_flavus
MASTMKMFSGPQLALFRPTCLSTTFTASPLSRCFSTTSPALDWLTPKFMETSKSPKGRPHVATGGSSRGTTVVWGDYGLRMKDHDRRLPASSLKIAEETIKRRLRGMNYTLYKRVSANIGVYTKGNEQRMGKGKGKFDYWTAKVGVSRIVFELKGDIHEKVAREAFRLAGHKLPGLWEFCKKGDPPVVGLTKLGNGVTLESLKRPRRSPALGAANMSTPPSSTSSSPSASQ
>XP_755555_Aspergillus_fumigatus
MGPQMKMLAGSQMTYLRPTCLSSPFAGFQISRCFSTSSPALDWLTPKFMERSKSPKGRPHVPTGGSSRGTTVVWGDYGLRMKDHDRRLPAASLKLAEETIKRRLRGMNYTLYKRVSANIGVYTKGNEQRMGKGKGKFDYWTARVAVSRIVFELKGDLHEKIAREAFRLAGHKLPGLWEFVKKGDPPVVGITKLGNGVTLESLKRPRRSPALGTDNTATPPNSTSSSSSASP
>XP_663906_Aspergillus_nidulans
MAETSKSPKGRPHVPTGGSSRGTTVVWGDYGLRMKDHDRRLPAASLKIAEETIKRRLRGMNYTLYKRVSANIGVYTKGNEQRMGKGKGKFDYWTAKVAVSRIVFELKGDIHEKVAREAFRLAGHKLPGLWEFVNKGDPPVVGLTKLGNGVTLESLKRARRNPPLGTDKLSKPPKSTSSSPSASQ
>XP_001399566_Aspergillus_niger
MGPQLKMFSGPQMAFLRPSCLSTPFTAFPLSRCFSTTSPALDWLTPKFAERSKSPKGRPHVATGGSSRGTTVVWGDYGLRMKDHDRRLPAASLKIAEDTIKRRLRGMNYTLYKRVSANIGVYTKGNEQRMGKGKGKFDYWTAKVGVSRIVFELKGDLHEKVAREAFRLAGHKLPGLWEFVKKGDPPVVGLTKLGNGVTLESLKRARRSPALGTQDLPNPPTSTSSSSSPSAPQ
>XP_015405305_Aspergillus_nomiae
LASDLTMASTMKMFAGPQLALFRPTCLSTTFTASPLSRCFSTTSPALDWLTPKFMETSKSPKGRPHVATGGSSRGTTVVWGDYGLRMKDHDRRLPASSLKIAEETIKRRLRGMNYTLYKRVSANIGVYTKGNEQRMGKGKGKFDYWTAKVGVSRIVFELKGDIHEKVAREAFRLAGHKLPGLWEFCKKGDPPVVGLTKLGNGVTLESLKRPRRSPALGTANMSTPPSSTSSSPSASQ
>XP_001821878_Aspergillus_oryzae 
MASTMKMFSGPQLALFRPTCLSTTFTASPLSRCFSTTSPALDWLTPKFMETSKSPKGRPHVATGGSSRGTTVVWGDYGLRMKDHDRRLPASSLKIAEETIKRRLRGMNYTLYKRVSANIGVYTKGNEQRMGKGKGKFDYWTAKVGVSRIVFELKGDIHEKVAREAFRLAGHKLPGLWEFCKKGDPPVVGLTKLGNGVTLESLKRPRRSPALGAANMSTPPSSTSSSPSASQ
>XP_040641389_Aspergillus_ruber
MGLHMKMFGGPQLASFRPTGLTTPFAAIPFSRCFSTTSPALDWLTPKFAERSKSPKGRPHVATGGSTRGTTVVWGDYGLRMKDHDRRVPALHLRIAEETIKRRLRGMDYNLYKRVSANIGVYTKGNEQRMGKGKGKFDYWTAKVAVSRVVFELSGKVHEKVAREAFRLAGHKLPGLWEFVKKGDPPVVGLTKLGNGVTLESLKRPRRNPPLGTDAETTGPKSVTSNPSSSQ
>XP_040702744_Aspergillus_sydowii
MASHLRYLARPQLACLQSTSLGLRTSIPILPLSRCFSTTSPALDWLTPKHPETSKSPKGRPHVPTGGSSRGTTVVWGDYGLRMKDHDRRLPASSLKIAEETIKRRLRGMNYTLYKRVSANIGVYTKGNEQRMGKGKGKFDYWTAKVAVSRIVFELKGDIHEKVAREAFRLAGHKLPGLWEFVNKDDPPVVGLTKLGNGVTLESLKRARRATPLGTKDMPNPPKSTSSSPSASQ
>XP_001208525_Aspergillus_terreus
MGPQMKMFSRPQFGLLRPTFRCTTGLSTPFTVLPLSRCFSTTSPSLDWLTPKFMEKSKSPKGRPHVPTGGSSRGTTVVWGDYGLRMKDHDRRLPAASLKIAEETIKRRLRGMNYTLYKRVSANIGVYTKGNEQRMGKGKGKFDYWTAKVAVSRIVFELKGDIHEKIAREAFRLAGHKLPGLWEFVKKGDPPVVGLTKLGNGVTLESLKRPRRSPALGTENLPTPPKSSSSSPSASQ
>XP_022488938_Penicillium_arizonense
MGPQTKMFARTLSACTRPTLSAPLATFSLSRCFSTTSPALDWLTPKFQEKSKSPKGRPHVATGGSTRGTTVVWGDFGLRMKDHDRRMPASALKIAEETIKRRLRGMNYKLYKRVSANIGVYTKGNEQRMGKGKGKFDYWTVRLPVSRVVFELKGDVHEKVAREAFRLAGHKLPGLWEFVNKDDPPVVGITKLGNGVTLDSLKRARRNPPLGTNDLASPPKSVSSNPDSPQ
>XP_014530338_Penicillium_digitatum
MGPQIKMFAGPLSACTRPTLSVPLATFSLSRCFSTTSPTLDWLTPKFQEKSKSPKGRPHVATGGSTRGTTVVWGDFGLRMKDHDRRMPASALKIAEETIKRRLRGMNYKLYKRVSANIGVYTKGNEQRMGKGKGKFDYWTVRLPVSRIVFELKGDVHEKIAREAFRLAGHKLPGLWEFVHKDDPPVVGITKLGNGVTLESLKRARRNPPLGTNDLASPPKSASSNSGPTQ
>XP_016599340_Penicillium_expansum
MGPQIKMFAGPLSACTRPTLSGPLATFSLSRCFSTTSPALDWLTPKFQEKSKSPKGRPHVATGGSTRGTTVVWGDFGLRMKDHDRRMPASALKIAEETIKRRLRGMNYKLYKRVSANIGVYTKGNEQRMGKGKGKFDYWTVRLPVSRIVFELKGDVHEKIAREAFRLAGHKLPGLWEFVNKDDPPVVGITKLGNGVTLESLKRARRNPPLGTNDLASPPKSASSSSDPTQ
>XP_040649095_Penicillium_griseofulvum
MGPQIKMFAGPLSACTRPTLSGPLATFSLSRCFSTTSRSLDWLTPKFQEKSKSPKGRPHVATGGSTRGTTVVWGDFGLRMKDHDRRMPASALKIAEETIKRRLRGMNYKLYKRVSANVGVYTKGNEQRMGKGKGKFDYWTVRLPVSRIVFELKGDVHEKVAREAFRLAGHKLPGLWEFVHKDDPPVVGITKLGNGVTLESLKRARRNPPLGTNDASPKSTSSSSEPTQ
>XP_038924425_Penicillium_roqueforti
MGPQIKMFAGPLSACTRPTLSGPLATFSLSRCFSTTSPTLDWLTPKFQEKSKSPKGRPHVATGGSTRGTTVVWGDFGLRMKDHDRRMPASALKIAEETIKRRLRGMNYKLYKRVSANVGVYTKGNEQRMGKGKGKFDYWTVRLPVSRIVFELKGDVHEKIAREAFRLAGHKLPGLWEFVNKDDPPVVGITKLGNGVTLDSLKRARRDPPIGTNDLVSPPQSTSSSSDSTQ
>XP_002563932_Penicillium_rubens
MGPQIKMFAGPLSACTRPTLSGPLATFSLSRCFSTTPRALDWLTPKFQEKSKSPKGRPHVATGGSTRGTTVVWGDFGLRMKDHDRRMPASALKIAEETIKRRLRGMNYKLYKRVSANIGVYTKGNEQRMGKGKGKFDYWTVRLPVSRIVFELKGDVHEKVAREAFRLAGHKLPGLWEFVNKNDPPVVGITKLGNGVTLDSLKRARRNPPLGTNNLASPPKSASSSSDPTQ
>XP_040810624_Penicillium_solitum
MGPQIKMFAGPLSACTRPTLSGPLATFSLSRCFSTTSPALDWLTPKFQEKSKSPKGRPHVATGGSTRGTTVVWGDFGLRMKDHDRRMPASALKIAEETIKRRLRGMNYKLYKRVSANVGVYTKGNEQRMGKGKGKFDYWTVRLPVSRIVFELKGDVHEKIAREAFRLAGHKLPGLWEFVNKDDPPVVGITKLGNGVTLESLKRARRNPPLGTNDLASPPKSSSSSEPTQ
>XP_022581631_Penicilliopsis_zonata
MGLQLKMFGGSQLGLLRPFYVRPASITLPISRCFSTTSPAFDWLTPKFAERSKSPKGRPSLATGGSSRGTTVVWGDYGLRMKDHDRRVSAAQLKVAEETIRKRLRGMKYALYKRVSANIGVYTKGNEQRMGKGKGKFDYWAARISVSRVVFEIKGKIHEKIAREAFRLAGHKLPGMWEFVNKDDPPVVGLTKLGDGVTLESLKRPRRSPPLPTAASKTTASSVPPSQ
>XP_016613632_Cladophialophora_bantiana
MAAQPAGPSLACLRYPHIKPLISNYPRKSIMRHTGIQCPILAHPAIRDPSRCNRSFSTTTVRQDWLTPKRPEVRKSHVGRPRMPTGGSMRGTTVVWGDYGLRMKDHDRRVSAKQLKNAEETINRRLRGERFRLYKRVSANIGVYTKGSDVRMGKGKGKFDYWAARIPVSRVVFEIKGKLHEQVVRDAFRLAGNKLPGLWEFVKKGDPPMVGITKLGNGVTLEKLKEARREVEPKNNNRTQPTTPAMAGLPQTMGTELGPPPTTFHVSP
>XP_008730724_Cladophialophora_carrionii
MAGPSRGPSGTKSLSRLLMSIPGSNSLPVACLRYLRTKTILPNTSTPSFARPSRIQYLPNPLSVHAKSKCVRSFSTTTPRQDWLTPKRPEVRKSHVGRPRMPTGGSMRGTTVVWGDYGLRMKDHDRRVSAKQLKNAEETINRRLRGERFRLYKRVSANIGVYTKGSDVRMGKGKGKFDYWAARIPVSRVVFEIKSNLHEQVIRDAFRLAGNKLPGLWEFVTKGDPPMVGITKLGPGVTLQSLKEARREVEPKDKSEPQPIVPPAVKVPPHTISTGLDPTATTVHVAP
>XP_016242431_Cladophialophora_immunda
MSVFKTDSVSVACLRYLQIKAIFSNYPRTAPTRSSWIHCPHLTNRAIRAPSRCDRSFSTTTARQDWLTPKRPEVRKSHVGRPRMPTGGSMRGTTVVWGDYGLRMKDHDRRVSAKQLKNAEETINRRLRGERFRLYKRVSANIGVYTKGSDVRMGKGKGKFDYWAARIPVSRVVFEIKSNLHEQVVRDAFRLAGNKLPGLWEFVKKGDPPMVGITKLGNGVTLEKLKEARREVEPKDKKSPQPIISSAMEVPPQTIATELDPPPTTVHVSP
>XP_007751101_Cladophialophora_psammophila
MQPLVLDHNSPSGLVDTKKAGSTTVVWGDYGLRMKDHDRRVSAKQLKNAEETINRRLRGERFRLYKRVSANIGVYTKGSDVRMGKGKGKFDYWAARIPVSRVVFEIKSKLHEQVVRDAFRLAGNKLPGLWEFVKKGDPPMVGITKLGNGVTLEQLKEARREMEPKDNNRTQPTTPAMEGPPQTMGTGLGPPPTAFHVSP
>XP_018688925_Fonsecaea_erecta
MPTGGSMRGTTVVWGDYGLRMKDHDRRVSAKQLKNAEETINRRLRGERFRLYKRVSANIGVYTKGSDVRMGKGKGKFDYWAARIPVSRVVFEIKSNIHEQVVRDAFRLAGNKLPGLWEFVKKGDPPMVGITKLGNGVTLEKLKEARREVEPKDKTSSQPIISSSIGVPPQTVATEFDPPPTTVHVSP
>XP_022509890_Fonsecaea_monophora
MPTGGSMRGTTVVWGDYGLRMKDHDRRVSAKQLKNAEDTINRRLRGERFRLYKRVSANIGVYTKGSDVRMGKGKGKFDYWAARIPVSRVVFEIKSNLHEQVVRDAFRLAGNKLPGLWEFVKKGDPPMVGITKLGNGVTLEKLKEARREVEPKDKESPKPIVAGMKVPPQTIATQLDPPPTTVPISP
>XP_016628717_Fonsecaea_multimorphosa
MAAQPAGPSFACLRYLRTKAFVSNHPRTSPLRPTRIQCPLLANRVSQAPSICNRSFSTTTTRQDWLTPKRPEVRKSHVGRPRMPTGGSMRGTTVVWGDYGLRMKDHDRRVSAKQLKNAEETINRRLRGERFRLYKRVSANIGVYTKGSDVRMGKGKGKFDYWAARIPVSRVVFEIKGKLHEQVVRDAFRLAGNKLPGLWEFVKKGDPPMVGITKLGNGVTLEKLKEARREVEPKDKQSAQPIISSAMEVPPQTIATELDHPPPTVHVSP
>XP_022497467_Fonsecaea_nubica
MPTGGSMRGTTVVWGDYGLRMKDHDRRVSAKQLKNAEDTINRRLRGERFRLYKRVSANIGVYTKGSDVRMGKGKGKFDYWAARIPVSRVVFEIKSNLHEQVVRDAFRLAGNKLPGLWEFVKKGDPPMVGITKLGNGVTLEKLKEARREVEPKDKESPQAIVSGMKVPPQTIATQLDPPPTTVPISS
>XP_013278280_Fonsecaea_pedrosoi
MAAQPAGPSFACLRYLRIKTMFSNHPRTSSTRLNRIHSSLPAQRAIQAPSICTRSFSTTTARQDWLTPKRPEVRKSHVGRPRMPTGGSMRGTTVVWGDYGLRMKDHDRRVSAKQLKNAEDTINRRLRGERFRLYKRVSANIGVYTKGSDVRMGKGKGKFDYWAARIPVSRVVFEIKSNLHEQVVRDAFRLAGNKLPGLWEFVKKGDPPMVGITKLGNGVTLEKLKEARREMEPKDKESPKPIVSGMKVPPQTIATQLDPPPTTAPISP
>XP_007762255_Cladophialophora_yegresii
MGGPYPSKTAAIGGLPTVSTDVPIDAVFIFLYVCFAATNMTIFQLNRRKGHKFLPSAALFGFCMARIATLSLRIAWATTPHNVRLAIAASIFVNAGILIIYVINLILAQRILRATHPELGWNPTLRAAYKVLYACIAGALIMVITSVVLSSYTLNTHTKQACRDIQLAAITYLLVFTCLPAIHVALAIFLPRSPHTENFGKGSMKSKLIIVTSTALLCMLIAGFKTGIAWMPPRSVTSPPWYTSKACFYIFNFSLEILLLCILTFTRIDKRFFVPDGSKQAGDHTRLAEQGQDKTERHSWYTASQGSESGLQLACLRYLRTKTIFPSTSTSSFARPSPIQYPPFNPLSVNGASKCVRSFSTTTPRQDWLTPKRPEVRKSHVGRPRMPTGGSMRGTTVVWGDYGLRMKDHDRRVSAKQLKNAEETINRRLRGERFRLYKRVSANIGVYTKGSDVRMGKGKGKFDYWAARIPVSRVVFEIKSNLHEQVVRDAFRLAGNKLPGLWEFVKKGDPPMVGITKLSPGVTLQSLKEARREVEAKDKSESEPQTQPIVPPTVKVPPHTISTGLDPPATTVHVAP
>XP_016234223_Exophiala_spinifera
MASTSRILSSSRSQFSPPLSVAARTAQDLSRCSRTFSTIPARQDWLTPKRPEKRKSMVGRPRMPTGGSMRGTTVVWGDYGLRMRDHDRRVSAKQLRTGEQTIHQRLRGERYKLYKRVSANIGVYTKGNDVRMGKGKGKFDYWAARIPVSRIVFELKGNLHEQVVRDAFRLAGNKLPGLYEFVKKGDPPVVGITKLGKGVTLESLKEAKRPVEPKDKVPEQAITPPMSEGPPQSISTDFDKPPTTVHVSP
>XP_016260115_Exophiala_oligosperma
MASPAIRPSAACLRFLRLQTMNSPSLVLSSTRSHLRPQLPVTARPTQDLSRCGRTFSTIPARQDWLTPKRPEKRKSMVGRPRMPTGGSMRGTTVVWGDYGLRMRDHDRRVSAKQLRTGEQTIHQRLRGERYKLYKRVSANIGVYTKGNDVRMGKGKGKFDYWAARIPVSRIVFELKGNIHEQVVRDAFRLAGNKLPGLYEFVKKGDPPVVGITKLGKGVTLESLKEAKRPVEPKDKVPEQPVTPPMADGPPQSVSTDFDKPPTTVHVSP
>XP_013318934_Exophiala_xenobiotica
MAAPAIRPSSACLRYLRSQSMMISSPILSSTRSSLKQNLPLTSCTYRSPSTCIRSFSSMPARQDWLQPVRPEKRKSMVGRPRMPTGGSIRGTTIVWGDYGLRMKDHDRRVSAKQLRTGEQTIHQRLRGERYKLYKRVSANIGVYTKGSDVRMGKGKGKFDYWAARIPVSRIIFELKGDIHEAVVRDAFRLAGNKLPGMYEFVKKGDPPVVGITKLGNGVTLESLKEAKRPVEPKDKVPGQPVAPPMMDVPPQSVATDMDKPPTTVHVSP
>XP_007725816_Capronia_coronata
MQSLHKFGPVRSTSLINFAGQDSPKCRRSFSTAPARQDWLTPKRPESRKSMTGRPRMPTGGSTRGTTVVWGDFGLRMKDHDRRVSAKQLKTGEETIHRRLRGEHYKLYKRVSANIGVYVKGNDVRMGKGKGKFDHWAARIPVSRIIFEVKGKIHEQVVRDAFRLAGNKLPGLYEFVKKGDPPVVGITKLGDGVTLEKLKEAKREVEPKDKPEQPQLITSSTTNTPPQTVSTHLDEAPRTVHVSP
>XP_007738676_Capronia_epimyces
MPARQDWLTPKRPETRKSMTGRPRMPTGGSTRGTTVVWGDYGLRMKDHDRRVSAKQLKTGEETIHRRLRGEHYKLYKRVSANIGVYVKGNDVRMGKGKGKFDHWAARIPVSRIIFEVKGKIHEQVVRDAFRLAGNKLPGMYEFVRKGDPPVVGITKLGNGVTLEKLKEAKREVEPQNKTEEPQLMTPPVANTPQQTVST
>XP_009153851_Exophiala_dermatitidis
MPARQDWLTPKRPEKRKSMTGRPRMPTGGSTRGTTIVWGDYGLRMKDHDRRVSAKQLKTGEQAIHMRLRGERYKLYKRVSANIGVYTKGNDVRMGKGKGKFDYWAARIPVSRIIFEVKGKIHEKVVRDAFRLAGNKMPGMYEFVKKGDPPVVGITKLSDGLTLEKLKAAKREVEPKDKKDEPQPVIPTTTTTPPQSVSTELDGSLKTVHVSP
>XP_013260979_Exophiala_aquamarina
MYGRPRMQTGGSVRGTTVVWGDWGLRMKDHDRNISAKQLKVAEDTIRRRLRGERYKLYTRVSANIGVYIKGSGVRMGKGKGKFDHWAARVPVSRIVLELKGQIHEKVARDAFRLAGGKLPGLWEFVRKGDPPVVGITKLGDGVTLQSLKEARRPVEPKDKADEQQLIVPPMAEVPPHTVARDLDPSAKGTVHVSP
>XP_016229291_Exophiala_mesophila
MTGPAMGPSVACLRYLRSTTVFRKPSILIPTSSILSTQRDATVRSSQCIKMRAFSTQPSRQNWLQPVRAEKSKSMVGRPRMPTGGSTRGTTVVWGDYGLRMKDHDRRVSAKQLRIGEETIRRRLRGEHFRLYTRVSANIGVYTKGSEVRMGKGKGKFDYWAARIPVSRIVFELKGQIHEQVARDAFRLAGDKLPGLWEFVKKGDPPVVGITKLGNGVTLQSLKEARRPVVPKDKLGEVSDIVGPSGSSTAPRSVSREMDSTKTEAAISP
>XP_013272543_Rhinocladiella_mackenziei
MAGVSIRPSLACLRFLRSGTITSKHSLLRPIRSNLMQSSSSNPPVIQASSRCNRSFSTVPARQDWLTPKRPEKRKSMVGRPRMPTGGSVRGTTVVWGDYGLRMKDHDRRVSAKQLRVAEETIHRRLRGENYKLYKRVSANIGVYTKGSDVRMGKGKGKFDYWAARIPVSRIVFELKGDLHEQVFREAFRLAGNKLPGLWEFVKKGDPPVVGITKLGNGVTLETLKLARREVEPKDKEPQPIVPPMTGSLPRTGATKLD
>XP_018003353_Phialophora_attinorum
MKTGGSVRGTTVVWGDWGLRMKDHDRRVSAKQLKLGEDTIRAKLRGTHFKLYTRVSANIGVYTKGNEVRMGKGKGKFDYWAARVPVSNIIFELKGNMHEQVAMEAFRLAGNKLPGTYEFVRRGDAPVVGITKLKNGVTLQSLREARRPVESKDDPQEQDVISTRIVPENPSSISTTTAIA
>NP_596459_Schizosaccharomyces_pombe
MALQQYNKFPFFFSGILGPTRLNGLQMPPIQTMVRWGHQYAPRSIRNQKAQKGRVPIPIGGSLRGTQLEWGEYGMRLKDRSIRFHAKQLETAEQILKRILKPIKAARVYTRFCCNVPVCVKGNETRMGKGKGAFEYWAARIPIGRVLFEIGGDGMRKELAEHALKQAAFHLPGKYEIIVKQTPKRLGTTLIHETPITTETSKMNYQEITSTTTAV
```
