## Supplementary material for "Coding Sequence Insertions in Fungal Genomes are Intrinsically Disordered and can Impart Functionally-Important Properties on the Host Protein": fasta protein sequences: XP_719471.2_blasthits_fa.txt

```
>XP_719471_Candida_albicans
MSSTNSTENHAVEEKYEDPQQQQQQQQQQQQQQQQKDALAKKPMSAYIGISIMCVLIAFGGFVFGFDTGTISGFINMSDFLERFGGTRADGTLYFSNVRTGLLIGLFNVGCAIGALFLSKVGDMYGRRVGIMTAMIIYIVGIIVQIASQHAWYQVMIGRIITGLAVGTLSVLCPLFISEVSPKHLRGTLVCCFQLMITLGIFLGYCTTYGTKTYSDSRQWRIPLGLCFAWALCLLGGMVRMPESPRYLVGNDRIEDAKISLAKTNKVSPEDPALYRELQLIQAGVERERLAGSASWKSLITGKPRILERVFVGAMLQSLQQLTGDNYFFYYSTTIFKSVGLNDSFQTSIIIGVINFASTFVGIYAIEKLGRRHCLLIGSVAMSICFLIYSLIGTQHLYIDKPGGASRKPDGDAMIFITALYVFFFASTWAGGVYSIMSELYPLKVRSKAMGIASASNWLWGFLISFFTSFITDAIHFYYGFVFMGCLVFSIFFVYFMVYETKGLTLEEIDELYSTKVVPWKSAGWVPPSEEEMATSTGYAGDAKPTEEHV
>XP_002418073_Candida_dubliniensis
MSSTNSTENHAVEEKYEDQQQQQQQQQQQQQKDALANKPLKEYIGISIMCVLIAFGGFVFGFDTGTISGFINMPDFLQRFGGTRADGTLYFSNVRTGLLIGLFNVGCALGALFLSKMGDMYGRRVGIMGAMIIYIVGIIVQIASQHAWYQVMIGRIITGLAVGTLSVLCPLFISEVSPKHLRGTLVCCFQLMITLGIFLGYCTTYGTKTYSDSRQWRIPLGLCFAWALCLVAGMLRMPESPRYLIGNDRIDDARISLARTNKVSPEDPALYRELQLLQAGVERERLAGSASWKSLITGKPRIFERVFVGAMLQSLQQLTGDNYFFYYSTTIFKSVGLNDSFQTSIIIGVINFASTFVGIYAIEKLGRRHCLLIGSVAMSICFLIYSLIGTQHLYIDQPGGPSRKPDGNAMIFITALYVFFFASTWAGGVYSIMSELYPLKVRSKAMGIASACNWLWGFLISFFTSFITDAIHFYYGFVFMGCLVFSIFFVYFMVYETKGLTLEEIDELYSTKVVPWKSAGWVPPSEEEMATSTGYAGDAKPTEEHV
>XP_002546859_Candida_tropicalis
MSQPDNASNTSTAEAETKDLQAKYEDQQPEEFNEANALDNKPMSAYTGIIIMCILIAFGGFVFGFDTGTISGFINMSDFQSRFGGTKSDGTLYFSNVRTGLMIGLFNAGCAVGALFLSKVGDMYGRRIGIMCAMVVYIVGIIIQIAAQHAWYQVMIGRIITGLAVGILSVLCPLFISEVSPKNLRGTLVVCFQLMITLGIFLGYCTTYGTKVYSDSRQWRVPLGLCFAWALFLVGGMVGVPESPRYLVGKDKIDDARIALAKCNKISPEDPAVYHELQLLQAGVERERLAGSASWGTLFNGKPRIFERVMVGVMLQALQQLTGDNYFFYYSTTIFKSVGLNDSFQTSIIIGVINFASTFVGIYVIEKFGRRMCLLVGSCAMSVCFLIYALIGSQHLYYHGSSGPSRKPSGDGMIFVTSLYIFFFASTWAGGVYSVVSELYPLKIKSKAMGLANASNWMWGFLISFFTSFITDAIHFYYGFVFLGCLFFSIFFVYFMVYETKGLTLEEVDELYSTSVKPWQSAGWVPPTAHEMATSAGYASKPEEEQV
>XP_003867039_Candida_orthopsilosis
MSQEDNHSTSTADANVNEIEAKYEQEQPLDNEEHLHHSANELNQKPLKSYLGVIIMCFLIAFGGFVFGFDTGTISGFINMTDFKRRFGQQKSDGTYYFSNVRTGLIVAMFNAGCAIGALFLSKVGDIFGRRLGIAGTMIIYVVGIIVQISSSDKWYQIMIGRIFTGLAVGCLSVLCPLFISEVSPKHLRGTLVCCFQLMITLGIFLGYCTDYGTKESYSDSRQWRIPLGLCFAWALLLVGGMIRLPESPRYLIGKDKIDDAKHALARTNKVSPEDPALYAELQLLQAGVERERLAGTAGWITLIKGKPRILERVAVGLMLQCLQQLTGDNYFFYYSTTIFQAVGLNDSFETSIVIGVINFASTFLGIYLIEKLGRRQCLLVGSVGMSVCFLIYALIGTQHLYYHGSSGATRHPDGDAMIFITSLYVFIFASTWAGGVYSIVSELYPLQVRSKAIGVASAGNWVFGFLISFFTSFITSAIHFYYGFVFFGCLLFSIFFVYFMVYETKGLTLEDVDELYAAKVVPWKSSSWTPPPEEEMAHSTGYAAYAKPEEEHVQETV
>XP_001528731_Lodderomyces_elongisporus
MSQEQASNASTTEANEIEAKYEQEQPISEEPQPQEKKALANKPLSAYVGIIIMCVLIAFGGFVFGFDTGTISGFINMSDFQERFGQLNDQGEYYFSNVRTGLIVGLFNAGCAVGALFMSKIGDLYGRRVGIMTAMILYIVGLIVQISSSTKWYQLTVGRILTGVAVGCLSVLCPLFISEVSPKHLRGTLVCCFQLMITLGIFLGYCTTYGTKTYTDSRQWRIPLGLCFAWALLLVGGMIPMPESPRYLVGKDKIEDAKQALARVNKVSPEDPELYNELQLIQAGVERERLAGKAGWMTLITGKPRIFERVLIGALLQALQQLTGDNYFFYYSTTIFKAVGLNDSFETSIVIGVINFASTFLGIYAIEKLGRRHCLLIGSVAMSVCFLIYSLIGSQHLYYHGSSGATRHPDGDAMIFITSLYIFFFASTWAGGVYSVISEIYPLKVRSKAMGVANAANWIFGFLISFFTSFITSAIHFYYGFVFFGCLLFSIFFVYFGVYETKGLSLEEVDEMYASGVVAWKSSKWVPPSEESMATSTGYAAYAKPQEEHV
>XP_007374835_Spathaspora_passalidarum
MARSETLPAGEQTPEVTSISEKDIKVDFNETAQQLENKTFKDYILISCLCFMVAFGGFVFGYDTGTISGFVNMTDFIDRFGEVGPDGEKFMSSIRVGLMIGLFNVACAIGGIVLSKIGDIKGRRIGLMFAMAIYVAGIAVQISAQDKWYQITIGRIITGFSVGTVSVISPMFIGESSPKAVRGTLVCCFQLCITLGIFIGYCCTYGTKQLNNSLQWRIPLALCFLWAGFLVVGMMFMPESPRFLVEKKRIEDAKKSIARSNKMSPEDPFVYAELQLIQAGIDREQMAGSATWGELITGKPAVFRRVIMGICLASLQQLTGNNYFFYFATTIFKAVGLQDSFQTSMILGCVNFLSTFVNIWAIERFGRRLCLLVGAAGMFVCFIIYSTLGSVALYQYDGESNLPAGRAMIFVTCLYIFFFASTWAGGVYCVLSESYPLRVRSKAMALALGSNWLWGFLISFTSSFIINAINFYYGYVFTGCIAVAFVFTYFFIMETKGLSLEEVDELYAQKILPWKSGSWVPPTAEEMATSTGYAKPSQEHV
>XP_043050433_Scheffersomyces_spartinae
MSQEPTNMSGTATPIDNGSLLKEEKETESLAQPITTKKSGWSEHLTTAIFCLLVAFGGFVFGYDTGTVSGFVNMDDFKKRFATHHADGTYKFSDTRVGLMIAILNIGCAVGGIVLSKVGDMKGRRFGISTAMSIYIVGIIVQIASQHAWYQIMIGRLITGFAIGMVSVLCPLFISETSPKAIRGTLVVCFQLFITLGILIGNIVGYGTKSYSDSVSWRVPLGLCFAWALFLLFGMSLMPESPRYLIEKNMIEEAKKSIAKSNKLSPEDALVYEEIQLIQNGIDQEKLAGSANWLELITGKPKILYRVIMGIMLQSLQQLTGDNYFFYYGTTIFKAVGLSDSFQTSIILSAVNFGSTFLGIYLIDRWGRRKVLMMGSACMFLAMLVYSILGSVRLYIGVQGDNSNTRKPVGDAMIFVTCVYILFFASTWAGGCYAVVSESYPLRIRAKAMSVAIAANWLWGFLIAFFTPFITSAIHFYYGFVFAGCLIFSFFYVYFFVYETKGLTLEEVDMLYASDAKPWNSHNWVPEEQNVDVAFIKQEPSV
>XP_001387898_Scheffersomyces_stipitis
MSSQDIPSGVQTPSNASFLEKDEDKIEEVPQNHDATLVALESKGISEYLLICFFCLLVAFGGFVFGFDTGTISGFVNMSDFLERFGQTRADGTHYLSNVRVGLLVSIFNIGCAIGGIFLSKIGDVYGRRVGIMASMVIYVVGIIVQIASQHAWYQVMIGRAITGLAVGTVSVLSPLFIGESSPKHLRGTLVYCFQLCITLGIFIGYCVTYGTKRLSDSRQWRVPLGLCFLWAIFLVVGMLAMPESPRYLVEKKRIEDAKKSVARSNKLSPEDPSVYTEIQLIQAGIDREAIAGSASWTELITGKPAIFRRVVMGIIMQSLQQLTGVNYFFYYGTTIFQAVGLKDSFQTSIILGVVNFAATFIGIWAIERFGRRSCLLVGSAGMFVCFIIYSTIGSFHLYKDGEYNNDNTYKPSGNALIFITCLFIVFFASTWAGGVYTIISESYPLRIRSKAMAIATAANWVFGFLISFFTPFIVSAIHFKFGYVFSGCLLFSFFYVYFFVVETKGLSLEDVDELYASNVVPWKSSKWVPPSTAAMATEAGYAADEKPVDEHV
>XP_020065559_Suhomyces_tanzawaensis
MSSQETSSQTQTAQGSAQGSLFEKYNVEKHETQGNEDQIPTTKEIEENLPTLPEKSFKDYVGISVFCLLVAFGGFVFGFDTGTISGFVNMSDYKERFGEADASGTYVLSNVRTGVIVGIFNIGCAVGCIFLSKIADTNGRRIGIMFAMLIYVIGIIVQISSSTKWYQIVIGRAISGLAVGCLSVLSPLFIGESSPKQLRGTLVCCFQLNITLGIFLGYCTTYGTKTYNDSRQWRIPLGLCFAWAILMVAGMVCMPESPRYLIEKNKIEEAKKSIARSNKVPIENPGVYTEVQLIQAGIDREKLAGSASWSQLITGKPKILNRVMVGLLLQCLQQLTGDNYFFYYGTTIFQAVGLNDSFQTSIILGVVNFASTFVGIWAIERFGRRSCLLVGSAAMSVCFIIYSVLGSVNLYTDGYDGPTDKPTGNALIFITCLFIFFFASTWAGGVYSIISEIYPLRIRSKAMGIASAGNWLWGFLISFFTPFITNDIHFYYGFVFTGCLIFSFFFVYFFVYETKGLSLEEVDELYASGIQPWKSSGWVPPSHDSMAHTTGFASEAKPSGEHV
>XP_020073990_Hyphopichia_burtonii
MSDELHSGAQTPVNDSSILSKEDVEQSKIPDEQQIRDELPVLPEKKASDYVLVSMFCFLVAFGGFVFGFDTGTISGFVNMGDFVKRFGTHHADGTHSLSTIRTGLIVSIFNVGCAVGGIFLSKVADVYGRRIGLMFSMIVYIVGIIIQISSQHAWYQYFIGRLITGLAVGIVSVLSPLFISESAPKKIRGTLVCCFQLCITLGIFLGYCTTYGTKTYDDSRQWRIPLGLCFAWAIMMVVGMISMPESPRYLVEKNRIEDAKKSIGTSNKVSVEDPAVYTEIQLIQAGIERERLAGSASWTELVTGKPKILRRVVMGMFLQSLQQLTGDNYFFYYGTTIFKAVGLKDSFQTSIILGIVNFASTFVGIWAIERFGRRLCLLTGSSCMFICFIIYSVLGSVHLYKDGYDGPTYVPTGNAMIFITCLYIFFFASTWAGGVYTIVSESYPLRIRSKAMAVGSACNWMWGFLISFFTPLITARIHFYYGFVFAGCLLFSLFYVFFYVNETKGLTLEEVDELYAQGVLPWKSSSWVPPSTEQMATTTGYAAESKPENEHV
>XP_015467046_Debaryomyces_fabryi
MSQEEYNSGVQTPVSNHSGLEKEEQDKLDGLNESEIIDQLPSLPEKSAKDYMLISFFCVLVAFGGFVFGFDTGTISGFVNMSDYLERFGEVNADGDYYLSNVRTGLIVAIFNVGCAVGGIFLSKVADVYGRRIGIMFSMIIYVVGIIVQISATDKWYQIVVGRAIAGLAVGTVSVLSPLFIGESAPKTLRGTLVCCFQLCITLGIFLGYCTTYGTKTYTDSRQWRIPLGLCFAWAIMLVIGMVSMPESPRYLVVKNKIEEAKKSIGRSNKVSPEDPAVYTEVQLIQAGIEREKLAGSASWTELITGKPRILRRVIMGIMLQSLQQLTGDNYFFYYGTTIFQAVGMTDSFQTSIVLGVVNFASTFVGIYTIERFGRRLCLLTGSVCMFVCFIIYSILGVTNLYIDGYDGPTSVPTGDAMIFITTLYIFFFASTWAGGVYCIISETYPLRIRSKAMSVATAANWIWGFLISFFTPFITSAIHFYYGFVFTGCLLFSFFYVYFFVSETKGLTLEEVDELYAQGIAPWKSSSWVPPTKEEMAHTTGYAAEAKPHDQQV
>XP_457913_Debaryomyces_hansenii
MSQEEYSSGVQTPVSNHSGLEKEEQHKLDGLDEDEIVDQLPSLPEKSAKDYLLISFFCVLVAFGGFVFGFDTGTISGFVNMSDYLERFGELNADGEYFLSNVRTGLIVAIFNVGCAVGGIFLSKIADVYGRRIGLMFSMIIYVIGIIVQISASDKWYQIVVGRAIAGLAVGTVSVLSPLFIGESAPKTLRGTLVCCFQLCITLGIFLGYCTTYGTKTYTDSRQWRIPLGLCFVWAIMLVIGMVCMPESPRYLVVKNKIEEAKKSIGRSNKVSPEDPAVYTEVQLIQAGIERESLAGSASWTELVTGKPRIFRRVIMGIMLQSLQQLTGDNYFFYYGTTIFQAVGMTDSFQTSIVLGVVNFASTFLGIYTIERFGRRLCLLTGSVCMFVCFIIYSILGVTNLYIDGYDGPTSVPTGDAMIFITTLYIFFFASTWAGGVYCIVSETYPLRIRSKAMSVATAANWIWGFLISFFTPFITSAIHFYYGFVFTGCLLFSFFYVYFFVVETKGLTLEEVDELYAQGVAPWKSSKWVPPTKEEMAHSSGYAAEAKPHDQQV
>XP_006686321_Yamadazyma_tenuis
MSDSSPVPSGTQTPVDNTSVVEHKFEKEEQLQEERPTLEDQDKSFKDYLSISFFCLLVAFGGFVFGFDTGTISGFVNMTDFKQRFGQLSGSGEYYLSNVRTGLIVSIFNVGCAIGGIFLSKSADMYGRRIGLMFAMAIYVVGIIIQISSTTKWYQYFIGRLVTGLAVGTVSVVSPMMISETSPKKVRGTLVCCFQLFITLGIFLGYCTNYGTKTYTDSRQWRIPLGLCFAWAIFMVVGMVSMPESPRYLVEKDRIEDAMKSISRANKVSVDDPAVHAEIELIQAGVNREKLAGNASWKELITGQPKIFQRVIMGVMLQSLQQLTGNNYFFYYGTTIFKSVGLTDSFQTSIVLGVVNFASTFVGIYAIERFGRRTCLLVGSVSMFICFIIYAVLGSVHLYIGGYGGETRTSTGNAMIFITCLFIFFFASTWAGGVYCIVSESYPLRIRSKGMAVATAANWMWGFLISFFTPFITAKIHFYYGFVFSGCLLFSFFYVYFFVSETKGLTLEEVDELYRQNIAPWKSGSWVPPTNAEKMAYASGFERSEHDTEA
>XP_001482176_Meyerozyma_guilliermondii
MSSNEQVTPRVSEDNLDGKKSMETPQSPSDIPTTKDITAEQPTLPEKSLKDYISISLFCILVAFGGFVFGFDTGTISGFVNMTDYKRRFGTLQSDGTYGFTDTRTGVIVAIFNAGCAIGGIFLSKIADVAGRRMGLMFSMIIYVIGIIVQITSTTKWYQIVIGRAIAGLAVGCVSVLSPLFIGETAPKMLRGTLVCSFQLFITMGIFLGYCTTYGTKQYDDARQWRIPLGLCFAWAALLVGGMLAMPESPRYLIEKNKIDEAKKSLAKSNKVHVDDPAIYTEVQLIHAGIERERLAGSASWTQLLFGKPRIFERVLTGVVLQSMQQLTGNNYFFYYGTTIFKAVGMADSFQTSIVLGIVNFASTFVGIYAIERLGRRMCLLIGSVWMTICFIIYSVLGSVHLYRSGYDNPNDTYKSSGNAMIFITCLFIFFFASTWAGGVYSIISEIYPLRIRSKAMSVATAANWIWGFLISFFSPFITSAIHFYYGFVFTGCLIFSFFYVYFFVYETKGLSLEEVDELYAQKMPAWKSSGWVPPSQDEMATSTGYARHTKPEVDEAERV
>XP_018710985_Metschnikowia_bicuspidata
MTDGFFRPGCKLCCGMCIISTSFYRPNFSCIKPEDILQQFQRHIFSLFKVSLAYFVLMSAEQDNQFDQASATIDEPVSIQNDKASTKNDEGDLEKKPASAYLFISFLCCLVAFGGYVFGFDTGTISGFVNMDDFLERFGQQSADGSYYLSNVRTGLIVSIFNIGCAVGGLALSKVGDIWGRRVGIMVAMVIYMVGIIIQISSQDKWYQYFIGRLITGLGVGTTSVLSPLFISESAPKHLRGTLVCCFQLMITLGIFLGYCTTYGTKDYSDSRQWRIPLGLCFAWALLLIGGMVFMPESPRFLIERQRFDEAKASVAKSNKVSPEDPGVYTEVELIQAGIDREALAGTAGWKELITGKPKMLQRVILGMMLQSIQQLTGNNYFFYYGTTIFKAVGMLDSFQTSIVLGIVNFASTFAGIFAIERMGRRMCLLVGSACMSVCFLIYSILGSVDLYIDGYENTPSNTRKPTGNAMIFITCLFIFFFASTWAGGVYSIVSETYPLRIRSKGMAVATAANWMWGFLISFFTPFITSAIQFYYGFVFTGCLIFSFFYVFFFVRETKGLSLEEVDELYATDLPPWKTAGWKPPSADEMAHTTGFAEAAKTTNEHVTV
>XP_002619260_Clavispora_lusitaniae
MSQEDINTTGTTPANGSILEKEKNNEEQLVDVLPNKGFKDYISISVFCLFVAFGGFVFGFDTGTISGFVNMPDFKRRFGQKRKDGSHYLSNVRTGLVVSIFNVGCAVGGIILSKIADMQGRRMALMVSMVIYVVGIIIQIASQHAWYQYFIGRLISGLAVGMVSVVSPLFISEVSPKQIRGTLVCCFQLFITMGIFLGYCTTYGTKKYSDSRQWRIPLGLCFAWAIFLVVGMLSMPESPRYLMEKKKIDEAKKSIARSNKISEEDPFVHTEIQLIQAGIDREALAGKASWKELVTGKPKIFRRVIMGIMLQSLQQLTGDNYFFYYGTTIFQAVGMNDSFETSIVLGIVNFASTFAGIYAIEKLGRRMCLLTGSASMFVCFIIYSLLGSQHLYKHGTSNVSSNTRKPTGDAMIFITCLYIFFFASTWAGGVYCIISESYPLRIRSKAMSVAQAANWMWGFLISFFTPFITSAIHFYYGFVFTGCLLFSFFYVYFFVYETKGLSLEEVDELYASDTLPWKSAGWVPPSLEHMAHATRYAGEEKPEDEQV
>XP_025343398_Candida_haemuloni
MSRDENISSGVQTPTNDSLLDKSIQEQKNDDSLDDLPELPKKSASEYIVVATLCFLVAFGGFVFGFDTGTISGFVNMDDFKERFGQLNGSGEYYLSDVRTGLMVSIFNVGCAIGGIFICRVGDVYGRRIGIMFAMVIYIVGIVIQIASQDAWYQYFIGRLITGLAVGTVSVICPLFISEVSPKQIRGTLVCCFQLCITLGIFLGYCTTYGTKTYDDSRQWRIPLGLCFAWAIMLVVGMVSMPESPRYLVEKARIEDAKTSIARSNKVSVEDPAVYTEIQLIQAGIDREKLAGNASWMELITGKPKIFRRVIMGIMLQSLQQLTGDNYFFYYGTTIFKAVGLSDSFQTSIILGVVNFASTFLNIYLIERLGRRVCLLAGSASMFVCFVIYSVLGSVNLYIDGYDNTEENTRKPTGNAMIFITCLYIFSFASTWAGGCYCIISETYPLRIRAKAMSVATAANWMWGFLISFFTPFITSAIHFYYGFVFTGCLLFSFFYVYFFVYETKGLSLEEVDEMYASGVSAWKSADWVPPSTAHMAHATGYAADEKPVDEQV
>XP_024712972_Candida_pseudohaemulonis
MSDSENTPTGAQMPVNDSILEKEEKGQLPTLPKRAAKDYIFISICCFLVAFGGFVFGFDTGTISGFVNMDDFLRRFGQRNDLGEYYLSDVRTGLIVSIFNVGCAVGGILLSKIADVRGRRIGIMCAMVIYVVGIIIQIASQYAWYQYFIGRLITGLAVGIVSVVCPLFIGESSPKHLRGTLVCCFQLCITLGIFLGYCTNYGTKESYNDSRTWRIPLGLCFAWAIMLVAGMSFMPESPRYLVEKNRIEDARNSIARSNKVSIEDPGVYTEVQLIQAGIDREKLAGKAGWTELITGKPKILYRVVLGIILQSLQQLTGNNYFFYYGTTIFKAVGMDDSFQTSIVLGVVNFASTFVGIYAIEKMGRRLCLLVGSAAMSVCFIIYSVLGSVNLYIDGYENTASNTRRPTGNALIFITCLFIFFFASTWAGGVYCIVSETYPLRIRSKAMSVATAANWMWGFLISFFTPFITSAIHFYYGFVFTGCLVFSFFFVYFCVPETKGLSLEEVDELYASGVLPWKSANWVPPSVESQATTTGFAAESKPADEQV
>XP_025337553_Candida_duobushaemulonis
MSREETTSSGVQTPTNDSLLDKSIQEQKKDSTEEDLPELPKKSTKEYLVVATLCLLVAFGGFVFGFDTGTISGFVNMPDFKERFGQLNGSGEYYLSDVRTGLMVSIFNVGCAIGGIFICKVGDVYGRRIGIMFAMVIYIVGIVIQIASQDAWYQYFIGRLITGLAVGTVSVICPLFISEVSPKQIRGTLVCCFQLCITLGIFLGYCTTYGTKTYSDSRSWRIPLGLCFAWALMLLGGMVSMPESPRYLIEKSRIEDARNSIARSNKVSVEDPAVYTEVQLIQAGIDREKLAGNASWKELITGKPKILRRVIMGIMLQSLQQLTGDNYFFYYGTTIFKAVGLKDSFQTSIILGVVNFASTFLNIYLIERLGRRVCLLAGSVSMFVCFLIYSILGSVNLYIDGFENTEENTRKPTGNAMIFITCLYIASFASTWAGGCYCIISETYPLRIRAKAMSVATAANWMWGFLISFFTPFITSAIHFNFGFVFTGCLLFSIFYVYFFVYETKGLSLEEVDEMYASGVSAWKSANWEPPSVAHMAHSTGYAADEKPGDEQV
>XP_028888706_Candida_auris
MSTSEHSQSGNNTPINDSLLEKEEKGHLPTLPKRAAKDYIFISLCCFLVAFGGFVFGFDTGTISGFVNMDDYLRRFGQHNSSGEYYLSNVRTGLIVSIFNVGCAIGGILLSKCADLWGRRVGLMISMAIYVVGIIVQIASQYSWVQYFIGRLITGVAVGIVSVVSPLFIGESSPKHLRGTLVCCFQLCITLGIFLGYCTNYGTKQSYSDSRTWRIPLGLCFAWAIMLVCGMLFMPESPRYLVEKNRLDDARNSIARSNKVSIEDPGVYTEVQLIQAGIDREKLAGKAGWLELITGKPKMLYRVIIGIVLQSLQQLTGNNYFFYYGTTIFKAVGMDDSFQTSIVLGVVNFASTFVGIYAIEKMGRRMCLLTGSACMSVCFIIYSVLGSVNLYIDGYENTPSNTRKPTGNALIFITCLFIFFFASTWAGGVYCIVSETYPLRIRSKAMSVATAANWLWGFLISFFTPFITSAIHFYYGFVFTGCLVFSFFFVFFCVPETKGLSLEEVDELYASNVVPWKTGSWTPPSVENMATTTGFAAESKPVDEQV
>NP_013182_Saccharomyces_cerevisiae
MAVEENNMPVVSQQPQAGEDVISSLSKDSHLSAQSQKYSNDELKAGESGSEGSQSVPIEIPKKPMSEYVTVSLLCLCVAFGGFMFGWDTGTISGFVVQTDFLRRFGMKHKDGTHYLSNVRTGLIVAIFNIGCAFGGIILSKGGDMYGRKKGLSIVVSVYIVGIIIQIASINKWYQYFIGRIISGLGVGGIAVLCPMLISEIAPKHLRGTLVSCYQLMITAGIFLGYCTNYGTKSYSNSVQWRVPLGLCFAWSLFMIGALTLVPESPRYLCEVNKVEDAKRSIAKSNKVSPEDPAVQAELDLIMAGIEAEKLAGNASWGELFSTKTKVFQRLLMGVFVQMFQQLTGNNYFFYYGTVIFKSVGLDDSFETSIVIGVVNFASTFFSLWTVENLGHRKCLLLGAATMMACMVIYASVGVTRLYPHGKSQPSSKGAGNCMIVFTCFYIFCYATTWAPVAWVITAESFPLRVKSKCMALASASNWVWGFLIAFFTPFITSAINFYYGYVFMGCLVAMFFYVFFFVPETKGLSLEEIQELWEEGVLPWKSEGWIPSSRRGNNYDLEDLQHDDKPWYKAMLE
>XP_018221878_Saccharomyces_eubayanus
MSEPEHARQIPLEGSATVSTNSNSYNEKSGNSTAPGAAGYNAPPGGPPKDELEELQREANNQLETKSKSDLLFVSICCLMVAFGGFVFGWDTGTISGFVRQSDYIRRFGTTRANGTSYLSNVRTGLLVSIFNIGCAIGGIVLSRLGDMYGRKIGLVIVVVIYSVGIVIQIASIDKWYQYFIGRIISGLGVGGITVLAPMLISEVSPKQLRGTLVSCYQLMITFGIFLGYCTNFGTKNYSNSVQWRVPLGLCFAWSIFMIFGMSFVPESPRYLVEVGKMDEAKRALARVNKTTEDSPLVTLEMENYQSSIEAERLAGSASWSELVTGKPQMLRRTIMGMMIQSLQQLTGDNYFFYYGTTIFQAVGLQDSFETAIVLGVVNFVSTFFSLYTVDRFGRRNCLLWXCVGMICCYVVYASVGVTRLWPNGQSQPSSKGAGNCMIVFACFYIFCFATTWAPVAYVLISESYPLRVRGKAMSIASACNWIWGFLISFFTPFITSAINFYYGYVFMGCMVFAYVYVFFVVPETKGLTLEEVNEMYEENVLPWKSTKWVPPSRRTEDYDLNATRNDTRPIYKRMFTKEK
>XP_033767855_Saccharomyces_paradoxus
MAVEDNNMPVVSQQPQAAEDVASSLSKDSHLSAQSQKYSNDELKAGESGPEGSRSVPIEIPKKAMSEYVTVSLLCLCVAFGGFMFGWDTGTISGFVVQTDFLRRFGMKHKDGTHYLSNVRTGLIVAIFNIGCAFGGIILSKGGDMYGRKKGLSIVIFVYIVGIIIQIASINKWYQYFIGRIISGLGVGGIAVLCPMLISEIAPKHLRGTLVSCYQLMITAGIFLGYCTNYGTKSYSNSVQWRVPLGLCFAWSLFLVGALTLVPESPRYLCEVNKVEDAKRSIAKSNKVSPEDPAVQAELDLIMAGIEAEKLAGNASWGELFSTKTKVFQRLLMGVFVQMFQQLTGNNYFFYYGTVIFKSVGLDDSFETSIVIGVVNFASTFFSLWTVENLGRRKCLLLGAATMMACMVIYASVGVTRLYPHGKSQPSSKGAGNCMIVFTCFYIFCYATTWAPVAWVITAESFPLRVKSKCMALASASNWVWGFLIAFFTPFITSAINFYYGYVFMGCLVAMFFYVFFFVPETKGLSLEEIQELWEEGVLPWKSEGWIPSSRRGNDYDLEDLQHDDKPWYKAML
>XP_003677148_Naumovozyma_castellii
MSELAEQTPIEQETPIESATHSVISTPSNKAERDDEKYGSDDIDAEVNPEVVEIPKRPASAYVTVSIMCIMIAFGGFVFGWDTGTISGFVAQTDFLRRFGQKHHNGTHYLSKVRMGLMVSIFNIGCAFGGIILAKSGDIYGRKMGLIIVVCIYIVGIVIQIASVKAWYQYFIGRIISGLGVGGIAVLSPMLISEVSPKHMRGTLVSCYQLMITAGIFLGYCTNYGTKNYSNSVQWRVPLGLCFAWALFMIGGMTFVPESPRYLVEVGKIEEAKRSIALSNKISADDPAVLAEVDNVQAGVEAEKLAGNASWGELFQTKNKIFQRLVMGCMIQCLQQLTGDNYFFYYGTIVFKSVGLEDSFQTSIVIGVVNFFSTFFALYTVDRFGRRRCLLWGAATTTVCFVIYASVGVTRLYPNGKDQPSSKGAGNCMIVFTCFYIFCFATTWAPIPFVINSETFPLRVKSKCMSLAQGCNWLWGFLISFFTPFITGAINFYYGYVFMGCLCFSFFYVFFFVPETKGLTLEEVNTMWEEGVLPWKSTEWVPPSRRGADYNVDGLTKDEKPLYKRMFGRA
>XP_003669359_Naumovozyma_dairenensis
MSDVQGDQTADNQSASPLENESHSITSTPSNKAERDDQKDFTSDLEPADEGMDIPKKPSSAYVTVSIMCIMVAFGGFVFGWDTGTISGFVAQTDFLRRFGQKHHDGTHYLSKVRMGLIVSIFNIGCAIGGIILSKAGDMYGRKMGLIIVVIIYIVGIVIQIASVKAWYQYFIGRIISGLGVGGIAVLSPMLISEVSPKHLRGTLVACYQLMITLGIFLGYCTNYGTKNYSNSVQWRVPLGLCFAWALFMIGGMTFVPESPRYLVEVGKIDEAKRSISISNKVGIDDPSVIAEVEVVQAGVEAEKLAGNASWGELFQTKNKIFQRLIMGCVIQCLQQLTGDNYFFYYGTIVFKSVGLEDSFQTSIIIGVVNFASTFVGIYVVERFGRRRCLLWGAATMTACMVVYASVGVTRLWPHGQGNGSSKGAGNCMICFTCFYIFCFATTWAPIPFVVNSETFPLRVKSKCMSVAQACNWLWGFLISFFTPFITGAINFYYGYVFMGCLCFSFFYVFFFIPETKGLTLEEVNTMWEEGVLPWKSTSWVPPSKRGADYDAAALAQDDKPMFKRMFARD
>XP_003956856_Kazachstania_africana
MSDTNFNATKAVRPLNSTGSETGSHSVMSNNSNKLESDNAREYPPQEQEPVVEIPKRPASAYITVSLICLMIAFGGFIFGWDTGTISGFVAQTDFLRRFGMQHSDGTYYLSRVRTGLMVSIFNIGCAIGGIAFSKLGDQYGRRIALVIVTIVYIVGIVISIASIDKWYQYFIGRIIAGLGVGGIAVYSPLFISEISPKHLRGTLVSCYQLMITLGIFLGYCTNYGTKSYSNSVQWRVPLGLGFAWALFMIAAMFFAPESPRYLLEVGRVEDAKGSIARSNKISTEDPAVTSEVELITAGIEAERLAGTASWGELFSPRGKVLQRLIMGVCIQTLQQLTGANYFFYYGTTIFKSVGLEDSFETSIIIGVVNFVSTFFGIYFVERFGRRRCLLWGAATMMCCMVVYASVGVTRLYPNGMDQPSSKGAGNCMIVFTCFYIFCFATTWAPIAYVIVSETFPLRVKAKGMAISVGANWFWNFLISFFTPFITGAINFYYGYVFMGCLCVAWFYVFFFVPETKGLTLEEVNTMWEEGVLPWKSASWIPPSRRDAAYDEAAFTQDEKPIYKRIFS
>XP_022463869_Kazachstania_naganishii
MSEAAEANHLQATESASNSFASTTSNKADRDDLKDEYNDENVDNQIEIPKKPGSAYVTVSIMCIMIAFGGFVFGWDTGTISGFVAQTDFIRRLGQRRADGTHYLSKVRTGLVVSIFNIGCAIGGIILSKAGDMYGRKKGLLIVLVIYIAGIVIQIATINKWYQYFIGRIISGLGVGGISVLSPMLISEVSPKHLRGTLVSCFQLMITLGIFLGYCTNYGTKKYSNSTQWRVPLGLCFAWALFMIGGMTFVPESPRYLLEKNLVEEAKHSISISNKVSVDDPAVQAEIDTLMAGVEAERLAGTASWGELFSTKNKIFQRLLMGCMLQSLQQLTGDNYFFYYGTIVFKAVGLEDSFQTSIVIGVVNFASTFVGIYLVERFGRRRCLLWGAGTMTACMVIYASVGVTRLYPHGRKQPSSKGAGNCMICFTCFYIFCFATTWAPIPFVVNSETFPLRVKSKCMAIAQGCNWLWGFLISFFTPFITGAINFYYGYVFMGCLCFSFFYVFFFVPETKGLSLEEVNTMWEEGTLPWKSPNWVPPSQRNADYDIDAMNHDDKPMYKRMFSRK
>XP_444860_Candida_glabrata
MSDQESRSQSVLSASNSKADREDEFKAYVDEEGQPMVEIPKKPASAYVSISIFCLFIAFGGFVFGWDTGTISGFVAQTDFIRRLGQTRANGTHYLSKVRTGLVVSIFNIGCAIGGIVLSKLGDMYGRKIGLISVVVIYIVGIVIQIATIDKWYQYFIGRIISGLGVGGIAVLSPMLISEVSPKHMRGSLVSCYQLMITCGIFLGYCTNYGTKNYSNSVQWRVPLGLCFAWALFMIGGMTFVPESPRYLIEVGRVEEARRSIAISNKVSPDDPAVTFEVENVQAAVEAERLAGSASWGELFSTKTKVFQRLIMGIMIQSLQQLTGDNYFFYYGTTVFKAVGLEDSFETSIVIGIVNFASTFVALYVVDRFGRRRCLLWGAAAMTACMVVFASVGVTRLWPNGQDQPSSKGAGNCMIVFTCFYIFCFATTWAPIPFVVNSETFPLRVKAKCMAIAQASNWIWGFLIAFFTPFITNAINFYYGYVFMGCLCFSYFYVFFFIPETKGLTLEEVNTLWEEGVLPWKSPNWVPPSKRDASYDADAMMHDDKPWYKRFV
>XP_004177669_Tetrapisispora_blattae
MESTPDIITPSKSLETISTETENSNNLHTSNSKEESYEEEYTNEVSHTEEILNPNTGSGVYVFVCVCCVMVAFGGFIFGWDTGTISGFVAQTDFVRRFGSKHADGTPYLSKVRMGLIVSIFNIGCAIGGIVLSKVGDVYGRKMGLTTVVLIYIVGIVIQIASIDKWYQYFIGRIISGLGVGGIAVFSPMLISEVSPKAMRGAMVSCYQLMITLGIFLGYCTNYGTKNYDDSTQWRVPLGLCFAWALFMLGGMTLVPESPRYLVEVGKTEEARASLAKVNKCAGDHPFIQQELDLIVSSVELEKTAGVASWSELIKGKPQMFQRTMIGILVQSLQQLTGDNYFFYYGTTVFTAVGMNDSFETSIVFGVVNLFSTFCSLFTVDRFGRRNCLLWGAVGMVCCYVVFASVGVTRLWPEGKDAGVTSKGAGNCMIVFSCFYIFCFATSWAPIAYVIVSETFPLRVKSKAMSISTAANWIWGFLIGFFTPFITGAINFYYGYVFMGCMVFAWFYVFFCVPETKGLTLEEVDEMYTEGVLPWKSSNWVPISRRDDSHNISDIKDDGKPLYKKMFGKN
>XP_003688604_Tetrapisispora_phaffii
MSENIHDEELERSSQNSHLSTPSVKEDYEDIKAQTPDDLNMEDPAPKSSKSKYLSASLLCLCVAFGGFIFGWDTGTISGFVNQTDFLDRFGSKHSDGTPYFSNARTGLIVAIFNIGCAIGGIILSKGGDLYGRRIGLFIVVTIYIIGIIIQIASIDKWYQYFIGRIISGLGVGGIAVLCPMLISEIAPKQVRGSLVSCYQLMITAGIFLGYCTNYGTKNYSNSVQWRVPLGLCFAWALFMLFALTLVPESPRYLVEVGRLEEAKRSLAKSNRCTIEDPIVIEEYDLISAGVEAEKAAGDASWKELFSTRSKIVQRLTMGCMIQCLQQLTGNNYFFYYGTSIFKSIGLEDSFQTSIIIGIVNFASTFVALYTVEKLGRRRCLLWGAASMMACMVIYASVGVTSLYPNGDDQPSSKGAGNCMIVFTCFYIFCYATTWAPVAWVITAESFPLRVKSKCMSIASAANWTWGFLIAFFTPFITSAINFYYGYVFMGCLVFMFFYVFLIVPETKGLTLEEINELWEEGVLPWKSAQWVPASRRAVDYDNELLTHDDKPWYKSMI
>XP_001642812_Vanderwaltozyma_polyspora
MDNTKTGQDIAENLGPISEGTKAHEIPNVDTSISSAEPTKNLPSYINEEYVPAGEVSKAEKIENQRSNDNYATDQTVTEQSEHNQTLTNNSGTTGILSTDEGKDELTEMEKEVENIEKNKPTGDVIFVAVCCLMVAFGGFIFGWDTGTISGFVRQTDFIRRFGQKRSDGTHYLSNARTGLIVSIFNIGCAIGGVILSKTGEMYGRKIGLTIVVVIYIAGIVIQIASINKWYQYFIGRIISGLGVGGIAVLSPLLISEVSPKQLRGTLVSCYQLMITAGIFLGYCTNFGTKNYHNSVQWRVPLGLSFAWALFMIFGLTFVPESPRFLVEVGKTEEAKRSLAKTNKTTIDSPLVLLELEKYEAGVELEKLEGKAEWIELITGKPQMFRRTLMGMVVQSLQQLTGANYFFYYGTTIFQAVGLKDSFETAIVLGVVNFASTFFALYTVDHFGRRRCLEWGAVGMVCCYVVYASVGVTRLYPHGMDQPTSHGAGNCMIVFASFFIFCFATSWAPIAYVIVSESYPLRVRGKAISIANACNWIWNFLISFFTPFITSAINFYYGYVFMGCMVFAFFFVFFFVPETKGLTLEEVNIMYEEGVLPWKSASWIPPSKRDVGYDVEELKHDNKPFYKRIFSKD
>XP_003681685_Torulaspora_delbrueckii
MSTTEHTPVDHLSPAVSASGSGLSTPSNKAERDDIKDFDAAADREAAVDIPKRPASSYIGVSILCLMVAFGGFVFGWDTGTISGFVNLSDFLQRFGQRSKDGVYYLSKVRMGLIVSIFNIGCAIGGIILSKIGDIYGRRIGLVAVTVIYVVGILIQICSFDKWYQYFIGRIISGLGVGGIAVLSPMLISEVSPKQIRGTLVACYQLMITLGIFLGYCTNYGTKTYNDSTQWRVGLGLCFAWAIFMIGGMLFVPESPRYLVEHGNIEEAKRSLSRSNKLSVDDPAVLAELDAISAGVEAEKLAGSASWGELFSTKTKVFQRLIMGVMLQSLQQLTGDNYFFYYGTTVFKSVGLKDSFQTSIIIGVVNFFSTFVGIFCIERFGRRTCLLWGAASMVCCFVVFASVGVTKLWPEGPSHQDISSKGAGNCMIVFTMFFIFCFATTWAGGCYVIVSESFPLRVKSKGMAIATAANWLWGFLIAFFTPFITGAINFYYGYVFMGCLVFGYFYVFFFVPETKGLTLEEVETMWLEGVLPWKSASWVPPDRRGADYNAEGMAHDDKPMYKRFFSK
>XP_037143751_Zygotorulaspora_mrakii
MSAEDRTPVGQLSPAVSGSQSVLSTPSNKAERDDSKQMNDVSPSEDNVVLPKKPASAYVGVSILCLMIAFGGFVFGWDTGTISGFVNLDDFIRRFGSIGSDGRPYLSRVRMGLIVSIFNIGCAIGGIILSKIGDIYGRRIGLIAVTLIYVVGIVIQIASINKWYQYFIGRIISGLGVGGIAVLSPMLISEVSPKQIRGTLVACYQLMITLGIFLGYCTNYGTKNYDDSTQWRVGLGLCFAWAIFMVSGMMFVPESPRYLVEVGRIEEAKRSLSRSEKLSVDDPAVLAELDLITAGVEAEKLAGNASWGELFSTKTKVFQRLTMGVLLQSLQQLTGDNYFFYYGTTIFRSVGLQDSFQTSIIIGVVNFFSTFIGIYCIERFGRRTSLLWGAASMVCCFVVFASVGVTRLWPEGPSHQDIASKGAGNCMIVFTMFYIFCFATTWAGGCYVITSETFPLRVKSKGMAIATGANWMWGFLISFFTPFITGAINFYYGYVFMGCLVFSYFYVFFFVPETKGLTLEEVNAMWVEGVLPWKSAAWVPPDRRGADYDVDAMAHDDKPAYKRFFSKG
>XP_002494659_Zygosaccharomyces_rouxii
MSKSEEHNETAITPEFSPELSPTESPSPSGGLPAKLEDEALKDYVLHPEDEEPIIDLPKKPASAYISVAIMCVMIAFGGFVFGWDTGTISGFVNQSDWIRRFGTQRSDGTYYLSKVRMGLVVSIFNVGCAIGGLTLSKIGDIYGRKIGLISVVVVYVVGIVIQIASVDKWYQYFIGRIISGLGVGGTAVLSPMLISEVSPKHIRGSLVSCYQLMITAVIFLGYCTNYGTKNYTNSVQWRVPLGLCFAWALFMIGGMTFVPESPRFLISVGKIEEAKRSLSKSNKISTEDPGLLAELENIQASVEEEKLAGSASWSEMFSPKTKVLQRMIMGIALQSLQQLTGDNYFFYYGTTIFKSVGLEDSFQTSIIIGVVNFFCTFLSLFTVDRFGRRKCLLWGAIGMVCCFAVFASVGVTRLWPNGQGNGSSKGAGNCMICFTMFYIFCFATTWAPLCYVIVSESYPLRVKSKGMALATAANWLWGFLISFFTPFITDAINFYYGYVFMGCLVFAYFYVFFFVPETKGLTLEEVNEMWMDNVLPWKSPDWVPSSRRNVDYDANAMSHDDKPFYKKLLG
>XP_003644369_Eremothecium_cymbalariae
MSEAVIPAESGGSKDSLSLQNNKYGEEPAAVEIPAKPASAYLTVSIMCLFVAFGGFVFGWDTGTISGFVRQTDFVRRFGQTRADGSHYLSDVRTGLIVSIFNIGCAIGGIVLSKLGDMYGRRIGLMCVTLVYVVGIVIQISSTDKWYQYFIGRIVSGLGVGGIAVLSPMLISETSPKHLRGTLVSCYQLMITAGIFLGYCTNYGTKKHSDAVQWRVPLGLCFVWAAFMVAGMAMVPESPRYLVEVNKIEEAKRSLARSNKVSMEDPSIQAEIDNIQAGVEIERMAGNASWGELFSTKTKILQRLIMGIMIQSLQQLTGNNYFFYYGTTIFQSVGMEDSYQTAIVLGVVNFASTFVAIYVVDKFGRRKCLLWGAAAMAVCMVIFASVGVTKLWPNGDDQPASKSAGNIMIVFTCFYIFSFATTWAPIAYVIVAETFPLRVKAKGMAIATAANWIWGFLIGFFTPFITTAIKFYYGYVFMGSLIFSFFYIFFFVPETKGLTLEEVEEMWQEGVLPWKSSQWVPASRRDAGYDAEAFKHDEKPWYKRMM
>NP_985343_Eremothecium_gossypii
MSRQVLHSDMRSVGTEVSAASQKKYLMEETVDIPTKPATAYITVCLLCVFVAFGGFIFGWDTGTISGFVNQTDFRRRFAQVNDEGGYYWSNARVGLIVAIFNIGCAVGGIILSRLGDMYGRRIGLMIVSLIYVVGIIIQISSNTKWYQYCIGRVISGLGVGGIAVLSPMLISETSPKHLRGTLVSCYQLMITAGILLGYCANYGTKSRYDDSRQWRIPLGLCFLWAIFMITGMAFVPESPRYLIEKDKIEEAKRSLATSNKVPVDDPAILAEVNNIQAGVELERMAGSASWGELFTVRTKILQRVIMGAMIQSLQQLTGNNYFFYYGTTIFDSVGLEDAFKTSIILGAVNFGSTFVAMYTVDRFGRRKCLLYGAAAMAVCMVIFASVGVTRLWPNGPDQPSSRPAGNAMIVFTCLYIFFFATTWAPIAYVIVSETFPLRVKAKGMAIATAANWIWGFLIAFFTPYITNAIRFYYGYVFMGCLIFAFFYIFFFVPETKGLTLEEVEEMWQEGVVPWRSESWVPSARRHAPYSSDKQAAGI
>XP_453656_Kluyveromyces_lactis
MSNQMTDSTSAGSGTEHSVDTNTALKAGSPNDLKVSHEEDLNDLEKTAEETLQQKPAKEYIFVSLCCVMVAFGGFVFGWDTGTISGFVNQTDFLRRFGQEKADGSHYLSNVRTGLIVSIFNIGCAVGGIVLSNIGDRWGRRIGLITVIIIYVIGIIIQIASVDKWYQYFIGRIISGLGVGGITVLSPMLISETAPKHLRGTLVSCYQLMITFGIFLGYCTNYGTKNYSNSVQWRVPLGLCFAWAIFMVLGMMFVPESARFLVETDQIEEARKSLAKTNKVSIDDPVVKYELLKIQSSIELEKAAGNASWGELITGKPSMFRRTLMGIMIQSLQQLTGDNYFFYYGTTIFQSVGMDDSFETSIVLGIVNFASTFFALYTVDHFGRRNCLLYGCVGMVACYVVYASVGVTRLWPDGPDHPDISSKGAGNCMIVFACFYIFCFATTWAPIAYVVISESYPLRVKGKAMAIASASNWIWGFLIGFFTPFITSAIHFYYGYVFMGCMVFAFFYVYFFVPETKGLTLEEVNEMYSEGVLPWKSSSWVPSSRRGAEYDVDALQHDDKPWYKAML
>XP_022676828_Kluyveromyces_marxianus
MSNQLTASTSTASKHSVESALKTGQLSDNVSQHELNDLEKVVEEKLNKKPKSEYIFVVLSCLMVAFGGFVFGWDTGTISGFVNQTDFLRRFGSTRHNGTHYLSNVRTGLIVSIFNIGCAIGGIILSKAGDMYGRRIGLMIVVLIYVVGIIIQIASIDKWYQYFIGRIISGLGVGGITVLSPMLISETAPKHLRGTLVSCYQLMITFGIFLGYCTNYGTKKHSNSVQWRVPLGLCFLWAIFMIGGMAVVPESPRYLVKRDRVEDARLSIAKTNKVPLDDDTVKLEIMNLEASVEMERLAGEASWTELITGKPAILRRTIMGIMIQSLQQLTGDNYFFYYGTTIFKAVGMDDSFETSIVLGIVNFASTFFALYTVDKFGRRKCLLYGCVGMVCCYVVYASVGVTRLWPHGPNAGISSKGAGNCMIVFACFFIFCFATTWAPIAYVLVSESYPLRIRSKGMGIACAANWIWGFLIGFFTPFITSNIHFYYGYVFMGCMVFAFFYVYFFVPETKGLTLEEVDEMYAEGVLPWKSESWVPSSRREAGYNVDDLQHDDKPWYKRISLK
>XP_022628556_Lachancea_lanzarotensis
MSSASPEVGPSQDIFTSKSVSEDQGSHNSNVMNAPEPKANRVDSHDEIDELKKDAEEQLANKGKGDFAFVSICCIMVAFGGFVFGWDTGTISGFVQQKDFIRRFGQKKSNGDHYLSNVRTGLIVSIFNIGCAIGGIALGKLGEVYGRRLGLSAVVVIYAVGIIIQIASIDKWYQYFIGRIISGLGVGAITILSPMLISEVAPKHLRGTLVSCYQFMVTGGIFLGYCTNFGTKNYSNSVQWRVPLGLCFAWALFMIGGMSFVPESPRYLVEYGRLEEARRSLARVNKAQMEDAVVTLELEQIEASVEAEKMAGEAHWMELITGKPQMLKRTLNGIVIMSLQQLTGDNYFFYYGTTIFQAVGMTDSFETAIVFGVVNFFCTSLSLYTVDRFGRRNCLIYGAIGMVACYVVYASVGVTRLYPDGANNKSVTSKGAGNCLIVFACFYIFCFATTWAPIAYVLISETYPLRVKGKAMSIASASNWIWGFLISFFTPFITTAINFYYGYVFMGCMLFSVFYVFFFIPETKGLTLEEVNEMYQEGVLPWRSANWVPASRRGADYHAEDLQNDDMNLPWYKRYF
>XP_002553605_Lachancea_thermotolerans
MSSSPEIGPSKSVSDDQGSHNSNVMNAPAPKLNREESHDEIDALKKDAEQQLASKGSSDFVFVSMCCLMVAFGGFVFGWDTGTISGFVQQTDFLRRFGQKHSDGTHYLSNVRTGLIVAIFNIGCAIGGIVLGKLGEVYGRRLGLTIVVIIYSVGIIIQIASIDKWYQYFIGRIISGLGVGAITILSPMLISEVSPKHLRGTLVSCYQFMVTGGIFLGYCTNYGTKRYSNSVQWRVPLGLCFAWALFMIGGMVFVPESPRFLVEAGRLEEARRSLARVNKASLEDAVVTLELENIEASVEAEKMAGKASWAELITGKPQMFKRTLNGIIIMSLQQLTGDNYFFYYGTTIFKAVGMTDSFETAIVFGVVNFFCTSLSLYTVDRFGRRNCLIYGAIGMVACYVVYASVGVTRLYPEGANHPDISSKGAGNCLIVFACFYIFCFATTWAPIAYVLISETYPLRVKGKAMSIASACNWIWGFLIAFFTPFITSAINFYYGYVFMGCMVFAIFYVFFFIPETKGLTLEEVNDMYAEGVLPWKSASWVPASRRGADYNADDLMHDDKPWYKRFF
>XP_020053984_Aspergillus_aculeatus
MGVESSASHGEHITPAVAPQQQSSQETLGYDKPMEMGVDTPVPRVTLRSFVLTMFVSMGGLLFGYDTGQIAGFEQEDDYLRRYGMQKADGTWYLSNVRSGLLTSLLSIGTLIGALVAAPIANRIGRKWSITVWCVILIIGLIVQITAPSGNWVQMVMGRWTTGLGVGGCSLLVPMYQGESAPRHIRGAMISCYQLFVTLGIFLAYLINLGTHNLEGTAQWRITLGITFVFALALGAGMVFFPESPRFAYRHGRIDEARNTMSKLYGVPENHRVIINELDEIRAQLEAENVSQKWHEFITAPRMFYRIVLGMVLQALQQLTGANYFFYYGTTIFKGAGISDSFITQVILGAVNFGTTFGGLYIVENFGRRKSLMVGAGFMFVCFMIFASIGHFMLDVQNPENTPDVGKGMIVVTCFFIAAYAMTWGPMVWAIVAELYPGKYRAQGMALATASNWLWNFLIGFFTPFITGAIDFAYGYVFAGCLLVAVFVIYFFVIEGKGRTLEELDWMYVNKVKPWKSSSFEMPTLHSAEYFQEEERHRKESRSYHAENA
>XP_001275446_Aspergillus_clavatus
MGVSNFLSKIHKPKVEQQEHFSQASTPARADSNLEKDNGIVDDSPVKYLTWRSFVLGIVVSMGGFVFGYATGQIAGFTTMDDFKRRFAELQSDGSYKFSNVRNGLIVGLLSIGTMIGALVAAPIADRLGRKLSISFWSLIHIVGIIVQMATTDKWYQVALGRWVAGLGVGALSSIVPMYQSESAPRQVRGAMVSAFQLFVAFGIFISYLINFGTETINSTASWRITMGIGFAWPLILGIGTLFLPESPRFAYRCGRVDEARNTMCKLYGVGPNHRVVMQEMKDMKDKLDEEKAAGVAAWHEIFTGPRMFYRTVLGIALQSLQQLTGANFIFYYGNSIFTSTGLDNSYVTQIILGAVNFGMTLPGLYVVEHFGRRKSLMVGAGWMFICFMIWASIGHFALDLARPANTPQAGAAMIVFTCFFIVGFATTWGPIVWAICGELYPARYRAICIGIATASNWTWNFLISFFTPFISSSIDFAYGYVFAACCFAAVLVVFFFVNETQGRTLEEVDTMYVLHVKPWQSSGWVPPENIIRDIRGASVHEEDGPKQKGQTEHTEPTTIQE
>XP_001266420_Aspergillus_fischeri
MLFRKPKLPQANPDAYYQDDQVASDTHSQTAIAGDDGQLVDTHIPLLTWRSFIMGVFVSMGGFLFGYDTGQISGFLEMKDFLQRYGQQKSDGTFYFSNVRSGLIVALLSIGTLMGALVAAPIADRIGRKWSITGWSMMICVGITVQISSPTGKWYQVALGRWVAGLGVGALSLLVPMYMAESGPRHIRGSLVSTYQLFITLGIFVANCINFGTESRPDTGSWRIPMGVTYIWALILGAGMALFPESPRYDYRHGKIDKAITTLSKMYGIPKNHRALKLEFEEIRQKYEEEVASGQVTWVQLFRAPRMAYRVAVGVSLQALQQLTGANYFFYYGTTVFKGAGISNSYVTQMILGGVNFGTTFLGLYLIENYGRRRSLIAGALWMFVCFMVFASVGHFSLDREVPERTHTAGVVMVVFACLFILGFASTWGPMVWTIIAELYPSQYRARAMSLATASNWLWNFLLAFFTPFITGAIDFRYGYVFAGCLFLAAAMVYFTVMEGQGRTLEEIDTMYVWKIKPWHSSKYVFPDQTDRRNESEKRAAGTNEHMETSGAQPEPQSV
>XP_041148888_Aspergillus_flavus
MGLPKLKLPRANADRAYKDEPDPRPSDAVLRQSANGDDGLVDTKIPFLTFRSFSMCVVISMGGFLFGYDTGQISGFLEMEDFLQRYGEQRADGTYYFSNVRSGLIVALLSIGTLMGALVAAPIADRVGRKWCVSGWCVILCAGITVQISSPTGKWYQVALGRWVAGLGVGALSLLVPMYQAETGPRHIRGSLVSTYQLFITLGIFVANCINFGTEKKTSTASWRIPMGVTYIWAIILGFGISMFPESPRHDYRKGKVDKAISTLAKMYGVPKNHRALAIEFDEIKQKYEEEVARGQVSWIQLFKAPRMAYRVAVGVALQALQQLTGANYFFYYGTTIFQGAGIENSYVTQMILGAVNFGSTFLGLYLIENYGRRRSLIAGALWMFCCFIVFASVGHFSLNRDDPPSTKTAGVVMVVFACLFILAFASTWGPMVWTIIAELYPSEYRARAMSLATASNWLWNFLLAFFTPFITSAIDFRYGYVFAGCLFLAAGLVYFAVMEGKGRTLEEIDTMYVWKVKPWHSSKYVFPETEPSIMEKRRASHASNLSTNPTTIDDNHETTCGPGRPCEPCLLNRRECIYNECNDKRRKISAEATEQNLKFYRSALENLLRAIQIGSQSDVDHIINDIRKGAPLSEISRTAADCLNSMVATTTTATTTAAPDSAKQDNVENPG
>XP_748226_Aspergillus_fumigatus
MLFRKPKLPQANPDAYYQDDNVASDTHSQAAIAGEDGQLVDTHIPLLTWRSFVMGVFVSMGGFLFGYDTGQISGFLEMKNFLQRYGQKKSDGTFYFSNVRSGLIVALLSIGTLMGALVAAPIADRIGRKWSITSWSLMICVGITVQISSPTGKWYQVALGRWVAGLGVGALSLLVPMYMAESGPRHIRGSLVSTYQLFITLGIFVANCINFGTEARPDTGSWRIPMGITYVWALILGSGMALFPESPRYDYRHGKIDKAITTLSKMYGIPKNHRALKVEFEEIKQKYEEEVASGQVTWVHLFKAPRMAYRVAVGVSLQALQQLTGANYFFYYGTTVFKGAGISNSYVTQMILGGVNFGTTFLGLYLIENYGRRRSLIAGALWMFVCFMVFASVGHFSLDREFPERTHTAGVVMVVFACLFILGFASTWGPMVWTIIAELYPSQYRARAMSLATASNWMWNFLLAFFTPFITGAIDFRYGYVFAGCLFLAAAMVYFTVMEGQGRTLEEIDTMYVWKIKPWHSSKYVFPDQTDRRDESEKRTAGTNEHMETSGAQPETEIV
>XP_661881_Aspergillus_nidulans
MKKLSTIFLNNRSEEAQCRLGRSGEQHHQEQLDREKQDEMNESPVPFVTWRSLALGAFVSIGGIIFGYDTGQISGFLEMDNFKRRFGQRQLDGTYAFNNVRSGLIVSMLSIGTLLGALMAGPLADRLGRKWSIAFWCIILHVGLIIQISSPHPKWYQFMMGRFVTGFGVGACSLLVPLYQGETSPKQIRGAMVCSYQLFVTLGIFVAYCINYGTEGMSNSASWRIPLGITFLWALLLGIGIIFFPESPRYDFRHGRADKARQTMSKLYGVPQNHRAIIEELTEIREQLEAESSSRGGFHGWIEMFQGPRMFYRITLGIVLQALQQLTGANYFFYYGTTVFNGAGISNVFVTQMILGGVNFGTTFFGLYVVEHFGRRKSLVTGGIWMFVNFMVFASVGHFSLNVEDPSATPGAGKAMVVFACLFITGFATTWGPMIWAIVAELYPSRYRAKAMAMATASNWLWNFLIGHREIRFFTPFITGDIDFAYGYVFAGCLFAAILIVYFFVLEGKGKTLEEMDMMYVMRVPPWKSSKWVPPPPEERVTTAHILDQRAAREFANEDESSKRNQVPAHQHIDQNDAGVGPSA
>XP_001390118_Aspergillus_niger
MPRKRPQDELNGDVLQQEAQATGPNDQKSEEGIVDTPIPLLTWRSFLMGIFVSMGGFLFGYDTGQISGFLEMPNFLQRYGQQQADGTYYFSNARSGLIVALLSIGTLIGALIAAPIADRVGRKWSISGWSAMVCVGITIQISSPFGKWYQVAMGRWVAGLGVGALSLLVPMYQAETGPRHIRGSLVSTYQLFITLGIFVANCINFGTEARNDTGSWRIPMGITYIWAMILGFGIALFPESARYDYRHGREAKAARTLSRMYGIPENHRMLKLEIGEIRQKFVEEQERGEITWSHLLHAPRMKYRVAVGVALQALQQLTGANYFFYYGTTIFRGAGISNSYVTQMILGGVNFGTTFLGLYLIENYGRRRSLITGALWMFVCFMVFASVGHFSLDHENPERTHTAGVVMVVFACLFILGFASTWGPMVWTIIAELYPSEFRARAMSLATASNWLWNFLLAFFTPFITSAIDFRLGYVFAGCLFLAAGLVYVAVIEGRGRTLEEIDTMYVMKVPPWKSSKYVFPDIDPYDRRGSILSKAGASHIPQVSGGNETLSPHTTEV
>XP_015411026_Aspergillus_nomiae
MGLPKLKIPRANADRPFKDEVDSRPPDGVLRDGDDGLVDTKVPWLTFRSFSMCVVISMGGFLFGYDTGQISGFLEMHNFLERYGQQRADGTYYFSNVRSGLIVALLSIGTLMGALVAAPIADRVGRKWCVSGWCVILCAGVTVQISSPAGKWYQVAIGRWVAGLGVGALSLLVPMYQAETGPRHIRGSLVSTYQLFITLGIFVANCINFGTEKKTSTASWRIPMGVTYIWAIILGFGIAMFPESPRYDYRKGKVDRAISTLAKMYGIPKNHRALQIELDEIKAKYEEEAPRMSYRVAVGVALQALQQLTGANYFFYYGTTIFQGAGIENSYVTQMILGGVNFGSTFLGLYLIENYGRRRSLIAGALWMFCCFIVFASVGHFSLNRDDPPSTKGPGVVMVVFACLFILGFASTWGPMVWTIIAELYPSEFRARAMSLATASNWLWNFLLAFFTPFITSAIDFQFGYVFAGCLFLAAALVYFAVMEGKGRTLEEIDTMYVMKVKPWQSSKYVFPDTEPSVVEKRRASHASNLSTNPTTIGEDHETTV
>XP_023092768_Aspergillus_oryzae 
MGLPKLKLPRANADRAYKDEPDPRPSDAVLRQSANGDDGLVDTKIPFLTFRSFSMCVVISMGGFLFGYDTGQISGFLEMEDFLQRYGEQRADGTYYFSNVRSGLIVALLSIGTLMGALVAAPIADRVGRKWCVSGWCVILCAGITVQISSPTGKWYQVALGRWVAGLGVGALSLLVPMYQAETGPRHIRGSLVSTYQLFITLGIFVANCINFGTEKKTSTASWRIPMGVTYIWAIILGFGISMFPESPRHDYRKGKVDKAISTLAKMYGVPKNHRALAIEFDEIKQKYEEEVARGQVSWIQLFKAPRMAYRVAVGVALQALQQLTGANYFFYYGTTIFQGAGIENSYVTQMILGAVNFGSTFLGLYLIENYGRRRSLIAGALWMFCCFIVFASVGHFSLNRDDPPSTKTAGVVMVVFACLFILAFASTWGPMVWTIIAELYPSEYRARAMSLATASNWLWNFLLAFFTPFITSAIDFRYGYVFAGCLFLAAGLVYFAVMEGKGRTLEEIDTMYVWKVKPWHSSKYVFPETEPSIMEKRRASHASNPSTNPTTIDDNHETTVLSGKNINCRSSLNLRPKSRGLIRREEKTWSKLLA
>XP_040641362_Aspergillus_ruber
MGVPKFLSKLQPSAQDNSQSSTPARSDSNAEKDTGIIDDSPVKYLTWRSFMLGICVSMGGFIFGYSTGQISGFTTMNDFKQRFGEDMGNGEIGFSNVRNGLIVGLLSIGTMVGALVAAPIADRIGRKYSISFWAVVHMVGIIVQIATDTKWYQIAVGRLVAGLGVGALSSIVPMYQSESAPRQVRGAMVSAFQLFVAFGIFISYIVNYGTHNIASTASWRITMGVGFAWPLILGIGTLFLPESPRFAYGRGRFEEARRVMCKLYGVPSNHRCIAQEMQDMKDKFDEEQRAGKAPWHEIFTGPRMLHRTILGIVLQSLQQMTGANFIFYFGNSIFGTIGLDSYITQIILGAVNFGMTFPGLYIVEHMGRRKSLILGGAWMFVCFMIWASVGHYQLGVSDSAGNVMIAFTCLFIVGYATTWGPIVWAICGELYPARYRAVCIGIATASNWTWNFLISFFTPFISGAIDYAYGYVFAGCCFVGIFVVYFFVNETQGRTLEEVDTMYVLHVKPWKSSSWVPPEGIVHDMHPHGDENDKRGEEQREEAEPTEIKE
>XP_040701760_Aspergillus_sydowii
MNKQKSSAAHDKEAAPGDTLNTPLPYITWRSLALGAFVSIGGIIFGYDTGQISGFLEMDNFLARFGQRNADGAYYFSNVRSGLIVGMLSIGTLLGALMAGYVADRIGRKWSIAFWCVILDVGLIIQISSPAGKWYQFMMGRFVTGFGVGACSLLVPMYQGECAPRHIRGAMVCSYQLFVTLGIFVAYCINFGTESMRNTASWRIPLGITFVWSLLLGIGIIFFPETPRYNYRHGRVEQCRDTLSKLYGVPPNHQTIVEELAEIKDQLEAEGEAPRGLRGLFEMFQGPRMRYRLLLGVALQAFQQLTGANYFFYYGTVIFNGAGISNTYVTQMILGGVNFGTTFGGLYVIEHFGRRKSLITGGIWMFVCFMVFASVGHFSLNISDPPATPGAGKAMVVFACLFITGYAMTWGPQVWAIVSELYPTRYRAKSMAIATASNWLWNFLISFFTPFITGDIDFAYGYVFAGCLFVAVLTVYFFVLEGKGKTLEEMDMMYIMHVKPWRSSAWVPPPPEERITTANVLEQRMAQNPGEGNDGKEGNQHGHFEDNQAANGGH
>XP_001212705_Aspergillus_terreus
MKFSLPKKPHLKPKPESHFQNGAPGDHSSQTEIAPTGETVVDTPIPLLTWRSFVMGIFVSMGGFCFGYDTGQISGFLEMKDFLQRYGELNSEGTYYFSNARSGLIVALLSIGTLIGALIAAPIADRVGRKWSITGWCLMLCVGITIQISAPTGKWYQVAMGRWVAGLGVGALSLLVPMYQAESGPRHIRGSLVSTYQLFITLGIFVANCINFGTEARSDTGSWRIPMGITYLWAIILGAGMALFPESPRYDFRHGKVDKAISTISKMYGVPKNHRALILEFDEIQQKYQEEQERGQVTWVRLFRAPRMGYRVAVGVALQALQQLTGANYFFYYGTTIFKGAGIPNSYVTQMILGGVNFGCTFLGLYLIENYGRRRSLIAGALWMFICFMIFASVGHFLLDRENPERTKTPGVVMVVFACLFILGFASTWGPMVWTIIAELYPSEYRARAMSLATASNWLWNFLLAFFTPFITSAIDFRLGYVFAGCLFLAAGLVYVAVIEGRGRTLEEIDTMYVMKVPPWKSSKFVFPETAFPHHRESAEKDRVAHIDRNGNGREGPATESV
>XP_022485281_Penicillium_arizonense
MGVESSTHHGESITQAQQPTLDTSSHNSPIQKPMRPVGVDTPIPRITLRSLVMALFVSMGGLLFGYDTGQISGFQEMSNYLERYGQLGADGSYSFSATRSGLIVGLLSIGTMIGALVGAPVADKLGRKWSITLWCMILNVGLIVQIASPDGHWYQMVVGRWVTGLGVGGCSLLVPMYQGESAPRHIRGAMISCYQLFVTLGIFLAYCINLGTHTMDGTAQWRITLGLTFLFALVLGGGMVFFPESPRYEFRHGKVESAQRTLAKLYGIPENHVRIMEEMDEIREQFEAESDDQKWHEFITAPRMFYRIALGMVLQSLQQLSGANYFFYYGTTIFEGAGISDSFITQVILGAVNFGTTFGGLYVVENFGRRKSLIFGAGWMFVMFMIFSSIGHFVLDVETPTNTPNAGKGMIVVACLFIAAYAMTWGPMVWAIVAELFPSKYRAKGMALATATNWLWNFLISFFTTFITKDIDFAYGYVFAGCLFFATLIVYFFVIEGKGRTLEELDWMYVNKVVPWKSSSYEIPQRQEWVADESPYGRKEEQMYHAENA
>XP_014532728_Penicillium_digitatum
MGVEAPSHYGESITPAQQPHLDSSLQNSAVQKPTQSVGIDTPIPRITMRSLVMALFVSMGGLLFGYDTGQISGFQEMSNYLERYGKLNKDGSYEFSSVRSGLIVGLLSIGTLIGALAGAPIADMLGRKWSITLWCMILNVGLIVQITSPDGHWYQMVIGRWVTGLGVGGCSLLVPMYQGESAPRHIRGAMISCYQLFVTLGIFLAYCINLGTHTLDGTAQWRITLGLTFLFALVLGGGMAFFPESPRYEFRHGKAESAQSTLAKLYGIPENHVRIIEEMREIREQFEAESDDQKWNEFLTAPRMLYRIALGMVLQSLQQLSGANYFFYYGTTIFQGAGISDSFVTQCILGAVNFGTTFGGLYVVENFGRRKSLMFGAVWMFAMFMIFASIGHFVLDVETPSNTPNAGKGMIVVTCLFIAAFAMTWGPMIWTIIAELFPSKYRAKGMALATATNWLWNFLLSFFTTFITKDIDFAYGYVFAGCLFVAVGVIYFFVIEGKGRTLEEIDWMYVNKVVPWKSSDYQIPERHQDWIADENPYGRKSQGTLHTEIA
>XP_016596052_Penicillium_expansum
MFDKIFKKRSQDVYADPQAPGGSASTNEREKGPGNQVDTPIPLLTWRSFIMGILVSMGGFLFGYDTGQISGFLEMENFLERFGELQSDGTYHFTNVRSGLIVALLSIGTLIGALVAAPIADRFGRKWCISWWSLMVCIGITIQISSPFGKWYQVAMGRWVAGLGVGAVSLLVPMYQAESGPRHIRGSLISTYQLFITLGIFVANCINFGTEARPDTGSWRIPMGITYIWAAILGVGMMFFPESPRYDYRHGKVDKAMNTLSKIYGIPQNHRALHIEFDEIKEKYDEEQRNGKVTWIQMFRAPTMSYRVAVGVALQALQQLTGANYFFYYGTTIFKGAGIHNSYVTQMILGGVNFGTTFLGLYLIEHWGRRRSLITGALWMFVCFMIFASVGHFSLDQEFPERTKTAGVVMVVFACLFILGFASTWGPMVWTIIAELYPSQYRAQAMSLATASNWLWNFLLAFFTPFITGAIDFRFGYVFAGCLFLAAGLVYFAVMEGQGRTLEEIDTMYRMKVKPWNSSKFQFPADASVIRGSFDKDAPRSSHVADPTTELHEDGSWAETSARA
>XP_040647687_Penicillium_griseofulvum
MSTNEHEKGPSDLVDTPIPFLTWRSFVMGILVSMGGFLFGYDTGQISGFLEMKDFLHRYGEPDSDGTNHFSNVRSGLIVALLSIGTLIGALVAAPIADRLGRKWSITWWSLMVCIGITIQISSPFGKWYQVAMGRWVAGLGVGAISLLVPMYQAESGPRHIRGSLISTYQLFITLGIFVANCINFGTEARTDTGSWRIPMGVTYIWAIILGFGMMLFPESPRYDYRNGKKDQAKKALAKIYGIPHNHRALHLEFDEIRQKYEEEKRNGKISWIQMFRAPTMGRRVAVGVTLQALQQLTGANYFFYYGTTIFNGAGIKNSYVTQMILGGVNFGTTFFGLYLIEHYGRRRSLIAGALWMFVCFMVFASVGHFSLDREDPERTKSAGVVMVVFACLFILGFASTWGPMVWTIIAELYPSQYRARAMSLATASNWLWNFLLAFFTPFITGDIDFRFGYVFAGCLFLAAALVYFAVIEGQGRTLEEIDTMYRMGVKPWQSSKFRFPDNPDLTRDSLNKDENTPGSAHVADPHTELREDGSWMPETRAQS
>XP_038932115_Penicillium_roqueforti
MFDKILKKRPQDLYADSHVPANEQENGPGDVVDTPIPLLTWRSFIMGILVSMGGFLFGYDTGQISGFLEMKDFLERYGEIQSDGTYHFTNVRSGLIVALLSVGTLIGALVAAPIADRFGRKWCISWWSLMVCVGVTIQISSPSGKWYQVAMGRWVAGLGVGAVSLLVPMYQAESGPRHIRGSLISTYQLFITLGIFVANCVNFGTEAQPGPSSWRIPMGITYIWAAILGVGMVFFPESPRYDYRHGKVEKAMNTLSKVYGIPCNHRALHIEFDEIRQKHEEEKLNGKVTWIQTFSAPTMAYRIAVGVALQALQQLTGANYFFYYGTTIFKGAGIQNSYVTQLILGAVNFGSTFLGLYLIENWGRRRSLITGALWMFVCFMVFASVGHFSLDQEFPERTKTAGVVMVVFACLFILGFASTWGPMVWTIVAELFPSQYRAQGMSLATASNWLWNFLLAFFTPFITGAIDFRFGYVFAGCLFFAAALVYFAVMEGQGRTLEEIDTMYRMKVKPWKSSKFRFPANPDLIRASLDKNENAPISSHIDLPTEIREDGSAPERQAQA
>XP_002568420_Penicillium_rubens
MGIEASSHHGESITPQQPVESSFQNSPNEKPMRPSGVDTPIPRITMRSLVMALFVSMGGLLFGYDTGQISGFQEMSNYLERYGELNADGSYSFSTVRSGLIVGLLSVGTMIGALVGAPVADMLGRKWSISLWCMILNVGLIVQIAAPDGHWYEVVIGRWVTGLGVGGCSLLVPMYQGESAPRHIRGAMISCYQLFVTLGIFLAYCINLGTHTMDGTAQWRITLGLTFLFALVLGGGMVFFPESPRYEFRHGKAESAQRTLAKLYGIPENHVRILEEMSEIREQFEAESDGQKWHEFLTAPCMFYRIALGMVLQSLQQLSGANYFFYYGTTIFAGAGLSDSFVTQCILGAVNFATTFGGLYVVENFGRRKSLIFGAIWMFVMFMIFASIGHFVLDVETPTNTPNAGKGMIVVACLFIAAYAMTWGPMVWAIVAELFPSKYRAKGMALATATNWLWNFLISFFTTFITKEIDFAYGYVFAGCLFVAIGVVYFFVIEGKGRTLEELDWMYVNKVVPWKSSNFEIPERHQDWIADENPYGRKSQGTLHAENA
>XP_040812514_Penicillium_solitum
MFDKVLKKRPQDLYADPQAPGGSISTNEQEKGPGNEVDTAIPLLTWRSFIMGILVSMGGFLFGYDTGQISGFLEMENFLERYGELQSDGTYHFSNVRSGLIVALLSIGTLIGALVAAPIADRFGRKWCISWWSLMVCIGITIQMSSPFGKWYQVAMGRWVAGLGVGAVSLLVPMYQAESGPRHIRGSLISTYQLFITLGIFVANCINFGTEARPDTGSWRIPMGITYIWAAILGVGMMFFPESPRYDYRHGNTEKAMNTLSKVYGVPRNHRALHIEFEEIRQKHEEEQRNGKVTWIQMFRAPTMSYRIAVGVALQALQQLTGANYFFYYGTTIFKGAGIQNSYVTQLILGAVNFGTTFLGLYLIEHWGRRRSLITGALWMFVCFMIFASVGHFSLDQEFPERTETAGVVMVVFACLFILGFASTWGPMVWTIIAELYPSQYRAQAMSLATASNWLWNFLLAFFTPFITGAIDFRFGYVFAGCLFLAAGLVYFAVMEGQGRTLEEIDTMYRMKVKPWKSSKFQFPAEPSVIRDSLDKDVPRSSHVADPTTELREDGSWGAETRA
>XP_022577277_Penicilliopsis_zonata
MRFKPKKEVPPSALEHAEKDEPLVDTPVPLLTWRSFTMGIFVSMGGFLFGYDTGQISGFLEMPNFLQRYGQRGSDGTYHFSNVRSGLIVGLLSIGTLIGALVAAPIADRIGRKWSLSVWSLMVCIGITVQISSPSGKWYQVAIGRWVAGLGIGGCSLLVPMYQAESGPRHIRGALVSTYQLFITLGIFVANCINFGTEARLNPSSWRIPMGLTYVFAAILGIGISLFPESPRFDYRHGRVESAITTLSRMYGVPRNHRALHIELHEIRQKYREEVERGPVTWRRLFQAPRMPYRVAVGMALQALQQLTGANYFFYYGTTVFKGAGIQNSYVTQMILGGVNFGTTFLGLYLIENYGRRRSLIAGALWMFVCFMVFASVGHFSLNRNDPEATKTPGVVMVVFACLFILGFASTWGPMVWTIIAELYPSQYRARAMSLATASNWLWNFLLAFFTPFITSAIDFRLGYVFAGCLFLAAGLVYVAVIEGRGRTLEEIDSMYVMKVKPWKSSRFEFPEGQDDSRRPSTAKVEAGHVDVPQTV
>XP_016622491_Cladophialophora_bantiana
MSYFKFRRLELTRESLGLTNWVRFDKYNPSAAGATDARKSLGGLDYSPLRRVTWASFWMGILVSMGGFIFGYDTGQISGFLAMPDFLRRFGLRHSDGTFYFSNVRSGLIVAMLSIGTLIGALIAAPIADFIGRRLSVTFWCVVFCIGNIVMISSDHHWYQIMMGRWVAGLGVGALSLLVPMYMAETAPRYIRGALISTYQLFITLGIFLAACINFGTYEHQRGNSGSWRIPMGIAFIWAFILGGGILLFQDTPRYLYRHGHTEEAKKIMEKVYGAPPNHYSVHIELEEIEAKLRAEVNDGNPIAEWFRMFRAPKMAYRIALGMTLQMFQQLTGANYFFYYGTVILWVTIFLPISFFFLTIFFVILNGINFGTTFYGLYVVEHYGRRKSLMIGSVWMFLMFLIFANVGHFSLDKHDPQKTESSGTAMIVMASFFIAAFASTWGPIIWTICGEMYPSKYRAKSMAMSTASNWLWNFLIAFFTPFITGDIDFLYGYVFAGCNLVAIPLVYFFVIEGQGRTLEEIDTMYILGVKPWKSAEWVAPPPEELAKIRREAGTDDTAETGEITPAEQRSSDETNTEKEAEKDAEHHA
>XP_008722260_Cladophialophora_carrionii
MGYLNKFHKPELTRQSLGLTNWVKYDKYNPHAEGATDARKSLANLDYSPLRRVTMASFLMGIAISMGGFIFGYDTGQISGFLAMPDFLERFGQRHSDTGEYFFSNVRSGLIVSLLSIGTLIGALVAGFVADVIGRRLSVTFWCVVFSVGTIVMISAEHRWYQIMMGRWVAGLGVGALSLLVPMYMAETSPRHIRGSLISTYQLFITFGIFFASCVNFGTYEHQRDNSGSWRIPLGLNFPWAFILGGGILFFSDTPRYLYRKGHKEEAKRIMEKVYGAPPNHYAIHVELEEIEAKLRAEANKEGPLAEWFHMFRAPKMAYRIALGMTLQMFQQLTGANYFFYYGTVIFRATGINNSFVTQMILNGINFGTTFYGLYIVEHYGRRKSLMVGSLWMFLMFLVFANVGHFSLDKQDPQRTESSGTAMIVMASFFIFGFATTWGPMIWTICGELYPSRYRAKGMALSTASNWLWNFLLAFFTPFIVGDIDYLYGYVFAGCNLVAIPLIYFFVVEGQGRTLEEIDTMYILGVKPWKSSTWVPPPPEEIAKIRREAGTAEGLDEAGEIAPAGDRTSDESNMEKEAEKEAEHRA
>XP_016244530_Cladophialophora_immunda
MGYLKFRRPELTRESLGLTNWVRYDKYNPSAAGATEARKSLAALDYSPLRRVTWASFWMGILISMGGFIFGYDTGQISGFLAMPDFLERFGLRHSDGTFYFSNVRSGLIVAMLSIGTLIGALVAAPIADFIGRRLSVTFWCVVFCIGNIVMISSEHHWYQIMMGRWVAGLGVGALSLLVPMYMAETAPRHIRGSLISTYQLFITFGIFLAACINFGTYEHQRHNSGSWRIPMGIAFVWAFILGGGILLFPDTPRYLYRKGHRDEAKRIMEKVYGAPPNHYSVHIELEEIEAKLRAESKQDSPIAEWFRMYRAPKMTYRIVLGMTLQMFQQLTGANYFFYYGTVIFQATGINNSFVTQMILNGINFGTTFYGLYIVEHYGRRKSLMFGSAWMFLMFLIFANVGHFSLDKHDPQKTESSGTAMIVMASFFIFGFATTWGPIIWTICGEMYPSRYRAKSMAMSTASNWLWNFLIAFFTPFITGDIDFLYGYVFAGCNLVAIPLVYFFVIEGQGRTLEEIDTMYILGVKPWKSSEWVAPPPDEMARIRREAGTGDGGEADDITPAGQRSSDESNPEKEAEKDAEHQV
>XP_007745595_Cladophialophora_psammophila
MKGLSTNVYFDKYNPNSDKGEDVRRSLAGLDYSPLPRVTLRSLAMGCLVSMGGLIFGYDTGQISGFLEMPDFQRRFAQSQGDGKYKFSDVRSGLIVAMLSIGTLIGALMAAPLADRIGRRFSISFWSVIVSVGFVIQIASVDSWIQVVIGRLVTGFGVGALSVLVPMFQAETAPPWIRGALVCTYQLFITLGIFLAACFNYGTYKGQQNNSASWRIVIGLGWLWTLILGLGVLLFDETPRYAFRRGRTEEAKQTLMKVYGAPANHYSIYTQMEEIESKFRAEDQVKGNPIHEFGVMLRAPRMGYRIALGVMLQMFQQLTGANFFFYYGTTIFKSVQISSFVTQMILNGVNFGVTFIGLYLVEHYGRRKSLIAGSLWMFACFMIFASVGHFSLDNQDPSRTPNAGIAMIVFACLFILGFATTWGPMVWTLIAELFPSRYRAKGMAISTASNWTWNFLLAFFTPFIISAIDFRYGYVFAGCNLAAGLLVYFFVIEGQGRTLEEIDTMYIEHVSPMKSSKWEAPPAAEMARIRKQAGTEVAPSDVESRGIYSGETERGLDGDREGEKTRDISRAEKV
>XP_018692443_Fonsecaea_erecta
MGYLKFRRPELTRESLGLSNWVKYDKYNPNAPGATEARKSLAGLDYSPLRRVTWASFWMGILISMGGFIFGYDTGQISGFLAMPDFLQRFGQRHSDGTYYFSNVRSGLIVAMLSIGTLIGALVAAPIADFIGRRLSVTLWCVIFCIGNIVMISSEHHWYQIMMGRWVAGLGVGALSLLVPMYMAETAPRHIRGSLISTYQLFITFGIFLAACINFGTYEHQRGNSGSWRIPMGIAFVWAFILGGGILLFTDTPRYLYRKGHTEEAKRIMEKVYGAPPNHYSVHVELEEIEAKLRAEAKQDGLLTEWYRMFRAPKMTYRIVLGMTLQMFQQLTGANYFFYYGTVIFQATGINNSFVTQMILNGINFGTTFYGLYIVEHYGRRKSLMFGSAWMFLMFLIFANVGHFSLDKHDPQKTESSGTAMIVMASFFIFGFATTWGPIIWTICGEMYPSRYRAKSMAMSTASNWLWNFLIAFFTPFITGDIDFLYGYVFAGCNLVAIPLVYFFVVEGQGRTLEEIDTMYILGVKPWKSSEWVAPSPEEMARIRREAGTGDIAEPDNITPAAERSSDESNAEKEAEKEAEHHA
>XP_022509793_Fonsecaea_monophora
MGYLKFRRPELTRESLGLTNWVQYDKYNPNAPGATEARKSLAGLDYSPLRRVTWASLWMGILISMGGFIFGYDTGQISGFLAMPDFLERFGLRHSDGTFYFSNVRSGLIVAMLSIGTLIGALVAAPIADFIGRRLSVTVWCAVFCVGNIVMISSDHHWYQIMMGRWVAGLGVGALSLLVPMYMAETAPRYIRGALISTYQLFITFGIFLAACINFGTYEHQRGNSGSWRIPMGIAFVWAFILGGGIFAFPDTPRYLYRKGHKEEAKRIMEKVYGAPPNHYSVHVELEEIEAKLRAEAKQDGPITEWFNMFRAPKMAYRVVLGMTLQMFQQLTGANYFFYYGTVIFQATGINNSFVYMSAEANTHSQTQMILNGINFGTTFYGLYVVEHYGRRKSLMWGSAWMFLMFLIFANVGHFSLDKSDPQKTESSGTAMIVMASFFIFGFAVTWGPIIWTITRSNILIVRRNVPSRYRAKSMALSTASNWLWNFLIAFFTPFITGDIDFLYGYVFAGCNLVAIPLVYFFVVEGQGRTLEEIDTMYILGVKPWKSSEWIAPPPEEMARIRREAGTGDHVEDAEITPAAADRNSDESNAEKEAEKEAEHQA
>XP_016629909_Fonsecaea_multimorphosa
MGYLKFRRPELTRESLGLTNWVRYDKYNPTAAGATEARKSLAGLDYSPLRRVTWASFWMGILISMGGFIFGYDTGQISGFLAMPDFLRRFGLRHSDGTYYFSNVRSGLIVAMLSIGTLIGALVAAPIADFIGRRLSVTLWCIIFCIGNIVMISSEHHWYQIMMGRWVAGLGVGALSLLVPMYMAETAPRHIRGSLISTYQLFITFGIFLAACINFGTYEHQRGNSGSWRIPMGIAFVWAFILGGGILLFKDTPRYLYRKGHKEEAKRIMEKVYGAPPNHYSVHVELEEIEAKLRAEAKQSGVLTEWFRMFRAPKMTYRIVLGMTLQMFQQLTGANYFFYYGTVIFQATGINNSFVVMILNGINFGTTFYGLYIVEHYGRRKSLMFGSAWMFLMFLIFANVGHFSLDKHDPQKTESSGTAMIVMASFFIAGFATTWGPIIWTICGEMYPSRYRAKSMAMSTASNWLWNFLLAFFTPFITGDIDFLYGYVFAGCNLVAIPLVYFFVVEGQGRTLEEIDTMYILGVKPWKSSEWVAPPPDEMARIRAEAGTGDTIDPDDIGPAGQRSSDESNAEKEAEKEAEHHA
>XP_022501794_Fonsecaea_nubica
MGYLKFRRPELTRESLGLTNWVQYDKYNPNAAGATEARKSLAGLDYSPLRRVTWASLWMGILISMGGFIFGYDTGQISGFLAMPDFLERFGLRHSDGTYYFSNVRSGLIVAMLSIGTLIGALVAAPIADFIGRRLSVTVWCAVFCVGNIVMISSDHHWYQIMMGRWVAGLGVGALSLLVPMYMAETAPRYIRGALISTYQLFITFGIFLAACINFGTYEHQRGNSGSWRIPMGIAFVWAFILGGGILAFSDTPRYLYRKGHKEEAKRIMEKVYGAPPNHYSVHVELEEIEAKLRAEAKQDGPITEWFNMFRAPKMAYRVVLGMTLQMFQQLTGANYFFYYGTVIFQATGINNSFVYMSAEANTRLQTQMILNGINFGTTFYGLYVVEHYGRRKSLMWGSAWMFLMFLIFANVGHFSLDKSDPQKTESSGTAMIVMASFFIFGFAVTWGPIIWTICGEMYPSRYRAKSMALSTASNWLWNFLIAFFTPFITGDIDFLYGYVFAGCNLVAIPLVYFFVVEGQGRTLEEIDTMYILGVKPWKSSEWIAPPPEEMARIRREAGTGDHVEDAEITPAADRNSDESNAEKEAEKEAEHQA
>XP_013282383_Fonsecaea_pedrosoi
MGYLKFRRPELTRESLGLTNWVQYDKYNPNAAGATEARKSLAGLDYSPLRRVTWASLWMGILISMGGFIFGYDTGQISGFLAMPDFLERFGLRHSDGTFYFSNVRSGLIVAMLSIGTLIGALVAAPIADFIGRRLSVTVWCAVFCVGNIVMISSDHHWYQIMMGRWVAGLGVGALSLLVPMYMAETAPRYIRGALISTYQLFITFGIFLAACINFGTYEHQRGNSGSWRIPMGIAFVWAFILGGGILAFPDTPRYLYRKGHKEEAKRIMEKVYGAPPNHYSVHVELEEIEAKLRAEAKQDGPITEWFNMFRAPKMAYRVVLGMTLQMFQQLTGANYFFYYGTVIFQATGINNSFVYAGADGTSVILNGINFGTTFYGLYVVEHYGRRKSLMWGSAWMFLMFLIFANVGHFSLDKSDPQKTESSGTAMIVMASFFIFGFAVTWGPIIWTICGEMYPSRYRAKSMALSTASNWLWNFLIAFFTPFITGDIDFLYGYVFAGCNLVAIPLVYFFVVEGQGRTLEEIDTMYILGVKPWKSSEWIAPPPEEMARIRREAGTGDHVEDAEITPAAADRNSDESNAEKEAEKEAEHQA
>XP_007752820_Cladophialophora_yegresii
MGYLDKFHRPELTRESLGLTNWVKYDKYNPHAEGATDARKSLANLDYSPLRRVTMASFLMGVAISMGGFIFGYDTGQISGFLAMPDFLERFGQRHSDGTPYFSNVRSGLIVSLLSIGTLIGALVAGFVADVIGRRLSVTFWCVVFSVGTIVMISAEHHWYQVMMGRWVAGLGVGALSLLVPMYMAETSPRHIRGALISTYQLFITFGIFFASCVNFGTYEHQRHNSSSWRIPLGLNFPWAFILGGGILFFSDTPRYLYRKGHKEEAKRIMEKVYGAPANHYAIHVELEEIEAKLRAEANKEGPLAEWFHMFRAPKMAYRIALGMTLQMFQQLTGANYFFYYGTVIFRATGINNSFVTQMILNGINFGTTFYGLYIVEHYGRRKSLMVGSLWMFMMFLIFANVGHFSLDKQDPQRTESSGTAMIVMASFFIFGFATTWGPMIWTICGELYPSRYRAKGMALSTASNWLWNFLLAFWTPFIVSDIDFLYGYVFAGCNLVAIPLIYFFVIEGQGRTLEEIDTMYILGVKPWKSSTWVPPPPEEIAKIRREAGTAEGLDEAGEIAPAGDRTSDESNMEKEAEKEAEHHA
>XP_016235442_Exophiala_spinifera
MGSFKVPKFQKPTREALGLTNYVSYERYNPHGADSTDARKSLSHLDYSPLRRVTWASFWMGMLVSMGGFIFGYDTGQISGFLAMPDFLERFGQHHHDGTAYFSNVRSGLIVAMLSIGTLIGALIAAPIADLIGRKPSVTFWCCIFAVGNIVMISSEHHWYQIMMGRWVAGLGVGSLSLLVPMYMAETAPRHIRGALISTYQLFITFGIFLASCINFGCFEHQRGSSASWRIPMGLAFVFAFILGAGILIFPETPRFLYRKGKKEEAKQIMLKVYGAPANHYSVYVELEEIEAKLRAETKQDGVVQEWVNMFRAPKMAYRILLGVALQMFQQLTGANYFFYYGTVIFKATGINNSFVTQMILNGINFGTTFYGLYIVEHYGRRRSLMVGSFWMFLMFMIFASVGHFSLDRNDPQSTESSGTAMIVMASFFIFGFATTWGPMIWTICGELYPSRYRAKGMALSTASNWLWNFLLAFFTPFITGDIDFLYGYVFAGCNLLGLLLIYFFVIEGQGRTLEEIDTMYLLGIKPWESRKWEAPPPEEIEKIRREAGAENSVAEAGEVQPATNGAGPADQARNSVEGEKELEHRE
>XP_016265073_Exophiala_oligosperma
MGSFKVPKFQKPTRESLGLTNYVSYAKYDPHSGDSTDARKSLSHLDYSPLRRVTWESFWMGMLVSMGGFIFGYDTGQISGFLAMPDFLNRFGQHHSDGTAYFSNVRSGLIVAMLSIGTLIGALVAAPIADFIGRKPSVTLWCCIFAVGNIVMISSEHHWYQIMMGRWVAGLGVGALSLLVPMYMAETAPRHIRGALISTYQLFITFGIFLAACINFGCYEHQRGNASSWRIPMGLAFVFAFILGAGILIFPETPRYLYRKGQKEEAKKIMLKVYGASENHYSVHVELEEIEAKLRAENKQDGVIQEWVNMFRAPKMAYRILLGVALQMFQQLTGANYFFYYGTVIFKATGINNSFVTQMILNGINFGTTFYGLYIVEHYGRRRSLIVGSFWMFLMFMIFASIGHFSLDRNNPQSTESSGTAMIVMAAFFIFGFATTWGPMIWTICGELYPSRYRAKGMALSTASNWLWNFLLAFFTPFITGDIDFLYGYVFAGCNLLGLLLIYFFVIEGQGRTLEEIDSMYLLSVKPWESRKWEAPPPDEIARIRREAGTGNGVAEAGEIQPAATTAGDEAAARNSTDAEKELEHRE
>XP_013310777_Exophiala_xenobiotica
MGLMKVPKFQMPTRQSLGLTNYVNYDRYNPHGEDSTDARKSLSHLDYSPLRRVTWASFWMGMLVSMGGFIFGYDTGQISGFLELPDFLDRFGQHHSDGTAYFSNVRSGLIVGMLSIGTLIGALIAAPIADVIGRKPSVTFWCCIFSVGNIVMITSEHHWYQMMMGRWVAGLGVGALSLLVPMYMAETAPRHIRGSLISTYQLFITLGIFLAACINYGCYEHQRSSSASWRIPMGLAFVFAFILGAGILIFPETPRYLYRKGKKDEAKRVMLKVYGAQENHYSVHVELEEIEAKLRAEAVHQGVVQEWINMFRAPKMAYRILLGIALQMFQQLTGANYFFYYGTVIFKATGINNSFVTQMILNGINFGTTFYGLYIVEHYGRRRSLIVGSFWMFLMFMIFASVGHFSLDRNDPQSTESSGTAMIVMASFFIFGFATTWGPMIWTICGELYPSRYRAKGMALSTASNWFWNFLLAFFTPFITADIDFLYGYVFAGCNILGLFLIYFFVIEGQGRTLEEIDTMYILSVKPWDSRKWAAPPPEEIAKIRREAGTENGAAEAGEIQPVAAGAAELARDSESTQAEKELEHRE
>XP_007724911_Capronia_coronata
MGHLKAPKLRLSRESFGLTNHVYYDQYDPKKGGRQDSRKSMANLDYSPLKRVTWQSFWMGCLISMGGLIFGYDTGQISGFLEMPDFRERFGQRHDDGTYYFSNVRSGLIVSLLSIGTLIGALVAAPVADSIGRRLSVTVWSIIFGIGNIVMISSDRHWYQMMMGRWVAGLGVGALSLIVPMYMSETAPRHIRGALISEYQLFITLGIFLAACINFGTYEHQRGNSGSWRIPMGVGFLWPMILGGGILLFPDTPRYLYRKGRVEEAKQVMLKVYGAPPNHYSVHVELEEIGAQLRAEARKEGVIREWIHMWSAPKMAYRIILGMALQTFQQLTGANYFFYYGTTIFRATGINNSFVTQMILNGINFGTTFYGLYIVEHYGRRKSLIVGSCWMFMMFMIFASVGHFSLNRDDPPATESSGTAMIVIASFFIFGFATTWGPMIWTIGGELYPSRYRAKAMALATAANWLWNFLIAFFTPFITGDIDFLYGYVFAGCNLIGMLLVYFFVMEGQGRTLEELDAMYILGVKPWKSSTWVAPPPEEIAAIRRRAGTHEDVAEAGEAGTNPATAPVRPSEDEASTEKEAEHRE
>XP_007731843_Capronia_epimyces
MGFLKAPKPKLTRESLGLTNTVRYDKYDPRNGQADAEARKSLAGLDYSPLKRVTWESFWMGILISMGGFIFGYDTGQISGFLAMPDFLERFGQHHSDGTAYFSNVRSGLIVALLSIGTLIGALVAAPIADLIGRRLSVTFWCIIFCVGNIVMISSDHHWYQMMMGRWNAGLGVGALSLLVPMYMAETAPRHIRGALISTYQLFITLGIFFASCVNFGTYEHQRDNSGSWRIPMGVGFVWPIILGVGILFFPDTPRYLYRKGRVEEAKQVMYKVYGAPPNHYSVHLESEEIALQLRAEAAQEGVVREWLHMFTAPKMFYRICLGVLLQMFQQLTGANYFFYYGTVIFKATGINNSFVTQMILNGINFGTTFYGLYIVEHYGRRKSLIVGGLWMFMMFMIFASVGHFSLNRDDPQSTESSGTAMIVIAAFFIFGFATTWGPMIWTICGELYPSRYRAKAMALSTASNWFWNFLIAFFTPFITHDIDFLYGYVFAGCNLVGVLLVYFFVMEGQGRTLEEIDTMYLLGVKPWKSSSWVAPPPEEIAAIRRAAGTHEDVAEAGEAATSSTANGNANANADVGRDSADNAKAEKDAEHGEQL
>XP_009155072_Exophiala_dermatitidis
MGYFKAPKLTRESLGLTKYVRYDEYDPNSATSDKERKSLAGLDYSPLKRVTWESFWMGILVSMGGLIFGFDTGQISGFLAMPDFLDRFGQRRDDGTAYFSHVRSGLIVSLLSIGTLIGALIAAPIADAIGRRLSVTFWCIIFCVGNIVMISADHHWYQVMMGRWVAGLSIGGLSLLVPMYMSETAPRHIRGALISTYQLFITLGIFIAACINYGTNEHQRDNSGSWRIPMGVGFGWAIILGTGILLFPDTPRYLYRKGRKEEAKQIMLKVYGAPPNHYSVHMELEEIEAKFRAESAQQGAIREWINMFSAPKMAYRILLGMLLQMFQQLTGANYFFYYGTVIFESTGIKNSFVTQMILNGINFGTTFYGLYVVEHYGRRKSLIFGSLWMFLMFMIFASVGHFSLDINTPENTESSGTAMIVIAALFITGFATTWGPIIWTLCGELYPSRYRAKAMALSTASNWLWNFLIAFFTPFITDDIDFLYGYVFAGCNLVACMLVYFFVIEGSGRTLEEIDTMYILGVKPWKSASWIAPPPEEITKIRRQAGTHEDVEEAGEAAARSSDGTEAEKETQHRE
>XP_013260485_Exophiala_aquamarina
MGYLKTPKFSRPKLTRESLGLTTWVQYDKYNPRSEHSTDARKSLADLDYSPLRRITWPSFWMGILISMGGFIFGYDTGQISGFLEMPDFLERFGQRHSDGTFYFSNVRAGLIVALLSVGTLFGALIAGPIADIIGRKPSVTFWCGIFCVGNIVMISSDHHWYQMMMGRFVAGLGVGSLSLLVPMYMAETAPRHIRGALISTYQLFITFGIFFASCINFGTYEHQRGNSGSWRIPLGVGFIWPLILGAGVLLFPETPRFDFRKGQTERAKETMLKVYGAPPNHYSVHLELEEIEAKLRAEAAQEGFVREWVHMFSAPKMGQRIALGMLLQMFQQLTGANYFFYYGTTIFQATGINNSYVTQMILNGINFGSTFYGLYIVEHYGRRKSLMVGGLWMSAMFFIFANVGHFSLNRDDPQATESTGTAMIVIASFFIFGFATTWGPMVWTICAELYPSRYRGKGLALSTASNWGWNFLIAFFTPFITGDIDFLYGYVFAGCNLVGVLLIYFFVIEGQGRTLEEIDTMYITGVQPWKSSKWIPPSAEEIAKIRREAGTVDAAEAGEITPAPATAADVPRDSESTEAEKELEHRA
>XP_016220759_Exophiala_mesophila
MGHLKAPNFRKPQLTREGLGLTTWVKYDKYNPHSDQSTDARKSLADLDYSPLRRITLQSFLMGILISMGGFIFGYDTGQISGFLEMPDFLERFGQRHSDGTYYFSNVRAGLIVALLSIGTLIGALVAGPVADIIGRRISVTIWCGIFCIGNIVMISSIHHWYQMMMGRWVAGLGVGALSLLVPMYMSETAPRHIRGALISTYQLFITFGIFFAACINFGTYEHQRGSSASWRIPLGVGFVWPFILGAGVLLFPETPRYDYRKGYTQRAKETMLKVYGAPPNHYSVHVELEEIEAKLKSEAAKESALREWIHMFSAPKMAYRIALGMGLQMLQQLTGANYFFYYGTTIFQATGINNSYVTQMILNGINFGSTFYGLYIVEHYGRRKSLIVGGLWMSAMFFIFANVGHFSLNRDDPPSTESSGTAMIVVASFFIFGFATTWGPMIWTICGELYPSRYRAKGMALSTASNWFWNFLIAFFTPFITGDIDFLYGYVFAGCNLVAVVVVYLFVMEGQGRTLEELDTMYILGVKPWQSSSWEAPPAEEISRIRKEAGTEDAAEAGEIQPSQAPATHNRDSDSTEAEKETEHRE
>XP_013273621_Rhinocladiella_mackenziei
MGFLKSPKFTFKRPKLTRESLGLTNYVSYDRYNPHSTGATDARKSLGNLDFSPLPRVTWASFWMGILISMGGLIFGYDTGQISGFLAMPDFLERFGQHHSDGTAYFSNVRSGLIVAMLSIGTLIGALIAAPIADYIGRRLSVTFWCCVFCVGNIVMIASEHHWYQIMMGRWVAGLGVGALSLLVPMYQAETAPRHIRGALISTYQLFITLGIFLAACINYGTYEHQRHKSASWRIPMGIGFIWAFILGAGILFFPDTPRFLYRRGKKEEAKQIMYKVYGAPPNHYSVYVELEEIEAKLRAEAVQEGLIREWIHMFSAPKMAYRILLGMLLQMFQQLTGANYFFYYGTVIFQATGINNSFVTQMILNGINFGTTFYGLYIVEHYGRRRSLMVGSFWMFLMFMIFASVGHFSLDRDNPPNTESSGTAMIVLASFFIFGFATTWGPMIWTICGELYPSRYRAKGMALSTASNWLWNFLLAFFTPFITGDIDFLYGYVFAGCNLVGFLLIYFFVIEGQGRTLEELDTMYILGIKPWESRKWVAPPPEEITKIRREAGTEDNVAEAGESQPPVANGANDDANAEKDLEHHE
>XP_017997390_Phialophora_attinorum
MKGLSFGNKVYFDKYNPDSEKGTDVRRSLAHLDYSPLPRVTGRSFMMGVLISMGGLIFGYDTGQISGFLEMPDFLERFGQRKDDGTPYFSDVRSGLIVALLSIGTLFGALIAAPVADKIGRRLSVTLWSIVVSVGFVIQISANTAWYQVMIGRFISGLGVGALSLLVPMYQAETAPPYIRGALISTYQLFITLGIFLAACFNFGTYEHQRNNSGSWRIVLALGWVFALILGVGILAFPDTPRYDYRQGRVDKAKETMMKVFGAPAHHYAVHSELEEIEAKLRAEAQITHGPIREYINMFRAPRMGYRILLGVVLQMFQQLTGANYFFYYGTTIFKGVGINNSYVTQMILNGINFGVTFIGLYLVEHYGRRKSLIGGSIWMFVCFMIFASVGHFALDQEDPSRTQSASTAMICFACFFILGFATTWGPMVWAIIGELYPSRYRAKSMALATASNWLWNFLIAFFTPFITKAIDFRYGYVFAGCNLAAGFLVYFFVLEGQGRTLEELDTMYIEKVVPWKSSKWIPPSKEEMSRIRKEAGTELSPDGAGGVDNRGTLSGETERADDGFARKESAGDAGVGHQERV
>NP_587739_Schizosaccharomyces_pombe
MAKILTIVMLVFVSMAGWMFGADTGSIGGITNMRDFQSRYADRYDPVTDTYSYSSARQGLLVGMVNTGTTVGCLLSSPLGDRFGKRKCIMGWTLVYITGVIVQLTTIPSWVQMMVAKIWTGLGIGALSVIAPGYQSESSPPHIRGAIVTTYQLFITLGIFIAACINMGTHKYTTHPEAQWRVPIGINLLWGILMFFGMLFLPESPRYLAVKGRNEECMKILTRNAGLPADHPIMQKEYNAIQADVEAELAGGPCSWPQIFSNEIRYRTLLGMGVMAFQQLTGNNYFFYYGTQVFRGTGLNSPFLAALILDAVNFGCTFGAIFVLEYFGRRGPLIVGGVWQSICFFIYASVGDRALTRPNGTSNHRAGAVMIVFSCLFIFSFAQTWAPAAYVIVGESYPIRYRSKCAAVATASNWFWNFMISFFTPFISNSIGFKYGYVFAACNLCAAIIIFLFAKETKGLTLEEINQLYLSNIKPWNTGAYQRDREDIKQSDSEKERGPTSKLHEYVEHAPNSYASTHSTESENYPQQVTNPVGL
```
