## Supplementary material for "Coding Sequence Insertions in Fungal Genomes are Intrinsically Disordered and can Impart Functionally-Important Properties on the Host Protein": fasta protein sequences: XP_719478.2_blasthits_fa.txt

```
>XP_719478_Candida_albicans
MSLWVDKYRPRTLDQLTYHDSITNSLRALAKSGDFPHLLVYGPSGSGKKTRIYCTLNEIFGPQVEKLKIDVKNFVTSSNRKLEFNVLSSSNHLEITPSDMGNNDRVVIQDLLKDVASTEQVDFANQSRAKHRFKIVIINEADSLSRDAQAALRRTMEKYSSNIRLILVCNSISNIIAPIKSRTLLVRIPSPSVDDINHILGHVAEKESLKFSTHNDSEINHFYSKVAETSNRNLRRCLLSFETISMQNETINVRSDVAKIALDWEAIIRNMAISIQKNQNVATLAKTRVVLYELLSHCIPARIILKTLLFDLIDIFSNNNELVSELINQASIFDERLSLGSKSIFHLEGFVAKSMVSISNLK
>XP_002418069_Candida_dubliniensis
MSLWVDKYRPRTLDQLTYHDSITKSLRALAKSGDFPHLLVYGPSGSGKKTRIYCTLNEIFGPQVEKLKIDVKNFVTSSNRKLEFNVLSSSNHLEITPSDMGNNDRVVIQDLLKDVASTEQVDFANQSRAKHRFKIVIINEADSLSRDAQAALRRTMEKYSSNIRLILVCNSISNIIAPIKSRTLLVRIPSPSVDDINHILSHVAEKESLKFNTNNDSEIDHFYSKVAEASNRNLRRCLLSFETISMQAETINVRSDVAKVALDWETIVRNMAINIQKNQNVATLAKTRVVLYELLSHCIPARIILKTLLFDLIDLSSKNNQLVLELINQASIFDERLSLGSKSIFHLEGFVAKSMVSISNLK
>XP_002546856_Candida_tropicalis
MSLWVDKYRPKTLDQLSYHDSITQSLRALAKSGDFPHLLVYGPSGSGKKTRIYCTLNEIFGSQVEKLKIDVKNFVTSSNRKLEFNVLSSANHLEITPSDMGNNDRVVIQDLLKDVASTEQVDFANQSRTKHRFKIVIINEADSLSRDAQAALRRTMEKYSSNIRLILVCNSISNIIAPIKSRTLLVRIPSPSVDDISNILNNVAESEAIKFKATNELAMKKFYNDIATTSNRNLRRCLLSFESISMQNETIDTNSDVGKLELDWEVIITNMANNIKAHRTITTLSKSRIVLYELLSHCIPARTILKTLLFDLVNLFVDNARLVQELVALASIFDERLSLGTKSIFHLEGFIAKSMVAIDQFI
>XP_003867042_Candida_orthopsilosis
MSLWVDKYRPKTLSQLSYHESITQNLRALSKSGDFPHLLVYGPSGAGKKTRIYCTLHEIFGSSVEKLKIDVKNFVTTSNRKLEFNVLSSPYHLEITPSDMGNNDRVVIQDLLKDVASTEQVDFGNQNNRRHRFKVVIINEADSLSRDAQAALRRTMEKYSSNIRLILVCNSISNIIAPIKSRTLLVRIPSPSVENISSILGHVAEKEHVKFSSSNGQEIAQFYSQVATTSHCNLRRSLLAFETIYMQNETINVKQLHSVIVLDWEIVIKNMAKTITTSRNVATLAKLRTVSYELLSHCIPARTILKNLLFELINLAAGKTALIQEIVKVASTFDERLSLGQKSIFHLEGFVAKIMVAIDNYS
>XP_001528727_Lodderomyces_elongisporus
MSLWVDKYRPKTLAQLSYHKDITQNLQALSKSGDFPHLLVYGPSGAGKKTRIYATLHAIFGVSVEKLKIDVKTFTTPSNRKLEFNVLSSPHHLEITPSDMGNNDRVVIQDLLKDVASTEQVDFGNQSSKRHRFKVVIINEADSLSRDAQAALRRTMEKYSSNIRLILVCNSISNIIAPIKSRTLLVRIPSPSVAEISLILHDVAQEEKVKFSSTDQQALTGFYEQVATVSNRNLRRALLAFETICMQNETINVKQMHSVIVLDWELIIRNMAKSISTTRNVANLAKLRTATYELLSHCIPARTILKGLLFELIKLEKGKTKLIAEIVKIASIFDERLSLGTKSIFHIEGFIAKSMVAIDDLS
>XP_007375157_Spathaspora_passalidarum
MSLWVDKYRPKTLDQLLYHDSITQSLKALSKSGDFPHLLIYGPSGAGKKTRIYCTLNEIFGSSVEKLKIDVKTFVTSSNRKLEFNVLSSPYHLEITPSDMGNNDRVVIQDLLKDIASTEQVDFNNQSSSKTKHRFKIVIINEADSLSRDAQAALRRTMEKYSSNIRLILVCNSISNIIAPIKSRTLLVRIPSPSITDINSILSNISVKEGIKFSSNDLEPFYTKVSTASNRNLRRALLSFETLTMQNETIKPETNLSIINLDWEVIIKNIANNIKTARNVATLAKIRTVFYELLSHCIPARIILKTLLFNLIEIIPDVRVVQELVNLASVFDERLSLGQKSIFHLEGFVAKSMVTIDQYN
>XP_043047478_Scheffersomyces_spartinae
MSLWVDKYRPKTLAQLSYHDRISQNLKALSASGDFPHLLVYGPTGAGKKTRVYATLQEIFGSAVERLKIDVKTFTTSSNRKLEFNVISSPYHLEITPSDMGNNDRVVIQDLLKDVASTEQVDFTSSKVKHRFKVVVINEADCLSRDAQAALRRTMEKYSANTRLILVCNSISNIIPPIKSRTLLVRIPKPTIEEIGDILNMVAKKEQVKFNSNDPQAITSFLNNLAEKSDRNLRRSLLAFETISMQNETIPITNNSGPQLTLDWEIIISGIADAVLKSRSVATLAKLRDAYYELLAHCIPAKIILKTLLFNLIEKLGDSNVVPKLVELASDYDERLSLGQKSIFHLEGFTANAMVALES
>XP_001382764_Scheffersomyces_stipitis
MSLWVDKYRPKTLDQLSFHDSISQNLRALARSGDFPHLLIYGPSGAGKKTRIYATLNEIFGSQVEKLKIDVKTFVTSSNRKMEFNVLSSAYHLEITPSDMGNNDRVVISDLLKDVASTEQVDFSHQNTSKTKHRFKVVVINEADSLSRDAQAALRRTMEKYSSNIRLILVCNSISNIIPPIKSRTLLVRIPSPSTTAISSILGQVAKKEGIKFSSSNELDIQKYLVTLADTANRNLRKALLSFETVAMQNETIQLDNKTLTIVTLDWEEIIKNMSNTIRINRNVATLASVRVVLYELLAHCIPPRIILKTLMFNLIKNFKDDAVISQLVDLGSVFDERLSLGSKSIFHLEGFVAKSMVVIDSN
>XP_020065563_Suhomyces_tanzawaensis
MSLWVDRYRPKSLSQLTYHDSITQNLAALSKSGDFPHLLVYGPSGAGKKTRIYSTLNEIFGAQVEKLKIDVKTFTTSSNRKLEFNVLSSNHHLEITPSDMGNNDRVVIQDLLKDVASTEQVDFQNSQKKHRFKIVIINEADSLSRDAQAALRRTMEKYSTNIRLVLVCNTISNIIAPIKSRTLLVRIPSPSVHDISQVLLKVSKKEGLKYSTNNEDEIVRFLDNVAQHANRNLRRALLSFETLAMQQETIQTGNNLDILNLDWEIIIKNMSRQIKTNRNVATLAKVRVIFYELLAHCIPARTILKTLLFELLGLFDDTSIIEGLVELASVFDERLSLGLKSIFHLEGFVAKAMVVMEHGS
>XP_020076555_Hyphopichia_burtonii
MSLWVDKYRPKKLDQLSYHSNITQNLKALASTGDFPHLLVYGPTGSGKKTRIYSTLNELFGSQVEKLKIDVKTFTTSSNRKLEFNVLSSPYHLEITPSDMGNNDRVVIQDLLKDVASTEQVDFQNTSKSNMKHRFKIVIINEADSLSRDAQAALRRTMEKYSSNIRLIMVCNTTSNIIAPIKSRTLLVRIPAPSSKDIAQILNHISIKEGVKFTTNDENEKLAFLEKLAESSDRNLRKSLLSFETISMQNESIPINNTSLIVLDWEEIIKNLSKSILASKTVANLAKIRVVFYELLSHCIPARIILKKLAFNIIEMTKDKHPGSTINLIELAAIFDERLSLGQKSIFHLEGFVAKAMVELS
>XP_015466774_Debaryomyces_fabryi
MSLWVDKYRPKNLKQLSYHESITQNLAALASTGDFPHLLVYGPPGSGKKTRIYCTLHELFGPQVEKLKIDVKVFTTSSNRKLEFNVLSSPYHLEITPSDMGNNDRVVIQDLLKDVASTEQVDFSNQSKSASKHRFKVVIINEADSLSRDAQAALRRTMEKYSANIRIIMICNTTSNIISPIKSRTLLVRIPAPSDQEISNILLCIADKESVKFNPHNETKKQEFFNKVSKSSERNLRKALLCFETILMQGELIAINNTDLAVIALDWEVIIQNLAKSIVSNRTVANLAKVRVVFYELLSHCIPPRIILKKLLFNLIEVSNSNAAITQSLVEIGAVFDERLSLGQKSIFHLEGFVAKSMVALEKQ
>XP_002770358_Debaryomyces_hansenii
MSLWVDKYRPKSLEQLSYHESITQNLAALASTGDFPHLLVYGPPGSGKKTRIYCTLHELFGPQVEKLKIDVKVFTTSSNRKLEFNVLSSPYHLEITPSDMGNNDRVVIQDLLKDVASTEQVDFSNQSKSASKHRFKVVIINEADSLSRDAQAALRRTMEKYSANIRIIMICNTTSNIISPIKSRTLLVRIPAPSHKEISNILSNIADKESVKFNPSNESKKQEFFDKVSKNSDSNLRKALLCFETISMQSESIAINNTDSAMIALDWEVIIQNLAKSIISNRTVANLAKVRVVFYELLSHCIPPRIILKKLLFNLIEVSNSNESITQSLVEIGAVFDERLSLGQKSIFHLEGFVAKSMVALEKQ
>XP_006689982_Yamadazyma_tenuis
MSLWVDKYRPRRLDALSYHAPITASLKALASTGDFPHLLVYGPSGSGKKTRVYATLHELFGPQVEKLKIDVKTFTTSSNRKLEFNVLSSPFHLEITPSDMGNNDRVVIQDLLKDIASTEQVDFSNSKNNGTPKHRFKVVIINEADSLTRDAQAALRRTMEKYSANIRLIMISNTTSNIIPPIKSRTLLVRIPAPSVADITAILADVATKESVHFTADPVQSGFLSQVAANSDQNLRRALLSFETISMSNASVACDGQNAVVTLDWEVIIKNVSSSIYTNRSVSNLAKTRVVFYELLAHCIPARIILKGVLFELLRLCNNHSKAQQLVEIGSMFDERLSLGSKAIFHLEGFVAKAMVALE
>XP_001482187_Meyerozyma_guilliermondii
MSLWVDKYRPRSLDQLSFHDSITNNLRALASTGDFPHLLVYGPSGSGKKTRIYSTLHELYGPLVEKLKIDVKKFTTTSNRKLEFNVLSSPHHLEITPSDMGNNDRVVIQDLLKDVASTEQVDFTAKASSPRHKFKVVVINEADSLSRDAQAALRRTMEKYSSNIRLIMVCNTTSSIISPIKSRTLLVRIPAPTTAEIALVLTTIADKETVKFNPGDEETRQKFFEQLATNCNRNMRRALLCFETILMQTETININNPKQAIVDLDWEVIILNLAQSIYTQRTVANLAKVRVVLYELLSHCIPPAVILKTLLFDLIKLANKDLLTRDLVGVAAVFDERLSLGQKSIFHLEGFVAKAMLAIDSI
>XP_018709814_Metschnikowia_bicuspidata
MSLWVDKYRPRSLDALTFHDNVTSSLRALASTGDFPHLLVYGPNGAGKKTRIYSTLNELFGAQVEKLKIDVKTFTTSSNRKLEFNVLSSPYHLEITPSDMGNNDRVVIQDLLKDVASTEQVDFSNQAKSASKHRFKVVVINEAESLSRDAQAALRRTMEKYSSNIRLILVCNTISNIIAPIKSRTLLVRIPAPTLTEIADVLRIVVLKESVKLSTSHEGAQNTFFETIAGAADRNLRRALLSFETICMQSETVDVQNVNAAFIVLDWEQIIKNIAVSMRRDKSVANLAKLRVTFYELLSHCIPPRLILKTLALHLVQMEQARTPEIVACAAVFDERLSLGLKAIFHLEGFAAKAMVAMS
>XP_002615494_Clavispora_lusitaniae
MGDKACTVSIPYAMSKNARVQLFISPMSLWVDKYRPKKLENLSYHDSITKSLQSLASSGDFPHLLVYGPSGAGKKTRIYTTLNELFGAQVEKMKIDVKTFTTSSNRKLEFNVLSSPHHLEITPSDMGNNDRVVIQDLLKDVASTEQVDFASQGRPKHRFKIVLINEADSLTRDAQAALRRTMEKYSANIRLIMVCNTIANIIAPIKSRTLLVRIPAPSKGEIASILSGVAEKEAVKFNPPNDDQARQVYLETVAEASDRNLRRALLSFETLCMQNETIQLKNLEAAAITLDWELIIQNITKSILSEPKVATLAKLRLTFYELLSHCIPARLILKMTALQLMERLDPAKGTKVLEIAATFDERLSLGQKSIFHLEGFAAKAMVVVSS
>XP_025340485_Candida_haemuloni
MSLWVDKYRPKKLDQLSFHASTTDHLRALASTGDFPHLLVYGPTGAGKKTRIYATLNELFGAQTEKLKIDVKTFTTSSNRKLEFNVLSSPYHFEITPSDMGNNDRVVIQDLLKEVASTEQVDFSNQSKSGQKHRFKVVIINEADSLSRDAQAALRRTMEKYSSNIRIIMVCNMVSSIIPPIKSRTFLVRVAAPSTKEIADILGYVAQKESVKFSNNDEEVKQKYLESVASGSSRNLRRALLSFETLTMQQETLAVDNVGASAVPLDWESIILSMARSVLQNKTVANIGKLRVTFYELISHCIPPRLILKELAMHIMRALGNDTKRVVAVIELAAIFDERLSLGSKAIFHLEGFVAKTMVALG
>XP_024715304_Candida_pseudohaemulonis
MSLWVDKYRPKKLEQLSYHNATTDHLRALASTGDFPHLLVYGPTGAGKKTRIYATLNELFGAQVEKLKIDVKTFTTASNRKLEFNVLSSPYHLEITPSDMGNNDRVVIQDLLKDVASTEQVDFSSLSKQGPKHRFKVVIINEADSLTRDAQAALRRTMEKYSSNIRIIMVCNMVSSIISPIKSRTFLVRVAAPSIKDIADILGHVSQKEAVKFNTTDEDAKYKYLESVAAGSGRNLRRALLSFETLSMQQETLDVNNLNATAVPLDWESIIVTLAHSVMKERSVANVGKLRQTFYDLIAHCIPPRLILKELAMHIMRALGNDTKKVVAVVELAAIFDERLSLGLKAIFHLEGFVAKTMVALN
>XP_025339124_Candida_duobushaemulonis
MSLWVDKYRPKKLEQLSYHNATTDHLRALASTGDFPHLLVYGPTGAGKKTRIYATLNELFGAQVEKLKIDVKTFTTASNRKLEFNVLSSPYHLEITPSDMGNNDRVVIQDLLKDVASTEQVDFSSSSKQGPKHRFKVVIINEADSLTRDAQAALRRTMEKYSSNIRIIMVCNMVSSIISPIKSRTFLVRVAAPSVKDIADILGHVSQKEAVKFNTTDEDAKYKYLESVAAGSGRNLRRALLSFETLSMQQETLDVNNLNATAVPLDWESIIVTSAHSVMRERSVANVGKMRQVFYDLIAHCIPPRLILKELAMHIIRALGSDTKKVVAVVELAAIFDERLSLGSKAIFHLEGFVAKTMVALN
>XP_028890645_Candida_auris
MSLWVDKYRPKKLEQLSFHHSTTEHLRALASTGDFPHLLVYGPTGAGKKTRIYSTLNELFGAQTEKLKIDVKTFTTTSNRKLEFNVLSSPYHMEITPSDMGNNDRVVIQDLLKEVASTEQVDFSNQGKNGPKHRFKVVIINEADSLSRDAQAALRRTMEKYSSNIRIIMVCNMISSIISPIKSRTFLVRVAAPSTKDIADILGNIAKKESVKFTSDDEVAKQKYLEAVAASSGRNLRRALLSFETLAMQQDVLDVNNLEATAVALDWESIIINMARSVMQNKTVANLGKLRMTFYELLSHCIPARLILKELAMHIMRALGNDTKRVVAVIELAAVFDERLSLGSKAIFHLEGFVAKTMVALS
>NP_009644_Saccharomyces_cerevisiae
MSLWVDKYRPKSLNALSHNEELTNFLKSLSDQPRDLPHLLLYGPNGTGKKTRCMALLESIFGPGVYRLKIDVRQFVTASNRKLELNVVSSPYHLEITPSDMGNNDRIVIQELLKEVAQMEQVDFQDSKDGLAHRYKCVIINEANSLTKDAQAALRRTMEKYSKNIRLIMVCDSMSPIIAPIKSRCLLIRCPAPSDSEISTILSDVVTNERIQLETKDILKRIAQASNGNLRVSLLMLESMALNNELALKSSSPIIKPDWIIVIHKLTRKIVKERSVNSLIECRAVLYDLLAHCIPANIILKELTFSLLDVETLNTTNKSSIIEYSSVFDERLSLGNKAIFHLEGFIAKVMCCLD
>XP_018223128_Saccharomyces_eubayanus
MSLWVDKYRPKSLNALSHNEELTHFLKSLSDQPRDLPHLLLYGPNGAGKKTRCMALLESIFGSGVYRLKIDVRQFVTASNKKLELNVVSSPYHLEITPSDMGNNDRIVIQELLKEVAQMEQVDFHDSKDGLAHRYKCVIINEANSLTKDAQAALRRTMEKYSKNIRLIMICDSMSPIIAPIKSRCLLVRCPAPSDNEISNILSDVATNERIHLETKEILLKIASESNGNLRVSLLMLESMALNNELTLKVSSPIIKPDWIIVIQKLARKVVKERSVNSLIECRAVLYDLLAHCIPANVILKELTFALLSVETLNTVQKASVIENSSVFDERLSLGNKAIFHLEGFIAKVMCTLD
>XP_033764684_Saccharomyces_paradoxus
MSLWVDKYRPKSLNALSHNEGLTNFLKSLSDQPRDLPHLLLYGPNGTGKKTRCMALLESIFGSGVYRLKIDVRQFVTASNRKLELNVVSSPYHLEITPSDMGNNDRIVIQELLKEVAQMEQVDFQDSRDGLAHRYKCVIINEANSLTKDAQAALRRTMEKYSKNIRLIMICDSMSPIIAPIKSRCLLVRCPAPCNNEISTILSDVVTNERIQLETKDILQRIAHESNGNLRVSLLMLESMALNNELTLKSSSPIIKPDWIIVIQKLTRKIVKERSVNSLVECRAVLYDLLAHCIPANIILKELTFSLLDVETLSTMNKSSIIEYSSVFDERLSLGNKAIFHLEGFIAKVMCSLD
>XP_003674035_Naumovozyma_castellii
MSLWVDKYRPKTLKTLSHTEPLTALLNSLSQQPKDLPHLLFYGPNGSGKKTRCMTLLESIFGSGVYRLKIDIREFVTPSNRKLELNVVSSPYHLEITPSDMGNNDRIVIQELLKEVAQMEQVDFQESKDGLAHRYKCVVINEANSLTRDAQAALRRTMEKYSRNIRLIMLCDSMSSIISPIRSRCLMVRVPAPVNNEIVSILGNVVEMEKINLENGSILNQIARECNGNLRTALLMLESMSLNNEMQLKVGTPIVRPDWLVVILKLSNKIQREKTVGSLIECRAILYDLLAHCIPAKTILQELTLALLKNSGISKDKMKLGIIECASVFDERLSLGNKAIFHLEGFIAKVMCILDE
>XP_003667932_Naumovozyma_dairenensis
MSLWVDKYRPKTLKTLSHTESLTNVLKSLSHQPKDLPHLLMYGPNGSGRKTRCMALLESIFGSGIYRLKIDIRQFVTASNKKLELNVVSSPYHLEITPSDMGNNDRIVIQELLKEVAQMEQVDFQDSNDGLAHRYKCVIINDANSLTRDAQAALRRTMEKYSRNIRLIMLCDSMSSIISPIRSRCLMIRVPAPLNGEIVNILNEVASKENVKIENGSILNHIAKESNANLRVALLMLESMSLNNELNLKVNTPIIRPDWMVVILKLGNKIQKDKSVGCLIECRAILYDLLAHCIPAKTILQELTFALIKNPNIVKDKYKIGIIESSSLFDERLSLGNKAIFHLEGFIARVMCILDGST
>XP_003958654_Kazachstania_africana
MSLWVDKYRPKSLKTLSHSSDLTELLTSLSEHPRDLPHLLLYGPNGSGKKTRCMALLESIFGPGVYRLKIDIRQFVTASNRKLELNVVSSPYHIEITPSDMGNNDRIVIQELLKEIAQMEQVDFENSKEGLAHRYKCVIINEANSLSRDAQAALRRTMEKYSKNIRLIMLCDSMSSIIAPIKSRCLLIRCPAPANDELVSILSRIVTEENVQLESGVILNNIAKEANGNLRVATLMLESMALSNEMQLKTSTTIIKPDWIVVVTSMANKIQRERTVGCLVECRAVLYDLLSHCIPAKTILQELTFALVNSPIPGIITQNKMIKIIDLASTFDERLSLGNKAIFHLEGFIAKCMVAIDSDI
>XP_022465745_Kazachstania_naganishii
MSLWVDKYRPRTLKQLNHSDELTHLLTSLQEQPRDLPHLLLYGPNGAGKKTRCMCLLESIFGGGVYRLKIDVRHFVTPSNRKLELNVVSSPYHLEITPSDMGNNDRIVIQELLKEVAQMEQVDFENSKDGIAHRYKCVVINEAHSLTRDAQAALRRTMEKYSRNIRLIMICDSMSPIIAPIRSRCMLIRCPAPTDDETIKILAEVASKENVKVESGSVFQKIVEQSSGNLRVATLMLESMSLCNEMQLKMSTPILKPDWMVVISNIGVKVTRERNVACLVECRSILYDLLSHCIPAKTILQELTFALIKDTSLDKTKRIDILSHASTFDERLALGNKVIFHLEGFLARVMCTLDGTS
>XP_445491_Candida_glabrata
MSLWVDKHRPKTLKTLSYNDDLTRFLSSLAMNPRDLPHLLIYGPNGSGKKTRCMALLESIFGSQVYRLKIDVRRFVTPSNRKLELNVVSSPYHLEITPSDMGNNDRVVIQELLKEVAQMEQVDFQDGSSGIANRFKCVIINEANSLTRDAQAALRRTMEKYSKNIRLIMLCDSMSSIISPIRSRCLMIRSPAPQMKDITKTLKDVASEENVNIVDQVILDKVANESNGNMRLALLMLESMSLSNEMQLKENTPVIKPDWMVVILKLANKIKKERSVSSLVECRAVLYDLLAHCIPAKVILQELAFALISDKTTPDSSRVEIIDHASVFDERLCLGNKAIFHLEGFIAKVMCTLDK
>XP_004178623_Tetrapisispora_blattae
MSLWVDKYRPKSLNELSHNDDLTTLLQSLSSYHKDLPHLLLYGPNGVGKKTRCMSLLQSIFGSNVYRLKIDIRNFTTPSNRKLELNVINSQYHIEITPSDMGNNDRIVIQELLKEIAQMEQVDFQSSSGNGGAASTGLAHRFKCVIINEADCLSRDAQAALRRTMEKYSRNIRLIMISNSLSPIISPIKSRCLLIRCPSPSDEEHLALLKKIVDAENVNVESDDILKKIVKESNNNIRTSVLMLESMALSNEFNLKSTSPIIKPDWLNTIIKLSMKIKKDRSVPCIVECRSIIYDLLAHCIPPKIILQELTFQLLKNYNNSIKVTDENILDIMSISSTFDERLALGNKPIFHLEGFIAKVMLALDN
>XP_003688152_Tetrapisispora_phaffii
MSLWVDKYRPKTISKLSHNDSLTEFLTSLTVQARDLPHLLLYGPNGSGKKTRCMALLEAIFGPGVYRLKIDVRQFVTPSNKKLELNVVSSPYHLEITPSDMGNNDRIVIQELLKEVAQMEQVDFQDSKDGLAHRYKCVIINEADSLTRDAQAALRRTMEKYSKNIRLIMICDSMSSIISPIKSRCLMIRSSAPTDEEIVNILKDIAEKEGVTVASDDILKKVAIEADGNLRVAILMLESMALTNELSLKSNTVIIKPDWLVVILKLANKIQRERSVACLVECRAVLYDLLAHCIPARVILENLTFALLKQSGNSSSVKADIINIASIFDERLSLGNKVIFHLEGFIAKVMVALDKS
>XP_001642477_Vanderwaltozyma_polyspora
MSLWVDKYRPRTLDSLTHNGSLTELLKSLSHQPKDLPHLLLYGPNGSGKKTRCMALLESIFGSGVYRLKIDVRQFVTSSNRKLELNVVSSPYHLEITPSDMGNNDRIVIQELLKEVAQMEQVDFQESKDGLAHRYKCVVINEADSLTRDAQAALRRTMEKYSKNIRLIMVCDSMSSIIPPIKSRCLMIRCSAPTDDEVVQNLMEVSKKENLQIESNDILNKIAIESDGNLRLGLLMLESMALTNELQLKSSTAIIRPDWLVVILKLTNKIQRERSVSSLIECRAILYDLLAHCIPPKIILEELTFSLLKNPENSDSIKTKIIDCSSTFDERLALGNKAIFHLEGFIAKVMCALDNK
>XP_003682169_Torulaspora_delbrueckii
MSLWVDKYRPKSLQTLSHNDDLTNLLQSLSHQPRDLPHLLLYGPNGSGKKTRCMSLLASIFGSGVYRMKIDVRQFVTPSRRKLDLNVVSSAYHLEITPSDMGINDRIVIQELLKEVAQMEQVDFQDSADGLSHRYKCVVINEADSLTRDAQAALRRTMEKYSRNIRLIMVCDSMSSIISPIKSRCLMVRCPAPTDQETIKILNEVVTAENVKLESPEVLEKIATTSNGNLRTALLTLETMALNNEMNLRLNTPVIRPDWESVILKMANKIQKERSVGCLIECRAILYDLLAHCISARIILQELTFALMKNNNGDKVKIQIIESSSVFDERLSLGNKAIYHLEGFIAKVMCAIEG
>XP_037142099_Zygotorulaspora_mrakii
MSLWVDKYRPRSLDTLSHNDDLTNLLKSLAHRPRDLPHLLLYGPNGSGKKTRCMSLLESIFGAGVYRMKIDVRQFVTPSNRKLDLNVVSSPYHLEITPSDMGNNDRIVIQELLKEVAQSEQVDFQDSKEGLAHRYKCVIINEADSLTRDAQSALRRTMEKYSRNIRLIMVCDSMSSIIAPIKSRCFMIRCPAPQDRETIEILKIVAKEENVKLESETILQDIATASSGNLRVALLMMESMSLANEMQLKSTTPIIRPDWESVILKMANKIQKDRSVDCLLECRSIIYDLLAHCISAKIILQELTFALMKNANSEKIKVDIISTSSMFDERLSLGTKSIYHLEGFIARVMCCMDSSQ
>XP_002497762_Zygosaccharomyces_rouxii
MSLWVDKYRPRSLDTLSHNGHLTSVLQSISQQPRDLPHLLLYGPNGSGKKTRCMALLESIFGQGVYKMKIDVRQFVTPSNRKLDLNVVSSAYHLEITPSDMGINDRIVIQQLLKEVAQMEQVDFQESQDGLAHRYKCVVINEADSLTRDAQAALRRTMEKYSRNVRLIMLCDSVSSIISPIKSRCFMVRCPAPPNDETVNILNYVASKEKVQLESDEVLKVIAQESEGNLRKALLMLESMALCNEMQLKKSTPIIKPDWESVISKLATKIQKEKSVGCLVECRSFLYDLLAHCIPARTILQELTFALLRNSSNEKAKIAILQTSSIFDERLSLGNKPIYHLEGFVARAMCSM
>XP_003648088_Eremothecium_cymbalariae
MSLWVDKYRPKSLSSLSHSPILTKQLDALASSAKDLPHVLFYGPDGSGKKTRCMSLLAGIFGSGVFKMKIDARQFVMQSNNRKLELNVISSPYHLEITPSDMGNNDRVVIQELLKEVAQMEQVDFQTTSDGLARRYKCIVINEADALTRDAQAALRRTMEKYSRNIRIFMLCDSMSNIIAPIKSRCLVVRVPAPQTLEMAKIMETVCMSEGVTASEQKLQEIAEFSNGNLRLALLTLESMCFQNDLKLTDSAVLIKPDWMVVILKLANKILKERSVGSLVECRAILYDLLSHCIPPNIILHELVFGLLKSISSTQMKLAVIEWGSVFDERLALSSKAIYHLEGFLVRIMCVIDNSL
>NP_983793_Eremothecium_gossypii
MSLWVDKHRPKSLTSLSHTASLTKQLEALAGSAKDLPHILLYGPNGSGKKTRCMGLLASIFGAGVYKLKIDVRQFVTPSNKKLELNVVSSPYHIEITPSDMGHNDRIVIQELLKEIAQMEQVDFQSGSEGLARRYKSVIINEAESLTRDAQAALRRTMEKYSRNIRVIMLCDSLSSIIAPIKSRCMLVRVPAPAPAEMVAIMERVCTQEGVTASEHKLYEIAEFADGNLRLALLTLESMCIQHNLKLTDTSTTVTPDWMLVVCRLANKVLKERTVGSLVECRGILYDLLSHCIPPDIILHELAFALLKMVSSDPVKLAVIDLASVFDERLALGNKAIYHLEGFLAKVMCSIDCHV
>XP_452074_Kluyveromyces_lactis
MSLWVDKYRPKTLQSLSYNEELTNQLYSLTRQPQDLPHLLFYGPNGAGKKTRCMALLQEIFGSGVYKLKIDVRQFVTPSNRKLELNVVSSPYHLEITPSDIGNNDRVVIQELIKEVAQMEQVDFQDSKDGLAHRYKCVIINEADSLTRDAQAALRRTMEKYSGNIRLIMLCDSMSSIIAPIKSRCLLVRVPSPSLQETVSILQDCCSKEKITAEGNCLERIANLSKGNLRMSLLALESTSLQNELHLRNDTPLNRPDWQLVIHKMARKILKERTVNNLVECRSINYDLLAHCIPAKTIVHELTTQLLSDAQSDPLKLAIIDTACTFDHRLNLGNKAIYHLEGFIARTMCEIDKYT
>XP_022677947_Kluyveromyces_marxianus
MSLWVDKYRPKNLQSLSFNEDLTSQLYSLTKQPQDLPHLLFYGPNGAGKKTRCMALLQELFGSGVYKLKIDVRQFVTPSNRKLELNVVSSPYHLEITPSDMGNNDRVVIQELIKEVAQMEQVDFQDSKDGLAHRYKCVIINEADSLTRDAQAALRRTMEKYSGNIRLIMLCDSMSSIIAPIKSRCLLIRVPAPDKQQIVSILQDCCQKERVNADVNCLQRIADLSRGNLRMSLLSLESTALQNELNLRSDTALNRPDWQLVIHKMARKIMKERNVNSLVECRSINYDLLAHCIPARTIIHELSMQLLEDSKSDSLKLAVIDAACTYDERLCLGNKAIYHLEGFIARVMCEIDRYV
>XP_022630045_Lachancea_lanzarotensis
MSLWVDKYRPKSLDTLSHTARLTHLLQSLAVEPRDLPHLLFYGPNGAGKKTRCMSLLQSIFGSGVYKLKIDVRQFTTPSNRKLELNVVSSPFHLELTPSDMGNNDRVVIQELLKEVAQMEQVDFQSGSAAETGGLAHRYKCVIINEADALTRDAQAALRRTMEKYSKNIRFIMLCESMSSIIAPIKSRCLLVRTPAPTAQETVEILAKVAKDEHVSVESDAILRSISDSCCGNLRKALLTLESMALNNEMALKSTSPLIRPDWMVVILKMANRIIKDRSVSQIVECRSTLYDLLAHCIPAKVIIQELTLALMKEVREDEHRLGVITWAGVFDERLCLGNKPIYHLEGFIARVMCELDN
>XP_002554118_Lachancea_thermotolerans
MTSIFYKDEVLLREFNTNWKAQLTGKMSLWVDKYRPKSLDALTHTPRLTHLLKSLSVEPRDLPHLLFYGPNGAGKKTRCMALLQSIFGSGVYKLKIDVRQFTTPSNRKLELNVVSSPYHLEITPSDMGNNDRIVIQELLKEVAQMEQVDFQTASGAETGGLAHRYKCVIINEADSLTRDAQAALRRTMEKYSRNIRFIMLCESMSSMIAPIKSRCLLVRTPAPTTQETADALVKVGGQEKVTVEDEAILNTIAESCDGNLRKALLTFESMALNNEMCLKSSTALIRADWVVVILKMANRILKDRSVSSLVECRATLYDLLAHCIPAKVIIQELAFALLDAIHNDNHKIAVVQWASVFDERLRLGNKPIYHLEGFIARVMCEVDG
>XP_020057202_Aspergillus_aculeatus
MALLVDKHRPRSLDSLTYHPELSSRLKSLAQSGDFPHLLIYGPSGAGKKTRTIATLKELYGPGVEKIKIDARVFQTTSNRKLEFNIVSSVYHLEITPSDVGNYDRVVVQELLKEIAQTQQVDLSAKQRFKVVVINEADHLTRDAQAALRRTMEKYSPNLRLILLANSTSNIIAPIRSRTLLVRVAAPTEKDICAVLRTAGKKEGWPEADGLNQRIAKESNRNLRRALLMFEAIYAQNEKVTDNTPIPPPDWEALIAQTADEILAERSPAQLLRVRSRLYDLLTHCIPATTILKTLTFQLVGKVDDALKPDVIKWSAFYEHRITQGSKLIFHLEAFVAKFMRIYESYLMGMEF
>XP_001275505_Aspergillus_clavatus
MALLVDRLRPRSLDALSYHHELSARLKSLAQSGDFPHLLMYGPSGAGKKTRVIATLKELYGPGVEKIKIDARVFQTTSNRKLEFNIVSSVYHLEITPSDVGNYDRVVVQELLKEVAQTQQVDLSAKQRFKVVVINEADHLSRDAQAALRRTMEKYSPNLRLILLANSTSNIIAPIRSRTLLVRVAAPTEEQICEVLENAGKKEGWPEAPGLNQRIAKESERNLRRALLMFEAIYAQTEKVTDNTPIPPPDWEALISLIADEILAERSPARLLQVRARLYDLLTHCIPPTTIIKTLTFKLVSKVDDSLKPDVIKWSAFYEHRITQGSKVIFHLEAFVAKFMRIYESYLMGMDF
>XP_001260683_Aspergillus_fischeri
MALLVDRLRPRSLDSLSYHHELSARLKSLAQSGDFPHLLMYGPSGAGKKTRVIATLKELYGSGVEKIKIDARVFQTTSNRKLEFNIVSSVYHLEITPSDVGNYDRVVVQELLKEVAQTQQVDLSAKQRFKVVVINEADHLTRDAQAALRRTMEKYSPNLRLILLANSTSNIIAPIRSRTLLVRVAAPTEEQICSVLQNAGKREGWPEAPGLNKRIAKESDRNLRRALLMFEAIYAQTEKVTDNTPIPPPDWEALISLIADEILAERSPARLLQVRARLYDLLTHCIPPTTIIKTLTFKLVARVDDALKPDVIKWSAFYEHRITQGSKVIFHLEAFVAKFMRIYERLDPPSVERAL
>XP_041145102_Aspergillus_flavus
MALLVDKLRPRSLEALSYHHELSARLKSLAQSGDFPHLLMYGPSGAGKKTRTIATLKELYGAGVEKIKIDARVYQTTSNRKLEFNIVSSVYHLEITPSDVGNYDRVVVQELLKEIAQTQQVDLSAKQRFKVVVINEADHLSRDAQAALRRTMEKYSPNLRLILLANSTSNIIAPIRSRTLLVRVAAPTEDQICSVLSAAGKREGWPEAPGLNKKIAKESGRNLRRALLMFEAIYAQSEKVTENTPIPPPDWEVLISITADEILAERSPARLLQVRARLYDLLTHCIPPTTILKTLTFKLIAKVDDALKPDVIKWSAFYEHRVTQGSKVIFHLEAFVAKFMRIYESYLMGMDF
>XP_755557_Aspergillus_fumigatus
MALLVDRLRPRSLDSLSYHHELSARLKSLAQSGDFPHLLMYGPSGAGKKTRVIATLKELYGSGVEKIKIDARVFQTTSNRKLEFNIVSSVYHLEITPSDVGNYDRVVIQELLKEVAQTQQVDLSAKQRFKVVVINEADHLTRDAQAALRRTMEKYSPNLRLILLANSTSNIIAPIRSRTLLVRVAAPTEEQICSVLQNAGKREGWPEAPGLNKRIAKESDRNLRRALLMFEAIYAQTEKVTDNTPIPPPDWEALISLIADEILAERSPARLLQVRARLYDLLTHCIPPTTIIKV
>XP_663904_Aspergillus_nidulans
MALLVDKHRPRSLDTLSYHHELSARLRSLAQSGDFPHLLMYGPSGAGKKTRTIATLKELYGPGVEKIKIDNRVFQTTSNRKLEFNIVSSVYHLEITPSDVGTYDRVVVQELLKEIAQTQQVDLSAKQRFKVVVINEADHLTRDAQAALRRTMEKYSPNMRLILLANSTSNIIAPIRSRTLLVRVAAPSEEDICTILSTSAKREGWNEAPELNKRIAKESGRNLRRALLMFEAIYAQSEKVSDDTPIPPPDWEALISVIAEEILAERSPARLLQVRARLYDLLTHCIPATTILKTLTFKLIAKIDDTLKPEVIKWSAFYEHRITQGSKVIFHLEAFVAKFMRIYESYLMGMDF
>XP_001399568_Aspergillus_niger
MALLVDKLRPRSLDALTYHPELSARLKSLAQSGDFPHLLMYGPSGAGKKTRTIATLKELYGSGVEKIKIDARVFQTTSNRKLEFNIVSSVYHLEITPSDVGNYDRVVVQELLKEIAQTQQVDLSAKQRFKVVVINEADHLTRDAQAALRRTMEKYSPNLRLILLANSTSNIIAPIRSRTLLVRVAAPSEEDICTVLKNAAKKEGWPEASGLNKRIAKESGRNLRRALLMFEAIYAQNEKVTDNTLIPPPDWEALIALIAEEILAERSPARLLQVRARLYDLLTHCIPPTTIIKCLTFNLITKVDDALKPDVIRWSAFYEHRITQGSKVIFHLEAFVAKFMRIYESYLMGMEF
>XP_015405301_Aspergillus_nomiae
MDISHTRALKMALLVDRLRPRSLDALSYHHELSARLKSLAQSGDFPHLLMYGPSGAGKKTRTIATLKELYGAGVEKIKIDARVFQTTSNRKLEFNIVSSVYHLEITPSDVGNYDRVVVQELLKEIAQTQQVDLSAKQRFKVVVINEADHLSRDAQAALRRTMEKYSPNLRLILLANSTSNIIAPIRSRTLLVRVAAPTEDQICTVLSAAGKREGWPEAPGLNKRIAKESGRNLRRALLMFEAIYAQSEKVTENTPIPPPDWEVLISITADEILAERSPARLLQVRARLYDLLTHCIPPTTILKTLTFKLIAKVDDALKPEVIKWSAFYEHRVTQGSKVIFHLEAFIAKFMRIYESYLMGMDF
>XP_001821877_Aspergillus_oryzae 
MALLVDKLRPRSLEALSYHHELSARLKSLAQSGDFPHLLMYGPSGAGKKTRTIATLKELYGAGVEKIKIDARVYQTTSNRKLEFNIVSSVYHLEITPSDVGNYDRVVVQELLKEIAQTQQVDLSAKQRFKVVVINEADHLSRDAQAALRRTMEKYSPNLRLILLANSTSNIIAPIRSRTLLVRVAAPTEDQICSVLSAAGKREGWPEAPGLNKKIAKESGRNLRRALLMFEAIYAQSEKVTENTPIPPPDWEVLISITADEILAERSPARLLQVRARLYDLLTHCIPPTTILKTLTFKLIAKVDDALKPDVIKWSAFYEHRVTQGSKVIFHLEAFVAKFMRIYESYLMGMDF
>XP_040641391_Aspergillus_ruber
MALLVDKLRPRSLESLSYHHDLSDRLRSLAQSGDFPHLLVYGPSGAGKKTRIIATLKELYGPGVEKIKIDARVFQTTSNRKLEFNIVSSIYHLEITPSDVGNYDRVVVQELLKEVAQTQQVDLSAKQRFKVVVINEADHLTRDAQAALRRTMEKYSPNMRLILLANSTSNIIAPIRSRTLLVRVAAPTEEQICTVLKTAGKKEGWNEATELNKRIAKESGRNLRRALLMFEAIYAQSEKVSDSTPIPPPDWEALISLTAEEILAERSPARLLQVRARLYDLLTHCIPPTTIIKTLTFKLVTKVDDALKPDVIKWSAFYEHRIKQGTKVIFHLEAFVAKFMRIYESYLMGMDF
>XP_040702747_Aspergillus_sydowii
MALLVDKLRPRSLDTLSYHHELSARLRSLAQSGDFPHLLMYGPSGAGKKTRTIATLKELYGPGVERIKIDNRVFQTTSNRKLEFNIVSSVNHLEITPSDVGNYDRVVVQELLKEIAQTQQVDLTAKHRFKVVVINEADHLTRDAQAALRRTMEKYSPNLRLILLANSTSNIIAPIRSRTLLVRVAAPSEEDICTVLGNAAKREGWNEAPGLNKRIANESGRNLRRALLMFEAIYAQSEKVTDSTAIPPPDWEALISLVADEILAERSPARLLQVRARLYDLLTHCIPPTTILKTLTFKLIAKVDDTLKPEVIKWSAFYEHRITQGSKVIFHLEAFVAKFMRIYESYLMGMDF
>XP_001208526_Aspergillus_terreus
MALLVDKLRPRSLDALSYHHELSERLRSLAQSGDFPHLLMYGPSGAGKKTRTVATLKELYGPGVEKIKIDARVFQTTSNRKLEFNIVSSVYHLEITPSDVGNYDRVVVQELLKEIAQTQQVDLAAKQRFKVVVINEADHLTRDAQAALRRTMEKYSPNLRLILLANSTSNIIAPIRSRTLLVRVAAPTEDEICTVLSTAGQREGWTVAPGLNKRIAQESGRNLRRALLMFEAIYAQNEKVTDNTPIPPPDWEVVIQMMAHEILAERSPARLLQCRARLYDLLTHCIPPTTILKTLTFKLIQRVDDNLKPEVIRWSAFYEHRVKQGSKVIFHLEAFVAKFMRIYESYLMGMDF
>XP_022488913_Penicillium_arizonense
MALLVDKLRPRTLDALTYHPDLSDRLRSLAQNGDFPHLLVYGPSGAGKKTRIIATLKELYGPGVEKIKIDSRIFQTTSNRKLEFNIVSSVYHLEITPADVGNYDRVVVQELLKEVAQTQQVDLGAKQRFKVVVINEADHLTRDAQAALRRTMEKYSPNLRLILLANSTSNIIAPIRSRTLLVRVAAPTEKDICAVLHGAAKREGWTEAEGLHLRIAKESGRNLRRALLMFESIHAQNEKVTDQTLIPPPDWEALVTLTADEILAERSPARLLQVRARLYDLLTHCIPPTTILKTLTFKLVARVDDALKPDVIKWSAFYEHRIKLGSKVIFHLEAFVAKFMRIYESYLMGMDF
>XP_014530336_Penicillium_digitatum
MALLVDKLRPRNLDALSYHPELSDRLRSLARSGDFPHLLVYGPSGAGKKTRIIATLKELYGPGVEKIKIDARVFQTTSNRKLEFNIVSSVYHLEITPADVGNYDRVVVQELLKEVAQTQQVDLGAKQRFKVVVINEADHLSRDAQAALRRTMEKYSPNLRLILLANSTSNIIAPIRSRTLLVRVAAPTENDICSALHLAGKKEGWTESEVLNKRIAKESGRNLRRALLMFESIYAQNEKVTDKTMIPPPDWEALVALTADEILAERSPARLLHVRARLYDLLTHCIPPTTILKTLTFKLVARVDDALKPEVIKWSAFYEHRIKLGSKVIFHLEAFVAKFMRIYESYLMGMDF
>XP_016599338_Penicillium_expansum
MALLVDKLRPRNLDALSYHPELSDRLRSLARSGDFPHLLVYGPSGAGKKTRIIATLKELYGPGVEKIKIDARVFQTTSNRKLEFNIVSSVYHLEITPADVGNYDRVVVQELLKEVAQTQQVDLGAKQRFKVVVINEADHLTRDAQAALRRTMEKYSPNLRLILLANSTSNIIAPIRSRTLLVRVAAPTENDICSALHLAGKKEGWTESEVLNKRIAKESGRNLRRALLMFESIYAQNEKVTDNTLIPPPDWEALVTLTADEILAERSPARLLQVRARLYDLLTHCIPPTTILKTLTFKLVARVDDALKPEVIKWSAFYEHRIKLGSKVIFHLEAFVAKFMRIYESYLMGMDF
>XP_040649097_Penicillium_griseofulvum
MALLVDKLRPRTLDALSYHPELSDRLRSLARSGDFPHLLVYGPSGAGKKTRVIATLKELYGPGVEKIKIDARVFQTTSNRKLEFNIVSSVYHLEITPADVGNYDRVVVQELLKEVAQTQQVDLGAKQRFKVVVINEADHLTRDAQAALRRTMEKYSPNLRLILLANSTSNIIAPIRSRTLLVRVAAPSESDICSALHLAGKKEGWTESEVLNKRIAKESGRNLRRALLMFESIYAQNEKVTDKTLIPPPDWEALVTLTADEILAERSPARLLHVRSRLYDLLTHCIPPTTILKTLTFKLVARVDDALKPDVIKWSAFYEHRIKLGSKVIFHLEAFVAKFMRIYESYLMGMDF
>XP_038924423_Penicillium_roqueforti
MALLVDKLRPRTLDALTYHPELSDRLRSLAQSGDFPHLLVYGPSGAGKKTRVIATLKELYGPGVEKIKIDARVFQTTSNRKLEFNIVSSVYHLEITPADVGNYDRVVVQELLKEVAQTQQVDLGAKQRFKVVVINEADHLTRDAQAALRRTMEKYSPNLRLILLANSTSNIIAPIRSRTLLVRVAAPTEADICSALHLAGKKEGWTESQVLNKRIAKESGRNLRRALLMFESIYAQNEKVTDKTLIPPPDWEALVALTADEIMAERSPARLLQVRARLYDLLTHCIPPTTILKTLTFKLVARVDDALKPEVIKWSAFYEHRIKLGSKIIFHLEAFVAKFMRIYESYLMGMDF
>XP_002563934_Penicillium_rubens
MALLVDKLRPRTLDALSYHPELSDRLRSLAHSGDFPHLLVYGPSGAGKKTRVIATLKELYGPGVEKIKIDARVFQTTSNRKLEFNIVSSVYHLEITPADVGTYDRVVVQELLKEVAQTQQVDLSAKQRFKVVVINEADHLTRDAQAALRRTMEKYSPNLRLILLANSTSNIIAPIRSRTLLVRVAAPTESDICSALHLAGKKEGWTESEVLNKRIAKESGRNLRRALLMFESIYAQNEKVTDKTPIPPPDWEALVTLTADEILAERSPARLLHVRARLYDLLTHCIPPTTILKTLTFKLVARVDDALKPDVIKWSAFYEHRIKLGSKVIFHLEAFVAKFMRIYESYLMGMDF
>XP_040810648_Penicillium_solitum
MALLVDKLRPRTLDALSYHPELSDRLRSLAQSGDFPHLLVYGPSGAGKKTRIIATLKELYGPGVEKIKIDARVFQTTSNRKLEFNIVSSVYHLEITPADVGQYDRVVVQELLKEVAQTQQVDLGAKQRFKVVVINEADHLTRDAQAALRRTMEKYSPNLRLILLANSTSNIIAPIRSRTLLVRVAAPTESDICSALHLAGKKEGWTESEVLNKRIAKESGRNLRRALLMFESIYAQNEKVTDKTLIPPPDWEALVALTADEILAERSPARLLHVRARLYDLLTHCIPPTTILKTLTFKLVARVDDALKPEVIKWSAFYEHRIKLGSKVIFHLEAFVAKFMRIYESYLMGMDF
>XP_022581633_Penicilliopsis_zonata
MALLVDKLRPRSLDSLSYHHDLSARLKSLAQSGDFPHLLVYGPSGAGKKTRIIATLKELYGPGVEKIKIDARVFQTTSNRKLEFNIVASVYHLEITPSDVGTYDRVVVQELLKEVAQTQQVDLSAKQRFKVVVINEADHLTRDAQAALRRTMEKYSPNLRLILLANSTSNIIAPIRSRTLLVRVSAPTENEICSVLTNAGKREGWPEAEGLNKRIAKESGRNLRRALLMFEAIYAQNERVTDTTPIPPPDWEALISITADEILAERSPARLLQVRARLYDLLTHCIPPTTILKTLTFKLIVKVDDALKSDVIKWSAFYEHRIKQGSKVIFHLEAFVAKFMRIYESYLMGMDF
>XP_016620287_Cladophialophora_bantiana
MALLVDKLRPRSLDALTYHKDLSDRLAALASSADFPHLLFYGPSGAGKKTRVLATLRALYGSGAEKIKIDARMFTTASNRKLEFNIVSSVYHLEITPSDVGSYDRVVIQDLLKEVAQTQQIDLSARQRFKVVVINEADGLSRDAQAALRRTMEKYSANVRLILVANSTAGIIAPIRSRTLLVRVAAPTEAEICDALVKAAKKENWKVIPALNERIARESGRNLRKALLMFEAVYAQHPEPSEKTPIPPPDWELLIEQVAKDIIRERTPHMILSTRAKLYDLLTHCIPATLILKTLTWKLVAQPEVADELKAEVVKWAAFYEHRVRLGSKVIFHLEAFVAKFMRIFEGYLVGMDF
>XP_008730744_Cladophialophora_carrionii
MALLVDKLRPRSLDALTYHKDLSDRLAALASSADFPHLLFYGPSGAGKKTRILATLRALYGPGAEKIKIDARMFTTSTNRKLEFNIVSSVYHLEITPSDVGNYDRVVIQDLLKEVAQTQQVDLTAKQRFKVVVINEADSLSRDAQAALRRTMEKYSANVRLILVANSTAGIIAPIRSRTLLIRVAAPTESEICDALVKAGKKENWKIIPALNDRIAKESGRNLRKALLMFEAVYAQHPEPSEKTPIPPPDWELLIEQIARDIIRERSPAMILATRAKLYDLLTHCIPATMILKTLTWKLVAQPEVDDALKAEIVKWASFYEHRVRLGSKVIFHLEAFVAKFMRIFEGYLVGMDF
>XP_016242542_Cladophialophora_immunda
MALLVDRLRPRSLETLTYHKDLSDRLAALASSADFPHLLFYGPSGAGKKTRVLATLRALYGSGAEKIKIDARLFTTSSNRKLEFNIVSSVYHLEITPSDVGSYDRVVIQDLLKEVAQTQQIDLGARQRFKVVVINEADGLSRDAQAALRRTMEKYSANVRLILVATSTAGIIAPIRSRTLLVRVAAPTEAEICDALVTAGKRENWKLVPALNARIARESGRNLRKALLMLEAVYAQHPEPSDKTPIPPPDWELLIEQVARDIVRERTPQMILATRAKLYDLLTHCIPATLILKTLAWKLVAQPEVGDELKADVVRWAAFYEHRVRLGSKVIFHLEAFVAKFMRIFEGYLVGMDF
>XP_007746437_Cladophialophora_psammophila
MALLVDKLRPRSLDALTYHKDLSERLAALASSADFPHLLFYGPSGAGKKTRVLATLRALYGSGAEKIKIDARMFTTASNRKLEFNIVSSVYHLEITPSDVGSYDRVVIQDLLKEVAQTQQIDLSAKQRFKVVVINEADGLSRDAQAALRRTMEKYSANVRLILVANSTAGIIAPIRSRTLLVRVAAPTEAEICDALVKAGKKENWKIIPALNERIARESGRNLRKALLMLEAVYAQHPEPSEKTPIPPPDWELLIEQVAKDIIRERTPQMILSTRAKLYDLLTHCIPATLILKTLTWKLVAQPEVADELKAEVVKWAAFYEHRVRLGSKVIFHLEAFVAKFMRIFEGYLVGMDF
>XP_018688801_Fonsecaea_erecta
MALLVDKLRPRSLDALTYHRDLSDRLAALASSADFPHLLFYGPSGAGKKTRVLATLRALYGSGAEKIKIDARMFTTSSNRKLEFNIVSSVYHLEITPSDVGSYDRVVIQDLLKEVAQTQQIDLAAKQRFKVVVINEADGLSRDAQAALRRTMEKYSANVRLILVANSTAGIIAPIRSRTLLVRVAAPTEAEICDALATAGRRENWKVDPALNERIARESGRNLRKALLMFEAVYAQHPEPAGHKTPIPPPDWELLIEQVARDIIRERTPQMILTTRAKLYDLLTHCIPATLILKTLAWKLVAQPEVADELKSEVVKWAAFYEHRVRLGSKVIFHLEAFVAKFMRIFEGYLVGMDF
>XP_022509456_Fonsecaea_monophora
MALLVDKLRPRSLDALTYHKDLSERLVALASSADFPHLLFYGPSGAGKKTRVLATLRALYGSGAEKIKIDARMFTTSSNRKLEFNIVSSVYHLEITPSDVGTYDRVVIQDLLKEVAQTQQIDLGAKQRFKVVVINEADGLSRDAQAALRRTMEKYSANVRLILVANSTAGIIAPIRSRTLLVRVAAPTEAEICDALIKAGKKENWKVVPALNERIARESGRNLRKALLMFEAVYAQHPEPSDKTAIPPPDWELLIEQVARDVVRERTPQMILATRAKLYDLLTHCIPATLILKTLTWKLVAQPEVADDLKAEVVKWAAFYEHRVRLGSKPIFHLEAFVAKFMRVFEGYLVGMDF
>XP_016627603_Fonsecaea_multimorphosa
MALLVDKLRPRSLDALTYHRDLSDRLAALASSADFPHLLFYGPSGAGKKTRVLATLRALYGSGAEKIKIDARMFTTSSNRKLEFNIVSSVYHLEITPSDVGSYDRVVIQDLLKEVAQTQQIDLSAKQRFKVVVINEADGLSRDAQAALRRTMEKYSANVRLILVANSTAGIIAPIRSRTLLVRVAAPTETEICDALVKAGKKENWKVIPALNERIARESGRNLRKALLMFEAVYAQHPEPSEKTPIPPPDWELLIEQVARDIVRERTPQMILATRAKLYDLLTHCIPATLILKTLTWKLVAQPEVADELKAEVVKWAAFYEHRVRLGSKVIFHLEAFVAKFMRIFEGYLVGMDF
>XP_022504189_Fonsecaea_nubica
MALLVDKLRPRSLDALTYHKDLSERLAALASSADFPHLLFYGPSGAGKKTRVLATLRALYGSGAEKIKIDARMFTTSSNRKLEFNIVSSVYHLEITPSDVGMYDRVVIQDLLKEVAQTQQIDLGAKQRFKVVVINEADGLSRDAQAALRRTMEKYSANVRLILVANSTAGIIAPIRSRTLLVRVAAPTEAEICDALIKAGKKENWKVVPALNERIARESGRNLRKALLMFEAVYAQHPEPSDKTAIPPPDWELLIEQVARDIVRERTPQMILATRAKLYDLLTHCIPATLILKTLTWKLVAQPEVADDLKAEVVKWAAFYEHRVRLGSKPIFHLEAFVAKFMRVFEGYLVGMDF
>XP_013278168_Fonsecaea_pedrosoi
MALLVDKLRPRSLDALTYHKDLSERLAALASSADFPHLLFYGPSGAGKKTRVLATLRALYGSGAEKIKIDARMFTTSSNRKLEFNIVSSVYHLEITPSDVGTYDRVVIQDLLKEVAQTQQIDLGAKQRFKVVVINEADGLSRDAQAALRRTMEKYSANVRLILVANSTAGIIAPIRSRTLLVRVAAPTEAEICEALIKAGKKENWKVVPALNERIARESGRNLRKALLMFEAVYAQHPEPSDKTAIPPPDWELLIEQVARDVVRERTPQMILATRAKLYDLLTHCIPATLILKTLTWKLVAQPEVADDLKAEVVKWAAFYEHRVRLGSKPIFHLEAFVAKFMRVFEGYLVGMDF
>XP_007762235_Cladophialophora_yegresii
MALLVDKLRPRSLDALTYHRDLSDRLAALASSADFPHLLFYGPSGAGKKTRILATLRALYGPGAEKIKIDARMFTTSTNRKLEFNIVSSVYHLEITPSDVGNYDRVVIQDLLKEVAQTQQVDLTAKQRFKVVVINEADSLSRDAQAALRRTMEKYSANVRLILVANSTAGIIAPIRSRTLLIRVAAPTESEICDALVKAGKKENWKIIPALNDRIAKESGRNLRKALLMFEAVYAQHPEPSERTPIPPPDWELLVEQIARDIIRERSPAMILATRAKLYDLLTHCIPATMILKTLTWKLVAQPEVDDALKAEIVKWASVYEHRVRMGSKVIFHLEAFVAKFMRIFEGYLVGMDF
>XP_016234243_Exophiala_spinifera
MALLVDKLRPRSLEALTYHKDLSERLSSLASSADFPHLLFYGPSGAGKKTRILATLRALYGSGVEKIKIDARMFTTSSNRKLEFNIVSSVYHLEITPSDVGTYDRVVIQELLKEVAQTQQVDLGARQRFKVVVINEADGLSRDAQAALRRTMEKYSANVRLILVANSTAGIIAPIRSRTLLVRVPAPTEAEIVDALAKAAKRESWKAVPALNERIARESGRNLRRALLMFEAVYAQHPEPSDKTPIPPPDWEVLIEHVARDIVRERTPAMILAVRAKLYDLLTHCIPATMVIKTLCWKLVGLPEVDDSLKPEVVRWAAFYEHRIRLGSKVIFHLEAFVAKFMRIFEGYLVGMDF
>XP_016260165_Exophiala_oligosperma
MALLVDKLRPRSLEALTYHKDLSERLSSLASSADFPHLLFYGPSGAGKKTRILATLRALYGGGVEKIKIDARMFTTSSNRKLEFNIVSSVYHLEITPSDVGTYDRVVIQELLKEVAQTQQVDLAARQRFKVVVINEADGLSRDAQAALRRTMEKYSANVRLILVANSTAGIIAPIRSRTLLVRVAAPTEPEIVDALTKAARRENWKAVPALNERIARESGRNLRRALLMFEAVYAQHPEPSDKTPIPPPDWEVLIEQVARDMVKERTPAMILAVRAKLYDLLTHCIPATMVIKTLCWKLVNLPEVDDSLKPEVVRWASFYEHRIRLGSKVIFHLEAFVAKFMRIFEGYLVGMDF
>XP_013318746_Exophiala_xenobiotica
MALLVDKLRPRSLDALTYHTDLSNRLASLASSADFPHLLFYGPSGAGKKTRILATLRALYGGGVEKIKIDARMFTTSSSRKLEFNIVSSVYHLEITPSDVGTYDRVVIQELLKEVAQTQQVDLSAKQRFKVVVINEADGLSRDAQAALRRTMEKYSANVRLILVANSTAGIIAPIRSRTLLVRVAAPTETEIGDALAKAGKKENWKVIPALNERIARESGRNLRKALLMFEAVYAQHPEPSEKTPIPPPDWEILIEQVARDIVKERTPAMILATRAKLYDLLTHCIPATMVIKTLCWKLVSLPEVDDSLKPEVVKWASFYEHRIRLGSKVIFHLEAFVAKFMRIFEGFLVGMDF
>XP_007726843_Capronia_coronata
MALLVDKLRPRSLDALTYHKDLSNRLASLAASADFPHLLFYGPSGAGKKTRILATLRALYGSGVEKIKIDARIFTTSSNRKLEFNIVSSVYHLEITPSDVGNYDRVVIQELLKEVAQTQQVDLSAKQRFKVVVINEADGLSRDAQAALRRTMEKYSANVRLILVANSTAGIIAPIRSRTLLVRVAAPTESEICDALAKAAKKENWKAIPALNERIAKESGRNLRKALLMFEAVYAQNPEPSEKTPIPPPDWEILIEQIARDIVRERTPAMILSTRAKLYDLLTHCIPATMVLKTLCFKLVALPEVDDSLKPEVVRWASFYEHRIRLGSKVIFHLEAFVAKFMRIFEGYLVGMDF
>XP_007738449_Capronia_epimyces
MALLVDKLRPRSLDALTYHKDLSDRLASLAASADFPHLLFYGPSGAGKKTRILATLRALYGGGVEKIKIDARIFTTSSNRKLEFNIVSSVYHLEITPSDVGNYDRVVIQELLKEVAQTQQVDLSAKQRFKVVVINEADGLSRDAQAALRRTMEKYSANVRLILVANSTAGIIAPIRSRTLLVRVSAPTQPEICDVLAKAAKKESWKAIPALNERIARESGRNLRKALLMFEAVYAQNPEPSEKTPIPPPDWELLIEQIARDIVRERTPAMILATRAKLYDLLTHCIPATMVLKTLCFKLVALPEIDDSLKPEVVRWASFYEHRIRLGSKVIFHLEAFVAKFMRIFEGYLVGMDF
>XP_009161180_Exophiala_dermatitidis
MALLVDKLRPRSLDALTYHKDLSDRLASLAASADFPHLLFYGPSGAGKKTRILATLRALYGSGVEKIKIDARVFTTSSNRKLEFNIVSSVYHLEITPSDVGSYDRVVIQELLKEVAQTQQVDLSAKQRFKVVVINEADGLSRDAQAALRRTMEKYSANVRLILVANSTAGIIAPIRSRTLLVRVAAPTETEICDVLAKAAKKENWKVIPALNERIAKESNRNLRKALLMFEAVYAQNPEPNEKTPISPPDWEILVEQIARDIVRERTPAMILATRAKLYDLLTHCIPASMVLKTLCFKLCNLPEVDDSLKPEVVRWASFYEHRVRLGSKVIFHLEAFVAKFMRVFEGYLVGMDF
>XP_013260027_Exophiala_aquamarina
MALLVDKLRPRSLDALTYHKDLSDRLSALASSPDFPHLLFYGPSGAGKKTRILATLRALYGSGAEKIKIDARMFTTSSNRKVEFNIVSSVYHLEITPSDVGNYDRVVIQDLLKEVAQTQQVDLTAKQRFKVVVINEADSLSRDAQAALRRTMEKYSNNVRLILVANSTAGIIAPIRSRTLLMRVAAPSEAEISDALAKAAKKENWKAIPALNERIARESGRNLRKALLMFEAVYAQHPEPSEKTPIPPPDWETLIEQIAADIVRQRNPEMILQTRAKLYDLLTHCIPATMVLKTLCWKLVDRPEVDDTLKPEIVRWASFYEHRIRLGSKVIFHLEAFVAKFMRIFEGFLVGMDF
>XP_016228677_Exophiala_mesophila
MASPIQAQDSEMLELASVCSQWLERDIDMDEFSVDGIPDAVSSDSGMGDHITTPESSRSLSTAVTSPFALSGNSKGPDQATEQFMQRLERADLPSISKKAFGDLACDIESLAALLSFGDRTSPSLRSDIQNHIGSVQSRLSDALKKVQAQINQIDGLKSLAPFNVVPKPEDLWCNYRQKAFLILRNTSLPCVTEGRLIRQLAFLFNDQVYIPFLQSLQQNRFHADVEDGVNKTYDTMLRLLTGYKRWCREMKDIRKNHMLPVLRAILDSPALASSPDFPHLLFYGPSGAGKKTRILATLRALYGSGAEKIKIDARVFTTSSNRKIEFNVVSSVYHLEITPSDVGNYDRLVIQDLLKEVAQTQQVDLTAKQRFKVVVINEADGLSRDAQAALRRTMEKYSNNVRLILVANSTAGIIAPIRSRTLLIRVAAPSEADICDALAKAAKKENWKAIPALNARIARDSGRNLRKALLMFEAVYAQHPEPSEKTPIPPPDWEALIDQIAGDIVRERSPNMILQTRQKLYDLLTHCIPATVILKTLCWRLIARPEVDDTLKANIARWASFYEHRIKLGSKVIFHLEAFVAKFMRIFEGSLVGMDF
>XP_013272611_Rhinocladiella_mackenziei
MALLVDKLRPRSLDALTYHKDLSERLASLAASADFPHLLFYGPSGAGKKTRILATLRALYGSGAEKIKIDARIFTTSSNRKLEFNIVSSVYHLEITPSDVGSYDRVVIQELLKEVAQTQQVDLTAKQRFKVVVINEADGLSRDAQAALRRTMEKYSANVRLILVANSTAGIIAPIRSRTLLVRVAAPTEAEICDALVKAGKKENWRVIPVLNERIAKESGRNLRKALLMFEAVYAQHPEPTEKTPIPPPDWEILVEQIARDIIRERSPQMILQTRAKLYDLLTHCIPASMVLKTLCWKLVAQPEVEDPLKAEVVKWASFYEHRIRLGSKVIFHLEAFVAKFMRVFEGYLVGMDL
>XP_017998494_Phialophora_attinorum
MALLVDKLRPRSLDALTYHSDLSDRLSSLASSPDFPHLLFYGPSGAGKKTRILATLRALYGPGVEKIKIDARIFQTSSSRKLEFNIVSSVYHLEITPSDVGNYDRVVIQELLKEVAQTQQVDLNARQRFKVVVINEADSLTRDAQAALRRTMEKYSNNVRLILVSNSTAGIIAPIRSRTLLVRVAAPTEAEIVTALAKAVSSQKSWKAVPALNARIAHESGRNLRKALLMLEAVYASTPEPSEKTPIQPPDWEFLITEIANDMIRERSPAQILNVRAKLYDLLTHCIPATTVLKTLTWKLCEHKAVDNEIKPKIVEWAGEMEHRIRLGSKVIFHLEAFVARFMRGYESWLVKGDL
>NP_595646_Schizosaccharomyces_pombe
MLWLDQYRPKTLASLDYHKQLSERLISLSSTNEFPHLLVYGPSGAGKKTRVVAILRELYGPGSEKLKIDQRTFLTPSSKKLQINIVSSLHHLEITPSDVGNYDRVIMQELLKDVAQSAQVDLQAKKIFKVVVINVADELTRDAQAALRRTMEKYSNNIRLILIANSTSKIIEPIRSRTLMVRVAAPTPEEIILVMSKILTAQGLEAPDSLLNNIANNCDRNLRKAILLLETVHAKSPGNKQLIDTGAQLPLPDWQTFIQQVGDSMLQEQSPARILAVRSMLYDLLSHCIPPTTILKELLSFFLSKVDTKLHPYLIQAAANYEHRTRMGNKSIFHLEAFVAYFMKVYAMLQLGMELPSY
```
