## Supplementary material for "Coding Sequence Insertions in Fungal Genomes are Intrinsically Disordered and can Impart Functionally-Important Properties on the Host Protein": fasta protein sequences: XP_719489.2_blasthits_fa.txt

```
>XP_719489_Candida_albicans
MTGEITILYGSETGNAEEYAKYLKQRLRSYNLKPINLASLDDYPLKRLVTHTSYLIIICSTTGQGEIPRNGKKFMKFILKKKLPSDLFQHLQLTTFGVGDSSYVKYNYAIKKIHTRLMQLGCQLLSPRCEADEISPEGVDGYYIEWEAELIAALLNKFPSASKISSEAVPMPEYRISVSKSDTTIDPKEVIDNPIVSRLGKDGLKLGTVLENNRLTSSNHFQDVRDFKFSSNGLNYLPGDTVSLFPCNFDEDVDALLQSQPQWLKIADKPLNLKNFPHLEGGFADILTLRTLFKYHLDIMSIPRRSFFALLWHFVDPSTEDGEREQEKLKEFGSLDEPEELYDYANRPRRSILETLLEFENNLTIPVSYILDLFPLIRPRMFSIASCPSSKEVELVVAIVEYKTIIRKIRRGVCTRWLKNLKPGDQFLFSIQRSSFKYKDDNSPIIMVAPGTGIAPMKSLIDEVIQNNSKQELYLFFGCRFKEKDNLIESFWHGNENQNLHLVSAYSRDSNSKYRYVQDALFAHSELIGKLLIEQNAKVFVCGSSGKMPREVKITFVEIVKKFTGMDEGDAQKYIIGLEDNGRYKEDAW
>XP_002418058_Candida_dubliniensis
MTGDITILYGSETGNAEEYAKYLKQRLRSYNLKPISLASLDDYPLRRLVTHTSYLIIICSTTGQGEIPRNGKKFMKFILKKKLPSDLFQHLHLTTFGLGDSSYIKYNYAIKKIHTRLMQLGCQLLSPRCEADEISPEGVDGYYIEWEAELIAALLNKFPNATQVSSEAVPMPEYRISVSKGDATKNSKEVNNNAIVSRLGKDGLKLGTVLTNNRITSADHFQDVRDFKFSSTDLNYSPGDTVSLFPCNFDEDVDALLQSQPQWLKIADKPLNVKNMPHAEGGFADVLTLRILFKYHLDIMSIPRRSFFALLWHFVDPSTEDGEREQEKLKEFGSFDEPEELYDYANRPRRSILETLLEFQNNLTIPVSYILDLFPLIRPRMFSIASCPSSNEVELVVAIVEYKTIIRKIRRGVCTRWLKNLKPGDQFLFSIQKSSFKYKNNNSPIIMVAPGTGIAPMKSLIDEVFQENSCQELYLFFGCRFKEKDNLVDSFWHGNENQNFHLINAYSRDSNSKYRYVQDALFAQSELIGKLLIEQNARVFVCGSSGKMPREVKITFVEIVKKFTGMEEDEAQKYIIDLEDNGRYKEDAW
>XP_002546844_Candida_tropicalis
MSQEITILYGSETGNAEEYAKYLKQRLRCYNFKAVCTSMDEYPLKNLITHTKYLIIICSTTGQGEIPRNAKKFMRFILKKKLPSDFLQHIYLTSFGLGDSSYTKYNYAIKKIHARLAQLGCQELSPRCEADEISPEGIDGYYIEWETELIAALLNQFPGTVRINEETVPMPEYRVNVSKQEIEQIGNDFLLSRIGNNGLKVGKVVENKRLTAPDHFQDVRNFVISSDELEYSPGDTVSLFPCNFDEDVEMLLQSQPHWLKVADKPLQVKKFPPLEGGFIQNLTLRNLIKYHLDIISIPRRSFFALLWHFVDSSTPDGEREQEKLREFGSLDEPEDLYDYANRPRRSILETLLEFQNNLTIPISYILDLFPLIKPRMFSIASRPSTSEVELVVAIVEYKTIIRKIRRGLCTRWLKSLNTGDEILYSVQKSSFKYDDKQPIIMVAPGTGVAPMKSLIDDILDKKSNQELYLFFGCRFKEKDNLVESFWSGEYPNLHVFNCFSRDSDSQYKYVQDGLFHSYELIGRLLMEENAKVFVCGSSGKMPREVKITFVEIIKKYSGMNEEDSQSFILSLEDNGRYKEDAW
>XP_003867057_Candida_orthopsilosis
MSDKITILYGSETGNAEEYAKYLKLRLKSYNLKPTLSSLDSFPLKNLVTDTEYLIIICSTTGQGELPRNSKSFMKFICKKKLPGDLFQHLRLTTLGLGDSSYTKYNYAIKKIHARMIQLGCQELSPRCEADEMSPEGVDGFYLEWETQLLAALSKFFPMLTEPDVNTVPIPEYKVSLKSAAEQLAQNSLLTKIYNNLQVGTVISNERITSADHFQDVRHIKVASKNLRYSPGDTISLYPCNFDMDVDALLESQPQWLEVADKPLKIRNLVDDEQFITLRNLIKYHLDIMSIPRRSFFAILWHFCDSSTEDGQREQEKLKEFGSFADPEELYNYANRPRRSILETLSEFKNNLNIPVSYILDLIPLIKPRMFSIASRPSETEIEVVAAIVEYRTIIRRIRRGLCTRWLKSLKAEDKVHLSIDKSSFRVTQSPIIMVAPGTGIAPMKSLVDELLHQNSLQEMFLFFGCRYAEKDHLIKSFWEKSNNLHIYSCFSRDDNSEYKYVQDALIAKYKLIGDLLLNQDAKIFVCGSSGKMPREVKLTFVEVVKKYGNISEEDAKGYITELEDNGRYKEDAW
>XP_001528716_Lodderomyces_elongisporus
MTDRITILYGSETGNAEEYAKYLKQRLRSYNLKAKLSTLDGFPLKQLITDTDYLIIICSTTGQGELPRNAKSFMKFILKKKLPHDLFQHLHFTTFGLGDSSYVKYNYAIKKIHARMTQLGCQELSPRCEADEMSPEGVDGFYLEWETQLIAALSQKISIVKQIDDQVVPIPEFKVIMGKSKEDEAKAFVEANTKALSDNSLLPKIYNNLRHGTVFANERITAKDHFQDVRHIKIKSKDLDYKVGDTISLYPCNFDEDVQALLELQPQWLAIADKQLRIKNLIDQEIHITLRSLIKYHLDIMSIPRRSFFSMLWRFCDNGTEDGQREQDKLREFGAFDDPEELYNYANRPRRLILETITEFSNLNIPVSYILDLVPLIKPRMFSIASRPNADEVELVVAIVEYKTILRRTRKGLCTRWLKSLEPGDEIVFSFDKSPFVIDNDSPIIMVAPGTGVAPMKSLIDNLLYQNSTQEMFLFFGCRFEERDHLIKNFWEKVPNLHIMNCFSRDAESKYKYVQDALIDQASLVGDLVCNQNAKIFVCGSSGKMPREVKLTFVEIIKRFLKVDDAQAQLFVNALEDTGRYKEDAW
>XP_007375145_Spathaspora_passalidarum
MSDQITILYGSETGNAEEYARYLHYRLRRMNLKPTLSQLDEYPLKQLITNTTHLIVICSTTGQGELPRNSKKFMKFILKKKLPYDLFQHLRLTTLGLGDSSYTKFNYAIRKIHARLVQLGCQELSPRCEADEMSAEGTDGYYQEWENQLIEALQKDFPKATGINEDLLLMPQYKVSTKAQSLEQDFAQLKVSPDLQAGTVVSNDRITTPDHFQDVRDFRIKSTDLDYLPGDTVSLYPANMDEDVEALLQSQPTWLKIADKPLTISSPPKIEGGFIPNLTLRKLIKYHLDIISIPRRSFFSLLWHFVDPSTEDGQREQEKLQEFSNFEDPELLYDYANRPRRSILETVVEFENNLTIPVNYVLDLFPLIKPRMFSIASKPSSTELELVVAIVEYKTIIRRIRRGLCTRWIKSLKPGDLVRFSIQKSSFNYRNENSAPPIIMVAPGTGVAPMKSLIGQVLSEQTNQELYLFFGCRFKDKDHLIDTFWPESYPNLHIFNCFSRDKDSKYKYVQDALFDQYKLMGDLILNENAKIFVCGSSGKMPREVKLTFAEIVKKYSNISDEEAQRYIISLEDNGRYKEDAW
>XP_043051656_Scheffersomyces_spartinae
MGIERQKITILYGSETGNAQDYAHYLSKRLRYYQVQTVLSTLDDFELKRLVTDVEYLIIICSTTGQGELPRNAKKFMQFILRKKLPNDLFDHISLTTFGLGDSSYPKFNYGIKKIHTRMKQLGCQELSPSSEADELSAEGIDGYYKIWEEELLASIQRHIPDAISVDDEILLEPEFKVQIAQDSPEVVTKGNAKETSLSRNSSVKDDMANEVLQGTILVKERVTSENHFQDVRRVVIHSDTEISYAPGDTIALYPSNSEEDVEALLKSQSHWIPLADKPLSISGNLFGVQGGIIKDLTLRNLLTHHLDLSQVPTRSFFFTLWHFIDGLTEDGEREKERAKEFSNINESEELYNYANRPRRLVLETLLEFENNLEIPVEYILDLFSFIKPRLFLIASCPSKHEVELVIALVEYKTIMRKTRKGLCSTWLKSLDEGDKIVFSVHASNMHFPKDKPIILAATGTGIAPMKSLVENLVEEKYPQNLYLFYGCRYLDKDYLFRLVWDRTEDLKNFSVFSREATNNVKYIQHKLYEQAKLVGDLILNQDATFYLCGSNGKMPREVRITLVEILKLVDNMTEEEAEKYLFVMESKGRYLQETW
>XP_001382236_Scheffersomyces_stipitis
MAEQVSSSDGVTILYGSETGNAEDYARYLSSRLEYYQISATLSALDDYPLKQLVTETRYLIIICSTTGQGELPRNAKKFMKFLLKRKLPSDLLNHIHLSTLGLGDSSYVKFNYAIKKLHTRLFQLGCSELSPRCEADEMSPQGVDGFYKEWESQLVDSLLKFFPNKIQLDDSMLSYPRNQVVIDNYADVVDTVSHSALVSQSRKSPEDTSLHFGILKKNERVTSADHFQDVRHVVIESDNLKYCPGDTVALYPSNDDQSVDLLIQSQPHWVTIADKPLTIHGKLPTVDGGLIDTKYLTLRSLLTHHLDIAAIPRRSFFFKLWHFVDSSTEDGVREQEKLKEFGGLEETDELYDYANRPRRSILETILEFHQNLKIPIEYVFDLFPTINPRYFSIASRPSSTSVELVVAIVEYKTIIRRIRRGLCSRWLKSLTLGDKLLFSVQKMDMVFSLPGLEKPPIIMVAPGTGIAPMKSLIEYVTSSDKDQELYLFYGCRYKEKDYLFPKLWDSLSKSNKLNIFPCFSRDEGSKIHYVQDMLFHKSSLVGDLILNRNAIVFVCGSSGKMPKQVKLTFSEILHKQGNLKENDVQQYLLDMENQCRYKEDVW
>XP_020065573_Suhomyces_tanzawaensis
MANYSSEPGCVTILYGSENGTAEDYARYLWQRLQYLQLKPTLSTLDEYPLKSLVTETKILIIVCSTTGQGELPLNARKFMKFLLKKKLPSDLLNHIKLTTFGVGDSSYTKFNYAVKKLHTRLHQLGCSELSPRCEADEMSAEGVDGFYKEWELKVIENIRSYFPDLVTISDDYLLPPLNPASYDELDDLLDELDLSLTRVQNDPDLHIGKIVSNVRLTDSDHFQDVRHVIIESEELKFLPGDTVGLYPINDDKSVELLIQLQPHWIPFADKPLHILGKVAAIDGGLISAEKLTLRSLFKYHLDIVAIPRRSFFMNLWHFTNASTPDGEREQEKLKEFGGFEDTEELYNYANRPRRLILETILEFQDNLEIPIRYIYDLFPKIRPRLFSIASKPSPTQVELVVGIVEYKTMLRRIRRGLCSKWLKLVDSGDRIVFKTHRANLKYTLPSVPNPPLIMIAPGTGIAPMKSIIEHVTGHEIDQQLHLFYGCRYSGKDLLFRELWNTLVDAQKLHFYPAFSRDENSTAKYVQDRLFQEKALIGDLLLNQNAIIFVCGSSGKMPKQVRITLMEVLVHTGMDEAQAGEYLLAMEDSGRYKEDVW
>XP_020076563_Hyphopichia_burtonii
MSTDTQLEPTCVTVLYGSETGNAQDYAEYLYKKLQYLQLKPTLAALDDYPMKKLVTDTEILIVICSTTGQGELPRNARKFMKFLLKKKLPADLFNHIKLTTLGLGDSSYPKFNYAIKKVHTRLTQLGCSELSPRCEADEMSPEGVDGFYTEWESALIPAITSYFPQLVALDDGFLLPAENPVSIDVSGVDFDSCENGKALALSRANNATGLKIGKVIVNDRLTSPDHFQDVRHLILESSELTYLPGDTLALYPTNSQRNVELLLELQPHWKDLADKPLSIHGKLPLMDGGLIDSDKLTLRSLITHHLDLIAIPRRSFFMTLWHFTDDSTEDGAREKEKLREFSRFDDPEELYNYANRPRRLILETLMEFDKNTKVPIEYIFDLFPKIKPRLFSIASRPSPNQVELVIGIVEYKTMLRRTRKGLCTTWLKDLNTEDEVIFSLFKSNLSFQLPDHPDPPVLMISPGTGVAPMKSLVEHASSTNPTQPLYLFYGCRYKEKDFLFEKLWSELHRQGKLNMFPSFSRDPNSRAKYVQDKLFTEINLVGDLLLNQNAIVFICGSSGNMPRQVRITLIEILVKFGSISNEDADKYLMDMENTGRYIQETW
>XP_015464490_Debaryomyces_fabryi
MTSISERSGVTVLYGSETGNAQDYAQFLAKRLKYFGLKPTIMSLDHYPLKNLVTDTKFLIIICSTTGQGELPRNSKKFMKFLLKKKLPSDLLNHIELTTFGIGDSSYPKFNYAIKKIHARLLQLGCSELCTRCEADEQTPEGVDGYYSEWETNLLEALKKKIQGIPLTYDETVLLPADNPVEVLYNEQDIVTSDPSTEVSLTRIGDGSTDLILGSVKDNKRITKEGHFQDVRHLIIESENLLYIPGDTVALYPSNDEASVDALIQLQPHWIPIADKPLVIHGEVPFIEGGLIDKLKLTLRSLLTHHLDIISIPRRSFFMTLAHFSDASTEDGEREQEKLREFSRIEESEELYNYANRPRRLILETILEFQQNLRIPVDYILDLFPIIKPRLFLIASRPSPNLVELIVAVVVYKTILRRVRRGLCTKWLKLLQNNDKIVFSIHKSNLKFELPNYKYPPILMVSPGTGVAPMKSLIEHITLTGIQQDLYLFYGCRSKENDYLFGDLWDSLKSQNKLSIYPCFSRDLDSKVKYVQHKIYEQHELVGDLILNQNAILFICGSSGAMPREVRITLVEILVKFGKMKNIEADDYLMNMENTGRYLQETW
>XP_002770355_Debaryomyces_hansenii
MSGISELSGVTILYGSETGNAQDYALFLAKRLKYFGLKPSVVSLDHYPLKNLVTDTKYLIVICSTTGQGELPRNSKKFMKFILKKKLPTDLLNHIELTTFGIGDSSYPKFNYAIKKIHARLLQLGCSELCTRCEADEQTPEGVDGYYSEWETNLLEALKSKIHGIPLTYDETVLLPADNPVEVSSNESDVPTSNSPTELSLTRMGDGSTNLLLGSVKANKRITKEGHFQDVRHLIIEGENLSYIPGDTLALYPSNDNESVETLIQSQPHWIPIADKPLLIHGEIPFVEGGLIDKSKLTLRSLITHHLDIISIPRRSFFMTLAHFSDSTTEDGEREQEKLREFSKIEESEELYNYANRPRRSILETILEFQQNLTIPVEYILDLFPIIKPRLFSIASRPSPNSVELIVAVVVYKTILRRVRRGLCTKWIKSLQDNDRIVFSIHKSNLKFELPTTKYPPILMVSPGTGVAPMKSLIEHITSLGIQQHLYLFYGCRNKENDYLFGDLWASLKSQNKLSIYPCFSRDQDSKIKYVQHKIYEQHELVGDLILNQNAIVFICGSSGAMPREVRITLVEILMKFGKMKDTEADDYLMDMENGGRYLQETW
>XP_006689350_Yamadazyma_tenuis
MPELANPKTAITILYGSDTGTAQDYAIFLSKRLKYLSLKPRVAALDEYPLKNLVTETQFLIVICATAGQGEVPRNGKKFMRFILKKKLPPDLLNHLYIATFGLGDSSYPKFNYAIKKIHTRLLQLGCKELTLRCEADEQSPEGLDGYYTEWESHLMTSIKGHFPSLKPLNDSTILRPQNTVLIDKAGDDVEYAEPPKQLSCSRINVAEDLKIGTIDTNRRITGADHFQDVRHLVIRSQGLEFVPGDTVGMFPSNSSQMVQTLLESQKLWLPFADKPLSIKGTIPHIEGGLIEARHLTLRTLLTHHLDIMAIPTRSFFFSLWHYVDGSTEDGAREKEKLQDFCNLENSEELYNYANRPRRSIFETLLEFENNLTIPVEHVFDLLPKVKPRLFSIASKPDPQTVELLVGIVEYQTIIKRTRKGFCSSWIKTLQPGDPIVFSLHRQGLNFELANGDKPPVILVSTGTGVAPVKSLVEHITQTGDHQLYMFYGFRNEEQDFLFKDLWLELQRQGKLSLFPCISRSGVAKKQYVQNGLFEQRQVVGDLIVNQNAIVYVCGSSGAMPRQVRQTIMDILEGRDSAVEEVDQYLRVMENSGRYIQETW
>XP_001482193_Meyerozyma_guilliermondii
MSGVTILYGSETGNAQEYARYLSKRLRYLNLSPILSPLDDFPLKNLVTETRFLIIICSTTGQGELPRNARKFFKFLLRKKLPRDLLNHLEITSFGLGDSSYPKFNYAIRKLHARLMQLGCQELCLRCEADEQAPEGVDKFYSEWEFALTSTLQTKCNVVELDTEFVLPPETPVKVVDTEQDIDTLGNKTIATSRPELRIGTLVQNKRVTAPDHFQDVRHIIITAEDLNYVPGDTLALYPSNDDDSVEQLIQLQPHWIPFVDKPLEILGRLPHIEGGFIDKKCLTLRSLLKYHIDLSAVPRHSFFFSLWHFVDSSSEDGAREKEKLREFSKFEDSEDLYNYANRPRRLILETIQEFHENLEIPIAYIMDIFPLIHPRLFLIASRPSSSLVEIVVGLVEYKTIIRRIRRGLCSKWLKEMAPNTNLAFTIHESNIFFSNKPIIMVAPGTGIAPMKSLIEEKAMAGSPPLYLFYGCRNHGKDYLFLDLWEGLQQQNKLHFYPCFSRDGSNIKYVQHNLYQQKKLVGDLLLKEGATIFICGSSGSMPTQVRITLTEILQEIGQISNDEAAKYLLEMESNGRYIQETW
>XP_018713774_Metschnikowia_bicuspidata
MSPVSSVTILYGSETGNAQDYAYYLARRLSYFSLNPTVSSLNDYPLKNLVTETRFLIVVCSTTGQGEVPRNGKKFLKFLLKKKLPHDLLNHVSMTSFGVGDSLYPKFNHAIKKLHTRLLQLGCSELCPRCESDEMSPEGVDGFYSEWVATLIPALCRHFPDLAQIDDHTLLPPTMPVEVSAGKPAVISETTNLSLTRTSPELKIGTLVSNRRVTAPGHFQDVRHLVIECDTADLTYVPGDTLALYPQNDTRSVQLLLELQPHWLEIADKPLHIAKPPALEGGLIGLEHLTLRSLITYHLDILSIPRRSFFAVLFHFVDGLTEMGQREREKLEEFTKLDESEELYNYANRPRRLILETIQEFQDNLKIPVEYVLDLFPLIKVRLFLIASRPSPKLVELIIGIVEYRTMLRRIRKGLCTKWIKGADVGEKLVFSIHKSNLKFQTPEDFLPPVLMVAPGTGIAPMKLLIEHTAGQQDLHLFYGFRDSTKDCLFSETWAELEKKGQLSLYYAISREAGFPHKYVQDRLFAEKDTVSRLLLKENAIFFLCGSSGKMPTQVRLTLVEILRPHVENPEQFLIDMENEGRYIQETW
>XP_002615503_Clavispora_lusitaniae
MTYSVDSVTILYGSETGNAQDYAHYLARKLRYHSLRPTLASLDSYDMKKLITETRFLIILCSTTGQGELPRNAKKFMRFLLKKKLPADLLSHVKCTTFGLGDSSYPKFNHAIKKIHTRLAQLGCVDLSPRCESDELAPEGVDGFYAEWESALIEALHLHFPNAPQIDENVLLPPEYRLSLDESKPDLCPVGDLGLTRPAALFRGKITKNTRVTAQDHFQDVRHVVIESADALSYSPGDTVALYPQNDEKSVELLLESQPHWLKIADKPLSLPHVDIEGGLISREKLTLRTLLTYHMDIQAIPQRSFFALLHHFVDSSSEDGQRERDKLREFSQIENSEDLYNYAHRPRRSILETVMEFSQNLRIPVEYVLDLFPVIKVRLFSIASKPSPNLIEIVVAIVEYKTIIRRVRRGLCTKWLKSLEPGSELVFSVHASNLQFSTRQNPSPPVVMVSPGTGVAPMKSLIESAAGSQELYLFYGCRYRSKDFLFSDLWSSLEAKNFLHVYTAISREESKFKYVQDCMFGEKKLLSDLIVNKGAIFFLCGSNGKMPTQVRLTLVEILRELVAEPEKYLIDMENEGRYIQETW
>XP_025340476_Candida_haemuloni
MTAGPNVDSVAILYGSESGNAQDYAYFLARKLRYNSLRPTVCSLDSFPLKSLVTDIQYLIVVCSTTGQGEVPRNSKKFIKFLLKKKLPDDLLNHIKFTTFGLGDSSYPKFNYAIKKIHIRLRQLGCKELCPRCESDEQSPEGIDGYYAEWETSVIDALQKEFPNIYSIDDHVLLPPVFKMNVKEDGFDATEDSDLSITRRSKGLSIGTVVKNERKTAEGHFQDVRHMIVEDNEHNLSYIPGDTLALYPPNDDRSVDLLLESQPHWLPFADKPLEIESAPDVEGGFIDSSQLTLRSLIKYHLDVMSIPRRSFFALLHHFVDESTEEGQREKEKLYEFSTLAEAEDLYDYANRPRRSILETIMEFEKNLKIPLEYVLDLFPLIKVRLFSIASKSSTDTVEIIAGIVEYKTILRRIRRGLCTKWIKSLKEGDSLVFSIHKSNLSFSLPDNPNPPILMVSPGTGVAPMKSLIEQKAGQQELHLFYGCRFPNKDYLFQELWETLEAKGLLHMYPCFSREPGSKVKYVQDKIFVEQKTVAKLILEENAIVFVCGSSGNMPRQVRMTLVEILKKTGLEEADADKYLLRMEDSGRYIQETW
>XP_024715313_Candida_pseudohaemulonis
MTAAPQVNSVAILYGSESGNAQDYAYFLAQKLRYNSLKPIVSSLDSFPLKSLVTDVQYLIVVCSTTGQGEVPRNAKKFIKFLLKKKLPDDLLNHIKFTTFGVGDSSYPKFNYAIKKIHIRLRQLGCKELCPRCESDEQSPEGVDGYYAEWETSVIDALQKEFTNIFTIDDHVLLPPVFGLTVRDGPNILADSDLTTSRKAKGLSMGTIVKNERKTAEGHFQDVRHVVVEDKAHNLSYIPGDTLALYPPNDDRSVDLLLELQPHWLPLADKPLDFKAAPDVEGGFIDESQLTLRNLIKYHLDIMSIPRRSFFALLHHFVDTLTEEGEREKEKLHEFSTLAEAEDLYNYANRPRRLILETIMEFEKNLKIPLEYVLDLFPLIKVRLFLIASKSSSDTVEIIAGIVEYKTILRRIRRGLCTKWIKQLQEGESVVFSIHKSNLNFSLPDKPNPPVVMISPGTGVAPMKSLIEQEAGKRELHLFYGCRYSTKDYLFQELWEDLEAKGQLHMYPCFSRDPVSKIRYVQDRLFVEQQTVAKLILEENAIVFVCGSSGNMPRQVRVTLVEILKKSGLEEAEADKYLYNMEDSGRYIQETW
>XP_025339116_Candida_duobushaemulonis
MTAAPQVDSVAILYGSESGNAQDYAYFLAQKLRYNSLKPIVSSLDSFPLKSLVTDVQYLIVVCSTTGQGEVPRNAKKFIKFLLKKKLPDDLLNHIKFTTFGVGDSSYPKFNYAIKKIHIRLRQLGCKELCPRCESDEQSPEGVDGYYAEWETSVIDALQKEFTNIFTIDDHVLLPPVFGLTVRDGPNISADSDLTTTRKAKGLSMGTIVKNERKTAEGHFQDVRHVVVEDNAHNLSYIPGDTLALYPPNDDRSVDLLLESQPHWLPLADKPLDFKAVPDVEGGFIDESQLTLRNLIKYHLDIMSIPRRSFFALLHHFVDTSTEEGEREKEKLYEFSTLAEAEDLYNYANRPRRSILETIMEFEKNLKIPLEYVLDLFPLIKVRLFSIASKSSSDTVEIIAGIVEYKTILRRIRRGLCTKWLKQLQEGDSVVFSIHKSNLNFSLPEKPNPPVIMISPGTGVAPMKSLIEQEAGQRELHLFYGCRYSIKDYLFQELWEDLEAKGQLQMYPCFSRDPGSKIKYVQDRLFVEQKTVAKLILEENAIVFVCGSSGNMPRQVRVTLVEILKKSGLEEVEADKYLYNMEDSGRYIQETW
>XP_028890636_Candida_auris
MTNGPSVTSVAILYGSESGNSQDYAHFLARKLRYNSLKPTVCTLDSFPLKRLVTDIQYLIVVCSTTGQGEVPRNAKKFIKFLLKKKLPEDLLDHIKFTTFGLGDSSYPKFNYAIRKLHIRLRQLGCKELCPRCESDEQAPEGIDGFYAEWEAKVIDALQKEFLNIFTIDDHVLLPPEISVSVKCEDSDVVGNGDLSPTRNGAGLSLGRIVTNTRMTASDHFQDVRHVTIEAIDQDLSYAPGDTVALYPPNDDRSVELLLESQPHWLEIADKPLDMPHPPESEGGFIDHNYLTLRNLIKYHLDIMSIPRRSFFALLHHFVDDSTEEGKREKEKLYEFSTLAEAEDLYNYANRPRRSILETIMEFEKNLKIPLEYVLDLFPMIKVRLFSIASKSSSDTVEIIAGIVEYKTILRRIRRGLCSKWIKSLQVGDSVIFSIHKSNLSFSLPKIPNPPIVMIAPGTGVAPMKSLIEQRAGQQELHLFYGCRFSNKDFLFQDLWESFEAKGALHMHPCFSRDPGSRVKYVQDKLYLERETVAKLVLQESAIIFVCGSSGNMPRQVRMTLVEILKQGGPENLDAEQYLLDMENSGRYIQETW
>NP_015373_Saccharomyces_cerevisiae
MSSSKKIVILYGSETGNAHDFATILSHRLHRWHFSHTFCSIGDYDPQDILKCRYLFIICSTTGQGELPRNVNALKGERPVTFWSFLKRKNLPSNLLNHIQTAMLGLGDSSYPKFNYGIRKLHQRIVTQLGANELFDRLEADDQAMAGSNKGTGLGIESVYFEYEKKVLSFLLSKYPNRKVNGQIIKREELDPEVYLEPASYLQLSDEHANEKFTSTKVIFEGDESLKVGRVNINKRITSEGHFQDVRQFKFSNVDKIQENYEPGDTVTIYPCNTDEDVSRFLANQSHWLEIADKPLNFTSGVPNDLKDGGLVRPMTLRNLLKYHCDFMSIPRTSFFLKIWTFATDVTKMERGQEQLNDQREKLRQFATDQDMQDLYDYCNRPRRSILEVLEDFISVKLPWKYVLDYLPIIKPRYYSISSGPGDPNIELTVAIVKYKTILRKIRRGICTNYIARLQEGEQIRYKLQNNHIIKKEFLNKPMILVGPGVGLAPLLSVVKAEISKDIKLLFGCRYKDKDYIYKDMLEDWFRKGKIALHSSFSRDEENSPGVKYVQDYLWRLGEEITNLVVNKDAVFFLCGSSGKMPIQVRLTFIEMLKKWGNFSDEETAKKYLKEMEKSDRYIQETW
>XP_018219069_Saccharomyces_eubayanus
MVSYYFNVHSFNYPLYLVNKHLLQCDDYMKKKKKKKKINLQFFHPNQNTTEVDITKRYFSLLCMSSSKKIVILYGSETGNAHDFATILSHRLHRWHFPHTFCSIGDYDAQDILKCKYLFIICSTTGQGELPRNATSKRETPVTLWSFLKKKNLPPNFLNHIQTAMFGLGDSSYPKFNYAIRKLHQRIVAQLGANELFDRLEADDQAMAGSNKGTGLGVESVYFEYERKALEFLLKKFPNRRLGNKIIKREELDPEIYLEPISYLQIADENANEDLNETKIEFQGDESVKIGKVNINKRITSHDHFQDIRQFTFSSIENIEEEKYDPGDTAAIYPCNTDEDVSNFLENQSHWLEVADKPLDFTNGVPKDLKDGGLIKPLTLRNLLKYHCDFMSIPRTSFFLKTWTFATDITKMERGKEQLNDQKEKLRQFATDQDMQDLYDYCNRPRRSILEVLEDFLSVKLPWKYVLDYLPIIKPRYYSISSGPRDPNIELTVAVVKYKTILRRIRKGICTNYIALLQEGEQVRYKLQNNHIIKQEFLNKPIILVGPGVGLAPLLSVIKGEVSDNMRLFFGCRYKDKDYIYRDTLEDWSRKDKISLSTSFSRDSENSPGVKYVQDNLWRLGEEITELVINKDAVFFLCGSSGKMPIQIRLTFVEMLKKWGGFKNEEAAKKYLKDMEKCDRYIQETW
>XP_033769805_Saccharomyces_paradoxus
MSSSKKIVILYGSETGNAHDFATILSHRLHRWHFSHTFCSIGEYDPQDILKCRYLFIICSTTGQGELPRNVNQLKGERPVTFWSFLKRKNLPSNLLNHIQTAMLGLGDSSYPKFNYGIRKLHQRIVTQLGANELFDRLEADDQAMAGSNKGTGLGVESVYFEYEKKVLSFLLSKYPSRKVDGQVIKREELDPEIYLEPESYLQISDKDISENANETNIKFQEDELVKTGRVNMNKRITADGHFQDVRQFKFTNVEKIQEDYKPGDTVAIYPCNTDEDVSKFLANQSHWSEVADKPLNFTNGVPNDLKDGGLVQPMTLRNFLKYHCDFMSIPRTSFFLKTWTFATDVTKMERGQEQLDDQREKLRQFATDQDMQDLYDYCNRPRRSILEVLEDFLSIKLPWKYMLDYLPIIKPRYYSISSGPGDPSIELTVAVVKYKTILRKIRKGICTNYIASLKEGEQIRYKLQNNHIIKKEFLNKPMILVGPGVGLAPLLSVIKAEMSKDIRLFFGCRYKDKDYIHKDLLEDWSRKGEIALYSSFSRDVENSPGVKYVQDYLWRLGEEITNLVVNKDAIFFLCGSSGKMPIQVRLTFIEMLKKWGNFSGEETAKKYLKEMEKSDRYIQETW
>XP_003678140_Naumovozyma_castellii
MSSKKIAILYGSETGNAQDFATILSHKLQRLHFAHTISPIAEYHTADILKCKYLFILCSTTGQGELPRNALGDKSSLWQFLKKKHLPSDFLSHCQVALFGLGDSSYPKFNYAVRKLHQRMVVQLGAREIFDRLEADEQSMAGSNKGTGAGVESVYFEYEKRILDFLKEKFPRRKLKNGDVVDRDEIDPEIYIEPSSYLTLADGGDETEVEISFKGDTSMESGKIIKNKRITDEEHFQDVRQFVFSNDNGIEDRYSPGDTAAIYSCNTDVAVQQFLEVQSHWLEVADKPLRFTNGVPNHLKDGGIVQPLTIRNLLKYHCDIMSIPRTSFFMKTWAFATDVTRMERGQEQLDDQREKLKEFAYDQDMQELYDYCNRPRRSILEVMDDFLSVRLPWKYMLDYLPLIKPRYYSISSGPNDPNIELTIAIVKYRTILRKIRKGVCTDYIAHLKEGDHLRYKIQHNNLVRDNYHGRPMILVSPGVGIAPLMSIVKAKLSEDINFFFGCRFKDKDYLYQNLLEEWEKEKRIKLHPVFSRDRENSPDTKYVQDVLWKLGPEMTNLIVKENAIMCLCGASGKMPVQVRLTFIEMLKKWGDFSSDDEARKYLKQMEREDRYLQETW
>XP_003668169_Naumovozyma_dairenensis
MSSQKKIAILFGSETGNAQDFATILSHKLQRLHFSHTLSSFSEYDPKDILSCKYLFLFCSTTGQGELPKNASDGKFWSFLKKKKLPANFLSHVNVTLFGLGDSSYPKFNYAIRKLHQRIVVQLGAKEVFDRLEADEQSMAGSNKGTGAGVESVYFEYEKRILQFLKEKFPNRKLKNGEVIERDEIDPEIYLAPYSYLTLADEEDDPNPAASDNSNIKFEGDKSMKYGKVIKNERITDPEHFQDVRQFIFKNNDESVNDIYYPGDTAAIYSYNTDLAVEQFLENQSHWLEVADKPLKFTNGIPSHLRDGGIVKPLTIRNLLKYHCDIMSIPRTSFFMKMWTFATDVTRMERGEEQLNDQRDKLKEFAYDEDMQELYDYCNRPRRSILEVLDDFLSVRLPWKYMLDYLPIIKPRYYSISSGPCNPQIELTVAIVKYRTILRKIRKGVCSDFIAHLNTNDQVRYKIISNNLIRKSYHGKPMILVSPGVGIAPLMSVVKANVSNDIHFFFGCRFKDKDYLYQDILEKWNSENKIMLHPVFSRDRENSPDTKYVQDVLWKLGQEMTDLIVKDNALMLLCGASGKMPVQVRLTVIEMLKKWGNFADDDAARKYLKEMERDDRYLQETW
>XP_003958329_Kazachstania_africana
MSSHKIVILYGSETGNSEDFATILSHKLRRLQFPHTLSAFGDFDPSKILETRYLFIIAATTGQGELPRNVHESSVGNAKSKTLWSILKRKKLPANFLSHVQVSFLGLGDSSYPKFNFGIRKLHQRMVGQLGAKELFDRLEADERGMAGSNKGTGSGIETVYFEYEKRVTELLMKKFPRRCNDEGLLVDRVEIDSSVYIEPKTYLEVAKNELSTNTVVFKGDASIKYGIVTDNKRITKEDHFQDVRQFIFNNEKQDERPEYYPGDTVSIYPCNTDINVQRFLDNQSQWLEFADEPLEFTNGVPEGLSEGGLVEPLTLRNILKYHCDLMAIPRTSFFMKIWMFATDVSRMERGQEQLDQQRDKLYEFATDQDMQELYDYCNRPRRSILELVEDFLSLRLPWQFCLDFLPKIKPRYYSISSGACDENIETTVAIVKYKTILKKIRKGICTNYIASLKEGDRIRYKIQNNHLIKDEYKDKPMILMGPGVGLAPLLSVIKSQPAGRPDINLFFGCRFKDKDYFYEELLESWNKNGDITLYPVFSRDRENSPDCKYIQDAVWKFGPAMTNLMVKEKALLFLCGASGKMPIQIRLTLIEMLKKWGGFKDEAEAKNYLKEMEREDRYLQETW
>XP_022466569_Kazachstania_naganishii
MSSSRILVLYGSETGNAQDFATILSTKLRRLHFANTLSSLGDLPPEAILKARYVFLLVSTTGQGELPRNVHESATRNQKTLWSLLKKKHIEKDFLIHLKVAFFGLGDSCYPKFNYGVRKLHARFVDQLGAQEIFDRLEADEQGMAGSNKGTGLGVESVYFEFEKRVISYLMEKFPTRRVASGESIPRTEIDRATFLEPKSFLKVSSDGATVTKKDIVFEGDSSIHWGEVVRNERITASDHFQDVRDFGFVNSDSTADPVKYYPGDTAAIYPCNSDTEVERFLENQTHWRPHVDKELTFTNGIPEGLRGISGGIVQPLTLRNLLKYHLDIMSIPRSSFFMKIWTFATDVSRMERGAEQLTDQREKLREFGYDEDMQELFDYCNRPRRSVVEVLDDFLSVRLPWEYCLDYFPIIKPRYYSISSGACSPEVRLTVAVVQYRTVLRHIRRGVCTTYMSGLRSGDTLRYKINENRLLSSDLDGPPLILVGPGVGIAPIMSLLRTHPSPLPPGKTHVYFGCRIKDKDYLFEEELEGLSHNGSILLHPVFSRDRENSPTTKYVQDVLWEMGEELTQLLVSEQGLFYLCGSSGKMPLQVRLTLVEMLKRWGGFKDDQSATDFLKEMERNGRYLQETW
>XP_447173_Candida_glabrata
MSSSKIAVLYGSETGNAQDFAAILSHKLNRLHFKHTFSSLADYKREDILRCRYLFIVCSTTGQGELPRNVYETVTGDQKNTLWTFLKKKKLPADFLNHIKTAFLGLGDSSYPKFNYALRIIHNRMVNQLGAKEIFDRMEADEQSMAGSNKGTGLGIESVYFEFEKRIITYLMDRFPTRKVGNEIIQREEIDKELYLEPITYLRIDDPHDQQSFSGGPTTFVGDKLIKTGTITLNKRITAKDHFQDVRQFTFESCDDIKYKPGDTVALYSYNTDQSVERMLECQPQWIPLADKPLSFTNGIPTHLLDGGVVQPLTLRNLLKYHCDFMSIPRSSFFLKIWTFATDVTRMERGEEQMKDQRQKLYEFATDEDMQELYDYCNRPRRSILEVMEDFLSIRLPLEYLLDFFPPIKPRLYSISSTANCNNIELTVAIVKYKTILRKIRTGVCTDFISKLKVGDKIRYKIQQNDLIKEEYRSNPFVMVGPGVGLAPLLSAVRSKVSPEMSLYFGCRFKDKDYLHGKELEDMANQGLIKFYPVFSRDRENSPDTKYVQDVLWKFGEEVTNLLVERKGIFFLCGASGKMPIQIRLTLLEMLKKWGGFKDDASAKEYLRSMEKEYRYIQETW
>XP_004178620_Tetrapisispora_blattae
MAAKKIALLYGSETGNAHDFATVLSHKLHRLHFDHTLSTLADYNIEDIISCKYLFIICSTTGQGELPRNVWERATGDDRLNTLWSFLKKKQLPTNFLNHINVGFLGLGDFSYPKFNYAIRMLEERIVNQLGANEIFDRLEADEISMAGSNKNTGAGIESVYFEFEKKIVAYLMDRFPNRKVNGQIINREPIDKELYLQPPSFLELDTDSKTTESLIRSLELNGNQDEQNKFLHDSSIKYANIVENVRITSEDHFQDIRKFVFKGEKSNDEYSPGDTAAIFPCNSDEAVMRFLDVQPHWKAVADKPLKFTNGIPKDLQNGGVIEAITLRNLLKYHFDISSVPRSSFFLKVWMFATDQKRLERGKEQLDDQREKLYQFGTSEDMQDLFDYCNRPRRSILEVLEDFLSLRLPWEYAADYLPIIKPRLYSISSAPNDPCIELTVAIVKYRTILRHIRKGVCTTYMSSLNKGDRLRYKIFNNNLLVKKQKTKPWILVSPGVGIAPMMSFIRSDFANDITLYFGNRYFHKDFIYRDILENWDSTGKIKLYTCFSRDREASPDVKYVQDILWKHGKELTKLIVKQNAYFYLCGSSGKMPVQVRLTFVEMLKKWGEFSTPTDAEKYLSNMEKEDRYLQETW
>XP_003688155_Tetrapisispora_phaffii
MSSNKIAILYGSETGNAADFAAILSHHLHRLHFAHSLSSMGDYPAADILKCRYMFVISSTTGQGDLPRNVHEMSYGEDRTNTLWSVLKKKNLPNDLLDHLNIAFFGLGDSSYPKFNYAIRKLHQRMVVQLGATEIFERLEADDISMAGSNRDTGLGIESVYFEFEKRILQHLKEKFPNRKVNGEVLKREELSEEIYLEPKTYLKMGDTSNMRKENAHEPKFMGDYSISNGKIIKNLRITSEEHFQDVRQLTFKQDDIKPYSPGDTIAIYPTNTDEDVQRFLEVQTHWLEIADEPLSFTDGIPNSLNDGGCIENLTLRNLLKYHCDFNSIPKPSFFMKIWTFATDVSRMERGEEQCTQQREKLHEFAFEQDMQDLYDYCNRPRRSILEVLEDFLSIRLPWKYVIDYMPVLKPRLFSISSSKSNSEIELTVAIVKYKTILRKLRRGVCTNYISKLRNEDTIRYKVINNSLHLNKQLEHNRDIPCILISPGVGIAPMMSLIRSDICNNVHLFFGNRVKDCDFLYRSELEQFDKSGKIKLYTCFSRDEINSPELKYVQDILWEKKDLIANLIIDNQAVIYLCGSSGKMPIQVRITIVEILKKSGHFKDDKEAETYLKDMEKNNRYFQETW
>XP_001642480_Vanderwaltozyma_polyspora
MSSKKIVILYGSETGNACDYAYILSQKLNRLHFKHTICPLGDFIPSDVLECRYMFIICSTSGQGELPVNARKSSSATEQQSLWSFLKQKSLPHDLLNHLKVSFLGLGDSSYPHFNYAVRKLHERFVNQLGAIELFDRLEADEISMAGSNKGTGSGVESVYFEFERRILKLLSEKFPTRLVNGERIKRIAIDDEIYMEPSSYLMLDDELDMETSSTKPVKFKGDSSVKYGEVSKNLRITNNEHFQDVRQFTIKMKDNENYNPGDTIALYPCNTDEDVEKILKVQPEWLKVADKPLKFSNGVQNNLLEGGVIVPLTLRNLLNYQCDIMSVPRVSFFMKVWPFAVDKSRLEKGQDQLDQQREKLHQFAVDEDMQDLFDYCNRPRRSILEVVEDFLSLNLPWKYILDYMPIIKPRLFSISSGDSDPSIDLTIAIVKYKTILRKIRKGVCTNFVANLKIGDELRYKIHRNNLLDKVNCKSPFILISPGVGIAPMMSLIKSNISGNIHLFFGNRFKDSDYLYQETLEEWEKSGKINLYTAFSRDRVNSPDVKYVQDVLWKKGQELTEIIINENANIYLCGSSGKMPIQVRLTIVEMLKKWGSFADDKEAEAYLKKMEADHRYLQETW
>XP_003680571_Torulaspora_delbrueckii
MNRSKSSKRIAILYGSETGNAQDFAAILSYKLHRLHLPHTLNSLGDYTPHDILDCRNLFIICSTTGQGELPRNAIEASHGLNKKNTLWSFLKKRNLPADFLNHLSVSFLGLGDSSYPKFNYAIRKLHNRIVSQLGAKELFHRLEADEQSMAGSNKGSGASIEAVYFEYEKRILKYLRETYPTRKVNGQIVERTEFAAEAYLEPPSCLLLDSDEDGHIVQENLTFNGDDSVNVGTVKINDRLTHPEHFQDVRQFVFNGKKAHEYGPGDTISIYPCNSDDSVKQFLEIQPHWKSVADKPLKLSHGIPNNLKDGGFVKPLTLRNLLKYHCDIMSIPRTSFFMKVWTFATDVGRMERGREQLEQQREKLHQFATDEDMQDLFDYCNRPRRSLLEVLQDFPSLKLPWEFALDYLPIIKPRLFSISSGPNDPNIELTIAIVRYKTILRRIRKGICTNFIINLSPGDKFRYKVQNNNLFLNKELKEKPMILISPGVGIAPMMSLIRSDVSKNLKLFFGNRMMERDFLYKEILQDWDKEERITLYTCFSRDPKNSPKFKYVQDILWSIGEFIAKLIHDQGATIYVCGSSNKMPIQVRITILEILKKWVNFEDEDAAIRYMKDMEKDDRYLQETW
>XP_037142044_Zygotorulaspora_mrakii
MTQTKASKRIAILYGSETGNAHDFASILSYKLRRLHFAHTLSTIGNYSPSHILNCKYLFVICSTTGQGEIPRNGQERSDGTRNNTLWSFLKRKDLPEDFLSHVHVSFLGLGDSSYPKFNYAIKKLHERIVNQLGAKELFARLEADEQCLIGSNKGTGAGIEAVYFEFEKKTLKYLCDTFSLRKLNGELVKRQGISTDLYLEPISSLKKSDETENMIHNTEPPRFLGDDNVKIGTVLNNKRITAEPHFQDVRQFVFKGIEHEEYYPGDTISMYPCNSDEAVNQFLSLQPHWSNVADMPLEFNHGIPPDLMDGGLIGKLTLRGLLKYHCDIESIPRASFFMKIWTFATEIDKLERGREQLEQQREKLRQFAYDEDMQDLFDYCNRPRRSILEVIEDFGSLKLPWEHMTDYLPIIKPRYFSISSAPCDPNIELTIAIVKYKTILRRIRKGVCTEYVSKLAIGDSFRYKVQNKGTFHHNLKKKSMILVSPGVGIAPMMCLIRSNICKDISLFFGNRYKEHDFLYESTLREWHNDKKISLYTCFSRDKENSSDIKYVQDNLWKFGEEMTRKILNNEALIFICGSSGKMPIQVRLTFVEMLKKWGNFEEDEQAADYLRQMEKNYRYLQETW
>XP_002496319_Zygosaccharomyces_rouxii
MAVSRTSKKIAILYGSETGNSHDFAQILSFKLHRLHFTHTLSSLADYTPQDILSCRYLFIICSTTGQGELPRNVSERSHGSDRHNTIWSFLKKRNLPNDFLNHVSVAFLGLGDSSYPKFNYAIRMLHKRIVNQLGARELFDRLEADELSMEGSNKGTGTGIETVYFEYEKRILKFLTESFPHRKVDGQVLERQEIPEDVYLEPPSFLKLGSNEIESNEVMFEGDESVRRGKVVKNERITAQDHFQDVRQFVFSMEFEEKYYSADTVSIYPCNNDNSVNRFLELQPRWAEIADKPLEFTAGVPNELKDGGLVRPLTLRNLLKYHCDIASIPRTSFFMKVWAFATDVSRLEEGEEQLQQQREKLHQFATDQDMQDLYDYCNKPRRSILEVLQDFLSIDLPWKYALDYLPLIKPRYFSISSGPCDPNVELTIAIVKYRTMLRKIREGLCTNYLTSLVENDEIRYKVQNKNSFKKDEIRGKPAILVSPGVGLAPMMSVIRSNMFSDIHLFFGNRYMNSDFLYREQLESWNQQGKILLHTCFSRDRENSPNLKYVQDILWEMGETIFDLMVNKNAVLFLCGSSGKMPVQVRITLIEIIKKWGHFKNDEEAQSYLKKMEKENRYLQETW
>XP_003648091_Eremothecium_cymbalariae
MVPMKIAVLYGSETGNAYNFAAILSNRLHRFHFPHVLTSLGDYNARDILNCRYLIIICSTTGQGALPRNARESSQGDISGTLWTHLKKKNLPSDFLSHLNVAFLGLGDTSYTRFNFAIRKLHTRIVSQLGGVEIFPRLEADEMGLAGSNSGTGNGVDDVYFEFERRVLGFLTGKFPTRMVNGKQVKREAIADDVYLKPKYWLEFTEDQADYNEDITFIEDENVKYGSVVMNKIITAENHFQDVRQFVFKTQSGEEYYPGDTASLYPFNTDENVQAFIDAQPHWKEISDKPLKLVGEIDTRRFKDGGLVSPITLRNLLKYHCDIMSIPNKSFFMKIWTFAIDGERLSDGSSQLSQQREKLMQFGLSEDMQDLYDYCNRPRRSILEVIQDFESLKLPWKFLLDYIPEIKPRFFSISGKPCDNNLELTIAVVKYKTILRRIRTGLCTNYISGLENGEIIRYKIQHNSLFPKSLNVPIIMISPGVGLAPMKCLIHSSLFQDMHLFFGNRYKHKDFLYEDQLMKWHQTGRIKLFCCFSRDPDNSSGLKYVQDVIWKYGKEVAELIVAQNAIVYICGSSGKMPVQVRLTIVELLKKWGGFSNDKEAEIYIKDMENSDRYLQETW
>NP_983790_Eremothecium_gossypii
MAATRIAILYGSETGTAQDFANILSHQLRRFHYKHTVCSIGEYSAQNILACQYLFVICSTTGQGALPQNARQSPQGKVEGTLWSVLKRSSLPPTLLDHLQVAFLGLGDSSYSKFNFAIRKLHNRIVGQLGAREIFPRLEADAIGLAGSNAGNGNGIELVYSEFEKRVLSFLNDQFPFMTVNGEQVPREPIATDIYLKPEYYLEASGNDKGTASVPCTFEGDSSVKYGTVVTNKRITATDHFQDVRQLVFSSQDGENYYPGDTVSIYPYNTDADVQAFIDTQQHWASIADVPLQIKTPTSARGICDGGLVSPLTLRNLLKYHCDIVSIPMRSFFMKTWTFAVDHERLPDGKDQLQQQRDKLREFAESEDMQDIYDYCNRPRRSILEVVQDFMSLRLPWEYILDYLPHIKPRFFSISSQPCNKDIELTIAIVRYKTILRRIRRGLCTNYISDLSEGSIIRYKVQYNDLLPAGKQDRPVIMISPGVGLAPMKCLIYAQLFNPMLLFFGNRYKDKDFLYADTLQKWADENRIKLFVCFSRSPDDSPGLKYVQDAVWENAREVARLITEENAVVYVCGSSGKMPVQVRLTLCEVLKKWGNFPDDKASEEYLKDMENSDRYLQETW
>XP_452071_Kluyveromyces_lactis
MQNKKIVILYGSETGNAQDFAHILSHKLKRLHFSHTLIKIGDYHPKSVLQCKYLFIICSTTGQGELPRNARENCNGRAQGTLWQFLKKSTLPADLLDHVNVAMLGLGDSSYPRFNFGIRKLHERIVNQLGASEIFPRLEADELGLAGSNKDTGNGVESVYYEFEKRIIAYMLEKYPNRKHDGKMMPRVGLAEDVYLKPSNILEISTVNGSTNDQLPDSKIQFVGDETIRHGTVKKNNQITAKDHFQDVRQFVFETEDHEAYHPGDTVSLYPENSDNDVELFLEAQPHWKKVADELLTITDLENCDRFRDGGVVKPLTLRTLLKYHFDIVSIPRQSFFMKTWTFANAHEDRPTDQELLEQQRDKLRQFGYGQDLQDLYDYCNRPRRSVLEVIQDFEFLKLPWEFALDYLPMIKPRFYSISSAPSDPNVELTIAIVRYKTLLRKVRKGLCTNYLLTLTENDTVRYKLQNNHLLHEDIIGKPIIMTSPGVGLAPMKCLIESNLFKDQYLFFGNRMKDKDFLYEDTLSMWKKEGKINLFTCFSRDPINSPHAKYVQDQLWNQSSLIADLILKKSAIVYICGSSGKMPVQVRLTIVEILKKHGNFENAEEAEHYLKEMERTDRYMQETW
>XP_022677944_Kluyveromyces_marxianus
MKDKKIAILYGSETGNAQDFANILSHKLKRLHFPHTLTNIGDYNPKSILKCKYMFIICSTTGQGELPRNARENYKGHSQGTLWQFMKKKNLPSNFLDHLNVALLGLGDSSYPRFNFGIRKLHERMVNQLGAIEIFPRLEADELGLAGSNKNTGNGSESVYFEFEKKVLSYLTEKYPTRVHDGKVVPRVMVDQDVYLKPSNILEITDDNGSNKKVESENNIRFVGDESIRKGTVKLNKQITAPDHFQDVRQFVFETEHHESYQPGDTVCLYPENLDSDVQAFLDAQSCWKDVADKPLTITNLETCELFKDGGLVEPLTLRTLLKYHLDIMSIPRPSFFMKIWTFATDLERLSFDKEQLEQQREKLRQFGYDEDLQDLYDYCNRPRRSILEVVQDFESLKLPWEFVLDFIPIMKPRFYSISSKPSDHNIELTIAVVRYKTILRRIRKGVLTNFLISLSENETIRYKLQHNNLIHDDIIGKPIIMISPGVGLAPMRSLIKSEIFNELYLFFGNRMKNKDYLYGDELSRWNEEGKIKLFTCFSRDPVNSPDAKYVQDQMWNHSELLANLILNKSAVIYICGSSGKMPVQVRLTILEILKKHGDFKNDDDAEHYLKEMEKTDRYMQETW
>XP_022630048_Lachancea_lanzarotensis
MHSKRIVVLYGSETGNSHEFAHGFSFRLHQFHFAHTFASMGNFPAVDILQCRYLFLICATTGQGDLPRNVKENSAGESKDTLWAFLKRKNLPKDFLSHVNVMMIGLGDSSYPQFNFAIRKLHKRVVDQLGAKEIFPRLEADELGMVGSNGGTGTGTEAVYFEFEKRALNCLLETFPYRKVHGERIKREPMVEDTFMQPDYKLCLSERNYQTLPISAGNQFIKNGKVIRNERITHSDHFQDVRQFIFETNGEDYEPGDTVAIYPHNTDKDVQSFLNSQPHWLHVADRPLQIEGVWKVHDRCFMEPLTLRNILKYHCDIMSIPRKSFFMKVWMFANDKSRLEKGEEQLIQQRDKLRQFAFDEDLDDLYDYCNRPRRSLLEVLCDFPSLKLPWEHILAYLPILNPRLFSISSAPSDPKIELTVAIVKYKTILRKVRRGVCTDYLQALQEGDTLKYKVQKNHLLKSQMQQFPVILASPGVGLAPMMSLIKSNFFKEVHLFFGNRIKSKDFLYQEQLENWNSTGKIKLHTCFSRDTLNSPSAKYVQDVMWEEGRSLADLILNRKALIYICGSSGKMPVQVRLTILEILKKWGGMSDSDEAEGYLRTMERERRYLQETW
>XP_002554121_Lachancea_thermotolerans
MSSKKIAILYGSETGNSFEFASILSYKLHRQHFAHTLSSFGNYNARDILSCRYMFIICSTTGQGDLPRNAKENVSGEPRGTLWSFLKRRDLPANFLSHLHVTMLGLGDSSYPKFNFAIRKFHKRMVNQLGANEIFPRLEADESGIIGSNGGTGTGVEAVYFEYEKRIVQYLAGKFPTWKLNNQVIKREEIPAESFMAPKCVLKLSTNSNALEGPSFAAPSSIKTGSVVTNKRITHEDHFQDVRQFVFRGESEFYEPGDTVALYPHNKDEDVQKFLEAQPHWKEYADKALELSGPMIDQEGGFVSPMTLRNLLKFHCEITSIPRKTFFMKTWMFATDKSRLEGGEEQLIQQRNKLSQFALEEDMDDLYDYCNRPRRSLLEVLGDFPSLKLPWEYALEYLPHIKPRLFSISSKPLDPEIELTVAIVKYKTILRKIRKGLCTDYLQALEQGDTVRYKLQRNQLLKPWMKSLPAVLISPGVGLAPMKCLIQSEFFGQIALFFGNRVKERDFLYENELTAWHKSGKIALYTCFSRDPLHSPKARYVQDVMWQNGEKLADLILNGKAIVYICGSSGKMPVQVRLTIIEILKEWGGLTENNVAEDYLKNMEKDDRYLQETW
>XP_020053165_Aspergillus_aculeatus
MSSKPQLTQQRRSALVLYGSETGNSQEVAEELGALAERLHFKTHVAELNQYKPETLNSYTLVLFVVSTTGQGDFPANARSFWRSLLLKKLPATFLSGVNFAAFGLGDSSYPKFNWAARKLHKRLLQLGAEEIHPCGEADQQHPEGLREHLLDTYPLPPGQVPIPDNVQLPPKWVLQLRDDGEESLKSERAAGSDAGVNGSSELDRLGHDLRPLPDTLTATLTENRRATAANHWQDVRHLSLTVPEAVSYVPGDMLSITPKNFAVDVDNLITMMGWEADVDRPVTLVPGPTLLMADDEDMPSPPIQGFDSYPRLTLRALLTDYLDIQAIPRRAFFATVAHYTDYEMHKERLLEFTNPEFLDELWDYTTRPRRSILEVLHEFDSVKIPWQHAVSVFPIMRARQFSIASGGALKHTAEGGTKFELLVAIVKYQTVIKRIRQGVCTRYLSVLQPGSTLQVQLQRGGLNSSVNQLVGPTVLIGPGTGIAPLRSMIWEKAAIVKAYREENPGVEPPIGPTLLVYGGRNREADFFFEQEWEELGELVRLKVLTAFSRDQTQKVYVQDVIRENVGLLFKLLHDMRGSVYICGSSGNMPKAVRQALTEAFQHGPEVETDRFNEQGAEQYLLGMEKTGRYKQETTLTMASNLRILVPIKRVIDYAVKPRVNKANTGVETAGVKHSLNPFDELSVEEAVRLRERHTKKQSPIKVDQILALSAGGPKCADTLRTAMAMGADRAFHVDVGDSPDGGPEPLTVAKMLQAVVKQENINLVLLGKQAIDGDQGQTGQMLAGLLGWPQATQASKVEIKDESGTVEVTHEVDGGVETLRAQLPMIITTDLRLNEPRYATLPNIMKAKKKPLEKKTLADFGIEDKKRLKTIKVTEPPARQGGGKVEDVDGLIGKLKELGAL
>XP_001274054_Aspergillus_clavatus
MSEGQTQASQTRSALVIYGSETGNSQEVAEELGAVTERLHFVTHVAEMNAVTAESLRSYTFTIFVISTTGQGDLPANARTFWRTLLLKRLPPTFLSGVNYVSFGLGDSSYPKFNWAARKLHKRLLQLGANEIYPRGEADQQHPEGLEGTFIPWLTGFRKHLLDRYPLPAGLHPIPDDVQLPPKWILQLRDEDTTDAEPTSGPIATGQVASEEFPELTRLDHDVRPIPDTLTAILVENRRVTPQTHWQDVRHISMTVPNSVAYAPGDMICITPKNFDDDVQALIDMMGWGEVADKLVSLIPGKSLQDVVEKPAPPIPNLGEYPRATLRAILTDYLDIRAIPRRSFFSSIAHYTSDEMHKERLLEFTNPEYLDEFWDYTTRPRRSILEVLHEFHSVKIPWQHATSVFPILRGRQFSIASGGELKQTADGGAKFELLIAIVRYQTVIRRIREGVCTKYLSVLRPGSTLRVQLQRGGLNSSANQLAGPTVLIGPGTGVAPLRSMLWEKAALVKAYREEHPDGKPPIGPTILLFGGRNRAADFFFEEEWQELSKLVDLQVFTAFSRDQRQKIYVQDIIRQNFGLFFRLLHEMTGSVYICGSSGRMPQAVREALIEAFEHGGQEGAQQVDRQRAEEYLIGMEKSGRYKQETW
>XP_001259953_Aspergillus_fischeri
MSESQVQEAPTRTALVLYGSETGNAQEVAEELGALAERLHFVTHVAEMNSVKAELLKSFTFTVFVVSTTGQGEIPANARSFWRSLLLKKLPPTFLSGVNYVSFGLGDSSYPKFNWAARKLHKRLLQLGANEIYPRGEANAQHPEGLEGTFIPWITDFRSHLLDKYPLPEGLHPIPDDVQLPPKWILRLQEQATTSDELTEGTLSSEQTASDEYPGLTRLDHDVRPIPDALTATLVENRRVTPRTHWQDVRQISLTVPDAVTYAPGDMVCITPKNFDEDVQALIDMMGWGEMADKLVSLAPGEKLQAAGELHAPPIPGLEKYPKLTLRALLMDYIDIRAIPRRSFFSAIAHYTSNEMHKERLLEFTNPEYLDEFWDYTSRPRRSILEVLHEFHSVKIPWQHVTSVFPVFRGRQFSIASGGELKRTSDGGAKFELLIAIVKYQTVIKRIREGVCTRYLSVLRPGSTLKVQLQRGGLSSSVNQLVGPTVLIGPGTGVAPLRSMLWEKAAFVKAYREEHPDARPPIGPTILLYGGRNRAADFFFEKEWQELSDLIDLQVFTAFSRDQRNKIYVQDIIRRNFGLFFRLLHDMNGSVYICGSSGRMPQAVREALIEAFEHGGQADGPQLARRGAEECLIGMEKSGRYKQETW
>XP_041147607_Aspergillus_flavus
MSEDQGSGPRKRSALILYGSETGNAQEVAEELGSLAERLHFMTQVSEMNHVKPEKLSSYTIVVFAISTTGQGDLPANARTFWRSLLLKRLPATFLEGVSFTSFGLGDSSYPKFNWAARKLCKRLVQLGANETYLSGEADQQHPEGLEGTFIPWITDFRKHLLDTYPLPEGQHPIPDDVQLPPKWVLQLQDQTSKSNTDPAVPRTENQSTEDSNSRLEHDLRPIPDTLTATLIQNKRVTPAKHWQDVRHVSLTVPDSVTYVPGDMISIMPKNFTEDVQALIQMMGWEEQADQLVSLVPANSQHSAEDLPLPPIPNLESYSKLTLRAIIMDYLDIRAIPRRRFFSEISHYTNDEMQKERLLEFTNPEFLDELWDYTSRPRRSILEVLHEFDTVKIPWQHATSVFPVLRGRQFSIASGGELKRTTEGGAKFELLIAIVKYKTIIKRIREGVCTKYISALQPGSTLKVHLQRGGLNSSLGQLSGPTVLVGPGTGVAPLRSMIWEKAAFVKAYKEENGGAEPTIGPTILLFGGRNRNADFFFDEEWQQLSKLVKLEVFAAFSRDQKQKVYVQDVIRDNFGLFFRLLHEMGGSVYVCGSSGRMPQAVREALIEAFQNGGETDAERFSREEAEEYLLGMEKSGRYKQETW
>XP_753905_Aspergillus_fumigatus
MSESPAQEARTRTALVLYGSETGNAQEVAEELGALAERLHFVTHVAEMNSVKATLLTILPQEMLRSFTFTIFVVSTTGQGEIPANARSFWRSLLLKKLPPTFLSGVNYVSFGLGDSSYPKFNWAARKLHKRLLQLGANEIYPRGEANAQHPEGLEGTFIPWITDFRSHLLDKYPLPEGLHPIPDDEQLPPKWVLRLQEPATTGDELTEGTLSSEQTVSDEYPGLTRLDHDVRPIPDALTATLVENRRVTPRTHWQDVRQISLTVPDAVTYAPGDMICITPKNFDEDVQALIDMMGWGEMADKLVSLAPGEKLQAAGELHAPPIPGLEKYPKLTLRALLMDYIDIRAIPRRSFFSAIAHYTSNEMHKERLLEFTNPEYLDEFWDYTSRPRRSILEVLHEFHSVKIPWQHVTTVFPVFRGRQFSIASGGELKRTSGGGAKFELLIAIVKYQTVIKRIREGVCTRYLSVLRPGSTLKVQLQRGGLSSSVNQLVGPTVLIGPGTGVAPLRSMLWEKAAFVKAYREEHPDANPPIGPTILLYGGRNRAADFFFEEEWQELSDLIGLQVFTAFSRDQRHKIYVQDIIRRNFGLFFRLLHDMNGSVYICGSSGRMPQAVREALIEAFEHGGQADGPQLARRGAEEYLIGMEKSGRYKQETW
>XP_659843_Aspergillus_nidulans
MSGSQSSGSPGSPGPPGPPGRSALVVYGSETGNAQDVAEEVGALAERLHFTTQISELNHVKPESLRSYTIVVFAVSTTGQGDLPANARTFWRSLLLKKLPPTFLSGVRFTWFGLGDSSYPKFNWAARKLYKRLLQLGADEIYPGGEADHQHSSGLEDDVQLPPKWVLRLRDQEAASEDVSPPDAMGAAVTGDFPDSYRLDNDHRPLHDSLTATLVQNKRVTPQTHWQDVRHLILTVSDPISYAPGDVLTITPKNTAEDVQSLIEMMGWQEQADQLVSLVPRDSTRSTNELPSPPIHSLDSYPRLTLRELLINYLDIRAIPRRSFFAAIAHYTTYEMHKERLLEFTNPEYLDEFWDYTTRPRRSILEILHEFDTVKIPWQHATSTFPIIRARQFSIASGGELKRTSVGGARFELLIAIVKYRTVIKKIREGVCTKYISNLRPGSTLKIQLQRGGLNSSVGQLVGPTMLIGPGTGVAPLRSMLWEKAAIVKSYQEKNPGVDPPIEPTILVYGGRNRAADFFFEDEWQQLSDLIKLKVLTAFSRDQKQKVYVQDVIRENSSLVFNLLHDKGGAVFVCGSSGRMPQAVRETLTEAFQYGNDAGTQPFSRREAEDYLVGMEKTGRYKQETCNDDRHAVCTSIPSDGYLRGHSSGLRILVPVKRVIDYAIKPRINKTRTGVETAGVKHSLNPFDELSIEEAIRLRERKGPLKVDNILALSAGGPKCVDTLRTAMAMGADRAFHIDVPDSNDGGLEPLTVAKTLKAVVEKENINLVILGKQAIDGDQGQTGQMLAGLLGWPQATQASRVEVKDEQGTVEVEHEVDGGVEILKAKLPMVITTDLRLNEPRYASLPNIMKAKKKPLEKLTLKDLGVEDKRRLKTLKVTEPPARQGGGKVEDVDGLISKLKELGAL
>XP_001398301_Aspergillus_niger
MDGNPSTPPRRSALVLYGSETGNSQEVAEELGALAERLHFHTHVGEMNEYRPEVLKSHTLVIFVVATTGQGDFPANARSFWRSLLLKRLPGDFLDGVQFASFGLGDSSYPKFNWAARKLHKRLLQLGANEIYDAGEADQQHPEGLEGTFIPWLTGLRTHLLETYPLPEGLEPIPDDVQLPPKWILKLQEGNAATAQEGHAVPGTHENLPAPEENPKLTRLDHDLRPLPDTLTATLRENKRLTPQKHWQDVRHVSLTVPEHTSYVPGDMLCITPKNFSADVDALIQMMGWEDKADQLICLVPNSHIPADDLPLPPIRGLDSYPQLTLRALLTDYLDIQAIPRRSFFAEIAHYTNDEMHKERLLEFTYTSPEYLDELWDYTTRPRRSILEVLHEFDTVKVPWQHAISVFPVLKGRQFSIASGGELKRGPEGGTKFELMIAIVKYQTVIKKIRQGRGGLNSSVNQLVGPTVLVGPGTGLAPLRSMLWEKAAIIKAYQEENPGVELGIGPTLLLYGGRNREADFFFEDEWQQLGQLTKLNVLTAFSRDQKQKVYVQDVIRQNYALLFKLLHDMAGSVYICGSSGQMPKAVREALTEAFQHGAEVETDRFNEQGAEQYLLGMEKTGRYKQETW
>XP_015403750_Aspergillus_nomiae
MSEDQSPGPRKRSALILYGSETGNAQEVAEELGSLAERLHFMTQVLEMNHVKPETLSSYTIVVFAISTTGQGDLPANARTLEIFAFEEAAAVVFAGLSVGFNWASRKLCKRLVQLGASETYLSGEADQQHPEGLEGTFIPWITDFRKHLLDTYPLPEGQDPIPDDVQLPPKWVLQLQDQTPSSSADLAVQGTENQSTSVEDSKSRLEHDHRPIPDTLTATLIQNKRVTPPKHWQDVRHVSLTVPDSVTYVPGDMISIMPKNFAEDVQALIQMMGWEEQADQLVSLVPADSQHSIEDLPLPPIPNLESYPKLTLRALITDYLDIRTIPRRRFFSEISHYTNDEMQKERLLEFTNPEFLDELWDYTSRPRRSILEVLHEFDTVKIPWQHATSVFPVLRGRQFSIASGGELKRTPEGGAKFELLIAIVKYKTIIKRIREGVCTKYISALQPGSTLKVHLQRGGLNSSLGQLSGPTVLVGPGTGVAPLRSMIWEKAAFVKAYKEEHGGVEPTIGPTILLFGGRNRNADFYFDEEWQQLSKLVRLEVFAAFSRDQKQKVYVQDVIRDNFGLFFRLLHEMAGSVYVCGSSGRMPQAVREALIEAFQNGGATDAERFSREEAEEYLLGMEKSGRYKQETW
>XP_001823096_Aspergillus_oryzae 
MSEDQGSGPRKRSALILYGSETGNAQEVAEELGSLAERLHFMTQVSEMNHVKPEKLSSYTIVVFAISTTGQGDLPANARTFWRSLLLKRLPATFLEGVSFTSFGLGDSSYPKFNWAARKLCKRLVQLGANETYLSGEADQQHPEGLEGTFIPWITDFRKHLLDTYPLPEGQHPIPDDVQLPPKWVLQLQDQTSKSNTDPAVPRTENQSTEDSKSRLEHDLRPIPDTLTATLIQNKRVTPAKHWQDVRHVSLTVPDSVTYVPGDMISVMPKNFTEDVQALIQMMGWEEQADQLVSLVPANSQHSAEDLPLPPIPNLESYPKLTLRAIIMDYLDIRAIPRRRFFSEISHYTNDEMQKERLLEFTNPEFLDELWDYTSRPRRSILEVLHEFDTVKIPWQHATSVFPVLRGRQFSIASGGELKRTPEGGAKFELLIAIVKYKTIIKRIREGVCTKYISALQPGSTLKVHLQRGGLNSSLGQLSGPTVLVGPGTGVAPLRSMIWEKAAFVKAYKEENGGAEPTIGPTILLFGGRNRNADFFFDEEWQQLSKLVKLEVFAAFSRDQKQKVYVQDVIRDNFGLFFRLLHEMGGSVYVCGSSGRMPQAVREALIEAFQNGGETDAERFSREEAEEYLLGMEKSGRYKQETW
>XP_040637866_Aspergillus_ruber
MSVNPASGLQKRSALVLYASETGNAQDVAEELGDLAERLHFVTQVSEMNNFKPETLASHTFTLFVASTTGQGDIPGNGGGFWKSLLFKRLTSTFLEGVNFASFGLGDSSYPKFNWASRKLHKRLIQLGANEMYPCGEADQRHPEGLEGTFIPWVLSFRKHLLDRYPLPPGQDPIPDDVKLTPKWLLQSDGAAETPSKPCIPESKEPQTVPDEQPAVRRLDHDVRPLPDTLKATLTKNKRVTPQKHWQDVRHIALTVPKSLSYSPGDMICVTPKNFDSDVQHLIEMMGWKEQADKLVTLIPGESLQALDVLPSPPIASLEGYPQLTLRALITDYLDVRAIPRRSFFSAIAHYTPDETHKERLLEFIVPEYLDEFWDYTTRPKRSILEVLQEFHSVRVPWQHAVSVFPIFRGRQFSIASGGPLKRLPDGSTQFELLIAIVKYQTVIKRIREGVCTRYLSVLRPGSTLRVQLQRGGLHSSIPQLTGPTVLVGPGTGIAPLRSMIWEKAGLVQAYRQKYPGVQPPIGPTILLYGGRNRTADYFFEEDWEKLKDEIDLTVITAFSRDQRQKVYVQDLVREDFGLFYNLLRDRNGSVYICGSSGRMPQAIREALIEAFEHGKGTGEWDRQAAEEYLLGMERSGRYKQETW
>XP_040708734_Aspergillus_sydowii
MSGDAASQRRTALVLYGSETGNAQDVAEEVGAMVERLHFTTHVSELNHVKPEALKSYTIVIFSVSTTGQGDLPANAKTFWKSLLLKKLLPTFLSGVSFTWFGLGDSSYPKFNWAARKLYRRLLQLGADEIHSGGEADQQHPEGERQEPIPEDVQLPPKWILQLREQDVPPSDEAALPPKADGVTISGDFPDSYRLDNDRRPLHDSLAATLTQNKRITPKTHWQDVRHLTLTVPDPVSYAPGDVIAITPKNTPEDVQSLIEMMGWQEQADRLVSLVPRDSTLSPEETPIPPIHNLESHPRLTLRELLINYLDIRAIPRRSFFSSIAHYTTYDLHQERLLEFTNPEFLDEFWDYTTRPRRSIIEILHEFDTVKIPWQHAISAFPIIRGRQFSIASGGELKRTPEGGAKFELLIAIVKYRTVIRRIREGVCTKYIANLRPGSTLRVQLQRGGLNSSVGQLVGPMMLIGPGTGVAPLRSMLWEKAAIVKSYQEENPGVDPPIEPTILVYGGRNRESDFFFEDEWHHLSELIKLKVLTAFSRDQKQKVYVQDVIKENSSLVFNLLHDKGGAVFVCGSSGRMPQAVRESLTEAFQSGNEAGTQSFSRREAEDHLMGMEKTGRYKQETCGLRILVPVKRVIDYAIKPRINKAQTGVETAGVKHSLNPFDELSVEEAVRLRERKGPLKVDNILALSAGGPKCADTLRTAMAMGADRAFHIDVPDSNDGGLEPLTVAKTLRAVVEKENINLVLLGKQAIDGDQGQTGQMLAGLLGWPQATQASKVDIKDDQGTVEITHEVDGGVETLKAKLPLVITTDLRLNEPRYASLPNIMKAKKKPLEKKTLADFGVEDKKRLKTLKVTEPPTRQGGGKVEDVDGLIGKLKELGAL
>XP_001217963_Aspergillus_terreus
MLLKKLPPTLLSGVRFASFGLGDSSYPKFNWAARKLYKRLRQLGATEIYPCGEADQQHAEGLEGTFIPWMTDFRKHLLEQYPLPPGQDPIPDDVQLPPKWVLKLQDEDSPAQTEHSVPGTHEETNAGDVRPARMDHDYRPIPDTLTATLVENKRMTPPKHWQDVRHITLTVPDAVDYVPGDMISITPKNFQDDVDALIQMMGWEDQADRLLRLVPNESVYTVEDAHTPPIHSLESYPRLTLRALLMDYLDIRAIPRRAFFSAIAHYTNDEMHKERLLEFTNPEFVDEFWDYTTRPRRSILEVLHEFDSVKIPWQHAATVFPVMRGRQFSIASGGELKRTAEGGARFELLIAIVKYRTVIRRIREGVCTKYLAALRPGSTLRVQLQRGGLNSSVSQLTGPTVLIGPGTGVAPLRSMLWEKAEIVKNYKAQHAGAEPSIGPAVLVYGGRNRAADFFFEDEWKELAGLIKLQVLTAFSRDQEHKVYVQNVIRENQELFNKVLHEMSGSAYVCGSSGRMPEAVREALIDVFQNGAASDADRTERDEAEEYLLAVTSVGSGGAVGLGCSSARIAISGLRILVPVKRVIDYAMKPRINKAQTGVETTGMKFSLNPFDELSIEEAVRLRERKDSPVKVENILALSAGGTKCADTLRTAMAMGADRAFHVDVGEKDAGSGGPEPLTVAKMLKAVVEKENINLVLLGKQAIDGDQGQTGQMLAGLLGWPQATQASKVDVKDAEGTVEVTHEVDGGVETLRAKLPMVITTDLRLNEPRYASLPNIMKAKKKPLEKKTLADFGVEDQRRLKTLKVTEPPARQGGGKVEDVDGLISKLKELGAL
>XP_022492743_Penicillium_arizonense
MGDSQPVQLSRSVLILYGSETGNAQEVAEELGALTERLRFATHVSELNQFKPQALFSYTFTIFVASTTGQGDLPANARSFWKSLLLKKLPPTFLKGINFACFGLGDSSYPKFNWAIRKLYKRLLQLGANEIYPTGEADQQHPEGLEATFLPWMTDFRKQLLDRHPLPEGQHPIPDDVQLPPKWTLQAKEGKDSVPASKPVVENEHQTHSDEYPGLHHLDHDIRPIPHTLSATLTQNRRVTPQKHWQDVRHITLTVPESVSYVPGDMITITPKTSPADVQAFIDLMGWNDQADKPISLVPTGDIPSPPPIPDLDSYPGLTLRTLLIDYLDIKGIPRRSFFSTIAHYTNDEMHKERLLELTNPEYLDELWDYTTRPRRSILEILDEFHTVKIPWQHAISVLPVMRARQFSIASGGSRKKTADGKTQFELLVAIVKYQTVIKRIREGVCTKYLSVLRPGSTLKVQLQPGGLNSSIQQLTAATVLIGPGTGIAPLRSMLWEKAALVQAYREQNPGVNPPIGPTVLLYGGRNQESDFFFENDWTELSKIIPLQVLTAFSRDQQRKIYVQDTVRENFPLFFSLLHDMEGSVYICGSSGRMPQAVREALIEAFQHGGAPVPGHPFSRAQAEEYLIGMEQIGRYKQETW
>XP_014534060_Penicillium_digitatum
MGDTKSPCPLERSVLILYGSETGNAQEVAEELGVLTERLRFATHVSELNQCKPESLFSYTLTIFVASTTGQGDLPVNARSFWKSLLLKKLPATFLNGINFTCFGLGDSSYPKFNWAIRKLSKRLLQLGANEIYPTGEADQQHPEGLEGTLLPWMTNFRKHLLDRHPLPAGQHPIPDDVQLPLKWKLQFAGGNDSVSVPQAAVLNEHQASSDEYPGLHHLDHDSRPIPHTLCATLTENRRVTPQRHWQDVRHLTLTVPDFVSYVPGDMITITPKSSSIDVQTLIDLMGWNDQADRLICLVPTGNIPSPPPLPGVDSYPNLTLRALLTDYLDIRGIPRRSFFSTIAHYTKDERHKERLLEFTNPEYLDELWDYTTRPRRSILEILHEFNTVKIPWQHAISVLPAMRARQFSIASGGKRKQTADGNTQFELLIAIVKYQTVIKRIREGVCTKYLSVLRPGSTLQIQLQPGGLKSSVQQLTAATVLIGPGTGVAPLRSMLWEKAALVQAYREQNPGVNPPVGPTILLYGGRNRESDFFFEEEWTELTKLIPLQVLTAFSRDQQRKVYVQDTVRENFALFFRVLHDMQGSVFICGSSGRMPQAVREALIEAFQHGGAPLPGQPFTRSQAEGYLIGMEQIGRYKQETW
>XP_016598510_Penicillium_expansum
MGDTQTPRPLKRSVLILYGSETGNAQEVAEELGALTERLRFATHVSELNQCKPESLFSYTLTIFVASTTGQGDFPLNARSFWKSLLLKKLSATFLNGINFTCFGLGDSSYPKFNWAIRKLYKRLLQLGANEIYPTGEADQQHPEGLEGTLLPWMTDFRKHLLDRHPLPAGQHPIPDDVQLPPKWKLQMAGENGSVPIPQAAVANENQAFTDEYPGLHHLDHDSRPIPHTLCAKLTENRRVTPQKHWQDVRHITLTVPDFVSYVPGDMIAITPKSSSIDVQTLIDLMGWNDQADQPICLVPTGDIPSPPPIPNLDSYPNLTLRALLIDYLDVKGIPRRSFFSTIAHYTNDERHKERLLEFTNPEYLDELWDYTTRPRRSILEILHEFDTVKIPWQHAIAVIPAMRARQFSIASGGKRKQTADGNTQFELLIAIVKYQTVIKRIREGVCTKYLSVLRPGSTLQIQLQPGGLKSSVQQLTAATVLIGPGTGIAPLRSMLWEKAALVQAYREQNPGVSPPIGPTILLYGGRNRESDFFFEKEWTELSKLIPLQVLTAFSRDQQRKVYVQDTVRENFPLFFRVLHDMQGSVYICGSSGRMPQAVREALIEAFQHGGAPSPGQPFTRSQAEGYLIGMEQIGRYKQETW
>XP_040648337_Penicillium_griseofulvum
MGDTESPRPLERSVLILYGSETGNAQEVAEELGALTERLRFATHVSELNQCKPEFLLSYTLTIFVTSTTGQGDFPANARSFWKSLLLKKLPATFLNGVNFTCFGLGDSSYPKFNWAIRKLYKRLLQLGANEIYPTGEADQQHPEELEGTFLPWMTDFRKHLLDRHPLPAGQHPIPDDVHLPPKWRLQLTEEGDVVPIPQAAVANEHQASTDEYPGLHYLDYDSRPIPHSLSATLTENRRVTPQKHWQDVRRITLAVPDAVSYVPGDMIAITPKSSAIDVQSLIDLMGWNDQADRRISLVPTGDIPSPPPIPGLNSYPNLTLRALLTDYLDIKGIPRRSFFSTIAHYTHDERHKERLLEFTNPEYLDELWDYTTRPRRSILEILHEFDTVKIPWEHAISVLPAMRARQFSIASGGKRKQTTDGNTQFELLIAIVKYQTVIKRIREGVCTKYLSVLRPGSTLRIQLQPGGLKSSVQQLTAATVLIGPGTGVAPLRSMLWEKAALVQAYREQNPGVNPPIGPTVLLYGGRNRESDFFFEEEWTELSKLIPLQVLTAFSRDQQRKIYVQDTVRENFSLFFRLLHDMQGSVYICGSSGRMPQAVREALIEAFQHGGASSSGQPFTRSQAEGYLIAMEQSGRYKQETW
>XP_038928490_Penicillium_roqueforti
MGDTQSLRPLERSVLILYGSETGNAQEVAEELGALTERLRFATHVSELNQCKPESLFSYTLTIFVASTTGQGDLPANARSFWKSLLLKKLPATFLNGINFTCFGLGDSSYPKFNWAIRKLYKRLLQLGANEIYPTGEADQQHPEGLEGTFLPWMTDFRKHLLDRHPLPDGQHPIPDDVQLPPKWKLQLAVENDSAPIPQAAVANEHQASTDEYPGLYHLDHDSRPIPHTLCATLTENRRATPQKHWQDVRHITLTVPGLVSYVPGDMIAITPKSSSIDVQTLIDLMGWNDQADRPISLVPMGDIPSPPPIPGLDSYPNLTLRALLVDYLDVKGIPRRSFFSTIAHYTNDEMHKERLLEFTNPEYLDELWDYTTRPRRSILEILHEFDSVKIPWQHAISVIPAMRARQFSIASGGKRKQTADGNTQFELLIAIVKYQTVIKRIREGVCTKYLSVLRPGSTLQVQLQPGGLKSSVQQLTAATVLIGPGTGIAPLRSILWEKAALVQAYREQNPDVNPPIGPTILLYGGRNRESDFFFEEEWTELSKLIPLQVITAFSRDQQRKVYVQDTIRENFALFFCVLHDMQGSVYICGSSGRMPQAVREALIETFQNGGAPLPGQPFTRSQAEGYLISMEQTGRYKQETW
>XP_002568807_Penicillium_rubens
MGDSQRPRPLERSVLILYGSETGNAQEVAEELGALTERLRFATHVSELNQCKPESLFSYTLTIFVASTTGQGDLPVNARSFWKSLLLKKLPATFLTGIDFTCFGLGDSSYPKFNWAIRKLYKRLLQLGANEIYPTGEADQQHPEGLEGTLLPWMTDFRKHLLDRHPLPAGQRPIPDDVRLPPKWKLELVGGDDSVPMPQVAVSSKHQPSTDEYPGLHHLDHDYRPIPHALCATLTENRRVTPKKHWQDVRHITLTIPDSVSYVPGDMIAITPKSSSNDVQTLIDLMGWNDQADRRIRLVSTGDIPSPPPILGLDSYPNLTLRALLIDYLDIKGIPRRSFFSAIAHYTNDEMHKERLLEFTNPEYLDELWDYTTRPRRSILEILHEFDTVKIPWQHAISVLPVMRARQFSIASGGKRKQTADGNTQFELLIAIVKYQTVIKRIREGVCTKYLSVLQPGSTLRVQLQPGGLKSSVQQLTAATVLIGPGTGIAPLRSMLWEKAALVKAYREENPGVNPPIGPTILLYGGRNRESDFFFEKEWTELSKLIPLQVLAAFSRDQQRKIYVQDTVRENFPLFFRVLHDMQGSVYICGSSGRMPQAVREALIEAFQHGGAPLPGQPFTRSQAEGYLIGMEQTGRYKQETW
>XP_040816645_Penicillium_solitum
MSDTQNPRPLERSVLILYGSETGNAQEVAEELGALTERLRFATHVSELNQCKPESLFSYTLTIFVASTTGQGDFPANARSFWKSLLLKKLPATFLNGINFTCFGLGDSSYPKFNWAIRKLYKRLLQLGANEIYPTGEADQQHPEGLEGTFLPWMTDFRKHLLDRHPLPAGQHPIPDDVQLPPKWKLQLAEENDSVPIPPAAVANEHEASADEYAGLHHLDHDSRPIPHTLCATLTENRRVTPQKHWQDVRHITLTVPDSVPYVPGDMIAITPKSSAIDVQTLIDLMGWNDQADRPICLVPTGDIPSPPPIPGLDSYPNLTLRALLVDYLDVKGIPRRSFFSTIAHYTSDEMHKERLLEFTNPEYLDELWDYTTRPRRSILEILHEFDTVKIPWQHAISVIPAMRARQFSIASGGKRKQTADGNSQFELLIAIVKYQTVIKRIREGVCTKYLSVLRPGSTLQIQLQPGGLKSSVQQLTAATVLIGPGTGIAPLRSMLWEKAALVQAYREQNPGFNPPIGPTILLYGGRNRESDFFFKKEWTELSKLIPLQVLTAFSRDQQRKVYVQDTVRENFPLFFRVLHDMQGSVYICGSSGRMPQAVREALIEAFQHGGAPSPEQPFTRSQAEGYLIDMEQIGRYKQETW
>XP_022583411_Penicilliopsis_zonata
MSTTGPSPRTRSALILYGSETGNSQEVAEELGALAERLHFTTHVAELDSIKVGALHTYTLTVFVVSTTGQGDFPANARSFWRSLLLKRLPGTFLSGVRFTLFGLGDSSYPKFNWAARKLYKRLLQLGAQQTFRIAEADQQHPEGYPLPVGKRPIPDEVPLPPKWVLKEPTGETESVTEEKPKPLENDSSEPGVDRLDHDVRPIPHSFTATLLQNTRVTPSTHWQDVRHIAFSVPTPLAYGPGDMIAIMPKNFAEDVQALVDRLGWAEHADKLVSLVPGDGLPAHDELPAPPIPDLGRYPRLTLRALLTDYLDIRAIPRRSFFSNISHYTSDERHQERLLEFTKPDFLDDFWDYTTRPRRSIIEVLQEFHSVQIPWQHAVSVFPVLRARQFSIASGGALKRMTDGSTRFELLVAIVKYRTVIKKIREGVCTRYLSVLRPGSTMQVQLQRGGLNSSTGQLLGPTVLIGPGTGVAPLRSMLWEKADQQPTIGGGNDDDDDGYGQAVLVFGGRNREADYFFADEWTQLAATMPLQVITAFSRDQPQKVYVQDAIREHASEVFRLLHELNGSVYICGSSGSMPRAVREALVDAFQHRGEFSREDAEEYLLKMEKITMASGLRILVPVKRVIDYAIKPRINKTQTGVETAGVKHSLNPFDELSVEEAVRLRERKGPMKVENILALSAGGPKCTDTLRTAMAMGADRAFHVEVPEKDGALEPLTVAKMLRGVVQAEQINLVVLGKQAIDGDQGQTGQMLAGLLGWPQATQASRVEIKDDQGTIEVTREVDGGVETLRTRLPMVITTDLRLNEPRYASLPNIMKAKKKPLEKKTLADFGVEDTRRLKTVKVTEPPARQGGGKVEDVDGLISKLKELGALN
>XP_016623572_Cladophialophora_bantiana
MTEQGRARSALLLYGTETGTAQDLAEEIGRSLERLHFHTDVLGLDAVTYSLLHHYTLTVFVVATTGQGDFPENARKFWTSLLRKKLTATTLAGVDYALVGLGDSSYPKFNWAARKLDKRLRQLGALPILEPCEADEQGDEGTDGAFLIWLQLFRETITKIFPLTDGQVPIPNDVLLPSKWRLEKASGPADPSVASPITNGVHPPSSAGHSTRSDSFSVSLESNQRVTPSDHWQDVRFMSLKASGKIDYMPGDALAISPRNMPVDVESLINRMNWQHIADTPIRLVSTRSASTSTATTPATNLIVSRVDLNLRVLLTEYLDINAIPRRSFLGCIANYTSNSMHKERLLEFTDPQYLDEYYDYATRPRRSILEILQEFDSVHLPWEEATNIFPPIRPRQFSIASGGPLKSSEDGSTKFELLVAIVKYRTVIKRIREGVCTRYLAQLPVGTTLQVSLKTEGRFSGAADLTGKSHILIGAGTGIAPLRALIHEKAMQSQLAGKTTLFFGCRNQKSDYFFHDEWTALQAQNPPSASLEVITAFSRDQRSKVYVQDRIRERSHLIWEFLRERAATVIVCGSSGQMPKAVRQALVDALIQQGAGTKDEDEVAAQGLIGHGEEEDGETEESIKSTEDAEMYLARLEKEGRYKQETW
>XP_008727580_Cladophialophora_carrionii
MTEQDRDQAQEHTRSALILYGTETGTSQDLAEEVGRTLERLHFETTVLGLDAVPYTHLRLYSFTVFVVATTGQGDFPGNARLFWTSLLRRKLSPSTLQDVRYALVGVGDSSYPKFNFAARKLDKRLRQLGGAEMLPPCEADEQGDEGTEGAFLAWLALLREEVLAMFPLGEGQEPIPEDVVLPGKWRLEVVPRDGERDGGRAGRTTSPERDVNANVNVNGTASHAHHPAEDSFPVVLDVNRRVTPPEHWQDVRFMSLRTSRKIDYLPGDALAISPRNVPSDVDGLIARMNWQHVADKSIRLVPTRSHSPSLASTLLSANPIFARGDLTLRTLLTEYLDINAIPRRSFLGSIAHHTSDSMHRDRLLEFTDPQYLDEYYDYATRPRRSILEILQEFDSVHIPWEEATNIFPPMRPRQFSIASGGRLKVVEKDEDGDKDDGVTKFELLVAIVKYKTVIKRVREGVCSRYLAQLPVGTTLHVSVKREGRFSKASDPPPAGMSHILIGAGTGIAPLRALIHEKITQQQRQRGKTVLFFGCRNETADYFFRDEWAAISSEHPDALEVIPAFSRDQKSKVYVQDRLRQRSDIIAEYLMERNATIIVCGSSGQMPKAVRQALVDALVEHAQKSHEHRALISNTEDANVYLARLEKENRYKQETWS
>XP_016247195_Cladophialophora_immunda
MTEQGRGRSALVLYGTETGTAQDLAEEVGRTLERLHFYTDVLGLENVNHSLLHQYTLTVFVVATTGQGDFPENARRFWTSLLRKKLAATTLAGVEYALAGLGDTSYPKFNWAARKLDKRLRQLGASSIVEPCEADEQGDEGTDGAFLAWLQQFRKSILTTFPLADDQIPIPNDVLLPSKWRLQKTFDHLDTSVTSPIANGTYPPSSAAGRNSSLNSFSVSLETNQRVTPSDHWQDVRFLSLKASTKFDYMPGDALAISPRNMPADVESLINRMSWQQIADTPIRLVSTRSSSTLTSSNLAANAIFSRPSLTLRVLLTEHLDINAIPRRSFLGCIANYTSNSMHKERLLEFTDPQYLDEYYDYATRPRRSILEILQEFDSVHLPWEEVTNIFPPMRPRQFSIASGGLLKSSEDGSTKFELLVAIVKYRTVIKRIREGVCTRYLAQLPVGTTLQVSLKTEGRFSTAGELTTGQSHVLIGAGTGIAPLRALIHEKAMHGQVSGKTALFFGCRNEKSDYFFRDEWAALRTRVPPSAGLEVITAFSRDQRSKVYVQDRLRERSQLIWQFLREQGATVIVCGSSGQMPKAVRQALVDALAQQAKSAKDEGNAVTGDRMGDEEEESAEIEEPIHSAEDAEKYLARLEKQGRYRQETW
>XP_007743258_Cladophialophora_psammophila
MTEQGRARSALLLYGTETGTAQDLAEEIGRSLERLHFHTDVLGLDAVTYSLLHHYTLIVFVVATTGQGDFPENARKFWTSLLRKKLTATTLAGVGYALVGLGDSSYPKFNWAARKLDKRLRQLGALPILEPCEADEQGDEGTDGAFLIWLQLFRETMTKIFPLADGQLPIPNDVLLPSKWRLEKASGHADSSVASPITNGVHPPSSAGHSISSDSFSVSLESNQRVTPPDHWQDVRFMCLKASGKIDYMPGDALAISPRNMPVDVESLISRMKWQHIAGTPIRLVSTRSASTSTATNPIFSRVDLNLRVLLTEYLDINAIPRRSFLGCIANYTSNSMHKERLLEFTDPQYLDEYYDYATRPRRSILEILQEFDSVHLPWEEVTNIFPPIRPRQFSIASGGLLKSSEDGSTKFELLVAIVKYRTVIKRIREGVCTRYLAKLPVGTTLQVSLKTEGRFSRVADLIGKSHILIGAGTGIAPLRALIHEKAMQSQLAGKTTLFFGCRNEKSDYFFHDEWTALQAQNPPNASLEIITAFSRDQRSKVYVQDRIRERSHLIWEFLRERAATIIVCGSSGQMPKAVRQALVDALIQQGAGTKDEDKVAARGRIGHGDEEDGEIEESIKSTEDAEIYLARLEKEGRYKQETW
>XP_018690265_Fonsecaea_erecta
MTEPGRGRSALVLYGTETGTAQDLAEEIGRTLERLHFHTEVLGLDAVSHSLLHRYTLTVFVVATTGQGDFPENARRFWTSLLRKKLVATTLAGVDYALAGLGDTSYPKFNWAARKLDKRLRQLGASPIVEPCEADEQGDEGTDGAFLAWLQLFRETILKTFPLVGHQQPIPNDVLLPSKWRLERISDEPGTSPVANGISPPSADPSTSTSFSVLLECNQRVTPPDHWQDVRFMSLKASTKIDYMPGDAIAISPQNMPGDVESLINRMSWQHIADTPIRLVSTRPSSTTSTTNTIFSRANLTLRVLLTEYLDINAIPRRSFLGCIANYTSNDMHKERLLEFTDPQYLDEYYDYATRPRRSILEILQEFDSVSLPWEEVTNIFPPVRPRQFSIASGGLLKSAADGSTRFELLVAIVKYRTVIKRIREGVCTRYLAQLPVGTTLQVSLKTEGRFSKAGELAGRRSHVLIGAGTGIAPLRALIHEKAAMGGQVSGKTALFFGCRNERSDYFFRDEWTALLQAPPFSLSASLEVIPAFSRDQRSKVYVQDRIRERSQLIWEFLRQREATIIVCGSSGQMPKAVRRALVEALVQQGTTTEDEGTALSGGRMGRPVEEEGNGETEEPIRSEEDAEKYLARLEKVGRYKQETW
>XP_022506215_Fonsecaea_monophora
MTEQGRDRSALVLYGTETGTAQDLAEEVGRTLERLHFRTDVLGLDAATHGLLHQYTLTVFVVATTGQGDFPENARRFWTGLLRKKLAATTLAGVDYALAGLGDTSYPKFNWAARKLDKRLRQLGASPLVEPCEADEQGDEGTDGAFLSWLQLFRETVLNTFPLADDRDPIPNDVLLPTKWRLERVSEHPAGSGASPIADSNHRPSSTSTGDNAPPNSFSVSLECNQRVTPPDHWQDVRFMSLKTSAKIPYMPGDALAISPQNIAEDVESLITRMGWQRVADVPIRLVSTRRPTSATTLASLAGDAIFRRARLTLRALLTEYLDINAIPRRSFFGCIANYTSNDMHKERLLEFTDPQYLDEYYDYATRPRRSILEILQEFDSVHLPWEEVTSIFPAMRPRQFSIASGGLLKSTEDGATKFELLVAIVKYRTVIKRIREGVCTRYLAQLPVGTTLQVSLKTEGRFSRAGESADQSHILVGAGTGIAPLRALIHEKAMQDQVSGPTALFFGCRNARSDYFFRDEWTALQTKDHPTALLEVITAFSRDQTSKVYVQDRMREHSRLVCQFLRDKAATVIVCGSSGQMPKAVRQALVDALVQQGKSTENEDKAVSGQGMVPVEEEPIQTEEDAEKYLARLEKMGRYKQETW
>XP_016632089_Fonsecaea_multimorphosa
MTEPGRGRSALVLYGTETGTAQDLAEEIGRTLERLHFYTDVLGLDAVNYGLLHQYTLTVFVVATTGQGDFPENARRFWTSLLRKKLAATTLAGVDYALAGLGDTSYPKFNWAARKLDKRLRQLGASPIVEPCEADEQGDEGTDGAFLTWLLLFRETILKTFPLADHQSPIPNDILLPSKWRLEKIYEPFNTSVTSPIANGIQPPSSAAGQNTSSTSSNSFSVSLECNQRVTPPDHWQDVRFMSLKASTKIDYMPGDAVAISPRNMPVDVESLIKRMSWQDIADVPIRLVSTRQPSWATTCSTNPATNTIFSRADLTLRALLTEYLDINAIPRRSFFGCIANYTSNSMHKERLLEFTDPQYLDEYYDYATRPRRSILEILQEFDSVHLPWEEVINIFPPIRPRQFSIASGGLLKSAEDGSTKFELLVAIVKYRTVIKRIREGVCTRYLAQLPVGTTLQVSLKTEGRFTKAADDLTGQSHVLIGAGTGIAPLRALIHEKATNSSRGFSGGKTALFFGCRNEKADYFFHDEWTALQAAQMMRPSDTASFLQVIPAFSRDQRSKVYVQDRIRERAQLICDLLRKKAATVIVCGSSGQMPKAVRQALVDALIRQGKRKNEDKAVNGGRMSSEEEDGGKTEEPVQSAEDAEKYLARLEKEGRYKQETW
>XP_022502841_Fonsecaea_nubica
MTEQGRDRSALVLYGTETGTAQDLAEEVGRTLERLRFRTDVLGLDAATHGLLHQYTLAVFVVATTGQGDFPENARRFWTGLLRKKLAATTLAGVDYALAGLGDTSYPKFNWAARKLDKRLRQLGASPLVEPCEADEQGDEGTDGAFLSWLQLFRETVLDTFPLADGQDPVPNDVLLPTKWRLERASGHPAASGASPIADSNHRPSSTTTGPNVPPNSFSVSLECNQRVTPLDHWQDVRFMSLKTSAKIPYMPGDALAISPQNIAEDVESLITRMGWQRVADVPIRLVSTRRSTSATTLASLASDAIFRRASLTLRGLLTEYLDINAIPRRSFFGCIANYTNNDMHKERLLEFTDPQYLDEYYDYATRPRRSILEILQEFDSVHLPWEEVTSIFPAMRPRQFSIASGGLLKSTEDGSTKFELLVAIVKYRTVIKRIREGVCTRYLAQLPVGTTLQVSLKTEGRFSRAGELADQSHILVGAGTGIAPLRALIYEKAMQDQVSGPTALFFGCRNARSDYFFRDEWTALQTRDPATARLEVVTAFSRDQTSKVYVQDRMRERSRLICQFLRDKAATVIVCGSSGQMPKAVRQALVDALVQQGKSTENEDKALSGQGMVPVEEEPIQTEEDAEKYLARLEKVGRYKQETW
>XP_013279482_Fonsecaea_pedrosoi
MTEQGRDRSALVLYGTETGTAQDLAEEVGRTLERLHFRTDVLGLDAATHGLLHQYTLTVFVVATTGQGDFPENARRFWTGLLRKKLAATTLAGVDYALAGLGDTSYPKFNWAARKLDKRLRQLGASPLVEPCEADEQGDEGTDGAFLSWIQLFRETVLNTFPLADGQDPIPNDVLLPTKWRLERASEHPAASGASSIADGNHRPSSTTTGPNAPPNSFSVSLECNQRVTPLDHWQDVRFMSLKTSAKISYMPGDALAISPQNIAEDVESLITRMGWQRVADVPIRLVSTRRSTSATTLAGLASDAIFRRARLTLRALLTEYLDINAIPRRSFFGCIANYTSNDMHKERLLEFTDPQYLDEYYDYATRPRRSILEILQEFDSVHLPWEEVTSIFPAMRPRQFSIASGGLLKSTEDRATKFELLVAIVKYRTVIKRIREGVCTRYLAQLPAGTTLQVSLKTEGRFSRAGELADQSHILVGAGTGIAPLRALIHEKAMQDQVSGPTALFFGCRNARSDYFFRDEWTALQTKDHPTAGLEVITAFSRDQTSKVYVQDRMRQRSRLICQFLRDKAATVIVCGSSGQMPKAVRQALVDALVQQGKSTENEDKAVSGQGMVPVEEEPIQTEEDAEKYLARLEKVGRYKQETW
>XP_007755572_Cladophialophora_yegresii
MTEQDQDQEHTRSALILYGTETGTSQDLAEEVGRTLERLHFDTTVLGLDAVPHTHLHAYRLTVFVVATTGQGDFPGNARLFWTSLLRRKLSPSTLQGVRYALVGVGDSSYPKFNFAARKLDKRLSQLGAAEMIPPCEADEQGDEGTEGAFLAWLALLRETVLTMFPLREGQEPISEDVVLPGKWRLEVVPRDGQRDGDGDGEADAEGGRGTTYPERDVNLNGTAPHARPSAATAISGHHLAEDSFPVVLDVNIRVTPPDHWQDVRFMSLRASRKIDYMPGDALAISPRNMPSDVDALIARMNWQHVADTSIRLVPTRPYPPRLATTTLLSANPIFLRRDLTLRTLLTEYLDINAIPRRSFLGSIAHHTSDSMHRDRLLEFTDRQYLDEYYDYATRPRRSILEILQEFDSVHIPWEEVANIFPLMRPRQFSIASGGRLKVADNEATNFELLVAIVKYRTVIKRVREGVCTRYLAQLPAGATLHVSAKREGRFSKASDVAAGMSHILIGAGTGIAPLRALIHEKITHHQQVGETVVFFGCRNETADFFFRDEWAAIRAEYPDALEVIPAFSRDQKSKVYVQDRLRQRSDLIAEYLMERNATIIVCGSSGQMPKAVRQALVDALVEQAQKRDKYRDLIANTDDAEAYLARIEKENRYKQETWS
>XP_016237144_Exophiala_spinifera
MQPNSTDHRRSVIILYGTETGTSQDFAEEVSRCLQRLRFDTEVVGLDDVVYGDLHSYMLTVFVVATTGQGDFPENARKFWTSLLRKKLPPTTLAGIQYGLVGLGDSSYPKFNFAARKLEKRLGQLGAVPLSESCEADEQGDEGTDGAVLAWLEQFRQTVLTRFPLPEGQTPIANDVPLPSKWRLKQSHTSTDDGSPDLSDVQSQAHKPSASQLLEATLIKNERVTPLDHFQDVRFMVLKTPQTVDYAPGDAIAILPQNMPKDVTFLIERMNWQDVADNPIHFISTSASSTSTPTHFATNPIYRRRGLTLRTLLTEHLDINAIPRRSFFAAIANYTSDSMHKERLVEFTDPQYLDEYYDYATRPRRSILEILQEFDSVQLPWEEVTNIFPAMRPRQFSIASGGRLKHLDDGSTVFELLIAIVKYRTVIKRIREGVCTRYLAQLPVGTKLPVSLKTEGRFSKASDMAGTRHLLIGAGTGIAPLRALIYEKAARRPVAGKSALVFGCRSEKADFFFRDEWPSLLSSSEHDETGLEVVTAFSRDQKGKIYIQDRIRERSSLVWEYLRERHSAVIVCGSSGQMPKAVRQALVDALTEQAQKRRSEKPSNEHTEHPASDDEVEDPIESHEDAEKYLARLERGGRYKQETWS
>XP_016267813_Exophiala_oligosperma
MQPDNTDRPRSVIILYGTETGTSQDFAEEVSRCLQRLRFDTEVVGLDDVVYGDLHSYMLTVFVVATTGQGDFPDNARKFWTSLLRKKLSSTTLAGIQYALVGLGDSSYPKFNFAARKLEKRLGQLGAIPLIESCEADEQGDEGTDGAVLAWLEHFRQSILTTFPLPEGQTPIANDVPLPSKWRLDRDNASTDNGLPNGSDLHIPAHSSTSPPQSLESTLIKNERVTPPDHFQDVRFMVLKTPQTVNYAPGDAIAILPQNMPKDVTFLIERMNWQDVADIPVRFVSTSTSSTSASTHFATNPIYQHGGVTLRTLLTEHLDINAIPRRSFFAAIANYTTDSMHKERLIEFTDPQYLDEYYDYATRPRRSILEILQEFDSVQLPWEEVTNIFPAMRPRQFSIASGGKLKHLDDGSTVFELLIAIVKYRTVIKRIREGVCTRYLAQLPVGTKLQVSLKTEGRFSSKAASSHMAGNRHLLIGAGTGIAPLRALIHEKEALRSSPVAGKTALIFGCRSAKADYFFHDEWASFQSKSEHGEAAGLEVVTAFSRDQREKVYIQDRIRERSGLIWEYLRENHATIIVCGSSGQMPKAVRQALVDALIEQAQKRRSEGSLTHHTESIAASDDETENPIESHEDAEKYLARLEKEGRYKQETW
>XP_013317911_Exophiala_xenobiotica
MMKNNGFDPTRSVIVLYGTETGTSQDFAEEIGRCLERLRFNTDVAGLESVNYNDLRVYTLAVFVIATTGQGDFPENARRFWTSILRKRLSSTTLLGIEYALVGLGDSSYPKFNFAARKLEKRLGQLGATSIIESCEADEQGDEGTDGAVLAWLEQFRQTLLTRFPLGDGQQPIPNDVLLPSKWRLTRRPTSAEDAGAHEASNGTELDPPASESFSSESFESTLMANDRVTPTDHFQDVRFMTLKILHTIRYSPGDAIAILPQNMPTDVTFLIERMNWQDVADIPISLISTRRPSTSNSAHLATSPVFGRKDLTLRTLLTEYLDINAIPRRSFFGAIANYTTDNMHKERLLEFTDPQYLDEYYDYATRPRRSILEILQEFDTVHLPWEEVTNIFPPMRPRQFSIASGGKSKHLDDGSTVFELLVAIVKYRTVIKRIREGVCTRYLAQLPVGTKLQVSLKTEGRFAKASDMAGESHLLIGAGTGIAPLRALIHEKVAQYPVAGKTALIFGCRSAKADYFFGDEWATLQSVPGSDEARLDVITAFSRDQKNKIYIQDRIRERSDLVWEYLRQRHATIIVCGSSGQMPKAVRQALVDALVQQAQKRHAEEKPNGSTELMNSDEEDEAEERIECQEDAEKYLARLEKEGRYKQETWS
>XP_007727743_Capronia_coronata
MGATTEHVQGRSALILYGTETGTSQDFAEEISRCLERLRFNTDVAGLDDVKYNHLSAYTFTVFVISTTGQGDFPDNARKFWTSLLRKKLLPTTLAGIRYALVGLGDSSYPKFNWAARKLDKRLRQLGATPVIDPCEADEQGDEGTDGSFLAWLDLFRKTVLDTFPLPEGVTTLSNEVLLPSKYRLEGVLTGSQSVETPSSADGVDLNATNTSANSFAAVLEVKERVTPSDHWQDVRFMRLKASGRIEYMPGDALAISPRNMPTDVSFLIERMNWHAAADIPIRLISTRSNKNNLSTLHPIFTRTDLTLRTLLTEYPDINAIPRRSFFGAIANYTSNEMHKERLLEFTDPQYLDEYYDYATRPRRSMIEILQEFDSVQIPWQEVTNIFPPLRLRQFSIASGGALKYTQDGRATIFELLVAIVKYRTVIKRIREGVCTKYLAQLPVGTTLQVSLKTEGRFSKTSGLEDSTHILVGAGTGIAPLRALIHEKIQHGQLCGRTALFFGCRNEKADYFFRDEWAAIQQQLQAQSQTREQISETNATADVGFEVIPAFSRDHKSKVYVQDQIRERSDLVWKYLRDQSATIIVCGSSGGMPKAVRQAIVDALVHQSRLRSEAKTALHDSATSSFSAVNSAREQPDDGGDEDDEGPIQTEADAESYLARLEKVGRYKQETWS
>XP_007736373_Capronia_epimyces
MAASTEQAHGRSALILYGTETGTAQDFAEEIGRGLERLRFDTDVAGLDNVRHGHLHAYTFAVIVVSTTGQGDFPENARKFWTGLLRKKLSPTTLEGVRYALVGLGDSSYPKFNWAARKLDKRLRQLGATSILDSCEADEQGDEGSDGAFLEWLERFRKTVLDTFPLPAGLTVIPNEVLLPGKSRLEKAVTGSQSIETQSPRSDLDTTSANVSSGSFAAVLEKNERVTPSDHWQDVRFLRLKASGKIDYMPGDALAIGPRNMPEDVAFVIDRMNWRDVADTPVHLVSTRPKASPLLSNHPIFTRADLTLRTLLTEYLDINAIPRRSFFGAIANYTSDEMHKERLLEFTDPQYLDEYYDYATRPRRSMIEILQEFDSVHIPWEEATNIFPPLRPRQFSIASGGALKHAEHGSTTFELLVAIVKYRTVIKRIREGVCTRYLAQLPVGTTLQVSLKTEGRFFKSADIGDMSHVLVGAGTGVAPLRALIHEKAQHGQPRGGTALFFGCRNARADYFFHDEWAAMQTLTATPTPTPTRPQPQTQTPTATPTQTQTKTKTQTQTQTQTQAPEPDAPATAVGFQVMPAFSRDHKSKVYVQDRIREHAKLIWQYLRERDATIIVCGSSGAMPKAVRQALVDALVDQGQKRAVEGKTAAASHASASTSVDVDADVDVDDALDDDEDAEPIQTEADAEAYLARLEKEGRYKQETWS
>XP_009157357_Exophiala_dermatitidis
MVAATEPDHGRSVLLLYGTETGTSQDFAEEISRCLERLHFDTDVAGLDDVNYALLKNYTFTVFVLSTTGQGDFPENARKFWTSLLRKKLPPTTLAGSKYALVGLGDSSYPKFNWAARKLDKRLRQLGATSILESCEADEQGDEGTDGYFLAWLDIFRKTVLTLFPLPEGLNPIPNEVLLPSKYRLEGTLTSHESQIAPNGLLHTAPKTDVSSESFPVVLEKNERVTPAEHWQDVRFMRLKTVGKKLDYMPGDALAILPQNMPTDVSFLIDRMNWHDAADIPVRLVSTRPNGRLPHHPISTRTDLTLRILLTEYLDINAIPRRSFFGAIANYTDNEMHKERLLEFTDPQYLDEYYDYATRPRRSMLEILQEFDSVHIPWEEVTNIFPPLRARQFSIASGGVLKHGDGDGDNSTVFELLVAIVKYRTVIKRIREGVCTRYLAQLPVGTTLQVSLKTEGRFSKSSDPSGENHILVGAGTGIAPLRALIHEKARGDSGSLGRTALFFGCRSEKADYFFHDEWVALNANANITPTDSNNNAEERFETDDGTSRIPAAKLDLQVIPAFSRDQKSKVYVQDRIRQHSDLIWELLRDRNATVIVCGSSGAMPKAVRQAIVDALVEQGRKRLEETGKGTQAAGGGPVGQHEQDNDEEEEDSITSEKDAEMYLARLEKVGRYKQETWS
>XP_013264447_Exophiala_aquamarina
MTTDNEPNQDRFALILYGTETGTSQDLAEEVSRCLDRLHFHTDVAGLDDVSFGHLGLYVLTVFVVATTGQGDFPDNARKFWTSLLRKKLSSTTLVGTEYAVVGLGDSSYPKFNWAARKLDKRLRQLGATPIIESCEADEQGDESTDGAFLAWLPLFRNTVLDKFPLPPGQAPIANDILLPSKWRLSRSTSTSREEFRIAQNSSKPISTDKFTAALEVNDRVTPPDHWQDVRFMTLTTAEKADYMPGDALSIFPRNLPGDVTSLIERMNWHKVADVPIHFVSSSPSSNRNSTLLSATSILTREDLTLRILLTEHLDINAIPRRSFFGAIANYTSDDMHKERLLEFTDPQYLDEYYDYATRPRRSIIEILQEFDTVQLPWEEAANIFPALRPRQFSIASGGALKQTASGHTKFELLIAIVKYRTVIKRIREGVCTRYLAQLPVGTKLEVALKKEGRFAKAEGLLDKSHILIGAGTGIAPLRALIHEKVSHGHISGYTTLMFGCRNETADYFFRDEWTSIMDQEGPRDDRSSAQSGMEVITAFSRDQKSKVYVQDRIRERADLIWRFLCERAATVIVCGASGQMPKAVRQALVDALASQGAVRAKDLDDGKGGGGESIQSQEDAEKYLARLEKEGRYKQETWS
>XP_016222321_Exophiala_mesophila
MAEKEQQHPHLDRTALVLFGTETGTAQDIAEEISRILQRLHFSTDIVGLDHVKYETLKSYNLTVFAVATTGQGDFPDNARKFWTSLLRRKLSSTTLSGINYALIGLCDSSYTKFNWAARKLDKRLQQLGANPLLEACEADEQGDESTDGSFLAWSPLLRDAVLSRFPLAPGLQPIPNDVVLPSKWRLQPLAVHESNNEPSRAKPASHPALGGLDDNTVTVELTLNQRVTPPSHWQDVRFMSLELPEQMTYMPGDALAISPKNLSSDVSTLLDLQRWNEIADDPIQLTATNPRQNGRSSLSDHNPINAREDLTLRVLLSEYLDINAIPRRSFFAAIANHTTNEMHKERLVEFTDPQYLDEYYDYATRPRRSIIEILQEFDSVQLPWEEVINIIPSLRPRQFSIASGGRLKQSDHGGTKFELLVAIVKYRTVIKRIREGVCTKYLAQLPVGSKLQVSLKTEGRFLTPNDLATNSNHILIGAGTGIAPLRALIHEKTCESAMSGLNVLFFGCRSHAADYYFHDEWKTLAEASLQGKSTPHMGSTFEVIPAFSRDQSAKVYVQNQIRARADLVWTMLREQEATIILCGSSGQMPKAVRQALVDALVEQASLKVDVVEGVKGPSGDADEPISSPEDAERYLTRLEKLGRFKQETWS
>XP_013277341_Rhinocladiella_mackenziei
METNEQDRVRQRSVLVLYGTETGTSQDIAAEISRCLERIHFSTDVVGLDAVNHSHLRLYAFTVFVVSTTGQGDFPENARPFWTSLLRRKLSPTTLAGVDYAVVGLGDSSYLRFNWAARKLDKRLRQLGATCILEPCEADEQGDDGTDGAFLEWLQRFRETILTAFPIPEGQGPIADDVPLPSKWRLEQRCVQSDIHSVDRIHPSPTAALPSPGSFPVVLQTNQRVTPSDHWQDVRFMSLKTSRRIEYMPGDAIAISPQNMPTDVESLLARMNWHLVADTPIRLVSTRPPSNKNSAHFAANPIFSREDLTLRILLTEYLDINAIPRRSFFAAIARYTDDSMHKERLLEFTDPQYLDEYYDYATRPRRSILETLQEFDSVHLPWEEVTNIFPLLRPRQFSIASGGALKYAKDGSTIFELLVAIVKYRTVIKRIREGVCTRYLAQLRVGTTLQVSLKTEGRFSKLASDISHKHRVLIGAGTGIAPLRALIHEKASHNQPSGKTVLVFGCRSEKADYFFRDEWVGLNAALGQSADNRSDTSSLKVITAFSRDQNSKIYVQDRIREHSELIWDFLRERHAEVIICGSAGPMPKAVRQALIDALVSQGRKRATELSEARNKDKDADETNEDEDSPIETANSAEMYLARLEKEGKYKQETWS
>XP_017999005_Phialophora_attinorum
MAQVDTLDLIVLALLLVGSVAYFTKGTYWGVPKDPYAASAMNGSAAKKGSRNILEKMDESGKNCVIFYGSQTGTAEDYASRLAKEGSSRFGLKTMTADLEDYDYENLDQFPEDKIAFFVMATYGEGEPTDNAVEFWEFMNAEPPSFSESSEDKPLQNLRYVAFGLGNNTYEHYNSMVRNLDKILTGLGGKRIGTAGEGDDGAGTMEEDFLAWKEPMWTALAEDMGLEEREAVYEPVFSVDERDDLSPEDDTVYLGEPNKNHLEGTQKGPFNAHNPYIAPIAESRELFTVKDRNCLHVEIDVSNSNISYTTGDHIAVWPTNAGMEVDRFVKVFGLEEKRDRVISMKGLDPTAKVPFPTPTTYDTAIRYHMEICAPVSRQFISTLAAFAPNEDAKKEMTRLGSDPDYFKEKIASQYMNISQACASVSSEPWSAVPFSCLVETINKLQPRYYSISSSSAVQPKKISVTAVVESIRIPGAGHVVKGVTTNYLLALKQKQNGDPSPSPHGLTYNITGPRNKYDGFHVPVHVRHSNFKLPSDPSKPIIMVGPGTGVAPFRGFVQERAAAAKKGENVGKTVLFYGCRRRSEDWLYKDEWDHFQEALGDNLVIFNAFSRDQEKKVYVQHLLKENGTLVNELLQKKANFYVCGDAAHMAREVNDVLGQIIAKERGVDEKKAEQTVKSMRSSGVYQEDVWS
>NP_593046_Schizosaccharomyces_pombe
MKNSHIYILYGSETGTAEGLAESLFRSLTRMGYDVLVNSMDDFNLENLLRPLQCVFICSTTGQGEMPLNMRKFWRFLLRKKLPNTFLNDMQYAVFGCGDTSYTRFNWASKKLDSRLRQLGAQSFSSRGEGDEQHPDGVEGVFAYWCNHLYSQLAAIKTPSRPAFGEFDLLPPSFQIIIDESLGCKVKGFEDNNIVRHSRGKIEATLVHNKRISNIKHWQDVRHLAFKIPNFERWKPGDVAVLYPWNDDMSVNSFIECMGWESIKYSPLIISSNVAERKLPWFPNILNVFNLVKYVLSIHSVPSRTFFEMASHFSNNKMHKERLQEFSSYKNIDDYYDYTTRPRRTVLETLQEFKSVQIPIEYALDAFPVIRGRQYSIANRCDNSTGILELAVALVKYQTILKSPRQGICSRWICDLHENTSFNIDILPGFLNLSYQSNKPLIMVGPGTGVAPLRALIQERIYNGLKENLLFFGCRNKSMDFLFEKDWEKYTEEGTLKLFCAFSRDQEKKKYVQHSIQENGELVYNLLNEKDGMFFVSGSSGKMPSSVKDAIAGIVSKYSGCSISDGYSFVTSLEKKNRYYQETW
```
