## Supplementary material for "Coding Sequence Insertions in Fungal Genomes are Intrinsically Disordered and can Impart Functionally-Important Properties on the Host Protein": fasta protein sequences: XP_719491.2_blasthits_fa.txt

```
>XP_719491_Candida_albicans
MFRQLLHVGKRSLSTDNPLKPTVFALSTKFGKSAIAVVRISGPQSKYIYHKLTNSTKPPKNRIASVRKLYSPEPHSNKKSVFLDEALTLFLPGPKTYTGEDLLELHLHGGVAIIKSVLQSIKKLHDPNNGVIIRQADRGEFSKQAFYNGRLDLTELEGINDMINAETESQRLASLASSSGQTKIEFMKWRNEIINQMANLTMIIDFGEDHDIEETDRMIRDVKENIAKIESEIKAYLSKVKSSQILLNGIQLALLGPPNAGKSSILNILANKDAAIVSEIAGTTRDILDIPLEIGGYKVVVGDTAGIRSFEEADSIEQEGIKRAKQRSMLADFVIVVLDPMSVEKEPLELKEHLKTLVKANKQMLIVLNKQDLFASRSEEMISNYSRLLDLPKNYFHVVSCSTGSGIDNLQKLLIEKFKDLSQSETSNPIIVSSRVQDILENDILFGFKEFYHWADAEDVLVATDCLRQSVDGIGKITGQSIDLEEILDVVFSSFCIGK
>XP_002418056_Candida_dubliniensis
MNCSDEILDSVLFFFFFSFWRDSSLLLIIFQIQLNILMFRQLLHVGKRYLSNENPLKPTVFALSTKFGKSAIAVVRISGPQSKYIYHKLTNSTKPPKNRIASVRKLYSFGHRCNQKSVFLDEALTLFLPGPKTYTGEDLLELHLHGGVSIIKSVLQSIKNLHDPSNGIMIRQADRGEFSKQAFYNGRLDLTELEGINDMINAETESQRLASLASSSGQTKIEFMNWRNEIVNQMANLTMIIDFGEDHDIEETDQIIQDVKENIAKIELEIKAYLLKVKSSQILLNGIQLALLGPPNAGKSSILNILANKDAAIVSEIAGTTRDILDIPLEIGGYKVVVGDTAGIRSFEEADSIEQEGIKRAKKRSMLADLVIVVLDPISVEKDPLELKEHLEALVKENKQILIVLNKQDLFVSRSEEMISKYSQVFNLPKNYFYVVSCSTGSGIDNLQKALIEKFKDLSQSETSDPIIVSSRVQDILENDILFGFKEFYQWADADDVLLAADCLRQSVDGIGKITGQSIDLEEILDVVFSSFCIGK
>XP_002546842_Candida_tropicalis
MFRRFLSTTNTLKPTIFALSTKLGKSAIAVVRISGPQAKYIYNKLTRTTTPPKNRIASVRKLLSTETDKPSILDEALTLYLPGPKTYTGEDLLELHLHGGIAIIKAVMNSIKTLHAPDQGIIIRQADRGEFSRQAFVNGRLDLTELEGINEMINSETEQQRLANLSSSSGKTRLVFKQWRQDILEEIANLTTIIDFGEDHDLDETETLINNVIVNIKKLEEQIRKYLKKVRSSEILLNGIKLTLLGPPNAGKSSILNTLVNKDAAIVSEIAGTTRDALDIPCEIGGFKVVIGDTAGIRMLEKADIIEREGIKRAIERSYLADLIIVVLDPTTTENTDELKDHLANLMKEKKNILIVLNKQDLYPDSVNDMIEQYSVSLNVPKDLFQVVSCSSGQGMDELQELLVNKFKSLAETDESDPVLVSSRIQDILENDILYGFNEFYKWAKQDDVVVATDCLTQSVDGIGKITGEYIDLDEILDVVFSNFCIGK
>XP_003867055_Candida_orthopsilosis
MLRRICTSRFYSVALASSQPTIYALSTPFAKSAIAVVRISGPQASYVYMKLTKTEAQPEHRVAKVRKLYSVQDSILLDEALTLFFKSPRTYTGLDLLELHLHGGTAIIKAVLKSIRNLHDPERGKIIRQAEHGEFSHQAFVNGKYDLTALEGISDMINAETESQRIASLASMSGQTKDSFVKWRQDILENVANLTTLIDFGEDHDLSEIDSLFHDVGASISKLEADIRAYLKNVKSSQVLLNGIQLTLLGPPNAGKSSILNTLSNKDAAIVSDVAGTTRDVLDIPLDIGGYKVVLGDTAGIRLSTEADQIEQEGIKRAKEKSLFSDLILVVLDPTNNQHNDAIFDHILDLVNNYHKDVIMILNKEDLFSEEKNGIVARYAELLNIPRNLIYVVSCSSGYGIDTLRNELIEKFKTITHFGSQDAAIVSSRVQDILEFDVLSGFEEFHYWKEQGDVVLATEGLRQSIEGIGKITGEAIGVEEILGVVFSNFCIGK
>XP_001528718_Lodderomyces_elongisporus
MLQLRVWQKRLHSTIRSTQPTIFALSTPLAKSAIAVVRISGPQSSYIYNKLTKTETPPKNRIASVRKLYSPTVSSKLLDESLTLFFAKPRTYTGLDLLELHLHGGIAIIKAVLEAISALHDPDNGVIIRQAEPGEFSKQAFANGKYDLTALEGISEMINAETELQRLASLASMSGQTKDIFNKWRQDLLENVANLTTLIDFGEDHDLEETALLFDSVSEKIKVMESEIGEYLHRTKSSEVLLKGINLTLVGPPNAGKSSILNTLSNREAAIVSNIAGTTRDVLELPLEIGGFKVVLGDTAGIRLLSEADEIEQEGIRRAMRKSEAADFVIMVLDPTQITGLDEMKNLLSTLHASGKQILIVLNKEDLYQDRVNTLRDWYLHKLGVAHSPQQISILPISCLTGAGIEELRLEMIKRFKVITETVSSDPVIISSRVQDILQNDVLYGFKEFFVWKEHDDVVLATECLRQSIEGIGKITGEAIGVEEILGVVFSNFCIGK
>XP_007375147_Spathaspora_passalidarum
MYLSLSLNMIGVQVVEKSLSPTIYALSTKFGKSAIAVVRVSGPQSAYIYNKLTHSPHPPKNKTASLRRLYSSDKALLDEALTLYLPSPRTYTGQDILELHLHGGIAIIRSVLDAIKQLHDPHNGIYIRQAERGEFSKQGFLNGRFDLTELEGISDMIDAETESQRVATLASITGKTKNEFAKWREDILKNIAMLTTLIDFGEDHDIEETNQLFDDVEADIIQVEQEINEYLNKVRSSSILLRGIQLALLGPPNAGKSSILNILANKEAAIVSEIAGTTRDVLDIPLEIGGYKVVLGDTAGIRALNAADKIEQEGIKRAKAKSLNCDFVVVVIDPLQDMDMDDMRSHLQLLLQNNKPMLVVLNKEDLYPGESERLINEYSKKFNISPDVFRCVSCETGAGISKLRDTLIHQFKHLSDSETSDPIIVSSRIQDLLENDVLFGFNEFYRWKQEDDVVLASESLRQSVEGIGKITGQAIGVEEILGVVFSKFCIGK
>XP_043051654_Scheffersomyces_spartinae
MFSRSILVGQASWLSKRSISSDTSSPTIYALSTKLGRAAIGVVRISGSQSHYIYNKLTRTTNEPKARIASLRKIYDPERDILLDEALTLYFKSPKTFTGEDLLELHLHGGNAIVKSVLQAIKKLHDPQQNINIRYAEQGEFSKRAFMNGRFDLTEVEGIREMIDAETESQRIAALASLKGDNKRLFRHWREEIVQTIALMTTIIDFGEDQHLDDSNELFDQAAARVEALEKEISTFLQRAQASDILLKGINITLLGPPNAGKSSLLNILANKEAAIVSDIAGTTRDIIDVPLDIGGYKIVVGDTAGIRAPELADKIEVEGIRRAKSKSLTGDLALAVIPVNLDLTSPEHKHFVDHIKELKELGKLILIVLNKEDLLVQENNNALKKLVNEYSKLLEIPHVQIFPVSCVSGAGLDKLNQHLIELFRAITLTDDHDPMVISTRAQDLLSNDVIYGIEQFKYWKNQDEIVLATESLRQSVEGIGKITGDTIGVEEVLGVVFSSFCIGK
>XP_001382235_Scheffersomyces_stipitis
QPTIYALSTKLGRAAIGVIRVSGPESKYVFNKLTNTKTQPKHRVASVRKLYSPKSGILLDEALTLFFNSPNTYTGEDLLELHLHGGTAIIKSVLAAIKELHDPKKGINIRYAENGEFSSRAFVNGRFDLTEIEGIRDMIDAETETQRIASLSSLTGNTKELFSQWRVGILNNIALMTTLIDFGEDHDLEETAQLFDNVEENIKKLEQEIHKYLQKVRSSETLLRGIRMVLLGPPNAGKSSLLNLLANEDAAIVSDIAGTTRDIIDVPLDINGYKVVIGDTAGIRDTESADKIEIEGMKRAIAKSYNCDLILAVLPFETDNKSDLHQLISHLSSLRELNRPVLVVLNKEDLIKNLGEKQELLKYFSEKLQISPEYFHVVSCLTGGGINSLKSALSHTFRAITSSETTDPIIISSRAQDLLENDVLQGFEDFCSWKARDDVVLATESLKQSVEGIGKITGDAIGVEEILGVVFSSFCIGK
>XP_020065571_Suhomyces_tanzawaensis
MYYSTRPTIYALSTHLARSAIGIIRISGSMSSHIYTKLTQSQPPKPRLATVKTLRSSKGKVLDEALVLYFKGPASYTGEDLLELHVHGGVAIIQAVLKAIKGLHDPSQGIHIRYAENGEFSQRAFINGRFDLTEIEGIREMIDAETETQRIAALSSLSGDTKQLFAGWRNHILNNVALLTTVIDFGEDHDIEEVNELFQTVNDNIIQLESQISQYLNKVRRSEVLLKGIKTILLGPPNAGKSSILNILANNESAIVSEIAGTTRDIIDVPIDIQGYKVVIGDTAGIRTTTKEDQIEIEGIKRAKLKSFASDLVIIVLPVNDDKMVDYNDLFEHISTLKLENKEILVILNKMDLIDVDKKSKQQLLDKFSKRLEIDQSKFHLISCINGSGMESLTNSMVHSFKTISLSESTDPIIVSSRIQDLLENDVLQGFQQFYHWKDQDDVVLACESLKQSIEGIGKITGEAVGVEEILGVVFSSFCIGK
>XP_020076565_Hyphopichia_burtonii
MNSFLSLRAASSKSLSLPTRFSSSNSFDYHPTIYALSTKLARSAIGVVRISGSQSEFIYKTLTRAKAKPKSRVTSVRRLYSPTSGTLLDECLTIFFKGPRTYTGEDLLELHLHGGTAIIQSVLKAIKGLNDPDQGINIRYAENGEFSRRAFISGRFDLTEVEGVRDMIDAETESQRIAALSSLTGKLKDLFSSWREEIVKNVALLTTVIDFGEDHDIEEVAHLFQDVDQNIQRLESEIEEYLKRVQGSEVLLKGIKLILVGPPNAGKSSLLNYIANQDAAIVSDIAGTTRDIIDIPIDINGYKVVVGDTAGIRAPSAADTIEKEGIKRAKQKAIGGDVVLIIIPVSEEETVDYNDLLELVESLKRENKELVVVLNKQDLLTQTEETTISELSKKLNLSPEQFKLVSCKTGYGMEDLTQQFTNIFKKISLSDSADPIVISERAQDLLKNDVLYGFSQFKIWKENEDVVLASESLRQSVEGIGKITGQAVGVEEILGVVFSSFCIGK
>XP_015464528_Debaryomyces_fabryi
MPPKLKTASVRKLYSQEDVLLDEALTLYFKSPKTYTGEDILELHLHGGTAIIQSVLNAIKRLHNPRNGINIRYAENGEFSRRAFINGRFDLTEIEGIREMIDAETESQRVAALSSLTGDTKKIFSEWREQIVKNVALLTTVIDFGEDHDIEEVAQLFDTVEQNMNTLSSEINTFLLKVLSSEVLMKGIKLILLGPPNAGKSSLLNYLANKEAAIVSDIAGTTRDVIDVPLDINGYKVIVGDTAGIRTTTNADKIEIEGIKRAKLKSLGGDLVLVVLPLEDNSYIDYTDLISHIKLLNDEGKEIIVVLNKQDLISNSKHTKNEIVESYSEKLMLPVENFHLVSCITGYGISELMCVLTDTFKAISLTETTDPIVISARAQDILKNDVIYSIEQFNIWREQDDVVLASESLKQAAEGIGKITGEAIGVEEVLGVVFSSFCIGK
>XP_002770353_Debaryomyces_hansenii
MIFIRNIKNLVVNSPTKLFSFGPYFPRKSYYSTATMDYKPTIYALSTKLARSAIGVIRVSGSQSQYIYNQLTKTSKSPKLKIASVRKLYSQEDILLDEALTLYFKSPKTYTGEDILELHLHGGTAIIQSVLNAIKKLHEPNKGINIRYAENGEFSRRAFINGRFDLTEIEGIREMIDAETESQRVAALSSLTGDTKKTFAKWREEIVKNVALLTTVIDFGEDHDIEEVAQLFDTVEQNMDTLTGEINTFLRKVLSSEVLMKGIKLILLGPPNAGKSSLLNYLANKEAAIVSDIAGTTRDVIDVPLDINGYKVIVGDTAGIRTTTNADKIELEGIKRAKLKSLGGDLVLVVLPLEDNSYIDYSDLVSHINLLKDEEKEIVVVLNKQDLLSSSNFTKNEIIQSYSEKLILPVENFHLVSCITGDGISELMCVLTDIFKAISLTETTDPIVISARAQDILRNDVIYGIEQFKIWREQDDVVLASESLKQAAEGIGKITGEAIGVEEVLGVVFSSFCIGK
>XP_006689351_Yamadazyma_tenuis
MDYTPTIYALSTPLSRSAIGVIRVSGSQSEYVFQQLTKTTTTPQHRISSLRQIRSPRTGIILDEALTLFFKGPNSYTGENSLELHVHGGVAIIQSVLKEIKHLHNPGAGINIRYADPGEFSQRAFMNGRADLTELEGIREMIDAETESQRVSALSSMTGKNKQLFMEWRLKVLNNIALLTTVIDFGEDHDIDEVGQLVEDVNSNIQELRLQIFEFLKKTERSQILLKGIQMTLLGPPNAGKSSLLNALANKDAAIVSSIAGTTRDAIDIPLDISGYKVVAGDTAGVRDIDLADEIEAEGIRRAKSRSLGSDIALVVLPMGKEFGNTGDDFFSHIEELKASNAQIVGVLNKEDLASGSEKMEFVSQFAELLPKSPIFPVSCKTGEGINNLLDHLTGTFQEITSSGNSDPVSISERVKDLLVKDVLYGFDEFERWKDADDVVLASECLRQSVEGIGKITGEAIGVEEILGVVFSSFCIGK
>XP_001482195_Meyerozyma_guilliermondii
MNLLCNVKRLLRSPVPLRMVQPYRRVATSDYSPTIYALSTKMGRAAIGVVRISGSQSRYIYKKLTKKESEPLPRVAAVRNLYSSRSGVQLDNALTLFFQAPHTYTGEDLLELHLHGGTAVVQSVLKAIEELHQPEKQIFIRYAENGEFSRRAFINGKYDLMEIEGIREMIDAETESQRLASLASMDGSNSGLFRSWRQEIARNVALLTTVIDFGEDHDIEEVSQLFGQVGANIHQLESSIREYLYRAERSQVLLNGIKLSLLGPPNAGKSSLLNCLASKNAAIVSEIAGTTRDIIDIPLDINGYKIIIGDTAGIRSLEDADTIEKEGIKRAKAASLTSDIVLLVLPVDKPVVDDSFLEHIKQLTQHKKRIIVVFNKRDLSNETLNKNLLEKYSRVFGIEKPLFHFVSCNTGEGIDSLAKSLVSEFQNVTTSDPIIVSTRTRDLLVNDVLHGFKEFQYWRDQEDVVLASESLRQSVEGIGKITGDAVGVEEILGIVFSSFCIGK
>XP_018713777_Metschnikowia_bicuspidata
MARPTIYALSTKPGRAALGVIRVSGPGASHVFRQLTKSPRQPQHRMASVRSLYGRKGLLDHALTLFFQGPRSYTGEDVLELHVHGGTAIVKAVMDAVGHSHRPAEGIHVRYAEQGEFSRRAFLNGRFDLTEIEGIREMIDAETESQRVGALASLTGSTLALMQRWRHDIVRNVALLTTVIDFGEEHDLEDTQRLFGDVGRSIDALAADIRGYLRKVRGSEVLMRGIKVTLVGPPNAGKLSLLNCLAHSDVAIVSDIAGTTRDVIDVPLDIEGYKIVVGDTAGIRALLDAGLIEKEGIRRAKQKALVGDMVLVVAPVDEPLARDILDHVALLHEAKRHVVAVVNKVDLASGPALAAAREKLAAQLRIPPASVFAVSCLTGEGMAPLRAELVLLFKRVSMTTSSDPVVISARAQDLLEHDVLYGL
>XP_002615505_Clavispora_lusitaniae
MLIPKPWLQPVRTICPKITFCRFYHPTIFALSTRPGRAAIGVIRVSGPKAQYVYHQLTKSKKPPLPQRTSVRRIFGSNGMLDEALTVFFRGPKTYTGEDLLELHVHGGNAIIKAVLGAIQELHDPENGTEIRMAQQGEFSRRAFMSGRLDLTEIEGIREMIDADTESQRLSALASLTGENKQVFARWREEIVRNMALLTTVIDFGEEHDLEETKELFSTVEKSIDSLITEIESYLRKVRGSDILLRGIKVCLLGPPNAGKSSLLNYLANNDTAIVSHIAGTTRDILDVPLDIGGFKVVVGDSAGIRSLEKADTIEQEGIRRAKQRSLVGDVVVAVLPVNEPLSPDLKEHMDLLRKEQKPTVVVLNKADLVEKVDKTAFTQALQVKPENVHVVSCLNGQGMDSLREALVAHFKVASMSETSDPVVISARAQDLLEHDVLYGLKQFKVWKDSEDVVLAEECLRQSVEGIGKITGDAVGVEEILGVVFSSFCIGK
>XP_025340474_Candida_haemuloni
MFRPTIYALSTKPGRAAIGVIRVSGSHSSYIYNQLTATKKQPLPQKTSVRKLFKPGTKSLLDEALTLFFKAPKTYTGEDLLELHVHGGTAIVDSVVDAIKKLHDPEKGIDIRHAENGEFSQRAFLNGRFDLTEIEGIREMIDAETETQRRAALASLTGDTKKTVTEWRTDIVNNVALLTTVVDFGEEHDLEETNQLFDQVDANIDTLKAKIQEYLARVKSSEVLLKGIKVSLLGPTNAGKSSLLNYLANRETAIVSDIAGTTRDVIDVPLDINGYKVVVGDTAGIRSLKDADTIEAEGIKRAKQRALAGDLVLAVVPVNEPVTESLVENIQILKDADRQIVVVLNKADLTESVDVEQFSEVLGLPKENFYIVSCKTGQGMKELQETLTEQFKSVTTSEPVTLSGRTQDLLENDVLYGLEEFKKWKQEEDVILALESLRISAEGIGKITGDAVGVEEILGVVFSSFCIGK
>XP_024715315_Candida_pseudohaemulonis
MFRPTIYALSTKPGRAAIGVIRVLGPHSLYIYNQLTVTKKQPLPQKTSVRKLYEPGTKLLLDEALTVFFKAPKTYTGEDLLELHVHGGTAIVQSVLESIKNLHSPEKGIEIRHAENGEFSHRAFLNGRFDLTEIEGIREMIDAETETQRKAALASLTGDTKKTVTGWRTEIVNNVALLTTVVDFGEEHDLEETRHLFEQVDHNIDVLKSRIQDYLHRVKQSDVLLKGIKVSLLGPVNAGKLSLLNYLANRETAIVSDIAGTTRDVIDVPLDINGYKVVVGDTAGIRSLKDADSIEAEGIRRAKKRALAGDIVLAVVPVNEPIEDSLVENIQLLKDAKQEIVVVLNKSDLTDKVSVSLFSKQLGLPQEAFHVVSCKTGIGMKELQQALTDRFKLVTTSEPVLLTGRTQDLLENDVLFGLEEFKRWKEEDDIILALESLRISAEGIGKITGDAVGVEEILGVVFLSFCIGK
>XP_025339114_Candida_duobushaemulonis
MFRPTIYALSTKPGRAAIGVIRVSGPHSSYIYNQLTVTKKQPLPQKTSVRKLYEPGTKSLLDEALTDLLELHVHGGTAIVQSVLESIKKLHSPEKGIEIRHAENGEFSHRAFLNGRFDLTEIEGIREMIDAETETQRKAALASLTGDTKKTVTSWRTEIVNNVALLTTVVDFGEEHDLEETRHLFEQVDHNIDALKSRIQDYLHRVKQSDVLLQGIKVSLLGPVNAGKSSLLNYLANRETAIVSDIAGTTRDVIDVPLDINGYKVVVGDTAGIRSLKDADSIEVEGIRRAKKRALAGDIVLAVVPVNEPIEDSLVENIQLLKDAKQEIVVVLNKSDLTDKVSIPSFSEQLGLPQEAFHVVSCKTGNGMKELQKTLTNRFKEATTSEPVILTGRTQDLLENDVLFGLEEFKRWKEEDDIILALESLRISAEGIGKITGDAVGVEEILGVVFSSFCIGK
>XP_028890634_Candida_auris
MFRPTIYALSTRPGRAAIGVIRVSGPHSKYIYHKLTATKKEPLPQKTSVRKLYEPNTKSLLDEALTVFFKAPKTYTGEDLLELHVHGGNAIVKSVVDAIKKLHNPENGIEIRHAEQGEFSQRAFMNGRFDLTEIEGIREMIDADTETQRLAALASLSGDTKRTFGEWRTDIVKNVALLTTIVDFGEEHDLEETNQLFDQVDQNIDKLKDKITSYLNRVKQSEVLLKGIRVSLLGPVNAGKSSLLNYLTNRETAIVSDIAGTTRDVLDVPLDINGYKVIVGDTAGIRSLKDADPIEVEGIRRAKQRALGSDLVLAVIPVDMPVSEALIENVRLLSNSGRPIIAVLNKTDLVESVDAEGYATQLGLPMENIHVVSCKTGQGIQCLRESLTDRFRTISSSEPIILSSRAQDLVENDVLFGLDEFKKWKQEGDVVLALESLRIAADGIGKVTGDTVGVEEILGVVFSSFCIGK
>NP_013736_Saccharomyces_cerevisiae
MNSASFLQSRLISRSFLVRRSLKRYSGLAKPYTFQQPTIYALSTPANQTSAIAIIRISGTHAKYIYNRLVDSSTVPPIRKAILRNIYSPSSCSVKPHDQKESKILLDTSLLLYFQAPYSFTGEDVLELHVHGGKAVVNSILKAIGSLHDRSSGKDIRFALPGDFSRRAFQNGKFDLTQLEGIKDLIDSETESQRRSALSSFNGDNKILFENWRETIIENMAQLTAIIDFADDNSQEIQNTDEIFHNVEKNIICLRDQIVTFMQKVEKSTILQNGIKLVLLGAPNVGKSSLVNSLTNDDISIVSDIPGTTRDSIDAMINVNGYKVIICDTAGIREKSSDKIEMLGIDRAKKKSVQSDLCLFIVDPTDLSKLLPEDILAHLSSKTFGNKRIIIVVNKSDLVSDDEMTKVLNKLQTRLGSKYPILSVSCKTKEGIESLISTLTSNFESLSQSSADASPVIVSKRVSEILKNDVLYGLEEFFKSKDFHNDIVLATENLRYASDGIAKITGQAIGIEEILDSVFSKFCIGK
>XP_018220085_Saccharomyces_eubayanus
MNALFLLRPHFVSNPLLCKRAVNRLSGFTKPATSHLPTIYALSTPANQTSAIAIIRVSGTHSRYIYNRLTNSSVSPPIRKAILRNIYLPSSVGSKQHRHHDQYGAKILLDSSLLLYFQAPYSFTGEDVLELHVHGGKAVVNGILKAIDSLHDRNSGKDIRFALPGDFSRRAFQNGKFDLTQLEGIKDLIDSETESQRRSALSSFNGENRVLFENWRNSIIANMAQLTAIIDFADDNSQEIDNTDMIFHGVENNIKRLRDEIFSFIQKVEKSSILQDGIRLVLLGAPNVGKSSLVNSLTNDDISIVSDIPGTTRDSIDAMITINGYKVIICDTAGIRAKSADKIEILGIERARKKSIQSDLCLFIVDATDFPNLLPEDILNHLSSHEFEGKRVVIVVNKSDLVSKEEMVRAVNKLENRFGVSYPIVSVSCKTKGGIELLIDILTRNFKHLSQSSADSSPIVVSKRVTEILKNDVFYGLEEFLNSKDFDNDIVMATENLRYASDGIAKITGQAIGIEDILDSVFSKFCIGK
>XP_033768334_Saccharomyces_paradoxus
MDMLFMNNTFFLQSRLISRSLLVRRSLKRYFGFARPSTSQLPTIYALSTPPNQTSAIAIIRISGTHSKYIYNQLVDSNTDPPIRKAILRNIYLPSSITAKQLHGQKENKVLLDSSLLLYFQAPYSFTGEDVLELHVHGGKAVINGILKAIGSLHDRSSGKDIRFALPGDFSRRAFQNGKFDLTELEGIKDLIDSETESQRRSALSSFNGDNKILFENWRKSIVENMAQLTAIIDFADDNSQEIDNTDDIFHKVENNIICLRDEIVTFIQKVEKSTILQNGIKLVLLGAPNVGKSSLVNSLTNDDISIVSDIPGTTRDSINAMININGYKVIICDTAGIRGKSSDKIEILGIERAKKKSVQSDLCLFIVDPTNSLKFLTEDILAHLSSEAFRNKRIIIVVNKSDLVSSDEMAKAVNKIRTKFGAKYPILSVSCKTKKGIESLTNALTSNFESLSQSSADSSPVIVSKRVTEILKNDVLYGLEEFFNSKDFDNDIVLATENLKYASDGIAKITGQAIGVEEILDSVFSKFCIGK
>XP_003674214_Naumovozyma_castellii
MFRLFNVFQYARMSTISSAINLPTIYALSTPPGQRSAIALIRVTGTQSKYIYHKLTGKEKNPVPRKAMYRNLYMPGSNILLDSTIVLYFKAPHSFTGEDIIELHCHGGRAVTSAILNSIQALNDMENGIDIRYAGPGEFSRRSFQNDKFDLTELESINQLIDSETELQRRCALSSFNGENKVMFQNWRQTLIENMAPLTAIVDFGEEIEIEGMESILNNIKRDVLKLKKEVQSFIERIEKSSILQNGIRISLLGKPNAGKSSLINSLTNNDVSIVSSIPGTTRDSIDAPIDINGYKVIITDTAGLREQSDDIIENLGIERAIEKSKRSDICLFVLEADSSMKIDESLNKLLLSKELQDKKVILVVNKEDLIINKDELRTMIHNLNNEMKNQYPILPISCLNQCGISDLIDLLTKEFKELSDTSDGADPIIMSQRVKDILINDVIFGLNSFIDCLDSDIDIVLATENLNLAIEGIGKITGQVVGIEEVLDVVFANFCVGK
>XP_003668427_Naumovozyma_dairenensis
MFNRNTSAILNNICYYSTRSITEGFPTIYALSTPPGQRSAIAIIRISGQQSLHVYQSITGNLSIPKPRTAILKNIYEPSSLLANSKKKKNLIDSSLFLYFQSPNSFTGENLLEIHCHGGKAVTSAILKSIQSLNDPQRGVEIRYAGPGEFSRRAFQNNKFDLTELESINQLIEAETEIQRKCIISSFTGENNLKFEIWRQDLIKCVANLTAIIDFGEDIEMSDVDSLVNKVKAEITQIKVQIESFLNRLKKSRILKDGIKISLIGKPNAGKSSLVNCLTSNETSIVSDIPGTTRDVVDSYLDIDGYKVILTDTAGIRQNSTDIIEKMGIAKALKSIKSSDVSLLIIDISEEKEEEEEEITNAINNLIELSEAEDKRSMIILNKKDLVNDEDKMENITERLTKSFGTKYPIVPVSCITGDGIKDLTDMLTKEFKTLSEDLDESSPILMSQRVTDILQNDVLFGIESFINSVANEKDIVMATEDLNVAIDGIGKITGQAVGVDEILDFVFSKFCVGK
>XP_003954791_Kazachstania_africana
MMLPITFPLSTGKMRLYSRLVKPLTSNFPTIYALSTPTGHKSAISVIRISGSHAKYIYHKLTRCSADPIPREAVLRKLYHPFEIINNKPLLLDSSLILFFQSPKSFTGEDILELHVHGGRAIVSSVLNAINLLHDRSSNFNIRYAQPGEFSKRAFHNSKFDLTEVEAINDLINADTEAQRRSILSSLNGDNKLLFREWRSLLITCMAQLTAIIDFGDDNDLSTSHDIIKGVSNKILGLKNKVIDFINKVERADILNDGIKIVFMGSPNVGKSSLLNMVTNDDTSIVSDIPGTTRDSVSTLINIGGQKIIMTDTAGIRKESNDKIELLGIERAKEKSGKSDICILVLDPTRNVILDAEVISWVKSLYGRKKEILVVLNKSDLFEDKKILESIKRDVCSSFKGLDFPIITTSSKTSSGVKAFFTVLKEKTEKISFLNKHSEAITISMRAKEILRKDVLYGINEFLKSNNDRHDLIILSENLQYSIDGISKITGEHVDVEEILDAVFSKFCIGK
>XP_022467313_Kazachstania_naganishii
MRSALRGAVPSTVYALSTVPGRSALAVVRVSGPQSASVFQSLTRRAKQGPPPARQALLRKLYAPGMATGASPIDTAICVWYKGPHSFTGEDTLELQLHGGRAIVAKVLQALQELQLTPAGPGEFSRRALRHRKLGLLELEAMREAIDSDTETQRVAAAGAGASKLRSELLSWRQTLLECLVEVQAAIDFGEDVEVTRSPVLLSRLAQLRRESHAVLERARRGQLLSQGVRVVLFGAPNAGKSSLLNLLARDEHAIVSDLPGTTRDSIDTLLDMGGFKTILSDTAGIRDLGDSGESLASRSIEQIGIQRACGKLAAADLAVLVVDGSPEGLLAQAEISRLLQLPRPQQLVVAVNKSDLLGPSTLPQAIDTWRQRLGPTVPVVPVSCKTHGGAEDLVAALKKQFTLLTGSNSQVEEPVMVSHRVHDTLENEIIASVDAVLSQGPDTDLALVCEHLQAAAHGVGKILGDAIGIEEVLDGVFANFCIGK
>XP_449676_Candida_glabrata
MVGIRFLSHTRQRLPTIYSMVTPRAKSAVSVIRVSGDKAQYVYRKLTRRDDVPRSRQACLRGLYNGDNELIDRALVLYFKSPGSFTGEDVVEFQVHGGRAVSESVLSAIGSLNNRDQDVEIRMADRGEFSRRSFLNGKADLTGLEGINTLINADTEAQRRAAMGSFTGKNKALFNRWRDIAIQNSAQLTAIIDFSEDSDFADEYTAVMAEVRQELMGLRTEIGNFIARVTKASIVENGINMTLLGAPNVGKSSLLNQIASDDISIVSDIPGTTRDIVSSIVNINGYKVNLFDTAGIRVDTTDPIEKMGIEKAFKRIGSSDICICVIDGTQPLPLNVLDLLKSSDLSGSEIIFVVNKIDIVDDSCKLSKIQQYIGNNLTGCKICFVSCLKSTGIDELVTVLTGKFKTLTQNEENEDPIIVSDRVKEILEKDVLYGIDQFLQIQDDMHDIVIATEHLRYVIDGIGKITGEVIGLEEVLDVVFSKFCVGK
>XP_004182059_Tetrapisispora_blattae
MFCPTKRLFLENGTKTSQIFDHLSHVKPLKSLPVTYHLPTIYAVSTGINIKSATALIRISGSQSKYIFSRLTRKKSSELIPRKAILQNLYSTFDKYRKNLLDNSIVIFFPHPNSFTGEDVLELHLHGGKTIIKSVLNSIDNLKNYDTDKVKNNNIQIKYAEPGEFSRRSFLNGKKNLIELESIKDLIDSETEKERQNIIQNLDSQTRNKNISNFKDWRNVLIDNYSELTAVIDFNEDMEINDINNILRKILTNFEELAKNIKNFNERVLRSNFLLDGIKILLIGSTNVGKSSLINKLVKDDVAIVSNIPGTTRDLIEKIIEFNGWKLILTDSAGINKNLRSGKVLDEIEKIGIKKSISKLMGTDISLLVVDGSQPNICIDTEVLKIIKDNNIPFIVVVNKFDLIDTNKLHIIKNQIISIFNTVGITKTFPIILISCKTDYNIEELYTELTRQLKTIVNIDSKDPIRMSYRVQNILREDIIKNLDDAINQLRLILSNNSSDEEGDAVIICEVISEVINGINKITGESVGIEEVLDTVFSKFCIGK
>XP_003687187_Tetrapisispora_phaffii
MTFSNTKLTNLFSLKIVDFYATQAVLLLYNVKSCPMMNTNGLGYIRTNSVALRCQLSLLPCIRYYSNKLTTNTSYLPTVYALSTSPNTKSAIAVIRITGNHCKHIYHKLTLRNDMIKPREALLRNLYKSNPHKNSRTLLDSSLILFFQSPRSFTGEDLLELHVHGGKVVIQEILKTIQSMHDKSKGIEIRSALAGEFSQRAFQNGKYDLTKIEGIRDIIDAETETQRKGALVGFTGENKILFMNWRSVVLDNIAQLSAIIDFGDDIELDNLNLITSKIQSNIKLLKAEINKFIQKVEKSSILQDGIKVSLLGSTNTGKSSLLNKIAYDDISIVSNIAGTTRDVVTTPVNINGYKIIISDTAGIRNRSQTSDQIERLGMQKAISKVENGDICLIMIDPTNKPLLSPDLLEIIKSPKLENRIVRIIINKSDLIESDECLNCIKSQLRDEYNLAYPLNVISCLTDNGMKSLVNDLTKDFLHLSSVSEDENSIIVSQRVKDILQNDIIFGIENFENSSDDIVLMSENLRDTVEGIGKLTGENIGVEEVLGKIFSSFCIGK
>XP_001644659_Vanderwaltozyma_polyspora
MIKQFQAIKLFHRSVTTVCNTSHLPTIYALATPPGRKSAIAVVRISGEQSKYIYRKLTDAKTEPKPRSALLRNLYNIEKYKDKKTLLDNALIFFFQSPKSFTGEDSLELHLHGGKAICNAVIKTIETLHNRDEGIEIRQAQPGEFSQRAFQNGKYDLTEIEGIKEIIDSETESQRLSALSSFMGQNKKMFNSWREKIVENIAQLTAIIDFGEDIDIEDTEKLFNRIEANIIGLERDVHTFLKRVEKANILQDGIRMTLIGVPNTGKSSLINKITSDEISIVSDIPGTTRDSIDAIININGYKVIISDTAGIRKDTNEKIEVLGIERSKKMASRSDICLVLIDPNNKPLLSNEIIDLLQAPEIKRKHLRIIVNKTDLIKNENILENLQEEIVTKYNLKIPINFISCATESGIEKLIYELTDTFDDLSNKSEDGNPIIVSERVVEILKNDVVYGINEFKNFKNYNNDVVMATESLKYAADGIGKITGDTVGVDEVLGSVFANFCVGK
>XP_003680001_Torulaspora_delbrueckii
MIRVPKVNALFDFSRCRYSTLSTVGLPTIYALSTPPGQRSAIAVVRISGSHSKYIYHKLTKSKNDPKPRIASLRKLYSSVDKKGVLDSSLTLFFSSPNTFTGEDILELHLHGGKAVTSCVLKAIEELHDLGSGYNIRYAYPGEFSKRAFQNAKFDLTEIEGIRDLIDAETETQRKSALSSFNGENRDRFMQWRTKIISNVAQLTAIIDFGDDTEIQDIEKIVMTVESNIKQLRNEIREFIKKIERSSILRSGIRTVLLGPPNAGKSSLINTISKDDISIVSQTPGTTRDAIEVAINVNGYKVIICDTAGIRDGSSDEIEVLGIEKAMKKSSQCDLCLLLVDPQNESPIPDRLKQHLSSPQLLNTDTVLVLNKMDIFENSLEAKKYIDQLKRETNSRFPIIPISCLSGIGINQLVDELTTKFQAMSNSSDESDPIIVSQRVKEILNNDVLYGIEEFLSLKDDVVLASESLRHATDGIGKITGETIGIEEVLGVVFSSFCVGK
>XP_037146187_Zygotorulaspora_mrakii
MISPPNRTVDIYVRCLYLSQRSVMNLCFRNFTLLLHRRSQSTISTRHLPTIYALSTPTGQRSAIAVVRVSGGHAKYIYRALTKTLQDPKPRTAILKKLYNPKSQVSRPNLLDHALTLFFPTPKSFTGEDVLELHIHGGKAVTRSVLKAIESLHDETSEKHIRYANAGEFSLRAFQNGKFDLTEIEGIRELIDAETESQRRSALSSLNGENRNKFDMWRSQIIANIAQLTAIIDFGEDTEMNDINDIFDTVETNMLRLKREIKDFIIKIEKSSILQSGIKLVLLGQPNAGKSSLINAISNEDISIVSQIPGTTRDALENLIEVNGFKVKICDTAGIRDNISDQIELLGIEKAIKKSHYCDICLILIDPTQKPLLSNEMKKILKSSQFVGKEIVIVINKKDLISGLGEKNSIESELRSQFDKKHPIIAISCLNFDGITNLVNKLTEMFQHMSDSGVEFDPIAVSQRVREILRNDILFGIEQFLINKQLDNDVVMASESLSHVADGIGKITGETVGIEEILGVVFSSFCVGK
>XP_002499203_Zygosaccharomyces_rouxii
MLWKLSPFLAKSQLRYQSQLATAYLPTIYALSTAPGTKSAIAVVRISGTHSKYVYHQLNNSEKKLIHRRTLLRNLYGPGKNLLDKALTLFFDSPKSYTGEDLLELHIHGGKAVTGSVLNAIGSLNDRNSGIEIRYALPGEFTQRAFQNGKIDLIEVEGIRELIDAETETQRRCALSSFNGMNKNLFMLWRDKIVNNIAQLTAIIDFGEDTEIEDTNNLLQLVKHNMVQLKQEINQFIQKIEKTSILQSGVKVVLLGPPNAGKSSLINSISNDDVSIISHTPGTTRDTVEASIDVNGYKVTISDTAGIRSHSSDEIELLGIERAIKKSEQCDLCLLIVDPLNKPLINEDLTQMIQSMYKEGKEFVIIVNKQDLLTDENQSKSVMDALREKFGDKFPIITVSCKTQEGIEPLVKQLTQIFQRLSETSDESDPIIASRRVKEILHSDVLYGIDSFFVTTDSEIGGDSYDVVMASEHLSHAADGIGKITGDAVGIEEVLGVVFANFCVGK
>XP_003646424_Eremothecium_cymbalariae
MYRRLGTLPPSFVGIFRTSWRMEYSVPATVDHPTIYALSTPAGLKSAIAVIRISGTNSKYVYKKLTRTKKAPLSHKASVRNLYDPTVHNEKSLLDNALTLFFEQPKTFTGEDVLELHVHGGKAVVSGVLKAIESLHDFEEGYQIRYAQPGEFSMRGFQNGKFDLTQVEGVGDLIDAETEIQRKSAICSFRGDTKVRFSIWREKIVANIAQLAAVIDFGDDTEIDDIEMIVNGVNKTMLELKQDIEQFLHKTQKSNILKSGIKLALLGPPNAGKSSLLNSITNDETAIVSNTPGTTRDTIDVPLDINGYKIIITDTAGIRSNAIDEIEVIGINRAKLKCANSDIVLLLIDPTNRQLVLNDLKQYIREHIDGKKFVIVINKTDLLNEQQLKEIKTDLCLQFGPSVSIMGVSCLEKKGIDNLIHTLTDIFKDISDSTDEDPISVSKRVQEILKNDVLYGIDEFVHFAETNDVVMASESLGFAADGIGKITGETVGVEEILGVVFSNFCVGK
>NP_983009_Eremothecium_gossypii
MLRTIGRRWLSVPATTYAPTIYALSTPMGQKSAIAVVRVSGTHARLVYEKLTDSKRPPTPRRASLRNLYSPQSAPEKVFLDSALTLFFEQPGTFTGEDILELHVHGGKAVVAGVLDAIGALHDESAGVQIRYAEAGEFSRRAFQNGRFDLTEIEGIGELIDAETETQRRSAISSFRGQNRLLFAGWRQQIVDNIAQVAAIIDFGDDTEIQDIDAILEGVRCSVKALRREVADFVERVTRSTILQSGIRLSVLGAPNAGKSSLVNCITKDDTSIVSSIPGTTRDAIDVPLDINGYKVILTDTAGVRAHSTDPIELIGIARAQERTARSDIVLLVVDATAATPLSPALRSHLRDLTDKCRLVVINKSDLVPPSRLKYIQTQLAAELPDCGPALVISCKQRDGLDALVHALTSHFTDLASCAAADPIAISARARDILRQDVLAGLDGFLRLASSAEVDVASESLRSAADGIGTITGDAVGVEEVLGVVFSNFCVGK
>XP_454294_Kluyveromyces_lactis
MVVYKDPTLIWFNFSQKVMFSPMLRRFYSVPATFFHPTVYALSTPSNQHSAIAIIRISGTHSKYILKKLSPKKPLRQRKPMIRSLYDPKASTLIDEALVLYFPQPRTFTGEDLVELHLHGGKAIIKAALNSIQGLRDSERDIRMAMPGEFSRRAFQNGKMDLLKLESINNMIHSDTELQRLSALHGNQTVDIFHEWRQEIIEQIAKLTAIIDFGEDIETEDIDSIVNGANDKLLQLYKKVTRFMVKLDRMAVLNDGIKLTLLGEPNSGKSSLVNEISQDDVAIVSDIPGTTRDSIDVMMDINGFKCILTDTAGIRQGTSDSIEIKGIDRSKKKSLQSDLVVLVIDVSNPNISKHFEEFIKDNLSDKPLIVVLNKSDLATETQLKYLIEKFDAEFKALKIHTVSCLTKIGLEPLVKTLTLSFRRISATENEDPVTVSNRVKEILSTDILFGLDQFFQHKNDDILIACESLRIASDGIGKITGDNVDLEEVLDVVFSKFCIGK
>XP_022676229_Kluyveromyces_marxianus
MGCCRLLSKPVCMPLWRRQYSVPATYFHPTVYALSTPSNQHSAIAILRISGTHSKYILEQLAPGKHVLPRKPMLRTLSDPKTSTFIDEALVLYFPQPKTFTGEELVELHLHGGKAIIKAALKSIQELRSEERDIRMAMPGEFSRRAFQNGKMDLLKLESINKMIHSDTEIQRLSALHSDEILLKFQRWRQEIIDQMAKLTAIIDFGEDIESEDIEAIIKAVNDKLLTLHTQITRFVTKLDRMSVLNDGIKLTLLGEPNSGKSSLINEISHDEVAIVSNIPGTTRDSIDVVMDINGFKCILTDTAGIRQGTSDAIEIKGIDRSKKKSLESNLVVLVIDASKPNIDEQFFDFINNQLAEKPLVVVLNKSDLITSDQLAQLKANFEAKLNALKVHTVSCLTKQGLDSLVETLTDNFKHISATEDEDPIAVSDRVKEILQTDLLYGLDQFFEHKDQDILIACEALRIASDGIGKITGENIDVEEVLDVVFSKFCIGK
>XP_022627062_Lachancea_lanzarotensis
MLRRYTLGNRFNSYFPATFYHPTIYALSTSLAQKSAVAVIRITGTHSKFIFQQLTGSEKCPIARRASLRTLFDLKSGTKNLLDSSIVIYFAGPKSFTGEDMLELHLHGGKAVVKSVLKAIERIGNKQAEKNVRYALPGEFSQRAFQNGCMDLTEVEGVADLIDAETETQRRSAVSGMTGKNKEVFERWRSQIVSNVAQLTAIIDFGDDAEINDVDNILRSCAQEMRSLKIEIQRYLEKVDRSSILQTGIKVALLGSPNAGKSSLLNCITNDDTSIVSDVPGTTRDSIDVPLDIGGFKVVLCDTAGIRGASGDKIELEGMRRARAKAVESDLMILVIDATSKPFVAPELCDLLRSQLPAKELIVVINKMDAVELQTVADAKQQVQALFGDCFKINVVSCHDYQGIENLVDTLSATFRKVSDLAHDSDPITASKRVQDILKRDVIDGIEDFLATSELGDLVMASESLGNAAEGIGKISGRSVGVEEVLGVVFSRFCVGK
>XP_002553064_Lachancea_thermotolerans
MQRGLYASYRLYSSVPATAFHPTIYALSTSPGQRSAIAVVRVTGSHCKHIYYQLTGAQSPPVPRRCSLRNLYHAAGAKKNLLDSSLVLFFENPKSFTGEDMLELHLHGGRAVIKSVLGAIQSLGDQKKGLDIRYAQPGEFSQRAFQNGRMDLTQAEGVADLIDAETETQRRSALQSFRGQNKALFDGWRSQIVSGIAQLTAIIDFGEDAEIEDTQAILDSVRRNMMNLDKEIKLFVLKIRRSSILQNGVKVALLGSPNAGKSSLLNCITNDDTSIVSDTPGTTRDAIDVPIDVDGYKVVLCDTAGIRSESEDQIEIQGIKRAKAKGSESDLVILVIDPTKTPLVTEDLQRFVKEQIPHNQVIIAVNKTDLVDTKGLKNVRQEVYQIFNGDFPIKSVSCTNFEGIENLVKELSHVFQGLSGTSHDSDPLIVSNRTEEILTKDVMFGLQEFLSFPGTEDVVMACENLAYAAEGIGKITGASVGVEEVLGVVFSRFCVGK
>XP_020053691_Aspergillus_aculeatus
MRGFNLRTLRWAAAARPLLPAQNRAVLSRRSPAPLLLLSPSLRRCFSASGPDFSLFDADSTIYALSTAPGRAAIAVVRVSGPACVQIYNALSPSAPLPRARHAAVRTLYDPLHPPSSNTILDAAALVLYFPGPRTVTGEDVLELHLHGGPAIVKSVLTAIANLNPPSSKGGGGTIRYAEAGEFTRRAFLNNRLDLPQIEALGEILHAETEQQRRIAVRAASSSSGSGEQGGALSQRYEQWRHQLLYARGELEALIDFAEDQHFDESPRELVGSVGRQVRALQAQIQLHIGNAAKGELLRSGIRVALLGAPNAGKSSLLNRVVGREAAIVSTEEGTTRDIVDVGVDVGGWFVRLGDMAGIRSEDVLGDDDVGRSSAAARNVVIGAVEKEGIRRAKARALESDVVVVVVSLEKEEEKGSASASSRLAVEREVVDAANECARAGRCVVIAINKCDRLPGLDRLPDQLLATVRTLFPAVPDRRVFGISCLDARRETGSVSGPVAEHDPGHIQRFLQGLIATFEELASPTGIKEDANGQYDRSYWEDSLGVTHRQSSNLQRCLEDLDAFMIQTQPSNHHHLTHESEEEVDIVTAAEHLRSAADALAKITGKDESGDVEDVLGVVFEKYVVPHSFFSGLSLSLRSIRSTKKQHISALSNK
>XP_001270052_Aspergillus_clavatus
MEQTDRSQLLPRSLSNARQSFSTSPRFRFSLETDSTIYALSTAPGRAAIAVVRLSGPACVQVYHALCPNARLPRPRIAAVRTVYDPTQKPSANTVLDTGALVLYFPGPKTVTGEDVLEFHLHGGPAIVRSVLAAIARTSRPDESLVRYAEPGEFTRRAFMNNRLGLPQIEALGDTLTADTEQQRRLAVRGASDALSKRYELWRQQLLYARGELEALIDFSEDQHFDESPVELISSVAVQVRALQAQLKLHVENASKGELLRNGIKIALLGAPNAGKSSLLNRVVGKEAAIVSTEEGTTRDIVDVGVDVGGWYCKLGDMAGIRSENSSQRTVVIGAVEKEGIRRARARALESDVIVVVLSLEEGANGSPYRLSVEQEVVDAVSDCVQAGKCIVVAINKCDRLPVADRLGQPLHDLRERIRTLFPAVPEKRIFSISCQEATQGVSLAQADPGNLQGFMRGLISTFEEIASPTGLEGDENGQYDISYWEDSLGVTHRQSSNLQRCLQHLDDFLNQTRQSQTPQILGYAQDKTIEEEVDIVMAAEHLRFAADALAKITGQGESGDVEDVLGVVFEK
>XP_001257702_Aspergillus_fischeri
MRAFGFWSLRRAFTIRPSWSRYSRIAAPSHGVSLDLARQAQRRFPSTCRHFSASSSFRFSLEADSTIYALSTAPGRAAIAVVRVSGSACVQIYRALCPSAPLPRARVAAVRTLYDPTQEPSANTVLDAGALVLYFPGPKTVTGEDVLELHLHGGPAIVKSVLAAIARSNRPESLVRYAEPGEFTRRAFMNNRLDLPQIEALGDTLTADTEQQRRLAVRGASDALSRRYESWRQQLLYARGELEALIDFSEDQYFDESPEEFVRSVAGQVRALQTQLRLHIENASKGELLRNGIKIALLGAPNAGKSSLLNRIVGKEAAIVSTEEGTTRDIVDVGVDLGGWYCKLGDMAGIRSEKSASTGQETAVIGAVEKEGIRRARTRALESDVVVLVVSLEEGTNGSPYRLSVDQEVIDAVNDCVQAGKCIVVAINKCDRLPAADRFGQSLHDLRTKIRTLFPAVPEKRIFDISCHEASEGALPEQSDPGNMQGFLRGLISTFEEIASPAGMEGDENGQYDISYWEDSLGVTHRQSSNLQRCMQHLDDFLNETTQTQTLQTPGYAHDRNIETEIDVVMAAEHLRFAADTLAKITGKGESGDVEDVLGVVFEK
>XP_041147769_Aspergillus_flavus
AVLRMRVPYFRNLRRVIPFRLSWARHSCAISRDYAYPSRYVLFPSPAVPQSRTFSASRPTHSLIDGDSTIYALSTASGRAAIAVVRVSGPGCVRIYQALCPKAALPRPRFAAVRTLFDPTREPSSSSALDAGALVLYFPAPNTVTGEDVLELHLHGGPAIVKSVLTAISRVSQPDSLVRYAEPGEFTRRAFMNNRLDLPQIEALGDTLSADTEQQRRLAVRGASDALSRRYEQWRQQLLYARGELEALIDFAEDQHFDESSDELVLSVAAQVQALRVQVGFHIQNASKGELLRHGIKIALLGAPNAGKSSLLNQIVGKEAAIVSTEEGTTRDIVDVGVDLSGWYCKLGDMAGIRSEPVNGKESVVIGAVEKEGIRRAKARALESDVVIVVLSLERGAFDDIPYQLSIEQEVVEAVNDCLAADKCIVIAINKCDRLPLDVHNSQFLPEQLLASVSDLFPTVPQKRIFGISCREAQLESALERKDPGHLQEFLRGLISTFEEIASPSGIEGDANGDYNLSYWEDSLGVTHRQSSNLQRCLQHLDDFLAQTSRKHAPSMLGHEHEQQPIEMEIDIVTAAEHLRFAADALAKITGKGESGDVEDVLGVVFEKFCVGK
>XP_747583_Aspergillus_fumigatus
MRAFGFWSLRRAVTICPSWSRYSCIAAPSHGVSLDLARQAQRRLPNTCRHFCASSNFRFSLEADSTIYALSTAPGRAAIAVVRVSGSACVQIYRALCPSAPLPRARVAAVRTLYDPTQEPSANTVLDAGALVLYFPGPKTVTGEDVLELHLHGGPAIVKSVLAAIARSNRPESTVRYAEPGEFTRRAFMNNRLDLPQIEALGDTLTADTEQQRRLAVRGASDALSRRYESWRQQLLYARGELEALIDFSEDQYFDESPEDFVRSVAGQVRALQTQLRLHIENASKGELLRNGIKIALLGAPNAGKSSLLNRIVGKEAAIVSTEEGTTRDIVDVGVDLGGWYCKLGDMAGIRSEKSTSTGQGTAIIGAVEKEGIRRARARALESDVVVLVISLEEGTNGSPYRLSVDQEVIDAVNDCVQAGKCIVVAINKCDRLPAADRFGQSLHDLRTKIRTLFPAVPEKRIFDISCNEASEETLSEQSDPGNLQRFLRGLISTFEEIASPARMDGDENGQYDLSYWEDSLGVTHRQSSNLQRCMQHLDDFLNETTQAQTLQTPGYADDRNIETEIDVVMAAEHLRFAADTLAKITGKGESGDVEDVLGVVFEK
>XP_664126_Aspergillus_nidulans
MRASPFWHLRRVATPVRLPRNQPWAKAHPLCHALNTSVSSTPQHRCFAATVPSRLLYKGDSTIYALSTAPGRAAIAVVRVSGPACVSIYQALCPKAPLPRPRVAAVRTIYDPASDEPCGQADILDAGALVLYMPGPKTATGEDVLEFHLHGGPAIVKSVLSAISKTSGKEHSVRYAEPGEFTRRAFMNDRLELPQIEALGDTLAADTEQQRRLAVRGASDALSKRYEKWRQQLLYARGELEALIDFSEDQYFDESSDDLVLSVSTQVRALSRQIALHIQNASKGELMRSGIKVALLGAPNAGKSSLLNRIVGREAAIVSTEEGTTRDIVDVGIDLGGWYCKLGDMAGIRSEPSSNSPGGASLVIGSVEKEGIRRARARAMASDVVVVVISVEEGSDEGAPFRLAMEPDVVDAANECVRAGKQIIVAINKCDRLPPLDQSEASQVPHEIAQKVNQIFPEVPKKRVFGISCLESSDGLEQPMTNSWPSFLQGLISTFEEMATPAGVDGDANGQYDRSYWEDSLGVSHRQSSNLQLCLQSLEEFLAQANPSSSRDTPDGPYSGSPGPDSVESEVDIVVAAEHLRYAADALASITGKGESGDVEDVLGVVFEKFCVGK
>XP_001396578_Aspergillus_niger
MPTTTSAPDKSRQTSAGKSFFGRKLHKEKPVDDRHDAHTGFETLAPPGSAPGSRSSRHSKRSSVQSMDFSNDIDPAALSMTAGVITSIPFESLPADTKSPIPIDYLSKAETSPRKEPSPNHLAKGGSDFHQYPAWNPATVRDNNVYSHPTGPRPPPHASNVTMAGSSSGDKGARYQQWGRPGSSAANTGFSHNSSSTVDSSSHSRISFDQASVHSSLSSNTRDTRGSSYFSSDGSSRTLTTSHSADRNTYSSNGTSSRLSNAQAAWQSAQPAQPAKLPSNPEQYLTRPRDDRIVDQLFLELMQKRGWQNLPEQAKRQMLAYPASKKWTLVHQDRLTEIQGEQKRRQNARQTHGHDGPSGILERADEEGSPEWYVKKVMDDSITSKQLASLSVSLRTQPISWVKAFVEAQGQIALTNVLAKINRRKASGPVPAPPTGDKDLDREYDIVKCLKALMNNKYGADDALAHQQVIVALVSSLLSPRLNTRKLVSEVLTFLCHWAEGQGHQKVLQAMDHVKNHHGETGRFDAWMRIVEVTIDGRGKMGSLVGASEEYRSGGIGMENLLMEYAVSTMLLINMLVDAPENDLQLRCHIRAQFTSCGIKRLMTKMEGFQYEVIDKQIERFRENEAIDYEDLLQRESSSVKDSIEGEVKDMSDPLQITDAIASRITGTRAHDYFLSAMQHMLLIRENSGEDGLRMYQLVDAMLSYVAMDRRLPDLDLRQGLTFTVQSLLDKLHTDSEARQAYDESLEARQIAEAALAERDEMKAQIELGADGLVKKLQKQIEEQTGIIELQRRREESIRAELADVQRLRAQELQRNELETRELYLMLRDAQDIAASNAKKNNLAEVDPSHMRGIMDREKLLERLEMQLERTKTQFKLEGKVWGQHVTSDRLRELREQMDGDVGPQDGFQDQVHHVAGLGSVQRKRSHLPGMEKDIVEGQQQEGQVDENGEIIYEKARLVDLHRPRLNPKQANGLLGEIASKVPKIDADDNEAAPDVPEATAPVIDEPKIESEIEKPEAKGAPAPPPPPPPPPPPPPGAVGIPPPPPPPPPPPPGGAVGIPPPPPPPPPPPGGKVGIPPPPPPPPPPGGAGFPPPPPPPPGASFGAPPPPPPPGAGFGGWRANYMASQALPQHKTALMPSIRPKKKLKALHWEKVDTPQVTVWAAHAPTAQEKEEKYVELAKKGVLDEVERLFMAKETKIFGGNAAAKQRKDKKQLISNELSKNFQIAMAKFSQFPADDVVRMIIHCDTDILDNQVVMEFLQRDEMCTIPENISKSMAPYSRDWTGPDAASAEREQDPNELTREDQIYLYTAYELNHYWKARMRALALTRSFEVDYEHISAKLQQVVQVSESLRDSVSLMNVLGLILDIGNFMNDANKQAQGFKLSSLARLGMVKDDKNETTFADLVERIVRNQYPEWEGFVDEINGVIAIQKLNVDQLRTDAKKYIDNIKNVQASLDAGNLSDPKKFHPQDRVSQIVQRSMKDARRKAEQMQLYLDEMIKSYDDIMVFYGEDNSDEGARRDFFAKLASFLLEWKKSKEKNISLEESRRRTEASLARKRNINAGLANGAASASDAPPSPATSGAMDSLLEKLRAAAPQARDQRDRRRRARLKERHQIRVASGQKMPDVAGAEAPEGGNEAEEDGTTQSIFDADSTIYALSTASGRAAIAVVRASGPACVQIYKSLCPEAPLPRPRLAVVRTLYDPSQKPSPNTVLDAGALVLYFPGPKTVTGEDVLELHLHGGPAIVKSVLSSISRTNNPDYTVRYAEPGEFTRRAFMNNRLDLPQIEALGDTLSADTEQQRRLAVRGASDALSKRYEQWRHQLLYARGELEALIDFSEDQHFDESTEDLVSSVAAQVRALRAQIALHIQNASKGELLRNGIKVALLGAPNAGKSSLLNRIVGREAAIVSTEEGTTRDIVDVGVDIGGWYCKLGDMAGIRSEPNDPTGQKKTVVIGAVEQEGIRRAKARALESDVVIVVVSVEEATDGTATYRLAVEQEVVDAANDCARAGKCVVVTINKCDRLPEGKLPAQLIETVSQLFKAAPDQRQRIFGISCLDATNGLNLTSPGSSQLSDPGYIQQFLQGLMTTFEDIASPTGIDGDENGKYDHAYWEDSLGVTHRQSSNLQRCLEHLDDFLTQTQPQSQTPMPSSSRQFAHEFPETDMDMDIDIVTAAEHLRSAADTMAKITGRGESGDVEDVLGVVFEKFCVGK
>XP_015406750_Aspergillus_nomiae
MRASYLRNLRRVIPFRPSWSRHSCAFLRDIVHPSRYVLFPRPAVPQSRSFSASRPTQSRIDGDSTIYALSTASGRAAIAVVRVSGPGCVQIYRALCPKAPLPRPRRAAVRTLFDSTREPSSGSVLDAGALVLYFPAPKTVTGEDVLELHLHGGPAIVKSVLTAISRVSSPDLLVRYAEPGEFTRRAFMNNRLDLPQIEALGDTLSADTEQQRRLAVRGASDALSRRYEQWRQQLLYARGELEALIDFAEDQHFDESSDELVLSVASQVQALRVQVAFHIQNASKGELLRHGIKIALLGAPNAGKSSLLNRIVGKEAAIVSTEEGTTRDIVDVGVDLSGWYCKLGDMAGIRSEPVNGKGSVVIGAVEKEGIRRAKARALESDVVVAVLSLEKGTSDDIPYQLSIEQEVVEAVNDCVAADKCIVIAINKCDRLPLDDQNSQLLPQQLLATVGDIFPTVPQKRIFGISCHEAQLESAPERKDPGHLQEFIRGLISTFEEIASPSGIEGDANGEYNLSYWEDSLGVTHRQSSNLQRCLQYLDDFLTQTSRSHAPPMLSHEHARQPIEMEIDVVTAAEHLRFAADALATITGKGESGDVEDVLGVVFEKFCVGK
>XP_023091978_Aspergillus_oryzae 
MGTLPSTPFRLHLAELLLRLCGYQIYQALCPKAALPRPRFAAVRTLFDPTREPSSSSALDAGALVLYFPAPNTVTGEDVLELHLHGGPAIVKSVLTAISRVSQPDSLVRYAEPGEFTRRAFMNNRLDLPQIEALGDTLSADTEQQRRLAVRGASDALSRRYEQWRQQLLYARGELEALIDFAEDQHFDESSDELVLSVAAQVQALRVQVGFHIQNASKGELLRHGIKIALLGAPNAGKSSLLNQIVGKEAAIVSTEEGTTRDIVDVGVDLSGWYCKLGDMAGIRSEPVNGKESVVIGAVEKEGIRRAKARALESDVVIVVLSLERGAFDDIPYQLSIEQEVVEAVNDCLAADKCIVIAINKCDRLPLDVHNSQFLPEQLLASVSDLFPTVPQKRIFGISCREAQLESALERKDPGHLQEFLRGLISTFEEIASPSGIEGDANGDYNLSYWEDSLGVTHRQSSNLQRCLQHLDDFLAQTSRKHAPSMLGHEHEQQPIEMEIDIVTAAEHLRFAADALAKITGKGESGDVEDVLGVVFEKYVSLLIRRSIGSLLTVY
>XP_040640942_Aspergillus_ruber
MPSSTSASDKSRQTSAGKSFFGRKLHKEKPVEIRHESSSTSSLGDLENLAPPGSAAGSRSSRHSNKRTSVQSIDNNPYDLDSGGIAPSAGVITSIPFESTPSDTRNPIPVDYLSNASPRREPSPHHLALGGGDFHQYPVFNPSAAQVPNYYSHPTGPRPPPHASNMTMSGSSTGDRGPRYQQWGRPGSSATNAPFSHNSSSTFDSSQNSRLSLDQMSLHSSVSSNTRGSNYFSTDGSNRTITTSHSDRNNLTPSGSSSRLSTVSTATTGPPPIVPEQYLSRPRDDRIVDQLFLELMQKRGWQNLPEQAKRQMLAYPASKKWTLVHQDRLTELQGEQKRRQNARQTHGHDGPVGILERADEEGSPEWYVKKVMDDTITSKQLASLSVSLRTQPISWVRAFVEAQGQIALTNVLIKINRRKASGPVPAPPTGDKDLDREYDIVKCLKALMNNKYGADDALSHQQVIVALVTSLLSPRLNTRKLVSEVLTFLCHWGEGEGHLKVLQAMDHVKNYQGETGRFDAWMRIVEVTTDGRGKMGSLVGASEEYRSGGIGMENLLMEYAVSTMILINMMVDAPENDLQLRCHIRAQFISCGIKRLLTKMEGFQYEVIDKQIERFRENEAIDYEDLLQREGSSVKDSIEGEVKDMSDPMQITDAIASRINGSRAHDYFLSAMQHMLLIRENSGEDGLRMFQLVDAMMSYVAMDRRLPDLDFRQGLTFTVQSLLDRLHTDAEARQVYDESLEARQIAEAAIAERDEMKAQVELGADGLVKKLQKQIDEQTGIIELQARQNEAIKAEVADVQRLRAQELQRNELETRELYLMLRDAQDIAASNAKKSNVAETDPSQMRGIMDRDQLLGRLERQLERTKTQFKLEGRVWGQHGPSDRLRELREQMDGEAEPSDDFEEQARLNLDNNALGSVHRKRSHVGLTNETDEKGQPIYVPRPRMDPSQATGLLGEIASKVPKIDADVPGAVDEEATPKPPIEPEDEVAAEEAKAGFEGATPDKAGAAAAPPPPPPPPPPPPPPGMAGMPPPPPPPPPPGGAIGIPPPPPPPPPPPPGGAGIPPPPPPPPPPGMAGMPPPPPPPPPPGMAGAMPPPPPPPPGMNFGAPPPPPPPGAGFGGWRANYMASQGVPGAKTGMMPSIRPKKKLKALHWDKVDAPQVTVWASHAPTPEDREEKYSELAKKGVLDEVERLFMAKETKIFGRSNAAKQRKDKKQIISNELSKTFQIAMAKYSQYPPEDIVRMIIHCDAEILDNMVVMEFLQRDEMCTIPENISKLMAPYSKDWTGPDAASSDREQDPSELTKEDQIYLATAFELHHYWKARMRALALTRSFEPDYEHISTKLQDVVKVSESLRDSVALMNVLGLILDIGNFMNDANKQAQGFKLGSLARLGMVKDDKNETTFADLVERIVRNQYPEWEGFVDEITGVVNIQKLNVDLLRQDAKKYIDNIKNIQASLDAGNLSDPKKFHPQDRVSQIVQRSMKDARRKAEQMQLYLEEMTKSYNDIMVFYGEDSADENARRDFFAKLAAFVMEWKKSREKNMTLEESRKRTEASLARKRMNMNTALANGAGTATEAPNSPATSGAMDSLLEKLRAAAPQARDQRDRRRRARLKERHNVRVASGQQIPEDIGAEEGTEANEVESNAGQAKDDYGASAADSDADSTIYALSTASGRAAIAVVRVSGDACIEIYKALCPNTTLPKPRLAALRTLYEPGHNNGNVLDAGALVLYFPAPKTVTGEDVLEFHVHGGPAIVKSVLSAIGDLNRTDNIIRYAEPGEFTRRAFMNDRLDLPQIEALGGTLVADTERQRRLAVRGANDTLSKRYEQWRHQLLYARGELEALIDFAEDQHFDESAGELLSSVAGQVHVLVSQIGFHIQNASKGELLRNGIRIALLGAPNAGKSSLLNRVVGKEAAIVSTEEGTTRDIVDVGVDLGGWYCKIGDMAGIRSEAGSGDTVVAIGAVEKEGIRRARERALESDVVIVVASLDESGRLVVEREVVDATRDCIDDEKYILIVVNKCDRLPSTERITSGLIPLTLFENVTTLFPSVPHNRIFGISCQEAQTLPPSSLEQNTDPGNLQTFLRGLISTFEEIASPLGIEGDDNGQYDHSYWEDSLGVTHRQSSNLMRCKQHLDDFLVQTKPGSNGGAYDGPLGEEVDIVTAAENLRFAADALAKITGKGESGDVEDVLGVVFEKFCVGK
>XP_040696407_Aspergillus_sydowii
MRTHLFRHVRCVATPIRSPWNRLWGRAHIFRHALNTLIPSLPHIRSLSATPPNLRIHEGDSTIYALSTAPGRAAIAVVRVSGPACVSVYQALCPKAPLPRPRVAAVRTLYDPTSNNLPSQAGVLDAGALVLYFPGPKTVTGEDVLEFQLHGGPAIVRSVLAAIAGSGGSDHLVRYAEPGEFTRRAFMNDRLGLPQIEALGDTLAADTEQQRRLAVRGASDALSKRYEQWRQQLLYARGELEALIDFSEDQHFDESSDELISSVATQVRALSRQIGLHIQNASKGELMRSGIKVALLGAPNAGKSSILNRIVGREAAIVSTEEGTTRDIVDVGIDLGGWYCKLGDMAGIRSEPSGEPGDVSFMIGAIEKEGIRRARARALESDVVVVVISVEDGLKKGAPYRLAVEPDVVDAANECVRAGKHIIVAINKCDRLPPLERSEFAQAPHELALQVSQLFPKIPMKRLFAISCLEGSDTLEQSETSTWPSFLQGLISTFEEMATPHGVDGDANGQYDRTYWEDSLGVSHRQSTNLQICQQSLDDFLAEATSSSHGMSDLEVDIVVAAEHLRYGAEALASITGKGESGDVEDVLGVVFEKFCVGK
>XP_001214860_Aspergillus_terreus
MCAALCPKGSFPRPRVAAVRALYDPTTPPSSNSVLDSGALVLYFPGPKTVTGEDVLEFHLHGGPAIVKSVLTAISRTNRDECLVRYAEPGEFTRRAFLNNRLDLPQIEALGDTLTADTEQQRRLAVRGASDALSKRYEQWRQQLLYARGELEALIDFAEDQHFDESSDELVHSVASQVQALRVQIELHIQNASKGELLRHGIKVALLGAPNAGKSSLLNRIVGKEAAIVSTEEGTTRDIVDVGVDLSGWYCKLGDMAGIRSEAGNGAGEGPVVIGAVEKEGIRRAKARALESDVVIAVISLEEGVGGEPYRLSVEPEVVDAVNDCVEAGKCIVIAINKCDRLPASTQDGLLPSDVTAAVGSLFLAMP
>XP_022486492_Penicillium_arizonense
MPSSSHADKSRQTSAGKSFFGRKLYKEKPAEDRYDTYGGSYDNLAPPGSAAGSRSSRYSKRSSIQSVDMTHDLDPSSLAPTAGVITSIPFESLPSDTRTPIPIDSMSRPDSSRHEPSPNHLGKAGADFHQYPTWTSTSAPNGSPSHPSGPRPPPHASNTTMSSSQSGDRGARYQQWGRPGSSAANMGPSHNSSSIDSSSNSRTSLDQTSLYSSVSSNARGSNYFASDGSSRTLTPSHSSDRNIGFPPSSSSGRLSNAPSTHQISQPIPAAVPRPQDNYLTRPRDDRIVDQLFLELMQKRGWQNLPEQAKRQMLSYPASKKWTLVHQDRLTELQGEQKRRQNARQTHGHDGLSGLLERADEEGSPEWYVKKVMDDTITSKQLASLSVSLRTQPISWVKAFVEAQGQVALTNVLLKINRRKASGPVPAPPTGDKDLDREYDIAKCLKGLMNNKYGADDALEHQNVLVALVSSLSSPRLNTRKLVSEVLTFLCHWGDGQGHQKVLQSMDKVKHDHNETGRFDAWMRIVEVTIDGRGKMGSLVGASEEYRSGGIGMENLLMEYAVSTMILINMLVDGAETDLQLRCHIRAQFTSCGIKRLLTKMEGFQYEVIDKQIERFHENEAIDYEDLLQRENSSVKDSIEGEVKDMSDPMQIVDAISSKINGSRSHDYFLSAMQHMLLIRENSGEEGLRMFQLVDAMLSYVAMDRRLPDLDLRQGLTFTVQSLLDRLHTDAEARRVYDESLEARQIAEAAIAERDEMRAQVELGAEGLVKKLQKQIEEQAGIIELQQRQNESFKAEVAEVQRLRAQELQRNELETRELYLMLRDAQDIAASNARKAANPEVEADPSQMPGIMDRERLMERLERQLERTKTQFKLEGKVWGQHGPSDRLRELREKMDGEGEDSDEFAETTRRNLDPGSLGSVYRKRSHVPEMGALEDGEEILDNNGQPIDRARLDNLYRHRLNPAQATGLLGELASKVSKFDAEDADATPTAPDAAEGQQLSEKAPVAALPPPPPPGGKMVPPPPPPPGGMAVPPPPPGGQMVPPPPPPPGGAAGLPPPPPPGGKIGLPPPPPPGGAKGVPGLPPPPPPPGGKVGALPPPPPPPGGGGMAPPPPPIPGAKGLMPPPPPPPNAPLGSGWRPAYMVGDVSPGTTLMPSIRPKKKLKALHWDKVDTPQVTVWAAHAPTAEQKEEKYTELAKKGVLDEVERLFMAKETKIFGASTAAKQRKDKKQIISNDLSKNFQIALAKFSQYPAEEVTRMIIHCDKDILDNMVVMDFLQRDEMCNIPENVAKLMAPYSMDWTGPGAASSDREQDPSEITREDQIYLYTAFELNHYWKARNRALALTRSYEPEYEHLSSKLQEVARVSESLRDSVSLMNVLGLILDIGNFMNDANKQAQGFKLSSLARLGMVKDDKNETTFADLVERIVRNQYPEWEGFLDEISGVIGLQKINVDQLRTDAMKYISNIKNVQASLDAGNLSDPKRFHPEDRVSQVVQRSMKDARRKAEQLQLYLDEMVKTYDDIMVFYGEDNADENARRDFFAKLSAFLVEWKKSREKNTSLEESRKRTEASLARKRINVNLANSGPPVETANSPATSGAMDSLLEKLRAAAPQAKDQRDRRRRARLKERHQVRVASGQKPPSDINDAEEEDGAEKPADGEGRVDANGHLSPPIPEEEDGKQEAQISEGEDVADRAASMLLGLRSNSDAGGERQRRRRESADEERRNRRMRRRNPATSGSKDSADGGLPTVQEPASPTQTESVVTDDPPASPPDSQPPPSIVVSEQDDTLSQENPSEDADSTIYALSTAPGRAAIAVVRVSGPASVPIYKALCPNTALPKPRLAALRTLYDPTKPPSQNTVLDAGALVLYFPNPKTVTGEDVLEFHIHGGPAIVKAVLSAISNTNTPNHEVRYAEPGEFTRRAFMNDRLGLPQIEALGDTLSADTEQQRRLAVRGSSDALLKRYEAWRQQLLYARGELEALIDFSEDQHFDESTEELVSSVATQVGALSVQIGFHIRNASRGELLRNGIKVALLGAPNAGKSSLLNRVVGKEAAIVSTEQGTTRDIVDVGVDLGGWYCKLGDMAGIRAESGDGSGEVVIGAVEKEGIRRARERALESDVVIVVVSLEETADGVRLFVEPEVLDAVNDCVDAGKCLLVAINKCDKLHPDLNGGVPQSLSNTIHEIFPAVPADRVFAISCEEAQRGSSTVTTDPGNLQAFLRGLISTFEQIASPLGMDGDGSSQYDLSYWEDSLGVTHRQSSNLQICLDHLDDFMSQASSAKSPGSRKSQIPSIYHESEIDIVTAAEHLRFAADMLAKITGKGESGDVEDVLGVVFEKFCVGK
>XP_014537541_Penicillium_digitatum
MLDGDATIYALSTATGRAAIAVVRVSGPACASVCIPQNSTQIHQPTRTNHAIQIYKSLCPNHPLPKSRYAALRTLYDPTQPPTTNTILDAGALVLYFPSPRTATGEDILELHIHGGPAITKAVLSAIAQTNTPDHTVRYAEPGEFTRRAFMNDRLSLPQIEALSDTLSADTEQQRRLAVRGSSNVLLNRYEQWRQGLLYARGELEALIDFSEDQHFDESTEELVSSVARQVRALSVQIGFHIANASRGELLRNGIRVALLGAPNAGKSSLLNRVVGKEAAIVSTELGTTRDIVDVGVDLGGWYCKLGDMAGIRAEGGSSDGETVVIGAVEKEGIRRARERALESDVVIVVVSLENTATGVRLFVEPEVLGAVNDCVEAGKCLVVAINKCDKLPTALESDVPQSVSDTIHDLFPSVPVDRVFAISCEEAKREASLNTTDPGNLQVFLRGLITTFEQIASPLGVDGDGNQDLSYWEDSLGVTHRQSSNLQRCLDHLHDFLSQASSAESPDSSREKELGSLDFHAESEVDIVTAAEHLRFAADMLAKITGKGESGDVEDMLGVIFEK
>XP_016600466_Penicillium_expansum
MQTLQYMRSLLQPDEQPLQSCAYQVRPVPRLCPNHPLPKPRYAALRTLYDPTQPPTTNTILDAGALVLYFPSPRTATGEDILELHIHGGPAITKAVLSAIAQTNTPDQTVRYAEAGEFTRRAFMNDRLSLPQIEALSDTLSADTEQQRRLAVRGSSDALLNRYEQWRQGLLYARGELEALIDFSEDQHFDESTEELVSSVAGQVRTLSVQIGFHIANASRGELLRNGIRVALLGAPNAGKSSLLNRVVGKEAAIVSTEQGTTRDIVDVGVDLGGWYCKLGDMAGIRAEGGSGDGEVVVIGAVEKEGIRRARERALESDVVIVVVSLEDTAAGVRLFVEPEVLGAVNDCVEAGKCLVVAINKCDKLQTALERGVPQSLSDTIHDLFPSVPADRVFAISCEEAKRGASLNTTTDPGNLQVFLRGLITTFEQIASPLGVDGDGGYDLSYWEDSLGVTHRQSSNLQRCLDHLDDFLSQASSAECPDSSLKKELGSFDSHVECEVDIVTAAEHLRFAADMLAKITGKGESGDVEDVLGVVFEKFCVGK
>XP_040649723_Penicillium_griseofulvum
MLDGDSTIYALSTATGRAAIAVVRVSGPACASIYKSLCPNHPLPKPRYAALRTLYDPTQPPTANTILDAGALVLYFPSPRTATGEDILELHIHGGPAITKAVLSAIAQTNTPEQTVRYAEPGEFTRRAFMNDRLSLPQIEALGDTLSADTEQQRRLAVRGSSDALLNRYERWRQGLLYARGELEALIDFSEDQHFDESTEELVSSVAGQVRALSVQIGFHIANASRGELLRNGIRVALLGAPNAGKSSLLNRVVGKEAAIVSTEQGTTRDIVDVGVDLGGWYCKLGDMAGIRAESGSGDGEVVIGAVEKEGIRRARERALESDVVIVVVSLEDTATGVRLFVEPEVLGAVNDCVQAGKCLVVAINKCDKLQPALESGVPQSLSDTIHDIFPSVPANRVFAISCEEAKRGASSFNTTTDPGNLQVFLRGLITTFEQIASPLGMDGNGDGQYDLSYWEDSLGVTHRQSSNLQNCLDHLDDFLSQASSSECADGSSREKELGSLGSYTESEVDIVTAAEHLRFAADMLAKITGKGESGDVEDVLGVVFEK
>XP_038925000_Penicillium_roqueforti
MLDGDSTIYALSTATGRAAIAVVRVSGPACASIYKSLCPNHPLPKPRYAALRTLYDPTQPPTANTILDAGALVLYFPSPRTATGEDILELHIHGGPAITKAVLSAIAQTNTPEQTVRYAEPGEFTRRAFMNDRLSLPQIEALGDTLSADTEQQRRLAVRGSSDALLNRYERWRQGLLYARGELEALIDFSEDQHFDESTEELVSSVAAQVRTLSVQIGFHIANASRGELLRNGIRVALLGAPNAGKSSLLNRVVGKEAAIVSTEQGTTRDIVDIGVDLGGWYCKLGDMAGIRAEGSSGDGEGVVIGAVEKEGIRRARERALESDVVIVVLSLEDTATGVQLFVEPEVLGAVNDCVEAGKCLVVAVNKCDKLHTAMESGVPQSLSDTIHDIFPSVPVDRVFTISCEEARQGASSLNTTTDPGNLQVFLRGLIATFEQIASPLGVGGDGGQYDISYWEDSLGVSHRQSSNLQICLDHLDDFLSQASSAECHDSSSRERELGPLDSHVESEVDIVTAAEHLRFAADMLAKITGKGESGDVEDVLGVVFEKFCVGK
>XP_002557304_Penicillium_rubens
MRASRRVLRWASPFSSSTSQPWQTISNKSYIRRHGFLSESPGPRRPPGQARAFSSTRPTRFMLDGDSTIYALSTAIGRAAIAVVRVSGPACASIYKSLCPNHPLPKARYAVLRTLYDPTQPPTPNTILDAGALVLYFPSPRTATGEDILELHIHGGPAITKAVLSAIAQTNTPEQTVRYAEPGEFTRRAFMNDRLSLPQIEALGDTLSADTEQQRRLAVRGSSDALLNRYERWRQGLLYARGELEALIDFSEDQHFDESTEELVSSVATQVRALSVQIGFHIANASRGELLRNGIRVALLGAPNAGKSSLLNRVVGKEAAIVSTEQGTTRDIVDVGVDLGGWYCKLGDMAGIRAEGSGDGETVVIGPVEKEGIRRARERALESDVVIVVVSLEDTATGVRLFVEPEVLGAVNDCVEAGKCLIVAINKCDKLHTTLENGVPQSLSDTIHEVFPSVPADRVFAISCEEAKRGASSLNTTTDPGNLQVFLRGLITTFEQIASPLGVDGDGGQYDLSYWEDSLGVTHRQSSNLQICLDHLDDFLSQASSAGCHDDSSREKELGSLASHAESEVDIVTAAEHLRFAADMLAKITGKGESGDVEDVLGVVFEKFCVGK
>XP_040807971_Penicillium_solitum
MRASRRVLRWASPFSTSTSQPWQTISNKSYIRRHGFFSESPGPRRTPGQARAFSSTRPTRFMLDGDSTIYALSTATGRAAIAVVRVSGPACTSIYKSLCPNHPLPKPRYASLRTLYDPTQPPTTNTILDAGALVLYFPSPRTATGEEILELHIHGGPAITKAVLSAIAQTNTPEQTVRYAEPGEFTRRAFMNDRLSLPQIEALGDTLSADTEQQRRLAVRGSSDALLNRYERWRQGLLYARGELEALIDFSEDQHFDESTEELVSSVAGQVRALSVQIGFHIANASRGELLRNGIRVALLGAPNAGKSSLLNRVVGKEAAIVSTEQGTTRDIVDVGVDLGGWYCKLGDMAGIRAESGPGDGERVVIGAVEKEGIRRARERALESDVVIVVVSLEDTATGVRLFVEPEVLGAVNDCVEAGKSLVVAINKCDKLHPALESGESGVPQSLSDTIHDIFPSVPADRVFAISCEEAKRGASSLDTTTDPGNLQAFLRGLITTFEQIASPLGVDGDGGYDLSYWEDSLGVTHRQSSNLQRCLDHLDDFLSQASSAECPDSPREKELGSLDSHAESEVDIVTAAEHLRFAADMLAKITGKGESGDVEDVLGVVFEKFCVGK
>XP_022578247_Penicilliopsis_zonata
MRGSILWVSRWVNPFRHQWTLPAFGGPPNRVASKRAAQVLLPRISRNGVRCFSSYPPAFFSIGHDSTIYALSTAPGRAAIAVIRVSGSACVKIYQALCPSSPLPKPRVVALRTLYDPTQTALSKNSVLDAGALVLYFPGPKTVTGEEVLELHVHGGPAIVRAVLGAIDRVSTPDSLIRYAEPGEFTRRAFMNDRLDLPQIEALGDTLHADTEQQRRLAVRGANDALSKRYEQWRHQLLYARGELEALIDFSEDQYFDESTEELVDSVASQVRALQQQLNLHIHNASKGELLRNGIKLALLGAPNAGKSSLLNQIVGKEAAIVSAEEGTTRDIVDVGVDIGGWYCKLGDMAGIRSETNGSGVGHRSGLVVIGAVEKEGIRRAKARAMESDVVIVVLSLETNGGSEKLYQLSVEPEVLEAAKDCVEAGKCLVVVVNKCDRIPLETREATGDIPQGLQDRIHSLFPVVPANRIFAISCLEAQGLTDSQRGIDPGGIQTFLKGLVTTFETIASPVGMEGDEHGKYDLSYWEDSLGVTHRQSSNLQRCLEHLDDFLAQTQKTHHSGYNSPDVEEEVDIVLAAEHLRFAADSLAKITGKGDGGDVEDVLGVVFEKFCVGK
>XP_016620962_Cladophialophora_bantiana
MPCRIGFRSLRRNHLPFCALWQHRVGTCAFSALRIVAPPTSRRLHSSSSFSAVPDLEEWHARASNHTVSDTIYALSTAPGRAAIAVIRISGPACLYIYGLLCPSRPPPKPRTATLRRLYDPNDPHSSGLRVLDPGALVLYFPAPHTVTGEDVLELHVHGGRAIVRSVLDAISKCGRLTQGRGGTVRHAEPGEFTKWAFYNGRLNLTQAEALGETLAAETEQQHRLAVSGADGGLSKRYEEWRTMLLYARGELEALIDFSEDQHFDESPAEFVASISKQVRVLKRQIELHLQNASKGELLRNGISIALLGAPNTGKSSLLNRIVGREAAIVSAEEGTTRDIVDVSVDLNGWLCRLGDMAGLRAIGPDGQQQQPVGLVEQEGIRRARERALQSDVVLVLLSVEMDEEGNPQVPVNGQVLEAVQECNAVGKTILVVLNKIDLLDMHDGPKQERMRALQARICQIFPTVSERRLCMISCKGATNSPVGSDPGGIQTFLRKLTSSFVELTTASTGEDIADARMTPVEARAYWTTSLSVTHRQTTYLSQCLHHLEDFLALSQSQPQSYLHTAMTEISDSCNSASDYRPDRHDDHVGPNIVQVNGDGPADGAVDIVTAAEHLRFAADCLAKITGKGESGDVEDILGVVFEK
>XP_008729542_Cladophialophora_carrionii
MPCRLGLKGFGHTKLLLRPFACHHLRACGFTVVRSRGERIPLRLQSTSALHHDLDRWRTSAASHPISDTIYALSTAPGRAAIAVIRISGPACLDIYQLLCPRRPPPKPRTATLRKLYDPGDSEQVEPRVLDTSALLLYFPAPNTVTGEDVLELHVHGGPAIVRSILNVISKHGRSSHGRGGAIRHAEPGEFTKWAFYNGRLDLTQAEALGETLAAETEQQRRLAVSGTDGGLAKRYEEWRTLLLYARGELEALIDFSEDQHFDESPAEFMASISQQVFALKRQIELHLQNASRGELLRNGISIALLGAPNAGKSSLLNRIVGREAAIVSAEEGTTRDIVDVSVDLNGWLCRLGDMAGLRSKQQSEVGLIEREGIRRARERALQSDVVVVLLSIELDPDRKPRVSINGEVLEAVQECHASGKTILVVLNKIDLVVDQLGANKEAARDLHTRVGQMFPFVPAWRICTISCKRTSDDPADSDADPGGIQAFLTVLTDAFTELTTASTGEVHDARLTAAEAQSYWTASLSVTHRQSMYLSEGLRHLDDFLSVACYPQHQLSQAQSYLHTESDGTMEFSHSSNHDEYHGGRHNGLDAPNIVSDPDAHAHAHADSVVDIVTAAEHLRFAADCLAKITGKGESGDVEDILGVVFEK
>XP_016254752_Cladophialophora_immunda
MPCRIGFRSVSRNPLLFYASRKCAQPCGLSAVRLNAPRTHWRLQSSSAAVPDLEEWPARASQHTVSDTIYALSTAPGRAAIAVIRISGPACLPIYQRLCPDRGPPKPRAATLRRLYDPNNPQSSDPRVLDTGALVLYFPAPNTVTGEDVLELHVHGGPAIVRSVLDAVSRCGHSMHERGGAVRQAEPGEFTKWAFYNGRLDLTQAEALGDTLAAETEQQRRLAVSGADGGLAKRYEEWRTMLLYARGELEALIDFSEDQHFDESPMEFVASISQQVRALRRQIELHIQNASKGELLRNGISIALLGAPNAGKSSLLNQIVGREAAIVSAEEGTTRDIVDVSIDLDGWLCRLGDMAGLRAIGAVGEEQQPVGLVEQEGIRRARERALQSDVVLVLLSVEMDRDGNPHVPVNGQVLEAVQECDAAGKTILVVLNKIDLLDMDDGPKQRGMRALQTQIRQTFPTVPERRICMVSCKGAAHSLVGSDPGGIQAFLRQLTSSFTELTTASTSENIADTQLTAAELQSYWTTSLSVTHRQTTYLSQCLHHLEDFLAQSQSQTQSHLHTETTEISDSCNSATDYHADRHDDPVAPNIAHVNRDGDADGAVDIVAAAEHLRFAADCLAKITGKGGSGDVEDILGVVFEKFCVGK
>XP_007747215_Cladophialophora_psammophila
MARKNVRAYRRAAIAVIRISGPACLHIYRLLCPSRPPPKPRTATLRRLYDPNDPQSSDLRVLDTGALVLYFPAPHTVTGEDVLELHVHGGRAIVRSVLDAISKCGHLTQGRGGTVRHAEPGEFTKWAFYNGKLDLAQAEALGETLAAETEQQRRLAVSGADGGLSKRYEEWRTMLLYARGELEALIDFSEDQHFDESPAEFVASISKQVSVLKRQIELHLQNASKGELLRNGISIALLGAPNAGKSSLLNRIVGREAAIVSAEEGTTRDIVDVSVDLNGWLCRLGDMAGLRAMGPVGQQQQPVGLVEQEGIRRARERAMQSDVVLVLLSVEMDEDGNPQVPINGQVLEAVQECDAAGKTILVVLNKIDLLDMHDGPKQERMRALQTRIRQIFPTVSERRLCMVSCKGAANSSMGSDPGGIQTFLRQLTSSFMELTTASTSEDIANARMTPAEARAYWTTSLSVTHRQTTYLSQCLHHLEDFLALSQSQPRSYLHTETTEISDSCNFASDYRPDRHDDHVGPNIVQVNGDGPGDGAIDIVTAAEHLRFAADCLAKITGKGESGDVEDILGVVFEK
>XP_018698406_Fonsecaea_erecta
MPKPRTATLRKLYDPSSPQSSAPRVLDTGALVLYFPAPDTVTGEDVLELHVHGGPAIVRSVLDAILRCGPLMHGRGGALRHADPGEFTKWAFYNGKLDLTQAEALGETLAAETEQQRRLAVSGADGGLSTRYEEWRTMLLYARGELEALIDFSEDQHFDESPAQFVTSISHQVRTLKRQIELHLQNASKGELLRNGISIALLGAPNAGKSSLLNQIVGREAAIVSAEEGTTRDIVDVSIDLDGWLCRLGDMAGLRAIRASGQRQQPVGLVEQEGIRRARERAMRSDVVLVLLSIELDKDGNPQVPVNEQVLEAVQECGAAGKTILVVLNKIDLLDMDDDGPKQEAMRVLQTRTRQILPMVPERRICMVSCKAAANSLVGADPGGIQAFLRQLTSTFVELTTASTGEDIANPKMTAAEAQSYWATSLSVTHRQTRYLSQCLHHLEDFLAQTQSHLHTETPEISDSCNPATGYRARRHDDFVAPNIAQANGDGEVDGAVDIVTAAEHLRFAADCLAKITGKGGSGDVEDVLGVVFEK
>XP_022515242_Fonsecaea_monophora
MSSEQETKSTEETQIGGNLDAAGSASGAANIGANASSKKSEERRKPKKLGQKGQANGEKADGEGDADGPEESPTPQPKMDPQTSASASARSGSRRGSRGRGRDSSEPPSEVDSAYRSDVSQKGGRRNRNRNRGKAQAQTQQQGKGGLLGGGGGPLDAVDEVGDTVNGVVDGAGNLVNDTVGKTLSKPHEALGGLLHSKGGKEGEGEEGDGETNEQLRLRLDLNLDIEVQLKAKIHGDLTLGLLSVNHPFHCANANVSQELVHDLDSTPPPTAPSNYLYKHSHCNELAQQLGKLEQGHWSCVVVFGRAAIAVIRISGPACLQIYQQLCPNRGLPRPRTAALRKLYDPETARSSDPRVLDTGSLVLYFPAPNTVTGEDVLEFHVHGGPAIVRSVLAAIARCGHLMHGREGTVRHAEPGEFTKWAFYNGRLDLTQAEALGESLAAETEQQRRLAVSGADGGLAKRYEEWRTMLLYARGELEALIDFSEDQHFDESPIEFVASISKQVQALKRQIELHLRNASKGELLRNGINVAFLGAPNAGKSSLLNQIVGREAAIVSAEEGTTRDIVDVSIDLNGWLCRLGDMAGLRATGTVGEQQQQQLVGAVELEGIRRARERALQSDVVLVLLPVEMDKDGNPQVPVNGEVLEAVQQCDAAGKIILVVLNKIDLLGMHDDPKQEGMIALQTRIHQIFPTVPERRICLVSCKDATSNVVGSDPGGIQAFLKQLTSSFMELTTPSASEDIAEAQLTAAEAQSYWTTSLSVTHRQTTYLSQCLHHLEDFLAQSQSRPQSHLQIDTPEFSDSPDSATDYRTDRHNDLVAPNIAQVVGNGDTDGAVDIVTAAEHLRFAADCLAKITGKGGSGDVEDILGVVFEK
>XP_016636072_Fonsecaea_multimorphosa
MPCRIGFWSSSRNHLLLNAFGKCRAQQRGWGAFRLNAPHTLLRFQSASATVPDLEEWHTRASQHAISDTIYALSTAPGRAAIAVVRISGPACLRIYQRLCPNRGPPKPRTATLRRLYDPDNPRSSDPRVLDTGALVLYFPAPNTVTGEDVLELHVHGGPAIVRSVLDAISRCGHFMHERGGAVRQAEPGEFTKWAFYNGRLDLTQAEALGETLAAETEQQRRLAVSGADGGLSQRYEEWRTMLLYARGELEALIDFSEDQHFDESPIQFVTSISQQVRALKRQIELHLQNASKGELLRNGISIAFLGAPNAGKSSLLNQIVGREAAIVSAEEGTTRDIVDVSVDLDGWLCRLGDMAGLRAIKAIGQQQQPVGLVEQEGIRRARERALQSDVVLVLLSVEMDKDGNPQVRVNGQVLEAVQECGAAGKTILVVLNKIDLLGIDDGPKQEGMGALQTRIRQIFPAVPERRICMVSCKGAANSLVGSDPGGIQAFLRRLTSTFMELTTASTGEDIADAKMTAAEAQSYWATSLSVTHRQTTYLSQCLHHLEDFLAHTQSHLHTAATEISDSCSSSTDYIADRHNDLVAPNIAQVDGNGDPDGVDIVTAAEHLRFAAGCLAKITGKGGSGDVEDILGVVFEK
>XP_022505616_Fonsecaea_nubica
MSSEQETKSTEETQIGGNLDAAGSASGAANIGANASSKKSEERRKPKKLGQKSQANGEKADGEGDADGPEESPTPQPKMDPQTSASASARSGSRRGSRGRGRDSSEPPSEVDSAYRSDVSQKGGRRNRNRNRGKAQAQTQQQGKGGLLGGGGGPLDAVDEVGDTVNGVVDGAGNLVNDTVGKTLSKPHEALGGLLHSKGGKEGEGEEGDGETNEQLRLRLDLNLDIEVQLKAKIHGDLTLGLLSVNHPFHCANANVSQELVHDLDWTPPSTSPSKYLYKHSLYNELADNSRAAIAVIRMSGPACLHIYQQLCPNRGLPRPRTAALRKLYDPETARSSDPRVLDTGSLVLYFPAPNTVTGEDVLEFHVHGGPAIVRSVLAAIARCGHLMHGREGTVRHAEPGEFTKWAFYNGRLDLTQAEALGESLAAETEQQRRLAVSGADGGLAKRYEEWRTMLLYARGELEALIDFSEDQHFDESPVEFVASISTQVQALKRKIELHLQNASKGELLRNGINVAFLGAPNAGKSSLLNQIVGREAAIVSAEEGTTRDIVDVSIDLNGWLCRLGDMAGLRATGTVGEQQQQQLVGAVELEGIRRARERALQSDVVLVLLPVEMDKDGNPQVPVNGEVLEAVQQCDAAGKIILVVLNKIDLLGMHDDPKQEGMIALQTRIHQIFPTVPERRICLVSCKDATTNVVGSDPGGIQAFLKQLTSSFMELTAPSAGEDIAEVQLTAAEAQFYWTTSLSVTHRQTTYLSQCLHHLEDFLAQSQSRPQSHLHMDTPEFSDSRASATDYRTDRHNDLVAPNIAQVDGDGDTDGAVDIVTAAEHLRFAADCLAKITGKGGSGDVEDILGVVFEK
>XP_013285556_Fonsecaea_pedrosoi
MLYRIGFRSLSRHYLFSSAFRRCLAQPRGLNALRWSSSQPLPRGRSSSAPVPDLDEWSTRASQHTTSDTIYALSTASGRAAIAVIRISGPACLQIYQQLCPNRGLPRPRTAALRKLYDPETARSSDPRVLDTGSLVLYFPAPNTVTGEDVLEFHVHGGPAIVRSVLAAIARCGHLMHGREGTVRHAEPGEFTKWAFYNGRLDLTQAEALGESLAAETEQQRRLAVSGADGGLAKRYEEWRTMLLYARGELEALIDFSEDQHFDESPVEFVASISKQVKALKRQIELHLQNASKGELLRNGINVAFLGAPNAGKSSLLNQIVGREAAIVSAEEGTTRDIVDVSIDLNGWLCRLGDMAGLRATGTVGEQQQQQLVGAVELEGIRRARERALQSDVVLVLLPVEMDKDGNPQVPVNGEVLEAVQQCDAAGKIILVVLNKIDLLGMHDDPRQEGMIALQTRIHQIFPTVPERRICLVSCKDATTNVVGSDPGGIQAFLKQLTSSFMELTTPSASEDIAEARLTAAEAQSYWTTSLSVTHRQTTYLSQCLHHLEDFLAQSQSRPQSHLQMDTPEFSDSPDSATDYRTDRHNDLVAPNIAQVVGDGDTDGAVDIVTAAEHLRFAADCLAKITGKGGSGDVEDILGVVFEK
>XP_007760222_Cladophialophora_yegresii
MAHLSSQPSYIRHDICSFYCARSSRDSAPKPRTATLRKLYDPSDPDHVEPRVLDTGALLLFFPAPNTVTGADVLELHVHGGPAIVRSILNAISKHGRSSRVRDGAIRHAEPGEFTKWAFYNGRLDLTQAEALGETLAAETEQQRRLAVSGTDGGLAKRYEEWRTMLLCARGELEALIDFSEDQHFDESPAEFMSSISEQVVALKRQVELHLLNASRGELLRNGISIALLGAPNAGKSSLLNRIVGREAAIVSAEEGTTRDIVDVSVDLNGWLCRVGDMAGLRSKEQSVIGSIEQEGIRRARERALQSDVVVVLLSIEMDADRKPTVSINGEVLEAVQECHATGKTILAVLNKIDLVVDQPRANKEAARDLHTRVCQILPMVPAGRICMISCRRASDDPTASDPDPGSIQAFLTVLTDAFSELTTASTGEIRDNRMTAAEAQSYWTASLSVTHRQSTYLSEGLRHLDDFLSLACYPQSQPSQAQSYLPTESDGTMEFAHSSDPNGYHGDRHKNLDAPNIVSDPDAHAHADDIVDIVTAAEHLRFAADCFAKITGKGESGDVEDILGVVFEK
>XP_016232786_Exophiala_spinifera
MSAEQETKSTEETNIGGNLDAAGSASGAGSIGASASSKKSEERRKPKKLGQKGSANGTPQKELEADGEVDAGGDDEPPSTPAPPPKMEQQSRSKSRQASRGRGRGSSQPPSDTDSAYRSDVSQKGGRRNRNRNRGKAQAQSQAQTQGQDGGLLGGGGPLDAVDEVGETVNGVVDGAGNLVNDTAGKALSKPHEALGGLLKSKGGKQGAEGEKDEGENEQLRLRLDLNLDIEVQLKAKIHGDLTLGLLYVLEPSLKRIANVSQELVLDEQVLPPTCIYYRTPIDKTARLSGMVATAIWLFGRIVSKDCLVSRCWISNLWACYFKASFVQAVSAVPGASPGVARRQYVSSTTIPDVRDWAPTGANSFGTDTIYALSTAPGRSAIAVVRISGPACLSIYRSLCPHRPQPKPRTATLRRLYEPKPSDISSPQVLDNGALVLYFPAPHTVTGEDVLELHIHGGRAIVRSVLEAVSTCGGLLEEMGHSVRHAEPGEFTKRAFYNGRLDLTQAEALGETLAAETEQQRRLAVSGSDGGLAKRYEDWRMMLLYARGELEALIDFSEDQHFDESPVEFMASVSDQVTGLRRQIEMHLQNASKGELLRNGISIALLGAPNAGKSSLLNRIVGREAAIVSAEEGTTRDIVDVTVDLQGWLCRLGDMAGLRSGGGGGDLNSVGLVEREGIRRARERALQSDVVVALFSIELDVEGTPSVQVNEQVYEAIQECHRAGKTILLALNKVDLLENGASRAEAVEHLQAQLQETFPMIPSNRLCRISCRDAEKATSTPDSTGIQSFLHHLTDVFAELTRAATGGDTDGMNPVEAQSYWSASLSVTHRQSLYLKQCLGHLNDFLDQTSPNPNAESVSSTQKSLNRHDHTNSPHDDLRDEIDIVTAAEHLRFAADCLSKITGKGEAGDVEDVLGVVFEK
>XP_016257823_Exophiala_oligosperma
MICRGAWRALSRSISTLRPCYDKVSFAKIVSAALPGSVGGSRSRYVSSTAISDVRDWAPRSADAFAPDTIYALSTAPGRAAIAVVRISGPACLDIYRSLCPNRPQPKPRTATLRRLYEPHPNGAQSRQVLDNGALVLYFPALNTVTGEDVLELHVHGGRAIVRSVLDAVSACGGILKETGYMIRPAEPGEFTKRAFYNGRLDLTQAEALGETLAAETEQQRRLAVSGSDGGLAKRYEEWRTMLLYARGELEALIDFSEDQHFDESPVEFMASVSEQVTGLQRQIEIHVRNASKGELLRNGINIALLGAPNAGKSSLLNRIVGREAAIVSAEEGTTRDIVDVSVDLQGWLCRLGDMAGLRSGSGDNGQYRIGLVEREGIRRARERALQSDVVVALLSIELDDEGTPIVPVNEQVYEAVQECHVAGKMILLVLNKIDLLENGAHRTAALQSLQAQVQKVFPTIPSNRICGISCIDAESTMGTQSSAGLQSFLHQLTDAFAELTTAAAGGDIDRINPAEAQAYWSASLSVTHRQSLYLKQCLGHLNDFLDQAAPNSNVMSSSSVTKDSNRHENTTIANHDPQDEIDIVTAAEHLRFAADCLAKITGTGETGDVEDVLGVVFEKFCVGK
>XP_013314223_Exophiala_xenobiotica
MSAEQETKSTEETNIGGNLDAAGSASGAGSIGASANSKKSEEKRKPKKLGQKSSANGTPQKDEADTETNAGGDDEPPSTPAPQPKMEQQSRSKSRQASRGRGRGSSQPPSDTDSAYRSDVSQKGAKRNRNRNRGKAQAQSQAQSQDKDGGLLGGGGGPLDAVDEVGETVNGVADGAGDLVNNTAGKALSKPHEALGGLLSNKKGGQEGEEEKDEGENEQLRLRLDLNLDIEVQLKAKIHGDLTLGLLYCLIKRYALLVFTIVPQINAYPRRDHQSGQGPSCWWLVVVGMFVERLRCVTDVDVSLHLGWLAKIGFSIISRRSYIFNAIIVVRMLCRFGTRSLVLSNYPAICVSRPCFVRAASGAFPAPGLASPRCRYASSTVLPQVGNWHAQPEKQLTSETIYALSTAPGRAAIAVVRISGSACLDIYRKICPDRPLPKPRTATLRRLYDPEGIPTPRSQVLDNSALVLYFPAPNTVTGEDVLELHVHGGRAIVRSILDAISACGRSLQESGNVIRHAEPGEFTKRAFYNGRLDLTQAEALGETLAAETEQQRRLAVNGSDGGLAKRYEEWRLLLLYARGELEALIDFSEDQHFDESPAEFLASVSTQVEALKRQVEIHLQNASKGELLRNGISIALLGAPNAGKSSLLNRIVGREAAIVSAEEGTTRDIVDVSIDLQGWLCRLGDMAGLRADVVGVGQSQVGVVEQEGIRRARERALQSDVVVALLSIEKTTEGTFDVPVNTKVFDAVQECLTVGKTVLIVLNKVDLLKDESRREEVLKNLHMRVEEAFPMIPATRICAVSCKAAESSLNQTDVGGIQAFLGRLTNVFAELTEAATSGDVENMAPAEAQSYWTSSLSVTHRQTTYLRQCLGHLDDFLDQSRPQIDSIAPASDSYVDRHEDLAGPNDALQDEVDIVTAAEHLRFAADCLATITGKGQGGDVEDVLGVVFEKFCVGK
>XP_007724084_Capronia_coronata
MVRLIAPRHLTRNQVVTHARLVTTRCNATPTLRTVVRVAAPRRFGRSYASSAVASDLEAWRTEPSRDTISDTIYALSSAPGRAAIAVIRLSGPACLDVYRRLCPNRPLPKPRNATLRRLYDPDDAKPSHDRVIDSGALVLYFPAPNTVTGEDVLELHVHGGPAIVRSVLEAISACGPGSQHLGIAKTSQGGRANIRLAEPGEFTKRAFYNGRLDLTQAEALGETLAAETEQQRRLAVSGTDGGLAKRYEEWRTMLLYARGELEALIDFSEDQHFDESPVEFITSVSEQVKALKRQVQLHIKNASKGELLRNGISIALLGAPNAGKSSLLNRIVGREAAIVSAEAGTTRDIVDVTVDINGWLCRLGDMAGLRSTADADTDMISGAGPVGLVEQEGIRRARERALHSDVVVALLAIGKTADGSLDVPVNAQVIEAVEECSAAGKMILVVLNKMDLVEHCGHGVEVLESLRAHVSERFPMVLANRVCPISCRETASESKEPDQADPGGIQAFLAQLTRTFGDLTTAATGEAAGSLTPAEAQSYWSSSLSVTHRQSTYLKQCLNHLDDFLEQCQPQNHHSVDPSLSRGLDEHEGLVGAHAVQDDIDIVTAAEHLRFAADCLAKITGKGGGGDVEDVLGVVFEK
>XP_007732151_Capronia_epimyces
MVCPIAARYLTRYQVARYARYVATRCNVVSTLPTNTLRVTAPRKILRPYASSTIVQDLEAWRSDAGRPPVSDTIYALSTAPGRAAIAVIRISGPACLGVYRRLCPNRPDPKPRTAVLRRLYGPDDSRSLHDRILDNGALVLYFPAPNTVTGEDILELHVHGGPAIVRSVLEAISACARTSAESRAAIRLAEPGEFTKRAFYNGRLDLTQAEALGETLAAETEQQRRLAVSGTDGGLAKRYEEWRTMLLYARGELEALIDFSEDQHFDDSPIEFMASISAQVKVLKRQIELHIQNANKGELLRNGISIALLGAPNAGKSSLLNRIVGREAAIVSAEAGTTRDIVDVTVDINGWLCRLGDMAGLRSNSDVGLSQEYGHGPVGLVEQEGIRRARERALHSDVVVALLAVEKKADGSLGVHVNAQVVKAVEECAAAGKTILVVLNKIDLVGQFGHDPEAMTGLKAYISEIFPTVPADRICPTSCREAASVLWEPDQSDPGGIQAVLTQLTSAFRALTTAATGEKTGSLTPAEAQSYWAASLSVTHRQSTYLRQCLIHLNDFLDQSEPQHDLFDPDLAGPHAARNDIDIVTAAEHLRFAADCLAKITGKGEGGDVEDVLGVVFEK
>XP_009154840_Exophiala_dermatitidis
MVCLVISSQHLARRQIPRYAKLSLTATAIRTLTAAVPRSSPCPIPIPFPSLRQHISHYGTDTRRDDPYTTWRSSPGHTSASDTIYALSSAPGRAAIAVIRLSGPACLDVYQKLCPGRPLPKPRTATLRKLYRPENNDSEPQPQPHPQPVPLPDSDRILDTGALVLYFPAPNSVTGEDVLEFHVHGGPAIVRSVFDAISACGATPKNGSGSDRGTASDSVNGSAGNRIPIRPAEPGEFTKRAFYNGRVDLTQAEALGETLAAETEQQRRLAVNGTDGGAGGGLASRYESWRKMLLYARGEMEALIDFSEDQHFDESPTQFMASVATQVEALKRQIEIHITNANKGELLRNGISVALLGAPNAGKSSLLNRIVGREAAIVSAEPGTTRDIVDVSVDLGGWLCRLGDMAGLRGGRRVGGETTASTSASNPFSASDSGGRSQSTTTTPSAVVGQVEQEGIRRARERALQSDVVVVLLAVGKKTSSTSNAGDHSSSFDFDVPINDEVAEAVADCHAAGKTILVVLNKVDLLVQHQKQSDSSHSHSHTIEGFLRRIRARFPMVPEHRICMISCRAADMEVEAIATTATTTMPLWAQSDPGGIQSFLAQLTGAFKDLTSATTSSGGSLDDSLTPAEAQSYWTASLSVTHRQSMYLRQCLMHLNDLLDQCQQCQPPQPTQGGPEESLPPPWSDVDDANYNNYLNGSTKTHDVDVDVDIAHAPQPSSASLQASPSPLITDDSVDIVTAAEHLRFAADCLAKITGIGEGGDVEDVLGVVFEK
>XP_013254249_Exophiala_aquamarina
MSTEVRLSPAEPGEFTKRAFYNGKLDLTQAEALGETLAAETEQQRRLAVSGADSGLAKRYEEWRTMLLYARGELEALIDFSEDQHFDASPAEFMRSVTSQIQALAKQIDVHLQNASKGELLRNGITIALLGAPNTGKSSLLNRIVGREAAIVSAEEGTTRDIVDVAVDIGGWLCRLGDMAGLRAVGISSHRWNEVGLVEREGIRRARERALQSDVVVVLLSVEVQVDGTVTLPINVEVANAVQECHSADKTILVAINKADIIEEQTSHGQIYQAICDIVKTHLPLIPPERISFISCKAAMDQKPTVSDPGGVQAFLAKLTNAFADLTTASSGGAIGSMTLMESQAYWTASLSVTHRQSTYLRQCRQHLGEYLGDVLPGVETVLHMQGYHVDRHDDLVHPMGSASNDEFDIVTAAEHLRFAAQCLAKITGKGEGGDVEDVLGVVFEK
>XP_016223982_Exophiala_mesophila
MTCRQKVGRYLLSTTAHHSIRTSAPSVHVYQRWFPLCTAAPHHAFTTLTPRNVDWRTGRLNVEPCDTIYALSTAHGRAAVAVIRISGPACLHVYGQLCPGKTALSPRRATLRRLHSPDPDGALSLKDRILDHGALVLYFPAPNTVTGEDILELHLHGGPAIVRSTLRAISQCGQSRDMDGSRTKLRHAEPGEFTKRAFYNGRLDLTQAEALGETLAAETEQQRRLAVSGAQSGLAKRYDDWRHQLLYARGELEALIDFSEDQHFDESPAEFMRSVTEQVRTLKSQIDLHLRNASKGELLRNGISIALLGAPNAGKSSLLNRIVGREAAIVSAEEGTTRDIVDVTVDIAGWLCRLGDMAGLRGHGVDVPYENQLPIGHVEQEGIRRARERALQSDVVVVLLSLERTKDDGLFIPVNGQVLEAFEECHAAGKTILIALNKTDLAQDDKSELECLQSKIRKTFPNIPSTKISLVSCRNAAMENSATGNGDPGGIQAFLSSLTGTFTDLTTASSGSDASTKAMTPAEAQSYWTASLSVTHRQSIYLEECRGYLDEFLAQSEGDLDNDDGDWRPNTEASVENVDSHDGRLTRRNKDTSLTITPGSGSVDIVTAAEHLRFAAQCLARITGRGEGGDVEDVLGVVFEKFCVGK
>XP_013266967_Rhinocladiella_mackenziei
MICRIGFRGFAQNHVIKGASIRSPVVPYFPRGVRLRLRPGHHRTDASSAIVPDLEKWRTTSISSTVSDTIYALSTAPGRAAIAVIRISGPACLQVHRKLCPTRPLPKPRTATLRRLYNPQDSDSPHARILDRGALILYFPAPNTVTGEDILELHVHGGPAIVRSVLEAVSLCGQCGQDVGSLIRHAEPGEFTKRAFYNGRLDLTQAEALGETLAAETEQQRRLAVSGADGGLAKRYEEWRTMLLYARGELEALIDFSEDQHFDESPVEFMASAFEQVTALKRQIDIHLQNASKGELLRNGISIALLGAPNAGKSSLLNCVVGREAAIVSTEEGTTRDIVDVSVDLGGWLCRLGDMAGLRATGPAGEGQGPVGMVEQEGIRRARERARQSDVVVTLLSIEKHADGKLHVPVNGQVLDAVKECHAAGKAILLVLNKVDLVEPDDQREDVVNNLRSQINQILPTVPAKRICVVSCKDAATDVGNSDPGGIQTFLQGITGVLTDLTTASIGEDTTSMTPAEARSYWNASLSVTHRQAVHLQQCLRHLNDFLGHSHPPKPLAHESPAYHVDGQDDLVGPNTSVQNDVDIVAAAESLRFAAECLAKITGKGDGGDVEDVLGVVFEK
>XP_017999120_Phialophora_attinorum
MLSCGYTVSLRRAALTGATRLASSGPYIRRWPTKNSFLAKRFAASLPFVRSKDLPTVDTIYALSTAPGRAAIAIIRVSGPACLDIYGALCPDKPFPTPRVATLRKLYTPRTGDHAAATVLDSGALVLYFPAPATVTGEDILELHVHGGPAIVRSILSAIPLSNPRDRRKPAHYSLIRPAEPGEFTKRAFYNGRISLPEAESLGSLLAAETEQQRRLAVLGAESGLAERYERWRQILLYARGELEALIDFSEDQHFDESPTELIASVSIQVRALQEQLRLHIQNASRGELLRSGIRVALLGAPNAGKSSLLNRIVGREAAIVSSEEGTTRDIVDVSVDLDGWPVRLGDMAGLRTTPTTSSATISSPSAAIGEIEKEGIRRARARALDSDVVIILLSLEANADGTVGLHLNDEVRAAAKECQSAGKTLVVAVNKADLIPGLATSETTKTAMRRYIYNTLPGLTSADIHFLSCRDSTTATLSSSPSATASTKSTTNETATYFPAFMTALTQTFAKLTSAAATTTSPSPDAHTASSTPEQLQITPQEAHSYYAASLSVTHRQKTARATGDIDRDVDDILARSSPPASSSQEDEGEVDIVAAAEHLRYAAAALAKLTGTQMGGDGSGGAGDVEDVLGVVFEK
>NP_593144_Schizosaccharomyces_pombe
MRILNRVFLNTFQACFRRFVHQIPTIYALSTPPGTSAVAIVRISGPNACKVAKTLAGSVPKPRIASLRTIKHPVRSEVIDKALMLYFKKPSSFTGEDVVELQLHGGTAVVDVTLEAIKQSGIPNIRYAKPGEFSERAFYNGRADLTQLEGLIDVINAQTAEQLYSANKEAHGSIYDICFRWRKKLIEYRAFLEASIDFSEEHELDDIETIKLFEELNEMKDEIDAHIEGGKCKEVLRKGINVAILGPSNAGKSSLINLLANRRISIVSPQSGTTRDAIEVLVDINGFPVLLSDTAGLRKGEDVQEIEKIGIEIAKARAEESQLTLFVFPINYHSFSESLKQSEILETIKDCLRQRKPIHFLINKVDCVSDYTTMFKPIKAYLQKNFLIPENRIHAVSCKTKEGLIDFLQALSSTFECMVNPLTNNKIQANLGWNERQRQCLSSCSSHLSLALQKSSDIVVAAEEVKLATEDIGRVTGAVDMENVFSVIFSKFCVGK
```
