## Supplementary material for "Coding Sequence Insertions in Fungal Genomes are Intrinsically Disordered and can Impart Functionally-Important Properties on the Host Protein": fasta protein sequences: XP_719492.1_blasthits_fa.txt

```
>XP_719492_Candida_albicans
MLSKIKLLGSRKCFSTWSILAHENPLGIPRLAGKPNSIPKASKGLPIRQKIPNVSNIILISSAKGGVGKSTVSVNTALALNSLGKKVGILDADIFGPSIPKLMNLKGEPRLSSSGKLLPLSNYGVQTMSMGYLIDEKQAITWRGLMVMKALQQLLFEVEWSPIDYLVVDMPPGTGDTQLSIGQLLQITGAIIVSTPQDIALIDAVKGITMFNKINIPLIGMVQNMSHFICPNCKHESHIFKNKGAERVALENNLKVLSSIPLNEEICVQSDVGKPIVISDPNSEIAKPYFDIAKAIVDFK
>XP_002418055_Candida_dubliniensis
MLLKTKSLGPRKLFSTWSILTHENPLGIPRVAGKPNSIPKASKGLPIRQKIPNVSNIILVSSAKGGVGKSTVSVNTALALYSLGKRVGILDADIFGPSVPKLMNLKGEPRLSNSGKLLPLSNYGVQTMSMGYLIDEKQAITWRGLMVMKALQQLLFEVEWSPIDYLVVDMPPGTGDTQLSIGQLLQITGAIIVSTPQDIALIDAVKGITMFNKINIPIIGMVQNMSHFICPNCKHESHIFKSKGAEKVALENNLRVLSSIPLNEEICVQSDVGKPIVISDPNSDIAKPYFDIAKAIVDFK
>XP_002546841_Candida_tropicalis
MFQSISKSAIRYLSTSQCLLSHENPLGIPRLSKDQIPRASQGIPIRQKIPNVANIILISSAKGGVGKSTVSVNTALALHKLGKKVGILDADIFGPSIPKLMNLSGEPRLSGTGKLLPLSNYGVQTMSMGYLIKPEQAIVWRGLMVMKALQQLLFEVDWSPIDYLVIDMPPGTGDTQLSIGQLLQITGAIIVSTPQDIALIDAVKGITMFNKINIPIIGMVQNMSHFICPNCNHESHIFKSKGAEKVATENNLKLLSSIPLNEEICVQSDSGKPIVVSDPNSPVSKPYFDIANEIIKFK
>XP_003867054_Candida_orthopsilosis
MFRTTRGLATFARLLSHENPLGLPKFQRNGSAAPGPSKGLPIKQPIPNVKDIILVSSAKGGVGKSTVSVNTALALRKLGKKIGLLDADIFGPSIPRLMNLKGEPRLSQTTGKLLPLSNYGIQTMSMGYLVKDEQAVVWRGLMVMKAIQQLLFDVEWSPIDYLIIDMPPGTGDTQLSISQLLNISGALIVTTPQDIALIDAAKGITMFNKVNIPLIGIVQNMSHYICPNCNHESHIFKSNGAERVAKENGIKVVANVPLNEEICLQSDLGKPIVVSDPDSKVSKDYFDIAKAVMNFKI
>XP_001528719_Lodderomyces_elongisporus
MLKIPRRLFTTTRYLFHENPLGLPRFNANANAKVKASGNDAPQMPRSQKGLPVKQNIPNVKNIILVSSAKGGVGKSTVTVNTALSLRRLGKSVGILDADIFGPSIPRLMNLSGEPRISQTSGKLLPLSNYGVQTMSMGYLVKDEQAVVWRGLMVMKALQQLLFEVEWSSTLDYLVIDMPPGTGDTQLSISQLLRITGAIIVSTPQDIALIDAVKGITMFNKVNIPIIGLVQNMSHYICPNCNHESHIFKSEGASRVAKEHELDVLANVPLDEKICFQSDLGKPIVVADPESPISKCYEEIAKAVINFH
>XP_007375148_Spathaspora_passalidarum
MFKLSRRYIVSSLRAYHENPLGIPRVGKGPAPTMPRSQKGLPIRQKIPNVKNIILVSSAKGGVGKSTVSVNTALALNSLGAKVGLLDADIFGPSVPRLLNLQGEPRLSSSGKLIPLSNYGVQSMSMGYLVSPEQAVVWRGLMVMKALQQLLFEVEWSPIDYLVIDMPPGTGDTQLSIGQLLQVNGAVIVSTPQDIALIDAVKGIKMFEKVDIPIIGIVQNMSHYICPNCKHESHIFRSEGARRIADEHNLKTLGSIPLDEEICLQSDAGKPIVISNPDSESVKPYFDIARSILDFTK
>XP_043051653_Scheffersomyces_spartinae
MVPKTSLQSLSIRYFHSILRLRHENPLGLPRVGRDGKEPSVPRMSKGLPIKQRIPNVKRIVLVSSAKGGVGKSTVSVNLALGLSKLGKKAGVLDVDLFGPSIPKLFNLSGEPRISDNGKLLPLSNYGVETMSMGYLIAPENPVVWRGLMVMKALQQLLFEVAWSPLDYLVIDMPPGTGDTQLTISQQLKVNGAVIVSTPQDIALIDAVKGISMFNKVHIPILGLVQNMSYFVCPNCHHESHIFGSDGAKREAEKYGLQVLGSIPLNEQICLQSDKGKPIVVADPQSPLADSYIEVARKNISTGELNDIDGLDSFSLRSLLNSLHWNKPIDSSMNSLVELQTEASNGRRTITDMHPVLVETTMIASLSAPAEHSDYFTTTTMYDTSTQAHILPSPSQVTIHQTETSIVKVTETVTHYFLTTVSWTNALMTPTPSPSPTSSSPTDVNNVPVYTSIYSSASQSTIGSSSFQEDNIKVSSNIHETQSTSNLGSKIGTSFSTARKPSNVNAILNKKNSNSKLSINPQFKYHNQDYKPSIVQSYAKPKIPQIGGIWNKLKNMNHQFIGNREPSSELSLDKNIPLATETVKSVYEVALKVKPTKVQDIELANESILPSKTVTQGYLKTYPAFKMLADSMVSVQTFHIEDGDYVYDFIIEKDQPQSVPRHSSKTQFDILHVPPELQHSELKFTNGSEVSQLATGNGMNLMILNSSGDSNIEVGIGHALEYSNLQDETTQDLFAGIYKEDDFEFLKNGATGFMSSNTILVTLVAMIALWL
>XP_001382770_Scheffersomyces_stipitis
MFQSSLAGLRVVISRRSMHASLFKRHENPLGLPKFKKDGGPEIPRMSKGLPMKQKIPNVKRIVLVSSGKGGVGKSTVSVNVALALRSMGKQVGLLDADIFGPSIPKLMNLSGEPRLSEQGKLLPLSNYGIETMSMGYLIPAESALAWRGLMVMKALQQLLFEVQWSNLDYLVVDMPPGTGDTQLTISQQLKVDGAVIVSTPQDIALIDAIKGITMFNKVNIPILGLVQNMSYFVCSNCNHESHIFGTDGAKREAEKQKLELLGSIPLSEDICSQSDLGKPVVISHPESSIVQPYLDIARKIITRLA
>XP_020065570_Suhomyces_tanzawaensis
MLRTVRRLHASSIFRHENPLGLPKNPLIPRMSRGLPVKQKIPGVNKILLVASGKGGVGKSTVSSNLALSLHNLGKKVGLLDVDIFGPSIPRMLNLSGEPRLSSEGKLLPLSNYGIESMSMGYMVPPENAVVWRGLMVMKALQQLLFEVQWSNLDYLVIDMPPGTGDTQLTIGQQLKVDGAIIVSTPQDIALIDAVKGIAMFNKVNIPILGLVQNMSYYICPNCSHESHIFGTEGAAREAKNHDLELLGSIPLNADICVHSDSGKPVVMDPKSVLSKPYLDIAKRVLEKTS
>XP_020076566_Hyphopichia_burtonii
MPRMSKGLPIKQKIPGVNKIVLVSSAKGGVGKSTVSINVALSLQKLGKKVGILDVDLFGPSIPKLLNLSGEPRISENGKLLPLSNYGLESMSMGYLIKPENPVVWRGLMVMKALQQLLFEVQWSNLDYLVVDMPPGTGDTQLTISQQLKVNGAIIVTTPQDIALIDAVKGIAMFNKVDIPLLGLVQNMSHYICPNCHHESHIFGSKGAEREAKNHDLEILGSIPLNEEICTQSDAGKPVVVSSPDSPISDPYVDIARKVLNQLE
>XP_015464527_Debaryomyces_fabryi
MIIREIKKGCLNRKNVNALRFAYFHTSVKRPHENPLGLPRVKKDGKVPDIPRMSKGLPIKQKIPGVDKILLVSSAKGGVGKSTVSINIALALQGLGKKVGVLDTDVFGPSVPRLLNLSGEPRLSEDGKLIPLTNYGVESMSMGYLINPENAIVWRGLMVMKALQQLLFEVKWTNLDYLVVDMPPGTGDTQLTISQQLKVDGSIIVTTPQDIALIDAVKGITMFNKVNIPILGLVQNMSYFVCPHCNHESHIFGTDGARREAKKHHLEVLGSIPLNEEICMQSDAGKPVVVSHPNSKIAQPYIEIAEKVISKLG
>XP_459290_Debaryomyces_hansenii
MTIREIIRGCTSFTNGNALRYKYFHTSVHRLHENPLGLPKVKKEGKAPDIPRMSKGLPIKQKIPGVNKILLVSSAKGGVGKSTVSINIALALQGLGKKVGVLDTDVFGPSIPRLLNLSGEPRISEDGKLIPLTNYGVESMSMGYLIKPENAVVWRGLMVMKALQQLLFEVKWTNLDYLVVDMPPGTGDTQLTISQQLKVDGSIIVTTPQDIALIDAVKGIAMFNKVNIPILGLVQNMSYFLCPNCNHESHIFGTDGARREAENHHLDVLGSIPLNEEICTQSDKGKPVIVSNPGSKISQPYIDIAQKVITKLG
>XP_006685507_Yamadazyma_tenuis
MAPSVVNDVSKTQLTAEEPEHCPGPESEQAGKDDACDGCANQDICSSQIPKGPDPDMPLITKKLGMIDHKVLVLSGKGGVGKSTFTSMLSWALAADEDLEVGAMDLDICGPSLPRMLGAEGESVHQSNSGWSPVYVADNLGMMSISFMLPDEDSAVIWRGAKKNGLIKQFLKDVNWGEHLDYLVVDTPPGTSDEHLSVSTYMKESGIDGALIVTTPQEVSLLDVRKEIDFCRKADIKILGLVENMSGFVCPNCKGESKIFKPTTGGGEQLCKDLNIPFLGSVPLDPRIGQACDAGVSFFEEYADSPAATAILDVVDALRDQIEISLDKLKISS
>XP_001482196_Meyerozyma_guilliermondii
MSFSRLQEMKIIFPHIPQGLPRTFQLASRCQLHYSRPVKAHENPLGLPRKPGTMSQGLPIKRTIPGVKKIVLVSSAKGGVGKSTVTANLALSLQKLGKKVGVLDADLFGPSIPRLFKLEGEPRLSSEGKLLPLSNYGIETMSMGYLIKPENPVVWRGLMVMKALQQLLFEVQWSGLDYLVIDMPPGTGDTQLTISQQLKVTGAVIVTTPQDIALIDAVKGIAMYEKVNIPVLGLVQNMSYYLCPNCNHESHIFGNDGAIREAEKRNIDVLGSIPLNEDICLQSDRGKPVVASHPETPLSEPYISIAQKLLLKI
>XP_018713778_Metschnikowia_bicuspidata
MSRLLLSAIPRQTASALFLGPIRPAARHLHSSWARTHENPLGLPKTGADGPGIPRMSRGLPVRRRIANVGKVLLVSSAKGGVGKSTVLVNVALALRKLGKRCGVLDVDIFGPSIPKLLRLQGEPRLSSSGKLIPLSNYGLPSMSMGYLVAPESPVVWRGLMVMKALQQLLFEVEWPALDYLVIDMPPGTGDTQLTISQLVKVDGALIVSTPQDIALIDAVKGIAMFEKVSIPILGLVQNMSHFVCPNCHHEAHIFGLDGARRAALEHGLDVLGSIPLHETICVQSDLGVPVVVAGGDPLILEPYIGIGRKVVEKLG
>XP_002615506_Clavispora_lusitaniae
MFRRFHTAQTLLHENPLGLPKSSKSPMARGLPIKQRIPNVDKVVLVSSAKGGVGKSTVSINTALGLSQLGKSTGILDADIFGPSVPKLLSLSGEPRLTETGKLLPLTNYGLPSMSMGYLVPPENAVVWRGLMVMKALQQLLFEVEWPHLDYLVVDMPPGTGDTQLTIAQQLKVDGAVIVSTPQDIALIDAVKGIAMFEKVHIPLLGLVQNMSHFVCPNCHHESHIFGSDGARKEAEKHGLDVLGSVPLNEKICLQSDAGVPVVISDRDTDLAKPYMDIAQRIVEKLG
>XP_025340473_Candida_haemuloni
MALTKTTNFIRPQFISRTLASSQSLRHENPLGLPKDKNAPQMPRMSRGLPVKQRIPNVDKTILVASGKGGVGKSTVAVNTALGLQKLGKNTGILDVDIFGPSIPKLLKLSGEPRLSESGKLLPMTNYGLASMSMGYLVPPENAVVWRGLMVMKALQQLMFEVEWPKLDYLVVDMPPGTGDTQLSVTQQLKVDGAVIVSTPQDIALIDAVKGMAMFNKVNTPVLGIVQNMSYFLCPNCKHESHVFGTEGAAKEAKKQGLDVLAIGRW
>XP_024715316_Candida_pseudohaemulonis
MIGTKTTRFIRPQFISRSIALSQPLRHENPLGLPKDKNAPQMPRMSKGLPIKQRIPNVKRTILVASGKGGVGKSTVAVNTALGLQKLGKNTGILDVDIFGPSIPKLLKLDGEPRLSELGKLLPMTNYGLPSMSMGYLVPPENAVVWRGLMVMKALQQLMFEVEWPALDYLVIDMPPGTGDTQLSVTQQLKVDGAVIVSTPQDIALIDAVKGMAMFNKVNTPVLGLVQNMSFFLCPNCKHESHVFGTDGAAREAEKNGLDVLADIPLNEIICTQSDSGKPVVVLHPNDAILEPYVDVARKVIQKLEGEHL
>XP_025339113_Candida_duobushaemulonis
MIATKTTRFIRPQFISRSIASSQPLRHENPLGLPKDKNAPQMPRMSKGLPVKQRIPNVKRTILVASGKGGVGKSTVAVNTALGLQKLGKSTGILDVDIFGPSIPKLLKLDGEPRLSESGKLLPMTNYGLPSMSMGFLVPPENAVVWRGLMVMKALQQLMFEVEWPVLDYLVIDMPPGTGDTQLSVTQQLKVDGAVIVSTPQDIALIDAVKGMAMFNKVNTPVLGLVQNMSFFLCPNCKHESHVFGTDGAAREAEKNGLDVLADIPLNEIICTQSDSGKPVVVSHPNDAISEPYVDVARKVIHKLESEHL
>XP_028890633_Candida_auris
MSAMKTTTFFRPSFLSRTLASSQRLAHENPLGLPRDKQAPQVPRMSRGLPVKQKIPNVDKVVLVASGKGGVGKSTVAVNTALGLQKLGKNAGILDVDIFGPSIPKLLNLSGEPRLNEKGRLLPLTNYGLPSMSMGYLVAPENAIVWRGLMVMKALQQLMFEVEWPKLDYLVIDMPPGTGDTQLSVTQQLKVDGAVIVSTPQDIALIDAVKGIAMFNKVNTPVLGLVQNMSFFLCPNCQHESHVFGSEGAAREAKKQGINVLASIPLNETICSQSDAGKPVVVSHPGDPISEPYVDVAREVIQRLEG
>NP_011424_Saccharomyces_cerevisiae
MTEILPHVNDEVLPAEYELNQPEPEHCPGPESDMAGKSDACGGCANKEICESLPKGPDPDIPLITDNLSGIEHKILVLSGKGGVGKSTFAAMLSWALSADEDLQVGAMDLDICGPSLPHMLGCIKETVHESNSGWTPVYVTDNLATMSIQYMLPEDDSAIIWRGSKKNLLIKKFLKDVDWDKLDYLVIDTPPGTSDEHISINKYMRESGIDGALVVTTPQEVALLDVRKEIDFCKKAGINILGLVENMSGFVCPNCKGESQIFKATTGGGEALCKELGIKFLGSVPLDPRIGKSCDMGESFLDNYPDSPASSAVLNVVEALRDAVGDV
>XP_018222146_Saccharomyces_eubayanus
MTEILPHVNDEVLPAEYELNQPEPEHCPGPESEMAGKSDACGGCSNKDICESLPKGPDPDIPLITDNLSGIEHKILVLSGKGGVGKSTFATMLSWALSADEDLQVGAMDLDICGPSLPHMLGCVNETVHESNSGWTPVYVADNLATMSIQYMLPEDDSAIIWRGSKKNLLIKKFLKDVDWDRLDYLVIDTPPGTSDEHISINKYMKESGIDGALVVTTPQEVALLDVRKEIDFCRKAGINILGLVENMSGFVCPNCKGESQIFKPTTGGGEALCKELGIQFLGSVPLDPRIGKSCDMGESFLDSYPDSPASTAVLNVVEALRDAVGDI
>XP_033766276_Saccharomyces_paradoxus
MTEILPHVNDEVLPTEYELNQPEPEHCPGPESDMAGKSDACGGCANKEICESLPKGPDPDIPLITDNLSGIEHKILVLSGKGGVGKSTFAAMLSWALSADEDLQVGAMDLDICGPSLPHMLGCINETVHESNSGWTPVYVADNLATMSIQYMLPEDDSAIIWRGSKKNLLIKKFLKDVDWDRLDYLVIDTPPGTSDEHISINKYMKESGIDGALVVTTPQEVALLDVRKEIDFCKKAGINILGLVENMSGFVCPNCKGESQIFKATTGGGEALCKELGIKFLGSVPLDPRIGKSCDMGESFLDNYPDSPASTAVLNVVEALRDAVGDV
>XP_003676599_Naumovozyma_castellii
MSGEFGEEEQIEEQEGPAPSLAQIKHIILILSGKGGVGKSSVTTQAALTLCNMGYKVGVLDIDLTGPSLPRMFGLENRSIYQAAEGWLPVPVETNGVGSLSVISLGFLLGDRGNSVVWRGPKKTAMIKQFIKDVAWGQLDYLLIDTPPGTSDEHISIAEQLRFSEPDGAIVVTTPQSVATADVKKELNFCKKVALHILGVVENMSGFICPHCEECTNIFSSGGGLKLAEEFNVPYLGNVPIDPKFVELIENQTTADESLVESYGKSTLCPIFKDIMDKVLAQNRPARC
>XP_003671206_Naumovozyma_dairenensis
MSDSAFGEEQEEIEGPAPSLSQIKHIILILSGKGGVGKSSVTTQAALTLCNMGYKVGVLDIDLTGPSLPRMFGLENRSIYQDVDGWLPVPVETNGIGELKVISLGFLLGDRGNSVVWRGPKKTAMIKQFIKDVAWGQLDYLLIDTPPGTSDEHISIAEQLRFSEPDGAIVVTTPQGVATADVRKELNFCKKVALHILGVVENMSGFICPHCEECTNIFSSGGGAKLATEFDVPYLGNIPIDPKFVEMIENQNVSEKNLVESYGESTLCPIFKNIMDKVLAQNRPPRC
>XP_003959804_Kazachstania_africana
MDEEEGPAKSLEGVKHIILILSGKGGVGKSSITTQTALSLCKLGYRVGVLDIDLTGPSLPRMFGIENSSIYQGSEGWIPVKVETNGIGSLYVMSLGFLIGDRGDSVIWRGPKKTAMIKQFMNDVSWGEVDYLLIDTPPGTSDEHISIAEQLRWSEPDGAIVVTTPQGVAAADVKKELNFCKKVALRVLGVVENMSGFICPHCSECTSIFSSGGGKILADEFSVPYLGNIPIDPTFVEMIENQANAKETLVEAYSKSELYPLYKEIMKNILDRNLPSRI
>XP_022466942_Kazachstania_naganishii
MSFDETTQEDGEEEQAVAAVSLAQVKHIILILSGKGGVGKSSVTIQTALSLCIMGYKVGVLDIDLTGPSLPRMFGLEGKSIFQGADGWMPVKVDTNAEASLSVMSLGFLLGDRGNSVVWRGPKKTAMIKQFIKDVYWGELDYLLIDTPPGTSDEHISIAENLRYAEPDGALVVTTPQSVATSDVKKELNFCKKVNLNVLGIIENMSGFICPYCAECTNIFSSGGGERLAKEFEVPYLGNIPIDPKFVELIENQKTEEKTLTELYEASPIYQIFKDIMQRVLDQKHPGRMS
>XP_447797_Candida_glabrata
MDPEEQLESTEGVPAKSLSLIKHILLVLSGKGGVGKSSVTTQTALTLCGMGYNVGVLDIDLTGPSLPRMFGIEDSSIYQSADGWMPIPVETNGKGKLCVVSLGFLLGSRGTSVVWRGPKKTSMIRQFIKDVTWGELDYLLIDTPPGTSDEHISIAEELRFTNPDGAIVVTTPQGVATADVKKEINFCRKVNLRILGVIENMSGFVCPYCTECTNIFSKGGGESLAKQFDVPYLGNIPIDPKFVDLIENQKKMEGTLVELYEKSSLYPIYLEIMKKVQEESSKPQE
>XP_004177422_Tetrapisispora_blattae
MDENEDGPAPALAKIKHIILVLSGKGGVGKSSVTTQTALSLVSMGYNVGVLDIDLTGPSLPRMFGIEDKSILQGPAGWLPVEVKTNRETGSLKVISLGFLLDHRGNSVVWRGPKKTAMIKQFINDVYWGELDYLLIDTPPGTSDEHISIAEQLRFSRPDGGIIVTTPQGVATADVRKEINFCKKIELKILGVVENMSGFICPYCAECTNIFSSGGGEKLAKQFDVPYLGNIPIDPTFVDMIENQSTTNETLVQSYENSSLYDIYQGILKKVITI
>XP_003687863_Tetrapisispora_phaffii
MSDEPSEPIASLKKVKHIILILSGKGGVGKSSVTTQTALTLCNVGYRVGVLDIDLTGPSLPRMFGLEEQSIFQSTEGWIPVPVETNGAGSLSVISLGFLLNDRSNSVVWRGPKKTAMIKQFMVDVQWGELDYLLIDTPPGTSDEHISIAEQLRWSNPDGAIIVTTPQNVAVADVKKEINFCRKVNFNIIGVVENMSGFICPHCSDCTNIFSSGGGKELAKAYEIPYLGNIPIDPMFVEMIENQSSNQITLVEAYKKLSISSNFQQIIQKVLDKKLEPRC
>XP_001642625_Vanderwaltozyma_polyspora
MEKTNSDDEITRTLAQIKHIILILSGKGGVGKSSVTTQTALTLCAQGFKVGVLDIDLTGPSLPRMFGIEDKSIYQSEEGWIPVPVDVGSEGSLSLISLGFLLNSRGDSVVWRGPKKTAMIKQFMSDVKWGQLDYLLIDTPPGTSDEHISIAEQLRWSNPDGAIIVTTPQGISTADVKKEINFCKKVNFKILGIVENMSGFICPYCAECTNIFSSGGGKKLAEEFDVPYLGNVPIDPKFVEMIETQDKSNETLLNLYINASLYQIFQTIIKNITDQNIPSRS
>XP_003683369_Torulaspora_delbrueckii
MEVSEGVPAQSLSQIKHIILVLSGKGGVGKSSVTTQTALTLCNMGYKVGVLDIDLTGPSLPRMFGLEKKSILQSKDGWLPVSLPVPEGSNGSLSVISLGFLLDDRGNSVVWRGPKKTAMVKQFITDVAWGELDYLIIDTPPGTSDEHISLAEQLRWSKPDGAIIVTTPQNVAVADVKKEINFCKKVEINILGIVENMSGFVCPHCAACTNIFSRGGGERLANQYSVPYLGNIPIDPKFVEMIESQGSSNVPLSDMYQKSSLFKVFQPILRKILDQNCPSRIA
>XP_037145487_Zygotorulaspora_mrakii
MEAKEGLPTVSLDKVKHIILILSGKGGVGKSSVTTQTALTLFSMGYKVGVLDIDLTGPSLPRMFGLEKESILQSARGWVPVAMKSPEDTNISGSLSVISLGFLLDNRGNSVVWRGPKKAAMIKQFISDVCWGELDYLLIDTPPGTSDEHISIAEQLKWANPDGAIIVTTPQSVATADVKKEINFCKKVELNILGIIENMSGFVCPHCSECTNIFSSGGGEKLAAEFSVPYLGNIPIDPKFVELIENQHSYETSLTDLYKESALFEVFKPIITKVLNEKIQSRA
>XP_002496838_Zygosaccharomyces_rouxii
MEEPMSASLEALSQIKHIFLILSGKGGVGKSSVTTQAALALCNLGYKVGVLDIDLTGPSLPRMFGLEGQSILQSQQGWIPVPIPVPDDIKGTLKVISLGFLLDDRGNSVVWRGPKKASMIKQFISSVAWGELDYLLIDTPPGTGDEHISIAEQLRWSNPDGAIIVTTPQSVATADVKKEINFCRKVELDILGIVENMSGFICPHCAECTDIFSSGGGSKLAETYSVPYLGAIPIDPRFVELIENQSTAGELLVRSYHESSIFSVFKEILNKLLEQQKPPRF
>XP_003646347_Eremothecium_cymbalariae
MSTREVIEAASLARVKHILLILSGKGGVGKSSVTTQVGLTLASMGFKVGILDIDLTGPSLPRMFGMEGKSVYQTEKGWMPVAVPGSSEKGSLQLMSLGFLLNDRGDSVVWRGPKKTAMINQFISDVCWGELDYLLIDTPPGTSDEHISIAEQLRYERPDGVIVVSTPQNVAVADVKKEINFCIKVGFKILGIIENMSGFVCPHCAECTNIFSSGGAKKLADLLEVPYLGNVPIDPTFVELIENQTTLGETLVELYEKSALYPIFNNIIGKIIEHGIPPRC
>NP_984091_Eremothecium_gossypii
MIHRLIEVITSHLHLVSSSHEHTNKVQREIEMAEEIVVEPESLREIEHIVLVLSGKGGVGKSSVTTQLGMALACRGLKVGILDIDLTGPSLPRMVGMEGKSVLQGPRGWIPVDVPTGMEQGCLRVMSLGFLLDDRGDSVVWRGPKKTAMIKQFISDVYWGALDYLLIDTPPGTSDEHISIAEELRGARPDGAIIVSTPQKVAVADVKKEINFCRKVNFKLLGVVENMSGFVCPHCSECTNIFARGGGESLALESGVPFLGTVPIDPAFVEMIESQSSREEPLISLYKTSGLYPIFARIVQHVLDQGIPSRCQ
>XP_453685_Kluyveromyces_lactis
MSAETELLGMPESLKDIKHIILVLSGKGGVGKSSVTTQTALTLCLKGYKVGVLDIDLTGPSLPRMFGLENKQVYQASKGWIPVSVPTTSGGELKLMSLGFLLDDRGNSVVWRGPKKSAMIKQFIKDVDWGDLDYLIIDTPPGTSDEHISIAEELRWAAPDGAIIVTTPQGVATADVRKEINFCKKVNFNILGVIENMSGFICPHCAECTDIFSRGGGFKLASEYNVPYLGNIPIDPTFVELIEKQTGFKESLVDLYKDSGLYVIFSKILDNVLNGEVKSGTDQ
>XP_022676856_Kluyveromyces_marxianus
MSSDLEIQAMPESLKGIKHIVLILSGKGGVGKSSVTTQTALTLCLKGFKVGVLDIDLTGPSLPRMFGMEKKQVYQDSRGWIPVSVPVGSSGSGELKLMSLGFLLDDRGNSVVWRGPKKSSMIKQFIKDVDWGQLDYLIIDTPPGTSDEHISIAEELRWAAPDGAIIVTTPQGVATADVRKEINFCKKVNFNIIGVVENMSGFICPHCAECTDIFSRGGGFKLAQEYNIPYLGNIPIDPTFVELIEKQTGYKESLVDLYKDSSLYTIFSQIIDKVVSGE
>XP_022626638_Lachancea_lanzarotensis
MNVENTDPPSSLRNVKHILLILSGKGGVGKSSVTTQIALALAGLGNKVGVLDIDLTGPSIPRMFGLEGQSIFQSNEGWMPVSKYEEGTGALKVISLGFLLNNRGSSVVWRGPKKTAMIKQFIKDVVWGELDYLLIDTPPGTSDEHISIAEELRWAIPDGAIIVTTPQTVATADVRKEINFCRKVNFDILGIVENMSGFVCPHCAECTYIFSNGGGQKLSEEFEIPYLGNVPIDPTFVELIENQKSEETNLVALYRSQSLFPIFKDIISSIQGQNVPSRINR
>XP_002554749_Lachancea_thermotolerans
MSIEPNGPPASLRDVKHIYLILSGKGGVGKSSVTTQIALTLAGLGKKVGVLDIDLTGPSLPRMFGLEGQSIYQSAEGWIPVTKYEGEQGTLKVMSLGFLLDDRGNSVVWRGPKKTAMIKQFTKDVAWGKLDYLLIDTPPGTSDEHISIAEELRWAKPDGAIIVTTPQNVATADVRKEINFCRKVNFDVLGIIENMSGFVCPHCAECTNIFSKGGGERLSKALDIEFLGSVPIDPSFVEMIEKQSLTNANIVDAYRNQALFAIFQQIIKVVQEKNIPSRLA
>XP_020052798_Aspergillus_aculeatus
MLGKRFFSTVRVLQHDNPLGLPRSGTPPSLRSRRGLPEKRKIRDVKKVIAISSAKGGVGKSTIAVNLALAFARRGIRTGILDTDIFGPSIPTLLNLSGEPRLDENNCLLPLTNYGLKSMSMGYLLPQTQQAPSSTTDPVPMDSTPISWRGLMVTKAMHQLLHSVSWGPLDVLFLDLPPGTGDVQLTINQEVVLDGAVIVTTPQDIALRDAVRGIGMFQRMDVPVLGMVRNMAYFRCPSCGTSTEIFGHGHDHLRGREDEWGVRAECRRLGVEFLGDVPLDGTVCKDADRGVPTVVAEEGNPDSGRRAAFLGIAEEVARKAGVQW
>XP_001268037_Aspergillus_clavatus
MIQRRLFSVLRVLQHDNPLGLPRSGTPPSFPRRRDVPEKRKIRDVKKVIAVSSAKGGVGKSTIAVNLALSLARHGIRTGILDTDIFGPSIPTLLNLSGEPRLDENNCLLPLTNYGLKSMSMGYLLPQPEADASHPSGNVPMDTTPISWRGLMVTKAMHQLLHSVSWGPLDVLILDLPPGTGDVQLTIGQEIVVDGAVIVTTPQDIALRDAVRGFGMFERLKIPVLGMVRNMAYFACPQCGHETKIFSHGESHGHGPEDWGVIAECKRLGVDFLGDIPLDAKVCEDADRGIPTVVSEESDGRSARRKAFLDVAERVARKVGLEWH
>XP_001258101_Aspergillus_fischeri
MLQKRLFSALRALQHENPLGLPRSGTPPSFPRRRGLPEKRKIRDVKKVIAVSSAKGGVGKSTIAVNLALSLARRGIRTGILDTDIFGPSIPTLLNLSGEPRLDENNCLVPLTNYGLKSMSMGYLLPQPKPDPSQPAGNIPMDTTPISWRGLMVTKAMHQLLHSVSWGPLDVLVLDLPPGTGDVQLTIGQELIVDGALIVTTPQDIALRDAVRGFGMFEKMNIPVLGMVRNMAYFACPQCGHQTKIFSHGESHGHDSEDSGVVAECKRLGVEFLGDIPLDAKVCEDADRGVPTVVSEESDDRSVRRKAFMDVAEKVARKIGLEWR
>XP_041142399_Aspergillus_flavus
MMHSTMLRKRFFSTFRALQHDNPLGLPRSGTPPSFPRRRGLPEKRKIRDVKKIIAVSSAKGGVGKSTIAVNLALSFARRGIRTGILDTDIFGPSIPTLLNLSGEPRLDEKNCLLPLTNYGLKSMSMGYLLPQPTPSPEDPSTIPMDTTPISWRGLMVTKAMHQLLHSVSWGPLDVLFLDLPPGTGDVQLTIGQEIIVDGAVIVSTPQDIALRDAVRGFGMFQKMDIPVLGMVRNMAFFACPQCGHQTKIFSHGDKIDGSEHSHQAEDWGVVAECKRLGVEFLGDIPLDARVCEDADRGMPTVVAEESQDRSVRRKAFLDVAEKVAGKVGIEW
>XP_750870_Aspergillus_fumigatus
MMSIVSPLYIVVSVIHTNMIRKRLFSTLRALQHENPLGLPRSGTPPSFPRRRGLPEKRKIRDVKKVIAVSSAKGGVGKSTIAVNLALSLARRGIRTGILDTDIFGPSIPTLLNLSGEPRLDENNCLVPLTNYGLKSMSMGYLLPQPKPDPSQPTGNIPMDTTPISWRGLMVTKAMHQLLHSVSWGPLDVLVLDLPPGTGDVQLTIGQELIVDGAVIVTTPQDIALRDAVRGFGMFEKMNIPVLGMVRNMAYFACPQCGHQTKIFSHGESHGHGSADSDSGVVAECKRLGVEFLGDIPLDAKVCEDADRGVPTVVSEESDDRSVRRKAFLDVAQKVAQKIGLEWR
>XP_680794_Aspergillus_nidulans
MATQRRLFSTFRCLQHDNPLGLPRSGTPPSFPRRRGLPEKRKIRDVKKVIAVSSAKGGVGKSTIAVNLALAFARRGIRTGILDTDIFGPSIPTLLNLSGEPRLDEHDRLIPLTNYGLKSMSMGYLLPPPPSLTPETPQHHSRVPMDTTPISWRGLMVTKAMQQLLHSVSWGPLDVLFLDLPPGTGDVQLTIGQEIILDGAVIVTTPQDIALRDAVRGFGMFQRMNVPVLGMVRNMAFFACPECGTKTKIFSAGLHHHGPGDQGGEGDWGVLAECKRLGVEFLGDIPLDARVCEDADRGMPTVVSEEGDRSARREAFMGVAEKVAKKVGVEW
>XP_001394738_Aspergillus_niger
MLGKRLFSTFRSLQHENPLGLPRSGTPPSLRSRRGLPEKRKIRDVKKVIAVSSAKGGVGKSTIAVNLALAFARRGIRTGILDTDIFGPSIPTLLNLSGEPRLDDKNCLLPLTNYGLKSMSMGYLLPSTQPPPNTDPTERAPMDPTPISWRGLMVTKAMHQLLHSVSWGPLDVLFLDLPPGTGDVQLTINQEIILDGAVIVTTPQDIALRDAVRGIGMFQRMDVPVLGMVRNMAFFACPECGTQTKIFSQGRHVHEGADWGVEAECRRLGVGFLGDVPLDARVCEDADRGVPSVVAEEGKEGKEGVRRKAFLDVAEQVAKKVGIEW
>XP_015406280_Aspergillus_nomiae
MMHSAMLRKRLFSTFRPLQHDNPLGLPRSGTPPSFPRRRGLPEKRKIRDVKKIIAVSSAKGGVGKSTIAVNLALSFARRGIRTGILDTDIFGPSIPTLLNLSGEPRLDENNCLLPLTNYGLKSMSMGYLLPQPTPSPEDPSTIPMDTTPISWRGLMVTKAMHQLLHSVSWGPLDVLFLDLPPGTGDVQLTIGQEIIVDGAVIVSTPQDIALRDAVRGYGMFQKMDIPVLGMVRNMAFFACPQCGHQTKIFSHGDKSDASEHSHQAEDWGVVAECKRLGVEFLGDIPLDARVCEDADRGMPTVVAEESQDRSVRRKAFLDVAEKVAGKVGIEW
>XP_001819116_Aspergillus_oryzae 
MHSTMLRKRFFSTFRALQHDNPLGLPRSGTPPSFPRRRGLPEKRKIRDVKKIIAVSSAKGGVGKSTIAVNLALSFARRGIRTGILDTDIFGPSIPTLLNLSGEPRLDEKNCLLPLTNYGLKSMSMGYLLPQPTPSPEDPSTIPMDTTPISWRGLMVTKAMHQLLHSVSWGPLDVLFLDLPPGTGDVQLTIGQEIIVDGAVIVSTPQDIALRDAVRGFGMFQKMDIPVLGMVRNMAFFACPQCGHQTKIFSHGDKIDGSEHSHQAEDWGVVAECKRLGVEFLGDIPLDARVCEDADRGMPTVVAEESQDRSVRRKAFLDVAEKVAGKVGIEW
>XP_040635793_Aspergillus_ruber
MMQRRLFSTARVLQHENPLGLPRSGTPPSLRSRRGLPEKRKIRDVKKVIAVSSAKGGVGKSTVATNLALSFARRGIRTGILDTDIFGPSIPTLLNLSGQPRLDENDRLLPLTNYGLKSMSMGYLLPSPEQDPAADINTNQTPMDTTPISWRGLMVTKAMHQLLHSVSWGPLDVLFLDLPPGTGDVQLTINQEIILDGAVIVTTPQDIALRDAVRGFGLFSKMDVPVLGMVRNMAFFACPKCGHQTRIFSHGEHHHHGDAAEDSGVVAQCKRLGVQFLGDIPLDAKVCEDADRGVPTMVSEESEERSARRQAFLDVAEKVAGKVGLSW
>XP_040701719_Aspergillus_sydowii
MSVQRRLFSTFRCLQHDNPLGLPRSGTPPPFPRRGRGLPEKRKIRDVKKVIAVSSAKGGVGKSTIAVNLALSFARRGIRTGILDTDIFGPSIPTLLNLSGEPRLDDKNCLIPLTNYGLKSMSMGYLLPPPPEQPNQTDIQRQPMDTTPISWRGLMVTKAMHQLLHSVSWGPLDVLFLDLPPGTGDVQLTVNQEIILDGAVIVTTPQDIALRDAVRGFGMFQRMDVPVLGMVRNMAFFACPECGTKTKIFSAGLHDKHDHGGEADWGVLAECKRLGVEFLGDIPLDARVCEDADRGMPTVVAEEGDRSVRREAFMDVAEKVAKKVGIEW
>XP_001215880_Aspergillus_terreus
MSTQCADNATVNLALAFARRGIRTGILDTDIFGPSIPTLLNLSGEPRLDDKNCLVPLTNYGLKSMSMGYLLPQPEPPANSSNIPMDTTPISWRGLMVTKAMHQLLHSVSWGPLDVLFLDLPPGTGDVQLTINQEVVVDGAVIVTTPQDIALRDAVRGFGMFQRMDVPVLGMVRNMAFFACPQCGHQTKIFSHGENEHGHAGAEEDWGVVAECRRLGVEFLGDIPLDARVCEDADRGVPTVVAEESQERSARREAFMGVAEKVAKKVGVKW
>XP_022489349_Penicillium_arizonense
MLASPTRGAAMRGLPRSGTPPSFRSRRNLPEKRKIRDVKKVVAVSSAKGGVGKSTIAVNLALSFARRGIKTGILDTDIFGPSIPTLLNLSGEPRLDENNCLVPLTNYGLKSMSMGYLLPQTQADSTTGELPMDTTPISWRGLMVTKAMHQLLHSVSWGPLDVLVLDLPPGTGDVQLTINQEVIIDGSVIVTTPQDIALRDAVRGIGMFQRMDVPVLGMVRNMAFFACPQCGHQSRIFSHGDSPHVHDETHGVVAECKRLGVDFLGDIPLDARVCEDADRGMPTVVSEESVERSARRQAFLDVAEQVAKKIGLDWR
>XP_014534497_Penicillium_digitatum
MPEKRKIRDVKKIVAVSSAKGGVGKSTIAVNLALSFARRGIKTGILDTDIFGPSIPTLLNLSGEPRLDENNCLVPLTNYGLKSMSMGYLLPQAQADSTTGELPMDTTPISWRGLMVTKAMHQLLHSVSWGPLDVLVLDLPPGTGDVQLTINQEVIIDGAVIVSTPQDIALRDAVRGIGMFQRMEVPVLGMVRNMAYFACPQCGTQTRIFSHGDSHHHAHGENHGVVAECKRLGVDFLGDIPLDARVCEDADRGMPTVVAEESVERSARRDAFLGVAEQVARKIGLNWH
>XP_016594690_Penicillium_expansum
MLVFPSAANSRGTRLFSTCRALRHDNPLGLPRSGTPPTFRSRRGLPEKRKIRDVKKVVAVSSAKGGVGKSTLAVERTIAKEILPVNLALSFARRGIKTGILDTDIFGPSIPTLLNLSGEPRLDENNCLVPLTNYGLKSMSMGYLLPQTQADSTTGELPMDTTPISWRGLMVTKAMHQLLHSVSWGPLDVLILDLPPGTGDVQLTINQEVIIDGAVIVSTPQDIALRDAVRGIGMFQRMEVPVLGMVRNMAYFACPQCGTQTRIFSHGDSHHHAHGENHGVVAECKRLGVDFLGDIPLDARVCEDADRGMPTVVAEESAERSARRDAFLSVAEQVARKIGLNWH
>XP_040648056_Penicillium_griseofulvum
MTILWLVVTLQFGAPSGSGLPRSGTPPTFRSRRGMPEKRKIRDVKKVVAVSSAKGGVGKSTIAVNLALSFARRGIKTGILDTDIFGPSIPTLLNLSGEPRLDENNCLVPLTNYGLKSMSMGYLLPQTQADSTTGELPMDTTPISWRGLMVTKAMHQLLHSVSWGPLDVLILDLPPGTGDVQLTINQEVIIDGAVIVSTPQDIALRDAVRGIGMFQRMEVPVLGMVRNMAYFACPQCGTQTRIFSHGDSHHQTHGENHGVVAECERLGVDFLGDIPLDARVCEDADRGMPTVVAEESDERSARREAFLGVAEQVARKIGLDWR
>XP_038924934_Penicillium_roqueforti
MSVLPSSSITRGARLFSTYLALQHENPLGLPRSGTPPTFRSRRGLPEKRKIRDVNKIVAVSSAKGGVGKSTIAVNLALSFARRGIRTGILDTDIFGPSIPTLLNLSGEPRLDENNCLVPLTNYGLKSMSMGYLLPQTQADSTSGELPMDTTPISWRGLMVTKAMQQLLHSVSWGPLDVLILDLPPGTGDVQLTINQEIIIDGAVIVSTPQDIALRDAVRGIGMFQRMEVPVLGMVRNMAYFACPQCGTQTRIFSHGDSHHHAHGENHGVVAECKRLGVDFLGDIPLDARVCEDADRGMPTVVAEENVERSARREAFLGVAEQVARKIGLDWH
>XP_002563996_Penicillium_rubens
MLVSPFVVVTRGTRLFSTCRALQHENPLGLPRSGTPPTFRSRRGLPEKRKIRDVKKVVAVSSAKGGVGKSTIAVNLALSFARRGIKTGILDTDIFGPSIPTLLNLSGEPRLDENNCLVPLTNYGLKSMSMGYLLPQTQADSTTGELPMDTTPISWRGLMVTKAMHQLLHSVSWGPLDVLILDLPPGTGDVQLTINQEVIIDGAVIVSTPQDIALRDAVRGIGMFQRMEVPVLGMVRNMAYFACPQCGTQTRIFSHGDNHHHVHGENHGVVAECKRLGVDFLGDIPLDAQVCEDADRGMPTVVAEESVERSARREAFLGVAEQVARKIGLDWH
>XP_040809748_Penicillium_solitum
MLCSPSGAIARGTRLFSTCRALQHDNPLGLPRSGTPPTFRSRRGLPEKRKIRDVKKVVAVSSAKGGVGKSTIAVNLALSFARRGIKTGILDTDIFGPSIPTLLNLSGEPRLDENNCLVPLTNYGLKSMSMGYLLPQTQADSTTGELPMDTTPISWRGLMVTKAMHQLLHSVSWGPLDVLVLDLPPGTGDVQLTINQEVIIDGAVIVSTPQDIALRDAVRGIGMFQRMEVPVLGMVRNMAYFACPQCGTQTRIFSHGDSHHHAHGDNHGVVAECKRLGVDFLGDIPLDARVCEDADRGMPTVVAEESVERSARRDAFLGVAEQVARKIGLDWH
>XP_022578474_Penicilliopsis_zonata
MRRSFFSTLRVLQHDNPLGLPRSGTPPSFPRRRGLPEKRKIRDVNKVIAVSSAKGGVGKSTVAVNLALSLARRGIRTGILDTDIFGPSIPTLLNLSGEPRLDENNCLLPLTNYGLKSMSMGYLLPQAEATPDSFGNLPMDTTPISWRGLMVTKAMHQLLHSVSWGPLDVLVLDLPPGTGDVQLTINQEVVVDGAVIVTTPQDIALRDAVRGYGMFRKMDVPVLGMVRNMAYFACPNCGHETKIFSHNSSSSSSTHDENDWGVLAECRRHGIDFLGDIPLDARVCEDADRGMPTVVAEEGDDSSARRRAFLAIADKVAASVGLPVK
>XP_016625821_Cladophialophora_bantiana
MRKCFSTCTRVFSHENPLGLPRSPAPGGKGPPPTLPRAQRSLPQKRPLRNVRHTIAVSSAKGGVGKSTLAVNLALSFSRHGLRTGILDTDIFGPSIPTLLGLSDAGEPKLTQQNMLVPLTSYGLKSMSMGYLLPSESAPVAWRGLMVMKALQQLLHEVDWSPGLDVLVLDLPPGTGDVQLTIGQQVEMSGAVIVSTPQDIALKDAVKGVEMFRKMHIEVLGMVQNMSVFVCPHCHQETRIFANSRDQNAHNGLGGAETKAQELGVDFLGDIPLDARICADADRGMPTVVAEEASGVKVNTGYYERIAEKVARKIGLSWQ
>XP_008731705_Cladophialophora_carrionii
MRKGFSTCARSLSHENPLGLPRKPAPGSKGPAPTIPRAQRGLPQKRPLRNVAHTIAVSSAKGGVGKSTLAVNLALSLSRHGLRTGILDTDIFGPSIPTLLGLSDAGEPKLTEKNMLVPLTSYGLKSMSMGYLLPRESAPVAWRGLMVMKALQQLLHEVDWSPGLDVLVLDLPPGTGDVQLTIGQQVELAGAVVVSTPQDIALKDAVKGVEMFRKMDIEVLGMVQNMSVFVCPHCHKETKIFAQYSGHQGHDGLGGAEAKAQELGVDFLGNVPLDAKICADADRGMPTIVAEEASGVKINTGYYERIAEKVAKKVGLDWM
>XP_016250110_Cladophialophora_immunda
MRKCFSTCARVFSHENPLGLPRSPAPGSKGPPPTIPRAQRGLPQKRPLRHVRHTIAVSSAKGGVGKSTLAVNLALSFSRHGLRTGILDTDIFGPSVPTLLGLADAGEPSLTPQNMLVPLTSYGLKSMSMGYLLPSESAPVAWRGLMVMKALQQLLHEVDWSPGLDVLVLDLPPGTGDVQLTIGQQVTMSGAVVVSTPQDIALKDAVKGVEMFRKMNIEVLGMVQNMSVFVCPHCHQETRIFAHGDSGGRDTHNGLAGAEAKASELGVDFLGDVPLDARICADADRGMPTVVAEEASGVKVNSGYYERIAEKVARKIGLGWQ
>XP_007739675_Cladophialophora_psammophila
MVVLSSTSESTSGEYYAQVFQHGLPRSPAPGGKGPPPTLPRAQRSLPQKRPLRNVRHTIAVSSAKGGVGKSTLAVNLALSFSRHGLRTGILDTDIFGPSVPTLLGLSDAGEPKLTQHNMLVPLTSYGLKSMSMGYLLPSESAPVAWRGLMVMKALQQLLHEVDWSPGLDVLVLDLPPGTGDVQLTIGQQVEMSGAVIVSTPQDIALKDAVKGVEMFRKMNIEVLGMVQNMSVFVCPHCHQETRIFANSRSQNAHNGLGGAEAKAQELGVDFLGDVPLDARICADADRGMPTVVAEEASGVKVNTGYYEHIAEKVARKIGLSWNDGAAK
>XP_018695379_Fonsecaea_erecta
MTINTLTAGAAVTPTVIKTCISHYANRKPRRQKPTAHISYDEGLHLMRTFLLYASHHTVEDLQSFTAQWVPSPSWVRTESVTITTDHVSKAAKTITAQLGPTGIEQVGGTQWWQWRPKGADLKAEWVEMRAHYNELKRQGTKSRRIMLYIHGGAYFFGSVDVHRYQLQRHARKLKARVFAPRYRLAPQFPFPCGLQDCLAAYFYLLSIHDPTEIILAGDSAGGGMVVSILCILRDQGLPLPAGAVLISPWVDLTHSFPSLSGSAEFDYIPPYGFMQKPSTSWPPPNDEELATISRLAKGKDVPLKNKEDGPSTSVPIKDDGNVEPGPQLPLSMELDGKRVVLRDQIQMYTTNQLLAHPLVSPVLQPSLGGLPPVLILTGGGEILRDEQIYLAHKMANPSKFPLGSIYKARYDPDGALLAKYKPTPVQLQVWEDLCHVAPTLSFTRPAKFMYRSVAQFGAWVLAKAQKRAIEIMDDDNISVISSQTDNNSLPDTDADSSSTGAAKAKLDLNKVTGSVGRAGDPIPPFENNMIRQRIDRHGKIYPLAEPHELPALQMHPDQVGVVKPGPVRKWLEAKQTWDTKYARVRTKVQKERVAALSSGKIKGFEAGEHPPPCALASRRTDKDLFVKKKRKSYGLAMWSMWGSKHDESVLKREEEAVQLEKSEDKRLGREREDGVTPTIVEGEQSSTRWRRSNSGGRSASAKRQTSQSNTRGRRRTISVTDRGQAEGRNVPPVVLPSDPARSKELPATAGNEHSAQDGHIASPESSLLSAGFIPKFKTAVHLRDDSGGQHTPVLSDAASTMTGRSGFVADDASTRAVFAAPGISKSVDSQEVEKAKPSSPATNTRPGSPLANETRSFVSGSEEFNEGVASIHLGSELGSVTAGRFHTGAHGNDTPRSQRSLERLQSHQRDEGMGRLAPLRSPSSTAIVKAEGVVGVVEDTEYSRKEGVEDYEMKEGMIEKEKDINGVGLPRSSAPGSKGPPPTIPRAQRGLPQKRPLRHVRHTIAVSSAKGGVGKSTLAANLALSFSRHGLRTGILDTDIFGPSVPTLLGLADAGEPNLTPQNMLVPLTSYGLKSMSMGYLLPSESAPVAWRGLMVMKALQQLLHEVDWSPGLDVLVLDLPPGTGDVQLTIGQQVEMSGAVIVSTPQDIALKDAVKGVQMFRKMNIDVLGMVQNMSVFVCPHCHQETKIFAANDTGLSGAEAKAAELGVDFLGDVPLDARICADADRGMPTVVAEEAAGVKVNSGYYEHIAEKVARKIGLGWQ
>XP_022516604_Fonsecaea_monophora
MRKCFSTCARVFSHENPLGLPRSPAPGGKGPPPTLPRAQRGLPQKRPLRNVKHAIAVSSAKGGVGKSTLAVNLALSFSRHGLRTGILDTDIFGPSVPTLLGLSDAGEPKLTGQNMLVPLTSHGLQSMSMGYLLPSESAPVAWRGLMVMKALQQLLHEVDWSSPAPLDVLVLDLPPGTGDVQLTIGQQVELSGAVIVSTPQDIALKDAVKGVAMFRKMNIDVLGMVQNMSVFVCPHCHQETRIFAHSHGPNSQHSGSGSGPSGAEAKAADLGVDFLGDVPLDARICADADRGMPTIVAEEASGVKVNSGYYERIAEKVARKIGLAWQ
>XP_016632502_Fonsecaea_multimorphosa
MRKCFSTCARVLSHENPLGLPRSPAPGGKGLPPSIPRAQRGLPQKRPLRNVRHTIAVSSAKGGVGKSTLAVNLALSFSRHGLRTGILDTDIFGPSVPTLLGLSDAGEPSLTQQNMLVPLTSYGLKSMSMGYLLPSESAPVAWRGLMVMKALQQLLHEVDWSPGLDVLVLDLPPGTGDVQLTIGQQVEMSGAVIVSTPQDIALKDAVKGVEMFRKMNIEVLGMVQNMSVFVCPHCHQETRIFAANSHSQDSHSHNGLSGAEAKAADLGVDFLGDVPLDARICADADRGMPTVVAEEASGVKINSGYYERIAEKVARKIGLGWQ
>XP_022503602_Fonsecaea_nubica
MVDLSKPRRIIGEAARSFESLLPPSDARLFEKTTLDDVQEAALAIQRAQADRRSLRNIARLAGLFKALPAFAAVLQPLCPEPACLNFLWAPIEQSLRASLVLDQTTNYGYASALDQLIYAYQQIAERLPLFDHLTPLFLQNEDIQSIIAHVYGDILEFHSCTYRLLCQNTWKVLFGATWKNFALRFNGILERLGKSRGVLAAGADSIDVLAHETFRREVLDRMTRLETERDTLQLQNILTWLNGTRQDEDQESILKNRSIARQQGTCEWILENPNLRSWLDPEDNRPLLWLHGKPGSGKTTIAAFLIENGPWPANSTLLYFLCPDESPSPRFSAYSQIWQCLIAQLLTKNRALVPYLHDRLTSSSQSVMPLLSELLRATGSAFLIIDGLDRFEPESQTFILAELASLWSLKESSSPDRALVKVLICSRSTVEIHSKLRKFPGISLSDETKSISEDISMFVKENLAPLHYLDCAEVVEELEPMVVAQADGMFLWAKLAVGQLLSQRTVKGLHAAWANLPPGLSEIYTVILHRLQACDEQQKGHINHVLGLLVVAYRPLKVWEVCDVMLSQDSQLPLNSERNVLHDAIDMCKPLVERGKHQTIRLVHWSAKDYLLTELSGPCIQLQQAHINITQACIRCLTTCHPFTKSEISPESEKQIVKGDYDFVFYAYQYWIYHLRESFRGHTSAASTDLVDGRKTICHLVFDMLKAMNQSRLDKEFLDNIEALKERLNTRGSNLEDIIRQILRPLAHQTLFLSHGADPSPRPGSQRSSSILDIAFTNFQNAFEELYEAGPSFDPSRLGIAVTDLYSFKIRHSPTPYLCRYSECGADVVGFTSAPEREEHELCHRGFFGCTEPACDFRVLKFVSCIDLRKHMENYHGRKEAPSQTSHAKGKRPRHGSLLPLSTTKGKADELRARDPTHELLHESEVGTLARIFRSCVRLLKLMVSNLQESQAPPHLLEGKLMRSLNTLQLWGDAYHVDEGYLDKLLCKSTELRTTTATLLAGIGSILSSRLLGSLFQTEKNRLAAIESSRIQSALDDASHIADDYQWLHDDDESADKGANAGSDSNSPRAEEVQAVADGLCDYSLELMQMADLFDSPFLHEKVSNKTSALPVAESTKSLLRHSDAATDTGLKASPVLKASPPLNSSVEVKKSSEPLNIGRVQKEGRSALHGLKGSQKILLFTSYCYGMISGKLLVQSGSPLSVSDLVFVPPDRLYQTPEGDQWASFEKQVANVCASLVEYHGVSLQISVRNDNGNDSSSEKTSTPKKTLRHRKNIIANIIIYGPPALCESVGDYLSAAGFFLQHPTHCNQDVPYLNPHVLGFGEDNLQFTSEPFPGEPQDETELDQNPLSNFYSSSEFEETAQPDGIATAMFPHQKKALTFMIERERGWNASKTRNDFWTTHVDAFGTTRYKNTVSGVTQATRPVSLHGGILADGMGMGKTLSMLSLIVANPSRNDEYNQHGKNVVKSTLIVVPSSLFLQAWQDQIRMHCRPEHVRYQILHGPERHKVVNIGDYDIVLTTYNTVSVDWKRNSSKEGVASRPNVLFETSWYRVVLDEAHFIRDRNTKNAHSVYSLTSQRRWCITGTPIQNRLTDLFSLFRFLRLDPFGDYKVFEEEILRPWKSKLDDIAKARLRYIVKAIMLRRSWTRVHLREPKEYVIEVSFNAQEREEYQKAATQGISDLDSVLAADQQPSNSVYLNSLQNLNALRFICNHGIRPSRQDAEWDSSGVFETGSPTIPKEEAESGETTLLRDLLSEKNVGESSSFRASFRVTDLDDSDNESVPSLISGGRSTRASSVDPTEEAPVPWALSLDLVCIQCGSQNLNPGQDSYDLGSGTDAYTEHIPPQLCKNCLEHEKPVSSDLSIHTEHVTSAEPASQAGQSVMKRSTKIMALLSQITHVPTSEKSVVFSCWTQSLCAVEDVLSQNGISCVRYESTSNLARQLRVLDMFAHDPSIRVILMPIACAGVGAGLTAASHVFVLEPQWNPTVEAQAIARVVRLGQTQQVSVYRFVVKDTCEQSIMKIQTQKLSLANLVVDRSTLQRGQGIPRSPAPGSKGPPPTIPRAQRGLPQKRPLRNVKHAIAVSSAKGGVGKSTLAVNLALSFSRHGLRTGILDTDIFGPSVPTLLGLSDAGEPKLTGQNMLVPLTSHGLQSMSMGYLLPSESAPVAWRGLMVMKALQQLLHEVDWSSPAPLDVLVLDLPPGTGDVQLTIGQQVELSGAVIVSTPQDIALKDAVKGVEMFRKMNIDVLGMVQNMSVFVCPHCHQETRIFAHSHGPNAQHSGGGSGPGGAEAKAADLGVDFLGDVPLDARICADADRGMPTIVAEEASGVKVNSGYYERIAEKVARKIGVAWQ
>XP_013284045_Fonsecaea_pedrosoi
MRKCFSTCARVFSHENPLGLPRSPAPGGKGPPPTLPRAQRGLPQKRPLRNVKHAIAVSSAKGGVGKSTLAVNLALSFSRHGLRTGILDTDIFGPSVPTLLGLSDAGEPKLTGQNMLVPLTSHGLQSMSMGYLLPSESAPVAWRGLMVMKALQQLLHEVDWSSPAPLDVLVLDLPPGTGDVQLTIGQQVELSGAVIVSTPQDIALKDAVKGVAMFRKMNIDVLGMVQNMSVFVCPHCHQETRIFAHSHGPNSQHSGSSSGSGPSGAEAKAADLGVDFLGDVPLDARICADADRGMPTIVAEEASGVKVNSGYYERIAEKVARKIGLAWQ
>XP_007761418_Cladophialophora_yegresii
MRKCFSTCARSLSHENPLGLPRKPAPGSKGPAPTIPRAQHGLPQKRPLRNVAHTIAVSSAKGGVGKSTLAVNLALSLSRHGLRTGILDTDIFGPSIPTLLGLSDAGEPKLTEKNMLVPLTSYGLKSMSMGYLLPSESAPVAWRGLMVMKALQQLLHEVEWSPGLDVLVLDLPPGTGDVQLTIGQQVELAGAVVVSTPQDIALKDAVKGVEMFRKMNIEVLGMVQNMSVFVCPHCHKETKIFAHDNSPNGLGGAEAKAKELGVDFLGDVPLDAKICADADRGMPTVVAEEASGVRTNTGYYERIAEKVAKKVGLNWM
>XP_016234791_Exophiala_spinifera
MRKCFSTCATSLSHENPLGLPRSSKPPPPTIPRAQRGLPAKRPVPNVRHTIAVSSAKGGVGKSTLSANLALSLSRHGLRTGLLDTDIFGPSVPTLLGLTDPSISQPTTTPSGRLVPLTSHGVRSMSMGYLLPSESAPVAWRGLLVMKALQQLLWDVDWSPGLDVLVLDMPPGTGDVQLTIGQQVTLSGAVVVSTPQDIALKDAVKGVEMFKKMDIPVLGMVQNMSVFVCPKCGEETRVFAAHPHSHGGGGGGAESKARDLGVDFLGDVPLDARICADADRGMPTVVAEEASGVKVNTRYYERIAEQVARKIGLDWA
>XP_016261613_Exophiala_oligosperma
MRKCFSTCARTLSHENPLGLPRSSRPGPPPTIPRAQRGLPTKRPVPHVRHTIAVSSAKGGVGKSTLSANLALSFSRHGLRTGLLDTDVFGPSVPTLLGLTDPSISHPTTTPSGNLVPLTSHGLRSMSMGYLLPSESAPVAWRGLMVMKALQQLLWDVDWSPGLDVLVLDMPPGTGDVQLTIGQQVQLSGAVVVSTPQDIALKDAVKGVEMFKKMQIPVLGMVQNMSVFVCPKCGEETKIFSHSQSHSHAGQGGAESKASELGVDFLGDVPLDARICADADRGMPTVVAEEASGVKVNTGYYERVAEKVATKIGLEWS
>XP_013320279_Exophiala_xenobiotica
MRKCFSTCARTLSHENPLGLPRRGDKPPPPTIPRAQRGLPAKRPLRHVAHTIAISSAKGGVGKSTLAANLALSFSRHGLRTGILDTDIFGPSVPTLLGLTDPSISQPSLTQSQQLIPLTSHGLRSMSMGYLLPSESAPVAWRGLMVMKALQQLLHEVDWSPGIDILVLDMPPGTGDVQLTIGQQVQLSGAVVVSTPQDIALKDAVKGVEMFRKMDINVLGMVQNMSVFVCPHCGTETKIFAHANTHGHSGHDGAGGGGGGMGGAESKAKELGVEFLGDVPLDARICADADRGMPTIVAEEASGVKVNTGYYERIAEKVARKIGLAWT
>XP_007723485_Capronia_coronata
MRKCFSTCARVFSHENPLGLPRSSASSRLTKSPSSTTPPPQLPRLQRGLPPKRRIPHVSHTIAVSSAKGGVGKSTLAVNLALAFSRHGLRTGILDTDIFGPSIPTLLNLDNNVTSNTDDKADGDGGLLIKVTPTNHLVPLTSYGIKSMSMGYLLSDESSPVAWRGLMVMKALQQLLWEVDWGQGGIGLDVLVLDMPPGTGDTQLTIGQQVELDGAVVVSTPQDIALKDAVKGLEMFRKMKIPVLGVVQNMSVFVCPHCGTETRIFAHGQEQNQSESQDQNQSEGHGHTHDPLTQASSGGLQYEAGKRDIEFLGDVPLDPKICADADRGMPTIVAEEAAGVKVNSVYYERIAETVAKKIGLEWT
>XP_007729974_Capronia_epimyces
MRKCFSTCAPVFSHENPLGLPRAPSSRSTQGPPPQLPRAQRGLPEKRRLRNVSHTIAVSSAKGGVGKSTLAVNLALALSRHGFRSGILDTDIFGPSIPTLLGLSNAGEPKLTPSNMLVPLTSYGLKSMSMGYLLPSESAPVAWRGLMVMKALQQLLHEVDWATGQPGLDVLVLDLPPGTGDVQLTIGQQVQLDGAVVVSTPQDIALKDAVKGVQMFRKMNIPVLGMVQNMSVFVCPHCHQETHIFAHSPSPSIDDDGPKAHGTGTGGLGGAEAKANDLGVDFLGDVPLDPQICADADRGVPTVVAEEAAGIKVNSAYYERIAEKVATKIGLSWS
>XP_009160546_Exophiala_dermatitidis
MRKCFSTCARVLSHENPLGLPRSPPPSSRTTKGPPPPLPRLQRGLPQKRKIRNVSHTIAVSSAKGGVGKSTLAVNLALSFSRRGLRTGILDTDIFGPSIPTLLGLSDAGEPKLTGSNMLVPLTSYGIQSMSMGYLLPSESAPVAWRGLMVMKALQQLLHEVDWSAATAGSGLDLLVLDMPPGTGDVQLTIGQQVELDGAVVVSTPQDIALKDAVKGVEMFRKMNIPVLGMVQNMSVFVCPHCHTETRIFAHSAGTNGIKKGHGGEDGGLGGAETKAKDLGVDFLGDVPLDPNICADADRGMPTIVAEEAAGVKVNSGYYERIAEKVARKIGLDWA
>XP_013253540_Exophiala_aquamarina
MSSIQETRLAQSRSLRPFLPRSSTSSYSLRARISDPEAKQGLPKKPAPGRPWPAPTIPRAQRGLPQKRRIPNVSHIIAVSSAKGGVGKSTLAVNLALSFSRHGVRTGILDTDIFGPSIPTLLGLSDAGEPKLSDKSQLLPLVSYGLKSMSMGYLLPSEDAPVAWRGLMVMKALQQLLHEVDWAQPAPLDLLVLDLPPGTGDVQLTIGQQVELDGAVIVSTPQDIALKDAVKGVAMFRKMGIDVLGLVQNMSVFVCPHCHNETRVFARSGHQHGNGHRPMGLGGAEAQAQALGIDFLGDVPLDPNICADADSGMPTVVAEEASGQKLNSKYYEDIAEKVAKKIGLSCWT
>XP_016223823_Exophiala_mesophila
MLRCFSTCMRSLSHENPLNLPRQSAIRNAQSKGPPPMLPRAQRGLPTKRRLRNVAHTIAVSSAKGGVGKSTLAVNLALSFSRHGLRTGILDTDIFGPSIPTLLGLSDALEPKITPDTNLLVPLTSYGVKSMSMGYLLPSESAPVAWRGLMVMKALQQLLHEVDWGSPGLDVLVLDLPPGTGDVQLTIGQQVELDGAVVVSTPQDVALKDAVKGVAMFRKMDISVLGMVQNMSVFVCPHCGTETKIFSHAEHGLGGAEAKAKDLGVNFLGDVPLDARICADADRGMPTVVSEEAAGKKINTVYYEGIAEKVARQIGLPWT
>XP_013270868_Rhinocladiella_mackenziei
MRKCFSTCARVLSHENPLGLPSSSRKPVPPTIPRAQRGLPQKRRLRNVSHTIAVSSAKGGVGKSTLAVNLALSFSRHGLRTGILDTDIFGPSIPTLLGLSDAGEPKLTESNLLVPLTSYGIKSMSMGYLLPSEVAPIAWRGLMVMKALQQLLHEVDWSPGLDVLVLDLPPGTGDVQLTIGQQVELDGAVIVSTPQDIALKDAVKGVGMFRKMHIPVLGMVQNMSVFVCPHCRAETKIFAPNPHGGELEHNQNHGLDGAEAKARDLDVDFLGDVPLDARICADADRGMPTVVAEEVSGVKINTGYYERVAEKTAKKIGLEWT
>XP_017999201_Phialophora_attinorum
MYRNTATVASGNIVPAASLKPPSENETSIADMLARKRQQIDLEIDEFRCLKEREFQDFERNLRKQRRGRRRGSGSKDAQKDLRPGALGLLNLPVKQQQTNGVSRQQTDKDVVPRAVSKPTTGVQKDTITAELPPTPLKSKFDLPKPPRSPQPASLSPVRNGDKKGEAPSSARRPPLSPLSPPNEKTADGFAGVFTPAYLPLLDSRPSAAPVSPKSGSPPSHGSLSLSLPDSASHNSATPMQRSNRSHTEPIIPSTSLPSALRTASGTAVRKRKHVTFQLADSAIVEPSSSYEEMPSPSPKDERGMNGSLDEASPSDEDIPAPRHGLAWHSRNSPADLTTAIEGGGAGGFFELDEELSSPGLDAGKPFIQDFDDDTSSPVGTRRGEKNGKWTASDGDESLQKYEYSGSVPIDIQQYHHLGSTRGMRTARFLSSCARLNSHENPLNLPRSSSSSAPPPPRSRLPPRGTLPPRRPIQNVRKVIAVSSAKGGVGKSTLAVNLALAFSRAQLRTGILDTDIFGPSIPTLLGLDGKDVGLPDVTREGKLVPLRSWGLGSMSMGYLLGKKSNEDSTKEEGDGDGPLAWRGLMVQKALQQLLHEVQWAGGIGSAVPELDVLVLDLPPGTGDVQLTIAQQVVLDGVVIVSTPQDVALKDAVRGVGLFQKMNIPVLGLVRNMDLFVCPKCGEETKIFAHQSHDGMQGALQDRMRQMGVEALGHIPLDPQICYDADQGKPTIVAEEGRGKRVNSRFYEEIARQVACKVGLEWKGKG
>NP_594626_Schizosaccharomyces_pombe
MQIQETVPLDAPEHCPGPSSENAGTASACEGCPNQQICASAPRGEDPDLPLVVERLKEIKHKILVLSGKGGVGKSTFSSQLAWGLSLEEDKQIGLMDVDICGPSIPRIMGVEKEEAHQSSKGWSPIYVCPNLAVMSIGFLLPSEDSSVIWRGPKKNGLIKQFIKDVNWENLDYLIVDTPPGTSDEHLSLVQFFKNSGIDGAVVVTTPQEVALQDVRKEIDFCRKASIPILGLVENMSGFVCPSCKGKSNIFTITTGGGEALAKEMGLPFLGKIPLDPLIARSCDFGKSFIDECPESPASEIIIDIINKIDESLQKRQ
```
