## Supplementary material for "Coding Sequence Insertions in Fungal Genomes are Intrinsically Disordered and can Impart Functionally-Important Properties on the Host Protein": fasta protein sequences: XP_719494.1_blasthits_fa.txt

```
>XP_719494_Candida_albicans
MSSVPSSPIRNDSSFMVAEGQEARLRKEIKKTILDFDSNQSYIEEEDRTYIYNNSSILDDDDELEDAEAEDDEDSYELDDTEIEIEEDDSSIVLEKVANSTTDFSKDSNSSATEKPSLTFYQFFKKHEIPRKLFHSSIGVLTLWLYTIGVTVPQLFIPLGSVFTVLLVNDLVRLNNPVLNEKICSVMSFVIRDNEYNSYNGTLFYLVGVLIVLYAYPKDISVLSILLLSWADTAASTFGRAFGKYTPQIASGKSLAGCLASCVTGVLTAYLWYGYFIPQYNYWNQPGEIYWNASSNKLSLPIYSLLIGVITSISEVIDLAGIDDNFTIPVLSGTCIYWLVRLTQQ
>XP_002418053_Candida_dubliniensis
MSSVPSSPIRNDSSFMVAEGQEARLRKEIKKTILDFDSNQSYIEEEDRTYIYNNSSILDDDDELEDAEAEDDEDSYELDDTEIEIEEDDSSIVLEKVANSTTDSTKDLKSLATEKPSLTFYQFLKKHEIPRKLFHSSIGVLTLWLYTIGVTVPQLFIPLGSVFAVLLTNDLIRLNNPALNEKICKVMSFVIRDNEYNSYNGTLFYLVGVLIVLYAYPKDISVLSILLLSWADTAASTFGRAFGKYTPQIASGKSLAGCLASCVTGVLTAYLWYGYFIPQYNYWNQPGDIYWNASTNKLSLPIYSLLIGVITSISEVIDLAGIDDNFTIPVLSGTCIYWLVRLTQQ
>XP_002546839_Candida_tropicalis
MSSTPSSPIKNVSSDSGSSEIRLRKEIKRTILDFDSNSSYIEEEDKTYIYTNSSIIDEDDEMEDDEEEDVSGELLNGEDDDLDSTEVEGEDNVDEDDDDSSTVLEKLDGVSSKDEKKQEFTQPLTFYQFLKKHEIPRKIFHSSIGVLTLWLYTLGVTINQLFIPLGTCFMGVLINDLVRLNNPKLNEKICHVMSFMIRDSEYDSYNGTLFYLAGVLIVLYMYPKDISVLSILLLSWADTSASTFGRAFGKYTPKISKGKSLAGCLASCVTGIITSYLWYGYFIPAYNNVNKPGEIYWNEQTNNLSLNVFSLAVGIITSLSEAVDFAGIDDNFTIPVLSGTGIYWVG
>XP_003867052_Candida_orthopsilosis
MSAAAGTLKTSSPKPKPQNVTSFSMLDFDEAKNSYIEEEDRTYIYNTTNEDVSSEEDDDNDDEEEDGIQVLSRKSSDTDLDVTDSGVMEKINVNNQSKVDKISSSPVQGKFKQFLVKHEIPRKVFHSSIGVLTLWLYTKGTTVPQLFVPLFTCFSGVLINDLVRLHNPEINKFITSQMWFIIRESERNSYNGTLFYLAGVLIVLYLYPKDISVLSILLLSWADTAASTVGRKYGKYTPKIGNRKSVAGSLGSFAVGMFAAYLLYGYFIPCYDVNNPGDIYWTPKSSKLNFHVYSILVGLIASVSELIDLWGLDDNFTIPVLSGTLIYWLVRLFHI
>XP_001528720_Lodderomyces_elongisporus
MSIANESIDMTGQEAEFRKEIAFTMLDFDKNNSSYIEEEDKTYIYNTTREEESSSDNEDDEIDADEEDVVAVLDSSKSYDDADLEEDLITPKSTIGLSINKRKGEEERGGEEEAGKEEEEETGIEKTGNNTASKTVALEKKSTSQSAFRKFLIKHEIPRKAFHSSIGVLTLWLYTQSYTSQQIYIPLITAFVLVFINDYVRLHNPEINEFVCSKMWFVIRESEKNSYNGVLYYLAGAFLVLYFCPKDIAVVSILLLSWADTAASTVGRQWGKYTPKIVDGKSVAGSLASFATGIAVSYLFYGYFVPQYSWVNKAGDIYWSRELSQLSMPLFSVIVGVIASISEFVNPWGLDDNFTIPVLSGAGIYLLAYLTHI
>XP_007375150_Spathaspora_passalidarum
MNISPVIEQEQRLRSEIKATIMDFDSNSSYIEEEDMTYIYSSSIIDDDDSDDVDDSSLVDEDTDAEGQVEVSDDDEGTLDEEIDDTEYITGKVRSASPTIEQKTPTNQESKFRAFLVKHEIPRKIFHSSIGVITLYLYTIGVDISQLFLPLSTIFCAVLANDLIRLHHPELNKIICKFMWFIIREKERNTYNGVLYYLTGVLIVFYFFPKDIGVVSVLLLSWADTAASTFGRQFGKYTPKLGNGKSVAGSLASCVTGVLVAYLYYGYFVPNYNVNRPEDVFWTPETSKLNIHAYALLCGVGASVSEFIDLWGVDDNFTIPVLSGTFLYWLVKACHV
>XP_043051652_Scheffersomyces_spartinae
MSTSVPSTPRVLKISRTPKTTGKIITKRYMRTPDGKRTMLEFNDRDYDESQDATYIYEESEDEDDLYLDDEDDLIIEEKEIDSSEVESRDETESATSTTTLKVSDEIVNDFHNYIAGMGQFRQFLFKHEIPRKVFHSSIGFVTLYLYTIGVQHQQLIPVFIGLFAVLFVNDYARMHNPEFNRKMVKFFTLIARESEANEYNGTLWYVAGLFIVFMLYPKDICVMSCLLLSWADTSASTFGRMFGKYTPKVSKNKSLAGCMASFITGIASCYVFYGYFVPHYNEKVNGPNDIFWTPENSKLTIHIYSLLSGLVASFSEGIDIYKIDDNFTIPVLSGFFLNLVVKLAHK
>XP_001382769_Scheffersomyces_stipitis
FRHFLIKHEIPRKAFHSSIGFFTLWLYVNGVQTRQLPLPLFAAFSMVFLNDFLRFRDPEFNRRVTKAMSFMMREKEVNEYNGTLFYLLGLTIVFAIFPKDICLMSVLLLSWADTAASTFGRQFGKYTPKITKDKSLAGSLAAFVTGVFSCYLLYGYFVPVYDATVNFPGDISWTAESSKLSVHSFALASGFIASVSEFINIFDLDDNFTIPVLSAFFLAAVVKIFHV
>XP_020065569_Suhomyces_tanzawaensis
MSSAPATPRTPKVVQRVVPEKTILNFDSNETYVEDDDDTFMHQSSMILEYLDVLEDTTPDDTIQDELLNLLTEESTVEVPAESNTKEEPVADEKPALESIILAQTSEFRKFLVKHEVVRKLLHSSIGVFTLWLYTLGVHQTQIILPLATLFAVIFTNDYIRFQNPELNRKVVNTMWFLIREKEVNQYNGTLWYLVGLMIVFALFPKDISLMSVLLLSWADVSASTIGRQFGKYTPQITAGKSVAGSLASFVTGVFSCYLLYGYFIPNYNVNEPKDILWSESTSQLNFHVYALLSGFIASASEFINLWNIDDNFTIPVLSGFFLYGVAKAFEV
>XP_020076568_Hyphopichia_burtonii
MSVSQPQTPRKSKAGGSIASGSKSLQGTPKSIKRRTVLDPNSSYIEEEDETYVFNESTVNTSEADLDDYSEILEEELDLDTDEGNQLARDKQAIPEAGDNPTDNSTEVEQKQPSRLREFLVKHEIIRKGLHASIGPFTLWMYTLGINQKQFIPPLLLLFIVIFIQDYIRLHNPQLNAKIVKTWWFLIRESEVNSYNGVLWYLLGLVLVFCFAPKDVSLMSVLLLSWADTAASTFGRQYGKYTPKILPGKSLAGTFASFVTGVLSCYLVYAYFIPVYNEKVNVPGDIYWSVQLSNLNLHYFAILSGIVAGASELVTFYNMDDNFSIPVLSGVFLYGAVRYFHV
>XP_015464526_Debaryomyces_fabryi
MTSETQESRTPSTPRIQKNVRAKTPKSVLKKTILTYDVDDSYVEEEDTTYLYDETTTSAISEDEDEVYEEEIEEEDFDLDDTEVEIESVEISKTEKLESENENVNEEKPEESEFHKFLIKHEIPRKILHCSIGFITLVMFALGVPQLQFVAPLTALFVIILINDIVRLRDPELNKRIVARWWFIVRDSEVNSYNGTLWYLAGVIILFLLAPRDILFMGILLLSWADTAASTIGRQYGKYTPQIVPGKSLAGTLACFSVGVSCCYLVYGYFIPKFDNQPGYIMWTPESSALNLHSYALISGVIASVSEFVDIFNIDDNFVIPVVGGGLLYGLVKLCQI
>XP_002770352_Debaryomyces_hansenii
MTSETQVPRTPNTPRIHKNVRARTPKSVLRKTILTYDVDDSYVEEEDTTYLFDETATSAISEDEDEVFEEDIDEKDFDLDDTEVEIESEEITTKTENIESENQESIKEEKPEVSEFRKFLIKHEIPRKILHCSIGFITLVMFGLGVPQQQFVAPSMALFVIILINDIIRFRDPELNKKIVARWWFIIRDNEVNSYNGTLWYLAGVIILFLLAPRDILFMGILLLSWADTAASTIGRQFGKYTPQIVPGKSVAGTLACFLVGSSCCYLVYGYFIPNFENQPGYIMWTPERSVLDLHTYALLSGVIASVSEFVDIFNIDDNFIIPVVGGGLLYGLVKLCEV
>XP_006690239_Yamadazyma_tenuis
MSLEGTPLTPQVTRSKPAKTPRSSKKSVFDQTYIEEEDQTYVYAEGVSDDDDDDDVYSDEDDLIAELEDDENTTDVESDLQDKEIINSASRNQVEPEPSNTLGITFDPSKAPSKFRKFLVKHEIIRKGFHSSIGVASLWFYTLGAAHTQFIMPLVVLFVIIFTNDCIRFSNPEINKIVVERFYYLIRESEIDHFNGTLYYLAGLILVFSTLPKDISLMSVLLLSWADTAASTFGRQFGKYTFQITKGKSFAGAMASFAAGIFSCYLQYRFFFVHWPQVNEPGSIMWTPATSKLSIHAYAVLCGAVASFSEFVDLYGIDDNFTIPVLGGFILYGVVKAFET
>XP_001482198_Meyerozyma_guilliermondii
MAPQKSSGTQEPRKRAKGENSKNSSTLNKSEKSTSVNKLSFYEKHEVPRKVFHSFAGGATLIFYVLGWQTSDFIIPFIIFALGFIIQDFFRLRNPALNDWLIDKFKIFMRPSERHLYNGIIFYQLGLLFLFVVFPKDICIMGTLFLSWGDTFASFVGREFGKYTPKISERKSVAGCIGSFLVGSLSCYLFYGYLVPTFKVDLPGQLLWTPQTSRLSLHSYAFASGVICSVSEAFDVFNIDDNLTIPVLGGSLLYTVVYFFRV
>XP_018709225_Metschnikowia_bicuspidata
MLRHEIPRKAFHSSIGLVTIYLYTCGFLQYQIARPLWAIFSGTSLFELVRLKSSRVNNAILPWVEYLIRALERDSCNGIVFYLAGVSLVLSFAPKDVAVVSILLLSWADTAASTVGRAWGKYTPKVAQGKSLAGCLASFFVGVLVCYFYYGYLVPKYQVDSIGDNYYSESSSHLSFPYYAFATGLVTSFSEAVNVAGLDDNFTIPVISSVVLSGLIYANHT
>XP_002615508_Clavispora_lusitaniae
MDISTTPKAHKVSEIEVSSIRKRIITDLDSSYIEEEDATYVLSESSDQEEISDADFEEGEIFETEIVKEEDDLLSISEKETPRTLKEFLIENEVPRKLFHSFHGFLTLYLYCKGFSKEQIVAPLWTLFVIFFASDVIRFNCSKINQIIVNGSRFIMREKESTSWNGIVFYLAGLALVFTFAPKDISVMSVLLLSWADTAASTFGRQFGKYTPKIADGKSLAGSMASALMGIAACYLFYGYFVPYFPVNGPGEIMWTPETSTMNLHTYALVCGLAASISEAINIPGLDDNFTIPVLGSSMIYGVVWLFQKY
>XP_025340471_Candida_haemuloni
MSVPVTPTPPRTQSATATPQKSARKRLVNASFANYNEDEDPTFIDEATEVSDSEDSISVISTDVSLSDATQDSVLTKGGDGDIKTGAVAQEPETWKEWALRHEIPRKVLHSSIGPFSLYLYTLGCTMNQILYPMIALTTVLFLNDFIRLRNPKVNEMVTKWFGIISRQSEINGWNGTLFYALGVSLVFTSAPKDIAVMSVLLLSWADTAASTIGRLWGKYTPKVMPGKSLAGCLASFATGVFSCYLFYGYFCVEYDYVNLPGQIFWTKETSMMNLHVYALATGVAASVSEASDIGGIDDNLIIPVMSAILLYALVWATKV
>XP_024715318_Candida_pseudohaemulonis
MSVPVIPTTPIARKRLVNASFDNYNEEEDPTFVDEPTEVSDSEDLISVISNVLLSDDDSVETKGGNGDIKNLSTPAQKETWKEWAIRHEVPRKLLHLLIGPFSLWLYTLGATMNQILWPLVFLTAVLFINDYVRLHNPEVNKVMTRVFGLILRQSEINGYNGTLFYALGVLLVFTSAPKDIAVMAVLLLSWADTAALTVGRLWGKYTPKVMPGKSLAGCLASFATGVFLCYLFYGYFCVAYAHVNKPGMIFWTEETSKMSLHVYAIATGLAASILEASDIGGIDDNFIIPVMSAILLYVLKRLLTPFLSKKVPPIPYEDERIVYPKRPNFISAVFFWWLHPVMSTGYKRTLQTQDLYRLNDENEVAAMTARFEGIFERRLSNSRRKHIAAKCKARGETPETSSVPAEEDLADHQPPKMLCAWAILETFKWQYGLACLYNTLANTASVTNPLLSKRLIQFVEKHALGLDTQVGKGVGYALGASFMVLLIGILINHGFQNAMLTGAQVKGVLTKAFLDKSFRLSDRARHDYPGSKITSMMGTDLARIDFALGFQPFLVSFPVPTAVAIGILIWNIGAPALVGIGLVFVFLFAIMVLTGKLFQYRKKANKYTDARINYIKEVLNNLKIIKFYSWEEPYNDVIGENRSKEMNIIYKMQVGRNIILSLAMCLTLFASMASFLVLYATAGSTKDPASLFSSISLFNSLAQQVIMLPLALATGSDALVGIFRAAQFLSAEEVDANATAIYAPPDVQDEMDYQNLAISLKGACFEWETFDQNDDDEEENDEKNPESKKDSKNEKGTIEELQADNKLSLSTNTAKESEVEPKLTTYSTGDSTMEATIFSGLSNINLDVQKNEFIVITGLIGSGKTSLLNALAGFMKRVSGSVDVNGSLLLCETPWIQNATVRENILFGEEFDQEKYDSILFACSLESDLEILPAGDKTEIGERGINLSGGQKARINLARAVYANRDIVLLDDVLSAVDARVGKHIMNNCILGLLKDKTRILATHQLSLIGAADRVVFLNGDGTVDIGTFDELKKSNPGFDHLMKFSSESAEEEEEETLPEEALGEDPEVEDREMIQRQLSQKQSTVPDEEAERHNYNVNEQQDGRLMSQEGRAVNRIKGVVYKNYVKYGSGVFKLYSGVPIVITLTIFAIFCQLFTNTWLTFWSEFKFDGKDNGFYIGFYVMFTVLAFIFLSSEFVIVAYMTNEAAKVLNLKAVSRVLRAPMSFMDTTPMGRILNRFTKDTDTLDNEIGNQIRMLIYFLSNIVGVIILCVVYLPWFAIAIPFLGMIFVSVANFYQASAREIKRLEATQRSFVYNNFNETLSGMNTIKAYNAQERFKKKNSTFIDNMNEAYYLTIANQRWLAIHLDIIAMLFAIIICFLCIFRVFDIGAAATGLLLSYVLQIAGQLSMLVRTYTQVENEMNAVERICEYAFHLEQEAPYTFENSNLPATWPEQGSISFVNASLAYRPGLPNVLKSLNMDIKPLEKIGICGRTGAGKSSIMTALYRLSELNEGMIEIDGVDISKLGLRDLRSKLSIIPQDPVLFRGSIRKNLDPFGASPDDDLWDAMRRAGLIESSKLSTIKNQTKSSDNLFKFHLDREVEDNGSNFSLGERQLISFARALVRGSKILILDEATSSVDYETDSKIQETIQREFTDCTILCIAHRLKTIVNYDRILVLDKGEIKEFDTPWNLFNLKHSIFQQMCEKSSITKDDFAHKG
>XP_025339112_Candida_duobushaemulonis
MSVPVIPTTPVARKRLVNASFDNYNEEEDPTFVDEPTEVSDSEDSISVISNVSLSDDDSVETKGGNGDIKNVSTPAQKETWKEWAIRHEVPRKLLHSSIGPFSLWLYTLGATINQILWPMVFLTAVLFINDYVRLHNPKVNKVMTRLFGLISRQSEINGYNGTLFYALGVSLVFTSAPKDIAVMAVLLLSWADTAASTVGRLWGKYTPKVMPGKSLAGCLASFATGVFSCYLFYGYFCVAWAHVNKPGMIFWTEDTSKMSLHVYAIATGLAASISEASDIGGIDDNFIIPVMSAILLYVLKRLLTPFLSKKVPPIPYEDERIVYPKRPNIISAIFFWWLHPVMSSGYKRTLETQDLYRLNDENEVAAMTARFEGIFERRLSNNRRKHIAAKCKARGETPETSSVPAEEDLADHQPPKMLCAWAILETFKWQYGLACLYNTLANTAAVTNPLLSKRLIQFVENHALGLDTQVGKGVGYALGASFMVLLIGILINHGFQNAMLTGAQVKGVLTKAFLDKSFRLSDRAKHEYPGSKITSMMGTDLARIDFALGFQPFLVSFPIPTAVAIGILIWNIGAPALVGIGLVFVFLFAIMVLTGKLFQYRKKANKYTDARVNYIKEVLNNLKIIKFYSWEEPYNDVIGKNRSKEMNIIYKMQVGRNIILSSAMCLTLFASMASFLVLYATAGSTKDPASLFSSISLFNSLAQQVIMLPLALASGSDALVGIFRAAQFLAAEEVDANATAIYASPEVQDEMDYQNLAISLKGACFEWETFDQSDHDEEEEEENDKENPEPKENSSNEKDKVEELQTDNKSSSSTNTAKESDVEPKLTTYSTGDSTMEATIFSGLNNINLDVQKNEFIVITGLIGSGKTSLLNALAGFMKRVDGSVDVNGSLLLCETPWIQNATVRENILFGEEFDQEKYDSILFACSLESDLEILPAGDKTEIGERGINLSGGQKARINLARAVYANRDIVLLDDVLSAVDARVGKHIMNNCILGLLKEKTRILATHQLSLIGAADRVIFLNGDGSVDIGTFEELRKSNPGFDHLMKFSSESAGEEEEEASSEEALGEDPEVEDREMIQRQLSQKQSTIPDEEAERHNYNVNEQQDGRLMSQEGRAVNRIKGVVYKNYVKYGSGFFKLYSGVPIVITLTIFAIFCQLFTNTWLTFWSEFKFDGKDNGFYIGFYVMFTVLAFVFLSSEFVIVAYMTNEAAKVLNLKAVSRVLRAPMSFMDTTPMGRILNRFTKDTDTLDNEIGNQIRMLIYFLSNIVGVIILCVVYLPWFAIAIPFLGMIFVSVANFYQASAREIKRLEATQRSFVYNNFNETLSGMNTIKAYNAQERFKKKNSTFIDNMNEAYYLTIANQRWLAIHLDIIAMLFAIIICFLCIFRVFDIGAAATGLLLSYVLQIAGQLSMLVRTYTQVENEMNAVERICEYAFHLEQEAPYTFENSNLPATWPEQGNISFVNVSLAYRPGLPNVLKSLNMDIKPLEKIGICGRTGAGKSSIMTALYRLSELNEGKIEIDGVDISKLGLRDLRSKLSIIPQDPVLFRGSIRKNLDPFGASSDDDLWDAMRRAGLIESSKLSTIKNQTKNSDNLFKFHLDREVEDNGSNFSLGERQLISFARALVRGSKILILDEATSSVDYETDSKIQETIQREFTDCTILCIAHRLKTIVNYDRILVLDKGEIKEFDTPWNLFNSKHSIFQQMCEKSSITKDDFAHRG
>XP_028890631_Candida_auris
MSAPVTPQPQKTTAVGSGIGSPQLASIRKRLINASFDSYNEEDDPTFIADENTEVSDSEDSVSVISTDISLSDATDESVATKRGDLTEKGVSVGQSEPEPETWKQWMIRHEIPRKALHSSIGPFALYLYVLGCTMNQILYPLSALTLVLFLNDFIRLRYPGYNAVATRLFGVISRQSEIHGYNGTLFYALGVLMVFTSAPKDIAVMSVLLLSWADTAASTVGRLWGKYTPQVMPGKSLAGCIASFLTGVVSCYLFYGYFCNVYSYVNKPGDIFWTPDSSLMNLHVYAVATGVAASVSEAADIGGIDDNLIIPVLSAILLYGLVYATKV
>NP_014956_Saccharomyces_cerevisiae
MGTEDAIALPNSTLEPRTEAKQRLSSKSHQVSAKVTIPAKEEISSSDDDAHVPVTEIHLKSHEWFGDFITKHEIPRKVFHSSIGFITLYLYTQGINYKNVLWPLIYAFIILFILDLIRLNWPFFNMLYCRTVGALMRKKEIHTYNGVLWYILGLIFSFNFFSKDVTLISLFLLSWSDTAAATIGRKYGHLTPKVARNKSLAGSIAAFTVGVITCWVFYGYFVPAYSYVNKPGEIQWSPETSRLSLNMLSLLGGVVAALSEGIDLFNWDDNFTIPVLSSLFMNAVIKTFKK
>XP_018219508_Saccharomyces_eubayanus
MENNDGTAILNTGLEPRAEVTQRLPFKTNQDAVKEASPANGVTSSSDEDAHVPVTELHLKSHEWFGDFITKHEVPRKVFHSSIGFITLYLYTQGIDYKKVLWPLIYAFVTLFILDLTRLNWPFFNMLYCRTVGALMRKKEIHTYNGVLWYLLGLVFSFSFFSKDVTLISLFLLSWSDTAAATIGRKYGHLTPKLARNKSLAGSIAAFTVGAITCWTFYGYFIPTYYYVNKPGEIEWTPETSKLSLNMLSLLGGVVAALSEGIDLFNWDDNFTIPVLSSLFLNALIKAFKI
>XP_033769425_Saccharomyces_paradoxus
MGTDDAIALSNSTLEPRTEAKQRLLSKGHQVPAKETSPAKDETGSSDDDAHVPVTEIHLKSHEWFGDFITKHEIPRKVFHSSIGFITLYLYTQGINYRNVLWPLIYAFIILFILDLIRLNWPFFNMLYCRTVGALMRKKEIHTYNGVLWYILGLIFSFTFFSKDVTLISLFLLSWSDTAAATIGRKYGHLTPKLARNKSLAGSIAAFTVGIITCWVFYGYFVPAYNYVNKPGEIEWTPETSRLSLNMLSLFGGVVAALSEGIDLFNWDDNFTIPVLSSLFMNAVIKTFKK
>XP_003674549_Naumovozyma_castellii
MVEVVMIDQSNLMPSVDNTVIQVSENTEEIRNRSYKKIHVNKDKESSVEKANDDDVHLPVTEIHLKSHEWFGDFVTKHEIPRKVFHSSIGFITLYLYTQGIDYKKVALPLIIAFTIIFILDVIRLHWPYFNKLYCATVGALMRKKEIHTYNGVLWYILGLIFSFSFFSKDVALISLFLLSWSDTAASTFGRKYGYLTPKLARNKSLAGSIAAFIVGFLTCLTFYGFFVPHFSYVNKPGEILWSSDSSRLSLHTLCWLGGLVGALSEGIDIFNWDDNFTIPVLSSIFLTSVIHIFKK
>XP_003670113_Naumovozyma_dairenensis
MVDVVMLDQTNLLPDEKLTSLKSFDNFDSSLKKRKSIKPIKVTKVTTVDDDDVHLPVTEIHLKSHEWFGDFITKHEIPRKVFHSSIGFITIYLYTKGIDYKKIKTPLIYAFVIIFILDLIRLRWAYFNKLYCGTVGALMRKKEIHTYNGVLWYILGLIFSFSFFSKDVALISLFLLSWSDTAASTFGRKYGYLTPKLARNKSLAGSLAAFIVGFVTTLLFYGYLVPRYDYVNKLGEIQWTPQTSKLSLNTLSWLGGLVGALSEGIDLFNWDDNFTIPVLSSIFLSTVIHVFKK
>XP_003956940_Kazachstania_africana
MVDETSVAYESTGLQRHEIKFGEVSRKKSKVIASTNSVIASDDVHLPVTEIHLKSHEWFGDFITKHEVPRKAFHSSIGFITLYFYTQNVDYKKISLPLVTAFIPIFILDVIRLRWPFFNKIYCRCVGALMRKKEIHTYNGVLWYLLGLIFSFSFFSKDVALMSLFLLSWCDTAASTFGRKYGHLTPKIARNKSLAGSLAAFTVGFTVCLTFYGYFVPAFDVNKPGEIEWTPETSRLNLVSLSVLGGFVASLSEGIDLFNWDDNFTIPVLSSIFLHCVIYGFKI
>XP_022465622_Kazachstania_naganishii
MEDTENISILKVNGAEREGSLYQRKPATPRSTPGTRGKQVSQGSSKAHDDDDDDDDDDVHLPVTEIHLKSHEWFGDFITKHEIPRKVFHSSIGFITLYLYTRGVNYQNVTPNLIIAFVVILLLDVIRLHWPFFNYLYCRVVGALMRKKEIHSYNGVLWYLLGLIFSFSLFSKDVALISLCLLSWSDTAASTFGRKFGHLTPKIAKHKSLAGTIAAFCVGVFTCVGFYGVFEPRYSYLNIAGENLWSQKTSNISLTTLSWLCGFVAALSEGIDVFNWDDNFTIPVLSSIFLHSVITVFKKRN
>XP_447674_Candida_glabrata
MSHSQSNSNSDSNIKNRKRTGSRVDPMYDAKNPKYKHAEDIHLPVTEIHLKSHEWFGDFITKHEIPRKLFHSSIGFITLYYYTKGVDYRLVNPFLIVGFVTVFVLDCIRLNWPFFNFLYCRVVGALMRKKEIHTYNGVLWYLLGLIYSFTFFSKDVILISLFLLSWSDTAASTIGRRYGYLTPKITKNKSLAGSLAAFVVGFLTCLSFYGFFVPHYNWANKSGEIMWTPETSRLGLYQISFLGGFVASLSEGVEIFNWDDNFTIPVLSSIFMNAVIKFFRI
>XP_004178643_Tetrapisispora_blattae
MKLTTDQTGNSLKKRTQKNTNDKISSISTKKSGKETIIDNRHLPVTEIHLRSHEWFSNFVTKYEIPRKFLHSSIGFITLYLYTQNINYKHVPFPLEVAFVIIFAIDLIRLNWFRFNELYCHTVGALMRKKEIHTYNGVLWYLLGLSFSFTFFSKDIALLSVFLLSWCDTAASTFGRIFGHLTPKVTKNKSLAGSAAAFIVGVIITYVLYGYFIPQYPHVNRPGEIEWSVETSHLSLFRLSLAVGFIGSLSEGIDLFNWDDNFTIPVLSAIFLKIVFITCQK
>XP_003686386_Tetrapisispora_phaffii
MTAISSSQSNQTESLKRRFETSKGDKNIGTQNVNKIMNGDANSSDVHLPVTEIHLKSHEWFGDFITKHEVPRKVFHSSIGFITLYLYTQGIEYRNVIKPLAIAFVNILVLDIIRLNWPFFNNMYCHVVGLLMRKKEIHTYNGVLWYILGLLFSFYFFSKDIALMSVLLLSWSDTAASTFGRKFGHLTPKIVPNKSLAGSLAAFIVGVVSCLILYGFFFPCFPHLNGPGVISWTPETNKLSLLQLSILGGFVASLSEGIDVFNWDDNFTIPVLSSIFLSFVIRIFKID
>XP_001645750_Vanderwaltozyma_polyspora
MSKDSSASNRPVNNGESELRQRSKKSEKVSTEEDVHLPVTEIHIKSHEWFGDFITKHEVPRKVFHSSIGFITLYLYTQDVYYKNVILPLVIAFINIFIIDIIRLNWRFFNTLYCHVVGVLMRKNEVNTYNGVLWYILGLIFSFTFFSKDIAIISLLLLSWSDTAASTFGRKYGHLTPKIARNKSLAGSLAAFVIGIIACSGFYGFFVPHFAHVNKSGEILWTPETSRLSLTQLSLLGGLVASLSEGIDIFNWDDNFTIPVLSSIFLYTVIRIFQI
>XP_003679450_Torulaspora_delbrueckii
MVQEDSSIPSTSGVQHEEPTQLRKRNNKVESNDDNKEVDIDWDLHVPLTEIHLKSHEWFGDFITKHEVPRKVLHSSIGFLTLYLYTQNIDYKKVKWPLIVGFIILLILDLIRLRWNFFNKLYCRTVGALMRRKEIHTYNGVLWYLLGLIFPFSLFTKDVALISLFLLSWSDTAASTIGRKYGYLTPKIARNKSLAGSLAAFCVGVVTCFMFYGYFVPKYAQFNKPGEIAWSPETSRLSLGTLSWLGGLVAALSEGIDLFNWDDNFTIPVLSSIFLNCVIRVFKK
>XP_037145298_Zygotorulaspora_mrakii
MSEDNTIPTSNDSGYLNGNDDVTGLRSRKEKNQSQDQKNDKDQTKEDIETWVKQHIPLTEIHLKSHEWFGDFITKHEIPRKVFHSSIGFITLYLYTKDVNYKNVLPPLMYAFVILLTLDIIRLNWQLFNKAYCRTVGALMRRNEIHTYNGVLWYILGLIFSFEFFSKDVALISLFLLSWSDTAASTVGRKYGYLTPKIARNKSLAGSLAAFAVGLATCYMFYGYFVPHYAQFNKPGEIKWSPETSKLSLAKLSWLGGLVAALSEGIDLFNWDDNFTIPVLSSIFLDLVIRISRK
>XP_002497746_Zygosaccharomyces_rouxii
MVQEVNNIPSSNGYQRHSEQDSQGTYKGKRENVDSAANSSPQPKETSKTKEISLKSHQWFGNFIAKNEVPRKSFHSSIGFITLYLYTQNVDYTKIKWPLIYAFIIIGALDLLRLRWPLFNKAYCRTVGALMREKEIHGYNGVLWYLLGLIFSFTFFSKDVAVISLFLLSWSDTAASTFGRKYGHLTPKISGNKSLAGSLAAFTVGVFTCLGFYGYFVPHYHYVNRPGEIAWSPETSFLSLFEISWLGGLVAALSEGIDLFNWDDNFTIPFLSSIFMHCVIVATQKSHPKVHAATQAAISAAQSMHLVPTGTTSTL
>XP_003644531_Eremothecium_cymbalariae
MTTERQVPKHNEIKASGVSRFSTDDDNDDPVEAFMRRPEEKTAEYTNNNSNNSVSDEGSGVTHGTGHSFTRALRAILKSSDSEDHLPVTEIHLKSHEWFGDFITKHEVPRKVFHSSIGFVTLYLYTQNVDYKKVKWPLMVAFIIIGAVDMIRLRNPDINKLYCRFVGALMRKKEIHTYNGVLWYLLGLVISFGFFSKDVGLISLFLLSWSDTAASTFGRKYGHLTPKLARNKSLAGSIAAFVVGFITCSMFYGYFVPAYSYVNLPGEILWSAETSHMNLIQLSIIGGFVASLSEGIDLFNWDDNFTIPVLSAIFMHLVIVAFKIPTINMHR
>NP_985876_Eremothecium_gossypii
MANEEELQTAESAFVTGARRYSNDYSESESSSKHSGCSTPVEGTPAEAATTIGARASGGSTTWQRLRQLLMERGSDVHLPVTEIHLKSQEWFGDFITKHEVPRKVFHSSIGFFTLALYVRDVDYRNVRLPLIVGFVHVLLLDVIRLHWPAFNTLYCQVTGLLMRKKEVHTYNGVLWYLLGLIFAFSFFSKDVALVSLFLLSWCDTAASTVGRLYGHLTPRISRNKSLAGSLAAFVVGVISCAVFYGYFVPAYSHVNHPGEIMWNPETSRLSLVQLSLLGGFVASLSEGIDLFNWDDNFTIPVLSAIFMHTIIAFSQR
>XP_455472_Kluyveromyces_lactis
MVDYNSNDSGNEAELKQRLSTPNGVNTKKQKETVVLGKSLSDVHLPLTEIHLKSHEWFGDFITKHEIPRKLFHSSIGFITLYLYTQNVDYKKVKFPLIVGFTVVFILDFIRLRSPFFNKMYCRCVGALMRKKEIHTYNGVLWYLLGLTFAFSFFSKDIALISLFLLSWSDTAASTFGRKYGHLTPKLARNKSLAGSIAAFSVGLITCYSFYGFFVPHYNWVNKPGEISWTEETSKLNLLQLSLLGGFVAALSEGIDLFNWDDNFTIPVLSAIFMTAVIRIFKN
>XP_022674649_Kluyveromyces_marxianus
MVDHKSKDSFKESDIKQRGISSTKIQGSISDANLGSSSSDVHLPLKEIHLKSHEWFGDFITKHEIPRKVFHSSIGFITLYLYTQDVDYKKVKFPLIVGFTVVFTLDVIRLNFPGFNKLYCRCVGALMRKREIHAYNGVLWYLLGLTFAFTFFSKDVALISLFLLSWSDTAASTIGRKYGHLTPKVAKHKSLAGSLAAFLVGQLTCYAFYGYFVPHYSWVNKPGEISWSEETSKLNLHQFSLFGGFVAALSEGIDIFNWDDNFTIPVLSAIFMSSVIRFFKK
>XP_022628531_Lachancea_lanzarotensis
MVDLQATSGGETSHTSGLTHRSGNVARSNSNSNPNPNSKSDGKLGAVATQDEGSNSDIHLPLTTIHLKSHEWFGDFITKHEVPRKTLHSSIGFITLYLYTTGLDYRKVRNPLVVAFLSIFTLDLIRLRWTAFNKLYCKFVGALMRKREIHTYNGVLWYLLGLIFAFSFFPKDVALISLFLLSWSDTAASTFGRKFGHLTPKLARNKSLAGSIAAFVVGVSVCYGFYGIVVPHYAYVDSPGEISWSAETSKLTLGQFSVLSGVLAAFSEGIDPFNWDDNFTIPALSAVFMHTAIRLTKKTT
>XP_002556521_Lachancea_thermotolerans
MVDVQTTSEGDPSASPQLKQRFKTQSKSESNSDEHLPLAQIRLKSHEWFGEFITKHEIPRKAFHSSIGFITLYLYTTGMDYRNVKWPLIVAFAILLPLDLIRLRWNAINKLYCRCVGALMRKSEIHTYNGVLWYLLGLIFAFSFFPKDVALISLFLLSWCDTAASTFGCKFGHLTPKLARNKSLAGSIAAFVVGFLVCLLFYGVFVPHYAYVNSPGELSWSAETSRLSLTQFSLLGGVVAALSEGIDLFNWDDNFTIPVLSAIFMNAVIRFAKAT
>XP_020061325_Aspergillus_aculeatus
MSTNHDAIPETPRVISPSPTPSDPSSSSRDYFGPTTRSAARRQRLGEVAEETNSDADATLKRSRARSRSPPSPESARKRKRKSNPKLPTGKAKSPTTNGHTASNNGYLSPLLRPSGAWESISRSPSPLGLIPLHSRYRSFIHRHEIPRKLLHVSIGFLTLHLYTRGIQPLEITPWLFGALVPIASVDIIRHRSETVNKLYIRCVGALMRETEVSGYNGVIWYLLGAYAVLRFLPKDVGVMSVLLLSWCDTAASTFGRLYGRHTPQLRKGKSLAGTLSAWLVGVITAAAFWGFFVPYIGTFPNDPEGSFMFTGRLNLIPASVKNLLGWTADTSSAVLSGPLALGVMSVVSGLVAAGSEFIDLFGWDDNLTIPVLSGVGLWGFLKVFG
>XP_001271308_Aspergillus_clavatus
MPSPVDNIPATPRVISPSPTPSGRSSSREGYAGPTTRSAARRQRLVQVSEEGSDGVDTDSDRPPSRSRSPKAPARSPRKRRSNPMIPANGPDTLITGGRTPPSNYLSPSSAKGTGRWHDISRSPSPLGLIPLHTRYRRFIHRHEIPRKLLHVSIGFVALHLYSRGIQTLQITPWLFGALVPIAATDVIRHRSERVNRFYTRCLGALMRETEVSGYNGVIWYLLGAYVVLRFFPKDVGVMGVLLLSWCDTAASTFGRLYGRHTFQLRKGKSFAGTLAAWFVGVFTAAAFWGWFVPYVGPFPNDPEGAFMFTGRLNLLPDSVKGLLGWTADTSRGVVTGPLALGVMSVVSGFVAAGSEFIDMFSWDDNFTIPVLSGIGLWGFLKVFG
>XP_001263141_Aspergillus_fischeri
MPSSSADDVPATPRVISPSPVPSSESSSRDDYAGPRTRSAARRQRLVDVSEERSEDVDADSSRSPTRSRSRSPAAPVRSTRTRRSNPMIPARKPEPLKTNGRISPIDFLSPNSALGKGRAHDISRSPSPLGLIPLHTRYRSFIHRHEIPRKLLHGSIGFLTLYLYSRGVQTLQITPWLLSALVPIAATDIIRHRSETFNKIYIRCVGALMRETEVSGYNGVIWYLLGAYSVLRFFPKDVAVMGVLLLSWCDTAASTFGRLYGRRTFQLRKGKSFAGTLAAWVVGVVTAAAFWGWFVPHVGTFPNDPEGSFMFTGRLNLLPDPIRGLLGWTADSDSSRGVITGPLALGAMSVVSGIIAAGSEFIDLFSWDDNFTIPVLSGIGLWGFLKVFG
>XP_041146208_Aspergillus_flavus
MSAHDAIPETPRVISPSPAPSESRSRSRDGYSAPTTRSAARRQRLVDVSEESNNERQSGSRRSRTRSRSPNSPAGSTRQRKRKSNPMRPAKSPEPQTNGGAKPNGFLSPLAKADGIAHSISRSPSPMGLIPLHTRYRSFIHRHEIPRKVLHVSIGFFTLHLYSRGIQTTQITPWLFGALVPIAAVDVVRHRSETINKLYVRCVGALMRETEVQGYNGVIWYLLGAYAVLRFFPKDVGVMGVLLLSWCDTAASTFGRLYGRHTFQLRKGKSFAGTLSAWLVGVITAAAFWGFFVPNVGPFPNDPENAFMFTGRLNLVPDTIKNLIGWTADTVISGPLALGVMSVVSGLVAAGSEFVDLFGWDDNFTIPVLSGIGLWGFLKVFG
>XP_754295_Aspergillus_fumigatus
MPSSSADDIPATPRVISPSPVPSSESSSRDGYAGPRTRSAARRQRLVDVSEEKSEDVDADSTRSRSRSPAAPARLTRTRRSNPMIPARKPEPSKTNGRISPTDLLSPNSALGKGRAHDISRSPSPLGLIPLHTRYRSFIHRHEIPRKLLHGSIGFLTLYLYSRGVQTLQITPWLLSALVPIAATDFIRHRSETFNKIYIRCVGALMRETEVSGYNGVIWYLLGAYSVLRFFPKDVAVMGVLLLSWCDTAASTFGRLYGRHTFQLRKGKSFAGTLAAWVVGVVTAAAFWGWFVPRVGAFPNDPEGSFMFTGRLKLLPDPIKGLLGWTADSDSSRGVITGPLALGVMSVVSGIIAAGSEFIDLFSWDDNFTIPVLSGIGLWGFLKVFG
>XP_660781_Aspergillus_nidulans
MSSARSPGAVPSTPRVTSPSPTPSEGRTSSRSRDGYSAPTTRSAARRQQHLGDVTEETTDSSPPRSRRRKSKLKQPTSGEPLVARTNGNAPQKNGFLSPLPKADGTGLVDSVSRSPSPLGLIPLHTRYRTFIHRHEIPRKLLHVSIGFLTLHLYSRGIQTHQITPWLFGALVPIAATDFLRHRSERVNRLYIRCMGALMRETEVSGYNGVIWYLVGAYTVLRFFPKDIGVMGVLLLSWCDTAASTFGRLYGRYTFSLRKGKSLAGTFAAWLVGVVTAAAFWGWFVPYIGTFPNDPEDAFLYTGRLNLFPDPVKRLIGWTVTSPDTESGSVITGPLALGVMSVVSGLVAAGSEFIDFMGWDDNLTIPVLSGIGLWGFLKIFG
>XP_001400049_Aspergillus_niger
MPSESDAIPETPRVIPPSPALSERRSSSGDYFGPTTRSAARRQRLGEVTEETPDNSNSDSKRSRARSRSPSSPESTRRRNRKSNPKLPAGKPKKQTNGHAESNGYLSPVAKPGGSWHDISRSPSPLGLIPLHSRYRSFIHRHEIPRKLLHVSIGFLTLNLYSRGIQTLQITPWLFGALVPIATVDIIRHHSSKVNNLYIRCVGALMRETEVSGYNGVIWYLVGTYAVLRFLPKDVGVMSVLLLSWCDTAASTFGRLYGRYTFQLRKGKSFAGTLGAWFVGVLTAAAFWGYFVPYIGTFPNDPEGSFMFTGQLNLLPSSIKNLIGWNADTPNAVISGPLALGVMSVVSGLVAAGSEFVDIFGWDDNLTIPILSGIGLWGFLKVFG
>XP_015406615_Aspergillus_nomiae
MSSQDAIPVTPRVISPSPAPSESRSRSRDGYSAPTTRSAARRQRLVDVSEESNNERESGSRRSRTRSGSPTGPAGSTRQRKRKSNPMQPATSPEKQTNGGAKPNGFLSPFGKADGIAPSISRSPSPMGLIPLHTRYRNFIHRHEIPRKALHVSIGFFTLHLYSRGIQTTQITPWLFGALVPIAAVDIVRHRSETINKLYIRCVGALMRETEVKGYNGVIWYLLGAYAVLRFFPKDVGVMGVLLLSWCDTAASTFGRLYGRHTFQLRAGKSFAGTVSAWLVGVVTAAAFWGLFVPNVGPFPNDPENAFMFTGRLNLVPDTVKNLIGWTADTVISGPLALGVMSVVSGLVAAGSEFVDLFGWDDNFTIPILSGIGLWGFLKVFG
>XP_001727760_Aspergillus_oryzae 
MSARDAIPETPRVISPSPAPSESRSRSRDGYSAPTTRSAARRQRLVDVSEESNNERQSGSRRSRTRSRSPTSPAGSTRQRKRKSNPMRPAKSPEPQTNGGAKPNGFLSPLAKADGIAHSISRSPSPMGLIPLHTRYRSFIHRHEIPRKVLHVSIGFFTLHLYSRGIQTTQITPWLFGALVPIAAVDVVRHRSETINKLYVRCVGALMRETEVQGYNGVIWYLLGAYAVLRFFPKDVGVMGVLLLSWCDTAASTFGRLYGRHTFQLRKGKSFAGTLSAWLVGVITAAAFWGFFVPNVGPFPNDPENAFMFTGRLNLVPDTIKNLIGWTADTVISGPLALGVMSVVSGLVAAGSEFVDLFGWDDNFTIPVLSGIGLWGFLKVFG
>XP_040633903_Aspergillus_ruber
MPRSPDAIPETPRVISPTPTSPEGSRLREDYFGPTTRSAARRQRQTGVPERKTDENDSTSKRTRTRSRNSTPPNGTARQRKPTPIAPAKKEEEVEANGKINGYLSPLSKVQQGSHDVSSRSPSPLGIIPLHSRYRNFIHRHEIPRKLLHVSIGFITLQLYSRGVQPLQITPWLFSALVPIAATDLIRHRSETVNKFYIRCVGALMRETEVSGYNGVIWYLLGAYTVLRFLPKDIGVMSILLLSWCDTAASTFGRLYGRYTFQLRKGKSFAGSLAAWFVGVAAAAAFWGWFVPYIGTFPNDPEDSAMFTGSLNLIPDCVRNLLGWTTESSKAVITGPLALGVMSFVSGIVAAGSEFVDIFGWDDNITIPVLSGFGLWGFLKVFG
>XP_040704394_Aspergillus_sydowii
MSSARNPGAVPATPRVISPSPSPSEGRASSRSRDDYSAPTTRSAARRRQRLDEVTEESPEVTTDSSPTRSRRRISRSKASKSEEPEALIARTNGHAPQSNGYLSPLSKADGTRLVDSISRSPSPLGLIPLHTRYRNFIHRHEIPRKLLHVSIGFLTLHLYSRGIQTHQITPWLFSTLVPIAATDILRHRSERINKIYIRCVGALMRETEVSGYNGVIWYLVGAYTVLRFFPKDIGVMGVLLLSWCDTAASTFGRLYGRYTYSLRKGKSLAGTLAAWAVGVITAAAFWGWFVPYVGVFPNDPEGAFLYTGRINLIPDPVKRLIGWSVTSDAESGTVMTGSLALGVMSVVSGVVAAGSEFIDLFGWDDNLTIPVLSGIGLWGFLKVFG
>XP_001213260_Aspergillus_terreus
MPVKEDLTPRTNGHAASNGFLSPLTIPDGIIPDISRSPSPMGLIPLHTRYRNFIHRHEIPRKLLHVSIGFLTLHLYSRGIQPLQITPWLFTALVPIATTDIIRHRSETVNKLYIRCVGALMRETEVSGYNGVIWYLLGAYTVLRFFPKDVGVMGVLLLSWCDTAASTFGRLYGRYTFSLRKGKSFAGTLSAWLVGVCTAAAFWGYFVPHIGSFPNDPEGSFMFTGRLNLIPACVKNLIGWPADSSTGVVTGPLALGVMSVVSGVVAAGSEFLDLFGWDDNLTIPVLSGIGLWGFLKVFG
>XP_022486062_Penicillium_arizonense
MPTSPDAVPATPRVISPTPSLSDPSETHDEYFAPTTRSAARRQRQSGVTGQASGAERTPRSSTTPSRPARRSNPKIPASPPRSPNGDTSNGHLSPLSIPDTLRDLSRSPSPLGLIPLHSRYRSFIHRHEIPRKLLHVSIGFLTLHLYSRGVQTLQITPVLFSALVPIAATDFIRHRSEKVNKLYVRCMGALMRETEVSGYNGVIWYLLGAYVVLRFFPKDVGVMGVLLLSWCDTAASTFGRLYGRHTPRLRKGKSLAGTMAAWAVGVATAAAFWGWFVPYIGTFPNDPEDAFMFTGRLNLLPNSVRGLLGWEASDSAVITGPLALGVMSVVSGVVAAGSEFIDMWSWDDNLTIPVLSGIGLWGFLKVFG
>XP_014536838_Penicillium_digitatum
MSSPNPVPATPRVTSPTPSTSDQSETPDGYHAPVTRSAARRFREPEGSTEISTSARASRSPTTPSARRTRRSNPKIPASPPRSANGTASNNLLSPSSIPDALHDLSRSPSPLGLIPLHARYRSFIHRHEIPRKLLHVSIGFLTLSLYSRGVQSLQITPVLFTALVPIAATDLIRHRFEKVNKVYIRCMGALMRETEVTGYNGVIWYLLGAYVALRFFSKDVGVMSVLLLSWCDTAASTFGRLYGRYTPRLRPGKSLAGTLAAWLVGVVTAAAFWGWFVPYIGAFPNDPEDAFMFTGRLNLLPNCVRGLLGWGPSDSAVITGPVALGVMSVVSGVVAAGSEFIDMWGWDDNLTIPVLSGIGLWGFLKVFG
>XP_016593582_Penicillium_expansum
MSSPNPVPATPRVISPSPSISDPSETPDGYLAPVTRSAARRRHQPEGSTESSGSARASRSPATPSARRTRRSNPKIPASPPRSPNGTASNNLLSPSSIPDALRDLSRSPSPLGLIPLHARYRSFIHRHEIPRKLLHVSIGFLTLSLYSRGVQSLQITPVLFTALVPIAATDLIRHRFEKVNKVYIRCMGALMRETEVTGYNGVIWYLLGAYVALRFFPKDVGVMSVLLLSWCDTAASTFGRLYGRHTPRLRPGKSLAGTMAAWLMGVVTAAAFWGWFVPYIGDFPNDPENAFMFTGRLNLLPNCVRGLLGWEHSDSAVITGPLALSVMSVVSGVVAAGSEFIDMWGWDDNLTIPVLSGVGLWGFLKVFG
>XP_040645070_Penicillium_griseofulvum
MSSPNPVPETPRVISPTPSISDVSETPDGYYAPVTRSAARRQRQPEDSAETSGSARTSRSPTTPSARRNRRSNPMIPASPPRSANGSASKDHLSPLSIPDALRDISRSPSPLGLIPLHARYRSFIHRHEIPRKLLHVSIGFLTLSLYSRGVQTLQITPVLFTALVPIAATDLIRHRFEKVNKVYIRCMGALMRETEVTGYNGVIWYLLGAYISLRFFPKDVGVMSVLLLSWCDTAASTFGRLYGRYTPRLRPGKSLAGTMAAWLMGVVTAAAFWGWFVPYIGTFPTDPENSFMFTGRLNLLPNCIRGLLGWEPSTSAVITGPLALGVMSVVSGVVAAGSEFIDMWGWDDNLTIPVLSGVGLWGFLKVFG
>XP_038931966_Penicillium_roqueforti
MSWSQPVPEAPRVLSPTPSRSDRSETPDGYIAPMTRSAARRQREPDGSAESSGSARESRSPSARRNRRSHPMIPASPPRSEKGTDSNTHLSPPSITDALRDLSRSPSPLGLIPLHARYRSFIHRHEIPRKLLHVSIGFLTLSLYSQGVQTLQITPVLFTVLVPIAATDLIRHRFERVNKVYIRFMGALMRETEVTGYNGVIWYLLGAYVALRFFPKDVGVMSVLLLSWCDTAASTFGRLYGRYTPRLRPGKSLAGTMAAWLVGVVTAAAFWGWFVPYIGAFPNDPEDAFMFTGRLNLLPNCVRGLLGWEPSDSAVITGPLSLGVMSFVSGVVAAGSEFIDIWGWDDNLTIPVLSGVGLWGFLKVFG
>XP_002559854_Penicillium_rubens
MSSPNSIPATPRVISPTPSISDPSETPDGYLAPVTRSAARRQHQPEGPAESSGSARESRSPTTSSARRNRRSHPKIPASPPRSANGTASNTHLSPSSIPDTLRDLSRSPSPLGLIPLHARYRSFIHRHEIPRKVLHVSIGFLTLSLYSRGIQSLQITPVLFTALVPIAATDLIRHRFEKVNTVYIRCMGALMRETEVAGYNGVIWYLLGAYVALRFFPKDVGVMSVLLLSWCDTAASTFGRLYGRYTPRLRHGKSLAGTVAAWLVGVVTAAAFWGWFVPYIGAFPNDPEDAFMFTGRLNLLPNCVRGLLGWEPSDSAVITGPFALSVMSVVSGVVAAGSEFIDMWGWDDNLTIPVLSGVGLWGFLKVFG
>XP_040813657_Penicillium_solitum
MSSPNPVPATPRVISPTPSISDPSETPDGYNAPVTRSAARRSRQPEDSPESTSSARASRSPTTPSARRNRRSNPKIPASPPRSANGTASNNLLSPSSIPAALRDLSRSPSPLGLIPLHARYRSFIHRHEIPRKVLHVSIGFLTLSLYSRGVQSLQITPVLFTALVPIAATDLIRHRFEKVNKVYIRCMGALMRETEVTGYNGVIWYLLGAYVALRFFPKDVGVMSVLLLSWCDTAASTFGRLYGRYTPRLRPGKSLAGTMAAWLVGVVTAAAFWGWFVPYIGAFPNDPQDAFMFTGRLNLLPNCVRGLLGWEPSDSAVITGPLALSVMSVVSGVVAAGSEFIDMWGWDDNLTIPVLSGVGLWGFLKVFG
>XP_022578844_Penicilliopsis_zonata
MPSVQTPVPSTRVISPSPTPSERSESGYFGPVTRSASRRQRLDTTAEEKEESKEKEKGEEDGSDSAGSGKRSRTRSRSPVTGISPGSASSRRRRTHPKIPLDKPKPVSNGFLSPNGYLSPTTGLANSWRDFSRSPSPLGLIPLHSRYRSFIHRHEIPRKLLHVSIGFLTLHLYSRGIQTHQITPWLFSALVPIAAVDVVRHQFDKVNKLYIRCVGALMRETEVTGYNGVIWYLLGAYIVLRFFPKDVGVMGVLLLSWCDTAASTFGRLYGRYTIRLRKGKSLAGTLAAWAVGVITAAAFWGYFVPHIGSFPNDPENAFMFTGRLNLLPDCVKGLIGWSPESDTPTTSVISGPLALGVMSVVSGIVAAGSEFIDLFGWDDNFTIPVLSGIGLWGFLKVFG
>XP_016620663_Cladophialophora_bantiana
MSYPYPIPPTPRVISPSPTPSESSERQDSYFAPVTRSAAKAQRQRSPQPDPINEEKDGSGSDSSLEKRARARSRSPVLTTTTRMNGSANASKRRRMSGLTSIKPVTKSEPLTNGTIPYPQSNGHLSPYDRVKKSWREFSRSPSPLGLIPLHRHYRTLIHKHEIPRKVLHVSIGFFTLRLYMRGVQTWAITPWLLGALAIIAPTDVLRHHSERFNRFYISVLGALMRETEVDGYNGVIWYLVGAYVALRFFPKDIGVMSILLLSWCDTAASTFGRLYGRYTIRLRKGKSLAGSLAAFVIGVLVALFFWGYLAPRTGPFDDDPIEPYMFQNRLTLPTQVKELLGWGPDQGVIVGEAALAVMSICTGLIASISELIDLWGWDDNLTIPLLSSAGLWLFLRAFG
>XP_008724901_Cladophialophora_carrionii
MSYTYPIPSTPRVISPSPTPSESSERQDSYFAPVTRSATKAQRQRSPQPEPIHEEKDGSGSDSSLEKRARARSRSPILTTTRHMNGSATGSKRRRMSGLTSIKPVTKSEPLTNGTIPYPQSNGHLSPYDRVKKSWREFSRSPSPLGLIPLHRHYRNLIHKHEIPRKLLHVSIGFFTLRFYVTGVQTWSITPWLLGALAIIGPTDILRHHSERFNRFYIKVLGALMRETEVDGYNGVIWYLVGAYGALRFYPKDIGVVSILLLSWCDTAASTFGRLYGRYTIRLRKGKSLAGSLAAFLTGVVTAVFFWGYLAPRTGRFPDDPVNPFMFQNRLSLPSSAKALLGWEPHQGVIVGNAALAAMSICTGVIASVSEFIDLWGWDDNLTIPLLSSAGLWLFLKAFG
>XP_016244031_Cladophialophora_immunda
MSYPYPIPPTPRVISPSPTPSESSERQDSYFAPVTRSAAKAQRQRSPQPDPINEEKDGSGSDSSLEKRARARSRSPVLTTTTRHMNGSANASKRRRMSGLTSIKPVAKSEPLTNGTIPYPQSNGHLSPYDRVKKSWREFSRSPSPLGLIPLHRHYRTLIHKHEIPRKVLHVSIGFFTLRLYMTGVQTWAITPWLLGALAIIAPTDVLRHHSERFNRFYISVLGALMRETEVDGYNGVIWYLVGAYVALRFFPKDIGVMSILLLSWCDTAASTFGRLYGRYTIRLRKGKSLAGSLAAFLIGVLVALFFWGYLAPRTGPFADDPIDPYMFQNRLTLPAKVKEFLGWEPDQGVIVGNAALAVMSICTGIIASVSEFIDLWGWDDNLTIPLLSSAGLWLFLSAFG
>XP_007747965_Cladophialophora_psammophila
MSYPYPIPPTPRVISPSPTPSESSERQDSYFAPVTRSAAKAQRQRSPQPDPINEEKDGSGSDSSLEKRARARSRSPVLTTTTRMNGSANASKRRRMSGLTSIKPVTKSEPLTNGTIPYPQSNGHLSPYDRVKKSWREFSRSPSPLGLIPLHRHYRTLIHKHEIPRKLLHVSIGFFTLRLYMTGVQTWAITPWLLGALAIIAPTDVLRHHSERFNRFYISVLGALMRETEVDGYNGVIWYLVGAYVALRFFPKDIGVMSILLLSWCDTAASTFGRLYGRYTIRLRKGKSLAGSLAAFVIGILVALFFWGYLAPRTGPFDDDPIEPYMFQNRLTLPTQVKELLGWGPDQGVIVGEAALAVMSICTGLVASISELIDLWGWDDNLTIPLLSSAGLWLFLRAFG
>XP_018692716_Fonsecaea_erecta
MSYQYPIPPTPRVISPSPTPSESSERQDSYFAPVTRSAAKAQRQRSPQPDPINEEKDGSGSDSSLEKRARARSRSPVLTTTHMNGSANASKRRRPSGLTSIKPVAKSEPLTNGTIPYPQSNGHLSPYDRVKKSWREFSRSPSPLGLIPLHRHYRTLIHKHEIPRKVLHVSIGFFTLRLYVTGVQTWAITPWLLGALAIIGPTDVLRHHSERFNRFYISVLGALMRETEVDGYNGVIWYLVGAYVALQFYPKDIGVMSILLLSWCDTAASTFGRLYGRYTIRLRKGKSLAGSLAAFLTGVLVALFFWGYLAPRTGPFADDPIDPYMFQNRLTLPAQVKELLGWEPNQGVIVGDAALAVMSICTGLIASLSEFIDLWGWDDNLTIPLLSSAGLWLFLSAFG
>XP_022505829_Fonsecaea_monophora
MSYQYPIPSTPRVISPSPTPSESSERQDSYFAPVTRSAAKTRRQRSPQPDPINEEKDGSGSDSSLEKRARARSRSPILTAATHMNGSANTSKRRRMSGLTSIKPVAKSEPLTNGTIPYPQSNGHLSPYDRVKKSWREFSRSPSPLGLIPLHRHYRTLIHKHEIPRKVLHVSIGFFTLRFFVTGVQTWAITPWLLGALAIIAPTDILRHHSERFNRFYISVLGALMRETEVDGYNGVIWYLVGAYGALRFFPKDIGVMSILLLSWCDTAASTFGRLYGRYTIRLRKGKSLAGSLAAFLTGVLTALFFWGYLAPRTGPFVDDPIQPYMFQNRLTLPSQVKGLLGWEANQGVIVGDAALAVMSICTGLIASLSEFIDLWGWDDNLTIPLLSSAGLWLFLRAFG
>XP_016634006_Fonsecaea_multimorphosa
MSFPYPIPSTPRVISPSPTPSESSERQDSYFAPVTRSAAKAQRQRSPQPDPINEEKDGSGSDSSLEKRARARSRSPVLTTTHMNGSANASKRRRMSGLTSIKPVTKSEPLTNGTVPYPQSNGHLSPYDRVKKSWREFSRSPSPLGLIPLHRHYRTLIHKHEIPRKVLHVSIGFFTLRLYVTGVQTWAITPWLLGALAIIAPTDVLRHHSERFNRFYISVLGALMRETEVDGYNGVIWYLVGAYVALRFFPKDIGVMSILLLSWCDTAASTFGRLYGRYTIRLRKGKSLAGSLAAFLVGVLVALFFWGYLVPRTGPFVDDPIDPYMFQNRLTLPAQVKELLGWGPNQGVIVGDAALAVMSICTGLIASVSEFIDLWGWDDNLTIPLLSSAGLWLFLSAFG
>XP_022501311_Fonsecaea_nubica
MSYQYPIPSTPRVISPSPTPSESSERQDSYFAPVTRSAAKTRRQRSPQPDPINEEKDGSGSDSSLEKRARARSRSPILTAATHMNGSANTSKRRRMSGLTSIKPVAKSEPLTNGTIPYPQSNGHLSPYDRVKKSWREFSRSPSPLGLIPLHRHYRTLIHKHEIPRKVLHVSIGFFTLRFFVTGVQTWAITPWLLGALAIIAPTDILRHHSERFNRFYISVLGALMRETEVEGYNGVIWYLVGAYGALRFFPKDIGVMSILLLSWCDTAASTFGRLYGRYTIRLRKGKSLAGSLAAFLTGVLTALFFWGYLAPRTGPFVDDPIQPYMFQNRLTLPSQVKGLLGWEANQGVIVGDAALAVMSICTGLIASLSEFIDLWGWDDNLTIPLLSSAGLWLFLRAFG
>XP_013287965_Fonsecaea_pedrosoi
MSYQYPIPSTPRVISPSPTPSESSERQDSYFAPVTRSAAKTRRQRSPQPDPINEEKDGSGSDSSLEKRARARSRSPILTAATHMNGSANTSKRRRMSGLTSIKPVAKSEPLTNGTIPYPQSNGHLSPYDRVKKSWREFSRSPSPLGLIPLHRHYRTLIHKHEIPRKVLHVSIGFFTLRFFVTGVQTWAITPWLLGALAIIAPTDILRHHSERFNRFYISVLGALMRETEVDGYNGVIWYLVGAYGALRFFPKDIGVMSILLLSWCDTAASTFGRLYGRYTIRLRKGKSLAGSLAAFLTGVLTALFFWGYLAPRTGPFVDDPIQPYMFQNRLTLPSQVKGLLGWEANQGVIVGDAALAVMSICTGLIASLSEFIDLWGWDDNLTIPLLSSACLWLFLRAFG
>XP_007759935_Cladophialophora_yegresii
MSYAYPIPSTPRVISPSPTPSESSERQDSYFAPVTRSATKAQRQRSPQPEPIHEEKDGSGSDSSLEKRARARSRSPILTTTSQMNGSATGSKRRRMSGLTSIKSVTKSEPLTNGNTPYPQSNGHLSPYDRVKKSWREFSRSPSPLGLIPLHRHYRNLIHKHEIPRKLLHVSIGFFTLRFYVTGVQTWSITPWLLGALAIIGPTDILRHHSERFNRFYIRVLGALMRETEVDGYNGVIWYLVGAYGALRFYPKDIGVVSILLLSWCDTAASTFGRLYGRYTIRLRKGKSLAGSLAAFLTGVLTAVFFWGYLAPRTGPFPDDPINSFMFQNRLSLPTSVKAMLGWQPHQGVIVGNTALAAMSICTGFTASVSEFIDLWGWDDNLTIPLISSAGLWLFLRAFG
>XP_016230634_Exophiala_spinifera
MSYQYPIPATPRVISPSPTPSEASDRQDSYFAPVTRSAAKAQRQRSPQPEPIHEEKDGSGSDSSVEKRARTRSRSPILSAAVHMNGASSTGSKKRRMSGLPTKTPVKKSEPLTNGTIPVPQPNGHLSPYDRVKKSWREFSRSPSPLGLIPLHRHYRNLIHKHEIPRKLLHVSIGFFTLRFYVTGIQTTSITPWLLGALAIIAPTDVLRHHSERFNRFYIRVLGALMREAEVDGYNGVIWYLFGAYVALKFSPKDIGVVSILLLSWCDTAASTIGRLYGRYTIRLRRGKSLAGSLAAFLTGAIVAVFFWGYLAPRTGPFPDDPVEGFMFKDRLSLPNGVKELLGWQPSQGVIVGNAALAVMSVCTGIIASLSELVDLWGWDDNLTIPLLSSAGLWAFLKVFG
>XP_016267172_Exophiala_oligosperma
MSSQHPIPATPRVISPSPTPSEASDRQDSYFAPVTRSAAKAQRQRSPQPEPINEEKNGSGSDSSVEKRARTRSRSPILSAAVHMNGAASTGSKKRRMSGLTTKTPVKKSEPLINGSTPLPQPNGHLSPYDRVKKSWREFSRSPSPLGLIPLHRHYRNLIHKHEIPRKLLHVSIGFFTLRFYVTGIQTTSITPWLLGALAIIAPTDVLRHHSDRFNRFYIRVLGALMRETEVDGYNGVIWYLVGAYVALKFSPKDIGVVSILLLSWCDTAASTIGRLYGRYTIRLRRGKSLAGSMAAFFTGAIVAVFFWGYLAPRTGPFPNDPVDGFMFKDRLSIPGGVKEYLGWQPNQGVIVGNAALAVMSVCTGIIASLSELVDIWGWDDNLTIPLLSSAGLWAFLKVFG
>XP_013313910_Exophiala_xenobiotica
MSYQYPIPATPRVISPSPTPSETSDRQDSYFAPVTRSAAKAQRQRSPQPEPINEEKDGSGSDSSVDKRARTRSRSPILSAATHMNGSAGAGSKRRRMSGLTTKTPVKKSEPLTNGASPLPQPNGHLSPYDRVKKSWREFSRSPSPLGLIPLHRHYRNLIHKHEIPRKLLHVSIGFFTLRLYVTGTQSPSITPWLVGALAIIAPTDVLRHHSERFNRFYIKVLGALMRETEVDGYNGVIWYLVGAYIALKFYPKDISVVSILLLSWCDTAASTFGRLYGRYTIRLRRGKSLAGSLAAFVTGALVAVFFWGYLAPRTGPFPDDPINGNMFQGRLSMPSRAKELLGWQPGQGVIVGNTALAVMSFCTGIIASFSELIDLWGWDDNLTIPLLSSAGLWAFLKVFG
>XP_007723706_Capronia_coronata
MSYQYPIPATPRVISPSPTPSETSDRQDSYFAPVTRSAAKARRQRSPQPEPIHEEKDGASSDSSLEKRARARSRSPILTAATHMNGSTSSTSGSSSKRRRMSGLTPKTPVAKSEPLPNGTVALPPSNGHLSPYDRVKKSWREFSRSPSPLGLIPLHRHYRNLIHKHEIPRKLLHVSIGFFTLRFYTGGIQTTAITPWLLGALAIVAPIDVLRHRSDRFNRLYIRMLGALMRETEVEGYNGVIWYLLGAYIALKFYPKDVGVMSILLLSWCDTAASTFGRMYGRYTVRLRRGKSLAGSMAAFATGAFVAAFFWGYLAPRTGPFPDDPVEGFMFQGHLSLPTRVKELLGWQPSQGVLGGNTALAIMSVCTGLIASFSELVDLWGWDDNLTIPLLSSAGIWAFLKLFG
>XP_007735065_Capronia_epimyces
MSYPYPIPATPRVISPSPTPSEASDRQDSYFAPVTRSAAKAQRQRSPQPDPIHEEKDGSGSDSSLEKRARARSRSPILSAATHLNGSASGSSSKRRRLSGLTPKTPVAKSEPLPTGNVALPKSNGHLSPYDRVKKSWREFSRSPSPLGLIPLHRHYRNLIHKHEVPRKLLHVSIGFFTLRFYTTGIQTTAITPWLLGALAIIAPTDVLRHHSDRFNRFYIKALGALMRETEVDGYNGVIWYLVGAYIALKFYPKDVGVVSILLLSWCDTAASTFGRIYGRYTVRLRRGKSLAGSLAAFATGALIAVYFWGYLAPRTGPFPDDPVDGLMYQGRLSLPARAKELLGWQPDQGVIVGTAALAVVSFCTGLIASLSELIDLWGMDDNLTIPLLSSAGIWAFLKVFG
>XP_009153965_Exophiala_dermatitidis
MSSQYSIPATPRVISPSPTPSEASDRQDSYFAPETRSAAKAQRQRSPQPEPIHEENDGSGSDSSLEKRARARSRSPILSAATHLNGGTSGSSSRQRRRLSGLTPKTPVAKSEPLPNGTIPIPESNGHLSPYDRVKKSWREFSRSPSPLGLIPLHRHYRNLIHKHEIPRKLLHVSIGFFTLRFYTTGIQTTAVTPWLLGALAIIAPTDVLRHHSERFNRFYIRVLGALMRETEVDGYNGVIWYLVGAYVALRFYPKDIGVVSILLLSWCDTAASTFGRLYGRYTVRLRRGKSLAGSIAAFATGALVAIFFWGYLAPRTGPFPDDPVDAYMFQGHLSLPAKAKQLLGWRQDQGIISGNVALAVMSLCTGFIASISELLDLWGWDDNLTIPILSSAGMWAFLKIFG
>XP_013262956_Exophiala_aquamarina
MSYPYPIPATPRVISPSPTPSEASDRQDSYFAPVTRSAAKSQRQKSPHQEPIHEERDGSGSDSSLEKRARTRSRSPILSQAVQMNGTTSKRRRMSGLTSKNPVTKSEPLTNGAALVPQSNGHLSPYDRVKKSWREFSRSPSPLGLIPLHRHYRTLIHKHEIPRKVLHVSIGFFTLRFYTHGIQATAITPWLLGALAIIGPTDILRHHSDRFNRFYIRVLGALMRETEVEGYNGVIWYLVGAVIALQFYPKDIGVMSILLLSWCDTAASTFGRLYGRYTIRLRRGKSLAGSLAAFATGALVAAFFWGWLAPRTGPFPDDPVNGFMFQNRLSLPSQAKVFLGWEANQGMIVGNLALTIMSLCTGLIASLSELIDMWGWDDNLTIPLLSSAGLWAFLRVFG
>XP_016226737_Exophiala_mesophila
MSYPYPIPATPRVISPSPTPSEASDLQDSYFAPVTRSAAKSQRQKSPHPEPIHEEKDGSGSDSSIDKRARARSRSPILTQATQLNGTTGKRRRMSGLTTKTPVAKSEPLTNGSILPSQSNGHLSPYDRVKKSWREFSRSPSPLGLIPLHRHYRTFIHKHEIPRKALHVSIGFFTLRFYTSGLQTTAITPWLLGALAIIAPTDLLRHHSDRFNRFYIRVLGAFMRETEVDGYNGVIWYLVGAVIALQFYPKDIGVMSILLLSWCDTAASTFGRLYGRYTIRLRRGKSLAGSLAAFATGALVALYFWGWLAPRTGPFPDDPANGFMYQNRLSLPSQVKELLGWGPDQGVLVGNPALAVMSVCTGLVASLSELIDIWGWDDNLTIPLLSSAGLWAFLRFFG
>XP_013270269_Rhinocladiella_mackenziei
MSYPHPIPATPRVISPSPTPSEASEPQDSYFAPVTRSAAKAQRQRSPQPEPIHEEKDGSGSDSSVEKRARARSRSPILTATSQMNGTVRASAGKRRRLSGLTPKTPVSKSEPLTNGIVPFPQSNGHLSPYDRVKKSWREFSRSPSPLGLIPLHRHYRTLIHKHEIPRKLLHVSIGFFTLRFYVNGMQPWAITPWLLGALSIIAPTDVLRHHSDRFNRFYIKVLGALMRETEVNGYNGVIWYLVGAYIALRFYPKDIGVMSILLLSWCDTAASTFGRLYGRYTIRLRRGKSLAGSLAAFATGVFVAAFFWGYLVPRTGPSPDDPIDGFMFQNRLSLPSRAKELLGWQPNEGVIVGTTALAVMSFCTGLIASVSEFIDLWGWDDNLTIPVLSSTGLWAFLKIFG
>XP_018000446_Phialophora_attinorum
MNSYYTIPGTPRVISPSPTPSEASDRQDGYFAPVTRSAAKKQRPKSPQPDSIAEEKDGSGSDSSLDQRARTRSRSPILQPANGTIASGRNIRRMSGLTRKSSVTKSQPLTTNGHAIAPPEPNGYLSPYDRVKKSWRDFSRSPSPLGLIPLHRHYQTLIHKHELPRKVLHVSIGFFTLWLYVSGSSTQAVTPYLLIALSIIAPTDLLRHRSERFNQFYIRCLGAFMRETEVSGYNGVIWYLLGAFIALQFYPKDVGVVSILLLSWCDTAASTFGRLYGRYTIRLRKGKSLAGTIAAFVVGVFAAAYFWGWLAPRTESRLDRMLASGADGFMFQNRLTLPNAVKEQLGWRETEGIIEGAPAVFLMSLVTGLIACVSEFVDIWGWDDNLTIPLLSSMFLAAFLRVFG
>NP_595517_Schizosaccharomyces_pombe
MSTKLTWSQWSKKHEIPRKALHTSIGFFALLLQGCGYHAAQIIPVIEIGFIPAFTGDVIRFNWPAFSRLYNRVIGPLMRESEKNAWNGVIFYMIGVWIVLKVFPEEIAVMSVLLLSWCDTTASTVGRKWGKYTPKIAKNKSLAGSLGAFVCGVFCCYVYWGLFRTGPDSLAAQSRIPFPWLCLINGFIGAFAEAMDVWGLDDNLVIPVVSACLLYLIM
```
