## Supplementary material for "Coding Sequence Insertions in Fungal Genomes are Intrinsically Disordered and can Impart Functionally-Important Properties on the Host Protein": fasta protein sequences: XP_719495.1_blasthits_fa.txt

```
>XP_719495_Candida_albicans
MFKKSANDIVVIAAKRTPITKSIKGGLSRLFPEEILYQVVKGTVSDSQVDLNLIDDVLVGTVLQTLGGQKASALAIKKIGFPIKTTVNTVNRQCASSAQAITYQAGSLRSGENQFAIAAGVESMTHDYFPHRGIPTRISESFLADASDEAKNVLMPMGITSENVATKYGISRKQQDEFALNSHLKADKATKSGHFAKEIIPIQTTDENNQHVSITKDDGIRGSSTIEKLGGLKPVFKDDGTTTAGNSSQISDGGSAVILTTRQNAEKSGVKPIARFIGSSVAGVPSGLMGIGPSAAIPQLLSRLNVDTKDIDIFELNEAFASQSIYCIEKLGLDYDKVNPYGGAIALGHPLGATGARVTATLLNGLKDQNKELGVISMCTSTGQGYAALFANE
>XP_002418052_Candida_dubliniensis
MFKKSANDIVIIAAKRTPITKSIKGGLSRLFPEEILHQVVKGTISESQFDLNLIDDVLVGAVLQTLGGQKASALAIKKIGFPLKTTVNTINRQCASSAQAITYQAGSLRSGENQFVIAAGVESMTHDYFPHRGIPTRISESFLADVSDEAKNVLMPMGITSENVATKYGISRKQQDEFALDSHLKADKATQSGHFAKEIIPIQTTDESNQSVLVTKDDGIRGGSTIEKLSNLKPVFKDDGTTTAGNSSQISDGGSAVILTTRQNAEKLGIVPIARFIGSSVAGVPSGLMGIGPSAAIPQLLSRLNVDTKDIDIFELNEAFASQSIYCIEKLGLDYDKVNPYGGAIALGHPLGATGARVTATLLNGLKDQNKELGVISMCTSTGQGYAGLFANE
>XP_002546837_Candida_tropicalis
MFKKSANDIVILAAKRTPNTKAIKGGLSKLFPEEILYQVIKGTMDESKVDPNLIDDVLVGTVLQTLGGHKASALAIKKVGFPVKTTVNTINRQCASSAQALTYQSSSLLSGENQFAISAGVESMTHDYFPHRGIPTRIAENFYENASDEAKNVLMPMGITSENVASKFGISREDQDKFALNSHLKADKATKSGHFAKEIIPIVTTGENGEEVVITKDDGIRGSSTLEKLASLKPVFKDDGTTTAGNSSQISDGGAAAILTTRANAEKIGIKPVGRFIGSSVAGVPSAFMGVGPSAAIPQLLARFGLETKDIDIFELNEAFASQSIYCIEKLGLDYDKVNPYGGAIALGHPLGQSGGRLVATLLNGLKDQNKELGVVSMCMSTGQGYAGLFVNE
>XP_003867051_Candida_orthopsilosis
MFKKSAKDIVVLSALRTPVTKSVKGGLTQLYPEELLYQVLRGSISKSNVDPNLIDDILVGTVLQTLGGQKASSLAVKKAGFPIETTVNTINRQCASSAQAITYSAGSILSGENKFAIAAGVESMTHDYFPHRGIPQRIYQPFLEGASAETKNVLTPMGITSESVAEKFGISRQVQDEFAVQSHLKASRATDSGHFADEIVSVESRNEAGEAMLVAKDDGIRPGSTYEKLSALKPVFKENGVTTAGNSSQISDGASVVILTTRENAEKYGYRPIGRFIGSSVAGVPAGLMGIGPSEAIPQLLERFGLSHKDIDIFELNEAFASQSIYCIEKLGLDYEKVNPYGGAIAIGHPLGATGGRVVSTLLNGLRAQKKELGVVSMCTSTGQGYAGLFINEN
>XP_001528721_Lodderomyces_elongisporus
MPPVSPLLKKSAKDIVILSALRTPVTKSIKGGLAQLYPEELLYHILHGSVTRSKVDPQLIDDILVGAVLQTLGGQKASALAVKKVGFPIKTTVNTVNRQCGSSAQAITYSAGSLLSGENQFAIAAGVESMTHDYFPHRGIPQRIYEPFLQDADDEAKNVLMPMGLTSEAVAEKYGVGRKEQDEFAVQSHLKAARATESGHFAKEIVPIDARTPEGEPVVVSKDDGIRGNSTFEKLSTLKPVFKEDGFTTAGNSSQISDGASAVILTTRENAEKYGYKPIAKFIGSAVAGVPSGLMGIGPSAAIPQLLNRLGIEINDIDIFELNEAFASQLIYCINKLGLDYDKVNPYGGAIAIGHPLGATGGRVTATLLNGLRAQNKELGVISMCTSTGQGYAALFANEQ
>XP_007375151_Spathaspora_passalidarum
MSLPLLKKSANDIVVLSALRTPVTKSIKGGLAKMFPEELLYQVVKGSIERSKIDPELIDDVLVGTVLQTLGGQKASALAIKKVGFPIKTTVNTINRQCASSAQAISYSAGTLLTGENKFTIAAGVESMTHDYFPHRGIPTRIYEPFKKDASEEAQNVLMPMGLTSENVVSKYGISRKAQDEFAVASHLKAAKAIETGHFAKEIIPVQARQLDDSKTDLVEISKDDGVRAGSTFEKLSTLKPVFKEDGTTTAGNSSQISDGASAVILTTRAHAEQLGIKPIARFIGSAVAGVPSGLMGIGPSAAVPQLLKRKGLETKDIDIFELNEAFASQSIYCIDKLGLDYDKVNPYGGAIAIGHPLGATGGRVTATLLNGLRAQQKELGVISMCTSTGQGYAAVFANEA
>XP_043047233_Scheffersomyces_spartinae
MNRLNQLLGQLSANKADAIRQKNPDDVVIVGAYRTAIGKGGRGSFKDTGSDYLLTQLFSAFLKKTGVDASLIEDVAVGNVLNRAAGATEHRAASLASGIPDTAAFVALNRQCSSGLMAISDIANKIKCGEIDCGLAAGVESMSLNYGPQAIPKLDPHVEENEGAKKCLIPMGITNENVAEKYNISREVQDEFAANSYAKASEAVASGKFKDEILPIEVTIAEEEEDDDGEDKVVYKKVVVDTDEGPRQGVTAAKLAKLKPAFKPTGVTHAGNASQVSDGAACVLLMRRSLAESKGYPIQGKFVLCCSVGVPPEIMGVGPAYAIPKVLQKSGLTVDDVSVFEINEAFAGQCLFSQKQCNIPDAKLNPKGGAIALGHPLGCTGARQYATILRELQPGEIGVTSMCIGTGMGAASVLVKE
>XP_001382234_Scheffersomyces_stipitis
MSVVSNILKKSANDIVVLSALRTPITRGNKGGLAKMYPEELLHDVLKGSIERSGVDPELIDDILVGAVLQTLGGQKASALAAKKVGFPVKTTVNTINRQCASSAQAVSYSAGSLITGENQFTIAAGVESMTHDYFPHRGIPTRIYEPFRQEASAEAQNVLMPMGITSENVANDFGITREDQDRFAVQSHLKAAKATESGHFAKEIIPINARTNAEGEPIAHAQVSKDDGIRAGSTFEKLSGLKPVFKEDGTTTAGNSSQISDGASAVILTTRANAEKYGIKPIARFLGSAVAGVPSAFMGIGPAAAIPQLLSRLNVDQRDIDIFELNEAFASQSLYCINKLGLDFDKVNPYGGAIALGHPLGATGGRVIATLLNGLSAQNKELGVVSMCTSTGQGYAGLFANEL
>XP_020062312_Suhomyces_tanzawaensis
MERLNQLSGQLSPSSKQALLKKNPDDVVIVGAYRTALTRGGKGKFKDVGSDYILTAFLKEFVKKTGVDVNLIEDVAVGNVLNRSAGAFEHRGAALASGIPNTAAFVAINRQCSSGLMAVSDIANKIKTGEIDCGLAAGVESMSSNYGPQSLPKVSEQLQNDPEMQKCLIPMGITNENVVKKHNIPRSKQDAFAAASYQKAEKAVSSGAFKDEILPIESFLAEEDDDENVTWKSIVVDTDEGPRPGVTAESLGKLKPAFAKDGTTHAGNASQVSDGAAAVLLMRRSLAEQKGYKIEGKFVLCTSAGVPPEIMGIGPAVAIPRVLQKTGLKVSDVDVFEVNEAFAAQCLYSAESVNIPSEKLNIRGGAIALGHPLGATGARQYATILRLLKPGQIGLTSMCIGTGMGAASVLIKE
>XP_020074845_Hyphopichia_burtonii
MDRLNQLAGQLSPSSKQSLLQKNPDDVVIVAAYRTALTKGGRGKLKDVGSDYVLTKFLEQFLSKTNVDASLIEDVAVGNVLNRAAGASEHRGACLAAGIPNSAAFIALNRQCSSGLMAISEIANKIKCGEIDCGLAAGVESMSANYGPDAIPKVDNHLKENAEMAKCLIPMGITNENVAAKYSIPRNVQDEFAADSYAKAAKAIESGAFKDEILAIESFLAEEDDDDNVTYEKIIVDTDEGPRKGVTAQSLAKLKPAFKSDGVTHAGNASQVSDGAAAVLLMKRSLAEEKGYPIEGKFVLCSAVGVPPEIMGVGPAVAIPTVLKKAGLKVDDVDVFEINEAFAAQCLYSAEACNVPKDKLNINGGAIALGHPLGCTGARQYATILRLLKKGEIGLTSMCIGTGMGAASILVKE
>XP_015464525_Debaryomyces_fabryi
MSAANLLKKKGSDIVVLSALRSPVTRAIKGGNAKMYPEELLYQVLKGSVDKSGINPELIDDILIGTVLQTLGGQKASALAVKSVGFPIKTTVNTVNRQCASSAQALSYSAGSILSGENQFAIAAGVESMTHDYFPHRGIPTRIYQPFKNDASSEAQNVLMPMGITSENVAKKYGISREDQDAFALQSHLKAYEATESGHFSNEILPIKARTNNEDEPLNIVEVTKDDGVRGSSTIEKLASLKPVFAEDGTTTAGNSSQISDGASAVIITTRDNAEKIGIKPIARFIGSSVAGVPSDLMGIGPSAAVPQLLNRLKVDISDIDIFELNEAFASQSLYCIDKLGINHDKVNPYGGAIAIGHPLGATGGRVISTLLNGLRAQNKELGVISMCTSTGQGYAALFANEA
>XP_459288_Debaryomyces_hansenii
MSAASLLKKKGSDIVVLSALRSPVTRCVKGGNAKMYPEELLYQILKGSVDRCNINPELIDDILIGTVLQTLGGQKASALAVKSAGFPIKTTVNTVNRQCASSAQALSYSAGSILTGENQFAIAAGVESMTHDYFPHRGIPTRIYQPFKDEASSEAQNVLMPMGITSENVAKKFGISREDQDAFALQSHLKANKATESGHFLNEIIPIKARTNNEDEPLNIVEVSKDDGVRGGSTLEKLASLKPVFAEDGTTTAGNSSQISDGASAVIITTRDNAEKIGVKPIARFVGSSVAGVPSDLMGIGPSAAVPQLLNRLKVDINDIDIFELNEAFASQSLYCINKLGINHDKVNPYGGAIAIGHPLGATGGRVISTLLNGLRAQNKELGVISMCTSTGQGYAALFANEA
>XP_006688981_Yamadazyma_tenuis
MERLNQLSGQLSPNSKQALLQKNPDDVVVVAAYRTALAKGGKGGFKDVGSDFLLKGLFEAFIKKTGIDVNLIEDVAVGNVLNGGAGSTEHRGAALAAGIPNKAAFIGLNRQCSSGLMAISEIANKIKVGEIDCGIGAGVESMSANYGPSAVAKIDVHLQENEEVAKCLIPMGITSENVASQFNVSRAEQDKFAAESYNKAEKAISSGAFKDEILPIESFIAEEDDDDNVTYKSVLIDTDEGPRKGVTAESLAKLKPAFSATGTTHAGNASQVSDGAAVVLLMRRSLAEAKGYPIEAKYVLCSAVGCPPEIMGIGPAVAIPEALKKSGLTVDDIDVFEINEAFASQCLYSINTCNIPREKVNINGGAIALGHPLGSTGARQYATILRLLKPGQFGVTSMCIGTGMGAASVLIKE
>XP_001485585_Meyerozyma_guilliermondii
MDRLNQLAGQLSPSSKQAVLEKNPDDVVVVAAYRTALTKGGKGGFKDVGSDYLLAQLIKGFLAKTKIDVNLIEDVAIGNVLNRAAGASEHRGASLAAGIPNKAAFVAINRQCSSGLMAISDIANKIKCGEIDCGLAGGVESMSSNYGAGALPKVDSHLAEEDGMAKCMIPMGITNENVAEKYSIPRTKQDAFAAASYQKAVKAVADGKFKDEIIPIESYIAEGDDDEDEDDIKYKKVTIDTDEGPRKGVTAESLAKLRPAFKADGSTHAGNASQVSDGAAVVLLMRRSLAEAKGYPIEAKYVMCNSVGVPPEIMGVGPAVAIPSVLKKTGLTVKDIDVFEINEAFAAQCLYSAESLNIPPEKLNINGGAIALGHPLGSTGARQYATILRLLKKGEIGLTSMCIGTGMGAASILVKE
>XP_018709518_Metschnikowia_bicuspidata
MERLNQLAGQLSPSSKQAVLEKKPDDVVIVGAYRTAIAKGGRGSFKDVGSDWILTQFLTAFLKKTGVDPNLIEDVAVGNVLNVAAGASEHRGACLAAGIPNTAAFVAINRQCSSGLMAISDIANKIKCGEIDCGIGAGVESMSSNYGPQSIPKIDPELQKNAEMAKCMIPMGITNENVAEKYNIPRDKQDAFAADSYAKAEHAVSSGAFKSEILPIEAYTKEDEDDEDEGSGKIKKFTVDTDEGPRKGVTAQLLGKLKPAFKPTGTTHAGNASQVSDGAAAVLLMRRDLAEKKGYPIQGKFVLCSSVGVPPEIMGIGPAVAIPSVLKKTGLNVRDISVFEVNEAFAAQCLYSAETCNIPRERLNINGGAIALGHPLGCTGARQYATILPLLKKGEIGLTSMCIGTGMGAASIVVKE
>XP_002614866_Clavispora_lusitaniae
MDRLNMLGGQLNPSSKQALLQKNPDDVVIVGAYRTAIAKGGRGSFKDVGSDWILTKFLEAFLKKTNVDPKLIEDVAVGNVLNRAAGASEHRGACLAAGIPNSSAFIALNRQCSSGLMAISEIANKIKCGEIDCGIGAGVESMSSNYGPQSIPKVDPKLQENEEMAKCLIPMGITNENVAAKYNIPRSKQDEFAAASYAKAEKAVSSGVFKSEILPIESYIREDDDDEEEGEGKVKTIVVDTDEGPRKGVTAQSLGKLKPAFKKDGVTHAGNASQVSDGAAAVLLMRRSLAEKKGYPIQGKYVLCSSVGVPPEIMGVGPAVAIPTVLKKTGLTVDDIDVFEVNEAFAAQCLYSAESCNIPPEKLNINGGAIALGHPLGCTGARQYATILPLLKTGQIGLTSMCIGTGMGAASIVIKE
>XP_025344328_Candida_haemuloni
MDRLNQLAGQLSPSSKQAVLEKNPDDVVIVGAYRTAMTKGGRGSFRDVGSDYILSKFLEAFIKKTGVDPSLIEDVACGNVLNRAAGASEHRGACLAAGIPNTAAFIALNRQCSSGLMAVSEIANKIKCGEIDVGLAAGVESMTKGYGADAIPKVDPALADNEEMAKCLIPMGITNENVADKYKIPREKQDAFAAESYRKAEQAVSSGAFKSEILPIEAILRDDDDDDEDENAEPAEKKITVDTDEGPRKGVTAQSLAKLKPAFKSDGTTHAGNASQVSDGAAAVLLMRRSVAEAKGYPIEGKFVLCSAVGVPPEIMGIGPAVAIPTVLKKAGLTVNDVDVFEINEAFAAQCLYSAETCNVPADKLNINGGAIALGHPLGCTGARQYATILPLLKKGQIGLTSMCIGTGMGAASLLVRE
>XP_024711599_Candida_pseudohaemulonis
MDRLNQLAGQLSPSSKQAVLEKNPDDVVIVGAYRTAMTKGGRGSFRDVGSDYILTKFLEAFLKKTGVDPNLIEDVACGNVLNRAAGASEHRGACLAAGIPNTAAFIALNRQCSSGLMAISEIANKIKCGEIDVGIAAGVESMTKGYGAEAIPKVDPALAENAEMAKCLIPMGITNENVADKYKIPREKQDAFAAESYRKAEQAVSSGAFKSEILPIEAILRDDDDDDEDENAEPAEKKITVDTDEGPRKGVTAQSLAKLKPAFKSDGTTHAGNASQVSDGAAAVLLMRRSVAEAKGYPIEGKFVLCSAVGVPPEIMGIGPAVAIPTVLKKAGLTVSDVDIFEINEAFAAQCLYSAETCNVPADKLNINGGAIALGHPLGCTGARQYATILPLLKKGQIGLTSMCIGTGMGAASILVRE
>XP_025336658_Candida_duobushaemulonis
MDRLNQLAGQLSPSSKQAVLEKNPDDVVIVGAYRTAMTKGGRGSFRDVGSDYILTKFLEAFLKKTGVDPNLIEDVACGNVLNRAAGASEHRGACLAAGIPNTAAFIALNRQCSSGLMAVSEIANKIKCGEIDVGVAAGVESMTKGYGADAIPKVDPALAENAEMAKCLIPMGITNENVADKYKIPREKQDAFAAESYRKAEQAVSSGAFKSEILPIEAILRDDDDDDEEENAEPAEKKIIVDTDEGPRKGVTAQSLAKLKPAFKSDGTTHAGNASQVSDGAAAVLLMRRSVAEAKGYPIEGKFVLCSAVGVPPEIMGIGPAVAIPTVLKKAGLTVSDIDIFEINEAFAAQCLYSAETCNVPADKLNINGGAIALGHPLGCTGARQYATILPLLKKGQIGLTSMCIGTGMGAASILVRE
>XP_028891764_Candida_auris
MDRLNQLAGQLSPSSKQSILEKNPDDVVIVGAYRTAMTKGGRGSFRDVGSDYILSKFLEAFLKKTGVDPNLIEDVACGNVLNRAAGASEHRGACLAAGIPNTSAFIALNRQCSSGLMAISEIANKIKCGEIDVGIAAGVESMTKGYGAEAIPKVDPALQENEEMAKCLIPMGITNENVADKYKISRERQDAFAAESYRKAEQAVSSGKFKSEILPIEAILREDDDDDEEGGETEKKIVVDTDEGPRKGVTAQSLAKLKPAFKSDGTTHAGNASQVSDGAAAVLLMRRSVAEAKGYPIQGKFVLCSAVGVPPEIMGIGPAVAIPTVLKKAGLTVNDVDVFEINEAFAAQCLYSAETCNVPAEKLNLNGGAIALGHPLGCTGARQYATILPLLKPGQIGLTSMCIGTGMGAASLLVRE
>NP_012106_Saccharomyces_cerevisiae
MSQRLQSIKDHLVESAMGKGESKRKNSLLEKRPEDVVIVAANRSAIGKGFKGAFKDVNTDYLLYNFLNEFIGRFPEPLRADLNLIEEVACGNVLNVGAGATEHRAACLASGIPYSTPFVALNRQCSSGLTAVNDIANKIKVGQIDIGLALGVESMTNNYKNVNPLGMISSEELQKNREAKKCLIPMGITNENVAANFKISRKDQDEFAANSYQKAYKAKNEGLFEDEILPIKLPDGSICQSDEGPRPNVTAESLSSIRPAFIKDRGTTTAGNASQVSDGVAGVLLARRSVANQLNLPVLGRYIDFQTVGVPPEIMGVGPAYAIPKVLEATGLQVQDIDIFEINEAFAAQALYCIHKLGIDLNKVNPRGGAIALGHPLGCTGARQVATILRELKKDQIGVVSMCIGTGMGAAAIFIKE
>XP_018221462_Saccharomyces_eubayanus
MSQRLQSIKDHLVESAMGKSGTKKKNSLLEKRPDDVVIVAANRSAIGKGFKGAFKDVNTDYLLYNFLNEFIGRFPDPLRTDLKLIEEVACGNVLNVGAGATEHRAACLASGIPYSTPFVALNRQCSSGLTAVNDIANKIKVGQIDIGLALGVESMTNNYKNINPLGMISSDELQKNREAKKCLIPMGITNENIASNFKIYRKDQDEFAANSYQKAYKAKDEGLFDEEILPIKLPDGTVFQKDEGPRPNVTAESLGSIKPAFIKDRGTTTAGNASQVSDGVAGVLLARRSVANQLDLPVLGRYIDFQTVGVPPEIMGVGPAYAIPKVLEATGLQIQDIDVFEINEAFAAQALYCIHKLGIDLSKVNPRGGAIALGHPLGCTGARQVATILRELEKDQIGVVSMCIGTGMGAAAIFVKE
>XP_033766895_Saccharomyces_paradoxus
MSQRLQSIKDHLVESAMGKGEAKKKNSLLEKRPEDVVIVAANRSAIGKGFKGAFKDVNTDYLLYNFLNEFIGRFPDPLRTDLKLIEEVACGNVLNVGAGATEHRAACLASGIPYSTPFVALNRQCSSGLTAVNDIANKIKVGQIDIGLALGVESMTNNYKNVNPLGMISSDELQKNREAKKCLIPMGITNENVAANFKISRKDQDEFAANSYQKAYKAKNEGLFEDEILPIKLPDGSICQSDEGPRPNVTAESLSSIRPAFIKDRGTTTAGNASQVSDGVAGVLLARRSVANQLNLPVLGRYIDFQTVGVPPEIMGVGPAYAIPKALEATGLRVQDIDVFEINEAFAAQALYCIHKLGIDLNKVNPRGGAIALGHPLGCTGARQVATILRELQKDQIGVVSMCIGTGMGAAAIFIKE
>XP_003675606_Naumovozyma_castellii
MSNNVYIVSAKRTPIGSFQGSLASKTAIDLGAIALKGAMEQVPQLNPDSDYDEIIFGNVLSANLGQAPARQVALAAGLNNSIVATTVNKVCASAMKSIILAAQTIKCGNADVVIAGGCESMTNTPYYMPAARSGARFGETTLVDGVQRDGLNDAYDGLAMGVHAEKCAKDHNVSREEQDQFAIDSYQKAQAAQNDGKFSSEIVPVTIKGFRGKPDTEVTKDEEPSKLNVEKLRAARTVFQRENGTVTAPNASPINDGAAAVILVSERKLQELKLTPLAVIRGWGEAAQHPADFTWSPSLAVPKALKHAGISDIQSVDFFEFNEAFSVVGIANTKILKLNPAKVNVYGGAVAIGHPLGCSGARIVVTLLSILRQEKGKLGVAAICNGGGGASSIVIERL
>XP_003669155_Naumovozyma_dairenensis
MSERLQSIKSHLLGGNDDSSLLTETRPDDIVIVSAYRSAIAKGFKGSFKDVNTDYLLYQFLLELIKRLPDSLSNHLDLIDEITCGNVLNHGAGATEHRAACLASGIPYSVPFMALNRQCSSGLTAVNDIANKIKVGQIDIGLALGVESMTKNYMNINPLGTVSDELKVNKDAKKCLIPMGITNENVSSNFKVGREQQDEFAARSYQKAEDAISKGKFKNEIVPISLPDGKVVDTDEGPRANVTAESLGKIKPAFIKDKGTTHAGNSSQVSDGVSGVLLTRRSVAKQLGLPIVGRYLAFQSVGVPPEIMGVGPAYAIPKVLKSINLKIESIDVFEINEAFAAQALYCIKKLDIDLNKVNPNGGAIALGHPLGCTGTRQIATLLNEMEKGQVGVVSMCIGTGMGAAAVFVKE
>XP_003958556_Kazachstania_africana
MSQRLHDIKEHITSKLSSNARSDRSADDVVIVSAYRSPIAKGFKGSYKDVNTDYLLTQFLLSFIDKFPGSLKDHLELIEDITCGNVLNVGAGATEHRAACLAAGIPYSTSFNAVNRQCSSGLTAVNDIANKIQTGQIDIGLALGVESMSQNYKNLNPLGTISDTLKNDRNARKCLIPMGITNENVAANFSIDRANQDKFAASSYNKAQHAIEAGLFNDEILPMKLPDGTAVTKDEGPRPNVTPESLGSLRPAFIKDKGTTTAGNSSQVSDGVAGVLLTRRSVAENLNLPILGRYLAFQAVGVPPEVMGVGPAYAIPKVLSKVNLSIADIDIFEINEAFAAQCLYCCNKLNIDLNKVNPKGGAIALGHPLGCTGARQVATIFNELKRDQIGVVSMCIGTGMGAAAVFVKE
>XP_022464005_Kazachstania_naganishii
MSARLNDIKDHLTGGAHPASSTDTTPDDVVIVAANRTAIAKGFKGSLKDVNTDYILLQFLLQLVASFPSEIRDHLDLIGEVACGNVLNTGAGATEHRAACLAAGIPYTTPFVAVNRQCSSGLTAVNDIANKIKVGQIDIGLALGVESMTQNYKNINSLGTISDELKTDKRANKCLIPMGFTNENIAQKWSIDRAKQDKFASESYNKAERASKTGLFKEEILPIPLPSGKMFDTDEGPRPNVTSDSLGQLRPAFIKDKGTTTAGNASQVSDGAAGVLLARRSIAEKLNLPIMGRYVAFQVVGVPPEVMGVGPAFAIPRVLKDAHLNVSEIDIFEINEAFAAQALFCIEKLGINPSKVNPRGGAIALGHPLGCTGARQIATILHELQPNQIGVVSMCIGTGMGAAAVFIKE
>XP_447091_Candida_glabrata
MAERLKNIGSHLLGGSQGPSVKEQHPDDVVIVAANRSAIAKGFKGSFKDVNTDYLLTVFLKEFIDTFPPQLRDNLDLIGEVTCGNVLNPGAGATEHRGAMLAAGLPYTTPFMALNRQCSSGLTAVNDIANKIKAGQIDVGLAAGVESMTQNYASSNPLGRISDELKSDKNARKCLIPMGITNENIAKGFEITREMQDEFAAASYQKASNAVQSGVFKDEILPITLPDGKVVDVDEGPRANVTAKSLGGLKPAFIKETGTTTAGNASQVSDGVAGVLLARRSVANKLKLPILGRYVAFQSVGVPPEIMGVGPAYAIPRVLQDVGITVDDVDVFEINEAFAAQALYCINKLGINLKKVNPRGGAIALGHPLGCTGARQIATILRELEKGQVGVVSMCIGTGMGAAAVFVKE
>XP_004180756_Tetrapisispora_blattae
MSKRLSEIRDHLNKVENGPSWRTSRPDDVVIVASYRSAIGKGFKGSFKELNTDYLLYQFLKEFDKKLPANLSNDKGKIEEIICGNVLNPGAGATEHRSACLAAGYPYSTSFAAVNRQCSSGLTAVNDIANKIRVGQIDIGLALGVESMSKNYATVNPLGRISDEMKENANARKCLIPMGITNENVAATFKIPREDQDLFAASSYNKAEKAVKTGLFKDEILPIQLPDGTVVEQDEGPRPNVTADSLGKIRPAFIKDKGVTTAGNASQVSDGVAGVLLARRSVAIDMNLPIMGKYLGFQTVGVPPELMGVGPAYAIPKVLKDVGLTVQDIDVFEINEAFAAQAIYCIKKLDIDFKKVNPRGGAIALGHPLGCTGARQVATILRELQDGQIGVVSMCIGTGMGAAAVFVKE
>XP_003685542_Tetrapisispora_phaffii
MSERLQSVSNHLQASISNSVGFVCPTKKNPDDVVIIQAKRSAIAKGFKGSFKDLNTDYLLQQFLIEFLKTLPDNLKSNPRLIEEIVCGNVLNYGAGATEHRSACLAAGIPYTTAFMALNRQCSSGLTAVNDIANKIKTGQIEIGLALGVESMTKNYASVNPLGRISEEMKINKEARKCLIPMGITNENIAQQFGISRKEQDEFAANSYKKASNAIKNGLFKNEILPIKTPDGKIVTIDEGPREGVTADSLGNLKPAFIKDKGSTTAGNASQVSDGVAGVLLTRRSVAEKFGFPVIGRYLAFQAVGVPPEVMGVGPAYAIPRVLKDVGLTIDNIDVFEINEAFAAQALYCINKLGIKREKVNPKGGAIALGHPLGCTGARQVATIMNELKTNQIGVVSMCIGTGMGAAAVFIKE
>XP_001642952_Vanderwaltozyma_polyspora
MSQRLQNIGNHLSGSNGQSCPITSKRPDDIVIVSAKRSAIARGFKGSFKDVNSDYLLTQFLIQFFNDLPPEIREHQDLIQEVTCGNVLNPGAGATEHRGSCLAAGIPYSVPFMALNRQCSSGLTAVNDIANKIKTGQIDIGLALGVESMTKNYAAVNPLGRISDELKANKEARKCLIPMGITNENVASNFSITRQDQDKFAANSYNKAEKAVKTGLFKDEILPIQLPDGRIVDTDEGPRPNVTPESLSKIKPAFIKDKGTTTAGNASQVSDGVAGVLLARRSVAEKLNLPIVGRYLAFQAVGVPPEIMGVGPAYAIPRVLQDVGLQVKDIDIFEINEAFAAQALYCIHKLGIDINKVNPRGGAIALGHPLGCTGARQIATIMRELQPGQIGVTSMCIGTGMGAAAVFVKE
>XP_003682581_Torulaspora_delbrueckii
MTERLAEIKDHLTSEFRGGVRKQRADDIVIVSAHRSAIGKGFKGSFKDLNTDYLVLHFLNEFFDRLPSSIADHKELIGEVTCGNVLNMGAGATEHRAACLAAGIPFTTPFVAVNRQCSSGLTAVNDIANKIRVGQIDIGLALGVESMSKNYGAVNPLGSISDELKQDPKAKKCLIPMGFTNENVAHKFVITRQMQDEFAAQSYKKADDASRKGYFQDEILPITLPDGKKVEKDEGPRANVTAQSLGNLKPAFIKDKGTTTAGNSSQISDGVAGVLLARRSVAEKLDLPILGRYAAFQSVGVPPEIMGVGPAYAIPRVLKDVDLNIDDIDIFEINEAFAAQALYCIHKLQIDVEKVNPRGGAIALGHPLGCTGARQVATILRELKRDQIGVVSMCIGTGMGAAAVFIKE
>XP_037145832_Zygotorulaspora_mrakii
MTERLAKIKDHLTAEFSGNVHQTRPDDIVVVSAHRSAIAKGFKGSFKELNTDYLLLQFLKEFFDELPSEISDHKELIGEVTCGNVLNFGAGATEHRSACLAAGIPYTTPFVAVNRQCSSGLTAVNDIANKIKVGQIDIGLALGVESMSKNYAKLNPLGSISEEMKIDPRAKKCMIPMGFTNENVAHMFSITRDEQDEFAANSYQKAEYASSHGLFEDEILPITLQDGTKILKDEGPRKNVTAQNLSALKPAFIKDKGTTTAGNSSQISDGVAGVLLARRSTADNLNLPIIGRYVAFQAVGVPPEIMGVGPAYAIPRVLKDVSLSVKDIDIFEINEAFAAQALYCINKLGIDVKKVNPRGGAIALGHPLGCTGARQVATILRELKSGQVGVVSMCIGTGMGAAAVFIKE
>XP_002495659_Zygosaccharomyces_rouxii
MSARLSNVRDHIAGGSDAYHTNIHEKRPDDIVIVSAHRSAIAKGFKGSFKDVNSDYLLLEFLKEFFDQLPPQIQNHKEIIGEVACGNVLNKGAGATEHRGAMLAAGLPYQIPFLAVNRQCSSGLTAVNDIANKIRVGQIDIGLACGVESMTKNYPLKDPLGLISDELKNNKAAKKCMLPMGITNENISSNFTISRQIQDEYAANSYNKAERAIEQGLFKEEILPLRLPNGEVISTDEGPRKGVTSQNLSKLKPVFIKDKGTTTAGNSSQLSDGVAGVLLARRSVAEKLNLPILGRYVAFQSVGVPPEIMGVGPAFAIPRVLKDVGLTVDDIDIFEINEAFAAQALYCVHTLGIDIEKVNPRGGAIALGHPLGCTGARQVATILRELQPGQVGVVSMCIGTGMGAAAVFVKE
>XP_003645904_Eremothecium_cymbalariae
MSNRLNNIRDHIEVQSRALATSKGPDDVVIVAAYRTAIAKGFKGGFKDLSSDQLLYEFLVKFFEKANIDKNLIQEVAVGNVLNPGAGANEHRAACLAAGVPYTAPLVAINRQCSSGLTAVNDIANKIGMGQINVGLAVGVESMTGHYANFSFDHVSAELQKDREARKCYIPMGFTNENVAKAYKIPRSVQDEFAADSYQKAEAAVSNGLFDEEVLPISTPDGKVISRDEGPRKGVTAESLSKLRPAFIKDGGVTTAGNASQVSDGAAAVLLAKRSVAEQLGLSIIGKYVAFQVVGVPPEIMGVGPAYAIPAVLKSTGLDISDVDIFEINEAFAAQALYCVEKLGIDKKKLNPRGGAIAIGHPLGCTGARQVATILRELEPGQIGCTSMCIGSGMGAAAIFVRE
>NP_985849_Eremothecium_gossypii
MSSRLNNIKDHVTGQSQATVKGTSPDDVVIVAAYRTAIAKAFKGGFHEMPSDQLLYEFLVKFFEKVDVDKKLIQEVTCGNVLNLGAGANEHRAACLAAGVPFNVPFMAINRQCSSGLTAVNDIANKIKVGQINVGLALGVESMSVNYPRMNFDHTSPDLQENKEARKCYIPMGITNENVAKAFKIPRAVQDEFAADSYKKAEAAVKGGLFQEEILPITNPDGKVINTDEGPRKGVTAESLGKLRPAFIPEKGVTTAGNASQVSDGAAGVLLARRSVAEKLGLPILGKYVAFQAVGVPPEIMGVGPAYAIPAVLEQTGLQVGDVDIFEINEAFAGQALYCVEKLGIDKTKLNPRGGAIALGHPLGCTGARQIATIMRELQPGQIGLTSMCIGSGMGAAAIFVKE
>XP_455575_Kluyveromyces_lactis
MASRLQQLEKHLTGRSSEKDIKSKNPDDVVVVAAYRSAIGKGFKGGFKDVNTDYLLTQFLKEFFEKVDIDKSVIEEIACGNVLNPGAGATEHRAAMLAAGLPYQTPLVAINRQCSSGLTAVNDVANKIISGQINVGLAIGVESMSKNYGPKALGSISNELKSNTAAAKCMIPMGFTNENVAKKFQISREDQDKFALESFYKAERAVSQGLFKDEIIPIELPDGSIIAQDEGPRKGVTFESLQKIKPAFVKETGVTTAGNASQISDGVAGVLLMRRSMAMKLGLEIVGKYVAFQAVGVPPEIMGVGPAYAIPRVLKDCGLNVNDVDVYEINEAFAGQAIFCVNHLKIDKKKLNPRGGAIALGHPLGCTGARQVATILRELDAGQIGVVSMCIGTGMGAAAVFVKE
>XP_022674553_Kluyveromyces_marxianus
MASRLTQLQQHLTGQGNHGSHGSQKESVTGKTPDDVVIVAAYRSAIGKGFKGGFKDVNSDYLLAQFLKEFLSKVDIDKSLVEEVACGNVLNFGAGATEHRAAMLATGLPYGTPLVAINRQCSSGLTAVNDISNKILAGQISVGLAVGVESMSKNYGKTALGTISEELKSDKSAASCLIPMGFTNENVAKKFGISREEQDRFALESFRKAEKAVSNGLFKDEILPIELPNGTKIDRDEGPRTGVTLESLQKIRPAFVKETGVTTAGNASQISDGVAGVLLMRRSMAMKLGLEIIGKYVAFQAVGVPPEIMGVGPAYAIPKVLKQCGLGINDVDVYEINEAFAGQALYCVKTLGIDNEKLNPKGGAIALGHPLGATGARQVATILRELKPGQIGVVSMCIGTGMGAAAVLVKE
>XP_022627024_Lachancea_lanzarotensis
MAERLTQIKDHIVSAVSPSVTDSRPDDVVVVTAYRSAIAKGFKGGFKDVNSDYLVYQFLLEFLEKAPAAVRENKHLIEEVACGNVLNPGAGATEHRAACLAAGVPYTAPFVAINRQCSSGLVAINDVANKIKVGQIDMGIAMGAESMTKNYGPQALGNVSQELKQNKNARKCMIPMGITNENVTQQFNISRENQDAFAAESYRKAENAVSNGLFEDEIIPIRLPDGTVISVDEGPRKGVTAEKLGYLKPAFNKESGTTTAGNASQISDGVAAVLLTRRSVAESMELPILAKYVACQVVGVPPEVMGVGPAYAIPKVLKDCKLNVNDIDVFEINEAFAGQALYCIDMLKIPFEKVNPRGGAIALGHPLGCTGARQVATILRELKAGQVGVVSMCVGTGMGAAAVFVKE
>XP_002553517_Lachancea_thermotolerans
MSERLTQIKDHLISAVSPSVQDQRADDVVIIAAHRSPIARGFKGGFKDVNSDYLVHQFLQEFFKKVPSSLSENKQLIEEVACGNVLNPGAGATEHRAACLAAGIPFSTPFVALNRQCSSGLVAVNDIANKIKVGQIGIGLALGAESMSKNYGPKALGNVSAEMKQNKDAKKCMVPMGITNENVSHKFHVSRQSQDTFAAESHRKAERAISEGLFEDEILPINLPDGTTISTDEGPRKGVTADNLAQLKPAFIPEKGTTTAGNASQISDGVAAVLLARRSIAESMELPILGKYVACQVIGVPPEIMGVGPAYAIPKVLKDCGLAIEKVDVFEINEAFAGQALYCINKLQIPLAKVNPRGGAIALGHPLGCTGARQVATLLRELERGQVGIVSMCVGTGMGAAAVFVRE
>XP_020061686_Aspergillus_aculeatus
MASPIPRGLRQVLQKSPNDIVILSSLRTPVTRAKKGGFKDAYPEELLANVLRATLEANPNLDPALIDDVAIGSVLQELGGAKAGRMAQIHAGFPNTVSFHTINRQCSSGLAAISTIANGIRAGAINVGVGGGMESMTRNYGSRAIPTVLWPELKDSYSKDAQDCIMPMGITSENVAARYGVSRADQDAFAAESHKKAAAAQNAGLFDSEIVSVKTVSYDPEHPDAAPTEITVSKDDGIRHNLSVEKMASLKPAFSADGASTAGNSSQVSDGAAAALLMRRSTATELGLTSSIRARWVASAVAGCAPDEMGVGPAVAIPKLLQMLDMNVSDVNIWEINEAFASQALYSIRKLGIDESKVNPKGGAIAIGHPLGATGARQLATLIPELERTGQDVGVVSMCIGTGMGMAGMFVRE
>XP_001273248_Aspergillus_clavatus
MASPVPRGLRQVLQKSPSDIVILSALRTPVTRAKKGGFKDAYPEELLANVLKATLEVNPNLDPALIEEVAIGSVLQELGGAKAGRMAQIHAGFPHTVPFHTINRQCSSGLAAITAIGNGIRAGALNVGVGGGMESMTRNYGSRAIPTVLWPELKDSPSKDARDCIMPMGLTSENVASRYGISRADQDVFAAESHKKAAAAQQAGLFDAEIVPVKTLSFDRENPDAPPKEITVAKDDGIRHNISAEKMATLKPAFAADGASTAGNSSQVSDGAAAALLMRRSTATELGLTSSIQARWVATAIAGCAPDEMGVGPAVAIPRLLEMVGMNVSDVGIWEINEAFASQALYSVRKLGIDEAKVNPKGGAIAIGHPLGATGARQLATLLPELQRTGQDVGVVSMCIGTGMGMAGMFVRE
>XP_001261330_Aspergillus_fischeri
MASPIPRGLRQVLQKSPSDIVILSALRTPVTRAKKGGFKDAYPEELLTHVLKATLEANPNLDPALIDDVAIGSVLQELGGAKAGRMAQIHAGFPHSVPFHTINRQCSSGLAAITAIGNGIRAGALNVGVGGGMESMTRNYGSRAIPTVLWPELKESPSKDARDCIMPMGITSENVAARYGISRADQDAFAAESHKKASAAQNAGLFDTEIVPVKTLSFDPENPDAAPKEITVTKDDGIRHNISAEKMATLKPAFKADGTSTAGNSSQVSDGAAAALLMRRSTATELGLTASIQARWVATAVAGCAPDEMGVGPAVAIPKLLELVGMNVSDVGIWEINEAFASQALYSVRKLGIDEAKVNPKGGAIAIGHPLGATGARQLATLLPELQRTGQDVGVISMCIGTGMGMAGMFVRE
>XP_041141729_Aspergillus_flavus
MASPIPQGLRQVLQKSPNDIVILSSLRTPVTRAKKGGFKDAYPEELLANVLKATLEANPKLDPALIEEVAIGSVLQELGGAKAGRMAQIHAGFPHTVPFHTINRQCSSGLAAITAIGNGIRAGALNIGVGGGMESMTRNYGSRAIPTVLWPELKESPSKDSRDCIMPMGITSENVASRYGISREDQDVFAAESHKKATAAQNAGLFDSEIVPVKTLSFDPENPDAPPKEITVTKDDGVRPNISVEKMASLKPAFSPTGASTAGNSSQVSDGAAAALLMRRSTATELGLTSSIKGRWVGTAVAGCAPDEMGVGPAVAIPKLLQQLDMSVSDVNIWEINEAFASQALYSIRKLGIDEAKVNPKGGAIAIGHPLGATGARQLATLLPEMERTGQEVGVVSMCIGTGMGMAGMFVRE
>XP_749100_Aspergillus_fumigatus
MASPVPRGLRQVLQKSPSDIVILSALRTPVTRAKKGGFKDTYPEELLSHVLKATLEANPNLDPALIDDVAIGSVLQELGGAKAGRMAQIHAGFPHSVPFHTINRQCSSGLAAITAIGNGIRAGALNVGVGGGMESMTRNYGSRAIPTVLWPELKESPSKDARDCIMPMGITSENVATRYGISRADQDAFAAESHKKASAAQNAGLFDTEIVPVKTLSFDPENPDAAPKEITVTKDDGIRHNISVEKMATLKPAFKADGTSTAGNSSQVSDGAAAALLMRRSTATELGLTASIQARWVATAVAGCAPDEMGVGPAVAIPKLLELVGMDVSDVGIWEINEAFASQALYSVRKLGIDETKVNPKGGAIAIGHPLGATGARQLATLLPELKRTGQDVGVVSMCIGTGMGMAALLLCLAFSILLSKPFHEFPQWEWIGCGAKTIF
>XP_663302_Aspergillus_nidulans
MASPIPRGLRQVLQKSPSDIVILSSLRTPVTRAKKGGFKDAYPEELLAHVLRATLEANPNLDPALIEDVCIGSVLQELGGAKAGRMAQIHAGFPHSVPFHTINRQCSSGLAAISTIGNSIRAGALNIGVGGGMESMTRNYGSRAIPTVLWPELKESPSKDSRDCIMPMGITSENVASRYGISREDQDAFAANSHKKAAAAQNAGLFDSEIVPVKTLSYDAQNPEAPPTEITVTKDDGVRANISVEKMASLKPAFSETGSSTAGNSSQVSDGAAAALLMRRSTATELGLTSSIKARWVGTAVAGCAPDEMGVGPAVAIPKLLQMLDVNISDVGIWELNEAFASQALYCARKLGIDEAKINPKGGAIAIGHPLGATGARQVATLLPELERTGQEIGVVSMCIGTGMGMAGMFVRE
>XP_001396199_Aspergillus_niger
MASPIPRGLRQVLQKSPSDIVILSSLRTPVTRAKKGGFKDAYPEELLAHVLRATLEANPNLDPALIDDVAIGSVLQELGGAKAGRMAQIHAGFPHSVPFHTINRQCSSGLAAISTIGNGIRSGAINVGIGGGMESMTRNYGSRAIPTVLWPELKESHSQDARDCIMPMGITSENVASRYGISRADQDAFAAESHKKATAAQNAGLFDKEIIPVKTLSYDPENPDAPPKEITVTKDDGVRPNISVEKMASLKPAFSPTGASTAGNSSQVSDGAAAALLMRRSTATELGLTSQIQGRWVGTAVAGCAPDEMGVGPAVAIPKLLQQLDMTVSDVNVWEINEAFASQALYSIRKLGIDEAKVNPKGGAIAIGHPLGATGARQLATLLPELERTGQEVGVVSMCIGTGMGMAGMFVRE
>XP_015402028_Aspergillus_nomiae
MASPIPRGLRQVLQKSPNDIVILSSLRTPVTRAKKGGFKDAYPEELLANVLKATLEANPKLDPALIEEVAIGSVLQELGGAKAGRMAQIHAGFPHTVPFHTINRQCSSGLAAITAIGNGIRAGALNIGVGGGMESMTRNYGSRAIPTVLWPELKESPSKDSRDCIMPMGLTSENVASRYGISREDQDVFAAESHKKATAAQNAGLFDSEIVPVKTLSFDPENPDAPPKEITVTKDDGIRPNISVEKMASLKPAFSPTGASTAGNSSQVSDGAAAALLMRRSTATELGLTSSIKGRWVGTAVAGCAPDEMGVGPAVAIPKLLQQLDMSVSDVNIWEINEAFASQALYSVRKLGIDEAKVNPKGGAIAIGHPLGATGARQLATLLPELERTGQEVGVVSMCIGTGMGMAVHVTECVEEPPNGNPETFRMLAEVRNSYHTTAMRPSLRLLNLEVSSLQGSRTLYVCSVCRQEARPRPLVARQFLRNASNATPITERVRRKIWGTDNPPGLKDPYGGEGVLERKFRKDQPARQEEEPENLTQASEQTQVENEAELAAAEAYEPATTWEGLPRVGHLGRWSDLPPTEADGYESFMLKKKVTKKGQVSLAAHQAAVEVCLMHALNKPLSKVCDVVEHDKSVFKMLWKCKIQPGQWSQAVVYPSKEAEKALVYIFEQIGGQPEPAVAQETAEAEEAVEESKWEDLVPEVNVPFFGYADVRDKGFLSLPLDDPATKFAFLKRFSQLSGHYLPDPVVHSVANVGQVVEYIQSALNPKPKKLAEYLANSQGLHNLPNVKVFAKKQKPMDRDEELGRKKVIEAELRSRGLIE
>XP_001817206_Aspergillus_oryzae 
MASPIPRGLRQVLQKSPNDIVILSSLRTPVTRAKKGGFKDAYPEELLANVLKATLEANPKLDPALIEEVAIGSVLQELGGAKAGRMAQIHAGFPHTVPFHTINRQCSSGLAAITAIGNGIRAGALNIGVGGGMESMTRNYGFRAIPTVLWPELKESPSKDSRDCIMPMGITSENVASRYGISREDQDVFAAESHKKATAAQNAGLFDSEIVPVKTLSFDPENPDAPPKEITATKDDGVRPNISVEKMASLKPAFSPTGASTAGNSSQVSDGAAAALLMRRSTATELGLTSSIKGRWVGTAVAGCAPDEMGVGPAVAIPKLLQQLDMSVSDVNIWEINEAFASQALYSIRKLGIDEAKVNPKGGAIAIGHPLGATGARQLATLLPEMERTGQEVGVVSMCIGTGMGMAGMFVRE
>XP_040636960_Aspergillus_ruber
MASPIPRGLRQVLQKNPNDIVILSSLRTPVTRAKKGGFKDSYPEELLANVLRATLEANPKLDPALIEDVAIGSVLQELGGAKAGRMAQIHAGFPSTVPFHTINRQCSSGLAAITTVANGIRAGAINVGIGGGMESMTRNYGSRAIPTVLWPELKESHSKDSRDCIMPMGITSENVAARYGVNRADQDTFAAESHKKATAAQNSGLFDSEIVPVKTLSFDPENPETPPREIEVTKDDGIRPNISVEKMASLKPAFSATGTSTAGNSSQVSDGAAAALLMRRSTATELGLSSSIKARWVGSSVAGCAPDEMGVGPAVAIPKLLETLGMGVSDVGIWEINEAFASQALYCTRKLGIDEARVNPKGGAIAIGHPLGATGARQLATLLPEMERSGLEVGVVSMCIGTGMGMAGMFVRE
>XP_040703910_Aspergillus_sydowii
MFRNALTKTPHDIVILSSVRTPITRAFKGGFKDSYPEELLIPALQSAIQRAGIPFSAVNDVLIGNVLAELGFAKTGRTALNAAGFPNSTTFHTVNRQCSSSLQAITHLAHAIAVGQIGVGLAGGAESMSRNYNPSRGIPRDVSPLVLGSGVKDALDCLVPMLKTSENVAERYGVGRAEQDEFAAGSQRKAAEAQAGGRFKEEIVPVNARRVDAETGKETFEVVDRDDGVRAGVTLEKLAKLQPVLEGGSSTAGNSSQISDGASATILASRAWAEAHGLKPIARFAGTQVAGCAPDEMGVGPIDAIRNLYKHSGVSQSDVDIFELNEAFASQSIHCIRELGIDMAKVNPNGGAIALGHPIGATGGRQTATLLAELRRQDKEVGIVSMCASTGMGVASLFIRE
>XP_001212973_Aspergillus_terreus
MLRRSAQEVLTKSPNDVVILSAVRSPIARAFKGGFRDSYPEELLMPIMQSAVQRANIQPGDVNDTMIGNVLAELGFAKTGRMALNAAGFPNSTTFHTMNRQCSSSLQALTHIAHSILVGQIDVGMAGGVECMTRNYTTRGIPVDVSPLLKESPIKAARDCLMPMLQTSENVAARYGVSRREQDEYSAESQRRASRAQKTGGFADEIVPVSARRVNPETKEGTWEMVERDEGVRHGVTVEKLSALKPVLENGFSTAGNSSQISDGASAAILARRSWADARGLKPIARFAGTQVAGCEPDEMGISPVFAIQNLYKYLGIEKNDVDVFELNEAFASQTIHCVRELGLDLEKVNPNGGAIALGHPVGATGTRQVATLLAQLKNQDKEMGLVSMCASTGMGVASLFIRE
>XP_022487912_Penicillium_arizonense
MASPIPRGLRQVLQKSPNDIVILSSLRTPVTRAKKGGFKDAYPEELLTNVLRATLEANPNLDPAQIDDVLIGSVLQELGGAKAGRMGQIHAGFPHSVPFNTINRQCSSGLAAITTIANGIRAGAINVGVGGGMESMTRNYGSRAIPTVLWPELKESYSQDARDCIMPMGITSENVASRYGVSRADQDAFAVESHAKASAAQKAGRFDSEIIPVTTKTLDPENPDAPAKDVTVSKDDGIRHGLTLEKVSALKPAFSADGASTAGNSSQVSDGAAAALLMRRSTAEELGLSGSIKARWVASAVAGCAPDEMGVGPAVAIPKLLQSVDIKVPEVGVWEINEAFASQALYSVRKLGIDQAKVNPNGGAIAIGHPLGATGARQLATLLPEMERSGQEIGVISMCIGTGMGMAGMFVRE
>XP_014532421_Penicillium_digitatum
MTSPIPRGLRHVLQKSPNDIVILSSLRTPVTRAKKGGFKDAYPEELLASVLQATLTANPNLDPAKIDDVLIGSVLQELGGAKAGRMGQIHAGFPHSVPFNTINRQCSSGLAAITTIANGIRAGAINVGVGGGMESMTRNYGSRAIPTVLWPELKESYSQDARDCIMPMGITSENVASRYGISRADQDAFAVESHAKASAAQKAGRFDSEIVSVTTKTLDSENPDAPAKEVTVSQDDGIRHGLSLEKVGALKPAFAPTGASTAGNSSQVSDGAAAALLMRRSTAEELGLSGSIKARWIASAVAGCAPDEMGVGPAVAIPKLLQAVGVEVSEVGIWEINEAFASQALYSVRKLGIDQAKVNPNGGAIAIGHPLGATGARQLATLLPELERSGQEIGVISMCIGTGMGMAGMFVRE
>XP_016602381_Penicillium_expansum
MASPIPRGLRQVLQKSPNDIVILSSLRTPVTRAKKGGFKDAYPEELLASVLQATLKANPNLDPAQIDDVLIGSVLQELGGAKAGRMGQIHAGFPHSVPFNTINRQCSSGLAAITTIANGIRAGAINVGVGGGMESMTRNYGSRAIPTVLWPELKESHSQDARDCIMPMGITSENVASRYGISRADQDAFAVESHAKASAAQKAGRFDSEIVSVTTKTLDPENPDAPAKEVTVSQDDGIRHGLSLEKVGALKPAFSPTGASTAGNSSQVSDGAAAALLMRRSTAEELGLSGSIKGRWVASAVAGCAPDEMGVGPAVAIPKLLQAVGVEVPDVGVWEINEAFASQALYSVRKLGIDQAKVNPNGGAIAIGHPLGATGARQLATLLPELERSGQEIGVISMCIGTGMGMAGMFVLLALQRNEHQNAKHQDHQHVTRAFLEFVSPSGPTPPARRSQTTFAPTLTMRPSMRLPLREANFVCSSCRIQANPRVSPLGQTRRYASDTSPGILERARRKIWGTDKPPGPADPYTGSQIMPGAGLSPGEPVQEEAFSLQEGEAQSEEIDENLTWEGMPRIGYLKEKEWRLKGPKGHADRVKPWYHNPRPLPYMKAAHQAAVEIGLKQILGEKVTVVSKNSSRAIEAQLKSVKIEGQSGNWGDRLRFPDIKTMESLLRNAAGVVDGKAGDVAFQEKLKIATEQGDRLYGAESKGQLQNSLSSLSLADGNVKFVFFARLSKLMSQHISDYIITSSTTTGDVFRAQEALRKKTTRLTPVLLHKIMDKNGAAELPNVKILDVRQTRHDNDEDLGRKKVIVSALYKGGLITKSLGQKQPPPWKQAKKTELNA
>XP_040646160_Penicillium_griseofulvum
MASPIPRGLRQVLQKSPNDIVILSSLRTPVTRAKKGGFKDAYPEELLASVLQATLKANPNLDPAKIDDVLIGSVLQELGGAKAGRMGQIHAGFPHSVPFNTINRQCSSGLAAITTIANGIRAGAINVGVGGGMESMTRNYGSRAIPTVLWPELKESYSQDARDCIMPMGITSENVASRYGISRADQDAFAVESHAKASAAQKAGRFDSEIVQVTTKTLDPENPDAPAKDVTVFQDDGIRHGLSIEKVGALKPAFSPTGASTAGNSSQVSDGAAAALLMRRSTAEELGLSGSIKARWVASAVAGCAPDEMGVGPAVAIPKLLQTVGVEVPEVGVWEINEAFASQALYSVRKLGIDQAKVNPNGGAIAIGHPLGATGARQLATLLPELERSGQEIGVISMCIGTGMGMAGMFVRE
>XP_038933268_Penicillium_roqueforti
MASPIPRGLRQVLQKSPNDIVILSSLRTPVTRAKKGGFKDAYPEELLASVLQATLKANPNLDPAQVDDVLIGSVLQELGGAKAGRMGQIHAGFPHSVPFHTINRQCSSGLAAITTIANNIRAGAINIGVGGGMESMTRNYGSRAIPTVLWPELKESHSQDSRDCIMPMGLTSENVASRYGISRADQDAFAVESHAKASAAQKAGRFDSEIVPVTTKTLDPENPDAPAKDVTVSKDDGIRHGLSIEKVGSLKPAFSPTGASTAGNSSQVSDGAAAALLMRRSTAEELGLSGAIKARWVASAVAGCAPDEMGVGPAVAIPKLLQAVGIEVPEVGVWEINEAFASQALYSIRKLGIDQAKVNPNGGAIAIGHPLGATGARQLATLLPELERSGQEIGVISMCIGTGMGMAGMFVRE
>XP_002567514_Penicillium_rubens
MASPIPRGLRQVLQKSSNDIVILSSLRTPVTRAKKGGFKDAYPEELLASVLQATLKANPNLDPAQIDDVLIGSVLQELGGAKAGRMGQIHAGFPHSVPFNTINRQCSSGLAAITTIANGIRAGAINVGVGGGMESMTRNYGSRAIPTVLWPELKESYSQDARDCIMPMGITSENVASRYGVSRADQDAFAVESHAKASAAQKAGRFDSEIVSVTTKTLDPENPDAPARDVTVSQDDGIRHGLSIEKVGALKPAFSPTGASTAGNSSQVSDGAAATLLMRRSTAEELGLSGSIKARWVASAVAGCAPDEMGVGPAVAIPKLLQTVGVEVPEVGVWEINEAFASQALYSVRKLGIDQAKVNPNGGAIAIGHPLGATGARQLATLLPELERSGQEIGVISMCIGTGMGMAGMFVRE
>XP_040818569_Penicillium_solitum
MASPIPRGLRQVLQKSPNDIVILSSLRTPVTRAKKGGFKDAYPEELLASVLQATLKANPNLDPAQIDDVLIGSVLQELGGAKAGRMGQIHAGFPHSVPFNTINRQCSSGLAAITTIANGIRAGAINVGVGGGMESMTRNYGSRAIPTVLWPELKESYSQDARDCIMPMGITSENVASRYGVSRADQDAFAVESHAKASAAQKAGRFESEIVSVTTKTLDPENPDAPAKEVTVSQDDGIRHGLSLEKVGSLKPAFSPTGASTAGNSSQVSDGAAAALLMRRSTAEELGLSGSIKARWVASAVAGCAPDEMGVGPAVAIPKLLQAVGVEVPEVGVWEINEAFASQALYSVRKLGIDQAKVNPNGGAIAIGHPLGATGARQLATLLPELERSGQEIGVISMCIGTGMGMAGMFVRE
>XP_022577482_Penicilliopsis_zonata
MSSPIPRGLRQVLQKSPSDIVILSSLRTPVTRAKKGGFKDAYPEELLAHVLRATLAANPNLDPALIDEVAIGSVLQELGGAKAGRMAQIHAGFPHSVPFHTINRQCSSGLAAITGVANAIRAGAISVGVGGGMESMTRNYGSRAIPTVLWPELKESPSQDARDCIMPMGITSENVASRYGISRADQDAFAAASHHKATAAQTAGLFDAEIVPVTTLSYDAENPDAPPKEITVTRDDGIRANISVEKMATLKPAFSPTGASTAGNSSQVSDGAAATLLMRRSTATELGLTSSIQGRWVATAVAGCAPDEMGVGPAVAIPKLLEQVGLDIADVGIWEINEAFASQALYSVRKLGIDEAKVNPKGGAIALGHPLGATGARQLATLLPELARTGQEVGVVSMCIGTGMGMAGMFVRE
>XP_016613570_Cladophialophora_bantiana
MAAAKGLKQILAKQPSDVVILSSLRTPVTRAVKGGFRDTYDHELLCHVLRATLAANPNLDPAKIDDIAVGVVLAELGGSKASRMAQLHAGFHERTALHTVNRACSSGLAAVTSIGNMIAMGQIDVGIGAGMESMTKNYGSKAIPTMLWDELRNSPIDNARDCIMPMGLTSENVAKRYGVNRQDQDAFAAESHRRASKAQKTGLFDSEIVPVKVRQYAPEHPDAPPTEVVVDKDDGIRHDASLERMAKLKPAFSQDGFSTAGNSSQISDGAAATLLMRRSTANELGLTKTIIGKWAASQVAGCRPDEMGVGPAVVIPKLLDYTGLKKEDVNIWEINEAFASQALYCIRKLGLDTEVVNPRGGAIALGHPLGMTGTRQLATLMPQLQEGQVGVVSMCIGTGMGMAGLFVRE
>XP_008724914_Cladophialophora_carrionii
MASPARLLGRLATKSPNDIVLLSAVRSPITRSFKGGFKDAWPEDILMPVMRGAVTRAGIQPGDVQDVLIGNVLAELGFAKTGRMALNHAGFPVTTTFHTVNRQCSSSLQAITHISHAILAGQIDVGLAGGVESMTRNYGSRGVPIDVSPSLKNSNVKSARDCLMPMGITSENVATRCNISRKDQDEFALLSHTRALEAQQSGKFSSEIVPVEWAYTDDATSVQTTLRVEKDDTIRPGVTLEKLAKLKPAFSDDGRSTAGNSSQISDGASSCILARRSWAEQRGIKPIGRFLGTTVAGCEPDEMGLGPVYAIPALYKSTGISQKDVDIFELNEAFASQTLACLRALGIGVEKVNPRGGAIALGHPTGATGARQTATLFAQLEQENKEFGIVSMCASTGHGVAALFQRE
>XP_016253277_Cladophialophora_immunda
MAAAKGLKQILTKQLSDVVILSSLRTPVTRAVKGGFRDAYDHELLCHVLRATLAANPNLDPAKIDDVAVGVVLAELGGSKAARMAQLHAGFHEQTALHTVNRACSSGLAAVTSIGNMIAMGQIEVGIGAGMESMTKNYGSKAIPTMLWDELRNSPIDNVRDCIMPMGLTSENVAKRYGVNRQDQDAFAAESHRRASKAQKSGLFDSEIVPVKVRQYAPEHPDAPPKEVVVDKDDGIRHDASLEKMAKLKPAFSQDGSSTAGNSSQISDGAAATLLMRRSTANELGLTKNIIGKWAGTQVAGCRPDEMGVGPAVVIPKLLDYTGLKKEEVDIWEINEAFASQALYCIRKLGLDTEVVNPRGGAIALGHPLGMTGTRQLATLMPQLQEGQIGVVSMCIGTGMGMAGLFVRE
>XP_007751993_Cladophialophora_psammophila
MAAAQGLKQILAKQPSDVVILSSLRTPVTRAVKGGFRDTYDHELLCHVLRATLAANPNLDPAKIDDVAVGVVLAELGGSKASRMTQLHAGFHERTPLHTVNRACSSGLAAVTSIGNMIAMGQIDVGIGAGMESMTKNYGSKAIPTMLWDEVRNSPIDNARDCIMPMGLTSENVAKRYGVNRQDQDAFAAESHRRASKAQKTGLFDSEIVPVKVRQYAPEHPDAPPTEVVVDKDDGIRHDASLEKMAKLKPAFSQDGFSTAGNSSQISDGAAATLLMRRSTANELGLTKTIIGKWAGSQVAGCRPDEMGVGPAVVIPKLLDYTGLKKEDVNIWEINEAFASQALYCIRKLGLDTEVVNPRGGAIALGHPLGMTGTRQLATLMPQLQEGQVGVVSMCIGTGMGMAGLFVRE
>XP_018693149_Fonsecaea_erecta
MAAAKGLKQILAKQPNDVVILSSLRTPVTRAVKGGFRDAYDHELLSHVLRATLAANPNLDPAKIDDVAVGVVLAELGGSKAARMAQLHAGYHERTALHTVNRACSSGLAAVTSIGNMIATGQIDVGIGAGMESMTKNYGSKAIPTMLWDELRNSPIDNARDCIMPMGLTSENVAKRYGVNRQDQDAFAAESHRRASKAQKSGLFDSEIVPVKVRQYAPEHPDAPPNEVVVDKDDGIRHDASVEKMAKLKPAFSQDGSSTAGNSSQISDGAAATLLMRRSTANELGLTKSIIGKWAGTQVAGCRPDEMGVGPAVVIPKLLDYTGLKKEDVTIWEINEAFASQALYCIRKLGLDIETVNPRGGAIALGHPLGMTGTRQLATLMPQLQEGQVGVVSMCIGTGMGMAGLFVRE
>XP_022510054_Fonsecaea_monophora
MPGMAFIAQRSLVVQVIDKRYSMASPARLLGRLATKSPNDIVLLSAVRSPITRSFKGGFKDAWPEDILMPVMRAAVTRAGIEAGDVQDVLIGNVLAELGFAKTGRMALNHAGFPVTTTFHTVNRQCSSSLQAITHVSHAILAGQIDVGLAGGVESMTRNYGSRGVPVDVSPTLRGSDVKSARDCLLPMGITSENVARRYDISRQDQDAFALLSHTRALEAQQLGKFSSEIVPVEWTKRDDVTGAQTILHVEQDDTIRPGVTLEKLAKLKPAFADDGRSTAGNSSQISDGASSSILARRSWAEDRGIKPIGRFLGTTVAGCEPDEMGLGPIYAIPALYKFTGISQKDVDIFEINEAFASQTIACLRVLGIDAEKVNPRGGAIALGHPTGATGTRQTATLFAQLEQEDKEFGVVSMCASTGHGVAALFQRE
>XP_016636178_Fonsecaea_multimorphosa
MASPARLLGRLATKSPSDIVLLSAVRSPITRSFKGGFKDAWPEDILMPVMRAAVTRAGIEPGDVQDVLIGNVLAELGFAKTGRMALNHAGFPVTTTFHTVNRQCSSSLQAITHISHAILVGQIDVGLAGGVESMTRNYGSRGVPIDVSPTLKSSNVKSAVDCLMPMGITSENVASRCNVSRNDQDEFALLSHTRALEAQQSGKFSSEVIPVEWTRTDDVTGAQTTLRVDKDDTIRPGVTLEKLAKLKPAFSDEGRSTAGNSSQISDGASSCILARRSWAEDRGIKSIGRFLGTTVSGCEPDEMGLGPIYAIPALYKFTGISQKDVDIFEINEAFASQTIACLRALGIEVEKVNPRGGAIALGHPTGATGARQTATLFAQLEQEDKEFGIVSMCAR
>XP_022497179_Fonsecaea_nubica
MASPARLLGPLATKSPNDIVLLSAVRSPITRSFKGGFKDAWPEDILMPVMRAAATRAGIEPGDVQDVLIGNVLAELGFAKTGRMALNHAGFPVTTTFHTVNRQCSSSLQAITHISHAILAGQIDVGLAGGVESMTRNYGSRGVPVDVSPTLRGSDVKSARDCLLPMGITSENVARRYDISRKDQDAFALLSHTRALEAQQSGKFSSEIVPVEWTKRDDTTGAQTILRVEQDDTIRPGVTLEKLAKLKPAFADDGRSTAGNSSQISDGASSSILARRSWAEHRGIKPIGRFLGTTVAGCEPDEMGVGPIYAIPALYKFTGISQKDVDIFEINEAFASQTIACLRVLGVDAEKVNPRGGAIALGHPTGATGTRQTATLFAQLEQEDKELGVVSMCASTGHGVAALFQRE
>XP_013288567_Fonsecaea_pedrosoi
MASAARLLGRLATKSPNDIVLLSAVRSPITRSFRGGFKDAWPEDILMPVMRAAVTRAGIEPGDVQDVLIGNVLAELGFAKTGRMALNHAGFPVTTTFHTVNRQCSSSLQAITHISHAILAGQIDVGLAGGVESMTRNYGSRGVPVDVSPTLRGSDVKSARDCLLPMGITSENVARRYDISRQDQDAFALLSHTRALEAQQLGKFSSEIVPVEWTKRDDVTGAQTILHVEQDDTIRPGVTLEKLAKLKPAFADDGRSTAGNSSQISDGASSSILARRSWAEDRGIKPIGRFLGTTVAGCEPDEMGVGPIYAITALYKFTGISQKDVDIFEINEAFASQTIACLRVLGIDAEKVNPRGGAIALGHPTGATGTRQTATLFAQLEQEDKEFGVVSMCASTGHGVAALFQRE
>XP_007759919_Cladophialophora_yegresii
MALPARLLGRLATKSPNDIVLLSAVRSPITRSFKGGFKDAWPEDILMPVMRAAVTRAGIEPGDVQDVLIGNVLAELGFAKTGRMALNHAGFPVTTTFHTVNRQCSSSLQAITHISHAILAGQIDVGLAGGVESMTRNYGSRGVPIDVSPSLKDSNVKSAKDCLMPMGMTSENVATRCSISREDQDEFALLSHTRALEAQRSGKFSSEIVAVEWRRTDDVTGANTTLKVEADDTIRPGVTLEKLAKLKPAFGDDGRSTAGNSSQISDGASSCILARRSWAEERGIEPIGRFLGTTVAGCEPDEMGLGPIHAIPALYKYTGISQKDVDIFELNEAFASQTLACLRALGIDVEKVNPRGGAIALGHPTGATGARQTATLFAQLEQEEKEFGIVSMCASTGHGVATLFQRE
>XP_016237071_Exophiala_spinifera
MSTPLQCGGTIWNMENRGLKRPHPKPSSDGNVSDSSNEQCPYPRAIFFAADTPAVAPFNIQIFAFLPGEPSLVSFHSFHDETVHLRQPSSHPTFPFSILATVGLPQTSLTMANARGLKQILSKNPSDVVILSSLRTPVTRAYKGGFRDAFDHELLSHVLKATLAANPNLDPARIEEVAVGVVLAELGGSKAARMAQQHAGYSEKTPLYTVNRACSSGLQAVTSIAHSITVGQIDVGVGAGMESMTKNYGSKAIPTMLWDELRNSPHDNTKDCIMPMGLTSENVARRYGVNREDQDAFAAASHQKASKAQKTGLFDAEIVPVKVKQVDPENPDVSKEVVVDKDDGIRHDISAEKMAKLKPAFAQDGTSTAGNSSQISDGAAATLLMRRSTANELGLTKSIIGKWAGTQVAGCRPDEMGIGPAIAIPKLLDHTGLKTEDVNIWELNEAFASQALYCIRKLGLDIEKVNPRGGAIALGHPLGMTGTRQLATLLPQLNEGEVGVVSMCIGTGMGMAGLFVRE
>XP_016268100_Exophiala_oligosperma
MANARGLKQILSKNPSDVVILSSLRTPVTRAVKGGFRDAFDHELLSHVLRATLAANPNLDPAKIDEVAVGVVLAELGGSKAARMAQQHAGYSETTPLHTVNRACSSGLQAVTNIAHSITVGQIDVGVGAGMESMTKNYGSRAIPTMLWDELKNSSHDNTKDCIMPMGLTSENVAKRYGVSREDQDAFAAASHQKASKAQKTGLFDSEIVPVKVKQVEPEHPEVFKEVVVDKDDGIRHDISVEKMAKLKPAFAQDGTSTAGNSSQVSDGAAATLLMRRSTANELGLTKSIIGKWAGTQVAGCRPDEMGIGPAIAIPRLLDYTGLKTEDVNLWELNEAFASQALYCIRKLGLDMEKVNPRGGAIALGHPLGMTGTRQLATLMPQLNEGQVGVVSMCIGTGMGMAGLFVRE
>XP_013316376_Exophiala_xenobiotica
MANARGLKQILSKNPSDVVILSSLRTPVTRAVKGGFRDAYDHELLSHVLRATLAANPNLDPVKIDDVAVGVVLAELGGSKAARMAQQHAGFHERTSLHTVNRACSSGLQAVTNIAHSITMGQIDVGVGAGMESMTKNYGSKAIPTMLWDELKNSPDDNTKDCIMPMGLTSENVAKRYGVSREDQDTFAVQSHRKASKAQKTGLFDSEIVPVKVKQTEPEHPDVPKEVVVDKDDGIRHDASAEKMAKLKPAFSNDGSSTAGNSSQVSDGAAATLLMRRSTANELGLSKDIIGKWAGTQVAGCRPDEMGIGPAVAIPKLLDYTGLTTEDINIWELNEAFASQALYCIRKLGLDVEKVNPRGGAIALGHPLGMTGTRQLATLMPQLNEGEVGVVSMCIGTGMGMAGLFVRE
>XP_007722452_Capronia_coronata
MSHAKGLKQILSKQPSDVVILSSLRTPVTRAVKGGFRDAYDHELLSHVLRATLAANPNLDPAKIDDVAVGVVLAELGGSKAARMAQLHAGFDERTALHTINRACSSGLAAVTSVGNMIAVGQIDVGIGAGMESMTKNYGSKAIPTALWDELRNSPVENARDCIMPMGLTSENVAKRYGVSRADQDAFAAASHQKASKAQKAGLFDSEIVPVKVKQYQPEHPDAPPKEVVVDKDDGIRHDTSAEKMAKLKPAFAQDGTSTAGNSSQISDGSAATLLMRRSTATELGLAKSIIGKWAGTQVAGCRPDEMGVGPAVVIPKLLDYTGLKTEDVNIWEINEAFASQALYCIRKLGLDVEKVNPRGGAIALGHPLGMTGTRQLATLLPQLNEGEVGVVSMCIGTGMGMAGLFVRE
>XP_007735281_Capronia_epimyces
MAHTKGLKQILSKQPTDVVILSSLRTPVTRAVKGGFRDAYDHELLSHVLRATLAANPNLDPAKIDDVAVGVVLAELGGSKAARMAQLHAGFNERTPLHTINRACSSGLAAVTSIGNMITGGQIDIGIGAGMESMTKNYGSKAIPTMLWDELRNSPVEIAPDCIMPMGLTSENVAKRYGVSRADQDAFAVESHRRASHAQKTGLFNSEIIPVKVKQYQPEHPDAPPQEVVVDKDDGIRHDASLEKMAKLKPAFAQDGSSTAGNSSQVSDGAAATLLMRRSTATELGLSKSIIGKWAGTQTVGCLPDEMGVGPAVAIPKLLDYTGLKVDDVNIWELNEAFASQALYCVRKLGLDLEKVNPRGGAIALGHPLGMTGTRQLATLMPQLNEGQVGVVSMCIGTGMGMAGLFVRE
>XP_009159382_Exophiala_dermatitidis
MAQAKGLKQILTKQPSDVVLLSSLRTPVTRAVKGGFRDAYDHELLSHILKATLAANPNLDPAKIDDVAVGVVLAELGGSKAARMAQLHAGFHERTALHTINRACSSGLAAVTSIANMISVGQINVGIGAGMESMTKNYGSKAIPTALWDELKNSPVENARDCIMPMGLTSENVAKRYGVNREDQDAFAAESHKRASKAQKSGLFDSEIVPVKVRQYVPEQPDVAPNEVVVDKDDGIRHDASLEKMAKLKPAFSKDGSSTAGNSSQISDGAAATLLMRRSTANELGLSKSIIGKWAGTQVAGCRPDEMGIGPAIAIPKLLDYTGLKTDDVNVWEINEAFASQALYCIRKLGLDVEKVNPRGGAIALGHPLGMTGTRQLATLMPQLQEGQVGVVSMCIGTGMGMAGLFVRE
>XP_013261456_Exophiala_aquamarina
MANARGLRAILEKSPSDVVILSSLRTPVTRAYKGGFRNAYDHELLSHVLRATLAANPNLPVDKIDEVAVGVVLAELGGSKAARMAQLHAGFSERTPLHTVNRACSSGLAAVTSVANMIAVGQIDVGVGAGMESMTRNYGSKAIPTQLWEELKESHVQNARDCIMPMGLTSENVAKRYNVSREDQDVFAADSHQKASKAQRAGLFDGEIVPVKVKVLDAENPDAPAKEITVDKDDGIRHEVNAEKMAKLKPAFSADGSSTAGNSSQISDGAAATLLLRRSTANELGLTKNIIGKWVNTATAGCRPDEMGVGPAVAIPKVLEQTGLSTEDVSVWEINEAFASQALYCIRKLGLDIAKVNPRGGAIALGHPLGMTGTRQLATLLPQLEAGQVGVVSMCIGTGMGMAGVFVRE
>XP_016221264_Exophiala_mesophila
MAAARGLKNVLEKGPNDVVILSSLRTPVTRSYKGGFKDAYDHQLLSHVLRATLAANPNLPPEKIEDVAVGVVLSELGGSKAARMAQLHAGFSEKTALHTVNRACSSGLAAVTSIANMISVGQISIGIGAGMESMTKNYGSKAIPTQLWDELRNSPVQDAQDCIMPMGLTSENVAKRYGVSRADQDAFAAESHQKASKAQRAGLFDGEIVPVKVKQFTAETPDAPASESEVLVDKDDGIRHEVNAEKMGKLKPAFSADGFSTAGNSSQISDGAAATLLLRRSTANELGLTGSIIGKWVNTATAGCKPDEMGVGPAVAIPKALDLTGLKTEDVDIWEINEAFASQALYCTRKLGLDISKVNPRGGAIALGHPLGMTGTRQLATLMAQLQAGQVGVVSMCIGTGMGMAGVFVRE
>XP_013269595_Rhinocladiella_mackenziei
MAHAKGLKQILSKQPTDVVILSSLRTPVTRAIKGGFRDAYDHELLSHVLRATLGANPNLDPAKIDDIAVGVVLAELGGSKASRMAQLHSGFNERTALHTVNRACSSGLAAITSIGNLITVGQIDVGIGAGMESMTKNYGSRAIPTMLWDELKNSSIHNVPDCIMPMGLTSENVAKRYGVNREDQDAFAAESHRRASKAQKTGLFDSEIVPVKVKQYEPEHPDAPPKEVVVDKDDGIRHDASLEKMAKLKPAFSEDGSSTAGNSSQISDGAAATLLMRRSTATELGLSKDIIGKWAGTQTIGCRPDEMGIGPAIAIPKLLDYTGLKTDNVNIWEINEAFASQALYCIRKLGLNMEKVNPRGGAIALGHPLGMTGARQLATLMPQLNEGEVGVVSMCIGTGMGMAGLFVRE
>XP_018002723_Phialophora_attinorum
MAQTARGLSSIRQKLPTDVVILSSLRTPVTRAYKGGFRSAYDHELLSHVLKATLAANPNLHPSLIDDVAVGVVLAELGGSKAARMAQLHAGFSDRTALHTINRACSSGLAAVTSIGNMIASGQISVGVGAGMESMTRNYGSRAIPENLWEELRMSPRQDAQDCIMPMGLTSENVAKRYNVSRADQDAFAAESHKRASHAQKTGLFDGEIVPVSVLQSNLENPEAPPTEKITVSQDDGIRHDISVEKMAKLKPAFAKDGSSTAGNSSQVSDGAAATLLIRRSTANELGLSSSIIGKWVATQTVGCKPDEMGIGPAVAIPKLLEFTGTKTDDVSVWEINEAFASQALYSIRKLGLENEMDKVNPRGGGIALGHPLGMTGVRQLATLMPQLSEGEVGVVSMCIGTGMGMAGMFVRE
>NP_596686_Schizosaccharomyces_pombe
MVNTEVYIVSAVRTPMGSFGGSFASLPATKLGSIAIKGALERVNIKPSDVDEVFMGNVVSANLGQNPARQCALGAGLPRSIVCTTVNKVCASGMKATILGAQTIMTGNAEIVVAGGTESMSNAPYYAPKNRFGAKYGNVELVDGLLRDGLSDAYDGLPMGNAAELCAEEHSIDRASQDAFAISSYKRAQNAQATKAFEQEIVPVEVPVGRGKPNKLVTEDEEPKNLNEDKLKSVRAVFKSNGTVTAANASTLNDGASALVLMSAAKVKELGLKPLAKIIGWGEAAQDPERFTTSPSLAIPKALKHAGIEASQVDYYEINEAFSVVAVANTKILGLDPERVNINGGGVAMGHPLGSSGSRIICTLAYILAQKDAKIGVAAVCNGGGGASSIVIERV
```
