## Supplementary material for "Coding Sequence Insertions in Fungal Genomes are Intrinsically Disordered and can Impart Functionally-Important Properties on the Host Protein": fasta protein sequences: XP_719505.1_blasthits_fa.txt

```
>XP_719505_Candida_albicans
MLKEFDEKCKEFEEIKGVNTLYPDLVDIIIKDIKETFAKDHKELAELTTDEILQTVRIYYELSNQHLYLDELEFNKPEVQKLFETYNKLDNTEEPDYNKIANDLGLNPQAVKLWIEIFQTLESVDFAVDGRKSFPLCPPEYNLLINLKQVRENIEKITPKARQDPFGMFFNKANPKQDDKDSSKNKSNEDTKDKKKIVDISIELTPKNIFIYTLVFSLATSLILGMGSSNDDTEINFQSFVTDYLTKNLVKKVTVINNSVVEVELNENGASQHNQQKRLYFTIGSVESFERNLREAQDKYDIPPQLRVPIHYTTKGNMARFLINFLPTLLFLGAIYWMTKKAASSMGGMGPMGFGKSTAKKFNQETDVKIKFKDVAGMAEAKQEVMEFVKFLQNPEKYEKLGAKIPRGAILSGPPGTGKTLLAKATAGEAGVPFYSVSGSEFVEMFVGVGASRVRDLFKTARENAPSIVFVDEIDAIGKQRSKGNATGANDERETTLNQLLVEMDGFDTSDHVVVLAGTNRPDILDRALMRPGRFDRHVHIDNPELLGRKEIFDVHLQKITLQKDIDPDLSGRLAALTPGFSGADIANVCNEAALIAARYNAEFVTLRHFELAIERVIGGVEKKSKLLNPEEQKIVAYHEAGHAICGWYLKYAHPLLKVSIIPRGQGALGYAQYLPPDQYLMSTLQLYDRMIMTLGGRVSEELHFASVTSGAHDDFKKVTGIAQSMVLRFGMSKTVGMVNYYDTRSQDDLTKPFSDETSRIIDSEVQRIVSDCYQKCKQLLTEKSKEVELVAQELLKKEFITREDMIRLLGKRPFPETNDAFDKYLDGKPAFKNEQPENEKKDSAN
>XP_002418044_Candida_dubliniensis
MISILTRSSGRSASILLRRSLPRINSVLLRNLHASSQLFKNRTPDNWDEDLAKLKRKYKNFNLPFEPTVSNPVIKLSSSPFNIAYLERETVVYKFMLKEFVDKCKEFDEIRGVNTLYPDLVDIIIKDIKETFAKDHKELAELTTDEILQTVRIYYELSNQYLYLDDLEFNKPEVQKLFETYNKLDSAEEPDYNKIANELGLNPQAVKLWIEIFQTLESVDFAVDGRKSFPLCPPEYNLLTNLKQVRENIEKITPKARQDPFGMFFNKANPKQDDKNTSKNKSNENPKDKKKIVDISIELTPKNIFIYTLVFTLATSLILGMGSSNDDTEINFQSFVTDYLTKNLVKKVTVINNSVVEVELNDNGAQQHHQQKKLYFTIGSVESFERNLREAQDKYDIPPQLRVPIHYTTKGNMARFLINFLPTLLFLGAIYWMTKKAASSMGGMGPMGFGKSTAKKFNQETDVKIKFKDVAGMAEAKQEVMEFVKFLQNPEKYEKLGAKIPRGAILSGPPGTGKTLLAKATAGEAGVPFYSVSGSEFVEMFVGVGASRVRDLFKTARENAPSIVFVDEIDAIGKQRSKGNATGANDERETTLNQLLVEMDGFDTSDHVVVLAGTNRPDILDRALMRPGRFDRHIHIDNPELLGRKEIFDVHLQKITLQKDIDPDLSGRLAALTPGFSGADIANVCNEAALIAARYNAEYVTLRHFELAIERVIGGVEKKSKLLNPEEQKIVAYHEAGHAICGWYLKYAHPLLKVSIIPRGQGALGYAQYLPPDQYLMSTLQLYDRMIMTLGGRVSEELHFASVTSGAHDDFKKVTGIAQSMVLRFGMSKTVGMVNYYDTRSQDDLTKPFSDETSRIIDSEVQRIVNDCYQKCKQLLIEKSKEVELVAQELLKKEFITREDMIRLLGKRPFPETNDAFDKYLDGKPTFKNEQPENEKKDSEN
>XP_002546829_Candida_tropicalis
MISIVSRSSRRSARSLLRRSVPELKCGITRNLHVSLSLLQQKRPNDWRDMNKPWKKIDYDMGMKRKMDISYKPSKILHVSSDPFNIEYLHREEIVFKFMLEEFEEKCEEFNSIKDVNTLYPDLVDILIKDIKEKFEVKYKDLNGLTNNEILTMVATYYELSNQNLVWDELEFDNSKVQELFLAYKESDGEASANALADRLGLDARPVKGWVGIFETLQSVSFAVDGVKSFPLCPPEYKFLMDLKQLRDKLGEARKSPQPDPFGGFFSAKKGEDSKDSKESKDKNKKDINLTLELSPKLIIQYTILFAALTLLFTTSGSSDANEITFQTFVTDYLTKNLVKKVTVVNNSVVEIELNDNGMQQTHQQQLYFTIGSVESFERNLREAQDKYDIPPQLRVPVHYTTKGNMTRVLINFLPTILFLGAIYWMTKKAASSMGGMGPMGFGKSTAKKFNQETDIKIKFKDVAGMEEAKQEVMEFVKFLQKPEKYEKLGAKIPRGAILSGPPGTGKTLLAKATAGEAGVPFYSVSGSEFVEMFVGVGASRVRDLFKTARENAPSIVFVDEIDAIGKQRSKGNATGANDERETTLNQLLVEMDGFDTTDHVVVLAGTNRPDILDKALMRPGRFDRHVHIDNPELHGRKEIFEVHLKKITLQKDIDPDLSGRLAALTPGFSGADIANVCNEAALIAARFNAESVSLRHFELAIERVIGGVEKKSKLLSPEEQRVVAYHEAGHAICGWYLEYADPLLKVSIIPRGRGALGYAQYLPADRYLLSTEQLMHKLITLLGGRCSEFLFKNQQGNVTSGASDDFKKVTQIAQAMVRHYGMTKKLGTLFLDNDGNDLTKPFSDETNRIIDEEVQRIVDECYQSCLELLTEKSKEVELVAQELLKKEYITREDMIRLLGKRPFPETNDVFDKYLDGKPAFGK
>XP_003867067_Candida_orthopsilosis
MSLLIARSRKSVTNILRRSIPRSVPVLRRAFHSSPYFLQKNKESDDYEAQLKKVRQKFEKMFKSQDLPATTLPEIQLPIDPFDIRYLDRMSVVYEFMLREFERKCDDFEKSGGIIMLEDNLAEKEVKDIQDSFIKSHPNFSPLTKDEILQTVRIYYVLSNNLEYLDQLKFSNMDVQKLLTAFDKATTETQDLNPSDVAREMNLNSKSVQLWFKIFNTLLSTPFAVDGKRTFALCPNEYQIINDFQKLKQVLKQRHNSNDIFSTFFKQANENNKNQKKGNKKEKGPINIEVEFTPKQIAQAVAVILLVVFFVSYTGGDNGKEITFQDFVANYLSKNMVSKVVVVNNSVAYLELNENGLRQNHTDKLHFSIGSVETFERNLREAQDKYNILPQMRVPVVYTTKGNTTKFLINFLPTVLFLGAIYWMTKKAASSMGGMGPMGFGKSTAKKFNQETDVKTKFKDVAGMAEAKQEVTEFVSFLQNPEKYEKLGAKIPRGAILSGPPGTGKTLLAKATAGEAGVPFYSVSGSEFVEMFVGVGASRVRDLFKTARENAPSIVFVDEIDAIGKQRSKGNATGANDERETTLNQLLVEMDGFDSTDHVVVLAGTNRPDILDRALLRPGRFDRHIHIDNPELQGRKEIFDVHLRKITLEKDVDRDLSGRLAALTPGFSGADIANVCNEAALIAARYNASAVTLRHFELAIERVIGGVEKKSKLLNPEEQRIVAFHEAGHAICGWFLKHAHPLLKVSIIPRGKGTLGYAQYLPPDQYLMSTVQLYDRMIMTLGGRVSEELHFASVTGGAHDDFKKVTNIAQSMVLRFGMSPKIGMVNYYDTRSQDDLTKPFSEETSREIDAEVKRIVQECHDKCKQLLTEKANEVKLVAEELLKKEFITREDMIRLLGKRPFPETNDAFDKYLDGKDAFKNVKPENEKKDNEKEKEERKEDDGEKN
>XP_001528708_Lodderomyces_elongisporus
MAQSQGRKILTRGWHLLYIHFYYLKSKLFVVTSNTDPQQMLRPIIWRSRTLQLLILRRGPLFSSIIRRLIHASPSQLRKAFNPFNKDDKFYEQYGKLVEKYGSLMNNVFREDASLLDMKLPPNPFDQKYLQRLSVVYEFMLDEFELRCKEFAKREPNMIMDSTIIDQLFNDIKSKFEKEHPDIVPPSNDEITEAVRIYYALANNIAFLDQMQFTNDKVQALLSIYDKARADDKELDATKSAESLGIETEAAHTWFKIFETLESTSLAVEGTKRFPLCPQELFVLSNMKILRDRLSQMKESGNPFIFPNEKNNFFGEGKSGFNSFKRSGSSGDSDGKDPNTNGSNRNEQNKDRKSKNKNNKGKEENTIFEADIQIKRVLQAGFFILLSFFLFRGLLLTNDDEITFQTFVADYLSKNRVSKVIVVNNSVAYVELNDVAGTNQPMGRQIYFTIGSVETFERNLREAQDRCNIAPSMRVPVVYTTRGNSTKLLMSFVPTVLFLGAIYWMTKKAASSMGGMGGPMGFGKSTAKKFNQETEVKTKFKDVAGMEEAKQEVAEFVSFLKDPEKYEKLGAKIPRGAILSGPPGTGKTLLARATAGEAGVPFYSVSGSEFVEMFVGVGASRVRDLFKTARENAPSIVFVDEIDAIGKQRAKGNMSGANDERETTLNQLLVEMDGFDSTDHVVVLAGTNRPDILDKALMRPGRFDRHVHIDNPELQGRKEIFDVHLRKITLQKNIDRDLSGRLAALTPGFSGADIANVCNEAALIAARFNADSVTLRHFELAIERVIGGVEKKSKLLNPEEQRIVAFHEAGHAICGWYLKHAHPLLKVSIIPRGLGTLGYAQYLPPDQYLMSAVQLYDRMIMTLGGRVSEELNFASVTSGAHDDFKKVTNIAQSMVLRFGMSPEIGMVNYADTRSQDDLTKPFSDSTSKKIDNEVQRIVNECYTKCKELLTEKSHEVNLVAQELLKKEFITREDMIRLLGKRPFQENNDAFDKYLDGKAAFKDEKPENEHRD
>XP_007375136_Spathaspora_passalidarum
MSMITARSRLVGLRRLARPTRNLVACSAVHFRRNIHVTPVALNKNDNRDPLNSFFEKLKKNPISIFPQEGPPHPKITRAPKIQLPEDPFNLEYGDKYSELTKEEILFNFHVYYSLANNYSYLDELEWSNSKVRELFVKYDALNGADHKADVPSVAKQMHLPDKAVEGWFNIFEVLSSVPFANNGELTCGLCPNEYEAFKAGEEARKRFEEAFFQDGKSPKSSGKKSRSSKKEKNSQKGVKVISIEIDPKKLFQVGVLIGLTLYILSDVFKSDDSNEITFQDFTSNFLAKNLVSKIVVVNNKTAVIELNQNGLAQYAHHPGKFYFTIGSVETFERNLRDVQDKYGIEPNMRIPIVYTTAGGMSKMAINLLPTILFLGAIYYMTKKASSQMGGGAFGFGKSMAKKFNVETDVNITFKDVAGMDEAKQEVMEFVKFLKNPEKYEKLGAKIPRGAILSGPPGTGKTLIAKATAGEAGVPFYSVSGSEFVEMFVGVGASRVRDLFKTARENAPSIVFVDEIDAIGKSRGKGSFSGGSDERETTLNQLLVEMDGFESSDHVVVLAGTNRADILDRALLRPGRFDRHIHIDNPELEDRKAIFQVHLKKITLQPNIDSDLPGRLAALTPGFSGADIANVCNEAALIAARFNAETVTLRHFELAIERVIGGIEKKSKLLNPEEKKIVAYHEAGHAVCGWYLKNAHPLLKVSIIPRGSAALGYAQYLPPDEHLMNTKQLRDRMVMTLGGRVSEELHFPSVTGGAYDDFKKVTQLAQAMVLRFGMSPKIGMVNYVDSRQNDSMTKPFSNATNKIIDNEVKRIVGDCYEACKQLLTEKSAEVELVAQELLKKEFITREDMIRLLGKRPFPENNDAFDKYLAGKPAFENNQPENEHKDNE
>XP_043051663_Scheffersomyces_spartinae
MGYWLNQDCRHSITQTQSKRLQHTFSDNKANKLPSEFNYQMEKSNLAQLQKYASDKEVNADPKTHETLEKLIEYQKNRINQIETEGWRAYAQATNMEPIDLSPRGVFNLKDPKSVRTMGTMAQASLELFIEQSKAYSNKPFDLKSLAGSTRQYLQRVTAESMGIADWQETVAMLGVFYCLSNQYKALNELKFTDKLANQCLEAYCQIDSDLPENELAQEIESIANNLEVESELITAWFAVFDVFARVPLEPMSNGLCPIERFLNENDKDANLDLIQGIHNATEMSEWLKNYSDLTSEPPSESRSNIFASETNKHKTSAFDKNFSFLTNTAGGASGNGGNSTKPNGKNKKGNDKGNKKKENEPKVFELSLGGPNFRYFQLGIFGGLLMYFIYSNGNDQGHEISFQEFVTKFLGKNLVSKLVVINNRTCVVELNDAGKQEYPGEYYFTIGHIETFELGLREAQDKFEVGDARRIPVAYVTDGNTGKMLVNFLPTLLFLGAIYYMTKKALTMGGVGGPFNFGKSIAKKFNQETDVKIRFKDVAGMDEAKEEVMEFVKFLQNPEKYEKLGAKIPRGAILSGPPGTGKTLLAKATAGEAGVPFYSVSGSEFVEMFVGVGASRVRDLFKTARENAPSIVFVDEIDAIGKQRSKGNATGANDERETTLNQLLVEMDGFESSDHVVVLAGTNRPDILDKALMRPGRFDRHINIDNPELQGRKEIFNVHLHKITLASDIDNDLSGRLAALTPGFSGADIANVCNEAALIAARFNADAVTLRHFELAIERVIGGIEKKNKVLSPEERNVVAYHEAGHAVCGWYLKYAHPLLKVSIVPRGQGALGYAQYLPPDQHLMSVLQLTDRMIMTLAGRVSEELHFNSVTSGAHDDFKKVTQIAQSMVLRFGMSPKVGFVNYADTHQQDDLTKPFSDETNLIIDLEIKRIVAEAYTSCKNLLQEKKADVEKVAQELLKKEFITREDMIRLLGKRPFPETNDAFDKYLDGKDAFKNEKPKNEHKDDEPCNKD
>XP_001382776_Scheffersomyces_stipitis
MLNAFLDQCHIYNSNNRSRLTPDQIIDEIDTMFKNLHPDLTPLTKKEVLFYFHIYYSLSNNVVFLDELDFQNVQVTKYLKGYVSMSPTTNKEELIEELAKSSETAPEVVSSWFNIFDTLSSTPFADSNTRYTNPLCPYEYARYQSFTNELRTMQEKLKQVYGGSTTKDSKNESVFGNFSFQTNSDNNKGKDSKTNSSKDNKDGKDNKNNKKNIDIEINFNSSPMRFFQVGVLIGLLSYIVYNLTQSSNNEISFQQFTTDFLSKNLVDKVVVVNNRIAVVELNENGRAQYPHHEGNFYFNIGAIESFEKNLRSVQEDYNVADSMRVPVIYTNEGSTTKMLVNFLPTVLFLGAIYYMTKKATGMGGMGGPLGFGKSTAKKFNQDTDIKIRFRDVAGMAEAKEEVMEFVKFLQNPEKYERLGAKIPRGAILSGPPGTGKTLLARATAGEAGVPFYSVSGSEFVEMFVGVGASRVRDLFKTARENAPSIVFVDEIDAIGKQRSKGNASGANDERETTLNQLLVEMDGFDTSDHVVVLAGTNRADILDRALLRPGRFDRHISIDNPELQGRKEIFQVHLRKIKLKKDIDDDLPGRLAALTPGFSGADIANVCNEAALIGARYNADSVTLRHFELAIERVIGGIEKKSKLLNAEEQRIVAYHEAGHAVCGWYLKYAHPLLKVSIIPRGQGALGYAQYLPPDQFLLSTLQLYDRMIMTLGGRVSEELHFSSVTSGAHDDFKKVTNIAQSMVLRFGMSKKVGMVNYADTQSQDNLTKPFSDETSKTIDEEVQRIVGECHKRCKELLIEKSKEVELVAEELLKKEFITREDMIRLLGKRPFPETNDAFDKYLEKKPAFKNEKPADEKKDDEKEEEK
>XP_020065586_Suhomyces_tanzawaensis
MAIGISKRSVRSLLTHRSPRASIAIATRQFHPSRLVKNNHQDHHDNDQVNKEIKKLKELKDTYNNAGFFEKFQLKPKLLEQELKITEAQSNKLIDENIKTPIIEVQNPLEAKSIERYQTVYKFMLNSFLDQCKIYATNPRAVTNVNPDILIEEIVDLFKKVHPDHKPIEKQEILFYFHVYYALANNLVFLDELKFDNEIVSKLLSQYVNLTPTDDRAEIYGQVAEKLSLQKDSVQGWFEIFDVLSSTPFREGNDRMTCPLCPYEYSRYESLVREFENLKKKFNYDDAFKSFNFNTNKNSNESGNKGPNSKKDSDKSKPMEFEINLNGSPMKYFQIGTLIGLLLYIMYNMSSDSNKEISFQEFTSKFLNKNLVSKIIVVNNRTAVLELNENGKAQFGQAEGGSHFYFNIGSVETFERSLREAQDSYNISDQLRVPVIYTTEGSTGKLLANFLPTVLFLGAIFYMTKKAGSMGGMGGPLGFGKSTAKKFNQETDVKIRFKDVAGMSEAKMEVMEFVKFLQNPEKYEKLGAKIPRGAILSGPPGTGKTLIAKATAGEAGVPFYSVSGSEFVEMFVGVGASRVRDLFKTARENAPSIVFVDEIDAIGKQRSKGNASGANDERETTLNQLLVEMDGFESSDHVVVLAGTNRADILDKALMRPGRFDRHISIDNPELEGRKEIFQVHLKKITLAENIDTDLPGRLAALTPGFSGADIANVCNEAALIGARYNAEAVTLRHFELAIERVIGGVEKKSKILNAEEQKIVAYHEAGHAVCGWYLKYAHPLLKVSIIPRGQGALGYAQYLPPDQYLMSTLQLNDRMIMTLGGRVSEELHFSSVTSGAHDDFKKVTNIAQSMVLRFGMSKKVGMVNYADTQSSENLTKPFSDETNRTIDEEIQRIVEGCHAKCTELLKEKAHEVELVAQELLKKEFITREDMIRLLGPRPFPETNDAFDKYLDGKAAFKNEKPAEEKKDNE
>XP_020074013_Hyphopichia_burtonii
MSSMIKVANRRLTHLGRSSCGRPTIITAFSNKRNFHAISPLSQTNYDKLDKFDNSKSDISSFVFSLIQKHKSELTRLKHVPKNKVPSLDNQSRELTIKRYESMLLNSDINLLELVKDPHFFLLIFKNDPIANSEHHNQLIKKASELYLSGDAQNVDKDLIDRDWDFKAYTTLLEYCLQMLKNYNGMYSVDPRVQQLLDIYKDVNDHDVFTYKAVAEEVGVPEKAVRDWFDSFQTLEETISQIHGAPLSSISTLLKKHIPAILQELLKFEGPDKSSQHKNEGPKPDEQAKESSNNGNNDKNKKNNNKQTKEIFIDLSRPPFQYFQLGIFIGLALYLSYSLSKASNHEISLQEFTSKFLSKNLVSKLVVVNNHTAIVELNENGKSQFGENGYYYFTIGSIEAFERSLQHAQDEFKIDDALRLPVVYVTEGSNAKLLANFIPTVLFLVAIYYMTKKAGAGMNGPLNFGKSTAKKFNQETNVQIRFKDVAGMSEAKEEVMEFVKFLQNPEKYERLGAKIPRGAILSGPPGTGKTLIAKATAGEAGVPFYSVSGSEFVEMFVGVGASRVRDLFKTARENAPSIVFVDEIDAIGKQRSKGNSSGANDERETTLNQLLVEMDGFESSDHVVVLAGTNRADILDRALMRPGRFDRHIAIENPELQGRKEIFQVHLKKVKLVENIDADLPGRLAALTPGFSGADIANVCNEAALIGARFNAEAVTLRHFELAIERVIGGVEKKLKVLSAEEQKVVAYHEAGHAICGWYLRFAHPLLKVSIIPRGQGALGYAQYLPPDQYLMSALQLYDRMIMTLGGRVSEELHFSSVTSGAHDDFKKVTQIAQAMVLRFGMSKEVGMVNYADTRSSDDLTKPFSDQTNKVIDGEIQRIVNECYQKCKDLLTERAHEVELVAQELLKKEFITREDMIRLLGKRPFPETNDAFDKYLDGKPAFKNEQPENEKKDTETE
>XP_015470246_Debaryomyces_fabryi
MSLRAVRRPIRAIFNPSINLLRTPSVRGLHITKRLLQDQKTDKDGKDDKINAEIRKLKELKETYRNAGFFEKLKLHSQLLKQEARVTEAQESKLNASILGPVMKFNEDPMSIENLARYQVVYSFMLTTFVRECEAYTKPQSVNFNPDALIEDIIETFQEFHPDYAPITKNDVLFYFHVYHVLLNNIIFMDELKFDHPVVAKLLNSYVSMNPEDNATEKAKMLAEELDVNEDVVTGWFNIFSILSSTPFAKPGQKYTCSLCPTEYARFQVFNTQVDAIQDKFSKIYNDAFKKSNSANTKQNSNSNPGLNSFIFQTNESKKNPQDNKKNDKNKNSKDKKPIEFEINLNGSPMKYFQLGLLGGLLMYILYNLSQDNDNEISFQKFSADFLSKNLVSRLVVVNNKTVIVELNDNGKAQYNNHQGRFYFNVGSVESFERSLRHVQEEYQIAEPVRVPVVYVNEGNTTKMLINFLPTILFLGAIYYMTKKASMGGMGGPLGFGKSTAKKFNQETDIKIRFKDVAGMSEAKEEVMEFVKFLQNPEKYEKLGAKIPRGAILSGPPGTGKTLIAKATAGEANVPFYSVSGSEFVEMFVGVGASRVRDLFKTARENAPSIVFVDEIDAIGKQRSKGNASGANDERETTLNQLLVEMDGFESSDHVVVLAGTNRADILDKALMRPGRFDRHIAIDNPELQGRKEIFQVHLKKITLAKNIDHDLPGRLAALTPGFSGADIANVCNEAALIGARFNAEAVTSRHFELAIERVIGGIEKKSKILNAEEQKVVAYHEAGHAVCGWFLKHAHPLLKVSIIPRGQGALGYAQYLPPDQYLMSALQLEDRMIMTLGGRVSEELHFDSVTSGAHDDFKKVTNIAQSMVLRFGMSKRVGMVNYADTQSQDNLTKPFSDETNSIIDEEIQRIVRECYQKCTNLLKDKSHEVELVAQELLRKEYITREDMIRLLGKRPFPETNDAFDKYLDGKDVFKNEKPADEKKDDVQ
>XP_459952_Debaryomyces_hansenii
MSLRVVRRPIRAIFNPSINVLKTPSIRGLHITKRLLQDQKKTEKDGKDEKINAEIRKLKELKETYRNAGFFEKLKLHSQLLKQEAKVTEAQESKLNANIPAPVMKFDEDPMSVENLARYQVIYSFMLTTFVRECEAYTRPQSVNFNPDALIDDIIDSFKEFHPEYAPVTKNDVLFYFHVYHFLSNNIIFMDELNFEDPVVAKLLNSYVSMNPEDNATEQAKKVADEMNVNEDVVIGWFNIFSILSSTPFAKPGQKYTCSLCPTEYARFQVFNSQVDAIQDKFSKIYNDAFKKSNSANTKQNSNANPGLNNFIFQNNDSKKNSQDDKKNGKNKNNKDKKSMEFEINLNGSPMKYFQLGLLGGLLMYVLYNLSQDSDNEISFQKFAADFLSKNLVSRLVVVNNKTVIVELNDNGKAQYGNHQGRLYFNVGSIESFERSLRHVQEEYKIAEQVRVPVVYVNEGNTTKMLINFLPTILFLGAIYYMTKKASMGGMGGPLGFGKSTAKKFNQETDIKIRFKDVAGMSEAKEEVMEFVKFLKNPEKYEKLGAKIPRGAILSGPPGTGKTLIAKATAGEADVPFYSVSGSEFVEMFVGVGASRVRDLFKTARENAPSIVFVDEIDAIGKQRSKGNASGTNDERETTLNQLLVEMDGFESSDHVVVLAGTNRADILDKALMRPGRFDRHITIDNPELLGRKEIFQVHLKKITLAKNIDHDLPGRLAALTPGFSGADIANVCNEAALIGARFNAEAVTSRHFELAIERVIGGIEKKSKILNAEEQRVVAYHEAGHAVCGWFLKHAHPLLKVSIIPRGQGALGYAQYLPPDQYLMSALQLEDRMIMTLGGRVSEELHFDSVTSGAHDDFKKVTNIAQSMVLRFGMSKRVGMVNYADTQSQDNLTKPFSDETNSIIDEEIQRIVRECYQKCADLLKEKSHEVELVAQELLRKEYITREDMIRLLGKRPFPETNDAFDKYLDGKDVFKNEKPADEKKDDAE
>XP_006686988_Yamadazyma_tenuis
MDTFFRECDNFKNAKLTPPDVLLDNLVAEFKEAHPEVTPLTREDILYYYHICYDLSNGYTFLQDIKIEDSKVQLMLYSFLDVEDFEDLSSPISSVAQELSLSEDLVTNWFDIFKLLMDIPFPKEGEVNRCPISPREYNGFQIGIEAVSEQINDTVEKLSLGNFFNRESGNKEGSTKSSSPNNNSTSEKQQNNKKKDNNKPPFAFEIDLTPGRLFNIGFVVVVLGYLWARVYSERFVEVTFQKFTTDFLEKGLVSRLLVVNNKTVTIVLHDSAKGERSAEYYFTIGSVESFENALKQVQDQLNIDQSARIPVVYTTSGSTAKFLINFVPTILLLSIIYYMGKRASNMGGMGGPLGFAKSNAKKFNQETDIKVRFKDVAGMNEAKEEVMEFVKFLKSPEKYEKLGAKIPRGAILSGPPGTGKTLLAKATAGEADVPFYSVSGSEFVEMFVGVGASRVRDLFKMARENAPSIVFVDEIDAIGKARTKGNANGANDERETTLNQLLVEMDGFDTSDHVVVLAGTNRVDILDKALTRPGRFDRHITIDNPELSDRKDIFDVHLKKIKLRENVDHDLSGRLAALTPGFSGADIANVCNEAALIAARYNQTSVDLKHFELAIERVIGGIEKKSKVLLPEEKKIVAYHEAGHAICGWYLRYANPLLKVSIVPRGQGTLGYAQYLPPDQYLLNTKQLVDRMIMTLGGRVSEELFFKSVTGGAHDDFKKVTQIAQSMVLRYGMSPAIGMVNYADTRSQDNLTKPFSDETNKIIDEEIERIVSECYEKCRDLLQERRTEVELVASELLRKEFITRQDMIRLLGKRPFPENNDAFDKYLDSKPPYQDLQQPDEPANA
>XP_001482624_Meyerozyma_guilliermondii
MLLAFRPQVVSRPLGLNTRRVLVKETVAGLKRAFHVQNPVKKDHKHESKEDRVNKEIRKMKELKDKYRDAGFIERLRLRAELLQQETRVTNAQDSLGDVGDVPLPTIRFEENPLDVKNVHHYHVVYAFMLDSFLRECKAFASGRTPNANPDTLIEDIILSFREYHPKETPITKDDVLLYFHLYYALANNIVFLDEVEFGNPVVSKLLQKYTSMEPTDEPQELAAKIAEELDLEKDVVVGWFNVFGVLSSTPFAETDEKYTCPLCPYEYAQYQLFSEQVGEIQKSFSKLYKSKKNVSSEKKSTDEKPGFFFTEKKSNSKKGTNKSSSDKKKPMEFEINLNASPMRLFQLGLLSGLVTYFIYTLTAEHDNEISFQEFSAKFLSKNLVSKLVVVNNRTAYVELNDNGKSQYPHQGRFYFNIGSIESFERSLRAVQDEYNIAEPLRVPVVFANEGNMTKMVINFLPTLLFLGAIYYMTKKATAGGMGGPLGFGKSTAKKFNQETDVKIRFKDVAGMSEAKEEVVEFVKFLQNPEKYEKLGAKIPRGAILSGPPGTGKTLIAKATAGEAGVPFYSVSGSEFVEMFVGVGASRVRDLFKTARENAPSIVFVDEIDAIGKQRSKGNASGANDERETTLNQLLVEMDGFDSTDHVVVLAGTNRADILDKALMRPGRFDRHIAIDNPELQGRKEIFQVHLKKIKLVDNIDDDLPGRLAALTPGFSGADIANVCNEAALIGARYNAKAVALRHFELAIERVIGGIEKKSKILSAEEQRIVAYHEAGHAVCGWYLKYAHPLLKVSIIPRGQGALGYAQYLPPDQYLMSTKQLYDRMIMTLGGRASEELHFNSVTSGAHDDFKKVTNIAQSMVLRFGMSPKVGMVNYADSRSSDDLTKPFSDKTNKLIDQEVQRIVKECYESCKSLLQERSKEVELVAQELLKKEFITREDMIRLLGKRPFPETNDAFDKYLDGKAAFKNEPEPSAEPST
>XP_018711538_Metschnikowia_bicuspidata
MRTARILKFRVAARRLAYARPVAFHLRPILPARLFHTSRILLKAQPPLNADEIEKKKKFGEIVALRTRGQLIIDVHGDPYMITKNGPTLEGARQYNKTFTFLQDRFLAEYDKYCKSRVFEESLQETVAADFARQFPDLEPITGEQVEHFFALCFNIAKSNTSALEFKFTEHGMREIFDAAFGDDNYEMCVEKYGYEVVHLWKKTLHAMENLEYESQVKVNPTDPSSAILAAKEEPEILEKSEQSKKPEVSGKSETAEQISDNSGTTKNAQSSEKSEPSEKSEPSEKSEPSEKPRSSRAKKQSPKKDDNVKFFDIEFTGQQARLFVMGAVGGLLLFMVWSNQENKNQITFQEFTADFLRKNLVKKIRVVNNKTAILELNDMGRSAHANAREFYFTIGNVESFERNLRAVQDEYKFPDELRLPVVYVSEGSTAKVLVNFIPTLLFLGAIYYMTKKAGMGGMGGPLGFGKSTAKKFNQEKDIKVKFKDVAGMNEAKDEVMEFVKFLQNPGKYEKLGAKIPRGAILSGPPGTGKTLIAKATAGEAGVPFYSVSGSEFVEMFVGVGASRVRDLFKTARENAPLIVFVDEIDAIGKQRSKGNASGANDERETTLNQLLVEMDGFDTSDHVVVLAGTNRADILDKALMRPGRFDRHISIDNPELQGRKEIFDVHLKKIKLIDSIDKDLSGRLAALTPGFSGADIANVCNEAALIAARFNAKSVSLRHFELAIERVIGGIEKKSKLLSPEEKKIVAYHEAGHAVCGWFLRHAHPLLKVSIIPRGQGALGYAQYLPPDQYLMSAAQLYDRMIMTLGGRVSEEINFSSVTSGAYDDFKKVTNIAQSMVMRFGMSPKVGMVNYADTQGQDSLTKPFSDETNNVIDEEVKRIVTDCRDKCKALLTEKSDAVELVAQELLKKEFITREDMIRLLGKRPFPETNDAFDKYLDGKDAFKNEDVVEDKKEQSE
>XP_002616191_Clavispora_lusitaniae
MRTIRASRPPAAVSRRWTPRAFPARPSLSARFFTTSPRRLDQKDHENKLAQELKKLHELRGRFDKAGFLDKWRLRPQVDAQEARVIELQNYLTESDPAILHVADATNMAAVRRYQEVLSFLLASFVQECDAYAQSKLQNPELVLQRITDEFQKEHPSLAPLQKTEIEQAFDVFYRLSNSIDHAADVRFDNEEVQTIFKLYAKNHIDMESAEMESLAAKTSSLEPELIRTWFDVFGVFWAVPFAKEGEVNSNPLCGEEYHQFKVYSEELNRVREMLKAKGVNAEQQSTKSAGSNNRSSDKPRVEKKSSEKKNQDYKYFDIDITGQNARLFLLGLMGGLTLVLFYSTSQNGNHEISFQEFSSDFLRKNLVARLIVINHRTALLELNDNGKAQYSHGGEYYFSIGSIESFERNLREVQEEYKIPDELRLPVVYVSEGSTTKMLVNFLPTLLFLGAIYYMTKKASMGGMGGPLGFGKSTAKKFNQETDVKVKFKDVAGMSEAKQEVMEFVKFLQQPAKYEKLGAKIPRGAILSGPPGTGKTLLAKATAGEAGVPFYSVSGSEFVEMFVGVGASRVRDLFKTARENAPSIVFVDEIDAIGKQRSKGNASGANDERETTLNQLLVEMDGFDSTDHVVVLAGTNRADILDKALMRPGRFDRHIAIDNPELQGRKEIFEVHLKKIKLAENIDKDLSGRLAALTPGFSGADIANVCNESALIAARYNAKAVTLRHFELAIERVIGGVEKKSKLLDPEEKKIVAYHEAGHAVCGWFLRYAHPLLKVSIIPRGQGALGYAQYLPPDQYLFTVLQLYDRMIMTLGGRVSEELNFASVTSGAHDDFKKVTNIAQSMVLRFGMSKRVGMVNYADTQSQDNLTKPFSDQTNKIIDEEVERIVKECYDRCKQLLSEKSQEVELVAQELLKKEFITREDMIRLLGKRPFPETNDAFDKYLDGNDAFKNEQPPEEKKDDA
>XP_025344145_Candida_haemuloni
MFLARAAWPSIRGSVLQAATKPSIRCFGSSLPCRGLNIFNFYELPYTLDKALVRLREMQEEKPRHLRQDEIATEWLDQLDAEKKKDPLAKDILVGNDPLSEESAERYRSLFETAFRVNVWQASQIREEKPAGLIGYEANYAMVSTLSRVFPPPTREEVEAAMKFYLRLVNKRVFLEELTFSNPKLASIYKDFLELDLSDEDPDKIEAALKKWDLPSKAAFDWFSIFSTWSSIPCDDKPFLFPYVGPKFDYVAQVGETPPSWNTQSDSKKPNEPPKSNEEMQRMIDRTRTPMAVLFSLLFFIGYMWFSDRSSNNEISFQQFCGEFLRKNLVSKIHVVNNKTAVIELNDNGRQMRARESGHMQEADYYFNIGSVESFERQLKNVQDEYKIPESLRVPVIYSTEGSIAKVLVNFLPTLLFLGAIYYMTKKANLGAGGPLSFGKSQAKKFNQEKDIKIRFKDVAGMSEAKQEVMEFVKFLQNPGKYEKLGAKIPRGAILSGPPGTGKTLIARATAGEAGVPFYSVSGSEFVEMFVGVGASRVRDLFKTARENAPSIVFVDEIDAIGKNRSKGNASGANDERESTLNQLLVEMDGFDSSSHVVVLAGTNRPDILDKALMRPGRFDRHIAIDNPELQGRIEIFNVHLQKIKVVDNIDKDLAGRLAALTPGFSGADIANVCNEAALIAARYNAKSVTLRHFELAIERVIGGVEKKSKLLDPQEKRVVAYHEAGHAVCGWFLRYAHPLLKVSIIPRGQGALGYAQYLPPDQHLMSTLQLYDRMIMTLGGRVSEELNFASVTSGAHDDFKKVTQIAQSMVLRFGMSDKVGMVNYADTQSQDNLTKPFSDETNDVIDQEIRRIVQECYNTCKQLLTEKKDAVESVAQELLKKEFITREDMIRLLGKRPFPETNDAFDKYLDGKPAYQNEQPADEKKDDEK
>XP_024713875_Candida_pseudohaemulonis
MLTKLREEQEKPRIKELDDLAAKWLDQLDAEHKKDPSKKDIVLLPEALSESMSERYRMLFHTAFALSASLAIQLREGKLIMHGYENRIKALDLPFQLPRFTKEEIESALTFYFRLANKRVFMEELTFTDEEISKIFKSFLELDLSTNDPAVIEDAMKKWNVPANSALNWFQTFSFWASIPCDDKPFLFPLVSPIMNYDPPASESSWLKKDAQSESSESWDTQPENKKSKDKDSVMDDKMKQTLGQVSYLLSLILMVGIFAYFYLSDGANEGEISFQEFCGEFLRKNFVSKIHVINNKTAVVELNENGKQLRGGHGGDFYFNIGSVESFERQLKSVQDEYKIPDSLRVPVVYSTEGSIAKILVNFLPTLLFLGAIYYMTKKANLGAGGPLSFGKSQAKKFNQEKDIKIRFKDVAGMSEAKQEVMEFVKFLQNPTKYEKLGAKIPRGAILSGPPGTGKTLIARATAGEAGVPFYSVSGSEFVEMFVGVGASRVRDLFKTARENAPSIVFVDEIDAIGKNRSKGNASGANDERESTLNQLLVEMDGFDSSSHVVVLAGTNRPDILDKALMRPGRFDRHITIDNPELQGRIEIFDVHLQKIKVVENIDKHLSGRLAALTPGFSGADIANVCNEAALIAARYNAKAVTLRHFELAIERVIGGVEKKSKLLDPHEKRIVAYHEAGHAVCGWFLKYAHPLLKVSIIPRGQGALGYAQYLPPDQHLMSTLQLYDRMIMTLGGRVSEELNFASVTSGAHDDFKKVTQIAQSMVLRFGMSDKVGMVNYADTQSQDNLTKPFSDETNDVIDQEIRRIVLDCYSRCKQLLSEKSDAVELVAQELLKKEFITREDMIRLLGKRPFPENNDAFDKYLDGKPAYQNEKPPEEKKDDEK
>XP_025336468_Candida_duobushaemulonis
MLSKLREEQEKPRIKELDDLAAKWLDQLDAERKRDPSKKDIVLLPEASSESMSERYRMLFHTAFALSASLAIQLREGKSIMHGYENRIKALDLPFQSPRFTKEEIESALTFYFRLANKRVFMEELTFTDEEISKIFKSFLELDLSTNDPAVIEDAMKKWNVPANSALNWFQTFSFWASIPCDDKPFLFPLVSPTMNYDPPASESSWLKKDAQSESSESWDTQPENKKSKDKDSVMDDKMKQTLGQVSYSLSLILMVGIFAYFYLSDGANEGEISFQEFCGEFLRKNLVSKIHVVNNKTAVVELNDNGKQLRGGHGGDFYFNIGSVESFERQLKSVQDEYKIPDSLRVPVVYSTEGSIAKILVNFLPTLLFLGAIYYMTKKANLGAGGPLSFGKSQAKKFNQEKDIKIRFKDVAGMSEAKQEVMEFVKFLQNPTKYEKLGAKIPRGAILSGPPGTGKTLIARATAGEAGVPFYSVSGSEFVEMFVGVGASRVRDLFKTARENAPSIVFVDEIDAIGKNRSKGNASGANDERESTLNQLLVEMDGFDSSSHVVVLAGTNRPDILDKALMRPGRFDRHITIDNPELQGRIEIFDVHLQKIKVVENIDKHLSGRLAALTPGFSGADIANVCNEAALIAARYNAKAVTLRHFELAIERVIGGVEKKSKLLDPNEKRIVAYHEAGHAVCGWFLKYAHPLLKVSIIPRGQGALGYAQYLPPDQHLMSTLQLYDRMIMTLGGRVSEELNFASVTSGAHDDFKKVTQIAQSMVLRFGMSGKVGMVNYADTQSQDNLTKPFSDETNDVIDQEIRRIVQDCYSRCKQLLSEKSDAVELVAQELLKKEFITREDMIRLLGKRPFPENNDAFDKYLDGKPAYQNEQPPEEKKDDEK
>XP_028891958_Candida_auris
MFLARTAWPLIRRPAVQVVSRPSMRFYGMTPFEYFRRSMEDAIHLDHQGQMHMLKSLQEIAVNKKEVKDVAIKWLDQLDAERKNDPSQKDIVLPFPDPASPEMSLRYREAFSRSLDEFIKQGQMFHRIYPTLDSPKPRIHSFLKLSPGVDPQWKKEEFDAMMSFYFRLINRRVFMEELTFTDEKVGKLYEHFLKVDLNDDAETAAALEAIVKELDIHPDAALNWIQVFSTWNDIPCVENAMFFPVVGDLEKYDVLKEFSVTSHATGWTNESTKPPKEDSANKKSGNQNEKSSGPGIWQPTPQNYMKFSIAVMLSGFLAMYMIFSEASSEHEISFQEFCADYLRKNLVSKIHVINKKTAVIELNENGRQLLSNRGATMPSSNYYFNIGSVESFERQLKAVQDEYKIPESLRVPVVYTTEGSLAKVLINFLPTLLFLGAIYYMTKKASLGAGGPLSFGKSQAKKFNQEKDIKIRFKDVAGMAEAKQEVMEFVKFLQNPAKYEKLGAKIPRGAILSGPPGTGKTLIARATAGEAGVPFYSVSGSEFVEMFVGVGASRVRDLFKTARENAPSIVFVDEIDAIGKNRAKGNASGANDERESTLNQLLVEMDGFDSSSHVVVLAGTNRPDILDKALMRPGRFDRHISIDNPELQGRIEIFNVHLKKIKVVENIDKDLAGRLAALTPGFSGADIANVCNEAALIAARYNAKAVTLRHFELAIERVIGGVEKKSKLLDPQEKRIVAYHEAGHAVCGWFLKYAHPLLKVSIIPRGQGALGYAQYLPPDQYLMSTLQLYDRMIMTLGGRVSEELNFASVTSGAHDDFKKVTQIAQSMVMRFGMSDKVGMVNYADTQSQDNLTKPFSDETNDVIDQEIRRIVQECYDRCKQLLTEKKEAVELVAQELLKKEFITREDMIRLLGKRPFPETNDAFDKYLDGKPAYQNEKPADEKKDDEQ
>NP_013807_Saccharomyces_cerevisiae
MLLLSWSRIATKVVRRPVRFRSYYGLTHIKSLHTQYRLLNRLQENKSGNKNEDNNEDAKLNKEIPTDEEVEAIRKQVEKYIEQTKNNTIPANWKEQKRKIDESIRRLEDAVLKQESNRIQEERKEKEEENGPSKAKSNRTKEQGYFEGNNSRNIPPPPPPPPPKPPLNDPSNPVSKNVNLFQIGLTFFLLSFLLDLLNSLEEQSEITWQDFREKLLAKGYVAKLIVVNKSMVKVMLNDNGKNQADNYGRNFYYFTIGSIDSFEHKLQKAQDELDIDKDFRIPVLYVQEGNWAKAMFQILPTVLMIAGIIWLTRRSAQAAGGSRGGIFGLSRSKAKKFNTETDVKIKFKDVAGCDEAKEEIMEFVSFLKEPSRYEKMGAKIPRGAILSGPPGTGKTLLAKATAGEAGVPFYFVSGSEFVEMFVGVGAARVRDLFKTARENAPSIVFIDEIDAIGKARQKGNFSGANDERENTLNQMLVEMDGFTPADHVVVLAGTNRPDILDKALLRPGRFDRHINIDKPELEGRKAIFAVHLHHLKLAGEIFDLKNRLAALTPGFSGADIANVCNEAALIAARSDEDAVKLNHFEQAIERVIGGVERKSKLLSPEEKKVVAYHEAGHAVCGWYLKYADPLLKVSIIPRGQGALGYAQYLPGDIFLLTEQQLKDRMTMSLGGRVSEELHFPSVTSGASDDFKKVTSMATAMVTELGMSDKIGWVNYQKRDDSDLTKPFSDETGDIIDSEVYRIVQECHDRCTKLLKEKAEDVEKIAQVLLKKEVLTREDMIDLLGKRPFPERNDAFDKYLNDYETEKIRKEEEKNEKRNEPKPSTN
>XP_018220146_Saccharomyces_eubayanus
MSMLIHSWSRIAVKMAVRPIYIRPYYGLTQIKSLHTHYRLSNRLQDNKSNRKGRRSNRDAEFNRGIPTDEEVEAIRKEVEKYIEEAKNNTIPANWKDQKRKIDESIKRLEDAVLKQESSQKEKEEKEEEDGGGKEPLKAKPSKTSEQGYFEGNNSKNFPPPPPPPKPPLNDPSNPVSKNVNLFQIGLTFFLLSFLLDLLNSSEEQSEITWQDFREKLLTKGYVAKLIVVNKSMVKVILNDNGKNQPDNYGRNYYYFSIGSIDSFEHKLQKAQDELDIDKDFRIPVLYVQEGNWAKAMFQILPTVLMIAGIIWLTRRSAQAAGGSRGGIFGLSRSKAKKFNTETDVKIKFKDVAGCDEAKEEIMEFVSFLKEPSRYEKMGAKIPRGAILSGPPGTGKTLLAKATAGEAGVPFYFVSGSEFVEMFVGVGAARVRDLFKTARENAPSIVFIDEIDAIGKARQKGNFSGANDERENTLNQMLVEMDGFTPADHVVVLAGTNRPDILDKALLRPGRFDRHINIDKPELEGRKAIFAVHLHHIKLAGEIFDLKNRLAALTPGFSGADIANVCNEAALIAARSDEDSVKLKNFEQAIERVIGGVERKSKLLSPEEKKVVAYHEAGHAVCGWYLKYADPLLKVSIIPRGQGALGYAQYLPGDIFLLTEQQLKDRMTMSLGGRVSEELHFPSVTSGASDDFKKVTSMATAMVTELGMSDKIGWINYQKRDDSDLTKPFSDETGDIIDSEVYRIIQECHDRCTKLLKEKTEDVEKIAQLLLKKEVLTREDMINLLGKRPFPERNDAFDKYLNDYETEKIRKDEQRNQKDNEFKPSTD
>XP_033768393_Saccharomyces_paradoxus
MLLLSWSRIATKVVRRPIRFRPYYGLPHIKSLHTQYRLLNSLQENKSNRKNEDNNRDARLNGEIPTDEEVEAIRKEVEKYIEQAKNNTIPANWKEQKRKIDESIRRLENAVLKQESHQIQEEKKGKEEGNEHSKAKSNTTKEQGYFEGNNSRNIPPPPPPPPPKPPLNDPSNPVSKNVNLFQIGLTFFLLSFLLDLLNSSEEQSEITWQDFREKLLAKGYVSKLIVVNKSMVKVILNDNGKNQPDNYGRNFYYFTIGSIDSFEHKLQKAQDELDIDKDFRIPVLYVQEGNWAKAMFQILPTVLMIAGIIWLTRRSAQAAGGSRGGIFGLSRSKAKKFNTETDVKIKFKDVAGCDEAKEEIMEFVSFLKEPSRYEKMGAKIPRGAILSGPPGTGKTLLAKATAGEAGVPFYFVSGSEFVEMFVGVGAARVRDLFKTARENAPSIVFIDEIDAIGKARQKGNFSGANDERENTLNQMLVEMDGFTPADHVVVLAGTNRPDILDKALLRPGRFDRHINIDKPELEGRKAIFAVHLHHLKLAGEIFDLKNRLAALTPGFSGADIANVCNEAALIAARSDEDAVKLKHFEQAIERVIGGVERKSKLLSPEEKKVVAYHEAGHAVCGWYLKYADPLLKVSIIPRGQGALGYAQYLPGDIFLLTEQQLKDRMTMSLGGRVSEELHFPSVTSGASDDFKKVTSMATAMVTELGMSDKIGWVNYQKRDDSDLTKPFSDETGDIIDSEVYRIVQECHDRCTKLLKERAEDVEKIAQLLLKKEVLTREDMIDLLGKRPFPERNDAFDKYLNDYETEKIRKEEEKNGKHNEPKPSTN
>XP_003673721_Naumovozyma_castellii
MFSVIRLCSRRAFLSPINNNSNRYRSLSLLARCSGRFGIQQRAIHSSIYLSNKNEKRPPNNNHEDATDEDLERVREAIKKFIKEKAQNNLDPERKRQIDEDIRRLEETIRRQQQKGAPPPPPPPNENGSGSSKIPPQPPVWNVNIFQVGLAFFLLSFLLDVFNTAEEQKEITWQEFRQKVLSKGYVSKLVVINKSVVKVYLNENGQNSPENSGHKFYYFTIGSIDSFEHKLQKAQEELDIQSDFRVPVEYIQEGNWTKAMFQILPTALMIGGIIWLTSRSVQSASGGARGGIFGISRSKAKRFNTETDVKIKFKDVAGCDEAKEEIMEFVSFLKEPSRYEKMGAKIPRGAILSGPPGTGKTLLAKATAGEAGVPFYFVSGSEFVEMFVGVGAARVRDLFKTARENAPSIVFIDEIDAIGKARQKGNFSGANDERENTLNQMLVEMDGFTTEDHVVVLAGTNRPDILDQALLRPGRFDRHINLDKPELEGRKAIFAVHLGKLKLSSSIFDLKNRLAALTPGFAGADIANVCNEAALIAARNDQKSVKLEHFEQAIERVIGGVERKSKLLSPEEKKVVAYHEAGHAICGWFLRFADPLLKVSIIPRGQGALGYAQYLPGDIFLLSEQQLRDRMTMSLGGRVSEELHFSSVTSGASDDFKKVTNMATAMVTQLGMSEKIGWINFQKKDDSDLTKPFSQETGDLIDSEVYRIIQECHERCTALLKEKASELEKVAQFLLKKEVLTREDMISILGKRPFPERNDAFDKYLNGNETDRIKKSERETDEKSSEEKPSD
>XP_003671638_Naumovozyma_dairenensis
MIHIIKLQSRRALLNSWKSAIKYTYRPLTTTSIGTGITYRHRLFHTVRPLLQDKKATDEDLEKIKEEIRKYIEARERNNGKDTDPVKKEQIDNELRRLEETLRNQEGEAKRDEPLHENEHDQPPHERMQDGKFFSPKLDPANRDNNGVPPEPPKNINLFQIGLTFFLLSFLVDAFNTAEERKEITWQEFYATLLSKGYVSKLFVINKSVVKVILNDNGKNSPEHSGNDFYYFTIGSIDSFEHKLADAQKDANLEIPVEYIQEGNWSKAMFQILPTALMIAGIIWLTSKSVSSAGGSRGGMFGISRSKAKKFNTETAMRIKFKDVAGCDEAKEEIMEFVSFLKEPSRYEKMGAKIPRGAILSGPPGTGKTLLAKATAGEAGVPFYFVSGSEFVEMFVGVGAARVRDLFKTARENAPSIVFIDEIDAIGKARQKGNFSGANDERENTLNQMLVEMDGFTPSDHVVVLAGTNRPDILDKALLRPGRFDRHINIDKPELEGRKAIFEVHLQKLKLAGTVLDLKNRLAALTPGFAGADIANVCNEAALIAARNDQPSVRLEHFEQAIERVIGGVERKSKLLSPDEKKVVAYHEAGHAICGWFLKYADPLLKVSIIPRGQGALGYAQYLPGDIFLLSEQQLKHRIIMSLGGRVSEELHFSSVTSGASDDLKKITSMATAMVTQLGMSEKIGWINYQKRDDSDLTKPFSEETGDHIDSEVLRIIHECHTKCTALLKEKAVELEKVAQFLLKKEVLTREDMINLLGKRPFPERNDAFDKYLNASETKRLRNQEKNGQNEKPDETKLDSESK
>XP_003954647_Kazachstania_africana
MLGSFARCSRNVLQKNSLLTLRYQGRRYLPLVSRLTPISRQNYFHTASIWYQKDATGKDLEKIRKEIEKYISETKTNKNISDEERQRKIEEGIKKLEDTIIKQQKRENPNPKKSAESSNDKPPQFNTNKLNDPAANPNNNVNLLQLGLTLFLLSYLLDLYNDKRENTEITWQEFRTDFLSKHLVEQLTVMNKSVVKIKLNESGISKHGNDEHKTFYFKIGSIENFERKLSKAQEELGIENDFRIPVNYTQEGNYARALFQLLPTALMIVGLIWITKKSAQSAAGTRGGIFGMSRSKAKQFNSDTAVKIKFNDVAGCDEAKEEIMEFVSFLKDPVRYEKMGAKIPRGAILSGPPGTGKTLLAKATAGEAGVPFYFVSGSEFVEMFVGVGAARVRDLFKTARENAPSIVFIDEIDAIGKARQKGNFSGANDERESTLNQMLVEMDGFTPSDHVVVLAGTNRPDILDRALLRPGRFDRHINIDKPELEGRKEIFAVHLKGLKLANTIFDLKNRLAALTPGFSGADIANVCNEAALIAARTDSHAVVLTHFEHAIERVIGGVERKSKVLSPEEKQIVAYHEAGHAICGWYLKYADPLLKVSIIPRGQGALGYAQYLPGDIFLLSEQQLKDRMTMSLGGRVSEELHFASVTSGASDDFKKVTNMATAMVTQLGMSPKIGWINYQREDETDLTKPFSEETGDLIDQEIHRLIQDCYETCKKLLKEKASELEKVAQFLLRKEVLTREDMITLLGKRPFPERNDAFDKYLNKRETERLSKEGRDNGIAPNPA
>XP_022464760_Kazachstania_naganishii
MSSRAASPLRRVLTRRLTCTPRMLLSPYTVCRRPLHWTTIARKSKPRNSSESTPGNHNTVDSNDEDFERVRRQVQKYFKEGGTEMQRRQIDEELKKLEDTVARQQKQEKDLEQQGEPLAGEARTAKDGEDAAGKPSTYTKSPSDAWDKRQRQKAFDDAKEENPFFTPINERNSSSNGGNKGPQDTNSSGGAPPPPPTNNVNLFQLGLTFFLISLLLDMFNKPEETNEISWQDFYTQYLSKNYVTRLVVVNKALVKVMLNEMGQSQSPQNTNMVYFTIGSIESFEHKLQAAQDELNIDKDFRVPVIYLQEGNWGRALYQILPTALMIGGIIWLTRKSAQAAGGGRNGIFGLSRSKAKQFNTETAVKVKFKDVAGCDEAKEEIMEFVSFLKEPSRYEKMGAKIPRGAILSGPPGTGKTLLAKATAGEAGVPFYFVSGSEFVEMFVGVGAARVRDLFKTARENAPSIVFIDEIDAIGKARQKGNISGANDERENTLNQMLVEMDGFTAADHVVVLAGTNRPDILDKALLRPGRFDRHINLDNPELSGRKDIFAVHLQKLKLAGDIYDLKNRLAALTPGFSGADIANVCNEAALIAARNDCDSVKLVHFEQAIERVIGGVERKSRLLSPEEKKTVAYHEAGHAVCGWYLKYADPLLKVSIIPRGQGALGYAQYLPGDIFLLSEQQLKDRMTMALGGRVSEELHFESVTSGASDDFKKVTGMAQAMVTQLGMSPKIGWINYQKKSENDLTKPFSEETGDTIDSEIYRIVQECHERCTKLLKEKSEDVEKIAQLLLKKEVLTREDMIHLLGKRPFPERNDAFDKYLNETETERIKKSEEQDGNRQTPDPVA
>XP_447770_Candida_glabrata
MLEWGGCFLLGYLNVNRVVTAMIRTRIGAVARVRVPVFRARFHCGPVWRNSADDDLKRVQERINEYMRKNQRAGAGADAGTNAGTDAGAGAGAGMDMERFRKEIDRELKRMEQTIQKQTPEAPREEYKDTKDAKESSQESKEPQEAKEKAKGTKQEAREGSSNGGNPPPPPLNDPSGNANNIGLFQLGLLFFLLSFLLDLVNDTEGQKEITWQDFRERYLAKGYVQRLEVVNKSYVKVILNDMGKNQPENYGQEVVYFNLGSVENFEHKLEKAQNEMDIDQDFRVPVQYVQQGNWARAVFQMLPTVLMLVGIIWLTRKSMQSAGNTRGGIFGISRSKAKKFNTETDVKVKFKDVAGCDEAKEEIMEFVSFLRNPQRYEKMGAKIPRGAILSGPPGTGKTLLAKATAGEAGVPFYFVSGSEFVEMFVGVGAARVRDLFKTARENAPSIVFIDEIDAIGKARQKGNFSGANDERENTLNQMLVEMDGFTSADHVVVLAGTNRPDILDNALLRPGRFDRRIHIDRPELEGRKAIFEVHLQKLKLAGSIFDLKNRLAALTPGFSGADIANVCNEAALIAARHDENAVKLSHFEQAIERVIGGVERKTRLLSPEEKQVVAYHEAGHAVCGWYLKYADPLLKVSIIPRGQGALGYAQYLPGDVFLLSKQQLLDRMTMALGGRVSEELHFQWVTSGASDDFKKVTNMATAMVTELGMSEKIGWINYKKNDDNDLTKAFSEETGVIIDSEVYRIVQECHKRCTDLLKEKAEDVEKIAQLLLKKEVLTREDMINLLGKRPFPERNDAFDKYLNEAETEKIRKSEEQNPDDPSPSAA
>XP_004182298_Tetrapisispora_blattae
MSFRLRNTSNILTKASSLGLTKIDRQMIGPSIYIPLSKIAINNYNNRRSFHHQSLLWNNSQKDKKELSDKDLDAIRRDVQKYIEDLQSKKISSKETERKDDISKRIKLLEETISKSSEETNSRKDENLNSRNNNNNNNNNNNNNNNNHNKNINFDSNPGKKDDEKLRKAFTEANSTSSNSNVAIFQLGLLFLFLSFLLDSFSSGGESKEISWQDFYSQLLMKGFVSKLTVINKSIVKVELNEGGKSQLNNSNFDYYYFTIGSIESFENQLNEAQNELKDAGHLTIPVIYTQKGNWAKAALQILPTLLLIFGFIWLTRRSAMNATGGRGGIFSMSKSKAKKFNTETAVQIRFNDVAGCDEAKEEIMEFVDFLKQPSRYEKMGAKIPRGAILSGPPGTGKTLLAKATAGEAGVPFYFVSGSEFVEMFVGVGASRVRDLFKTAKENAPSIVFIDEIDAIGKARQKGNFSGANDERENTLNQLLVEMDGFSSTDHIVVLAGTNRPDILDRALLRPGRFDRHVNIDLPELEGRKAIFGVHLKKIKIAGTIYDLQNRLAALTPGFSGADISNVCNEAALIAARYNSSFVKLSHFEKAIERVIGGVERKSKLLSPEEKQIVAYHEAGHAVCGWFLKYADPLVKVSIIPTGQGALGYAQYLPGDLYLLSEQQLLDRITMSLGGRVSEELHFPSVTNGASDDFKKVTRIITSMVTELGMSPKIGWLSYKKDNNESDLTKPFSEETADIVDAEVQRITNECHQRCVNLLKEKSEAVEKVAQLLLKKEVLTREDMIELLGKRPFPERNDAFDKYLNEKQTKKIKEQESNKDQNDDRDIPRTSQPAF
>XP_003686588_Tetrapisispora_phaffii
MDSLRREVSKSDSDFKTSKEWGEAGTVIVDRKMAKLSALIKKEKMQLQSKKENSNKDVVDEDYVNHHIENDSTPQYSDLEKRIKEKELKLEYYNVLKEMFKDKPSIDVSKYLNPTMKMQDEKKKNNNDNNNNNNSNSNSNSNNSKKNESEKPPENFNDQIKLIFLSLMVLFALEAFIPGDSMREISWQDFYNDLLSKGYVEKLVVVNKSLVRVVLNDNGKAQATVDSGKDIFYYFNIGDIEVFEHKLKTAYEELNIQNQLELPVIYVQEGNWGKSLYQILPTALMIVGIIWLTRKSAQSAAGGKNGIFGISRSKAKMFNSDTNVKVKFNAVAGCDEAKEEIMEFVSFLKEPSRYERMGAKIPRGAILSGPPGTGKTLLAKATAGEAGVPFYFVSGSEFVEMFVGVGAARVRDLFKTAKENAPSIVFVDEIDAIGKARQKGNFSGANDERENTLNQLLVEMDGFTSSDHVVVLAGTNRPDILDKALLRPGRFDRHINIDKPELSGRKAIFDVHLKKIKISDDIYDLKNRLAVLTPGFSGADIANVCNEAALIAARDDSHFVALNHFEQAVERVIGGVERKSKVLSPEEKKTVAYHEAGHAVCGWFLQFADPLLKVSIIPRGQGALGYAQYLPGDLYLLSEQQLMDRITMALGGRVSEELHFKSVTSGASDDFKKITQMATSMVTQLGMSKKIGWINFQKRNENDLTKPYSEDTAKIVDGEVYRIIQESHARCKKLLQDHAEGVEKVAQLLLKKEVLTREDMIMLLGKRPFPERNDAFDKYLNERDNNPEEARI
>XP_001643369_Vanderwaltozyma_polyspora
MNFLRPRTTTILRTWLRPSNARKCGFPSQYHGKVLLHIRSFHLKNYQLQNETGSKKSKDPTDDDIEAIKKDIQKFIEDTKNNDSKEKWDVDRKNSIDERIKRLEETIQKQKNDNNNDSKVVDDDYVDYDKNDKPKIENDPLNFEKRLSEEWNKEKKNQTQTQNKDKNNNEFTTNEQKQNNNNNNNNNNNNNNNNNNSNIPFGTNGNNVNNTGLFQLGLALLLISFVLDVFNSDSEHREITWQEFRAKLLSKNYVSKLIVINKTKVQVVLNEMGKAQCGINGQDPHYYFTIGTIESFEHKLSDAQKELSIEGDFGIPVVYAQQGNWVKFVYQILPTALMIAGIIWLTRRSAQAATGGRNGIFGISRSKAKRFNTETDVKVKFKDVAGCDEAKEEIMEFVSFLKEPKRYEKMGAKIPRGAILSGPPGTGKTLLAKATAGEAGVPFYFVSGSEFVEMFVGVGAARVRDLFKTAKENAPSIVFIDEIDAIGKARQKGNFSGANDERENTLNQLLVEMDGFTTSDHIVVLAGTNRPDILDKALLRPGRFDRHINIDKPELSGRKAIFEVHLKKIKIAGDIFDLKNRLSALTPGFSGADIANVCNEAALIAARNEARFVKLEHFEQAIERVIGGVERKSKLLSPEEKKIVAYHEAGHAICGWFLKYADPLLKVSIIPRGQGALGYAQYLPGDIFLLSEQQLLDRITMTLGGRVSEELHFPSVTSGASDDFQKVTRMATAMVTQLGMSQKIGWINFQKKNENDLTKPYSEETAEIVDAEVYRIVQECHERCEKLLKEKSEELERIAQLLLKKEVLTREDMIELVGKRPFPERNDAFDKYLNETELRRIKNVEESKSEDSSAPQPTA
>XP_003678791_Torulaspora_delbrueckii
MLIAFRPCKRVLTKSWPLATRSGILVRSPLKYRSFHTFRPLLLNKDNTSNGHDDKRNDKKDDNEDATDRDVEALRDEMKKYIEEAKNNKSDTDWEERKLRIDREIKRLEDTIARQEARKANGGKTEESGPFSFHSRQAEEQHKKMNEARKAQEEEMKKKLNDPNASASENIGLFQLGLTFLLLSFVLNIFNTTEEQREITWQDFRSKLLARGYVSKLVVVNRSFVKVMLNDTGKNQPENNGHDFYFFTIGSVDNFEHKLQKSQDELDIANDFRVPVVYVQEGNWARAMFQILPTALMIAGIIWLTRRSASAAGGGRGGIFGMGRSKAKRFNTETDVKVKFKDVAGCDEAKEEIMEFVSFLKEPKRYEKMGAKIPRGAILSGPPGTGKTLLAKATAGEAGVPFFFVSGSEFVEMFVGVGASRVRDLFKTARENAPSMVFIDEIDAIGKARQKGNISGANDERENTLNQLLVEMDGFTPADHVVVLAGTNRPDVLDKALLRPGRFDRHVNIDKPELSGRQAIFEVHMKKIKLASDIFDLKNRLAALTPGFSGADIANVCNEAALIAARNDAKSVRLEHFEQAVERVIGGVERKSKLLSAEEKRVVAYHEAGHAICGWYLEFADPLLKVSIIPRGQGALGYAQYLPGDIYLLSEQQLKDRMTMSLAGRVSEELHFSSVTSGASDDFKKVTRMATAMVTELGMSAKIGWINYKKRDDTDLTKPFSEETANIIDEEVYRIIQECHERCTKLLQEKAEELEKVAQLLLKKEVLTREDMISMLGKRPFPERNDAFDKYLNDSETEKIRKSEQENKDNDGDQRT
>XP_037144353_Zygotorulaspora_mrakii
MLGISRPYARIIARKWVHSRAGRALVTSHISPLTYNRQIHTYSPLLLKQNDHDNDSRDKGSRDNDQKKKDADASSEDLEAIEKEVMRFLKEAKKGTNEDLERQKKNLDEKIKRLQGTVARQQARLDKDDKLVGESKSGATNKNEDPFNFHSRQAEEMHKRINDQKKKESEDLKKSLNDPNASMSNNIGFVQVGLISLLLSFLLNVFAEAEEQREITWQEFRAKLLAKGYVSKLIVVNKSFVKVLLNDTGKNQPENNGHDYYFFTIGTVESFERKLLKAQDELKIESDFRIPVVYVQEGNWARAMFQILPTALMIAGIVWLTRRSASAANGGRGGIFGMGKSKAKQFNTETAVKVNFKDVAGCDEAKEEIMEFVSFLKEPSRYEKMGAKIPRGAILSGPPGTGKTLLAKATAGEAGVPFYFVSGSEFVEMFVGVGASRVRDLFKTARENAPSIVFIDEIDAIGKARQKGNFSGANDERENTLNQLLVEMDGFTPADHVVVLAGTNRPDILDKALLRPGRFDRHVNIDKPELTGRQAIFEVHLHKIKLAGNIFDLKNRLAALTPGFSGADIANVCNEAALIAARNDSHSVKLEHFEQAIERVIGGVERKSKVLSPEEKRVVAYHEAGHAVCGWFLKYADPLLKVSIIPRGQGALGYAQYLPGDLYLLSEQQLNDRMTMSLGGRISEELHFSSVTSGGSDDFKKVTRMATAMVTELGMSPKIGWINYQKKDENDLTKPFSEETGNIIDSEVHRIVRECHARCTTLLKENADAVERIAQLLLKKEVLTREDMISLLGKRPFPERNDAFDKYLNESETDRIKKSEHHKDDATNVEP
>XP_002498141_Zygosaccharomyces_rouxii
MLAISRPCLKLLTRSHARPVISRTLAVRPLLVRNFHPASTLLLRKNSPRNNKNNSGDKDQDNNRHEDATDEDLERVRQEVEKYINSVKDNKNVSLEERRKRIDEGVRRLEETITRQEARDQASQTYETEGEEDRKVKNGNPFTFESKKTDEAHEKTNKKKDNEERKNEEMNAFNDPNGSMSNNIGLFQLGLVFLILSFVLSFFNDVEENREITWQDFHSKLLSKGFVSKLIVINKSYVKVLLNDAGKNQAEHNGHDYYHFTLGSVDSFEHKLQKAQDDLKIEQDFRVPVVYVQEGNWSRAMMQLLPTALMIAGIIWLTRKSASAAGGGRGGIFGMGRSKAKQFNTETDVKVKFKDVAGCDEAKEEIEEFVSFLKEPSRYEKMGAKIPRGAILSGAPGTGKTLLAKATAGEAGVPFYFVSGSEFVEMFVGVGASRVRDLFKTARENAPSMIFVDEIDAIGKARQKGNFSGANDERENTLNQLLVEMDGFTPADHVVVLAGTNRPDILDRALLRPGRFDRHVNIDKPELSGRQAIFEVHLKKIKLAGDIFDLKNRLAALTPGFSGADIANACNEAALIAARNESDSVKLVHFEQAIERVIGGVERNTKLLSPEEKKIVAYHEAGHAVCGWFLKFADPLLKVSIIPRGQGALGYAQYLPGDIYLLSEQQLKDRMTMALGGRVSEELHFSSVTSGASDDLKKVTRMATAMVTQLGMSPKIGWINYQRKDESDLTKPFSSETGDVIDSEVFRIVQECHDRCTQLLKEQASSVEKVAQLLLEKEVLTREDMISMLGKRPFPERSDAFDKYLNENETRKIEEKEQENTDGEKPNSPA
>XP_003648043_Eremothecium_cymbalariae
MRLLLGACRNVNTWRFSGRFGHRVAFLRASCLINQHQGRLLHTCQTIYEKKKKDESNEYDKECTQEEMEALKKDIFRHIRDANASKPSDKEASQRKITESIKRLEETIKKQQSQQEQDTESEPSAFKQAQKESEEMYRKAADEKMKQNKDFNGMLNNQNPAPMVVNINLFKMGLLMLVLSFILSRFETFEQKKELTWQEFRKQLLFNGYVSKLIVINKSSVKVILNDSGKNHLQHTGIDSYYFTIGSVESFERKIKEAQDELKISEEFRIPIVYTQEGSWSKAIFQIMPTALLIAGLIWISTRSMNSAGGGPEGMFNVGKSKARRFNQDTAIKVKFKDVAGCDEAKEEIMEFVSFLKQPSRYEKMGAKIPRGAILSGPPGTGKTLLAKATAGEAGVPFFSVSGSEFVEMFVGVGASRVRDLFKTARENAPAIVFVDEIDAIGKARQKGNFSGANDERENTLNQLLVEMDGFTPSDHVVVLAGTNRPDVLDQALLRPGRFDRHINIDKPELEGRKEIFKVHLSKITLAEDIVDLENRLAALTPGFSGADIANVCNEAALVAARGDNSSVKLEHFEHAIERVIGGVERKSKVLSPEEKKVVAYHEAGHAICGWYLEYADPLLKVSIIPRSQGALGYAQYLPGDVYLLNQQQLMDRMTMTLGGRVSEELHLPTVSSGASDDFKKVTRMATAMVTELGMSNKVGWVNYTRKNESDLTKPFSEETASIVDSEVYRLVEECHDRCASLLKEKAHELEKVAQLLLRQEVLTREDMIRLLGKRPFPERNDAFDKYLNQRQPESPTGHPTTSP
>NP_982906_Eremothecium_gossypii
MSSVLTYQLLRTLKGDRPLSVVRSSWRAIVANNHAVVYRQKVRALHTSPAAWNQNKSSKDGNDKDFGDDELKALKDELFKQIEEANKRTGSEKDAKQKEIAEQMRRMEEVVKRQLERAKKEAAEKDAKATAGESGADNGKGPEGQRQEPDANNPFNDPKVMTININLFKVGLVLTLIAFIMSKLGPGSGERELTWQEFRKELLCKGYVAKLIASRSNVVKVVLNENGMHQLQNRDTSYYFTIGSVENFERKLREAQDELGIAEDFRIPVIYISEKRWMQLAVQLLPTAMMIGGLYWLNKRFMSSASGGPGGIFNAGKSKARRYNKDTDVKVKFKDVAGCDEAKEEIMEFVSFLKEPSRYERMGAQIPRGAILSGPPGTGKTLLAKATAGEAGVPFFSVSGSEFVEMFVGIGASRVRDLFKTARENAPAIIFIDEIDAIGKSRQKGNFSGANDERENTLNQLLVEMDGFTPSDHIVVLAGTNRQDVLDRALMRPGRFDRHIHIDKPELSGRQEIFKVHLSKIKLAGDIADLKDRLAALTPGFSGADIANVCNEAALIAARYDSSSVKLEHFEQAIERVIGGVERKSKLLSPQEKKIVAYHEAGHAICGWFLEFADPLLKVSIIPRGQGTLGYAQYLPNDVHLLSEQQLLDRMTMTLGGRVSEELHFSSVTGGAYDDFKRVTSTATAMVTELGMSKELGLVNYTPKSEHDLTKPFSEETAAIVDSEVYNLIQYCHDRCEKLLREKSEELEKVAQLLMKQEVLTREDMIRLLGKRPFPERNDAFDKYLNESETRRLKEQEEKGDDDKKRDDAEPNGEKPSE
>XP_455697_Kluyveromyces_lactis
MFHLIRPVSRLGVKSVASRALYKVPKGRSLILLRNDVCRTFHSGKLNLMQNRFEKEPTDEDVDKVRKEVRKFIDDLNKDQKLDMEERKKKIEEQLQRLELAVKRQQEKEDAQDKANDPFHLEREKREFEESAKKHDPKNDPKNESKKSSNGNTDFTPNDSNMMTVNINLFKVGLTLTILAFILHRLNSMEEQRELTWQEFRNQLLVKGYVSKLIVINNNLVKVILNDNGKNQPEHMGHDFYFFTIGSVESFEHKLKKAQDELNIAEDFRIPVLYTREGNWVKLAFQILPTALLIAGLIWITTKGASAAGGGPGGLFNVRKSKARKFNKDTDVKVNFKDVAGCDEAKEEIMEFVSFLKEPSRYERMGAKIPRGAILSGPPGTGKTLLAKATAGEAGVPFYSVSGSEFVEMFVGVGASRVRDLFKTARENAPAIIFVDEIDAIGKARQKGNFSGANDERENTLNQLLVEMDGFTTADHVVVLAGTNRPDVLDQALMRPGRFDRHINIDRPELQGRQEIFKVHLKKITLAGDMTDLQNRLAVMTPGFSGADIANVCNEAALIAARNDCDAVRLEHFEQAIERVIGGVERKSKLLSPQEKKVVAYHEAGHAVCGWYLEFADPLLKVSIIPRGQGALGYAQYLPGDVYLLSEQQLKDRMTMALGGRVSEELHFPSVTSGASDDFKKVTRMATAMVTELGMSDKIGWINFAKKSENDLTKPFSEETGSIVDSEVYRIVQECHDRCAKLLKEKAEDVEKIAQLLLKKEVLTREDMIALLGKRQFPERNDAFDKYLNERETKKIKDQEAANELKNRASEKKDEQEDNDKKDSDKKDSDKKSNEQDDPNVF
>XP_022674486_Kluyveromyces_marxianus
MLHLVKPVVRFSRSYGVARSALSGQRAFGGQHAVLRVGLMRSFHHGRVNWLQNRFEREANDDDVEKVRKEVWEYIDDLNKNKSLGMEERKRKIEEQLQRLEEAVKRQQEQNDEGSKKQQRNEEEEEEESKQQQQQKKKDQSQSRSNPNFTPNDPNMMTVNINMFKIGLTLTILAYLLHRVNTMEEQREITWQEFRNKLLVKGYVSKLIVINNNLVKVVLNDNGKNQPENMGHDFYFFTIGSVESFERKLKKTQDELNIAEDFRIPVLYTREGNWVKVAFQILPTALLIAGLIWITTKGASAAGGGPGGLFNVRKSKARRFNKDTDVKVNFKDVAGCDEAKEEIMEFVSFLKEPARYEKMGAKIPRGAILSGPPGTGKTLLAKATAGEAGVPFYSVSGSEFVEMFVGVGASRVRDLFKTARENAPAIIFVDEIDAIGKARQKGNFSGANDERENTLNQLLVEMDGFTTADHVVVLAGTNRPDVLDQALMRPGRFDRHINIDRPELAGRKEIFKVHLKKITLAGDLEDLQNRLATLTPGFSGADIANVCNEAALIAARNDCDSVKLEHFEQAIERVIGGVERKSKLLSPQEKKVVAYHEAGHAVCGWHLEFADPLLKVSIIPRGQGALGYAQYLPGDVYLLSEQQLKDRMTMALGGRVSEELHFPSVTSGASDDFKKVTRMATAMVTELGMSDKIGWINFAKKSENDLTKPFSEETGAIVDAEVYRLVQECHDRCTKLLKEKADEVEKIAQLLLEKEVLTREDMIRLLGKRPFPERNDAFDKYLNERETKKIREQEEKSDAKNKDDSHKEENKNDENDKNNNKNKNNEKNENDKDKDTNNDPNVL
>XP_022627165_Lachancea_lanzarotensis
MLTALLRARATPQVCLRPMLSKTSPRLCTIGFRVALLHSSSRLYKSNSRDQDHNEKDAKDEDVESIRKEVERFIQDAKNDTTGNRELRKKRLDESIKRLEETMQRQQDNQRQEAETAQTAQTAQKNEHTASDEKSTAKNAEQKSFFDEEKEAFDQNKKINDRKKAEEEKLKKILNDPNSNVLAVNIGFLEIGILLFLVSFFLSRVYNTEEQREITWQDFRSELLAKGYVSKLVVINKSFVKVILNDNGKNQPEHSGHDFYFFTIGSIDSFERKLQKAQEQLGIAEDFKVPVIYTQEGNWAKAMYQILPTALMIGGLIWITKRSASAAGGGGPGGIFSVGKSKAKRFNKDTDVKIAFKDVAGCDEAKEEIMEFVSFLKEPSRYEKLGAQIPRGAILSGPPGTGKTLIAKATAGEAGVPFFSVSGSEFVEMFVGVGASRVRDLFKTARENAPAIIFIDEIDAIGKARQKGNFSGANDERENTLNQLLVEMDGFTPADHVVVLAGTNRPDVLDQALMRPGRFDRHINIDRPELEGRKQIFGVHLAKIKIAGSLDDLQNRLAALTPGFSGADISNVCNEAALTAARIDCTAVKLSHFEQAIERVIGGVERKSKLLSPEEKKIVAYHEAGHAVCGWFLEFADPLLKVSIIPRGQGALGYAQYLPGDVYLLSEQQLKDRMTMALAGRVSEELHFPSVTSGASDDFQKVTRMATAMVTELGMSDKIGWINYQRKSESDLTKPFSEDTAAIVDSEVYNIVQTCHDRCTALLKEKADAVEKVAQQLLKEEVLTREDMIRMLGKRPFSERNDAFDKYLNESETQRLRKNEERDVGMSV
>XP_002552957_Lachancea_thermotolerans
MSTLLRPYSRLLWARLRCTRAFTSPRFTPMYKIARLHTNPSLFQKPPSDKGSNKDANDEDLENVRREVERYIEEAKNDKSVDWEQRKKRIDEGIARLEETILRQQNKHHDEPKEQSGREAEPSESKEEGPSEFEKKQAFEQNKKLNDRKKAEEEKLSKIMNDPNARVLAVNIGFLEIGVLLFLLSFLLNRLYNTEEQREITWQEFRTKLLAKGYVAKLVVVNKSFVKVVLNENGKNHPEHNGHDFYFFTIGSVESFEHKLQRAQEEIGIAEDFKTPVVYVQEGNWAKAMYQILPTALMIGGLIWITKRSASGAGGGGPGGIFSVGKSKAKRFNKDTDVKVTFKDVAGCDEAKEEIMEFVSFLKEPSRYEKMGAQIPRGAILSGPPGTGKTLIAKATAGEAGVPFFSVSGSEFVEMFVGVGASRVRDLFKTARENAPSIVFVDEIDAIGKARQKGNFSGANDERENTLNQLLVEMDGFTPSDHVVVLAGTNRPDVLDQALMRPGRFDRHINIDRPELEGRKQIFQVHLAKVKLAGSMEDLKNRLAALTPGFSGADISNVCNEAALTAARNECTSVKLEHFEQAIERVIGGVERKSKLLSPEEKKIVAYHEAGHAVCGWYLEFADPLLKVSIIPRGQGALGYAQYLPGDVYLLSEQQLKDRMTMALAGRVSEELHFPSVTSGASDDFQKVTRMATAMVTELGMSDKIGWLNYQKKSESDLTKPFSEETAAIVDAEVFRLVQECHDRCTALLKEKAEDVEKITQLLLEKEVLTREDMIRLLGKRPFPERNDAFDKYLNESETKRLRKNEADQGMSS
>XP_020059496_Aspergillus_aculeatus
MTSLLRRPGNLARYSRRVADSVFRAGPLTVHAPQSRVSALILAQRARTYATQQPGDNGSKPPANGNGQDKKTESTNGQYGNAKAKNTPQHAITPEDEQLLNRFVEEMKTRMDFEPAKSMVEEMRQKCMVCGLNPDMRSYMEQVVQGKTPSFLRDHTDPSKHTKADIQEMKKHLDDLRKRRAEARAASGKGQQQKDGKGQPNGEPPKFTEIKLDVPSILIGSLVFFWFYTSLFPSENKQDITWQEFRADFLEKGLVEKLVVINNNRVRVYLDRDAVASVYPGSPAQNGNFYYFFSIGSVDSFERKLDAAQEELGIPSAERIPVQYSEEVPLAATLLSFAPTVLLLGGLFFLSRRAGGGGGQSGIFGIGKSRAKRFNHESDIKIKFSDVAGMDEAKLEIMEFVSFLKNPKKFQKLGAKIPRGAILSGPPGTGKTLLAKATAGESGVPFFSVSGSEFVEMFVGVGPSRVRDLFANARKNTPCIIFIDEIDAIGKSRSKNHMGGGNDERESTLNQILTEMDGFNTSDQVVVLAGTNRPDILDKALMRPGRFDRHISIDRPTMDGRKQIFAVYLKKIVTNEDIEYLKGRLAALTPGFAGADIANCVNEAALVAARENAESITMKHFEQAIERVIGGLEKKSLVLSPEEKRTVAYHEAGHAICGWYFRWADPLLKVSIIPRGQGALGYAQYLPSNGDTYLMNERQMLDRMAMTLGGRVSEELHFDTITTGASDDFNKVTRMATAMVTKYGMSPSLRYIFYEEDPQSQMHKPFSEETARNIDMEVRSIIAKAHKQCRDLLEAKKKEIGIVAEELLAKEVLSRDDMIRLLGPREWPDSGEFAKYFDGRSGATIAPPDPTQTDDSAKGKDGRDSTPIPP
>XP_001272939_Aspergillus_clavatus
MATLLRRPGNLARYSRRAAECINRAGPLSARASQSRLSSLITAHRARTYATQSPGGPKPPNDKDGQNHATPGPENNGGKPEEGKTPKEAESPLSKEQREQVNVFINHLKNKVPPSQHQMLDDMRTLLLREGLPPEMRSFIKKHLQSGRPASLMDYVKLTRHMSQHMTEYAQKLNEIEEDRNKEKAKSEGGAQSEQQKQQEGQQKGRDKIPPNAKVLEFKFDPATFLITSLITYYVYRSFFPGEDSKEITWQEFRANFFDKGLVEKLTVINNNQVRVELHRDALARVYPDSPANQPTFHYYFSIGSVDSFERKLDEAQHELGIPSAERIPVAYVNEVHWANTILSFGPTLLLIGSFFWLSKRAAGGAGGQSGIFGIGKSRAKRFNHETDIKIKFSDVAGMDEAKVEIMEFVSFLKHPEKFQKLGAKIPRGAILSGPPGTGKTLLAKATAGESGVPFFSVSGSEFVEMFVGVGPSRVRDLFANARKNAPCIIFIDEIDAIGKSRAKQSFGGGNDERESTLNQILTEMDGFNTSEQVVVLAGTNRPDVLDKALMRPGRFDRHIAIDRPTMDGRKQIFRVHLKKIVTKEDMDYLTGRLAALTPGFAGADIANCVNEAALVAARENADSVTMKHFEQAIERVVGGLEKKSLVLSPEEKKTVAYHEAGHAICGWYFRWADPLLKVSIIPRGQGALGYAQYLPAGGDTYLMNVNQMMDRMAMTLGGRVSEELHFDTVTSGASDDFNKVTRMATAMVTKFGMSPKLKYIYYEEDQQQLHKPFSEDTAREIDSEVRRIVDEAYKQCRALLTEKKKEVGIVAEELLSKEVLSRDDMIRLLGPRPWPESSEFTKYFDGGRGQTIAPPEPTPPLEESEGKDGRDQTPLPPS
>XP_001265837_Aspergillus_fischeri
MATLLRRPGNLARYSRRAAECINRTRPLSARVSQSRLSSLITAHRARTYATGTPGGPKPPNDKRGQNKAATGPGKDGGKPGDGKTPNDPESPLSKEEQEQVNLFVDHLKNKVPPSQHQMLDDIRTLLLREGLPAEMRQFIEKHVQSGRPASLMDYVKLTRYMSQHMTDYAYKLNQIEEERNKEKAKSEGGAQGEQQKQQQQQEQQREQKKGRDQANKQTPPNFRTFEIKFDPASFLITSLITYYVYRSFFPGENSKEITWQEFRANFFDKGLVEKLTVINHAVVKVDLHRDALARVYPDSPALQPNFHYYFSIGSVDSFERRLDEAQHELGIPSSERIPVAYVDEVPWLTTILSFAPTLFLIGSFFWLSRRAAGGAGGQSGIFGMGRSRAKRFNHETDIKIKFSDVAGMDEAKVEIMEFVSFLKTPEKFQKLGAKIPRGAILSGPPGTGKTLLAKATAGESGVPFFSVSGSEFVEMFVGVGPSRVRDLFANARKNAPCIIFIDEIDAIGKSRAKQSFGGGNDERESTLNQILTEMDGFNTTEQVVVLAGTNRPDVLDKALMRPGRFDRHIAIDRPTMEGRKQIFRVHLKKIVTKEDMDYLEGRLAALTPGFAGADIANCVNEAALVAARENAESITMKHFEQAIERVVGGLEKKSLVLSPEEKRTVAYHEAGHAICGWYFRWADPLLKVSIIPRGQGALGYAQYLPAGGDTYLMNVNQLMDRMAMTLGGRVSEELHFDTVTSGASDDFNKVTRMATAMVTKFGMSPKLKYIYYEEDPQQQLHKPFSEDTAREIDSEVRRIVNEAYNQCRALLTEKKKEVGIVAEELLAKEVLSRDDMIRLLGPRPYPDSGEFAKYFGAAHGQTIAPPEPTPPIEGGSEDGAKPPS
>XP_041144950_Aspergillus_flavus
MATLLRRPGNLARYSRRAADYIYRAGPRSAHISQSRLSSLITTPRFRTYATQSPKPPNENDGQHQPPNQPGNGSGKDGEGKKPEEPQSKLTKQEQESVDQFIQHLKSKVPQSQHQMLDDMRSIMMSEGLPAEVRDFIQKHLKSGKPTSLMDYVNLTRYMAKYLENYASKLNELEEKRTRDQEKSEDGQSQKQQGQQGKGKNEWKPPPNARVFEFRFDPASFLITSLLSYYVYRSFFPGENSKDITWQEFRANFFDKGLVEKLTVINGNRVRVELNRDAVSRVYPDSPATQPLFHYYFSIGSVESFERRLDEAQNELGIPGSERIPVSYTEEVSWGATLLSFAPTFLLIGSVFWLSRRAAGGAGGQSGIFGIGKSRAKRFNHETDIKIKFSDVAGMDEAKVEIMEFVSFLQHPEKFQKLGAKIPRGAILSGPPGTGKTLLAKATAGESGVPFFSVSGSEFVEMFVGVGPSRVRDLFANARKNTPCIIFIDEIDAIGKSRAKQSFGGGNDERESTLNQILTEMDGFNTSEQVVVLAGTNRPDVLDKALMRPGRFDRHIAIDRPTMDGRKQIFRVHLKKIVTSEDMEYLTGRLAALTPGFAGADIANCVNEAALVAARVNADHVTMKHFEQAIERVIGGLEKKSLVLSPEEKRTVAYHEAGHAICGWYFRWADPLLKVSIIPRGQGALGYAQYLPAGGDTYLMNVNQLMDRMAMTLGGRVSEELHFDTVTSGASDDFNKVTRMATAMVTKFGMSPKLKYIYYEEDPNQFHKPFSEETAKDIDTEVRRIVAEAYQQCRTLLTEKKKEVGIVAEELLAKEVLSRDDLIRLLGPRPWPESGEFAKYFDGAKGATIAPPEPTQSSEATEGKDGRDQTPSPP
>XP_749403_Aspergillus_fumigatus
MATLLRRPGNLARYSRRAAECINRTRPLSARAPQSRLSSLITAHRVRTYATGTPGGPNPPNDKRSQNKAATGPGNDGGKSGDGKTPNDPESSLSKEEQEQVNLFVDHLKNKVPPSQHQMLDDIRTLLLREGLPAEMRQFIEKHVQSGRPASLMDYVKLTRYMSQHMTDYAYKLNQIEEERNKEKAKSEGGAQGEQQKQQQQQEQQREQKKGRDQANKQIPPNFRTFEIKFDPASFLITSLITYYVYRSFFPGENGKEITWQEFRANFFDKGLVEKLTVVNRAVVKVDLHRDALARVYPDSPALQPNFRYYFSIGSVDSFERRLDEAQDELGIPSSERIPVAYVDEVPWFTTFLSVAPTLFVIGTFFWLSRRAAGGAGGQSGIFGMGRSRAKRFNHETDIKIKFSDVAGMDEAKVEIMEFVSFLKTPEKFQKLGAKIPRGAILSGPPGTGKTLLAKATAGESGVPFFSVSGSEFVEMFVGVGPSRVRDLFANARKNAPCIIFIDEIDAIGKSRAKQGFSGGNDERESTLNQILTEMDGFNTTEQVVVLAGTNRPDVLDKALMRPGRFDRHITIDRPTMEGRKQIFRVHLKKIVTKEDMDYLEGRLAALTPGFAGADIANCVNEAALVAARENAESITMKHFEQAIERVVGGLEKKSLVLSPEEKRTVAYHEAGHAICGWYFRWADPLLKVSIIPRGQGALGYAQYLPAGGDTYLMNVNQLMDRMAMTLGGRVSEELHFDTVTSGASDDFNKVTRMATAMVTKFGMSPKLKYIYYEEDPQQQLHKPFSEDTAREIDSEVRRIVNEAYNQCRALLTEKKKEVGIVAEELLAKEVLSRDDMIRLLGPRPYPDSGEFAKYFGAANGQTIAPPEPTPPIEGGSESGAKPPS
>XP_662161_Aspergillus_nidulans
MASLLRRPGNLAQYSRRAAEHIFRARPLQTRISQSRLSSLYTAHRVRTFTSQRDVDPKPERRVPPTENDGKQDDGGNSQPPQKPEGPKDSEEPNKPEEDKKPEQPPSKLTAEEEEQVKQFFEHMTQFFPASQINDLRIFVRILQKNGMTPETRQFIEKYIVTGKEPSMMEYMRISTHVQYTVRKNASQENEQKDGQKEEQKQSGQNGQKQQGKSQSDSPDFKTLDFKFDPASSLISTVIAYYIYRSIFPGDNSKDITWEEFRSKFLDKGLVERLTVTNRTRVRVELNRDAVARTYPDSPAASPNFYYYFTVGSVESFERKLDQAQFELGIPTSERIPVSYVDEVPWMATVLSFGPTLLFMGGLFYLSRRAGSASAGRNGIFGIGKSRARRFNHETDVKIKFSDVAGMDEAKVEIMEFVSFLKSPERFQKLGAKIPRGAILSGPPGTGKTLLAKATAGESGVPFFSVSGSEFVEMFVGVGPSRVRDLFANARKNTPCIIFIDEIDAIGKSRSAKNFSGGNDERESTLNQILTEMDGFNTSDQVVVLAGTNRPDVLDKALMRPGRFDRHISIDRPTMDGRKQIFRVHLKKIVTKEDMDYLTGRLSALTPGFAGADIANCVNEAALVAARENAESVTMKHFERAIERVVGGLEKKSLVLSPEEKRTVAYHEAGHAICGWYFRWADPLLKVSIIPRGQGALGYAQYLPANGDTYLMTANQMMDRMAMTLGGRVSEELHFDTVTSGASDDFNKVTRLATAMVTKFGMSPKLKYIYYEEDPSSQLHKPFSEETAKDIDIEVRRIVNEAYKQCRDLLTAKKKEVGLVAEELLAKEVLSRDDMVRLLGPREWPESGEFAKYFDGKHGQTIAPPEPEVGPEAGPETRESPSS
>XP_001391774_Aspergillus_niger
MASLLRRPGNLARYSRRAADCLYRTRPLSAHAPQSRLSALIIAHRARTFATQPTGGPTPPNDNGNNKNSSSSTGPGNNGGDPKKPEEENVLTKEQQKHLDEFIAHLKERSPRSQHEMLDDVKLHIERNGLPPPVKDFIDNHISTGRPASLMTYMRLMRDLASYLDDIARGVARIENERLMKEIEELEKKNAEEGEQPGKEGEKKDQEGKKKDQEQDKQRKDQKDQNPFGKNPGDPRDMIVFKLDNIYFWAGLIVSYYIYRSFYPSENSSDITWQEFRANFLDRGLVERLTVINNTRVRVELHRDAVAQVYPESPAAHPGFYYYFTIGSVDGFERKLEEAQQELGVPSAERIPVNYQGEVPWAATLISFGPTVLLLAGVYFLSRRAGSGGGQGGIFGIGKSRAKRFNQETDIKIKFSDVAGMDEAKVEIMEFVSFLKNPERFQKLGAKIPRGAILSGPPGTGKTLLAKATAGESGVPFFSVSGSEFVEMFVGVGPSRVRDLFANARKSTPCIIFIDEIDAIGKSRAKSNYGGGNDERESTLNQILTEMDGFNTSEQVVVLAGTNRPDVLDQALMRPGRFDRHISIDRPTMDGRKQIFGVHLKKIVTKEDMEYLQGRLSALTPGFAGADIANCVNEAALVAARENADHVTMKHFEQAIERVIGGLEKKSLVLSPEEKRVVAYHEAGHAICGWYFRWADPLLKVSIIPRGQGALGYAQYLPANGDTYLMNGNQLMDRMAMTLGGRVSEELHFDTVTSGASDDFNKVTQMATAMVTKFGMSSKLRYIYYEEDPKSQMHKPFSEETARDIDGEVRRIIDQAHKQCHDLLTKKKKEVGIVAEELLSKEVLSRDDMIRLLGPREWPESNEFAKYFDGRGGATIAPPEPTESTEGKDGRDSTPIPP
>XP_015409759_Aspergillus_nomiae
MATLLRRPGNLARYSRRAADYIYRAGPRSAHISQSRLSSLITTPRLRTYATQTPKPPNDNDGQHQPPNQPGNGGGKDGEGKKPEEPQSKLSKQEQESVDQFIQHLKSKVPQSQHQMLDDMRSIMMSEGLPPEVRDFIQKHLKSGKPTSLMDYVNLTRYMAKYLENYASKLNELEEKRTRDQNNSEDGQDQKQQGQQGKGKNEWKPPPNARVFEFRFDPASFLVTSLLSYYVYRSFFPGENSKDITWQEFRANFFDKGLVEKLTVINGNRVRVELNRDAVSRVYPDSPATQPLFHYYFSIGSVESFERRLDEAQNELGIPGSERIPVSYTEEVSWGATLLSFAPTFLLIGSVFWLSRRAAGGGGGQSGIFGIGKSRAKRFNHETDIKIKFSDVAGMDEAKVEIMEFVSFLQHPEKFQKLGAKIPRGAILSGPPGTGKTLLAKATAGESGVPFFSVSGSEFVEMFVGVGPSRVRDLFANARKNTPCIIFIDEIDAIGKSRAKQSFGGGNDERESTLNQILTEMDGFNTSEQVVVLAGTNRPDVLDKALMRPGRFDRHISIDRPTMDGRKQIFRVHLKKIVTSEDMEYLTGRLAALTPGFAGADIANCVNEAALVAARVNADHVTMKHFEQAIERVIGGLEKKSLVLSPEEKRTVAYHEAGHAICGWYFRWADPLLKVSIIPRGQGALGYAQYLPAGGDTYLMNVNQLMDRMAMTLGGRVSEELHFDTVTSGASDDFNKVTRMATAMVTKFGMSPKLKYIYYEEDPNQFHKPFSEETAKDIDTEVRRIVAEAYQQCRTLLTEKKKEVGIVAEELLAKEVLSRDDLIRLLGPRPWPESGEFAKYFDGAKGATIAPPEPAQSSEVTEGKDGRDQTPSPQ
>XP_001822039_Aspergillus_oryzae 
MATLLRRPGNLARYSRRAADYIYRAGPRSAHISQSRLSSLITTPRLRTYATQSPKPPNENDGQHQPPNQPGNGSGKDGEGKKPEEPQSKLTKQEQESVDQFIQHLKSKVPQSQHQMLDDMRSIMMSEGLPPEVRDFIQKHLKSGKPTSLMDYVNLTRYMAKYLENYASKLNELEEKRTRDQEKSGDGQSQKQQGQQGKGKNEWKPPPNARVFEFRFDPASFLITSLLSYYVYRSFFPGENSKDITWQEFRANFFDKGLVEKLTVINGNRVRVELNRDAVSRVYPDSPATQPLFHYYFSIGSVESFERRLDEAQNELGIPGSERIPVSYTEEVSWGATLLSFAPTFLLIGSIFWLSRRAAGGAGGQSGIFGIGKSRAKRFNHETDIKIKFSDVAGMDEAKVEIMEFVSFLQHPEKFQKLGAKIPRGAILSGPPGTGKTLLAKATAGESGVPFFSVSGSEFVEMFVGVGPSRVRDLFANARKNTPCIIFIDEIDAIGKSRAKQSFGGGNDERESTLNQILTEMDGFNTSEQVVVLAGTNRPDVLDKALMRPGRFDRHIAIDRPTMDGRKQIFRVHLKKIVTSEDMEYLTGRLAALTPGFAGADIANCVNEAALVAARVNADHVTMKHFEQAIERVIGGLEKKSLVLSPEEKRTVAYHEAGHAICGWYFRWADPLLKVSIIPRGQGALGYAQYLPAGGDTYLMNVNQLMDRMAMTLGGRVSEELHFDTVTSGASDDFNKVTRMATAMVTKFGMSPKLKYIYYEEDPNQFHKPFSEETAKDIDTEVRRIVAEAYQQCRTLLTEKKKEVGIVAEELLAKEVLSRDDLIRLLGPRPWPESGEFAKYFDGAKGATIAPPEPTQSSEATEGKDGRDQTPSPP
>XP_040641789_Aspergillus_ruber
MATSILRRPGNLARYSRTAAQCIPRAHPIPTYTRQSRLSALITAHRSTRCYTTGGPGGPQRNDQNGQNTPGQKPENGGDSDRNSKGPEGPPSKLSKEEQEGLDKLISNLKEGVPPSQHQLLDDIRTVLMSEGLPEEVRDYIAEHVRSGRVPSLMDYVKFTRYVSKNMKTYAARMEELERKREQGMKPEEAEEEQKKEKEQEGEQQQQKQQKGKDQWNKSPNFRTLEFRFDPVTTLISTMLAYYVYQSFFPGEGRKEITWQEFRANFFDKGLVEKLTVINGARVRVDLHRDAVANVYPDSPASEQSFHYYFTIGSVESFERRLDEAQNELGVPSVERVPVAYQDEVSWLATVASFGPTLLLIGTFFWLSKRAGSGGGQSGIFGIGKSRAKRFNHETDIKTKFSDVAGMDEAKVEIMEFVSFLKQPERFQKLGAKIPRGAILSGPPGTGKTLLAKATAGESGVPFFSVSGSEFVEMFVGVGPSRVRDLFANARKNTPCIIFIDEIDAIGKSRAKQGFGGGNDERESTLNQILTEMDGFNTSDQVVVLAGTNRPDVLDKALMRPGRFDRHISIDRPTMDGRKQIFRVHLSKIVTSEDMEYLCGRLAALTPGFAGADIGNCVNEAALVAARENADKVVMKHFEQAIERVIGGLEKKSVVLSPEEKRTVAYHEAGHAICGWYFRHADPLLKVSIIPRGQGALGYAQYLPAGGDTYLLNVNQLMDRMAMTLGGRVSEELHFDTVTSGASDDFNKVTRMATAMVTKFGMSPKLRYIHYEEDQQQFQKPFSEETAKDIDMEVRRIVDEAYKKCHNMLVEKKKEVGMVAEDLLSKEVLSRDDLIRLLGPRPWPETGEFAKYFDGRTVQPPESPQMPTEELEGKDGRDQTPIPPS
>XP_040700609_Aspergillus_sydowii
MASLLRRPGNLAQYSRRAADRIFRAGPLYTRIPQSRLSSLVTARRVRTFATQSPGDPKPPNGEDNQKPAAGNNGGDQKPPQKPEGEKPKEPQSKLSPEDEKDLDLFVQHMKEWIPQSQQQTLQDMRATLNRDGMSSEVRDFVQKHLKGGSDPSMLDYIQITRHIHALSQEKPKTEEEHKDGKNQGEQKQKGKDQWGQSPNMKTFEFGFDPASFLISSIVAYYLYRSVFPAENTKEITWQEFRNNFFDKGLVERLTVLNNNRVRVELNREAVARTYPDAQAGAYYFSIGSVDSFERHLDEAQNELGIPSSERIPVSYVEEMPWAATFLSFAPTLLLMGGFYYLSRRAGGGRGGNSGIFGIGKSRARRFNHETDIKIKFSDVAGMDEAKVEIMEFVSFLKHPEKFQKLGAKIPRGAILSGPPGTGKTLLAKATAGESGVPFFSVSGSEFVEMFVGVGPSRVRDLFANARKNTPCIIFIDEIDAIGKSRAKQSFGGGNDERESTLNQILTEMDGFNTSDQVVVLAGTNRPDVLDKALMRPGRFDRHIGIDRPTMDGRKQIFRVHLKKIVTNEDMEYLTGRLSALTPGFAGADIANCVNEAALVAAREDADRVTMKHFERAIERVVGGLEKKSVVLSPEEKRTVAYHEAGHAICGWYFRWADPLLKVSIIPRGQGALGYAQYLPAGGDTYLMTSNQMMDRMAMTLGGRVSEELHFDTVTSGASDDFNKVTRLATAMVTKFGMSPKLKYIYYEEDPSQQMHKPFSEETAKDIDVEVRRIVGEAYKQCHTLLTEKKKEIGLVAEELLSKEVLSRDDMIRLLGPREWPESGEFAKYFDNTHGQTIAPPEPAVGENAEGKDGKDQTPLPPNPSS
>XP_001209595_Aspergillus_terreus
MATLLRRPGNLARYSRRAGESIYRGAPLSAHLPQSRLSSLITTRRVRAFATQSPHDPKPPNKKDQNQPPDQGSGPKNDGGKPEDGEKPEAAQSKLSAEEQEQVDKFIKHLKERVPVSQHQMLDDVRTIMMNEGLPPEVRDFIKQHIQSGRPASLMDYVNLTRYMSKHLNDYAHKLNDLEMKRKQDGQSEDGKGQQQGQQQGQQQQDGQQKGGDWNKPPNFKVFEFRFDPAGFLISSLVTYYIYRSFFPGESSKEITWQEFRANFFDKGLVEKLTVINSNRVRVELHRDALARVYPDSPANQPMFHYYFSIGSVESFERRLDDAQDELKIPSSERIPVAYVEEVPWGSTLLSFAPTLLLIGSVFWLSRRAAGGAGGQSGIFGIGKSRAKRFNHETDIKIKFSDVAGMDEAKVEIMEFVSFLKHPEKFQKLGAKIPRGAILSGPPGTGKTLLAKATAGESGVPFFSVSGSEFVEMFVGVGPSRVRDLFANARKNTPCIIFIDEIDAIGKSRAKQSFGGGNDERESTLNQILTEMDGFNTSEQVVVLAGTNRPDVLDKALMRPGRFDRHIAIDRPTMDGRKQIFRVHLKKIVTKEDMEYLTGRLAALTPGFAGADIANCVNEAALVAARENAETVTMKHFEQAIERVIGGLEKKSLVLSPEEKRTVAYHEAGHAICGWYFRWADPLLKVSIIPRGQGALGYAQYLPAGGDTYLMNVNQLMDRMAMTLGGRVSEELHFDTVTSGASDDFNKVTRMATAMVTKFGMSPKLRYIYYEEDPQQQLHKPFSEDTARDIDSEVRRIVDEAYKQCHTLLTEKKKEVGIVAEELLAKEVLSRDDMIRLLGPRPWPESGEFAKYFDGGATIAPPEPTETKGETEGKDGRDQTPFPTT
>XP_022493942_Penicillium_arizonense
MAALLRRPGNFARFSRKATEYTSRTGYASLRVQPPRLSSVILSSRTRTYSTQSPGGPTPDDKNRNNTRGDNGSKPASRLTEAEEKQVNDFLDFVNSSPEHRTHLRDMMTKNGVPPEVKPWIDPSQTPTLMDRIRLTRWLWNNTTEQALEAGKASKNPSHDDLIRMFRDSTNAKDQKQPEKGSQQQPENKDEEPSKPDPQKDPKKDDKDPKKEQEQKKQQDDKKGKMPPNMGKVLEFRFDPASFLVTSLVTYYVYRSFFPGESGGREITWQEFRANYLEKGLVERLTVLNRNKVRVDLNREAAAQDAAGQPVSYVYFSIGSVDSFEMKLEAAQYELDIPSDERIPVAYHDETPWGGVLMSLAPTLLFLGGIFWMSRRAGGGAGGQSGIFGIGKSRAKRFNHETDVKIKFADVAGMDEAKVEIMEFVSFLQQPDRFKKLGAKIPRGAILSGPPGTGKTLLAKATAGESGVPFYSVSGSEFVEMFVGVGPSRVRDLFANARKNTPCIIFIDEIDAIGKSRAKSNVGGGNDERESTLNQILTEMDGFNTSEQVVVLAGTNRPDVLDKALMRPGRFDRHITIDRPTMDGRKQIFRVYLQKIVTDENLAYLEGRLAALTPGFAGADIANCVNEAALVAARENADKVVMKHFEQAIERVIGGLEKKSLVLSPEEKRTVAYHEAGHAICGWYFKWADPLLKVSIIPRGQGALGYAQYLPAGGDTYLMNVNQMMDRMAMTLGGRVSEELHFDTVTSGASDDFNKVTRMATAMVTKFGMSSKLGYIYYEEDAQQQLHKPFSEDTARTIDLEVRRIVDEAYKQCVKLLTEKKAEVGIVAEELLSKEVLGRDDLIRLLGPRPYPDSGEFSKYFDGKGGATIAPPDNQGPEQTSGKDGRDETPLPPA
>XP_014531261_Penicillium_digitatum
MATLLRRPGNLARYWRNAAASTGRTGLATMRLRPSRLSSLLLPSRARTYATQGPTPPNDNSRNNTSDGRNNDHETKKPKCVLTETELKIVDQWLLDMDVERRDNVRNYIMSNGLPPEVRAHIDPNQEPSLMDRIKMTRFLWQVAAYHADERLARQEEIAKRGIADLRTPAEKRSDMAKRDEEYSLRFNKDSEQEPQGQKPAKKGEQQSNAEPPKDPKQDKDPKEEKDNKERQASKKDQQQQKKQQGDKKGKVPPNMGKVLELRFDPVSFFVTALVTYYAYRSFFPGESGGREITWQEFRANYLEKGLVEKLTVLNHNKVRVDLNREAAAQADSNGQPASYVFFSIGSVDSFEMKIEAAQYELGIPSHERIPVAYHDETPWGGVLMSLAPTLLFLGGVFWMSRRAGGGAGGQSGIFGIGKSRAKRFNHETDIKTKFSDVAGMDEAKVEIMEFVSFLQQPERFEKLGAKIPRGAILSGPPGTGKTLLAKATAGESGVPFYSVSGSEFVEMFVGVGPSRVRDLFANARKNTPCIIFIDEIDAIGKSRAKSNVGGGNDERESTLNQILTEMDGFNTSEQVVVLAGTNRPDVLDKALMRPGRFDRHISIDRPTMDGRKQIFRVYLKKIVTDENLEYMEGRLAALTPGFAGADIANCVNEAALVAARENADKVVMKHFEQAIERVIGGLEKKSLVLSPEEKRTVAYHEAGHAICGWYFKWADPLLKVSIIPRGQGALGYAQYLPAGGDTYLMNVNQLMDRMAMTLGGRVSEELHFETVTSGASDDFNKVTRMATAMVTKFGMSSKLGYIYYEDDAQQQLHKPFSEDTARSIDLEVRRIIEEAHKQCRDLLTEKRKELGIVAEELLSKEVLGRDDLIRLLGPRPYPESGEFAKYFDGKGGQTIAPPDYQSPEQTSGKDGRDETPIPPS
>XP_016593744_Penicillium_expansum
MATLLRRPGNLARYSRNAAAFTGRTGLASVRLRPSRLSSLVSSSRARTYATQGPTPPNDNSRNNTSDGRSNDHQTKNQKCVLTEAELKIVDEWLVDMNVEQRDNVRNYLMINGLPPAVRAHIDPNQEPTLMDRIKMTRFLWQVSTYHADERLARQQQLTKRGIADLRTPAEKHGEFKLHFNKRPEHESQGQQPAKNGEQQSNAQPPKDPKQDKDPKEEKDTKEKQAPKKDQQQQKNQQGDKKGKVPPNMGKVLEFRFDPVSFFVTALVTYYVYRSFFPGDSGGREITWQEFRANYLEKGLVEKLTVLNHNKVRVDLNREAAAQADSNGQPTSYVFFSIGSVDSFEMKIEAAQYELGIPSHERIPVAYHDETPWGGVLMSLAPTLLFLGGVFWMSRRAGGGAGGQSGIFGIGKSRAKRFNHETDIKIKFSDVAGMDEAKVEIMEFVSFLQQPERFEKLGAKIPRGAILSGPPGTGKTLLAKATAGESGVPFYSVSGSEFVEMFVGVGPSRVRDLFANARKNTPCIIFIDEIDAIGKSRAKSNVGGGNDERESTLNQILTEMDGFNTSEQVVVLAGTNRPDVLDKALMRPGRFDRHISIDRPTMDGRKQIFRVYLKKIVTDENLEYMEGRLAALTPGFAGADIANCVNEAALVAARENADKVVMKHFEQAIERVIGGLEKKSLVLSPEEKRTVAYHEAGHAICGWYFKWADPLLKVSIIPRGQGALGYAQYLPAGGDTYLMNVNQMMDRMAMTLGGRVSEELHFETVTSGASDDFNKVTRMATAMVTKFGMSSKLGYIYYEDDAQQQLHKPFSEDTARSIDMEVRRIIDEAHKQCRDLLTEKRKELGIVAEELLSKEVLGRDDLIRLLGPRPYPESGEFAKYFDGKGGQTIAPPDYQSPEQTSGKDGRDETPIPPS
>XP_040643991_Penicillium_griseofulvum
MATLLRRPGNLARYSRTVAESTRRTGLASARLRSSRLSSLVLSNRARTYATQGPTPPDDNSRNTSDGRNNDHHTNKPKSLLTDAELARVDEWLQGMDTVGRNQIRNHLMSHGLPPEVKKYLDRDQPTTLMDRIKMMRFMWQATTSEAALEELLKHKDPEAAKEFARKRSLADLHNSAEKRSDMAKHNEGFHLRFNKDSEQGQQGQQPEKQGEQPSNAQPPKDPKQDKDPKEEKDTKQTQDPKKDQQQQKKQQGDKKGKVPPNMGKVLEFRFDPVSFFITALVTYYAYRSFFPGEGGGREITWQEFRANYLDKGLVEKLTVLNRSKVRVELNREAAAQPDSNGHAASYVYFSIGSVDSFEMKVDAAQNELGIPSHERIPVAYHDETPWGGVLMSLAPTLLFLGGVFYMSRRAGGGAGGQSGIFGIGKSRAKRFNHETDVKTKFADVAGMDEAKVEIMEFVSFLQQPERFEKLGAKIPRGAILSGPPGTGKTLLAKATAGESGVPFYSVSGSEFVEMFVGVGPSRVRDLFANARKNTPCIIFIDEIDAIGKSRAKSNVGGGNDERESTLNQILTEMDGFNTSEQVVVLAGTNRPDVLDKALMRPGRFDRHIAIDRPTMDGRKQIFRVYLKKIVTDENLEYMEGRLAALTPGFAGADIANCVNEAALVAARGNADKVVMKHFEQAIERVVGGLEKKSLVLSPEEKRTVAYHEAGHAICGWYFKWADPLLKVSIIPRGQGALGYAQYLPAGGDTYLMNVNQMMDRMAMTLGGRVSEELHFETVTSGASDDFNKVTRMATAMVTKFGMSSKLGYIYYEDDGQQQLHKPFSEDTARSIDMEVRRIIDEAHKQCRDLLTEKKKELGIVAEELLSKEVLGRDDLIRLLGPRPYPESGEFAKYFDGKGGKTIAPPDPQDPEQTSGKDGRDETPIPPV
>XP_038931066_Penicillium_roqueforti
MATLLRRPGNFARYLRKAADSTGRTGLASMRVRPSRPSHLGLSSRARTYATQGPTPPNDNGRDNTPDGRNNDHQTKNPKSLLTDAELKMVDAWLEDMDVDRRTNIRNYIMKNGLLPEVRAYIDPNQEPTLMDRIKMSRFLWQVSTYDVDERLARQAQNAKRGIADLRTPAEKRSDMAKRDEESSVHFNKDSEKDQQGQQPAKGGEQQSNAQPPNDPKDPKDPKKEKDTKEKQDSEKEEEKKKQQGDKKGKVPPNMGKVLEFRFDPVSFFVTALVTYYAYRSFFPGDSAGREITWQEFRANYLEKGLVDKLTVLNHTKVRVDLNREAAAQADSNGQPASYVYFSIGSVDSFEMKIDAAQRELGIPSHERIPVAYHDETPWGGVLMSLAPTILFLGGVFWMSRRAGGGAGGQSGIFGIGKSRAKRFNHETDIKIKFSDVAGMDEAKVEIMEFVSFLQQPERFEKLGAKIPRGAILSGPPGTGKTLLAKATAGESGVPFYSVSGSEFVEMFVGVGPSRVRDLFATARKNTPCIIFIDEIDAIGKSRAKSNVGGGNDERESTLNQILTEMDGFNTSEQVVVLAGTNRPDVLDKALMRPGRFDRHISIDRPTMDGRKQIFRVYLKKIVTDENLEYMEGRLAALTPGFAGADIANCVNEAALVAARENADKVVMRHFEQAIERVVGGLEKKSLVLSPEEKRTVAYHEAGHAICGWYFKWADPLLKVSIIPRGQGALGYAQYLPAGGDTYLMNVNQMMDRMAMTLGGRVSEELHFDSVTSGASDDFNKVTRMATAMVTKFGMSSKLGFIYYEDDAQQQLHKPFSEDTARSIDLEVRRIIDEAHKQCRDLLTEKRTELGIVAEELLSKEVLGRDDLIRLLGPRPYPESGEFAKYFDGTGGQTIAPSDHQSPEETSGNNGRDETPIPPP
>XP_002562367_Penicillium_rubens
MATLLRRPGNLARYSRKAAESTGRIGLASVHLRQSRLSSLVLSSRARTYATQGPTPPDNGRNNTPDGRNNDNQTKKPDSALTDAELKIVDEWLADTMDVERRANVRKYIMSNGLPPEVRAHIDPNQEPTLMDRIKMTRFLWQVSAYHADERLARQEEEAKRGLANMRTFSEKRRDEESNLRSDKDSDKEQQGQQPAKEGEQQPSGEPPKDPKQDKDPKEEKDKKEKQGPRKDQQQQKKKQQGDKKGKVPPNMGKVLEFRFDPISFFVTALVTYYVYRSFFPGESGGREITWQEFRANYLEKGLVEKLTVLNHNRVRVELNREAAVQADSNGQPASYVYFSIGSVDSFEMKIEAAQFELGIPSHERIPVAYHDETPWGGVLMSLAPTLLFLAGVFWMSRRAGGGAGGQSGIFGIGKSRAKRFNHETDIKIKFSDVAGMDEAKVEIMEFVSFLQQPERFEKLGAKIPRGAILSGPPGTGKTLLAKATAGESGVPFYSVSGSEFVEMFVGVGPSRVRDLFANARKNTPCIIFIDEIDAIGKSRAKSNVGGGNDERESTLNQILTEMDGFNTSEQVVVLAGTNRPDVLDKALMRPGRFDRHISIDRPTMDGRKQIFRVYLKKIVTDENLEYMEGRLAALTPGFAGADIANCVNEAALVAARQNADKVVMKHFEQAIERVIGGLEKKSLVLSPEEKRTVAYHEAGHAICGWYFKWADPLLKVSIIPRGQGALGYAQYLPAGGDTYLMNVNQMMDRMAMTLGGRVSEELHFETVTSGASDDFNKVTRMATAMVTKFGMSDKLGYIYYEDDAQQQLHKPFSEDTARSIDLEVRRIIEEAHKQCRDLLTEKRKELGIVAEELLSKEVLGRDDLVRLLGPRPYPESGEFAKYFDGKGGQTIAPPEHTDPEQLSGKDGRDETPIPPS
>XP_040816166_Penicillium_solitum
MATLLRRPGNLARYSRKAAESTGRTGLTSVLLRPSRLSSLVLSSRARTYSTQGPTPPNDNGRNNTSDGRNNDQTKKPKCVLTEAELKIVDEWLADMDVERRTNVRNYLMSNGLPPEVRAHIDPNQEPSLMDRIKMTRFLWQVSAYHADERLAKQEELAKRGIADLRTPFEKRSDAAKSNEESSLRFNKDSEQPPQGQQPNAQPPKDPKQDKDPKEEKDTKEKQDPKKDQQQQKKQQGDKKGKVPPNMGKVLEFRFDPVSFFVTALVTYYAYRSFFPGESGGREITWQEFRANYLEKGLVEKLTVLNHTKVRVDLNREAATQADSNGQPASYVFFSIGSVDSFEMKIEAAQYELGIPSHERIPVAYHDETPWGGVLMSLAPTLLFLGGVFWMSRRAGGGAGGQSGIFGIGKSRAKRFNHETDIKIKFSDVAGMDEAKVEIMEFVSFLQQPERFEKLGAKIPRGAILSGPPGTGKTLLAKATAGESGVPFYSVSGSEFVEMFVGVGPSRVRDLFANARKNTPCIIFIDEIDAIGKSRAKSNVGGGNDERESTLNQILTEMDGFNTSEQVVVLAGTNRPDVLDKALMRPGRFDRHISIDRPTMDGRKQIFRVYLKKIVTDENLEYMEGRLAALTPGFAGADIANCVNEAALVAARENADKVVMRHFEQAIERVIGGLEKKSLVLSPEEKRTVAYHEAGHAICGWYFKWADPLLKVSIIPRGQGALGYAQYLPAGGDTYLMNVNQMMDRMAMTLGGRVSEELHFETVTSGASDDFNKVTRMATAMVTKFGMSSKLGYIYYEDDAQQQLHKPFSEDTARSIDFEVRRIIEEAHTQCRDLLTEKRKELGIVAEELLSKEVLGRDDLIRLLGPRPYPESGEFAKYFDGKGGQTIAPPDYQNPEQSSGKDGRDETPIPPS
>XP_022585850_Penicilliopsis_zonata
MAAYLRQPGNLARYSRRAAAGVIYRRSALPSRLPQSKLSAFIALRQLRCYSSGQSGGDPRPPNKDGPESNKPGQNGGQRPGGEPESKLSKEEQENVDLFIQHFKSRVPVSQHRMLDDMRTIMQREGLPEELKDFVTQHLRTGKPASLLDYARLTRFMTKHLSSYAKKLIELDEERERGTVKSEQKPDEQQPQKPQEEQSQEEQMREKLRQQQERLKDEKNKDQQGQGQGQGPRIFEFRLDPANFLVMAMISYYIYRSFFPSENSKELTWQDFRAGFLDKGLVEKLTVINGARVRVDLHREAVARVHPDSPAAQPNFVYYFTIGSVEAFERRLDEAQNELGIPSNERIAVAYMDEMPWAAAILNLAPTIILIGSIFFLSRRAAGGAGGQSGIFGIGKSRARRFNHETDIKIKFSDVAGMDEAKVEIMEFVSFLKQPERFQKLGAKIPRGAILSGPPGTGKTLLAKATAGESGVPFFSVSGSEFVEMFVGVGPSRVRDLFANARKNTPCIIFIDEIDAIGKSRAKQSFGGGNDERESTLNQILTEMDGFNTSDQVVVLAGTNRPDVLDKALMRPGRFDRHIAIDRPTMDGRQQIFRVHLKKIVTSEDIDYLVGRLSALTPGFAGADIANCVNEAALVAARENADTVVMKHFEQAIERVVGGLEKKSLVLSPEEKRTVAYHEAGHAICGWYFRWADPLLKVSIIPRGQGALGYAQYLPAGGDTYLMNVNQMMDRMAMTLGGRVSEELHFDTVTSGASDDFNKVTRMATAMVTKFGMSKLGYIYYEEDPQQQLHKPFSEDTARTIDSEVRRIVAEANKQCRDLLTEKKKEIGIVAEELLAKEVLSRDDLVRLLGPRPYPDGSEFAKYFDGTGGKGVLAPPEPPRSDEETEGKDGRDQTPFPA
>XP_016623397_Cladophialophora_bantiana
MAASYLRPQLMRSSKAAFECAFCAHRRSAQFARLRYTRSLRPPLSRLYATVTPGDPKPPSEDPEKPKRKPENAEKAEKSADGAGKQDQNAEPESKKAGTQEFSPLTPEEIRQIDDVAQMIKTGLPKAQADAVDEAAELMKKGGIPKELREVLEARRKDPSKRIDLGTTVRLVGLFTKMSRMTPEEVRQQYGKGATPDETPLFDQSNKSEEHHKQRKEKQKQQQQRQQQGGPKVYEFKLDASTMIMTAFITYYLYRSLYPGETSREITWQEFRTTFFDKGLVSRLTVINRNRVKVELHRSAVAQRYPESPAAQPNFYYYFSIGSVEAFERHLDEAQQELGIPANERIPVAYSDEVPLSAAIFSFGPTLLFVGALFWLSRRAASGAGGQSGIFGIGKSRAKRFNHETDIKIKFADVAGMDEAKLEIMEFVSFLKDPSKYQRLGAKIPRGAILSGPPGTGKTLLAKATAGESGVPFFSVSGSEFVEMFVGVGPSRVRDLFANARKNAPCIIFIDEIDAIGKSRAKQNFGGGNDERESTLNQILTEMDGFNTSEQVVVLAGTNRPDVLDKALMRPGRFDRHIVIDRPTMEGRKQIFKVHLRKIVTHVDMEYLTGRLAALTPGFSGADIANCVNEAALIAARSNAASVEMLHFEQAIERVVGGLEKKSLVLTPEEKKTVAYHEAGHAICGWFFKYADPLLKVSIIPRGQGALGYAQYLPAGGGDVYLLNVKQLMDRMAMTLGGRVSEEIWFDTVTSGASDDFNKVTRMATAMVTEWGMSPKIGYLHYRDDEQRLHKPFSEETARHIDEEVRRIVDEAHKQCKDLLLEKKDQMQAVAEELLKKEMLVRDDLVRILGPRPFEDPGDFSKYFSGEQGQKSAP
>XP_008727501_Cladophialophora_carrionii
MAASYLRPQLMRSSKAAFECAFCATRRSTQFTRLRAARSLRAPLSRSYATVNPGDPKPPSEDEEKKKHQASKAEKAEKAEQSANEPEKGSPGDESEAKQASSSDFPPMTAEERQQIDDIAKMIKTGLPKSQADAVDEAAEVIKKGGMPQELRDVLEARKKDPTKRIDLGTTVRLVSLFTKMSRMTAKEVREKYGVKGTESAKNEAQEETPLFEQSNKNKEGGKQRKEKQQGQQSGGPKVYELKLDASTMIMTAFITYYLYRSLYPGESSREITWQEFRTTFFDKGLVNKLTVINRNRVRVELHRSAVAQRYPESPAAQPNFYYYFSIGSVEAFERHLDEAQQELGIPTNERIPVAYSDEVPLSAAIFSFGPTILFVGALFWLSRRAASGAGGQSGIFGIGKSRAKRFNHETDVKTKFSDVAGMDEAKLEIMEFVSFLKDPSKYQSLGAKIPRGAILSGPPGTGKTLLAKATAGESGVPFYSVSGSEFVEMFVGVGPSRVRDLFSNARKNTPCIIFIDEIDAIGKSRAKQNFGGGNDERESTLNQILTEMDGFNTSEQVVVLAGTNRPDVLDKALMRPGRFDRHIAIDRPTMDGRRQIFAVHLRKIVTKVDLEYLTGRLSALTPGFSGADIANCVNEAALIAARANATSVEMIHFEQAIERVIGGLEKKSLVLTPEEKKTVAYHEAGHAICGWFFKDADPLLKVSIIPRGQGALGYAQYLPAGGGDVYLMNVKQLMDRMAMTLGGRVSEEIWFDTVTSGASDDFNKVTRMATAMVTEWGMSPKIGYLHYRDDEQRLHKPFSEETARNIDVEVRRIVDEAYKQCKDLLLEKKSQLQAVAEELLKKEMLVRDDLVRILGPRPFGDPGDFAKYFDNQHGQKSAP
>XP_016246921_Cladophialophora_immunda
MAASYLRPQLMRSSKAAFECAFCAHRRSTQFARLRCTRSLRPPLLRLYATVSPGDPKPPSEDPEKQKRKPENAEKAEKPADGSGKEDPNVEPESKKASTQEFSPLTPEEIKQIDDVAQMIKTGLPKAQADAVDEAAELMKKGGIPKELREVLEARRKDPSKRIDLGTTVRLVGLFTKMSRMTPEEVRQKYGKSETSEETPLFEQSNKSEEHNKQRKEKQKQQQQQGGPRVYEFKLDASTMIMTAFITYYLYRSLYPGETSREITWQEFRTTFFDKGLVNKLTVINRNRVRVELHRSAVAQRYPESPAAQPNFYYYFSIGSVEAFERHLDEAQQELGIPTNERIPVAYSDEVPLSAAIFSFGPTLLFVGALFWLSRRAASGAGGQSGIFGIGKSRAKRFNHETDIKIKFTDVAGMDEAKLEIMEFVSFLKDPSKYQRLGAKIPRGAILSGPPGTGKTLLAKATAGESGVPFFSVSGSEFVEMFVGVGPSRVRDLFANARKNAPCIIFIDEIDAIGKSRAKQNFGGGNDERESTLNQILTEMDGFNTSEQVVVLAGTNRPDVLDKALMRPGRFDRHIVIDRPTMDGRRQIFKVHLRKIVTHVDMDYLTGRLSALTPGFSGADIANCVNEAALIAARSNAASVEMLHFEQAIERVVGGLEKKSLVLTPEEKKTVAYHEAGHAICGWFFKYADPLLKVSIIPRGQGALGYAQYLPAGGGDVYLLNVKQLMDRMAMTLGGRVSEEIWFDTVTSGASDDFNKVTRMATAMVTEWGMSPKIGYLHYRDDEQRLHKPFSEETARNIDTEVRRIVDEAYKQCKDLLLEKKDQMQAVAEELLKKEMLVRDDLVRILGPRPFEDPGDFSKYFNPDQGQKSAPPPPPTEQPGPSGDIPEQPAPAFKSLFR
>XP_007750102_Cladophialophora_psammophila
MAASYLRPQLMRSSKAAFECAFCAHRRSTHFARLRYTRSLRPPLSRLYATVTPGDPKPPSEDPEKQKRKPEKAEKAEKSADGAGKQDHNAEPESKKAGTQEFSPLTPEEIKQIDDVAQMIKAGLPKAQADAVDEAAELMKKGGIPKELREVLEARRKDPSKRIDLGTTVRLVGLFTKMSRMTPEEVRQKYGKGATSDETPLFDQSNKSEEHNKQRKEKQKQQQQQQQQQQQGGPKVYEFKLDASTMIMTAFITYYLYRSLYPGETSREITWQEFRTTFFDKGLVSRLTVINRNRVKVELHRSAVAQRYPESPAAQPNFYYYFSIGSVEAFERHLDEAQQELGIPANERIPVAYSDEVPLSAAIFSFGPTLLFVGALFWLSRRAASGAGGQSGIFGIGKSRAKRFNHETDIKIKFADVAGMDEAKLEIMEFVSFLKDPSKYQRLGAKIPRGAILSGPPGTGKTLLAKATAGESGVPFFSVSGSEFVEMFVGVGPSRVRDLFANARKNAPCIIFIDEIDAIGKSRAKQNFGGGNDERESTLNQILTEMDGFNTSEQVVVLAGTNRPDVLDKALMRPGRFDRHIVIDRPTMEGRRQIFKVHLRKIVTHVDMEYLTGRLAALTPGFSGADIANCVNEAALIAARSNAASVEMLHFEQAIERVVGGLEKKSLVLTPEEKKTVAYHEAGHAICGWFFKYADPLLKVSIIPRGQGALGYAQYLPAGGGDVYLLNVKQLMDRLAMTLGGRVSEEIWFDTVTSGASDDFNKVTRMATAMVTEWGMSPKIGYLHYRDDEQRLHKPFSEETARHIDEEVRRIVDEAHKQCKDLLLEKKDQMQAVAEELLKKEMLVRDDLVRILGPRPFEDPGDFSKYFSGDQGQKSAP
>XP_018690133_Fonsecaea_erecta
MAASFLRPQLMRSSKAAFECAFCAHRRSTQFARLRCTRSLRPPLSRLYATVSPGDPKPPSEDPEKQKRKPENAGKAEKPSDGPGKEDPNAESESKKASTQEFSPLTLEEIKQIDDVAQMIKTGLPKAQADAVDEAAELMKKGGIPKELREVLEARRKDPSKRIDLGTTVRLVGLFTKMSRMTPEEIRQKYGKSETSEETPLFEQSNKSEENSKQRKDKQKQQQQGGPRVYEFKLDASTMIMTAFITYYLYRSLYPGETSREITWQEFRTTFFDKGLVNKLTVINRNRVRVELHRSAVAQRYPESPAAQPNFYYYFSIGSVEAFERHLDEAQQELGIPTNERIPVAYSDEVPLSAAIFSFGPTLLFVGALFWLSRRAASGAGGQSGIFGIGKSRAKRFNHETDIKTKFTDVAGMDEAKLEIMEFVSFLKDPSKYQRLGAKIPRGAILSGPPGTGKTLLAKATAGESGVPFFSVSGSEFVEMFVGVGPSRVRDLFANARKNAPCIIFIDEIDAIGKSRAKQNFGGGNDERESTLNQILTEMDGFNTSEQVVVLAGTNRPDVLDKALMRPGRFDRHIVIDRPTMDGRRQIFKVHLRKIVTHVDMDYLTGRLAALTPGFSGADIANCVNEAALIAARQNAASVEMLHFEQAIERVVGGLEKKSLVLTPEEKKTVAYHEAGHAICGWYFKYADPLLKVSIIPRGQGALGYAQYLPAGGGDVYLLNVKQLMDRMAMTLGGRVSEEIWFDTVTSGASDDFNKVTRMATAMVTEWGMSPKIGYLHYRDDEQRLHKPFSEETARNIDTEVRRIVDEAYRQCKDLLLEKKDQLQAVAEELLKKEMLVRDDLVRILGPRPFEDPGDFSKYFNNEQGHKSAPPPPPTEQSGPSGDIPEQPAPAFKSLFR
>XP_022510375_Fonsecaea_monophora
MAASFLRPQLMRSSKAAFECAFCAHRRSTQFARLRCPRSLRPPLSRLYATVSPGDPKPPPEDPEKQKKKQPENAEKAEKPANGFGKEDANGDAASKEASTQEFSPLTPEEIKQIDDVAKVIKTGLPKAQADAVDEAAELMKKGGIPKELREVLEARRKDPSKRIDLGTTVRLVGLFTKMSRMTPEEVRQKYGKNETSDETPLFEQSNKSEEHNKQRKEKQKQQQQQQGGPRVYEFKLDASTMIMTAFITYYLYRSLYPGETSREITWQEFRTTFFDKGLVNKLTVINRNRVRVELHRSAVAQRYPESPASQPNFYYYFSIGSVEAFERHLDEAQQELGIPTNERIPVAYSDEVPLSAAIFSFGPTLLFVGALFWLSRRAASGAGGQSGIFGIGKSRAKRFNHETDIKTKFTDVAGMDEAKLEIMEFVSFLKDPSKYQRLGAKIPRGAILSGPPGTGKTLLAKATAGESGVPFFSVSGSEFVEMFVGVGPSRVRDLFANARKSAPCIIFIDEIDAIGKSRAKQNFGGGNDERESTLNQILTEMDGFNTSEQVVVLAGTNRPDVLDKALMRPGRFDRHIVIDRPTMDGRRQIFKVHLRKIVTHVDMEYLTGRLAALTPGFSGADIANCVNEAALIAARSNAASVEMLHFEQAIERVVGGLEKKSLVLTPEEKKTVAYHEAGHAICGWYFKYADPLLKVSIIPRGQGALGYAQYLPAGGGDVYLLNVKQLMDRMAMTLGGRVSEEIWFDTVTSGASDDFNKVTRMATAMVTEWGMSPKIGYLHYRDDEQRLHKPFSEETARNIDTEVRRIVDEAYKQCKDLLLEKKDQLQAVAEELLKKEMLVRDDLVRILGPRPFEDPGDFSKYFNNEHGQKSAP
>XP_016627851_Fonsecaea_multimorphosa
MAASFLRPQLMRSSKAAFECALCAQRRSTQFARLRGTRSLRPPLSRLYATVSPGDPKPPPEDPEKQKRKAENAEKAEKDKPAAPSGKEDPNAEPESKSASTQDFSPLTPEEVKQIDDVAQMIKTGLPKAQADAVDEAAELMKKGGIPKELRDVLEARRKDPSKRMDLGTTVRLVGLFTKMSRMTPEEVRQKYGKSETPDETPLFEQSNKSEEQKKQRNEKQKQQQQGGPRIYEFKLDASTMIMTAFITYYLYRSLYPGENSREITWQEFRTTFFDKGLVNKLTVINRNRVRVELHRSAVAQRYPESPAAQPNFYYYFSIGSVEAFERHLDEAQEELGIPTNERIPVAYSDEVPLSAAIFSFGPTLLFVGALFWLSRRAASGAGGQSGIFGIGKSRAKRFNHETDIKTKFTDVAGMDEAKLEIMEFVSFLKDPSKYQRLGAKIPRGAILSGPPGTGKTLLAKATAGESGVPFFSVSGSEFVEMFVGVGPSRVRDLFANARKNAPCIIFIDEIDAIGKSRAKQNFGGGNDERESTLNQILTEMDGFNTSEQVVVLAGTNRPDVLDKALMRPGRFDRHIVIDRPTMDGRRQIFKVHLRKIVTHVDMEYLTGRLSALTPGFSGADIANCVNEAALIAARQNAASVEMLHFEQAIERVVGGLEKKSLVLTPEEKKTVAYHEAGHAICGWFFKYADPLLKVSIIPRGQGALGYAQYLPAGGGDVYLLNVKQLMDRMAMTLGGRVSEEIWFDTVTSGASDDFNKVTRMATAMVTEWGMSPKIGYLHYRDDEQRLHKPFSEETARNIDTEVRRIVDEAYRQCKDLLLEKKDQLQAVAEELLKKEMLVRDDLVRILGPRPFEDPGDFSKYFNNQEGQKSAP
>XP_022502716_Fonsecaea_nubica
MAASFLRPQLMRSSKAAFECAFCAHRRSTQFARLRCPRSLRPPLSRLYATVSPGDPKPPPEDPEKQKKKQPENAEKAEKPANGSGKEDANVDAASKEASTQEFSPLTPEEIKQIDDVAQVIKTGLPKAQADAVDEAAELMKKGGIPKELREVLEARRKDPSKRIDLGTTVRLVGLFTKMSRMTPEEVRQKYGKNETSDETPLFEQSNKSEEHNKQRKEKQKQQQQQGGPRVYEFKLDASTMIMTAFITYYLYRSLYPGETSREITWQEFRTTFFDKGLVNKLTVINRNRVRVELHRSAVAQRYPESPASQPNFYYYFSIGSVEAFERHLDEAQQELGIPTNERIPVAYSDEVPLSAAIFSFGPTLLFVGALFWLSRRAASGAGGQSGIFGIGKSRAKRFNHETDIKTKFTDVAGMDEAKLEIMEFVSFLKDPSKYQRLGAKIPRGAILSGPPGTGKTLLAKATAGESGVPFFSVSGSEFVEMFVGVGPSRVRDLFANARKSAPCIIFIDEIDAIGKSRAKQNFGGGNDERESTLNQILTEMDGFNTSEQVVVLAGTNRPDVLDKALMRPGRFDRHIVIDRPTMDGRRQIFKVHLRKIVTHVDMEYLTGRLAALTPGFSGADIANCVNEAALIAARSNAASVEMLHFEQAIERVVGGLEKKSLVLTPEEKKTVAYHEAGHAICGWYFKYADPLLKVSIIPRGQGALGYAQYLPAGGGDVYLLNVKQLMDRMAMTLGGRVSEEIWFDTVTSGASDDFNKVTRMATAMVTEWGMSPKIGYLHYRDDEQRLHKPFSEETARNIDTEVRRIVDEAYRQCKDLLLEKKDQLQAVAEELLKKEMLVRDDLVRILGPRPFEDPGDFSKYFNNEHGQKSAP
>XP_013279355_Fonsecaea_pedrosoi
MAASFLRPQLMRSSKAAFECAFCAHRRSTQFARLRCPRSLRPPLSRLYATVSPGDPKPPPEDPEKQKKQQPENAEKAEKPANGSGKEDANGDAASKEASTQEFSPLTPEEIKQIDDVAKVIKTGLPKAQADAVDEAAELMKKGGIPKELREVLEARRKDPSKRIDLGTTVRLVGLFTKMSRMTPEEVRQKYGKNETSDETPLFEQSNKSEEHNKQRKEKQKQQQQQQGGPRVYEFKLDASTMIMTAFITYYLYRSLYPGETSREITWQEFRTTFFDKGLVNKLTVINRNRVRVELHRSAVAQRYPESPASQPNFYYYFSIGSVEAFERHLDEAQQELGIPTNERIPVAYSDEVPLSAAIFSFGPTLLFVGALFWLSRRAASGAGGQSGIFGIGKSRAKRFNHETDIKTKFTDVAGMDEAKLEIMEFVSFLKDPSKYQRLGAKIPRGAILSGPPGTGKTLLAKATAGESGVPFFSVSGSEFVEMFVGVGPSRVRDLFANARKSAPCIIFIDEIDAIGKSRAKQNFGGGNDERESTLNQILTEMDGFNTSEQVVVLAGTNRPDVLDKALMRPGRFDRHIVIDRPTMDGRRQIFKVHLRKIVTHVDMEYLTGRLAALTPGFSGADIANCVNEAALIAARSNAASVEMLHFEQAIERVVGGLEKKSLVLTPEEKKTVAYHEAGHAICGWYFKYADPLLKVSIIPRGQGALGYAQYLPAGGGDVYLLNVKQLMDRMAMTLGGRVSEEIWFDTVTSGASDDFNKVTRMATAMVTEWGMSPKIGYLHYRDDEQRLHKPFSEETARNIDTEVRRIVDEAYKQCKDLLLEKKDQLQAVAEELLKKEMLVRDDLVRILGPRPFEDPGDFSKYFNNEHGQKSAP
>XP_007755650_Cladophialophora_yegresii
MAASYLRPQLMRSSKAAFECAFCATRRSTQFTRYRASRSLRAPLSRSYATVNPGDPKPPPEDAEKKKQQANKAEKAEKSEQPENELEKRSPDEESEGKQASSSDFPPMTAEERQQIDDIAKMIKTGLPKSQADAVDEAAEVIKKGGMPQELRDVLEARKKDPSKRIDLGTTVRLVSLFTKMSRMTAKEVREKYGTKGTESAKNETQEETPLFEQSNNKNKEGGKQRKEKQQQQQSSGPKVYELKLDASTMIMTAFITYYLYRSLYPGESSREITWQEFRTTFFDKGLVNKLTVINRNRVRVELHRSAVAQRYPESPAAQPNFYYYFSIGSVEAFERHLDEAQQELGIPTNERIPVAYSDEVPLSAAIFSFGPTILFVGALFWLSRRAASGAGGQSGIFGIGKSRAKRFNHETDVKTKFSDVAGMDEAKLEIMEFVSFLKDPSKYQSLGAKIPRGAILSGPPGTGKTLLAKATAGESGVPFFSVSGSEFVEMFVGVGPSRVRDLFSNARKNTPCIIFIDEIDAIGKSRAKQNFGGGNDERESTLNQILTEMDGFNTSEQVVVLAGTNRPDVLDKALMRPGRFDRHIAIDRPTMDGRRQIFAVHLKKIVTKVDLEYLTGRLSALTPGFSGADIANCVNEAALIAARANATSVEMTHFEQAIERVIGGLEKKSLVLTPEEKKTVAYHEAGHAICGWFFKDADPLLKVSIIPRGQGALGYAQYLPAGGGDVYLMNVKQLMDRMAMTLGGRVSEEIWFDTVTSGASDDFNKVTRMATAMVTEWGMSPKIGYLHYRDDEQRLHKPFSEETARNIDVEVRRIVDEAYKQCKDLLLEKKSQLQAVAEELLKKEMLVRDDLVRILGPRPFGDPGDFAKYFDNQQGQKSAP
>XP_016237582_Exophiala_spinifera
MATRLLRPQLLRSSQAAFECALCAQRRTSQFSRIRLQSSIRQPLSRSYATINPGDPKPPEKDPEKKDKSDKNSSGSSEKGTESTKSQNGGAESQEASKQDFVHLSEEETKQIQDLANMMKMGLPKSQAAAIDEAVELMKKGGVPKEIQEVLEARRKDPKHHISLATVVRLVSVFTKMSRMTPEEVREKYGVNARSDKSESSEETPLFEQSNKNQDGKQKRKQNDGQQKDPKGTKFELRLDAGTAIMAAFLSYYTYRSLFPGENSRDITWQEFRTTFFDKGLVDKLTVINRNRVRVELHRSAVANIYPDSPAARPNFYYYFNIGSVEAFERKLDEAHQELGIPSSERIPVAYSDEVPLSAALFSFGPTILFIGALFWLSRRAASGAGGNSGIFGIGKSRAKRFNHETDVKTKFADVAGMDEAKLEIMEFVSFLKDPSRYQKLGAKIPRGAILSGPPGTGKTLLAKATAGESGVPFYSVSGSEFVEMFVGVGPSRVRDLFSNARKNAPCIIFIDEIDAIGKSRAKSNFGGGNDERESTLNQILTEMDGFNTSEQVVVLAGTNRPDVLDKALMRPGRFDRHIAIDRPTMDGRKQIFQVHLKKIVTKVDLEYLTGRLSALTPGFSGADIANCVNEAALIAARANAPSVEMDHFEQAIERVIGGLEKKSLVLSPEEKKTVAYHEAGHAICGWFFKYADPLLKVSIIPRGQGALGYAQYLPAGGNDVYLMSVKQLMDRMAMTLGGRVSEEIWFDTVTSGASDDFNKVTRMATAMVTEWGMSSKIGYLHYKDDEQRLHKPFSEETARQIDLEVRRIVDDAYKQCKDLLLEKKEQLQAVAEELLKKEVLVRDDLVRILGPRPFEDQGDFHKYFDNRGGKSAPPPPPTEQEGPAADEPLPGTPAPAFKRIDRPDSHMF
>XP_016267636_Exophiala_oligosperma
MATRLLRPQLLRSSQAAFECAFCAQRRTTQFSRIRLHSKIRQPHLSRSYATINPGDPKPPEEDPKKKDKGDKTPSEKEKESHKSQDGDAKSQETAAKQDLVQLSEEETKQIQDLANMMKMGLPKSQAAAIDEAVELMKKGGVPKEIQEVLEARRKDPKHHISLATVVRLVSVFTKMSRMTPEEVREKYGVNARSDKSESTDETPLFEQSNKSQDGKQKRKQNDGQQKEQKGSKFELRLDAGTAIMAAFLSYYTYRSLFPGENSRDITWQEFRTTFFDKGLVDKLTVINRNRVRVELHRSAVANMYPDSPAARPNFYYYFNIGSVEAFERKLDEAHQELGIPSSERIPVAYSDEVPLSAALFSFGPTILFIGALFWLSRRAASGAGGNSGIFGIGKSRAKRFNHETDVKTKFADVAGMDEAKLEIMEFVSFLKDPSRYQKLGAKIPRGAILSGPPGTGKTLLAKATAGESGVPFYSVSGSEFVEMFVGVGPSRVRDLFSNARKNAPCIIFIDEIDAIGKSRAKSNFGGGNDERESTLNQILTEMDGFNTSEQVVVLAGTNRPDVLDKALMRPGRFDRHIAIDRPTMDGRKQIFQVHLKKIVTNVDLEYLTGRLSALTPGFSGADIANCVNEAALIAARANAPSVEMDHFEQAIERVIGGLEKKSLVLSPEEKKTVAYHEAGHAICGWFFKYADPLLKVSIIPRGQGALGYAQYLPAGGNDVYLMSVKQLMDRMAMTLGGRVSEEIWFDTVTSGASDDFNKVTRMATAMVTEWGMSSKIGYLHYKDDEQRLHKPFSEETARQIDLEVRRIVDDAYKQCKDLLLEKKDQLHAVAEELLKKEVLVRDDLVRILGPRPFEDQGDFHKYFDNTGGKSAPPPPPTEQEGPASDEPLPGTPAPAFKRIDRPDSQMF
>XP_013317754_Exophiala_xenobiotica
MATRLLRPQLLRSSKAAFECAFCAQRRTTQFSRLRYTSRLRQPISRSYATVNPGDPKPPQEDPEKKGKDEKDTSKSEKDSNQSQNEESKSKETGQQEFTQLSEEEVKQIQDLAQMMKMGLPKSQAAAIDEAVELMKKGGVPKELREVLEARRKDPKHHISLATTVRLVSVFTKLSRMSPEEVREKYGPKAQSANTESPEETPLFEQSNKNQDGKQKGKQQGGQQKGKMYELRLDAGTTVMAAFLSYYIYRSLYPGENSRDITWQEFRTTFFDKGLVDKLTVINRNRVRVELHRSAVANIYPDSPATRPNFYYYFNIGSVEAFERKLDEAHQELGIPSSERIPVAYSDEVPLSAALFSFGPTILFIGALFWLSRRAASGGGGQSGIFGIGKSRAKRFNHETDVKTKFADVAGMDEAKLEIMEFVSFLKDPSKYQKLGAKIPRGAILSGPPGTGKTLLAKATAGESGVPFYSVSGSEFVEMFVGVGPSRVRDLFANARKNAPCIIFIDEIDAIGKSRAKQNFGGGNDERESTLNQILTEMDGFNTSEQVVVLAGTNRPDVLDKALMRPGRFDRHISIDRPTMDGRKQIFLVHLKKIVTKVDMEYLTGRLSALTPGFSGADIANCVNEAALIAARANAPSVEMEHFEQAIERVIGGLEKKSLVLSPEEKKTVAYHEAGHAICGWFFKYADPLLKVSIIPRGQGALGYAQYLPAGGNDVYLMSVKQLMDRMAMTLGGRVSEEIWFDTVTSGASDDFNKVTRMATAMVTEWGMSSKIGYIHYKDDEQRLHKPFSEETARQIDLEVRRIVDDAYKQCKDLLLEKKDQLKAVAEELLKKEMLVRDDLVRILGARPFEDPGDFHKYFNNSQGKSAPPPPPTEQEGPSADEPLPGSPAPAFKRIDGPDSRMF
>XP_007727399_Capronia_coronata
MASRYLRPQLIRSSKAAFECAFCAQRRSTQFTRLPYTSRLRPPLTRSYATINPGEPKPPQEDPDKQKKEGDKTSKASQKDSSKTPDEGAEKEDASKVEFCPLTEEEVRQIDEVAKMIKTGLPKSQAAAVDEAVELMKKGGIPTELREVLEARRRNPHKPIDLATTVRLVGVFTKLSRMSPEEVREKYGHTAQSTKASDSEKEGTPLFEQSNKKQGSEKEQQGKQGADGKGKPAGAYELRLDAGTTVMAAILTYYIYRSLYPGESSRDITWQEFRTTFFDKGLVDKLTVINRTRVRVELNRDAVARMYPESPATRPNFYYYFSIGSVEAFERRLDEAHQELGIPSSERIPVAYSDEVPLSAALFNFGPTLLFIGALFWFSRRAASGAGGQSGIFGIGKSRAKRFNHETDVKIKFSDVAGMDEAKVEIMEFVSFLKDPTKYQRLGAKIPRGAILSGPPGTGKTLLAKATAGESGVPFYSVSGSEFVEMFVGVGPSRVRDLFANARKNAPCIIFIDEIDAIGKSRAKQNFGGGNDERESTLNQILTEMDGFNTSEQVVVLAGTNRPDVLDKALMRPGRFDRHIAIDRPTMDGRKQIFLVHLRKIVTKVDMEYLTGRLAALTPGFSGADIANCVNEAALIAARANAASVLMDHFEQAIERVIGGLEKKSLVLSPEEKKTVAYHEAGHAICGWFFKYADPLLKVSIIPRGQGALGYAQYLPAGGNDVYLMSVKQLMDRMAMTLGGRVSEEIWFDTVTSGASDDFNKVTRMATAMVTEWGMSPKIGYLHYKDDEQRLHKPFSEETARHIDEEVRRLVDEAYKQCKDLLLEKKDQLQAVAEELLKKEMLVRDDLVRLLGKRPFEDQGDFHKYFDNNEGKSAP
>XP_007731677_Capronia_epimyces
MAARFLRPQLIRSSKAAIECAFCAQRRSSQFTRLPYASRLRPSLSRSYATVNSSEPKPPQEDPEKPKKDGDKSSKAPKQDSSKSPNDGLPAEDASKLEFSPLTEEEVRQINEVAKMIKTGLPKSQAAAVDEAVELMAKGGIPKELREVLEARRRNPEQRIDLATTVRLVGVFTKLSRMSPAEVREKYGHTAHSTKAQGSEKEETPLFEQSNKSQENENENGRQRKQQQQEGDAKGKPAAYELRLDAGTMVMAAILTYYIYRSLYPGEASRDITWQEFRTTFFDKGLVDKLTVINRNRVRVELNRDAVARMYPESPATRPNFNYYFSIGSVEAFERRLDEAHQELGIPSSERIPVAYSDEVPLSAALFNFGPTLLFIGALFWFSRRAASGAGGQSGIFGIGKSRAKRFNHETDVKIKFSDVAGMDEAKVEIMEFVSFLKDPSKYQRLGAKIPRGAILSGPPGTGKTLLAKATAGESGVPFYSVSGSEFVEMFVGVGPSRVRDLFANARKNAPCIIFIDEIDAIGKSRAKQNFGGGNDERESTLNQILTEMDGFNTSEQVVVLAGTNRPDVLDKALMRPGRFDRHIAIDRPTMDGRKQIFQVHLRKIVTNVDREYLTGRLAALTPGFSGADIANCVNEAALIAARANAASVEMSHFEQAIERVIGGLEKKSLVLSPEEKKTVAYHEAGHAICGWFFKYADPLLKVSIIPRGQGALGYAQYLPAGGNDVYLMSVKQLMDRMAMTLGGRVSEEIWFDTVTSGASDDFNKVTRMATAMVTEWGMSPKIGYLSYKDDEQRLHKPFSEETARNIDEEVRRIVDEAYKQCKDLLLEKKDQLQAVAEELLKKEMLVRDDLVRILGKRPFEDQGDFHKYFDNTEGKSAP
>XP_009157831_Exophiala_dermatitidis
MAARYLRPGLIRSSKAAFECASRAQRRPTQFSRLPSTTRLRPLLSRSYATVNPGEPKPPREDPEKQKKEGDKSSKPSSEESGKSQNEGPKTEDSSKLEFSPLTEEEVRQIDEVAKMIKTGLPPSQASAVDEAVELMKKGGIPKELREVLEERRRNPDKPIDLATTVRLVGVFTKLSRMSPEEVREKYGHAAQSTKSHESGKGETPLFEQSNKNNEKDNDRQQKQQQQQQNKQQGDGPKGKPTAFELRLDAGSTIMAAILTYYIYRTLYPGETSRDITWQEFRTTFFDKGLVDKLTVINRNRVRVELNRDAVARMYPDSPAARPNFYYYFTIGSVEAFERRLDEAHQELGIPSNERIPVAYSDELPLSAALFNFGPTLLFIGALFWFSRRAASGAGGNSGIFGIGKSRAKRFNHETDVKIKFSDVAGMDEAKVEIMEFVSFLKDPSKYQRLGAKIPRGAILSGPPGTGKTLLAKATAGESGVPFYSVSGSEFVEMFVGVGPSRVRDLFATARKNAPCIIFIDEIDAIGKSRAKQNFGGGNDERESTLNQILTEMDGFNTSEQVVVLAGTNRPDVLDKALMRPGRFDRHIAIDRPTMDGRKQIFQVHLRKIVTKVDMEYLTGRLAALTPGFSGADIANCVNEAALIAARANATSVEMTHFEQAIERVIGGLEKKSLVLSPEEKKTVAYHEAGHAICGWFFKYADPLLKVSIIPRGQGALGYAQYLPAGGNDVYLMSVKQLMDRMAMTLGGRVSEEIWFDTVTSGASDDFNKVTRMATAMVTEWGMSPKIGYLHYKDDEQRLHKPFSEETARHIDEEVRRIVDEAYKQCKDLLLEKKDQLQAIAEELLKKEMLVRDDLVRILGPRPFEDQGDFHKYFDNTEGGKSAPPPPPTENDGPSGGIPENPAPAFKRIDQ
>XP_013264525_Exophiala_aquamarina
MVAGYLRPQLVRSSKAAIECAICTQRLSLQFSRLRFPSRLSPSIARSYATVNPGDPKPPKNSSQGDNKSSGHPTEPPQKEPDSNQNDNSGKSKSDRTELSPLTAQESKQIDDMANMIKSGLPKSQVRAIDEAVGLIKKGGIPAELRQILDAQQKDPKHRIDLATTVRLVGVFTKLSRMSPEEVREKYGKDAQQSKLESERYETEETPLFEQSNKQKNREQGDKGKKKKTEGKPYTFDLKLDAGTTLLSSFFAYYIYRNLFPGESSRDITWQEFRTTFFDKGLVEKLTVINRNRVRVELHREAVASIYPESPAIRPNFYYYFSIGSVEAFERRLDEAHRELGIPSSERIPVAYSDEMPLSAAIFSFGPTLLFVGALFWLSRRAASGGGGQSGIFGIGKSRAKRFNHETDIRTKFSDVAGMDEAKLEIMEFVSFLKDPSKYQSLGAKIPRGAILSGPPGTGKTLLAKATAGESGVPFYSVSGSEFVEMFVGVGPSRVRDLFANARKNTPCIIFIDEIDAIGKSRAKSNFGGGNDERESTLNQILTEMDGFNTSEQVVVLAGTNRPDVLDKALMRPGRFDRHISIDRPTMDGRKQIFKVHLKKIVTSVDLEYLTGRLSALTPGFSGADIANCVNEAALIAARANATSVTMIHFEQAIERVIGGLEKKSLVLSPEEKKTVAYHEAGHAICGWFFKYADPLLKVSIIPRGQGALGYAQYLPGGGNDAYLMNVKQLMDRMAMTLGGRVSEEIWFESVTSGASDDFNKVTRMATAMVTEWGMSQKIGYLHYKDDEQRLHKPFSEETARNIDAEVRRIVDEAYKQCKDLLLEKKDQLQAVAEELLKKEVLVRDDLVRILGKRPFEDQGDFHKYFDNTEGKSAP
>XP_016222274_Exophiala_mesophila
MAVSYLRPQLMRSSKAAFECAFCATRRATSFPRTRLPSRLSLPISRSYATVNSGDPKPPKKEPKNKKDKPNASSEQQSPGQNETPPKGSEDSSATSSPNSPLTPKEIDSLNELARLVKMGLPKSQASEVDEAIELFKKSGIPKEVRDFLDEREQNPGKRLDLATTVRLVGVLTKMARMTPEELREKHSAAAHTQRPKKAEAEDQEEETPLFDQSNRSRERDHGNKKKKSEGTTKEFSLKLDAGTTLISAFLAYYFYQSLFPSEASRDITWQEFRTTFFDKGLVEKLTVINRNRVRVELHREAVANLYPESPAVRPNFYYYFSIGSVEAFERRLDEAHQELGIPSSERIPVAYSDEMPLSAAIFSFGPTLLFVGALFWLSRRAASGAGGQSGIFGIGKSRAKRFNHETDIKTKFADVAGMDEAKLEIMEFVSFLKDPSKYQSLGAKIPRGAILSGPPGTGKTLLAKATAGESGVPFFSVSGSEFVEMFVGVGPSRVRDLFANARKNAPCIIFIDEIDAIGKSRAKSNFGGGNDERESTLNQILTEMDGFNTSEQVVVLAGTNRPDVLDKALMRPGRFDRHIGIDRPTMDGRKQIFQVHLNRIVTHVDMEYLTGRLSALTPGFSGADIANCVNEAALIAARANATSVEMIHFEQAIERVIGGLEKKSLVLTPEEKKTVAYHEAGHAICGWFFKYADPLLKVSIIPRGQGALGYAQYLPAGGGDVYLMNVKQLMDRMAMTLGGRVSEEIWFDTVTSGASDDFNKVTRMATAMVTEWGMSDKIGYLHYKDDEQRLHKPFSEETARNIDAEVRRIVDEAYQQCKNLLLEKKTELQAIAEELLKKEVLVRDDLVRILGKRPFEDQGDFSKYFDNNEGKSAPPPPPTEDIGPSGGIPENPAPAFKRVE
>XP_013277422_Rhinocladiella_mackenziei
MAASYLRLQLMRSSKAAFGCTFGAQRRSTQFFRLRYTSRLLPPLSRSYATVNPGDPKPPREDPEKKKNEPDGSPKSAEEHGSKDQNEESKTKGANTTEFSPLTEEEITQINEVAQMIKIGLPKSQAAAVDEAVQLMQKGGIPKELREVMETRRNDPKKRIDLATTVRLVGLFTKMSRMSPEEIREKYGQKTQSTKTEAPEETPLFEQSNKRQDQNRKRKQQKGQESQIPKMTEIRLDVGTTVLAAILSYYLYRTLYPAESSQDITWQEFRTTFFDRGLVSKLTVINRNRVRVELHRSAVAELYPSSPANNPNFYYYFTIGSVEAFERKLDEAHNELGIPSSERIPVAYSDEVPLSAAILSFGPTLLFVGALFWLSRRAASGAGGQSGIFGIGKSRAKRFNHETDVRIKFADVAGMDEAKLEIMEFVSFLKDPSKYQSLGAKIPRGAILSGPPGTGKTLLAKATAGESGVPFFSVSGSEFVEMFVGVGPSRVRDLFSNARKNTPCIIFIDEIDAIGKSRAKQNFGGGNDERESTLNQILTEMDGFNTSEQVVVLAGTNRPDVLDKALMRPGRFDRHIVIDRPTMDGRKQIFKVHLRKIVTKVDLEYLTGRLSALTPGFSGADIANCVNEAALIAARANATSVEMIHFEQAIERVIGGLEKKSLVLSPEEKKTVAYHEAGHAICGWFFKYADPLLKVSIIPRGQGALGYAQYLPAGGNDVYLMSVKQLMDRMAMTLGGRVSEEIWFDTVTSGASDDFNKVTRMATAMVTEWGMSSKIGYLHYKDDEQRLHKPFSEETARNIDAEVRRIVDEAYKQCKDLLLEKKEQLQAVAEELLQKEMLVRDDLVRILGPRPFEDPGDFHKYFDNTEGKIAPPPPPTEQEGPSGNFPGQPAPAFKWIKQ
>XP_017997727_Phialophora_attinorum
MAARLFRPQLLRSSRIALECSVCAQRQSSQLARSRLQSPFRPAVCRTYATVKPGDPKKPKKEKDEQKPVEPEKEKEDPAALKDNLGSNKGETPAEDGQVKAEAVKEEEKKYDIPPGFSPLSEEDMKQVDEIMAIISQGLPKRQVEAMKIAKEVVRRGGVPQELRDVIEDRKRNPDKKIDIATTVSLVRALMKMYTKTPYEVWKDSIDKVEGKAEKDGSPNMFEQSNKEKSSNNGKQEQKEGSQQSPGMQFQIGRFKMDMTTVILSTLASMYLYNQIFPGESSRDITWQEFRATFLDKGLVDKLTVLNRGRVRVEVHRDAVANMYPESPAGRGNFYYYFSIGSVEGFERRLDEAQEELGIPSNERIPVAYADEVSIGAAIYSFGPTLLFIGVLFWMSRRAAGGAGGQSGIFGIGKSRAKKFNHETDIKTKFADVAGMEEAKVEIMEFVSFLKDPSKYQSLGAKIPRGAILSGPPGTGKTLLAKATAGESGVPFFSVSGSEFVEMFVGVGPSRVRDLFANARKSTPCIIFIDEIDAIGKSRAKQSFGGGSDERESTLNQILTEMDGFNTSEQVVVLAGTNRPDVLDKALMRPGRFDRHIAIDRPTMDGRKQIFKVHLRKIKTDVDMDYLTGRLSALTPGFSGADIANCCNEAALIAARVESKSVEMTHFEQAIERVIGGLEKKSMVLSPEEKKTVAYHEAGHAICGWFFEHADPLLKVSIIPRGQGALGYAQYLPAGGNDVYLMNVKQLMDRMAMTLGGRVSEEIWFDTVTSGASDDFNKVTRMATAMVTEWGMSQKIGYLNYKDDEQRLHKPFSEETARNIDQEVRRIVDEAYKQCKDLLLEKKDQLQAIAEELLKKEMLVRDDLVRVLGPRPFEDKGDFSKFFDNQQGKSAPPPPPTEQEGPSGAEPEIPAPAFKRHVEQPRL
>NP_596797_Schizosaccharomyces_pombe
MRNPFLTFRAPTRKTGDYLVSKFVKKDNFSSLRLARAYTFSTRSTAVSQFSLLSLSQRSFQSLKINKGIPEKHKIPLISSKQFSVTSKRSQNGSSGSNSDANGRKNGQKNDDSKKKGLNGNDPKKVFEIALNGNTILGGILVAYILYNVLSPNANMQEITWQDFRQQFLDKGLVERLVVVNRNMVRVILRGGVASGSGQYYFSIGSIDSFDRKLEDAQRQLGIPPSEFVPVAYHDEVSVLATLLSFAPTLLIIGSVIYLSRRASGAAGGGQGGIFGIGKSRAKMFNHETDIKIKFADVAGVDEAKEEIMEFVKFLKNPKFYERLGAKIPRGAILSGPPGTGKTLLAKATAGEANVPFLSVSGSEFLEMFVGVGPSRVRDLFATARKNAPCIIFIDEIDAIGKARGRGGQFGSNDERESTLNQLLVEMDGFTSSEHIVVFAGTNRPDVLDPALLRPGRFDRQITIDRPDIGGREQIFKVHLKHIKAADNIDLIAKRLAVLTSGFTGADIMNVCNEGALIAARSNSNEVQMVHFEQAIERVTAGLEKKSRVLSPEEKNTVAHHEAGHAVAGWFMEYVDPLLKVSIIPRAQALGYASYLPKDQYLMSRGQILDQMGMALAGRVSEEIFFGPEKITSGASDDFQKVTRMAQAYVTQYGMSPTVGTIAYPIDTRETVQKPFSEATAQMIDEEIRKLVKHAYERTKKLLLEHKQGLENIAQRLLQKEVITYNEVETILGPRPYAYKHLNISELMRQSEYKNDHDPRNPPIPPSPQQPSA
```
