## Supplementary material for "Coding Sequence Insertions in Fungal Genomes are Intrinsically Disordered and can Impart Functionally-Important Properties on the Host Protein": fasta protein sequences: XP_719516.1_blasthits_fa.txt

```
>XP_719516_Candida_albicans
MNQQQQQPLLKRVAHSVKKYATFIGPGLVVSVSYMDPGNYSTSVSSGSMYQYKLCFIIFMANLFAIILQALCVKLGTITGLDLAEMCRLHLNPKLNLFMYFCAEIAIIATDLAEVVGTAISLEILFGIPLLYGVVITVLDVLIILMAYHKDGSMKQTKFFEILVSILVAATCVCFILELFKCNFEPGSGWKIFKGFLPVNKEIFKESMALFLSCAIVGSTVMPHSLFLGSALVQPRLKEYDETHGTKANVLPVENEDTTRLVPPHQPVEGSRLRRISDGSLLTNKYKPSYAAIKYCLNYSYVELVSSLFIVAVFVNSAILIVAGSTLYGKPDAADADLLSIYEMLSYYISPAAGLVFALSMLFSGQSAGIVCTMAGQIISEGFINWTLEPWKRRIITRVLAIVPVIVVVGILGREGVSKVMNSSQVVLSFILPIVSAPLIYFTSKKEFMTVIDTSSTDESTPLLEENDLDEQIPVKKISFENGSLLRNASILTWVIITGLNVYLIIAFANGADI
>XP_002418033_Candida_dubliniensis
MSEQQQQQQPLLKRVAQSVQKYATFIGPGLVVSVSYMDPGNYSTSVSSGSMYQYKLCFIIFMANLFAIILQALCVKLGTITGLDLAEMCRLHLNPRLNLFMYFCAEIAIIATDLAEVVGTAISLEILFGIPLLYGVLITVLDVLIILMAYHKDGSMKQTKFFEILVSILVAATCVCFILELFKCNFEPGSGWEIFKGFLPVNKEIFKESMALFLSCGIVGSTVMPHSLFLGSALVQPRLKEYDETHGTKLNVLPDGNESTTRLVPPHQPVEGSRLRRISDGSLLANKYKPSYAAIKYCLNYSYVELVLSLFIVAVFVNSAILIVAGSTLYGKPDAADADLLSIYEMLSYYISPAAGLVFALSMLFSGQSAGIVCTMAGQIISEGFINWTLEPWKRRIVTRVLAIVPVIVVVGILGREGVSKVMNSSQVVLSFILPIVSAPLIYFTSKKEFMTVVDTSLTDESTPLLEENDLDEQIPVRKISFENGSVLRNASILTWIIITGLNIYLIIAFANGADI
>XP_002546822_Candida_tropicalis
MNESLLTRIARMTKKYATFIGPGLVVSVSYMDPGNYSTSVSSGSMYQYKLCFIIFMANVFAIILQALCVKLGTITGLDLAEMCRMNLNPKLNLFMYFCAEIAIIATDLAEVVGTAISLEILFGIPLLYGVLITVLDVLIILMAYRKDGTMKQTKVFEIIVSILVAATCVCFIIELFKCDFKPGSGWEIFKGFLPVDKQIFQESMALFLSCGIVGSTVMPHSLYLGSALVQPRLKDYDEKHGVLKINDSSEASSISSNHHTRELQPVEASRLRRISDGSLLSRKYKPSYAAIKYCLNYSYVELVLSLFLVAVFVNSAILIVAGSTLFGKPDAADADLLSIYEMLSFYISPAAGLVFALSMLFSGQSAGIVCTMAGQIVSEGFINWTIEPWKRRIVTRVLAILPVIFVVGILGREGVSKVMNSSQVVLSFILPIVSAPLIYFTSKKEYMTVVDTSSETDESSYLLAETPQQKTISFENGTFLRVASILTWVIITALNIYLVIAFANGADI
>XP_003867074_Candida_orthopsilosis
MHPAIKSTIQSFKKYLTFIGPGLVVSVSYLDPGNYSTSTSGGSMYQYKLCFIIFMSNIFAVILQTLCVKLGTITGLDLAEMCRLNLTPKWNLFMYLCAEIAIIATDLAEVVGTAISLEILFGIPLLYGVLITVLDVLIILMAYHKDGSLKQTKVFEILVSILVMATCVCFILELFKCPFEPGAGWEIFKGFLPVNKEIFKEKNALFLSCGIVGSTVMPHSLFLGSALVQPRLKDFDEKHGMKEDVLIDSDDVQPRVVPLNATRNDTPSNPAGTPMSRLRSLSNGSMLVRKYKPSYEAVKYCLNYSYVELVLSLFIVAVFVNSAILIVAGATLYGKPDAADADLLSIYEMLSRYISPAAGLLFALSMLFSGQSAGIVCTMAGQIVSEGFINWTIAPWKRRIMTRVIAIVPVIIVIGILGREGVNKVMNSSQVVLSFILPIVSAPLIYFTCKKKYMVVYKTSNVSDETSPLLLSGDDNAGTSKPITYENGRFLQISSILTWVIITALNIYLIIAFANGADI
>XP_001528701_Lodderomyces_elongisporus
MLRTLNDLSYKFKKYLTFIGPGLVVSVSYLDPGNYSTSTSSGSMYQYKLCFIIFMANLFAVILQVLCVKLGTITGLDLAEMCRLHLSPKLNLFMYLCAEVAIIATDLAEVVGTAISLEILFGIPLIYGVIITVLDVLIILMAYHKDGSLKQTKVFEILVSILVMATCVCFILELFKCDFPPGSGWEIFKGFLPVNKEIFKEKTALFLSCGIVGSTVMPHSLFLGSALVQPRLKDYDEKHNVKQNQNLLSAGSALGYHQPSSTPLDHVSPPHSPSHPTVPITRIRRISNGSMLIHKYKPSYAAIKYCLNYSYVELVLSLFIIAVFVNAAILIVAGATLFGKPDAEDADLLSIYEMLVYYISPTAGLLFALSMLFSGQSAGIVCTMAGQIIAEGFINWSIEPWKRRIITRVIAIVPVIIVIGIMGREGVAKVMNSSQVVLSFILPIVSAPLIYFTCNKKYMTVERIDHGQLSINESSALLLNTNGADAGAGAGAGADTDTDVDRLNVDDALETDITQPSKLVSFENGRFLRITSILTWIVITALNVYLIIAFANGASI
>XP_007375129_Spathaspora_passalidarum
MLESIQLKRSKVLQVLRKYMSFIGPGLVVSVSYMDPGNYQTSVSSGSMFEYKLLIVIFMSNLFAIILQILCVKLGTVTGLDLAEMCRLHLNPKVNLFMYICAEIAIIATDLAEVVGTAIALEILFGIPLLYGVLITVLDVLIILMAYRKDGTMKQTRFFEIFVSILVAATCVCFVTELFKCDFPPGTGWQIFKGFLPVNDVVFTDSTALFLSCGIVGSTVMPHSLYLGSSLVQPRLKEYDENHDKEVVEVDDDERLFPPNTPRLRRLSDSSFLARKYKPSYAAIKYCLHYSYFELVLSLFTVAVFVNSAILIVAGSSLFGQPDAADADLLSIYKMLSYYISPAAGLVFALSMLFAGQSAGIVCTMAGQIISEGFINWNMKPWKRRIITRVLAIVPVVIVIGILGREGVSKVMNSSQVVLSFILPIVSGPLIYFTCSKEYMTVYETSSQATESTSLLENDVHSNSSSPCRYTFENGKFLRTASILTWVIISFLNIYLVIAFANGAQI
>XP_043047284_Scheffersomyces_spartinae
MVSVAYMDPGNYSTAVSSGATYKYALLSVVFLSNIFAVILQCLCIKLGTVTGLDLAEFCRLALPGYINLPLYVCAELAIIATDLAEVVGTAISLQILFGIPLVYGVLITVLDVLIVLFAYHKDGSMKQTRTFEILVSVLVGATCICFVLELFKCHFEPGAFSDIVKGFLPTRSNLSLFTEKQALFLSCAIVGSTVMPHSLYLGSALVQPRLKEYDIKHGNILETAANANNEDDNDDDDYVVNVRRKSISDSTALLSKYKPSLSAIEYCLSYSYSELIISLFIIAVFVNSAILIVAATTLYGKPDAEDADLLSIYEMLAYYISPTAGIIFALSMLFSGQSAGIVCTMAGQIVSEGFINWTLTPWLRRIITRVIAIIPVLVIILIMGREGVSKIMNSSQVVLSFFLPVTSAPLIWFTCTKQYMTVKVPTQSTITVNNDNVEHTEQTALLDSTNTDVITFENSTPLAIASVLTWLTITALNIYLVIASI
>XP_001382249_Scheffersomyces_stipitis
MFKSESFNRVGRILKKYYTFIGPGLVVSVSYMDPGNYSTSVSSGSMYQYKLCFVIFMSNLFAVVLQSLCVKLGTVTGLDLAEMCRLHLPYHWNLCMYVCAELAIIATDLAEVVGTAISLEILFGIPLIYGVLITVLDVLIVLMAYHKDGSMRQTRIFEILVSVLVFATCICFVLELFNCNFEEGALGNIIRGFLPLHKEIFHEQTALFLSCGIVGSTVMPHSLFLGSALVQARLKEFDIKNGIIQEQGEDEDDDDEASSIVPQEEFLPATINNFRKISDGTKLLNKYRPSYRAIKYCLTYSYAELITSLFIVAVFVNSSILIVAGTTLYGKPDAADADLLSIYEMLSYYINPAAGLVFALSMLFSGQSAGIVCTMAGQIISEGFINWTLKPWIRRIITRILAILPVLFAIGILGREGVSKIMNSSQVVLSFILPIVSAPLIWFTCKKEYMTVYDTSDDAPADETSLLLNNSQQSVDLPTTEITVRKLTFENGIVLTIASVLTWTIITALNIYLIIAFANGADI
>XP_020064760_Suhomyces_tanzawaensis
MFSAILSNRYALRVSKVLKKYAAFIGPGLVVSVSYMDPGNYLTSVSSGALYQYKLCFLIFMSNIFAVILQSLCVKLGTITGLDLAEMCRLHLPYQLNLTLYACAELAIIATDLAEVVGTAIALEILFGIPLAYGVLITILDVLIILFAYHKDGSLKQTKVFEFLVSILVFCTCICFVLELFKCDFPPGSFLAIIEGFLPINKEIFKELNALFLSCGIVGSTVMPHSLFLGSALVQPRLKDYDVKIGNIQEPVEDEATEEEVDQDNNLTATLHKFQSISDGSNLRTKYRPSYQAIKYCLNYSYIELILSLFIVAVFVNSAILIVAGSTLFGKPDAEEADLLSIYEMLSYYISPAAGLVFALSMLFSGQSAGIVCTMAGQIISEGFINWTIKPWIRRIVTRTLAIIPVLIVIMVLGREGVSKIMNSSQVVLSFILPIVSAPLIWFTSRKEYMTVYDTTTNTNEESSLLLHSELSEDGTQEVRVRKFTFENGVFLRNASIATWLLITFLNFYLIYAFANGADI
>XP_020077792_Hyphopichia_burtonii
MSALSESPFLNSWYKLKKFAAFIGPGIIISVAFADAGNYSTAVSAGGMFEYKLLFIIFLSNIFAVILQCLCIKLGTITGLDLAEMCRLHLPYHLNLFMYVCAELAIIATDLAEVVGTAIALEILFGIPLVYGVIITVLDVLIVLMAYHKDGSMKQTRVFEIVVSVLVFATCLCFILELFKCDFKDGSVGDIFKGFLPFNREIYKDANALFLSCGIVGSTVMPHSLYLGSSLVNSRLKDYDIKHGFLRQQVNEDGLLEENSSIVTTEQPLEATHNKFRSISDGTLLARKYKPSYPAIKHCLNYSYIELCISLLLIAVFINSAILIVAGCTLYGKPDAEDADLLSIYEMLSYYISPAAGLIFALSMLFSGQSAGIVCTMAGQIISEGFINWTLQPWIRRIITRVLAIVPVVIVILALGREGVSKIMNTSQVILSFILPVVSAPLIWFTCSKKLMTVYDYQPSNPNPDENSLLLNHSGEQRAIPSESNNNVRKITFENGTALTVGSIISWLIITFLNVYLIYLFSIGVQV
>XP_015467695_Debaryomyces_fabryi
MTGNDIFRSKIYRVSQVIKKYASFIGPGIMVSVAYMDPGNYSTAVSSGAMYQYKLLFIVFMSNLFAVVLQCLCVKLGTVTGLDLAEMCRMNLPYTVNLSLYACAELAIIATDLAEVVGTAIALEILFNIPLVYGVLITIIDVLIVLMAYHKDGTMRQTRVFEIMVTILVLATCLCFILELFKCDFDDGAVSSIFKGFLPINREIFKELNALFLSCGIVGSTVMPHSLFLGSALVQSRLKEYDIKNGIHIEQDEEDEELIEEQPVLPATTNKFRSISDGSSLAGKYRPSYRAIQYCLNYSYIELVLSLFLIAVFVNSAILIVAGSTLYGKPDAEDADLLSIYEMLSYYISPAAGLIFALSMLFAGQSAGIVCTMAGQIISEGFINWTIKPWIRRIITRILAIIPVLVVIIILGREGVSKIMNSSQVVLSFILPVVSAPLIWFTCKKEFMVVYDTSDLNQTANENTGLLNADELYTQSVHVKKVTFENGHFLTIAASLTWIIITFLNIYLIYAFANGADI
>XP_461918_Debaryomyces_hansenii
MIDNDIFQSKIQRSGQIIRKYASFIGPGIMVSVAYMDPGNYSTAVSSGAMYEYKLLFIIFMSNLFAVVLQCLCVKLGTVTGLDLAEMCRMNLPYALNLSLYACAELAIIATDLAEVVGTAIALEILFNIPLVYGVLITVIDVLIVLMAYHKDGTMRQTRLFEIMVTVLVLATCMCFILELFKCDFEEGAVGSIIKGFLPMNMEIFREKNALFLSCGIVGSTVMPHSLFLGSALVQSRLKEYDIQNGILIEQDEVDGELIDVQPELPATTSKFRSISDGSSLAGKYRPSYRAIQYCLNYSYIELVLSLFLIAVFVNSAILIVAGSTLYGKPDAEDADLLSIYEMLSYYISPAAGLIFALSMLFAGQSAGIVCTMAGQIVSEGFINWTIKPWIRRIITRILAIIPVLVVIIILGREGISKIMNSSQVVLSFILPVVSAPLIWFTCKKEFMVVYDTSDSNQLANENTALLNTDESYPQSVHVRKITFENGHFLTIAAGLTWLIISFLNLYLIYAFANGADI
>XP_006684570_Yamadazyma_tenuis
MNRVKSVAKDVIAGAKKYASFVGPGIMVSVAYMDPGNYSTAVSSGAMYEYKLLFIIFMSNLFAVILQCLCVKLGTITGLDLAEMCRLHLNPNLNLALYFCAELAIIATDLAEVVGTAISLEILFGIPLFYGVLITILDVLIILMVYHKDGSMKQTRLFEILVSILVLATCLCFILELFKCDFPEGALGGIIKGVLPVNGQIFKEQNALFLSCGIVGSTVMPHSLFLGSALVQSRLKDYDIKHGFITGQDSEDPDSTSIASSSDQELHATIHKFRSISDGTSLSRKYRPSYEAIKYSLNYSYTELVLSLFIIAVFVNSAILIVAGSSLFGKPDADNADLLSIYQMLSYYISPAAGLIFALSMLFSGQSAGIVCTMAGQIISEGFINWSVKPWLRRIITRVLAIVPVLFFIGILGREGVSKIMNSSQVVLSFILPVVSAPLIYFTCKKEYLTVFDTSEHLIINENTALLTGEGQNSSAPVTVRKYTFENGKVLTIASVLTWLIISSLNFYLIIAFANGADI
>XP_001484969_Meyerozyma_guilliermondii
MSIELWSRNTISVALKGLRKYASFIGPGIMVSVAYMDPGNYSTAVLSGAMYGYDLLFVVFMSNLFAVILQCLCVKLGTVTGLDLAEMCRLHLPYWLNLSLYVCAEIAIIATDLAEVVGTAIALEILFGIPLIYGVFITVLDVLIVLMAYHKDGSMRQTRTFEIMVSILVLATCVCFVVELFKCDFEPGALGSIVKGFLPVNSEIFRESNALFLSCGIVGSTVMPHSLFLGSALVQSRLKEYDEKHGRIVQHEDTDEEPAQLPNTVSKFRSISDGSALAHRYRPSQAAIKYCLNFSYAELIFSLFLIAVFVNAAILIVAGSTLYRKPDAEDADLLSIYEMLSYYISPAAGLVFALSMLFSGQSAGIVCTMAGQIISEGFINWTFRPWIRRIITRVLAIIPVVIVISILGREGVSKIMNSSQVVLSFILPLVSAPLIYFTCLKQFMVVYDAAPQSETTPLLEGHQEPVTVTKITYENSRWLAGASIATWAIISFLNIYLIIAFANGADI
>XP_018714641_Metschnikowia_bicuspidata
MGRWVASPNKRQQTWQQASRALRKYASFIGPGIMVSVAYMDPGNYLTAVALGADYKYSLLVVVFMSNVFAVILQCLCVKLGSVTGLDLAEMCRLTFPWWLNLGMYVCAEFAIVATDLAEVVGTAIALEILFGIPLVAGTFITVLDVLCVLLAYHKDGSMRQIRLFEIAVTCLVAATCVCFAWELFSVDFAPGSARQIVRGFLPVDGVLFRESNALFLSCGIVGSTVMPHSLFLGSSIVQSRLKDYDQLEDGQQLEDHRQQAELSGPLPVSHSKLRQFSDGRLLARKYKPSYAAIKHCLNFSYTELVLSLFLIAVFVNSAILIVAGATLYGKPDADNADLLSIYELLSHYISPAAGLVFALSMLFSGQSAGIVCTMAGQIVSEGFINWSFKPWVRRLVTRVLAIVPVVIFISVMGREGVSTIMNLSQVVLSFILPVVSAPLIYFTATRKYMTVYEPNDPVATQNGSTDETSALIARQVSRRYYTSEPELLDNLRRHTFENGFWLNAVAIATWVTITFLNLYLIYLFSIGVDV
>XP_002619179_Clavispora_lusitaniae
MLRSEKWHSVWQVLRKYASFIGPGIMVSVAYMDPGNYSTAVSSGAAYQYQLLVVVVMSNIFAVILQCLCIKLGTVTGLDLAEMCRLSLPWWLNLTLYVCAELAIIATDLAEVVGTAIALEILFNIPLVAGVFITVLDVLIVLMAYHKDGTMKQTRAFEGMVSVLVAATCVCFILELFKCDYAPGSLGLILKGFLPVNGEVFKEKNALFLSCGIVGSTVMPHSLYLGSSLVQSRLKNFDLRHGILSQDTNSDGEYESSPTPSSSDPLPMTHSKFLAISDSTSLRRKYRPSYAAIKYCLSYSYTELVLSLFLIAVFVNSAILIVAGSTLYGKPDAEEADLLSIYHMLSYYISPAVGLIFALSMLFAGQSAGIVCTMAGQIISEGFINWSFRPWVRRIITRVLAIIPVVLVILALGREGVSTIMNASQVVLSFILPIVSAPLIYFTSSKKFMTVYDVKPSTQNTEYTTLLQETTQEQNEFGSTERATSDVSRITFENGSWLRGAAITTWVIITALNIYLVYLFSIGIDV
>XP_025343895_Candida_haemuloni
MSQSIGIPTGGSAFQSGLGILKKYASFIGPGIMVSVAYMDPGNYSTAVSSGADYEYSLLIIIFLSNLFAVVLQCLCVKLGTVTGLDLAEMCRLNLPWWLNLFLYVCAEIAIIATDLAEVVGTAIALEILFGIPLVFGVLITVLDVLIILFAYHKDGNLRQTRTFEIMVSILVAATCVCFVVELFKCDFEPGSFGKIVEGFLPVNMEVFTESRALFLSCGIVGSTVMPHSLYLGSSLVQSRLKDYDIRNGNVSINSDGEVENSGDEQSDALALSQNKFLAISDGSSLARKYRPSYSAIKYCLNYSYIELILSLFIIAVFVNASILIVAGSTLYGKPDADDADLLSIYEMLSHYISPAAGLIFALSMLFSGQSAGIVCTMAGQIISEGFINWSFKPWIRRIITRVLAIIPVLIVIIILGREGVATIMNSSQVVLSFILPVVSAPLIWFTANRKYMAVNDINSEAPDEQTALLSDEGDGANGSTQKLVFFENGRWLNVAAFSTWLIITFLNIYLVYLFSIGIEV
>XP_024712117_Candida_pseudohaemulonis
MPVLPNERPGRLALQQGWGILSKYASFIGPGIMVSVAYMDPGNYSTAVSSGADYEYSLLIIIFLSNLFAVVLQCLCVKLGTVTGLDLAEMCRLNLPWWLNLFLYACAEIAIIATDLAEVVGTAIALEILFGIPLVYGVLITVLDVLIILLAYHKDGNLRQTRTFEIMVAMLVAATCVCFIVELFKCDFEPGSFGKIVEGFLPVNLGVFTESRALFLSCGIVGSTVMPHSLYLGSSLVQSRLKDYDIKNGNVDVNDEGEINLPAEEQSIHLAPAQNKFLAMSDGSSLARKYRPSHAAIKYCLNYSYTELVLSLFIIAVFVNASILIVAGSTLYGKPDADDADLLSIYEMLSHYISPAAGLIFALSMLFSGQSAGIVCTMAGQIISEGFINWSFKPWLRRIITRVLAIIPVLIVIIILGREGVATIMNSSQVVLSFILPVVSAPLIWFTASRKYMAVSDIRSGQADEQTALLSEGEGASDSSQKVVFFENSKWLNVAAIGTWLIITFLNIYLVYLFSIGIEV
>XP_025336215_Candida_duobushaemulonis
MVAILVAATCVCFVVELFKCDFEPGSFGKIVEGFLPVNLGVFTESRALFLSCGIVGSTVMPHSLYLGSSLVQSRLKHYDITNGNVDVNDEGEINLPAEEQNNHLAPAQNKFLAMSDGSSLARKYRPSHAAIKYCLNYSYTELVLSLFIIAVFVNASILIVAGSTLYGKPDADDADLLSIYEMLSHYISPAAGLIFALSMLFSGQSAGIVCTMAGQIVSEGFINWSFKPWLRRIITRVLAIIPVLIVIIILGREGVATIMNSSQVVLSFILPVVSAPLIWFTASRKYMAVSDIRSGQADEQTALLSEGEEASDSSQKVVFFENSKWLNVAAIGTWLIITFLNIYLVYLFSIGIEV
>XP_028892217_Candida_auris
MSQSRQEKSTLQWSWSILRKYASFIGPGIMVSVAYMDPGNYSTAVSSGADYQYSLLIIIFLSNLFAVILQCLCVKLGTVTGLDLAEMCRLNLPWWLNLSLYVCAEAAIIATDLAEVVGTAIALEILFGIPLVYGVLITVLDVLIILFAYHKDGNLRQTRTFEIMVSVLVAATCVCFVVELFKCDFEPGSLSKIVEGFLPLNMKVFTESRALFLSCGIVGSTVMPHSLYLGSSLVQSRLKDYDIKSGNVAIDSDGEIVAIPTPESDITNTPHNKFLAISDGSSLARKYRPSQAAIRYCLNYSYTELVLSLFLIAVFVNASILIVAGSTLYGKPDADDADLLSIYEMLSHYISPAAGLVFALSMLFSGQSAGIVCTMAGQIISEGFINWSFKPWVRRIITRVLAIIPVLIVISILGREGVATIMNSSQVVLSFILPAVSAPLIWFTASRKYMTVVDKTSDQADENTALLSEDGAGDVRAKVVFYENGQWLNIAAFATWLIITFLNIYLIYLFSIGIEV
>NP_013134_Saccharomyces_cerevisiae
MRSYMQILQKFAKFIGPGILVSVAYMDPGNYATSVSGGAQYKYTLLFSIFISNIFAVLLQCLCVKLGTITGYDLAENCRHNLPKKLNYTLYLFAEVAIIATDLAEVVGTAIALQILFKIPLTWGVLLTVLDVLVILMFYTPNGQSLKKVRVFEFGVGILVIGTCICFVLELFKVSIPDKAELFKGFLPSNIIFKEQQALYISLGILGATVMPHSLYLGSSIVKPRLHDYDLKKYGKVNARPSLSAIKYTLNYAYAELIISLFLIATFVNSAILIVAGATLSGQPEAEDADLLSIYKLLVHYISPAAGLIFALAMLCSGQSAGIICTLAGQIVSEGFLQWSLPPWATRLCTRLIAIVPCLFVTLTMGEKGISDILNFSQVVLSLILPIVSAPLIYFTANRKLMVVHDENGVVRAPADVNAIADETTPLNSKHSKIVDFTNSRLLTYTSVFVWALIGSLNCYLVISYLLGADIHF
>XP_018220466_Saccharomyces_eubayanus
MRSYTEILQKFVRFIGPGILVSVAYMDPGNYATSVSGGAQYKYTLLFSIFISNIFAVLLQCLCVKLGTVTGYDLAENCRHNLPKKLNYTLYFFAEVAIIATDLAEVVGTAIALQILFKIPLTWGVLLTVLDVLVILMFYTPNGQSLKKVRVFEFGVGILVIGTCICFVLELFKISIPDKAELFKGFLPSTIIFKEQQALYISLGILGATVMPHSLYLGSSIVKPRLHDYDMKKYGKVNDRPSLSAIKYSLNYAYAELIISLFLIATFVNSAILIVAGATLSGQPEAEDADLLSIYKLLVHYISPAAGLIFALAMLCSGQSAGIICTLAGQIVSEGFLQWSLPPWATRLCTRLIAIVPCVFVTLTMGEKGISDILNLSQVVLSLILPIVSAPLIYFTANRKLMVVHDENGVVRAPNDANTITDETTPLNSKHSKIVDFTNSRLLTYTSIFVWALIGSLNCYLVISFCLGADIHF
>XP_033767811_Saccharomyces_paradoxus
MRSYMEILQKFVKFIGPGILVSVAYMDPGNYATSVSGGAQYKYTLLFSIFISNIFAVLLQCLCVKLGTITGYDLAENCRHNLPKKLNYTLYFFAEVAIIATDLAEVVGTAIALQILFKIPLTWGVLLTVLDVLVILMFYTPNGQSLKKVRVFEFGVGLLVIGTCICFILELFKISIPDKAELFKGFLPSTIIFKEQQALYISLGILGATVMPHSLYLGSSIVKPRLHDYDMKKYGKVNARPSLNAIKYSLNYAYAELIISLFLIATFVNSAILIVAGATLSGQPEAEDADLLSIYKLLVHYISPAAGLIFALAMLCSGQSAGIICTLAGQIVSEGFLQWSLPPWATRLCTRLIAIVPCLFVTLTMGEKGISDILNFSQVILSLILPIVSAPLIYFTANRKLMVVHDENGVVRAPADVNVIADETTPLNSKHSKIVDFTNSRLLTYSSVFVWALIGSLNCYLVISFLLGADIHF
>XP_003673354_Naumovozyma_castellii
MSKTIRVLQKFAKFIGPGVMVSVAYMDPGNYSTSVSGGAQYKYQLLFSIFISNLFAIVLQCLCVKLGTVTGYDLAENCRRNLPRKINLTLYFFAELAIIATDLAEVVGTAIALQILFGIPLTWGVILTVLDVLIILIFYRPEAQSMKRVRIFEFCVGLLVCATCFCFLLEMFKISVPNKLTLMKGFLPSKVIFEDQQALYISLGILGATVMPHSLYLGSALVKPRLQEHDRKKYGRVEDRPSLSAINYSLHYAYAELIISLFLIATFVNSAILIVAGASLFGKPEAADADLLSIYELLVRYISPAAGLIFALAMLCSGQSAGIICTMAGQIVSEGFLEWSLPPWATRLVTRLIAIVPCLFVTLTMGQRGISDILNLSQVVLSLILPIVSAPLIYFTACRKLMTVPDVYNENEDSTTNSNGTDVDETTPLNAIHKKRNADFTNSRWLTWLAVAIWATIGGLNCYLVASFIFGADVHF
>XP_003670240_Naumovozyma_dairenensis
MSSSMDVLRKFAKFVGPGIMVSVAYMDPGNYSTSVSGGAQYKYKLLFSIFISNLFAIVLQCLCVKLGTVTGYDLAENCRRNLPRKINLTLYFFAELAIIATDLAEVVGTAIALQILFGIPLTWGVILTVLDVLVILLFYKPEEQSMKRVRLFELFVGTLVIATCFCFLLELFKINIPHKKTLFEGFLPSKVIFEDKQALYISLGILGATVMPHSLYLGSSLVKPRLQEHDMKKYGKVEARPSLSAIKYSLNYAYAELIISLFLIATFVNSAILIVAGASLFGQPDAADADLLSIYELLVHYISPAAGLIFALAMLCSGQSAGIICTMAGQIVSEGFLEWSLPPWATRLCTRLIAIIPCLFVTLTMGERGISDILNLSQVVLSLILPIVSAPLIYFTACRKLMTVPDVYGENNGTLENNDAVIDEHTPLTLERKKLEADFTNSRWLTWLAVLIWATIGGLNCYLVGSFLMGADVHF
>XP_003957994_Kazachstania_africana
MSTELSQILRKFVKFLGPGIMVSVAYMDPGNYSTSVSGGAQYKYQLLFSIFISNIFAVVLQCLCIKLGTVTGRDLAENCRRHLPRKLNLTLYIFAELAIIATDLAEVVGTAIALQILFGIPLVWGVVLTVMDVLIILMFYNTDGRNMKTVRAFEIFVSVLVCCTCLCFVLEMFKISVPNKLELFRGFFPTKVIFKEKQALYISLGILGATVMPHSLYLGSSIVKPRLTEYDQKKYGRVEARPSLSAIKYALHYSYAELIISLFLIATFVNSAILIVAGSTLSGQPEAADADLLSIYELLVHFISPAAGLIFALAMLCSGQSAGIICTMAGQIVSEGFLEWSLPPWATRLCTRLIAIVPCLIVTFTMGERGISDILNLSQVVLSLILPIVSAPLIYFTANRKLMTVTDEYSDFDDEADENTPLNMDHKKVTDFTNSPWLTWIAIAIWATIGSLNCYLVVSFLLGADVHF
>XP_022462508_Kazachstania_naganishii
MSSRVLYVLQKFAKFIGPGIMVSVAYMDPGNYATSVSGGAQYKYQLLFSVFISNIFAVLLQCLCVKLGTVTGHDLAENCRLHLPKGVNLTLYLFAEIAIIATDLAEVVGTAVALQILFGIPLTWGVILTVFDVLIILIFYKPEFQSMKKVRAFEFFVGALVAGTCACFLLELFKISVPNKGELFKGFLPSKVIFEEKQALYISLGILGATVMPHSLYLGSSIVKPRLDDYDKKRYGRVEHRPSIKAIKYSLNYSYAELIISLFLIATFVNSAILIVSGATLAGQPEAEDADLLSIYELLVHYISPAAGMIFALAMLFSGQSAGIICTIAGQIVSEGFLQWSLPPWATRLSTRLISIAPCLFITMFMGERGISKILNLSQVVLSLILPIVSAPLIYFTACNKLMTVPHDTHGISEEQRVADEQTPLTFNRKTTTDFTNSSLLTWSSILVWATIGSLNLYLVGSFLMGADVHF
>XP_444919_Candida_glabrata
MLPRTIDILKKFATFVGPGIMVSVAYMDPGNYSTSVSGGAQYKYKLLFSIFVSNIFAVLLQCLCVKLGTVTGYDLAENCRRNLPKKVNYVLYFFAEIAIIATDLAEVVGTAIALQILFNIPLTLGVILTVLDVLLILMFYRPDGQSMKKVRMFELFVGVLVICTVLCFVLELFKINIPNKRELFEGFMPTSIIFKEKQALYISLGILGATVMPHSLYLGSSLVKPRLYDYDIKKYGKVGSSPSLSAIKYSLNYSYAELIISLFLIATFVNSAILIVAGATLAGQPEAEDADLLSIYNLLVHYISPAAGLIFAAAMLFSGQSAGIICTLAGQIVSEGFLEWSLPPWATRLCTRLIAIIPCLFVTLTLGERGISNILNFSQVVLSLILPIVSAPLIYFTANRSIMTVEDHHLHVADINDVDESTPLNSSAQRKKKDFTNSKLLTGAAVFVWALIGGLNCYLVGSWLNGADVHF
>XP_004179262_Tetrapisispora_blattae
MNGEPISFSTVQSQHPFAFATTWKGVFKKFLGFIGPGIMVSVAYMDPGNYSTSVSGGAQFKYQLLFSVFISNIFAVLLQCLCVKLGSVTGYDLAENCRRNLPLWMNYTLYFFAELAIIATDLAEVVGTAIALNILFNIPLTWGVILTVLDVLIILIFYKPESNSMKKVRYFELCVSLLVGATCFCFVLELCKISIPDKWELTRGFMPSSIIFKDQQALYISLGILGATVMPHSLYLGSSVVKPRLIEYDLKRYGEAQQRPSLNAINYSLKYAYAELIISLFLIATFVNSAILIVAGATLYGQPEAADADLLSIYNLLVHYISPAAGLVFALAMLCSGQSAGIICTVAGQIVSEGFIQWTLSPWATRLCTRLIAIIPCLFVTLTMGERGISDILNFSQVVLSLILPIVSAPLIYFTANRKLMTVNDIHGDFDPKSHTHRIRSNNYSSTNNSCNSITHSTDQLLIVEQESEDDSSIINETTPLNLMHRNSTDSSNGIINNSIVNFQNKHAVDFTNNSWLTYSAVIVWATIAGLNTYLVISFLFGADVHF
>XP_003686506_Tetrapisispora_phaffii
MIQSTYNVMNKFVKFIGPGILVSVAYMDPGNYSTSVSGGAQYRYQLLFTIFVSNIFAVLLQCLCVKLGTVTGKDLAENCRVNLPRWLNYTIYAFAELAIIATDLAEVVGTAIALQILFNIPLIWGVILTVLDVLIILLFYKPEGTSLKKVRIFEMFVSFLVACTVICFCLELFKIDIPTKMDVFKGYLPNKVVFEDKQALYISLGILGATVMPHSLYLGSSLVKPRLHDYDLKKYGKVSSRPSLSAINYSLSYSYAELIISLFLIATFVNSAILIVAGSTLYGQPDAADADLLSIYELLKYYISPTAGLIFALAMLFSGQSAGIICTLAGQIVSEGFLEWSLPAWSVRLYTRMIAIVPCLIVTLTFGERGISDILNFSQVVLSLILPIVAAPLIYFTANKKIMTVQDENTDENIDSTVTSSDEATPLINNPQYKSVDFSNSALLTNSAVFVWALIGGLNVYLVFSFLLGEDIHF
>XP_001646717_Vanderwaltozyma_polyspora
MARLIDILRKFVKFIGPGIMVSVAYMDPGNYSTSVSGGAQYKYTLLFSIFISNIFAVLLQCLCVKLGTVTGYDLAENCRRNLPKRINIILYIFAEIAIIATDLAEVVGTAIALKILFNIPLIWGVVLTVLDVLLILMFYNPEGHSMKKVRAFELFVSILVACTVICFFLELLEISIPDKVELLKGFLPSKIIFKEQQALYISLGILGATVMPHSLYLGSSVVKPRLNEYDLQTYGKIGSRPSLGAIKYSLHYSYAELIISLFLIATFVNSAILIVAGATLFGQPEAEDADLLSIYNLLVRYVSPAAGLIFALAMLFSGQSAGVICTVAGQIVSEGFLEWSLPPWATRLCTRMIAIIPCLFVTITLGERGISDILNLSQVVLSLILPIVSAPLIYFTTNKKLMTVEDERSIPESHNEESTENTPLNNTNASKVDFSNGSLLTYSSVLVWALIGSLNTYLIVSFLLGADVHF
>XP_003678724_Torulaspora_delbrueckii
MVGVLQVLRKFATFIGPGILVSVAYMDPGNYSTSVSGGAQFKYTLLFSVFVSNIFAVLLQCLCVKLGIVTGYDLAENCRRHLPRKLNLMIYFFAELAIIATDLAEVVGTAVALQILFGIPLIYGVLLTVLDVLIILMFYQQNGASMKKVRAFELFVSVLVAATVVCFVLELCEISVPDKLQLLKGFLPSKIIFEDQQALYISLGILGATVMPHSLYLGSSLVKPRLQEFDIKEYGRVDTRPSLKAIKYNLNYTYAELIISLLLIATFVNSAILIVAGATLYGQPDAEDADLLSIYKLLVHYISPAAGLIFALAMIFSGQSAGIICTVAGQIVSEGFLEWSLPPWATRLCTRLLAIIPCLFVTLGMGERGISNVLNLSQVVLSLILPIVSAPLIYFTANKKIMTVHDIHGEAEEEDENTPLTMASKKCVDYTNSTWLTAAAFIVWALIGGLNCYLVVSFMLGAEVHF
>XP_037144096_Zygotorulaspora_mrakii
MVQENRMRFSMGALVPVLRKFMKFVGPGIMVSVAYMDPGNYSTSVSGGAQYKYALLFAVFISNIFAIVLQCLCIKLGSVTGYDLAENCRRHLPRKVNLMLFAFAEVAIIATDLAEVVGTAIALNILFGLSLNVGVLLTVLDVLVILLFYHQDGHSMKRVRSFEIFVSILVAGTLICFVLELFQISIPNKGDLLKGYLPSSIIFKDKQALYISLGILGATVMPHSLYLGSSIVKPRLQEHDLKKYGKIQVRPSLNAIKYCLNYSYAELIISLMFVATFVNSAILIVAGTTLFGKPEAEDADLVSIYNLLVHYISPAAGLIFALAMIFSGQSAGIICTVAGQIVSEGFLEWSLPPWATRLCTRLIAIVPCLFVTLTMGETGISDILNLSQVVLSLILPIVSAPLIYFTANRKIMTVPDVYNDQVDEQTPLNNTGKVNKADFTNSNWLTVVAVSIWALIGGLNCYLVACFILGEDVHF
>XP_002494752_Zygosaccharomyces_rouxii
MSGTLQAISKFVKFIGPGILVSVAYMDPGNYSTSVSGGAQFKYVLLSSVFISNLFAVVLQCLCVKLGTVTGHDLAENCRRHLPRRLNLTLYFFAELAIIATDLAEVVGTAIALEILFGIPLTWGVVLTVLDVLAILMFYSPDVGSMKKTRIFEIFVSLLVVGTVTCFILELFKISVPNKVELFRGFMPSTIIFKDQQALYISLGILGATVMPHSLYLGSSLVKPRLQDYDIKHYGKVQDRPSLRAINYSLNYSYAELIISLFLIATFVNSAILIVAGATLYGQPEAADADLLSIYRLLVQYISPAAGLIFAWAMIFSGQSAGIICTLAGQVVSEGFLQWSLPPWAIRICTRMMAVVPCLIVTLTMGQHGISDILNFSQVVLSLILPIVSAPLIYFTANRKLMTVPKSVDERQEPGENTALISNKEEYVDFTNSTWLTATSVIIWALIGSLNCYLVISFLLGADVHF
>XP_003647289_Eremothecium_cymbalariae
MKRFLLLQYMRKFLQFVGPGIMVSVAYMDPGNYSTSVSGGAQYRYQLLFSIFVSNIFAVILQCLCVKLGIVTGMDLAENCRRHLPKKWNYVVYGFAELAIIATDLAEVVGTAIALQILFNIPLVWGVVLTILDVLVILVFYKPENQSMKQVRSFEIFVSIFVAATMICFILELFKLTIPDKWILFRGFLPNKVLFKDQKAMYISLGILGATVMPHSLYLGSALVKPRVNEYDIKTFGQPKLTGPSIGAIKYTLNFSYIELIVSLFFIATFVNSAILIVAGATLFGQPEADDADLLSIYKLLCKSISPAAGLIFALAMLFSGQSAGIICTMAGQIVSSGFLNWNLEPWVTRLVTRMIAIVPCLVATLSMGEKGISNMLNLSQVVLSLILPIVSAPLVYFTSNRKIMTVVDYDESSSPEQTERIGSEQTERMRSEPTENTSLVLNKRRSVDYANSKWLTAVAFSIWAIIGSLNCYLVVSFLLGADVHL
>NP_985771_Eremothecium_gossypii
MELQRMMQYLRKLGHFIGPGIMVSVAYMDPGNYSTSVAGGAQYKYHLLFSIFVSNIFAVVLQCLCVKLGTVTGRDLAENCRRHLPRKLNYVMYAFAEVAIIATDLAEVVGTAVALQILFGIPLIWGVLLTILDVLLILVFYRPEKQTMREVRMFEFFVSIFVAGTMVCFVLELFKLSVPSKLELFRGFLPSPVLFKEQRAIFISLGILGATVMPHSLYLGSALVKPRVQEYDIKKYGKLKESGPSLEAIKYTLNFSYAELIVSLFFIATFVNSAILIVAGATLFGEPEAEDADLISIYQLLCKTISPAAGLIFALAMLFSGQSAGVICTMAGQIVSSGFLKWNLDPWIIRLVTRLIAIVPCFIVALFMGEKGISNILNLSQVVLSLILPIVSAPLIYFTSSKKIMTVVDHDGNEDDLDEPSERTNLVTIKKPFVDYSNDKWLAYVSVGIWALIGSLNCYLVVSFLLGADVQF
>XP_455861_Kluyveromyces_lactis
MLILSRVFERNHVEILRKFMKFVGPGIMVSVAYMDPGNYSTSVSGGAQFKYKLLFITFISNIFAIVLQCLCIKLGTITGLDLAENCRRHFSKRVNYILYGFAEVAIIATDLAEVIGAAVALNILFNIPLLWGVLLTVFDVLLILLFYRPDEHSMKRVRAFETFVGILVGATVICFAIELFKISVPSKLEVFKGFIPNPIIFKEQQAMYISLGILGATVMPHSLFLGSSLVKPRVFDYDLKKYGKIKEQPSVGAIEYTLRYSYAELIVSLFFIATFVNAAILIVAGATLYGQPDAEDADLLSIYELLSHYVSPAAGLVFALAMLFSGQSAGVICTMAGQIVSEGFLEWSLEPWVTRLLTRLIAIVPCFLVTAFLGEKGVSSILNLSQVVLSLILPIVSAPLIYFTMNHKIMTVVDVDSAPASADSTEESRLLSKGVKSIDYTNGRLLSISSFVIWLTIGSLNCYLVFSYLMGADVHF
>XP_022675921_Kluyveromyces_marxianus
MVDTGISRILKRSHIEVFKKFVKFIGPGIMVSVAYMDPGNYSTSVSGGAQFKYKLLFITFISNIFAIVLQCLCIKLGTVTGLDLAENCRRHFPKRWNYVLYAFAELAIIATDLAEVIGAAVALNILFNIPLVWGVLLTILDVLIILIFYKPDEHSMKKVRAFETFVGVLVGATVICFAIELFKITVPSKMEVFKGFIPSPIIFKEQQAMYISLGILGATVMPHSLFLGSSVVKPRVHEYDLKKYGKIKEQPSIGAIEYTLQYSYAELIISLFFIATFVNASILIVAGATLYGQPDAEDADLLSIYELLSQYVSPAAGLIFALAMLFSGQSAGIICTMAGQIVSEGFLKWSLDPWLTRLVTRLIAIVPCFLVTIFLGEKGVSAILNLSQVVLSLILPIVSAPLIYFTMNPSIMTVTDVDVTSNSAGSTADSSEETHLLSSKKSESVNYTNSKTLSAVAFLIWLTIGTLNCYLVFSYLAGADVHF
>XP_022627256_Lachancea_lanzarotensis
MSAIEVLGKFAKFIGPGILISVAYMDPGNYSTSVSGGAQFRYQLLFVVFISNIFAVVLQCLCVKLGTITGRDLAENCRRHLPHKLNVVIFVFAELAIIATDLAEVVGTAVALRILFKIPLLWGVAITILDVLAILVFYKPGAHSLKQVRLFEMFVTTLVAATVVCFILELFKVSIPNKLELFKGYFPSTIILEDNQAMYISLGILGATVMPHSLFLGSSIVKPRLHDYDLKQYGKVNLKPSLAAIKYTLNYSYAELIISLFLIATFVNSAILIVAAATLHGQPDAADADLTSIFQLLSHYISPAAGLIFALAMLFSGQSAGVICTMAGQIVSEGFLKWTLKPWITRLTTRLIAIVPCFFVAAALGEKGVSSILNLSQVVLSLILPIVSAPLIYFTCNSKIMSVDESRQLGPEEYEPSETTTLTTRSINKINYANSRWLAVTSILIWIIISGLNCYLVIAYLSGADVHF
>XP_002553878_Lachancea_thermotolerans
MGASNVLQIVRKFASFVGPGVMISVAYMDPGNYSTSVSGGAQFRYKLLFAIFVSNIFAVILQCLCVKLGTVTGLDLAENCRRHLPRKLNLVIYFFAELAIIATDLAEVVGTAVALQILFKIPLLWGVLLTVLDVLAILIFYRPEEHSMKQVRFFEMFVTTLVSATVICFLLELFKISVPHKAELFKGFLPSKIVFENEQAMFISLGILGATVMPHSLYLGSSLVKPRLNEYDLKKYGKLGSSPSVSAIKYTLNYSYAELIISLFIIATFVNSAILIVAAASLYGQPEADDADLTSIYNLLTYYISPAAGLIFAFAMLFSGQSAGVICTMAGQIVSEGFLKWTLKPWVTRLVTRLIAIIPCFLVTIFLGDRGISDMLNLSQVILSLILPIVSAPLIYFTSNSKIMTVIDSNDELDMSGEPNESTALNGSGAARVNYANGRLLTMVSSLVWIIISSLNCYLVISFMCGAEVHF
>XP_020060498_Aspergillus_aculeatus
MNCPSRTDETLDHPDWNQNPPALNADVTTRSDFNGLANSKVHRRHASGMGGASEEGVSAMDHRPHSLDGNETEIEEKCPGGVVSVAPGDHIPGEDSRSPCRSFKSTIFSYPAHVAQSLVKFGRFIGPGFLIAVAYIDPGNYSTDVAAGAKYRYALLFIVLVSNLFAIFLQSLCVKLGTVTGLNLAENCREHLPRWLTIVLYVFSEAAIVATDIAEVIGSAIALNLLLKIPLVAGCAITLADVLFILIFYRPNGAMWGLRLFEFFVMLLVLGVVICFCIQLSLIKEQSVGDVFRGYLPSSAIVQSEGLYQSCGILGATVMPHSMFLGSGVVQSRLKEFDVTQGYVDPSVCLGSTSGEVEYRPSIHAIRGCMKYSIIELTLSLFTFALFVNSAILIVAGASLYGTPGADNADLWGIYDLLSSSVAPAAGLIFGLALLLSGISAGIVCTMAGQMVSEGMLNWTIRPWLRRLITRSISIIPSIIIAAAVGKDGLDKTLNASQVVLSVILPFVSAPLIYFTCRNRYMTVPTERVFEGGESAPGGVKMKNNLFVTIIAVIVWLIIVVMNIALLVLLGLGKA
>XP_001271965_Aspergillus_clavatus
MNCPSRTDDTLDHPDWNQNPPALNADTTTRNDFNGIANSKVHRNHASGGGGGGGRGDGIMGIDSPSPNGEGHDPEIVETKTPGGVISAASGDEPPQTSSGSPRRYFDYFTDMITARLLHVTSSLIKFARFVGPGFLIAVAYIDPGNYATDVAAGAEFRYALLFIVLLSNLFAIFLQSLCIKLGSVTGLNLAENCREHLPKWVVIILYILSEAAIVATDIAEVIGSAIALNLLLKIPLVAGCAITLADVLILLIFYRPDGSMWGLRLFEFFVMGLVLGVVICFCIQLSLIKDQSIGDVFRGYVPSSAIVESKGLYQSCGILGATVMPHSIFLGSGVVQPRLKEFDVMKGYADPSACLGSVGGEVEYRPSIQAIRGCMKYSIIELTLSLFTFALFVNSSILIVAGASLYGTAGADDADLWGIHDLLSSSIAPAAGLIFALALLLSGISAGIVCTMAGQMVSEGMLNWTIKPWLRRLITRSISIIPSIIIAAAVGKEGLNKTLTASQVVLSVILPFVTAPLIYFTCRNRYMTVPADRVGGYDPDMPAEGVKMRNNFLVSVLAVLIWLVIAVMNIALLVLVGMGKA
>XP_001266903_Aspergillus_fischeri
MNCPSRTDDTLEHPGWNQNPPALNADITTRNDLNGIANSKVHRRHASGMGGVSGEGIMETDSQPHSQHCTESEIVETKTLGGVIAAASGYENPQSHSESPRRHSEFTSIITSHIFHVRQSLAKFARFVGPGFLIAVAYIDPGNYATDVAAGAEFRYALLFIVLLSNLFAIFLQSLCIKLGSVTGLNLAENCREHLPKWLVYILYFLSEAAIVATDIAEVVGSAIALNLLLKIPLVAGCAITLADVLFLLIFYRPNGSIWGLRLFEYFVMALVLGVVICFCIQLSLIKEQSVRDVFRGYLPSSAIVQSKGLYQSCGILGATVMPHSIFLGSGVVQPRLKEFDVTKGYVDPTVCLGSTDGKVEYRPSIHAIRGCMKYSIIELSLSLFTFALFVNSSILIVAGASLYGTSGADDADLWGIHDLLSSSIAPAAGLIFALALLLSGISAGIVCTMAGQMVSEGMLKWTIRPWLRRLFTRSISIIPSIIIAAAVGKDGLDKTLTASQVVLSVILPFVTAPLIYFTCRNRYMTVPADRVGGDEADIPSEGVKMRNNFLVSALAILIWLVIAVMNVALLVLVGLGKA
>XP_041143490_Aspergillus_flavus
MNCPSRTDDTLEHPGWNQNPSDLNADVTTRNDFNGIANSKVHRKHASGVGAAMGEGIATVEPQLHGRDRNDTESEKKMPGEVVSAASGYQTPERNSRSPRRSLKTSITAPFSHMVQSIVKFARFVGPGFLIAVAYIDPGNYATDVAAGAEYRYALLFIVLVSNLFAIFLQSLCIKLGTVTGLNLAENCREHLPRWLVYILYFLSEAAIVATDIAEVVGSAIALNLLLKIPLVAGCAITLADVLFILIFYKPDGSMLGLRLFEFFVMGLVLGVVVCFCIQLSLIRDQSVGDVFRGYLPSSAIVESTGLYQSCGILGATVMPHSMFLGSGVVQSRLKEFDVTEGYVDPSVCLGSTNGEVEYRPSLHAIRGCLKYSIVELALSLFTFALFVNSSILIVAGAALYGNPDVGEADLWGIHDLLSTSIAPAAGLIFGLALLLSGISAGIVCTMAGQMVSEGMLNWSIRPWLRRLITRSVSIIPSIVVAGAVGRKGLDKTLTASQVVLSVILPFVSAPLVYFTCRNRYMTVPSDRVMHGEDQTQTEGVKMKNNLITTVIAIVIWLIIAVMNVALLVLVGLGKA
>XP_751729_Aspergillus_fumigatus
MNCPSRTDDTLKHPGWNQNPPALNADMTTRNDLNGIANSKVHRRHASGMGGVSGEGIMETDSQSHNQDCTESEIVETKTLGGVIAAASGYENPQSHRESPRRYTNLTTIITSHIIHVRQSLAKFARFVGPGFLIAVAYIDPGNYATDVAAGAEFRYALLFIVLLSNLFAIFLQSLCIKLGSVTGLNLAENCREHLPKWLVYILYFLSEAAIVATDIAEVVGSAIALNLLLKIPLVAGCAITLADVLFLLIFYRPNGSIWGLRLFEYFVMALVLGVVVCFCIQLSLIREQSVRDVFRGYLPSSAIVQSKGLYQSCGILGATVMPHSIFLGSGVVQPRLKEFDVTKGYVDPAVCLGSTDGKVEYRPSIHAIRGCMKYSIIELSLSLFTFALFVNSSILIVAGASLYGSSGADNADLWGIHDLLSSSIAPVAGLIFALALLLSGISAGIVCTMAGQMVSEGMLKWTIRPWLRRLITRSISIIPSIIIAAAVGKDGLDKTLTASQVVLSVILPFVTAPLIYFTCRNRYMTVPADRVGGEEADNLSEGVKMRNNFLVSALALLIWLVIAVMNVALLVLVGLGKA
>XP_663237_Aspergillus_nidulans
MNCPSRTDDTLGHPGWNQNPPPLNADATTREDFNGMANSKVRRGHISGLGEGGGISVLESPVPVPNSRDESALKAGAAGGAVSAYSRHQPERNSDSPRRSFPAFPHISSIPARVSQSLLKFARFVGPGFLVAVAYIDPGNYATDVAAGADFRYALLFIVLLSNLFAIFLQSLCIKLGTVTGLNLAENCREHLPKWLTIILYIFAEAAIVATDIAEVVGSAISLNLLLNIPLVAGCAITLADVLFILIFYRPNGSMWGLRLFEFFVMALVLGVVICFCIQLSLIKEQSIGDVFRGYLPSPAVVQSNGLYQSCGILGATVMPHSMFLGSGIVQARLKEFDVISGYADPTVCIGSTNGEVEYRPSLRAIRGCMKYSIIELALSLFTFALFVNSSILIVAGASLYNTPSATDDADLFGIYNLLSSSISKAAGTVFALALLLSGLSAGIVCTMAGQMVSEGMLNWSIRPWLRRLITRSISIIPSIVIAGAVGKEGLNKTLTASQVVLSVILPFVSAPLVYFTCRNRYMTVPMERVHDADADIDTDEQTQPQNAAEGDDNGGSATDGVKMGNGLLVSAIAVLVWVIIAVMNVALLVLVGMGKA
>XP_001401932_Aspergillus_niger
MNCPSRTDDTLEHPGWNQNPPALNADITTRSDFNGIANSKVHRRHAGGMGGAAAEGIAAMDHRPNSLDGNEPEMEKKTPGEVIAAAPGDQSPRTSSESPRRPFKKSTISFFLRLAQSIKKFGRFVGPGFLIAVAYIDPGNYSTDVAAGAEFRYALLFIVLVSNLFAIFLQSLCIKLGTVTGLNLAENCREHLPKWLNYILYVFAEAAIVATDIAEVVGSAISLNLLLKIPLVAGCAITLADVLFILIFYRPNGAMWGLRLFEFFVMLLVLGVVICFCIQLALIKEQSVGAVFRGYLPSSAIVQSNGLYQSCGILGATVMPHSMFLGSGVVQSRLKEFDVTQGYVDPSVCLGSTNGEVEYRPSIQAIRGCLKYSVIELTLSLFTFALFVNSAILIVAGASLYGTSGADEADLWGIYNLLSSSIAPAAGLIFALALLLSGISAGIVCTMAGQMVSEGMLNWSIRPWLRRLVTRSISIIPSIIIAAAVGKEGLNKTLNASQVVLSVILPFVTAPLVYFTCRNRYMTVPTDRNFTGEDSSADGVKMRNNWLVTAIAVIVWVIIAVMNVALLILIGLGKA
>XP_015403169_Aspergillus_nomiae
MNCPSRTDDTLDHPGWNQNPSDLNADVTTRNDFNGIANSKVHREHASGAGATMGESIATVEPQLHGRDRNDTESEKKMPGEVVSAASGYQSPERNSRSLRHSFKTPIKSSLLRMAQSIVKFARFVGPGFLIAVAYIDPGNYATDVAAGAEYRYALLFIVLVSNLFAIFLQSLCIKLGTVTGLNLAENCREHLPRWLVYILYFLSEAAIVATDIAEVVGSAIALNLLLKIPLVAGCAITLADVLFILIFYKPDGGMMGLRLFEFFVMGLVLGVVICFCIQLSLIRDQSVGDVFRGYLPSSAIVESTGLYQSCGILGATVMPHSMFLGSGVVQSRLKEFDVTEGYVDPSVCLGSTNGEVEYRPSLHAIRGCLKYSIVELALSLFTFALFVNSSILIVAGAALYGNPDVGEADLWGIHDLLSNSIAPAAGLIFGLALLLSGISAGIVCTMAGQMVSEGMLNWSIRPWLRRLITRSVSIIPSIVVAGAVGRKGLDKTLTASQVVLSVILPFVSAPLVYFTCRNRYMTVPSDRVRHGEDQTQTEGVKMKNNLITTVVAIIIWLIIAVMNVALLVLVGLGKA
>XP_001820213_Aspergillus_oryzae 
MNCPSRTDDTLEHPGWNQNPSDLNADVTTRNDFNGIANSKVHRKHASGVGAAMGEGIATVEPQLHGRDRNDTESEKKMPGEVVSAASGYQTPERNSRSPRRSLKTSITAPFSHMVQSIVKFARFVGPGFLIAVAYIDPGNYATDVAAGAEYRYALLFIVLVSNLFAIFLQSLCIKLGTVTGLNLAENCREHLPRWLVYILYFLSEAAIVATDIAEVVGSAIALNLLLKIPLVAGCAITLADVLFILIFYKPDGSMLGLRLFEFFVMGLVLGVVVCFCIQLSLIRDQSVGDVFRGYLPSSAIVESTGLYQSCGILGATVMPHSMFLGSGVVQSRLKEFDVTEGYVDPSVCLGSTNGEVEYRPSLHAIRGCLKYSIVELALSLFTFALFVNSSILIVAGAALYGNPDVGEADLWGIHDLLSTSIAPAAGLIFGLALLLSGISAGIVCTMAGQMVSEGMLNWSIRPWLRRLITRSVSIIPSIVVAGAVGRKGLDKTLTASQVVLSVILPFVSAPLVYFTCRNRYMTVPSDRVMHGEDQTQTEGVKMKNNLITTVIAIVIWLIIAVMNVALLVLVGLGKA
>XP_040643493_Aspergillus_ruber
MNCPSRTDETLEHPDWNQNPSPLNPDITTRNDFNGIANSKVHRKHASGVGGTPREGTMEIESHIQQRSKTDPEKEKTAGEVTTAASGLCEQQPETDSGSPRRPFYKKIPNFSISSCFQDVIRSIVKFSRFVGPGFLVAVAYIDPGNYSTDVAAGAQYQYALLFIVLVSNLFAVYLQSLCVKLGTVTGLNLAENCKEHLPKWMVIILYVFSEAAIVATDIAEVIGSAIALNLLLDIPLVAGCAITLADVLFLLIFYRPNGAMWGLRLFEFFVMALVLGVVVCFCIQLALIENQSVGHVLRGYVPSPAVVQSQGLYQSCGILGATVMPHSLFLGSGIVQARLKDFDVTQGYVDASVPLGSNGGEVEYRPSFAAIRSCMKYSIIELTLSLFTFALFVNSAILIVAGASLYGKPGADEADLWGIHDLLSNSIAPAAGLIFALALLLSGISAGIVCTMAGQMVSEGMLNWSIRPWLRRVITRSISIIPSIIIAAAVGKKGLDKTLNASQVVLSVILPFVTAPLIYFTCRNRYMTVPVDRAAHGEGHLQPEGVGMRNNIFVCILGVLIWLIIAVMNVALLVLIGMGKAS
>XP_040703276_Aspergillus_sydowii
MNCPSRTDNTLQHPGWNQNPPPLNADATTREDFNGMANSKVHRGRTSGIGDGNISVTECISHGRDTDGPGPKANAAGGAFSAYSGHQPERNSESPRRSLPKIPVSYFSSRIIQSIVKFSRFIGPGFLIAVAYIDPGNYATDVAAGAEFRYALLFIVLLSNIFAIFLQSLCIKLGTVTGLNLAENCREHLPKWLVITLYIFAEAAMVATDIAEVVGSAISLNLLLNIPLVAGCAITIADVLFILIFYRPNGSMWGLRLFEFFVMALVLGVVICFCIQLAMIQEQSIGQVFRGYLPSSAIVQSKGLYQSCGILGATVMPHSMFLGSGIVQARLKEFDVISGYTNPTACIGSTNGEVEYRPTLHAIRGCMKYSIIELALSLFTFALFVNSAILIVAGASLYNTPSAAANADLFGIYDLLSSSIAPAAGTVFALALLLSGLSAGIVCTMAGQMVSEGMLNWSIRPWLRRFLTRSISIIPSIIIAAAVGREGLDKTLTASQVVLSVILPFVSAPLVYFTCRNRYMTVPADRMPDMPDSDIDADTGGTAEAETVRDQAQSPTLGNGDPDASASGAGVQMGNGFIVSVFAVLVWIVIAVMNVALLVLVGMGKA
>XP_001213155_Aspergillus_terreus
MNCPSRTDDTLEHPGWNQNPPALNADLTTRNDFNGIANSKVHRRHASGVGGTSGEGIATMPSQRPEQDDNGTEIEKKTPGEVVAATPGCESPGDNRPPRRSFTTFTSSLFVRMAQSIVKFSRFIGPGFLIAVAYIDPGNYSTDIAAGAEFRYALLFIVLLSNLFAIFLQSLCIKLGTVTGLNLAENCREHLPKWLVIILYIFSESAIVATDIAEVVGSAIALNLLLKIPLVAGCAITLADVLFILIFYRPNGAMWGLRLFELFVTALVLGVVICFCIQLSLIKHESIGDVFRGYLPSSAIVQSKG
>XP_022487612_Penicillium_arizonense
MNCPSRTDDTLQHPSWNQSPPPFSPDTTTRNDFNGLTNSRVHRRHANSANAAGEDTLSIDERPHSLHDRDPPPKKVPSGAVITALSGGDSPPTTSGSPRRPFLTYFKDSSLHCARSLAKFARFIGPGFLIAVAYIDPGNYATDVAAGADFKYALLFIVLVSNLFAILLQSLCIKLGSVTGLNLAENCRAHLPKWMVIILYILSEAAIVATDIAEVVGSAIALNLLLNIPLVAGCAITLVDVLFILIFYRPNGAMWGLRLFEFFVMALVLGVVVCFCIQLSLVRDQSVGEVFRGYLPSSAIVQSEGLYQSCGILGATVMPHSLFLGSGVVQSRLKDFDVTAGYVEATVPLGSTGGEVEYRPSIHAIRGCMKYSIIELALSLFTFALFVNSAILIVAGAALYQVPGGADADLFGIHKLLSQSIAPAAGLVFALALLLSGTSAGIVCTIAGQMVSEGMLNWTIRPWLRRLITRSISIIPSIIIAGAVGKDGLNKTLTASQVVLSVILPFVSAPLIWFTCLNRYMTVKTEEPSEQEDEVEVTEVPMRNNLFTSVISVIVWVIIVVMNVSLLVLVGMGKAS
>XP_014535936_Penicillium_digitatum
MNCPSRTDDTLENPRWNQSPPPFSPDTTTRNDFNGLANSRVHRRHANSANAAADDPLSIDDRSNSQQEQDPGTEKVPSGEVIAADSGGDSPPRSSGSPRQPFLNYVTSSFLHCARTLVKFGRFIGPGFLIAVAYIDPGNYATDVAAGADFKYALLFIVLLSNLFAILLQSLCIKLGSVTGLNLAENCREHLPKWLVICLYILAEAAIIATDIAEVVGSAIALNLLLKIPLVAGCAITLADVLFILIFYRPNGKMWGLRLFEFFVMALVLGVVVCFCIQLSLVKNQSIGEVFRGYLPSSAIVKSEGLYQSCGILGATVMPHSLFLGSGVVQSRLKEFDVNSGYVETSVPLGNADGEVKYRPSIHAIRGCMKYSIIELALSLFTFALFVNSSILIVAGAAIYDVPGGDNADLFGIHSLLSQSIAPAAGLVFALALLLSGISAGIVCTIAGQMVSEGMLNWTIRPWLRRLITRSISIIPSIIIAAAVGKEGLDKTLTASQVALSVILPFVSAPLIWFTCLNRYMTVRTEEPPGPDGEVNVVTVPMRNNLLTSVVTVLVWIVIVVMNVALLVLVGMGKA
>XP_016594610_Penicillium_expansum
MNCPSRTDDTLENPSWNQSPPPFSPDTTTRNDFNGLANSRVHRRHAHSANAAGDDPLSIDARPNSQQDQDPGKEKVPSGEVIAADSGGDSPPRSSGSPRQPFFTYVTSSSLRCARTLVKFSRFIGPGFLIAVAYIDPGNYATDVAAGADFKYALLFIVLLSNLFAILLQSLCIKLGSVTGLNLAENCREHLPKWLVICLYILAEAAIIATDIAEVVGSAIALNLLLKIPLVAGCAITLVDVLFILIFYRPNGQMWGLRLFEFFVMALVLYQSCGILGATVMPHSLFLGSGVVQSRLKEFDVNSGYVDTSVPLGSADGEVKYRPSIHAIRGCMKYSIIELALSLFTFALFVNSAILIVAGAALYDVPGGDNADLFGIHTLLSQSIAPAAGLVFALALLLSGISAGIVCTIAGQMVSEGMLNWTIRPWLRRLITRSISIIPSIIIAAAVGKDGLDKTLTASQVVLSVILPFVSAPLIWFTCLNRYMTVRTEEPSEREGEVDVVTVPMRNNIITSVVAVLVWVVIVVMNVALLVLVGMGKA
>XP_040649436_Penicillium_griseofulvum
MNCPSRTDDTLKNPSWNQSPPPFSPDTTMRNDFNGLANSRVHRRHANSANTGDDPLSIDSPNSRQDPDPGKETVTGGEVIAADSGGDIPPRSSGSPRHPFFTFLTSSTLHCARSLAKFSRFIGPGFLIAVAYIDPGNYATDVAAGADFKYALLFIVLVSNLFAILLQSLCIKLGSVTGLNLAENCREHLPKWLVICLYILAEAAIIATDIAEVVGSAIALNLLFNLPLVAGCAITLVDVLFILIFYRPSGKMWGLRLFEFFVMALVLGVVVCFCIQLSLIKDQSVGEVFRGYLPSSAIVQSEGLYQSCGILGATVMPHSLFLGSGVVQSRLKEFDVNSGYVESTVRLGNADGEVKYRPSIYAIRGCMKYSIIELSLSLFTFALFVNSAILIVAGAALYDVPGGGSADLFGIHSLLSKSIAPAAGLVFALALLLSGISAGIVCTIAGQMVSEGMLNWTIKPWLRRLITRSISIIPSIIIAASVGKEGIDRTLTASQVVLSVILPFVSAPLIWFTCLNRYMTVRTEEASEREGEVEVITVPMRNDLLTSVVAVLVWIVIVVMNVALLVLVGMGKAS
>XP_038925389_Penicillium_roqueforti
MNKTSHTEEPLEGDGYNQSPNPNSSDLTTNEDFNGLVNIRAVRESDTNAVSNAASNVPGQIASDAPTESDGHGKATYRLAQRSIDRGQSTEGGLQTPAAAHPSGSPPASAGGDADPGTLIQRARKMLATFGSFIGPGFMISVAYIDPGNYSTDIAAGASYRFRLLFIVLLSNLFAIFLQSLAIKLGTVSGLNLAEACRAFLPRWLNYILYAFAEAAIIATDIAEVIGFAIALNLLIPKVPLVAGCAISILDVMVTLFFYHPEGSMKGLRYFEMFIICLVLAVVVCFCIQMSMIHGATPGEVFKGYIPSKYLIESEAIYQACGILGATVMPHSLYLGSGIVQPRLREYDERSRLLPRQLASGYTVLDDGIDNGYYVPSLGAIKHSLTVSILELAISLFTFALFVNSAILIVAGAALYQNPLALEADIFGIHDLLSKSISPAAGIIFALALLLSGVSAGIVCTIAGQMVSEGALNWKMKPWLRRLITRTISITPSIVIAGAVGREGLNAALNGSQVALSIILPFVTAPLIYFTCRDKYMTAYPGKARWRMAGRDDESDADQVIGEGAELEPEGVKMTNSWYTMILAVLIWLFMSIMNVANLVFLGK
>XP_002564705_Penicillium_rubens
MNCPSRTDDTLENPSWNQSPPPFSPDITTRNDFNGLANSRVHRRHANSANAAGDDPLSIDVRPNSQQDRDPGKEKVPSGEVIAADSGGDTPPRSSGSPRHPFYTSLTSYSLHCARTLAKFSRFIGPGFLIAVAYIDPGNYATDVAAGADFKYALLFIVLLSNLFAILLQSLCIKLGSVTGLNLAENCREHLPRWLVILLYIMAEAAIIATDIAEVVGSAIALNLLLNIPLVAGCAITLVDVLFILIFYRPNGKMWGLRLFEFFVMALVLGVVVCFCIQLSLIKDQSVGEVFRGYLPSSAIVQSEGLYQSCGILGATVMPHSLFLGSGVVQSRLKEFDVNCGYVETSVPLGNAEGEVKYRPSIYAIRGCMKYSIIELSLSLFTFALFVNSAILIVAGAALYDVPGGGKADLFGIHSLLSKSIAPAAGLVFALALLLSGISAGIVCTIAGQMVSEGMLNWSIRPWLRRLITRSISIIPSIIIAAAVGKEGIDRTLTASQVALSVILPFVSAPLIWFTCLNRYMTVRTEEASGQEGEVHVVTVPMRNNLLTSVVAVLVWIIIVVMNVALLVLVGMGKAS
>XP_040815755_Penicillium_solitum
MNCPSRTDDTLQNPSWNQSPPPFSPDTTTRNDFNGLANSRVHRRHANSANAAGDDPLSIDDRPNSQQDRDPGKEKVPSGEVIAADPGGDSPPRSSGSPRQPFFTFLTSSTLNCAQTLVKFSRFIGPGFLIAVAYIDPGNYATDVAAGADFKYSLLFIVLLSNLFAILLQSLCIKLGSVTGLNLAENCREHLPKWMVIILYILAEAAIIATDIAEVVGSAIALNLLLHIPLVAGCAITLVDVLFILIFYRPNGKMWGLRLFEFFVMALVLGVVVCFCIQLSLVKDQSVGEVFRGYLPSSAIVQSEGLYQSCGILGATVMPHSLFLGSGVVQSRLKEFDVNSGYVETTVPLGNADGEVKYRPSIHAIRGCMKYSIIELSLSLFTFALFVNSAILIVAGAALYDVPDGGNADLFGIHDLLSKSIAPAAGLVFALALLLSGISAGIVCTIAGQMVSEGMLNWTIRPWLRRLITRSISIIPSIIIAAAVGKEGLDKTLTASQVVLSVILPFVSAPLIWFTCLNRYMTVRTEEPSEREGEVDVMTVPMRNNLLTSAVTVLVWVVIVVMNVALLVLVGMGKAS
>XP_022583560_Penicilliopsis_zonata
MNCPSRTDNTLDHPGWNQNPPPLNAETTTRNDLNGITNSREHREHGSDLGGMATGRTEKTPQGGVFAATSGFEQPKSHSESPRRPLKEILYTSCSGMWQTLINFGRFVGPGFLIAVAYIDPGNYSTDVAAGASSRYALLFIVLLSNLFAIFLQSLCIKLGTVTGLNLAENCRDHLPKWLVIILYIFSEAAIVATDIAEVIGSAIALNLLLKIPLVAGCAITLADVLILLVFYRPNGSIWGLRAFEFFVMALVLGVVVCFCIQLSLIQDQSIGAVFKGYLPSAAVVKSNGLYQSCGILGATVMPHSLFLGSGVVQARLKHFDVTQGYVESSVPLGSNGGEVEYRPSIHAIRGCLKYSIIELTLSLFTFALFVNSAILIVAGASLYGVSGSDSADIWAIHDLLSSSIAPAAGLIFALALLLSGISAGIVCTMAGQMVSEGMLNWSVQPWVRRLVTRLISIVPSIIIAAAVGKDGLDQALNASQVVLSIILPFVTAPLIYFTCRNRYMTVPAPEGLDGESDHPAEGIGMRNHFLVTALAVVIWIVIAVMNIALLVLLGMGED
>XP_016621588_Cladophialophora_bantiana
MNCPSRTDDTEAHPDWNQNPQALSSDLTTRADLNGIVNLREERDTASSPDNDVQEDIRVMLVDNPESPSIVLKTPTAVKVDPLAHQPAAIQQTHPQRFQSFRSPSAFINKAIFTTQKYAKFVGPGFLIAVAYIDPGNYATDVEAGAATRYGHLFIILMSNLFAIFLQSLCIKLGSVTGLNLAENCRKHLPKWLTLILYLFAESAIIATDIAEVIGSAIALNLLLHIPLVAGCAITLVDVLLLLLFYRPNGSMMHLRLFEYFVMSLVLGVMVCFCIQLSFIKDTTAGEVFKGYLPSSAIVEGNGVYLSCGIIGATVMPHSIFLGSGVVQPRLKQFDRQHGHIPAGEESDSEEEKYVPSIYAIRACLKYSIVELASSLFTFALFVNSAILIVSGASLYPETAATEADLFGIHDLLSTNLSKAAGTIFALALLLSGTSAGIVCTMAGQMVSEGMLHWTLKPWVRRLITRSISIVPSIIIAAAVGKDGLNSALTASQVCLSVILPFVTAPLVWFTCRSQIMTVRTDNNGGAVNMRNGWIVTILATTIWLVLVVMNVALLVLVGLGKA
>XP_008724421_Cladophialophora_carrionii
MNCPSRTDDTEAHPDWNQNPHGLSSDLTTRADLNGIVNLREQRANESSLDNNEQEDIRVMPVDNAESTPSAVKSPTAVKVDPLERAAVQQTRPRRLQSFRSPRAFANKVVVILQKYAKFVGPGFLIAVAYIDPGNYATDVEAGAATKYRHLFIILMSNLFAIFLQSLCIKLGSVTGLNLAENCRKHLPKWLNIVLYLFAESAIIATDIAEVIGSAIALNLLLHIPLIAGCAITLVDVLILLLFYRPNGSMMRLRLFEYFVMCLVLGVMVCFCIQLSYIKDTSAGEVFKGYLPSSAIVKGNGIYLSCGIIGATVMPHSIFLGSGVVQPRLKQFDRQNGHIAMGEESDDEEEKYIPSIYAIRACLKYSVIELATSLFTFALFVNSAILIVSGSSLYPKTEATEADLFGIHRLLSENLSKAAGTVFALALLLSGTSAGIVCTMAGQMVSEGMLHWTLKPWLRRLITRSISIIPSIIIAGAIGKEGLNTALTASQVCLSVILPFVTAPLLWFTCRSHIMTVQTNDIGGGVNMRNGWLVTALATTIWLVLVVMNVALLVLVGLGKA
>XP_016246187_Cladophialophora_immunda
MNCPSRTDDTEAHPDWNQNPHALSSDLTTRADLNGIVNLREERDTESSPDNDAQEDIRVMPVDSPESPSHVLKSPTAVKVDPLEQQRAVLQQTHPRRFQSFRSPRSFVNKAIATAQKYAKFVGPGFLIAVAYIDPGNYATDVQAGAATRYGHLFIILMSNLFAIFLQSLCIKLGSVTGLNLAENCRKHLPKWLTIVLYLFAESAIIATDIAEVIGSAIALNLLLHIPLVAGCAITLVDVLILLLFYRPNGSMMHLRLFEYFVMSLVLGVMVCFCIQLSFIKDTTAGEVFKGYLPSSAIVEGNGVYLSCGIIGATVMPHSIFLGSGVVQPRLKQFDTQNGHIAAAEESDSEEEKYVPSIYAIRACLKYSIVELATSLFTFALFVNSAILIVSGASLYPETAATEADLFGIHDLLSKNLSKAAGTIFALALLLSGTSAGIVCTMAGQMVSEGMLHWTLKPWVRRLITRSISIVPSIIIAGAVGKDGLNSALTASQVCLSVILPFVTAPLVWFTCRSHIMTVRTDNDGEAVNMRNGWIVTILATTIWLVLVVMNVALLVLVGLGKA
>XP_007744622_Cladophialophora_psammophila
MNCPSRTDDTEAHPDWNQNPQALSSDLTTRADFNGIVNLREERDTESSPDNDAQEDLRVMPVDNAESPSIVLKSPAAVKVDPLAQQPAAIQQTHPQRFQSFRSPSAFINKAIFTTQKYAKFVGPGFLIAVAYIDPGNYATDVEAGAATRYGHLFIILMSNLFAIFLQSLCIKLGSVTGLNLAENCRKHLPRWLTIILYLFAESAIIATDIAEVIGSAIALNLLLHIPLIAGCAITLVDVLLLLLFYRPNGSMMHLRLFEYFVMSLVLGVMVCFCIQLSFIKDTTAGEVFKGYLPSAAIVEGNGVYLSCGIIGATVMPHSIFLGSGVVQPRLKQFDRQHGHIPAGEQSDSEEEKYVPSIYAIRACLKYSIVELASSLFTFALFVNSAILIVSGASLYPETAATEADLFGIHDLLSTNLSKAAGTIFALALLLSGTSAGIVCTMAGQMVSEGMLHWTLKPWVRRLITRSISIVPSIIIAAAVGKDGLNSALTASQVCLSVILPFVTAPLVWFTCRSQIMTVRTDNNGEAVNMRNGWIVTILATTIWLVLVVMNVALLVLVGLGKA
>XP_018689240_Fonsecaea_erecta
MNCPSRTDDTEAHPDWNQNPQALSSDLTTRADLNGIVNLREERATESSPNNETQEDIRIRPIDSPESISGGFKSPTAVKVDPQEQQRAALQQTHPRRFQSFRSPSAFVSKALVTAQKYVKFVGPGFLIAVAYIDPGNYATDVQAGAATRYALLFIILMSNLFAIFLQSLCIKLGSVTGLNLAENCRKYLPKWLTIVLYLFAESAIIATDIAEVIGSAIALNLLLHIPLVAGCAITMVDVLILLIFYRPNGSMMHLRLFEYFVMSLVLGVMVCFCIQLSYIQDTTIGEVFKGYLPSAAVVEGNGVYLSCGIMGATVMPHSIFLGSGVVQPRLKQFDRQNGHIAMAAEESDSEEEKYVPSIYAIRACLKYSIVELAFSLFTFALFINSAILIVSGASLYPQTAATQADLFGIHDLLSKNLSKAAGTIFGLALLLSGTSAGIVCTMAGQMVSEGMLHWTVKPWVRRLITRSISIIPSIIIAAAVGKEGLNSALTASQVVLSVILPFVTAPLVWFTCRSQIMTVRTDTTGEAVNMRNGWIVTILAATIWLVLVVMNVALLVLVGLGKA
>XP_022510208_Fonsecaea_monophora
MNCPSRTDDTEAHPDWNQNPQALSSDLTTRADLNGIVNLREERRTESSPDNDAQEDIRVMPVDSPESPSRVLKSPTAVKVDPLEQQRAALQQTHPRGFQFFSSPSAFLNKAINTAQKYAKFVGPGFLIAVAYIDPGNYATDVEAGAATRYAHLFIILMSNLFAIFLQSLCIKLGSVTGLNLAENCRKHLPKWLNLVLYLFAESAIIATDIAEVIGSAIALNLLLHIPLIAGCAITLVDVLILLLFYRPNGSMMHLRLFEYFVMSLVLGVMVCFCIQLSFIKDTSAGEVFKGYLPSSAVVEGNGVYLSCGIIGATVMPHSIFLGSGVVQPRLKQFDTQNGHIVAGEESDNEEEKYVPSIYAIRACLKYSIVELASSLFTFALFVNSAILIVSGASLYPKTEATEADLFGIHDLLSKNLSKAAGTVFALALLLSGTSAGIVCTMAGQMVSEGMLHWTLKPWVRRLITRSISIVPSIIIAAAVGKEGLNSALTASQVCLSVILPFVTAPLLWFTCRSHIMTVRTDNNGEAVNMRNGWIVTILATIIWLVLVVMNVALLVLVGLGKA
>XP_016636913_Fonsecaea_multimorphosa
MNCPSRPDQIDVDKHPGWNQSPHEMNSDATTRADLNGVVNQRARREHESSIHLDSKCTAPLVLGIQDNTRDGGPSTAANTCDGDRNKAVEFETEISTCTQTDGTAGARAPQPRPWHSKTLDVMFKYAKFVGPGFIISVAYIDPGNYATDVQAGAETRYRHLFIILLSNLIAIFLQSLCIRLGSVTGLNLAENCRKHLPRYVVYFLWIIAEAAIVATDVAEVLGTAISLNLLFHIPLVAGCAISLVDVFILLAFYNPEDGSIRRLRFFEYFVSALVLGVFICFCIQLTYIRHTSAREVFLGFVPSSAVIDGNGVYLSCGIIGATVMPHAIFLGSGIVQPRLKLFDEHYDASTPPAYTETQDLKDKYRPSIQAIRSCLTYSIVELVTALFTFALFVNSAILIVAGASLYGNNDAANADLFGIHALLDQTLGKVAGVIFALALLMSGTSAGIVCTMAGQMVSEGMLQWQTRPWVRRLVTRSISIIPSIVVAAAVGKKGVSEALNNSQIALSVALPFVSAPLIWFTCKSSIMTVTSDADGNRVDEGISVNMRNSWWVAVLGVLVWLLLVVLNVALIVLAGLDGLRTYGDDEDHDREPPWTTKRVLALVAQAFLWTGSQIPVYLLGGITPYIYSDIGGVDRWTWLVLAYLLTLASICPFVGSLSDLIGRRYVSLLGSVLLIVAMIIAGTAKDMDTFIAGMGISGVGAGICELNSLAVTSELAPTRKRGVYVAILVFTIVPFCPSVLYGQLIAYHGTWRYCALLSGIWAAIGFFGTLFFYFPPPRPNSRGLTKKEMIGEIDFVGGFLSISGLVLFLAGLQWGGYQYKWSSAHALVPLILGAFLVFVAFPIWEIKFAEFRMFPSRMK
>XP_022497903_Fonsecaea_nubica
MNCPSRTDDTEAHPDWNQNPQALSSDLTTRADLNGIVNLREERRTESSPDNDAQEDIRVMPVDSPESPSRVLKSPTAVKVDPLEQQRAALQQTHPRGFQFFSSPSAFLNKAINTAQKYAKFVGPGFLIAVAYIDPGNYATDVEAGAATRYAHLFIILMSNLFAIFLQSLCIKLGSVTGLNLAENCRKHLPKWLTLVLYLFAESAIIATDIAEVIGSAIALNLLLHIPLIAGCAITLVDVLILLLFYRPNGSMMHLRLFEYFVMSLVLGVMVCFCIQLSFIKDTSAGEVFKGYLPSSAVVEGNGVYLSCGIIGATVMPHSIFLGSGVVQPRLKQFDTQNGHIVAGEESDNEEEKYVPSIYAIRACLKYSIVELASSLFTFALFVNSAILIVSGASLYPETEATEADLFGIHDLLSKNLSKAAGTIFALALLLSGTSAGIVCTMAGQMVSEGMLHWTVKPWVRRLITRSISIVPSIIIAAAVGKEGLNSALTASQVCLSVILPFVTAPLLWFTCRSHIMTVRTDNNGEAVNMRNGWIVTILATIIWLVLVVMNVALLVLVGLGKA
>XP_013281102_Fonsecaea_pedrosoi
MNCPSRTDDTEAHPDWNQNPQALSSDLTTRADLNGIVNLREERRTESSPDNDAQEDIRVMPVDSPESPSRVLKSPTAVKVDPLEQQRAAIQQTHPRGFQFFSSPSAFLNKAINTAQKYAKFVGPGFLIAVAYIDPGNYATDVEAGAATRYAHLFIILMSNLFAIFLQSLCIKLGSVTGLNLAENCRKHLPKWLNLVLYLFAESAIIATDIAEVIGSAIALNLLLHIPLIAGCAITLVDVLILLLFYRPNGSMMHLRLFEYFVMSLVLGVMVCFCIQLSFIKDTSAGEVFKGYLPSSAVVEGNGVYLSCGIIGATVMPHSIFLGSGVVQPRLKQFDTQNGHIVAGEESDNEEEKYVPSIYAIRACLKYSIVELASSLFTFALFVNSAILIVSGASLYPETEATEADLFGIHDLLSKNLSKAAGTIFALALLLSGTSAGIVCTMAGQMVSEGMLHWTLKPWVRRLITRSISIVPSIIIAAAVGKEGLNSALTASQVCLSVILPFVTAPLLWFTCRSHIMTVRTDNNGEAVNMRNGWIVTILATIIWLVLVVMNVALLVLVGLGKA
>XP_007761727_Cladophialophora_yegresii
MNCPSRTDDTEAHPDWNQNPHGLSSDLTTRADLNGIVNLREQRATESSLDNNEQEDIRVMPVDNPEPPATAVKSPNAVKVDPLERAAVQQTHPPRFQSFHSPRAFASKVVVTLQKYAKFVGPGFLIAVAYIDPGNYATDVEAGAATKYGHLFIILMSNIFAIFLQSLCIKLGSVTGLNLAENCRKHLPKWLNFVLYLFAESAIIATDIAEVIGSAIALNLLLHIPLLAGCAISVVDVLILLVFYRPNGSMMHLRLFEYFVMCLVLGVMVCFCIQLSYIKDTSVGEVFKGYLPSSAIVKGNGIYLSCGIIGATVMPHSIFLGSGVVQPRLKQFDQRNGHIIRGEESDDEEEKYTPSIYAIRACLKYSVVELATCLFTFALFVNSAILIVSGSSLYPKTEATEADLFGIHRLLSENLSKAAGTLFALALLLSGTSAGIVCTMAGQMVSEGMLHWTLKPWLRRLITRSISIIPSIIIAGAIGKEGLNAALTASQVCLSVMLPFVTAPLLWFTCRSHIMTVQTNDAGGAVNMRNGWLVTALATTIWIVLVVMNVALLVLVGLGKA
>XP_016234423_Exophiala_spinifera
MNRPSRNDDTEDHPHWNQSPHALSGDLTTRADLNGIVNLREQRENESSLDNNEQEQINTHPINAPEPDATATKDPSIVQVDPQDQHQSSTDADLTAFQQQQQQQPPSAADYASPPLFPTSNANTSRPRRILAKAVTTLQKYVKFIGPGFMIAVAYIDPGNYATDVQAGAETRFRHLFVILLSNLFAIFLQSLCIKLGSVTGLDLAENCRKHLPKWLNIILYLFAESAIIATDIAEVIGSAIALNLLLHIPLVAGCAITLVDVLILLLFYRPDGSMSRLRLFEFFVMSLVLGVMVCFCIQLSYIRNTSAGQVFKGYLPSAAVVDGSGIYISCGIMGATVMPHSIFLGSGVVQPRLKQFDEQNGHIVALGGAESDDEDEKYRPSIYAIRACLKYSIVELASSLFTFALFINSAILIVSGASLYPSTTATDADLFGIHRLLSQNLSKAAGTLFALALLLSGTSAGIVCTMAGQMVSEGMLHWTIKPWMRRLITRSISIVPSIVIAGAIGRDGLNQALTASQVVLSVILPFVTAPLVWFTSRSYIMTVPDGSGVRDGAVVNMRNGWIVTALAIVIWLVLVVMNVALLVLVGLGKA
>XP_016259776_Exophiala_oligosperma
MNRPSRNDDTEAHPHWNQSPHALSGDLTTRADLNGIVNLREQRVNESSLDNNEPDQINTQPVNIPEADAMAMKSASTVQVDPRDPHQSSTDADLAAFQQHPQRQRSLAHRRHSSQSWFRGSNAGGASRPKRILAKIVVTLQKYVKFIGPGFMIAVAYIDPGNYATDVQAGADTRYRHLFVILLSNLFAVFLQSLCIKLGSVTGLDLAENCRKHLPKWLNITLYLFAEAAIIATDIAEVIGSAIALNLLLHIPLVAGCAITLVDVLILLLFYRPDGSMTRLRLFEYFVMGLVLGVMVCFCIQLSYIRDTTAGQVFKGYLPSAAVVEGNGIYLSCGIMGATVMPHSIFLGSGVVQPRLRQVDEQNGHMVALVSEDEEGEKYRPSIYAIRACLKYSIVELASSLFTFALFVNSAILIVSGASLYPSTAATDADLFGIHRLLSQNLSAAAGTLFALALLLSGTSAGIVCTMAGQMVSEGMLRWTIKPWMRRLVTRSVSIVPSIVIAGAIGRGGLNQALTASQVVLSVILPFVTAPLVWFTSRSHIMTVPDESGVHGGAPVNMRNGWVVTALAVIIWLVLVVMNVALLALVGLGKA
>XP_013319283_Exophiala_xenobiotica
MNRPSRNDDTEDHPDWNQSPHALSADLTTRADLNGIVNLREQRENDSSLDNSEQEQINIRPLDTPEPPSSSNKTPSSVKVDSRTHDHQHSSDPGISAVQQPTTTFSRFRKLRNPKSVWTKLVAVLQKYVKFIGPGFMIAVAYIDPGNYATDVEAGASTRYRHLFIILLSNLFAIFLQSLCIKLGSVTGLDLAENCRKHLPRWLNLILYLLAESAIIATDIAEVIGSAIALNLLLHIPLIAGCAITLVDVLLLLLFYKPDGSMTRLRIFEYFVMSLVLGVMVCFCIQLSYIRDTSAGDVFKGYLPSAAVVQGNGIYLSCGIMGATVMPHSIFLGSGVVQPRLKQFDERNGHIAMGDTSDDEEEKYRPSIYAIRGCLKYSIVELATSLFTFALFVNSAILIVSGASLYPQTEATKADLFGIHDLLSKNLSKAAGTIFALALLLSGTSAGIVCTMAGQMVSEGMLHWTIKPWMRRLITRSISIIPSIIIAAAVGKEGLNQALTASQVCLSVILPFVTAPLVWFTCRSHIMTVPDETGVRGGAAFNMRNGWVVTALAVIIWLVLVVMNVALLVLVGLGKA
>XP_007726920_Capronia_coronata
MNCPSRPDNTERHPHWNQNPHALSGDLTTRADLNGIVNLREQRRHTDSSRDLADSDDTDYDYEQIQTQVPDIGTADTGPKGWRWRGRGQRQRQQTKESAVVNVDPTTTTTNNHRETMTSNNQETMTTNTPTPPSPSHLAFHQPPFQSRRNQPNFPSPSAIINKIVVTLQKYVKFVGPGFLVAVAYIDPGNYATDVQAGAATRYRHLFIILMSNLFAIFLQSLCIKLGSVTGLDLAENCRKHLPKWLTIVLYLLAEAAIIATDIAEVIGSAIALNLLLHIPLVAGCAITLVDVLLLLMLYRPDGSMGRLRLFEYFVMGLVLGVMVCFCVQLSFIQNTTAGEVFQGYLPSSAIVNGNGIYLSCGIIGATVMPHSIFLGSGVVQPRLKQFDQQNGHMIAMDESADDSDQAEKYVPSIYAIRACLKYSIVELATSLFTFALFVNSAILIVSGASLYPQTAATEADLFGIHDLLSKNLSKAAGTIFALALLLSGTSAGIVCTMAGQMVSEGMLNWSVKPWMRRLITRAISITPSIIIAAAVGRDGLNQALTASQVALSVILPFVTAPLVWFTCRSNIMSVRDDGGVDGQEMVNMRNGWLTTALAVAIWLVLVVMNIALLVLVGLGKA
>XP_007738378_Capronia_epimyces
MNCPSRPDNIEGHPEWNQNPHALSSDQTTRADLNGIVNLREQRESESSRDINGHDSIQDIAANDPKSPWEAKEATAVKVDPMNQEGNAPSPAPRPLQQPSPRRTTNLSSPAALMNKVVITLKKYAKFVGPGFLVAVAYIDPGNYATDVEAGAATRYRHLFIILMSNLFAIFLQSLCIKLGSVTGLDLAENCRKHLPKWLTIILYLFAEAAIIATDIAEVIGSAIALNLLLHIPLVAGCAITLVDVLLLLLFYRPDGSITRLRLFEYFIMGLVLGVMVCFCVQLSFIRDSSPGEVFKGYLPSSAIVEANGIYLSCGIIGATVMPHSIFLGSGVVQARLKHFDEQNGHITPRDESDVAEEKYVPSIYAIQACLKYSIVELATSLFTFALFVNSAILIVSGASLYPRTEATEADLFGIHDLLSKNLSKAAGTIFALALLLSGTSAGIVCTMAGQMVSEGMINWTLKPWVRRLVTRSISITPSIIIAAAVGKDGLNQALTASQVVLSVILPFVTAPLVWFTCRSNIMSVHDGQELVNMRNGWFTTALAVIIWLVLVVMNVALLVLVGLGKA
>XP_009161342_Exophiala_dermatitidis
MNCPSRPDNVEGHLDWNQNPHALSSDLTTRADLNGIVNLREQRQNESDLRDGDEYESIRNIPVNEPEPGLEAKDASAVKVDPIMNTGTSDHCSPADHTAFQQPAASRGLKRYKSPSAIMNKVLVTLQKYARFVGPGFLVAVAYIDPGNYATDVQAGAETRYRHLFIILMSNLFAIFLQSLCIKLGSVTGLNLAENCRKHLPRWLTIILYLFAEAAIIATDIAEVIGSAIALNLLLHIPLVAGCAITLVDVLLLLLLYRTDGSMTRIRLFEYFVMGLVLGVMVCFCVQLSFIKDTSAGEVFKGYLPSSAIVEDNGIYLSCGIIGATVMPHSIFLGSGVVQPRLKHFDEQNGHVNLTDEPGTEEKYVPSIYAIRECLKYSIVELALSLFSFALFVNSAILIVSGSALYPQTEATEADLFGIHDLLSKNLSKAAGTIFALALLLSGISAGIVCTMAGQMVSEGMLHWTVKPWMRRLITRSISIIPSVIIAAAVGKDGLNKALTASQVVLSVILPFITAPLVWFTCRSHIMTVRDDHAGPGNQPVNMRNGWLTTALAVMIWLVLVVMNVALLVLVGLGKA
>XP_013256865_Exophiala_aquamarina
MNYPSRSDDISAHPDWNQNPHHLSSDLTTKVDLNGIVNLREQRSDRSSLGINHEEEEWVNPVDQAEDQSSGKGVSGVKLDPMTASPDQRPSRKSMNLRSPKAFIFKARDVLVKYSGFIGPGFLIAVAYIDPGNYATDVEAGAATRYKHLFIILMSNLFAIFLQSLCIKLGTVTGLNLAENCRKHLPKWLTITLYIFAESAIIATDIAEVVGSAIALNLLLHIPLVAGCAITLVDVLVLLLFYRPDGSMTKLRLFEYFVMALVLGVVICFCIQLSYIQDASVGEVFKGYLPSSAIIKDNGIYLSCGIIGATVMPHSIFLGSGVVQPRLKHFDVQNGHLAVDNSDDEEEKYIPSIYAIRACMKYSIVELGTSLFTFALFVNSAILIVSGASLYPKTEATEADLFGIHDLLSQNLSKAAGTVFALALLLSGTSAGIVCTMAGQMVSEGMLNWTVKPWMRRLITRSISIVPSIIIAGAVGKNGLNRTLTATQVVLSVILPFVTVPLVYFTCRSSIMTVRVDFQGRRGEGEAVNMRNGWLTTALAVAIWLVLVVMNAALLVLVGLGKV
>XP_016229352_Exophiala_mesophila
MNCPSRPDNTEDHPDWNQNPQDLNSDLTTRADLNGIVNLREQRHLDSSLDNDQQEQIQVVQTLPSDSPVKTSGKTLSVKVDPVVHESAAHVGSSSTDFQRPRPRPASFLAFSAWVVKKSVNTLQKYARFVGPGFLIAVAYIDPGNYATDVEAGAATQYRHLFIILMSNIIAIFLQSLCIKLGSVTGLDLAENCRKHLPKWLNLILYVFAEAAIIATDIAEVIGSAIALNLLFNIPLVAGCAITLVDVLVLLIFYRPDGSMGRLRLFEYFVMSLVLGVMICFCIQLSYLENTTAGQVFKGYLPSAAIVEGNGIYLSCGIIGATVMPHSIFLGSGVVQPRLKEFDRQNGHIMLDEEDDEDVKYVPSIYAIKSCLKYSIVELATSLFTFALFINSAILIVSGSALYPKTEATEADLFGIYNLLNENLSKAAGTLFAIALLLSGTSAGIVCTMAGQMVSEGMLHWTIKPWLRRLITRSISIVPSIVIAGAIGRDGLNKALTASQVCLSVILPFVSAPLIWFTCRSHIMTVHTLEGEQRGQEFNMRNNWLTAALAALIWLVLVVMNIALLVLVGLGKA
>XP_013272403_Rhinocladiella_mackenziei
MNCPSRTDETERHPDWNQNPQALSSDLTTRADLNGIVNLREQRENESSLDNADQEQIRIIPAENPESPSAGAKSPSDVKVDPIKQESHSSSSSSAFQQTLSRRFGKLRSLSALWNKVIVILQKYVKFVGPGFLIAVAYIDPGNYATDVEAGAATRYRHLFIILMSNLFAIFLQSLCIKLGSVTGLNLAENCRKHLPRWLTIILYLFAESAIIATDIAEVVGSAIALNLLLHIPLVAGCAITLVDVLLLLLFYRPDGSMTRLRLFEYFVMSLVLGVMVCFCIQLSYIQNTSAGEVFKGYLPSSAIVKGNGIYLSCGIIGATVMPHSIFLGSGVVQPRLKHFDRQNGHIMVGEESDDEEEKYVPSIYAIQACLKYSIVELASSLFTFALFVNSAILIVSGASLYPKTEATEADLFGIHDLLSKNLSKAAGTIFALALLLSGTSAGIVCTMAGQMVSEGMLHWTLKPWLRRLITRSISIVPSIIIAAAVGRDGLNQALTASQVVLSVILPFVTAPLVWFTCRSHIMTVRADPGIPGGEAVNMRNGWLVTVLAVTIWLVLVVMNVALLVLVGLGKA
>XP_018003782_Phialophora_attinorum
MNCPSRPDEIDAERHPDWNQNPQDLNNDATTRADLNGIVNLRDSREHLSDPTCTVKDEIDPPNRDQEPSPPAKGEAVTITARDAPPPARPVRLFRKVCDVLYKYATFVGPGFLIAVAYIDPGNYATDVDAGASTKYRHLFIILMSNLFAIFLQSLCIKLGSVTDIAEVIGSAIALNLLLHIPLVAGCALTILDVLVLMIFWTPDGTMRRLRLFEYFVMGLVLGVMICFCIQLSYIRDTSAGEVLRGYIPSSAIIEGNGIYLSCGILGATVMPHSIFLGSGVVQPRLRHFDQTHNLSDARNVSPSDSDSGVTKYRPSIRAIKSCLKYSITELATSLFTFALFVNSAILIVAGSSLYGSDAATDADLFGIHDLLSHTIAPVAGTLFALALLLSGTSAGIVCTMAGQMVSEGMLNWRIKPWMRRLVTRAISIVPSIIVAAAVGKEGLNNALTASQVVLSVILPFVTAPLLWFTCRGSIMTVVADEGGRRVDGAGGEGVAVTDGFQRLNMRNGWIVTGFAAAIWLVLVVMNVALLVLVGLGKA
>NP_594537_Schizosaccharomyces_pombe
MSSQSYYMNDLDDLRSLESSTLNKKDTAINELNPEQNDTRRSTDLLLEDKYGIQTGFSKYWKKCTYGIREYCKFIGPGFLIAVAYIDPGNYSTDLDAGSRFQYKLLFIVFLSNLFAVYLQSLCIRLGSVTGMDLARNCREHYNRYICWSFYVLAEIAIIATDIAEVIGTAVALKILMHIPLVAGVVITILDVLLVLIAWRPEGSMLSVRIFETAVALLVLVVAISFAVVLGRVHIGGAGTVFKGFLPSSTVFSREGLYSSIGILGATVMPHSLFLGSGLVQTRLRDLDVRRGNYTPVGDCSDYRPTHETIKHSLTYSIVEVALSLFTFALFTNSSILIVAGAVFYNTSGADTSDLFSIYDLLKEYVSISCGRLFAVALLFSGMSAGYVCTIAGQIVSEGYINWNLRPWLRRVITRAIAIIPCLVVSAAVGQSGLNQVLNASQVCLSILLPFLTFPLVMFTCSRKVMRVVSDSTNEETGQLIRETHDYSLGWTMTIVTWAIWLFLTALNLLLIVWLGMGVSF
```
