## Supplementary material for "Coding Sequence Insertions in Fungal Genomes are Intrinsically Disordered and can Impart Functionally-Important Properties on the Host Protein": fasta protein sequences: XP_719519.1_blasthits_fa.txt

```
>XP_719519_Candida_albicans
MSDSIEKKDSNSSKRASVGKGEIHNILSNRVTNHVTTNLDALAVADDKKAERLLKEAQANLELVAETGYSPELRRNFSIVSLLGIGFGITNSWFGISGSLVAGISSGGPMMIIYGIIIVAVFSVFIGVTLSELSSAYPNAAAQIYWAQKLAPPKYARACAYFTGILSAAGSTFTTASVNMTSATAIVGMYMLHHPEKTIERWQVFIVYEAITVLLVFFNIYEKPLPMISSTTLYTSLFSFVVITIVVLSMHDGDFQSPHFVFVEFNNGTGWSSSAIAFIVGLINPNWSFSCLDAATHIAEESLSPATDIPKAILGTVAIGFITSFTYSIAMFFSIKNLDEILSSNTGVPILDIYYQATNSKAAAVGLEFLILLTSLGCSIGCSTWASRIIYSFARDNGLPLSKVWAKVDSRTGNVVNAHLLSNFWVMVIGCIYLGSSTAYNSILISCVTFLLLSYLIPTVFLVFKRNKIRHGPFWLNGFGLVCNIGLIVWAIFAFVFYNFPNVMPVTGSNMNYSSGVFGVCLIFSVADWTLRGRHQYTSLEEREKVKDELASQVSNQITNIQSIVSNRH
>XP_002418030_Candida_dubliniensis
MSDSIEKKDSNSPRRASFGKGEIHNILSNRVTNHVTTNLDALAVADDKKAERLLKEAQANLELVAETGYSPELRRNFSIISLLGIGFGITNSWFGISGSLVAGISSGGPMMIIYGIIIVAIFSVFIGITLSELSSAYPNAAAQIYWAQKLAPPKYARACAYFTGILSAAGSTFTTASVNMTSATAIVGMYMLHHPEKTIQRWQVFIVYEAITILLVFFNIYEKPLPMISSTTLYTSLFSFVVITIVVLSMHDGDFQSPHFVFVEFNNGTGWSSSAIAFIVGLINPNWSFSCLDAATHIAEESLSPATDIPKAILGTVAIGFITSFTYSIAMFFSIKNLDDILSSNTGVPILDIYYQATNSKAAAVGLEFLILLTSLGCSIGCSTWASRIIYSFSRDNGLPLSRLWAKVDSRTGNVVNAHLLSNFWVMVIGCIYLGSSTAYNSILISCVTFLLLSYLIPTVFLVFKRNKIRHGPFWLNGFGLVANVGLIVWAIFAFVFYNFPTVMPVSGSNMNYSSAVFGVCLIFSVIDWTLRGKHQYTSLEEREKVKDELASQVSNQITNIQSIVSNRH
>XP_002546816_Candida_tropicalis
MTESLEKKESTFQPTTSIAKGEIHNILSNRLHYQATTNLDALAAADDKQAARLLKEAQANLELAAETGYTPELRRNFSIVSLLGIGFGITNSWFGISGSLVAGISSGGPMMIIYGIIIVAFFSTFIGVTLSELASAYPNAAAQIYWAQKLAPPKYSRISAYFTGILSSAGSIFTTASVNITIATIILGMYVLHHPEHVIQRWQVFIVYEIITFFLYLFNIYEKPLPWISKAALFVSLLSFVIIIIAVPSMHKGDFQSAHFVFVEFSNGTGWSSSGIAFIVGLINPNWSFSCLDAATHIAEESLTPEMDIPKAILGTVAIGLVTSLTYSIAMFFSIKNLDDIYNSTTGVPIMDIFYQATESKAAAIGLEFLILLTACLCSIQCSVWASRIVWSFSRDNGLPLSKLWAKVDSRTGNLVNAHTMATFWVAVIGCIYLGSTTAFNSILVSCVTFLLLSYLIPTAFLVFKRNEIKHGPFWLHGFGLISNIGLICWAIFAFVFYNFPAVMPVTGSNMNYSSVVFGVCAIGAVCDWIFRGRKEYVSLEDREKLKDELASQVSNQITNIQSIVSNRQLN
>XP_003869883_Candida_orthopsilosis
MMIVYGIIIVSFFSLCIVVTLSELASAFPNASGQIYWTMKLAPRRHSRLLAYVTGVLSWVGSVFTSASITITVSVAILGMYALFRPTFVVHKWQVFVTYEIFNVVMSLFNIYDRPLPHIFSGTLGISIASFIIVIVTVLAMHKGDFQSAKFVFVEFNNQTGWSSSGIAFIVGLINPNWSFNGLDAATHIAEESLNPAVDIPKALMSTIIIGFVTTFTYCIAIFFCIRNLDAVLASNTGIPILDILHQATGSKAAALGLGILLVLTSFGCTVGCHTWSARICWGFARDNGLPFSKFWAQVNPKTGTTVNAHFLSCFWVGVIGCIYLGSSTAFNSILVSCVVFLLLSYMIPTLCLIFKRNEIKHGPFWMNKYGFGLVCNLVLIGWTIFATVFYNFPSVMPVTSGNMNYSSAVFGVVFIICFCDWMIRGRKEYIDIEEREQHKDDLAYQLSNQVSNIEVMMSHQYDKS
>XP_001528698_Lodderomyces_elongisporus
MSDMEKKLSSPTRTRQSVEHGEIDYLRFHGLSQQQTHIRNLDSLALNANDKDKSRLLKEAQANLEFVADTGYAPELRRDFSFISLLGLGFGITNSWFGISGSLIAGISSGGPMMIIYGIIIVASVSMCIAITLSEMASAYPNASGQIYWTMKLAPAKYSKLMSYITGMLSWLGSIFTSASVTMTIATAVVGMYMLHHPNDTVERWQVFIVYEIVNVLLVFFNIWEKPLPMLSSGTLYVSLFSFAVIIIVVLSMHEGDFQSSRFVFVEFENGTGWSSSGIAFIVGLINPNWSFSCLDAATHIAEESLNPGVQIPQAIISTVIVGFITSFSYCIAMFFSIKDLSSILSSNTGVPIMDIFYQATNSKAAAVGLEVLILLTAIGCNIGCHTWQARIGWSFARDNGLPFSKYWSKINSKTGTPVNAHVMSCFWVAIIGCIYLGSSTAFNSILVSCVTFLLLSYFVPTIFFIFKRNQIKRGPFFLLNGVGLVCNIVLCCWATFAFIFYNFPSVMPVSGGNMNYSSAVFGVALIICFFDWILRGRREYIGLQEREGQKEELTEVLSNQLSNIEMSMSHK
>XP_007373619_Spathaspora_passalidarum
MSFTEKSPEITAVYPVSSVSLEGTLIPERIPRTFNGNLDELALADGKKASKLLEEARANLELAEETGYTPELRRNFSLIALLGVGFGLTNSWFGISASLVAGIYSGGPMMIVYGIMILASIGMCVAVTLGELASAMPNSGGQYYWTQKIAPKKWAPVLSYLCGSFAWAGAVFTSASVTISIATSVVGMYMINHPDKTVEKWQVFIAYELANVLLVIFNVYEGPLPHISKVSLYISLASFVIITIVVLAMSGGEFQSAEFVFVEFTNGTGWSSSAIAFFVGLINPNWSFSCLDAATHIAEESTRPRTDVPKAIIGTVIIGFITSFTYSIAMFFCIKNLDGIANSNTGVPIMDIFHQATSSKAAAIGLQFLILLTAIGCNISCHTWQARLAWSFSRDNGLPGSKWWAKVNPKTGSVVNSHLMSCGWNAVIGFIYLGSVTAFNSILICCVLFLAISYSIPTIFLIFKRDQIKPGPFWLDKFHIGLICNIVVVSWSLFSFIFYNFPAVMPVTAGNMNYSCVVFGVYFTYCIIDWQFRAKKCFITSEEREKGKEELTKQLSQQISQIEVVLSRTV
>XP_043047286_Scheffersomyces_spartinae
MKLEKSGALEPHVSVEIGEIKSYVSNRSLEEMTDAKATKILSSAQADLDMAAETGYKPELRRNFSVLSLLGVGFGLTNSWFGISASLITSIASGGPMIVVYGIIIVALVSSCIAITLSELISAYPNAGGQYYWTMKLAPKKYAPFLSYLCGALAWAGSVFTSASVTIAIASSFMGMVVLGSGDPNKTVKTWQVFVVYQVANLLLVFFNLYEKPLPAISKGALGISLISFFTIMVVVLAKADGKFQSAHFVFVQFTNGTGWNSSGIAFIVGLINPNWSFSCLDAATHMAEEMLDPRRQIPIAIIGTVIIGFVTSFSYSIAMFFSIRNLEDLYTSRTGVPIMDIFYQVLGSRSGAIGLEILIFLTAIGCNIASHTWQARLCWSFARDNGLPGSKYWRAVSSTGVPVNAHLMSCAWCAVIGCIYMGSTTAYNAMVVGCIIFLLLSYLIPTVCLLIKGRNNIPHGPFWCGTVGLISNCVLIFWAIFATVFYSLPAVMPVTQNNMNYVSAVFVGYTLYCVIYWMLRGKHRFTYVEEREAGIPDLTHELSHKLEELEVVLSAKVTNLDTVLSARNARRYDGIDQKM
>XP_001382779_Scheffersomyces_stipitis
MSKIDSEKSTEIHNVPSVGYGEIQNYVSNRTAQGMPALDALAQADGKNAEKLMEEAQANLELVQETGYAPELRRNFGVISLLGVGFGLTNSWFGISASLVTGISSGGPMMIIYGILIVACISMCVAISLSELISAMPNAGGQYYWTMKLAPKKYAPFWAYMCGAFAWAGSVFTSASVTLSIASSAVGMYMLYHPDKTIQTWHVFVTYEIANILLVFFNLWEKPLPAISKSSLYISLLSFLIITIVVLAKSGGEFQSANFVFVEFTNGTGWSSSGIAFIVGLINPNWSFSCLDAATHLAEELLEPRKQIPIAIIGTVIIGFITSFSYSIAMFFCIKDLDAIYNSNTGVPIMDIFYQVLNNKAGAVILEFLIFLTAIGCNIASHTWQARLCWSFARDNGLPGSRYWSKVNPRTGVPVNAHLMSCVWCAIIGCIYMGSTTAYNAMVIGCIIFLLMSYAVPVVFLLMKGRDNIKHGPFWLGKIGLFANIVLLVWTVFTTIFYSFPPVMPVTAGNMNYVSVVVGVFGAYCIIYWFARGKKKFITAEDREAKIDELTHQLSQQISHIEVVLSHKNDV
>XP_020064764_Suhomyces_tanzawaensis
MGFGDINHYVSNGRDGQINLDELARANNKKAGFILEEAQANLELAAETGYKPELRRNFSVLSLLGVGFGLTNSWFGISAALTTGISSGGPMMIVYGIIIVACISMCIAITLSELVSSMPNAGGQYYWTMKLAPKKYAPFASYMCGAFAWAGSVFTSASVTISMATSLVGMYALAHPGFVVQRWHVFIAYQLSNLFLLMFNIYEKPLPALSKGALYISLLSFVVITITILVKASGNYQSAHFVFVEFNNNTGWSSSGIAFIVGLINPNWSFSCLDAATHLSEELLEPRRQIPIAIIGTVIIGLVTSLVYSIAMFFSIKNLDAILTSTTGVPILDIFYQVLGSRAGAIVLESLVFLTALTCNVASHTWQARLCWSFARDNGLPGSRYWSKVNPKTGQPINAHFMSCAWCAVIGCIYMGSTTAYNAMVIGCIIFLLLSYSVPTVFLLLKGRDNIKHGPFWMGKIGLFSNYVVLIWTLFTLVFYSFPPVMPVTAGNMNYVSVVIGVFGVYCVIYWFARGRSKYTTIEVREQGIEALTTNLSRQITNVEMILSNIASRK
>XP_020077789_Hyphopichia_burtonii
MSHSSLEKEHIEPVQSYGVGEIHQYISNATQRDPHLGIDDAIGDEAKAKKLLAEAQANLELAAVTGYTPELRRSFSIISLLGVGFGLTNSWFGILASLVTGLSSGGPLLIIYGILIVAFISMAIAISLSELVSAIPNAGGQYYWTSKLAPPKYSAFASYMCGAFAWAGAVFTSASVTVSIATALVGMYVLGSGDANTTVETWQVFITYEIVNVLLVLFNIWEKPLARISQGALYISIFSFIVITITVLAKSSGHYQSARFVFVEFSNGTGWSSSAIAFIVGLINPNWSFSCLDAATHLAEETLTPQTDIPKAIIGTVIIGFLTSFSYAISMFFSMRNLDELLNSNTGVPIMDIFYQALQSKAGAIVLEVLILLTAIGCNIASHTWQARLCWSFARDEGLPGSRYWSKVNKRTGVPVAAHLMSCAWCAVIGCIYMGSTTAYNALVTGCIIFLLLSYSVPIVFLLIKGRNNIKHGPFWMGKIGLVSNVIVLLWTVFTTIFYSFPPVMPVTAGNMNYVSVVIGVFGIYCVIYWFARGKYRFKTASDREKDIDGLTHQLSNQVNQLEAIVSQGKE
>XP_015468622_Debaryomyces_fabryi
MQTQTKQYSDILNILLCESNLQGKYLNTYELNDNKASSLLRETRADLQQITELGYTPQLRRNFGIWSLLGIGFSLTNCWFGISASLVTGISSGGPMLIVYGLIIVAMVSMSIGITLSELASAMPNAGGQYYWTMKLAPAKYALFAAYFCGAFAWAGSVFTSISLSIATSLVGMYVLGSGNTSTEPKTWQVFITYEVVNFFLAFCNFWDAPLPSLSKGALYVSLLSFIVITITVLSKASGEFQSAEFVFSTFDNNTGWTSSVVAFLVGLINPTWLFNGLDCACHLAEEVVAPEKDIPIAIIGTIIIGFLTSFIYSIAMFFSITNLESIFESNTGVPILDIFFQVLKSRAGAIVLQTLIVLTAIGCNITSHTWQARLCWSFSRDNGLPGSRYWSKVNPKLGVPINAHIMSCCWVAVIGCIYMGSTTAYNALVTACVIFLLLSYVIPTIFLLIKGRNSISQGPFWFGNFGFVCNCILIIWTIFAFVFFSFPPIMPVTAANMNYVSVVIVLFSMYAVIYWYARGKYYFNAVGETDKFIRASITQQLSNQAEQLEMILSHSTAP
>XP_458651_Debaryomyces_hansenii
MDTTEKVTSIESVDQKDLGLAGSTLTNQKWENVDSSSTRSLNQGELKRTFSVWSILGIGFGLTNSWFGISASLVTGIQSGGPMLIVYGIIIIAFISYCIGITLSEMSSAIPSAGGQYVWTRVLSPKKYSSILAYLCGSFAWAGSLFTSASMALSIANEIMAFWVMMHPDHVIKKWQLFVIYQLVNLFLILFNCHGRYLPYIANGALYTSLFSFVVITVTVLVCSRGNYQPASFVFTEFENNTGWSSSGIAFIVGLINPNWSFSCLDSATHLAEEVFNPARDIPIAIMGTVTIGFCTAFCYSIAMFFSIHNLDEILNSSTGVPIYDIYYQALGNRAGAICLGTLILLTACGCTISSHTWQARLCWSFSRDNGLPFSKYLSIVDPKAGIPLNAHLFSSFWVAILGCLYLVSDAAFNSMVVGCIIFLLLSYIVPTLCLLFRGRNNIKHGPFWLGPLGLFANIVTCFWTLFALVFFSFPSFMPVTAGTMNYVSVVIVIYLLWTLIYWWFPVKGWACRDNFAGGRGNDDEEEFPDVCLDIK
>XP_006684787_Yamadazyma_tenuis
MSQDHQSSTSGSNFHISDQMGSSMKDKEAGVEVQNLEENSNKSMEFSESIASVKLHHHHGGELKRTFSVWSVLGVGFGLTNSWFGISASLVTGIQSGGPMLIVYGILIIAFISYNVGITLSELSSAIPSAGGQYVWTRVLAPRRFSSFLAYLDGAFGWAGAIFTSASMALSVASNIMGLWNLMHPDHVTQKWQLFVVYQIVNVLLVVFNCYGRILPFIANGALYISLFSYVAITITVLACARGNYQPAHFVFSDFENGTGWSSSGIAFIVGLINPNWSFSCLDCATHLAEEVLQPERVIPIAVLGTVTIGMVTSFTYSIAMFFSVRNLDDIVSSTTGMPILDIYYQALSSRAGACCLGVLVLLTACGCTIASHTWQARLCWSFARDNGLPFSDKLSIVDPKLGIPLNAHLFSSVVVAILGCLYMASDTAFNSMVVGCITFLLLSYSIPVLCLLYRGRDNVKHGPFWLGKIGLCANIVTLAWTVFALVFFSFPSYMPVTADTMNYISAVYGVYIILVLAYWFFPVKKYSCREVFAGGLGNDEEEEFPDVCKYSI
>XP_001484973_Meyerozyma_guilliermondii
MAMVSSNEKDAASIEIQQQNSSSDGDDLSKFNGPMLLRLVGTDKERILLEEAQANLKLATETGYAPELRRNFGVLSLLGVGFGLTNSWFGISASLVTGISSGGPLLIVYGIIIIATISLGIGSSLSELASAMPNAGGQYYWTMKLAPKKYAAFASYMCGALGWAGSVFTSASVTISIATGLVGMYVLGTGDPNKTVKTWQVFITYEIVNLLLVVFNLWERPLPTFLKASLYVSLASFVVITIVVLAKSSGNYQDARFVFVEFSNGTGWSSSGIAFIVGLINPNWSFSCLDAATHMAEELLEPERQIPIAIMGTVAIGFVTSFIYSICMFLSIRDLDALFSSNTGVPIMDIFYQALQSRGGAIGLEVLIMLTAIGCNINSHTWQARLCWSFARDNGLPGSRYWSKVSPRTGVPINAHLMSCAWCAVIGCIYMGSTTAYNAMVIGCIIFLLLSYSIPVTFLLLKGRDTIKHGPFWLGKVGFVGNVVLVCWTVFATVFYSLPPVMPVTAGNMNYVCVVLAVYVAYCVIYWVCRGRSKYTTIEDREKEIEELTHQLSNKVEQLELSMSHPARGM
>XP_018710914_Metschnikowia_bicuspidata
MDYPKSEEEKAYGTTVYTADKGKEVETDSSLEPKSGELKRTFSVWSVLGIGFGLTNSWFGISASLVTGIQSGGPLMIVYGIIIIAFISYNIGITLSELSSAIPSAGGQYVWTRVLSPRKYSGFLAYLCGSLAYAGSLFTSASMALSLALTIMGFWNLMHPAHVTRTWELFVVYQLVNASLVVFNCYGKYLPYIANGALYTSLFSYTVITLTVLVCARGNYQLADFVFVKFENNTGWQSAGIAFIVGLINPNWSFSCLDSASHLAEEVHNADRVIPIAILGTVTIGMVTSLTYAISMFFCVTNLDDIINNGTGLPILDIYYQALNNKAGAICLGTLMLLTGIGCTVSSHTWQARLCWSFSRDNGLPFSKYLSIVDPNLGVPLNAHLVSSVLVAILGCLYLASLTAFNSMVVGCITFLLLSYMVPTLCLLYRGRNNIRHGCFWLGNWGLFANIMTVAWTVFALVFFSLPSEMPVSASSMNYVSAVYAVYAVLAMGYWFFPIKEYSCRAHFAGGLGNNDEEEFPDVCLTDL
>XP_002619163_Clavispora_lusitaniae
MDKKKYDVAVEPIHSVAMGEVQNFVSHHIDGLTSDNEKAERYLEEAQVNLAMAADTGYTPELKRNFSTIALLGVGFGLTNSWFGISASLITGISSGGPMMIVYGIMIIAVVSMCIAITLSELASAMPNAGGQYYWTMKLAPPKYAPFFSYMCGAFAWAGSVFTSASVTISIASSLVGMYALGSGGPDFTVKRWQVFITYEIVNALLVFCNIWERPLPRISQAALYVSLFSFVVITITVLAKNSGHYQSAHFVFVEFSNGTGWSSAGIAFIVGLVNPNWSFSCLDAATHLAEETLSPETDIPKAIIGTVIIGFITSFSYAISMFFCITDLDSIYASTTGVPIMDIFYQALKSKAGAIVLNCLILLTAIGCNIASHTWQARLCWSFARDNGLWGSHWWAKVNTRTGVPVNAHLMSCAWCAVIGCIYMGSTTAYNAMVVGCIVFLLMSYAVPVVFMLIKGRNNVKHGPFWLGKVGHVCNYVLLLWTLFATVFYSLPSVMPVTAGNMNYVCVVIGVFGAYCVVYWHIRGKSKFTTIDERESKIPELTQQLSNQIEQLEAIVSGKGFSE
>XP_025343883_Candida_haemuloni
MSYSSEDKKPQVATKVHRSSSRSSSIGVGEIHEFRSPIQAHGLSYQEARANLALVSDTGYKPELRRNFSTLALLGCGFGLTNSWCGISGSLVTGISSGGPMMIVYGILIITVISLCVAVSLSELASAMPNAGGQYYWTMRLAPRKYAPIASYMCGAYAWAGSVFTSASVTITLATAIVGTYYLGAGKTEAPPRWTVFITYEILNVLLVFFNLYEKPLPMISQSALYVSLISFVVITIVVLAKSSGHYQSASFVFAEFSNGTGWSSSGIAFIVGLINPNWSFSCLDAATHLAEETLSPETDIPKAIIGTVFIGFFTSFVYVISMFFSIRNLRDILESQTGVPILDIFHQALGSRGGAIVLVCFFLLTLVGCNIASHTWQARLGWSFARDNGLPGSRYWSKVAKTGVPVNAHLMSCGWCAVIGCIYMASTTAYNAVVIGCISFLLISYSIPILFMLRQGRSNIKHGPFWLGKLGLVCNVVVVCWTVFAVVFYSLPPEMPVSADNMNYVSAVIVGFTAYAFIYWFCRGKKHFKTIEQRAEHIPELTQIVSQEMMEAEFTDGHKV
>XP_024712127_Candida_pseudohaemulonis
MSISTDDTKKNNVFTKINRLSSRTLSVGVGDIHEIISPLQGKGLKYEEARANLAFVEETGYKPELRRNFSTLALLGCGFGLTNSWCGISGSLVTGISSGGPMMIVYGILIITCVSMCVAVTLSELASAMPNAGGQYYWTMKLAPRKYAPMASYMCGAFAWAGSVFTSASVTITLASAIVGTYYLGAGKTEAPPRWTVFITYEILNFLMIFFNLYEKPLPMISQMALYVSLVSFVVITIVVLAKSSGHYQNAKFVFVEFSNGTGWSSSGIAFIVGLINPNWSFSCLDAATHLAEETLSPETDIPKAIVGTVIIGFLTSFIYVISMFFSIRNLQEILDSNTGVPILDIFYQALGSRGGAIVLVCFFLLTLVGCNIASHTWQARLGWSFARDNGLPGSRYWSKVSRTGVPVNVHLMSCGWCAIIGCIYMASTTAYNAVVIGCISFLLISYSIPVVFMLHKGRNNIKHGPFWLGKFGLVCNVVVVSWTVFAVVFYSLPPEMPVTAGNMNYVCAVIVAYTLYTIIYWFARGKKKFTTIEEREEMIPQLTQIVSQELIDAEYAKMEM
>XP_025336207_Candida_duobushaemulonis
MSISTGDTKKNNVSTKINRSSSRTSSVGVGDVHEVISPLQGKGFNYEEARANLAFVEETGYKPELRRNFSTLALLGCGFGLTNSWCGISGSLVTGISSGGPMMIVYGILIITCVSMCIAVTLSELASAMPNAGGQYYWTMKLAPRKYAPMASYMCGAFAWAGSVFTSASVTITLASAIVGTYYLGAGKTEAPPRWTVFITYEILNFLMIFFNLYEKPLPMISQMALYVSLVSFVVITIVVLAKSSGHYQNAKFVFVEFNNGTGWSSSGIAFIVGLINPNWSFSCLDAATHLAEETLSPETDIPKAIIGTVIIGFLTSFIYVISMFFSIRNLKEILDSNTGVPILDIFYQALGSRGGAIVLVCFFLLTLVGCNIASHTWQARLGWSFARDNGLPGSRYWSKVSRTGVPVNVHLMSCGWCAIIGCIYMASTTAYNAVVIGCISFLLISYSIPVVFMLHKGRKNIKHGPFWLGKFGLVCNVVVVSWTVFAVVFYSLPPQMPVTAGNMNYVCAVIVAYTLYTIIYWFARGKKKFTTIEEREEMIPQLTQIVSQELIDAEYAKMEM
>XP_028892230_Candida_auris
MSPSIKGKHPESTKIQTVSSRNSSIGVGEIHEFKSPISRHELSYKEAQANLALVAQSGYKPELRRNFSTLALLGCGFGLTNSWCGISGSLVTGISSGGPMMIVYGIVIIACVSSAVAISLSELASAMPNAGGQYYWTMKLAPRKYAPIASYMCGAYAWAGSVFTSASVTITLGQAIVGLYYLGSGNTDAPPRWAIFITYEILNIILMVFNMWEKPLPMISQSALYVSLLSFVVITITVLAKSSGHYQSASFVFSDFSNGTGWSSSGIAFIVGLINPNWSFSCLDAATHLAEETLTPETDIPKAIIGTVLIGFFTSFIYVIAMFFSIRNLDDILKSNIGAPILDIYHQAIGNRGGAIVLGCFFVLTLVGCNISSHTWQARLCWSFARDNGLPGSRWWSKVSRTGVPVYAHLMSCGWCAIIGCIYMASTTAYNAVVIGCISFLLISYSIPIVFMLCRGRSNISHGPFWTGKIGLICNIVVVLWTVFAVVFYSLPPVMPVTAGNMNYVCAVIAVFTAYVILYWFCRGKKTFKTIEERTELIPELTQIVSSQMMEIEMMNEGKV
>NP_011438_Saccharomyces_cerevisiae
MSIRNDNASGGYMQPDQSSNASMHKRDLRVEEEIKPLDDMDSKGAVAADGEVHLRKSFSLWSILGVGFGLTNSWFGISTSMVAGISSGGPMMIVYGIIIVALISICIGTSLGELSSAYPHAGGQFWWSLKLAPPKYKRFAAYMCGSFAYAGSVFTSASTTLSVATEVVGMYALTHPEFIPKRWHIFVCFELLHLFLMFFNCYGKSLPIISSSSLYISLLSFFTITITVLACSHGKFNDAKFVFATFNNETGWKNGGIAFIVGLINPAWSFSCLDCATHMAFEVEKPERVIPIAIMGTVAIGFVTSFCYVIAMFFSIQDLDAVLSSTTGAPILDIYNQALGNKSGAIFLGCLILFTSFGCVIACHTWQARLCWSFARDNGLPLSRLWSQVNPHTGVPLNAHLMSCAWITLIGLLYLASSTAFQSLITGCIAFLLLSYIIPVICLLAKKRNIAHGPFWLGKFGFFSNIVLLGWTVFSVVFFSFPPVLPVTKDNMNYVCVVIVGYTAYSILYWKYKGKKEFHALEESENEQAEYSNNFDTIEDSREFSVAASDVELENEHVPWGKK
>XP_018222159_Saccharomyces_eubayanus
MGTRNDNVSGDYMDPDQSSNTYVHKRDVRVAEEFEPSDDADGKGVVAADGEVHLRKSFSLWSILGVGFGLTNSWFGISASMVAGISSGGPMMIVYGIVIVALISVCIGTSLGELSSAYPHAGGQFWWSLKLAPPKYKRFAAYMCGSFAYAGSVFTSASTTLSVATEVVGMYALMNPNFTPKRWHVFVCFELLHLFLMLFNCYGKSLPLISSSSLYISLLSFFTITITVLACSHGKFNDAKFVFATFYNETGWKNGGIAFIVGLINPAWSFSCLDCATHMAFEVEKPERVIPIAIMGTVAIGFVTSLCYVIAMFFSIKDLDAVLSSTTGAPILDIYNQALNNKSGAIFLGCLVLFTSFGCVIACHTWQARLCWSFSRDNGLPLSRLWSQVNPHTGVPLNAHLMSCAWISLIGLLYLASSTAFQSLITGCIAFLLLSYVIPVICLLAKKRDIAHGPFWLGKFGFFSNIVLLGWTVFSVVFFSFPPVLPVTKDNMNYVCVVIVGYSAYSVLYWRYKGKNEFHAVEETENEQDDFADNFETVEDSREFSLAASDVELETENIRWGEK
>XP_033766289_Saccharomyces_paradoxus
MSIRNDNASGGYMQPDQSSNTSMHKRDLRVEEEIKPLDDMDGKAAVAADGEVHLRKSFSLWSILGVGFGLTNSWFGISTSMVAGISSGGPMMIVYGIIIVALISICIGTSLGELSSAYPHAGGQFWWSLKLAPPKYKRFAAYMCGSFAYAGSVFTSASTTLSVATEVVGMYALAHPEFIPKRWHIFVCFELLHLFLMFFNCYGKSLPIISSSSLYISLLSFFTITITVLACSHGKFNDAKFVFATFYNETGWKNGGIAFIVGLINPAWSFSCLDCATHMAFEVEKPERVIPIAIMGTVAIGFVTSFCYVISMFFSIKDLDAVVSSTTGAPILDIYNQALGNKSGAIFLGCLILFTSFGCVIACHTWQARLCWSFARDDGLPLSRLWSQVNPYTGVPLNAHLMSCAWISLIGLLYLASSTAFQSLITGCIAFLLLSYIIPVICLLGKKRNIAHGPFWLGKFGFFSNIVLLCWTVFSVVFFSFPPVLPVTKDNMNYVCVVIVGYTAYSILYWKFKGKNEFHALEESENDQAEYANNFDSIEDSREFSLAASDVELENEHVPWGKK
>XP_003676317_Naumovozyma_castellii
MSSQDALDVIASTYNQDIDSNTSLHQRDTFDKNKLSTKTQELDGDANNNNGEVHLRKSFSVWSILGVGFGLTNSWFGISASMVTGISSGGPMMVVYGIIIIALVSICIGTSLSELSSAYPHAGGQFFWSLKLAPPKHKRFAAYLCGSFAYAGSVFTSASTTLSVATEVVGMYALTHPDFKVQRWHIFVCFELLHLLLMLFNCYGKSLPFISASSLYISLVSFFTITVTVLACSHGNFNDPKFVFATFYNETGWKNGGIAFIVGLINPAWSFSCLDCATHMAFEVEKPERVIPIAIMGTIAIGFATSFCYVIAMFFSLRDLDKILTSTTGAPILDIYNQVLGNKSGAIFLGCLVLFTSFGCVIACHTWQARLCWSFARDNGLPWSHLWAQVNPQMGVPLNAHLMSCAWISLIGILYLASSTAFNSLITGCIAFLLLSYIIPVICLLMKKRQIRHGPFWLGKFGLFSNIILLAWTAFAIIFFSFPPVLPVTKDNMNYVAVVIVGYTSYALLYWRFKGRKEFHAMEDDDDMDDGRGNTIETSASLISRDIEEQDDSERVSEIIHIQSDKDNK
>XP_003671926_Naumovozyma_dairenensis
MYEPDHLSNTSIHRRDEFDEKLKELPTTEQQHTIKSITPEGDENDTESQIINKNGNNNTTTNGSEVHLRKSFSLWSVLGVGFGLTNSWFGISTSMVTGISSGGPMMVIYGIIIIALISICIGTSLGELSSAYPHAGGQFWWSLKLAPPKYKRLAAYMCGSFAYAGSVFTSASTTLSAATEVVGMYALTHEDFVPKRWHVFVCFEILHLFLMIFNCYGKSLPIISASSLYISLSSFLIITITVLACSRGQFNDAKFVFATFYNETGWKNSGIAFIVGLINPAWSFSCLDCATHMAFEVEKPERVIPIAILSTIAIGFITSFCYVISMFFSLRDLDSILKSTTGAPILDIYNQALGNKAGAIILGCMILFTSFGCVIACHTWQARLGWSFARDNGLPYSKLWAQVNPQVGVPLNAHLMSCAWISLIGILYLASSTAFNSLITGCIAFLLLSYIIPVSCLLLKKRQIRHGPFWLGKFGLFSNIVLLLWTVFAIVFFSFPAMMPVTKDNMNYVAVVIAGYTLYSVLYWNFKGYKEFHASEEEEEQQEYANDISTNGDGMGGASDSIGLSAMGIVSNEEEEDVSDRETEIYIMNGDKNIIHQNNI
>XP_003959526_Kazachstania_africana
MGIKIYAKCQDTITMSLHKRRSNTPSKDPEILSDKLIEQDEDIHLRKSFSLWSILGVGFGLTNSWFGISASMITGITSGGPMMIVYGIIIIALISICIGVSLGELSSAYPHAGGQFHWTLQLASPKHKRFAAYMCGSFAYAGSVFTSASTTLSVATLLVGMYSLTHENFIPKRWHVFVCFELVHLFLMLFNCYGKSLPLISSSSLYISLFSFFTITITVLACSSGKFNDSKFVFATFYNETGWKSSAIAFIVGLINPAWSFSCLDCATHMAFEVEKPERVIPMAIMGTIAIGFLTSFAYVISMFFSIRNIQDVLNSNSGAPILEIYNQALGNKAGAVILGCLVLFTSFGCVIACHTWQARLCWSFARDKGLPYSRFWSQVNPTFGVPLHAHLMSCTLISIIGLLYLASSTAFNSLITACIAFLLLSYSIPVICLLLRKRDMNRGPFWLGKFGLFSNIVLLAWTVFSLVFFSFPSQIPVNRNNMNYVSVVIAGYTFFSVSYWFVKGKNEFYLDDNIISSSSEEEADIVTREDVILIEDK
>XP_022464499_Kazachstania_naganishii
MSDASYAGAADYAAGAHSVHKRQSRVSLTQLSLNDDESLSKGAADTLLDGEPHLRKSFSLWSILGVGFGLTNSWFGISVSMVTGIMSGGPMMIVYGIIIIALISVCVGGSLGELSSAYPHAGGQFWWALKLAPARHRRFAAFLCGSFAYAGSVFTSASTTLSAGTEVVGMYALKHPGFVVKRWHVFVCFELIHLFLMLFNCYGKSLPLISSSSLYISLISFLTITITVLACSSGSFNDSKFVFATFYNETGWKNSGMAFIMGLINPAWSFSCLDSATHMAFEVERPERVIPTAIMGTVAIGFVTSFCYVIAMFFSIRDISAVLKSTTGAPILEIYRQALGNEGGAIFLGCLVLFTSFGCIISCHTWQARLCWSFSRDNGLPYSKWWSQVNPDVGVPLNAHLMSCAWISLIGVLYLASSTAFNSLITACIAFLLLSYSVPIVCLLWRRRDIPQGPFWLGKFGLFANVVLLAWTVFAVVFFSFPPVLPVDRNNMNYVCVVIVGFVTYSLLYWRFKGSRDFHKVEDEPGEKLVDAESTGESILGGT
>XP_446941_Candida_glabrata
MSPRDIERTSITSQQDSILDGQFEAKNGKKIIEQEQSIDGEVHLRKSFSLWSILGVGFGLTNSWFGISASMVTGINSGGPMMIVYGIIIIALISVCIGVSLGELSSAYPHAGGQFWWSLKLAPTKHKRFAAYLCGSFAYAGSLFTSASTTLSAATELVGMYVLTHPEFTPKRWHIFVCFELLHLFLMLFNCYGKSLPLISASSLYISLTSFFVITVTVLACSSGKFNDAKFVFATFYNETGWKNSVIAFIVGLINPAWSFSCLDCATHMAFEVEKPERVIPIAIMGTIAIGFLTSFCYVIAMFFSIRDLDALLASNTGAPILNIYEQATNSKAGAIVLGCLVLITSFGCIIACHTWQARLGWSFARDNGLPYSKYWSQVNPNAGVPLNAHLMSSALIALIGVLYLASTTAFNSLITGCIAFLLLSYIIPVICLLMRKRQIRQGPFWLGKFGLFSNIVLLGWTLFAIVFFSFPPVLPVSKDNMNYVSVVIVGYTVYAIAYWEFKGKKEFHAVEEEESEDDIDVNESNIEIINDYHDSNSVNNIIHHHYDKVGLDTKH
>XP_004177516_Tetrapisispora_blattae
MNITDQKLQKNSEVYTIVEANDDTASFNQLGSVSSSKISDLDKNSINNEFNQTEEVHLRKSFSLWSILGVGFGLTNSWFGISASMVTGIESGGPMMIVYGIIIISLISICVGVSLGELSSAYPHAGGQFFWSLKLAPPKHRRFAAYMCGSYAYAGSVFTSASTTLSVATELVGMYALCHESFVPRRWHVFVCFELLHLFLLLFNCYGKSLPFISSSSLYISLLSFFTITITVLACAHGKYNDAKFVFATFYNETGWKNGGIAFIVGLINPAWSFSCLDCATHMAFEVEKPERVIPMAIMGTIAIGFITSFCYVIAMFFSLNDLNALFNSHTGAPILDIYNQALHNKAGAIVLGCLVLFTSFGCVIACHTWQARLCWSFATDQGLPYSKWWAEVNPTLGVPLNAHLMSCGWIAIIGLLYLASSTAFNSLITGCIAFLLLSYIIPVICLLQKKRQIKHGPFWLGKFGLFSNIVLLCWTLFSIVFFSFPPNLPVNRNNMNYVCVVIVGFTCYQLIYWKWKGAKEFHSAQDDDDNIEYENNSNINMDTYMARTSNISDSHSQYYMMDQDGVSLHSDTSENGTQLINHKSIAKVDVRET
>XP_003685816_Tetrapisispora_phaffii
MSEFNRTFFENGSDTTSNKVIHVNSHAISRNTSNIELSTNGAKLDDQQLNHHVGDGEVHLRKSFSAWSILGVGFGLTNSWFGISTSLVTGISSGGPLMVVYGIIIIALISVCVGVSLGELSSAYPHAGGQFWWSLKLAPPKHRKFAAYLCGSFAYAGSVFTSASTTLSVATEVVGMYALKHPEFKPQRWHVFICFELLHLFLMLFNCYGKSLPLISSSSLYISLTSFFTITVTVLACSSGKFNDSKFVFASFYNETGWKNNGIAFITGLINPAWSFSCLDCATHMAFEVEKPEKIIPLAIMGTIAIGFVTSFCYVIAMFFSIRDLDKLLNSTTGAPILDIFNQALGNSSGAIFLGCLILFTSFGCVIACHTWQARLCWSFSRNKGLPYSHLWSQVNPNVGVPLNAHLMSCALISIIGVLYIASSTAFNSLITACIAFLLLSYIIPVICLLLKRRQIKHGPFWLGKFGLFSNIVLLCWTIFAIVFFSFPPQLPVTKDNMNYVSVVIVGYSIYAILYWHFKGSKEFHFTEEEETQKSMDTDYDNDSNESIVSDLNDEVSNGSLNVDIEEYNVSSTLKKSKTPTTIELH
>XP_001645594_Vanderwaltozyma_polyspora
MKKDQSEIISLNIHGSNIDQHSKLNSFNERVQELTVNENDHSISDKKEIQQGGGNGDEVHLRKSFSLWSILGVGFGLTNSWFGISASLVTGISSGGPMMVVYGIIIIALISVCVGVSLGELSSAYPHAGGQFWWSLKLAPQKHKRFAAYLCGSFAYAGSVFTSASTTLSVATELVGMYSLTHPEFIPQRWHVFVCFELLHLFLMLFNCYGKSLPLISTTSLYISLASFLTITVTVLGCSHGNFNDPKFVFATFYNQTGWKNSVIAFITGLINPAWSFSCLDCATHMAFEVEKPERVIPIAIMGTIAIGFVTSFCYVIAMFFSIRDLDALFASHTGAPILDIYNQALGNKGGAIVLGCLILFTSFGCVIACHTWQARLCWSFSRDKGLPYSHLWAQVNPQLGVPLNAHLMSCAWISLIGILYIASTTAFNSLITGCIAFLLLSYIIPVICLLKKKRQIKHGPFWLGKFGLFSNIVLLGWTLFAIVFFSFPPQLPVTKDNMNYVSVVIVGYTLYVLIYWKFKGSKEFHATEEESEEEEGDLVEDGDMMIASYNGDLEESLNEDFDNAGTLNPKNYSRRSKVISLNDSE
>XP_003682719_Torulaspora_delbrueckii
MVSKSLSSAYEADRTSLSEVHTRESHKGALEYGKDTMMTERGGEVHLRKSFSLWSILGVGFGLTNSWFGISVSMVTGIFSGGPMMIVYGIIIVALISICVGASLGELSSAYPHAGGQFWWSLKLAPPKHKRFAAYLCGSFAYAGSVFTSASTTLSAATEVVGMYALAHPDFTPKRWHVFVCFEIMHLFLTLFNCYGKSLPLISASALYISLLSFFTITVTVLACSSGKFNDAKFVFATFYNETGWKNSGIAFIVGLINPAWSFSCLDCATHMAFEVEKPERVIPIAIMGTVAIGFATSFCYVISMFFSIRDLDSLMQSATGAPILDIYNQALGNTSGAIFLGCMVLFTSFGCIIACHTWQARLGWSFARDKGLPFSGLLSQVNPQVGVPLNAHLMSCALISLIGLLYLASSTAFNSLCTGCIAFLLLSYSIPVICLLRKKRQIKHGPFWFGKLGYFFNIVLLGWAVFCIVFFSFPPALPVTKDNMNYVSVVIVGFTAYALLYWKFKGCKEFSAIAEEEEELLNNDVDPNSVRDSEQSIEPEIIELGNKDSKRI
>XP_037144777_Zygotorulaspora_mrakii
MSSTFEGHTSSYDLDTYSQSDVHKRDARINNAEIESQEKSTDIVDSRDGEVHLRKNFSLWSILGVGFGLTNSWFGISVSMVTGISSGGPMMIVYGIIIVALISVCVGVSLGELSSAYPHAGGQFWWSLKLAPPKHKRFAAYLCGSFAYAGSVFTSASTTLSVATELVGMYALTHPDFTPRRWHVFVCFELLHLFLMFFNCYGKSLPLISSSSLYISLFSFFTITVTVLACSSGKFNDAKFVFATFYNETGWKSSGIAFIVGLINPAWSFSCLDCATHMAFEVEKPERVIPTAIMGTVAIGFITSFCYVIAMFFSIRDLDAVMSSNTGAPILAIYDQALNSKAGAIVLGCLVLFTSFGCVIACHTWQARLCWSFSRDKGLPLSRLWSQISPQAGVPLNAHLMSCAWISLIGLLYLASTTAFNSLITGCIAFLLLSYSIPVICLLMKKRQINHGPFWLGWFGYLSNFVLLGWSVFCIVFFSFPAVLPAEKDNMNYVAVVIVGYTAYALLYWRFKGRKEFTAVIEEEEETLHNTIDPYEVSSINQGLEKSGETQTQ
>XP_002498370_Zygosaccharomyces_rouxii
MSTSGEFQQRSSQSEIHKREFYEAPNEELSMDKNDMDKYDDESGSGGSEEVVLRKSFSLWSILGVGFGLTNSWFGISASLVTGLSSGGPLLVIYGIILISLISITIGVSLGELTSAYPHAGGQFWWSLKLAPPKHKRFAAYMCGSFAYAGAIFTSASTTLSVASELVAMYQLTHEDFTPKRWQVFVTYLILHFFLMQFNCYGKSLPLIASSSLYISLLSFIVITITVLACSSGHFNSAKFVFSHFYNETGWSSGGIAFIVGLINPAWSFSCLDCATHMAFEVEKPETIIPTAILGTIAIGFITSFCYVISLFFSIRDLPSVLNNTGGFPVLVIYEQALNSKAGAIVLGCLILFTSFGCVIASHTWQSRLCWSFSRDGGLPFAGLWSKVNSRMGVPLNAHLMSCVWVAIIGFLYLASSTAFNSLITACIAFLLLSYSIPVICLLMKKRQIAHGPFWFGKFGLFCNIALLLWTVFCLVFFSFPPDYPVNKDNMNYVSVVIVGYFLYSLIYWKFWASKDFHTHDDDDDEQTVAQEISNEGFDEYDGTDDSRTHSSVIATTPQHMDFIEKSTK
>XP_003644778_Eremothecium_cymbalariae
MLYSEIQVQEGSDCMQKGDAVSNQISKVECDNVEVYSIPGVNKPAELRKSFSLWSVLGVGFGLTNSWFGLSVSMVTGISSGGPMMIIYGIVIIALISVCVGVSLGELSSAYPHAGGQFWWSLQLAPNKYKRLAAYLCGSFAWAGSVFASASSTLSTTRLLLGMYALVHPSLEIKDWHVFVCYQALHMFLLLFNCHGRPLPLISSTALYVSLFSFITITITVLASSHGNFNDAKFVFANFRNETGWESNTIAFIVGLINPAWSFSCLDCATHMAFEVEKPETVIPTAILGTVAIGFLTSIVYCIAMFFSIRDLDGILSSTTGAPILDIYYQASGSKACAIVLGSLVLLTSFTCVTSCHTWQARLCWSFARDNGFPYSRIWAKVNTELGVPLNAHLLSCAVISLLGVLYLASSTAFNALVTGCISFLLLSYTVPVICLLLKQRNIKRGPFWLGKFGTFSNYVLLAWTLFSLVFFSLPPMKPITKGNMNYVSIVILSYLLYSILYWKFSGHKKFYIYQEKIPVEESDERAEIDDPNSKLQKIPTHSNI
>NP_985467_Eremothecium_gossypii
MSLAERDSMDLVKRHPSGQCCEDGEKSNVGMTTCQVDEGQLLRKSFSLWSVLGVGFGLTNSWFGISVSMITGIGSGGPMMIVYGIVIIALVSVCVGVSLAELSSAYPHAGGQFWWSLKLAPPKHRRLAAYLCGSLAWAGSVFTSASTTLSAATELVGMYALVRPEFVVRKWHVFVCYQILHCFLMLFNCYGRSLPLVSSSALYVSLFSFVTITITVVACSRGHFNDPKFVFATFRNETGWQNSAIAFIVGLINPAWSFSCLDCATHMAFEVEQPERVIPIAILGTVAIGFLTSFCYVIAMFFSLRDLSEIMTSNTGVPILDIYYQALGSRAGALVLGSLVLLTSVGCIISSHTWQARLCWSFARDGGLPYSHLWARVNRSVGVPLNAHLMSCVCISLLGILYMASSTAFNSLITGCIAFLLLSYIVPVICLLLKKRQIKHGPFWLGPFGAFCNYVLLAWTVFVLIFFSLPPLKPVTKDNMNYVSVVVVGYILYVLIFWRLQGRWSFHLVEEEEECTELEGEPQMTPEGSEEREMIPTTKISP
>XP_452894_Kluyveromyces_lactis
MREISNSEMAGSSTGFNDNSSDNGIKNVVHEESKLEEQSISSKDAYDAYGGTGEGHLRKSFSLWSILGVGFGLTNSWFGISVSMVTGIYSGGPMMVVYGIIIIALISICIAVTLGELSSAFPHAGGQFWWSLQLAPPKYRRLAAYLCGSFAWAGAIFSSASTTLSVASELVGMYALTHPDFEVKRWHVFVCFQILHLFLMMFNCSGKALPVISQSSLYISLISFFTITVTVLACSHGKYNDAKFVFATFYNETGWKNGVIAFIVGLINPAWSFSCLDCATHMAFEVENPERVIPISILCTVGIGFLTSFSYVIAMFFSLQDLEAVASSNTGMPILEIFRQATKSTPGAVVLGCLILFTSFGCVIACHTWQARLCWSFARDNGIPYSKYWAKIDPELGVPLNAHLLSCALISLLGCLYMASTTAFNSLITGCIAFLLFSYSVPVVCLLARKRNIKHGPFWLGKFGAFSNIVLLGWNLFALVFFCFPAVMPVTKDNMNYASVVIVGFLLFYLGFWQFKAKKVFYIREDENTDSNQESVTTEAFHAYDAK
>XP_022675639_Kluyveromyces_marxianus
MGEIRSAGAVLEASSSSGFNDNTSDSGLKNVVHESRLEEQSTAGSKENDAYGGAGGDLGEGQLRKSFSLWSILGVGFGLTNSWFGISVSMVTGIYSGGPMMVVYGIIIIALISTCIAVTLGELTSAYPHAGGQFWWSLQLAPPKYRRVAAYLCGAFAWAGAVFSSASTTLSVASELVGMYALTHPDFTVKRWHVFVCFEILHMFLMLFNCSGKALPLISSSSLYISLVSFFTITVTVVACSRGKYNDAKFVFATFYNETGWKNSVIAFIVGLINPAWSFSCLDCATHMAFEVENPEKVIPIAILSTVGIGFVTSFCYVIAMFFSLQNLDKVTASNTAMPILEIYRQSTNSTAAAVVLGCLVLFTSFGCVIACHTWQARLCWSFARDKGIPYSKYWAKIDPALGVPLNAHLLSGVLISLLGCLYMASTTAFNSLITGCIAFLLFSYSVPVVCLLARKRNIKHGPFWFGKFGAFCNIVLLGWTLFAVVFFCFPSVMPATKNNMNYASVVIVGFLLFFLIFWQVKGKNEFYLKGDENAESNNDSITTEEYVTLETK
>XP_022628668_Lachancea_lanzarotensis
MVEGSTSFRGNVSSSDSSSLADRQAVHELHKGDEVAISENFAKSSEGQPEGQLRRQFSIWSILGVGFGLTNSWFGISASMVTGISSGGPMMIVYGIIIIALISVCIAVSLGELSSAYPHAGGQFWWSLKLAPPKYKRFAAYMCGSLAYAGSVFTSASTTLSVATEVVGMYALAHPDFTVKRWHVFVCFECLHLFLMMFNCYGRSLPFISSSALYISLFSFATITITVLACSHGNYNDAKFVFATFFNETGWKNSGIAFIVGLINPAWSFSCLDCATHMAFEVEKPERVIPIAILGTVAIGFGTSFCYVIAMFFSLHKLDDITSSNTGAPILDIYFQALGNKAGALVLGSLVLLTSFGCVIACHTWQARLCWSFARDEGLPFSNFMAKINPQLGIPLNAHLVSSFFIVLLGVLYLASTTAFNSLITGCIMFLLLSYIVPVICLLIKKRDIKHGPFWLGKFGLFCNIVLLGWTLFSLIFFCFPFVMPVEKDNMNYASVVIVGYLLFSLLYWVFKGRKVFHIVEEEDFGSEDPYLME
>XP_002556074_Lachancea_thermotolerans
MAQAASTAYEERSLNSGDNVRELRKEDDILVTESVSKNGEEHGEVHLRKQFSLWSILGVGFGLTNSWFGISTSMITGIMSGGPMMVVYGIIIIALISICIAVSLGELSSAYPHAGGQFWWSLKLAPPKHKRFAAYMCGSLAWAGSVFTSASTTLSVAAEIVGMYALTHPEFEVKRWHTFVCFEVLHLFLMLFNCYGKALPLISSSSLYISLFSFITITITVLACSHGKYNDAKFVFATFYNETGWKNSGIAFIVGLINPAWSFSCLDCATHMAFEVEKPERVIPISILGTVAIGFVTSFCYVIAMFFSLQNLDKVVNSNTQVPILDIYYQALGSKAGAIVLGCLLLFTSFGCVIACHTWQARLCWSFARDEGLPFSRYWARVSPELGVPLNAHLMSSFWIVLLGCLYLASSTAFNSLITGCIMFLLLSYTIPVVCLLLKKRNIKHGPFWLGKFGCFSNVVLLGWMLFSIVFFCFPSQMPVVKDNMNYASVVIVGYLLFSLLFWQFRGRHTFHALEEEAGEDNMFPIENLETK
>XP_020051767_Aspergillus_aculeatus
MSDLDLEKKPSTGQVMPRSESASGSEDADALKLAEMGYTQDLQRNFSVLSLVGIAFCMSNSWFGISASLITGISSGGTVIIIYGLLWITFISSCVGASLSELASAMPNAGGQYFWADQLAPKKYARFASYVTGWFGYAGAIFASASVALSLGSGVVGMWELGHPSFVPKPWHTVVAYELINLFCYLFNCWGKFLPAIAKATLYISLLSFFVILVTVPACAKPHASASFVFGHFVNSTGWKSDGIAFIVGLINPNWIFACLDSATHLAEEVPQPERNIPIAIMATVGIGFVTSWFYCVAMFFSIQDLDALLNSSTGVPILELYYQALSNKAGAIVLETLLIVTGMGCLIACHTWQSRLAWAFARDRGVPCHQWLSTVSVKLDVPMWSHFASSLIVALLGLLYLGSSTAFNSMVTACIALLYISYSVPVICMLYRGRDNIKHGPFWLGKWGLAANYITLAWTLFCLVMYSFPATMPVNTGNMNYVSAVYGVIIFIILVDWFARGRKSFRGSQSCVEDATTTTNTTTGHAH
>XP_001270188_Aspergillus_clavatus
MPKSKANQVTLAPAIIDSDNNDARRLAEMGYSQNMARNFSVLSLLGVAFSLANSWFGVSASLITGIKSGGTALTIYGIPWIAVISTCVGVSLSELASAMPNSGGQYFWAGELAPRRYASFAAYLTGWLAWSGAIFTCASVALSLATACVGMWQLSHPEFVIQPWHAVVAYEAINLFAFCFNCVGKVLPAVATTTLYVSLVSFAVILITVPTAVPTHAPARFVFGHFVNSTGWLSDELAFLVGLINPNWIFACLDSATHLAEEVIHPERSIPIAILCTVLIGFLTSWTYCISMFFSVSSLNEILNTPTRVPILALYYQALQSRLGAIVLESLVLITGLGCLIACHTWQSRLCWSFARDHGLPLSTIFARVHPRLDVPLHAHGASCAVVALLGLLYLGSSTAFNSMVTACIVLLYASYVVPIVCLLHRGRESIEHGPFWLGRVGQMCNYGVLLWTAFCLVVYSFPAEYPVTAENMNYVCVVYAVVGIVIAGDWFLRGRHEFRGQTTRQPAIEEYAPILSTEDDPPCQ
>XP_001266237_Aspergillus_fischeri
MSNLDLEKKPSVKPGSSDTSSGCDDADAIRLAEMGYSQDLQRNFGVISLIGIAFCMSNSWFGISASLVTGINSGGTVLIVYGLLWITFISMCVASSLSELASAMPNAGGQYFWANELAPKKYARFASYVTGWFGYAGAIFACASVALSLGSAGVGMWQLGHPEFTVKPWHVVVAYEIINFFCYLFNCFGKSLPLVAKATLYISLISFLVILVTVPACAKTHPSASYVFGHFVNSTGWKQDGIAFIVGLINPNWIFACLDSATHLAEEVPHPEKNIPIAIMATVVIGFVTSWTYCIAMFFGLNDLNKLLSTATGVPILELYYQALQNKAGAIVLETLLLVTGMGCLIACHTWQSRLAWAFARDRGLPGHKWLAQVNKTLDVPLMAHTVSCFIVAVLGLLYLGSSTAFNSMVTACITLLYLSYSCPILCLWYRGRNNIKRGPFWLGKWGLAANIVTIAWTVFCLVMYSFPATMPVTTGNMNYVSAVYGVVVVIVLMDWFARGRRSFRGSQSCLEDAVASETETEH
>XP_041146539_Aspergillus_flavus
MADFDIEKKPNVNPASKSENASGADDSDALRLAEMGYTQDLQRNFSILSLIGIAFCMSNSWFGISASLITGISSGGTVLIVYGLIWIGFISTCVGASLSELASSMPNAGGQYFWANELAPKKYARFASYFTGWFGYAGAVFACASVALSLGSAGVGMWQLGHPEFVPEPWHTVVAYQLINFFCYLFNCWGKTLPAVAKVTLYISLLSFFVILVTVPACAKTHASGAYVFGHFVNSTGWKSDGMAFIVGLINPNWIFACLDSATHLAEEVPQPEKNIPIAIMATVGIGFVTAWFYCISMFFSLNDLDKLLNTATGVPILELYYQALDNVPGAIVLETLLLVTGMGCLIACHTWQSRLCWAFARDRGMPGHKWLSQVNHTLDVPLNAHNASCFLVGVLGLLYLGSSTAFNSMVTACITLLYISYSCPIVCLWYRGRDNIKHGPFWLGKWGAFANIVTILWTIFCLVMYSFPSTMPVNTGNMNYVSAVYGVVIFIVLCDWFARGRRVYKGSVSAVEGHGASEDSE
>XP_748049_Aspergillus_fumigatus
MSSLDLEKKPSVKPGSSDTSSGSDDADAIRLAEMGYSQDLQRNFVLIVYGLLWITFISICVASSLSELASAMPNAGGQYFWANELAPQKYARFASYVTGWFGYAGAIFACASVALSLGSAGVGMWQLGHPEFTVKPWHVVVAYEIINFFCYLFNCFGKSLPLVAKATLYISLISFLVILVTVPACAKTHPSASYVFGHFVNSTGWKQDGIAFIVGLINPNWIFACLDSATHLAEEVPQPEKNIPIAIMATVVIGFVTSWTYCIAMFFGLNDLNKLLSTATGVPILELYYQALQNKAGAIVLETLLLVTGMGCLIACHTWQSRLAWAFARDRGLPGHKLLAQVNKTLDVPLMAHTVSCFIVAALGLLYLGSSTAFNSMVTACITLLYLSYSCPILCLWYRGRNNIKRGPFWLGKWGLAANIVTIAWTVFCLVMYSFPATMPVTTGNMNYVSAVYGVVVVIVLIDWFVRGRRSFRGSQSCLEDAVASETETEH
>XP_680661_Aspergillus_nidulans
MKTTKEISVSLAQDASDMDADERERNADRPGHKQELERHFSIVSLIGLASTTTISWTGLGLSIVTEINAGGPSAIIYGFILVTIMQSFLGASLAEFVSSYPTEGGMYHWIAAIAPRRLSAFLSFVTGWLTVAGLQALYSLYHADVAIQTWQTFIIYQILNILTASVVLFGNRIIPSLNKFSLFYLQIGWFVVLVTVVACAPTHQSKEFVFRTWINNTGWDNNAICFITGLVNPLYSLGGLDGITHITEEMTNPSRNAPLAIGITLTIAFITGLSYLIALMFSVQDFAALSDTKTGLPLTELFRQVTESVGGAFGLTFILFIALGPCVISSQLSSSRVLWAFARDSAMPFSNTWARVSKRFGIPFNAQLLVAAAIAALGCLYLGSSTAFNSMLGAAVTINNVAYLIPISTNMLTSRANMHRGSFHMGKWGWLVNSVTVGWLLFAIIFFSFPYNMPVTVENMNYTCVVVGGIPILILVWWFIGNKQYKDKIARAKEE
>XP_001396729_Aspergillus_niger
MERPKTNVSAASPASDHSAHLDDDARRLAEMGYTQDMQRNFSVLSLLGVAFSLANSWFGISASLITGINSGGTVLTIYGIPWIAFVSTCVGVSLSELASAMPNAGGQYFWASELAPRKYASFASYLTGWLAWAGAIFTCASVALSLASAGVGMWQLTHPDFTPQPWHSVVAYQLVNFFAYLFNCVGKVLPTVATTTLYISLISFVVILITVPAAAPTHSSAEFVFAHFVNSTGWPSDGIAFLVGLINPNWIFACLDSATHLAEEVGQPERSIPIAILCTVLIGFVTSWTYCISMFFSLNNLDEILNSPTGVPILALYYQALQNKAGAIVLETLLFVTGIGCQIACHTWQSRLCWSFARDRGLPWSAFLSQVHPTLDVPLNAHSVSCFIVGLLGLLYLGSSTAFNSMVTACIVLLYASYVVPIVCLLWRGRGTLKHGPFWLGRLGLVCNIIVLAWTLFCLVIYSFPSVYPVTTGNMNYVSAVYGVVAVLIALDWVLRGRRSFRGQTARHMEAAEASLT
>XP_015404586_Aspergillus_nomiae
MNAIFERIQAIQDSLSDEALAPLKSYKYQSVDKSFISRYVLKHYWNAFVELLPMWIAPNMVTLLGFMFIVGNVMLIEMLMPDLVGPGPSWLYYSFAFGMWMYSTLDNVDGKQARRTGTSSGLGELFDHGIDSLNCTLASLLETAALGFGSTSLGAWTALVPCLAMYFSTWETYHTHTLYLGYFNGPTEGLLIAIGLMVASGWYGPEIWSRPIVEFLNIPQIFGNNSMKDLWIPLLLSSFFLGHLPGCVYNVISSRRKQNLPISPIFKEWVPMIVFTGCNMAWLFSPYSSILADNRLVLYCWTISFVFGRMTTKIILAHLLRQPFPHWTILQTPLVGGAILVNLPWIGLPGMSAWVELLYLRVYLLFAFAIYMYWAFLVINRITTFLGINCLTIRRDKSAAREQAYRDIDTSAPGLKAPDSRESAVIQVQDADELRLAQMGHKQELKRHFSVWSLIGLAANCTISWTGLGLGLITSINAGGPGALIYGFILVFILQCFLGTSLAEFVSAYPVEGGMYHWIAAIAPKRYNSLLSFLTGCSTVFGWIFTAASTNLVYASNFMALIALYHDDIKLKPWMTFVAYQVSNVLTSAVVMFGNRYIPSINKFALVYLQLAWFVITVTVAATAPTHNDSKFVFRTWMNNTGWESNVICFITGLVNPLFSLGGLDGITHITEEMPNPGRNAPLALACTLIIAFITGLSYLLSLMFSVQDWSSLADSPTGLPLAAIFGQATQSRGGAFALTFLLWIAIGPCMIGSQLSTGRMLWAFARDDGLPFSKVWARVNPRFGVPLNAQMCVAVIVSLLGCIYLGSTTAFNSMLSSATTINNLAYLVPIFTNVVLNRSTMHRGPFRLPHIAGMTVNIVTVIWLVFAIVFFSFPFYMPVTASNMNYTCVCVGGFIIIELLWWLIAGKRYSKNMQKAREEASNVMVRVDSKNL
>XP_001816990_Aspergillus_oryzae 
MRTSKTDKVVTTATDGDGPAGNLDGDVRRLAEMGYTQDMQRNFSVISLLGVAFSLANSWFGISASLITGIKSGGTVLTIYGIPWIAFVSTCVGVTLSELASAMPNAGGQYFWASELSPKRYAAFASYLTGWLAWAGAIFTCASVALSLGSAGVGMWQLSHPDFVPKPWHSVVAYEVINLFAFLFNCIGKALPTVATATLYISLISFAVILITVPATAPSHANARFVFANFVNSTGWPSDGLAFLVGLINPNWVFACLDSATHLAEEVSRPERSIPIAILATVAIGFTTSWFYCIAMFFSVTNLDPILSTPTGVPILALFQQALQNKAGAIALESLILVTGIGCLIACHTWQSRLCWSFARDRGLPFSPFLAKIHPTLDVPFNAHSVSCFIVGLLGLLYLGSSTAFNSMVSACIVLLYSSYVVPVIALLYKGRENISHGPFWLGRVGWVCNWVVLGWTVFCLVVYSFPSVYPVTTGNMNYVCVVYAVVGCIIAVDWVVRGKRRFRGQHTRHQVEEHVGHYAD
>XP_040642248_Aspergillus_ruber
MSDLDIEKKPSVKPASSENASGADDNDAMKLAEMGYTQDLQRNFSVLSLIGIAFCMSNSWFGISASLITGISSGGTVLLVYGLIWISFVSLCVGTSLSELASAMPNAGGQYFWASQLAPPKYARFASYFTGWFGYAGAIFACASVALSLAQGVIGMWKLGHPDFVIEAWHTVVVYQLINFFCYLFNCWGKTLPLVAKGTLYISLVSFFVILIAVPACASSHQSGHYVFAQFVNSTGWKSDGMAFIVGLINPNWIFACLDSATHMAEEVPQPERNIPIAILATVGIGFTTSWFYCISMFFSLKDLNKLINSATEVPILELYYQALNNKAGAIVLETLLIVTGMGCLIACHTWQSRLVWSFARDRGVPGHQWISQVNKTLDVPLMSHNVSCFIVGVLGLLYLGSSTAFNSMVTACITLLYISYTTPILCLWYRGRNNIRHGPFWLGTWGLAANIVTLLWTVFCLVMYSFPSTMPVTTGNMNYVCAVYGVVVFVLLTDWFARARREYKGVQESQGEGVLLNQPHCH
>XP_040702155_Aspergillus_sydowii
MADSSSKHAAVKASDATAMDADELRLAQMGHTQELKRHFSMLSLIGLASTTTISWTGLGLSIVTEINAGGPSAIIYGFILVTMMQSFLGASLAEFVSSYPTEGGMYHWIAAVAPKKLSAFLSFITGWLTVAGWIFTTASTNLIFAQIVQALYSLYHPSVPIKTWETFIIYQALNILTASMILFGNRAIPALNRFSLFYLQIGWFVVLVTVVACAPTHQSKDFVFRTFINNTGWDSNVICFITGLVNPLYALGGLDGITHITEEMPNPSRNAPLAICITLTIAFTTGLSYLIALMFSVQDFAALSDTNTGLPLTELFRQVTQSVGGAFGLTFILFIALGPCVVSSQLSTSRVLWAFARDRAMPFSDTWARVSKRFGIPFNAQLLVAAVIAALGCLYLGSSTAFNSMLGAAVTINNVAYLIPISTNMLTGRANMHKGVFHMGSWGWLVNGVAVGWLLFAIVFFSFPYNMPVTVQNMNYTCVVVGGIPILILVWWVLGNRQYKDKIARAKE
>XP_001217892_Aspergillus_terreus
MSDHDLEKTPSVRPASSTEKASGGDDADAIRLAEMGYTQDLQRNFSVLSLIGIAFCMSNSWFGISASLITGISSGGTVLIVYGLLWITFISTCVGSSLSELASAMPNAGGQYFWADQLAPRKWSRFASYLTGWFGYAGAIFACASVVLSLGSAGVGMWQLGHPEFVPKPWHTVVAYQVINFFCYLFNCWGKTLPAVAKATLYISLLSFLVILVTVPACAKTHASGAYVFGHFVNSTGWKSDGMAFIVGLINPNWIFACLDSATHLAEEVPQPERNIPIAIMATVAIGAVTAWTYCVSMFFSLQDIDKLLNTATGVPILELYYQALDNVPGAIVLETLLLVTGMGCMIACHTWQSRLCWAFARDRGVPGHQWLAKVDPTLDVPLVAHSVSSFIVGLLGLLYLGSSTAFNSMVTACITLLYISYSIPVICLWIRGRNNIPHGPFWLGKWGAFANIVTLAWTVFCLVMYSFPATMPVTTGSK
>XP_022492182_Penicillium_arizonense
MGEIDLEKTANFKYASNASSNDSQLSSSNSDAARLAEMGYSQDLNRNFSILSLVGIAFCMSNSWFGISASMITGINSGGTVLIIYGLLWITLISLGVAASLSELASSMPNAGGQYFWAYELAPRKYARFASYLSGWFGYAGAIFACSSVVLGLGQGAVGMWKLGHPDFEIESWHIVVAYQVINFFCFLFNCFGKVLPAVAKCTLYISLISFLVILVTVPACARPHASAEYVFGHFVNSTGWKSDGMAFIVGLINPNWIFACLDSATHLAEEVPQPEKNIPIAIMTTVGIGFVTSWTYCISMFFGIKDLDSLVNSTTGVPILELYYQALDNKAGAIVLETLLIVTGMGCQIACHTWQSRLCWAFARDRGMPGHKWLSQVNHTLDVPLVAHSVSCFIVGALGLLYLGSTTAFNSMMTACISLLYISYSIPILCLWYKGRDNIHHGPFWLGKLGMVANLVTILWTIFCLVMYSFPSTMPVQTGNMNYVSAVYGVVVFVILVDWFARGRKSFKRDEVSEAKIEDSE
>XP_014538064_Penicillium_digitatum
MDKDEYSNDDAQLAQLGHKSELKRNFSMISMLGLAFAILNSWTALSTSLGLSLPSGGSASVVWGLVTAGICNLCMATSLAEFLSAYPTAGGQYHWVAVTSWRKWMPILSWITGWINCSGWVALVATAGLLGSQIIQGVISLMNPTYNPQRWHQFLIYCGYNIVAFLVNAFMNDIMPFVTKGAFIWSLIGFAAICITVLSCASPTYNSAKFVFTDFINRTGWPDGVSWLLGLLQGGLGVAGFDGVAHMIEEIPNPSVEGPKIMIACVAIGTVTGVIFLIVLLLVAGDINKIIESAATPLVAILKNATSSNAGTICLLIFPLVCVLFAAITIMTTSSRMIYAFARDGGLPVSPFFSRIHPKLNVPLNSLYLNLVLVTIFGCIFLGSSSAFSAIVSASVVLLGISYGMPIAVNCFRGRRMLPERSFVLPEILGWTINIISLLYIALTTVLFLFPPDLPATGSNMNYCVAAFGVVFVISVIQWFVDGRKNFVGPRISVEVFNGEASVQSEQPIPVVEQHKV
>XP_016599558_Penicillium_expansum
MSGSEITSSSAPVGDLRDGKGNEFIKVQNEDELRLAQMGHKQELDRHFSLWSLIGLAANCTISWTGLGLGLMTAINAGGPGALIYGFILVFILQSFVGASLAEFVSAYPTEGGMYHWIAAIAPKRYNSLLSFATGWCTVFGWIFTTASTNLIYATTAMALIALYHDGLVVQPWMTFVAYQILNILTAGVVMFGNRFIPAINKFSLVYLQLAWFITMVVVAAKAPLHNDSKFVFRTWINETGWDNNVICFITGLVNPMYSLGGLDGISHITEEMPNPGRNAPLGLAITLSIAFVTGLSYLLSLMFSVQNYGSLADTHTGLPLAELFWQATSTRGGAFGLVFMVWIALGPCVIGSQLSTGRVFWAFARDEGLPLSNIWARVNPKLGSPFNAQLCVTVITGLLGCIYLGSTTAFNSMMSSAVTINNLAYVVPILTNVILFRRTMRRGPFFMGQTVGMTVNIISVAWLVFAIVFFSFPYQMPVTVSNMNYTCVVVGGFLTIELIWWLIAGKSRTQADGLPPFKAITIPNVKRLSKGWDLKCWESDIHLALRNRNLSAVISHHLPQPTHDHISYDNWLKWSQLVNKWLIHNLDGGFAILLESIRPYLDLADETYLAIRDLRFPDKEDIVSEFIKLWSMRRHHFHSIAAYVGAWRAQYAATKVMLHEIKGEMPELCSYINYQIGDPRATSGKMTYDEFDGIVNGILRTFF
>XP_040648306_Penicillium_griseofulvum
MAKSVPLNTEKKITDDQSMTVEDSDPIAGTMDDLNLEQMGYVPQMKREFSLIQLIGSAYTLTNSWLGVAGAFTTGITAAGSAGIIYGLILMFILNIFVGISLSELISAMPNSGGQYYWTMRLAPRKYARSFAYITGVCNLFAAYCTTASTSIAISMLIFGSVKLAVPTFVLSAWRVYLGAVALNLTAGLVNIWEKAVTKSVLVGLYVSILSCVLITIVLPATAVGHTDAKFIFGTLNRSNGWSSDGMAFIVGLINANYSFAVLDSAAHLAEETPDPARNVPKAIMMTVIIGFLTAFPFACVLMYCLTDFESVVSTPTGVPILQLFYVAYGYRQSAALATMAFVTISYVCSLFPQHAYQARMCWAFSRDNGMPFSKYWSHIDPSTHVPLRAHLLSVSLVFAIGLIYIASSTAFNSLITGVIVFPYLTYLAPMICSIWRGENQPRGPFNLGTIGLISKVITVVFCLFTVMMYSFPFVMPVTPSNMNYITVIYGIALGYGLIDWFSRARHQFKVHKDGPVSNELGETSN
>XP_038924558_Penicillium_roqueforti
MSGPEIISTSPPVGSIGDGKETEFIKVQNEDELRLAQMGHKQELERHFSLWSLIGLAANCTISWTGLGLGLMTAIDAGGPGALIYGFILVFILQSFVGASLAEFVSAYPTEGGMYHWIAAIAPKRYNSLLSFATGWCTVFGWIFTSASTNLIYATTAMALIALYHDDLVVQPWMTFVAYQILNIVTSGVVMFGNRFIPAINKFSLVYLQLAWFITMVVVAAKAPVHNDSKFVFRTWINNTGWDNNVICFITGLVNPMYSLGGLDGISHITEEMPNPGKNAPLGLAITLSIAFVTGLSYLLSLMFSVQDYGSLANTHTGLPLAELFWQATSTRGGAFGLVFMVWIALGPCVIGSQLSTGRVFWAFARDEGLPLSKVWARVNPKLGSPFNAQLCVTVIIALLGCIYLGSSTAFNAMMSSAVTINNFAYLVPILTNVLLFRRTMRRGPFSMGQTLGMTVNIVSLAWLVFAIVFFSFPYQMPVTVSNMNYTCVVVGGFLSIELAWWLIAGKRYSATVQRAREEGTSETVVIADGKYE
>XP_002560090_Penicillium_rubens
MAKPVPLTPEKKITDDPMIVADPEPVAGAMDDLDLEEMGYVPQMKREFSLIQLIGSAYTLTNSWLGVAGAFTTGITAAGSAGIIYGLILMFILNLFVGISLSELISAMPNSGGQYYWAMRLAPRKYARSFAYITGVCNLFAAYCTTASSSIAVSMFIFGSVKLAVPAFALSAWRVYLGAVALNLVAGLVNIWEKAVTKSVLVGLVISLLTCVLITIVLPATAVDHTDAKFIFGTLERSNGWSSDGMAFIVGLINANFSFAVLDSAAHLAEETPDPARNVPKAIMMTVFIGFVTAFPFACVLMYCLTDFESVVNSPTNVPILQLFYVTYGNRQSAALATMAFVTISYICSLFPQHAYQARMCWAFCRDNGMPFSKYWSHIDPSTHVPLRAHILSVCIVFAIGLIYIASSTAFNSLITGVIVFPYLTYLAPMISSIWRGKNQPRGPFNLGIIGVVSKVITVVFCSFTVIMYSFPYVMPVTPSSTSPTKSFKHTKQTLIPKDMNYITVIYGIALVYGSIDWFSRARYQFRVHKSEPRSNELCETSR
>XP_040811669_Penicillium_solitum
MSGPEIISASAPVGGVGDGKGTAFIQVQNEDELRLAQMGHKQELDRHFSLWSLIGLAANCTISWTGLGLGLMTAINAGGPGALIYGFILVFILQSFVGASLAEFVSAYPTEGGMYHWIAAIAPKRYNSLLSFATGWCTVFGWIFTTASTNLIYATTAMALIALYHDGLVVQPWMTFVAYQILNILTAGVVMFGNRFIPTINKFSLVYLQLAWFITMVVVAAKAPLHNDSKFVFRTWINETGWDNNVICFITGLVNPMYSLGGLDGISHITEEMPNPGRNAPLGLAITLSIAFVTGLSYLLSLMFSVQNYGSLADTHTGLPLAELFWQATSTRGGAFGLVFMVWIALGPCVIGSQLSTGRVFWAFARDEGLPLSKIWARVNPKLGSPFNAQLCVAVIVALLGCIYLGSTTAFNSMMSSAVTINNLAYLVPILTNVLLFRRTMHRGPFFMGQTIGMAVNIISVAWLLFAIVFFSFPYQMPVTVSNMNYTCVVVGGFLSIELAWWLIAGKRYSATVQRAREEGTSHTVVINNGKSHD
>XP_022583481_Penicilliopsis_zonata
MKESDIEHKAAMKPASSDSEDSGSMDSDAAKLAEMGYSQDMQRNFSVLSLIGIAFCMSNSWFGISASLITGISSGGTVLIIYGLIWISLVSLCVASSLSELASAMPNAGGQYYWASELAPRKYARFASYFTGWFGYAGAIFASASVALSLGSAGVGMWQLGHPDFVPKAWHTVVAYQLINFFCFLFNCVGKLLPGVAKMTLYISLVSFLVILITVPACAHPHASAKFVFAEFVNSTGWKSDGIAFIVGLINPNWIFACLDSATHLAEEVPQPERNIPIAIMATVGIGFTTAWFYCIAMFFSVTDLDALVDTATGVPILQLYYQALKNKTGAIVLETLLLVTGMGCQIACHTWQSRLCWSFARDGGLPGSKYLARVNKQLDVPFISHCVSSFIVGLLGLLYLGSSTAFNSMVTACITLLYVSYSTPILCLWYRGRNNIQHGPFWLGNLGMVCNVVTLAWTVFSLIMYSFPSTYPVNAGNMNYVSAVYGIIIFIVLLDWVLRGRHEFKGQDSRHTATEISHAGHGTCL
>XP_016623438_Cladophialophora_bantiana
MSKSMAAEEIPSEVVRDSDALHLAQLGYKQELDRNFSQWTLISFGVTLSATWVAIGGALGTGIYNGGPPGIVYGFILVFFGQCFVGATIAEFASSYPTTGGMYHWTAMLAPEKYAPTLSYITGWNTVLAYIVSVASVTCVSGQQIVALAGIAKEDLVVQRWHSFLTMELLNLVTLIMVVFFNKIFPLLNGVGLWWFLSSLVIISVTVLAMTPGFRSPHDVFVEFINNTGWSTNGMAFITGIVNPLFAISVLDSTCHISEEVPEPEKNVPKAVLYTLIAALVEGWLFMMVIFFSYQDLDLILENPWELPIAELFHQATGTRAGTFGLTFLLMVSGLWTVWNCQLSQGRIYWSFARDNAVPMSRFFSHVDSNLKVPVRAHLLCAFIVALLGLLYMWAETAFAAFISSANIFFNITYLIPLVVNIVRQRRSLVPGWFYMRRFGMLINIIAMVWLLFLIACLGLPYVMPVTPENMNYTWVIVGGGLLFEVVLFAFKRREYRGPVLKGLEVVMESEEVLDVHDSDNPKKKI
>XP_008727869_Cladophialophora_carrionii
MAARRLSSIVGGRKNEAFDSTVANEVQLAQLGYEQELQRSFSLLGMVGFSFSIVTCWTALGGTLIVGIEAGGPPVMVWSWVGICILSLAVAYSFAEMCSAYPTAGGQYSWVAILAPPKYARGAAFVTGWFMCTGIVAMGAVNNFITANFLLGMANLNNSSYTIERWHVVLVTYLIALLAAAVNILWSRFLNQISTFAVVWNILSFFVVVITILAANHHKQSASFVFSDFQNETGFSSGGMAVMIGLLQTLFGMCCYDAPSHMTEEMLNPAKEAPQAIILSVYLGAVTGFVFLISAFFCIGDLEATATTPTGVPLIQIFLDSTSSVGGATTLAAMITVIVVICANSLMAEGSRALWAFSRDHGLPFSKIFAKVDKKSQVPTYSILLCMVLQMGLNSIYYASFEGFSTVISIATFGFYLSYAAPLFVRLWSLATHSNPSAVTINGQYSLGKYSPYINAIGLVFLIFAGIDFNFPQVGPVTGENMNYCSAAFGVIGLVSVVTWVFDGRKNFTGPQTPGIVNAIDAGAGDKDLRVGGVADAGAAEKTASRAPCEGSVDDSRDEKAGDTEGKMA
>XP_016247587_Cladophialophora_immunda
MATRRLSSLVGSTKDGPFDSTIANEAQLAQLGYEQELKRSFSLLGMVGFSFSIVTCWTALGGTLIVGIVAGGPPVMVWSWVGICLLSLTVAYSFAEMCSAYPTAGGQYSWVAILAPPKYARGAAFVTGWFMCTGIVAMGAVNNFLGANFILGMANLNNPSYTIERWHTVLVTYLIAILAAAMNVYLSRWLNQISTFAVAWNILSFFVVIITILAANDHKQSASFVFSDFQNQTGFSSGGMAVMIGLLQTLFGMCCYDAPSHMTEEMLNPAKEAPQAIILSVYLGAVTGFVFLISAFFCIGDLDATATTPTGVPLIQIFFDSTGSVGGSTTLAAMITVIMLICSNSLMAEGSRALWAFSRDHGLPFSKLWARVDKKSHVPVYSVLLCGVLQAGLNSIYYASFEGFSTVISIATFGFYLSYAAPLFVRLWSLATRANPAATTIRGGVYTLGKWSPYMNLAGLLFLVFAGIDFNFPQVGPVTAGNMNYCSAAFGVIGLVSVITWVLDGRRNFTGPQTPGIVNAIEAAGGGTGAGHETAAGTKRDEKKGMMGLPPGEESVDESESSDEKVPVEGDIGRIA
>XP_007743655_Cladophialophora_psammophila
MATRRLSSLVGSTKNEPFDSAIANETQLAQLGYEQELKRSFSLLGMVGFSFSIVTCWTALGGTLIVGIVAGGPPVMVWSWVAICLLSLTVAYSFAEMCSAYPTAGGQYSWVAILAPPKYARGAAFVTGWFMCTGIVAMGAVNNFLGANFILGMANLNNPSYTIERWHTVLVTYLIAVLASLMNVYLSRWLNQISTFAVAWNILSFFVVIITILAANDHKQSASFVFSDFQNQTGFSSGGMAVMIGLLQTLFGMCCYDAPSHMTEEMLNPAKEAPQAIILSVYLGAVTGFVFLISAFFCIGDLDATATTPTGVPLIQIFFDSTGSVGGATTLAAMITVIMLICSNSLMAEGSRALWAFSRDHGLPFSKVWARVDKKSQVPIYAVLLCGVLQAGLNSIYYASFEGFSTVISIATFGFYLSYAAPLFVRLWSLATGSNPAATTIRGGVYTLGKWSPYLNLLGLLFLVFAGIDFNFPQVGPVTAGNMNYCSAAFGVIGLVSVVTWVLDGRKNFTGPQTPGIVNAIDAATAVGDGKGLMPGEIADADGDGVGRSDEKKGISIAGLPAETKSVDESSGDEKIVGDIGRIA
>XP_018694585_Fonsecaea_erecta
MAATRRLSSLVGSTKHDGPFHSTIANETQLAQLGYEQELKRSFSLLGMVGFSFSIVTCWTALGGTLIVGIVAGGPPVMVWSWLGICLLSLTVAYSFAEMCSAYPTAGGQYSWVAILAPPKYARGAAFVTGWFMCTGIVAMGAVNNFLGANFILGMANLNNPSYTIERWHTVLVTYLIAILAATMNVYLSRWLNQISTFAVAWNILSFFVVIITILAANDHKQSASFVFSDFQNQTGFSSGGMAVMIGLLQTLFGMCCYDAPSHMTEEMLNPAKEAPQAIILSVYLGAVTGFVFLISAFFCIGDLDATATTPTGVPLIQIFFDSTGSVSGATTLAAMITVIMLICSNSLMAEGSRALWAFSRDHGLPFSKLWARVDKKSQVPVYSVLLCGTLQAGLNSIYYASFEGFSTVISIATFGFYLSYAAPLFVRLWSLATGTNPAATTIRGGVYTLGKWSPYLNLAGLLFLVFAGVDFNFPQVGPVTAGNMNYCSAAFGVIGVVSVITWVFDGRKNFTGPQTPGVVNAIEAGATAGGDKGGLTPEGTVMGEYDATRDEKRGTVPASSEDSIDDSSDEKPPVEDVARVA
>XP_022506850_Fonsecaea_monophora
MATHESNNNTTALADDVLNLESFGYKQELKRDFSLFGMIGFAFSVLTCWTALGGSLVAAIQAGGPPVIIYSWIGVSFFSLFVAYSFAEICSAFPVAGGQYSWVAILTPPKWARLTSYLCGWFIVIGFLSAGAANGFIGASFVLGMAQIAHPDFVIERWHTCLVCYLVLILAAAVNVWGRHLLNKMGKVMITFNLLSFVVVIIVMLAKDHEKASAAFVFKDFNNNTGFGNSYASLLGILQAAFGMTGYDATAHMTEEMRNARHHAPKAIIWSVWIGAFTGFAFLIASFFCIRNLTEIETSSTGVPLIAIFYEATGSVGGAIGLTVLITVIALVSLCFLMAQSSRVVFSFARDHGLPFSGIISKVHPTLHVPTYSILTVLVVNMALMAIYFGSVTGFNTVLGISTEGFYLSYIMPLLVRIWGRLQGREEIDSAYSLGRFGMLFNIIGIAYLTFAAIVFNFPSVSPVNADNMNYTSAAVGVCGLIAAITWVTTGRTHFTGPQRGGILDGTVARLDDDVHHVKPAPSSKNLED
>XP_016630982_Fonsecaea_multimorphosa
MATRRLSSLAGSTKDGPFDPTIANEAQLAQLGYEQELKRSFSLLGMVGFSFSIVTCWTALGGTLIVGIVAGGPPVMVWSWVGICLLSLTVAYSFAEMCSAYPTAGGQYSWVAILAPPRYARGAAFVTGWFMCTGIVAMGAVNNFLGANFILGMANLNNPSYTIERWHTVLVTYLIAILAAAMNVYLSRWLNQISTFAVAWNILSFFVIIITILAANDHKQSASFVFSDFQNQTGFSSGGMAVMIGLLQTLFGMCCYDAPSHMTEEMLNPAKEAPQAIILSVYLGAVTGFVFLISAFFCIGDLDATATTPTGVPLIQIFFDSTNSVGGATTLAAMITVIMLICSNSLMAEGSRALWAFSRDHGLPFSRVWARVDPKSKVPVNSVLLCGVLQAGLNSIYYASFEGFSTVISIATFGFYLSYAAPLFVRLWSLATGTNPAATTIRGGVYTLGKWSPYLNLIGLLFLTFAGIDFNFPQEGPVTAGNMNYCSAAFGVIGLVSVVTWVFDGRKNFTGPHTPVDLNTIEAAAAAAADKPTAMAPGQTVVGGDFDAKGDAKMGTGLAAEESVDASSSDEKWPIQDVGRVA
>XP_022499762_Fonsecaea_nubica
MATHESSNNTTALADDVLNLESFGYKQELKRDFSLFGMIGFAFSVLTCWTALGGSLVAAIQAGGPPVIIYSWIGVSFFSLFVAYSFAEICSAFPVAGGQYSWVAILTPPKWARLTSYLCGWFIVIGFLSAGAANGFIGASFVLGMAQIAHPDFVIERWHTCLVCYLVLILAAAVNVWGRHLLNKMGKVMITFNLLSFVVVIIVMLAKDHEKASAAFVFKDFNNNTGFGNSYASLLGILQAAFGMTGYDATAHMTEEMRNARHHAPKAIIWSVWIGAFTGFAFLIASFFCIRNLTEIETSSTGVPLIAIFYEATGSVGGAIGLTVLITIIALVSLCFLMAQSSRVVFSFARDHGLPFSGIISKVHPTLHVPTYSILTVLVVNMALMAIYFGSVTGFNTVLGISTEGFYLSYIMPLLVRIWGRLQGREEIDSAYSLGRFGMLFNIIGIAYLTFAAVVFNFPSVSPVNADNMNYTSAAVGVCGLIAAITWVTTGRTHFTGPQRGGILDGTVARLDDDVHHVKPAATSKNLED
>XP_013279854_Fonsecaea_pedrosoi
MAPRRLSSLVGSTKDGPFDSTIATETQLAQLGYEQELKRSFSLLGMVGFSFSIVTCWTALGGTLIVGIVAGGPPVMVWSWVGICLLSLTVAYSFAEMCSAYPTAGGQYSWVAILAPPKYARGAAFVTGWFMCTGIVAMGAVNNFLGANFILGMANLNNPSYTIERWHTVLVTYLIATLAALSNVYLSRWLNQISTFAVAWNILSFFVVIITILAANDHKQSASFVFSDFQNQTGFSSGGMAVMIGLLQTLFGMCCYDAPSHMIEEMLNPAKEAPQAIILSVYLGAVTGFVFLISAFFCIGDLDATATTPTGVPLIQIFFDSTGSTGGATTLASMITVIMLICSNSLMAEGSRALWAFSRDHGLPFSKLWARVNKRSQVPVYSVLLCGVLQAGLNSIYYASFEGFSTVISIATFGFYLSYAAPLFVRLWSLVTHANPAATTIRGGVYTLGRWSPYMNLAGLLFLVFAGIDFNFPQVGPVTASNMNYCSAAFGVIGLVSIVTWLFDGRENFTGPQTPGIVNAIDAAAGGGDDDKGLTPDRVVTGDVDVKDTKDEKHAVTGSPGGGSNETVTVGDVGKIA
>XP_007758914_Cladophialophora_yegresii
MDMQKPKLQSAIEPPPELMMDNDEHRLAEMGYKQEMSRNFSVWSVLGLGFSLTNSWWAVSAAMVTGINSGGPVLFVYGIIGLFIAGMGIAISLSELVSAYPNAAGQHFWVSQLAPERSARFLSYLTGWFVWAGSIFASASVALSVGSACVGCYQLTHPHFVIQAWHVFVAYQLVNLFAFIFNCYGRMLPVVTTVTLYTTLISFVVILITVPAKAPSHTDAKFVFATFINNTGWSSSGIAFIVGLINPNWGFSCLDTVVHIAEEVHRPERLIPIGIIGTVVIGFVTSFTFSISMMYSLNNFDDIVNTSTGVPTLELFFQALQTKAGAIVLEALVIATGIGCQIACHTWQSRLCWSFARDKGIPFHGYLSKVHPTLETPIRAHAVCCAIVALLGCLYLGSYTAIASIISACIVLPYVSYCIPVALLLLKGRDNIRHGPFWLGKLGLVANIVLLCFTTFAIVMYSLPTVMPVEADNMNYVSAVYGIIILIISVDWFVRAQRQFRDGANAIDGLAVVASNKQ
>XP_016234470_Exophiala_spinifera
MEDYSKTPDAAAMNAPATKAGEVDGDELRLAQMGHTQELKRHFTTLSLIGLASTTTISWTGLGLGIVTEINAGGPGAIIYGFILVTLLQCFLGASLAEFVSSYPTEGGMYHWIAAVAPKRMMAFLSFVTGWFTVAGWIFTTASTNLIYAQTLGALIAVYHEDLVLTTWQIFIIYQGLNLLTAAVVMFGNRVIPALNKFSLFYLQIGWLVVLVTVVACAPTHRRSEFVFRTWINNTGWNNSVICFITGLVNPLYSLGGLDGITHITEEMPNPSRNAPIALCITLSIAFFTGITYLIGLMFSVQDYAALSTTNTGLPLCELFRQATQSAGGAFGLTFILFVALGPCVISSQLSTGRVFWAFSRDNALPFSPVWARVSGRFGMPLNAQLGVTAANALLGCIYLGSSTAFNSMLGSAVTINNCAYLIPILTNMLTGRRNMYRGWFHMNGLLGWVVNGVTVCWLLFAIVFFSFPYSKPVEVSNMNYTCVVLGGLVVLILGWWFVAKGKYKQKIAAAKEQ
>XP_016266861_Exophiala_oligosperma
MESNKTSTIRNASITEPEIGTMKPIANDDFDLVQLTGHKPVLERNYSRFALLAMSFMIVDSWSGIIGALATGIASGGTVMLIYGSIAVTVMTMAVALSLAELSSSFPTSGGQYHWTAELAPKRWAPLLSWYCGYFSTIGWCVVSASITVILGQFLMAMIILVHPDITYQRWQGFVVYEGMNVIFMLINIYGRKVLPYVHSIGFYICITAFLVVNMTIIGSAYPKNSADFVFKTFTNGTGWKANGIAFIVGLTNPAFAYGGLDGAVHVAEELRDARRNLPFVIISTVCIGFCTMIVTAIAICFCILDLDKVLATSTGVPILEIFYQATNNKGASIFLLCVLFYLTCAATVASQQTANRLIWAFARDGALPYSNQLQSIHPRHKVPVKAAILCWAIIAILGFVYLGSTTAFNALVGCNVLLANISFAFPIALLLFGRRKYLKPSLFPLGNFLGPIINAVALVWIIFMVVFFDFPFTMPVHADNMNYSSVIIGAVLIFAGLYWMLNGRKSYQGPVSLVVSSQEMSQTTHVMLENGSRHRRCISITAGAEYRRSAL
>XP_013317368_Exophiala_xenobiotica
MDQETKTMQDDTVSVGNAEKIVDAATADDQDVERMGYVAELPRPFTLLSVLAIGYEICSAPTALIISFSVIVGSGGQAMFIWGQWIIYLMAACVAISLAELASAYPNAGGQYYWAAMLAPKSYRKLASFVVGYLSWASSMFMLASICISMGFLATGMYALRHPDATISPWNVFVVYQVVNILGFAMSCWQKLLPRISRVFLFTMVATAAIIFVSILARAPVKQSASFVFASYTNYSGWNDGIAFVTGLLGVNWGFSCLDAVTHMAEEIPEPRKNVPKALLGTVGLNAILAWPMAIALMFCVQDLETVFAGATGIPAIDLLTQIFEAETAGPLGIVAVLFISTFGAVFGIQAWQARLCWSIARDDGMPFSKYLKKIAPAPYEIPFWAHLFSCFIVALLGCLYLGSSVAFNSFVGGGILMQYTAYSICIVFLLMKGRDNIPRGPFWLGKFGAVCNVIVLFWTVFTMVFYCFPPYYPVTLTTMNYVSVVLVGFVVIFTGYYLAFGRRAFTGPPEVEL
>XP_007720900_Capronia_coronata
MASTPSSEVAADKTFLGESNAERVASIQDGEAHLHVSHKYTSHVQMKKQFGTIATLGIAFSILNSWVAESGSMLGPIALGGPVTIIWGCVAGAVFTAILCASFAEMASALPGAGGPYHYTYVVCGPGHRKFLSFVAGWSNTVAWWFIASSAALFLASFISGMAVLTYPDYVPTTWQVWLIYVGIVVLNTVIAIGGNRIMSLLTSASLYWSLASFLVCLITTVAMHAGKPYEPASFVFGNFSNESGWSSAGTAFVIGWMLSTYNVPGLLEEMERPQVEVPRAMVGAILTGFVTSFTFLVALLFCVTDMNEIVTSPTGVPVLVIFYQSTGSQAAAIALTCLIFVSIMFSEIGGILISGRTTWAFARDNGMPFSEYLSHLDERTQSPIRATPLSSFLSIAYGAIYIGSPVAFSSIVASSIMMLITTYCLPQAVLAIRGRHHLPPRPFDLGRAGWTLNALAPIMVVFAFVILSFPTTLPVTVETMNYLCVIVVGVWVLIIGFYFTVKKGEYQGPVLGIAPHD
>XP_007735467_Capronia_epimyces
MSSHSHEKPGLAVASAEAGRTGSGNGRGSKEDGSLAELGQTQSITVATVKPFSLVSLLAVAFTCSNAPITLLASLTAGITNGGPFTFIYGSIVVAAASFCVACSLGELSSAYPHAGGQYYWATQLAPARFRRGLSYLTAFLSWAGALVTCASAMLSVPLMITGVMVLRDPSMTVKPWMVFVGYQATNVFCALFNCVERILPPIATTNLVVALAATVAIFVSLLAASPTKQSGEFVFATFVNSSGWASDGVTFLTGMLAANWGFSCLDAITHLANEVPDPARNIPRALMATVLLSIATCLPTAMAAFFSVQSLADVVATPTGIPSLAIFHQCLRSKPAAVALQSLMIVNYICAGISIQTWQSRLAWALACDRGWPFSDRLATIAPAPFNTPIWAHLWSSLWVALLGCLYLASTEAFNAFIGGGVILQYLSYSACVLMLLRKGRRNITPGPFWWPRFGLLANYVTLAWTLLTLVFYSFPAAYPTSASTMNYVSCVVVFMFLYSAVFWLLQGRTNFVLPPKLD
>XP_009157603_Exophiala_dermatitidis
MATRRLSSLVSGGGGGNQDFNDSSSANEAQLAKMGYEQELKRSFGLLGMIGFSFSIVTCWTALGGTLIVGIDAGGPPVMVWSWVGICLLSLCVAYSFAEMCSAYPTAGGQYSWVAILAPPKYARGAAWVTGWFMCTGIVAMGAVNNFICSNFILGMANLNNPNYTIERWHCVLVTYLVAICAALVNILFSRYLNQISTFAVCWNILSFFVVIITILAANDHKQPASFVFSDFQNNTGFESAGMGVMIGLLQTLFGMCCYDAPSHLIEEMVLPTRDAPRAIIASVYLGAVTGFIFLISAFFCIGDLEATASTATGVPLIQIFYDSTGSVRGATTLSCMITIIVLICSNSLIAEGSRALWAFARDHGLPFSRTFAKVNKRSQVPVYAILLCLVIQMGLNSIYFASYEGFSTVISIATFGFYVSYAMPLLVRLWSLVAGYEHAKVIPGRYTLGRTLSPIANAVGLVFLLFAGVDFNFPQEGPVSPDNMNYCSAAFGVIGAISLATWVLDGRKNFTGPKTERLEGVPAAAAAAAADSSMKMTAKAGAATAAGGPVGEHKDGSIMGSSDDVGVFEGRGTSLDGSQHGDYDEEKRAAAADDARKMA
>XP_013265791_Exophiala_aquamarina
MAGAEIAPNDAAKQPDIDALKLAEMGYKQDMKRNFSLWSVLGVAFSLTNSWFGVSASMVTGINSGGPVLLVYGILLIALITSCAAVSLSELASSMPSAGGQYFWANELAPSRYANLAGYLTGCFAWVGSIFTTSSVALAMATAVTGLYQLTHESFEVQAWHVIVAYQALNAVSFLFNIYGKVLPTIATATLYISLLSFAIILITVPSFAPNHNSSKFVFATFINNTGWHNDGIAFLIGLMNPEWAFACLDCATHMAEEVPEPEKTIPLAICSTVAIGFCTAWPFAIGMMFSIQDLTSVTFTPTGVPIIEIFHQSTNVIGACALETLVILTGTGCLIACHTWQSRLCWSFARDAGLPGHRWLKQVHPRLEVPLMAHLFSCTLVALVGFLYWASTAAFSSTVTACIVLLYVSYSVPVISLLVRGRSNIRHGPFWLGDKLGLVANCLLLAWTLFIIVIYSFPTTMPTSGRSMNYVSVLYIALAAVMLFDWSVRARWEFRGHLERKLDAAAGGRGHGGEREVVAVTGNSDAAGRTSSVGGMLGERGGGHGGDGSVGVGNDNRTEERA
>XP_016224627_Exophiala_mesophila
MDMEQKGPSGLFTAKADGDKVLEESSSKDEGQILQMMGYEQQTLRNYSVLALLGMGFALTNSWWAISSSMVVGLPSGGTVGIVYGLIILFLASISVGITLSELGSAYPNAGGQYYWTTQLGPPRTRRLLAYLTGHLSWFGAIFTSVSVALAVGAGIVGMVQFNNPDLVIDRWMVFLTAELINIVAAAFNIYSKILPTVATVSLYVTLTGFVVSFVTVLASSSHYNQPKFVFAQFINQTGWSNDAIAFIVGLINPSWAFPCLDAATHLAEEVHHPERAIPLAIMGTVCIGFVTSFSYVIAMFFCTTDLDALSTTSTGVPILELFSQAVSSHAGVIVLQVLVTMSGIGTLISSQTWQCRIAWAFSRDNAIPCHGLWSNVNETLLVPINAHILSVLITAILLCLYMASLTAFNSMVSACVIFLYLSYLIPTLCLLIKGRSKLPRGPFYLGTAGLVANWVTILWIVFTTVFFSFPYVMPAETDNMNYLSVVLVAFIVFVMGYWLLSARKNFKIHVME
>XP_013268517_Rhinocladiella_mackenziei
MNVQQTPIDIKVPASEDVVSEPGPPSGVADQHDVIQDDDLDLMELTGHKPVLQRNYSRFALLAFSFMIVDSWSGIIGSLATGISSGGTVMLIYGSIAVTIFTMAVALSLAEIASAYPTSGGQYHWTAVLSPKKYSAILSWFCGYFNAVGWCVVCASITVILGQFFMAMIILTHPDITYHRWQGFVVYQAFNLLCSVVNAYGRKALPYIHGTGFYICLTAFFLVNMTMLGTAFPKNSAKFVFGTFTNNTGWKSNGIAFIVGLTNPAFSYGGLDSAVHMAEEMKDARKNLPFVLISTVCIGFVTLIVTAITICFCMIDLDKILATSTGVPILEIFYQATESKGASIFLLSVLFYLTTAAILGSQQTASRLIWAFARDEALPFSKQLSTIDTRQKVPVNSTILCWAIVAVLGCVYLGSSTAFNALVGCNVLLANISFAFPIGLLLFGRRKYLEHATFSLGNKIGPAVNAIALAWIVFMVIFFDFPFTMPVHADNMNYSSVIIGAVVLFSSAYWLWKGHDRYKGPKMEVGIDAAFNLQLAKQTREHRS
>XP_018004880_Phialophora_attinorum
MGSKERRPCIDLDLGPQNYLRWSLLPHHIILDMTTTDEITSASESTTSDHVVNEDVRNLESFGYKQELKRDFSFIGMLGFAWSVLTTWTALGGSLIAAINAGGPPVIIYSWIGVSFFSLFVAYSFAEICSAFPVAGGQYSWVAILTPPKWARLTSYLCGWFIVIGFLSAGAANGFIGASFVLGLAQIAHPDYTIERWHVCLVCYLVLMLAAAVNLWARPILDKLSKTMMVFNLTSFIVVITVILSIDNNKASAAFVFKDFVNNTGFSNSYASLLGILQAAFGMTGYDATAHMTEEMKNARKDAPRAIIWSVWIGAFSGFFFLIAAFFCIRNLDAIETTATGVPLIAIFQQATGSVGGAIGLTVLITVIALVSLCFLMAQSSRVVFSFARDHGLPFSKYISRVHPTLHVPHFSILTVLVVNMALMAIYFGSVTGFNTVLAFSTEGFYLSYIMPLFVRVWGRLQGRHDIDSAFSLGKWGMAFNLIGMAYLAFCVVVFNFPSVSPVNSENMNYASAAVGVAALIAAITWLTTGRKHFTGPQRGGILEGYGPRPSNDGHHVAAVLGKEEHLK
>NP_595924_Schizosaccharomyces_pombe
MDSVSNVSVNEQGKFNDKEEGFSNLKSLKHVSHSETDFEVSNDEDNQLLELGYKPVFKREFSTWATFSFAFSISGLFATVVTTYSYPLISGGAPSAVWCWLIAGAGCMCIALSVAELVSAYPTSGGLYFTCKDLVPARSMPVVAWVVGWLNLLGQAAGVSSTDWSCAQLLLAAVSISTDLKYIPTNQHIVGVMAAVIVFHGLVNSLSTRWLDRITRFYATFHLIVLVVCMICLLAKCPKFNTGKYVFTDVQASSGWHPIGFSFLFGFLSVAWCMTDYDATAHIAEEIENAAVRAPNAIALALSITYVLGWVFNIVLAFTMGTDLDSLINSELGQPVAQIFYNVLGKKGSMAFTILSFIIINFTGITAMQANARTIWAFSRDQALPFSRYWYKINKTTTTPVIAVWLNVVFCIALNLIGLGSIEAIEAIFSVCAIALDWSYVIPIACKLIFGKRLNYKPGPWNLGWASHFVNAYAVCWTAFVSVIFLMPTVRPVTPQNMNYAVVVLAGVLLFSLVYWWSGARKSYIGPRINVDMESEDPFKTE
```
