## Supplementary material for "Coding Sequence Insertions in Fungal Genomes are Intrinsically Disordered and can Impart Functionally-Important Properties on the Host Protein": fasta protein sequences: XP_719520.1_blasthits_fa.txt

```
>XP_719520_Candida_albicans
MVLFPTINRLANPNNAGGLTGSRRRRLFVPPSTQYPLFIYGDGDDQRSFLSNIEVGSQIYSPEDDHSDVASVSTSRSLPSTLSSVQTADDQESFHDWLHEEHQRRISAASSPAGSSDEDDLELGRRRSGTMPTVISPQEDFLNLKTDYNLESKSLFKNSLPLILTFILEHIFSIVCLVVVGKLGTKQLGAVSLATMTSTITFAIFEGTATALDTLCPQAYGAGNYELMSIFVQRCNIFSMILFLPCALFWWFSGSILKYVIDDPEVVHLTQEFLRCLILGAPGYILFENSKRFLQAQGIFEAGTGILFVSAPINIGLSWFLVWNETYGIGYIGAPIATGINFWLMMILLVLYVRYIDGGKCWFGLASMEELFSNWNQIIHLAIPGIVMMESEYMAYEIMTLFASYFGTVQLAAQSAVSSIASLTYMVPFSVGIAATTRIANFIGGQNMVGAILATRVAMVAAVIVSTINCLALFSFRYEIARIFSDDPEVISLIVDLLNPLVSVLQIFDGIASVNSGILRAQGSQKIGGYINFIAYYAFALPLAMVLSKIVGLQVFGLWIGVGSGMAVIALSETAVIMFSNWDDILMKAGIMNEFGFDDSDDDGEDDDIF
>XP_002418029_Candida_dubliniensis
MVLFPTINRLANPNNAGGLTGSRRRRLFVPPSTQYPLFIYGDGDDQRSFLSNIEVGSQIYSPEDEHSDVASVSTSRSLPSTLSSVHTVDDQESFHDWLQEEHQRRISAASSPAGSSDEDEFDDDLELGRRRSSTMPTVVSPQEDFLNLKTDYTIESKSLFKNSFPLILTFILEHVFSIVCLVVVGKLGTKQLGAVSLATMTSTITFAIFEGTATALDTLCPQAYGAGNYELMSIFVQRCNVFSMILFFPCALFWWFSGSILKFVIDDPEVVDLTQEFLRYLILGAPGYILFENSKRFLQAQGIFEAGTGILFVSAPINIGLSWFLVWNENYGIGYIGAPIATGINFWLMMILLVLYVRYIDGGKCWFGLASTEELFSNWNQIIHLALPGIVMMESEYMAYEIMTLFASYFGTVQLAAQSAVSSIASLTYMVPFSVGIAATTRIANFIGGQNMAGAILATRVAMVAAVIVSTINCLSLFSFRYEIARIFSDDPEVISLIVDLLNPLVSVLQIFDGIASVNSGILRAQGSQKIGGYINFIAYYAFALPLAMVLSKIVGLQVFGLWIGVGSGMAVIALSETAVIMFSNWDDILMKAGIMNEFGFDDTDDDDDDDDIF
>XP_002546838_Candida_tropicalis
MVLFPTINNIANGTATKGRPRRLFVAPSTQYPLFLYGLGDDQRSFLSNIETGSQYEQPDDNSDAASVSTSRSLPSTLSSVHTTDDQESFQSWLHEEHQRRVSAASSPAQSDSDEDFANLEFGRRRRSSTDDSCLMEDFFTMKTNYKIESKSLFKNSIPLVVTFILEHFFSIVALVVVGKLGTKELGAVSLATMTATITFAIFEGTATALDTLCPQAFGARNYEMMSIYVQRTNVLSLVMFLPCALFWWFSGAVMKYVIDDPKVVYLTQLYLRFLILGAPGYILFENSKRFLQAQGIFEAGTGILFISAPINIGLSWFLVWNETYGIGYVGAPISAGVNYWLMFVLLIGYVAYIDGKKCWFGIASWEELFSDWGNIMRLAIPGIVMMESEYMAYEIMTLFASYFGAVQLAAQSAVSSIASLTYMVPFSVGIAAATRIANFIGGQNMKGAITATRVAMIASIIVSTLNFLILWSFRYPIARVFSNDPEVISLIVNLLNPLVSVLQIFDGIASVSSGILRAQGSQKIGGYINFISYYAFALPLAMILSKIVGLEVYGLWIGVGSGMVVIALSEAVVILCSNWDDILMKAGLLNEFGEDDDDDDDIF
>XP_003867078_Candida_orthopsilosis
MVLFQSINRLADPNTGAGLTGSRRRRIFVPPSTKRPLFSYGEGEDQRSFLSLIENGSEFESESDFDDAASVSTSRSLPDSLSSAQATEDQESFHSWLIEEHHRRMSAATSEEDDLEHDHIFGENIYGSGRRRTSLKSSKSYNLDNFMNLKTNYVIEAKVLIRHALPLIVTFILEHLFSIVCLIVVGKLGTKELAAVSLATMTSTITFGIFEGTATALDTLCSQAYGAGNYELMSIYVQRSVIFSWVLFVPCGLLWWFSASVLQFIIDDDAVVQLTSQFLRVLIVGAPGYIIFENGKRFLQAQGIFEAGTGILFISAPINICLSWFLVWNKSYGLGYVGAPIATALNFWFMSFLLVLYVRYIDGKKCWYGLAKVSELLTGWGQFAHLALPGVVMIESEYLAYEIMTLFASYFGTKPLAAQSAVSSIASLSYMIPFAVSIAASTRIAHFIGGQNMEGAIIATRVAMLGAFVVASANCLIFLTFKTQLASIFTNDEEVISLIENLLDPLVALLQVFDGVACVNSGILRAQGLQKIGGVINLIAYYAFALPLALILSKNLGYGLFGLWFGIGSGMIVISLSETCVILFSDWDQILMQAGLLNDSDEEDDDESV
>XP_001528697_Lodderomyces_elongisporus
MVLFESINRLANPNTGVGLTGSRRRRIFVPPSTQRPLFIYGEGDDQRSFLSLIETGSEFGSDQDVSDAASVSTSRSLPESLGSVQTTGDQELFQSWLVEEHHRRLSAAASPEEDSDNGSDLFQDRRHGGGGGGAGGAGGGRRGRRTRRRSSSMSSKTSSHLDFMKLKTNPSHEAKVLLRHASPLIITFILEHFFSIVCLIVVGKLGTNELAAVSLATMTTTITFAIFEGTATALDTLCPQAYGAGNYELMSIFVQRSYLISLTLYIPCGLFWWFSASVLKYIIDNPEVVELTSKFLRILILGAPGYIFFENGKRFLQAQGIFEASTGIMFISAPVNILMSWFLVWNDTYGLGYIGAPISSVFNFWLMSLLLVLYVKFIDGKKCWFGIASPRELISHWSQVIHLALPGIIMIESEYLAYEIMTLFASYFGTKPLAAQSAVSSIASLAYMIPFAVSIATSTRVANFIGGQNLAGALTATRIGWLGGVAAASVNGLILFTFRYQLAKVFTDDPDVIELIEKLLHPLVAILQIFDGTACVSSGILRAQGAQKLGGLINFVAYYAFALPLALILSKIVGWGLYGLWIGIGSGMFVIALTETLVIAFSDWEQILLRAGLLDEDDDDDDDDYYDDDEANDRFF
>XP_007375125_Spathaspora_passalidarum
MVLFPTINRIANPSTGLNLPGGRRRRLFIPPSTQYPLFLYGEGDDQRSFLSLIEAGSEYVSDDVSDVVSVATSRSLPSSLSTIDDQESFHSWLVEEHRRISFSNDEEDLSDQEQEEQEHHPHKRRRSSASSSIKDFIHLRTTYPLEISTLFRHSFPLIITFILEHFFSIVCLIVVGKLGTSELAAVSLATMTSTITFAIFEGSATALDTLCPQAYGAGNPELMCTFVQRSILFSWTLYIPCAFFWWYSAHLFRFIIDDEIVVELTSKFLRILIVGGPGYIFFENSKRFLQSQGIFEAGTGILFIAAPLNILLSWFLVWNETYGLGYIGAPIATAINFWFMSFLMIMYVRFIDGYKCWFGIAKFTELISNWSQLYRLAIPGIIMIESEYIAYEIMTLFASYFGTRQLAAQSAVSSIASLAYMIPFAVSIAASTRIANFIGGQNKRGAIMATKVAMAASLIVASFNCITLFTFRKQIAQIFTRDPHVIKLIDDLFNPLVAVIQLCDGVACVNSGILRAQGRQKIGGLINFVAYYALGLPLALTLSKIIGLELFGLWIGIGVGMAVIGITETGIIIWSDWEEILIRAGLLIECDEDDDNDDVTGFFA
>XP_043047287_Scheffersomyces_spartinae
MVLFRGINSTLADPNTGFLGARRRRIFIPPLTQHPLFIYGDGEDQRSFLSNIETLSVLQDDSEELDAASVSSSMSYPLGRSSVHTQEDWESFNSWLVEEHQRRRDGDGIDAGATATTGADSDDDLKPLIQRRGSVPRSNYSYSEDVDDFVNLKTSFKIEFGRLLKHSVPLIMTFILEHVFLVVCLLVVGHLGKNELAAVSLASMTTTISFAVFEGMATALDTLCPQAYGAGNYELVSLHVQRVTLVSLILYIPFAILWWFSQPLLSLIIEELEVVELTTLFLRIMILGGPAYIMFETGKRFLQAQGIFEAGTIVLFISAPINVLLSYVLVWNHTIGLGYIGAPIATVINFWLMDLLFLLYVAFIDGKQCWFGIASTTELFLNWKILGELAVPGIVMLESEYLAYEIMTLIASYYGTIELAAQSAVSSIALIAYTIPFAVGIASSTRIANFIGGNNVEGAKTATKIGLICSILIGLINLCILYYASEYIAGLFTQDHDVFTLIVKLFRPLVACVEFLDSIASVSSGIMRAQGSQKIGGWINFISYYGFTMPLVAILNHLYPRLQLYGLWISLGIGMLVIGLSQVTIILTSNWEDIILRAHLFMDDDDDDGDYGSC
>XP_001382780_Scheffersomyces_stipitis
MVLFPSINKLANPNTVGGLPGGRRRRLFIPPSTQYPLFLYGLGEDQRSFLSMIESGSAIGVEHEISDAASVSTSRSLPSTLSSVHTGEDQESFHSWLVEEHQRRYMAVEESEEALSARRTESRSTHRSSFSSIISYNQLEDFINLKTNYYIEGKMILRYAIPLIITFVLEHFFSIVCLLVVGHLGKNELAAVSLATMSSTITFAIFEGIATALDTLCPQAYGSGNYELVNIFVQRCTVFSWMVYIPCGILWWYSHHVLQYVISSKEVLELTTLFLRVLILGAPAYIMFENGKRFLQAQGIFEAGTGILFVSAPVNICLSYFLVWNQTYGIGYVGAPIAAVVNFWLMCTLMVLYVKYIDGGKCWFGIASFSEIFQQWNELSQLAIPGIVMLESEYLAYEIMTLFASYFGTTELAAQSAVSSIASLTYMVPFAVSIAASTRIANFIGGQNIEGARTATKMALVIALFVATLNCLALFTFKKQIAQLFSQDEGVIALVVQLFNPLVSIIQIFDGTASVASGILRAQGSQKIGGVINFVAYYAFALPLALVLSKIGGLKLIGLWLGIGSGMILIGLSETLVIIFSDWEDIVLKAGLRMEQDIEDEEEASI
>XP_020064765_Suhomyces_tanzawaensis
MVLFESINKLTNPRILAGGRRRHLFIPPSTQTPLFSYGEGEDQRSFLSLIESGSVIADQEDDVSDAASVSTSRSLPSTLNSVHTNEDQESFHSWLLETHQRRYNSESENNSEGSASLNDLASSQHTSGSLSSSFNEWEDFENLKTNYIIESKVLLKYSIPLVITFVLEHFFSIVCLLVVGHLGKNALAAVSLGTMLSTITFAIFEGIATALDTLCPQAYGAGNYDLMSLTVQRCTVFSWVIFIPCGLLWWFSSFYLKYIIDNEEVLELTSIFLKILIAGAPGYIFFENAKRFLQAQGIFEAGTGVLILTAPINIFLSWFLVWNETFGIGYIGAPIATVINFWLMAIFLVLYVRYIDGDKCWFGIAPTSSLFEEWKELSHLAIPGIVMLESEYLAYEIMTLFASYFGTTELAAQSTVSSIASLTYMVPFAVSIASSTRIANFIGGQNIHAAKCATNTGLFAALIVASCNCLVLFTFKQEIAQLFSSDEEVTALIVQLFNPLVSIIQIFDGIASVAGGILRAQGSQKIGGIINFVAYYAFALPLAMLLSKVGNLGLEGLWLGVGSGMILIGLSETVVILSSDWDHIMLKAGLRNEISDEESI
>XP_020077788_Hyphopichia_burtonii
MVFGAPAYIFFENFKRFLQAQGIFEAGTGVLFLSAPINIGLSYWLVWNTEFGFYGSPVATIINFWLMVILLILYVALIDGKKCWFGFKLNESFHQWGNLSHLAIPGIVMLESEYLAYEIMTLFASYFGTSQLAAQSAVASIASLTYMIPFAVSIASSTRIANFIGGQNMILAQIATKTGLYSAIIVASFNCIILYTFKNQIGSLFSSDEEVVQLVISLFNPLVSILQIFDGIALVASGILRAQGLQKIGGVINFLAYYAFAMPFALVLTKFTDLELFGLWISIGSGMFFIALTETAVIITCDWEGIMMKAGILNDEYFETSSIE
>XP_015467693_Debaryomyces_fabryi
MVLFRTINRYANPNGGLGLPVGGRRRRLFIPPSTNRPLFSYGEGDDQRSFLSLGESGSVLTQHENDVSDAASVSTSRSLPSTLKSTNEDQESFHSWLLEEHQRRYSAANSEDDDYNEDNRSRGSGRSGSLLNSSSRSSQVSGKLTYNELEDFANLHTTFSIEMKMLVRYAFPLVITFLLEHFFSIVCLLVVGHIGKNELAAVSLATMSSTITFAIFEGIATALDTLCPQAYGAGNYELVGIHVQRCIMFSFVVYIPCGFLWWYSANVLKFIIDSEEVLYLTSSFLRILILGAPAYIIFENSKRFLQAQGIFEAGTGILVISLPINVLLSTFLVWNKNFGLGFIGAPIATVINFWFIDILLVMYVMFVDGDKCWYGIAPIKELFQQWGSLSHLAIPGIVMIESEYMAYEIMTLFASYFGTTELAAQSAVLSIASLSYMVPFAISIAASTRIANFIGGQNMASAKMATKSSLALSVIAGNINFLILFTFKRQIAKLFTKDEGVTELIVALFNPLVAVLEIFDGIASVANGVLRAQGLQKIGGIINFFVYYAFAIPLAIVLSRVADLKLLGLWLGLGSGMILIGLSETIVVFNSDWDKILMNAGLMNETYLDVEESIED
>XP_461920_Debaryomyces_hansenii
MVLFRTINRFANPNGGLGLPVGGRRRRLFIPPSTNQPLFSYGGGEDQRSFLSLGESGSVLTHTENEISDTASVSTSRSLPSTLKSTNEDQESFHSWLLEEHQRRYSAANSEDDENDEDGWSRGSGRSRSSLNSSSRNSHSTGKSSYNELEDFANLQTTFAIEMKMLIRYAFPLIITFLLEHFFSIVCLLVVGHIGKNELAAVSLATMSSTITFAIFEGIATALDTLCPQAYGAGNYELVGIHVQRCIMFSLVVYIPCGLLWWYSASVLKFIIDSEEVLRLTSSFLRILILGAPAYIIFENSKRFLQAQGIFEAGTGILVISLPINVLLSTFLVWNKNFGLGFIGAPIATVINFWFIDFLLIMYVMFVDGDKCWYGIAPMKEIFQQWGSLSHLAIPGIVMIESEYMAYEIMTLFASYFGTTELAAQSAVSSIASLSYMVPFAISIAASTRIANFIGGQNMASAKMATKASLTLSVIAGNINFLILFTFKRQIAKLFTKDEGVTELIVALFNPLVAVLEIFDGIASVANGVLRAQGSQKIGGIINFFVYYAFAIPLAIVLSRVADLKLLGLWLGLGSGMILIGLSETLVIFNSDWDKILMNAGLMNEAYLDVEESIED
>XP_006684567_Yamadazyma_tenuis
MVLFQSINNFADPQGGIGLPSARRRRLYIPPSTNYPLFSYGDGDDQRSFLSLIETGSHITDLDDDNSDAASVSTSRSLPSSLSSVNTDHESLRSWLLEESQRSYSAAQSEDEDNLSNHSRYSRTSLLSSKFSTHDFGSLHTSYSKELSVICQYSFPLIITFLLEHLFSIVCLIVVGHLGKDELAAVSLGSMTTTITFAVFEGIATALDTLCPQAYGAKNYELVSIHVQRCLLFSLVAYVPCAIAWWYSSVYLKYIIDSDNVLKMTESFLRILTLGGPGYIFFEVSKRFLQAQGIFEAGTGILFLSAPINIFLSWFLVWNEKFGMGFNGAPIATVINFYLMDILLILYVMFIDGKKCWFGLASVSDLCKQWGNLSKLAIPGIVMLESEYFAYEIMTLMASYMGTVDLAAQSAVSSIASLTYMIPFAISIAGSTRVANFIGGHNIRGAQIAIRVTLFVGLVAAFINCLVLFSLKSHIASIFTSDTDVKSLVIDLFNPLVSVIQIFDGLACVSSGILRAEGSQRIGGYINFLAYYAVAIPSSLALNKLFDLKLFGLWLGIGGGMILIAISEILVIVNSDWDHIMMKAELLNDAAFDSD
>XP_001484974_Meyerozyma_guilliermondii
MVLFLTINRLANPNGGLSRRRRLFIPPSTNKPLFLYDSDEDQRSFLSLIESTRDDDEVSDAASVSTSRSLPSTLSSVNDDQASFHSWLLEEQQRRYLAANSEDEGLDLSDHTSHLTLSRSSRSSASLSSSLGKYEDYVNLLTSVPIELRILGRYSLPLIITFILEHFFSIVCLLVVGHLGKDELAAVSLATMTSTITYAIFEGIATALDTLCPQAYGAGRFDLVSEHVQRCILFSWVVFIPCAFLWWNSSFFLRYIIESAQVLRLTNQFLRIMIVGGPAYIFFECGKRFLQAQGIFEAGTVILFVSAPLNIFLSWFLVWNKTYGVGYVGAPIATVINFYFMCLLMVLYVVFIDGSECWFGVASLKHLFKKWAKLSHLAIPGIIMLESEYMAYEIITLFASRFGTVPLAAQSAVSSMASLTYMIPYAVSIAASTRIASFIGGGNAYSAKVSTNVSLFIGLVVAVINCFALYTFKYQIAMLFSKDQEVIDEIVQLLNPLVSIIQIFDGLASVASGIIRAQGMQKIGGVINLVAYYAFALPLAMILSDWYGYGLIGLWLGIGSGMVVIGVSETALIFFTNWEKLITEHAMV
>XP_018714624_Metschnikowia_bicuspidata
MVLSQVINQLANPNTASSRRRRLYIPPSTNYPLFSYGGADDQRSFLSLDESGLVVTSPADDSDGASVSSARSLPSTLSSAHPSEDHALFHSWLLQEHLRRYSGVDSGGDNSDTGGSSSVCSGGSGGPAAAGGKPGARRGPRGDVARVRTTFAVEGRTIARYAAPLIVTFVLEHLFSIVSLLVVGHLGTDELAAVSLALMTLTISLAVFEGIATALDTLCPHAYGAGNHELVSVHVQRCVALSLVAYVPCAALWWHSDALLQHVIANDEVLRLTTQFLRILVAGGPPYIFFENAKRFLQAQGIFEAGTGVLFVCAPIHVFLSWYLVWNGRHGMGFAGAPVATVLNFWLMALLLVLYVAFVDGSRCWFGLCAPRRLFLNWGQVARLAVPGVVMLESEYVAYEIMTLLALYFGTAELAAQSAVASVASLTYMVPFAVSIAALTRIAHFVGAQNLYSCQVATKTGLLAGLAAAVLNCVVLYTFRRSIAGLFTDDAAVTELIVSLFSPLVPLLQICDGVASVASGILRAQGLQKIGGVINFVAYYAFAMPLAFVLTKATDLRLEGLWIGIGSGMFIIGVIETWVILTCDWDAVLHKAGLMNELAASDDDD
>XP_002619164_Clavispora_lusitaniae
MVLSQAFNQLANPNTVNNRRRRLFIPPSTQFPLFSYGREPDQRSFLSLDESGSVYTGTDVDDVVSVASSRSLPSTLSSAHTSEDQESFHSWLVEEHQRRYNATESDSDEQLLESRSVGSRSSASHYSDKTFQSVFEQEDFASLKTTYSRELKMLVRYSTPLVITFVLEHFFSIVCLLVVGHLGKDELAAVSLASMTSTITFAIFEGIATALDTLCPQAYGAGNYELVSTHVQRCFVFSLVVYLPCALMWWNSNLLLQFVISSPKVLELTTQFLRILILGGPAYIFFENFKRFLQAQGIFEAGTGVLFVSAPINIFLSWFLVWDSKYGIGYVGAPIATAINFWIMAILLVLYATFVDGSRCWYGFCSPKELFSKWGQLSHLALPGIVMLESEYLAYELMTLFASYFGTTQLAAQSAVGSIASLTYMVPFALSIASSTRIANFIGGQNIYSAQIATRVGLMCGLCLAVANCLVLFTFRWQIARLFSKDDEVILLIVQLLAPLVSVLQIFDGVASVASGILRAQGSQKIGGIINFLSYYAFAMPLAFVLCTYTDLELKGLWLGVGSGMVLIGLTETIVILNSDWESIIVHAGLMNYAEEE
>XP_025343884_Candida_haemuloni
MGQDDGSDVASINSSRSLPSTLSSLPTSEDQESFHSWLQEEHARRYSAINDNDSLGRRSYGSRSTRQSGKTGQSLVGVEDFSRLRTNYSREGKMLLRYSLPLIVTFVLEHFFSIVCLLVVGHLGKNELAAVSLGSMTSTISLAIFEGIATALDTLCPQAYGAGNLDMVSTHVQRCMMFSMLIFIPVALFWWNSHYLLRYVIQEQQVLELTSLFLRIFILGGPPYIFFECFKRFLQAQGIFEAGTGVLFVSAPINIALSWFLVWNKTYGIGYAGAPIATVINFWVMDILLVLYTVFIDGKQCWNGFCSFSDLFRKWGQLSHLAVPGIVMLESEYVAYEIMTLFASYFGTVELAAQSAVGSIASLTYMVPFAVSIAASTRIANFIGGQNIFSAQKATNMSLVLGLCVATLNGLVLWSAKGFIARLFTKDDDVVALIESLLNPLVSVLQIFDGAASVASGVLRAQGQQKIGGVINFLSYYAFGLPLALVLSEILDLKLFGLWIGIGSGMVLISLSETIFILSSDWDAIMMKAGLMNDSDSDVSV
>XP_024712126_Candida_pseudohaemulonis
MVLSQVINQLANPNTYSNRRRRLYIPPSTNYPLFSYGGGDDQRSFLSLDELSSFFMGQDDGSDVASISSSRSLPSTLSSLPTSEDQESFHSWLQEEHARRYSAINDNESQDRRSYGSRLSRPSTKTGGALVGIEDFGRLRTTNSREGRMLLRYSLPLIVTFVLEHFFSIVCLLVVGHLGKNELAAVSLGSMTSTISLAIFEGIATALDTLCPQAYGAGNLEMVSVHVQRCMMFSMLIFIPVALFWWNSHYLLRYVIQEQQVLELTTLFLRIFILGGPPYIFFECFKRFLQAQGIFEAGTGVLFVSAPLNIALSWFLVWNKTYGIGYAGAPIATVINFWVMDILLVMYTIFIDGKQCWNGFCSITDLFRKWGQLSHLAIPGIVMLESEYVAYEIMTLFALYFGTVELAAQSAVGSIASLTYMVPFAVSIAASTRIANFIGGQNIFSAKKATNTSLVLGLVVACLNGLVLWSAKGFIAGLFTKDEEVVELIKRLLNPLVSVLQIFDGVASVASGVLRAQGQQKIGGVINFLSYYAFGLPLALVLCKTLDLKLFGLWIGIGSGMVLISFSETIFILSCDWEAIMMKAGLMIETDSDSDM
>XP_025336208_Candida_duobushaemulonis
MELDPDSLDSVCEAAEHIVQGQINYYEGLSYGGTVGGFVAPYYWWHAGEVFGGWVDYWHFCKPDNETFEKILSDAMLHQAGSKWDYMPSNQSMTEGNDDQGIWGLALLQAAERNFTDHEDHSWLSLAQAIYNQMSSRWDDTTCNGGLRWQIFTWNSGYNYKNSISNGCFFHIAARLYRYTDDDRYLKEAEKIWDWMWGVGFMKYKEENDDFIIYDGADDQTNCTDLTVHRWSYIYGVFLGGCAYLYNATGDDIWKERVEEILVATDDYFYNNSILIEKTCAPWGRCNTDQRFFLALLTRNMGLTATLIPSMHDHIRDKMLKKSAVAAAQSCSGGDDGVTCGQNWNYNGWDGKFGLGEQTNALETIMTMITTDHVPYTADTGGSSKSVPDSGNHSTTSVNNNVFDVATKDRAGAAVLTAVVLGLTLSGDESSSFFMGQDDGSDVASISSSRSLPSTLSSLPTSEDQESFHSWLQEEHARRYSAINDNESQERRSYGSRSSRPSTKTGGALVGIEDFGRLRTTNSREGRMLLRYSLPLIVTFVLEHFFSIVCLLVVGHLGKNELAAVSLGSMTSTISLAIFEGIATALDTLCPQAYGAGNLEMVSVHVQRCMMFSMLVFIPVALFWWNCHYLLRYVIQEQQVLELTTLFLRIFILGGPPYIFFECFKRFLQAQGIFEAGTGVLFVSAPLNIALSWFLVWNKTYGIGYAGAPIATVINFWVMDILLVMYTIFIDGKQCWNGFCSIADLFRKWGQLSHLAIPGIVMLESEYVAYEIMTLFASYFGTVELAAQSAVGSIASLTYMVPFAVSIAASTRIANFIGGQNIFSAKKATNTSLVFGLVVACLNGLVLWSAKGFIAGLFTKDEEVVELIKRLLNPLVSVLQIFDGVASVASGVLRAQGQQKIGGVINFLSYYAFGLPLALVLCKTLDLKLFGLWIGIGSGMVLISLSETIFILLCDWEAIMMKAGLMIETDSDSDM
>XP_028892229_Candida_auris
MVLSQVVNQLANPNTYSNRRRRLYIPPSTNYPLFSYGGGDDQRSFLSLDESGSVFLSQDDASDIASISSSRSLPSSLSSVPTSEDQESFHSWLQEEHARRYSAINDNDDPDRHSYASRHSTKAGLMVGAEDFGRLRTNYSREGRMLFRYSVPLIVTFVLEHFFSIVCLLVVGHLGKNELAAVSLGSMTSTISLAIFEGIATALDTLCPQAYGAGNLEMVSVHVQRCLMFSMLIYVPVALFWWNSHYLLQYVIQEQEVLQLTTQFLRIFILGGPAYIFFECFKRFLQAQGIFEAGTGVLFVSAPLNIFLSWFLVWNKKYGIGYAGAPIATVINFWIMDVLLVLYTIFIDGKQCWNGFCSFCELFKKWGQLSHLAVPGIVMLESEYVAYEIMTLFASYFGTVELAAQSAVGSIASLTYMVPFAVSIAASTRIANFIGGQNIYSAKKATNMSLILGLATAALNCIVLWTARDFLARLFTKDEEVVDLIERLLNPLVSILQIFDGTASVASGILRAQGQQKIGGVINFLSYYAFGLPLALVLSEVLDLKLFGLWIGIGSGMVLIGLSETVYILWCDWDAILMKAGFLNETDSDLEF
>NP_010625_Saccharomyces_cerevisiae
MAGILSKTLSEVHPSLRTNGMGIGNTHRRISLGFLPPNKKNPLVRKFRARTRNIDQRSFRSLTDDFGSNVHEPNPYLGNIDEEPDLYYHDEEDGELSRTISLPSRVSETPELSPQDVDWILHEHERRYSSVCNSDNEEASQSNTPDRIQEYSGRELEYDEFMNRLQAQKQKLTRSAVTDAKGTSHHRRPSFVSVTSRGSVPTIYQEIDENDSEALAELAHSHVTFKSEARVLASYSFPLIFTFLLEQIFPMVCSLTVGHLGKNELAAVSLASMTSNITLAIFEGIATSLDTLCPQAYGSGRFYSVGVHLQRCIAFSLVIYIPFAVMWWYSEPLLSYIIPEKELINLTSRFLRVLILGAPAYIFFENLKRFLQAQGIFDAGIYVLTICAPLNVLVSYTLVWNKYIGVGFIGAAIAVVLNFWLMFFLLLFYALYIDGRKCWGGFSRKAFTHWNDLGHLAFSGIIMLEAEELSYELLTLFSAYYGVSYLAAQSAVSTMAALLYMIPFAIGISTSTRIANFIGAKRTDFAHISSQVGLSFSFIAGFINCCILVFGRNLIANIYSKDPEVIKLIAQVLPLVGIVQNFDSLNAVAGSCLRGQGMQSLGSIVNLMAYYLFGIPLALILSWFFDMKLYGLWIGIGSAMLLIGLVEAYYVLFPDWDKIMTYAEILKETEDDEVDSDEYLTDSDDPDENTALLGA
>XP_018223881_Saccharomyces_eubayanus
MAGILSKTLSEVHPSLRTNGMGIGNTHRRISLGFLPPNKKNPLVRKFRAKTRNTDQRSFRSLTVDFGSNVHEPSPYLGNIEEEPDLYYHDEEDGELSRTISLPSRVSETPELSPQDVDWILHEHERRYSSVYNSDNEEECQSNIPDRTQGYPGRELEYDEFMNRLQAQKQKQNQNATMDAKGISHRRRPSFVSVNSRGSVPTIYQDLDENDPEALAALAHSNVTFKSEAKVLASYSFPLIFTFLLEQIFPMVCSLTVGHLGKNELAAVSLASMTSNITLAIFEGIATSLDTLCPQAYGSGRFYSVGVHFQRCIAFSMVIYVPFAFLWWYSEPLLSYIIPEKELINLTSRFLRVLILGAPAYIFFENLKRFLQAQGIFDAGIYVLTICAPLNVFVSYTLVWNKYIGVGFIGAAIAVVINFWLMFFLLLLYALHIEGRKCWGGFSKKAFTHWNDLGHLAFSGIVMLEAEELSYELLTLFSAYYGVSYLAAQSAVSTMAALLYMVPFAIGISASTRIANFIGAKRTDFAHISSQVGLSFSFIAGFVNCCILVFGRNVIANVYSKDPEVVKLIAQVLPLVGIIQNFDSLNAVAGSCLRGQGMQSLGSIVNLLAYYLFGIPLALILSWFFDMKLYGLWIGIGCAMLLIGLVESYYVLFPDWDKIMNYAEILKETEDDEVDSDEYLTDSDDPDENTHLLGA
>XP_033765563_Saccharomyces_paradoxus
MAGILSKTLSEVHPSLRTNGMGIGNTHRRISLGFLSPDKKNPLVRKFRARRRNIDQRSFRSLTDDFGSNVHEPSPYLGNIDEEPDLYYHDEEDGELSRTISLPSRVSETPDLSPQDVDWILHEHERRYSSVCNSDNEEASQSNTPDRVQEYSGRELEYDEFMNRLQAQKQKLTQSTVMNAKGTSYHRRPSFVSVTSRGSIPTIYQEIDENDSEALAELAHSHVTFKSEARVLASYSFPLIFTFLLEQIFPMVCSLTVGHLGKNELAAVSLASMTSNITLAIFEGIATSLDTLCPQAYGSGRFYSVGVHLQRCITFSLVIYIPFAFMWWYSEPLLSYIIPEKELINLTSRFLRVLILGAPAYIFFENLKRFLQAQGIFDAGIYVLTICAPLNVLVSYTLVWNKYVGVGFIGAAIAVVLNFWLMFFLLLFYALHIEGRKCWGGFSRKAFTHWNDLGHLAFSGIIMLEAEELSYELLTLFSAYYGVSYLAAQSAVSTMAALLYMVPFAIGISTSTRIANFIGAKRTDFAHISSQVGLSFSFVAGFVNCCILVFGRNLIANVYSKDPEVIKLITQVLPLVGIVQNFDSLNAVAGSCLRGQGMQSLGSIVNLMAYYLFGIPLALILSWFFDMKLYGLWIGIGSAMLLIGLVEAYYVLFPDWDKIMSYAEILKEAEDDEVDSDEYLTDSDDPDENTALLGA
>XP_003677146_Naumovozyma_castellii
MSALFSKTLSELHQHPIRTTGMGIGNTHRRISLGFFPPNKKNPLVKKYRRRPATSDQRSFHSLADDFGSSVHEPNLYLDQIMEEEPDSYYNDEEDGGELSRTISLPSRVSETPELSPSDVDWIVQEHGRRYSSVYNSDDNEDDPSLEASIEQPRGLDYDEFIHRIQEQRHVYDSIIHVGPKPRRHSFISINSRGSVPTIYQEDIDSAEFDRLAHEDVTFKSEAKVLASYSFPLIFTFLLEQIFPMVCSLTVGHLGKNQLAAVSLASMTSNITLAVFEGIATSLDTLCPQAYGSGRYFSVGIHLQRCIAFSLVIFIPFAFFWYYSEPILYLVVPEKELIHLTSQFLKVLILGAPAYIFFENLKRYLQAQGIFDAGIYVLAICAPTNILVSYTLVWNKYIGIGFIGSAVAVVLNFWLMFFLLLFYTIKFEGGKCWGGFSRKALTHWKDLGHLALSGIIMLEAEELSYELLTLFSAYFGASYLAAQSAVSTMAALLYMVPFAIGISTSTRIANFIGARRTDCAHISSKVGLTFSFGAGLINCSLLILGRHFIANIFSKDEEVKTLISNLLPLVGIVQNFDSLNAVAGSCLRGQGMQSLGSIVNLLSYYLFGIPLALILSWHFDMKLNGLWVGIGSAMLLIGLIESYYVLFPNWNAIMNYADMLKETEDDESDDEEYFTDSDSDLNGNENERSPLLPM
>XP_003669357_Naumovozyma_dairenensis
MAGILSKTLSEVHPTLRTNGMGVGNTHRRISLGFFPPNKKNPLVRKFSRRSRPTDQRSFRSLGDDFGSNVHEPHHYMDEIMEEPEMHYNEEDGGELSRTVSLPSRVSETPELSSPGVDWILQEHERRYSSVYNSDNEEGEEDMEQYEPRELGYDEFINRIQVQKQTHESMMQRTGITPRRPSFVSVTSKGSVPAIYQEDVHSAELAQLAKEKVTFKSESKVLASYSFPLIFTFLLEQIFPMVCSLTVGHLGKNELAAVSLASMTSNITLAIFEGIATSLDTLCPQAYGSGRYYSVGIHLQRCITFSLIIFVPFAFFWFYSESILYMVVPEKELIALTSQFLRVLILGAPAYIFFENLKRFLQAQGIFDAGIYVLTICAPLNILISYTLVWNKYIGMGFIGSAVAVVINFWMMFFLLLLYTLYVEGRKCWGGFSSKAFTHWKDLSHLAISGIIMLEAEELSYELLTLFSAYFGTSYLAAQSAVSTMAALLYMVPFAIGISTSTRIANFIGAKSSEHAHISSKVGLTFSFGAGLTNCLLLVLGRNFIASVFSRDEDVKKLISGLLPLVGLVQNFDSLNAVAGSCLRGQGMQSLGSVVNLLSYYLFGIPLALILSWYFNMKLFGLWIGIGCAMLLIGLIESYYVLFPNWDAIMNYAELLKESEDDDSDDEEYFTDSDEPTEYSPLLSA
>XP_003957212_Kazachstania_africana
MAGIFSKTLSDVHPSLRTSGMGISSTHRRISLGFFPPDKKNPLVRKYRAKRTRRRNRSEDQRSFRSLADDFGSTIYQPIDEITEELINEQEQLQETDALSRTLSLPSRVSSSPEVSPSDVDWLLEEHERRYSSVNNSDTEDEHEEDEQPRSYQGREVGYGDFINRIQAQKRIYRESLREGLQQPRRNSFISISSRGSVPTIFQQGLDTESLHVLAHEKVTYESETKVLASYSLPLMFTFLLEDIFPLVCSLTVGHLGKNELAAVSLASMTSNITLGFFEGIATSLDTLCPQAYGSGRYKSVGVHLQRCIAFSFVIYIPFAMFWYFSEPVLYAIIPEKQLVHLTSQFLKVLIFGAPAYILFENLKRFLQAQGIFDAGIYVLLICAPLNVLMSYTLVWNKYIGIGFIGSAVAVVINFWLMFILLLSYTIFIEGRKCWGGFSRKAFTHWKDLAHLALSGIVMLEAEELSYELLTLFSAYFGTAYLAAQSAVSSVAALIYMIPFAIGISTSTRIANFIGAGRIDCAHISSKVGLSFSFIAGFTNCCILILSRNLIANIFSKDPEVRHLISSILPVVGLVQNFDSLNAVAGSCLRGQGMQSLGSIVNLLGYYLFGIPLAMLLSYVVGWKLYGLWIGIGCAMLTIGSIEAYFVLFPNWDRILNFAEMLKDQDADESEEEEFFSDSDSDSDSDEPTENTALLSV
>XP_022463872_Kazachstania_naganishii
MSGILQKTLSEVQPALRTTGMGIGNTHRRISLNWLPDNSKNPLVKKYTRKKKKRRRRRNSEQRSFRSLAEDFGSSVHEPHAFLEEICEEDVNPLHGELIPQDGELSRTISLPSKVSETPELSPPNIDWILEEHERRYSSVHNSDSEDHESPEPYPNREVRYNDFINKVQTQKMLYRNAPQHSPRRASLISVTSHGTVPSIFQEGLDEESLYELAHADVTFNSEAKVLASYSLPLMFTFLLEDIFPLVCSLTVGHLGKNELAAVSLASMTSNITLGFFEGIATSLDTLCPQAYGAGRYRSVGVHLQRCIAFSMVVYIPFALFWYFSEPILYYLIPEKELIKLTSQFLRVLIFGAPPYIFFENLKRYLQAQGIFDAGIYILTICAPINILMSYTLVWNKYIGIGFIGSAVAVVLNFWLMFTLMLLYIIKFNGRKCWGGFSKRAFTHWRDLAHLAASGVVMLEAEELSYELLTLFSAYFGTAYLAAQSAVSSIAALIYMIPFAIGISASTRIANFIGAKRTDFAGIAARVGISFSFIAGFTNCCILVLGRNFIANIFSKDEQVRLLISHILPVVGIVQNFDSLNAVSGSCLRGQGMQLIGSIVNFVGYYFFGIPLAMALSWFLDWKLYGLWIGIGCGMLTIGTLEAYFVLHPNWEKILHHADLRRAADEADVSDDEGYVSSSSSSSGSESDEGEPTERSPLLPT
>XP_449391_Candida_glabrata
MVGILSKTLSEVHPTLLTNGMGITNTHRRISLGFFPPNRKNPLVRKYRRKRANLNTNDQRSFQSLVDDFGSSVHEPSQFLNYINEDEEDLYYNDIEEGGELSRTVSLPSLVSETPDLSPPDTDWIIQEHERRYSSVYNSDNENDLADEPVSIGGSMTNRELEYDEFMNRIKAQKQVYDSIASHKYRRRPSLISVSSRGTVPTIYQEINGTDGADVCLPEKITFREEAKVLSSFSFPLIFTFLLEQIFPMVCSLTVGHLGKNQLAAVSLASMTSNITLAVFEGIATSLDTLCPQAYGAGRYYSVGIHFQRCVLFSFIIFLPFALFWFFSEPILFLVVPEKELIALTSQFLRVLIFGAPAYILFENLKRFLQAQGIFDAGIYVLTICAPLNIFVSYTLVWNKYIGIGFIGSAVAVVINFWLMFILLLLYTIYIDGKKCWGGFSKKAFTHWKDLGHLAFSGIIMLEAEELSYEILTLFSAYFGTSYLAAQSAVSTMAALLYMVPFAIGISASTRIANFIGAKRVDLAHNASEVGLVFSFGAGLTNCCVLFFGRNIIAHVFSRDDEVIDLMTGLLRLVAVVQIFDSLNAVAGSCLRGQGMQSLGSIVNLLGYYLFGIPLALILGWVFNMKLYGLWIGIGCAMLLIGLIEAYNVLYPNWDYILNYAEILKETEEDDDDDSYFTDSDDNDEEPTERSPLLD
>XP_004181983_Tetrapisispora_blattae
MAEFLARTLSEVHPTLRTNGMGIANTHRRISVGFYFPNKKNPLVRKYRNKRRRTADQRSFFSLGDDFGSSIHTSNPYIDDIVENDEYVYDADEAVAGELSRTVSLPSRVSETHELSPPEVDWILQEHERKYSSAYASDIEDEPTEFTGIAPLGNDDEQMDYNEFMHRLRMQIPETYGSTSNSAIQGEHMPHRKRRPSFASISARGSITTVFESRDAVHAADYERETTFEKESKIIASYSFPLIFTFLLEQIFPMVCSLTVGHIGKTELAAVSLASMTSNITLAIFAGIATSLDTLCPQAYGAGRFYSVGIHLQRCILLSFVIYIPFGFFWWYSETCLSIVVPEKELIALTSKFLRVLILGAPAYILFENLKRFLQCQGIFDAGIYVLAICAPTNVILSYTLVWNKNIGIGFLGAAVAVVINFWMMFILLLLYTIFVNGKKCWGGFSKKALTHWKDLWHLALSGIIMLEAEELSYELLTLFSSYFGVSYLAAQSAMSTTAALLYMVPFAIGISTSTRIANFVGAKKPNSANISGRVGLLYSLFAGLFNCFFLILGRDFIAGIFTKDEEVKALIIKVLPLVGIVQNFDALNAVAGSCLRGQGMQALGSIVNLVAYYLFAIPLSLVLGWGFDLKLYGLWISIGCGMFAIGFIEAYYVMFPDWEHILNYAEILKETEDDESEDLEEDFSSDSDDNIEPTENTHLLR
>XP_003686796_Tetrapisispora_phaffii
MVNILTKTLSNAHSNLQTTGLGIGNTHRRISLGFFPPNKKNLLVRKYRKRRNRVEDQRSYYSLGEDFSSSVRDSSLHPFLGDIIEEIGHEGNYSHGGDELSRTVSLPSHLSDVTDYISDNDRNNGDNDHMISFMANSDIEDQAALSSIAGSHNRESDYDEFMKQIYAYKNNINSQLSAKVHTSQRRPSFVTVSSRGSIPTVYQERYGTHPELYGGIRPEDVTYMSELAILCSYSFPLIFTFLLEQIFPIVCSITVAHLGKTELASVSLGAMTSNITLAVFEGISTSLDTLCPQAYGAGRHKSVGIHMQRCIVFSLILYIPFAFMWYYSEHLLKLVIPEKELVTLTSQFLRVQILGAPGYIGFENLKRFLQAQGIFDAGIYVLMICAPLNILMSYLLVWNKYIGFGFIGSAIAVVINFWLMFILLVLYVIFIDGKKCWGGFSKKAFKHWKDLAQLAFSGIIMLEAEELSYELLTLFSSYFGSTYLAVQSAVSTMAALLYMVPFAIGIATSTRIANFIGAKLTHCAYISSQVGLSMSQAAGLVNCFLLIGFRKHIARIFSQDAEVIELIIDLLPLVGCVQIFDALNAVAGSCLRGQGMQTLGSIVNLITYYLFAIPFGMFLSQWYDLKLYGLWIGIGSGMFIIGVIESYYVLKPDWEQILNYSEILKETENDEDSNSEYFTDSDNDESEDTPLLN
>XP_001642811_Vanderwaltozyma_polyspora
MAALLSKTLSHVHSNLRTNGMGIGNTHRRISLGFFPPNNKNPLVRKYRKSKRSRNDQRSYMSLGDDFGSSVRESVAYPYLDDVLEENESWYGEDAGELSETISLPSRISETPDYTSVNMDWILQEHDRRYSSVYNSDNEDQEALNDIESHNQREFEYAEFMHQLHAQKKAHHLASQEFNGKRRRRQSYVSVNSRGTVPTIYQEFDEHEEEQLQELNNEEITYKSESYIISSYSLPLIFTFLLEQIFPMVCSLTVGHLGKNELAAVSLASMTSNITLAVFEGIATSLDTLCPQAYGSGRYLSVGIHLQRCILFSFIIYIPFALMWFFSEPILMFFVPEKELISLTAQFLRVLILGAPGYICFENLKRFLQAQGIFDAGIYVLAFCAPLNVLLSYLLVWNKYIGIGFIGSAVAVVINFWLMFFLLLLYTIYIDGMKCWGGFSKKAFTHWKDLGQLALSGIIMLEAEELSYELLTLFSSYFGTSYLAAQSAVSTMAALLYMVPFAVGIATSTRIANFVGAKRIDCAQISAKVGLMFSGLAGLINCSLLILTRDYIANLFSRDEEVISLIRNLLPLVGVIQNFDALNAVAGSCLRGQGMQALGSIINLVVYYLFAIPFGMSLSYFGDLKLYGLWIGIGSGMLLIGLIEAYYVLNPNWDSILNYAEMLKESEEDDSDYEDNISDSDSDEEGEETPLLRR
>XP_003681690_Torulaspora_delbrueckii
MAGILSKTLSEVHPTLRTNGMGIGNTHRRISLGFFPVNKKNPLVRKYRRKHAKADQRSYLSLGDDFGSSVHEPNLYLREMVDEENTIDEEDGGELSRTVSLPSRVSETPDVSSPDLDWILQEHERRYSSAYNSDNEEPQEYDSFNRLYGRDLDYDEFMHRLQAQKVAGDQERTRKVRRPSYISVTSRGSIPMIYQQYRDRESEDFGHETVTFESEAKVLAGYSFPLIFTFLLEQIFPMVCSLTVGHLGKNELAAVSLASMTSNITLAVFGGIATSLDTLCPQAYGSGRYYSVGVHLQRCIALSMVIYIPFAFFWYFSEFFLSFVVPEKELIALTAKFLRVLILGAPAYILFENLKRFLQAQGIFDAGIYVLAICAPSNVLISYLLVWNKYIGVGFIGSAIAVVINFWLMFILLLCYTIFVNGKRCWGGFTKKALTHWKDLSHLAISGIIMLEAEELSYELLTLFSAYFGTSYLAAQSAVSTMSALLYMVPFAIGIATSTRIGNFIGSKRPDCAQLSSKIGIGFACIGGLTNCCLLVFSRNFIANIFSKDEEVIALIRQILPVVGIVQNFDSLNAVAGACLRGQGMQALGSIVNLVVYYLFAIPLALVLSSLAGLKLYGLWIGIGSGMLAIGVIEAYYVLFPNWERIMNYAEMLKETEEDEDSDANSYFTDSDDDPDETSHLLAN
>XP_037143746_Zygotorulaspora_mrakii
MAGIFSKTLSEVHPALRTNGMGIGNTHRRISLSFFPVNQKNPLVRKYRKQKHSAADQRSYVSLGDDFGSNFHEPSFYLPDLEEEGSFDNLDGGELSRTVSLPSMVSETQPMQSPDLDWILQEHERRYSSAYNSDEEEQNELNNIGMHTDRELEFDTFMSRLQQQKQSYASEHNQGQLRRKHAHRPSFASVTSRGSIPMVYQECDDSEQDSLDVADDKKVTYESEAKIMASYFLPLVFTFLLEQIFPMVSSLTVGHLGKNELAAVSLASMTSNITLAVFTGIATSLDTLCPQAYGSGRYNSVGVHLQRCIAFSLTVYIPFAFFWFYSDFFLSFVISEKELINLTTKFLRVLILGAPAYILFENLKRFLQAQGIFDAGIYVLAICAPLNVLVSYTLVWNKHIGVGFIGSAISIVINFWLMFILLLLYSVYVKGRKCWGGFTKKAFTHWKDLSHLAISGIVMLEAEELSYEILTLFSAHFGTSYLAAQSAVSNMAALLYMIPFAVGIAASTRIANFIGKKKPECAHISSQVGLAFSFAAGLINCCILVFLRKPIANVFSRDEQVISLISDTLPLVGIVQNFDSLNAVAGACLRGQGMQSLGSIVNLVVYYLVAMPLAIFLSYVLDMKLSGLWIGIGLGMLLIGLIESYYVLFPNWKNIMNYAEILKETEDDEDSNSQSYFTDSDDDEPNETTPLNRR
>XP_002494663_Zygosaccharomyces_rouxii
MVTALISKALSEVHPTLRTNGMGIGNTHRRISLGFLPVNKKNPLVRKYRRRNGRADQRSYQSLGEDFGSSAREPDFFLNEAIEEEDYLNDTDGGELSRTISLPSRVSETPDVSQLDNDWILQEHERRYSSAYNSDHEEQEELDIMGRYPGRELDYDEFMQRLQVQKQMYENERANFGMKPRRPSFISVTSRGTVPIVYEEYDENAPTERFTNVTFQSESKVIASYSFPLIFTFLLEQMFPMVCSLTVGHLGSNELAAVSLASMTSNITLAIFEGIATSLDTLCPQAYGSGRFYSVGIHLQRCIAFSHVVFIPFAIFWFYSEPILSLVVPEKELVALTAKFLKVLILGAPPYIFFENLKRFLQAQGIFDAGIYILSICAPLNVLVSYTLVWNRYIGVGFIGAAIAVVINFWMMFIMLLLYTMFIQGKKCWGGFTRKAFTHWGDLARLAISGIIMLEAEELSYELLTLFSAYFGTKYLAAQSAVSTTAALLYMVPFAVGISTSTRIANFIGAKNQVAADIASRVGLTFSFAAGLSNCCFLVFGRHIVARIFSRDETVLNLMSSLLPLVGIVQNFDSLNAVAGACLRGQGMQALGSIVNLVVYYIIAIPLGMFLSYFLDWKLYGLWVGIGIGMLLIGLIESYYVLFPDWDSIMTYAEMLKETEEDDESDDDSDYRDSDEEPDETSPLLRL
>XP_003645510_Eremothecium_cymbalariae
MSNRPNSRDNDDILKSLSCEDQSNYMSIIENGYESDGRSVSSSDFLATNFSTLGDDDDDDDNNEDGFVSVGEEVSYILINSLPLALAFLMEYLMTVISLFIIGHLCTANELASASLAVTTYNITGLSVVEGLATSLDTFCSQAYGAQKYSKVGLYFLRCSAMIMVFSVSTVIVWWFSAPWLGILVPERDLLPKVQLYLRIMSMGIPGLILFETGKRFLQAQGHFKASTYVLSIIVPINVTLVFIFTKHFGFAGAPIGIVISQWLMPLALFLYSYYIIPDTKKCWYPLTDTWFHFKRVLSDWKPLLNLAFPGLVMIEAEYLSFEILTIMSTYFGVKGIATQTVITNVGSIAYQIPFAMGCVVSTRVANYVGLNMVKNAQTTTKACYCVGLLVGIASCIVIALFNKPLAKLFTNDEEVIKLACYVLYILAINQISDSFAVFSSAVLRGQGRHRIGGMWNIIVYYFFSSPLSGWLAFGPLHLEVAGLWYGCGIGIFTLAVIFTRYVYKSDWNVIVDEFLKREAEEYEVDLESMTSSNASIGVYSR
>NP_984762_Eremothecium_gossypii
MVGLTETISKAFNDVRPTLRSVGVANNHRHISLGLLPPNRKNPLVRKYRKKARLHETDRGSFYSLDEDFGSVMGADPSMLDVTAEEEGVLDGGELSRTVSLPSTLASEAGPSSALNVDWILEEHERRYSTVNGSAEDIVAVDVEGAAPDMVHYTHFMHRVKQQLPSDKAEVRVLRPRKLSYYSIGSKGGPSSAFRGSEDLDDEPATVKSESLVLLCYSVPLIFTFLLEQMFPVVCALVVGHLGKNELAAVSLASMTTNITFAIFEGISTSLDTLCPQAYGARNYYGVGLHMQRCVLFSLAFFVPFAALFWFSEGILPYLIKEKSLVPLTSQFLRVMIVGGPGFILFENLKRYLQAQGIFDAGIYVLLICCPLNIVMSYLLVWNPVIGLGFIGAPIAVALNFWCMFLLLLLYCIYFNGSKCWGGLSRKAFDHWKDLSKLAVPGIIMLEAEDMSYEILTLFSSYLGTEYLAAQSAVSTTVAMLYMIPFAVGISVSTRIAQYIGARNPDNARLASRVGIASSAVVGIVNCTMLILGRDLIPRIYSSDAEVIRLMREILPLLGLVEIFDALNAIAGSCLRGQGMQYVGSVVNLVVYYLFAIPLGMLLSWTFDMKLSGLWVGIGSGMLVIGLIEGYYVLFADWDMLIDRAEMLKETEDDSDEEVDEFSALLP
>XP_451308_Kluyveromyces_lactis
MATLFGKTLSQVHPKLRTNGIGIATNHRRISLGFDLVSRDKKNPLLRKYLRKRRHRGLRRGLHPDEQGSYHTLDEDFGSSVREPSVYDDLDEVLEDIDEYDEDGEPLSRTVSLPSRVSEPSNVSQQNLDWLLEEHERRFSSSQNSENDEDEDLENGTSEQADVIAYDDFMHRVRQQLQQDFHDRAYAGGAGGSGAGGPNRRRGSLISVTSRGSVPQVFQDVGSMKEEDLSHAKVTANSELKVLASYSIPLIFTFLLEQMFPVVCSLTVGHLGRTELAAVSLASMTTNITYAIFEGIATSLDTLCPLAYGSGNYYSVGVHMQRCIMFSFTVFIPFGFIWWWSETLLTLVMPHEPELIHMTAKFLRVSILGAPAYIIFESLKRFLQAQGIFDAGIYVLMICAPWNMFVSYTLVWNERIGMGFIGAPIAVVLNFWTMVTLLSLYAIYVDGYKCWGGFNSKSLKHWKALSELAVPGIVMLEAEDLSYEILTLFSSYFGTPYLAAQSAVSTTAALLYMIPFSVGISSSTRIGNFIGCRRPNCAKLSAELGIGSSLFVGLLNCLIINVDKRSIANIYTKDEEVIQLMCQLLPLVGIVEIFDSLNAISGSCLRGLGLQYIGSIVNLVVYHLVAIPLGIFLAWYMDMKLNGLWIGIGVGMLIIGLVQSYYVIFADWNDVMERAEKRRDHDRDADSDTDSLESVSSVEAYSDSESDSESSPLLLR
>XP_022673915_Kluyveromyces_marxianus
MATLLGKTLSQVHPKLRTNGIGIGNNHRRISLGFDLLNADKKNPLLRKYLKKRRHRGLHLHPDEQGSYHTLDEDFGSSVRNSAHVLDEVLEDEEEELGEPLSRTVSLPSRVSERSDETVQQSMDWLLEEHERRFSTTSSRNSEGSREEEEELEEQEQEQEDAIAYDEFMHRVRLQLQQDFQGSSSGKGTVGKGARETRRGSLISVTSRGSVPQVFQDVDSAAYQDLSHARVTVKSEIKVLASYSIPLIFTFLLEQMFPVVCSLTVGHLGKTELAAVSLASMTTNITYAVFEGIATSLDTLCPLAYGAGKYYSVGVHMQRCVAFSMVVFVPFGFVWWFSEPILSCVMPNEPELIHLTSKFLRVSILGAPAYIVFESMKRFLQAQGIFDAGIYVLMICAPLNIFMSYTLVWNSRIGMGFIGAPIAVVLNFWNMVILMVLYAVYVDGFKCWGGFNKKCLTHWKALAELAIPGIIMLEAEDLSYEILTLFSSYFGTTYLAAQSAVSTTAALLYMIPFSVGISTSTRIANFIGSRRPECAKLAAELGIGSSLFVGLLNCLIITVDKRSIAKIYSSDEEVIELMCELLPLVGLVEIFDSLNAISGSCLRGQGMQYIGSIVNLVVYHFVAIPLGIFLGWHENMKLFGLWIGIGVGMLTIGVVQSYFVLFPSWDKIMAQAEKRQDEDSDEEAGEDEFDSTSDDDEEDMPLLA
>XP_022628563_Lachancea_lanzarotensis
MPTLLTQSLAQMHPKLRTNGMGIGNTHRRISLGFLQPSKRNPLVRKYKPRRRHGSDQPSFRSLGDDFGSTVAREDTGQVIDEELGEPESPDGGELSRTVSLPSRVSEGADVHSEVDWILEEHERRYSTAHPSDEELGPEDDNGSSNDQEQDEGLEYGDFMRRVRQQLKQDMERRQPRPSYVSVSTRGSVPNVYESVDRKEDYEREVVTFKSEAKILASYSIPLVLTFLLEQLFPLVCSLTVGHLGKNELAAVSLASMTTNITLAVFEGISTSLDTLCPQAYGAGNYRGVGIHLQRCIAFSMVVYVPFAIFWYFSEYFLGLVVKEKELVALTAKFLRIAILGAPAYITFENLKRFLQAQGIFDAGIYVLLICAPLNILLSYTLVWNSRIGLGYIGAPIAMVINFWLMLVLLVLYIVYVDGKKCWGGFNKKAFTHWKALSELAIPGIIMLEAEDLSYEILTLFSSYFGTSYLAAQSAVSTTVTLMYMIPFAVGISSSTRISNFVGARRPDCAKIACEVGLSCSFFVGLSNCLILVTCRQLVAKVYSKDAEVVRLITELLPLVGIVEIFDSLNAIAGSCLRGQGMQAIGGIINLVFYYLLAIPMGILLGWTFNMKLFGLWIGIGTGMFLIGTTEAYLVLFPNWKKILETAAMRKEAEDAEESDSDDEYPSSDSDDELPSETTILLHR
>XP_002553612_Lachancea_thermotolerans
MATMFSKSLAQVHPKLLTNGIGIGNNHRRISLGFLKPSKRNPLVRKYTRTRRRYGPDQQSFRSLGEDFGSTVARETPLDAVDEEDERHSEDGGELSRTVSLPSRVSETPDLQPEVDWILEEHERRYSSVHASDDEEEEEAPHHEPRNMYSHPYYGNDEEQHQEEVLEYDDFMKRVRQQLIYDVRKRQRSPSFVPVTSRGSVPNVYESTQDEEDYSHESVSYESEAKMLASYAFPLILTFLLEQIFPLVCSLTVGHLGKNELAAVSLASMTTNITLAVFEGISTSLDTLCPQAFGAGNYRGVGIHLQRCIAFSMVVFIPFGFMWHFSEFFLGFVVPDKALVALTSKFLKIATLGAPAYIIFENLKRFLQAQGIFDAGIYVLLICAPLNVVTSYTLVWNSRIGLGYIGAPIAMVLNFWLMLTLMLLYIIFVNGRKCWGGFNKKAFTHWKDLSHLAIPGIIMLEAEDLSYEILTLFSSYFGTTYLAAQSAVSTTAALMYMIPFAVGISSSTRIANFIGAKRPDCARIASELGISCSFLVGIFNFTVLMTGRKVIAHVFSNDELVVKQITKLLPLVAFIEIFDSLNAIAGSCLRGQGMQAIGSIINLVVYYLVAIPLGVLLGWTFNLKLYGLWIGIGTGMFLIGVTEAYLVLSPNWEKILERAEMLKEADDEESDEEFEYSDSDSEPSETTGLLPVR
>XP_020060992_Aspergillus_aculeatus
MSDEHHYLSRSPLARSAIARDLEDYADDEGSMLTTDDDDASETSTIRAIGSQPGTRAHSLAGSYQRPSYFTTVSRATVVPYRPEQEGLTRRERDQAIEDERDLLTDNHFIEPSRKKTRRSASESAPSTEETALLGGEGPSRAPQYDSVDSEEIDRKWEEAVTAGLIQTTWKREAQVIGKNAAPLVFTFLLQYSLTVASIFTLGHLGKKELGAVSLASMSANITGYAIYQGLATSLDTLCAQAYGSGKKKLVGLQMQKMVFFLWTISIPIVILWFFADKVLVRIVPEKEVAELAGLYLKVVALGAPGYACFESGKRFVQAQGLFSASLYVLLICAPLNAVMNYVFVWQFGWGFVGAPIAVAITDNLMPLFLFLYVYFVAGSECWNGVTRRALRNWGPMIKLALPGLLMVEAECLAFEVLTLASSYLGTTPLAAQSILSTISSITFQIPFPVSISGSTRVANLIGATLVNAAKTSAKVTMVGAVIVGLLNMLLLSSLRYYIPRLFTSEEEVIELVAQVLPLCAAFQLFDALAANCNGILRGIGRQEIGGYVQLFCYYAIAMPISFGTTFALDWGLFGLWSGVALALMLVSIIEGFFLTQTNWNRSVEDALKRNSMI
>XP_001268211_Aspergillus_clavatus
MVGTQLSNPDNSSFQARFLSSSPLAEAAIARDIENYADDEDSIAASEVDDQSEASTVRAINSHPGTASHSLVGSYQRPSFFTTVSHATVVPYRGDREYLTQRERDQAIEEERRLLSDNHVISDDRRSIKHHGSQRRLSGLLSRSLRSKTPEPAESPETDSEVEGRHGAEGISTPTESTSLLGNGAGGHGYSTRDAEAIDRKWEEAVVAGQIHTTWQREAQVISKYAAPLTLTFLLQYSLTVASIFTLGHLGKRELGAVSLASMTANITGYAVYQGLATSLDTLCSQAYGSGKKKLVGLQMQKMVFFLWAITVPISVIWVFSDKVLMMIVPEKEVAMLAGLYLKVLILGAPGYACFESGKRYMQAQGLFSASLYVLLICAPLNAFMNWFFVWKLGWGFIGAPISVAITDNLMPLFLFLYVYFIRGSECWNGLTTRAFRNWGPMIRLALPGLVMVEAECLAFEILTLASSWLGTTPLAAQSVLSTISSITFQIPFPVSISGSTRVANLIGATLVDAAKTSAKVTMGFAVIVGLLNMIFLSALRQHIPTLFTSDEEVIELVAQVLPLCAAFQLFDALAANCNGILRGIGRQEIGGYVQLFSYYAIAMPISFGTTFGLNWGLFGLWSGVAIALCLVSIIEMIFLTRADWNRAVTDALRRNAMS
>XP_001258232_Aspergillus_fischeri
MVRTQGSRSLNADEQTYHHRCMSSSPLAETAIARDLENYADNEDSITTTEDEEHSEASTVRAINSQPGTAPHSLVGSYQRPSFFTTVSHSTVVPHRGEPECLSWRERDQAIEEERRLLTDNHVISDGIRTNDQNGRRRRFSGLLSRSLRSKSPEPVDSLESGSGVERRERTEAVAVPTETTSLLGAGNGGPGYSLRDAEAIDRKWEEAVVAGLIHTTWKREALVISRYAAPLTVTFLLQYSLTVASIFTVGHLGKKELGAVSLASMTANITGYAVYQGLATSLDTLCSQAYGSGKKKLVGLQMQKMVFFLWTITIPIALIWFFADMILLRIVPEKEVAKLAGLYLKVVALGAPGYACFESGKRYMQAQGLFSASLFVLLICAPFNAFMNWFLVWKVGLGFVGAPISVAITDWLMPFFLFLYVYFVAGLECWNGLTKRAFRNWGPMIQLALPGLVMVEAECLAFEVLTLASSWLGTTPLAAQSILSTIASIAFQIPFPVSISGSTRVANLIGATLVDAAKTSAKVTMGGAVIVGLLNMIVLSSLRHYIPLLFTSDEELIKLVAGVLPLCAAFQLFDALAANCNGIMRGIGRQEIGGYVQLFSYYAIAMPISFGTTFGLNWGLFGLWSGVAIALCLVSIIEMIFLTQADWNRAVTDALRRNAMT
>XP_041144305_Aspergillus_flavus
MGRSNSLRSAEEQALHGRFLSSSPLAEAAIARDLENYADDEGSMITTDDEASETSTIRAINSQPGTNPHSLSGSYRRPSFFTTVSHATVVPYTAERERLTRRERERAIEDERDLLSDNNVMDARARRRVTPTSAPSGETTALLGSHVGGREYNATDDEEIDRKWEEAVAAGLIHTTWRREAQVIGKNAAPLMVTFLLQYSLTVASIFTLGHLGKKELGAVSLASMTVNITGYAVYQGLATSLDTLCAQAYGSGRKKLVGLQMQKMVFFLCTITIPIAVLWFFADKILMKIVPEKDVAALAGLYLKVVILGAPGYACFESGKRYVQAQGLFSASLYVLLICAPLNAFMNWLFVWKFQWGFVGAPIAVAITDNLMPLFLFLYVYFIDGAECWSGFTTKALRNWGPMIRLALPGLVMVEAECLAFEVLTLASSYLGTTPLAAQSVLSTIASIMFQVPFPLSISGSTRVANLIGATLVGPAKISAKVTMGYAVIVGMLNMLLLSSLRSYIPRLFTPEEEVIELVAQVLPLCAAFQLFDALAANCNGILRGIGRQEIGGYVQLFCYYAVAMPISFGTTFGLGWDLLGLWSGVALALFLVSVIEVVFLIRTDWDRSVQDALQRNAMA
>XP_750998_Aspergillus_fumigatus
MVRSQGSRSLNADEQTYHGRRMSSSPLAETAIARDLENYADNEDSINNTEDEEHSEASTVRAINSQPGTTPHSLVGSYQRPSFFTTVSHSTVVPHRGEPECLSWRERDQAIEEERRLLADNHVIPDKIRAGDQNGRRRRFSGLLSRSLRSGDSLESSSGVERRERTEAVAVPTETTSLLEAGNGGSGYSLRDAEAIDRKWEEAVVAGLIHTTWKREALVISRYAAPLTVTFLLQYSLTVASIFSVGHLGKKELGAVSLASMTANITGYAVYQGLATSLDTLCSQAYGSGKKKLVGLQMQKMVFFLWTITIPIALIWFFADMILLRIVPEKEVAKLAGLYLKVVALGAPGYACFESGKRYMQAQGLFSASLFVLLICAPFNAFMNWFLVWKVGLGFVGAPISVAITDWLMPFFLFLYVYFVAGSECWNGLTNRAFRNWGPMIQLALPGLVMVEAECLAFEVLTLASSWLGTTPLAAQSILSTIASITFQIPFPVSISGSTRVANLIGATLVDAAKTSAKVTMGGAVIVGLLNMIVLSSLRHYIPLLFTSDEEVIKLVAGVLPLCAAFQLFDALAANCNGIMRGIGRQEIGGYVQLFSYYAIAMPISFGTTFGLNWGLFGLWSGVAIALCLVSIIEMIFLTRADWNRAVTDALRRNAMA
>XP_658185_Aspergillus_nidulans
MARDGVALSAPVDRSYSRGSSPLAERAIARDLEQYADGTDSASTADDEASENSTIRPVRSQPGTAPHSLAGSYQRPSFFTTVSHATVVPYPYQPENSERLTWREREQAIEDERELLTDNHFLDPATSTRSRRGSRAPADETTSLLARRRSSGHSAANAEDIDRKWEEAVIAGLIHTTWRREAIVIGKNAAPLVVTFLLQYSLTVASIFTLGHLGKTELGAVSLASMSASITGYAVYQGLATSLDTLCAQAYGSGKKKLVGLQMQRMIFFLWVITIPIALLWFFADKILLKIVPEREVAELAGLYLKVVILGAPGYAAFESGKRYVQAQGIFSASLYVLLICAPLNAFMNWLFVWQFGWGFIGAPIAVAITDNLMPLFLFLYVYLVDGSECWNGLTRRALNNWGPMIRLALPGLLMVEAECLAFEVLTLGSSYLGTTPLAAQSVLATVSSITFQIPFTLSISSSTRVANLIGATLVDAAKTTAKVAMCGAVLVGLLNMVLISSLRYYIPRLFTSEVEVIELVAHVLPFCAAFQLFDALATNCNGILRGLGRQEIGGYVQLFCYYAIAMPISFGTAFGLHWGLFGLWSGVAIALCLVSGIEAVFLTQTDWNRSVEDAVRRNAAA
>XP_001392876_Aspergillus_niger
MARRNSIRGITDEQHGRYRSSSPLARTAIARDIEDYADDEGSMLTTDDEASETSTIRAINSQPGTNPHSLAGSYQRPGFFTTVSHATVVPHRPDNEGLTRRERERAIEDERNLLTDNRCIEPGVQKGGRMRRGSGVEATETAALLGGQRRGSQYETVEDQEEIDRKWEEAVTAGLIQTTWKREAQVIGKNAAPLVVTFLLQYSLTVASIFTLGHLGKKELGAVSLASMSASITGYAVYQGLATSLDTLCAQAYGSGRKKLVGLQMQKMVFFLWAISIPIILLWFFADRILVRIVPEREVAMLAGLYLKVVALGAPGYACFESGKRFVQAQGLFSASLYVLLICAPLNAVMNYVFVWQFGWGFIGAPIAVAITDNLMPLFLFLYVYFIDGSECWNGVTTRALRNWGPMIKLALPGLLMVEAECLAFEVLTLASSYLGTTPLAAQSILSTISSITFQIPFPVSISGSTRVANLIGATLVDAAKLSAKVSMIGAVIVGLLNMLLLSSLRYYIPYLFTSDEEVIELVAQVLPLCAAFQLFDALAANCNGILRGIGRQEIGGYVQLFCYYAIAMPISFGTTFGLNWGLFGLWSGVALALLLVSVIEAFFLTQTNWHRSVEDALRRNAMT
>XP_015410509_Aspergillus_nomiae
MGRGNTPRSVEEQALHGRFLSSSPLAEAAIARDLENYADDEDSMISTDDDASETSTIRAINSQPGTNPHSLAGSYRRPSFFTTVSHATVVPYTGERERLTRRERERAIEDERDLLSDNNVMEARTKRRVTPTRAPSGETTALLGNQVDGREYNATDDEEVDRKWEEAVAAGLIHTTWRREARVIGKNAAPLMATFLLQYSLTVASIFTLGHLGKKELGAVSLASMSANITGYAVYQGLATSLDTLCAQAYGSGRKKLVGLQMQKMVFFLCTISIPIAVLWFFADRILMKIVPEKDVAALAGLYLKVVILGAPGYACFESGKRYVQAQGLFSASLYVLLICAPLNAFMNWLFVWKFQWGFVGAPIAVAITDNLMPLFLFLYVYFIDGAECWNGFTTKALRNWGPMIRLALPGLVMVEAECLAFEILTLASSYLGTTPLAAQSVLSTIASIMFQIPFPLSISGSTRVANLIGATLVGPAKISAKVTMGYSVIVGVLNMLLLSSLRSYIPRLFTPEEEVIELVAQVLPLCAAFQLFDALAANCNGILRGIGRQEIGGYVQLFCYYAVAMPISFGTTFGLGWGLLGLWSGVALALLLVSVIELIFLIQTDWNRSVQDAIQRNAMA
>XP_023090634_Aspergillus_oryzae 
MGRSNSLRSAEEQALHGRFLSSSPLAEAAIARDLENYADDEGSMITTDDEASETSTIRAINSQPGTNPHSLSGSYRRPSFFTTVSHATVVPYTAERERLTRRERERAIEDERDLLSDNNVMDARARRRVTPTSAPSGETTALLGSHVGGREYNATDDEEIDRKWEEAVAAGLIHTTWRREAQVIGKNAAPLMVTFLLQYSLTVASIFTLGHLGKKELGAVSLASMTVNITGYAVYQGLATSLDTLCAQAYGSGRKKLVGLQMQKMVFFLCTITIPIAVLWFFADKILMKIVPEKDVAALAGLYLKVVILGAPGYACFESGKRYVQAQGLFSASLYVLLICAPLNAFMNWLFVWKFQWGFVGAPIAVAITDNLMPLFLFLYVYFIDGAECWSGFTTKALRNWGPMIRLALPGLVMVEAECLAFEVLTLASSYLGTTPLAAQSVLSTIASIMFQVPFPLSISGSTRVANLIGATLVGPAKISAKVTMGYAVIVGMLNMLLLSSLRSYIPRLFTPEEEVIELVAQVLPLCAAFQLFDALAANCNGILRGIGRQEIGGYVQLFCYYAVAMPISFGTTFGLGWDLLGLWSGVALALFLVSVIEVVFLIRTDWDRSVQDALQRNAMA
>XP_040639248_Aspergillus_ruber
MQVIREIFHDFLREWKISGMSEYTRLERPSDTTEVKSITKNATPVVLSLLLEYSLTTITVITVGNLGTVELGAASLAGFTANATGYAVYYGLTTSLDTLCAQSYGSGMKHLTSVHLQRMALLLTLVTIPLAALWWCAEGILVHIIPEQDTAMLVGRYLRIAAWGMPGYAAFEAGRRYIQAQGCYSVGMYVLLICTPISAFLNWFLVWNRGMGFIGAPIALSLTDNLIALTFFLLVYFFSLDKCWTGFTQQSLRGWGPMIRLSIPSLLTVEVETLAYGLNTYAASYLGPSILATQTVLSTVSNIFWHIPFAISTSSRIRIGNWIGAGSPNAARLATRVSLYVAVGVGCVGMSLLLVFGRYIVRIFAKEDDVIEMVLNILPVCAVCHVVECVAIISNGILCAIGRQDVAGWVQTGAFSVLGLPVGFGIAFGLGWNVSGFWIGTLLALCVVVWIELAFIKRVNWKRCVQDAQKSMSAAEN
>XP_040706340_Aspergillus_sydowii
MASAPEDRTFHSRFRSADPLAESVIARDLEQYADDGDSASTVEEEYSEDSTVQPIRSHPRTASHSLAGSYQRPSFFTTVSHATVVPHNPEHEGVSWRDREQAIEDERELLTDNHFLDPARAGKRQRSTSRAPAEETTSLLGGGGSGGPGYNAVDAEDIDRKWEEAVTAGLIHTTWKREANVIGKNAAPLVVTFLLQYSLTVASIFTLGHLGKKELGAVSLASMSASITGYAVYQGLATSLDTLCAQAFGSGKKKLVGLQMQRMVCFLWVITIPIALLWFFADKILNRIVPEKDVANLAGLYLKVVALGAPGYAAFESGKRYVQAQGIFSASLYVLLICAPLNAFMNWLFVWQFKWGFVGAPVAVAITDTLMPVLLCLYVYFIDGSECWNGLSRRAMSNWGPMVRLALPGLLMVEAECLAFEVLTLGSSYLGTTPLAAQSVLATVSSITFQIPFTLSISASTRIANLIGATLVDAAKTTAKVAMWGAVLVGLLNMILVSAFRYYIPRLFTSEDEVIELVARVLPLCAAFQLFDALAATCNGVLRGLGRQEIGGYVQLFCYYAIAMPISFGTAFGLRWELFGLWSGVAIALGLVSLIEGVFLTHTDWNRSVEDAVRRNAAA
>XP_001214232_Aspergillus_terreus
MARNQTARSLEDQTLHGHFRSSSPLAETAIARDIENYADDEGSILTADDEASETSTVRAINSQAGTNPHSLAGSYQRPSFFTTVSHATVVPHRLEHEALTQRERDQAIEDERLLLTDNHVMDTSGPAKRRRRTEEGPAETTSLLRPSRGVAESEIPDAEEIDRKWEEAVMAGLIHTTWKREAQVIGKNAAPLVVTFLLQYSLTVASIFTVGHLGKKELGGVSLASMSASITGYAVYQGLATSLDTLCAQAYGSGRKKLVGLQMQKMVYFLWAITIPIALLWFFADRILNRIVPEKEVAMLAGLYLKVVILGAPGYALFESGKRYVQAQGLFSACLYVLLICAPLNAFMNWLFVWKFQWGFIGAPIAVAITDNLMPLFLFLYVYFIAGAECWNGFTTRALNNWGPMIRLALPGLVMVEAECLAFEVLTLASSYLGTTPLAAQSILSTIASIMFQIPFPLSISGSTRVANLIGATLVGAAKTSAKVTMVGAVIVGLLNMLFLSSLRAYIPRLFTSDDEVIGLVAQILPLCAAFQLFDALAANCNGILRGIGRQEVGGYVQLFCYYAVAMPISFGTTFGLGWGLLGLWTGVAIALFLVSLIEAFFLSRTNWDRSVEDAIQRNSMH
>XP_022490661_Penicillium_arizonense
MARNIRSVDAAEHQSPFSRSFTASSPIAASAIARDLAEYSDEDNTSTDVISDCSTARPPGSWTGTNPHSLAGSYRRPGHFTSVSHATVIPNNGEQQPLSQSEREQAIEEERNLLSDNHVIPPEHAHGKAHGLQRKVSGLLSAAIGQGRVSRRPSASSRRSPSREAETGPVSNETTALLQGPADTEDTEMDLDEIDRKWEEAVAAGLIQTTWQREAKVIGKYSLPLMVTFLLQYSLTVASIFTIGHLGKEELGAVSLASMTVSITGNAVYSGLATSLDTLCAQAYGSGKRKLVGLQMLRMVFFLWVITIPIAVLWYFADHILAKIVPEKEVAAMAGLYLKVALLGAPGYACFESGKRYLQAQGVFSASLYVLIVCAPLNAFLNWFFVWKLQWGFIGAPIAVVITETLLPICLFIYVYFKVGSECWCGFTTRAFQNWGPMIRLALPGLIMVEAECLAFEILTLASSYLGTSELAAQSILATISSITWQIPFPLSIAGSTRVANLIGATLVDAAKISAKVSFYGAAIVGIFNMVLLSSLRSYIPRLFSSDPEVVDIVAQVLPLCAAFQLFDALAANCNGILRGLGRQEVGGYVQLFLYYVVAMPISMGTTFALDWGVMGLWTGVALALGLVSIVEGIFISRANWNRSVEEAILRNELT
>XP_014535783_Penicillium_digitatum
MARNIRSVDSAEHQSPFSRSFTPSSPIAASAIARDLANYSDEHQTPTDEASDTSTARPLGSYTSTNPRSLAGSYRRPSCFTSVSHGTVVPWTGEQQALSQSEREQVIEEERRLLSDNHVIAPERAHGKSHGLQRKMSGLLSAAISQGSQSRRPSGSSRRSRSRDPGTDGASEITALLEGGSVDAEDSEMDLEEIDRKWEEAVAAGLIQTTWQREAKVIIKYSLPLMVTFLLQYSLTVASIFTIGHLGKEELGAVSLASMTVTITGNAVFSGLSTSLDTLCAQAYGSGKRKLVGLQMLRMIYFLWLITIPIMVLWYFSEHILAKIVPEKEVAKMAGQYLRIALLGTPAFALFESGKRYLQAQGVFSASLYVLIFCAPLNAFLNWFLVWKLQWGFIGAPIAVVITENLLPLCLFTYVYFFVGSECWCGFTRRAFQNWGPMIRLALPGLIMVEAECLAFEILTLASSYLGTSALAAQSILATISSITWQIPFPLSIAGSTRIANLIGATLVDAAKTTAKVSFWGAAIVGMFNMILLSALRSHIPRLFSSDPEVVEIVAQVLPLCAAFQLFDALAANCNGILRGLGRQEVGGYIQLFFYYVIAMPLSMGTTFALNWGVMGLWTGVALALALVSLTEAIFISRADWNRSVEEALKRNELT
>XP_016603717_Penicillium_expansum
MARNIRSVDSAEHQSPFSRSFTSSSPIAASAIARDLADYSDEDQTPTDEASDTSTARPPGSYTSTNPRSLAGSYRRPSYFTSVSHGTVVPWTGEQQALSQSEREQVIEEERHLLSDNHVIAPEHAYGKSHGLQRKMSGLLSAAIGQGSQSRRPSGSSRRSISRDPETDAASEITALLGGGPADAEDSEMDLEEIDRKWGEAVAAGLIQTTWQREAKVIMKYSLPLMVTFLLQYSLTVASIFTIGHLGKEELGAVSLASMTVTITGNAVYSGLSTSLDTLCAQAYGSGKRKLVGLQMLRMVYFLWLITIPIMVLWYFSEHILAKIVPEKEVAEMAGLYLKIALLGTPAFALFESGKRYLQAQGVFSASLYVLIFCAPLNAFLNWFLVWKLQWGFIGAPIAVVITENLLPLCLFIYVYFFVGSECWCGFTRRAFQNWGPMIRLALPGLIMVEAECLAFEILTLASSYLGTSALAAQSILATISSITWQIPFPLSIAGSTRIANLIGATLVDAAKTTAKVSFWGAAIVGMFNMILLSALRSYIPRLFSSDPEVVEIVAQVLPLCAAFQLFDALAANCNGILRGLGRQEVGGYIQLFFYYVIAMPLSMGTTFALNWGVMGLWTGVALALALVSLTEAIFISRANWNRSVEEALKRNELT
>XP_040651423_Penicillium_griseofulvum
MARNIRSVDSAEHQSSFSRSFTSSSPIAASAIARDLADYSDEDQTPTDEASDTSTARPPASYTSTNPRSLAGSYRRPGYFTSVSHATVVPWVGEQQALSQSEREQVIEEERNLLSDNHVIAPEHAYGKSQGVQRKMSGLLSAAIGQGPSSRRPSASSRRSRSRDPETDGASEITALLGERSADAEGSEMDLEDIDRKWGEAVAAGLIQTTWQREAKVIIKYSLPLMVTFLLQYSLTVASIFTIGHLGKEELGAVSLASMTVTITGNAVYSGLATSLDTLCAQAYGSGKRKLVGLQMLRMVYFLWVITIPIMALWYFSEHILIKIIPEKEVAQMAGLYLKIALLGTPGFALFESGKRYLQAQGVFSASLYVLIFCAPLNAFMNWFFVWKLQWGFIGAPIAVVITENLLPLGLFIYVYFFVGSECWCGFTKRAFQNWGPMIRLALPGLIMVEAECLAFEILTLASSYLGTSALAAQSILATIASITWQIPFPLSIAGSTRIANLIGATLVDAAKISARVSLCGAAIVGVFNMVLLSCLRSYIPRLFSSDTEVVEIVAQVLPLCAAFQLFDALAANCNGILRGLGRQEVGGYVQLFCYYAIAMPLSMGTTFALDWGVMGLWTGVALALALVSLIEGIFISRANWNRSVDEALARNEQTS
>XP_038933766_Penicillium_roqueforti
MARNIRSVDSAEYQSPFGRSFTSSSPIAASAIARDLADYSEEDRTPTDEDSDTSTARRIDSYTSTNPRSLAGSYRRPSYVTSVSHATVVPWAGEQQAISQSERDQVIGEERQLLSDNNIIGQGSRSRRPSGASRRSRSSDHESDAASEITALLRERTSDAEDSGLDSEEIDRKWGEAVAAGLIQTTWQREAKVIMKYSLPLMVTFLLQYSLTVASIFTIGHLGKEELGAVSLASMTVTITGNAVYSGLSTSLDTLCAQAYGSGKRKLVGLQMLRMVYFLWVITIPIMFLWYFSEHILAKIVPEKEVAQMAGLYLKVALLGTPGFALFESGKRYLQAQGVFSASLYVLIFCAPLNAFMNWFFVWKLQWGFIGAPIAVVITENLLPLCLFIYVYFFVGSECWCGFTRRAFQNWGPMIRLALPGLIMVEAECLAFEILTLASSYLGTSALAAQSILATISSITWQIPFPLSIAGSTRIANLIGATLVDAAKTSAKVSFFGAAIVGVFNMVLLSTLRSYIPRLFSSDPEVVEIVAQVLPLCAAFQLFDALSANCNGILRGLGRQEVGGYIQLFCYYVIAMPLSMGTTFALGWGVMGLWTGVALALGLVSLIEATFISRANWNRSVEEAIKRNELT
>XP_002569143_Penicillium_rubens
MARNIRSVDSAEHQSSFSRSFTSSSPIAASAIARDLADYSDEDQTPTDEASDTSTARPPGSYASTNPRSLAGSYRRPGYFTSVSHATVVPWAGEQQTLSQSEREQIIEEERHLLSDNHVIAPEHAHGKSHGLQRKMSGLLSAAIGQGSQSRRPSGSSRRSRSGDPETDGASEVTALLGERAEDAEGSDLDLEEIDRKWGEAVAAGLIQTTWQREAKVIMKYSLPLMVTFLLQYSLTVASIFTIGHLGKEELGAVSLASMTVTITGNAVYSGLATSLDTLCAQAYGSGKRKLVGLQMLRMVYFLWTITIPIMILWYFSEHILAKIVPEKEVAEMAGLYLKIALLGTPGFALFESGKRYLQAQGVFSASLYVLIICAPLNAFMNWFFVWKLQWGFIGAPIAVVITETLLPLCLFVYVYFFVGSECWCGFTKRAFQNWGPMVRLALPGLIMVEAECLAFEILTLASSYLGTSALAAQSILATISSITWQIPFPLSIAGSTRIANLIGATLVDAAKTSARVSFCGAVMVGVFNMVLLSTLRSYIPRLFSSDTEVVEIVAQVLPLCAAFQLFDALAANCNGILRGLGRQEVGGYVQLFCYYVIAMPLSMGTTFALNWGVMGLWTGVALALALVSFIEAIFISRANWNRSVEEAQKRNELT
>XP_040814875_Penicillium_solitum
MARNIRSVDAAEHQSPFSRSFTSSSPIAASAIARDLADYSDEDRTPTDEASDTSTARPPGSYTSTNPRSLASSYRRPGYFTSVSHSTVVPWAGEQQSLSQSEREQVIEEERHLLSDNNVIAPEHAHGKSHGLQRKMSGLLSAAIGQGSQSRRPSGSSRRSRSRDPETDGASEITALLGERSADAEDSEMDSEDIDRKWEEAVAAGLIQTTWQREAKVIMKYSLPLMVTFLLQYSLTVASIFTIGHLGKEELGAVSLASMTVTITGNAVYSGLSTSLDTLCAQAYGSGKRKLVGLQMLRMVYFLWVITIPIMVLWYFSEHILAKIVPEKEVAEMAGLYLKIALLGTPAFALFESGKRYLQAQGVFSASLYVLLICAPLNAFLNWFLVWKLQWGFIGAPIAVVITENLLPLCLFVYVYFFVGSECWCGFTRRAFQNWGPMIRLALPGLIMVEAECLAFEILTLASSYLGTSALAAQSILATISSITWQIPFPLSIAGSTRIANLIGATLVDAAKTTAKVSFWGAAIVGMFNMILLSSLRSYIPRLFSSDPEVIEIVAQVLPLCAAFQLFDALAANCNGILRGLGRQEVGGYIQLFCYYVIAMPLSMGTTFYLNWGVMGLWTGVALALALVSLIEALFISRANWNRSVEEALKRNELT
>XP_022579507_Penicilliopsis_zonata
MARNVARAINPPSHPGSYNRSFLSASPLAEAAIARDLADYAGAVITDDEEEEESDSSTVRPINNGESLHSLAGSYRRPSFIASTSRGTVVPHHLEPERLSHREREQIFEEERRLLSDNHIIRTDHAPDASAGLQHKISGLFSSRKGSVSASDASSGIHGDQRNRTAVTETTSLLGAENHRAVEEEIDRKWEEAVVAGLIQTSWRREAQVIGTYAAPLMLTFVLQYSLTVSSVFAIGRLGTKELGAVSLASMTANITGYAVYQGLATSLDTLCAQAYGSGKKKLVGLQLQRMVYFLWLSTIPIALTWFFADHILLKIIPDREVAVLAGQYLKIVLLGTPGYACFESGKRYVQAQGLFSASLYVLIFCAPLNALMNWLFVWKFEWGYIGAPIAVAITDTLLPICLFLYVYFVAGSECWNGFTWRALHNWGPMIRLALPGLMMIEAECLAFEILTLASSYLGTGPLAAQSILSTVSSLTFQIPFPLSIAGSTRIANLIGATLVGAAKTSAKVSMSGAVIVGVFNMILLSALRSYIPRLFTSDEEVVGLVAQVLPLCAAFQLFDALAANCNGIFRGLGRQEIGGYVQLFCYYAVAMPISFGTTFGLGWGLPGLWSGVAIALGLVSLIESIFLSQVDWQRSVDEAITRNAMA
>XP_016620782_Cladophialophora_bantiana
MATSPKFPSTLERVTSVTNRVFSHSLPDPSPIAQASLARDIEEDTDEEAADSESDSESSTLRPSTSAPGGGGYSFVGSYRRPSFAGAGNRATLLPRLTPDHERLSKEERQQAMEEERSLLRDNNLIPPKHPQVPGQISRKRSIFHIPGGDRKVSQDEETAPAVEVNVGLATEVSPLLGSPSLPYGGQDDAQTINQKWEEAVAAGMIHTTWQREAKVIARYSAPLMVTFILQYSLTVASIFTVGHIGTVELGAVSLASMSANITGYAIYQGLATSLDTLCAQAYGSGRKKLVGLQMQRMIYFLWTITIPIAIIWVLADKILIALVPEPEVAKLAGLYLKVVLLGAPGYAAFESGKRFVQAQGLFSASLYVLIFCAPLNAFMNWLFVWKLNWGFVGAPVAVAITDNLLPLGLFIYVRFFSKTGMSCWNGFTKKAFQNWAPMIKLALPGVVMIEAEVLAFEILTFAASYFGTTVLAAQSVLATLTSLTFQIPFPLSIAGSTRVANLIGATLADAAKVSTRVTFSAAIVVGILNVTLLSALKDYIPRLFTSDPDVVRIVSDILPLCAAFQLFDALAAACNGILRGLGRQEFGGYVQLFCYYAFAMPISFGTAFGAGWGLWGLWTGVALALGLVALIEFVYLARTDWERSVEEARARNLEGGL
>XP_008729665_Cladophialophora_carrionii
MTTPPKNLSTLERVTSVTSRAFSRSLPDFSPIAQASLARDIEEDPEDAVESESEPDSETSTLRPSTSAPGRGQSSAGLYRRPSFVGAGNRATVLPHLLSTEHERLSKQERKQALEEERSLLRDNNIIPPKHPQAAGGDASRKRSIFHIPGGDRKVSRDEEATPALDGGLGVGSEATPLLGDPTLPYGGQDDPETINQKWEEAVAAGMIHTTWQREAKVIARYAAPLMVTFILQYSLTVASIFTVGHIGTVELGAVSLASMSANITGYALYQGLATSLDTLCAQAYGSGRRKLVGLQMQRMIYFLWTITLPIAIIWIFAENILIAIVPEPEVAKLAGLYLKVVLAGAPGYAAFEAGKRYVQAQGLFSASLYVLLFCAPFNAFMNWLFVWRFKMGFVGAPIAVAITDNLLPIGLFIYVRFFSKTGMSCWNGFTKKALQNWGPMVKLALPGVVMIEAEVLAFEILTFAASYFGTTTLAAQSVLATLTSLTFQIPFPLSIAGSTRVANLIGATLADAAKVSTKVTFSAAVIVGILNITLLSALKDYIPRLFTSDAEVIRIVSDILPLCAAFQLFDALAAACNGILRGLGRQEFGGYVQLFCYYVFAMPISFGTAFGAGWGLWGLWTGVALALGLVAAVEFVYLARTDWNRSVEEATARNMEGGL
>XP_016254578_Cladophialophora_immunda
MATPPKYPSTLERVTSVTNRVFSHSLPDPSPIAQASLARDIEEDTDEEAADTESESESSTLRPSTSAPGTGAYSFVGSYRRPSFAGAGNRATLLPRLVPDHERLSKEERQQAMEEERSLLRDNNLIPPKHPQAAADQGGRKRSIFHIPGGDRKVSRDEEAAPAVEVNVGLATEVSPLLGDPNLPYGGQDDAETINQKWEEAVAAGMIHTTWQREAKVIARYSAPLMVTFVLQYSLTVASIFTVGHIGTVELGAVSLASMSANITGYAIYQGLATSLDTLCAQAYGSGRKKLVGLQMQRMVYFLWTITIPIAVIWLLADKILLALVPEPEVAKLAGLYLKVVLLGAPGYAAFESGKRFVQAQGLFSASLYVLIFCAPFNAFMNWLFVWKLKWGFVGAPIAVAITDNLLPLGLFIYVRFFSKTGMSCWNGFTKKAFQNWGPMVKLALPGVVMIEAEVLAFEILTFAASYFGTTVLAAQSVLATLTSLTFQIPFPLSIAGSTRVANLIGATLADAAKVSTRVTFSAAIIVGILNVTLLSALKDYIPHLFTSDPDVVRIVSDILPLCAAFQLFDALAANCNGVLRGLGRQEFGGYVQLFCYYVFAMPISFGTAFGAGWGLWGLWTGVALALGLVALIEFVYLARTDWQRSVEEARARNLEGGL
>XP_007751370_Cladophialophora_psammophila
MATPPKFPSTLERVTSVTNRVFSHSLPDPSPIAQASLARDIEEDTDEEAADSESDSESSTLRPSTSAPGGGGFSFVGSYRRPSFAGAGNRATLLPHLTADHERLSREERQQAMEEERSLLRDNNLIPPKHPQAPGQISRKRSIFHIPGGDRKVSRDEEAAPAVEVNVGLATEVSPLLGSPSLPYGGHDDAQTINQKWEEAVAAGMIHTTWQRETKVIARYSAPLMVTFILQYSLTVASIFTVGHIGTVELGAVSLASMSANITGYAIYQGLATSLDTLCAQAYGSGRKKLVGLQMQRMIYFLWTITIPIAIIWVLADKILIALVPEPEVAKLAGLYLKVVLFGAPGYAAFESGKRFVQAQGLFSASLYVLIFCAPLNAFMNWLFVWKLNWGFVGAPIAVAITDNLLPLGLFIYVRFFSKTGMSCWNGFTKKAFQNWAPMIKLALPGVVMIEAEVLAFEILTFAASYFGTTVLAAQSVLATLTSLTFQIPFPLSIAGSTRVANLIGATLADAAKVSTRVTFSAAVVVGILNVTLLSALKDYIPHLFTSDPDVVRIVSNILPLCAAFQLFDALAAACNGILRGLGRQEFGGYVQLFCYYAFAMPISFGTAFGAGWGLWGLWTGVALALGLVALIEFIYLARTDWERSVEEARARNLEGGL
>XP_018698274_Fonsecaea_erecta
MATPPKYSSTLERVSSVTNRVFAHSLPDPSPIAQASLARDIEDDTDEDSAGTESESESSTLRPSTSAPGTGGYSFVGSYRRPSFAGAGNRATLLPRIAPEHERLSREERQRAMEEERSLLRDNNIIPPKHPQASADQGGRKRSIFHIPGGDRKVSRDEEAVPAVEINVGLATEVSPLLGDPNLPYGGQDDAQTINQKWEEAVAAGMIHTTWQREAKVLARYSAPLMVTFVLQYSLTVASIFTVGHIGTVELGAVSLASMSANITGYAIYQGLATSLDTLCAQAYGSGRKKLVGLQMQRMIYFLWTITVPIAVIWLLAENILLALVPEPEVAKLAGLYLKVVLLGAPGYAAFESGKRFVQAQGLFSASLYVLLFCAPFNAFMNWLFVWKLKMGFVGAPIAVAITDNLLPIGLFIYVRFFSKTGMSCWNGFTKKAFHNWGPMVKLALPGVVMIEAEVLAFEILTFAASYFGTTVLAAQSVLATLTSLTFQIPFPLSIAGSTRVANLIGATLADAAKVSTRVTFSAAIIVGILNVTLLSALKDYIPHLFTSDPEVVRIVSDILPLCAAFQLFDALAANCNGILRGLGRQEFGGYVQLFCYYVFAMPISFGTAFGAGWGLWGLWTGVALALGLVALIEFVYLARTDWQRSVDEARARNLEGGL
>XP_022509387_Fonsecaea_monophora
MATPPKYISPLERVTSVTNRVFSNSLPDPSPIAQASLARDIEEDTDEEATETESESESSTLRPSTSAPGTGGYSFVGSYRRPSFAGAGNRATLLPRLAPEHERLSKEERQRAMEEERSLLRDNNLIPPKHPQTAGDQGSRRRSIFHIPGGDRKIPRDEEAVPAVEVNAGLVTEVSPLLGDPGLPYGGQDDAQTINQKWEEAVAAGMIHTTWQREAKVIARYSAPLMVTFMLQYSLTVASIFTVGHIGTVELGAVSLASMSANITGYAIYQGLATSLDTLCAQAYGSGRKKLVGLQMQRMIYFLWTITIPIAIIWLFADKILLALVPEPEVAKLAGLYLKVVLFGAPGYAAFESGKRFVQAQGLFSASLYVLLFCAPFNAFMNWLFVWKLEMGFVGAPIAVAVTDNLLPLGLFIYVRFFSKTGMSCWNGFTKKALQNWGPMVKLALPGVVMIEAEVLAFEILTFAASYFGTTVLAAQSVLATLTSITFQIPFPLSIAGSTRVANLIGATLADAAKVSTRVTFSAAIVVGILNVTLLSALKDYIPHLFTSDPEVVRIVSEILPLCAAFQLFDALAANCNGVLRGLGRQEFGGYVQLFCYYAFAMPISFGTAFGAGWGLWGLWTGVALALGLVAVIEFVYLARTDWQRSVEEARARNLESGQ
>XP_016635895_Fonsecaea_multimorphosa
MATPPKYPSTLERVTSATNRVFARSLPDPSPIAQASLARDIEEDTDEESAGTESESESSTLRPSTSAPGTGAYSFVGSYRRPSFAGAGNRATLLPRLVSDHERLSKEERQQAMEEERSLLRDNNLIPPKHPQAAADQGGRKRSIFHIPGGDRKVSRDEEAAPAVEVNVGLATEVSPLLGDPNLPYGGQDDPQNISQKWEEAVAAGMIHTTWQREAKVIARYSAPLMVTFVLQYSLTVASIFTVGHIGTVELGAVSLASMSANITGYAIYQGLATSLDTLCAQAYGSGRKKLVGLQMQRMVYFLWTITIPIGIIWLLAESILLALVPEPEVAKLAGLYLKVVLLGAPGYAAFESGKRFVQAQGLFSASLYVLLFCAPFNAFLNWLFVWKLDMGFVGAPIAVAITDNLLPLGLFIYVRFFSKTGMSCWNGFTKKAFQNWGPMVKLALPGVVMIEAEVLAFEILTFAASYFGTTVLAAQSVLATLTSLTFQIPFPLSIAGSTRVANLIGATLADAAKVSTRVTFSAAIIVGILNVTLLSALKDYIPHLFTSDPDVVRIVSDILPLCAAFQLFDALAANCNGILRGLGRQEFGGYVQLFCYYVFAMPISFGTAFGAGWGLWGLWTGVALALGLVALIEFVYLARTDWQRSVDEARARNLEGGM
>XP_022505463_Fonsecaea_nubica
MATPPKYISPLERVTSVTNRVFSNSLPDPSPIAQASLARDIEEDTDEETTETESESEGSTLRPSTSAPGTGGYSFVGSYRRPSFAGAGNRATLLPRLAPEHERLSKEERQRAMEEERSLLRDNNLIPPKHPQTAGDQGSRRRSIFHIPGGDRKIPRDEEAVPAVEVNAGLATEVSPLLGDPGLPYGGQDDAQTINQKWEEAVAAGMIHTTWQREAKVIARYSAPLMVTFMLQYSLTVASIFTVGHIGTVELGAVSLASMSANITGYAIYQGLATSLDTLCAQAYGSGRKKLVGLQMQRMIYFLWTITIPIAIIWLLADKILLALVPEPEVAKLAGLYLKVVLCGAPGYAAFESGKRFVQAQGLFSASLYVLLFCAPFNAFMNWLFVWKLEMGFVGAPIAVAITDNLLPLGLFIYVRFFSKTGMSCWNGFTKKALQNWGPMVKLALPGVVMIEAEVLAFEILTFAASYFGTTVLAAQSVLATLTSITFQIPFPLSIAGSTRVANLIGATLADAAKVSTRVTFSAAIVVGILNVTLLSALKDYIPHLFTSDPEVVRIVSEILPLCAAFQLFDALAANCNGVLRGLGRQEFGGYVQLFCYYVFAMPISFGTAFGAGWGLWGLWTGVALALGLVAVIEFVYLARTDWQRSVEEARARNLESGQ
>XP_013285707_Fonsecaea_pedrosoi
MATPPKYISPLERVTSVTNRVFSNSLPDPSPIAQASLARDIEEDTDEEATETESESESSTLRPSTSAPGTGGYSFVGSYRRPSFAGAGNRATLLPRLAPEHERLSKEERQRAMEEERSLLRDNNLIPPKHPQTAGDQGSRRRSIFHIPGGDRKIPRDEEAVPAVEVNAGLATEVSPLLGDPGLPYGGQDDAQTINQKWEEAVAAGMIHTTWQREAKVIARYSAPLMVTFMLQYSLTVASIFTVGHIGTVELGAVSLASMSANITGYAIYQGLATSLDTLCAQAYGSGRKKLVGLQMQRMIYFLWTITIPIAIIWLFADKILLALVPEPEVAKLAGLYLKVVLFGAPGYAAFESGKRFVQAQGLFSASLYVLLFCAPFNAFMNWLFVWKLEMGFVGAPIAVAVTDNLLPLGLFIYVRFFSKTGMSCWNGFTKKALQNWGPMVKLALPGVVMIEAEVLAFEILTFAASYFGTTVLAAQSVLATLTSITFQIPFPLSIAGSTRVANLIGATLADAAKVSTRVTFSAAIVVGILNVTLLSALKDYIPHLFTSDPEVVRIVSEILPLCAAFQLFDALAANCNGVLRGLGRQEFGGYVQLFCYYAFAMPISFGTAFGAGWGLWGLWTGVALALGLVAVIEFVYLARTDWQRSVEEARARNLESGQ
>XP_007760345_Cladophialophora_yegresii
MATPPKNLSTLERVTSVTSRAFSRSLPDFSPIAQASLARDIEEDPEDAVESESEPDSETSTLRPSTSAPGRGQSFAGLYRRPSFVGAGNRATVLPHLLSTEHERLSKQERRQALEEERSLLRDNNIIPPKHPQAASDDGSRRKSIFHIPGGDRKVTRDEEATPALDGAFGAVSEATPLLGDPNLPYGGQDDPETINQKWEEAVAAGMIHTTWQREAKVIARYAAPLMVTFILQYSLTVASIFTVGHIGTVELGAVSLASMSANITGYALYQGLATSLDTLCAQAYGSGRRKLVGLQMQRMIYFLWAITLPIAIIWIFAENILIALVPEPEVAKLAGLYLRVVLAGAPGYAAFEAGKRYVQAQGLFSASLYVLLFCAPFNAFMNWLFVWRFQWGFVGAPIAVAITDNLLPVGLFIYVRFFSKSGMSCWNGFTKKALQNWGPMVKLALPGVVMIEAEVLAFEVLTFAASYFGTTTLAAQSVLATLTSLTFQIPFPLSIAGSTRVANLIGATLADAAKVSTKVTFSAAVIVGILNVTLLSALKDYIPHLFTSDAEVIRIVSDILPLCAAFQLFDALAAACNGILRGLGRQEFGGYVQLFCYYLFAMPISFGTAFGAGWGLWGLWTGVALALGLVAAVEFVYLARTDWQRSVEEATARNMEGGL
>XP_016235492_Exophiala_spinifera
MTADRAQTLHPRAAATRADNEGLISETSALLNHADSGLAQESSGPDGCIKGPDATTKSIGDLTETTWQHESKVLAGYSVPMVLTFLLQQSLTVSSVFAVGHIGTTELASVSLATMTANITGYSVFNGLATSLDTLCAQAFGSGRKELVGLYTQRMVYFLWLTTIPVGIIWFFLAEPILVRLVPDATVAHLAATYLRIVVFGAPGYAAFEAIKRFVQAQGLFSAPLYVLIICAPLNASLNYLMVWHLQWGFIGAPLAVAVTHSLLPIVLVLYIRVSKTNNAGGDAPSCWTGFTPKAFRNWGVMIRLAIPGLLMTEAEVLAFEILTFAASRLGTTVLATQSVLGTLVLLEFQVPFALSIAASTRIGTHIGAARLQAARMGLKVTLFAAILVGTVNMTLFVSLRGVIPSLFSSDPEVISNVASIIPLFAAFQMFDALATTCNGILRGMGRQEMGGYVQLFCYYVVALPVSFSLGFALDWQLWGLWTGVALGLALVSAIELAYIFHTDWERSIEEARLRNQESEI
>XP_016259195_Exophiala_oligosperma
MSQPKNTNTLERVTSLTRHASRVFHNSLPSASPIAQASLARDIEEDTESEAAESESDSEGSALRPSTSAPGGYSFVGSYRRPSFVGAGNRATVLPRPFPEHERLSREERARALEEERSLLRDNNIIPPKHPQADDGRRKSIFRIPGGDRKISTDANAVPALDGAAGLASEATPLLGDPSLPYGGQGDADNIEAKWEEAVAAGMIHTTWQREAKVIGRYSAPLMATFLLQYSLTVASIFTVGHIGTVELGAVSLASMSANITGYAIYQGLATSLDTLCAQAYGSGRKKLVGLQMQRMVFFLWTITLPIAIVWLLAEKILLAIVPEPDVARLAGLYLKIVLAGAPGYAAFEAGKRYVQAQGLFSASLYVLLFCAPFNAFMNWLFVWQLDMGFAGAPVAVAITDNLLPLGLFIYVRFFSKSGMSCWNGFTKKALQNWGPMVKLALPGVIMIEAEVLAFEILTFAASYFGTTVLAAQSVLATLTSITFQIPFPLSIAGSTRVANLIGATLADAAKVSTKVTFSAAVVVGVFNVTLLSALKDYIPRLFTSDPEVIRIVAEILPLCAAFQLFDALAAACNGILRGLGRQEFGGYVQIFCYYVFALPLSFGLAFGKHWDLWGLWTGVALALGLVALIEFIYLGRTDWQRSVEEARARNQEGGVV
>XP_013320538_Exophiala_xenobiotica
MTHPKNARTLERVTSLTSRASRVFQNSLPTSSPIAQASLARDLAEDTDSEAAESESESEGSTLRPSTSAPGGYSFVGSYRRPSFAGAGNRATVLPRPFPEHERLSRLERERALEEERSLLRDNNIIPPKHPQAEDGGRKKSIFSIPGGDRKVSRDEEATPALDGELGVASEVSPLLGDPSLPYGGQADAKNIEAKWEEAVAAGMIHTTWQREAKVIARYSAPLMVTFLLQYSLTVASIFTVGHIGTVELGAVSLASMSANITGYAIYQGLATSLDTLCAQAYGSGRKKLVGLQMQRMVFFLWTISIPIAIIWVLAEKILLVIVPEPEVARLAGLYLKVVIAGAPGYAAFEAGKRYVQAQGLFSASLYVLLFCAPFNAFMNWLFVWQLEMGFVGAPLAVAITDNLLPVGLFIYVRFFSKSGMSCWNGFTKKALQNWGPMVKLALPGVIMIEAEVLAFEILTFAASYFGTTVLAAQSVLATLTSITFQIPFPLSIAGSTRVANLIGATLADAAKVSTKVTFSAAIVVGVLNVTLLSTLKDYIPRLFTSDPEVVRIVSEILPLCAAFQLFDALAAACNGILRGLGRQEFGGYVQLFCYYVFAMPLSFGLAFGKHWGLWGLWTGVALALGLVALIEFIYLSRTDWQRSVDEARARNQEGGVM
>XP_007728231_Capronia_coronata
MATPSKQSGTLDRVASMTSRVFSSSLPSTSPIVEESLARDIAEDESDAAISEDEESESSTLRPSTSAPGGGAYSFVGSYRRPSFAGAGNRATVLPQIVRDHDRLSKEERKQALEEERSLLRDNNIIPPKHPQAEDSGRKRSLFGNYLSIPGGDRKVSRDEEAASGSDGVVDVASEVSPLLGDPNLPYGGHDDPDSINAKWEEAVAAGKIHTTWQREAKVIARYSAPLMVTFLLQYSLTVASIFTVGHIGTIELGAVSLASMSANITGYAIYQGLATSLDTLCAQAYGSGRKKLVGLQMQRMVVFLWTISIPIAVIWILAENILMVIVPEPAVARLAGQYLRVVLLGAPGYAAFEAGKRYVQAQGLFSASLYVLLICAPFNAFLNWLFVWKFKWGFIGAPIAVAITDNLLPLGLFVYVRFCSKTGMSCWNGFTRKAWQNWGPMVKLALPGVVMIEAEVLAFEVLTFASSYFGTTVLAAQSVLATLTSMTFQIPFPLSIAGSTRVANLIGATLADAARVSTRVTFTAAFFVGIMNVTLLSTLKDYIPRLFTSDPEVVRVVSAILPLCAAFQLFDALAANCNGILRGLGRQEVGGYVQLFCYYVIAMPISFGTAFGLGWGLWGLWTGVAIALGLVAVIEFTYLYRTDWQRSVDEARARNQEGGL
>XP_007733133_Capronia_epimyces
MATPTKLSGTLDRVSSITSRVFSSSFPSASPIAQESLARDLAEDTDSDAMVSDDDESESSTLRPSTSAPGGGYSFVGSYRRPSFAGAGNRATVLPQFVREHDRLSKEERKQALEEERSLLRDNNIIPPKHPLAEDSGRRKSLFGSYLSIPGGDRKAGRDEEAAPASDGVAGVASEVSPLLGDPSLPYGGQDDPETLDAKWEQAVAAGMIHTTWQREAKVIAAYSAPLMVTFVLQYSLTVASIFTVGHIGTVELGAVSLASMSANITGYAIYQGLATSLDTLCAQAYGSGRKKLVGLQMQRMVFFLWTISIPIAIVWVLAENILRVIVPEPAVAELAGLYLRVVLFGAPGYAAFEAGKRFVQAQGLFSASLYVLIVCAPFNAFLNWLLVWKFQLGFVGAPIAVAITDNLLPLGLFIYVRFFSKTGMSCWNGFTKKAWQNWGPMVKLALPGVVMLEAEVLAFEVLTFASSYFGTTILAAQSVLATLTSITFQIPFPLSIAGSTRVANLIGATLADAARVSTRVTFTAAIVVGIMNVTLLSSLKDYIPHLFTSDPEVVRVVSKILPLCAAFQLFDALAANCNGVLRGLGRQEVGGYVQLFCYYVVAMPISFGTAFGLGWGLWGLWTGVAIALGLVALIEFIYLYRTDWQRSVEEARARNQEGGA
>XP_009153631_Exophiala_dermatitidis
MTTPKSTGRLDRVTSITNRVFSSSLPNASPIVQESLAWDIAEDESDAAISDDDESESSTLRPSTSAPGGGYSFVGSYRRPSFAGAGNRATVLPQIVRDHDRLSKEERKQALEEERSLLRDNNIIPPKHPLSEEGARKKSLFKIPGGDLKVTRTRTAEGAAPSQDAIDVPSEATPLLGDPNLPYGGQDDPETINAKWEEAVAAGRIHTTWQREAKVLARYSAPLMVTFVLQYSLTVASIFTVGHIGTVELGAVSLASMSANITGYAIYQGLATSLDTLCAQAYGSGRKKLVGLQMQRMIYFLWTISIPIAIIWVLAEYILLVIVPEPAVAKLAGLYLRVVLCGAPGYAAFEAGKRFVQAQGLFSASLYVLLVCAPLNAFMNWLFVWKLNWGFVGAPIAVAITDNLLPLGLFIYVRFFSKTGMSCWNGFTKKAWRNWGPMVKLALPGVVMIEAEVLAFEVLTFAASYFGTTILAAQSVLATLTSLTFQIPFPLSIAGSTRVANLIGATLAEAAKVSTRVTFTAATIVGILNVTLLSTLKDFIPRLFTSDPEVVRVVSNILPLCAAFQLFDALAANCNGILRGLGRQEVGGYVQLFCYYVVAMPISFGTAFGLGWGLWGLWTGVAIALGLVALIEFIYLYRTDWQRSVDEARARNMEGVA
>XP_013258268_Exophiala_aquamarina
MSTPPRHFNTLERVTSASSRVFAHSFSDASPIAQASIARDLEEDTDSEAAESESDSESSTLRPSTSAPGAASAYSYIGSYRRPSFSGAGNRATCLPRPFKDHDKLSKQERSRALEEERSLLRDNNIIPPKHPQAEEPRRKSIFSNYLGIPGGDRKVSQDDAAALEDGTGLPSEVSPLLGDTGLPYGGHGDRQNVEAKWEEAVAAGMIHTTWQRETKVIAGYAAPLMVTFVLQYSLTVASIFTVGHIGKVELGAVSLASMSANITGYAIYQGLATSLDTLCAQAYGSGRKKLVGLQMQRMIYFLWAITIPIGIVWLLADKILLALVPEPEVARLAGLYLKVVLVGAPGYAAFEAGKRFVQAQGLFSASLYVLLFCSPFNAFMNWLFVWKLNMGFVGAPIAVAITDNLLPLGLFIYVRFFSRTGLSCWNGFTKKAFQNWGPMVKLALPGVIMIEAECLAFEVLTFAASYFGTTVLAAQSVLATLTSLTFQIPFPLSIAGSTRVANLIGATLVDAAKVSTRVTFIAAIGVGILNVTLLSSLKDYIPRLFTSDPEVVEIVSAILPLCAAFQLFDALAAVCNGILRGLGRQEFGGYVQLFCYYVFAMPISFGTAFGLGWGLWGLWTGVALALGLVALIEFIYLGRTDWQRSVDEANARNADGG
>XP_016224976_Exophiala_mesophila
MTTPSRHLNALERVTSATSRVFSHSLPDSSPIAQASIARDLADDDDSEAAESESESDSEASTLRPSTSAPGHNYSFIGSYRRPSFSAAGNRATVLPRSIQEHDRLSKRERDQALEEERSLLRDNNIIPPKHPQTDEGRRKSLFGGYLNIPGGDRKIVPGDQALAPGHVGDAIASEVSPLLGDPTLPYGGQGDRENIEAKWEEAVAAGMIQTTWQREAKVIARYSAPLMVTFVLQYSLTVASIFTVGHIGTVELGAVSLASMSANISGYAIYQGLATSLDTLCAQAFGSGRKKLVGLQMQRMIYFLWTITIPIAIIWLSADKILRALVPEPEVARLAALYLKIVLIGAPGYAAFEAGKRFVQAQGLFSASLYVLLFCAPFNAFMNWLFVWKLQWGFVGAPTAVAITDTLLPIGLFIYVRFFSKSGMSCWNGFTKRAFSNWGPMIKLALPGVIMIEAECLAFEVLTFAASYFGTTVLAAQSVLATLTSLTFQIPFPLSIAGSTRVANLIGATLADAAKVSTKVTFSAAIIVGILNVTLLSTLKDYIPRLFTSDPDVIEIVAAILPLCAAFQLFDALAAACNGILRGLGRQEFGGYVQLFCYYVFAMPISFGTAFGLDWGLWGLWTGVALALGLVALIEFIYLSRTDWQRSVEEARQRNADSGA
>XP_013275740_Rhinocladiella_mackenziei
MTTPPKHFSTLERVASRVFSHSLPDASPIAQASLARDLEEDTDSEAAESESDESESPILRPSISAPGRGYSFVGSYRRPSFAGAGNRATVLPRMIQEHDKLSKEERQRALEEERSLLRDNNIIPPKHPQLEDTGPRKSLFGNYLHIPGGDRKVSRDEEAISALDGAVGLASETAPLLGDSNLPYGGQGDPKNINAKWEEAVAAGMIHTTWQREAKVIARYSAPLMVTFILQYSLTVASIFTVGHIGTVELGAVSLASMSANITGYAIYQGLATSLDTLCAQAYGSGRKKLVGLQMQRMIFFLWTISIPIAIIWLLADKILIVLVPEPAVAELAGLYLKVVLLGAPGYAAFEAGKRFVQAQGLFSASLYVLLFCAPFNAFMNWLFVWKFDWGFIGAPIAVAVTDNLLPLGLFIYVRFFSKTGMSCWNGFTRKAWQNWGPMVKLALPGVVMIEAEVLAFEILTFAASYFGTTVLAAQSVLATLTSLTFQIPFPLSIAGSTRVANLIGATLADAAKVSTRVTFSAAVVVGILNVTLLSALKDYIPRLFTSDRDVVRIVSDILPLCAAFQLFDALAANCNGILRGLGRQEVGGYVQLFCYYVFAMPISFGTAFGLNWGLWGLWTGVALALGLVALIEFVYLYRTDWQRSVEEARARNQEGGV
>XP_017994788_Phialophora_attinorum
MPAGPVSETTSLLRKPSLDLERPDVPIKDAATAGSDGYDTVIDESVSESDYQEDDTAWQTEVKYLVRNSPFLIVTYMVQYSFSVVTVLVAGRLGTKELAAASLASMNANVFGYNIYEGLATSLDTLTSQAYGNGKKELVGLAVQRMCALMCLVTIPIGAVWLSAPWILPALVPEKEVAKLAGRFLQIYLIGAPSWGIFEASKRFMQAQGKFDASLWVLLVCAPVNIFLNWLLPFRLGLGFEGAALATAISNTLQPVVLILYIWIFDREALQCWPTIQWRRIFSNWGPIIRLSIPGVVMTAAEWFAFDALTFASSYLSAEHLAAQSVVMTVCVAIYHVPFPVSIVASTRFGHWIGYGALNAARKAWRTFYVVFCVIGLWDLVLLTSTRHLLAQLFTKDESVRDIIVLVLPIVASAQLFDALLAISNGLLRGLGRQSIGGWVNLGVYYIFGLPLSFFLTFGPPKLELQGLWVGPTLGLGLGAFMMWLYMKTANWEKCVEDARAREE
>NP_588077_Schizosaccharomyces_pombe
MEGENDPLLGSYKPKRRRSSLVYGLSRPQFLDTAASEVSPIPQERPTTSLRKPTPRVQRPATDVSYGALEETEENESIASGLSVQEDFNSKAWWKELTLLIKFATPVVLTSLLQYGEVVTTVFSLGHLGKTELAAASLSNMTATITAFAIYQGIVSALDTVGTQSFGSGNYEMVGLHLQRILAILLLIQFPIFLIWWKIEGILLFLRQDPLTCMFAAKYMRVMMLASPAYALFEALKRFLQVQGIFHPVTYILAIVVPINIFLNYLFVWSPWVGFGFLGAPVAVALTLWSACAVLIIYIMKVNGRQAWGGFSREALKNWGPLCRLAVPGVIMICSEYWAFELVTFASGVLGTTELASMSVLSTTSTLSYNLAFGVAAAAATRVGNLIGAGNTKLAKLATHVSINLGAAIGVIIAVILFLTRNTWTYIFTSDKDVVALVATIIPLVALINIADNTQCVAGGLLRGQGRQRIGGVVNFIAYYLLGLPVAIILCFKLDWGLYGLWIGIGAAILIIAGVETWCSLHVNWDHLVELANRQFDEA
```
