## Supplementary material for "Coding Sequence Insertions in Fungal Genomes are Intrinsically Disordered and can Impart Functionally-Important Properties on the Host Protein": fasta protein sequences: XP_719522.1_blasthits_fa.txt

```
>XP_719522_Candida_albicans
MVSLQQLTISILLLFTASVQSLDINVDDKDSICSAAKYVVQGIWNYYEGLKYGGTVGMFAPPNYWWNAGEAFGGLVDFYTYCQSDNSTLEKLIYNGMYHQAGENYNYIPSNQSMTEGNDDQGVWGMAIMEAVERNFTEPESHSWLEMVQAVFNTMNARWDADNCGGGLRWQIFTWNSGYDYKNSISNGCLFHLAARLARYTGNSSVYVDTAEKVWKWMEDVGFLTEEDNGDVRIYDGAKITNNCSSVTDLRWSYTYGVFMAGCAYLYNFTGDDVWLTRTNEIVQASLSYFFANKIMQETTCQPQNKCNNDQRSFRCLFSRCLGLTTQLAPETKDRIREVLEASAEGAAKSCSGGSDGVTCGENWAIDKWDGVYGLGEQTSALEVMMALIVEPPLSVKTGGTNRTDYSAGTNSEDNANKNELTITGKDKAGAGVLTAIVLAVILGGAIWMIF
>XP_002418028_Candida_dubliniensis
MISLQQLIISILLFFTSSVQSVDLTVDDKDSVCSAAKVVVQGVWNYYEGLKNGGTVGMFAPPNYWWNAGEAFGGLVDFYTFCESDNSTLESLIYNGMYHQAGENYNYIPSNQSMTEGNDDQGVWGMAIMQAVERNFTEPESHSWLAMVQAVFNTMNARWDADNCGGGLRWQIFTWNSGYDYKNSISNGCLFHLAARLARYTGNSSVYVDTAEKVWKWMEDVGFLTEEQNGDVRIYDGAKIANNCSSVTDLRWSYTYGVFMTGCAYLYNFTGDDVWLTRTNEIVQASLSYFFANKIMQETTCQPQNKCNNDQRSFRCLFSRCLGLTTQLVPETKDKIREVLEASAEGAAKSCSGGSDGVTCGENWALGSWDGVYGLGEQTSALEVMMALIVEPPLSVKTGGTNRTNYAAGTNSEDNANKNELTITGKDKAGAGVLTAIVLAVILGGAIWMIF
>XP_002546817_Candida_tropicalis
MRFFNSLIVYVLLLFTSVVYSVDMDTSSKESICEAAKVVADGMWNYYEGFKYGGVVGMFAAPNYWWNAGEAFGGLVDYYTFCDPDNSTLEGWIYDAMYHQAGENYNYIPSNQSMTEGNDDQGVWGMAIMQAVERNFTEPESHSWLEMTQAVFNTMYARWDDEHCGGGLRWQIFTWNSGYDYKNSISNGCLFHLAARLARYTGNESNYVEAAEKVWNWMDDVGFLTEEDNGNFRMYDGAKIENNCSSVTDLRWSYTYGVFMAGCAYLYNFTGDTVWQTRALEIVEASLSYFFTSDKIMQETTCQPYNLCNNDQRSFRSLFSRCLGLTMLLMPESRDTILPYMEASAAGAAESCSGGSDGVTCGEDWSTGSWDGVYGLGEQMSSLEVIMSLIVEDPISVKTGGTNRTNYAAGTDSEDSVNQNELNITGKDKAGAGALTAIVLAIILGGTIWMMF
>XP_003867079_Candida_orthopsilosis
MFGLNKLITTTIVLYTALVCSIDLNINDKDSICSAAKIVSDGMWNYYEGFKHGGTVGMFASPNYWWNAGEAFGGLVDYFTYCDSDNSTLEKWIYDGMYHQAGDNYNYIPSNQSTTEGNDDQGVWGMAIMEAVERNFTNPESHSWLEMAQAIFNTMDARWDTEHCGGGLRWQIFTWNSGYNYKNTISNGCLFHIAARLARYTGNESAYLPTAERVWNWMEEVNFLTEEDNGNLRIYDGANIEENCTDVTDLRWSYTYGVFMTGCAYLYNVTGDETWKFRTQEIVEAATSYFFNSTNKVMQETTCQPSKKCNNDQRSFRSLFSRCLGLTMVIIPDFEDMIRPYLETSAEAAAQSCSGGSDGVTCGENWSASGWDGVYGLGEQMSSLEVILSLIAEEPISVQTGGTNRSNYAAGTDTEDTTNKNKIDITGKDRAGAGVLTAIVLAILLGGGIWMIF
>XP_001528696_Lodderomyces_elongisporus
MEFVFKIITALVLLLANCTSGIDIDINDEDSICNAAMKVQNGTWNYYEGTKYGGTVGMFASPNYWWNAGEAFGGLLDYYIFCDPENEQLESRIFDGMYHQAGENYNYIPSNQSMTEGNDDQGVWGMAIMEAVERNFTNPDLHSWLEMVQAIFNTMNARWDTAHCNGGLRWQIFTWNSGYNYKNSISNGCLFHLAARLARYTGNGTVYVDVAEKVWQWMDDVGFLTEEDNGDFRVYDGAEVDDNCTAVTKLRWSYTYGVFMAGCAYLYNFTGDEVWKTRTEEIVDASLSYFFTSDKIMQETTCQPHNLCNNDQRSFRSLFSRCLGLTKLIIPEFKEKIEPYLEASAQAAAQSCSGGTDGMTCGEDWSTSGWDGVYGLPEQISALEVIMSLVVKEPLTVATGGSNRSDFSAGTDSQDSVNKNEITVTGKDKAGAGVLTAIVLAILLGGSIWMIF
>XP_007375124_Spathaspora_passalidarum
MVSFKRIPNICITTYISVFLTFTSLVSAVPLTVGDKDSTCAAAKVVADGIWNYYEGLKYGGVVGMFAPPNYWWNAGEAFGGLVDYYTFCDPNNDTLKDLIFNGMYHQAGENYNYVPSNQSMTEGNDDQGVWGMGIMQAAERNFTNPEDHSWISLTQAIFNTMNARWDTSHCNGGLRWQIFTWNSGYNYKNSIANGCLFHLAARLARYTGNSTVYLDVAEKVWDWMDEVGFLTEEDNGNFRIFDGANVETNCTDVTQLRWSYTYGIFMAGCAYLYNFTGDTKWQTRANEIVEASLSYFFQNKIMTETTCAPFNKCNNDQRSFRSLFARCLGLTTLLMPETESVIAPYLEASSAAAAQSCSGGSDGVTCGENWAANGWDGVYGLGEQTSALEVLMSLIVQEPLSVKTGGSNKTDFDAGTKAKDAINKNEIVVTGKDRAGAAVLTAVVLAVILGGAIWMIF
>XP_043047288_Scheffersomyces_spartinae
MAVSLDVADMNSICSAAKAVANGEWNYYEGLRKGGTVGMFQPPYYWWNAGEAFGGLLLYYSFCELDNSTLERIIYDGMYHQAGEDFNYIPANQSLVEGNDDQGVWGMTIMEAVERNFTDPPDHSWLLMTQAVYNTMNLRWDTLHCGGGLRWQIFTWNSGYDYKNTISNGCLFHIAARLGRYLGNDTYVETADKVYRWMEDVGFLHFQGDVLTLYDGAMITNNCSDPTIHKWSYSYGIFMAGCAYLYNATGDDIWLTRTQDIWSASSYFFNNSVLTETTCAPYHCNNDQRSFRCLFARCARLTMLLVPEMYDDIYKLMKTSAEAAAQSCSGGTDGVTCGLDWSVHGWDGVYGLGEQMSALETILSMVVGIKSVDSAPYTSTDGGSSASNPEAGLNTVDHTNQNQITVTGKDKAGAGIITAVCLGVILAGAVWMIL
>XP_001382781_Scheffersomyces_stipitis
MLNPSRLASTFVLTLSAILSVSAVSLDVDSKESVCDAAKYVLDGTLNYYEGLKPGGTVGMFAPPNYWWNAGEAFGGIVDFYTFCNSTNETLRELIIDAMYHQAGENFNYIPSNQSMTEGNDDQGVWVMAIMQAVERNFTNPADHSWLSMTIAAFNTMNARWDTDHCGGGLRWQIFTWNSGYSYKNSVSNGCLFHLAARLARYLGNDTYADVADKVWDWMENTVEFLTDVDGTVTLYDGANIDTNCTDLTKKQWTYTYGIFMAGAAYMYDYTKDEKWLNRVNDLMETSASTFFPKSNGGYMTEIQCFFSNTCNNDQRSFRSLFSRCIGLTMKLVNSTQEVLGPLIEQSAKGAAASCSGGADGITCGMNWASGNWDGIYGLGEQTSALEVMNALIVEEPLKRSADPEVADKIDYNAGLNSHDTVNQNEITVTGKDRAGAGVLTAVVLGILLGGGAWMIF
>XP_020064766_Suhomyces_tanzawaensis
MRFNLANTVAGFAVELDINDKDSICAAAKVIMDGELNYYEGTKKGGVVGMFAPPNYWWNAGEAFGGLVDYYTFCDSGNLSLEKLILDGMFHQAGENFNYIPSNQSMTEGNDDQGVWGLATLQALERNFTEPENHSWLSLSQAIYNTINARWDMEECGGGLRWQIFTWNSGYNYKNSISNGCLFNLAARLARYTGNDTYVATAEKVWDWMVEAGFMVEIDGQAEIYDGAQITNNCSEFTKTKWSYTYGVFMSGAAYLYNFTGDDKWLTRTEELVKSSGYFFNNSIMFERSCAVGNHCNNDQRSFRSLFSRLLALTGVIAPTTRSDMLENIQKSAAAAAQSCSGGSDGVTCGENWSVTGWDGIFGLGEQMSALETVQALLVLAHDVPLPLSVDTGGTSKSDPNAGINDSIQTNKNLINVKGKDKAGAGFLTAIALAIILAGAVWMVL
>XP_020077786_Hyphopichia_burtonii
MKFGTIFSITLLVQLVVSVELDINDKDSICEAAKSVVQGELNYYEGTKYGGTVGMFSNPYYWWHAGEAFGGLVDYYTFCESDNKTLEKLIYNGMYHQAGDDYNYIPSNQSMTEGNDDQGVWGMAVMQAAERNFTDPKDHSWLEMTQAIYNTMNSRWDTKHCNGGLRWQIFTWNSGYDYKNSIANGCLFHIAARLARFTDNKTYAKVAEKVWDWMEDVGFATYVDDELVVYDGAKIGGNCTDLTKSKWSYTYGIFLSGCAYMYNYTNDNTWLDRVDEILRSSDFFFKDGYMFEHTCGGGSDCNNDERTFRSLFSRCLGLTSILAPSTKDTISTWIDTSAQGAASSCSGGTDGITCGEDWSKGSWDGVYGLGEQMSALEVMMALIVKTPLTADTGGSSKSNVNAGTNTGSEENKNEIKVTSQDKAGAGVLTAVVLLIITGGSIWMLF
>XP_015467692_Debaryomyces_fabryi
MRFTFQNRMLSIVILSLYISITTALNLTAGDKDSVCEAAKYVVQGELNYYEGIKYGGTVGEFASPNYWWNAGEAFGGLLDYYTFCESDNKTLKSLIYEGMYHQAGESYNYIPSNQSMVEGNDDQGVWGLAVMEAVERNFTDPTEHSWLSMTQAIFNTMEARWDTSHCGGGLRWQIFTWNSGYDYKNSIANGCLFNIAARLARYTRNESYAKVAEKVWDWMEDVGFMTSDGDELVLHDGAKIGDNCTDVTDKKWSYTYGIFIAGCAYMYNYTEDSVWLDRTHEIIEAANNYFFKNDIMYETTCMPDHCNNDQRSFHSLFARCLGITTVLAPDTVSLLQDKLEKSAEAAAQSCSGGSDGVTCGEDWTHSGWDGIYGLGEQMSALEVMLATIVGDFTVYTKNNGGSSKSDPTAGTNTEDEVNKNVLNISTKDKAGAGVLTAVVLGIVLGGSAWMAI
>XP_461921_Debaryomyces_hansenii
MRFTFQNNWFSIVILSIYISLTGALNLTAGDRDSVCEAAKFVVQGELNYYEGIKYGGTVGMFASPNYWWNAGEAFGGLLDYYTFCDNDNKTLKSLIYDGMYHQAGESFNYIPSNQSMVEGNDDQGVWGLAVMEAVERNFTDPEDHSWLSMTQAIFNTMDARWDTEHCGGGLRWQIFTWNSGYDYKNSIANGCLFNIAARLARFTRNESYAKVAEKVWDWMEEVGFLTSEDDELVLHDGAKIGDNCTDVTDKKWSYTYGIFIAGCAYMYNFTEDSIWSERATEIIEASSYFFKDGVMYETTCMPNHCNNDQRSFHSLFARCLGITTVLVPETVSLLEDKLDKSAEAAAQSCSGGDDDITCGEDWTHSGWDGVYGLGEQMCALEAMLATIVREFPVYTKDNGGSSKSNPTAGTNTEDEVNKNVLNISTKDKAGAGVLTAVVLGIVLGGSAWMAI
>XP_006684568_Yamadazyma_tenuis
MRLHQFLVSLFMITITIAVDITIGDVDSVCEAAKYVADGEWNYYEGLKYGGVVGMFASPNYWWNAGEAFGGMVIYYTFCDNKNESLRDLIVDGMYAQAGSDYNYIPSNQSLTEGNDDQGVWGMAIMEAAERNLTQPSDDHSWIALSQAIFNTMNARWDTSHCSGGLRWQIFTWNSGYDYKNTISNGLLFHLAARLARYTGNDSYVDTAEKVWNWMSDVGFFNRDGDDLIIYDGAKIANNCSAITKTRWSYTYGILLSGCAYLYNHTQDETWKEYSEEIIRVAVDYFQSDGIMSEASCASGSHCNNDQRSFRSLFSRCLGVASVLIPGSDSLMSDFLTKSAEAAAQSCSGGTDGVTCGEDWTASGYDGVYGLGEQMSALEVMLSTIQGNFAAPLTVDTGGNNDTDSEAGLGSEVQTNSNEVKISGKDKAGAGVLTAVVLAILSGGGAWMIF
>XP_001484975_Meyerozyma_guilliermondii
MRSFFFVLALLATVSAVSIDVNDKDSICEAASYVANGELNYYEGLKYGGTVGMFASPNYWWNAGEAFGGLLDYFTFCDSGNKSLEKLIFNGMYHQAGDQYNYIPSNQSLTEGNDDQGVWGMAIIAAVERNFTDPEHSWLSMAQAIYNTMNSRWDTKHCGGGLRWQIFTWNSGYNYKNSISNGCLFHISARLARYLKNDTYAKTAEKVWDWMEELFFHEDDGELVIYDGAPIEENCTDHTTLKWSYTYGIFMSGAAYMYNYTEEAIWKQRVEEIWQVASSFFFDDNKIMQETQCWNNGDPKCNNDQRSFRSLFSRSIQLTSVLVPDMYDEMRPYVEASAEGAAKSCSGGSDGVTCGQNWSTGKWDEVYGLGEQQCALEVMMALLARDVDPPYTSKNGGTSKSQPNAGIDSQDNINENELKITGKDKAGAGVLTAIVLAIILGGAVWMLF
>XP_018714625_Metschnikowia_bicuspidata
MMLGLLKMVPASFLWLSSVLALSLDVNSDESVCAAAKEIVQGEMNYYEGITYGGTVGMFSAPYYWWHAGEVFGGWVDYWAYCASDNDTFTEILYDAMYAQKGDDYNYMPLNQSLTEGNDDQGVWGMAIMQAVERNFTNPTDHSWLYMIQAIFNSMNNRWDTTSCNGGLRWQIFTWNNGYTYKNSIANGCLFHIAARLYRYTGEDLYLEVAEKVYDWMWDVGYFVEEDGELIIYDGAETTENCTDLTMYEWSYTYGIFMSGYAYLYNATGETKWKTAAQDVIDASSYFFNGSIMTETTCAYSDVCNTDQRSFRSLFSRCLGLTATLIPDTYDTIFTGWLVPSAQGAAESCSGGTDGITCGMNWAYGGWDGKYGLGEQMSALDCVMSMITVDHDPLTLLTGGSSEDSDVSAGNDTLSLSLYNTNLISISSGDKAGAAILTVVVLGSFLGGLVWMLL
>XP_002619165_Clavispora_lusitaniae
MRFSTIQALSALSLCFLRVFAVTLDVESEDSICEAAWEVIVGELNYYEGTKYGGTVGMFSPPYYWWNAGEVFGGWVDYWAFCAQDNDTFTELLSNAMYHQAGDDFNYMPSNQSMTEGNDDQGVWAMAIIQAVERNFTNTGDHSWLYMTQAIFNTMKNRWDTTTCGGGLRWQIFTWNSGYNYKNSISNGCLFHLAARLYRFTGEKVYLETAEKVWNWMWDVGFIRDSPEFIIYDGADDTENCTDLTIHKWSYTYGVYLAGCAYLYNATGNETWETGVAQILDASSYFFNNSIMTETTCAQSNSCNNDQRSFRSLFARCLSLTAGLMPEHFDQIYNNWIVPSAKAAAASCSGGSDHITCGENWSVDGWDNKYGLGEQISAGETIMALITSKNTPLTPKTGGSDAGASVDAGNSTLSSVNRNKITITGKDRAGAGVLTAIVLGVILAGAVWMLF
>XP_025343885_Candida_haemuloni
MRWWLFPVSLLSMVAAMKLEPESEESICEVSKNIVQGAMNYYLGNEYGGTVGMFSAPYYWWQAGEVFGGWIDYFHFCKPDNKTFEKILYDAMLHQAGSKFDYMPSNQSMTEGNDDQGVWGLTLLQAVERNFTDNKDNSWLSMAQSIYNQMSSRWDTTTCHGGLRWQIFTWNSGYNYKNSISNGCFFHIAARLYRYTDDERYLEQAEKIWDWMWGVGFMTDEDGEFIIYDGADDQTNCTDLTIHKWSYIYGVFLGGCAYLYNSTEDEIWKTRVEEILEASEYFYKDDVLQETTCEPWKMCNNDQRSFIALLVRNMGLTASLIPSLRDNIRNRMLRSSAIAAAQSCSGGEDGITCGQNWHENGWDGLYGLGEQMNALETVMTMITVDHEPYTADNGGSSKSVPDAGNHSTTSVNNNLFDVETKDKAGAAILTAVVLGLTLSGGVWMLF
>XP_024712125_Candida_pseudohaemulonis
MKWWLFPFLLFLAVWAMELDPDSFDSVCEVAQNVVQGQINYYEGLSYGGTVGEFVAPYYWWHAGEVFGGWVDYWHFCKPDNETFEKILSDAMLHQAGSKWDYMPSNQSMTEGNDDQGIWGLALLQAAERNFTDHEDHSWLSLAQSIYNQMVSRWDDSTCNGGLRWQIFTWNSGYNYKNSISNGCFFHIAARLYRYTDDERYLEQAEKIWDWMWGVGFMKYKQESGDFIIYDGADDQTNCTDLTVHRWSYIYGVFLGGCAYLYNSTGDDVWKERVDEILVATEDYFYNNSILTEKTCAPWGMCNTDQRFFLALLTRNMGLTATLIPSMHDHIRDDMLKKSAVAAAQSCSGGSDGVTCGQNWNYNGWDGKYGLGEQTNALETILTMITTEHVPYTADTGGLSKSVPDAGNHSTTSVNNNVFDVETKDRAGAAVLTAVVLGLTLSGGVWMLF
>XP_025336208_Candida_duobushaemulonis
MELDPDSLDSVCEAAEHIVQGQINYYEGLSYGGTVGGFVAPYYWWHAGEVFGGWVDYWHFCKPDNETFEKILSDAMLHQAGSKWDYMPSNQSMTEGNDDQGIWGLALLQAAERNFTDHEDHSWLSLAQAIYNQMSSRWDDTTCNGGLRWQIFTWNSGYNYKNSISNGCFFHIAARLYRYTDDDRYLKEAEKIWDWMWGVGFMKYKEENDDFIIYDGADDQTNCTDLTVHRWSYIYGVFLGGCAYLYNATGDDIWKERVEEILVATDDYFYNNSILIEKTCAPWGRCNTDQRFFLALLTRNMGLTATLIPSMHDHIRDKMLKKSAVAAAQSCSGGDDGVTCGQNWNYNGWDGKFGLGEQTNALETIMTMITTDHVPYTADTGGSSKSVPDSGNHSTTSVNNNVFDVATKDRAGAAVLTAVVLGLTLSGDESSSFFMGQDDGSDVASISSSRSLPSTLSSLPTSEDQESFHSWLQEEHARRYSAINDNESQERRSYGSRSSRPSTKTGGALVGIEDFGRLRTTNSREGRMLLRYSLPLIVTFVLEHFFSIVCLLVVGHLGKNELAAVSLGSMTSTISLAIFEGIATALDTLCPQAYGAGNLEMVSVHVQRCMMFSMLVFIPVALFWWNCHYLLRYVIQEQQVLELTTLFLRIFILGGPPYIFFECFKRFLQAQGIFEAGTGVLFVSAPLNIALSWFLVWNKTYGIGYAGAPIATVINFWVMDILLVMYTIFIDGKQCWNGFCSIADLFRKWGQLSHLAIPGIVMLESEYVAYEIMTLFASYFGTVELAAQSAVGSIASLTYMVPFAVSIAASTRIANFIGGQNIFSAKKATNTSLVFGLVVACLNGLVLWSAKGFIAGLFTKDEEVVELIKRLLNPLVSVLQIFDGVASVASGVLRAQGQQKIGGVINFLSYYAFGLPLALVLCKTLDLKLFGLWIGIGSGMVLISLSETIFILLCDWEAIMMKAGLMIETDSDSDM
>XP_028892228_Candida_auris
MALSIDIQSEESICDAAQAIVQGAMNYYLGLKHGGTVGMFSAPYYWWQAGEVFGGWIDYHQFCKPDNDTFKEILFDAMLHQAGSKFDYMPSNQSMTEGNDDQGVWGLTLLQAAERNFTDSEDHSWLSMAQSIYNQMLSRWDTTTCHGGLRWQIFTWNSGYNYKNSISNGCFFHIAARLYRFTEDEMYLEQAEKIWDWMWGVGFMTDEKEFIIYDGADDQTNCTDLTVHKWSYIYGVFLGGCAYLYNATEDAIWKTRVEEILDASKYFYNDSVLSESTCAPWGKCNNDQRSFLALLARNLGLTATLVPELYDHITNEMLAPSAKGAAASCSGGSDGITCGQNWNIGRWDGLFGLGEQMNALETVMSMITTKHPPYTSNNGGSSKSVPDAGNHTSTSVNSKLIDVATKDRAGAAILTAIVLGLTLSGGVWMLF
>NP_013965_Saccharomyces_cerevisiae
MIVNISAKMILSICFTFLSFFKATHAMDLDTTSKTSICDATALIQGGMLDYYEGTRYGGTVGMFQSPYYWWHAGEAFGGMLENWFLCENDTYQELLYDALLAQTGSNYDYIPSNQTMVEGNDDQGIWGITVMGAVERNFTDPGDGKPGWLAMVQAVFNTMYSRWDSEHCGGGLRWQIFTWNSGYNYKNTVSNACLFQIAARLGRYTGNTTYLEVAEQVFDWLVDVGYVVLNDTANVFDGAEIDTNCTDITKIEWTYNHGIVLGGLAYMYNATNGTGEWETSLTKILNGAKSYFFKDSIMYESACQDYGTCNTDQRTFKSIFSRMLGLTSVMAPFTRDTIDDLIKTSAEAAAKSCNGGTDGHTCGLNWQKQTNDGYYGLGEQMSALEVIQNLLIHDRPAPYKEDNGGTSKGDANAGMNSSTTNVLQNNLNIKKGDRAGAAIITAVILSVLTGGAVWMLF
>XP_018220286_Saccharomyces_eubayanus
MIVKASMKTVLPLCLTLLSLFRATSALDLDTTDATSICDATALIQDGMLDYYEGTRYGGAVGMFQSPYYWWHAGEAFGGMVENWFLCKNDTYQELLYNALLAQTGADYDYIPANQTMVEGNDDQGIWGITVMGAVERNFTDPDNGAPGWLAMVQAVFNTMYSRWDSEHCGGGLRWQIFTWNSGYNYKNTVSNACLFQIAARLGRYTGNTTYLDVAEQVFDWLVDVGYVVLNDTANVFDGAEIDTNCTDITKIEWTYNHGIVLGGMAYMYNATNGTSEWKTSLQQILNGAASYFFKDGIMYESACQDYGTCNTDQRTFKSIFSRMLGLTSVMAPFTSDTIDALIKTSAEAAAKSCDGGRDGHTCGLDWEKQTNDGYYGLGEQMNALEVIQNLLIHDRPAPYKEDNGGTSKGDANAGMNSSTTSVLQNNLNITKGDRAGAAIITAVILSVLIGGAVWMLF
>XP_033768542_Saccharomyces_paradoxus
MIVKNTMKMILLICFTFLSFFRVSHAMDLDTTSKTSICDATALIQDGMLDYYEGTRYGGTVGMFQSPYYWWHAGEAFGGMLENWFLCENDTYQELLYDALLAQTGSNYDYIPANQTMVEGNDDQGIWGITVMGAVERNFTDPGDDKPGWLAMVQAVFNTMYSRWDSEHCGGGLRWQIFTWNSGYNYKNTVSNACLFQIAARLGRYTGNTTYLEVAEQVFDWLVDVGYVVLNDTANVFDGAEIDTNCTDITKIEWTYNHGIVLGGLAYMYNATNGTGEWETSLTKILNGAKSYFFKDSIMYESACQDYGTCNTDQRTFKSIFSRMLGLTSVLAPFTSDTIDDLIKTSAEAAAKSCDGGTDGHTCGLNWQKETNDGYYGLGEQMSALEVIQNLLIHDRPAPYKESNGGTSKGDANAGMNSSTTNVLQNNLNIKKGDRAGAAIITAIILSVLIGGAVWMLF
>XP_003677947_Naumovozyma_castellii
MLVSKSISTFLLLSLASILPSQVSALTLDLNDTESLQNATSLVAYGLMDYYTGNQYGKTVGMFSDPYYWWQAGGAWGSMLDYWYYMNNDTYNDDIMAALLHQTGDDNDYVPLNQSTTEGNDDQAFWGIAVMTAAERNFTNPPEDQPQWLYLAQAVFNTMAMRWDSDTCGGGLRWQIFIWNSGYDYKNTVSNGALFHIASRLARYTGNQSYVDWAEKVYDWMYDVHLISNGSYMYVYDGVNIGDNCTTVTPYQWTYNQGLLLSGCAYLYNFTGEELWHNRTKNLLTAAGVFFNNSILYEAACQGHNTCNTDQRSFKAYFSRFLGTTAQLVPETRNQIMHWINTSAVAAAQSCSGGTDGHTCGINWFADGWDGMYGLGEQMAALEIMVNTKALSKAAPYTSSNGGSSVGDGAAGTEPHPTNLAPLHITKGSRAGAGIITAVIGISIVTCALWLVF
>XP_003672518_Naumovozyma_dairenensis
MVRLLRRPSLYFHFFQLLLTVHNTQAIDLDITSKESICDATSLIQGGMMDYYWGTQYGGTVGMFQPPYYWWEAGEAFGGMIENWYLCQNDTYEDMLKSALLAQTGSNYDYIPANQSMVEGNDDQGVWGLTLMGAAERNFTDPDDGTPGWLAMTQAVFNTMNARWDSAHCGGGLRWQIFTWNSGYNYKNTISNACLFQLAARLGRYTGNTTYLEVAEKVFTWLVDVGYVLLDDTANVFDGAEIDSNCTDMTQIEWTYNHGVVLGGAAYMYNATNGSSDWESRVTKLLKGATTYFFDSNGIMFENACQEYNTCNNDQRSFKSIFSRMLGLTSVLAPFTSDTVDPLIKTSAAAAAKSCTGGTDGHTCGLNWAKGSHDGYYGLGEQMCALEVMQNLLIHDRPAPLTGNTGGSSKGDALAGLNSTTTNVLENKMTITNGDRAGAAIVTAIILGVLTGGAVWMFF
>XP_003955781_Kazachstania_africana
MMITLLFPLLLTVAKAIDLDTSSKTSICDATALIQDGMLDYYEGIRYGGTVGMFQSPYYWWEAGEAFGGMLENWFLCENDTFKEIIYDAILAQTGSDYDFMPENQTMVEGNDDQCVWGLTIMDAVERNFTDPTDGSPGWLYMTQAIFNEMWSRWDSANCGGGLRWQIFTWNSGYDYKSTISNVCLFQLASRLGRYTGNDTYLDVAESVYDWLVDVGFINVANGTAYVYDGADISENCTDITTIDWSYNHGILLGGAAYAYNATNGSSVWESRVTDIVEGAKSIFFSDGIMYESACQDYDTCNNDQRSFKSIFSRMLGFTSVLAPFTASTIDPLIKSSAAACALSCDGGTDGHTCGLNWQDKTCDGNYGLGEQMSALEVIQNLLIHDRPAPYTASTGGSSVGDASAGLNTTTSSADVLENNLTITSKDRAGAAIITAVILGCMAGGAIWMLF
>XP_022466398_Kazachstania_naganishii
MRAKLSSITSTGAPFTTLTTLASLTLFTLFTGASALSLDPVCSATALVTDGLLDYYSGTRYGGTVGMFQPPYYWWHAGEAFGGMIENWFLCQNSTYETLLMDAFIAQTGNNYDYIPENQTMVEGNDDQGIWGLTIMDAVERNFTKPTKDGVPGWLAMSQAVFNTMWARWDTQHCGGGLRWQIFTWNSGYNYKNTISNACLFNLAARLGRYTGNSTYLDVADQVFDWMVSVGYVVLGDTANVFDGANIEDNCTTITTFEWSYNHGVVLGGTAFMYNATNGSSVWEDRVNRILKGATTYFFRDSIMFESACQDTGKCNNDQRTFKAIFSRMLSFTAVLVPSTASTIDPLMQSSAQAAAQSCSGGTDGHTCGLNWQHSGWDGMYGLGEQMSALEVMNYLLVHDRPAPYTAAAGGSSVGDASAGLNSTATNVFANSLNIRGKDKAGAAIVTTVILGTLAGGSIWMLF
>XP_449567_Candida_glabrata
MKLLFSLQLWVLIGTLFPDAGAINLQDNKDSICAATALIQGGMLDYYEGTRYGGTVGMFQPPYYWWQAGVAFGGMLENWFLCQNDTYKDLLMNALVAQTGPNYDYIPANQTTVEGNDDQGVWGLTILDAVERNFSAPIDGKPGWLAMSQGIFNTMYARWDMQSCNGGLRWQIFTWNSGYNYKNTISNACLFQIAARLGRYTGNTTYLDVAERVFDWLVGVGYIVLSEKGNVYDGAKVEDNCTDITAIEWTYNHGVVLGGLAYMYNATNGSSVWQSRLTSVLGGATAYFFQDDIMYESACQPYKTCNNDQRCFKSIFSRMLGFTSVLAPFTSDTIDPLLKASAMAAAGSCDGGTDGHTCGLDWQLKTNDGYYGLGEQMSALEVIQQLLIHERPAPYRADNGGTSVGDAAAGLNSTTTNVLKNNLKITGGDRAGAAIVTTIVLGIIIGGAAWMMF
>XP_004178692_Tetrapisispora_blattae
MILNELILSALSFVSFTFAMDLDTSSKESICGATSLIIKGMLDYYWGTQYGGTVGMFQPPYYWWEAGEAFGGMLENWYLCQNDTYADLLFDALTAQTGPDYDYIPQNQTMVEGNDDQCIWGLTVMDAVERNFTNPTEGPGWLAMGQAVFNTMWSRWDAADCGGGLRWQIFTWNSGYDYKNTISNACLFQMAARLGRYTGNNTYLDVANDVFDWLTGVGYVNMDNAAEVYDGADISENCTDITKYQWSYNNGCMLGGAAYMYNATNGSSIWETRVTQLLNGAKAYFFQDDIMYESACQTAKTCNNDQRSFKSLFSRMLGFTSVLVPSTRDIIDPLILASAQGAARTCNGGTDGHTCGLNWQASTHDGYYGLGEQMSALEVIQNLLIHDRPAPYTSIDGGSSEGDANAGLNKTSKNVLSNDLDIKTGDKVGAAILTAGVLAILVGGAIWMLF
>XP_003687415_Tetrapisispora_phaffii
MFYLTLLGLISQILYASAITLDVDSKDSVCEATALIQKGMLDYYQGTRYGGTVGMFQPPYYWWEAGEAFGGMLENWYLCQNDTFESLISDALIYQAGSNYDYIPSNQTLVEGNDDQGVWGLTVLGAVERNLPDRDGVPGWLAISQAVFNTMYARWDTAYCGGGLRWQIYTWNSGYNYKNTISNACLFQIAARLGRYTGNNTYLEVAEKVFDWMVDVEYIVLKDVANVYDGATTNYNCSDIVQYEWSYNHGVVLGGLAYMYNATNGTSKWETALTQVLSGATTYFFKNNIMYESACQEAKTCNTDQRSFKSIFSRMLGYTRVLAPYTAATLDTLIETSAKAAAGSCDGGTDGVTCGLSWFDSTNDGYYGLGEQMSALEIINQLLVSSSGAAAEAASSGSASSPYTSSSGGNSTGDASAGLNTTSTNVLQNNLDIESKDKAGAAVATAVILAVLVGGSVWMLF
>XP_001644662_Vanderwaltozyma_polyspora
MLFHKVLISLLCTVWFRAGHAVELDLNNLDSLRNATSLVAYGLMDYYNGLQYGQTIGMFSNPYYWWEAGGAWGTMIDYWYYMQNDTYNDIIMQALQYQTGVNNDYVPLNQSTTEGNDDQAFWGIAVMSAAERNFTNPPADRPQWLYLAQAVFNTMALRWDDQTCNGGLRWQIFVWNSGYDYKNSVSNGALFHIGARLARFTGNDSYVEWAEKVYDWMESVNLIEDDGKGAFVYDGVNIGDNCTKVTNLQWTYNHGLILSGCAYLYNYTGDAKWYNRTERFLEYAYVFFNRTVMFEAACQGVHTCTTDQRTFKAYFSRFLGMTAQLVPDTQHTIMTYMNASAYGAAQSCSGGYDGHTCGINWFYGGWDGYYGLGEQMCALEVMINTRALHVPGPYNSTNGGSSTGDGAAGTEQHPTNLSPLNITSGSRAGAGIITAIIGISIIACGLWLIV
>XP_003679676_Torulaspora_delbrueckii
MGLDLDPSSKDSICYATALIQKGMLDYYEGTRIGGTVGMFQSPYYWWQAGEAFGGMIDNWYFCENTTFESLIYDGMLAQTGPHYDYMPENQTMVEGNDDQGVWGLTLMGAVERNFTNPTNGAPGWLAMAQAIFNQLNSRWDTANCGGGLRWQIFTWNGGYNYKNTISNACLFQIAARLGRYTGNDTYLEVAENVFDWLVDVGYVVLKDVGNVFDGAEIDNNCTSINKLEWSYNHGVVLGGLAFMYNATNGSSEWETRVTQILGGAESYFFKDSIMYESLCQGDGTSTCNSDQRSFKAIFSRMLGLTSVLVPSTQSKVDDLLKQSALAAAASCSGGTDGHTCGLNWNKQANDGYYGLGEQMSALEVMQQLLIHQKAAPFTEQTGGSSAGDANAGLNTSSANVLQNQLDIQTKDRAGAAIITAVILMVLVGGSIWMLF
>XP_037145312_Zygotorulaspora_mrakii
METRMITLKQIVLTLLLCITQVIGIQLDTSSKDSICDATSLIQDGMLDYYDGTRNGGIVGMFQSPYYWWQAGEAFGGMIDNWYFCNNNTYENLIYDALIAQTGDHYDYMPGNQTMVEGNDDQGVWALTVMGAVERNFTNPTGGRPGWLAMVQAVFNQMYSRWDTGACGGGLRWQIFTWNSGYNYKNTISNACLFQIAARLGRYTGNTTYLDIAEKVFNWLVEVEYVVLKDQGNVFDGAETDDNCSNIIRFEWSYNHGVVLGGLAYMYNATNGSSTWETRVQQILGGAQEYFFNDSIMYESTCQRGSTITCNNDQRSFKSIFSRMLGLTSVLVPSTSSSIDNLLRASAEGAAGSCTGGYDGHTCGLSWLTSSNDGIYGLGEQMSALEVMQNLLIHDKPPPFKTDNGGSSSGDASAGLNTTTTNVLRNELDITTSDRAGAAVVTAVILLVLIGGSIWMLF
>XP_002497731_Zygosaccharomyces_rouxii
MLLHNILVWLVFSLSPIWAVDLQVGDKDSVCSATALIQQGMLDYYAGDKYGGAIGMFQPPYYWWQAGEAFGGMIDNWHFCKNNTFEELIREAMLTQAGPHYDYMPQNQTMVEGNDDQGVWGLTVMEAVERNFTDPGDGKPGWLAMAQAVFNEINERWDDKSCAGGVRWQIFTWNSGYNYKNTISNGCYFQLAARLGRYTNNQTYLEVAEKVFDWLTDVGFVVLKDKGNVFDGAVTDDNCTQVTELEWTYNHGIILGGSAYMYNATNGSSKWEERVNQILNGASDYFFQDNVMYESGCQHGDSSNCNNDQRSFKSIFSRMLGLTSVLVPSVSDKVDQLLNASAEGAAKSCSGGIDGHTCGLNWFKGSWDNQYGLGEQMSALEVIQNTLIHNSDPPYRESTGGSSKGDSAAGLNTTTTNVLQKKLKIQSKDRAGAAIITGVVLMVVVGGSVWMLF
>XP_003644517_Eremothecium_cymbalariae
MRIIVQLYSLLLLICVPVCGGLQLDVKSKDSICAATQKIQRGIMDYYWGSTPGGIVGMFIQPYYWWEAGLVFAGMLENWYLCDNMEYNSTLYESMIAQTGANYDYIPSNQSMTEGNDDQGIWGLFIMGAVERNFPDAQMGNVPGWLTMAQAVFNTMYARWDSQHCGGGLRWQIFTWNLGYDYKNTIANGCLFQLAARLGRYTGNSTYLDIANETFSWLVDVKFVVLKDEANVFDGAHIGDNCQDIKGIEWTYNHGVILGGCAYMYNATNGDPVWETRLRQILGGARAFFFRNNIMYERACQDNKICNNDQRSFKSIFSRMLAVTSVLAPFTRETIDPLLEASAAAAAASCSGGKDGETCGLDWTTGSWDGYYGLGEQASALEVIQNLLIHTKAPPLTKNAGGTSNGDPGAGLGTPMDNVLHSRLNIGSKDRIKAALITAVCLGLLVGTALWMVI
>NP_986077_Eremothecium_gossypii
MTGLLVGLFLLMQGMLSRALDLDLSSREDVCHFTNEIQKGIMDYYWGSKYGGIVGMFQPPYYWWEAGEVFGGMLENWYLCDNQEYESVLRESMIAQTGDKFDYIPANQSTTEGNDDQGVWALFIMGAVERNFKDPEKEGMPGWLTMVQTVFNKMEARWDAENCGGGLRWQIFQWNNGYTYKNTIANGCLFQLAARLGRYTGNQTYLDVASKVFQWLVDVKYIVLEDKARVFDGAHIHENCSDIKGIEWSYNHGIILAGAAYMYNATGGSPEWESHVTKILAGAADFYFRDKIMYERACQDYNTCDNDQRSFKSIFSRMLAITSVVAPFTRGTIDELIYASATAASKSCEQGTHGYTCGLNWHKGTYDGVYGLGEQASALEIIQNVLIHTKAPPLTADTGGQSEGNPDAGLDHDSQPAILRGMHNITGKDRVGASLITAISLGLMLGCALWMIF
>XP_456190_Kluyveromyces_lactis
MKISPLYSLFLTVVSVLAIDLDTSSKSSICTATALIQQGISDYYEGDVYGGTVGMFVSPYYWWEAGLVFGGMIENWYLCQNTSYEDMLYDALMAQTGSDYDYMPSNQTMVEGNDDQGVWALTVMTAVERNFTNPKEDGTPGWLAMVQAVFNQMYSRWDSDHCNGGLRWQIFTWNSGYNYKNTISNGCLFQLAARLGRYTGNTTYLEVAEKVFDWLVDIDFVVMKEEANVFDGATIDDNCTSIVKYEWSYNHGVVLGGCAYMYNATNGSDVWQTRTEQILGGATSFFFEDDIMYESTCQASNKCNTDQRVFKAIFSRMLGYTSVLAPFTTDTITPLIDTSAAAAAKSCSGGTDGHTCGLNWFTGDWDGQYGLGEQACALEIINQLLVHDLPAPLTESTGGSSSGDASAGLNVSTTNVLQKNINITAGDKAGAGIITTIVLGVLVLGTVWMVL
>XP_022677362_Kluyveromyces_marxianus
MRLGIWSYLILSISSLVSAIDLDTSSKDSICSATSLIQQGIVDYYDGYKYGGSVGMFTQPYYWWEAGLVFGGMIENWYLCQNNSYQNLLYDAMIAQTGSNYDFMPNNQTMVEGNDDQGVWALTIMSAVERNFTNPKKAGAPDWLAMVQAVFNEMYSRWDPAHCGGGLRWQIFTWNSGYNYKNTISNGCLFQLAARLGRYTGNQTYLDVAEKVFNWLTDVNYVVLKDEANVYDGANIEENCTNIIKYEWSYNHGVVLGGCAYMYNATNGSEEWKSRTSQILGGATSFFFDNNIMYESTCQSEKQMTCNTDQRVFKAIFSRMLGYTAVLAPFTLDTVNPLIEASATAAAKSCSGGTDGHTCGLNWFKGSWDGQYGLGEQASALEIMNQLLIHERPPPLTEKTGGSARGDPNAGLNVSTTNVLQKKLTITGSDKAGAGVITAVVIGVLVLGSVWMIY
>XP_022628598_Lachancea_lanzarotensis
MGIEIALGWPSQVIFWLLVAFPVRALDLDTSSKDSICAATSLIQGGIMDYYAGSQYGGTVGMFQAPYYWWEAGEVFGGMLENWYLCQNDSYSQVLYDSMLAQAGPEYDYMPSNQSMVEGNDDQGVWGLTVMGAVERNFTNPHDKNAPGWLAMVQGVFNTMYSRWDDQHCGGGVRWQIFTWNSGYNYKNTVSNACLFQLAARLGRYTGNETYIAVAEKIFDWLVDVGYVVLQENANVYDGANIDDNCTDITKLEWSYNQGIVLGGLAYLYNATNGSSTWETKLSQVLGGSTTFFFKDKIMYEVTCQDSNSCNNDQRSFKSIFSRMLSLTSILAPYTADTINPLMEASAAAAAKSCSGGSDGHTCGLNWQNGSWDGWYGLGEQASALEVIQSSLYNQRPAPFTSDNGGSSVGDANAGLNKSTTNVLHSNLKITHKDKVGAAILTAVVIAILVGGSIWMMF
>XP_002553658_Lachancea_thermotolerans
MLAQSFALCALLLQPILGIDLDTSDSSSICDATSLIQGGIMDYYAGTRIGGTVGMFQQPYYWWEAGEVFGGMLENWFLCQNDTYHDIIYDAMIHQAGPDYDFMPSNQSMVEGNDDQGVWGLTVMSAAERNFTNPTEDGVPGWLAMAQGVFNTMWMRWDSEHCGGGVRWQIFTWNSGYNYKNTVSNACMFQLAARLGRYTGNDTYLTKAETVWDWLVDVGFVVLNENGNANVYDGANIDDNCTDIVKNEWSYNQGIVLGGAAYMYNATQNDTSVWKSRLDQIVGGSTEFFFKDKVMYESTCQDSKTCNQDQRSFKSIFSRMLSLTRSLAPYTAETIDPLMEASAEGAAKSCTGGTDGHTCGLNWQLGYHDGYYGLGEQACALEGIQSLMYSKRPAPYTSDNGGSSVGDTEAALNSTSTNVLQSDIKITHKDKVGASIITAVILAVLVGGSIWMIF
>XP_020051116_Aspergillus_aculeatus
MQGTHILNLAWVLILSLVLTCPCFKASAVDLNIDDPDDSFVATRLTPQTIPANIKHVARQLAWDLVSFYSGNHTGDVPGNLPDPYYWWEAGAFFGTLVNYWTYTGDDTYNAITTQAILHQAGEKRDFMPSNQTRTEGNDDQAFWAFTALQAAENNYPNPPGDQPSWLALAQAVFNQQAARWDLTKCGGGLKWQIYAFNSGYTYRNAISNGCFFNIAARLARYTGNSTYADWANKAWDWSSRVGLIGPHFEVYDGTSEGNNCSDLNHVEWTYNNGVFLLGAAHMWNYTNGDETWRHRIMGLLEAQDIFLSENETAKNVFYESACENWDTCQVDQFSFKAYLFRWMADTVKMAPFTHDLILGRLRPTARAAAAQCVGGATGTYCGMKWTTGVYDGTKGVGQQMSALEAIQTLLVESVAGPLTHKTGGSSKGDGAAGTTTSDKARDPSALRPITAADRVGAAVLTGVVIALVLGTTFLMRP
>XP_001270519_Aspergillus_clavatus
MKLYTYWSILPAVHCLQLDVDNPASIKQAAHDVARNMLSHYTGMNPGDNPGNLPDPYYWWEAGAMFNALIDYWYLTGDEQWNKITMQALTWQAGDTGTFMPTNQTKTEGNDDQAFWAFAAMSAAERNFPNPARGPGWLAMAQAVFNTQAARWDAATCGGGLRWQIFSFNNGWNYKNTISNGCFFHLAARLARYTGNTTYAEWATRVWDWTMDVGFVTDDWRFMDGADVLDGCSEFNRIQWTYNSGVYLLGAATMYNITADSRWRDITANILQATDAFFTGGVMFERACETVDTCQTDQRAFKGFLARWMAATMQMAPFTADWVLPRLRASAAAAARTCTGGVDGAACGLKWTEQRWDGSEDVGLQMSALEVMQATLIGSADAPLTDATGGTSQGDPEGGAGPASSRAKVLTREITRSDHAGAGILTVMLAAVVTGTTGWLVYE
>XP_001267584_Aspergillus_fischeri
MHCMQLLWLLLISPAYSIPLDLNDPTSIKQAAHDVAANMLSHYTGMKPGDNPGNLPPPYYWWEAGAMFNALIDYWYLTGDSTWNAITTQALTWQAGHTGTFMPTNQTKTEGNDDQAFWAFAAMSAAERNFPDPDPDHGPGWLAMAQAVFNTQAARWDEDTCGGGLRWQIFSFNNGWNYKNTISNGCFFHLAARLARYTGNSTYAEWAERVWDWTVDVGFITDDWLFYDGADVLLNCSDFNRIEWTYNSGVYLLGAANMYNFTEGDPRWEARTKRILQATDVFFVKDPAMVMYERACELVNTCQVDQRAFKGFLARWMAAATQVAPFTYDWVMPRLRASAAAAARTCTGGPDGAACGLKWTTGVWDGSEDVGLQMSALEVMQNLLVDRVDPPVTDATGGTSVGDPSGGMEQHDPRPQVLTMTITGADRAGAGLLTAMLGVLMIGTTGWLLYE
>XP_041143735_Aspergillus_flavus
MRTPWCAVLALLAGVQAIDIDVDNPESVKKASYAVANNMLSHYTGMNPGDTPGVLPPPYYWWEAGAMFNALIDYWFYTGDDRWNDIIMQAMTWQAGDDGTFMPPNQTHAEGNDDQAFWAFAAMSAAERNFPNPPDGQPGWLAMAQAVFNTQAPRWNTETCGGGLRWQIFSFNNGYHYKNTIANGCFFNLAARLARYTGNQTYADWAVRVWDWTESVGFITEDYLFLDGADELKNCSEFNYLQWTYNSGVYLFGAASMYNLTDGDPVWKERTQRILDATKVYFQNDVLYERACEPINTCGVDQRSFKGYLARWMAASAQVAPFILDQVMPKLRTSASAAARTCTGGSDHSTCGMKWTSGQWDQSDDVGVQMSVLEVMQATLVGGVAPPVTEDSGGTSKGDPSAGTESGGPRPHSRRTDTSTANRAGAGILTILMAMLIFYTVWWGINE
>XP_746394_Aspergillus_fumigatus
MHCMQLLWLLTLSPAYSIPLDPNDPTSIKQAAHHVAANMLSHYTGMKPGDNPGNLPPPYYWWEAGAMFNALIDYWYLTGDSTWNAITTQALTWQAGHTGTFMPTNQTKTEGNDDQAFWAFAAMSAAERNFPDPDPDHGPGWLAMAQAVFNTQAARWDEDTCGGGLRWQIFSFNNGWNYKNTISNGCFFHLAARLARYTGNRTYAEWAERVWDWTVDVGFITDDWLFYDGADVLLNCSDLNRIEWTYNSGVYLLGAANMYNCYKTEGDSRWEARTKHILQATDAFFAEDPAMVMYERACELVDTCQVDQRAFKGFLARWMAAATQVAPFTYDWVMPRLRASAAAAARTCTGGPDGAACGLKWTTGVWDGSEDVGLQMSALEVIQNLLVDRVDPPVTDATGGTSVGDPSGGMEQPDPRPPVLTMTITGADRAGAGLLTAMLGVLMIGTTGWLLYE
>XP_660429_Aspergillus_nidulans
MLSHYTGYKPGDVPGNLPDPYYWWEAGAMFNALIDYWFYTGDSRWNNITSQALIWQAGESGSFMPANQTRTEGNDDQGFWAFAAMSAAERNFPMPRDKHETPGPDWLAMAQATFNTQAWRWDAQNCGGGLRWQIFTWNAGYMYKNTISNGCFFNLAARLARYTGNQTYADWATKVWNWTHAVGFMTDDYSFYDGASIDGNCTNFDHVQWTYNAGVYLLGAAAMYNYTNGDPLWKQRTEGIINAAHIFFADSPSSKDIMYERACESINTCKVDQRAFKGFLARWMAQSTQFAPFTYDMVMPKLRSSALAAAKTCTGGSDGAECSLKWTEQKYTGGPAGGDVGIQMAALEVLQSTLIQKVEPPVTRKEGGLSMGDPAGGSEPPVPTPALLVREIETGDRFSRTRQGSMGSITPLEIPTHCKAGVIYNPGPNFTVKVEDVPVPQPGADDILIRLNVTGLCQSDLHYMLDDLGISMSTFGVRSPGHEGAGVVVKVGENVKNFKVGDRAGIKPMMDTCGACTSCWSDKETYCAGAVHTGLMYVVSPARYATPIPEGIPDEIAAPIMCKSRLQAGDWAVFPGGGSQGGVGIQGVQLASAMGMRPIVVDTGEEKKNLALKMGAEAFIDFKTVPDAAAAVVEIADGIGGHGVFVTAQAAYPTALAYLGTRIGGDLMCIGIAPAGTMSIPVDPNLLLFRNTRIQGTLVGSRHDTIKALDFARRGKLKQICEVWPVERLPEAVDRLRKGLVAGRMVVDFNQ
>XP_001398601_Aspergillus_niger
MLLRIWHILYTFIVVVQAIDYDVDDPDSIKAACHSVARQMLTHYTGNQPGDNPGNLPDPYYWWEAGAMFTALVDYWYLTSDDTWNNITTQGITWQAGPSGSFMPANQTRTEGNDDQSFWAFAAMSAAERNFPDPPPSSGSPGWLAMAQAVFNTQAARWDKSTCNGGLRWQIFTFNNGWTYKNTISNGCFFNLAARLAKYTGNSTYADWADTVWDWTGEVGFMTDTYRFWDGADVSSGCGDWNYIEWTYNTGVYLLGAAVMYNLTESPVWKARTEGILNASFVFFQDDVMYERACEPVSTCQVDQRSFKGYLARWMAATTQMAPFTYDLVMPKLRASAKAAAETCTGGELQATCGLKWTDRKWDGMDDVGIQMAALEVMQSTLISRVDPPVTQDTGGTSQGNPAGGEPGPPPAPVPEGLRLEITKADRAGAGMMTVMLSMIVIGSTGWMVYE
>XP_015412388_Aspergillus_nomiae
LLSENPLTMRKPWCLSLALLASVQAIDMDVDNPESVKQASYAIANNMLSHYTGMNPGDTPGVLPPPYYWWEAGAMFNSLIDYWYYTGDDRWNDMIMEAVTFQAGDDATFMPANQTHAEGNDDQAFWAFAAMSAAERNFPNPPEGQPGWLAMVQAVFNTQVARWSPETCGGGLRWQIFTFNNGYHYKNTIANGCFFNLAARLARYTGNHTYADWAIRAWDWTESVGFITDDYLFLDGADELKNCSEFNYLQWTYNSGVYLFGAASMYNLTDGDPIWKERTQRILDATKVYFHNDVLYERACEPINTCQVDQRSFKGYLARWMAASAQVAPFIFDQVMPKLRTSASAAARTCTGGSDHSTCGMKWTSGQWDESDDVGVQMSSLEVIQATLVGGVDPPLTADNGGTSKGDPSGGIKPADAQPHTRRMTTSTANRAGAGILTILMSLLIFYTVWWGIYE
>XP_001820464_Aspergillus_oryzae 
MRTPWCAVLALLAGVQAIDIDVDNPESVKRASYAVANNMLSHYTGMNPGDTPGVLPPPYYWWEAGAMFNALIDYWFYTGDDRWNDIIMQAMTWQAGDDGTFMPPNQTHAEGNDDQAFWAFAAMSAAERNFPNPPDGQPGWLAMAQAVFNTQAPRWNTETCGGGLRWQIFSFNNGYHYKNTIANGCFFNLAARLARYTGNQTYADWAVRVWDWTESVGFITEDYLFLDGADELKNCSEFNYLQWTYNSGVYLFGAASMYNLTDGDPVWKERTQRILDATKVYFQNDVLYERACEPINTCGVDQRSFKGYLARWMAASAQVAPFILDQVMPKLRTSASAAARTCTGGSDHSTCGMKWTSGQWDQSDDVGVQMSVLEVMQATLVGGVAPPVTEDNGGTSKGDPSAGTESGGPRPHSRRTDTSTANRAGAGILTILMAMLIFYTVWWGINE
>XP_040636556_Aspergillus_ruber
MRISWLLLLSTAAAVELDVDDPDSIKSVSRQVATNMLSYYTGMNPGDNPGNLPDPYYWWEAGAMFASLVDYWFYTGDDTWNDITTQAILWQAGGEGTFMPENQTRTEGNDDQSFWAFAAMSAAERNYPNPPDDKPGWLAMAQAVFNTQAARWDTGSCSGGLKWQIFTFNNGYDYKNTISNGCFFNLAARLAKYTGNQTYADWADRIWDWTKSVGFMTDEYQFWDGADDRQNCSEFNRIEWTYNSGVYLLGAATMFNFTEGDPVWKERTQNILNATTAAFFTDSVMYERACEPVDTCQVDQRGFKGYTARWMASSTQMAPFTYDHVMPLLRASAEAAAETCTGGDDGLACGQKWVTRKWEGEEDVGLQMAALEVIQSNLISRVDPPVTDEHGGTSKGNPGGGSTPPEPKPSSLTMDITTKDRAGAGVLTGMVALIVIGSTGWLVWD
>XP_040699241_Aspergillus_sydowii
MQIPWQLLLISLVPVQAIEMKLNDTASVKEACKTIAKNMVSYYTGYRPGDVPGNLPDPYYWWEAGAMFNALIDYWAYTGDDQWNEITTQGLVHQAGDSGAFMPANQTRTEGNDDQGFWAFAAMSAAERNFPRPPGDGPDWLAMAQAVFNTQAHRWDDEHCGGGLRWQIFPWNGGYSYKNTISNGCFFNLAARLARYTGNQTYADWATKVFDWTQDVGFMTHDYLFYDGADTSDNCTKMDRVQWTYNSGVYLLGAAAMYNFTDGDPRWKERTEGILKAADVFFAEKPKDVLYERACEPVDTCKVDQRSFKGYLARWMAASTQLAPFTYDTVMPKLRASASAAAKTCAGGPNKTNCALRWTEQKYTKGPLDIGLEMAALEVIQSTLIHKVEAPVTREDGGLSQGNPGAGSENPRLSLPDMVTRNISVGDRVGAGILTVLMAGAVISTVRWVIIDPHI
>XP_001210023_Aspergillus_terreus
MRRPWHLILALLVGVQAVELEIDDPASIKKAAQVVAKNMLSFYTGDRPGDNPGNLPDPYYWWEAGAMFNSLVNYWYYTGDDTWNDITTQAILWQAGDTGTFMPTNQTRTEGNDDQAFWAFAAMSAAERNFPNPPETSPGWLAMAQAVFNTQAARWDTETCGGGLRWQIFTFNNGFNYKNTISNGCFFNLAARLAKYTGNQTYAEWADRVWNWTTSVNLMTNDWLFYDGTDDQSNCTSYNQIEWTYNSGVYLLGAAHMYNLTGGSPVWKERTENILNATDVFFQNQVLYERACEPINTCKVDQRSFKGYLASWMAQTTQMAPFTFDWVMPRLRVSAKAAAETCTGGSEHGMCALKWTERKWDGMEDVGLQIGALEVIQSTLITRVDPPVTNDNGGTSKGDPGGGAEPAPPTPGILTMNITTADRAGAGILTVLMSAFVIGSTGWVLYE
>XP_022491869_Penicillium_arizonense
MRVFSHTSRPSWMGLLTAALMGTSTVKAVELDLDDGDSIKKAAKEVATNMMTYYTGMNPGDNPGNLPDPYYWWEAGAMFNALIDYWFYTGDDTWNDITIQGMLWQAGDNKAFMPNNQSKTEGNDDQVFWGFAAMSAAERNFPNPPEDQPQWLEMAQAVFNTQAPRWDPSSCGGGLRWQIFTWNNGYNYKNTISTGGFFNLASRLAKYTKNETYAEWAEKAWDWTADVGFMTPEYRFWDGASDLSNCTPINQIEWTYNAGVYLLGAANMYNLTEEPKWKERTEKIIESSSVFFAHDPPDVMYERACETVSTCMVDQRSFKGYLARWMAQTTQMAPFTYDKVMKRLRASGQAAAKTCTGGSKGTTCGLKWTDQKWDKTKDFGQQMAALEVIQSNLITRVSAPVTDDDGGTSRGNPNAGSKPPKTVPPALAYSITTADKAGAGILTALVMIGIGPDDVLIKLNYTGLCSSDIHMMQGDLGVPPMSTFGVRSPGHEGAGVVVKIGANVTRFKVGDRAGIKPIMDTCGSCGHCWDDKETYCKAAIHTGLMVAGTYQQYLVSPARYASPIPDGVSDEVAAPVMCSASTVYRSLIESNLRAGAWVVFPGGGGGVGIQGVQLAKAMGMRPVVVDTGDAKQKLALEMGAEAFVDFKEVADPTKAVIEIADGIGAHGVFVTAPAAYKNAISFTGDRIGSVVMCIGLPPVGSMTLGADPCAFVLKNLTIKGTLVGSRRDVAMTLDFARRGMLQQISEVYPVNRMPEAVEKLRKGQVAGRLVVNFNWEE
>XP_014531954_Penicillium_digitatum
MRVLNYASQRSWMGLLAAALLGTTTVQAIELDLEDGAKEVATNMMSYYTGMNPGDNPGNLPDPYYWWEAGAMFNALIDYWFYTGDDTWNNITMQAMLWQAGENKAFMPANQSKTEGNDDQVFWGFAAMTAAERNFPNPPEDQPQWLEMAQAVFNTQAPRWDTSSCGGGLRWQIFTWNNGYNYKNTISTGGFFNLASRLAKYTKNQTYHDWAEKAWDWTTEVGFRTPEYRFWDGASDLTECKPINQIEWTYNAGVFLLGAANMYNLTEDPKWKERTERIIDASGVFFSRDPPNVMYERACETVNTCMVDQRSFKGYLSRWMAQTAQMAPFAYDTIMKRLKASALAAAKTCTGGINKNVCGLRWTEQKWDKTKDFGQQMAALEVIQANLITRVAAPVTNDDGGTSKGNPNAGSKPKKKIPPGLDYDITSGDKAGAGILTVLFMIGIGGSTGWLIWD
>XP_016598225_Penicillium_expansum
MRVFNYASQPSWMGLLAAALLGTSTVQAIELDLEDEDSIRKAARLVATNMMSYYTGMNPGDNPGNLPDPYYWWEAGAMFNTLIDYWFYTGDDTWNDITTQGLLWQAGENKAFMPANQSKTEGNDDQAFWGFAAMTAAERNFPNPPEGQPQWLEMAQAVFNTQAPRWDNSSCGGGLRWQIFTWNNGYNYKNTISTGGFFNLASRLAKYTNNQTYHDWAEKAWDWTTEVGFMTPEYRFWDGASDLTECKPINQIEWTYNAGVYLLGAANMYNLTEDPKWKERTERIVEASGIFFSHDPPNVMYERACETVNTCMVDQRSFKGYLSRWMAQTAQLAPFAYDTIMKRLKASAQAAAKTCTGGINKNVCGLKWTEQKWDKTKDFGQQMAALEVIQANLITRVAAPVTNDDGGTSKGNPNAGSKPEKKIPPGLDYDITSGDRAGAGILTVLFMIGIGGSTGWLIWD
>XP_040647034_Penicillium_griseofulvum
MRVFNHALQPSWMGLLAAALLGTSTVQAVELDLDDGDSIKKAARNIATNMMSYYTGMNVGDTPGNLPDPYYWWEAGAMFNSLIDYWFYTGDDTWNDVTIQAMLWQAGENKAFMPANQSKTEGNDDQVFWAFAAMTAAERNFPNPPADQPQWLEMAQAVFNTQAPRWDTSSCGGGLRWQIFTWNNGYNYKNTISTGGFFNLASRLAKYTNNQTYQDWAEKAWDWTAEVGFMTPEYRFLDGASDLTECKPINQIEWTYNAGVYLLGAANMYNLTEDPKWKERTQRIVDSSGVFFSHDPPNVMYERACETVNTCMVDQRSFKGYLSRWMAQTAQMAPFTYDTIIKRLRASAQAAAKTCTGGINENVCGLKWTEQKWDKTKDFGQQMAALEVIQANLITRVAAPVTNDDGGTSKGNPNAGTKPEKAIPPGLDYDITTADKAGAGILTFLVMIGIGGSTGWLIWD
>XP_038924484_Penicillium_roqueforti
MRVFNYASQPSWMGLLAVALLGTSTVQAIELDLENGDSIKKAAKQVANNMMSYYTGMNPGDNPGNLPDPYYWWEAGAMFNALIDYWFYTGDDTWNNITIQGMLWQAGENKAFMPANQSKTEGNDDQVFWGFAAMTAAERNFPNPPADQPQWLEMAQAVFNTQVPRWDTTSCGGGLRWQIFTWNNGYNYKNTISTGGFFNLASRLAKYTNNQTYHDWAEKAWNWTAEVGFMTPEYRFWDGASDLTECKPINQIEWTYNAGVYLLGAANMYNLTGDPKWKDRTERIINSSSVFFSHDPPDVMYERACETVNTCMVDQRSFKGYLSRWMAQTAQMAPFTYDIVMKRLKASAQAAAKTCTGGINKNVCGMKWTAQKWDKTKDFGQQMAALEVIQANLITHVAAPVTNDDGGTSKGNPNAGDKPPKAIPPGLDYDITSGDKAGAGILTVLFMLAIGGSTGWLIWD
>XP_002558151_Penicillium_rubens
MRVFNYASQPSQPSWMGLLAAALLGTSTVQAVELDVEDGDSIRKAAKNVATNMMSYYTGMNPGDTPGNLPDPYYWWEAGAMFNSLIDYWFYTGDDTWNDITIQAMLWQAGENKAFMPANQSKTEGNDDQVFWAFAAMTAAERNFPNPPEDKPQWLEMAQAVFNTQVPRWDTSSCGGGLRWQIFTWNNGYNYKNTISSGGFFNLASRLAKYTNNQTYQDWAEKAWDWTVDVGFMTPEYHFLDGASCLTECKPINQIEWTYNAGVYLLGAANMYNLTEDPKWKERTQKIIDASGVFFSHDPPNVMYERACESVNTCMVDQRSFKGYFSRWMAQTAQMAPFTYDTVMKRLKASAKAAAKTCTGGVNKNVCGLKWTEQKWDKTKDFGQQMAALEVIQANLITRVAAPVTKDDGGTSKGDPNAGGEPQKAIPPALDYDITTGDKAGAGVLTVLFLIGIGGSTGWLIWD
>XP_040818603_Penicillium_solitum
MRVFNYASQPSWMSLLAAALLGTSTVQAIELDLEDGDSIKKAAKLVASNMMSYYTGMNPGDNPGNLPDPYYWWEAGAMFNSLIDYWFYTGDDTWNDITTQGLLWQAGENKAFMPANQSKTEGNDDQVFWAFAAMTAAERNFPNPPEGQPQWLEMAQAVFNTQAPRWDTSSCGGGLRWQIFTWNNGYNYKNTISTGGFFNLASRLAKYTNNQTYQDWAEKAWDWTAEVGFMTPEYRFLDGASDLTECKPINQIEWTYNAGVYLLGAANMYNLTEEPKWKERTEKIINASSVFFSHDPPNVMYERACETVNTCMVDQRSFKGYLSRWMAQTAQMAPFAYDTIMKRLGASAQAAAKTCTGGINKNVCGLKWTEQKWDKTKDFGQQMAALEVIQANLITRVAAPVTKDDGGTSKGNPNAGTKPEKKIPPGLDYDITSGDKAGAGILTVLFMIGIGGSTGWLIWE
>XP_022585252_Penicilliopsis_zonata
MPSWRTILTAVLIGACSVGAIDLDLDDPNSIKAAAKIAATEMMSYYTGNHLGDTPGNLPTPYYWWEAGAMFGALVDYWFYTGDSTWNDITMQGMLWQAAPTADFMPANQTRTEGNDDQGFWAVAAMSAAERNFPNPPADQPQWLQLAQAVFNEQATRWDMETCGGGLRWQIFTWNNGYNYKNTISNGCFFNLAARLAKYTNNQTYADWAVKVWDWTTALGFMSPEYEFWDGADDTQNCTEFNRIQWTYNAGVYLLGAANMFNYTNGDPLWQNRTQSILDAAGVFFIDNPKDVMYERACETVNTCKVDQRSFKAYLSRWMAATTQMAPFTYDAVITKLRASAQAAAQACTGGSQGTSCGLKWTQGSWDGSLGVGEQMSAMEVFQANLIARVVPPVTNSTGGTSQGDPSAGSQPTPTQPRTVTRTITAGDRAAAGILTGLMMIAVVGSTGWMIWE
>XP_016623374_Cladophialophora_bantiana
MKPFRRRPCLHVALSAILVTQNALAIQLDLSSSDSIKAAAKTVADEMVSYYTGYRPGDVPGNLPAPYYWWEAGAMFGALIDYWYFTGDDSYNEITTQAMLHQVGPDNDFMPPNQTKTEGNDDQAFWGMAALSAAENVFPNPPEDQPQWLALAQAVFNTQAARWDTTSCAGGLKWQIFAFNNGYNYKNTISNGCFFNMGARLAVYTGNQTYADWAERMWDWVTAIGLRDAQYNFFDGSDDTINCTQLDHIQWTYNAGTFLVGAANMYNFTGGSQVWEDRINGIIARLSVFLQNNILKEVACEGVNPDGSDTCNVDQRSFKAYLARWMAATMVRAPFTYPLLKPILETSAAAAASVCTGGVNGTSCGLKWWAGQFDGSTGVGEQMSALEVIQSNLVTQVAGPVTEGSGGTSKGDPNAGTSSPIGPEDLNKEKVTTADKVGAAILTVLLVFFIVGGAWWMVL
>XP_008727477_Cladophialophora_carrionii
MRPFRRRPLLHLTLSALLFTQNALAIDLDLSSPDSIKSAAKIVADEMVTYYTGYRPGDVPGNLPAPYYWWEAGAMFGALIDYWYFTGDASYNEITTQAMLHQVGPDNDFMPPNQTKTEGNDDQAFWGMAALSAAENVFPNPPSDQPQWLALAQAVFNTQAARWDTMSCGGGLKWQIFAFNNGYNYKNTISNGCFFNMGARLAVYTGNQTYADWADRMWDWVTAIGLRDEQYNFFDGSDDNLNCTELDHIQWTYNAGTFLVGAANMYNYTDGSQVWADRISGIISRLNVFLEGNIMKETACEAVNADGSDTCNVDQRSFKAYLARWIAATIVRAPFTYPLLKPILEQSAAAAAATCTGGVNGTSCGSKWWKGAIFDGETGVGQQMCALEVIQSNLITEVSGPVTEGSGGTSQGDPNAGTSSPIGPGDLHKHEVTAADKAGAGILTVLLIFFIVGGAWWIIL
>XP_016246941_Cladophialophora_immunda
MKPFRRRQCLHVALSAILLTQNALAIQLDLSNTDSIKAAARVVADEMVSYYTGYRPGDVPGNLPAPYYWWEAGAMFGALIDYWYFTGDDSFNEITTQAMLHQVGPDNDFMPPNQTKTEGNDDQAFWGMAALSAAENIFPNPPADQPQWLALAQAVFNTQAARWDTTSCGGGLKWQIFAFNNGYNYKNTISNGCFFNMGARLAVYTGNQTYADWADRMWDWVSAIGLRDAQYNFFDGSDDTINCTQLDHIQWTYNAGTFLVGAANMYNFTGGSQVWEDRINGIIGRLNVFLQNNILKEVACEGVNPDGSDTCDVDQRSFKAYLARWMAATMVRAPFTYPLLKPILETSAAAAASVCTGGVNGTSCGLKWWTGQFDGSTGVGEQMSALEVIQSNLVTQVAGPVTQGSGGTSKGDPNAGTSSPIGPEDLNKEEVTAADKAGAAILTVLLVFFIVGGAWWMVL
>XP_007750124_Cladophialophora_psammophila
MKPFRRRPYLHLALSAILMTQNALAIQLDLSSSDSIKAAAKTVADEMVSYYTGYRPGDVPGNLPAPYYWWEAGAMFGALIDYWYFTGDDSYNEITTQAMLHQVGPDNDFMPPNQTKTEGNDDQAFWGMAALSAAENVFPNPPETQPQWLALAQAVFNTQAARWDTTSCAGGLKWQIFAFNNGYNYKNTISNGCFFNMGARLAVYTGNQTYADWAERMWDWVTAIGLRDAQYNFFDGSDDTINCTQLDHIQWTYNAGTFLVGAANMYNFTGGNQVWEDRINGIIARLSVFLQNNILKEVACEGVNPDGSDTCNVDQRSFKAYLARWMAATMVRAPFTYPLLKPILETSAAAAASVCTGGVNGTSCGLKWWAGHFDGSTGVGEQMSALEVIQSNLVTQVAGPVTQGSGGTSKGDPNAGTSSPIGPQDLNKEKVTTADKAGAAILTVLLVFFIVGGAWWMVL
>XP_018690111_Fonsecaea_erecta
MKPFRRRQCFHVALSVILLAHNAFAIQLDLTSNDSIKAAARIVADEMVSYYTGYRPGDVPGNLPAPYYWWEAGAMFGALIDYWYFTGDDSFNEITTQAMLHQVGPDNDFMPPNQTKTEGNDDQAFWGMAALSAAENVFPNPPPDQPQWLALAQAVFNTQAARWDTSSCGGGLKWQIFAFNNGYNYKNTISNGCFFNMGARLAVYTGNQTYADWADRMWDWVSAIGLRDAQYNFFDGSDDTINCTQLDHIQWTYNAGTFLVGAANMYNFTGGSQVWEDRINGIIGRLNVFLQNNILKEVACEGVNPDGSDTCDVDQRSFKAYLARWMAATMVRAPFTYPLLKPILETSAAAAASVCTGGVNGTSCGLKWWTGQFDGSTGVGEQMSALEVIQSNLVTEVAGPVTQNTGGTSKGDPNAGTQSPIGPEDLNKEKVTTADKAGAAILTVLLVFFIVGGAWWMVL
>XP_022515426_Fonsecaea_monophora
MKPFRRRQNLHVALSAILVAQSALAIELDISSTDSVKAAAKIVANEMVSYYTGYRPGDVPGNLPAPYYWWEAGAMFGALIDYWYFTGDDSFNEITTQAMLHQVGPDKDFMPPNQTKTEGNDDQAFWGMAALSAAENVFPNPPEDQPQWLALAQAVFNTQAARWDTSSCGGGLKWQIFSFNGGYNYKNTISNGCFFNMGARLAVYTGNQTYADWADRMWDWVSAVGLRDAEYNFFDGSDDTLNCTQLDHIQWTYNAGTFLVGAANMYNFTGGSPVWEERINGIIGRLNVFLHDNILKEVACEGVNPDGSDTCNIDQRSFKAYLARWMAATMVRAPFTYPLLKPILETTAAAAASTCTGGINGTSCGMKWWVGQFDGSTGVGEQMSALEVIQSNLVTQVAGPVTQDSGGTSKGDPNAGTTSPIGPEDLNQEKVTTADKAGAAILTVMLIFFIVGGAWWIVL
>XP_016627874_Fonsecaea_multimorphosa
MKPFRRRQCLHVVLSAVLLVQNALAIQLDLNSTDSIKAAAKIVANEMVSYYTGYRPGDVPGNLPAPYYWWEAGAMFGALIDYWYFTGDDSFNEITTQGMLHQVGPDNDFMPPNQTKTEGNDDQSFWGMAALSAAENVFPNPPSDQPQWLALAQAVFNTQAARWDTTSCGGGLKWQIFAFNNGYNYKNTISNGCFFNMGARLAVYTQNQTYADWADRMWDWVSAIGLRDAQYNFFDGSDDTINCTQLDHIQWTYNAGTFLVGAANMYNFTGGSQVWEDRINGIIARLSVFLDNNILKEVACEGVNADGSSTCDVDQRSFKAYLARWMAAAMIRAPFTYPLLKPLLETSAAAAASVCTGGVNGTSCGLQWYTGQFDGSTGVGEQMSALEVIQSNLVTQVAPPVTQNSGGTSKGDPNAGTQSPIGPQDLNKEVVTTADKAGAAILTVLLILFIVGGAWWMVL
>XP_022495477_Fonsecaea_nubica
MKPFRRRQYLHVALSAILVTQSALAIELDITSTDSVKAAAKIVANEMVSYYTGYRPGDVPGNLPAPYYWWEAGAMFGALIDYWYFTGDDSFNEITTQAMLHQVGPDQDFMPPNQTKTEGNDDQAFWGMAALSAAENVFPNPPEDQPQWLALAQAVFNTQAARWDTSSCGGGLKWQIFSFNGGYNYKNTISNGCFFNMGARLAVYTGNQTYADWADRMWDWVSAVGLRDGEYNFFDGSDDTLNCTQLDHIQWTYNAGTFLVGAANMYNFTGGSPVWEERINGIIGRLNVFLHDNILKEVACEGVNPDGSDTCNIDQRSFKAYLARWMAATMVRAPFTYPLLKPILETTAAAAASTCTGGINGTSCGMKWWVGQFDGSTGVGEQMSALEVIQSNLVTQVAGPVTQDSGGTSKGDPNAGTTSPIGPEDLNQEKVTTADKAGAAILTIMLIFFIVGGAWWIVL
>XP_013279332_Fonsecaea_pedrosoi
MKPFRRRQHLHVALSAILAAQSALAIELDISSTDSVKAAAKIVANEMVSYYTGYRPGDVPGNLPAPYYWWEAGAMFGALIDYWYFTGDDSFNEITTQAMLHQVGPDKDFMPPNQTKTEGNDDQAFWGMAALSAAENVFPNPPEDQPQWLALAQAVFNTQAARWDTSSCGGGLKWQIFSFNGGYNYKNTISNGCFFNMGARLAVYTGNQTYADWADRMWDWVSAVGLRDAEYNFFDGSDDTLNCTQLDHIQWTYNAGTFLVGAANMYNFTGGSPVWEERINGIIGRLNVFLHDNILKEVACEGVNPDGSDTCNIDQRSFKAYLARWMAATMVRAPFTYPLLKPILETTAAAAASTCTGGINGTSCGMKWWVGQFDGSTGVGEQMSALEVIQSNLVTQVAGPVTQDSGGTSKGDPNAGTTSPIGPEDLNQEKVTTADKAGAAILTVMLIFFIVGGAWWIVL
>XP_007755673_Cladophialophora_yegresii
MRPSRRRPLLHLTLSALLFTHSALAIDLDLSSPDSIKSAAKIVADEMVTYYTGYRPGDVPGNLPAPYYWWEAGAMFGSLIDYWYFTGDDSYNEITTQAMLHQVGPDNDFMPPNQTKTEGNDDQAFWGMAALSAAENVFPNPPPDQPQWLALAQAVFNTQAARWDTASCGGGLKWQIFAFNNGYNYKNTISNGCFFNMGARLAVYTGNQTYADWADRMWDWVSAIGLRDAQYNFFDGSDDNLNCTELDHIQWTYNAGTFLVGAANMYNYTDGSQVWADRINGIISRLNVFLEGNIMKETACEAVNPDGSDTCNVDQRSFKAYLARWIAATIVRAPFTYPLLKPILEQTASAAAATCTGGVNGTSCGSKWWKGAIFDGETGVGQQMCALEVIQSNLITEVSGPVTEGSGGTSKGDPNAGTSSPIGPGDLHKHDVTAADKAGAGILTVLLIFFVVGGAWWLIL
>XP_016230433_Exophiala_spinifera
MKPFRRRSAESSLAVAILLCIQQIQAITLDLQNPDSIKAASKIVADEMVSYYTGYRPGDVPGNLPAPYYWWEAGAMFGALIDYWYFTGDDTHNAITTQAMLHQVGPQNDFMPPNQTKTEGNDDQSFWGMAALSAAEDNFPNPSADQPQWLALAQAVFNTQAARWDTSSCGGGLKWQIFSFNGGYNYKNTISNGCFFNMGARLAVYTNNQTYADWADRMWNWCSAIGLMDDQYFFYDGSDDLLNCTKLDHLQWTYNAGTFLVGAANMYNYTDGSPVWEARINGIISGITKIFLKDNVIYEQACEPVGTCNIDQRSFKAYLARWIAATIVRAPFTYDQLKPILEASAQAAAASCTGGDGGASCGLQWTTGAFDGSTGVGEQMSALEVIQSNLISVSAGPVTEGSGGTSKGDPSAGTTSDIGPGDLHAEPLTTADRAGAAILTVLICLVIIGGAWWMVI
>XP_016267403_Exophiala_oligosperma
MKPFRRRSTGSSLMLALLLCIQQSQAITLDLQNTDSIKSAAKIVANDMVSYYTGYRPGDVPGNLPAPYYWWEAGAMFGALIDYWYFTGDDSYNAITTQAMLHQVGPDKDFMPPNQTKTEGNDDQSFWGMAALSAAENNFPNPPQDEPQWLALAQAVFNTQAARWDTTSCAGGLKWQIFSFNGGYNYKNTISNGCFFNMGSRLAVYTKNQTYADWADRMWDWCSAIGLRDDQYFFYDGSDDLLNCTKLDHLQWTYNAGTFLVGAANMYNYTNGSPVWESRLNGIISGINKIFLKNNIIYEQACEPVGTCNIDQRSFKAYLARWIAAAIVRAPFTYDRLKPILETSAQAAAASCTGGVNGTSCGLRWTTGSFDGSTGVGEQMSALEVIQSNLITVSAGPVTEGSGGTSKGNPSAGTTSDIGPGDLHAQPVTTADRVGAAILTVLICLVVMGGAWWIMV
>XP_013317714_Exophiala_xenobiotica
MHAMKPSIRRSIGSITLSLLLGVQYVQAISLDVQSTDSIKSAAKIVADEMVSYYTGYRPGDVPGNLPAPYYWWEAGAMFGALIDYWYFTGDDTYNAITTQALLHQVGPGNDFMPPNQTKTEGNDDQAFWGMAALSAAENNYPNPPEDQPQWLALAQAVFNTQAARWDTTSCGGGLKWQIFSFNGGYNYKNTISNGCFFNMGSRLAVYTGNQTYADWADRMWDWCSAIGLRNDQYFFYDGSDDTLNCTALDHLQWTYNAGTFLVGAANMYNFTNGSQIWEERINGIISGINTIFLKNNIIVEQACEEVQTCNIDQRSFKAYLARWIAATIVRAPFTYAQLKPILETSAQAAASVCTGGDKGTSCGLRWNFGSFDGSTGVGEQMSALEVIQSNLITVAPGPVTEVTGGTSKGDPSAGTTSDIGPGDLHKEAVTTADKAGAAIVTVLICLVIMGGAWWMVV
>XP_007721370_Capronia_coronata
MRSRITTFLAPLVGLLSAVKAIQLDLNSQDSIKSATSTIAYDMMTYYSGNQSGQTPGLLPGPCDSTACYYWWEAGAMFGSLVNYWQYTGDDSYNPVVSQALAFQIGPDQNYNPPNQSKNMGVDDQAFWAFSAMDAAEANFPEPGGDTPSWLAIAQAVFNFQADLWDTATCGGGMRWQVFSFNAGYNLKNTISNGGNFQLAARLARYTGNQTYADWAEQMWDWMAGSPLFQYQGDTLYIWDNTNVDNNCSDVAHFAWTYNYGTMLVGAAYMYNFTNGSEPWGTRINQILNGAFGLFFPADYGGNIMTEFQCEPASNCNNDQSSFKAYLSRWMAVTALLVPYTADQIMPKLQASAAGAAQQCTGGDNGRMCGRRWYSNWDGTSGVGQQMQALSVIGATQINSGIAPKSVDTGGVSKSDPGAGTDVNTSPVVTHSPITTKDKAGAGVLTVLAICFVVGGSIWIIM
>XP_007731721_Capronia_epimyces
MKPFRRRSLLAAGFSAILSVQHVLAIQLDLQSTDSIKAAAKTLAGDMVSYYTGYRPGDVPGNLPSPYYWWEAGAMFGALVDYWYFTGDDTYNAITTQALLHQVGPDKDFMPPNQTKTEGNDDQAFWAMAALSAAENKFPDPPEDQPQWLALAQAVFNTQAARWDTTSCGGGLKWQIFAFNTGYNYKNTISNGCFFNMASRLAVYTGNQTYADWAVRMWDWCSAIGLRDAQYNFFDGSDDNLNCSQLDHIQWTYNAGTFLVGAANMYNFTGGSQEWADRLNGIIGNLKLFLKNNVVYEQACEPVGTCNVDQRSFKAYLARWMAATAVKAPFTYSLLKPILEASATAAAAVCTGGVNGTSCGLKWTEGTFDGSIGVGEQMSALEVIQSNLIDIVSGPVSQDSGGTSKGDPNAGTSSDIGPSDLNVGEVTTADKAGAAILTVLLIFFVAGGAWWMVT
>XP_009157950_Exophiala_dermatitidis
MKPFRRRSVRATIISAILLGQHVQAITLDLNSTDSIKAAAKTIAAEMVSYYTGYKPGDTPGNLPSPYYWWEAGAMFGALIDYYYFTGDDTYNNITTQAMLHQVGTDNDFMPANQTKTEGNDDQAFWGMAALSAAENKFPDPPSDEPQWLALAQAVFNTQAARWDNSSCGGGLKWQIFSFNNGYNYKNTISNGCFFNMASRLAVYTGNQTYADWAVRMWDWCSAIGLRDDNYNFYDGSDDTLNCTELDHLQWTYNAGTFLVGAANMYNYTNGSQVWEDRLNGIIGNLKIFLKNDVMYEQACETVGTCNIDQRSFKAYLARWMAAAAVKAPFTYSSLKPILEASAKAAAAVCTGGSNGTSCGLKWTTGSFDGSTGVGEQMSALEVIQSNLIDITSGPVTETTGGTSKGDPDAGTSSDIGPSDLNQEEVTTTDKAGAAIMTVLIAFFVVGGAWWIII
>XP_013264503_Exophiala_aquamarina
MKPFRRRSMLPLLSVLFAAQNALAIDIDLSSPDSMKAAAKIAADEMVSYYTGYRPGDVPGNLPAPYFWWEAGAMFGALIDYWYFTGDDTHNNITTQAMLHQVGPDWDFMPPNQTKTEGNDDQAFWAMAALSAAENNFPNPPPDQPQWLALVQAVFNTQAARWDLASCGGGLKWQIFAFNNGYNYKNTISNGCFFNMGARLAVYTGNQTYADWANRVWEWTSAVGLMDADYNFFDGSDDDLNCTELDHIQWTYNAGTYLVGAANMYNHTGGDPLWEGRLRGIIGRIQEIFVRDNIMFEVACEDIDTCNIDQRSFKAYLARWMAAACVRAPFTYALLKPILEASATAAAKTCTGGASGTQCGLKWTQQSFDGWTGVGEQMSALEVFQSNLIEYSAGPVTDVTGGTSQGDPNAGTNSAIGPEDLNQEPVTTADKAGAGILTVLVIFVVVGGAWWLVV
>XP_016222542_Exophiala_mesophila
MKPFRRRNLLSVGLSVLLATNHVSAQIDLDLRNPESIKAAAKIAADEMVSYYTGYLPGDVPGNLPAPYYWWEAGAMFGALIDYWYFTGDDTHNNITTQAMLHQVGPDWDFMPPNQTKTEGNDDQAFWAMAALSAAENKYPNPPSDGPQWLALVQAVFNQQAARWDTQTCAGGLKWQIFPFNNGYNYKNTISNGCFFNMGARLAVYTGNDTYAEWAEKTWEWTETIGLMDANYNFYDGSDDNLNCTELDHIQWTYNAGTYLVGAANMYNFTGGASVWEERLTGIIQRIGEVFVRDGVLFEVACEDIGTCNIDQRSFKAYLARWMAATAVRAPFTYPMLKPLLETSAMAAASTCHGGESGTQCGLKWTQGSFDGWTGVGEQMSALEVFQSNLIDYAEGPVTEVSGGTSPGDPSSGTTSDVGPADLHRDAMTTADKAGAAILTVLVSFLVIGSAWWMVV
>XP_013277469_Rhinocladiella_mackenziei
MKPFRRRSLLSICLSTLFCSQHVQAITLDLQSPDSVKAAAKQVADNMVSYYTGYRPGDVPGNLPAPYYWWEAGAMFGALIDYWYFTGDDTYNEITTQALLHQAGPDSDFMPPNQTKTEGNDDQAFWGMAALSAAENKYPNPPADQPQWLALAQAVFNTQAARWDTTSCGGGLKWQIFSFNNGYNYKNTISNGCFFNMGARLAVYTGNQTYADWADRMWDWCSAIGLRDAQYNFYDGSDDTLNCTELDHIQWTYNAGTFLVGAANMYNFTGGSQVWADRINGIIGNLDVFLKNNVIYEVACEDTGTCNIDQRSFKAYLARWMAAAAVRAPFAYPLLKPILETSAMAAAATCTGGDQGTSCGLKWTTGAFDGSTGVGEQMSALEVIQSNLIDVSAGPVTETSGGNSQGDPNAGTSSDIGPDDLHEEEVTTADKAGAAILTVLIIFFVVGGAWWMVK
>XP_018001671_Phialophora_attinorum
MRPLPWRRRPTPCLASLASVLLFAVTVDTVQAAITLNVDDPNSIKAAAKIAANGMMKYYTGDKPGDTPGNLPQPYYWWEAGAMFGALIDYYYFTGDDTYNAMTQQAMLHQTGPDRDFMPPNQTRTEGNDDQGFWAMAAMSAAENNHPNPPEGEAQWLALAQAAFETQAKRWDNATCGGGLRWQIFTFNGGYNYKNTISNGCFFNLASRLAVYTSNATYALWAETVFDWMHNKIGLIDKDYNFFDGSDVLLQCKEFDHIQWTYNAGVYLAGAANMYNFTGGSPTWEAHLRGIIANLAHFMPDQSSQILVETACEPINSCNVDQRSFKAYLARWMAMAAVKAPAFAPQIKAILRANALAAAKTCTGGEDGNQCGLKWTEGVWDGQLGVGEQMSALEIFQANLIDYVPGPVNAESGTSKGDPNAGQGSKVGPGDLHRSKVTTADKVGAGALTLGVCGLFLGGVVWLAI
>NP_595076_Schizosaccharomyces_pombe
MRYLSFFFEFFFLFSFAFAFDFDVTSDDSINSALTTVTDGMLNYYQSTSHTFTAYWWMTGAGLNSMTDTYAATGNTTHLDMLISALVANKGDNNDYAPNSEKFDLGNDDQGIWGLSAMSAAEVNMTTGDSSASFTELAQAVFNEIMSRWDTSSCGGGVRWQIYSFNNGYSYKNSISNGILFQLAARLARYTNNDTYVDLAQKVWDWSTTVGFVDLDDYTVYDGASVTSNCSSITNEQWSYNVGVYLAGTAFLYNYTNGSSVWQTHMEGLMNKALDYYFTSDKIIYEPSCEPTESCNSDQTAFKGMLARFLGYTMQLAPYTVETILPYIQSSAEAAALACSGGSDGVTCGYMWYWNNGTWDDHYGLGEQISAVETFQALLAQQSATILTLDTGASSESNPDAGTDDGDTVTITPATKSDKGWAGFLTFAFSFVFLLFSIWLYF
```
