## Supplementary material for "Coding Sequence Insertions in Fungal Genomes are Intrinsically Disordered and can Impart Functionally-Important Properties on the Host Protein": fasta protein sequences: XP_719528.2_blasthits_fa.txt

```
>XP_719528_Candida_albicans
MDSTDTEIRRKRNRESSSQPLIPTSVLDQASQRLFIVSIFILIQSWKIYDLVLLKSEIPATGEVLTSLSNFTFVLKYSVLDGLFLWLLPVLNIQYLSFSPLKTLLLTITLYGFSIFLVSAMALPLLSNVFLPIWRFLLQKKELNIIGESIDRSQVIDMDSHFKGQLTIHYLPDSSAKMNPFHFDQTCLGLDNNHLINMPVEFNTTSGIGYLQVQHTTPDNEIQYLNYTGHFLRRLFKKDYTHLSQYKDYKKSDKRIFYLEYPITKPGMYRIKNVLDNKGNSIRTYKSEFVISDCPSAKFFYPPNFESSNGFKCVTTLEDDSFPLPWVEVSSTTPSSVKLNVKVNGKEFRMMNLTIGQETDHKVSRTDFSWLKTVRLVRNSLQEKILDSKSTFNWGDTSILEFQLLQVKDSFGNVHRYEPLSKDKDVWYKLELRKSPSIGIYDKEKTQELLVGGQKVLYFSNLENFNDDDFPIDVKVKYIGQEEQNITRTFETKADLRNGLTITKPGKYVLSSAKDKYCPCEADKTPVEVELASIPSLDIVADPVSDRCLGTIGYNFDFNFTEGRPPFRVQYRIYSNTSGILKPVYSDTGKLNRELKSFEKSHSFKFKPPNEGSYTIMFTNLKDANYFKDPIALDENKYSYSTYFRQLSQVGFQVHQRTIHTCYGHTTKVPIFFNGNGPFSFEYDFLDVNSRKKLVDTVRVSNVENYAIDTPKELIGKTYDLKLSNAKDRFGCDAIIVDANSPVRVVSRSDIPEVEFSRAGQKLQVVEGSYVDIPLSIKSKIAVNGNDKIEVKYLGPTSKEPTIRRAQLVGSSIRLSDEGTYWLHSFESNGCAGRIGKADQFVTIGYYAKPSLAISASNEMLQHTDDSTIHLKPVCNGCSNEITLKLTGEAPFVVDYEINLPSGKMETHSMNIDTHDITIKLPTRSNGRFEHQFKRVYDRLYTKTRGKPTSLHVPKVIYDINPLPTAQFLPDDHFTQVCENKLSEDSVIAHVPIQFSGAYPFDVLLTLTNEKTGKMHDIRYRNVEDNYITLKTLNFLGLGDYSLKFAKVSDANGCTTHQFKTNDRYLISITEPPTIYKADPATKHYCVGDHVAYNLSGVFPITIFYEYNDKVRRVESYSRFERLASRPGVLNIHGLKDSGINSCAVNYTFDTTKLDELRLEVHEIPTVEVNKGDYLIEDLHEGDQTELIFTFLGEPPFQLTYIRTIDIRKGKKTFRKLVEKETIKDIWQHELVVMASLEGTYEAIEIQDKYCRAVKKVDYIE
>XP_002418023_Candida_dubliniensis
MDSTNTEIRRKRNRENLSQPLIPTSVLDQASQRLFVVSVFILIQSWKIYDLVLLKSEIPATGEVLTSLSNFTFVLKYSVLDGLFLWLLPVLNIQYLSFAPLKTLLLTIILYGFSIFLVSSMALPLLANVFLPVWRFLLQEKELNIIGESIDRSQILDMDSHFKGQLTIHYLPDSSAKMNPFHFDQTCLGLNNNNIINMPIEFNTTSGIGYLQIQHTTPDNEIQYLNYTGYSLRKLFKQDYAHLSRYKDYKKSDKRIFYLEYPITKAGIYRIKNVLDNKGNSIRTYKSEFVISDCPSARFFYPPNFESSNRFKCVTTLEDESFPLPWIEVFSTTPSSVKLNVKVNGKEFRMMNLTIGQETDHKISRTDFSWLKTVRLVRNSLQEKILDSKNSLKWNDQSVLEFQLLQVKDSFGNVHRYEPLSKDKDVWYKLELRKSPSIGIYDKETNQELLVGGQKVLHFSNLENFNEEDFPIDVEVKYIGEQEQNLTRTFKTKADLRNGFAITRPGKYVLSSARDKYCPCETDKTPVDIELASIPSLDIVADPVSDRCLGTVGYNFDFNFTEGRPPFRVQYQIYSNISGILKPVYSDTGRLNRELKSFEKSHSFKFKPPSEGSYTIVFTNLKDANYFKDPIALDENEYSYSTYFRQLSQVGFQVQQRIIHTCYGHTTKVPIFFNGNGPFSFEYDFLDVSSKKKLVDTVKVSNVESYAIDTPRELIGKTYDLKLSNAKDRFGCNAIIVDANSPVRVVSRSDIPEIEFSQTGQKLQVVEGSYVDVPLKIKSKVTVNGNDKIEVKYLKPTSKEPSIIRAQMVDSSIRLSEEGTYWLHSFESNGCAGRIGKADQFITINYYAKPSMEIFASNEMLQHTDDSTIHLKPVCNGCSNEITLKLTGEAPFVVDYEIKLPSGKLEMHSMNIETRDITIKLPTKSNGRFEHQFKRVYDRLYTKTRGKTTSLHVPKVIYDINPLPTAQFVPDDHFTQVCENKLSEDSIIAHIPIQFSGAYPFDVLLTLTNEKTGKMHDIRYRNVADSYITLKTLNILGLGDYSLKFAKVSDANGCTTHHFKTNDRYLVSITEPPTIYKADPARKHYCVGDHVAYNLTGVFPITIFYEYNDKVRRAESYSRFERLASRPGVLSIHGLKDSGINSCAVNYTFDTTKSDELRLEVHEIPTVEVNKGDYLIEDLHEGDQTELIFTFLGEPPFQLTYIRTIDIKKGKKTLRKLVEKETIKDIWQHELVVMASLEGTYEAIEIKDKYCRAVKKVDYIE
>XP_002546813_Candida_tropicalis
MDSRERDRRRKRNRQREDHGEPLIPSNVLDQASQRIFVLSLFILIQSWKIYDLVLLKSEIPSTGEVLTQLNNFTYVLKYAILDGLFLWILPVLNIQYLTFSPFKTLMLTVILNACSIFLVSSFSLPLLANVFLPVWRFLLQKKELNIIGESIDVNKVIDMDSHFKGQLTIQYLPDSSAKMNPFHFDQVCLGLENNHLIEMPIEFNTTSGIGYLQIQHTTPDNEIQYLNYTGGSLRKLFRKDYSHLSKYSEYNRKQDPRVFYLEYPIVKPGMYRIKSVLDNKGNSIRTYKSEFSIADCPSAKFYYPPNFESTNGFKCLSNIEDDGYPLPWIEMYGTTPAFVKLNLKIDGNEFKMMNLSIASDSSRTISRTNFSWLKAIKLVRNILHDEVLKSVASLNIGTNSALEFQLLQIQDSLGNIHRYEPLSKDKDVWYKLKLRKSPSIGMYDKDQNQELLVGGKKVLYIAHSEEFVEEDFPIGITVVHTNNHGKTNNFTATFQTKAALDKGLVVDQPGRYQLVTANDKYCPCEIDTKPIDIQLAPIPTLKIAADPVTDRCLGTVGYNFDFNFTGKTPFKVQYHIYSNISGSLKPVYSDSGRAVRELVTHEKSHSFKFMPPSEGSYTIVFNNLKDANYYKDPLTLDEKTHTFSTYFRHASQIGFQQRERIIRTCYGQTSTIPLFFKGNGLFSFDYDFVDVNTRKKLLDTVHVEKVDSYSIETPSQLIGKTYEVVLSNAKDRFGCDAVYTDKNAPMKVVSRSDIPEVELSQVEQNVTIVEGSHIDIPLKFKSSIPISGHDKIEIKFQAANTDKVVVKRVSLIGTSIRLSEAGKYWLHLFESNGCKGRVLNETNSIIVNYYPKPSLKISASEEMLQHTDDSSIHLKPVCFGCTNEITLNLIGQAPFVVDYEIKLPSGKIESHSMNIDTHEILIKLPTKANGRFEHKFNKVYDSLYTRHKGKVGKADVPKVIYNINPLPTAQFIPDDHFTQVCENKLFENSVIANIPVKFSGAYPFDVSMILRNEQTGKTRDLNFRNVMSNSLILNNLDFLGLGDYSLSFTKVVDGNGCESNKFNANDKYLISITQPPNIFKFDPKRKHYCVGDHVSYNLTGALPVTIFYEYNDKMRKTQSYNYFERLASRPGILNIHGLEDSGVNSCKVNYTFDPIKQEELRLQVHEIPTVEVNKGDYIIEDLHEGDQTELIFTFLGEPPFKLTYIRTIEIKKTGKKPVRKLVEKETISDIWNHELVVMASLEGTYEAIEIEDKYCRAIRKVDYID
>XP_003867084_Candida_orthopsilosis
MRPTDVNYRERRHKRNTINPLISSSILDPASQRLFIVSLFTLIQSWKIYDLVLVKSEIVSSDEQLTTLTNFTFVLKYVFIDGGFLWLLPILKIPHLAFSPSKTLLYIFILNGFTIFLVSNMALPLLSNIFLPIWRIILQRNELNIVGESINVAKVIDMDSHFKGKLTIHYLPDSSAKMNPFHIDHTCLDSANGNTIQMPIEFNTTSGIGFLQIQQNTANNELKLYNYTGSSLKKLFRKDYSHLRNKIESKPSDPLFYLEYPISEPGSYKIKSVLDKKGNSIRTYKSEFFISDCPSGKFFYPPHFDFQNNHKCLSSLEQEAFPVPWLEIYGPSPQHVNLVIRVNGNEYESLNITIPSDSDHHERSKPDFSYLKPSKLVRNSLEEALIQNIDELKWNKETTVEFQLISVQDSFGNLHRYQPLSKDKDVWYKLILRRSPSIGLVDPEKESPLLLGGGKTLMISNGDKFDDKDFPLDVVISHDGSNFTTTFSNKAQLRKGVKVNEPGSYQLVSANDVHCPCEVIDAPPVQLELAQTPDLGIHAQPESDRCLGVVGYKFDFNFTGRAPFKVQYQIYSNNSGILKPVVLASGQRVRELTSPSDQHSFKFKPPGEGSYTIVFSNLKDGNYREKGFPIDESKYTYSTYFRSASEISLKLAGRELHTCYGVPAKIPIVFKGNGPFSFDYEYIDAVTKRRLGALVHVTNVSGYDIETPRSLIGKTYYLILSNAKDKFGCEVIISDSAKQVKIVSRPDVPELELVTTYSKIQIVEGQFVDVPVRYKSSIGQQRNDVVILKHQSLQGDSLKNRRADLRQSSIRIYEEGIYSLDSFLNDNCEGNIINKEKKVTVTFYDKPSMNITFADEYLQHKDDSLLHLKPVCNGAVSEIGLQLKGKAPFLIDYEIKLPSGKVESHTMNVEGHRIKIKLPTRDNGQYEHTFRKIYDAHYTRQSKVPFADVPKVVYQVNRLPAASFIPDKNFAQVCENRVHDEAIVAKIPIKLSGNYPFDIEAIIQNEASGESQKVRFRNVMEPYLSLQSTKFLQLGDYSIALVSIKDSNGCINGKLKNTVKYILSITEPPNIFKSSDKLQYCVGDHVGYNLTGVSPITIFYQYDNVPRKAEVHHRFVRLASKPGILNIQALKDAGENSCVVNFTSDSQKFKELQLQVHELPSVEVNKGDYIVEDIHQGDHTELVFSFTGEPPFKLTYIRTIEIKRDQKKVRKLLEKETISDIWDRDFVVSASLEGTYEAIEVQDKFCRAVKSIHYIE
>XP_001528691_Lodderomyces_elongisporus
MREDLFYTRDQGRRHLSLHQGLAQQGYLQERQSRKGTAEAGPLISSDILDLASQRLFIVSAFILIQSWKLYDLLLLKSDFALSSNSNKGLDGISTISTAGFLFKYIIIDGLFVWSLPILNIPYLRFSLSKTILFTIILNASTVFLVSSWAVPLLSNVFLPVWKFVLQKKELNIVGESINVAKAIDMDSHFKGQLTIHYLPDSSAKMNPFNIDQVCLGSENNFMIKMPIEFNSTSGIGVIQIQQITPDNEVRLHNYTGRALKKILKRDVSSLESPSKLHRNLKPMSKHVSKSNTIFYAEYPIISPGSYRIKSVLDTKGNSIRTYKSEFVVAECPLARFYYPPHFDQNKKFTCFTSLTTDSFSFPWIETLGLTHVFVSVDVSLNKQEFKKLNISVGQDVVSSPKNSKTDISYLKPQRLLRNSLEENIMKQLNQTLLGTNSLLEFKLVSVQDTIGNLHRYQPLSKDSDVFYEISLRKSPEVGLFDSNPELELAINSSKKLSLSYTDIFYKNDFPLDVVVGFNNETEITKSFKSASDLHQGISISKPGSYQLLKVNDAKCPCAISPKNSVQAKLAQLPEINIAASPISDRCLGVTGYKFDFEFSGKPPFRLHYHIYTNETGGVLKPIRSATGKATREIISNSKSHSFEFQPPSEGNYAIVFNSIMDSYYHRHPIAIDEKKYTYHTYFRQVSEIGMQVRSRTVKTCYGVPATLPLTFKGNGPFSFVYDFVNPDTGKPITKSTSVTNVTSYSITTPPSLYGKAADVVLRSAKDRFGCDARMTSQSIRIISRPEIPEVEFGAAKEHFEIVEGSFIEVPLNIKSSVGLRGSDLINLKFVPKDGDEIEDSRIIRAEIRSGSSVKLTKAGSYWLDSFVNDGCQGLVSHSERKITLSYFDRPEMKLSVDKDLLDIQDTTTISLKPVCNGCPLEAELQMYGKPPFLVDYELKLPSGRIESRKIRIDGTRMKVKLPTKEDGVYEHRFVRIYDAHYSEHTGIHIRPAVPKISYKINPLPNVKFVPDRHFSQICENKLKNIDEVLEVPVLLSGEYPFVIDATITNEETRKQKSIQFRNVNKPTLDVQLSNFESLGDYSIVLNKIIDGNGCINTEQRSNRKYILSITEPPDVVSSFPEQKHYCVGDHVSYNVNGVYPVTVSYQYNDVNKEAKVHQRFIRLASKPGILHIKRLVDSGENSCVVDLSANHEKFASLLLQVHDLPSVEVNKGDYIVEDLHEGDQTELIFTFQGEPPFLVTYIRTIDVKKGGKKLRKLLEKETVLNIEDFEHVVLASLEGTYEAIEVRDKYCRAVKNIHYIE
>XP_007375114_Spathaspora_passalidarum
MDDSDDEVIYLDELRSNKYEDSPLIPTHILDQAQQRIFIVSLFILIQSWKIYDLILIKSDTFVDTQLTQLTSYSFMLKYIILDGLFLWILPVLNIQYLTFTPLKTLLFTFVAYTISWFMISSFGFPLVSNLFLPIWKFFLQKNELNIVGESIDRNKVIDIESHFKGKLTIHYLPDSSAKMNPFHYDKMCLESNSIIPMPIEFNTTSGIGYLQIQQTTADNEVNYVNYTGNSLRKMFRQDYSHLQKYKQFKPDQNIFYLEYPISEPGKYRIAKVLDKKGNNIRTYKSEFMITNCPSVKFFYPANLENVKCMGKDISLDAPWLDSVSTIPSYVRVNVKQDGSDVKTLNITLESQHDLPLKPIQLTKNVLEAELSKYNDLFKTNRRSSNIEFQLLDITDSFGNMKRYNPLSKDKDVWYKLQLKQASTLKLKPMVQDLLVNGELFLKFDNIQQIQDYPIDVTAQFSNSSNMFELSHTFNSRIELEKGFKVNQPGLYKLISAHDNFCPCKIIAEPITVKLALPPSLDISARSVNDKCLGNIGYNFDFNFTGKPPFRVGYQVYHNQSGTLRALGQNRRNLVSNDYKYSFKFKPDDPGSYTIIFHQLTDANYQQVPTILDKKKYSYSTYFNQASQVGFQVQNRKLTTCFGQTSSLPLYFKGNGPFSFTYQFIEVGTSQVLDSKQVNNVEDFTINTPENLIGKSYDVKVSNAKDKFGCDAIIHDKSVRIISRPNIPELEFTNIKQNIRIAEGDSVGLPLKFKSSIGQTGNDKIEVKFSSGDSTKVIPAVMRGNSIIVKQAGNYSLSSFSNNGCPGIISSEKTIEISYYPKPSIEIVANELKQHRDHNTLHLTPICVGCSNEITLKLTGKAPFELDYQIKLPNGKVESHTMNIETDEIKINLPTRRSGIYEHQFMRVFDALYTRRNTAVDKTIPKILYQVNSLPNGKFILDNRLVQICENKLQNGVIATLPVELSGEYPFDIDMILKNEQTGKEQSVQFKSVNEPYLKLLNSQFFSLGDYSVRFSKIVDGNGCEQTKFSANDKFIISITETPDIFKSDNRYHYCIGDHVSYNLTGIPPFTITYQFNSKVKTTQSYYEFRRLSSKAGKLSIQSLQDSGASECKVSFNSDKYSSLELEVHDLPTVEINKGDYIIEDLHQGDQTELIFTFIGTPPFQVTYIRTVEILLNKKPQKKLVEKETIKDIWENEIVIPASLEGTYEAIEVRDKYCQASRAITYIE
>XP_043047293_Scheffersomyces_spartinae
MIVDEASQRTFAVSIFVLIQAWKLFDLVTIKVGEDTGRDSFSFVVKYIFVDGLFIWTLSLLNILGLSYGPVRALLYSVVLFAISLVGISNGFTPLANGFIESVAKVVRDHKELTIAGERVVAENAIDLDSHFKGKYTINFLPDASARMNPFGFNLLCLDGSKTVVNMPIEFNTTSALGSFQIQRITENNNKVTLLNYTKSDITRFQKKDYTHLKKYPKYRADDERIFYLEYPITTPGTYTIKSVTDENGISIRTYKSVFKIAQCPLVEFVPTHTNTNYWCLEDTAVPQQLSLPLVKVKAVFPAVVKYIATLNGKPYHKFETKVENENNGEGSASYTRNFLEQELYKHPEILAKAKPGAIEFHLSEIKDGLGVSRRFNTALKETNVWHKLVLKGSIGLKLVDKSPQEDLIENGDKTLFIESLNIEDSEFPISITFQYDGNGSDILLHNITKIFQTREQLSKGINVKSQGKYNIISALSKFCPCKFSKNQYVSLALAQKAHVKISASPVTDACIGTLGYIFDFDFIGKPPFQVDYQVYRNHSGTLSPVYDSTGSTIRHIKTSFRSFKFEYKPETEGNFVVKFSKLKDMNYYAKPIQLEDKVNTYETYFKKKSQVSFSKSGHGLMIIRPCYNESVDIPVYFTGNGPFSFAYSLIDITSGEKLIQSVPVKDVTGEYVIQTPKLTKSARYKVDILNPVDGASCGVVKHSSDSVIIESRGEIPKVSIAEDLKIIKIVEGDSYRIPLDFQTDVGRQTSDLLRFKHVVDSSKITFGELKSSENFIVLKEGTYSLESFSNGGCNGEIVFPQRSITIEYYERPSISVIAEDVASTPIPGHFELHKVCQTGSRRATLKFSGSPPFVIDYTVKLPNGKIESGSMTSNSKSMIINLPTEQFGTYEHSFTGIFDSHYTKQKQRLNQDITTNIRYEVRANPLAVFTKDQNFLQVCESNFKNSKLALPISFTSGDSPFTVSFKLDNDRQFTIENIVKDIVDISEHVTHLDVGEHLIEMINITDSNGCTSSELSTNDKYVIHITETPDVERVGIKTDYCVGDHVYYNLSGVGPFTVFYRFRGQLQRAQVLHSFRRLAAKAGTLEIEAITDSSRGSCLVNFTQTPVKFEALKLTVHELPSVEINQGDNIVENIHEGDQAEIKFTFKGTPPFRVKYIRTVEDKQKKRLAPVVVETKVLQDIWDYEHHELVNMEGTYEAVEIYDSHCHVIKQ
>XP_001382785_Scheffersomyces_stipitis
MAEKEKARLRRNTSQESRPLIPSHILDEATQRLFVLSLFVLIQSWKLYDVTLLKSNALAEYALTPLNNFSFVLKYAIIDGLFLWLLPVLSIQYLIFSPLKTLLFALLLNGVTFFLVSSVPGPLLGSIFMPLWKLVFQNRELTIVGDSIDLNSVVDMDSHFKGKLTIHYLPDSSARMNPFHFDQLCLDPNQILEMPVEFNTTTDIGYLQIEHTAVNNEIKNVDFKGHSLRRLLRGDYRYLSKYPEFKRGDDRVFYISFPISEPGSYKIKSVTDSKGLSIRTYKSEFLISSCPRAQFSYPPNFDDSKNYRCINSKQDEDSLHMPLVESFGVTPMSVLISSSLNGKFYKEFNVTIGDKTTSSSSKDISWLKAYQISRNTLEQEISKDSDFFSVAGEGILKFQLIEIRDYLGNTKRYNPLSDEKDIRFEYELKRGPKLQIVDSDSVTELLLDDKKTIKILGTESLKETDFPLSVTIVHLLNTATNITKEFTKRSDLDHGIQISQPGIYQLLEAKTRYCDCELVGQAVNITVAQPPTVDINATPISDKCLGTVGYTFDLDLSGKPPFQVQYHIYTRQSNGILRPVHSSNGKSSRLIRTLEKRHSFTFRPPAEGNYVVVFNNLKDLNYNQRPVVLDESRFTYSTYFKKPSRVSFFAGNAQQKTINTCFGERAKIPLYFEGNGPFTFNYDFVDVRTGQKLVNTVTIEDISSYEIEVPESIKGGKYEIKLSNITDKAGCNAILDERERIIINSRTDIPEVQINNEVSHFQIVEGDSVEIPIKIKSSVGRTNNDKIEYDFIDLFDKTKRTRRSLQGNRPLRVNAAGEYSLANFENGGCSGKVIGQDKKITVSYYDRPRLVVSSPKEMKQHKDDSALHLQPICQDCKNQVQITLEGTVPFVVDYEIRYPNGRVETRSMNVASRQLMIDLPTAHSGRYEYAFKGIYDNLYTKEKVRNFHQKLPRVFYDVNPLPSLEFDQELQISQLCENRVRPGKPLVKIPIQLSGSFPFKINATLTHAATGLKETLIFSKVTENSIVVNGNKSIKVGEHILTINEVTDGNGCSKKDFLPSNNYIIAITEVPNIFNSYPTQQHYCVGDHIAFKLTGVSPYTVYYNFNEKLQKAEVPFLFSRLASKPGFLTIDAVQDSSASSCLVNFTALGSPREDLKLQVHDLPSVEVNKGDYIVEDLHEGEQTELIFRFFGVPPFTVTYVRTTELNDKKSKKKAEARKIIETHTIDNIMEYEYTVLASLEGTYEAIVISDAYCTARRSLE
>XP_020064771_Suhomyces_tanzawaensis
MPPEQQDRRHHEEEDLEPLIPSNILDLASQRVFVVSFFILIQSWKVYEVLLLKSDVPISGGSLAPSNNFTFVLKYAIIDGLFLWILPILSIPYLRFSPLKTLILTLVLNSVTFFLASSQTVVLVTSFVMPVWKAIASKRELTVVGDSVNYNRVVDMESHFKGKLTIHYLPDSSAKFNPFHFDKICLERSENQPLEMPIEFNTTTQLGFLQLQHITPDNNVNYLNYTANTLKKLGRKDHSHLGRYPDYKNDDSRIFYLEIPLKEPGLYRISKVTDIKNINIRTYKSEFMISHCPSSKFSYPPSFDESKNYKCLSKTGNEEPLQLPLLSVFGVTPVTVKFNVNLNGKHYKTINSSVGEVTTKPLLQSKRDVSWIDSHSLTRNTLEQEILHYPEIMNDAKEGTLEFQLVEIIDHLGNSKRYNPASSDKDVRFDFELKSVPSFGITDYDSSTELLINGTKTIQIVANQNLKDSEFPITVDISYTNKEDELLSHTISKTFKSLTDLKQGIIVDKAGSYRLISTKNRFCSCEISKSNEVSFSQAFPPEVGINAEPIVDKCLGTTGYTFDLSLVGRAPFQVQYTVYKKQENGALRPVQSERGTVARVLRTSDNHHTFKFTPTAEGNYVIKFKELRDANYISTAVKLDEDKYTYLTYFNQISKVSFFENAGRYIETKNICSGESLEIPLYFTGNGPFEFDVDFVDPQTNKKLISSVKVKDAMKYLIKSPKQLIGKNYKIKVSNIKDKFTCDALIDERESITVKSRSDIPEAQIQVSSEVKIVEGEYANIPLDIKSSIGRTSSDKLEYKVANLYDSSKITTRSLIGSLNLKVKEEGIYTLVSYENSGCPGVITNKERSVLVTYYNKPNLTVSSENVMKQHTDDSFIHLNPLCQNCESLLKLQLEGASPFVVDYEIKFPNGRSESKSLEINKNDVTIKLPTSHSGRYEYRFVGVYDNLYTKKTYRKGKKELPNVMYEINPLPNAKFESSEQFSQVCETALNKKKGPIVSVPMTLKGKYPYQLKASLTHEETGKTKQIHINALQEAKIHLESEYFVGLGEHILTINELTDANGCTRKDFSTLNSYVIVVTEVPSVAKKGPKVNFCVGDHVEYNLTGIPPFTVFYKFNDNARKAELSFNFKRLASKPGALVIDGLQDSSTSKCYVDLSQSPEAQDELSVYIHDLPSVEINKGDYIVEDIHEGDQTELYFTFIGTPPFTLTYTRTLEVPAKGNKKGKPIVEKHTIENIHEYEYSVLASLEGTYEAVEVKDAFCTATKYV
>XP_020077780_Hyphopichia_burtonii
MDSGGTAKKLSNSKKQQGDSRSANDSFIPPYVLDHASQRLFILSVFILIQCWKVYDIILIRTETLTTNPVTLTNLNNFTFVIKYAIIDGLFLWILPILNIPYLTFSPLLTLLLTLGMNAITFVLASNAAIPLFANLILPFWKYIFNKKELTIIGDSVSPTNVIDMNSHFKGKYTIQYLPDSSAHFNPFHFDKLCLDTNHPAPIMMPIEFNTTTDIGFLQIEHITPENEIHHVNYIKNDLNKLLKKDTSHLRKHSGFISTDKRVFYTEVPILAPGKYRISKVTDLKGTVIRSFKSDFLIARCPNSEFVYPFPNKKSYKCVGDPDIEDNDLNLPLVKVSGVAPLNVEFDAKLTDGTLFKFHKTVETEKQTNTELDLIRTETLTRNLVEQELLWNPLILSTKNTGKVGIQIRAITDHLGNSKRYNPLSEDNDLWFEIDLRPVQPIRLVDTSASKALLVNSSKTLNLDYLAYDGDFPLTVNISYTSNENSLLDHTFKREFKNVQELRKGIEVSKEGRYQLVEAFNKFCPCKADPTAIDLVLAGPPQVDIMAEPILDKCVGLIGYKFDFDFEGSAPFLVQYQVFKNISGGTLKPILNEHGLTTRVIKSSLKHYNFEYKPRVEGEYVIIFKNIKDVNYNKQPIPLDEKKHTYLTYFKQRSSASFFENGGKSKTLSTCFNSSATVPLYFTGNLPFSFSYDVVNVQSKEKAVSNQKVTNWFDSIYNIELPSFKKGGTYSIVLKDAVDSMGCNAEFDTEESIYVRTRSDIPEISFDKGSRDFRIIEGDSVKIPLSLKSSIGMSSSDQLNYTITDLFDSSISKSRKLTNLNNFVVRDTGIYKLTSLMNGGCSGKISDEEEVRVSFYPRPNLTVSALPETVLKQHLEENFASVHLKRVCQYRENRVQLNLQGSAPFIVDYDIKFPGGKVETKSLSADSNNIDFDLPTSQSGDYEVVFKGVYDKLYTKSRILRLGESKGLSPVVRYDISPLPNAIFPKSSNFVQICETALKTKKSSIPAIPVEFSGEYPFTIKASFKQGLNGKSQKFMIENIDEPYLHLSNALGSNKRSLDIEKDLHVGEHLITLHEVQDANGCKKKDLTSNNRYAIAVTEAPNISKQQPNKPYYCVGDHISYNMSGVSPFTVFYSFNGKSQRAELSHRFYRLASKPGVLTINGLRDSSVNKCSVNFTEGTSQYESLKLDVYDLPSVEVSQGENIIRNLHEGDQTEIKFTFTGTPPFYLKYIRTIENIDQNSKRKHLSKHRKQKNKVLETKVVEGIWDHEYTVYANLEGTYEAIEVRDAYCRAKRDDIEVPVN
>XP_015467688_Debaryomyces_fabryi
MDSNARGDSNANKRRSKPEDLESIQQPLIPSSIIDQASQRLFVVSFFVLIQCWKIYDIILLKSDIMSTSVVGLAPLNTFTFIAKYAMIDGLFLWLLPILNIPYLVYSPLKTFLLTLALNGVTFFLASDTMIPLISNMMLPVWKIIFSRKELTLFGDSVNSNNIVDPNEHFRGRYTIQFLPDSSARFNPFHFDNICLESNPYSSIQMPIEFNTTTQLGFLQLQHITPSNERKLINYTESDLHKLLKRDYSHLRQYQENIKNDDRIFYAEVPIKSPGLYRISKVSDKKGISIRTFRSDFVISHCPSAEFVYSVSPKSYQNYKCIGNDLSNGDFDISLPLVSSFGVGPVVVSFESRLNGRKYKSFNVTVSDTDLHETQNLNTKNFNDLSWIQSNRITRNLLEQEVFRNVDIIPKLDAGKLEFQLLEVTDILGNKKVYNPSSKDKDVWYSIELKQAPKIEIADLDPQEVLLVNGTKLLSFIHKNLKEQDFPLEIDIKYINPSNPLLSTNYTKVFENPQQLSKGIQCDKPGIYSVIKGKSSYCPCDVLSSKYVSVEMATPPLVEIFAEPVVDKCVGMTGYKFDFKLLGKPPFFIQYHVYQNRSDGTLRPVYNERGLSNRLLKTFDKHYKFEYRPPKEGNYAIMFDSLKDFNYHKDPIFLDERKHTYLTYFNQRSKASFFETKGEIQKVFSSCMGKSVTVPLFLKGNAPFSFNYDIIDVNTGEKLIKTSRVFNVSDSTYNIVTPSLATGGNFEVVLSEAKDSQSCPMDFDKRESIKIKARSDIPEISIDTDTSYKNVKIVEGDSYKIPLKLKSSIGSASSDVLEYIVSDLYNASNSQKRSLRNTKSLIVKEEGIYSLSSLTNGGCVGKIAAQKTVSVSYYNRPNLTLITSDQQVLKQHLEENDLFVHLKPLCQNCGNQIKLNLEGVKPFVIDYDIKLPTGKVESRSMTVNDHNITINLPTKYSGKYEHRFKGIYDKLYTREKVSRISKKDDILPCVRYDINPSPKATFEKDQFLQVCETNLRLDEPFSKIPISFVGEYPFKINASLKHEATGETETFILDNIVDPQLNLGEAKISGKDYFLYEAMNVGEHTLTINELTDANGCTEKEFSQLNNYVISITEVPNISKIQKRPHYCVGDHILYNMSGIPPFMVYYRFNDKLQKAELGNRFQRLASKAGELSIEALLDSSANKCLVNFTNSQEKFEDLKLKVYELPSVEINQGSYVVQDIHEGEQTEIKFSFSGVPPFKLIYTRTLEQVDPKYKHKKTGRKDKHNKVIVETKTIDDIWDYEYTDMVSLEGTYEAIEVHDAYCVAKRDVNY
>XP_461925_Debaryomyces_hansenii
MDSNSRGNIDAKRRRPEPEDLESIQQPLIPSSIIDQASQRLFIVSFFVLIQCWKIYDIILLKSDVMSSSVIGLAPLNTFTFIAKYAMVDGLFLWLLPILNIPYLVYSPLKTFLLTLLLNGVTFFLASDMVFPLISNMMLPVWKIIFSRKELTLFGDSVNSNNIVDPNEHFKGRYTIQFLPDSSARFNPFHFDNICLESNSYSSVQMPIEFNTTTQLGFLQLQHITPSNERKLINYTEHDLHKLLKKDYSHLRQYQENVRNDDRIFYAEVPIKSPGLYRINKVSDKKGISIRTYRSDFVISHCPSAEFVHSISPKSYQNYKCIGSDISNGDFDINLPLVSSFGVGPVVLKFETRLNGRNYKSFNVTVSDTSLHETQSSNNKNFNNLSWLQSHRVTRNILEQELFRNVDIIPKSGAGKLEFQLLEVSDILENKKVYNPSSKDKDVWYSIELKQAPKVEIADPDPQEVLLVNGTKSLSFNYQNLKEQDFPLEIDIKYIHPSDPLLSTNYTNTYDNSQQLSRGIQCDKPGTYSVIKGRSKYCPCDIMTSKVVSVERATPPSVEIVAEPVVDKCVGMTGYKFDFEFLGKPPFFIQYHVYQNRSDGTLRPVYNERGRSNRLLKTFDKDYKFEYRPPKEGNYVIMFDSLKDFNYHKEPILLDEKKHTYSTYFNQRSKASFFETKGEILKTFSACMGESVTVPLSLKGNAPFSFNYDILNIDTGEKLIETSKLLNVSDSTFNIVTPSLKSGGNFEIVLSEAKDGSSCPIDFDKRESIKIKARSDVPEISIDTDSSYKSVKIIEGDSYKIPLSLKSSIGSASSDVLEYIVSDLHNASNSQMRTLRNSKSLLVKEEGTYLLSSFTNGGCVGKIGTQKAVSVSYYNRPNLTLITEDQQVLKQHSEENDLFVHLKPLCQNCGNKIRLNLEGVKPFVIDYDITLPTGKVESRSMTVNDHNITINLPTKYSGKYEHRFKGIYDKLYTREKVSRIPKKNEVLPCVRYDINPSPKANFRKDQFLQICETSLRRDEPLPKIPISFVGEYPFRIDASLRHEATGMSETFTFENIMEPELKLNEAKINGKDSLLFETMNVGEHTLTINELTDANGCTEKEFSQLNNYVISITEVPNISKMQKRPHYCVGDHILYNMSGIPPFMVYYRFNDKLQKAESGHRFQRLASKAGELSIEALSDSSANQCLVNLTNSQEKFEELKLKVYELPSVEINQGSYVVQDIHEGEQTEIKFSFSGVPPFKLIYTRTSEQVDPKHKHKKTGRKDKHSKIVVETKTVEDIWDYEYTDMVSLEGTYEAIEVRDAYCVAKRDVNYT
>XP_006684577_Yamadazyma_tenuis
MERSGKKRVRIDDTVTEIRSARQYSPPTNRQSNPLIPVHILDEAFQRILLVSVFVLIQAWKLYDAMLLNTIADDSVVGSSLSRMTFVLKYLLIDGLFLWFLPILNLQYLSFSPLVTLLFTLILNLFNILLASKLNMSLFMVVVGPYFKSLKPSKELTVAGDAINPKVIDMDSHFKGKYTIQYLPDSLAKFNVFDLHSVCQDPEEKIPFQIPIEFNTTTDLGLLEIQYTSPENKVSQIVFQESDLHKLINKDYSHLKSNKKYVKDDYRVFYLEIPVREPGSYKISIVRDKSGTNMRYVQNEFSFAYCPGASFILPKSYASDTNNKACVGFKLDDLSMKLPLITFYGSPPLVTKIGTTINGKSNKVIDAEISLETLDTLKFNFTSQFSHKITRNSLEQEILKDPKMFNVKESSTIQFQILEIKDSLGNVKRYNPQSDSSDLRYNLNLLTKPSLRLIDMDSSKKLLVNGTKDLSFATSSNIREQLPFTAYYAYESVINPELSFNFSHKFSTFADLQKGISVSNPGIYKLLRVSGKYCECEVQPSAINLETILPPSLEIQAEPLVDNCVGMTGYNFKFNAKGSAPFTVEYSVYQNSSSGTLRPLPGPNGRIKRLLKSSSNDFDFAYKPPGEGNYVVRFEAIRDYDYYDSPTLLNEKEHTYSTYFKQRSKVSFFDRQSNGLQKTINLCKGESTRVPVYFTGSFPFTFDYSLIDKNSGKNILTKLNQKAYSRLFEIDTKDITFGGIFDVVLANVVDANSCATDFDGKEKVQIVARSDVPEISFDVKQQVSYHKIVEGDFIDIPLSTRFFKSKSGTVEFEVSNLENLNDKRTETVQVSTHMTISKPGIYKLVSFTDGKCHGKISDIEKAIHVSFHPRPQIRADADKSITQSSSTNESLLLISGCQGCKRQATVHFEGKGPFMVDYEIKFPSGKTDSRTMTSDKSKLLIDLPTDNSGLYEHRFKRIFDGLYTRSKSPDRGFKPQIISYEVLPAPSIVFEKMDVLKLCEASLSKYINELDSLSISVSGKAPFSAQIMLIGDSLEKKFTIENINGPTINLNDAVDSKNVPIWKYLKQGEYELSITQVSDSNRCEKKTQNLSTLILSISPAPDVTKFDQSKSYYCVGDHVGYDLLGEPPFTLSYEFQGTYHKAQTTNEFRRLAAKPGIIHVSSMEDSSAGKCMVNIEPSSQKYKDLEIVIHDLPSVEVNHGDYISQNIHEGDQTELKFSFTGTPPFSITYVRTLDPNVKAKRTKNSKLHKGVNKIIETQTINNIKDHEYTVMVGLEGTYEAIEVKDKYCMAKREFSYE
>XP_001484981_Meyerozyma_guilliermondii
MSNYSHQGRYAGDYDSKSTPATLKPHRKHTRTSHDSYQVVDPASKRLFFLSLFVLLESWKIYDAIALKSSKIGVNITSLNKFTFVVKYFLLEGIFFWTLPLFNVSQLSFNPVTTFIITAVLNILTFFLVSDSTIPIVGGLIFPAIDFIRQKSELTLAGDLVRSGTAIDIDSYFKGRYTIHYVPDSTAFFNPFENKDFCLIDGSAIGVPVQFNTTNELGWLQLQHISPEKEVSLFNYTRTDIAKLLKRDYSHLIHNPGYISNDERIFYLELPLRDPGQYSIKEVRDVDGLKIRTYKSDLTISSCPSARVISSVDDSQYICVPEPNRSKLGSLTLPQVEVNGVYPMELEFAVSIGKKIIKLRKVTINGKPPENGQINLRLARSVKNIFLESLSDNIDLPEVANGPLEFRILLVRDALNVNRKYNPHSNARDLLGSIDLKTKPVVKLSDRNRESKLLVNGTKNVAISVDRSRIQEADWPITIMIEYLSPSKLSSYNFSRVFHSVHEASKGFEVAKSGSYRLVSASTKFCDCKLDGRTIKIDRADPPQIEITSEPIVDKCVGMTGYNFKFDAKGQPPFQVQYQVFQNKSNGVLRPVHDAYGNVHRTLRFQDETYDFEYKPPGEGNYIVVFKSLRDGYYQKTGIPLDEKVHTYLTYFRQRSRLSIEAADDSNALPICLGSQVDVPISMSGNFPFLMSYKVIEMSSGKVIESSTVKDLSDSRFIIQTPKFDKGGSYRVQIDKLTDSLGCEANLVGQNYRTVNVRKDIPEISLGIEADSWSVSIVEGDSLKLPLNVQSSVGNTQRDRLVYSITDLNNSSDTKVRTAIGIENLRIKEAGRYKLLSYSSGGCEGKVANPQKVITVDYIPRPSIVLGAIDRGDLKNDDFEGQLGPVCRGGTKKVEMFLNGKRPFIVNYQIKDPSGRVESRTMTVNNDRVTITLPTENHGIYRHKFLSVYDSLYTQEKTSRLNVPPLTSQLQYEVQSLPELAIKSGSEYLQFCESTLKKISKLPPKIQLNLKGQFPVTLDVTLQRGDANEQEKFQVKHLTTSEVDLNDIISSINGKALDQTLQVGDYFLLFDRITDNNGCSKQIQDANVVVLVTEVPKMKREPNQKYYCVGDHITYDLVGISPFTVFYNFNGNSRKAQLHNKFSRLASKPGNLTITALLDSSIDHCLVNFTDAASSMNSLQAEIHDLPSVEVNQGEYIVRNIHEGDKTEIKFSFTGVPPFSLTYVRMLEENSKDKGPRKQHKPRVVEKETIDNIWDHEYVLMASLEGTYEAIEVRDAYCKALKIDYVA
>XP_018714633_Metschnikowia_bicuspidata
MERPQPKRPPLAAAAEPPRPATLIPAHVVDHASQRLFALLVFAAIQCWKVYDILLVKADAPAAAALLTALNNFTFVLKYALVDGVFLWLLPVLRIPLLDFLPLATLVLTAAINLANFALASDSALPLLSSTLVPLWNLFHRHKELSILGDAVPAAAPVDMNAHFRGSYTIQYVPESSALLNPFGFGNMCLEAPDLDSHTFPRALRLPLELNTTSEVGAILLQRLTPENTVEYLNYSRSDIRKLARKDHSAYAHLPGYVANDARVFYLDAEIRHPGRYRIHRVLDVDGMVIRAYKSDFSVGYCPSAKLVYPGPAAAYAGYKCFSKSAADLPWSVPMVAASGMLPLTVHFATYQNGQKITTFHKTLDELRPETPSAAARLQSHQLTRNAIEQELLRAPHIFNDAALGSLEFQLLAVADAHGNQRLYNDRSKDQDVHFAISLKQAPALALRDKHPARKLVWNSRKTLHIETTGTASFPLTVSLVHADGNSPPRTKTLDFTFASQDELARGLQISEPGSYVLQSASDKYCPCDADSTPVRIVRPPLPSVKITDVPIFDKCVGTIGYEFDLKFLGSAPFEVLYEVFKNSSGIIKPVLSDRGSKQHRLKSLKSDYSFQFKPKTEGNYILKFKSIKDLHYSHDPVLVSEEENTFSTYIKKRSQVMFFKDPLTKSKTIRLCKGQLTQVPVYFDGHFPFSFSHDIVDLQTGNILKTVKHQKQYDNSMLLEVPSFLNGGEFGVRLHDVTDSLGCSAEFPHPQEITIKARKDVPLVEIADSSSSFAAEGDAIRIPLRVQSSLGLSPDDEIVYLWSSLSDQRLSKNSTLHGRSGLVVREEGVYKLESFTNAGCLGQVMNSGKTFTLRHYAKPNLTIIPEPEQLLGEGSGIFSFRPLCQDDTQSVKIRLEGRKPFTVNYEIQSPGGRLKASLVEIDNNEVLIPLPSLNEGTYNIIFSGVSDAIYTKEKLMRLSHKQTRSAVTYDVKAHPVLRVKQPFFQLCETMVNDEFDLQIPVALEGEAPFKIQGTILNRNEGQAKPFIVEGIRESTISIADLNLPQSYKGFSVGEHEIKFEAISDASHCESLKLTELNKVVISITKVPSITKQKQKEYYCVGDRVSYEMSGVSPFVVYYKFNDQNRKADLKSQFTRLATKAGDLAIVAIQDSSASQCFVNYTKLEEQFEELKIKVHDLPSVEISHGDSIIKNLHEGDKSEITFKFIGTPPFLVTYVRTLASEDEQHKRKKGSRAHKGPRKVVETKTISDIWDYEYSEVVSLQGTYDAIEVHDAFCGASRDVREIL
>XP_002619171_Clavispora_lusitaniae
MGDSATYQNVVNVNEHFKGKYTIQYLPASSVKLNPFHFENMCIESSPDSSFFPHSIPLPIEFNTTSEVDFIQIKHISPSNTISLMNYTSRDVRKLAKRDYSHLTEYPGYVSKDDRVFYLEVDVTKPGSYSIHNVLDSDGMNIRPYKNSFTLGYCPTARFSYPGLESEYMAYKCIGGKDDDEDWTLPLISTYGVGPLNVEIAAISNGRTISKFNATISGEELDQDGLGWLQSQEISRNGLEQEILRDPSLFYKAKAGTLEFQILGVSDKLGNRRPYNPASKDKDVNYAIQLKESAEVALVDFKPGSPLLLNQTKALYFQTSQSLSPSATFIVQFEDEKSARKENITLTFANLDELKRGFSVSKPGRYSLIEGHDKFCPCGVNSGKQISITTPDPPSVSIRGLPLTDKCVGTVGFEFTFSFTGQPPFEVNYNVFKNSSGILRPVLNERGLKEHSKKSSGHRYQFQYKPRQEGSYVLVFKSVKDKYYQTIPVSIPEAENTFATYFHQRSKYYIFDGTGSKQLSVCKGGVTEIPIHFEGNHPFAFKYSISDPSGKIVAQETVKDYFQDFYTIRTPELSKRGDFQVSITEVSDNLGCPVESSENVVVIKARGEAPSAQFEKSSFHQIVEGDSVSVPLKTAHIVGSQSNKLVYSKTGLHDKASSKDLVLQGASTLHLKEEGVYRLKSFENGGCPGVVSESETITVSFAPKPNITIIADTKQSSSFARLESSCQNGIRNVTLRLEGQKPFVIPYVVTYPNGRTRSSSISIDDYEVTIPLPTKESGSYLHEFTTVYDSLYTQKAMSRISKQSPGATVQYDVLEAPDFSVDQQYIQLCERASTNNIVPFKIPVTFEGKYPFTVKGSIKKKESLEKEAFEISNVYVPEIDLNNAKLKHDFSVGEHIIQFDEVIDGNGCDRSSLEKHNTVSVSITKVPSISKSSTKSYYCVGDHISYNMSGVSPFTIFYQFNGQNRKTESGFEFQRLASKAGELAIVALQDSSATSCLVNFTTDGDVFESLKLRVRDLPSVEISHGDSIIENLNEGDQTEITFKFTGVPPFEVTYVRTLGEEEGRHKKRRGAKDVTRVPRRIVDTKTIRDIHGYEYTEVVGLEGTYEAIRVSDAYCSASRDVNEIL
>XP_025343890_Candida_haemuloni
MGKYRKRFNEKARAGMLAKQAALKKARQKQFTRHLDDGTDDQPKEDATELSTTESNPNADILKPMTDEEKAERKRKLAEALYTENEKEAKLSRAKRKRLDKYIEHQLKREEKKILLEKLSGTKIDTKQLAPSKLLGQGKQTRREEMIEALELERQGRGDEHTKEVLYEEHEAKPWPEDEGSEGSEDDEEPEEEFPSTETKSSFVDFRPQKSGGTGMGFGFANVTRIETDKPAKKKYTWRLKVEQEEKRRAKIEDDNDFASSSEDEDAEEEQEGELSSEVSEAPGSEDEAVDAQAESESADESGSEESSEAESSEDEDDDNEEDDDDEEDESEDFEEEDDSHLPRLLQNKPKHSKVAASFKDWAEEQVRKLEGRTEMVLPELKKETLDEYGKGLHEDKAFSDDENAIPINMNLKREAFYVNVTRPLDIQQQRMQLPVFGEEHRIMEAIHHHDCIVLCGETGSGKTTQVPQFLYEAGFGNLDSDLYPGMIGVTQPRRVAAVSMANRVGSELGETHGKRVGYQIRFDTTIKNEGQPNGTALKFMTDGVLLREMMQDFLLTKYSALVIDEAHERNINTDILIGMLSRVVKLRRSRNKPLKLIIMSATLRVSDFSENKQLFPSPPPILQVDARQYPVSVHFNKKTQFDYLEEAFRKTCKIHKRLPPGGILIFLTGQNEINGLVKKLRKQFPFKGKKSLYAEDTGAKYKVSNNVAAEAEDIDLDIALREKRRQDSDEEEGFDEVAEPGQSESDPLYVLPLYSTLPTAQQMKVFDTVPEGSRMCIVATNVAETSLTIPGIRYVVDCGRAKERKYDEENGVQSFEVDWISKASADQRAGRAGRTGPGHCYRIFSSAIYEEYFPQFSKPEILRMPVESTVLTMKSMGIDQIVNFPFPTPPDRRALSKAEKLLVILGALDRETKTVTELGKTMSFFPLSPRFAKILIIGNQLQCLPYVIAIVSALSVGDPFLEEHELGLANVKNKDEEDDITEDIETQADLEKKRRLRGKFYKSRALFSRLDSFSDALKLLSAVCAFDHVPSNKRNNFFKDQFLRPKVMEEISKLRKQVSAIVASNISSDTIADKLDQPASKLGVPSKEQIAAIKQFVASGFVDQVAIRSDTIDADIKLSKKAAVTTVPYSTMGHDFGPEIDPYVYVHPGSVMASAGKTPPQYVVYQSLNLGSNVTEGKVSKLKMKSLVDISGKQLANVAKASSLITYSKPLGHPYGPKNISSTKRECYVVPRYGASIGDGGLGWDLPVIKVEDEFDDDSLLIPENVVDQASQRLFLVSVFVLIQCWKIYDILLIKADSFSAHMALDSGSTVHQSFTSLNNFTFVLKYAIIDGFFLWSLPVLNVPLLRFSPLVTLLLTILATAFTFLLASDSAVPLLSGAFVPLWNLVFRNKELTIVGDAVNPQAVSDMNAHFKGSYTIRYLPESSVHLNPFHFDRVCLEASPNEYSTFPSTVKLPIEFNTTTDIGFMQIQHTSPSKKVSYLEYSARDVSKLLRRDYSHLASYPSYVTTDERVFYLEININKPGTYKISRVTDKEGAVIRSYKSEFSIAHCPSSRFVYPGLESAYSKSKCVGESLNDFDWTLPLVESYGVLPLEIQMAAEVNGKQISKFNTTITETTADQGTNAITNAVKLTRNALEREVLKQHSSFTKSAPGSIKFHLLGITDYLGNSRKYNPSSTDKDVLYSLDLKRSPIVSLIDRYPQKPLLVNSSKRIYFQSKYEVSFPLTLTLQHEDAEPGSTPQNLTYTFRDSTDLANGIEIRRPGTYTLLEGSDKSCPCDIEKRSVVITTPEPPVVKIIGNPLTDKCVGDIGLQFDVDFEGTGPFRLSYQVFKNQTGRLKPILNGRGMALHTKSSTNDNLSFQYKPDQEGGYVIVFKELRDKYYQDTPVPIDESSNTFSIYSRQRSVLSVLPDSARKVIELCKGEQAEIPLSFSGNPPFSFSYQIVDQSSKKVVAHEKVSSLAEESYDITTPKFDKGGNFEVQIVDVVDSLDCPVEIPSKSSVVINARKHIPEVRISRNETFRIVEGDSVDIPFAYKHTSSSPTKKLQLGVQNLYDSRDVKNISISATDTIRVREEGIYKLNSFKDEKCPGAVTDLNSFVKVVYHPKPNLTFTTDERNVLKQHSNGERSLHLKPVCQNSKLQVKPSLEGSGPFQANHRVSYPDGTSVSDIVPMPDDIIDLPTEREGQYEHTFSEVYDTLYTQGILSRLQHKQVPSVIRYSVLPNPELKIAKGKSHIQICESKVKNSGDIHIPIPVDFKGQAPFSIRGAIRHTNTDKFEKFTVHDVSDSHIDLGKVEFEGRTLGDILTIGDHLVVFEDVSDANSCQNAQLRSHNTVSISVTKVPEIRKESQKDYYCVGDHVSYRLQGISPFIVYYNFNGQTRKAEVGHDFQRLAARPGELSIMALQDASVSRCLVNYTTIPEKFEELKIQIHQIPSVEISHGGIIIEKLHEGDQAEIFFKFSGVPPFEITYVRTVGDEVGSSKRRKGSKQPGSKRKVVDTKTITDIWDYELTEVVSLEGTYDAIRVKDAYCQAVRDVNELL
>XP_024712122_Candida_pseudohaemulonis
MGKYRKRFNEKARAGMLAKQAALKKARQKQFTRHLDDGTEDPDEPKDLLHTESNPNADILKPMTDEEKAERKRKLAEALYSENEKEAKLSRAKRKRLDKYIEHQLKREEKKALLEKLSETKIDTSHLAPSKLLGKGKQTRKEEMIEAIDLERQGREDDHTKEVLYETHEAKDWSEQLDEEDDVKEEEDEFSSTESKSSFVDFRPQKYGGSGIGFGFSNITRIESDKPAKKKYTWRLKVEQEEKKRAKIEDDNDFVSSEDEEAELDVNSNENVDELDEGSDDSEAQDSADDDVEIKDESGDEIEGEEEEDGSESSEEGSEEDDEEESSEEDESELPRLLQNRPKHSKVAASFKEWAEEQVRKLEGRTEMVLPELKKETLDEYGKGLHDDKPFSDDENAIPIDMNLKREAFYVNVSRPLEIQQLRMQLPVFGEEHRIMEAVHHHDCIVLCGETGSGKTTQVPQFLYEAGFGNVESDLYPGMIGVTQPRRVAAVSMANRVGSELGETHGKRVGYQIRFDTTIKNEGKPDGTALKFMTDGVLLREMMQDFLLTKYSALVIDEAHERNINTDILIGMLSRIVKLRRSRNKPLKLIIMSATLRVSDFSENKQLFSSSPPIIQVDARQYPVSVHFNKKTQFDYLDEAFRKTCKIHKRLPPGGILIFLTGQNEINGLVKKLRSEFPFKKGKKLYPDDNGVSYKASNNVVQEAEDVDLDIALRGKKEFDGSESDSAEDSDEEEGFDEKPEPGQAETDPLYVLPLYSTLPTAQQMKVFQDPPEGSRMCIVATNVAETSLTIPGIRYVVDCGRAKERKYDEENGVQSFEVDWVSKASADQRAGRAGRTGPGHCYRLFSSAIYEEYFPQFSKPEILRMPVESTVLTMKSMGIDQIVNFPFPTPPDRVALKQAEKLLVILGALDKQNKTITELGKTMSFFPLSPRFAKILIISNQLECLPYVIAIVSALSVGDPFLEEHELGLAKEEKQESDDEIETQGDIEKKRKLRGKFHKSRAVFSKLDSFSDALKLLSAVCAFDHVPSAKRSNFLRDQFLKPKVMEEITKLRKQVTTIVANNTSADTIAEKLDKPTQKLGVPSKEQIAAIKQFIASGFVDQVAIRSDAIDAEIKLSKKAAVTAVPYTTMGHKFGPEVDPYVYIHPVSVIASSGKTPPQYVIYQLLNMSSNTTEGKVTKLKLKALVDISGKQLANVAKASSLITYSKPLGHPYGPKNITASKRECYVVPRYGAAIGDGGIGWDLPVIKVTQTKKHEMAGRQRDERPKKANQDFEDDSLLIPENVIDQASQRLFLVSIFVLIQCWKIYDILLIKADSFSAHMALDSGSTAHELFTSLNNFTFVLKYAIIDGFFLWMLPVLNVPLLRFLPLVTLLLTIVATAFTFMLASDSAIPVLSGAFVPLWNLVFRNKELTIVGDSVNPQAVSDMNEHFKGSYTIRFLPELSVRLNPFHYDQLCLEASSNAYSTFPASIDLPIEFNTTTDIGFMQIQHTSPSKEVTYLEYSARDVNKLLRRDYSHLSSYPGYISKDERVFYLEINIKKPGTYKISRVTDKEGAVIRSYKSEFSVAHCPTSKFVYPGLDLAYSQTNCIGENPGEIEWPLPLVESYGVLPLQIQMAAEINGRHISTFNATVTESTTDKGKTITNAVKLTRNALEQEVLKHPQSFIKGAPGSVKFHLLGVTDYLGNSRKYNPSSSDKDVLYSLNLNRSPKVHLIDRFPTKPLLVNSTKRIYFEAENDVSYPLTLLVQHQSQRAGGTVVNKTHTFTDAADFRKGIEILDSGSYRLIDGFDKACPCDVVAEPLVVTTPDPPRVQIAGNPITDKCVGDIGLEFDVKFSGKAPFKLMYQVFKNETGRLKPVLNDRGLATHTKTTSDEKLKFQYQPKREGSYVVVFKELKDAYYQLPAIPIDEKANTFTIYSRQRSALSLLSDSVSKEIHLCKGESAKIPLSFSGNSPFSFGYQIIDKVTKKVVSQDQISSLSAETFEIVTPNFEKGGEFEVNLLNVKDSLDCPVEILGRGTVTIKARQHIPEVQITRDETFQIVEGDSVQIPFSYRHTSSSPAKKLELAVQNLYDANDIKNISISARDTITVKEEGIYRINSFKDEKCPGLVKNTKSSVKVTYYPKPNLTFTTDEDNLLKQHFDGENSLHLKLVCQNGNLAIKPQIEGSGPFEAKHRIKYPDGKVLSGVVPMLKEVINLPTDQEGNYEHAFTEVYDRLYTERVLSKLDYHQTPSTIRYSVLPNPSLKIGKDLLHIQICESKVKNVDQISITLPVEFKGTAPFSVSGSIRHTNTDKFEKFEINDIVDNYVDLGKVKFNGAKLADILTIGDHLVIFDSVSDGNTCKNVNIRSQNSVAISVTKVPEIRKESLKPYYCVGDHVLYKLQGISPFVVYYSFNDQSRKAEVGHDFQRLAAKPGELSIVALQDASVSRCLVNYTKIPDKYEELKLQIYALPSVEISHGGVIIEKLHEGDQAEISFKFTGVPPFEVTYVRTVGDDVGAHKRRGGPKKPGKRRKVVDTKTIKGIWDYEHTEIVSLEGTYDAIRVKDAYCQAVRDVEELL
>XP_025336211_Candida_duobushaemulonis
MGKYRKRFNEKARAGMLAKQAALKKARQKQFTRHLDDGTEDADEPKDLLHTESNPNADILKPMTDEEKAERKRKLAEALYTENEKEAKLSRAKRKRLDKYIEHQLKREEKKALLEKLSATKIDTSHLAPSKLLGKGKQTRKEEMIEAIDLERQGREDDHTKEVLYETHEAKDWSDKSDEENDVKEEEDEFPSTETKSSFVDFRPQKFGGSRIGFGFSNITRIESDKPAKKKYTWRLKVEQEEKKRAKIEDDNDFVSSEDEEAESDVNSNENVDEQDVESDDSEAQDSEDDDVQIKDESGDEIQGEEEDEGTSESSEQGSEEEDEEESSEEDESELPRLLQNRPKHSKVAASFKEWAEEQVRKLEGRTEMVLPELKKETLDEYSKGLHDDKPFSDDENAIPIDMNLKREAFYVNVSRPLEIQQSRMQLPVFGEEHRIMEAVHHHDCIVLCGETGSGKTTQVPQFLYEAGFGNVESDLYPGMIGVTQPRRVAAVSMANRVGSELGETHGKRVGYQIRFDTTIKNEGQPDGTALKFMTDGVLLREMMQDFLLTKYSALVIDEAHERNINTDILIGMLSRIVKLRRSRNKPLKLIIMSATLRVSDFSENKQLFSSPPPIIQVDARQYPVSVHFNKKTQFDYLDEAFRKTCKIHKRLPPGGILIFLTGQNEINGLVKKLRNEFPFKKGKKHYPDDNGVSYKASNNVVQEAEDVDLDIALRGKKEFDGSESDSAEDSDEEEGFEEKPEPGQSETDPLYVLPLYSTLPTAQQMKVFQDPPEGSRMCIVATNVAETSLTIPGIRYVVDCGRAKERKYDEENGVQSFEVDWVSKASADQRAGRAGRTGPGHCYRLFSSAIYEEYFPQFSKPEILRMPVESTVLTMKSMGIDQIVNFPFPTPPDRLALKQAEKLLVILGALDKQNKTITELGKTMSFFPLSPRFAKILIISNQLECLPYVIAIVSALSVGDPFLEEHELGLGKEEKQDSDDEIETQGDIEKKRKLRGKFHKSRAVFSKLDSFSDALKLLSAVCAFDHVPPAKKSNFLRDQFLKPKVMEEITKLRKQVTTIVANNTSADTIAEKLDNHTQKLGVPSKEQIAAIKQFIASGFVDQVAIRSDAIDAEIKLSKKAAVTAVPYTTMGHKFGPEVDPYVYIHPGSVIASSGKTPPQYVIYQSLNMSSNTTEGKVTKLKLKALVDISGKQLANVAKASSLITYSKPLGHPYGPKNITASKRECYVVPRYGAAIGDGGIGWDLPVIKMAGRSRDERPKKANDDFEDDSLLIPENVIDQASQRLFLVSIFVLIQCWKIYDILLIKADSFSAHMALDSGSTAHESFTSLNNFTFVLKYAIIDGFFLWMLPVLNVPLLRFSPLVTLLSTIVATAFTFMLASDSAIPILSGAFVPLWNLVFRNKELTIVGDSVNPQAVSDMNAHFKGSYTIRYLPESSVHLNPFHYDQLCLEASSNAYSTFPASIDLPIEFNTTTDIGFMQIQHTSPSKEVSYLEYSARDVNKLLRRDYSHLSSYPGYISKDERVFYLEINIKKPGTYKISRVTDKEGAVIRSYKSEFSVAHCPTSKFVYPGLDRTYSQTNCIGENPGDIEWPLPLVESYGVLPLQIQMAAEINGRHISTFNATVTESTADEEKTITNAVKLTRNALEQEVLKHPQSFIKGAPGSVKFHLLGVTDYLGNSRKYNPSSSDKDVLYSLNLNRSPKVHLIDRFPTKPLLVNSTKRIYFQAENDVSYPLTLLVQHQSHGDGGTIVNKTHTFTDAADFRKGIEISDSGSYRLIDGFDKACPCDVVAEPLIVTTPDPPKVQIAGNPITDKCVGDIGLEFDVKFSGMAPFKLMYQVFKNETGRLKPVLNDRGLATHTKTTSDENLKFQYQPKREGSYVVVFKELKDAYYQSPAIPIDEKSNTFTIYSRQRSALSLLADSVSKEIHLCKGENAQIPLSFSGNPPFSFGYQITDKATKKVVTQDKISSLGAETFEIVTPNFEKGGEFEVDLLDVRDSLDCPVEILGQGTVTIKARQYVPEVQITRDESFKIVEGDSVQIPFSYRHISSSPAKKLELAVQNLYDADDIKNISITARDTITVKEEGIYRINSFKDEKCPGVVKNAKSSVKVTYYPKPNLTFTTDEDNLLKQHFDGEHSLHLKSVCQNGNLAIKPQIEGSGPFEAKHRIEYPDGKVLSGIVPMSKEIINLPTDQKGNYEHAFTEVYDRLYTERVLSRLDYHQTPSTIRYSVLPNPSLKIGKESSHIQICESKVKNVDQISITLPVEFKGTAPFSVSGSIRHTNTDKFEKFEINDIVDNYVDLGKVKFSGAELADILTIGDHLVIFDSVSDGNTCKNVNIRSQNSVAISVTKVPEIRKESLRPYYCVGDHVLYKLHGISPFVVYYSFNDQSRKAEVGHDFQRLAAKPGELSIVALQDASVSRCLVNYTKIPEKYEELKLQIYALPSVEISHGGIIIEKLHEGDQAEISFKFTGVPPFEVTYVRTVGDDVGAHKRRSGPKKPGKRRKVVDSKTIKDIWDYEHTEIVSLEGTYDAIRVKDAYCQAVRDVEELL
>XP_028892224_Candida_auris
MAGRSKDDQYDKESEIEEETLLIPENVIDQASQRIFLVSIFVLIQCWKIYDILLIKADAFSAHMAMDSGSTAFQSFTSLNNFTFVLKYAVIDGLFLWTLPVLSVPLLRFSPLVTLLLTITVTCFTFVLASDTAIPVLSGAFVPIWNVIFRNKELTIVGDSINPQALSDMNAHFKGRYTIRYLPESSAQLNPFHFDGLCLEQATKEYSQFPSSIHLPIEFNTTSEIGMLRLQHTSPSNEVSYIDYTARDVKKLLRKDYSHLAHYPGFVSNDDRISYLEVNIKKPGTYKIAKVTDKEGTNIRSYKSEFSVAHCPVSKFIYPGLESAYSGAVCVGSHAQDLDWALPLVETYGVHPLQVQIAAEIEGKPVSQFNATIPVPSELEGAWTSTKSVKVTRNALEQEVLKQASQLANNAPGLVKFHLLAVTDYLGNTRRYNPLSTDKDVLHKIDIRRSPQISLIDKYPDRPLLENATKRLFLTSRSEISFPLHISMQFADDDGEGNSFTSTYTFNDLHELEKGIEISHPGEYVLREGSDKLCPCEIDKKPIQIRVPHPPEAFIVGKPITDKCVGDIGLQFDVKFSGLGPFRLSYQVFKNQSGTLRPVLSECGMAYHTKVSSEDNLRFDYKPEQEGSYTIVFKELRDKNYINSPISLEQAPNTFTIYSRQRSKLKFPEDLETQVIFLCKGEQSTIPISFDGNAPFSFSYEIVNKETKRTVKSEHVQAFSSKIFDIVTPKFDKGGEFEVKLSNVRDALDCPVQTVGRGKVDIRAQKNVPEVQIAYEESYEIVEGQGAEIQFAYKHASPSPVKKLQLSVQNLYKPDVVKDISISAADRIRVFEEGIYRLSSFKDERCPGIVRNSHLAVEVKFSPKPNLTFIADEALLMKQHSDGPRSIHLKAVCQNSALQVTPILEGAPPFFANHQITYPDGRSVSDVVPIPEQKITLPTDKEGDFELVFNGVYDKLYSKDSLDNLNYVQEPSTIRYSVLANPELKIPKGKSHIQICESMVQNEDAVQLSIPVDFKGQAPFTLSGVIRHTDTDRVERFEVKDIKSDEVDLRLATFKGKSLGDLLTVGDHLVIFESISDVNGCSNTRLHSRNTLSISVTKVPEITKESKKDYYCVGEHVSYKLQGIAPFQVYYNFNGQNRKAEVGHDFERLAAKSGELSIVALEDASVSRCLVNYTTIPTKFEDLKLQIHDIPSVEISHGDTIIKNLQEGDQAEIVFKFSGIPPFEVTYVRTIDESLGGKKSKSHKKTNKRRKVVDTKTIKDIWNYEHTEVVSLEGTYDAIEIKDAYCKAKRDVDELV
>NP_013848_Saccharomyces_cerevisiae
MEHRYNVFNDTPRGNHWMGSSVSGSPRPSYSSRPNVNTTRRFQYSDDEPAEKIRPLRSRSFKSTESNISDEKSRISERDSKDRYINGDKKVDIYSLPLISTDVLEISKQRTFAVILFLIIQCYKIYDLVILKSGLPLSGLLFKNYRFNFISKYFIIDSFFLYVLPSFNIPRLTFKPWVVYLQILAMLLLNIFISSDHEFVLISLIMTTWRKLYTKELSVTGSAINHHRIFDSSAHFKGALTIKILPENTAMFNPLHESYCLPMDTNLFKINSIDVPIRINSTEEIEYIELEYRDLYTNSVELRSLSKKDFKIIDNPKSFLKKDQSVLKSHSNDFEEGSTIRYLAVTLQDIGFYQIKKIVDSKKLNLKIHQSHLVVPYCPIASITGTGSNDRCIGDSDNVSFEIQGVPPMKLAYSKIVNGQTFSYVDSSLQPEYFESPLQSSKSKQSFTQGELNDLKWGRNQPVNINLDSSITQDGKFAYKIDKITDGLGNVVDFTSLPEELKKRYDLSYNFNVHEVPRAALEERFDPKSPTKRSIAIVFEEIKNWISDIPYVISLSYTDAQDKSKKIMNVTTDSLTKVLQADLPGSYNLEYIESKFCPGEIVGKSNVLVTMPVAPTMEVKSFPILDQCVGQVGLNFELSFTGAPPYYYNTKIYKLENGERKLYDAKRYTSEGTRNRFSYSPPKEGNYEIVFDTVSNKLFTEPIKLEPVKEYTFKTSMRVKPSASLKLHHDLKLCLGDHSSVPVALKGQGPFTLTYDIIETFSSKRKTFEIKEIKTNEYVIKTPVFTTGGDYILSLVSIKDSTGCVVGLSQPDAKIQVRRDIPSAAFNFFEPIKEAKIKHGSVTEIPLKLSGEGPFTVKFKHMDYDGNIVKEFENKFQNSYKPALKVSKEGLYQLVDIRDSSCQGNVIYRNSLYKVSFLEKPKFAIQDNHHITKVTENLFSKEEVCQGMEGTVDLALFGSPPFILEYDLMAPNGHISTKKIQVATKYASLKLPNQIPGEYITTIKAIFDGNYGESDIHFREHQSELIIKQTVHPIPDVAFADGGKTLRACAANVDQISFLEPINLKFLQGESPFSITFSVYHESTSRTDQYTIDNIDSENFSFEKLYEGMKLGNHAITIDSVVDANGCVNSLISGPRNQILVSITDAPKIHILDPSTEYCVGDYVAYQLNGVAPFMIKYEFNGIPLKSKERSSQFVRLASEPGIISITSLQDSSSQCIVDFTNPKLKSEFDDLSLNIHPIPSVTVSQGNYVTEDIREGDQAEVIFSFEGTPPFSLTYVRTEETDGKHGKRRSQVVETHKVTDIYSHEYKVITSLQGTYEAIEITDAYCFAKNDLFFNN
>XP_018220184_Saccharomyces_eubayanus
MEHRYNVFNDTPRGDHWMGHSASESPYPSYSGRPNVNTTRRFQYNDGEPNKENPVLRSSEFENAENTNLRDEKPRIFKRDSKDRYTSEDDRKVGFTSLPLISTDVLEISKQRTLAVVLFLIIQCYKIYDLIILKSGLPIPGLLFKNYRFNFISKYFIVDSLFLYILPSFNIPRLTFKPWMVYLQVLTMTALSVFISSDHEFVLISLIVTTWRKFYTKELSVTGSSINHRRIVDSSAHFKGALTIKILPENTAMFNPLHESFCLPMDTSLFKVNSVNIPIRINSTEEIDLIELEYRDLYTNAVEQRSLTKKDFKVINNPKTLLKKDDSILKPHTNDFEEDSTIRYLSLTLQDIGFYQIKKIVDSKKLNLKIYQSHLIIPHCPIASITGTGGNDRCIGDSDNVSLEIQGVPPMKLAYSKIVNGQTFSFVDSSLQPEYFESPLQSSKPRQSFTQDELNDLQWGRNQPVNIDLDSSITQDGKYAYMVDKLIDGLGNVMDFTSFPEDLKKHHGLSYNFNVHGIPRVALEERFDSKSPTKRSIAIVLEESKNWGSDIPYVVSLSYADTQDKSKKEMNVTTEMLTKVFQADLPGTYNLEYIESKFCPGVIVGKSSVLVTMPVAPNMEVKSSPILDQCVGQVGLNFELSFTGAPPYYYNTKIYKLENGERKLYDAKRYTSEGTRNHFSYSPSREGNYEIVFDNVSNKLFTEPIKLEPVKDYTFKTSMRVKPSAALKLHHDLKLCLGDYSNIPVALKGQGPFALTYEIIETFSSRRKTFQIEDIKTNEYVIKTPDFTTGGDYILSLVSIKDSSGCLVGLSQPDARIKVRRDIPSATFNFFESIKESRIKHGSVTEIPLKLSGEGPFTVKIRHMDYDGNALEEFENKFQNSYKPALKVTKEGLYQLVDIRDSSCQGKITNENSTFKVSFLEKPSFAIQDNHRITRLTNNLFAKEEVCQGMEGTVDLALYGSPPFILEYDLMAPNGHIFTKKIQVTTKYASLKLPNQVPGEYITTIKAIYDGNYGETDRHFEEYLPELVIKQTVHPIPDVTFADGGKTLRACAANLDQISFSEPINLKFLQGESPFSITFSVYHESTSRTDQYTIGEIDSENFLFEKLYEGMKLGNHAISIDSVVDANGCINNVITGSSNQIFVSITDAPKIHLLDPSNEYCVGDYVAYQLNGVAPFMVKYDFNGVPLKSKERSSQFIRLASEPGVISINSLQDSSSQCIVDFTNPGLKSEFNDLSLTIHPIPSVTVSQGNYITEDIREGDQAEVIFSLEGTPPFCLTYVRTEETDGKHGKKRSQVVETHKVTDIYSNEYKVVTSLQGTYEAIEITDAYCFAKNDLFFNN
>XP_033768432_Saccharomyces_paradoxus
MEHRYNVFNDTPRGNHWMGSSASGSPRPSHSSRPNVNTTRRFQYNDDEPGEEIRPLRSRKFKNTENELSDERSRISERDSRDRHISGDKKVDIYSLPLISTDVLEISKQRTFAVIFFLIIQCYKIYDLVILKSGLPLSGLLFKNYRFNFISKYFIMDSLFLYVLPSFNIPRLTFKPWMVYLQILGMILLNIFISSDHEFVLISLVLTTWRKIYTRELSVTGSAINHHRIVDSSAHFKGALTIKILPENTAMFNPLHESYCLPMDTNLFKINSIDVPIRINSTEEIDFIELEYRDLYTNAVESRSLSKKDFRIINNPKSLLNKDQSVLKSHSNDFEEGSTIRYLAVTLQDIGFYQIKKIVDSKKLNLKIHQSHLVVPYCPIASITGTGNNDRCIGDSDNVSLEIQGVPPMKLAYSKIVNGQTFSYADSSLQPEYFESPLQSSKSKQSFTQEELNDMKWGRNQPVNINLDSSITQDGKYAYKIDKIIDGLGNVVDFTSLPEDLKKRYDLSYDFNVHGIPRAALEERFDLKSPTKRSIAIVFEEIKNWISDIPYVISLTYTDAQDKSKKKMNITTDSLTKVLQADLPGLYSLEYIESKFCPGAIVGKSNVLVTMPVAPTMEVKSFPILDQCVGQVGLNFELSFTGAPPYYYNTKIYKLESGERKLYDAKRYTSEGTRNHFSYSPPKEGNYEIVFDTVSNKLFTEPIRLEPVKDYTFKTSMRVKPSASLKLHHDLELCLGDHSSVPVALKGQGPFTLTYDIIETFSSKRKTFEIKDIKTNEYVIKTPVFSTGGDYIISLVSIKDSTGCIVGLSQPDAKIQVRRDIPSVAFNFFEPVKEAKIKHGSVTEIPLKLSGEGPFTVKFKHMDYDGKILKESENKFQNSYKPALKVSKEGLYQLIDIRDSSCQGKVIDQNSVYKVSFLEKPNFAIQDNHHITRLTKNSFSKEEVCQGMEGTVDLALFGSPPFILEYDLMAPNGHIFTKKIQVATKYASLKLPNQIPGEYITTIKAIFDGNYGESDVHFREHQSELVIKQTVHPIPDVAFADGGKTLRACAANVDQISFLEPINLKFLQGESPFSITFSVYHESTSRTDQYTIDNIDSENFSFEKLYEGMKLGNHAISIDSVADANGCVNNLISGPRKQILVSITDAPKIHILDPSTEYCVGDYVAYQLNGVAPFMIKYEFNGIPLKSKERSSQFVRLASEPGVISITSLQDSSSQCIVDFTKPGLKSEFNDLSLNIHPIPSVTVSQGNYVTEDIREGDQAEVIFSFEGTPPFSLTYVRTEETDGKHGKKRSQVVETHKVTDIYSHEYKVITSLQGTYEAIEITDAYCFAKNDLFFNN
>XP_003677034_Naumovozyma_castellii
MENRYNIFNDTPRGDHWIGASPGRTRSQRSTSPSQSEATIRSRLFTPETYNDEKQRNKDAYTTEKKFPTKDLLYNKDTNIDVSKLPLISTEVIEVSKQRSLTVLFFVLIQCYKLYDLILLKSNLPVTGLLFKNSRFNFVTKYIVIDSLFFFILPNFNIPKLTFRKWIVYLQVIIMASITIFLSTEHEFIFISLIIANWRKLYAKELSVTGSSVNHHRLIDSSTHFKGALTIKILPENTAMLNPLHDSFCLPMDTSLMPISSVNVPIRLNSTSEIKLIQLEYRDLYSNMIELRNLTRNDFATIDDPTTLISKDKNLLLSDSDKGTTIRYLNLPLNDIGFYQIKKIIDSKGLSLKIFKSHLIVPHCPIASVSGDTIKDKCVGDSDAIIIELQGVPPMTLEYSKLINDQKSTFTDSNLQPEYFHSPLQGNTKKSVFTNSEISDLQWGRSHPVKIDLKSLIKVQGQYTYKVDKLIDSLGNVMDFSALSEELLTKFEVAYKFYSHGIPKASLRDDFDAKSPTKRSIIIDFENSNDWKNDIPYEAALAFTNSQGKKEVLKNVSTNSLSYKFAAELPGAYHLENVNSNFCPGVVVGKTDVLVTKQIPPTLEVKSSPIIDQCVGQVGLNFALNFNGVPPYYYVAKIYKIDSENKKEKKLYDTKRFTSNGARNQYNFNPTSEGDYEIVFDQLSNNLFREPISLQPSEDYTFRTSMRVKPSASVKLRNQIELCLGDQTDIPIVFKGEAPFTLSYDILETSSNRKTEFKLDNIMSNEYKIKTSSFNVGGDYILSLVSVKDASGCSVGLSEPDARIKVRRDIPSASFNLFENVNEVEIKQGSTAEIPIKLAGEGPFLLSYEHLDFDGNFIGKHETSFPSNYKPVLQVRKEGLYKLTGMKDSSCKGSIQSDDSYFKVTFLGKPSFVVQENNKVSKLSKFTFQKEEVCQDTETVVDLALSGSPPFILKYDILSPSGELFTNKIQVATKYATLKFPNMEPGEYIATIKGLYDANYNEEDMKTTNYLGLDVIVKQYVHALPQVLFNEQGKMYRACSTNTDDIALLEPIGLNFPRGQGPFSLTFSIYHESTSRADQVTLDEVTESNFPFQKLYENLKLGNHQVVLEKVVDSNGCVNDLIGAEGNQVSISITDAPKMHLLEPTAAYCVGDYVTYQLNGVAPFTIRYEFNGVQLRSKEHSSQFVRLASEAGTIMINSLQDSTSLCMVNFTKSGMETEFQKLQLDIHPIPSVTVSQGDYQIEDIHEGDQAEVVFSFEGTPPFSLTYVRTEDKDGNGSKKRSRVVETHKVTDIYDYEYRVATSLQGTYEAIEVSDAFCFAKNDAFFTT
>XP_003671694_Naumovozyma_dairenensis
MENRYNIFNDTPRGDHWMKTYASSSPASPIDIKTQEKDAFSSYNAQTTNNNEHDFTIRSRHPRSSSRSSPDIHYTDHHSSPLNGQNNNNKNSKGNGNNNANIQPLISTDILEVSKQRTLILLLFLLIQGYKIYDLILLKSGLPVPGILFNSSSNFYSRFNFISKYLIIDSMFFYLLPTFNIPKLTFTKWIVIIQIAIMSITTIVLSQEHNFIFISMMITSWKKLYSKELSVTGSTINHRKLMKSSSSSHFKGALTIKILPENTAMLNPLHDSFCLPLDSNLNGYIPNNSLNIPIRINSTQEIQFIQLEYRDLYTNEIQLRNLTKGKNKNSFKIINDPTFLILKDSKLHGDTSKDSTIRYINIPINEIGFYQIKKIVDSKGLSLKILKSHLIVPHCPIASISSPTNSLSKDKCIGDVDSIAIDIQGVPPLKLIYSKIIDGKVYQFEDDNLQPEYFQSPLQYPTSQHTQSKENPNKNIHDKMFDVDSSHLTLHSHSQRQRKRFVFNDNELSDLQWAHNQPVHINLSSIINEKGHYSYRIDKLIDSLGNIIDFSTFSNELLEKFDSIYQFNAHSIPKASLEEHYDPYSPTKTSIFINFEDDDTSNKDNNNNNNSVLESPYNVVLSYTDSNGNKKNLDNITSHLMKYKFDAPYPGAYTLESINSNFCPGVIIGKSDVLVTEPIPPTLKVTSRSIMDECVGQTGLNFDLLFTGIPPYNYNAKIYKMIKDPRTNKIITKLYDTKRLDSKTSRNKFTFIPSQEGDYQIIFDNLTNDLFRDPIQLLPANDYTFKTSMRVKPSARINSKKLTSSSRNDVIKLCLGGHTKIPIDLKGEPPFYLKYDILETMSNKRTTYEVDDINSTSYYLDTPIFNTGGDYILSLVSIKDTSGCLVGLSEPDARIKVRRDIPFASFNQLEEGKIMIREGATVDIALKLNGDPPFKVKYEYRDLNHNLPKVHETVFHSNYKPVLKVSKEGSYKLLEMKDSTCDGTIENGSNEFVNVTFLDKPTFEIKAPSKKGMKVSNEITKLTEFIFKKNDVCQNTETTVGLQLSGSPPFILGYDIMSPNGQVTNNKIQVATRYASIKLPNTEPGEYIATIKELYDSNYGEADLKKLNTFKKLEITVKQMVNPIPEVEFNDPGKTFKACSISTDQSSELKPINLKLLNGKGPYTITFNINHESTSRSDEIVIANITNSYFPYEKLYEGLRLGNHEVTIAKIIDSNGCTNEFVDTNNFNSGYMNNNNNNNLDNKKISISITDVPKIHLLDSSVDYCVGDYVTYQLNGIAPFTIKYEFNDIPLKSQEYTSQFIRLASEAGIISINSIQDSSSQCIVNFNNNEQMIDEYEKLRLEIHPIPSVTVSQGDYVIEDIHEGDQVEVTFSFEGTPPFSLTYVRREEIDGKNDKNKQQVAETHKVSDIMDFEYKIITSLQGTYEAIEISDAYCFVKNDAFFNT
>XP_003954613_Kazachstania_africana
MDHNRHNVFTNTPRGNHWMGATPITRDTAYSTGHSKFNTSEDSQRRQYSGSKSEPKKPSIPLQSNPQHIVKRDSLPLISNEVLEFSKQRLLVFSIFMVIQGYKLYDLILLKNGLPVPGILLNSSYFNFITKYFIIDSMFLYFLPTFKIPRLTFKSIVVFCQIFAICAFTLFLAYADNLGFISVFIAIFKKVFFNKELSVTGASVHHNKIIDSSSHFKGALTIKILPENTAMLNPLHESYCLPMDDVSTTNFLEVPIRINSTSDIKFIQVEFRDLYTNSVETRNFSKNDIKLSKDSTSQETDLNIKHYLIPVNEIGFYQVKKILDSKNLPLKIHPAHLIVPHCPTVSLIGSGAGDRCVGDADDLSIEIHGVPPLKLSYSKIIDDQEFSYVDSNLQPEFFLSPLSSSVLSNQKSKKYLFSSNDLSDLTWARSHAVTIDLNSLTTKDGHYLYRIDKLVDSLGNTMDFNSIMSPSLRKDTHLVYEFNVHVIPRASLEEKFDSNSPTKRSLSFEFENFRKWKNDLPFNGRITYTDDDGNKESLEIKDIHSLSHSFAAELPGTYTLMGIESKFCPGVIIGKSNVLVTRPIPPNLDVKSSPIMDKCVGQIGLDFDLTFTGVPPYHFTAKIFKIENNGNKRLYDTKRLNSDGSRYQFSYNPTAEGNYEIIFDSLSNELFTDPISLQPVENFSFKTSMRVKPSAKINLGHHQKNKHLCLGESTIIPIAFKGEPPFTLDYDILEISTNKRSSYTVDKIETTSHDITTPFFEIGGDYILSLASIMDSSNCKVGLSEPDAKIHVRRDIPTASLNLPKEHEKNATFHIKQGAVLEIPLKLTGEGPFSVKYQHLDSSGNVIGTYKSDFKSNYKPFLRVSQVGRYRLIEMNDSGCPGKIENMDRQSFEVSFLERPSFAIQQSLLTTKKINKITDTIFSKETSCQGIEDKIDLVLNGSPPFKLHYEMITPNGRVLDEKIQVSTKYVSLKLPNDEPGEYVTTIKNVFDSNYQEDKGHFNAPENEIIVKQTVNPSPDIEFAGYGKTLRTCAANVDQVSLLSPIRLKVTQGKGPFTVIFNIYHESTSRIDQLTLKNVDPDNFPYQKLYEGLKLGNHDVSINKIIDSNGCSHDLIDSENRHIFISITDVPKIHLLDPSAQYCVGDYVAYQLNGLPPFTIKYDFNGVSLKSKEQSSQFVRLASEAGVISINSIQDSTSQCVVNFTKPGMESEFEKLVLNVHPIPSVTVSQGDYVIEDIHEGDQAEVIFSFEGTPPFSLTYVRTEEIDGSHGNKRQQVVETHKVTDIYAYEYRVVTSLQGTYEAIEISDAYCFAKNDAFFNNN
>XP_022464727_Kazachstania_naganishii
MFLGTGNRSVCFSETCAGGKQCITMENRFNAFTDTPRGSHWLGNDSSRRKNTGSTQFADADGDDIGSTFLRRRTREDGTHRGSYGLKYSSHPKQEFLYENKLHSYPTSARDGQVPLPLISPDLLEISKQRILALAIFLIIQCYKLYDLVLLKSNLRVSGLLYSNSRFNFITKYLLLDSMFWYFLPIFRIPRLTSKPWLVGFQIVATAATTIFLSTNHQFVILTAIVAAWRKTFTKELSVTGSTINHQKLLDLSSHFKGALTIKILPENTAMLNPWFESYCIPLESNITPLNTVNVPIKINSTEKIKFVQLEFKDLYTNEVSLKNFTENNGFTLVDMTDKIQNKEMSKQEKDANIRYINLSLDETGFYQIRKIRDSKGLDLKIYQSHVILPQCPVASITPIGSPDRCIGDSDKLSIELQGVPPLKLHYSKKINNKVYTYKDTNLQPAFFESPLQSADNDVTARRRQVFTAEHLSNLEWARNPTVNIDLDSLTTQDGEYTYEIDKLIDGLGNVADFSKMDADLKKQYDLATSFHVHSIPRASLDEVFDRNSPTKKSLIIKINNGAEEQEDLPYTAKISFVDSKGRPQESKMIELDSLVHHVNAELPGTYNLDFVSSKFCPGVVIGKSNILVTQPIPPELEIKSSPILDQCVGQVGLNFELTFTGVPPYHYLAKIYKIEDGQKKLYETKRLTSKGARNQFSYSPTSEGDYEIVFDQLSNDMFSDPIKLTPQKKYTFKTSMRVKPSARIKQKHAVTLCLGGKTMIPIEFKGEAPFTLHYDILEISSNKRTAYDIKNIKDHEYKIETPNFEVGGDYILSLVSVKDSSKCVVGLSEPDAMIKVRRDIPSASLNLMDNTSAAKMKQGSFLEIPIRLSGEAPFIVKYEHLDLDGNFIAAHEEKFSFASKQILKVGKEGIYRLTGLQDSTCSGKIDNPDNEFMVSFLPKPSFEVQTSSKTSKLLSHLYAREPVCQNVEGAIALTLSGSPPFVLDYDVTEPNGQVTSKKIRVTTKYVSLQLPNREPGEYVVSIKDIFDTNYGEQDFGNLKRSTEEVSIKQTVTPTPSVTFEGKGKIYKSCSVNIEESDVLEPIMLKYSEGQGPFSITFSVYHESTSRTDQLVFDNVDVNNFPFEKLYHGLKLGNHRIEIDKVVDANGCQNHLSNENDNYIIISITDVPKIHLLDAAADYCVGDYVTYQLNGRPPFTIRYEFNGMPLKSTERTSQFVRLASEPGKITINQLEDSVSQCIVDFTKPNMQDELEKLSLVIHPIPSVTVSQGNYVVEDIHEGDQAEVIFSFEGTPPFSLTYVRTEESDGKRGDKKPQIVETHKVADIYAYEYRVVTSLQGTYEAIEISDAHCFAKNEAFFKS
>XP_448391_Candida_glabrata
MSSNRWNMFSDTPRGDHWLNSPGMSSPKKRVHDPQIKTKEFKNAEDGFLYNRKDVPTEMHFENSKKYDGVNTTAHVNNERKDNKLRKVDQLPLVSTEALDISRQRALVISVFFLIQAYKIYDNMALQSGLPISGFAIGSNMFNFLFKYLIVDAAFFFTLPVLNIPKLTFPTWVVISQVLLVTSFNIALCNNKTTVLFGMLLSAWKKFNAKEFTITGNTIKNRQAPDYSSHFKGALTVKILPENTAFLNPFQSSYCFPLDGVQGVDTSMNVPIRVNSSSALELIQIEYTDLYTKERELLNFTSKSFSIMDDYHRKDSIDGTEKSSEVKYLTIPLKRIGIYQLKTVIDANNLNLKIQPSQLIVPHCPTITVVGFGDRNRCVGDSDVMKMELHGVPPLKLSYTKEVDGVQYTYFDSNLQPENFDSPLMNGQKAFFSDSHLNNPKWARSHPIVITLDNTIQKSGTYKYKINKLIDGFGNEMDYSTLTDSQLQEYDLTYDFFVHGIASAYLSEKFNPNKLMKKSIFLNIKSDRLKKTEYTADLEFINERGVSKKFTVKTSSESKEIEVSEPGLYKILKVKSEFCPGVVSGKSNVLVTKPVAPELNVVSKPILDECVGQVGLNFDLSFTGVPPFTVPVKIYRIENNNRVIHDTKYIKSESSRKHFSYGPKHEGTYEIVFESISNNIFSEAIPLQPGKDYTFQTSMRVKPGARISKNKNIELCLGHKNNVAVELRGEPPFELSYDIVETSSNKRSSYSKKDLNTNIHDIELPPFKLGGEYILSLVSVKDAKGCVVSLSEADAKINVRRDIPTVAFASTDREQNIFIKEGGTAKVPIKLGGIAPFKINYEQIDHEGNTIKTFKEMFSSNSDFALSIQEAGLYKLTGVKDKTCEGKVEDKLASVAVKYLDKPSFVVQANKRTQKMDALTFKNDDVCELEEASVDLSLIGSPPFILKYDLITPAGKKSQEEIQVATKYVSLKFPSSEAGVYTMIIKSLSDSNYDETSLQNIAHKSVTVAVRQSVNPAPMIELLDSGKIIRTCFTNLEQADLMEPFKLKINRGKAPFVVTVNVYHESTSRVDQFVINDVDGEYLSASEIYKDLKMGNHEIRIVKVVDANGCVNENMLSSVTTLQLSVVEAPKIHLLDSTSDYCVGDYVSYQLNGVPPYQIGYEFNGIQLKFTEKSSQFVRYASEPGVISIRTLQDAASKCVVDFQKPGLATEHEKLSLIIHPIPSVTVSQGKYTVADIHEGDQVEVIFSFEGTPPFSLTYIRAEDPTVNGKQQVIETHKITDIYEYEYRVVTSLQGTYEAIEVADAHCFAKNDAFFQM
>XP_004181840_Tetrapisispora_blattae
MDKDYTNFGSTPRGNHWLNNNNTARNGPNSQSQYSPFTLGRSSQQRRQDRSSGGFYGESPYDEDLQDNIYGNMARGKINSNHQNGYLNQYGNATYDDNATGIPYLDEDEDIHNGEPDMDLQNTQRFSRGYDDSQSDSGSVSGSESSTSCYSRSSSYYLQKPTSTGIQGSSGDLRQRRSSTDSRIISKGKSSTSNRKSNNNNYNNNNTNNNKSLPLISTEILDESKQKRLIIIVFIILQLYKLYDLILLKNGLPIPGYIMINSRFGFIFKYMILDSLFFYLLPFLKLNNFFGSNKLLIIGLVIGLNLINIFISNKNTFVFLSNLIIIFSKFINTKEISLTGSSVNHHQVIDYSNHFKGALTIKILPENTAMFNPFHDSFCQFNPTFATPEFINVPIRINSTSSIKFIQLNYKDLSKNSNEQLLNFTNKDFKLIKDPTKLLSKKTKQQLQQINHELENNIHYIVVPLKSTGFYEINKIIDSNDLKLKTYTSHLLIPTCPSAKIFSRLNNEGDSLNKCINDKDDIQLSLNGLPPLKLSYTKIINNESFSYIESNLQPELFQSPLQASQKYIYSSKDLNTLSDWSQNVDITIDLESQLLIDGNYNYKIDYLIDALGNKVDFSEYSNKMLKKQDLLFDFNVHAIPRATLDEKFNSKSPTKRSILIKFSQNIISNEKSSKDTNIAKENWLMAKPYTATLEFINSKNEIKTFDIKTNNPIHEFVINEPGTYRLKSCNSNYCSGQIFGKNSIIVSKPIPPHLKIVSSPILDQCVGQVGLNFDLTFTGVPPFYYIAKIYKYANSPKNSDDEIDLKNAKKTLYETKKFSSKSTRMQFSYSPAEEGNYQIIFDQLSNDLFLDPIELKPVAEYTFNTKMRVKPGAKLKQSPSPLSSKNKLCLGQQSNIDIILKGEAPFTLNYDIIETSTNKRTSYNIENINSNEYTISTPKFNIGGDYIVSLVSIQDSSGCLVGLSEPDTKINVRRDVPSTEFDILNLKNNNQVMIKEGSIAEIPLKLSGEAPFKVVYEHSDYQGNRIKLYEARFNSNSNPILKVKEEGIYRLIEMNDNYCNGIINNLDKNHFKVSFLDRPSFTILNNANINKVSDILFTKKNVCQNVENVVDLSLTGAAPFILEYELISPNGYRVKKNIHTSTKLASILFPNDQSGEYIVKVKNVFDANYGKKDLQSHSKKDYITIKQSVYSAPEINFVDQGKTFRTCTANTDQDSLLDAIKLKFLSGLGPYSVTFSIYHESTGRTDKFILDDISESNFPYYKLYDGLKLGNHEISIEKIIDKNGCVSDFSLNTKHSNKNNNNILISITDIPKIHLLDPNANYCVGDYVSYQLNGVAPFTINYDFNGNLLRSTERSQQFVRVASEPGKISINSIQDSSSQCIVNFTHPNFIEEFRKLSLIIHPIPSVTVSQGRHIYEDIHEGDQADVIFSFEGTPPFALTYVRTENSENDGNPHVVETHKVTDIWNYEYKVTTSLQGTYEAIEISDAFCAAKNDAFFQN
>XP_003686540_Tetrapisispora_phaffii
MGMHSSNFEETPRGNHWIGTSTSSHSRYRDSMLSSRFQGNDDSILNPGSTRRKNFNSNNDIRQNSNDETNINNNNHNNSNDHDNNRNRNYNYISNVQPLISTEVIEVSKQRSLAILIFFLIQLYKVYDLVLLKSNIAVSGGFTSNFGFLLKYLIIDSCYFYFLPSFNIPTLTFKTWTITLQIMSIFMFNIFLTNDHEWIFLSTIIATWKKYNTKELSVTGDSINQRKLYDSSSHFKGALTIKILPENTAMLNPLQNSYCLPFDDSLFQISTVNVPIRINSTADIKFIQLEHRDIFTNEVELKNLTKKDWKTVKSLDDLTLMNKKMTAEKFRQEADKSIKYLNIPVKELGLYQIKKIVDSNDFNLKIYNSHLVVAQCPTARIQGAGLENRCIGDSDKVSIEIDAVAPLQLSYVKIIDGVEYSYFDKNLQPESFKSPLQKSKKDVLSKADMENLFWARNQEVVIDFDTVINQAGKHIYKVSSIIDGLGNVMDLKQFSPDVLEEFEYNYDFNVHSIPRATLDEKVDPKSPTKRTIVINFINEEPKSLNGISSKPYMAKIEVTSPEGTKSYFNITSRFSKYEFEAEVPGTYTLQSVYSNFCPGVVAGKTSLIVSQPIAPKLTVDAKPILDQCLGQIGLDFELTFTGLPPFNFEAKIYKLHEGTKKLFETKKYVSPSTRYQISYNPKVEGNYEIVFDNLSNEVFTDAINLTPIKDYSFETTMRVKPGAVFQNRSEKQLCLNDGVDIPVMFKGEPPFTLNYDLIEIFSNKRKSFNIEDIDSFNYKIKTPEFKMGGEYILSLISVKDLSGCVAPLTDADIRIKVRRDIPTASMNFLDNMKTLNINEGSIATIPIKLSGESPFTIKYAQVDKNSGILESFEEKFHSNYNSVIKVRKQGYYKLLEVRDVSCKGKIIDSDKLFRINFFKKPSYEVLEKLSIKTITKKSFVKDPVCEGASSSVDLALSGSPPFTLLYEIISPSGVSSEKKTQIATKYASIKVPSDQNGEYTIKIKDIFDSNYGESNMNIYNQKSGETIIKQYVNAIPKVNFANAGKTFRTCITNIGQKDMLAPINLRVSEGADTFIITFNVYHESTGRAEKIIIDNVTADDFRFEMLYKDLGLGSHDITIEKIEDVNGCVNILSESESNHVFIKITDAPKIQLLDPSATYCVGDYISYQLSGSSPFLIRYDFNGIQLKTKEQTSQFVRLASEAGSISINSISDSTSQCLVDFMLPSKKKEAERLSLVIHPLPSVTVSQGEYLIEDIHEGDQAEVIFSFEGTPPFSLTFVRTEENLNTNVRGKPQIVETHKVTDIYEFEYRVKTSLQGTYEAIEVSDAYCMAKNDAFFLS
>XP_001644948_Vanderwaltozyma_polyspora
MPDISNMYDKTPRGNHWIGTSSSQFSQYRTSANTSRRGQGSANDGTSSDMSGGYASGRGSNDVGRDSSAYTGKVSYSRFESRSGKSGVDLNQPLISTEVVEAAKQRTLALIVFIIIQLYKFYDLVLLKSGLPISGFVFVNQRTTFVSKYLLIDSLFFYVLSTFKIPKLVFKSWVILVQIVLMSLITIGISSHTDFVLISSILALWKRLNTKELSVLGTSVNQRSLFDSSAHFKGALTIKILPENTAMLNPFHSAYCFPVDNSLFEINSIKVPIRINSTAEIHSIQLEHRDIFTNERELLNLTKNDWKLMTNIEDYAGMAGIPLSTDVLKEEAKTSIKYLSVPLPRTGFYQIKSIVDSNGLNLRIFNSHIIVPQCPVAKISGYGASDRCIGDNDKVQIEVQGVAPMKLAYTKSVNGEEQYFYDSNLQPELFESPLHSNTKTSFSVSDLADLSWAQNQNVMINLDSMINSNGVHRYSMVKLIDGLGNVMDFSKLEDDSSKILHCSYDFNVHSIPKASLEEVIDSKSPTKRSIILHFEEERNSVKGSTSESNQYSAKFSFLSTDGKKKYFEVSTNTSTYDFPAEYPGTFTLESVKSNYCAGVIVGKSNVLISQPVLPQLKVSGTPILDKCVGQVGLSFDLTFSGIPPFYFITKIYKYENGVKKLFDRKRYKSPSTRYQFNYNPTTEGNYEIEFDNLTNELFTDPISLSPKSEYMFKTSMRVKPRASLTSSFSKALCLGDSTELSVKLIGEPPFKLKYDIIDISSNKRKSFSVDDIETNEYNIKTPAFSTGGDYILSLATIEDASGCVVPLTESDAKIKVRRDTPYASINTREKQAKFQIKEGSVSEIPLKLSGEGPFFVKYVHIDSNGKTLGTLESRFDSNYKTVLKLFKEGTYKLVSMSDSSCKGDIINPENVVSVSYLEKPAFKVVEQSNIKKTKKNLFFGKSVCQGIQGSVDILLSGSPPFNLKYDLLSPDGIVTEKSMQVTTKHATIKFPEHIAGEYVATIKSVSDSNYNESDMNKSFIQTKEITIKQLVNPTPVVSFSELGKTYRTCISNIEQHDLLEKISLQLVQGSEPFVVTFNVYHESTGRTERIILKNVTKDSFPYENLYKDLKLGSHDITIESVVDSNGCSNYFHASENEHIIISVTDAPKIQLLDPSASYCVGDYVSYQLTGSAPFTIKYQFNEMHLKATEHSTQFIRLASEPGIISVNSIADASSQCQVNFTMPSMLNEYEKLSLVIHPIPSVTVSQGKYLIEDIHEGDQAEVVFSFEGTPPFSLTYVRTEESPNAQKAGSPHIIETHKVTDIYGYEYRVKTSLQGTYEAIEISDAYCFAKNDAFFQ
>XP_003678723_Torulaspora_delbrueckii
MDREYMLGSTPRGNHWMGASSTSSAYRPSASSTSQQRRFRQSPSYDGSGPFITQSSRNEQLDSVKYTPSSQRKYSTDPQPLPLISPEVVDISRQRALALLVFAIIQGYKIYDLILLKKGLPVLGLLFNGSRINFIIKYFLIDSMFLYFLPTFKIPKLCFKSWAVFVQLVVMTLLTILISSEQEFVLLSVIASAWRKFNTKEMSLTGSAVNMRKIMDSSSHFKGALTIKILPENTAMLNPLHDSYCLPMDTNLLPEGHIKVPIRINSTADISLVQVEFKDMYTQATELRNLTSKQFRIVNDLSHLLPRDKLMRQKVQDTSTIRYVELPLKEVGFYQIKKIVDSKNFSLKIYQSHLIVSHCPVAAITGLGNFDRCVGDSDKVSIDVQGVPPMKLSYTKSINGKAQTYVDSNLVPEFFETPLQSTRKQIFSATDLQDLRWCRSYPVTINLDTPASQDGHYTYNIDKLVDGLGNVMDFTKIPSSLQKDYQLSYNFNAHGIPRASLEEKFDSKSSTKRSMVIKFEHAHDWSSSAPYFANVSFIDENQKSQTKTFSTKHHSHQFEAEFPGTYRLESVSSNHCPGVVMGKSSILVTRPVPPQLDIKSVPILDQCVGQVGLNFDLTFTGAPPFHYKAMIYKLEKNGKRKLYDTKRYSSEGTRSQFSYSPSTEGNYEIVFDHLTNQLFHEPIVLEPRSKYTFKTSMRVKPSAQLKRVKEVNLCLGEQTKIPVTFHGEPPFALNYDILETSSNKRSSYRVDKLHSYEHEIEIPRFEVGGDYIISLVSVKDSSGCLVGLSEPDARIKIRRDVPSASFNLLDNSNEAKIKEGSFAEIPIKLSGEAPFVLKYQHLDSSGQVLGTYESQFHSSHKPALKAGKAGRYRLVGIRDASCKGEIETPDAQFQICFLDKPKFTVLDNSRISKLADTTFAKQSVCQGVEGTVDLALSGSPPFFLKFDLVTPSGKSYTKNIQVATKYATIKLPNDEPGEYVVIIGALHDSNYGEEDFANAGYIAPEVVVKQKVNPLPEVKFSDSGKTYRACSTAVNEENSSLERIGVKFHHGEAPFSVTFNIYHESTSRSEHVTIQDIQPGSFPYRKLYEGLNLGTHLVAIERIVDANGCTNEKIASSNDHISISITDVPKIHLLDSSAECCVGDYVAYQLSGNAPFNIRYEFNGAQLKLKEHTSQFVRLASEPGTISILSIGDATSQCVVDFRKQNMKKEFEKLSLLIHPIPSVTVSQGRNIVEDIHEGDQAEIIFSFEGSPPFSLTYVRTEEAEGTLGKGRPQIVETHKVTDIYSYEYKVVTSLQGTYEAIEISDAFCFAKNDAFFNH
>XP_037144097_Zygotorulaspora_mrakii
MDREHLVNANTPRGNHWIGATATSSSYLSPSNADRKRRHIRKRSDGPEDTLGNRPNEGGLGDELAGLKMGQRSELGSGLGLGAGTMASRRSTRRVSSELPLISPELVEVSRQRALAVLVFAIIQGYKIYDLILLKTGLPVLGLLYSQSRLNFVSKYFIIDSFFLYLLPSFKIPKLNFRPWIVMLQIICMTLSTIVLCNDNDFIIVTGLIAIWKKFNTKEMTLAGSSVNFRKVMDTSSHFKGALTIKILPENTAMLNPLQDSYCLPLDTDLLPTGHISVPIRINSTVDISLVQLEFTDFYTNESELRNLTGKDFKSVSDLTHLLKRDSSIPTHLHDTSSIRYLELPLKEVGFYQIQKIVDSKNLSLKIYTSHLIVPHCPVATISGSGDSNRCIGDPDKVSIDLQGVPPMKLSYSKSINGKSHTYTDSNLVPEFFESPLQSTSKRIFSLEDLKNLKWCKTYPVTINLDLPASQDGKYTYKIDKVVDGLGNTMDFSKIPQNVRRDYDLSYDFNVHGIPKASLEEKFDPKSSTKRSIIVRFEKTQDWESSVPYGVNILFTDENGKSEYLNIATSSLNHEFEAKLPGNYELQSVNSNHCPGVVIGKTSVLVTKPIPPQLVIKSTPILEQCVGQIGLNFDLTFTGVPPFNYKAFIYKIVNQNRKLYDTKRYTSQGTRNQFSYNPATEGDYEIVFDQLTNHLFTDAISLTPRENYTFKTSMRVKPGAQLRKSTDIKLCLGQQTKIPVSLHGEAPFFLEYDIVETSSNKRTSYEIKDIVGYDHDIVIPKFDVGGSYILSLVSIRDSSGCTVRLSEPDAKIYIRRDVPSASFNLLDNTNESKIKQGSYAEIPLKLAGEGPFYLKYQHLGDDGQVLGIYNNKFDSNYKPALKASKEGYYELVEVKDASCKGYIERKDTRFKVSFLKKPTFEVSDKNKIVKLTESTFAKQEICQGVEGNIDLSLSGSAPFVLNYDIITPNGHVTAKRLPVTTKYATIRLSNEDYGEYVVIIGALYDANYAEDDSTNLDSTSEEVIIKQVVNALPVVKFSESGKTLKACSTVVNDDATALEQIDLKFTRGKGPFSVTFSIYHESTSRSDLVKLDGITADTFNYQKLYEGLKLGNHIVTIEKVVDANGCINEFIPSQDNFVLISITDVPKIHLLDPSMDYCVGDHVTYQLNGAAPFVIKYEFNGVQLKSKEHSSQFVRLASEPGEISIASLGDSTSQCIVDFTAPNMQKEHDKLSLHIHEIPSVTVSQGKNLVEDIHEGDQAEIIFSFEGNPPFSLTYVRTEEAESSHGKVRPQVVETHKVTDIYAYEYRVLTSLQGTYEAIQVSDAFCFAKNDAYF
>XP_002494751_Zygosaccharomyces_rouxii
MDRDFFLNTTTPRGNHWIGATSSYRTQHNGTTSQRRFQPTTNSSKEFKFGSLPEVKAKKPKQASDVDYSSLPLISPEVLDVSRQRFLALLVFIIIQSYKAYDLFLLKTGLPVIGLLSTSSWFNFVSKYVVVDAMFLYFLPSFKIPKLTFQPWMVLLQILCMWVITFFISTEHDFSIFTGAITLLWRFNNKEVSLSGSSVSHRKLMDSSAHFKGAMTIKILPENTAMLNPSHESYCLPQDTDLLPEGHLKVPIRINSTSDIQLIQLEYRDLYTNGVELRNLTAKDFKVVNDPSALLSKDHLSMKGIVDTNSIKYVELPLNEIGFYQIKRIIDSKNFSLKVYHSHLIVSHCPVATIAGAGSFDRCIGDSDKLTIELQGVPPMRLGYSKAVGGQQHTYLDSNLQPEYFESPLQSTPRHMFSSGDLEDLRWARTHPVTISLDLPVTQEGLYNYRIDRLVDGLGNVMDFTKIPESVQKENGVSYNFKVHGIPRASLEEKFDPNSSTKKSISVNFEQIQDWGAATPYWAKISHVAADGGAQTFNVSTNSLSHGFQADLPGTYKLDSVGSTFCPGVVIGKSSVLVTKPIPPELEVNSTPILDQCVGQVGLNFDLTFTGVPPFYYRAFIYRIENGKRKLYDTKKYTSQGTRNQFSYSPTSEGNYEIVFDELSNQLFSEPISLIPREKYTFKTSMRVKPSAVFKNINEKKLCLGDQTKAPVKLNGEPPFYVKYDIFETSSNKRKTYEVKDIQSNDYDINLPKFDLGGDYIMSLVSVKDSSGCLVGLSEPDVMIKVRRDVPSASFNLLENANSIKIKQGSLAEIPIKLAGEAPFTVKFQHLNHEGEVLGVYESRFNSNYKPSLKVSKEGSYKLLEMHDSYCSGKIDNENFQFKVSFLDKPNFSVIENAKTNKLSAITFSKEQVCQGRESTIDLSLSGSPPFILRYDIIAPNGYTSSDSIQVATKYAAIKLPNQEPGEYTAVINALFDANYGEDDFARAGSPYEEVFVKQTVNPTPYVTFADMGKTYRTCSINVQEDTLSLEPIKLKFVQGVAPFSVTFSIYHESKGRSDQFTLEDVDPANFPYHKLYENLKLGNHVVTIEKVVDANGCTNDLIATQNNHVLISITDVPKIHLLDPTAEYCVGDYVAYQLNGVAPFSIRYEFNQKQLKLKEYTSQFVRIASEPGIISIASIEDSISQCVVNFTTPSMKKEFEKLSLLVHPLPSVTVSRGKNIIEDIHEGDQAEIIFTFEGNPPFSLTYVRTEEAEGSKGRGIPQVVETHKVTDIYAYEYRVVTSLQGTYQAIEVSDAFCFAKNDAYFSS
>XP_003647288_Eremothecium_cymbalariae
MDTRHRYNIPQAKRSWRDTLNQNEKLYRKSSGFDPDPSFTSHLPHKNFKPETSDKKLEPQLSDKTYYLPENQTESTVSFQEQPLISPEVLDVPSQRALTFLIFIIIQSYKLYDLVLLKSGLPVSGFLLTNSKFNFISKYAIIDSLFLYFLPSFKIPKLCFKPFIIFAQILVMIALTVLLSNDKNFPFMSLLISTWSKYNKKELSLTGTSVSHGKIMDRSSHFKGAHTIKILPENTVMFNPFQESYCLPMDEAITDLKVPIRINSTSEINFLQLEYRDLYSNDVELLNLTKKDLVKMKVKNELDPNILYLQVPLQKIGFYTLKKIVDINNIGLKIYKPQLIVPHCPIATISGVGPEDKCLGDKYTVTIQVTGVPPMKLKYTKTTNNDKFNFIDSSLQPEYFESPLLSNRKSFSNKDIEDLKWARIYPVDINLESFVNNDGVYSYSIDQVVDGLGNAMDFKGLSSEVRNKYDLEYKFNVHDLPRASLDEKVNPNSGTKRSLVLSVESTNFAHGAPYVANITYSYGNERSTFQHEFSKPGAELAVDKPGTYTLTSIQSKFCTGAIVSKSTVLITKPIPPQLSVKATPILDQCIGQVGLNFDLTFTGVPPFYYTAKIFKVEKGERRLHERKQFTSQGARNQYSYNPSSEGHYEIVFDEISNVLFKEPLPLLPSSDYTFDTSMRVKANALIAATHDSKLCLGDSSKIPLKFTGEPPFYLNYDIVETSSNKRTSYHLDNILSYQYEIVTPEFKVGGDYILSLISVKDSSKCLVPLSGNDARLRVRRDVPTAGFSLLDSTANELKIKAGASASLPLRLSGEPPFTVKYQHLNKHGDIAGVYETKFQSNHRPALKVTDEGSFKLISMRDQGCEGNIESNSVHKVSFFEKPKFSVVKHKKISKLNPLNFVKEPVCQGFEETVDLSLAGSAPFTVLYELTSPNGQISSKSIQVATKYASLKLPNEQPGEYILTIKAVYDSYYTPKDLSSQNIKTSDVTIRQTVNRLPNVRFADRGKTYRTCLANLDQPALLDPIPLHFSGGKGPYSVSFSIYHESTSKSDYFTMDNVTSDSFNYKLLYQGLKLGNHIVSIEKVVDWNDCTHDIVAENNHILISVTDVPKIVLMEPTMEYCVGDYVSYQLHGAAPFIIKYEFNGIQLKSKEQSTQFVRFASEPGTISINSIQDSSSQCVVNFNKAGKKSEFDRLSLVIHPIPSVIISKGDNVIEDIHEGDQAEVLFSFEGTPPFSLTYVRTEEVDGKKGRRPQIVETHKVSDIYSYEYKVTTSLQGTYEAIEVSDAFCSAKNDAFFNNY
>NP_985772_Eremothecium_gossypii
MMGMKYRYDVPAEKRSWRDTMQHNEKLYRKSSSFDADSLLRSQATSQEEVTEKEETVERTEVDVKTVIASEKVTEQMGAVRERPLISTEVLDVPSQRALAFSLFLIIQTYKLYDLVLLKSGLPVSGVLLTNSKFNFISKYAIVDSLFLYFLPSFKIPKLRFRPIVTFLQILLAVALTILLSNDTNIPLISLLVSAWGRYNTKELSLTGASVNHRKIMDTSSHFKGAHTIKILPENTVMFNPFHESFCLPMEMAITDLKVPIRINSTSEISFLQLEHHDIYTNEIQLLNFTRKELSKMNVKSEPDPQILYLQVPLERVGFYQLKKIVDTNNFGLRIYKPQVIVSHCPMATVGGIGSKDKCIGDQDTVTIQVTGVPPMKLKYTKTINNEDFNFVDSSLQPEYFESPLLSNKKTFSRADIADLKWARTYPVDITLESFINSDGVYSYAIDEVVDGLGNVMDFKALSPEVLEKYELEHTFHAHDLPRASLDEKINPNSGTKRSLLLHVESSSAQQDVPYLAAINYEHNNERSTLEYEFTDQNAEIFIENPGAYTLTSIRSKYCSGAILGKSTIVVTKPIPPQLSVKSTPILDQCIGQVGLNFDLTFTGVPPFYYTAKIYKQENGQLRLHEKKDFKSQGTRNQYSYNPTTEGHYEIVFDAISNTLFKDPIPLLPASDYTFNTSMRVKANAVINTKYDSTLCLGDRSKIPVKFTGEPPFNLDYDIVETSSNKRISYHLEKVTSYHYDIQTPPFNVGGDYILSLISVKDSSGCLVPLSGNDARINVRRDIPTAAFSLANSTTNELKIKEGSTAFLPLRLSGEQPFTVRYQHISKDGTASGTYESKFQSNYRPVLKVNQEGSYRLLSMKDHSCDGNVESELMPKVSFFEKPTFSVVEHNKIAKLNSFNFAKEPVCQGFEETVDLSLVGSAPFTVMYELTSPNGQITSKSIQVATKYASLKLPNDHQGEYILTVKAVYDSYYTQHDLQGKPLRSAEVTIRQTVNPLPTVRFADRGKTYRTCSANVDQPYLLDAIPLHISGGKGPYSISFSIYHESTSKTDFLTLDNVTLDSFDYTQLYHGLKLGNHIVSIEKVVDKNGCINDAIMENNHVLISITDVPKIVLMDPTMEYCVGDYVSYQLNGVAPFLIKYEFNGVQLRSKEQTSQFVRFASEPGMISINSIQDSSSHCVIDFSNPALKAEFERLSLLVHPIPSVTVSQGDNVIEDIHEGDQAEVIFTFEGTPPFSLTYVRTEEVDGRKGRRPQIVETHKVTDIYSYEYRVSTSLQGTYEAIEVADAFCSAKNDAFFNNY
>XP_455860_Kluyveromyces_lactis
MDSSFGTNGFYTHTPSMWSDSRRRNVGNRDKDSFRGGISDRRNEEINKPKEDPFCISGFSNYTGKSKSSTSRAKNGPASESIKELPLISTEVLDAASQRRLAFVVFFIIQCYKLYDLILLKSGIPLSGIFLSNSRLNFISKYLVIDSLFFYCLPTFKIPKLKFKPLIVLLQIISSATLTLFISSEQSIPLVSLLLSLWRQYHSRDLSLTGDSVNPRKAMNSAEHFKGAHTIKILPENTAYLNPFHSSFCLPLDQSGPAIELPIRVNSSSTINTVQLEFRDLYSNEGELWNFTKNDLKPLKADISKEETDRNIHYFTVPLNKIGFYQLKTVLDTNNINLRIYKSQLVLPHCPLASINGKGENDRCVGDNDEVSIQVQGAPPLKLTYTKTINGQRYVLEDSSLQPEYFESPLLTNSKFYSQKDVQDLKWARSYPVDIALETSTKEYGEHVYSIERIVDGFGNSIDFSSLSSQVREKYDLIHRFYVHDLPRVSLDEKMNPDSSVRRSLIVKLDSGDFNKDAPFIVQLSHEDNNSKVRYFEKQFNDKTLEFKVDEPGSYNLLSVKSRYCHGAVIGKSNVLITKPIPPQLSVRSTPILDQCVGQVGLNFDLTFTGVPPFYYKTKIYKTEQGERKLYDTKKFSSQGTRNQFTYSPTSEGSYEIVFTELSNELFTSPISLDSKEYTFKTSMRVKPSAKISGKLETKLCLGGKTKVPIKFSGEPPFTLNYDLVETSSNKRTSFNKENIQSFSYEIETPNFNIGGDHILSLVSVKDSSGCLVGLSGTDARITVRRDIPSASFAVSESSSQVSIKEASFAELPLKLSGEGPFRITYSHLDNKGDVLETEEVTFSSNYKPALKVMKEGLYKLASIRDQSCVGKIVDPNHTFQVSYLKKPTYSLIEHNRISKLDDFNYIKNDVCQGFEETIDMSLNGIPPFLIEYDMISPLGELISSSVQVATKYASIKFPNEVVGEYVIKIKNVYDSNYGKADLQKLAYKPSQLSIRQNVNSLPEIEFLEKGSTYRTCSANIEQSKLMQDIKLKVPHGSAPFSVSFSIYHESSSKTDSFTMHNITAANFDYKRLYDGLSLGNHLVSIDSVTDANGCINDLSSSGNQISISITDVPRISLADSTMEYCVGDYVGYQLSGTPPFIIKYDFNGKQLKSKERSSQFVRYASEPGVISIFSIQDSSSQCVVDFTNPKMKQDFERLSLNIHPIPSVTVSQGQEIVEDIHEGDKAEVIFSFEGTPPFALTYVRTENSGTKKGRKQQIVETHKVSDIYTYEYRVVTSLQGTYEALEVSDAFCAAKNRALLD
>XP_022675920_Kluyveromyces_marxianus
MDSGFGNSGFYTHNTSMWSESRRRDIRSRDRDPFRGGISGLKDDEFSRPTDNMGTLNPGLSGFSGYTGGSGSGSSSNATKRTRKNGEYAETSIADLPLISTEVLDEASQRRLAFVIFIIIQAYKIYDLILLKSGIPLSGLFLSNSRLNFVSKYIIIDSLFFNCLPTFKIPKLKFKPLVVFLQIISFALLTVFLSSDKNFPLFTIIVSLWKQYNSRDLTLTGDSVNPKQALNSAQHFKGAHTIKILPENTAYFNPSHSAFCLPMDQSGPALEIPIRVNSSSTIGHVQLEFRDLYTNEVELWNFTKNDLKSLRKESSKDEAYKNIHYFSVPLDRIGFYELKSVKDTNNMNLRIYKSQLVLPHCPLASIKGKGEKDRCIGDNDHVSIQVQGVPPLKLTYSKTINGQKYVLEDPTLQPEYFESPLLSNSKFFSSLDTNDLKWARSYPIDIDLETSAKEYGQHLYSIEKIVDGFGNTIDFTVMSSEVREKYDLVHQFYVHDLPRASLDEEMNPNSAVRRSLVVKLDSGDFVKDAPFVVQLSHEDNNSNVNFIEKQFNEKELKFKVDEPGSYNLLSIKSNYCNGAVIGKSNVLITKPIPPQLDIKSTPILDQCVGQVGLNFDLTFTGVPPFYYKTKIYRMEKGERKLYETKKFTSQGTRNQFTYSPTSEGSYEIVFTELSNELFNSPIPLDPKKNTFKTTMRVKPSAKIAGRMETKLCLGGKTKIPIKFSGEPPFTLNYDIVATSSNKRASYNKDNIRSYSFDIETPNFNIGGDHILSLVSVKDASGCLVGLSGTDARITVRRDIPVASFATSESNSQINIKEASSAELPLKLSGEGPFTVVFNYLNNKGEVKETKEAVFNSNYKPVLKVQKEGLYRLVSVRDQSCQGKIVDPQNTFHVQYLAKPHFSVVDHNRISKLDAFNYIKNDVCQGFEETIDLSLSGVPPFLIEYDMVSPLGDKHSSSVQVATKYASIKFPNEIIGEYSIKVKSVYDSNYGKMDLQKISHRPSPIEIKQRVNPLPNIEFLDKGSTYRTCSANVDEAKLLQDIRLKVVQGTSPFSVSFSIYHESSSRTDTFTLHNVTSDNFDYKRLYEGLSLGNHIVKIESVTDANGCSNDLLSTDNQISISITDVPRIALTESAMEYCVGDYVGYQLSGSPPFIIKYEFNGKQLKSKERTSQFVRYASEPGTISISSIQDSTSQCIVDFTSPKMKPEHDKLTLNVHPIPSVTVSQGKEIVEDIHEGDKAEVIFSFEGTPPFGLTYVRTENVDTKKGKKQQIVETHKVSDIYAYEYRVLTSLQGTYEALEVSDAFCSAKNNALLD
>XP_022627255_Lachancea_lanzarotensis
MDLRDRFSDRKPTYTDLRKKRPDFGLREWPQSRNENRYDSSSRGSTQRTDNFNLGDSTKSAIADEDLPLISLGALDIPSQRALVASIFAIIQAYKLYDLILLKTGLPVSGILLTSSRFNFIAKYVVIDSLFLYLLPNLKIPKLTFSPFAVFVQILLATAMTVFLSNEQSFPFLTVLISAWSKLNTKQLSLTGNSVNQRKITDATSHFKGALTIKILPENTAMLNPFRDSFCLNMNGVNVEDLHIPLRINSTSEIEFLQLEYRDLDHSNVQLLNFTKKQLIEVPKSHSFFKKDRASHHASIRYFALPVEQIGFYQVKEIVDSKKFKLRLFKSQVIVPHCPWGVIAGLGEQDRCVGDSSKVSIEAHGVPPLKLEYKRSLDGESARFVDTNLAPERFESPLLSNQKLFSDDAVANLHWAKNHPVAISLESTLKDDGTYTYTLEKITDGLGNTMDFSTMSQDLLQKYGVSYSFDVHNLPKATLDSKFDHNSPTKRSLVVKFENTRNWEGDCPYKVALHVLGDNEQSSTFEYDLNKLVTEIPVELPGTYSLESASSRFCSGIVIDKSNILVTKPIPPSLQVRSTPILDQCVGQVGLNFDLTFTGVPPFYYRTKIYKIEGKDRVLHDTKKFTSQGTRNQFRYSPATEGNYEIVFDQISNTLFTKAIPLAPAKDFTFATSMRVKPDASISSKYATQLCLNSQSKIPITFKGEAPFALEYDILETSTNKRSTYSIKDINSYTFEVETPKFGVGGDYILSLVSVKDSSGCEVGISSTDARIEVRRDIPSAGFSTFEHNHEVLIKDGSFAELPISLSGIAPFAVTYQHIDKTGKIMGTFETKFLSSYKATLRAEKEGIYKLLSVKDRSCSGRVGSENEFGVSYLSKPSFTVVENSKLRESDGVLRKTAVCERHEETVDLILKGSPPFVVFYELTSPSNQIISKSVHVATKYATINLPNDRAGQYTLTIRGISDSHYAEKDLANIGSVSSAKIIKQEVKPLPSVQFAEPGRTFRTCSADLDETAGLEKIALHVKAGHVPLSVSFSVYHESTSKTDYVTINNVTRNSFDYAKLFKNLNLGNHIVTIREVVDANGCTSDHKTGNNHVIISITDVPRISLVEPNMDVCVGDYVSYQLGGMAPFTIKYDFNGVSLKSKESTSQFVRLASEAGRISISSLQDSASQCVVNFVKPGMEHQFEELSLDVHPIPSVTVSRGDYIVEDIHEGDQAEIIFSFKGTPPFSLTYVRTEQTDDKRGKRRPQIVETHKVEDIYAYEYRTFTSLQGRYEAIAIADAYCSAKNNAYFA
>XP_002553879_Lachancea_thermotolerans
MDFRHRFNDEKPSSARLRERSSSFARTAWHDSTHEMSASRKDDLPLISTEVLDIPSQRALVVAVFAIIQAYKLYDLILLKSGLPVAGVLLTSSRFNFISKYLVIDSLFLYFLPGLKIPKLTFRPVAVLLQIMAVTATTVFLSNEQNFPLLTFLVSAWTKFNAKELSLTGGSVSQRKLVDPASHFKGAHTIKILPENTAMLNPFHDSFCINLDGTSVDDIHIPLRINSTSELDFVQLEYHSLDSPAKELLNFTKKQLVEVPRSHELFQRDRASHHNSIRYFLLPVEEIGLYKVKQVIDSKKFHLRLYKSEVIIPHCPWGVIAGLGNFDRCVGDSNKVSIEVHGVPPMELEYTRSLNGESSKFVDSSLQPEYFDSPLMFNQKAYTAENLADLKWARSYPVTINLEALLKDDGVHSYTLQRVVDGFGNKMDFSGLSSSLLEKYGLSYSFKVHDLPKATLDSKFDHNSPTKRSLEIKFESSRDWDDAVPYKAAIEVINDSEERSILEYELKKPVTEIPIDQPGTYRLESVGSKFCSGIVVDKSNILVTQPIPPRLEVKSTPILDQCVGQVGLNFDLTFTGVPPFYYRTKIYKIEGKERKLHDAKKFTSQGTRNQFHYSPSSEGNYEIVFDQISNTLFTKAIPLSPVEDYTFKTSMRVKPDAAISSHYATQLCLGSRSKVPVAFKGEPPFSLEYDILETSTNKRVTYSLNDINSFNYDLQTPVFDVGGDYILSLVSVKDTSGCLVGLSSSDARIEVRRDVPSAGFNSFENHDVMLIKEGAFAELPLSLSGVAPFTVSYQHFDSKGEHMGTYDATFMSSYKAGLKVEKEGTYKLMSVKDRSCLGKISESKEFSVAFLEKPGFKVLEHNKLSKHDDMVFAKDDVCENFEETVDLVLSGSAPFVLSYELMSPSGQIASRSIQVATKFASIKLPNDRSGQYTLTVKGVSDSHYTEKDLAKIGFTTLDVVVKQHVRPLPAIGFAEPGKTFRTCSADVDNLSGLEKIALHVKSGRAPFSVSFSIYHESTSKTDYVTIDNVTKKNFDFSKLFKGLKLGTHIVTMGKVVDANGCTSESGSDKNHILISITDVPRISLAEPNMEFCVGDYVAYQLSGLAPFNIKYEFNGVPLKSKERTSQFVRLASEAGIISVLSLQDSASQCLVNFTRPGMEREFEALSLVVHPIPSVTVSRGDYIVEDIHEGDQAEIIFSFEGTPPFSLTYVRTEEVDDKRGKKRPQIVETHKVEDIYSYEYRTFTSLQGRYEAIAISDAYCFAKNNAYFA
>XP_020056954_Aspergillus_aculeatus
MNGTPRLRSAFPQTPQPAPRFSNHSSHTPSRPRLHNGVVQKSSAKVATSLSAANPPLIPANVIDAPSQRLYVAAFYLALNTWRVYESWTASDDLDSTWLFLKWAAVDGVFLFGLQALRIPWLEWAFPTTLAIFLIHVAGNIFLMFQIPIPVGAWVSGAIKLAYDRELSISERSVKPGDIIHNASLILGKQIVHILPEGSAILNPDHIPLCIDNHKTAIDLPIRINQTDPILIELIRLDYDTGGNETISISAKQLKQMKRQAEKTVPKTGSNAHRDLMFSVKRPGIYRLQRVVDESNLDVHMRSSDALVASCPRATIKDSPIHKCRGELSNLLLVVEGTPPLKIKYSRQVNSHDRGFSFQNIQPDHLRSPLLGQRTSGTLFNAKDFDVTWARSQTIEVPLNESLSVGGEWTYTIEEIHDGSGNIANYSMLLDIADKLSTNFPSQWHKFSVHERPRLSLSGCNDQSFLEVAHGASVDLPLEYHQSGQGYENDGPFSLVYTFNGETQLGHGESPSKIRQASLRNLDQKPQVKDPGWYRLNSLSSQYCTGEVLEPSSCYLRNPPEPDVTVKYERVFDKCANNPVGLLVDLDLTGSPPFRLRYVIEHAKGVETRAHTIDGLRAQLDFTPSEAGLYRYRFLDIADTVYGPQSLQDKVPVLEQDVKPPASAHFMGSKAVRKACFGEPVSLDVVFLGEAPWTLQYEVVHNGKKTKYSLESDNEISTIVTERLVSGGEYLVLLTSVKDRSNCKRTLKDSIRIDARSKPPHVSFGEIERSRAYSALQRSSVDIPIRLSGERPWNVKYRNLNASSAILEKTFWHENSFLTVTQDGRYELLGVADSSCPGFVDQVGSTFEVSWIPRPRITTVDGFPVRSDGLITKRDVCQGDDDSLEIRLSGHAPYSIQYEQQRKPARGSSSVRVQNIRTALHAASVEMDTLEAGLYTYKFTEVGDNLYDQDPGVKPVVVTQKVNPLPSARFDSPGRIYGFCKEDVSGEELIPITLEGVAPFSLEISIKHHTKAKPEIVSISNINANRHHLPLPRRHLDLGQHVVSIRKVTDARGCQQTTEYDASSVRISVSDVPTIIPLESKSDYCVGERLSFSLSGHAPFDVFYTFDGASRKATSKTTNFRRIAEKPGIFSITAVSDGASGKCKAHKSITKTIHEMPSVRISKGQVSVVDIHEGGEAELQFEFWGTPPFEFT
>XP_001270574_Aspergillus_clavatus
MNGTPRLRSAFPQTPQPMQRTREYNVTPSRPKFRESGLRKSPVKAPPPKQDVPLIPTDVVDAPSQRLYVVAFYVALNAWRIYESWTASDDLDSTWLFLKWASIDGIFLFGLQALRIPWLEWAFPTTLAIFLLHVVGNMFLMFRIPIPVGAWATGILKILYDRELSISERSVKPGDIIHNASLILGKQIVHILPEGSAVLNPDQTAFCLNIEKNTANLPIRINQTDPILIELLRLDFNNGENETITISSKQLKQMKRQADKKHSGSGAFLHRDLLYPIRRTGIYRLQRVVDESNLDVRMRSSDALVVSCPRALIKSSHTDKCKGELSNLVLEVEGTPPLKIKYSRQVNQHDRGFSFQNIQPDHLRSPLLGQRTSSILFSSQQPDITWAQSQTIEVPLNESLNVGGEWLYSIEEVHDGCGNVANYSALLDDVDRSSSKSLSQWHLFSVHERPRISLSGCDDQHFIEVARGESVDMPIEFHPAGQGFDKDGPFTLGYSFKANGVDDSDLSDKARQLSLKTLDQKPQIKDSGWYNLNSISSQFCSGEVLEPSSCYLYNPPEPELALKYEKIFDKCANNSVGLLVDLDLTGSPPFRLRYSIEHSKGVETKSLTVDGLRTQLDFTPSEAGFYRYRFLDIADMVYAPRSLKDKVPILEQDVKPPASAHFIGSRELRRACFGEPVSVDVSFLGESPWILQYELVHNGKKSKHVLKSDSDVATILTERLVSGGEYNLVLTSIKDRSNCKRTLKDSIRIDARAKPPHASFGQVERKSTVSALRGAKVDIPLRLSGERPWTVNYRNLDDNSPAVEKTFWQENSLLTVAQEGRYELIGVTDSSCPGTIDQAAKEFRVSWIPRPHIVAVDGSTVVVGTPLEKPDVCQGDDDSVELRLKGNPPYSILCEQQRKTARGTSLIRSKSLKTALHVTSMEMDTSEAGLHTYKFKEVGDNLYDHDSRSSPVIVTQRVNPLPSARFDSPGHIYGFCKEDVSGEESIPVTLEGIAPFYLEVTIKHHSNAKPEVLSVPDINSNRYHLPIPRRHLNLGQHVVSIHKVRDVRGCQRTFDNDSSSVRVAVSDVPTIIPLESKVDYCVGERLSFSLSGHSPFDVFYTFDGVSRKATSRTTNFRRIAERPGVFTITAVSDGASGRCKAHKNITKTIHEMPSVRISRGQTSVVDIHEGGEAELHFEFWGTPPFEFTYIRSSIPRRGAKAEVLDIKHDISYEHKKTIKTSDEGSYEVVAIKDKFCSFSSQAQIEKSEKLVTGS
>XP_001263895_Aspergillus_fischeri
MNGTPRLRSAFPQTPQTLQRTREYNITPTRPKPRDVGLRRSPVKVPQTKADAPLVPTGVIDAPSQRLYVVAFYIALNAWRVYESWTASDELDSTWLFLKWTSIDGVFLFGLQALRIPWLEWAFPTTLAIFLIHVVGNMFLMFRIPIPMSAWISGIVKVAYDRELSISERSVKPGDIIHNASLILGKQIVHILPEGSAVLNPDQIPFCLDSQRSTVNLPIRVNQTDPVLIELLRLDLSTGENETITISPKQLKQMKRQAGKKLSSSDAPEHRDILYPIRRTGIYRLQRVVDESNLEVRMRSSDALVVSCPRALIKNSHTHKCKGELSNLVLEVEGTPPLKIKYSRQVNRLDRGFSFQNIQPDHLRSPLLGQRSSGILFDAKQPEITWAQSQTIEVPLNESLNVGGEWFYNIEEVHDGCGNIANYSTLLDEVDRSSPKLLSHWHQFFVHERPRLSLSGCDDQHFIEVAKGEHVNLPLKFHPVGQGYDHDGPFSFGYSFRGNERDERDASDKVRQLSLKDLDQKPQIKESGWYMLNSISSQFCSGEILEPSSCYLHNPPEPELALKYEKIFDKCANNSVGLLLDLDLTGSPPFRLRYSIEHSKGVETKSLTVDGLRTQLDFTPSEAGFYRYRFLDIADTVYAPRSLKDKVPVLEQDVKPPASAHFLGSREVRRACFGEPVSIDVSFLGESPWTLHYELVHNGKKSKHVLESHAEIASIVTERLVSGGEYNLVLTSVKDRSNCKRTLKDSIRIDARSKPPHVSFGQIDKKRTVSALQGAKVDIPLRLSGERPWTVNYRNLDVDSPAIEKTFWQENSVLSVTQEGHYNLIGVTDSSCPGSVDQAARDFEVSWIPRPHIAAVDGSPLVMGSPIEKRDVCQGEDDSVELSLTGNPPYTIQCEQQRKMTRGTSSIRTRSLKTALHVTSMEMDTSEAGLYTYKFKEVGDSLYDYDPRSEPVIVTQRVNPLPSARFDSPGHIYGFCKEDVSGEESIPVTLEGVAPFFLEINIKHHSNAKPEVVSIPNIGSNRYNLPIPRRYLNLGQHVVSIHKVRDARGCQRTFENDASTVRVAVSDVPTIIPLESKIDYCVGERLSFSLSGHAPFDVFYTFDGISRKATSRTTNFRRIAERPGIFTITAVSDGASGKCKAHKNITKTIHEMPSVRISRGQTSVVDIHEGGEAELQFEFWGTPPFEFTYIRSSIPRKGKKPEVLDIKHDISYENKKTIKTSDEGTYEVVAIKDKFCSFSSQAQVEKPHKLLARS
>XP_041149091_Aspergillus_flavus
MNDTPRLRSAFPQTPQTSQKSRAFYTSPSRSKQRDAGLRQSPSEALPTARDASLPLIPVELIDAPSQRLYIVAFYVALNAWRLYESWKASDDLDATWLFLKWACIDGVFLFGLQALRIPWLEWAFPTTLAIFLIHVVGNVFLMFRIPIPVGAWVSGIVKLAYDRELSISERSVKPGDIIHNASLILGKQIVHILPEGSAVLNPDQTPLCIDSEKTTINLPIRINQTDPILIELFRLDFTSGGNETITISSKQLKQMKRQAGKKNQGSGTDLHLDLLLPIRRPGIYRLQRVVDESNLDVRMRRSDALVVSCPRASIKSSHTHKCRGELSNLVLTVEGTPPLKIKYSRQVNRRDRGFSFQNIQPDYLRSPLLGQRNIGTLFNSQEPDVAWAQSQNIEVPLNESLNIGGEWLYAIEEVHDGCGNVANYTAFFNEVDRLPTKFLSQWHQFSVHERPRLSLSGCNDQHFIEVARGDSVDLPVKFHQSGQGYDKDGPFSIVYSFNNNQETAGNMPGRVRELSLKNLGQKPQIKDPGWYVLDAISSQFCSGEILEPSSCYLHNPPEPELAVRYEKIFDKCANNPVGLLVDLDFTGSPPFRLRYVVEHSKGIETKTQLIEGLRTQLDLTPSEAGLYRYRFLDIADTVYAPRPLKDKAPVLEQHVKPPASAHFLGPREVRKACFGEPVSVDVALLGEAPWTLQYELVHNGKKTKYVLETENEVSSIVTEKLVSGGEYNLVLTSVKDRSNCKRILKDSIQIDARPKPPHVSFGEIEKSRKYSALQGSKVDIPLRLSGERPWTLKYKTSHDSLVVEKTLWQENSALTVGHEGRYELLEVTDASCPGSVDQAAKIFEVSWIPRPRITAVDGSPVRAGGHKEKRDVCQGENDNLELRLSGSPPYSIKYEQQRKTTRGSPSVRLQNLRTVLHAASMEMDTSEAGLYTYTFTEIGDNLYDHDPRSNPVVVTQKVNPLPSARFDAPGRIYGFCKEDVSGEELIPITLDGVPPFTLEISIKHHSKAKPELVSISNIVSNRHMLPIPRRHLDLGQHVVSIHKVRDARGCQRATENDASSVRVAVSDVPTVIPLESKADYCVGERLSFSLSGHAPFEVFYTFDGVARKATSRTTNFRRIAERPGVFTITAVSDGASGKCKAHKNVTKTIHEMPSVRISRGQTSVVDIHEGGEAELHFEFWGTPPFEFTYIRSSIARRGKRAEILDIKHDISYEHLKTIKTSDEGTYEVVAIKDKFCSVSSQTHLEKSEKPTVP
>XP_755051_Aspergillus_fumigatus
MNGTPRLRSAFPQTPQTLQRTREYNITPTRPKPRDVGLRRSPVKVPQTKADAPLVPTGVIDAPSQRLYVVAFYIALNAWRVYESWTASDELDSTWLFLKWTSIDGVFLFGLQALRIPWLEWAFPTTLAIFLIHVVGNMFLMFQIPVRILPCRTMVDLLTPRRFHSAVLNPDQIPFCLDSQRSTVNLPIRVNQTDPVLIELLRLDLSTGENETITISSKQLKQMKRQAGKKLSSSDAPEHRDILYPIRRTGIYRLQRVVDESNLEVRMRSSDALVVSCPRALIKNSHTHKCKGELSNLVLEVEGTPPLKIKYSRQVNKLDRGFSFQNIQPDHLRSPLLGQRSSGILFDAEQPEITWAQSQTIEVPLNESLNVGGEWFYNIEEVHDGCGNIANYSTLLDEADRSSPKSLPHWHQFSVHERPRLSLSGCDDQHFIEVAKGEHVNLPLKFHPVGQGYDYDGPFSLGYSFRGNELDERDSSDKVRQLSLKDLDQKPQIKESGWYMLNSISSQFCSGEILEPSSCYLHNPPEPELALKYEKIFDKCANNSVGLLLDLDLTGSPPFRLRYSIEHSKGVETKSLTVDGLRTQLDFTPSEAGFYRYRFLDIADTVYAPRSLKDKVPVLEQDVKPPASAHFLGSREVRRACFGEPVSIDVSFLGESPWTLHYELAHNGKKSKHVLESHAEIATIVTERLVSGGEYNLVLTSVKDRSNCKRTLKDSIRIDARSKPPHVSFGQIDKKRTVSALQGAKVDIPLRLSGERPWTVNYRNLDDDSPAIEKTFWQENSVLSVTQEGHYNLIGVTDSSCPGSVDQAARDFEVSWIPRPHIAAVDGSPVVIGSPIEKRDVCQGEDDSVELRLTGNPPYTIQCEQQRKMGRGTSSIRTRSLKTALHVTSMEMDTSEAGLYTYKFKEVGDSLYDYDPRSEPVLVTQRVNPLPSARFNSPGHIYGFCKEDVSGEESIPVTLEGVAPFFLEIIIKHHSNAKPEVVSIPNISSNRYNLPIPRRYLNLGQHVVSIHKVRDARGCQRTFENDASTVRVAVSDVPTIIPLESKIDYCVGERLSFSLSGHAPFDVFYTFDGVSRKATSRTTNFRRIAERPGIFTITAVSDGASGKCKAHKNITKTIHEMPSVRISRGQTSVVDIHEGGEAELQFEFWGTPPFEFTYIRSSIPRKGKKSEVLDIKHDISYEHRKTIKTSDEGTYEVVAIKDKFCSFSSQAQVEKPQKLLAGA
>XP_661058_Aspergillus_nidulans
MLWCGYSDAKSSIKIQRLHIVGVSLCWEFAPTTSSPAESPRPQHAMSDTPRLRSAFPSTPQTTQKTRDYNRSPSRPIPRNAPRSKVVSQAPSADQDASSSLVPSSIIDPPTQRLYVAAAYVALNAWRFYEAWTASDDLDSTWLFLKWASIDGVFLFGLQALRIPWLEWAFPTTLALLLVHVAFNIFLMFRIPIPVGIWLSGMMRLAYDRELSISGQSIKPGDIINNASLILGKQIINILPEGSAVLNPELAPLCLDAQKTAVELPIRVNQTDPILIELLRLDFNNGDSEIVTIQSKQLKQLKRQSDKRRSQLSSELHRDLLLPIRKTGIYRLQRVVDESKLEVRVRASDSIVTACPRALIKNSHTHKCRGELSNLVLAVEGTPPLKIKYSRQVNDHDRGFSFQNIQPDHLRTPLLGHRSLGRLFDGREPDITWAKSQIIEIPLNESLNIGGDWLYMIEEVHDGSGNVANYSMVLEDLDRQSVKSLAQWHHFSVHEIPKLSLSGCNDQQFLEVARGESHPLPVKFHSTDHGYENDGPFSLIYSFGTDGQGSVDDSARTVRQLSLKSVDQKPMIKEPGWYSLKYVSSQFCSGEILEPSSCYLHNPPEPEISVRSEKIFDKCANNPVGLLVDLDLTGSPPFRLRYTIETSKGVETKHQIIDGLRAQLDFTPLEAGHYRYRFLDISDSVYGPRPLENKVAVLEQDVKPPASANFVGTPEVRKACFGEPISVDVAFHGEAPWTLQYELVHNGKKTRHVLESETARSTIITDNLVSGGGYNLVLTSVKDRSKCKRNLNEILKVDARSKPPHVSFGLVEKSRKYSALQGSKVDIPIRLSGERPWTLQYKNLDADASISTKTFWHENSFLTVSQEGRYELLGVTDSSCPGSVDDAAKVFEISWIPRPQITAVDNTPVGPDGLVAKNDICQGQGDSLELRLTGNPPYTIQCEQQRKGSRGSTAVRIRSLKTALHSLSMELETSEPGDYTYRFKEVGDNLYNNDPRGNQVVVTQKVNPLPSARFDAPGRIYGFCREDDSGDELIPLTMEGVPPFFLEISIKHYAKAKPEIVSIPNIKSNRHNLPIPRRHLDLGQHVVSIHKVRDARGCEKTYHTDPASVRVAVSDVPTIVPLESKTDYCVGERLSFSLSGHSPFEVFYTFNGVARRASSQTNHFRRIAEKPGVFTITAVSDGASGKCKAHKDIVKTIHPMPSVRISNGQVSIVDIHEGGEAKLEFEFWGTPPFEFTYIRSTNARKGKKAEIIDIKHDISYEHHKIIKTSDEGTYEVVAIKDKYCSFSTQPSMEKNEKLLTNS
>XP_001395071_Aspergillus_niger
MNGTPRLRSAFPQTPQRTPKIRDLSYSTSKSKPRDLEQTKFPTKTPAQDANRPLIPVGVIDAPSQRLYIAAFYVALNAWRVYESWTASDDLDSTWLFLKWAAVDGVFLFGLQALRIPWLEWAFPTTLAIFIIHVVGNVFLMFRIPIPVGTWIAGMVKLAYDRELSISERSVKPGDIIHNASLILGKQIVHILPEGSAILNPDQVPLCIDAQKTAIDLPIRINQTDPILIELLRLDYETGANETIVLSSKQLKQMKKQAEKRHQSSSSDLHRDLLYSTRRPGIYRLQRVVDESNLDVHMRSSDALVVSCPRALVKNSHTHKCRGELSNLILAVEGTPPLKIKYSRQVNQLDRGFSFQNIHPDNLRSPLLGQRNSGILFNFREPEVAWAQSQIIEVPLNESLNVGGEWLYSIEEVHDGAGNIANYSALLDVFDRSSTKSLSQWHQFSVHERPRLSLTGCNDQSFLEVARGDSVDLPLNYHPSGQGYGNDGPFTLIYSFSNSDQEFPSEQPNKVRQLTFKSLDQKPQIKDPGWYSLNSVSSQYCSGETLEPSSCYLRNPPEPELAIRYEKIFDKCANNPVGLLVDLDLTGSPPFRVRYVVEHSKGVETRSQTIDGLRAQLDFTPSEAGAYRYRFLDIADTVYAPQSLRDKVPVLEQDVKPPASAHFLGNKEVRKACFGEPVSVDVAFLGEAPWTLQYELVHNGKKTKYSLVSESEMATIVTEKLVSGGEYAIVLTGVKDRSNCKRTLRDTIKIDARSKPPHASFGQIEKSRKYLALQDSKLDIPVRLSGERPWNVRYRNLDTNSAVLEKTLWQENSVLTVAREGRYELVDVADSSCPGSVDQSASIFEVSWIPRPHITTVDGSPVGANGHVTKRDVCQGEDDSLELRLSGNPPYDIQYEQQRKTSRGSPSVRLQSLKTALNAVSMEMDTSEAGSYTYKFTEVGDHLYDHDPRSRPVVVTQRVNPLPSARFDSPGRIYGFCKEDISGEELIPITLEGVPPFSLEISIKHHSKAKPEIVSIPNIKSNRHNLPIPRRHLELGQHVVSIRKVRDARGCQQETEFDSSSVRVAVSDVPTIIPLESKTDYCVGERLSFSLSGHAPFDVFYTFDGASKKATSKTTNFRRIAERPGVFTITAVGDGASGKCKAHKNITKTIHEMPSVRISKGQVSVVDIHEGGEAELQFEFWGTPPFEFTYIRSSNTRRGRKPEILDIKHDISYEHTKSIKTSDEGTYEVVAIKDKYCSFSSQESIEKTEKPMARP
>XP_015408947_Aspergillus_nomiae
MNDTPRLRSAFPQTPQPSQRSRDSYSSPSRSKQRDAGLQRSPSKASPTTQGANLPLIPVELIDAPSQRLYIVAFYVALNAWRLYESWKASDDLDATWLFLKWACIDGVFLFGLQALRIPWLEWAFPTTLAIFLIHVVGNVFLMFRIPIPIGAWVSGIVKLAYDRELSISERSVKPGDIIHNASLILGKQIVHILPEGSAVLNPDQTPLCIDSEKTTVNLPIRINQTDPILIELLRLDFTSSGNETITITSKQLKQMKRQAGKKHQGSDTDLHRDILLPIRRPGIYRLQRVVDESNLDVRMRRSDALVVSCPRASIKSSHTHKCRGELSNLVLTVEGTPPLKIKYSRQVNRRDRGYSFQNIQPEYLRSPLLGQRNIGTLVNSREPDIAWAQSQIIEVPLNESLNLSGEWLYAIEEVHDGCGNVANYTAFLDEVDRLPTKYLSQWHQFSVHERPRLSLSGCNDQHFIEVARGDSVDLPVKFHQSGQGYDKDGPFSIVYSFNNDHESAGDMPGRVRELSLKSLSQKPQIKDPGWYVLDAISSQFCTGEILEPSSCYLHNPPEPELAVRYEKIFDKCANNPVGLLVDLDFTGSPPFRLRYIVEHSKGIETKTQLIEGLRTQLDLTPSEAGFYRYRFLDIADTVYAPRPLKDKAPVLEQHVKPPASAHFLGSRAVRKACFGEPVSVDVALHGEAPWTLQYELVHNGKKSKHVLETESDVSSIVTEKLVSGGEYNLVLTSVKDRSNCKRILKDSIQIDARPKPPHVSFGEIEKSRRYSALQGSKVDIPLRLSGERPWTLRYKTSHDSAVAEKTLWQENSALTVEHEGRYEVLGVTDASCPGTVDQAAKIFEVSWIPRPRITAVDGSPVGAGGHKEKRDVCQGENDNLELRLSGSPPYSIKYEQQRKITRGSPAVRLQTLRTVLHAASMEMDTSEAGLYTYTFTEIGDNLYDHDPRSNPVVVTQKVNPLPSARFDAPGRIYGFCKEDVSGEELIPITLDGVPPFTLEISIKHHSKAKPELVSISNIIANRHMLPIPRRHLDLGQHVVSIHKVRDARGCQRATEYDASSVRVAVSDVPTVIPLESKADYCVGERLSFSLSGHAPFEVFYTFDGVARKATSRTTNFRRIAERPGIFTITAVSDGASGKCKAHKNVTKTIHEMPSVRISRGQTSVVDIHEGGEAELHFEFWGTPPFEFTYIRSSIARRGKKAEILDIKHDISYEHIKTIKTSDEGTYEVVAIKDKFCSVSSQTHLEKSEKPTGP
>XP_023092669_Aspergillus_oryzae 
MNDTPRLRSAFPQTPQTSQKSRAFYTSPSRSKQRDAGLRQSPSEALPTARDASLPLIPVELIDAPSQRLYIVAFYVALNAWRLYESWKASDDLDATWLFLKWACIDGVFLFGLQALRIPWLEWAFPTTLAIFLIHVVGNVFLMFRIPIPVGAWVSGIVKLAYDRELSISERSVKPGDIIHNASLILGKQIVHILPEGSAVLNPDQTPLCIDSEKTTINLPIRINQTDPILIELFRLDFTSGGNETITISSKQLKQMKRQAGKKNQGSGTDLHLDLLLPIRRPGIYRLQRVVDESNLDVRMRRSDALVVSCPRASIKSSHTHKCRGELSNLVLTVEGTPPLKIKYSRQVNRRDRGFSFQNIQPDYLRSPLLGQRNIGTLFNSQEPDVAWAQSQNIEVPLNESLNIGGEWLYAIEEVHDGCGNVANYTAFFNEVDRLPTKFLSQWHQFSVHERPRLSLSGCNDQHFIEVARGDSVDLPVKFHQSGQGYDKDGPFSIVYSFNNNQETAGNMPGRVRELSLKNLGQKPQIKDPGWYVLDAISSQFCSGEILEPSSCYLHNPPEPELAVRYEKIFDKCANNPVGLLVDLDFTGSPPFRLRYVVEHSKGIETKTQLIEGLRTQLDLTPSEAGLYRYRFLDIADTVYAPRPLKDKAPVLEQHVKPPASAHFLGPREVRKACFGEPVSVDVALLGEAPWTLQYELVHNGKKTKYVLETENEVSSIVTEKLVSGGEYNLVLTSVKDRSNCKRILKDSIQIDARPKPPHVSFGEIEKSRKYSALQGSKVDIPLRLSGERPWTLKYKTSHDSLVVEKTLWQENSALTVGHEGRYELLEVTDASCPGSVDQAAKIFEVSWIPRPRITAVDGSPVRAGGHKEKRDVCQGENDNLELRLSGSPPYSIKYEQQRKTTRGSPSVRLQNLRTVLHAASMEMDTSEAGLYTYTFTEIGDNLYDHDPRSNPVVVTQKVNPLPSARFDAPGRIYGFCKEDVSGEELIPITLDGVPPFSLEISIKHHSKAKPELVSISNIVSNRHMLPIPRRHLDLGQHVVSIHKVRDARGCQRATENDASSVRVAVSDVPTVIPLESKADYCVGERLSFSLSGHAPFEVFYTFDGVARKATSRTTNFRRIAERPGVFTITAVSDGASGKCKAHKNVTKTIHEMPSVRISRGQTSVVDIHEGGEAELHFEFWGTPPFEFTYIRSSIARRGKRAEILDIKHDISYEHFKTIKTSDEGTYEVVAIKDKFCSVSSQTHLEKSEKPTVP
>XP_040639994_Aspergillus_ruber
MNGTPRLRSAFPQTPQTAQRTRNYGSYGPNTPAFKSPRPHEPRELEPTPKVSQDVDSSSSPLVPTNLIDAPSQRLYVVAFYVALNAWRLYESWSASDDLDSTWLFMKWNLIDGIFLFGLQALRIPWLEWAFPTTLSIFLIHIVGNMFLMFRIPIPVAAWLSGVAKLAYDRELSISERSVKPGDIIHNSSLILGKQIVHILPEGSAVLNPDHAPLCLDSYKSSMDLPIRVNQTDPIIIELFRLDFDNGGNETISIPSKQLKQMKRQADKQLSSPDPGSHRDLLYPVRRPGIYRLQRVVDKSNLEVHMRASDALVVPCPRATIKNTITHKCRGELSNLVLEVEGTPPLKIKYSRQVNNLDRGYSFQTIQPDSLRSPLLSQKRTGALFSSRQMDVSWAQSQRIEVPLNESLNAGGEWFYAIEEIHDGSGNVANYSTALDEVDRPSVKHSSQSHQFSVHERPRLSLSGCDDRHFLEVAKGDSIDLPVKYQPVGRGYNGDGPFSLTYSFSGTGQKTRQLSLKSLDLKPQIKDPGWYTLDAISSQHCSGDIMEPSSCYLHNPPEPELGVRHEKIFDKCANNSVGLLVDLDFTGSPPFRLRYSVEHSRGIETKSLSVDGLRTQLDFTPSEAGFYRYRFLDVADAVYAPRSLKDKTPVLEQDVKPPASAHFTGSREVRKACFGEPVSVDVAFIGESPWTLQYELVHNGKKTKHVLESESDVASIVTDRLVSGGEYNLVLTNIRDRSNCKRILKDNIKVDARPKPPHVSFGQIDRKRSVLALQGSKVDIPLRLSGERPWTVKYKVGDANSPTLEKVLWQENSILNVDNEGHYELVGVTDGSCPGTVDQYAKVFDVSWIPRPRVIAVDGSPVGLDNNVVKPEVCQGDDSSVELRLAGNPPYSLQYEQQRKTLRGSSSVRRQSLKTAMSVASMGMDTSEAGSYTYKFTEVGDNLYDHDPRSSPLVISQQVNPLPSARFDSPGHIYGFCREDADGKEYLPITLEGVPPFSLEINIKHHSKSKPETVTIPNIDSNRHKLAIPRRHLDLGQHVVSIRKVRDARGCQRTSELDTSSVRVAVSDVPTIIPLESKTDYCVGERLSFTLSGHAPFDVFYTFNDAQRKATSRTSDFRRIAERSGVFTINAVSDTASGRCKAHKDITKTIHEMPSVRISRGKTSIVDIHEGGEAELHFDFWGTPPFEFTYIRSSNAPRGRKPEILDIKHDISYEHKKTIKTSDEGTYEVVAIKDSYCSFSSQAAIEKSEKSRAGS
>XP_040705466_Aspergillus_sydowii
MSDTPRLRSAFPQTPRTTQRARNYDQSPSRSIPRNVPPPKALSEAPSAGQDGSSSLIPSRIVDPPTQRLYVAAIYIVLNAWRAYEAWSASDDLDSTWLFLKWASIDGVFLFGLQALRIPWLEWAFPTALALFLVHVAFNIFLMFRIPIPIGVWLSGMVKLAYDRELSISGQSIKPGDIINNASLILGKQIVNILPEGSAVLNPELVPLCLDSQKTTVDLPIRVNQTDPILIELLRLDFNNGDSEVISIPVKQLKQLKRRADKKQSQSSSLHRDLLLPIRKTGVYRLQRVVDESKLDVRVRASDSIVTSCPRALIKNSYTHKCRGELSNLVLAVEGTPPLRIKYSRQVNDHDRGFSFQNIQPDHLRTPLLGHRSLGRLFDSHEMEIAWAQSQYIEIPLNESLNIGGDWLYMIEEVHDGSGNVANYSMVLEDADRQSAKSLAQWHQFSVHEIPRLSLSGCNDQHFLEVARGENLPLPVKFHNSDHGYESDGPFSLTYSFTIDSQESMEDPARTVRQLSLKTVDQKPLIKEPGWYSLKHVSSQFCSGEIFEPSSCYLRNPPEPEMSVRSEKIYDKCANSPVGLLVDLDLTGSPPFHLRYAIETSKGVETKHQVIDGLRSQLDFTPLEAGHYRYRFLDIADSVYAPRPLDNKVSVLEQDVKPPASAHFVSTKEVRKACFGEPISVDVAFLGEAPWTLQYELVHNGKKTKHVLESETARSTIVTDKLVSGGGYNIVLTSVKDRSKCKRNLNEILKIDARSKPPHVSFGHIEKSRKYSALQDSKVDIPIRLSGERPWTLQYRNLDTGASMATKTLWQENSFLTVSQEGRYELMGVTDASCPGSVDEVAKVFEIFWIPRPQITAIDDTPVGPDGLVAKNDICQGQGDSLELRLSGNPPFAIQCEQQRKSSRGSTTVRVRNLKTALHALSMELETSEPGDYIYRFKEVGDNLYNTQPGSNQVAVRQRVNPLPSARFDAPGRIYGFCKEDDSGEELIPLTMGGVPPFSLEISIKHYAKAKPEIVSIPNIKSNRHSLPIPRRHLDLGQHVVSIHKVRDARGCEKSYHTDLSSVRVAVSDVPTIIPLESKSDYCVGERLSFSLSGHAPFEVFYTFNGVARKASSQSNHFRRIAEKPGIFTITAVSDGASGKCKAHKDIVKTVHQMPSVRISNGQVSIVDIHEGGEAELEFEFWGTPPFEFTYATFSISVFTVLNRPNTSLSRYIRSTNTRKGKKAEILDIKHDISYENKKIIKTSDEGTYEVVAIKDKFCSFSAQPSMERNEKLLTG
>XP_001217571_Aspergillus_terreus
MNETPRLRSAFPQTPQTAPRSRDFTTPTSKPRSRDAVQRRSPTKPPPPTAPDAPSPLIPVSLIDAPSQRLYVVAFYIALNAWRLYESYTASDDLDSTWLFLKWASIDGVFLFGLQALRIPWLEWAFPTTLALFLLHVAGNIFLMFQIPIPLGMWFTSMIKVAYDRELSISERSVKPADIIHNASLILGKQIVHILPEGSATLNPDQVPLCIDSQNTAVSLPIRINQTDPILIELFRLDFNTGDNETISYPSKQLKQIKRHSEKHHPISSDALHRDLLLPVRRPGLYRLQRVVDESNLDVHLRVSDALVVSCPRALIKNSHTHKCRGDLSNLVLTVEGTPPLKIKYSRQVNRLDRGFSFQNIQPDHLRSPLLSQRNSGILFNAREPDVAWAQSQVIELPLNESLNVGGEWLYSIEEVHDGSGNVANYSTLLDELDRPSTKSQSQWHQFSVHERPRLSLSGCNAQHFIEVARGENVDLPLKFHQSGQGYEGDGPFSLMYSFSGGDQESEDGSPGKIRQLTLKSLNQRPQIRESGWYNLNSVSSQFCSGEVLEPSSCFLHNPPEPEVTVKYEKVFDKCANNPVGLLVDLDLTGSPPFRLRYVIEHSKGVETKSQTIDGLRTQLDFTPSEAGSYRYRFLDIADTVYAPRSLKDKTPVLEQDVKPPASAHFLGSREVRKACFGEPVSVDVAFLGESPWTLQYELVHNGKKTKHVLESDSDVSTIVTDKLVSGGEYNLVLTSVKDRSNCKRALKDSIKIQARSKPPRASFGEIEKSRSYSALQGSKIDIPLRLSGERPWTVRYKTDTDSSATEKTFWQENSALTVGQEGRYELLSVSDASCPGSVDPAANAFEISWIPRPRITAVDGSPVSDSGRLEKRDVCQGVDDSLEIRLSGNPPYSIRYEQQRKSARGSPSMRVQSVKTALHATSIEMDTSEPGLYTYKFTGVGDNLYDNDPRSVPVVVTQTVNPLPSARFDAPGRIYGFCKEDVSGEELIPVTLEGVPPFALEISIKHHSKAKPEIVSIPNINSNRHNLPIPRRHLDLGQHVVSIRKVQDARGCQRTTEFDTSSVRVAVSDVPTIIPLESKTDYCVGERLSFSLSGHAPFDVFYTFDGASRKATSRTTNFRRIAERPGVFTITGVSDGASGKCKAHKNITKTIHEMPSVRISRGQTSVIDIHEGGEAELNFEFWGTPPFEFTYIRSSNTRKGKKPEILDIKHDISYEHMKTIKTSDEGTYEVVAIKDKYCSFSSQAQIEKSEKSAPGA
>XP_022489864_Penicillium_arizonense
MNGTPLLASAFPQTPTTNPGDSGVRRKLFTPSRSQSRGIRTRSPTKSPLKSASKAPRPAPISNTNAPLIPESTVDAPTQRLYVVGFYFALHAWRLYESWTESDSEPTGLLVKWTLVDLVFLFGLQALRIPWLEWTFPTTLALFLLHVVGNAFLMFRIPIPWGAWISGLVKVAYDREMSISERKVKPGDIIHNASLILGKQIVHILPEGSAVLNPDHDALCLDSLKSIIDLPIRVNQTDPIMIEMLRMDLHTGENETITIPTKQLKNIKRQAEKKHTPGQSHRDLQIPIRKTGIYRLQRVVDESQLDVHTRTVDALVVSCPRAFVKNSHLDKCKGELSNFALEVEGTPPLKIKYSRQVNNHDRGFSVLNIQPDNLRSPLLNQRTTGPLFSINQPDVSWAQSQKIEVPLNESLNVGGEWFYTIEEVHDAAGNVANYSAIFEESDRPSAKSQSQWYQFSVHERPRLSFEDCNAQNPLRVAKGKSVRFPLQFHPSGNGYYDDGPFSVAYSYTGEEQEIEDTKTLSQMTIDRVHQIKEPGVYSLASVSTQFCPGEILEPSSCHLQNPPEPEVAVKAEKIFDRCANNAIGLLVDIDLTGSPPFTLRYSIESSKGATQTKSQKIDSVRAQLDLTPSEAGFYRYYFLDIEDSVYSPRSLRDKTPVLEQDVKPPASAHFMGTAGVRRACFGEQVAVDVSFLGEAPWALQYEIFHNGKKQKLTLDSDVDTATIRTDKLISGGEYTMSLTSVKDKSGCKRTLKESIKIQARSQPPHVSFGEIDKKRTVSALQNSKIDIPVRLKGERPWTISYRNVDLQQEPIQQILWEENSILNVDKQGLYEITGVMDSGCPGTVDQTANEFEISWIPRPQIIAVDGSPVAAAKEVVKSEVCQGDDDSMELRLSGNPPYNLQYEQRRKTDRGMSSAKPRALKSALHATSMEMDTSEPGQYSYKFTQVGDNLYDHDSRSAPLVVTQKVNPLPSAKFDSPGHVYGFCKEDVSGEESVPITLEGVPPFSLEITIKHHSNARPEIVTIPKINTKRHNLLIPRRHLDLGQHVVSIHKVRDSRGCQKTTELDSSSVRVAVSDVPTIIPLESKVDYCVGERLSFSLSGHAPFDVFYSFDGAQRKASSPNTNFRRIAERPGEFTITAVSDGASGKCRAHKDITKVIHPMPSVRISKGKTTIVDIHEGGEAELHFEFWGTPPFEFTYIRSSNAAKGKKSEVLDIKHDISYENIKTIKTSDEGTYEVIAIKDKFCSFSSQTTPSGKSK
>XP_014538869_Penicillium_digitatum
MNGTPLLPSAFPQTPKTIPGTGRRKLFETPSRPQPREPRADRTPLRSASKSASKASRLPPPNANTDVPLIPTNVIDAPSQRLYVVAIYFALNAWRIYESLTASDDLDSTWLLLKWATIDGIFLVGLQALRIPWLEWAFPTTLTLFLLHAVGNVFLMFRIPIPWTAWITGLVKVAYDRELSVSERRVKPGDIIHNASLILGRQIVHILPEGSAILNPDRNSLCLDSLQSTIDLPIRVNQTDPVLIELLRLDINTGENETITIPVKQLKTLKKQAEKKHVPGQLHRDLLLPVRKTGVYRLQRVVDESQLDVHTRTFDALVVSCPRALIKNSHIDKCKGELSDFKLEVEGTPPLKIKYSRQVNNLDRGFSVLNIQPDHLRSPLLNGRTTAALYSINQPDVSWAQSQKIEVPLNESLNDGGEWFYTIEEVHDAIGNVANYSTIFDEGDRPSIKSQSQWYQFSVHERPQLSLQNCNSQNPLQVAKGDSTRFPLSFHPDGNAYASDGPFSVGYSYTSNTQEAAAHEHTAELKHMNQTLDIKESGLYALTSVSTKFCPGDILEPSSCYLYNPPEPELTVKAEKIFDRCANNAIGLLVDLDLTGSPPFSLRYSIESSKGVVSKVQAIDGMRTQLDFTPSEAGSYTYRFIDIEDAVYSPRSLKIPVLEQDVKPPASAQFLSKKMRTACFGEAVSVEVSFLGEAPWVLQYEIVHNGKRIRKTLESDANTATITTDKLISGGDYTVSLTSVKDKSGCKRTLKDSINIGARSQPPHVSFGQIDKKRSVLALQGSKIEIPLRLSGERPWTVKYKNVDVDPAPVQKNFWDENSILTVDKQGLYEISEVFDAGCPGTVDQFANEFEVSWIPRPQITALDGSPIGSVKEFAKSEVCQGDDDSLEVRLSGNPPYSVQYEKRRKADRGGISAAKPRALKSALHVTSMEMDTSEAGEYSYKFTQVGDSLYDHDPKSKALVVTQKVNPLPSAKFDQPGHVFGFCKEDINGEESIPITLEGVPPFSLEINIKHHSNAKPETVTISKITSNRHNLLIPRRHLDLGQHQVSIHKVRDSRGCQKTTDLDASSVRVAISDVPTIVPLESKVDYCVGERLSFSLSGHAPFDVFYTFDGARRKATSQTTNFRRIAELPGRFTINAVSDGASGKCKAHKDITKIIHAMPSVRISKGKESVVDIHEGGEAELHFEFWGTPPFEFTYIRSSNVRKGKKSEILDIKHDISYENIKTIKTSDEGTYEVIAIKDKYCSFSSQTPLGKSDR
>XP_016599148_Penicillium_expansum
MNGTPLLPSAFPQTPKTIPGTGRRKLFETPSRSQPREPRAVRTPLRSASKSTSKASRLPPPNANTDVPLIPTNVIDAPSQRLYVVAIYFALNAWRIYESLTASDDLDSTWLLLKWATIDGIFLVGLQALRIPWLEWAFPTTLTLFLLHAVGNVFLMFRIPIPWAAWITGLVKVAYDRELSVSERRVKPGDIIHNASLILGRQIVHILPEGSAVLNPDRNSLCLDSLQSTIDLPIRVNQTDPVLIEVLRLDLNTGENETITIPAKQLKTLKKQAEKKHAPGQIHRDLLFPVRKTGVYRLQRVVDESQLDVHTRTFDALVVSCPRALIKNSHIDKCKGELSDFKLEVEGTPPLKIKYSRQVNNLDRGFSVLNIQPDHLRSPLLNGRTTAALYSINQPDVSWAQSQRIEVPLNESLNDGGEWFYTIEEVHDAIGNVANYSTIFDEGDRPSTKSQSQWYQFSVHERPQLSLQNCNSQNPLQVAKGDSTRFPLSFHPDGHAYARDGPFSVGYSYTGNTKEAAHEQTAELKHMNQTLDIKEPGLYALTSVSTKFCSGEILEPSSCYLHNPPEPELTVKAEKIFDRCANNAIGLLVDLDLTGSPPFSLRYSIESSKGVVSKVQAIDGMRTQLDFTPSEAGSYTYRFIDIEDAVYSPRSLKIPVLKQDVKPPASAHFLSRKLRTACFGEAVSVEVSFLGEAPWVLQYEIVHNGKRLRKTLESDTDVATITTDKLISGGDYTVSLTSVKDKSGCKRALKDSINIEARSQPPHVSFGQIDKKRSVLALQGSKIEIPLRLSGERPWTVKYKNVDVDSAPVQKNFWDENSVLTVDKQGLYEISEVFDAGCPGTVDQSANEFEVSWIPRPQITALDGSPIGAAKEFAKSEVCQGDDDSLEIRLSGNPPYSVQYEKRRKADRGGFSAAKPRALKSALHVTSMEMDTSEAGEYSYKFTQVGDSLYDHDPKSKALVVTQKVNPLPSAKFDQPGHVFGFCKEDINGEESIPITLEGVPPFSLEINIKHHSNAKPEIVTISKINSNRHKLLIPRRHLDLGQHQVSIHKVRDSRGCQKTADLDASSVRVAISDVPTIIPLESKVDYCVGERLSFSLSGHAPFDVFYTFDGAKRKATSQTANFRRIAELPGQFTINAVSDGASGKCKAHKDITKIIHAMPSVRISKGKESVVDIHEGGEAELHFEFWGTPPFEFTYIRSSNVRKGKKSEVLDIKHDISYENVKTIKTSDEGTYEVIAIKDKYCSFSSQTPSGKSDR
>XP_040644255_Penicillium_griseofulvum
MNGTPLLSSAFPQTPKTVPGSTRRKLFETPSRSQPRETRTVRTPLRSASKSASKVSRLPPPSPNTDVPLIPTNVIDAPSQRLYVVAIYFALNAWRIYESLTASDDLDSTWLLLKWATIDGIFLFGLQALRIPWLEWAFPTTLTLFLLHAVGNVFLMFRIPIPWATWITGLVKVAYDRELSVSERRVKPGDIIHNASLILGRQIVHILPEGSAVLNPDRNSLCLDSLQSTIDLPIRVNQTDPVLIELLRLDINTGENETISIPAKQLKTLKKQAEKKHVPGQVHRDLLFPVRKTGVYRLQRVVDESQLDVHTRTFDALVVSCPRALIKNSHIDKCKGELSDFKLEVEGTPPLKIKYSRQVNNLDRGFSVLNIQPDQLRSPLLNGRTTAALYSINQPDVSWAQSQKIEVPLNESLNDGGEWFYTIEEVHDAIGNVANYSTIFEEGDRPSTKSQSQWYQFSVHERPQLSLQNCNSQNPLQVAKGDSTRFPLNFHPDGHAYAKDGPFSVGYSFTGNTQEAAQDQTVELKHMNQTLDIKEPGLYALTSVSTKFCPGEILEPSSCYLHNPPEPELTVKAEKIFDRCANNAIGLLVDLDLTGSPPFSLRYSIESSKGVVSKVQVINGMRAQLDFTPSEAGSYTYRFLDIEDAVYSPRSLKIPVLEQDVKPPASAHFLSRKLRSACFGEAVPVEVSFLGEAPWVLQYEIVHNGKRLKKTLESDTDVATITTDKLISGGDYTVSLTSVKDKSNCKRTLKDSINIEARSQPPHVSFGQIDKKRSVLALQDSKIEIPLRLSGERPWTVKYRNVDVDSAPVQKNFFDENSVLTVDKQGLYEISEVFDAGCPGTVDQSANEFEISWIPRPQITALDGSPIGAAKEFAKSEVCQGDDDSLEVRLSGNPPYSVQYEKRRKADRGGFSSAKPRALKSALHVTSMEMDTSEAGEYSYKFTQVGDSLYDHDPKSKPLVVTQKVNPLPSAKFDQPGHVFGFCKEDISGEESIPITLEGVPPFSLEISIKHHSNAKPEIVTIPKINSNRHKLLIPRRHLDLGQHQVSIHKVRDSRGCQKTTDLDASSVRVAISDVPTIIPLESKVDYCVGERLAFSLSGHAPFDVFYTFNGAKRKATSQTSNFRRIAELPGQFTIDAVSDGASGKCKAHKDITKIIHAMPSVRISKGKESVVDIHEGGEAELHFEFWGTPPFEFTYIRSSNVRKGKKSEILDIKHDISYENMKTIKTSDEGTYEVIAIKDKFCSFSSQTPSGKSDR
>XP_038927181_Penicillium_roqueforti
MNGTPLLPSAFPQTPKTIPGTGRRKLFETPSRSQPRETRAGRTPLRSPSKSASRASRPPPPNANTDVPLIPTNLIDAPSQRLYVVAIYFALNAWRIYESLTASDDLDSTWLLLKWATIDGIFLVGLQALRIPWLEWAFPTTLTLFLLHAVGNVFLMFRIPIPWAAWFTGLVKVAYDRELSVSERRVKPGDIIHNASLILGRQIVHILPEGSAVLNPDRNSLCLDSLQSTIDLPIRVNQTDPILIEVLRLDFNTGENETISIPAKQLKTLKKQAEKKHVPGQLHRDLLFPVRKTGVYRLQRVVDESQLDVHTRTFDALVVSCPRALIKNSHIDKCKGELSDFKLEVEGTPPLKIKYSRQVNNLDRGFSVLNIQPDHLRSPLLNGRTTAALYSINQPDVSWAQSQKIEVPLNESLNDGGEWFYTIEEVHDAIGNVANYSTIFDEGDRPSTKSQSQWYQFSVHERPQLSLQTCNSENPLQVAKGDSTRFPLSFHPDGHAYTNDGPFSVGYSFTGNNQEAAREQIVDLKHMNQTLDIKEPGLYALTSISTKFCPGEILEPSSCQLHNPPEPELTVKAEKIFDRCANNAIGLLVDLDLTGSPPFSLRYSIESSKGVVSKVQTIDGMRTQLDFTPSEAGSYTYRFIDIEDAVYSPRSLNIPVLEQDVKPPASAHFLSRRLRTACFGEAVSLEVSFLGEAPWVLQYEIVHNGKRFRKTLESDTDVATIMTDKLVSGGDYTVSLTSVKDISGCKRTLKDSINIEARSQPPHVSFGQIDKKRSVLALQGSKIELPLRLSGERPWTVKYKNVDAESAPVQKTFRDENSVLAVDKQGLYEIMEVFDAGCPGTVDQSAKEFEVSWIPRPEITALDGSPIGAAKEFAKSEVCQGDDDSLEVRLSGNPPYSVQYEKRRKTDRGGFSAAKPRALKSALHVTSMEMDTSEAGEYSYKFTQVGDSLYDHDPKSNDLVVTQKVNPLPSAKFDQPGHVFGFCKEDINGEESIPITLEGVPPFTLEINIKHHSNAKPEIVTISKINSNRHKLLIPRRHLDLGQHQVSIHKVRDSRGCQRTTELDASSVRVAISDVPTIVPLESKMDYCVGERLSFALSGHAPFDVFYTFDGAKRKATTQTTNFRRIAELPGQFTINAVSDGASGKCKAHKDITKVIHAMPSVRISKGKESVVDIHEGGEAELHFEFWGTPPFEFTYIRSSNARKGKKSEILDIKHDISYENVKTIKTSDEGTYEVIAIKDKYCSFSSQTPGKSDR
>XP_002563340_Penicillium_rubens
MNGTPLLPSAFPQTPKTIPGTGRKKLFETPSRSQQRETRPVRTPLKSASKSPSKASRLPPSNANTDVPLIPTNVIDAPSQRLYVVAVYFALNAWRIYESLTASDDLDSTWLLLKWATIDGIFLVGLQALRIPWLEWAFPTTLTLFLLHAVGNVFLMFRIPIPWATWITGLVKVAYDRELSISERRVKPGDIIHNASLILGRQIVHILPEGSAVLNPDRNSLCLDSLQSTIDLPIRVNQTDPVLIEVLRLDLNTGENETISIPTKQLKTLKKQAEKKHVPGQPHRDLLFPVRKTGVYRLQRVVDESQLDVHTRTFDALVVSCPRALIKNSHIDKCKGELSDFKLEVEGTPPLKIKYSRQVNNLDRGFSVLNIQPDHLRSPLLNGRTTAALYSINQPDVSWAQSQKIEVPLNESLNDGGEWFYTIEEVHDAIGNVANYSTIFEEGDRPSTKSQSQWYQFSVHERPQLSLQNCNAQNPLQVAKGDSTRFPLSFHPDGNAYASDGPFSVGYSFTGNTQEAAREQTVDLKHMNQTLDIKEPGLYALTSISTKFCPGEILEPSSCYLHNPPEPDLTVKAEKIFDRCANNAIGLLVDLDLTGSPPFSLRYSIESSKGVVSKVQAINGMRTQLDFTPSEAGSYTYRFIDIEDAVYSPRSLKIPVLEQDVKPPASAHFLSRELRKACFGEAVSVEVSFLGEAPWVLQYEIVHNGKRLRKTLESDTDVATITTDKLTSGGEYTVSLTSVKDKSGCKRTLKDSLNIEARSQPPHVSFGQIDKKRNVLALQGSKIEIPLRLSGQRPWTVTYKNVDVDSAPVQKNIFDENSVLTVDKEGLYEISGVFDIGCPGTVDQSANEFEVSWIPRPQITALDGSPIGAAKEFAKSEVCQGDDDSLEVRLSGNPPYSVQYEKRRKADRGGFSSAKPRALKSALHVTSMEMDTSEPGEYSYKFTQVGDNLYDHDPKSKALVVTQKVNPLPSAKFDQPGHVFGFCKEDINGEESIPITLEGVPPFSLEISIKHHSNAKPEIVTIPKINSNRHKLLIPRRHLDLGQHQVSIHKVRDSRGCQKTTDLDASSVRVAISDVPTIIPLESKVDYCVGERLSFSLSGHAPFDVFYTFDGAKRKATSQTANFRRIAELPGQFTINAVSDGASGKCKAHKDITKVIHAMPSVRISKGKESVVDIHEGGEAELHFEFWGTPPFEFTYIRSSNVRKGKKSEILDIKHDISYENIKTIKTSDEGTYEVIAIKDKYCSFSSQTPPGKSDR
>XP_040809131_Penicillium_solitum
MNGTPLLPSAFPQTPKTIPGTGRRKLFETPSRSQPREPRAVRTPLRSASKSASKASRLPPPNPNDVPLIPTNVIDAPSQRLYVVAIYFALNAWRIYESLTASDDLDSTWLLLKWATIDGIFLVGLQALRIPWLEWAFPTTLTLFLLHAVGNVFLMFRIPIPWATWITGLVKVAYDRELSVSERRVKPGDIIHNASLILGKQIVHILPEGSAILNPDRNSLCFDSLQSTIDLPIRVNQTDPVLIEVLRLDLNTGENETISIPSKQLKTLKKQAEKKHAPGQLHRDLLFPVRKTGVYRLQRVVDESQLDVHTRTFDALVVSCPRALIKNSHIDKCKGELSDFKLEVEGTPPLKIKYSRQVNNLDRGFSVLNIQPDHLRSPLLNGRTTAALYSINQPDVSWAQSQKIEVPLNESLNDGGEWFYTIEEVHDAIGNVANYSTIFDEGDRPSTKSQSQWYQFSVHERPQLSLQNCNAQNPLQVAKGDSTRFPLSFHPDGHPYARDGPFSVGYSYTGNNQEAAHEQIVDLKHMNQTLDIKEPGLYALTSVSTKFCPGEILEPSSCYLHNPPEPELTVKAEKIFDRCANNAIGLLVDLDLTGSPPFSLRYSIESSKGVVSKVQAINGMRTQLDFTPSEAGSYTYRFIDIEDAVYSPRSLKIPVLEQDVKPPASAHFLSRKLRTACFGEAVSVEVSFLGEAPWVLQYEIVHNGKRLKKTLESDTDVATITTDKLISGGDYTVSLTSVKDKSGCKRTLKDSLNIEARSQPPHVSFGQIDKKRSVLALQGSKIEIPLRLSGERPWTVKYKNVDVDSAPIQKNFWDENSILTVDKQGLYEISEVFDVGCPGTVDQSANEFEVSWIPRPQITALDGSPIGAAKEFAKSEVCQGDDDSLEVRLSGNPPYSVQYEKRRKADRGGFSAAKPRALRSALHVTSMEMDTSEAGEYSYKFTQVGDSLYDHDPKSKALVVTQKVNPLPSAKFDQPGHVFGFCKEDINGEESIPITLEGVPPFSLEISIKHHSNAKPEIVTIPKINSNRHKLLIPRRHLDLGQHQVSIHKVRDSRGCQKTTDLEASSVRVAISDVPTIIPLESKVDYCVGERLSFSLSGHAPFDVFYTFDGAKRKATSQTANFRRIAELPGQFTINAVSDGASGKCKAHKDITKVIHAMPSVRISKGKESVVDIHEGGEAELHFEFWGTPPFEFTYIRSSNVRKGKKSEILDIKHDISYDNIKTIKTSDEGTYEVIAIKDKFCSFSSQTPSGKSDR
>XP_022577854_Penicilliopsis_zonata
MNGTPRLRSAFPQTPQTTQRLKQQYQTPTKARPRPSNELKSPTKAAQNGDTPLVPTQLIDAPSQRLYVVTLYVAINAWKVYESWTASDDLDSTWLFLKWIFIDGGFLFGVQALRIPWIEWSFATTLAVFLIHVAGNVFLMFRIPIPVAAWISGFFKLFWDREISISERHVKPGDIIHNASLILGKQIVHILPEGSAILNPDRIPLCLDAHHTSVELPIRVNQTDPILIELLHIDLDTQKNETISIPSRQLKQMKRQAEKQNGGSRSIQHRDLLLPVKKTGLYRLQRVVDESKLDVHMRTSDSVVVSCPKALIKQSPVHKCKGELSNLILEVEGTPPLKIKYSRQVNQRERGISFQNIQPDGLNSPLLSQKTPAALFNPKQLDISWAQSQKIEVPLNESLNVGGEWIYAIEEVHDGCGNVANYSIYLDESDRVSKALAPLQQFSVHERPRLSLTGCNDRNFLQTARGEYIDLPTNFHPSGQGYSQDGPFTFSYSFNGIENGTPKPRQLSIKDLNQKTQIKEQGWYTLSSVSSQFCSGEILEPSSCYLHNPPEPELAVKYEKIFDKCANNSVGLLVDLDLTGSPPFRLRYTIEHSKGVETKSQVIEGLRNQLDFTPKEAGFYRYRFLDISDAVYGPRSLKDSTPVLEQDVKPPASARFIGSRDVRKACFGEPVSADVSFIGESPWTLQYELIHNGKRTKHTLQSEDAMATITTDQLMSGGEYTLTLTSIQDRSNCKRLLKDSVRIDARSKPPHVAFGHIDKKRDVSALQGSKVEIPLRLSGERPWTVKYKNADTDSHLVEKTFWEANSKLSVDQEGRYELVEVSDASCVGTIDPSANIFKVSWIPLPRILSVDNVAIGENRKISRPDICQGDDDSLELRLSGNPPYTVRYEQQRKAISGSSSVRIQSLRTALGATTVEMDTSDPGIYTYRFTEISDNLYDNDPRNQNPVVVTQRVNALPSAKFDSPGHIYGFCKEDSSGEEYIPITLTGVPPFSLEVSIKHHSNSKSETVSIPNINSNRHNLAIPRRHLDLGQHVVNIQKVRDGRGCQWTTEVDVSSVRISVSDVPTIIPLESKTDYCVGERVSFSLSGTAPFEIFYTFDDAQRKAKSHDTNFRRIAERPGEFTINAVSDGASGKCKAHKNISKIIHPMPSVKISKGQVSVVDIHEGGEAEIHFEFWGTPPFEFTYIRSSNARKGKKAEVLDIKHDISYDHVKTISTSDEGTYEVVAIKDKYCSFSSQQPIGKSNKATTRS
>XP_016614034_Cladophialophora_bantiana
MNETPRLRSAFPTTPRTDPRRRTFNNGRSGLGSPPPSSFPQRPSPITRPVQTPPETAASSSPLIPTEIVDVPSQRFYVFAFYIALTAWRLYNSFNVENDLDSTWLFLKWVGIDAAFFVALPAFKIPWLEFSFPTTFTLWLLHAIANAFLMYKIPIPFVTWLGALVKVAYDRELSISEHRVKPADILHNSSIILGKQIIHILPEGSAILNPEKKAFCIDVSTPSVELPIQINQTTPISIELQRVDLETDEVETIIISGKQARQLKKQADSGHHKSDTNTPRTLHYPVSKAGLYRLHRVIDTTKLEVRKRSFDTAVVQCPVASISTESKDRCTGELSNISLQVTGVPPFKVKYSKTVNHKQFSSIVQNVQPQVDLDIVSGDESLGVLDPRRPQMGWTKPATESFEINESLHQNGSHSYTIEEVEDGLGNKVVYDASKPKDVHAPRIQSLTVHNRPRIILGGLNSDRLLRVPEGTSITLPIRVQQMDALHTSDWPLNVKYSFVSDDEGEVVHSEEHVHEMANRRSLPLVSAPGRYNLDSVDSQYCHGEVVEPSSCLLVNPPKPSLSMQSEDIFDKCAGNPIGMYVNFDFTGTPPFKVRYTTSHRGAAYPKVQEFSGMRGQMELRERAAGSYTYTIHEIEDQVYGTVSLKDQNLVLEQDIKPPASAIFHGDSRAIKACLGSSVSVPVRLSGQGPWDLDYELAHAGKRKKHHIHSEEELCTIDLPPLAEGGSYSVILTGVQDKSRCRATLQEERKIEVRQEQPRAAFGDIDGKRSVLALDGKSVKLPLRLKGFAPWAVRLQNLDDESDSFEQIFRDPNAEISIDRPGTYEIVSVHDSCPGVVDSKANKFQVSWIPRPELSLRDSSIEEEGARGFRKPAVCQGDESVLTFGLTGSSPFHLKYQQRFQPVKGPSAVSNKPVTFAGSSAQINLDTSKAGEYFYVFNELGDARYSPDKKGFTPVLLSQQVYPLPSAKFGQAGKTYGYCKYDPSFTNSAEAEIEHIPITFTGTAPFSVEIAIVHHGVSTRPEIIRQKDIHTLSYSWPLSRATLHLGTHTVSIRSVKDGRGCETILDSDPSAVRIHVSSPPAIIPLESQEHYCVGEHVSFSLSGQAPFDVFYTFQGRERKARVSGNEFRRLAESPGEFIITGVSDSAMGNNKCRARKDIRKVIHPYPTVEIGKGKTVVSDIHEGGEVDILFTFTGTPPFEFTYTRTENLKKGKGKPRILETRHDTSDEFSKMIRASDEGIYEVVSIKDRFCSYTKPSHKAGGAGGGQKLLTY
>XP_008727208_Cladophialophora_carrionii
MNETPRLRSAFPTTPRTDPRVRNLNLNGRPGPGSSPLFPQKPSPVVKQPVKISPEAIATSTPLIPIDIIDVPQQRFYVFAFYIALTAWRLYNSFSVESDLDSTWLFLKWVGIDAAFFVALPAFKIPWLEFSFLTTFTLWLLHAIANAFLMYKIPIPMLTWLGALVKVAYDRELSLSEHRVKPADILQNSSIILGKQIIHILPEGSAILNPEKKSFCLDPSNPAADLPIQINQTTPISIELQRYDLDTDEIETITIGSKQAKQLLKKANAGHHKSDTNTPRILHYSVSKKGLYQLHRVIDATKLEVRRRSFDVAVVQCPEASISAELEHRCTGELSNVSLKVSGVPPFKVRYSKTVNHKQFSSIVQNVQPHVDPDLVADDEAAGVVLDPRRPHIGWTKSTTESFEINESLHQNGSHSYTVEEVEDGLGNKVNYAASNPKDAHAPRVQSLTVHNRPRITLGGLNVDRVLRAPEGRAINLPIRIPQPDSLHSSDWPLKVSYSFISEDGQEDSQPEHHTYDMANSHSTPLITVPGRYSLDSIGSQYCHGEVAEPSSLLLSNPPKPGLTLEKEDIFDKCAGNPIGMYVNFDFTGSPPFKVRYVVTHQGRAHGKVEEFPGMRGRIELRERAAGSYTYRFRDIEDQVYGVVPLKDQNLVLQQDIRPPASASFHGDGRAIKACLSSPVSVPVRLSGHGPWNLDYEVVHAGKRKKYSISSEEELYNIELSPFTNGGSYSIVLMGVQDQSKCRTTLQEERKIEVRPEQPRAAFGDIEGKRSILALDGKSVKLPLRLQGIAPWAVRLQNLDQESDSFEQIFKDANGELSVNRPGTYEIVSVHDNCPGVVDPKANKFEVSWIARPTLSIKDSAVDQGSVRSFRKPAVCQGDEATLALALSGSAPFHVKYQQKFEPIKGPSAISNKPATFAGVNAQINLDTSRAGEYTYVFSELSDARYSHDNKAFTPTIVKQQVYAPPSAAFGQAGKTYGYCKDDPSFTTSVEAETEQIPIKFTGTPPFSVEIAITHHGVSTRPEIIRQKDIQTNTYSWPLSRATLDLGTHAISIRSVKDGRGCESILDSDPSSVRVHVSSPPTIIPLESQEHYCVGEHVSFSLSGQAPFDIFYSFNARERKARVSGTEFRRLAESPGEFIITGVSDSAMGNSKCRARKDIRKQVHAFPSVEIAQGRTVVSDIHEGGEVDIEFRFTGTPPFEFTYTRSENPVRGKKGSKPRILETRHDTSDEFRKMIRASDEGIYEVVSIKDRFCSYTKPSHKVSLGGGGLLGGAGQKRLTY
>XP_016248543_Cladophialophora_immunda
MNETPRLRSAFPTTPRTDPRRRTFNNNARSALGSPPSPFPQRPSPITRPVKGTPETAAASSPLISTEIVDVPSQRFYVFAFYIALTAWRLYNSFTVENDLDSTWLFLKWVGIDAAFFVALPAFKIPWLEFSFPTTFTLWLLHAIANAFLMYKIPLPFLSWLGALVKVAYDRELSISEHRVKPADILHNSSIILGKQIIHILPEGSAILNPEKKAFCIDASRPSVEIPIQINQTTPISIELQRFDLETDEVETIIISSKQAKQLKKHADSGHHKSDTNTPRTLHYPVSKAGLYQLHRVIDATKLEVRKRSFDTAVVQCPFASISTQSENRCTGELSNVALHVSGVPPFKVKYSKTVNHKQFSSIVQNVQPNVDLDVVSGDETSGIVLDPRRPHMGWTKSATESFEINEALHQNGSHSYTIEEVEDGLGNKVVYDASKPKDLHAPRVQSLTVHNRPRVTLGGLNSDRVLRVREGSSIPLPFQVQYVDTLHSSDWPLDVKYSFVSDDLGETVQSEDHVHEMSDRRSMPLISKPGRYSLDSVDSQYCHGEVVEPSSCLLLNPPKPGLSMESEDIFDKCAGNPIGMYVNFDFTGTPPFKVRYTMGHRGTAYPKVQEFSGMRGQMELRERAAGSYIYTIHEIEDQVYGSVSLKDQNLVLKQDIKPPASAIFQGDNRAVKACLGSPMSVPVRLAGQGPWDLDYELVHAGKRKKHHIHSEEELCTIEVPPLAEGGSYSVVLTGVQDKSRCRTTLQEERKIDVRQEQPRAAFGDIDGKRSILALDGKSVKLPLRLKGFAPWAVRLQNLDDGSDSFEQIFRDANAEISVDRPGTYEIVSVHDSCPGVVDSKANKFQVSWLPRPTVSIRDSAIGKEGLRGFRKPAVCQGDESVLAIGLTGSPPFHLKYQQKFEPIKGPSAISNKPVTFAGSSAQISLDTSKAGEYSYVFSELGDARYSSDKKGFTPIVLSQQVYPLPSAKFSQAGKTYGYCKHDPTFTNSADAETENIPITFTGTPPFAVEIAIIHHGVSTRPEIIRQKDIQTRSYSWPLSRATLDLGTHTVSIRSVKDALGCESILDSDPSAVRIHVSSPPAIIPLESQEHYCVGEHVSFSLSGQAPFDVFYTFQNRERKARVSGNEFRRLAESPGEFVITGVSDSAMGNNKCRARKDIRKVIHPYPTVEIGKGKTVVSDIHEGGEVDIMFTFTGTPPFEFTYTRTENPRKGMGKPRVLETRHDTSDEFSKMIRASDEGIYEVVSIKDRFCSYTKPSHKAAGSGGGLMGGQKKLLTY
>XP_007741839_Cladophialophora_psammophila
MNETPRLRSAFPTTPRTDPRRRTFNNGRPGLGSPPSSFPQRPSPITRPVKTPPETAASSSPLIPTEIVDVPSQRFYVFAFYIALTAWRLYNSYNVENDLDSTWLFLKWVGIDAAFFVALPAFKIPWLEFSFPTTFTLWLLHAIANAFLMYKIPIPFLTWLGALVKMAYDRELSISEHRVKPADILHNSSIILGKQIIHILPEGSAILNPEKKAFCIDASTPSVELPIRINQTTPISIELQRFDLETDEVETIIISGRQASQLKKHADSGHHKSDTNTPRTLHYPVSKAGLYQLHRVIDATKLEVRKRSLDTAVVQCPVASISTESEDRCTGELSNISLQVTGVPPFKVKYSKTINHKQFSSIVQNVQPQVNLDIVSGDESLGVLDPRRPQMGWTKSTTESFEINESLHQNGSHSYTIEEVEDGLGNKVVYDASKPKDVHAPRTQSLTVHNRPRITLGGLNSDRLLRVPEGTSITLPIRVQHVDALHTSDWPLNVKYSFVSDDEGEVVHSEEHAHEMANRRSLPLVSAPGRYSLDSVDSQYCHGEVVEPSSCLLVNPPKPNLSMESEDIFDKCAGNPIGMYVNFDFTGTPPFKVRYTTSHQGAAYPKVQEFSGMRGQMELRERAAGSYTYTIHEIEDQVYGTVSLKDQNLVLKQDIKPPASAIFHGDSRAIKACLGSPVSVPVRLSGQGPWDLDYELAHAGKRKKHHIHSEEELCTINLPPLAEGGSYSVILTGVQDKSRCRTTLQEERKIEVRQEQPRAAFGDIDGKRSVLALDGKSVKLPLRLKGFAPWAVRLQNLDDASDSFEQIFRDANAEISVDRPGTYEIVSVHDNCPGVVDSKANKFQVSWIPRPKLSIRDSSIEEEGARGFRKPAVCQGDESVLTFGLTGSPPFHLKYQQRFQPVKGPSAVCNKPATFAGSSAQINLDTSKAGEYFYVFNELGDARYSPDKKGFAPILLSQQVYPLPSAKFGQAGKTYGYCKYDPSFTNSAEAETEHIPITFTGTAPFSVEIAIVHHGVSTRPEIIRQKDIHTHSYSWPLSRATLDLGTHTVSIRSVKDGRGCETILDSDPSAVRIHVSSPPAIIPLESQEHYCVGEHVSFSLSGQAPFDVFYTFQGRERKARVSGNEFRRLAESPGEFIITGVSDSAMGNNKCRARKDIRKVIHPYPTVEIGKGKTVVSDIHEGGEVDILFTFTGTPPFEFTYTRTENLKKGKGKPRILETRHDTSDEFSKMIRASDEGIYEVVSIKDRFCSYTKPSHKAGGAGGGQKLLTY
>XP_018692010_Fonsecaea_erecta
MNETPRLRSAFPTTPRTDPRRRTFNNNNGRPPLGTPPSPFQRPSPITRPVKAPPETAGASTPLVPTEIVDVPSQRFYIFAFYVALTAWRLYNSFKVENDLDSTWLFLKWVGIDAAFFVALPAFKIPWLEFSFPTTFTLWLLHAIANAFLMYKIPIPLLTWLGALVKVAYDRELSISEHRVKPADILHNSSIILGKQIIHILPEGSAILNPDKKSFCIDASRPSVELPIQINQTTPISIELQRYDLETDEVETITITSKQARQLKKHADIGHHKSDTNTPRTLHYPVSKAGLYQLHRVIDATKLEVRKRSFDTAVVQCPFASISAQSVDRCTGELSNVALQVTGVPPFKVKYSKTVNHKQFSSIVQNVQPHVDLDKVSDEETSGAVLDPSRPHVGWTKSATESFEINESLHQNGSHSYTVEEVEDGLGNKVIYDSSKSKDLHAPRVQSLTVHNRPRVTLGGLNSDRVLRVREGSSVHLPVGIQNVDTLHSSDWPLNVKYSFVSDDEGGTVQSEDHVHEMADRRSMPLIKKPGRYSLESVDSQYCHGEVVEPSSCLLLNPPKPGLSMESEDIFDRCAGNSIGMLVNLDFTGTPPFTVRYTMSHRGMAFPKVQKFDGMRGQMELFEVAAGSYIYTIHEIEDQVYGSVSLKDQNLVLKQDMKPPAFAMFHGDNRDIKACLGSPVSIPVTLTGQGPWDLDYELVHGGKRKKHHIHSEEELCMIELAPLAEGGSYSVVLTGAQDKSRCRTTLQEERKIEVRQEQPRAAFGDIDGKRSISALDGKSVKLPLRLKGFAPWAVRLQNLDDGSDSFEQILRDANAEISVDRPGTYEIVSVHDSCPGVVDSKANKFQVSWLPRPTLSIRDAAISKEGSGRFRKPAVCQGDESVLALGLTGSPPFHLKYQQRFEPLKGPAAISNKPVTFAGSSAQINLDTSKAGEYSYAFSELGDARYSSDKKGFSPIVLWQQIYPLPSAKFSQAGKTYGYCKHDPTFTNSAEAETENIPITFTGTPPFSVEIAIIHHGVSTRPEIIRQKDIPAHSYSWPLSRATLDLGTHTVSIRSVKDALGCESILDSDPSAVRIHVSSPPAIIPLESQEHYCVGEHVSFSLSGQAPFDVFYTFQNRERKARVSGNEFRRLAESPGEFVITGVSDSAMGNNKCRARKDIKKVIHPYPTVEIGKGKTVVSDIHEGGEVDILFTFTGTPPFEFTYTRTENLRKGTGKPRVLETRHDTSDEFSKMIRASDEGIYEVVSIKDRFCSYTKPSHKVAGNGGQKKLLTY
>XP_022515985_Fonsecaea_monophora
MNGTPRLRSAFPTTPRTDPRRRTFNNNERSALGSPPSPFPERPSPIIRPVKTPGERAGAPTPLIPTEIVDVPSQRFYVFGFYIALTAWRLYNSYNVENDLDSTWLFLKWVGIDAAFFVALPAFKIPWLEFSFPTAFTLWLLHAIANAFLMYKIPIPFLTWLGALVKVAYDRELSISEHRVKPGDILHNSSIILGKQIIHILPEGSAILNPEKRAFCIDASRPSVELPIQINQTTPISIELQRYDLETEEVETITISSKQARQLKKQADSGHHKSDTNTPRTLLYPVSKAGLYQLQRVIDTTKLEVRKRSFDTAVVHCPLASISTQSEDRCTGELSNIALRVTGVPPFKVKYSKTVNHKQFSSIVQNVLPHVDLDLVSSDEASAVVLDPRRPHMGWTKSTTESFEINESLHQNGSHSYTIEEVEDGLGNKVVYNGSKSKDFHAPRVQSLTVHNRPRVTMGGLNSDRVLRVREGNAIPLPISIQHVDSLHPSDWPLNVKYSFVSDGEGEAVRSENHVHEMADRRSMPLISQPGKYSLDSVDSQFCRGEVVEPSSCLLHNPPKPGLSMESEDIFDKCAGNPIGMYVNFDFTGTPPFKVRYTISHRGTAFPKVQEFSGMRGQMELRERAAGSYIYTIHEIEDQVYGSVSLKDQNLVLKQDIKPPASAIFHGDNRAVKACLGSPVSIPVRLAGQGPWDLDYELVHAGKRKKHHIHTEDELCMIELPPFAEGGSYSVVLSGVQDKSRCRTTLQEERKVEVRQEQPRAAFGDIDGKRSILALDGRSVKLPLRLNGFAPWAVRLQNLDDGSDSFEQIFRDANAEISVDRPGTYEIVSIHDSCPGVVDSKANKFQVSWLPRPTLSIKDPAIGTEGSKGFRKAAVCQGDESVLGLGLTGSPPFHLKYQQKFEPIKGPAAISNKPVTLAGSSAQVNLDTSKAGEYSYVFSELGDARYSPDKKGFTPIVLWQQVYPLPSAKFSQAGKTYGYCKYDPTFTNSAEAETENIPITFTGTPPFSVEIAIIHHGVSTRPEIIRQKDIATRSYSWPLSRATLDLGTHTVSIRSVKDALGCESILDSDPSAVRIHVSAPPAIIPLESQEHYCVGEHVSFSLSGQAPFDVFYTFQNRERKARVSGNEFRRLAESPGEFVITGVSDSAMGNNKCRARKDIRKVIHPYPTVEIGKGKTVISDIHEGGEVDILFTFTGTPPFEFTYTRTENLRKGTGKARVLETRHDTSDEFSKMIRASDEGIYEVVSIKDRFCSYTKPSHKAAGNGGGLMGGQKKLLTY
>XP_016636919_Fonsecaea_multimorphosa
MNETPRLRSAFPTTPRTDPRRQTFNNNGRPALGSPPSPFPPRPSPITRPVRAPPETAGASTPLIPTEIVDVPSQRFYVFAFYVALTAWRLYNSYNVENDLDSTWLFLKWVGIDAAFFVALPAFKIPWLEFSFPTTFTLWLLHAIANAFLMYKIPIPLLTWLGALVKVAYDRELSISEHRVKPADILHNSSIILGKQIIHILPEGSAILNPEKKAFCIDASRPSVEIPIQINQTTPISIELQRYDLDTDEVETIIISSKQARQLKKHADSGHHKSDTNTPRTLHYPVSKAGLYQLHRVIDTTKLEVRKRSFDTAVVQCPLASISTRSEDRCTGELSNVALQVTGVPPFKVKYSKTVNHKQFSSIVQNVQPQLDFDTVPGDETSSVVLDPRRPHMGWTKSTTESFEINESLHQNGSHSYTIEEVEDGLGNKVVYDASKPKDLHAPRVQSLTVHNRPRVTLGGLNSDRVLRVREGSAVHLPVRIQHVDTLHSSDWPLIVKYSFVSDDEGENVQSEDYVHKMMDSHYMPIIGEPGKYSLDSVESQHCHGEVVEPSSCLLVNPPKPGLSMESEDVFDKCAGNPIGMYVNFDFTGTPPFKVRYTMSHRGTAHPKVQEFSGMRGQMEFRERAAGSYVYTIHEIEDQVYGSVSLKDQNLVLQQDIKPPASAIFLGDNRPVKACLGSPVSVPVRLAGQGPWDLDYELVHAGKRKKHHIHSEEELCTIELPPLAEGGAYSVVLTGVQDKSRCRTTLQEERKIEVRQEQPRAAFGDIDGKRSISALDGKPVKLPLRLKGFAPWAVRLQNLDDGSDSFEKIFKDANAEISVDLPGTYEIVSVHDSCPGVVDSKANKFQVSWLPRPTLSIRDPAIGKEGLKGFRKPAVCQGDESILALGLTGSPPFHLKYQQRFEPVKGPAAISNKPVTFAGSSAQINLDTSKAGEYSYAFSELGDARYSSDKKGFSPIVLSQQVYPLPSAKFSQAGKTYGYCKHDPTFTNSAEAETENIPITFTGTPPFSVEIAIIHHGVSNRPEIVRQKDIPTRSYSWPLSRATLDLGTHTVSIRSVKDALGCESILDSDPSAVRIHVSSPPAIIPLESQEHYCVGEHVSFSLSGQAPFDVFYNFQNRERKARVSGNEFRRLAESPGEFFITGVSDSAMGNNKCRARKDIRKVIHPYPTVEIGKGKTVISDIHEGGEVDILFTFTGTPPFEFTYTRTENLRKGTGKQPRVLETRHDTSDEFSKMIRASDEGIYEVVSIKDRFCSYTKPSHKAAGSGGGQKLLTY
>XP_022496083_Fonsecaea_nubica
MNGTPRLRSAFPTTPRTDPRRRTFNNNERSALGSPPSPFPERPSPIIRPVKTAGERAGAPTPLIPTEIVDVPSQRFYVLGFYIALTAWRLYNSYNVENDLDSTWLFLKWIGIDAAFFVALPAFKIPWLEFSFPTAFTLWLLHALANAFLMYKIPIPFLTWLGALVKVAYDRELSISEHRVKPADILHNSSIILGKQIIHILPEGSAILNPEKRAFCIDASRPSVELPIQINQTTPISIELQRYDLETEEVETITISSKQARQLKKQADSGRHKSDTNTPRTLHYPVSKAGLYQLQRVIDTTKLEVRKRSFDTAVVHCPLASISTQSEDRCTGELSNVALRVTGVPPFKVKYSKTVNHKQFSSIVQNVLPHVDLDLVSSDEASAVVLDPRRPHMGWTKSTTESFEINESLHQNGSHSYTIEEVEDGLGNKVVYNGSKSKDLHAPRVQSLTVHNRPRVTLGGLNSDRVLRVREGNAIPLPISIQHVDTLHPSDWPFNVKYSFVSDGEGEAVGSEHHVHEMADRRSMPLINQPGKYSLDSVDSQFCRGEVVEPSSCLLHNPPKPGLSMESEDIFDKCAGNPIGMYVNFDFTGTPPFKVRYTISHRGTAFPKVQEFSGMRGQMELRERAAGSYIYTIHEIEDQVYGSVSLKDQNLVLKQDIKPPASAIFHGDNRAVKACLGSPVSIPVRLAGQGPWDLDYELVHAGKRKKHHIHSEDELCTIELPPLAEGGSYSVVLSGVQDKSRCRTTLQEERKIEVRQEQPRAAFGDIDGKRSILALDGRSVKLPLRLNGFAPWAVRLQNLDDGSDSFEQIFRDANAEISVDRPGTYEIVSIHDSCPGVVDSKANKFQVSWLPRPTLSIKDPAIGTEGSKGFRKAAVCQGDESVLALGLTGSPPFHLKYQQKFEPIKGPAAISNKPVTLAGSSAQVNLDTSKAGEYSYVFSELGDARYSPDKKGFTPIVLWQQVYPLPSAKFSQAGKTYGYCKYDPTFTNSAEAETENIPITFTGTPPFSVEIAIIHHGVSTRPEIIRQKEIATRSYSWPLSRATLDLGTHTVSIRSVKDALGCESILDSDPSAVRIHVSSPPAIIPLESQEHYCVGEHVSFSLSGQAPFDVFYTFQNRERKARVSGNEFRRLAESPGEFVITGVSDSAMGNNKCRARKDIRKVIHPYPTVEIGKGKTVISDIHEGGEVDILFTFTGTPPFEFTYTRTENLRKGTGKARVLETRHDTSDEFSKMIRASDEGIYEVVSIKDRFCSYTKPSHKAAGNGGGLMGGQKKLLTY
>XP_013278775_Fonsecaea_pedrosoi
MNGTPRLRSAFPTTPRTDPRRRTFNNNERSALGSPPSPFPERPSPIIRPVKTPGERAGAPTPLIPTEIVDVPSQRFYVFGFYIALTAWRLYNSYNVENDLDSTWLFLKWVGIDAAFFVALPAFKIPWLEFSFPTAFTLWLLHAIANAFLMYKIPIPFLTWLGALVKVAYDRELSISEHRVKPGDILHNSSIILGKQIIHILPEGSAILNPEKRAFCIDASRPSVELPIQINQTTPISIELQRYDLETEEVETITISSKQARQLKTQADSGHHKSDTNTPRTLHYPVSKAGLYQLQRVIDTTKLEVRKRSFDTAVVHCPLASISTQSEDRCTGELSNVALRVTGVPPFKVKYSKTVNHKQFSSIVQNVLPHVDLDLVSSDEASAVVLDPRRPHMGWTKSTTESFEINESLHQNGSHSYTIEEVEDGLGNKVVYNGSKSKDFHAPRVQSLTVHNRPRVTLGGLNSDRVLRVREGNAIPLPISIQHVDTLHPSDWPLNVKYSFVSDGEGEAVHSENHVHEMADRRSMPLISQPGKYSLDSVDSQFCRGEVVEPSSCLLHNPPKPGLSMESEDIFDKCAGNPIGMYVNFDFTGTPPFKVRYTISHRGTDFPKVQEFSGMRGQMELRERAAGSYIYTIHEIEDQVYGSVSLKDQNLVLKQDIKPPASAIFHGDNRAVKACLGSPVSIPVRLAGQGPWDLDYELVHAGKRKKHHIHSEDELCMIELPPFAEGGSYSVVLSGVQDKSRCRTTLQEERKIEVRQEQPRAAFGDIDGKRSILALDGRSVKLPLRLNGFAPWAVRLQNLDDGSDSFEQIFRDANAEISVDRPGTYEIVSIHDSCPGVVDSKANKFQVSWLPRPTLSIKDPAIGTEGSKGFRKAAVCQGDESVLALGLTGSPPFHLKYQQKFEPIKGPAAISNKPVTLAGSSAQVNLDTSKAGEYSYVFSELGDARYSPDKKGFAPIVLWQQVYPLPSAKFSQAGKTYGYCKYDPTFTNSAEAETENIPITFTGTPPFSVEIAIIHHGVSTRPEIIRQKDIATRSYSWPLSRATLDLGTHTVSIRSVKDALGCESILDSDPSAVRIHVSSPPAIIPLESQEHYCVGEHVSFSLSGQAPFDVFYTFQNRERKARVSGNEFRRLAESPGEFVITGVSDSAMGNNKCRARKDIRKVIHPYPTVEIGKGKTVISDIHEGGEVDILFTFTGTPPFEFTYTRTENLRKGTGKARVLETRHDTSDEFSKMIRASDEGIYEVVSIKDRFCSYTKPSHKAAGNGGGGLMGGQKKLLTY
>XP_007756255_Cladophialophora_yegresii
MNETPRLRSAFPPTPRTDPRARTLNLNGRSGPGSSPLFPQKPSPVVKQPVKISPEAVATGTPLIPTDIIDVPQQRFYIFAFYIALTAWRLYNSFSVESDLDSTWLFLKWVGIDAAFFVALPAFKIPWLEFSFLTTFTLWLLHAIANAFLMYKIPIPLLTWLGALVKVAYDRELSLSEHRVKPADILQNSSIILGKQIIHILPEGSAILNPGKKSYCLDPSNPAAYLPIQINQTTPISIELQRYDLDTDEVETITIGSKQAKQLLKKANTGHHKSDRSTPRTLHYSVSKKGLYQLHRVIDATKLEVRRRSFDVAVVQCPEASISAESGDRCTGELSNVSLKVSGVPPFKVRYSKTVNHKQFSSIVQNVQPHVDPGLVADDESAGVVLDPRRPHVGWTKSITESFEINESLHQNGSHSYTVEEVEDGLGNKVIYDASNPKDAHAPRLQSLTVHNRPRITLGGLNVDRVLRAREGRAINLPIRVPHPDSLHSSDWPLKVRYSFVSEDGQEDSQAEHHSYDMANRHSTPLVTVPGRYSLESIDSPYCHGEVAEPSSLLLSNPPKPGLILEKEDIFDKCAGNPIGMYVNFDFTGSPPFKVRYVVIHQGRAHGKVEEFPGMRGRIELRERAAGSYTYRFRDIEDQVYGVVPLTDQNLVLEQDIRPPASASFQEDARVIKACLGSPVSVPVRLSGQGPWNLDYEVVHAGKRKKYSISSEEELYNIELSPFTNGGSYSVVLMGVQDQSKCRTTLQEERKIEVRPEQPRAAFGDIEGKRSILALDGKSVKLPLRLQGIAPWAVRLQNLDQGSDSFEQIFKDANGELSVSRPGTYEIVSVHDSCPGVVDPKANQFEVSWIARPTLFIRDSAVEKESIRSFRKPAVCQGDEATLALALSGNAPFHIKYQQKFEPIKGPSAISNKPATFAGANAQINLDTSRAGEYTYVFSELSDARYSHDNKAFTPTIVKQQVYAPPSAAFGQAGKTYGYCKDDPSFTASVEAETEQIPIKFTGTPPFSVEIAITHHGVSTRPEIIRQKDIQTNTYSWPLSRATLDLGTHAISIRSVKDGRGCESILDNDPSSVRVHVSSPPTIIPLESQEHYCVGEHVSFSLSGQAPFDIFYSFNARERKARVSGTEFRRLAEAPGEFIITGVSDSAMGNSKCRARKDIRKKIHAFPSVEIAQGRTVVSDIHEGGEVDIEFRFTGTPPFEFTYTRSENPVRGKKGSKPRILETRHETSNEFRKMIRASDEGIYEVVSIKDRFCSYTKPSHKASSGGAGLLGGAGQKRLTY
>XP_016235191_Exophiala_spinifera
MNETPRLRSAFPTTPQTQPRFRNSNPKDCSSFDSPGSPFSRRTAPSTKQPTKVPVDSKSTGDPFIPTEVVDAPSQRFYVFAFYIALTAWRLYNSFGVENDLDSTWLFLKWIGIDAAFFVALPAFRIPWLEFSFATTFTIWLLHAIANAFLMYKIPLPLLSWLGALVKVAYDRELAISETRVKPADILRNSSIILGKQIIHILPEGSAILNPEKTSFCLDASHPSVELPIQINQTTPISIELHRFDLDTNEVETILIGSKQAKQLKKHADAGIPRSETNSPRTLRYPVSKKGLYQLHRVIDTTKLEVRKRSFDVAVVPCPKASISTLSEDRCTGDLSNVALKLSGVPPFKVKYSKTVNQKQLSSIVQNVQPRPDSGYMSEEEAAEAVIDPNRPQMGWTRSTTETFEINESLHQNGSYSYMVEEVEDGLGNKVTYYSSTSKDPRAPRVQSLTVHNRPRISLTLPNSKQSGLIPVRRGDSTSLPISIHSASQFPPSDWPLKIKYTYHADIEDETIRADEFSFDVVNDRSKPQVQKPGRYNIESVDSKFCHGEIAEPSSCLLFNPPDPDLALEKQDIFDQCAGSPIGMTLNLDFTGTPPFKVRYTITHKGQARVKQQSFSGMRGQIELLENAAGSYIYNVLEIEDSVYGPRSLKDKSYVFQQDIMPPASATFYPNAQVIKACLDEPVLVEVALAGQGPWKLDYELVHGGKRKKYSVHSDVDMHAISLPGFKEGGTYAIVLTGVQDKSGCRTPLKDQRQIEIRPEQPRAGFGEIDGKRSTLAMDGKTVQLPLRLKGNSPWAVRIRRLEDPDEPFVEFLKNANSVFSVNEPGTYEIISVHDSCPGVVDAKANTFEVSWIPRPTLAIKDSDVQGDSPRSVRKPPVCQNDESSLFLGFSGSAPYHIKYHQRFEPIKGPAAVSNKEGSFAGTSAVINLDTSRAGEYTYSLNELSDSRYPHDKKHFTPLIVKQQVYAPPSAKFSEPGKTYGYCKDDPSFTSSVEAETENIPITFNGVPPFSIEIAIVHHGVSSRPEIIRQKDIQSTTYAWPLSRSTLDLGTHSVSIRSVKDSRGCESIIESDPSSVRIFVSSPPTILALESHDDFCVGEHVSFSLSGKPPFDVYYTFQGRERKAHVTGNEFRRLAESPGEFVITGVSDNAMGNGKCRARKEIKKVIHPYPTVEMGRGRTLVSDIHEGGEVDISFSFTGSPPFEFTYIRSENVKRSSRSAPKVLETRHDSSDAFTKVIRASDEGVYEVVSIKDRYCSYTKPSHKNSAGGSSGQKRLLTFK
>XP_016263527_Exophiala_oligosperma
MNETPRLRSAFPTTPQTQPRFRTSNPDDGSSFGSPGSPFSRRAVPATKQPTKVPVDARSTGQPFIPTEVVDAPSQRFYVFAFYIALTAWRLYNSFGVENDLDSTWLFLKWIGIDAAFFVALPAFRIPWLEFSFATTFTIWLLHAIANAFLMYRIPLPLMSWLGALVKVAYDRELAISETRVKPADILHNSSIILGKQIIHILPEGSAILNPEKKSFCLDSSNPTIDIPIQINQTTPISIELQRFDLDTNEVETILIGSKQAKQMKKHADAGIPRSETNSPRTLRYPVSKKGLYQLHRVIDTTKLEVRKRSFDVAVVQCPKASISTVSENRCTGDLSNVALQLSGVPPFKVKYSKTVNHKQLSSIVQNVQPRPDSGYVSEEEAAQAVVDLNRPQMGWTRSTTETFEINESLHQNGSYSYTVEEVEDGLGNKVTYDSSNPKNPHAPRIQSLTVHNRPRIGLNFPDSKQGGLIPVRRGVSTGLPISIQSASRLPPSDWPLKVKYTFHPDTEDENAPTEEFSFDMVNDRSRPQVQKPGRYNIESIDSQFCHGEIVEPSSCLLFNPPEPDLALEKEDVFDQCAGIPIGMRLNLDFTGTPPFKVRYTITHKGQARVKQQSFSGMRGGIELLENAAGSYIYNVLEIEDSVYGPRSLKDKDYVFQQDIMPPASAAFHPNAQVIKACLDEPVAVQVALAGQGPWKLDYELVHGGKRKKHSVQSEEDLHTIFFPGFKEGGAYDVVLTGVQDKSGCRTPLKDQRKIEIRPEQPRAGFGEIDGKRSTLAMDGKTIQLPLRLKGNSPWAVRIRNLDHPDSSFEEKLFNANSVFAVDRPGTYEIISVHDSCPGVVDAKANTFEVTWIPRPTMAIKDSDVQGDNAGSVRKPPVCQNDESSLFLGFSGNGPYHIKYQQRFEPLKGPAAVSNKEGSFAGSSATINLDTSRAGEYTYSLNELSDNRYPHDKRHFKPLVVKQQVYAPPSAKFSEPGKTYGYCKDDPSFTASVEAETENIPITFNGVPPFSIEIAIVHHGVSSRPEIIRQKDIQSSTYAWPLSRSTLDLGTHSVSIRSVRDSRGCESILESDPSSVRIFVSSPPTILALESHDDFCVGEHVSFSLSGQPPFDVYYTFQGRERKAHVTGNEFRRLAESPGDFVITGVSDNAMGNGKCRARKEIKKVIHPYPTVEMGRGKTLVSDIHEGGEVDISFSFTGTPPFEFTYIRSENAKRSSRSAPKVLETRHDTSDAFTKVIRASDEGVYEVVSIKDRYCSYTKPSHKNSGGGPGKNGGQKRLTY
>XP_013321754_Exophiala_xenobiotica
MNETPRLRSAFPTTPQTQPRLRNTNLNGRSSLGSPGSPFSQRNISTTKQPTRVPVDATSKAAPFISTEVVDAPSQRFYVFAFYVALTAWRLYNSYSVENDLDSTWLFLKWIGIDAAFFVALPAFRIPWLEFSFATTFTLWLLHAIANAFLMYKIPIPVLSWLGALVKIAYDRELSISEHRVKPADILHNSSIILGKQIIHILPEGSAILNPEKKSFCLDASNPSIELPIQINQTTPISIELQRFDLDTDEVETILIGSKQAKQLKRQADAGHARSDTNTPRVLHYPVSKKGLYQLHRVIDATKLEVRKRSFDVAVVQCPKASISAESVNRCSGDLSNLSLQVSGIPPFKVKYSKTINHKQFSSIVQNVQPRANPDFVSDEEASQAVMDPNRPQMGWTRSTTESFEINESLHQNGSHSYTIEEVEDGLGNKVTYYSSNPKDAHAPRVQSLTVHNRPRISLSFPGPNADRLIPVRKDSFISLPINIRPADRLHPSDWPLKVKYSFMPDTEGESPQSEDLTFEMPNERFRPQVSKAGRYNIDSIDSRFCHGEIVEPSSCLLFNPPEPDLALDKQDIFDQCAGSPIGMYLNLDFTGTPPFKVRYTITHRGKAHPKIQEFSGMRGQIELREEAAGSYIYNILEVEDGVYGPTPLKHKNYVFQQDIMPPASAAFRGDNRVIKACLGEPVSMQVKLSGQGPWDLDYELVHGGKRKKHNIHSEEENYMVLLPGFTEGGTYSVVLTGVQDKSRCRTSLKEERQIEVRAEQPRAAFGHIEGKRSTLALHGKSVTLPLRLKGVAPWAVRIRNLDDPASSFEEILRDANSAFSVTEPGTYEIVSVHDRCPGLVDSKANTFQVSWIPRPKLSVKDSAVEDGGVGIFRKPAVCQSDESSLSLALSGNPPYHLKYQQKFEPVKGPAAISNKACSFAGNSAIVSLDTSKAGEYTYVFTELSDDRYAHDKQHLTPVIVKQQVYAPPAAKFSQAGKTYGYCKDDPSFTASVEAETENIPITFTGTPPFSVEIAIVHHGVSTRPEIIRQKDIQSTTYAWPLSRSTLDLGTHSVSIRSVKDARGCETILESDPSSVRIFVSSPPTILPLESHDDYCVAEHVSFSLSGQPPFDVFYTFQGRERKARVSGNEFRRLAESPGEFIITGISDSAMGNGKCRARKEIKKIIHPYPTVEMGRGKTLVSDIHEGGEVDISFTFTGTPPFEFTYIRSENAKKSSRHAPKILETRHDTCDEFSKVIRASDEGVYEVVSIKDRYCSYTKPSHKNTGAGSGGQKRLTY
>XP_007719914_Capronia_coronata
MNETPRLRSAFPTTPRTDPRLRTFNNNGPPPFGSPQSPPFHKPSPITRPVRLPADAAPRSSSTPVIPTDIVDVPSQRFYVFAFYVGLTAWRLYNSYNVENDLDSTWLFLKWVGIDAAFFVALPAFRIPWLQWSFATTFTFWLLHAIANAFLMYQIPIPLMSWLGALVKVAYDRELSISEHRVKPADILQNSSIILGKQIIHILPEGSAILNPEKKAFCLDGSIPSVDLPIQINQTIPISIELQRFDLDTDEVESIVIGSKQAKQMLKKANEGFSTSDAHIPRVLRYPVSKKGLYQLVRVIDTTKLEVRKRSFDVPVVSCPQASISTGSVDRCTGELSNVSLQVAGVPPFKVKYSKTVNRKQFSSIVQNVQPRADSGYVSPDEASEALVDPRKPQWGWTKSTTESFEINEALHQNGSHSYTVEEVEDGLGNKVVYDAPNPKDTHSRRTQSLTVHNRPQVSLFGRNSDLRMGVPKDSSLKLPVRLQPGDNLHSSDWPLKLKYTFIPETENEGEVPQIVEHIHEMTDDRSGPRISKAGRYTLNSIDSQYCHGEVAEPSTSTLFNPPEPGLTIETEDIFDKCAGNPIGMYVNLDFTGTPPFKVRYTVTHRGKAHPKVQEFSGMRGQIELREKSAGSYVYNFLEIEDDVYDPISLKGKNLILKQDIRPPASAGFVGDNHAIKACLGQPASMRVRLTGQGPWDLDYEVVHGGKRKKHNVHSEEEVFKIELPGLTDGGAYSVVLTGVQDNTRCRTTLKEERQIDVRPEQPQAAFGDIEGKRTILALDGKSIKLPLRLKGVAPWAVRLQNLDDGSQSIEQIFRDPNSVFIVDRPGTYQILSVHDSCPGTVDSKADKFQVSWIPRPTLSVQDSTVEKLSGNELRKPGVCQGDESVLALGLSGTPPYHLKYQQKFDPVKGPSAISNKPASFAGGNALINLDTSKAGEYTYVFTELADDRYAHDKHRFTPTVVKQQVYALPAAKFAQAGKTYGYCKDDPSFTSSVEEETENIPITFTGTPPFSVEIAVTHHGVSARPEIHRQRDIFSNSYSWPLSRASLDLGTHTISIRAVKDGRGCESIFESDPSSVRVHVSSPPTIIPLETQEDYCVGEHVSFSLSGQAPFDVFYIFQNRERKARVTASEFRRLAESPGDFVITGISDSAMGNGKCRARKEIKKTIHPYPTVEMGRGKTLISDIHEGGEVDILFTFTGTPPFEFTYTRSENVKKGRNPPPILETRHDTSTEFTKMIRASDEGIYEVVSIKDRFCSYTKPSHKSGGARAGGQKLLTF
>XP_007731183_Capronia_epimyces
MNETPRLRSAFPTTPRTEPRLRTFNNNGPPTFGSPQSPPSHKPSPITRPVRVPVDAASRYSSTPVIPTEIVDVPSQRFYVFAFYVGLTAWRLYNSYNVENDLDSTWLFLKWVGIDAAFFVALPTFRIPWLRWSFATTFTFWLLHAIANAFLMYKIPIPLLSWLGALVKVAYDRELSISEHRVKPAKILHNSSIILGKQIIHILPEGSAILNPEKEAFCLDTSIPSVDLQIQINQTIPISIELQRFDLDTDEVESIVIGSKQAKQLLRKANEAASTSDPNTSRVLRYAVSKKGLYQLTRVIDTTKLEVRKRSFDVAVVQCPRASISTGTVDRCTGELSNVSLQVAGVPPFKVKYSKMVNRKQFSSIVQNVQPRPDSGYVSPDEASEAVVDPRKPHVGWTKSTTESFEINEALHQNGSHSYTIEEVEDGLGNKVVYDADNPKDPRPPQVQSLTVHNRPQVRLVGCGSDRLIAVPRESSINLPVRVGPADRLPPSDWPLKLKYTFTPEAEGEVPQAEEHVHEMTNDRTGPRISTAGRYTIDSIDSQYCHGEVMEPSSCSLFNPPEPSLTIETEDIFDKCAGNPIGMYVNLDFTGTPPFKVRYTVTHQGKARPKVQDFSGMRGQIELRERSAGSYVYNILEIEDAVYGPVSLKAKNLVLKQDIKPPASAVFVGSNLSEKSCLGQPVTMEVGLLGQGPWDLDYEVVHGGKRKKHSVSSEEELFQIELPGASEGGTYSVVLTGVQDSTRCRTRLKEERQIEVRPEQPQAAFGDIEGKRSILALDGKSIKLPLRLKGIAPWLVTLKNLDDGYPTFGKVFRDANSVLTVERPGTYQIQSVQDTCPGLVDPKADTFQVSWIPRPTLSIKDTTVETVSRNEVRKPAVCQGDESALALDLSGTPPFHLKYQQKFDPLKGPSAISNKPASFAGSSALINLDASKAGEYTYVFTELADDRYAHDKQRFAPTVVRQQVYALPAAKFTQSGKTYGYCKDDPSLTSSVEEETENIPITFTGTPPFSVEIAVTHHGVSARPEVFRHKDIYTTTYSWPLSRASLELGTHSISIRSVKDGRGCESILESDPSSVRVYVSSPPTIIPLEAQEDYCVGEHVSFSLSGQAPFDVYYTFQQRERKARVTGSEFRRLAESPGEFTITGVSDNAMGNGKCRARKEIKKTIHPYPTVEMGRGKTLISDIHEGGEVDILFSFTGTPPFEFTYTRAETVKKGRSQPRILETRHDTSTEFSKMIRASDEGIYEVVSIKDRFCSYTKPSHKTGQAGAGGQRLLTW
>XP_009158871_Exophiala_dermatitidis
MNETPRLRSAFPTTPRTEPRLRTFNNNGPPAFGSPQSPPSHKPSPITRPVRVPADAASGDNSTPLISTDIVDVPSQRFYVFAFYVGLTAWRLYNSCNVENDLDSTWLFLKWVGIDAAFFVALPTFRIPWLQWSFATTFTLWLLHAIANAFLMYKIPIPLLSWLGAIVKLAYDRELSISEHRVKPADILHNSSIILGKQIIHILPEGSAILNPEKQAFCLDASNPSVELPIRINQTIPISIELQRYDLDTDEVESIVIGSKQAKQMLKKANEGFSSSDANLPRLLYYPVSKKGLYQLTRVIDTTKLEVRKRSFDVAVVQCPKASISTGAVDRCTGDLSNVSLQVVGVPPFKVKYSKTVNGHQFSSIVQNVQPRADQDYVTPEEASQAVVDLKRPQMGWTKSMVESFEINEALHQNGSHSYVVEEVEDGLGNRVVYHTPHAKGPHSHQIQSLTVHNRPQVNLVGCNSDHMIAVPKDHSLNLPVRIRPADKLHPSDWPLKLKYSFAPETETESEVSEAEEYVHEMTSQRSVPQISKAGRYTLESIDSQFCHGEVLEPSTCQLYNPPQPSLTMETEDIFDKCAGNPIGMYVNLDFTGTPPFRVRYTVTHKGKAHPKVQEFSGMRGQIELREKSAGSYTYNFLEVEDAVYEPISLKDQNLVLKQDIRPPASAMFVSDNRAIHTCLGQTASLPVRLLGQAPWDLDYEVIHNGKRKKHSLHSDTDSVDIELPKLTEGGTYSVILTGVQDNTRCRTTLKEERHVEVRPEQPQAAFGDIEGKRSILALDGKSIKLPLRLKGSPPWTVSLQNLDDGSGPVTHSFRDANSVFVVDRPGTYQILNVHDVCPGLVDSKADKFQVSWIPRPTLSVKDATVETVSSNELRKPAVCQGDESALALGLSGTPPFHLKYQQKFDPVKGPSAISNKPASFAGSNALINLDTSKAGEYTYVFTELADDRYAHDRNRFTPMVVKQQVYALPSARFAQAGKTYGYCKDDPSFTSSVEEGTENIPITFTGTPPFSVEIAVVHHGVSARPEIFRHKDLDSTTYSWPLSRSSLDLGTHSISIRSVKDGRGCESILESDPSSVRVYVSSPPTIIPLEAQEDYCVGEHVSFSLSGQAPFDVYYTFQNRERKARVTGSEFRRLAESPGEFVVTGVSDSAMGNGKCRARKEIKKTIHPYPTVEMGRGKTLVSDIHEGGEVDISFTFTGTPPFEFTYTRSETTKKGRGPPRILETRHDTSNEFSKTIRASDEGIYEVVSIKDRFCSYTKPSHKFGGSGGGGAGQKLLAYGH
>XP_013264684_Exophiala_aquamarina
MNETPRLRSAFPTTPRTELRQRTFNGNGRPLFGSPQSQQSQRSSPITKPMRSTENAASQSTQSPLIPAEAIDVPAQRAYVLSFYVALWVWRGCDAFFNVDDLDSTWLFLKWTAIDLCFLTALPMFRIPWLQLSFVTLVTVWLLHVVLNVMFMYKIMPPVLTWVWAFPKLFSDTENALSGGTVNPANILQNSSIILGKQIVHILPEGSAILNPEKKAFCLDAFSTTIELPIQINQTTPILIELKRYDLDTNETELITITGRETKSLKKKADSESSGLGLATPRILRYAVKKTGLYQLDRVIDTTNLEVRRQSFDVAVVPCPKASISSRSVDRCIGELSSVFMQVEGVPPFKVKYRKTVNGKQFSSNSQNIQPPPDGYINIEDASKVVLDPRKPHLEWTKSTVESFDINESLHQNGTHSYTIEAVEDGLGNTVSYDSPNLKDLYAPRIQSLVVHNRPQVRLHDCSPDRLIPLPTGKSTPLPVRVQDSAKLHPSDWPLTLKYSFVSETDQATPQTQEFTYEMTDDHTGPKIGQAGRYNIDSISGQFCPGEVLEPSSCSLFNPPRPDISVTREDIFDKCAGNPIGMILNFDLTGTPPFKIMYAVTRAGKARPQMKEFSTMRGQIELLEQSAGTYIYTINEIADSVYEPTSLKDRDLVFEQNIRPPASAIFQSPQAVVKACLGQSVSETVKLFGEGPWNLEYEVIHGGKRKKNSAQSETDLVSIEFPGQRDGGRYTLMLTNVQDKSRCKTALREERHIDVRPDQPTAGFGDIQGRRSILALDGKEVKIPLRLKGNAPWAVRFQMSDDPLSFTEQHFRQANSFFTVNKPGTYEIVAVHDQCAGLVDPKANQFQVNWIPRPSLQIEDPTLTQDGSSLRKVPVCQGDDSALVLALKGTPPFSVKYQQKYEPAKGPASISNKESNFAGPNAFINLDTTKSGEYTYLFSEIGDERYAHDKKRFSPIVVKQQVFAPPSAKFTQPGKTYSYCQDDLSFTSQGAETEYIPIALTGDPPFNLEIAITHHGQSPRPEILRQKDIPSNSYLWPLSRTNLDLGTHSIAIRSVKDSRGCESGIESDPSSVRVQVSPPPIINPLQSQDDFCVGEHVSFSLSGQPPFEVSYTFNGKVKTVTESTNEFKRLTDRPGEFVITGISDSVMRNGKCRARKEIKKMIRPYPTVELGRGKTLISDIHEGGEVEILFSFTGTPPFEFTYTRSEDVKGRKHAKILETRHDTSTEFSKVIRASDEGVYEVVSIKDRYCSYTKPHHKNTNARKEGQKQLKW
>XP_016228233_Exophiala_mesophila
MNETPRLRSAFPNTPRSEFRSRNSNGSPQPLFASSHTSSHRSSPITKPIRVPNDSRPRTTVSPLVPTNAVDAPTQRLYVFGFYAFLVAWKSYDWWHIETVEDSSWHFLKWMFLDATFFTVLPLLKIPWLEFSFATTVAIVVSHFVVDVFTMFRIPIPVLAWLGALVKLAYDREATLSDGRIRPADVLHNSSIILGKQIIHILPEGSAILNPEKQAFCLDSAMSHIDLPIQINQTTPISIELARYDLDTDELETIIIGKQEAKQLLKSANARSQSTAKNTPRTLHYTVKKTGLYQLQRVIDATNLDVRKRSFDVAVVGCPKASVSTESTHRCTGDLTRVSLKVEGVPPFKVRYSKSVNGRELSSNVQNVQPSLDSGFQAQTEEDTTVLDPKAPHRGWTKATTESFEINEALHQNGTHSYTVEDIEDGLGNKIFYTLDASKGSQGPRTESLTVHNRPQVRLHDCGPDRSIPIPKGRSTDLPVRVLPPARLHSSDWPLKLRYTFVPETDQEIPRVEDFTFHMTTERSSPQITRPGRYNLDSIESQFCRGEVVEPSSCRLFNPPEPDVVLESEEIFDKCAGNPIGMLVNLDFTGTPPFTVRYNVEHRGKIRPEVREFPSMRGQIELSERSAGSYSYHFQEIRDKVYGSVSLKDRQLTLKQDINPPASASFLGAQSQSKQCLGSPLSLQVKFVGQGPWDLDYEIIYAGKRKKHSVHSETEILTLDLPEQPGGGRHTVILTGVQDKTRCRTALKEERHFEVRSDRPTASFGDVAGKRIVLALEGKEVKIPLRLKGNAPWSVRIQNVDDPVMASAQHFRDANAVISVTKPGTYEIVAVDDQCQGVVDQKAHQFKVSWIPRPALGIKDILGEQKGEEFHKAPICQGDESVLSVGLTGNPPFTVGYQQKFEPIKGSPSISNKVANFVNSNAIIKLETAKPGEYTYTFRELADDRYSSDKQSFKPMVVKQQVYAPPAAAFAHPGKVYSYCRDDPSLTESGQETESIPLILTGTPPFSVEIAIRHHGQSGRPEIIRQRDIQTNTYTWPVSRASLALGTHSISIRSIKDGRGCEHIIDHDSTSVRIQVTSPPTITPLQSQENFCVGEYVSFSLSGQSPFEVYYTFQGRDRKAKVSDTEFKRLAEAPGEFIITGVSDSAMGRGKCRARKDIHKTIRPFPTVEIGRGKTLISDIHEGGEVDIHFSFTGTPPFEFTYTRSEHAKKGRNKQPVILETRHDTSNEFSKIIRASDEGIYEVVSIKDRYCSYTKPSHKNVGSGGGGGQKRLTY
>XP_013268273_Rhinocladiella_mackenziei
MNETPRLRSAFPSTPQAEHRFRNTHDSNGRPILGSPRTSFSQRPSPITRPAKVPADATSNGAPVIPTEIVDAPSQRLYILTFYVGLTAWRLYNSYNVENDLDSTWLFLKWVGIDAAFFVALPAFRIPWLEWSFATTLTLWLLHAVANVFLMYRIPIPVMSWLGALVKVAYDRELSISEHRVKPADILHNSSIILGKQIIHILPEGSAILNPEKKAFCLGPSISAVELPIQINQTTPISVELRRFDLDTDEVETIVIGSKQAKQLKKRAESGFPKPDTNMPRTLLYPVSKKGLYQLHRVVDTTKLEVRKRSFDVAVVQCPRASVAAESVDRCTGELSHVSLQVSGVPPFQVKYSKTVNQKQFSSIVQNVQPRGDSGYVTADDADGVVLDPPHPPRGWTKSTTESFQINESLHQNGSHSYAVEEVEDGLGNKVVYDATNPKDVHAPRVQSLTVHNRPQLSLVGCNSDRLIPVPKGISINLPVRVRPVDRLHPSDWPLKLKYSFVPETEQEIPPLEEYTHEMTNDRSGPRISKAGKYTVDSIDSQYCHGEIVEPSSCLLYNPPEPSLTMESEDIFDKCAGNPIGMYVNLDFTGTPPFKVRYTVTHQGTADPKVREFSGMRGQIELRERSAGSYIYTILEIEDDVYGPISLYDKNLILKQDIKPPASAVFHGENRVIKACLGQPVSVPVRLLGQGPWDLEYELVHGGKRKKHSVHSEEERHTIELPAMSEGGTYSVILTGVQDKSRCRTTLKEQRQIEVRPEQPRAAFGDIEGKRSILALDGKSVKLPLRLKGSAPWAVRLRNRDHASDSSEQIFKDANAVFSVDQPGTYEIVSVHDSCPGVVDPKASKFQVSWIPRPALSVKDSSVEDDRGNGLRKPAVCQGDESVLALSLSGSPPFHLKYQQKCEPVKGPAAIINKPSSFAGSNALINLDTSKAGEYTYVFSELGDDRYSHDQKRFTPTVVKQQVYAPPSAKFTQAGKTYGHCKDDPSFTSSVQAETENIPITFTGTPPFSIEIAITHHGVPTRPEIIRQKDIYTNTYAWPLSRATLDLGTHGVSIRSVKDGRGCETILESDPSSVRIYVYSPPTIIPLESQEHYCVGEHVSFTLSGQAPFDVFYNFQNRERKARVSSTEFKRLAESPGDFVITGVSDRAMGNNKCRARKEIKKTIHPYPTVEIGRGKTVISDIHEGGEVDILFTFTGTPPFEFTYTRSENVKKGRKPPKILETRHDTSNEFSKMIRASDEGIYEVVSIKDRFCSYTKPSHKNGGGVGGQKRLTY
>XP_018004496_Phialophora_attinorum
MNGTPRLRSAFPNTPKPDPRHRRASNHDRTSSSLLASSPLAKPIRVLAAHSKKPEERLIPFDVVDAPTQRFYIVSAYILLWAWRLYNAYYITSDLDSSWYFLQWSGFDAAFFIVLSWLQIPWLEFSITTSTVLWIFHTIANAFLMFKIPIPILFWLGSLTKVFYDRELSISEQMVKPANILQNSSIILGRQIIHILPEGSAILNPEKLSFCIDTNTPYVDLPLQINQTSPILIDLMRYDLAGGVDEHIEIGNKQARALKKEADKGHPKTDSSTPRLLRYRVNKTGLYRLERVIDESKLEVRRRSHDIAVVDCPKALVTSSAEHGCTNDFSKTSIGVNGVPPFRVKYSKRINREQFSSIVQSIQAPQLQDGLTSDGTVATTSDPSRPPMGRIQSASVSFDINEILNQNGTWTYVVEDVEDGLGNTVVYDTTSEKDMVKARRASSLTVHQRPILDLVNCNSEKPLRVAKEDNVALPVRIRPIGQYPASDWPMKLKYTFTPETDGDVPIIEDIVHELSNGKEASRPRISRAGRYSLDSIESQFCLGEVVEPSSCPLYNPPKPAVALNVENLFDKCAGNPIGMTVNLDFTGTPPFKVRYSVEHNGKVTPKVQTFDSLRGQIEFKEKAAGSYAYRFLGVGDDVYSDVSLKELNREQEMHFKQDIKPPSTAAFADGKKLQEICFGETASLPVRFSGEGPWDLEYEIVHNGKRKKHSKHSEEDFNFVEMPEQPEGGDYTIVLTGVEDRLKCKTTLQEQRSIRVRPEQPQAAFGDIDGKRIVRALEGKTVSLPLRLRGNAPWTVQIKNLDDGSRATEQTFKHPNDIFHVNRPGTYEIILPSDDSSLSIALTGNPPFRLKYSQKYEPARGASAISNKPLSVAGGVATINLDTSKAGEYTYTFNELSDDRYTHNSRHFHDIAVKQHIHGLPTAKFTSPGKTYGYCKDDPSFDTTNPETESIPITLTGTPPFSLEIAILHHGVSTKPEIIRVRDITSTSYAWPLSRSSLDIGSHNVQIRGIKDAHNCQNFLESDSSAVRIAVSSPPTIIPLESQTDYCVGEHVSFSLSGQAPFEVFYNFNKKERKAKISSGSEFRRIAESPGEFTITGVSDSAMGRGSSPGKSCRARKDITKFIHPYPSVKISHGRTLVSDIHEGGEVEILFEFTGTPPFEFTYTRSENVGVKGKGAGSRAKVLETRHDTSSEFSKRVRASDEGTYEVVAIKDRYCAYARDSQGSGGGGGGKGQKLLQY
>NP_596052_Schizosaccharomyces_pombe
MVTRVASSERPRPLVPESIVDAPTQRLYAIGVFVALQAYKIYDLLKLETSSISDVPKSGFLVKWIIIDAIYLRLLPKFRIPWLSFQPAATLLQIAIFAAINLLLSSLSSLKWISIGSILLPYFKKKELSISEHKINPNNVIHNSSRILGQYTLQVLPEGTAKINPLHENYCLNSLRKDQYVDLAIQFNSTIPKYIQYSHVDLETKEETLVEVSGRSLRKLLSSSSKNPKEPRLQTIYLKTNKRGLYTLKHVVDKSKLDVRIFRSEAVVVSCPTATFASRQSGGRLRERCVGDTDNAELKVTGVAPLQVTYRNWDGKHFNTHIIDSTIPDDFHPPAVVLSSNPKDIVFYKGIDIQWARSSEIFVPINTLLKAPGQWIYAVTQVTDALGNSQQFPSNDQFLLRFAHGYTEADGESHSLPENVYSVFVHQRPDIQFRGCSIESPANLFPNKETSLSLYSSFSEYNSLEVGVDRYELGLDPQNITVPPLSHKTYQISPRSSANINVKKPGIYVLSSVSSQYCSGEVLEPNTCLVVTPPEAKVSVSFEEISDQCAGSIGARADLELEGTPPFTIAYRMTKDNEASRIQYVTTDRTRYQLNFTPKKAGKYRYIILGIQDANYGYRELSGSSFYKDQTVFPLADASFEERRNGDLSTVVKTSCIGDTMSLPVLLTGSAPWTLEYEIFRNNKREESHVVESKDPRYILEVPMLVHGSQYTITLVSVKDSNGCKRSLNTADTVIKVRRQRPTATFYSSDNTYTLKSVEGALMKIPLRLAGEKPWYVEYSHTSGLNKVSHHKEVLNDPNSYLTVRKSGTYTLLSVSDSSCPGTIQNVEQKYQVEWLPRPFLSIPSLESSVKGKTRYYEQNAVCAGDSSAFEVQLSGSGPFLLKHDKILVDEKSKTYPKQKSELSTVQNTVLVKADTAVPGVYHYEFTKLSDSLYSDSDAVTIVNNQSYQAVVLQRVNSLPKASFMNVEKLYTFCINTDVTQSNAQLIAIQLQGASPFSLVIGIKNELTGSVSKYTLNDIHESVYKFAFPQEQLTLGKHVVRLLQVRDANGCAASITKTQPAAKVSVVEMASLAPLGSRQYYCVGDRLSFALQGLPPFDVEYEFNGVTQHATSDSHILTRLIELPGVVAMKSISDHGSHCKSYINPPIEQIVHDIPTVRISNGKDVIENIHEGDQAEISFHFTGTPPFSFSYARRALGKKRPGKVLETHTVTGINEYEYKVLSSVEGVYTVLSVQDKYCRYPQDSTSSSNI
```
