## Supplementary material for "Coding Sequence Insertions in Fungal Genomes are Intrinsically Disordered and can Impart Functionally-Important Properties on the Host Protein": fasta protein sequences: XP_719530.1_blasthits_fa.txt

```
>XP_719530_Candida_albicans
MDKRDSNRPSKDNAIRNPFVSFETPRSPSRSTRSLNPPKLNEMGAIQSSPPRRRNNNTIFSDRYIPNRTGVDLQAAFSLTNEEILPDLRNTRNADNEIEIRREEEANRTFSTVLKAELFGDNVPMATANLSSATANSNLANNRSKTGRTNTGIVNGASVSGAATSTSSLSTTPPRSSNSGQNFPGSTGSSLPGNNNAIGNNDSHNIISANANNNISSDIDDITSTPRRKTNLFTYQSPQKSKPISRDLQQELYSLSPVRQDSQKLLLSPQKKPRTISKVPYRVLDAPELSDDFYLNLVDWGQQDVLAVGLGDSVYLWDGATQSVDRLCNLTNKDKVTSLNWIGTGTHLAIGTSKGLVEIWDATRIKCIRTMTGHSLRVSSLAWNEHILSSGSRDRTILNRDVRIEDHFVNKFDNHKQEVCGLKWNVEENKLASGGNDNNLFVWDGLNPKPLHQFTDHTAAVKAIAWSPHQRGILASGGGTADKTIKTWNTLTGNLVHDVNTGSQVCNLIWSKNSNELVSTHGYSRNQIIVWKYPSMQQIAQLTGHTYRVLYLSLSPDGETIVTGAGDETLRFWNVFEKNRHNESPASVLLGAFSQLR
>XP_002418021_Candida_dubliniensis
MDKGDSNKRSKDNAIHNPFVSFETPRSPSRSTRSLNPPKLNEVNGIQSSPPRRRNNNTIFSDRYIPNRTGVDLQAAFSLTNEEILPDLRNNRNADNEIEIRREEEANRTFSTVLKAELFGDNVPMATANLSSATANTSLANNRSKTGRANTGIVNGAIASASAAAASTSSLSTTPPRSSTSGQNFPGSTGSSLPGNNNINGTNDSHNIISTNANNNISSDIDDITSTPRRKTNLFTYQSPKKSKPISRDLQQELYSLSPVRQDSQKLLLSPQKKPRTISKVPYRVLDAPELSDDFYLNLVDWGQQDVLAVGLGDSVYLWDGATQSVDRLCNLTNKDKVTSLNWIGTGTHLAIGTSKGLVEIWDATRIKCIRTMTGHSLRVSSLAWNEHILSSGSRDRTILNRDVRIEDHYVNKFDNHKQEVCGLKWNVEENKLASGGNDNNLFVWDGLNPKPLHQFTDHTAAVKAIAWSPHQRGILASGGGTADKTIKTWNTLTGNLVHDVNTGSQVCNLIWSKNSNELVSTHGYSRNQIIVWKYPSMQQIAQLTGHTYRVLYLSLSPDGETIVTGAGDETLRFWNVFEKNRHNESPASVLLGAFSQLR
>XP_002546808_Candida_tropicalis
MNNTRSSNNKNGSNSTINALETPRSPSRSTRTMNPPKLNEMGIQSSPPRRRNNNTIFSDRYIPNRTGVDLQAAFSLSHEEILPDLRRNVDNEIEVRREEEANRTFSTVLKAELFGDNVPMATANLTNSTTSTGVTTSRPKQARTIATSGTTSSSMSSTPPPPAAAAAVAATQRSSNSTSYFPGSAGSSITAAIGNTNGHGSSSTTITTNTSNNNNISSTSSANDIDDVTSTPRRKTNLFTYQSPQKTRPISRDLQQELYSLSPVRQDSQKLLLSPQKKPRTISKVPYRVLDAPELSDDFYLNLVDWGQQDVLAVGLGDSVYLWDGATQSVDRLCNLTNKDKVTSLNWIGTGTHLAIGTSKGLVEIWDATKIKCIRTMTGHSLRVSSLAWNEHILSSGSRDRTILNRDVRIEDHYVNKFESHKQEVCGLKWNVEENKLASGGNDNNLFVWDGLNTKPLHQFTDHTAAVKAIAWSPHQRGILASGGGTADKTIKTWNTLTGSLVHDVNTGSQVCNLIWSKNSNELVSTHGYSRNQIIVWKYPSMQQIAQLTGHTYRVLYLSLSPDGETIVTGAGDETLRFWNVFEKNRHNESPASVLLGAFSQLR
>XP_003867089_Candida_orthopsilosis
MNHNNNFSKHSRGSLQSYETPKSPSRSTRSVDPLRPNDTMLSSSPSRRRNQNTIFSDRYIPNRMGVDLQAAFSLTNEEVLPDIRSNRNADNEIEIRKEEKANRTFTTVLKAELFGDNVPMATADLTSNVTSSNGNNNRAKVSNQRPGSTGAGSLSTTGTPPRTSASLPHLPVSAASSTSQLGNTSSISTYDSDDVLSTPRRKTNLFTYQSPKKSRPVSRDLQQELYSLSPVRQESQKFLLSPQKKARAIAKVPYRVLDAPELSDDFYLNLVDWGQQDVLAVGLGDSVYLWDGSTQSVDRLCNLSNKDKVTSLNWIGTGTHLAIGTSKGLVEIWDATKIKCIRTMTGHSLRVSSLAWNEHILSSGSRDRTILNRDVRVEDHFVNKFESHKQEICGLKWNVDENKLASGGNDNNLFVWDGLNTKPLYQFTEHTAAVKAIAWSPHQRGILASGGGTADKTIKTWNTLTGNMIHDVDTGSQVCNLIWSKNSNEIVSTHGYSRNQIIVWKYPSMQQIAQLTGHTYRVLYLSLSPDGETIVTGAGDETLRFWNVFEKNKNNDSPSSVLLGAFSQIR
>XP_001528686_Lodderomyces_elongisporus
MNNNSGRRSFHPFETPQSPSRSTRATNLPPHIGNAIGSTSTSTSTSTSTNLTSSIPASPLRRRNNNTVFSDRYIPNRTGVDLQAAFSLSHEERTLPEARSFRNSSFDNDNEIEMQREEEANETFSTILKAELFGDNVPMATANLQANATGGGFNNNNRPKSTGSNHGSYLSGVGTPPRTSGTGSSSGSGSTSYTIGSGQQHFPGTSSASSYNADDVTTTPRRKNKTNLFTYQSPKKTRPISRDLQQELYSLSPVRQESQKLLLSPQRKPRAISKVPYRVLDAPELSDDFYLNLVDWGQQDVLAVGLGDSVYLWDGATQSVERLCNLSNKDKVTSLNWIGVGSHLAIGTSKGLVEIWDATKIKCVRTMTGHSLRVSSLAWNEHILSSGSRDRTILNRDVRIEDHYVNKFESHKQEICGLKWNVEEKKLASGGNDNNLFIWDGLNPKPLYQLTSHTAAVKAIAWSPHQRGILASGGGTADKTIKTWNTLTGSMVHDINTGSQVCNLVWSKNSNELVSTHGYSRNQIIVWKYPSMQQIAQLTGHTYRVLYLSLSPDGETIVTGAGDETLRFWNVFEKNKHNEPPASVLLGAFSQLR
>XP_007375109_Spathaspora_passalidarum
MSQNINPHGVSSSSSSSSRNGNTNKSFGYETPQSPSRSTRISDPPRLEAGLPTTATSPRRRMQNNIFSDRYIPNRTGIDLQTAFSLTNDEIIPGTNKNIDNEIEIRKEEEANRTFTTVLKAELFGDNVVSSSLLNGRGVKGRPNNTNNTRESPSTSNTGTPPRSSASASSTPNVGAGAASGTAADTDDVTSTPRRKVNLFTYQSPQKSRPISRDLQQELYSLSPVRHDTQKILLSPQKKPRTISKVPYRVLDAPELSDDFYLNLVDWGAQDILAVGLGDSVYLWDGSTQSVDRLCNLNKDKVTSLNWIGSGTHLAIGTLKGMVEIWDATKIKCIRTMSGHSLRVSSLAWNEHILSSGSRDRSILNRDVRIEDHYVNKFESHKQEVCGLKWNVEENKLASGGNDNNLFVWDGLNPTPLYHFTDHTAAVKAIAWSPHQRGILASGGGTADKTIKIWNTLTGNLVNDVNTGSQVCNLIWSKNSNELVSTHGYSRNQIIVWKYPSMQQIAQLTGHTYRVLYLSLSPDGETIVTGAGDETLRFWNVFEKSRQEQSSSVLLGAFSQLR
>XP_043050052_Scheffersomyces_spartinae
MNQRTSKGIFETPRSPSRSTRSLEPPRPGDGIPLPSTSPRRRQVIFSDRHIPNRTGVDLQAAFSLSNQDEITLSSHSRNADNEIELRKEEEANRTFSTVLKAELFGDNVPMAMANLSQLSLLSSSPIKAPPTRTAQNLSSSSAIPTSHNIPGGGGEDDFLGGAGSLLGGGDSINTGIIGGLNSGRRTPPLDESNSTTALMTSDQSVTNTPRRKTNLFTYQSPQKTRPISRDLQSELFSLSPVRQESQKLLLSPQKKPRNISKVPYRVLDAPELLDDFYLNLVDWGQQDILAVGLGSSVYLWDGSTHSVEQLCDFEDEDKVTSLSWIELGTHLAIGTGKGLVEIWDATKMKCVRTMTGHNLRVSSLAWNEHVLSSGSRDRTILNRDVRIESHYVNKFETHRQEVCGLKWNVEENKLASGGNDNKLFIWDGLNTKPLYSFSNHTAAVKAIAWSPHQRGILASGGGTADKTIKTWNTLTGQMIHDVDTSSQVCNLVWSKNSNELVSTHGYSRNQIIVWKYPSMHQVAQLTGHTYRVLYLALSPDGETIVTGAGDETLRFWNVFDKNRNNQPPSSILLDAFLQLR
>XP_001382788_Scheffersomyces_stipitis
MSNNSNLNSSSSRNTSQHINIPSRGNNNNNTINVFETPRSPSRSTRSLDPPKLNDAPILPSTSPRRRNNKSIFSDRYIPNRTGIDLQAAFSLSNEEVIPDLRSNNADNEIEIRKEEEANRTFSTVLKAELFGDNVPMATANLSSGLSSSRKTLGKPNTIRPSSSSNGLQSSTRSIADGGTGSSGSTSNSHNDSSPSSNNNNGNTINGGSNLHDVDDVTRTPRRKTNLFTYQSPQKSRPISRDLQQELYSLSPVRQESQKLLLSPQKKPRSISKVPYRVLDAPELSDDFYLNLVDWGQQDILAVGLGDSVYLWDGATQSVDRLCNLANKDKVTSLNWIGSGTHLAIGTSKGLVEIWDATKIKCVRTMTGHSLRVSSLAWNEHILSSGSRDRSILNRDVRVENHYVNKFESHKQEVCGLKWNVEENKLASGGNDNKLFVWDGLNPKPLHQFTDHSAAVKAIAWSPHQRGILASGGGTADKTIKTWNTLTGNLVHDVNTGSQVCNLIWSKNSNELVSTHGYSRNQIIVWKYPSMQQIAQLTGHTYRVLYLSLSPDGETIVTGAGDETLRFWNVFEKNKQNEPPSSVLLDAFSQLR
>XP_020064776_Suhomyces_tanzawaensis
MLETPRSPSRSTRRTEPPRVGEVPSLPTSSPRRRNQKSIFSDRYIPNRTGIDLQAAFSLSNQEVLPDLRSVKHADNEIDIRKEEEANRTFSTVLKAELFGDNVPMAATNLTTGNLSSNRSPIIKTPGRPNSAGNLIQPGRSSIPNSVNLSGSPPRSAASLGDTPSNPSHTTTINADASTGNQGTSAVAGASLDYDTSVTSTPRRKTNLFTYQSPQKTRPVSRDLQSQLYSLSPVRQESQKLLLSPQKKPRNILKVPYRVLDAPELSDDFYLNLVDWGQQDILAVGLGDSVYLWDGATQSVDRLCNLSNKDKVTSLNWIGSGTHLAIGTSKGLVEIWDATKIKCVRTMSGHSLRVSSLAWNEHILSSGSRDRTILNRDVRIESHYVNKFETHKQEVCGLKWNVEENKLASGGNDNKLIIWDGLNPKPLHQFTDHVAAVKAIAWSPHQRGILASGGGTADKTIKTWNTLTGNLVHDVNTGSQVCNLIWSKNSNELVSTHGYSRNQIIVWKYPSMQQIAQLTGHTYRVLYLSISPDGETIVTGAGDETLRFWNVFEKSRHSNAQSSVLLDAFLQLR
>XP_020075793_Hyphopichia_burtonii
MSGNPENTSANSNASTTTNTNSNNNSTNTNGSTNAITSTPHSPSRSTRNISPSRLQPENSKALPSTSPRRRNIGKSIFSDRYIPNRTGVDLQAAFSLSNQDVVPDLRRENNSTSIVNTDVNGVDNEIEIRKEEEANRTFLSVLKAELFGDQVPNITADLSKNRSSRNTPNRTTTATTNTNTNTNTNTNTNNNNTSPTNTPNDDHNLRTTPPRSTINSQANDSNITSTPRQSANLFTYQSPNKPRPISRDLQNELYSLSPVRQELQKLLLSPQKKPRKISKVPYRVLDAPELSDDFYLNLVDWGQQDILAVGLGDSVYLWDGSTQSVDRLCNLDNKDKVTSLNWIGSGTHLAIGTLKGLVEIWDANKIKCVRTMTGHSLRVSSLAWNEHILSSGSRDRSILNRDVRIEDHYINKLESHRQEVCGLKWNIEENKLASGGNDNKLFIWDGLNTKPLHTFTDHSAAVKAISWSPHQRGILASGGGTADKTIKTWNTLTGQLLNNVNTGSQVCNLIWLKNSNELVSTHGYSRNQIIVWKYPSMQQIAQLTGHTYRVLYLSLSPDGETIVTGAGDETLRFWNVFEKNKHDDPPSSVLLDAFLQLR
>XP_015467128_Debaryomyces_fabryi
MNNSRNNTASGRSIVNNGNTSNRNNLETPRSPSRSTRNLEPPKLNDGGALPSSSPRRRNQKSIFSDRYIPNRTGIDLQAAFSLSNQEILPEIKNRQDRIDNEIEIRKEEEANQTFSTILKAELFGDNVPMATANLSKPAKVSNSRPNSTGNLNSTASSSSLHSIRSSGMPDNSSTGGDESTTGNTRITPPRSTRNNASNNSLASGSVNTTTNHDSNSITNTPRQTANLFTYQSPKKNRPVSRDLQNELYSLSPVRQESQKLLLSPQKKPRNISKVPYRVLDAPELSDDFYLNLVDWGQQDILAVGLGDSVYLWDGSTQSVDRLCNLSNKDKVTSINWIGSGTHLAVGTLKGLVEIWDATKIKCVRTMTGHSLRVSSLAWNEHILSSGSRDRTILNRDVRIENHYVNKFEAHKQEVCGLKWNVEENKLASGGNDNKLFIWDGLNTKPLYQFNDHTAAVKAISWSPHQRGVLASGGGTADKTIKTWNTLTGSLTNNVNTGSQVCNLIWSKNSNELVSTHGFSRNQIIVWKYPSMQQIAQLTGHTYRVLYLSLSPDGETIVTGAGDETLRFWNVFDKNKNDEPPSSVLLDAFLQLR
>XP_456623_Debaryomyces_hansenii
MNNSKNNTASGRNVINNGYSSRRSTLETPRSPSRSTRNLEPPHLNDGGGLPSTSPRRRNQKSIFSDRYIPNRTGIDLQAAFSLSNQEILPEIKNRHDRIDNEIEIRKEEEANQTFSTILKAELFGDNVPMATANLSKNAKVSNSRPNSTGNLNSTASSSSLHSIRSSGMADNASTGGDDGTTGNTRITPPRSTRNNASNNSLTSGSVNTTNHDSNSITNTPRQTANLFTYQSPKKNRPVSRDLQNELYSLSPVRQESQKLLLSPQKKPRNISKVPYRVLDAPELSDDFYLNLVDWGQQDILAVGLGDSVYLWDGSTQSVDRLCNLSNKDKVTSINWIGSGTHLAVGTSKGLVEIWDATKIKCVRTMSGHSLRVSSLAWNEHILSSGSRDRSILNRDVRIESHYVNKFEAHKQEVCGLKWNVEENKLASGGNDNKLFIWDALNTKPLYQFNDHTAAVKAISWSPHQRGVLASGGGTADKTIKTWNTLTGSLTNNVNTGSQVCNLIWSKNSNELVSTHGFSRNQIIVWKYPSMQQIAQLTGHTYRVLYLSLSPDGETIVTGAGDETLRFWNVFDKNKNDEPPSSVLLDAFSQLR
>XP_006687950_Yamadazyma_tenuis
MDRRDILQTPSSPSRSTRSLDPPHPRDGLPALSTSPRRRNNQKSIFSDRYIPNRTGVDLQAAFSLSNKEILPNLRNRVDRTEDEIELQKEEEANRTFSTVLKNELFGDNVPMVSTSTAPKISKSRPNSTGNYTSGNGGGLFMNQSSSRSSDSIPISAANTPILNHGGGSSTTIPTSGRITPPPRTSTLSDTPSMSHQSSNANLTSDDANTIHDSTGASDVMSTPRQKTNLFTYQSPSKNRPISRDIQSEIYSLSPVRQESQKLLLSPQKKPRNISKVPYRVLDAPDLSDDFYLNLVDWGQQDILAVGLSNSVYLWDRSTQSVHRLCSLDKEKITSLSWIGSGTHLALGTTKGLVEIWDATKMKCIRTMSGHGSRVSALSWNEHILSSGSRDRSILNRDVRIEQHYVNKFEHHKQEVCGLKWNVEENKLASGGNDNNLFVWEGLNPTPVHEFNQHKAAVKAIAWSPHQRGILATGGGTADKTIKTWNTITGNLLNDVNTGSQVCNLVWSKNSNEFVSTHGYSRNQIIVWKYPTMQQICQLTGHTFRVLYLSLSPDGETIVTGAGDETLRFWNVFEKNKIDEPPSSVLLDAFSQLR
>XP_001486406_Meyerozyma_guilliermondii
MAPLETPKSPSRSTRNIDPPRVDEAPSLPSMSPRRRTQKPIFSDRYIPNRTGVDLQAAFSLSSQEVLPDLRRRGDADNEIQIRKEEEANRTFSTVLKAELFGDNVPMATANLASPRAKKPPSSNSLSDPDSSTPSNSGSAPSSSNGRDRTPPRSANHDDITSTPRQSTNLFTYQSPKKSRPISRDLQNELYSLSPVRQDSQKLLLLPQKKPRNISKVPYRVLDAPELLDDFYLNLVDWGQQDILAVGLGDSVYLWDGATQSVDRLCNLSNKDKVTSINWIGSGTHLAIGTLQGLVEIWDATKMKCVRTMTGHSLRVSSLSWNEHILSSGLRDRSILNRDVRVESHYINKFEHHKLEVCGLRWNVDENKLASGGNDNRVFVWDGLNTTPVHEFSEHVAAVKALAWSPHQRGILASGGGTTDKTIKVWNTLTGSKVQDVNTGSQVCNLIWLRSLNELVSTHGYSRYQIVVWKYPSMQQIAQLTGHTSRVHYLSLSPDGETIVTGAGDETLRFWNVFEKNRNDEPPSSVLLDAFSQLR
>XP_018714613_Metschnikowia_bicuspidata
METPRSPSRSTRSLSPPKPGAAGPTYPASALPRRRTNARSMFGDRYIPNRTGIDLQAAFSLSNQDVVPDLRNRRGLHRHAHTGPADGAANEIELRKEEEANRNFSSVLKAELFGDHVPTATADLSQGRDGPPAAGTDLPATVRPANARPTTITASGLGRTTPPPVDPAAAGTPRLKTNLFTYQLPSKARPVSRDLQQELFSLSPVRQESQRFLLSPQKKPRLISKVPYRVLDAPDLSDDFYLNLVDWGSQDVLAVGLGDSVYLWDGLTQLVERLCVLENKDKVTSLSWIGAGTHLALGTLRGLVEIWDATKMKCVRTMTGHKLRVSALAWNEHVLSSGSRDRTIYNRDVRVQSHYINSFHSHKQEVCGLSWNVEENKLASGGNDNNLFIWDALNTKPLHLFTEHNAAVKAIAWSPHQRGILASGGGTADKTIKVWNTLTGNRVHNVETGSQVCNLIWSKNSNEIVSTHGFSRNQIIVWKYPSMQQIAQLRGHTYRVLYLSLSPDGETIVTGAGDETLRFWNVFEKNRNNEPASSVLMDAFLQLR
>XP_002619625_Clavispora_lusitaniae
MDASRQGSPTPSHRAPKYPPSTETPRSPSRSTRNLSPPKLGEAQSYPSVSPRRRLNGRSLFSDRHIPNRTGVDLQAAFSLSAQDVMPELRSARSGAPERDERAGNEIELRKEAEANRTFSSVLKAELFGDNVPMAAAELARPKAVSPGRTNSSDVPSTSANNIRSANSLPVTIASGRTTPPQPAGGAGGSGTPRQSANLFTYQSPTKSRPVSRDLSHELFSLSPVRSDSQRFLLSPQKKTRSISKVPYRVLDAPELSDDFYLNLVDWGSQDVLAVGLGDSVYLWDGSTQSVERLCVLENKDKVTSLSWIASGTHLAVGTSKGLVEIWDATKIKCVRTMTGHKLRVSALAWNEHILSSGSRDRTIYNRDVRVQSHYINSFDSHKQEICGLKWNVEENKLASGGNDNNIFVWDGLDTKPLHKFSEHSAAVKALAWSPHQRGILASGGGTADKTIKVWNTLTGTRINNVETGSQVCNLIWSKNSNELVSTHGYSRNQIIVWKYPSMQQVAQLTGHTYRVLYLSLSPDGETIVTGAGDETLRFWNVFEKNRNDEPPSSVLLEAFSQLR
>XP_025340819_Candida_haemuloni
MDNPFNARSSPAPGGSNGANTNPLETPRSPSRSTRSLSPPKPGDQYGAFPSTSPRRRYNGRSLFSDRYIPNRTGIDLQAAFSLSNQEVMPDLRASRASGAGNISSATAEERDANEIEIRKEEEANRSFSSVLKAELFGDHVPMATADLSRNHARSSQEKKNDSSSNLRSANHASTTMSSAGGNIPSGRTTPPRSTGGPGVASTPRSNANMFTYQSPSKSRPISRDLQQELFSLSPVRSESQKFLLSPQKKPRNISKVPYRVLDAPELSDDFYLNLVDWGSQDVLAVGLGDSVYLWDGSTQSVERLCVLDQKDKVTSLSWIGSGTHLAVGTSKGLVEIWDATKTRCVRTMTGHKLRVSALAWNEHILSSGSRDRTILNRDVRIQDHYVNCFEHHKQEVCGLKWNVEENKLASGGNDNNLFIWDALNTKPLHQFTEHNAAVKAIAWSPHQRGILASGGGTADKTIKVWNTLTGNRINNVETGSQVCNLIWSKNSNELVSTHGYSRNQIIVWKYSSMQQIAQLTGHTYRVLYLSISPDGETIVTGAGDETLRFWNVFEKNRNNEPPTSVLLDAFSRLR
>XP_024716255_Candida_pseudohaemulonis
MPDLRASRSSGAGNIQSGSAEERDTNEIEMRKEEEANRSFSSVLKAELFGDHVPMATADLSRNRLGQDKNDSSTNLRSSNHASTTMSSAGGNSSSGRTTPPRTTGSGVASTPRLSANMFTYQLPSKQRPISRDLQLELFSLSPVRSESQKFLLSPQKKPRNISKVPYRVLDAPELSDDFYLNLVDWGSQDVLAVGLGDSVYLWDGLTQSVERLCVLDQKDKVTSLSWIGSGTHLAVGTLKGLVEIWDATKTRCVRTMTGHKLRVSALAWNEHILSSGSRDRTIYNRDVRILDHYVNCFEHHKQEVCGLKWNVEENKLASGGNDNNLFIWDALNTKPLHQFTEHNAAVKAIAWSPHQRGILASGGGTADKTIKVWNTLTGNRINNVETGSQVCNLIWSKNSNELVLTHGYSRNQIIVWKYLSMQQIAQLTAKDLSHLLSEEAKSRKNSPLKGAFKYFNQPGMTFLGGGLPLSDYFPFNRMELDAPSAPFPNGIGAQATDEDKTVIEVYKDKTKNDPKTKDVELSRSLQYGFTEGAPELLNFLKEHTETIHKVPYDGWSVISSIGNTQSWDAVLRTFVTRGDAILVEEHTFPSALETAHAQGVTTVPVAMDSEGLLPEALEKTLDQWVGPKPKLLYTICTGQNPTGSCLSAERRRAIYKLAQKHDFIVIEDEPYYFLQMEPYTENLEERSKKHVHDHDEFVKALVPSFLSMDVEGRVIRLDSVSKTIAPGTRFGWIVGQEKLLERFVRLHEVSIQCPSGFAQSALNGLFQRWGQKGYLDWLIGLRAEYTHKRDVAIDSLHKYFPKEVVQILPPVAGMFFVVQIDASKHPKYKEFGESALRVEESIYRKGLEKGTLIIPGSWFKADGQTNPPQPPTPKDPALEKFIFFRGTYAAVPLDELEFGLKKFGGAVHEEFAENKFIECYATSINPNGTRLATGGLDGNVKIWDTKLILRYKDYQPEEGENDVLKDKMDIDEQPHELKRPVASMSRHNGAVTCVKFSPDGKFLASGSDDKIVLIWEKDEEQANRPKQFGETEADLEHWMVRKRLVAHDNDVQDICWSPDGSLLITVGLDRSIIIWSGTTFERIKRYDIHQSMVKGIVFDPANKFFATASDDRTVRIFRYSRKLNDTSMNNYEFQVEHIVMDPFKKSPLTSYFRRMSWSPDGQHIAVPNATNGPVSAVVIINRGNWATDVSLIGHEAPCEVCSFSPRLFRQDSTKSDQYMTILATGGQDRTLAVWSTGRTKPLVVAEEVVENAITDICWGPDGQSLFLTSLDGSVTCVIFDDKELGEIVAEDVNDSQLLRYGGDRESTVFAESAQQLELEELAAKQESAVPARPTTPKLEPKVKTEDDFTTAPSTPHKPKEEPQATKKISSRTQSVKITKDGKKRVAPMLISSAAAPKTSSSFSQPSVKSARKFDISNKVSQTPYHLPRLGVQTSVHGLRQRDSAHGDDALKANEDQDNDNEDIGMDDPNATHSSYNGGTFRKKMKRYRRWLMKHKYPTPFKFVSDLPNVLFRNADMMNHELSSLIQKKDVVNSQEIINPSSIEAVDENIMFQVVVKSVQYLHKTPKYLERVSNGDSDELISSIVEVRNGSAWPEDDASLNADYAQRLDFQDPTQVIVTNNEKSETRDYIVYFPFRIQQVVPILFDDSLFYYVLISFDGAIQIVYADSGSYLTPQLEIGSNIVFAKQSGRYLLVLTSSGLLYVWEFFGTSYQNIKGSLKGVSIAAVINSETVLPKIDPDSTKKGVNPSVVVEVVRSVDVDPDTGAPYITLQNANSVYTYNSDMMVWLKAVEPWYYLALQEADLQVGSPLLQLLLTKTYTSNLEQIERGKRSRYTFNEQNKELEENMKLRFNEQVELV
>XP_025338163_Candida_duobushaemulonis
MPDLRASRSSGAGNIQSGSAEERDTNEIEMRKEEEANRSFSSVLKAELFGDHVPMATADLSRNRLGQDKNDSSTNLRSSNHASTTMSSAGGNSSSGRTTPPRTTGSGVASTPRSSANMFTYQSPSKQRPISRDLQSELFSLSPVRSESQKFLLSPQKKPRNISKLSDDFYLNLVDWGSQDVLAVGLGDSVYLWDGSTQSVERLCVLDQKDKVTSLSWIGSGTHLAVGTSKGLVEIWDATKTRCVRTMTGHKLRVSALAWNEHILSSGSRDRTIYNRDVRISDHYVNCFEHHKQEVCGLKWNVEENKLASGGNDNNLFIWDALNTKPLHQFTEHNAAVKAIAWSPHQRGILASGGGTADKTIKVWNTLTGNRINNVETGSQVCNLIWSKNSNELVSTHGYSRNQIIVWKYSSMQQIAQLTAKDLSHLLSEEAKSRKNSPLKGAFKYFNQPGMTFLGGGLPLSDYFPFNRMELDAPSAPFPNGIGAQATDEDKTVIEVYKDKTKNDPKTKDVELSRSLQYGYTEGAPELLNFLKEHTETIHKVPYDGWSVISSIGNTQSWDAVLRTFVTRGDAILVEEHTFPSALETAHAQGVNTVPVAMDSEGLLPEALEKTLDQWVGPKPKLLYTICTGQNPTGSCLSAERRRAIYKLAQQHDFIIIEDEPYYFLQMEPYTENLEERSKKHVHDHDEFVKALVPSFLSMDVEGRVIRLDSVSKTIAPGSRFGWIVGQEKLLERFVRLHEVSIQCPSGFAQSALNGLFQRWGQKGYLDWLIGLRAEYTHKRDVAIDSLHKYFPKEVVQILPPVAGMFFVVQIDASKHPKYKEFGESALKVEESIYRKGLEKGTLIIPGSWFKADGQTNPPQPPTPKDPALEKFIFFRGTYAAVPLDELEFGLKKFGAAVHEEFGLLATGGLDGNVKIWDTKSILRYKDYQSEGGENDVLKDKMDIDEQPHELKRPVASMSRHNGAVTCVKFSPDGKFLASGSDDKIVLIWEKDEEQANRPKQFGETEADLEHWMVRKRLVAHDNDVQDICWSPDGSLLITVGLDRSIIIWSGTTFERIKRYDIHQSMVKGIVFDPANKFFATASDDRTVRIFRYSRKLNDTSMNNYEFQVEHIVMDPFKKSPLTSYFRRMSWSPDGQHIAVPNATNGPVSAVVIINRGNWATDVSLIGHEAPCEVCSFSPRLFREDSTKSDQYMTILATGGQDRTLAVWSTGRTKPLVVAEEVVENAITDICWGPDGQSLFLTSLDGSVTCVIFDEKELGEIVAEDVNDSQLLRYGGDRESTVFAESAQQLELEELAAKQDLAAPARPTTPKLEPKVKTEDDFTTAPSTPHKPKEEPQATKKISSRTQSVKITKDGKKRVAPMLISSAAAPKTSSSFSQPSIKSSRKFDISNKVSQTPYHLPRLGVQTSVHGLRQRNSAHGDDVSKANEDQDNDNEDIGMDDPNATHSSYNGGTFRKKMKRYRRWLMKHKYPTPFKFVSDLPNVLFRNADMMNHELSSLIQKKDIVNSQEIINPSSIEAVDENIMFQVVVKSVQHLHKTPKFLERVSNGDSDELISSIVEVRNGSAWPEDDASLNADYAQRLDFQDPTQVIVTNNEKSETRDYIIYFPFRIQQVVPILFDDSLFYYVLISFDGAIQIVYADSGSYLTPQLEIGSNIVFAKQSGRYLLVLTSSGLLYVWEFFGTSYQNIKGSLKGVSIAAVINSETVLPKIDPDSTKKGVHPSVVVEVVRSVDVDPDTGAPYITLQNTNSVYTYSSDMMVWLKAVEPWYYLALQEADLQVRSPLLQSLLKKTYTSNLEQIERGKRSRYTFNEQNKELEENMKSRFSEQVELL
>XP_028892295_Candida_auris
MDNPFDARNSPAPGGSKNDSASNPLETPRSPSRSTRNLSPPKPGDQYGTFPSTSPRRRYNGRSLFSDRYIPNRTGVDLQAAFSLTNQEVLPDFRASRASGAGNTSSANAEERDANEIEIRKEEEANRSFSSVLKAELFGDHVPMATADLSRSNARPDKKNDLASNMRSSNHSSTMLTAGGSIPSSGRTTPPRTTANTGVMSTPRSSTNMFTYQSPSKQRPISRDLQHELFSLSPVRSESQKFLLSPQKKPRNISKVPYRVLDAPDLSDDFYLNLVDWGSQDVLAVGLGDSVYLWDGSTQSVERLCVLENKDKVTSLSWIGSGTHLAVGTSKGLVEIWDATKTRCVRTMTGHKLRVSALAWNEHILSSGSRDRTIYNRDVRISDHYVNCFEHHKQEVCGLKWNVEENKLASGGNDNNLFIWDALNTKPLHQFTEHNAAVKAIAWSPHQRGILASGGGTADKTIKVWNTLTGNRINNVETGSQVCNLIWSKNSNELVSTHGYSRNQIIVWKYSSMQQIAQLTGHTYRVLYLSMSPDGETIVTGAGDETLRFWNVFEKNRNNEPPASVLLDAFSRLR
>NP_011512_Saccharomyces_cerevisiae
MSTNLNPFMNNTPSSSPLKGSESKRVSKRPISSSSSASLLSSPSRRSRPSTVYGDRYIPSRTDIDFNSIVSISSMASVPALNPSSTEDQVEYQKERQAHETYNTLLKNELFGEMLSKDTVGSESSIDRIKNTRPSTRGNVHAENTTRHGYELERVSTPPPEAAGLEEFSPHSTPVTPRRLFTSQQDEITRPSSNSVRGASLLTYQQRKGRRLSAASLLQSQFFDSMSPVRPDSKQLLLSPGKQFRQIAKVPYRVLDAPSLADDFYYSLIDWSSTDVLAVALGKSIFLTDNNTGDVVHLCDTENEYTSLSWIGAGSHLAVGQANGLVEIYDVMKRKCIRTLSGHIDRVACLSWNNHVLTSGSRDHRILHRDVRMPDPFFETIESHTQEVCGLKWNVADNKLASGGNDNVVHVYEGTSKSPILTFDEHKAAVKAMAWSPHKRGVLATGGGTADRRLKIWNVNTSIKMSDIDSGSQICNMVWSKNTNELVTSHGYSKYNLTLWDCNSMDPIAILKGHSFRVLHLTLSNDGTTVVSGAGDETLRYWKLFDKPKAKVQPNSLIFDAFNQIR
>XP_018222221_Saccharomyces_eubayanus
MSTNSNPFMNNTPSSSPLKGSENKRISKRPISSSSSASLLSSPSRRSRPPTVYGDRYIPNRTDIDLNSIVSISSITNVPALNPSSTEDQVEYQKERQAHETYNTLLKNELFGEMLSKDTVGPESSIDRIKNTRPSTMGVVHAENSSNRGYELERVSTPPPEGAGLEDFSPHSTPVTPRRLFTSQQDEVIRPSSSSVRGASLLTYQQRKGRKLSAASLLQSQFFDSMSPVRPDSKQLLLSPGKQFRQIAKVPYRVLDAPSLADDFYYSLIDWSSTDVLAVALGKSIFLTDNNTGDVVHLCDTQNEYTSLSWIGAGSHLAVGQGNGLVEIYDVIKRKCIRTLSGHVDRVACLSWNNHVLTSGSRDHRILHRDVRMPDPFFETIESHTQEVCGLKWNVADNKLASGGNDNMVNVYEGTSKSPILTFDEHKAAVKAMAWSPHKRGILATGGGTADRKLKIWNVNTSTKISDIDSGSQICNMVWSKNTNELVTSHGYSKYNLTLWDCTSMDPIAILKGHSFRVLHLTLSNDGTTVVSGAGDETLRYWKLFDKPKAKVQPNSLIFDAFNQIR
>XP_033766352_Saccharomyces_paradoxus
MPTNLNPFMNNTPSSSPLKGSESKRVSKRPISSSSSASLVSSPSRRSRPSTVYGDRYIPARTDIDFNSIVSISSMASVPALNPSSTEDQVEYQKERQAHETYNTLLKNELFGEMLSKDTVGSESSIDRIKNTRPCTRGNVHTENATSYGYELERVSTPPPEEPSLEEFSPHSTPVTPRRLFTSQQDEVTRPSSNSVRGASLLTYQQRQGRRLSAASLLQSQFFDSMSPVRPDSKQLLLSPGKQFRQIAKVPYRVLDAPSLADDFYYSLIDWSSTDVLAVALGKSIFLTDNNSGDVVHLCDTENEYTSLSWIGAGSHLAVGQANGLVEIYDVIKRKCIRTLSGHVDRVACLSWNNHVLTSGSRDHRILHRDVRMPDPFFETIESHTQEVCGLKWNVADNKLASGGNDNMVHVYEGTSKSPILTFDEHKAAVKAMAWSPHKRGILATGGGTADRRLKIWNVNTSTKISDIDSGSQICNMVWSKNTNELVTSHGYSKYNLTLWDCHSMDPIAILKGHSFRVLHLTLSNDGITVVSGAGDETLRYWKLFDKPKAKVQPNSLIFDAFNQIR
>XP_003678428_Naumovozyma_castellii
MVGSLGNPFMNNTPSSSPVKDSENNRVSKRPVSNLSSSSTSVLSSPSRRPRTSGSVIYSDRFLPNRTAVNLNAITSIGNPVNLAPHNTSKTEDQVEIQKERQSHATFDAILKNELFGEMLQKDTIGSESSIGRIQNTRPGTADAFRSTYPSERSSHSNSGARFQNSSDNNIQSNDYSESEAGDGAATPPDAEIMEYSSSTSVPVTPSRLFSTVNDDLYRPSTATARGASLLTYSERTGRRTSVSSLMQSQFFDSLSPVRPDSKQLLLSPTKKFRQIAKVPYRVLDAPCLADDFYYDLIDWSSTDILAVGLGKSIFLTDNGSGEVVHLCDTENEYTSLSWVGAGSHLAVGQGNGLVEIYDVVKRKCVRTLSGHVDRVACLSWNGHILTSGSRDHNILHRDVRMPDPFFERLNTHSQEVCGLQWNTEENKLASGGNDNVVCVYDGTSRNPMIKFIEHKAAVKALAWSPHKRGILATGGGTVDRRLKTWNVNTSMKLSDVDTGSQVCNMIWSKNTDEIVTSHGYSKYHLTLWDYPTMNPVAILKGHSFRVLHLTLSADGTTVVSGAGDETLRYWKLFEKSKPRAKPDSIILNAFNQIR
>XP_003672320_Naumovozyma_dairenensis
MAGGLGNPFINNTPSSSPIKGSESKRISKRPASNQSSSSLLSSPSRRPRTSGSITYSDRFIPKRTDMNLNSITSIGRTISLPPLEPSNTEDQVELKKERLAHATFDAVLKNELFGEMLQRDAMETESSIERIRNTKPYHSEGNRSTFEEGSRNIGHGSSDYLSSSRSSVDGDASSISTPVTPKRLFTSQSDSIYRPTSSVVRGASLLTYRERSTRPKSTASLLQSQFFDSVSPVRPDSKQLLLTPSKKFRQIAKVPYRVLDAPCLADDFYYDLIDWSSSDMLAVGLGKSIFLTDNSSGEVIHLCDTESEYTSLSWVGAGSHLAVGQGNGIVEIYDVVKRKCIRTLPGHVDRTSCLSWNNHILSSGSRDHTILHRDVRMAEPFFERIKTHSQEVCGLKWNVDENKLASGGNDNMVYVYDGTSSSPVFKITEHKAAVKAMAWSPHKRGTLATGGGTVDRKLKIWNINTSTKTSDIDTGSQVCNMVWSKNTDELVTSHGYSKYNLTLWDGPTMDPIVILKGHSFRVLHLTLSADGTTVVSGAGDETLRYWKLFDKPRPRPKSTSQYDSIVFDAFKQIR
>XP_003955218_Kazachstania_africana
MLDNPFMSNTPSASPLKGHNTKRINEKYSTNTSLFSSSSASSGSANSILLASPTRRPRTTNTDYTDRFLPSRTSINLNSINSIANSTNSSFTNSNVNSEDQVELQRERQANETFDTVLKNEIFGELLSKDLNDKESNIDKIKHTKTTILSTPLSPPQKEANDSDLLSSPVTPKRLFTIGTNSSNTDELYRPSSNSMRGVSLLTYRSSPKKTRPSTTTLLNSQFFDSISSMRPESKQLLLSPKKTYRKIAKIPYRVLDAPSLADDFYYDLIDWSSTDLLAVALGKSIFLTNNSNGEVIHLCDTENEYTSLNWVGSGSHLAVGQSNGIVEIFDVNKKKCIRTMLGHSDRVACLSWNSYILTSGSRDHNILHRDVRSPDPFFEKIESHSQEVCGLKWNVDENKLVSGGNDNIVNVYDRTSTKPFMTMTEHKAAVKALDWSSHKRGILATGGGTADRHLKIWNVNNMTKLNDVDTGSQVCNLVWSKNTDEIVTSHGFSKYNLTLWNYPNLDPIAILKGHSFRVLHLTLSADGTTIVSGAGDETLRYWKLFEKQKHRSLSDTSSMFNAFNKIR
>XP_022463234_Kazachstania_naganishii
MSRQLGNPFMNNTPKPSPLKGKDERLHSSKVTKRSAAATGSTPSSSVSTVSGSLTNPLLLSPTRRPRTTGGSVYTDRFIPSRTETGINSIKSISSSQSMPFLPSTSTEDQLESQRERQAHKTFDAVLKNEIFGEMLSRDSMDSESNTIDKIKHTRATEVREPMTPSPERRRQSGSNGGSTVPADNNSQRGVPAAGSDGGNDGSRSHSNIDSVSAPVTPRRLFPNATAEDHLFKPSSNSTRGASIFTYRDKSSASKRPSTTASFMKSAQFMDSKSPVRPDSKQLLLSSPGKSFRKITKVPYRVLDAPSLADDFYYDLIDWSSKDMLAVALNKSIFLTNNATGDVVHLCDTDTVDNEFTSLSWVGAGSHLAVGQRNGLVEIYDAVKGKCIRTLSGHVDRVACLSWNNHILSSGSRDHRILHRDVRMPDPFFERIESHTQEVCGLKWNVDENKLASGGNDNIVHVYDGTSRTPMLTLNEHKAAVKAIAWSPHKRGILATGGGTADRCLKIWNINNLTKVREVDTSSQICNMLWSKNTDEIVTSHGYSKYNLTLWDYPTLSPVAILKGHSFRVLHLTLSTDGTTVVSGAGDETLRYWNLFEKQKPKSLPDSSIFSTYNQIR
>XP_444799_Candida_glabrata
MSENSNSLRNPFVSNTPQASPYKKQQLEYHRRGSVEDVTRRPTSSSSSLSSPGKHSRRPRSSLQRYADRYLPTRTDLDLRTIRSIGSSNATKNNTPVVPTSPTSPNSSCADHLEVRRERESMEKFDTILKNELFGDYLAKDRDLSPERDSIYNSSTSRFTSPRKSLQASSIDQIRNTVNFSANSSPLKSASSIQFYRENQSDSDSDIGTDTDSDGANSSGLNNPYTSPSRRRHSNLFFNNIGTSVSLPVTPKKLTFSAGASTEEVGSTKRGASLLKYMTQSSTRPSTASVLHSHFESLDVSPIRRDSKKLLLSPVKQFKNISKVPYRVLDAPSLADDFYYSLVDWSSTDILAVALGKSVFLSEHQTGEVIHLCDTPNEYTSLSWMGAGSHLAIGQGNGIVEIYDVTKEKCIRTLSGHLDRVACLSWNNHILSSGSRDRTILHRDVRMADPFFEKIETHEQEICGLKWNTNDNKLASGGNDNMVFVYDGTSRTPFLSINEHKAAVKAMAWSPHKQGILATGGGTADRTLKMWNVNTSVKLNDVDTGSQVCNMVWSTNTDEIVTSHGYSKYNLTIWEASNLEPLAILKGHSFRVLHLTLSADGTTIVSGAGDETLRYWKLFEKQKRKATADSTILNALNQIR
>XP_004181614_Tetrapisispora_blattae
MPEKIPNSFLNNTPNSSPLKSKDRKRFRRRSVYIGSSSSSSSILSSPSKRNNKNIYNNPHSAHSTNNNISINHSSSTIGLHHSNSGNNSNNGSSSNLNLNLTKAKSKNTVQYNDRFLPNRTDLDYNSMGSLSNSIKISLNSKPSSTEDQIEVQKERQIDETFDALLKNEIFGEKLLKDSLNNESTIDRIKSTRNSTNFSNTRRRLFDNSNNSPTNSNGPNIFLSGLPSNSNYTSSGNSNASADNISITNNNSSNINNNNSGHNVNNLYGRNPTTSNTTSPTRLSHSNTYSSSIHNDDSLDSIDYSSDELVSTPPDSQQFGNFYPTSIPSTPNRGNSLIKNNNLNGNNNNMNDSILSSNVYTTRGATVLTYRNQSPRRLSTASLLHSQFFDSVSPVRPDSKKLLLSPTKKFREIAKVPFRVLDAPSLADDFYYDLIDWSSTDMLAVALGQSIFLTDNNTSEIIHLCDTKNEFTSLSWINTGSHIAIGQSNGIIEIYDVTKRKCIRTLSGHTDRTACLSWNSHILTSGSRDRTILHRDVRMKDPFFERIKSHTQEVCGLKWNESDNKLVSGGNDNTVNIYDGCMPTPLLTLDEHTAAVKALAWSPHKRGILATGGGTADRKLKIWNINSSVKVNEVDTGSQVCNMIWSKNSDELVTSHGYSKYNLTLWNYPTLDPIAILKGHSFRVLHLTLSSDGTTVVSGAGDETLRYWKIFDKVKAKPKRSSILFDSFNQIR
>XP_003685997_Tetrapisispora_phaffii
MSYNPFMNNTPHSSPIKNTQDRSSDNNNGYRLRKKQSSNYANASPVSSISSTSQLLTSPFKRSRNAGSRIYNDRFIPSRTAIDLNTMMSITNTNIDYQSNEKDSLSITEDQIELQKEREANHTFDTILKNELFGEKIINDFNSIESSIDRIQNTKSLVRIKNNIRLNDSLPTLHNPLNNSTSSYGNRSDYDDDDNTDEVETDVDDFDSEENASGNNNRVPSTPPHNVNRTSDYSSNSEPVTPRRLNMSQQADQQSFLSNYGRGASLLTYTERRATRPSTESILQTQFNNSSSVVRPDSKQLLLSPKKKTRQIAKIPYRVLDAPSLADDFYYDLIDWSSRDVLAVALGKSIFLTDNNNGDVIHLCDTDNEFTSLNWVGTGSHLAVGQSNGLVEIYDIIKRKCIRTLSGHSDRVSCLSWNNHILSSGSRDRKILHRDVRSPDSYFTQIETHTQEVCGLKWNIEDNRLASGGNDNIVYVYDGVNSKPTLMFTEHTAAVKAMTWSPHRRGILATGGGTADRRLKIWNVNTSAKLNDVDSGSQICNMIWSKNTDEIVTSHGYSRYNLTLWNYPTLEPVAIFKGHSFRVLHLTLSEDGTTVVSGAGDETLRYWKIFNKPKAKAQPESLIFESFYNIR
>XP_001645469_Vanderwaltozyma_polyspora
MSSSNPFMNNTPNTSPLKNYDGSNKRIGKRPLLNASNSSSQLTSPFRRQRNSGSVIYNDRFIPTRTEIDLNTIVSLSNTVKIIPDDPSNSEDQVEIQKKRLAHETFDAVLKNELFGEKLSRDITGTESSIDKIKNTKPTLSHSRYKKENSSSDEIETDVDEDQDGNLDLNGNPIDLPHVPNTPPDSLHRSDSLPTGSPVTPRRLFAKQIDEHYKPTSNSVRGASLLTYRERTSTRPSTTSILQSQFYSSSPVRPDSRQLLLSPAKKFRQIAKVPYRVLDAPSLADDFYYDLIDWSSTDMLAVALGKSIFLTDNSNGDVIHLCDTKDEYTSLSWVGAGSHLAVGQGNGLMEIYDVVKKKCIRTLSGHTDRVSCLSWNNNILSSGSRDRRILHRDVRIADPFFAQIETHTQEVCGLKWNVEENKLASGGNDNIVCVYDGTSVTPTLTFREHTAAVKAIGWSPHKRGILATGGGTADRRLKIWNVNTAMKLNDADTGSQVCNLIWSKNTDEIVTSHGYSKYNLTLWNYPTLEPIAILKGHSFRVLHLTLSADGTTVVSGAGDETLRYWKLFEKPKPKAQPESLIFGAFNQIR
>XP_003682245_Torulaspora_delbrueckii
MSGYSDNPFINNTPSSSPQKPRDGNRVLKRPFGSSSSSSLLSSPSRQSRTAGSIVYADRFIPNRTGIDLNTLASIGSSASLPPPGPSSTDDQVELQKEIQAHETFDAVLKNELFGEKLVRDAVGKESSIDRIKNTRSSAIDFLGGSNNTVQDSSLFDEEHPDSAPATPRRILPSNDEYRRPSSNSLRGASLLTYTGSNGTRPSTVSLMQSQIFDSMSPVRPDSEKFLLSPGRKFRQIVKIPYRVLDAPSLADDFYYDLVDWSSTDMLAVALGKSIFLTDNASGDVVHLCDTENEYTSLSWVGAGSHLAIGQANGLVEIYDVVKRKCIRTLSGHKDRVACLSWNNHILTSGSRDRRILHRDVRVPDSFFERIETHSQEVCGLKWNPESNKLASGGNDNMVYVYDGTSRSPVLKFEEHTAAVKALAWSPHKRGILASGGGTADRKLKTWNVNTGFKVNEVDTGSQVCNMIWSKNTDEIVTSHGYSRYNLTLWDYPTMNPVAILKGHSFRVLHLTLSADGTTVVSGAGDETLRYWKIFDKPKAKVKPDSVIFGSFGQIR
>XP_037145025_Zygotorulaspora_mrakii
MSGFPENPFMNNTPSSSPSKSVDGNRVLKRPLGNNSSSSLLSSPSRRARTSGSVIYGDRFIPNRTSIDLNSMKSIGNTASVPTLIPSVTEDQVELQRERQSRETFDTVLKNELFGEKLLRDAIGKESSIDRIKNTKPAIPCYQSAAATASVEYEEDMPTTPPDSDERPQSAPVTPRRALPQGPEESYRPSSNSMRGASLLTYRERTGTRPSTTSILQSHFFDSASPVRPESKQLLLSPGKKFRQIAKIPYRVLDAPSLADDFYYDLIDWSSTDVLAVALGKSIFLTDNNTGDVIHLCDTENGFTSLRWVGAGSHLAVGQTDGLVEIYDVIKRKCIRTLSGHMDRVACLTWNNHILSSGSRDRSILHRDVRAPDSFFERIETHSQEVCGLKWNPETNKLASGGNDNVVHVYDGTIKTPMFSFNEHTAAVKAMAWSPHKRGVLATGGGTADRKLKVWNTITGSKLCDVDTGSQVCNMVWSNNTDEIVTSHGYSRYNLTVWDYQTMDPVAILKGHSFRVLHMTLSADGTTVVSGAGDETLRYWKIFGKVKAKTNPNSIIFSSLNQIR
>XP_002498447_Zygosaccharomyces_rouxii
MAGYSGNPFINNTPSSSPLKNADNNRVTKRPLGSSSSSSLMSSPTRRSRITGSAAYGDRFIPSRTEIDLNTMASIGSVASLPPAPPSISEDQVELQREMQAHETFDAVLKNELFGEKLSRDAVGNESSIDRIKNTRPSRVNLNEPIEEEAPTTPPDSVDVDSQVQSAPVTPHRGLHSHSEELFRPSSNAIRGASLLTYRERTGTRPSTASMMQSQFFDTSSSVRPDSKQLLLSPGKQFRQIAKIPYRVLDAPSLADDFYYDLIDWSSTDMLAVALGKSIFLADNATGDVLHLCDTENEYTSLSWVGAGSHLAVGQGNGLVEIYDVVKKKCIRTLSGHMDRVACLSWNNYVLTSGSRDRRILHRDVRIPDSYFERIEAHTQEVCGLKWNVDDNKLASGGNDNMLFVYDSTARNPVLTFNEHTAAVKAMAWSPHKRGVLGSGGGTADRRLKVWNVNTSQKISDVDTGSQVCNMVWSKNTDEILTSHGYSRYNLTLWDFPTMDPVAILKGHSFRVLHLTLSADGTTVVSGAGDETLRYWKIFDKPKVKAKPDSVIFSAFNQIR
>XP_003647371_Eremothecium_cymbalariae
MSDNDSPFMDNTPSTSPAKKSQANNRVSKRPISSSSSSSSLLSSPVRRPRSTNAYTDRFMPNRTNMDLNTVISIGSTSNLTYVSPITSDNQIEFQKERQAHQTFDTILKNELFGDKLSKDSNDNENNIERIHCTASQSLEEPNTPPKSNSSDHSTSSTPATPKRLTFTSTDSLQRPTSNNVRGASLFTYRERSATRNSTVSMLQQQFMNSISPVRPDSQRLLLSPGKRFRDIAKVPYRVLDAPSLADDFYYDLIDWSSTDMLAVALGKTVFLTDDNSNEVIQMCETDLEYTSLSWVNSGSHLAVGLSDGIVELHDVVKKKCIRTLSGHLDRVACLSWNHHILSSGSRDHKILHRDVRMPEHYFEQINTHSQEVCGLKWNVEENRLASGGNDNMVYVYDGPSKKALLRFSEHTAAVKAMAWSPHKRATLATGGGTADRKLKIWNVNSGTKLNDTDTGSQICNMVWSKNTDELVTSHGYSKFNLTLWDCPNLEPLAVLKGHSFRVLHLTLSADGTTIVSGAGDETLRYWKLFDKSKSSGQPDSVLTSAFSKLR
>NP_985541_Eremothecium_gossypii
MEGTGSPFMDNTPSSSPIKKSQSANRVAKRPISGSSSASSLLSSPVRRPRSSNTYTDRLMPNRTNMDLNTVLSIGCTSSLTYVSAATSDNQLEFQKERQAHQTFDTILKNELFGDRLSQDADANEDNIERIHYTASRSAEGPSTPPKSNSSDHSTSSAPTTPKRLTFAGGDGLQRPMSNNVRAASLLTYRERNGTRNSTASLIHNQFLNSVSPVRPDTQRLLLSPGKKLREIAKVPYRVLDAPSLADDFYYDLIDWSSTDMLAVALGKTVFLTDDNSNEVVQLCETDDEYTSLSWVNSGSHLAVGLGNGLVELHDVVKQKCIRTLSGHLDRVACLSWNQHILSSGSRDHKILHRDVRMPEHYFETANTHSQEVCGLKWNVDENRLASGGNDNVVYVYDGPSKKPVLKFTEHNAAVKAMAWSPHRRATLATGGGTADRRLKIWNVNSGVRLNDVDTGSQVCNMVWSKNTDEIVTSHGYSKFNLTLWDCPTLEPLAVLKGHSFRVLHLTLSTDGTTIVSGAGDETLRYWKLFGKSKFGNQSDSVLTSAFSKLR
>XP_451387_Kluyveromyces_lactis
MQNPFVNNPPSSSPVKRSQVPGGRINKRPTSSATTNMSNSSSSSSLLASPVRRPRSTSSAGSGFADRFIPNRTEMDLNTVSSIRSNPSIPAFKPSNGSDNRLEWERERQAHQTFDIVLKNELFGELLNTDSNSGDTISRIQYSESLERPTTPPSGHRDGGDTDEDEEQTYQNLNSEPPTTPRRNHSSFLHHDSHRPTSNSTKGVSLFSYGSRSQSNRLHSSNLDLGPNATASMMNNQYFQSLSPMRPESQKLLLSPGKKFREIAKVPYRVLDAPSLADDFYYDLIDWSSTDVLAVALGKSIFLSDNTTNDVTHLATSESDFTSLSWVDSGSHLAVGLSSGIVEIYDVLKNKCIRTLSGHVDRVACLSWNNHVLSSGSRDRKILHRDVRAPEPFFEQIDTHSQEVCGLKWNVNENKLASGGNDNMVYVYDGTLRQPMLSMEEHTAAVKAMAWSPHTRGVLATGGGTADKKLKIWNISKAVKLNEVDTGSQLCNMLWSKNTDEIITSHGYSKYNLTLWNYPTLEPMAVLKGHSFRVLHLTLSADGTTVVSGAGDETLRYWKLFDKPKSRGYQDSLITNAFDNLR
>XP_022673969_Kluyveromyces_marxianus
MQNPFANNTPSSSPVKRAPGQSGRVVKRPASSSTTLSNSSSSSSLLASPVRRPRSSSSGGSTAFADRFIPNRTEMDLNTVSSIRSNPNIPIFKPSSGSDNRLEWERERQAHHTFDIVLKNELFGELINTDSNSGDNISRIQYSESLERPSTPPSGLRDGEGDTDEDEDQELHQTTTSEPLFPTTPRRSHNTSFINNDHSQRPTSNTTKGVSLFSYGSRSQNSRNHSSNMDLGLNQYLQSLSPMRPESQKLLQSPGKKFREIAKVPYRVLDAPSLADDFYYDLIDWSSTDVLAVALGKSIFLSDNATNSVTHLATSETDFTSLSWVDSGSHLAVGLSSGIVEIYDILKNKCIRTLSGHVDRVACLGWNHHVLTSGSRDRKILHRDVRAPEPFFEQIDTHSQEVCGLKWNVNENKLASGGNDNTVFVYDGTLRQPLLSIEEHTAAVKALAWSPHTRGVLATGGGTADKKLKIWSVSKAVKLNEVDTGSQLCNMLWSKNTDEIITSHGYSKYNLTLWNYPTLEPMAVLKGHSFRVLHLTLSADGTTVVSGAGDETLRYWKLFDKPKARGYQESLISNAFNTLR
>XP_022628019_Lachancea_lanzarotensis
MANGLKNPFISNTPVSSPVKQRTKSGKRVSKQDGSTSSLSSAQSSPVRRPRLNNVGYTDRYLPNRTDMDLRSMISVGSTSLPGLQPSLSDNQLELRKEQEAYETFDAVLKNELFGEKLSKDLNEPADSIEKIQYTSSTSHPEPTTPPRSHATSEGNSVVSPILSSPATPRRLVFDHHQKPSTTSARGASLLTYCERTNSRPSTASLIQSQFSSSASPVRPDSKKLLLQPTKKIRQIAKIPYRVLDAPSLADDFYYDLIDWSSTDILAVALGKSIFLTDNKTNDVVQLASTDDEYTSLSWVGAGSHLAVGQLNGLVKIFDVEKRKCIRTIPGHIDRVACLSWNNHILSSGSRDRRILHRDVRTPAPCFEELHSHSQEVCGLKWNVEENKLASGGNDNLVFVYDGVSRNPTLKLSEHTAAVKAMAWSPHKRGTLATGGGTADKKLKIWNVRTGSKIHDMDAASQVCNMVWSKNTNEIVTSHGYSKYNLTLWDGNTLDPVAILKGHSFRGLHMTLSADGTTIVSGAGDETLRYWKLFEKPKPQLQPTSALLNAFNQLR
>XP_002553833_Lachancea_thermotolerans
MSEEMRNPFISNTPSSSPAKSRVQSGNRITKRDTSSSSSLTSVNSSPLRRPRSSNGGYTDRFLPNRTNMDLKSVISIGSSQLPRLVPSDSDNHLEVRREQEAHETFDAVLKNELFGEKLCEASNENEDSIERIKYTATFPYREPSTPPRSQEASGRDALLSPSPSSPATPRRLTFENHSKPSSSSMRGASLLTYCEKKASRPSAASLLQSQYSSSASPVRPDSKKLLLSPSKKVRQISKIPFRVLDAPSLADDFYYDLVDWSSADMLAVALGKSIFLTNNNTNEVAQLAKTDDDYTSLSWVGAGSHLAVGQANGLVKIFDVEKKRCIRTIPGHIDRVACLSWNNHILTSGSRDRRILHRDVRTPEPCFEEIRTHKQEVCGLKWNVDENQLASGGNDNVVFVYDGTSRKPILTLAEHTAAVKAMAWSPHRRGVLATGGGTADKRLKIWNVRTSTKLHDVDTASQVCNMIWSRNTNEIITSHGYSKYNLTLWDGVNAEPIAILKGHSFRVLHMTLSADGTTIVSGAGDETLRYWKLFDKPRPQAHAASALLSTFNQLR
>XP_020055730_Aspergillus_aculeatus
MGDPRKLDPPATRSAARSGKSPERAANALSIASPPGSRTPPSMPAKKTLFYPESQGRQQKSRNTSEAIDPDALAKALRDYEDAGNPRERTPGTSPSRKRQRVYGDRFIPNREGQDLQATYSLLHEDGCPSTPSKSKKRAPHSELHFQKTEEANRMYSRVLRSELFGNTVPQADLDSLSPDPLLGFANGINDKTRSHTPPSHVVSNLPPASITPSTPHKNLFNYASSRAGSGHPTPSKTPRSQHGPNLNVRSELYSLSPIRYDSQRILEKPRKQPRYVNKVPYKVLDAPDLQDDFYLNLVDWGSSNVLGVGLGNSVYMWNSQTGRVTKLCELKDDTVTSVSWIQRGTHLSIGTGKGLVQIWDAERCRRLRTMIGHTNRVGALAWNDHILTSGSRDRLIFHRDVRSPDQFLRRLSGHKQEVCGLRWNTEDGQLASGGNDNKLLVWDKLNETPLYRFSDHTAAVKAIAWSPHQHHLLASGGGTADRTIKFWNTSTGSLIKEVDTGSQVCNLAWSKNSDEIISTHGYSQNQIVIWKYPRMEQIVSLTGHTFRVLYLAMSPDGQTVVTGAGDETLRFWKIFNKRTGREHGREGSKLAEWGTIR
>XP_001270850_Aspergillus_clavatus
MGKKPKSQNTSEPVDPDALAKALKDYEDAGRPRERTPGTSPSRKRQRVYGDRFIPNREGQDLQATYSLLHEDGCPSTPSKTKKRAPHSELHFQKTEEANRMYSRVLRSELFGSTVPQADLDSLSPDPLLGIPNGINEKTRSHTPPSHSISNLPPASITPSTPHKNLFSYTSPRIGSGQPTPSKTPRSQHGPNLNVRSELYSLSPIRYDSQRILETPRKQPRYVNKVPYKVLDAPDLQDDFYLNLVDWGSSNVLGVGLGNSVYMWNSSTGRVTKLCELKDDTVTSVSWIQRGTHLSIGTGKGLVQIWDAEHCRRLRTMIGHTNRVGALAWNDHILTSGSRDRLIFHRDVRSPDQYLRRLSGHKQEVCGLRWNTEDGQLASGGNDNKLMVWDKLNETPLYRFSDHTAAVKAIAWSPHQHHLLASGGGTADRTIKFWNTATGSMIKEVDTGSQVCNLAWSKNSDEIISTHGYSQNQIVIWKYPRMEQIVSLTGHTFRVLYLAMSPDGQTVVTGAGDETLRFWKIFNRKSGREPGRVGGKLAEWGTIR
>XP_001263610_Aspergillus_fischeri
MGDNNKGPDSLAAAGAMAAKSTMRSSERAPDALNIASPPGSRTPPSMPSKKTLFYPATSARRQKSHSSSEPVDPNLLAKALKEYEDAGRPRERTPGTSPSRKRQRVYGDRFIPNREGQDLQATYSLLHEDGCPSTPSKTKKRAPHSELHFQKTEEANRMYSRVLRSELFGNTVPQADLDSLSPDPLLGIPNGINEKTRSHTPPSHAISNLPPASITPSTPHKNLFTYASPRIGSGQPTPSKTPRSQHGPNLNVRSELYSLSPIRYDSQRILETPRKQPRYVNKVPYKVLDAPDLQDDFYLNLVDWGSSNVLGVGLGNSVYMWNSNTGRVTKLCELRDDTVTSVSWIQRGTHLSIGTGKGFVQIWDAEHCRRLRTMIGHTNRVGALAWNDHILTSGSRDRLIFHRDVRSPDQYLRRLSGHKQEVCGLRWNTEDGQLASGGNDNKLMVWDKLNETPLYRFSDHTAAVKAIAWSPHQHHLLASGGGTADRTIKFWNTATGSMIKEVDTGSQVCNLAWSKNSDEIISTHGYSQNQIVIWKYPRMEQIVSLTGHTFRVLYLAMSPDGQTVVTGAGDETLRFWKIFNKRSGREHGREGGKLAEWGTIR
>XP_041140541_Aspergillus_flavus
MGDNIHDTNTVATRSARRNASRAKPSGTAANALNLASPPGSRTPPSMPSKKTIFYPDSLGRQQKSRHGSEAIDPEALAKALKDYEDAGRPRERTPGTSPSRKRQRVYGDRFIPNREGQDLQATYSLLHEDGCPSTPSKSKKRAPHSELHFQKTEEANRMYSRVLRSELFGSTVPQADLESLSPDPLLGLGNGINEKTRSHTPPSHVSNLPPASITPSTPHKNLFNYASPRGSAHPTPSKTPRSQHGPNLNVRSELYSLSPIRYDSQRILETPRKQPRYVNKVPYKVLDAPDLQDDFYLNLVDWGSSNVLGVGLGNSVYMWNSQSGTVTKLCELRDDTVTSVNWIQRGTHLAIGTGKGLVQIWDAERCRRLRTMIGHTNRVGALAWNDHILTSGSRDRLIYHRDVRSPDQYLRRLSGHKQEVCGLRWNTEDGQLASGGNDNKLLVWDKLNETPLYRFSDHTAAVKAITWSPHQHHLLASGGGTADRTIKFWNTSTGSLIKEVDTGSQVCNLAWSKNSDEIISTHGYSQNQIVIWKYPRMEQIVSLTGHTFRVLYLAMSPDGQTVVTGAGDETLRFWKIFNKRSGRDQGREGSKLAEWGTIR
>XP_754786_Aspergillus_fumigatus
MGDNNNKDSDSLAAAGAMAAKSTMRSSERAPDALNIASPPGSRTPPSMPSKKTIFYPATSAGRQKTHSSSEPVDPNLLAKALKEYEDAGRPRERTPGTSPSRKRQRVYGDRFIPNREGQDLQATYSLLHEDGCPSTPSKTKKRAPHAELHFQKTEEANRMYSRVLRSELFGNTVPQADLDSLSPDPLLGIPNGLNEKTRSHTPPAHTISNLPPASITPSTPHKNLFTYASPRIGSGQPTPSKTPRSQHGPNLNVRSELYSLSPIRYDSQRILETPRKQPRYVNKVPYKVLDAPDLQDDFYLNLVDWGSSNVLGVGLGNSVYMWNSNTGRVTKLCELRDDTVTSVSWIQRGTHLSIGTGKGLVQIWDAEHCRRLRTMIGHTNRVGALAWNDHILTSGSRDRLIFHRDVRSPDQYLRRLSGHKQEVCGLRWNTEDGQLASGGNDNKLMVWDKLNETPLYRFSDHTAAVKAIAWSPHQHHLLASGGGTADRTIKFWNTATGSLIKEVDTGSQVCNLAWSKNSDEIISTHGYSQNQIVIWKYPRMEQIVSLTGHTFRVLYLAMSPDGQTVVTGAGDETLRFWKIFNKRSGREHGRESGKLAEWGTIR
>XP_660569_Aspergillus_nidulans
MSESNRASSNPAIYGSARALRSTGTHIVSPPGSRTPPSMPAKTTLYFPEPTGVHHTSRSVSGPIDPNALAKALREYEDAGRSRERTPGTSPSRKRQRVYGDRFIPNREGQDLQATYSLLHEDGCPSTPSKTKKRTPHSELHFQKTEEANRMYSRVLRSELFGNTVPQADLDSLPSNTIRSSGINDKTRSHTPPSHVVSALPPASITPSTPHKNLFNYASPRAGSAHPTPSKTPRNQHGPNLNVRSELYSLSPIRYDSQRILETPRKQPRYVNKVPYKVLDAPDLQDDFYLNLVDWGSSNVLGVGLGNSVYMWNSQTGRVTKLCELKDDTVTSVSWIQRGTHLSIGTGKGMVQIWDAERCRRLRTMIGHTNRVGALAWNDHILTSGSRDRHIFHRDVRSPDQYLRRLSGHKQEVCGLRWNTEDGQLASGGNDNKLLVWDKLNETPLYRFSDHTAAVKAITWSPHQHHLLASGGGTADRTIKFWNTATGSLIKEVDTGSQVCNLAWSKNSDEIISTHGYSQNQIVIWKYPRMEQIVSLTGHTFRVLYLAMSPDGQTVVTGAGDETLRFWKIFNRRPGREHGREGSKLAEWGTIR
>XP_001400320_Aspergillus_niger
MGDPKKSDRPTTRNAAAGAPAVKSPDRTGPNALTIASPPGSRTPPSMPSKKTLFYPEPQGRRQNSRTTSGPIDPDALAKALKDFEDAGRPRERTPGTSPSRKRQRVYGDRFIPNREGQDLQATFSLLHEDGCPSTPSKSKKRAPHSELHFQKTEEANRMYSRVLRSELFGNTVPQADLDSLSPDPLLGMGNGINDKTRSHTPPSHVVSNLPPASITPSTPHKNLFNYASPRAGSAHPTPSKTPRSQHGPNLNVRSELYSLSPIRLDSQRILETPRKQPRYVNKVPYKVLDAPDLQDDFYLNLVDWGSSNVLGVGLGNSVYMWNSQTGRVTKLCELRDDTVTSVSWIQRGTHLSIGTGKGLVQIWDAERCRRLRTMIGHTNRVGALAWNDHILTSGSRDRLIFHRDVRSPDQYLRRLSGHKQEVCGLRWNTEDGQLASGGNDNKLLVWDKLNETPLYRFSDHTAAVKAITWSPHQHHLLASGGGTADRTIKFWNTSTGSLIKEVDTGSQVCNLAWSKNSDEIISTHGYSQNQIVIWKYPRMEQIVSLTGHTFRVLYLAMSPDGQTVVTGAGDETLRFWKIFNKRPGREHGREGSKLAEWGTIR
>XP_015410922_Aspergillus_nomiae
LTFYIPPYNLRSDIGDCRITPAGQSPSLLRPPFEPGEINHPARRMGDHIHDTNTVATRSATRNASRAKPSGSAANALNLASPPGSRTPPSMPSKKTIFYPDLLGRQQKSRSGSEAIDPDALAKALKDFEDAGRPRERTPGTSPSRKRQRVYGDRFIPNREGQDLQATYSLLHEDGCPSTPSKSKKRAPHSELHFQKTEEANRMYSRVLRSELFGNTVPQADLDSLSPDPLLGLGNGINEKTRSHTPPSHVSNLPPASITPSTPHKNLFNYASPRGSGHPTPSKTPRSQHGPNLNVRSELYSLSPIRYDSQRILETPRKQPRYVNKVPYKVLDAPDLQDDFYLNLVDWGSSNVLGVGLGNSVYMWNSQSGSVTKLCELRDDTVTSVNWIQRGTHLAIGTGKGLVQIWDAERCRRLRTMIGHTNRVGALAWNDHILTSGSRDRLIYHRDVRSPDQYLRRLSGHKQEVCGLRWNTEDGQLASGGNDNKLLVWDKLNETPLYRFSDHTAAVKAITWSPHQHHLLASGGGTADRTIKFWNTSTGSLIKEVDTGSQVCNLAWSKNSDEIISTHGYSQNQIVIWKYPRMEQIVSLTGHTFRVLYLAMSPDGQTVVTGAGDETLRFWKIFNKKSGRDQGREGSKLAEWGTIR
>XP_001818371_Aspergillus_oryzae 
MGDNIHDTNTVATRSARRNASRAKPSGTAANALNLASPPGSRTPPSMPSKKTIFYPDSLGRQQKSRHGSEAIDPEALAKALKDYEDAGRPRERTPGTSPSRKRQRVYGDRFIPNREGQDLQATYSLLHEDGCPSTPSKSKKRAPHSELHFQKTEEANRMYSRVLRSELFGSTVPQADLESLSPDPLLGLGNGINEKTRSHTPPSHVSNLPPASITPSTPHKNLFNYASPRGSAHPTPSKTPRSQHGPNLNVRSELYSLSPIRYDSQRILETPRKQPRYVNKVPYKVLDAPDLQDDFYLNLVDWGSSNVLGVGLGNSVYMWNSQSGTVTKLCELRDDTVTSVNWIQRGTHLAIGTGKGLVQIWDAERCRRLRTMIGHTNRVGALAWNDHILTSGSRDRLIYHRDVRSPDQYLRRLSGHKQEVCGLRWNTEDGQLASGGNDNKLLVWDKLNETPLYRFSDHTAAVKAITWSPHQHHLLASGGGTADRTIKFWNTSTGSLIKEVDTGSQVCNLAWSKNSDEIISTHGYSQNQIVIWKYPRMEQIVSLTGHTFRVLYLAMSPDGQTVVTGAGDETLRFWKIFNKRSGRDQGREGSKLAEWGTIR
>XP_040642932_Aspergillus_ruber
MGGSKRDSETVTAGRSAAARSNGKSSRTGTNALNIASPPGTRTPPSMPSKKTLFFPETMSGRKKSQTGQDLIDPDALTKALRDYEDAGHRRERTPGTSPSRKRQRVYGDRFIPNRDGQDFQATYSLLHEDGCPSTPSKTKKRTPHSELHFQKTEEANRMYSRVLRSELFGNTVPQADLDSLTADPLSGINDKTRSHTPPSHVSNLPPASITPSTPHKNLFTYASPRVGSNQQTPSKTPRSHHAPNLNARSELYSLSPIRYDSQRILETPRKQPRYVNKVPYKVLDAPDLQDDFYLNLVDWGSSNVLGVGLGNSVYMWNSHSGQVTKLCELKDDTVTSVNWIQRGTHLSIGTGKGLVQIWDAEHCRRLRTMIGHTNRVGALAWNDHILTSGSRDKIIFHRDVRSPDQHIRRLAGHKQEVCGLKWNTEDGQLASGGNDNKLMVWDKLNETPLYRFSDHVAAVKAIAWSPHQHHLLASGGGTADRTIKFWNTSTGSMIKEVDTGSQVCNLSWSKNSDEIISTHGYSQNQIVVWKYPRMEQVVSLTGHTFRVLYLAMSPDGQTVVTGAGDETLRFWKIFNKRPGREHGREGSKLAEMGTIR
>XP_040704601_Aspergillus_sydowii
MSDSNREPGNPTTRGVGRGARPAATHIVSPPGSRTPPSMPAKTTLFFPEPTGAQHTSRHSSGAIDPNALTKALRDFEDAGRSRERTPGASPSRKRQRVYGDRFIPNREGQDLQATYSLLHEDGCPSTPSKTKKRTPHSELHFQKTEEANRMYSRVLRSELFGNSVPQADLDSISPDPVRGFASGINDKTRAHTPPSHVISSLPPASITPSTPHKNMFNYASPRAGSAHPTPSKTPRSQHGPNLNVCSELYSLSPIRYDSQRILETPRKQPRYVNKVPYKVLDAPDLQDDFYLNLVDWGSSNVLGVGLGNSVYMWNSQSGRVTKLCELKDDTVTSVSWIQRGTHLAIGTGKGLVQIWDAERCRRLRTMIGHTNRVGALAWNDHILTSGSRDRHIYHRDVRSPDQYLRRLSGHKQEVCGLRWNTEDGQLASGGNDNKLMVWDKLNETPLYRFSDHTAAVKAIAWSPHQHHILASGGGTADRTIKFWNTSTGSLIKEVDTGSQVCNLAWSRNSDEIISTHGYSQNQIVIWKYPRMEQIVSLTGHTFRVLYLAMSPDGQTVVTGAGDETLRFWKIFNRRPGRDNGREGSRLAEWGTIR
>XP_001209006_Aspergillus_terreus
MGGDSKEPNLQENRRAAGGASSAKTSAAGANGLSIVSPPGSRTPPSMPAKKTLFFPDNLGGRQRNQNGSEPIDPDALTKALKEYEDAGRSRERTPGTSPSRKRQRVYGDRFIPNREGQDLQATYSLLHEDGCPSTPSKSKRRAPHSELHFQKTEEANRMYSRVLRSELFGNTVPQADLDSLSPDHLLGMSSGINDKTRSHTPPSHAISNLPPASITPSTPHKNLFNYASPRAGSGHPTPSKTPRSQHGPNLNVRSELYSLSPIRYDSQRILETPRKQPRYVNKVPYKVLDAPDLQDDFYLNLVDWGSSNVLGVGLGNSVYMWNSQTGRVTKLCELKDDTVTSVSWIQRGTHLSIGTGKGLVQIWDAERCRRLRTMIGHTNRVGALAWNDHILTSGSRDRLIFHRDVRSPDQYLRRLSGHKQEICGLRWNTEDGQLASGGNDNKLLVWDKLNETPLYRFSDHTAAVKAITWSPHQHHLLASGGGTADRTIKFWNTATGSLIKEVDTGSQVCNLAWSKNSDEIISTHGYSQNQIVIWKYPRMEQIVSLTGHTFRVLYLAMSPDGQTVVTGAGDETLRFWKIFNKRPGREHGREGSKLAEWGTIR
>XP_022490050_Penicillium_arizonense
MADGAHNSEKAGNGTVAKETMRSHISNIVSPPGSKTPPSMPTKRTMYFPDNSGNRQRTQEGAEPVDPSALAKALKDFENAGSRNERTPTASPCRKRQRVYGDRFIPNRDGQDLQATYSLLHEDGCPSTPSKSKRRAPHSELHFQKTEEANRTFSRVLRSELFGNTVPQPDLHSGSPDPLLGFSNGINDKTRSHTPPHVAANLPPASITPTTPHKNLFNYGPTRPGSGQPTPSKTPRSIHAPNLNVRSELYSLSPIRYDSQRILETPRKQSRYVNKVPYKVLDAPDLQDDFYLNLVDWGSSNVLGVGLANSVYMWNSQSGRVTRLCELKDDTVTSVSWIQRGTHLAIGTGKGLVQIWDAEHCRRLRTMIGHTNRVGALAWNDHILTSGSRDRLIYHRDVRSPDQYLRKLAGHKQEICGLKWNTEDGQLASGGNDNKLMVWDKLNETPLYRFSDHNAAVKAIAWSPHQHHLLASGGGTADRTIKFWNTQTGSMIKEVDTGSQVCNLSWSKNSDEIISTHGYSQNQIVIWKYPRMEQIVSLTGHTFRVLYLAMSPDGQTVVTGAGDETLRFWKIFDRRATRDTRREGSKLAEWGTIR
>XP_014538769_Penicillium_digitatum
MPSKRTMYFPDNSNAGSRQRQDGAEPIDPSALAKALKDYETSGSRRDRTPASSPCRKRQRVYGDRQVTLYPFIPNRDGQDLQATYSLLHEDGCPSTPSKAKKRPPHSELHFQKTEEANRTFSRVLRSELFGNTVPQPDLNSAPSDPLLGFSNGLNDKTRSHTPPAHITANLPPASITPTTPHKNLFNYGPSRPGSGHPTPSKTPRSVHGPNLDVRSELYSLSPIRYDSQRILETPRKQARYVNKVPYKVLDAPDLQDDFYLNLVDWGSSNILGVGLANSVYMWNSHTGGVTRLCELKDDTVTSVSWIQRGTHLAIGTGKGLVQIWDAEHCRRLRTMIGHTNRVGALAWNDHILTSGSRDRLIYHRDVRSPDQYIRKLSGHKQEVCGLKWNTEDGQLASGGNDNKLMVWDKLSETPLYRFSGHNAAVKAIAWSPHQHHLLASGGGTADRTIKFWNTQTGSMIKEVDTGSQVCNLSWSKNSDEIISTHGYSQNQIVIWKYPRMEQIVSLTGHTFRVLYLAMSPDGQTVVTGAGDETLRFWKIFDRRATRDSRREGSKLAEWGTIR
>XP_016599260_Penicillium_expansum
MADRPQNPEKAGNRSATRPQISQISNIASPPGSKTPPSMPSKRTMYFPDNSNSGSRQRQDGAEPIDPSALAKALKDYETAGSRRDRTPASSPCRKRQRVYGDRFIPNRDGQDLQATYSLLHEDGCPSTPSKAKKRPPHSELHFQKTEEANRTFSRVLRSELFGNTVPQPDLNSAPSDPLLGFSNGINDKTRSHTPPAHIAANIPPASITPTTPHKNLFNYGPSRPGSGHPTPSKTPRSVHGPNLDVRSELYSLSPIRYDSQRILETPRKQARYVNKVPYKVLDAPDLQDDFYLNLVDWGSSNVLGVGLANSVYMWNSHTGGVTRLCELKDDTVTSVSWIQRGTHLAIGTGKGLVQIWDAEHCRRLRTMIGHTNRVGALAWNDHILTSGSRDRLIYHRDVRSPDQYIRKLSGHKQEVCGLKWNTEDGQLASGGNDNKLMVWDKLSETPLYRFSDHSAAVKAIAWSPHQHHLLASGGGTADRTIKFWNTQTGSMIKEVDTGSQVCNLSWSKNSDEIISTHGYSQNQIVIWKYPRMEQIVSLTGHTFRVLYLAMSPDGQTVVTGAGDETLRFWKIFDRRATRDTRREGSKLAEWGTIR
>XP_040644355_Penicillium_griseofulvum
MPSKRTMYFPDNSNSGSRQPQSQPAAEPVDPSALAKALKDYEAAGSRRDRTPASSPCRKRQRVYGDRFIPNREGQDLQATYSLLHEDGCPSTPSKTKKRPPQSELHFQKTEEANRTFSRVLRSELFGNTVPQPDLNSAPPDPLIGFSNGINDKTRSHTPPSHIAANLPPASITPTTPHKNLFNYGPSRTGSGHPTPSKTPRSVHGPNLDVRSELYSLSPIRYDSQRILETPRKQARYVNKVPYKVLDAPDLQDDFYLNLVDWGSSNVLGVGLANSVYMWNSHTGGVTRLCELKDDTVTSVSWIQRGTHLAIGTGKGLVQIWDAEHCRRLRTMIGHTNRVGALAWNDHILTSGSRDRLIYHRDVRSPDQYVRKLSGHKQEVCGLKWNTEDGQLASGGNDNKLMVWDKLSETPLYRFSDHNAAVKAIAWSPHQHHLLASGGGTADRTIKFWNTQTGSMIKEVDTGSQVCNLSWSKNSDEIISTHGYSQNQIVIWKYPRMEQIVSLTGHTFRVLYLAMSPDGQTVVTGAGDETLRFWKLFDRRATRDTRREGSKLAEWGTIR
>XP_038927079_Penicillium_roqueforti
MYFPDNSNLGNGQRQDGAEPIDPSALAKALKDYESAGSRRDRTPASSPCRKRQRVYGDRFIPNRDGQDLQATYSLLHEDGCPSTPSKTKKRPPHSELHFQKTEEANRTFSRVLRSELFGNTVPQPDLTSAPSDPLLGFSNGINDKTRSHTPPAHIAANLPPASITPTTPHKNLFNYGPSRPGSGHPTPSKTPRSVHGPNLDVRSELYSLSPIRYDSQRILETPRKQARYVNKVPYKVLDAPDLQDDFYLNLVDWGSSNVLGVGLANSVYMWNSHTGGVTRLCELKDDTVTSVSWIQRGTHLAIGTGKGLVQIWDAEHCRRLRTMIGHTNRVGALAWNDHILTSGSRDRLIYHRDVRSPDQYIRKLAGHKQEVCGLKWNTEDGQLASGGNDNKLMVWDKLSETPLYRFSDHNAAVKAIAWSPHQHHLLASGGGTADRTIKFWNTQTGSMIKEVDTGSQVCNLSWSKNSDEIISTHGYSQNQIVIWKYPRMEQIVSLTGHTFRVLYLAMSPDGQTVVTGAGDETLRFWKIFDRRATRDTRREGSKLAEWGTIR
>XP_002563221_Penicillium_rubens
MADKAQNSEKAGNRSATRPQVSQISNIASPPGSKTPPSMPSKRTMYFPDNSNSDSRQRQDGADPIDPSALAKALKDYETAGSRRDRTPASSPCRKRQRVYGDRFIPNRDGQDLQATYSLLHEDGCPSTPSRTKKRPPHSELHFQKTEEANRTFSRVLRSELFGNTVPQPDLNSAPSDPLLGFSNGINDKTRSHTPPAHISANLPPASITPTTPHKNLFNYGPSRPGSGHPTPSKTPRSVHGPNLDVRSELYSLSPIRYDSQRILETPRKQARYVNKVPYKVLDAPDLQDDFYLNLVDWGSSNVLGVGLANSVYMWNSHTGGVTRLCELKDDTVTSVSWIQRGTHLAIGTGKGLVQIWDAEHCRRLRTMIGHTNRVGALAWNDHILTSGSRDRLIYHRDVRSPDQYVRKLSGHKQEVCGLKWNTEDGQLASGGNDNKLMVWDKLNETPLYRFSDHNAAVKAIAWSPHQRHLLASGGGTADRTIKFWNTQNGSMIKEVDTGSQVCNLSWSKISDEIISTHGYSQNQIVIWKYPRMEQIVSLTGHTFRVLYLAMSPDGQTVVTGAGDETLRFWKIFDRRATRDARREGSRLAEWSTIR
>XP_040810545_Penicillium_solitum
MADKPQNSKKAGNRSASKPQISQISNIASPPGSKTPPSMPSKRTMYFPDNSNSGSRQRQDGAEPVDPSALAKALKDYETAGSRRDRTPASSPCRKRQRVYGDRFIPNRDGQDLQATYSLLHEDGCPSTPSKAKKRPPHSELHFQKTEEANLTFSRVLRSELFGNTVPQPDLNSVPPDPLLGFSNGINDKTRSHTPPAHIAANLPPASITPTTPHKNLFNYGPSRPGSGHPTPSKTPRSVHGPNLDVRSELYSLSPIRYDSQRILETPRKQARYVNKVPYKVLDAPDLQDDFYLNLVDWGSSNVLGVGLANSVYMWNSHTGGVTRLCELKDDTVTSVSWIQRGTHLAIGTGKGLVQIWDAEHCRRLRTMIGHTNRVGALAWNDHILTSGSRDRLIYHRDVRSPDQYIRKLSGHKQEVCGLKWNTEDGQLASGGNDNKLMVWDKLSETPLYRFSDHNAAVKAIAWSPHQHHLLASGGGTADRTIKFWNTQTGSMIKEVDTGSQVCNLSWSKNSDEIISTHGYSQNQIVIWKYPRMEQIVSLTGHTFRVLYLAMSPDGQTVVTGAGDETLRFWKIFDRRATRDTRREGSKLAEWGTIR
>XP_022583078_Penicilliopsis_zonata
MGDHIKELESATREATMTQAKSQAAPVASALNIASPPGSKTPPSMPAKKTIVFPADQQKSRTASEPIDADALTKALKDYEDAGRRRERTPGTSPSRKRQRVYGDRFIPNREGQDLQATYSLLHEDGCPSTPSKTKKRAPHSELHFQKTEEANRMYSRVLRSELFGNTVPQSDLDSLSPDPLLGLNGGIIEKTRSHTPPTHVVSNLPPASITPSTPHKNLFTYASPRPGSGQPTPSKTPRSQHGPNLNVRSELYSLSPIRYDSQRILETPRKQPRYVNKVPYKVLDAPDLQDDFYLNLVDWGSSNVLGVGLGNSVYMWNSQSGRVTKLCELRDDTVTSVSWIQRGTHLSIGTGKGLVQIWDAENCRRLRTMIGHTNRVGALAWNDHILTSGSRDRLIFHRDVRSPDQYLRRLSGHKQEICGLRWNTEDGQLASGGNDNKLMVWDKLNETPLYRFSDHTAAVKAIAWSPHQHHLLASGGGTADRTIKFWNTSTGSLIKEVDTGSQVCNLAWSKNSDEIISTHGYSQNQIVIWKYPRMEQIVSLTGHTFRVLYLAMSPDGQTVVTGAGDETLRFWKIFNKRSGRDSGREGSKLAEWGTIR
>XP_016623473_Cladophialophora_bantiana
MADGSTAPLVVDTSDRPHTPTLPTPLGSKTPPTISSKRFGENEEGMSAVQRATEAMEADALTRRLKEIENAGRHRDRTPGRSPSRKRQRIYGDRFIPNRDGQDLQASYSLLHDDASPATPSRSKKKTPHGELHFQRTEEANRTYSKVLRNELMGDSVPQDYRSLSPDELFGRRQTPPGQPSISAMPPASITPTTPHKNMFSYKSPQKVIGSGHPTPSSRAGKHPGIINLNARSDLYSISPINYSSQSILQTPRKQPRPIAKVPYKVLDAPELADDFYLNLVDWGSANILGVGLGSCVYMWNSATGKVTQLCKLPDNDLVTSVAWIQRGSHLAIGTHKGFVQIYDAEKSRRLRTMTGHSARVGALAWNEHILTSGSRDRLIYHRDVRSPDQHLRRLAGHKQEVCGLRWNTEDGQLASGGNDNKLCVWDKLSDTPLYRFSNHVAAVKAIAWSPHQHHLLASGGGTADRSIKFWNTANGSLIKEVDTGSQVCNLAWSKNSDEIVSTHGYSQNQIVVWKYPKMEQVVSLTGHTFRVLYLSTSPDGTTVVTGAGDETLRFWRVFGKKGNEGRNSDGISGRLGDWGAIR
>XP_008727380_Cladophialophora_carrionii
MDNDFSAALAVETSERPQTPTLPTPVGSKTPPTISTKRFAGPEEGMSAAQRATEAMEADALNRRLREIENAGRQRDRTPGRSPSRKRQRIYGDRFIPNRDGQDLQATYSLLHDDGSPATPSRSKKKTPHGELHFQRTEEANRTYSKVLRNELMGDSVPQDYRSLSPDELFGRRQTPPGQPSLSAMPPASITPTTPHKNMFTYKSPQKVIGSGHPTPSSRNAKHPGIINLNARSDLYSISPINYSSQSILQTPRKQPRPIAKVPYKVLDAPELADDFYLNLVDWGSANILGVGLGSCVYLWNSTTGKVTQLCKLPDNDLVTSVAWIQRGSHLAIGTHKGFVQIYDAEKSRRLRTMTGHSARVGALAWNDHILTSGSRDRLIYHRDVRSPDQYLRRLAGHKQEVCGLRWNTEDGQLASGGNDNKLCIWDKLSETPLYRFSNHVAAVKAIAWSPHQHHLLASGGGTADRSIKFWNTANGSLIKEVDTGSQVCNLAWSKNSDEIVSTHGYSQNQIVVWKYPKMEQVVSLTGHTFRVLYLSTSPDGTTVVTGAGDETLRFWRVFGKKGNEGRNSDGIAGRLGDWGAIR
>XP_016247046_Cladophialophora_immunda
MADDSTAPLVVDTSDRPITPTLPTPLGSKTPPTISSKRFGHNEDGMSAIQRATEAMKADALNRRLKEIENAGRPRDRTPGRSPSRKRQRIYGDRFIPNRDGQDLQASYSLLHDDASPATPSRSKKKTPHGELHFQRTEEANRTYSKVLRNELMGDSVPQDYRSLSPDELFGRRQTPPGQPSISAMPPASITPTTPHKNMFSYKSPQKVIGSGHPTPSSRAGKHPGIINLNARSDLYSISPINYSSQSILQTPRKQPRPIAKVPYKVLDAPELADDFYLNLVDWGSANILGVGLGSCVYMWNSATGKVTQLCKLPDNDLVTSVAWIQRGSHLAIGTHKGFVQIYDAEKSRRLRTMTGHSARVGALAWNDHILTSGSRDRLIYHRDVRSPDQYLRRLAGHKQEVCGLRWNTEDGQLASGGNDNKLCVWDKLSETPLYRFSSHVAAVKAIAWSPHQHHLLASGGGTADRSIKFWNTANGSLIKEVDTGSQVCNLAWSKNSDEIVSTHGYSQNQIVVWKYPKMEQVVSLTGHTFRVLYLSTSPDGTTVVTGAGDETLRFWRVFGKKGNEGRNSDGIAGRLGDWGAIR
>XP_007743165_Cladophialophora_psammophila
MADGSTAPLVVDTSDRPHTPTLPTPLGSKTPPTISSKRFGEKEEGMSAIQRATEAMEADALTRRLKEIENAGRQRDRTPGRSPSRKRQRIYGDRFIPNRDGQDLQASYSLLHDDASPATPSRSKKKTPHGELHFQRTEEANRTYSKVLRNELMGDSVPQDYRSLSPDELFGRRQTPPGQPSISAMPPASITPTTPHKNMFSYKSPQKVIGSGHPTPSSRAGKHPGIINLNARSDLYSISPINYSSQSILQTPRKQPRPIAKVPYKVLDAPELADDFYLNLVDWGSANILGVGLGSCVYMWNSATGKVTQLCKLPDNDLVTSVAWIQRGSHLAIGTHKGFVQIYDAEKSRRLRTMTGHSARVGALAWNEHILTSGSRDRLIYHRDVRSPDQHLRRLAGHKQEVCGLRWNTEDGQLASGGNDNKLCVWDKLSDTPLYRFSNHVAAVKAIAWSPHQHHLLASGGGTADRSIKFWNTANGSLIKEVDTGSQVCNLAWSKNSDEIVSTHGYSQNQIVVWKYPKMEQVVSLTGHTFRVLYLSTSPDGTTVVTGAGDETLRFWRVFGKKGNEGRNSDGISGRLGDWGAIR
>XP_018690172_Fonsecaea_erecta
MKDNSTASLVVDTTDRPTTPTLPTPLGSKTPPTISSKRFGHNDEGMSAIQRATEAMEADALNRRLKEIENAGRPRDRTPGRSPSRKRQRIYGDRFIPNRDGQDLQASYSLLHDDASPATPSRSKKKTPHGELHFQRTEEANRTYSKVLRNELMGDSVPQDYRSLSPDELFGRRQTPPGQPSISAMPPASITPTTPHKNMFSYKSPQKVIGSGHPTPSSRAGKHPGIINLNARSDLYSISPINYSSQSILQTPRKQPRPIAKVPYKVLDAPELADDFYLNLVDWGSANILGVGLGSCVYMWNSATGKVTQLCKLPDNDLVTSVAWIQRGSHLAIGTHKGFVQIYDAEKSRRLRTMTGHSARVGALAWNDHILTSGSRDRLIYHRDVRSPDQYLRRLAGHKQEVCGLRWNTEDGQLASGGNDNKLCVWDKLSETPLYRFSNHVAAVKAIAWSPHQHHLLASGGGTADRSIKFWNTANGSLIKEVDTGSQVCNLAWSKNSDEIVSTHGYSQNQIVVWKYPKMEQVVSLTGHTFRVLYLSTSPDGTTVVTGAGDETLRFWRVFGKKGNEGRNSDGIAGRLGDWGAIR
>XP_022510337_Fonsecaea_monophora
MADDSTASLVIDTSERPITPTLPTPVGSKTPPTISSKRFGHTEERMSAIQRATEAMEADALNRRLKELENAGRPRDRTPGRSPSRKRQRIYGDRFIPNRDGQDLQASYSLLHDDASPATPSRSKKKTPHGELHFQRTEEANRTYSKVLRNELMGDSVPQDYRSLSPDELFGRRQTPPGQPSISSMPPASITPTTPHKNMFSYKSPQKVIGSGHPTPSSRTGKHLGIINLNARSDLYSISPINYSSQSILQTPRKQPRPIAKVPYKVLDAPELADDFYLNLVDWGSANILGVGLGSCVYMWNSATGKVTQLCKLPDNDLVTSVAWIQRGSHLAIGTHKGFVQIYDAEKSRRLRTMTGHSARVGALAWNDHILTSGSRDRLIYHRDVRSPDQYLRRLAGHKQEVCGLRWNTEDGQLASGGNDNKLCVWDKLSETPLYRFSNHVAAVKAIAWSPHQHHLLASGGGTADRSIKFWNTANGSLIKEVDTGSQVCNLAWSKNSDEIVSTHGYSQNQIVVWKYPKMEQVVSLTGHTFRVLYLSTSPDGTTVVTGAGDETLRFWRVFGKKGNEGRNSDGIAGRLGDWGAIR
>XP_016627810_Fonsecaea_multimorphosa
MSNDSTAPLVVDTSDRPITPTLPTPSGSRTPPTISSNRIGQNEAGMSAIQRATEAMEAEALNRRLREIENAGRPRDRTPGRSPSRKRQRIYGDRFIPNRDGQDLQASYSLLHDDASPATPSRSKKKTPHGELHFQRTEEANRTYSKVLRNELMGDSVPQDYRSLSPDELFGRRQTPPGQPSISAMPPASITPTTPHKNMFSYKSPQKVIGSGHPTPSSRTGKHLGIINLNARSDLYSISPINYSSQSILQTPRKQPRPIAKVPYKVLDAPELADDFYLNLVDWGAANILGVGLGSCVYMWNSATGKVTQLCKLPDNDLVTSVAWIQRGSHLAIGTHKGFVQIYDAEKSRRLRTMTGHSARVGALAWNDHILTSGSRDRLIYHRDVRSPDQYLLRLAGHKQEVCGLRWNTEDGQLASGGNDNKLCVWDKLSTTPLYRFSNHVAAVKAIAWSPHQHHLLASGGGTADRSIKFWNTTNGSLIKEVDTGSQVCNLAWSKNSDEIVSTHGYSQNQIVVWKYPKMEQVVSLTGHTFRVLYLSTSPDGTTVVTGAGDETLRFWRVFGKKGNEGRNSDDIAGRLGDWGAIR
>XP_022502754_Fonsecaea_nubica
MADDSTASLVIDTSERPITPTLPTPVGSKTPPTISSKRFGHTAERMSAIQRATEAMEADALNRRLKELENAGRPRDRTPGRSPSRKRQRIYGDRFIPNRDGQDLQASYSLLHDDASPATPSRSKKKTPHGELHFQRTEEANRTYSKVLRNELMGDSVPQDYRSLSPDELFGRRQTPPGQPSISSMPPASITPTTPHKNMFSYKSPQKVIGSGHPTPSSRTGKHLGIINLNARSDLYSISPINYSSQSILQTPRKQPRPIAKVPYKVLDAPELADDFYLNLVDWGSANILGVGLGSCVYMWNSATGKVTQLCKLPDNDLVTSVAWIQRGSHLAIGTHKGFVQIYDAEKSRRLRTMTGHSARVGALAWNDHILTSGSRDRLIYHRDVRSPDQYLRRLAGHKQEVCGLRWNTEDGQLASGGNDNKLCVWDKLSETPLYRFSNHVAAVKAIAWSPHQHHLLASGGGTADRSIKFWNTANGSLIKEVDTGSQVCNLAWSKNSDEIVSTHGYSQNQIVVWKYPKMEQVVSLTGHTFRVLYLSTSPDGTTVVTGAGDETLRFWRVFGKKGNEGRNSDGIAGRLGDWGAIR
>XP_013279392_Fonsecaea_pedrosoi
MADDSTASLVIDTSERPITPTLPTPVGSKTPPTISSKRFGHTEERMSAIQRATEAMEADALNRRLKELENAGRPRDRTPGRSPSRKRQRIYGDRFIPNRDGQDLQASYSLLHDDASPATPSRSKKKTPHGELHFQRTEEANRTYSKVLRNELMGDSVPQDYRSLSPDELFGRRQTPPGQPSISSMPPASITPTTPHKNMFSYKSPQKVIGSGHPTPSSRTGKHLGIINLNARSDLYSISPINYSSQSILQTPRKQPRPIAKVPYKVLDAPELADDFYLNLVDWGSANILGVGLGSCVYMWNSATGKVTQLCKLPDNDLVTSVAWIQRGSHLAIGTHKGFVQIYDAEKSRRLRTMTGHSARVGALAWNDHILTSGSRDRLIYHRDVRSPDQYLRRLAGHKQEVCGLRWNTEDGQLASGGNDNKLCVWDKLSETPLYRFSNHVAAVKAIAWSPHQHHLLASGGGTADRSIKFWNTANGSLIKEVDTGSQVCNLAWSKNSDEIVSTHGYSQNQIVVWKYPKMEQVVSLTGHTFRVLYLSTSPDGTTVVTGAGDETLRFWRVFGKKGNEGRNSDGIAGRLGDWGAIR
>XP_007755764_Cladophialophora_yegresii
MDNDSSAPLTVDTSERPRTPTLPTPGGSKTPPTISTKRFAVPEEGMSAIQRATEEMEADALNRRLREIENAGRQRDRTPGRSPSRKRQRIYGDRFIPNRDGQDLQATYSLLHDDGSPATPSRSRKKTPHGELHFQRTEEANRTYSKVLRNELMGDSVPQDYRSLSPDELFGRRQTPPGQPSLSAMPPASITPTTPHKNMFTYKSPQKVIGSGHPTPSSRNAKHPGIINLNARSDLYSISPINYSSQSILQTPRKQPRPIAKVPYKVLDAPELADDFYLNLVDWGSANILGVGLGSCVYLWNSTTGKVTQLCKLPDNDLVTSVAWIQRGSHLAIGTHKGFVQIYDAEKSRRLRTMTGHSARVGALAWNDHILTSGSRDRLIYHRDVRSPDQYLRRLAGHKQEVCGLRWNTEDGQLASGGNDNKLCVWDKLSETPLYRFSNHVAAVKAIAWSPHQHHLLASGGGTADRSIKFWNTANGSLIKEVDTGSQVCNLAWSKNSDEIVSTHGYSQNQIVVWKYPKMEQVVSLTGHTFRVLYLSTSPDGTTVVTGAGDETLRFWRVFGKKGNEGRNSDGIAGGLGDWGAIR
>XP_016230409_Exophiala_spinifera
MADDAATLAPVDRPQTPSLPTPVGSKTPPTIASKRFSLQDSNMSAVQRATEAMEADALNRRLKEFENAGRSRDRTPGRSPSRKRQRVYGDRFIPNRDGQDLQASYSLLHDEGSPATPSRSRKKTPHGELHFQRTEEANRTYSTVLRNELMGDSVPQDFRSISPDDRFGRRQTPPGQPSMAAMPPASITPTTPHKNMFSYKSPQKVIGSGHPTPSSRTGKHPGLINLNARSDLYSISPINYSSQSILQTPRKQPRPIAKVPYKVLDAPELADDFYLNLVDWGSANILGVGLGSCVYMWNSTTGKVTQLCKLPDNDVVTSVAWIQRGSHLAVGTHKGFVQIYDAEKSRRLRTMTGHSARVGALAWNDHILTSGSRDRLIYHRDVRSPDQYLRRLAGHKQEVCGLRWNTEDGQLASGGNDNKLCVWDKLSETPLYRFSNHVAAVKAIAWSPHQHHLLASGGGTADRSIKFWNTSTGSLIKEVDTGSQVCNLAWSKNSDEIVSTHGYSQNQIVVWKYPKMEQVVSLTGHTFRVLYLSTSPDGTTVVTGAGDETLRFWRVFGKKGNDGRNSDGISGKLGDWGAIR
>XP_016267429_Exophiala_oligosperma
MADDTVTPATLAPVDRPHTPSLPTPVGSKTPPTIASKRFSLQDSNMSAVRRATEAMEADALNRRLKDVESSGRPRDRTPGRSPSRKRQRVYGDRFIPNRDGQDLQASYSLLHDEGSPATPSRSKKKTPHGELHFQRTEEANRTYSTVLRNELMGDSVPQDFRSISPDDLFGRRQTPPGQPSMSAMPPASITPTTPHKNMFSYKSPQKVIGSGHPTPSSRTGKHPGLINLNARSDLYSISPINYSSQSILQTPRKQPRPIAKVPYKVLDAPELADDFYLNLVDWGSANILGVGLGSCVYMWNSTTGKVTQLCKLPDNDVVTSVAWIQRGSHLAIGTHKGFVQIYDAEKSRRLRTMTGHSARVGALAWNDHILTSGSRDRLIYHRDVRSPDQYLRRLAGHKQEVCGLRWNTEDGQLASGGNDNKLCVWDKLSETPLYRFSNHVAAVKAIAWSPHQHHLLASGGGTADRSIKFWNTSNGSLIKEVDTGSQVCNLAWSKNSDEIVSTHGYSQNQIVVWKYPKMEQVVSLTGHTFRVLYLSTSPDGTTVVTGAGDETLRFWRVFGKKGNEGRNSDGISGKLGDWGAIR
>XP_013318159_Exophiala_xenobiotica
MANGTTAPSTVDPIDRPLTPTLPTPVGSKTPPTITSKRFAGRDGNMSAVQRATEAMEADALNRRLKEFDHAGRQRERTPGRSPSRKRQRVYGDRFIPNRDGQDLQASYSLLHDDGSPATPSRSKKKTPHGELHFQRTEEANRTYSKVLRNELMGDSVPQDFRSISPDDLFGRRQTPPGQPSISAMPPASITPTTPHKNMFSYKSPQKVIGSGHPTPSSRTGKHPGLINLNARSDLYSISPINYSSQSILQTPRKQPRPIAKVPYKVLDAPELADDFYLNLVDWGSADILGVGLGSCVYMWNSTTGKVTQLCKLPDNDLVTSVAWIQRGSHLAIGTHKGFVQIYDAEKSRRLRTMTGHSARVGALAWNDHILTSGSRDRLIYHRDVRSPDQYLRRLAGHKQEVCGLRWNTEDGQLASGGNDNKLCVWDKLSETPLYRFSNHVAAVKAIAWSPHQHHLLASGGGTADRSIKFWNTANGSLIKEVDTGSQVCNLAWSKNSDEIVSTHGYSQNQIVVWKYPKMEQVVSLTGHTFRVLYLSTSPDGTTVVTGAGDETLRFWRVFGKKGNEGRNSDGISGKLGDWGAIR
>XP_007727375_Capronia_coronata
MADNSTTPLAVDTSHRPRTPSLPTPVGSKTPPTISSKRFLGNDEGMSAIQRATEAMETDALQRRLKEIESAGRQRERTPGRSPSRKRQRVYGDRFIPNRDGQDLQASYSLLHDDGSPATPSRSKKKAPNGELHFQRTEEANRTYTKVLRNELMGDSVPQDYRSLSPDDLFGRRQTPPGQPSASALPPASITPTTPHKNMFSYNSPQKVIGSGHPTPSSRAGKHPGIINLNARSDLYSISPINYSSQSILQTPRKQPRPIAKVPYKVLDAPELADDFYLNLVDWGSANILGVGLGSCVYMWNSTTGKVTQLCKLPDNDLVTSVAWIQRGSHIAVGTHKGFVQIYDAEKSRRLRTMTGHSARVGALAWNDHILTSGSRDRLIYHRDVRSPDQYLRRLAGHKQEVCGLRWNTEDGQLASGGNDNKLCVWDKLSETPLYRFSNHVAAVKAIAWSPHQHHLLASGGGTADRTIKFWNTATGSLIKEIDTGSQVCNLAWSKNSDEIVSTHGYSQNQIVVWKYPKMEQVVSLTGHTFRVLYLSTSPDGTTVVTGAGDETLRFWRVFGKKGNEGRNSDGLSGRLGDWGAIR
>XP_007731651_Capronia_epimyces
MAEDSIAPLTIDTSDRPRTPSLPTPVGSKTPPTIASKRFLGNDEGMSAIQRATEAMEADALHRRLKEIESAGRQRDRTPGRSPSRKRQRIYGDRFIPNRDGQDLQASYSLLHDDGSPSTPSRSKKKPPTGELHFQRTEEANRTYSKVLRNELMGDTVPQDYRSLSPDDLFGRRRTPPGQSSVSALPPASMTPTTPHKNMFSYKSPQKVLGSGHPTPSSRAGRHPGIINLNARSDLYSISPINYSSQSILQTPRKQPRPIAKVPYKVLDAPELADDFYLNLVDWGSANILGVGLGSCVYLWNSTTGKVTQLCKLPDNDLVTSVAWIQRGSHLAIGTHKGFVQIYDAEKSRRLRTMTGHSARVGALAWNDHILTSGSRDRLIYHRDVRSPDQYLRRLAGHKQEVCGLRWNTEDGQLASGGNDNKLCVWDKLSETPLYRFSNHVAAVKAIAWSPHQHHLLASGGGTADRSIKFWNTANGSLIKEIDTGSQVCNLAWSKNSDEIVSTHGYSQNQIVVWKYPKMEQVVSLTGHTFRVLYLSTSPDGTTVVTGAGDETLRFWRVFGKKGNEGRNSDGISGRLADWGAIR
>XP_009157804_Exophiala_dermatitidis
MAEESSIPLSIDPSQRPRTPSLPTPVGSKTPPTISSKRFTGNNEGMSAIQRATEAMEADALHRRLKEIESAGRQRERTPGRSPSRKRQRIYGDRFIPNRDGQDLQASYSLLLDDGSPATPSRSKKKTPNGELHFQRTEEANRTYSKVLRNELMGDSVPQDYRYDTPDDLFGRRQTPPGQPSASALPPASITPTTPHKNMFSYKSPQKVIGSGHPTPSSRAAKHPGIINLNARSDLYSISPINYSSQSILQTPRKQPRPIAKVPFKVLDAPELADDFYLNLVDWGSANILGVGLGSCVYMWNSTTGKVTQLCKLPDNDLVTSVSWIQRGSHLAIGTHKGFVQIYDAEKGRRLRTMTGHTARVGALAWNDHILTSGSRDRLIYHRDVRSPDQYLRRLAGHKQEVCGLRWNTEDGQLASGGNDNKLIVWDKLSDTPRYRFSNHVAAVKAIAWSPHQHHLLASGGGTADRTIKFWNTSNGSLIKEVDTGSQVCNLAWSKNSDEIVSTHGYSQNQIVVWKYPKMEQVVSLTGHTFRVLYLSTSPDGTTIVTGAGDETLRFWRVFGKKGNEGRNSDGISGRLGDWGAIR
>XP_013264376_Exophiala_aquamarina
MADNQISSNMLDTTGRPRTPSLPTPVGSKTPPTISSKRFLDRPETSSAMQRATEAMEADALQRRLKEIENAGRPRDRTPGRSPSRKRQRVYGDRFIPNRDGQDLQASYSLLHDDGSPATPSRSKKKTPHGELHFQRTEEANRTYSKVLRNELMGDSVPQDYRSLSPDELFGRRQTPPGLPSASAVPPASITPTTPHKNMFSYKSPQKLIGSGHPTPSSRTGKHPGIINLNARSDLYSISPINYSSQSILQTPRKQPRPIAKVPYKVLDAPELADDFYLNLVDWGSANILGVGLGSCVYMWNSATGKVTQLCKLPDNDLVTSVAWIQRGSHLAIGTHKGFVQIYDAEKSRRLRTMTGHSARVGALAWNDHILTSGSRDRLIYHRDVRSPDQYLRRLAGHKQEVCGLRWNTEDGQLASGGNDNKLCVWDKLSETPLYRFSNHVAAVKAIAWSPHQHHLLASGGGTADRSIKFWNTSNGTLVKEVDTGSQVCNLAWSKNSDEIVSTHGYSQNQIVVWKYPKMEQVVSLTGHTYRVLYLSASPDGTTVVTGAGDETLRFWRVFGKKGNEGRNSDGMSGGRLGDWGSIR
>XP_016222391_Exophiala_mesophila
MDDPASTSFTQPSTDRPRTPSLPTPGGSKTPPTIAARHFLDENDGLTAIRPTTEAMEADTLNRRLKEFEYAARQRERTPGRSPSRKRQRVYGDRFIPNRDGQDLQASYSLLHDDGSPATPSRSKKKTPHGELHLQRTEEANRTYSKVLRNELMGDSVPQHHKDLSTDELYGRRQTPPGQPSASNLPPASITPTTPHKNMFSYKSPQKVIGSGHPTPSSRNAKHPGLINLNARSDLYSVSPINYSSQSILQTPRKPPRPIAKVPYKVLDAPELADDFYLNLVDWGSANILGVGLGSCVYMWNSATGKVTQLCKLPDNDLVTSVAWIQRGSHLAIGTHKGFVQIYDAEKSRRLRTMTGHTARVGALAWNDHILTSGSRDRLIYHRDVRSPDQHLRRLAGHKQEVCGLRWNTEDGQLASGGNDNKLCVWDKLSETPLYRFSNHVAAVKAIAWSPHQHHLLASGGGTADRSIKFWNTSNGSLIKEVDTGSQVCNLAWSKNSDEIVSTHGYSQNQIVVWKYPKMEQVVSLTGHTYRVLYLSASPDGTTVVTGAGDETLRFWRVFGKKGNEDRSSDGMSGKLGDWGSIR
>XP_013277395_Rhinocladiella_mackenziei
MPEDSASLVVDHSDRPRTPSLPTPVGSRTPPTIPTNRLPRNDDSMSAIKRATEAMEAEALNRRLKEIENARGPRERTPGRSPSRKRQRIYGDRFIPNRDGQDLQASYSLLHDDGSPATPSRSKKKTPHGELHFQRTEEADRTYSKVLRNELMGDTVPQDYRSLSPDDLFGRRQTPPGQPPISAVPPASITPTTPRKNMFSYTSPQKVMGSGHPTPSSRAAKHPGIINLNARSDLYSISPINYSSQSILQTPRKPPRPIAKVPYKVLDAPELADDFYLNLVDWGSANILGVGLGSCVYMWNSTTGKVTQLCKLPDNDLVTSVAWIQRGSHLAIGTHKGFVQIYDAEKSRRLRTMTGHSARVGALAWNDHILTSGSRDRLIYHRDVRSPDQYLRRLAGHKQEVCGLRWNTEDGQLASGGNDNKLCVWDKLSETPVYRFSHHVAAVKAIAWSPHQRHLLASGGGTADRSIKFWNTANGRLIKEVDTGSQVCNLAWSKNSDEIVSTHGYSQNQIVVWKYPKMEQVVSLTGHTFRVLYLSTSPDGTTVVTGAGDETLRFWKVFGKKGNEGRNSDGLVGKLADWGAIR
>XP_018002198_Phialophora_attinorum
MEEQLGQSDNTSVHQQKRPATPEVPASYRARTPPTISSRHVPRNSISSRSETSNLESGAMQRMMEGSGAGKQRERTPGRSPSRKRQRTYGDRTYGDRFIPNRDGQDLQATYSLLHDDGSPATPSRSKKKAPHAELHFQKTEEANQTYSQVLRNELMGDSVPQSNRSMSPDALYGSRHTPPVQSGANLPPATLTPTTPHRNMFSYMSSPKKLGSGHPTPSSKKTGITPGIINLNARSDLYSVSPLNYSSHAILQTPKKQPRPVSKVPYKVLDAPELADDFYLNLVDWGSANILGVGLGSCVYMWNSSSGKVTQLCKLPDNDLVTSVAWIQRGSHLAIGTHKGFVQIYDAEKQRRLRTMTGHTARVGALAWNDHILTSGSRDRNIYHRDVRSPDQYLRKLSGHKQEVCGLRWNTEDGQLASGGNDNKLFVWDKLAENPLHRFNNHVAAVKAIAWSPHQHHLLASGGGTADRSIKFWDTAKGELIKEIETGSQVCNLAWSKNSDEIVSTHGYSQNQISVWKYPKMEQVVSLTGHTYRVLYLSASPDGTTVVTGAGDETLRFWKVFGKKGGDKVGSSSAGLSLTSGKFSDWGSIR
>NP_594674_Schizosaccharomyces_pombe
MDEFDGFTRPTSSNSSANRNSNNSMNRVENNNSNSDSANTVDSRGDAHTRMRQGFEKSFPSSPNKKRPRTNEGDRFIPSRDASTELWTGFTKVEGPLTPVKKKQSVADRNFTTLLRSELFGSNDETFNNSPIATPNTTIGVSTPRTDSGIDDIELTQRTPPSSSHTSSSILQNTPVTPSRKIFHYLSPRDRNKSSYGKKAQYQDNPNRTIYSLSPVRSITKDLISASRLEGRELPSIPYRVLDAPGLAGDFYLNLLDWGQCNMLAVALASRVYLWSGISSEVTVMHNFYPTDTVTSLRWVQRGTHLAVGTHNGSVEIWDAATCKKTRTMSGHTERVGALSWNDHVLSSGGRDNHILHRDVRAPEHYFRVLTAHRQEVCGLEWNSNENLLASGGNDNALMVWDKFEEKPLYSFHNHIAAVKAITWSPHQRGILASGGGTADRTIKLWNTQRGSMLHNIDTGSQVCNLLWSKQTNEFISTHGFMENEVALWNYPSVSRVGTLKGHTDRVLYLAMSPNGENIVTGAADETLRFWKLFDSKSKHSASTMSSPFDPTMKIR
```
