## Supplementary material for "Coding Sequence Insertions in Fungal Genomes are Intrinsically Disordered and can Impart Functionally-Important Properties on the Host Protein": fasta protein sequences: XP_719533.1_blasthits_fa.txt

```
>XP_719533_Candida_albicans
MSVTTTTNIIKASPKRKTKTDTKDQDNSYYGQLNKRNINKVTFGKYEFPTWYGNAAYFYPHDLSHSSLGYEYANKVASEGSIARKIHKKDIFDENLHEFWLDHLFVCEYCFKYTSNETILNQHVTACTYNRKRPSKGKLLYHDQANGYIIREVRGFQDPLFCQNLCLFGKLFLDDKSVYYNIDHFDFYIVFGKDDSSYIPMGFFSKEVLSYDNDNNLACICVFPPFQRRHLGSLLIEFSYQLAAVTPGQLKSSGPEFPLSPYGKVTYLRFWSKRLATKIHELQGSFTLSHLSKETGFRKEDILLTLEYMQILVTDDLGNVTLSLERLENWCSQNKVVPGVDINILNSECLIL
>XP_002418020_Candida_dubliniensis
MSATTTNIITASPKRKTKANTKEQDNSYYGQLNKRNINKVTFGKYEFPTWYGNAAYFYPHDLSHSTLGYEYANKVASEGSMARKIHKKDVFDENLHEFWLNHLFVCEYCFKYTSNETTLNQHVTACTYNRKRPNKGKLLYYDQANGYIIREVRGFQDPLFCQNLCLFGKLFLDDKSVYYNIDHFDFYIVFGKDDSSYIPMGFFSKEVLSYDNDNNLACICIFPPFQRRHLGSLLIEFSYKLAAVTPGQLKCSGPEFPLSPYGKVTYLRYWSKRLATKIYQQSGSFTLSQISKETGFRKEDILLTLEYMQILVKDGNGNVALSLEYLEHWCSQNRVIPGVDINILNSECLIL
>XP_002546809_Candida_tropicalis
MFDTTDNPITSPKRKKARNKDTEDNSYYGQLNKRNINKVTFGNYEFSAWYGNAAYFHPHDLSHSSLGYVYANKVAMEGSGARKIHKKDMFDETLHEFWLDHLYVCEYCFKYSSQEHELNLHVAKCQQNRTRPNLGKLMYRDQKNGYIIREIRGFQNPLFCQNLCLFGKLFLDDKSIYYNIDHFNFYIIYGKDDYSTNYIPMGFFSKEVLSYENDINLACICVFPPFQRRHLGSLLIDFSYQLARVTPGQYYGSGPEYPLSPYGKMTYLRYWSKRIVRVIDESQESFTLNDLSRLTGFRKEDILLSLEFMGVLVSDSTTGDVSLCIDNLKHWKKENHYDPYKELDALDTSCLII
>XP_003867088_Candida_orthopsilosis
MSLTIPPKTQEQKQKTPSAKSTSFYGRLEKPNIEKVTFGKYEIRPWYGNPAYFNPYEGVPNMLGYDYSNMIAADPMSRKRLKSYSVEECFIDHLFVCEYCFKYSVNENEMLEHWEVCKYHRENPDVGAMVYYDRKRNHIIREVRGYEDPLFCQNLCLFGKLFLDDKSVYFNIDHFNFYVYYAKDGERDYVPMGFFSKEMIAYDATTNLACICVFPPFQRRHIGAMLIEFSYAIARLTQESSGPEIPLSPFGKVSYLNYWSKNLAKELLQRRSRTFTLEELSKATGYRKEDVLYTLEHMEVLIQEPNGEVTFSNDRFQEWVKSTKFDVIRQQPLLDTKSFYL
>XP_001528687_Lodderomyces_elongisporus
MHGMLQSSLNTTITDPILNPNIPDKNSNQPTSIPATSASASASASASASASGATSTSKTNSKSTPFYGQSNFINIGKITLGKYKFQPWFSNTAYFYPHEGSHDQLGYEYANQVSLEPNSRRRLKITDRECSIKNLYVCEYCFKYSQSGTAVVAHQHICPNNVPKPKVGSLAYYDYEKGIVIREVRGYQDPLFCQNLCLFGKLFLDDKSVYYNVDHFNFYIYYAKPDAKENYKPMGFFSKEMIAYDNSNNLACICVFPPYQRRGIGQLLIELLYMLESSPTSNSDRRTGPEVPLSPYGKAAYLKYWSACVVQSLLEYGSVSNGGTELFSKNTDLLKVTLDQLGAANHLRKEDVLFTMEHMGILITENDKVYVSLKALNKWKDKKKKTHDSINYLLQPKYLSKLV
>XP_007375110_Spathaspora_passalidarum
MVQRQSKDKKDTSYYGLLQHPNIDKVTFGNYQFNTWYGNAAYFSKNDHTMLGYQYSNKLATDPTLRKRKLEDANDVWLDNLYVCEYCFKYTDVEQEINAHSVVCSYKKTRPTVGRLVYYDDKYIIREVRGFQDRLFCQNLCLFAKLFLVDKSIYYNIDYFNFYIIYGYDSGTYKPMGFFSKEVLSYDNDNNLACICIFPPYQRLRLGSMMIEFSYELAKLTPGQLTSGPEYPLSPYGKISYLRYWSKKLARILHGLTDNDSITINQLSKQTGFRKEDVLFTLEYMKLIQYNPRGDTKLSLANLNDWCLKNNFDPSKELKMINRNCLAI
>XP_043047297_Scheffersomyces_spartinae
MTNEGRRKKADEFYGMLEERNIDRVVFGNREFDTWYGNAAYFYGTEHSIPGYEYANKVANDPTFKRRKQQPQQLQQNLQQQSSSSHWISKLYVCNYCFKYTTNGSHMASHRDKCCYRVPRPTIGKMCYRDDDNHIVIRQIRGFKNPLFCQNLSLFGKLFLEDKSVFYNVDNFDFYVIYGRDEQDTETKTKTRRSRRKSARSTNNVDLVDLVPLGFFSKEVLSWETQVNLACICIFPIFQRRHLGSLLIEFLYELSKREYKQHISGPEYPLSPFGKVTYLRYWSKKLASILVNYSHSHSHSPKPNITLDELSELSCFRKEDILLTMDYMQLLTKDMESDIITLHLGNVEYWCKSIGWDPMSYRSLLNVDNLVI
>XP_001382253_Scheffersomyces_stipitis
MSDGRTQAKKSVPKDEGYDNGFYGVLDKPNIKTVLFGNYRFNTWYGNAAYFNAYDTAHMALGYDFSNRIASDPSTVTNTENSNIDNNHNDDDYWLNELYVCEYCFKYTSNSHEMQQHRVVCSYNVARPKVGKLLYRDDHTPYLIREVRGFTDPLFCQNLCLFGKLFLDDKSVYYNIDHFNFYIVYGYDNDVNADPYTEQHFKPMGFFSKEMLAYDNDNNLACICVFPPFQRRHLGSLLIEFSYALAHVTPGQYHSGPEFPLSPYGKVSYLRFWSKKLASVITSHFKPGSSFSLNDISDFTGFRKEDILLTLEYMKLLKKDSRGNVKLLLGNLQEWCTANNVDPNQEKSMMNTEYLLL
>XP_020064775_Suhomyces_tanzawaensis
MSHDTNSADDTLYGVLNSRNIGRVDFGNHEFDTWYGNAAYFNPLDVNHSDLGYSFLNKLVHDPGFKIKKKADGHIPSDGYWLDKLYVCDYCFKYTANETEIHNHRVVCPLNKPKPTIGKLVYRDDVTPYYIRQIRGFKYPLYCQNMCLFGKLFLDDKSVYYNIDYFDFYVVYGQDGGSNFKPMGFFSKEVLSYDNNNNLACICIFPPFQRRHLGSLLIEFLYALAKVTPGQLKSGPEFPLSPYGKVSYLKFWSKHLANIIHNHLINKKRFTISELSDLTGYRNEDVLFTLEFMKLLKQEKNGRVTLMLGNFDRWCAENKFDPSQERNMLNPEYLLV
>XP_020077776_Hyphopichia_burtonii
MGNSQNQNGTKKLKKEEEGTYGILDSRNIDRVQLGDYEFDTWYGNAAYFSTQDHEHDQLGIDFMKNPTIPNGKTKGRKKSTDLNKSYWIDRLYVCEYCFKYTSDESKILQHRQACDMKKSFPPIGTLVYRDLVTPYIIKRVRGFKHPLFLQNLSLFGKLFLDDKSVYYHLDYFDFYIVYGYDPIDRKSPSDPKPNFKPMGFFSKEVITLDNDNNLNCICVFPPYQRLHLGSLLIEFLYSLAGLTRGQFRSGPEFPLSPYGKLTYLKFWSRKLSYVLASSNFKNSDKITLKHLADITGFRCEDILMTLEHMKLLVKHPESENVELMLGNLENLINGNPLEERCLLNKDCLLI
>XP_015467684_Debaryomyces_fabryi
MLATAKSNSKSSKHEKDNEFYGVLNEPNIGKVVFGNYEFDTWYGNAAYFSSQGPHSILGYEFSNKIVNATGQKDKKKVIERISETESKSKNDSLWLDKLYICQYCFKYTDKEQFMGQHQAVCPLNSRFPSIGELLYRDDESPYFIIRVRGFMHQLFCQALSLFGKLFLEDKSVYYNVDAFDYYIIYGLNQNLDHTFPEEKFVPMGFFSKEVLSWDEDNNLACICVFPPFQRRHLGSLLIEFLYALARVTPGQYRSGPEFPLSPYGKMSYLRYWSRKLASILLQTFKINEEFNLAKLADITGFRKEDILLTLEYMQILQVTSDGGVTLSFGNLNQWCSENNVDPLQEKTMLNPNCLLI
>XP_461928_Debaryomyces_hansenii
MSATAKSNPKSSKYEEDNEFYGVLNEPNIGKVVLGNYEFDTWYGNAAYFSSQGPHSILGYEFLNKIVTATGQKGKKKVIDQITETESIKPKNDSLWLDKLYVCQYCFKYTDKQQFMGQHQAVCPLNTRFPSIGKLLYRDDESPYFITHVRGFKHQLFCQNLSLFGKLFLDDKSVYYNVDAFDYYIIYGLDQHQDSSYPEENFVPMGFFSKEVLSWDDDNNLACICIFPPFQRRHLGSLLIEFSYALARVTPGQFRSGPEFPLSPYGKMSYLHYWSRKLAYILLQTFKINEEFNLSSLADITGFRKEDILLTLEYMQILQDTGNGNVSLSLGNFNQWCTENNVDPLQEKTMLNPNYLLI
>XP_006684850_Yamadazyma_tenuis
MAVKQVESSSPNFETDDPRGGAIHHKNIHMVHFGDYELEPWYGNTAYFNPKSGSLGVDQEDGIEWELEHLHVCEYCFKYSTKASNMIRHRVACTAKKELPTIGRLVYRDDDSPFIIRKVQGYQHPLFCQNLSLFGKIFLEDKSVYYNVEQFDFYVLYGLDDNDISVYHNKLPDFKPMGFFSKELSPWDSDNNLACICVFPPYQRKHLGSLLIEFSYALARVTPGQYLSGPEFPLSPFGKVTYLNFWSRKLAPVLAQYFTGVKTLRLQDIAEITGYRKEDIMLTLKYMNLIDSTPRKAQLYMGNLYSWCESRGLNPNFESCMLKEDSILV
>XP_001484985_Meyerozyma_guilliermondii
MEDGGQVPLVENGSKVPKSRLRALKNDFYGIVDFRNIDKVTLGNYEFHTWYGNTAYFSRANNSHPELGINTLVPRKKHLGGDPTSDFWLKTLHVCEYCFKYCAEKSSMSSHRLVCTKNTPFPQTGRLVYRDPISKYVIKQVRGYRHQLFCQNLCLFAKLFLDDKSVYYNVDAYEFFIIYGHPDTGSEIDRNMVPMGYFSHELGAWDNDNNLACICVFPPFQNRRLGTLLIDLLYEVPRAHGQSEPTGPEYPLLPFGRATYLRYWAKRLAHILLCSLQRKTLFTLQDLSDLTGFRKEDILLTLEFMQVLGKKVVLQNGEEEGCKPVLLLENLRQWCVRNRVETSQDMRMLNPDYLVL
>XP_018714637_Metschnikowia_bicuspidata
MQKNPPLHVGDSQHASRHDVAEYGRLESRNIGTVTFGDYVIDTWYGNSAYFQNFGDSKLGVDPEVVHSRRRGFLPVKPGFWVDNLYVCDSCFKYTLNAEHMAAHAPACPLQKRFPPLGKVVYVDKRQPYVIKKVRGYRHPLFCQNLALFGKLFLDDKLVFYNVEAFDFHVLYGHVPGARARPAGHLSPLKPMGFFSAEVNSYELDTNLACICIFPPFQRLGLGSLLIEFLYAMARVTPGQQFLGPEYPLLPFGRRLYLRFWARRLAFAVFAELGLQDAVTLLDLARLTGFRKEDVLVALEYMGVLQRGGPGDAEATLLVSSTRAWCDANGVDPKTLHCMLDPDGVLV
>XP_002619175_Clavispora_lusitaniae
MSEYGVLAERNIERVSFGDYDFNTWYGNGAYFSPGSSDLGVDCCISGRRKSAPVRAPHFWLDCLYVCDFCFKYSTDRALMAQHRAICPLNKAYPPLGTLVYADSKSRRVIKRIRGFRHELFCQNLALFGKLFLDDKSVYYNVDAFDFYVVYAPETNHDAGERARLKPMGFFSKEVNAWDEDNNLACICVFPPFQRLRLGSLLVEFSYALARVTPGQARSGPEFPLSPFGQATYLRFWAKRLAFVIWNDFSTAESVSLRDLADKTGFRKDDCLLALEYMGVLFEAEEVILERRALRGWCDANNVDPTVLATSLDPAGILF
>XP_025343893_Candida_haemuloni
MASLDGSLPNPNPPPKPSRTSNSKKSDEYGVLSAPNIGSVVLGEYEFETWYGNGAYFNSSGDSELGIDSMKGGSSSRKKTPQAPSDSSIWLDQLFVCEHCFKYSTDGHKMTLHRTLCPLKKPFPPLGRLVYSDTKAPYLIKHVRGYTHELFCQNLSLFGKLFLDDKSVYYNVDCFDFYILYGFDPSDEDITGSVLRKYFKPMGFFSREVNSWEADNNLACICVFPPYQRLHLGQLLIEFSYALAQVTPNMARSGPEFPLSPYGKVSYLRFWSKKLASLITTDLAHKDTVTLRELGNATGFRKEDTLLALEYMGILEEDQDETVYVSTSKVEEWSPPATDHTEDAPDSLFVQEDEDEDVIEVVEEVHSNGKSQEPVRTSQMSSSPQQSFGTSQHPAEENSTLISSQDSNGSDARLSQIGFDLFRSQLISIIGDASSKALQYLYKKYFNRPNYIQLATNEYFNGLDIGADDADPKTAEVKEESEERKEEIKQLYERMRSQAKQDQEIAKATSWQRYIGTLHLEAWATRPYLRALTYKQRLVVKRLIPSKIKKSSKVQAKFGDSAVIRLYTDGTDNREIGRLPEDVTRILSPLIDLDLAHFEATVMMETNKRISIGDPFYISIRCFLNNNTFVNHDKYVGSEDVEDSSPAKKRKVNQGVGFNYSQETDAEAALRLKQKSISRLFEKLQITPFDENAPAVDELVVLDDEPSNEIDTQQENSSVDELSLDQLKDFYTANQHSEYLNDLPETTSPPEENFKLELRPYQKHGLSWMLAREKEIDTLERLSTTDGEVLSTQKRQAIRQEDGVVNPLWSKFKWPSDPNTSDSGETEEYFYANLYNGEMSRDKPMMKSFMKGGILADEMGLGKTISILSLVHSVPYDSSALNFEPPRYASKTTLVVVPMSLLSQWKSEFDRSNNNKNHRCFVYYGDSVQADFSQTLCGRTKNIPVVVLTTYGTVQNEWTRFNKMRDENGKLPKMGLFSVEYFRIVLDEGHTIRNRTTKTAKSAHELESRRKWVLTGTPVINRLDDIFSIVKFLKLEPWSNFSYWKTFVTLPFEQKKFNQTLDVVKSILQPIFLRRTKNMKSKDGQPLISLPDKEVIVQELEFSKREQLYYDFFKTRAFQSFKEGMKSGDLLKKYTQILTHILRLRQICCHADLVSGSDELDETWAQELAEFEKPFLTERFENDTKLKQVMYSLYKRIDLPNSECSICTQSPINVGEMVVTECGHNFCFHCLKEHIDFQSNNGNDPLCPDCRGPISIYRLFKVRNKETDKKEVRFHTNEDVDDPSSKYDFQLYHYDPNKTSSKIEALIEHLIALKDQAPGEQVVVFSQFSSYLDLIENELKIMSNNGTEFEVYKFDGRLNLNDREKILQSFTAERKMNGKVVVLLLSLKAGGVGLNLTCANRAFMMDPWWSPSVEDQAIDRIHRIGQAQNVKVVRFIVKNSIETKMLRIQERKRMMGEAVEVEEEERRKQRIEEIKLLFEE
>XP_024712119_Candida_pseudohaemulonis
MPADSTVDVVEAPVLEAKSSSKGSHNPKLKRSDEYGVLSAPNIGLVVLGEHQFKTWYGNGAYFNSAGDSELGIDSIHVSGSSRRKTPAVDSQLWLDKLYVCEHCFKYTADEGKMTLHRTLCPLRKPFPPLGRLVYSDTKAPYLIKHVRGFTHELFCQNLSLFGKLFLDDKSVYYNVDCFDFYILYGFDPQDEDISGSVLRKYFKPMGFFSREVNSWEADNNLACICVFPPYQRLHLGQLLIEFLYALALVTPNMARLGPEFPLSPYGKVSYLRFWSKKLASHITTDLAHKDSVTLLQLGNDTGFRKEDTLLALEYMGVLEEDPDTEDVYVNTSKVKESSSIPEPVRVEPPKSSAESLFVQEDDDEDVVEVIEEPHQNGSSQPTQDTTMTQVPVTMLSQPVEEQTTLASLQDSNGSETRLSQIGFDLFKSQLQSVIGDASNKALRHLYQKYFNRPNYIQLATNEYFNNMELGATPTQEEVKEEMDVKEERNEEIKELYERMRTQVKQDQEEIKASLWKKYIGTLHLEAWATRPYLRSLTYKQPLMIKRLIPTKMKRSSKVQAKFGDSAVIRLYTEGSDNREIGRLPEDVTRILSPLIDLDLAHFEAAVMMETSKRISIGDPFYILVRCFLNNNTFVNHEKYVGSEDVDNASPSKKRKVAKGAGFNYSKETDAEAALRLKQKSIAKLFDKLHIVPFDENLPPAEELVVLDDDASPEDTSTNATVDELSLDQLKDFYTANQHSDYLDDLPESTTPPKENFKLELRPYQKHGLSWMLAREKEIDTLETLSTSEGEGFSTQRRQAIRQDEGVVNPLWSKFKWPTDPASEVQNLPEDEFFYANLYNGEMSTDKPMMKSFLKGGVLADEMGLGKTISTLSLIHSVPYDLEAIKFEPPRYASKSTLIIVPMSLLSQWKAEFDRSNNNKNHRCFIYYGDTVQADFSQTLCGRSTNIPIVVLTTYGTVQNEWTRFNKTRDENGKLPKLGLFSVEYFRIVLDEGHTIRNRTTKTAKSVHELELRRKWVLTGTPVVNRLDDIFSIVKFLKLEPWSNFSYWKTFVTLPFEQKKFNQTLDVVKSILQPIFLRRTKNMKLKEGKPLISLPEKEVIVQELDFSKREQLFYEFFKTRAFQSFKDGIKSGDLLKKYTQILTHILRLRQICCHADLVSKSDELDETWARELEEFEKPSLSERFESDTKMKQTMYGLYKRIDIPNSECSICTQAPISVGEMIVTECGHSFCFHCLKEHIEFQANNGNSPLCPDCRGPISIYRLFKTRNKEMEKKEVRFHTNEQVDDPSAKYEFQLYHYDPDRTSSKIEALITHLIALKDQAPGEQVVVFSQFSSYLDLIENELKVISNNGDDFEVYKFDGRLNLNDREKILLSFTAERKMSGKVVVLLLSLKAGGVGLNLTCANRAFMMDPWWSPSVEDQAIDRIHRIGQAQNVKVIRFIVKNSIETKMLRIQERKRMMGEAVEVEEEERRKQRIEEIKLLFEE
>XP_025336214_Candida_duobushaemulonis
MPADSTVDVVEAPVLEAKPSSKSSHNPKSKRSDEYGVLSAPNIGSVVLGEHQFETWYGNGAYFNSAGDSELGIDSIHVSGSSRRKTPAVDSQLWLDKLYVCVHCFKYTADEGKMTLHRTLCPLRKPFPPLGRLVYSDTKAPYLIKHVRGFTHELFCQNLSLFGKLFLDDKSVYYNVDCFDFYILYGFDPQDEDISGSVLRKYFKPMGFFSREVNSWEADNNLACICVFPPYQRLHLGQLLIEFSYALASVTPNMARSGPEFPLSPYGKVSYLRFWSKKLASHITTDLAHKDNVTLSQLGNDTGFRKEDTLLALEYMGVLEEDPDTEDVFVNTSKVKDWCKKNNYNGSIHQQILNPSTASIPEPVHVEPPEGSSESLFVQEDDDEDVVEVIEEPQQNGSSQPTQDTTTTQVPVTLSSQPIEEQTTLASSQDSNGSETRLSQIGFDLFKSQLQSVIGDASNKALRHLYQKYFNRPNYIQLATNEYFNSMELGATPTQEEVKEEKDVKEERNEEIKELYERMRTQVKQDQEEIKANSWKKYIGTLHLEAWATRPYLRSLNYKQPLVIKRLIPSKMKRSSKVQAKFGDSAVIRLYTEGSDNREIGRLPEDVTRILSPLIDLDLAHFEAAVMMETSKRISIGDPFYISVRCFLNNNTFVNHEKYVGSEDVDDASPSKKRKVSKGAGFNYSKETDAEAALRLKQKSIAKLFDKLHIVPFDENSPPAEELVVLDDDASPEDTSTNATMDELSLDQLKDFYTANQHSDYLDDLPESTTPPKENFKLELRPYQKHGLSWMLAREKEIDTLETLSTSEGEGFSTQRRQAIRQDEGVANPLWSKFKWPTDPANEVENSSEDGFFYANLYNGEMSTDKPMMKSFLKGGVLADEMGLGKTISTLSLIHSVPYDLEAIKFEPPRYASKTTLIIVPMSLLSQWKAEFDRSNNNKNHRCFIYYGDTVQADFSQTLCGRSTNIPIVVLTTYGTVQNEWTRFNKTRDENGKLPKLGLFSVEYFRIVLDEGHTIRNRTTKTAKSVHELESRRKWVLTGTPVVNRLDDIFSIVKFLKLEPWSNFSYWKTFVTLPFEQKKFNQTLDVVKSILQPIFLRRTKNMKSKEGKPLISLPEKEVIVQELDFSKREQLFYDFFKTRAFQSFKDGIKSGDLLKKYTQILTHILRLRQICCHADLVSKSDELDETWARELEEFEKPYLSERFESDTKMKQTMYGLYKRIDIPNSECSICTQAPISVGEMIVTECGHSFCFHCLKEHIEFQANNGNSPLCPDCRGSISIYRLFKSRNKEMEKKEVRFHTNEQVDDPSAKYEFQLYHYDPDRTSSKIEALISHLIALKDQAPGEQVVVFSQFSSYLDLIENELKVISNNGDDFEVYKFDGRLNVNDREKILSSFTAERKMSGKIVVLLLSLKAGDVEDQAIDRIHRIGQAQNVKVVRFIVKNSIETKMLRIQERKRMMGEAVEVEEEERRKQRIEEIKLLFEDKHEIGTGEYQNIDYFYKFTTELLIRETGRLGLRLTNEDEEVVKDDPEDVLNVLREDFDKISSSYNVANGETVVYMNKVEEPPLPAYHSLYSSQSPPEPKIKTQPLFSSLIGKSALDLRNTIVPDPYSLAKVIGSTKTVPSNSETLKNYGNPVAKPPGPGQLGGQILDSFFHPNWYTVEAPKWLVYKQRALKPPVESTLVKETFDNELRTFEKVSNTIRSFGPATDSRSSVLSASLRNSVWFNHFGVKLINDITKKYSGTTPSNGDRPAAQPNKEDTAMEEDSPLDDQPAAIDANGKDSLELDDSDVSSDVIKLENLVYYRPEEVVALAELRREKEEFKSPAKIQKVISLSILRLNKLRQERYRSSGNKKHDASVAEVVLYKKITKLLTLLLQSKAGQDQAFPHTLSKELPVLLNEIPGVLPGHMPSSTSSINKTGRLASIRGPYKKKKGFM
>XP_028892220_Candida_auris
MSALPTESKSSKGSVGGTRSQAGDEYGVLSNPNIGSVVFGDYVFQTWYGNGAYFASSGDQELGIDTMKSNASSSRRKTPQASSDGIWLAQLYVCEHCFKYSSDAQKMTLHRTLCPLKKPFPPLGKLVYSDTRAPYLIKQVRGYTHELFCQNLSLFGKLFLEDKSVYYNVECFEFYILYGFDPEDEEISGSVLRKYFKPMGFFSREINSWDADNNLACICIFPPYQRLHLGQLLIEFSYALASVTPHMARSGPEYPLSPYGRISYLRFWAKKLASVISTDYATKDKVTLVQLGNATGFRKEDILLALEYMEILEEDPENGKVFLKVANVQEWCRKNHFDSTIHQQKLYPDCLLL
>NP_013846_Saccharomyces_cerevisiae
MARSLSQSLTATTQKLKGKKNGGKGKNKPSAKIKKTQKEMLYGILNERNIRQIQFGLNKKFSTWYGSAVYFDPETKRLGCSETKGQLSSVSNSQYWLDTLFVCEYCFKYTDDQTRFVGHVASCPFQYRVPGKIKYKSPEYTIRRVKGSKYQLFCQCLCLFTKLYLDNKSMYFKVDHYEFYIVYETGSTKPMGFFSKDLVSYQQNNLACILIFPPYQRRGLGLLLIEFSYKLSQLEGVISGPEVPLSPFGLIGYLKYWSQILCWHLIEGDLAHYDKVTLEDLSIVTGMRVNDVILTLKHLNCIGENNQIYLQSLNSWLKLHGTKRNWFKLKDEYLLIDD
>XP_018220182_Saccharomyces_eubayanus
MAGSIDQSLITSTQQLKGKKNGEKDKNKSSVNLKKDRKEMLYGILNERNIRQIQFGVSKRFPTWYGSAVYFDPETKRLGCSESRSQVHSGSNNQYWLDTLFVCEYCFKYTDDQTVFIAHAAACPFQKHAPGKIKYKSPEYTIRRVKGSKYQLFCQCLCLFTKLFLDNKSMYFKVDHYEFYVVYETGSTKPMGFFSKDLVSYQQNNLACILTLPPYQRRGLGSLLIEFSYKLSQLEGVISGPEVPLSPFGLIGYLKYWSRILYWHLIEGDLAHFDKVSLEDLSIVTGMRVSDIILTLKHLNCIGENNQIYLQSLNTWFKSNGAKGNWFKLQDEYLLIDD
>XP_033768430_Saccharomyces_paradoxus
MAGSLGQPLTATAQQLKGKKNGGKGKNKPSAKIKKIRKEMLYGILNERNIRQIQFGLSKRFPTWYGSAVYFDPETKRLGCSESKGQPSSVSSGQYWLDTLFVCEYCFKYTDDRTRFVAHVAVCPFQYRAPGKIKYKSPEYTIRRVKGSKYQLFCQCLCLFTKLYLDNKSMYFKVDHYEFYIVYETGSTKPMGFFSKDLVSYQQNNLACILTFPPYQRRGLGLLLIEFSYKLSQLEGVISGPEVPLSPFGLIGYLKYWSQILCWHLIEGDLAHFDKVTLEDLSVVTGMRVSDIILTLKHLNCIGENNQIYLQSLNTWLKLHGTKGNWFKLKDEYLLIDD
>XP_003677033_Naumovozyma_castellii
MESRRVSKKRLGLHEKTSKNVAKRRKGKGKGKDDSNTSDENLYGILNERNIKDVQFGMDKRFLTWYGSNVYFDNETEQLGIKDNGNSNTDSKDKQSTDVHSLTGKTRFWLDTLFVCEYCFKYSENEENFRLHAERCRHKHSAPGRIKYKSPQYTIRRVRGYKHTLFCQCLCLFTKLFLDNKSMYFKVNHYDFYILYETTTDLSMKNKPLGFFSKDLVSYDQNNLACILIFPPYQRRRLGSLLIEFSYKLSKLDDIISGPELPLSPFGLIGYLKYWSQIISWELTEGELCDFDSVTLEDISKVTGLRINDIIMTLKHLECIGEENRIYLDKLRRWLKTHERTFMIEDQYLLLDD
>XP_003671695_Naumovozyma_dairenensis
MEMNQQQTNTIISKKKTTKTTKKRKINAINAKTSNNNNNLNADTDIDAAAYDVEEEEEEEEEEEEDEDNLYGILNTRNIKQVQFGLDKRFPTWYGSNVYFNPDTLTLGINNNHNNHASQHIAISGTSPSRKTVPSHSLPTRDTKTVTFASISKQARNKRKQQRKLVTNSGYWLDTLYICEYCFKYTSDSDSLALHTLKCRYKNSPPGRIKYKSTKYTIRRVKGYKHKLFCQCLCLFTKLFLDNKSMYFKVDHYDFYILYETGTSTPNPMGFFSKDLISYNRNNLACILVFPPYQRRKLGSLLIEFSYKLSKFDNITSGPELPLSPFGLIGYLKYWSQIICWELIEGQLANFDGVTLENISTVTGLRINDIIMTLKHLGCIGENNQIILNVLRTWLKAHEISFMIEDEYLLLDD
>XP_003954614_Kazachstania_africana
MPGKKHQATVAGGEPSKLKVKKRGKKKTFLEKDHLYGILEKRNINRVKFGVDKVFDTWYGSNVYFNLDTLKLGCIEDDDDDDEHNNVDTNAAESIWLDTLYVCEYCFKYTDNNVKLMKHSQLCSFKRKAPGRIKYKSPEYTIRRVKGSKHKLFCQCLCLFTKLFLDNKSMFFRLDNYDFYILYETGSTKPMGFFSKDLVSYNQNNLACILVFPPYQRRNLGTLLIEFSYKLSKLDSIVSGPEVPLSPFGLISYLKVWSQLLCYHLLEGDLTTMGGISLKQLSSVTGLRINDIIMTLKHLNCIGDDNKIYLSILRTWMNKHGKNGFMVQDEYLLLDD
>XP_022464728_Kazachstania_naganishii
MGKLSKSAAKFQRQKFGASKNVAKSSKSVEKRVAKDPADDRRDQSQGARAEDDGDTLYGIFKSPNIKNVQFGIDKCFPTWYGSTVYFDRRTMKLGIYHDTPSGVASPAKKKTELDTFWLDTLYVCEYCFKYTAERDPFLGHVKCCTFKHRSPGRIKYKSPEYTIRRVKGFKHQLFCQNLCLFTKLYLDNKSMYFKVEHYDFYILYQTGLHKPMAFFSKELISYSQNNLACILTFPPYQRKRLGSLLIEFSYKLSQADGIVSGPELPLSPFGLVGYLKYWSRVICWHMVNGVFADLDGATLEELSTVTGLRINDLITTLKYLQCVGPDNKIYLSVLRNWLTATENRSFKFQIEDEFLLVND
>XP_448389_Candida_glabrata
MNVEENDDLYGILAEKNIKFVQLGLFKKFETWYGTAVYFNSENKKLGFYDETQMKPGQQGNGYGRGSKIIKGKTVKKKKMTNKALSSLNDHALSNIQLKSNPKTSDNQFWLDTLYVCEYCFKYTDVKDDFVNHVHQCSFKEKAPGRIKYKSPQYTIRRVKGSKHQLFCQCLCLFTKLYLDNKSVFFKLDHYEFYIVYETGKTIPMAFFSKDLVSYNQNNLACILTLPPYQRMGLGSLLIEFSYHLSRLEGIVSGPELPLSPFGLIGYLRYWSLVICWQLCEGDLSNFERLSIQDISLATGIRISDIIPTLKHLNCIIDENHINLKVLKQWLKTHTKPGQNPFMINEEYLLIDD
>XP_004181843_Tetrapisispora_blattae
MKLEKKNADDNPEEELYGIQKERNIRQVQFGLGKKFLTWYGSNVYFNKSTRLLGYINMPKSPGKKGKIQSPVGQYWLDTLYICEYCFKYTDQLKELESHISHCLYAKKAPGRIMYKSPDITIRRVKGWKHELYCQCLCLFTKLFLDNKSMYFKLPHYEFYIIYKTGSTKPMGYFSKDILSYARYNLACILTFPPYQRQHVGTYLMEFSYKLSKLEGIASGPETPLSPFGLISYINYWSRIIAMELLEGELMGYNYVTLEMISKVTGFRISDIITTFKQLDCLDENDNILLNKLKMWAKGKSKHLKGYYLDNEYFLADA
>XP_003686543_Tetrapisispora_phaffii
MNQAEHLYGILHERNINEVQFGCDKRFSTWYGSNVYFDADNKMIKATNSKQANFKKYMYSKKRAKGNDGKQIDIGQDDANVKPESKINDNDNENIEINDKENTSNNNDGNQNDPYWLDVIYICEYCFKYCDNAESLIDHTKVCTFKEKVPGRLKYLGPKYQIRRVKGQKHTLFCQCLCLFTKLFLDDKSMYFRIANYEFYIIYENGSTKPMGFFSKDIVSYNKNNLACILVFPPYQKRKLGTILIELSYKISKFEGLKSSPEVPLSPFGLITYMNFWSNRICWELLEGELADLGSVTIEDISTVTGFKPYDIVQTLQYLDCIDAAGNIQLSRMIEKVSSKHGKVSNSIIQDEHLLLGD
>XP_001646720_Vanderwaltozyma_polyspora
MVEIVEEENLYGILNERNINYVQFGCNKKFQTWYGSTVYFDPDNKLIPDRPNVKNSPRKPLQKNGQYWLDTIYICEYCFKYCDSGEMLCDHDLVCNYKYKAPGRIKYLGPKYCIRRVKGSKHQLFCQCLCLFTKLFLDNKSMYFKIDQYDFYILYEINSTIPMAFFSKDIISYNKNNLACILTLPPYQRRRLGTILMEFSYKLSRSENVISGPETPLSPFGLISYIKFWARIIAYELFDGELSALGKISVTDISLVTGFRLSDIIMTLNYLECLSSSGEILTSIIKDKVQKMSGKITGYIIQDDDLLLDD
>XP_003678727_Torulaspora_delbrueckii
MDDDNKDDDLYGILNERNIKEVQFGIDKRFPTWYGSNAYFSPDTNRLGYEEDFHTPVKNDVKTQYWLDTLYICEYCFKYTDVEADFVSHIPHCKYQFHAPGRIKYKSPSYTIRRVKGSRHRLFCQCLCLFTKLFLDNKSMYFKVDHYEFYVVYRTGEFKPMAFFSKDLVSYHQNNLACILTFPPYQRLRLGTLLLEFSYKLSTFDNLISGPELPLSPFGLISYLKYWSKVICWELVEGELANCEKLTIETIAKVTGIRIPDIILTMEYLKCLGNTHEIHLSVLRRRLKEFEHKSKELFLLKDEYLLLED
>XP_037144093_Zygotorulaspora_mrakii
MGKRMGKGEKDILYGILSERNIKHIQFGIDKRFPSWYGSNAYFNLETRLLGFKEDQRVVKKVERCQFWLDTLYICEYCFKYTDDEEQYIAHEANCKYKGRAPGKIMYKSPTYTIRRVKGSKHQLFCQCLCLFTKLFLDNKSMYFKVDHYEFYIVYETESTKPMGFFSKDLVSYQQNNLACILTFPPYQRRRLGSLLLEFSYELSKSEGILSGPELPLSPFGLISYLKYWSKVICYELTTGELANFGRLTLEDIATVSGMRIQDIILTLKYLNCLGESNDIYLTPLKNNLKKYGSKRNDIFSLEEEYLLIDG
>XP_002494755_Zygosaccharomyces_rouxii
MSHDGEGLYGILNERNIKEVQFGVDKRFPTWYGSNVYFDPESRALGYLEKNGSDGLSGSNGTNGHNKGDVQFWLDTLYVCEYCFKYTDNEEDLAGHAKHCRFQKHSPGKIKYKSPNYTIKRVKGTKHRLFCQCLCLFTKLFLDNKSMYFKVDHYEFYIVYETSSTKPMGFFSKDTVSYYQNNLACVLVFPPYQRRQLGTFLLDFSYKISKSEGLISGPEFPLSPFGLIGYVKYWSLKICWEFSEGELANMEKITLENISSVTGFRISDIITALKYLGCLGESDEIYLSILRKKLNRHSCEALVEDEYLLLDD
>XP_003647292_Eremothecium_cymbalariae
MKTTNNDEIGDLYGILEKPNIREVQFGLDKRFRTWYGITVYFANDRKSLGYKFKHSGTSERNPEPNGDYFWLDTLLVCEYCFKYYDETDEFIAHERCCRYKRRPPGRIKYLSPEYSIRKVKGTKHELFCQCLCLFTKLFLDNKSVYFRMTGYEFYILYETNSNKPLGFFSKDQYSYNRNNLACILVFPPYQRRNLGTLLIDFSYRLSKNDGIISGPELPLSPFGLIGYLKFWSFSIAWHITEGDLSDRHKISLNTISEVTGIRVADVLTVLKHMQCLTENDEILLPVVRRWAKDHNVERGFMLKEQYLVLND
>NP_985768_Eremothecium_gossypii
MKSSSSPSDEGDLYGILDKPNIKQVQFGLGKRFKTWYGSAVYFARDKRTLGYKAKNVGMCDRSMDESTEGGFWLDELFVCEYCFKYYDRPDELVGHVKSCRYKLRLPGRIKYMSPEYTIRKVKGKKHELFCQCMCLFTKLFLDNKSVYFRMTSYEFYILYNTEGREPLGFFSKDLYSYNRNNLACILVFPPYQRRNLGTLLIDFSYRLSRNEGIVSGPEFPLSPFGLIGYLKYWSFAIVWHLTEGELSNLHKVSLNVISEVTGIRVSDVIITLKHLQCLTENNEILLPVIRRWAKELKVDRGFMIQEQYLLLND
>XP_455864_Kluyveromyces_lactis
MVPKPDKHNSSTEDEEIYGILDKPNIRHVQFGLNKRFATWYGSNVYFGRNKRTLGFKESNNEHTAKQSPTEKKFEDQYWIDTLYVCEYCFKYTDDEAELIAHECFCRYKNKPPGRIKYRSPEYTIRRVKGSKHEVFCQCLCLFTKLFLDNKSVYFKVKHFEFYIVYENNSTVPMAFFSKDLYSYHQNNLACILVFPPYQRRRLGTLLIEFSYTLSRCQGLISGPEVPLSPFGLIGYLKFWSFSIVWQLTEGNLKDVAQVTLKDLSEATGFRINDIIQALKYLDCLSDSEIRLNIIRSWARRNKVSHGFMIKDEYLLLDD
>XP_022675924_Kluyveromyces_marxianus
MGSTPEKRRRSEAVEEVYGILDKRNIQYVQFGLNKRFSTWYGSNVYFGKDKRTLGFKELNEEGSLPGSQNGHIGQNETDNSEYWLETLYVCEYCFRYTDIEQELVMHEKCCTYKNHPPGKIYYRSPQYTIRRVKGSKHENFCQCLCLFTKLFLDNKSVYFKVKQFEFYIVYATNSTVPMAFFSKDLYSYQENNLACILVFPPYQRKKLGTLLIEFSYLLSRRQNIISGPELPLSPFGLIGYLKFWSFSIVWQLTEGELRDAAYITIREISEVTGFRIRDVIQALKYLKCLRGDEINLNVIRSWARSNKVSQGFMIENEYVLFDD
>XP_022627259_Lachancea_lanzarotensis
MEKKGKRAVKEELYGIIETRNIEYVQYGVSLRFPTWYGSTAYFQQTTRHLGLRDSDGRRSAGDGIDEKPKSSRNVPESSDFWLETLCVCEYCFKYTDDPNELKKHSSQCRFRSKSPGRIQYRTPEISIRKVSGSRHPLFCQCLCLFTKLFLDNKSMYFKVDHYDFYIVYSNQTHKPMAFFSKDLTSFQKHNLACILTLPPYQRKGLGTLLMDFSYKLSIHDDIMSGPEQPLSPFGLAGYLKYWSTSICLQFLEGSLQGKSRVSLEDISKATGMRLGDILLTLRNLNCLSEKNEISLQELRLWMKHHRQHTHAFIDDDYLILDD
>XP_002553875_Lachancea_thermotolerans
MGNKTVAAEDENLYGILKEPNIGKVQLGLEKMFPTRYGNAAYFAAGTQSLGIRDSVDTPRRTTTSGVGATDFWLDTLYVCEFCFKYTDEEVALRRHVSCCRYRTKPPGRIQYMSPEYTIRKVRGSKHPLFCQCLCLFTKLFLDNKSMYFKTDHYDFFIIYQSSTKEPMGFFSKDLISYQKNNLACVLTLPPYQRKGIGSLLVDFSYKLSIRDGLISGPERPLSPFGLVSYLKYWSSQICWQLLEGDLSGSGRTSLDAISRATGIRIGDILLTLRSLNCLTKDYDVSLSVLRAWAKDNYSYRNSLVRDEYLVLDN
>XP_020055601_Aspergillus_aculeatus
MAADDPATRAQPSSTTERNVKHVVLGDLLFQTWYQSIYPEDLVSKDTDRLYVCRWCFRYSCDEHAYAKHTRLCPHRKSPPGVKVYEQGGYSVWELDGEHHKLYAQNLSLFAKLFLDHKSVFFDVVSFFYYLLVFTDPADPDSYHVLGFFSKEKLSWDANNLACILVFPPYQHKQLGKLLMGVSYKISAWERDSGLIGGPERPLSEMGRKSYARFWEERVARHLLLHGWKAEDAEEAAVPQKSKSPKGPKKRPAHELMTVQDIGLATGMLTEDVITALRGLGVVQPATPAKKRKSKDSSGATSAGGDSIVTIRKTTVLEWAKSHHMALWDPVKDEGFHGKWAPTDLDEESNGGSNESGDG
>XP_001270957_Aspergillus_clavatus
MASTKHASSPHAKPPTERNVKHVVLGDLLFKTWYQSIYPEDLVSKDTDQLYVCCWCFRYSCDADTHVKHMRLCEHRTTPPGPKIYEQGGYAVWEVDGEENKLYAQNLSLFAKLFLDHKSVFFDVATFLYYILTFTDPQDPDNYHILGFFSKEKLSWDANNLACILIFPPYQHKQLGKLLMGISYKISAWEEDGGFIGGPEKPLSEMGARSYSRFWQERIERRLLSENTDDADCDGSPEQEDTGKVARKRPSSIFMSVREIGQATGMLTEDVITALKGMSVLQPETPSKRRKVKQAATEPDQYVTIRKSDILEWMKNRHVSIRDPVREEGFVGKWAPTERSDEEASNGSDEEEEGKGGDEEG
>XP_001263498_Aspergillus_fischeri
MASADGASPHVKSPTERNLKQVVLGDLLFKTWYQSIYPEDLVSKDTDRLYVCCWCFCYSCDVNSHVKHMRLCQHRTTPPGAQVYEHGGYSVWEVDGEEHKLYAQNLSLFAKLFLDHKSVFFDVATFLYYILTFTDPENPEKYHILGFFSKEKLSWDANNLACILVFPPYQHKQLGKLLMGVSYKISGWEEDAGFIGGPEKPLSDMGTRSYSRFWQERIGRRLLLDDTDAFVQETQPVKETRKRHSATFMTVRDIGQATGMLTEDVITALRGMDIVQPETPSKRRKAKQAADEPDHYATIRKSDLLRWMESRKISLQDPVRDERFIGRWALRDTSDENDSSAGEGEEEEEEDDSHTA
>XP_041140680_Aspergillus_flavus
MAPPNNAPSHTKPSANRNVKHVVLGDLLFQTWYQSIYPEDLVSKDTDRLYVCRWCFRYSCDADAYAKHTRVCENRTTPPGTKVYDHGGYAVWEVDGEDYKLFAQNLSLFAKLFLDHKSVFFDVASFLYYLLTFTDPDDPENYYILGFFSKEKLSWDANNLACILIFPPYQHKQLGKLLMGVSYKLSDWEKDGGLIGGPEKPLSEMGRRSYSRFWEERIARYLLLHGSDPADTEDSSQQKPKPPKSSRKKHPQEVMTVQDIGLATGMLTEDVITALKGMGVVEPTTPTKKRKANQDSGEPDDGETVMIRKSDVLEWAKAHRVTLRDPVRDEGFLGRWAPRATPETSDSGSGEGDE
>XP_754658_Aspergillus_fumigatus
MASADGASPHVKSPTERNLKQVVLGDLLFKTWYQSIYPEDLVSKDTDRLYVCCWCFCYSCDVNSHVKHMRLCEHRTTPPGAQVYEHGGFSVWEVDGDEHKLYAQNLSLFAKLFLDHKSVFFDVATFLYYILTFTDPGNPEKYHILGFFSKEKLSWDANNLACILVFPPYQHKQLGKLLMGVSYKISAWEEDAGFIGGPEKPLSDMGARSYSRFWQERIGRRLLLDDTDASGQETQPARETRKRHSATFMTVRDIGEATGMLTEDVITALRGMGVVQPETPSKRRKAKQAADVPDHYATIRKSDLLRWMENRKVSLRDPVRDERFVGRWALRGTPDENDSIAGEGEEEEEEDSHTA
>XP_660675_Aspergillus_nidulans
MAAENSQAQSLTRNVQHVVLGNLRFQTWYQSIYPEDLVSKDTDTLYVCRWCFRYSCDIQTHASHTRLCPHRTTPPGTKVYDHAGYSVWEVDGADHKLFGQNLSLFAKLFLDHKSVFFDVVSFLYYILVFTNPNSAGNDPNETYHILGFFSKEKLSWDANNLACILVFPPYQHKQLGKLLMGISYKISGWERDSSLIGGPEKPLSEMGSRSYSRFWEERIARHLLLHPSSDGSQAGAGATAAQLEEPKAQKPTSNKGRRKHSYKLMTVQEISRATGMLTEDVITALRGFGVVEPATPSKTRKGTQSDPNESKANPVVIRRSKVLEWTKTHNVSIRDPVREEGFLLSQSEPATDRELEIPGSDDE
>XP_001397623_Aspergillus_niger
MAPSDPVSRTEPSTDRNVKHVVLGDLLFPTWYQSIYPEDLVNKDTDRLYVCRWCFRYSCDVHAYAQHTRLCQHRITPPGTKVYDHGGYSVWELDGESHKLYAQNLSLFAKLFLDHKSVFYDVVSFLYYLLVFTDPNDPENYYVLGFFSKEKLSWDANNLACILVFPPYQHKQLGKLLMGVSYKISSWESDSGLIGGPERPLSEMGHRSYTRFWQERIARYLLLKGGKQKEADASGSVPLKQKSPKTSKRKHTHELMTVQDIGLATGMLPEDVVTALQGLGAVEPATPAKKRRTKDSSGEAGSGADEALLIRKSKILEWAKSHHMALQDPVRDEGFLGKWAAVDSTEASDVDSDDVDEDAG
>XP_015409337_Aspergillus_nomiae
MAPPNNAPSHTKPSADRNVKHVVLGDLLFQTWYQSIYPEDLVSKDTDRLYVCRWCFRYSCDTDAYAKHTRVCENRTTPPGTKVYDHGGYAVWEVDGEDHKLFAQNLSLFAKLFLDHKSVFFDVASFLYYLLTFTDPDDPENYYILGFFSKEKLSWDANNLACILIFPPYQHKQLGKLLMGVSYKLSDWEKDGGLIGGPEKPLSEMGRKSYSRFWEERIARYLLLHGSDSADMEDSPQQKPKPSKGSRKKHPHEVMTVQDIGLATGMLTEDVITALKGMGIVEPTTPTKKRKANQDAGEPDDGGTVMIRKSDVLEWAKAHRVTLRDPVRDEGFLGRWAPRDTPEISDSGSGEGDE
>XP_023089300_Aspergillus_oryzae 
MAPPNNAPSHTKPSANRNVKHVVLGDLLFQTWYQSIYPEDLVSKDTDRLYVCRWCFRYSCDADAYAKHTRVCENRTTPPGTKVYDHGGYAVWEVDGEDYKLFAQNLSLFAKLFLDHKSVFFDVASFLYYLLTSTDPDDPENYYILGFFSKEKLSWDANNLACILIFPPYQHKQLGKLLMGVSYKLSDWEKDGGLIGGPEKPLSEMGRRSYSRFWEERIARYLLLHGSDPADTEDSSQQKPKPPKSSRKKHPQEVMTVQDIGLATGMLTEDVITALKGMGVVEPTTPTKKQMRAFSDDGHHAQHLKPAIQEVVRVMNKCIKLISAKPDLATYE
>XP_040641880_Aspergillus_ruber
MAPNDSRSTHPNPPVELNVKQVVLGDLSFQTWYQSIYPEDLVKKDNELLYICRWCFRYSCDVDAYVKHTHTCEHRTTPLGTQVYDHGGYSVWEIDGEEHKLFAQNISLFAKLFVDHKSVFFDVASFLFYILTFTDPNDPENYHILGYFSKEKLSWDANNLACILIFPPYQHKQLGKLLMGVSYKLSGWERDTGLVGGPEKPLSEMGHKSYVRFWEERLARYFLTRLCEHNDSDESQSQRQKGKTSKGSRKKYPQERISVQKLGHATGMLTEDVITTLKSMGAAEPDTKPPQSKQTQSSTEAEEDSGQTVILRKSKVLDWAKTHKLTLGDPVREEGFLGDYALTSTPEESTIESPEEDE
>XP_040704489_Aspergillus_sydowii
MAAEDPHAQSLTRNVQHVVLGNLRFQTWYQSIYPEGLVSKETKTLYVCRWCFRYACDIGTHASHTKLCPHRTTPPGTKVYDHGGYSVWEVDGADYKLFGQNLSLFAKLFLDHKSVFFDVVSFLYYILVFTDKNNNDPNETYHILGFFSKEKLSWDANNLACILVFPPYQHKQLGKLLMGVSYKISGWEQDSSLIGGPERPLSEMGRRSYDRFWEERIARYLVSYSPSANAAGPTQSEQTKSQKPATNKGRKKHAHELMTVQDIGLATGMLTEDVITALRGLGALEPASPSKTRKRTQSGAGESDAPPFVVRKSKVLEWAKAHKVPIRDPVRPEGSVQRNSETVGSRKMEISDSDDDE
>XP_001208899_Aspergillus_terreus
MASSEPSSHANPPAVRNVKHVVLGDLLFQTWYQSIYPEDLVSKDTDRLYVCRWCFRYSCDADAYTKHTRLCLHRTAPPGTKVYDHGGYAVWELDGEDHKLYAQNLSLFAKLFLDHKSVFFDVASFLYYLLTFTDPTDPDNYYILGFFSKEKLSWDANNLACILVFPPYQHKQLGKLLMGVSYKLSSWEKDGGLIGGPEKPLSEMGRKSYTRFWKERIARISEWRRGC
>XP_022488641_Penicillium_arizonense
MATAKSARLQTPADRNLRNVVLGDLLFKPWNQSVYPEDLVAKDTDRLYVCRWCFRYSCEEDVFADHKRACEHRTTPPGTKVYDHGGYAVWEVDGEKHKLFGQNLSLFAKLFLDHKTVFFDVATFLYYILTYTDPDEPGSYYVLGFFSKEKLSWDANNLACILIFPPYQHKQLGKLLMGVSYKLSGWDSTGGYIGGPEKPLSELGHKSYSRFWAERIARYLLRGKPGDNPRESNQQKLNSTPKGSRKRPVREAMTVEELGLGTGMLTEDVVTALKSMGLFEPQATPKKRKSNRTATEATEVNPPPGQMVTISKSDVWEWAQTHHLSLDDPVSEKGFEGLWPPVIVSAESDDSILSEED
>XP_014531770_Penicillium_digitatum
MATPKSAPLQTPANRNVNNVVLGDLLFKPWNQSIYPEDLVAKDADRLYVCRWCFRYSCDVDIFEEHKRACEHRITPPGTKVYDHGGYAVWEVDGQNHKLFGQNLSLFAKLFLNHKTVFFDVATFLYYILTFTDPDDFDSYYVLGFFSKEKLSWDANNLACILIFPPYQHKQLGKLLMGVSYKLSGWDSNGGCIGGPEKPLSELGHKSYVRFWAERIARFLLRGKPSGSSIETDQQKPSSIPKGSRKRPLRETITVEELGLGTGMLTEDVITALKSMGLFEPQSTPKKRKSTRTAAEDITTPPGQMVTICKSDVWEWAQAHHLSLDDPVREEGFEGLWPPEIVSDGDGHSVTSEED
>XP_016598014_Penicillium_expansum
MATPKSAPLQTPANRNVNNVVLGDLSFKPWNQSIYPEDLVAKDADRLYVCRWCFRYSCDVDIFEEHKRACEHRITPPGTKVYDHGGYAVWEVDGQNHKLFGQNLSLFAKLFLNHKTVFFDVATFLYYILTFTDPDDSDSYYVLGFFSKEKLSWDANNLACILIFPPYQHKQLGKLLMGVSYKLSGWDSNGGCIGGPEKPLSELGQKSYVRFWAERVARFLLRGKPSDSSIETDQQKPSSTPKGSRKRPLRETITVEELGLGTGMLTEDVITALKSMGLFEPQATPKKRKSTRTAAEDITTPPGQMATICKSDVWEWAQAHHLSLDDPVREEGFDGLWPPEIVPDGDGHSVTSEED
>XP_040647237_Penicillium_griseofulvum
MATLKSAPLQTPADRNVNNVVLGDLLFKPWNQSIYPEDLVAKDADRLYVCRWCFRYTCDVDTFEQHKRACEHRITPPGTKVYDHGGYAVWEVDGQNHKLFGQNLSLFAKLFLDHKTVFFDVATFLYYILTFTDPDDPDSYYVLGFFSKEKLSWDANNLACILIFPPYQHKQLGKLLMGVSYKLSGWDSNGGCIGGPEKPLSELGHKSYVRFWAERIARFLLRGKPSASSLETDQQKPSSTPKGSRKRPLRETFTVEELGLGTGMLTEDVITALKSMGLFEPQATPKKRKSTRTAVEDNTTPPGQMVTICKSDVWEWAQTHHLSLDDPVWEEGFEGLWPRETVSDGDDQSIASEED
>XP_038931361_Penicillium_roqueforti
MATPKSAPLQTPAGRNVNNVVLGDLLFKPWNQSVYPEDLVAKDADRLYVCRWCFRYSCDEDIFEEHKSACEHRITPPGMKVYDHGGFAVWEVDGQNHKLFGQNLSLFAKLFLDHKTVFFDVATFLYYILTFTDPDDPDSYFVLGFFSKEKLSWDANNLACILIFPPYQHKQLGKLLMGVSYKLSGWDSNGGCIGGPEKPLSELGHKSYVRFWAERIARFLLRGKPSGSSLETDQQKPSSTPKGSRKRPLRETITVEELGLGTGMLTEDVITALKSMGLFEPQATPKKRKSTRTAAEDNTTPPGQMVTIRKSDVWEWAQAHHLSLDDPVREEGFEGHWPRENVSDGDGQSVSSEED
>XP_002558391_Penicillium_rubens
MATPKSAPLQTPADRNVNNVVLGDLLFKPWNQSIYPEDLVAKDADRLYVCRWCFRYSCDVDIFEEHKRACEHRINPPGTKVYDHGGYAVWEVDGQNHKLFGQNLSLFAKLFLDHKTVFFDVATFLYYILTFTDPDDSDSYYVLGFFSKEKLSWDANNLACILIFPPYQHKQLGKLLMGVSYKLSGWDSNRGCIGGPEKPLSELGHKSYVRFWAERIARFLLRGKPSSSSLEPDQLKPSSTPKGSRKRLLRETITVEELGLGTGMLTEDVITALKSMGLFEPQATPKKRKSTRTAVEDNTTPPGQMVTICKSDVWEWAQAHHLSLDDPVREEGFEGLWPPENVSDGDQSVTSEED
>XP_040818401_Penicillium_solitum
MATSKSAPLQTPANRNVNDVVLGDLLFKPWNQSIYPEDLVAKDADRLYVCRWCFRYSCDVDIFEEHKRACEHRITPPGTKVYDHGGYAVWEVDGQNHKLFGQNLSLFAKLFLDHKTVFFDVATFLYYILTFTDPDDPDSYYVLGFFSKEKLSWDANNLACILIFPPYQHKQLGKLLMGVSYKLSGWDSNGGCIGGPEKPLSELGQKSYVRFWAERIARFLLRGKPSGSSLGTDQQKPSSTPKGSRKRPLRETITVEELGLGTGMLTEDVITALKSMGLFEPQATPKKRKSTRTAAEEITAPPGQMVTICKSDVWEWAQAHHLSSDDPVREEGFEGLWPPDIVSDGDGQSVASEED
>XP_022585923_Penicilliopsis_zonata
MAATESPPHTSTPPAHRNVQNVVLGSLLFRTWYKSIYPEELVHKDTERLYVCRWCFRYACDADAHVKHTRVCDSRTVPSGVKVYDCQGYAVWEIDGAEHTLFSQNLSLFAKLFVDHKSVFFDVSSFLYYILTFTDPEDPESYYILGYFSKEKLSWDANNLACILIFPPYQHKQLGKLLMSVSYKLSGWEREGGFIGGPERPLSEMGRRSYSRFWAERIARHFLVGSGSRDEEGTERLSLSPAQKKKSTPNGTTRKRPHHHQECMTVQEIGQATGMLVEDVITTLKDMGVVEPDKARKKRNLGPSSSATPASTEDSRSVVIRKTKVLDWATSRRVSLQDPVRNEGFIGGWLRESSAEVQSIEDGESSDSS
>XP_016615688_Cladophialophora_bantiana
MPSAIDKTPGTSTSVLQEGSPHRSRRASLKVLNRNIHQVVLGNLMFDAWYYSPYPDSIILPQPGDGSTAADARNGHSHGHLSGYHSSIRGEEPICRLLYVCPCCFRYTSLKQQFIQHLAHHRHLRSQNLEPDQPVPQSAFKVYEWEGHAVWEIDGEREKLYCQNLSLFGKLFLEQKSVFFDTGGFKYYALTYTKPDISTSLASPTTKTRAQKQRSTSANTVEEDDSLYRTRVLGFFSKENLSWDSNNLACILIFPPFQHRQLGQLLMAVSYKLSGWEWEGGVIGGPEKPLSAMGRKSYLRFWSERIARFLMGQTADADAKRVFDNANANANGRNRKTVPPRKEEMTVKEIGDRTGMLAEDVVAALTEMGLCKVMAPKRKKAKSSTPEVNGTASASLAHAAEIDPEELATVVIYRSKIVEWAEKNGVDLRSPVKEEGFLGEWALSDLAESDNGSQNASDEEGSDV
>XP_008723605_Cladophialophora_carrionii
MPSAIDKATTTSTAVLPEGSPHRSRRASLKVLNRNIHQVVLGNLLFDAWYYSPYPDNIILQQQGLGNGSVNSGSDSRNGHSHGHGPHGLHGQHSSLRADEPVCPVLYVCPCCFRYTAVQQHLPPHLAHHRLLRASGQEPNQPVPGSAFKVYEWEGYAVWEIEGEKEKLYCQNLSLFGKLFLEQKSVFFDTGGFKYYVLTYTKQADAPSPASAKTRGRTRSSSTNAGDGDDILYQTRVLGFFSKENLSWDANNLACILIFPPFQHRQLGQLLMAVSYKLSGWEWEGGVIGGPEKPLSTMGRRSYLRFWSERIARFIMGQSADADARRVFDTTSGRGRKTLQPRKEEMTVKEIGDRTGMLGEDVVAALTEMGICKLMPPRRKHTKALASEANGTVTASQAQAAEADSEELATMIVHRSKVVEWAEKNGVDLISPVKEEGFLGEWALSDLAESEQSGKGSPEDESDA
>XP_016248769_Cladophialophora_immunda
MPSAIVKTNKTSTSVLQEGSPHRSRRASLQVLNRNIHQVILGNLLFDAWYYSPYPDSIILPQPGGGSATADVRNGHSHSHLGAYHSSIRGQEPICRLLHVCPCCFRYTPLKEQFIQHLDHHRHLRSQNLEPDQPVPQSAFKVYEWEGYAVWEIDGEREKLYCQNLSLFGKLFLEQKSVFFDTAGFKYYALTYTKPENPPSPVSAATKTRGQKQRSTSANALEEDDALYSTRVLGFFSKENLSWDANNLACILIFPPFQHRQLGQLLMAVSYKLSGWEWEGGVIGGPEKPLSAMGRKSYLRFWSERIARFLMGQTADADAQRVFDQAKANGRNRKTVQPRKEEMTIKEIGDRTGMLGEDVVAALTEMGLCKVMVPKRKKAKSSTPEANGIASASLAHAAEIDPEELATVVIHRSKIVEWAEKNGVDLRSPVKEEGFLGEWALSDHAESDNNSRNASGEEDSEA
>XP_007748472_Cladophialophora_psammophila
MPSAIDKTTGTSTSVLQEGSPHRSRRASLKVLNRNIHQVVLGDQLFDAWYYSPYPDSIILPQPGDGSTAADARNGPSHGHLSGYHSSIRGQEPICPFLYVCPCCFRYTSLKQQFIQHVARHRHLRSQNLEPDQPVPQSAFKVYEWEGHAVWEIDGEREKLYCQNLSLFGKLFLEQKSVFFDTGGFKYYVLTYTKPDISTSPASATAKTRAQKQRSTSANTGEEDDSLYRTRVLGFFSKENLSWDSNNLACILIFPPFQHRQLGQLLMAVSYKLSGWEWEGGVIGGPEKPLSAMGRRSYLRFWSERIARFLMGQTADADAKRVFDNANADGNGRNRKTVLLRKEEMTVKEIGDRTGMLAEDVVAALTEMGMCNVMAPKRKKAKSSTPEVNGTASASLAHAAEIDPEELATVVIHRSKIVEWAEKNGVDLRSPVKEEGFLGEWALSDLAESDNGSQNASGEEGSDA
>XP_018692311_Fonsecaea_erecta
MPSAVVKTNNVSTSVLQEGSPHRSRRLSLQVLNRNIHQVVLGNLLFDAWYYSPYPDTIIVPQPGGGSASTDLRNGHSHGQLGRFHSVIKTEEPTCRLLYVCPCCFRYTPLKEQFIQHLAHHRRLRSENLEPDQPVPPSAFKVYEWDGYAVWEIDGEKEKLYCQNLSLFGKLFLEQKSVFFDTAGFKYYVLTYTKPENPTPSPTPATTKTRGRKQRSTSANTSEEDGALYRTRVLGFFSKENLSWDSNNLACILIFPPFQHRQLGQLLMAVSYKLSGWEWEGGVIGGPEKPLSAMGRKSYLRFWSERIARFLMGQTADADAKRVFDQAKVGGRKRKTIQSRKEEMTVKEIGDRTGMLGEDVVAALTEMGLCKVVAPKRKKAKSSTPEVNGMASASFAHGAEIDPEELATVVINRSSIVEWAEKNGVDLRSPVKEEGFLGEWALSDLAESDNSQAVSSEEDRDG
>XP_022516031_Fonsecaea_monophora
MPSAVVKTNNTSTSVLQDGSPHRSRRASFQVLNRNIHQVVLGNLLFDAWYYSPYPDSIILPHRGDGSTTADVRNGHSHSHLSGYHSSIRGEEPICRLLHVCPCCFRYTPLEEQFTRHLAYHRHLRSENLEPNQPVPASAYKVYEWEGYAVWEIDGEKEKLYCQNLSLFGKLFLEQKSVFFDTAGFKYYALTYTKPESPSSPASTTTKTRGQKQRSSSANVQQEDDALYQTRVLGFFSKENLSWDSNNLACILIFPPFQHRQLGQLLMAVSYKLSGWEWEGGVIGGPEKPLSAMGRKSYLRFWSERIARFLMGQTADADATRVFDTAKANGRNRKTVQPRKEEMTVKEIGDRTGMLGEDVVAALTEMGLCKVVGPKRKKAKSSTPEANGTASASLAHATEIEPEELATMVIHRSKIVEWAEKNGVELSSPVKEEGFLGEWALSDLAESDNNSQNLSGDDDSNA
>XP_016636702_Fonsecaea_multimorphosa
MPSAIVKTNNTSTSVLQDGSPHRSRRLSLQVLSRNIHQVVLGNLLFDAWYYSPYPDTIILPQPGGGSTTADVRNGHAHGHLGGLHSSIRGQEPICRLLYVCPCCFRYTPVKEQFTQHLAHHRHLRSQNLEPDQPVPQSAFKVYEWEGYAVWEIDGEREKLYCQNLSLFGKLFLEQKSVFFDTAGFKYYALTYTKPENPTSPASATTKTRGRKQRSMSANALEEDDALYRTRVLGFFSKENLSWDSNNLACILIFPPFQHRQLGQLLMAVSYKLSGWEWEGGVIGGPEKPLSAMGRKSYIRFWSERIARFLMGQTADADARRVFDKAKVSGRNRKTVQPRKEEMTVKEIGERTGMLGEDVVAALTEMGLCKMVAPKRKKAKSSTPEVNGTASASLAHGAEIDPEELATVVIHRSKIVEWAEKNGVDLRSPVKEEGFLGEWALSDLAESDRSSQNVSGEEDRDE
>XP_022503814_Fonsecaea_nubica
MPSAVVKTNNTSTSVLQDGSPHRSRRASFQVLNRNIHQVVLGNLLFDAWYYSPYPDSIILPHRGDGSTTADMRNGHSHSHLSGYHSSIRGEEPICRLLHVCPCCFRYTPLEEQFTRHLAYHRHLRSENLEPNQPIPESAYKVYEWEGYAVWEIDGEKEKLYCQNLSLFGKLFLEQKSVFFDTAGFKYYALTYTKPESPPSPASTTTKTRGQKQRSSSANVQQEDDALNQTRVLGFFSKENLSWDSNNLACILIFPPFQHRQLGQLLMAVSYKLSGWEWEGGVIGGPEKPLSAMGRKSYLRFWSERIARFLMGQTADADATRVFDKAKANGRNRKTVQPRKEEMTVKEIGDRTGMLGEDVVAALTEMGLCKVVGPKRKKAKSSTPEANGTASASLAHATEIEPEELATMVIHRSKIVEWAEKNGVELSSPVKEEGFLGEWALSDLAESDNNSQNVSGDEDSNA
>XP_013278532_Fonsecaea_pedrosoi
MPPAVVKTNNTSTSVLQDGSPHRSRRASFQVLNRNIHQVVLGNLLFDAWYYSPYPDSIILPHRGDGSTTADVRNGHSHSHLSGFHSSIRGEEPICRLLHVCPCCFRYTPLEEQFTRHLAYHRHLRSENLELNQPVPASAYKVYEWEGYAVWEIDGEKEKLYCQNLSLFGKLFLEQKSVFFDTAGFKYYALTYTKPESPPSPASTTTKTRGQKQRSSSANVQQEDDALYQTRVLGFFSKENLSWDSNNLACILIFPPFQHRQLGQLLMAVSYKLSGWEWEGGVIGGPEKPLSAMGRKSYLRFWSERIARFLMGQTADADATRVFDKAKANGRNRKTVQPRKEEMTVKEIGDRTGMLGEDVVAALTEMGLCKVVGPKRKKAKSSTPEANGTASASLAHATEIEPEELATMVIHRSKIVEWAEKNGVELSSPVKEEGFLGEWALSDLAESDNNSQNVSGDEDSNA
>XP_007755986_Cladophialophora_yegresii
MPSAIDKATMTSTAVLPEGSPHRSRRASLKVLNRNIHQVVLGDLLFDAWYYSPYPDNIILQQAGLGNGSVTSGSESRNGHGYGHGLHGHHSGQHSSLRAEEPVCPVLYVCPRCFRYTPVQQHLPQHLAHHRLLRASGQEPNQPVPESAFKVYEWEGYAVWEIEGEKEKLYCQNLSLFGKLFLEQKSVFFDTGGFKYYVLTYTKQAHTPSPAPAKTRGRTRSSSTNAGDEDDILYQTRVLGFFSKENLSWDANNLACILIFPPFQHRQLGQLLMAVSYKLSGWEWEGGVIGGPEKPLSTMGRKSYLRFWSERIARFIMGQSADADARRVFDTANGRSRKTVQPKKEEMTVKEIGDRTGMLAEDVVAALTEMGICKLMLPRRTHTKTLPSEANGTAAASQAPVAEADSDELATMIVHRSKVVEWAEKNGVDLVSPVKEEGFLGEWALSDLADSEQSGKGSSAEESDA
>XP_016231395_Exophiala_spinifera
MPSAVPIENATSVLQEGSPHRSRRVSLRVLNRNIGRVVLGNLAFDTWYYSPYPDNIVLGPDTSTAKYTPGSAADLRQATAHADGAGQPQCERLYVCPCCFLYTPKEHDFAQHLAIHRTRREQGLETQPLPESAVKVYEWEGHAVWEIDGEREKLYCQNLSLFGKLFLEQKSVFFDTSGFKYYVLTYTKPEPSIPVTKGRGRKRSSSVLEDDVLYQSQVLGFFSKENLSWDGNNLACILVFPPFQHRQLGQLLMSVSYKLSGWEWEGGVIGGPEKPLSAMGRKSYLRFWSERLARFFMGQSADADAKKVFHQRKKTIHPRREEMTVKEIGERTGMLGEDVVAALNEMGILKVVPSKRKNRTSSEMNGNNAHGEAEAEQEMATMVINRSKVVEWAAEHNVNLTSPVREEGFLGEWALSDVDESGVSDAEDANGNGTLA
>XP_016263851_Exophiala_oligosperma
MPPVAVPIENATSVLQEGSPHRSRRASLRVLTRNIGRVVLGNLAFDTWYYSPYPDNIILGPETSTTKYTPGSAADLRQATAHAHGAGQPQCERLYVCPCCFLYTPKEHDFAQHMAIHRARREQGLETQPVPESAVKVYEWEGHAVWEIDGEREKLYCQNLSLFGKLFLEQKSVFFDTSGFKYYVLTYTKLEPSVPVATKGRGRKRSSSVLEDDVLYQSQVLGFFSKENLSWDANNLACILVFPPFQHRQLGQLLMAVSYKLSGWEWEGGVIGGPEKPLSAMGRKSYLRFWSERIARFFMGQSADADAKTVFYKRKRTLHSRKEEMTVKEIGDRTGMLGEDVVAALNEMGILEVVPSKRKNRISSSEANGNTAQGEVEAEQEMASMSIHRSKVVDWAARHNVNLTSPVREEGFLGEWALSDVDESGVSDAEDADSNESLA
>XP_013314583_Exophiala_xenobiotica
MPSAVPVTEPTSLLQEGSPHRSRRVSLRVLNRNIGQVVLGNLLFETWYYSPYPDTVILGREHLSTIKHAYTPGSAADLRQANAHGLEQPQCDRLYVCPCCFRYTPDANDFAQHLQVHRTRREQGLETQPVPESAFKVYEWEGHAIWEIDGEREKSYCQNLSLFGKLFLEQKSVFFDTGGFKYYALTYTKPQAVAPVTKGRGRKRSSSVFEDDILYQTQVLGFFSKENLSWDANNLACILVFPPFQHRQLGQLLMAVSYKLSGWEWEGGVIGGPEKPLSAMGRKSYLRFWSERIARFFMGQSADADAKRVFHRKKQTIHPRKEEMTVREIGERTGMLGEDVVAALNEMGICKVVVPKRKKTSSETNGITSHDGEPEPEELASMIIQRSRVVEWAEKHRVDLVSPVREEGFLGEWALSDLDESGDSDEEGSDSNASSS
>XP_007725233_Capronia_coronata
MPSAVEGMSVLQDGSPHRSRKASVKVLNRNIGQVVLGNLLFDTWYYSPYPDSIILGPDYQPHAGKHVGSAADLRNGAARTSLLNSLDPMCRRLYVCPRCFRYTPSERDYVQHLQHHQERHDRGLEMQPVPDSAVKVYDWEGYAVWEIDGEKEKLYCQNLSLFGKLFLEQKSVFFDTAGFKYYVLTHTPTSPSPPAMKGRGRKRSSSVFDDDILYESHVLGFFSKENLSWDSNNLACILIFPPFQHRQLGQLLMAVSYKLSGWEWEGGVIGGPEKPLSAMGRRSYMRFWSERIARFMMGQTADADAKRVFHSSRKRTIHPKKEELTVKEIGERTGMLGEDVAAALMEMGVCQLVTPKRKKKTSTELNGTTTHGDSESDELATMMIQRSKIVEWAEKHGVDLISPVPEQGFRGEWALSDLENNSGNGGEHDNDSATT
>XP_007734122_Capronia_epimyces
MPSAVEGISVLQEGSPHRSRRASLKVLNRNIGQVVLGNLLFDTWYYSPYPDSIVLGADWQHAGKHIGLAADLRNGAARGLTNGDPICRRLYVCPRCFRYTPNEHDYPQHLQHHQERCSRGLEAQPVPDSALKVYDWGGYAIWEIDGEKEKLYCQNLSLFGKLFLEQKSVFFDTGGFKYYVLTHTPTPPSPPATKGRGVKRSSSVFADDILYDSHVLGFFSKENLSWDSNNLACILIFPPFQHRQLGQLLMAVSYKLSGWEWEGGVIGGPEKPLSAMGRRSYLRFWSERIARFMMGQTADADANRVFHKARKKTIHPRKEEMTVKEIGDRTGMLGEDVAAALGEMGLCQSMTSKRKKRTSTELNGAASHGDHNSSNWSTMIIQRSKIVEWAEKNGVDLTSPVPEQGFRGEWALSDLDNSGNSGLTTDDEDDNDNSDT
>XP_009155807_Exophiala_dermatitidis
MPSAIDNMSVLQEGSPHHHRSRRASLKVLNRNIGQVVLGNLLFDTWYYSPYPDSIILGPEHQHHAAGKQQQHVFGGSSTAAELRNGAAARGGLASMLATISSEPLCRRLYVCPRCFRYTPVENDYVLHLQHHQERRDQGLETQPVPESAYKVYDWQGYAVWEIDGEKEKLYCQNLSLFGKLFLEQKSVFFDTAGFKYYVLTHTPSRASTAPTTKGRGRKRSSSVFEDDVLDESHVLGFFSKEDLSWDCNNLACILIFPPFQHRQLGQLLMAVSYKLSGWEWEGGVIGGPEKPLSAMGRRSYLRFWSERIARFMMGQTADADAKRVFHSAKKTTTAHPRKEEMTVKDIGNRTGMLGEDVVAALTEMGICQVMLPRRKKTVAGELNGVASHGHSESEELATMIIHRSKIVAWAEEHGVDLASPVPEEGFRGEWALSDLDRSGNSSESTGNEDDNSDAT
>XP_013264860_Exophiala_aquamarina
MAEGVTSVLGEGSPHRARRASLKILSRNIGNVVLGNLLFDTWYYSPYPDNIILGPHHHATKHITSTATTSDLRNGSVNTHDLNKNEPLCRRLYVCPTCFRYTPVERDYLQHLHHHQARREQGLETQPVPESAFKVYEFEGYTVWEVDGDKEKLYCQNISLFGKLFLEQKSVFFDTSGFKYYALTYTPPEPVVLPPTKGRGRKRSSSVLDDDLIDRTQVLGFFSKEDLSWDSNNLACILIFPPFQHRQLGQLLMAVSYKLSGWEWEGGVIGGPEKPLSAMGRKSYLRFWSERIARFVMGQTADADAKRVFHKARKKAVNPRKEEMTVREIGERTGMLGEDVVAALTEMGICAPLVPKRKKKISSEMNGITAVQGEGESEEVMTMIVQRSKVVEWAEKNGVELTNVVREEGFLGEWALSDLEESGSNGSGESSRNNDDNKDATPSES
>XP_016228374_Exophiala_mesophila
MPSATEGIPSLLAEGSPHRVRRESLRILNRNIGQVVLGNLLFDTWYYSPYPDSIIQGVSNLPSTRHVTGAADLRNGITHSMTKEGPLCAKLYVCSTCFRYCPEERDYVQHLIHHRARREQGLETQPVPESAVQVYDWDGYAVWEVDGEKEKLYCQNLSLFGKLFLEQKSVFFDTAGFKYYTLTYTPPLAATPPGAKGRGRKRSFSALDDDLTPKAQVLGFFSKENLSWDSNNLACILIFPPFQHRQLGQLLMAVSYKLSGWEWEGGVIGGPEKPLSAMGRKSYLRFWSERIARFMMGQTADADAQRVFAPKRGSKRRTVKPRKEEMTVKELGDRTGMLGEDVVAALNEMGICKVTVPRRKKKNSLETQGGGNGPSSHTDQEQAEDLATVVVHRSKILEWAESRGVDLTSAVREEGFLGEWALSDTDESGTDASGTGDHSSDDNEDNGSSP
>XP_013274045_Rhinocladiella_mackenziei
MPSAVEGISVLQEGSPHRSRRASLRILNRNINQVVLGNLLFDAWYYSPYPDSIILGPNAQHAYKHVGSAADLRNGHAHSLVKDKEEPLCRRLYVCPSCFRYTPDERDYVQHLQHHRGLREQGLETQPVPESAFKVYEWDGYAVWEIDGEREKLYCQNLSLFGKLFLEQKSVFFDTGGFKYYALTHIPSLPPSPAPKGRGRKRSSSVFEDDLLPRAQVLGFFSKENLSWDSNNLACILIFPPFQHRQLGQLLMAVSYKLSGWEWEGGVIGGPEKPLSAMGRKSYLRFWSERIARFMMGQTADADAKRVFPNARKKTVNPRKEEMTVKEIGDRTGMLGEDVAAALSEMGICKVMVPKRKKNTSTEANGTGAHGEPDAGELATMIVQRSKIVEWAEKNGVDLISPVREEGFLGEWALSDVEDSGNGGESSNDDAGTT
>XP_018001015_Phialophora_attinorum
MAELVNSPLGTRPSLGGTPKRRASMKVLMRNVREVVLGNLCFETWYFSPYPDNIIKGSRAKPTDTAVQNLTTLGGDGIKQDGIVCERLYVCPLCFRYTPDEVNYAQHIMFHQEKQKFGELMPVPDSAEKVYEWDGYVVWEVDGEAEKLYCQNLSLFAKLFLEQKSVFFDTGGFRYYVLTYTAQGSKGRGRGRKRASSGVDEPLFKTQVLGFFSKEDLSWDNNNLACILVFPPYQHRQLGQLLMAVSYKLSGWEWEGGIIGGPEKPLSTMGRKAYLRFWSERIARFFMASIFEKTTKRKTGFAREEMTVKDIGDRTGMLAEDVIAALNDMGICDIKPAKRKQKISGENLDTKVINGHSDAEEFEPAKMVVSRAKVLLWIENHKVDLVAPAREEGFLGEWALSDASDEVEEAEDQSDA
>NP_593736_Schizosaccharomyces_pombe
MPATILKSTASSKTLLIIKFDTNSSRYPFYKKHLLELNSESTFLGLLTKGQADTSITRLNQDDVRLFEKAKTVADRTKDVAYSFSDPILSTQLRTPPPQPTSIRYLYFGTYRIKPWYTSPYPEEYSCAKNLYICESCLKYMNSDHVLQRHKMKCSWSYPPGDEIYRDKNISIFEVDGQRQPIYCQNLCLLAKMFLHSKMLYYDVEPFLFYVLTEFDGQECKVIGYFSKEKRSASDYNVSCILTLPIYQRRGYGVFLIDFSYLLTQVEGKLGSPEKPLSDLGLVTYRSYWKMRVAKALLEITTPISINAIAKSTSMVCDDVISTLESLSVFKYDPLKKKYVLQLKRDELENVYKAWNIKHPQRVNPKLLRWTPYLGEEQISNLLLKENILIPLPQKRLLDNSHHLDSV
```
