## Supplementary material for "Coding Sequence Insertions in Fungal Genomes are Intrinsically Disordered and can Impart Functionally-Important Properties on the Host Protein": fasta protein sequences: XP_719536.2_blasthits_fa.txt

```
>XP_719536_Candida_albicans
MGKYRKRFNEKARAGMLAKQAALKKARNKQFYRQDDEEETETTPDTTEIFNTQDSNSEILAPVTEEERLARKRALEQNLYSENSKKEKMSRAKKKRLDKYIDHQLKREEKKILLEKLAETKMDTSNFAALKELGKGKQTKKEEMIEALELERQGRADENTREVLYEERDVKDYDDSDEDGSIFKSFDDDRHLQDEEGEQRSTFVDNRPKKFGGQGSGFGFANIPVIKKDTTEIPKKKYSWRKRVEEEEKKRLKKEDDDDFASSSEDEEESDNSNADDMNTSEETVEADELRDSDVAEDSDSNEEESEHEINPEAGESAESEGDSSSEVEEEEDDDDDDDDEEEEEEESKLMKSKPRHSTTAASFKEWAEQQVRIMEGRDKNVLTPEVSEEIKKKYSKQTVRDEDVDHSSDEEGYIPINKEMQRRAFVVEVNRTDSIQQQRVLLPVFAEEHRIMEAVYHHDCIILCGETGSGKTTQVPQFLYEAGFGNLLHDLYPGMIGVTQPRRVAAVSMAERVGSELGDHGHRVGYQIRFDTTIKNEGKENGTALKFMTDGVLLREMMTDFLLAKYSAIIIDEAHERNINTDILIGMLTRVVKLRRKYHKENPQLYKPLKLIIMSATLRVSDFSENPALFKTPPPIINVQARQYPVSIHFNKKTNYDYLEEAFKKTCKIHRKLPEGGILIFLTGQNEITTLVKKLRQEFPFKKKSTIQYDENIDVKLSENVQQEVEDVDFSVQSGDAGILDDYEEGEENEEEEEGFEESIDSKESEVGPLYVLPLYSLLPTKQQMKVFEDPPPGSRICIVATNVAETSLTIPGIRYVVDCGRSKERKYNQENGVQSFEVDWVSKASANQRAGRAGRTGPGHCYRLYSSAVFEDFFPQFSVPEILRMPFESIVLSMKSMGIDQIANFPFPTPPDRFSLKKAEELLVILGALDKEQKQITDLGKKMSLFPLSPRFAKILIIGNQQECLSYIIAIVSALSVGDPFIGENELVGNMNDEARREFRTKFYHSRALFSKLDASSNCMMLLSAVCAYDHVPKEEQNGFLQKHYLRHKMMEEIQKLRKQVGNIVENMIMSADGLQLEQKVKLPIPNKKQVSAMKQMIASGFIDQVAIRGDLISSEVKVANKTSIINIPYCPVMPIEDGPFVYLHPNSLIAESGQIPSSYLVYQSLSTKGNISEDETKKVRMNPLVDISGKQLANIAKNSVLLTYSKPLGHPYAPKNLTPTKRECYVVPRFGAAIGSGGVGWDLPAIKVIQEKRKGVWVNL
>XP_002418017_Candida_dubliniensis
MGKYRKRFNEKARTGMLAKQAALRKARNKQFYRQDDEEENEPTPDTTEICNTQDSNSEILAPVTEEERLAKKRALEQNLYSENSKKEKMSRAKKKRLDKYIDHQLKREEKKILLEKLAETKMDTSNFAALKELGKGKQTKKEEMIEALELERQGRGDEHTREILYEERDIKDFNDDEDGSIFKSFDEDIHVQEEEEQRSTFVDNRPKKFGGQGFGFGFANIPVIKKDTTEAPKKKYSWRKRVEEEEKKRLKKEDDDDFASSSEDDEEDGISNTQEIVEAKELNDSEVEEEFETEAESSPEVGDSAESEVDLSSEEEEEEEESKLMKSKPRHSTTAASFKEWAEQQVRIMEGRDKNVLTPEASDEIKKKYSKQTVRDEDIDHSSDEEGYIPINKEMQRQAFVVEVGRTDYIQKQRVLLPVFAEEHRIMEAVYHHDCIILGGETGSGKTTQVPQFLYEAGFGNLSHDLYPGMIGVTQPRRVAAVSMAERVGNELGDHSHRVGYQIRFDTTIKNEGKENGTALKFMTDGVLLREMMTDFLLTKYSAIIIDEAHERNINTDILIGMLTRVVKLRRKYHKENPQQYKPLKLIIMSATLRVSDFSENPALFKTPPPIINVQARQYPVSIHFNRKTNYDYLEEAFKKTCKIHRKLPEGGILIFLTGQNEITTLVKKLRQEFPFKKKSAIQYDENIDVKLSENVQQEVEDVDFSVQSGDTGLLDDYEEGEENEEEEEGFEEAVDNKESEVGPLYVLPLYSLLPTKQQMKVFEDPPPGSRICIVATNVAETSLTIPGIRYVVDCGRSKERKYNQENGVQSFEIDWVSKASANQRAGRAGRTGPGHCYRLYSSAVFEDFFPQFSVPEILRMPFESIVLSMKSMGIDQIANFPFPTPPDRFSLKKAEELLIILGALDKQHKQITDLGKKMSLFPLSPRFAKILIIGNQQECLSYIIAIVSALSVGDPFIGENELVGNMSDEARREFRTKFYRSRALFSKLDASSNCMMLLSAVCAYDHVPKEEQNEFLQKHYLRHKMMEEIQKLRKQVGNIVENMIMSADGLQLAQKVKLPIPNKKQVSAMKQMIASGFIDQVAIRGDLISSEVKVANKTSIINIPYCPVMPIEDGPFVYLHPNSLIAESGQIPSSYLVYQSLSTKGNTGEGETKKVRMNPLVDISGKQLANIAKSSVLLTYSKPLGHPYAPKNLTPTRRECYVVPRFGAAIGSGGVGWDLPAIKVIQEKRKGVWVNL
>XP_002546812_Candida_tropicalis
MGKYRKRFNEKARAGMLAKQAALKRARNKQFYRQDHDESDQEQGDVKDATQIFNNENSNSEILVPVTEEERQARKRALEETLYTQNEKQEKLSKSKKKRLDKYIDHQLKREEKKILLEKLSETKVDTSQMSALKELGKGKQTKREEMIEALELERQGRGDERTKEILYEEREVKDYHDYEEEFGGEEESDQEEIKTGGFIDNRPSKFGGQGFGFGFANIPVIKKDKSSQPKKKYSWRKRIEEEEKKKLKKEEEDDFASSSEDESESSKEDEDQEEDDDEEEGEANDNDMEQEDSSDDEEADEEEEDQDEDVDDDDDDEEDEEDEEEEEESRLMQSKPRHSTIANSFKEWAEQQVRKMEGRENIALNPEVSEEIKQQYAQQTIRDEDVDHSSDEEGYIPINKDLKRDAFVVEVKRSNAIQQQRILLPVFAEEHRIMEAIYHHDCIILCGETGSGKTTQVPQFLYEAGFGNLEHNLYPGMIGVTQPRRVAAVSMAERVGSELGDHGHRVGYQIRFDTTIKNEGKADGTALKFMTDGVLLREMMTDFLLTKYSSIIIDEAHERNINTDILIGMLTRIMKLRRKYHTENPDKFKPLKLIIMSATLRVSDFSENSTLFKNPPPIINVQARQYPVSIHFNKKTNYDYLDEAFKKVCKIHRKLPEGGILIFLTGQNEITTLVKKLRNEFPFKKKSKVEYEEDVEVKLSENVQQEVEDVEFSVDTTDKEKYDDYDSSEDNSDEEEEGFEEAVDSNESDIGPLYVLPLYSLLPTNQQMKVFDEPPKGSRVCIVATNVAETSLTIPGIRYVVDCGRSKERKFNRENGVQSFEVDWISKASADQRAGRAGRTGPGHCYRLFSSAVYEEFFPQFSVPEILRMPFESIVLNMKSMGIDQIANFPFPTPPDRSALRQAEELLVILGALDKEQKSVTDLGKKMSLFPLSPRFAKILIIGNQQDCLPYVIAIVSALSVGDPFISEAELSGNMSDEARKEFRSKFNHSRALFGKLDPSSDCMMLLSAVCAFDHVPQKSQNEFLEGHYLRHKMMEEIQKLRKQVGNIVENSVMAANGLQIKNEMKLPMPTKKQVSAMKQMIASGFIDQVAIRGDIISQEVKITNKSNIIQVPYCPVMPIDEGPFVYIHPNSLIAKSGQVPSPYLIYQSLSTKGNTEEDEITKVRMKPLVDISGKQLANVAKNSTLLTYSKPLGHPYAPKNLSPTKRECYVVPRFGASVGSGAVGWDLPAIKVVQEKRKGTWVIV
>XP_003867085_Candida_orthopsilosis
MGKYRKRFNEKARTGMLAKQAALKKARNKQFYIQDDGTNTEVEEKKVLETSTNPDSNAEILAPVSEEERLARKRALEENLYTQNAKDEKLSKAKKKRLDKYIEHQLKREEKKELLKKLEETKMDTSKLTGLKDLGKGKLTKKEQMLEALELEKQGREDEYTREVLYEERVIKDASDNENENGSIKDEAPSLDISTPSSSFVDNRPSKFGGSGMGFGFKDIPVIKREPIISKKKYSWRKRVQEEDKKRSKQEDLDDFASSSEDATSSAEESEGEEQSESEGSEAENDIHGGNTQNNRTNNDELNSSEKNESEESDQDNQVEVEEVDGDGDGDGDGDGDDEEGEEEEEEDDDEFPTRLMQNKPRHSKTATSFKDWAEQQLRHVEGRDNIPLVAEVSEEVKKKYSKRYVRPEDVDHLSDEEGYIPIDQYMNRDAFVVDVQRSDEVQQQRVLLPVYAEEHRIMEAIYHHDCIILCGETGSGKTTQVPQFLYEAGFGNHGNKLYPGMIGVTQPRRVAAVSMAERVGNELGNHKGRVGYQVRFDTSIKNEGTETGTALKFMTDGVLLREMMTDFLLTKYSAIIIDEAHERNINTDILIGMLTRVIKLRRRYFIENKRNAKPLKLIIMSATLRVTDFSENPVLFKTPPPIINVEARQYPVSVHFDKKTDFNYIDAAFNKACKIHRKLPPGGVLIFLTGQNEIKTLVKRLKDEFPKKRTKQIEDEEISDVRVSENVQQEVEDVDFSVKIDDENTYDDYDGSDGEEEGFEEASNALESEIGPLHVLPLYSLLPTNQQMRVFDEPPKGSRLCIVSTNVAETSLTIPGIRYVIDCGRSKERNYNKENGVQSFDVNWISKASADQRSGRAGRTGPGHCYRLFSSAVYEEFFPQFSVPEILRTPFESIVLSMKSMGIDQIVNFPFPTPPDRTALEKAEELLVILGALDKELKQITDLGKKMSLFPLSPRFAKILIIGNQQECLEYVVAIVSALSVGDPFIPENELVGNMTEEERKNFRSKFYQSRALFSKLDPSSECMMLLSAVCALDHISSEQKGEFLSTNYLRQKMMQEIQKLRIQVASIVERCLISKNGRQLSQKKKLEVPTTKQVSAMKQMIASGFIDHVAIRGDLISSDVKIANKTNISNIPYCPVFPIGSDPFVYIHANSLMSRSGKLPSPYLVYQNLSSKSNSADEEPSKIRMTPLVNISGKQLTSIAKSSGLITYSKPLGHPYAPKNITPTKRECYVVPRFGALVGSGGVGWDLPAIKVTQEKRNGSWVNV
>XP_001528690_Lodderomyces_elongisporus
MGKYRKRFNEKARTGMLAKQAALKRARNKQFYNTGDEHDETPTTEVEQSNGGNSINNGVQPSNLSTQVIDDPNAQILKPVTEEERLARKRALEENLFTQNAKEAKISKAKKKRLDKYIEHQLKREEKKILLEKLSETRMDTSKLSALKELGKGKLTKKEEMIEALELERQGRGDDRTRDILYETREVKEYGDSDEDNRNYFNNADSQEEEEEDEEQEGGAHILQNKKLTAFKQGDTNKATSSFVDNRPSKFGGSGFGFGFKNIPVIKMDENVPKKKYGWRKRIEMAEKKKSIEDEEDDFASSDDDDDHSDLEHTDSSGEEHTLDSETDDSDANDSEDEREEDDELIMKTNGKETVNTDTNGKNLLKDDYEGRSEDISEEEEEEEEEEDEEDTGSSNSSYEDEDDDEEEEEEEELDENDKANSKLMQSKPRHSSIAKSFKEWAEQQIKVAEGRDDVPLRVEVSDKVKEKYAKPTIHEEDIDHSSDEEGYIPVNKNLKRDAFVVDVQRLDEIQQQRIGLPVFAEEHRIMEAVYHHDCIILCGETGSGKTTQVPQFLYEAGFGNKDNKLYSGMIGITQPRRVAAVSMAKRVGQELGNHENRVGYQIRFDTTIKDEGTATGTAMKFMTDGVLLREMMSDFLLTKYSAIIIDEAHERNINTDILIGMLTRILNLRRKYHNQDPTKYKPLKLIIMSATLRVSDFSENSTLFKVPPPIINIETRQYPVSVHFNKKTEFEYLDEAFRKACKIHRKLPLGGILIFLTGQSEITTLVKILRTEFSEKKNKTKSIGGGKSGGEITNPRGQHVYKDNIDDDNDDGNSNHNTEVRKVEVSEHVQQEAEDIEFDIDAIDASIYDDKDDYNDDDEEEEEEEGFEEAEERKAEDVGPLHVLPLFSLLPTKEQMKVFNDPPKGSRLCVVSTNVAETSLTIPGIRYVIDCGRAKEKKFNKDNGVQSYEVDWISKASANQRAGRAGRTGPGHCYRLYSSAVFEEFFPQFSVPEILRTPFESVVLSMKSMGIDIIHNFPFPTPPDRSSLKNAERVLVTLGALDQKLKQITDLGKKMGLFPLSPRYAKILIVGNQQNCLDYIIAIVSALSVGNPFILENELIRNLEAMDEEARKELRSRFFKSKAMFSKLDSSSECMMLLSAVCAMDHVPQDKLQAFYASNFLRPKIMEEIQKLRKQLDSIVQRCLKEVDKLISDESSNRNKAKALTVPSSKQVGAMKQMIASGFVDQVAIRGDLISADVKVADRTRIISIPYCPVLPVSKDDPFVYIHANSLVANSGALPGAYIVYQSLSSKSSAQDENVKVRMSPLVDISGKQLTNIAKSSPLLSFSKPLGHPYAPKNLTPNKRECYVVPRFGATLGTGGVGWDLPAIKIMQEKKQGHWVLAETTQKSSNGSASARSSGKNF
>XP_007375113_Spathaspora_passalidarum
MGKYRKRFNEKARAGMLAKQAALKKARNKSYYREQEPDQEQEPSETTTDATTIFNNEDSNTEILKPVTEEEKLERKRVLEETLYHENAQESKLSRSKKKRLDKYIEHQLKREEKKILLEKLSHTKIDTSKLSGLKELGKGKLTKREEMIEALELEQQGRGDERTKEILYEEREVKDYDEMSDDELRATFGVNKEESEVEDFDDDEPEEEQVKSTFVDNRPIGGFGTGFGFNNIPVIKKEASKKKYSWRKKVEQEEKKKLKLEDEQDFASSSEEEESEEESEEESEEVSEEEDEDQEEDEEADDASGEEEENSSEESEEESEEEEEEEQSKLMASKPKHSSIAKTFKQWAEQQIRTLEGRDNDLTATPQVSEEIKAQYAKQTIRDEDLASDPEDFIPINTKLDRKAFFVEIDRDDSIQQQRMQLPVFAEEHRIMEAIYHHDCVIICGETGSGKTTQLPQFLYESGFGSLNNDLYPGMIGVTQPRRVAAVSMAQRVSNELGNHGHRVGHQIRFDSTIKNEGTENGTALKFMTDGVLLREMMSDFLLTKYSCIIIDEAHERNINTDILIGMLTRVVKLRRKYHSEDSKYKPLKLVIMSATLRVSDFSENSALFKQAPPIINVQARQYPVSVHFNKKTNYDYLEEAFNKACKIHKKLPEGGILIFLTGQAEINTLVKRLRQEFPIKKKQYDEEVEVRLSENVQHEVEDVEFSVEVKDENYDDYEESGSDSEEEEGFEEAEEKEELGPLYVLPLYSLLPTKQQMKVFDTPPKGSRLCIVSTNVAETSLTIPGIKYVIDCGRSKERKYNQETGVQSFEIDWVSKASADQRSGRAGRTGPGHCYRLYSSAVFEEFFNQFSVPEILRMPFESIVLNMKSMGIDQITNFPFPTPPDRSSLKQAEELLVILGALDKDKRITDLGRKMSLFPLSPRFSKILIIGNQQGCLEYIIAIVSALSVGDPFLTEQELFTNKTEDQVRDLKSKFNKSRSLFSRLDSASDCLMLLSVVCAFDHVAKDNVDQFVQSNFLRFKIVEEIQKLRKQVQHLVETSTTGVITNSDKLAVPSKKQVSAIKQMIASGFIDQISIRGDLASSEVKITNKMNIINIPYCPVLRISQGPFVYIHPNSIINKRGELPPSYLVYQALTTKSQVSEDENPKVRMKPLVDITGKQLTNIAKNSKLISYSKPLGNPYGPKNITPTKRECYVVPRFGAAIGSGGIGWDLPAIKIIQEKRKGTWVNV
>XP_043047294_Scheffersomyces_spartinae
MGKYRKRFNEKARAGMLAKQAALKRVRNKQFNVTDATTNEDDDDANTNFFGETENPNSEILKPMTQEEKSKRKRKMEQQLYSENSKETKLSKAKKKRLDKYIEHQIKREEKKVLFEKLSKTKVDTSILSSSKLLGVGRQTRKEEMIEALELERQGRGDERTKEILYEEREVKEWPPEGIDTRMSYESDGDEDEDDDDKYGEFSQSQTTFIDHRPSKFGGTGSGFTFSNITKKEKKESKKKYSWRLRVEKEDKKKLHMEEEKDFESSEEEEDEEEDHDDEEQEEDEAEDDDAEDDSEEDSEEGEDEDSYEDDKDSIEDDEDSIEDDEDSIEDEDTDDSESDDDQPRLLKNKPKHSSLAESFKQWAESQIKVMEGRENTLMPELSEKVKKQYLKQTVRDEDIDHSSDEENYISIDKTLKRNAYYVDVSRSEQVQQQRIGLPVFGEEHRLMEGIYHHDCVVICGETGSGKTTQVPQFLYEAGFGGPNPEYPGMIGITQPRRVAAVSMASRVGNELGNHKHRVGYQIRFDTTVENEGKPNGTAIKFMTDGVLLREMMTDLLLKKYSVLIIDEAHERNINTDILIGMLSRVVKLRRQYYQKDPNTYKPLKLIIMSATLRVSDFTENKVLFKSPPPVLKVEARQYPVSIHFSRHTKYDYIEEAFKKTCKIHKRLPSGGILIFMTGQNEITTLVKKLRAEFPFATKKKNKSFAYGNGMDIKVKSNINIEPEAEEVDFSIGEQTSVNDNDNDVDDYDSDSGSESDGFEECLDPDQSEDDPLYVLPLYSLLPTKEQMKVFDEAPKGSRICIVATNVAETSLTIPGIRYVVDCGRLKERKYNEETGVQSFEIDWVSKASADQRAGRAGRTGPGHCYRLFSSAIYEQYFPQFSKPEILRMPFESVVLSMKSMGIDNVVNFPFPTPPARESLANAERLLVNLGAVDDKGLVTELGKSMAMFPLSPRFAKVLIIGNQFGCLPYIICLMSALSVGELFLNEVEIGIVHKTQVDDDEEYDHQNDERNKQLRSKFYQSKAMFSRLDKSSDAFQLLSAICAYDHVPENKRKSFVDDNFIRLKTLEEIIKLRRQLSYIVKIYTKKDSIAQDDEGDDGIKPLAVPSKKQIVAIKQMLAAGFIDQVAIRGDLVDSEVRLGNKMSIGAIPYKTVSTSVEFGDGVDPFVYIHPSSILVQQGQVPPSYLVYQTINRGSSKKNVDDEGGSAQPIKLKIKPLVDISGKALTNVGKNSSLVTYSKPLGHPYAPKNITPTKRECYVIPRFGASIGKGGVGWDLPVVKMIQVKKGGQWVNS
>XP_001382786_Scheffersomyces_stipitis
MGKYRKRFNEKARSGMLAKQAALRKVRNKQFNRPTEEAINGDEPAAANVDPTKLFNEENSNSEILKPMTDEEKLERKRTLEATLYAENQKESKMSRSKRKRLDKYIDHQLKREEKKDLLEKLSKTKIDTSILTASKNLGRGKSTKREDMIEALELERQGRADEWTKDVLYETREVKEWDEDDDKSENSEIDDQDSDADSLSEFGETTASTTSSFVDNRPAKFGGSGSGFGFANLPKIERSTSHKKYTWRLKVEQEERKRLKLADEDDFMSSSDEHDEEEEEEDDEENEGSAEEVDQDDDDSAEELDEVDHENSEESDEESDEESDEESDEDSDEEEEEEIPRLLQSKPKHSKIAESFKEWADQQVRQIEGRENTSMPEVSAAVKEKYSKPTVHEEDFDRPEDDENYIPINQQLQRDAFFVEVTRSDEIQKQRMNLPVFGEEHRIMEAIHHHDCVVICGETGSGKTTQVPQFLYEAGFGNDGSELYPGMIGVTQPRRVAAVSMAERVGNELGDHGERVGYQIRFDATIKNEGKPNGTALKFMTDGILLREMMKDFLITKYSAIIIDEAHERNINTDILIGMLSRVLKLRRKYSTENPEKYKPLKLIIMSATLRVSDFSDNQTLFKIPPPILKVDARQYPVSVHFSKKTNFDYIDEAFKKTCKIHKKLPPGGILVFLTGQNEITTLVKKLRQQFPFQETGRKKNSIKYDEEQQVRLNKETDAEAEDVDFSVNVRELMEQEGDEEVSDEDEEEEEGFEEVLEPHQSENDPLYVLPLYSLLPTKQQMKVFESPPPGSRICIVATNVAETSLTIPGIRYVVDCGRSKERKYNEENGVQSFEIDWVSKASADQRSGRAGRTGPGHCYRLYSSAVFESFFAQFSTPEILRMPFESIVLSMKSMGIDQIINFPFPTPPDRTALRKAERLLTILGALDRETKQVTDLGRTMSHFPLSPRFAKILIIGNQLDCLPYIVALVSALSVGDPFLTENELGINTRREEEKRKTRVKFNQSRAMFSKLDKESDALMLLSAVCAFDHVPQDKKAGFLRNNFLRPKLMEEIAKLRKQVDFIVKSHTAVDSIANNTGAVEKSMKLKIPDKKQVAAIKQMVAAGFIDQIAIRGDLASTDINIPNKTSLTNIPYIPVYPISTDAESEPYVYIHPNSIITGSGSIPGSYLVYQSLNTGANIKEGKGPRVRMKPLVGVSGKQLANLARNSPLLTYSKPLGHPYAPKNITPNKRECYVVPRFGAAIGSGGVGWDLPAIKVIQVKQNGAWVTES
>XP_020064772_Suhomyces_tanzawaensis
MGKYRKRFNEKARAGMLAKQATLKRARNKQFHRHEEDQNEEVDTAKIFNEPNSNSEILKPMSEEEKQERKRKLEETLYSENAKETKMSKAKKKRLDKYIEHQLKREEKKTLLEKLSKTKVDTSQLTASKLLGKGKQTRKEEMVEALELERQGRGDERTRDILYEEREVKEWPEDMEITPKFPSSEEDLSDEEAEEKFPDTTSSSGFIDNRPAKFGGSGLGFGFANLPKIGKSTGTKKYTWRLKVEKEENKRLKIEDDNDFLSTDEEEQGQDDDVNESDNEDQGSDEEDSETPESEEIDSDTNDGTTKASTASDEEVSEDGSDGSEEDSDEDSEEESDEELDEESEEEEEMSRLMQNKPKHSKVAESFKQWAEQQVRSLEGRDQETVMPTLSKETKEKYSKPSIHEEDVDHSSDEEGYIPINKDLQREAFFVEVNRSAEIQNVRIQLPVYGEEHKIMEAINHHDCVVICGETGSGKTTQVPQFLYEAGFGNLKHDLYPGMIGVTQPRRVAAVSMAERVGNELGDHGKRVGYQIRFDTTIKNEGQENGTALKFMTDGVLLREMMTDFLLAKYSSIIIDEAHERNINTDILIGMLSRVVKLRRKYHLENPEKYKPLKLIIMSATLRVSDFSENKQLFKTPPPIIKVDARQYPVSVHFNRKTNFDYVEEAFKKASKIHKRLPPGGILIFLTGQNEITTTVKKLRKEFPFPNKKKQQPIYEESEDVVVRLNKNADAEAEEVELGVNQQELEGMDDYDSESDSDEEGFEETLEAHQTDKDPLFVLPLYSLLPTKEQMKVFQNPPPGSRICIVATNVAETSLTIPGIRYVVDCGRSKERKFNEESGVQSFEIDWISKASSDQRAGRAGRTGPGHCYRLYSSAIYEEYFPQFSRPEILRMPFESVVLSMKSMGIDQVANFPFPTPPDRLALVKAEKLLTILGALDYEKKQITELGKTMSLFPLSPRFSKILIIGNQHGCLPYIIAIVSALSVGDPFIGENEIGINTPRKKLESDEESEEEDDMDVEVKKKLRSSYNHSQAVFSRLDKSSDALKLLSAVCAFDHVSSKDRSQFLKSHFLRAKVMEEIVKLRKQVDYIVKSNTNPDSIALSHEEQAKLGVPTKQQISAIKQMIASGFIDQIAIRTDLVSKDVEIPKKTTIINIPYTPFDPLTDFRAGEVAYIHPXSVINQSGAIPASYLVYQSLSVGANKREGQEQKVRLKPLVDITGAQLTSIAKNSPLITYSKPLSHPYAPKNITSTKRECYVVPRFAAAVGSGGIGWDLPAIKVIQVKKEGSWVIV
>XP_020077779_Hyphopichia_burtonii
MGKYRKRFNEKARSGQIAKQNALKAVRNKQFTRYADEDADSNESKSTSNSVLEQEQDPNAAILKPVTEAEKLERKRKLEESLYDQNSKENKLSKAKKKRLDKYIEHQIKREEKKTLLEKLSKTKIDTDLLAPSKLLGTGKQTRREEMIEALDLERQGRGDERTKEILYEEHEVKDWPEDAPSQDTYTSKFPSSEEEDEEDEDEFPSTESKSSFIDNRPAKFGGSGFGFGFANLQKIEKNKPKKKYTWRLAVEKEEKKRLKIEEEDDFKSDEESALDEESEDDDDDESEDDGDEEEEEDDGDEEEEEDDGDEEEEDNDGDEEEEDDEDDDEDDEDENEDDEDVPRLLRGKPKHSKLAETFKEWAESQVRKLENRDQEVVLPELSKEVKEKYSKPTIHEEDLPSDNEEIIPINEDLKRDAFFVDVTRDPEVQSQRMQLPVFGEEHRIMEAIHHHDCIVICGETGSGKTTQVPQFLYEAGFGNLKSDLYPGMIGITQPRRVAAVSMAQRVGNELGEEHGKRVGYQIRFDTTIKNEGTENGTAMKFMTDGVLLREMMTDFLLKKYSSLIIDEAHERNINTDILIGMLSRVLKLRRQYHEKDPQNYKPLKIIVMSATLRVSDFSENKSLFTTPPPILKVDARQYPVSVHFNRHTRFDYLEEAFKKACKIHKKLPPGGILIFLTGKNEITATVKKLRKEFPFPQSKKEKYYDTEIPQVGATKNISLEAEDVEMDIKLKPEEIEENDDYESDSEEEEGFEETLEDHQTEKDPLYVLPLYSLLPTKEQMKVFEDPPKGSRLCIVATNVAETSLTIPGIRYVVDCGRSKERKFNEETNVQSFEVDWISKASADQRSGRAGRTGPGHCYRLFSSAIYEEYFPQFSKPEILRMPVESTVLSMKSMGIDQIVNFPFPTPPDRRSLYKAEKLLVYLGALDKKSKSITELGRTMALFPLSPRFAKVLIIGNQQECLNYIIAIVSALSVGDPFINEFELGLDKEPKEKKQKKLNDTNDTRRQLRSKYHKSNAMFSRLDKYSDALKLLSAVCAFDHVPQNKKIDFLNSNFLRAKVMEEIQKLRKQITYIVKVNTSEDSIAAHKEETLKLGVPSKVQVAAIKQMVASGFIDQIAVRGDLVDADISITNKMNIASIPYSTLFPSSVYNDGIDPHVYIHPNSVIVKSGEVPAQYFVYSSLNLSANAKENKLKKLRMKPLVNITGKQLANVGKTSSLVTYSKPLGHPYAPKNITPSKRECYVVPRFGAAIGDGGLGWDLPVVKVYQVKKHGSWVIED
>XP_015467687_Debaryomyces_fabryi
MGKYRKRFNEKARSGMLAKQAALKKARNKQFTRHEADGTDEVVSNENHINTEDPNSEILKPLTEEEKSERKRRLEEMIYSANEKESKMSRTKKKRLDKYIEHQLKRDEKKVLLEKLSETKMDPKLFVPSKLLGTGKQTRREEMIEALELERQGRGDERTKEILYEEREVKEWPSDIEISNKPSYESESEESNGDLEDEGLDKYGDNDSMSTTGNKSSFIDNRPLKFGGSGFGFGFENLPKIEKPKTVSKKKYSWRLRVEQDDKKKSKIEDDMDFASSSSEDENSEEDGEVNSQSENEEDEDGEKNSDGETESASDEKEDLESDENVDGEEEDSEEDDEEDSEEEASDEEEESDEELPRLLQSKPKHSSTAESFKEWAEAQVRKIEGRDGEVVMPDLPDHLKAKYSKPSVHEEDYDHSSDEENYVPVNKALKREAFYVEVDRSPEIQEQRMNLPVFSEEHKIMEAIYHHDCVIICGETGSGKTTQVPQFLYEAGFGDVNSDIHPGMIGVTQPRRVAAVSMAGRVGKELGEKHGKRVGYQIRFDSTISNEGTENGTALKFMTDGVLLREMMADLLLNKYSAIIIDEAHERNINTDILIGMLSRILKLRRKYHETDPKKYKPLKLIIMSATLRVSDFSENKLLFKTPPTILKISARQHPVSVHFNRRTNFDYMEEAFKKVCKIHRKLPPGGILVFLTGQNEITSVVKKLRKEFPFPEKAKRQGKINYADENAPKVKISKNTDAEAEDIDFSVNIKKDNLEENDDYQSDSEEEEGFEESLEEHQTDKDPLYVLPLYSLLPTKEQMKVFQNPPEGSRLCIIATNVAETSLTIPGIRYVVDSGRSKERHFNEETGVQSFEIDWISKASADQRAGRAGRTGPGHCYRLFSSAIYENYFPQFSKPEILRMPVESIVLSMKSMGIDQIVNFPFPTPPDRLALSKAEKLLTILGALDKKNNVTDLGRTMAVFPLSPRFAKILIVGNQMGCLPYIVAIVSALSVGDPFINEHELGIGHVTRKKSEDNEDESSSEEEDFVDEEAKKNLRSKFYKSRAMFSKLDKSSDGLQLLAAVCAFDHVPKEKHGEFLKNNFLRPKVMEEIFKLRKQVTNIVKINTSKDSIGVNLDEEKNLKLSVPGKKQIAAIKQMVSSGFIDQVAIRGDLISSDIDLPNKTNVINIPYATLFPSSQFGDQVSPYVYIHPNSIITNSGSIPSPYLIYQSLNLGSNQQEGKLSKLRMKPLVDISGKQLANIAKNSLLITYSKPLGHPYAPKNITPTKRECYVVPRIGAAIGDGGVGWDLPATKVIQIKVNGLWVIKN
>XP_002770596_Debaryomyces_hansenii
MGKYRKRFNEKARSGMLAKQAALKSARNKQFTRHEADGTDEIVENESQENNEDPNSEILKALTDQEKKERKRKMEEMIYSANEKESKMSRTKKKRLDKYIEHQLKRDEKKVLLEKLSETKMDSKLLVPSKLLGTGKQTRREEMIEALELERQGRGDERTKEILYEEREVKEWPQGQEIQKRPSYESESENSAGSEDDDLDKYGDNTGSTSAFIDNRPSKFGGSGFGFGFENVPKVDKPKAVTKKKYSWRLRVEQEDKKKNKIEDDMDFASSDDEDSEIDSESSSQNENDEDDSEGDSDNEKEIASIKKSKNSLEDDVEQESDSDEGDEEREEDDEDEEDEEDEEDEEDEEDEEDDDEDDDEESDEELPRLLSAKPKHSSTAESFKEWAEAQVRKLEGRETEAVMPTLPDHLKAKYSKPSVHEEDHDHSSDEENYVPVNKELKREAFYVDVDRSPEIQEQRMNLPVFSEEHKIMEAIYHHDCVIICGETGSGKTTQVPQFLYEAGFGDVKSDTHPGMIGVTQPRRVAAVSMADRVGKELGMKHGKRVGHQVRFDSTIKNEGTETGTALKFMTDGVLLREMMADLLLNKYSAIIIDEAHERNINTDILIGMLSRILKLRRKYHESDPKRYKPLKLIIMSATLRVSDFSENKLLFKAPPTILKISARQHPVSVHFNRRTNYDYLDESFKKVCKIHRKLPPGGILVFLTGQNEITSVVKKLRKEFPFPEKVKKQGKIDYADENGPKVKISKNTDAEAEDIDFSVNINKDTLEENDDYQSDSEEEEGFEESLEAHQTDKDPLYVLPLYSLLPTKEQMKVFQNPPEGSRLCIIATNVAETSLTIPGIRYVVDSGRSKERHFNEETGVQSFEIDWISKASADQRAGRAGRTGPGHCYRLFSSAIYESYFPQFSKPEILRMPVESIVLSMKSMGIDQIVNFPFPTPPDRLALSKAERLLTILGALDKDNNVTDLGRTMAVFPLSPRFAKILIVGNQMGCLPYIVAIVSALSVGDPFINEHELGINQVNRKKSEDNEDESSSEEEDFVDEEAKKNLRSKFYKSRALFSKLDKSSDGLQLLAAVCAFDHVPKEKHGEFLRNNFLRPKVMEEILKLRKQVTNIVKINTSKDSIAVNLDEEKKLKLNVPDKKQIAAIKQMVSSGFIDQVAIRGDLISSDIDLPNKTNVINIPYATLFPSSQFGDQVSPYVYIHPNSIITNSGSIPTPYLIYQSLNLGSNQQEGKLSKLRMKPLVDISGKQLANIAKNSSLITYSKPLGHPYAPKNITPTKRECYVVPRIGAAIGDGGVGWDLPATKVLQVKSNGSWVIKN
>XP_006684578_Yamadazyma_tenuis
MNTKSESVATTLEAEGITKLGVPSEKQVASIKQIVASGFLDQISVRADIVNSEVSVPKSTSIINIPYQTITLTAQSDETTDGFVYIHPHSVLAASGEMPPDMMVYQLLNLSSNRKEGVVTKARMKALVDISGKQLANIAKGSPLLTYSKPLGNKYAPKNITSSKREAYVIPRFGAAIGSGGLGWDLPVIKVVQVKNNGQWIN
>XP_001484982_Meyerozyma_guilliermondii
MIFLNLDRITEENREDSEDEEDETDKFGDFGTTTSTFIDSRPAKFGGSGSGFGFANLPVIEKLQPKKKYSWRKKLEMEQMKRAKKEEEDDFVSTSESDDSQSQAEDSEESSEEDEEAEEEPEDEVENDSDPENENNSSSEKEEENSESESASEVSGDSEDMPRLIQNKPKHSKVAESFKEWAEEQVKKLEGRESVPLLPRVSEKVKQEYSKPQVREEDIDHSSDEEGYIPINKNLQRDAFFVTVDRPDSIQQLRMQLPVFNEEHRIMEAINHHDCIVICGETGSGKTTQVPQFLYEAGYGNSQSQHKGMIGITQPRRVAAVSMANRLGQELGNHGHRVGYQIRFDSTISNEGEPNGTAVKFMTDGVLLREIMADFMLTKYSAIIVDEAHERNINTDILIGLLSRLLKLRRQYHQKDPKKYSPLKLIIMSATLRVSDFSENTVLFKSPPPIIKVDARQYPVSVHFNKKTPFEYLDDAFNKACKIHRKLPPGGILIFLTSQAEITQTVKRLREEFPLKNASYKSIPKIRLSKDADSEAEEIDFSVGLNEKGVEEIEDDYNSDSEEEGFDEEREAHQTDNDPLYVLPLYSLLPTSEQMKVFQDPPAGARMCIVATNVAETSLTIPGIRYVIDSGRSKERKFNDETGVQSFEVDWISKASADQRAGRAGRTGPGHCYRLYSSAVYEDFFLQFSKPEILRMPVESVVLNMKSMGIDKIVNFPFPTPPDRVALKAAERLLVILGALDRETKAVTPTGKSMSIFPLSPRFAKILLIGDQAGCLPYIVALVFCFICW
>XP_018714634_Metschnikowia_bicuspidata
MGKYRKRFNEKARLGMLAKQAVLKKARNKQFTRPAEDAAEEPAPAAPEPSSDVAADPNAEILQPMTAEEKEERKRRLAETLYSENEREQKMSRAKRKRLDKYIEHQIKREEKKVLLEKLAGTKMDTRLLAPLKRLGQGKLTRREEMIEALELESQGRGDERTRGILYEERHVKDWAADHGAAAADPAAEPAASAEPADAPTRSTFVDFRPQSGGSAGFGFSNLPKVGKAVSTKKYTWRLRVEQEEKKRAKMEDDNDFMLSEAEASDAEHLPHTDSEPLDADELAGSEFGGDESDNDGGDESDNDGGDESENDEKDGSDDNDGGDENDDTDGSDDTDERDVPRLLQNKPKHSTTAESFKQWAEQQVRQLEGHKHMVLPELQQDVRQKYAHGTHQHEVSEDEAAVPTDPGLQRTAFFVSVDRAAAIQQQRMQLPVFSEEHRIMEAVHHHDCIVLCGETGSGKTTQVPQFLYEAGYGNVASPETPGMIGVTQPRRVAAVSMASRVSAELGPTHGCRVGHQIRFDSSIKDEGTADGTALKFMTDGVLLREMMADFLLLKYSALIIDEAHERNVNTDILIGMLSRIVRLRRQRGRPLKLVVMSATLRVADFSENTQLFASPPPVIRVDARQFPVAVHFDKKTRADYMDEAFKKTCKIHRRLPPGGILVFLTGQHEITALVKRLRAEFPFKKASAPVYSETENVKYQASNQVAMEAEDVDLDIALRERRAEEHYSSDLAASDSEEEGFDEPRDAHQSDDDPLYVLPLYSLLPTSQQMAVFDQPPAGSRLCIVATNVAETSLTIPGIRYVVDCGRSKERKFDEDTGVQSFEVDWVSKASADQRAGRAGRTGPGHCYRLFSSAIYEEYFDQFSQPEILRMPVEATVLTMKSMGIDHIVNFPFPTPPDRGSLAKAERLLVTLGALDQAQKHITDLGRTMAHFPLSPRYAKILIVGHQLDCLPYVIAVVSALSVGDPFIDEQEVGIADKPKTDRASDVSEDDLDAGEAQADLENRRKLRARFYKSRAVFSRLDSCSDAFKLLSAVCALDHVPKNKHRAFMADHFLRAKVMEEIHKLRKQIAHIVEANVPLLAAASRPGRQQKLGVPSKEQISAMKQIIASGFVDQVAIRSDVLDADIKLSKRAGIISVPYSTIYPVALYGSDVEPHVYIHPGSIIGSSGATPPQYLVYQSLNRGLNQREGRLAKLRMKPLVDLSGRQLTNIAKSSLLVTYSKPLGHPYAPKTISATKRECYVVPRYGAALGDGGLGWDLPVIKVIQVKKHGLWEVEES
>XP_002619172_Clavispora_lusitaniae
MGKYRKRFNEKARSGMLAKQAALKKARNKQFTRHFEDGNDTSNVPQETAVEQDPNADILKPMTEQEKEERKKRLAENLYSENEKESKMSRAKRKRLDKYIEHQIKREEKKVLLEKLAETKVDTSMFAPSKLLGTGKQTRREEMIEALELERQGRGNERTKDILYEERDVKEWSEEDDVSDHADNGNEEESDFDDDFTSTNSTFVDYRPSASGGFGSGFGFGNLPKKTKTSTTKKYTWRLKVEREEKKRAKIEDENDFISSDEEDQDGSDSEGHETDKESGSEESNSGVSSEIESGSEKVASKESHSEEEQEDSDESTGDSEDESEDESEDASEEEEDEEEESESEQPRLLQNKPKHSKVAESFKEWAEEQVRKLEGRTEMVLQELKPETKEKYSKGVHNDKAFSDDEDSVPINPNLQRDAFFVNVTRSPEIQQQRMQLPVFSEEHRIMEAIHHHDCIVLCGETGSGKTTQVPQFLYEAGFGNVKSSMYPGMIGITQPRRVAAVSMANRVGAELGDHGARVGYQIRFDTTIKNEGTENGTAMKFMTDGVLLREMMNDFLLTKYSALIIDEAHERNINTDILIGMLSRVVKLRREKDKPLKLIIMSATLRVSDFSENKQLFKLAPPILKVEARQYPVSIHFDKKTKFDYVEQAYKKACKIHKRLPPGGILIFLTGQNEITTLVKRLRNEFPFNTRKKQYVEDENTEYRVSNNVAMEAEDVDLDIALRERKEEEMEEGSDSESDSDEEEGFEETLEEGQSENDPLYVLPLYSLLPTKQQMKVFENPPEGSRMCIIATNVAETSLTIPGIRYVIDCGRSKERKLNEETGVQSFEVDWISKASAGQRAGRAGRTGPGHCYRLFSSALYEEFFPQFSKPEILRMPVESTVLTMKSMGIHQIVNFPFPTPPERRALARAERLLITLGALDKKTKTVTELGKTMAFFPLSPRYAKILIVGNQLQCLPYVIAIVSALSVGDPFLDEYELGLKQEAKQKSAGYSSDEEEEEEEDEAEVQADVERKRRMRTKFFKSRAIFARLDEKSDSLRLLSAVCAFDHVPEAKKSSFLNDHFLRAKVMEEIQKLRKQITHIVHANAKKDTIAHTEQKGAKLGIPSKQQVSALKQIIASGFIDQVAVRTDTIDADFKLSKKSSIISVPYSVTVPLSQFGDEVDPHVYIHPNSILASSGSTPPEYLVFQSLNKGSNQKENQTTKLRLKPLVDISGKQLANVAKASGLVTYSKPLGHPYGPKEITPTKRECYVVPRYGSGVGDGKLGWDLPVIKVVQTKKFGSWVTEE
>XP_025343890_Candida_haemuloni
MGKYRKRFNEKARAGMLAKQAALKKARQKQFTRHLDDGTDDQPKEDATELSTTESNPNADILKPMTDEEKAERKRKLAEALYTENEKEAKLSRAKRKRLDKYIEHQLKREEKKILLEKLSGTKIDTKQLAPSKLLGQGKQTRREEMIEALELERQGRGDEHTKEVLYEEHEAKPWPEDEGSEGSEDDEEPEEEFPSTETKSSFVDFRPQKSGGTGMGFGFANVTRIETDKPAKKKYTWRLKVEQEEKRRAKIEDDNDFASSSEDEDAEEEQEGELSSEVSEAPGSEDEAVDAQAESESADESGSEESSEAESSEDEDDDNEEDDDDEEDESEDFEEEDDSHLPRLLQNKPKHSKVAASFKDWAEEQVRKLEGRTEMVLPELKKETLDEYGKGLHEDKAFSDDENAIPINMNLKREAFYVNVTRPLDIQQQRMQLPVFGEEHRIMEAIHHHDCIVLCGETGSGKTTQVPQFLYEAGFGNLDSDLYPGMIGVTQPRRVAAVSMANRVGSELGETHGKRVGYQIRFDTTIKNEGQPNGTALKFMTDGVLLREMMQDFLLTKYSALVIDEAHERNINTDILIGMLSRVVKLRRSRNKPLKLIIMSATLRVSDFSENKQLFPSPPPILQVDARQYPVSVHFNKKTQFDYLEEAFRKTCKIHKRLPPGGILIFLTGQNEINGLVKKLRKQFPFKGKKSLYAEDTGAKYKVSNNVAAEAEDIDLDIALREKRRQDSDEEEGFDEVAEPGQSESDPLYVLPLYSTLPTAQQMKVFDTVPEGSRMCIVATNVAETSLTIPGIRYVVDCGRAKERKYDEENGVQSFEVDWISKASADQRAGRAGRTGPGHCYRIFSSAIYEEYFPQFSKPEILRMPVESTVLTMKSMGIDQIVNFPFPTPPDRRALSKAEKLLVILGALDRETKTVTELGKTMSFFPLSPRFAKILIIGNQLQCLPYVIAIVSALSVGDPFLEEHELGLANVKNKDEEDDITEDIETQADLEKKRRLRGKFYKSRALFSRLDSFSDALKLLSAVCAFDHVPSNKRNNFFKDQFLRPKVMEEISKLRKQVSAIVASNISSDTIADKLDQPASKLGVPSKEQIAAIKQFVASGFVDQVAIRSDTIDADIKLSKKAAVTTVPYSTMGHDFGPEIDPYVYVHPGSVMASAGKTPPQYVVYQSLNLGSNVTEGKVSKLKMKSLVDISGKQLANVAKASSLITYSKPLGHPYGPKNISSTKRECYVVPRYGASIGDGGLGWDLPVIKVEDEFDDDSLLIPENVVDQASQRLFLVSVFVLIQCWKIYDILLIKADSFSAHMALDSGSTVHQSFTSLNNFTFVLKYAIIDGFFLWSLPVLNVPLLRFSPLVTLLLTILATAFTFLLASDSAVPLLSGAFVPLWNLVFRNKELTIVGDAVNPQAVSDMNAHFKGSYTIRYLPESSVHLNPFHFDRVCLEASPNEYSTFPSTVKLPIEFNTTTDIGFMQIQHTSPSKKVSYLEYSARDVSKLLRRDYSHLASYPSYVTTDERVFYLEININKPGTYKISRVTDKEGAVIRSYKSEFSIAHCPSSRFVYPGLESAYSKSKCVGESLNDFDWTLPLVESYGVLPLEIQMAAEVNGKQISKFNTTITETTADQGTNAITNAVKLTRNALEREVLKQHSSFTKSAPGSIKFHLLGITDYLGNSRKYNPSSTDKDVLYSLDLKRSPIVSLIDRYPQKPLLVNSSKRIYFQSKYEVSFPLTLTLQHEDAEPGSTPQNLTYTFRDSTDLANGIEIRRPGTYTLLEGSDKSCPCDIEKRSVVITTPEPPVVKIIGNPLTDKCVGDIGLQFDVDFEGTGPFRLSYQVFKNQTGRLKPILNGRGMALHTKSSTNDNLSFQYKPDQEGGYVIVFKELRDKYYQDTPVPIDESSNTFSIYSRQRSVLSVLPDSARKVIELCKGEQAEIPLSFSGNPPFSFSYQIVDQSSKKVVAHEKVSSLAEESYDITTPKFDKGGNFEVQIVDVVDSLDCPVEIPSKSSVVINARKHIPEVRISRNETFRIVEGDSVDIPFAYKHTSSSPTKKLQLGVQNLYDSRDVKNISISATDTIRVREEGIYKLNSFKDEKCPGAVTDLNSFVKVVYHPKPNLTFTTDERNVLKQHSNGERSLHLKPVCQNSKLQVKPSLEGSGPFQANHRVSYPDGTSVSDIVPMPDDIIDLPTEREGQYEHTFSEVYDTLYTQGILSRLQHKQVPSVIRYSVLPNPELKIAKGKSHIQICESKVKNSGDIHIPIPVDFKGQAPFSIRGAIRHTNTDKFEKFTVHDVSDSHIDLGKVEFEGRTLGDILTIGDHLVVFEDVSDANSCQNAQLRSHNTVSISVTKVPEIRKESQKDYYCVGDHVSYRLQGISPFIVYYNFNGQTRKAEVGHDFQRLAARPGELSIMALQDASVSRCLVNYTTIPEKFEELKIQIHQIPSVEISHGGIIIEKLHEGDQAEIFFKFSGVPPFEITYVRTVGDEVGSSKRRKGSKQPGSKRKVVDTKTITDIWDYELTEVVSLEGTYDAIRVKDAYCQAVRDVNELL
>XP_024712122_Candida_pseudohaemulonis
MGKYRKRFNEKARAGMLAKQAALKKARQKQFTRHLDDGTEDPDEPKDLLHTESNPNADILKPMTDEEKAERKRKLAEALYSENEKEAKLSRAKRKRLDKYIEHQLKREEKKALLEKLSETKIDTSHLAPSKLLGKGKQTRKEEMIEAIDLERQGREDDHTKEVLYETHEAKDWSEQLDEEDDVKEEEDEFSSTESKSSFVDFRPQKYGGSGIGFGFSNITRIESDKPAKKKYTWRLKVEQEEKKRAKIEDDNDFVSSEDEEAELDVNSNENVDELDEGSDDSEAQDSADDDVEIKDESGDEIEGEEEEDGSESSEEGSEEDDEEESSEEDESELPRLLQNRPKHSKVAASFKEWAEEQVRKLEGRTEMVLPELKKETLDEYGKGLHDDKPFSDDENAIPIDMNLKREAFYVNVSRPLEIQQLRMQLPVFGEEHRIMEAVHHHDCIVLCGETGSGKTTQVPQFLYEAGFGNVESDLYPGMIGVTQPRRVAAVSMANRVGSELGETHGKRVGYQIRFDTTIKNEGKPDGTALKFMTDGVLLREMMQDFLLTKYSALVIDEAHERNINTDILIGMLSRIVKLRRSRNKPLKLIIMSATLRVSDFSENKQLFSSSPPIIQVDARQYPVSVHFNKKTQFDYLDEAFRKTCKIHKRLPPGGILIFLTGQNEINGLVKKLRSEFPFKKGKKLYPDDNGVSYKASNNVVQEAEDVDLDIALRGKKEFDGSESDSAEDSDEEEGFDEKPEPGQAETDPLYVLPLYSTLPTAQQMKVFQDPPEGSRMCIVATNVAETSLTIPGIRYVVDCGRAKERKYDEENGVQSFEVDWVSKASADQRAGRAGRTGPGHCYRLFSSAIYEEYFPQFSKPEILRMPVESTVLTMKSMGIDQIVNFPFPTPPDRVALKQAEKLLVILGALDKQNKTITELGKTMSFFPLSPRFAKILIISNQLECLPYVIAIVSALSVGDPFLEEHELGLAKEEKQESDDEIETQGDIEKKRKLRGKFHKSRAVFSKLDSFSDALKLLSAVCAFDHVPSAKRSNFLRDQFLKPKVMEEITKLRKQVTTIVANNTSADTIAEKLDKPTQKLGVPSKEQIAAIKQFIASGFVDQVAIRSDAIDAEIKLSKKAAVTAVPYTTMGHKFGPEVDPYVYIHPVSVIASSGKTPPQYVIYQLLNMSSNTTEGKVTKLKLKALVDISGKQLANVAKASSLITYSKPLGHPYGPKNITASKRECYVVPRYGAAIGDGGIGWDLPVIKVTQTKKHEMAGRQRDERPKKANQDFEDDSLLIPENVIDQASQRLFLVSIFVLIQCWKIYDILLIKADSFSAHMALDSGSTAHELFTSLNNFTFVLKYAIIDGFFLWMLPVLNVPLLRFLPLVTLLLTIVATAFTFMLASDSAIPVLSGAFVPLWNLVFRNKELTIVGDSVNPQAVSDMNEHFKGSYTIRFLPELSVRLNPFHYDQLCLEASSNAYSTFPASIDLPIEFNTTTDIGFMQIQHTSPSKEVTYLEYSARDVNKLLRRDYSHLSSYPGYISKDERVFYLEINIKKPGTYKISRVTDKEGAVIRSYKSEFSVAHCPTSKFVYPGLDLAYSQTNCIGENPGEIEWPLPLVESYGVLPLQIQMAAEINGRHISTFNATVTESTTDKGKTITNAVKLTRNALEQEVLKHPQSFIKGAPGSVKFHLLGVTDYLGNSRKYNPSSSDKDVLYSLNLNRSPKVHLIDRFPTKPLLVNSTKRIYFEAENDVSYPLTLLVQHQSQRAGGTVVNKTHTFTDAADFRKGIEILDSGSYRLIDGFDKACPCDVVAEPLVVTTPDPPRVQIAGNPITDKCVGDIGLEFDVKFSGKAPFKLMYQVFKNETGRLKPVLNDRGLATHTKTTSDEKLKFQYQPKREGSYVVVFKELKDAYYQLPAIPIDEKANTFTIYSRQRSALSLLSDSVSKEIHLCKGESAKIPLSFSGNSPFSFGYQIIDKVTKKVVSQDQISSLSAETFEIVTPNFEKGGEFEVNLLNVKDSLDCPVEILGRGTVTIKARQHIPEVQITRDETFQIVEGDSVQIPFSYRHTSSSPAKKLELAVQNLYDANDIKNISISARDTITVKEEGIYRINSFKDEKCPGLVKNTKSSVKVTYYPKPNLTFTTDEDNLLKQHFDGENSLHLKLVCQNGNLAIKPQIEGSGPFEAKHRIKYPDGKVLSGVVPMLKEVINLPTDQEGNYEHAFTEVYDRLYTERVLSKLDYHQTPSTIRYSVLPNPSLKIGKDLLHIQICESKVKNVDQISITLPVEFKGTAPFSVSGSIRHTNTDKFEKFEINDIVDNYVDLGKVKFNGAKLADILTIGDHLVIFDSVSDGNTCKNVNIRSQNSVAISVTKVPEIRKESLKPYYCVGDHVLYKLQGISPFVVYYSFNDQSRKAEVGHDFQRLAAKPGELSIVALQDASVSRCLVNYTKIPDKYEELKLQIYALPSVEISHGGVIIEKLHEGDQAEISFKFTGVPPFEVTYVRTVGDDVGAHKRRGGPKKPGKRRKVVDTKTIKGIWDYEHTEIVSLEGTYDAIRVKDAYCQAVRDVEELL
>XP_025336211_Candida_duobushaemulonis
MGKYRKRFNEKARAGMLAKQAALKKARQKQFTRHLDDGTEDADEPKDLLHTESNPNADILKPMTDEEKAERKRKLAEALYTENEKEAKLSRAKRKRLDKYIEHQLKREEKKALLEKLSATKIDTSHLAPSKLLGKGKQTRKEEMIEAIDLERQGREDDHTKEVLYETHEAKDWSDKSDEENDVKEEEDEFPSTETKSSFVDFRPQKFGGSRIGFGFSNITRIESDKPAKKKYTWRLKVEQEEKKRAKIEDDNDFVSSEDEEAESDVNSNENVDEQDVESDDSEAQDSEDDDVQIKDESGDEIQGEEEDEGTSESSEQGSEEEDEEESSEEDESELPRLLQNRPKHSKVAASFKEWAEEQVRKLEGRTEMVLPELKKETLDEYSKGLHDDKPFSDDENAIPIDMNLKREAFYVNVSRPLEIQQSRMQLPVFGEEHRIMEAVHHHDCIVLCGETGSGKTTQVPQFLYEAGFGNVESDLYPGMIGVTQPRRVAAVSMANRVGSELGETHGKRVGYQIRFDTTIKNEGQPDGTALKFMTDGVLLREMMQDFLLTKYSALVIDEAHERNINTDILIGMLSRIVKLRRSRNKPLKLIIMSATLRVSDFSENKQLFSSPPPIIQVDARQYPVSVHFNKKTQFDYLDEAFRKTCKIHKRLPPGGILIFLTGQNEINGLVKKLRNEFPFKKGKKHYPDDNGVSYKASNNVVQEAEDVDLDIALRGKKEFDGSESDSAEDSDEEEGFEEKPEPGQSETDPLYVLPLYSTLPTAQQMKVFQDPPEGSRMCIVATNVAETSLTIPGIRYVVDCGRAKERKYDEENGVQSFEVDWVSKASADQRAGRAGRTGPGHCYRLFSSAIYEEYFPQFSKPEILRMPVESTVLTMKSMGIDQIVNFPFPTPPDRLALKQAEKLLVILGALDKQNKTITELGKTMSFFPLSPRFAKILIISNQLECLPYVIAIVSALSVGDPFLEEHELGLGKEEKQDSDDEIETQGDIEKKRKLRGKFHKSRAVFSKLDSFSDALKLLSAVCAFDHVPPAKKSNFLRDQFLKPKVMEEITKLRKQVTTIVANNTSADTIAEKLDNHTQKLGVPSKEQIAAIKQFIASGFVDQVAIRSDAIDAEIKLSKKAAVTAVPYTTMGHKFGPEVDPYVYIHPGSVIASSGKTPPQYVIYQSLNMSSNTTEGKVTKLKLKALVDISGKQLANVAKASSLITYSKPLGHPYGPKNITASKRECYVVPRYGAAIGDGGIGWDLPVIKMAGRSRDERPKKANDDFEDDSLLIPENVIDQASQRLFLVSIFVLIQCWKIYDILLIKADSFSAHMALDSGSTAHESFTSLNNFTFVLKYAIIDGFFLWMLPVLNVPLLRFSPLVTLLSTIVATAFTFMLASDSAIPILSGAFVPLWNLVFRNKELTIVGDSVNPQAVSDMNAHFKGSYTIRYLPESSVHLNPFHYDQLCLEASSNAYSTFPASIDLPIEFNTTTDIGFMQIQHTSPSKEVSYLEYSARDVNKLLRRDYSHLSSYPGYISKDERVFYLEINIKKPGTYKISRVTDKEGAVIRSYKSEFSVAHCPTSKFVYPGLDRTYSQTNCIGENPGDIEWPLPLVESYGVLPLQIQMAAEINGRHISTFNATVTESTADEEKTITNAVKLTRNALEQEVLKHPQSFIKGAPGSVKFHLLGVTDYLGNSRKYNPSSSDKDVLYSLNLNRSPKVHLIDRFPTKPLLVNSTKRIYFQAENDVSYPLTLLVQHQSHGDGGTIVNKTHTFTDAADFRKGIEISDSGSYRLIDGFDKACPCDVVAEPLIVTTPDPPKVQIAGNPITDKCVGDIGLEFDVKFSGMAPFKLMYQVFKNETGRLKPVLNDRGLATHTKTTSDENLKFQYQPKREGSYVVVFKELKDAYYQSPAIPIDEKSNTFTIYSRQRSALSLLADSVSKEIHLCKGENAQIPLSFSGNPPFSFGYQITDKATKKVVTQDKISSLGAETFEIVTPNFEKGGEFEVDLLDVRDSLDCPVEILGQGTVTIKARQYVPEVQITRDESFKIVEGDSVQIPFSYRHISSSPAKKLELAVQNLYDADDIKNISITARDTITVKEEGIYRINSFKDEKCPGVVKNAKSSVKVTYYPKPNLTFTTDEDNLLKQHFDGEHSLHLKSVCQNGNLAIKPQIEGSGPFEAKHRIEYPDGKVLSGIVPMSKEIINLPTDQKGNYEHAFTEVYDRLYTERVLSRLDYHQTPSTIRYSVLPNPSLKIGKESSHIQICESKVKNVDQISITLPVEFKGTAPFSVSGSIRHTNTDKFEKFEINDIVDNYVDLGKVKFSGAELADILTIGDHLVIFDSVSDGNTCKNVNIRSQNSVAISVTKVPEIRKESLRPYYCVGDHVLYKLHGISPFVVYYSFNDQSRKAEVGHDFQRLAAKPGELSIVALQDASVSRCLVNYTKIPEKYEELKLQIYALPSVEISHGGIIIEKLHEGDQAEISFKFTGVPPFEVTYVRTVGDDVGAHKRRSGPKKPGKRRKVVDSKTIKDIWDYEHTEIVSLEGTYDAIRVKDAYCQAVRDVEELL
>XP_028892223_Candida_auris
MGKYRKRFNEKARAGMLAKQAALKKARQKQFTRHLDDGTKEESEDDPKELLNTESDPNADILKPMTDEEKAERKRKLAEALYSENEKESRLSRAKRKRLDKYIEHQIKREEKRVLLEKLAKTKIDTNMLAPSKLLGQGKLTRREEMMEALELERQGRADEHTKEVLYEEHEAKDWSEGEKDEENLSEEEEDDFPSTESKSTFVDFRPQKFGGSGTGFGFPNLARIEKDKPSKKKYTWRLKVEQEEKKRAKVEDENDFVSSEDEGVDDDDAEEIGDDNGLADSSDDGQHFDEEEDFTGFASDEDGSISLKNDEADAKISFEGEAEGEEKGSDDEGDEEDEDDSDEGENFEEEDDSELPKLLQNKPKHSKVAASFKQWAEEHVKKIEGRTEMVLPELRKDTLDQYGRGLHDDKAFSDDENAIPINMDLKREAFYINVTRPLDIQESRSRLPVFSEEHRIMEAIHHHDCIVLCGETGSGKTTQVPQFLYEAGFGHAGSSYPGMIGVTQPRRVAAVSMANRVGSELGDIHGKRVGYQIRFDSTIKDEGQPDGTALKFMTDGVLLREMMQDFLLTKYSALIIDEAHERNINTDILIGMLSRIVKLRRSRNIPLKLVIMSATLRVSDFSENKQLFNTPPPVLQVDARQYPVSVHFNKKTQYDYLEEAFRKTCKIHKKLPPGGILIFLTGQNEINGLVKKLRQEFPFKKKTAQYNDDNGAKYKVSNNVAMEAEDIDLDIVLRTRKETEEDETDSAEDSDEEEGFDEEQEPNQSADDPLYVLPLFSALPTVQQMKVFESPPEGSRMCIVATNVAETSLTIPGIRYVVDCGRAKERKYDEENGVQSFEVDWISKASADQRAGRAGRTGPGHCYRLFSSAVYEEYFPKFSKPEILRMPVESIVLTMKSMGIDQIVNFPFPTPPDRNALSKAESLLVTLGAVDRTSKKITELGKTMSYFPLSPRFAKILIISNQLECLPYVVAIVSALSVGDPFLEEQDLNFDADNKHRSGDDEEEDDEPETQADLEKKRKLRAKFFKSRALFSRLDEFSDAIKVLSAVCAFDHVPSNKKAQFLKDQFLRPKVMEEIAKLRHQISNIVANCTSTDTIADKLDKPVRKLGVPSKEQIAAIKQFIASGFVDQVAIRSDTIDADISLSKKATATSVAYSTLNHNFGPDIDPHVYIHPGSVIASSGRTPPQYLVFQSLNAGSNRQEGKLVRLKMKTLVDISGKQLANVAKASPLITYSKPLGHPYGPKNITSTKRECYVIPRFGAAVGDGGLGWDLPVIKVTQTKKHGSWQTD
>NP_013847_Saccharomyces_cerevisiae
MGTYRKRFNEKARSGHMAKLKELKRIRNKQFTRQDENDERVENPDSAPAESSTTEPNANAEILEPLTEEEKKMKKRKLQELFTPKESKVSRLKKKRLDKFIEHQLKREERKTIIGKLQDYKIDTSLLTSSKRLGEGRQTKKEEFKEALSLERQGRGNEQTNEILYEEYEPKVWDEYGEGGSSEDDDGEDDFEASFGSMPKPTDNEEKKSSGFIDHRPAKFGGSGLSFGFSNIKVINKESKTPKKKYNWRQRVEMEELKKHGKEDEMDFDTTSEDDDEEEDQEEEDKMHPSENPLEEVESADSETGSEKFDQNDVANEFKDWANQEIKKLEGRDQELVTPTLNIDYKPIIRKEDLDDGLQEAYVPINENSTRKAFYVEVSRSDEIQKARIQLPVFGEEHKIMEAIHHNDVVIICGETGSGKTTQVPQFLYEAGFGAEDSPDYPGMVGITQPRRVAAVSMAERVANELGDHGHKVGYQIRFDSTAKEDTKVKFMTDGVLLREMMHDFKLTKYSSIIIDEAHERNINTDILIGMLSRCVRLRAKLHKENPIEHKKLKLIIMSATLRVSDFSENKTLFPIAPPVLQVDARQFPVSIHFNRRTAFNYTDEAFRKTCKIHQKLPPGAILVFLTGQQEITHMVKRLRKEFPFKKNSKYNKDLETPVSKMGINSKTTDLEAEDIDFSVQVIDQDKFKSAIRYEEDEGNSGNGEDEEDEEEEGFEEVLTEGQTANDPLYVLPLYSLLPTKEQMRVFQKPPQGSRLCIVATNVAETSLTIPGVRYVVDSGRSKERKYNESNGVQSFEVGWVSKASANQRSGRAGRTGPGHCYRLYSSAVFEHDFEQFSKPEILRMPVESIVLQMKSMAIHNIINFPFPTPPDRVALSKAIQLLQYLGALDNKEMITEDGKKMSLFPLSPRFSKMLLVSDEKACLPYIVAIVSALSVGDPFINEFELGINEISRKPNPDENLDDKIREHDESTPGMDPELKKELRSKFYKSRSQFSKLDKFSDVFRLLSVVSAMDYVPKEQKEIFMKKNFLRGKLMEEIVKLRKQLMYIIKSNTSKENIAVVIRNEDLKSDIPSVIQIKLLKQMICAGFVDHVAVRADVLFPDDAKITNRTSIINIPYIPVLATRTPNIEDCFVYIHPTSILNNLGEMPPKYMLYYSLHLGGNNKTRMNTLCDIASTPLANIARKGLLLTYSKPLTGQGLKTVNLSPTERYCYVVPRFGSTVDNDLKIGWDLNPIAVHQKKQKGQWTVIKFITRKGFQTITGEEKEKK
>XP_018220183_Saccharomyces_eubayanus
MGTYRKRFNEKARSGHMAKLKELKRVRNKQFTRQDENEEEVETPDSDPSQNEKLDANVNAEILKPLTEEEKKLKKRKLQELFTPKESKVSRLKKKRLDKFIDHQLKREERKTIIDKLQDYKIDTSLLTSSKKLGEGRQTKKEEFKEALSLERQGRGNEQTEEILYEEFEPKAWDKHDEEESHDDDEDDFEDKFGSMVKPEDNTSEKNKPSSFIDHRPAKFGGSGIGFGFSNVKIVNKENKAPKKKYNWRQLVAMEELKKHGKDDEMDFDTTSEEEGDDDDAEGEEEEQEESESEQEESEGEQHQAEPEDADQKNPANQFKDWANQEIKKMEGRGQELVTPTLNIDYKPIIREEDLDDGLKETHIPIDENSTRKAFYVKVNRSDEIQKTRMQLPVFGEEHAIMEAIHHNDVVIICGETGSGKTTQVPQFLYEAGFGAGESPDYPGMVGITQPRRVAAVSMAGRVTNELGDHGNKVAYQIRFDSTTKEETKIKFMTDGVLLREMMHDFKLTKYSSIIIDEAHERNINTDILIGMLSRCVGLRAKEHKENPIEHKKLKLIIMSATLRVSDFSENKALFPIAPPVLQVDARQFPVSVHFNRRTAFNYAEEAFKKTCKIHQKLPPGAILVFLTGQQEITHMVKRLRKEFPFKKNSKHSKELETAISKVGISSKTTDLEAEDIDFSVQVIDEDKFKSSIEYEEGENEEEEEEEEEGFEETLAEGQTANDPLYVLPLYSLLSTKEQMRVFQQPPKGSRLCIVATNVAETSLTIPGVRYVVDCGRCKERKFNESNGVQSFEVAWVSKASANQRSGRAGRTGPGHCYRLYSSAVFEQDFEQFSKPEILRMPVESIVLQMKSMAIHNIVNFPFPTPPDRGALSKAVQLLQYLGALDNKEKISEDGKKMSLFPLSPRFSKMLLVSDEKACLPYIVAIVSALSVGDPFINEFELGINEISRKPKENEDIDENDKKPDEPIPDMDPEVKKELRSKFYKSRAQFSKLDKYSDIFRLLSVVSAMDYIPREQKEIFMKKNFLRGKLMEEIVKLRKQLMYIIKSNTSKENIAVVIRNEDLKSDIPSAIQIKLLKQMICSGFVDHVAIRADALFPDDATITNRTTMINIPYIPVLSTRTPNIEDCFVYIHPTSILNNLGEMPPKYMLYHSLHLGGNNKTRMNTLCDIASTPLANIARKGLLLTYSKPLTGQGLKTINLSPTERYCYVVPRFGSTVNNDIKIGWDLNPIAVHQKKQNGQWTVVNFITRKNFQSATSENKIEK
>XP_033768431_Saccharomyces_paradoxus
MGTYRKRFNEKARSGHMAKLKELKRIRNKQFTRQDENDEKAEKSESASCESGMTDSNVNAEILEPLTEEEKKMKKRKLQELFTPKESKVSRLKKKRLDKFIDHQLKREERKTIIGKLQDYKIDTSLLTSSKRLGEGRQTKKEEFKEALSLERQGRGNEQTKEILYEEYEPKVWDEDGRAESHGDEDEDDFEATFGAMVKPTDKDERKPSGFIDHRPAKFGGFGLGFGFNNIKVINKTSKTPKKKYNWRQRVEMEELKKHGKEDEMDFDTTSEEEEEEEEEEEEEEEEEEEEEEEDKIEPSGNTLEEVAGANSETDLKESDQKDVANEFKDWANQEIKKMEGRDQELVTPTLNIDYKPIIREEDLDDGLNETYIPINENSTRKAFYVEVNRSDEIQKTRIRLPVFGEEHRIMEAIHHNDVVIICGETGSGKTTQVPQFLYEAGFGAEDSPDYPGMVGITQPRRVAAVSMAGRVANELGDHGHKVGYQIRFDSTTKDDTKVKFMTDGVLLREMMHDFKLTKYSSIIIDEAHERNINTDILIGMLSRCVRLRAKQHEENPIEHKKLKLIIMSATLRVSDFSENKALFPIAPPILQVDARQFPVSIHFNRRTAFNYTEEAFRKTCKIHRKLPPGAILVFLTGQQEITHMVKRLRKEFPFKKNSKYNKELETPISKMGISSKTTDLEVEDIDFSVQVIDQDKFKSAIKYEDDEVNNENDVDEEEEEEEGFEEVLTEGQTANDPLYVLPLYSLLPTKEQMRVFQQPPQGSRLCIVATNVAETSLTIPGVRYVVDSGRSKERKYNESNGVQSFEVGWVSKASANQRSGRAGRTGPGHCYRLYSSAVFEHDFEQFSRPEILRMPVESIVLQMKSMAIHNIINFPFPTPPDRVALSKAVQLLQYLGALDNKEMITEDGKKMSLFPLSPRFSKMLLVSDEKACLPYIVAIVSALSVGDPFINEFELGINEISRKPNADEQEDDKDKDLDESTSGMDPELKKELRSKFYKSRAQFGKLDKFGDVFRLLSVVSAMDYVPREQKEIFMKKNFLRGKLMEEIVKLRKQLMYIIKSNTSKENIAVVIRSEDLKSDIPSVIQIKLLKQMICAGFVDHVAIRADVLFPDDAKITNRTSMINIPYIPVLATRTPNIEDCFVYIHPTSILNNLGEMPPKYMLYYSLHVGGSNKTRMNTLCDIASTPLANIARKGLLLTYSKPLTGQGLKTVNLSPTERYCYVVPRFGSKVDNDLKISWDLNPIAVHQRKQKGQWTVIKFITRKGFQAITGEENKK
>XP_003673356_Naumovozyma_castellii
MGTYRKRFNEKARAGHMAKLKELKKVRNKQFYREVEDESDDRVPDDKQDLDTNSELLKPVTEEEKALKKRKLQELFTPKESKVSRLKKKRLDKFIEHQLKREEKKTIIEKLQGYKIDTSLLTSSKRLGEGRQTKREEFAEALSLEKQGRSTEETRNILYEEYEPKKWDADNDTTIDKVSNTISSEHSSEEEDDDNDFDERFGGTTTKSSFIDNRPAKFGGSGFGFGFSNVKVVNKEKSASKRKYNWRQRVELQDMKKNLKEDDQDFISSSEDVGSASEGSGDSQDEVSEKDDEKEITSDTSSEATHSYAGEDFKNWANNEIKKMEGRDVDLATPKLSVDYVPIIRSEDLDDGLGETNISVDEKSQRKAFYVQVERTEEIQKVRMQLPVFREEHQIMEAIHHNDIVIICGETGSGKTTQVPQFLYESGFGSPDSPDNPGMIGITQPRRVAAVSMASRVANELGNHSSKVAYQIRFDSTTKEDTRVKFMTDGVLLREMMHDFKLTKYSSIIIDEAHERNINTDILIGMLSRCVRLRAKEHLQDPNSHKKLKLIIMSATLRVSDFSENKALFPTVPPIIEVDARQYPVAVHFNRRTAFNYTDEAFRKTCKIHRRLPPGAILIFMTGQQEITHMVKKLRKEFPFKKNEKYKRMDSTVSSVKINSKNADLEVEDIEFSTNIIDEEKFNADLDSVEEDAENDSDAEEGFDEVLEEGQSANDPLYVLPLYSLLPTKEQMKVFEKPPAGSRLCIVATNIAETSLTIPGVRYVVDCGRSKERKYNESNGVQSFEIGWVSKASANQRSGRAGRTGPGHCYRLYSSAVYERDFDQFSQPEILRMPVESVVLQMKSMAIHNIVNFPFPTPPDRTSLAKAMDLLQYLGALDSKEKITDDGKKMSLFPLSPRYSKMLLVSDNHNCLPYVVSIVSALSVGDPFISEHELGITETKIKLPEDEEGEEPVIDKEDEERKRNTRNKFYKNRNKFDRLDKESDVFRLLSVISAFDYIPRQQKELFIKDHFLRGKLLEEIVKLRKQLLYIIKSNTSKENIAVTVKDEDLKTAPPTDIQKKLLKQMVCAGFVDHVAIRADYLFPEDAKITNRSSLINIPYVPVLSQRTPEISDCFVYIHPTSILNNLGELPPKFLVYNSLHQGGNSKTRMNTLCDIKSTPLANTARKGLLLTYSKPLTGQGLKSINVSQTERYCYVVPRFGAAIDSDLKIGWDLNPIAVHQKKENGQWVVTEFVNNKKYKAVEADQKH
>XP_003670242_Naumovozyma_dairenensis
MGTYRKRFNEKARAGHMAKLKELKKVRNKQFHREVEEESEEEDAKNTSITDTNAEILEPLTEEEKSLKKRKLQEIFTPKESKISRLKKKRLDKFIDHQLKREEKKTIIEKLQDYKIDTSLLVSSKKLGEGRQTKKEEFAEALSLEKQGRSTDDTRAILYEDHIVKEWKENDPAAKRELQYSSESEHDVNHDDENEDNEESDDFESKFGDVTTNSSTFIDNRPAKFGGMGSGFGFANMKVINKGKKLSKRKYNWRQRVEMQELKKHNEEDELDFVSSSEESDSTEESAGDEGEEEELKEESGVDSESASDDQGEEDDEREEHDDIDDEEKLHDIAKDFKNWANQEIKKMEGRDVEPITPQMNIDYKPIIREEDLEDGLEVPNIPVDEKSVRKAFYVPVERSDTIQEARMQLPVFGEEHAIMEAIHHNDVVIISGETGSGKTTQVPQFLYESGFGSPDSPDNPGMIGITQPRRVAAVSMAKRVANELGNHGSKVAYQIRFDSTTKEDTRVKFMTDGVLLREMMHDFRLTRYSSIIIDEAHERNVNTDILIGMLSRCVRLRAKEHMSNPEKCKRLKLIIMSATLRVTDFSENTTLFSTPPPILKVEARQYPVSVHFNKRTPFNYSDEAFRKTCKIHRRLPPGAILIFMTGQQEINHMVKKLRREFPFKKSKKNFSNSSTVRVNNKTADLEVEDIEFSTKIIDEEQFNAELGSDEENLEDDFDNEEGFDETLEEGQSKDDPLYVLPLYSLLPTKEQMKVFEESPKGSRLCIVSTNIAETSLTIPGVRYVVDCGRSKERKYNESNGVQSFEIGWISKAGANQRSGRAGRTGPGHCYRLYSSAVYERDFEEFSKPEILRMPVESIVLQMKSMAIHNIVNFPFPTPPDRVALTKAIQLLQYLGALDVREKITDDGKKMSLFPLSPRFSKMLLVSDEHDCLPYIVSIVSALSVGDPFISENELGINEVKVKPTDNDEDENTDTRIDKEEEERKKTIRTQFYKNRAKFNKLDKESDVFRLLSVVSAFDYIPKNQKATFVQNNFLRSKTLEEIVKLRMQLMYIIKSNTSKENIAVNVKSEDLKSNPPTEIQVKLLKQMICAGFVDHVAIRADYLFPEDAEITNKSSLINIPYVPVLTSKTPEITDCFVYIHPSSILSNLGELPPKFLVYHSLHLGGNAKTRMNTLCDIKSTPLANVARNGLLLDYSKPLTGQGLKSIPISLNERYCYVVPRFGAFIDSDLKIGWDLNPIAVHQEKQNGKWVVTKFITNKNYKTAEANQKK
>XP_003957061_Kazachstania_africana
MGTYRKRFNEKARAGHMARIKELKRIRNKQFYRQAEEEENNEIDGKAEPTNTARDSNAEILEPLTEEEKKQKKRKLEELFTPKESKVSRQKKKRLEKFIEHQIKREEKKAIIQKLQDYKIDTSLLTSSKKLGQGRQTKKEAFAEALSLENQGRSSEQTKEILYEEHAVKEWNGTDQNLNENDVDSFSDDDDEDDDFESKFGDTSSTPKSSFIDNRPAKFGGSGIGFGFANVKVVNKDKKPPKKKYNWRQKVELQEKHAINEEDDQDFISSSEAEESEDESESDAFDDDAEVASEIEGSEVAGDSQDSEVENVEESGERDDGMLSSEEELTEKPKKFSHSKEAEDFKSWANQEIKKMEGRDIDTSTPKLNIPYTPIIREEDLEDGLTQDSVPIDETSTRKAFFVQVNRPDDIQKVRMQLPVFNEEHNIMEAIYHNDVVIICGQTGSGKTTQVPQFLYESGFGNTDSPDYPGMVGITQPRRVATVSMANRVANELGDHGDKVAYQIRFDSTTKDNTKIKFMTDGVLLREMMNDFKLTKYSSIIIDEAHERNINTDILIGMLSRCVRLRAKEHANDPKNSKRLKLIIMSATLRVSDFSENGVLFPTPPPILNVDARQFPVSVHFNRKTPFNYADEAFRKACKIHRRLPPGTILIFMTGQQEINHMVKKLRKEFPLKNKISKQHHISEVKINPKNADLEAEEIDISVQALDEEKFKESLAVNEENGSDDSDNEEGFEETLTEGQTANDPLYVLPLYSLLPTKEQMKVFEQPPTGSRLCIVATNVAETSLTIPGVRYVVDCGRSKERQFNEENGVQSFEIGWISKASADQRSGRAGRTGPGHCYRLYSSAVYERDFDQFSRPEILRMPVESIVLQMKSMAIHNIVNFPFPTSPDRSSLSKAIELLQYLGALDVREKITEDGKKMSLFPLPPRFSKMLLVSNEQNCLPYVVSIVSGLSVGDPFISEYELGINEKKPVKKTDDEDSGTREEEQGDGLDIERVRALRAKFYKSRSKFQKLDKCGDVFRLLSVISAFDYIPKSQRENFIRDNFLRGKIMEEISKLRKQLTYIIKSNLSKENIAVTVKDEDLKTKIPDEVQVKLLKQMVCAGFIDHVAIRADQLFPEEATITNRTSMINVPYIPIMAQRKPQIEECFVYIHPTSVLNNLGEMPPRFLVYHSLNLGGNEKTRMSALCDIKSTPLANIARKGALLTYSKPLTGQGLKSINISVSERYCYVVPRFGASVDSDLKIGWDLNPIPVHQNKEKGQWLVDRFITNKNYKAAELKQKK
>XP_022462510_Kazachstania_naganishii
MGTYRKRFNEKARSGHMARLKELKRVRNKQFHRDEEKESDHEGSKETTQADPNAEILQPQTRDEIEQKKRKLEELFVPKESKVSRLKKKRLDKFIEHQLKREERKTIIDKMQDYKMDTSVLTSSKNLGHGKRTKKEIFAEALDLEKQGRGNEETKQILYEEHEVKNWEEDHGEDSESSEGSNDDEGFESKFGDSTTNTKSSFVDNRPAKFGGSGKGFAFSNVQVIKKTDSKPSKKKYNWRQRIEQQEHKAKSKDDEMDFDTDESEEEVSSQESNSYDSSFVSNSADEGSLAEDSSNDGNNNGLEEDAEDVDETPVSNVALEFKKWANSEIKKMEGRDVEVTMPVLSTKRDKLVRPEDLEDGLETTYIPVNESSKRKAFYVQVTRPDKIQEIRMQLPILAEEQKIMEAIHHNDVVVICGETGSGKTTQVPQFLFESGFGNDASDEYPGMIGITQPRRVAAVSMAKRVSQEMGDHGHEVAYQIRFDSSTKDNTKVKFMTDGVLLREMMNDFKLTKYSSIVIDEAHERNINTDILIGMLSRCVRFRAKEHAADPANHKRLKLIVMSATLRVSDFSENTTLFSTPPPILNVSARQFPVSVHFNRTTPFDYAGEAFRKACKIHRRLPPGVILIFMTGQQEIIHIVKKLRKEFPFPKKRIVNDEIPTVKINSKNADLEAEDIDFSVQVIDEEKFNADFNNEVDEDVEFEGEEGFEEALEEGQTPNDPLYVLPLYSLLPTSEQMKVFEKPPAGSRLCVVATNVAETSLTIPGVRYVVDCGRSKERKYNEENGVQSFEISWVSKASANQRSGRAGRTGPGHCYRLFSSAVFERDFNEFSRPEILRMPVESVVLQMKSMAIHNIVNFPFPTPPDRHMLSTAIELLKYLGALDDKERITDDGKKMSVFPLSPRFSKMLLVSNEQNCLPYIVSIVSALSVGDPFINEYELGIQEKIPQKIEDGEEEQDNKEFSLDDETRKKLRVKFYKSRVKFGKLDRYSDIFRLLSVVNAVDYIPKTGLQKFIADNFLRGKVMEEITKLRKQLTYIIKSNLSRESVAVSVTDSDMKTDIPNETQLKLLKQMIGAGFVDRVAIRADSLFPEDAEITNRSSIAKIPYVPVMAQKKNIVEETFVYIHPTSILNNLGELPPKYIVYSSLHLGGNSKTRMNALCDIKSTPLANIARKGQLLSFSKPLTGQGLKIIDLSPTERYCYVIPRFGSPVDSDLKIGWDLNPIPVHQVKENGRWIVDKFITNKSYKSMENSKR
>XP_448390_Candida_glabrata
MGTYRKRFNEKARAGQMAKLKELKRVRNKQFLRHLDDGSEEAKDEKKQVEDTNSVLLKPMTEEEKEIKKRKLEELFTPKESKVSRTKKKRLEKFIEHQLKREEKKELIGKLQDYKIDTSLLTSSKKLGQGRQTKKERFAEALELEKQGRASELTKDILYEEHDVKEWEGIEGEPKKRTPDYTYSDSDQDLSDNNNESGISNDDDEANDEEDFESKFGNTASSFIDRRPASTGGMGGGFGFGFANVTKVKPLKQTSKKKYNWKQKVAMEEMKRKNVEDMDDFDTSSETDGTDFDSEDNDVDQSMEGDHSEHNNEDREDESSDKEVSSEQEHSGDSSSEISDLTDGIENTEKKNVAEEFKSWANNEIRRLEGRDVDVEMPSLSFKVEPTFRPEDMDDGLKQTHIPIDEGLKRKAFFVNVERKPEIMAQRLNLPVVAEEHTIMEAIHHNDVVIICGETGSGKTTQVPQFLYESGYGSPDSTEHGGMIGITQPRRVAAVSMAERVSNELGNHGDKVAYQIRFDSTSKEDTRVKFMTDGVLLRELMEDFLLSKYSAIIIDEAHERNINTDILIGMLSRCVKLRAKKNNEDPKRYNKLKLVIMSATLRVSDFSENSSLFSSPPPILKIEARQFPVSVHFNRKTAFNYADEAFRKTCKIHQRLPPGAILIFMTGQNEITAMVKKLRKRFPFKTKNKSLALEFEATKVKVDPRTAAMEEEDIDLTVHDKDEKRFLEDIEYENENENVTDDNSDDEEGFDEELTDDQTPDDPLYVLPLYSLLPTKEQMKVFESPPKGSRMCIVATNVAETSLTIPGVRYVVDCGRVKERKYNNSNGVQSFEVGWVSKASADQRSGRAGRTGPGHCYRLYSSAVFDRDFEQFSKPEILRMPVESVVLQMKSMAIHNIVNFPFPTPPDKESLKKAIELLQYLGALDDKEKVTEDGKKMSLFPLSPRFSKMLLVSNEHGCMPYIVSIISALSVGDPFLTEQELGIQQAQVVKRDDGNESAQLEFIDSQEVERVKNLRNKFYKSRVKFSKLDKYSDVFKLLSVTCAWNYVPNKQRDDFVRSNFLRRKVMDEIEKLRRQLTYIVKSNTSKESIAINITNEDLRTDLPSEIQLKMLKQMICVGFIDKVAIRADALYPEEAKITNRTVINKIPYLPVMGKLANDVNDSFVYIHPSSMINNIGELPPKFIVYNTLNLSANNVTRLVPLCDIKSTPLANVARKGMLLSYSKPITGQGLKVINIAPTERYCYVVPRFGSQKDSDLQVGWDLNPIPVHQVKQNGVWTVDKFITNKNYKNAEHQRK
>XP_004181842_Tetrapisispora_blattae
MGTYRKRFNEKARAGHMARLKELKRVRNKQFTRHLENNEENNTSEDTTSNLPKDSNAELLEPVTAEEKALKKRKLQELFTPKESKISRLKKKRLDKFIEHQLKREEKTTIIKKLQDYKMDTSILVSSKRLGHGRQTKKEEFAEALSLEQQGRGNEHTKEVLYEEHVTRDWDEDHKNLKNTNKPSDNEYEDKDEDEDDEEEDDFESKFGDTSAPSSSFIDNRPAKFGGSGFGFGFSNATVIKKDKKQPKKKYNWRQRIELQEQRKHNAEDEMDFESTDTESSPSDEGETNESESESIDDEDIQAVNEDKNSSDSESSNSYINEEDETDSKKFSHSAKAVDFKEWANKEIKIMEGRNVSLETPKLKGEYKPIIREEDLDDGLEETYIPINENSKRKAFYVQVDRSSEIQATRMALPVFGEEHKIMEAIYHNDVVIICGETGSGKTTQVPQFLYEAGFGNPESPENPGMIGITQPRRVAAVSMSERVGNELGNHKNHVGYQIRFDSSTKSDTRVKFMTDGVLLREMMQDFKLSKYSSIIIDEAHERNINTDILIGMLSRCVKLRSKQNSENPKECKKLKLIIMSATLRVSDFSENATLFSTPPPILQVAARQYPVAVHFNRRTEFNYADEAFRKTCKIHRRLPPGAILVFMTGQQEITHMVKKLRQEFPFRKNVKRRREMELYPATEIRVDAKTADVEVEDIDFSVKIKDKGEFDDALDIENDISEDEEETEEGFEETLEEGQSENDPLYVLPLYSLLPTKEQMKVFNEPPKGSRLCIVATNVAETSLTIPGVRYVVDCGRSKERIYNEETGVQSFEVGWISKASADQRSGRAGRTGPGHCYRLYSSAVFDRDFEQFSKPEILRMPVESIILQMKSMQIHKIINFPFPTPPNSESLKKSIQLLKYMGALDENEKITEEGRKMSLFPLSPRFSKILLVSNEKISLPYIVTIVSALSVGDPFIKEHELGIDTYNDSTKDKQEDDNISKNKENIEKIKALRTRFYKSRNKFNKLDKYSDIFCLLSAISSMDFIPKDQRESFLEKNFLRGKIMDEILKLRKQILYIIKSNLNEEGIGTSVTDEELKCDKPSEIQLKLLKQMICSGFIDQVVIRADELYPEEAAITNRTVINRIPYLPVLADKMPNIEDNFVYLHPRSIINNIGELPPKYLIYLSLQKNSSKKVRINSLCDMKSTALANIAKNGTLLSYSKPLTGHGMKSININLTERYCYVIPRFGSKIDNDIKIGWELNPIAVHEKKVNGQWKVEKFITNSNYKKLSVSNK
>XP_003686542_Tetrapisispora_phaffii
MGTYRKRFNEKARAGHMARLKELKKVRNKQFTRHLDDGNNKNESDNVNTVERTDDTNAMILKPLSEEEKALKKRKLQELFQPKESKVSRMKKKRLDKFIEHQLKKEEKKTIIEKLQDYRVDTSLFTSSKRLGHGRDTKRDEIKEALSLEKQGRQSERTKEILYTEHEVKNWDEDNEENGDEDGDDDGDDDDFEEKFGDAGNSGSGFVDYRPKTMGGNGGFGLGFSNATVVKKKDKIVPKRKYNWRERVENIEKRNNQLEDEEDFMSSNESGSASDEYASEENSEVEGQEDGTVDIEQEVSEGELSNEGVRTEDSEGSESSGEDNDDDNEDSSDDDDMEEETTGKFEHSLEAKSFKNWAVNEIKKAEGRDVDLATPVLKNYTPIVRPEDLNDGLEVPYVKIDENLKRETFYVHVNRPEEIQEVRANLPVYSEEHRIMEAIHHNDVVIICGETGSGKTTQVPQFLYESGYGNRDSPDAPGMIGITQPRRVAAVSMANRVANEMGDHGYKVAHQIRFDTTVKDNTRMKFMTDGVLLREMMQDFKLTKYSSIIIDEAHERNINTDILIGMLSRAVKLRAAEHAKNSTDFKKLKLIIMSATLRVSDFSENKTLFDHSPPVVNVAARQFPVAVHFNRRTPYDYADEAFRKTCKIHRKLPPGAILIFMTGQQEITQMVTKLRKEFPFPDKTKIKNYNVPVSEVRVNAKTTDLEAEDVDFSVEGNQMEEFDDKINEDVDDYKDESENEEGFEETLEDTQTDKDPLFVLPLYSLLPTKEQMKVFQDPPKGSRLCIVATNVAETSLTIPGVRYVVDCGRSKERKYNEENGVQSFEIGWVSKASAGQRSGRAGRTGPGHCYRLYSSAVFERDFPQFSKPEILRMPVESVVLQMKSMAIHNILNFPFPTPPNRVALSKAVLLLKCLGALDNSEKITNDGKKMSLFPLSPRFSKMLLLSNEQKCLPYIVSIVSALSVGDPFIGENELGIANVNVQKQTGDDEESVEPEVDDLELEKKRALRAKFFKSRAKFSKLDKNSDIFKALSVISAMDYIPKDSKPLFLKNNFLKIKIMEEISKLRKQLLYIIKSNTSQENIAVSVTDEDLKSSIPNEIQIKLLKQMVCAGFIDQVAIRADYLFPEEAEITNRTSIINIPYIPVLAQKENNVEDMFTYIHPSSILANSGELPPKFLVYHSLHLSSTNKTRLQPLCDVKSTPLANIARSGSLLTYGKPLTGQGMKPINISVTERYCYVVPRFGSTIDSDLKVGWDLNPISVHQIKEKGQWQVTKFITNRNYKTMEKTKK
>XP_001646719_Vanderwaltozyma_polyspora
MGTYRKRFNEKARAGHMSRLKELKRIRNKQFYRHEEENGEDEDEDKKVVEDDTGDSNAEILQPLTKEEKEMKKRKLEELFTPKESKVSRLKKKRLDKFIDHQLRREEKKTIIEKLQDYKIDTSLLTSSKRLGHGRQTKKEEFAEALSLERQGRGNDQTKEILYEEHEVKEWEDASQNEGEEENEDDESDFESKFGDANGQSTSSFVDRRPAAMGGSGGFGFGFSNVKVVNSTRPKPKRKFNWRERVEAEERRKNGVEDANDFESSSEDESDIYSGDSDNISEDDVISGDVIEAEESDSSILESGEEVEIDENEDEDSSENNESEEDSNDINAKFNHSKEAESFKEWANQEIKRIEGRDVEIQMPELNIDYQPIVREEDLDDGLQETELNVDESLDRKSFFVQVKRPEEIQAVRMSLPVFGEEHKIMEAIHHNDVVIICGETGSGKTTQVPQFLYEAGYGSPDSPDNPGMIGITQPRRVAAVSMANRVAQELGDHGNNVAYHIRFDSSVKDNTRVKFMTDGVLLREMMHDFKLTKYSAIIIDEAHERNINTDILIGMLSRCIKLRASENSKDPTKFKKLKLIIMSATLRVSDFSENSTLFAVPPPVLNVAARQFPVAVHFNRRTPYDYLEEAFKKTCKIHRRLPSGAILIFLTGQQEITQLVKRLRNEFQNKKGKKVYNSNSDLTTNIKVNAKNSVVETEEIDFSVEERPTKFDDGLDSANDDFEEDSEEEEGFDEILEEGQTENDPLYVLPLYSLLPTKEQMKVFQKPPKGSRLCIVATNVAETSLTIPGVRYVVDCGRSKERKYNESNGVQSFEIEWVSKASADQRSGRAGRTGPGHCYRLFSSAVYERDFDQFSKPEILRMPVESVVLQMKSMAIHNVVNFPFPTPPDRISLSKSMKLLQYLGALDKKEAITDDGKKMSLFPLSPRFTKILIVSNEFNCLPYIVTIVSALSVGNPFINEHELGIAEVNNTEETEENNNSYSREDLEEKKRKRSKFFKSRSKFSKLDKYSDVFKLMSVVSAMDYIPQDQRDRFFDSNFLRGKLINEIMKLRKQLMYIIKSNISKEGIAVAVNDEDLKSDIPNETQIKLLKQMVAAGFIDNVAIRADFLYPEEYKVTNKTSIINIPYIPVFAQKSNDISESFVYIHPGSILTNCGELPPKYIVFHGLHLSSNNKKRMDALCDIKDTPLANIARKSSLLTYGKPLTGHGLKIVSISPTERYCYVVPRFGSTVDSDLKIGWDLNPVAVHQVKEQGQWNVTKFVTNKNYKKLEASQKK
>XP_003678726_Torulaspora_delbrueckii
MGTYRKRFNEKARAGQMAKLKELKKVRNKQFFRHLEDGREDAEAEQEKTLDDTRDTNAEILQPISKEEEQLKKRKMEELFTPKESKISRLKKKRMDKFIEHQLKREEKKVIIEKLQEYKVDTSLMTSLKTLGQGRQTKKEEFQEALSLEKQGRSNEHTNEVLYEEHETANWDEDHGLDNANSDEEIAATSDTEVKSSFVDMRPTKYGGSGFGFGFANAKVVHRKPPKKKYNWRQQVELAEKRKNGIEDEMDFASSSEDEDLSSEEEEDESQDPQDDQSQSGEESVDESQEEEPETESDKITTASAAEEFKSWADQEIRKIEGRDVEMVTPLLKQDYQPIIRPEDLEDGLQDSNVPIDETSQRKAFYVDVLRSDEIQQVRTQLPVFAKEHEIMEAIYHNDVVIICGETGSGKTTQVPQFCMNLDSVTHDSPRYSGMIGITQPRRVAAVSMANRVSAELGNHQDKVGYQIRFDSSLKADTRVKFMTDGVLLREMMQDFKLTKYSSIIIDEAHERNINTDILIGMLSRCVKLRAKEYAKDPSTCKKLKLIIMSATLRVADFSENPKLFPSPPPVLKVEARQFPVAIHFNRRTSYDYQEEAFKKACKIHRRLPPGAILIFLTGQQEIHHMVKRLKREFPFKKGHSAIKEMGDSIADVRVNSKNADLEAEDIDFSVKVIDEEKIDDELGSDEEAADDSEEEEGFEESLEEGQTENDPLYVLPLYSLLPTKEQMKVFNQPPAGSRLCIVATNVAETSLTIPGVKYVVDCGRSKERKYNESNGVQSFEIGWVSKASAGQRSGRAGRTGPGHCYRLYSSAVFERDFEQFSSPEILRMPVESVVLQMKSMAIQNVLNFPFPTPPERSAVYKAIQLLQHLGALDTGERITDDGKLMSLFPLSPRFSKLLLISEESKCIPYAVSVVGALSVGDPFLSEQEIGLKDAEEEGDDDERNKMLKSKFFKSKARFSRLDKYSDVFRLLSAVSAFDFIPIVQKSQFLRDNFLRGKVMDEILKLRKQLIYIIKSNTRQENVAANVTESDLKSDLPSEIQLKLLKQMICAGFIDQVAIRADCIYPEEVAITNRTSIINIPYVPVLMTKSPEVSDNFVYIHPSSLLTNVGEIPPKYLVYHSLHLGANGKTRMNSLCDIKSTPLANVAGKGSLLSYSKPLTGQGMKTIDISPTERYCYVVPRFGATVDSDLKIGWDLNPVAVHQIKKNGQWKVDKIVTNKSYSAMQKKHK
>XP_037144094_Zygotorulaspora_mrakii
MGTYRKRFNEKARAGQVAKQKILKRIRNKQFLRHAEDYDDSKVEEVENAKDTNAELLNPMTEEEKKVKKRKLQELFAPKESKISRLKKKRLDKFVEHQLDREEKKAILEKLQEYKVDTSLMTSLKNLGHGRQTKKQEFQEALSLEKQGRSDNRIQEILYEKVQQRDWNRENERMSSQSDETDNEEDGWDTADKNKSSFIDLRPVKNGGTGFGFGFANAKVVTRKVPKRKYNWKQRVELQERRKQDAGDEMDFLSSTDEAESLSSNESVTNEADKNTSEAESQYIENSDSSEDNEVDDSEDEASEEDKEEVSQVSIAADFKEWANKEIKKIEGTNKEYVMPPLKTLLQPVIREEDLDDGLIETQVPIDENSQRKAFFVDVKRPEEVNSVRMQLPVFGEEHKIMEAIHHNDVVIICGATGSGKTTQVPQFLYESGFGSENSPDYPGMIGITQPRRVAAVSMAKRVSIEMGDHGDKVAHQIRFDSNTGDSTRIKFMTDGVLLREMMKDFKLTNYSSIIIDEAHERNINTDILIGMLSRCVRLRAKEHAKDLKSHKKLKLIIMSATLRVSDFSENTALFPVVPPVLNVEARQYPVSIHFNRKTNYDYMEEAFKKTCKIHRKLPPGTILVFLTGQQEITQMVKKLRQEFPSQKGLKANRDLSSSVAVKVNSKNADIEAEDIDFSVKVMEKDNFDDGSISDGDDNSSEEEGFEEAVDQIQQKIGPLHVLPLYSLLPTNEQMKVFQEAPAGSRLCIVATNVAETSLTIPGVKYVVDCGRCKERKFNEVNGVQSFEIDWISKASADQRSGRAGRTGPGHCYRLYSSALFERDFKQFSRPEILRMPVESVVLQMKSMAIHNVLNFPFPTPPDRKALSTAIQLLQYLGSLDADEKITEDGKIMSLFPLSPRFSKLLLVSEEGGCLSYAVSIVSALSVGDPFIKEQELGIGNQPNHEEKLDEVDHSLSYAEKERQKVLRTKYYKSKAQFCKLDQFSDVFRLLSVVNAFDYIPEDQKGKFLHDNFLRGKFMEEITKLRKQLMYIIKSNTSKENVAVVIRDEDLKSKVPSETQLKLLKQMVCAGFVDQVAIRADCLFPEETTTINKTSIINIPYIPVLTLKTPEVSDCFVYIHPNSLLANIGEIPPKFLVYHSLHQNNSGKTRLNALCDIKSTPLANIARKGSLLTYSKPLNGQGLKIIPLTPTERYCYVVPRFGATLDGDLKVGWDLNPIPVHQEKVNGQWQVTKFILSKTYKSAEKDRRR
>XP_002494754_Zygosaccharomyces_rouxii
MGTYRKRFNEKARAGQIAKQDELKKIRNKQFLRAAEDAEDAEDAEEVPEASKESQGPDTNAEILPPMSQEEKALKKRKLQELFTPKETKVSRLKRKRLDKFIEHQLRKEEKKDIMNKLQDYKIDTSLLTSSKKLGHGKQTKKEEFEEALSLERQGRGDEDTKEILYEEHDQKDWFQDHPEDAQQDESEKSGDEDEGEGEGEERKSAFVDFRPAQGTGMGFGFANAKVVHKHKAPKKKYHWRTLVEMEEKRKHGIEDEMDFASSGSDSEDKSSEEDSGDEDSGADDEEEVQEHAEVDKEENAEVSDSSEEHQEESSDGESESSEPVNPEELAAERQTTADTFKEWANEQIREMDGGNVDVEMPSLDFKYEPIVREEDLDDGLGSEDVPIDESSKRKAFYVPVTRPEEIQAVRMQLPVFGEEHKIMEAIHHNDVVIVCGETGSGKTTQVPQFMYESGFGSPESPDHPGMIGVTQPRRVATVAMANRISNELGDHSDKVAYQIRFDSSVKDDTRLKFMTDGVLLREMMHDFKLSNYSSIIIDEAHERNINTDILIGMLSRCVKLRAREHAKNPEQNKKLKLVIMSATLRVADFSENLSLFSTPPPVLNVEARQFPVSVHFNRRTPYNYVDEAFKKTCKIHQRLPPGAILVFLTGQQEINHMVKKLRKEFPFPKDTNNIGRKDMQSSSSNVKVSSKNVDLEAEDIDLSVKVVDEDNMGYIEGDRGEDEEEEEEEEGFEETLEENQTPNDPLYVLPLYSLLSTKEQMKIFKEPPAGSRLCVVATNVAETSLTIPGVRYVVDCGRSKERTYNESNGVQSFEINWISKASADQRSGRAGRTGPGHCYRIYSSAVFEEDFEQFSRPEVLRMPVESVVLQMKSMAIQNVINFPFPTPPDPRTLSKAVKLLQYLGALDSREKITEDGKTMSLFPLSPRYSKILLVSTEHNCLPYAISIVSALSVGDPFLKEHEIGLDFENSDSEEEDSDQKKLLRQRYYKSKAKFSKLDKQSDVFRLLSVVSALDFIPEKEKASFMRQNFLRAKFLEEIAKLRKQLTYIIKSNTTQENVAARVVDQDLKSDLPTELQLKMLKQMICAGFVDQVAIRADYLFPEDVKLTNKMTIINIPYVNVLAPKSPEMEENFVYIHPTSVLSNSGESPPKFLVFHSLHQGNSSRTRMNTLCDIKSTPLANIAGKGSLLTYSKPLTGKGLNTITVSHKERYCYVVPRFGSSVDSDLSISWDLNPIAVHQVKENGQWIVKKFITNKNFEEERNKHNQ
>XP_003647291_Eremothecium_cymbalariae
MGTYRKRWNEKARAGQMAKLKDLKRVRNKQFTMHEDSLQNEDDEPVSIPAKEANPNTELLQPLTAEEKKLKKRKLEELFTPKETKMTRMKKKRLEKFIEHQLKREEKKVLIEKLQSHRIDTSILTSSKQLGQGRKTKKEEFNEALKLERQGRGDEQTKRILYEERDVKDWLEDHPEDLEEDLKKDSDSDSPSSSGDENSLEEHEINTEVRSGGFIDNRPSKFGGFGFGFGFSNVKVVNGSTQAPQRKYNWRQRVEMEEMRKHKIENAMDFDSSSESDGGEGASASVSLLSPRTESQTSAAEERTSDQSDEDEESTSDSDNEYSETNAKKLEKFKHTKNAEEFKDWANKEIKRIEGNDVEYEMPKLNLKYEPIIRIEDLDDGLKEENMSIDMNSKRQTFVVNVVRTEEIQAARIQLPVFAEEHRIMEAIHHNDVVIISGETGSGKTTQVPQFLYESGYGHPDSPDTPGLIGITQPRRVAAVSMASRVSKELGNHSAKVGYQIRFDSSVKKDTRIKFMTDGVLLREMMNDFKLNNYSSIIIDEAHERNINTDILIGMLSRCVRLRAKENAQDPSKHKRLKLVIMSATLRVSDFSENRTLFDTKPPILTVNARQYPVSIHFARHTASDYVDEALRKTCKIHRRLPPGAILVFMTGQQEIKHLVQKLRQEFPFSKDAKRRKEMDTDLPILRFDSKNTDVEVEDIDFSVKVVENQEFDDGIHSTDEEDNVEEGFEEELEEGQSENDPLYVLPLYSLLPTKEQMKVFQDPPKGSRLCVVATNVAETSLTIPGVRYVVDCGRAKERKYNDATGVQSFEIDWISKASADQRSGRAGRTGPGHCYRLYSSAVYEHHFEQFSRPEILRMPVESVVLQMKSMLIHNVVNFPFPTPPDSFALAKAVELLQYLGALDETEKITADGRKMSLFPLSPRFSKMLLVSNEHDCLPYVVSIVSGLSVGDPFISEHELGIKHDDAEDTNSDSKEHQRELRAKFYKSKAKFSKLDKNSDVFRLLSVISAMDYIPPEKKNKFIEQHFLRGKVMEEISKLRKQVMYIIKSNTSKENIACNVSEQDLKASIPSEIQIKLLKQMVCSGFIDQIAIRADKLFPDDAQISNKTTITDIPYVPVLSHRTNDIADCFVYLHSSSVITNLGKEPPNYLVYHSLHLNTNSHSPKTRMKPLCDIKSTPLANVARTGSLLTYSKPLTGKGFKPIDLSPTERYCYVTPRFGSTVDSDIKLGWDLNPVAVHQRKEQGRWLTTKFITNSTFKKNAIKNKH
>NP_985769_Eremothecium_gossypii
MGTYRKRWNEKARAGQAAKLKELKRIRNKQFTKYDDDSEQVSDHPEGEETSNPNAEVLPALTAEEKEQKKRKLEELFTPKETKISRKKKKRLEKFIEHQLKREEKKEIISKLQDYKIDTSILTSSKGLGHGRKTRKEEFAEALKLEKQGLGDEQTREVLYEEHKVRSWEADNADGSGSSGGGSDDDSGEDDEVDAPQRSVFVDNRPAKFGGFGSGFSFANAVVVDKGKSRESKKKYNWRQRLEQEERRKHEKDDDNDFASDSESESNDDVETSDSSSAAEDDSQPEDDTSKEDTDPENKIDKFKHSKVGEQFKEWANSEMKRIEGRDKEYVLPTLEYKVEARVRMEDLDDGLQADNVPVDESSTRKAFVVDVQRPDTLQAVRMQLPVFAEEHRIMEAIHHNDVVIICGATGSGKTTQVPQFLYESGYGHPDAPDTPGMIAITQPRRVAAVSMAKRVGSELGNHGDKVAYQIRFDSTTKEDTRVKFMTDGVLLREMMNDFRLTKYSCIIIDEAHERNINTDILIGMLSRCVKLRAKEHSVDPVKNKKLKLIIMSATLRVADFSENSSLFATPPPVLEVEARQYPVAIHFNRKTSFDYAEEAFKKTCKIHRRLPPGAILIFMTGQQEITHMVKRLRNEFPFAKNASTRLEMESELPTVKVNPETTDMEVEDIDFSVKISQEEYDDGLSDAEGEHTEDSEEEEGFEEELEEGQSENDPLYVLPLYSLLPTKEQMKVFADPPKGSRLCVVATNVAETSLTIPGVRYVVDCGRSKERNYNEESGVQSFEIEWISKASADQRSGRAGRTGPGHCYRLYSSAVYERDFQQFSRPEILRMPVETVVLQMKSMSIHRVTNFPFPTPPERTALGKAVELLQHLGALDESERITADGRKMSLFPLSPRFAKMLLVSDEQGCLPYIVAIVSILSVGDPFISENELGIDQVDAQDGGVPHGSDEQKRQLRARFHKSRAKFSKLDPHSDVFRLLSAVSALDYVPTERRNQFLHDHFLRGKVMDEVCKLRKQVLYIIRANTSRDNVAVAIRDEELRVPVPSPTQLRLLKQMVAAGFIDQVAARADLLYPDDAPLANRAALTGIPYLPVLARYTRPISDAFVYVHSASVLATSSDLPPAYVVYHSLHRSATGTVRMRPLCDIKSTPLANVARSGCLLTYSKPLITKGLRPHTVSAVERYCYVTPRFGAAADSDTKIGWDLNPIPVHQKRTNGRWLTTKILTKAQLSAHTVSQ
>XP_455863_Kluyveromyces_lactis
MGTYRKRWNEKARAGQMSKLKELKRVRNRQFTRALENSSDADSEEGNSSEDEHHESPDHQEDTNAAVLKPMTEEEKQEKKRKLEELFTPKETKVSRTKKKRLEKFIEHQLKREEKKVLIEKLQDYKIDTKLLTSSKILGQGRQTKRQGIEEALKLERNGRGDETTREILYDETEVRDWYQDHPETRPSQESTAENCNSDSDETDHTSSDHPISANTGGFIDNRPSKFGGSGFGFGFGNAKVVNKRASKKRYNWKQKVEQEERRRRKLDDDQDFESDESESEEHSSTAESEPDESESNSNADSHSDDESSESDGEERSDSEIAQCRNVSSSVAQEFKEWANQEIKKLEGRDVEMVMPSSNIKVDRTERPEDFEDGLKADEFNVNENSTRKAFYVKVRRSDAVQAVRSALPVFAEEHRIMEAIHHNDVVIICGETGSGKTTQVPQFLYEAGYGNSSSTDTPGMIGITQPRRVAAVSMAGRVTNEMGDHGEYVGYQIRFDSSTKDKTRMKFMTDGVLLREMMNDFRLSKYSSIIIDEAHERNINTDILIGMLSRCVSLRAKEHATDPAKYKKLKLIIMSATLRVSDFSENPTLFPVSPPVLKVDARQYPVAVHFNRRTAYNYAEEAFRKTCKIHQRLPPGAILVFMTGQQEITHMVKRLRKEFPFPKKHQTLIQNDHIPTVKIDAKTADVEAEDIDFSVRVREEQEFDDCLLSDEEDIEDKEEDEEEGFEETLEEGQTDRDPLYVLPLYSLLPTKEQMKVFLDPPPNSRLCVVATNVAETSLTIPGVRYVVDCGRSKERKFDENNGVQSFEIDWISKASAGQRSGRAGRTGPGHCYRLYSSAVFERDFEQFSKPEILRMPVESIVLQMKSMAVHNIVNFPFPTPPERPALMKSIKLLQHLGALDSNERITDDGKAMSLFPLSPRFSKMLLVGNESDCLKYVVTIVSALSVGEPFLSEQELGIMDTVPKTQDEGQLDDYPDHEAEERKRLLRSKYVKSKIRFSKLDKFSDVFRLLSAVSALDFIPKDQHSSFMEKNFLRAKTVEEIMKLRKQVMFIIRSVTSRENVAVNVKDEDLKSSIPTDVQIKLLKQMITAGFIDQVAVRADQLFPEDVTINKTNIFNIPYVPVLAEKTSSLDDIFVYIHPTSILNNSGEQPPKYLVFQSLHVNKNNEKAKTRMKSLCDIKSTPLANVARKGSLLTYGKPITGQGLKPIDLSPTERFCYVVPRFGSCNDSDIKIGWELNPIPVHQEKEKGVWTVKKFLTPKAFKNYQASKRP
>XP_022675923_Kluyveromyces_marxianus
MGTYRKRWNEKARAGQMSKLKELKRVRNKQFTRAAAADSDSENDSGSDNDDSGSDLESKKVPEDTNVAVLKPLTEEEKLEKKRKLEELFTPKETKISRTKKKRLEKFIEHQLKREEKKVLIEKLQDYKIDTSLLTSSKNLGHGRKTKRQEIEEALKLEKQGLADEKTKEILYDEVEVKDWYADHPDSAGESDREEEDDEFSEVKSGGFVDNRPSKFGGSGFGFGFANAKVVTKKTPKKKYNWRQKVEQEERKRRKQDDDQDFSSSEDEDEDEESENEDSVDVSSENNESSSGDEEQEESDEEEEEEESKTTVAEEFKQWANQEIKKLEGRDVEAVMPKLDIKVERTERIEDMDDGLQGDNFNVDENLKRKAFYVKVQRSDEVQLVRTALPVFAEEYRIMEAINHNDVVIICGETGSGKTTQVPQFLYESGYGNSSSADTPGMIGITQPRRVAAVSMANRVSNEMGDHGEYVGYQIRFDSSTKQDTRMKFMTDGVLLREMMNDFKLTKYSSIIIDEAHERNINTDILIGMLSRCVRLRAKEHAQDPVKNKKLKLIIMSATLRVSDFSENPALFPTPPPVLKVDARQYPVAVHFNRKTKFDYAEEAFRKTCKIHQRLPPGAILVFMTGQQEITHMVKRLRKEFPFPKRQSLIQKDNIPTVRVDAATADVEAEDVDFSVAVKEEMQFEEDLPSDEEGSDAEEEEEGFEETLEEGQTDRDPLYVLPLYSLLPTKEQMKVFRDPPPGSRLCVVATNVAETSLTIPGVRYVVDCGRSKERKFDETTGVQSFEIDWISKASADQRSGRAGRTGPGHCYRLYSSAVYERDFEQFSKPEILRMPVESIVLQMKSMAIHNIINFPFPTPPDPSALAKAQKLLQYLGALDNNERITEDGRAMSLFPLSPRFAKMLLVGNENDCLKYVVTIVSALSVGEPFLSEQELGISSFIPDANASNKENANKDEDDDEDVKRSVVEDPVDHEAEERKRALRTRYIKSSMKFNKLDKFSDVLRLLSAVSALDYIPKEQHYSFMHKNFLREKTMEEILKLRKQVMFIIKSVTSKESVAVQVKDEDLKSSVPTETQIKLLKQMITAGFIDQVAIRADQLFPEDVTINKSNISSIPYVPVLAEKTSEVEDLFVYIHPNSILNQCGEQPPKYLVFHSLHINSNNERAKTRMKTLCDIKSTPLANVARKGSLLTYGKPITGQGLKPIDISPTERYCYVVPRFGSPNDSDIKIGWELNPIPVHQVKEHGVWTVKKLLTPKAFKSHQVKH
>XP_022626984_Lachancea_lanzarotensis
MSSDLANKIQQHTLSNVTANFVKTVKNLAEVHAQDTNRFVKSCMALGKFKGQDEFLRQLHSELNASSESGIDTAEVSRPKSVFLREAKQPKRSIRSTRHTGSRGLQYEDEEEEGDVDESLEISQAPLLQPQTQPETAKTTVFKKLSKTKAQRLKEFPEIKPASIKSNSSTLKPSFEAAVPELTSFQKSALVIDHPVMKENNDDVPLSDDDIDSTNGNQILEEDRDWYNYDDYYSNEVFDTQGDRNTKLWDKEDNDRRADKKNLHRRDTNSEIHISTMSLSQRQAFVPPFLSKYAQDPAGFAAIGGITDSQDSSSHRVIDPIRNPESDFSMGAKKGSRFVAERRNREVVKSKMQETAELNGTAIGQVMGVSEGKKNAVTIDSAHADQAKVSETFSEIQAARRSLPAFKVRSELLQIIRDNQVVIVIGETGSGKTTQLAQFLREDGYCQEGHMIACTQPRRVAAMSVATRVALEMDVKLGREVGYSIRFEDKTSECTEIKFMTDGILLRETITSSTLEKYSCIIMDEAHERSLNTDILFGIFKNLLFARRDLKLIITSATMNAAKFSQFFGSAPMFTIPGRTFPVQTIFSRHPVSDYVESAIVQATKIHLSTPITSGDILIFMTGQEDIEATCEGLHEKLSEITARKKLESSNLSEVDDILILPIYSALPADIQGRIFVPAPNKRKVVVATNIAETSLTVDGIKYVIDCGYSKLKVYNPQIGLDSLQMVPISMASANQRSGRAGRTGPGVAYRLFTEDSFFDDMYVQTIPEIQRTNLSNTLLLLKYLGFSDLMSFPFVDPPPEQIMLSSLFELWTVGALDNFGNLTKLGRQMAAFPLQPALSKMLLNAAQSGCSEEVLTIVSMLSVPQIFYRPKERQEESDQARSRFFVPESDHLTLLNVYAQWKANNFSSAWCRRHFLQFKSLQRAKDVQSQLSMLMERKSVPIVSSGTDWDVIRKCVCSGYAHQAGRLSGLSKYAHLRNGMEMRIHPASALFGSGDLPSYVIYHEMLLTTNEYINMVTAVDPFWLMDYGLLFYNVSRRKEDEEDITLYAEDRRQPPKDSIDLEIERAVMKKEQVKRELIKDRKVIMAEPESKSLNAKMQSGRDESKSKIGFKRRRP
>XP_002553876_Lachancea_thermotolerans
MGTYRKRFNEKARAGQMAKLKELKRVRNKQFLRHLDDGAGETEKAAPQKKDSNAEVIEPMDDEEKELKKRKLEELFKPQESKISRIKKKRLDKFIEHQLKREEKKVIIEKLQDYKIDTSILTSSKNLGHGRQTKKEEFEEALKLERLGRSNDRVKNILYEEHQTKNWEEDHAENSDMGSNNEEEGTFRDTEGLEKSSSFVDNRPAKYGGSGFGLGFQNVKVVNKAKPASKKRYNWRQRLEIEDARKHSKEEELDFESSSSDEAEYSEAEFSDESESDNKSGSDLEASVSEDEEPGEASNLSESESGNSSELEEPTSKAASDFKDWAANEIKRIEGRDGPLETPQPSFKYQKIIRSEDLDDGLQDDSAPINENSTRKAFFVNVTRPDDIQKARMQLPVFGEEHKIMEAIHHNDVVVICGETGSGKTTQVPQFLYESGYGNPDSVESPGIVGVTQPRRVAAVSMSKRVSQELGDHQQSVSYQIRFDSTVSDKTKIKFMTDGVLLREMMNDFMLTKYSAIVIDEAHERNINTDILIGLLSRCVNLRAKRNQENPQLVKKLKLIIMSATLRVSDFSENQTLFPSPPPVLKVEARQYPVSVHFNKRTAFNYTEEAFRKTCKIHQRLPPGAILVFMTGQQEITHMVKRLRKEFPFPKATRGYKEMDMKDTTMKVNPKNADVEAEEIDFSINLNDEHTDEGADDYEEQSSDEEGFEETLEEGQTKSDPLYVLPLYSLLSTKEQMKVFQDPPEGSRLCVVATNVAETSLTIPNVRYVVDCGRSKERVFNESNGVQSFEVGWVSKASADQRSGRAGRTGPGHCYRLYSSAVYENDFEQFSKPEILRMPVESVVLQMKSMAIHNILNFPFPTPPDRGFLSKAMKLLQYLGALDQSENVTEEGRKMSLFPLSPRFSKMLLVGDEQNCLPYVVSIVSALSVGDPFLSENEVCINTGDSEDGEGPRDNEDQAQSLNQQLASRYHKSQAKFSRLDKYSDVFKLLSAVSSLDFIKKEERIRFMESNFLRPKIMEEIKKLRQQILYIVKSNTSRENIAVNVSEEDLKCGIPSETQKKLLKQMVCAGFVDQVAIRADFLAPEECKITNRTALSNIPYIAVLAPKVPGDISHNFVYIHPSSILNGIGEEPPKFLVYHSLHLNQRTEKSKTRIKPLCDIKSTPLANIARKGSLISFSKPLSGQGLRAIDLSPTERYCYVTPRFGATVDSDLKVGWDLNPIAVHQKKQAGRWVVDRFITSKNYNAASVKKTQV
>XP_020053631_Aspergillus_aculeatus
MPKFVPRQRKQKHRQQAESTTGVDTNAAEILPVSKSEKEAKRQKLKEELKSQNPTISSKKQKRLDKYIETKLKKEENIELLKKLAQSKVDTSALQSTKELGKRKRPDERPPRPTTTDRNASHVDYSSGDETDDSLPPAKSIAIASTPAESQAVGSGLKRPLELGPDGFPILKKRKRAPKKKPIITISMPEVPWDGFGSDDEGEKEEEEEEEADEEHSGEDSDATSEDDTSEDGSGSGSDEDEDEDEDGESNDDDEDEEEEDDDEDEEHADKIKSRLSAFKDWARQQINEAVGFTPATVPIVAEPMPFIPESKRPVRNTVYVEEPLPRELQVTTGDPNRKAFSVQVNRSEEIQQARLGLPVVGEEQKIMEAIYNNPSIVIWGATGSGKTTQLPQFLFEAGYGHPDGPNPGIIAVTQPRRVAAVSMAKRVGDELGQFSDRVSYQIRFDSTATSKTAVKFMTDGILIREIAEDFSLKKYSVIVIDEAHERSVNTDILIGMVSRIVDLRKSMSEEDPSVKPLKLVIMSATLRISDFTQNPSLFRQGPPPLVQAEGRQYPVTIHFSRRTHRDYVEESFRKVSRGHRKLPPGGILVFLTGQNEIRQLSKRLKQAFKPTQRADTTQVKVQISANDAPLETEDLEIGGADLSVPGGEGDDESDYEITGLDEPDEEDEEFDLGEEAMSSTTRVHVLPLYSQLPTKEQLKIFEEPPEGSRLIVLATNVAETSLTIPGIKYVFDCGRAKEKQYDLSTGVQKFQIEWISKASANQRAGRAGRTGPGHCYRLYSSAIYENEFAEYTDPEILRTPIEGVVLQMKSMGLHNVINFPFPTPPSRQGLAKAEKLLKNLGALTSEGKITQIGNRLSTYPLSPRFGKMLYVGHQHGCMPYVIALVAALAVGDLFVPQSQIDPVSSKPNEDQGVYTNADRLEDTAREQRHKDYARAHRLFSKHDDTSDAMKYLSAICAYGYASDGDSFCEKMFLRAKAFKEATQLRRQLTDIVRTNNPGLIGAYQARLPEPSEKQVKALKQIITAGFIDNVALRADLAPVPPEMARTPKRAIDVPYFTLMRSREGPGLELNEKCVYVHPSSILAQMSAKEMPQYIVYSHLQQSSPSVVAAEQTPKIRMYPLATPSGLQLSAIAHNTPLIEYGKPIGKAETIEGIPERRSCWVIPALVGEAGGSRWPLPAKKVIQKKDPKEGWVIEKFVT
>XP_001270120_Aspergillus_clavatus
MPAKPKFVPRQRKQKHRQTDTSSTPVDTNAAELLPISKSEKEAKKEKLREELRAQHTKISARKQKRLDKYIENKLKKEENIELLKKLSRSKVDTSALQPSKELGKRKRWDEDTTTAATTPAPSTTQKQAPDSELSGDETDDSVIRPRANLKARPVEIAIAPPITAPAVGGGLKRPLELGSDGFPVLKKRKRAPKAKPVVASLPEVPWEGFDSDENKGDDIEDEDSDRSMDDSEEEGEQDDEISSGSDKSGEEDSGSDEEDNDDDDDAEDAEDDEEDEEDEDEDESAAESQIKPRQSAFKAWAKQQINEIVGFKPSGPITSEQQPDIPESKRPVRNTVAEEEPLPLELQVTKGDPNRKAFSVQVDRSEDIQNSRLGLPVVGEEQKIMEAIYNNSSIVIWGATGSGKTTQLPQFLFEAGYGHPDSPNPGMIAVTQPRRVAAVSMAKRVGDELGQYSDRVAYQIRFESNVSSKTAIKFMTDGILIREIAEDFSLSKYSIIVIDEAHERSVNTDILIGMVSRIIDLRKAMSEEDPTVKPLKLVVMSATLRISDFTQNTNLFRQGPPPLVQAEGRQYPVTIHFARRTHRDYVEEAYRKICRGHRKLPPGGMLVFLTGQNEIKHLSKRLKQAFKPTQRGEAIQAKVQLSANEAPLEAEDLDLGGTDMSYPGDEDDYDDLEITGLDEDPEEDEEFNLGEEAMDSSTRVHVLPLYSQLPTKEQLKVFEPPPEGSRLIVLATNVAETSLTIPGIKYVFDCGRAKEKQYDLETGVQKFQIDWISKASANQRAGRAGRTGPGHCYRLYSSAIYEGEFSEYTDPEILRTPIEGVVLQMKSMGLHNVINFPFPTPPSRQGLAKAEKLLKNLGALSASGKITQIGQRLSTYPLSPRFGKMIHIGHQHGCMPYVIALVSALAVGDLFVPENQLDPAPSKDDEGKDKDKRVYKNSDRLEDTAREQRHKDFARAHRLFSKHDDTSDALKYLSAICAYGYASDGDAFCDQMFLRSKAFKEATQLRRQLTDIVRANNPGLIGAYEPRLPEPTDKQVKALKQIVTAGFIDNVAIRADLAPVPPEMERTPKRAIDVPYLTLFRSRDGRTTELQEKAVYVHPSSVLAHLSPKEMPPYLVYSHLQQSAPSLLSDQVPRIRMYPLAAPSGLQLSAIAHGTPLIEYGKPIGKMETIEGIPQRRSCWVVPSLVGEAGGTAWPLPAKKVIQRKDPKDGWVIEKFVA
>XP_001257638_Aspergillus_fischeri
MPKFVPRQRKQKHRQNNSNDAAVDTNAAEILPISKSEREARKQKLREELRAQHTKISAKKQKRLDKYIENKLKKEENVELLKKLEKIKVDTSALQSSKELGKRKREDENIVPTTATKDVSTSHNENSDSELSGDETDDSFVDSKGTTKRKLAETAPAPSIPAPAVGGGLKRPLELGPDGFPVLKKRKRAPKVKPVVVSVPEVPWEGFDSDDGNDSAGSSDEEPEDSESDAEKETVQDGEKDTSSDNDESDEEDSSSDNEEEDEEDEEDDEEEEDEDDEPSAQPRIKPRQSAFKEWARQQINEVVGFKPSGPITAEEQPFVPESKRPVRNTVAEEEPLPLELQVTKGDPNRKAFSVQVDRSEEVQNSRLGLPVVGEEQKIMEAIYNNSSIVIWGATGSGKTTQLPQFLFEAGYGHPDSPNPGMIAVTQPRRVAAVSMAKRVADELGQYSDRVAYQIRFESNVSSKTAIKFMTDGILIREIAEDFALKKYSVIIIDEAHERSVNTDILIGMVSRIIDLRKAMSEEDPSIKPLKLVVMSATLRISDFTQNPSLFRQGPPPLVQAEGRQYPVTIHFARRTHRDYVEEAYRKVCRGHRKLPPGGMLVFLTGQNEIRHLAKRLKQTFKPTRRGEATQAKVQLSANDAPLEAEDLDLGGADLSHPGNEDDDSDLEITGLDENPEEDEEFNLGEEAMDSSTRVHVLPLYSQLPTKEQLKVFEPPPEGSRLIVLATNVAETSLTIPGIKYVFDCGRAKEKQYDLETGVQKFQIGWISKASANQRAGRAGRTGPGHCYRLYSSAIYEGEFAEYTDPEILRTPIEGVVLQMKSMGLHNVINFPFPTSPSRQGLAKAEKLLKNLGALSANGKITQIGHRLSTYPLSPRFSKMLHIGHQHGCMPYVIALVSALAVGDLFIPENQIDPAPSKEEDKSDGVYKNSDRLEDTAREQRHKDYARAQRLFSKHDDTSDALKYLSAICAYAYASNGDSFCDQMFLRAKAFKEATQLRQQLTDIVRANNPGLIGAYEPRLPEPTDKQIKALKQIVTAGFIDNVAIRADLAPVPPEMDRTPKRAIDVPYLTLFRSREGRATELQEKAVYVHPSSVLARLSPKEMPQYLVYSHLQQSAPSVLSDQVPRIRMYPLAAPSGLQLSAIAHGTPLIEYGKPIGKIEPMDGVPQRRACWVIPSLVGEAGGTSWPLPAKKVIQRKDIKDGWVIEKFTT
>XP_041147706_Aspergillus_flavus
MPKFVPRQRKQKHRQKEAADAAVDSNAAEVLPISKEQKEAKRQKLREELRAQHTKISAKKQKRLDKYIENKLKKEENVELLKKLEKTTLDTSNFESSRELGKRKRLDENGIIEASRYTHDSASHVELSGDETDDSLPPSGTSFAIPKAQGPIEKPAEQVVVGSGLKRPLELGADGFPVLKKRKRAPKLKTKATKIQDLPWEGFDSDEDENESDNGSTPDYRKLKDKEVEALDRMNEDDDESSEDAFEDDQSEDENEGEEAEEEEEEESDDDDEGDEDEEEEEEDDSTSNQPRQSAFKAWARQQINETVGFKPTTGPVVSEEQPFGAKLKEKPVRNTVYEEEPLPAELQVTKGNPFRKAFHVQVDRSEDIQNARLGLPVVGEEQKIMEAIYNNSSVVIWGATGSGKTTQLPQFLFEAGFGNPDSPNPGMIAVTQPRRVAAVSMAKRVGDELGQFSDQVSYQIRFESTVSKKTAIKFMTDGILIREIAEDFSLSKYSIIVIDEAHERSVNTDILIGMVSRIVDLRKAMSEEDPAVKPLKLVVMSATLRISDFTQNPNLFRQGPPPLVQAEGRQYPVTVHFSRRTRQDYVEEAYRKVSRGHRKLPPGGMLVFLTGQNEIRQLSKRLKQAFKPTQRGGETEVKVQISANDAPLEAEDLDIGDADLSKVGNEDDDSDLEITGLDNDDDDDDGFDLGEEAMGSSTRVHVLPLYSQLPTKEQLRVFEPPPEGSRLIILATNVAETSLTIPGIRYVFDCGRAKEKQYDLDTGVQKFQVNWISKASANQRAGRAGRTGPGHCYRLYSSAVYENEFAQYTEPEILRTPIEGVVLQMKSMGLHNVINFPFPTPPSRQGLAKAEKLLKNLGALTSDGKVTQIGNRLSTYPLSPRFGKMLYIGHQHGCMPYVIALVSALAVGDLFVPENQIDPNPKGDNREKDAVYTNSDRLEDTVREQRHKDYARAHRLWSQHDDTSDALKFLSAICAYGYASDGESFCEKMFLRGKGFKEATQLRSQLTDIVRANNPGVVGAYQPRLSQPTEKQIKALKQIVTAGFIDNVAIRADLSPVPPEMHRTPKRAIDVPYLTLFKSREGPATELDEKAVYVHPSSILASLSPKEMPQYIIYSHLQQASPSLVSTEVPKVRMFPLVCPSGLQLSAIAHGTPLIEYGKPIGKTEPIDGIPPRRACWVIPSLVSEAGRGGWPLPAKKVVQKKDPKEGWIIEKFGA
>XP_747645_Aspergillus_fumigatus
MPKFVPRQRKQKHRQNSSNDAAVDTNAVEILPISKSEREARKQKLREELRAQHTKISAKKQKRLDKYIENKLKKEENVELLKKLEKIKVDTSALQSSKELGKRKREDENIVPTTTTKDVSTSHNQNSDSELSGDETDDSFVDPKGTTKRKLAETAPAPPIPAPVIGGGLKRPLELGPDGFPVLKKRKRAPKAKPAAVSVPEVPWEGFNSDDGNDSAGSSDEEPEDSEIDAETKNVQDGEKDASSDNDESDEEDSGSDNEEEDEEDEDDEEGVVDDEEAESLAQLRIKPRQSAFKEWARQQINEVVGFKPSGPITAEEQPFVRESKRPVRNTVAEEEPLPLELQVTKGDPNRKAFSVQVDRSEEVQNSRLGLPVVGEEQKIMEAIHNNSSIVIWGATGSGKTTQLPQFLFEAGYGHPDSPNPGMIAVTQPRRVAAVSMAKRVADELGQYSDRVAYQIRFESNVSSKTAIKFMTDGILIREIAEDFALKKYSVIVIDEAHERSVNTDILIGMVSRIIDLRKAMSEEDPSIKPLKLVVMSATLRISDFTQNPSLFRQGPPPLVQAEGRQYPVTVHFARRTHRDYVEEAYRKVCRGHRKLPPGGMLVFLTGQNEIRHLAKRLKQTFKPTQRGEATQAKVQLSANDAPLEAEDLDLGGADLSHLGNEDDESDLEITGLDENPEEDEEFNLGEEAMDSSTRVHVLPLYSQLPTKEQLKVFEPPPEGSRLIVLATNVAETSLTIPGIKYVFDCGRAKEKQYDLETGVQKFQIGWISKASANQRAGRAGRTGPGHCYRLYSSAIYEGEFAEYTDPEILRTPIEGVVLQMKSMGLHNVINFPFPTPPSRQGLAKAEKLLKNLGALSANGKITQIGHRLSTYPLSPRFSKMLHIGHQHGCMPYVIALVSALAVGDLFIPENQIDPATSKEEDKSDGVYKNSDRLEDTAREQRHKDYTRAERLFSKHDDTSDAMKYLSAICAYAYASNGDSFCDQMFLRAKAFKEATQLRQQLTDIVRANNPGLIGAYEPRLPEPTDKQIKALKQIVTAGFIDNVAIRADLAPVPPEMDRTPKRAIDVPYLTLFRSREGRATELQEKAVYVHPSSVLARLSPKEMPQYLVYSHLQQSAPSLLSDQVPRIRMYPLAAPSGLQLSAIAHGTPLIEYGKPIGKIEPMDGVPQRRACWVIPSLVGEAGGTSWPLPAKKVIQRKDIKDGWVIEKFTA
>XP_664189_Aspergillus_nidulans
MPKFVPRQRKQKHRQQAANAAVDTNAAEIQPLSKSEREARKEKLREELRAQHTKISAKKQKRLDKYIENKLKKEENTALLKKLAQSKVEVTGLQSSKELGKRKREDDEAPRLTADAAEERNAPEYSSDETDDDLSGLKSDATGKGQQEQKASTLMNGIGLKRPLELGPDGFPILKKRKRAPKAAPKAPLNEIPWEGFDSDDEDKEEEIGPGIDAKSEEEGTGSDDSSESESEVDDNGDSGSDEDEDRKDEEDEDEDEDEDVDDDEDEDEDDEKEDDDDEDEDENNTDGRIKPRQSAFKSWARQQINEVVGFKPTSGPITTEPQVIPKSALPVRAVEEEPLPLELQVTKGNPYRKAFSVQVDRPEHIQEARLKLPVVGEEQKIMEAIHNNSAIVIWGATGSGKTTQLPQFLFESGYGNPESGNPGMIGVTQPRRVAAVSMAKRVGDELGQFSSQVSYQIRFESTASSKTAIKFMTDGILIREIAEDFSLSKYSIIVIDEAHERSVNTDILIGMVSRIVDLRKTMSEEDPSVKPLKLVIMSATLRISDFTQNASLFRQGPPPLVQAEGRQYPVTIHFSRRTHRDYVEEAFRKVSRGHRKLPPGAILVFLTGQNEIRQLSKRLKQAFKPTQRGEVTNAKVQISANEAPLEAEDLEIGEADITNTANTNAYGYDDDDSDLEITGLDDPEEDEEFNVGEEGEEAMDSSTKVHVLPLYSQLPTKEQLRVFEPPPEGSRLIVLATNVAETSLTIPGIRYVFDCGRAKEKQYDLETGVQKFQINWISKASANQRAGRAGRTGPGHCYRLYSSAIYEGEFAEYTDPEILRTPIEGVVLQMKSMGLHNVINFPFPTPPSRQGLAKAEKLLKNLGALTADGKITPVGNSLSTYPLSPRFGKMVYVGHQHGCMPYVIALVAALAVGDLFVPENQIDPHPGKEDNEDNGVYKNSDRLEDTARTQGGYAA
>XP_001396656_Aspergillus_niger
MPKFVPRQRKQKHKQREATTAPVDTNVAELAPVSKDEKEAKRQKLKEELRAQHAQVSSKKQKRLDKYIENKLKKEENLELLKKLAESKVDTSSLQSSRELGKRKRQDEVPAVSRTAEPDSRLDQDLDLSDDDSDDSLPQLKTTVSASKSEAPAQKPAENPAIGIGLKRPLELGPDGFPVLKKRKQVSKKPEITITMPEVPWEGFGSDEDQDEDEKSEEGEDEDSEGTSSDGSSDEGSESDGEEEEDDEDDDEESEEDEDEEDKEEEKHKVGQPRQSAFKSWARQQINDAIGFKPTTVPVVEEQPFIPERKKPVRNTVAEEEPLPLELQVTTGDPNRKAFSVQVNRSEEIQNARLGLPVVGEEQKIMEAIYNNSSIVIWGATGSGKTTQLPQFLFEAGYGNPDSPNPGMIGVTQPRRVAAVSMAKRVGEELGEFSDQVSYQIRFESTASSKTAIKFMTDGILIREIAEDFSLSKYSVIVIDEAHERSVNTDILIGMVSRIVDLRKAMQEEDPSVKPLKLVVMSATLRISDFTQNPNLFRQGPPPLVQAQGRQYPVTIHFSRRTHRDYVEEAFRKVSRGHRKLPPGGMLVFMTGQNEIRQLSKRLKQAFKPTQRGEATQAKVQISANDAPLEAEDLEIGGADLSLAGNQEDDESDFEITGLDEPEEDEDEFDLGEEAMSSTTRVHVLPLYSQLPTKEQLRVFEPPPEGSRLIVLATNVAETSLTIPGIKYVFDCGRAKEKQYDLATGVQKFQIEWISKASANQRAGRAGRTGPGHCYRLYSSAIYENEFAEYTDPEILRTPIEGVVLQMKSMGLHNVINFPFPTPPSRQGLAKAEKLLKNLGALTSEGQITPIGNRLSTYPLSPRFGKMLYVGHQHGCMPYVIALVSALAVGDLFVPENQIDPVPANKDDNEGKGVYTNSDRLEDTAREQRHKDYARVHRLFSKHDDTSDALKYLSAICAYGYASDGDSFCEKMFLRAKAFKEATQLRRQLTDIVRSNNPGLVQAYQARLPEPTEKQVKAIKQIITAGFIDNVALRADLAPVPPEMHRTPKRAIDVPYFTLMRSRDGPGLELDDKAVYVHPSSVIAQLSAKEMPQYIVYSHLQQSSPSIVSADQTPKIRMYPLATPSGLQLSALAHGTPLIEYGKPIGKTELIEGIPQRRSCWVIPSLVGEAGGSRWPLPAKKVIQRKDAKEGWVIEKFVA
>XP_015403514_Aspergillus_nomiae
MAKFVPRQRKQKHRQKEAAGAAVDSNAAEVLPISKEQKEAKRRKLREELRAQHTKISAKKQKRLDKYIENKLKKEENVELLKKLEKTTLDTSNFESSREIGKRKRLDENGTIEGSRYTHDSAPQAELSGDETDDSLPPSGTDFAITKVQGPAEKPAEPVVVGSGLKRPLELGADGFPVLKKRKRAPKLKTKATKIQDLPWEGFDSDEGENESEDGSASDDRKRKDEEVEVLDKVNKDEDDESSEDASEDEQSENEDEDKEEEEESDDEDEDEDEGEDDEEDDEEEEDSTSNPPRQSAFKAWARQQINETVGFKPTTVPVVSEEQPFAPKLKEKPVRNTVYEEEPLPAELQVTKGNPYRKAFHVQVDRSEDIQNARLGLPVVGEEQKIMEAIYNNSSVVIWGATGSGKTTQLPQFLFEAGFGSPDSPNPGMIAVTQPRRVAAVSMAKRVGDELGQFSDRVSYQIRFESTASKKTAIKFMTDGILIREIADDFSLSKYSIIVIDEAHERSVNTDILIGMVSRIVDLRKAMSEEDPAVKPLKLVVMSATLRISDFTQNPNLFRQGPPPLVQAEGRQYPVTVHFSRRTRRDYVEEAYRKVSRGHRKLPPGGMLVFLTGQNEIRELSKRLKQAFKPTQRGGETVAKVQISANDAPLEAEDLDIGDADLSNVGNEDDDSDLEITGLDNDDDDDDGFDLGEEAMGSSTRVHVLPLYSQLPTEEQLRVFEPPPEGSRLIILATNVAETSLTIPGIRYVFDCGRAKEKQYDLDTGVQKFQVNWISKASANQRAGRAGRTGPGHCYRLYSSAVYENEFAQYTDPEILRTPIEGVVLQMKSMGLHNVINFPFPTPPSRQGLAKAEKLLKNLGALSSDGKVTQIGNRLSTYPLSPRFGKMLHIGHQHGCMPYVIALVAALAVGDLFVPENQVDPSPKGDDREKGAVYTNSDRLEDTVREQRHKGYARAHRLWSQHDDTSDALKFLSAICAYGYASDGESFCEKMFLRGKGFKEATQLRSQLTDIVRANNPGIIGAYQPRLPQPSEKQIKALKQIVTAGFIDNVAIRADLSPVPPEMHRTPKRAIDVPYLTLFKSREGPATELDEKAVYVHPSSILASLSPKEMPQYIIYSHLQQAYPSLVSTDVPKVRMFPLVCPSGLQLSAIAQGTPLIEYGKPIGKAELIDGIPPRRACWVIPSLVSEPGRGGWPLPAKKVVQKKDPKEGWIIEKFGA
>XP_001823000_Aspergillus_oryzae 
MPKFVPRQRKQKHRQKEAADAAVDSNAAEVLPVSKEQKEAKRQKLREELRAQHTKISAKKQKRLDKYIENKLKKEENVELLKKLEKTTLDTSNFESSRELGKRKRLDENGIIEASRYTHDSASHVELSGDETDDSLPPSGTSFAIPKAQGPIEKPAEQVVVGSGLKRPLELGADGFPVLKKRKRAPKLKTKATKIQDLPWEGFDSDEDENESDNGSTPDYRKLKDKEVEALDRMNEDDDESSEDAFEDDQSEDENEGEEAEEEEEEESDDDDEGDEDEEEEEEDDSTSNQPRQSAFKAWARQQINETVGFKPTTGPVVSEEQPFGPKLKEKPVRNTVYEEEPLPAELQVTKGNPFRKAFHVQVDRSEDIQNARLGLPVVGEEQKIMEAIYNNSSVVIWGATGSGKTTQLPQFLFEAGFGNQDSPNPGMIAVTQPRRVAAVSMAKRVGDELGQFSDQVSYQIRFESTVSKKTAIKFMTDGILIREIAEDFSLSKYSIIVIDEAHERSVNTDILIGMVSRIVDLRKAMSEEDPAVKPLKLVVMSATLRISDFTQNPNLFRQGPPPLVQAEGRQYPVTVHFSRRTRQDYVEEAYRKVSRGHRKLPPGGMLVFLTGQNEIRQLSKRLKQAFKPTQRGGETEVKVQISANDAPLEAEDLDIGDADLSKVGNEDDDSDLEITGLDNDDDDDDGFDLGEEAMGSSTRVHVLPLYSQLPTKEQLRVFEPPPEGSRLIILATNVAETSLTIPGIRYVFDCGRAKEKQYDLDTGVQKFQVNWISKASANQRAGRAGRTGPGHCYRLYSSAVYENEFAQYTEPEILRTPIEGVVLQMKSMGLHNVINFPFPTPPSRQGLAKAEKLLKNLGALTSDGKVTQIGNRLSTYPLSPRFGKMLYIGHQHGCMPYVIALVSALAVGDLFVPENQIDPNPKGDNREKDAVYTNSDRLEDTVREQRHKDYARAHRLWSQHDDTSDALKFLSAICAYGYASDGESFCEKMFLRGKGFKEATQLRSQLTDIVRANNPGVVGAYQPRLSQPTEKQIKALKQIVTAGFIDNVAIRADLSPVPPEMHRTPKRAIDVPYLTLFKSREGPATELDEKAVYVHPSSILASLSPKEMPQYIIYSHLQQASPSLVSTEVPKVRMFPLVCPSGLQLSAIAHGTPLIEYGKPIGKTEPIDGIPPRRACWVIPSLVSEAGRGGWPLPAKKVVQKKDPKEGWIIEKFGA
>XP_040634267_Aspergillus_ruber
MPKFVPRQRKQKHRQNEAAKAAPVDTNVSEIQPASKSEREARRQNLREELRSQHEHVSAKKQKRLDKYIENKLKKEENLELLKKLAQQKVDTSSLQSSRELGKRKRQDDSTAKSLEANETPAQHIQHPQHDLSGDETDESDLKLKAGSAIETKVEDEPKPQEPVVIGSGLKRPLEVGSDGFPLLKKRKRVQKAKPAAAAEEVPWEGFDSEEEEESDDEEDESDGSEGESENDESEGDEEDSDEDEDDEDEDEEDNNSESDAPPRRSAFKAWAQQVINENVGFTPTTGPVEVPEVPEAFEPPRKEAKNTVEMEEPLPTELQVTTGDPNRKAFSVPVDRSEEIQNARLGLPVVGEEQKIMEAIHNNPAIVIWGATGSGKTTQLPQFLFEAGYGNPDSPNPGMIGVTQPRRVAAVSMAKRVGDELGQYSKQVSYQIRFESTASSKTAIKFMTDGILLREIAEDFALLKYSIIVIDEAHERSVNTDILIGMISRIVDLRKNMMQEDPSLKPLKLVVMSATLRISDFMQNPSLFRYGAPPLVQAQGRQYPVTVHFARRTHRDYLEEAYRKVSRGHRKLPPGGMLVFLTGQNEIRQVAKRLKQAFKPTQRGEVAQAKVQISANDAPIEAEDMELGATEMAAPGNVEDDDSDLEITGLDDDPEEDEDFNLGEEAMDASTKVHVLPLYSQLPTKEQLKVFEAPPEGSRLIVLATNVAETSLTIPGIKYVFDCGRAKEKQYDLSTGVQRFQIDWISKASANQRAGRAGRTGPGHCYRLYSSAVYEGEFAEYTDPEILRTPIEGVVLQMKSMGLHNVINFPFPTPPSRQGLAKAEKLLKNLGALSSSGQITPIGHRLSTYPLSPRFSKMLHIGHQHGCMPYVIALVAALAVGDLFVPGNQIDPTPSKKEENDDDDDDDDVKKKKKVYTNQDRLEDTAREQRHKDFSRVHRLFGKHDDTSDSLKYLSAICAYGYASDGDAFAEQMFLRAKAFKEATQLRSQLTDIARNNNPGIVPVYTPRLPEPSDKQIKALKQIVTAGFIDNVAIRADLAPVPPEMHRTPKRAIDVPYLTLFKSREGPATELQEKAVYVHPTSLLASLSPKEMPQYVIYSHLQQSAPSLVSADQTPKVRMYPLVAPSGLQLAAIAHGTPLLEYGKPIGKIELLEGSMPPRRACWVVPSLVGEAGGMGWPLPAKKVIQKKDPKGGWVIEKFST
>XP_040696475_Aspergillus_sydowii
MPKFVPRQRKQRHRQQQQQAANIATDTNAAEIAPLSKSEKEARKEKLREELRAQHPKISAKKQKRLDKYIDNKLKKEENTALLKKLAQSRVEVTGLQSSKELGKRKRDDEEEPPRQKVDAADGRNEPEWSSDESDDELPRTRTEPIGKTAGSGDQGPSNVMNGIGLKRPLELGPDGFPILKRRKRASKPTPEATLNEVPWEGFGSEDEAKDDSSGSVDERESEEKGEDSGSEGESDDSTTQESDDNDSEDGDEDEGEEEDDDDDDDEDEDEDEDEDEEGSTADGRIKPRQSAFKSWARQQINDVVGFKPTTGPITSEPQPVIPESALPVRDRAAEEEPLPLELQVTEGNPFRKAFSVQVDRPEEVQEARLKLPVVGEEQKIMEAIHNNSAIVIWGATGSGKTTQLPQFLFEAGYGNPESGNPGMIGVTQPRRVAAVSMAKRVGDELGQFSSQVSYQIRFESTATSKTAVKFMTDGILIREIAEDFSLSKYSIIVIDEAHERSVNTDILIGMVSRIVDLRKNMNEEDPSVKPLKLVVMSATLRISDFTQNPSLFRQGPPPLVQAEGRQYPVSVHFARRTHRDYVEEAFRKISRGHRKLPPGAILVFLTGQNEIRQLSKRLKQAFKPTQRGEVAQTKVQISANDAPLEAEDLEIGEVDVSNTADYEDDDSDLEITGLDDPEEDEEFDVGEEGEEAMDSSTKVHVLPLYSQLPTKEQLRVFEPPPEGSRMIVLATNVAETSLTIPGVRYVFDCGRAKEKQYDLETGVQKFQIDWISKASANQRAGRAGRTGPGHCYRLYSSAIYEGEFAEYTDPEILRTPIEGVVLQMKSMGLHNVMNFPFPTPPSRQGITKAEKLLKNLGALSADGKITHIGNSLSTYPLSPRFGKMVFVGHQHGCMPYVIALVAALAVGDLFVPENQIDPVGKESTEDTGVYRNSDRLEDTAREKRHKDYARAHRLFSKHDDNSDALKYLSAICAYGYASDGDSFCEKMFLRAKALKEATQLRRQLTDIVRNNNPGLIEAYQPRLPEPTEKQVKALKQIVTAGFIDNVAIRADLAPVPPEMQRTPKRAIDVPYLTLFRSRDGPGKELNEKAVFVHPTSLVAKLSPKEMPQYIIFSHLQQSVPSVVAGDAPKIRMYPLVTPSGLQLSALAHGTPLIEYGKPIGKIEQLDGVPERRACFVIPSLVGEVGSTGWPLPAKKVIQKKDLKQGWIIEKFTT
>XP_001209706_Aspergillus_terreus
MPKFVPRQRKQKNKQRDSKTAPVDTNAAEILPTSKNDKEARREKLREQLKDQHPKVSSKKQKRLDKYIENKLKKEENLELLKKLAQSKIDTSTLQSSKELGKRKRHVTDDGTAAAAPVRPEPVLEPEQSDNDSDDSLPQLKSHQYRVEEAPQKAEPPAVGSGLKRPLELGPDGFPILKKRKRALKAKPTIIQIQEPEWDGFGSGEENKSDSESEEEEGKDQEEGGESDEPSDGASDDSESGGGSGSEDDEDDSEDAEGSEDEEDDEDEDDDDEEDNQPRQSSFKAWARQQINETVGFKPTTGPIVSEQPQAFIPESKKPVRNTVYEEEPLPLELQVTHGDPNRKAFTVSVDRTEEIQNARLGLPVVGEEQKIMEAIHNHSAIVIWGATGSGKTTQLPQFLFEAGYGHPDSPNPGMIAVTQPRRVAAVSMAKRVGDELGQYSDRVSYQIRFESNVSSKTAIKFMTDGILIREIAEDFALRKYSIIVIDEAHERSVNTDILIGMVSRIVDLRKEMGKENPSVKPLKLVIMSATLRISDFTQNPALFRQGPPPLVQAEGRQYPVTVHFARRTHRDYVEEAFRKVSRGHRKLPPGGMLVFLTGQNEIRQLSKRLKQAFKPTQRGESTQAKVQISANDAPLEAEDLDLGDNDLSNIGNEDEDESDLEITGLDEPEDDGEFDLGEEAMSSSTRVHVLPLYSQLPTKEQLKVFEEPPEGSRLIVLATNVAETSLTIPGIKYVFDCGRAKEKKYDLETGVQKFQVDWISKASANQRAGRAGRTGPGHCYRLYSSAVYENEFAQYTDPEILRTPIEGVVLQMKGMGLHNVINFPFPTPPSRQGLAKAEKLLKNLGALTSEGKITPIGQRLSTYPLSPRFGKMLHIGHQHGCMPYVIALVAALAVGDLFVPENQIDPTPASAKDGDGEKEVYTNADRLEDTAREQRHKDYHRAHRLFSKHDDTSDALKYLSAICAYGYAADGDAFCEQMFLRAKAFKEATQLRSQLTDIVRANNPGLVAAYQPRLPEPTEKQIKALKQIVTAGFIDNVAIRADLSPVPPEMERTPKRAIDVPYITLFKSREGPARELTEKAVYVHPSSILASLSAKEMPQYIVYSHLQQSSPSLVSGEVPKIRMFPLVVPSGLQLSAIAQGTPLIEYGKPIGKMEPIDGVPPRRACWVVPSLVSEPGRTGWPLPAKKVIQRKDAKDGWVIEKFSS
>XP_022486714_Penicillium_arizonense
MPPKFTPRLRKQKHRQAQANEQADTNAAQLEPVSKDEKEARRQKLQEELREQHTNVSAKKQKRLDKYIENKLRKEENIELLKKLAKSSVDTSSLQSSKDLGKRKRQEDESLLPKLGQAAKRDAPADLSGDETDDSDVHLKVSDPATDPEVESKTQPDVAVGSGLKRPLELGPDGFPVLKKRKRAPKKKPAPKPAPEVAWEGFDSDEEEGEDDEEEDVSDKDEAGSESDFEEGSEDEVGTSSEGSSENEDDSEDEEDEDEDEDMDDESAKIQPRQSAFKSWAVQQINEAVGFKPNDGEAISQQEQVFDPSKLPQKVSEEEPLPRELQVTHGDPNRKAYSVPVDRSEEIQAARLGLPVVGEEQKIMEAIHNNSTVVIWGATGSGKTTQLPQFLFESGFGSPDSPNPGLIGVTQPRRVAAVSMANRVSQELGQHADKVSYQIRFESTASKKTAIKFMTDGILLREIADDFALRKYSIILIDEAHERSVNTDILIGMVSRIVDLRKSLSEEDPSVKPLKVVIMSATLRISDFTENASLFRHGAPPLVQAEGRQYPVSVHFSRRTQRDYVEDAFRKVSRGHRKLPPGGMLVFLTGQNEIRQLSKRLKQAFKPTQRGDTTNAKVQLSANEAPLEAEDLELGETEMDNTGVDDYDSDMEITGLDDEEEDDGFDLGEEAMDSSTRVHVLPLYSQLPTKEQMKVFEPPPENSRLIILATNVAETSLTIPGIKYVFDCGRAKEKQFDLFTGVQSFQIGWISKASANQRAGRAGRTGPGHCYRMYSSAVYEGEFAEYTEPEILRTPIEGVVLQMKSMGLHNVINFPFPTPPSRQGLAKAEKLLKNLGALSADGQVTPIGRRLSTYPLSPRFSKMLHIGHQHGCMPYVIALVAALAVGDLFIPENQLDPNPPAPKKTNDDSDSDSDVEKKQIYTNADRLEDTEREQRNKAHARAHRLFSKHDDTSDALKALSAICAYAYASDGEAFSDKMFLRAKAFKEATQLRRQLTDIVRSNNPGQVPDYQPRLPEPSAKQIKALKQIVTAGFIDQVAIRADLAPVPPENQRASRRAIDVPYLTLFRSRDGSGHQELAERAVYVHPSSLLAKLSPREMPQYIIYSHLQQSSAALVTDALPKIRMFPLVVPSGLQLAAIAHDTPLIEYGKPIGKADALDGVPPRRSCWVVPSLVGDAGSTGWPMPAKKVVQKKDPKAGWVIEKFVA
>XP_014537452_Penicillium_digitatum
MPPKFTPRLRKQRHRQNPDGESTDTNVAQLQPVSKDEKEARRQKLRGELQEQHPQMSSKKQKRLDKYIENKLKKEENVELLKKLAQSSVDTSSLKSSRDLSKRKRQGDDISAPTISTPKHNAPADISGYDTDDSDIHLKVSNPATDPDEQKLREEAAAGSGLKRPLELGADGFPVLKKRKRAPKKKPAPAPVKAEVAWEGFDSDEEEGDVEEEEEEDDDDEDGMDEESESEIEEDSEEEDTSSSEDNSPDEDEEDSEESEDDDEMDEDKPTLKTRQSAFKSWAVQQINEAAGFKPTEGAVTQEEQVFDPSKLPATHNTTQEEPLPRELQVTHGDPNRKAYSVAVDRTEEIQAARLGLPVVGEEQKIMEAIHNNSVVVIWGATGSGKTTQLPQFLFESGFGSPGSPNPGLIGVTQPRRVAAVSMANRVSQELGQHAEKVSYQIRFESTASKKTAIKFMTDGILLREIADDFALRKYSIILIDEAHERSVNTDILIGMVSRIVGLRKSLSEEDPSVKPLKVVIMSATLRISDFTENPSLFRDGAPPLVQAEGRQYPVAVHFSRRTQRDYVEDAFRKVSRGHRKLPAGGMLVFLTGQNEIRQLSKRLKQAFKPTQREDTTQAKVQLSATEAPLEAEDLELGGTEMDNPGHDDYDSDMEITGLDDAEEDEGFELAEGEEAMDSSTRVHVLPLYSQLPTKEQMKVFEPAPENSRLIILATNVAETSLTIPGIKYVFDCGRAKEKQFDLFTGVQSFQVGWISKASANQRAGRAGRTGPGHCYRMYSSAVYESEFAEYTDPEILRTPIEGVVLQMKSMGLHNVINFPFPTPPSRQGLAKAEKLLKNLGALTADGQVTPIGRRLSTYPLSPRFSKMLHIGHQHGCMPYVIALVAALAVGDLFVPENQLDPNQPLPTTAKKQVDDDSDSDSDRRKVYTNADRLKDDERAQRNKAYARAQRLFSKHDDTSDALKSLSAICAYGYASDGDSFSEKMFLRAKAFKEATQLRRQLTDIVRSNNPGLVPAYEARLPEPSSKQIKALKQIVTAGFIDHVAIRADQAPVPPENPRTPRRAIDVPYLTLFRSRDGKGEDLQERAVYVHPSSLLAKLSPKEMPKYITYSHLQQSSASLVSDQVPRIRMFPLVVPSGLQLSAIAHDTPLIEYGKPIGKADAIEGVPPRRSCWVIPSLVGDEGGVGWPMPAKKVVQKKDAKQGWVIEKFVA
>XP_016596655_Penicillium_expansum
MPPKFTPRLRKQRHRQNPDGESADTNVAQLQPVSKDEKEARRQKLKGELQEQHPQMSSKKQKRLDKYIENKLKKEENIELLKKLAQSSVDTSSLQSSRDLSKRKRQDDDVSAPAVSAPKHNAPADISGYDTDDSDIHLKVSDPATDPNEQKLREEAAAGSGLKRPLELGADGFPVLKKRKRAPRKKPAPSPAPVKAEVAWEGFDSGEEEEDEEEDEEDENDMDEESGSDIEEEEDDTSSSEDISGDEDEDEDEEDSEDSDDDDDDDEMDEDKPTLKTRQSAFKSWAVQQINEAAGFKPTEGAVTEEEQVFDPSKLPATHNTRQEEPLPRELQVTHGDPNRKAYSVAVDRTEEIQIARLGLPVVGEEQKIMEAIHNNSVVVIWGATGSGKTTQLPQFLFESGFGSPGSPNPGLIGVTQPRRVAAVSMANRVAQELGQHAEKVSYQIRFESTASKKTAIKFMTDGILLREIADDFALRKYSIILIDEAHERSVNTDILIGMVSRIVGLRKSLSEEDPSVTPLKVVIMSATLRISDFTENPSLFRNGAPPLVQAEGRQYPVAVHFSRRTQRDYVEDAFRKVSRGHRKLPAGGMLVFLTGQNEIRQLSKRLKQAFKPTQREDTTQAKVQLSATEAPLEAEDLELGGTEMENPGHDDYDSDMEITGLDDAEEDEGFELAEGEEAMDSSTRVHVLPLYSQLPTKEQMKVFEPAPENSRLIILATNVAETSLTIPGIKYVFDCGRAKEKQFDLFTGVQSFQVGWISKASANQRAGRAGRTGPGHCYRMYSSAVYEGEFAEYTDPEILRTPIEGVVLQMKSMGLHNVINFPFPTPPSRQGLAKAEKLLKNLGALTADGQVTPIGRRLSTYPLSPRFSKMLHIGHQHGCMPYVIALVAALAVGDLFVPENQLDPNQPLPTTAKKQVEDDSDSDSDRRKVYTNADRLEDDERAQRNKAYARAQRLFSKHDDTSDALKSLSAICAYGYASDGDAFSEKMFLRAKAFKEATQLRRQLTDIVRSNNPGLVPAYEARLPEPSSKQIKALKQIVTAGFIDHVAIRADQAPVPPENPRAPRRAIDVPYLTLFRSRDGKGEDLQERAVYVHPSSLLAKLSPKEMPKFITYSHLQQSSASLVSDQVPKIRMFPLVAPSGLQLSAIAHDTPLIEYGKPIGKADAMEGVPPRRSCWVIPSLVGDEGGVGWPMPAKKVVQKKDPKEGWVIEKFVA
>XP_040645995_Penicillium_griseofulvum
MSDNRSDSEGGSRAKRQKMDGGDPKNNPYLAHMYENENGSDNGALAKFKRHQTTSAMAKKAEDGDINPFNGRPFSSKYFSILKTRRDLPVHQQRDEFLQLYQQSQILVFVGETGSGKTTQIPQFVLYDDLPQTQGKMVACTQPRRVAAMSVAQRVAAEMDVKLGEEVGYSIRFEDMTGPKTIMKYMTDGMLLREAMNDPNLSRYSTIMLDEAHERTMATDILMGLLKEVVVRRPDLKIIIMSATLDAQKFQRYFMDAPLLAVPGRTHPVEIFYTPEPEQDYVEAAVRTVLQIHATEAEGDILLFLTGEEEIEDAARKIALEGDEMIREADAGPIKVYPLYGSLPPHMQQRIFDPAPPPRRPGGRPGRKVIVSTNIAETSLTIDGIVYVVDPGFSKQKIYNPRIRVESLLVSPISKASAQQRAGRAGRTRPGKCFRLYTEGAFKKELIESTYPEILRSNLSSTVLELKKLGVDDLVHFDLMDPPAPETLMRALEELNYLACLDDDGNLTQLGRLASDFPLDPALAVMLISSPEFYCSNEILSITALLSVPQVFVRPAAQRKRADEMKNLFAHPDGDHLTMLNVYHAYRSSAAQANPKQWCHDHFLSHRALQSADNVRSQLLRIMERQDLDMVSTPFEDKKYYENIRRALCAGFFMQVAKKDTGGKSQYLTIKDNQNVLLHPSTVLAHEAEWVLYNEFVLTTKNYIRTVTAVKPEWLLDIAPTYYDISSFPKGDIRSALTRAADRLAHKEKIRAAKRR
>XP_038933089_Penicillium_roqueforti
MADNRSDSEGGARAKRQKMDAGDPKNNPYLAHMYENNNGSDNTALAKFKRHQTTAAMAKKAEDGDINPFSGRPFSSKYFSILKTRRDLPVHTQRDEFLQLYQQSQILVFVGETGSGKTTQIPQFVLYDDLPQTQGKMIACTQPRRVAAMSVAQRVAAEMDVKLGEEVGYSIRFEDMTGPKTIMKYMTDGMLLREAMNDPNMSRYSTIILDEAHERTMATDILMGLLKEVVVRRPDLKIIIMSATLDAQKFQRYFMDAPLLAVPGRTHPVEIFYTPEPEQDYVEAAVRTVLQIHATEGEGDILLFLTGEEEIEDASRKIALEGDEMVREADAGPIKVYPLYGSLPPHMQQRIFDPAPPPRRPGGRPGRKVIVSTNIAETSLTIDGIVYVVDPGFSKQKIYNPRIRVESLLVSPISKASAQQRAGRAGRTRPGKCFRLYTEGAFKKELIESTYPEILRSNLSSTVLELKKLGVDDLVHFDLMDPPAPETLMRALEELNYLACLDDDGNLTQLGRLASDFPLDPALAVMLISSPEFYCSNEILSITALLSVPQVFVRPPAQRKRADEMKNLFAHPDGDHLTMLNVYHAYRSSDAQANPKQWCHDHFLSQRALQSADNVRSQLLRIMERQDLEMISTAFDDKKYYENIRRALCAGFFMQVAKKDTGGKSQYLTIKDNQNVLLHPSTVLAHEAEWVLYNEFVLTTKNYIRTVTAVKPEWLLDIAPTYYDINSFPKGDIRSALTRAADRLARKEKMRAEKRR
>XP_002563716_Penicillium_rubens
MPPKFTPRLRKQKHRQNPDGESADTNVAQLQPVSKDEKEARRQKLKGELQEQHLKMSAKKQKRLDKYIENKLKKEENIELLKKLAQSSVDTSSLQSSRDLSKRKRQDDDVSAPTISAPKHNAPADISGYESDDSDIHLKVSDPATDPNEQKLREEAAAGSGLKRPLELGADGFPVLKKRKRAPKKKPVPAPVKADVAWEGFDSDEEDEDEDEEDMDEESGSDIEDGSEEEDTSSEGTSGDEDEDEDEDEDDSDDSNDSEDDDDMDEDTPTLKTRQSAFKSWAVQQINEAAGFRPTEGAVTQEEQVFDPSKLPATYNTVQEEPLPRELQVTHGDPNRKAYSVAVDRTEEIQTARLGLPVVGEEQKIMEAIHNNSVVVIWGATGSGKTTQLPQFLFESGFGSPGSPNPGLIGVTQPRRVAAVSMANRVSQELGQHAEKVSYQIRFESTASKKTAIKFMTDGILLREIADDFALRKYSIILIDEAHERSVNTDILIGMVSRIVGLRKSLSKEDPSVKPLKVVIMSATLRISDFTENPSLFRDGAPPLVQAEGRQYPVAVHFSRRTQRDYVEDAFRKVSRGHRKLPAGGMLVFLTGQNEIRQLSKRLKQAFKPTQREDTTQAKVQLSANEAPLEAEDLELGGTEMDNAGHDDYDSDMEITGLDDAEEDEGFELAEGEEAMDSSTRVHVLPLYSQLPTKEQMKVFETPPENSRVIILATNVAETSLTIPGIKYVFDCGRAKEKQFDLFTGVQSFQVGWISKASANQRAGRAGRTGPGHCYRMYSSAVYESEFAEYTDPEILRTPIEGVVLQMKSMGLHNVINFPFPTPPSRQGLAKAEKLLKNLGALTADGQVTPIGRRLSTYPLSPRFSKMLHIGHQHGCMPYVIALVAALAVGDLFVPENQLDPNNPLPTTSKKQVDDDSDSDSDSNKRKVYTNADRLADDEREQRTKAYARAQRLFSKHDDTSDALKSLSAICAYGYASDGDAFSEKMFLRAKAFKEATQLRRQLTDIVRSNNPGLVPAYEARLPEPSQKQIKALKQIVTAGFIDHVAIRADLAPVPPENPRAPRRAIDVPYLTLFRSRDGKGQDLQERAVYVHPSSLLAKLTPKEMPQYVTYSHLQQSSASLVSDQVPKIRMFPLAAPSGLQLSAIAHDTPLIEYGKPIGKADAIEGVPPRRACWVIPALVGDGGSVGWPMPAKKVVQKKDPKQGWVIEKFVA
>XP_040815182_Penicillium_solitum
MPPKFTPRLRKQRHRQNPDGESADTNVAQLQPVSKDEKEERRKKLKGELTEQHPQMSSKKQKRLDKYIENKLKKEENIELLKKLAQSSVDTSSLQSSRDLSKRKRQDDDVSAPAVSAPKHNAPADISGYDTDDSDINLKVSDPATDPNEQKLREEAAAGSGLKRPLELGADGFPVLKKRKRAPKKKPAPAPVKAEVAWEGFDSGEEDEDEDEDEDEDDMSEGSESDIEEDSGEEDTSSSEDISGDEDEDEDEEDSEDDDEMDEDKPTLTTRQSAFKSWAVQQINEAAGFKPTEGAVTEEEQVFDPSKLPATHNTTQEEPLPRELQVTHGDPNRKAYSVTVDRTEEIQVARLGLPVVGEEQKIMEAIHNNSVVVIWGATGSGKTTQLPQFLFESGFGSPGSPNPGLIGVTQPRRVAAVSMANRVAQELGQHAEKVSYQIRFESTASKKTAIKFMTDGILLREIADDFALRKYSIILIDEAHERSVNTDILIGMVSRIVGLRKSLSEEDPSVKPLKVVIMSATLRISDFTENPSLFRNGAPPLVQAEGRQYPVAVHFSRRTQRDYVEDAFRKVSRGHRKLPAGGMLVFLTGQNEIRQLSKRLKQAFKPTQREDTTQAKVQLSATEAPLEAEDLELGGTEMENPGHDDYDSDMEITGLDDAEEDEGFELAEGEEAMDSSTRVHVLPLYSQLPTKEQMKVFEPAPENSRLIILATNVAETSLTIPGIKYVFDCGRAKEKQFDLFTGVQSFQVGWISKASANQRAGRAGRTGPGHCYRMYSSAVYEGEFAEYTDPEILRTPIEGVVLQMKSMGLHNVINFPFPTPPSRQGLATAEKLLKNLGALTAEGQITPIGRRLSTYPLSPRFSKMLHIGHQHGCMPYVIALVAALAVGDLFVPENQLDPNQPLPTTAKKQVDDDSDSDSDRRKVYTNADRLEDDEREQRNKAYARAQRLFSKHDDTSDGLKSLSAICAYGYASDGDAFSEKMFLRAKAFKEATQLRRQLTDIVRSNNPGLVPAYEARLPEPSSKQIKALKQIVTAGFIDHVAIRADQAPVPPENPRAPRRAIDVPYLTLFRSRDGKGEDLQERAVYVHPSSLLAKLSPKEMPKYITYSHLQQSSASLVSDQVPKIRMFPLVAPSGLQLSAIAHDTPLIEYGKPIGKADAIEGMPPRRSCWVIPSLVGDGGSVGWPMPAKKVVQKKDPKEGWVIEKFVA
>XP_022578315_Penicilliopsis_zonata
MPTFTPRQRKQKHRQRENTNASVDTNVTELLPVSKTEKEEKRRKLKEKIKSQHSKISAKKQKRLDKYIENKLKKDENLELLKKLAAARVDTSGLRSARELGQGTKADLRSSTRDSIQTEATANAASLDNQLSGDETDEDDLKLKSAPDGSLPDPVVKQSNAIAATPGVGSGLKRPLELGADGRPIIKKRKRAPKTKPVKPVEELPWDGFDSEDDADEEPPAKKLSNKREVEAEDESAKDGESNSSSDEMSEDGSGSSEESENDDDESGSESESESASDTAQDQPRKSAFKAWAVQQINEAVGFKPTTGPIVTDFPTIAPERSARTTVEEDEPLPLELQVTKGDPERKAFSIQVNRSDEIQAARIGLPVVGEEQKIMEAIHNNSTVVIWGATGSGKTTQLPQFLFEAGYGNPESSNPGMIGVTQPRRVAAVSMAKRVGDELGQFSDQVSYQIRFESTATKKTAIKFMTDGILLREIAEDFSLKKYSIIVIDEAHERSVNTDILIGMVSRIVDLRKSMAEEDPAVKPLKLVIMSATLRISDFTQNVSLFRQGSPPLVQAEGRQYPVTIHFSRRTHRDYLEEAFRKVSRGHRKLPPGGMLVFLTGQNEIRLLAKRLKQAFRPTQRGDVAQVKVQISANDAPLETEDLELGGTEMTDVGNHDDDGDESDLEITGLDDPEDDDGFDLGEEAMDSSTRVHVLPLYSQLPTKEQLKVFEPPPDGSRLIVLATNVAETSLTIPGIRYVFDCGRAKEKQYDLFTGVQSFQIGWISKASANQRAGRAGRTGPGHCYRLYSSALYEGEFAEYTDPEILRTPIEGVVLQMKSMGLHNVINFPFPTPPSRTGLTKAEKLLKNLGALSPEGKVTQVGHRLSTYPLSPRFGKMLHIGHQHGCLPYVIALVAVLAVGDLFVPESQIDMRPSKPGDGEEDRQIYTNSNRLEDTYRENLLKDYARAHRLFSKNDDTSDALKFLSSICAYAYADDGDAFCEKMFLRAKAFKEASQLRRQLTDIVRTNNPGLVDEYKARLPQPTEKQFKALKQIVTAGFIDNVAIRADLAPVPPEQSRSPKRAIDVPYLTLFKSREGLTQELNEMAVYVHPSSVIARLSPKEMPQYIIYSHLQQAAPSAISTEQGTTTKIRMFPLVAPSGLQLAAIANNTPLLEYGKPIGKVETMEGIPQRRQCWVVPSLVGETGSTGWPLPAKKVIQRKDPKEGWVVEKVVS
>XP_016624040_Cladophialophora_bantiana
MPRFVPRQRKHKVLARQQAQAGPPPTNAALHQSNQEIIIPQSKVEREARKEKLREELRGQHPSISSKKQKRLDKYIENKLRKDETLDLLRKLEKEKEKYDAAVARGSGNLGKRTYGEFLNETVPTQKRPTQKPPQVDDNSDVDSEDSFEAEHREAFDEEKVPEEPRILDSHVYVKGSGLAQPLALDENGLPIILARKSKKRKHPRDDIPVELPWEGFDSEPSEVELDSEDEDPEEGQGSNTEFSGSSSNAKDDSDREDDNESMHEATEDEDADKIGPRKSAFKAWATQQLNQSIGHTPSYTTGEGQLLPVLKPATNPETHPPKPPATASVPNPGPNRRAYAVHVSRPKDIQQARSQLPILQREQEIMEAIHNNPVIIVKGDTGSGKTTQIPQFLFEAGYGSPEGPTPGLIGITQPRRVAAVSMAKRVSTELGQHGHKVSYQIRFDSTVSSNTAVKFMTDGILLRELSEDLLLRKYSVIVVDEAHERSVNTDILIGMLSKIVPARMQKNKFNPNPTPLKLVIMSATLNMGDFLHEKLFSASLRPPIVEAEGRQHRVTTHFALRSRADYVEEVIEKVRRGHRKLPRGSILVFLTGQNEIKQVANRLNALLGRENVNKGWTNAPRVEIASSEAPLETEDIEFGTVKVDEEMDDFEIEILTHSEDEAEEKEFDISDDEGEQEDATTPARAREHSKPKDPYTSVHILPLYSQLPTAEQLKVFEPPPEGARLIVLATNVAETSLTIPGIRYVFDTGRSKERKYNLDTGVQSFEIDYISKASAQQRAGRAGRTGPGHCWRLYSSAVYEQFFPDHAEPEILRTPAESVVLQLKGFAYPRPITDFPFPTPPAHQTLNKAEQLLKNLGALTISGSITNLGRQLSIYPLTPRLGKILAAGINELSLLWHILALVSAIAVPEIFVTEAQVNLTDDRSMATVSSAGREQDNGGYDEEGYTIEKQQEDNRREKLRQDFGRARATLSKIDKSSDAMKLLTAVSLYLDTSPPSREVLCKSLYLRPKAMAEIAQLRDQLEHLVRMNHRSTITGETLSKSRKNKISSSKTMITQINTIVASGYLDQVAIRYDKAPQPPSDIPLKPRRVIDVPYLPLIPLHDHPSAPLNEKAVFIHPSSVLARANINDLPEYICYSHLQRSQAHTVAITSLSSSSQPDKKIPKTRMFPLTPLTSAQLAHIARDTALINYGKPIPRSKIEDLPGSTPKRRECWVTADLRASNGGSKGAGASGALGWPLPPVKVRQVMDVKSQTGWRVEKVLSP
>XP_008728006_Cladophialophora_carrionii
MPRFVPRQRKHKVLARQNAAANTSLSTTGTPASSNAEVILPQSKAEREEKRRQLKEELLAKQSKISNKKQKRLDKYIENKLRKDETLDLLKKLENEKAKYEASVAANGGVLGKRTFEEFVNLGRPEKKPREVRVEKLEDETDDSEDEWEVENRQAFGDSEAAEQLVENTLAPVATGSGLAQPLALDETGRPIIQSRKSKKRKKLQDDGVEELPWEGFDTEPSEIEYGSEDEEASESDDDESVETASTDGTRSSVEEGESSDEDDDTGSDTSETSGDGSNEKIKPRNSVFKLWATQQLNQSMGHTPSYTPGEGQLLPAPKPAPKSDSETPKPSISAELPEDKPNRKAYAVHVERSEKIQQSRTQLPILQCEQEIMEAIHNNPVVMVKGDTGSGKTTQIPQFLFEAGYGSPEGPSPGMIGITQPRRVAAVSMAKRVSTELGQHGKKVSYQIRFDSTASADTALKFMTDGILLRELSQDLLLRKYSVIVIDEAHERSVNTDILIGMLSKIVPARMQKSKFNPDPKPLKLVIMSATLNIGDFLHEKLFPADVRPPIVEAEGRQHRVTTHFALRSRADYVDEVIEKVQRAHRKLPRGGILVFLTGQNEIRQVAKQLRVLLSPRNGSERQANVNVPRVEVAASEAPLETEDMELGSSKIDEGQDDFDMEILTPSDEEAEDKEFEISDDEEDDEEDVQQATIRPARLLKSKDPYTSVHILPLYSQLPTSEQLKVFDPPPTGARLIVLATNVAETSLTIPGIRYVFDTGRSKERKYNLDTGVQSFEIDYISKASAAQRAGRAGRTGPGHCWRLYTSAVYEAFFPDHAEPEILRAPAESVVLQLKGFAYPRPIAEFPFPTPPAPQTLNKAELLLKNLGALTPTGSITDLGRQLSIYPLSPRLGKILALGLDASNLHLIWHVLTLVSTLAVPEIFVTEAQLDSHDGRDKDTDADADAGAALDDLRQEYGRARATLTRNDKTSDAMKLLTAASMYLDTGHVSASTSQSSLCRSLFLREKAMAEVAQLRSQLDHLVRVNNRTTITYDHLEHSRAHTKLSSHKVTSRLNSLVASGYIDHLAIRYDLAPNSAAPTPTPTDGLAKPRRAIDVPYLPLFPVHDAAQASLLERAVFVHPSSVLARANVKDLPPYICYSHLQRSQVRAVTVAGQNAPKTRMFPLCALTGGEICRLARDTALISYGKPLPKSKIEDMAGRPKRRVCWVNCELRGAGGDGGGGVLGWGLPPVKVRQVLDMKSREGWTVEEVLS
>XP_016247668_Cladophialophora_immunda
MPRFVPRQRKHKVLARQHAQAGPSPANAAPQQSNQEIIVPQSKVEREAKKQKLREELRAQQPHISSKKQKRLDKYIENKLRKDETLDLLRKLEQEKEKYEAAVANSSGNLGKRTYGDFVSDTGPSPKRQTQKTPQMQDDSDVESEDSFEAEHREAFDEDKGPKEPIIPRGPLQVQGSGLARPLAVDENGLPIIQSRKSKKRNRPRVEVPVELPWEGFDSEPSENEEHSAEEDSEDEEEGPSSANSDSSSEPEDASDGEDDTDMSEAYEGDGDKIKPRNSAFKAWATQQLNQSVGHTPSYTTGEGQLLPVLKPATKSDTQPPKPSPATQLPNPIPNRRAYAVHVRRPEDIQQARSQLPILQREQEIMEAVHNNHVVIIKGETGSGKTTQIPQFLFEAGYGSPEGPTPGMIGVTQPRRVAAVSMAKRVSTELGEHGHKVAYQIRFDSTVSSNTAVKFMTDGILLRELSEDLLLRKYSVIVVDEAHERSVNTDILIGMLSKIVPARMQKNQFNPNPKPLKLVIMSATLNIGDFLHEKLFSPSLRPPIVEAEGRQHRVTTHFALRSRADYVEEVIEKLRRAHRKLPRGGILVFLTGQNEIKQVGNRLNALLGSGKRNSGRTNTPRVEIAASEAPLEVEDFELGAVKVDEEQDDFDMEILTHSDDEAEEKEFDISDEEDEEEGEATATQDRVPSKSKDPYTSVHILPLYSQLPTAEQLKVFEPPPPGARLIVLATNVAETSLTIPGIRYVFDTGRSKERKYNLDTGVQSFEIDYISKASAQQRAGRAGRTGPGHCWRLYSSAVYEQFFPDHAEPEILRAPAESVVLQLKGFAYPRPIAEFPFPTPPAAPTLNKAEQLLRNLGALTGSGSITDLGRQLSMYPLSPRLGKILVASVTDPDLLWHILALVSAIAVPEIFITEGQLNLTDDKTTATALSGTHPQDDEDEEEVYTIEKQQEDDHREKLRQEYGRARATLSKNDKTSDAMKLLTAISSYLDSSPASREAVCKSLFLRPKAMAEIAQLRDQLEHVVRMNHRSTITSETLSNSRKTKISSSKAATRINTIVTSGFVDQIAIRYDKAPQPPSDTPLKPRRAIDVPYLPLIPLHDRAAAPLHEKAVFIHPSSVLARANVKDLPEYICYSHLQRSQAHTVISSSSSSLSEVNNKKIPKTRMFPLAPVTSPQLAYIARDTALVNYGKPVPKTKIEDLPGSPRRRECWVTVDMRASAGVGGSGGALGWPLPPVKVRQVMDVKSKTGWRVEKVLSP
>XP_007743733_Cladophialophora_psammophila
MPRFVPRQRKHKVLARQQAQAGPSPTNAALHQSNQEIIIPQSKVEREVRKEKLREELRGQHPSISRKKQKRLDKYIENKLRKDETLDLLQKLEKEKEKYDATVAKGSGELGKRTYGEFLNDTGPTQKRPTQKPPQVEDNSDVDSEDSFEAEHREAFDEEKMPKEPRILDGHIHVKGSGLAHPLALDGYGLPIIQSRKSKKRKHPRDAVPVELPWEGFDSEPSEVEHDPEDEDLEEEKGSISEFSGSSSDAEDDSDREDDTESMYEATEDDDGDNIRPRRSAFKAWATQQLNQSIGHTPSYTTSEGQLLPVLKPATNHETHPPKPPVTASVSNPGPNRKAYAVYVSRPEDIQQARSQLPILQREQEIMEAIHNNPVIIVKGDTGSGKTTQIPQFLFEAGYGSPEGPTPGPIGITQPRRVAAVSMAKRVSTELGQHGHKVSYQIRFDSTVSSNTAVKFMTDGILLRELSEDLLLRKYSVIVVDEAHERSVNTDILIGMLSKIVPARMQKNKFNPNPTPLKLVIMSATLNISNFLHEKLFSASLRPPIVEVEGRQHRVTTHFALRSRADYVEEVIEKVRRGHRKLPRGSILVFLTGQNEIKQVANRLNALLGQENSSKGRTNVPRVEIASSEAPLETEDFEFGTVKPDEEQDDFEMEILTHSEDEAEEKEFDISDDEDGQEDAAAPAQAREHSKPKDPYTSIHILPLYSQLPTAEQLKVFEPPPEGARLIVLATNVAETSLTIPGIRYVFDTGRSKERKYNLDTGVQSFEIDYISKASAQQRAGRAGRTGPGHCWRLYSSAVYEQFFPDHAEPEILRAPAESVVLQLKGFAYPRPIADFPFPTPPVAQTLNKAEQLLKNLGALTISGSITNLGRQLSIYPLSPRLGKILVAGINELNLLWHILALVSALAVPEIFVTEAQFHLTDDKSMAIVSSAGREQDDGGDDKEVYMIEKQQEDNRREKLRQDFGRARATLSKNDKASDAMKLLTAVSLYLDTSPPSREVLCKSLYLRPKAMAEIAQLRDQLEHLVRMNHRSTITGETLLKSRKNKISSSKTMIAQINTIAASGYLDQVAIRYDKAPQPPSDIPLKPRRVIDVPYLPLVPLHDHASAPLHEKAVFIHPSSVLARANIKDLPEYICYSHLQRSQAHTVAITSSSSSSQPDKKIPETRMFPLTPLTSAQLAHIARDTALIKYGKPIPRSKIEDLPGSTPKRRECWVTVDLRASSGGGKAAGGALGWPLPPVKVRQVMDVKSQTGWRVEKVLSP
>XP_018694661_Fonsecaea_erecta
MPRFVPRQRKHKVLARQQAQARPSPATTAPQQTNQEIIVPQSQAEREAKKQKLREELRAQQPHASSKKKKRLDKYIENKLRKDETLDLLRKLEQEKEKYEAVVAKSSGNLGKRTFGEFINEAGPSSKHSKQKIPQMQDDSDIDSEDSFEAEHKEAFNDKKRLGEPRISDGPPHIQGSGLAQPLALDENGLPIIQSRRGKTRIRPQDEASVELPWEGFDSEPSIHEQDSEEEDSGEEEEEEGSSSELPSSSNDSEDASDSEDNTDMSETDEVDGDKIKPRNSAFKAWATQQLNQSIGYTPSYTTGEGQLLPVPKPVTKSETQPPKPATASTVSNPVLNRIAYAVHVSRSEDIQQSRSQLPILQREQEIMEAIHNNPVVIIKGDTGSGKTTQIPQFLFEAGYGSPEGPTPGMIGITQPRRVAAVSMAKRVSTELGEHGHTVSYQIRFDSNVSPNTAVKFMTDGILLRELSEDLLLRKYSVIVVDEAHERSVNTDLLIGMLSKIVPARMQKNQFNPNPTPLKLIIMSATLNIGDFLHEKLFSQSLRPPIVEAEGRQHRVTTHFALRSRADYVEEVIEKVRRAHRKLPRGGILVFLTGQNEIKQVGNRLNALLGRGSSSRGRTNTPRVEIAASEAPLEVEDFELSAVRVDEEQDDFEMDILTHSEDEAEEREFDISDDEEEEEAERTPSQARMHSKSSEPYTSVHILPLYSQLPTPEQLKVFEPPPPGARLIVLATNVAETSLTIPGIRYVFDTGRSKERKYNLDSGVQSFEIDYISKASAQQRAGRAGRTGPGHCWRLYSSAVYEQFFPDHAEPEILRAPAESVVLQLKGFAYPRPIAEFPFPTPPAAQTLDKAEQLLRNLGALATSGSITDLGRQLSMYPLSPRLGKILAASVTAPDLLWHILALVSALAVPEIFVTEGQLNLIDDKATGAGSSASRRQDDDDDDEEPAVYTIEKQEEDDRRDRLRQEYGRARATLSKNDKTSDAMKLLTAVSMYLDSSPSSREALCKSLFLRSKAMAEIVQLRDQLEHLVRMNHRNTITGETISRSRKTKISSSKVATRINTVVASGYIDQVAVRYDKAPQPPSDIPVKPRRAIDVPYLPLIPLHDHPAAPLHEKAVFIHPSSVLARANVKDLPEYICYSHLQRSQAHTITITSSSSSSHPEAKKIPKTRMFPLAPVTAAQLASLARDTALVKYGKPVPKTQVDDLPGSPRRRECWVTVDLRPSSGTGGALGWPLPPVKVRQVMDVKSKTGWRVEKVLSP
>XP_022509297_Fonsecaea_monophora
MPRFVPRQRKHKVLARQKAQAGPSATDPAAPQSNQEIIVPQSKAEREAKRQKLREELRSQQTRISSKKQKRLDKYIDNKLRKDETLDLLRKLEQEKEKYEAVVAKSSGNLGKRTFGEFQSDSGPGPKRQKQKILEVPEESDVDSEDSFEAEHREAFVETKNAEEPVVPPGRPHLQGSGLAQPLALDENGLPIIQSRKSKKRTRPRDDEVPVELPWEGFDSEPSINEQDSDEEDSEEGEGTSSEISDSSSNPQDTSEEEDTDMSDAEEEEDGNKIKPRNSAFKAWATQQLNQSIGYTPSYTTGEGQLLPVPKPATKSDTQPPKPPTAAPERNPVPNRKAHAVHVNRPQDIQESRSQLPILQREQEIMEAIHNNPVVIIKGDTGSGKTTQTPQFLFEAGYGAPEGPTPGMIGITQPRRVAAVSMAKRVSTELGEHGHKVAYQIRFDSTVSTNTAVKFMTDGILLRELSKDLLLRKYSVIIVDEAHERSVNTDILIGMLSKIVPARMQKSQFNPNPTPLKLIIMSATLNIGDFLHEKLFSAALRPPIVEAEGRQHRVTTHFALRSRADYVEEVIEKVRRAHRKLPRGGILVFLTGQNEIKQVGNRLNALLAQRNNSRTTTNTPRVEIAATEAPLEVEDFEFGPVKVQEAEDDFEMEILTHSEDEAEEKEFEISDDEDDAGDETTLSQARGHSSSKDPYTSVHILPLYSQLPTAEQLKVFEPPPSGARLIVLATNVAETSLTIPGIRYVFDTGRSKERKYNLDTGVQSFEIDYISKASAQQRAGRAGRTGPGHCWRLYSSAVYEQFFPDHTEPEILRAPAESVVLQLKGFAYPRPIAEFPFPTPPAAQTLDKAEQLLKNLGALTVSGSITDLGKRLSMYPLSPRLGKILAACVCETDLVWHILALVSAIAVPEIFITEGQLNLTDDKNAATASSAHGQNSGDDDDEQEVYTFEKQQEDDRLEKLRQEYGRARATLSKNDKASDAMKLLTAVSVYLDSSPSGRETLCKSLFLRSKAMAEVAQLRDQLEHLVLMNHRSSITRATISQSRKTKISSSKVATRINTIVASGYIDQIAIRYDKAPQPPSDCPAKTPRRTIDVPYLPLVPLHDHPSAPLHEKAVFIHPSSVLARANVKDLPEYICYSHLQRAQAHTITPSSLQHRGADRKIPKTRMFPLAPLTSAQLAFIARDTALINYGKPVPRTKIDELPGSPRRRECWVTVDVRASAVMSGVGGVLAWPLPPVKVRQVMDVKSKTGWRVEQVL
>XP_016630909_Fonsecaea_multimorphosa
MPRFVPRQRKHKVLARQQAQAGPSLANAPPPQSNQEIIVPQSKAEREAKKQKLREELRAQQPHISSKKQKRLDKYIENKLRKDETLDLLRKLEQEKEKYEAVVAKSSGNLGKRTFGDFLSDTGPKSKRQTQKIPQVQDDSDLDSEASFETEHKEAFDEEKRLEEPPIPHGPQRAQGSGLAQPLALDENGLPIIQSRRSNKRIRPRDEVLLELPWEGFDSEPSINEQDSEGGDSDNEEEGSSSGTPNSSSDSEDASDGEDDTDTSEAHEEDDGDKIKPRNSAFKAWATQQLNRSMGHTPSYTPGEGQLLPVPKPATKSEAQSREPPAATLVPNPVPNRKAYAVHVSRPEDIQQARSQLPILQREQEIMEAIHNNPVVIIKGDTGSGKTTQIPQFLFEAGYGSPDGPTPGMIGITQPRRVAAVSMAKRVSTELGEHGHKVAYQIRFDSNVSSNTAVKFMTDGILLRELSEDLLLRKYSAIVVDEAHERSVNTDILIGMLSKIVPARMQKNQFNPNPTPLKLVIMSATLNIGDFLHEKLFSASLRPPIVEAEGRQHRVTTHFALRSRADYVEEVIEKVRRAHRKLPRGSILVFLTGQNEIKQVGNRLNALLARGNDSRGRTNAPRVEIAACEAPLEVEDFELSAVKVDDEQDDFEMEILTHSEDEAEEKEFDISDDEDQEEDETTASQIRVHSKPMDPYTSVHILPLYSQLPTAEQLKVFEPPPPGARLIVLATNVAETSLTIPGIRYVFDTGRSKERKYNLDTGVQSFEIDYISKASAQQRAGRAGRTGPGHCWRLYSSAVYEQFFPDHAEPEILRAPAESVVLQLKGFAYPRPIAEFPFPTPPAAQTLNKAEQLLRNLGALTSSGSITDLGRQLSMYPLSPRLGKILAASVAEPDLLWQILALVSALAVPEIFVTEAQLNLNDDKTTAAVRQQDNEDEEGEKGVYTIEKQQEDDRREKLRQEYGRARATLSKNDKTSDAMKLLTAVSLYLDSSSPASREALCKSLFLRPKAMAEIAQLRDQLDHLVRMNHRNTITTETISKARKTTKVSSLSKVATKINTIVASGYIDQIAIRYDKAPQPPSDIPIKPRRPIDVPYLPLVPLHESPSAPLNEKAVFIHPSSVLARANIKDLPEYICYSHLQRSQTHTITSASSSSHAIPKTRMFPLTPVTAAQLAYIARDTALVNYGKPVPKTKIEEMPGSPRRRECWVTVELRASVGGALGWPLPPAKVRQVMDVKSKTGWRVEKVLT
>XP_022497124_Fonsecaea_nubica
MPRFVPRQRKHKVLARQKAQAGPSATDPAAPQSNQEIIVPQSKAEREAKRQKLREELRSQQSRISSKKQKRLDKYIDNKLRKDETLDLLRKLEQEKEKYEAVVAKSSGNLGKRTFGEFRSDAGPSPRRQKEKILEVPDESDVDSEDSFEAEQKEAFVGKNSAEAPVVPPERPHLQGSGLAQPLALDENGLPIIQSRKSKKRTRPRDDEVPVELPWEGFDSEPSVNEQDEDEEGSEDEEDTSSEITDSSSNPEDTSDEEGDTDLSDVQEEEDGAKIKPRNSAFKAWATQQLNQSIGYTPSYTTGEGQLLPVPKPATKSDTQPPKPPTAAPEQNPAPNRKAYAVHVSRPQEIQESRSQLPILQREQEIMEAIHNNPVVIIKGDTGSGKTTQIPQFLFESGYGSPEGPTPGMIGITQPRRVAAVSMAKRVSTELGKHGHKVAYQIRFDSTVSTNTAVKFMTDGILLRELSEDLLLRKYSVIVVDEAHERSVNTDILIGMLSKIVPARMQKSQFNPNPTPLKLIIMSATLNIGDFLHEKLFSAALRPPIVEAEGRQHRVTTHFALRSRADYVEEVIEKVRRAHRKLPRGGILVFLTGQNEIKQVGNRLNALLAQRNDSRATTNTPRVEIAATEAPLEVEDFEFGPVKVQEAEDDFEMEILTRSEDEAEEKEFEISDDEDEAGDETTPSQVRGHSNSKDPYTSVHILPLYSQLPTTEQLKVFEPPPPGARLIVLATNVAETSLTIPGIRYVFDTGRSKERKYNLDTGVQSFEIDYISKASAQQRAGRAGRTGPGHCWRLYSSAVYEQFFPDHAEPEILRAPAESVVLQLKGFAYPRPIAEFPFPTPPAAQTLNKAEQLLKNLGALTVSGSITGLGKQLSMYPLSPRLGKILAASVRETDLVWHILALVSGIAVPEISVTESQLNLTDDKNAATASSAHARNNGDDDDDDDDDKREVYTLENQQEDDRREKLRQEYGRARATLSKNDKASDAMKLLTAVSLYLDRSPSGREALCKSLFLRSKAMAEVTQLRDQLEHLVLMNHRSSITRATISQSRKTKISSSKVATRVNTIVASGYIDQIAIRYDKAPQPPSDCPAKTPGRTIDVPYLPLVPLHDHPSAPLHEKAVFIHPSSVLARANVKDLPEYICYSHLQRSQAHTITSSSSQHREADRKIPKTRMFPLTPLTSAQLAFIARDTALINYGKPVPRTKIDELSGSPRRRECWVTVDVRASAVTSGAGGVLAWPLPPVKVRQVMDVKSKTGWRVEQVL
>XP_013279912_Fonsecaea_pedrosoi
MPRFVPRQRKHKVLAREKAQAGPSATDPAAPQSNQEIIVPQSKAEREAKRQKLREELRSQQTRISSKKQKRLDKYIDNKLRKDETLDLLQKLEQEKEKYEAVVAKSSGNLGKRTFGEFRSDSGPGPKRQKQKIFEVPEESDVDSEDSFEAEHREAFVETKNAEKPVVPLGRPHLQGSGLAQPLALDENGLPIIQSRKSKKRARPRDDEVPVELPWEGFDSEPSIKEQDSDEEDSEEGEGRSSEISDSSSNPEDTLEEEDTDMSDAEEEEDGNEIKPRNSAFKAWATQQLNQSIGYTPSYTTGEGQLLPVPKPATKSDTQPPKPPTAAPERNPVPNRKAHAVHVSRPQDIQESRSQLPILQREQEIMEAIHNNPVVIIKGDTGSGKTTQTPQFLFEAGYGAPEGPTPGMIGITQPRRVAAVSMAKRVSTELGEHGHKVAYQIRFDSTVSTNTAVKFMTDGILLRELSEDLLLRKYSVIVVDEAHERSVNTDILIGMLSKIVPARMQKSQFNPNPTPLKLIIMSATLNIGDFLHEKLFSAALRPPIVEAEGRQHRVTTHFALRSRADYVEEVIEKVRRAHRKLPRGGILVFLTGQNEIKQVGNRLNALLAQRNDSRTTTNTPRVEIAATEAPLEVEDFEFGPVKVQDAEDDFEMEILTHSEDEAEEKEFEISDDEDDAGDETTLPQARGHSSSKDPYTSVHILPLYSQLPTAEQLKVFEPPPPGARLIVLATNVAETSLTIPGIRYVFDTGRSKERKYNLDTGVQSFEIDYISKASAQQRAGRAGRTGPGHCWRLYSSAVYEQFFPDHTEPEILRAPAESVALQLKGFAYPRPIAEFPFPTPPAAQTLDKAEQLLKNLGALTVSGSITGLGKRLSMYPLSPRLGKILAACVRETDLVWHILALVSAIAVPEIFITEGQLNLTDDKNAATASSAHGQNNGDDDDEQEVYTFEKQQEDDRREKLRQEYGRARATLSKNDKASDAMKLLTAASVYLDSSPSGRETLCKSLFLRSKAMAEVAQLRDQLEHLVLMNHRSSITRATISQSRKTKISSSKVATRINTIVASGYIDQIAIRYDKAPQPPSDCPAKTPRRTIDVPYLPLVPLHDHPSAPLHEKAVFIHPSSVLARANVKDLPEYICYSHLQRAQAHTITPSPSQHRDADKKIPKTRMFPLAPLTSAQLAFIARDTALINYGKPVPRTKIDELPGSPRRRECWVTVDVRASAVTSGAGGVLAWPLPPVKVRQVMDVKSKTGWRVEQVL
>XP_007755158_Cladophialophora_yegresii
MPRFVPRQRKHKVLARQNAAANASPSPVGTPASSNAEVIIPQPKAEREEKRRQLKEELVAKQSKISSKKQKRLDKYIENKLRKDETLDLLKKLENEKVKYEASVAANGGILGKRTFEEFVNLGRPEKKPREVRVEETEDDTDDSEDDCEVQNRQAFDDSEAAQQLVENTLAPITVGSGLAQPLALDETGLPIIQSRKSKKRKMLLDDSVEELPWEGFDTEASEIEYGSGDEGALDSDDDESVETASTDGTRSSVDEGESLDEDDDTGSDTSETSRDGSNEKIKPRNSVFKLWATQQLNHSMGHTPSYTPGEGQLLPAPKPASKPYSETSKPSIPADSPEDKPNRKAYAVHVERSEEIQQSRTQLPILQCEQEIMEAIHNNPVVIVKGDTGSGKTTQIPQFLFEAGYGSPEGPSPGMIGITQPRRVAAVSMAKRVSAELGQYGKKVSYQIRFDSTASADTAVKFMTDGILLRELSQDLLLRKYSVIVIDEAHDRSVNTDILIGMLSKIVPARMQKSKFNPDPKPLKLVIMSATLNIDDFLHEKLFPADMRPPIVEAEGRQHRVTTHFALRSRADYVDEVIEKVQRAHRKLPKGGILVFLTGQNEIRQVAKQLKASLTPRNGIERQGSVNVPRVEMAASEAPLETEDMELGSSKIDEGQDDFDMEILTPSDEEAEEKEFEISEDEGDNEEDTQEATTQPAALSKPKEAYTSVHILPLYSQLPTSEQLKVFDPPPTGSRLIVLATNVAETSLTIPGIRYVFDTGRSKERKYNLDTGVQSFEIDYISKASAAQRAGRAGRTGPGHCWRLYTSAVYEAFFPDHAEPEILRAPAESVVLQLKGFAYPRPIAEFPFPTPPASQTLTKAELLLKNLGALTPTGSITDLGRQLSIYPLSPRLGKILALGLDSSNHHLLWHLLTLVSALAVPEIFLTEAQLDSNPHDGGESKNTDADADAGTALDDLRQEYGRARTTLTRHDKTSDAMKLLTAASMYLDTDRISQASLLLCRSLFLREKAMAEIAQLRSQLDHLVRVNNRTTITQDHLEHSRAHTKLSSQKVTARLNGLVAAGYIDHLAIRSDLAPNPPVAASKPRRAIDVPYLPLFPVHNAAHASLLKRAVFIHPSSVLARANVEDLPPYICYSHLQRAHARAVAVAVAEQNAPAPVPKTRMFPLCALTGGEICRLARDTALISYGKPLPKSKIEEMAGRPKRRVCWVSCELRGVGSGGGALGWGLPPVKVRQVLDMKSREGWTVEEVLT
>XP_016240896_Exophiala_spinifera
MPRFVPRQRKHKVLAREQAGRPHTPQAGANEEIIVPLSQSEREEKRRLLKEELRSQQPAKISSKKQKRLDKYIENKLKKDETHDLLRKLERENEKYEATLADSSHLGKRSFGAFLSGSGRVGEREKKADAKKQEEDGSEVESEDSFEGDKRSAFTKEANGQLEIKIPATVSQGTGLARPLLLDENGLPVIQTRKSKKQKKAQEEIPEELPWEGFESEPSDSGHLSDHGTSSESGESESEELVSDSDSASSDGEDDDEQEESGSDEEDSGSETSEISGQQKLAPRKSAFKAWATTQLNQAVGHTPSYTSGEGELLPKPAPPVQKTKPAPTVKPGILPELPRSQSLRTVYSVPVERSETIQQSRSTLPIIQREQEIMEAVHNNAVVIVKGDTGSGKTTQLPQFLYEAGYGSPEGPAPGMIGVTQPRRVAAVSMANRVAKELGASGKKVSYQIRFDSTVSSDTAIKFMTDGILLRELSQDLLLRKYSVIVIDEAHERSVNTDILIGMLSKVVPARMQKSKFNPDPKPLKLIIMSATLNLDDFLHEKLFPPTVRPPMVEAEGRQHRVTTHFALRSRADYVEEVIEKVRRAHKKLPRGGILVFLTGQNEIRQVSSRLKALLAPGNQSSFMTGMPRVQVAASEAPLEAEDLEIGDPKFTAEEDDFDVDIVTHSDEEEEDDEFDISDDEGEDEDGNDESLNATLKSTRAASNEPYTSVHILPLYSQLPTTEQLKVFEPPPSGARMIVLATNVAETSLTIPGIRYVFDTGRSKERKYNLDTGVQSFEIDYISKASAQQRAGRAGRTGPGHCWRLYTSAVYEQFFPDHAEPEILRAPAESIVLQLKGFAYPRPIAQFPFPTPPSALMLNKAEQLLKNLGALTDSGTITDLGKQLSIYPLSPRLGKILAAGVSDLNVLWHVLTLVSALAVPEIFITEAQLDLNVSSNTTEVYTLENQQDDDERDRLKQAYGRARAILSKSDKSSDAIKLLTAVNLYLTAGDKEQLCRDLFLRPKAMAEIAQLRGQLESIVRSNNRTITNEVLAASKSNVSLDSNSKGKSKIKQLNTIAASGYIDQVAIRYDRSANHVDLGTTPKPRRAIDVPYIPLVPLHDRASATLLERAVYIHPSSVLARLGVKDVPEYICYSHLQRAQERAVVSGSPSKTRMFPLTPLDGAQLAFLAKDTAMIEYGKPVAKSKVEDIPGTPRRRECWVNVELRGAKGTGGYGWPLPPTKVRQVMDVNSKSGWRVEKVLS
>XP_016262363_Exophiala_oligosperma
MPRFVPRQRKHKVLAREQAGRPHAPQPTANEEIIVPLSQSEKEERRRALKEELRSQQPIKISSKKQKRLDKYIENKLKKDETHDLLRKLEKENEKYEATLPDSSHLGKRSFGAFLSGSGRVAAPEKKADNKKQQQDDSDLESEDSFEAENRSAFTNEENGSVDAKIPAAISQGLGLAQPLVLDENGLPVIQTRKSKKQKRAQEEISEELPWEGFDSEPSESGHSSDDGTSSEMGESDSDESTSNPDSAESGEDDDEDDDDDDQYGSEDEDSGSETSEMSGQQKLAPRKSAFKTWATTQLNQAVGHTPSYTSGEGELLPKPAPPVQTTRPIQTVKPGLLPELPRSATLRSVYSVQVERSDSVQQSRSALPIIQREQEIMEAVHNNAVVIVKGDTGSGKTTQLPQFLFEAGYGSSEGPSPGMIGITQPRRVAAVSMANRVATELGPSGKKVSYQIRFDSTVSPDTAIKFMTDGILLRELSQDLLLRKYSVIVIDEAHERSVNTDILIGMLSKVVPARMQKSKFNPDPKPLKLIIMSATLNLDDFLHEKLFSPAVRPPMVEAEGRQHRVTTHFALRSRADYVEEVIEKVRRAHKKLPKGGILVFLTGQNEIRQVSSRLRALLAPGKQSSTGAAIPRVQVAASEAPLEAEDLEIGDPKFNTREDDFDVDILTHSDEEDEDDEFDISDNEDEGEDNNDTSTGLLKSTTTPSNEPYTSVHILPLYSQLPTTEQLKVFEPPPSGARMIVLATNVAETSLTIPGIRYVFDTGRSKERKYNLDTGVQSFEIDYISKASAQQRAGRAGRTGPGHCWRLYTSAVYEQFFPDHAEPEILRAPAESIVLQLKGFAYPRPIAQFPFPTPPSASMLNKAEQLLKNLGALTESGPITDLGKQLSIYPLSPRLGKILAAGVTDLNVLWHVLTLVSALAVPEIFITEAQLDLNVSSSNNEVYTREDQQDDDERDRVKQAYGRARAVLSKSDKSSDAMKLLTAVTLYLTAADKEQVCRDFFLRPKAMAEIAQLRGQLESIVRSNNRTITNEVLAASKANVSLDSTSKGKSKIKQLNTIAASGYIDQVAVRYDQSANYVDLGTTPKPRRAIDVPYIPLVPLHDRASATLLERAVYIHPSSVLARLGVKDVPEYICYSHLQRAQARAVVSGFAASKIRMFPLTPLDGTQLAFLARDTAMIEYGKPVAKSKIEDVPGTPRRRECWVNVELRGAKGTGGYGWPLPPTKVRQVMDVNSKSGWRVEKVLS
>XP_013312339_Exophiala_xenobiotica
MAPYVPRQRKHRVLARERAGQPSATAVGQSNQEIIVPLSQSEREEKKRKLREELRSQQPPKISSKKQKRLDKYIENKLKKDETLDILRKLEKEKEKYDAATQNSTNLGKRTFGDFITGEGPAYAPVKGAANKQQQEEESDTESEDSFEAENRDAFATETEDGTGIKLPTVAATSHGSGLAQPLALDENGLPLIQSRKSNKRKRVAEAIPEELPWEGFDTEPSDTPYSSDEEEDSGASSMSGTGDLESDSSQIASDDEDESDLDDEESESDTSTTSDQEKPAPRKSAFKAWATAQLNQSVGHTPSYSAGEGQLLPKPDLPAPKPQATHTYKPGTLPKVPELQPNRMAYTVHVERPEDIQQTRSALPILQREQEIMEAVHNNPVILVKGDTGSGKTTQLPQFLFEAGYGSPDGPTPGMIGVTQPRRVAAVSMANRVATELGAFGKRVSYQIRFDSTVSPNTAVKFMTDGILLRELSQDLLLKKYSAIVIDEAHERSVNTDILIGMLSKIVPARMQKSQFNPDPKPLKLIIMSATLNIGDFLHEKLFSPTTRPPIVEAEGRQHRVTTHFALRSRGDYVEEVIEKVRRAHRKLPRGGILVFLTGQNEIREVGGRLNALLAPRNDSGTGGAALPRVQVAASEAPLEAEDLEIEDPKAFAGEDDFDMEILTHSEDEAEEDEFDISDDEDEGGDGTGTIPAQSTVPSTQEPYTSVHILPLYSQLPTSEQLKVFEPPPPGARMIVLATNVAETSLTIPGIRYVFDTGRSKERKYNLDTGVQSFEIDYISKASAQQRAGRAGRTGPGHCWRLYTSAVYEQFFPEHAEPEILRAPAESIVLQLKGFAYPKPIAAFPFPTPPAAATLNKAEQLLKNLGALTDAGTITDLGKQLSIYPLSPRLGKIVTAGVTDHSVLWHILTLVSSLAVPEIFVTEAQLDLTSPSQHGAVYTLENQQDDDERDKLKQAFGRARATLSKSDKASDALQLLTAVTMYLSAADKEQLCKDLFLRPKAMAEIALLRSQLESVVRANNRSISSEVLMRNKATKLTSSKAKLLNTIAASGYIDQVAIRYDRSPNPPDMGASSKPRRAIDVPYLPLVPLHDRASAAVVERAVYIHPSSVLARMNVKELPEYICYSHLQRAQERTVAAAVGGTAPVPKTRMFPLTPLDGTQLAYLARDTALIEYGKPVPKSKVEDIPGTPKRRECWVLVELRGAKATGGYGWPLPPVKVRQVMDVKSKNGWRVEKVLS
>XP_007726425_Capronia_coronata
MAPFVRRQRKHKVRAREEKEQAVSQQTNQEVIVPLSKAEREEKKQKLREELRVQQPKISSKKQKRLDKYIENKLKKDETLDLLRKLEKEKEKYDATAALQSSRTLGKRTFGDFVNGDGPASPSGKRTQNKGPGEEESDVESEDSFEVENRTASGQEKPTDVKPATSPAMQGSGLAQPLALDENGLPIIQSRKGKKRKKVKDDVQVAVELPWEGFDSEASDVEHSGEDGEGDDEEDEEDESGSDVSDSDISEDGSEEESDEESGTSTSEFSEGGKIEPRKSAFKAWATQQLNQAVGHVPSYTIGEGQLPPKPTPRPAEPKTTPVDKPAVPDKVIESVPNRKAYAIHVERPEEIQQSRSALPILQHEQEIMEAIHNNPVVIIKGDTGSGKTTQLPQFLFEAGYGSPDGPTPGMIGVTQPRRVAAVSMAKRVATEMGQYSDKVSYQIRFDSTVSSSTAVKFMTDGILLRELSQDLLLRKYSAIVIDEAHERSVNTDILIGMLSKIVPARMQKSQFNPNPSPLKLIIMSATLNIGDFLREKLFTSSMRPPIVEAEGRQHRVTTHFALKTRGDYVEEVIEKVRRAHRKLPRGGILVFLTGQNEIRQVSSRLRELLAPRKGADRKPATPRVQIAASEAPLEAEDWDLGPTKAAMDGHDDLDIEILTHSEDEAEEAEFDISDEEDEDDPSTTIPSSTKPTTSGSKEPYTSVHILPLYSQLPTSEQLKVFEPPPEESRLIVLATNVAETSLTIPGIRYVFDTGRSKERRYNLDTGVQSFEIDYISKASAQQRAGRAGRTGPGHCWRLYTSAVYEQYFPDHAEPEILRAPAESVVLQLKGFVYPRPVADFPFPTPPAAVALNKAEQLLKNLGALTGSGGITPLGNQLAMYPLSPRLGKILAAGINNPELLWQVLALVSGLAVSEIFVTEAQLDLTAPSSSTQQSGEREVYTREQQQHDDERDKLRQEFGRARATLSRADKTSDAMKLLTAVTMYLEASDKERFCRDFFLRPKAMAEVAQLRSQLEGMVRNNYRTAHSRSTTDLNIANTTTPGGGDGGGPTIISNETLSKSRSATAKFLSSSSRIRQLNAIAASGYIDQIAIRYDRAPTPPDVPTKPRRAIDVPYLPLVPLHDKAGASVVEKAVYIHPSSVLARLSVKDLPEYIVYSHLQRSQARTVTTAGDDGDGVSSRSLALALSNAEVRVPKTRMFPLTPVDGAQLAQLARDTGLIEYGKPVPKTKVEDLPGSPKRRECWVLVELRGSKVGALGWPLPPVKVRQVLDAKSKTGWRVEKVLS
>XP_007732894_Capronia_epimyces
MAPFVRRQRKHKVRAREEKGQAATQQTNQEVIVPLSKTEREEKKRKLQEELRAQQPKISSKKQKRLDKYIENKLKKDETLELLRKLEKEKENFDATAALQSSRNLGKRTFGDFVNGGGPGGAPGKKTRNEQDSDVESEDSFEVENRRAFDPDKEKSVEVKPASTPVVQGSGLAQPLALDENGFPMIQSRKGKKRKKTKVDLQDPVELPWEGFDSEPSDVGNSTEEEDKDEYAENTEEDQSGSDISGFDMSEDESDADSGEESGTSMSEASAREKIEPRKSAFKAWATQQLNQAVGHVPSYTTGEGQLLPKPTPWAAEPKPVPITQATPPENQTGSVPNRKAYAVHIDRPEEIQQSRSALPILQREQEIMEAVHNNAVVIIKGDTGSGKTTQLPQFLFEAGYGSPEGPTPGLIGITQPRRVAAVSMAKRVATELGQYGDRVAYQIRFDSTVSSSTAVKFMTDGILLRELSQDLLLRKYSVIVIDEAHERSVNTDILIGMLSKIVPARMQKSQFNPNPTPLKLIIMSATLNIGDFLHEKLFASSLRPPIVEAEGRQHRVTTHFALRSRADYVEEVVEKVKRAHRKLPRGGILVFLTGQNEIRQVGARLRELLAPRSGADLKPATPRVQIAANEAPLEAEDWEVGPTNSMDGHDDLDVEILTHSEDEAEEAEFDISDDEHEQGPLSFAASSTLEFSSKEPYTSVHILPLYSQLPTSEQLKVFEPPPPNSRLIILATNVAETSLTIPGIRYVFDTGRSKERRYNLDTGVQCFEIDYISKASAQQRAGRAGRTGPGHCWRLYTSAVYEQFFPDHVEPEILRAPAESVVLQLKGFAYPRPVADFPFPTPPAAVALNKAERLLKNLGALTSSGSITDLGNQLAVYPLSPRLGKILAAGTKDPGLLWQVLALVSGLAVSELFVTEAQLGLTPATADEGQVYTREQQREDDERDRLRQEFGRARATLSRADKTSDAMKLLTAVTMYLNASNKEQFCREFFLRSKAMAEVAQLRAQLEGLVRANHRATPNISTEALSKSRAAKLSATRVKELNSIAASGYIDQVAVRYDRAPTPPDVPNRPRRAIDVPYLPLVPLHDRPDAPIAQKAVYLHPSSVLARLSVKDLPEYIVYSHLQRSQAHTGPAVRVPKTRMFPLTPLDGIQLAHLARDTALIEYGKPVPKSKVEEIPGTPKRRECWVLAELRGSRGGMLGWPLPPVKVRQVLDAKSKTGWRLEEVLS
>XP_009157477_Exophiala_dermatitidis
MAPPVRRQRKQKARAREEKEKGQTAAQQTNQEVIIPLSKAEREEKKRKLREELRAQQPKVSSKKQKRLDKYIENKLKKDETLDLLRKLEQEKEKYDAAAIATLQSTKNLGKRKFGDFVNGDGPGHAENKNARKGRQEEDGSDLESEDSFEAENPASFEPGEKEPVVKAPTTTPTALGSGLAQPLALDENGLPIIQSRKSKKRKKATVIQDPLELPWEGFDSEPSDLEEDSEDEEEDDEDEDAESSDEDVSGSDSSDAEESEDESDADSDEESDTSASEGSDKEKLKPRRSAFKAWATQQLNQAVGHVPSYTTGEGQLPPKPTPRAPEPNPTPTDKLTVPETPRETAPNRKAFAVHVDRPEEIQESRSALPILQREQEIMEAIYNNPVVVIKGDTGSGKTTQIPQFLFEAGYGYPDGPTPGLIGVTQPRRVAAVSMAKRVATELGQYGDRVSYQIRFDSTVSPSTAVKFMTDGILLRELSQDLLLRKYSAIVIDEAHERSVNTDILIGMLSKIVPARMQKSQFNPNPTPLKLIIMSATLNIGNFLHDKLFTPSLRPPIVEAEGRQHRVTTHFALRSRGDYVDEVIEKVRRAHRKLPRGGILVFLTGQNEIRQVASRLRELLAPRNKPDKKVAATPRVQIAANEAPLEAEDWEIGELKVTNNGQDDFDLEILTHSEDEAEEAEFDISDDDEENEPGENGSHLTTAQRATSSTQGKEKEPYTSVHILPLYSQLPTSEQLKVFEPPPAGSRLIVLATNVAETSLTIPGIRYVFDTGRSKERKYNLDTGVQSFEIDYISKASAQQRAGRAGRTGPGHCWRLYTSAVYEQYFPEHAEPEILRAPAESVVLQLKGFEYPRPVAQFPFPTPPAAVSLNKAEALLKNLGALTSTGSITELGTQLASYPLSPRLGKILAAGINNPDLIWQVLALVSGLAVSEIYISEAQLDLLDPEVSADAERTQDEVYTRQQQQEDDERDRLRQEYGRVRATLTRLDKTSDAMKLLTAVTMYLDATTSKSNSEEDRRKFCRDFFLRSKAMAEVSQLRSQLEGLVRANHRATITSETLAKSHSLSLGSNKLPANKIKQLNAIVASGYIDQVAIRYDRAPAAPADIAKPRRAIDVPYLPLVPLHDDPHAPTALKAVYIHPSSVLARLSVKEMPEYIVYSHLQRSQAHSVAESDAAAALGGRHAAMATAVKIPKTRMFPLTPLDGAQLVQLARDTALIEYGKPVPRSKVEEIPGSGSGSGSGSGSGSSPKRRECWVIPELRGAKSGALGWPLPPVKVRQVLDVKSKSGWRVEKVLS
>XP_013264059_Exophiala_aquamarina
MPRFVPRQRKHKVRAREQNETSSHIESNQEQIIPLTQPEKAAKRQALRDELRAQQPKISAKKQKRLDKYIDNKLRKDETLDLLRKLEQEKEKYDAVIEISKKLGKRSFGDFVDGQVTVNAADKRWKGKKGHDHISDVQSEDSFEAENQDAFAPVRDEADSERMPIQALANATINGSGLAQALILDEHGLPIIQSRRRKKHRDKVLPAELPWEGFDSDSAGEVDSSDDNEDSEDSMSSEGGTFDTSEEGESTSEASESGSESSENSAIGKPKTRKSAFKTWASQQLNQSIGYVPSYASGEGQLLPKPAAKEAQPPAQQNSGHSQETAEPLPNRKAYTVHVERSKEIQKSRTQLPILEREQEIMEAIHNHPVVLVKGDTGSGKTTQIPQFLFEAGYGTKDGPTPGMIGITQPRRVAAVSMAKRVGVELGDHGEKVSYQIRFDSNVSSDTAVKFMTDGILLRELSQDLLLKKYSVIVIDEAHERSVNTDILIGMLSKIVSARVRKTKFNPDPKPLKLIIMSATLNIGDFLHEKLFSASERPLVVEAEGRQHRVTPHFALRSRPDYVEEVIEKVGRAHRKLPQGGILVFLTGQNEIRQVGDRLKAVLMPRHGADTRQNLTRVQISASEAPLEAEDMDIGDFKALKGHEDFDLDILTHSEDEADADEFDISDEEDDDDDSKDNPVLKSSKEPYTSVHVLPLYSQLPTSEQLKVFEPPPSGSRLIVLATNVAETSLTIPGIRYVFDSGRSKERKYNLDSGVQSFEIDWVSKASAEQRAGRAGRTGPGHCWRLYTSAVFEQFFPSHAEPEILRAPAESVVLQLKGFAYPKPIVEFPFPTPPAAFTLNKAEQLLRNLGALTTAGAITDLGKQLSVYPLSPRLGKIMAAGVDDTTLVWQVLSLVAGLAVPEIFVTEAQLHLEEHPSQKGELYTRGDQQEDEQRDRRKQEYGRARATLSRHDKTSDAMKLFTAVSMYLDAPDKSQFCADYFLRPKAMAEISQLRSQLESIVRSNHRTISHEIITKSHALKLSSTRVRQLNIIAASGHIDRVAIRYDRLPMPPELAMKPRRAIDVPYLPLIPLTDRASASIAEKAVYIHPSSVLSRLTAKNLPEYIVYSQLQRAQAQTVSTASDIHNLNAIPKTRMFPLTPITTAQLSLLARDTALIEYGKPVAKSKIEDLPGTPKRRDCWVMAELKVGAGERGGGLGFGWPLPPVKVRQVLDVKSKAGWSVEEVLS
>XP_016223075_Exophiala_mesophila
MPRFVPRQRKHKVLAREKSAPSTVADPSNQEQIVPLSKAEKEEKRQKLREELRAQQPKVSAKKQKRLDKYIENKLKKDETLDLLKKLEQEKEKYDAVVAKAKDTPSNLGKRTFGQFKEGKGPQKKVQQVQDEPSDVESEDSFEAEHERAFIDTPVEEPAVQALTPVISVGSGLAQPLQLDENGLPIIQTKKSKKRKKLEAEPLVDRELSWDGFDSEPEDAVYGSNTDESAEDSGSEEVELESDGSNSEDDSQSNEDDESESEEGDDDDDDDDDDDDSDDDTSTSGVSEDGKLKPRNSAFKAWATSQVNKSIGHTPSYTQGEGVLQPAPQSSQAPTTQPKPKAPSSSPEPGSIRKAYAVHVNRTEDIQQSRSELPIIQKEQEIMEAIHNHPVVLIKGDTGSGKTTQVPQFLFEAGYGSPDGPTPGMIGITQPRRVAAVSMAKRVGVELGNHGKTVGYQIRFDSNVSPDTSVKFMTDGILLRELSQDLLLKKYSVIVIDEAHERSVNTDILIGMLSKIVPARMVKNKWNPDPKPLKLIIMSATLNVGDFLHEKLFSAADKPPIVEAEGRQHRVTTHFALRSRADYIEEVIEKVTRAHRKLPRGGILVFLTGQNEIRQVADRLSTALRPRGEHRSLESAPRVQVAASEIPLEVEDMDVGDYKIQEGDDDFDELEILTHSEDEDEADEFDISDEEEEENPEDKTPFPTKPNRSPRQLKQPDSKDPYTSVHILPLYSQLPTSEQLKIFEPAPEGSRPIILATNVAETSLTIPGIRFVFDTGRSKERKYNLNTGVQSFEIDYISKASAQQRAGRAGRTGPGHCWRLYTSAVYEQFFPDHAEPEILRAPAESVVLQLKGFAYPNPIAQFPFPSAPSATTLNKAERLLGNLGALTPSGVITDLGKQLSIYPLSPRLGKILAGGITDPSLVAHVLTLVASLAVPEIFIPEAQAQQSITTTTTTISSNPSNREPYSLTDQLHDSERDQIKQAYGRAMSTLSRHDKTSDAMRVMTAVHSYMSLPSSTPSVDPESRARTQFCKTHFLREKAMLEILQLRSQLERLILANHHGIITHEILSKSQTQKLSPATITRLNTLAASGHIDQVAIRYDLLPRPPGLTIAPRRGVDVPYFPLIPIGDQQQQQSSSSSSIFTDPSHANFAVYIHPSSILSKLTVKSLPGYISYTHLQKSQPGVTNATAKTRMFPLTPVTPLQLRQLAQDTALIRYGKPVARSQVEEIKAASPGGQKRRECWVNVELVPYSGAIQAACWPLGQVKVRQVLDLKTKEGWRVEKVLS
>XP_013277020_Rhinocladiella_mackenziei
MPRFVHRQRKHKVRAREPSATSSIPQSNQEHIIPLSKAEKEEKRQKLREELRAQQPKISSKKQKRLDKYIENKLKKDETLDLLRKLEKAKEKYDTSTTLQTSKTLGKRTFVEFATGTGPRNKLDSNQERAPRESDGSDIESEDSFEAENREAFAEVKDQPEEVKQTQPSTTQGSGLARPLMLDENGLPIIPSRKSRKRKKASDEVPAELPWEGFDSEPSNVEYSSDGGEDLKESKPEDLESEASDSESDEDSGLDDEDSENSASETSDGETLEPRKSAFKAWATQQLNQSMGHVPSYTIGEGQLPPKPNPSPSKPQIVPATKPEIPAKPTETAPHRKAYSVHVERAHEIQEGRLQLPILQREQEIMEAIHNNPVVIVKGDTGSGKTTQLPQFLFEAGYGSPEGPTPGLIGVTQPRRVAAVSMAKRVGTELGQHGDKVSYQIRFDSTISSNTAIKFMTDGILLRELSQDLLLKKYSVIVIDEAHERSVNTDILIGILSKIVPARIKKNQFNPNPMPLKLVIMSATLNIGDFLNEKLFSTDAKPPVVEAEGRQHRVTTHFALKSRPDYLEEVVEKVRRAHRKLPRGGILVFLTGQNEIRQVGDRLKALLAPRGDSGDRSTLPRVQIAASETPLETEDFDLGNFKAIQEQDDFDTDILTHSEDEAEENEFDIPDDENEDESAPVEHTSSTSKEPYTSVHILPLYSQLPTNEQLKVFEPPPSGCRVVVLATNVAETSLTIPGIRYVFDTGRSKERKYNLDTGVQSFEIDYISKASAQQRAGRAGRTGPGHCWRLYTSAVYERFFPDHAEPEILRTPAESIVLLLKGFAYPRPIAEFPFPTTPAAVTLKKAEQLLKNLGALTRLGSITEIGKELSIYPLPPRLGKIMNAGINDLSMIWHVLALVSGLAVPEVFIPEAQLGLTTPQQQDGEVYTRENQQDDDARDKRRQEYGRARATLSKADKTSDAMKLLTAVSLYLDAPDKEQLCRDVFLRPKALAEISQLRSQLEALLRANNRYVSAETISKSRATKLTSSRVVKRLNAIAASGYIDQVAIRYDKVPNPPELMAKPRRAIDVPFLPLIPIHGKASASIVERAVYIHPSSVLARLSVKDLPEYIVYTHLQHAQSHTITSAAEIETSKIPQTRMLPLTPVDGAQLAHLAHDTALLELGKPVPKTRVEDIPGTPRRRECWVLVELRGGKESGGFGWPLPPLKVRQVLDVKSATGWRVEKVLS
>XP_018002493_Phialophora_attinorum
MARFTPKPRKQKARREAAEAAQAISSATSQASNDANAAIIVPDSTKSEREEKKRILRDTLRREQAGKPSAKKQKRLDKYIENKLKRDENLEVLRLLEAEKVKEDERRRSEGEVVVRSVPGGVIGKRGREAEAESASKARKRRRTTHEVHTPDEHESSDEDAESEDSFEEDHPEMFEGETDVSRALGNPRSTAQVGSGLAQPLQLGSDGLPILPVKPGRRKAGTLTSTEHVRRRSSDTKEDSEGSDVGEEESDWEGFSDNEPKPQVEEDTKARRLAIIQQIMAQEDSDDDDEDSSAQDSEVEPAEESSMSDTDVSSAGNDDSDTDPTSEHDSADESDTAEHEPSISAFKAWATQQLNQSLGHTPSYEAGNLPTQTMTTDEQNQPIPRPPTINPILGTIPAPTEPARQAYSVHVDRTAEIQASRSELPILQREQEIMEAIYNNPVVIIKGDTGSGKTTQIPQFLYEAGFGARDGPTPGMIGITQPRRVAAVGYQIRFDSKVTSQTAVKFMTDGVLLRELSQDVLLKKYSVIVIDEAHERSINTDLLIGILSKVVPARLKKTKFNPEPTPLKLIIMSATLNLSDFVHDRLFDSQSKPPVVEAEGRQHRVTTHFALRSRADYLDEVVEKVRRAHHKLPRGGMLVFLTGQNEIRQVGERLQKVLRVSSDPFPATQTQISSRDIPQEVEDLEIETIKQLSKSDGYRDDFDEVEFVTGSDEEEEEDEFDISDDEEEPETASRKAHATAKPMASKDPYISVHILPLYSQLPTKEQLRVFDPPPEHARQIILSTNVAETSLTIPGIRYVFDTGRSKERKYNLDTGVQSFEIDWISKASAAQRAGRAGRTGPGHCWRLYTSAVYEQFFADHAEPQILRAPAESIVLQLKSLKYPKAITEFPFPSSPAHETLTKAEKLLRNLGALSFQGKITALDRVSGLQNPILLPHALALVSGLAIQEVFYNEAQLDLVGTTQHEDGKIYLREQQQEDEARDQRKQAFGRARATLSKHDKLSDAMKLLTAVTMYVAAEDKESFCEQYFLRSKAMFEVSQLYRQLLNIVCVKNPALQLLAKPVKLSSKDARSLNHIAAAGYIDQVAIRADLAPQPPEILTKPRRAIDVPYLPLQPLTDRRNAGLPEKAVFIHPSSLLAKQPPKDLPMYVVYSHLQKSQPQAVGSESVPKTRMFPLTPISGDGLAALAKDTALLEYGRVVTNMKIVELRGVPKRRECWVMVELKSGVLDLKSASGWRVEEVLGS
>NP_593520_Schizosaccharomyces_pombe
MGRLRKRFNEKGRQSGIQKMLNLKRARLHRSVREQESSSEVHANPEPDNQDSNAEILIDVPKEERQKRKQELKDQLLKENEGSISSKKKKRLDKYIENKLKKEEVASLIAKLAEERIDTSLLSSSKNLGKQATAKEKLKKSLLEEKLGLPLSDADSRLYKVVDVETTTTKSSTAETNAPEKYSTRSGFGFGFSTGTNESEITPNIKVLPPKKKKNASWGKMLNEDPEYDSAEEDYLSTDSEEFSEDSDNSSEENKDTNEPSTKDAEKTVPEDVVNLRSEQKLQPSFGHPEFENEDFDLETSEDDSSDDATERASRFKSWANKQILGADVGEKSHDVAPDNKIDNPDADMVRAQRMPRKLKMREEDVEPTADDIEIKGRKTTYTIINRPPEIQESRLALPIVAEEQRIMEQIFANDVVIICGATGSGKTTQLPQFLFEAGFSSPESENPGMIAITQPRRVAAVSIAKRVSEELTGFSSKVSYQIRFDSTINPDTAIKFMTDGILLRELSSDFLLTAYSAVIVDEAHERSVNTDILLGLLSRIVRLRREMSKSDQKVKPLKLIIMSATLRVTDFSENKLLFSVPPPIIKIDARQYPVSIHFNRTTKPDYLQDAFDKVCLIHKRLPAGSILVFLTGQQEVEQLCQMLRKRFVRSFRPLKSRARIVVSRKTMSVENEDLQSETEDIDQVPTSSSSSVTYDDESEPMYVLPLYSLLTTEDQMKVFDSSPEGHRMCIVATNVAETSITIPNIRYVVDCGKAKERVYNEKTSVQKFEVRWISKANADQRAGRAGRTGPGHCYRLYSSAVFDSSFPLHSLPEILRTPVESIVLQMKNMNIDNIANFPFPTSPGRSRLEKSLKLLSNLGAIDSEGVLTKLGEQMSLFPLSPRFSKMLIIGQQHGCLPYVIALVSALSINQLFVSKQSLLYDAHDKNSRSEETDLIDDDEIKQKEEYKNRMRGYFNAISRFQAIDPDAPALSLLSAVCAYDYASDKRKFCKENYLREKALEEVTNLRKQIIGLLKRYMVRVEKEFFKLQLKPPTSVQIKALRQFIASAYIDQVALYDKEKRGYVTLFPSGSEVVQFVPDRTYNIDSEYVVYLSLHESRSGRVYMSPLTEISPEHLARLAKNTTLLSYSKPLSYPPIRYLDNATKRECWVIPILSANIGTGSPSWNLPAVQIIQKRINGRWVNC
```
