## Supplementary material for "Coding Sequence Insertions in Fungal Genomes are Intrinsically Disordered and can Impart Functionally-Important Properties on the Host Protein": fasta protein sequences: XP_719538.1_blasthits_fa.txt

```
>XP_719538_Candida_albicans
MSPKKSYSLETELVLNKSGDQYNASVPPLYQSATFKQPSLSNMGEYDYTRSGNPTRTHLQNHIAKIMKAEHAFAVSSGMGCLDVITRLLKPGDEVIAGDDLYGGTHRLLTYLSKKGDIVAHHYDTTNTELIKSKINNKTKMIFLESPTNPLIKVVDVKSIADHAHKANRDIVVVFDNTMMSPVLMTPLDLGVDIQYESATKYLNGHHDIMAGVIATRSSSLAEQLYYIINSTGCGLSPFDCWLLSRGLKTLAIRVEKQQQNCIRIAKFLENIGFKVRYPGLKSHPQYELHSSMCSGYGAVLSFETGSVRLSEKIVENTDIFGIAVSFGCVNSLISMPCKMSHASIDAKTREEREFPEDLIRLCIGIENCDDLIDDLTKALLRSGAVKVNDRDELYNAVGIQPKL
>XP_002418015_Candida_dubliniensis
MENKLESSLCNGDFRQCQFLIPQKSYSLETELVLNKSGDQYNASVPPLYQSATFKQPSLSNMGEYDYTRSGNPTRTHLQNHIAKIMKAEHAFAVSSGMGCLDVITRLLKPGDEVIAGDDLYGGTHRLLTYLSKKGDIVAHHYDTTNTELIKSKINNNTKMIFLESPTNPLIKVVDVKSIADYAHKVNRDIVIVFDNTMMSPVLMTPLDLGVDIQYESATKYLNGHHDIMAGVIATRSALLAQQLYYIINSTGCGLSPFDCWLLSRGLKTLAIRVEKQQQNCIRIAKFLENIGFKVRYPGLKSHPQYELHSSMCSGYGAVLSFETGSVRLSEKIVENTDIFGIAVSFGCVNSLISMPCKMSHASIDAKTREEREFPEDLIRLCIGIENCDDLIDDLTKALLRSGAVKVNDRDELYNAVGIQPKL
>XP_002546804_Candida_tropicalis
MSRKNSYSLETEVVHYQTGDEYNASVPPLYQTATFKQQSLSNMGEYDYTRSGNPTRTQLQNHLAKIMRADHVYAVSSGMTCLDVITKMLKPGDEVIAGDDLYGGSDRLLTYLNNKGDIKVKHIDTTKTSDVISAITEKTAMIFLESPTNPLFKVVDVRTIAEQAHIINPNVIVVFDNTMLSPVLMCPLDLGVDIHYESGTKFLNGQSNSSSGVIATRSAELAEKLYYVINASGSALAPFESWLLLVNLKTLYLRVNKQQENAVELANWLSGYSGFKVYYPGLKSHPGYELQKSMSNGSGAVLSLSTGDVALSKAIVEGVKLFGISVSFGGVSSSISMPFYMSHASIDDKKKQERGLPEDLIRISVGVENAGDLIRDFKSSIHSAYQSKSKLKSYL
>XP_003867093_Candida_orthopsilosis
MAPKKSYSLETELVLAKSNDQHNASVPPLYQSATFKQPSLSNMGEYDYTRSGNPTRTHLQNHIAKIMKAKHAFAVSSGMGCLDVITRLLNPGDEVIAGDDLYGGTQRLLTYLNKKGDLIVHHYDTTNTELIKSKITSTTKMIFLESPTNPLIKVVDVRSITEHAHKVNPDIIVVFDNTMMSPVLMTPLDLGVDIHYESATKYLNGHHDIMAGVLATRSAALAERLYYVINSTGCGLSPFDCWLLSRGLKTLAIRVERQQENCIRVAKFLENVGFKVRYPGLKSHPQYELHNSMCSGYGAVLSFETGSIKLSEKIVESTDIFGIAVSFGCVNSLISMPCKMSHASIDAKTREERDFPEDLIRLCIGIENVDDLIDDLTKALLKSGAVRINDKDELFNAVPIQPKL
>XP_001528683_Lodderomyces_elongisporus
MTPPKKEKTYSLETELVLSKSGDQYNASVPPLYQSATFKQPSLSNMGAYDYTRSGNPTRTHLQTHLAKIMKAKHAFAVSSGMGCLDVITRLLKPGDEVIAGDDLYGGTHRLLTYLNKKGDLIAHHYDTTNTELIKLKITEKTRMIFLESPTNPLIKVVDVKSIADYGHLVNPDLIVVFDNTMMSPIFMTPLDLGVDIQYESATKYLNGHHDIMAGVIATRSTPLSEQLYYVINSTGCGLSPFDCWLLSRGLKTLAVRIERQQDNCIKIAKFLENIGFKVRYPGLKSHPQYELHASMCSGFGAVLSFETGSIKLSEKIVENTDIFGIAVSFGCVNSLISMPCRMSHASIDAKTREEREFPEDLIRLCIGIENVDDLIDDLTKALLKSGAVKVNYKDELFNAVDLQPKL
>XP_007375106_Spathaspora_passalidarum
MSPKKSYSLETELVFTKSGDQYNASVAPLYQSATFKQDSLSQMGEYDYTRSGNPTRTHLQNHLAKIMKAQSAFAVSSGMGCLDVITRLLKPGDEVIAGDDLYGGTHRLLTYLNKKGDLIAHHYDTTNTELIKSKITDKIKMIFLESPTNPLIKVVDVKSITEHAHKVNPDIVVVFDNTMMSPILMTPLELGVDIQYESATKYLNGHHDIMAGVIATRSTKLAEQLYYIINSTGCGLSPFDSWLLSRGLRTLAIRVERQQENCVRIAKFLHQIGFKVRYPGLKSHPQYELHSSMCRGYGAVLSFETGNIKLSEKIVESTDIFGIAVSFGCVNSLISMPCKMSHASIDKKTREEREFPEDLIRLCIGIENVDDLIDDLTKALLKSGAVKINDRDELYNAVGLQPKL
>XP_043050049_Scheffersomyces_spartinae
MAKKSYGLETEIVHSKFTDDPHKASVAPLYQTATFKQKSLTEMGEYDYTRSGNPTRTHLQNNLARIMKANDAFAVTSGMGCLDVITKMLSPGDEVIAGDDLYGGTHRLLTYLKDKGDLKVAHYDTTNTKLIQAKVTTNTKMIFLESPTNPLIKVVDVKSIADHAHQVNPDCIIVFDNTMMSPVLMTPLDLGVDIQYESATKYLNGHHDIMAGVIATRSSKLAERIYYVINATGCGLAPYDCWLLSRGLKTLAIRVERQEQNCQRVAEFLQKIGFKVRYTGLESHPQHELHQSMCRGHGAVLSFETGSIKVSEKICELTDIFGISVSFGCVNSLISMPCQMSHASIDAKTREERALPEDLIRLCIGIENVEDLIDDLTKALLKAGAVKINSKDELYNAVSVQVQAKL
>XP_001382256_Scheffersomyces_stipitis
MSPKKSRSKPIKTYSLETELVFNKSADQYNSSVAPLYQSATFKQDSLSNMGEYDYTRSGNPTRTHLQNHLARIMRAKHTFAVTSGMGCLDVITRLLKPGDEVIAGDDLYGGTNRLLTYLHNKGDVKAFHYDTTNTELIKSKITRATKMIFLESPTNPLIKVVDVRSISEHAHKVNPDVVVVFDNTMMSPIFMTPLDLGVDIQYESATKYLNGHHDIMAGVIATRSDKFAEQLYNVINSTGCGLSPFDSWLLSRGLRTLAIRVERQQQNCINVAEFLKNIGFKVRYPGLKDHPQHELHNSMCRGYGAVLSFETGNIKLSERIVESTEIFGIAVSFGCVNSLISMPCKMSHASIDAKTREERDFPEDLIRLCIGIENCDDLIDDLTKALLKSGAVRINERDELFNVVPVQPKL
>XP_020064779_Suhomyces_tanzawaensis
MAPKRSYSLETELVLSKSTDQYNASVPPLYQSATFKQPSLSNMGEYDYTRSGNPTRTYLQNHLAKVMKATHTYAVTSGMGCLDVITRLLKPGDEVIAGDDLYGGTHRLLTYLHKKGDVKLGHYDTTDTELIKSKITTSTKMIFLESPTNPLIKVVDVRSIAQYAHQVNPDVIVVFDNTMMSPVLMTPLDLGVDIQYESATKYLNGHHDIMAGVLATRSDKLAEQLFFVINSTGCGLSPFDSWLLCRGLRTLAIRVERQQQNCSKIAEFLQNIGFKVRYPGLKSHPQHELHNSMCRGYGGVLSFETGSIKISEKIVESTEIFGIAVSFGCVNSLISMPCKMSHASIDAKTREERALPEDLIRLCIGIENCDDLIDDLHKALLKSGAVKVNERDELFNAVGIEAKL
>XP_020074300_Hyphopichia_burtonii
MAPKSYSLETELVFNKSSDQYNASVAPLYQSATFKQPSLSNMGEYDYTRSGNPTRTYLQNHMARIMKANYTFAVTSGMGCLDVITRLLKPGDEVIAGDDLYGGTNRLLNYLNSKGDLKVHHYDTTNTELIKSKISSSTKMIFLESPTNPLIKVVDVKAIADYAHQVNPNVVVVFDNTMMSPILMTPLDLGVDIQYESATKYLNGHHDLMAGIIAVRDSKLAEQVYYVINSTGCGLSPFDSWLLSRGLRTLAIRIERQQANCIKIAEFLQSIGFKVRYPGIKSHPQYHLHQSMCKGSGAVLSFETGSIKTSEKIVENTDIFGIAVSFGCVNSLISMPCKMSHASIDAKTREERDFPEDLIRLCIGIENIDDLINDLTKALLKSGAVKINEKDELFSVVGVEAKL
>XP_015467125_Debaryomyces_fabryi
MAPPKSYNIETELVFSKSTDQHNASVPPLYQSATFKQNSLSDMGEYDYTRSGNPTRTYLQNHIAKIMKADHAFAVTSGMGCLDVITRILKPGDEVMAGDDLYGGTNRLLTYLNKKGDLKVQHWDTTNTELFTSKITENTKMIFLESPTNPLIKVCDVKAITDYAHRKNPDVVVVFDNTMMSPILMTPLDLGVDIQYESATKYLNGHHDIMAGVIATRDAKLAEKLYFVINSTGCGLSPFDSWLLSRGLRTLAVRVERQQQNCQKIAEFLSSIGFRVRYPGLKSHPQYELHASMCRGAGAVISFETGSIKTSEKIVENTDIFGIAVSFGCVNSLISMPCKMSHASIDAKTREERDFPEDLIRLCIGIENSDDLINDLTKALLKSGAVKINSKDELFNAVSVQPKL
>XP_456620_Debaryomyces_hansenii
MAPPKSYNIETELVFSKSTDQHNASVPPLYQSATFKQNSLSDMGEYDYTRSGNPTRTYLQNHMAKIMKAKHAFAVTSGMGCLDVITRILKPGDEVLAGDDLYGGTNRLLTYLNKKGDLKVQHWDTTNTELFTSKITNNTKMIFLESPTNPLIKVCDVKSITDYAHRKNPDVVVVFDNTMMSPILMTPLDLGVDIQYESATKYLNGHHDIMAGVIATRDAKLAEKVYFVINSTGCGLSPFDSWLLSRGLRTLAVRVERQQQNCQKIAEFLSSIGFRVRYPGLKSHPQYELHASMCKGAGAVISFETGSIKTSEKIVENTDIFGIAVSFGCVNSLISMPCKMSHASIDAKTREERDFPEDLIRLCIGIENSDDLINDLTKALLKSGAVKINSKDELFNAVSVQPKL
>XP_006687949_Yamadazyma_tenuis
MPPKSKKAYSLETELVFSKSNDQYNASVPPLYQSATFKQASLDNMGEYDYTRSGNPTRTYLQNNMARIMKAEHAFAVTSGMGCLDVITRLLSPGDEVIAGDDLYGGTHRLLTYLNNKGDLKVHHHDTTNTELIISKISSATKMIFLESPTNPLIKVVDVRSISKAAHEINPDIIIVFDNTMMSPVLMTPLDLGVDIQYESATKYLNGHHDIMAGIIATRSAQLAERVYFVINSTGCGLSPFDSWLLCRGLKTLAIRVERQQENCQKIAQFLSNTGFKVRYPGLKDHPQHELHKSMCRGFGGVLSFETGNIKMSEKIVENTDIFGIAVSFGCVNSLISMPCKMSHASIDAKTREERDFPEDLIRLCIGIENSDDLIDDLTKALLKSGAVKVNDRDELFNAVNVQFKL
>XP_001486404_Meyerozyma_guilliermondii
MSPRKYNLETELVLSKSTDQYNASVAPLYQSATFKQPSLSNMGEYDYTRSGNPTRTHLQNHIAKIMRANHAFAVTSGMGCLDVITRLLSPGDEVIAGDDLYGGTHRLLTYLNNKGDLKVHHYDTTNTELLVSKIHSGTKMIFLESPTNPLIKVCDVRTITREAHKINPDIVVVFDNTMMSPVLMTPLDFGVDIQYESATKYLNGHHDIMAGVLATRSAALAEKIYYVINSTGCGLSPFDSWLLSRGLRTLAVRVERQQQNCVRIAEFLANIGFKVRYPGIKSHPQYDLHASMCKGAGAVLSFETGSIKVSEKIVESTEIFGIAVSFGCVNSLISMPCKMSHASIDAKTREERDFPEDLIRLCIGIENCDDLIDDLTRALLRSGAVKLNERDELFNAVSVQSKL
>XP_018710137_Metschnikowia_bicuspidata
MASKPYNIETELVFSKSTDQHNASVPPLYQSATFKQDSLLNMGEYDYTRSGNPTRTFLQNKMAAIMKASQTFAVTSGMGCLDVILRLLRPGDEVIAGDDLYGGTHRLLTYLNSKGDLKVHHHDTTDTELIKRKLTRNIKMIFLESPTNPLIKVCDVRAIAAHAHAVNPHCLVVFDNTMMTPLLMTPLDLGVDIHYESATKYLNGHHDIMAGVIAARDPALAERIYFVINSTGCGLSPFDCWLLARGLRTLAVRVERQQQNCVKIAGFLQQAGFKVRYPGLKSHPQHALHQSQCSGAGAVLSFETGLVKLLEKIVEATDIFGIAVSFGCVNSLISMPCKMSHASIDAKTREERDMPEDLIRLCIGIENIDDLVQDLTRALLKSGAVRLNANDELFNAAAAQPKL
>XP_002619628_Clavispora_lusitaniae
MSKKYSIETELVWTKSGDQHNASVPPLYQSATFKQDSLSNMGEYDYTRSGNPTRTFLQNHMAKIMKATQTFAVTSGMGCLDVIVRLLRPGDEVIAGDDLYGGTHRLLTYMHKKGDLTVNHYDTTNTELLKSKITPRTKMIFLESPTNPLIKVCDVRAITEHAHAVNPDLIVVFDNTMMTPLLMTPLDLGVDIHYESATKYLNGHHDIMAGIIATRDPALAERIYFVINSTGCGLSPFDSWLLSRGLRTLAVRVERQQQNCVKIAEFLHQAGFKVRYPGLRSHPQYALHQSQCTGAGAVLSFETGSIEISEKIVEATEIFGIAVSFGCVNSLISMPCKMSHASIDAKTREERDFPEDLIRLCIGIENVDDLINDLARALTKSGAVRINERDELYNAQPKL
>XP_025340817_Candida_haemuloni
MTKTKPYNIETELVINKSSDQYNASVPPLYQSATFKQESLSNMGEYDYTRSGNPTRTHLQNHMAKIMKANQTFAVTSGMGCLDVILRLLQPGDEVIAGDDLYGGTHRLLTYMNNKGDLKVHHHDTTNTELIKSKITPKIKMIFLESPTNPLIKVCDVKAITDHAHAVNPDCIVVFDNTMMTPILMTPLDLGVDIQYESATKYLNGHHDIMAGIIGTRDPKLAERVYFVINSTGCGLSPFDSWLLSRGLRTLAVRVERQQKNCVKIAEFLQNAGFKVRYAGLPTHPQRWAVLSFETGSIKMSEKIVESTDIFGIAVSFGCVNSLISMPCKMSHASIDSKTREEREFPEDLIRLCIGIENVDDLIYDLTRALLKSGAVKVNDKDELYNAVAVQPKL
>XP_024716257_Candida_pseudohaemulonis
MTKTKPYNIETELVINKSSDQYNASVPPLYQLATFKQESLSNMGEYDYTRSGNPTRTHLQNHMAKIMKAHQTFAVTSGMGCLDVILRLLQPGDEVIAGDDLYGGTHRLLTYLNNKGDLKVHHHDTTNTELIKLKITPAIKMIFLESPTNPLIKVCDVKAITDHAHAVNPDCIVVFDNTMMTPILMTPLDLGVDIQYESATKYLNGHHDIMAGIIGTRDPKLAERVYFVINSTGCGLSPFDSWLLSRGLRTLAVRVERQQKNCVKIAEFLQNAGFKVRYAGLPSHPQYKLHQSQCKGAGAVLSFETGSIKMSEKIVESTDIFGIAVSFGCVNSLISMPCKMSHASIDSKTREEREFPEDLIRLCIGIENIDDLIYDLTRALLKSGAVKVNEKDELYNAVAVQPKL
>XP_025338161_Candida_duobushaemulonis
MTKTKPYNIETELVINKSSDQYNASVPPLYQSATFKQDSLSNMGEYDYTRSGNPTRTHLQNHMAKIMKAHQTFAVTSGMGCLDVILRLLQPGDEVIAGDDLYGGTHRLLTYLNNKGDLKVHHHDTTNTELIKSKITPAIKMIFLESPTNPLIKVCDVKAITDHAHAVNPDCIVVFDNTMMTPILMTPLDLGVDIQYESATKYLNGHHDIMAGIIGTRDPKLAERVYYVINSTGCGLSPFDSWLLSRGLRTLAVRVERQQKNCVKIADFLQNAGFKVRYAGLPSHPQYKLHQSQCKGAGAVLSFETGSIKMSEKIVESTDIFGIAVSFGCVNSLISMPCKMSHASIDSKTREEREFPEDLIRLCIGIENIDDLIYDLTRALLKSGAVKVNEKDELYNAVAVQPKL
>XP_028892297_Candida_auris
MTKTKPYNIETELVLNKSNDQHNASVPPLYQSATFKQESLSNMGEYDYTRSGNPTRTHLQNHMAKIMKASQTFAVTSGMGCLDVILRLLQPGDEVIAGDDLYGGTHRLLTYMNNKGDLVVHHYDTTNTELIKSKITPRIKMIFLESPTNPLMKVCDVKAITDHAHAVNPDCIVVFDNTMMTPILMTPLDLGVDIQYESATKYLNGHHDIMAGVIGTRDPKLAERIYFVINSTGCGLSPFDSWLLSRGLRTLAVRVERQQKNCSRIAEFLQNAGFKVRYTGLPSHPQYSLHQSQCKGAGAVLSFETGSIKMSEKIVESTDIFGIAVSFGCVNSLISMPCKMSHASIDSKTREERDFPEDLIRLCIGIENVDDLIYDLTRALLKSGAVKINERDELYNAIGIQPKL
>NP_011331_Saccharomyces_cerevisiae
MPIKRLDTVVVNTGSQNDQHSASVPPVYLSTTFKVDLNNEDAQNYDYSRSGNPTRSVLQHQIGKLYRVPQENVLAVSSGMTALDVILRGLVLLNGTDNHTPTIIAGDDLYGGTQRLLNFFKQQSHAVSVHVDTSDFEKFKTVFQSLDKVDCVLLESPTNPLCKVVDIPRILRFVKCISPDTTVVVDNTMMSGLNCNPLQLNPGCDVVYESATKYLNGHHDLMGGVIISKTPEIASKLYFVINSTGAGLSPMDSWLLVRGLKTLGVRLYQQQRNAMILAHWLENSCGFKPTRTNKATKTRFVGLRSNPDFKLHKSFNNGPGAVLSFETGSFEHSKRLVSSKKLSIWAVTVSFGCVNSLLSMPCKMSHASIDPELRKERDFPEDLVRLCCGIENIVDLKKDLLAAMVDADIIEVRENGKYLFNKLNKNLAVNTTIDDLHKPLSIYEEFYNQDLIRKDSELNIKSSKL
>XP_018222062_Saccharomyces_eubayanus
MPIKTLDTVVVNTGSQNDQHSASVPPVYLSTTFKVDLNNEAAQNYDYSRSGNPTRSVLQNQIGKLYRVPQENVLAVSSGMTALDIILRGLVLLNGTEDHTPTIIAGDDLYGGTQRLLNFFKHQTHAVTVHVDTSNFERFKTVFQSLDKVDCVLLESPTNPLCKVVDIPKILRFVKCVSPDTKVIVDNTMMSGLNCNPLQLNPSCDVVYESATKYLNGHHDLMGGVIISKTAEIASKLYFVVNSTGAGLSPMDSWLLVRGLKTLGVRLHQQQRNAMILAHWLEDSCGFKPTSTNKATKTRFVGLRSNPDFKLHQSFNNGPGAVLSFDTGSFEHSKRLVSSKKLNIWAVTVSFGCVNSLLSMPCKMSHASIDPELRKERDFPEDLVRLCCGIENIVDLKKDLLAAMVDADIIEIRDNGKYLYNNLNKHLAVNTTVDNLHKPLSIYEEFYNEDFIRKDSELNIKGSKL
>XP_033766193_Saccharomyces_paradoxus
MPIKRLDTVVVNTGSQNDQHSASVPPVYLSTTFKVDLNNEAAQNYDYSRSGNPTRSVLQHQIGKLYRVPQENVLAVSSGMTALDVILRGLVLLNGTNNHTPTIIAGDDLYGGTQRLLNFFKQQSHAVSVHVDTSNFENFKTVFQSLDKVDCVLLESPTNPLCKVVDIPRILRFVKCISPDTIVVVDNTMMSGLNCNPLQLNPGCDVVYESATKYLNGHHDLMGGVIISNTPEIASKLYFVINSIGAGLSPMDSWLLVRGLKTLGVRLYQQQRNAMILAHWLEDSCGFKPTRTNKVTKTRFVGLRSNPDFKLHQSFNNGPGAVLSFETGSFEHSKRLVSSKKLSIWAVTVSFGCVNSLLSMPCKMSHASIDPELRKERDFPEDLVRLCCGIENIVDLKKDLLAAMVDADIIELRENGKYLFNKLNKNLAVNTTIDDLHKPLSIYEEFYNQDLIRKDSELNIKSSKL
>XP_003676991_Naumovozyma_castellii
MNFNTVLFKYVSPSCARIKPSTILRYNNTFKKFHHTKMVLKATDKFATKAIHAGTHTDVHGSVIEPISLSTTFKQSSPANPVGIYEYSRSQNPNRENLENAIAALENGKYGLAFSSGSATTATVLQSLPQGSHAISIGDVYGGTHRYFTKVANAHGVETTFTNDLLKELPNLVKENTKLVWIESPTNPTLKVTDIQAVADAIKSLNKDIILVVDNTFLSPYLSNPLDFGADIVVHSATKYINGHSDVVLGVLATNDKALYEKLQFLQNAIGAIPSPFDSWLAHRGLKTLHLRVRQASLNATKIAQFLQSSPLVKAVNYPGLPTHENYAVVQKQHREALGGGMISFRIQGGSEAASKFSSSTRLFTLAESLGGIESLLEVPAVMTHGGIPKEAREASGVYDDLVRLSVGIEDGDDLLDDIKQALEIAAKK
>XP_003671657_Naumovozyma_dairenensis
MGLIASDKFATKAIHAGSHVDVHGSVIEPISLSTTFKQSAPAQPIGTYEYSRSQNPNRENLENAIAALENGKYGLAFSSGSATTAIILQSLPQNSHAISIGDVYGGTHRYFTKVANAHGVETTFTNDLIKDLPNLVKENTKLVWIESPTNPTLKVTDIEAVSKSIKSLNKDILLVVDNTFLSPYLSNPLNFGADIVVHSATKYINGHSDVVLGVLATNNQEIYERLQFLQNAVGAIPSPFDSWLTHRGLKTLHLRVRQASLTATKIAEFLSTNPNVKAVNYPGLPTHENYDIVKKQHREALGGGMISFRINGGSEAAAKFSSSTRLFTLAESLGGIESLLEVPAVMTHGGIPKESREASGVYDDLIRLSVGIEDAGDLLDDIKQALEVAAAKN
>XP_003959566_Kazachstania_africana
MGVRESDKFATKAIHAGAHVDVHGSVIEPISLSTTFRQSAPAQPIGTYEYSRSQNPNRENLEVAIASLENGKYGLAFSSGSATTAVILQSLPQGSHAISIGDVYGGTHRYFTKVANAHGVETSFTNDLLNDLPKLVKENTKLVWIESPTNPTLKITDIEAVSQKVKSLNKDILLVVDNTFLSPYLSNPLNFGADIVVHSATKYINGHSDVVLGVLATNNKDIYERLQFLQNAIGAIPSPFDAWLTHRGLRTLHLRVRQASLSAQKIAEFLQNNENVEAVNYPGLPTHKDYDVVKKQHREALGGGMISFRIKGGAEAAAKFSSSTRLFALAESLGGVESLLEVPAVMTHGGIPKEAREASGVYDNLVRLSVGIEDGDDLLEDVKQALEKSAAK
>XP_022464460_Kazachstania_naganishii
MSPSDKFATLAVHAGEHTDVHGSVIEPISLSTTFKQSSPANPIGVYEYSRSQNPNRDNLENAIAALEKAQYGLAFSSGSAATSVIMQSLPQGSHAVSIGDVYGGTHRYFTKVANTHGVETTFTNNLLEELPNLVKDNTRLVWIESPTNPTLKVTDIQAVSNAIKKINKDILLVVDNTFLSPYLSNPLTFGADIVVHSATKYINGHSDVVLGVLATNSKDIYERLQFLQNAIGAIPSPFDAWLTHRGLKTLHLRVKQASVTAQKIAEFLSASKHVEAVNYPGLKTHPNHAVVQRQHRDALGGGMISFRVKGGAAAAAKFSSTTRLFTLAESLGGIESLLEVPAVMTHGGIPKESREASGVYDNLIRLSVGIEDTEDLLEDIKQALEAAAEN
>XP_449040_Candida_glabrata
MSQHYGASVAPLYLSTTFKVDLENENNQYDYSRSGNPTRTLLQQQVAKLYDDIDPNFVFAVSSGMTALDVVLRSFLPSETNNHCIIAGDDLYGGTQRLLNLLKISIDTMHFDLSHTENFKAKFYDLVTIKKTIVDIIVLESPTNPLCKIIDIPHLIKFIRKYSPETLIVIDNTMMSGLNCNPLKFGADVVYESATKYLNGHHDIMAGVIIAKNKLLAEKIYFLINSTGSGLNPMDSWLLIRGLKTLSIRLHKQQLNALAISHWLEEGCGFKTHNNNNNLKTRYIGLKSHPDYELHRSFNKGPGAVISLQTGSIPISKKIVASKLLKLWNVTVSFGCVNSLISMPCLMSHASIDPELRKERQFPEDLIRLCCGIEDVKALQEDLLGAFVEAGVITIKKHDGRTYLINNLNGHIGEHFIYSELEHKNVYDQFFSYQNYIEKNLLAKQRLSKL
>XP_004180796_Tetrapisispora_blattae
MTVLPTDKFATKAIHAGAHIDVHGSVIEPISLSTTFKQSAPSQPIGIYEYSRSQNPNRKNLEEAIATLENGKYGLAFSSGSATTAVILQSLPQGSHSISIGDVYGGTHRYFTKVANAHGVESTFSNNLIEELPTLVKPNTRLVWIESPTNPTLKVTDIQLVVDTVKKLNKDILVVVDNTFLSPYLSNPLNFGADIVVHSATKYINGHSDVVLGVLATNSKEIYERLQFLQNAIGAIPSPFDAWLAHRGLKTLHLRVRQASLSAQKIAEFLAQDPNVIAVNYPGLESHPNRDIVKKQHRDGLGGGMISFRIKGGAEGASKFTQKTRLFTLAESLGGIESLLEVPAVMTHGGIPKEAREATGVYDDLVRLSVGIEDVDDLLADVKQALN
>XP_003687847_Tetrapisispora_phaffii
MGVQATDKFATKAIHAGSHVDVHGSVIEPISLSTTFKQSAPAEPIGEYEYSRSQNPNRKNLEDAIAALENGKYGLAFSSGSATTAIILQSLPQNSHAISIGDVYGGTHRYFSKVANTHGVDTDFTNDLVADLPKLVKENTRLVWIESPTNPTLKVTDIELVAKTIKSLNKDILLVVDNTFLSPYLSNPLNFGADIVVHSATKYINGHSDVVLGVLATNSRDIYERLQFLQNAVGAIPSPFDAWLTHRGLKTLHLRVRQAALNATKIAEFLAQSDNVVAVNYPGLPTNPDYAIVKKQHRDALGGGMISFRVKGGAEAASKFASSTRLFTLAESLGGIESLLEVPAVMTHGGIPKEQREASGVFDDLVRLSVGIEDGDDLLEDVKAALQKASN
>XP_001643809_Vanderwaltozyma_polyspora
MGLKATDKFATKAIHAGSHVDVHGSVIEPISLSTTFKQSAPAQPIGEYEYSRSQNPNRKNLEDAIAALENGKYGLAFSSGSATTSVILQSLPQGSHAVSIGDVYGGTHRYFTKVANTHGVETTFTNNLVEELPQLIKENTRLVWIESPTNPTLKVTDIGLVSQTIKSLKKDIILVVDNTFLSPYLSNPLNFGADIVVHSATKYINGHSDVVLGVLATNDKDIYERLQFLQNAIGAIPSPFDSWLVHRGLKTLHLRVRQAALNATKIAEFLASNENVIAVNYPGLPSSENFEVVKKQHRDALGGGMISFRIKGGAEAASKFSSSTRLFTLAESLGGIESLLEVPAVMTHGGIPKEQREASGVFDDLIRLSVGIEDSDDLLDDIKQALQGATN
>XP_003679806_Torulaspora_delbrueckii
MVQSYKPLMSSQLVTNLKIRDKHGASVQPLYLSTTFKVDLDNPESQVFDYSRSGNPTRSLLQYQIGKLYEVPVEHVLAVASGMTALDVILRGLVISSATHVPTIIAGDDLYGGSNRLLAYLESKSHARAVHVDTTDMEKFKAVFGSLDKVDCVLLESPTNPLCKVVDVPQLVAYVKRISPSTVVIVDNTMMSGLQCNPLEYGCDVVYESATKYLNGHHDIMGGIIVGKTAEIAQEIYYVVNATGSGLSPMDSWLLNRGLKTLGVRMYQQQYNSMVIAQWLEESCGFKPTEKNSALKTRYVGLKTNPGFELHRSFNKGPGAVLSFETGSLEHSQRIVASKAFQLFSVTVSFGCVNSLISLPCKMSHASIDPEVRKQREFPEDLIRLCVGIEDVGDLQKDLLYAMIDANVLEVRENGKYIYNKLNGHLGLNTIDDHSSRQHSIYDQFYGKDLIEGDSKMNHRRLKL
>XP_037146028_Zygotorulaspora_mrakii
MVKDFKQSLTTGLVSNLETKDKHGASIHPLYLSTTFKVDLDRDDQAYDYSRSGNPTRSLLQLQIGKLYEVPQEQVLAVSSGMTALDSIFRGIVLSKATHVPTIIAGDDLYGGSDRLLAYFDSRCHSRAVHVDTSDFDRFRTVFQSLDKVDAVLLESPTNPMCKVVDLPRIFKFIKQNSPSTHIIVDNTMMCGMNCNPIKLGADVVYESATKYLNGHHDIMAGVIVTKTPELAKQIYFVTNAVGSGLSPMDSWLLIRGLKTLSVRLYQQQYNSMILAKWLQDCCGFKPTAKNPRLKTRYVGLKSNPQFELHKSFNSGPGAVLAFETGSAVLSQRIVASKAFKVWYVTLSFGCINSVLSLPGKMSHASIDPEVRKQREFPEDIVRLCVGIEDIVDLQKDLLNAMIEADVLELQDNDKCIFNKLNGHKALNTIGEVGSQKRSIYDEFYGQDLIAKDNKINNRLLKL
>XP_002498814_Zygosaccharomyces_rouxii
MNPKTSVVSNSLHRDQHGASVQPVYMSTTFKVDLRSDGQAYDYSRSGNPTRSLLHRQLGQLYNVPESQVHAVSSGMTALDAIMRGLILSNTSHVPTILAGDDLYGGSDRLLTFLKTRCHARTINVDTSNFDKFQEAFLSVDKVDCVHIESPTNPMCKVVDVPRIISFVKSVSPQTYVIVDNTMMSGLLCNPLSLGADAVYESATKFLNGHHDIMAGVVVSRNQKIADAIYFVVNATGCGLAPMDSWLLIRGLKTLSVRLYQQQFNAMVLAEWLEQSCGFKQSKDNSLLRTRYVGLQSHPQFSLHRSFNDGPGAVLSFETGSTPLSRRIVSSKALKIWSVTVSFGCVNSLISLPCSMSHASIDPNVRKEREFPEDLIRLCVGIEDIVDLQKDLLAAMVDAGVLELKGDTIYNKLNGHKATNTIGRKQYVQRSIYDVFYGEPLVHSQQRFSNRSIKL
>XP_003648492_Eremothecium_cymbalariae
MEKQRNMRKAGGSSSLHTRLVNVTQQKDPYGASVPPLYQSTTFKQESFEPGCQEYDYTRSGNPTRSVVERQVGKLYGVCGEQVLAVSSGMSALDVILRSILGSYQAGKTPVVIAGDDLYGGTQRLLGILGIQGHVKVLHVDTSDAARFVDVFLSQRNVACVLLESPTNPLMKVADLPKLISFVKSHRGGSGCKIVVDNTMVSGINCNPLELGADLVYESATKFLNGHHDIMAGVIVAASVELAQDMYFIVNSMGAGLAPMDSWLLIRGLKTLGVRMYQQQHNAMVLAHWLQDSCGFAPTEQNSQLRTRFVGLKSHPQFHLHRSFNSGPGAVLSIETGDIELSEKIVCSKKFKYWNVTVSFGCVNSLISMPCKMSHASIDPELRKDRKFPEDLIRICCGIEDVSDLQWDLLGAFEDVGLLELRDNRNTIFNKLNGHLAKNTIGQTVYNKNIYDAFFGEKIANAPGAVYCSAKL
>NP_983345_Eremothecium_gossypii
MRGGSQESRLVCVGEHGDQHGASVPALYQSTTFKQRTLDGQAYDYTRSGNPTRTVAEGQVGRLYGVGPEQVMAVASGMTALDVVLRAVLRRGGRGTVIAGDDLYGGTQRLLGLLAETGQARVVHVDTADTAAFCAAVAAAGEVACVLLESPTNPLMKVADVPALVAHVKAHAPGCRVVVDNTMMSGLNCNPLRLGADYVYESATKYLNGHHDIMAGVIVAATRALAEEAYFVVNSVGAGLAPMDAWLLIRGLKTLSLRLYKQQHNAMVLAHWLREVCGFRAVGGNHALQTRFVGLRSHPQHKLHRSFNRGPGAVLSIQTGDTALSERIVCSKKLQFWGVTVSFGCVNSLISMPCRMSHASIDPELRKARQFPEDLIRLSCGVEDVEDLQQDLLAALEDAGAVVVRDGGRTIVNRLNGHIGTHVSSSEQRCIYRDFFGDSSNPSLEVGSLVAKL
>XP_452961_Kluyveromyces_lactis
MSKPSLNTSLVSVSHNDKYGSSVPPLYQSTTFKASSFDQLQEYDYTRSGNPTRTVLQQQIANLYDVAPEQVFAVSSGMTALDIILRTLIDNSDHIPTIIAGDDLYGGTQRLLTFLQTRNHAKVIHTDTTDAESFIKLYNSLGQVDIVLLESPTNPLMKVADLPRLCQFVKQKGGSSSNCKIVVDNTMMSGLNSNPLQFGADVVYESGTKYLNGHHDIMAGVIIAKKDVAPSVYFVINSTGAGLSPMDSWLLIRGLKTLSVRLYKQQINAMVLSHWLQDICGFKPTDNNQQLKTRFVGLESHPQFELHKSFNNGPGAVLSIETGDLALSEAIVTSKRLNIWAVTVSFGCVNSLISMPCKMSHASIDPELRKQRAFPEDLIRLCCGIEDVKDLQYDLLAAFEEAGLIELQQRGNDTYLLNKKNGHIARNNIGETYQENYNVYDQFFGQRLVSKTSHLHTAKL
>XP_022675456_Kluyveromyces_marxianus
MSKPSLNTSLVSVLHNDKYGSSVPPLYQSTTFKATSFDELQEYDYTRSGNPTRTVLQQQIANLYEVNQEQVFAVSSGMTALDIILRTLIDNSDQIPTIIAGDDLYGGTQRLLTFLQTRNHAKVVHTDTTNTASFIELFKSLPRVDIVLLESPTNPLLKVADLPALCHFVKQATNDSCKIVVDNTMMSGLNSNPLQFGADLVYESGTKYLNGHHDIMAGVIIAKKDVAPSVYFVINSTGAGLSPMDSWLLIRGLKTLSVRLYKQQINAMVLSHWLQDVCGFKPNAAEKEKPQLRTRFVGLKSHPQFQLHQSFNRGPGAVLSIETGDVKLSERIVTSKRLKIWAVTVSFGCVNSLISMPCKMSHASIDPEVRKQREFPEDLIRLCCGIEDVKDLQYDLLAAFEEAGLVELQQRGQDTYILNKQNGHLARNNIGETYQENYNVYDQFFGQNIVSKTRHLHRPKL
>XP_022626772_Lachancea_lanzarotensis
MGNQALTTKLVSVLQHNDQHGSSVPPIYQSTTFKVGSLEDDASQAYDYTRSGNPTRTVVQHQLAKLYDVNSSQVLAVSSGMTALDMILRGLVLKNTTSVPTIIAGDDLYGGTQRLLTHLGVRDHARVLHVDTTDYESFVSVFKQQPRVDCVLLESPTNPLLKVADLPRLARFIKQANQDCIIAIDNTMMSGMLCNPLHFGCDVVYESATKYLNGHHDIMAGVIITKNEKLAGDIYFVINSTGCGLSPFDSWLLIRGLKTLGVRMYQQQHNAMVLAHWLESSCGFHKRNPKDRTVTRYVGLKSHPQFELHKSYNAGPGALLSFETGSFEHSRRLVSSRKLKIWSVTVSFGCVNSLISMPGKMSHAAIDPALREEREFPEDIVRLCCGVENVADLQNDLLEAMVDADIIEVRDEGRTLYNKLNGNLAPNTIGHGDLPNIYDEFFGQNGVVRRQSIITGRAKL
>XP_002553768_Lachancea_thermotolerans
MSQQSLQTKLVSVVQHVDQHGSSVPPIYQSTTFKIGSLEDDASQPYDYTRSGNPTRTVVQHQIGKLYDVDAAQVLAVSSGMTALDVILRALVLTNKSRVPTIIAGDDLYGGTQRLLTHLESRNHARVLHVDTANYETFVEVFKQQEHVDCVLLESPTNPLLKVADLPRLTHFIKSANEACLVAIDNTMMSGMLCNPLKFQCDVVYESATKYLNGHHDIMAGIVVTQTLKMAQEIYFVINSTGSGLSPFDSWLLVRGLKTLGVRLYQQQHNAMVLAHWLENSCGFVGKKGVKGSPRTRFVGLKSHPQFELHKSFNAGPGAVLSFETGSYEHSRRLVSSRKIKIWAVTVSFGCVNSLISMPCKMSHAAIDPALRQERDFPEDLVRLCCGIENISDLQNDLLEAMIDADIIELRDEGKTIYNKLNGHIATNTIGQGKLPNIYEEFFSQDLVERGSILTSRAKL
>XP_020052238_Aspergillus_aculeatus
MSASGSGADSSASKKAFPRVDLEGHNLPPSPAPSSPHGVRRYNIATELVYTDSNDQYNASSVPIYQSATFKQTSGGGGGEYDYTRSGNPTRTHLERHLAKIMSAQRALVVSSGMAALDVITRLLRPGDEVVTGDDLYGGTNRLLKYLSTNGGIIVHHVDTTDPEKVREVLTSKTAMVLLETPTNPLIKIVDIPQIAAAAHEANPNCLVSVDNTMMSPLLLNPLDLGADIVYESGTKYLSGHHDLMAGVIAVNDLALGERLYFPINASGCGLSPFDSWLLLRGVKTLKVRMDQQQANAQRIAEYLETHGFKVRYPGLRSHPQYELHHSMARGSGAVLSFETGDVGVSERIVESAKLWAISVSFGCVNSLISMPCRMSHASIDAKTRKERAMPEDLIRLCVGIEDVDDLIDDLQRALVQAGAVNVTLEGIQANTSE
>XP_001274827_Aspergillus_clavatus
MSASGSGAGAGAAAPAGDALKKAFPRVDLEGHNLPPSPAPSSPRTGKRYAIATELVYTEGSDQYNASSVPIYQSATFKQTSGSGGGEYDYTRSGNPTRTHLERHLAKIMSAQRALVVSSGMAALDVISRLLRPGDEVVTGDDLYGGSHRLLKYLSTNGGIIVHHVDTTQPEKVREVLSAKTAMVLLETPTNPLIKIVDIPQIAAAAHELNPSCLVAVDNTMMSPLLLNPLDLGADIVYESGTKYLSGHHDLMAGVIAVNDLALGERLYFPINASGCGLSPFDSWLLMRGVKTLKVRMDQQQTNAQRIAEFLESHGFKVRYPGLRSHPQYELHHSMARGAGAVLSFETGDVGVSERIVESAKLWAISVSFGCVNSLISMPCRMSHASIDAKTRAERAMPEDLIRLCVGIEDVDDLLDDLRRALVQAGAVNITLDGFEANASSDSSTSV
>XP_001262409_Aspergillus_fischeri
MSASGSGAAVPAATNAMKKAFPHVDLDGHNLPPSPAPSSPRTGKRYAIATELVYTDSNDQYNASSVPIYQSATFKQTSGGGGGEYDYTRSGNPTRTHLERHLAKIMSAQRALVVSSGMAALDVISRLLRPGDEVVTGDDLYGGTHRLLKYLSTNGGIIVHHVDTTQPEKVREVLTPKTAMVLLETPTNPLIKIVDIPQIATAAHEINPSCLVAVDNTMMSPLLLNPLELGADIVYESGTKYLSGHHDLMAGVIAVNDLALGERLYFPINASGCGLSPFDSWLLMRGVKTLKVRMDQQQSNAQRIAEFLESHGFKVRYPGLRSHPQYELHHSMARGAGAVLSFETGDVGVSERIVESAKLWAISVSFGCVNSLISMPCRMSHASIDAKTRQERAMPEDLIRLCVGIEDVDDLIDDLRRALVQAGAVNITLDGFEANASSETNSA
>XP_041150071_Aspergillus_flavus
MSASGSGAAPAASSSTNPAKKAFPSVDLEGHNLPPSPAPSSPHTGRRYAIATELVYTDSGDQYNASSVPIYQSATFKQTSGGGGGEYDYTRSGNPTRTHLERHLAKVMSAQRALVVSSGMAALDVITRLLRPGDEVVTGDDLYGGTHRLLKYLSTNGGIIVHHVDTTQPEKVREVLNEKTAMVLLETPTNPLIKIVDIPQIATAAHEVNSTCLVAVDNTMMSPMLLNPLELGADIVYESGTKYLSGHHDLMAGVIAVNDLALGERLYFPINASGCGLSPFDSWLLMRGVKTLKVRMDQQQANAQRIAEFLESHGFKVRYPGLRSHPQYDLHHSMARGAGAVLSFETGDVGVSERIVESAKLWAISVSFGCVNSLISMPCRMSHASIDAKTRQERAMPEDLIRLCVGIEDADDLIDDLTRALVQAGAVNLSLDDFQANTTTN
>XP_001481546_Aspergillus_fumigatus
MSASGSGAAVPAATDVMKKAFPHVDLDGHNLPPSPAPSSPRTGKRYAIATELVYTDSNDQYNASSVPIYQSATFKQTSGGGGGEYDYTRSGNPTRTHLERHLAKIMSAQRALVVSSGMAALDVISRLLRPGDEVVTGDDLYGGTHRLLKYLSTNGGIIVHHVDTTQPEKVREVLTPKTAMVLLETPTNPLIKIVDIPQIATAAHEVNPSCLVAVDNTMMSPLLLNPLELGADIVYESGTKYLSGHHDLMAGVIAVNDLALGERLYFPINASGCGLSPFDSWLLMRGVKTLKVRMDQQQSNAQRIAEFLEAHGFKVRYPGLRSHPQYELHHSMARGAGAVLSFETGDVAVSERIVESAKLWAISVSFGCVNSLISMPCRMSHASIDAKTRQERAMPEDLIRLCVGIEDVDDLIDDLRRALVQAGAVNITLDGFEANASNETNSA
>XP_664655_Aspergillus_nidulans
MSASSTLKKAFPQVDAEGHNLPPSPAPSSPHGSRRYNIATELVYTESNDQYNASSVPIYQSATFKQSSHEGGGEYDYTRSGNPTRTHLERHLAKIMSAQRALVVSSGMAALDVITRLLRPGDEVVTGDDLYGGTNRLLKYLSTNGGIIVHHVDTTNPDKVKEVLTDKTAMVLLETPTNPLIKIVDIPTIAAASHEANPNCLVIVDNTMMSPLLLSPLELGADVVYESGTKYLSGHHDVMAGVIAVNDPALGERLYFPINASGCGLSPFDSWLLMRGVKTLKVRMDQQQANAQRIAEFLESHGFKVRYPGLRSHPQYDLHHSMARGAGAVLSFETGDVSVSERIVANAKLWAISVSFGCVNSLISLPCRMSHASIDAKTRKERAMPEDLIRLCVGIEDVDDLIDDLRRAVSVSTRNRVFWVMLIFSSWYKLALSTSLWTALKRTRRSLRSQVMKEYGYG
>XP_001400722_Aspergillus_niger
MSAAGSSSDAAVKKAFPRVDLEGHDLPPSPAPSSPHGGRRYNIATELVYTEGNDQYNASSVPIYQSATFKQTSGGGGGEYDYTRSGNPTRTHLERHLAKIMSAQRALVVSSGMAALDVISRLLRPGDEVVTGDDLYGGTNRLLKYLSTNGGIIVHHVDTTVPEKVREVLTSKTAMVLLETPTNPLIKVVDIPQIAAAAHEANPNCVVSVDNTMMSPLLLNPLELGADIVYESGTKYLSGHHDLMAGVLAVNDLSLGERLYFTINASGCGLSPFDSWLLLRGVKTLKVRMDQQQSNAQRIAEFLETHGFKVRYPGLRSHPQYELHHSMARGSGAVLSFETGDVGVSERIVESAKLWAISVSFGCVNSLISMPCRMSHASIDEKTRRERAMPEDLIRLCVGIEDADDLIDDLRRALVQAGAVNVTLDDFQANSSN
>XP_015411658_Aspergillus_nomiae
LIWQSFCDSFSLPIPYYLPGIGFSRFFSALSFSPSLPPLSPLIPAAMSASGSGAAPAASSSANPAKKAFPSVDLEGHNLPPSPAPSSPHTGRRYAIATELVYTDSGDQYNASSVPIYQSATFKQTSGGGGGEYDYTRSGNPTRTHLERHLAKVMSAQRALVVSSGMAALDVITRLLRPGDEVVTGDDLYGGTHRLLKYLSTNGGIIVHHVDTTQPEKVREVLNEKTAMVLLETPTNPLIKVVDIPQIATAAHEVNSTCLVAVDNTMMSPMLLNPLELGADIVYESGTKYLSGHHDLMAGVIAVNDLALGERLYFPINASGCGLSPFDSWLLMRGVKTLKVRMDQQQANAQRIAEFLESHGFKVRYPGLRSHPQYDLHHSMARGAGAVLSFETGDVGVSERIVESAKLWAISVSFGCVNSLISMPCRMSHASIDAKTRQERAMPEDLIRLCVGIEDADDLIDDLTRALVQAGAVNLTLDDFQANTTNN
>XP_001825972_Aspergillus_oryzae 
MSASGSGAAPAASSSTNPAKKAFPSVDLEGHNLPPSPAPSSPHTGRRYAIATELVYTDSGDQYNASSVPIYQSATFKQTSGGGGGEYDYTRSGNPTRTHLERHLAKVMSAQRALVVSSGMAALDVITRLLRPGDEVVTGDDLYGGTHRLLKYLSTNGGIIVHHVDTTQPEKVREVLNEKTAMVLLETPTNPLIKIVDIPQIATAAHEVNSTCLVAVDNTMMSPMLLNPLELGADIVYESGTKYLSGHHDLMAGVIAVNDLALGERLYFPINASGCGLSPFDSWLLMRGVKTLKVRMDQQQANAQRIAEFLESHGFKVRYPGLRSHPQYDLHHSMARGAGAVLSFETGDVGVSERIVESAKLWAISVSFGCVNSLISMPCRMSHASIDAKTRQERAMPEDLIRLCVGIEDADDLIDDLTRALVQAGAVNLSLDDFQANTTTN
>XP_040635107_Aspergillus_ruber
MSAPSSSDVLKKAVPHVDIDGHNLPPSPAPSSPHTGRKYAIATELVYTESNDQYNASSVPIYQSATFKQASGDGGGEYDYTRSGNPTRTHLERHLAKVMSAQRALVVTSGMAALDVITRLLRPGDEVVTGDDLYGGTNRLLKYLSTNGGITVHHVDTTVPEKVSEVLSPKTTMVLLETPTNPLIKVVDIPQIAAAAHQANPNCLVAVDNTMMSPLLLSPLDLGADIVYESGTKYLSGHHDLMAGVIAVNDLALGERLYFPINASGCGLSPFDSWLLMRGVKTLKVRMDQQQSNAQRIAEFLEAHGFKVRYPGLRSHPQYDLHHSMARGSGAVLSFETGDVEISERIVESARIWAISVSFGCVNSLISMPCRMSHASIDAKTRQERALPEDLIRLCVGIEDVDDLIDDLRRALVQSGAVNITPDDFQAVNAASA
>XP_040699520_Aspergillus_sydowii
MLKKTFPQVDAEGHNLPPSPAPSSPHGTRRYNIATELVYTESNDQYNASSVPIYQSATFKQSSHEGGGEYDYTRSGNPTRTHLERHLAKIMSAQRALVVSSGMAALDVITRLLRPGDEVVTGDDLYGGTNRLLKYLSTNGGIIVHHVDTTNPDKVKEVLSEKTAMVLLETPTNPLIKIVDIPTIATASHEANPGALVIVDNTMMSPLLLSPLDLGADIVYESGTKYLSGHHDVMAGVIAVNDASLGERLFFPINASGCGLSPFDSWLLMRGVKTLKVRMDQQQSNAQRIAEFLESHGFKVRYPGLRSHPQYDLHHSMSRGSGAVLSFETGDVSVSERIVANAKLWAISVSFGCVNSLISLPCRMSHASIDAKTRAERAMPEDLIRLCVGIEDVDDLIDDLQRAVNAALPIPSRDKKWNTNRLGARLGVDVVSAATAGALTCPVITVIDRAIIEKAAKGVPIRQTITSSFRSILSKPSGFFLGTPFLLIYTLYTSTYLTANTIDTVTSTLKDKPFSTVFPDTAKFLTTTAVNMGICVYKDARFARLFGANPQPPQPQSTSSTNGPRLSPTIPTRTTPPASCHPSGAGGAPKVPKISYTLFCLRDSITIFASFNIPALVAPSIPDAIAATPGMKAAIAQFSCPALMQFASTPMHLLGLDLYNRQPPGGLGWRERASRIRRDYVPSCFARMGKIVPAYGVGGVVNVRMRAELMGYLEGLEA
>XP_001211424_Aspergillus_terreus
MSASGSGASAASDAVKKGFPHVDLEGHNLPPSPAPSSPRTGKRYAIATELVYTEANDQYNASSVPIYQSATFKQSSGGGGGEYDYTRSGNPTRTHLERHLAKVMSAQRALVVSSGMAALDVITRLLRPGDEVVTGDDLYGGTNRLLKYLSTNGGIIVHHVDTTDPAKVREVLSPKTTMVLLETPTNPLIKIVDIPQIAAAAHEVNPACLVAVDNTMMSPLLLSPLELGADIVYESGTKYLSGHHDLMAGVIAVNDLALGEKLYFPINASGCGLSPFDSWLLMRGVKTLKVRMDQQQTNAQRIAEFLESLGFKVRYPGLRSHPQYDLHHSMARGAGAVLSFETGDVGISERIVESAKLWAISVSFGCVNSLISMPCRMSHASIDAKTRAERALPEDLIRLCVGIEDADDLIDDLRRAVSFLLLLVIWRCANCI
>XP_022490221_Penicillium_arizonense
MSASRSGVPNAASGSTSTGKKTFPPVDLAGNDLPPSPAPSSPHPGRRYNIATELVFTEGSDQYNASSVPIYQSATFKQTSGGGGGEYDYTRSGNPTRTHLERHLAKIMSAQRALVVSSGMAALDVITRLLRPGDEVVTGDDLYGGTNRLLKYLSTNGGIIVHHVDTTQPEKVQAVLSEKTTMVLLETPTNPLIKIVDIGRIATAAHEANPNCIVSVDNTMMSPLLLNPLDFGADVVYESGTKYLSGHHDLMAGVIAVNDLALGERLYFPINASGCGLSPFDSWLLLRGVKTLKVRMDQQQSNAQRIAEFLESNGFKVRYPGLRSHPQYELHNSMARGAGAVLSFETGDTVISERIVESAKLWAISVSFGCVNSLISMPCRMSHASIDAKTRAERAMPEDLIRLCVGIEDVDDLIDDLSRALVQAGAVNVTMEGIEAR
>XP_014537697_Penicillium_digitatum
MSASGSGFHNAASGSSSGVKKGFPQVDLSGNDLPPSPAPSSPHAGRRYNIATELVFTEGSDQYNASSVPIYQSATFKQTSNAGGGEYDYTRSGNPTRTHLERHLAKIMSAQRALVVSSGMAALDVITRLLRPGDEVVTGDDLYGGTNRLLKYLSTNGGIVVHHVDTTDPEKVQEVLSSKTTMVLLETPTNPLIKIVDIGKIATAAHEANPACIVSVDNTMMSPLLLNPLDFGADVVYESGTKYLSGHHDLMAGVIAVNDLQLGERLYFTINASGCGLSPFDSWLLLRGVKTLKVRMDQQQSNAQRIAEFLESHGFKVRYPGLRSHPQYELHNSMARGAGAVLSFETGDTAISERIVESAKIFAISVSFGCVNSLISMPCRMSHASIDAKTRAERAFPEDLIRLCIGIEDADDLIDDLERALVQAGAVNVTMDGIEAR
>XP_016601068_Penicillium_expansum
MSASGSGIPNAASGSSSGVKKGFPQVDLSGNDLPPSPAPSSPHTGRRYNIATELVFTEGSDQYNASSVPIYQSATFKQTSNAGGGEYDYTRSGNPTRTHLERHLAKIMSAQRALVVSSGMAALDVITRLLRPGDEVVTGDDLYGGTNRLLKYLSTNGGIVVHHVDTTDPEKVQEVLSSKTTMVLLETPTNPLIKIVDIGKIATAAHEANPACIVSVDNTMMSPLLLNPLDFGADVVYESGTKYLSGHHDLMAGVIAVNDLQLGERLYFPINASGCGLSPFDSWLLLRGVKTLKVRMDQQQSNAQRIAEFLESHGFKVRYPGLRSHPQYELHNSMARGAGAVLSFETGDTAISERIVESAKIFAISVSFGSVNSLISMPCRMSHASIDAKTRAERAFPEDLIRLCIGIEDADDLIDDLQRALVQAGAVNVTMDGIEAR
>XP_040652419_Penicillium_griseofulvum
MSASAGIPNASGSSSGVKKDFPQVDLSGNDLPPSPAPSSPHTGRRYNIATELVFTEGSDQYNASSVPIYQSATFKQTSNAGGGEYDYTRSGNPTRTHLERHLAKIMSAQRALVVSSGMAALDVITRLLRPGDEVVTGDDLYGGTNRLLKYLSTNGGIVVHHVDTTQAEKVQQVLSSKTTMVLLETPTNPLIKIVDIGKIATAAHEANPACIVAVDNTMMSPLLLNPLDFGADVVYESGTKYLSGHHDLMAGVIAVNDLQLGERLYFPINASGCGLSPFDSWLLLRGVKTLKVRMDQQQSNAQRIAEFLESHGFKVRYPGLRSHPQYELHNSMARGAGAVLSFETGDTAISERIVESAKIWAISVSFGCVNSLISMPCRMSHASIDAKTRAERAMPEDLIRLCVGIEDVDDLIDDLQRALVQAGAVNVTLDGIEARMNRDVVQDTISTMATIKEQEHQAPSTRPTASTWNTKDMGKRLGVDVVSAATAGVLTCPLITIIDRAIMEKASKGFPIGQTIKSCLRSMVARPSSFFFSTPFLLIYTLYTSTYLTANAIDTLRSTTHNQPYNTIDTGLPKFFATTIVNMTICVYKDARFAKMFGVSPPNESPARSSTINTNPVAWKYSSALRAPCPPSAPTPALQIPKVSYGLFCLRDSITIWASFNIPALIAPSVPDLIASSPTMKSSIAQFACPAAMQFASTPMHLLGLDLYNRQPASGLHWTERVARIRRDYVPSCFARMGKIVPAYGVGGVVNVRMRDSLMKRVEKGE
>XP_038931124_Penicillium_roqueforti
MSASGSGIPNAASGSSSGVKKGFPQVDLSGNDLPPSPAPSSPHTGRRYNIATELVFTEGSDQYNASSVPIYQSATFKQTSNAGGGEYDYTRSGNPTRTHLERHLAKIMSARRALVVTSGMAALDVITRLLRPGDEVVTGDDLYGGTNRLLKFLSTNGGIIVHHVDTTQVEKVQEVLSSKTTMVLLETPTNPLIKIVDIGKIATAAHEANPACIVSVDNTMMSPLLLNPLDFGADVVYESGTKYLSGHHDLMAGVIAVNDLQLGERLYFPINASGCGLSPFDSWLLLRGVKTLKVRMEQQQSNAQRIAEFLESLGFKMRYPGLRSHPQYELHKSMARGAGAVLSFETGDTAISERIVESAKIWAISVSFGCVNSLISMPCRMSHASIDAKTRAERAFPEDLIRLCVGIEDVDDLIDDLQRALVQAGAVHVTMDGIVAR
>XP_002559036_Penicillium_rubens
MSASGSGIPNAASGSSSGVKKGFPQVDLSGNDLPPSPAPSSPHTGRRYNIATELVFTEGSDQYNASSVPIYQSATFKQTSNAGGGEYDYTRSGNPTRTHLERHLAKIMSAQRALVVSSGMAALDVITRLLRPGDEVVTGDDLYGGTNRLLKYLSTNGGIIVHHVDTTQPEKVQEVLSSKTTMVLLETPTNPLIKIVDIGKIATAAHEANPACIVSVDNTMMSPLLLNPLDFGADVVYESGTKYLSGHHDLMAGVIAVNDLQLGERLYFPINASGCGLSPFDSWLLLRGVKTLKVRMEQQQSNTQRIAEFLESLGFKVRYPGLRSHPQYELHNSMARGAGAVLSFETGDTAISERIVESAKIWAISVSFGCVNSLISMPCRMSHASIDAKTRADRAFPEDLIRLCVGIEDVDDLIDDLQRALVQAGAVNVTMEGIEAR
>XP_040811578_Penicillium_solitum
MSASGSGIPNAASGSSSGVKKGFPQVDLSGNDLPPSPAPSSPHTGRRYNIATELVFTEGSDQYNASSVPIYQSATFKQTSNAGGGEYDYTRSGNPTRTHLERHLAKIMSAQRALVVTSGMAALDVITRLLRPGDEVVTGDDLYGGTNRLLKYLSTNGGIIVHHVDTTDAEKVQEVLSSKTTMVLLETPTNPLIKIVDIGKIATAAHEANPACIVSVDNTMMSPLLLNPLDFGADVVYESGTKYLSGHHDLMAGVIAVNDLQLGERLYFPINASGCGLSPFDSWLLLRGVKTLKVRMDQQQSNAQRIAEFLESHGFKVRYPGLRSHPQYELHNSMARGAGAVLSFETGDTAISERIVESAKIFAISVSFGCVNSLISMPCRMSHASIDAKTRAERAFPEDLIRLCIGIEDADDLIDDLQRALVQAGAVNVTMDGIEAR
>XP_022580996_Penicilliopsis_zonata
MSEPVLKKAFPHVDLDGHNLPPSPAPSSPHQGRRYNIATELVFTDSNDQYNSSSVPIYQSATFKQTSGSGGGEYDYTRSGNPTRTHLERHLAKIMSAQRALVVSSGMAALDVITRLLRPGDEVVTGDDLYGGSHRLLKYLSTNGGIVVHHVDTTEPDKVAPVLGEKTALVLLETPTNPLIKIVDIQRIAELVHAANPQALVVVDNTMMSPLLLNPLELGADIVYESGTKYLSGHHDLMAGVIAVNDLALGERLYFPINASGCGLSPFDSWLLLRGIKTLKVRLEQQQSNAQRIAEFLETNGFRVRYPGLRSHPQYELHHSMARGAGAVLSFETGDTAVSERIVESAKLWAISVSFGCVNSLISMPCRMSHASIDAATRAERAMPEDLIRLCVGIEDADDLIDDLRRATQDTPLPTVSSKWNTDRLGLRLGVDLASATAAGALTCPIITIIDRAIIEKAAKGFPIRTTITSCLRSMLARPAGFFCSTPFILIYTLYTSTYLTANVIDTLTATVRDKPFATVTPSLVKFLATTTVNMGICVYKDARFAKIFGAPPSTPSTTATTAGVGATAATTTAAAAAAVKKIPKSSYTLFCLRDSVTIFASFNVPSLIAPSIPDFLATTPSAKMAVAQFSCPAMMQFISTPMHLLGLDLYNRQPAGGLGWRERAARIQRDYVPSSFARMGKIVPAYGVGGVANVRFREAMMGWINS
>XP_016618431_Cladophialophora_bantiana
MSESGSSSTPPLKNPKLSAMSKAFAQVDLDGHDLPPSPAPSSPRGSRQYAIATQLVYSEGNDQYNASSVPIYQSATFKQASATGGVSDYDYTRSGNPTRTHLEKHLAKIMRAKRALVVSSGMGALDVITRQLKPGDEVVTGDDLYGGTNRLLKYLSTHGGIIVHHVDTTAPEKVKEVLNDKTAMVLLETPTNPLIKIVDIPTIASFAHAANPSCLVIVDNTMLSPLLQNPLELGADVVYESGTKYLSGHHDLMAGVLAVNDEALGEKFYFTINASGCGLAPFDCWLLMRGIKTLKVRMDAQQANAMMIAQFLESAGFKVRYPGLKSHPQYDLFHSMARGPGAVLSFETGDVQLSERIVESAKLWAISVSFGCVNSLISMPCRMSHASIDAKTRKERGVPEDLIRLCVGIEDGEDLLDDLRSALVQSGAMNVTLDGIYAKNATGGDEHPKEGEHLAAEAAATNEP
>XP_008723946_Cladophialophora_carrionii
MSESGSSSTPPLKNPKLSAMSKAFAKVDLDGHDLPPSPVPSSPRSGRQYALATQLVYSEGNDQYNASSVPIYQSATFKQTSATGGVSNDYDYTRSGNPTRTHLEKHLAKVMRAKRALVVSSGMGALDVISRQLRPGDEVVTGDDLYGGTNRLLKYLGTHGGIIVHHVDTTTPEKVQEVLSGKTAMVLLETPTNPLIKIVDIPTIASMAHAANPACLVSVDNTMLSPLLQNPLELGADIVYESGTKYLSGHHDLMAGVIAVNDEALGERFYFTINASGCGLAPFDCWLLMRGIKTLKVRMDAQQANAMMIAQFLESAGFKVRYPGLKSHPQYDLFHSMARGPGAVLSFETGDIQLSERIVESAKLWAISVSFGCVNSLISMPCRMSHASIDAKTRAERGVPEDLIRLCVGIEDGEDLLDDLQSALVQSGAMNVTLDGIYAKNATVGDEHPAEGEHLAAKAAAINEP
>XP_016253008_Cladophialophora_immunda
MSESGPSSTPPLKNPKLSAMSKAFSQVDLDGHDLPPSPAPSSPRGGRQYAIATQLVYSEGNDQYNASSVPIYQSATFKQTSATGGVADYDYTRSGNPTRTHLEKHLAKIMRAKRALVVSSGMGALDVITRQLKPGDEVVTGDDLYGGTNRLLKYLSTHGGIIVHHVDTTTPEKVKEVLSEKTAMVLLETPTNPLIKIVDIPTIANYAHTANPSCLVIVDNTMLSPLLQNPLELGADVVYESGTKYLSGHHDLMAGVLAVNDEALGEKFYFTINASGCGLAPFDCWLLMRGIKTLKVRMDAQQANAMMIARFLESAGFKVRYPGLKSHPQYDLFNSMARGPGAVLSFETGDVQLSERIVESAKLWAISVSFGCVNSLISMPCRMSHASIDAKTRKERGVPEDLIRLCVGIEDGEDLLDDLRSALVQSGAMNVTLDGIYAKNATVGDEHPEEGEHLAAEAAAVNEP
>XP_007746677_Cladophialophora_psammophila
MSESGSSSTPPLKNPKLSAMSKAFAQVDLDGHDLPPSPAPSSPRGGRQYAIATQLVYSEGNDQYNASSVPIYQSATFKQASATGGVSDYDYTRSGNPTRTHLEKHLAKIMRAKRALVVSSGMGALDVITRQLKPGDEVVTGDDLYGGTNRLLKYLSTHGGIIVHHVDTTAPDKVKEVLSGKTAMVLLETPTNPLIKIVDIPTIASFAHAANPSCLVIVDNTMLSPLLQNPLELGADVVYESGTKYLSGHHDLMAGVLAVNDEALGEKFYFTINASGCGLAPFDCWLLMRGIKTLKVRMDAQQANAMMIAQFLESAGFKVRYPGLKSHPQYDLFHSMARGPGAVLSFETGDIQLSERIVESAKLWAISVSFGCVNSLISMPCRMSHASIDAKTRKERGVPEDLIRLCVGIEDGEDLLDDLRSALVQSGAMTVTLDGIYAKNATVGDEHPKEGEHLAAEAAATNEP
>XP_018693395_Fonsecaea_erecta
MSESGSSSTPPLKNPKLSAMSKAFSQVDLDGHDLPPSPAPSSPRSGRQYAIATQLVYSEGNDQYNASSVPIYQSATFKQTSATGGVSDYDYTRSGNPTRTHLEKHLAKIMRAKRALVVSSGMGALDVITRQLKPGDEVVTGDDLYGGTNRLLKYLSTHGGIIVHHVDTTTPEKVKEVLNEKTAMVLLETPTNPLIKIVDIPTIASYAHAANPSSLVIVDNTMLSPLLQNPLELGADVVYESGTKYLSGHHDLMAGVLAVNDEALGEKFYFTINASGCGLAPFDCWLLMRGIKTLKVRMDAQQANAMMIAQFLESAGFKVRYPGLKSHPQYDLFHSMARGPGAVLSFETGDIQLSERIVESAKLWAISVSFGCVNSLISMPCRMSHASIDAKTRKERGVPEDLIRLCVGIEDGEDLLDDLRGALVQSGAMNVTLDGIYAKNATVGDEHSDEGEHLAAKAAAINEP
>XP_022515809_Fonsecaea_monophora
MSESGSSSTPPLKNPKLSAMSKAFSQVDLDGHDLPPSPTPSSPRSGRQYAIATQLVYSEGNDQYNASSVPIYQSATFKQTSATGGVSDYDYTRSGNPTRTHLEKHLAKIMRAKRALVVSSGMGALDVITRQLKPGDEVVTGDDLYGGTNRLLKYLSTHGGIIVHHVDTTTPEKVKEVLNEKTAMVLLETPTNPLIKIVDIPTIANYAHAVNPASLVIVDNTMLSPLLQNPLELGADVVYESGTKYLSGHHDLMAGVLAVNDEALGEKLYFTINASGCGLAPFDCWLLMRGIKTLKVRMDAQQANAMMIARFLESAGFKVRYPGLKSHPQYDLFHSIARGPGAVLSFETGDIQLSERIVESAKLWAISVSFGCVNSLISMPCRMSHASIDAKTRKERGVPEDLIRLCVGIEDGEDLLDDLRSALVQSGAMNVTLDGIYAKNVTTGVEHPEEGEHLAAEAAADNEP
>XP_016634774_Fonsecaea_multimorphosa
MSESGSSSTPPLKNPKLSAMSKAFSQVDLDGHDLPPSPAPSSPRSGRQYAIATQLVYSEGNDQYNASSVPIYQSATFKQTSATGGASDYDYTRSGNPTRTHLEKHLAKIMRAKRALVVSSGMGALDVITRQLKPGDEVVTGDDLYGGTNRLLKYLSTHGGIIVHHVDTTTPEKVKEVLNEKTAMVLLETPTNPLIKIVDIPTIASYAHTANPSSLVIVDNTMLSPLLQNPLELGADVVYESGTKYLSGHHDLMAGVLAVNDEALGEKFYFTINASGCGLAPFDCWLLMRGIKTLKVRMDAQQANAMMIAQFLESAGFKVRYPGLKSHPQYDLFHSMARGPGAVLSFETGDIQLSERIVESAKLWAISVSFGCVNSLISMPCRMSHASIDAKTRKERGVPEDLIRLCVGIEDGEDLLDDLRSALVQSGAMNVTLDGIYAKNATIGDEHPKEGEHLAAEAAGVNEP
>XP_022504491_Fonsecaea_nubica
MSESGSSSTPPLKNPKLSAMSKAFSQVDLDGHDLPPSPTPSSPRSGRQYAIATQLVYSEGNDQYNASSVPIYQSATFKQTSATGGVSDYDYTRSGNPTRTHLEKHLAKIMRAKRALVVSSGMGALDVITRQLKPGDEVVTGDDLYGGTNRLLKYLSTHGGIIVHHVDTTTPEKVKEVLNEKTAMVLLETPTNPLIKIVDIPTIANYAHAANPASLVIVDNTMLSPLLQNPLELGADVVYESGTKYLSGHHDLMAGVLAVNDEALGEKLYFTINASGCGLAPFDCWLLMRGIKTLKVRMDAQQANAMMIARFLESAGFKVRYPGLKSHPQYDLFHSIARGPGAVLSFETGDIQLSERIVESAKLWAISVSFGCVNSLISMPCRMSHASIDAKTRKERGVPEDLIRLCVGIEDGEDLLDDLRSALVQSGAMNVTLDGIYAKNVTTGVEHPVEGEHLAAEAAADNEP
>XP_013284977_Fonsecaea_pedrosoi
MSESGSSSTPPLKNPKLSAMSKAFSQVDLDGHDLPPSPTPSSPRSGRQYAIATQLVYSEGNDQYNASSVPIYQSATFKQTSATGGVSDYDYTRSGNPTRTHLEKHLAKIMRAKRALVVSSGMGALDVITRQLKPGDEVVTGDDLYGGTNRLLKYLSTHGGIIVHHVDTTTPEKVKEVLNEKTAMVLLETPTNPLIKIVDIPTIANYAHAANPASLVIVDNTMLSPLLQNPLELGADVVYESGTKYLSGHHDLMAGVLAVNDEALGEKLYFTINASGCGLAPFDCWLLMRGIKTLKVRMDAQQANAMMIARFLESAGFKVRYPGLKSHPQYDLFRSIARGPGAVLSFETGDIQLSERIVESAKLWAISVSFGCVNSLISMPCRMSHASIDAKTRKERGVPEDLIRLCVGIEDGEDLLDDLRSALVQSGAMNVTLDGIYAKNVTTGVEHPEEGEHLAAEAAADNEP
>XP_007757762_Cladophialophora_yegresii
MSESGSSSTPPLKNPKLSAMSKAFPHVDLDGHDLPPSPVPSSPRSGRQYALATQLVYSEGNDQYNASSVPIYQSATFKQTSATGGVSNDYDYTRSGNPTRTHLEKHLAKVMRAKRALVVSSGMGALDVISRQLRPGDEVVTGDDLYGGTNRLLKYLATHGGIIVHHVDTTTPEKVQEVLNGKTAMVLLETPTNPLIKIVDIPTIASMAHAANPACLVSVDNTMLSPLLQNPLELGADIVYESGTKYLSGHHDLMAGVIAVNDEALGEKFYFTVNASGCGLAPFDCWLLMRGIKTLKVRMDAQQANAMMIAQFLESAGFKVRYPGLKSHPQYDLFHSMARGPGAVLSFETGDIQLSERIVESAKLWAISVSFGCVNSLISMPCRMSHASIDAKTRAERGVPEDLIRLCVGIEDGEDLLDDLQSALVQSGAMNVTLDGIYAKNATIGDEHPAEGEHLAAKAAAINEP
>XP_016239701_Exophiala_spinifera
MSESGSSSTPPLKNPKLSALNKAFAQVDLDGHDLPPSPAPSSPRGSRNYAIATQLVYSEGSDQYNASSVPIYQSATFKQTSATGGASDYDYTRSGNPTRTHLEKHLAKIMRAKRALVVSSGMGALDVITRQLRPGDEVVTGDDLYGGTHRLLKYLSTHGGIIVHHVDTTTPEKVQEVVNEKTAMVLLETPTNPLIKIVDIPSISNIAHAANPACIVSVDNTMLSPYLQNPLELGADIVYESGTKYLSGHHDLMAGVIAVSDEALGDKLYFTINASGCGLAPFDCWLLMRGIKTLKVRMDAQQSNAMLIARFLESAGFKVRYPGLPSHPQYDLFNSMARGPGAVLSFETGDIQLSERIVESAKLWAISVSFGCVNSLISMPCRMSHASIDAKTRADRGVPEDLIRLCVGIEDGEDLLDDLRSALVQSGAMNVSLDGIYAKNATIGAEHPEEGEQLAADAAAENEP
>XP_016269105_Exophiala_oligosperma
MSESGSSSTPPLKNPKLSTLNKAFAQVDLDGHDLPPSPAPSSPRGSRNYAIATQLVYSEGNDQYNASSVPIYQSATFKQTSATGGASDYDYTRSGNPTRTHLEKHLAKIMRAKRALVVSSGMGALDVITRQLRPGDEVVTGDDLYGGTHRLLKYLSTHGGIIVHHVDTTTPEKVQEVLSSKTAMVLLETPTNPLIKIVDIPTISNMAHAANPACVVSVDNTMLSPYLQNPLELGADIVYESGTKYLSGHHDLMAGVIAVSDEALGEKLYFTINASGCGLAPFDCWLLMRGIKTLKVRMDAQQGNAMLIARFLESAGFKVRYPGLQSHPQYGLFNSMARGPGAVLSFETGDIQLSERIVESAKLWAISVSFGCVNSLISMPCRMSHASIDAKTRADRGVPEDLIRLCVGIEDGEDLLDDLRSALVQSGAMNVTLDGIYAKNATVGARHPEEGEQLAADAAAENEP
>XP_013316496_Exophiala_xenobiotica
MSESGSSSTPPLKNPKLSAMSKAFAQVDLDGHDMPPSPAPSSPRGSRNYAIATQLVFSEGNDQYNASSMPIYQSATFKQTSATGGVADYDYTRSGNPTRTHLEKHLAKIMRAKRALVVSSGMGALDVITRQLRPGDEVVTGDDLYGGTNRLLKYLSTHGGIVVHHVDTTAPEKVQEVLSEKTAMVLLETPTNPLIKIVDIPTIANMAHAANPACLVSVDNTMLSPYLQNPLELGADIVYESGTKYLSGHHDLMAGVIAVADEALGEKLYFTINASGCGLAPFDCWLLMRGIKTLKVRMDAQQNNTMMIARFLESAGFKVRYPGLKSHPQYDLFNSMSRGPGAVLSFETGDVQLSERIVESAKLWAISVSFGCVNSLISMPCRMSHASIDAKTRAERGVPEDLIRLCVGIEDGEDLLDDLRSALVQSGAMNVTLDGIYAKNATVGAEHPQEGEHLAAEAAAENEP
>XP_007722567_Capronia_coronata
MSESGASSTPPLKDPKLSAMSKAFARVDLDGHDLPPSPAPSSPRSGRQYSIATQLVYSEGNDQYNASSVPIYQSATFKQTSATGGASEYDYTRSGNPTRTHLENHLAKIMRAKRALVVSSGMGALDVLSRQLRPGDEVVTGDDLYGGSHRLLKYLSTHGGIVVHHVDTTTPEKVQDVLGAKTAMVLLETPTNPLIKIVDIPTIASMAHAANPSCIVSVDNTMLSPLLQNPLELGADVVYESGTKYLSGHHDLMAGVLAVNDEALGEKLYFTINASGCGLAPFDCWLLMRGIKTLKVRMDAQQNNAMMIAHFLESAGFKVRYPGLKSHPQYDLFNSMARGPGAVLSFETGDIQLSERIVESAKLWAISVSFGCVNSLISMPCRMSHASIDAKTRQERGVPEDLIRLCVGIEDGEDLLDDLRSALVQAGALNVTLDGVHAKNATVGDQHPQEGELLAAKAAAINEP
>XP_007735423_Capronia_epimyces
MSEPGSSSAPPLKDPKLGAMSKAFARVDLDGHDLPPSPTPSSPRGGRQYSIATQLVFSEGNDQFNASSVPIYQSATFKQSSATGGASDYDYTRSGNPTRTHLEKHLAKIMRAQRALVVSSGMGALDVLTRQLRPGDEVVTGDDLYGGTNRLLKYLSTHGGIIVHHVDTTTPEKVQEVLNGKTAMVLLETPTNPLIKIVDIPTIAKMAHAASPSCIVSVDNTMLSPLLQNPLEMGADVVYESGTKYLSGHHDLMAGVLAVNDEALGDKLYFTINASGCGLAPFDCWLLMRGIKTLKVRMDAQQNNAMLIAQFLESAGFKVRYPGLKSHPQYDLFQSMARGPGAVLSFETGDIQLSERIVESAKLWAISVSFGCVNSLISMPCRMSHASIDAKTRKERGVPEDLIRLCVGIEDGEDLLDDLRSALVQAGAMNVTLDGIYAKSATVGNEHPEEGERLAADAAAINEP
>XP_009159493_Exophiala_dermatitidis
MSESGSSSTPPLKDPKLSAMSKAFARVDLDGHDLPPSPAPSSPRGSRQYSIATQLVYSEGNDQYNASSVPIYQSATFKQTSASGGAQDYDYTRSGNPTRTHLENHLAKIMRAKRALVVSSGMGALDVLTRQLRPGDEVVTGDDLYGGSHRLLKYLSTHGGIIVHHVDTTTPEKVQEVLNEKTAMVLLETPTNPLIKIVDIPTIASMAHAANPSCIVSVDNTMLSPLLMNPLELGADVVYESGTKYLSGHHDLMAGVLAVNDEALGEKLYFTINASGCGLAPFDCWLLMRGIKTLKVRMDAQQSNAMMIAHFLENAGFKVRYPGLKSHPQYDLFHSMARGPGAVLSFETGDIQLSERIVESAKLWAISVSFGCVNSLISMPCRMSHASIDAKTRKERGVPEDLIRLCVGIEDGEDLLDDLRSALVQAGAMNVTLDGIYAKNATVADEHPEEGEHLAAEAAAINEP
>XP_013262332_Exophiala_aquamarina
MSDSGPSSTPPLRNPKLNAMSKAFSQIDLDGHDLPPSPAPSSPRGGRNYAIATQLVYSEGNDQYNASSVPIYQSATFKQQSSTGGASEYDYTRSGNPTRTHLEKHLAKIMRAKRALVVSSGMGALDVITRQLRPGDEVVTGDDLYGGTNRLLKYLSTHGGIIVHHVDTTTPEKVQEVVSSKTAMVLLETPTNPLIKIVDIPTIASMAHIANPSCLVSVDNTMLSPLLQNPLELGADIVYESGTKYLSGHHDLMAGVLAVNDESLGDKLYFTINASGCGLAPFDCWLLMRGIKTLKVRMDAQQANAMLIARFLESAGFKVRYPGLKSHPQYDLHNSMARGAGAVLSFETGDIQLSERIVESAKIWAISVSFGCVNSLISMPCRMSHASIDAKTRQERGVPEDLIRLCVGIEDGEDLLDDLRSALVQAGAMDVSLNGLYAKNATIGDSHSEEAEHLAATAASINEP
>XP_016221267_Exophiala_mesophila
MSDEGSSSTPPLKNPKLSAMSKAFAAVDLDGHDLPPSPAPSSPRGSRNYAIATQLVYSEGNDQYNASSVPIYQSATFKQESSSGGNAEYDYTRSGNPTRTHLEKHLAKIMRAKRALVVSSGMGALDVISRQLRPGDEVVTGDDLYGGTNRLLKFLSTHGGIVVHHVDTATPEKVAEVVSSKTAMVLLETPTNPLIKIVDIPTIAGLAHAANPACLVSVDNTMLSPLLQNPLDLGADIVYESGTKYLSGHHDLMAGVLAVNDEALGEKLYFTINASGCGLAPFDCWLLMRGIKTLKVRMDAQQANAMLIAQFLESAGFKVRYPGLKSHPQYDLHNSMARGAGAVLSFETGDIQLSERIVESAKIWAISVSFGCVNSLISMPCRMSHASIDAKTRQERGVPEDLIRLCVGIEDGEDLLDDLRSALVQAGAMDVSLDGLYAKNATIGDVHPQEGEHLAAKAAAINEP
>XP_013269438_Rhinocladiella_mackenziei
MSESGSSSTPPLKNPKLGAMNKVFAQVDLDGHDLPPSPAPSSPRSGRQYSIATQLVYSEGNDQYNASSVPIYQSATFKQTSAAGGVSDYDYTRSGNPTRTQLEKHLAKIMRAKRALVVSSGMGALDVITRQLRPGDEVVTGDDLYGGTNRLLKYLSTHGGIIVHHVDTTTPEKVQEVLNEKTAMVLLETPTNPLIKIVDVLTIASMAHAANPSCLVSVDNTMLSPLLQNPLELGADIVYESGTKYLSGHHDLMAGVLAVNDESLGEKLYFTINASGCGLAPFDCWLLMRGIKTLKVRMDAQQANAMMIAQFLESAGFKVRYPGLKSHPQYKLFQSMARGPGAVLSFETGDIQLSERIVESAKLWAISVSFGCVNSLISMPCRMSHASIDAKTRKERGVPEDLIRLCVGIEDGEDLLDDLRSALVQSGAVSVSLDGIYAGNATVGNKHPQDGEHRTAVAAAVNEP
>XP_018004100_Phialophora_attinorum
MSEPSSSTPPVSNPKVSAMSKAFSQVDLDGHDLPPSPAPSSPRNGRQYSIATQLVYSEGNDQYNASSVPIYQSATFKQTSATGGASDYDYTRSGNPTRTHLEKHLAKIMRAKRALVVSSGMGALDVITRSLKPGDEVVTGDDLYGGSHRLLKYLSTHGEIIVHHVDTTTPEKVKEVLTSKTALVLLETPTNPLIKVVDIATIAAMAHEANPSCVVSVDNTMLSPLLLNPLELGADVVYESGTKYLSGHHDLMAGVLAVKDEALADKYYFVINSTGCGLAPFDCWLLMRGIKTLKVRMDAQQANAQRLAEFLESVGFKVRYPGLKSHPQYDLFNTMARGAGAVLSFETGDIHLSERIVESAKLFAISVSFGCVNSLISMPCRMSHASIDAKTRQERGVPEDLIRLCVGIEDGDDLLDDLSSALHDPLDGEVLAAHAAAKNEP
>NP_588197_Schizosaccharomyces_pombe
MPSDCKYSVDTELVHVEGNEDQYHASSVPIYQSATFKQPCLEHMGKFDYTRSGNPTRSVLQVHLAKLMKAKHAFVTSNGMSALDMILRCCKSNSHVVAGHDLYGGSDRLLSFNQRQYGFKVDNVDTSDLAAFEAALRPDTNLVLIESPTNPRISICDIRAIVKITRSKAKDALLVMDNTMLSPVLCNPLDFGYDIVYESATKYLSGHHDLMGGVIATKSDEIAKSVFFNINAMGAAMAPFECFLLLRGIKTMGLRVERAQQNAIEIAKFLKSKGLQVNFPGLDPDAKSTAIFYSFARGPGAVMSVFTGDVEVSKTIVNTTKLFEISVSFGAVNSLISMPAYMSHASIKKEVRDARGLSEDLIRICVGIENVDDLKADLENALAQANFKQN
```
