## Supplementary material for "Coding Sequence Insertions in Fungal Genomes are Intrinsically Disordered and can Impart Functionally-Important Properties on the Host Protein": fasta protein sequences: XP_719541.2_blasthits_fa.txt

```
>XP_719541_Candida_albicans
MSSRVARAQCANCTCSPGLISRANRKSIYKRLSLNRRNSTPGSGSGCTSREGSIFTFNPSLCLPDAKEVNTSKRLESLRKQMKEHDLGIYIVPSEDQHQSEYVSAYDQKRSFISGFSGSAGIAIITRDMNSVGDTFEGTAALSTDGRYFTQAVDELDFNWILLKQGAKDEPNWKEWTIKQAVQLSLDSGSTVRIGVDPTLITYKLYKEFQSILDKELAKNEKVKIEFTAVKENLINKIWEQFEELPSRNFREIKSLDINFTGRNVQDKLADVKKHLTGDIKGIVISALDEVAWLLNLRGSDIQYNPVFYSFVILTEESTTLYIGENRLSEDIVESLKTAGITIEPYESFYSSLTTVSTKLSESNKKFYIPDNANWEVVRNLKCEFSQGLSPVEELKAIKNNVELEGAKIAHLKDGRALIKFFAWLEEQVIEKQELIDEIEADEKLTEFKQQEDNFVGLSFDTISATGANGAVIHYKPTKGQCSTINPRKLYLNDSGSQFLEGTTDVTRTVHFQKPSAEEITNYTLVLKGNIALSTLRFPQNTTGNLIDAIARQYLWKYGLNYAHGTSHGVGAYLNVHEGPIGIGPRPNAAAYALKAGNLISNEPGYYQEGDYGIRIENVMFIKESDLRYDGKAYLEFETVTKVPYCRRLIDIHLLNDEEISWINEYHADIWNSFHENFDKNSYTYKWLKRETEPLVKSK
>XP_002418012_Candida_dubliniensis
MSSRVARAQCANCTCSPGLISRANRKSIYKRLSLNRRDSTPTSGCTSREGSIFTFNPSLCLPDAKEVNTSKRLESLRKQMKEHDLGIYIVPSEDQHQSEYVSAYDQKRSFISGFSGSAGIAIITRDMNSVGDTFEGTAALSTDGRYFTQAVDELDFNWILLKQGAKDEPNWKEWTVQQAVQLSLDSGIAVRIGVDPTLITYKLYKEFQSIVEKELTKNEKVKIEFTAVKENLINKIWEQFEELPPRNLGEIKSLDVNFTGRNVEDKLADVKKHLTGDIKGIVISALDEVAWLLNLRGSDIQYNPVFYSFVILTDESTTLYIGENRLSEDIVGDLKTAGINIEPYESFYPSLTTVSTKLSESNKKFYIPDNANWEVVRNLKCEFTQGLSPVEDLKAVKNNVELEGAKIAHLKDGRALIKFFAWLEEQVIEKQELIDEIEADEKLTEFKQQEDNFVGLSFDTISATGANGAVIHYKPTKGQCSTINPRKLYLNDSGSQFLEGTTDVTRTVHFQKPTKEEITNYTLVLKGNIALSTLRFPQNTTGNLIDAIARQYLWKYGLNYAHGTSHGVGAYLNVHEGPIGIGPRPNAAAYALKAGNLISNEPGYYQEGDYGIRIENVMFIKESDLRYDGKSYLEFETVTKVPYCRRLIGIHLLNDEEISWINEYHADIWNSFHENFDKNSYTYKWLKRETEPLVKSK
>XP_002546801_Candida_tropicalis
MSGKVARAQCANCTCSPGLLSRANRKSALIARRINLNRMNSGSPGGSTSRKGSVFTLNPSLCMPDTKEVNTSRRLESLRKKMKEHDLGIYIIPSEDQHQSEYVSAIDQKRSFISGFSGSAGIAIVTRDLNSVGDSFEGTAALSTDGRYFTQAIDELDFNWILLKQGAKDEPNWKEWTVKQAIQLSFDSGLTVKIGVDPKLISYKLYQEFQSIITKELKRNPKADIEFVPVGKNLVEEIWQEFEDLPPSSLGEIKSLDIKFTGKTVEDKLIDVRKRMKNDVKGLVVLGLDEIAWLLNLRGSDIEYNPVFFSFMIITDDSTTLYVGENRLSDSIIETLTKSGVAVEPYSSFYSNLQTISKTFENEKKKFFIPDNANWEVMRSLQCEFTQGLSPVEELKAIKNEVELKGAKIAHIKDGRALVRFFAWLEDQIINKQELIDEIEADEKLTEYRKEEDNFVGLSFATISATGANGAVIHYQPTKGQCGTINPTKMYLNDSGSQFLEGTTDTTRTMHFETPTADEIRNYTLVLKGNVALATLKFPENTTGNLIDSIARQFLWKYGLNYAHGTSHGVGAYLNVHEGPIGIGPRPNAAAYALKAGNLISNEPGYYKEGEYGIRIENMMFIKESGLTSDGKMFLEFETVTKVPFCRRLIDVNLLTDDEISWINKYHAGIWKELHVSFDKNSYVYKWLKRETDPLVKSH
>XP_003867096_Candida_orthopsilosis
MSRVARAQCANCTCSPGLLSRTNKKSVSFAKRINLNRLNSSGSIKDGSQSRKGSVFTLDPSLCLPETKEVNTTQRLERLRQEMKKQDLGIYIVPSEDQHQSEYTSAYDQKRSFISGFSGSAGVAIITRDLNSVGGDDFTQGSAALSTDGRYFTQALDELDFNWILLKQGAKGEPTWEEWTAQQASQLSLDSGSKVKIGVDPKLWSYKQYQKFKGVIEKQLTKTPKAQIEITPVVDNLINKIWEDFESLPPSTLGEIKHLDLSFTGKEASDKIKGIRDQVAKDDVDGMVITALDEIAWLLNLRGSDIPYNPVFYSFVILTKSQLKLFVGQNRLSSHIIDNLEKIGVTIEPYEQFYSSLSSLSKEIAVDNKKLFIPNNANWEVVRSLQCSFNEGLSAVELQKSIKNETELKGAEIAHLKDGRTLIKFFAWLENEIVENGEMIDEVTADEKLTEYRQQEDNFVGLSFDTISATGANGAVIHYKPTKGACSVINPEKIYLNDSGSQFLEGTTDTTRTVHFSTPTREQIRNYTLVLKGNIALSTLKFPEGTTGNLIDSVARQYLWDYGLDYGHGTSHGIGAYLNVHEGPIGIGPRPNAAANALQSGNLISNEPGFYKEGDYGIRIENVMYIKPSQYTFAGKKYLEFETVTKVPFCKKLIDTCMLTEKEIRWVNKYHATIWRELSNSLGKNSIAYKWLKRETEPIAP
>XP_001528680_Lodderomyces_elongisporus
MSRVARAQCANCTCSPGLLSRTNRKSSLFAKRINLNRINSGLKDPNSESRKGSVFTLNPQSLCLPEAKEVNTTQRLNKLRLEMKKTDGGLAVYIVPSEDQHQSEYTSAYDQKRSFISGFSGSAGVAIVTRDLNSIGDEENGTAALSTDGRYFTQAIDELDFNWILLKQGAKDEPTWEEWTVKQASQISLDSGEIAKIGIDPRLITYDQVQKFNKLIKDEKIKTPKAQIEFVAIEQNLVNNIWEEFETLPASTEGEIKQLDVSFTGKSTQDKIKEVRANVIKDNIKGYVVTSLDEIAWLLNLRGLDIPYNPVFYSFVIITADELKLFIGQDRLSSTIADDLTSIGVTIEPYQNFYSALNTISKQFSVNNNKIYLPKNANWEVVRNTKCSFTEGLSEIELLKSQKNETELQGARIAHLKDGRALIKFFAWLEDTLIDKQDIIDEIAADEKLTEFRQQEDNFVGLSFDTISASGANGAVIHYKPTKGSAAMINPNKIYLNDSGSQFLEGTTDTTRTVHFTKPSLEQIRNYTLVLKGNIALSTLKFPEGTTGNLIDSIARQFLWKYGLDYGHGTSHGVGAYLNVHEGPIGVGPRPNAAKNQLRAGNLISNEPGYYKEGHYGIRIENVMFVKPSDYSFNGKKFLEFETVTKVPFCRKLIDVCLLTDEELGWINRYHARIWAELSDSLEKNGITYKWLRKETEPISRY
>XP_007375103_Spathaspora_passalidarum
NDKSIEIELTAVEDNLINKIWEEFEELPASPASNEIKSLDISFTGQETDDKIAAIKSACFKNNVEGIVVTALDEVAWILNLRGQDIEYNPVFYSFMIITKDVTKVFVDEWRLSAEIKTKLKANNIILESYGSFYSELNTISKQFTVNNKSFFIPDNANWEVVRNLKCAFVQKLSPVEELKGIKNEVELQGAKIAHLKDGRALVKFFAWLEDQLINKQELIDEIDADEKLTEFRKQEDNFVGLSFATISATGPNGAIIHYKPTKGQCATINPSKIYLNDSGSQFLEGTTDTTRTIHFETPTSEEKRNYTLVLKGNIALSTLRFPENTTGNLIDSIARQYLWKYGIDYGHGTSHGIGAYLNVHEGPIGIGPRPNAAANALKPGHLISNEPGFYETGEYGIRLENVMFVKDSGLHYNGRNFYEFETITRVPFCKKLIEVSMLSEEELAWLNNYHATIWDELSGTFEKDSIVYKWLRRETEPLALST
>XP_043050047_Scheffersomyces_spartinae
MSASIRRVNRVQCANCTCSPGLLSRTNRRSSMMVKQIHLQRRGSPSGGSSRPDSRRSSGIWTLDASSLCAPDTKEINTSKRLQALREVMAENGVAVYIVPSEDQHHSEYVSAADQRRAFISGFQGSAGVAIITRDVTSMNEIPDGLAALSTDARYFNQATNELDFNWLLLKQGAPGQPSWEEWTVDQAMQLARDSGDKINIGVDPKLISISLYEKFKSVIASKKKSGVFVELVPVNENLVDKIWNSFEDPSPKPCDIIKSLDDKYTGQSIEEKIDAVLDLLKTTCKANGLIVSSLDDIAWLLNLRGSDIDYNPVFYSHLIISDDRKITLFADNDRFDTKVQDAMAANNITVLPYTNFWLSLVPISKEFYMSNRKLLISKNTSWEVIRQLKCPFHQINTSPIADLKAIKNPVELEGAKRAHLKDGRAIIKFLSWLENELVINNELVDEIEADNVLTSYRKVEESFQGLLFATISATGANAAVVHYKPEKGLCSVIDPSKIYLVDTGAQFLDGTTDTTRTVHFTEPTQEQKDNYTLVLKGNLALGDLKFPEETYGFFIDSIARQFLWSKALDYGHGTGHGVGAFLNVHEGPIGISPRSNFNVLKEGNLISNEPGYYEDGAYGIRIENVMFVKSTGSEYNGKKFFEFETVTRVPYCHKLINRLLLTAHEIQLINNYHKVIWEEISPSFTKGSLEYNWLKRETSSIV
>XP_001382258_Scheffersomyces_stipitis
MSTRISRGQCNNCTCSPGLLSRTNRRSSLFAQKININRTNSGIGGSRAGSRKGSVFTIDPATLCLPEIKETNTSQRLEALRNKMKDHNLAVYIVPSEDQHQSEYVSAFDQKRSFISGFGGSAGVAVVTRDLLCMNDVPEGSAALSTDGRYFNQATNELDFNWILLKQGAKDQPTWEEWAVEQAIQLSLDSGSKANVGVDPRLISYKLYQKISGIVEKALEKHSNKKIQIELVAVTENLIGSIWEKFEPLPPRASSSRIKILDTKFTGEQVADKLNRVKQQTFKENVGGLVVTALDEIAWLLNLRGQDIEYNPVFFSFLVITKSNGTTLFIQKSRLTADILALLEANNIQVEPYESFYSRLSSISKDFSIANQSFLIPSNANWEVLRNLKCSFTQGLSPIEDLKSVKNATELLGAKIAHLKDGRALVRFFAWLEEQVVDRQELIDECAADDKLTEFRSQEENFVGLSFATISATGANGAVIHYKPTKGQCATINPLKIYLNDSGSQFLEGTTDTTRTIHFGKPTYEEIKRYTLVLKGNIALSTLKFPENTTGNLIDSIARQYLWKFGLDYGHGTSHGVGAYLNVHEGPIGIGPRPNAAAHALKPGQLISNEPGYYEDGEYGIRLENMMYIKDSGLSYNGRQFWDFETVTRVPFCRKLINVDMLDEEELAWLNAYHNTIWNELHETFDKNSYVYKWLRRETDQIVRHSHKLL
>XP_020064782_Suhomyces_tanzawaensis
MSRVSRGQCANCTCSPGLLSRSNRRSSLFAQKINIKRTNSGVGGSRSGSRKASVFTIDASLLCVPETKEINTSKRLEALRLQMAEYNLGVYIIPSEDQHQSEYVSAIDQRRSFISGFLGSAGIAIVTRDLTCMNDVPEGLAALSTDGRYFNQANNELDFNWLLLKQRSTNQPTWEEWTVNQAIQLSLDSGSKVNIGVDPKLISPGVFQHFSTLIASSLSKNEANKKAEVEFVAINDNLVDKIWETFETVPSVKREKVFKLDEKFSGESTADKIERVKKFAFKNYIDGLVVTALDEIAWLLNLRGQDIEYNPVFFSHLIITKENGTKLFINRDGLDSDVLEYLKANNISVEPYESFYSSLFSISKDFNLTNKQFLIPSNTNWEVLRNLKCSYTEVLSPIEELKSIKNAVEINGAKSAHLKDGRALIKFFAWLEQQLVDNQELIDECAADDKLTEFRKEEENFKGLSFATISATEANGAIVHYSPTRGACSTINPNKMYLNDSGSQFLEGTTDTTRTVHFGQPTYAESKNYTLVLKGNIALSTLKFPEATSGNLIDSIARQYLWKFGLDYGHGTSHGVGSFLNVHEGPIGIGPRPNAANHLKVGQILSNEPGYYEEGEYGIRIENVMVIKDSGLIYGGKHFFEFETITRVPLCKRLINVDMLDEEEIAWINGYHNTIWRELNESFDPKSYVYRWFRRETSPLVKKR
>XP_020074297_Hyphopichia_burtonii
MQVSSQRRVNRAQCSNCTCSPGLLSRTNKRSSWFAKQINLKRNPQGSSLSRSGSRKGSVFTINAASLCLPDTQEVNTSQRLAKLRQVMAEYNLGIYIVPSEDQHQSEYVSAFDQKRSFISGFQGSAGVAIITRDVTSMNETPDGLAALSTDGRYFNQATNELDFNWTLLKQGGGNISWEDWTIKQAIQLSLDSGSKINIGVDPKLINYQLYEKINFKVNESLKRNPKAEIELVAIKDNLIEKIWGEFEEIPIKNFDKSISLLNNEFTGETVKSKLERIINYIKNDISSNGLIISSLDEIAWLLNLRGCDIEYNPVFYSYLIITDEGEINFFVDKTRFSDVKIEQYLLSNHISIKPYEEFWINLIEISKKFNLMNKKFSIIPNSNSWEIVRNLKCSWIPNLRSPIEDFKSIKNDVELQGARKAHLKDGRALIKFFSWLENELNNKIELIDECQANDQLTNFRKEEEHFVGLSFETISATGSNGAIIHYKPIRGNCSIIDPNNIYLNDSGSQFSEGTTDITRTFHFNKPTKDQCKNYTLVLKGNIALANLKFPENTTGNLIDSIARQHLWNYGLDYGHGTSHGIGSYLNVHEGPIGIGPRPNAATSFLKPGQIISNEPGYYEDDEYGIRIENVMIIKKSGYKYAGKNFLEFETITKVPFCHNLIDKSLLTRVEIDWINNYHSEIWNLYQHDFTKNSLEYNWLKRETSPL
>XP_015467122_Debaryomyces_fabryi
MKKVSRAQCANCTCSPGLLSRTHKSSLSLAKRVSMRKSGSGSPRGGSRKGSVFTIDAASLCAPDAKEVNTSKRLEKLRLLMAEYDLGVYVVPSEDQHQSEYVSAFDQKRSFISGFQGSAGVAVVTRDVMCMNETPEGAAALSTDGRYFNQATNELDFNWVLLKQGVKNEPTWQEWSVDQAIQLSLDSGSKINIGVDPKLITYQVYEKFDKVVRDKLSLPKNSNAEVELVAIKDNLIEKMWIDFEDLPSSPASIIKVLDEKYTGKKYTDKIKDVTEAMNKHNCAGLVVSALDEIAWLLNLRGSDIEYNPVFYGYLIITNQQVTLFANNYRFDTKVQAALQTDKVNVEPYENFWNKLNSLSKDFNMANKKLLVPKTSSWEIIRNLKCSFEQPLRSPIEDLKGIKNDVELKGARSAHLKDGRALCKFFAWLENELIYKGELIDELQADDKLTEFRMQEENFVGLSFATISATGANAAVIHYKPVKGECAVINPHKIYLNDSGSQFLEGTTDVTRTIHFTEPKPEEIKHYTLVLKGNISLGNLKFPEDTTGALIDSIARQHLWAAGLDYGHGTSHGIGAYLNVHEGPIGIGPRPNAASSSLKPGHLISNEPGYYEDGEYGIRIENVMYVKQSGRSYNEREFLEFDTLTRVPLCRKLIDVSLLTTEEKSWINNYHHTVWQELSPSFSKNSLEYNWLKKETVPL
>XP_002769997_Debaryomyces_hansenii
MRKVSRAQCANCTCSPGLLSRTHKRSVSLAKQVSMRNSGSGSPRGASRKGSVFTIDAASLCAPDAKEVNTSKRLEKLRLLMAEYDLGVYVVPSEDQHQSEYVSAFDQKRSFISGFQGSAGVAVVTRDVMCMNETPEGLAAVSTDGRYFNQATNELDFNWVLLKQGVKSEPTWQEWSVDQAIQLSLDSGSKINIGVDPKLITYQVFEKFDKVVRDKLSSPKNTKAEVELVAVKDNLIEKMWIDFEDLPSSPASIIKVLDEKYTGRTYSDKIKDVTEAMNKHKCVGLVVSALDEIAWLLNLRGSDIEYNPVFYGYLIITNQQVTLFANNYRFDTKVQAALQADNVNVEPYENFWTKLNSLSKDFNMANKKLLVPKNSSWEIIRNLKCSFEQPLRSPIEDLKGIKNEVELKGARSAHLKDGRALCKFFAWLENELLNKGELIDELQADDKLTQFRMQEDNFVGLSFATISATGANAAVIHYKPIKGECAVINPHKIYLNDSGSQFLEGTTDVTRTIHFTNPKPDEIKHYTLVLKGNISLGDLKFPEDTTGALIDSIARQHLWSAGLDYGHGTSHGIGAYLNVHEGPIGIGPRPNAASSSLRPGHLISNEPGYYEDGDYGIRIENVMYVKQSGHSYNERDFLEFDTLTRVPFCKKLIDISLLTTEEKAWINKYHQTVWNELSPSFSKTSLEYIWLKKETAPL
>XP_006687947_Yamadazyma_tenuis
MHRRVSRAQCNNCTCSPGLLSRTNRRSSMMARQINLKRTGTSSKSGSRKGSVFSIDASTLCQPETKEINTSKRLENLRLLMQEYDLGVYIVPSEDEHQSEYVSAIDQKRGFISGFQGSAGVAIITRDVTCMNSCPEGLAALSTDARYFSQAANELDFNWSLLRQGAVNEPSWEEWAIDNAVQMSLDSGSKIRIGVDPKLVTYGEYLKITEKIKARLHKNSKAEVELTAVKDNLISKIWEKFEVLPPAPTNLIKRLDLKYCGEEFTDKLNKIIRTIKANNGHALVVTALDEIAWLLNLRGADIMYNPLFYSYLIINANRDVILFVDSSRFDEDVSEYLTLNHVTVLDYNSFWTHIFDYSKDFNLENKKLLITRNTSWELVRNLKCTFTELPRSPIEDLKAIKNDVEIEGARLAGIKDGKALCQFFAWLEDQLLRKNEMIDEVQADKQLTEFRKKEENFVGLSFDTISASGANAAIIHYKPAPTNYSLINPDTIYLNDSGSHFLEGTTDITRTVHLGKPTYLEKRNYTLVLKGLIGLSDLQFPQNSKGAYLDSIARQHLWKYNLDYGHGTSHGIGSYLNVHEGPVSIGLRPAAFTTSIQPGNIISNEPGYYEEGEYGIRLENDMVVKETDKVFNGKKFYKFETLTKVPFCKKLIEVSMLTHDEKVWLNDYHRTIWTELSGFFVKDSVTHCWLFRETSAI
>XP_001486400_Meyerozyma_guilliermondii
MSISTRRVSRAQCANCTCSPGLLSRSNRRSSWFAKQINLKRGGSGLGLPGGSRKGSVFTIDAASLCVPEVKETNTSKRLEALRRLMAKHDLAVYIIPSEDEHHSEYVSAKDQRRSFISGFQGSAGVAIVTRDLMCMNDVPEGTAALSTDGRYFNQALNELDFNWQLLKQGAKGEPSWEEWTVLQAIQASLDSGTTAKIGVDPKLITYTLYEKISTAITSKIALLSRFEKARVELVPVTDNLIDRLWKHFEDLPSPPENIIKVLDDKYTGEGISSKLDKVIEEITAQKAAGLVISALDEIAWLLNMRGSDIEFNPVFYAYLIITSDRQVTLFADNFRFDTKVQSVLKSNNIKVEPYEAFWPSLTRMSSELKLDNKSLLTPQYASWEIVRTLDGASKQSTRSPVEDLKAIKNSTELEGAKSAHSKDGRALCRFFAWLENEMNKGELIDEIEADEKLTHYRSQENGFVGLSFATISATGANGAVIHYKPEKGACSTINPLKMYLNDSGSQFFEGTTDTTRTVHMGQPSADEIRNYTLVLKGNIALGSLKFPEGTTGASVDAVARQYLWQYGLDYGHGTGHGVGAYLNVHEGPIGIGPRPNAATTTLKPGHLLSNEPGYYEEGEYGIRIENVMFVKESGTSYNGKNFLEFETVTKVPFCKKLIDVSMLTKNEKTWINAYHQQVWNELSGSFAKNSVEYNWLKKETKAI
>XP_018710140_Metschnikowia_bicuspidata
MRAANRRVSRADCHNCTCSPGLLSRTHKRSSVVARRINIKRNLSGSCSPTGALRKGSVLTIDAASLCLPDVKEINTSLRLEALREAMAANDVAVYIVPSEDQHQSEYVSPLDQRRSFICGFSGSAGTCIVTRDICSMNEVPEGLAALSTDGRYFSQASDELDFNWTLLKQGAKDMPSWEKWTVQQAVQLSLDSGKNVNIGIDPKLVSYLVYEKIASVIRDELKEKPAAQVELVPVKENLIDQIWPHFEEVPPASDSIIKTLDVRFAGEEAAAKIGRVTKIMEKNNTHGLIVSALDEIAWLLNLRGSDIEYNPVFYSYLLLTLKGEATLFADNTKFDSNVTRHLQDCNVSVKPYTAFWSDLASLDREFSLNKKAFLLDSSTASWEIVHLLTCKYQLLSPSPIEDLKAIKNETELKGAHSAHLKDGRALVKFFAWLEDQIICKLELIDEVEADEQLTSFRLLEENFVGLSFDTISATGANGAIIHYKPVKGYCKTIDPSKLYLNDSGSQFFEGTTDTTRTVHFGTPTASEIKHYTLVLKGHVALGKLKFPENTTGSLIDSVARQYLWDHGLDYGHGTSHGIGSYLNVHEGPIGIGPRPTAAKNALKPGHLISNEPGYYEEGEYGIRIENVMYVKDGDLLYNGKKFLQFETVTRVPYCRKLINVGMLSAEEKEWIDRYHQTIWQEMSPSLEPNSLALKWLKRETRPL
>XP_002619631_Clavispora_lusitaniae
MSSGNKSVLSFTTSAYLRKEPKPMRVANRRVSRADCANCTCSPGLLSRTNRRSSIMAKRINLKRNLSGSTSPNGSRKGSVFTLDAASLCLPENKEVNTSQRLEALRLQMAQNDLAVYIIPSEDQHQSEYVSPSDQRRSFISGFSGSAGVAIVTRDITCMNDTPEGLAALSTDGRYFNQAANELDFNWSLLKQGVPNEPSWQSWAAKQAVQLSLDSGSLTKIGVDPKLISFSQYEKIKSAIQAELSNSPKARVELVAVKTNLVDQIWSKFEELPESTDSIIKTLSAKYTGEEVQSKIAKVVEIIVSKNADGLIISALDEIAWLLNLRGSDIEFNPVFYSYAIVTSDKRVLLFADNSKFDANVAQELKKNNVEVKPYKAFWNDLVTISLELKLANKKVLVNTDSASWEIIRQLQCAYESVSPSPIEDLKAIKNSVELEGARKAHLKDGRALVKFFAWLENEIVGKAELIDEVEADQQLTRFRQEEEDFVGLSFDTISATGANGAVIHYKPVRGACSTIDPSKIYLNDSGSQFLDGTTDTTRTLHFGTPKPEEVRNYTLVLKGNIALGDLKFPENTTGSQIDSIARQFLWQHGLDYGHGTSHGIGAYLNVHEGPIGIGPRPSARNPLKPGHLISNEPGYYEDGEYGIRIENVMFVKDSGLKYNGKNFFEFETITRVPFCRRLIDVALLSPEEKKWINNYHRTIWNELSPSFAKHSVELAWLKRETSPL
>XP_025340814_Candida_haemuloni
MSVAQRRVSRAECTNCTCSPGLLSRNRRSSTFAKRISIKRFNSQSGSPKGSRKGSVYTIDAASLCVPEVKEVNTSLRLEKLRKLMAENDLGVYVVPSEDQHQSEYVAPVDQKRAFISGFSGSAGVAVVTRDVNSFGDVPEGSAALATDGRYFTQATNELDFNWTLLKQGLKDVPSWEKWAVQQAIQLSSDSGKLVKIGVDPKLISFSTFDKITKTIEEESKKNTEANVELVPNIIKVLDKKYAGEDVKSKIAKVIEAIKENSSDGIVISALDEIAWLLNLRGSDIQYNPVFYSYVIIDADKKTVTLYANNKKFDTPVSSHLESNNVKLRPYEAFWEDLSSLSKKFKESKKKFLLNDSTASWEIVRTLDSGHESVSPSPVEDLKAVKNETELEGAKKAHLKDGRALCRFLAWLEDEISNKVELINEIEADQKLFEFRSQEENFVGLSFDTISASGANGAIIHYKPTKEACATIDPSKIYLNDSGAQFLEGTTDTTRCIHFGKPSQEEIDNYTLVLKGNIALGSLKFPEKTPINDTVARQYLWKQGKDFGHGTSHGIGAYLNVHEGPIGLGPRANPKNLLKAGHLISNEPGYYEEGEYGIRIENVMFVKPSGLEYAGKKFHEFETVTRVPFCRRLINEKLLTKDEKNWINNYHETIWKDLNATFIKNTVEWSWLKRETAPLK
>XP_024716260_Candida_pseudohaemulonis
MSVAQRRVSRAECANCTCSPGLLSRNRRLSTFAKRISIKRFNSQLGSPKGSRKGSVYTIDAASLCVPEVKEVNTSLRLEKLRKLMTENDLGVYVVPSEDQHQSEYVAPVDQKRAFISGFSGSAGVAVVTRDVNSFGEIPEGSAALATDGRYFTQAVNELDFNWTLLRQGQKDVPSWELWAVQQAVQLSVDSGKLVKIGVDPKLISFLSFDKITKTIDEEAKKTKGSNVELVPVKKNLIDAIWPDFEEVPQVPENIIKVLDQKYAGEDVKSKVAKVIEAVKESSCDGIVISALDEIAWLLNLRGSDIQYNPVFYSYVIIDADDKNVTLYSNNKKFDTPVSLHLEKNNIKLRPYEAFWDDLSALSKKFKESKKQFLLNDSSASWEIVRTLDCEHVSVSPTPVEDLKAVKNQTELEGAKKAHLKDGRALCKFFAWLEEEVSNKVELINEIEADKKLFEFRSQEENFIGLSFDTISASGANGAIIHYKPSKESCAIIDPSKIYLNDSGAQYLDGTTDTTRCVHFGNPTQEEIDNYTLVLKGNIGLGSLKFPEKTPINDTVARQYLWKNGKDFGHGTSHGIGAYLNVHEGPIGLGPRANPKNLLKPGHLISNEPGYYEEGEYGIRIENVMFVKPSGLEYNGKKFNEFETVTRVPFCRRLINQNLLTKDEKKWINDYHATVWKELSDSFIKNTIEWAWLKRETAPLK
>XP_025338158_Candida_duobushaemulonis
MSVAQRRVSRAECANCTCSPGLLSRNRRSSTFAKRISIKRFNSQSGSPKGSRKGSVYTIDAASLCVPEVKEVNTSLRLEKLRKLMTENDLGVYVVPSEDQHQSEYVAPVDQKRAFISGFSGSAGVAVVTRDVNSFGEIPEGSAALATDGRYFTQAVNELDFNWTLLRQGQKDVPSWELWAVQQAVQLSVDSGKLVKIGVDPKLISFSSFDKITKTIDEEAKKTKGSNVELVPVKKNLIDAIWPDFEEVPPVPENIIKVLDQKYAGEDVKSKVAKVIEAVKESSCDGIVISALDEIAWLLNLRGSDIQYNPVFYSYVIIDADDKNVTLYSNNKKFDTPVSSHLEKNNIKLRPYEAFWDDLSTLSKKFKESKKQFLLNDSTASWEIVRTLDCEHVSVSPTPVEDLKAVKNQTELEGAKKAHLKDGRALCRFFAWLEEEVANKVELINEIEADKKLFEFRSQEENFIGLSFDTISASGANGAIIHYKPSKESCAVIDPSKIYLNDSGAQYLDGTTDTTRCVHFGNPTQEEIDNYTLVLKGNIGLGSLKFPEKTPINDTVARQYLWKNGKDFGHGTSHGIGAYLNVHEGPIGLGPRANPKNLLKPGHLISNEPGYYEEGEYGIRIENVMFVKPSGLEYNGKKFNEFETVTRVPFCRRLINQNLLTKDEKKWINDYHATVWKELSDTFIKNTIEWAWLKRETAPLK
>XP_028892300_Candida_auris
MSVAQRRISRAECSNCTCSPGLLSRNRRSSTFAKRISIKRFNSQSGSPKGSRKGSVYTIDAASLCVPEIKEVNTSARLEKLRKLMKENDLGVYVIPSEDQHQSEYVAPVDQRRAFISGFSGSAGVAVVTRDVNSFGEVPEGSAALATDGRYFTQATNELDFNWTLLKQGQKDVLSWEKWAVQQAIQLSVDSGKLVKIGVDPKLISFSSFDKITKAIEEETKKKTEAQVELVPVKKNLVDAIWPEFEEVPPVPENIIKVLDEKFAGEGVKAKITKVIDAVKENNCDGIIISALDEVAWLLNLRGSDIQYNPVFYSYVIIDADKESVTLYANNKKFDSPVSSHLEKNNVKVKPYESFWEELSKVSKSFKEAKKSFLLDEGSASWDIVRTLNCEHVHVSPTPVENLKAIKNSTELEGAKLAHLKDGRALCKFFAWLEEEVANKVELINEVEADQKLFELRSEEANFVGLSFDTISASGANGAIIHYKPTKEACATIDPSKIYLNDSGAQYLEGTTDTTRCVHFGTPTQEEIDNYTLVLKGNIALGSLKFPEKTPLTDTVARQYLWKQGKDFGHGTSHGIGAFLNVHEGPIGLGPRANPKNLLKPGHLLSNEPGYYEEGEYGIRIENVMFVKPSGYEYNGKKFNEFETVTRVPFCRRLINQNMLTKEEKEWIDDYHKTIWKELSGSFIKNTIEWAWLKRETASLK
>NP_013071_Saccharomyces_cerevisiae
MTSKPSTSDGRAHSISHVPGTHMRGTSASHSPRPFRPCADCTCSPGLLSRQGRRASLFLRQLENSRRSSSMLLNELKGAGGGSSAGNGSVYSCDSLCAVNREVNTTDRLLKLRQEMKKHDLCCYIVPSCDEHQSEYVSLRDQRRAFISGFSGSAGVACITRDLLNFNDDHPDGKSILSTDGRYFNQARQELDYNWTLLRQNEDPITWQEWCVREALEMAKGLGNKEGMVLKIGIDPKLITFNDYVSFRKMIDTKYDAKGKVELVPVEENLVDSIWPDFETLPERPCNDLLLLKYEFHGEEFKDKKEKLLKKLNDKASSATTGRNTFIVVALDEICWLLNLRGSDIDYNPVFFSYVAINEDETILFTNNPFNDDISEYFKINGIEVRPYEQIWEHLTKITSQASSAEHEFLIPDSASWQMVRCLNTSTNANGAIAKKMTAQNFAIIHSPIDVLKSIKNDIEIKNAHKAQVKDAVCLVQYFAWLEQQLVGREALIDEYRAAEKLTEIRKTQRNFMGNSFETISSTGSNAAIIHYSPPVENSSMIDPTKIYLCDSGSQFLEGTTDITRTIHLTKPTKEEMDNYTLVLKGGLALERLIFPENTPGFNIDAIARQFLWSRGLDYKHGTGHGIGSFLNVHEGPMGVGFRPHLMNFPLRAGNIISNEPGYYKDGEYGIRIESDMLIKKATEKGNFLKFENMTVVPYCRKLINTKLLNEEEKTQINEYHARVWRTIVHFLQPQSISYKWLKRETSPL
>XP_018220407_Saccharomyces_eubayanus
MTSKPSTSEARAHSVSHVSSTGMKGSSTSNSSRPFRPCADCTCSPGLLSRQGRRASLFLRKLENSRRSSSMLLNDPKGAGGSSAAGNGSVYSCDSLCAINREVNTTERLLKLRQEMKKHDLCCYIVPSCDEHQSEYVSLRDQRRAFISGFSGSAGVACITRDLLNFNEDHPDGKSILSTDGRYFNQARQELDYNWTLLKQNEDPISWEDWCIREALEMAKGLGNKDETVLKIGIDPKLITFNEYVSFSRMIDTKYKAKGKVELVPVDENLIDSIWSGFETLPKRPCNELLLLRYEFHGEEFKDKKQKLLAKLSNKSGSATAAPAKTFIVVALDEVCWLLNLRGSDIDYNPVFFSYVAISEEKTILFTNNSFNDAISEYFKENDIEVRPYEQIWQHLTKVTAQASSTDHTFLIPDGASWQMVRCLNVPEGNSQATNKAAPPNYRMIHSPIDVLKSIKNDIEIKNAHKAQVKDAVCLVQYFAWLEQQLVVREALIDEYRAAEKLIEIKKTQRNFMGNSFETISSTGSNAAIIHYSPPADNSSMIDPTKMYLCDSGSQFLEGTTDITRTIHLTKPTQEEMDNYTLVLKGGLALERLVFPEDTAGSSIDAIARQFLWSRGLDYKHGTGHGIGSFLNVHEGPMGIGSRPHLMNFPLRAGNIISNEPGYYKDGEYGIRVESDMLIKKASSKSKFLKFENITVVPYCRKLINTKLLSEEEKTHINEYHSRIWRTVVHFLQPQSISYKWLKRETSPL
>XP_033767751_Saccharomyces_paradoxus
MTSKPSTSDGRAHSISHVSGMRMRTTSTPHSPRPFRPCADCTCSPGLLSRQGRRASLFLRQLENSRRSSSMLINELKGAGGGSSAGNGSVYSCDSLCAVNREVNTTDRLLKLRQEMKKHDLCCYIVPSCDEHQSEYVSLRDQRRAFISGFSGSAGVACITRDLLNFNDDHPDGKSILSTDGRYFNQARQELDYNWTLLRQNEDPITWQEWCVREALEMAKGLGNKEGMVLKIGIDPKLITFNDYVSFSKMIDTKYDAKGKVKLVPVEENLVDSIWPDFETLPERPCNDLLLLKYEFHGEEFKDKKEKLLSKLNNNSSSATTGTNTFIIVALDEICWLLNLRGSDIDYNPVFFSYLAINKDETILFSNNPFNDDISEYFKVNGIEVRPYEQIWQHLTKVTAQASSAGHKFSIPDGASWQMVRCLNTPGDANGVVYKKMIAQNYVMIHSPIDVLKSIKNDIEIKNAHKAQVKDAVCLVQYFAWLEQQLVGREALIDEYRAAEKLTEIRKTQRNFMGNSFETISSTGSNAAIIHYSPPVENSSMIDPTKIYLCDSGSQFLEGTTDITRTIHLTKPTKEEMDNYTLVLKGGLALERLVFPENTPGFNIDAIARQFLWSRGLDYKHGTGHGIGSFLNVHEGPMGVGFRPHLMNFPLRAGNIISNEPGYYKDGEYGIRIESDMLIKKATERGNFLKFENITVVPYCRKLINTKLLNEEEKTQINEYHARVWRTVVHFLQPQSISYKWLKRETSPL
>XP_003673240_Naumovozyma_castellii
MAFSTAAAIQRPTNPRLNRPCVDCTCSPGLLSRQGRRASVFLKQMSNNTRKSRSGRRNSNDSSIADTMSIYSSDSLCQSAKEVNTTGRLLALRKEMGKNELCCYIVPSEDEHQSEYVSLLDQRRQFISGFSGSAGIACITRDLLNFNDDAPEGKSILSTDGRYFNQASQELDFNWTLVRQGIDPLTWQRWCIREAKEMSLSLGGKPAKIGVDPKLISHEEVVNFQNLIKEELADVEKCQVELVAVPGNLVDNIWNQFETVPARVNNELLLLTHDSHGENFDSKRDRFLNCLTKKYQIEDLNSTSFIAVALDEICWFLNLRGSDIPFNPVFYSYLLINEKETILFTDNPFNSTISTYFETNNITVKPYNEIWSYLTASIESNSLKKFFIPDTASWQLINTVSKTSFKIIPSPINVYKSVKNSIEIANAHCAQVKDAQCLIQYFAWLEDKLVNHDALLDEYKAGEKLLQIRHTQKNFMGNSFETISSTGANAAVIHYSPPVEGSSMIDPSKIYLCDSGSQFLEGTTDITRTIHMTQPTKDEINNYTLVLKGNLALERLVFPEGTTGFHIDIIARQYLWSHGLDYRHGTGHGIGSFLNVHEGPIGVGIKPHLAQFPLQAGNIISNEPGYYKDDEYGIRIENDMVVKEAVGLEFGDKKFLKFENITLVPYCRKLINVKLLTKEEKEQLNSYNKRIWDSLVQMIQPQSITYKWLKRETANY
>XP_003670042_Naumovozyma_dairenensis
MITSNPTTSTTTNPRANRPCIDCTCSPGLLSRQGRRATIFLRKMSNAKRESTSRSRPTSRRNSTNNIIREENGSIYSSDSLCQPTNKEINTSNRLLELRKQMSMHENGNLTCYIIPSEDQHQSEYVGLSDQRRQFISGFSGSAGTAVISRDLLNFNLNAPTGKSILSTDGRYFNQAAQELDFNWNLIRQGEDPIDWKNWTINEAMEMASNKMEKKNDSIKIGIDPKLISYENVIQFNKLIQSKTIKINKSLKNQDKKIKIELVPVENNLVDKIWNQFEIVPERRSNELLLLDEKYHGESFNSKRKRLFEKLPSTTSSSSSSSSSSSSSSSFDRSFLVVALDEICWLLNLRGSDIEYNPVFYAYLYLNESNDDDDDQTILFMDNPINDKIEIYFKENNIIIKPYNDIWSYLENLTTSTSTIFLPDTLSWQIIRKIQKNQNSLTYKLIHSPIDILKSIKNMTEINNAHNAQVKDSLSIIQYFAWLENKLINKQSLIDEFKASEKLIEIRKTQKHFMGNSFQTISSTGANAAIIHYSPSMENSSIIDPSKIYLCDTGAQFLEGTTDITRTLHLMEPTNEQIKNYTLVLKGNLAIERLTFPEGTITGYQIDALARQFLWNDGLDYRHGTGHGIGSFLNVHEGPIGIGFKPSLINFPLMKGNIISNEPGFYKDGEYGIRIENDLIVKDACFSHNNNNNTNVGNFGQKFLTFENITLVPYCRKLIDVNLLTKEEKSQLNSYNKRIWDNLVQFLQPQSIAFKWLKRETATI
>XP_003958168_Kazachstania_africana
MSTNTTSLKNRPSIMSMSARGVSTTGTSNTAVHSARPFRPCNDCTCSPGLLSRQGRRSLTFYKRMESSRRKKEGSNQQPTSDSASVYSSDTLCKTSREINTTGRLLALRKLMQKHDLGCYIVPSEDEHQSEYVSLADQRRAFISGFSGSAGVACITRDVLNFNNDDHVGKSILSTDGRYFNQALQELDYNWTLVRQGVDSVTWQDWCIKESAEMSLALGGKDVKIGVDPKLISYEQVTLFEKQINEMNNENDSKVSLVAIEENLIDSIWGKFEVVPEKPKNDLLLLSYDFHGEEFKAKRSRVLEKLKGSDKELKTTFIVVALDEICWFLNLRGSDIDYNPVFNAYLLINDDAETTLFTDDPYDEAISKYFKDNGITVKPYMEIWKYLDNYTQAICSKANEKHQILLSDNSSWKLVRSVSGTPYKTIHSPIDSFKSVKNQFEINNARKSQIKDAVCLVQYFAWLENQLVDKEILIDEYKAAEKLTEIRKTQKNFKGNSFETISSTGANAAVIHYSPPKEGSTMINPSKIYLCDSGSQFLEGTTDITRTLHFTTPSQEEINNYTLVLKGNLALERLVIPEGTTGFSIDAIARQFLWSHGLDYRHGTGHGIGSFLNVHEGPIGIGFKPHLVNYALRPGNIISNEPGYYKDGEYGIRIENDMLVKEAKNLKFGDRKFLKFENITKVPYCKRLINVGLLSDEEKVQINKYHDRIWNELVQFIQPQSISYKWLQRETSPLQ
>XP_022466336_Kazachstania_naganishii
MNSTLGTSTIPRGLIHRPSAGRTTRPCDNCTCSPGLLSRQGRRASQFLKKMENNRRHKKRESVIGDDLSIYSSDSLCQSNKEVNTTKRLAALRKQMAKHKLCCYIVPSEDEHQSEYVSLHDQRRSFISGFTGSAGVACITRDLMNFNEDHEEGKSILSTDGRYFNQASQELDFNWTLLRQGIDTLSWQEWCIREAKEMSEGLGGKEVRIGVDPRLISYEQVVAFLKLLKESMHGTGANVELVPIDENLIDNIWPQFETVPEKPRNELLKLDHAYHGEEFSLKRERVVKQLGELGSENSPNHEFIVVALDEIAWLLNLRGSDIEYNPVFNAYLVLNNKDETNLFCDDPFNDDIKQCFEKNNISVKPYKSIWEHLEVSAASALEIENDKERTEFLIPDMSSWQLARSVCATQYKIIHSPIDVFKSVKNSTEINCAHNAQVKDAVCLVQYFAWLENELNAKEMLIDEYRAAKKLIEIRKTQKNFKGNSFATISATGANAAIIHYEPPEEGSSMIDPSKIYLCDSGSQFFEGTTDITRTVHFNTPSQEEIDNYTLVLKGNLALERLVFPEGTSGYNLDVIARQFLWSQGLDYRHGTGHGVGSFLNVHEGPIGIGFRPHLANFPLQAGNVITNEPGYYKDGEYGIRIENDMLIKEAEHLQFGDRKFLKFENMTLVPYCRRLINVDLLTKQERHQINEYHARIWDKIVQFIPTRSITHKWLKRETQPL
>XP_446535_Candida_glabrata
MLVSLKNSKDLIRTMVSGLAASGTVRRYNPPPAPMPHGGARMSRPCADCTCSPGLLSRQGRRVSLFMRQMENTRRRSQRNSVLMSAAGSPTTAVNSGNVSVYSSDSLCQSTREINTTERLLALRKEMAKEGICCYLVPSADEHQSEYVSAVDQRRAFISGFSGSAGIACVTRDLLNFNEKHPDGKSILSTDGRYFNQARQELDFNWTLLRQGEDPLTWQEWCIREAVEMSEGLGGKPAKIGVDPKLISFEEVKAFEKLIKEKTEDKNCDVSLVPVERNLVDTIWKKFEPIPEKPNNGLLLLGSEYHGEDFKTKKEKVLKDLNEKHLQPSSGSAKKNATFITVALDEICWFLNLRGSDIEYNPVFYAYLFVNDKETILFTDDTYNDEIKKYFEDNEIIVKPYNEVWGHLVSVAQAPVSSDSGKTAFLLPDVSSWQLVRSVAGSPYKIVHSPIDMLKSVKNDTEIANAHRAQVKDAVCLIQYFAWLENQLINKEALIDEYSAAERLIDIRKTQKNFMGNSFETISSTGANASVIHYAPPKEGSSMIDPSKIYLCDSGSQFLEGTTDITRTLHFSEPTEEEIKNYTLVLKGNLALERLVFPEKTNGMSIDVIARQYLWSFGLDYRHGTGHGIGSFLNVHEGPIGVGIKPHLANYPLQAGNIISNEPGFYKDGEYGIRIENDMLVKYADGLKFGDRKFLKFENITLVPYCRKLIDANMLTHEEKKQLNEYNQRIWDSLVQLIQPQSISYKWLKREVAPF
>XP_004180726_Tetrapisispora_blattae
MTTNLNPRPSMLSMGSRGGSRPLRPCDNCTCSPGLLSRQGRRSTLFMKQLENNRRRSSRDFSNGGAGGDGSISASVYSSDTLCQSTREINTTKRLLALRKQMIKHDLACYIIPSEDEHQSEYVSLRDQRRAFISGFSGSAGVACVTRDLLNFNENDPDGKCILSTDGRYFNQASQELDFNWTLLRQGEDSLTWQEWCIKEVEEMAKGLAKGRVAKIGIDPKLISFEQVKFFNRLIREKLGPNADDINVQFVAVEDNLIDLIWDKFENMPEKKLNDVFFMSSEYTGEDFQSKRKRLMQKFNKDYPGASKFVVVALDEICWLLNLRGSDIDYNPVFFAYLFFNNDETILFCDNPFTDESVKEYLSTNGVVVKPYGQVWKHLEEMSVEFVAELQKNKQKKEYLLLPDNCTWQIVRKIDQAPYKLIHSVIDVMKSVKNETEINNARRAQVKDAMAIIQYFAWLEDRLINHEALLDEYRAAEKLTNIRRAQPNFLGESFETISSTGANAAVIHYSPPKEGSSMIDPTKIYLCDSGSQFMEGTTDITRTLHWGKPSQEEIDNYTYVLKGNLALERLKFPEGTSGYQIDCLARQYLWTQGLDYKHGTGHGVGATLNVHEGPMGIGFRPHLVEFPLEAGNIITNEPGYYKDGEYGIRIENDMLVRYAAHLNESKPPQGKKFLEFENITMVPYCKKLINTKLLTEEERQQINAQHKRIWQSLVQLLQPTSIAHKWLKRETSMI
>XP_003685953_Tetrapisispora_phaffii
MASVSHNTSRISMLGRPPNLKGSSFRSCDNCNCSPGLLSRNNKRSSLLFRKFENTLSRQRSSSINFNVKGSNASVYSSDALCKTSKEINTSERLASLRKQMTKFGLCCYIVPTEDEHQSEYVSEKDERRSFISGFSGSAGIACVTRDLLNFNDKTDPIGKSILSTDGRYFNQALQELDFNWSLLRQGEDKLTWEDWCITEAIEMLKGLGVNNTDKKPLKIGIDPKLITYKESLTFEKKIRKFLVDNGIITEEKAAEEANKFVQLVGVEENLIDLVWGDFEEVPNMPTNDLILLSEDYHGESFASKRSRLLENLRENHHLSESKDDKKSVKNYYVTVALDEIAWLLNLRGSDIKYNPVFFSYLLISDSDDETVLFSNAKYDDNISKYLKDNNITVQKYEEFWSSINDLATSAAESSHFIIPDNSSWNLVRSVENKNKMIHSPINVMKSVKNATEINNAHKAQTKDALCLIQFFAWLEDRLVNHETLISEYEAAEKLEQIRKVQKNFIGNSFETISSSGANAAVIHYSPTAESSAMINPSKIYLCDAGSQFLEGTTDITRTMHLTEPTQEETTNYTLVLKGNLALERAVFPEGTNGYQLDCIARQFLWERGLDYRHGTGHGIGATLNVHEGPIGIQLKPHLVDFPLAAGNIISNEPGYYKDGEYGIRIENDILVKETEPSMRFGDKKFFCFENMTLVPYCRKLIDVSLLDPVELKQVNDYNRKIWDSLVNYLQPQSITFKYLKRETSPL
>XP_001643625_Vanderwaltozyma_polyspora
MSTAQSSRMAMAGGVPPSSSSVRGNRPFRPCDDCTCSPGLLSRHGKRSSIFFRQYENTRRRAHSSANNQLSASNESVYSSDTLCKNFKEVNTTERLLHLRNEMRSNDLCCYIVPSEDSHQSEYVSEKDERRSFISGFTGSAGIACITRDLLNFNDEKEPTGKSILSTDGRYFNQALQELDYNWALLRQGEDKLNWQQWCCNEAIEMLKGLGLKSNKKPLKIGIDPKLITYEQVLNFKSTLEKMLSENSINGNSSDYIQLVPITENLIDKIWGDFEPVPSRPSNDLILLDESYHGEEFSSKRSRILKKLSSSKKSNDDSKIKNYFVTVALDEICWLLNLRGSEIDFNPVFYAYLLIDDQSDETILFTDSKYDDKIKQYFESNRIVVKPYDQFWESLSGFVTEATNDATTFIVPDNSSWQLIREVSKKTYKMLHSPVDVLKSVKNVTEIANAHRAQVLDSVCLTQYFAWLEDRLIQHEALIDEYTAAEKLTEIRKTKKTFIGNSFDTISSTGANAAVIHYKPPKENSSMINPQKIYLCDSGSQFLEGTTDITRTIHLDKPTEEEIKNYTLVLKGNLALERLIFPEGTNGYQIDVIARQYLWEQGLDYRHGTGHGIGAMLNVHEGPIGIGTKPTSIKYPLQAGNIISNEPGYYKDGEYGIRIENDLLVEVVKPEMRFGDKKFLCFENITLVPYCRKLIDVKMLDKREREQINEYHRKIFDTTVQFTQPQSISFKWLKRETAPL
>XP_003682190_Torulaspora_delbrueckii
MSTARPSMMSLSGRDPGLYAASGHARPFRPCADCTCSPGLLSRQGRRSSAFLKQLENTRRRKSGRDPYRVSSLSGSGSESVYSSDMLCQSTKEINTTERLLQLRLQMIKHELCCYIVPSEDEHQSEYVSLADQRRSFISGFTGSAGIACITRNLLNFNEKDPDGKSILSTDGRYFNQAAQELDFNWTLLKQGEGPLTWQQWCINEAKEMSEGLGGKVAKIGVDPKLISLEQVKAFKKRIQDSTNSNVQIELVPVEQNLIDVIWSTFEPVPERSSNNLMLLNSAFHGEDFKEKRSRVLKYIHEKHKGAAALVVVALDEISWFLNMRGSDIEYNPVFYAYLLIDDEGTTLYTDNPFQSDVKTYLQENNVDVKPYESIWEHLQQRSSNRDAKFLVPDNSSWQLIRQIGSEQCQPVHSPLDLFKSVKNVTEIRNARVAQVKDGVCLTQYFAWLEDQLVSNEALIDEYHAADKLTQIRKTQRDFMGNSFETISSTGANAAVIHYAPPEDGSSMIDPSKIYLCDSGSQFKEGTTDITRTVHMTTPTQEEIDNYTLVLKGNLAVERLVFPEGTSGLHIDSIARQYLWSRGLDYKHGTGHGIGSFLNVHEGPIGIGQRPSLAQFPLQAGNIISNEPGYYKDGEYGLRLENDLLVKHAQTASGNGKFLKFENLTLVPYCKKLINVKMLTKEEKLQINEYHSRVWQSVAPLLQPQSLSFKWLKNETSSL
>XP_037145198_Zygotorulaspora_mrakii
MTTRTQDLNTRPSLMSIAPSGRNAGAGIQMSNASARPFRPCADCTCSPGLLSRQNRRSSLFLKQLENSRRRNARKRGSSAGTGSTGNESIYSSDSLCQSNREMNTTGRLLSLRKLMKKRDLCCYIVPSEDEHQSEYVSFADERRAFISGFTGSAGVACITRNVLNFNENDPDGSSVLSTDGRYFNQASQELDFNWTLLRQGEDKLTWQQWCIREAKEMSLGLGGKTVKIGVDPKLISYEQVKAFGKLIQTEVLESESASVELVPVEENLIDCIWSEFEPVPERKLNELVLLNFEYCGEEYKDKKQRLMETLHKDYHESQTLAVVALDEICWFLNLRGSDIRYNPVFYAYLLIQKDATILFTDNEFSEEIALYFKDNQITVKPYKEVWNQLRDCCIELSKSEKPKTFLIPDNSSWQLVRQISASPCKMIHSPIDMFKSIKNTNEIRNARSAQVKEAVCLAQYFAWLEDQLVKHDALIDEYSAAEKLDQIRKTQKHYMGNSFETISSTGANAAVIHYSPPAEGSSMIDPTKIYLCDCGSQFTEGTTDITRTIHFTAPSKEEVTNYTLVLKGNLAVERLHFPEGTTGFHIDALARQFLWSHGLDYRHGTGHGIGSFLNVHEGPIGIGPRPNLLKFPLKSGNIISNEPGYYKDGEYGIRIENDILVKESSGGLFEGKKFLSFENLTLVPYCKKLINVKMLTKEEKLQVNEHHARIWHSIRPFLQPQSISYKWLKRETAAI
>XP_002494996_Zygosaccharomyces_rouxii
MTTRSANLNPKPSMQSLAVGTSRGTPGLTTQTVQGRQFRPCADCTCSPGLLSRQGRRSSLFLRRLENTRRRSSRDCSTAIGGGSGQESVYSSDSLCQSTREVNTTERLLALRREMVKHELCCYIVPSEDEHQSEYVSSADQRRAFISGFNGSAGIACITRDLLNFNTEQPEGRSILSTDGRYFNQASQELDYNWTLLRQGEDTFTWQDWCVKEAAEMSRGLGGKTAKIGVDPRLVSHELVVAFNRLITQKAGEGADVQLVPVEENLIDAIWPKFERPPKKQLQSVIALSEDYSGENFKSKRSRLQKHLTKNYRNSGPLAIVALDEICWLLNLRGSDIAYNPVFFAYAIADSDSVTLFTDNALHAEVQRYCADNEIQLEPYDQFWNRLSEKSQKLDQQQKFLIPDNSSWQLVRHVHCNYKSVHSPIDIFKSIKNETEIRNARRAQVKDAVCLTQYFAWLEDQLINKGALIDEYRAAQKLTEIRRTQKNYKGDSFETISSTGANAAVIHYAPPKDGSSMINPDKVYLCDSGSQYLEGTTDITRTVHYGNPSQEEKDRYTLVLKGHLALERLVFPEGTTGFQIDSIARQPLWSQGLDYRHGTGHGIGSFLNVHEGPIGIGARPSLLQYPLQSGNIISNEPGYYKDGEYGLRIESDMLVTHSGLKFGEKRFLQFENLTLVPYCRKLINVKLLTKEERQQVNDYHARIWSSIVQFTQPQSITFKWLKRETSEL
>XP_003647948_Eremothecium_cymbalariae
MTTRSLNIKPSMGSMKAVSAMGTAVTQGEVKPFKPCANCNCTPGQLWRQGRRTSQFLKQISNSRRASGVSGSRGGSNESVYSSDSISQSRSISTTERLVALRKEMAKHDLGCYVIPSEDEHQSEYVADSDKRRGFVSGFTGSTGVACVTRNMLNFNEDAPDGKAVLSTDGRYFNQAAQELDQNWSLIREGEDSLDWSQWCVNEAYDMSLSLGGKTVRIGVDPRLISYSKVTSFRKQIDNKLKGCSGVSVELVPLVVNLVDVIWDSFEKKPERDLKPLLFLEYAFSGKSYKEKREELMKYMKQSYPECEALCVVALDEICWLLNLRGMDIEYNPVFYSYLLLDGNSTTLFTDNPLSAEISAYLKDNGLTVKPYGEVWNSLKNTAAVYAENSRSLLVSSFSSWEVIRNLESARYVRAQSPIQILKAVKNEIEIKNARHAQLKEAVCLIQYFSWLEEEVVRKEKLIDEYKAAQKLLEIRKTQKNFKGNSFSTISATGANASVIHYSPPSEGSTMICPYKIYLCDAGSQFLEGTTDITRTLYFSSPSQEECDNYTLVLKGCLALERMVFPEGIRGCHIDVMARQFLWQQGLDYRHGTGHGVGSFLNVHEGPIGIGISSRLDSFQPFEKGNIVTNEPGYYKDGEYGIRIENDMLVVDADHLKFGKKKFLKFENITLVPYCRKLISIKLLTAEEKSQINEYYSRIWSTVAPLIQPQGIAFKWLKRETAPL
>NP_986634_Eremothecium_gossypii
MTTRTVDVKGSMASMSGSSMLATMVPTVGQRPFKPCANCNCTPGQLWRQGRRTSQFLRRISNSRKASSPAGSRGGSNESIYSSDSLWQTKLVTTTERLLALRKQMAAEELCCYVIPSEDEHNSEYVGPADLRRQFITGFSGSAGVACVSRDMLNFNTDSPEGKAVLNTDGRYFNQARQELDHNWTLLRQGEDSMTWVDWCLNEAYDMSISLGGKPARIGIDPKLIVDSRVLSIKKQIADKTKGTNAVIELVPVEKNLVDAIWAEFEEPPKRELYPLVLLPSVISGESYQTKRQRLMKQLKENYAGHTAFCVTALDEICWFLNIRGSDVEYNPVFYAYFVIHQDSSVLYTDNPLSEEIEKYLADNDVAVKSYAEVWSDLKELDVKLESAKEAILLPSTASWAITSNVSNATYKLVSSPLAAFKAVKNEVEINNARASQVKEAVCLVQFFAWLEEELVQKEKLIDEYKAATKLHEIRKTQKNFVGNSFETISASGSNAAVIHYSPPSEGSAMICPYKIYLCDSGSQFLEGTTDITRTLHFSTPTQEEVDSYTLVLKGNLALERLVFPEGTTGNSIDVIARQFLWEQGLDYRHGTGHGIGSFLNVHEGPIGIGPSVAYAKYPLAKGNIISNEPGFYKDGEFGVRIENDMLVLEAEDLKFGTRKFLKFENITLVPYCRKLINPKLLTPEEIQQLNNYNSRIWSAVASHLQPQSISYKWLKRETAVYR
>XP_455893_Kluyveromyces_lactis
MSTVNMRPSLASISGVGPSGPTTATATSSRSFKPCANCTCSYGQLSRQGRRSSALLKQINFSRRHSHFGNPPLSPTSESIYSTDSICQLKSTETAKRLLALRKQMDTHDLCCYIIPSEDEHQSEYVSQADERRAFISGFTGSAGVACVTRDLLNFNTDKPEGEAILSTDGRYFNQASQELDCNWTLVRQGEDPITWQQWAVNEAHEMSLALGGKPTKIGIDPRLISFDQVRMFEKVIKDKTEGTNAKIEFVAVADNLVDKIWCEFETMPVRDLNELLLLDRKYTGECYKSKRERVMNKISKDHNGASHLVVFALDEICWLLNLRGSDIEYNPVFFAYLVLSNDETILFTDNPFDDKIENYLSENNIKVESYQNIWSFLSDKASALAEKKETILIPSNSSWEIVRKLYGSTMKRVSSPIEVMKSVKNETEIQNAHSAQVKDAVALIQYFSWLEDQLVKHEKLIDEHKASQKLTEIRKTAKHYMGNSFCTISSTGSNAAVIHYEPPEENSSMIDPNKIYLCDSGAQFLEGTTDITRTLHFTEPTQEEIDNYTLVLKGNLALERLVVPEGTSGYNIDVIARQFLWQAGLDYKHGTGHGVGSFLNVHEGPIGIGYKPHLVNFPLEKGNIITNEPGYYKDGEYGIRIENDLLVKEAEGLQFGKRKFLKFENLTMVPYCKKLINTSLLTPEEKSQINDYHTRIWSSIVPFLQPSSIAFKWLKRETKSL
>XP_022675948_Kluyveromyces_marxianus
MSTVNMRPSLASIPGTATATAAGAPAHDSGAPRNFKPCANCTCSYGQLSRKGRRSSVLLKQIASRRQSQMGGVSLRPTNESIYSTDSICQIKSIETSNRLAALRKQMSEHELCCYIIPSEDEHQSEYVAQADERRAFISGFTGSAGVACVTRDLLNFNTDKPEGKAILSTDGRYFNQASQELDYNWSLLRQGEDPVTWQQWCINEAFEMSLALGGKLAKIGIDPRLISFEQVKVFEAQIKDKCEESNAKVELVPVKQNLVDKIWSEFDTVPVRDLNELLLLERDFSGECFKSKRERLMETISKKNHGAQNLVICALDEICWLLNLRGSDIEYNPVFFAYLLLSHDETFLFTDNPFDDKIQKYLTENNIQVESYQNIWTFLSDRATVLAEKKETILIPSNSSWEIVRKLHGSHVKRIQSPVEVMKAVKNQTELQNAHSAQVKDAVALVQYFSWLEDQLVRQEKLIDEYKAAQKLTEIRKTAKNYMGNSFETISSTGANAAVIHYAPPEENSSMIDPSKIYLCDSGAQFLEGTTDITRTMHFTKPTEEEIRNYTLVLKGNLAIERLVFPEGTSGYSIDVIARQFLWQHGLDYKHGTGHGVGSFLNVHEGPIGIGFRPHLANSPLEKGNIITNEPGFYKDGEYGIRIENELEVKQAEGLQFGNRKFLRFENITMVPYCRKLINPHMLTPEEKTTINEYHARIWATVVPFLQPSSIAFKWLKRETKPL
>XP_022626792_Lachancea_lanzarotensis
MTQNSTLNLKSSLPTMNGIYSGGSPVVSQGRPGRPCANCTCSPGLLSRQNRKSSMLLRQLGGSRKRPSMRSTGSSRDSIYSSDTICQSKYVNTSERLLHLRRKMVENDLCCYIVPSEDEHQSEYVSLADQRRSFISGFTGSAGVACISRDLLNFNDNDPEGQSILSTDGRYFNQASQELDFNWSLLRQGEDTLTWPEWCVRLAIDMSEALGGKEAKIGIDPKVISYDQVVKIQKLIRDKTQDTKATVSLVPVQKNLVDEIWGYFEPVPVRDSNDLLLVNSNYTNETFQDKKQRVLNYLHEKTPNCKTFCVATLDEICWLLNLRGSDIQYNPVFYSYLLLRGDETILFTDDPYDDKIKEYFETNLIKVEPYGQIWSHLSSLATAYSKTRDPIAISSGSSWEIVRTLGDTHYRQIQSPLELFKAVKNDVEISNAHAAQVKDAVCLVQFFAWLENQLIAKEALIDEYRAATKLLEIRKTQRNFMGNSFETISSTGANAAIIHYAPPEENSAMIDPSRIYLCDSGSQFIEGTTDITRTLHFTTPSAEEIEKYTLVLKGNLALERLTFPEGTSGFNIDVIARQFLWQQGLDYRHGTGHGVGSFLNVHEGPIGIGFRPNLQSFPLESGNIITNEPGFYKDGEYGIRIENDMLVEKAEGLKFGERQFLKFKNLTLVPYCRKLINEKMLTPEEKAQINAYHNLIWHSIVPFTQPQSITYRWLKRETAQL
>XP_002553750_Lachancea_thermotolerans
MSTRQNTLNMKNSLSSMNTFGGATPVAGSARPSRPCANCTCSPGLLSRQNRRSSLLLRQVSSSRKRPILRTSVATGGSGESIYSSDTICQVKNVNTSERLLHLRRKMSEKEICCYVVPSEDEHQSEYVSQADQRRSFISGFTGSAGVACITRDLLNFNNDKPEGKSILSTDGRYFNQATQELDFNWTLLRQGEDKMTWPEWCVYEAKEMSLALGGKEARIGIDPKLISYDQVIRFQKLIKDKTDGSKAKVSLVPVVENLIDAIWSRFEPLPVRDANDLLLLNSHFTGETFKEKRERLMNYLNEKTPGCSTFCIAALDEISWLLNLRGSDIEYNPVFYAYLLVHNEETILFTDDPYDDKIKGYFEDNNIAVKAYEDVWSFLCSTATKTKSSNDVMAIASGSSWEIVRSLGNAPYKQIQSPLELLKAVKNDVEISNARAAQVKDAVCLVQYFAWLEEQLISKEALIDEYKAACKLVEIRKTQKNFMGNSFETISSTGPNAAIIHYAPPAENSAMIDPCRIYLCDSGSQFLEGTTDITRTLHFTKPSDEEVRNYTLVLKGNLALERLVIPQGTSGYNIDVIARQFLWQHGLDYRHGTGHGVGSYLNVHEGPIGIGFRPHLGNFALEKGNIITNEPGFYKDGEYGIRIENDMLVQKAEGLKFGEHEFLKFENITLVPYCRKLIDRKLLTHEEKAQINSYYKRIWHTVVPFIQPQSISYKWLKRETAPL
>XP_020051640_Aspergillus_aculeatus
METVNTSERLAKLRQLMQEHKVDVYIVPSEDSHQSEYIAPCDGRREFISGFSGSAGTAIISLSKAALSTDGRYFNQAAKQLDSNWALLKRGVEGVPTWQEWTTEQAEGGKVVGVDPALITASGARSLSETLKKKGSSLVGVEQNLVDLVWKNDKPAPPREKVTVHPEKYAGKSFQEKIQDLRKELENKKAAGFVISMLDEIAWLFNLRGTDIPYNPVFFSYAIVTPTTVDIYVDDDKLTPEVKAHLGQDVVIKPYDSIFADAKALSEARKQQAEGASSKFLVSNRASWALSLSLGGEEQVEEVRSPIGDAKAVKNEVELAGMRACHIRDGAALSEYLAWLENELVNKKTTLDEVDAADKLEQIRSKHDLFAGLSFDTISSTGPNGAVIHYKPEKGSCAIIDPTAIYLCDSGAQYLDGTTDVTRTFHFGKPTELEKKAFTLVLKGLISIDTAVFPKGTSGFALDALARQHLWKEGLDYLHGTGHGVGSYLNVHEGPIGIGTRVQYTEVPIAPGNVISDEPGFYEDGKFGIRIENIIMAREVQTTHKFGDKPWLGFEHVTMAPIGQNLIDPSLLTDAELKWVNDYHAEFGRSPYANGYGYSDTSRYDRGDGGYGSNGSNGSNSLGMNGYRGGGGGGGGSGGGAGGSSGASGGRDLRPGGYGGFYPEASQSSLSPAQSPERRRDRWDRDPEHSSSRSRTREGDAERATLGSRDGRARGETSWVMNTAGRAGAQGGGSQAIEDVLQMVQREWDFVASESCIPVQVALQLMDTSTLGKAEREPEFLEIHDQIQRTLKSVVNEHHQGFNSSIGTYHKIQTSIQTSQTRVRNLKNALEGAKSGLLSTKPELKGLATSSQKYDDIIQLFSQIQEIQSLPEKLESRISDKRFLAAVEVLHDALRLLRRSELENIGALADIRAYFGSQEASLTDILIEELHDHLYLKSPYCANRWKPPTAEGEGNGVNATSWSGNNAWERPVYNFLAKLDASNPMVEDASRNPEADTFYYIQLLIEALNKMGNLDIAVDRIEQRLPVELFSVVDKTNAEIDARYPELSTRGFAAQDSRSGVASKTIEKRGHVLTEFLWTLYAKFESIAEGHRVVHDVIAAIVAREGIPKSNTLAGGFKELWKLYQSEIRSLLHDYLATDGEYRPRDEGDARRQMYTGMRDKNKSELDEILRSSVPGLVTKSNQKFAVTDTSDARQGNSGTGHKILIEPSVFNISLVLPPSLSFIQRLKEIVPVDSDLAMTTLTSFLDDFLVNVFLPQLDDTVTDLCTLTIVSPDAFTEDPQWSTVSPRPIFKGAVKLMSIIQDFSKMLSSIPPDQAFTQLLLTQIVTYYDKCCGWYKSIVTKKSPRDKGEPRLKAAAGFAEAGDVHDVVAELWRNETNDKWALVDKEIELLLQLTSEVPLEPYDIVSDPKTVVALSLLYNSMQWFASHLAQLRQIIPTSEARRPETGPPNRRWTLIGAMKSKVDGVSQPIYLPLSQETATIFDNTLGSLRELAYTALFALHIDCRCGVIHMLKKTMAGPNPRNSRASEPTTPSPSTNTHWWHILMNQPTAASPTILELNGDLIGFDSNISTYLGSSERWFITSGLARFIDQTFVANTGLIGAMNENGALRLQLDVLVLQQNLKNIIISPTQDPAHDGTTSPHEEHHEVVALPRSAKFLDWFLEGAEKALDYAKEEKESFAAHGEKALAAGNGEPFTYEELKILIDLSFSDALLGPRGADNREEFMAAKKASADALLRLNEVMWDSK
>XP_001274245_Aspergillus_clavatus
MLFSRSPFRLCRISAVGQTRQLPFSRPRFLSASVARYAIDMETVNTSERLARLRQLMQEHKVDVYIVPSEDSHQSEYIAPCDGRREFISGFSGSAGTAIVSMTKAALSTDGRYFNQASKQLDSNWLLLKRGVENVPTWQEWTTEQAEGGKVVGVDPSLITAPGARSLAETLRKNGSSLVGVQQNLVDLVWGEDRPAPPREKVRVHPDKFAGKSFQEKITDLRKELENKKTAGFVISMLDEIAWLFNLRGSDIPYNPVFFAYAIITPTTADLYIDEEKLTPEVTSHLGQDVVIKPYDSIFADATALSEARKQDAGEAAAKFLLSNKASWALSLSLGGEEHVEETRSPIADAKAVKNEAELAGMRACHIRDGAALIEYFAWLENELVSKKTSLDEVDAADKLEQIRSKHDLFAGLSFDTISSTGPNGAVIHYKPEKGSCAIIDPEAIYLCDSGAQYLDGTTDVTRTFHFGQPTELEKKAFTLVLKGMIAIDSAVFPKGTSGFALDVLARQFLWKEGLDYLHGTGHGIGSYLNVHEGPIGIGTRVQYTEVPIAPGNVISDEPGFYEDGKFGIRIEICLADVIMAREVQTTHKFGDKPWLGFEHVTMAPIGRNLIEPSLLSESELKWVNDYHAEIWEKTHHFFENDEFTRSWLQRETQPISK
>XP_001259881_Aspergillus_fischeri
MLGFRSPIRLCKLSALGSAPLLPISRPKLFSTAVARYAADMETVNTTERLARLRQLMQEHKVDVYIVPSEDSHQSEYIAPCDGRREFISGFSGSAGTAIVSMTKAALSTDGRYFNQASKQLDSNWELLKRGVENVPTWQEWTTEQAEGGKVVGVDPSLITASGARSLEETLKRNGSSLVGISQNLVDLVWGKDRPAPPREKVRVHPDKFAGKTFQEKIADLRKELEKKKTAGFVISMLDEIAWLFNLRGSDIPYNPVFFAYAIITPTKAELYIDDDKITPEVVAHLGQDVVIKPYNSIFADAKALSEARKQEAGETASKFLLSNKASWALSLSLGGEEHVEETRSPIADAKAIKNEVELAGMRACHIRDGAALIEYFAWLENELVNKKTVLDEVDAADKLERIRTKHDLFAGLSFDTISSTGPNGAVIHYKPEKGTCSIIDPDAIYLCDSGAQYLDGTTDVTRTFHFGKPTELEKKAFTLVLKGLIAIDTAVFPKGTSGFALDALARQYLWKEGLDYLHGTGHGIGSYLNVHEGPIGIGTRVQYTEVPIAPGNVISDEPGFYEDGKFGIRIENVIMAREVQTTHKFGDKPWLGFEHVTMAPIGRNLIQPSLLSDLELKWVNDYHAEVWDKTHHFFENDEFTRSWLQRETAPITK
>XP_041147177_Aspergillus_flavus
MLFSRPPIRSPWISAFRSASQLPLSRPRFFSISLSRYSVDMETVNTSERLSRLRELMQEHKVDVYIVPSEDSHQSEYIAPCDGRREFISGFSGSAGTAIVSLSKAALSTDGRYFNQASKQLDNNWQLLKRGVEGFPTWQEWTTEQAEGGKVVGVDPALITASGARSLSETLKKNGSTLVGVQQNLVDLVWGKDRPAPPREKVRVHPEKYAGKSFQEKISELRKELESRKSAGFIVSMLDEIAWLFNLRGSDIPYNPVFFSFATITPTTTELYVDADKLTPEVTAHLGQDVVIKPYDAIYADAKALSETRKQEAGETASKFLLSNKASWALSLSLGGEGQVEEVRSPIGDAKAVKNDVELAGMRACHIRDGAALTEYFAWLENELVNKKSTLDEVDAADKLEQIRSKHDLFVGLSFDTISSTGPNGAVIHYKPEKGSCSIIDPNAIYLCDSGAQYLDGTTDVTRTFHFGQPTELEKKAFTLVLKGVIGLDTAVFPKGTSGFALDVLARQYLWKEGLDYLHGTGHGIGSYLNVHEGPIGVGTRVQYTEVPIAPGNVISDEPGFYEDGKFGIRIENVIMAREVQTTHKFGDKPWLGFEHVTMAPIGRNLIEPSLLSDAELKWVNDYHREIWEKTHHFFENDEYTRSWLQRETQPISK
>XP_753831_Aspergillus_fumigatus
MLGFRSPIRLCKLSALGSTRLLPISRPKLFSTAVARYAADMETVNTTKRLARLRQLMQEHKIDVYIVPSEDSHQSEYIAPCDGRREFISGFSGSAGTAIVSMTKAALSTDGRYFNQASKQLDSNWELLKRGVENVPTWQEWTTEQAQGGKVVGVDPALITASGARSLEETLKRNGSSLVGISQNLVDLVWGKDRPAPPREKVRVHPDKFSGKTFQEKIADLRKELEKKKTAGFVISMLDEIAWLFNLRGSDIPYNPVFFAYAIITPTKAELYIDDDKITPEVVAHLGQDVVIKPYNSIFADAKALSEARRKEAGETASKFLLSNKASWALSLSLGGEEHVEETRSPIADAKAIKNEVELAGMRACHIRDGAALIEYFAWLENELVNKKTVLDEVDAADKLEQIRTKHDLFAGLSFDTISSTGPNGAVIHYKPEKGTCSIIDPDAIYLCDSGAQYLDGTTDVTRTFHFGKPTELEKKAFTLVLKGLIAIDTAVFPKGTSGFALDALARQYLWKEGLDYLHGTGHGVGSYLNVHEGPIGIGTRVQYTEVPIAPGNVISDEPGFYEDGKFGIRIENVIMAREVQTTHKFGDKPWLGFEHVTMAPIGRNLIEPSLLSDLELKWVNDYHAEVWDKTHHFFENDEFTRSWLQRETAPITK
>XP_680999_Aspergillus_nidulans
MEAVDTTKRLSSLRQLMREHKVDVYIVPSEDSHQSEYIAPCDGRREFISGFSGSAGTAIISLNEAALSTDGRYFNQAAKQLDNNWTLLKRGVEGVPTSQEWITQQAEGGKVVGVDPALITGAAARSLSDALQKSGASLIGVSQNLVDLVWGNDRPAPPREKVRVHPEKYAGKSFQEKVSDLRKELENKKAAGFVISMLDEIAWLLNLRGSDIPYNPVFISYCIVTPTKVELYIDDEKLTPEVKAHLGDDVIIKPYDSIFADAKALFEAKKKDPDAPSSKFLLSNRASWALNLSLGGEDHVEEIRSPIGDAKAVKNEVELAGMRACHIRDGAALIEYFAWLENELVNKKSTLDEVDAADKLEQLRSKQELFAGLSFDTISSTGPNGAVIHYKPEKGSCSVIDPNAIYLCDSGGQYLDGTTDVTRTFHFGQPTELEKKAFTLVLKGCIGLDSAVFPKGTSGFALDVLARQHLWKEGLDFLHGTGHGIGSYLNVHEGPVGIGTRVQYTEVPLAPGNVISDEPGFYEDGKFGIRIENVIMVREVQTTHKFGERPWLGFEHVTMCPIGQNLIEPSLLSDSEIKWLNDYHAECQRFGMTGRSGYANGYGYSDTSRYDRGDGGYGNNSNRGVNGYESGGARDRRPGGYGGFYPEALQQPSLSPAPSPERRRERYDRDDRSYSSSRSRTRGPDADRERRAQRAGESRARGDTSRVPGSTINQGANVGGSQAVENVLQSIQREWDFVATDDCVPVQVALQLMDTSTLGKAEREPDFLNVHQTIQQTLKAIVNEHHQGFNSSIGTYHKIQASIQSSQSRVRNLKHALEDAKGGLMSTKPELKELATSSQKYDDIIQLFSQIQEIQSLPEKLESRLSDKRFLGAVEVLHDALRLLRRSELENIGALADIRAYFENQESSITDILVEELHDHLYLKSPYCVDRWKPPAPETESNGVNGAGAGASSWERPVYGFLARLDASKPMVEDASRNPEADTFSYLQLLIEALNKMGHLDIAVDRIEQRLPVELFTVVDKTNAEIDARYPLPRGFMAQDGKTDSPTEMIQKRGHVLSEFLWTLYAKFEAIAEGHRVVHDVIAAIVEREGIPKSSSLAGGFKELWKLYQSEIRSLMHDYLATDGDSSIRPDEEADARRQFYSGYRDKNKARLPPLEKWSVMKAEQNELDEILRSSVPGLISKSEQKSDEDGPTDSRQGTGHKILIEPSVFNMSLLLPPSLSFIQRLKDIVPVDSDMFTGSLTSFLDDFLVNVFLPQLDETVTDLCTLSFITPDAFTEDPQWSMVSPKPVFKGTVKFMSVVREFSRMLSSIPHDQAFTQLLLSQIVTYYDKCCGWYKTIVTKVSGRGDVQLKAGAAFAESGPVHDLVVELWRGTNPNKQELIDKETSLLIKETDRVPLEPVDIISDAKSVVSLSLLHNSMQWLASSLSKLRQPSIDSRSSQPGSGPTNRRWTLISAMKPKRDSINQSIYLPLNQETATAFDTTLQSLRDLALTAIFALHLDIRCGIIHMLTRTMAGPNPPAVRNSEPATPSPPPSGGCWHLLTSQPTAASPAILELNKDLIAFDTNISTYLGSAQRHFITSGLARFVDRVFVASTRYIWAMNENGALRLQLDVLVLQQNLKNVIIDPTQIPPPDQARTPQAELYREVVTLPRSAKFLDWFLEGAEKALDYAKEEKERMAAHGDQALADGDPFSYEELKVLVDLCFSENLRGPRSEDNREDFMASKKASADALLRLNEIMWDSK
>XP_001390304_Aspergillus_niger
MLFSHPPIRLAWTSAFQSARKLPLPRSRLFSSSAPRFIINMETVDTSERLTRLRQLMQERKVDVYIVPSEDSHQSEYIAPCDGRREFISGFSGSAGTAIISMTKAALSTDGRYFNQASKQLDSNWALLKRGVEGFPTWQEWTTEQAEGGKVVGVDPALVTPAGARSLSETLKKNGSSLVGVEQNLVDLVWGKDRPAPPREAVRVHPAQYAGKSFQEKISDLRKELENKKAAGIVISMLDEIAWLFNLRGTDIPYNPVFFSYALITPTTVDLYVDEDKLTPEVKAHLGQDVVIKPYDSIFADAKALSEARKQDATGAAPKFLLSNKASWALSLSLGGEEQVEEVRSPIADAKAIKNDVELAGMRSCHVRDGAALIEYFAWLENELINKKTTLDEVDAADKLEQIRSKHDLYAGLSFDTISSTGPNGAVIHYKPEKGSCSIIDPTAIYLCDSGAQYLDGTTDVTRTFHFGNPTDLEKKAFTLVLKGLISIDTAVFPKGTSGFALDALARQFLWKEGLDYLHGTGHGIGSYLNVHEGPMGIGTRVQYTEVPIAAGNVISDEPGFYEDGKFGIRIENVIMAREVQTTHKFGEKPWLGFEHVTTAPLGRNLINATLLSEDELKWVNEYHAEVWEKTHRFFENDDYTRSWLQRETQPISK
>XP_015403417_Aspergillus_nomiae
LSMLFSRPPIRSPWISTFRSVRQLPLSRPRFFSISVPRYSIDMETVNTSERLARLRELMQEHKVDVYIVPSEDSHQSEYIAPCDGRREFISGFSGSAGTAIVSLNKAALSTDGRYFNQASKQLDSNWQLLKRGVEGFPTWQEWTTEQAEGGKVVGVDPALITASGARSLSETLKKNGATLVGVQQNLVDLVWGKDRPAPPREKVRVHPEKYAGKSFQEKIGELRKELESKKSAGFIVSMLDEIAWLFNLRGSDIPYNPVFFSFAIITPTTTELYVDADKLTPEVTAHLGQDVVIKPYDAIYADAKALGEARKQEAGETASKFLLSNKASWALSLSLGGEGQVEEVRSPIGDAKAVKNDVELAGMRACHIRDGAALIEYFAWLENELVNKKSTLDEVDAADKLEQIRSKHELFAGLSFDTISSTGPNGAVIHYKPEKGSCSIIDPNAIYLCDSGAQYLDGTTDVTRTFHFGQPTELEKKAFTLVLKGTIGLDTAVFPKGTSGFALDVLARQYLWKEGLDYLHGTGHGIGSYLNVHEGPIGVGTRVQYTEVPIAPGNVISDEPGFYEDGKFGIRIENVIMAREVQTTHKFGDKPWLGFEHVTMAPIGRNLIEPSLLSDAELKWVNDYHAEIWEKTHHFFDNDEHTRSWLQRETQPISK
>XP_001823523_Aspergillus_oryzae 
METVNTSERLSRLRELMQEHKVDVYIVPSEDSHQSEYIAPCDGRREFISGFSGSAGTAIVSLSKAALSTDGRYFNQASKQLDNNWQLLKRGVEGFPTWQEWTTEQAEGGKVVGVDPALITASGARSLSETLKKNGSTLVGVQQNLVDLVWGKDRPAPPREKVRVHPEKYAGKSFQEKISELRKELESRKSAGFIVSMLDEIAWLFNLRGSDIPYNPVFFSFATITPTTTELYVDADKLTPEVTAHLGQDVVIKPYDAIYADAKALSETRKQEAGETASKFLLSNKASWALSLSLGGEGQVEEVRSPIGDAKAVKNDVELAGMRACHIRDGAALTEYFAWLENELVNKKSTLDEVDAADKLEQIRSKHDLFVGLSFDTISSTGPNGAVIHYKPEKGSCSIIDPNAIYLCDSGAQYLDGTTDVTRTFHFGQPTELEKKAFTLVLKGVIGLDTAVFPKGTSGFALDVLARQYLWKEGLDYLHGTGHGIGSYLNVHEGPIGVGTRVQYTEVPIAPGNVISDEPGFYEDGKFGIRIENVIMAREVQTTHKFGDKPWLGFEHVTMAPIGRNLIEPSLLSDAELKWVNDYHREIWEKTHHFFENDEYTRSWLQRETQPISK
>XP_040636791_Aspergillus_ruber
MGPVDTSERLSKLRQLMGEHKVDVYIVPSEDSHQSEYIAPCDARREFISGFSGSAGTALVSMTKAALSTDGRYFNQASKQLDQNWTLLKRGVENVPTWQEWTTEQAEGGKAVGVDPALFTASDARKLAETLEKNGSSLVGIQQNLVDLVWGKDRPAAPRELVKVHPLKYAGKSFQEKIGDLRKELENKKKAGFVISLLDEIAWLFNLRGNDIPYNPVFFAYAIVTPITAELYIDDDKLTPEVKSHLGQDVIIKPYDSIFADAKALSESRKQAAGEEGAKFLLSNKASWALSLNLGGEEQVEEIRSPISDSKAVKNETELNGMRACHVRDGAALTEYFAWLENELINKRSTLDEVDAADKLEQTRAKHDLFVGLSFDTISSTGANAAVIHYKPEKGACSVIDPNAVYLCDSGAQYLDGTTDVTRTYHFGTPTALEKKAFTLVLKGLIGIDSAVFPKGTTGFALDVLARQFLWKEGLDYLHGTGHGVGSYLNVHEGPMGIGSRVQYTEVPIASGNVISDEPGFYEDGKFGIRIENIIMAREVQTNHNFGDKTWLGFEHVTMTPIDNNLIEPSLLSGVEIEWRSAQFVMSGRSGYANGYGYSDAGGYDRSDGGYSNLGANGFGSNRSGGYGGFDYESSQQSSILPPTQSPERHRERMDRGRQPPSSSRSRTREGDMLHPTRDGRSPGDANVLRSIQREWDFMSSDDCVPVQVALSLMDTSTLGKADREPDFLDMHDRIQKTLKSIVNEHHQGFNSSIGTYHKIQSNLQSSQGRVRTLRSALDEAKAGLLSTKPELKGLATSSQKYDDIIQLFNQIQEIQSLPEKLESRISDKRFLAAVEVLHDAFRLLRRSELENIGALGDIRAYFSNQEISLTDILVEELHDHLYLKSPYCSDRWKPPASDNDGSRNPHAWTGNGSWERPVFGFLAKLDASSPLVEDASRNPEADTFQYIRLLIEALNKMGNLDIAVNQIEQRLPVELFTVVDKTNAEIDTRYPSSPRGFAQENTADSPTEAIEKRGHVLAEYLWTLYSKFEAIAEGHRVLHDVIAGIVEREGIPKGSALSGGFKELWKLYQSEIRSLMHDYLATDGESSIRPDETDNKRHIYNGQRDKNKKMFKLSEIGRNTEMKVEQDELDEIIQTSVPGLVSKSRQRAVTMDNSQSRQGNSGTGHKILIEPSVFNMGLLLPPSLQFIQKLKDIVPVDSEIAMSTLTSFLDDFLVHVFLPQLDETVTDLCTLSFIAPDAFTEDPHWSEVSPRPIFKGTVKFMSIIKEFSKMLSSIPHDPAFTQLVITQIVTFYDKCFGWYKAIVAKVSRRADAGVKLKAAASYIEPGAIRDVVSELRAGSGNKSELIDKETDLLIKRTDEVPLEPYDIISDPKTVAALSLLYNSMQWLSSHLSKLRKITAPSSDATQQNSRVHTSGPAPRRWTLVGAAMKPKHDHSQQQQIYLPLNTETAQAFDTTLQSLRDLASSTLFALHVDIRCGVIHMLTRTMAGPNTQAGSRTSEPTTPSPNTDNNWWHIIANPPTAASATVLELNNDLIAFDTNVSVSLGPSERWFITSGLARFIDRTFVSCTRHIGAMNENGALRLQLDVLVLQQNLKNIIIYHPDHNPLSSHAPEPDTENHQPQETSEEVVALPLSAKFLDWFLEGAMKALDYAKEEKEPFAADSAKALDSGNGEPFTYDELRVLVDLCFSDVLRGPRGAEDREGFMAAKKASADALLRLNEIMWDSR
>XP_040702045_Aspergillus_sydowii
MEAVDTSKRLSSLRQLMQEHKVDVYIVPSEDSHQSEYIAPCDGRREFISGFSGSAGTAIISLSEAALSTDGRYFNQAAKQLDNNWTLLKRGVEGVPTSQEWIAQQAEGGKVVGVDPALITASAARSLSEALQKSGASLVGVSQNLVDLVWGSDRPAPPREKVRVHPEKYAGKSFQEKVNDLRKELESKKAAGFVISMLDEIAWLLNLRGNDIPYNPVFFSYCTVTPTTVELYVEDEKLTPEVKAHLGDDVIVKPYDSIFADAKALSEAKKQDPKAPSSKFLLSNKASWALNLSLGGEEHVDETRSPIGDAKAVKNDVELAGMRACHVRDGAALVEYFAWLENELTNKKTTLDEVDAADKLEQIRSKHELFAGLSFDTISSTGPNGAVIHYKPEKGSCSVIDPNAIYLCDSGAQYLDGTTDVTRTYHFGQPTELEKKAFTLVLKGCIGLDSAVFPKGTSGFALDVLARQYLWKEGLDFLHGTGHGIGSYLNVHEGPVGIGTRVQYTEVPLAPGNVISDEPGFYEDGKFGIRIENVIMVREVQTTHKFGERPWLGFEHVTMCPIGLNLIEPSLLSDSEIKWLNDYHAEVWDKTHNGRSGYANGYGYSDTSRYDRGDGGYGNNSNLGVNGYGAGGGRERRPGGYGGFYPEASQQPALSPAASPERRRDRDDRDDRSYSSSRSRTRGPDPERERRAQNTGDGSGRSRREPSRPGNTHNQGAERRAPTGGRAQAVEDVLHSIQHEWDFVATDNCVPVQVALQLMDTSTLGKAEREPDFLNVHQTIQQTLKTIVNEHHQGFNSSIGTYHKIQASIQSSQGRVRGLKHALEDAKGGLMSTKPELKELATSSQKYDDIIQLFSQIQEIQSLPEKLESRLSDKRFLGAVEVLHDALRLLRRSELENIGSLGDIRAYFENQESSITDILVEELHDHLYLKSPYCSDRWKPPTQEADSTGMNGNGAGSWERPVYGFLARLDASTPMVEDASRNPEADTFSYLQLLIEALNKMGHLDIAVHRIEQRLPVELFTVVDKTNAEIDSRYPTPRGSMTQDGKTDSPTEVIEKRGHVLSEFLWTLYAKFESIAEGHRVIHDVIAAIVEREGIPKSSSLAGGFKELWKLYQSEIRSLMHDYLATDGHSIRPVDEEADARRQLYSGYRDKNKKLFKLSDAGRTTAMRAEQNELDEILRSSVPGLVSKSEVKSDENRPSDARQGTGHKILIEPSVFNMSLLLPPSLSFIQRLKDVVPVDSDMVTGSLTSFLDDFLVNVFLPQLDETVTELCTLSFIAPDAFTEDPQWSTVSPKPLFKGTVKFMSIVREFSRMLSSIPHDQAFTQLLLSQIVTYYDKCCGWYKTIVTKVSPRGRGGVQLKAAAGFAESGPIHDLVVELWQGSDPNRQEVVDKETALLIKQTDTTPLEPLDIISDPKSVVALSLLHNSMQWLASNLAKLRQPVVDSRPTQSGSGTTNRRWTLISAMKPKRDSINQPIYLPLNHETATAFDTTLQSLRDLAVIAVFALHIDIRCGVIHMLTRTMAGPNPQPIRTSEPATPAPPPSGGCWHLLTSQPTAASPAVLELNKDLIAFDTNISTYLGAAQRQFITSGLAQFIDRVFVSSTRYVWAMNENGALRLQLDVLVLQQNLKNVIIDTAEAEGYREVVALPRSAKFLDWFLEGAEKALDYAKEEKEYLAANPDKSLTVDGEPFSYEVLKVLVDLCFSEILRGPRGEDNREDFMAAKKASADALLRLNEIMWDSK
>XP_001216942_Aspergillus_terreus
MLFSHPPIRLAWSSAFRSARQLPLSRPRFFSISVPRYAVDMETVDTTERLSRLRQLMKDHQVDVYIVPSEDSHQSEYIAPCDGRREFISGFSGSAGTAIVSLTKAALSTDGRYFNQASKQLDSNWVLLKRGVEGVQTWQEWTTEQAEGGKVVGVDPALITASGARSLSETLQKNGSSLKGIRPNLVDLVWGNDRPSPPREKVTVHPEKFAGKSFQDKISELRKELEKKKTAGFVISMLDEIAWLFNLRGTDIPYNPVFFSYAIITPTTAELYVDDDKLTPEVKAHLGQDVVVKPYDSIYADAEALSAARKQDAGDAAPKFLLSNKASWALSLSLGGEEQTEEVRSPIADAKAVKNDVELSGMRACHIRDGAALIEYFAWLENELVNKKTTLDEVDAADKLEQIRSKHELFAGLSFDTISSTGPNGAVIHYKPEKGSCSIIDPNAIYLCDSGAQFLDGTTDVTRTFHFGKPTELEKKAFTLVLKGMIALDSAVFPKGTSGFALDVLARQYLWQEGLDYLHGTGHGIGSYLNVHEGPMGIGTRVQYTEVPIAPGNVISNEPGFYEDGKFGIRIENVIMAREVQTPHKFGDRPWLGFEHVTMAPIGLNLIEPSLLSDSEIKWVNDYHAEVWEKTHHFFQNDERTRSWLQRETQPISK
>XP_022492504_Penicillium_arizonense
MGTVDTAERLSKLRQLMQQHKVDVYIVPSEDSHQSEYIAPCDARREFISGFSGSAGTAIISLSKAALSTDGRYFNQAAKQLDNNWELLKRGVEGVPTWQEWTTEEAQGGKAVGVDPSLITAAGARKLAETLEKSGSSLVGVPENLIDLVWGKERPARPSEKVRVHPEKYAGKTFQEKIAELRKDLESRKKAGFIISMLDEIAWLFNLRGTDIPYNPVFFSYAIITPTTAELYVEDDKLTTEVKAHLGQDVIVKPYDSIFADAQALSIRSQSAGEAASKFLLSNRASWALSTSLGGEGQVEETRSPIADAKAIKNETELEGMRACHIRDGAALTEYFAWLENELVNKKTVLDEVDGADKLEQIRSKHELFAGLSFDTISSTGPNGAVIHYKPEKGSCAIIDPKAIYLCDSGCQYFDGTTDTTRTFHFGTPTEFEKRAFTLVLKGTIGIDMAVFPKGTSGFAIDVLARQHLWKEGLDFLHGTGHGVGSYLNVHEGPIGIGTRVQYTEVPIAAGNVISDEPGYYEDGKFGIRIENVVMAREVKTPNNFGDKQWLGFEHVTMTPIGRNLIEPSLLSDAELKWVNDYHAEIWAKTEHFFQADDLTRSWLERETQPISK
>XP_014534218_Penicillium_digitatum
MGAVDTSERLSKLRQLMQQHKVDVYKFISGFSGSAGTAIISLSKAALSTDGRYFNQAAKQLDSNWLLLKGGVEGVPTWQEWTTEEAQGGKAVGVDPSLITAAGARKLAETLKKNGSSLVGVRENLVDLVWGEQRPARPSEKVRVHPEKYAGKAFQEKVAELRKELESKKKAGFIISMLDEIAWLFNLRGTDIPYNPVFFSYAVITPTTAEIYVEDDKLTPEVKVHLGQDVVVKPYDSIFADAKALSTKSQSAGVNGAKFLLSNKASWALSLGLGGEGQVEETRSPVADAKAVKNEVELEGMRACHIRDGAALTEYFAWLENELVNKKTVLDEVDGADKLEQIRSKHDLFAGLSFDTISSTGPNGAVIHYSPEKGSCAIIDPNAIYLCDSGCQYLDGTTDTTRTFHFGTPTEFEKRAFTLVLKGTIGIDMAVFPKGTSGFAIDVLARQHLWKDGLDYLHGTGHGVGSYLNVHEGPIGIGTRVQYTEVPIAAGNVISDEPGYYEDGKFGIRIENIVMAREVKTPHNFGDKQWLGFEHVTMTPIGRNLIEPSLLSDAEIKWVNDYHAEIWAKTEHFFREDNLTRSWLERETQPISK
>XP_016600558_Penicillium_expansum
MGAVDTSERLSKLRQLMQQHNVDVYKFISGFSGSAGTAIISLSKAALSTDGRYFNQAAKQLDANWLLLKGGVEGVPTWQEWTTEAAQGGKAVGVDPSLITAAGARKLAETLKKSGSSLVGVRENLVDLVWGEERPARPSEKVRVHPEKYAGKAFQEKVAELRKELESKKKAGFIISMLDEIAWLFNLRGTDIPYNPVFFSYAVITPTTAEIYVEDDKLTPEVKAHFGQDVVVKPYDSIFADAQALSTQSQSAGEKAAKFLLSNKASWALSLSLGGEGQVEETRSPVADAKAVKNEVELEGMRACHIRDGAALTEYFAWLENELVNKKTVLDEVDGADKLEKIRSKHQLFAGLSFDTISSTGPNGAVIHYSPEKGSCAIIDPKAIYLCDSGCQYLDGTTDTTRTFHFGVPTEFEKRAFTLVLKGTIGIDMAVFPKGTSGFAIDVLARQHLWKEGLDYLHGTGHGVGSYLNVHEGPIGIGTRVQYTEVPIAAGNVISDEPGYYEDGKFGIRIENIVMAREVKTPHNFGDKQWLGFEHVTMTPIGRNLIEPSLLSDAEIKWVNDYHAEIWAKTEHFFREDDLTRSWLERETQPISK
>XP_040648499_Penicillium_griseofulvum
MGAVDTSERLSKLRQLMQQHKVDVYIVPSEDSHQSEYIAPCDARREFISGFSGSAGTAIISLSKAALSTDGRYFNQAAKQLDNNWQLLKGGVEGVPTWQEWTTEEAQGGKAVGVDPSLITASGARKLAETLKKNGSSLVGVSENLVDLVWGKERPARPSEKVRVHPEKYAGKPFQEKVAELRKELESKKKAGFIISMLDEIAWLFNLRGTDIPYNPVFFSYAVITPTTAEIYVEDDKLTPEVKAHLGQDVVVKPYESIFADAQALSTRGQSEGESAAKFLLSNRASWALSLSLGGEGKVEETRSPVADAKAVKNEVELEGMRACHIRDGAALTEYFAWLENELVNKKTVMDEVDGADKLEQIRSKHDLFAGLSFDTISSTGPNGAVIHYSPQKGSCSIIDPNAIYLCDSGCQYLDGTTDTTRTFHFGVPTEFEKRAFTLVLKGTIGIDMAVFPKGTSGFAIDVLARQHLWKEGLDYLHGTGHGVGSYLNVHEGPIGIGTRVQYTEVPIAAGNVISDEPGYYEDGKFGIRIENIVMAREVKPAHNFGDKQWLGFEHVTMTPIGRNLIEPSLLSDAELKWVNDYHAEIWAKTKHFFDSDDLTRSWLERGIIAMSGPGGYGNGYGYSAPGRYDGNDGGYGGNSNPGVSGYGGRGAAPPGGGGRSDRRPGGYGGFYADSPQPPALSPGQSPAPSQSPERRRDRSNRDWQQPSPQPSSNPSSHPPSHPSSHPSSQASSRSRTRNQEPDRKYQEERSRDASRYADNRGGQRDPRDQRDPRAQRDPRGQRDPRNQRDQRSQNASPVATRSNNSGEAQAIETILQSIQRDWDFMTDAECIPVHVALSLMDTSTLGKADREPEFLHMYNDIQKTLKAIVNEHHQGFNSSIGTYHKIQSNISSSQTRVRSLRNALDQAKSGLISTKPELKGLATSSQNYDDIVQLFTQIEEIQSLPEKLESQISDKRFLAAVDVLHTGLRVLRRSELEDIGALSDIRAYFINQETSLTDILIEELHDHLYLKSPYCSDRWKPPTSDEKDVNTSTWSGSRSWERPVYSFLAKFDPLTPMVEDASRNPEADTFSYIQLLIEALNKMGHLDVAVHRIEQRLPVELFAVVDKTNAEVDTRYPAPTKSFSAQDNYKQSSLPTEIIEKRGHVLSEFLWALYAKFEAIAEGHRILHDVVAAIVEREGLVKSETLSGGFKELWKLLQSEIRSLMHDYLATDGDSSVRSRADETDSRRHLYTGNRDKNKKMFKLSDIEHNSEMKAEQDELDEILKSSVPGLVSKSRQKATTNDTTQSNKGNSGTGHKILLEPSVFNMGILLPPSLSFIQRLKDIVPVDSDIPMGTLTSFLDDFMVNVFLPQLDETVTDLCTLSFISADAFTEDPQWTKSSPRPIFKGTVKFMSIVREFSKMLSSIPHDQAFTQLLIDQIVTYYDKCCGWYKAMVTKVSARNRGGEVQLKAAASFAESGDIYDVVDELWKGAGDKKQTLIDTEIDLLLKRTGEVPLEPYDIISDPKTVISLSLLYNSMQWLASHLAKIRLVVEHTADAESSSLTATGRPSRRWTLFGSMKPNRDSMNTPVHLPLNHETAVAFDGTLQSLHRLGATAILTLHIDIRCGIIHMLTKTMSGPNPPNLRNSEPVTPSPNTTDNWWHIIMNQPTAASPTILALNNDLIAFDTNISTYLGSVERWFITSGLARFIDRVFVACTQYIGAMNENGALRLQLDVLVLQQNLKNIIIDPAGDSPDSATNLHSQAAQEVVALPRSAKFLDWFLEGAEKTLDYAKEEKEAFASQGNKALAAGNGEPFTYDELRVLVELCFSEILRGPRGAESREEFMSAKKASADALLGLNEIMWDAR
>XP_038930623_Penicillium_roqueforti
MGPVDTSERLSRLRQLMQQHKVDVYIVPSEDSHQSEYIAPCDARREFISGFSGSAGTAIISLSKAALSTDGRYFNQAAKQLDNNWQLLKGGVEGVPTWQEWTTEEAQGGKAVGVDPSLITASGARKLAETLKKSGSSLVGVRENLIDVIWGKERPARPSEKVRVHPEKYAGKPFQEKVAELRKELETKKKAGFIISMLDEIAWLFNLRGTDIPYNPVFFSYAVITPTTAEIYVEDDKLTPEVKAHFGQDVIVKPYESIFADAQALSTKGKSAGEKAAKFLLSNKASWALSLSLGGEGQVEETRSPVADAKAVKNEVELEGMRACHIRDGAALTEYFAWLENELVNKKTVLDEVDGADKLEEIRSKHDLFAGLSFDTISSTGPNGAVIHYSPEKGSCAIIDPNAIYLCDSGCQYLDGTTDTTRTFHFGVPTEFEKRAFTLVLKGTIGIDMAVFPKGTSGFAIDVLARQHLWKEGLDYLHGTGHGVGSYLNVHEGPIGIGTRVQYTEVPIAAGNVISDEPGYYEDGKFGIRIENIVMAREVKTAHNFGDKQWLGFEHVTMTPIGRNLIEPSLLSDAELKWVNDYHAEIWAKTEHFFQSDDLTRSWLKRETQPISK
>XP_002565507_Penicillium_rubens
MGAVDTSERLSKLRQLMQQHKVDVYIVPSEDSHQSEYIAPCDARREFISGFSGSAGTAIISLSKAALSTDGRYFNQAAKQLDNNWQLLKGGVEGVPTWQEWTTEEAQGGKAVGVDPSLITASGARKLAETLKKNGSSLVGVRENLVDLVWGKERPARPSEKVRVHPEKYAGKTFQEKVAELRKELESKKKAGFVISMLDEIAWLFNLRGTDIPYNPVFFSYAVITPTTAEIYVEDDKLTPEVKAHLGQDVVVKPYESIFADAQALSTKSQSAGENAAKFLLSNKASWALSLSLGGEGQVEEARSPVADAKAIKNETELEGMRACHIRDGAALTEYFAWLENELINKKTVLDEVDGADKLEQIRSKHDLFAGLSFDTISSTGPNGAVIHYKPEKGSCAIIDPSAIYLCDSGCQYFDGTTDTTRTFHFGVPTEFEKRAFTLVLKGTIGIDMAVFPKGTSGFAIDVLARQHLWREGLDFLHGTGHGVGSYLNVHEGPIGIGTRVQYTEVPIAAGNVISDEPGYYEDGKFGIRIENIVMAREVKTAHNFGDKQWLGFEHVTMTPIGRNLIEPSLLSDAELKWVNDYHAEIWAKTEHFFREDNLTRSWLERETQPISK
>XP_040816641_Penicillium_solitum
MGAVDTSERLSKLRQLMQQRKVDVYIVPSEDSHQSEYIAPCDARREFISGFSGSAGTAIISLSKAALSTDGRYFNQAAKQLDTNWQLLKGGVEGVPTWQEWTTEEAQGGKAVGVDPSLITASGARKLAETLKKNGSSLVGVRENLVDLVWGEERPARPSEKVRVHPEKYAGKAFQDKVAELRKELESKKKAGFIISMLDEIAWLFNLRGTDIPYNPVFFSYAVITPTTAEIYVEDDKLTPEVKAHFGQDVVVKPYDSIFADAQALSTKSQSAGENAAKFLLSNKASWALSLSLGGEGQVEETRSPVADAKAVKNEVELEGMRACHIRDGAALTEYFAWLENELVNKKTVLDEVDGADKLEQIRSKHDLFAGLSFDTISSTGPNGAVIHYSPEKGSCAIIDPKAIYLCDSGCQYLDGTTDTTRTFHFGVPTEFEKRAFTLVLKGTIGIDMAVFPKGTSGFAIDVLARQHLWKEGLDYLHGTGHGVGSYLNVHEGPIGIGTRVQYTEVPIAAGNVISDEPGYYEDGKFGIRIENIVMAREVKTAHNFGDKQWLGFEHVTMTPIGRNLIEPSLLSDAELKWVNDYHAEIWAKTEHFFQGDDLTRSWLERETQPISK
>XP_022582786_Penicilliopsis_zonata
MGTVNTSERLAKLRQLMQEHKVDLYIVPSEDSHQSEYIAPCDGRREFISGFSGSAGTAVVSLTKAALETDGRYFNQAAKQLDNNWLLLKRGIENVPTWQEWTTEQAEGGKVVGVDPALITAAGARKLAQTLSKNGSTLVGVKQNLVDLAWGQTRPTRPREKVMVHPDKYAGKSFQEKIADLRKELQSKKKAGFIISMLDEIAWLFNLRGNDIPYNPVFFSYAVVTPTTAELYVEDEKLTPEVKAHLGQDVIIKPYDSIFADAEALSETRKQSISTDADDQPKFLLSNRASWALSLSLGGEDQVEETRSPIVIAKAIKNEAELEGMRACHIRDGAALSEYFAWLENELVNKKAALDEVDGADKLEQIRSKHDLFVGLSFDTISSTGPNGAVIHYKPEKGTCAIIDPNSIYLCDSGAQYLDGTTDTTRTHHFGEPTALEKKAFTLVLKGTIAIDTAVFPKGTSGFAIDALARQYLWKEGLDYLHGTGHGVGSYLNVHEGPIGIGTRVQYTEVPLAPGHVISDEPGYYEDGKFGIRIENIIVAREVETTHKFGDKPWLGFEHVTMTPIGLKLIEPSLLSDEEIKWINDYHAENVSTSAMSGRNGYANGYGYSDNERHDRSEGGYGQSNNLGVNGYGGGGGGGGGGGGRDRRPGGYGGFYPEESQQASQSPERRRDRERGDRDRSQPSSSASASRSRTRDVDPAARRQAAREDRAREEASYLASRSRERSRPGGRSDDRRAQGPQVIENILQSIQRDWDFVGSEDSVPVQVALSLMDTSTLGKADREPDFLEMHDQIQRTLKSIVNEHHQGFNSSIGTYHKIQTSIQSSQSRIRNLRHSLEQTKSGLLSTKPELKGLATSSQKYDDILQLFTQIQEIQSLPEKLDSLISDKRFLAAIEVLHDAFRLLRRSELENIGALTDIRAYFSNQETSLTDILIEELHDHLYLKSPYCSDRWKPPVVEGETSGAVTTTAGSGRGVWDRPVYSFLAKLDASTPMMEDASRNPEADTFHYIRLLIEALNKMGNLDIAVDRIEQRLPVELFAVVDKTNAEVFARYPDLMRTLSSQETKSSLPTEIIEKRGHVLSEFLYQLYAKFEAIAEGHRVVHDVTAAIVEREGIPKGSALTGGFKELWKLYQSEIRSLMHDYLATDGESPFHPRGEDADSKRNLQAGARDKNKKMFKLSEVEKNTEMKAEKDELDEILQSSVPGLVSKSRQKNAASDAVQSSQGNSGTGHKILIEPSVFNMSLLLPPSLSFIQHLKDIVPVGSDIAMSTLTSFLDDFLVNVFLPQLDETVTDLCTLNFIAPDAFTEDPQWAKVSPRPIFKGTVKFMSIIRVFSKMLDSIPPDQAFTQLIIDEIITYYDKCYGWYKAIVTKVSPRTQGTVRFKAAAALAESGDVRDTIQQLWNGAGDRKLELIDKETELLLKTTDQVPLEPYDIISDPKTVVSLSLLYNSMQWLASNLVKLRHVTTPGPDVIEVQPQSRSGPSRRWTLITAMRPKRDGISQPIYLPLNPETAIAFDTTVQSLRNLATAVIFTLHIDIRCGVIHMLTKTMSGPNPPTVRRSEPATPSPDLSINWWHIIINQPTAASPTVLELNNDLIAFDTNISSYLGPAEQWFISSGLARFIDQVFVTCTKYIGAMNSNGALRLQLDVLVLQQNLKNIVIDPTSKTSDSHSHEVIALPRSAKFLDWFLEGAEKALDYAQEEKEAFAAHGQKVLAAGNGEPFTYDELRVLVDLCYSDILHGPRGAENREDFMAARKASADALLRLNEVMWDAK
>XP_016625069_Cladophialophora_bantiana
MEKVDTTKRLSQLRDLMREHKLDVYIVPSEDSHQSEYIAPCDARRAYISGFTGSAGTAVITLEKAALSTDGRYFNQASKQLDENWLLLKQGMEDVPTWQEWTTEQAEGGKTVGVDPTVITAADARKLSETLKKKSHATLVGVSENLVDNIWNDRPPRPAERVIVLSEKYAGKPYQQKLDDLRKELKKKKAVGMVVSMLDEVAWLFNLRGSDIPYNPVFFSYAAVTPNSATLYIDSAKIGSEVREHLEGAVEIKSYDDLFSDLTSIAEAAANEFQANGVTKSHPNRLLLSNKSSWALYLGLGGEDKVEESRSPIADAKAIKNPTELEGMRQCHIRDGAALSEYFAWLEEELHSGSWVDEVQAADKLEAIRSKGEHFVGLSFDTISATGPNAAVIHYSPERGNCSTIDVRAVYLCDSGAQYLDGTTDTTRTLHFGTPSDMEIKAYTLVLKGVIALDRAVFPKGTTGFAIDAFARQHLWREGLDYRHGTGHGVGSYLNVHEGPIGIGTRAAYSEVSLSIGNVISDEPGYYEDGNFGIRIENMIMACEAKTNHKFGDKPWIGFEHVTMVPMCRKLIDPSLLDPEERAWLNAYHHEVWEKTSGFFDKDERTTKWLRRETDPI
>XP_008727308_Cladophialophora_carrionii
MRWSFLRLPFSRRRYPARNRELISNCSPLQSVRSFSFSGSLQAADMEKVDTTKRLAQLRELMREHKLDVYIVPSEDSHQSEYIAPCDARRAYLSGFTGSAGTAVVTLEKAALATDGRYFNQASKQLDDNWHLLKQGMEDVPTWQEWTTEQAEGGKTVGVDPTVITASDARKLSETLKKKSHATLVGISENLVDKIWTDRPQRPTEKVIVLAEKYSGKSYREKLDDLRKDLKKKKAAGMVVSMLDEVAWLFNLRGSDIPYNPVFFSYAAITPDSATIYIDSSKLGPEVKEHLEGTVTIKPYDALFSDLTSIAEAAASESQANGASKKPHSPKLLLSNKSSWALYLGLGGEDKVEESRSPIADAKAIKNATELEGMRQCHIRDGAALSEYFAWLESELQGGAWMDEVQAADKLEEIRSKGQHFVGLSFDTISSTGPNAAVIHYSPERGNCATIDVNQIYLCDSGAQYLDGTTDTTRTLHFGTPSEMEIKAYTLVLKGVIALDRAVFPKGTTGFAIDAFARQHLWREGLDYRHGTGHGVGSYLNVHEGPIGIGTRAAYSEVSLSIGNVISDEPGYYEDGNFGIRIENMIMAREAKTNHKFGDKPWIGFEHVTMVPMCRKLIDPKLLDPEEREWLNNYHAEVWEKTSGYFEGDERTTKWLKRETAPI
>XP_016246868_Cladophialophora_immunda
MRWSFLRLPSLLRPTSPRPQIPAATLSPSQSIRSFSFSRSLRSVDMEKVDTTKRLSQLRDLMREHKLDVYIVPSEDSHQSEYIAPCDARRAYISGFTGSAGTAVITLEKAALSTDGRYFNQASKQLDENWLLLKQGMEDVPTWQEWTTEQAEGGKTVGVDPTVITATDARKLSETLKKKSHATLVGVSDNLVDKIWNDRPPRPAEKVIVLSDKYAGKPYQQKLDDLRKELKKKKAVGMIVSMLDEVAWLFNLRGSDIPYNPVFFSYAAVTPNSATLYIDSAKIGTEVREHLEGTVEIKPYDDLFTDLTSIAETAASEFQANGVTKSHSNKLLLSNKSSWALYLGLGGEDKVEESRSPIADAKAIKNPTELEGMRQCHIRDGAALIEYFAWLEDELHTGSWIDEVQAADKLEAIRSKGEHFVGLSFDTISATGPNAAVIHYSPERGNCSTVDVNAVYLCDSGAQYLDGTTDTTRTLHFGTPKDMEIKGYTLVLKGVIALDRAVFPKGTTGFAIDAFARQHLWREGLDYRHGTGHGVGSFLNVHEGPIGIGTRAAYSEVSLSIGNVISDEPGYYEDGSFGIRIENMIMAREAKTNHKFGDKPWIGFEHVTMVPMCRKLIDPSLLDPEEKQWLNEYHREVWEKTSGFFEKDERTTRWLKRETAPF
>XP_007738872_Cladophialophora_psammophila
MEKVDTTKRLSQLRDRMREHKLDVYIVPSEDSHQSEYIAPCDARRAYISGFTGSAGTAVITLEKAALSTDGRYFNQASKQLDENWLLLKQGMEDVPTWQEWTTEQAEGGKTVGVDPTVITASDARKLSETLKKKSHATLVGVSENLVDNIWNDRPPRPAERVIVLSEKYAGKPYQQKLDDLRKELKKKKAVGMVVSMLDEVAWLFNLRGSDIPYNPVFFSYAAVTPNSATLYIDSAKIGSEVREHLEGAVEIKSYDDLFSDLTSIAETAAIEFQTNGVTKSHPNRLLLSNKSSWALYLGLGGEDKVEESRSPIADAKAIKNPTELEGMRQCHIRDGAALSEYFAWLEGELHNGSWVDEVQAADKLEAIRSKGEHFVGLSFDTISATGPNAAVIHYSPERGNCSTIDVRAVYLCDSGAQYLDGTTDTTRTLHFGTPSDMEIKAYTLVLKGVIALDRAVFPKGTTGFAIDAFARQHLWREGLDYRHGTGHGVGSYLNVHEGPIGIGTRAAYSEVSLSIGNVISDEPGYYEDGNFGIRIENMIMACEAKTNHKFGDKPWIGFEHVTMVPMCRKLIDPSLLDPEERAWLNAYHEEVWEKTSGFFDKDERTTKWLRRETAPI
>XP_018689997_Fonsecaea_erecta
MEKVDTTKRLSQLRDLMRQHKVDIYIVPSEDSHQSEYIAPCDARRAYISGFTGSAGTAVITLEKAALSTDGRYFNQASKQLDENWLLLKQGMEDVPSWQEWTTEQAEGGKTVGVDPTVITASDARKLSETLKKKSHATLVGVSENLVDNIWKDRPPRPAEKVIVLSERYAGKSFQQKLDDLRKDLKKKKAVGMVVSLLDEVAWLFNLRGSDIPYNPVFFSYAAITPNTATLYIDSAKIDTEVRQHLEGTVEIKPYDDLFADLTDISEKAASEYQANGVTKSHFNKLLLSNKSSWALYLGLGGEDKVEESRSPISDAKAIKNPTELEGMRQCHIRDGAALIEYFAWLEEELLSGSWIDEVQAADKLEEIRSKGEHFVGLSFDTISATGANAAVVHYSPERGNCSTIDVNAVYLCDSGAQYLDGTTDTTRTLHFGTPKDMEIKGYTLVLKGVIALDRAVFPKGTTGFAIDAFARQHLWREGLDYRHGTGHGVGSFLNVHEGPIGIGTRAAYTEVSLSIGNVISDEPGYYEDGNFGVRIENMIMGREAKTNHKFGDKPWLGFEHVTLVPMCRKLIDPSLLDPEEKQWLNDYHQEVWDKTSGFFEEDERTTKWLKRETAPI
>XP_022515304_Fonsecaea_monophora
MEKVDTTKRLSQLRELMRKHELDIYIVPSEDSHQSEYIAPCDARRAYISGFTGSAGTAVITLEKAALSTDGRYFNQASKQLDENWLLLKQGMEDVPTWQEWTTEQAQGGKTVGVDPTVITAIDARKLSETLKKKSHATLVGVSQNLVDKIWTDRPPRPAEKVIVLSDKYAGKPYEQKLDELRKELKKKKAVGMVVSMLDEVAWLFNLRGSDIPYNPVFFSYATVTPSSATLYIDSAKLDNEVREHLDGTVQIKPYDDLFGDLMGIAETAVNEIEANGVAKPRSSKLLLSNKSSWALYLGLGGEDKVEESRSPLADAKAIKNSTELEGMRQCHIRDGAALIEYFAWLEAELQSGSWLDEVQAADKLEAIRAKGEHFVGLSFDTISSTGPNAAVIHYSPERGNCSTLDVNAVYLCDSGAQYLDGTTDTTRTLHFGTPSDMEIKAYTLVLKGVIALDRAVFPKGTTGFAIDVFARQHLWREGLDYRHGTGHGVGSFLNVHEGPIGIGTRAAYSEVSLSIGNVISNEPGYYEDGNFGIRIENMMMAREAKTNHKFGDKPWIGFEHVTLVPMCRKLIDPSLLDSEEKLWLNEYHQEVWEKTSGFFEKDERTTRWLKRETAPL
>XP_016628406_Fonsecaea_multimorphosa
MEKVDTTKRLSRLRDLMREHKLDVYIVPSEDSHQSEYIAPCDARRAYISGFTGSAGTAVITLDKAALSTDGRYFNQASKQLDDNWLLLKQGMEDVPTWQEWTTEQAEGGKTVGVDPTVITATNARKLSETLKKKSHATLVGVSENLVDKIWDDRPPRPAEKVIVLSDKYAGKPYQQKLDDLRKELKKKKAVGMVVSMLDEVAWLFNLRGSDIPYNPVFYSYAAVTPNSATLYIDSAKIGTEVREHLEGTVEIKPYNDLFGDLTSIAETAANEVQANGVANGVAKSHSNRLLLSSTSSWALYLGLGGEDKVEESRSPIADAKAIKNPTELEGMRQCHIRDGAALIEYFAWLEEELHSGSWIDEVQAAEKLEAIRSRGEHFVGLSFDTISATGPNAAVIHYSPERGNCSQIDANAVYLCDSGAQYLDGTTDTTRTLHFGTPKDMEIKAYTLVLKGVIALDRAVFPKGTTGFAIDAFARQHLWREGLDYRHGTGHGVGSYLNVHEGPIGIGTRAAYTEVSLSIGNVISDEPGYYEDGNFGIRIENMIMAREAKTNHKFGDKPWIGFEHVTMVPMCRKLIDPCLLDPEEKVWLNEYHQEVWEKTSGFFEKDERTTRWLKRETAPF
>XP_022498927_Fonsecaea_nubica
MEKVDTTKRLSQLRELMRKHELDIYIVPSEDSHQSEYIAPCDARRAYISGFTGSAGTAVITLEKAALSTDGRYFNQASKQLDENWLLLKQGMEDVPTWQEWTTEQAQGGKTVGVDPTVITAIDARKLSETLKKKSHATLVGVSQNLVDKIWTDRPPRPAEKVIVLSDKYAGKPYEQKLDELRKELKKKKAVGMVVSMLDEVAWLFNLRGSDIPYNPVFFSYATVTPSSATLYIDSAKLDNEVREHLDGTVQIKPYDDLFGDLMGIAETAVNEIEANGVAKPRSTKLLLSNKSSWALYLGLGGEDKVEESRSPLADAKAIKNSTELEGMRQCHIRDGAALIEYFAWLEEELQSGSWLDEVQAADKLEAIRAKGEHFVGLSFDTISSTGPNAAVIHYSPERGNCSTVDVNAVYLCDSGAQYLDGTTDTTRTLHFGTPSDMEIKAYTLVLKGVIALDRAVFPKGTTGFAIDVFARQHLWREGLDYRHGTGHGVGSFLNVHEGPIGIGTRAAYSEVSLSIGNVISNEPGYYEDGNFGIRIENMMMAREAKTNHKFGDKPWIGFEHVTLVPMCRKLIDPSLLDSEEKLWLNEYHQEVWEKTSGFFEKDERTTRWLKRETAPL
>XP_013279207_Fonsecaea_pedrosoi
MRWPFLRLSSLLRTTSPRPQIPTATLTPTQSVRSFSFSRSQRSVDMEKVDTTKRLSQLRELMRKHELDIYIVPSEDSHQSEYIAPCDARRAYISGFTGSAGTAVITLEKAALSTDGRYFNQASKQLDENWLLLKQGMEDVPTWQEWTTEQAQGGKTVGVDPTVITAIDARKLSETLKKKSHATLVGVSQNLVDKIWTDRPPRPAEKVIVLSDKYAGKPYEQKLDELRKELKKKKAVGMVVSMLDEVAWLLNLRGSDIPYNPVFFSYATVTPSSATLYIDSAKLDNEVREHLDGTVQIKPYDDLFGDLMGIAETAVNEIEANGVAKPRSSKLLLSNKSSWALYLGLGGEDKVEESRSPLADAKAIKNSIELEGMRQCHIRDGAALIEYFAWLEAELQSGSWLDEVQAADKLEAIRAKGEHFVGLSFDTISSTGPNAAVIHYSPERGNCSIVDVNAVYLCDSGAQYLDGTTDTTRTLHFGTPSDMEIKAYTLVLKGVIALDRAVFPKGTTGFAIDVFARQHLWREGLDYRHGTGHGVGSFLNVHEGPIGIGTRAAYSEVSLSIGNVISNEPGYYEDGNFGIRIENMMMAREAKTNHKFGDKPWIGFEHVTLVPMCRKLIDPSLLDSEEKVWLNEYHQEVWEKTSGFFEKDERTTRWLKRETAPL
>XP_007755842_Cladophialophora_yegresii
MEKVDTSKRLAQLRELMREHKVDVYIVPSEDSHQSEYIAPCDARRAYISGFTGSAGTAVVTLEKAALATDGRYFNQASKQLDDNWHLLKQGMEDVPTWQEWTTEQAEGGKTVGVDPTVITASDARKLSETLKKKSHATLVGISENLVDKIWADRPPRPTEQVIVLSEKYSGKSYREKLDDLRKDLKKKKAAGMVVSMLDEVAWLFNLRGNDIPYNPVFFSYAAITPDSATIYIDSSKLGPEVKEHLEGTVTIKPYDALFCDLTTIAEAAASESQANGATKKPHSPKLLLSNKSSWALYLGLGGEDKVEESRSPIADAKAIKNATELEGMRQCHIRDGAALSEYFAWLESELQSGSWIDEVQAADKLEEIRSKGQHFVGLSFDTISSTGPNAAVIHYSPERGNCSTIDANLIYLCDSGAQYLDGTTDTTRTLHFGTPSEMEIKAYTLVLKGVIALDRAVFPKGTTGFAIDAFARQHLWREGLDYRHGTGHGVGSYLNVHEGPIGIGTRAAYSEVSLSIGNVVSDEPGYYEDGNFGIRIENMIMAREAKTNHKFGDKPWIGFEHVTMVPMCRKLIDPKLLDPEEREWLNSYHAEVWEKTSGYFEGDERTTKWLKRETAPI
>XP_016237547_Exophiala_spinifera
METVDTSKRLAHLRDMMRQHKVDVYIVPSEDSHQSEYIAPCDARREYICGFTGSAGTAVITLEKAALATDGRYFNQASKQLDTNWLLLKQGMEDVPTWQEWTIEQASGGKTVGVDPTVITATEARKLSETLKKKSRATLVGVSENLVDKIWKDRPARPAEKVIVLDEKYAGKSFKEKLDDLRKELKKKKAAGMVVSMLDEVAWLFNLRGSDIPYNPVFFSYAAVTNDSATLYVDSGKLGPEVKEYLGETVEIKPYNALFDDLTSLAEVSSGAVQQDGATQSHDPKLLLSNKSSWALSLGLGGEEKVEEGRSPLSDAKAIKNATELEGMRQCHIRDGAALIKYFAWLEHELLSGTWIDEVQGADKLEEIRSKGEHFMGLSFDTISSTGPNAAVIHYSPERGNCAVIDPKQIYLCDSGAQYLDGTTDTTRTLHFGEPTEMEVKSYTLVLKGVISLDRAVFPKGTTGFAIDALARQHLWREGLDYRHGTGHGVGSYLNVHEGPIGIGTRAAYSEVSLSIGNVVSDEPGYYEDGKFGIRIENMIMAREAKTNHKFGDKPWIGFEHVTMVPMCRRLIDPALLDPEERDWLNDYHREVWEKTNGFFKDDDRTTNWLKRETAPI
>XP_016267592_Exophiala_oligosperma
MRWSLLRLPALLRRSSSRVQPPSPLQSVRSFSFSSSLRSVDMETVDTTKRLAHLRDLMRQHKVDVYIVPSEDSHQSEYIAPCDARREYICGFTGSAGTAVITLDKAALATDGRYFNQASKQLDTNWSLLKQGLEDVPTWQEWTIEQASGGKTVGVDPTVITAVDARKLSEELKKKSHASLVGVSDNLIDKLWNDRPARPTGKVIVLDEKYAGKSFKEKLEDLRKELKKKKAAGMVVSMLDEVAWLFNLRGSDIPYNPVFFSYAAVTHDSATLYVDSSKLGSEVKEYLVGSVEIKPYNALFDDLASLSEAASSAVQQDGDAQAHDPKLLLSNRSSWALYLGLGGEEKVEEGRSPLSDAKAVKNETELEGMRQCHIRDGAALIEYFAWLEHELLGGAWVDEVQGADKLLEIRSKGERFMGLSFDTISSTGPNAAVIHYSPERGNCSVIDPQQIYLCDSGAQYLDGTTDTTRTLHFGAPTEMEVKSYTLVLKGLISLDRAVFPKGTTGFGIDALARQHLWREGLDYRHGTGHGVGSFLNVHEGPIGIGTRAAYSEVSISIGNVISDEPGYYEDGKFGIRIENMIMAREAKTNHKFGDKPWIGFEHVTMVPMCRKLIDPTMLDPEERDWLNDYHKEVWEKTSGFFKDDDRTTRWLKRETASI
>XP_013317301_Exophiala_xenobiotica
MRWSVFRLPTLLRRSSSRIQLPSPSQSVRSFSFSSSLRSLDMETVDTTKRLAQLRDLMRQHKLDVYIVPSEDSHQSEYIAPCDARREYICGFTGSAGTAVITLEKAALATDGRYFNQASKQLDSNWLLLKQGMEDVPTWQEWTTEQAEGGKTVGVDPTVITASDARKLSETLKKKSHATLVGVPENLVDKIWKDRPLRPTEKVIVLNEKYAGKSYKEKLDDLRKDLKKKKAAGMVVSMLDEVAWLFNLRGSDIPYNPVFFSYAAVTPNSATLYVDSSKLGPEVKEYLGTTVEIKPYDALFSDLTDIAETAANEVQQNGTTKSHEPKLLLSNKSSWALNLGLGGDDKVEEARSPIADAKAIKNDNELEGMRQCHIRDGAALIKYFAWLEHELLNGSWIDEVQGADKLEEIRSKGEHFMGLSFDTISSTGPNAAVIHYKPEPGNCSVIDPKAIYLCDSGAQYLDGTTDTTRTLHFGEPSEMEIKAYTLVLKGVIALDRAVFPKGTTGFAIDAFARQHLWREGLDYRHGTGHGVGSFLNVHEGPIGIGTRAAYSEVSLSIGNVISDEPGYYEDGNFGIRIENMIMAKEARTNHKFGDKPWIAFEHVTMVPMCRKLIDPTLLATEERDWLNHYHKEVWEKTNGFFKNDERTTRWLRRETASI
>XP_007727599_Capronia_coronata
METIDTSKRLAQLRDLMRQHKLDVYIVPSEDSHQSEYIAPCDARRAYISGFTGSAGTAVITLEKAALATDGRYFNQASKQLDSNWHLLKQGMEDVPTWQEWTTEQAEGGKTVGVDPTVITASDARKLKETLKKKSQATLVGISENLVDEIWTDRPPRPAEKVIVLSEVYAGKPYKDKLDDLRKELKKKKAAGMVVSMLDEVAWLFNLRGSDIPYNPVFFSYAAVTPKSAILYVDSSKVGPEVKEHLNGVVEIKPYDALFSDLTDIAQTAVNELQTDEITKSHTPKLLLSNKSSWALSLGLGGEEKVEESRSPVADAKAIKNATELEGMRQCHIRDGAALIEYFAWLEDELVNNHAWLDEVQAADKLEEIRSKGEHFVGLSFDTISATGPNAAVIHYSPERGNCAVIDSKAVYLCDSGAQYLDGTTDTTRTLHFGEPTEMEKKAYTLVLKGVIGLDRAVFPKGTTGFAIDAFARQHLWRQGLDYRHGTGHGVGSFLNVHEGPIGIGTRAAYSEVSLSIGNVISDEPGYYEDGSFGIRIENVIMAREAKTNHKFGDKPWIGFEHVTMVPMCRKLIDPSLLDPEEKVWLNEYHKEVWDKTSGFFTNDEKTTKWLKRETAPI
>XP_007736361_Capronia_epimyces
METVDTTTQLAQLRELMRQHKLDVYIVPSEDSHQSEYIAPCDARRAYISGFTGSAGTAVITLEKAALATDGRYFNQASKQLDSNWLLLKQGLEDVPTWQEWTTEQAEGGKTVGVDPTVITASDARKLKETLKKKSQAALVGVAENLVDEIWKERPARPAEKVIVLSTKYAGKSYKDKLADLRKDLKKKKAAGMVVSMLDEVAWLFNLRGSDIPYNPVFFSYASVTPNSATLYVDSSKVGQDVKDHLSGVVDIKPYDSLFSDLANIAETAAGEVQTDEATKSHTPKLLLSNKSSWALSLGLGGEEKVEESRSPIADAKAIKNATELEGMRQCHVRDGAALIEYFAWLEDELVNNNAWLDEVQAADKLEEIRSKGEHFVGLSFDTISSTGPNAAVIHYSPERGNCSVIDPNAVYLCDSGAQYLDGTTDTTRTLHFGQPTEMEIKAYTLVLKGVIGLDRAVFPKGTTGFAIDAFARQHLWREGLDYRHGTGHGVGSYLNVHEGPVGIGTRAAYSEVSLSIGNVLSDEPGYYEDGRFGIRIENVIMAREAKTNHKFGEKPWIGFEHVTMVPMCQKLIDPSLLDPEERDWLNEYHKEVWAKTSGFFTNDERTTKWLKRETAPI
>XP_009157123_Exophiala_dermatitidis
MRWSFRHLPSVLRRSPTSNRSPSPIPSVRSFSFSRSLRSVDMESVDTSKRLAQLRDLMRQHKLDVYIVPSEDSHQSEYIAPCDARRAYISGFTGSAGTAVITLEKAALATDGRYFNQASKQLDSNWLLLKQGMEDVPTWQEWTTEQAEGGKTVGVDPTVITASDARKLKETLKKKSRATLVGVSENLVDKIWADRPPRPAEKVIVLSEKYAGKSFKDKLEDLRKDLKKKKAAGMVVSMLDEVAWLFNLRGSDIPYNPVFFSYASVTPKSATLYVDSSKIGQEVKDYLHGLVDIKPYDSLFSDLTQIAETAASEYETDGTSKSHAPKLLLSNKSSWALSLGLGGEDKVEESRSPIADAKAIKNATELEGMRQCHIRDGAALIEYFAWLENELINNNAWIDEVEAADKLEEIRSKGEHFVGLSFDTISATGPNAAVIHYSPERGNCAVIDSKAVYLCDSGAQYLDGTTDTTRTLHFGEPTEMERKAYTLVLKGVIGLDRAVFPKGTTGFAIDAFARQHLWREGLDYRHGTGHGVGSFLNVHEGPIGIGTRAAYSEVSLSIGNVVSDEPGYYEDGNFGIRIENVIMAREAQTNHKFGDKPWIGFEHVTMVPMCRKLIDPSLLDPEEKDWLNDYHKEVWDKTSGFFTNDERTIKWLKRETASI
>XP_013263998_Exophiala_aquamarina
METVDTTKRLAHLRELMQKHKVDIYIVPSEDSHQSEYIAPCDARREHICGFSGSAGTAVITLDKAALATDGRYFNQASKQLDANWLLLKQGLEDVPTWQEWTTEQAEGGKTVGVDPTLITSIDARKLSATLKKQSHATLVGVSENLIDRIWTDRPNRPAEPVIVLSDKYAGKSFQEKLEDLRKDLKKKKSAGMVVSMLDEVAWLFNLRGSDIPYNPVFFSYAAVTPNSATLYVDAAKIGQEIRDFLGEFVEIKPYDALFSDLTAIAETAVNEADANSTTKSKPQKLLLSNKSSWALSLGLGGEDKVEEVRSPITDAKAIKNATELEGMRQCHIRDGAALIEYFAWLEDELVNKGKTLDEVQAADKLEEIRSRGDHFKGLSFPTISSTGPNAAVIHYSPERGNCSIVDPKAIYLCDSGAQYLDGTTDTTRTLHFTKPTAMEIKAYTLVLKGVISLDRAVFPKGTTGFAIDAFARQHLWREGLDYRHGTGHGVGSFLNVHEGPVGIGTRAAYSEVALSIGNVISDEPGYYEDGNFGIRIENMIMAREATTNHKFGDKPWISFEHVTLVPMCRKLTDPKLLDPEEIDWLNDYHKEVWEKTSGFFKDDERTTKWLTRETAPI
>XP_016222692_Exophiala_mesophila
MRRSLVRLRSLFRRPSTPVSIAVGYPSHLPSVRSFSSSCSLQSLEMETVDTSKRLSQLRDLMRKHELDVYIVPSEDSHQSEYIAPCDARREYICGFSGSAGTAVITLDKAALATDGRYFNQAAKQLDHNWSLLKQGLEDVPTWQEWTTEQAEGGKVVGVDPTVITASDARKLSETLKKKSHATLVGVSQNLVDAIWSERPARPAEQVMVLSDRYAGKSYLDKLDELRKELQKKKAVGMVVSMLDEVAWLFNLRGNDIPYNPVFFSYAAVTPTSATLYVDSSKISTDVEEHLSSVVQIKPYDALFSDLTGIAEAAATEADLELSKSHPPKLLLSNKSSWALSLGLGGEDKVEESRSPIADAKAIKNQTELEGMRQCHIRDGAALIEFFAWLEEELVVKGSWIDEVQAADKLEEIRSRGQHFKGLSFPTISSTGANAAVIHYSPERGNCSLVDPKAVYLCDSGAQYLDGTTDTTRTLHFTNPTEMEIKAYTLVLKGVIGLDRVVFPKGTTGFAIDAFARQHLWREGLDYRHGTGHGVGSFLNVHEGPIGIGTRAAYSEVSLSIGNVISDEPGYYEDGNFGIRIENMIMAREAKTNHKFGDKPWIGFEHVTLVPMCRKLIDPSLLDKDEIQWLNDYHQEIWEKTNSFFTKDDRTTKWLKRETAPI
>XP_013277692_Rhinocladiella_mackenziei
METVDTTKRLSQLRDLMRQHKLDVYIVPSEDSHQSEYIAPCDARREYICGFTGSAGTAVITLDKAALATDGRYFNQASKQLDSNWLLLKQGMEDVPTWQEWTTEQAEGGKTVGVDPTVITASDARKLSETLKKKSHATLVGVSENLVDKIWKDRPPRPAEKVIVLLEEYAGKSYKDKLDDLRKELKKKKAAGMVVSMLDEIAWLLNLRGSDIPYNPVFFSYAAVTPNSATLYIDSSKIDSEVEEYLRGAVDIKPYDALFSDLTNIAEAATMEAKGLTKHPPKLLIPNKSSWALSLGLGGEDKVEESRSPIADAKAVKNPTELEGMRQCHIRDGAALIEYFAWLEEELRSGSWIDEVQGADKLEEIRSKGKNFIGLSFNTISSTGPNAAVIHYSPERGNCAVIDPKAIYLCDSGAQYLDGTTDTTRTLHFGDPTAMEIKAYTLVLKGVIGLDRAVFPKGTTGFAIDAFARQFLWREGLDYRHGTGHGVGSYLNVHEGPVGIGTRAAYTEVPLSIGNVLSDEPGYYEDGNFGIRIENVIMAREAKTTHKFGDKPWIGFEHVTMVPMCRKLIDPSMLDPKERDWLNAYHKEVWEKTSGFFTKDERTTRWLKRETAPI
>XP_018001525_Phialophora_attinorum
METVDTSHRLSQLRDLMKQHKVDVYIVPSEDSHQSEYIAPCDARREHISGFSGSAGTAVITLDKAALATDGRYFNQASKQLDSNWLLLKQGLEDVPTWQEWTTEQAEGGKVVGVDPTVITASEARKLGETLKKKAHASLVGVDQNLVDQIWTKRPARPAEKVIVLSEDYAGKSFKDKISELRKEIAWLFNLRGNDIPYNPVFFSYAAITPKNATLYVDESKLSEEVTDYLGQAVDIKPYDALFSDLAAISENAIAEAQANGDSESTSKSKPKKLLLSNKSSWALSLGLGGEDKVEESRSPISDAKAIKNDTELEGMRQCHIRDGAALIEYFAWLEDELVHKGTKLDEVQAADKLEKIRSKGEHFVGLSFPTISSTGPNAAIIHYGPEPGNCSVVDPKAIYLCDSGAQYLDGTTDTTRTLHFGTPTDMEIKSYTLVLKGVIALDRCVFPKGTTGFAIDAFARQHLWREGLDYRHGTGHGVGSFLNVHEGPIGIGTRSAYSEVSLSIGNVVSDEPGYYEDGNFGIRIENMIMAREAKTNHKFGDKPWIGFEHVTMVPMCRKLIDPLVLDPEERQWLNDYHKEVWEKTSSFFEKDQRTTAWLQRETAVI
>NP_001342933_Schizosaccharomyces_pombe
MVVHTGNRLNKLRELMKERGYTLYVVPSEDAHSSEYTCDADARRAFISGFDGSAGCAVIGETSAALFTDGRYFNQASQQLDENWTLMKQGFTGVPTWEEYCTQMTKCNEKVGIDSSLITFPAAKALRESLFLKSGAVLVGDHDNLVDIVWGASRPKEPLEKLIVQEIKYAGLGVDEKLHNLREAMKEQKIEAFVVSMLDEVAWLYNLRGADVPYNPVFFAYSLVTLDEAFLYVDERKVTPEVSKHLDGFVKILPYDRVFSDAKNSNLTRIGISSKTSWCIATSFGETKVMPILSPISQAKGIKNDAELKGMKECHIRDGCALVEYFAWLDEYLNSGNKINEFDAATKLEQFRRKNNLFMGLSFETISSTGPNGAVIHYSPPATGSAIIDPTKIYLCDSGAQYKDGTTDVTRTWHFGEPSEFERQTATLALKGHIALANIVFPKGTTGYMIDVLARQYLWKYGLDYLHGTGHGVGSFLNVHELPVGIGSREVFNSAPLQAGMVTSNEPGFYEDGHFGYRVENCVYITEVNTENRFAGRTYLGLKDLTLAPHCQKLIDPSLLSPEEVKYLNEYHSEVYTTLSPMLSVSAKKWLSKHTSPI
```
