## Supplementary material for "Coding Sequence Insertions in Fungal Genomes are Intrinsically Disordered and can Impart Functionally-Important Properties on the Host Protein": fasta protein sequences: XP_719543.2_blasthits_fa.txt

```
>XP_719543_Candida_albicans
MKVIKKRFFKPKEETLPSDEVPDPQSSAEPLHSLFVPDESEEEETTTSPKTNFEKDIIAIVGDISPIIMKYLYAKYSQKRNGAKFAVTELLTNPPDVEKLQQDSIASQSAKRPHTIVSYQEPPNKKVNINPDSASSNNEPLMWQRLIGSLNIQAMATXPDHETVEIPGKXKLKRITTKNSTMANSAIVRVYHNEREIGRIPEDWTRILSPLFDLNIAVFEASVLEETKSRLSTGDSFVIEIEVYLTNSSFAKNLDATENPIDLKKSNFDYSKESESEAALRLRQFAISNLFDRLAIKPLKVNDDTEDEEDISSQEINSGDVEHPVPEINLDQMKEFYQSNNQLKILEGLPETTTPPKENFALDLRSYQKHGLSWMLAREKELDVLEMLSNEDKLSSQSRKELENLGTMNPLWRKYKWPYATEATQDPTQNQTEKYFYANMYNGELSLEKPVIKSSLRGGILADEMGLGKTIATLALVNSVPYDNFPEPKSDRPYASQTTLIVVPMSLLFQWKSEFEKCNNNSRHVCRLHYGEDQETNLAWSLCNPDNSKIPIVMITTYGTVLNEFTRLSKRRNSKGELPKVGLYSVKFFRIILDEGHNIRNRNTKTAKSVYELQSSRKWILTGTPIVNRLDDLYSLTKFLELDPWNNFSYWKTFVTLPFEQKKISQTLDVVKSILEPIFLRRTKSQKKNGKPLVELPAKEVVIEQIKFNDDEEKLYQWFKDRAYASFAEGIKSGQLLRRYTQILTHILRLRQVCCHVDLIGGAHEMDDEIIEAEQDEDMRKFLTSIKENQIRFANDTDVKEKMYNLYGKIKEENECSICTQVPIPYSEMVVTPCAHTFCLSCILEHLDFQKELKKEKLCPNCRSPISKYQLFRIRNQPTKGNEIRFHIQKDAPDYSFQLYLYDPNRSSSKIQALVRHLKALHSQSPNSKVIVFSQFSSYLDIIQSELKLASEEFIVFKFDGRLNMNDRTKLLESFNQPLEDGKVAILLLSLKAGGVGLNLTTASRAYMMDPWWSPSIEDQAIDRIHRIGQNETVKVVRFIMENSIETKMLKIQERKKQIGEAVAAEEEERRKRRIEEIQILFEE
>XP_002418011_Candida_dubliniensis
MKVVKRRFFKPKEEALSSEEVPDSQPSAEPIHSLFVPDDSEDEEITNDAPPKSDFETDITAIVGKISPVVMQYLYTKYSQKRNGAKFAVSELLTNPPDVEKLHQQSITSQSSKRPHTIISDHVPPNKKMNIDLQGTGSDDEPLVWRRFIGSLNIQAMATRPTMKPLKYQEKLKLKRITTKNSTLANSAIVRVYHNEREIGRIPEDLTRILSPLFDLNIAVFEASVLEETKSRLSTGDSFVIEIEVYLTSSSFAKNLDSIENPVDLKKSNFDYSKESEGEAALRLRQFAISNLFDRLAIKPLKVSENMDEEDEEETPSQETDSGEVEHPVPEINLDQMKEFYQSNNQLKLLEGLPETTTPPKENFALDLRSYQKHGLSWMLAREKELDVLEILSNEDKLSSQSRKELENMGTMNPLWRKYKWPYATEATQDPTQNQTEKYFYANMYNGELSLERPIIKSSLRGGILADEMGLGKTIATLALVNSVPYDNFPEAKSDRPYASQTTLIVVPMSLLFQWKSEFEKCNNNSRHFCRLHYGEDQETNLAWSLCNPDKSKIPIVVITTYGTVLNEFTRLSKRRNSKGEFPKIGLYSVKFFRIILDEGHNIRNRNTKTAKSVYELQSSRKWILTGTPIVNRLDDLFSLAKFLELDPWNNFSYWKTFVTLPFEHKKISQTLDVVKSILEPIFLRRTKSQKKNGKPLVELPAKEVVIEQIKFNEDEEKLYQWFKDRAYASFAEGIKSGQLLRRYTQILTHILRLRQVCCHVDLIGGAHEMDDEIIEAEQDEEMRKFLSSIKENQIRFASDTDVKEIMYNLYGKIKEENECSICTQVPIPYSEMVVTPCAHTFCLSCILEHLDFQKELKKEKLCPNCRSPISKYQLFRIRKQPTRGNEIRFHTQKYAPDYDFQLYLYDPNRSSSKIQALIRHLKALHSQSPNSKVIVFSQFSSYLDIIHSELKLASEDFIVFKFDGRLNMNDRTKLLESFNQPLDNGKIAILLLSLKACGVGLNLTTASRAYMMDPWWSPSIEDQAIDRIHRIGQNETVKVVRFIMENSIETKMLKIQERKKQIGEAVAAEEEERRRRRVEEIQILFEE
>XP_002546800_Candida_tropicalis
MYELESSRKWILTGTPIVNRLDDLYSLAKFLELDPWSNFSYWKTFVTLPFEDKKVSQALDVIKSILEPIFLRRTKSQKKDGKPLVELPSKEVVIEEIKFNDDEEKLYQWFKDRAYHSFAEGMKSGQLLRRYTQILTHILRLRQVCCHVDLIGGAHEMDDEVIDNEEDEDMRKFLQSMKATHVKYTNDTEVKQTMYKLYDKIQEENECSICTQIPIAYHEMTVTPCGHTFCLSCILEHLDFQSELSKEKLCPNCRAPISKYQLFRIRKQNTSGKMIRFHTKEESEDRDFQLYLYDPNRSSSKIQALIRHLKNLHSQVPNSKAVVFSQFSSYLDIIETELKLASDDFIVFKFDGRLNMNDRSKLLESFNKPLTNGKIAILLLSLRAGGVGLNLTTASRAFMMDPWWSPSVEDQAIDRIHRIGQNETVKVVRFIMENSIETKMLKIQDLKKQIGEAVAAEEEERRQRRIEEIQILFEE
>XP_003867097_Candida_orthopsilosis
MQITKKRFFLPKEEKKQEVKVEPATNEDSLFVEDEEEEDDKATVIQTQNPPHISSTISFKKFSKDLQAIVGEISPIILYYLYDKYSASPFSVKHATHELFTNPPDIDELQRVSTTRPESPLCSSPTIDAASILSQQVMRPNTPSTNSSSPLKRINDDLEVGSHGKRFHSEPKDIDSHDEANSWHRYVGTLDVQAWATRPTIKPLKYQDRLVVKRLVPRNSTAQKSSIIRLCLNDREIGRLPEDLTRIFSPLIDQNIADFEVIVLETTKRRLSTGDSFYVQILVYLKSTGFVKNIDLAVEQSGLKKGPNFNFATESEGEASMRLRQAGVSNLFERLKLKPLKLINDNKEDEVSLSQPVEITGSEVEEVADEVSFDQLRQFYQANNQSKLLESLPETTEPPKENFNMSLREYQKHGLSWMLAREKEVDVLEQCMGQDQLPSETRKNIEEAGTMNPLWRKYKWPGEGHTSQDCTGSTQSPSQNQDNYFYANLYNGELSLEKPIIKSSLQGGILADEMGLGKTIATLALVNSVPYDSAHVEENRYASKTTLIVVPMSLLTQWKEEFEKANNNDSHICRLYYGNETENDLSLSLCNLKPNSKIPIVVITTYGTILNEYTRISKNRNSKGELPKSGLYSVKFFRIILDEGHNIRNRNTKTAKSVYELQSNRKWVLTGTPIVNRLDDLYSLAKFLELDPWNNFSYWKTFVTLPFEQKKISQTLDVIKSILEPIFLRRTKNQKKNGKPLVELPEKEVVIEEIKFNDQEAKLYNWFKSRAFESFEEGVKTGQLMRQYTQILTHILRLRQVCCHVDLIGGAHEMDDDVIDLEADEEMKTFLKSIKDQSGKFTNDTEVKQIIYKLYDCVKPENECSICTTSPIPINELTITPCGHTFCFSCILEHLDFQSELKRDKQCPNCREPISKYKLFRIRSQKTTSNEIRFHTQNRDHHRDYDFQIYLHDPNRTSSKIHALIKHLKSIQINEPNSKVIVFSQFASYLDILEVELKLTSDDFIVYKFDGRLNMNDRGKLLNSFNEPLANGKIAILLLSLKAGGVGLNLTTASRAFMMDPWWSPSIEDQAVDRIHRIGQNETVKVVRFIMKNSIETKMLKIQERKKQIGEAVGVEEEERRKRRIEEIQILFEE
>XP_001528679_Lodderomyces_elongisporus
MTVTKTRFFLPVRGKNENDTNKELPSSLMSKEESLFVSDGEEAESEAEPKEERNSQLNKDTSDTSDTSDTSHVRTFHTTKATISISQFEKALKTEVGDIAPVILKYLYNKYCTEKRCVKAAVKELFTNPPDIDQLQHNVDNSENDSVVSAPLITTSIASTLSNIIESLTLLPTFGKKLNESKLLNLKLDPDLDLDLDLQLHISSTTSQSLEPTSQTRTSSKRKNQDDLEELNMLHKRMQAAANLRREEIEQNSWRKHIGTLEVQAWATRPTMKPLQFQDQLLVKRLIPKNSTMQKSSIIRLCLNEREIGRIPEDLTRIFSPLMDLNIAHFDASVLEATKRRLSTGDSFFVQIEVYLRDTAFVKNIESIEQTPVKKNTNFNFASESEGEAAMRLRQFAVSNLFDKLKLRPLRLNSESKSEDSLLSQAAATGAVVDNNNNNINTTTTNDDDDNGGGGGGGFDTEVEEPVDEVNLDQLRQFYQANNQSKLLESLPETTEPPKENFRLGLREYQKHGLSWMLAREKEIDILEQCAGGENALSLESRKYIEDSGTKNPLWRKFKWPNAQVSLQDIQPTQYATQGQRDACFYANLYNGELSLERPMIKTSLKGGILADEMGLGKTIATLALVNSVPKDTEYVGSPNFKNNRYAFQTTLIVVPMSLLAQWKEEFEKANNNSNHTCYLYYGDDTAVDLAPMLCNLRENSSSKTPIVVITTYGTVLNEFTRISKNRNFHGELPKIGLYSVKFFRIILDEGHNIRNRNTKTAKSVYELQLTRKWVLTGTPIVNRLDDLYSLVKFLELDPWNNFSYWKTFVTLPFEQKKISQTLDVIKSILEPIFLRRTKNQKKNGKPLVELPEKEVVIETIKFNEQEEKLYQWFKTRAYESFAEGVKSGQLLRQYTQILTHILRLRQVCCHVDLIGGAHEMDDDVIDLEADEDMKSFLKSIKEQSEKFANNTEVKQTIYKLYDCVKEENECSICTTSPIPYNELALTPCGHTFCIGCILEHLEFQSDLHKNKLCPNCREPISKYKLFRLRNQKTTSHEIRFHTQQKDYDTTHNFQIYLYDPNRSSSKIQALIRHLKLLQEQSPNLKVIVFSQFSSYLDIMETELKLTSDEFHVYKFDGRLNMNDRSKLLAAFNAPVTSGKISILLLSLKAGGVGLNLTTASRAFMMDPWWSPSIEDQAIDRIHRIGQNDTVKVVRFIMENSIETKMLKIQERKKQIGEAVGVEEEERRKRRIEEIQILFEE
>XP_007375102_Spathaspora_passalidarum
MSVTKKRFFVPKEKVTVPSLDDKSSVESTALSPNTSLFVEDDDDEDEADNESDVTPLPIQIPLGQFETELKATVGDISPQILSYLYNKHSNQSDGVKQAVSELLTCPPDINELLPNSTQQTESPAPPTQKRPTDDVNEQLQSLSKRIHLASQAHQKEVAQQTWDRYIGSIDVQAWATRPTFSPLKYAEKLSLKRLIPKNSSMKSSSIIRLSTIDHYGGREIARIPEDLTRIFSPLIDLDIARFEVSVLEGTKRRLSTADSFLIQIDVFLKNTGFIKNLDALEVKIDNLSKHKNAASKAAKSSNFHATSETDGEAALRLRQYALSRLFDRLRIKPLRLNDDDEEEENSDEPISLDSDDENEQVESTPDQLNLDQLKQFYQANNQSKLLESLPETTVPPSDNFKLNLRTYQKHGLSWMLTRENEISTLDQLSSEQGLSTQSKRDIEENESGTMNPLWRKYKWPKNMSFAVSVGGSTQSSQEREDEFFYANVYNGELSVEKPIIKNSLRGGILADEMGLGKTISALALVNSVPYDTNPEKSNKPYASKTTLIVVPMSLLSQWKQEFEKCNNNNNHYCKLYYGDEIESNLTWSLCSTKPNAKIPTVMITTYGTVLNEFTRIARARDEKGELPPIGLYSVKFFRIIIDEGHNIRNRNTKTAKSLYELESSRKWILTGTPIVNRLDDLYSFTKFLQLDPWSNFSYWKTFVTLPFEQRKISQTLDVIKSILEPIFLRRTKAMKGRDGRPLVELPSKEVIIEEIKFNDQEEKLYGYFKARAFNSFAEGLKSGQLLRQYTQILTHILRLRQVCCHVDLIGGAHEMDDEIIDLESDEDMKKFLKSIKEQQQNRFENDHAVKKTMYSLYSKVDIENSECSICTQSPIPFGEMTITPCGHSYCLTCLLEHLDFPTTTKTCPNCREPISKYQLFRLRNQKTTANEIRFHTKEPKAENYPFQLYLYDPNRSSSKIQALIKHLHDIKSQTPNSKVIVFSQFSSYLDIIETELKVQQDNDFVIYKFDGRLNLKERQKLLDDFNKELSDGKIAILLLSLKAGGVGLNLTTASRAFMMDPWWSPSIEDQAIDRIHRIGQNETVKVVRFIMENSIETKMLKIQERKKQIGEAVAAEEEERRKRRIEEIQILFEE
>XP_043047298_Scheffersomyces_spartinae
MRRTILLAMVARKRFFTPIDQALAKSQDASSLFVKDEDFQAQVAVSGGDDFVMSEKEFGEYLESELGHINSRDTKLLYDEYVLGKLTLKQVLTEYLKGELSSSLPSAENGSSIETEGSVDDLNQKILDESKRQIQLELDSRWSQFIGTFNVEAYATRPMLRPLVFEQKLELRRLQSKKQAESSIARIFTTGTDSREIGRVPEEFNKFFSPLLDLEMCVFDMTVLMTTKGRLSIGDSFYVQVDCFLTNMAFASKKTLYSLSQTNGFISKGSKRQKSTSTSFDYMKESEGEWLLKLRQYSLSELFGKLEIKPLKMHNDKEEVNNDDNSSSNDVIDCDDEQYDLEAQDIKPVDQLNVNQLTKFYQNNNQSELFTTLPETTTPPTENFKVTLRPYQKHGLSWLLTREKEISVLEELANQNGSNNLSTQSRTLIKSREEGVFNPLWRKYKWPKDISYDNLKAKTIGARRGSGSNYFYANMYNGELSIEVPILKTALKGGIIADEMGLGKTISTYALISSVPFDTNISTQEDQNSGSRYASKTTLIVLPMSLLQQWKNEFDKINANTKFKCQIYYGDLTTMDLRHSLCKDDDCSEQIPVVLLTTYGTIVNEYIRYNKLRDKDGNLPNFGIYSVKFFRIVLDEAHNIRNRSTKTAKSVNGLKASRRWALTGTPIINRLDDLYSLIKFLQVEPWSNFSYWKTFITLPFEQKKADQTLEVIQAILEPILLRRTKNMKQKNGKLLVELPEKEVIVENLTLSEKEQKVYDWFKVRASNTFQEGLRSGELLKKYSQILTQILRLRQICCHINLVGSTSELELDVDTNGKESDEILKEIRQLILSRDENDEFKTQLDFKQCMYSLYNLIDLENSECSICTESPISIGEHCITHCGHQYCLSCILDHIEFQQKSHTQPLCPNCRQPLSKYKIFRILNRETRRKEVNFYSQAVDDDDDDTNDYKFKLYLYDPRTTSTKIQALIRHLKIIRQQKPGEKVVVFSQFSSYLDIIESELKIQGSDDYQVYKFDGRMKMNERQLVLDKFNSPIDSDKVSVLLLSLKAGGVGLNLTTASTAFMMDIWWAPSIEDQAIDRIHRIGQDKNVKVIRFIVENSIEQKMLKIQARKKQLGEAVSMEEEEVKRQRRIEDIKTLFEEEVN
>XP_001382790_Scheffersomyces_stipitis
MTIVKQRFFKQASVKKESQNSNSFPNASSSEASLFVQDEDLEDVTEVSATGLLESQLSATVGYIAPHIVNYLYSKYHTEANFVRLAINEYLNGINPEDLDKQIQIEQEEREQRSSKRPLEEQDVASQLDLLYGRMQAESSSINMERIRSNWKRFIGSVDVQAWATRPTMQPLQYSDRLIIKRLIPRKSTINNSSIIRLCTVPKNTMDTGREIGRIPEDLTRIFAPLIDLDIAFFEATVLETTKRRLSTGDSFIIQIDIYLQNTAFKFKQFDDDDAQDSKRQRTQAIKLNFNFATESEGEATLRLRQFALSKLFERLEIKPTRTLDGNTTSADVEDTSLELSTQNPEDEAIPIDSVNLDQLKEFYQANNQSKLLNSLPETTTPPKENFSLDLRAYQKHGLSWMLTREKEHDLLEKIAAENGDTAFSTQSRTTVRESSEGILNPLWRRYKWPKNLSFKAQKKTEEAEDNNDRYFYANMYNGEMSQEKPIIKSSLKGGILADEMGLGKTISALALINSVPYSATEEARISTKPYASKTTLVVVPMSLLNQWKSEFDKTNNNPNHFCHIYYGGQTSSLSYLLVNNKAKDVPVVMLTTYGTILNEYTRLAKSRDPNGNLSPVGLYSVDYFRIILDEGHNIRNRSTKTAKAIYELASSRRWILTGTPIINRLDDLYSLVRFLDLDPWSNFSYWKTFVTLPFEQKKVSKALDVIKSILEPIFLRRTKNMKSKSGKPLVELPAKQVIIEEIKFNDKEEKLYNWLKARASSTFREGLKSGQILKQYSQILTHILRLRQACCHRDLLGSENDMEEDATEVLKDEETDSFLKGMFQSKIEGFENETKMKEVMYSLYERIDLKDSECSICTQTPISIGEMAVTPCGHQFCFTCLLEHIDFQENDKSRLCPNCRDPISKYRLFKLRSRATSHKEINFHSTKELRDPSKDYPFQIYLYDPDKSSSKIQALITHLRTIRDSNPGEKVIVFSQFSSYLDILENELKIQGGRDFVIHKFDGRLQLSERQKVLDKFNDNTGHDGVTILLLSLKAGGVGLNLTTASRAFMMDPWWSPSVEDQAIDRIHRIGQNETVKVVRFIMSNSIETKMLKIQERKKQIGEIVAAEEEERRKRRIEEIQILFEE
>XP_020064783_Suhomyces_tanzawaensis
MTNLLQDDFTSPESSKRMLEEDPVTQIDNLYHRMHAESSKIKKEIDTQLWRKFIGSLPIQAWATRPTMKPLEFGEKLTIKRLIPKKSNMSNSSIIRLCTCPKNGSDLGREIARIPEDLTRIFSPLLDLDISSFDATVIESTKKRLSTGDSFFIQVDIFLKNTAFKINSVEADASGDLKVFKKQKTQTIKSNFDFGAESENESVLRLRQFALSKLFEKLSIKPTKHMDDQPIEPEVRDETVTSDANEADPISLDTDSELDEEAPEVKPVDHVSLDQLKQFYQENNQSSLLNSLPETTKPPSSNFKLDLRPYQKHGLSWMLTREKEVSTLEVLASEADNSSSLSTQSKNSIKEREEGMMNPLWRRYKWPRDTSAQSATPESTQSQSQSQSSAKYFYANMYNGELSVEKPLIKSTLKGGILADEMGLGKTISALSLINSVPYDTDPISNAFRLPYASRTTLIVVPMSLLSQWKLEFDKANNNENHYCYIYYGDSTENNLKSRLCNKSSSIPLVMLTTYGTLVNEFTRISKHRNNEGHLPQMGLYSVSYFRIILDEAHNIRNRSTKSAKSIYELSLQRKWALTGTPIINRLDDLYSLVKFLELDPWCNFSYWKTFVTLPFEQKKISQTLDVIKSILEPIFLRRTKNMKQKDGRPMVELPPKEVIIEEINFNQKEEKLYNWFKARANKSFKEGMQSGQLLKQYSQILTHILRLRQICCHMDLVGTQHDMEDDNNDENDNIKEEMKEFVTKKITNEGFANESESNKVMYSLFDKVNLTDSECSICTQSPIHLGEMVITPCGHQFCLTCLIEHIDFQNRQSKESFCPNCRESVSKYKLFKVRSKETSKKEIRFHTNVDVTDPSEKFKFQLYLYDPDRASSKIQALMGHLRSLKLQNPGEKVIVFSQFSSYLDIIENEIKLQGGKDFIVYKFDGRLQLGEREKVLEKFNTNDKTIDKITILLLSLKAGGVGLNLTTASRAFMMDPWWSPSVEDQAIDRIHRIGQNETVKVIRFIVENSIETKMLKIQERKKQIGEAVGAEEEERRKRRIEEIQILFEE
>XP_020077775_Hyphopichia_burtonii
MENSKLPFEPVKRKPLAEGNDKVKDDSLFVVDDESDDEPQVIDNLQHNAGPRADSTSPEAPPASEPETLRLVDQDGYDLFKSQLLAVVGNMNSRSVYYLYRKYFNQPNYLNLATNEYFNGISIDDMRNLEEEDSDFKAKVEADGQIDDVVDNLFERMKDISQTEKLALSQKLWSKYIGTITTYAMATRPIMRPLQYRQKLQIKRLGSKPSSKDLDNTLIRVFTDEDRPREIGRLAQDVTNMLGPCFDLNIADFECTVMVETSKRLSVGDSFYLSIDCYLKHMAFINYNDEGISHIQAEEAIKDVKRQKKDGTRVGFNFASETSGEKVLRLKQYALSRLFDRLNMKSIEQQKASVEIVPESQPVLDNDIVSAVTQTQDEENNEAKLDLDQLQEFYLANQQSEYLKSLPETTVPPKENFRLELRDYQKHGLSWMLVREKEFKVLEELSTDKSSGEGLSTQARSTIKENEKGIMNPLWKTYTWPADTSYRAEKLGSEVIDGISSELDSHFYANLHNGELCLEKPLLKTLVRGGILLDAMGLGKTVAATSLITSVPYDSNEDDENPTRGYASKTTLVVVPMSLLSQWKSEFDKANNNPDHQCLIYYGDQVHSDLVPILCGKKKKTPIMMVTTYGTIQHEYQRLNKLRDMYGNLPQIGIYSVKFFRIIIDEGHTIRNRATRTAKAIHELLLSRKWILTGTPVINRLDDLYSLVKFLQLEPWCNFSYWKTFITLPFEQKKFSQTLDVVKSVLEPIFLRRTKDMKGKDGKPLIELPPKEVTIETIKFSTHEENLYNYFKSRANQSFKEGIESGNLLKKYTQILTHILRLRQICCHPDLVGSTSELEEIESADKPDLESIEAMHGGSLTSEEDINKFPSQVEMRRVMYSLYPKVNLTDAECMICTQSPINLGELIITECGHEFCFNCILEHIDFQQKNKKDPFCPACRGPISKYKLFKLRNKETSSKKIRFVTKTQSEGDPSESYPFALYLYDPDKSSSKIEALLRHLKSLQVQNPGEQVIVFSQFSSYLDLIENELSLYEDFIVYKFDGRLNLNEREKLLDKFKNHSQDSKNGKVIILLLSLKAGGVGLNLTTANRAFMMDPWWSPSIEDQAIDRIHRIGQSQSVKVIRFIIENTIENKMLKIQERKRKMGEAVEVEEEERRKRRIEEIQLLFEE
>XP_015467683_Debaryomyces_fabryi
MTMEKKRYFSVKLENRLPDLVATQTNEGLENPPISKNNEEESLFVDDEDSDIEEHNILNNNEILNAETDAYHLEYKEFESRLKSVVGTISSHAMNHLFKKYHDKQNYLKLAVQEYLQGIDESSAGTHNSESSNDENKISDGNRKRNYEQEQDDLMNRLQRERQRSQEDEKGKSWNRFIGSLNVQAWATRPTTKPLKYLEKLELRRLMPKKLNVGKVNKEKPKFGDSSIIRIYTIPSNAEESGREIGRIPEDITRMLVPLIDLDISSFYTTVMLDTEKRLSTGDSFYIQIDCYLSQNAFSGKELERSMSQADLDLNALKRQKKMDTRTKFDFSSETNTEAILRLRQNSLSRFFHRLNIKPIPKKSNNRNDSNEASEAPIMIDSEDENDESLKEDHEQQNLDQLKQIMQANQQSELLDSLPETTKPPISNFKLDLRNYQKRGLSWMLTREREVAALETLSKIDDDNEVLTTQAKANIHEHNDAFMNPLWDVFEWPKDNSIHKSKAPKNDDGMEDNYFYANMYNGELSLTKPIIRSMVKGGILADEMGLGKTISTLALINSVPIDLLFEENKEIEDEKIYASKTTLIIVPMSLLSQWQKEFDKANNNPNHTCFIYYGDLACTDLSPILCNKKKDIPIVIITTYGTVLNEFTRLSNRRDAKGYLPKIGLFSVKFFRIVLDEGHNIRNRTAKTSKAIYELLLNRKWVLTGTPVINRLDDLYSLVKFLELEPWSNFSYWKTFVTLPFEQRKISQTLDVVKSILEPIFIRRTKNMKQSNGKPLVELPLKEVVIEEIRFNEVEEKLYNWFKVRASQSFKEGIKSGDLFKKYSQILTHILRLRQVCCHVDLVGSANEMEQELVDPNTNGHLPETNGDSESISEVNNILDQYHADNNHDEKFKNNTEVRSAMFPLYEKVDLKESECSICTQSPIPIGEMALTTCGHAYCLNCVLEHFDFQEKNLQKPLCPNCRKSISKYKIFKLRHRETSGKEIRFHTKHELEDPSQNFRFQLYLYDPTKTSSKIQCLINHLKILKEQSPNEQVVVFSQFSSYLDIIENELKIQILDDFVVYKFDGRLNMNERQKILEKFSSQKHENKVMILLLSLKAGGVGLNLTTASRAFMMDPWWSPSVEDQAIDRIHRIGQNLNVKVTRFIMADSIETKMLKIQERKKQIGEAVGAEEDEKRKRRIEEMQILFEDD
>XP_002770598_Debaryomyces_hansenii
MSVPGNGNCKNRDVLENCVVTNYLPFLYLSTKANTMTMEKKRYFSVMSEDRSPNLVTAEQNEELKNSSVSKDSQEDSLFVVDDSDIEEQTESNILENTNPVPHVHRLEYEEFESQIKSVVGTISSHAMNHLFKKYHDKQNYLKLAVQEYLQGIDENDTDIRIVGNSPDGNNSPNVHRKRIYEQEQDDLMSRLQRECQRSQDEEKKKSWNRFIGSLNVQAWATRPTTKPLKYLEKLELRRLMPKKLNVGKPTKEKTKFGDSSIIRIYTIPKYTEESGREIGRIPEDITRILVPLIDLDISSFYTTVMIDTEKRLSTGDSFYIQIDCYLSQNAFSGKELERSMSQSDQDLNALKRQKKMDTRTRFDFSTETNTEAILRLRQYSLSRFFQRLNIKPIPQKSDHADDINEASETPIIIDSENEDDHIVKEDHEQQNLDQLKQIMQANQQSELLDSLPETTKPPIFNFKLDLRKYQKHGLSWMLTREREIAVLETLSKNDDDDNDNDILTTQDKANIQERNDAFMNPLWDIFEWPKDTSMHKSESSPTEDRMDDNYFYANMYNGELSLTKPVIRSMVKGGILADEMGLGKTISTLALINSVPIDVMFEENKELEDKTIYASKTTLIIVPMSLLSQWQKEFDKANNNSNHKCFIYYGDSATTDLSPVLCNKKKDIPIVMITTYGTVLNEFTRISNRRDAKGFLPKIGLFSVKFFRIVLDEGHNIRNRTAKTSKAIYEILSNRKWVLTGTPVINRLDDLYSLVKFLELEPWSNFSYWKTFVTLPFEQRKISQTLDVVKSILEPIFIRRTKNMKQSNGKPLVELPPKEVVIEEVKFNEVEEKLYNWFKARASQSFKDGIKSGDLFKKYSQILTHILRLRQVCCHVDLVGSANEMEQELVDPNTDLSEANGESDSISMVNNVLDSYHADNNHDEKFKNNTEVRSVMFPLYEKIDLKESECSICTQSPIPLGEMALTPCGHAYCLNCVLEHFDFQEKNSQKPLCPNCREPISKYKIFKLRHRDTSVKEIRFHTKQEMEDPSQNFKFQLYLYDPTKTSSKIQCLINHLKILKEQSPNEQVVVFSQFSSYLDIIENELKIQISNDFVVYKFDGRLNMNERQKILENFSSQKHENKVMILLLSLKAGGVGLNLTTASRAFMMDPWWSPSVEDQAIDRLHRIGQNSNVKVTRFIMADSIETKMLKIQERKKQIGEAVGAEEDERRKRRIEEMQILFEDD
>XP_006684581_Yamadazyma_tenuis
MANTKSSYFDKLRAKRESQATKELPVSSELPQEALPVKEEPLFVEDSEDEFEDAISVQRSEDFTKFKDALTNVLGPLGDHIIEPLYQKFSGYDDKVLLAIDYHLRGDVKMKVPKSIPPITLSMDVKRKRTRGIQMPLTYNKRASPARPTESESKPTVTEWKRFLGTLFADAYATRPYLKSLSYLQKMSIRSLKPRVLTGKQKKRTSDTAVIRLYTSTPGDVSDGREIGRLKEDLTRILAPLLDLCIFEFEVTVALETTKRLMIGDEFYVKIDCFLTSGAFEKTKSPINELDTMKETRTNITNETEEESNLRLRKFAVAALFSRLQIRPVKAKDSLGATQVNSSDENPHQIIDLDSDEDDLENNELSLDELQTFYSENQQSEMLKALPNTTTPPAENFSLQLREYQKLGLSWMLAREKELDVLKSLNSSGSDLEESFTSQSIDELQLMEDGVMNPLWKTFRWPKLESKDVHSDVFYGNMYSGELSLQKPLIKSSLRGGILADEMGLGKTISTLALINSVPYDTRSSFHGDQYASQTTLIIVPMSLLAQWENEFDKANNNLNHKCIVYYGSSTPNLQSVLLNKTKHIPIVVITTYGTVASEFARLQNRGDLFDFPGMGLYSVKFFRIILDEGHQIRNRTNESSKAIFQLQSSRKWILTGTPIINGLDDLYSLAKFLELEPWSNLSYWKMFVSLPFKQKQAKQTLDVIKTILEPIFLRRTKSMKGDDGNPLVDLPPKEVVIEEVEFNNDENQVYSWFKDLAYKQFRDKLNSGESLRKHLWTHILRLRQICCHQDLIKSLITDMKEQNLLPEDTVEHDIFKDHTEMMEAKYKLYDKIDINNSECSICTKTPIDMSEISITTCGHTFCLNCVIEHLEFQKKKNQNRSCPNCRGPISTYKIFKVRDKKDFDFDIYLYDPSKVSSKVQALINHIVTLKDQNLTEPVIVISQFSSYLEIIETELLLRVGEKNIRCLKFVGSLSKIQRQEILEQFNNSAHYGNQITVLLLSLKAGGVGLNLTNASRAFMMDPWWSPSIEEQAIDRLHRIGQQKTVKVIRFIMKNSIELKILKIQQRKKQLGEVVAADEDEQRRVSDEEIRMLFEE
>XP_001484986_Meyerozyma_guilliermondii
MVAKKRFFVPSDSLRDLESTHIKSELSKELALFVPDDEDDEDKPNLSSSNIEPRQPETINLDSDDETKPKTSQRDNNNLHPSILYPAFERSIISILGNIPSKKIRQLYSAFSFQKDPVSLAIDRYFSDAEGARTPSQEHESTVEKKRQLPLPLTPVAANRSNVQTEITSETKDPLKRHIGSLTVYAWATRPTMRPLSRFQKLQLKRLIPRKLTGVKKSPSKFGDTAVIRLLTVPELANVDGREIGRLPEDLTRIFAPLLDLEVACFEATVVLDTTRRLSVGDSFCVQVDCFLTENAFESSIAASLNSGLTKKRKIDQSTRFNFATETESESVLRLRQTSLSRLFDKLGIVPFVLDDEEREGEEPNSSQSLSTIPDQLSLDQLKQFYKSNQHSKLLDSLPSTTRPSSSNFQVELRKYQRHGLSWMLAREKELGLLEQLSLLDMGDALSTQSRETIQQSNDGIMNPLWKSFKWPPDRSINKSSSVPQVLSGEYFYANLYSGELSMAKPMIKNAVRGGILADEMGLGKTISALALVSACPYDTEIDQSRGSPDSRNYASQTTLVVVPMSLLTQWHKEFLKVNANKNHKCLIYYGDQTSVNLSTKLCNIRKEIPVVILTTYGTLLNEYQSIVSRSIEVEGKQQLPREGLFSVKFFRVILDEGHNIRNRTAKTSKAVYALRLSRRWVLTGTPVINRLDDMYSLVKFLELEPWSNFSYWKTFVTEPFEQRKIKQTIDVVKSILDPILLRRTKNMRVDGELLVELPEKEVSIQEVTFNERERQLYDWFRVRASRVFKEGLKSGDLLRRYTQILTQILRLRQICCHMDLVGSLQQDFDEEVANGEEDLKSELDQFNQTAKPEQQDLFKTETEVKDVLYPLYQSFTLETSECSICTQSPISIGELTLTTCGHTFCLKCILEHIAFQQRLSQPIKCPNCRASISKHKLFKLRNKITTKKDILFHNPTLTITKDQFEYEIFHYDPDNGSSKIQALILHLQQIQEQSPGERVVVFSQFSSYLDLIENELKVQGSDIFHVVKFDGRLKMHERNQLIESFNNDDTSPRVSILLLSLKAGGVGLNLTSASRAFMMDPWWSPSVEDQAIDRIHRIGQVRNVKVTRFIIQESIEEKMLKIQERKKQIGEAVGADEQERQKRRIEEIQILFED
>XP_018714638_Metschnikowia_bicuspidata
MSQNTGPDRTPPRSLLQMGFDLFKSQIQPIIGNASLRDFRHLYSKYFNRPDYIKLASNEYFNGIEYDASQDASLTPTPEKSNEQHARELVDRMRSLHEADKREQDARIWKRYIGTLDVEAWATRPYMRPLSYQQPLEVRRLKPNKIKKLLIVAAKFGDSAVIRLYTQPDAREIGRLPEDVTRILSPLMDLNLANFEAFVIMETRGRLSIGDSFYVQIRCYLNNNTFAEHARYDGLAASGDCPSPLKKRRTATPGSFNALLETEGETVLRLKQKSISRLFEKLHLTHANLLNVEAASAEEPDGSQTSTPNPEPQASDDLNLDQLKEFYLSNQQSDYLENLPETTTPPPANFALLLRPYQKHGLAWMLSREKEMDLIQELSRTDTETLSTQKMQTIRQQDDGVMNPLWNEFLWPQDHQLDGAIVQHQEKCFYANLYNGEFSTHKPVVHNFLKGGILADEMGLGKTILTLALIHSVPYDSERAPVGLRHYASKSTLIIVPMSLLSQWKAEFERTNSNSNHRCFVYYGDLVQADLSFMLCNRSENIPIVVITTYGTVQNEWARLNKLRDSTGRLPNIGLFSVEFFRIVLDEGHTIRNRTTKTAKSVHELELRRKWILTGTPVVNRLDDIFSLVKFLRLDPWSNFSYWKTFVTLPFEQKKFNQTLDVVKSILQPIFLRRTKNMKQKDGTPLVYLPEKEVVIEELEFSEKEQLFYDFFKSKAYQSFTEGMKTGDLLKKYTQILTHILRLRQVCCHPDLIASSSELDETWEEELAGYEQPIAREKFALETAMKQVMYGLYKTVQIEDSECSICTLAPIAVGELTVTECGHQYCFHCLMDHIKYQKNEGMEPLCPQCRHAISKYRLFKVLRRDVSKKEVR
>XP_002619176_Clavispora_lusitaniae
MHIYLEQRDVLTPPSKLFASLKFMEGKKRFFPSPSRSPNPAETVPSKEALFVEDEDEILEVEPHQASQATRNGSAQQLSVDVPQTVPRREPLPNNLEAPTPAEPSLSDIGFELFQSQLSSVIGDASMKAMRHLYAKYFNRPNYIQLASNEYFNGISFDDESSGEASENVQEDKREELKQVMERMNTEARNEAEMKKAMGWKRYIGTLDVQAWATRPYLRSLRYQQELQLKRLIPNKMKKSSIVASKFGDSAVIRLYTSEADGSREIGRLPEDITRILSPLIDLEIANFSASVIMETKGRLSIGDPFFLQIKCYLNNNTFVDHGQVVGEEENSQSKRRKTAKLGITFSQETEAEAALRLKQKSISRLFDKLSIIPYDKSSVNTDAEEIPDDDSSVSSTPKPEIAPTEELSLEQLKQFYTANQQSDFLENLPETTTPPEENFALTLRPYQKHGLSWMLSREKELDLLEELSVNNSEVLSTQKRQAIRNQDDEVMDPLWSTFKWPQDPANPDLSTSESEFFYANLYNGELSTEKPVLKSFLKGGILADEMGLGKTISTLSLIHSVPYDSATARTGTRNYASKTTLIIVPMSLLSQWKKEFDRSNKNSNHRCHIYYGDSVQTDLSLLLCNRSENIPIVLLTTYGTVQSEWTRINKLRDANGKLPKIGLFSVEFFRIVVDEGHNIRNRTTKTAKSVHELESRRKWILTGTPVVNRLDDIFSLVKFLRLEPWSNFSYWKTFVTLPFEQKKFQQTLDVVKSILQPIFLRRTKNMKQKDGTPLIDLPSKEVVVEELEFSDREQLFYDFFKSRAYNSFKEGLKSGELLKKYTQILTHILRLRQVCCHPDLVAASSELDDSWKEELAAFEEPIKKEKFWSETMMKEKLYSLYAKVHIEDSECSICTQAPISIGELTLTECGHQYCFHCILEHIEFQTNNGSEPLCPDCRHPISKYRLFKVLSKSTSKKKIRSTR
>XP_025343893_Candida_haemuloni
MASLDGSLPNPNPPPKPSRTSNSKKSDEYGVLSAPNIGSVVLGEYEFETWYGNGAYFNSSGDSELGIDSMKGGSSSRKKTPQAPSDSSIWLDQLFVCEHCFKYSTDGHKMTLHRTLCPLKKPFPPLGRLVYSDTKAPYLIKHVRGYTHELFCQNLSLFGKLFLDDKSVYYNVDCFDFYILYGFDPSDEDITGSVLRKYFKPMGFFSREVNSWEADNNLACICVFPPYQRLHLGQLLIEFSYALAQVTPNMARSGPEFPLSPYGKVSYLRFWSKKLASLITTDLAHKDTVTLRELGNATGFRKEDTLLALEYMGILEEDQDETVYVSTSKVEEWSPPATDHTEDAPDSLFVQEDEDEDVIEVVEEVHSNGKSQEPVRTSQMSSSPQQSFGTSQHPAEENSTLISSQDSNGSDARLSQIGFDLFRSQLISIIGDASSKALQYLYKKYFNRPNYIQLATNEYFNGLDIGADDADPKTAEVKEESEERKEEIKQLYERMRSQAKQDQEIAKATSWQRYIGTLHLEAWATRPYLRALTYKQRLVVKRLIPSKIKKSSKVQAKFGDSAVIRLYTDGTDNREIGRLPEDVTRILSPLIDLDLAHFEATVMMETNKRISIGDPFYISIRCFLNNNTFVNHDKYVGSEDVEDSSPAKKRKVNQGVGFNYSQETDAEAALRLKQKSISRLFEKLQITPFDENAPAVDELVVLDDEPSNEIDTQQENSSVDELSLDQLKDFYTANQHSEYLNDLPETTSPPEENFKLELRPYQKHGLSWMLAREKEIDTLERLSTTDGEVLSTQKRQAIRQEDGVVNPLWSKFKWPSDPNTSDSGETEEYFYANLYNGEMSRDKPMMKSFMKGGILADEMGLGKTISILSLVHSVPYDSSALNFEPPRYASKTTLVVVPMSLLSQWKSEFDRSNNNKNHRCFVYYGDSVQADFSQTLCGRTKNIPVVVLTTYGTVQNEWTRFNKMRDENGKLPKMGLFSVEYFRIVLDEGHTIRNRTTKTAKSAHELESRRKWVLTGTPVINRLDDIFSIVKFLKLEPWSNFSYWKTFVTLPFEQKKFNQTLDVVKSILQPIFLRRTKNMKSKDGQPLISLPDKEVIVQELEFSKREQLYYDFFKTRAFQSFKEGMKSGDLLKKYTQILTHILRLRQICCHADLVSGSDELDETWAQELAEFEKPFLTERFENDTKLKQVMYSLYKRIDLPNSECSICTQSPINVGEMVVTECGHNFCFHCLKEHIDFQSNNGNDPLCPDCRGPISIYRLFKVRNKETDKKEVRFHTNEDVDDPSSKYDFQLYHYDPNKTSSKIEALIEHLIALKDQAPGEQVVVFSQFSSYLDLIENELKIMSNNGTEFEVYKFDGRLNLNDREKILQSFTAERKMNGKVVVLLLSLKAGGVGLNLTCANRAFMMDPWWSPSVEDQAIDRIHRIGQAQNVKVVRFIVKNSIETKMLRIQERKRMMGEAVEVEEEERRKQRIEEIKLLFEE
>XP_024712119_Candida_pseudohaemulonis
MPADSTVDVVEAPVLEAKSSSKGSHNPKLKRSDEYGVLSAPNIGLVVLGEHQFKTWYGNGAYFNSAGDSELGIDSIHVSGSSRRKTPAVDSQLWLDKLYVCEHCFKYTADEGKMTLHRTLCPLRKPFPPLGRLVYSDTKAPYLIKHVRGFTHELFCQNLSLFGKLFLDDKSVYYNVDCFDFYILYGFDPQDEDISGSVLRKYFKPMGFFSREVNSWEADNNLACICVFPPYQRLHLGQLLIEFLYALALVTPNMARLGPEFPLSPYGKVSYLRFWSKKLASHITTDLAHKDSVTLLQLGNDTGFRKEDTLLALEYMGVLEEDPDTEDVYVNTSKVKESSSIPEPVRVEPPKSSAESLFVQEDDDEDVVEVIEEPHQNGSSQPTQDTTMTQVPVTMLSQPVEEQTTLASLQDSNGSETRLSQIGFDLFKSQLQSVIGDASNKALRHLYQKYFNRPNYIQLATNEYFNNMELGATPTQEEVKEEMDVKEERNEEIKELYERMRTQVKQDQEEIKASLWKKYIGTLHLEAWATRPYLRSLTYKQPLMIKRLIPTKMKRSSKVQAKFGDSAVIRLYTEGSDNREIGRLPEDVTRILSPLIDLDLAHFEAAVMMETSKRISIGDPFYILVRCFLNNNTFVNHEKYVGSEDVDNASPSKKRKVAKGAGFNYSKETDAEAALRLKQKSIAKLFDKLHIVPFDENLPPAEELVVLDDDASPEDTSTNATVDELSLDQLKDFYTANQHSDYLDDLPESTTPPKENFKLELRPYQKHGLSWMLAREKEIDTLETLSTSEGEGFSTQRRQAIRQDEGVVNPLWSKFKWPTDPASEVQNLPEDEFFYANLYNGEMSTDKPMMKSFLKGGVLADEMGLGKTISTLSLIHSVPYDLEAIKFEPPRYASKSTLIIVPMSLLSQWKAEFDRSNNNKNHRCFIYYGDTVQADFSQTLCGRSTNIPIVVLTTYGTVQNEWTRFNKTRDENGKLPKLGLFSVEYFRIVLDEGHTIRNRTTKTAKSVHELELRRKWVLTGTPVVNRLDDIFSIVKFLKLEPWSNFSYWKTFVTLPFEQKKFNQTLDVVKSILQPIFLRRTKNMKLKEGKPLISLPEKEVIVQELDFSKREQLFYEFFKTRAFQSFKDGIKSGDLLKKYTQILTHILRLRQICCHADLVSKSDELDETWARELEEFEKPSLSERFESDTKMKQTMYGLYKRIDIPNSECSICTQAPISVGEMIVTECGHSFCFHCLKEHIEFQANNGNSPLCPDCRGPISIYRLFKTRNKEMEKKEVRFHTNEQVDDPSAKYEFQLYHYDPDRTSSKIEALITHLIALKDQAPGEQVVVFSQFSSYLDLIENELKVISNNGDDFEVYKFDGRLNLNDREKILLSFTAERKMSGKVVVLLLSLKAGGVGLNLTCANRAFMMDPWWSPSVEDQAIDRIHRIGQAQNVKVIRFIVKNSIETKMLRIQERKRMMGEAVEVEEEERRKQRIEEIKLLFEE
>XP_025336214_Candida_duobushaemulonis
MPADSTVDVVEAPVLEAKPSSKSSHNPKSKRSDEYGVLSAPNIGSVVLGEHQFETWYGNGAYFNSAGDSELGIDSIHVSGSSRRKTPAVDSQLWLDKLYVCVHCFKYTADEGKMTLHRTLCPLRKPFPPLGRLVYSDTKAPYLIKHVRGFTHELFCQNLSLFGKLFLDDKSVYYNVDCFDFYILYGFDPQDEDISGSVLRKYFKPMGFFSREVNSWEADNNLACICVFPPYQRLHLGQLLIEFSYALASVTPNMARSGPEFPLSPYGKVSYLRFWSKKLASHITTDLAHKDNVTLSQLGNDTGFRKEDTLLALEYMGVLEEDPDTEDVFVNTSKVKDWCKKNNYNGSIHQQILNPSTASIPEPVHVEPPEGSSESLFVQEDDDEDVVEVIEEPQQNGSSQPTQDTTTTQVPVTLSSQPIEEQTTLASSQDSNGSETRLSQIGFDLFKSQLQSVIGDASNKALRHLYQKYFNRPNYIQLATNEYFNSMELGATPTQEEVKEEKDVKEERNEEIKELYERMRTQVKQDQEEIKANSWKKYIGTLHLEAWATRPYLRSLNYKQPLVIKRLIPSKMKRSSKVQAKFGDSAVIRLYTEGSDNREIGRLPEDVTRILSPLIDLDLAHFEAAVMMETSKRISIGDPFYISVRCFLNNNTFVNHEKYVGSEDVDDASPSKKRKVSKGAGFNYSKETDAEAALRLKQKSIAKLFDKLHIVPFDENSPPAEELVVLDDDASPEDTSTNATMDELSLDQLKDFYTANQHSDYLDDLPESTTPPKENFKLELRPYQKHGLSWMLAREKEIDTLETLSTSEGEGFSTQRRQAIRQDEGVANPLWSKFKWPTDPANEVENSSEDGFFYANLYNGEMSTDKPMMKSFLKGGVLADEMGLGKTISTLSLIHSVPYDLEAIKFEPPRYASKTTLIIVPMSLLSQWKAEFDRSNNNKNHRCFIYYGDTVQADFSQTLCGRSTNIPIVVLTTYGTVQNEWTRFNKTRDENGKLPKLGLFSVEYFRIVLDEGHTIRNRTTKTAKSVHELESRRKWVLTGTPVVNRLDDIFSIVKFLKLEPWSNFSYWKTFVTLPFEQKKFNQTLDVVKSILQPIFLRRTKNMKSKEGKPLISLPEKEVIVQELDFSKREQLFYDFFKTRAFQSFKDGIKSGDLLKKYTQILTHILRLRQICCHADLVSKSDELDETWARELEEFEKPYLSERFESDTKMKQTMYGLYKRIDIPNSECSICTQAPISVGEMIVTECGHSFCFHCLKEHIEFQANNGNSPLCPDCRGSISIYRLFKSRNKEMEKKEVRFHTNEQVDDPSAKYEFQLYHYDPDRTSSKIEALISHLIALKDQAPGEQVVVFSQFSSYLDLIENELKVISNNGDDFEVYKFDGRLNVNDREKILSSFTAERKMSGKIVVLLLSLKAGDVEDQAIDRIHRIGQAQNVKVVRFIVKNSIETKMLRIQERKRMMGEAVEVEEEERRKQRIEEIKLLFEDKHEIGTGEYQNIDYFYKFTTELLIRETGRLGLRLTNEDEEVVKDDPEDVLNVLREDFDKISSSYNVANGETVVYMNKVEEPPLPAYHSLYSSQSPPEPKIKTQPLFSSLIGKSALDLRNTIVPDPYSLAKVIGSTKTVPSNSETLKNYGNPVAKPPGPGQLGGQILDSFFHPNWYTVEAPKWLVYKQRALKPPVESTLVKETFDNELRTFEKVSNTIRSFGPATDSRSSVLSASLRNSVWFNHFGVKLINDITKKYSGTTPSNGDRPAAQPNKEDTAMEEDSPLDDQPAAIDANGKDSLELDDSDVSSDVIKLENLVYYRPEEVVALAELRREKEEFKSPAKIQKVISLSILRLNKLRQERYRSSGNKKHDASVAEVVLYKKITKLLTLLLQSKAGQDQAFPHTLSKELPVLLNEIPGVLPGHMPSSTSSINKTGRLASIRGPYKKKKGFM
>XP_028892219_Candida_auris
MEKPRFFKPRSSVKPEPEFTEGKNVPSDPQEESVHDKCASLFVQEDEDEDVLIVEDKTISNGNSQDKTRSASTSQPSMDRSQTGVEEHSTLISSQDSSGSEPRLSQIGFDLFKSQLISIIGDASSKALHYLYKKYFNRPNYIQLATNEYFNGIDLNSIEVASKEKPVKDEVAERQEEIKELYERIRTQAKQDQEELKAKSWQKYIGTLCLEAWATRPYLRSLKYKQPLVIKRLIPSKIKRSSKVQAKFGDSAVIRLYTAGSDNREIGRLPEDITRILSPLIDLDLAHFEATVMMDTGSRLSIGDSFYISIRCFLNNNTFINHDNYVGSEESDESAMKKRKVAKGVGFSYAQETDGEAALRLKQKSISRLFDKLQIAPYDEKKPSSDELVVLDDASPEDSVKQESAPVDELSLDQLKDFYTSNQHSDYLNDLPETTVPPGDNFKLELRSYQKHGLSWMLAREKEIDVLEALSTTDGEVFSTQKRHAIRQDDGVVNPLWSKFKWPVDPQASEPETGDEDGEFFYANLYNGEMSKDKPMMKSFMRGGILADEMGLGKTISTLALIHSVPYDTSAIQFEPPRYASKSTLIVVPMSLLSQWKSEFDRSNNNKNHRCYVYYGDTVQADFSQTLCGRNTNIPIVVLTTYGTVQNEWARFNKMRDENGNLPKLGLYSVEFFRIVLDEGHTIRNRTTKTAKSVHELESRRKWVLTGTPVVNRLDDIFSIVKFLKLDPWSNFSYWKTFVTLPFEQKKFNQTLDVVKSILQPIFLRRTKNMKSKDGQPLISLPDKEVIIQELEFSKREQLFYDFFKSRAFQSFKEGMKSGDLLKKYTQILTHILRLRQICCHADLVSGSDELDETWAQELASFEEPSKNERFQSDTKMRQAMYALYKRIDIPNSECSICTQSPISVGEMVVTECGHSFCFHCLKEHIYFQTKNENDPLCPDCRGSISIYRLFKLRSKETDKKEVRFHTNEDVDDPSSKYDFQLYHYDPDKVSTKIEALISHLLALKDQSPGEQVVVFSQFSTYLDLIENELKVLATNCDDFEIYKFDGRLSMNDREKILSSFTAERKIRGKIVVLLLSLKAGGVGLNLTCANRAFMMDPWWSPSIEDQAIDRIHRIGQAQNVKVVRFIVKNSIEMKMLRIQERKRMMGEAVEVEEEERRKQRIEEIKLLFEE
>NP_013132_Saccharomyces_cerevisiae
MSHIEQEERKRFFNDDLDTSETSLNFKSENKESFLFANSHNDDDDDVVVSVSDTTEGEGDRSIVPVRREIEEEGQNQFITELLRIIPEMPKDLVMELNEKFGSQEEGLSLALSHYFDHNSGTSISKIPSSPNQLNTLSDTSNSTLSPSSFHPKRRRIYGFRNQTRLEDKVTWKRFIGALQVTGMATRPTVRPLKYGSQMKLKRSSEEISATKVYDSRGRKKASMASLVRIFDIQYDREIGRVSEDIAQILYPLLSSHEISFEVTLIFCDNKRLSIGDSFILQLDCFLTSLIFEERNDGESLMKRRRTEGGNKREKDNGNFGRTLTETDEELESRSKRLALLKLFDKLRLKPILDEQKALEKHKIELNSDPEIIDLDNDEICSNQVTEVHNNLRDTQHEEETMNLNQLKTFYKAAQSSESLKSLPETEPSRDVFKLELRNYQKQGLTWMLRREQEFAKAASDGEASETGANMINPLWKQFKWPNDMSWAAQNLQQDHVNVEDGIFFYANLHSGEFSLAKPILKTMIKGGILSDEMGLGKTVAAYSLVLSCPHDSDVVDKKLFDIENTAVSDNLPSTWQDNKKPYASKTTLIVVPMSLLTQWSNEFTKANNSPDMYHEVYYGGNVSSLKTLLTKTKTPPTVVLTTYGIVQNEWTKHSKGRMTDEDVNISSGLFSVNFYRIIIDEGHNIRNRTTVTSKAVMALQGKCKWVLTGTPIINRLDDLYSLVKFLELDPWRQINYWKTFVSTPFESKNYKQAFDVVNAILEPVLLRRTKQMKDKDGKPLVELPPKEVVIKRLPFSKSQDLLYKFLLDKAEVSVKSGIARGDLLKKYSTILVHILRLRQVCCHPGLIGSQDENDEDLSKNNKLVTEQTVELDSLMRVVSERFDNSFSKEELDAMIQRLKVKYPDNKSFQSLECSICTTEPMDLDKALFTECGHSFCEKCLFEYIEFQNSKNLGLKCPNCRNQIDACRLLALVQTNSNSKNLEFKPYSPASKSSKITALLKELQLLQDSSAGEQVVIFSQFSTYLDILEKELTHTFSKDVAKIYKFDGRLSLKERTSVLADFAVKDYSRQKILLLSLKAGGVGLNLTCASHAYMMDPWWSPSMEDQAIDRLHRIGQTNSVKVMRFIIQDSIEEKMLRIQEKKRTIGEAMDTDEDERRKRRIEEIQMLFE
>XP_018220464_Saccharomyces_eubayanus
MSQIEQEESKRFFNDELDTSEVSLNFKSENKESFLFANSDNDKESVSVSETPEDEGEKTFPSAVKEVVKDDQDQFIGELQRIIPEMPMSLAVELNEKFSSQSEGLSLALSHYFDHYNGKLGGNLPSSPTQVNTSPDTSISALSPSPSHVRKRKNYGFRNQTRLEDDITWKRFIGALQVTGMATRPTVRPLKYGSQLKLKRSSEEISATKVYDSRGRKKTSMASLVRIYDIQYNREIGRVPEDIAQILYPLLSSSEISFEATLVFCDNKRLSIGDSFILQLDCFLTSTIFEESSNDDLSFMKKRRTERDNKREKDNTRFGRSLTETDEELENRSKRLALLKLFDRLKLKPILDEQKALEKHKIELNSDPEVIDIDDDEINADQVTEVHEDPRNTQHEEETMNLNQLKTFYKAAQSSDSLKSLPETEPSRDVFKLELRNYQKQGLTWMLRREQEFAKAASDEETLETDANMINPLWKQFKWPTDMSWASQKARQDHVNLEDDIFFYANLHSGEFSLAKPILKTMIKGGILSDEMGLGKTVAAYSLILSCPYDTSAVDKKPFDAKTTEGADDIPSSFTSSSQDNKKPYASKTTLIVVPMSLLTQWGNEFTKANNSSDMYHEVYYGGNVSSLKTLLTKTRNPPTVVLTTYGIVQNEWTKHSKGMMTDEDVTITSGLFSVDFYRIIIDEGHNIRNRTTATSKAIMDLQGKCKWVLTGTPIINRLDDLYSLVKFLKLDPWRQINYWKTFVSTPFENKNYKQAFDVVNAILEPVLLRRTKQMKDTDGNLLVELPPKEVVIKKLPFSKSQDVLYKFLLDKAETSVKSGIARGDLLKKYSTILVHILRLRQVCCHPELIGTQDENDEDLSKNNKLVTEQTAELDTLVRVTSERFGSSFTKEDLETVMEKLRFKYPDNESLQLLECSICTAEPINLDNVVFTECGHSFCEKCLFEYVEFQNGKELPLKCPNCREPIDGSRLLALRRQNVSPGNVEFKAYTSASKSSKITALMKELQLLQDSSAGEQVVIFSQFSTYLDILEMELTHAFPNDVAKIYKFDGRLSLKERTSVLADFAVKDYSRQKILLLSLKAGGVGLNLTCASHAYMMDPWWSPSMEDQAIDRLHRIGQTSSVKVVRFIVQNSIEEKMLRIQEKKRTIGEAMDADEDERRKRRIEEIQMLFE
>XP_033767809_Saccharomyces_paradoxus
MSHIEQEERKRFFNDDLDTSETSLNFKSENKESFLFANSHNDDEIVSVNDTPEEERDRSILPAREEIGEESQNQFIAELLRIIPEMATDIAMELDEKFGSQKEGLSLALSHYFDHYNGKSTSNIPSSPNKIHTLSDTSTSALSPPSSHVKRKIIYGFRDQHRLEDKITWKRFIGALQVTGMATRPTVRPLKYGSQLKLKRSSEEISATKVYDSRGRKKASMASLVRIFDIQYNREIGRVPEDIAQILYPLLSSNDISFEATLIFCDNKRLSIGDSFILQLDCFLTSIIFEESNDGQSFIKRRRTERENKRERDNGNFGRTLTETDEELENRSKRLALLRLFDKLELKPVLDEQKALEKHKIELSSDPEVIDIDDDDICSDQATEPHRNFRDTQHEEETMNLNQLKTFYKAAQSSESLKNLPETEPPRDVFKLELRNYQKQGLTWMLRREQEFAKAASDEEASEMDANMINPLWKQFKWPNDMSWTAQKMQQDHVNVGDDIFFYANLHSGEFSLAKPILKTMIKGGILSDEMGLGKTVAAYSLVLSCPHDSDVFDKKLFDVKSAPVSNDISSTFIASSSDNKKPYASKTTLIVVPMSLLTQWGNEFTKANNSPDMYHEVYYGGNVSSLKTLLTKTKNPPTVVLTTYGIVQNEWTKYFKGRMTDEDVNISSGLFSVNFYRIIIDEGHNIRNRTTVTSKAVMDLRGKCKWVLTGTPIINRLDDLYSLVKFLELDPWRQINYWKTFVSTPFESKNYKQAFDVVNAILEPVLLRRTKQMKDKNGKPLVELPPKEVVIKRLPFSKSQDLLYKFLLDKAEVSVRSGIARGDLLKKYSTILVHILRLRQVCCHPGLIGTQDENDEDLSKNNQLVTEQTVELDSLIRVVSERFDNTFSKEELEAMIQSLKVKYPDNKSFQSLECSICTTEPIDLDKILFTECGHSFCEKCLFEYIDFQNGKNLCLKCPNCRKPIDACRLLTLAQPSGSSENLEFKPYSPDSKSSKITALLKELQLLQDSSAGEQVVIFSQFSTYLDILEKELTHAFPKDVAKIYKFDGRLSLKERTNVLADFAVKDYSRQKILLLSLKAGGVGLNLTCASHAYMMDPWWSPSMEDQAIDRLHRIGQTSSVKVMRFIIQDSIEEKMLRIQEKKRTIGEAMDTDEDERRKRRIEEIQMLFE
>XP_003673357_Naumovozyma_castellii
METEQEEKPRYFKDEFDSSLEPKPDFSQALGNQSSFLFSSHGDKDNEAEEIIDQPKDIFIAELRRIIPEMSMAFAEELYEKFYESEDNISNAIAYYFEHLDEAQISQSSPTATSPAVTQSSMLSSPLPPSLKRKKDYGYRESKRLKNTLRWKRFIGSLQVTAMATRPTVRPLKYGSGLKLSKTVSNLSPSKLYDPSGKRKTVMANYVRIFDLQTDREIGKVSEDIAQIIYPLLDNDELDFEITLIFCNNKRLSIGDSFILQLDCFLTSLMFDKMNLQSNSSSFETPLRASWDNSSRSILETDEELKNRSRKLALLSLFDKLKVKPVLNEGELLEKIANGSDNTEEVIDLEDDESFEQLMSQDYQEDDGTQHQEDAMNLNQLKTFYSAAQSSESLKDLPETEPSKDIFKLDLRRYQKQGLTWMLRREHEYAKAASNGDDPQVDGSMMNPLWKQFRWPKDMSWTAQKITGNPIELHDDIFFYANLHTGEFSEEKPVLKTIMKGGILSDEMGLGKTISTLALILSCPYDSEVVDKKLFKGEEDDIRETQPHLKPYASKTTLIVVPMSLLNQWNTEFNKANNSSDMRSEIYYGGNVSSLKKLLTKTHNPPTVVITTYGIVQSEWSKIFKKQNIGAEIQSSSGLFSVDFYRIVIDEGHTIRNRTTLTSKAIMDLTSKCKWVLTGTPIINRLDDLYSLVRFLKLEPWSQIGYWKMFVSTPFENKNFKQAFDVVNAILEPVLLRRTKQMKDIDGKPLVELPPKEVIVERLKLSKAQNAVYKYLLDRAEQSVILGLARGDLLKQYSTILVHILRLRQVCCDVKLIGAQDENDEDISQGNQQLIKDSSELDKILKNTDTDVSNNAFSKEDIDNAIDRIMKKYNPQIDFPALECSICTTDPIPLDKIVFTECGHPFCESCIEEYFEFQAGKNLELKCPNCREQINSNRLLTVEKIEAETFKLKHYENNLKPAKLSALLKHLQLLQDSSAGEQVVIFSQFSSYLDILEDELKEAFPTDVAKIYKFDGRLSLKERSTVLQDFQIKDLSRQKILLLSLKAGGVGLNLTCASHAYMMDPWWSPSMEDQAIDRIHRIGQTNNVKVVRFIIENSIEEKMLRIQERKRTIGEAMDADEDERRKRRIEEIKMLFE
>XP_003670243_Naumovozyma_dairenensis
MLKMNGEKKRFFDDELDSSEDAKVNFDQSLQNSESFLFSENSISKQEDNDQSNIPTIEIPSDPKDEFIADLRSVIPEMSLPVAEELYERFHKSEDNISNALTYYFENYNDTNSLKTQELPSSPFSSRSSTRNSSVNSSSHEGSPVTHKRGKGYGFRREKRLKANIQWKRFVGALQVTCMATRPTVRPLKYGSELSFTKSVSNLSPSKLYDSYGRRKTKMSNYVRVFDSQLNREIGRVPEDIAQIVYPLIGKNEISFEATLIFCDNKRLSIGDTFVVQLDCFLTSAIFEEKKPDKKPTTNHSANEWGNSRKTIVETDEELQNRSRMVALISLFDKLKINPVTDENAILEKLNSGIDDQGEVIDLEDDKSFNELMSQDYEEQGMTQHHEDSMNLNQLKTFYNAAQSLESLKNLPETEPSKDVFKLDLRRYQKQGLTWMLRREREFAKAASDGKDPEIDGNLMNPLWKQFKWPKDMSWAAQKLSGSSILVDSDIFFYANLHTGEFSVNKPVLKTMMKGGLLSDEMGLGKTVSTLSLILTCPHDSDVVDKTLFKEDNDDEIIGKSVKKPYASRTTLIVVPMSLLNQWSSEFTKANNSPDMRSEIYYGGNVSSLKKLLTATGNPPTVVITTYGIVQSEWLKLSKTKMNSGDIQASTGLFSVDFYRVVIDEGHTIRNRTTATSKAIMELTSKCRWILTGTPIINRLDDLYSMVKFLQLEPWSQISYWKMFVSTPFENKNFRQAFDVVNAILEPVLLRRTKQMKDIDGKPLVELPPKEIVVERIKLNKTQNAVYKYLLNRAESSVQSGLARGDLLKKYSTILVHILRLRQVCCDVALLGAQDENDEDLSQGNKIVNDSKELDDLIAQTNKENQSGGFTEEELAKAIADIQQKYENSEKFRSLECSICTTEPINVENVVFTECGHPFCENCLDEYFAFQSQKKLDFNCPNCREGISPSRLLTLYKDESQSLLLKHYDNDPKSAKVGALLNHLKLLQDTSAGEQVVVFSQFSSYLDILERELTEALPADSSKVYKFDGRLSLKERSVVLQDFQVKDLSRQKILLLSLKAGGVGLNLTCASQAYMMDPWWSPSMEDQAIDRIHRIGQTNNVKVVRFIVENSIEEKMLRIQERKRTIGEAMDADEDERRKRRIEEIKMLFE
>XP_003957062_Kazachstania_africana
MIETEQNDSEKKRFFKDELESSQETQLIFDKSLENKSSFLFADHSVEDVPKSQAESVIPEGNVTMQVFCTELKSIIPEMSDNICEELYNKFRDSQDRLSNAITYYFEHYNNEKKDMFDQTPSSPAPAASSSSSGTPSSQWLFTQSKRRKTYGERNIERLKPNIRWKRFIGALQVTAMATRPTIRPLKYGTELKLLKTSSSPKIYDTTGRKKSTMANYVRVFDNKESRELGRFSEDIAQTIYPLLDTDEISFEVTMVYCGNKRLSIGDNFILQVDCFLSSLLFDSSKNGYAPDVNHDFHRRSWENSKKGIVETEEELQRRSRTTALISLFDKLSLRPILKEAEDTEKINKSFTNDTEVIDLEDDETLDRIMSQDSEALEATTHNEDSMNLNQLKNFYNITQSSDSLKILPETEPSKDVFKLELRKYQKQGLTWMLRREHEFEKAAGDDKEIDSNMMNPLWRQFMWPKNMSWTAQKLEDHCEDLSEDIFFYANLHTGEFSFEKPILKTMTRGGILSDEMGLGKTISTLALISTVPYDSEAIGKKLFKTETALSDTDETFKRRPYASKTSLVVVPMSLLNQWSDEFQKANASSTMYSEVYYGGNVTNLKKLLTQVKNPPTIVFTTYGIVQNEWSKLLKEHKDKDMSEPTTGLFSLDFYRIVIDEGHIIRNRSAATSKAIMNLSSKCRWVLTGTPIINRLDDLYSLVKFLALEPWSQIGYWKAFVSTPFENKNYKQAFDVVNAILEPVLLRRTKQMKDTNGKPLVELPPKEIRVEKLKLNKSQEGVYKLLLDRAESSVRSGLARGDLLKKYSTILVHILRLRQVCCDVRLIGTQDENDEDLLNSNSFFSQASDNDIMLKDALSESYECNFTQEDLDAAISRLQEKYTKKEQLKSLECSICTTEPIKFEKLIFLECGHPYCEGCLAEYFEYQKQKKLNSKCPNCRLTISSNRLLTVDRNGISDNITFIQYNNNPKSAKIAALLRHLQQLQDSSSGEHVVVFSQFSSYLDILERELSEFLPAKTTKIYKFDGRLSLKERSTILSDFQVKDFAKQKILLLSLKAGGVGLNLTCASHAFMMDPWWSPSMEDQAIDRIHRIGQQNSVNVTRFIIENSIEEKMLRIQERKRTIGEAMDADEDERRKRRIEEIKMLFE
>XP_022462511_Kazachstania_naganishii
MKNTVEQQKSRFFKDELESSTDVSSSFNASLNNNESFLFRCPEPESVQEDTNKADAACNQVEDTPSPKVQFHTQIKEVIPDLDAGMVDTLYTKFKDSEDVLSKAISYYFEHGIIESKDEVVELQRLPSSSPSKDIFPTFSSEATPAKRKKTFGFRAEKKLKPSVLWKKFIGSLQVSAMATRPTLKPLKYGSEMHLVKSAGDASLHNLFDSRGRQKKKLSNHVRVVDAERNREVGKVPEETARILYPLLGTDEISFEATLVFCNNKRLSVGDGFVLQLDCFLASTIFDRKAKTPGTSSSQKSSTWGMNISISETDEELVWRFRTKALISLFNKIRIHPVENDEDAGHTNQDNEIIDLEDDESFENLMSQDSDPEADSHYENRTMNLNQLKTFYSVSQSFESQRSLPETDPPKDLLKVQLRAYQKQGLTWMLRREHEFDKANSNGSADEVIGDMMNPLWKKFSWPKDMSWEAQKLGQGLDTIPNFEYFYANLHTGEFSTKKPVLRSIIKGGILSDEMGLGKTISALSLVLMAPEDSQYQKKDLFRSETGDNLDSDIIEKPSEVPYASKTTLIVVPMSLLTQWNMEFNAVNNCSDKRCEVYYGGNVSSLKTLLTMTKNPPAVVLTTYGIVQNEWNKLLRDNKMRSKISESTGLFAVDFYRVIIDEGHTIRNRGTVTSKAIMDLRSRCRWVLTGTPIINRLDDLYSLVKFLDLEPWSQVGYWKTFISEPFENKNFKQAFDVVNAIMQPVVLRRTKDMKGADGKPLVVLPPKEITIEKLKLNNSQAAVYKYLLNKAEDSVKLGLARGDLLKKYSTILVHILRLRQICCDIELLGSQDENDEDLAEINRGFQENADIKAILNDVKQKKNSSKKSKEQIEESIINLHEKYPDNNSLTNLECSICTTEPIDPHKLILTDCGHPFCDKCILEYITYQKEKKLDVKCPICREMLDDTSGMFCLKGEVEQGEDFELTLFDNTKKPAKIEALVKGLQQLQDSSSGEQVIVFSQFSSYLDILERDLSNAFSAESSKIYKFDGRLSLKERSAVLADFQLKDFSKQKILLLSLKAGGVGLNLTCASRAYMMDPWWSPSMEDQAIDRLHRIGQTNSVKVVRFIIENSIEEKMLRIQERKRTIGEAMDADEDERRRRRIEEIKTLFE
>XP_444917_Candida_glabrata
MDQNANQKKRFFKDELESSIETTLTDKSSFLFEPQVDAIQEENANDPEEQIAQGTQESPFIEQLRAVLPTIRLEVALALEEKYRDIDDGLDLAISEYFDQYQTGNDDAPPSSLELQHSQEVLTVPDNEEKDTDLQLVSVKRKREDDFMQSSQSKKPQRANSSWKKFVGSLQVTVMVTRPTMRPVPYGTPLIFKRSNNNVPLKKIYEQLNKKKTGLAAFVKIYSANDEREIGRVPEDIARIVFPLLHRNEVHFKLTMIYPGDKRLSIGDNIIIQMDSFLTSTLFNRKENPTFSTQNGNGRERFGAIVETEQELEERNIRMGLIMLFDKIKLRPVKDEAKFLEKLKQDGDDNEIVDLEDDESFGNFLSQEPLNDELPTQHQEDTMNINQLTSFYKATQSSKQLNSLIPTTPPPELVKVELRKYQKQGLTWMLRREGISIGHDNEDKSEDDTTLLNPLWRQFQWPRNMSWHNQSTGSENDNSNPKLIFFYGNLHTGEFSLERPTMNSFKNGGILSDEMGLGKTISALSLVLMRPKDEHTTSQSLFHQESSNLSSDDVIEIKEPERSYAYKTTLIIVPMSLLTQWRDEFDKVNNNAGLTCELYYGGNVSSLKSLLIKRKNPPTVVLTTYGIVQNEWTKLSKDGTNIRSLGRTSGIFSIEFFRIILDEGHTIRNKSTITSKAVLELSSKYRWILTGTPIINRLDDLYSLVKFLKLEPWSQIGYWKQFITNPFEERNFKQAFDVVNAIMEPVLLRRTKQMKDTDGNPLVQLPPKEIVIEKLQLSKKQKLIYEEFLQRAEKTFRSGLQSGDLLKKYSTILVHILRLRQVCCDSNLIGTLDENDEDLSSGNNKLITESVDVKTLIPDTEEEEDEVPPFENDELDKLIESVEAKFIDSNQLIPVECSICTAEPIESSSAVVTECEHVFCKECLEEYGNFQKEKSLQQKCPNCRRDINLNRCLAFEKGSDGILKLIHFDRKERPAKLNALIRHLQQLQDSSAGEQVVVFSQFSSYLDILESQLNEVYSSNKLKVYKFDGRLSLKERTAVLEDFKVKDYAVQKVLLLSLKAGGVGLNLTCASYAFMMDPWWSPSMEDQAIDRIHRIGQTNSVKVIRFVIDGSIEEKMLRIQDRKRTLGEAMDTDEDERRKRRIEEIQMLFES
>XP_004181844_Tetrapisispora_blattae
MTESSQPEISQDQIKGLLQKTSELPLEGEKKLIVKQLKESTQMSADELPVNSSTEIIQDLSQHSNEEFNNEPVDRKIEDPIQEQLQSSQEESKNTTQDHSQRFLTGEPIDRNTILTKLKGLHNDCSFLFAANKLGLKLSEDEAKEENIDEYLNAKRNDFFKTIKSVIPSIDNKALEYLYVKHGNKEDSIEQAILDFSNTSSDSIAQGKDDSFPLVETSSMKAHLITDNGFKSTLLVDTNKKNFPIDTSSPKHSNPATRSSSFQSPSQLSFNKPPLRPNSQNNLPLSNSPASSQRKRTKEYLNRDYKRLKPDLQWKRFIGALQVNALATRPTSKPVEYGSQLSLVKSIPSKNKRIFDSSGKRKNAMSSFIRIMDTKANRELGRVPEDIARIVFPLLGDSIVDFEATMVFCNNRRISIGDTFVFQLDCFLTSKSFEDDEESTLSQGMKGLGEKNSTFNKGMTETDSELHSRTQRMALLNLFDIISLQPILDESKALQENATQKMPDFIDLEDENYNKIDITDDSTSIPSTQHQEDAMDLNQIQSFYKAAQSLESIQNLPETTPSKDIFSLDLRRYQKQGLSWMLRREREFSKVQTNNDKTDPVSEGSITNPLWKQFKWPKDMSWATQKLSEISTDLDDIFFYANLHTGKFSLDKPVIKSMVRGGILSDEMGLGKTISTLALILSVPEDTSIVDKKLFETSNDLVIDLSKPEDAKRPYASKTTLIVVPMSLLNQWSEEFVKANASSEVTHELYYGGNVSSLKKLLINNNKPPSVIITTYGVVQSEWTKIFKETSPHYQVEVSTGLYSLDFFRIVIDEGHTIRNRTTATSKAIMGLSSKRKWILTGTPIINRLDDLYSLVKFLNLEPWSQVNYWKTFISNPFENKQFKQALDVVNSILDPVLLRRTKQMKDIDGKHLVELPPKEVIVEKLEFTNKQNKVYKQFLDKAELSVKSGLARGDLLKQYSTILVHILRLRQICCDESLLGTQDENDEDLKNSNKLVNNKSEIESILKKTEDKQPNNSFTESELQLVTQSLTERFLKNNSYKNMECPICTTDPIDFTDSLFTECGHAFCKSCLEDYLKFQSEKGRDHNCPTCRKEIDSDRLITLQCNSEITEKPNFIHYDNNHKPAKLNALLKHLHVLKDCSPGEQVVVFSQFSSYLDILENEIGNSFKDEDVEIFKFDGRLSLKDRHIVLQNFGKKNLNKMKVLLLSLKAGGVGLNLTVASHAYMMDPWWSPSLEDQAIDRIHRIGQTTNVKVVRFIIKDSIEEKILRIQERKRRIGEAMDADEDERRKRRIEEIQMLFE
>XP_003686505_Tetrapisispora_phaffii
MSGDGGEDNIKRRFFKDELESSVDNSSTIDISFDKKDSILFGNSSNMMKVEEDQDNTQFTDEKFKEFQVILSGMLPDIENDLINDLYKRFKDHDNLYDAAVEFYFSKQEVLEHKVYEENIIQIEEEDEEENRQKNIDQYPSSISEIHNSSQEMPNVYPLRKRRKEYGFRESKQLKKSIDWKRFIGAYQVNAMITRPMLKPLQYGTGFKIVKDIGKQQRNKIYSSSGKNNLSMSSFVKIYDSQTNREVAKLPEHISDIIFPLLERDEFIFDLTLIYSEPRRLRIGDNIVLQLDVFLTSTLFSQGKDINISQNNITKQAFAFPNMKLSETITEIENREYQTAIVKIFSLLNVIEVIDENVSFLDSDDKNEDSAIIIDLEGNDGTTNTDIDNSNIVVRDNIESSQLSQGNELNINQINAFYKVVQSDNSILKIPETTPDKTKFKYSLRRYQKQGLTWMLKQEQEFSKLGYDIEREGQVDVVNPFWKKYKWPKDMSWENQKIGTEKDVTFEANYFYSNLYTGKFAIERPIMRSTLKGGILADEMGLGKTISALALILTVPYHKDMPLEIPDLSSQPNNKLNISSHVSQNLPYASKTTLVVVPMSLLTQWYEEFNSVNAKDELKCEIYYGGNVSSLKSLLIRNKNPPTVVLTTYGIVQNEWIKLSKVTSTSTPSGKNLGLFSVKFFRIILDEGHIIRNRSNVTSKAVLNLSGERKWVLTGTPIINRIDDLYNLINFLNIEPWSQVRFWKNFVTIPFEQKEFKKAFNIVNSIIEPISLRRTKQMKDTNGEPLVKLPAIEVLIEKLNMNEPQSDVYNYLLQGAEQSVRKGIQQGNLLKKYSTILVHILRLRQACCDIQLLNKSDDSDEDLRDVSPILEDANSLTKLIHKSSETSESLSINSSNKQTINEIITTKYLINNKFIEVECFICIQEPINVMNVVFTQCGHCFCEDCILSYIKYQIDKKSDLKCPICREEISKSSLYRFKIDDENILTVIPYITSSKSAKIEALIVHLGRLFEKSPGEQVVVFSQFSSYLDILEKELMQALPKNTTEIYKFDGKLSLKERSNVLQQFKIKSLEKQKILLLSLKAGGVGLNLTCCSHAFIMDPWWSPSMEDQAVDRIHRIGQKNPVTVIKFIISNTIEEKMLRIQDRKRSIGEAMDVTEDTRRQRRIEEIQMLFE
>XP_001646721_Vanderwaltozyma_polyspora
MTTDASSQESKKRFFKDGLDSQEDSSELNLAFDNNDSILFGNRSFKNEVKIIPIDQEDNIAIDDLDENQRSTQNGFDRDEFLLQLQVIIPDIKRTEANMLYDMFKLDDNCIEKAIEYYFEISSKMDKGKVDNNMENDNDDGGEDVIILASSSSPDTSMKSSQQSQKISFGSVTSKKRLSSFEVFSQKKPKLEVRWKRFIGSLQVNAMATRPTTKPLKYGTKLKLVKPNSNVIPSKLYSDSGKKKKALSSYIKVFDMSNNREIGKIPEDIAQIIYPLLEKQEISFLLTLVYCDNKRLSIGDTFVLQLDCFLTNLIFDDEIISTSSSQENISSEFDKSSQDHIENQLEIENRASRLSHLALFKKLNLFPIIDEQKELKKIEELNDTVRDVIDLDDEIIYDNSNEIPMEEEGDKENVDHSLNLNQLMAFYNVTQSGNSLLNLPETQPSKDIFKLELRRYQKQGLSWMLLREQEYDKVSKYEYDSDKNATTMNPLWKQFKWPNDMSWDGQRNKESNSNYPDGLFFYANIHSGKYSMEKPTLKSLVKGGILSDEMGLGKTISTLATIFSAPFDREEKNHNELFIKERTTNNSFDSEIICKPYAYRTTLVVVPTSLLMQWSSEFEKSKNGDDIYSEIYYGGNVTSLKSLLTKTKNPPTAVFTTYGIVQNEWTRISKNTSNNSEALSGLFSVQFFRIVLDEGHIIRNRSTITSKAIMNLSSKRKWILTGTPIINRLDDIYSLVKFLGLEPWSQIGYWKSFVSEPFEKKDFKSAFDVVNSILSPVLLRRTKQMKDIDGKPLVELPLKEIFIEDIELSALQNKVYKYFLDRAESSVREGLAHGDLLKKYSTILVHILRLRQICCDVRLLGTKDDNDEDVNSNNQVVSDSVDVNKILKDLKHTTRNALNQDEITELSDKIQLKYFENGKLKSNECPICTTEPIDANNIIFTECGHCFCESCLQEYFDFQVQKKLETKCPNCRQIISTNRVLKLNHDTVENEPIELYCPTQKSAKIEALLKHLKVIQDQSAGEQIVIFSQFSSYLDILEQDLNEALSTKETIIYKFDGRLSLKERSTVLKEFTTKDLTKQKILLLSLKAGGVGLNLTCSSHAFMMDPWWSPSMEDQAIDRIHRIGQSSNVKVVRFIVQGSIEEKMLKIQERKRTIGEAMDVDEDDRRKRRIEDIKMLFE
>XP_003678728_Torulaspora_delbrueckii
MESKEPVETEVREEGEKKRFFSDELESSQESLPKFNQMLDSNSSFLFSNGRNDSEIEVPKNVESIDVSSEAEPEECAKHISVEDLRGIIPDIPLNVAKKLCEKYSGQEDGISLAVSQYFEDPPVESKSTNPIKPPEPTQRSLSPKMKKKDYGYRSPKRLKPSIKWRRFIGSLQVNAMATRPTIRPLKYGTELKIASVGGNIKASKLYNSSGSKKAAFASFVKVFDVQQNREIGRVPEDIAQILYPILTLDDFMFEATMIFCDDKRLSIGDNFIVQLDCFITSAIFHESTSSYRNNSFAKNSRARTWEGSQTIVETEEEIESRSRRMSLLALFDKLRVRPVTNDNKSQQDAEVIDLEDDGNPSELKKLDNEHGSLDDQHPQEDTMNLNQLQLFYKATQSVESLEKLPEMEPPKDTFKLTLRRYQKQGLAWMLKREHEFDKIPLSESDQEIDENMMNPLWNQFEWPKDMSWAAQKIKEGKNDELGHNDRFFYANLHTAEFSTEKPVLKTTMKGGILSDEMGLGKTISTLSLILSAPNDSEYLLNEKGNEGETEYSTKKPYAAKTTLIVVPMSLLAQWSSEFDKANSSSQLHSEVYYGGNVSSLKTLLTRTKNPPTVVLTTYGIVQNEWSKMSRGKSSSQSDGMSGLFSIEFHRIVIDEGHTIRNRMTATSKAVMQLASRCRWVLTGTPIINRLDDLYSLVKFLRLEPWSQIGYWKMFISDPFEKKNFKQAFDVVNAILGPVSLRRTKQMKDASGKKLVELPPKEVVVEKLHFSKGQEKVYKYFLDRAESSVKSGLAHGDLLKKYSTILVHILRLRQICCDAALLGTQDENDEDLRNSNQQFNESIDVANILGESKTNATKAETDMKAILANVQRKYPSEESFKNLECSICTTEPINLQSIMFIGCGHCFCGPCLEEFMDFQKQKKLELRCPNCRELFDSQCLLSLRLQEEGDPTLVPYNQSSKPAKIHSLVKHLRQLQDKSAGEQIVVFSQFSSYLDVLERELSDVFSKDVSQIYKFDGRLNLKERSGILRDFSIKDLSKQKILLLSLKAGGVGLNLTCASYAFMMDPWWSPSMEDQAIDRIHRIGQTNNVKVIRFIMENSIEEKMLRIQERKRTIGEAMDADEDERRKRRIEEIKMLFE
>XP_037144092_Zygotorulaspora_mrakii
MTEENLPKKRFFKDELESSQEFKDIEEQKLSFQGNLENAKSFLFTEKPSSQEGVDDSPVMIEETDTSSNSPASCLKKNVEHFRNIVPGVPLERAELLCRMYSKENNVLSKALEHHFERPSSPAACSVNYGDTLPDTESLVTPIPVASLPSPRNHQEENGQRTSKRLKTESHSRRFIGSLQVNAMATRPTVRPIKYATKLKIGLSTGSLTMSKVSHANRSKKASMASYVKIYDAVNEREIGRVPGDIARILFPLLQTNEVEFEATMIFCDNKRLSIGDNFIFQLDCFLSFRIFDTSSPIEGQSKTIHDSSKRRWDSSTQPIVETSEELENGTRIMSLLSLFDKLNIKPIRQSEILENEDKDSRDEIDIIDLDDDKDLVDITSPCSETDNDANEEENIMNMNQLKFFYKATQSIDFLRDLPELEPPKEEFKLNLRRYQKQGLAWMLRREQEFEKLSEYDDFSKVDNSMMINPLWQQFKWPKDMSWESQRSGDRTPKASAEQRFYANLHTGEFSTEKPIMKTMMKGGILSDEMGLGKTISTLALIFSAPIDSEASSKQLFGTEGSDFPPQSQNIPYVSHTTLVVVPMSLLNQWNLEFEKANASKSMRSEIYYGGNVSSLKTLLTKTNNPPTVVLTTYGIVQNEWSKIIKEKDTSSSHTVSSGLFSVEFFRIVIDEGHTIRNRMTRTSKAVLQLAGKRRWVLTGTPIINRLDDLYSLVKFLRLEPWSQISYWKMLVSEPFEKKQYKKAFDVVNAIMVPVSLRRTKQMKDADGKLLVELPPKDIVVERLPFNKTQDHVYKYFLGKAENSVRSGLAQGDLLRKYSTILVHILRLRQICCDIKLLGSRDENDEDLSTSNQLVNEDLKSLTQGAAGEGFSYEFDARKMQIAISNVQKMYDSAELLENIECSICTTEPISLDKALFLECGHGFCEKCIMEYFEFQKEKKLETKCPNCRELVSYNNLVKVELKEGESPKIVPCNCDQKPAKVEALIKHLKVLRDTALGEQVVIFSQFSSYLDVLENELNETFASNEVKIYKFDGRLNLKERATVLEEFGVKSLSKQKILLLSLKAGGVGLNLTCASYAFMMDPWWSPSMEDQAIDRIHRIGQTSNVKVTRFIMENSIEEKMLKIQERKRTIGEAMDADEEERKKRRLQDIQMLFE
>XP_002494756_Zygosaccharomyces_rouxii
MADERERYFKDEFDSSQEKERHEFKLNGGSFLFGSNGQEPVEPAAPIVPSESGLHTSAGSDSQSQNDLQDETLQDESLQEEFEPASNELQSPDYISQIRQIIPGMNLDVARGLVEKYRGEGDVVSKAISEYFEEGLIVEHEKPRNSSSPTAGGNEGAESNSNGNSRNGSLVGQPLTREKRRKEVTPRPIKRLKSEIEWRKFIGSLQVNAMATRPTLRPLKYGTELEILKSSGGLPTSKLYNTNGRKKVSMASFVKIFDTQQNREIGRLPEDVAQIVYPLINTDDVVFEATMVFCENKRLSIGDSFVLQLDCFLTSSIFDEDQNKELTPSRSARWGSNSSMVETEEELQSRSKKVGLLSLFDRLRLRTVDDKADDASKSSANSEEDGVEVIDLDDDDNDGDEKLEDIVAREEDDARRFSSQEEGVMNLNQLKVFYKATQSSDSLKTLPETEPPSTTINLTLRKYQRQGLTWMLRREHEFEKAADSQGFQNVNGNMMNPLWKCFKWPKDMSWTAQRMEDHTEVDLGKFFYANLHTGEFCLEKPILKTMMKGGVLSDEMGLGKTISALSLIFTSPYDSSLVDKHLFMDGNEDENLSPPSSQSSKKPYAMKTTLVIVPTSLLSQWHSEFTKFNNSPDLYCEIYYGGNVSSLKTLLTKTKNPPTVVLTTYGIVQNEWTRILKMDRRDADMDSTTGLFSLKFYRVILDEGHVIRNRTTSTSKAVMEISSMCRWVLTGTPIINRLDDLYSIVKFLKLEPWAQISYWKMFVSDPFERKDYRQAFDVVNAILEPVFLRRTKQMQDADGRPLVELPPKEVVVEKLTFNEAQNTIYKHYLEEAETSVKKGLARGDLLKKYSTILVHILRLRQICCDPKLLGAQDENDEDLSKSNQLLKESVDVNKVYQKVGLNESSNRLDSGRLNTIKSRIQEKYPTADSLKTLECSICTADPIELHKVLFTECCHSFCEECLKEYLEFQKQKELELKCPNCREPVNKNYFFTLMLKDGESPQVVPLREVAKSAKIEALLKHCSILQETSPGEQIVVFSQFSSFLDILETELANTFLGNGVKVYKFDGRLNLKERAAVLENFSTKDFDNQKVLLMSLKTGGVGLNLTCASYAFMMDPWWSPSMEDQAIDRIHRIGQINQVKVTRFIVENSIEEKMLKIQERKRTIGEAMDADEDERRKRRIDEIQMLFE
>XP_003645759_Eremothecium_cymbalariae
MAQEEEEEGGFIRPVRGAQRRARRAVSYAESNSEDESIEVRSGRGNGRDSSSGESLSMGSSATSSGSPEVVEIYSSSSDEDEPLAVSRKRHAATRTTKRTTTASKRKKGEPKLTPYERNTLKLYEHHPYLKDVFHKLSAMPAYVPRKAEQPSGMTIKLLPFQLEGLHWLLQRETHSVYNGGILADEMGMGKTIQTIALLMNDRSKRPTLVVAPTVALMQWKNEIERHTAGNLSTYMYHGPNRTIDMGDLADVGVVLTTYAVLESVYRKQVHGFKRKTGIFKEQSVLHGINFYRVVLDEAHNIKDRSSNTAKAVNMLRTQKRWCLTGTPLQNRIGEMYSLIRFLDIEPFTKYFCMRCDCVDTTWRFSDNLHCDNCNHVGMQHTNFFNHFMLKNIQKYGIEGPGLESFTNIQTLLKNIMLRRTKLERADDLGLPPRIVTIRKDFFNDEEKDLYQSLYSDSKRSYNSYVEQGVVLNNYANIFTLITRMRQLADHPDLVLKRLKGGVGASKLSGVIVCQLCDDEAEEPIESKCHHRFCRLCVTEYIESFMGHESKLTCPVCHISFSIDILQPALEVDEDLFKKQSIVSRLNMKSGAWKSSTKIEALVEELYNLRSHNCTLKSIVFSQFTSMLDLVEWRLKRAGFQTVKLQGSMTPTQRDQTINYFMSNVHCEVFLVSLKAGGVALNLCEASQVFILDPWWNPSVEWQSGDRVHRIGQYRPVKITRFCIEDSIESRIIELQEKKANMIHATINKDEAAVNRLTPEDLQFLFNN
>NP_985767_Eremothecium_gossypii
MQRTGDGERPRFFQQDLDVIPDDKGSDLFIQTAEGPDGHVDDEVIEDKTRFITNLKEVLGALPDDILEGYWNSYGASKDGLSKAIQQHFEGKETKGCSDAHDDLNTETQNSQNTIVNGHVSNQIKRASEGGLPILKRKKQLCCWRRFLGSTQVNAMATRPTAQPLKYGSELLIRRTSGQPNNSGLRSRKKPGFSQYVRFCDATSSRELGRLPEDISEILHTLLQTPGVEFKATMIFCNSKRLSVGDLFVVRLDCFVTSLLFDPALPGKAEDEQFQQRNRALMLLFKNLNMTPLAEGADLVPEKPEFYDLEEDESITDATVNSPTASDDYMDLNQLRNFYRSTQESASIFKLRETTPPVDKFQLELRRYQKQGLTWMLLREREHAILEPGSQDALADGPMDPMWRMFKWPRDTSWDVSRGTTYVSLEADIPDKFYANLHTGEFSLVKPISKSILKGGILADEMGLGKTISILALITMVPSDTKHLLTTAQEKPPVGHLSLELGISTVKPYTASTTLIVVPMSLLPQWRNEFVRVNDGNGLYCEVYYAGNVSNLRTLLVKQKSPPSVVLTTYGVVQTEWSKLQQFDYEASNEGLFSVEFFRIILDEGHNIRNRTTKTSKAVMALTSRRKWVLTGTPIMNRLDDLFSLIKFMNFEPWCKIDYWRQFVSDPFEKKDYSSALEVIQAVMGPILLRRTKNMKDEDGNPLVQLPPKEVVIEMIRFSDTEAGLYKYFLSKAEHSVKESLARGDLLKKYSTILLHILRLRQVCCHFKLLGSQDENDEDLKNMKLINDIPDISTLLGEDSQSPGSSSEGMPDFIEDFKTKYPNSDALKDLECSICTCEAISPLTSVVFTRCGHPFCESCLLEYIQFQNKKGSETICPNCRAAVESRYLLKLEDINGKLEPVPYSNTKKSSKIVALIRHLKHLQDTSANEQVVVFSQFSSYLDILENELRQSFASDICEIYKFDGRLDLKERSNVLAKFTEKSLVKMKVLLLSLKAGGVGLNLTCASHAFIMDPWWSPGMEDQAMDRIHRIGQSNTVKIYRFIVENSIEEKMLRIQEKKRSLGEFVDADEEERRRSRIEEIKMLFA
>XP_455865_Kluyveromyces_lactis
MTQPQKADEKPRFFRDEDESVINLNESRSLFVQDEADDSDDGQGHVESSSEVSSNTSNHKERFFESLKEILGENMISSSQLHTLWSSYGLLKDGISIAADKFFEDKELLSKSKTESKMPAGDNIEVIDLSDEENDDELSILPSSSQLSQLFTNKRTSTQAGLESPMSSDKGRNRWSRYIGSIHTMGFATRPTVKPVPIGSRLGFKKSVPKDLPLGKSLQHQHCSHLVRLIDTSQDRELGRMPEDVARILYPLLDYSEQVSLEPYLLINNGKRFSVGDNIYIRIDCYLTSQAFVRIEGGSILNKSFINDHGMDTRQLHRAGAIMALFDAINIQPVYGDTKNEMIPNYQENTVSSSQFQDEALNINQLKSFYRITQSAASLQNLPETTPDESLFKLQLRRYQKQSLSWMLKREYEYSHLSEKAAEVSIDGNSMNPLWKKFRWPSNSKQGTPNHEDDCFFYANLYTGEFSIEKPVIKTIINGGILADEMGLGKTISALALICTASYDEAHEKKIESTKKPSMKEMSSQVDSSPLRHSQHKHDTYAYRTTLIVVPMSLLNQWQSEFEKANKDLKKRCEIYYGNNIKDLRAYVLGPNAPSVIITTYGIIQSEYGRTSTSGLFNVVFFRIILDEGHTIRNRSTRTSKAVIALRSSRKWILTGTPIINRLDDLFSLVQFLNLEPWSHINYWKRYVSVPFEKGNYAQAFDVINAVLEPVLLRRTKNMKDVDGKPLVSLPPKEVIVEKLQLSSSEKRVYQSMLEDAENSVKEGLAKGDLLKNYTNILVHILRLRQVCCHLDLLKKTPDLGDPDLEDLENSTQNISSILMPKNIKSPKSSISQDKLDALSANFRDIHSASEQLPSFECAICTTECIEPLSAVSITECLHTFCEPCLAEYIEFQQNKKLSINCPYCRMPISEANVLKLKEPIDAERGYELISFHSHFQSTKIKALLRHLKQIQETSPGEQIIVFSQFSSFLDILEIELRSHLPRDQVIIYKFDGRLDMKERTRILEQFHDKDLSCIKLLLLSLKTGGVGLNLTCASRAFMMDPWWSPGMEDQAIDRIHRIGQQQTVKVVRFIIDNSVEEKMLRIQERKRMLGDIVEGDEAERRQKRIEEIQMLFQ
>XP_022675925_Kluyveromyces_marxianus
MTQEQKMEKPRFFKDEEEPILPGKDDQEDQEGQSRSLFVQDEDDEDDEKERFCSCLQDLVGENSVSASQLLSLWQKYGRVENGISIAANKYFEEMEASERSKNNDGSGDSVPIVIDLSDEDDDGDDELSVVSSSQVVSSKRTSSQAGFYSSEKDARMKEDTQAEWVRYVGTIYTTGFATRPTVKPVPVGSHLGFKKTVPKTLPLVSKSSSSQHCSHLVRLMDLAQNRELGRIPEEIARIVYPLLDYRSEIRLEPYLLDNNGKRFSVGDDIYIRIECYLTSNIFTKAEEGAASIRSSLSNRTMDVSQLHRSEAIMALFDAINIKPVYGDTSKREIESIETQPKELPDSESDGSGFSATQFQEEAMNINQLKSFYRITQSADSLQKLPETTPDDTVFNFQLRRYQKQSLSWMLKREYEYKHLSKEAAEMSIDGNSMNPLWKKFSWPDNRISKHNDDDEEGEKFFYANLYTGEFSTVKPVIKAMVNGGILADEMGLGKTISALALICTASYDEEYSTKLATTKSLSIKDVATKEASPTFFSQQTGKLSLSQQKNGNYAYKTTLIIVPMSLLNQWQTEFEKANNDSSKRCEIYYGSNIKDIKSYVLGPNPPSVIITTYGVIQSEYGRGRDSSNIFDVVFFRIILDEGHTIRNRMTRTSKAVIALRSSRKWILTGTPIINRLNDLFSLVQFLNLEPWSHINYWNRYISVPFEKGKYEQAFDVINAVLEPVLLRRTKNMKDIDGEPLVSLPPKEVVVEKFDLSPVENRVYQSLLKDAENSVKEGLAKGDLLKNYTNILVHILRLRQVCCHLDLVKEAPKEENDEGDLENLDETSTPNITAMLALEKDSTSNKRMSSEKLTRLNNAFNENHKATTSTPDFECAICTTESIQPISAISVTECLHTFCEQCLAEYIDFQHNKKLPINCPYCREPISDTSILKLSEPIDTKKGYELVPFESHFQSTKIKALLKHLKQIQETCPGEQVIVFSQFSSFLDILERELGSHLPKDQVKIYKFDGRLDMKERTRLLEQFHTKDLSCIKLLLLSLKAGGVGLNLTCASRAFMMDPWWSPGMEDQAIDRIHRIGQQKTVKVVRFIVNNSVEEKMLRIQERKRLIGDVVDGDEEQRRKKRVEEIQMLFQ
>XP_022627260_Lachancea_lanzarotensis
MVESDDVSNPNGETLTKKRFFSEELESNNDEDAALLENQDSFLFQAPDSSVKPIETVLSESKELQDMIPGLSSIQAADLLAKTGVEDDRNTRISSAVEAYFGKEPSQEPTLKASAKSSPVSNLSKTLFSRLSPNRERKKVRDYGERLQKKPRPSVKWRHFIGSIQVSALATRPTVKPLKYGSELKIVKIACEASSKLYSASGRKRGSMANFVRLVDVGLGREVGRVPEDIAMILFPLLDGDELDFEATMIYCNNTRLSVGDSFIIQLDCFLTSVVFESSHSGSERTTINGVNSEKRAFSANVVESGEELQMRSRRLALLSLFDQVQLRPLVLGSDETPESTPEAAEVIDLDVADSDAHIVSEKDEIQPTQIQEDLLNVNQLKSLYKATLSIESSKHLPETTPNPKVFKLDLRAYQKQGLTWLLRREREFDEVPDSAAASSDIEGSMMNPLWKQFRWPKDLSWAAQKIKGNSFDTQDDEFFYANLHTAEFSQEKPVLKSLLKGGILADEMGLGKTISILSMILMVPFDKMYVKQKLFEDTPEVESSISECLSQSPQHTKPYAFGTTLIVVPMSLLSQWQQEFDKASAADNVHCEIYYGGTTGSLRTLLTKTKNPPAVLLTTYGTVQHEWSRLATNGTAHVEDDATGLFSVEFFRIVIDEGHTIRNRNTRTSKSMVDLFSSRRWILTGTPIINRLDDLYSLVKFMRLEPWSQVGYWKSFVSEPFEKKNYKGAFDVVSSILEPVILRRTKQMRDVNGKPLVELPPKEVSIEKVNFNRHEDALYKFFLGKAESSVKEGLDRGDLLKKYSTILVHILRLRQVCCHADLLGSQDENDDDLAGNKMLTENFNTDKALSNELTSNIAVSEDEANVILSKIKDKFPTSDSFKKLECSICTAEPIEPVTQIVLTECGHAFCEMCILEYIRFQSERQQDIKCPNCRFEVDPRRLVSIQANPNGELKPVLYDTGSKSSKITSLMKSLRRLQDACPGEQVVVFSQFSSFLDIMERELSASFPKSDMKVYKFDGRLSMKERSKVLADFAEKDLTKLKVLLLSLKAGGVGLNLTCASRAFMMDPWWSPSLEDQAIDRIHRIGQINDVKVVRFIMEHSIEEKMLRIQERKRSLGEAVDADEDERRKRRIEEIQMLFE
>XP_002553874_Lachancea_thermotolerans
MSKDGDMVIKGAEKPEKRRFFNEDLEEDGDGANDTTGDGVLQNDLSNQNSFLFGGASDTPGVEESMNEIEEIKDVIPNLTDSQANDLLQKAGTSSDKRERIASAVEIYFENHGPQSKPTEPKQSRPSPQPGSAFKLTKISAPLSPTPAKRIRDYGARLFKKHKPTVRWRRFIGSMQVSALATRPTVKPLKYGSELKILRTSSDALGKLYYANGRKKASMANYVRLVDENLNREVGRVPEDVAMILFPLVDSDELDFEATMIYCNNRRLSVGDSFIVQLDCFLTSVMFENYSTLTRNTPVLNKRTFSQNVVESEEELRLKSRRLALISLFDQVQLRTISENDSLDSSFDEPAEVVDLDNESDSGGETAKNVDIRSIQPSQIQDDVLNVNQLKSLYKSTLSMESSKFLPETSPSVESFQLELRRYQKQGLTWMLRREREFDLVSDTASSEEVDGDMMNPLWKKFRWPKDLSWASQKQTRIELHSQHSVDCFYANLHTGEFSQAKPVIKSMLKGGILADEMGLGKTISTLAMILTVPHDRGYHERKPSEQQEKLDADISILGSQRVEHSKPYAFKTTLVVVPMSLLSQWQQEFEKSVSNPELHCEIYYGGNTSSLRTLLTKNKSPPIVLLTTYGTVQHEWSRLMNKNTGYMESDTTGLFSVEFFRIVIDEGHTIRNRNTRTSKSLMDLESSRRWILTGTPIINRLDDLFSLIKFMRLEPWSQVGYWKTFVSDPFEKKNYKSAFDVVSSILEPVILRRTKVMRGVDGKRLVELPPKEVIIEKVSFNKSEDTLYQYFLNRAENSVKEGLDRGDLLKKYSTILVHILRLRQVCCHSDLLGSLDENDEDLTENKMLTEPVKIDEKLANATSSSDISQEELDAIISLVQTKFPDEEQFKKLECSICTSEPIEPIMQVVFTECGHTFCELCILEYIRFQSERKQEVKCPNCRQAIDSKKLLTLENDSNKIKIVHYNGGSKSSKITSLVKSLKRLQDVSSGEQVVVFSQFSSFLDIMQRELSASFSSSVAQIYKFDGRLSMKERSRVLHDFATKDLSKLKILLLSLKAGGVGLNLTCASRAYMMDPWWSPSLEDQAIDRIHRIGQVNDVKVVRFIMEHSIEEKMLRIQERKRTLGEAVDADEDERRKRRIEEIQMLFE
>XP_020058034_Aspergillus_aculeatus
MHFQDADGRPLKKRRFFADDEDISTPHSASDGLTAAVSEVPASTLLKGSNEEFVAQDIQDATLTSSHSPVGLANHSTVPHQEASPAKHDSPPSHLGAEISEQQNADDGFDTATFLAIVGQDVPEHTLIKIRKAAGGDLERAVNIFFDGSWKSPPTATLSQTTLLPRERTLPAQPSPPTTRPPPVSSNGTPVTDQASSRVASQPQLRYIGAFGVGAWATRSGVGLVKHGDHVNIERARSQPVAKRGRTGKMISNQKGDVLTRFTTESGQEIGRLPRETAEWVSTLIDQKVCKLEGVCVFAPDRIRVNDTIYLQLWCYLRIEAFQPQILDDTTDDNRSTTIFEEKESVAEKKLRLRQVALVKLFDEIGLQPTSINDMTRKHKKEGLLRAAEMADQYDRVKKENQSNNDSSEEEETPELEEDQLDTLYKKAQSFDFSMPEAHPPSTFTMDLRKYQRQALYWMLAKEKNKESAREESLHPLWEQYSWPTKDVDDKELPAVEGVDHFYVNPYSGMLTLEFPKQEQHCLGGILADEMGLGKTIEMLSLVHAHRNEPQSSGGLVRLPQASAGRVFAPYTTLVIAPTSLLAQWESESLKASQPGSMKVLMYYGTEKNVNLRDLCAAGNAAAPNVIITSYGVVLAEHRHHTSTVLSQMGSGGLFSLDFFRIIIDEAHMIKNRQSKSAKACYDLSATHRWVLTGTPIVNRLEDLFSLVRFLKVEPWNNFSFWKTFITVPFESKDYVRALNVVQTVLEPLVLRRTKTMKTPEGEPLVPLPRRTIQIEEVELPEQEREIYDLIYTRAKQTFNSNVEAGTLLKSYSTIFAQILRLRQTCCHPILTRNKSIVADEEDAAAAADGASDLKDDMDLQELIDRFKATTEAAGTEQAQDSQAKFTSHALRQIQTESSGECPICSEEPMIDPAVTACWHSACKKCLEDYIRHQTDKGVPPRCFSCRAPVTSKDIFEVIRHQSQSQSPVPTPTTEETDLYNSTPPLSSQAPPPPPRISLRRINPLSPSAHTSAKIHSLLNHITRLPANNKAVVFSQFTSFLDLISPQLTRAGIPHVRLDGTMPQKARAETLAQFNQTETFLSEEDDVADEADIFLDSAKPRRNSRPSTSSTPNPRVLLISLRAGGVGLNLTVANHVFMMDPWWSFAIEAQAIDRVHRMGQLRDVSVTRFVVKDSIEGRMLRVQERKMNIAGSLGLRVGGDGSEDEKKKERIEELRLLFE
>XP_001274549_Aspergillus_clavatus
MDAGDSNERPLKKRRFFVDDESGPVHSPSESTPTAPSLDASVTSSAGPEGKDDHYGQLNGAQEVDFPSEDDERGNDINRGPDESGLPYDQEVLDGSILSNARRHEQDEERLISGHRTGLNEGEIEQEKPDHDTGGFDVETFASIIGEQLPPQSINRIREASGDDLERAVNVYFDGSWKSLNRATSSLAPVASRQSTLSAPRTPIEGIRSQASPSNQTPERKSSQSVARHTLQQSPRYIGAFGVGAWATRSGTNLLRHGEHVNVERTRSQPVAKRGRGGKLITNQKGDVLTRFTNDAGQEIGRLPRETAEWVSTLLDQKICKFEGICVFTPDRVRVNDTIYLQLRCYLRKEAFLPRSLWSMGDDNRSTTIFEEQENAEEKQLRLRQVALVKLFDEIGLQPMSANEMTKKHKKEGLLRAAEIAEQYDKAGKESKGNESSEEEESPELEEDQLDTLYKKAQSFDFNMPEAEPPSTFVLSLRKYQKQALHWMLAKEKDNKSGRESSMHPLWEEYTWPLKDVDDKDLPEIEGQAHFYVNPYSGELSVDFPAQEQHCLGGILADEMGLGKTIEMLSLIHSHRTVHPNQGGTASSTELLRLPNSSTAVVPAPYTTLVVAPTSLLAQWESEAMKASRPDTMKALMYYGADKSVNLQELCAAGNPSAPNVIITSYGVVLSEFRQLAAQPLFASNTQGGLFSVDFFRVILDEAHVIKNRRSKTARACYELKATHRWVLTGTPIVNRLEDLFSLVRFLKVEPWSNFSFWKTFITVPFESKDYVRALNVVQTVLEPLVLRRTKTMKTPEGEPLVPLPRRTIDIVEVELSEQEREIYDLIYTRAKRTFNDNVEAGTLLKSFSTIFAQILRLRQTCCHPILTRNKTIVTDEEDAATAADAANELKDDMDLQELIDRFTVSLENAGSSETQDPGAKFTTHALRQIQNESGGECPICSEEPMIDPAVTACWHSACKKCLEDYIRHQTDKGVPPRCFSCRAPVTSRDIFEVIRHQSPSSTPKEHDLYSSTPASSPQPAPRISLRRINPLSPSAHTSAKIHALVSHLSRIPPGTKSVVFSQFTSFLDLIGPQLTKAGISHVRLDGTMPQKARAEVLAQFTQTDSFAQDAIDNEAEDEALPTPRAPSAFAPAAKSARSPSSAPGSPSVLLISLRAGGVGLNLTVASNVFMMDPWWSFAIEAQAIDRVHRMGQLRDVAVTRFIVKDSIEGRMLQVQERKMNIAGSLGLRVGGDGSEDEKRKERIEELKLLFE
>XP_001259438_Aspergillus_fischeri
MVFGDLNERPLKKRRFFVDEEDTHPPSNEAAPVATNHDASTISSAGPEGSDVQRQQLNGTLPFPNVKESREGSPDLSPEDKRDNLPKEDEQNNGAVDHEVLNHSPSIHARQDQRVDQGLTNGYGGQPSGERTVSEAQAFQSSGGFDTATFASIVGEHLSPESVEKIRKASGDDLERAVNIYFDGSWKSSNNSLSQPPVASRQQTLSNPCTPVNEPIPQTVNTTINKKPNQAPSRRSLPQSSRYIGAFGVGAWATRSGVGLLKHGEHVNVERARSQPVSKRGRGGKLITNQKGDVLTRFTNKSGQEIGRLPRETAEWVSTLIDQKICRFEGICVFAPDRVRVNDTIYLQLWCYLRKEAFLPRNRWNMSDDNRSTALFEEQESAEEKQLRLRQVALVKLFDEIGLQPTTVNDMTKKHKKEGLLRAAEIAEQYDKTKREGKSNESSEDEESPELEEDQLDTLYKKAQSFDFNMPEAQPPSSFVLNLRKYQRQALHWMLAKEKDKKSGRELSMHPLWEEYTWPTKDVDDKDLPAVEGQAHFYVNPYSGELSLDFPAQEQHCLGGILADEMGLGKTIEMLGLIHSHRNVSPSREGPSSSTELVRMPSSSSAVLPAPNTTLVVAPTSLLSQWESEAMKASEQGTMKVLMYYGADKSANLQELCSAGNPAAPNIIITSYGVVLSESRQLAMFNSNTHGGLFSVDFFRVILDEAHVIKNRRSKTARACYELRATHRWVLTGTPIVNRLEDLFSLVRFLQVEPWNNFSFWKTFITVPFESKDYVRALNVVQTVLEPLVLRRTKTMKTPEGEPLVPLPRRTIDIVEVDLSEQEREIYDYIFTRAKRTFNDNIEAGTLLKSFSTIFAQILRLRQTCCHPILTRNRTIVADEEDAAATADAANELKDDMDLQELIDRFSASMENADLAEAQDPGAKFTTHALRQIQTESSGECPICSEEPMIDPAVTACWHSACKKCLEDYIRHQTDKGVTPRCFSCRAPVTSRDVFEVIRHQSPSSTPTETDLYSSTPASSPHPAPRISLRRINPLSPSAHTSAKIHALINHLSRVPANTKSVVFSQFTSFLDLIGPQLTKAGISYVRLDGTMPQKARAEVLAEFSRTETFDQEEIDEDEGPDTPRVRISSKNSRSSTKSPTVLLISLRAGGVGLNLTAASNVFMMDPWWSFAIEAQAIDRVHRMGQLRDVSVTRFIVKDSIEGRMLRVQERKMNIAGSLGLRVGGDGSEDEKRKERIEELKLLFE
>XP_041148221_Aspergillus_flavus
MESGDINDRPLKRRRFFVDEEEDTKPSPIDSTAASLDASTPRSTHDDEPPVIQSHGVQLGDAAISVNGEGNGYIRDDDQQTTSYTSPQEREGEISGDTIGQGPTSTIQNGALPGIQEERVTTENVPAQEDTDGFDTEVFISIIGERLSSDTIRKIRSVAGGDLERAINVYFDGSWKSPSGSARNQTTLISQPTLSTRSTPVNQTSMFGNGPARKGSGAPADIAPRNTSQPSIRYVGAFGVGAWATRSGVGFIKHGDRVNIERARSQPVSKRGRGGRVFTNNRGDVLTRFTNQAGQEIGRLPQETAAWVSTLLDQKVCKLEGVCVFAPDRVRVNDTIYLQLWCYLRIEAFQSGMLDSSIDDNRSTNIFEEKESTEEKRLRLRQVALVKLFDEIGLQPTSANDMTLKHKKEGLLRAVEIAEQYDKNKKENKSNNDSSEDEESPELEEGQLDTLYKKAQTFDFSMPEADPPPTFSLSLRKYQKQALHWMLAKEKDNKSARGPSMNPLWEEYAWPAKDVEDNNLPTIEGLDHFYVNPYSGELSLDFPAQEQHCLGGILADEMGLGKTIEMLSLVHSHRNVPPGQAADGPSSVSGLARLPSSSSGVVPAPYTTLVVAPTSLLSQWESESLKASEPGSMKVLMYYGNEKYVNLRELCAAGNPTAPNVIVTSYGVILSEYRQMLSSATFSAAAPGGLFSVEFFRVILDEAHLIKNRLSKTARACYELKATHRWVLTGTPIVNRLEDLFSLVRFLKVEPWNNFSFWKTFITVPFESKDYVRALNVVQTVLEPLVLRRTKTMKTPEGEPLVPLPRRTITIEEVELPEQEREIYDYIYTRAKRTFNDNIEAGTLLKSFTTIFAQILRLRQTCCHPILTRNKTIVADEEDAAAAANDGNGFKDDMDLQELIDRFTTTTESADSNQGQESSNKFTTYALKQIQNESSGECPICSEEPMIDPAVTTCWHSACKKCLEDYIRHQQDKGDSPRCFSCRAPISSRDIFEVIRHQSPTTTPTENDLYSSTPPSSTQPAPRISLRRINPLSPSAHTSAKIHSLINHLHRVPSNTKSVVFSQFTSFLDLIAPQLDKAGITYVRLDGTMAQKARAEVLAQFNKTETFDQEEIEDAEREDDINSPFTRKPLPTRNGHASASPSPRVLLISLRAGGVGLNLTAASNVFMMDPWWSFAIEAQAIDRVHRMGQLRDVAVTRFVVKDSIEARMLRVQERKMNIAGSLGLRVGGDGNEDKKERIEDIKMLFE
>XP_753393_Aspergillus_fumigatus
MTSARPKCGGSSRRSPSRRVSRPSMIRRIEFDAFCARSLTFPCHKFGHLISGKTFKMVFGDLNERPLKKRRFFVDEEDTHPPSSEAAPVTTNLDTSTISSAGPEGSDVRQQQLNGAVPFPNVKESSRESPGLGPEDKQDNLLKEDEENNGTVDYEILNHSPSIHAQQDQRVDQGLTNGFGGQPSGERTVSETQAFQSSGGFDTSTFASIIGEHLSPESLEKIRKASGDDLERAVNIYFDGSWKSSNNSLSQPLVAPHQQTLSNPCTPVNESISQTVNTKISKKPNQAPSSRCLSQSSRYIGAFGVGAWATRSGVGLLKHGEHVNVERARSQPVSKRGRGGKLITNQKGDVLTRFTNKSGQEIGRLPRETAEWVSTLIDQKICRFEGICVFAPDRVRVNDTIYLQLWCYLRKEAFLPRNLWNMGDDNRSTAFFEEQESAEEKQLRLRQVALVKLFDEIGLQPTTVNDMTKKHKKEGLLRAAEIAEQYDKTKREGKSNESSEDEESPELEEDQLDTLYKKAQSFDFNMPEAQPPPSFVLNLRKYQRQALHWMLAKEKDKKSGRELSMHPLWEEYTWPTKDVDDKDLPAVEGQAHFYVNPYSGELSLDFPAQEQHCLGGILADEMGLGKTIEMLSLIHSHRNVSPSRQGPSSSTELVRMPSSSSAILPAPNTTLVVAPTSLLSQWESEAMKASEQGTMKVLMYYGVDKSTNLQELCSAGNPAAPNIIITSYGVVLSESRQLAMFNSNTQGGLFSVDFFRVILDEAHVIKNRRSKTARACYELRATHRWVLTGTPIVNRLEDLFSLVRFLQVEPWNNFSFWKTFITVPFESKDYVRALNVVQTVLEPLVLRRTKTMKTPEGEPLVPLPRRTIDIVEVELSEQEREIYDYIFTRAKRTFNDNIEAGTLLKSFSTIFAQILRLRQTCCHPILTRNKTIVADEEDAAATADAANELKDDMDLQELIDRFSASMENADTAEAQDPSAKFTTHALRQIQTESSGECPICSEEPMIDPAVTACWHSACKKCLEDYIRHQTDKGVPPRCFSCRAPVTSRDIFQVIRHQSPSSTPTETDLYSSTPASSPHPAPRISLRRIHPLSPSAHTSAKIHALINHLNRVPANTKSVVFSQFTSFLDLIGAQLTKAGISYVRLDGTMPQKARAEVLAEFNRTETFHQEEIDEDEGPDTPRVRISSKNSRSSPKSPAVLLISLRAGGVGLNLTAASNVFMMDPWWSFAIEAQAIDRVHRMGQLRDVSVTRFIVKDSIEGRMLRVQERKMNIAGSLGLRVGGDGSEDEKRKERIEELKLLFE
>XP_657648_Aspergillus_nidulans
MNFDASNDRPLKKRRFFVDDPLDTAVTPAEKSPALDASSSASTHTDPNYSANGSPAQIQTQQEYNFSNGGHATQPATAAGTRTHQAQSPAHDTLSDFDTEAFVSIVGEQVSPETLSQIRKLSDGSLEKAINVYFDGSWKNAGSPGSSQTTLLSCERNASRPSPLHTSREQGTGPAENGADSVTEPISRSKLQPARRYLGAFGVEAWATRSGIGLIKHGDTVNIERARSQPLSTRGRTGKLRVNQKGDVLTRFTNTAGQEIGRLPRETAEWVSTLLDQKICEFRGVCVFAPDRLRVNDTIYLQLRCFMRIEAFQPKELPQKQDDNRATTIFEQEESAEEKQLRLRQVALVQLFDEIGLKSTTQDDEIKKQRKEGLLRAAEMADQEAKKLAKSGNTDSGDEEPAELEQDQLDALYKKAQSFDFSMPEAQPPSSFAMDLRKYQKQALYWMLSKEKDKKSGREVSIHPLWEEYDWPLKDVDDKDLPIIEGINHFYVNPYSGELSLDFPAQEQHCLGGILADEMGLGKTIEMLSLVHSHRNLPPTQSLGNLTRLPVSGVVPAPYTTLVVAPMSLLAQWEGEALKASRNGSMKVLMYYGNEKNVNLREMCSAGNAAAPNMILTSYGVVMSEHRTHQALAPGTSWTPGNLFSVDFFRVILDEAHIIKNRRSKTARACYDLKATHRWVLTGTPIVNRLEDLFSLVRFLRVEPWNNFSFWKTFITAPFESKEVVRAISVVQTVLEPLVLRRTKSMKTPEGEPLVPLPKRTIRIEKVELIEQEREIYNHIYTRAKQTFNSNVAAGTLLKSYSTIFAQLLRLRQTCCHPILTRNKAIVADEEDAAAAADQDSDLKDDMDLQELINRFTATTSDAESSNEPPDPSMKFTAHALRQIQTESAGECPICSEEPMIDPAVTACWHSACKGCLKDYIQHQRDKGVQPRCFSCRADLNPQDIFEVVRYQSPNTTPTEQTPSSIGGDNVYSSSQPPPPPRISLRRINPLSPSAHTSAKIHALLAHLVRVPAGTKSVVFSQFTSFLDLIGPQLTKAGISFVRLDGTMAQKARAEVLAQFTKFETFTQEELDQAESTSAPSGLTPTPKTPKQSSSPSSPTVLLISLKAGGVGLNLTAASNVFMMDPWWSFAIEAQAIDRVHRMGQLRDVNVVRFIVKDSIEERMLRVQERKMGIAGSLGLMGEGNEEERRKERIEELRLLFE
>XP_001393539_Aspergillus_niger
MNIHDADERPLKKRRFFVDDEDLATPQPSTDSVTASLHTPDSSSLAGQESQPQPTRSQNGLEDTKELLMDDSTRVEDHAVPHVEQEIVQAEHHNADSRTEGALLQVDYDGFDISTFTSIIGENLSADSIQRIRSAAGDDLERAVNIYFDGSWKKSPTPRAQNQTTLTARQRPLPTQPHKIATPLSATCKPHTQILPPDKITSRPATQPPLRYIGAFGVGAWATRSGAGFLRHGDLVNIERTRSQPLSKRNRAGKLVSNQKSDVLTRFTTKSGQEIGRLPRETAEWVSTLLDQRVCTFEGVCVYVPDRVRVNDTIYLQLRCYLRIEAFQPRIFSQSMDDNRSVAIFEEKESADEKALRLRQVALVKLFDEIHLQPTSVNDMTRNHKKEGLLRAAEMAEQHERVKKENQTNDDSSEEDSPELEEDQLDTLYKKAQSFDFSMPEAEPASSFTLHLRKYQRQALYWMLAKEKDNKSARETSLHPLWEEYSWPSRDVDDKELPAVAGIDHFYVNPYSGELSLDFPVQEQHCLGGILADEMGLGKTIEMLSLVHSHRIMPQKPTDLVRLPQSASGVVPAPYTTLVIAPTSLLSQWESEALKASQPGTMNVLMYYGADKNINLKNLCASGNAAAPNLIITSYGVVLSEYRQHMSALLSSMSSGGLFSVDFFRVIVDEAHVIKNRLSKTAKACYELKATHRWVLTGTPIVNRLEDLFSLVRFLKVEPWNNFSFWKTFITVPFESKDYVRALNVVQSVLEPLVLRRTKTMKTPEGEPLVPLPRRTITIEEVELPDQEREIYDLIFTRAKQTFNHNVEAGTLLKSYSTIFAQILRLRQTCCHPILTRNKAIVADEEDAAAAADAANDLKDDMDLQDLIDRFKASTEAAESNEPQDPSAKFTAHALKQIQNEASGECPICSEEPMIDPAVTACWHSACKKCLEDYIRHQTDKGMDPRCFSCRAPTTSRDIFEVVRHESPNTTPEDDIYSSTPTPSQAPPRISLRRIHPLSPSAHTSAKVHALLAHLARVPANTKSVVFSQFTSFLDLISPQLTRAGIHHVRLDGTMPHKARAETLAQFNRVETFADQNEIDNDVDANDSTQLPLSRAKHRHSTAPPPPTVLLISLRAGGVGLNLTAASNVFMMDPWWSFAIEAQAIDRVHRMGQTRDVQVTRFVVKDSIEGRMLRVQERKMNIAGSLGLRVGGDGSEDDKKKERIEELRLLFE
>XP_015406187_Aspergillus_nomiae
MDFGDIDGRPLKKRRFFVDEEVDTRPPPIDSTAVSLDASTPRSTHDDQPLVVRSHGVQLDDTIVPVDGEGIEYVRDDDQQTASYTSPRDREAESAGDTIGGGLAFTTQNATVPEKQEEIVTAGNTSAEEGTDGFDTEAFVSIIGERLSPDTIRKIRSVAGDNLERAINVYFDGSWKLPPGSARNQTMLTSQQTLSTRSTPVIQTSIFGNGPGRKGRSAPAEIAPQNTSQPSVRYVGAFGVGAWATRSGVGFIKHGDRVNIERARSQPVSKRGRGGRVFTNNRGDVLTRFTNQSGQEIGRLPQETAAWVSTLLDQKVCKLEGVCVFAPDRIRVNDTIYLQLWCYLRIEAFQSGILDSSIDDNRSTTIFEEKESTEEKRLRLRQVALVKLFDEIGLQPTSANDMTLKHKKEGLLRAVEIAEQYDKNKRENKSNNDSSEDEESPELEEDQLDTLYKKAQTFDFSMPEAEPPPTFSLNLRKYQKQALHWMLAKEKDNKSARGPSMNPLWEEYAWPTKDVEDHNLPTIEGLGHFYVNPYSGELSLDFPAQEQHCLGGILADEMGLGKTIEMLSLVHSHRNVPLGQAADGPSSVSGLARLPSSTSGVVTAPYTTLVIAPTSLLSQWESEALKASEPGSMKVLMYYGNEKYVNLRELCAASNPTAPNVIVTSYGVVLSEYRQMLSSATFSTATPGGLFSVEFFRVILDEAHLIKNRLSKTARACYELRATHRWVLTGTPIVNRLEDLFSLVRFLKVEPWNNFSFWKTFITVPFESKDYVRALNVVQTVLEPLVLRRTKTMKTPEGEPLVPLPRRTITIEEVELPEQEREIYDYIYTRAKRTFNDNIEAGTLLKSFTTIFAQILRLRQTCCHPILTRNKAIVADEEDAAAAANDGNGLKDDMDLQELIDRFTTATEPTDSNPGQETSNKFTTYALKQIQNESSGECPICSEEPMIDPAVTTCWHSACKKCLEDYIRHQTDKGDSPRCFSCRAPVSSRDIFEVIRHRSPTTTTPENDIYSSTPPTSTQPAPRISLRRINPLSPSAHTSAKIHSLINHLHRVPSNTKSVVFSQFTSFLDLIAPQLDKAGIPYVRLDGTMAQKARAEVLAQFNKTETFDQEEIEDAEREDDINSPFPRKLPRPRNGHALASPSPKVLLISLRAGGVGLNLTAASNVFMMDPWWSFAIEAQAIDRVHRMGQLRDVAVTRFVVKDSIEARMLRVQERKMNIAGSLGLRVGGDGNEDKKERIEDIKMLFE
>XP_001824103_Aspergillus_oryzae 
MESGDINDRPLKRRRFFVDEEEDTKPSPIDSTAASLDASTPRSTHDDEPPVIQSHGVQLGDAAISVNGEGNGYIRDDDQQTTSYTSPQEREGEISGDTIGQGPTSTIQNGALPGIQEERVTTENVPAQEDTDGFDTEVFISIIGERLSSDTIRKIRSAAGGDLERAINVYFDGSWKSPSGSARNQTTLISQPTLSTRSTPVNQTSMFGNGPARKGSGAPADIAPRNTSQPSIRYVGAFGVGAWATRSGVGFIKHGDRVNIERARSQPVSKRGRGGRVFTNNRGDVLTRFTNQAGQEIGRLPQETAAWVSTLLDQKVCKLEGVCVFAPDRVRVNDTIYLQLWCYLRIEAFQSGMLDSSIDDNRSTNIFEEKESTEEKRLRLRQVALVKLFDEIGLQPTSANDMTLKHKKEGLLRAVEIAEQYDKNKKENKSNNDSSEDEESPELEEGQLDTLYKKAQTFDFSMPEADPPPTFSLSLRKYQKQALHWMLAKEKDNKSARGPSMNPLWEEYAWPAKDVEDNNLPTIEGLDHFYVNPYSGELSLDFPAQEQHCLGGILADEMGLGKTIEMLSLVHSHRNVPPGQAADGPSSVSGLARLPSSSSGVVPAPYTTLVVAPTSLLSQWESESLKASEPGSMKVLMYYGNEKYVNLRELCAAGNPTAPNVIVTSYGVILSEYRQMLSSATFSAAAPGGLFSVEFFRVILDEAHLIKNRLSKTARACYELKATHRWVLTGTPIVNRLEDLFSLVRFLKVEPWNNFSFWKTFITVPFESKDYVRALNVVQTVLEPLVLRRTKTMKTPEGEPLVPLPRRTITIEEVELPEQEREIYDYIYTRAKRTFNDNIEAGTLLKSFTTIFAQILRLRQTCCHPILTRNKTIVADEEDAAAAANDGNGFKDDMDLQELIDRFTTTTESADSNQGQESSNKFTTYALKQIQNESSGECPICSEEPMIDPAVTTCWHSACKKCLEDYIRHQQDKGDSPRCFSCRAPISSRDIFEVIRHQSPTTTPTENDLYSSTPPSSTQPAPRISLRRINPLSPSAHTSAKIHSLINHLHRVPSNTKSVVFSQFTSFLDLIAPQLDKAGITYVRLDGTMAQKARAEVLAQFNKTETFDQEEIEDAEREDDINSPFTRKPLPTRNGHASASPSPRVLLISLRAGGVGLNLTAASNVFMMDPWWSFAIEAQAIDRVHRMGQLRDVAVTRFVVKDSIEARMLRVQERKMNIAGSLGLRVGGDGNEDKKERIEDIKMLFE
>XP_040637804_Aspergillus_ruber
MDLGDNERPYKKRRFFVDEDETRNTDPTPTNLDASSASRSDEHDNGNGQETGTQPWSLYQPGQELKVSPLLPSPDTPAKHQYETFHKHSNGAVRRRNPSPVDRIVKNFIDGENGEPIGPPDEPDLEAQSTPRETPQTDNSGFDTELFTSIVGEQLPASTVEKIRIASNNNVETAVNVYFDGSWKKTSILSRTTQSALTSRQQIPTQMTPFMQPTVEINNSNGTTAPAKQMPSRLSSQPSSRYIGAFGVAAWATRSGTGLLKHGERVKIERTRSQPLEKRGRGGKTITNQKVDVLTRFTNQAGQEIGRLPREIAEWVSPLVDQKICTFDGVCVFVPDRLRVNDTVYLQLWCYLRKEAFIPRAFVGTTDDNRSTGMFEEKESMEEKNLRLRQVGLIKLFDEIGLYATTANDMTKKHTKEGLLRAAEMSEQYDKVKKENKTNNSPQDEDNEEPELERDQLDTLYKKAQTFDFNMPEAQPSSTFAMELRKYQRQALHWMLSKEKDNKSKSTRKSMHPLWEEYQWPTKDADDKDLPVVEGINHFYVNPYSGELSIEFPAQEQNCLGGILADEMGLGKTIEMLSLVNAHQYNPGDPILKDPSMTQPDSSGVVPAPYTTLVVAPTSLLAQWESEAQKSAQSGTMNTMMYYGTEQSTNLRKVCCAANAASAPRVIVTSYGVVLSEYSSHVWRSRWQTESWYGSLFTVKFHRVILDEAHVIKNRRSKTARACYDLNATHRWVLTGTPIVNRLEDLFSLVRFLKVEPWNNFSFWKTFITVPFESKDYARALNVVQTVLEPLVLRRTKTMKTPEGEPLVPLPRRTITIEEVDLSKEEREVYDFIYTRAKRTFNDNVEAGTLLKSYSTIFAQILRLRQSCCHPILTRNKEIVADEEEAATVTNASNGLQDDMDLQDLISRFTTVTESGGANEGQGQDPASKFTTYALKQIQNESSGECPICSEEPMIDPAVAACWHSACKQCLEDYIRHQIDKGLPPRCFSCRAPVSLTDIFEVIRHQSPNSAPAENEIYSNTPPSSSQPAPRISLRRINPLSPSAHTSAKIHSLLNHLSRIPPNTKSVVFSQFTSFLDLISPQLTKAGIQHVRLDGTMPQKARAEVLAQFNKTEIYEEIDEEDPTPTALPTTRFNAPKPKPNQSPNPTVLLISLRAGGVGLNLTAASNVFMMDPWWSFAIEAQAIDRVHRMGQIRDVNVTRFVVKDSIEERMLRVQDRKMNIAGSLGLRVGGDGEGDGKKERIEELRLLFE
>XP_040705719_Aspergillus_sydowii
MDFDAANDRPFKKRRFFVDDPHDTPQSALEPGAPTSSLDASLDASTPSPSRAEQDNGFNGFRTFPLASRDHMPGNGGPAPQAISLPTSLQTPESPDQKGIGGFDAATFISIVGEEVSQETLQKIRKVSGGNLEKAINIYYDGSWKTSGRAGSSQTTLLPRGPAPAQPDPSNLSIANRIYSAQNDTEVFEPADPRRSLKSQPPLRYVGAFGVGAWATRSGLGFIQHGDEVRIERARSQPLSTRGRTGKLRVNQKGDVLTRFTNIAGQEVGRLPRETAEWVSTLIDQKICEFRGSCVFAPDRLRVNDTIYLQLRCYMRVEAFQPKILHQSMDDNRATTIFEQEENTEEKQLRLRQVALVNLFDEIGLQATSQDDAAKKQKKEGLLRAAEMADQEAKKATKPGYNGSEEDEPAELEEDQLDALYQKAQSFDFNMPEAQPPPSFALDLRKYQRQALHWMLSKENDKGSGRQDSMHPLWEEYKWPLKDVDDQEVPTIEGIEHFYVNPYSGELSLDFPAQEQHCLGGILADEMGLGKTIEMLSLVHSHRNVPPSQNTGNLTRLPTSGVVPAPYTTLVVAPTSLLAQWENEAVKASNDGSMKVLMYYGNEKAVNLRELCSTDNAAAPNVVVTSYGVVLAEHRTQAMSAGASWTPGNLFSVDFFRVILDEAHIIKNRRSKTARACYDINATHRWVLTGTPIVNRLEDLFSLVRFLKVEPWNNFSFWKTFITTPFESKEFVRALSVVQTVLEPLVLRRTKTMKTPEGEPLVPLPKRTVQIEEVDLIEQEREIYNHIFTRAKQTFNSNVEAGTLLKSYSTIFAQLLRLRQTCCHPILTRNKAIVADEEDAAAAADQANELKDDMDLQELISRFTATTQNANSNEPQDPSMTFTAHALRQIQTESSGECPICSEEPMIDPAVTSCWHSACKKCLEDYIQHQTDKGVQPRCFSCRASLTAQDIFEVIRHSPNSTPAEPAEPTSSIDSNDLYGSSQPTTRISLRRINPLSPSAHTSAKIHALLSHLSRVPSGTKSVVFSQFTSFLDLIAPQLSKAGISHVRLDGTMPQKARAEVLAQFSKSDTFTQEELDQAESTPTSTTPAPRTPGMPNPPTAPNNNRGGSPSSPSVLLISLRAGGVGLNLTAASNVFMMDPWWSFAIEAQAIDRVHRMGQLRDVNVIRFIVKDSIEGRMLKVQERKMNIAGSLGLMGGDGNEDEKRKERIEELRLLFE
>XP_001211187_Aspergillus_terreus
MDGADINERPWKKRRFFVDDDEDANHPPVESIPATSHDSAVSKASPVNEYEEHWRQIYSPRPQNVPSQSSQAEPSVPAPSTTPRQEQSPRQTQDPETVEEVLDQGNADGFDTEAFTSIVGEHLSPDALRKIRTASGGDLERAVNIYFDGSWKSSAGGVSNQTTLTSVNRRSSARPTVNQRASASNNGTPPTPSNLHAQPSKRYIGAFGVGGWATRSGVGLLKHGEHVNIERERSQPVSKRGRNGRVIANQKGDVLTRFTNKSGQEIGRLPRETAEWVSTLIDQKVCKFEGVCVYAPDRVRVNDTIYIQLRCYLRIEAFQPGSLNGLMDDNRSTDLFEEKESTEEKRLRLRQVALVKLFDEIGLESNTTNDMTKKHKKQGLLRAAEIQEQYDKTQKDSNANNDSSEEEDTPELEEDQLDTLYKKAQSFDFNMPEAEPPSSFTMSLRKYQKQALYWMLAKEKDNKSPREKSMHPLWEEYTWPTKDVDDNTLPVFSGIEHFYVNPYSGELSLDFPAQEQHCLGGILADEMGLGKTIEMLSLMHAHRNAPPRLSSSGISSVTDLPRLSTTSGVVAAPYTTLVVAPTSLLSQWESEAIKASKAGTMNILVYYGSDKSVNLRELCSANNPNAPSLIITTYGVVLSDCRQHLSQSSFSGHTVGGLFSVEFFRVILDEAHLIKNRRSKSARACYEIKATHRWVLTGTPIVNRLEDLFSLVRFLKVEPWNNFSFWKTFITVPFESKDYTVLEPLVLRRTKMMKTPEGEPLVPLPRRTVTIEEVELSDQEREIYDYIFTRAKRAFNDNIEAGTLLKSFSTIFAQILRLRQTCCHPVLTRNKAIVADEEDAAAAAAADDTNGLKDDMDLQELIDRFTTTTETEAAGAESGEEQASSTFTTYALKQIQSESSGECPICSEEPMINPAVTACWHSACKKCLEDYIRHQTDKGESPRCFSCRASISSRDIFEVIRHPSPSSTPAENDLYGATPPSSTQAPPRISLRRINPISPSAHTSAKIHSLINHLYRVPPGTKSVVFSQFTSFLDLISPQLTKAGITHVRLDGSMSHKARAEVLAKFNKTETFNQEEIEDEEGIMTPRKKASTSQTEPSPQVLLISLRAGGVGLNLTTASNVFMMDPWWSFAIEAQAIDRVHRMGQLRDIRSKAGCCVFRNGK
>XP_022493239_Penicillium_arizonense
MSHDGEQPPLKRQRFFSDIPPSPLPIQTRDTNASFLSHAEGSLDRLPAEDKAESEFDVKLFTSIIGETLPSESIATIRKAASYNIERAVNIYFDGSWKKPRGINSISASRGQQNGLQMKAEPGTGRSRESITQQSKSGLMTIESLVPKQPLSRYVGAFGVGGWATRSGPACLKHGEIVNIERARSQPTLKRGRGGKSFMNHKSDVLTRFTNTSGQEIGRLPHEIAEWVSTLIDQKICRFEGVCVFVPDRVRVNDTIYLQLRVFMRREAFQRGAFAALHKDDNRSTGLFEEKESTEEKNLRLRQVALVKLFHEINLHPTSTNPTTEKHKRDGLLRAAEIADQYDSAKKDKSKSTKDPNDSSEEDQTEELEEDQLDALYRKAQSFDFNMPGADPAPSFSLDLRKYQRQALHWMLSKEQDSNQAREKSMHPLWEEYTWPTKDVDDNDLPQVPEIDHFYVNPYSGDLSVDFPAQEQRCQGGILADEMGLGKTIEMLSLVHSHRIEPDPQVANGIASVNDLARMPASTGVVPAPYTTLVVAPTSLISQWESEALKAGTLRVLVYYGADKAMNLREICCESKHATAPQVIVTSYGVVLSEFRQLALQSALGPSATGGLFSVNFFRIILDEAHVIKNRRSKSAQACCELMAAHRWALTGTPIVNRLEDLFSLVRFLKVEPWSNFSFWKTFITVPFESKEYVRALNVVQSVLEPLVLRRTKSMKTPEGEPLVPLPRKTITIEEVELPTQEREIYDCIFTRAKRTYNDNVEAGTLLKSYTTIFAQILRLRQTCCHPVLTRNKSIVADEEDRAVAADATNELKDDMDLQELIDQFNAENENAESQECSGATVKFTTHALRQIQTESSGECPICCEEPMIDPAVTACWHSACKKCLEDFMQHQMNKNVQARCFNCRAPVDAKNIFEVVRHPSSHSVPLDDDIVSSIPPTSSQPAPRISLRRIYPLSPSAHTSAKIHALINHLSRIPPNTKSVVFSQFTSFLDLIGPQLSKVGISHLRLDGTMPQKARAAVLAEFTKEESYTDDDIIDPEDDTPGGEGRAKIPAPSVLLISLRAGGVGLNLTAASHVFVMDPWWSFAIEAQAIDRVHRMGQTRDVSVTRFIVKDSIEGRMLRVQERKMNIAGSLGLRVGGDDGDEDKKKDKIEELKMLFE
>XP_014532378_Penicillium_digitatum
MSEDVEQRPAKRQRFFTDTPSSPLPTEPRDADASVPYCPEYEENRTDRGTALEIPPPERTLKSSTDLKNERDPPHRRIRTTESLGLPIADATHASSLHQNGDLQIDEEGTNDATISALANGFDVDLFTSIVGEQLPADAIKTIQSAASNNLERAVNIYFDGSWKKPVRINGSAPARSRKLALREQPSPETTVENESVLRNQPPARYVGAFGVGGWATRSGLGFLKHGDPVNIERERSQPTMKRGRGGKAFANNKSDVLTRFTNTSGQEIGRLPHETAEWVSTLIDQKICRFEGVCVFVPDRVRVNDTIYLQLRVYLRKEAFQSGALAALNKNDNRSTGLFEEKESTEEKNLRLRQVGLVKLFHEISLHPTSTNPTTEKHKRDGILRAAEIAEQYDSTKKENRPKSNKDSNDSSGEDDGEELEEDQLDTLYQKAQSFDFNMPAADPAPSFILDLRKYQQQALHWMLSKEKDSKQTREKSMHPLWEEYTWPIKDVDDKDLPKVKNIDRFYVNPYSGDLSVDFPAQEQHCRGGILADEMGLGKTIEMLSLVHSHRFEPDPRVSNGLNSVNDLARMPNSSGVVPAPYTTLVVAPTSLISQWESEALKAGTLRVLVYYGSDKAVNLRELCCESKYATAPQVIVTSYGVVLSEFRQLALQSALGPSTNDGLFSVEFFRIILDEAHVIKNRRSKSARSCYELKAAHRWALTGTPIVNRLEDLFSLVRFLKVEPWSNFSFWKTFITVPFESKEYVRALNVVQSVLEPLVLRRTKSMKTPEGEPLVPLPKKTVTIEEVELPKQEREIYDYIFTRAKRTYNDNVVAGTLLQSYSTIFAQILRLRQTCCHPIMTRNKAIVAEEESAAVAADAANEFKDDMDLQELINQFTAENANANANSQDTSGTMIKFTTHALRQIQTESSGECPICCEEPMIDPAVTACWHSACKKCLEDFLQHQMNKGVEARCFNCRAPVDAKNTFEVVRHPSATSISFADDTMSGPPPTSSQPAPRISLRRIYPLSPSAHTSAKIHALINHLGRIPPNTKSVVFSQFTSFLDLIGPQLSRVGISHLRLDGSMPQKARAAVLAEFTKADSFTDDEIVDLKDDTPGTSGPAKTTAPSPSKSAPTVLLISLRAGGVGLNLTTASNVFLMDPWWSFAIEAQAIDRVHRMGQIRDVHVTRFVVKDSIEGRMLRVQERKMNIAGSLGLKIGGDDGEADKGKNRLEELKMLFE
>XP_016602549_Penicillium_expansum
MSEDVEQRPAKRQRFFTDNPSSPLPTKLRDTDASLPHCPEHEEYRTNHGAALEIPPLDHIPKSSPSLENERYQQDTQVQTTEILGLPIADDAPTPPLHQNGVDQQIEEEVTINTTITSTPADGFDVDLFTSIVGEQLPADSIKTIQSAASNNLERAVNIYFDGSWKKPVRINSSIAARSRNPALRVQPTPETPVENESVLRNQPPARYVGAFGVGGWATRSGLGVLKHGDPINIERARSQPTMKRGRGGKAFVNHKSDVLTRFTNTSGQEIGRLPHETAEWVSTLIDQKICRFEGVCVFVPDRVRVNDTIYLQLRVYLRKEAFQSGALAALNADDNRSTGLFEEKESTEEKNLRLRQVGLVKLFHEISLHPTSTNPTTEKHKREGILRAAEIAEQYDSTKKENKPKPNKDSNDSSGEDDSEELEEDQLDTLYQKAQSFDFNMPAAHPAPSFTLDLRKYQQQALHWMLSKEKDSKQTREKSMHPLWEEYTWPIKDVDDKDLPQVKNIDHFYVNPYSGDLSVDFPAQEQHCRGGILADEMGLGKTIEMLSLVHSHKIEPDPQISNGLSSVNDLARVPNSSGVVPAPYTTLVVAPTSLISQWESEALKAGTLRVLVYYGSDKAVNLRELCCESKYATAPQVIVTSYGVVLSEFRQLALQSALGPNANGGLFSVEFFRVILDEAHVIKNRRSKSAKSCYELKAAHRWALTGTPIVNRLEDLFSLVRFLKVEPWSNFSFWKTFITVPFESKEYVRALNVVQSVLEPLVLRRTKSMKTPEGQPLVPLPKKTVTIEEVELPKQEREIYDYIFTRAKRTYNDNVVAGTLLQSYSTIFAQILRLRQTCCHPIMTRNKAVVAEEESAAVAADATNEFKDDMDLQELINQFTTENENASSQDTSGTMVKFTTHALRQIQTESSGECPICCEEPMVDPAVTACWHSACKKCLEDFLQHQMNKGVEARCFNCRAPVDAKNTFEVVRHPSSNSNSFGDDTVSSTLPTSSQPAPRISLRRIYPLSPSAHTSAKIHALINHLGRIPPNTKSVVFSQFTSFLDLIGPQLSRVGISHLRLDGSMPQKARAAVLAEFTKAESFTDDDIVDMEDDTPGTSGPTKASSPSPATPAPTVLLISLRAGGVGLNLTTASNVFVMDPWWSFAIEAQAIDRVHRMGQTRDVNVTRFVVKDSIEGRMLRVQERKMNIAGSLGLKIGGDDGDADKGKDRLEELKMLFE
>XP_040646207_Penicillium_griseofulvum
MSKDVERPAKRQRFFTDASSPLPNKDASLPCPEHEYHTDGALDIPSLDRIPDSSPSLENETDQQHTQPRKSASTSALLGKPAFTPSPRQNGVDQQIEEEAAINTNTASTIPDGFDVDLFTSIVGEQLPADSIRTIQSAASNNIERAVNIYFDGSWKKPVRINASVQARSGNSALQVQPSRGTPVESESVLRHQPSARYVGAFGVGGWATRSGFGFLKHGDPVIIERARSQPTLKRGRGGKAFVNHKSDILTRFTNASGQEIGRLPHETAEWVSPLIDQKICRFEGVCVFVPDRVRVNDTIYLQLRVYLRKEAFQSGALAALNINDNRSTGLFEEKESTEEKNLRLRQVGLVKLFDEINLHPTSTNPTTEKHKRNGILRAAEIAEQYDSTKKEKDKSKSNKDPNDSSGEDDSEELEEDQLDTLYRKAQSFDFNMPAADPPPSFTLDLRKYQQQALHWMLSKEKDSKQIREKSMHPLWEEYTWPRKDVDDKDLPPVENIDHFYVNPYSGDLTVDFPAQEQHCRGGILADEMGLGKTIEMLSLVHSHRVEPDAQASNDLSSVNDLTRMPSSSGVVPAPYTTLVVAPTSLISQWESEALKAGTLRVLVYYGSDKAVNLRELCCESRYATAPQVIVTSYGVVLSEFRQHALQSALGPNTSGGLFSVEFFRVILDEAHVIKNRRSKSAKACYELKAAHRWALTGTPIVNRLEDLFSLVRFLKVEPWSNFSFWKTFITVPFESKEYVRALNVVQSVLEPLVLRRTKSMKTPEGEPLVPLPKKTITIEEVELPEKEREIYDLIFTRAKRTYNDNVVAGTLLKSYSTIFAQILRLRQTCCHPIMTRNKDIVAEEESAAVAANALNEFQDDMDLQDLINQFTTEKANAESQDTPGTMVKFTAHALRQIQTESSGECPICCEEPMIDPAVTACWHSACKKCLEDFLQHQMNKGVEARCFNCRAPVDPKNTFEVVRHVSSNSISFTDDTVSSTPPTSSQPAPRISLRRIYPLSPSAHTSAKIQALINHLGRVPANTKSVVFSQFTSFLDLIGPQLARVGISYLRLDGSMPQKARAAVLAEFTKAESFTDDDIVDMEDDTPGRSGPAKTSPPSPSTPAPTVLLISLRAGGVGLNLTTASNVFVMDPWWSFAIEAQAIDRVHRMGQTRDVNVTRFVVKDSIEGRMLRVQERKMNIAGSLGLKIGGDDGDSDKGKERLEELKMLFE
>XP_038933309_Penicillium_roqueforti
MSEDVEQPPAKRQRFFADSPSSPLPTKPQDTDASLPHCPKHEIPSIERIPKSPFSLQNETDQHHTQVRSTESLGSPIADAGPTPSPHHNGLDQQCEEVTVNTTNTITDGFDVDLFTSIVGEQLPADSIKTIQSAASNNIERAVNIYFDGSWKKPVRINGSVPARSRKPHLCVQPSPGTPVGSESVLPNQPPARYIGAFGVGGWATRSGFGFLKHGDTVHIERARSQPTMKRNRTGRAFVNHKSDVLTRFTNTSGQEIGRLPHETAEWVSTLIDQKICRFEGVCVFVPDKVRVNDTIYLQLRVYLRKEAFQSAALNALNTDDNRSTGLFEEKESTEEKNLRLRQVGLVKLFQEINLHPTSTNPTTEKHKRDGILRAAEIAEQYDNVKNKSNKDANDSSGGDDSEELEEGQLDTLYQKAQSFDFNMPAADPAPSFTLDLRKYQQQALHWMISKEKDSKQTREKSMHPLWEEYIWPRKDVDDKDLPQVKNIDHFYVNPYSGDLSVDFPAQEQHCRGGILADEMGLGKTIEMLSLVHSHKVEPDPQVSNGISSVNDLAMMPISSGVVHAPYTTLVVAPTSLISQWESEALKAGTLRVLVYYGSDKAVNLKYLCCESNHETAPQVIVTSYGVVLSEFRQLGLQSSAPGLRANGGLFSVEFFRVILDEAHVIKNRRSKSAKSCYELKAAHRWALTGTPIVNRLEDLFSLVRFLKVEPWSNFSFWKTFITVPFESKEYVRALNVVQSVLEPLVLRRTKSMKTPEGDPLVPLPKKTVTIEEVELSQQEREIYDCIFTRAKRTYNDNVVAGTLLKSYSTIFAQILRLRQTCCHPIMTRNKAIVAEEESAAVVADATNEFKDDMDLQELIDQFTAENENADSRETSRTMVKFTAHALRQIQTESSGECPICCEEPMIDPAVTACWHSACKKCLEDFLQHQMNKGVKARCFNCRAPVDAKNTFEVVRHPSSNSVSFGDDTESSTPPTSSQPAPRISLRRIYPLSPSAHTSAKIHALINHLGRIPPNTKSVVFSQFTSFLDLIGPQLSKVGISHLRLDGSMPQKARAAVLAEFTKAESFTDDDIVDMEDDTPGRSGPAKSSSPSSPTPAPTVLLISLRAGGVGLNLTTASNVFLMDPWWSFAIEAQAIDRVHRMGQTRDVNVTRFVVKDSIEGRMLRVQERKMNIAGSLGLKIGGDDSESDKGKNRLEELKMLFE
>XP_002567470_Penicillium_rubens
MSEDVEQRPAKRQRFFTDSPSSPLPSKPEDTDASLPHCLEHEYRTDHGATLEPPSLDRMPKSHPSLENEPYPQPTRVRMTESLRLPSVDAAPIPSPHQNGVGQRIEEEVTINTTTTNTVPDGFDVALFTSIVGEQLPADSIKIIQSAASNDLERAVNIYFDGSWKKPVPMNGSAPAKSRKPALPVQPSLETPVESESVLRHQPPARYVGAFGVGGWATRSGLGFLKHGDPVIIERARSQPTVKRGRGGKSFINHKSDVLTRFTNASGQEVGRLPHETAEWVSTLIDQKICRFEGVCVFVPDRVRVNDTIYLQLRVYLRKEAFQSGALAALNTDDNRSTGLFEEKESTEEKNLRLRQVGLVKLFHEINLHPTSTNPTTEKHKRDGILRAAEIAEQYDSTKKEKDKPKSNNDPNESSGEDDSEELEEDQLDTLYQKAQSFDFNMPAADPAPSFTLDLRKYQQQALHWMLAKEKDSKQTREKSMHPLWEEYTWPRKDVDDKDLPQVKNIDHFYVNPYSGDLSVDFPAQEQHCRGGILADEMGLGKTIEMLSLVHSHRVEPDPHVSNGLSSVNDLARMPNSSGVVPAPYTTLVVAPTSLISQWESEALKAGTLRVLVYYGSDKAVNLRDICCESKYVTAPQVVVTSYGVVLSEFRQFALQSALGPSANGGLFSVEFFRVILDEAHVIKNRRSKSAKSCYELKAAHRWALTGTPIVNRLEDLFSLVRFLKVEPWSNFSFWKTFITVPFESKEYVRALNVVQSVLEPLVLRRTKSMKTPEGQPLVPLPKKTITIEEVELPKQEREIYDCIFTRAKRTYNDNVVAGTLLQSYSTIFAQILRLRQTCCHPIMTRNKAIVAEEESAAVAADAANEFKDDMDLQELINQFTTENENADSQDTSGTMVKFTTHALRQIQTESSGECPICCEEPMVDPAVTACWHSACKKCLEDFLQHQVNKGVEARCFNCRAPVDAKNTFEVVRHPSSNSISFGDDTVSSTPPTSSQPPPRISLRRIYPLSPSAHTSAKIHALIAHLGRIPPNTKSVVFSQFTSFLGLIGPQLSRVGISHVRLDGSMPQKARAAVLAEFTKAESFTDDDIVNIEDDTPGRSVPVKTSAPSPSTPAPTVLLISLRAGGVGLNLTSASNVFIMDPWWSFAIEAQAIDRVHRMGQTRDVNVTRFVVKDSIEGRMLRVQERKMNIAGSLGLKIGGDDGDADKRKERLEELKMLFE
>XP_040818471_Penicillium_solitum
MSEDVEQRPAKRQRFFTDNPTSPLPTKPRDTDASLPHFPEHEEYRTDHGATLEIPSLNSIPKSSASLENETGQQHTRDPTTESLELHIADATPTASPHENGVDQQIEEEVTINTTTSTPADGFDVDLFTSIVGEQLPADSITTIQSAASNNLERAVNIYFDGSWKKPVRINSSVPSRNRNPALRVQPSPETPVESESVLRNQPSVRYVGAFGVGGWATRSGWGFLKHGDPVNIERARSQPTMKRGRGGKAFVNHKSDVLTRFTNTAGQEIGRLPHETAEWVSTLIDQKICRFEGVCVFVPDKVRVNDTIYLQLRVYLRKEAFQSGALAALNTDDNRSTGLFEEKESTEEKNLRLRQVGLVKLFHEINLHPTSTNPTTEKHKRDGILRAAEIAEQYDSTKKENKPKSNKDSNDSSGEDDSEELEKDQLDTLYQKAQSFDFNMPAADPAPTFTLDLRKYQQQALHWMLSKEKDSKQTREKSMHPLWEEYTWPRKDVDDKDLPQVKNIDHFYVNPYSGDLSVDFPAQEQHCRGGILADEMGLGKTIEMLSLVHSHRVEPDPQVSNGLSSVNDLARMPNSSGVVPAPYTTLVVAPTSLISQWESEALKAGTMRVLVYYGSDKAVNLRELCCESKYATAPQVIVTSYGVVLSEFRQLALQSALGPSANGGLFSVEFFRVILDEAHVIKNRRSKSAKSCYELKAAHRWALTGTPIVNRLEDLFSLVRFLKVEPWSNFSFWKTFITVPFESKEYVRALNVVQSVLEPLVLRRTKSMKTPEGEPLVPLPKKTVTIEEVELTKQEREIYDCIYTRAKRTYNDNVVAGTLLQSYSTIFAQILRLRQTCCHPIMTRNKAIVAEEESAAVAADATNEFKDDMDLQELINQFTTENENANSQDTSGTMVKFTTHALRQIQTESSGECPICCEEPMIDPAVTACWHSACKKCLEDFLQHQMNKGVEARCFNCRAPVDAKNTFEVVRHPSSNSVSFGDDTVSSTPTTSSQPAPRISLRRIYPLSPSAHTSAKIHALINHLGRIPANTKSVVFSQFTSFLDLIGPQLSRVGISHLRLDGSMPQKARAAVLAEFTKAESFTDDDIVDLEDDTLGGSGPAKTSSPSPSAPAPTVLLISLRAGGVGLNLTTASNVFVMDPWWSFAIEAQAIDRVHRMGQTRDVNVTRFVVKDSIEGRMLRVQERKMNIAGSLGLKIGGDDGDADKGKDRLEELKMLFE
>XP_022585514_Penicilliopsis_zonata
MNMSLEDLNQRPAKKRRFFVEEELGLPTTTDIVKDADTNGDLVTGQEQWGGQSSLEQKVDLDTASLRDCGTTASDGFDTDLFISIIGERLPPNLINRIQFAAQNDLERAVNIYYDGSWKTLKTPGSSSTAQTHRQQTLPVQTVHSKKEIYQTPALEQQKDDTPRDAPPLIAQPALRYVGAFGVEGWATRSGSGLLDHGEVVNIERARSQPTKKRGRGGKLITNQKADVLTRFTNKRGEEIGRLSQETAEWVSTLVDQKVCFFKGVCVFVPDRLRVNDTIYLQLRCYLRQEAFRHGLLIELDDNRSAGVFEEQETTEEKVLRLRQVALVKLFDEIALRPTSSNAMTEKHKKEGILRSAEIAEQHEKTKKQRGNNEESEEDESPELEDDQLDTLYQKAQSFDFNMPETEPAPTFKLQLRKYQKQALHWMVSKEKDRKMDKGRSMHPLWEEYTWPLKDVDDKDLPPVEGVDHFYVNPYSGELSLNFPVQEQHCLGGILADEMGLGKTIEMMSLIHTHKTSLVEQQPKRELHSQYRQGATPAPYTTLVVAPTSLLSQWESEAYKASQDGSMKVLMYYGADRSINMKELCSNPSSAPTVIITSYGVVLSEFRQDMLLNGLFSVDFFRIILDEAHIIKNRRSKTARACYDLKATHRWVLTGTPIVNRLEDLFSLVRFLKVEPWSNFSFWKTFITVPFESKDYIRALNVVQTVLEPLVLRRTKTMKTPEGEPLVPLPRRTITIQEVELSDQEREIYDLIFTRAKRTFNENVEAGTLLKSFSTIFAQILRLRQTCCHPILTRNKAIVADEEDAAAAANEANGLKDDMDLQELIDQFTTATESADSDQQSGSMMKFSAHALRQIQNESSGECPICSEEPMIDPAVTACWHSACKKCLEDFIRHQTDKGVAPRCFSCRGPINSRDMFEVIRHKSPNSTPAEEDLYSSTPPASSHPTPRISLRRVHPLSPSAHTSAKIHALLNHLTCHPPGVKSVVFSQFTTFLDVISPQLAKAGISHLRLDGTMPQKARAEVLAQFTKTETYVEEEDIDDEGEPQLTQGKLVNAKPAASKKAHASSSSPSVLLISLRAGGVGLNLTAANHVYMMDPWWSFAIEAQAIDRVHRMGQLRDVNVTRFVVKNSIEGRMLRVQERKMNIAGSLGLRVGGDGSEDERKKERIEELKLLFE
>XP_016614554_Cladophialophora_bantiana
MDVDVRPRKKRRFFVDDPEDPHDHASSSVNASSRPASATSSAGPDPESCQVKRADSQSPHDNEKPQAFDVDIFRAFVGKDVSQDVVERVGAASNGNLERAINMYFDGSWKNAALSQARTPLPSRGVNSWLNAPATFGGIPAEPPQPSLKDAASKTVTLHAMPAERYVGSFGVAAWMTKSGTGLLAHGEPVRIERSKISPKTKIGRGGKLVPVVGRNQKADVITRFTNTRGEELGRLPEETASWVSSLLDQKICRFEGTCFFAPDRVRVNDTIYLQLRAYLLKTAFEANVFVKPKDDNRATGFFEEKESSEEKDLRLRQVALVKLFEEVNLNPTTTSETTAKHRKQGLLRAAEMAEQYDKDKEAKGKSGISTPVSEEEEGEELEEDQLDTLYRKAQSFDFNTPEAEPASTFRLELRKYQKQALHWMISKERDEKSDKRQSMHPLWEEYTWPTKDANDEALPIFEGQDKFYVNLYSGEISLDFPVQEQNCLGGILADEMGLGKTIEIYSLIHSHRSRIDLEAAAHAMTSVNHLPRLPQSSTPVEPAPCTTLVVAPMSLLAQWESEAAKCSEPGSLRTMVYYGSEKSVNLPTLCSVTNATSAPNVIITSYGTVLSEFGQISAAGGDRASHGGLFSVNFHRVILDEAHTIKNRQAKTSKACYEIKAKHRWVLTGTPIVNRLEDLFSLVRFLKVEPWSNFSFWKTFITVPFESKEIARALNVVQTVLEPLVLRRTKDMKTPEGEALVPLPPKSVTVEEVELSKTEREVYDLIFTRAKRAFNESVAAGTLLKSYTTIFAQILRLRQSCCHPVLTRNKEIVADEEDAAVAAAADENGFADDMDLQELIDRFTKDSDFAEKENPVSKDPITTFTTNALLQIQEDSSGECPLCYEEPMVNPAVTTCWHSACKECLEKSIVVQTDKGEIPRCFSCREAINPRDVFEVVRHNSSSASSDYEGDMYSADDGVTKPTRISLRRIHPYSPTASTSAKIAALLKHLSTLPRATKSVVFSQFTSFLDLIAPQLIKHGFSHLRFDGTMSQKVRAQVIRAFNAENTSDPKAPRILLLSLRAGGVGLNLTAASRCYMMDPWWSFAVEAQAIDRVHRMGQTQKVEVIRFVTKDSIEGRMLRVQERKMAVAGSLGVGQSGAGESEEERKQRRIEELEMLLS
>XP_008730346_Cladophialophora_carrionii
MDVGVRPRKKRRFFVDDPEDVAEQPQPQTSSSVNVSSRPNSATSSTGAEPKSSQTDHADLEIPGNSAAASTFDSDTFRAFVGEDVPQDVVDKVQSAANGNIERAINMYFDGSWKNITTPAPDISLPSRGVDSWLSSSAAAAAAPANTPSVPKQRKKSQGAALPQMIRLDSMPQERYVGSFGVGAWMTKSGTDLLGHGEAVRIERSKITPKTKIGRGGKLVPVVGRNQKADVITRFTNAKGEELGRLPEETASWVSPLLDQKICRFEGTCVYAPDRVRVNDTIYLQLHAYMLKTAFEANAFVKPKDDNRATGFFLEKESTEEKDLRLRQVALVKLFEEVNLSPTTTNETVAKHKKQGLLKAAEMAEQYDKDKEAKGKSGTSTPGPEEEEGEELEEDQLDTLYRKAQSFDFNTPEAEPAATFQLDLRKYQKQALHWMLAKERDEKSDKQLSMHPLWEEYTWPAKDAGDRPVPVVEGQDKFYVNLYSGEISLDFPVQEQNCLGGILADEMGLGKTIEIYSLIHSNRSQVDLEAMNKTLTSVNNLPRLPQSSVSVEPAPCTTLVLAPMSLLAQWESEAVKSSKPGTLRTMVYYGSEKSVNLQILCSASNAGSAPNVIITSYGTVLSEFNQVSAAGGDRASHGGLFSVDFHRVILDEAHTIKNRQAKTSKACYELRARHRWVLTGTPIVNRLEDLFSLVRFLKVEPWSNFSFWKTFITVPFESKEIARALNVVQTVLEPLVLRRTKDMKTPEGEALVPLPAKSITVEEVELSKTEREVYDLIFTRAKRAFNESVAAGTLLKSYTTIFAQILRLRQSCCHPVLTRNKDIVADEEDAAVAAAADENGFADDMDLQDLIARFTKDTDLADKENPASKDPINTFTTNALRQIQDESSAECPLCFEEPMNDPAVTTCWHSACKDCLEKYIAHQLDKGENPRCFSCREEINPRDVFEVVKHNTRSASFDEDQDMYGADDGNVQPTKISLRRIHPYSPSASTSAKIAALLSHLSALPRGTKAVVFSQFTSFLDLIAPQLSKHGFAYLRFDGTMSQKVRAQVIRAFNAENASDPKAPRILLLSLRAGGVGLNLTAASRCYMMDPWWSFAVEAQAIDRVHRMGQTQKVEVVRFVTKESIEGRMLRVQERKMAVAGSLGVGHSGASESEEERRKKRIEELEMLLG
>XP_016253437_Cladophialophora_immunda
MDVEVRPRKKRRFFVDDSEALPENPSSSVITSSRPTSATSSTGHDSESCQANLVDVQGALDNENPQSFDADTFRAFVGEQVSQDVVDKVEVASDGNLERAINMYFDGSWKTAAASQMRTSLPSRSVDSWLSAPASSSSIPTVPLHTNPKETGAKTVPALTTMPTERYVGSFGVGAWMTKSGSGLLAHGESVRIERSKVAPKTKIGRGGRLVPMVGRNQKADVITRFTNARGEELGRLPEETASWVSSLLDQKICRFEGTCVFAPDRVRVNDTIYLQLRAYLLRTAFEANAFVKPKDDNRATGFFEEKESSEEKDLRLRQVGLVKLFEEVNLSPTTTSETTAKHKKQGLLRAAELAEQYDKDKEAKGKSGISTPVSEDEEGEELEEDQLDTLYRKAQSFDFNTPEANPAPTFQLELRKYQKQALHWMLSKERDEKPDKQQSMHPLWEEYTWPTKDANDEPLPVVEGQDKFYVNLYSGEISLDFPIQEQNCLGGILADEMGLGKTIEIYSLIHSNRTQIDLDAANQAMTSVNHLARLPQSSTSVEPAPCTTLVVAPMSLLAQWESEAAKCSEPGSLRTMVYYGSEKSVNLQTLCSATNAASAPNVIITSYGTVLSEFGQVSAAGGDRASQGGIFSVDFHRVILDEAHTIKNRQAKTSKACYEIKAKHRWVLTGTPIVNRLEDLFSLVRFLKVEPWSNFSFWKTFITVPFESKEIARALNVVQTVLEPLVLRRTKDMKTPEGEALVPLPPKSVIVEEVELSKTEREVYDLIFTRAKRAFNESVAAGTLLKSYTTIFAQILRLRQSCCHPVLTRNKEIVADEEDAAVAAAADENGFADDIDLQELIARFTKDSDLAEKENPTSKDPITTFTTNALRQIQEESSGECPLCYEEPMINPAVTTCWHSACKECLEKSIAVQTDKGEIPRCFSCREAINPRDVFEVVRHNSPLVSPDSEGDMYAADEGVTKPTRISLRRLHPYSPTASTSAKIAALLRHLSALPRATKSVVFSQFTSFLDLIAPQLAKHGFSYLRFDGTMSQKVRAQVIRAFNAENASDPKAPRVLLLSLRAGGVGLNLTAASRCYMMDPWWSFAVEAQAIDRVHRMGQTQKVEVIRFVTKESIEGRMLRVQERKMAVAGSLGVGQSGAGENEEEKKKRRIEELEMLLG
>XP_007749694_Cladophialophora_psammophila
MDVDVRPKKKRRFFVDDPEDPRDHVSSSVNASSRPTSATSSAGPDHESCPVNRADSQSPHDDEKPQAFDIDLFRAFVGEDVSQDVVERVEAASNGNLERAINMYFDGSWKNAAVSQTRTSLPSRGVSSWLSTPAAFSRTPAEPPQASLKAAASKTVTLDSMPAERYVGSFGVAAWMTKSGTGLLAHGEPVRIERSKISPKTKIGRSGKLVPVVGRNQKGDVITRFTNTRGEELGRLPEETASWVSSLLDQKICRFEGTCVFAPDRVRVNDTIYLQLRAYLLKTAFEANVFVKPKDDNRATGFFEEKESSEEKDLRLRQVALVKLFEEVSLNPTTTSETTTKHRKQGLLRAAEMAEQYDKDKEAKGKSGISTPFSEEEEGEELEEDQLDTLYRKAQSFDFNTPEAEPASTFRLELRKYQKQALHWMIGKERDEKPDKQQSMHPLWEEYTWPTKDANDEVLPIIEGQDKFYVNLYSGEISLDFPVQEQNCLGGILADEMGLGKTIEIYSLIHSHRSQIDLEAAPQAMTSVNHLPRLPQSSTSVEPAPCTTLVVAPMSLLAQWESEAAKCSEPGSLRTMVYYGSEKSVNLQTLCSVTNATSAPNVIITSYGTVLSEFGQVSAAGGDRASQGGLFSVDFHRVILDEAHTIKNRQAKTSKACYEIKAKHRWVLTGTPIVNRLEDLFSLVRFLKVEPWSNFSFWKTFITVPFESKEIARALNVVQTVLEPLVLRRTKDMKTPEGGALVPLPPKSVIVEEVELSKTEREVYDLIFTRAKRAFNESVAAGTLLKSYTTIFAQILRLRQSCCHPVLTRNKEIVADEEDAAVAAAADDNGFADDMDLQELIDRFTKDSDLAEKENPASKDPITTFTTNALRQIQEDSSGECPLCYEEPMVNPAVTTCWHSACKECLEKSIVVQTDKGEIPRCFSCREAINPRDVFEVVRHNSPSASSDSEGDMYSADDGVTKPTRISLRRIHPYSPTASTSAKIAALLKHLSALPRATKSVVFSQFTSFLDLIAPQLTTHGFSHLRFDGTMSQKARAQVIRAFNAENTSDPKAPRILLLSLRAGGVGLNLTAASRCYMMDPWWSFAVEAQAIDRVHRMGQTQKVEVIRFVTKESIEGRMLRVQERKMAVAGSLGVGQSGAGESEEERKQRRIEELEMLLG
>XP_018695990_Fonsecaea_erecta
MDIDVRPRKKRRFFTDDSENLPERVSSPTNASSRPTSATSSTGRDPESFPAHPSDVQTAVDSEKSRAFDADTFRAVVGEEVSQDVVDQVEAASNGDIEQAINMYFDGSWKTAAASQSRTSLPSRSVDSWLNAPASSSGNVALPPQANRKDPGSKAVALATMPTERYVGSFGVGAWMTKGGTGLLAHGESVRIERSKIAPKTKIGRGGKLVTVVGRNQKADVITRFTNMKGEELGRLPEETASWVSSLLDQKICRFEGTCVFAPDRVRVNDTIYLQLRAYLLKTAFEANTFVKPKDDNRATGFFEEKESTEEKDLRLRQVALVKLFEEVNLNPTTTSETTAKHKKQGLLRAAEMAEQYDKDKEAKGKSGVSTPVSEDEEGEELEEDQLDTLYQKAQSFDFNTPEANPEPTFRLELRRYQKQALHWMLSKERDEKSDKQQSMHPLWEEYTWPTKDANDELLPVIEGQDKFYVNLYSGEISLDFPVQEQNCLGGILADEMGLGKTIEIYSLIHSNRSQIDLDAAGQAITTVNHLPRLPQSSTSVEPAPCTTLVVAPMSLLAQWESEAVKCSAPGSLRTMVYYGSEKSANLQILCSAANAPSAPNVIITSYGTVLSEFGQVSAAGGDRASHGGLFSVDFHRVILDEAHTIKNRQAKTSKACYEIKAKHRWVLTGTPIVNRLEDLFSLVRFLKVEPWSNFSFWKTFITVPFESKEIARALNVVQTVLEPLVLRRTKDMRTPAGEALVPLPPKSVIVEEVELSKTEREVYDLIFTRAKRAFNESVAAGTLLKSYTTIFAQILRLRQSCCHPVLTRNKDIVADEEDAAVAAAADENGFADDMDLQELIDRFTKDSDLAEKENPAPRDPITTFTTNALRQIQDESSGECPLCYEEPMINPAVTTCWHSACKECLEKLIKVQTDKGEIPRCFSCRETINPRDVFEVVKHNSPSAGSDSEGDMYGADEGVTRPTRISLRRLHPYSPTASTSAKIAALLQHLSALPRATKSVVFSQFTSFLDLIAPQLTKHGFSYLRFDGTMSQKVRAQVIRAFNTENTSDPKAPRILLLSLRAGGVGLNLTAASRCYMMDPWWSFAVEAQAIDRVHRMGQTQKVEVIRFVTKESIEGRMLRVQERKMAVAGSLGVGQSGAGENEEERKKRRIEELEMLLG
>XP_022516447_Fonsecaea_monophora
MDIDVRPRKKRRFFVDDPEALPEHASSSVNASSRPTSATSSTGHDFESCQTNPTDVQSALDNEKPHAFDIDVFRAFVGEDVSQDVVDKVEAASNGNLERAINMYLDGSWKNATAVQTRTSLPSRSVDSWLSAPTSSNSLPTALPQATWKDVTSKTASLATMPTERYVGSFGVGAWMTKSGTHLLAHGESVRIERSKIAPKTKIGRGGKLVAVIGRNQKSDVITRFTNVKGEELGRLPEETASWVSTLLDQKICRFEGTCVFAPDRVRVNDTIYLQLRAYLLKTAFEANTFVKPKDDNRATGFFEEKESSDEKDLRLRQVALVKLFEEVNLDPTTSSETTSKHKKQGLLRAAEMAEQYDKDKEAKSKSGMSTPISEDEEGEELEEDQLDTLYRKAQSFDFNTPEAEPAPTFQLDLRKYQKQALHWMLSKERDEKSDKQQSMHPLWEEYTWPTKDANDELLPVVEGQDKFYVNLYSGEISLDFPVQEQNCLGGILADEMGLGKTIEIYSLIHSNRSRIDLEAAGQAMTSVNHLPRLPQTSTSVEVAPFTTLVVAPMSLLAQWESEAVKCSKPGSLRTMVYYGSEKSVNLQTLCCATNGASAPNVIITSYGTVLSEFGQVSTAGGDRASHGGLFSVDFHRVILDEAHTIKNRQAKTSKACYEIKAKHRWVLTGTPIVNRLEDLFSLVRFLKVEPWSNFSFWKTFITVPFESKEIARALNVVQTVLEPLVLRRTKDMKTPEGEALVPLPPKSVIVEEVELSKTEREVYDLIFTRAKRAFNESVAAGTLLKSYTTIFAQILRLRQSCCHPVLTRNKDIVADEEDAAVAAAADENGFADDMDLQDLIDRFTKDSDLAEKENPTSRDPITTFTTNALRQIQEESSGECPLCFEEPMINPAVTTCWHSACKECLEKSIAVQTDKGEVPRCFSCREVINPRDVFEVVRHNSPPVSSDPEGDMYAADENVTRPGKISLRRLHPYSPSASTSAKIAALLHHLSALPRATKAVVFSQFTSFLDLISPQLTKHGFSHLRFDGTMSQKVRAQVIRAFNAENASDPKAPRILLLSLRAGGVGLNLTAASRCYMMDPWWSFAVEAQAIDRVHRMGQTQKVEVIRFVTKESIEGRMLRVQERKMAVAGSLGVGQSGGGENEEERKKRRIEELEMLLG
>XP_016638363_Fonsecaea_multimorphosa
MDVDVRPRKKRRFFVDDPEVLPEHVSSSVNASSRPTSATSSTGHDSEPCPANPVDAQSDVDNEGPQAFDAETFRAFVGEEVSQDVVDKVEAASNGNLERAINMYLDGSWKTAAASQTRTSLPSRSVGSWLSAPASSSGNVTVPPQANLKETGSKTVAVATMPTERYVGSFGVGAWMTKSGTGLIAHGESVRIERSKIAPKTKIGRGGKLVTVVGRNQKADVITRFTNMRGEELGRLPEETASWMSSLLDQKICRFEGTCVFAPDRVRVNDTVYLQLRAYLLKTAFEANAFVKPKDDNRATGFFEEKESSDEKDLRLRQVALVKLFEEVNLNPTTTSEATARHKKQGLLRAAEMAEQYDKDKEAKGKSGISTPVSEDEEGEELEEDQLDTLYRKAQSFDFNTPEANPAPTFQLELRKYQKQALHWMLSKERDEKSDKQQSMHPLWEEYSWPTKDANDELLPLVEGQDKFYVNLYSGEISLDFPIQEQNCLGGILADEMGLGKTIEIYSLIHSNRSQIDLDAAGQAMTSVNHLPRLPQSSTSVEPAPCTTLVVAPMSLLAQWESEAVKCSEPGSLRTMVYYGSEKSANLQTLCSAANAASAPNVIITSYGTVLSEFGQVSAAGGDRASHGGLFSVDFHRVILDEAHTIKNRQAKTSKACYEIKAKHRWVLTGTPIVNRLEDLFSLVRFLKVEPWSNFSFWKTFITVPFESKEIARALNVVQTVLEPLVLRRTKDMKTPEGEALVPLPPKTVVVEEVELTKTEREVYDLILTRAKRAFNESVAAGTLLKSYTTIFAQILRLRQSCCHPVLTRNKEIVADEEDAAVAAAADENGFADDMDLQELINRFTKDSDLAEKDNPTSKDPITTFTTHALRQIQQESSGECPLCYEEPMVNPAVTTCWHSACKECLEKLIAVQTDKGDIPRCFSCREAINPRDVFEVVKHNSPPAYSDSEEDMYAADESVTRPTKISLRRLHPYSPTASTSAKIAALLQHLSALPRDTKSVVFSQFTSFLDLIAPQLAKHGFSYLRFDGTMSQKVRAQVIRAFNAENTSDPKAPRILLLSLRAGGVGLNLTAASRCYMMDPWWSFAVEAQAIDRVHRMGQTQKVEVIRFVTKESIEGRMLRVQERKMAVAGSLGVGQSGAGESEEERKKRRIEELEMLLG
>XP_022502613_Fonsecaea_nubica
MDIDVRPRKKRRFFVDDPEALREHASSSVNASSRPTSATSSAGHDFESCQTNPTDVQTPPDNEKPQAFDIDVFRAFVGEDVSQDIVDKVEAASNGNLERAINMYLDGSWKSAVAVPTRTSLPSRSVDSWLSAPTSSSSLPTAIPQATSKDVTSKTVSIATMPTERYVGSFGVGAWMTKSGTHLLAHGESVRIERSKIAPKTKIGRGGKLVAVIGRNQKADVITRFTNAKGEELGRLPEETASWVSTLLDQKICRFEGTCVFAPDRVRVNDTIYLQLRAYLLKTAFEANTFVKPKDDNRATGFFEEKESSDEKDLRLRQVALVKLFEEVNLNPTTSSETTSKHKKQGLLRAAEMAEQYDRDKEAKIKSGISTPISEDEEGEELEEDQLDTLYRKAQSFDFNTPEAEPAPSFQLDLRKYQKQALHWMLSKERDEKSDKQQSMHPLWEEYTWPTKDANDELLPIVEGQDKFYVNLYSGEISLDFPVQEQNCLGGILADEMGLGKTIEIYSLIHSNRSQIDLEAAGQTMTSVNHLPRLPQTSTSVEAAPFTTLVVAPMSLLAQWESEAVKCSRPGSLRTMVYYGSEKSVNLQTLCSATNAASAPNVIITSYGTVLSEFGQVSTAGGDRASHGGLFSVDFHRVILDEAHTIKNRQAKTSKACYEIKAKHRWVLTGTPIVNRLEDLFSLVRFLKVEPWSNFSFWKTFITVPFESKEIARALNVVQTVLEPLVLRRTKDMKTPEGEALVPLPPKSVIVEEVELSKTEREVYDLIFTRAKRAFNESVAAGTLLKSYTTIFAQILRLRQSCCHPVLTRNKDIVADEEDAAVAAAADENGFADDMDLQDLIDRFTKDSDLADKENPTSKDPITTFTTNALRQIQEESSGECPLCFEEPMINPAVTTCWHSACKECLEKSITVQTDKGEVPRCFSCREVINPRDVFEVVRHNSPPVSSDPEADMYAADENVTRPGKISLRRLHPYSPSASTSAKIAALLHHLSALPRATKAVVFSQFTSFLDLIAPQLTKHGFSHLRFDGTMSQKVRAQVIRAFNAENASDPKAPRILLLSLRAGGVGLNLTAASRCYMMDPWWSFAVEAQAIDRVHRMGQTQKVEVIRFVTKESIEGRMLRVQERKMAVAGSLGVGQSGGGENEEERKKRRIEELEMLLG
>XP_013290290_Fonsecaea_pedrosoi
MDIDVRPRKKRRFFVDDPEALPEHASSSVNASSRPTSATSSTDHDFESCQTNPTDVQSALDNEKPHAFDIDVFRAFVGEDVSQDVVDKVEAASNGNLERAINMYLDGSWKNATAVQTRTSLPSRSVDSWLSAPTSSNSLPTALPQATWKDVTSKTASLATMPTERYVGSFGVGAWMTKSGTHLLAHGESVRIERSKIAPKTKIGRGGKLVALIGRNQKSDVITRFTNAKGEELGRLPEETASWVSTLLDQKICRFEGTCVFAPDRVRVNDTIYLQLRAYLLKTAFEANTFVKPKDDNRATGFFEEKESSDEKDLRLRQVALVKLFEEVNLDPTTSSETTSKHKKQGLLRAAEMAEQYDKDKEAKSKSGMSTPISEDEEGEELEEDQLDTLYRKAQSFDFNTPEAEPAPTFQLDLRKYQKQALHWMLSKERDEKSDKQQSMHPLWEEYTWPTKDANDELLPIVEGQDKFYVNLYSGEISLDFPVQEQNCLGGILADEMGLGKTIEIYSLIHSNRSQIDLEAAGQAMTSVNHLPRLPQTSTSVEAAPFTTLVVAPMSLLAQWESEAVKCSKPGSLRTMVYYGSEKSVNLQTLCSATNGASAPNVIITSYGTVLSEFGQVSTAGGDRASHGGLFSVDFHRVILDEAHTIKNRQAKTSKACYEIKAKHRWVLTGTPIVNRLEDLFSLVRFLKVEPWSNFSFWKTFITVPFESKEIARALNVVQTVLEPLVLRRTKDMKTPEGEALVPLPPKSVIVEEVELSKTEREVYDLIFTRAKRAFNESVAAGTLLKSYTTIFAQILRLRQSCCHPVLTRNKDIVADEEDAAVAAAADENGFADDMDLQDLIDRFTKDSDLAEKENPTSRDPITTFTTNALRQIQEESSGECPLCFEEPMINPAVTTCWHSACKECLEKSIAVQTDKGEVPRCFSCREVINPRDVFEVVRHNSPPVSSDPEGDMYAADENVTRPGKISLRRLHPYSPSASTSAKIAALLHHLSALPRATKAVVFSQFTSFLDLIAPQLTKHGFSHLRFDGTMSQKVRAQVIRAFNAENASDPKAPRILLLSLRAGGVGLNLTAASRCYMMDPWWSFAVEAQAIDRVHRMGQTQKVEVIRFVTKESIEGRMLRVQERKMAVAGSLGVGQSGGGENEEERKKRRIEELEMLLG
>XP_007761018_Cladophialophora_yegresii
MDVDVRPRKKRRFFVDDPEDVAEQPQPSSSVNASSRPNSATSSTDREPKSSQTDHVDLGNSGNNAAASTFDSDTFRTFVGENVPQDVVDKVQSAANGNIERAINMYFDGSWKNITTPAPDLPLPSRGVDSWLGSSAAPANAPSVPKQRKKSQGEALPQAIRLETMPEERYVGSFGVGAWMTKSGTALLGHGEAIRIERSKISPKTKIGRGGKLVPVVGRNQKADVITRFTNSKGEELGRLPEETASWVSPLLDQKICRFDGTCVFAPDRVRVNDTIYLQLHAYLLKTAFEANAFVKPKDDNRATGFFLEKESTEEKDLRLRQVALVKLFDEVNLSPTTTNETVAKHKKQGLLKAAEMAEQYDKDKEAKGKSGTTTPGSEDEEGEELEEDQLDTLYRKAQSFDFNTPEAEPAATFQLDLRKYQKQALHWMLAKERDEKSDKQLSMHPLWEEYTWPAKDADDKPVPVVEGQDKFYVNLYSGEISLDFPVQEQNCLGGILADEMGLGKTIEIYSLIHSNRSQVDLDAMDKTLTSVNNLPRLPQSSIYVEPAPCTTLVVAPMSLLSQWESEAVKSSKPGTLRTMVYYGSEKSVNLQILCSASNAGSAPNVIITSYGTVLSEFNQVSAAGGDRATHGGLFSVDFHRVILDEAHTIKNRQAKTSKACYELRARHRWVLTGTPIVNRLEDLFSLVRFLKVEPWSNFSFWKTFITVPFESKEIARALNVVQTVLEPLVLRRTKDMKTPEGEALVPLPPKTIIVEEVELSKTEREVYDLIFTRAKRAFNESVAAGTLLKSYTTIFAQILRLRQSCCHPVLTRNKDIVADEEDAAVAAAADENGFADDMDLQDLIARFTKDTDLADKENPASKDPINTFTTNALRQIQDESSGECPLCFEEPMNDPAVTTCWHSACKDCLEKYIAHQLDKGENPRCFSCREEINPRDVFEVVKHSTRSASFDEDQDMYGADEAAIVKPAKISLRRIHPYSPSASTSAKIAALLSHLSALPRGTKSVVFSQFTSFLDLIAPQLTKHGFAYLRFDGTMSQKVRAQVIRAFNAENASDPKAPRILLLSLRAGGVGLNLTAANRCYMMDPWWSFAVEAQAIDRVHRMGQTQKVEVVRFVTKESIEGRMLRVQERKMAVAGSLGVGHSGAGEGEEERRKKRIEELEMLLG
>XP_016241630_Exophiala_spinifera
MDVEVRPRKRRRFFVDDNEEAIEQDSASSSVNASSRPTSATPSHGLDQPSSQTDAADLQTPNEHSKSVTFDADTFRAFIGENVSQDVVDQVQTAAHGDLERAINMYFDGSWKTGPDGSNSSKRPKGVAGWLSASNTAPETSPSRNEVIPRESTSQTALLRSMPKERYVGSFGVAAWMTKSGTNLLGHGEAVRIDRTKLAPKTKVGRGGKLVPLVGRNQKVDVVTRFTNAKGEELGRLPEETASWVSSLIDQKVCWFEGTCVYAPDRVRINDTVYLQLRAYLLKSAFEASAFVAPKDDNRATGFFEEKESGEERDLRLRQVGLVKLFEEVNLIPTTTNETTARHKKQGLLRAAEMAEQYEKDKTSKGKTSNPNSEDEEEGEELEEDQLDALYQKAQSFDFNTPEAEPASTFALELRKYQKQALYWMLRKERDEKSSKQQSMHPLWEEYTWPTKDADDKPVAQVEGQDKFYVNLYSGEISLEFPVQEQNCLGGILADEMGLGKTIEIYSLIHSNRSEEDIQANDKALTSVNHLPRLPQSSSVVEPAPCTTLVVAPMSLLAQWESEAVKCSRPGTLKTMLYYGSEKSVNLQTLCSAANANSAPNVIITSYGTVLSEFGQITTSGGDRGSHGGLFSVAFHRVILDEAHTIKNRQAKTSKACYELKAKHRWVLTGTPIVNRLEDLFSLVRFLKVEPWSNFSFWKTFITVPFESKDIARALNVVQTVLEPLVLRRTKDMKTPEGEALVPLPPKTITVEEVELSKTEREVYDLIFTRAKRAFNESLHAGTLLKSYTTIFAQILRLRQSCCHPVLTRNKDIVADEEDAAVAAAADVNGFADDMDLQDLIDRFTNDTDSAEKENKDPITTFTTNALKQIQDESSGECPLCYEEPMINPAVTTCWHSACKDCLEKYITHQTERGESPRCFSCRENINPRDVFEVVKYDNSQSESKDFEGDLYSADDAAASKPSRISLRRLHPYSPTASTSAKIAALLSHLSKQPKGTKSVVFSQFTSFLDLIAPQLSKHGFEHLRFDGTMSQKIRAQVIRSFNAENASDPKAPRVLLLSLRAGGVGLNLTAASRCYMMDPWWSFAVEAQAIDRVHRMGQTQKVEVVRFVTRESIEGRMLRVQERKMAVAGSLGVGQSGAGQSEEERKKRRIEELEMLLG
>XP_016257076_Exophiala_oligosperma
MDVEVRPRKRRRFFVDDHDDTLEQDTATSSVNVSSRPTSATSSNGNDRLSSQTDAADLQNPSEQENSTTFDADTFCAFIGETVSQDVVDQVQTAANGDLERAINMYFDGSWKSAVIDSDSSKRPKGVAGWLSSSNKVSEAPPKRVEVLPNEPALPTALLCSMPKERYVGSFGVAAWMTKSGSNLLGHGEAVRIERTKLAPKTKVGRGGKLVPLIGRNQKVDVVTRFTNSKGEELGRLPEETASWVSSLLDQKICWFEGTCVYAPDRVRVNDTVYLQLRAYLLKSAFEASAFVAPMDDNRATGFFEEKESGEEKDLRLRQVGLVKLFEEVNLNPTTTNETTARHKKQGLLKAAEMAEQYEKDKTSKGKTSNPTSDDEEEGEELEEDQLDALYQKAQSFDFSTPEAEPVSTFALELRKYQKQALYWMLRKERDEKSSKQQSMHPLWEEYTWPTKDADDKPVAQVEGQEKFYVNLYSGEISLEFPVQEQNCLGGILADEMGLGKTIEIYSLIHSNRSEEDLRANDKTLTSVNHLPRLPQSSSVVEPAPCTTLVVAPMSLLAQWESEAVKCSRPGTLKTMVYYGSEKAVNLQTLCSAANASSAPNVIITSYGTVLSEFGQVTASGGDRGSHGGLFSVAFHRVILDEAHTIKNRQAKTSKACYELKAKHRWVLTGTPIVNRLEDLFSLVRFLKVEPWSNFSFWKTFITVPFESKDIARALNVVQTVLEPLVLRRTKDMKTPEGEALVPLPSKTITVEEVELSKTEREVYDLIFTRAKRAFNESLQAGTLLKSYTTIFAQILRLRQSCCHPVLTRNKDIVADEEDAAAAAAADVNGFADDMDLQDLIDRFTTDTDSAEKENKDPITTFTTNALKQIQDESSGECPLCYEEPMINPAVTTCWHSACKDCLEKYITHQTERGESPRCFSCRENINPRDVFEVVKYNNSPSESFDSEGGDLYSAGDAAAPKPPKISLRRLHPYSPTASTSAKIAALLNHLSKQPKGTKSVVFSQFTSFLDLIAPQLSKHGFEHLRFDGTMSQKVRAQVIRAFNAENASDPKAPRVLLLSLRAGGVGLNLTAASRCYMMDPWWSFAVEAQAIDRVHRMGQTQKVEVVRFVTKESIEGRMLRVQDRKMAVAGSLGVGQSGAGQSEEERKKRRIEELEMLLG
>XP_013320621_Exophiala_xenobiotica
MDVEARPRKKRRFFVDGPEDVAEQQTASSSLNTSSRPASATSSTEHEQKSSQTDAADFHPSVHGDKALAFHADTFRAFIGGNVSQDIVDKVQAAANGDMERAINMYFDGSWKTAAISSTSQRPSKGVASWLNPSSKDVPPPTAKEEVEDEEPAPQKILLHGMPRERYVGSFGVAAWMTKSGTKLLAHGEAVRIERSRLAPKTKVGRGGKLVPLVGRSQKVDVVTRFTNARGEELGRLPEETASWVSSLLDQKICRFEGTCVYAPDRVRVNDTVYLQLRAYLLRAVFEASAFVAPKDDNRATGFFLEKESSEEKDLRLRQVGLVKLFEEVNLSPTTTNETTAKHKKQGLLRAAEMAEQYEKDKNSKAKSGTSTPNSDEEEEGEELEEDQLDALYQKAQSFDFNTPEAEPVSTFALDLRKYQKQALHWMLGKERDENSSRQQSMHPLWEEYTWPTQDADDKSLPQVEGQEKFYVNLYSGEISLDFPVQEQNCLGGILADEMGLGKTIEIYSLIHSNRSETDLEAANKTVTSVNHLPRLPHSSTSVEPAPCTTLVVAPMSLLAQWESEAVKCSQPGTLRTMVYYGSEKTVNLQALCSAANAASAPHVIITSYGTVLSEFGQVTAAGGDRGSHGGLFSVDFHRVILDEAHTIKNRQAKTSKACYELKAKHRWVLTGTPIVNRLEDLFSLVRFLKVEPWSNFSFWKTFITVPFESKEIARALNVVQTVLEPLVLRRTKDMKTPEGEALVPLPPKTITVEEVELSKTEREVYDLIFTRAKRAFNESLHAGTLLKSYTTIFAQILRLRQSCCHPVLTRNKEIVADEEDAALAAAADANGFADDIDLQDLINRFTKDTDLAEKESKDPITTFTTNALRQIQDESSGECPLCYEEPMINPAVTTCWHSACKDCLEKYITHQMDKGDVPRCFSCREAINPRDVFEVVKYHSPSESCDSEGDLYAADDAAAGKPAKISLRRLHPYSPTASTSAKIAALLKHLSAQPRGTKSVVFSQFTSFLDLIAPQLSKHGLEHLRFDGTMSQKVRAQVIRAFNAENASDPKAPRVLLLSLRAGGVGLNLTAASRCYMMDPWWSFAVEAQAIDRVHRMGQTQKVEVVRFVTKDSIEGRMLRVQDRKMAVAGSLGVGQTGAGGSEEERKKRRIEELEMLLG
>XP_007727926_Capronia_coronata
MDVDVRPRKKRRFFVDDPEDVADPRVSTSSAPASSRPISATSSTGEERQKSSQTDLDGTGAILDGDSTLRFDADTFRTFVGEDVNQDVVNTVQSVAHGDMERAINMYLDGSWKNPVVARSSIQQSLPSKGVDVWLTNSEKNRSPPSALEPSTETDGSPKTPLLHSMPAERYVGSFGVAAWMTKSGTNLLAHGEAVRIERSRITPRTKLGRGGKLVPIVGRNQKADVITRFTNSKGEELGRLPEETAAWVSPLIDQKVCRFEGTCVYAPDRVRVNDTVYLQLHAFFLKTAFEASAFVKPKDDNRATGFFEEKESSEEKDLRLRQVALIKLFEEVNLNPTSTNETTAKHKKQGLLRAAEMAEQYDKEKDPPKGKAAPSTPNSEDEEGEELEEDQLDTLYQKAQSFDFNTPEAEPASTFALDLRKYQKQALHWMLSKERDESSNKQQSMHPLWEEYVWPTKDANDLPLPNVEGQDKFYVNLYSGEISLEFPVQEQHCLGGILADEMGLGKTIEIYSLIHSNRSDIDLQTADKSVTSVNNLPRLPQSSTSVEPAPCTTLVVAPMSLLAQWESEAVKCSTPGSLRTMVYYGSEKSANLQVLCSAANAASAPNVIITSYGTILSEFGQITAAGGDRGSLGGLFSVEFHRVILDEAHTIKNRQAKTSKACYELKAKHRWVLTGTPIVNRLEDLFSLVRFLKVEPWSNFSFWKTFITVPFESKEIARALNVVQTVLEPLVLRRTKDMKTPDGEALVPLPPKTITVEEVELSKTEREVYDLIFTRAKRAFNDSVQAGTLLKSYTTIFAQILRLRQSCCHPVLTRNKDIVADEEDAAVAAAADGNGFADDMDLQDLIERFTNDTHLAESDSAANRDPITTFTTNALRQIQDESSGECPLCYEEPMLNPAVTTCWHSACKECLEKFISHQKDKGEVPRCFSCRESINPRDVFEVVKHHSPSASSDPEGDLYSADEVVSRPTKISLRRIHPYSPTASTSAKIAALLKHLTTLPRGTKSVVFSQFTAFLDLIAPQLSKHGLHHLRFDGTMSQKVRAQVIRAFNADNASDPQAPHVLLLSLRAGGVGLNLTAASRCFMMDPWWSFAVEAQAIDRVHRMGQTEKVEVVRFVTKDSIEGRMLRVQERKMAVAGSLGVGQSGAGGDTEEERKKRRIEELEMLLG
>XP_007733200_Capronia_epimyces
MDIDVRPRKKRRFFVDDPEDVADPQVSTSSVTATSRPASATSSTREQRSSQTEVHDIQPLPSPAFDADTFRTVIGEDVGQDVVNQIQAAAHGDIERAINIYFDGSWKKSASAASSAQRPPPSKGVDKWLATSEGSSSASIAPEQRNDAGTVPTRARVHSMPNERYVGSFGVAAWMTKSGANLLAHGEAVRIERSKIAPRTKLGRGGKLVPIVGRNQKADVITRFTNSRGEELGRLPEETAAWVSSLVDQKICRFEGTCVYAPDRVRVNDTVYLQVRAYFLKTAFEASAFVKSKDDNRATGFFEEKENSEEKDLRLRQVALIKLFEEVNLNPTSTNETTAKHKKQGLLRAAEMAEQYDKEKDSKGKSGVSTPNSEEEEEGEELEEDQLDALYQKARSFDFDTPEAEPVSTFALDLRKYQKQALHWMLAKERDETSSKQQSMHPLWEEYVWPTKDANDVSLPTVEGQDKFYVNLYSGEIGLEFPVQEQNCLGGILADEMGLGKTIEIYSLIHSNRSDIDLQAAGKPVASVNHLPRLPQSSTSVEPAPCTTLVVAPMSLLAQWESEAVKCSNPGTLRTMVYYGSEKTANLQVLCSAANAASAPNVIITSYGTVLSEFGQVTAAGGDRGSNGGLFSVEFHRVILDEAHTIKNRQAKTSKACYELKAKHRWVLTGTPIVNRLEDLFSLVRFLKVEPWSNFSYWKTFITVPFESKEIARALNVVQTVLEPLVLRRTKDMKTPEGEALVPLPPKSIVVEEVELSKTEREVYDLIFTRAKRAFNESVQAGTLLKSYTTIFAQILRLRQSCCHPVLTRNKDLVADEEDAAVAAAADANGFADDMDLQDLIDRFTQDTNLAGKDQAAEKDPITTFTTHALRQIQDESGGECPLCYEEPMLNPAVTTCWHSACKDCLERLISHQTDKGEVPRCFSCRETINPRDVFEVVKHNSPSASFDTEGDMYSADGAASKPPKISLRRIHPYSPTASTSAKIAALLKHLSALPRGAKSVVFSQFTAFLDLIAPQLSKHGFQHLRFDGTMSQKVRAQVIRAFNADNASDPKAPRILLLSLRAGGVGLNLTAANHCYMMDPWWSFAVEAQAIDRVHRMGQTQDVEVVRFVTKDSIEGRMLRVQERKMAVAGSLGVGQSGAGGTEEERRKRRVEELEMLLG
>XP_009153566_Exophiala_dermatitidis
MDVDVRPRKKRRFFVDDPQVVTEQQASTSPATTPHRTNSASSSTREQQTSGPTEVNDNCRKPSTDSSPPSFDIDTFRTFVGENVSQDVVQQIQAAAHGDIERAINMYLDGSWKNSSAARPPAPTSLPLKGVDHWLATPEPVPSASNPNARGEQAADIPTQTTLHSMPKERYVGSFGVAAWMTKSGSNLLAHGEAVRIERSRITPRTKLGRGGKLVPVIGRNQKADVITRFTNSRGEELGRLPEETAAWVSPLLDQKICRFEGTCVYAPDRVRVNDTVYLQLRAYFLKSAFEANAFVKPKDDNRATGFFEEKESSEEKDLRLRQVALIKLFDEVNLVPTSTSETTAKHKKQGLLRAAEMAEQYDKDKDSKAKTGTSTPNSDEEEGEELEEDQLDALYQKAQSFDFNTPEAEPAPTFALELRKYQKQALHWMLSKERDETCTKKQSMHPLWEEYIWPIKDANDVDLPVVEGQDKFYVNLYSGEVSLEFPVQEQHCLGGILADEMGLGKTIEIYSLIHSNRSDVDLAAADKSVTTFNHLPRLPQSSTSVEPAPCTTLVVAPMSLLAQWESEAVKCSKPGTLQTLVYYGSDKTANLQVLCSAANAASAPNVIITSYGTVLSEFNQVTAAGGDRGSHGGLFSVDFHRVILDEAHTIKNRQAKTSKACYELKAKHRWVLTGTPIVNRLEDLFSLVRFLKVEPWSNFSFWKTFITVPFESKEIARALNVVQTVLEPLVLRRTKDMKTPDGEALVPLPPKTIVIDEVELSETEREVYDLIFTRAKRAFNESLQAGTLLKSYTTIFAQILRLRQSCCHPVLTRNKDIVADEEDAAVAAAADGNGFADNMDLQDLIDRFTTDTDMAGKENAPVKDPITTFTTNALRQIQDESNGECPLCYEEPMQNPAVTTCWHSACKNCLETFIAHQRDKGEVPRCFSCRETINPRDVFEVVKHNSPSASFESEGDMYAADDTNSKPSKISLRRIHPYSPTASTSAKIAALLKHLSAQPRGTKSVVFSQFTAFLDLISPQLTKHGFYHLRFDGTMSQKVRAQVIREFNADNASDPKAPRVLLLSLRAGGVGLNLTSASRCYMMDPWWSFAVEAQAIDRVHRMGQTQKVEVVRFVTKDSIEGRMLRVQERKMAVAGTLGVGQSGGGDTEEERKKRRVEELEMLLG
>XP_013258435_Exophiala_aquamarina
MEFFDERPKKKRRFFVDDLEDVVDHGGHATPVNTSRPTSATSSTSLEQRSSQTDAADLQPSDPDGEMSKFDAHTLRAIIGEDVGDATIQKIQAASNGNLERAINMYFDGSWKTKTPSPSAATLLPTGSYGAWRGISAKSEPAPSFLPNRTWPNKSPKIEPPASVKKFTQSEESSVGNTLLQSMPTERYVGSFGVGAWMTKSGSNLLAHGEAVRIERSKIIPKSKIGKGGKLVPAIGRNQKADVVTRFTNSSGEELGRLPEETAKWVSTLIDQKMCRFEGICVFAPDRVRVNDTVYLQLRAYLLRSAFVASSFVQPQDDNRATGFFEENESSEEKGLRLRQVALVQLFEEVNLNPTSTNDTTTKHKKQGILKAAEMAEQHDKEKEPKSKSGTSTPNTDEEGEELEEDQLDTLYQKAQSFDFNTPEAEPASSFALQLRKYQKQALHWMLGKERDQKSEAKQSMHPLWEQYTWPTKNADDIDLPVVEGQNHFYVNLYSGEISLEFPVQEQNCLGGILADEMGLGKTIEIYSLIHSNRSEIDLEAGSKPVTSVNDLPRLPQSSVLTESAPCTTLVIAPMSLLAQWESEAVKCSKPGTLRTLVYYGSDKTLNLPVICSASKASSAPNVIITSYGVVLSEFNQIAIAGGDRGSHSGLFSVDFHRVILDEAHTIKNRQAKTSKACYELKAKHRWVLTGTPIVNRLEDLFSLVRFLKVEPWNNFSFWKTFITVPFESKEIARALNVVQTVLEPLVLRRTKDMKTPEGEALVPLPPKTTLIEEVELSKTEREVYGLILTRAKRAFNESLQAGTLLKSYTTIFAQILRLRQSCCHPVLTRNKDIVADEEDAAAALAADDNGFADDMDLQDLINRFTNDTDLASKDDTSTKDPISSFPARALRQIQDDSSGECTLCYEEPMINPAVTTCWHTACKGCLEKYISRQLDQGQAPRCFQCRESINPRDVFEVVRNNSPSNSFEAEGDLYEGCDTATHATRISLRRLHPYSPTASTSAKIAALLKNLSSSPRGSKSVVFSQFTSFLDLISPQLTKHGFEHLRFDGTMSQKVRAQVIRSFNAENSSDPKAPRVLLLSLRAGGVGLNLTAANYCYMMDPWWSFAVEAQAIDRVHRMGQTQKVEVVRFITKESIEERMLRVQERKMAVAGSLGVGQSGSGESEEERKKRRIEELEMLLS
>XP_016224787_Exophiala_mesophila
MDIDDRPKKKRRFFVDDPIVEDDQHPQPQSNPSRPTSATSSVPLENSSQTDPVDIDGFPESETPAFDADTFCAFVGKDVEKDIVAKIQAAANGNLERAINMYLDGSWQNAPVAITTPSRGVDGWLASSKKPPTPPVVRQQTGDAIAPPKPSLLQSMPKERYVGSFGVGAWMTKSGTNLITHGESVRIERSKIAPKTKIGRGGKVVPIIARNQKADVVTRFTNSKGEELGRLPEETAKWVSALLDQRMCRFEGTCVYAPDRVRVNDTVFVQLRAYLLKSAFDSNAFVKPQDDNRATGFFEERESTEEKDLRLRQVALVRLFHEVNLNPTTTNETTAKHKKEGILKAAEMAEQYDKDRDTKGRSGISTPTSEEEDGQELEEDQLDTLYQKAQSFDFNTPEAEPASTFALDLRKYQRQALHWMLSKELEQKSDKQQSMHPLWEEYTWPVKDADDKDVPMVAGQDKFYVNLYSGELSLDFPVQEQNCLGGILADEMGLGKTIEMYSLIHSNRSQIDLETLGQTTTSVNQLPRLPQSSTHVEPAPCTTLVVAPMSLLAQWESEAIKCSKPGSLRTLVYYGTDKSVNLQTLCSTANASSAPNVIITSYGIVLSEFGQVSAAGGERGSHGGLFSVDFHRVILDEAHTIKNRQAKTSKACYEIKAKHRWVLTGTPIVNRLEDLFSLVRFLKVEPWSNFSFWKTFITVPFESKEIARALNVVQTVLEPLVLRRTKDMKTPEGEALVPLPTKTVTIQEVELSQTEREVYDLIFTRAKRAFNESLQAGTLLKSYTTIFAQILRLRQSCCHPVLTRNQDIVAAEEEVAAATAADANGFADDMDLQDLIDRFTKDTNLAEHESAPDPITTFTTNALRQIQDDSGGECTLCYEEPMVNPLVTTCWHTACKECLEKYISRQIDQGEKPLCFQCREQINPRDVFEIVKHNSPSQSFQSEEDLYSAGDATPKVTKISLRRTRPYSPTASTSAKIAALLANLSALPRGTKSVVFSQFTSFLDLISPQLTKHGFEHLRFDGTMPQKVRAQVIRAFSAENSSDPKAPRVLLLSLRAGGVGLNLTAASRCYMMDPWWSFAVEAQAIDRVHRMGQTDKVEVVRFITKESIEGRILRIQERKMAVAGSLGVGQSGAGQSEDEKKKRRIEELEMLLG
>XP_013275671_Rhinocladiella_mackenziei
MDSDVRPKKKRRFFVDDSDDVTDQQISTSSVDASSRPTSADSSTVGAQKSSQTEPADPQTSVDDENSLTFDADTFRAFVGEDVGEDVVDRVEAAANGNIERAINMYLDGSWKDAVTSVSSLNISLPSRGVDEGLNASAVGPGGPDRQDPPEIRNDQPKGTLWHSMPKERYVGSFGVGAWMTKSGTNLLAHGESVRIERSKIAPRTKIGRGGKLVPLTGRNQKADVVTRFTNSRGDELGRLPEETASWVSSLLDQKICRFEGTCVYAPDRVRVNDTVYLQLRAYLLKTAFEANAFVKPKDDNRATGFFEEKESSEEKDLRLRQVALVKLFEEVNLRPTSTNETTAKHKKQGLLRAAEMAEQYDKDSKGKSGTSTPSSEEEEGEELEEDQLDALYQKAQSFDFNTPEAEPVSTFALELRKYQKQALHWMLGKERDQKSNDQQSMHPLWEEYTWPTKDADDALLPVVEGQDKFYVNLYSGEIGLDFPVQEQNCLGGILADEMGLGKTIEIYSLIHSNRSQIDLESSDKPVTSVNHLPRLPQSSASIEPAPCTTLVVAPMSLLAQWESEAVKCSKAGTMKTMVYYGSDKSANLQVLCSAANAASAPRVLITSYGTVLSEFGQVSAAGGDRGSHGGLFSMDFHRVILDEAHTIKNRQAKTSKACYELKAKHRWVLTGTPIVNRLEDLFSLVRFLKVEPWSNFSFWKTFITVPFESKEIARALNVVQTVLEPLVLRRTKDMKTPEGEALVPLPPKIIMVEEVELSKTEREVYELIFTRAKRAFNESLQAGTLLKSYTTIFAQILRLRQSCCHPVLTRKKDIVADEEDAAVAAAADANGFADDMDLQDLIDRFTEDTDLAEKENPAAKDPILTFTTNALRQIQEESSGECPLCYDDPMVNPTVTACWHSACKNCLEKYICHQTDKGEIPRCFSCRETINPRDVFEVVRHNGPPTSFESEGDMYLADGAMAKPSKISLRRIHPYSPTASTSAKIAALLNHLSAQPKETKSVVFSQFTSFLDLIAPQLSKRGFAHLRFDGTMPQKVRAQVIRAFNAENASDPQAPRILLLSLRAGGVGLNLTAASRCYMMDPWWSFAVEAQAIDRVHRMGQTQKVEVIRFVTKESIEGRMLRVQERKMAVAGSLGVGQSGAGETEEERKKRRIEELEMLLG
>XP_017998942_Phialophora_attinorum
MDVDQRPTKKRRFFVDDPEDVDAADAPTPPTIPSSRPSSATSFRDPPQSSQTDVAESSESRDEQLGPIGFDADTFRAFVGEDVADSVIKVLCDAANGNMERAINMYLDGSWKSTVTQRPGQSHNTASTKPMASFFTPTQRPSSPPTAVQETEVGKTAERKQMRLKHMPQDRYIGSFGVAGWTTKSGSNILAHGDKVRIERSKIAPKTKVGRGGKAVPIVGRSTKQDVVTRFTNPAGEEIGRLPEDAAKWVSSLIDQKVCRFEGTCVYAPERVRTNDTILLQLRAYMLRSAFDSGAFAKPQDDNRTTGLFEEKESVEEKDLRLRQVALVKLFDEISLPPTTTNETTKKHKKQGLLKAAEMAEQYDKDKASKPKNGTSTPNSEEEDGAELEEDQLDALYQKAQSFDFDTPPAEPAPTFALDLRKYQKQALHWMLSKERDEKHDKQASMHPLWEEYTWPVKDADDAPVPLVEEQDKFYVNLYSGEISLEFPVQEQNCLGGILADEMGLGKTIEIYSLIHSHRQQAVEVSEAGSVNHLPRLPQASSNVEPAPYTTLVVAPMSLLAQWESEATKSSRPGSLKTLVYYGGEKTVNLQTLCSARNAASAPHVIITSYGVVLSEFNQVAAANGDRGSHGGLFSVDFFRVILDEAHTIKNRQAKTSKACYEIRGKHRWVLTGTPIVNRLEDLFSLVRFLKVEPWSNFSFWKTFITVPFESKEFVRALNVVQTVLEPLVLRRTKDMKTPDGEALVPLPPKSIKVEEIELSKTEREVYDLILTRAKRAFNESLQAGTLLKSYTTIFAQILRLRQSCCHPVLTRNKDLVADEEEKAVAVAADATNLADDVDLQELITRFTKDTAEAAKESTTTEDDSGNFTTHALRQIQTESSGECPICIEEPMINPAVTGCWHSACKKCLEDYIQHQTDKGENPSCFSCRETIDPRDVFEVVKHSSPSPEESFDEDDMYGDGDPKLPKISLRRIKPYSPTAATSAKIVALLKHLAAQPRGTKSVVFSQFTAYLDLIGTQLERNGFQFLRFDGTMSQKFRSQVLRSFSAENAHDPKAPRVLLLSLRAGGVGLNLTAANKCYMMDPWWSFAVEAQAIDRVHRMGQTQKVEVIRFIAAESIEERMLRVQDKKMAVAGTLGVGQSGGDGGDDEKKRRRIEELEMLLG
>NP_001342793_Schizosaccharomyces_pombe
MKRKVQKIIDEAPLEENSPPRFFDSDVEADSKPNDLTAANSIVDLKTNSQHENANAAGKEYGDSGVSESWVLDFLSVTGEKTISEFLAQKIWKTSNGDLNVAVDMYFDESFNIKNSNPDSESQKDTDASLTQMDQLSNTVSVKDLSINRNTNKKALNAVSPSLNLSSNSSVQDVSIDKEEMMKKQSRNALTPLDFIMKKNELMKYIGCFGVEAYSTASGTRTLQAGERIYLERQKLSIKSQSRNSRKKSKLLSINSSCYSNIVRFCNSDHHEIGKLPTEVASVISTLMEQGFWSFEAICIYSDNIIRFGSNVTLQVYCFINVNHPSLNRSPFTLATNSMQEEEEHLKASFAQNKRDHLLRLFTWIALEPDLEDCNTKESIHIDDILKTSSLPEARDESNSDLTPSSTEDEEDVVSDQLAILYDKVKTSGAELPSAPKPSTFALDLREYQKQALYWMCCKEEGVQSDGSAPKLHPLWSRFRFPKDSEFPEFFKCSSDDDNTHFYVNLYTGETTMLFPNSMPYHRGGILADEMGLGKTIEVLSLIHSRPCFSTDEIPEAFRHSKPSLPVASRTTLVVAPMSLLDQWHSEACKVSQGTKFRSMIYYGSEKPLDLKSCVIDTSTAPLIIITSYGVLLSEFSQQSHSSGLFSVHWFRVVLDEGHNIRNRESKTAKACHSISSQNRWVITGTPIVNKLDDLYSLIKFMRYEPWCNYTYWQTFVSLPYQSKDVLKALNVVQSILEFLVLRRTKETKDRNGNSIVTLPPKTVKIEYLDFSDSERKIYDSLYTKAKSTVNANIVAGTLFRNYTTILGLLLRLRQACCDPVLLSNMTINSETFDDFEFSVEQFNSLINQFVVTGKPIPSDILKIDTLKSFEALITECPICCNEPIQNPLLLNCKHACCGDCLSEHIQYQKRRNIIPPLCHTCRQPFNEQDVYKPFFVKNNGTQSTLLVGEEVKWKYWNRLQSVKLNGLLGQLRQLTHSSEPEKVVIFSQFTTFLDIIADVLESEKMGYARFDGTMSQQMRSTALETFRNDPDVNVLIISLKAGGVGLNLTCANHVFIMDPWWSWSVEAQAIDRIHRLGQEKPVFVTRYIVRDTVEERMLKIQERKNFITGTLGMSEGKQQVQSIEDIKMLFEY
```
