## Supplementary material for "Coding Sequence Insertions in Fungal Genomes are Intrinsically Disordered and can Impart Functionally-Important Properties on the Host Protein": fasta protein sequences: XP_719544.1_blasthits_fa.txt

```
>XP_719544_Candida_albicans
MTSDTKPQAKDLTHLLSNESKARQTSPLKGIFKYYKQPGITFLGGGLPLSDYFPFEKVTADIPTPSFSGGIGAPIEGENKTTIEVFKKAADNVPDQIELARSLQYGSTFGSPEFLQFIKEHTDMVHKVPYENWDVIVSVGNTEAWDSTLRTFCSKGDTILVEEYTFSSALESANGQGVNTVPVTMDEFGIIPEKLEELMSRWVGNKPKFLYTICTGQNPTGSSLSAERRKQIYDIACKYDFLIIEDEPYYFLQMETYTKDKAAREGKAVHDHDEFLKALVPSFISLDVEGRVVRLDSFSKVLAPGLRLGWIVGQKDLLERYVRLHEVSVQNPSGLSEALANALLRKWGHSGYLDWLIGLRAEYTHKRDVAIDALDQFVPKEVSSFNPPVAGMFFTVTLDASKHPKYKEFLEDPLKVEAAVHEQAIKQGCLLAPGSWFKAEGQSSPPQKNLPANPSHKTHIFFRGTYAAVPLDQLVVGLEKFGKAVRAEFGL
>XP_002418010_Candida_dubliniensis
MTSDTKPQAKDLTHLLSNESKARQTSPLKGIFKYYKQPGITFLGGGLPLSDYFPFEKVTADVPTPSFSGGIGAPIDGENKTTIEVFKRAADNIPDQIELARSLQYGSTFGSPEFLQFIREHTDMVHKVPYENWDVVVSVGNTEAWDSTLRTFCSKGDSILVEEYTFSSALESANGQGVNTVPVTMDEFGIIPEKLEELMSRWVGNKPKFLYTICTGQNPTGSSLSAERRKQIYDIACKYDFLIIEDEPYYFLQMEPYTKDKAAREGKAVHDHDEFLKALVPSFISLDVEGRVVRLDSFSKVLAPGLRLGWIVAQKDLLERYVRLHEVSVQNPSGFSETLANALLRKWGHSGYLDWLIGLRAEYTHKRDVAIDALDEFVPKEVSSFNPPVAGMFFTVTLDASKHPKYKEFLEDPLKVEAAVHEQAIKQGCLLAPGSWFKAEGQSSPPQKNLPANPSHKTHIFFRGTYAAVPLDQLVVGLEKFGKAVRIEFGL
>XP_002546774_Candida_tropicalis
MTASTKAKDLTHLLSIESRNRQTSELKGVLKYFNTDVAYLAGGLPMSDYFPFERVTVDIPTPSFAGGIGAPITGENKTTVEVYKKKADNEPDQIELARALQYGGTEGQAELMQFVKEHTEMIHKVPYEDWDAVVSVGNTESWDSTLRTFCSKSDSILVEEYSFSSALETANGQGINTIPVTMDEFGIIPEKLEELMSRWVGSKPKLLYTICTGQNPTGSSLSVERRRKIYDIACKYDFIIVEDEPYYFLQMEPYTKNKASREGKAVHDHDEFIKALVPSFISLDVEGRVIRLDSVSKVLAPGLRLGWIIGQKALLERFIRLHEVSVQTPSGFSETITNALLRKWGHSGYLDWLIKLRAEYTHKRDVAIDAVDEYLPKEVVTYNAPVAGMFFTMTVDASKHPKFKEFGEDPLKVEQVIHDQAIKQGCLLARGSWFKSEGQSSPPQKNLPQNPNHKTHIFFRGTYAAVPLEKLVDGLKKFGKALRMEYELK
>XP_003867098_Candida_orthopsilosis
MTKDSTQKAKDLTHLLSPEAKSRQNSPLKDAFKYFKLPNMTFLGGGLPLSDYFPFDRISADIPTPSFPNGIGAPLTKESKTTIEVFKKADKNQPNEIELARSLQYGYTEGQPELTTFLKEHTEMIHKVPYKDWDLVASVGNTESWDSTLRTFCTRGDSILVEEYSFSSALETANGQGINTVPVPMDDYGIIPSGLETLLSHWIGNKPKLLYTISTGQNPTGSSLSAERRKQIYEIACKYDFIIIEDEPYYFLQMETYTKDKKAREGKTVHEHEEFIKALVPSFISLDTEGRVIRLDSFSKVLAPGLRLGWIVGQEKLLERYVRLHEVSIQCPSGLTQSMTNALLQSWGQKGYLDWLIGLRAEYTHKRDVAIDALEEYCPKEVTSYVPPVAGMFFTVNIDASKHPKFHELGEDPLKIENLIYEQSIKQGTLMIPGSWFKSQGQSTPPQKNLPQNPAAKTHIFFRGTYAAVPLDQLVFGLQKFSKALKIEFGLE
>XP_001528678_Lodderomyces_elongisporus
MTKEQVHEAKDLRHLLSAEAKSRQNSPLKDAFKYYKLPGMTFLGGGLPLSDYFPFNKVTADIPTPSFTRGIGAPLTEDNKATIEVYKKADENGENQVELARSLQYGYTEGMPEIVKFLKEHTEMIHNVPYKDWDLIVTVGNTESWDSTLRTFCSRGDTILVEEFSFSSALETANGQGINTVPVTMDEYGIIPSALENLMAHWIGNKPKLLYTISTGQNPTGSCLSAERRREIYKIACKYDFIIVEDEPYYFLQMETYTSDKSKREGKHVHGHEEFIKALVPSFISMDTEGRVIRLDSFSKVLAPGLRFGWIVGQANLLERFLRLHEVSIQCPSGFTLSLTNGLLQNWGQSGYLDWLIGLRAEYTHKRDVAIDAIAENLPKDITSYVPPVAGMFFTITLDVSKHPKFKELGLDARKIETLIYEQSIKQGTLMIPGSWFKSEGQSTPPQKNLPHNPSHDTHVFFRGTYAAVPLDQLVFGIQKFGKAVKIEFGLE
>XP_007375100_Spathaspora_passalidarum
MTVAKPQSKDLTHLLSDESKSRQNSPLKSAFKYFNQPGMTFLGGGLPLSDYFPFDKITADIPTPSFDNGIGAQITEETKSVVEVFKRVDLNDPAAKNVPLARSLQYGYTEGQPEIIDFIRTHTDLIHKVPYADWDVVASVGNTESWDSTLRTFCTRGDSILVEEYSFSSALETAHALGVNTIPVTMDEFGLIPSALEELLKNWIGKTPRLLYTICTGQNPTGSSLSAERRKQIYEIACKYDFIIIEDEPYYFLQMETYTKDKSSREGNKVHDHQEFIDALVPSFLSLDVEGRVVRLDSFSKVLAPGLRFGWIVGQARLLERYVRLHEVSIQCPSGFTQSLTNALLQKWGQSGYLDWLIGLRAEYTKKRDVAIDTVDEHFPKDVCSYNPPVAGMFFTITIDASKHPKFDEFGQDPIKVETAIYEEGIKEGALMIPGSWFKSEGQSSPPQKNLPHNPAGKTHIFFRGTYAAVPLDQLIVGLTKFSRAVKTQFQIDH
>XP_043050053_Scheffersomyces_spartinae
MTQSPKDLTHLLSAEAKSRKNSPLKECFVYFGQPGLTFLGGGLPLADYFPYNKISAEIPTPGFEGGIGAPITEANKTEIEVYRLKENNGPNQIELARSLQYGYTEGHKEIVDFLKEHTKMIHKPVYDEWDLICTVGNTEAWDSTLRTFTSRGDTIFVEEYTFSSALETVNALGVHTFPVPIDEHGLIPEKFATILETWEGPIPRLLYTIPTGQNPTGSSASLERRKAIYELACKYDFLIVEDEPYYFLQMEKYTTDLEARKARHVHSHEEFIKALVPSYISIDAEGRVLRLDSFSKVIAPGSRFGWIVGQKKLLERFLRLHEVSIQCPSGFSQSLLNGLLQSWGQTGYLDWLIGLRAEYTHKRDVAIDSIHKYFPQEVVTYDPPVAGMFFTVSIDTTKHPKFATDHNSDPAKVEEAIFQQAIKQGCLMIPGSYFKVTPPPDHKLTVVDAGSANQIFFRGTYAAVPLDALQVGLENFGKALRVEFGLN
>XP_001382259_Scheffersomyces_stipitis
MTKPQAKDLTHLLSAEAVSRKNSPLKSAFKYFKEPGMTFLGGGLPLADYFPFEKITAEVPTPSFPNGIGAKITDENKTVVEVYKRAADNKPENNDVELARSLQYGYTEGAPEIMEFLKEHTDLIHKVPYEDWDAVASVGNTESWESTLRTFVTRGDSILVEEYSFSSALETAHAQGVNTIPVQMDEYGLIPEALSQLLDQWVGPKPKLLYTICTGQNPTGSCLSAERRKAIYDLAVKHDFIIIEDEPYYFLQMETYTSDKSSRGGKHVHDREEFISALVPSFLSLDVEGRVVRLDSFSKVLAPGLRFGWIIGQSTLLERYVRLHEVSIQCPSGLTQSLVNGLLQRWGQNGYLDWLIGLRAEYTHKRDVAIDAVTEYFPKEIISYVPPVAGMFFTVTIDASKHPKFDTEYEKDPLKVETAIYEQSIKQGTLMIPGSWFKSEGESNPPQKPLAENPSHKTHIFFRGTYAAVPLDELQFGLKKFGKALKIEYGLE
>XP_020064785_Suhomyces_tanzawaensis
MTQAKDLTHLLSQEALSRNPSRLKSAFKYYSQEGMSFLGGGLPLPDYFPFDKIIAEVPTPGFANGIGAKITDADKTVIEINKRAHDNDPQDKHIELARSLQYGFTEGHTELVEFLKEHTRMIHNVPYKNWNLITSVGSTEGWESTLRTFVNRGDSILVEEYTFASALETAHAQGINTIPVPMDSEGLIPDALATVLDGWTGPKPKLLYTICTGQNPTGSSLSTERRHQIYEIAKKHDILIIEDEPYYFLQMETYTRDKALRESKKVHSHEEFVKAMVPSFISIDTEGRVIRLDSFSKVLAPGIRIGWIVGQDNLLERFTRYHEVSIQNPSGIAQSLTNGVLQKWGQPGYLDWLIGLRAEYTHKRDVAIDAMVENFPEEVVSYVAPVAGMFFAFNIDASKHPKFVELGSDPLKIELLIYEQAIKQGSLMIPGSWFKADGQSNPPQKHLVENPRTKTEFFFRGTYAAIPLDELKRGIEKFGKAIKIEFGLI
>XP_020075792_Hyphopichia_burtonii
MSKPTSKDLTHLLSEEAKSRKNSPLKGAFKYFKQPGMTFLGGGLPLPDYFPFDKVTADIPTPPFTNGLGAQVTEEDKTVLEIHKKAELNKGENEIELSRSLQYGFTEGQPEVVGFLKEHTDMIHKVPYEDWDVMATVGNTQSWDATLRTFVTRGDAILVEEFSFSSALETANAQGVITVPVPMDAEGILPDALDKQLDQWVGPKPKLLYTICTGQNPTGSCIDAERRKKIYDLAVKHDFIIVEDEPYYFLQMETYTTDESARKGKQPHSHEEFINALVPSYLSMDVEGRVIRLDSFSKVLAPGLRFGWIVGQAKLLERFLRIHEVSIQCPSGLTQSLTNGLLQKWGHKGYLDWLIGLRSEYTHKRDVAIDAVIKYFPKEIISFVPPVAGMFFTVTLDASKHPKFKELGEDAQKIEDLVYEQGLKQGCLMIPGSWFKSEGKTNPPQPELPENPDTKNTFFFRGTYAAVPLDQLVIGLEKFGKAVKIEYNL
>XP_015467129_Debaryomyces_fabryi
MSKPEAKDLSHLLSEEAKSRKNSPLKAAFKYYKQPGMTFLGGGLPLSDYFPFNKVTADIPSAPFPNGIGATISDEDKSVIEVYKKAEMNKAEDKQVELSRSLQYGHTEGHTEIIDFLKEHTEQIHNVPYKDWDLIASVGNTQSWDATLRSFVTRGDSILVEEYSFSSALETAHAQGVNTIPVPMDAKGILPESLEKQLDQWVGPKPKLLYTICTGQNPTGSCISAERRKAIYELACKHDFIIIEDEPYYFLQMEEYTTDEKKRENNKVNSHDEFVKALVPSYISLDVEGRVIRLDSFSKVLAPGLRFGWIVGQAKLLERFVRIHEVSIQCPSGFTQSLTNALLQKWGHKGYLDWLIGLRAEYTHKRDVAIDAVNKYFPKEVVTFVPPVAGMFFTTTIDASKHPKFKTEFNEDPLQVENAIYEQALKQGCLMIPGSWFKTQGESNPPQPELPENPENKNTFFFRGTYAAVPLDQLVIGLEKFGKAVKIEYGL
>XP_456624_Debaryomyces_hansenii
MLNKLLNGVIPPFNFCHNLDRYYDRRFDNAVKVLTCTFSGDFRILQVMYLLLIIYYIRTYILLYFIICNKHIDSTKKDMSKPEAKDLSHLLSEEAKSRKNSPLKAAFKYYKQPGMTFLGGGLPLSDCFPFNKVTADIPSVPFSEGISAPLSDENKTVVEVYKRAEMNKTEDKQIELARSLQYGHTEGQAEIIDFLKEHTEKIHNVPYKDWDLIASVGNTQSWDATLRSFVTRGDSILVEEYSFSSALETAHAQGVNTIPVPMDAKGILPEALEKQLDQWVGPKPKLLYTICTGQNPTGSCLSAERRRAIYKLACKHDFIIIEDEPYYFLQMEDYTTDEKSRASNKVDSHDEFVKALVPSYISMDVEGRVIRLDSFSKVLAPGLRFGWIVGQAKLLERYVRIHEVSIQCPSGFTQSICNSLLQKWGQKGYLDWLMGLRADYTHKRDVAIDAVNKYFPKEVVSFIPPVAGMFFTTTIDASKHPKFKSEFNEDPLQVENAVYEQALKQGCLMIPGSWFKADGKSNPPQPELPENPASKNTFFFRGTYAAVPLDQLVIGLEKFGKAIKVEYGL
>XP_006687951_Yamadazyma_tenuis
MSEPQAKDLTHLFSVEAKSRKSSPLKSAFIYYGKPGMTFLGGGLPLAEYFPFETISAKIPKAPFPSGIGSKVSADGYTDITIDKVKGQPNQIELARSLQYGFTEGHTEIMKFVKEHHRSVHGMKYKDWDVIATAGNTESWDSVLRTFTGRGETIFVEEHTFSSALETCNGLGVNTFPVPMDTEGILPDKFEELLNNWVGPIPKLLYTIPTGQNPTGSCLSGDRRKKIYELACKHDFLIIEDEPYFFLQMETYTRDKSTRAGKAVHDHKEFIEALVPSFISMDVEGRVLRLDSFSKVLAPGVRFGWIVGQETLLERIVRLHEVSIQNPSGFTQSLVNGLLYDWGQSGYIDWLIKIREEYTHKRDVCIDAIYDFLPLDYVSFVPPVAGMFFTVYFDASKHPKFEEFDKDVLKIEKSIYEQGLKQGCLMIPGSWFKVEGNSVPPQTDVHSNPATKNLVFFRGTYAAVPLDDLVQGIEKFGKAVRIEYALE
>XP_001486407_Meyerozyma_guilliermondii
MAVSKDLSHHLSEEARSRKNSPLKSAFKYYKQPGMTFLGGGLPRSDYFPYSKVTAEIPSAPFAEGVAAPLTESNKTVLEVNKDASLNGENEIELARSLQYGYTEGQPELVEFLKEHTKTIHKVPYDDWSVILSIGNTQSWDATLRTFATRGDSILVEEYSFSSALETVHAQGINTIPVAMDAEGILPEALEKMLDQWVGPKPKLLYTISTGQNPTGSCLSADRRRAVYKLAQKHDFIIVEDEPYYFLQMETYTTDKAQRASRHVHSHEEFVKALVPSFLSMDTEGRVIRLDSVSKVLAPGLRLGWIVGQERLLERFVRLHEVSIQCPSGLSLSLINSLLQKWGQSGYMDWLMGIRSEYTHNRDVAIDAVNDFFPKEVTSFIPPVAGMFFTVTFDASKHPKFKELDEDPLKVETAIYNQGLLQGCLMIPGSWFKADGTSNPPQPPLPENKDAKNLIFFRGTYAAVALDELRSGLEKFAKGVRVEYGLE
>XP_018714611_Metschnikowia_bicuspidata
MTKPFAKDMSHHLSAESKSRKELNLKNAFKYFNQPGMTFLGGGLPLSDYFPFEKITADVPLAPFPNGCGARVTEQDKTVVEVHKRKADNDPAAKDVELARSLQYGYTEGHTELVDFLKEHTDRIHRVPYEDWDVVTNVGNTQAWDACLRNFTTKGDVILVEDHTFSSAIEAAYAQGVTTFPITMDTEGIVPEALEQLMDNWVGAKPRMLYTICTGQNPTGSCLSAERRRAVYAVAQKHDLLIVEDEPYYFLQMEPYTKDVEARASRHVHGHDDFVRAMVPSFLSMDVDGRVLRLDSVLKTIAPGARLGWVVGQKKLLERFVRLHELTIQNTSGFTQSLLNGLFQRWGQGGYLDWLIGIRGEYTHKRDVAIDALYKYFPQEVVTILPPVAGMFFVVHLDASKHPRFAELGSDPVAVETSIYEAALEHGCLMIPGSWFKAEGQTTPPQPSVSTDELLKNSIFFRGTYAAVPLDQLVIGLEKFGKAVKAEYNL
>XP_002619624_Clavispora_lusitaniae
MHKRHTVAPTTFLAYNSFPFKFLFPRDTFFHSLYLLIMPKPLAKDLSHLLSEEAKSRKSSPLKSLFTYFSQPNMTYLGGGLPLSDYFPFDKISADTPSAPFPNGIGAKVTDEDKTVVEVFKDKTKNDPGMIELSRSLQYGHTEGQPELINFLKEHTEQIHKPPYEDWGLICSIGNTQSWDACLRTFVTRGDAILVEEHTFSSALETAEAQGVIPVPVQMDNGGIIPEALEKLLDNWVGQKPKMLYTICTGQNPTGSCIDAERRKAVYKLAQKHDFIIVEDEPYYFLQMEPYTRNQDERKAKHVHSHEEFIKAMVTSYLSLDVDGRVIRLDSVSKTLAPGSRLGWIVAQNSLLERFVRLHEVSIQCPSGFAQSLLNGLFQKWGQKGYLDWLIGLRGEYTHKRDVAIDAMYEHFPQEVVQIVPPVAGMFFVVHIDASKHPKFKEFGEDPLKVEEAVYEKALEMGCLMVPGSWFKANGVTNPPQPPVPENEEHKHSIFFRGTYAAVPLDDLKTGLEKFGKAIKLEFGLN
>XP_025340820_Candida_haemuloni
MSKPQAKDLSHLLSEEAKSRKNSPLKGAFKYFNQPGMTFLGGGLPLSDYFPFNKISLDAPSAPFPHGIGVQATEEDKTVIEVFKDKSKNDPKNKDVELSRSLQYGYTEGQPEILDFLKEHTETIHRVPYEDWSLIASIGNTQSWDAVLRTFVTRGDAILVEEHTFSSALETASAQGIHTIPVAMDSEGLLPDSLEKVLDQWVGDKPKLLYTICTGQNPTGSCLSAERRKAIYKLAQKHDFIIIEDEPYYFLQMEPYTENLDERSKKHVHSHEEFVKALVPSFLSMDTEGRVIRLDSVSKTIAPGSRFGWIVGQEKLLERFVRLHEVSIQCPSGFAQSALNGLFQRWGQKGYLDWLIGLRAEYTHKRDVAIDALHKYFPKEVVQILPPVAGMFFIVQIDASKHPKYKELGESPLKVEESIYRKGLEKGTLIIPGSWFQAHGQTNPPQPPTPKDPALNKFIFFRGTYAAVPLDELEFGLKKFGAAVHEEFGL
>XP_024716255_Candida_pseudohaemulonis
MPDLRASRSSGAGNIQSGSAEERDTNEIEMRKEEEANRSFSSVLKAELFGDHVPMATADLSRNRLGQDKNDSSTNLRSSNHASTTMSSAGGNSSSGRTTPPRTTGSGVASTPRLSANMFTYQLPSKQRPISRDLQLELFSLSPVRSESQKFLLSPQKKPRNISKVPYRVLDAPELSDDFYLNLVDWGSQDVLAVGLGDSVYLWDGLTQSVERLCVLDQKDKVTSLSWIGSGTHLAVGTLKGLVEIWDATKTRCVRTMTGHKLRVSALAWNEHILSSGSRDRTIYNRDVRILDHYVNCFEHHKQEVCGLKWNVEENKLASGGNDNNLFIWDALNTKPLHQFTEHNAAVKAIAWSPHQRGILASGGGTADKTIKVWNTLTGNRINNVETGSQVCNLIWSKNSNELVLTHGYSRNQIIVWKYLSMQQIAQLTAKDLSHLLSEEAKSRKNSPLKGAFKYFNQPGMTFLGGGLPLSDYFPFNRMELDAPSAPFPNGIGAQATDEDKTVIEVYKDKTKNDPKTKDVELSRSLQYGFTEGAPELLNFLKEHTETIHKVPYDGWSVISSIGNTQSWDAVLRTFVTRGDAILVEEHTFPSALETAHAQGVTTVPVAMDSEGLLPEALEKTLDQWVGPKPKLLYTICTGQNPTGSCLSAERRRAIYKLAQKHDFIVIEDEPYYFLQMEPYTENLEERSKKHVHDHDEFVKALVPSFLSMDVEGRVIRLDSVSKTIAPGTRFGWIVGQEKLLERFVRLHEVSIQCPSGFAQSALNGLFQRWGQKGYLDWLIGLRAEYTHKRDVAIDSLHKYFPKEVVQILPPVAGMFFVVQIDASKHPKYKEFGESALRVEESIYRKGLEKGTLIIPGSWFKADGQTNPPQPPTPKDPALEKFIFFRGTYAAVPLDELEFGLKKFGGAVHEEFAENKFIECYATSINPNGTRLATGGLDGNVKIWDTKLILRYKDYQPEEGENDVLKDKMDIDEQPHELKRPVASMSRHNGAVTCVKFSPDGKFLASGSDDKIVLIWEKDEEQANRPKQFGETEADLEHWMVRKRLVAHDNDVQDICWSPDGSLLITVGLDRSIIIWSGTTFERIKRYDIHQSMVKGIVFDPANKFFATASDDRTVRIFRYSRKLNDTSMNNYEFQVEHIVMDPFKKSPLTSYFRRMSWSPDGQHIAVPNATNGPVSAVVIINRGNWATDVSLIGHEAPCEVCSFSPRLFRQDSTKSDQYMTILATGGQDRTLAVWSTGRTKPLVVAEEVVENAITDICWGPDGQSLFLTSLDGSVTCVIFDDKELGEIVAEDVNDSQLLRYGGDRESTVFAESAQQLELEELAAKQESAVPARPTTPKLEPKVKTEDDFTTAPSTPHKPKEEPQATKKISSRTQSVKITKDGKKRVAPMLISSAAAPKTSSSFSQPSVKSARKFDISNKVSQTPYHLPRLGVQTSVHGLRQRDSAHGDDALKANEDQDNDNEDIGMDDPNATHSSYNGGTFRKKMKRYRRWLMKHKYPTPFKFVSDLPNVLFRNADMMNHELSSLIQKKDVVNSQEIINPSSIEAVDENIMFQVVVKSVQYLHKTPKYLERVSNGDSDELISSIVEVRNGSAWPEDDASLNADYAQRLDFQDPTQVIVTNNEKSETRDYIVYFPFRIQQVVPILFDDSLFYYVLISFDGAIQIVYADSGSYLTPQLEIGSNIVFAKQSGRYLLVLTSSGLLYVWEFFGTSYQNIKGSLKGVSIAAVINSETVLPKIDPDSTKKGVNPSVVVEVVRSVDVDPDTGAPYITLQNANSVYTYNSDMMVWLKAVEPWYYLALQEADLQVGSPLLQLLLTKTYTSNLEQIERGKRSRYTFNEQNKELEENMKLRFNEQVELV
>XP_025338163_Candida_duobushaemulonis
MPDLRASRSSGAGNIQSGSAEERDTNEIEMRKEEEANRSFSSVLKAELFGDHVPMATADLSRNRLGQDKNDSSTNLRSSNHASTTMSSAGGNSSSGRTTPPRTTGSGVASTPRSSANMFTYQSPSKQRPISRDLQSELFSLSPVRSESQKFLLSPQKKPRNISKLSDDFYLNLVDWGSQDVLAVGLGDSVYLWDGSTQSVERLCVLDQKDKVTSLSWIGSGTHLAVGTSKGLVEIWDATKTRCVRTMTGHKLRVSALAWNEHILSSGSRDRTIYNRDVRISDHYVNCFEHHKQEVCGLKWNVEENKLASGGNDNNLFIWDALNTKPLHQFTEHNAAVKAIAWSPHQRGILASGGGTADKTIKVWNTLTGNRINNVETGSQVCNLIWSKNSNELVSTHGYSRNQIIVWKYSSMQQIAQLTAKDLSHLLSEEAKSRKNSPLKGAFKYFNQPGMTFLGGGLPLSDYFPFNRMELDAPSAPFPNGIGAQATDEDKTVIEVYKDKTKNDPKTKDVELSRSLQYGYTEGAPELLNFLKEHTETIHKVPYDGWSVISSIGNTQSWDAVLRTFVTRGDAILVEEHTFPSALETAHAQGVNTVPVAMDSEGLLPEALEKTLDQWVGPKPKLLYTICTGQNPTGSCLSAERRRAIYKLAQQHDFIIIEDEPYYFLQMEPYTENLEERSKKHVHDHDEFVKALVPSFLSMDVEGRVIRLDSVSKTIAPGSRFGWIVGQEKLLERFVRLHEVSIQCPSGFAQSALNGLFQRWGQKGYLDWLIGLRAEYTHKRDVAIDSLHKYFPKEVVQILPPVAGMFFVVQIDASKHPKYKEFGESALKVEESIYRKGLEKGTLIIPGSWFKADGQTNPPQPPTPKDPALEKFIFFRGTYAAVPLDELEFGLKKFGAAVHEEFGLLATGGLDGNVKIWDTKSILRYKDYQSEGGENDVLKDKMDIDEQPHELKRPVASMSRHNGAVTCVKFSPDGKFLASGSDDKIVLIWEKDEEQANRPKQFGETEADLEHWMVRKRLVAHDNDVQDICWSPDGSLLITVGLDRSIIIWSGTTFERIKRYDIHQSMVKGIVFDPANKFFATASDDRTVRIFRYSRKLNDTSMNNYEFQVEHIVMDPFKKSPLTSYFRRMSWSPDGQHIAVPNATNGPVSAVVIINRGNWATDVSLIGHEAPCEVCSFSPRLFREDSTKSDQYMTILATGGQDRTLAVWSTGRTKPLVVAEEVVENAITDICWGPDGQSLFLTSLDGSVTCVIFDEKELGEIVAEDVNDSQLLRYGGDRESTVFAESAQQLELEELAAKQDLAAPARPTTPKLEPKVKTEDDFTTAPSTPHKPKEEPQATKKISSRTQSVKITKDGKKRVAPMLISSAAAPKTSSSFSQPSIKSSRKFDISNKVSQTPYHLPRLGVQTSVHGLRQRNSAHGDDVSKANEDQDNDNEDIGMDDPNATHSSYNGGTFRKKMKRYRRWLMKHKYPTPFKFVSDLPNVLFRNADMMNHELSSLIQKKDIVNSQEIINPSSIEAVDENIMFQVVVKSVQHLHKTPKFLERVSNGDSDELISSIVEVRNGSAWPEDDASLNADYAQRLDFQDPTQVIVTNNEKSETRDYIIYFPFRIQQVVPILFDDSLFYYVLISFDGAIQIVYADSGSYLTPQLEIGSNIVFAKQSGRYLLVLTSSGLLYVWEFFGTSYQNIKGSLKGVSIAAVINSETVLPKIDPDSTKKGVHPSVVVEVVRSVDVDPDTGAPYITLQNTNSVYTYSSDMMVWLKAVEPWYYLALQEADLQVRSPLLQSLLKKTYTSNLEQIERGKRSRYTFNEQNKELEENMKSRFSEQVELL
>XP_028892294_Candida_auris
MSKPQAKDLSHLLSAEAKSRKNSPLKSAFKYFNQPGMTFLGGGLPLSDYFPFKKITLESPSPPFANGIGAQVTDEDKTVVEVFKDKTLNDPKYKDVELSRSLQYGYTEGAPELLEYLKEHTDLIHKVPYADWDLICSVGNTESWDAVLRTFTARGDAILVEEHTFSSALEAAHAQGINTIPMAMDEEGIIPESLAKQLDQWVGDKPKLLYTICTGQNPTGSCLSADRRKAVYKLAQQHDILIIEDEPYYFLQMEPYTQNIEERSKRHVHSHEEFLQALVPSFLSLDVEGRVIRLDSVSKTIAPGSRFGWIVGQAKFLERLVRYHEVTIQVPSGFSQSALNGLFQRWGQKGYLDWLMGLRAVYTHNRDVAIDSLHKYFPKEVVQILPPVAGMFFVVQIDASKHPKFKELGESPLRVEESIYRKGLERGTLMIPGSWFKAEGQTSPPQPPTPKDPALNKYIFFRGTYAAVPMDELENGLRKFGVAVHEEFGL
>NP_011313_Saccharomyces_cerevisiae
MTLPESKDFSYLFSDETNARKPSPLKTCIHLFQDPNIIFLGGGLPLKDYFPWDNLSVDSPKPPFPQGIGAPIDEQNCIKYTVNKDYADKSANPSNDIPLSRALQYGFSAGQPELLNFIRDHTKIIHDLKYKDWDVLATAGNTNAWESTLRVFCNRGDVILVEAHSFSSSLASAEAQGVITFPVPIDADGIIPEKLAKVMENWTPGAPKPKLLYTIPTGQNPTGTSIADHRKEAIYKIAQKYDFLIVEDEPYYFLQMNPYIKDLKEREKAQSSPKQDHDEFLKSLANTFLSLDTEGRVIRMDSFSKVLAPGTRLGWITGSSKILKPYLSLHEMTIQAPAGFTQVLVNATLSRWGQKGYLDWLLGLRHEYTLKRDCAIDALYKYLPQSDAFVINPPIAGMFFTVNIDASVHPEFKTKYNSDPYQLEQSLYHKVVERGVLVVPGSWFKSEGETEPPQPAESKEVSNPNIIFFRGTYAAVSPEKLTEGLKRLGDTLYEEFGISK
>XP_018222046_Saccharomyces_eubayanus
MTLPESKDFSYLFSEETKARKPSPLKTCIHLFHDPNIVFLGGGLPLKDYFPWDNLTVDSPKPPFSQGIGAPIDEQNSLKYTVNKDYADAGANPFHDIPLSRALQYGFSAGQPELLDFIKEHTKIIHDIKYKDWDVIATAGNTNAWESTLRVFCNRGDVILAEAHSFSSSLAAAEAQGIITFPVPIDADGIIPEKLAKIMDNWTPGAPRPKLLYTIPTGQNPTGTSIADDRKEAIYKIAQKHDFLIVEDEPYYFLQMNPYIKDLKEREKAQSSPKQDHDEFLKSLSNTFLSLDTEGRVIRMDSFSKVLAPGTRLGWITGSSRILEPYFSLHEMTIQAPAGFTQVLVNATLSRWGQKGYLDWLLGLRHEYTLKRDRAIDALYEYLPQNDTFVINPPIAGMFFTVNIDASAHPEFKTKYNSDPYQLEQTMYKKVVENGVLVVPGSWFKSEGETKPPQPAESKEVSNPNIIFFRGTYAAVSPEKLVEGIKRLGDTLHEEFGIAK
>XP_033766177_Saccharomyces_paradoxus
MTLPESKDFSYLFSDETNARKPSPLKTCIHLFQDPNIIFLGGGLPLKDYFPWDNLSVDSPKPPFPQGIGAPINEQNCTRYTVNKDYADASANPSNDIPLSRALQYGFSTGQPELLNFIRDHTKIIHDLKYKDWDVLATTGNTNAWESTLRVFCNRGDVILVEAHSFSSSLASAEAQGVITFPVPIDADGIIPEKLAKVMDNWTPGAPKPKLLYTIPTGQNPTGTSIADHRKEAIYKIAQKHDFLIVEDEPYYFLQMNPYIRDLKEREKAQSSPKQDHDEFLKSLANTFLSLDTEGRVIRMDSFSKVLAPGTRLGWITGSSKILKSYLSLHEMTIQAPAGFTQVLVNATLSRWGQKGYLDWLLGLRHEYTLKRDCAIDALHKYLPQSDAIVINPPIAGMFFTVNIDASIHPEFKSKYNSDPYQLEQSIYHKVIERGVLVVPGSWFKSEGETEPPQPAESKEVSNPNIIFFRGTYAAVSPEKLTEGLKRLGDTIYEEFGIAR
>XP_003676498_Naumovozyma_castellii
MTLPESKDFSHLYSDETNARKPSPLKTCIHLFQDPNIIFLGGGLPLSDYFPWDNVSIDSPAPPFTKGIGHPISELSNDEVCKVDLKKDVKVHEGDIPLARSLQYGFSQGQPELLEFIREHNKLIHDMQYEDWDVVATAGNTNAWESTLRVFCNRGDVILAEAHSFSSCLAAAQAQGITTFPVPIDDKGIIPAKLEAILDNWTPGAPKPKLLYTIPTGQNPTGTSLADERKPEIFRIAQKHDFLIIEDAPYYFLQMDKYERDLQKRAVTRAQPRESHKDFLASLDKTFLSVDTDGRVIRLDSFSKVLAPGSRLGWITGSKKILKPFVSLHEMTIQAPAGFIQSVVSSTLHRWGQSGYLDWLQGLRHEYTLKRDCAIDALHKYIPENKAFVINPPIAGMFFTVNIDASTHPEFKTKYDSDPKKVEHALYEKVISRGVLVVPGDWFITEGDTVPPQPAASKERENPNEIFFRGTYAAVSPEKLTEGLKRLGETLHEEFNV
>XP_003672094_Naumovozyma_dairenensis
MTLPLAKDFSHLFSDETNARKPSPLKTCIHLFQDPNIIFLGGGLPLSDYFPWDNVDADTPAPPFTKGIGYPITDLSTDSISKLTIHKNDKPHEGDIPLARSLQYGFSQGQPELLDFLREHTKLIHDIKYQDWDIIATAGNTNAWESTLRVFCNRGDVILAEAHSFSSCLAAAQAQGITTFPIPIDDNGIIPEKLEKILDNWTPGAPKPKLLYTIPTGQNPTGTSLPAHRMEEIYRIAQKHDFLIVEDAPYYFLQMDKYVKDVNERTALRSQVKKQTHEEFLKALDKTFLSCDNDGRVIRLDSFSKVLAPGTRLGWITGCKSILKSFVSLHEMTIQAPSGMIQSFVSGTLHRWGQNGYLDWLQGLRHEYTLKRDNAIDALHEFLPKSDAFVINPPIAGMFFTVNIDASAHPEFKTKYESDPAKVENAIYEKVIQYGVLIVPGAWFITEGETNPPQPAESKQVDNPNEIFFRGTYAAVSAEKLREGLKRLGECLYEEFQIAK
>XP_003956923_Kazachstania_africana
MTKTSAKDFYHLFSQETKDRKVSPLKTFIKYFGDPNMVFLGGGLPLSDYFPWDNIKVDIPVPPFTKGIGQPINKNATEITTLDLYKEKKVADGDIPLARSLQYGHSQGQPELLKFIREHTEIIHTMQYDDWELLVTAGNTSAWESTLRIFCNRGDTILAEAHSFSSSLSAAQAQGIITFPVPIDDKGIIPEKLAAIMDNWNPETPKPKLLYTIPTGQNPTGSSLDAERKSQVYKIAQKHDFLIVEDEPYYFLQMEDYVKDPSLRKEVKLSHDEFLASLDQTFLSIDTDGRVIRMDSFSKVLAPGSRLGWITCSNQIMKAYLALYEMSMQAAAGFTQSIVSATLSKWGQHGYLDWLLGLRHEYTLKRDNAIDACYKYIPQTDAFHINPPVAGMFFTITFDGAKHPEFTTKFKSDPLLLESYLYEKAVESGVIIAPGSWFITDGETIPPQPKESKESNNPNSVFFRGTFAAVAADKLNESLKRFGQVLHDEFKV
>XP_022462760_Kazachstania_naganishii
MTLPESKDLTHFFSEEAKARKPSPLKTCIHLFQDPNIIFLGGGLPLSDYFPWDNMVVNTPKPPFAKGIGAPINPKTNELITAQLKKNEKVHGGDVPFARALQYGFSQGQPELMDYLRDHTNIIHKMQYSDWDVVATTGNTNAWESTLRVFCDKGDVILAEAHSFSSCLAAAQAQGIITFPIPIDEHGIIPEKLEQILDNWTEGAPKPKLLYTIPTGQNPTGSSLSDDRKEKIYKVAQKHDFIIIEDEPYYFLQIDEYVKDKDERNKLYSRPTPTHDEFVKSLAKTFLSVDTDGRVVRMDSFSKVLAPGTRLGWITGSKKLLSAYVALHEMTIQAPAGFTQSIVSTTLHNWGQSGYLDWLIKLRHEYNLKRDCAIDALNKYLPESPIFTVNPPIAGMFFTVNIDASAHPDFATKFDSDPAKVEQHIYETVVKHGVLVVPGVWFVTEGDTTPAQPASSKQNPNPNIIFFRGTYAAVSPEKLEEGLKRLSETLASEFGL
>XP_446416_Candida_glabrata
MTLPESKDFTYFFSEETKARKPSPLKTCIQYFSDPNMIFLGGGLPMSAYFPWDNLAADTPLPPFTNGIGATITGSQEDTSKFSVKKESKVHEGDIPLARSLQYGKSMGQPELTDFLKEHTKMIHDMKYSDWDVVATTGNTNAWESTLRVFCNRGDVILAEAHSFSSSLASAEAQGIITFPVPIDAHGIIPEKLEALLDNWTEGAPKPKLLYTIPTGQNPTGSSLNAERKKEIYRIAQKHDFLIIEDEPYYFLQVGEYISDLSKRAEVAQKNANISHEDFLKSLALTFLSVDTDGRVIRMDSFSKVLAPGTRLGWITGSSKLLQAYLSLHEMTIQSPSGFSQSLVSGTLNRWGQKGYIDWLIGLRHEYTAKRDHCIDSLYKFIPKDNNKEGKPIFTINPPIAGMFFTVDMDASAHPEFATTYESDPTKVEEALYQKVIKSGVLVVPGIWFKADGETTPAQPASSKENPNPNQIFFRGTYAAVEPSKLDEGLKRLGQCLREEFQLA
>XP_004178461_Tetrapisispora_blattae
MSYPTPSPIVISEEKLQSQYSHFLSKRCKNRKLYSFWDPADLSAKRNDRASNSDKSVPVIELTGGMPNEIFFPIRSIELNINRGIHTTSPFINARIDNKLPRELPIPISFQYSQTQGLAPILDFLKLIVANCNNPPYQNWDLLLANGSSDSMFKLFDTLTDETTTVLVEEFTFSPVLSNITATGASCVPLQLNFTSNPSNQGINVTYLQHLLENWQSGPYKHLNRPSILYTISTGQNPTGLTISMENRARIYKLAQKYNFLIVEDDPYSYMSYPTYVKGKNINPYHSRMSTQEFIQSHLVKSFITLDTDGRVIRLETFSKLFAPGLRLSFIVANNFIIKQLFDYSEITTKAPSGASQALFYSTVKAMSEHIPNNYCSTSTSLAHPNIPLPSDLSHGELNKMYNGWFQWLVRLAQEYTSRRNVTLDTLTNTTAYKLGMFYITPPSAGMFISIKINSSYNNKLIDEFNNDIPTLLSHLNKILIQNGVKLVLGSNMCVSKEFSKNHCDFLRMTIAYSKDENELIEASKRIGYGIEQFFNTSRNISNKEF
>XP_003685407_Tetrapisispora_phaffii
MTLTESKDFSHLFSEETKARKPSPLKTCIHLFNDPNIVFLGGGLPLSDYFPWDNIHSQSPLPPFKNGIGSKITGLKDDTLEYVVSRDEKVEKADIPFKKSLQYGATQGQPEILEFLREHNKLVHEFNYSDWDSILTTGNTNGWESTLRIFCNKGDVILAEAHSFSSSLASAEAQGVITFPVPIDSDGIIPEKLESILDNWTPGSPKPKLLYTIPTGQNPTGSSLSDERKEAIYKIACKHDFIIIEDEPYYFLQTGPYLKDLEQRKKYEDQQEQQNHEQFLKSLAKTFLSLDTEGRVIRMDSFSKVLAPGARLGWLTGSKKILQYYVSLHEMTVQGASGFSQSIINGLLQRWGQDGYIDWLKGLRSEYVIKRNNAIDYLHEFLPASGPFTINPPIAGMFFTVTIDATAHPDFKTKFNSNPKAVEQHIYETIVKNGVLLVPGCWFITEGETTPPQPADSKQIQNPNEIFFRGTYAAVAAEKLREGLKRFSECLKEEFGF
>XP_001642372_Vanderwaltozyma_polyspora
MTLPESKDFSYLFSDETNARKPSPLKTCIHLFNDPNIIFLGGGLPLSDYFPWTQVTSKSPLPPFNKGIGAKLSDSETDTLTYTVERDSKAEDFDIPFSKSLQYGFTQGHPDLLNFLKEHTGLIHKMNYSDWDIILTTGNTNGWESTLRVFCNKGDVILAEAHSFSSSLASAEAQGITTFPIPIDEHGIIPEKLEEILDNWTPGAPKPKLLYTIPTGQNPTGTSLADERKVEIYRIACKHDFLIIEDEPYYFLQMGEYIADLDERKKVQDVPKPTHDQFLGSLAKTFLSVDTEGRVIRMDSFSKVLAPGSRLGWLTGSKKLLQPYISLHEMTVQAASGFTQSLVNGLLQRWGQDGYIDWLIGLRHEYTLKRDNAIDALYEYAPKHEAFKINPPIAGMFFTINIDASIHPEFETKFQSNPAMVEQYIYDKVVRSGVLVVPGAWFRTEGETNPPQPKESKQGGNANEIFFRGTYAAVSPEKLREGLKRLGDALHEEFQIAK
>XP_003681374_Torulaspora_delbrueckii
MTLPEAKDFSYFYSDETNARKPSQLKTCIHLFHDPNIVFLGGGLPMSDFFPWDNLRIDAALPPFSNGIGAPLSGSPEDSLSVSVKKHNTEAGDIPLARALQYGFSAGQPELIEFLKEHTKLIHDMKYSDWNVVATTGNTNAWESTLRVFCNRGDVILAEAHSFSSSLSSAEAQGVIVFPIPIDADGIIPEKLEKILDEWTPGAPRPKLLYTIPTGQNPTGTSLADDRKKEIYRIAQKHDFLIIEDEPYYFLQMDPYVEDVGKREELRNKPKQTHDEFLKSLARTFLSVDTEGRVIRMDSFSKVLAPGTRLGWLTGSKALLQKYVELHEMTIQAPAGFTQVVVSSTLRRWGQDGYLNWLIGLRHEYTLKRDCAIDALHKYLPKSKAFVVNPPIAGMFFTVDIDASAHPDFATKFGSDPSLVEKAIYDRVIASQVLVVPGSWFKTEGETVPPQPTSSKSINNPNEIFFRGTYAAVVPEKLVEGLKRLGQALAEEFNIKA
>XP_037142930_Zygotorulaspora_mrakii
MTLGEAKDFSYLYSDETKARKPSPLKTCIHLFQDPNIIFLGGGLPLSDYFPWDNLVVDSPLPPFAKGIGAPLTGTKEDSLKVSIKKQDQSNGTIPLARGLQYGFTNGQPELIKFLKEHNTIIHDMKYADWDVIATTGNTNAWESTLRIFCNKGDVILAEAHSFSSSLASAEAQGVIVFPLPIDQNGIIPEKLEAIMDNWNPEAAKPKLLYTIPTGQNPTGTSLADDRKEKIYRIAQKHDFIIVEDEPYYFLQMEPYIRDPKERTAKKLTHEEFLKSLAKTFLSIDTEGRVIRLDSFSKVLAPATRLGWITASKSILQSYVYLHEMTIQAASGFTQALVAGTLNSWGQDGYLDWLLGLRHEYTLKRDNAIDALHKYLPKTDAFVVNPPIAGMFFTVDIDASAHPEFKAKYDSDPAQVEHAIYEKVISSGVLVVPGSWFKTEGETVPPQPVESKMTGNRNEIFFRGTYAAVSPEKLTEGLKRLSIALKEEFGL
>XP_002495917_Zygosaccharomyces_rouxii
MTLPEARDFSFLFSKETKSRKPSPLKTCIHHFSNPNLIFLGGGLPLSDYFPWDNLSAESPLPPFTKGIGASPTGSKDDTLNVLVKKNEKTGDDIPLARALQYGHSNGQPELLDFLRGHTTEIHDMKYADWEVIASVGNTNAWESTLRIFCDRGDVVLFEEYSFSSCLAACEAQGVTTIPIPIDAFGIVPEKLEDLLDNWTPNAPKPKLLYTIPTGQNPTGTSLPNDRREAIYRIAQKHDFLIVEDEPYYFLQVGDYIEDLKKREQVYSAPKQSHEEFKKSLVKSFLSLDTEGRVIRLDSFSKVLGPGTRLGWITGSKQLMKAYVSLHEMTIQCPSGFSQVLVAGTLHRWGQGGYLDWLIGLRHEYVGKRDHTIDSLTKYLPKNDVFSVVPPVAGMFFTVNIDASAHPEFKTKYNSDPSKVENAIYEKVISRGVLVVPGGWFKTAGQTNPPLPDKSDKSKANEIFFRGTYAAVAPEKLEEGLKRLCDALKEEFGFTN
>XP_003647891_Eremothecium_cymbalariae
MTKGGLNSAMDLSHLLSDEAKRRKPSPIKTTMSYFEDPEIIFLGAGMPPAELFPLKSLSIEIPEMLSSKGDEGSVTGKLCKLAKDQENPKDIPLARALQYGNSRGQRELVSFLKEHIVKFHQIPYSDWDVLITAGSTQAWDASLRLFCNPGDSVLLESWTYSSSVEAAEAQGMYCVGVEIDGHGVVPEKLEWLLQNWDDLHPGRSLPKLLYVIPTGQNPMGVTLADERKPLIYNIIQKYDMVLIEDDPYYFLQMDPYKPKAERSASSLEESTNYWMDHHEEFAKSLTRSFLEWDVEGRVLRLESTSKTIAPGCRIGWIVAPKPLLDQYWNLQEVSIQASCGFVQAIFCGILNRWGQEGYIAWLITLRYQYTIKRNHCLDCCLEYLPLDFVRLIPPLAGMFFMVSFDASRHPDFESSFGKDPQKVEAHIYGKLVKNGVLLACGSWFKVNPSSNKNTTISFRGTFAAVDLLNMENGIKLLGSTLRKEFAL
>NP_986095_Eremothecium_gossypii
MTVTLPPAQDFSYKFSEETKARIPSPLKTCLRYYNDPDIIFLGGGLPRSELFPWDSVSASCAAPPFKTGTAGGMQLHVAKSGQSANAVVSGARDVPLERALQYGFSQGQPELMDFVREHTRRLHRMQYADWDVLATVGNTSAWESTLRVFCNRGDTILAEEYTFSSSLVAAEAQGVRAYPVPLDENGMVPERLGELLDNWERWHDGVPRPKLLYTVPTGQNPTGTCLSNDRRQAVYRLAQQHDLLIVEDEPYYFLQLDPYEADAGRRAPRVFASHEEFVGSLVRSFLSLDTDGRVLRLDSFSKVLAPGTRLGWIAGAKQLLQAYLALLELTVQAPSGFTSSLIAGTLTRWGQEHYIDWLIELRREYTHLRDVVMDALHRYIPAKPWVRVNPTEAGMFFTVHLNAAAHPRFVSEYESQPERVEWALYEKMIAHGVLAVPGMWFRTGGKDPSRSRQAGDTNNIFFRGTFAAVEEDKLVVGIQRLGSMLAEEFGCSGFAR
>XP_455536_Kluyveromyces_lactis
MTQGVAKDFSHLYSDETKSRMPSQLKSIIHYFNDPNLIFLGGGLPMSDYFPWDNLTVESPLPPFSNGIGAKPSGDDADTCQIHITKNLEESQKGVDIPLSRSLQYGYSQGQPEITKFFKEHHSLIHDMKYENWDVLATIGNTGAWESVLRIFCNRGDTILAEQFAFSSSISAAEAQGVNVFPIPLDEHGIIPSKLETILDNWTEGAAKPKLLYTVPTGQNPTGSSLSFDRKEEIYRIAQKHDFIIIEDEPYYFLQMEKYEKDPANRVVKSYADHKEFIQNLEKSFVSIDTEGRVLRLDSLSKVLAPGTRFGWIVGAKDILARILSLQEMTIQAPAGFTQSIIAGTMNRWGQEGYLDWLIGLRHEYTKKRDCCIDALYKYLPQVDYIKINPPIAGMFFTVNIDASKHPEFATKYGSDPEKVEKAIFDRSIASGVLVVPGNWFKSQGQTTPPQPEASFKSEKPNEIFFRGTYAAVPLDKMTVGLHRFGDGLYEEFQLTK
>XP_022674589_Kluyveromyces_marxianus
MTQGVAKDFSYLYSDETKGRTPSQLKTIIHYFSDPNLIFLGGGLPMSDYFPWDNLSVESPLPPFKNGIGAKPSGESSDTCHVSITKDLKESQAGIDIPLARSLQYGHSKGQPEVMKFFKDHHEMIHDMQYEDWDICATVGNTGAWESTLRIFCNRGDSILAEEFAFSSSISAAEAQGVTLCPVPLDEHGIIPSKLEEVLDNWAAGVPKPKLLYTVPTGQNPTGSSLSFDRKKEIYRIAQKHDFIIVEDEPYYFLQMEKYEKDPSKRVEKSYSNHKEFIDSLEKSFVSIDVEGRVIRMDSLSKVLAPGTRFGWIIGSKDILLQYLRLQEMTIQAPGGFTQSIIAGTLNRWGQEGYIDWLIGLRHEYTKKRDYCIDALHKYLPNVDFITVNPPIAGMFFTVDIDASKHPEFTTTYKSDPKLVEKAIFDKAIASGVLVVPGNWFKVESLTNGKQPEGFVKPAESSVIFFRGTYAAVPLEKMAEGLHRFGDSLYEEFQISR
>XP_022629145_Lachancea_lanzarotensis
MTVGAALDLSHHFSVETKSRKASPLKSCIHLFHDPNIIFLGGGLPMSKYFPWDNLNVQSPLPPFKNGIGEVPSGTDKDTCHVQIRRDETTKAGDTIDVPLSRALQYGHSQGQPEFLSFVKEHTELVHKMQYSDWDVLATTGNTGAFESALRIFCDRGDTILAEQYSFSASIYAAEAQGINVFPVPLDDHGLIPERLATILDNWNPEVKKPKLLYTIPTGQNPTGSSLSYERKAEIYRIAQKHDLIILEDEPYYFLQMDEYQEDPSQRKTTTYSSHSEFLQSLAKSFISMDTEGRVIRMDSFSKVLGPGTRLGWIVASKQIVTAFLRLHEMSIQNPSGFSQSIVAGTLNRWGQDGFLDWMVGLRQEYNEKRDVAIDALHKYVPEDSVFHVNPPIAGMFFTISIDSSKHPEFATKYESKPELVEQAIYNKVVESGVLIVPGAWFKVEGETQPPQPAESKKELDPNRIFFRGTYAAVPLDKLQDGIRKVGIALKEEFQL
>XP_002555128_Lachancea_thermotolerans
MTVGESLDFSHLYSEETKSRKSSPLKTCIHLFQDPNIVFLGGGLPLSKYFPWENLQAESPLPPFPNGIGAAPSGDAKDTCVTSIPKDGTSKAGDTNDIPLSRALQYGFSMGQPEYLSFVREHTQLVHKMQYEDWDVLATIGNTGSWESTLRIFCNRGDTILAEKYTFSSSVYAAEAQGVNVFPVPLDADGLIPERLEAILDNWNPETPKPKLLYTIPTGQNPTGSSLSDDRKKEIYRIAQKHDFIIIEDEPYYFLQMDAYEKDPSKRKAIEFASHDEFVNSLAKSFISLDTEGRVIRMDSFSKVLGPGTRLGWLVGSKRILRAYTQLHEMTIQNPSGFSQAIVSGTLNRWGQHGFLDWLIGLRQEYNEKRDVAIDALYKYVPSTPALTVTPPIAGMFFTVNIDASAHPEFATKYQSKPELVEQAIYEKVIACGVLVVPGIWFKADGETTPAQPKESKAEPNPNGIFFRGTYAAVPLDKLQDGIKRFGIALKEEFGL
>XP_020052864_Aspergillus_aculeatus
MSPAAVDSGSASAAVPLTVDAIPALRAKSAEIPLGVAPATHSDLFKSPHCYTKPQAKRWDDIFSIEAKARKTSTLKGAAQYLKNPGLISLGGGLPSPEYFPFDELSVKVPTPPGFSPEERSKSGAVLTAKKGDTRDGTSLYDLEVALNYGQATGSPQLLRFVTEHTELIHNPPYSDWQCCLTPGGTFAWDAILRILCNRGDYIMMEEYTFSSAKETALPLGLKVVGIKMDEQGLLPEALDETLSNWDEATRGGRKPRVLYTIPTGQNPTGATQWTERRKAVYEVAQKHDIFIVEDEPYYFLQMQPYTGADGTPAPPPANHAEFINSLVPSYLSLDTDGRVCRIESFSKVLTPGSRAGWLVAPEQFIERYIRHSETTAQNPSGISQILLFKLLDEHWGHAGYLDWLINLRMQYTGRRDTLVVACEKHLPQEIASWVAPAAGMFHWIGIDWQKHPGLAAGKTRNQIEEEIFLAAVDNDVLVSRGSWFMATEVGEGKMFFRATFAAASSENIDEAIRRFGNALRVQFGL
>XP_001275788_Aspergillus_clavatus
MSPSAIAAAQDVGPLTVDGIAGLRAKSAPIPTGIAPATNSDMFKSPACYTKPKAKRWDHYISEESKSRKTSTLKGAAQYLKTPGLISLGGGLPSPEYFPFEEISFKVPTPPGFSPQATREFGAVLTAKKGDVREGKSLYDLEVALNYGQSTGSPQLLRFVTEHTELIHNPPYSDWQCCLNAGSTFGWDATLRMLCNRGDYILMEEYTFSSAKETVLPQGVKVASVKMDQEGLLPESLDEILSNWDEAARGGCKPFVLYTIPTGQNPTGATQQLERRKAIYKVAQKHDLLIVEDEPYYFLQMQPYTGPDHEPVPPPATHEEFLKSLIPSYLSLDVDGRVVRLESFSKVLSPGSRTGWIVGPAQLVERFMRNCETSAQHPSGISQIVLFKLLDEHWGHGGYLDWLIDLRMQYTSRRDSIVNACAKYLPKEIAKWNPPAAGMFHWIEIDWQKHPSVASGKTREEIEEAVFHAAISNGVLVSRGSWFTAAGRNEGNMFFRATFAAASSENIAEAISRFASALKTEFSL
>XP_001260824_Aspergillus_fischeri
MSPSIDVRSADTSAGPLTIDGIADLRAKSAPIPTGVAPGTSSDMFKSPSCYTKPKAKRWDHYLSEEAQSRQQSTLKGAARYLKTPGLISLGGGLPSPEYFPFEEISVKVPTPPGFSPHETQESGAVLTAKKGDVQAGRSVYDLEVALNYGQSTGSPQLLRFVTEHTELIHNPPYADWQCCLNAGSTYGWDTVLRMLCTRGDYILMEEYTFSSAKETALPLGVKVASVKMDAEGLLPESLDEVLSNWDEASRGSRKPFVLYTIPTGQNPTGATQQLERRKAVYKVAQKHDLIIVEDEPYYFLQMQPYTGPDREPVPPPASHGEFIKSLIPSYLSLDVDGRVLRLESFSKVLSPGSRTGWIVGPEQLVERFMRNCETGAQHPSGISQIVLFKLLDEHWGHSGYLDWLINLRMQYTGRRDAIVNACEKYLPRDIAKWNPPAAGMFHWIEIDWQKHPAVASGKSREAIEEAVFHAAVNNGVLVSRGSWFTAAGRNEGNLFFRATFAAASSENIAEAIARFATALRTEFSL
>XP_041145251_Aspergillus_flavus
MSPPAALDNANGSPAAPLTVEGIPALRANSAPIPKGVAPATSSDMFKSPACYTKPKAKRWDHILSTEAKSRKVSTLKGAAKYLKNPGLISLGGGLPSPEYFPFEELDIKVPTPPGFTPEATRESGTVVHAGKSDIREGKSLYDLEVALNYGQATGAPQLLRYVTEHTELIHNPPYSDWQCCLNCGSTFGWDVALRLFCERGDYIMMEEYTFSSAQETALPQGLKVAPVKMDEEGLLPESLDEVLSNWDESARGARKPFVLYTIPTGQNPTGATQQAERRKAVYKVAQKHDVYIVEDEPYYFLQMQPYAGADGEPVPPPANHEEFIKSLIPSYLSLDTDGRVLRLESFSKVLAPGSRVGWAVGSEQIIERFTRTCETSSQNPSGISQLVLYKLLEEQWGHAGYLDWLINLRMSYTARRDSMMHACEKYLPRELAHWNPPAAGMFHWIEIDWRKHPGLSSGKTREEIEEEVFQAAVNNGVLISRGSWFKAQGASEEKLFFRATFAAASSDAIAEAISRFGTTLRQEFGLN
>XP_755696_Aspergillus_fumigatus
MSPSIDVKSPDTSAGPLTIDGIADLRAKSAPIPTGVAPGTSSDMFKSPSCYTKPKAKRWDHYLSEESKSRQQSTLKGAARYLKTPGLISLGGGLPSPEYFPFEEISVKVPTPPGFSPHETQESGAVLTAKKGDVQAGRSLYDLEVALNYGQSTGSPQLLRFVTEHTELIHNPPYADWQCCLNAGSTYGWDTVLRMLCTRGDYILMEEYTFSSAKETALPLGVKVASVKMDAEGLLPESLDEVLSNWDEASRGSRKPFVLYTIPTGQNPTGATQQLERRKAVYKVAQKHDLIIVEDEPYYFLQMQPYTGPDREPVPPPASHDEFIKSLIPSYLSLDVDGRVLRLESFSKVLSPGSRTGWIVGPEQLVERFMRNCETGAQHPSGISQIVLFKLLDEHWGHSGYLDWLINLRMQYTGRRDAIVNACEKYLPKEIAKWNPPAAGMFHWIEIDWQKHPAVASGKSREAIEEAVFHAAVNNGVLVSRGSWFTAAGHNEGNLFFRATFAAASSENIAEAIARFATALRTEFSL
>XP_663942_Aspergillus_nidulans
MSPPAALDMDTNGIGAPKPLTVDGIAAVRAKSAPMPAGVAPATSSDMFKSPACYTKPKAKRWDNFFTLEAKSRKTSTLKGAAKFLKNPGLISLGGGLPSPEYFPFEELSFKVPTPPGFSPEATRQSGTTLVAGKHDIREGKSLYDLEVSLNYGQSTGSPQLLRFVTEHTELIHNPPYSDWQCALTAGSTYAWDTALRLFCERGDYLLMEEYTFSSAQETALPQGVNVAPVKMDEQGLLPGDLDDVLSNWDEKVRGARKPFVLYTIPTGQNPTGATQSAERRKEIYKVAQKHNIYIIEDEPYYFLQMQPYTGADSAPVPPPANHEEFVKSLIPSYLSIDVDGRVLRVESFSKVLAPGSRTGWVVGSEQVIERFLRNTEVSAQHPSGISQLMLFKLLDEHWGHLGYFDWLINLRMQYTNRRNIMVQACEKHLPQEIASWIAPAAGMFHWIQVDWKKHPELTSGKTRDSIEEALFHAAINNGVLVSRGSWFKAAGASEDKLFFRATFAAASEENITEAIRRFGDALRVEFKL
>XP_001399690_Aspergillus_niger
MSPPVAVDNDSNNVGSVAASGSLTVDAIPALRAKSAKIPTGVAPAVNSDMFKSPHCYTKPQSKRWDHIFSIESKSRKSSTLKGAARYLKNPGLISLGGGLPSPEYFPIEQLSVKVPNAPDFTPEAIQNSGSLLTASKGDVRNGKSLYDLEVALNYGQASGTPQLLRFVTEHTELIHNPPYADWQCCLTAGSTYAWDTILRMLCNRGDYILMEEYTFASAQETALPLGLKVAPIRMDGEGLLPESLDEVLSNWDEAARGGPKPYVLYTIPTGQNPTGATQSAERRKAVYKVAQKHDVYIVEDEPYYFLQMQPYAGADSEPVPPPATHDDFLKSLVPSYLSLDVDGRVLRVESFSKVLSPGSRAGWIVAADQVVERFIRNCETSAQNPSGISQLIFYKLLDEHWGHSGYIDWLINLRMQYTGRRDTMMHACEQYLPREIAQWIPPAAGMFHWIEVDWKKHPGLASGKTREAIEEEVFLAAIDNGVLVSRGSWFKASGVNEEKMFFRATFAAASSEGITEAIRRFGDSLRTQFGL
>XP_015409985_Aspergillus_nomiae
LYSRFPLQLLSSSWKIQIVIQLRLLQSNFVRQSTRDSFYYTESTQSQTIEKMSPSAALDNANGSPAAPLTVEGIPALRAKSAPIPKGVAPATSSDMFKSPACYTKPKAKRWDHILSIEAKSRKVSTLKGAAKYLKNPGLISLGGGLPSPEYFPFEELDIKVPTPPGFTPEATRESGTVAHTGKSDIREGKSLYDLEVALNYGQATGAPQLLRYVTEHTELIHNPPYSDWQCCLNCGSTFGWDVALRLFCERGDYIMMEEYTFSSAQETALPLGLKVAPIKMDEEGLLPESLDEVLSNWDESARGARKPFVLYTIPTGQNPTGATQRAERRKAVYKVAQKHDVYIVEDEPYYFLQMQPYAGADGEPVPPPANHEEFIKSLIPSYLSLDTDGRVLRLESFSKVIAPGSRVGWAVGSEQIIERFNRTCETSSQNPSGISQLVLYKLLEEQWGHAGYLDWLINLRMSYTARRDSMVHACEKYLPQELAHWNPPAAGMFHWIEIDWRKHPGISSGKTREEIEEEVFQAAVNNGVLISRGSWFKAQGASEEKLFFRATFAAASSDAIAEAISRFGTTLRQEFGMN
>XP_001821728_Aspergillus_oryzae 
MSPPAALDNANGSPAAPLTVEGIPALRANSAPIPKGVAPATSSDMFKSPACYTKPKAKRWDHILSTEAKSRKVSTLKGAAKYLKNPGLISLGGGLPSPEYFPFEELDIKVPTPPGFTPEATRESGTVVHAGKSDIREGKSLYDLEVALNYGQATGAPQLLRYVTEHTELIHNPPYSDWQCCLNCGSTFGWDVALRLFCERGDYIMMEEYTFSSAQETALPQGLKVAPVKMDEEGLLPESLDEVLSNWDESARGARKPFVLYTIPTGQNPTGATQQAERRKAVYKVAQKHDVYIVEDEPYYFLQMQPYAGADGEPVPPPANHEEFIKSLIPSYLSLDTDGRVLRLESFSKVLAPGSRVGWAVGSEQIIERFTRTCETSSQNPSGISQLVLYKLLEEQWGHAGYLDWLINLRMSYTARRDSMMHACEKYLPRELAHWNPPAAGMFHWIEIDWRKHPRLSSGKTREEIEEEVFQAAVNNGVLISRGSWFKAQGASEEKLFFRATFAAASSDAIAEAISRFGTTLRQEFGLN
>XP_040640595_Aspergillus_ruber
MTDSTPLSVAGVAALRAQGTPVPLGIAPATSSDMFKSAHCYTKPKAKRWDHILSLEAKSRKVSTLKGAAHYLKNPGIISLGGGLPSPEYFPIEQISAKFPTPPGFSPEETRESGTVMTASKGDVKNGNSIYGVMWVMGADWCWADLEVALNYGQSTGAPQLLRFVTEHTEVNLLVHCHGHGHGLMAQIIHNPPYADWHCCLNAGSTYGWDTALRLLTERGDYILMEEYTFSSAAETALPLGVKLASIKMDEQGLLPESMDEVLSNWDEAARGARKPYVLYTIATGQNPTGATQSGERRRAIYKVAQKHDVYIVEDEPYYFLQMQPYTGADGTTPPPPASHDEFIKSLIPSYLSMDVDGRVLRLESFSKVVTPGSRVGWAVGCEQIIERFMRNSEVSSQHPSGIAQIILFKLLDEHWGHAGYLDWLINMRMQYTDRRNMLVGACEKSLPTEIAHWVAPAAGMFHWIEVDWQKHPGLASGKTRDAIEEEIFQAAIQNGVLVSRGSWFTADKNTPEEKMFFRATFAAASADQIEEAIKRFGDALRLQFGLA
>XP_040702869_Aspergillus_sydowii
MSPPAALDVDANGNGVPKPLTVDGIAAVRAQSAKMPPGVAPSTSSDMFKSPACYTKPKAKRFDDLLTLEAKTRKVSTLKGAAKYLKNPGLISLGGGLPSPEYFPIEEVSVKVPTPPKFSHGAAGDSLVAGKFDIREGKSLYDLEVCLNYGQATGSPQLLRFVTEHTELIHNPPYSDWQCCLTAGSTYAWDTALRLLCEKGDYLLMEEYTFSSAQETALPQGIKVAPVKMDEQGLLPDALDEVMSNWDETARGGRKPRVLYTIPTGQNPTGATQSLERRKEVYKVAQKHNLYIIEDEPYYFLQMQPYTGANSEPVPPPANHEEFLKSLIPSYLSLDVDGRVLRMESFSKVLTPGSRTGWIVGSEQIVERFIRNTEVSAQHPSGISQLIIFKLLDEHWGHTGYLDWLINLRMEYTSRRDIIVQACEKHLPQEISNWIAPAAGMFHWIEVDWKKHPEITSGKTRDAIEETIFEAAVSNGVLISRGSWFKAAGRTEERMFFRATFAAASEENITEAIKRFGDSLRAEFKL
>XP_001208714_Aspergillus_terreus
MSPPAAMDDSNGAVPSHAPLTVEGIPALRAKSAPIPTGVAPATNSDMFKSPVGSACSFATQREKAACYTKPKAKRFDHIFSLESKSRKVSTLKGAARYLKNPGLISLGGGLPSPEYFPIEEIDIKVPTPPGFSPEATRESGSVLRACKGDAEADLQVALNYGQAMGSPQLLRFVTEHTELIHNPPYADWQCCLTCGSTYSWDTALRMLCERGDYIMMEEYTFSSAQETVLPLGVKVVSIKMDEGGLIPESMDELLSNWDEAARGARKPFVLYTIPTGQNPTGATQSAARRKAIYQVAQKHNVFIVEDEPYYFLQMQPYTGADSSAVPPPANHGEFIKSLIPSYLSIDVDGRVLRLESFSKVLTPGSRVGWVVGSEQIIERFIRNCEVASQNPGGISQIVIYKLLDEHWGHTGYLDWLINLRLSYTDRRNSMVRACEQHLPKEIASWIAPAAGMFHWIEVDWKKHPGLSSGKTREQIEENIFHAAVNNGVLVSRGSWFKAADVNEGKMFFRATFAAASSEAISEAISRFGGSLRAEFGL
>XP_022485564_Penicillium_arizonense
MSPPAPLDVDLVAVTDTTAVPVPDPLTVNGISAWRAKTAKMPTGVAAACSSDMFKSPICYTKPKAKRFDHRFSLEAKSRKPSTLKTAARYLKNPGLISLGGGLPSPEYFPFEHLDIKVPTPPGFSPEATRESGTVLRAGKHDIQDGSSTFGLIYIADLEIALNYGQATGAAQLLRFITEHTELIHKPPYSDWQCTMTAGSTYAWDTTLRLLCERGDYIIMEEYTFASAAETAFPLGLKAVGIAMDEQGLLPESMDDILSNWDEKARGARKPFVLYTIPTGQNPTGATQSAERRRAVYKIAQKHDVIIVEDEPYYFLQMQPYVGEDAEPVPPPATHEDFIKSLTPSFLSMDVDGRVVRLESFSKVVSPGTRVGWIVASEQIIERFIRNFETSSQNPSGISQIALFKLLDEHWGHSGYLDWLINLRMSYTARRDSLVHACEKHLPREIAHWVAPAAGMFHWIEIDWHKHPGIAAGKTHAQIEEEIFLSAVEAGVLLSRGSWFKPDHDTIEEKMFFRATFAAASSEKIDEAISRFAGSLRSQFGL
>XP_014532070_Penicillium_digitatum
MGSSAPLGVNLVGVTDTSAVSILEPLTVNGVSALRQKTAKVPTGVAAASNSDMFKSPASTLKSAARYLKTPGLISLGGGLPSAEYFPIEHLDIKVPTAPGFSPEATRESGTVLRAGKHDIQEGTSTYDLEIALNYGQSTGAAPLLRFVTEHTEIIHRPPYSDWGCTLTAGSTYAWDSALRLFCERGDYILMEEYTFASAAEAAFPLGVKAVGIPMDGQGLIPEKMDEILSSWDVVARGARKPYVLYTIPTGQNPTGATQSAERRHAVYAVAQKHDLIIVEDEPYYFLQMQPYTSGDASPVPPPSTHEEFLKSLVPSFLSMDTDGRVVRLESFSKVVSPGSRVGWIVASEQIIERFTRNFDVSSQNPSGISQLALFKLLDEHWGHAGYFDWLINLRMSYTARRDSLVHACEKHLPREIAHWEAPAAGMFHWMEIDWRKHPGVAAGKTHAAIEEEIFLSAVNGGVLLSRGSWFKPDHDLAEEKMFFRATFAAASSEKIDEAISRFAESLRSQFGL
>XP_016598686_Penicillium_expansum
MSPPAAIDVNLVGVTDTSAVPIPEPLTVNGVSAWRQKTAKVPTGVAAASNSDMFKSPICYTKPKAKQFEHRFSLESKSRQASTLKSAARYLKNPGLISLGGGLPSADYFPIEHLDIKVPTAPGFSPEATRESGTVLRAGKHDIQEGTSTYDLEIALNYGQSTGAPPLLRFVTEHTEIIHSPPYADWQCTLTAGSTYAWDTTLRLFCERGDYILMEEYTFASAAETAFPLGVKAVGIPMDGEGLIPEKLDEILSNWDVAARGARKPFVLYTIPTGQNPTGATQSAERRQAVYKVSQKHDLIIVEDEPYYFLQMQPYTSGDASPVPPPSTHEEFIKSLVPSFLSMDTDGRVVRLESFSKVISPGSRVGWIVASEQIIERYTRNFEVSSQNPSGISQIALFKLLDEHWGHAGYLDWLINLRLSYTARRDSLVHACEKHLPREIIHWEAPAAGMFQWMEIDWRKHPGVAAGKTHAAIEEEIFLSAVNEGVLLSRGSWFMPDHDVPEEKMFFRATFAAASSEKIDVAISRFAEALRTQFGL
>XP_040646909_Penicillium_griseofulvum
MSPPSSVDVNLVAVTDTSAVPIPDPLTVNGVPAWREKTAKIPTGVAAASNSDMFKSPICYTKPKAKQFEHHFSIEAKSRKASTLKTAARYLKTPGLISLGGGLPSAEYFPFEHLDIKVPTPPGFSPEATRESGTVLRAGKHDIQEGTSTYDLEIALNYGQATGAAPMLRFVTEHTEIIHSPPYSDWQCTLTPGSTYAWDTALRVFCERGDYILMEEYTFASAAETAFPLGIKVAGIPMDEQGLIPEKMDEILSNWDVAARGARKPYVLYTIPTGQNPTGATQSAERRHAVYKVAQKHDLIIVEDEPYYFLQMQPYTTGDATPVPPPSTHEEFIKSLVPSFLSMDTDGRVVRLESFSKVISPGSRVGWIVASEEILERFIRTFEVSSQNPSGIAQITLFKLLDEHWGHSGYLDWLINLRMSYTARRDSLVHACEKHLPREIVHWEAPAAGMFHWMEIDWHKHPGVAAGKTRAAIEEEIFLSAVNGGVLLSRGSWFKPDHDTIEEKMFFRATFAAASSEKIDEAISRFAEALRAQFGL
>XP_038928288_Penicillium_roqueforti
MSPPAPLDVDLVGVTDTSAVPVPDPLTINGVSAWRQKMAKVPTGVAAPSNSDMFKSPICYTKPKAKRFEHCFSTEAKSRKASTLKTAARYLNNPGLISLGGGLPSPEYFPIEHLDIKVPTVPGFSPEATRESGTVLRAGKQDIKDGTSLYDLEIALNYGQATGAAPLLRFVTEHTEIIHSPPYSDWQCTLTAGSTYAWDTALRLFCERGDYIIMEEYTFASAAETAFPLGIKAVGIPMDGQGLIPEEMDKILSNWDVAARGARKPHVLYTIPTGQNPTGATQSAERRRGVYKVAQKHDLIIVEDEPYYFLQMQPYTSGDATPVPPPSTHEEFIKSLVPSFLSMDTDGRVVRLESFSKVISPGSRVGWIVASEQIIERFLRNFEVSSQNPSGISQIALFKLLDEHWGHSGFLDWLINLRMSYTARRDSLVHACEKHLPREIAHWEAPAAGMFHWMEIDWRKHPGVAAGKTHAEIEEEIFLSAVNDGVLLSRGSWFKPDHDTAEEKMFFRATFAAASSDRIDEAISRFGQALRTQFGL
>XP_002558003_Penicillium_rubens
MSPPTALDVNLVGVTDTSTVPVPEPLTVNGVSAWREKTAKVPTGVAAACNSDMFKSPICYTKPKAKQFEHRFSLEAKSRKASTLKTAARYLKTPGLISLGGGLPSPEYFPFEHLDIKVPTAPGFSPEATRESGTVLRAGKHDIQEGTSTYDLEIALNYGQATGAAPLLRFVTEHTEIIHSPPYSDWQCTLTAGSTYAWDTALRVFCERGDYILMEEYTFASAAETAFPLGIKVAGIPMDEQGLIPEAMDKILGDWDVAARGARKPHVLYTIPTGQNPTGATQSAERRHAVYKVAQKHDLIIVEDEPYYFLQMQPYTSGDASPVPPPSSHEEFINSLVPSFLSMDTDGRVVRLESFSKVISPGSRVGWIVASEQIIERFIRNFEVSSQNPSGIAQIALFKLLDEHWGHSGYLDWLINLRMSYTARRDSLVHACEKHLPREIVHWEAPAAGMFQWMSIDWRKHPGIAAGKTHADIEEEIFLSAVNGGVLLSRGSWFKPDHDTVEEKMFFRATFAAASSEKIDEAISRFAQSLRAQFGL
>XP_040818176_Penicillium_solitum
MSPPAALDVNLVGVTDTSAVPIPEPLAVNGVSAWRQKTAKVPTGIAAASNSDMFKSPICYTKPKAKQFEHRFSLEAKSRKASTLKGAARYLKNPGLISLGGGLPSPEYFPIEHLDIKVPTAPGFSPEATRESGTVLHAGKHDIQEGTSTYDLEIALNYGQATGAAPLLRFVTEHTEIIHSPPYSDWQCTLTAGSTYAWDTALRVFCERGDYILMEEYTFASAAETAFPLGIKAVGIPMDEQGLIPEGMDEILSNWDAAVRGARKPYVLYTIPTGQNPTGATQSAERRQAVYKVAQKHDLIIVEDEPYYFLQMQPYTSGDASPVPPPSTHEEFIKSLVPSFLSMDADGRVVRLESFSKVISPGSRVGWIVASEEIIERFTRTFEVSSQNPSGISQLALFKLLDEHWGHAGYLDWLINLRMSYTARRDSLVHACERHLPREIVHWEAPAAGMFHWMEIDWHKHPGVAAGKTHAAIEEEIFLSAVNEGVLVSRGSWFKPDHDIAEKKMFFRATFAAASSEKIDEAISRFAGSLRAQFGL
>XP_022581747_Penicilliopsis_zonata
MSPPALDVGSTGTPVSISPLTVDGIAALRAKGSKMPLGVAAGSSSDMFKSPACFAKPKAKRWDHVISLESRSRKSSTLKGAAKYMKNPGLISLGGGLPSADYFPFEHIDFKVPKVPQFSPEETKETGVLLKATKNDIREGKSLYDLEICLNYGQATGSAQMIRWVTEHTELIHNPPYSDWQCCLTPGSTAAWDSTLRLFCERGDYILMEEYTFVSALETALPLGVKGLPVGMDEEGLRPDALDEILSNWDETARGARKPFLLYTIPTGQNPTGATQSLERRKAVYQVAQKHGVYIIEDEPYYFLQMQPYAGAEGKAVPPPANHDEFLKSLVPSYLSIDVDGRVCRLESFSKVISPGSRVGWLVASEQIIERFTRQFEVSTQNPSGFSQIALYKLLDEQWGHAGYLDWLIHLRLEYTNRRDSLIHACEKYFPTDIVSWIPPAAGMFHWIEVDWRKHPKIASKTHDEIEEAIFMAAVERGVLVSRGSWFKADGSVKEEKMFFRATFATASEEQIFQAISRLADAVKQEFGL
>XP_016618794_Cladophialophora_bantiana
MAPHAEPEAVTDTSSFVLGDPALTNGETHSVFTVDHVLPHRQRSKPPPTSVAAFSSADMFKSKGCFRKPVAKRWDHRLSTESKARQASSLKGAMKYFRPDTISLCGGLPSSDYFPFEKLSAKLPISPQFSEGETHESGKIFSAGKHDAREGKSLLDLSIALNYGQSMGPAALIRFVTEHTEIVHNPPYSDWDVCMTAGSTSALEMALRMFTERGHYVITEEYTFSTAIETIAPLGCKMLGIKMDADGMLPDDLDHILSTWDESARRAPKPFLVYTVPTGQNPTASTQSLERRKQIYAVAEKHDLYILEDEPYYFLQMEPFVSGQTHDVPKPFKPAPVAEFLQNLVPSYLSLDTSGRVLRLDSFSKIIAPGSRCGWVTGSTQVIERFIRHNEVSAQNPAGFAMIHLYNLLEENWGQKGFLEWLMFIRAEYTRRRDIIVNACEQHLPTPVCSWVAPKAGMFHWIHVDITKHPLYKSRCNSEGQVDYATLVEIEDAMFLAAAEQSVLIAKGSWFRAQRGSDTELFCRTTFAAAPAEKIVEAISRVGAAIRKEFGLEDVGGKQQDDHAR
>XP_008725325_Cladophialophora_carrionii
MAPHAEPEALTDTSSIVLNDPVLSQGETHPVFTLDDVLPHRQKSTPPSRGVAAFSEADMFKSKGALKKPKAKRWDHRLSAESSARTASSLKGAMRYFKPDTISLCGGLPSSDYFPFEELSAKVPIAPEFSEEETAKSGKHFSSGKYDAREGKSFLDLSIALNYGQAMGPGALVRFVTEHTEIVHHPPYSDWDVCLTAGSTSALEIALRMFTEKGHYVITEEYTFSTAIETVSPLGCKMLGINMDADGMLPDHLDNVLSTWDESLRKAPKPFLVYTVPTGQNPTASTQSLERRRQLYALAEKHDLYILEDEPYYFLQMDAYVSGQTHSVPTPFKPVVVADFLGNLVPSYLSIDTSGRVLRLDSFSKIIAPGSRCGWVTGSKQIIERFMRHNEVSAQNPAGFAMIHLYNLLEENWGHKGFLEWLMYIRAEYTRRRDIIVNACEQHLPTEVCSWVAPRAGMFHWIKVDMTKHPLYESRRKPDGSVDHSTLLEIEEAIFLAAAEQSVLIARGSWFRAQRGSDTELFFRTTFAAAPAEKMVEAVKRVGTAIRKQFHLEAAPGTSQNGHTK
>XP_016243523_Cladophialophora_immunda
MAPHAEPEAVTDTSSFVLNDPVLANGETHAVFTIDHVLPHRQKTGPPPTTVAAFSSADMFKSKRCFKKPAAKRWDHRLSAESKARQASSLKGAMKYFRPDTISLCGGLPSSDYFPFEELSAKLPVSPEFSEAETHASGRIFSSGKHDARQGKSLLDLSIALNYGQSMGPGALVRFVTEHTEIVHDPPYADWDICMTAGSTSALEMALRMFAEKGHYVITEEYTFSTAIETVAPLGCKMLGIKMDADGMLPDDLDHILSTWDESARRAPKPFLVYTVPTGQNPTASTQSLERRKQIYAVAEKHDLYILEDEPYYFLQMEPFVSGQTHNVPKPFEPVPVADFLKNLVPSFLSLDTSGRVLRLDSFSKIIAPGSRCGWVTGSKQVIERFIRHNEVSAQNPAGFAMVHLYHLLEENWGHRGFLEWLMFIRAEYTRRRDIIVNACEQHLPTQICSWVPPKAGMFHWINIDVTKHPLYKSRCGSVGQVDYATLVEIEDAVFLAAADQSVLIAKGSWFRAQRGSDTELFCRTTFAAAPAEKIVEAISRVGAAIRKEFGLQEPEGTQQNGHAR
>XP_007741383_Cladophialophora_psammophila
MAPHAEPEAVTDTSSFVLDDPVLTNGEMHSVFTVDHVLPHRQRSKPPPTSVAAFSSADMFKSKGCFRKPVAKRWDHRLSTESKARQASSLKGAMKYFRPDTISLCGGLPSSDYFPFEELSAKLPISPQFSEGETHESGKIFSAGKHDAREGKSLLDLSIALNYGQSMGPAALIRFVTEHTEIVHNPPYSDWDVCMTAGSTSALEMALRMFTERGHYVITEEYTFSTAIETIAPLGCKMLGIKMDADGMLPDDLDHILSTWDESARRAPKPFLVYTVPTGQNPTASTQPLERRKQIYAVAEKHDLYILEDEPYYFLQMEPFVSGQTHDVPKPFKPAPVAEFLQNLVPSYLSLDTSGRVLRLDSFSKIIAPGSRCGWVTGSTQVIERFIRHNEVSTQNPAGFAMIHLYNLLEENWGQKGFLEWLMFIRAEYTRRRDIIVNACEQHLPTPVCSWVAPKAGMFHWIHVDVTKHPLYKSRCDSEGQVDYATLVEIEDAVFLAAAEQSVLIAKGSWFRAQRGSDTDLFCRTTFAAAPAEKIVEAISRVGAAIRKEFGLEEVGEKQHDDHAR
>XP_018696822_Fonsecaea_erecta
MAPHAEPEAVTDTSAFVVDDPVLASGETHSVFTVDHVLPHRQKTGPPPTTVAAFSSADMFKSKGCFRKPAAKRWDHRLSTESKARQASSLKGAMKYFRPETISLCGGLPSSDYFPFEELSAKLPVPPEFSEVETHESGRVFSSGKHDARQGKALLDLSIALNYGQAMGPGALVRFLTEHTEIVHHPPYSDWEICMTAGSTSALEMALRMFTEKGHYVITEEYTFSTAIETVAPLGCEMLGIKMDADGMLPDDLDHILSTWDETARKAPKPFLVYTVPTGQNPTASTQSLERRKQIYAVAEKHDLYILEDEPYYFLQMEPFVSGQTHTVPQPFQPVPVADFLGNLVPSFLSLDTSGRVLRLDSFSKIIAPGSRCGWVTGSAQVIERFIRHNEVSAQNPAGFAMVHLYNLLEENWGHRGFLEWLMFIRAEYTRRRDIIVNACEQHLPAQVCSWSPPKAGMFHWIRIDVTQHPLYRSRRRHDDGHNVQVDHATLLEIEDAVFLAAADQNVLIAKGSWFRAERGSDTELFCRTTFAAAPAEKIVEAISRVGAAIRKEFGLEETQESRQQQQQQQQNGHAK
>XP_022512358_Fonsecaea_monophora
MAPHAEPEAVTDTSSFVLADPVLANGDTHSVFTVDHVLPHRQKTGPPPTTVAAFSSADMFKSKGCFRKPAAQRWDHRLSVESKARQASSLKGAMKYFRADTISLCGGLPSSDYFPFEELSAKLPVSPEFSEAETHESGRVFSTGKHDARDGKSLLDLSIALNYGQSMGPGALIRFLTEHTEIVHNPPYSDWDICMTAGSTSALEMALRMFSERGHYVITEEYTFSTAIETVAPLGCKMLGIKMDADGMLPAELDDILSTWDENVRKAPKPFLVYTVPTGQNPTASTQSLERRKQIYAVAEKHDLYILEDEPYYFLQMEPFVSGQTHEVPKPFKPAPVAEFLQNLVPSYLSLDTSGRVLRLDSFSKIIAPGSRCGWVTGSKQVIERFIRHNEVSAQNPAGFAMVHLYNLLEENWGHQGFLEWLMFIRAEYTRRRDIIVNACERHLPAQICSWVAPKAGMFHWINIDVTKHPLYKARCTSGGHVDYATLLEIEDSVFLAAAEQSVLIAKGSWFRAQRGSDTQLFCRTTFAAAPAEKIVEAISRVGAALRKEFELDEPEGGERNGHAR
>XP_016637484_Fonsecaea_multimorphosa
MAPHAEPEAVTDTSTFVVDDPVLANGETHSVFTVDHVLPHRQKTGPPPTTVAAFSSADMFKSKGCFRKPAANRWDHRLSTESKARQASSLKGAMKYFRPETISLCGGLPSSDYFPFEELSAKVPVSPEFSEAETHESGQVFSTGKHDARQGKSLLDLSIALNYGQSMGPGALVRFLTEHTEIVHNPPYSDWDVCMTTGSTSALEMAFRMFTERGHYVITEEYTFSSAIETVAPLGCKMLGIKMDADGMLPDDLDHVLSAWDENARRAPKPFLVYTVPTGQNPTASTQSLERRKQIYAVAEKHDLYIVEDEPYYFLQMEPFVSGHTHRVPKPFQPVPVADFLKNLVPSFLSLDTSGRVLRLDSFSKIIAPGSRCGWVTGSAQVIERLMRHNEVSAQNPAGFAMIHLYNLLEENWGHRGFLEWLMFIRAEYTRRRDIIVNACEQHLPRRICTWTPPKAGMFHWINVDITKHPLYQSRRNAEGRVDYATLLEIEDAVFLAAADQNVLIAKGSWFRAQRGTDTQLFCRTTFAAAPADKIVEAIGRFGNALRKEFGLDVGDSEGDKQLNGNGHVR
>XP_022496243_Fonsecaea_nubica
MAPHAEPEAVTDTSSFVLADPVLANGDTHSVFTVDHVLPHRQKTGPPPTTVAAFSSADMFKSKGCFRKPEAKRWDHRLSVESKARQASSLKGAMKYFRADTISLCGGLPSSDYFPFEELSAKLPVSPEFSEAETHESGRVFSTGKHDARDGKSLLDLSIALNYGQSMGPGALIRFLTEHTEIVHNPPYSDWDICMTAGSTSALEMALRMFSERGHYVITEEYTFSTAIETVAPLGCKMLGIKMDADGMLPAELDDVLSTWDESVRKAPKPFLVYTVPTGQNPTASTQSLERRKQIYAVAEKHDLYILEDEPYYFLQMEPFVSGQTHEVPKPFKPAPVAEFLKNLVPSYLSLDTSGRVLRLDSFSKIIAPGSRCGWVTGSKQVIERFIRHNEVSAQNPAGFAMVHLYNLLEENWGHQGFLEWLMFIRAEYTRRRDIIVNACERHLPAQICSWVAPKAGMFHWINVDVTKHPLYKARCTSGGHVDYATLLEIEDSVFLAAAEQSVLIAKGSWFRAQRGSDTQLFCRTTFAAAPAEKIVEAISRVGAALRKEFELDEPEGGERNGHAR
>XP_013287469_Fonsecaea_pedrosoi
MAPHAEPEAVTDTSSFVLADPVLANGDTHSVFTVDHVLPHRQKTGPPPTTVAAFSSADMFKSKGCFRKPAAQRWDHRLSVESKARQASSLKGAMKYFRADTISLCGGLPSSDYFPFEELSAKLPVSPKFSEAETHESGRVFSTGKHDARDGKSLLDLSIALNYGQSMGPGALIRFLTEHTEIVHNPPYSDWDICMTAGSTSALEMALRMFSERGHYVITEEYTFSTAIETVAPLGCKMLGIKMDADGMLPAELDDILSTWDENVRKAPKPFLVYTVPTGQNPTASTQSLERRKQIYAVAEKHDLYILEDEPYYFLQMEPFVSGQTHEVPKPFKPAPVAEFLQNLVPSYLSLDTSGRVLRLDSFSKIIAPGSRCGWVTGSKQVIERFIRHNEVSAQNPAGFAMVHLYNLLEENWGHQGFLEWLMFIRAEYTRRRDIIVNACERHLPAQICSWVAPKAGMFHWINVDVTKHPLYKARCEAGGHVDYATLLEIEDSVFLAAAEQSVLIAKGSWFRAQRGSDTQLFCRTTFAAAPAEKIVEAISRVGAALRKEFELVESEGGERNGHAR
>XP_007759525_Cladophialophora_yegresii
MAPHAEPEALTDTSAIVLNDPVLSNGETHPIFTLDDVLPHRQKSTPPSRGVAAFSEADMFKSKGALKEPKAKRWDHRLSAESRARTASSLKGAMKFFKPDTISLCGGLPSSDYFPFEELSAKVPIVPKFSEDETAKSGKHFSSGKYDAREGKSFLDLSIALNYGQAMGPGALVRFLTEHTEIVHHPPYSDWDVCLTAGSTSALEIALRMFTEKGHYVLTEEYTFSTAIETVSPLGCKMLGINMDADGMLPDHLDNVLSTWDESARKAPKPFLVYTVPTGQNPTASTQSLERRRQLYTLAEKHDLFILEDEPYYFLQMDSYVSGQTHSVPTPFKPAAVADFLGNLVPSYLSIDTSGRVLRLDSFSKIIAPGSRCGWVTGSKQIVERFMRHNEVSAQNPAGFAMIHLYNLLEENWGHRGFLEWLMYIRAEYTRRRDIIINACEQHLPTEICSWVAPRAGMFHWVKVDVTKHPLYESRRKPDGSVDHPTLLKIEEAMFLAAAEQSVLIARGSWFRAQRGSDTELFFRTTFAAAPADKMVEAVRRVGTAIRKEFDLDATPGASQNGHAR
>XP_016237221_Exophiala_spinifera
MAPHAEVTAATDTSSFVVNDAKAKTAAHPVFTIDDVLPHRQASKPPPATVAAFTSADMFKSKGCFSKPTAKNFAHRLTEESKSRKPSSLKDAMRYYKPGTISLCGGLPSSNYFPFEELAAKVPVPTEFTEAETAVSGKTYSSGKYDATRDGKSALDLSIALNYGQSMGPGALLRYLTEHTEIVHNPPYSDWDICMTAGSTSALEIALRMFTERGHYVITEEYTFSSAIETVAPLGAKMLGIKMDADGMLPDDLDDTLSNWDEKARRAPKPFLVYTVPTGQNPTASTQTLQRRKELYRVAEKHDLFILEDEPYYFLQMEPYVSGHTHTVPSPFKPAPVKEFLSNLVPSYLSIDTSGRVLRMDSFSKIIAPGSRAGWVTGAPQVIERFMRHSEVSVQTPSGFSLIALHNLLEENWGHKGFLDWLMFIRAEYTRRRDIIVNACEEHLPTEVCSWVPPKAGMFHWIGVDLTRHPLYKAKGGDIDYATLLEIEDSVFTTCADQGVLIAKGSWFRAQRATDRELFFRMTFAAAPAEKMREAVEKVGVAIRKEFDLEVETNGHSG
>XP_016267873_Exophiala_oligosperma
MAPHAEVTAATDTSSFVINDSKSKTAAHPIFTIDHVLPHRQASKPPPATVAAFSSADMFKSKGCFSKPTAKSFTHRLTEESKSRKPSSLKGAMKYYKPGTISLCGGLPSSDYFPFEELSAKVPIPTEFTEAETAVSGKTYSSGKYDATRDGKSSLDLSIALNYGQSMGPGALMRYLTEHTEIVHNPPYSDWDICMTSGSTSALDIALRMFTERGHYVITEEYTFSSAIETVAPLGAKMLGIKMDADGMLPDELDNALSNWDEKARRAPKPFLVYTVPTGQNPTASTQSLQRRRDIYRVAEKHDLFILEDEPYYFLQMEPFVSGQTHTVSSPFKPAPIKEFLSHLVPSYLSIDTSGRVLRMDSFSKIIAPGSRAGWVTGAPQVIERFMRHNEVSAQTPSGFTLIALYNLLEENWGHKGFLDWLMFIRAEYTRRRDIIVNACEEHLPTEVCSWVAPKAGMFHWIGVDLTRHPLYKAKGGKIDYATLLEIEDSVFTTCADQGVLIAKGSWFRAQRGTDHELFFRMTFAAAPAEKMREAVEKVGVAIRKEFEMDGETNGHAR
>XP_013316593_Exophiala_xenobiotica
MAPHAEVTGFTDTSSVVVNDSAQTKTPPRPVFTIDDVLPHRQKSKPPATTVAAFSDANMFKSKGCFSKPKAKSFAHRLTEESKSRKPSSLKGAMKYFRPGTISLCGGLPSSDYFPFEELSAMIPVPPEFSEAQTAISGKSFSSGKHDATRDGKALLDLSIALNYGQSMGPGALMRFLTEHTEIVHSPPYSDWDICMTSGSTSALDIALRMFTERGQYVITEEYTFSSAIETVAPLGAKMLGIKMDADGMLPDDLDNTLSNWDEKARRAPKPFLVYTVPTGQNPTASTQSLKRRKQIYAVAEKHDLFILEDEPYYFLQMDPFVSGHTHAVSSPFEPVSVADFLSNLVPSYLSIDTSGRVLRLDSFSKIIAPGSRAGWVTGAPLVIERFMRHNEVSAQTPSGFSLIALYNLLEENWGHRGFLEWLMFIRAEYTRRRDIIVNACEEHLPSEVCSWVPPKAGMFHWINVDLTRHPVYESKGGQIDYASLLEIEDSVFTSCAEQGVLIAKGSWFRAQRATDTELFFRTTFAAAPADKMREAIEKVGVAIRKEFEIDGEIVEGRTNGHAK
>XP_007724159_Capronia_coronata
MAPKVEVEGVTDTSSVVTRDPLMTNGATRSVFTVDDVLPHRQKSKPPPTVVAGFANASMFKSEGCLKKPKSQSFAHRLSGESKARSPSSLKGAMKYSRSGTISLCGGLPSSDYFPFEEISTKLPVPPEFSDAEAVVSGRTVSTGKHDAQQGKSLYDLSIALNYGQSMGPGALLRFITEHTEIVHNPPYSDWEICMTAGSTSALEIALRMFTERGHYVMTEEYTFSSAIETAAPMGCKMLGIKMDADGMLPDDLDHILSTWDESSRRAPKPFLVYTVPTGQNPTASTQSLERRKQIYAVAEKHDLFILEDEPYYFLQMEPFISGETHSVPTPFKPAAVADFLSNLVPSYLSIDSSGRVLRLDSFSKIIAPGSRCGWVTGQPQVIERFIRHSEVSVQQPAGFTLTALYNLLEQNWGHKGFLEWLMYIRAEYTRRRDIIVNACETYLPTEVASWVPPKAGMFHWINVDITQHPLYRSRSRDGAIDHATLLEIEESVFLAGVEQNVLIARGSWFRAQRGSDAKLFFRTTFAAAPADKIRDAIRNMGIAIRKEFGLEEKQNGHVK
>XP_007732223_Capronia_epimyces
MAPNTEVEAVTDTSSVVVGDPVLANGPTRPVFTLDDVLPHREKSKPPPSTVAAFSNATMFKSEGCLNKPKSQSFEHRLSSESKSRNPSSLKNAMKYFRPETISLCGGLPSSDYFPFEELSATLPVPPQFSEAEALASGRTFSSGKHDVREGKSVFDLSIALNYGQSMGPGALLRFITEHTEIVHNPPYSDWEICMTAGSTSALEIALRMLTERGHYVLTEEYTFSSAIETVAPMGCKMLGVKIDADGMLPDDLDHILSTWDESARRAPKPFLVYTVPTGQNPTASTQSLARRKQIYAVAEKHDLFILEDEPYYFLQMEPFISGATHSVPVPFKPVPVADFLANLVPSYLSLDKSGRVLRLDSFSKIVAPGSRCGWVTGQPQIIERFIRHSEVSVQTPAGFATTALYNLLEQNWGHKGFLEWLMYIRAEYTRRRDIIVNACEAYLPTEVASWVPPKAGMFHWIHVDITQHPLYKSKSRDGNIDYATLLEIEDSVFLAGVEQNVLIAKGSWFRAQRGSDKELFFRTTFAAAPADKIVEAIRKVGTAIRKEFGLEEKQNGHAR
>XP_009154448_Exophiala_dermatitidis
MPSDPQVEAVTDTSAMVVPEPVLSTGEQRPVFTIDDVLPHREKSKPPPTTVAAFSNATMFKSEACLKKPKSKSFAHRLSEESKARKPSSLKGAMNYFRPETISLCGGLPSSDYFPFQEVGAKLPVPPEFSEADSISSAKYFSTGKHDAKEGKSLYDLSIALNYGQSMGPGALLRFLTEHTEIVHNPPYSDWEICMTVGSTSALEMAFRMFTERGHYVMTEEYSFSSAIETVAPLGCKMLGIKMDAEGMLPDDLDHVLSTWDEAARRAPKPFLVYTVPTGQNPTASTQSLERRKQIYAVAEKHDLFILEDEPYYFLQMEPFISGTTHSVPSPFKPVPVADFLSNLVPSYLSLDTSGRVLRLDSFSKIIAPGSRCGWVTGQPQVIERFIRHSEVSVQTPAGFTLSVLYNLLERNWGHKGFLEWLMFIRAEYTRRRDIIVNACEAHLPTEVASWVPPKAGMFHWIHVDMKQHPLYKSRTRDGGVVDYATLQEIEESVFLAAVQENVLVARGSWFRAQRGSDTELFFRTTFAAAPAEKIIDAIRRFGEAIRKEFGLEEKQNGHAK
>XP_013261629_Exophiala_aquamarina
MAPHAEVEPVTDTSSVVVPDPIISKGETNARFTIDDVLPHRQQSDPISTIVAAFSSAHLFKSKRSATKPKSRRWDHRFSTESKSRQPSSLKGAMKYFKKDTISLCGGLPSADYFPFHEVSAKLPPAPHFSQDEMAESAQSFSAGKYDTVTGDAVYDLHIALNYGQSMGPGALLRFVTEHTEAVHDPPYSDWDICMSAGSTSALDISLRMFLERGHYVITEEYTFSTAIETVSPMGAKMIGIKMDAHGMLPDELDRVLSTWDEEARQAPKPFLVYTVPTGQNPTASTQPLQRRKEIYAIAEKHDLFILEDEPYFFLQMEPFISGQTHSVPKPFKPTPVKDFLANLIPSYLSLDTSGRVLRLDSFSKIIAPGSRCGWVTGSSQVVERFLRHSEVSAQTPSGFSLVTLYKLLEENWGHKGFLEWLMYIRAEYTRRRDIIVNACERYLPAEVASWDPPMAGMFHWIKLDITKHPLYVPGEASLQKILDIEHSAFAALADMSVLCAKGSWFRAERGSDTELFIRLTFAAAAPDKMVHAVEKMGVALRREFGLEEVTLERTQNGHANGHAK
>XP_016221468_Exophiala_mesophila
MAPHADVEPVTDTSSVVVPDPVLVKGEVSPRFGIDDVFPLRQKNPPLSTIVASFSSAHMFKSKNSANRPAAKRWDHRISTESKLRQASSLKGAMKYFNKDTISLCGGLPSPEYFPFHQVSAKTPVAPHFAQDQVSEAATFSSGKYDTKTDDAMYDLHIALNYGQSMGPGALMRFVTEHTEIVHDPPYSDWDICMTAGSTSALDISLRMFVEKGHYVITEEYSFSSAIETILPMGAKLLGIKMDADGMLPDHLDDLLSNWDPQERQAPKPFVVYTVPTGQNPTASTQSLQRRKALYAIAEKHDLFILEDEPYYFLQMDPYVQGHVHTTARPFKPAPVKEFLQNLTPSYLSLDTSGRVLRLDSFSKIIAPGSRCGWVTGSSQVIERFLRHSEVSAQTPSGFALVTLYNLLEVNWGHKGFLEWLMYIRSEYTRRRDVIVNACDRYLPSQVASWTPPKAGMFHWIKLDVTKHPLYTEKGFTVDEILDIEHRVFETLAHQGTLCAKGSWFRAQRKTDTELFIRLTFAAASEEQMIQAVEKIGGGLRVEFGLPAQSAMNGHAK
>XP_013268943_Rhinocladiella_mackenziei
MAPHAEVEAVTDTSSVVLSDPVLTKSETHPRFTVDHVLPHRQQSQPPSTAVAAFANATMFKSKGCLKKPKAKRFDHRLTTESKSRQPSSLKGAMKYFRPETISLCGGLPSSDYFPFEQISAKLPLPPQFSEVDTAISGEIFSSGKHDARDGKSLFDLSIALNYGQSMGPGALLRFITEHTEIVHNPPYSDWEICLSTGSTSALEISLRMFAERGHYVITEEYTFSSAIETVTPLGCKMLGIKMDADGMLPDDLDRVLSTWDESARRAPKPFLVYTVPTGQNPTASTQPVQRRKDLYAVAEKHDLFILEDEPYYFLQMEPYVSGQTHNVSKPFKPVPVADFLSHLAPSYLSLDTSGRVLRLDSFSKIIAPGSRCGWVTGSPQVIERFIRHNEVSAQNPAGFTMTVLYNLLEENWGHKGFLEWLMYVRAEYTRRRDIIVNACESHLPSEVASWVPPKAGMFHWIKVDMTKHPLYQAQSKSKGIDYATLLEIEDSVFLSAVDQGVLCAKGSWFRAQRGSDTELFFRTTFAAAPAEKIIEAIRKLGVAMRTEFGLGKTQNGHAK
>XP_017996085_Phialophora_attinorum
MAPHADRDMEVTGVTDTTAVAVPDPVVSKTVKHPIFTVDDVFPHRQENASALKTGVAAFSSADLFKSKGAFRKPKAKRFDHRISIESAARQPSSLKGAMKYFRPDMISLCGGLPSSDYFPFESMSVKVPSAPHFSEPATRETGNTLTSGKHDINNGTSQFDLSVALNYGQSMGPPQLMRWITEHTEIVHDPKYSDWDICMTSGSTSALEVALRLFCNRGDYLITEEYSFSSAMETARPMGLHLLGISMDERGMLPSALDEVLSNWDVNARKAPKPFVMYTVPTGQNPTASTQDTERRKEIYAIAEKHDLYILEDEPYYFLQMDPYIPGHTHTVPTPFFPPTTVPQFLSALIPSFLSLDTSGRVLRLDSFSKILAPGSRCGWVTGPTQIIERFIRNNEVSSQTPSGFSEIALYKLLEENWGHKGFLEWLMFIRAEYTRRRDVIVNACERYLPTEVASWTPPRAGMFHWIEVDLMKHPKYHKGINQEEFLAIEEQVFLAGVERGVLLARGSWFRAERGSDKALFMRTTFAAASEEKIQEGIERMGRALRSEFGLEQTDSATNGVTNGITTNGHGAVELVNDRQPAANEQAGARSHSIRCLNAPFSARIETMKLYAASVREQVPRQAAIQTRLFTRTSKPTWRNRITQRATRVR
>NP_593270_Schizosaccharomyces_pombe
MAAQPKDLSHHLSVESASRKQSPLKAVALSKSSRNIKIISLAGGLPNPEYFPIREMDAEIPAINSWKKDSSNSGKLDTVSVPMSSSDSDVLPLSVALQYGQGSGAALLSQFLKEHTRIIHNPPYEGWNIIMTTGNTSCLDIALRMLTNRGDSILVEKYSFPSALQSMRPLGLSCIPIDMDQFGFLPESMDDILTNWDATSYGSPKPHVLYTIPTGQNPTGSTLSVERRKQIYTLAQKHDIIILEDEPYYYLQMDAYEGKPEAADKAFTNEQFVKELIPSFLSMDVDGRVIRMDSLSKVVAPGSRVGWFTAQPLFIERGLRAAETATQSASGISQGILYAMFKHWGQDGYLEWLKHIRYSYTLRRNYLLYAMDTYLPKSVCSYIPPVAGMFIWFEVDKSRYIHADKNESIPEIESKIHAEAVEEGVNLACGNWFVVDPRVNDKIFFRVTFAHAELEEFNVAIERFAGVLKNNFKC
```
