## Supplementary material for "Coding Sequence Insertions in Fungal Genomes are Intrinsically Disordered and can Impart Functionally-Important Properties on the Host Protein": fasta protein sequences: XP_719548.1_blasthits_fa.txt

```
>XP_719548_Candida_albicans
MPSDPEEDYIPWIQQFCELFGHDYFVQVSQDFIEDDFNLTGLSSQVPYYREALYTILDYQVETAEDHNTDNTTTNTSNNNDSRNGTSKRNASELPNKALLAHSAELLYGLIHARYIVSKQGLTAMASKFERNDFGSCPRYFCDGMHLIPVGSTDVPGQETVRLFCPCCNDIYIPSSSRYLNIDGAFFGTTFPGLLVKMFPEIENQCRIRITKFSQNDFGLKLFGFKINELSATGPRMKWLRMHPKTEDEKQEYDSCEYNVPISYLDEDEEMEEDDEEEDEVEEEDDDRTMASE
>XP_002418007_Candida_dubliniensis
MPSDPEEDYIPWIQQFCELFGHDYFVQVSQDFIEDDFNLTGLSSQVPYYREALYTILDYQVETAEDHNNDNTNTTNSNNNDSRNGTSKRNASELPNKALLAHSAELLYGLIHARYIVSKQGLTAMASKFERNDFGSCPRYFCDGMHLIPVGSTDVPGQETVRLFCPCCNDIYIPSSSRYLNIDGAFFGTTFPGLLVKMFPEIENQCRIRITKFSQNDFGLKLFGFKINELSATGPRMKWLRMHPKTEDEKQEYDSCEYNVPISYLDEDEEMDEDDEDEEDEVENEDDDRTMASE
>XP_002546777_Candida_tropicalis
MPSDPEEDYIPWIQQYCELFGHDYFVQVAQDFIEDDFNLTGLSQQVPYYREALYTILDYQVETAEDHNNDESRSKRNPTELPNKALLAHSAELLYGLIHARYIVSKQGLTAMASKFERNDFGSCPRYFCDGMHLIPVGSTDVPGQETVRLFCPCCNDIYIPSSSRYLNIDGAFFGTTFPGLLVKMFPEIENQCRIRINKFSQNDFGLKLFGFKINELSATGPRMKWLRMHPKTEEEKQEYNSCEYNVPISYLEEDEDMDDDDEEEEDDDEEDDDDDDRTMASE
>XP_003867101_Candida_orthopsilosis
MPSDIEDDYISWIQQFCEVFGHDYFVQVSQDFIEDDFNLTGLSSQVPFYREALYTILDYQVETAEDHTNTNSNSITTNNNNNNSNNSRGANSTGNGNNSNNNNNNNNNNNNSNKKSNNAPELPNKALLAHSAELLYGLIHARYIVSKPGLTAMASKFEKNDFGSCPRYFCDGMHLIPVGSTDVPGQETVRLYCPCCNDIYIPSSSRYLNIDGAYFGTTFPGLLVKMFPEIENQCRIRINKFSANDFGLKLFGFKINELSSTGPRMKWLRQHPKTAEDKQEYEYCEYSVPKLKFLNEDGEEEGEDASMGEEEDDDEEEEDDDKTMASE
>XP_001528674_Lodderomyces_elongisporus
MPSDLEDEYVPWIQQFCELFGHDYFVQVSQDFIEDDFNLTGLSLQVPFYREALYTILDYQVETAEDHANNTTTTMAANPSCSNNHNNSANMSANNNNNNESSRGGASMASKSKVSTTTPDLPNKALLMRLAELLYGLIHARYIVSKQGLTAMASKFEKNDFGSCPRYFCDGMHLIPVGSTDIPGQETVRLYCPCCNDIYLPSSSRYLNIDGAYFGTTFPGLLVKMFPEIENQCRIRINKFSQNDFGLKLFGFKINELSSTGPRMKWLRMHPKTLEEKKEYDFCEYSVPKLAFDGEDDDDEEEDDDDDDEMEDDDDEEDEGQNDDDKTMASE
>XP_007375096_Spathaspora_passalidarum
MPSDEEDYIPWIQQFCELFGHDYFVQVSQDFIEDDFNLTGLSSQVPYYREALYTILDYQVETAEDSPQDNNSIPGTANTTATTNTANTSSSKKEAKNELPNKALLAHSAELLYGLIHARYIISKQGLTAMASKFERNDFGSCPRYFCDGMHLIPVGSTDIPGQETVRLYCPCCNDIYIPSSSRYLNIDGAFFGTTFPGLLVKMFPEIENQCRIRINKFSANDFGLKLFGFKVNETSASGPRMRWLRMHPKTDEEKEEYENCEFSVPKWVSDSDMEDANDDDQEDGDDLDDDEDDEDDDDEEENDDDDKTMASE
>XP_043050056_Scheffersomyces_spartinae
MASEGEEDYVPWIRQFCKLFGHDYFVAVSHEFIEDDFNLTGLSSQVPYYKEALYTLLDYQVDTIEDVKNGGDSNNKNNNNTKPGKPKHELPNRVILDSSAELLYGLIHARYIVTKAGLTEMAGKFERNEFGSCPRYYCDSMHLIPVGPLDISGQETVRLYCPCCNDTYVPQSLRFLNIDGAFFGTTFPGLLVQMFPEIENQCRIRLNKYKNEEFGLRLFGFRINEKSMSGPRVKWLRAVPETADEIAEYDKCELRLPWGEGDDADEEIEDDEEDDDDKTMASE
>XP_001382261_Scheffersomyces_stipitis
MPSDPEDDYIPWIQQFCELFGHDYFVPVAQEFIEDDFNLTGLSSQVPYYREALYTILDYQVETAEDHPDEKAILNGSHSNNNTKTELPNKALLARSAELLYGLIHARYIISKPGLTAMASKFERNEFGSCPRYFCDGMHLIPVGSTDMAGQETVRLYCPCCNDIYIPSSSRYLNIDGAFFGTTFPGLLVKMFPEIENQCRIRINKFNQNDFGLKLFGFKINELSASGPRMKWLKMHPKSSEEKDEYNNCEYSIPLDEVSTGDESDMDDNGEDLDDDDKTMASE
>XP_020064788_Suhomyces_tanzawaensis
MPSEGEEDYIPWIQQFCEAFAHDYFVPVAQEFIEDDFNLTGLSLQVPYYREALYTILDYQVDTADDNDASITNGGNRPVQNKAKSELPNKALLSHSADLLYGLIHARYITSKPGLTAMATKFERNEFGSCPRYYCDGMHLIPVGCTDIPGQETVRLYCPCCNDIYLPSSSRYLNIDGAFFGTTFPGLLVKMFPEIENQCRIRINKFNQNDFGLKLFGFRVNELSSSGPRMKWLRMHPKTQEEKQEYENCEFQVPDNDFDSEVEDTDGEGDLIDDDDKTMASDDE
>XP_020075789_Hyphopichia_burtonii
MSSDPEEDYIPWIQQFCEAFGHEYFVPVAQDFIEDDFNLTGLQLQVPYYREALYTILDYQVETAEDNGGHTSNGGSGSKGKNELPNKALLAHSAELLYGLIHARYIISKPGLTAMASKFEKNEFGPCPRFYCDGMHLIPVGSTDIPGQETVRLYCPCCNDIYLPLSSRYLNIDGAFFGTTFPGLLVKMFPEIENQCRIRINKVNQDDFGLKLFGFKVNELSASGPRMKWLRMHPQKIDQKKEYDTCELKIPSDEENEDDEDVSSAVMESGLNDDDDKTMASEGN
>XP_015467132_Debaryomyces_fabryi
MSSDPEEDYIPWIQQFCELFGHDYFVPVSQDFIEDDFNLTGLSLQVPYYREALYTILDYQVETADDNGSGNGTSNTKGSKNELPNKALLAHSAELLYGLIHARYIISKPGLTAMASKFERNEFGSCPRYYCDGMHLIPVGSTDIPGQETVRLYCPCCNDIYLPLSSRYLNIDGAFFGTTFPGLLVKMFPEIENQCRNRVYKVNQDDFGLRLFGFQISELSASGPRMKWLRLHPRTSQEKEEFNNCELSIPSEFDESDAQYNSDSEMGDPEDNDDDDKTMASEGN
>XP_456627_Debaryomyces_hansenii
MSSDPEEDYIPWIQQFCELFGHDYFVPVSQDFIEDDFNLTGLSSQVPYYREALYTILDYQVETADDNGSNGTSNNKGSKTELPNKALLAHSAELLYGLIHARYIISKPGLTAMASKFERNEFGSCPRYYCDGMHLIPVGSTDIPGQETVRLYCPCCNDIYLPSSSRYLNIDGAFFGTTFPGLLVKMFPEIENQCRNRVYKVNQNDFGLRLFGFQISELSASGPRMKWLRLHPRTSQEKEEFNNCELSVPSEFDESDVPFNSDSEMGDPEDNDDDDKTMASEGN
>XP_006689866_Yamadazyma_tenuis
MSSGGEDDYVPWIQQFCNLFGHDYFVPISQEFIEDDFNLTGLSSQVPYYREALYTILDYQVDTADDSSNSGSKNKGDLPNKALLAHSAELLYGLIHARYIISKPGLTAMASKFERNEFGSCPRLHCDGMHLMPCGATDLPGQETVRLYCPCCNDIYLPSSSRYLNIDGAFFGTTFPGLLIRMFPEIEHQCKLRIDKVNQDESGLRLFGFKVNEMSASGPRMKWLRMHPKSTEQKKEFDSCQLTLPSSDEMEEEDDDVDEEQDDDDDNTMASSGS
>XP_001486410_Meyerozyma_guilliermondii
MSSEPEEDYVPWIQQFCELFGHDYFVLVSHEFIEDDFNLTGLSLQVPYYREALYTILDYQVDTMEDNGSASNNNGSSGSLPSKADLPNKALLAHSAELLYGLIHARYIISKQGLTAMATKFERNEFGSCPRYYCDGMHLIPVGSTDVPGQETVRLYCPCCNDIYLPLNSRYLNIDGAFFGTTFPGLLVKMFPEIENQCRIRIQKAKKEDFGIRLFGFKISELSASGPRMKWLRQHPILEEEQKEFENCQFGMPLEYRASLAVDEAPDLDEDDDKTMASES
>XP_018714608_Metschnikowia_bicuspidata
MSTDAEGDYVPWIQQFCESFGHDYFVQVAQEFIEDDFNLTGLSLQVPYYREALYTILDYQVETAEHSAAGQAGEPRALGSGGKRQDLPNKVLLSHLAELLYGLIHARYIISKPGLTAMATKFEHLEFGYCPRYQCDSMHLVPVGATDVPGQETVRLYCPCCNDIYLPLSSRYLNIDGAFFGTTFPGLLVKMFPEIEHQCKNRIKRVNPDQTGIRLFGFRVHESSATGPRMRWLRQFPQTDDEKREFEMCELAMPAITASDVDVEESGNSEDGDSDDDKTMASEDN
>XP_002619621_Clavispora_lusitaniae
MSSDPEDDYVPWIQQFCEAFGHDYFVPVAQEFIDDDFNLTGLSSQVPYYREALYTILDYQVETADGNNSSAAAGASGGSSGGKRGDLPNKALLSHSAELLYGLIHARYITSKPGLTAMASKFERSEFGICPRYYCDGMHLIPVGATDIPGQETVRLYCPCCSDIYLPSSSRYLNIDGAFFGTSFPGLLVKMFPEIDNQCRLRINRVNQDNFGLRLFGFKIHESSASGPRMKWLRQMPETEQEKAEFDSCELSLPEEDTNLELEAASEEADDDDKTMASDGN
>XP_025340823_Candida_haemuloni
MSSDPEDDYVPWIQQFCEAFGHDYFVPVTQDFIEDDFNLTGLSSQVPYYREALYTILDYQVETAEDNNGSGGSGLNSAGTNAGSSNGKGKNDLPNKALLSHSAELLYGLIHARYIVSKGGLTAMASKFERSEFGICPRYYCDGMHLIPVGATDIPGQETVRLYCPCCNDIYLPSSSRYLNIDGAYFGTTFPGLLVKMFPEIENQCKIRINKVNQDNFGLRLFGFRIHESSASGPRMKWLRQFPVGPDEKKEFEECELTIPAVVDSDYEITASEDLQGEVEFDDDRTMASEGI
>XP_024716253_Candida_pseudohaemulonis
MSSDPEDDYVPWIQQFCEAFGHDYFVPVTQDFIEDDFNLTGLSLQVPYYREALYTILDYQVETAEDNGGGGSGSLNGKGKNDLPNKALLSHSAELLYGLIHARYIVSKGGMTAMASKFERSEFGICPRYYCDGMHLIPVGATDIPGQETVRLYCPCCNDIYLPLSLRYLNIDGAYFGTTFPGLLVKMFPEIENQCKLRINKVNQDNFGLRLFGFRIHESSASGPRMKWLRQFPVGPEEKKEFDDCELTIPAVVDSDYEITASEDLQGEADLDDDRTMASEGM
>XP_025338165_Candida_duobushaemulonis
MSSDPRTTTFRGSSNDFNLTGLSSQVPYYREALYTILDYQVETAEDNGGGGSGSSNGKGKNDLPNKALLSHSAELLYGLIHARYIVSKGGMTAMASKFERSEFGICPRYYCDGMHLIPVGATDIPGQETVRLYCPCCNDIYLPSSSRYLNIDGAYFGTTFPGLLVKMFPEIENQCKLRINKVNQDNFGLRLFGFRIHESSASGPRMKWLRQFPVGPEEKKEFDDCELTIPTVVDSDYEITASEDLQGEADLDDDRTMASEGM
>XP_028892291_Candida_auris
MSSDPEDDYVPWIQQFCEAFGHDYFVPVTQDFIEDDFNLTGLSSQVPYYREALYTILDYQVETAEDNNGSGGSGLNSAGNSGTGSSSNGGKGKNDLPNKALLSHSAELLYGLIHARYIISKGGLTAMASKFERSEFGICPRYYCDGMHLIPVGATDIPGQETVRLYCPCCNDIYLPSSSRYLNIDGAYFGTTFPGLLVKMFPEIENQCKLRINKVNQDNFGLRLFGFRIHESSASGPRMKWLRQFPVGAEEKKEFDECELTIPADNDSDCDITASEEGQVDVDVDDDKTMASDGM
>NP_011496_Saccharomyces_cerevisiae
MSQEFVEDYSRTGSSDDEDSGAYDEWIPSFCSRFGHEYFCQVPTEFIEDDFNMTSLSQEVPHYRKALDLILDLEAMSDEEEDEDDVVEEDEVDQEMQSNDGHDEGKRRNKSPVVNKSIIEHAAEQLYGLIHARFILTKPGLQAMAEKFDHKEFGTCPRYYCNGMQLLPCGLSDTVGKHTVRLYCPSCQDLYLPQSSRFLCLEGAFWGTSFPGVFLKHFKELEEYVERKSKESYELKVFGFRINDEAVSGPRMKWLRQYPSTEEDWEEFAKCEFETPAV
>XP_018222205_Saccharomyces_eubayanus
MSQEFIEDHSRTGSSDDEDSGAYDEWIPSFCSRFGHEYFCQVPTEFIEDDFNMTSLSQEVPHYRKALDLILDLEAMSDEEEEEEEDVVEEEEVDQEMQSNDGHDDGKKKNKSPVVNKSIIEHAAEQLYGLIHARFILTKPGLQAMAEKFDHKEFGTCPRYYCNGMQLLPCGLSDTVGKHTVRLYCPSCQDLYLPQSSRFLCLEGAFWGTSFPGVFLKHFKELEEYVERKSKESYELKVFGFRINDEAVSGPRMKWLRQYPSTEEDWEEFSKCEFETPAV
>XP_033766337_Saccharomyces_paradoxus
MSQEFVEDYSRTGSSDDEDSGAYDEWIPSFCSRFGHEYFCQVPTEFIEDDFNMTSLSQEVPHYRKALDLILDLEAMSDEEEDEDDVVEEDEVDQEMQSNDGHDEGKRRNKSPVVNKSIIEHAAEQLYGLIHARFILTKPGLQAMAEKFDHKEFGTCPRYYCNGMQLLPCGLSDTVGKHTVRLYCPSCQDLYLPQSSRFLCLEGAFWGTSFPGVFLKHFKELEEYVERKSKESYELKVFGFRINDEAVSGPRMKWLRQYPSTEEDWEEFAKCEFETPAV
>XP_003673121_Naumovozyma_castellii
MSQQFVEVPSHGELSDEDSGNYEEWIPSFCARFGHEYFCEVPTEFIEDDFNLTSLSQEVPHYRKALDLILDLEAISEEEEEEDEDMVGANNGQTDELVKKKAQAVNRSIIEHAAEQLYGLIHARYILTKPGLQAMAEKFDHKEFGTCPRYHCGGMQLLPCGLSDTIGKYTVRLYCPSCQDLYLPQSSRFLCLEGAFWGTSFPGVFLKHFKELEDYVGRKTKNSYELKVFGFKINDRAVSGQRMKWLRQYPSNEEEWEEFAKCEFEIPNID
>XP_003669919_Naumovozyma_dairenensis
MSTEYIEAPSHSALSDEDSGTYDEWIPSFCSRFGHEYFCEVPHEFIEDDFNLTSLAQEVPHYRKALDMILDLEDISDDEEDEEEEEEDQDMLGENGSQNSSSKRKPPIVNRSIIEHAAEQLYGLIHARYILTKQGLQSMAEKFDHKEFGICPRYHCSGMQLLPCGLSDTIGKYTVRLYCPSCQDIYLPQSSRFLCLEGAFWGTSFPGVFLKHFKELEEYVERKTKETYELKVFGFRINDRAVSGQRMKWLRQYPSTDEEWADFAKCEFETPSV
>XP_003958051_Kazachstania_africana
MSAEYIEDNSHLSDEDSVTYDEWIPSFCSRFGHEFFCQVPTDFIEDDFNMTSLSQEVPHYRKALDLILDLEAMSDEEEEEEEIEEESDIDIKSNDNTNNRTVNRSIIEHSAEQLYGLIHARYILTKQGLQAMAEKFDHKQFGTCPRYYCSGMQLLPCGLSDTIGKYTVRLYCPSCQDLYLPQSSRYLCLEGAYWGTSFPGVFLKHFKELEDYVERKGKEAYHLKVFGFKINDLAVSGQRMKWLRQWPATDEEWDEFKKCEFELPTIQHTS
>XP_022464322_Kazachstania_naganishii
MPEYTAGNSSEDSGNYEEWIPSFCARFGHEFFCQVPVEFIEDDFNMTSLPQEVPHYRKALDLILDLETMSEDEGSPTAADSIETDDPASRSIIEHSAEQLYGLVHARFILTKQGLQAMAEKFDHKVFGTCPRYYCSGMQLLPCGLSDTVGKHTVRLYCPSCQDLYLPQSSRYLCLEGAFWGTSFPGVFLKHFKELEDYVERKSKESYSLKVFGFKISDQAISGQRMHWLRQYPETEEEKLEFKSCEFELPAV
>XP_444784_Candida_glabrata
MSEYMEDNSHSDDSGTYDEWIPSFCSRFGHEYFCQVPTDFIEDDFNMTSLAQEVPHYRKALDLILDLEMVSDEEDMDEKESGAESSSGANNNGGVNSKALVNRNIIGHAAEQLYGLIHARYILTKPGLQAMAEKFDHKDFGTCPRYFCHGMQLLPCGLSDTIGKQAVRLYCPSCQDLYLPQSSRHLCLEGAYWGTSFPGVFLKHFKELEEYVERKNKESYELKVFGFRINDQAVSGPRMKWLRQYPVTEEDWEEFNKCEFEMPIVE
>XP_004179733_Tetrapisispora_blattae
MSEYIADRNDDDSSEDSGSYEEWIPSFCARFGHEYYCQIPSEFLEDDFNMTALALEVPLYRQALDLILDLEAVSDDEAEHGENGQPEVSRSLVEHAAEQLYGLAHARYVLTRPGLQALAEKFDRRAFGTCPRYHCGGMQLLPCGLSDTLGRQPVRLYCACCGDLYVPAQARHAQLDGCFWGTSLPGVFLQHFPELGEYVGKRPVQSYSLRVFGFGVNERAVSGARMAWLRQRPSTEEEWEEYAKCEYEMPTEVS
>XP_003687730_Tetrapisispora_phaffii
MSKEYVADNSHLDSSEEESGTYDEWIPSFCSRFGHEYFCQVPTDFIEDDFNMTSLAQEIPHYRKALDLILDLEPVSDDDSFENNTKHNDNSNNKSNNNDSNDKDINNSSANIVNKSILEHSAEQLYGLIHARFILTKHGLQAMAEKFDHKEFGTCPRYYCGGMQLLPCGLSDTIGKHTVRLYCPSCQDIYLPQSSRHLSLEGAYWGTSFPGIFLKHFKELEDYVEKKNKETYELKVFGFKISAYSISGPRMKWLRQYPSTEEEWKEFEKCEFEIPEDLY
>XP_001644980_Vanderwaltozyma_polyspora
MSQEYIGDHSHAGSSEEESGGYDEWIPSFCTRFGHEYFCQVPADFIEDDFNMTSLSQEVPHYRKALDLILDLEAVSEDDEDDDMDSTQLRKDNNNNNNSNSNSNNNTEVVNRNIIEHSAEQLYGLIHARYILTKPGLQAMAEKFDHKEFGTCPRYYCGGMQLLPCGLSDTIGKHTVRLYCPSCQDLYLPQSSRHLCLEGAFWGTSFPGIFLKHFKELEDYVEKKVKESYELKVFGFKISDSAVSGPRMKWLRQYPSTKEEWEEFNKCEFEIPDELLLK
>XP_003682267_Torulaspora_delbrueckii
MSQEFIEDHSQGGSSEDDSGTYDEWIPSFCTRFGHEYFCQVPTEFIEDDFNMTSLPQEVPHYRKALDLILDLEAMSDEELDEEEAEQVGQNGSEGKTQLVNRSIAEHAAEQLYGLIHARYILTKPGLQAMAEKFDHKEFGTCPRYYCGGMQLLPCGLSDTVGKHTVRLYCPSCQDLYLPQSSRHLCLEGAFWGTSFPGVFLKHFKELEEYVERKSKESYELKVFGFRINDAAVSGPRMKWLRQYPGTEEEWQELADCEFEIPRTFDSST
>XP_037145045_Zygotorulaspora_mrakii
MSQEFIEDQSNLNSSEESGPYDEWIPSFCSRFGHEYFCQVPTDFIEDDFNMTSLSQEVPHYRKALDLILDLEAMSDEEDEDEDHDMGTQDGTDSKPQLVNRSIAEHSAEQLYGLIHARYILTKPGLQAMAEKFDRKQFGTCPRYYCGGMQLLPCGLSDTIGKHTVRLYCPSCQDIYLPQSSRHLCLEGAFWGTSFPGVFLKHFKELEEYVERKTKEAYQLKVFGFRINNEAVSGPRMKWLRQYPTTEEQWEEFARCEFEIPSLPDVSA
>XP_002498425_Zygosaccharomyces_rouxii
MPQDFIEDLSHPGSSEDDSGTYDEWIPTFCSRFGHEYFCQVPTDFIEDDFNMTSLSQEVPHYRKALDLILDLEAMSDEEDEDEDADMGTQNGNESGGGKPQLVNRSLAEHAAEQLYGLIHARYILTKPGLQAMAEKFDHKEFGTCPRYYCGGMQLLPCGLNDTIGKNTVRLYCPSCQDLYLPQSSRHLCMEGAYWGTSFPGVFLKHFEELEEYVERKNKEIFELKVFGFRINDAAISGPRMKWLRQYPSTPDEWEEFSKCEFEIPELPETNA
>XP_003647887_Eremothecium_cymbalariae
MSFMEEVSDVSESSNYDEWISSFCSRFGHEFFCQVPTDFIEDDFNLTGLSQEIPHYRRALDLILDLVSLSDEEEESMGGDATRTAALTSNGGTDQNNGNGRRTPPTNQDGQTVNKSIIEHCAEQLYGLIHARYILTKQGLQAMAEKFDHKEFGTCPRYYCGGMQLLPCGLSDTVGKNTVRLYCASCQDLYLPHSSRHLCLEGAFWGTSFPGVFLKHFKELEDYVEQKNKNVYRLRIFGFALAKESISGPRMEWLRQYPSTEAEWEEFVKCEYEILKLKDLE
>NP_986829_Eremothecium_gossypii
MSFMEDVSDVSESSNYDEWITSFCSRFGHEFFCQVPTEFIEDDFNLTGLSAEVPHYRRALDLILDLESLSEEDEDGVAASAGAASNGGDHSNGTSVRQAAHADGQPINKSIIDHCAEQLYGLIHARYILTKQGLQAMAEKFDHKEFGTCPRYYCGGMQLLPCGLSDTLGKNTVRLYCASCQDLYLPHSSRHLCLEGAFWGTSFPGVFLKHFKELEDYVEQKNKNVYRLRIFGFPVAKESISGPRMEWLRQYPSTEAEWQEFEKCEYEILKLEDQE
>XP_451211_Kluyveromyces_lactis
MSFIEPSNDSSDSGNYEEWIPTFCSRFGHEYFCQVPTDFIEDDFNLTGLSQEVAYYRKALDTILDLESTSDEEEEKNDASSNSKKDNDAHVTRSIVEHSAEQLYGLIHARFILTKAGLQAMAEKFDRKEFGTCPRYHCGSIQLLPCGLSDTLGKQTVRLYCPSCQDLYIPQSSRHLSLEGAYWGTSFPGVFLKHFKELEDYVEKKNKETYELKIFGFSIAKEAICGPRMQWLRQYPKTDEEWEEFKKCEFEIPKELLEDNPGSQSSDDNNMSSTVTN
>XP_022676617_Kluyveromyces_marxianus
MSLIEAANDSSDSGAYEEWIPTFCSRFGHEYFCQVPTDFIEDDFNLTGLSQEVAYYRKALDTILDLESTSDEEDEKPANGKGHDDQQQVTRSIIEHSAEQLYGLIHARYILTKPGLQAMAEKFDRKEFGTCPRYYCGSIQLLPCGLSDTLGKQTVRLYCPSCQDLYIPQSSRHLSLEGAYWGTSFPGVFLKHFKELEDYVEKKSKDTYELKIFGFSIAKEAVCGPRMRWLRQYPKTDEEWEEFKKCEFEIPSSLLEDAKDTDPNSGSNDINSSNSK
>XP_022626732_Lachancea_lanzarotensis
MTEYIGERSRTGSSDESGTYDEWIPSFCHRFGHEYFCEVPTEFIEDDFNMTGLAQEVPHYRKALDLVLDLEAMSDEEGQDTEEPVSRSIIEHAAEQLYGLVHARYILTKPGLQAMAEKFDHKEFGICPRYYCASMQMLPCGLTDTLGKMTVRLYCPSCGDLYLPQSSRHLCLEGAFWGTSFPGVFLKHFKELEDYVDRKTKDTYQLKVFGFKISDEAPSGSRMRWLRQYPKTDDELSELGKCEFEIPQVR
>XP_002553809_Lachancea_thermotolerans
MSEYIGDNSRTGSSEESGTFDEWIPSFCARFGHEYFCQVPTEFIEDDFNMTGLGQEVPHYRKALDLILDLEAMSDEEGQDSEEPVSRSIVEHAAEQLYGLVHARYILTKPGLQAMAEKFDHKEFGTCPRYYCGGMQMLPCGLTDTLGKLTVRLYCPSCQDLYLPQSSRHLCLEGAFWGTSFPGVFLKHFKELEDYVDRKNKETYELRVFGFRIADEAPSGTRMRWLRQYPKTSEEQLELQDCEFQIPKVQ
>XP_020058905_Aspergillus_aculeatus
MSSSEGAPESWISSFCSLMGHEFFAEVSEDFIEDDFNLTGLQSQVPMYKEALEMILDVEPEEDDEEEEEEEEEEDEDEILGDDKPPGYRRAGERRHARVASDLSVIESSAELLYGLIHQRYITSRPGIQQMLEKYEMQHFGVCPRVYCNGCRVLPVGRSDTPGQETVKLFCPSCQDLYTPPNSRFHSVDGAFFGTTFGCLFFMTFPDLDIGSRMDNSLSALSPARSSSLTSSSINNQVSPDVPPPNQPVEINGMRTVNFSPGLGPGRIYESRIYGFRVSERSRSGPRMKWLRMKPIDIRELDEMSRYEALHGEADNDGDMEMGSGNGVAAQNAAIARRKKAPMRRRRYNPDQMSINGAEAG
>XP_001271511_Aspergillus_clavatus
MSSSEGAPESWISSFCSLMGHEFFAEVSEDFIEDDFNLTGLQSQVPMYKEALEMILDVEPEDDEDEEEEEEEEDEDDEILGDERPPGYRRAGDRRHTRVASDLSVIESSAELLYGLIHQRYITSRPGIQQMLEKYEMQHFGTCPRAYCTGCKVLPVGCSDTPGQETVKLFCPSCQDLYTPPNSRFHSVDGAFFGTTFGCLFFMTFPDLDISPRLDAPVSSHSAAHANIQSRASGSLTAGANRGMPEGTPQNQPAEINGMRTISFCPGLGAGRIYESKIYGFRVSERSRAGPRMKWLRMKPTDIRDLDEMARYQAVHGTGPNDGDSEMGTTPGTAQSAAAIAARKKAPMRRRRQHPDQMSINGAEG
>XP_001267399_Aspergillus_fischeri
MSSSEGAPESWISSFCSLMGHEFFAEVSEDFIEDDFNLTGLQSQVPMYKEALEMILDVEPEEDEDEEEEEEEEEEDDDEILGDERPPGYRRAGDRRHARVASDLSVIESSAELLYGLIHQRYITSRPGIQQMLEKYEMQHFGVCPRAYCNGSKVLPVGCSDTPGQETVKLFCPSCQDLYTPPNSRFHSVDGAFFGTTFGYLFFMTFPDLDIGPRLDPSMLTAAPTNANNQSRSSSLTSGVNRATPDLPPPPNQPTEINGVRTVNFCPGLGPGRIYESKIYGFRVSERSRVGPRMKWLRMKPTDIRELDELAQYAAIHGSANDAGDTEMNIEAQNAAVIAARKKAPMRRRRHNPDQMSINGAEG
>XP_041144710_Aspergillus_flavus
MSSSEGAPESWISSFCSLMGHEFFAEVSEDFIEDDFNLTGLQSQVPMYKEALEMILDVEPEEDEDEDEEEEEEEDEDELLGDEKLPGYRRAGDRRHTRVASDLSVIESSAELLYGLIHQRYITSRPGIQQMLEKYEMQHFGVCPRVYCNGCKVLPVGRSDTPGQETVKLFCPSCQDLYTPPNSRFHSVDGAFFGTTFGCLFFMTFPDLDIGPRLDSSLVSPARSSTVNNQVSPDVPPAHQPVEINGVRTANFCPGLGLGKIYESRIYGFRVSERSRTGPRMKWLRMKPTDVEELNEMARYEAARREADNDGDTEMGAAPAGGAQNSAIAKRKKAPMRRRRYNPDQMSINGAEAG
>XP_752206_Aspergillus_fumigatus
MSSSEGAPESWISSFCSLMGHEFFAEVSEDFIEDDFNLTGLQSQVPMYKEALEMILDVEPEEDEDEEEEEEEEEEDDDEILGDERPPGYRRAGDRRHARVASDLSVIESSAELLYGLIHQRYITSRPGIQQMLEKYEMQHFGVCPRTYCNGSKVLPVGCSDTPGQETVKLFCPSCQDLYTPPNSRFHSVDGAFFGTTFGYLFFMTFPDLDIGPRLDPSMLTAAPTNANNQSRSSSLTSGVNRATPDLPPPPPNQPTEINGVRTSNFCPGLGPGRIYESKIYGFRVSERSRVGPRMKWLRMKPADIRELDELAQYEAIHGSANDGGDTEMNIEAQNAAAIAARKKAPMRRRRHHPDQMSINGAEG
>XP_661930_Aspergillus_nidulans
MDSGRAQVDASLSQASPDEQLDGPAGDSAKRKAEQPANGTQTRSKRNRHPVTVAATSSWNVRRYAPNCCNNNFKDSEEFRSMKEQIASLQDQVTSLFSSISELRAQRSTFDTPAFDNFSRDGSQVFTSMRPPTGKPRFKHARFHGPTSSAFNFDVARSSLQHMGIAPVEETMPDDITTGHATPAASPPHIPALTQPMHPSKDPIWAIKKDEALRLCRVYEEEIGIMYPLVDIDHVVQQVNLLYTFMEAAIRTGLMHRGLAGTDGLEDDSTNIIKLIFATILVVEGGGQSQLGQRLYLSVKPAIESKIWDTLDVKTIQLLGLMATYHFHTDEDALAYRIIGVASRMCLEMGLHRRDALAKNFPDEAQWPDIVRIFWSIYSLDRRWSLGTGLPFSMHDEDIDQMEPDPSLQYLRCMITYNRIISKVWYSGLGSDGATDIRRDEIGYLDYQVLQWYKQIPDSLKFYPAESPRQGEAASRGLRRLRILLYLRMNQLRILIYRPVLHSAASIAEDKGHAQTVVDVAKDTVRILTRLNQTSDIYRTQQITFNYFLVAALAVLFLAVCHAPNEFNRQVRDEFYLALDLVNGFSTKSYVSKRLWKTIKGLRQIGERLGVLERPYGPDANDPHSTAAVAMAGLAGHPMEDLSVYGALNGVGELGNSPLNGLQMSHELTTLFEAVGGFGNFMGTTAADSINGFIGHEGELQNTGEGLSALRCIKVDAAHRPTRLIWRSILASVDRSPQQPAAKNSPSNAGASSASPPHNQHINDPSAYQEEYHLLTIPRLVRAQHLRSFIRHLRSPAFDSSLLEVSTVSREVGSALADGLDRLDLSQLSESTPSSTVPSDSFDMSSSDGAPESWISSFCQLMGHEFFAEVSEDFIEDDFNLTGLQSQVPMYKEALEMILDVEPEEDEEEEEEEEEEEDEDEILGDEKPPGYRRERRHTRVASDLSMIETSAELLYGLIHQRYITSRPGIQQMLEKYELQHFGVCPRVHCNGCKVLPVGRSDTPGQETVKLFCPSCQDLYTPPNSRFHSVDGAFFGTTFGCLFFMTFPDLEIGPRFDAPLSNISPPRSASLPSTATTTTTTTTTSAGASNQVTSDTPRPVYPVELNGVRTVNFCPGLGEGRVYESRIYGFRVSERSRAGPRMKWLRMKPADITELDEMSRFKALQNYDDDGDADMGEDNAQNANSAIAQRKKAPMRRRRYNPDQMNINGVDG
>XP_001401413_Aspergillus_niger
MSSSEGAPESWISSFCSLMGHEFFAEVSEDFIEDDFNLTGLQSQVPMYKEALEMILDVEPEEDEEDEEEEEEEEDEDEILGDEKPPGYRRAGERRHARVASDLSVIESSAELLYGLIHQRYITSRPGIQQMLEKYEMQHFGVCPRVYCNGCKVLPVGRSDTPGQETVKLFCPSCQDLYTPPNSRFHSVDGAFFGTTFGCLFFMTFPDLDIGPRLDSSLAALSPTRSSSLTSSSINNQVVPDVPPPNQPVEINGVRTINFSPGLGPGRIYESRIYGFRVSERSRSGPRMKWLRMKPLDIRELDELSRYEALHGGADNADNDGDTEMGSAPGSAQSAAIAKRKKAPMRRRRYNPNQMSINGAEAG
>XP_015402649_Aspergillus_nomiae
MSSSEGAPESWISSFCSLMGHEFFAEVSEDFIEDDFNLTGLQSQVPMYKEALEMILDVEPEEDEDEEEEEEEEEDEDEILGDEKPPGYRRAGDRRHTRVASDLSVIESSAELLYGLIHQRYITSRPGIQQMLEKYEMQHFGVCPRVYCNGCKVLPVGRSDTPGQETVKLFCPSCQDLYTPPNSRFHSVDGAFFGTTFGCLFFMTFPDLDIGPRLDSSLVSPARSSSVNNQVSPDVPPAHQPVEINGVRTANFCPGLGPGKIYESRIYGFRVSERSRTGPRMKWLRMKPTDVEELNEMARYEAARREADNDGDTEMGAAPAGGAENPAIAKRKKAPMRRRRYNPDQMSINGAEAG
>XP_023090831_Aspergillus_oryzae 
MSSSEGAPESWISSFCSLMGHEFFAEVSEDFIEDDFNLTGLQSQVPMYKEALEMILDVEPEEDEDEDEEEEEEEDEDELLGDEKLPGYRRAGDRRHTRVASDLSVIESSAELLYGLIHQRYITSRPGIQQMLEKYEMQHFGVCPRVYCNGCKVLPVGRSDTPGQETVKLFCPSCQDLYTPPNSRFHSVDGAFFGTTFGCLFFMTFPDLDIGPRLDSSLVSPARSSTVNNQVSPDVPPAHQPVEINGVRTANFCPGLGLGKIYESRIYGFRVSERSRTGPRMKWLRMKPTDVEELNEMARYEAARREADNDGDTEMGAAPAGGAQNSAIAKRKKAPMRRRRYNPDQMSINGAEAG
>XP_040637240_Aspergillus_ruber
MSSSEGAPESWISSFCSLMGHEFFAEVSEDFIEDDFNLTGLQSQVPMYKEALEMILDVEPEEDEDEDEEEEDEDEEEDEILGDEKPPGYRGGQRRHARVASDLSVIESSAELLYGLIHQRYITSRPGIQQMLEKYEMQHFGVCPRANCNGCKVLPVGRSDTPGQETVKLFCPSCQDLYTPPNSRFHSVDGAFFGTTFGCLFFMTFPDLDIGPRLDDPITPALQQRYPGLTASAASRENDNQQLEINGMRTANFSPGLGPGKIYESRIYGFRVSERSRVGPRMKWLRMKPTDIRELDEMAFVETLRRRNEQIADEEGDEEEDNDTEMQAAPASNTIEGRKKAPIRRRRKVLGE
>XP_040696848_Aspergillus_sydowii
MSSSEGAPESWISSYCQLMGHEFFAEVSEDFIEDDFNLTGLQSQVPMYKEALEMILDVEPEEDEEEEEEEEEDEDEDDLLGDEKPPEYRRERRHARVASDLSVIESSAELLYGLIHQRYITSRPGIQQMLEKYELQHFGVCPRVYCNGCKVLPVGRSDTPGQETVKLFCPSCQDLYTPPNSRFHSVDGAFFGTTFGCLFFMTFPDLDIGPAFDANLTLSPTRSASFPSTATTTTTTSGISNQLSSDTPRPVHPIELNGTRTASFAPGLGEGKLFESRIYGFKVSERSRSGPRMKWLRMKPTNILELDEMSFYESLQRSYDDDGDAEMGGDNAQNANSTIAQRKKAPMRRRRYNPDQMNINGVVG
>XP_001214781_Aspergillus_terreus
MSSSEGAPESWISSFCSLMGHEFFAEVSEDFIEDDFNLTGLQSQVPMYKEALEMILDVEPEDDEEDEEEDEEDEDEDEILGDEKPLGYRRAGDRRHARVASDLSVIESSAELLYGLIHQRYITSRPGIQQMLEKYEMQHFGVCPRVYCNGCKVLPVGRSDTPGQETVKLFCPSCQDLYTPPNSRFHSVDGAFFGTTFGCLFFMTFPDLDIGSRLDSSALSPTRSSSLASMNNQVSPDVPPPWQPAEINGVRTANFCPGLGPGKVYESRIYGFRVSERSRSGPRMKWLRMKPTDITELDETARYEAYAPDADNDGDTEMGAVPGSAQNSAIAKRKKAPMRRRRFNPDQMSINGAEGR
>XP_022485845_Penicillium_arizonense
MSSSEGAPESWISSFCSLMGHEFFAEVSEDFIEDDFNLTGLQSQVPMYKEALEMILDVEPEDDDEEEEEEEDEEDEDDALGDDRPAYRRAGDRRHARVASDLSVIESSAELLYGLIHQRYITSRPGIQQMLEKYEMQHFGVCPRVNCNGCKVLPVGRSDTPGQETVKLFCPGCMDIYTPPNSRFHSVDGAFFGTTFGCLFFMTFPDLDIGPRLDASLSIMSPRNAAPTQSRTGSVTRPQATRQVLESPTPENQPLEINGVRTSNLCPGLGNGKIYDPRIYGFKVSEVSRVGPRMKWLRMKPKNVIELDEAWNNEQELMQLQAKDDKDGDTVMKPEQVQDAAIANRKKAPMRRRRQNLDQSAPADPMDVQGR
>XP_014536944_Penicillium_digitatum
MSSSEGAPESWISSFCSLMGHEFFAEVSEDFIEDDFNLTGLQSQVPMYKEALEMILDVEPEDDEEEEEEEEEEEDEDDALGGGQPAYRRAGDRRHARVASDLSVIESSAELLYGLIHQRYITSRPGIQQMLEKYEMQHFGTCPRVNCNGCKVLPVGRSDTPGHETVKLFCPGCMDIYTPPNSRFHSVDGAFFGTTFGCLFFMTFPDLDIGPRLDAALSVMSPRNASTQSRTASLTRTPTGRQAQSPTPENQPLEINGVRTPNLCPGLGKGKIYDPRIYGFKVSEISRVGPRMKWLRMKPKNVVELDEAWNHEHELSPQEARDDQDGAMEMNPEQSQDAAIANRKKAPMRRRRPNLGALASTDPMDVHGR
>XP_016595902_Penicillium_expansum
MSSSEGAPESWISSFCSLMGHEFFAEVSEDFIEDDFNLTGLQSQVPMYKEALEMILDVEPEDDEEEEEEEEEEEDEDDALGGDQPAYRRAGDRRHARVASDLSVIESSAELLYGLIHQRYITSRPGIQQMLEKYEMQHFGTCPRVNCNGCKVLPVGRSDTPGHETVKLFCPGCMDIYTPPNSRFHSVDGAFFGTTFGCLFFMTFPDLDIGPRLDAALSMMSPRNASTQSRAGSLTRTPASRQAQSPTPENQPLEINGVRTPNLCPGLGKGKIYDPRIYGFKVSEVSRVGPRMKWLRTKPRNVVELDEAWNHEHGLSPQDARDDKDGDTEMNPEQSQDAAIANRKKAPMRRRRPNLGALVSTDPMDVHGR
>XP_040650841_Penicillium_griseofulvum
MSSSEGAPESWISSFCSLMGHEFFAEVSEDFIEDDFNLTGLQSQVPMYKEALEMILDVEPEDDEEEEEEEEEEEDEDDALGGDGTAYRRAGDRRHARVASDLSVIESSAELLYGLIHQRYITSRPGIQQMLEKYEMQHFGTCPRVNCNGCKVLPVGRSDTPGHETVKLFCPGCMDIYTPPNSRFHSVDGAFFGTTFGCLFFMTFPDLDIGPRLDAALSVMSPRSASTQSRAGSLTRTAAGRQAQQSPTPENQPLEINGVRTPNLCPGLGKGKIYDPKIYGFKVSEVSRVGPRMKWLRMKPKNVIELDEAWNHEQGLSPQEGRDDKDGDTEMNPEQSQDAAIANRKKAPMRRRRPNLGALVPTDPMDVHGR
>XP_038931660_Penicillium_roqueforti
MSSSEGAPESWISSFCSLMGHEFFAEVSEDFIEDDFNLTGLQSQVPMYKEALEMILDVEPEDDEEEEEEEEEEDEDDALGGEPAYRRAGDRRHARVASDLSVIESSAELLYGLIHQRYITSRPGIQQMLEKYEMQHFGTCPRVNCNGCKVLPVGRSDTPGHETVKLFCPGCMDIYTPPNSRFHSVDGAFFGTTFGCLFFMTFPDLDIGPRLDAALSSISPRNAATQSRTGSLTRTPAGRQARSPTPENQPLEINGVRTPNLCPGLGKGKIYDPKIYGFKVSEVSRVGPRMKWLRMKPKNVVELDEAWNHEHGMSPQEARDDKEGDTEMNPEQSQDAAIANRKKAPMRRRRPNLGALVPTDPMDVHGR
>XP_002565594_Penicillium_rubens
MSSSEGAPESWISSFCSLMGHEFFAEVSEDFIEDDFNLTGLQSQVPMYKEALEMILDVEPEDDEEEEEEEEEEEDEDDALGGDQPGYRRAGDRRHARVASDLSVIESSAELLYGLIHQRYITSRPGIQQMLEKYEMQHFGTCPRVNCNGCKVLPVGRSDTPGHETVKLFCPGCMDIYTPPNSRFHSVDGAFFGTTFGCLFFMTFPDLDIGPRLDATLSMMSPRSASTQSRTGSLTRTPAGRQAQSPTPENQPLEINGVRTPNLCPGLGKGKIYDPRIYGFKVSEVSRVGPRMKWLRMKPKNVMELDEAWNHEHGLSPQEIRDDKDGDTEMNAEQTQDAVIANRKKAPMRRRRQNLGALVSTDPMDVHGR
>XP_040810020_Penicillium_solitum
MSSSEGAPESWISSFCSLMGHEFFAEVSEDFIEDDFNLTGLQSQVPMYKEALEMILDVEPEDDEEEEEEEEEEEDEDDALGDQPAYRRAGDRRHARVASDLSVIESSAELLYGLIHQRYITSRPGIQQMLEKYEMQHFGTCPRVNCNGCKVLPVGRSDTPGHETVKLFCPGCMDIYTPPNSRFHSVDGAFFGTTFGCLFFMTFPDLDIGPRLDAALSMMSPRGASTQSRTGSLTRTPAGRQQSPTPENQPLEINGVRTPNLCPGLGQGKIYDPRIYGFKVSEVSRVGPRMKWLRTKPKNVVELDEAWNHEHGSPQEARDDKDGDTEMNPEQSQDAAIANRKKAPMRRRRQNLGALVSTDPMDVHGR
>XP_022579320_Penicilliopsis_zonata
MSSSEGAPESWISSFCSLMGHEFFAEVSEDFIEDDFNLTGLQSQVPMYKEALEMILDVEPEDDDEEEEEEEEEEEDEDDMLGDEKPLGYRRAGDRRHARVASDLSVIESSAELLYGLIHQRYITSRPGIQQMFEKYEMQHFGVCPRVNCNGCKVLPVGRSDTPGQETVKLFCPSCQDVYTPPNSRFHSVDGAFFGTTFGCLFFMTFPDLDIGPRLNNVLSPTSPLVANTNQSRSSSLNSSAVVTRASPELPPPNQPTEINGTRTVNFCTGLGSGKIYESRIYGFRVSERARSGPRMKWLRMKPTDISELDEVVIFHAVHGTSDTRADNGGDTDMNTLPAGSQQSAVGKRKKAPMRRRRQVAANPDQMSINGGEGG
>XP_016622080_Cladophialophora_bantiana
MSQTSSQSPDSWIGTFCNLVGHEYFAEVSEDFIEDDFNLTGLQAQVPMYKDALEMILDVEPSETNSSALSEEEEEEEEEEDDGILGDELDEPAANPNGTSRRQSGGPAGNRRHGRTSSDTSVIESSAELLYGLIHARYITSRPGIQQMMEKYELSHFGFCPRVYCAGAKVLPVGLTDTPGQQTVKLFCPSCLDVYTPPNSRFQAVDGAFFGTTFPCLFFMSYPDLDVAPVKKRNPRDPSGQANDDLEGTLSPNEGNATRGGITASRSSSLTLPQAPPIPGITSAKDEKTSATSVAQASLPPQPATINGIATHNLAPGLGKGKIYEPKIYGFKVSERAKSGPRMRWLRSKPLDINELDEARIWHERYGGTVDGDPDEEMRRLPGGRQDNEDDDDEEEEEGEEEEGDDGGGEAADQDGDAIMATQGQNQVASIHSSQRGKSKREPDADGDALMASQSQGGNRGKSRRKPGTRGQGVDVPVQQNGEGNWI
>XP_008728602_Cladophialophora_carrionii
MSQSSSQSPDSWIGTFCNLVGHEYFAEVSEDFIEDDFNLTGLQAQVPMYKDALEMILDVEPSETNSSALSEEEEEEEEEEDDGILGDELDEPPAAPNGGSRRQSGVSANGRRHGRTSSDTSVIESSAELLYGLIHARYITSRPGINQMMEKYELSHFGYCPRVYCGGAKVLPVGLTDTPGQQTVKLFCPSCLDVYTPPNSRFQAVDGAFFGTTFPCLFFMSFPELDVAPVKKRGPRDPNNPGNDDLEGTLSPNEAASSRGIITASRSSSLTLPQPPAIPGVTAAKDEKVPGSSSAISALPPQPATLNGVATHNYAPGLGKGKIYEPKIYGFKVSERAKSGPRMRWMRSKPVDINELDEARLWHERYGGNVDGDPDEESRHLAGDLEDNDDDDDVDDEDEEEEEDDGAAADQDGDAIMATQSQQPGPSTQKGKSKREPDADGDALMASQSQGGSRGKSRRKSGARVGQGIDAVSAQHQHQHQQHGDGNWI
>XP_016252375_Cladophialophora_immunda
MSQSSSQSPDSWIGTFCNLVGHEYFAEVSEDFIEDDFNLTGLQAQVPMYKDALEMILDVEPSETNSSALSEEEEEEEEEEDDGLLGDELDEPAANQNGASRRQSGGPAGGRRHGRTSSDTSVIESSAELLYGLIHARYITSRPGIQQMMEKYELSHFGFCPRVYCAGAKVLPVGLTDTPGQQTVKLFCPSCLDVYTPPNSRFQAVDGAFFGTTFPCLFFMSYPDLDVAPVKKRNPRDPGGQGNDDLEGTLSPNEVNATRGGITASRSSSLTLPQAPPIPGITSAKDEKTSASAVAQNALPPQPATINGIATHNLAPGLGKGKIYEPRIYGFKVSERAKSGPRMRWLRSKPLDINELDEARLWHERYGGTVDGDPDEEMRRVPGGIQDNEDDDEEEEEEGEEEEGEGGGGEVADQDGDAIMATQGQNQAPLTQTSQRAKSKREPDADGDALMASQSQGGSRGKSRRKPGTRGQGVDVSVQQTGEGNWI
>XP_007747433_Cladophialophora_psammophila
MSQTSSQSPDSWIGTFCNLVGHEYFAEVSEDFIEDDFNLTGLQAQVPMYKDALEMILDVEPSETNSSALSEEEEEEEEEEDDGILGDELDEPAANQNGTSRRQSGGPAGGRRHGRTSSDTSVIESSAELLYGLIHARYITSRPGIQQMMEKYELSHFGFCPRVYCAGAKVLPVGLTDTPGQQTVKLFCPSCLDVYTPPNSRFQAVDGAFFGTTFPCLFFMSYPDLDVGPVKKRNPRDPSGQANDDLEGTLSPNEGNATRGGITASRSSSLTLPQAPPIPGITSAKDEKASGTSVAQTSLPPQPATINGIATHNLAPGLGKGKIYEPKIYGFKVSERAKSGPRMRWLRSKPLDINELDEARIWHERYGGTVDGDPDEEMRRLPGARQDNEDDDDAEEEDGEEEEGDDGGGEAADQDGDAIMATQGQNQVASIHSSQRGKSKREPDADGDALMANQGQGGNRGKSRRKPGTRGQGVDVSVQQKGEGNWI
>XP_018693963_Fonsecaea_erecta
MSQSSSQSPASWIGTFCNLHGHEYFAEVSEDFIEDDFNLTGLQAQVPMYKDALEMILDVEPSETNSSALSEEEEEEEEEEDDGILGDELDEPPVNQNGASRRQSGGAAGGRRYGRTSSDTSVIESSAELLYGLIHARYITSRPGIQQMMEKYELSHFGFCPRMYCAGAKVLPVGLTDTPGQQTVKLFCPSCLDVYTPPNSRFQAVDGAFFGTTFPCLFFMSYPDLDVAPIKKRNPRDSSGQANDDPEGTLSPNEGNPTRGGITASRSSSLTLPQAPPIPGVTSAKDEKTSASAIAQTTLPPQPATINGVATHNLAPGLGKGKIYEPRIYGFKVSERAKSGPRMRWLRSKPLDINELDEARIWHERYGGTVDGDPDEEMRRLPGGAHDNEDVDDDDDEEGEEEEGEDVGGEAADQDGDAIMATQGQNQVPITQSSQRGKSKREPDADGDALMASQSQGGGRGKSRRKPVTRSQGVDVSAQPKSEGNWI
>XP_022513641_Fonsecaea_monophora
MSQTSSQSPDSWIGTFCNLVGHEYFAEVSEDFIEDDFNLTGLQAQVPMYKDALEMILDVEPSETNSSALSEEEEEEEEEEDDGILGDELDEPTANQNGASRRQSGGPAGGRRHGRTSSDTSVIESSAELLYGLIHARYITSRPGIQQMMEKYELSHFGFCPRVYCAGAKVLPVGLTDTPGQQTVKLFCPSCLDVYTPPNSRFQAVDGAFFGTTFPCLFFMSYPDLDVAPMKKRNPRDPSGQGNDDLESTLSPNEGNATRGGITASRSSSLTLPQAPAIPGITSTKDEKTSLSAMTQNTLPPQPATINGIATHNLAPGLGKGKIYEPKIYGFKVSERAKSGPRMRWLRSKPLDINELDEARLWHERYGGTVDGDPDEELLRLPGGTQDNEDVDDDDEEEGEEEEGDDGAGEGADQDGDAIMATQGQSQTPMAQSSQRGKSKREPDADGDALMASQSQGGGRGKSRRKPGTRGQGVDVSVQQRGEGNWI
>XP_016629714_Fonsecaea_multimorphosa
MSQSSSQSPDSWIGTFCNLVGHEYFAEVSEDFIEDDFNLTGLQAQVPMYKDALEMILDVEPSETNSSALSEEEEEEEEEEDDGILGDELDEPAANQNGASRRQSGGTAGGRRHGRTSSDTSVIESSAELLYGLIHARYITSRPGIQQMMEKYELSHFGFCPRVYCAGAKVLPVGLTDTPGQQTVKLFCPSCLDVYTPPNSRFQAVDGAFFGTTFPCLFFMSYPDLDVAPIKKRNPRDPSSQATDDLEGTLSPNEGNATRGGITASRSSSLTLPQAPPIPGITSAKDDKTSASAIAQATLPPQPATINGIATHNLAPGLGKGKIYEPKIYGFKVSERAKSGPRMRWLRSKPLDINELDEARIWHERYGGSVDGDPEEEMRRLPGGSQDNEDVDDDDEEEGEEEEGDDGGAEAADQDGDAIMATQGQNQVPITQSSQRGKSKREPDADEDALMAGQSQGGNRGKSRRKPGTRGQGVDVSVQQKGEGNWI
>XP_022495714_Fonsecaea_nubica
MSQTSSQSPDSWIGTFCNLVGHEYFAEVSEDFIEDDFNLTGLQAQVPMYKDALEMILDVEPSETNSSALSEEEEEEEEEEDDGILGDELDEPTANQNGASRRQSGGPAGGRRHGRTSSDTSVIESSAELLYGLIHARYITSRPGIQQMMEKYELSHFGFCPRVYCAGAKVLPVGLTDTPGQQTVKLFCPSCLDVYTPPNSRFQAVDGAFFGTTFPCLFFMSYPDLDVAPIKKRNPRDPSGQGNDDLESTLSPNEGNATRGGITASRSSSLTLPQAPAIPGITSTKDEKTSLSAMTQNTLPPQPATINGIATHNLAPGLGKGKIYEPKIYGFKVSERAKSGPRMRWLRSKPLDINELDEARLWHERYGGTVDGDPDEELRRLPGGTQDNEDVDDDDEEEGEEEEGDDGAGEGADQDGDAIMATQGQSQTPMAQSSQRGKSKREPDADGDALMASQSQGGGRGKSRRKPGTRGQGVDVSVQQRGEGNWI
>XP_013289373_Fonsecaea_pedrosoi
MSQTSSQSPDSWIGTFCNLVGHEYFAEVSEDFIEDDFNLTGLQAQVPMYKDALEMILDVEPSETNSSALSEEEEEEEEEEDDGILGDELDEPTANQNGASRRQSGGPAGGRRHGRTSSDTSVIESSAELLYGLIHARYITSRPGIQQMMEKYELSHFGFCPRVYCAGAKVLPVGLTDTPGQQTVKLFCPSCLDVYTPPNSRFQAVDGAFFGTTFPCLFFMSYPDLDVAPMKKRNPRDPSGQGNDDLESTLSPNEGNATRGGITASRSSSLTLPQAPAIPGITSTKDEKTSLSAMTQNTLPPQPATINGIATHNLAPGLGKGKIYEPRIYGFKVSERAKSGPRMRWLRSKPLDINELDEARLWHERYGGTVDGDPDEELRRLPGGTQDNEDVDDDDEEEGEEEEGDDGAGEGADQDGDAIMATQGQSQTPMAQSSQRGKSKREPDADGDALMASQSQGGGRGKSRRKPGTRGQGVDVSVQQRGEGNWI
>XP_007758669_Cladophialophora_yegresii
MSQSSSQSPDSWIGTFCNLVGHEYFAEVSEDFIEDDFNLTGLQAQVPMYKDALEMILDVEPSETNSSALSEEEEEEEEEEDDGILGDELDEPPAAQNGGSRRQSGVSANGRRHGRTSSDTSVIESSAELLYGLIHARYITSRPGINQMMEKYELSHFGYCPRVYCGGAKVLPVGLTDTPGQQTVKLFCPSCLDVYTPPNSRFQAVDGAFFGTTFPCLFFMSFPELDVAPVKKRGPRDPSNPGNDDFEGTLSPNEAASSRGIITASRSSSLTLPQPPAIPGVTAAKEEKLPGSSSAITALPPQPATLNGVATHNYAPGLGKGKIYEPKIYGFKVSERAKSGPRMRWMRSKPVDINELDEARLWHERYGGNVDGDPDEESRHLPGDLEDNDDDNVDDEEDEEEEDDGAAADQDGDAIMATQSQQSALSTQKGKSKREPDADGDALMASQSQGGSRGKSRRKSGARVGDVSAQQQQQQQHGDGNWI
>XP_016230632_Exophiala_spinifera
MSQSSSQSPDSWIGQFCSLVGHEYFAEVSEDFIEDDFNLTGLQAQVPMYKDALEMILDVEPSDTNSSALSDEEEEEEEEEEDDGLLGDELDDPAANGGARRQAGMSAGSRKHGRSSSDTSVIESSAELLYGLIHARYITSRPGIQQMMEKYELTHFGFCPRVYCAGAKVLPIGLTDTPGQQTVKLFCPSCQDAYTPPNSRFQAVDGAFFGTTFPYLFLMSYPDLDIAPPKRQRARDSTHQGNDDVESTLSPSEANVARAGMTASRSSSLTLPQPPTIPGVTTTKDDKQALVNAPPSLPPQPASINGIATGNLAPGLGKGKIYEPKIYGFRVSERAKSGPRMRWLRSKPADINELDEARLWHERYGGTVDGDPDEEAEQTAGEQEDEDAEDDGADADGDAIMASQSQAKSKDNQGSGKSKRKTPGQKHGQQQESTTWV
>XP_016267174_Exophiala_oligosperma
MSQSSSQSPDSWIGQFCSLVGHEYFAEVSEDFIEDDFNLTGLQAQVPMYKDALEMILDVEPSDTNSSALSDEEEEEEEEEDDGLLGDELDDPAANGGARRQSGMSAGGRKHGRSSSDTSVIESSAELLYGLIHARYITSRPGIQQMMEKYELAHFGYCPRVYCAGAKVLPIGLTDTPGQQTVKLFCPSCQDAYTPPNSRFQAVDGAFFGTTFPYLFLMSYPDLDIAPPKRPRARDSSHQGNDDVESTLSPSEANVSRAGMTASRSSSLTLPQPPTIPGITTAKDAQQASGNAPPTLPPQPASINGIATGNLAPGLGRGKIYEPKIYGFRVSERAKSGPRMRWLRSKPADINELDEARLWHERYGGTVDGDPEEEAEQTAGEQEDEDAEDDVADADGDAIMASQSQANIKDKQGSGKSKQKSAGQKQGQQQETSTWI
>XP_013314078_Exophiala_xenobiotica
MSQSSSQSPDSWIGQFCSLVGHEYFAEVSEDFIEDDFNLTGLQAQVPMYKDALEMILDVEPSDTNSSALSEEEDEEEEEEDDGLLGDELDEPAANGGARRQSGVPAGGRRHGRSSSDTSVIESSAELLYGLIHARYITSRPGIQQMMEKYELSHFGFCPRVYCAGAKVLPVGLTDTPGQQTVKLFCPSCLDAYTPPNSRFQAVDGAFFGTTFPYLFLMSYPDLEIAPVKKQRARDSTNQGIDDVESVVSPNEPNATRGGITASRSSSLTLPQPPAIPGITPAKDDKHVVTNPQPALPPQPATINGIATNNLAPGLGKGKIYETKIYGFRVSERAKSGPRMKWVRSKPADINELDEARLWHERYGGTVDGDPDEEAEETPGEQEDEDAEDELADGDGDAIMASQSQANSTVSKVKQNPAKARRKPAGQQESQQQENANWI
>XP_007725519_Capronia_coronata
MSQSSSQAPDSWIGTFCNLVGHEYFAEVSEDFIEDDFNLTGLQAQVPMYKEALEMILDVEPSDTNSSALSEEEEEEEEEDDGLLGEELDEPAQNGAARRQSGVSSTGRRHGRTSSDTSVIESSAELLYGLIHARYITSRPGIQQMMEKYELSHFGFCPRVYCAGTKVLPVGLTDTPGQQTVKLFCPSCLDAYTPPNSRFQAVDGAFFGTTFPCLFFMTYPDLDVAPLKKRSARDPAQANDDVESTLSPTETNTTHTGMTASRSSSLTLPQPPSIPGVTQGKDEKASAALTTLPPQPPTINGIATHNLAPGLGKGKIYEPKIYGFRVSERAKTGPRMKWLRSKPLDINELDEARLWHERYGGTVDGDDEPPVASEGQDNEDAEEEGEEEGADPDGDAIMASQSQAQNNTRAKSKRQPDGDGDATMTTQAQGTKRGKSRRKSTTTKNQGVEVSTQQGGQQQTANNWI
>XP_007734267_Capronia_epimyces
MSQSSSQTPDSWIGTFCNLVGHEYFAEVSEDFIEDDFNLTGLQAQVPMYKEALEMILDVEPSDTNSSALSEEEEEEEEEDDGILGDELDEPAANQNGAARRQSGVSSTGRRHGRTSSDASVIESSAELLYGLIHARYITSRPGIQQMMEKYELSHFGFCPRVYCSGAKVLPVGLTDTPGQQTVKLFCPSCLDAYTPPNSRFQAVDGAFFGTTFPYLFFMTYPDLDVAPLKKRSTRDAAQGNDDIESTLSPTEPNATRAGMTVSRSSSLTLPQTPSIPGVAQAKDEKSSVTLSTLPPQPPAINGIATHNLAPGLGKGKIYEPKIYGFRVSERAKSGPRMKWLRSKPLDINELDEARIWHERYGGTLDGDDDIPAVSEQQDNEDAAEDEEEEEADPDGDAIMASQGQAPTNNRAKSKRLPDGDGDATMTTQGQGQKRGKARRKSTTTRNQGVEVSAQQLGQQQAGSNWI
>XP_009156313_Exophiala_dermatitidis
MSQTSSQAPDSWIGTFCNLVGHEYFAEVSEDFIEDDFNLTGLQAQVPMYKEALEMILDVEPSETNSSALSEEEEEEEEEEDDGILGDELDDPADQNGAARRQSGVSSTGRRHGRTSSDASVIESSAELLYGLIHARYITSRPGIQQMMEKYELSHFGFCPRVYCSGTKVLPVGLTDTPGQQTVKLFCPSCLDVYTPPNSRFQAVDGAFFGTTFPCLFFLTYPDLDVAPLKRRATRDSTQGNDDGESTLSPTETNTTQTGMTASRSSSLTLPQPPSIPGVNQGKDDKSSTTLASLPPQPPTINGIATHNLAPGLGKGKIYEPKIYGFRVSERAKSGPRMKWLRSKPLDINELDEARIWHERTRQRRRR
>XP_013259064_Exophiala_aquamarina
MSQSSSQSPDSWIGTFCNLVGHEYFAEVSEDFIEDDFNLTGLQAQVPMYKDALEMILDVEPSETNSSALSEEEEEEEEEEEDDGLLGDELDDPMANQNGGPRRQSGVSSGPNGRRHGRTSSDTSVIESSAELLYGLIHARYITSRPGIQQMMEKYELSHFGFCPRVYCAGTKVLPVGLTDSPGQQTVKLFCPSCMDVYTPPNSRFQAVDGAFFGTTFPCLFFMSYPDLEVAPLKKRTAKDSTAQGNDDAESLLSPTETTTARSNTGMTASRSSSLTLPQAPPIPGVTPTKDEKTSLASTLASLPPQPTTINGMATHNLAPGLGKGKIYEPKVYGFRVSERAKSGPRMKWLRSKPADINQLDEARLWHERYGGTVDGDADEEPQALSGDKENENAEHEDADQDGDAIMLTQSQGQTGTRPRTKREADADGDAPMETQSQIQAKGKARRKSGASRTQANAEADHGQTKTEEGTNWI
>XP_016220651_Exophiala_mesophila
MSQSSEQSPDSWIGTFCNLVGHEYFAEVSEDFIEDDFNLTGLQSQVPMYKDALEMILDVEPSDTNSSGLSEDEEEEEEEEDDGLLGDELDDPVANQNGGRQSGVSANRRRHGRTSSDTSVIESSAELLYGLIHARYITSRPGIQQMMEKYESSHFGFCPRVYCAQAKVLPVGLTDTPGQQTVKLYCPSCSDVYTPPNSRFQAVDGAFFGTTFPCLFFMTYPEVDVAPLKRRFARDFNMQTNEDAENVQSPTDAYIARATPGMTASRSSSLTLPPPPGTAGLPHNKDDKSSSSATAIPPLPPQPLQINGIASHNLVPGLGKGRIYEPRIYGFKVSERAKSGPRMRWLRSKPTDINELDEARIYHETYGGTVDGDPDDEPQAMSGEEEDEGEVEAEEDGDAIMGSQSYSGTKTGVKLDPDKDGDAPMGNLGPSSSKARPKRKSSTSKQQAGVEIPQETPKWI
>XP_013275247_Rhinocladiella_mackenziei
MSQSSSQSPDSWIGTFCSLVGHEYFAEVSEDFIEDDFNLTGLQAQVPMYKDALEMILDVEPSDTNSSALSEEEEEEEEEEDDGILGDELDDPPANQNGATRRQSGVSAGGRRHGRTSSDASVIESSAELLYGLIHARYITSRPGIQQMMEKYELSHFGFCPRVYCAGAKVLPVGLTDTPGQQTVKLFCPSCLDVYTPPNSRFQAVDGAFFGTTFPCLFFMSYPDLDIAPLKRRAPRDSTNQGIDDVESTLSPNEANTSRGGMTVSRSSSLTLPQAPVVPGVTQTKDEKASGTATSLTTLPPQPATINGIATHNLAPGLGKGKIYEPKIYGFRVSERAKSGPRMKWLRSKPLDINELDEARIYHERYGGTVDGDEDPSIRPEENEDVEEGVDPDGDALMASQSQGQNNNRGKSKREPDADGEALMPGIKAWRFQDSSMKVEIGYDATRLRRDDEVE
>XP_017994278_Phialophora_attinorum
MSQSSSQTPDSWIAQFCGLVGHEYFAEVSEEFIEDDFNLTGLQSQVPMYKEALEMILDVEPSEPDSSMLSGDEIEEEEQEEEEDDDGLLGEELDEPAQNGGARQSAGTSSNRRHNRTNSDTSVIESSAELLYGLIHARYITSRPGIQQMMEKYELSHFGYCPRVNCGGIRVVPIGLTDTPGQQTVKLFCPSCLDAYTPPNSRFQAVDGAFFGTTFGCLFFMTFPDLEFAPPKRKATKENNANAGNEDAESVVGQGERGGPGMTASRSSSLTLPNPPAVAGSSTQQNDKGSQGTAVAAIPPQPASINGVATQNLAPGLGKGKIYEPRIYGFKVSERAKGGPRMKWLRSRPQDVNTLDEARLYHEVFGGEVDGELEQKTSEESTPANVPHDNDGDAVMAGQQSRPVARKSSKRKGPSATATRRTAEDPEPPEAG
>NP_596063_Schizosaccharomyces_pombe
MSRKNLIKLNHDPTVTYSTKDDADELFDDLSSSPLHENVSWISWFCSRPGREYFVEVKEDFIEDLFNLTGLNLAVPFYNEALDLILDRTAPDTLENFDMDVIETSAQILYGLIHQRYIITRTGLHQMAEKYSMGIFGCCPRVNCCYTHVLPAGLSDIVGKMPVMLFCPNCLDLYAPSSSRYKNIDGSFFGATFPHLFFESYPELNPKRSIPCGKIYQPRIYGFKVSELSKTGPRMQWLRMYLEDSGSDSESESD
```
