## Supplementary material for "Coding Sequence Insertions in Fungal Genomes are Intrinsically Disordered and can Impart Functionally-Important Properties on the Host Protein": fasta protein sequences: XP_719561.2_blasthits_fa.txt

```
>XP_719561_Candida_albicans
MSPRSIILSVVATAAVTIGLVEAFHCYERKKIHPQPPKETPAKRDHSEELIREQLARNYAFLTEDGMDKVRKQRVVVVGAGGVGSWVATMLARSGVESLRIIDFDQVSLSSLNRHAVATLKDVGIPKVECIKNHLLEIAPWIEIDTRNQLWNLESAEELIYGDDFQPTFIVDCIDNLDTKCDLLAYCHEKKLPIVSSGGAATKSDPTRINLADISKTEEDPLMKKIRVVLKKRGIINGIPVVFSAEKPDPRKAKLLPLPDDEFTKGNVDQLSALKDFRVRILPVLGTMPGIFGLAIATYILSTVAGYPMEPVEGKNRYKIYDDLLQSLAGQQTRIGKTDQRVQIAMHEVNYILEEVFRGKSPISNYSTRLTLSRWDPSKEISLQNVVVMTKDEQRNHEKRVLNGGEKIEDVYSKEVVDLVKSRFEDEKYFSQFR
>XP_002417994_Candida_dubliniensis
MSPRSVILSVVATAAVTIGLVEAFHCYERKKVAPQTTPVKRDHSEELIREQLARNYAFLTEDGMDKVRKQRVVVVGAGGVGSWVATMLARSGVESLRIIDFDQVSLSSLNRHAVATLKDVGIPKVECIKNHLLEIAPWIEIDTRNQLWNLESAEELIYSDGFQPTFIVDCIDNLDTKCDLLTYCYEKKLPIVSSGGAATKSDPTRINLADISKTEEDPLMKKIRVILKKRGIVNGIPVVFSAEKPDPRKAKLLPLPDDEFTKGDVDQLSALKDFRVRILPVLGTMPGMFGLAIATYILTTVAGYPMEPVEGKNRYKIYDDLLQSLAGQQTRIGKTDQRVQIAMHEVNYVLEEVFRGKSPISNYSTRLTLSRWDPSKEISLQNVVVMTKDEQRNHEKRVLNGGEKIEDVYSKEVVDLVKSRFADEKYFSQFR
>XP_002546789_Candida_tropicalis
MSTRTVILSVLATAAITAGLVETYHAFQNKPQPKKLEKSETKKPHSEELIREQLARNYAFLTEEGMEKVRNQRIVVVGAGGVGSWVATMLARSGVEHLRIIDFDQVSLSSLNRHAVATLKDVGIPKVDCIKTHLLEIAPWIEIDARNQLWDINSAEQLIYGDDFRPTFVVDCIDNLDTKCDLLAYCYEKGIPVVSSGGAATKSDPTRINMADISKTEEDPLMKKIRIVLKKRGILKGIPVIFSAEKPDPRKAKLLPLPENEFSKGNVDQLSALKDFRVRILPVLGTMPGMFGLAIATYILTTVSGYPMEPIEGKNRYKTYDDLLQSIAGQQTRIGMTDQRVQISTQDASYILEEVFHGKSPISQYSTRLTLSRWDPSKEISCQNVVIMTKDEQRNHEKRVILGGEKLEDVYSQEVLDLVKSRFEEEKFYSQFR
>XP_003867115_Candida_orthopsilosis
MSRNVVLTVLATAAITTAAVEIYHRYKGYLKELTTKTSQPVKSRKFSPGEYSEELIREQLARNYAFLTEEGMAKVRNQRIIVVGAGGVGSWVATMLARSGVEHLRIIDFDQVSLSSLNRHAVATISDVGISKVDCLKNHLLQIVPWIEIDVQNKLWNLDSAQELLDFNPTYVIDCIDNFDTKCDLLTYCHQHNIPIVSSGGAATKSDPTRINVADISKTEEDPLCKKIRIVLKKRGITTGIPFIFSAEKPDPRKAKLLPLAEEEIVKGEVDQLSALKDFRVRILPVLGTMPGMFGLAIATYILTTVSGYPMEPIEGKNRYKIYDDMLQSLAGQQLRIGEEDQRVKISMADVNYILEEVFRGKSPISNYSTRLALSKWDPSKEISLQNVVVMTKDEQRKHEKRILIGGEKLEDVYSKEVIDLVKSRHEDEAYYSKFR
>XP_001528661_Lodderomyces_elongisporus
MPPIHHTFLTVLATAAATVALVELYHTYKDATSLIKKKSQTVGDNDNQGHKTKKFGKKANYSEELIREQLARNYAFLTEDGMQKVRDQRIVVVGAGGVGSWVATMLARSGVEKLRIIDFDQVSLSSLNRHSVANLKDVGTPKVDCLKTHLLEIAPWIDIDVHNKLWNLDSADELIFGNEFKPTYVVDCIDNFDTKCDLLTYCYKHEIPIVSSAGAATKSDPTRINLADISKTEEDPLAKKIRIVLKKRGIVEGIPMIFSAEKPDPRKAKLLPLPDEEFEKGRVNELSALQDFRVRILPVLGTMPGMFGLAIATFILTTVAGYPMEPIEGKNRYKIYDDLIKSLAAQQYRIGVEELKVQISVTDASYILEEVFKGKSPISNFSTRLTLCRWDPKQQISCQNVVVMTKEEQRNHEKRVILGGETIEDVYPAEVIEKVKKRFEDEAYYSTFR
>XP_007375082_Spathaspora_passalidarum
MINKSVLLSIIATAAVTASVLEFIHSYQTKSKPQLKAKEVAASPKQHSEELIREQLARNYAFLTEEGMTKVRSQRIIIVGLGGVGSWVATMLVRSGVSHIRVIDFDQVSLSSLNRHAVATLSDVGISKVDCLKNHLLQIAPWAEIDTCNQLWNMDSAEELIFGNDFNPTYVIDCIDNRDTKLDLLTYCYQKGIKVVSSGGAACKSDPTRINVADISKTEEDPLAKSIRVILKKRGIVDGIPTIFSAEKPDPRKAKLIPLSEDEITKGKVDELSALQDFRVRILPVLGTMPGMFGLAIATHVLTTVAGYPTEPVEGKNRYKVYNDILLSLAGQQSRIGKEDQRIQIALNDINYIVEEVFRGKSPISNFSTRLALSRWNKDEDISFQNVVVMTKEEQKEHEKRVL
>XP_043050069_Scheffersomyces_spartinae
MGRDTWLTVVSTAVATVGIIECLRYFYHQQKQQGRQPSLDANQGSRHSEELIQEQLARNYAFLSAEGMSKVREQHIVVVGAGGVGSWTATMLVRSGVSKIRIIDFDQVSLSSLNRHAVATLADVGTSKVECLKQHLLKIAPWCDIDACNQLWSLETSEQLIFGDDFKPTFVVDCIDNIDTKVDLLHYCHENKVPVISSGGAACKSDPTRINIADISKTEEDPLARSVRIKLGKKGITRGIPVVFSAEKPDPRKAKLLPLDEEELAKGDVDQLSALRNFRVRILPVLGTMPGVFGLTIATYILTVISGYPIEPVEGKNRLKIYDSVYQSLSGQEARLGNLDNRVPIALREVPYIIDEVFRGKSPISGFSTRLTLSRWNPDKPLSFQNIVVMTKDEQKTHEERVLKGGERLEDVYSAEVIERVKGRFKDEEYFSQFR
>XP_001382269_Scheffersomyces_stipitis
MSTTHSGNVWLAVIAASALSAGLVDAYYRFYANSSISSDSDRLETKTDYSEELIQEQLARNYAFLSEQGMDNVRNQRIVIVGAGGVGSWVATMLTRSGVGHLRIIDFDQVSLSSLNRHAVANLKDVGTSKVESLRNHLLKIAPWVHIDVKNQLWNLESAQDLIFGDDFKPTYIVDCIDNIDTKVDLLAFCYENKLQVISSGGAACKSDPTRINISDISKTEEDPLSRSVRIRLKKKGILTNIPVVFSAEKPDPRKAQLLPLADEELEKGAVDELSALKNFRVRILPVLGTVPGMFGLTIATYIITSIAGYPIEPIEGKNRYKIYDGILQSLAGQQSRIGKEDQRVPIALNDVPYILEEVYHGKSPISNYSTRLTMSRWDPEQELSFQNVVVMTKDEQKNHEEKVLKGGQKLEDVYSAEVLERVRVRFAEEKYYSQFH
>XP_020064802_Suhomyces_tanzawaensis
MSHSNTRGICTAVLLTAVVTASLVEGYHRFVKNKTQTQSKSAARPQPQREHSEELIREQLARNYAFLSEDGMQKVRDQRIVVVGAGGVGSWVATMLARSGVEHLRIIDFDQVSLSSLNRHAVANLKDVGISKVECLKNHLLQIAPWIDIQTRNQLWNLDSADELIFGDDFQPTYIVDCIDNIDTKVDLLAYCHEKKLQVISSGGAACKADPTRINISDISKTEEDPLSRQVRVRLKKRGVITNIPVVFSAEKPDPRKAQLLPLLNEEIEKGSVDQLAALQNFRVRILPVLGTMPGMFGLALATHILTTIAGYPTEPIEGKNRYKIYDSILQSLAGQQSRIGKVDQRVPISLHDVSYILEEVFRGKSPISDYSSRLTLSRWDPSKELSYQNVVVLTKDEQKIHEEKVLNGGQPLEEVYSSEVLQKVEQRFAQERYYSQFR
>XP_020079052_Hyphopichia_burtonii
MSSVGTKIWLAVAATAVVTAGAVEALHQYRSTQRGKAGSSSSSSTPQRKLIQETNTEYSEELIQEQLARNYAFLSPEGMDKVRNQNIVIVGAGGVGSWVSTMLVRSGVGKIRIIDFDQVSLSSLNRHAVATLQDVGISKVDCLRNHLLQIAPWIKIETKNQLWNLASAQELIFGDDFQPTYIVDCIDNIDTKVDLLSFCYENQLPVISSGGAACKSDPTRINISDISKTEEDPLSRSVRIRLKKKGIITSIPVVFSAEKPDPRKAQLLPLTNEEILKGEVEQLAALQNFRVRILPVLGTMPGMFGLTIATYLITLISGYPVEPIEGKNRYKIYDGILQSLAGQQSRLGYLDQRMPISLNDVSYILEEVFHGKSPISNYSTRLTLSRWDPSKELNYQNIVIMTKDEQKRHEEKILKGDEKLEDVYSLEVIKKVKQRFAEEHFYSQFR
>XP_015467144_Debaryomyces_fabryi
MSYQSKVWMAVVATAVITAGVVEGIHRYMDSQGKAKSSPSTEQIKETNKAYSEELIQEQLARNYAFLTEEGMEKVRSQNIVVVGAGGVGSWVTTMLVRSGVGKIRIIDFDQVSLSSLNRHAVANLKDVGTSKVECLRNHLLQIAPWIEIDTKNQLWNLDAAEELLFGGDFKPTYIVDCIDNIDTKVDLLAFCHEKKLPVISSGGAACKSDPTRVNISDISKTEEDPLSRSVRIRLKKRGIITSIPVVFSAEKPDPRKAQLLPLTDEEVAKGEVDQLSAIKNFRVRILPVLGTMPGMFGLTIATHLITSISGYPVEPIEGKNRYKVYDGILQSLAGQQSRIGKLDQRVPIALNDVNYILEEVFHGKSPISNYSTRLTLSRWDPSKELSYQNVVIMTKEEQKLHEDRVLKGGEPLTEVYTNEILERVEQRFSEERFYSQFR
>XP_002769999_Debaryomyces_hansenii
MSCHSKVWMLVVATALVTTGVVEGFHRYMDSRDNVKSPPSTKQITETNKDYSEELIQEQLARNYAFLTEGGMEKVRNQNIVVVGAGGVGSWVTTMLVRSGVGKIRVIDFDQVSLSSLNRHAVANLKDVGISKVECLRNHLLQIAPWIEIDTKNQLWNIDVAEELIFGEDFKPTYVVDCIDNIDTKVDLLTFCHEKKLPVISSGGAACKSDPTRVNISDISKTEEDPLSRSVRIRLKKRGIISSIPVVFSAEKPDPRKAQLMPLTDAEIAKGEVDQLSAIKNFRVRILPVLGTMPGMFGLTLATHLITSISGYPVEPIEGKNRYKVYDGILQSLAGQQSRIGKLDQRVPIALNDVNYILEEVFHGKSPISNYSTRLTLSRWDPRKELSYQNVVIMTKEEQKLHEDRVLKGGELLTEVYTKEILDRVEQRFSEERFYSQFR
>XP_006689207_Yamadazyma_tenuis
MSRAWSIAIGTAATTVLIVEGIHYLLNTSNNTASILSEPKQQPSTEYPEELIAEQLARNYAFLGEEGMDKFRKQNIVVVGAGGVGSWAATMLVRSGVGKIRIIDFDQVTLSSLNRHAVANLKDVGIPKVQCLKNHLEQIAPWVQIDVKNQLWNKESAGDLIFGGDFKPTYIVDCIDNIDTKVDLLAFCHENKLPVVSSGGAACKSDPSRINIGDISKTEEDPLTRSVRIRLKKRGIITNIPTVFSAEKPDPRKAQLLPLSPEEIAKGKVDELAALQRFRVRILPVLGTIPGMYGLTIATYIITSVAGYPLEPIEGKNRYKIYDSIFQSLAGQQSRIGQLDQRVPISMTDVSYILEEIFHGKSPISNYSTKLTLSRWDPTKELSLQNIVVMTKQEQSDHEKRVLNGNERLQDVYSPEVLAFVNSRFADEKYWSQFR
>XP_001486422_Meyerozyma_guilliermondii
MLIANFSTIMNERGRILTAIGVTAATTAVIIEAFRYLYNSSRSNITKVEPKKTISRSTYDEELILEQLARNYAFLSPEGMSKVREQRIVVVGAGGVGSWVATMLARSGVGALRVVDFDQVSLSSLNRHAVATISDVGTPKVECLKTHLKQIAPWIHVEGINQLWNLKSAEELIFGGDFRPTYVVDCIDNIDTKVDLLAFCHEKGLKVISSGGAACKSDPSRINISDISKTEEDPLSRSVRVRLKKRGIISDIPVVFSAEKPDPRKAQLLPLSESEIEKGDVDQLSAIQNFRVRILPVLGTMPGMFGLTLATYIITSVAGYPIEPIEGKNRYKIYDSLLQSLAGQQSRIGEPDQRVPIALSDVSYILEEVFHGKSPVSLYSTKLTLSRWDPKKPISFQNVVVLTKEEQRYHEDHVLKGGEKVEECYDLEVIERVEKRFEEERYYSQYR
>XP_018714894_Metschnikowia_bicuspidata
MSSPAKLAFAVAATALVSVAAVEAFHYFHDTKPPCPHDTKPPCPHDTKPPAAPHAGSPGTGKKPHSEELIREQLARNYAFLSEEGMAKVRGQRVVVVGAGGVGSWVATMLVRSGVQTLRVIDFDQVSLSSLNRHAVATLQDVGTPKVECLRTHLARVAPWADVQVRNQLWDAACGEQLLLGGAFRPTLVVDCIDNIDTKVDLLAFCHERGLAVVSSGGAACKADPTRINIADLLRTEEDPLARAVRIRLGKRGVLDNIPVVFSAEKPDPRKARLLPLDPAEAARGDVDQLAALLNFRVRILPVLGTMPGMFGLAVATHILTSVAGYPTEYVEGKNRIKVYDGVLQSLAGQQARTGRPDQRTPISLRDVPYIVEEVFRGKSVVSSYSTRLTLSRWDPAHELLFQNIVVMTKDEQKLHEERVLKGGEALALVYAPDVLARVDERFRQERFYSSFR
>XP_002619249_Clavispora_lusitaniae
MPMSSPAKLATVAATAAAVAAVAVHAYHMYIGEKHAPQEQPKKKESSEELIREQLARNYAFLGEEGMAKVRAQRVVVVGCGGVGSWVVTSLVRSGVGALRIVDFDQVSLSSLNRHAVATLADVGTPKVECMRQHMARVAPWVEIDARNSLWDRKSGEELILGGGFEPTIVVDCIDNIDTKVDLLTFCHEHGLRVVSSGGAACKSDPTRLNVADITQTEEDPLARAVRIRLGKRGVRGVPVVFSAEKPDPRKASLLPLPEQEVERGDVNQLAALQAFRVRILPVLGTMPGMFGLALATHILTTVAGYPTEYVEGKNRMKVYDGVLQSLAAQEARLGRTDQRTPVAMADIPYIVEEVFRGKSVVSGFSTRLALTRWDPSKELSMQNVVLVTKEEQRRHEERVLQGGEPLELVYGKEVLEKVAHRFAQEKYYSTFR
>XP_025342309_Candida_haemuloni
MSLRTATVAVTAAVVAAAAVEAYHRYFDSPVDCSSHSSSSTVAKKEHSEELIREQLTRNYAFLTEEGMEKVRNQRIVIVGAGGVGSWVATMLVRSGVGKVRIIDFDQVSLSSLNRHAVANLKDVGISKVDCLKSHLHEIAPWVEIDVHNKLWNKDVGEELILGGDFDPTLVVDCIDNIDTKVDLLAFCHEKKLKVISSGGAACKSDPTRINIADISKTEEDPLARSVRIRLTKRGIISNIPVVFSAEKPDPRKARLLPLDEDEIAKGDVEELAALKSFRVRILPVLGTMPGMFGLALATHIITTVSGYPVEYVEGKNRYKIYDGILQSLAGQEARLGHLEQRTPVSLRDVPYIVEEVFRGKSVVSNYSTRLTLSRWDPSKELSYQNVVVMTKDEQKNHENRVLKGEEKLEDVYSEEVLQRVAHRFAQEKYYSTFR
>XP_024714717_Candida_pseudohaemulonis
MSLRTASVAVAAALLAAAAVEAYHRYTDVVPLRRSDAKPEKKNEHSEELIREQLTRNYAFLTEEGMEKVRNQRIVVVGAGGVGSWVATMLVRSGVGKIRIIDFDQVSLSSLNRHAVAKLKDVGISKVDCLKNHLHEIAPWVEIDVHNKLWDKNSGEELILGGDFDPTLVVDCIDNIDTKVDLLTFCHEKKLKVISSGGAACKSDPTRINIADISKTEEDPLARAVRIRLTKRGIIGNIPVVFSAEKPDPRKARLLPLDEDEIAKGDVEELAALKSFRVRILPVLGTMPGMFGLALATHIITTVAGYPVEYVEGKNRYKIYDGILQSLAGQEARLGHLDQRTPVALRDVPYIVEEVFRGKSVVSNYSTRLTLSRWDPSKELSYQNVVVMTKDEQKNHENRVLKGEEKLEDVYSEEVLQRVAHRFAQEKYYSTFR
>XP_025336866_Candida_duobushaemulonis
MSLRTASVAVAAALMAAAAVEAYHRYTDLVPLRRSDAKPEKKKEHSEELIREQLTRNYAFLTEEGMEKVRNQRIVVVGAGGVGSWVATMLVRSGVGKIRIIDFDQVSLSSLNRHAVAKLKDVGISKVDCLKSHLHEIAPWVEIDVHNKLWDKNGGEDLILGGDFDPTLVVDCIDNIDTKVDLLTFCHEKKLKVISSGGAACKSDPTRINIADISKTEEDPLARAVRIRLTKRGIIANIPVVFSAEKPDPRKARLLPLDEDEIAKGDVEELAALKSFRVRILPVLGTMPGMFGLALATHIITTVAGYPVEYVEGKNRYKIYDGILQSLAGQEARLGHLDQRTPVALRDVPYIVEEVFRGKSVVSNYSTRLTLSRWDPSKELSYQNVVVMTKDEQKNHENRVLKGEEKLEDVYSEEVLQRVAHRFAQEKYYSTFR
>XP_028892783_Candida_auris
MASRVATVAVVAALVGAAVVEAYHRYCDVSLNKSAPDVEKKKHHSEELIREQLTRNYAFLTEEGMNKVRNQRIVIVGAGGVGSWVTTMLVRSGVGKIRIIDFDQVSLSSLNRHAVAKLKDVGTSKVDCLKNHLLEIAPWVEIDVCNKLWNKDAGEELILGGNFDPTLVVDCIDNIDTKVDLLAFCHERKLKVISSGGAACKSDPTRINIADISKTEEDPLARSVRIRLTKRGIISNIPVVFSAEKPDPRKARLLPLDEDEIAKGDVEELAALKNFRVRILPVLGTMPGMFGLALATHIITTVSGYPVEYVEGKNRYKIYDGILQSLAGQEARLGHLDQRTPVALRDVPYIVEEVFRGKSVVSNYSTRLTLSRWDPEKELSYQNVVVMTKDEQKNHENRVLKGGEKLEDVYSEEVLERVKLRFAQEKYYSTFR
>NP_012898_Saccharomyces_cerevisiae
MVEKDTWKLITATALFTVAVTTITDYAWTSWQAQKQVIAQQKNKNKGGQTKSDTDKYHQYDEQFIRQSLKNNVEFLGEDTIEKLSNQYVVVVGAGGVGSWVVNSLVRSGCRKIRVVDFDQVSLSSLNRHSCAILNDVGTPKVECLRRHMREIAPWCEIDPINELWTLQNGERLTLGNGTPDFIVDCIDNIDTKVDLLEFAYNHGIKVISSMGASAKSDPTKLNVGDLATTEEDPLARVVRRKLKKRGILSGIPVVFSAEKPDPKKAKLLPLPDEEYERGKVDELSALKDFRVRILPVLGTMPSLFGLTITTWILSNISDKPLEPVEGKNRIKVYDGIYQSLAGQMSRVGIPSQRIPLALKDVSYLVEEVFKGKSPISGISTRLTLTKWDPSKPISLQNVVVLTKNEQKVHEDRVLKGKESLQDVYDAKVLKLVSQRFREEAYYSQFR
>XP_018221007_Saccharomyces_eubayanus
MEKDAWKIIAATALFTVAMTTVADCAWTRWQTQGKAVAQVQRNDEKDEEQTKSKIDRYHQYDEQFIRQFLKNNIGFLGEDTIEKLSNQYVVVVGAGGVGSWVVNSLVRSGCRKIRVVDFDQVSLSSLNRHSCAILNDVGTPKVECLRRHMHEIAPWCEIDPINELWTIENGERLTLGNGAPDFVVDCIDNIETKVDLLEFAYNCGIKVISSMGASAKSDPTKLNVGDIATTEEDPLARVVRRKLKKRGILSGIPVVFSAEKPDPKKAKLLPLPDEEYERGKVDELSALKDFRVRILPVLGTMPSLFGLTITTWILSNISDKPLEPIEGKNRIKVYDGIYQSLTGQMSRVGRPTQRIPLALKDVSYLVEEVFRGKSPISGISTRLTLSKWDPSKPISLQNVTVLTKDEQREHENRILKGNESLSDVYDADVLELVSQRFKEEAYYSQFR
>XP_033767596_Saccharomyces_paradoxus
MTEKDTWKLITATALFTVAVTTIADCAWTSWQTQGKAIAQQKNKNKGGQTKPDMGKYHQYDEQFIRQSLRNNVDFLGEDTIEKLSNQFVVVVGAGGVGSWVVNSLVRSGCRKIRVVDFDQVSLSSLNRHSCAILNDVGTPKVECLRRHMREIAPWCDIDPINELWTLENGERLTLGNGIPDFIVDCIDNIDTKVDLLEFAYNHGIKVISSMGASAKSDPTKLNVGDLATTEEDPLARVVRRKLKKRGILSGIPVVFSAEKPDPKKAKLLPLPDEEYERGKVDELSALKDFRVRILPVLGTMPSLFGLTITTWILSNISDKPLEPVEGKNRIKVYDGIYQSLAGQMSRVGIPSQRIPLALKDVSYLVEEVFKGKSPISGISTRLTLTKWDPSKPISLQNVVVLTKSEQKVHEDRVLNGNESLQDVYGVKVLELVSQRFKEEAYYSQFR
>XP_003673428_Naumovozyma_castellii
MGNSTWKVIAGTALLTAAATKCLDVAWTQYKSTQLNEPKQTEIANVDKREYSDELFREQLARNYAFLGEEGMEKLKQQYIVVVGAGGVGSWVVTMLVRSGCTRIRVIDFDQVSLSSLNRHSCATLKDVGTSKVGCLKQHMAEIAPWCEIEAINELWTKESGERLIFGAGQPTFVVDCIDNLDTKVDLLEFVYNKNIDVISSMGASTKGDPTRINVGDISSTEEDPMARSVRRRLKIKGITTGIPVVFSAEKPDPRKAKLLPLPDEEYEKGQVGELSALKDFRVRILPVLGTMPGIFGLTLATWILTKVAGYPMNPIEGKNRIKVYDGIYQSLAGQMSRIGKEQRVPIAITDIGYIVEEVFRGKSPVSGYSTRLTLSQWDPEKPVSLQNVVILTKDEQKEHERRVLNGGEKIEGVYSKDVLDLIKKRFEEEKYYSQFR
>XP_003672623_Naumovozyma_dairenensis
MGNETWKIVTTTALLSVAATKCAEMAWKHYSLSHQQEEHKFAPVQSKRSKYDDNLFREQLARNYAFLGEEGMEKLKQQYIVVVGAGGVGSWVVTMLVRSGCQRIRVIDFDQVSLSSLNRHSCATLKDVGTSKVECLKRHMAEIAPWCEIDAVNELWNKENGERLIKSGGEPTFVVDCIDNLDTKVDLLEYVYNMKVDFISSMGASTKSDPTRINVGDITTTEEDPMARSVRRRLKMRGITTGVPVVFSAEKPDPRKAKLLPLPDDEYEKGQVDQLSALKDFRVRILPVLGTMPGIFGLTIATWIITKVAGYPMNPIEGKNRIKIYDGIYQSLAGQMSRIGKEQRVPVAVKDIGYIVEEIFRGKSPVSGYSTRLTLSLWDPSKPVSLQNVVLLTKEEQKAHEERVLNGQEKLQDVYSKEVLDLIKERFEEEKYYSQFR
>XP_003957143_Kazachstania_africana
MGRNTWKIVTASALLSALATKGIEAAWKKYDLEQKFKKQEEQIVPKPEYDDTLFREQLARNYAFLGEEGMEKLKQQYIVVVGAGGVGSWVVTMLVRSGCTKIRVIDFDQVSLSSLNRHSCANLKDVGTPKVECLKKHMKEIAPWCDIDAINELWSKERGESLILDGGVPDIVVDCIDNLDTKVDLLEFVYNKKIDVISSMGASTKSDPTRINIGDITTTEEDPLARSVRRRLKQRGITSGIPVVFSAEKPDPRKAKLLPLPDDEFEKGQVGELSALKDFRVRILPVLGTMPGIFGLTIATWILTKVSGYPMNPIEGKNRIKFYDGIYQSLAGQMTRIGMPDQRVPIALKDVNYIVEEIFRGKSPVSGYSTRLTLSKWKPNEPVSLQNVVVLTKEEQKEHETRILNGEEKLEDVYSKEVLDLINKRFGEEKFYSQFR
>XP_022462601_Kazachstania_naganishii
MGSENKLSTWQLIAATALASVAATKCIDLAWKSYSRQQHAFPQKRKLASAEREYDDNLYREQLARNYAFLGEDGMQRLKEQYIVVVGAGGVGSWVVTMLIRSGCTKIRVIDFDQVSLSSLNRHSCATLKDVGTSKVDCLKEHMKAVAPWCEIDAVNELWNKENGERLIFGNGKPSIVVDCIDNIDTKVDLLEYVFKQNIELISSMGASTKSDPTRINVGDITTTEEDPLARSVRRRLKQRGVTTGIPVVFSAEKPDPRKAKLLPLPEEEHSKGKVGELSALKDFRVRILPVLGTMPGIFGLTIATWIITKVSGYPMTPIEGKNRIKIYDGIFQSLAGQMTRINMPDQRVPVALKDVGYIVEEVFRGKSPVSGFSTRLTLSKWDPSKPADLQNVVLLTKEEQKEHETRVLNGGEKLEDVYPREVIDLVNKRFDEEKYYSQYR
>XP_448352_Candida_glabrata
MGKDHWKLVAVTAAVTITLTKIAEVAWKKYVEQKDAITQQVSVKKMLKREYDDNLFREQLARNYAFLGEDGMEKLKNQYIVVVGAGGVGSWVVTMLIRSGCKKIRVIDFDQVSLSSLNRHSCATLEDVGASKVDCLKAHMEKIAPWCQIEAINSLWNKENGEELLLGGGKPTMVVDCIDNIDTKVDLLEFTYSNKIEVISSMGASTKSDPTRINVGDITITEEDPLARAVRRRLKIKGITTGINVVFSAEKPDPRKAKLLPLPDDEYSKGKVGELSALKDFRVRILPVLGTMPGIFGLTIATWILTKVSGYPMNPIEGKNRIKVYDGIYQSLAGQMTRIGMPDQRVPIALKEVGYIVEEVFRGKSPVSGFSTRLTLSKWDPKKPVSLQNVVVLTKEEQKEHEQRILNGKEALSDVYSQDVIDLVNQRFEEELYYSRYR
>XP_004178985_Tetrapisispora_blattae
MGNNTWKVITATALLTVAACKSWQVLSSQCISPTNVKEPVGDKKKYKKKLVLDTQDYDDELFREQLARNYAFLGEDGMEKLKQQYIVVVGAGGVGSWVVTMLIRSGCSHIRIIDFDQVSLSSLNRHSCANLNDVGTPKVECLKTHMSQIAPWCEIEAINELWTIENADRLILENSHDNKRPTFVIDCIDNIDTKVDLLEYVYRHKIDVISSGGASAKSDPTRINVGDMTTTEEDPLARSVRRRLKKRGITTGIPVVFSAEKPDPRKAKLLPLPEDEYQKGSVDQLSALKDFRVRILPVLGTMPGIFGLTIATWVLTKVSGYPMEPIEGKNRIKLYDGIYQSLAGQMTRIGMPDQRVPIALKDVGYIVEEIFRGKSPISGFSTRLTLSKWDPSLPVSLQNVVLMTKEEQKDHELKILNGNQKLHEVYPQEVLDLVAKRFDEEKYYSQFR
>XP_003685000_Tetrapisispora_phaffii
MVGKDTWKVVTATALVSIAASKCVEIAWKKYNFKQGSKLENKIEKVLDTTKYDDNLFREQLARNYAFLGEEGMQKLKDQYFVVVGAGGVGSWVVTMLVRSGCQRIKVIDFDQVSLSSLNRHSCADLRDVGTPKVECLKNHLLKIAPWCNIEAVNELWTIENADRLIFGDGKPTFIIDCIDNIDTKVDLLEYVFKHKIELISSGGASTKSDPTRINVADMTLTEEDPLARSVRRRLKKRGITTGIPVVFSAEKPDPRKAQLLPLPDNEYEKGKVDELSALRNFRVRILPVLGTMPGIFGLTIATWVLTKVSGYPIEPIEGKNRIKIYDGIYQSLAGQMTRIGMPDQRVPIALREIGYIVEEMFRGKSPVSGFSTRLALSKWDPTKPVSLQNVVLLTKEEQQEHEKRVLNGDETIESVYPQEVIDLVNQRFAEESYYSQFR
>XP_001647366_Vanderwaltozyma_polyspora
MSKDTWKIISATAILSIAFTKGIELAWNYLKLNSNNASTNVKKLTNGTKKSYDDDLFREQLARNYAFLGEEGMQKLKDQYIVVVGAGGVGSWVVTMLVRSGCQKIRVIDFDQVSLSSLNRHSCANLKDVGTPKVNCLKNHLLEIAPWCEIDAINELWTLENAERLIFSNGRPTIVIDCIDNIDTKVDLLEYLYINKIEMISSGGASTKSDPTRMNVADITVTEEDPLARSVRRRLKKRGINTGIPVVFSAEKPDPRKAKLLPLPDNEYEKGKVDELSVLKDFRVRILPVLGTMPGIFGLTIATWVLTKVSGYPMEPIEGKNRIKIYDGIYQTLAGQMTRINMPDQRVPIALREVPYIVEEVFRGKSPISGFSTRLTLSKWDPEQPVSLQNVVLMTKEEQQEHEKRVLNGNEKLIEVYSKEALDMVEKRFSEERYYSQFR
>XP_003678845_Torulaspora_delbrueckii
MGSIKDNWRLIAATALCTVAATKCVDLALKARLENDTKQKSRITKALETHEYDDNLFREQLARNYAFLGEEGMEKLKQQYFVVVGAGGVGSWVVTMLVRSGCQRIRIIDFDQVSLSSLNRHSCAQLSDVGTPKVDCLKRHLLKIAPWCQIEAINELWDKENAERLLFDAGEPTMVVDCIDNIDTKVDLLEFAYKRKIEVISSMGASTKSDPTRINVGDLTTTEEDPLARSVRRRLKKRGIVKGIPVVFSAEKPDPRKARLLPLPDEEYEKGQVDELSAMRDFRVRILPVLGTMPGIFGLTIATWILTKVSGYPMDPIEGKNRVKIYDGIYHSLAGQMTRIGMPDQRVPIAVKEVSYIVEEVFRGKSPVSGYSTRLTLSKWDPNKPVTIQNVVILTKEEQKEHEDNVLNGGKSLEDVYSKDILDLVAKRFKEEEYYSQYR
>XP_037144410_Zygotorulaspora_mrakii
MSKDAWKIIAVTALCSVAITKCIDIAWKLRSSKPPKVNTGIDKASKDKEYDDELFREQLARNYAFLGEEGMEKLKEQYIVVVGAGGVGSWVVTMLVRSGCFHIRVIDFDQVSLSSLNRHSCANLSDVGTPKVNCLKEHLLKIAPWCEIEAINELWTIENAERLIYGGGKPTMVVDCIDNLNTKVDLLKYVYDQKLQVISSMGASTKSDPTRINIGDITATEEDPLARSVRRRLKLKGVHTGIPVAFSAEKPDPRKAKLLPLPDEEYEKGKVGELSALKDFRVRILPVLGTMPGIFGLTIATWILAKVSGYPMDPIEGKNRMKLYDGLFQTLAGQMTRIGIKDQRVPVALSDVSYVLEEIFRGKSPISGYSTKLTLSKWDPSKPVSLQNVVILTKEERQKHEDRVLNGGEKLEDVYPKHILDRIDAKFQEERYYSQFR
>XP_002495034_Zygosaccharomyces_rouxii
MAQDTWRIVAATVAFTVTATKCAEYLWNCRQARLPQSKPHKNLQAEQYDDDLFREQLARNYAFLGEEGMQKLKEQYVVVVGAGGVGSWVVTMLVRSGCCRIRVIDFDQISLSSLNRHSCAVLKDVGTPKVECLKMHMQEIAPWCKVEAINQLWTKDSAEELLLSGGEPSIVVDCIDNIDTKVDLLEFTYKRNLPVISSMGASTKSDPTRINIADITATEEDPLARTVRRLLKKRGINTGIPVVFSAEKPDPRKAKLLPLPDEEYEKGSVGELSALKDFRVRILPVLGTMPGIFGLAIATWILTKASGYPMSPIEGKNRIKVYDGIYQSLAGQMSRIGMPDQRVPVSVFEIGYILEEVFRGKSPVSGYSTRLTLSKWDPSKPVSLQNVVILTKEEQNVHERRVLNGGEKIEDVYPPEVLELINKRFQEEKYYSQYR
>XP_003647922_Eremothecium_cymbalariae
MPAGTNWNLILGTAFVAVATTKVVESLYYYYSNRRTFCSSTEVDNEDSLMAKQIRTSAKYDDELFREQLARNYAFFGEDGMEKLKSQYIVVVGAGGVGSWVVTMLVRSGCQKIKVIDFDQVSLSSLNRHSCANLYDVGISKVSVLKQHMLKIAPWCQIEAVNELFSKEHADRLIFGEDGKGTPTHVVDCIDNIDHKVDLLEYVYKKGIPVISSMGAATKSDPTRINVGDLTTTEEDPLARNVRRRLKLKGIVKGITVVFSAEKPDPRKAKLLPLPEEEFQKGNVSELTALKNFRVRILPVLGTMPGIFGLTIASWVLCSVTGYPMEPIEGKNRIKLYDGIYHSLAGQMSRIGIPDQRVPVSISDVAYLVEEVFRGKSPISGYSTRLTLSKWDPNKPVSLQNVILMTKEEQNTHEKRVLNGGESLENVYSVEALKLVKQRLEEELYYSKFR
>NP_986600_Eremothecium_gossypii
MSFNEKVKWVLGTAVATLVTIKSVEAVYRLYAAKQNTSRSISGEEKDVRLAKRIRESRAYDEELYREQLARNYAFLGEDGMARLQEQYFIVVGAGGVGSWVVTMLVRSGCRKIKVIDFDQVSLSSLNRHSCATLNDVGHSKVEVLKSHLLKIAPWCEIEAVNELWHIDSAERLIFGNDGQDKPTFVIDCIDNISTKVDLLEYVYRKGIPLISSMGAATKSDPTRINVGDLSTTEEDSLSRSVRRRLKQRGITKGIPVVFSAEKPDPKKAKLLPLPEEQYLMGKVDELSALKDFRVRVLPVLGTMPGVFGLTIATWVLCSIAGYPMEPIEGKNRIKLYDGIYHSLAGQMSRIGMPDQRVPVSVADVAYLVEEVYRGKSPVSGYSTRLTLSKWDPSQPVSLQNVVLLTKEEQTAHEARILNGDERLEDVYSPEVIALVHQRLQEENYYSQFR
>XP_454795_Kluyveromyces_lactis
MGNDNWRVIASTAAITFAGVKFIDLAIKSWNKRTAASYSGSDNEKDVKLAKRLRETREYDNLLYREQLARNYAFLGEEGMEKLKEQYFIVVGAGGVGSWVVTMLVRSGACRIKIIDFDQVSLSSLNRHSCADLYDVGLSKVNVLRDHLQKIAPWCNIEVCNELWNKENADRLIFGDGTPTFVIDCIDNLDTKVDLLEYTYKKNIPVIASMGAATKSDPTRINVGDLTMTEEDPLARTVRRRLKQRGITKGIPAVFSAEKPDPKKAKLLPLPEEEFQKGNVDQLSALKDFRVRILPVLGTMPGVFGLTIATWVLCKISGYPMEPIEGKNRIKLYDGIYQSLAGQMTRIGQKDQRIPIALSDIGYIVEEVWRGKSPISNYSTRLTLSKWDPTKPVSIQNVILLTKDEQREHEARILNGTETFSDVYSEEALAMINKRFQEELYYSQFR
>XP_022677411_Kluyveromyces_marxianus
MKSRKTFILDLNASSSHRLCLVITNSGESQNKTQLWTNKRRDFKAYSINDMGNDSWKLVAVTVAATVTTLKVAELAINSWNSRSSSSSSSAVGTETEKDVRLAKKLRESRGYDNSLYREQLARNYAFLGEEGMEKLKNQYFVVVGAGGVGSWVVTMLVRSGAHRIKIIDFDQVSLSSLNRHSCADLYDVGLPKVEVLKEHLKKIAPWCNIETCNELWTRENADRLIFGDGTPTFIIDCIDNIDTKVDLLEYAYKKDIPVIASMGAATKSDPTRINVGDLTTTEEDPLARSVRRRLKQRGIIKGIPTVFSAEKPDPRKAKLLPLPEDEFQKGNVGELSALKDFRVRILPVLGTMPGVFGLTIATWVLCKISGYPMEPIEGKNRIKLYDGIYQSLAGQMSRIGHPDQRVPVALSDVGYLVEEVWRGKSPISGYSTRLTLSKWDPKKPVSLQNVVVMTKDEQREHENRILLGNESFADVYSEEALAMIEKRFGEERYYSQFR
>XP_022627113_Lachancea_lanzarotensis
MYSGRDWKSLAAVAIFAIVGTKCVDRLYQSYNSSGNQSIEDSSYKNHGANPGLKTNYDPELIREQLARNYAFLGEEAMEKLKNQYIVVVGAGGVGSWVVTMLVRSGIQKIKVIDFDQVSLSSLNRHSCATLKDVGTSKVNCLKDHLGEIAPWCEVIPVNELWNKNNADRLIYGEDGQEKPTFVVDCIDNIDTKVDLLEFVYRNNIPVISSMGAATKSDPTRINVGDLTTTEEDPLARCVRRRLKQKGIIKGITVVFSAEKPDPRKASMLPLPEDEFQRGKVDELSAIKDFRVRILPVLGTMPGVFGLTIATWLLTKMSGYPMEPIEGKNRIKVYDGIYRSLAGQMTRIGMPDQRVPVALKDVGYICEEVFRGRSPISGYSTRLTLSKWDPSLPVSPQNVVVMTKDEQRNHEERVLNGGEELSKVYSKEVLDMIYKRLEEEKYYSKFR
>XP_002553011_Lachancea_thermotolerans
MAQDSQWKLIAATAIFAAATTKFVDTLVQNYQTHGTILPKGEATASVKPKGALIEEYNEDLIREQLARNYAFLGEEGMEALKGQNIVVVGAGGVGSWVVTMLVRSGVYKIKVIDFDQVSLSSLNRHSCANLKDVGTSKVGCLKKHLEEIAPWCEIDAVHELWNKENAERLLFGEDGKEKPTFVIDCIDNIDTKVDLLEFVYRNEIPVISSMGAATKSDPTRINVGDLTNTEEDPLARSVRRRLKQRGITKGIAVVFSAEKPDPRKASLLPLPEDEFQKGKVDELSALKDFRVRILPVLGTMPGVFGLTIATWVLTKIAGYPMEPIEGKNRIKIYDGIYQSLAGQMSRIGMPDQRVPIALKEIGYICEEVFRGKSPVSGFSTRLTLSKWDPEKPVSLQNVVLLTKEEQKEHERRVLNGGERLEDCYSADVLELVAKRFKEEEYYSQFR
>XP_020056219_Aspergillus_aculeatus
MSSWLQRQGSSHQSQLAATAVLSGAAVAGVILGYQALRRKEAVQQLKASIPSIDEQHHAEKLTDYGVSAATQLSKEDERSAALARRAQEGDYDDDLILEQLARNRVFLTDEGLAKLRSSYIVVVGCGGVGSHAVAALARSGVSKIRLIDFDQVTLSSLNRHALATLADVGTPKVHCIRKRLEQIVPWVKFDCRNELFGGSVAEKLLAPWAQNDGDKGRKPDFVLDCIDNITSKVELLHHCHTQGIPVISAMGAGCKSDPTRVTVGDISHSTDDPLSRSTRRRLKLLGVTTGIPVVFSTEKPGPGKATLLPLAEEEFSKGQVGELSVLPDFRARILPVLGTMPAVFGYTLANHVICAIAGYPQDYSIGGKGRDKLYDGVLAALQGTHERLARAEYGPTLVGLRLPVSKDDVGYLVDEIWRGKSAVSGLPSRVCLVPWERPPRGFAPDPEWMQQGQTYVPVEMKNLVCMTKDEATRHEKEVLLGGKALEELYDEKTIEMVRKRQKEIEFYEQYR
>XP_001274191_Aspergillus_clavatus
MSSWLQRHVGSQQSQLAATAVISGAAVAGAILGYQALRRKEAVDYLKASIPPIDERHHAEKLTEYGTAASSTQLSKEDERSAALARRAQQGDYDDDLILEQLARNRVFLTDEGLAKLRSSFIVVVGCGGVGSHAVAALARSGVSKIRLIDFDQVTLSSLNRHAVATLADVGTPKVHCIRKRLEQIVPWVKFDCRNQLFGGSVADDLLAPWSWDDSDKGQKPDYVLDCIDNITSKVELLHYCHANSIPVISAMGAGCKSDPTRIMVGDISLSTDDPLSRSTRRRLKLLGVNSGIPVVFSTEKPGPGKASLLPLAEEEFAKGQVGELGVLPDFRVRILPVLGTMPAVFGYTVANHVICDIAGYPNDYNVGGKGREKLYDSIMASLQGLQERLARAEAGENIVGLRIPISKDDIAYLVEEIWRGRSAISGLTNRLMLVPWQRPARGFLPDPEWEKEGQKFTPLDLKDLVCMTKEEATRHEREVLRGEKSVEELYDEKVLQKVKSRLEEVEYHERFR
>XP_001259824_Aspergillus_fischeri
MSSWLQRQVGQQQAQLAVTAVVSGAAVAGAIFGYQALRRKEAVQHLKASIPPIDERHHAEKLTEYGTAASSTHLNKEDERSAALARRAQEGDYDDDLILEQLARNRVFLTDEGLAKLRSSFIIVVGCGGVGSHAVASLARSGVAKIRLIDFDQVTLSSLNRHALATLADVGTPKVHCIKKRLEQIVPWVKFDCRNELFGGSAAADLLAPWSWDDSDKGRKPDYVLDCIDNITSKVELLHYCHSNSIPVISSMGAGCKSDPTRIMVGDISLSTDDPLSRSTRRRLKLLGVNSGIPVVFSTEKPGPGKASLLPLAEEEFAKGQVGELGVLPDFRIRILPVLGTMPAVFGYTVANHVICDISGYPNDYNVGGKGREKLYDSIIAFLQGLHERLARAEAGQDLIGLRIPISKDDVGYLVEEIWRGRSAISNLTNRLILVPWQRPARGFLPDPEWEKEGQKFIPIDLKNLVCMTKEEGARHEREVLRGGKDVTEVYDQKVLEKVKWHMAEVEVQEKFR
>XP_041140493_Aspergillus_flavus
MSSWIQRHAGSQQTQLAATAVLSGAAVAGAIFGYQALKRKEAVKELKASIPNIDEKHIAAKLTKFGGADPVQQLSKEDERSAALARRAQMGDYDDELILEQLARNRVFLTDEGLEKLRSSFIIVVGCGGVGSHAAASLSRSGASKIRLIDFDQVTLSSLNRHALATLADVGTPKVHCIRKRLEQITPWTKFDCRNELFSGSVADGLLAPWSMDDSDKGRKPDYVLDCIDNITSKVELLHYCHSHSIPVISSMGAGCKSDPTCVTVGDISTSTDDPLSRSTRRRLKILGVSTGIPVVFSTEKPGPGKASLLPLAEEEFNKGQVGELSVLPDFRARILPVLGTMPAVFGYTVANHVICDIAGYPRDYSIARKGKDKIYDSVQTATQGFMERLARVEVGQHVIGLRLPITKGDVVFLVDDIWRGKSAITGLPGRLILVPWERPARGFVPDPEWEKQGQKFLPFELKDLVCMTKEESARHEKEVLLGGKKPEDLYDEKTIQRVKERMEEAGFYERFR
>XP_753776_Aspergillus_fumigatus
MSSWLQRQVGQQQAQLAVTAVVSGAAVAGAILGYQALRRKEAVQQLKASIPPIDERHHAEKLTEYGTAASSTHLNKEDERSAALARRAQEGDYDDDLILEQLARNRVFLTDEGLAKLRSSFIIVVGCGGVGSHAVASLARSGVAKIRLIDFDQVTLSSLNRHALATLADVGTPKVHCIRKRLGQIVPWVKFDCRNELFGGSAAADLLAPWSWDDSDKGRKPDYVLDCIDNITSKVELLHYCHSNSIPVISSMGAGCKSDPTRIMVGDISLSTDDPLSRSTRRRLKLLGVNSGIPVVFSTEKPGPGKASLLPLAEEEFAKGQVGELGVLPDFRVRILPVLGTMPAVFGYTVANHVICDISGYPNDYNVGGKGREKLYDSIIASLQGLHERLARAEAGQDLIGLRIPISKDDVGYLVEEIWRGRSAISNLTNRLILVPWQRPARGFLPDPEWEKEGQKFIPIDLKNLVCMTKEEGARHEREVLRGGKDVTEVYDPKVLEKVKWHMAEVEVQEKFR
>XP_662318_Aspergillus_nidulans
MASWIQRQNNSHQVQLAATAVLSGAAVAGAILGFQKYRRREAVKRLKASIPTIDEKHRAESLNEFGAAVPGPYWSKEDERGAALARRAQEGDYDEELILEQLARNRVFLKDEGLAKLRDAFIIVVGCGGVGSHAVASLARSGVSKIRLIDFDQVTLSSLNRHALATLADVGTPKVHCIRRRLQQIVPWVKFDCRNELFGASAADDLLAPWTLDDADKGQKPVYVLDCIDNIQSKVELLHYCHSHSIPVISSMGAGCKSDPTRVMITDMSVSSDDRLSRSTRRRLKLLGVTTGIPVVFSTEKPGPGKATLLPLAEEEFAKGEVGELSVLPDFRSRILPVLGTMPAVFGYTLANHVICEISEYPTDYSMGGKGKDKLYDTVHAQLLVTLERLARAESESGTQPIGLRLPMSRDDVIYLVDEIWRGKSVVTGLPSRLALTLWNRPSNGFKPDPQWEKEGQILIPFKPEDLVLMTKEEATRHEKEVLMGGKKVEDLYSEEIIQKVNQRQKEMAYYEQFR
>XP_001390196_Aspergillus_niger
MASWIQRQGGSHQTQLAATAVISGAAVAGAIFGYQAFRRKEAVQRLKASIPDVNNQHHAEKLTEYGVAAATQLSKEDERSALLARRAQEGDYDDELILEQLARNRVFLSDEGLARLRSSYIIVVGCGGVGSHAVASLARSGVSKIRLIDFDQVTLSSLNRHALATLADVGTPKVHCIRKRLEQITPWVKFDCRNELFGGSVADNLLAPWSWDDHDKGRKPDYVLDCIDNITSKVELLHYCHSHSIPVISAMGAGCKSDPTRVTVGDISLSTDDPLSRSTRRRLKLLGVNTGIPVVFSTEKPGPGKATLLPLNEAEFSKGEVGELSVLPDFRARILPVLGTMPAVFGYTVANHVICDISGYPMDYSVGGKGRDKLYDGVLAALQGTLERLARAEYGPSLVGLRLPISKDDVGYLVDEIFRGKSVVSGLPSRISLVPWKRPDRGFGPDPEWMKQGQTFVPLELKDLVCMTKDEATRHEKEVLLGGKKLEEVYDVKTIETVQKRQQEMEFHEQYR
>XP_015406378_Aspergillus_nomiae
MSSWLQRHAGSQQTQLAATAVLSGAAVAGAILGYQALKRKEAVKELKASIPSIDEKHIAGKLTKFGGADPVQQLSKEDERSAALARRAQMGDYDDELILEQLARNRVFLTDEGLEKLRSSFIIVVGCGGVGSHAAASLSRSGVSKIRLIDFDQVTLSSLNRHALATLADVGTPKVHCIRKRLEQITPWTKFDCRNELFSGSVADDLLAPWLMDDSDKGRKPDYVLDCIDNITSKVELLHYCHSNSIPVISSMGAGCKSDPTCVTVGDISTSTDDPLSRSTRRRLKILGVSTGIPVVFSTEKPGPGKASLLPLAEEEFNKGQVGELSVLPDFRARILPVLGTMPAVFGYTVANHVICDIAGYPRDYSIARKGKDKIYDSVQTATQGFMERLARVEVGQHVIGLRLPITKDDVVFLVDEIWRGKSAITGLPGRLILVPWERPARGFVPDPEWEKEGQKFLPFELKDLVCMTKEESAKHEKEVLLGDKKPEELYDEKTIQRVKERMEEAGFYEKYR
>XP_001818421_Aspergillus_oryzae 
MSSWIQRHAGSQQTQLAATAVLSGAAVAGAIFGYQALKRKEAVKELKASIPNIDEKHIAAKLTKFGGADPVQQLSKEDERSAALARRAQMGDYDDELILEQLARNRVFLTDEGLEKLRSSFIIVVGCGGVGSHAAASLSRSGASKIRLIDFDQVTLSSLNRHALATLADVGTPKVHCIRKRLEQITPWTKFDCRNELFSGSVADGLLAPWSMDDSDKGRKPDYVLDCIDNITSKVELLHYCHSHSIPVISSMGAGCKSDPTCVTVGDISTSTDDPLSRSTRRRLKILGVSTGIPVVFSTEKPGPGKASLLPLAEEEFNKGQVGELSVLPDFRARILPVLGTMPAVFGYTVANHVICDIAGYPRDYSIARKGKDKIYDSVQTATQGFMERLARVEVGQHVIGLRLPITKGDVVFLVDDIWRGKSAITGLPGRLILVPWERPARGFVPDPEWEKQGQKFLPFELKDLVCMTKEESARHEKEVLLGGKKPEDLYDEKTIQRVKERMEEAGFYERFR
>XP_040642053_Aspergillus_ruber
MSWIQQHANSQQSRLAATAVLSGAAVAGAILGYQAIRREKAVHKLKASIPDINDSHYAEKLTEYGSAAAPQLSKEDERSAALARRAQEGDYDDDLILEQLARNRVFLTDEGLAKLRSSFIIVVGCGGVGSHAAASLARSGVSKIRLIDFDQVTLSSLNRHALATLADVGTPKVHCIRKRLEQIAPWVNFDCRNELFGGSAADDLLGPWQGQKPTYVLDCIDNITSKVELLHYCHTNSIAVISAMGAGCKSDPTRVVVGDISLSTDDPLSRSTRRRLKALKVNTGIPVVFSTEKPGPGKASLLPLAEEEFKKGDVGELSVLPDFRTRILPVLGTMPAVFGYTIANHVICDISGYPNDYNAGGKGRDKMYDGILAAMQGLHEKLARTEAGQDFVGLRLPISKDDVGFLVDDIWRGKSIVSGLHNRLQLILWEKPARGFGPDSSWEKEGQKFIPIALKDLVCLTKEEAIRHEREVLREGKRPEDIYDEKTVQKVKERMKEAEFYENYR
>XP_040700869_Aspergillus_sydowii
MASWIQRQQHSHQAQLAATAVLSGAAVAGAILGFQKFRRREAVKQLKASIPEINEQHHAEKLNEFGAAPPNPYWSKEDERGAALALRAQEGDYDEELILEQLARNRVFLKDEGLAKLRSSFIIVVGCGGVGSHAAASLARSGVSKIRLIDFDQVTLSSLNRHALATLADVGTSKVHCIRKRLEQVVPWVRFDCRNELFGGSAADNLLAPWSLDDADKGQKPVYVLDCIDNIQSKVELLHYCHLHSIPVISSMGAGCKSDPTRVMITDISVSSDDRLSRSTRRRLKLLGVNSGIPVVFSTEKPGPGKATLLPLAEEEFTKGQVDELSVLPDFRSRILPVLGTMPAVFGYTLANHVICDLSGYPTDYSMGGKGKDKLYDTIHTALLVTLERLARAEIGTQPIGLRLPLSKEDVIYLVDEIWRGKSVVTGLPSRLQLTLWNRPPQGFKPDPEWEKQGQIFVPFKLEDLVLMTKEEATRHEKEVLLGGKKVEELYSEDVLQKVNRRRREMEYYEQFR
>XP_001214961_Aspergillus_terreus
MSSWIQRHAGSQQTQLAATAVISGAAVAGAILGYQALRRKEAVSELKASIPNIDEEHHAERLTKFGTAAALSKEDERSAALARRAQLGDYDDDLILEQLARNRVFLTDEGLAKLRESFIIVVGCGGVGSHAAASLVRSGVAKIRLIDFDQVTLSSLNRHALATLADVGTPKVHCIRKRMEQITPWTKFDCRNQLFGGSVAEELLAPWSFDDADKGRKPDYVLDCIDNITSKVELLHYCHSHSIPVISSMGAGCKSDPTRVTVGDISVSTDDRLSRATRRRLKPLGVSTGIPVVFSTERPGPGKATLLPLAEEEFSKGEVGELSVLPDFRARILPVLGTMPAVFGYTVANHVICDIAGYPRDYNVSGKGREKMYDSILTAVQGYTERLARHDAGEQIIGLRIPVSKDDVGFIVDEIYRGKSAISGLTSRLTIVPWERPAGGFVVDPVYEGEGQKCLPLRLKDLVCMTKEEAAVHEREVLLGSKKPEEFYDSKVVEKVKQRSKEVELYENDAS
>XP_022492192_Penicillium_arizonense
MAPLASTWWETPSDADLDYGFDSDEPDNRYGPDRNADPRNQTELKEREPQDTDEKGVLGNMSSWLQRQAGSSHGQLATTAVLSGAAVAGAIFGYQSYKRKEAVHDLKASIPNIDDLHPAEKLTDFGAAASEIPLSKEDERSAALARRAQQGDYDDDLILEQLARNRVFLGDEGLAKLRSSFVVVVGCGGVGSHAAASLARSGVSKIRLIDFDQVTLSSLNRHALATLADVGTSKVHCIRRRLEQIAPWVTFDCRNELFGKSAADDLISPWTLTKDGEGRRPDFVLDCIDNITSKVDLLHYCHSNSLPVISSMGAGCKSDPTRVVVGDISLSTDDPLSRSTRRKLKALGVTSGVAAVFSTEKPGPGKASLLPLPEEEYKKGQVGELGVLPDFRVRILPVLGTMPAVFGYTVANHVICSITGYPLDYNMGAKGREKLYDGILAAMLALHERMIKHVTGGDTIGLRTPISKDDIAFLVEEVYRGKSAVSGLPNRLVLIPWQNPTHGWKMDLSLEHEGQKLIPININELVCMTKEEASHHEKEVLKGGKPVEEVYDTTVLQRVNLRKKEAEEYEQYRG
>XP_014534162_Penicillium_digitatum
MASPSSKWWEEPTDSDLDYGFDSDELDIRYHESDRKITHGNKSKPSDYTNPDDKGVIASMSSWLHRQAGSSHGQLATAAVVSGAAVAGAIFGYQSYKRKEAVYDLKASIPSLDDLHTAEMLTNFGAASNGIQLSKEDERSAALARRAQQGDYNDDLILEQLARNRVFLGDEGLAKLRSSFVVVVGCGGVGSHAAASLARSGVSKIRLIDFDQVTLSSLNRHALATLADVGTPKVQCIRRRLEQIAPWVTFDCRNELYGKAASEHLLGPWSLTHDGEDRRPDFVLDCIDNITSKVELLHYCHSNSLPVISSMGAGCKSDPTRVVVGDISLSTDDPLSRSTRRRLKLLGVSSGVTAVFSTEKPGPGKATLLPLPEEEFAKGQVGELGVLPDFRSRILPVLGTMPAVFGYTVANHVICTITGYPLDYNMGAKGREKLYDTILSTLLSLHERMIRQVTGQDTVGLRAPLSKDDIAFVVEEVYRGKSAISGLSNRLALIPWQTPAHGWNMDLSLEKEGQKTIPMNINDMVCMTKEEALQHEKEVLKGGKKVEEVYDETVLQRVNLRRREAEEYDQYRG
>XP_016600444_Penicillium_expansum
MASSPSKWWQEPTEADLDYGFDSDELDTRYNESDRNTSHENKSKPRDNKRTDKKGVIASMASWLHRQAGSSHGQLATAAVVSGAAVAGAIFGYQSYKRKEAVHDLKASIPSLDDLHPAEMLTDFGAASNGIKPSKEDERSAALARRAQQGDYDDDLILEQLARNRVFLGDEGLAKLRSSFVVVVGCGGVGSHAAASLARSGVSKIRLIDFDQVTLSSLNRHALATLADVGTPKVHCIRRRLEQIAPWVAFDCRNELYGKATSEDLLGPWSLTRDGEGRRPDFVLDCIDNLTSKVELLYYCHSNSLPVISSMGAGCKSDPTRVVVGDISLSTDDPLSRSTRRRLKLLGVSSGIAAVLSTEKPGPGKATLLPLPEHEFTKGQVGELGVLPDFRARILPVLGTMPAVFGYTVANHVICTITGYPLDYNMGAKGREKLYDTILGALLILHERMVKQFTGQDTVGLRLPLSKDDIAFVVEEVYRGKSAISGLSTRLALIPWQTPAHGWNMDLSLEKEGQKTIPIYINDMVCVTKEEALHHEQEVLKGGKKVEEVYDEAVLQRVNLRRREAEEAMASRDSYPLDFESNSADSDLYPTTAHHPSHSNQFPQYSRPLIDSARNAWQTRAPEGSQHTSSSPADDIKSPGWSQMASAPRFRQMLTYGALFIFAWIGWRMLLSPRLQGQNSLNPTSKAEIGGWFGANSSPQFDGLVRIRTLDPDLVPGDLARVDSGESSRKRLIIVGDVHGCKEELVQLLEKVSFNQKGSDHLIFVGDLINKGPDSTGVVDLAREHSASSVRGNHEDRILLLRHEMAKAKTLTIPDDKKYSGFSSKELRERALARSLSDEQAQWLENCPVILNVGQVPGMGQVVVVHAGLVPGIELENQDPSSVMTMRTIDLDTHITSPKKKGTNWAKSFNKYQSKLYSSLETSTEDPFANAMTVVYGHDASTSLSIRTFTKGLDSGCVMGGKLTALVIEDGGKQSIVQVSCRGDL
>XP_040648444_Penicillium_griseofulvum
MAPPTSKWWQELDDSDLDYGFDSDELDTRYNKLDRHTSHENQNEPRNTQKIDHKGVIGSMSSWLQRQAGSSHGQLATAAVVSGAAVAGAILGYQSYKRKEAVHDLKASIPSLDDLHPAEMLTDFGAASNGVPLSKEDERGAALARRAQRGDYDDDLILEQLARNRVFLGDEGLAKLRSSFIVVVGCGGVGSHAAASLARSGVSKIRLIDFDQVTLSSLNRHALATLADVGTPKVHCIRRRLEQIAPWVMFDCRNELYGKSVSEDLLGPWTLTHDGEGRRPDFVLDCIDNITSKVELLHYCHSNSLPVISSMGAGCKSDPTRVVVGDISLSTDDPLSRSTRRKLKLLGVSSGVAAVFSTEKPGPGKATLLPLPEDEFNKGQVGELGVLPDFRARILPVLGTMPAVFGYTIANHVICTITGYPLDYNMGAKGREKLYDTILSSLLGLHERMSRQVTGQDTQGLRVPLSKDDIAFVVEEVYRGKSVISGLSTRLALVPWQTPAHGWNMDLSLEKEGQKSIPINISDLVCMTKEEALHHEKEVFKGGKKVEEVYDETVLQRVSLRKREAEEYDQYRGAQLGRRRMASHDSHSRDFKSNSAETDFQPTTTHHPSYSNQFTPSRPLIDSARNGWQSRAAHEGPQRSSPADDIKSQGWAQMALSVVSAPRFRRCVLIYVAIFTCAWIGWRMLLSPRLQEQSSRLHSHDPTPETEADGLFGTNLPPQFDALVHMHTLDPDLVPGNVAGDVAKSSRKRLVIVGDVHGCKEELERLLEKVSFNQKGGDHLIFVGDIINKGPDSTGVVDLARQYSASSVRGNHEDRILLLRQEMVKTKTLSAPDDDEESRFSSRELSERALARSLSDEQVKWLENCPVILNIGQVSGMGQVVVVHAGLVPGVELENQDPSSVMTMRTIDLDTHVPSPKKKGMNWAKMFDKHQSKLYSSLETSTEDPLASTMTVVYGHDASTSLSIRTFTKGLDSGCVKGEKLTALVIEDGGKQSIVQVSCHDHLKE
>XP_038928375_Penicillium_roqueforti
MAPPVSKWWQEPNEVDLDYGFDSDEPDTRYNEPDRNTSHENRSKSRDIQNTYDKGVIASMSSWLHRQAGTPHGQLATAAVVSGAAVASAILGYQSYKRKEAVHDLKASIPSIDDLHAAEMLTDFGAASNGIQLSKEDQRSAALARRAQQGDYDDDLILEQLARNRVFLGDEGLAKLRSSFIVVVGCGGVGSHAAASLARSGVSKIRLIDFDQVTLSSLNRHAVATLADVGTPKVQCIRRRLEQIAPWVMFDCRNELYGKAASDELLGPWSLTHDGEGRRPDFVLDCIDNITSKVELLHYCHTNSLPVISSMGAGCKSDPTRVVVGDISLSTDDPLSRATRRRLKLLGVSSGVAAVFSTEKPGPGKATLLPLPEDEFIKGQVGELGVLPDFRARILPVLGTMPAVFGYTVANHVICTIAGYPLDYNMGAKGREKLYDTILNALLNLHERMIKQTTGQDTVGLRAPLSKDDIAFVVEEVYRGKSAISGLSNRLALVPWQTPAHGWKMDLSLEKEGQKTVPMNINELVCMTKEEALRHENEVLKGGKKVEDVYDETVLQRVNLRRREAEEYDQYRG
>XP_002565574_Penicillium_rubens
MAPPASKWWQEPSDTDLDYGFDSDELDTRYNEPDRDTSHGNKSKPRDIQNTDDKGVIASMSSWLQRQAGSSHGQLATAAVVSGAAVAGAIFGYQSYKRKEAVHDLKASIPGIDDLHTAETLTDFGAASNGVQLSKEDERSAALARRAQQGDYDDDLILEQLARNRVFLGDEGLAKLRSSFVVVVGCGGVGSHAAASLARSGVSKIRLIDFDQVTLSSLNRHALATLADVGTPKVHCIRRRLEQIAPWVTFDCRNELYGKAASDDLLGPWSLTHDGEGRRPDFVLDCIDNITSKVELLHYCHSNSLPVISSMGAGCKSDPTRVVVGDISLSTDDPLSRSTRRRLKLLGVSSGVAAVFSTEKPGPGKATLLPLPEGEFTKGQVGELGVLPDFRARILPVLGTMPAVFGYTVANHVICTITGYPLDYNMGAKGREKLYDTILAALLSLHERMIRQVTGQDTVGLRAPLSKDDIAFVVEEVYRGKSAISGLSNRLALVPWHTPGHGWNMDLSLEKEGQKTIPMDLNQMVCMTKEEALRHENEVLKGGKKVEEVYDETVLQRVNLRRREAEEYDQYRG
>XP_040816480_Penicillium_solitum
MAPPASKWWQEPNDADLDYGFDSDELDTRYNEPDRSTSHENNNKPRDTQDTEDNGVIASMSSWLHRQAGSSHGQLATAAVVSGAAVAGAIFGYQSYKRKEAVQDLKASIPSLDDLHRAEMLTDFGAASNGVQLSKEDERSAALARRAQQGDYDDGCLALVDLILEQLARNRVFLGDEGLAKLRSSFVVVVGCGGVGSHAAASLARSGVSKIRLIDFDQVTLSSLNRHALATLADVGTPKVHCIRRRLEQIAPWVTFDCRNELYGKAASEDLLGPWSLTHDGEGRRPDFVLDCIDNITSKVELLHYCHSNSLPVISSMGAGCKSDPTRVVVGDISLSTDDPLSRSTRRRLKLLGVSSGVAAVFSTEKPGPGKATLLPLPEDEFTKGQVGELGVLPDFRARILPVLGTMPAVFGYTVANHVICTITGYPLDYNMSAKGREKLYDSILATLLGLYDRMIRQVTGQDTVGLRVPLSKDDIAFVVEEVYRGKSPISGLSNRLALIPWQTPAHGWNMDLSLEKEGQKTVRMNINDVVCMTKEEALHHEQEVLKGGKKVEEVYDEAVLQRVNLRRREAEDGMASRDSHPQDSESPDTDFHPTTTHHPSYSNQFAQHSRPLIDSARNAWQSRAPGGSQQASSSPADDIKSRGWPQMALSVAFAPRFRYMLIYGALFIFAWIGWRMLLSPQLQDENSLLHSSSHADRLVQIRTLDPDLVPGDMPKVDLGKTSRKRLIFVGDVHGCKDELVQLLEKVSFNQKGGDHLVFVGDMINKGPDSKGVVDLAREHSASSVRGNHEDRILLLRQEMVKTKTLTTPDDGRYSGFSSRELTERALARSLSEEQAQWLENCPMILNVGQIPGMGQVVVVHAGLVPGIELEKQSPSSVMTMRTIDSDTHVPSPKKKGMNWAKMFDKHQAKLYLSLETSTEDPLANAMTVVYGHDASTSLSIRTFTKGLDSGCVTGGKLTALVIEDGGKQSIVQVSCHGYFK
>XP_022582852_Penicilliopsis_zonata
MSSWIQRQAGSHQTQLVATAVLSGVAVAGTIFGYQALKRKEALKDLKASIPIINDQHHAEDLTEYGAAATIQMSKEDERSAALARRAQRGDYDDDLILEQLARNRVFLTDEGLAKLRGSFIIVVGCGGVGSHAVAALARSGVSQIRLIDFDQVTLSSLNRHAVATLADVGTPKVHCIRKRMEQIAPWVRFDCRNQLFGKAVADEQLSPWSLAEGEPGRKPDYVLDCIDNIGSKVELLHYCHTHSLPVISAMGAGCKSDPTRVVVGDISLTTDDPLSRSTRRRLKALGVSTGITTVFSTEKPGPGKASLLPLPEEEFVKGKVGELGVLPEFRVRILPVLGTMPAVFGYTVSNHVICDIAGYPNDYIVGAKGRDKLYDGILANLQGMQERLAKLEAGQDPVGLRIPVSKEDIAFVVEEIWRGKSAITGLPNRLVLVPWLRPARGFGADPEWEKNGQKIVPLRLAELVCMTKEEATRHETEVLRGGKKVEELYDEKVMQKVTERMKEAEDLYEAYR
>XP_016620913_Cladophialophora_bantiana
MSQWLQRHPSATTFQIGLAATLGAVAATTVIFTTAAIHRRRATEELKASIPELSRNHHTLQLTEYGGASRPTITNKEDTRAALIAARARKGDYDEELILEQLARNRVFLKDEGLAKLRSAFVVVVGLGGVGSHCVEALARSGVSRLRVVDFDQVTLSSLNRHALATLADVGTPKVNCVRKRLEQICPWVRIDERNELLGSQSVEWLLGKWDFELREGEDDKEVDWVVDAIDNIDTKVELLKYCALRGIKVISAMGAGCKSDPTRIQVGDISASVEDPLSKATRRRLRVMGITSGIPVVFSTEKPGEGKAELLPITDEEFQKGHVDKLGVLPEFRVRILPVLGTMPAVFGFTVANHIICSVAGYPMDYRTGDRGREKLYDAMLSALQSVEERLVRSTNGQDTIGLRIPVSRDDVAYLVEEVFRGKSVISGLGTRLALIRWQKPAGGFKVDPEYEKEGQIMIKLPLTDLVLVTKEEAQRHEKLVLNGDMQPEALYDPGILAQVKKRLDDERAYERYR
>XP_008729591_Cladophialophora_carrionii
MSAWLQRQTSLSNSTLNLTLAATFGAITAATVILTTTAIHRRRATDELKASIPPLSSDHQALPLNEFGGASRPTISNKEDERAALIAARARKGEYDEELILEQLARNRVFLKDEGLAKLRDSFVIVVGLGGVGSHCVAALARSGVSRIRVVDFDQVTLSSLNRHALATLADVGTPKVHCVRKRLEQICPWVRIDERNELLGSRSMEGLLAKWDFEVREGEEDKEVDWVVDAIDNIDSKVALLHYCALKGIKVISAMGAGCKSDPTRIQVGDISTSFEDPLSKSTRRRLRVMGINSGIPVVFSTEKPGEGKAGLLPITDEEFEKGNVDKLGVLPEFRVRILPVLGTMPAVFGYTVANHVICGIAGYPMDYRVGDRGREKMYDAMLSALQGLEERQVRSTDGQDAVGLRIPVSRDDVAYLVEEVFRGKSVISGLGTRLALIRWKKPAGGFKVDPEYEKEGQKMIKLPLTDLVLMTKEEASRHEKLVLKGDASPDSIYEADVLAQVKKRHAEEMAYERFR
>XP_016254704_Cladophialophora_immunda
MSQWLQRHTSTTAFQIGLAATLGAVAATTVIFTATAVHRRRATEELKASIPEISREHRALQLTEYGGASRPTITNKEDTRAAQIAARARKGDYDEELILEQLARNRVFLKDEGLAKLRGAYVIVVGLGGVGSHCVAALARSGVSRIRVVDFDQVTLSSLNRHALATLADVGTPKVNCVRKRLEQICPWVRIDERNELLGSRSIEGLLGKWDFELREGEEDKEVDWVVDAIDNIDTKVELLKYCAIRGIQVISAMGAGCKSDPTRIQVGDISTSVEDPLSKATRRRLRVMGINSGIPVVFSTEKPGEGKAELLPIADEEVQRGQVDKLGVLPEFRVRILPVLGTMPAIFGYTVANHVICSIAGYPMDYRTGEKGREKMYDAILSALLGLEERLVRSTNGQDAVGLRIPVSRDDVAYLIEEVFRGKSVISGLSTRLALIRWRKPAEGFKVDPEYEKEGQKMIKLPLTDLVLVTKEEAQKHEKLVLKGDMDPEALYDNSILSQVKKRLDEERAYERYR
>XP_007747263_Cladophialophora_psammophila
MSQWLQRQTSATAFQIGLAATLGAVAATTVIFATAAIHRRRATEDLKASIPELSRNHHALQLTEYGGASRPTITNKEDTRAALIAARARKGDYDEELILEQLARNRVFLKDEGLAKLRSAFVVVVGLGGVGSHCVEALARSGVSRLRVVDFDQVTLSSLNRHALATLADVGTPKVNCVRKRLEQICPWVRIDERNELLGSQSVEWLLGKWDFELREGEDDKEVDWVVDAIDNIDTKVELLKYCALRGIKVISAMGAGCKSDPTRIQVGDISTSVEDPLSKATRRRLRVMGITSGIPVVFSTEKPGEGKAELLPITDEEFQKGHVDKLGVLPEFRVRILPVLGTMPAVFGFTVANHIICSVAGYPMDYRTGDRRREKLYDAMLSALQSVEERLVRSTNGQDTIGLRIPVSRDDVAYLVEEVFRGKSVISGLGTRLALIRWLKPAGGFKVDPEYEKEGQIMIKLPLTDLVLMTKEEAQRHEKLVLKGDMQPEALYDPSILAQVKKRLGDERAYERYR
>XP_018698360_Fonsecaea_erecta
MSQWLQRHTSTTAFQIGLAATLGAVAATTVIFTATAIHRRRATEELKASIPELSPEHHALQLTEYGGASRPTITNKEDARAAQIAARARKGDYDEELILEQLARNRVFLKDEGLAKLRNAFVIVVGLGGVGSHCVAALARSGVARIRVVDFDQVTLSSLNRHALATLADVGTPKVNCVRKRLEQICPWVRIDERNELMSSRSIEGLLGKWDFELRDGEEVKEVDWVVDAIDNIDTKVELLKYCAMRGIKVISAMGAGCKSDPTRIQVGDISTSVEDPLSKATRRRLRVLGISNGIPVVFSTEKPGEGKAELLPIADEEVQKGHVDKLGVLPEFRVRILPVLGTMPAVFGYTVANHVICSIAEYPMDYRTGDKGREKMYDAMLSSLQSLEERLVRSTNGQDTIGLRIPVSRDDVAYLVEEVFRGKSVISGLSTRLALIRWRKPAEGFKIDPGYEKEGQKVIKLPLTDLVLVTKEEAQKHEKLVLKGDMEPEVLYDHSVLAEVKRRLDEERAYERYR
>XP_022515194_Fonsecaea_monophora
MSQWIQRHTSATAFQIGLAATLGAVAATTVIFTTTAIHRRRATEELKASIPEISREHHAMQLTEYGGASRPTMTDKEDTRAAQIAARARKGDYDEELILEQLARNRVFLKDEGLAKLRTAFVIVVGLGGVGSHCVAALARSGVSRIRVVDFDQVTLSSLNRHALATLADVGTPKVNCVRTRLEQICPWVRIDERNELLGSRSIEGLLGKWDFELRDGEGSKEVDWVVDAIDNIDTKVELLKYCAMRNIKVISAMGAGCKSDPTRIQVGDISTSVEDPLSKATRRRLRLMGISSGIPVVFSTEKPGEGKAELLPIADEEVQKGQVDKLGVLPEFRVRILPVLGTMPAVFGYTVANHVICSVAGYPMDYRMGDKGREKMYDAILSTLLGLEERLVRSTNGQDVVGLRLPVSREDVAYLVEEIFRGKSVISGLGTRLALVRWRKPTEGFKVDQAYEKEGQKMIKLPLTDLVLVTKEEAQRHEKLVLRGEMDPDELYDASVLSRVKRRLDDERAYERYR
>XP_016636024_Fonsecaea_multimorphosa
MSQWLQRHTSATTFQVGLAAALGAVAATTVIFTATAIHRRRVTDELKASIPEISPEHHALQLTEYGGASRPTITNKEDTRAAQIAARARKGDYDEELILEQLARNRVFLKDEGLAKLRGAFVVVVGLGGVGSHCVAALARSGVSRIRVVDFDQVTLSSLNRHALATLADVGTPKVNCVRKRLEQICPWVRIDERNELMGLRSIEGLLGKWDFELKDGEEDKEVDWVVDAIDNIDTKVELLKYCAVRGIQVISAMGAGCKSDPTRIQVGDISTSVEDPLSKATRRRLRVLGISSGIPVVFSTEKPGEGKAELLPIADEEVQKGQVDKLGVLPEFRVRILPVLGTMPAVFGYTVANHVICSVAGYPMDYRMGDKGREKMYDAILSSLLSLEERLVRSTNGQDTIGLRIPVSRDDVAYLVEEVFRGKSVISGLGTRLALIRWRKPAEGFKIDPEYEKEGQKMIKLPLTDLVLVTKEEAQKHEKLVLKGDMEPEVLYDQSILAQVKRRLDEERAYERYR
>XP_022505567_Fonsecaea_nubica
MSQWIQRHTSATAFQIGLAATLGAVAATTVIFTATAIHRRRATEELKASIPEISREHHAMQLTEYGGASRPTMTDKEDTRAAQIAARARKGDYDEELILEQLARNRVFLKDEGLAKLRTAFVVVVGLGGVGSHCVAALARSGVSRIRVVDFDQVTLSSLNRHALATLADVGTPKVNCVRKRLEQICPWVRIDERNELLGSRSIEGLLGKWDFELRDGEGSKEVDWVVDAIDNIDTKVELLKYCAMRNIQVISAMGAGCKSDPTRIQVGDISTSVEDPLSKATRRRLRLMGISSGIPVVFSTEKPGEGKAELLPIADEEVQKGQVDKLGVLPEFRVRILPVLGTMPAVFGYTVANHVICSIAGYPMDYRMGDKGREKMYDAILSTLLGLEERLVRSTNGQDVVGLRLPVSREDVAYLVEEIFRGKSVISGLGTRLALVRWRKPAEGFKVDQGYEKEGQKMIKLPLTDLVLVTKEEAQRHEKLVLKGEMDPDELYDASVLSRVKRRLDDERAYERYR
>XP_013285605_Fonsecaea_pedrosoi
MSQWIQRHTSATAFQIGLAATLGAVAATTVIFTTTAIHRRRATEELKASIPEISREHHAMQLTEYGGASRPTMTDKEDTRAAQIAARARKGDYDEELILEQLARNRVFLKDEGLAKLRTAFVIVVGLGGVGSHCVAALARSGVSRIRVVDFDQVTLSSLNRHALATLADVGTPKVNCVRKRLEQICPWVRIDERNELLGSRSIEGLLGKWDFELRDGEGSKEVDWVVDAIDNIDTKVELLKYCAMRNIKVISAMGAGCKSDPTRIQVGDISTSIEDPLSKATRRRLRLMGISSGIPVVFSTEKPGEGKAELLPIADEEVQKGQVDKLGVLPEFRVRILPVLGTMPAVFGYAVANHVICSVAGYPMDYRMGDKGREKMYDAILSTLLGLEERLVRSTNGQDVVGLRLPVSREDVAYLVEEIFRGKSVISGLGTRLALVRWRKPAEGFKVDQEYEKEGQKMVKLPLTDLVLVTKEEAQRHEKLVLRGEMDPDELYDASVLSRVKRRLDDERAYERYR
>XP_007760271_Cladophialophora_yegresii
MSAWLQRQSSLSNSTLNLTLAASFGAITAATVILTTTAIRRRHATDELKASIPPLSSDHQAVPLNEFGGASRPTISNKEDERSALIAARARKGEYDEELILEQLARNRVFLKDEGLAKLRDSFVVVVGLGGVGSHCVAALARSGVSRIRVVDFDQVTLSSLNRHALATLADVGTPKVHCVRKRLEQICPWVRIDERNELLGSRSIEGLLAKWDFEVREGEEDKEVDWVVDAIDNIDSKVALLHYCALKGIKVISAMGAGCKSDPTRIQVGDISTSFEDPLSKSTRRRLRVMGINGGIPVVFSTEKPGEGKAGLLPITDEEFEKGSVDKLGVLPEFRVRILPVLGTMPAVFGYTVANHVICSIAGYPMDYRVGDRGREKMYDAMLSALQGLEERQIRSTNGQDTVGLRIPVSRDDVAYLVEEVFRGKSVVSGLGTRLALIRWRKPGGGFRVDPEYEKEGQKRIKLPLTDLVLMTKEEALRHEKLVLQGDASPESIYDADVLAQVKRRHDEEMAYQRFR
>XP_016233535_Exophiala_spinifera
MSQWVQRHASTTVQLSVAAALGAIAATSIIFTATSIRRRRITEELKASIPELSREHHATQLTEYGGALRPSITDKEDERSAKIAARARKGEYDEELILEQLARNRVFLKDEGLAKLRDAFVVVVGLGGVGSHCVAALARSGVSRIRIIDFDQVTLSSLNRHALATLADVGTPKVHCVRKRLEQICPWTRIDCRNELLGSNTTEALLAKWDYEVRDGEDCKEPDWVVDAIDNIDSKVGLLHYCAMKGIKVISSMGAGCKSDPTRIQVGDISTSTDDPLSKSTRRRLRMKGVKDGIPVVFSTEKPGEGKAELLPIADEEYNKGNVDKLGVLPDFRVRILPVLGTMPAVFGYTVANHVICSIAGYPMDYRVGDKGREKMYEGILAGLQAVEERLVRTTDGQVTVGLRIPVSRDDVAYLVEEVFRGKSVVSGLISRLALIRWRKPEGGFRIDESYLKEGQKMIKLPIADLVLMTREEAQRHEKEILRGSTAPEDYYEPEVVNTVERRRREQISYERYR
>XP_016264405_Exophiala_oligosperma
MSQWVQRHGSTTVQLSVAAALGAIAATSIIFTATSIRRRRITEELKASIPELSREHHATQLTEYGGALRPSITNKEDERAAKIAARARKGEYDEELILEQLARNRVFLKDDGLAKLRDAFVVVVGLGGVGSHCVAALARSGVSRIRIVDFDQVTLSSLNRHALATLADVGTPKVHCVRKRLEQICPWARIDCRNELLGSNTTEGLLAKWDYEVGDDEDCREPDWVVDAIDNIDSKVGLLHHCAIKGVRVISSMGAGCKSDPTRVRVGDISMSTDDPLSKSTRRRLRAKGVKDGIPVVFSTEKPGDGKAELLPIAEEEYDRGDVDKLGVLPEFRVRILPVLGTMPAVFGYTVANHVICSVAGYPMDYRVGDRGRDKMYDGLLSGLQGLEERLVRTTDGQDAVGLRIPVSRDDVSYLVEEVFRGKSVVSGLISRLALIRWRKPEGGFRIDESYLKEGQKMVKLPIAALVLMTKEEAQRHEREVLRGDTAPEDLYEPEVINTVRRRHREELSYERYR
>XP_013321559_Exophiala_xenobiotica
MSQWLQRHTSPTVQLSLAAALGAIAATSVIFTATSIRRRRITEELKASIPDISKEHHATPLTEYGAAMRPSITNKEDERAAQIAARARKGDFDEELILEQLARNRVFLKDEGLAKLRDAFVVVVGLGGVGSHCVAALARSGVSRIRIIDFDQVTLSSLNRHALATLADVGTPKVHCVRKRLEQICPWARIDCRNELLSSQTTEPLLAKWDFEVRDDEDCKEPDWVVDAIDNIDSKVGLLHYCALKGIKVISSMGAGCKSDPTRIQVGDISTSVEDPLSKATRRRLRAKGIKDGIPVVFSTEKPGEGKAELLPIADEEYEKGNVDKLGVLPEFRVRILPVLGTMPAMFGYTVANHVMCSIAGYPMDYRVGERGREKLYDSILSGLQGLEERLVRSTPGQDAVGLRIPISREDVAYLVEEVFRGRSVVSGLGNRLALTRWRKPAEGFRVDETYLKDGQKMIKLPMADLVLMTKEEAQKHEREVLRGSTAPEDLYEPAVLNTVERRHREELAYERYR
>XP_007721264_Capronia_coronata
MSQWLQRHTSATVQLGLAAAAGALAASSVIFTATAIHRRRATKELKDSIPDISPDHHAIPLTEYGGPVRETMTSKEDERAAKIAARARKGDYDEELILEQLARNRVFLKDEGLAKLRDSFVVVVGLGGVGSHCVAALARSGVSRIRIIDFDQVTLSSLNRHALATLADVGTPKVYCVRRRLEQICPWVRIDCRIELLSSESTEALLSSWDYELRDDEDRREPDWVVDAIDNIDSKVGLLQYCAINGIKVISAMGAGCKSDPTRIQVGDISTSVEDPLSKATRRRLRVKGIKDGIPVVFSTEKPGEGKAQLLPIADEEVEKGSVDKLGVLPEFRVRILPVLGTMPAVFGYTVANHVICSIAGYPIDYRIGDKGRDKMYEGMLSALQGLEERLVRTTDGQDTVGLRIPISRDDVAYLVDEVFRGKSVISGLPTRLALIRWRKPRGGFRIDPEYLPEGQKMVKLSLTDLVVMTKEEAQRHEKQVLIGYAAPEDIYDTSVLSQVKKRHDEERAYDRYRR
>XP_007728959_Capronia_epimyces
MSQWLQRHASTRVQLGLAAAAGAVVASSIIFTATAIHRRRATEALKASIPDISAEHHAIPLTEYGGPVRETITTKEDERAAVIAARARKGDYDEELILEQLARNRVFLKDDGLAKVRNAFVVVVGLGGVGSHCVAALARSGVSRIRIIDFDQVTLSSLNRHALATLADVGTPKVHCVRRRLEQICPWARIDCRNELLSSESTEALLSSWDYELKHDEDGREPDWVVDAIDNIDSKVALLQYCAVNGIKVISAMGAGCKSDPTRIHVGDISTSVEDPLCKATRRRLRVKGIKDGIPVVFSTEKPGEGKAELLPIADEEVEKGGVDKLGVLPEFRVRILPVLGTMPAVFGYTVANHVICSIAGYPMDYRLGEKGREKLYDGVLATLQALEERLVRSTDGQDAVGLRIPVTRDDVAYLLDEVFRGKSVISGLGTRLALIRWRKPAGGFQVDPEYLPEGQKMIKLPLTDLVVMTKEEAQRHEKQVLRGGAEPEDLYDSGVLLQVKKRHDEEEAYEKYR
>XP_009154804_Exophiala_dermatitidis
MSQWLQRNTSPTVQLGLAATAGAVVAASMIFTATTIHRLRATKELKASIPDISAEHHAIPLTEYGGPVRETLTNKEDERAAKIAARARKGDYDEELILEQLARNRVFLKDEGLAKVREAFVVVVGLGGVGSHCVAALARSGVSRIRIIDFDQVTLSSLNRHALATLADVGTPKVHCVRRRLEQICPWARIDCRNELLSSESTEPLLGSWDYELRDDEDAREPDWVVDAIDNIDSKVGLLQYCAVNGIKVISAMGAGCKSDPTRIQVGDISTSTDDPLSKSTRRRLRLKGIKEGIPVVFSTEKPGEGKAELLPIAEEEVEKGSVDKLGVLPEFRVRILPVLGTMPAVFGYTVANHVLCSIAGYPMDYRLGDKGRDKMYDGMMSALQGLEERLVRSVGGQDAVGLRIPINKDDISYLVEEVFRGKSVVSGLGTRLALIRWRKPPGGFKIDPEYLPEGQKMIKLQLTDLVMMTKEEAQRHEKLVLRGDATPEDIYDSDVLLLVKKRHDEERSYERYR
>XP_013256739_Exophiala_aquamarina
MAQWFQRNASPAVQLGIAATCGAIAASTLLYTAHAIHQRQVTEELKASIPELSLDHHATQLTEYGGASRGSISDKQDERSAKMAARARKGDYDEELILEQLARNRVFLKDEGLAKLRKSFIVVVGLGGVGSHCVAALARSGVSRIRIIDFDQVTLSSLNRHALATLADVGTPKVHCVRKRLEQITPWTRIDTRNELLSSQSMEALLGEWDYELRDDDEDNGRDPDWVVDAIDNIDSKVALLQYCTIKGIKVISAMGAGCKSDPTRIQVGDISTSTDDPLSKSTRRRLRAMGIKDGIPVVFSTEKPGEGKAELLPITDEEFEKGNVDKLGVLPEFRVRILPVLGTMPAIFGYTIANHIICSIAGYPMDYRIGDKGRDKMYDGILSGLQALEERLVRSANGQDAVGLRLPLGRDDISYLVEEVFRGKSVVSGLSTRLALIRWRKPAAAFKIDDEYLKEGQKMIKLPLTDLVLMTKEEAQKHEKLVLRGNSTPEDVYEPDVLVLVTKRLNEERSYDRYR
>XP_016224020_Exophiala_mesophila
MAQWFERHVTPSIQLGIAATCGAVAATTVIFSVSAIHRRRVTADLKASIPQLSPDHLSAQLTEYGGASRPTFSSKDDERTAMIAARARKGDYDEDLILEQLARNRVFLKDEGLAKLRGSFVVVVGLGGVGSHCVAALARSGVTKIRIVDFDQVTLSSLNRHALATLADVGTPKVHCVRKRLEQISPWTRIDCRNELLNSQSTPTLLAPWDYELRDDDDATTPDWVVDAIDNIDSKVSLLQYCVMHGIKVISSMGAGCKSDPTHIQVGDISTSVEDPLSKSTRRRLRALGVKEGIPVVFSTEKPGEGKADLLPITDEEFHKGNVDKLGVLPDFRVRILPVLGTMPAIFGYTVANHVICSIAGYPMDYRIGDKGREKMYDSILSTLQGLESRLVRSSSGQDVLGLRIPIGRDDVSYLVEEVFRGKSVISGLGTRLALIRWRRPSGGFRLEETYLQEGQKMIQLSLTDLVLMTKEEATKHEKMVLSGEATPEEAYGPDVLARVRRRHDDERAYDRYR
>XP_013266993_Rhinocladiella_mackenziei
MSQWLQRHTSTSVQLGLAATFGAVAATSILLIARASRRRRATEELKASIPEISRDHHATPLTEYGGASRASITNKEDERAAKIAARARKGDYDEELILEQLARNRVFLKDEGLAKLRDAFVVVVGLGGVGSHCVAALARSGVSRIRIIDFDQVTLSSLNRHALATLADVGTPKVHCVRKRLEQICPWTRIDCRNEMLSSQSMEALLGEWDYELRNDDDVKEPDWVVDAIDNIDSKVGLLHYCAAIKGIKVISSMGAGCKSDPTRIQVGDISTSTEDPLSKSTRRRLRVMGIKDGIPVVFSTEKPGEGKAELLPVADEEVEKGNVDKLGVLPDFRVRILPVLGTMPAIFGYTVANHVICSMAGYPIDYRTGEKGREKMYDGILSALQGLEERLVRSTDGQDAIGLRIPVSRDDVAYLVEEVFRGKSVISGLGNRLALIRWRKPADGFKVDSAYLNEGQKMIRLPLIDLVLMTKEEAQRHEKQVLKGGMEPDDMYDSRVLAQVKKRHDEERAYERYR
>XP_017995067_Phialophora_attinorum
MPILNTQPSQPIAFAIAASIGAIAATTVIFGSLAIRRRIATDDLKASIPEISETHQAIQLTEFGAAARRKSSTVAAGASSDETRAAKVAARARRGEYDEALVLEQLARNRVFLGDEGLKKVRGACVVVVGLGGVGSHAVAALARSGVERIRVVDFDQVTLSSLNRHALATGADVGSPKVQVVRKRLEAIVPWVRVDARNELLKAESADRLLGDWNYELRSGEEDEDRKVDWVVDAIDNIDTKVELLKYCYDRGIKVISAMGAGIKSDPTRVMVSDISASFEDPLSSSTRRRLRILGIRDGIPVVFSSEKPGEGKAQLQPVAEKEVEKGDVGGLGVLPDFRVRILPVLGTMPAVFGYTAANHVLCSLAGYPMEYRVGDRGRDKMYDGILSSLQGTAERLVRGEGADSVGLRLPVSKDDVSYLVEEVFRGRSVVSGLSTRLALVPWKADGGFASLVSNEPGQKYMKLSIADLVLMTKEEAQRHEKEVLGAKIDPEEYYDSDVVKVVGKRRKEEEYYSRYR
>NP_593202_Schizosaccharomyces_pombe
METLQVEVFFLFDFTSIMAGFKVPSWITYKSFWIAVSSSVTTACVILGTLEFRKHRSIRRLQSMIVPEAGKSIQLSSSGVPIEIYDAGEEDEGISKGVPYDENLIREQLARNYAFFGEDGMERLRNSFVIVVGCGGVGSWVINMLARSGVQKIRIVDFDQVSLSSLNRHSIATLQDVGTPKTLAIKKAIKKFAPWIEVDARNALFNPDSADDLLSGNPDFVIDAIDNIQTKVDLLSYCYNHKLPVIASTGSACKSDPTRVNIADISATSEDPLSRATRRRLRLLGIMEGIPVVFSTEKPDPRKASLLPLSEEEFEKGDVDELSALPEFRARILPVIGPMPGIFGLTIATYVLTSIAKYPMDPISTMTRPRLYEEAVKRLHAEARKAGVNLDKTFNASEMSYIIEEVYVGRSALPPHESQKVTVVRWNPQLPFDHTNLVAMTRNEARYHEDNVLAKNVDPSTVYGKDVIEVVHSFLRRLRMWEMLY
```
