## Supplementary material for "Coding Sequence Insertions in Fungal Genomes are Intrinsically Disordered and can Impart Functionally-Important Properties on the Host Protein": fasta protein sequences: XP_719563.2_blasthits_fa.txt

```
>XP_719563_Candida_albicans
MTQSNSDSSSTGDVPNINTSLIPSISKPVYSRIPIPGHLSNDQSTPIEDIKIIDKQSIDYIIRSGLAGGLAGSCAKTLVAPLDRIKILFQTSNPEFIKYRGTFGGFIDAGKRIWKTDGVMGLYQGNSVTLLRIFPYAAIKFVAYEQIRTFLIPNDSYETAARRFMAGSLSGLASVFFTYPLDLVRVRLAFETRNLSHSQIHHHHKEFMAHRRGRIFSTVSLIYNENPPIKTTDPSWLKLMRKSFPSPINHLANFYRGFAPTILGMIPYAGVSFYTHDLLHDILRSKWLAKYTVQSTNHQNVVVKKKGKSSRESRAPLKAYAQLFAGGLAGLCSQTAAYPFEVIRRRMQVGGAINQGQFLSFKNTAKLIYRENGLQGFFVGLSIGYMKVVPMVACSFFVYERMKKFLGI
>XP_002417992_Candida_dubliniensis
MTQSNTNSGTDKVPNVSLIPSSAKPVYTRIPIPGHLSNDQSTPIEDIKIIDKQSIDYIIRSGLAGGLAGSCAKTLVAPLDRIKILFQTSNPEFLKYRGTFGGFIDAGKRIWKTDGVMGLYQGNSVTLLRIFPYAAIKFVAYEQIRTFLIPNDSYETAARRFMAGSLSGLASVFFTYPLDLVRVRLAFETRNLSHAQIHHHHKEFMAHRRGRIFSTVMLIYNENPPIKTTDPSWLKFMRKFSPSPIQHLANFYRGFAPTILGMIPYAGVSFYTHDLLHDILRSKWLAKYTVQSVNHQNVVVKKKGKSSRESRAPLKAYAQLFAGGLAGLCSQTAAYPFEVIRRRMQVGGAINQGQFLSFKNTAKLIYRENGLRGFFVGLSIGYMKVVPMVACSFFVYERMKKFLGI
>XP_002546791_Candida_tropicalis
MSPNTGSTNNNTTIVPSSVRQSYSQIPTPGYYSNDQSTPIEDVKIIDKQSIQYIIKSGIAGGIAGSCAKTLVAPLDRIKILFQTSNPEFIKYRGTFHGFIDAGKRIRKTDGIVGLYQGNSITLLRIFPYAAIKFVAYEQIRTILIPNDNYETAARRFMAGSLSGLASVFFTYPLDLIRVRLAFETRNLAHVQIHQQHKEYMSHRRGRILSTVRLIFNENPPLKPTDPSWLRILRTSFPSQIQHIANFYRGFAPTIMGMIPYAGVSFYTHDLLHDIFRSKWLAPYTVQTHSSSNTNVVIRKKGKSSRESRAPLKAYAQLIAGGIAGLCSQTAAYPFEVIRRRMQVGGAVNEGQYLSFKNTAKLIYRENGFRGYFVGLSIGYIKVVPMVACSFFVYERMKKVLGI
>XP_003867117_Candida_orthopsilosis
MSENEILRNQASSSPMQSSFPTSQEQLSPAPPPLQVPTAQGSNVATSRLSRGFKSLFYTQSNNTNIASLKDEDDDVNETIPLPGHYSNDQSTPIKSIKVIDKQSLHYVILSGIAGGVAGSAAKTLVAPLDRIKILFQTSNPEFLKYRGTFHGLVLAGKRIWSSDGIWGLYQGHSITLLRIFPYAAIKFVAYEQIRTILIPNDVYETAGRRFLAGSLSGLASVFFTYPLDLIRVRLAFETRNLHHLKAHPQHQQFIQSHRGRVFQTVRIIYNENPPIRSNDPQWLTIMRRILPFNIQRISNFYRGFAPTIMGMIPYAGVSFYTHDLLHDILRSKPLREYTVHPATKSSTSTSVKTKSSRESRPPLKAYAQLVAGGISGLCSQTAAYPFELIRRRMQVGGAVGGGQFLSFKNTAGLIYRENGFKGFFVGLSIGYMKVVPMFACSFFVYERMKKLLGI
>XP_001528659_Lodderomyces_elongisporus
MSETALLRNATPVSTPSPSKTTTTTTTTPTTTASILSTENYPSMSTSNTGNVLVSIPTSRMPTPSPPPPPSPSSYSSTTTSSSSSSSSFPLEASHGDNTNTSSTTASTTAEYNISHQTIPHPGYYSNDQSTPIESIKVIDKQSLQYVILLGIAGGVAGSCAKTLVAPLDRIKILFQTSNPEFIKYRGTFRGLIDAGKRIWKSDGVWGLYQGHSITLLRIFPYAAIKFVAYEQIRQILIPNDLYETAGRRFMSGSLSGLASVFLTYPLDLIRVRLAYETRNLLHPRAHLGHSQFSKHHKGRIYDTIKLIFNENPPIRSNDPEWYRVTRHILPRGIQKISNFYRGFAPTIMGMIPYAGVSFYTHDLLHDILRSKWLSKYTVQPKSKKSSEDIYKKTKSTRESRAPLKAYAQLAAGGLAGLCSQTAAYPFEVIRRRMQVGGAVNGGNFLSFRKTALLIYKESGFRGFFVGLSIGYMKVVPMVACSFFVYERMKKFLGI
>XP_007375080_Spathaspora_passalidarum
MVKIRNSDPSPSSIESIPPIHEEPYELVPAPGHYSNDQSTPIEDVRIINKQSLEYVLISGIAGGAAGSAAKSLVAPLDRIKILFQTSNPEFLKYRGTSHGLFLAGRQIWRNDKLWGLYQGHSVTLLRIFPYAAIKFVAYEQIRTLLIPNDNYETAARRFMAGSLSGLMSVFFTYPLDLVRVRLAFETRNLTKTHLQLHPEHSQFMKRHQGRLASTINMIYHENPPPKINDPGWLKYMRDTFPPQIQKISNFYRGFAPTIMGMIPYAGVSFYTHDLLHDILRSKYLAKYTVQQHVHRKVQIVNKNKQAGTKSSRESRAPLTTWAQLVAGGLAGMCSQTAAYPFEVIRRRMQVGGAVNQGQFVGFKSTAKLIYRESGIRGFFVGLSIGYMKVIPMVSCSFFVYERMKKFVSRRFA
>XP_043050071_Scheffersomyces_spartinae
MSTTTSESRSNLDAINDQSTPMEYVKIIDKQSIEYVIKSGLAGGIAGSSAKTLIAPLDRVKILFQTSNPEFLKYRGLFKGLYLASGAIYRSDGIWGLFQGHLVTLLRVFPYAAIKFVAYEQIRSILIPSDIYETAGRRFLAGSFSGLLSVFFTYPLDLVRVRMAFETRNLPHSSAYESLHHHNQYITHKRGRLALTVFTIFHEKPPHHLKDPRWVKFMRNISPEPVIQISNFYRGFYATILGMIPYAGVSFYVHDLIHDIFRSKYLSKLTVQENYHALKPIVKSSHNQVNTRDSRAPLKAFAQLIAGGLAGLFSQTAAYPFEVIRRRMQVGGVMNDGQFLSFKQTVKLIYQESGVRGYFVGLYIGYIKVIPMVACSFYVYERSKKLLGI
>XP_001382799_Scheffersomyces_stipitis
MTPPLNESISTSAGTQHPFLKVQATVEESSQVNDQSTPLEYVKVIDKQSFEYVIRSGIAGGVAGSAAKTLIAPLDRIKILFQTSNPEFLKYRGKFSGLFRASRRIWVNDGFWGLYQGHSVTLLRIFPYASIKFVAYEQIRNLLIPTDSYETAARRFMAGSLSGLASVFFTYPLDLVRVRMAYETKNLSSASHPHPQHQQYMSHRRGRLPSTIKTIFNEKPLHKVNDPSWLKYSRERLPSSLVAISNFYRGFAATILGMIPYAGVSFYTHDLIHDIFRSKYFAKFTVSDIAPKNYHVVKSTGNEVNSRDSRRPLKAYAQLIAGGLAGMCSQTAAYPFEVIRRRMQVGGAINSGQFLSFRATAMMVFRESGFRGFFVGLSIGYLKVIPMVSCSFYVYERTKALLDI
>XP_020064804_Suhomyces_tanzawaensis
MISNEAGYTAANNEDNSTSNVPSLTPALIKRGVQISPLANCNDQSTPVEHVKIIDKQSFEYVIRSGIAGGVAGSAAKTLIAPLDRIKILFQTSNPDFLKFRGTFSGLFKASKQIWVNDGAYGLFQGHSVTLLRIFPYAAIKFVAYEQIRTILIPNDNYETAVRRFLAGSLSGLASVFFTYPLDLVRVRMAFDTKHSSDSNSSAQHKRGRLVSTVHNIFKETPPHKVNDPSWLKFLRQILPPSLVSISNFYRGFAPTILGMIPYAGVSFYTHDLIHDVFRSKLLSKYTVKPDNSSSAESRKNVVKVKENVNSRDSRRPLRAYAQLIAGGLAGMFSQTAAYPFEVIRRRMQVGGAINNGQFLSFKDTLKLIFKESGVRGYFVGLSIGYMKVIPMVACSFYVYERAKLALSI
>XP_020079050_Hyphopichia_burtonii
MIPKARNYQSDSQDRCNDQSTPFEPIRIIDKQSLEYVIRSGIAGGIAGSAAKTLIAPLDRIKILFQTSNPEFIKYRGTMSGLVKAGNKILKNDGFAGLFQGHSVTLLRIFPYAAIKFVAYEQIRTLLIPNDNYETASRRFLAGSLSGLSSVFFTYPLDLIRVRLAFETRHLHPNNAPNRKISSIIMNVYKEKPPHRINDPYWIKFLREKLPQPLISISNFYRGYAPTILGMIPYAGVSFYTHDLIHDIFRSNLISKYTVKDQNSPGSRIIKKSKDNTEHVNSRDSRVPLKAYAQLIAGGLSGMCSQTAAYPFEVIRRRMQVGGAVNQGRFLSFRSTVGLVYKEMGFKGFFVGLSIGYIKVIPMSACSFYVYERAKVLLGI
>XP_015467146_Debaryomyces_fabryi
MNCNEESTPFEPVRVIDKQSLDYVLRSGISGGIAGSAAKTLIAPLDRVKILFQTSNPEFLKYRGKFSGLFRASKRIWNNDGLFGLFQGHSVTLLRIFPYASIKFVAYEQIRTILIPTDLHETAIRRFMAGSLSGLASVFFTYPLDLLRVRMAFETKHLHEKNIRPNSRQHFITHHQGRLSATLREVLNERPPHRVNDPAWLKLMRQNLPLSVMSLSNFYRGFAPTILGMIPYAGVSFYTHDLIHDILRSKYLSKYTVQSQGALSHSISTSSSNNRVIRKSSNNKDQINSRDSRLPLMAYAQLLAGGLAGMCSQTAAYPFEVIRRRMQVGGAVNQGQFLSFKSTAKLVYRESGFRGFFVGLSIGYMKVIPMVACSFYVYERCKMFFGI
>XP_456642_Debaryomyces_hansenii
MIPTTNRNKLNMNCNEESTPFEPVRVIDKQSLDYVLRSGVSGGLAGSAAKTLIAPLDRVKILFQTSNPEFLKYRGKFSGLFRASKRIWSNDGFYGLFQGHSVTLLRIFPYAAIKFVAYEQIRTILIPTDLHETAIRRFMAGSLSGLASVFFTYPLDLLRVRMAFETKHLHNDDIRANSRQHIIAQHRGRLSTTVREILNERPPHKVNDPTWFKLMRQNLPPSVMSLSNFYRGFAPTILGMIPYAGVSFYTHDLIHDILRSKYLSKYTVQSAGALSHSISTSSSSNRVIRKSSSNKDQINSRDSRLPLKAYAQLLAGGLAGMCSQTAAYPFEVIRRRMQVGGAVNQGQHLSFKSTAKIVYRESGFRGFFVGLSIGYIKVIPMVACSFYVYERCKMFFGI
>XP_006689208_Yamadazyma_tenuis
MSEKPSKSSTETPTGSLLSANSLRSIFSSYKPVGDRVNDNSTPFEPVKIIDKQSLDYIARSGIAGGIAGSAAKTLVAPLDRVKILFQTSNPEFIKYRGSTAGLWRAGKVILQNDGPAGLYQGHSVTLLRIFPYAAIKFVAYEQIRTLLIPNDDMETAARRFMAGSLSGLSSVFLTYPLDLIRVRMAFETKNLTHHTHQHKQYISHRRGQLYSTVRTIFHENPPHSGTDPLWVRFFREKLPKSVSAISNFYRGFAPTILGMVPYAGVSFYTHDLFHDLFRSKHLYHYLVQGQDHGSSSSVSIQSAHHQVNSRDSRAPLRAYAQLIAGGLAGMCSQTAAYPFEVVRRRMQVGGAVGQGQFLSLKQTASIIFKEMGFRGFFVGLSIGYIKVVPMSSCSFYVYERSKMMLGI
>XP_001486424_Meyerozyma_guilliermondii
MSEKPISLSLDGSLIRQRASTNDGDSKKVKIIDKQSVEYIVRSGIAGGVAGSAAKTLIAPLDRIKILFQTSNPDFLKYRGTFSGFYMAGKSIWKNDGILGLFQGHSVTLLRMFPYAAIKFVSYEQIRAILIPHDAYETGFRRFMTGSLSGLGSVFLTYPLDLIRIRMAFETKHVHTRGHNHLTLRRGKLICTIQDIFAEIPARRANDPKWLKFMRNTLPQPLVSISNFYRGFAPTILGMIPYAGVSFFTHDLIHDIFRSRYLASWAVLGSSDKSSNIIRKSSNKNEVNSRDSRKPLRAYAQLIAGGLAGMCSQTAAYPFEVIRRRMQVGGAINQGQFLSFKETTRLIFRESGLKGYFVGLTIGYMKVIPMVACSFFVYERSKAFLGI
>XP_018714896_Metschnikowia_bicuspidata
MPQEPPSISAAVPGPRPSSAAPAPPDAKVIDKHSVEYVVRSGVAGGLSGSAAKTLIAPLDRIKILFQTSSPEFVQFRGLLGGLLLAGNRICAAEGPAGLFHGHLVTLLRVFPYAAIKFVAYEQIRSMLIPNDRHETAARRFMAGLLLGLASVFLTYPLDLVRVRMAFDTTPMAPGPARRRSLWAIVRAVYAEHPPRRPLDPRWLRLTRQKVPPALVPLSNFYRGFGPTILGMVPYAGVSFYVHDAIHDLFRLGLLAAYLVLRPAAPPSGPRVVKVKDRQQHVSSRDSRVPLKAYAQLAAGGFAGMFAQTAAYPFEVIRRRMQVGGAVDLGRFMTFRTTTRLIFAENGVRGFFVGLSIGYIKVIPMTACAFYVYERAKLLLGI
>XP_002619246_Clavispora_lusitaniae
MSSDFLPPDEIKTIDKHSAEYVLRSGLAGGISGSAAKTLIAPLDRIKILFQTSNPEFLEFRGSLFGLGRAARKIVASDGFLGLFQGHSVTLLRIFPYAAIKFVAYEQIRSILIPNDIHETAARRFMAGSLSGLASVFFTYPLDLVRVRLAFETRALAHAARHPHHADFVAHHRGRIWAIVRSVYAEHPPSRDSDPRWLKFMRKTVPAALVPLSNFYRGFGPTILGMVPYAGVSFYTHDLIHDIFRSRMLAPYFVTERAPGSTRVVKKSRAGENVSSRDSRAPLRAHAQLVAGGLAGMFSQTSAYPFEVIRRRMQVGGAVDQGGFLSFRSTVRLIFAESGVRGFFVGLTIGYIKVIPMVACSFYVYERSKTLLGI
>XP_025342311_Candida_haemuloni
MDESHRMGRSFSKPSDGIPTKHEVQESKTLDESSKKSQKIIDKHSTEYIVRSGVAGGISGSAAKTLIAPMDRIKILFQTSNPEFLKYRGSFRGLFQAGRKIWANDGLYGLFQGHSVTLLRIFPYAAIKFVAYEQIRSMLIPNDSYETAVRRFMAGSLSGLTSVFFTYPLDLVRVRLAFETRNLQHTIAGHNHQDFIAHHKGRLFSILKSVYLEHPPHRESDPGWIKFMRRKTPKSLVPLSNFYRGFGPTILGMIPYAGVSFYVHDSIHDIFRSKLLAPYMVAQPYTYVSSHKVVKMSKDKQNVSSRDSRVPLRASAQLFAGGIAGMCSQTAAYPFEVIRRRMQVGGAVNSGKFLTFKRTVRLIFAESGVRGFFVGLSIGYMKVIPMSACSFFVYERCKVLLGI
>XP_024714719_Candida_pseudohaemulonis
MDTQSREHSSKRLQKIIDKHFTEYIVRLGIAGGISGSAAKTLIAPMDRIKILFQTSNPEFLQYRGLFRGLFQAGRKIWANDGLYGLFQGHLVTLLRIFPYAAIKFVAYEQIRSMLIPNDSYETAVRRFMAGSLSGLTSVFFTYPLDLVRVRLAFETRNLQHTVPGHDHQAFIAHHKGRLFSILKQVYLEHPPHRESDPSWIKFMRKKTPQSLVPLSNFYRGFGPTILGMIPYAGVSFYVHDLIHDLFRSKPLRPYMVAQPYSYVSSHKVVKMSKDKQNVSSRDSRVPLRASAQLFAGGLAGMCSQTAAYPFEVIRRRMQVGGAVNSGKFLTFKRTMQVIFAESGMRGFFVGLSIGYMKVIPMLACSFFVYERCKVLLGI
>XP_025336864_Candida_duobushaemulonis
MDTQSREHSSKRSQKIIDKHSTEYVVRSGIAGGISGSAAKTLIAPMDRIKILFQTSNPEFLQYRGSFQGLFQAGRKIWANDGLYGLFQGHSVTLLRIFPYAAIKFVAYEQIRSMLIPNDSYETAVRRFMAGSLSGLTSVFFTYPLDLVRVRLAFETRNLQHTLPGHDHQAFIAHHKGRLFSILKQVYSEHPPHRESDPNWIKFMRKKTPQSLVPLSNFYRGFGPTILGMIPYAGVSFYVHDSIHDLFRSKLLRPYMVAQPYSYVSSHKVVKMSKDKQNVSSRDSRVPLRASAQLFAGGLAGMCSQTAAYPFEVIRRRMQVGGAVNSGKFLTFKRTMQVIFAESGIRGFFVGLSIGYMKVIPMSACSFFVYERCKVLLGI
>XP_028892781_Candida_auris
MDESHRMRRSAPQQNGTIPTKTGSPEHEPTDPTIRPTSSQKIIDKHSTEYVVRSGIAGGISGSAAKTLIAPMDRIKILFQTSNPEFLKYRGSFSGFFLAGRKIWTSDGLYGLFQGHSVTLLRIFPYAAIKFVAYEQIRSILIPNDSYETAVRRFMAGSLSGLTSVFFTYPLDLIRVRLAFETRELQHTVPGHDHQKFIAHHKGRLFSILKQVYKEHPPRRETDPGWLKFMREKTPKYLAPISNFYRGFGPTILGMIPYAGVSFYVHDSIHDLFRCKLLAPYMMSDPYPYVPSHKVVKMSKDKQNVSSRDSRKPLRAPAQLFAGGLAGMCSQTAAYPFEVIRRRMQVGGAVNSGKFLSFKQTVKLIFAESGFRGFFVGLSIGYMKVIPMSACSFFVYERCKVLLGI
>NP_011865_Saccharomyces_cerevisiae
MTRDSPDSNDSYKHINKNTTQKTSFDRNSFDYIVRSGLAGGISGSCAKTLIAPLDRIKILFQTSNPHYTKYTGSLIGLVEAAKHIWINDGVRGFFQGHSATLLRIFPYAAVKFVAYEQIRNTLIPSKEFESHWRRLVSGSLAGLCSVFITYPLDLVRVRLAYETEHKRVKLGRIIKKIYKEPASATLIKNDYIPNWFCHWCNFYRGYVPTVLGMIPYAGVSFFAHDLLHDVLKSPFFAPYSVLELSEDDELERVQKKQRRPLRTWAELISGGLAGMASQTAAYPFEIIRRRLQVSALSPKTMYDHKFQSISEIAHIIFKERGVRGFFVGLSIGYIKVTPMVACSFFVYERMKWNFGI
>XP_018219239_Saccharomyces_eubayanus
MTRDNQDSNNRASPTNKSSAQKTPFDRNSFDYIVRSGLAGGISGSCAKTLIAPLDRIKILFQTSNPHYTKYAGSLVGLVEAAKHIWINDGIRGFFQGHSATLLRIFPYAAVKFVAYEQIRNTLIPSKEFESHWRRLVSGSLAGLCSVFITYPLDLVRVRLAYETEHKRVKLRKIIKKIYTEPASTTLIKNEHLPNWFCHWCNFYRGFVPTVLGMIPYAGVSFFAHDLLHDVLKSPFFAPYSVLELSEDDELERIQKKQRKPLRTWAELISGGLAGMASQTAAYPLEIIRRRLQVSALSPKNMYDHKFQSISEIAGIIYKERGLRGFFVGLSIGYIKVTPMVACSFFVYERMKWNLGI
>XP_033766671_Saccharomyces_paradoxus
MTRDSPDSNNSYKPTNNDNTQKTSFDRNSFDYIVRSGLAGGISGSCAKTLIAPLDRIKILFQTSNPHYTKYAGSLIGLVEAAKHIWINDGIRGFFQGHSATLLRIFPYAAVKFVAYEQIRNTLIPSKEFESHWRRLVSGSLAGLCSVFITYPLDLVRVRLAYETEHKRVKLRMIIKKIYAEPASTTLIKNDYIPNWFCHWCNFYRGYVPTVLGMIPYAGVSFFAHDLLHDVLKSPFFAPYSVLELSEDDELERVQKKQRKPLRTWAELISGGLAGMASQTAAYPFEIIRRRLQVSALSPKNMYDHKFQSISEIAQIIFRERGVRGFFVGLSIGYIKVTPMVACSFFVYERMKWNFGI
>XP_003676933_Naumovozyma_castellii
MEKKGNITTTRTNEPTRKRNQMPIDKNSLEYITRSGLAGGISGSCAKTLIAPLDRIKILFQTSNPHYTKYAGSLVGLKEAAKHIWLNDGIRGFFQGHSVTLMRIFPYAAVKFVAYEQIRNTLIPSKEYESHWRRLMSGSLAGLCSVFTTYPLDLIRVRLAYVTEHKRISLLGLVKTIYKEPASTTLEAKGYIPNWFAHWCNFYRGYTPTVLGMIPYAGVSFFAHDLLHDVLKHPILAPYSVLALSESEQEERHFKHQRLPLRTWAELLSGGLAGMASQTAAYPFEIIRRRLQVSTLSVSQMYDHRFQSISEIAKIIYKERGWRGFFVGLSIGYIKVTPMVACSFFVYERMKWHLGI
>XP_003671560_Naumovozyma_dairenensis
MKSKGKELIAPNQESSKNDIVLSDTKGRVPIDKNSLEYIMKSAIAGGLSGSCAKTLIAPLDRIKILFQTSNPHYTKYAGSLVGLVEAAKHIWINDGIRGFYQGHSVTLIRIFPYAAVKFVAYEQIRNFLIPSKEFETHWRRLLSGSLAGLCSVFMTYPLDLIRVRLAYVTEHKRVHLIDVVKTIYTEPASTTLKMKWYIPNWFAHWCNFYRGYTPTVLGMIPYAGVSFFAHDLLHDILRYPLFAPYSVMKTSEEQRREQSHLHQRIPLKTWAELFSGGIAGMASQTAAYPFEIIRRRLQVSTLSVSNMYTHKFQTISEVAKIIYKERGWKGFFVGLSIGYIKVTPMVACSFFVYERMKLNLGI
>XP_003954755_Kazachstania_africana
MDKRNCRSQNPSNNNAKSGDVLVLNRSSLEYVLRSGLAGGISGSCAKTLIAPLDRIKILFQTSNPHYTKYSGSLVGLIEAARHIGINDGIRGFYQGHSMTLIRIFPYASVKFVAYEQIRSILIPSNNYETHIRRLLSGSLAGLCSIFMTYPLDLIRVRLAYITEHKRVKLAHIVGTIYSEPASSTLTSKSFIPLWFSHWCNFYRGFVPTILGMIPYAGVSFFAHDLLHDILKQSSLAPYTVLPLSQKERALIMKKKQRQPLKTWAELLAGGLSGMAAQTASYPFEIIRRRLQVSTLSPRNMYKHQFEGISSIANIIYSERGWRGFFVGLSIGYIKVTPMVACSFLVYERMKWYLGI
>XP_022463930_Kazachstania_naganishii
MTDDSAAATKNRNQEPSGIPVVSRNSLEYVVRSGLAGGISGSCAKTLIAPLDRIKILFQTSNPHYTKYSGSLIGLTEAARHIWINDGIRGFFQGHSVTLIRIFPYAAIKFIAYEQIRSVLIPSKEYETHWRRLASGSLAGLCSVFVTYPLDLVRVRLAYVTEHNRVKLTNIVKTIYQEPASVTLSSKSYIPKWFAQWSNFYRGYVSTVLGMIPYAGVSFFSHDFFHDVFKHPLLAPYAVLELSEDDEVVRVQKHQRTPLQTWAELVSGGLAGMISQTAAYPFEIIRRRLQVSTLAPRNMYEHKFQGIMEIARIIYSERGWRGFFVGLSIGYIKVTPMVACSFFVYERMKLYLGI
>XP_448351_Candida_glabrata
MTKTNNRQAVDKNSLDYVVRSGLAGGVSGSCAKTLIAPLDRIKILFQTSNPHYSKYAGSLVGLYEAAKHIWINDGIRGFFQGHSVTLLRIFPYAAVKFVAYEQIRSILIPSREYESHWRRLASGSLAGLCSVFITYPLDLTRVRLAYVTEHKRVKLRDIVKTIYHEPASEGLTSHLLVPKWFAHWCNFYRGYVPTVLGMIPYAGVSFFAHDLIHDIMKSSLMAPYAVKQLSSQEELERKKLRQKTPLRTWAELVAGGLSGILSQTAAYPLEIIRRRLQVSTLSPRKMYDHKFQSISSIARIIYQEKGWRGFFVGLSIGYIKVTPMVACSFFVYERMKWHLGI
>XP_004178986_Tetrapisispora_blattae
MTNANKTLIYSPLFEDSKLINKSSFPIHYPPPFPAPGSVPSSNNTGTGTGPPSSFPPPSSSSSGGREPSKIDSEYEGPKYNKNSLEYILRSGLAGGISGSCAKTLIAPLDRIKILFQTSNPHYTKYAGSLVGLKEAFKHIYINDGIRGYYQGHSVTLLRIFPYAAIKFIAYEQIRNVLIPSREYETHVRRLLSGSLAGLCSVFVTYPLDLTRVRLAYVTEHKRIKLTNTVKEIFNEPASITLINNKYIPTWFAHWCNFYRGFVPTVLGMIPYAGVSFFAHDLLHDILKHPIIAPYSLLKLTAEEEKIRIKKNQRRPLRTWAELVSGGLAGIASQTAAYPLEIVRRRLQVSALSTANMYTHEFLSISSISKKIYQERGWRGFFVGLSIGYIKVTPMVACSFFVYERMKWYLGI
>XP_003686621_Tetrapisispora_phaffii
MSTVISVNEKGAIKRDSMEYIVRSGIAGGISGSCAKSLIAPLDRIKILFQTSNPHYAKYSGSLHGLVKAAKHIWTQDGVLGLFQGHSITLARIFPYAAMKFVAYEQIRSILIPSKQYETHWRRMMSGSLSGLCSVFITYPLDLIRVRLAYVTEHHHVKVRFVIKQIYHEPASTTLLSKGYIPTWFAHWCNFYRGYTPSVLGMIPYAGVSFFAHDFLHDIFKLPYLRPYSVVPLSAEQDKERRKKRQKLPLRTWAELISGGLAGIASQTAAYPFEIIRRRLQVSSLSTRNMYSHKFETIPQIARIIYKERGWRGFFVGLSIGYIKVTPMVACSFFVYERMKWYLGI
>XP_001642759_Vanderwaltozyma_polyspora
MNSGNRHKKKDNEHIADSKDDIVSSSPSIAIKKGSMEYVLRSGLAGGISGSCAKTLIAPLDRIKILFQTSNPHYAKYTGSLTGLVEAAKHIWSHEGFRGLFQGHSVTLIRIFPYAAVKFVAYEQIRASLIPSKEYEIHWRRMLSGSLSGLCSVFITYPLDLIRVRLAYVTDHQRIKLMEVVEQIYSEPASITLTSKHYIPGWFAHWCNFYRGYIPTVLGMIPYAGVSFFAHDLLHDMFRSPLLREHAVLKLTADQELERKKKKQRVPLKTWAELIAGGVAGMASQTAAYPFEIIRRRLQVSALSVRTMYSHKFESISEIAKIIYKERGWRGFYVGLSIGFIKVTPMVACSFYVYERMKWFLNI
>XP_003678844_Torulaspora_delbrueckii
MGTADQTACQSRSVVSGKPKSRQRHIMAIDKNSMDYILRSAIAGGISGSCAKTLIAPLDRIKILFQTSNPHYTKYAGSLMGLVEAAKHIRINDGIRGFFQGHSVTLIRIFPYAAVKFVAYEQIRSVLIPSKEYETHWRRLMSGSLAGLCSVFLTYPLDLIRVRLAYVTDHHRVKLGRVVRNIWAEPVSTTLSTKSYIPKWFGHWSNFYRGYIPTVLGMIPYAGVSFFAHDLICDILRVPFLAPYSVVALSEDDEAIRRQKHQRVPLKTWAELVAGGLAGMASQTAAYPFEIIRRRLQVSSLAPQGSHERKFQSINGIAKIIYKERGWRGFFVGLSIGYIKVTPMVACSFYVYERMKWHLGI
>XP_037144409_Zygotorulaspora_mrakii
MANEIETTQADINAKKQQIVTINKGSLDYVIRSGIAGGISGSCAKTLIAPLDRIKILFQTSNPHYTKYAGSLVGLVEAAKHIWINDGIRGFYQGHSVTLIRIFPYAAVKFVAYEQIRSFLIPSRDYELHWRRLMSGSLAGLCSVFLTYPLDLIRVRLAYVTDHNRVKLTKIIRTIWSEPASVTLSSKPYVPQWFGHWCNFYRGYIPTVFGMIPYAGVSFFAHDLLHDLLRLPSLAPHAVLKLSDEEEELRNHKKQRIPLKTWAELFSGGLAGMASQTAAYPFEIIRRRLQVSTLAPRNMYEHKFQSIGDITRIIYQERGWRGFFVGLSIGYIKVVPMVACSFFVYERMKWHLGI
>XP_002495033_Zygosaccharomyces_rouxii
MGEGTGSSVVREPNNYKKGEVPPTTTAQSQAINKYSVEYIVRSGIAGGVSGSCAKTLIAPLDRIKILFQTSNPHYTKYTGSLVGLVEAAKHIWINDGIRGFYQGHSVTLIRIFPYAAIKFVAYEQVRNLLIPSSNYEVPWRRILSGSLAGLCSVFVTYPLDLLRVRLAYVTEHKSKVRLIDFIRAIYHEPASTTLTSRRYIPKWFAHWCNFYRGYCPTVLGMIPYAGVSFFAHDCLHDLLRIPLCAPYTVIKISEQEKDRRSQQNQRTPLTTWAELGAGGLAGMASQTAAYPFEIIRRRLQVSTLTATNAHEHKFQSIGGIARIIYKERGWRGFFVGLSIGYIKVTPMVACSFFVYERMKWHLGI
>XP_003647923_Eremothecium_cymbalariae
MTVTQKMGDDSQSSISVVQPIPSKAVTVDKNSLEYIVKSGIAGGVAGSCAKTLIAPLDRIKILFQTSNPHFTKFVGSMNGLVLAGRHIWFRDGIRGFFQGHSATIIRIFPYAAIKFIAYEQIRNVVIPSYQYESHWRRLLSGSFAGLCSVFITYPLDLVRVRLAYVTERQNAYVSKVIKQIYEEPASNILLFQSYVPRWFAHWCNFYRGYTPTVLGMIPYAGVSFFAHDLFHDILRNPILAPYSVLPQGRAHSYDRSVPLKTWAQLVAGGLAGMASQTAAYPFEIIRRRLQVSVVTDPSRENFIGINEMAKILYKESGFRGFFVGLSIGYLKVTPMVACSFFVYERMKWYLQI
>NP_986601_Eremothecium_gossypii
MSGRQRGSGPVDKSSVDYIVKSGLAGGIAGSCAKTLVAPLDRIKILFQTSNPQFAQFAGSMGGLVRASKYIMAHDGPRGFFQGHSATLLRIFPYAAIKFIAYEQIRSVVIPTWRHESHWRRLLSGSLAGLCSVFVTYPLDLVRVRLAYVTERHDAKVRKIMACIYNERPSEALRKWYIPQWFAHWSNFYRGYTPTVIGMIPYAGVSFFAHDLCQDIFRHPMLEPYSVLSPGGSSAYDRTVPLKTWAQLVAGGLAGMASQTAAYPFEIIRRRLQVSAITDPTRRHFVGINEIAKIIYTEGGWRGFFVGLSIGYIKVTPMVACSFFIYERTKWYLQI
>XP_454796_Kluyveromyces_lactis
MSTNVAAKKATNDGTGGTVTACSMNSNTKNSGLLPRKSGDAAAYTSKQNFDYILKSGLAGGVAGSCAKTLIAPLDRIKILFQTSNPHYVKYAGSFQGLLNAGVHIWSRDRLRGVFQGHSATLLRIFPYAAVKFIAYEQIRNVIIPSKEYETHFRRLCSGSLAGLCSVFCTYPLDLIRVRLAYVTEHHKVRVWPLVKQIYSEPASEALSSKAYVPKWFAQWCNFYRGYIPTVIGMIPYAGVSFFAHDLFHDILRHPVIAPYSVLRVDDLDADDLKVDVQTTRTGKRIPLNTWAELLAGGLAGMASQTAAYPFEIIRRRLQVGAVTNPLEHKFTSMSEMAKIIFHERGWRGFFVGLSIGYIKVTPMVACSFFVYERMKWYMGI
>XP_022677412_Kluyveromyces_marxianus
MSTNVGKKTAGSLDMKQQNTGDTSAKRILPRASEGAYTNKQNLDYILKSGLAGGVAGSCAKTLIAPLDRIKILFQTSNPHYVKYAGSFQGLLNAGVHIWSREGMRGFFQGHSATLLRIFPYAAVKFIAYEQIRNIIIPSKEYETHFRRLCSGSLAGLCSVFCTYPLDLIRVRLAYVTEHHKVRVWPLIKKIYQEPASQSLSSKSYIPNWFAHWCNFYRGYIPTVIGMIPYAGVSFFAHDLFHDILRHPLIAPYSVLRVDDLDADDFEVEVQKTNSGKKIPLNTWAELLAGGLAGMTSQTAAYPFEIIRRRLQVGAVTNPLEHKFTSMPEMAKIIFHERGWRGFFVGLSIGYIKVTPMVACSFFVYERMKWYMNI
>XP_022627114_Lachancea_lanzarotensis
MKHDDKDGEGRGLPNPTNIDKRSAYYIWRSGLAGGVAGSCAKTLIAPLDRIKILFQTSNPHYLKYSGSMLGLLQAGMHIKTYDGIRGFYQGHSATLVRIFPYAAIKFIAYEQIRYLMIPSKDYETPTRRLVSGSLAGLCSVFMTYPLDLIRVRLAYLTDHKRIKMLPVIKRIYSEPASDTLTSKHIVPKWFAHWCNFYRGFTPTVLGMIPYAGVSFFAHDLCGDFLRSPLLAPYSVLRISDEELQVRSKYAGNRPLMTWAELTAGGLAGMAAQTASYPFEIIRRRLQVSVVSPTAIHNFQTIPEMFRVIYMERGWRGFFVGLSIGYIKVTPMVACSFFVYERMKWYLGI
>XP_002553010_Lachancea_thermotolerans
MCNADNNNEIRASPEARMVDKYSAHYILRSGLAGGIAGSCAKTLIAPLDRIKILFQTSNPHYLKYSGSMLGLVQAGFHINARDGIRGFYQGHSATLIRIFPYAAIKFIAYEQIRNVMIPSKEYETHARRLASGSLAGLCSVFMTYPLDLIRVRLAYVTDHRRIRMLPIIKQIYTERASESLTSKPFVPQWFAHWCNFYRGFTPTVLGMIPYAGVSFFAHDLCGDILRSSVLAPYSVLHVSNEELSMRSKKQNNRPLKTWAELVAGGLAGMASQTASYPFEIIRRRLQVSVVSPTSIHEFQSIPDMIRVIYKERGWRGFFVGLSIGYIKVTPMVACSFFVYERMKWYLAI
>XP_020053538_Aspergillus_aculeatus
MEQVAQSRPARGPAASDAKERLAVGTTQATAVDDASSPHQAQNGRGATKEVNKRSVDYIVRSGVAGGLAGCAAKTVVAPLDRVKILFQASNPQFAKYTGSWFGLVAAIRDIKRREGLQGLFKGHSATLLRIFPYAAIKFLAYEQYRAVMIPSPDKETPLRRLVSGSMAGITSVFFTYPLELIRVRLAFETKRTARSSFTDIFRQIYNERVTPPSTSTGVSATQAPITATAETVSAAVNKAVPHSGLANFYRGFAPTLLGMLPYAGMSFLTHDTVGDWLRSPSLAPYTTIPKSESTAQSKKGSRRLQLTAAAELTSGALAGLVSQTSSYPLEVVRRRMQVGGVVGDGHRLGIVETARTIMLERGFRGFWVGLTIGYMKIVPMTATGFFVYERLKWSLGI
>XP_001275955_Aspergillus_clavatus
MSAAFPGHVRPDESSVAPESRQQHRLRTEAIPQLDSQMEQASQSRPSREPVSGDLNSIAHANRPVDTGPSLPVKQNDRGGVQEVNKRSLDYVLRSGLAGGLAGCAAKTVVAPLDRVKILFQASNPHFAKYTGSWFGLVSAMRDIHRHEGARGLFKGHSATLLRIFPYAAIKFLAYEQIRAAVIPSRDKETPFRRLISGSLAGITSVFFTYPLELIRVRLAFETKKSSHSSLVGTFRQIYNERVRPPSGPSELAAAKSAPAAAVATAENVSSAVNKVVPRYGLSNFYRGFAPTILGMLPYAGMSFLTHDTVGDWLRSPALARYTTIPGSEQSSRSQSHKGSRRPQLTAAAELFSGALAGLVSQTCSYPLEVIRRRMQVGGAVGDGHRMSIAETAGKIWLEKGFRGFWVGLTIGYIKVVPLAATSFFVYERLKWSLGI
>XP_001261144_Aspergillus_fischeri
MEQVAQSRPSRQAVASDIDAAAYANNHVDTSSSVPVKQNGRLGSKELNKRSLDYVLRSGLAGGLAGCAAKTVVAPLDRVKILFQASNPQFAKYTGSWFGLVSAVRDIHRHEGARGLFKGHSATLLRIFPYAAIKFLAYEQIRAVIIPSRDKETPFRRLMSGSLAGVTSVFFTYPLELIRVRLAFETKKSARSSLAGTFRQIYNERGSLPSASSELAAAKGTAGSVAAAAENVSSAENKVVPRYGLANFYRGFTPTLLGMLPYAGVSFLTHDTVGDWLRSPLLARYTIIPASDQSSHSQSQKGSRRPQLTAAAELFSGAIAGLVSQTCSYPLEVVRRRMQVGGAVGDGRRLGIAETAGKIWLEKGLRGFFVGLTIGYIKVLPMSATAFFTYERLKWSLGI
>XP_041146809_Aspergillus_flavus
MSAVAPEHVHDSSPISPRNPQSYRVTTDAVSHSHPQMEQVADSRPARGDVSRNAAVATTQTTAVDDASSPGYKKNDHGGPQQMNKRSLDYVLRSGLAGGVAGCAAKTMVAPLDRVKILFQASNPQFAKYTGSWSGLLYAVRDINRHEGRRGLFKGHSATLLRIFPYAAIKFLAYEQIRAVIIPSRDKETPFRRLISGSLAGMTSVFFTYPLELIRVRLAFETKRSSRSSFTDIFRQIYRERVSPPSVPSGLSSSSSASAAATATAEVSSAVNKVVPSSGLANFYRGFTPTLMGMLPYAGVSFLTHDTVGDWLRSPALSQYTTIPGSESQSKKGSHRTQLTAAAELFSGAVAGLVSQTSSYPLEVIRRRMQVGGVVGDGHRLGIAETARTIWLERGFRGFWIGLSIGYLKIIPMTATSFFVYERMKWSLGI
>XP_756014_Aspergillus_fumigatus
MEQVAQSRPSRQAVASDIDAAAYANNHADTSSSVPMKQNGRPGSRELNKRSLDYVLRSGLAGGLAGCAAKTVVAPLDRVKILFQASNPHFAKYTGSWFGLASAVRDIHRHEGVRGLFKGHSATLLRIFPYAAIKFLAYEQIRAVIIPSRDKETPFRRLISGSLAGVTSVFFTYPLELIRVRLAFETKKSARSSLAGTFRQIYNEQASVPSAAAKGTAGSAVTTAENVSSAMNKVVPRYGLSNFYRGFTPTLLGMLPYAGVSFLTHDTVGDWLRSPLLARYTIIPASDQSSHSQSQKGSRRPQLTAAAELFSGAVAGLVSQTCSYPLEVVRRRMQVGGAVGDGRRLGVVETAAKIWLEKGLRGFFVGLTIGYIKVLPMSATAFFTYERLKWSLGI
>XP_680573_Aspergillus_nidulans
MSAAATGHAQDDSTSLIPNPTSPNIIGDSQSRNQSASQQMESASHAQRPTSHNISSGAVVAGPHATTADDPSHRPGQSSRNGGQEKNKRSLDYVLRSGLAGGLAGCATVVAPLDRVKILFQASNPQFAKYTGSWTGLVFAIRDIKRHEGARGLYRGHSATLLRIFPYASIKFLAYEQFRAIVIPSRDKETPFRRLVSGSLAGITSVFFTYPLELIRVRLAFETKKSSRSSLVDTIRQIYGEQVKPPKELSTGKGTSSVTGTAAAAANTVSSTTRNIVPSSGLANFYRGFTPTLLGMIPYAGVSFLTHDTVGDWLRLPLLAPYTTIPRSSSSGHKKDRQKLQLTAAAELLSGAIAGLVSQTSSYPLEVVRRRMQVGGVVGDGRRLGMAETARIIMMERGFRGFFIGLTIGYLKMIPMTATGFFVYERLKWSLGI
>XP_001402238_Aspergillus_niger
MSAVISDHAQPDSSATGSDPSQFRPASPSSRNSQSPSPQMEQVAQSRPARGSTPGDTTDRLAVGTAQTTAVDDASTPRPSQKSHGATQEVNKRSVDYLLRSGVAGGLAGCAAKTVVAPLDRVKILFQASNPQFAKYSGSWFGLISAVRDIRRHEGPRGLFKGHSATLLRIFPYAAIKFLAYEQIRAVVIPSRDKETPLRRLVSGSMAGMTSVFFTYPLELIRVRLAFETKRTSRSSFRDIIRQIYNERITMPSSTGASISEAPVTATAESVSSTVNKVVPRSGLANFYRGFGPTLMGMLPYAGISFLTHDTVGDWLKSPMLSPYTTIPEHEETGHPKKHHRQQLTAAAELFSGAIAGVVSQTSSYPFEVMRRRMQVGGVVGDGHRLGIVETARTIFLERGFRGFWVGLTIGYLKVIPMTATGFFVYDRLKGRLGI
>XP_015410451_Aspergillus_nomiae
MSAVAPEHAQDPSPISSRNSQPYRVVTDAVPHLHPQMEQVTDSRPARGSTAGDVSRVPMTQTTAVDDASSPGYKKNSLEGPQQMNKRSLDYVLRSGLAGGVAGCAAKTAVAPLDRVKILFQASNPQFAKYTGSWSGLLSAVRDINRHEGRRGLFKGHSATLLRIFPYAAIKFLAYEQIRAVIIPSRDKETPFRRLISGSLAGITSVFFTYPLELIRVRLAFETNRSSRSSFTDIFRQIYRERVSPPSVPSGLPSSHSASAAATATAEVSAVVNKVVPSSGLANFYRGFAPTLMGMLPYAGMSFLTHDTVGDWLRSPALAQYTTIPGSEAQSKKGSHRTQLTAAAELFSGAFAGLVSQTSSYPLEVIRRRMQVGGVVGDGHRLGIAETARTIWFERGFRGFWVGLSIGYLKIIPMTAISFFVYERMKWSLGI
>XP_001822380_Aspergillus_oryzae 
MEQVADSRPARGDVSRNAAVATTQTTAVDDASSPGYKKNDHGGPQQMNKRSLDYVLRSGLAGGVAGCAAKTMVAPLDRVKILFQASNPQFAKYTGSWSGLLYAVRDINRHEGRRGLFKGHSATLLRIFPYAAIKFLAYEQIRAVIIPSRDKETPFRRLISGSLAGMTSVFFTYPLELIRVRLAFETKRSSRSSFTDIFRQIYRERVSPPSVPSGLSSSSSASAAATATAEVSSAVNKVVPSSGLANFYRGFTPTLMGMLPYAGVSFLTHDTVGDWLRSPALSQYTTIPGSESQSKKGSHRTQLTAAAELFSGAVAGLVSQTSSYPLEVIRRRMQVGGVVGDGHRLGIAETARTIWLERGFRGFWIGLSIGYLKIIPMTATSFFVYERMKWSLGI
>XP_040640205_Aspergillus_ruber
MEHATQSKPDRRPFTGDKGTTVATAQANTIDDESSGTSGASLGSRQDTRAEAKEVNKQSLDYVLRSGYAGGLAGCAAKTVVAPLDRVKILFQASNPQYAKYTGSWFGLSAAMKDIYRFEGSRGLYKGHSATLLRIFPYAAIKFLAYEQIRAIVITSQEQETPFRRLISGSLAGITSVFFTYPLELIRVRLAFETKKSSRSSLGDTFKQIYNERISTPSTPGKQNATVSSAPVAATAQTMSSTVNKVVPSSGLANFYRGFSPTMLGMLPYAGMSFLTHDTVGDWLRLPGVARYTTIPGSEGNTKKGTRRPQLTAAAELFSGAIAGLVSQTSSYPLEVIRRRMQVGGAVGDGRRLGIAETIRKIWMESGSRGFFVGLTIGYIKIVPMVATGFFAYERFKWWLGI
>XP_040709003_Aspergillus_sydowii
MSAAATDHAQANSPAVSTRSSPSHVIAEPQTRNQSAFQQMESASHTQRPASHNIGSGAVVAGPHATTADDGLNRSTQSSRSGGKETNKRNADYIMRSGLAGGLAGCAAKTVVAPLDRVKILFQASNPQFAKYTGSWAGLVFAVRDIKRYEGARGLFRGHSATLLRIFPYAAIKFLAYEQIRAFFIHSREQETPFRRLISGSLAGITSVFFTYPLELVRVRLAFETKKSSKVSLVDTVRQIYGERVTPPKDLLTGKGAPLAATSAAETVSATAQKIVPSSGFANFYRGFTPTLLGMLPYAGVSFLTHDTIGDWLRLPSLAPYTTISRSELPTSGHHNSRRPQLTAAAELFSGAIAGVVSQTSSYPFEVMRRRMQVGGVVGDGRRLRIAETVRTIWMERGFRGFWIGLTIGYLKVIPMTATGFFVYERLKWSLGI
>XP_001209354_Aspergillus_terreus
MSLATPGHAHADSSFFVAESHQKPTIAEPGTHMEQVTQSRSGRGSTTGDAPNHPAVATAQATAVASESSLQSTSSPRGGTKETNKRSVDYVLRSGLAGGLAGCAAKTVVAPLDRVKILFQASNPQFAKYTGSWFGLVSAVRDIKHHEGARGLFKGHSATLLRIFPYAAIKFLAYEQIRAVIIPSRDKETPFRRLISGSLAGVTSVFFTYPLELIRVRLAFETKRSSRSSFTDIFRQIYHERVSPPSAPNAPPAGQGPAPNITAAAEGVSSVVSKAVPSSGLANFYRGFAPTILGMLPYAGISFLTHDTVGDWLRLPAISQYTTIPGSETTNRKGSRRPQLTAAAELFSGALAGLVSQTSSYPLEVIRRRMQVGGVVGDGRRLRIVETARIIWMEKGFRGFWVGLTIGYIKVIPMAATAFFVYERLKWTLGI
>XP_022490944_Penicillium_arizonense
MVSKTVTAGQQNGETKPPQKQSLDYISRTGLAGGLAGCAAKTVVAPLDRVKILFQASNPQFAKYTGSWYGLSAAIRDIKRSEGAMGLFKGHSATLIRIFPYAAIKFLAYEQIRAVVIPSRDKETVFRRLASGSMAGITSVFFTYPLELLRVRMAFETKQSSRSSLTDVCRQIYNERARSPSTGSAAAAESSTVAAAESASAAVNKVVPRSGLTNFYRGFTPTILGMLPYAGMSFLTHDTVGDWLRLPAVAKYTTIPGSTSKRSDKGPQLTAVAELSSGALAGMVSQTSSYPLEVLRRRMQVSGAVGDGHRLGLADTARTIWLERGFRGFWVGLTIGYMKVIPMVATSFFVYERLKWSLGI
>XP_014535626_Penicillium_digitatum
MSTGPKDHAYDLNKSSYSTPQSALMSETAQPGLSPVGATKPKISNMTAAMDKTESGDKKIQKRSLDYVIRSGIAGGLAGCAAKTVVAPLDRVKILFQASNPQFAKYTGSWTGLAAAIRDIKRTEGFQGLYKGHSVTLLRIFPYAAIKFLAYEQIRAVLIPSSEHETPFRRLVSGSLAGVTSVCFTYPLELMRVRMAFETRQSHRLGLVDVWRQIYNERVQLPSTHSAAAAESSSVAVAESASSAVSKVLPRTGIANFYRGFSPTILGMLPYAGMSFLTHDTVGDLFRHPSVARYTLRRTTELENPADRPKRPQLNTTSELLSGAVAGLVSQTSSYPVEVLRRRMQVGGAVGDGRRLGIAETARTIWLERGFRGFWVGLTIGYVKVVPMVAVSFYVYERAKGSLGIS
>XP_016603645_Penicillium_expansum
MSTGPKDYAYDPNKSPVSTPQSAPMSETAQLGSSPIGGATKPIVSNKTAAMDKPESGDNKIKKRSLDYVIRSGIAGGLAGCAAKTVVAPLDRVKILFQASNPQFAKYTGSWTGLAAAIRDIKRTEGFQGLYKGHSVTLLRIFPYAAIKFLAYEQIRAVIIPSREHETPFRRLISGSLAGVTSVCFTYPLELMRVRMAFETRQSHRSGLVDIWRQIYNERVQPPSTQSAAAAESSSVAVAESASSAVSKVVPRTGIANFYRGFSPTILGMLPYAGMSFLTHDTVGDLFRHPSVARYTLRRVTESGNPADRPKRPQLNTTSELLSGAVAGLVSQTSSYPVEVIRRRMQVGGAVGDGRRLGIAETARTIWLERGFRGFWVGLTIGYAKVVPMVAVSFYVYERAKGSLGIS
>XP_040651233_Penicillium_griseofulvum
MSTGRSDYAYDPHKSPDSTPQSAPMSKTASPGSSHIGGANLIESKNTAMNKTQSDKIQKRSLDYVMRSGIAGGLAGCAAKTVVAPLDRVKILFQASNPQFAKYTGSWTGLAAAIRDIKRTEGVKGLYKGHSVTLLRIFPYAAIKFLAYEQIRAVIIPSSEYETPFRRLVSGSLAGVTSVCFTYPLELMRVRMAFETRQSHRSGLVDIWRQIYHERVQPPSTTPSAAATQSSTVAVAESASSAVSKVVPRTGIANFYRGFSPTILGMLPYAGMSFLTHDTVGDLFRHPSVARYTLRKGVESKNPAARPKKPQLNTTSELLSGAMAGLVSQTSSYPVEVLRRRMQVGGAVGDGRRLGIAETARMIWLERGFRGFWVGLTIGYVKVVPMVAVSFYVYERAKTSLGIN
>XP_038933561_Penicillium_roqueforti
MSTGHLDYAYDPPKIPDSTPQFAPMSVAHSASPPVGGATKSFKSNSTADMDIPESGKNKIEKRSFDYVMRSGIAGGLAGCAAKTVVAPLDRVKILFQSSNPQFAKYTGSWTGLASAIRDIKRNEGTRGLYKGHSVTLLRIFPYAAIKFLAYEQIRAVFIPSSEFETPFRRLISGSLAGVTSVCFTYPLELMRVRMAYETRQSKHLGLVNVWRQIYHERVRPPPTHSAAAAESSSVAAAESASAAASKVFPRSGIANFYRGFSPTILGMLPYAGMSFLTHDTVGDLFRLPSVARYTLRRPEELAHSADRPKRPQLNTTFELLSGAVAGLVSQTSSYPLEVLRRRMQVSGAVGDGRRLGIAETARAIWLERGFRGFWVGLTIGYAKVIPMVAVSFYVYERAKGSLGIS
>XP_002568907_Penicillium_rubens
MSTGHSDHAYNPHKTPVSTPQPAPMSETAQPGSSPFGGATKPIVSNNTAAMDKPKSGDNKVQKRSLDYVIRSGIAGGLAGCAAKTVVAPLDRVKILFQASNPQFAKYTGSWTGLAAAIRDIKRTEGFQGLYKGHSVTLLRIFPYAAIKFLAYEQIRAVIIPSSEYETPFRRLVSGSLAGVTSVCFTYPLELMRVRMAFETRQSHRSGLVDIWRQIYHERAQPPSTRSAAAAESSSIAVAESASSAVSKVVPRTGLANFYRGFSPTILGMLPYAGMSFLTHDTVGDLFRHPSVARYTLRRRKESKNPADRPKRPQLNTTSELLSGAVAGLVSQTSSYPVEVLRRRMQVGGAVGDGRRLGIAETARAIWLERGFRGFWVGLTIGYVKVVPMVAVSFYVYERAKGSLGIS
>XP_040814932_Penicillium_solitum
MSTGHAYDPNKSPDSTPQSAPMSETAQPGSSPVGAAMKSIESNNTAAMDKTQSGDNKIKKRSWDYVMRSGIAGGLAGCAAKTVVAPLDRVKILFQASNPQFAKYTGSWTGLAAAIRDIKRTEGFQGLYKGHSVTLLRIFPYAAIKFLAYEQIRAVIIPSSEYETPFRRLVSGSLAGVTSVCFTYPLELMRVRMAFETRQSHRSGLVDIWRQIYHERVQPPSTNSAAAAESSSVAVAESASSAVSKVVPRTGITNFYRGFAPTILGMLPYAGMSFLTHDTVGDLFRHPSVARHTLRRVTEPENPADRPKRPQLNTTSELLSGAVAGLVSQTSSYPVEVLRRRMQVGGAVGDGRRLGIAETARTIWLERGFRGFWVGLTIGYVKVVPMVAVSFYVYERAKGSLGIS
>XP_022585767_Penicilliopsis_zonata
MLPGCSLGCSLLTGMLADGTHLGGVNKRSLDYVLRSGLAGGLAGCAAKTVVAPLDRVKILFQASNPQFAKYSGSWFGLAAAMKDINRLEGARGLYKGHSATLLRIFPYAAIKFLAYEQIRATIIPSRDKETHFRRLISGSLAGITSVFFTYPLELVRVRLAFETKQSARSSLLDICRQIYHERVPSPAVPNPSSSTSAAAAAVVSKAVPSYGLTNFYRGFAPTLLGMLPYAGMSFLTHDTIGDWLRLPSIAPYTTIPGSDLTHKDKQGSHRLQLTAAAELFSGALAGLVSQTSSYPLEVIRRRMQVGGVVGDGRRLGIIETARTIMRERGFRGFWVGLTIGYLKIVPMVATGFFVYERLKWSFGI
>XP_016624482_Cladophialophora_bantiana
MDSRGASRLLEESPPGPDRRLFPDNDASITLNRPASPTQKPLDKRSLEYILRSGLAGGLAGCAAKTVVGPLDRVKILFQASNPQFAKYTGSWFGVVKAMRDINSQEGLRGLFRGHSATLLRVFPYAGIKFLAYEQIRAVIIPSKVHETPFRRFISGSLAGITSVFFTYPLEVIRVRLAFETKRDSRSSLTRICRQIYHEQPPQPENLVGQNPVAAATSAAQRAVPRSGLVNFYRGFSPTLLGMLPYAGMSFLTHDTIGDIFRHPILAPYTVLRSTSTAAIPPPEEGRSNTKVYRRAQLNAPAELTSGAIAGLVSQTSSYPLEVIRRRMQVGGAIGDGHRLTIAETARRIWLERGWRGFFVGLTIGYIKVVPMVATSFYVYERSKWLLGIG
>XP_008729681_Cladophialophora_carrionii
MESRGAASRLLEEPPPGPDQRVFKKADASVTTQRDAGHNTKNLDKRSLEYVLRSGFAGGLAGCAAKTVVGPLDRVKILFQASNPQFAKYTGSWFGVVTAMRDINRQDGLRGLFRGHSATLLRVFPYAGIKFLAYEQIRAVVIPDKAHETPARRFLSGSLAGITSVFFTYPLEVIRVRLAFETKRDSRSSFTRICRQIYHEHPPEVENLASRGPVAAASNVAHHAVPRSGLANFYRGFSPTMLGMLPYAGMSFLTHDTIGDIFRHPSLAPYTILRSTATAAAPPAESNTKVYKRSQLNAPAELTSGALAGLVSQTASYPLEVVRRRMQVGGAVGDGHRLTIGETARRIWLERGWRGFFVGLTIGYIKVVPMVATSFYVYERSKWLLGIG
>XP_016254560_Cladophialophora_immunda
MPVSGLGHAAISLQSSQSPEMDSRGASRLLEEPPPGPDRRLFPDNDASITLKRPASQAQKPLDKRSLEYILRSGLAGGLAGCAAKTVVGPLDRVKILFQASNPQFAKYTGSWFGVVTAMRDIHKHEGVRGLFRGHSATLLRVFPYAGIKFLAYEQIRAMVIPDKIHETPFRRFISGSLAGITSVFFTYPLEVIRVRLAFETKRDSRSSLTRICRQIYHEQPPQAENLASHNPVAAATSAAHRAVPKSGLVNFYRGFSPTLLGMLPYAGMSFLTHDTIGDIFRHPVLAPYTVLRSTSTAATPPPEENQSNAKVYRRAQLNAPAELTSGAIAGLVSQTSSYPLEVIRRRMQVGGAIGDGHRLTIAETARRIWLERGWRGFFVGLTIGYVKVIPMVATSFYVYERSKWLLGIG
>XP_007740888_Cladophialophora_psammophila
MDSRGASRLLEESPPGPDRRLFPDNDASITLNRPVSHTQKPLDKRSLEYILRSGLAGGLAGCAAKTVVGPLDRVKILFQASNPQFAKYTGSWFGVVKAMRDINNQEGLRGLFRGHSATLLRVFPYAGIKFLAYEQIRAVIIPSKVHETPFRRFISGSLAGITSVFFTYPLEVIRVRLAFETKRDSRSSLTRICRQIYHEQPPQPENLVGQNPVAAATSAAQRAVPRSGLVNFYRGFSPTLLGMLPYAGMSFLTHDTIGDIFRHPILAPYTVLRSTSTAAIPPPEEGRSNTKVYRRAQLNAPAELTSGAIAGLVSQTSSYPLEVIRRRMQVGGAIGDGHRLTIAETARRIWLERGWRGFFVGLTIGYIKVVPMVATSFYVYERSKWLLGIG
>XP_018698257_Fonsecaea_erecta
MDSRGASRLLEEPRPAGDRRLFPDNDASITLTRPPTPQARTPLDKHSLEYVIRSGLAGGLAGCAAKTVVGPLDRVKILFQASNPQFAKYTGSWFGVVTAMRDIKSHEGFRGLFRGHSATLLRVFPYAGIKFLAYEQIRAGVIPDKIYETPFRRFISGSMAGITSVFFTYPLEVIRVRLAFETKRDSRSSLTRICRQIYHEQPPQPENLAGHSPVAAASSAAHRAVPKSGLVNFYRGFSPTLLGMLPYAGMSFLTHDTIGDIFRHPVLAPYTVLRSTATAAAPPPGEGRSNTQVHRRAQLTAPAELTSGAIAGLVSQTSSYPLEVIRRRMQVGGAIGDGHRLTIAETARRIWLERGWRGFFVGLTIGYVKVIPMVATSFYVYERSKWLLGIA
>XP_022509370_Fonsecaea_monophora
MDSRGASRLLDEAPPGPDRRLFPDNDASMTLKRPASQAQKPLDKRSLEYILRSGLAGGLAGCAAKTVVGPLDRVKILFQASNPQFAKYTGSWFGVVTAMRDIHKYEGVRGLFRGHSATLLRVFPYAGIKFLAYEQIRAVIIPDKIHETPFRRFISGSLAGITSVFFTYPLEVIRVRLAFETKRDSRSSLSRICRQIYHEQPPHPEHLTNQNPVAAATNVAQRAVPKSGLVNFYRGFSPTLLGMLPYAGMSFLTHDTIGDIFRHPILAPYTVLRSTSTAAAPPPEENRSNVKVYRRAQLNAPAELISGAIAGLVSQTSSYPLEVIRRRMQVGGAIGDGHRLTIAETARRIWLERGWRGFFVGLTIGYVKVIPMVATSFYVYERSKWLLGIG
>XP_016635879_Fonsecaea_multimorphosa
MDSRGASRLLEEPPPGPDRRLFPDNDASITLTRPASQAQKPLDKHSLEYIIRSGLAGGLAGCAAKTVVGPLDRVKILFQASNPQFAKYTGSWFGVVTAIRDIQKNEGPRGLFRGHSATLLRVFPYAGIKFLAYEQIRAGVIPDKTYETPFRRFISGSMAGITSVFFTYPLEVIRVRLAFETKKDSRSSLTRICRQIYHEQPPQPENLAGHNSVAAATNAAQKAVPKSGLVNFYRGFSPTLLGMLPYAGMSFLTHDTIGDLFRHPLLAPYTVLRSTSTAAIPPVETRSNAKVQRRAQLTAPAELTSGAIAGLVSQTSSYPLEVIRRRMQVGGAIGDGHRLTIAETARRIWLERGWRGFFVGLTIGYVKVIPMVATSFYVYERSKWLLGIG
>XP_022505443_Fonsecaea_nubica
MDSRGASRLLDEAPPGPDRRLFPDNDASITLKRPASQAQKPLDKRSLEYILRSGLAGGLAGCAAKTVVGPLDRVKILFQASNPQFAKYTGSWFGVVTAMRDIHKYEGVRGLFRGHSATLLRVFPYAGIKFLAYEQIRAVIIPDKIHETPFRRFISGSLAGITSVFFTYPLEVIRVRLAFETKRDSRSSLSRICRQIYHEQPPHPEHLTNQTPVAAATNVAQKAVPKSGLVNFYRGFSPTLLGMLPYAGMSFLTHDTIGDIFRHPILAPYTVLRSTSTAAAPPPEENRSNVKVYRRAQLNAPAELISGAIAGLVSQTSSYPLEVIRRRMQVGGAIGDGHRLTIAETARRIWLERGWRGFFVGLTIGYVKVIPMVATSFYVYERSKWLLGIG
>XP_013285727_Fonsecaea_pedrosoi
MDSRGASRLLDEAPPGPDRRLFPDNDASMTLKRPASQAQKPLDKRSLEYILRSGLAGGLAGCAAKTVVGPLDRVKILFQASNPQFAKYTGSWFGVVTAMRDIHKYEGVRGLFRGHSATLLRVFPYAGIKFLAYEQIRAVIIPDKIHETPFRRFISGSLAGITSVFFTYPLEVIRVRLAFETKRDSRSSLSRICRQIYHEQPPHPEHLTNQNPVAAATNVAQRAVPKSGLVNFYRGFSPTLLGMLPYAGMSFLTHDTIGDIFRHPILAPYTVLRSTSTAAAPPPEENRSNVKVYRRAQLNAPAELISGAIAGLVSQTSSYPLEVIRRRMQVGGAIGDGHRLTIAETARRIWLERGWRGFFVGLTIGYVKVIPMVATSFYVYERTKKPAGEQQGREKELDYLQCYTPRCEIAITRAVHKLAAKKELDVNSSSRLAAELPIYTGMMRVAFNPEAINVDTKGLSYINHDTDAR
>XP_007760364_Cladophialophora_yegresii
MESRGAPSRLLEEPPPGPDQRLLNNTDAAVTTEREAGHNTKNLDKRSLEYVLRSGFAGGLAGCAAKTVVGPLDRVKILFQASNPQFAKYTGSWFGVVTAMRDINRQDGLRGLFRGHSATLLRVFPYAGIKFLAYEQIRAVVIPDKAHEIPSRRFVSGSLAGITSVFFTYPLEVVRVRLAFETKRDSRSSFTRICRQIYHEHPPEVENVASRGPVAAASNVAQHAVPRSGLANFYRGFSPTMLGMLPYAGMSFLTHDTIGDIFRHPTLAPYTILRSTATAAAPPAESNTKVYKRSQLNAPAELTSGALAGLVSQTASYPLEVIRRRMQVGGAVGDGHRLTIAETARRIWLERGWRGFFVGLTIGYVKVVPMVATSFYVYERSKWLLGIG
>XP_016232104_Exophiala_spinifera
MEPLSQTTSPTASRATATAVTRKDGRAPGEPKYLDKRSLDYVLRSGFAGGLAGCAAKTVVGPLDRVKILFQASNPQFAKYTGSWTGVFVAMRDINNSEGIRGLYRGHSATLLRIFPYAGIKFLAYEQIRAFLIHNKDQETPVRRFLSGSLAGLTSVFFTYPLEVVRVRLAFETKRDSRSSLTRICQQIYHEQPPQPQSLTGHSASHPHNPVAAAAADLTHRAAPRSGLVNFYRGFSPTMLGMLPYAGVSFLTHDTIGDLFRHPTLAPYTVIRSTSLAPAPPDGASDGTRAYQRSQLTAPAELTSGALAGLVSQTASYPLEVIRRRMQVGGAVGDGHRLSILETARRIFLERGWRGFFVGLSIGYIKVIPLGATSFYVYERAKWYLGI
>XP_016264206_Exophiala_oligosperma
MPLLASGHAATTLQPTRPSEMESRGPSRLLEEPPLSQTSSSSTSSTPHTFSRNTPAAVTRKDDGRAPGEPKYLDKRSLDYVLRSGFAGGLAGCAAKTVVGPLDRVKILFQASNPQFAKYTGSWTGVFVAMRHINHSEGLRGLYRGHSATLLRIFPYAGIKFLAYEQIRAVLIHNKNQETPVRRFLSGSLAGITSVFFTYPLEVVRVRLAFETKRDSRSSLSRICQQIYHEQPPQPQSLAGGHGSKHPHHGGGGGGPVAAAAATLAQRAAPKSGLVNFYRGFSPTMLGMLPYAGVSFLTHDTIGDLFRHPTLAPYTVIRSTSLAPVPPDGASGGRPRAYQRSQLTAPAELTSGAMAGLVSQTASYPLEVIRRRMQVGGAVGDGHRLSILETARRIFLERGWRGFFVGLSIGYIKVIPLGATSFYVYERAKWFLEI
>XP_013321082_Exophiala_xenobiotica
MPFSASGHAATTLQPSQPSEMESRGPSRLLEEPLPHTSPKQSTFTRNDGAVTSTGPAPREPKRLDKQSLDYILRSGLAGGLAGCAAKTVVGPLDRVKILFQASNPHFAKYTGSWLGVFIAMNDINKQEGIRGLYRGHSATLLRIFPYAGIKFLAYEQIRAGVIRHKDQETPIRRFLSGSLAGITSVFFTYPLEVVRVRMAFETKRDSRSSLSRICQQIYHEQPPQPGTLAGHNPLEVASNVALKATPRSGLANFYRGFSPTLLGMLPYAGMSFLTHDTIGDLFRLPALAPYTVLRSTAVAPAPPHTGSDNPSTYHRSQLTAPAELTSGALAGLVSQTASYPLEVIRRRMQVGGAVGDGHRLSILETARRIWLERGWRGFFVGLSIGYMKVIPLAATSFYVYERGKWWLGI
>XP_007721821_Capronia_coronata
MESRGPSTPRLLEEPLPQATTTRSQRYTEDDARPMTRHAPGARQAQSQQPVDKRSLDYVVRSGLAGGLAGCAGKTVVGPLDRVKILFQASNPQFAKYTGSWFGVVTAMRDIHRQEGVRGLFRGHSATLLRVFPYAGIKFLAYEQIRAFVIPSKRHETPVRRFLSGSLAGITSVFFTYPLEVIRVRLAFETKRDSRSSLRRICQQIYHEHPNPPEPVATTTTQTSAAVASKVAERVVPRSGLANFYRGFSPTLLGMLPYAGISFLTHDTIGDLFRHPLLAPYAVVPSTATAPGSPGDITGTSSTKVHHRSQLTAPAELTSGALAGLVSQTASYPLEVIRRRMQVGGATGDGHRLRISETARRIWLERGWRGFFVGLTIGYVKIVPMAATSFYVYERGKWLLGIG
>XP_007733619_Capronia_epimyces
MESRGPSTSSSRLLEEPVPRLAPPPTPTRTKHDAPVTLQNRPVDKRSLDYILRSGLAGGLAGCAAKTLVGPLDRVKILFQASNPQFAKYTGSWFGVVGAMRDINKQEGLRGLFRGHSATLLRVFPYAGIKFLAYEQIRAFVIPSKAHETPVRRFLSGSLAGLTSVFFTYPLEVIRVRLAFETKRDSRSSLARICQQIYHEQPARPEPVSVQGPAGVAAKVVQTAVPRSGLANFYRGFTPTLLGMLPYAGMSFLTHDTVGDLLQHPILAPYTVLRPAATGPTSPADKAANSTRVHSRSQLTAPAELVSGAVAGLVSQTASYPFEVIRRRMQVGGAVGDGRRLRIFETARRIWLERGWRGFFVGLSIGYVKIIPMAATSFYVYERAKWLLEIG
>XP_009153533_Exophiala_dermatitidis
MPFPGPGHAAATTLQPTQPSEMDSRGPSRLLEEPPTQRPAPQLTPSKHDAAVTLQGPGARQQQQSKQPMDKRSLDYILRSGLAGGLAGCAAKTVVGPLDRVKILFQASNPQFAKYTGSWFGVVTAMRDIYHNEGVRGLFRGHSATLLRVFPYAGIKFLAYEQIRAFVIPDKAHETPVRRFLSGSLAGITSVFFTYPLEVMRVRLAFETRRDSRSSLVRICQQIYHEQPSPQHTESLAGPPKGSAAGVVAHNKAVPLPVPVPRSGLVNFYRGFAPTLLGMLPYAGMSFLTHDTIGDLLRHPVLAPYTVMRSTAGSSNDFNSSTKVQPRSQLTAPAELTSGAMAGLVSQTASYPLEVIRRRMQVGGAVGDGHRLGISETARRIWLERGWRGFFVGLSIGYVKVVPLAATSFYVYERAKWLLGI
>XP_013255586_Exophiala_aquamarina
MESRGSTRLLEEPPTQRIFARNDAPMTLQAPASRQAQNVDKRSLDYLLRTGFAGGLAGCAAKTVVGPLDRVKILFQASNPQFAKYTGSWFGVVTAMRDINKQAGLRGLFRGHSATLLRVFPYAGIKFLAYEQIRAAVIPDKAHETPVRRFLSGSLAGITSVFFTYPLEVIRVRLAFETKRDSRSSLSRICRQIYHEQPPQPEILPGNSPAAVASGITREAVPKSGLVNFYRGFSPTLLGMLPYAGMSFLTHDTIGDFFRQPSLAPYTVLRSTALGPIPLADAKNHSYQRVQLNAAAELTSGALAGIVSQTASYPLEVIRRRMQVSGAVGDGHRLSIAETARRIFAERGWRGFFVGLTIGYAKVIPMAATAFYVYERGKWVLGV
>XP_016225279_Exophiala_mesophila
MPTRGSSNAATTSSSSHTSVMESSPSTRLLEEPVPRAPSQRIFSNDDTTVTRAASLKTPSPQATRLDKRSWDYIARTGLAGGLAGCAAKTVVGPLDRVKILFQASNPQFAKYTGSWFGVFTAMRDINHQSGLRGLFRGHSATILRVFPYASIKFLAYEQIRAIIIPNKAHETPVRRFLSGSLAGVTSVFFTYPLEVIRVRLAFETKQDSRSSLARICRQIYHEHPPQPQALAGNGSIAAASNIATQAIPKTGLANFYRGFSPTILGMLPYAGMSFLTHDTIGDWFRHPVLAPYTVMRSSATSNTAAGDGTEATTKTYKRVPLTAPAELISGALAGLVSQTASYPLEVIRRRMQVGGAIGDGHRLSIAETARRIFMERGWRGFFVGLSIGYVKVIPMSATSFYVWERGKWLLGVD
>XP_013271534_Rhinocladiella_mackenziei
MHIPASGHAAATLPPSQPSEMESRGSSRLLEEPLSQSSQRRIFSKTDPPRTLQDPVPRESKHLDKRSLDYILRSGFAGGLAGCAAKTVVGPLDRVKILFQASNPQFAKYTGSWFGVVTAMHDINKQDGLRGLFRGHSATLLRIFPYAGIKFLAYEQIRAFVIPGKAHETPLRRFLSGSLAGITSVFFTYPLEVIRVRLAFETKRDSRSSLTRICQQIYHEQPPQPEALAGHNSIAVASSVARKAAPKSGLVNFYRGFSPTLLGMLPYAGMSFLTHDTIGDLFRHPSLAPYTVLRSTATAPTPPVDGSGRTTKAYPRSQLNAPAELISGALAALVSQTASYPLEVIRRRMQVGGVIGDGHRLGISETARRIWLERGWRGFFVGLTIGYIKVIPMGATSFYVYERAKWLMGI
>XP_017998995_Phialophora_attinorum
MSAPSRLLEEADPHTPTAPPKLFTNADDAVAVKGVGNGLHNRSSQRKTRSLDYSLRSLLAGGIAGCAAKTVVAPLDRVKILFQTSNPQFQKYTGHWSGLFRAITDINTSEGLRGLYRGHSATLLRIFPYSGIKFVAYEQFRATFIPSREYETAWRRYLAGSAAGVTSVFLTYPLEVIRVRLAFETKVDSAGRASLGRIFKQIYHEHPPQVRSASEGAIAAAESVVQKAVPTSGIVNFYRGFVPSVLGMLQYAGTSFLVHDTVGDLFRHPSIAKQTLLRPEEASLLDANDNTTPTQQDDKRYRRPQLRAGAELASGAIAGLASQTASYPLEIIRRRMQVGGAVGDGHRLTMAETVKRVFLERGWRGFFVGLSIGYLKIAPLTATSFFVYERGKAYLGIE
>NP_593578_Schizosaccharomyces_pombe
MPNSTAQYPEKDSWEFLVKSGIAGGTAGCVAKSVVAPLDRVKILYQTNHASYRGYAYSRHGLYKAIKHIYHVYGLHGLYQGHTATLYRVFPYAGIKFVAYEQVRRVLIRDPEHETHARRFLSGSLAGTCSVFFTYPLELIRVRLAYITNTGKNPTLTQVTKDIFHERDFLCNKKYPGLSRLSKICNFYRGFSVTLTGIFPYAGMSFLAYDLATDFFHKQKIDEWVSTKKSDKKLKTWPELLCGAFAGVCGQTVSYPFEVCRRKMQIGGIRKNKSFLRLKQVVQTTYKEAGMRGFFVGLTIGYIKVIPMVSTSFFVYNHSKALLGID
```
