## Supplementary material for "Coding Sequence Insertions in Fungal Genomes are Intrinsically Disordered and can Impart Functionally-Important Properties on the Host Protein": fasta protein sequences: XP_719815.1_blasthits_fa.txt

```
>XP_719815_Candida_albicans
MSTDSYTPSQEPGSKRLKTGESVFARRGVSPSTGGVASAYGNESEKKPSWLQTNKSDIDGKYDKYGERRNAHTTTRDSRLDRLKRVRQKSAEREDVGHEGDEGDEDEGILPYIHLQAANPAIIHNEKQENYRTFQSRISNRENRDINSIVRAHYNQRTQQAKQQGSRVNSPIYKMRNFNNAIKYILLGNWAKHNPEELDLFSFLDLCCGKGGDLNKCQFIGIDQYIGIDIADLSVKEAFERYTKQKARFRHSNQNSNRYTFEACFATGDCFTQFVPDILEPNFPGIIERAFPVDIVSAQFSLHYSFESEEKVRTLLTNVTRSLRSGGTFIGTIPSSDFIKAKIVDKHLQRDEKGKAKFGNSLYSVTFEKDPPEDGVFRPAFGNKYNYWLKDAVDNVPEYVVPFETLRSLCEEYDLVLKYKKSFTDIFNQEIPKYFSKLNKNLIDGMKRSDGKYGAEGDEKEAVAFYIGFVFEKV
>XP_002419659_Candida_dubliniensis
MSTDSYTPSQEHSSKRLKTGESVFSRRGASPSTGGVASAYGNESEKKPSWLQTNKSDIDGKYDKYGERRNAHATTSDSRLDRLKRVRQESTDRWEDVGHDGDRDEQDEDEGISPYIHLQAANPSVYHNEKQENYRTFQSRISNRENRDINSIVRAHYNQRTQQAKQQGSRVNSPIYKMRNFNNAIKYILLGNWAKHNPEETDLFSLLDLCCGKGGDLNKCQFIGIDQYIGIDIADLSVKEAFERYTKQKARFRHTSQNSNRYSFEACFATGDCFTQFVPDILEPNFPGIIERAFPVDVVSTQFSLHYSFESEEKVRTLLTNVTRSLRSGGTFIGTIPSSDFIKAKIVDKQYQRDEKGKVKFGNSLYSVTFEKDPPEDGVFRPAFGNKYNYWLKDAVDNVPEYVVPFETLRSLCEEYDLVLKYKKSFTDIFNQEIPKYFSKLNKNLIDGMKRSDGKYGAEGDEKEAVAFYIGFVFEKA
>XP_002551284_Candida_tropicalis
MSTDSYTPSKEPDSKRFKPNEPQFSRRHDSSARSTPSSSFVNHEKKTPSWLRSNQSEINGKYDKYGERPSSHSSASSTDDRVNRLKRARESQRPPDRYRHQESGDQNEEEETDEGISPYINLQVANPSAYNNEGEPRYQTFQSRISNREYRDTNSIVRAHYNQRTQQAKQQGSRVNSPIYKLRNFNNAIKYILLGNWVKNHPEESDLFSLLDLCCGKGGDLNKCEFVGIDQYIGIDIADLSVREAYERYSKQKARFKQASRNSNRYNFEACFATGDCFTQFVPDVLEPNFPGIINRAFPVDAVSAQFSLHYSFESEEKVRTLLTNVTRSLCPGGTFIGTIPSSDFIKSQIVEKKYTRDDKGKLKFGNSLYSVTFEKDPPEDGVFSPAFGNKYNYWLKDAVDNVPEYVVPFETLRALCEEYDLVLKYKKNFIDIFNSEIPKYFNKLNKNLIEGMKRSDGKYGAEGDEKEAVGFYIGFVFEKV
>XP_003868383_Candida_orthopsilosis
MSANSSLPLKPQAADDPDLKRRRVDNAAELGGLSRRELTPTAKPVSAYGDVKQKPAWFKSDEDRNLKYEKYGRRLDMASTSYVSRNSEPLGVVSYQRRGEEQDSRLNRLKRARETVERDTSPREEVQGGGEEGEEDESVQPYLHLDVANPSSTRIRNDNYHTFHSRIKDKENRDINSIVRQHYNQRTQQSKSQGPRTSSPIYKLRNFNNTIKYILLGNWAKHDAESSPLFSILDLCCGKGGDLNKCEFIKIDQYIGIDISDLSVREAFNRYSRQKARFKPRNGARAENRYNFEACFATGDCFTQYVPDILEPNFPGIIEKTFPVDVVSTQFALHYAFESEEKVNTLLTNVSKSLRVGGRFIGTIPSSDFIKSKIVDKQYFKDAKTGKVKFGNGLYSVTFDKEPPEDGVFRPPFGNRYSYWLKDAVDDVPEYVVPFEILRTICEEHNLMLKYKKNFIDIFNQEIPRYFGKLNRNLIDGLKRSDEKYGAEGEEKEAVGFYIGFVFEKVG
>XP_001526411_Lodderomyces_elongisporus
MPEDSYIPQAKNDGAFQDLKRRRANDGHTEFSRRDRVHDVQPASIYSNVKENKPAWMRSADENKDKKYDQYGSRVDNGTLQQSLGVAKQVPTASASTTTVSAKVESFSAEKAINTANPPPPSTTTTPSSTTSSSSSFPSSSSLYLKYGNIGLGGRGTDPRMDRVKRNREQLEQSLSIREHLAVEENVNDEGSQPKGDGEVNPYLHLDVANPSVIHTQRDEAHYRTFHSKISDRENRDINSIVRQHYNERTQQSKRQGRRTMSPIYKLRNFNNTIKYILLGNWAKYSSAEGNAPKIFSVLDLCCGKGGDLNKCEFIEIDQYIGIDISDLSVREAFSRYSKQKARFKSHSGARTANKYNFEACFATGDCFTETVPDILEPNFPGIIDQAFPVDAVSIQFALHYAFETEEKVRALLVNVAKSLRVGGTFIGTIPSSDFIRSKIVEKNILKDENGKFKFGNSLYSATFDKEPPADGVFRPAFGNRYTYWLKDAVDNVPEYVVPFETLRALCEEYNMTLRYKKNFIDVFNQEIPKYFSKLNKSLVEGLKRSDGKYGAEGEEKEAVAFYVAFVFEKVT
>XP_007376648_Spathaspora_passalidarum
MDKTNMSNESTQESSKLIEPEISSASPEEPLAKRIKAKDDLPSEFSIRRRNSADTRQTTIASAYQYESEVPAWRKSDRGVDHKYDKYGSRQVKAAAAPSTPSTGATSDPRLQRIKRSRDELERSIDKIHQRNNRHQEEPEEEEEVNPYSNLDVANPSVNHQISNYHTFQSRITNRENKDINSIVRAHYNQRTQQSKFQGSRVNSPIYKLRNFNNAIKYMLLGNFVKHNREESEIFSFLDLCCGKGGDLNKCEFVGIEQYIGVDISDLSVREAYERYSKQKARLRNTRDGRHGSSRYNFEACFATGDCFTEFVPNILEPNFPGIINRAFPVDAVSIQFALHYAFESEEKVRTLLTNVTRSLRSGGAFIGTIPSSDVIKSKIVQKQYYKTEAGKCKFGNELYSVTFDKEPPADGVFRPPFGNKYRYWLKDAVDDVPEYVVPFETLRTLCEEYGLTLKYKKNFIDIFNQEIPRYFSKLNKHLIEGIKRSDGKYGAEGDEKEAVGFYIGFVFEKLQTM
>XP_043048393_Scheffersomyces_spartinae
MTSSSEETKAASVVATPSPVGVQDGAPVTDAREEQDVSESFSRRETRRGSYTNGRRGYDTVPSKSVYAEEKELPVWLAQEKEAEQRNKYDKYGSRPSAPAASTQRGERTLEHNDRYARYRTGGSGSSGTETSVTGINNDIRDARRLREATANDYRSNKRSKYEGGSRGYDNNSRVGYGNEGNVASYSNLPITLGASEYQTFHSNIRDRDNKDINDIVRDHYNQRTKVSKFQGSRVQSPIYKMRNFNNAIKYMLLGNFARSLPDSGKPKVMLDLCCGKGGDLNKCEFIGVDHYIGVDISDGSVKEAYSRYSKNKAHFKLAHRVPDSRKYTFEACFATGDCFSTPIPDILEPHFPGIIENLFPVDCVSVQFSLHYSFETEEKARTLITNVSKSLRPGGVFVGTIPSSDFIKEKIIRKDFLSPKKFGNDLYQVTFERDPPEDGVFRPPFGNKYNYFLQDAVDNIPEYVVPFETLRSLCEDAGLTLKYRKSFIEMFNLEIPKYFSQLNRHLIDGMRRTDGKYGVEGLEKEAVNFYLAFAFEKLD
>XP_001387673_Scheffersomyces_stipitis
MSSNTDAEIQLLQSIKEKAAAAGTQNSAASTSGSSSDSKITRESSAFSRREITNDVPIVSSAYSEVKEAPAWVKKDTPVDKYDKYGSRPAVSTSSGPSRVSRPESESTDNKYSKYISRAAEPSTRVKRSREEFEREEPDPREYGNSRIEQEKDDDGGAAIPYSNLDVSNQSYDHRTLQSREYYTFQSHISNKEERDINSIVRTHYNQRAVHSKRQVRKNSPIIKMRNFNNAIKYMLLGNYSKREQGVDRPFTFLDLCCGKGGDLNKCQFLEIDQYIGIDISDVSVKEAFQRYSQKKVRFRSAYGQKPRKDELRYDFEACFATGDCFSKTIPELLEPNFPGIIDKTFPVDTVSIQFSLHYAFETEDKVRTILTNVSRSLRPGGKFIGTIPSSDFIRKKIVTKNYLPDDRGKKKFGNSLYSVTFDKEPPEDGVFRPPFGNKYNYSLKDAIDDVPEYVVPFETLRAMCEDVGMELKLKKNFIDIFNQEIPKYFSKLSKHLIEGMKRSDGKYGAEGEEKEAVGFYIGFVFEKLGS
>XP_020065841_Suhomyces_tanzawaensis
MSDPANGDVSSDDGTPPAVNYVQIDDHPRPQPVKSGSDSTFSASRETSARYESRSTTTSRAGSRRPQGSASPSADLPNAFSRREVSTARPPSSSVYSGSNAEQPAWLKSEKTADKYDKYGTRSSDASRAPIQDSNEEKYSRYGSSARSQSSRIKRPREDEEEPNPRELQAAAPEEDWAQPYSNAANPASYQGTVPNQAFQRQYHTFQSQIKDRSSKDINSIVRSHYNQRTYQSKLQGPRTQSPIYKLRNFNNCIKYILLGNFVKKQTEYEGKPSTILDLCCGKGGDLNKVEFINLDQYIGIDISDASVKEAFTRYSQNKARFIPRNQTSRKQLKRYKFEACFATGDCFTYPIPEILEPNFPGIIDKLFPVDCVSIQFALHYAFETEDKVHSLLNNVSKSLRQGGTFIGTIPSSDFIRDKIVRKDYMPDKDGKKRFGNDLYSVTFDKEPPADGVFRPPFGNKYNYSLKDAIDDVPEYVVPFETLRALCEDYGLTLKYRKNFIDIFNQEIPKYFSRLNENLIEGMKRSDGKYGAEGHEKEAVGFYIGFVFEKLA
>XP_020075745_Hyphopichia_burtonii
MAEQKYEGADLSDLFSRRGDSAPTGQPSSVYGEEQQQRPAWMKLEKNKLYDKYGTKQTTREDTRDDRYSKYGVQDNKRVRREEEEEELKRQKIDYQTFQSRIDKEKDINSIVRSHYNQRTYQSKLQGSRTKSPIYKLRNFNNAIKYIMLGNFFPTKREAGPRTVLDLCCGKGGDLNKCEFISVDQYIGIDISDASISEAFSRYLQNRARFIPQNEESKKQRNSKKYNFEACFATGDCFTNSIPEILEPNFPGIIENMFPVDCVSIQFAMHYAFETEEKVKTLLNNITKSLKPGGTFVGTIPSSDFIKDKILKKNFIDGETGCKFGNKLYSVTFEKPPPADGIFRPPFGNKYVYYLKDAIDAIPEYVVPFEYFRSLCEDFGLVLKYKKNFIDIFNQEIPKYFSKLNKNLVEGMKRSDGKYGAEGDEKEAVGFYIGFVFEKLG
>XP_015466598_Debaryomyces_fabryi
MSNIEAGSASLPDSNPSVNKDEKELKSTEENLEQESKPDINKPPIKKIKADDSIDISDSFSRRENKDNNNSISSVYNDENKKTPAWMKSKTTDKYDKYGSRSTPIAAPTAPVNNPDERYSKYMTGSLNSNDRVRRPPTETTVNRYDKKRAHEEVDDDVAPYSNLAVANPSSNLYQTFQSHINNKESKDINSIVRSHYNQRTQQSKFQGSRTKSPIYKLRNFNNAIKYILLGNWVKHNPDPNRPTVILDLCCGKGGDLNKCEFVSVDQYIGIDISDASIKEAFSRYSRNKARFIPQTAQSKKERDTRRYNFEACFATGDCFSSSIPEILEPNFPGIIDGLFPVDCVSLQFAMHYAFETEEKVHQLLTNITKSLRAGGTLIGTIPSSDFIKDKIVNRAFIDEENRKFGNDLYSVTFHKDPPSEGVFRPPFGNGYNYSLKDAIDDVPEYVVPFEVFRGLCEEYGLVLKYKKNFIDIFNQEIPKYFSKLNKNLIEGMKRSDGKYGAEGLEKEAVGFYIGFVFEKLGN
>XP_460598_Debaryomyces_hansenii
MSDKEAGVASSLGSNSPINKDEVDVKNTEEHSKQESKSDINKPPLKKIKADDGIDISDSFSRRENKGNNKVISSVYNDENKKTPAWMKSKTTDKYDKYGSRSTPIATPTAPVNNPDERYSKYMTNSVNSNDRVRRPPTETTSSQYDKKRAHDEAEDDVVAPYSNLAVANPSSNLYQTFQSHINNREGKDINSIVRSHYNQRTQQSKFQGSRTKSPIYKLRNFNNAIKYILLGNWVKPNPDSNRPTVILDLCCGKGGDLNKCEFVSVDQYIGIDISDASIKEAFSRYSRNKARFIPQTAESKKERDTRRYNFEACFATGDCFSSSIPEILEPNFPGIIDGLFPVDCVSLQFAMHYAFETEEKVHQLLTNVTKSLRAGGTLIGTIPSSDFIRDKIVNRAFIDQENRKFGNDLYSVTFHKDPPDEGVFRPPFGNGYNYSLKDAIDDVPEYVVPFEVFRGLCEEYGLVLKYKKNFIDIFNQEIPKYFSKLNKNLIEGMKRSDGKYGAEGLEKEAVGFYIGFVFEKLGN
>XP_006683907_Yamadazyma_tenuis
MYKQQAELPAWMKKGQENKYDRYGARPSAPTAPEAESNDKYSKYRVNEDDRANRIRREGTAKRDRDRSEEPEVLAYKNLKVTNPANSYYQTFQSNLKRDEKDVNSIIRTHYNQRTYQSKYQGNRTKSPIIKLRNFNNIIKYILLGEFCKPVAAGEGPFRVLDLCCGKGGDLNKMEFIKVDEYVGIDISDASIREAYSRYEKNKVRFKSNFGGGSHRDSRKYNFQSFFATGDLFNYSIPDILEPNFPGIIDNVFPVDAVSNQFSLHYAFETEDKIRCLINNVAKSLKTGGKFVGTIPSSDFIKYKVKKEMRPEDTTFAFGNELYQVKFHEKPPADGDFNTSPFGNGYNYSLTDAIDDVPEYVVPFETLRRICEDNSLVLKVKKDFIEFFNKEIPKYFKRLNNNLIQSIKRSDGKYGIEGLEREAIEFYLLFVFEKA
>XP_001485674_Meyerozyma_guilliermondii
MSGSKQGSEKASITSLIDSEEQGDEATSVSTQNQSPKTQITQTENVEVQNSDLKVTENKPKNTEMKPTDPNTNASTTENTPITTSNAQVSEKSEKTVPAWMREPEEAQNRYDRYVPRVDNRRRGEPRVAEVRQDPRYAKYLRQDQEERRIRRPDDEYEGDHKRRRPEMVTQFDDRRQGTRKNHPGQAGQLESEENGDEQQGDDEEETPGNEEPVEAQPYSRLATSVQSTQHYHTFQSHIANKENKDINSIVRSHYNQRTIQSKMQGSRTKSPIYKLRNFNNAVKYMLLGNHVRKNPNPGLPTVILDMCCGKGGDLNKAEFVGADQYVGIDISDASVKEAFHRYRRNKARFIPRDGGRAGQRDSRKYNFEACFATGDCFQQSIPEILEPNFPGIVNGLFPVDCVLIQFSMHYSFESEERVRTMLNNVSKSLRPGGTFVGTIPSSDFIRDKIVNKDFLPGTNNKFGNELYSVTFDRTPPSDGIFRPPFGNKYDYFLKDAVDNVPEYVVPFEVFRLMCEEVGLTLRYKKNFIEIFNQEIPKYFHKLNRNLVDGMKRADGKYGAEGAEKEAVSFYLGFAFEKLG
>XP_018712340_Metschnikowia_bicuspidata
MSSAVESDIPGHAKEVLPPSDLQKTSSLPAAESSKSHTGTSSSDTPNLRVKRPISPGEANGEGNKTARLDDDDLSNLSHAIKSSKYVKNPSSVYKETALEVPAWMKSKLQNDGAHKYDKYGQRATHDDPYAKYSKHTLAADAPKPQLSNQDRYAKYGAPARPATDTRVIRREPEPEIKRKDILPADEVADPGVEVAAYTSVPSVSGPGMNADYRTFQSNIAHKENKDINSIVRQHYNQRTYQSKLQGSRTKSPIYKMRNFNNAIKYMLIGNWVKRRAPQAPLVILDMCCGKGGDLNKCEFASVDHYVGIDISDASVREAYSRYSQNKARFIPQNPQSKRSRDSRRYNFEACFATGDLFTYSVPEILEKNFPGIIEGLFPVDAVSMQFSFHYAWESESKVRQVLTNITRSLRPGGTFIGTIPSSDFIRNKIIEKKWIADRTFGNDLYHVKFEQEPPEDGVFRSPYGNRYDYFLKDAVDDVPEYVVPFETLRLLCEDYGLILKYRKNFSEIFSLEIPKYFSKLNKNLIEGMKRADGKYGVEGDEKEAVAFYIGFVFEKVGA
>XP_002616935_Clavispora_lusitaniae
MARAASIYPLTIHKYCTTMSGSKSPQETSALLKEEKLDSASDTPAQNGMKRSVSPDTVENKRLHSEDPEYVLSISRRESPAPSVAKSSVYKEAKPIPAWMKSKQPKDEDKYAKYGGRREKPPQNDRYARYAASDDRYSKYGAKPPSEGDSRVIRREPEPERPKREHSTNQEEEPEGAAAPYTSIPSVGGMGLNSEYRTFSSSITHKENRDINSIVRQHYNQRTYQSKLQGSRTKSPIYKLRNFNNAIKYMLLGNFVKRRSETAPLVLLDFCCGKGGDLNKCEFVHVDQYIGVDISDASVREAYSRYSQNKARFIPQNPRSKRNRDSRRYNFDACLATGDLFSYSLPEILEPNFPGIMDGLFPVDCVSMQFSFHYAWETEQKVRTVLTNITKSLRPGGTFIGTIPSSDFIRDKIVKKDFTDDKTFGNDLYRVRFEKDPPEDGVFRSPFGNKYDYFLKDAVDDVPEYVVPFEYFRSLCEDFGLILKYKKNFIEIFNSEIPKYFSKLNKNLIDGMKRADGKYGVEGDEKEAVAFYIGFVFEKLGN
>XP_025344506_Candida_haemuloni
MAESPSASASQDTEQTHGRSEYEPQSSINDSSTAQNDEVVDENTNKRQMESEEPEAKRSHQEETPDYIQSLSRKEDSSTPGPASSSVYKDPKKEIPAWMKSKAQRSEANKYDKYGGRSAAAREQTAAASKYDKYAKYGAKDDRYSKYGAKPENTDSRVVRREEPEPERDPRRGPSAREPIEPQGDGEPPVAAYTSVPSLGGAGQKSEYRPFQSSIAHKENKDINSIVRQHYNQRTFQSRMQGSRTRSPIYKMRNFNNAIKYMLLGNHVKRSSPGAQLVLLDFCCGKGGDLNKCEFVHVDQYIGVDISDASVKEAYSRYSQNKARFIPQNPQAKRSRDSKRYNFEACFATGDLFTYSLPEILEPNFPGIMDGLFPVDCVSVQFSFHYAWETESKVRTVLTNITRSLRPGGTFIGTIPSSDFIREKIVNKEFYEKNTFGNDLYHVRFENDPPEDGVFREPFGNRYDYFLKDAVDDVPEYVVPFEYFRSLCEDFGLILRYKKNFTDIFNQEIPKYFNKLNKNLVDGMKRADGKYGVEGAEKEAVAFYVGFVFEKLGN
>XP_024712987_Candida_pseudohaemulonis
MEGSNSPEAEHNEKPASPQIGESSVDQSPFPQNDDKKRQSDSEDPETKRAHQEETPDYIQSLSRKDNSATPGPASSSVYKETKKELPAWMKSKAQPSEANKYDKYGGRSSAARELSAASKYDKYAKYASKDDRYLKYGAKVESQDARVVRRADPEPEKDPRRGPSQREPIEPPVEGLPAVAAYTSVPSLGGAGQKSEYRTFQSSIAHKENKDINSIVRQHYNQRTFQLRMQGSRTRSPIYKMRNFNNAIKYMLLGNHVKRLLPGAQLVLLDFCCGKGGDLNKCEFVHVDQYIGVDISDASVKEAFSRYSQNKARFIPQNPQAKRSRDSKRYNFEACFATGDLFTYSLPEILEPNFPGIMDGLFPVDCVSVQFSFHYAWETESKVRTVLTNITRSLRPGGTFIGTIPSSDFIKEKIVNKDFYEKNTFGNDLYHVRFENDPPEDGVFREPFGNRYDYFLKDAVDDVPEYVVPFEYFRSLCEDFGLILRYKKSFTDIFNQEIPKYFGKLNKNLIDGMKRADGKYGVEGSEKEAVAFYVGFVFEKLGN
>XP_025335764_Candida_duobushaemulonis
MEGSNSPEAEHTEKPASPQNGGSSVDQSPLPQNGDKKRQSDSEEPEPKRAHQEETPDYIQSLSRKENSVTPSPASSSVYKETKKELPAWMKSKAQPSEANKYDKYGGRSSAARESSAASKYDKYAKYASKDDRYSKYGAKVDSQDARVVRRADTEPEKDPRRGPSQREPIEPPVEGSPAVAAYTSVPSLGGAGQKSEYRTFQSSIAHKENKDINSIVRQHYNQRTFQSRMQGSRTRSPIYKLRNFNNAIKYMLLGNHVKRSSPGAQLVLLDFCCGKGGDLNKCEFVHVDQYIGVDISDASVKEAFSRYSQNKARFIPQNPQAKRSRDSKRYNFEACFTTGDLFTYSLPEILEPNFPGIMDGLFPVDCVSVQFSFHYAWETESKVRTVLTNITRSLRPGGTFIGTIPSSDFIKEKIVNKNFYEKNTFGNDLYHVRFENDPPEDGVFREPFGNRYDYFLKDAVDDVPEYVVPFEYFRSLCEDFGLILRYKKNFTDIFNQEIPKYFGKLNKNLIDGMKRADGKYGVEGAEKEAVAFYVGFVFEKLGN
>XP_028888692_Candida_auris
MSETTDSNDSPSAETATNGPKTSYLGDKVDNSREEVPSNDDTSNENGRKRSAEPSDSESKRPHTEETPEFIQALSRKDHSATPVPASSSVYKETKKELPAWMKSKAQPSEANKYDKYGGRSSRAREIASDSSKYDKYAKYAAKDDKYSKYGARPENRDTRVIRRETPEPDRESRRTHREREQSEVSVDGEPSVAAYTNVPSLGGAGQKSEYRTFQSSIAHKENKDISSIVRQHYNQRTFQSRMQGSRTRSPIYKLRNFNNAIKYMLLGNHVKRSSPGAQLVFLDLCCGKGGDLNKCEFVHVDQYIGIDISDASVKEAFKRYSQNKARFIPQNPQAKRSRDSKRYNFEACFATGDLFTYTLPEILEPNFPGIMDGLFPVDCVSIQFSFHYAWETESKVRTILTNITRSLRPGGTFIGTIPSSDFIRDKIVKKEFNDHNTFGNELYHVRFEKDPPEDGIFREPFGNRYDYFLKDAVDDVPEYVVPFECLRSLCEDFGLILKYKKNFIDIFNQEIPKYFSKLNKNLVDGMKRADGKYGVEGAEKEAVAFYVGFVFEKLGN
>NP_009795_Saccharomyces_cerevisiae
MSTKPEKPIWMSQEDYDRQYGSITGDESSTVSKKDSKVTANAPGDGNGSLPVLQSSSILTSKVSDLPIEAESGFKIQKRRHERYDQEERLRKQRAQKLREEQLKRHEIEMTANRSINVDQIVREHYNERTIIANRAKRNLSPIIKLRNFNNAIKYMLIDKYTKPGDVVLELGCGKGGDLRKYGAAGISQFIGIDISNASIQEAHKRYRSMRNLDYQVVLITGDCFGESLGVAVEPFPDCRFPCDIVSTQFCLHYAFETEEKARRALLNVAKSLKIGGHFFGTIPDSEFIRYKLNKFPKEVEKPSWGNSIYKVTFENNSYQKNDYEFTSPYGQMYTYWLEDAIDNVPEYVVPFETLRSLADEYGLELVSQMPFNKFFVQEIPKWIERFSPKMREGLQRSDGRYGVEGDEKEAASYFYTMFAFRKVKQYIEPESVKPN
>XP_018223262_Saccharomyces_eubayanus
MSNKPEKPVWMSQEDYDRQYGAASNDEASTILGNNSKTVMSAPINGNGSLTASQTPPALNPASSVSPTEPETGFKVQKRRHERYDQEERERKQRAQKLREEQLKRHEIEMTANRSMNVDQIVREHYNERTIIANRAKRNLSPIIKLRNFNNAIKYMLIDKLTKPGDVVLELGCGKGGDLRKYGAAGISQFIGIDISNASIQEAHKRYRSMRNLDYQVVLITGDCFGESLGVALEPFPDCRFPCDIVSTQFCLHYAFETEEKARRALLNVAKSLKIGGHFFGTIPDSEFIRYKLNKFPKDVEKPSWGNSIYKVTFENNSYQKNGYEFTSPYGQMYTYWLEDAIDNVPEYVVPFETLRSLADEYGLELVSQMPFNKFFVQEIPKWIERFSPKMREGLQRSDGRYGVEGDEKEAASYFYTMFAFRKIKEYIEPESQKDL
>XP_033764825_Saccharomyces_paradoxus
MSIKPEKPIWMSQEDYDRQYGSITGGESSTVLESDSKITANAPTDGNGSSPILQISSALTPKASASPIETEPGFKIQKRRHERYDQEERLRKQRAQKLREEQLKRHEIEMTANRSINVDQIVREHYNERTIIANRARRNLSPIIKLRNFNNAIKYMLIDKYTKPGDVVLELGCGKGGDLRKYGAAGISQFIGIDISNASIQEAHKRYRSMRNLDYQVVLITGDCFGESLGVAVEPFPDCRFPCDIVSTQFCLHYAFETEEKARRALLNVAKSLKIGGHFFGTIPDSEFIRYKLNKFPKDVEKPSWGNSIYKVTFENNTYQKNDYEFTSPYGQMYTYWLEDAIDNVPEYVVPFETLRSLADEYGLELVSQMPFNKFFVQEIPKWMERFSPKMREGLQRSDGRYGVEGDEKEAASYFYTMFAFRKVRQYIEPESEKPN
>XP_003677788_Naumovozyma_castellii
MALKPEKPVWMSQADYDRQYGHLDDAKASEEPAIPSQVESPSKTPGTSVDNPLTSNSMEGTPEGDEKPTFKIQKRRHGRFDQEERRKKLETQKLREEQFKQHEIEMTANKTINVDQIVREHYNERTFIANRSRRALSPIIKLRNFNNAIKYMLIDKYTKPGDVVVELGCGKGGDLRKYGNANISQFIGIDISNASIQEAHKRYRSMRNLAFQVILITGDCFGESLGVAVEPFPECRFPCDVVSTQFCLHYAFESEEKARRTLMNVSKSLKIGGHFFGTIPDSEFIRYKLNKIGKDVEKPSWGNSIYKVTFENNAYQQNDNEFPSPYGQMYTYWLEDAIDNVPEYVVPFETLRSLADEYGMELEVQMPFNKFFVQEIPKWIDKFSPRMREGLQRSDGRYGVEGDEKEAASYFYTMFVFRKVKDFVEPT
>XP_003670761_Naumovozyma_dairenensis
MASKPEKPIWMSQEDYDKQYGHFDDKADQPEPTKPTDGNGSARLDETNSSTDDPSEKSTHGIQKRKHQRFDQEERNKKLRVQKLREEQLKQHDIEMTANRTINVDQIVREHYNERTVIANKSKRYLSPIIKLRNFNNAIKYMLIDKYTKRGDVVVELGCGKGGDLRKYGNAGISQFIGIDISNASIQEAHRRYRAMRNLAFQVILITGDCFGESLGPAVEPFPECRFPCDVVSTQFCLHYAFETEEKARRTLINISKSLKVGGYFFGTIPDSEFIRYKLNKISKDVEKPSWGNSIYKVTFENNEYQKNDNEFPSPYGQMYTYWLEDAIDNVPEYVVPFETLRSLADEYGMELELQMPFNKFFVQEIPNWIDKFSPKMREGLQRSDGRFGVEGDEKEAASYFYTMFAFRKVKDYVEPEL
>XP_003958514_Kazachstania_africana
MLPEKPVWMSQEDYDKQYGNIKKDVVKEVPTATPADTTHLVQAPDHPEEDAEAKPAFKIHKRRHHRYDIEEKRKRVEVQKMREEQFKKHEIEMTANRTINVDQIVREHYNERTMIANRSKRNLSPIIKLRNFNNAIKFMLIEKYTKKGDVVLELACGKGGDLRKYGNVGISQFIGIDISNASIQEAHKRYRSMKNLDYQVILITGDCFGESLGVAVEPFPECRFPCDVVSTQFCLHYAFEAEEKARRALLNVSKSLKIGGYFFGTIPDSEFIRYKLNKFGTDVEKPGWENSIYRVKFENNEYQKNGYEFPSPYGQMYTYWLEDAIDNVPEYVVPFETLRSLADEYGMELELQLPFNKFFVQEIPHWINRFSPRMMEGLQRSDGKFGVEGEEKEAASYFYTMFAFRKVRNPVE
>XP_022467164_Kazachstania_naganishii
MNIEKPPWMSQEDYDKQYGKISQDLAGRRKTPGSTITADLGKTASSETAIATTLNNSTAITNDAASPPPSTPLNQEGDVNDAKQRSDSTTEADKPVYKIHKRRHERYDQDERKQKAERQRLRDEQLKNHEIQMAANRTINVDQIVREHYNERTFIANKARRHLSPILKLRNFNNAIKYMLIEKYTKRGDVVLELACGKGGDLRKYGNVGISQFIGIDISNASIQEAHKRYRSMRNLAYQVILITGDCFGESLGVAVEPFPDCRFPCDVVSTQFCLHYAFETEEKARRTILNVSKSLKVGGYFFGTIPDSEFIRYKLNKFPPEVETPSWGNSIYKVTFANNEYAKNAKEFPSPYGQMYTYWLEDAIDNVPEYVVPFETLRSLADEYGLELVLQMPFNKFFVQEIPHWMNRFSPRMLDGLQRSDGKFGVEGDEKEAASYFYTVFAFCKKRNVDS
>XP_448530_Candida_glabrata
MSVKPEKPVWMSQEDYDRQYGTVGDGENKTAIVEKTTITTQSSSNVVVGEASKTSSDIGANKIQKRKRHDDFALEEKKRRERERRLREEQLKEHEIKLTAEKITNVNNLVREHYNERTYIANRTKRNQSPIIKLRNFNNAIKFMLIDKFTHTGDVVLELGCGKGGDLRKYGAAGISQFIGIDISNASIQEAHKRYQSMKNLDFQAILITGDCFGESLGVAVEPFPECRFPCDVVSTQFCLHYAFETEEKARRALLNVSKSLKVGGRFFGTIPDSEFLRYKLNKIGKDVQEPKWGNQIYSIKFSNNDYHENGNEFPSPYGQMYTFWLEDAIDNVPEYVVPFETLRSLADEYGMELILQMPFNQFFVQEIPKWVNRFSPKMREGLTRSDGKYGVEGIEKEPAAYLYTVFAFKKVREHVE
>XP_004180370_Tetrapisispora_blattae
MRPPKPVWMSQEDYDRQYGKEEAKVNAKEELANEEHTPALKEQENSPSHTDSSTSYGVGRYEPSSNNAVTSNNSKEHSNEDSTKSRIRKRTHERYDKEERARKIERERIREEQLKKHELELASQRSIDVDQIVRQHYNERTHIAGNSRRNLSPIIKLRNFNNAIKYMLIEKFTKPGAVVLELACGKGGDLRKYGSVGISQFIGIDISNASIKEAHKRYSSMKNLGFQVILITGDCFGESLGPTVQPFPQCRFPCDVVSTQFCLHYAFETEAKARRALSNVSKSLKVGGFFFGTIPDSEFIRFKLNKIPETVEKPSWGNNIYKVTFDNNSYIKNGKEFKSPYGNMYTYWLEDAIDSVPEYVVPFETLRSLCDEYGMELELQQPFNKFFVQEIPQWMNKFSPRVKEGLQRSDGRYGVEGSEKEAASYFYTIFVFRKVREYLGE
>XP_003688329_Tetrapisispora_phaffii
MSARPDKPVWMSQEDYDKQYGSVTDDIVTESVANQGTVDKSHHEATKEYGRNRENFQDSYQEQATKNNRGNHQRRHQRYDEEERRKRARTQQLREEQLKRHEIELASQKEKNVDQLVINHYNERTYIANRSKRNLSPIIKLRNFNNAIKFMLIDKFTKQHNVVLELGCGKGGDLRKYGQASISQFIGIDISNASIEEAQRRYKTMKNLDYQVILITGDCFGVSLGELLEPFPQCRFPCDVVSAQFCLHYAFETEEKARCTMLNITKSLAIGGCFFGTIPDSEFIRYKLNKISKDVEKPSWGNSIYKVTFANNEYQKNDNEFPSPYGQLYTFWLEDAIDNVPEYVVPFETLRSLADEYGMELELQSPFNKFFVDEIPNWMHRFSPKMREGLQRSDGRFGIEGAEKEAAAYFYTVFAFRKVRDVNME
>XP_001645410_Vanderwaltozyma_polyspora
MSLRPEKPIWMSDQEYERQYGSAQSENKQGRNVEVKVNSTVPEVSTDISPEVVSMESTSTPGSRFQRRKRERYDEEEQKKKMQIQRLRDEQLKKHDIQMTEERVVNVDQIVRQHYNERTYIASKSKRALSPIIKLRNFNNAIKYMLIDKFTHPGNIVLELGCGKGGDLRKYGSAGVSQFIGIDISNASIQEAHKRYQSMKNLDYQVILITGDCFGESLGKVVEPFPQCRFPCDVVSAQFCLHYAFETEEKARRTMINISKSLRIGGYFFGTIPDSEFIRYKLNKISEDVEKPSWGNAIYKVTFKNNEYFKNDKEFPSPYGQIYTYWLEDAIDNVPEYVVPFETLRSLADEYGMELELQMPFNKFFVEEIPKWMTKFSPRMREGLKRTDGKFGVEGDEKEAAAYFYTVFAFRKVGDCPES
>XP_003679747_Torulaspora_delbrueckii
MVAKPEKPIWMSQEDYDRQYGSFNEHVDAVEAKVTPPKPATEPVNNLQTDPGASNDETEVAKPVFKIQKRRHARFDHEERQKQLRAQKIREEQLKKHEIELAANRTINVDQIVRQHYNERTFIANRSRRNLSPIIKLRNFNNAIKYMLIDKYAKGGDVVLELGCGKGGDLRKYGAANISQFIGVDISNASIQEAHKRYQSMKNLSFQVILITGDCFGESLGVAVEPFPDCKFPCDLVSVQFCLHYAFETEEKARRALLNVSKSLKVGGHFFGTLPDSEFIRYKLNKFDKTVEKPSWGNSIYKVTFENNEYAKNDHEFPSPFGQMYTYWLEDAIDNVPEYVVPFETLRSLADEYGLELEMQMPFNKFFVQEIPHWIERFSPRMREGLQRSDGKYGVEGDEKEAASYFYTVFAFRKVRDYIE
>XP_037142843_Zygotorulaspora_mrakii
MSARPEKPVWMSQEVYDRQYGIPERNNKPQNKNDSIADPSKKDDEPKLNEANGQEMTQSSESQKPIFRIAKRKHQQFDLEEKQRRIEISRLRDEQLKKHEIELAANRTINVDQIVRQHYNERTFIANKARRNLSPIIKLRNFNNAIKYMLIDKYTRPGDVVLELGCGKGGDLRKYGNANISQFIGVDISNASIQEAHKRYNSMRNLSFQVILITGDCFGESLGVAVESFPECRFPCNIVSLQFCLHYAFETEEKARRTLLNISKSLRIGGHFFGTIPDSEFIRYKLNKISPEVEKPSWGNSIYKVTFENNEYLKNDHEFPSPFGQMYVYWLEDAIDNVPEYVVPFETLRSLGDEYGLELELQMPFNKFFVQEIPHWIDKFSPRLKEGLQRSDGKYGVEGDEKEAASYFYTMFAFRKVKDYVE
>XP_002498630_Zygosaccharomyces_rouxii
MTSKPEKPVWMSQEDYDRQYAPLDQLRNGPQDNRERSVSKSKSPQNEAKPMQEAGNSSQSSESTQEPKRFKIQKRRHGRFDREERQKKFELQKMREEQLKKHDIEMAASRAINVDQIVRQHYNERAFIAKKSRRNLSPIIKLRNFNNALKFMLVDKYTQKGDVVLELGCGKGGDLRKYGATDISQFIGIDISNASIQEAHKRYRSMKNLSFQVILITADCFGESLGPAVEPFPDCRFPCDLVSCQFCFHYAFESERKARRALLNVSKSLRVGGHFIGTIPDSEFIRYKLNKFGKDVEKPSWGNSIYRVTFENNEYLKNDNEFPSPFGQMYTYWLEDAIDNVPEYVVPFETLRSLADEYGMALELQMPFNKFFVQEIPRWMDRFSPKMREGLKRSDGKYGVEGDEKEAASYFYTVFVFRKVREHLED
>XP_003644833_Eremothecium_cymbalariae
MTLRPEKPVWMTQEQYDRQYGQLAESKVIQDDSPKNIEAPESNGAENKEQRSEDVSDGTLDNIKVDEKPQYRIQKRRHQQYDIEEKRKKQLLHKIREEQLKQRDIEMTANKVVNVDQIVREHYNERTYHAKRYNRNFSPIIKLRNFNNAIKYMLIDKYTRPGDIVLELGCGKGGDLRKYGSCGVSQFIGIDISNESIREAQRRYQNMRDLDYQVILITGDCFGESLGVAVQPFTECRFPCDVVSTQFCLHYAFETEDKARRAILNVSKSLKVGGYFFGTIPDAEFIRYKLNKFSKNDEKPSWGNSIYKVSFSNNSYQLNGYEFESPFGNMYTYWLEDAIDNVPEYVIPFETLRNLCDEYGMELEMQKPFNKFFVEEIPTWIDKFSPRLREGLQRSDGKYGVEGDEKEAASFFYTVFAFRKVKEYVE
>NP_985522_Eremothecium_gossypii
MALRPEKPVWMSQEQYDRQYGKLEEPKPPREESKPGDQAKPSAEPKSGSEEKTEGSSSSTGQGEERPHFKIQKRRHQNYDLEERKKKQQLNKLREEQLKQHDIEMAANKVVNVDQIVREHYNERTFHAKRYNRNYSPIIKLRNFNNAIKYMLIDKYTRPRDVVLELGCGKGGDLRKYGACEISQFIGIDISNESIREAQRRYLNMRDLDYQVILITGDCFGESLGVAVQPFPECRFPCDVVSTQFCLHYAFETEEKARRAILNVSKSLKVGGFFFGTIPDAEFIRYKLNKFSKEVERPSWGNSIYKVVFANNSYQLNDYEFETPYGNMYTYWLEDAIDNVPEYVIPFETLRNLCDEYGMELEMQKPFNKFFVEEIPQWMNKFSPRLREGLQRSDGKYGVEGDEKEAASYFYTVFAFRKVKDYVENAPAHA
>XP_455559_Kluyveromyces_lactis
MVLLPEKPVWMSQQQYEEQYGSLLKLKESEKCNHEDKQLALQPKESSIGYSTQERIAKLSVPEVQDDDKNSKVRNRKHQRFDLEEKKKKLRLQKTIEEQIKHHDIEMTANRVVNVDHVVRQHYNERTFLSKKHNRNYSPIIKLRNFNNAIKYILIDKFTRAGDVVLELACGKGGDLRKYGAAGISQFIGIDISNASITEALKRYHSMKNLEYQVILITGDCFGESLGVAVESFPECRFPCDIVSCQFALHYAFETEEKARRMLLNVVKSLKIGGYFFGTIPDSEFIRYKMNKIPESVEKPSWGNSIYKVTFSNNEYQKNGNEFPSPFGQMYTFWLEDAIDNVPEYVIPFESFRSLADEYGMELELQKGFNEFFVEEIPNWVNRFSPKMREGLKRSDGRYGVEGVEKEPAAYFYTTFAFRKVRDYQE
>XP_022674569_Kluyveromyces_marxianus
MVLLPEKPVWMSQEQYDEQYGSLLRQKEAEKRMENEGQSTIQEVSKQAPTPPGNIDGKDEEDKVNKARNRKHQRYDLEERKKKQRLQKTIEEQLKHHDIEMTANRIVNVDQVVREHYNERTFISKKHNRNYSPIIKLRNFNNAIKYMLIDKFTRPGDVVLELACGKGGDLRKYGAAGISQFIGIDISNASITEALKRYHSMKNLDYQVILITGDCFGESLGVAVEPFPECRFPCDVVSCQFALHYAFETEEKARRMLLNVTKSLKMGGYFFGTIPDSEFIRYKMNKIPETVEKPSWGNPIYKVTFANNEYQKNDNEFPSPFGQMYTFWLEDAIDNVPEYVIPFESFRSLADEYGMELELQKGFNEFFVEEIPAWVNRFSPRMREGLKRSDGRYGVEGVEKEPAAYFYTTFAFRKVREYQE
>XP_022631008_Lachancea_lanzarotensis
MSLRPERPVWMSQEQYDRQYGTPVEETVKKASVKGPEDGLVQANPVLEESTAGEVAEEGTGLQEPEKPAYRLQKRKRQRYDVDEKRKKSQLNRMREEQVKRHEIDMTANKVVNVDQIIREHYNERTFVARRKRRNLSPIIKLRNFNNAIKYMLIDKFTFPGNVVLELGCGKGGDLRKYGAAGISQFIGVDISNASIVEAQKRFSSMGNLDFQVILTTGDCFGESLGTAVAPFPECRFPCDVVSAQFCLHYAFESEEKARRTLLNVTKSLKIGGYFFGTIPDSEFIRFKLNKIGKDVEKPSWGNPIYKVTFENNDYQKNGNEFSPPFGQMYTYWLEDAIDNVPEYVIPFESLRSLADEYGLELELQMPFNAFFVQEIPKWLNKFSPRMLEGLQRSDGKLGVEGDEKEAASYFYTVFAFRKVK
>XP_002556135_Lachancea_thermotolerans
MNVRPEKPVWMSQEQYDKQYGSPNETIVKKPTPKPAEEEQSKVEEVEQEGDDDKKELEKPVFKIQKRKHQRYDSEERRKKHQLHKMREEQIKRHEIDMTANKVVNVDQIIRKHYNERTFVAKRRRRHLSPIIKLRNFNNAIKYMLIDKFTFPGNVVLEMGCGKGGDLRKYGAAGISQFIGIDISNASIVEAQKRFSSMGNLDYQVILITGDCFGESLGVAVEPFPECRFPCDVVSAQFCLHYAFESEEKARRTLLNVTKSLKIGGYFIGTIPDSEFIRYKLNKITKDVDKPSWGNAIYKVTFENSDYQKNNNEFTSPFGQMYTYWLEDAIDNVPEYVIPFETLRSLADEYGLELELQMPFNAFFVQEIPKWINKFSPKMQEGLQRSDGKYGVEGDEKEAASYFYTVFAFKKVK
>XP_020058733_Aspergillus_aculeatus
MGDYSYSEPVRSPSPSGHHGRESHDPYKRKYPEEEPASTTTTTDQQYRPISKRKRVEERHQKLRKRGRTPPSAYSRRDRDDEPAGGSNRNRNAHNRSPSPPMPPRSPTPEAQSRPRKRPGGGARMGLVDRETLRRRQEERERTEQEEAIRNSQIRGVTDLVRQHYNAVPQRGREWRKTESKIKGLRSFNNWVKSTLIQKFSPDEEFVSRAIGTKDWADGTGPPPVEQKKLLVIDLGCGKGGDLGKWQLAPQPVDLYVGLDPAEVSIVQARERYSQMRSGRGGPRGGRGGGGGGGGRGPSFHAEFAPKDCFGEWLGDIDIVQRVGIDPNVGPGGSLMSSRWGGGGFDVVASMFAIHYAFESEEKARQMLRNVAGCLKKGGRFMGVCPNSDVISAKVAECHAKRKAREEAAAASKNEEAEPEDGEVEEDTTKVEWGNSIYRVRFPGDTPEDGIFRPPFGWRYNYFMQEAVEEVPEYVVPWEAFRALTEEYNLELQYRKPFLEVWRDEKDDAELGPLSERMGVRDRNTGQLSMTAEEQEAVSKYNISLGEIGYISQANEML
>XP_001267920_Aspergillus_clavatus
MENRSSSGTPRPSAGSPDAAKRPSETSPAAGRIPAGQNGSSGDKKRKVTEEGEASEKSEPPADRPMSKRKRMEERHQKLRKRGRTPPSAYSRRDAEAAPVPNRNRDDPANRSLSPLPHRSPTPEEQPRQRKRPGGGARMGLVDRETLRRRQEERERALVEEAMRTSQGRGVTDVVRQHYNAVPQRGREWRKTESKIKGLRSFNNWIKSTLIQKFSPDEEFLARLNDGRDWADDSGPPPAEEKRLLVVDLGCGKGGDLGKWQLAPQPVELYVGLDPAEVSIVQARERYNSMKSGRGNRGRRNPLFHGEFAPKDCFGEWLGDIGIVQQVGIDPNAGPGGSVMSSRWGGGGFDVVASMFAIHYAFESEEKARQMLRNVAGCLKKGGRFLGVCPNSDIISARVVELNAKRKAREEQEKKEKSDEAPEDGEVEEDTKLEWGNSIYRVQFPGKTPEDGIFRPPFGWKYSYFMEEAVEEVPEYVVPWEAFRALTEDYNLELQYRKPFLGIWGDEKDDRELGPLSERMGVRDRNTGELLMTEEEKEAANFYHAFCFYKV
>XP_001257887_Aspergillus_fischeri
MYDPARDSWEERDGDEARSLRGRLASDQPHAGFSSSEQIYGASGENNNTTDLQHPGPDPKTTASAKVLYAESPPAQSTTQTPPSISTHVQSPVNPAAQEASNTQSLTSAAQNQSNKSTTTMDNTSGSATPKPRADPSDKSNRPDQVASPTDQNGSQGDKKRKVPAEENASEKSQPTPDRPVSKRKRMEERHQKLRKRGRTPPSAYSRRDADETASAADRNGPTYRSTSPLPPPRSPTPEDQPRQRKRPGGGARMGLVDRETLRRRQEERERAQVEEAMRASQGRGLADVVRQHYNAVPQRGREWRKTESKIKGLRSFNNWIKSTLIQKFSPDEEFLARFNGTKDWAEDGGVPPVEEKRLLVIDLGCGKGGDLLKWQLAPQPVDLYVGLDPAEVSIVQARERYNGMKSGRGNRGRRNPIFHAEFQPKDCFGEWLGDVDIVQQVGIDPNVGPGGSVMSSRWGGGGFDVVASMFTIHYAFESEEKARQMLRNVAGCLKKGGRFLGVCPNSDVISARVSEINAKKKERQSQAKKEKTDEAPEDGEVEEDDGKVEWGNQIYRVRFPVTTPEDGIFRPPFGWKYSYFMEEAVEEVPEYVVPWEAFRALTEDYNLELQYRKPFLDIWRDEKDDPELGPLSERMGVRDRATGELLMTEEEKEAASFYHAFCFYKV
>XP_041142667_Aspergillus_flavus
MADENPQAQGAEGGGKGRSSSMYDPARDSWEAQQSSAIPPTQPQSAQSLSTLDNPPAQESFPSVLGGPSPTTQSAVRHTTSAHQEQIPRGPPPPSIESEKTGQKPSKLSDAYTSPRNAKMSSPQAASPAPESTEAHNGALASPTAVQEEPRPGYSKRRRLQERHQQLRKRGRTPPSAYARRDMNETAQQHNRNESSNRSPSPLAPPRSPSPDAQARKRKRPGGGARMGLVDRETLRRRQEERERSQQEEAMRFSQNRGVTDIVRHHYNAVPQRGREWRKTESKIKGLRSFNNWIKSTLIQKFSPDEEFVARSIGTKDWADETAPPPMEDKRLLVVDLGCGKGGDLGKWQLAPQPVDLYVGLDPAEVSIVQARERYNGMRTGRGPRGRRGPLFHAEFAPKDCFGEYLGDVPIVQQVGIDPNAGPGGSVMSSRWGGGGFDVVASMFTIHYAFESEEKARQMLRNVAGCLKKGGRFLGVCPNSDIISARVAEMNAKRKERETAAKKEEAEPEDGEVEEDDNKIEWGNSIYRVRFSGDTPEDGIFRPPFGWKYSYFMEEAVEEIPEYVVPWEAFRALTEDYNLELQYRKPFLEVWKDEKDDQELGPLSERMGVRDRNTGALLMTEEEKEAASFYHAFCFYKV
>XP_750660_Aspergillus_fumigatus
MYDPARDSWEERDGDEARSCRGRLASDQPHAVFSPPEQIHGASGENNNTTDLQQHPDPSSKTTASAEVLYAESQPAQPTTQTPPSVSTRIQSPVDPAAQKASNPQSLTSTAQNQLNKSNTTMENTSGSATPKPRADPSDKPNRPVQVASPTDQNGSQGDKKRKLPAEENASEKSQPAPDRPVSKRKRMEERHQKLRKRGRTPPSAYSRRDAEETSSAADRNGPTYRSTSPLPPPRSPTPEDQPRQRKRPGGGARMGLVDRETLRRRQEERERAQVEEAMRASQSRGVADVVRQHYNAVPQRGREWRKTESKIKGLRSFNNWVKSTLIQKFSPDEEFLARFNGTKEWAEDGGVPPVEEKRLLVVDLGCGKGGDLGKWQLAPQPVDLYVGLDPAEVSIVQARERYNGMKSGRGNRGRRNPIFHAEFRPKDCFGEWLGDVDIVQQVGIDPNVGPGGSVMSSRWGGGGFDVVASMFTIHYAFESEEKARQMLRNVAGCLKKGGRFLGVCPNSDVISARVSEINAKKKARQAQAKKEKSDEAPEDGEVEEDDGKVEWGNQIYRVRFPITPPEDGVFRPPFGWKYSYFMEEAVEEVPEYVVPWEAFRALTEDYNLELQYRKPFLDIWRDEKDDPELGPLSERMGVRDRVTGKLLMTEEEKEAASFYHAFCFYKV
>XP_659520_Aspergillus_nidulans
MSYAVETKKRKFHRVLESLTKPSSPGSSQSSSVAAAQHTPSAKRARLSVKDDSILTSVRKDVLKLARSASRASSVSPQSRPSFVPWDRERFLERLETFRRVDRWSPKPSAVNEVEWAKRGWICTDVSRVTCVGGCGGSVVVKIPDELDELDGYDADKIQERNEVPTIHRLPLTNPDIAISNLQSRYSHLLKMADQLPEPDSLQVPVGFSTRDTISILPPGLLQTSEELHETTETQQCHSDDNQNQDPVSQPSVQSVPQINEAAFILAFLGWDSVDGTQGLAGCGACFRRLGLWMYKPKGDGEAAVPLDVASEHMEYCPWINARAQSGTGRPAGKTDKLHSGWELLAQALKVKYLRQIRSSTPVGSRAGSEAPSADEPAIDEQDEDVKRAKDRECNRELERLLGLIPDAVPGLYIHTCWITAPRTGSQRHPKSTAMESPRDPQSSRPVHTSAGKLESGGSPTAAANGQNGSPVDNKRRLGEKEDTSKAAEDRSGPKRRRVQERHQKRRPGRSPHSVYSRRDADEIAHSPNRNEQSRRSPSPLPPRRSPTPEAQARQRKRPGGGARRGLVDPETIRRRQEERERAQENDAMRYSLSRGVTDIVRQHYNAVPQRGREWRKTESKIKGLRSYNNWVKSTLIQKYSPDEEFVSRTVDTKDWANDAALPPVDEKRLLVIDLGCGKGGDLGKWQLAPQPIDLYVGLDPAEISIDQARDRYAQMRTGRGPRQRRGPIFHAEFAPKDCFGEWLGDVPIVQQVGIEANVGPGGSLMASRWGGGGFDVVASMFTIHYAFESEVKARQMLRNVAGCLKKGGRFLGVCPNSDVISAKVAEFHAKRKESEAEKKKEAAEPEDGEVEEDIKKAEWGNPIYRVRFLEATPEDGVFRPPFGWKYNYFMEEAVEEIPEYVVPWEAFRALTEEYNLELQYRKPFLDVWKEEKNDSELGPLSERMGVRDRATGELLMTEEEKEAANLSYHTASLRQIERMLATPGSSHLHNPASSSSHRNRGGSTAAATPSRSGTPPLPQYEPPIAPLTDTGRQALLALLRAQNLRQLKTHIGHVETKLTDAAGEVNERLTDAKVRAKKRAEREKEKGKEASRFTTGNEDGDGGENSVGEEADEAAELRELEESVEAVTRRLDKNMRRAIDSAVRVDGLGEVLGKLQVETETSANASSQRQRQRRRRRAEVEEEDEEEDDLYEATPEPEVDGEVLSLREKLERAMAEDQAKWNEMTLTERYSKHNDYVGFYRIIHEAKNPGEDMPPLPHASTWFAHLEEPNISSGSSSDAAPSRNTRRMPRNPSPASDSDDLAIERERISLRCPLTLVPFRDPVTSTKCPHSFEREAITSMIDQSAMTVPAAASRSGRGGRRIRAVQCPVCSEVLTNNDLREDPVLLRRVRRDEARRRRELEEEEEAELVLSGRKKIRQSGITLGSDDEDDGGESESCNRAIMHIDQVRIKQERARSRGVTEVENHEQEEQTTATESETQD
>XP_001394253_Aspergillus_niger
MASKEEERTGQRPSISMYDPARDRWEEQPVVPAEPASASASIEATPTQTSEAKPVHDSTVTSTSESLHLPQTTTIEPSQQPEQQQKQPPIPTPPSSQSRRKHKINKMGDYYRSGSADAYAEQSSPAADSHKRKLEDETSEQQPPADQANDRPISKRKRLEERHQKLRKRGQAPPSAYSRRDGDETAARAAPRPRSPSPPLPPRSPSPEVQARQRKRPGGGARRGLVDPQTLRRRQEERERALEEDAMRNSQSRGVTDIVRQHYNAVPQRGREWRKTESKIKGLRSFNNWVKSTLIQKFSPDEEFVARAIGTKDWADGTGPPPMEEKRLLVIDLGCGKGGDLGKWQLAPQPVDLYVGLDPAEVSIIQARERYAGMRSGRGPRGGRRGGPPLFHGEFRSKDCFGEWLGDVDIVQQVGIDPNVGPGGSMMASRWGGGGFDVVTSMFAIHYAFESEEKARQMLRNVAGCLKKGGRFIGVCPNSDIISARVAEFNAKRKDREAAKQDAEPEDGEVEEEAKAEWGNSIYRVRFPGDTPEDGIFRPPFGWKYSYFMEEAVGEIPEYVVPWEAFRALTEEYNLELQYRKPFMEVWRDEKDDPELGPLSERMGVRDRTTGELTMTPEEQEAVSFYHAFCFYKV
>XP_015403460_Aspergillus_nomiae
MSSPQAASPAPLESAEAHNGALTSPTTVQEEPRPGYSKRRRLQERHQQLRKRGRTPPSAYARRDMNETAQQPNRNESSNRSPSPLAPPRSPSPDAQARKRKRPGGGARMGLVDRETLRRRQEERERSQQEEAMRFSQNRGVTDIVRHHYNAVPQRGREWRKTESKIKGLRSFNNWIKSTLIQKFSPDEEFVSRSIGTKDWADDNAPPPMEDKRLLVVDLGCGKGGDLGKWQLAPQPVDLYVGLDPAEVSIVQARERYNGMRTGRGPRRPRGPLFHAEFAPKDCFGEYLGDVPIVQQVGIDPNAGPGGSVMSSRWGGGGFDVVASMFTIHYAFESEEKTRQMLRNVAGCLKKGGRFLGVCPNSDIISARVAELNAKRKERETAAKKEEAEPEDGEVEEDDNKIEWGNSIYRVRFSGDTPEDGIFRPPFGWKYSYFMEEAVEEVPEYVVPWEAFRALTEDYNLELQYRKPFLEVWEDEKDDQELGPLSERMGVRDRNTGALLMTEEEKEAASFYHAFCFYKV
>XP_023089858_Aspergillus_oryzae 
MADENPQAQGAEGGGKGKSSSMRLQERHQQLRKRGRTPPSAYARRDMNETAQQHNRNESSNRSPSPLAPPRSPSPDAQARKRKRPGGGARMGLVDRETLRRRQEERERSQQEEAMRFSQNRGVTDIVRHHYNAVPQRGREWRKTESKIKGLRSFNNWIKSTLIQKFSPDEEFVARSIGTKDWADETAPPPMEDKRLLVVDLGCGKGGDLGKWQLAPQPVDLYVGLDPAEVSIVQARERYNGMRTGRGPRGRRGPLFHAEFAPKDCFGEYLGDVPIVQQVGIDPNAGPGGSVMSSRWGGGGFDVVASMFTIHYAFESEEKARQMLRNVAGCLKKGGRFLGVCPNSDIISARVAEMNAKRKERETAAKKEEAEPEDGEVEEDDNKIEWGNSIYRVRFSGDTPEDGIFRPPFGWKYSYFMEEAVEEIPEYVVPWEAFRALTEDYNLELQYRKPFLEVWKDEKDDQELGPLSERMGVRDRNTGALLMTEEEKEAASFYHAFCFYKV
>XP_040638845_Aspergillus_ruber
MSDGRRVSGGAMYDPARDAWADRDAWADRDADAGSWPQRRSVDQQAQSHSPPAPAQAPRPVSPVHAVPIPSPGLSSYDIGPPVTPAAQEISTAVPKQPPHRHVSTEQTGTPEPDKDITQSSKPTKKKGKRPATKAMDSPDASRPASEATDFIASPSDPNGDKKRKLGEEKSEDPKPGSDRPVSKRKRLEERHQKLRKRGRTPPSAYARRDADENSARSRDTPKDRSPSPPPRAPTPEAQARQRKRPGGGARMGLVDRETMRRRQEERERAQEQDALRTSHDRGMADVVRQHYNTVPQRGKEWRKTESKIKGLRSFNNWIKSTLIQKFSPDEEFISRYNDAKDWAEGTGPMPMDEKRLLVVDLGCGKGGDLGKWQQAPQPVDLYVGLDPADISVEQARDRYNSMRNGRGPRGRRGPLFHGEFIPKDCFGEYLGDIPIIQQVGIDPNAGPGGSVMSSRWGGGGFDVVASMFAIHYAFESEEKARQMLRNVAGLLRKGGRFLGVCPNSDVISTQVARYNTKRKDREADKQEKPEDPEDGEVEEDDNKPAWGNSIYQVRFPGPAPDDGVFRPPFGWRYTYFMEEAVEGIPEYVVPWEAFRALTEDYNLELSYRKPFLDIWKDEQNDPELRPLSERMGVRDRETGALLMTEEEKEAASFYHAFCFYKV
>XP_040708149_Aspergillus_sydowii
MSYAVETKKRKFHRVLESLTKPSNTESPNQTARSATATALEHVPAAKRSRLSARNDSILNSVRKDVLKIARPSSRASSVSSLSRPSFVPWDRERFLERLETFRRVDRWSPKPAAVNEVEWAKRGWICTDVARVTCVSGCGGSVVVKIPDELDELDGYDVDKIQERKDVPTIHRLPLTNPDIAISNFQTRYSHLLKMADQLPGPESIQVPEGFNAQDIISILPTGALEPSEGHKELTEDDQPISENSQELASERPVQSFPPINESAFILAFLGWDSIDGATNMAGCRACFRRLGFWMYKPKATEDTSSHDPLDAATEHMEYCPWVNSKAQSGTGKPSGKPEGLRSGWELLAQALKVKHLRQTRSNTPMGSRAGSEAPSMDDPEIDEPNDVTKKAKDRECLEGSRPVDTLAEKSEAGDTPGATANDYNGSPIDKKRKMAEGEDKSQAATERSGPKRKRVQERHQKLRNPGRTAPSAYSRRDADENSRAAPRNEPTNRSPSPALPPRRSPTPEAQARQRKRPGGGARRGLMDPETVRRKQEEQERAREDDAMRYSQGRGVTDIVRQHYNAVPQRGREWRKTESKIKGLRSFNNWVKSSLIQKFSPDEEFAARALDIKDWASDAAPPPMEEKRLLVIDLGCGKGGDLGKWQLAPQPIDLYVGLDPADISISQARDRYGSMRAGRGPRNRRGPLFHGEFATKDCFGEPLSDVPIVQQVGIEDNVGPGGSLMSSRWGGGGFDVVVSMFAIHYAFESEEKTRQMLRNVAGCLKKGGRFLGVCPNSDVISAQVAKFHEKRKESEASKKKEDAEPEDGEVEDDDKRAEWGNSIYRVRFPGATPEDGIFRPPFGWKYSYFMEEAVEEIPEYVVPWEAFRALTEDYNLELQYRKPFLDVWRDEKDDSELGPLSERMGVRDRATGDLLMTEEEKEAASPSRAPPSSSSRHRNRDRVRGGTETGTPRRAGTPPLPTYEPPIGQLNEAGQQALLNLLRAQGLRQLKTHLQHVEVKLTDSAGEINEKLTDAREKARKRRERQRERDAGRSMTEAGDGEGGEGNLDDGGAASEETSRLKGLEESVEALTGRLDASMRRAIDSETRVDGLGEILGALQNEIDANVNTGNRRQRARRRTRRGAREEEEEEEGDEGDLYEATPEPEVDREEISLKRKLEERMDEEQAKWENLTLTERYSENNDYKGFYRIIHDSKHPNDAIPPLPHPSTWFAHLEDTNATTRSPTAASSRNTRQRRTRASSSTSADSDDLAIERERISLKCPLTLLPFRDPVTSTKCPHSFEREAITSMISQSPMTAPSQSSSSGRGGRRIRAVKCPVCSEILTNNDLRDDPVLVRRVRRAETALRREREDEDEAELGLSGRRKLRQSGITVGSDDDDSDDGGNGRGDTMDIDQVRIKQERAMSRDVTETEDRGSETQDSGMDEYEDE
>XP_001215075_Aspergillus_terreus
MADTTPHSEEPIPRPEPTEPSQENNDTTASPAPAQNGSPADKQKPTPPAEHPLPKRRRMEERHQKPRRRGRTPPSAYSRRDGDEPSATPTRNDQSTRSPSPVPPPRSPTPESQARKRKRPGGGARMGLVDRETLRRRQEERERAQEQDAMRFSQSRGVTDIVRQHYNAVPQRGREWRKTESKIKGLRSFNNWVKSTLIQKFSPDEEFVARFNDTKDWADGIAPPQTDEKRLLVLDLGCGKGGDLGKWQLAPQPVDLYVGLDPAEISIVQARERYSGMRNGRGPRGRRPRLFHAEFAPKDCFGEWLGDIEIIQQVGIDPNAGPGGSVMSSRWGGGGFDVVTSMFAIHYAFESEEKARQMLRNVAGCLKKGGRFIGVCPNSDIISARVAQQNAKRKERESAAKKEDAEPEDGEVEEENKTEWGNSIYRVRFPGDTPEDGVFRPPFGWRYSYFMEEAVEEIPEYVVPWEAFRALTEDYNLELQYRKPFLDIWQDEKDDPELGPLSERMGVRDRNTGALLMTEEEKEAVGFYHAFCFYKVHNHHTTQCKMPTATPSRGRPRSTTPPLPPYEPPLIPLHNTGHAKLITLLKSQSLRQLKTHLQHAEEKLTDSAGEVNERLTDSRLRYEKQKERRRARRPRQNDSGEQAESAAAALDDADDNDDGDEEHERLMQLEEQVTGVTGQLEAAMRRTIDAEVKVDSLAGVMGRFETEAEQASLAPRRATRRTRRHINADEDGDDDGDGDDADYDPAEGEGAEAPSQKLQTSLAESNARWDGLSLTERYATNNAYIGFYRIIHEAKHPGDDIPPLPHASTWFMHLEEPAGAAADEHGQRTRTRGGQRARSASPADSDDIAIERERISLKCPLTLLPFRDPVTSTKCPHSFEREAIEGMIASSATTAPAPAGSRARRVRSVKCPVCSEVLTAADLRSDPVLLRRVRRAEAATRREAEEEELDVEGGRQRRRKSRGGIMLGSDDVVEEESSVRHRAAPDPVRVKRERLMSTPANEQG
>XP_022484811_Penicillium_arizonense
MDNRTKEGHPPQSAGSRSPRPATDSYRPGDQQKHRSMEGDTASDRPNQPPAPVSKRERMQERHQRRKRGRTPPSVFPRRNRSRSPNGSTPRDDRERRRSRSPLAPRSPSPDAPRQRKRPGGGARQGLADRETLRRRQEERERAEQDEAMRNSRDRGVTDVVRQHYNAVPERGREWRKTESKIKGLRSFNNWVKSTLIQKFSPDEEFAARFNDTKEWADDSTGPPPVDDKRLLVLDLGCGKGGDLGKWQLAPQAVDLYVGLDPANISIEQAQGRYDQMRSGRGQRGRRPPQPIFHAEFYPKDCFGEWLGDVNIIQQVGIDANAGPGGSIMASRFGGGGFDVVTCMFAIHYAFESEEKARQMLRNVAGCLKKGGRFIGVCPNSDVITSQVSNFHKKRKEREAAKPAEPEGPEDGEVEEDERASWGNDIYRVQFPGATPEDGVFRPPFGWKYSYFMREAVEEVPEYVVPWEAFRALTEDYNLELQYRKPFLDIWEDEKNDRDLGPLSERMGVRDRSTGALAMTEEEKDAVSFYHAFCFYKV
>XP_014535485_Penicillium_digitatum
MSYALESKKRKFHRVLESISKPLTPDSAPKPAPATPTTVQDRISANLSIKKVRLASTDRSDLTAVRKSIHQISRPAHRVASANSNNRPTFVPWDRERFLERLETFRRVDRWTSKPSPINEVQWAKRGWICTDVMRVTCVSVCGGAVVVKLPDEIDELDGFNIEKVEERKEVRARLVDEYAKMLSSAHGENCPWRNKSCDATIQHLPLTNCDAALSGLHERYTNISKIGDKLPAEDIIQTPEGLDIDVLIKGLPEEWFKEAEKAAISTSGETQPTNINNQDSIETSKVVNRAALALSLLGWDTASDGAAGLVGCGACFRRLGLWMYKPKDDGDATVYTSLDVADEHMEYCPWIDKVAQSGTGRPNEKLTELRAGWQIVAEAVKVKHRRRVRTMASTDTLRTESGTSIEPAGEENADAKKKADREWWAKIRRCGDLRIPLSFFARQILSTAVLPNRFFERSTIPTYVAMDYSNGDGAHDRAPGRTTPRSPSRTNTTYHSTDPGRHRSIEGDGAADGSNQLSSAASKRKRLQERHQALRKRGRTPPSVFSRRNRSRSPGGAPPREDRRSRSPLQPRRSPSPDAPRQRKRPGGGARQGILDRETLRRKQEERERAEQDEAIRNSQQRGVADVVRQHYNAVPERGREWRKTESKIKGLRSFNNWVKSTLIQKFSPDETFVARFEDSKNWADDSQGPPPPADQKLLVLDLGCGKGGDLGKWQLAPQPVDLYVGLDPANISIEQARGRYDQMRTGRGQRGRRPPQPIFHAEFYPKDCFGEWLGDVDIVQRVGIDANAGPGGSIMASRYGGGGFDVVTSMFAIHYAFESEEKTRQMLSNVAGCLKKGGRFLGVCPNSDVVTSRVSTFHKERKEREAAKPAEPEGPEDGEVEEDERAQWGNDIYRVQFPGATPEDGIFRPPFGWKYSYFLKEAVEEVPEYVVPWEAFRALTEDYNLELQYRKPFLDIWEDEKNHPELGPLSERMGVRDRATGALNMTEEEKEAASE
>XP_016602678_Penicillium_expansum
MDHPNGNGAHDGAPGRSTPRSPARTNTTYPPTDSGRHRSIEGDGAADGSNHLSSAASKRKRLQERHQALRKRGRTPPSVFSRRNRSRSPGGAPPRDDRRSRSPLQPRRSPSPDAPRQRKRPGGGARQGLLDRETLRRKQEERERAEQDEAMRNSQQRGVTDVVRQHYNAVPERGREWRKTESKIKGLRSFNNWVKSTLIQKFSPDESFVARFEDSKDWANDSQGPPPPADQKLLVLDLGCGKGGDLGKWQLAPQPVDLYVGLDPANISIEQARGRYDQMRTGRGQRGRRPPQPIFHAEFYPKDCFGEWLGDVDIVQRVGIDANAGPGGSIMASRYGGGGFDIVTSMFAIHYAFETEEKTRQMLSNVAGCLKKGGRFLGVCPNSDVITSRVSAFHKERKEREAAKPAEPEGPEDGEVEEDERAQWGNDIYRVQFPGATPEDGIFRPPFGWKYSYFMKEAVEEVPEYVVPWEAFRALTEDYNLELQYRKPFLDIWEDEKNHPELGPLSERMGVRDRTTGALNMTEEEKEAVSFYHAYCFYKV
>XP_040646715_Penicillium_griseofulvum
MDHPNGDGARDGAPGRSTPRSPARSNTTYPSNAGRHRSIEQDGSADGSNNLSTAASKRKRLQERHQALRKRGRTPPSVFSRRNRSRSPGGAPPREDRRSRSPLQPRRSPSPDAPRQRKRPGGGARQGLLDRETLRRKQEERERAEQEEAMRNSQQRGVADVVRQHYNAVPERGREWRKTESKIKGLRSFNNWVKSTLIQKFSPDENFVARFDDTKDWADDSQGPPPAADQKLLVLDLGCGKGGDLGKWQLAPQPVDLYVGLDPANISIEQARGRYNEMRTGRGQRGRRPPQPIFHAEFYPKDCFGEWLGDIDIVQRVGIDANAGPGGSIMASRYGGGGFDIVTCMFAIHYAFETEEKTRQMLSNVAGCLKKGGRFLGVCPNSDVITSRVSAFHKQRKEREAAKPAEPEGPEDGEVEEDERAQWGNDIYRVQFPGATPEDGIFRPPFGWKYSYFMKEAVEEVPEYVVPWEAFRALTEDYNLELQYRKPFLDIWEDEKNHPELGPLSERMGVRDRVTGALNMTEEEKEAASFYHAYCFYKV
>XP_038927339_Penicillium_roqueforti
MDHPNGDRARDAARGRSTPRSPARTNTTYPSTDTGRHRSIEGDTAADGSNHVSSAASKRKRLQERHQALRKRGRTPPSVFSRRNRSRSPGGAPPREDRRSRSPLQPRRSPSPDAPRQRKRPGGGARQGLLDRETLRRKQEERERAEVDEAMRNSQQRGISDVVRQHYNAVPERGREWRKTESKIKGLRSFNNWVKSTLIQKFSPDETFVARFEDSKDWANDSQGPPPVDNQKLLVLDLGCGKGGDLGKWQLAPQPVDLYVGLDPANVSIEQARGRYDQMRSGRGQRGRRPPQPIFHAEFYPKDCFGEWLGDIDIIQRVGIDANAGPGGSIMASRYGGGGFDIVACMFAIHYAFESEEKTRQMLSNVAGCLKKGGRFLGVCPNSDVITSRVSAFHKARKEREAAKPVEPEGPEDGEVEEDERAQWGNDIYRVQFPGATPEDGIFRPPFGWKYSYFMKEAVEEVPEYVVPWEAFRALTEDYNLELQYRKPFLDIWEDEKNHPELGPLGDRMGVRDRATGALNMTEEEKEAVSFYHAYCFYKV
>XP_002557756_Penicillium_rubens
MDHPNGDGAHHGATGRSTPRSPVRTNTSNPPSDTSRHRSIEGDGAADGSNQLSSAASKRKRLQERHQALRKRGRTPPSVFSRRNRSRSPGGAPPREDRRSRSPLQPRRSPSPDAPRQRKRPGGGARQGLLDRETLRRKQEERERAEQEEAMRNSQMRGVTDVVRQHYNAVPERGREWRKTESKIKGLRSFNNWVKSSLIQKFSPDETFLLVLDLGCGKGGDLGKWQLAPQAVDLYVGLDPANISIEQARGRYDQMRSGRGQRGRRPPQPIFHAEFYPKDCFGEWLGDIDIVQRVGIDANAGPGGSIMASRYGGGGFDVVTSMFAIHYAFETEEKTRQMLSNVAGCLKKGGRFLGVCPNSDVITSRDGEVEEDERAQWGNDIYRVQFPGPTPEDGVFRPPFGWKYSYFMKEAVEEVPEYVVPWEAFRALTEDYNLELQYRKPFLDIWEDEKNHPELGPLSERMGVRDRTTGALNMTEEEKEAASFYHAYCFYKV
>XP_040813173_Penicillium_solitum
MDYPNGDGAHDGAHGRSTPRSPARTNATHPPTDTGRHRSIEGDGAADGSSHLSSAAAKRRRLQERHQALRKRGRTPPSVFSRRNRSRSPGGAPPREDRRSRSPLQPRRSPSPDAPRQRKRPGGGARQGLLDRETLRRKQEERERAEQDEAMRNSQQRGVTDVVRQHYNAVPERGREWRKTESKIKGLRSFNNWVKSTLIQKFSPDESFVARFEDSKDWADDSQGPPPPADQKLLVLDLGCGKGGDLGKWQLAPQPVDLYVGLDPANVSIEQARGRYDQMRTGRGQRGRRPPQPIFHAEFYPKDCFGEWLGDIDIIQRVGIDANAGPGGSIMASRYGGGGFDIVTSMFAIHYAFETEEKTRQMLSNVAGCLKKGGRFLGVCPNSDVITSRVSTFHKERKEREAAKPAEPEGPEDGEVEEDERAQWGNDIYRVQFPGPTPEDGIFRPPFGWRYSYFMKEAVEEVPEYVVPWEAFRALTEDYNLELQYRKPFLEIWEDEKNHPELGPLSERMGVRDRTTGALNMTEEEKEAVSFYHAYCFYKV
>XP_022579981_Penicilliopsis_zonata
MESPRSSEAPKSTTDNKRRLGDEEASSEQQKLGTQASKRKRLEERHQKLRKRGRTPPSVYSRRDRSRSPNNDTTTTRDRKRSLSPIAPRRSPTPEAQSRPRKRPGGGARMGIADRETLRRRQEDRERAQEVEAQQALRDRGVADVVRQHYNAVPQRGREWRKTESKIKGLRSFNNWVKSCLIQKFSPSEEFLSSHNGGRDWADGSGPPPPEEKRLLVVDLGCGKGGDLGKWQQAPQPVDLYVGLDPAEISIDQARDRYNAMRSGRGGSRGRPRQPLFHAEFWPKDCFGEWLGDVRIVQEVGIDGNVGPGGSLMSSRWGGGGFDVVASMFTMHYAFESEEKTRQMLRNVAGCLKKGGRFLGVGPNSDVITARVAEFHEKRKAREAAKRAAAEAPEDGEVEEEDKRPEWGNDIYRVRFPGETPEDGIFRPPFGWKYSYFMQEAVEEVPEYVVPWEAFRALTEDYNLELQYRKPFLEIWKEEMNDPELGPLSERMGVRDRSTGALLMTDEEKEAANFYHAFCFYKLVLLSSHREVYTHLSLQRIMSATPGSSRRPRTHHHHREGSSRAPPMAPEYERPIAPLNAAGQRALSMHLQAHSLSRLKKHIQHAEEKLTDSAGEINERLTDARYRYRKEEQRRRENEVELNILGSEEEGNDEDANQQSLQRIAAMEQQVTSTSEKLEEQMRQIVDAEVKLESLSSIVHELGAEAETTAIQLQQARRRQRTRRQREDEDGDEDGEREEESDENYEGTPEREARDNARRNPPSQQLVDKLAAQSARWESLSLTERYTTNNAYIGFYRIVHESKHPSDEIPPVPNASTWFAHVEESVPTSNARRTRRNQQETDSDDDSEIAIEREKTSLTCPLTLRTYVDPVSSSKCPHSFERSAIQDMINASSSTISVSASAATSAGSRRRVRAVKCPVCTVMLAEADLRPDPVLLRRVRRAEEAMQREAEEAEFDPEGARRRRRPKGGRVSGYTLASDDVDPHDDGSDGGSDGSGGDVEVIAEMDTDDEQTHLTQTQRQVRIKSERAVSRSFSAAPSEIVDMDDMDVDTGTDEDEEE
>XP_016625795_Cladophialophora_bantiana
MSNPPPAPVAPPRRRSSFAYDPARDTFKELPDTIAEQAIAEDVEEHAKTTAPATSSPAAEEATDQSRKRRRSESPDGEVKAATKTKRQETDGTPLVKKSRASISPSRRDKLSPRPSTNGTLAEKPKPKTPADLPRIPRKMREEGEVYTSRRVPDAYSRRPDTDDRRRDRRDALPKRRSRSPPRRRPPLDAYRRRSPPQERRKSPSPIRDSPPRDIIRPGGARGRGRNVLAEQQRLAAEREQKQAGLHAQVNRGVQEVSNQFYNARPEWVKERGRDWRRNESQIKGLRSFNNWVKSCLIHKFSPEEKTEEEELGWGEEAKEPAAQKPLLVLDIGCGKGGDLGKWQLAPQTVGLYVGLDPAETSIQQAHERYQQMRRGRRPIFDARFVPQDCFGAWIGDIGIIREVGIDPNAGNGQPTRWSGGGFDVVTCMFAMHYSFESEEKVRMMLRNVAGSLKKGGRFIGVVPNSDVCAAKIREWFKDKEAKKAQEHGSNDANSEKEDGEADEEGPQWGNSIYNVRFPIDPLRPLQPDGSFRPPFSWKYTYWMAEAVDVPEFVVPWEAFRALAEHYNLEQRYRKPFLDIWQQEQGDREMVHLAARMGVTKHEGGEMLLSEDEKDAVAFYHAFCFVKV
>XP_008731691_Cladophialophora_carrionii
MSDSTRNPAPPKRRRSSLAYDPARDTFKELPDALAEDAIAEDPEEEHKAEAAVAASPTTGKETKEPPRKRGRSESGDGEVKDSFPEEKNTRSKRSPPDSEQIMSEQPRKRKRSQSLDGEEKDSGTRKDELSEESQKTKPRTPADLPRIPRKTREDEASTSRPASDAYSRRPEAGERRRQDRRDAPSHRRSRSPPSRRSPAETYRRRSPPRERRRSPSPIRVSPPPEVIRPGGARGRGRNVLAEQQRLAAEREQKQAALLAQTNRGVQEVSNQWYNQRPEWVKEKGRDWRKNESQIKGLRSFNNWIKSCLIHKFSPEEKEEEEEAGWGEEAKEPAEQKPLLVLDIGCGKGGDLGKWQLAPQKVGLYVGLDPAETSIKQARDRYDQMRRGRRPIFDGRFFAQDCFGAWIGDVGIVREVGIDPNAGNGQPSRWGGGGFDIVACMFAMHYSFESEEKVRTMLRNVAGSLKKGGRFIGVVPNSDVCTENIQKWFKNKAANKLEANGGVEGASEEKEDGEADEEGPSWGNSIYKVRFPIDPVRPLQPDGSFRPPFSWKYTYWMAEAVDVPEFVVPWEAFRAIAEQYNLEQRYRKPFLDIWNQEQGNREMMQLAVRMGVVRYEGGDIQLTQEEREAVAFYHAFCFVKV
>XP_016250140_Cladophialophora_immunda
MSNPHASAPPRRRSSFAYDPARDTFKELPDTIAEQAIAEDVEEDAKTTDPPTSSPATEDAGGQSRKRRRSGSVDGEVKPPPKAKRQETEETPPAKKARASISPSRPGGSSAKTSTNGTHGEKPKPRTPADLPRIPRKPREEGEVSTSRRVPDAYSRRPDNDDRRTRERRDALSNRRSRSPPRRRSPLDAYRRRSPPRERRKSPSPIRDSPPRDIIRPGGARGRGRNVLAEQQRLAAEREQKQASQHVQVNRGVQEVSNQFYNARPEWVKERGRDWRRNESQIKGLRSFNNWIKSCLIHKFSPEEKTEEEELGWGEEAKEPAAQKPLAVLDLGCGKGGDLGKWQLAPQTVGLYVGLDPAETSIQQARERYQQMRRGRRPIFDARFVPQDCFGAWIGDVGIVREVGIDPNAGNGQPSRWGGGGFDVVTCMFAMHYSFESEEKVRMMLRNVAGSLKKGGRFIGVVPNSDVCAEKIRQWFKEKEAKKALENGSHDADDEKEDGEADEEGPQWGNSIYNVRFPIDPLRPLQPDGSFRPPFSWKYTYWMTEAVDVPEFVVPWEAFRALAEHYNLEQRYRKPFLDIWQQEQGNRDLMSLAARMGVTRYEGGELLLSEAEKDAVAFYHAFCFVKV
>XP_007739652_Cladophialophora_psammophila
MSNPPPAPAAPPRRRSSFAYDPARDTFKELPDTIAEQAIAEDVEEDAKTTAPATSSPAAEAATDQSRKRRRSESPDKEVKATTKAKRQEVDGTPLVKKSRASISPSRRDKFSPRPSTNGTLAEKPKPRTPADLPRIPRKTREEGEVYTSRRAPDAYSRRPDTDDRRRDRRDALPKRRSRSPPRRRSPLDAYRRRSPPQERRKSPSPIRGSPPRDIIRPGGARGRGRNVLAEQQRLAAEREQKQAELHVQVNRGVQDVSNQFYNARPEWVKERGRDWRRNESQIKGLRSFNNWIKSCLIHKFSPEEKTEEEELGWGEEAKEPAAQKPLLVLDIGCGKGGDLGKWQLAPQTVGLYVGLDPAETSIQQAHERYQQMRRGRRPIFDARFVPQDCFGAWIGDIGIVREVGIDPNAGNGQPTRWSGGGFDVVTCMFAMHYSFESEEKVRMMLRNVAGSLKKGGRFIGVVPNSDVCAAKIREWFKDKEAKKALEHGSNDANSEKEDGEADEEGPQWGNAIYNVRFPIDPLRPLQPDGSFRPPFSWKYTYWMAEAVDVPEFVVPWEAFRALAEHYNLEQRYRKPFLDIWQQEQGNREMVHLAARMGVTKHEGGEMLLSEDEKDAVAFYHAFCFVKV
>XP_018695356_Fonsecaea_erecta
MSNPPRAPGPPRRRSSFAYDPARDTFKELPDTIDTIAEQAIAEDAEEDAKTTAPPTSSPTAEDAADPSRKRRRSESLDGDVKLTSKIKRQDNEDTPPTKKARASISPSRRDNSSPKPPMNGTLPAKPKPQTPADLPRIPRKAREEGEISTSRPVPSAYSRRPDTDDRRGRGRRDELSNRRSRSPPRRRSPLDAYRRRSPPREHRRSPSPIRDSPPRDIIRPGGARGRGRNVLAEQQRLAAEREQKQAGLVAQVNRGVQEVSNQFYNARPEWVKERGRDWRRNESQIKGLRSFNNWIKSCLIHKFSPEEKVEEEELGWGEEAKEPAAQKPLCVLDIGCGKGGDLGKWQLAPQTIGLYVGLDPAETSIQQARERYQQMRRGRRPIFDARFVPQDCFGAWIGDVGIIREVGIDPNAGNGQISRWGGGGFDVVTCMFAMHYSFESEEKVRMMLRNVAGSLKKGGRFIGVVPNSDVCAEKIRQWFKDKEAKRAAENGSRGAESEKEEGEADEEGPQWGNSIYNVRFPMDPLRPLQPDGSFRPPFSWKYTYWMAEAVDVPEFVVPWEAFRALAENYNLEQRYRKPFLDIWQQEQGNHEMMSLAARMGVTRHEGGEMVLSEDEKDAVAFYHAFCFVKV
>XP_022516628_Fonsecaea_monophora
MPDSSHAPAPARRRSSFAYDPARDTFKALPDTIAEQAIAEDAEEDANTTAPPTSSPGAEGAADSSRKRKRSESPDAEVKPTSEPKRQETEETPPVKKTRASTSPAGRDKASPKPATNGSHTEKPKPRTPADLPRIPRKPREEGEISASRRVSDAYSRRPDTDDRRARERRDNFSNRRSRSPPRRRSPLDAYRRRSPPRERRKSPSPIRDSPPRDIIRPGGARGRGRNVLAEQQRLAAEREQKQAGLHAQVNRGVQEVSNQFYNARPEWVKEKGRDWRRNESQIKGLRTFNNWIKSCLIHKFSPEEKTEEEELGWGEEAKEPAAQKPLLVLDIGCGKGGDLGKWQLAPQTVGLYVGLDPAETSIQQARERYQQMRRGRRPIFDARFFPQDCFGAWIGDVGIIREVGIDPNAGNGQPTRWGGGGFDVVTCMFAMHYSFESEEKVRMMLRNVAGSLKKGGRFIGVVPNSDVCAEKIREWFKDKEAKKAQENGPDGADAEKEDGEADEEGPQWGNAIYNVRFPIDPQRPLQSDGSFRPPFSWKYTYWMAEAVDVPEFVVPWEAFRALAESYNLEQRYRKPFLDIWQQEQSNREMASLAVRMGVIRHEGGEMLLSEAEKDAVSFYHAFCFVKV
>XP_016632478_Fonsecaea_multimorphosa
MSNPPTPAPPRRRSSFAYDPARDTFKELPDTIAEQAIAEDAEEDVKTTALPTSSPAVGDAADLSRKRRRSESLDGEVKPESKAKRQDTHETPPAKKARASLSPSRQDKSSPRDSMNGTHTEKPKPRTPADLPRIPRKPREEGEVSTSRRVPDAYSRRPDTDDRRARERRDAPSNRRSRSPPRRRSPLDAYRRRSPPRERRRSPSPIRDSPPRDIIRPGGARGRGRNVLAEQQRLAAEREQKQSGLHAQINRGVQEVSNQFYNARPEWVKERGRDWRRNESQIKGLRSFNNWIKSCLIHKFSPEEKTEEEELGWGEEAKAPAAQKPLHVLDIGCGKGGDLGKWQLAPQTVGLYVGLDPAETSIQQARERYQQMRRGRRPIFEARFVPQDCFGTWIGDVGIIREVGIDPNAGNGQPSRWGGGGFDVVTCMFAMHYSFESEEKVRMMLRNVAGSLKKGGRFIGVVPNSDVCAEKIRQWFKAKEMKKAQENGSHDANAEKEDGEADEEGPQWGNSIYNVRFPVDPLRPLQPDGSFRPPFSWKYTYWMAEAVDVPEFVVPWEAFRALAEHFNLEQRYRKPFLDIWQQEQGNRELMGLATRMGVIRHEGGEMVLSEDEKDAVAFYHAFCFVKV
>XP_022503625_Fonsecaea_nubica
MPDSGHAPAPARRRSSFAYDPARDTFKALPDTIAEQAIAEDAEEDANTTAPPTSSPGAEGAADPSRKRKRSESPDGEVKPTSEPKRQETEETHPVKKTRASTSPAGRDKASPKPATNGSHTEKPKPRTPADLPRIPRKPREEGEISASRRVSDAYSRRPDTDDRRARERRDNFSNRRSRSPPRRRSPLDAYRRRSPPRERRKSPSPIRDSPPRDLIRPGGARGRGRNVLAEQQRLAAEREQKQAGLHAQVNRGVQEVSNQFYNARPEWVKEKGRDWRRNESQIKGLRTFNNWIKSCLIHKFSPEEKTEEEELGWGEEAKEPAAQKPLLVLDIGCGKGGDLGKWQLAPQTVGLYVGLDPAETSIQQARERYQQMRRGRRPIFDARFFPQDCFGAWIGDVGIIREVGIDPNAGNGQPTRWGGGGFDVVTCMFAMHYSFESEEKVRMMLRNVAGSLKKGGRFIGVVPNSDVCAEKIREWFKDKEAKKAQENGPDGADAEKEDGEADEEGPQWGNAIYNVRFPIDPQRPLQSDGSFRPPFSWKYTYWMAEAVDVPEFVVPWEAFRALAESYNLEQRYRKPFLDIWQQEQSNREMASLAVRMGVIRHEGGEMLLSEAEKDAVSFYHAFCFVKV
>XP_013284068_Fonsecaea_pedrosoi
MPDSSHAPAPARRRSSFAYDPARDTFKALPDTIAEQAIAEDAEEDANTTAPPTSSPGAEGAADSSRKRKRSESPDGEVKPTSEPKRQETEETPPMKKTRASPSPAGRDKASPKPATNGSHTEKPKPRTPADLPRIPRKPREEGEISASRRVSDAYSRRPDTDDRRARERRDNFSNRRSRSPPRRRSPLDAYRRRSPPRERRKSPSPIRDSPPRDIIRPGGARGRGRNVLAEQQRLAAEREQKQAGLHAQVNRGVQEVSNQFYNARPEWVKEKGRDWRRNESQIKGLRTFNNWIKSCLIHKFSPEEKTEEEELGWGEEAKEPAAQKPLLVLDIGCGKGGDLGKWQLAPQTVGLYVGLDPAETSIQQARERYQQMRRGRRPIFDARFFPQDCFGAWIGDVGIIREVGIDANAGNGQPTRWGGGGFDVVTCMFAMHYSFESEEKVRMMLRNVAGSLKKGGRFIGVVPNSDVCAERIREWFKDKEAKKAQENGPDGADAEKEDGEADEEGPQWGNAIYNVRFPIDPQRPLQSDGSFRPPFSWKYTYWMAEAVDVPEFVVPWEAFRALAESYNLEQRYRKPFLDIWQQEQSNREMASLAVRMGVIRHEGGEMLLSEAEKDAVSFYHAFCFVKV
>XP_007761403_Cladophialophora_yegresii
MSEAIRDPAPPKRRRSSLAYDPARDTFKALPDALPEDAIAEDPEEEHKAEAAVTASPVSAKGTKEQPRKRRLSESMDGEVNNGFPEKNSTGSGTSRPDSEQTMSEQPRKRRRSESLDGEAKDSGTRKDELLEDSRASTSGTLKQATNAGQGEKTKPRTPADLPRIPRKPREDEPRTSRYASDAYSRRPDAGERRRQDRSDAPSHRRSRSPPSRRSAAEIYRRRSPPRERRRSPSPIRVSPPPQVIRPGGARGRGRNVLAEQQRLAAEREQKQAALLAQTNRGVQEVSNQWYNQRPEWVKEKGRDWRKNESQIKGLRSFNNWIKSCLIHKFSPEEKEEEEEAGWGEEAKEPAEQKPLLVLDIGCGKGGDLGKWQLAPQQVGLYVGLDPAETSIQQARDRYGQMRRGRRPIFDGRFFAQDCFGAWIGDVGIVREVGIDPNADNGQPSRWGGGGFDIVACMFAMHYSFESEEKVRIMLRNVAGSLKKGGRFIGVVPNSDVCTENIQKWFKNKAATKSEANGGVGGASEEKEDGEADEEGPSWGNSIYKVRFPIDPMRPLQPDGSFRPPFSWKYTYWMAEAVDVPEFVVPWEAFRAIAEQYNLEQRYRKPFLDIWNQEQGNREMMQLAVRMGVVRYEGGDIQLTQEEREAVAFYHAFCFVKV
>XP_016234785_Exophiala_spinifera
MSDPPPRRRRSSFAYDPARDTFKEIPDTRIEEAIVEEDSEQPRKRRRSNSPERPPQSELKTDSVPCTSPNSQKQSLPMSSSKREEQSTASPVNGGVHAKPAPRTPADLPRIPRKAREEGEVPRSRPPPSAFSRRSEPEDRRTRYRSRSPRRRSPSDLYRRRSPARERRKSPSPIRDSPPREFIRPGGARGRGRNVLAEQQRLAAEREAKSAGQAHQTNRGVQEVSNQFYNARPEWVKERGRDWRRNESQIKGLRSFNNWVKSCLIQRFSPVEKQEVEELGWGEEAKEPEEQKPLLVLDIGCGKGGDLGKWQLAPQVVGLYVGLDPAETSISQARERYQGMRRGRKPIFDAFFLPQDCFGAWIGDVAIVREVGIDPNAGNGQPSRWGGGGFDVVTAMFTMHYAFESEEKVKMMLRNVAGSLKKGGRFIGVVPNSDVAAEHIRAWFAEKGKNADKSNGQNGVHKEDGEAEDDDGPSWGNSIYKVRFPMDPARPLNPDGSFRPPFSWKYTYWMAEAVDVPEFVVPWEAFRAIAESYNLEQRYRKPFLDIWDAEQGNREMMALASRMGVTRYEGGDLLLSPEEKEAVGFYHAFCFVKV
>XP_016261619_Exophiala_oligosperma
MSDPPPRRRRSSLAYDPARDTFKEIPDTKVEEAIVEEESEQPRKKRRSESPEREPKDELQKDSAPNTSPDPPKQRLSVSPSRRAKQSPKPAANGDRYPKASPRTPADLPRIPRKPREDGEVSASRPTSSAFSRRPLPDERRSRPRSRSPRRRSPSNIYRRRSPARERPKSPSPIRDSPPREIIRPGGARGRGRNVLAEQQRLAAEREQKSAGLVSHTNRGVQEVSNQFYNARPEWVKERGRDWRRNESQIKGLRSFNNWVKSCLIQRFSPVEKQQVEELGWGEEAKEPEEQKPLLVLDVGCGKGGDLGKWQLAPQVVGLYVGLDPAETSISQARERYQSMRRGRRPIFDAYFLPQDCFGAWIGDVGIVREVGIDPNAGNGQPSRWGGGGFDVVSAMFTMHYAFESEEKVKMMLRNIAGALKKGGRFIGVVPNSDVSAGHIRAWFADRGKNASNADGQNGVPKEEGEAEDDDDEGPTWGNSIYKVRFPMDPARPLNPDGSFRPPFSWKYTYWMAEAVDVPEFVVPWEAFRAIAETYNLEQRYRKPFLDVWETEQGNREMMALASRMGVTRYEGGDLLLSPEEKEAVGFYHAFCFVKV
>XP_013320275_Exophiala_xenobiotica
MSDPPRRRRSSFAYDPARDTFKEIPDTRVEEAIAEEEPENPRKRGRTASPAREGKDGGQMNSVQGTSPNSKKQPIALSPARQDRKSPRPAMNGTRHDKPAPRTPADLPRIPRKPREEGEVSTSRPTPTAFSRRREPEDRRSRPRSRSPRRRSPSHIYRGRSPPRERRKSPSPIRDSPPREIIRPGGARRGQGRNVLAEMERLHAERQKQAEAQRVEHNRGVQEVSNQFYNARPEWVKERGRDWRRNESQIKGLRSFNNWVKSCLIHKFSPVEKQEVEELGWGEEAKQPEEQKPLLVLDLGCGKGGDLGKWQLAPQVVGLYVGLDPAETSISQARERYQQMRRGRRPIFDARFVPQDCFGAWIGDVGIVREVGIDPNAGNGQPSRWGGGGFDVVAAMFCMHYAFESEEKVKMMLRNVAGSLKKGGRFIGVVPNSDVCAEHIRAWFADKEAKKTNGHNGVQKEEGEAEDEDGPSWGNSIYNVRFPLDPVRPLQPDGSFRPPFSWKYTYWMAEAVDVPEFVVPWEAFRAIAESYNLEQRYRKPFLDVWEGEQGNRELMALASRMGVTRYEGGDLLLSPEEREAVGFYHAFCFVKV
>XP_007723482_Capronia_coronata
MSNPPARAGPVRRRSSFAYDPARDIFKELPDTIAEAAIAEDAEENSKDNVAVTSSPNGHDSANDQSRKRRRSTSVAAEAEGKVTTAEKDDGQKKESPEVNKRRRTSGSSPNAERPSPQSRANGADKDKPAPRTPADLPRIPRKSREEGEISTSQPVPSAFSRRPEREDTRRNGNVRRRSRSPRRRSPASLYNRRRSPPRERRRSPSPIRDSPPREFIRPGGARGRGRNVLAEQQRLAALREQQNGDLATQTNRGVQEVSNQFYNARPEWVKERGREWRKNESQIKGLRSFNNWVKSVLIQKFSPEEKGEVEELGWGEEAKEPERQKPLLVLDIGCGKGGDLGKWQLAPQTVGLYVGLDPAELSIQQARERYQQMRRGRRPIFDARFIPQDCFGAWIGDVGIVREVGIDPNAGSGQPSRWGGGGFDVVAAMFTMHYAFESEEKVKMMLRNVAGSLKKGGRFIGVGPNSDVCAENIRKWFANKAAKKAQEPAQQENGTPVAANKEEGEAAEEEEEEGPSWGNSLYRVRFPVDPLRPLQPDGSFRPPFSWKYMYWMAEAVDVPEFVVPWEAFRAIAESYNLEQRYRKPFPEIWESERGNREMMALANRMGVTRVEGGEPVLSKEEMEAVGFYHAFCFVKV
>XP_007729973_Capronia_epimyces
MTDPPHRAGPVRRRSSLAYDPARDIFKELPDTIAEAVITEDAEGKPEDTVAVTSSPNGHGSAQDQTRKRRRSVSIGADGQNKPKEQPRGQNESPDVNKRQRTSGSSPSVERPSPKSQTNGIHKDKPTPRTPADLPRIPRKPREEGEISTSQSVPSAFSRRSERDDQRRNGGFQRRSRSPRRRSPVHFNRRRSPPRERRRSPSPIRDSPPREFIRPGGARGRGRNVLAEQQRLAAEREQQSTSLQAQTNRGVQDVSNQFYNARPEWVKERGREWRKNESQIRGLRSFNNWVKSCLIHKFSPEEKGEVEELGWGEEAKEPEQQRPLLVLDIGCGKGGDLGKWQLAPQTVGLYVGLDPAETSIQQARERYQQMRRGRRPIFDARFLPQDCFGAWIGDVGIVREVGIDPNVGSGQPSRWGGGGFDVVAAMFTMHYAFESEEKVKMMLRNVAGSLKKGGRFLGVVPNSDVSAEHIRKWYADKATKQAQEPATDNSDASNKEEGEAQEEEEGPSWGNSLYRVRFPVDPLRPLQPDGSFRPPYSWKYMYWMTEAVDVPEFVVPWEAFRAIAESYNLEQRYRKPFLEIWESELGNREMMALATRMGVTRYEGGEPVLSTEELEAVGFYHAFCFVKV
>XP_009160548_Exophiala_dermatitidis
MSDPPTGPVRRRSSFAYDPARDIFKELPETIAENAIAEDPERKPEDTSAVTSSPNVQEQAQGPPRKRRRSGSPETDTKFEEQKQDGEQTGSPNANKKRRRSALPQNAEKPSHDQQTNGSHKNKPAPRTPADLPRIPRKPREEGEISTSRPIPSAFSRRPDPDDRRRGGDVRRRSRSPRRRSPVNLYRRRSPPKERRRSPSPIRDSPPREIIRPGGARGRGRNVLAEQQRLAAEREQKNANLHTLANRGIQEVSNQFYNTRPEWVKERGRDWRRNESQIKGLRSFNNWVKSVLIQKFSPEEKVEPEELGWGEEPKEPELQRPLAVIDIGCGKGGDLGKWQLAPQTVGLYVGLDPAETSIQQARERYQQMRRGRRPIYDARFIPQDCFGAWLGDVGIVREVGIDPYVGNGQPSRHSDAGFDVVAAMFTIHYAFESEEKVKMMLRNVAGTLKKGGRFIGVVPNSDVCAEHIQKWFANKAAKKAQESQNGSSGEQTAPKEEGEAPEDDQEEDGPSWGNSIYRVRFPNDPLRPLQPDGSFRPPFGWKYMYWMTEAVDVPEFVVPWEAFRAIAEGYNLEQRYRKPFPEIWESERGNREMMALATRMGVTKYEGGEPVLSSEEMEAVGFYHAFCFVKV
>XP_013254147_Exophiala_aquamarina
MSDPPRDAPARRRSSVAYDPARDTFKELPNTIPEDAIAEADEEPPASGTAVTSSPSNDRVPADQSRKRRRSTSREREVKDKLDGESPTHTRSPISKKRKSSLSPSRRKRPSPRPSSNSVPLEKFPPRVPSDLPRIPLKPREDGEVAAARRIPAAYSRRPEPEDRRRNSEFQRRSRSPRRRSPTNHYSRRSPPRDRRRSPSPIRDSPPREVIRPGGARGRGRNVLAEQQRLAAEREAKQAAQANRGVQEVSNQFYNARPEWVKERGRDWRRHESQIKGLRSFNNWVKSCLIHKFSAEEKQEVEELGWGEEAKQPEEQKPLLVLDVGCGKGGDLGKWQQAPQKVGLYVGLDPAETSISQARERYQQMRRGRRPIFEARFVPQDCFGAWIGEVGIVQEVGIDPTAGSGQPSRWGGGGFDVVAAMFTMHYAFESEEKVRMMLRNVAGSLKKGGRFLGVVPNSDVSAEHIRKWFAEKKERDESSTHADDETNGKEEGEAEDSPSWGNSIYRVRFPADPLRPLQPDGGFRPPFSWKYTYWMAEAVDVPEFVVPWEAFRAIAEGFNLEQRYRKPFPEVYESERGNTELMQLAVRMGVTKHEGGLKSLSPEEEEAVGFYHAFCFVKV
>XP_016223743_Exophiala_mesophila
MPVQQQTNAPRRRSSVAYDPARDIFKQLPETIPEDAITEAEDVPKQSAATSSSPLVDAEQTRKRRRSTSGDRQVKESNGAEAPNGPGSPNSKKPRSSPSPYEQRDQPKKPENNGTQGHKLPPRVPSDLPRIPRKPREDGEVSSSRPVSSAYSRRPDLDGRRDDRRRNGDSFRRRSRSPRRHGLPDAYKRRSPPRRPRSPSPIRDSPPREIIRPGGGRGRGRNVLAEQQRLAAEREAKQAAAPKRGVQEVSNQFYNARPEWVKERGRDWRRNESQIKGLRSFNNWIKSCIIHKFSPDEKAEVEELGWGEEAKEPEMQKPLLVLDIGCGKGGDLGKWQLAPQVVGLYVGLDPAETSINQARDRYQQMRRGRKPIFDAHFIPQDCFGAWIGQVPIVSEVGIDPNAGNGPTSRFSGGGFDVVTAMFTMHYAFESEEKVQMMLRNVAGSLKKGGRFIGVVPNSDVSAEHIREWHAKRAPPPSTEATTDVDKTADTEPTSTASNSNNDTSPSAKPKADGEGDDTDDGPSWGNSIYKVRFPLDPAQPLASDGSFRPPFAWKYTYWMAEAVDVPEFVVPWEAFRAMAEGFNLEQRYRKPFPAVFESERGNRELMQLAVRMGVTRYEGGETVLTDEEMEAVSFYHAFCFVKV
>XP_013270871_Rhinocladiella_mackenziei
MSDPRPTGPVRRRSSFAYDPARDTFKELPDTIAEDAIAEEDPISSARVISSPANKRTPDESRKRRRSVSLERETKDGSQEKDSGQRDSPSAKKLRTSVSPSRQEKQSPKPSTNGARQAKPIPKTPADLPRIPRKPREEGEISTSRPVPAAYSRRPEPDDRHPNGNFHRRSQSPRHRSPWNIYHRRSPPRERRRSPSPIRDSPPREIIRPGGARGRGRNVLAEQQRLAAEREQKNAALHAQHHRGVQEVSNQFYNARPEWVKERGRDWRRNESQIKGLRSYNNWVKSCLIHKFSPEEKQEVEELGWGEEAKEPEEQKPLLVLDIGCGKGGDLGKWQLAPQTVGLYVGLDPAETSIQQARERHRQMRAGRRPIFDARFVPQDCFGAWIGDVGIVREVGIDPNAGDGQPSRWGGGGFDVVASMFTMHYAFESEEKAKMMLRNVAGSLKKGGRFIGVVPNSDVCAEKIRAWFASRKGKDAANGASMPPSNLADHEEGEANEEEGPSWGNSLYKVRFPIDSLRPLQPDGSFRPPFSWKYTYWMAEAVDVPEFVVPWEAFRAIAESYNLEQRYRKPFLDIWDAEQGNRELMSVAVRMGVTKYEGGDLNLTPEEMEAAGFYHAFCFVKV
>XP_017999959_Phialophora_attinorum
MSGSRVPPAARRRSSAAYDPARDIFREIPDTVHENAIAEDGPQQSSTPQGNSKTEAPNGSTAHPTPGTTEVTKPNNPMDLPRVPRRPREDGEVPRSRVPPSVYSRRPDTNGSAPRRRSRSPPRRRSRSPNGRNHDPYRRRSPPPRDRNRPRSPSPIRRSPPRETFVRPGGGRGRGRNVLAEQQRLQAERDAREAGSAVPRGVQEASNQFYNARPEWVKEKGRDWRKTESQIKGLRSFNNWIKSNMIQKFSPEEKAEPEELGWGEEAKAPEEQQPLLVLDIGCGKGGDLGKWQLAPQPVELYVGLDPADTSIRQASERYQQMRRGRKPIFEARFVTKDCFGEWIGDVPIVAEVGIDASAGTGTISRFGGGRFDIVTMMFSMHYAFESEDKVKMMLRNISGALKKGGRYIGVAPNSDSLAEHIKTWFAKNRPNAAAEAAAAHAANGDSNDADATAVSPKTAPPPTTTPDETEEALIPQPPTDTVQFRPPVGWKYTYWMAEAVDVPEFVVPWEAFRAIAEGYNLEQRYRKPFLEIWDTEKNDPEMMALARRMGVVDDRGNVNLSQEEREAVSFYHGFCFVKV
>NP_001342758_Schizosaccharomyces_pombe
MSSSNSRVHEEQPPTENRRYARPTAQMNRVIEQQPRRRDYFQNNDNSGRRGYNRHENNGNAQDVVRSHYNARPDLGYKKRQFSPIIQLKRFNNWIKSVLIQKFAPHASDYPILVLDMGCGKGGDLIKWDKAGIDGYIGIDIAEVSVNQAKKRYREMHASFDALFYAGDCFSSSINELLPPDQRKFDVVSLQFCMHYAFESEEKVRVLLGNVSKCLPRGGVMIGTIPNSDVIVKHIKMLKPGEKEWGNDIYKVRFPESPPRSFRPPYGIQYYFYLEDAVTDVPEYVVPFEAFRAVAEGYNLELIWVKPFLDILNEEKNSETYGPLMDRMKVVDNEGHRGIGGQEKEAAGFYLAFAFEKRGI
```
