## Supplementary material for "Coding Sequence Insertions in Fungal Genomes are Intrinsically Disordered and can Impart Functionally-Important Properties on the Host Protein": fasta protein sequences: XP_719821.1_blasthits_fa.txt

```
>XP_719821_Candida_albicans
MSNQSPNLHHRKLLNDVNIREESPSRKKRGYQKPETIPVDDTSDSEEFEDVDLNILDDSDEFETIDLENIPKESGNDTLVIRIDNNKKEEKTPKNLISREERHRRVLLHKMYLVMMLVHGSIRNLWCNNKEIARSLKLSCVTPQITQLLENNTNASDQVKSRRLLDGLKKLMTIFSAKFRIISQGIIRKDWDELELSQKSDIVGKRTFRKLACNFRGSRDVAAQTFVTLLRGLGLNARLVFSLQPPDYTKITHGPHPSGHEKSGTPKRKTKTAGFQDSEYPVFWVEVWNKYTRQWVSIDPIVMKLIEVCPKRKKSPFEPPPTDERNQLTYVVAFDKFGRVRDVTRRYSYNYNAKTIRKRIEFRSSEDKSWYLKVLRCCDFKKTQNVADIYEQKEFYDRDLAEGMPNNIQAFKNHPLYALESQLRQDEIIFPKDDTSKCGTFRSKNSSKVFQVYKRSCVHRLRSAKAWYMRGRQLKVGAIPLKSKEEDVRLYAEFQTQLYIPPPVTDGIVPKNQYGNIDVYTKTMLPENSILIECDENCSMKMLQNAANLLAIDYAKAIVSFSFKGKKKKHNITAREGGIVIAKEYEEAMQLTIDNLIEQEEEDQRALSEANALRNWKYFLLKLRLEDRLNKSHGAILDTPGTEESTSNENPEGGGFVVSDEEVDEGGFIVSDKEPEEGGFIVSDEEPEDNSVDVTSEEYSDIDFEYESD
>XP_002419654_Candida_dubliniensis
MSDQHPSLHHRKLLHDINITEESSSRKRRGFTKPETIPADDTSESEEFEDVDLNIVDDSDEFETIDLENIPKETGNDTLVIQIENPNKEEKTHKNLISREERHRRVLLHKMYLIMMLVHGSIRNLWCNNKEIGNSLRLSCVTPQITQLLENNTTASDQVKSRRLLDGLKKLMTIFSAKFRIISQGIIRKDWDELELSQKSDIVSKRTFRKLACNFRGSKDVAAQTFVTLLRGLGLNARLVFSLQPPDYTKITYGPNPGGHDKTTSESSTPKRKTKNLDFQDSEYPVFWVEVWNKYTRQWVSIDPIVMRLIEVCPKRKKSAFEPPPTDERNQLTYVVAFDKFGRVRDVTRRYSYNYNAKTIRKRIEFRSREDKSWYLKVLRYCDFKKSQNVPDIYEQKEFYDRDLAEGMPNNIQAFKNHPLYALEFQLRQDEVIFPKDDTSKCGTFRSKNSSKVFQVYKRSCVHRLRSAKAWYMRGRQLKVGAIPLKSKEEDVRLYAEFQTQLYLPPPVTNGIVPKNQYGNIDVYTKTMLPENSVLIECDENLSMKVLQNAASILDIDYAKAIVSFNFKGKKKKHSITAREGGIVIAKEYEEAMQLTIDNLIEQEEEDQRVLSEANALRNWKYFLLKLRLEDRLNKSHGVVLGTSGADVSTSINEEPDEGGFIVSDTEREEGGFIVSEAETEAGGFVVSDEEPEDYSINVTSDEYSDIDFEYESD
>XP_002551289_Candida_tropicalis
MNSNTPSIHHKVLLNEIDTSESTNNRKRRGTRTDPVIVEDNSEDSSSDSDEFEDVDLDISDAEEFEDIDLTGSNIVPEKNDTLVIRIKKDEQTKKRKYVISLEERRKRILLHKMYLVMMAVHGSLRNSWCNNKGLQKSLKSSCITSQITQLLQMDDKVSDQVKSRRLLDVLKKIMTIYSAKFRVTSQGIIRKDWNELEIPQKSDIVGGKTFKKLVSNLRGSRDLGAQGFVILLRGLGLNARLVMSMQPPDFTKITIDKNPKIETSKKRKLSPSVLKDSEYPVFWVEVWNKFSHQWVSIDPIMKKIIEVCPKRKRSSFEPPVSDERNQLTYVLAFDKYGQVRDVTRRYSHQYNARTIRKRIEFRSVEDKLWYQKILSICDRKNSNNTADVYEQKEFHERDLAEGMPNNIQAFRNHPLYALESQLRQDEIIYPKDSSTQCGTFRSKTTSKAIPVYKRTSVHRLRSAKAWAMRGRQLKIGAIPLKQKDEDVRLYAEFQTQLYLAPPVKDGIVPKNQYGNIDVYKDTMLPEYSVMIESSDKCSMKLLQQAARLLDIDYARAIVAFDFKGRKSKNKPTAKEGGIVIASEFEEAMRLVIDHLLEEKEDVKRQSSETNALNNWKYFLLKLRLEDRLNKSHGVIDDNGDIANDVINDNIPDSELIQSHDEDNSSIDGGGFIVDDDDDEGSAGGTKIESPRQRSTRNNEPTYYESGDQDSSSDAEVETDSDIDFYYESE
>XP_003868378_Candida_orthopsilosis
MSGFPSQHHKQLLKESRLENDSNRQIKRRKRVLPEATETMNGTEVSGSYESEDSSDFEDVNLDSEQQEGWESDNPDEFDEVFFDTSDVTNGSDTQRFHDLDQVMTFKLDTTSKEQERKRKVKFISNDERVRRVSIHKMYIVLLLIHVATRNSWCNNKSVSKSLKQACVTRQISQLLNDDSGKDNVKSRRLLDAIKKLMDIYAGKYRITSQGLLRKDWNELSIVQDSEVVTKKKFATLVTNFRGNRDVAAQGFVSLLRGLGLNARLVVSLQPPDFTIIAENMSPKSKRKAENKKTDPTDLINPRRRKSTSNFEDSNHPVFWVEVWDKFAKHWISVDPIVKQKIEICSKRRPNSFEPPPGDERNQLLYVVAFDKLGRVRDVTRRYSVNYNARVIRKRIEFKSEDEKDWYESVLRSCQRNKSRSPTDIFEAKEFHERDLAEGMPNNMQAFKNHPLYAIESQLRQNEVIHPKDESSVCGTFRPKNTSVKLLPVYRRSCVQKLRSARAWYMRGRVLKIGVAALKSKERPGSEEEDVRLYAEYQTKLYIPPKIVEGKIPKNQYGNIDIYTDTMIPENGALIRIGEQKTMKMLQKAASLLEIDYAKAITSFDFTQRKKGTPNAKEGGIVIHQDNKEVLELALDHMIQEDEEERRAMVEMNALQNWRYFLLKVRLKQRLNKTHGIVDEGHSADASEKEIVADQALAGTSRDDLDDVANIPDDDFGGGFIVSDNEIADSGQDDENAADLKDDVGYIETSIERRTRGNSGHKESRDSEIDSDEADTELARSTHKHAGFSNSSSGSDEEFEADDDDDDESLEFEYESE
>XP_001526415_Lodderomyces_elongisporus
MSDNPNHYHKQLLREARLAKRNTNNNSSDGDNEEPRRKKRNVKKQSLNKKTTELREEQDQHSFDESSDSNDFEDIDLGVREPPSDASSAESEDFEEISLDTGHSYQFDEQSNNGSAAEADALTIQIRAPEEEDFEISKTGKGRSKVNFVSKEERRRRVQIHKEYIALMLIHLILRNRWCNAKDIGKKLKRACVTTQTQQLLTYDSKNSPLLGSRKLLDALKKIMAIYSEKFRITVQGLVRKDWQELGVIQEAEVVTKNLFKKLVANYRGSRDVAAQGFVTLLRALGLNARLVFSLQPPDYTIITSPTKLLEEHTKSNVQFMDSPYPIFWVEVYDKYKNSWISIDPIVMKIIETCPKRKKSSFEPPATDERNQLHYALAIDKVGRIRDVTRRYCINYNAKTIRKRISFRSSEDEDWYENLLQAANRGKKRSVCDIYEMKEFHERDLAEGMPNNLQAFKNHPLYALESQLRQNEVISPKDKSSVCGTFRIKSSGKLVDVYKRSCVKRLRSAKAWYMRGRILKIGAMPMKTKSSGVGNGGGNVAHESNTDDEEVRLYAESQTKLYIPKIEFEDRIPKNAYGNVDVYTESMIPENCCLIRISDTVSLKLLQKTAQFLGIDYAKAITSFDFTQRGKGGARTPNAKEGGIVVLKIHEEATRVAVDFMIEMEEYERKMQVEENALKNWRFFLLKLRLQNRLNKSHGVVNDDSDTIQFASPKKKRGEEIKRNEAEEEEETGEEEEVEEADEVEEEEEQEDYYDGGFVVDDHAIGLNDSTQLQGGVFKESSYINKVSDRNGIDDNSDEEEEEEEVFDGGFIVSDSEPNDSRNHNDAIRHDKEEEKEGAKEETSYDKEVGQEYKEMRSSSRGLRSTRKRVHKYVEENDELEDDGQRSSQVYDDDDSLSEAKFSEPSSDQSSMDFEYESE
>XP_007376642_Spathaspora_passalidarum
MSNNTKMEMSNYPTIHHKQLLRQTEGTSSEESTRRKRRKTTPSLEQPEVVVNVTNSNSPSSDEFETVNLDKIPYDSDDSDDFEDVDLSATNENLTITIKPAEMEEEQKKKKRKVISLEERNRRVELHRMYILLMIVHGTIRNSWCNDKNLGNLLKISCVDETILKLINQDPNEKVITPVRSRRLLDGLKKIMQNYYINFRIISQGLIRKDWHELSIPQRKIKPVDQDTFKKFVQNFRGSRDLAAQGFLVLLRGVGLNARLVLSLQPPDYTIITPPSDSIDNQNHSEPKFKDSSFPIFWVEVWDKYSKKWISIDPIGLQTIEVCPKRRKSCFEPPISDPRNQLTYVIAFDKYGRVRDVTRRYSFAYNARTIRKRIEFRSQEDKDWYQKVLRACDLRKKSCTTDIFEMKEFHERDLAEGMPDNLQAFKNHPLYALESQLRQNEIIHPKDESSKCGTFRSKTSNKVIPVYKRSSVHRLRSAKAWYLKGRVLKVGAIPLKVKEAPDIENNIRLYAEFQTQMYIPPAIVDGKVPKNEFGNIDIYTKTMIPENGAFIPISDTHSIKLLIKAAYLIDIDFAKAIVAFDFGARRKRRPNVNAREGGIVIDKSYKEALMVTLDHLLEEEEAEKRMAIEASALHNWKYFLLKLRVQERLNRIHGKISDEIEEVHQDSAVKEATTGEFVADEEEEYDGGFMIAATKEKGELLGDNASIKFNTDNESEEEGGFLVEEDKLGDEKTEAAKDAKVAENRDKTDPDQSGVELYVSRSNKVISPETIEITSSEEEEQSDDQEVSDFVYSSQESDIEFEFSD
>XP_043048386_Scheffersomyces_spartinae
MTGADRQYTRLLREKILETPTQDQPPRTRIKRRRVNDATTEQSQPQPSTPPRVSPSSFAPSPPHIDSSDDSDEFEDVALDNDTDSVTYSLPELPQQAAPDPRTEVLTFSLASDQDQDSTTSNRCKKVKQRFPPISKEERQERKLIHQTYLVAMILHGHVRNKWCNNKPLQLELRKRIPRSILNLLYPETGSQLADKAVKDVVYSRRFLDGVRDLMLFYKKRFKVSSKGIIYKNWHELSLRQRYTLKNVDFPKFSGLVERMKGSRDIGAQGFLCLARALGLTARLVYSIQAPDVTLIVSKESLKASDDKTTASVIPEQAPVPAQPKSMAYFNRKDKILEEIGRNSQGGYHPPNSVLFEDSSYPIFWVEIWNKYTKKWLSVDPIVLNIVEVSPMRRRSKFEVPLKETRNHLTYAIAYDNEGGIMDVTRRYCQYFNAKNVKKRIEFKSEEDAEWYKHIIKSLNSLKRQDKLSDLDILELKEFRERDLAEGMPPNVADFKNHPIYALEPQLRQNEVIYPKDSTSSCGKYRIRTKESGRNVEKVLTVYKRSHVYDLKSAKAWYLRGRVLKIGVQPLKIKQKPANKLHEDLGGDDDDGVTRLYAHFQTQLFIPPAVVNGKIPRNAYGNIDVYTPSMVPENGYLVRADDTGYTVKQMVEAARILEIDYAKAVVNFDFKNRKSNKMPTIKEGGIVIDVQFKEGILAVLENIKEQDDEAKRKLIEDIALKNWKFFLTKLRIQSRLDREHGRINEDERITPDISGKEEEEEQEEEFENEGGFMMEDNQLDAYSVHSENSESDEEWKNEETTVVKKRYNTRNNRQRYVEDNSDDDDSDYYDRMAEIIPQMGHNSGSGLQVNINSVDTPGKVTDLSDSEFGDNEGGFLIESEEEKEEELQLVQSSNTPNNIKESSNRIPLDSTVSSDPPIMVDNENESPSNDSPSPEPKRNNKVYTESERNLNSKVSQEPHTSLYPVTDPVEVIDLDLDEGNGGSEGSIEPGTTDGADEIIQVDSSPEVISLDEEEELTLQNEEQIYDFEYSESE
>XP_001387677_Scheffersomyces_stipitis
IPKAEREVRRQIHQAYIVMMIVHGAMRNKWCNDYELWNRLRNSVNPLALELIHQNVNNKVLDTVKSRRFLDGLQKIMKQYRHRFRVTSQGLIRKNWNELGIRQNRIEKNVTFDRFRYLLSNFRGSKDIGAQGFVCLLRSLGLNARLVFSLQPPDYTMTAALPPIDVDTLTGGAGSSSANISSISKDAKQNLLSSIRAKSTVTSAERTIRPVFDDPSYPIFWAEVWNKYSRKWVAIDPFVLETLEVPPMMRKSKFEPTLSETRNQLLYAIAFDKYGCVRDVTRRYSQYYNARTVKKKIHYRSDEDEHWYEKVIRASTSALRRKLNKLDILELKEFYDRDLAEGMPNSKADFKNHPIYALETHLKHNEIIYPKDDTSKCGVFRAKSTRSKKNSEEVIPVYKRSHVYLVRSAKAWYMRGRILKMGVQALKVKQRRATTPSNDGSDTEEADGRLYAEFQTQLYIPPPIIDGLIPKNAFGNIDVYTSSMLPENGYLLDTSGIYTMKMAEQAARILEIDYARAIVAFDFGGKKEKRNSTRIPTAREGGIVIDSQYKEAIFLVLDTLVEEEAEQQRQNVELNTLKNWKYFLIKLRIMERLNA
>XP_020065836_Suhomyces_tanzawaensis
VSKEERLYRKQLHRLCLVLMMIHGAIRNRWCNDYQLGQALRGVVSPQALALLRQPENNDLLNSVKSRRFLDGLQKVLRAYSAKFRVSGEGIKRKNWNELSLKQPRRFKNVDFDRFKYLISHFRGSRDLAAQGFVCLLRAIGLNARLVFSLQPPDFTIIATLPKIEALVPEKKPETELVSNNFGTNNKSKLLSSIRSKSATVTEQPVEPLLEDAPFPVFWAEVWDQYSKKWVSIDPAVLQILEIAPMRNKSKFEPPQSEPRNQLYYSIAYNSFGVVKDVTRRYTHYFNAKTAKKRITYKSEEETYWYERVLSSMNTSIQSKPTNLDIMELKEFYDRDLGEGMPNNISDFNNHPIYALESQLKQNEVIYPMDSTSKCGTFRAKTSSRSKKGSFGVIPVYKRAHVHMLRSAKAWYMRGRVLKVGVQPLKLKKKSALQKKNDGSDTEDEEEHTNLYAEFQTRLFIPQPIVDGVIPKNAYGNIDLYTSTMMPEGGCLIDTTGKYTMKMAEYAARSILEIDYAKAIIAFDFGKNGKSKPSAGRTPTAREGGIVIHDQYEEAMLAVLDSLVEEEEQNLRDKVKMNSLKYWKFFLTKLRISERLN
>XP_020075739_Hyphopichia_burtonii
IAKEERDKRVLMHKIYLVLMVCHGVIRNRWCNDYQLLVSLRRLVSPQIMSRLDQDNADVLDNVKSRRFLDGLQMILKMYSKRFRVKSKGLIRKNWNELSIKQDNVDNNITFNRFKRLVCNFTGSRDLGAQGFVALLRSIGLNCRLVFSLQPPDYTLVASFPAIESSTPPPEPKKESPPSSKDSLLERLRKANTNNSKANMLLKMRSNVAHDSPSKTNNQKNQKYTFPDSDYPVFWCEVWNKYNSKWVSIDPVVKGIIEQPPMRRKSSFEPPYTDPTNQATYVLAYDKLGGIKDVTRRYSQYFNARTVKKRIGFRSDEDQFWYTQLLRYSNSSLRRDNINKIDVFESKEFYNRDLSEGMPNSLNDFKNHPIYAIESQLRQNEIIYPKDDTSKCGTFRNKGRGSKKGEVIPVYKRSHVYLLRSAKAWYMRGRVLKIGVQPFKTRRKAGSIQLGDDDDEEDIVRLYAEFQTQLYIPPPIVDGQIPKNAYKNIDIYTPTMIPENGAIIETTGKYTMRMAERAAKYILEIDYAKAIIAFDFGSKGGGKNRKGNRMPTAREGGILIDKQFEEAMYLVLDCLVEEEETRQREDVELNSLRNWKYFLTKLRITERLN
>XP_015466604_Debaryomyces_fabryi
MSEYRYKELLKESLKGENIENDTGKRKKRKIGGQHNPNQPDDARTENQEVITISDNDQESDDSINSSDFEDVNLEDDEESYGLSLLPDNLEDSNVKPESLSITINPVQEEVKRKRKFNSISKNEKELRKIIHQMYVGLMLSHGVIRNRWCNDYSLLMELRKSVSPQILELLHQKESDDVLPLVKSRRFLDGLRKLMMMYSSNYRVTAQGLVRKNWNELSIKQSKTEVNVTFNKFFNLVTKFRGSRDIAAQGFVSLLRSVDLNARLIFSIQPPDYTLIAELPKIDSTNHTSKYEVNPSPLLQKFATGNNKKNLLASMRKKSTTVTDEIKIANYFEDSPYPIFWVEVWDKYVKKWVSIDPISLQTIEVPPMRRKCKFEPPSTDARNQLTYVIAYDRLGGVKDVTRRYSLYYNAKTVKKKIHFRSEEDESWYNRILKASCSQLRRNKVNKIDILELKEFHTRDLAEGVPNNIADFKNHPVYALESQLKQNEIIYPKDDSSTCGFFRNKLSKRSQEKDQTVIPIFKRSHVYGLRSAKAWYLRGRVLKVGVQPLKLKKKQTTLKQPTSDDDEDEEMTRLYAEFQTKLYIPPPIVDGVVPKNAYGNIDIYTSSMLPENGYLFDTSLQCSMKIAERAAKIIDIDYAKAIVAFDFGKPNKKKFQSRNPTAREGGILIDIQYKEALYLVVNALLEEEDTLRRKAVELNSLNNWKYFLMKLRISERLNKMHGKLNSEGEESNFTDELGDSNFSVHSDNPDSGNELGGGGFFISDNSALETNTESKFATEKDVPASREIESSYLRNLREIKESNDKLFSNRSEDLIEGQGGGGFFIEDPESEAKETDPKICDQLNDTELDDIPDYYFKKDENGKLVYDPYSDGNQLTRELSCDDVSENLEDDSDFLIKDFSKEALNQEALHQEAFKQDHGVEESSKRIRSSEESNDVQEIGKNIIGKNDSRTKDSQESLSEIESSQGSFDKDIADEEHVFGFEYSDTD
>XP_002770750_Debaryomyces_hansenii
MSEYRYKELLKESLKGSEVDNGTNTRKRRKTGGQYVFNGLDNTKIENQEVITISDNDQESEDSVNSSDFEDVSLDDEEESHGLNLFPDNTDSNDKQESLSITINPVQEEVKKKRKFNSISKSEREQRRIIHQMYVGLMLTHGVIRNRWCNDYNLLMELKKNVSPQILELLHQKDSDDVLPLVKSRRFLDGLKKLMMMYSLNYRVTSQGLVRKNWNELSIKQSKIEANVTFSKFFNLVTKFRGSRDIAAQGFVSLLRSVDLNARLVFSLQPPDYTSITELPKINNNNQTTSSPEVTQSPLLQRFASRNSKRNLLDSMRKKSTTVTDEVKHANYFEDSSYPIFWVEVWDKYVKKWVSIDPIVLQTIEVPPMRRKCKFEPPSTDIRNQLTYVIAYDRLGGVKDVTRRYSLYYNAKTVKKKIHFRSEEDEIWYNRILKASCSQLRRNKINKIDILESKEFHTRDLAEGVPNNIADFKNHPVYALESQLKQNEIIFPKDESSTCGFFRNKSSKKSQEKAVIPIYKRSHVHGLRSAKAWYLRGRVLKVGVQPLKLKKKQMHQKQPTSDDDEEEETTRLYAEFQTKLYIPPPIVHGEIPKNAYGNIDIYTPSMLPDNGYLVDTTSQFSMKIAERAAKIIDVDYAKAIVAFDFGKSGKKKSQSRNPTAREGGILIDIQYKEAVYLVMNTLLEEEESLKRRVVELNSLNNWKYFLTKLRISERLNKVHGKLNSEDEESNFTDESEDDDFSIHSDNSGSDTKEFGGGGFFISGNPESNSATEKYEATPEGFEEPYIGKSEGNEGVMEAKYMVEDTDFIEEESGGGFFVEDPEPEAKYSQARIGGPSINVELDDMPDYYFKQDENGELIYDPSSDGNQLRSESSGADGTDTPKGNHDLSCTYLSKEALPDRVLTQDDTHEETSQMILSPEAANDIEATGKTIVDKNDSSVSSCGKSSSGVESFQDSLGEEIAKEEQVFGFEYSDTD
>XP_006686771_Yamadazyma_tenuis
MSLFIDPDESDTDTPNKRQKLEEAVYEEFGDVEFYSDAESIDWEDVSLGEAEQIPQPDSFNISISNENPDIKVKNDKLKQILAEKKRKLSVHNLALVSYILHAHHRNRLLNSKSVHKTLKKLLPHSIISRVKRLRRHNDNGPDDSDVQLVYILKYLIKWFRLNFKITCNGLRVLGYIPPNKPIGNYTIHNSPTFKNEKQFLSIIRSFKHNRDMAAQIFTGLLRCLGFEARLVFSIPVLSAKDKTLQPKLNRMKLDTNKDYDLLYPYFWTELVNPFNKSELFVLETCTFHDEEKRLTRVSRYSKDLRSYVPIFFPVKDQFNAMTMTYVISLGASNHILDVSARYMKNISYRWFKRLDLRTEAGRSYLLFSSIIRVLNNNTPLSDNSELKSLEYLGLHNYDIPQTRAAIKRSANFVTHASLRYDEVIDKDTKPIIRVKIDGKRVPVFLRNSVTVGKSEQQWKFLGRSILPDKVDDYIKTTRALLPRTISRKRVYNLNVLNNQPELNAVKLYSFSQTCSYIKPKVQFLKDQIILPKNKFGNIEVFKETMVPDGCTWLKLSNIESILNDKKNTDIQFVPVVTGFSFTKTGYAIPTKNGVIVLDNNVKKAKKFWLNFKINQHRNERKERGFASLRNWSDFITRMRIRSRLNRTYEYLD
>XP_001485668_Meyerozyma_guilliermondii
MEDRNYSLLLREAAQSMGSSDKSRKRRKRNNPSETPEPTPEPIIVDTDSSRTTPNPQQIESVGDSDSDSNLDSDEFEDVELGNVLPDLSEPAAPKDDSITITINHHKKAPPKKVVVSRDERRTRRLIHQWYIVAMMCHGAIRNRWCNDYVLLEAMRKSVPESIVALLDQKDTDALTMVKSRRFLDGIRNLMLHYSRKFTVTRRGLIRKNWGELSMVQKKFERNMTFDKFQRMVLAHNGSRDLGAQGFVCLLRSLGLRARLVFSLQPPDYTSLAVEKAPEPMENQPEPVNSTDETHSTKAKFLLAQRQQPTFAEPTSDPVDQSSYPIFWIEVWNKYLKKWVSIDPITLKTVEVAPMRRRTSFEPPSSDPRNQMTYVIAYDQLGGVKDVTRRYSYQFNAKTSRKRIQARSNEEVTWYNRVIRQANSPIRRDKVTSVDAYELKEFHDRDKAEGMPNSLADFKNHPLFALKSQLRLNEVIYPDDATSKVGTFRSRTKKNSTVMTVYKRAHVYQLRSARGWYMRGRVLKVGAQALKVKTKKNAEDDDEEDGRLYAEFQTSLYIPPPIEDGKVPKNAYGNIDVYVPTMLPENGYLLKADKTTPLKLLEKTARILQIDYAKAVVKFDFGKGSKATAKEGGIVFDVQYREAVELVLGQLLDEEREKLEQMVEMIALRNWKHFLTRLRISERLIREHGTVTEEPEKVEAGEAGGFEVEAGGFEVEAGGFEVEAGGFEHEAGGFEPETGGSEAGGFQPEGGGFEPEGGGFEPDSSHEAGTSDAIQDYINVKDESLDDSVGPKPASSAKPDNFGTKNQEKAKEEILNLIAVPTSSDESDINLSDVSEKNIFRPKSTIQRPVAKQNKVVAKLPTRLKSTFRSPQLKSDSEDAISEIPASFFHKDSSGRLTYNPPGNEVHLEPQEERPESGAQSNSVSPKGEFPALYTGSTLPQAVILSLLSKGSVDDEYGFEFDSE
>XP_018712078_Metschnikowia_bicuspidata
EPSPTYEVTEKGKAQTAKIDGTSLDLEVDSDDFDDLEDVDMDLLDEANQNGDRGNETLTFSINNGDKERSEARKKRTFVPILKQERIMRKLIHKLVLFSMICHGAIRNRWCGDRRLLDMLKKTVSAEIASLFHQDNADVLSVVKAKRFVDGLRKLLTVFSRKFKVTSPGIQRRDWSSTGNTTEEKDRIMSFERFMKCVKTFHGSRDVGAQAFVAVLRSMGVNARLVFSVQVPDYRSIRPVKDGSNQKGEKENPIRETNKPKSEFDPVENPNYPVFWIEVWNKYSRKWITVDPIVFKVVEVMPMRRKCKFDAPAAEESHQTWYVIAYDERNVIKDVTRRYTQFYNAKTVKKRIGFASDEDAHWYSRVLRSIGKQKGSISQAEAMELKEFHDRHVCEGTPNNMADFKNHPVYALEPQLRQDEIIYPNDETSKCGTFRSSNKSSIMPVYKRSCVHKLKTPKAWHMSGRVLKVGAQPLKTKKAHILLYAEFQTELYIPPPIIDGKITKNAYGNVEIFRPTMVPENGVLLKITRDVSMKMLENAARWVLNIDYAKAIVSFEFGKALKNKRAPTAKEGGILIDAQYKEAMLAVLDGLREQEEQEKREAVELNALRSWNFFMKKLQIVSRLDRSHGKVTHSGEDADIPLEKEEIHKEDEEEEDEEGYFKKSEASEEGGFLLEDTKNEDLAINVSTEGMMD
>XP_002616276_Clavispora_lusitaniae
MSVNPLLKKMVRQSVKENPIRAERRKRRAAKPKEQEIVTISSSSTSSDDDDDDLEDVDLSGADVSSREVTQTPDESAAEEVDDFQDLEDVDLEAAFAETPSPANETLTFTINTQEQPVKKKAKKHTPISREERQQRKLIHKLYIVSMVTHGEIRSRWCNDPFFKSLADKMVPQVIRNLLDQSGKSGQDHIKGRKFIDGLQKLLHLYSQRFKVTCQGLVRKDWGDLQQEQNYTEKNVNRAKFKRLVSQLQGSRDIGAQGFVALLRACGVHARLVFSLQPPDFRSVSQAQSTKAKAAAEEKEKKPKSEFDPVFIPNAKREVLTSIRAGATSSEPLRRQYNFPMSKYPVFWVEAWNKYNRKWISIDPIVFQSIEVCPMRKRCRFEPPGTEKTHQTMYVLAFDRYGRVKDVTRRYTQYYNAKVSKKRIDSASDEDEHWYQMLLRAASQKSNKFQEAEILESKEFYDRDICEGIPKSKADFKNHPVYALESQLRQDEVIYPKDNTSKCGTFRSITKSHIEPIYKRSHVHRLRTAKAWHMKGRLLKMGAQPLKTKASNVIMTNDETTDDDGQVRLYADFQTELYIPPPIVDGKITKNAFGNVEIFTATMIPENGYLVKLSETMPMKLLEKAARDVLHIDYAKAIVSFDFGKKGTTTPKEGGILIDVQYKEAMHLVLNGLVEIQEEEKRKAVELNALRCWKFFLAKLRIVRRLDSEHGEVEKRKFQEEDSDEEEGYFSVGSEEAGSDDNYVPRKRRRLSVEPENNFNHSDDLGGGGFFSETGFNGNTISEDRNQNYAELNEGGFIIEEDNLENDESDGGGFIVEDDNERTAKVFESHEGGFLVNPDLGTAKSVPVDERSDPMRDTNSETLQDDTDKELTRKATFDFPTESSKDEKEIHQNYGTVQSSDTLSGYREENEQVAKIEPDLVLARANSIEAHQAHEQVCKHENDGASNGPENEGASDWMACNYSNQTPRTAVSLKNSSTSTRDADVNNGNGITEFHNITLETPPLDKFRKVESDADPCHAEDLEDAITSGNTNQSEQLDPRIEQEEAEFGFEYSDSE
>XP_025344072_Candida_haemuloni
MSLDPHYRALLRKSLGPAASTGPERKKRRKHTTPPPPPPAPSEDVNDDSLFGSDSSDSMEFEDVDTEGPSNHAATEPDASSTAEGDGDGIHIDENDGDDSDDFEDLEDVDLEAMLEEPQKEHETLTFTINEKKEEEAKGKRKKVTVVPKAERHRRKIVHQLYIMAMVAHGVIRNKWCNDKTLQRLLVEDFATGLKNHFDPPAKLIDYVKQRHFVEGLQKLVKYYRFRVMAQGLVRKDWGELSVKQESVVRNVDQDKFRQMLCAFRGSRDLGAQGFVCLLRGYGLNARLVFSLQPPDFRSITPAKKEKEDEKEKKPKHEEKPRSEFDPIFIPDSRGALLSGVRRGESKPNPRQRSKKKFNFPISPFPVFWVEVWNPYSKKWITVDPIVNQSVEVMPMRKKGKFEAPASDPTHQTLYVLAFDKAGGIRDVTRRYTQYYNAKTVKKRIDYLSDKDEHWFEQLLKAARSERKYGLPDIKETQEFILRDQYEGVPNNMADFKNHPLYALESQLRKDEVIHPNDDTSKCGTFRPMNKDSVVPIYKRSHVYRLRTAKAWYLRGRVLKVGAQPLRTKEKQLAQMEEEDEDGLVRLYAEFQTQLYHAPRIVDGVIPKNAYGNVEIFVPSMMPENGYLVQVSEIASIKMIEKAAKDILHIDHARAIVAFDFTEKSSKNRRSPTARVGGVLVDMQYKEAIDLVLEGLIELEEEEKRRQVELTALRGWNFFLKKLMVMDRLNKQHGKLQGEEEDSEAEDEGYFSVGSEDESGGDDTYNNHESREERFQRRHEDERALDELDDEQFGGFLPNEENASVPATPPPISGPAEVAPKEEDERSDFEEGGFMVPEESIEPKETTVPKEDPDDGGFLAEEGGFMAPSPSVKAESASPDLHSPEDGGFFAPEPSNGVGEGLDDNAENPSDNSESDDLSDGDGMDFSFKPTQEDKISPQKHEEPESSEAREAQKEVIGDTAAKQGEASLPKKEPVKLDESKRTSQNGPANLVAPEVAAGRTSSTENKTSSFEEPGEYDEELQNEIQREEAELGFEYSDSE
>XP_024713804_Candida_pseudohaemulonis
MSLDPNHRALLRKSLSSKSTQQPERKKRKRHVSPPEENDDITEMFEVEDSSDSMEFEDVDIEAPEAPPPTNPTTANDGSELEEGSDDFEDLEDVDIEAMLDEPLKPEESITITINEQKNEETKGKKKKVVTVPKQERHRRKLVHQLYLMTMLAHGATRNLWCNDKTLQELLVENFPPGLKNHFNPAASLIDFVKQRHFVEGIQKLVKHWRFRVMAQGLVRKDWGELLIKQELTMHNVNQDRFRQTICAFRGSRDLGAQGFVSLLRGYGLNARLVFSLQPPDFRSITPAKTPDEEVKEEKPVLKKRTGSEFDEVFIPDAKAEFLLGIRGAETKNQRREKSKKKFNFPIAQYPVFWVEVWNPYLKKWLTVDPIVNKSVEVMPMRKKGKFESAALDPTYQTLYVFAYDKTGDVRDVTRRYTQYYNAKTVKKRIDYLSDKDEHWFERVVKAVRRHKSYGLPEIKELNEFLLRDQYEGVPNNMTDFKNHPLYALESQLRKDEVIYPNDDSSKCGTFRPMNKDNVVPIFKRSHVFRLRTAKAWYLRGRVLKIGAQPLKTKEKQLAQMEEEDEDGLVRLYAEFQTQLYHAPPIVNGEIPKNAYGNVEIFVPSMMPENGYLVHVSEKLPIKLIERAARDFLKIDHARAIVAFDFTEKNSKNKRAPTARVGGVLVDAQYKEAIDLILEGLIDLEEDEKRRKVELTALRGWSFFLKKLMIMDRLNKQHGEVDQDENSEGEGYYSVGSESESGGDEYNAPQPRGERFTKRRGEEATIDEMEDDQFGGFLPNEVSPSASITELDDPHTMHSVKMEPKVEEVSEDEGGFFMSEEPKNSMDSESAQADSQAGESPQNDPLENGGFFPDTTNDNGHSSEENDISVKKESLSSISSLEASPVIPEGEKVDSSIDDGIEDTALGSKAQNEAINCTPTKDSTSLGEPSPNLETDMGAVRKATDLDNLALNAVRLSSTDNKTSSFEDADVDEELKEQIQQEEDEMGFEYMSLPWRKVLFVVGAFVLISVGLETGLILWLRPLYRRGKEWPMLVIGIIASVLLALGLVPPYFELAKRKGRVVGINFFFLAMDSFGALFSLISIVVGTMDIMSMVLYAIVMAMEIGIFLSQIGWYLTGGRKIIKEEKAHKCIEKEESFGSENSEDAFEEVTENSPDKQSAFSPLNFVDDASSKKDLEENHTREIEIETAFKTFQEAITLQKRKQFVEAYAKYKELQKKDVIYNHYYEETEFVKGLQNGSLNTRPDELSYLSQNVKTIRYLYFRNRGFLYFHILQSGDSLIEEVLQKDQSLPDAQEITHKELTNELFYLMIDDFVNCFVYLEVDESLLRLLYDLFTFFDLKKLARYTLEYTLLLGQESEDVISVLPMNEWVKPVWEDFKKRGLSNESITPELEQKLSFLAPIREDFRSLVQKRLQKRSLNVTIKPQSSWLDVIVAFNQAIKHAQDKDKQVDYLKYSLSKFVDPYVASESMLDSTSYSFPVPEKESTPLPEAPPEPKVEEVKEEDEAPKEEPIEVEEEVTPVPSNENVPEKVVQRSSRRLNKEENIVFELDDVQLTRHHYFETVAFFKHLNSLLQSAFHTNDDILHDVVCHIVDADLTSKSPTFVLDFVKTLNEWKPHIHTELLLSTKKSGVNNSEADADKLKLLDVLTHFGNLNSSNSDTIAELLDDVEDYDYIRDFLQKSGNDVVPKHARTNILYHLLGGDNPSILAYSWSSSLYDNVRDWVIQLEPETFRKLSSVNSTLDDLRVCLSIFEMFVDAYIFVKGHIDKVLANDTKGGLTKAAKLNLNALSVDLVHLEERLRAQSEILQSSRLQGYQRETESKANAVLFCRYIWLMNYLLASQSFSWKEKKFVVIHLQHINPVLKKFPDLSISYPNYTSIGNLNSENYERRSTTSSILSIFSKILWSEKSATGGAEETIELLENILIDKGDTNNGASGDSDGSLVNSVIHGRANLDKSSLSSVSEFLDVCPIDLKLSLWNILFLYYEDTKLFDSFQRGFEQNAKFMLSYFKGKYCEIKGDRSTILLNTLNYFGGYLRIFLKHLAANDWRLPINDTQNSLETIKSLAQIFELFYCFSLHEEAALITGAKFSVELKSKKAFQRLKDFCIETVTIILVYGINQLKSENCDEQALVDLLLLVHNQLGIRRLCDSSNGVFLKLAEDTLVVLKDRPDRELSQLLSCRFHYKVKIKDTFPTDHGTTRYALLEKASATELAKFILPLCFRHNPLLKVPRNDMKQVADDIFEVLKELDLDSDKTLVQNNAKIEMFYQNTIIDSRFIKRAFYGLVDLYFENPVRDYTIANMGLYFVEAIFMFNSYKIRKKSAQSRTVELAKIIKLLKDDLICGSERVESWILLGQAYGYIVEDDLIWTSDKLNIIERKVITANLQRQSLLSYIMAINILTQKGLTDSEQYKPVISVLMNSFVKELYNANRAPLDMIAFKTQRNAKFVRKRHTTMLQPVADQATLTNSFCFKLMQQCLHLAIRSNDEEWSSFYYLAKLQSKLSKPPTMILDTMLESSRIAWIQGSAADPFLEPSYALCSWIYKFFKADKITLVQALDYLKRDDFLKVKPTTVLEKPEDLYRLLIGCFKTINSLDKRGWYHKQCYRMAMIYYEEFDDFKEARKIMSRFFTLKATNKTYLQMWKPEHERPGKHFVYMYQYTEFYIKLLRRELDLASLVLMLPKLRRANSTMIKLYFAWENICSSICKLIRVIAKVEDGSTEKFLFMKPYQSFVTQAKLLNEAMKGKSIPDGLKLHICYLHVINDMRKLNNGFGPTSLIDDTLCSVYLMVFKDLTEKLALSEKEDKPKDPNAAPKESTKVKRLARRDLFPYITGLVNTMKRDVESALKDQPDLFNEFIRDYISERKQQIKAHEIENSTTTLNKIGEDRSPALLPAPAIPDPKLQLDQNSTQANPTTQNAQSAQDNQAAQNSNNVEQGSVTSQAPPTTSTAGDLSSSTITTISDLKGGYTTPAPEGAEGSQAASEQSLFSRPSTITAPLPGRTGPRAGIIKKSSVDDEIERSFQAQATQDDTSDNEGKKQQKVIEDQALEATEELPENGDRDSPVGGENATPKNEETNAQVEKDSDGDGSDNKTANDNQQSSEGVEDPEENAKRPAEDQAETTSKKQKTKK
>XP_025336396_Candida_duobushaemulonis
MPAKTPDDEVKEEKPALKKRTGSEFDEVFIPDAKAEFLSGVRGAETKMFWVEVWNPYSKKWLTVDPIVNKSVEVMPMRKKGKFESAASDPTYQTLYVFAYDKTGDVRDVTRRYTQYYNAKTAKRRIDYLSDKDEHWFEQVVKAVRRHKSYGLPEIKESNEFLLRDQYEGVPNNMTDFKNHPLYALESQLRKDEVIYPNDDSSKCGTFRPMNKDNVVPIFKRSHVFRLRTAKAWYLRGRVLKMGAQPLKTKEKQLAQMEEEDEDGLVRLYAEFQTQLYHAPPIVDGEIPKNAYGNVEIFVPSMMPENGYLVHVSERLPIKLIERAAREFLKIDHARAIGAYSKGWGVLVDAQYKEAIDLILEGLIDLEEDEKRRKVELTALRGWSFFLKKLMIMDRLNKQHGRLIRMIIPKMMVTTVWENHKKEGEEATIDEMEDDQFGGFLPNEESPSATITELDDPPTMHRVKMEPKAEEVSEDEGGFLMPEEPENSMGFESAQAGSQAGPHSAPLENGGFFPATTKDNSHSSEEDDISSKDVESPSDDGNEDTALGSKAQNEAINCTTTNDSKSLGERSPKLETDMGAVSNAIDPDNTTLNAVRLSSTDNKTSSFEEADVDEELEEQIQQEEDEMGFEYMSLPWRKSLFVVGAFVLISVGLETGLILWLRPLYRRGKEWPMLVIGIIASVLLALGLVPPYFELAKRKGRVVGINFFFLAMDSFGALFSLISIVVGTMDIMSMVLYAIVMAMEIGIFLSQVGWYLTGGRKIIKEEKAHKCIEKEESFGSENSEDAFEEVTENSPDKQSAFSPLNFVDDVSSKKDLEENHTREIEIETAFKTFQEAITLQKRKQFVEAYAKYKELQKKDVIYNHYYEETEFVKGLQNGSLNTRPNELSYLSQNVKTIRYLYFRNRGFLYFHILQSGDSLIEEVLQKDQSLPDAQEITHKELTNELFYSMIDDFVNCFVYSEVDESLLRLLYDLFTFFDLKKLARYTLEYTLSLGQESEDVISVLPMNEWVKPVWEEFKKRGLSNESVTPELEQKLSFLAPIREDFRSSVSKRLKKQSLNVTIKPQSSWSDVIVAFNQAIKHAQDKDKQVDYLKFSSSKFVDPYVASESMMDSTSYSFPVPEKESTPLPEVPPEPKIEEVKEEDEAPKEEPMEVEEEVTPVPTAENAPEKVVQRSSRRLNKEENIVFELDDVQLTRHHYFETVAFFKHLNSSLQSAFHTDDDILHDVVCHIVDADLTSTSPTFVLDFVKTLNEWKPHIHTELLLSTKKSGVNNSEADADKLKLLDVLTHFGNSNSSNSDTIAELLDDVEDYDYIRDFLQKSENDVVPKHARTNILYHLLGGEKPSILAYSWSSSLYDNVKDWVIQLEPEIFRKLSSVNSTEDDLRVCLSIFEMFVDAYIFVKGHIDKVLASDTKGGLTKAAKSNLNGLSVDLVHLEERLRAQSEILQSSRLQGYQRETESEANAVLYCRYIWSMNYLLASQSFSWKEKKFVVIHLQHINPVLKKFPDLSISYPNYTSIGDLNSESYERRSTTSSILSIFSKILWSEKSATGGAEETIVLLENILIDKGDANNGTSGDSDGSLVNSVIHGRANLDRSSLSSVSEFLDVCPIDLKLSLWNILFSYYEDTKSFDSFQRGFEQNAKFMLSYFKGKYCEIKGDRSTILLNTLNYFGGYLRIFLKHLAVNDWRLPINDTQNSLETIKSLAQIFELFYCFSLHEEAALITGAKFSVESKSKKAFQRLKDFCIETVTIILVYGINQLKSENCDEQALVDLLLLVHNQLGIRRLCDSSNGVFLKLAEDTLVVLKDRPDRELSQLLSCRFHYKVKIKDTFPTDHGTTRYALLEKASATELAKFILPLCFRHNPLLKVPRNDMKQVADDIFEVLKELDLDSDKTLVQNNAKIEMFYQNTIIDSRFIKRAFYGLVDLNFENPVRDYTIANMGLYFVEAIFMFNSYKIRKKSAQSRTVELEKIVRLLKDDLICGSERVESWILLGQAYGYIVEDDLIWTSDKLNIIERKVITANLQRQSLLSYIMAINILTQKGLTDSEQYKPVISVLMNSFVKELYNANRAPLDMIAFKTQNNAKFVRKRHTTMMQPVADQATLTNSFCFKLMQQCLHLAIRSNDEEWSSFYYLAKLQSKLSKPPIMILDTMSESSRIAWTQGSAADPFLEPSYALCSWIYKFFKADKVTLVQALDYLKRDHFLKVKSTTVLEKPEDLYRLLIGCFKTINSLDKRGWYHKQCYRMAMIYYEEFDDFKEARKIMSRFFTLKATNKTYLQMWKPEHERPGKHFVYMYQYTEFYIKLLRRELDLASLVLMLPKLRRANSTMIKLYFAWENICSSICKLIRVIAKVEDGSTEKFLFMKPYQSFVTQAKSLNEAMKGKSIPDGLKSHICYLHVINDMRKLNNGFGPTSLIDDTLCSVYLMVFKDLTEKLALSEKEDKPKDSNATPKESTKVKRLARRDLFPYITGLVNTMKRDVESALKDQPDLFNEFIRNYISERKQKMKSHEVENSPTTLNKIGEDRSPALLPAPTIPDPKLQSDQDSTQASPITQNSQAAQDNQASQNSNNVEKGSVTSQAPPTISSVGDMSSSTITTISDLKGGYATPAPEGAEGSQASGEQSLFSRPSTITAPSPGRTGPRAGIIKKSSVDDEIERSFQAQTTQDDTSDNEGKKQQKVIEDQALEATEELPENGDRDSPAGGDNATPQNEETTEQVEKDSEGNGSDSKSANDNQQPSEGVEDLEDNAKRPAEDHADTTSKKQKTKK
>XP_028892033_Candida_auris
MSLDQNYRALLRKSLPRRGSQGHERKKRRKVVASRKDEENVADLFGGASGSDSDSSDSMEFEDVDIEEPSNMKTPTPQPKSEEGNGQSDGSDDFEDLEDVDIDAFFDQKEQQQDETFTFSINEQKEEVAKGRRKKVTTVPKAERHRRKLIHRLYLMTMIGHGVIRNRWCNDKTLQALLLENAPPAIKDHFNPNPRLLDYVKQRHFVEGLQKLVKYWRFRVMAQGLVRKDWGELSVKQEHVMRNIDLDRFRQTICSYRGSRDLGAQGFVCLLRAYGLNARLVFSLQPPDFRSITLPKDKSVEAKEDIPNIEQKPKSEFAPVFIPDSRTELLKNVRRGSSGREEREKSKKKFTFPISKFPVFWVEVWNQYSKKWITVDPMVNKSVEVMPMRKKGKFEASFSEPTYQSWYILAFDRSGGVRDVTRRYTQFYNAKTVKKRIDHLSDKDEHWYERILKAARSPRSKYGLPEIMESKEFITRDQYEGVPNNMNDFKNHPLYALESQLRKDEIIYPNDDTSKCGTFRPMNKDSVVPIFRRSHVFRLRTAKAWYLQGRVLKMGVQPLKTKEKQISQMEEEDEDGMVRLYAEFQTQLYQAPPIVNGEITKNAFGNVEIFVPSMTPENGHLIPTSKKLPIKLIEKAARDILKIDHARAIVAFDFGESGSKGKRSPTARVGGVLIDAQYKEAMDLVLEHLIEMEHEEERRKIELTALRGWSFFLKKLMIMDRLNKQHGEVDDEAGSEQDGYYSVESDNESGGDGEYKTHESRGDRFRRRYENEQVQGVMEDEEFGGFLPNEDTVPVDVPVIDAPETTTIASKETEECDHESDNGGGFSIGGDAAETPKVSDENDNTKTEESITEDTHERLLQVNDKNLRDFGDGGFIVDEGESNSSDSSQNGGFFPPQNSADNNEPKKESLDLEAEYVRSTSSSSVKSVTPIAENQGSIDNSTLIGRSNTPEAQLIPSDSMAAKIDPILEATRISQDLSERENNKRDPEKSGDFVVASKMSSTDNRTSSFEDGEIDEALQEEIAKQEAELGFEYSDSE
>NP_011089_Saccharomyces_cerevisiae
MNEDLPKEYFELIRKALNEKEAEKAPLSRRRRVRRKNQPLPDAKKKFKTGLNELPRESVVTVNLDSSDDGVVTVPTDDSVEEIQSSEEDYDSEEFEDVTDGNEVAGVEDISVEIKPSSKRNSDARRTSRNVCSNEERKRRKYFHMLYLVCLMVHGFIRNEWINSKRLSRKLSNLVPEKVFELLHPQKDEELPLRSTRKLLDGLKKCMELWQKHWKITKKYDNVGLYMRTWKEIEMSANNKRKFKTLKRSDFLRAVSKGHGDPDISVQGFVAMLRACNVNARLIMSCQPPDFTNMKIDTSLNGNNAYKDMVKYPIFWCEVWDKFSKKWITVDPVNLKTIEQVRLHSKLAPKGVACCERNMLRYVIAYDRKYGCRDVTRRYAQWMNSKVRKRRITKDDFGEKWFRKVITALHHRKRTKIDDYEDQYFFQRDESEGIPDSVQDLKNHPYYVLEQDIKQTQIVKPGCKECGYLKVHGKVGKVLKVYAKRDIADLKSARQWYMNGRILKTGSRCKKVIKRTVGRPKGEAEEEDERLYSFEDTELYIPPLASASGEITKNTFGNIEVFAPTMIPGNCCLVENPVAIKAARFLGVEFAPAVTSFKFERGSTVKPVLSGIVVAKWLREAIETAIDGIEFIQEDDNRKEHLLGALESWNTLLLKLRIRSKLNSTYGKIAEEEPNVTKEQNIADNHDNTETFMGGGFLPGIANHEARPYSEPSEPEDSLDYVSVDKAEESATDDDVGEDYSDFMKELEMSEESD
>XP_018222827_Saccharomyces_eubayanus
MNDNLPKEYFELIRKVLKEKETDNAPLQRRRGLRRRNQALPDAKKFKKGLNEPPGESVVSVNLDSSDNDIITVTSDDSIEEIQSSEQEEREDDYDSEDFEDVTDENEANGVGDISVEIKPPSKITSTAKRVNRNICSNDERKRRKYFHMLYLLCLMVHGSIRNEWINSKRLSRKLSNLVPERVFELLHPQRDEELPLRSTRKLLDGLKKCMELWQKHWKITKKYDNIGFYMRTWKEVDKSNKNRKFKTLTKSNFLKAVDKGHGDPDVSAQGFVAMLRACNVNARLIMSCQPPDFTNMKIDTSLDSDIAYRDMVKYPIFWCEVWDKFAKKWITIDPVNLKTIEQVRLRSKLAPKGVASCERNMLRYVIGYDRKDGCRDVTRRYAQWMNSKVRKRRITKDEFGEQWFLKAITTLHRRKRTKIDDYEDQYFFQRDEGEGIPDSVQDLKNHPYYVLEQDIKQTQIIKPGCKECGYLKVHGKIGKVLKVYAKRDIMDLKSARQWYMEGRILKTGCRCKKVIKKNVGRIKGDVEKEDERLYSWDDTEVYIPPLATGNGEITKNTFGNIEVFAPTMIPANCCLIESPVAIKAARFLGVEFAPAVTSFKFERGNSVKPVLSGIVIAKWLREAVEAAIDGIEFVQEDDNRKDHLLGALERWNTLLLKLRIRSKLNTTYGKISEQGPGITNEEDVEENDDNNEDFVRGGFLPGAVNQEPPEYNEYSEPEDSLEYAPIDEGMESAAEEGLAEDYSDFMKELEMSEGND
>XP_033765979_Saccharomyces_paradoxus
MNEDLPKEYFELIRKALNEKETEKTPLNRRRRVRRKNQPLPDAKKKFKTGLNELPRKSVVSVNLDSSDDGVITVPSSDSVEEIQSSEEDYNSEDFEDVTDGNEVAGVEDISVELKPSSKSSSGARRASRNVCSNEERKRRKYFHMLCLVCLMVHGFIRNEWINSKRLSRKLSSLVPGKVFELLHPQRDEELPLRSTRKLLDGLKKCMELWQKHWKITKKYDNMGLYMRTWKEIETSGKNKKNLKTFKRSDFLRAVSKGHGDSDISVQGFVAMLRACNVNARLVMSCQPPDFTNMKIDTSLSCNPAYEDMVKYPIYWCEVWDKFSKKWITVDPVNLKTIEQVRLHSKLAPKGVACCERNMLRYVIAYDRKYGCRDVTRRYAQWMNSKVRKRRITKDDFGEEWFKKVITTLHHRKRTKIDDYEDQYFFQRDESEGIPDSVQDLKNHPYYVLEQDIKQTQIVKPGCKECGYLKMHGKVGKVLKVYAKRDIADLKSARQWYMNGRILKTGSRCKKVIKRTVGRFRGDAEKEDERLYSLEDTELYIPPLASANGEITKNTFGNIEVFAPTMIPGNCCLVESPVAIKAARFLGVEFAPAVTSFKFERGSTVKPVISGIVVAKWLREAIEAAIDGIEFVQEDDNRKEHLLDALESWNTLLLKLRIRSKLNSTYGKIAEEEPNVTKERGDGIGNNRDKSEDFMGGGFLPGTANQEARPYSELSEPEDNLENVPIGGEEESATDEDVGGDYSDFMKELEMSEGTD
>XP_003673319_Naumovozyma_castellii
MNDDLPKEYFELIRTALRNKKDEPQEERQLKKRKRRTRTTATSVPEKHEEQTTLDLSSPIDKYSNTQLKSPERKEEHAGEASNSSNTEIQDEDDDDENYNSDDFEDVTENNSTDENINDISITIEDPTKRNEAKGKTASTRNVCSREDRDRRYAFHMADLLCLMVHGYLRNEWLNSSKFIVKLSKLVPEKVFQLLHPVKDEELPLRSTRKLLDGLKKTMELWNKHWKILQKYEGVACYMKSWDEITTSTKPNSPFFLSKKQFIRQVIKGQGDRDIAAQGYVALLRACNVNARLIMSCQPPDITDLKEKCKPIDIDYDDMVKYPIFWCEVWDKFAKKWITIDCMNFHIIEQVKHRSKLEPHGVACCKRNNLRYVIGYDRKNGCRDVTRRYAEWYNAKTRKKRITKEPKGEEWFNKVLTTLHRRKRTKIDDYEDAYLEQRDYDEAMPDNLQDLKNHPYYILETDLRRNQVLKPGSKESGYLHLQGSKSKNKNKLLKVYERKNILDLKSARQWYMEGRVLKTGSRSLKTVKRRAMRPSLDDEEDEERLYSIDDTVLYVPPLATSDGEITPNAYGNIEVFVPTMIPGNCCLIESPYAIKAAKFLRINYGRAVTGFKFERGRTSKPIIGGVVVANWYRDAVKSCIDGIEYSVDNDKKLEEELESLRCWHTLLSKLRIKKKLDVIYGTVGEENLNLGNVSDEDVAEGGGFFVPRTESFPEPNDSGTDDNEDINTRGFLLTNKRETGDSNESTERNESLDRQSTNDDELEDDYDKFMGDLDMSDPE
>XP_003669508_Naumovozyma_dairenensis
MNEDLPKEYFELIRKTLREKRDDPATERPLKRRKRRSSRLQRKGSVPKTDDEVINISESPENEGPHEVIALGSDSESSSIIDKNDKSKMDVSDMESEDENYDSDEFEDVTNNDEDTSGDNIGDLKITINQSKPDDDILTKNKRKSINRNICSNEERKKRYYLHMFYLICLMVHGSLRNEWINSSRFSKKLSSLVPEKVFELLHPEKDEFSLRSTRKLLDGLKKCMEIWQKHWRITQKYNNFGCYMRFWDEIEEEDSRVSSKINPLTKQVFIRRIIKGHGDRDLAAQGFVAMLRACNVNARLVLSCQPPDFTDLKVENKITEVSYEDMTKFPLFWCEVWDKFAKKWITIDVMNFKTIEQIKIRSKLEPQGVACCKRNNMRYVIGYDRKHGCRDITRRYTRWYNCKIRKKRVTKDEEGSKWYSEVLNTMHRRKRTKIDDYEDAYFEERNRSEGMPDNLQDLKNHPYYILEKDLRQNQVIRSGCKESGYLKLHGRVGKVLKVYERKNILDLKSGKQWYMEGRILKTNCKSLKTVKKKTMRGPSDDINDGDERLYPVTDTELYIPPLATETGEITKNTFGNIEVFVPTMIPQNCCLIENPNAIKAAKFLRINYARAVTGFKFERGRSSKPNISGIVVAKWFAEAVVACIDGIEYCLEQDEKKKQELQNLSMWHKLLSKLRIKMKLNMTYGSVNIGASNNTEDLGEEDADDQDEQLQGGGFFVPTNGSVSELAQDSSYGGNPSEGGFLVPSDGSDSEEMENLSHEEHIRGGFVTPSKTHVADENLDEDTNDGMTPVESDGPPHDDQYEDFMNELNILDADA
>XP_003955680_Kazachstania_africana
MDGDLPKEYFELIRKTLNEKKREAVSGRPLKRKKRRNTRSTTEDVQNSSVEVIDLESNSNDVQLATEVIDLDSGGGEAITMLNSEVSEDQHDDSVDSDEFEDVEDTDFENLNDISITINKEEKPVHKNKTARKNVCSNEERRKRKFIHMFYLLCLLINGFLRNEWLNNSKLLSRLGDLIPEKVFEQLHPRKDEDMPLRSTRKLLDGLKKCMEIWNKHWRITKRYESIGCYMRFWDEFDEKWSGYSQSLNKKMFIKNVLKGVGDRDLAAQGFVALLRSCNLNARLVISMQPPDFTNLRTLESLSNSAVNVSYDDMIKYPLFWCEVWDKFGKKWITIDPINLKTIEQIRNASKLEPRGGAPKRRNQLRYVIGYDRKQGTRDITRRYAQWLNSKTRKKRITKDKEGEEWFNRAIYALNRRKRTKIDDYEDAYFDQRNANEGMPDNLQDLKNHPYYILERDLGKNQIIKPNAKESGYLKLNNRVHGVLKVYERKNVINLKSGKQWYMEGRVLKTGARCKKVIRKKNVRLSNIDDDNEEERLYSIDDTEIYRPPLASAFGEITKNTFGNIEVFVPSMIPANCCLIESPVAIKAAKFIGIEFAPAVTGFKFERGKRSKPILSGVVVSKLYREAVETAIAGIENSIEEDERKGFELNALEQWNKFLLKLRIKSQLNQVYGTVVEAEKKSVPVETPEAGGFFVTGSESVVGPNISNLNDCNVEMNDGSATNLSDQYSEGEPMGGFLPVSTERTKNGNFEEKQESDNEFSNNDESSNEFGGTKGTDDEYEDFMNDMEL
>XP_022465481_Kazachstania_naganishii
MNSELPKEYFDLVRSVLKEKRQEEGVRRDQEGESERRSLRRKRRRVQSRVSSASEVIDLDDDAGETPPRGSPEVIDLSDSPSISDEEVASDEFEDVTDPAIGDISVTVATGDRAAERREKVQQRNVCSPEEKQFRRTFHMLYLVCMMTHGCIRNDWCNDSKLMKRLTRLVPDKTYEMLHPAKDDEMILRSTRKLLDGLKKCMELWQTHWKIVRAYPGRGCYMPSWQEVHAGSTRQSVGLTRRQFVKNVLRGVGDVDVATQGFVALLRSCNLNARLVMSAQPPDFTNLKLRDDLSCEYADMTKFPLFWCEVWDKFSKRWITVDPMNLKTIEQVRHFSKLTPSGAPACKRNVMRYVIGYDRKRGCRDITRRYVRYLHGRTRKKRITKDLRGAQWFSLVVGSLNMRKQMRIDEYESHYFEQRDMDEGMPDNLQDLKNHPFYVAETDLRQNQILKPGCKECGYLKVSHKQDKVLKVYARRDVMDLKSARQWYNEGRILKTGARSKKVIKKARSQRRAFADDPPEEDERLYGEEDTEWYVAPLAAPDGTIKKNVYGNVEVFVDSMVPANCCLIRSPLAVKAARFIRVEHAPAVTEFRFERGHTVKPVISGVVVAQWFREAVLTAIDGIEYEQEEDQRRERELHALQGWNQLLLKIRIKANLNSAYGGVPHEEEETPAEAGGFFVPGNTTGAGHSADDDAQPDIDDEYADFLNEIDSS
>XP_449277_Candida_glabrata
MSSDQIPSEYFDLIRDVLKNKGDATQERPLKRRKRRRAVTSELESGYENPQPTEAKIVVNLDSDPELEDKLGASNTISLVSDGEVQHTEASEDGAESDEAYESEEFEDVSADEMQMPSDNLSVTINVNKKDSQSKKESSKIQKNMCSNEDRKFRTHMHCLYLLCLMCHGHIINHWLNNSKMNRKLSGMIPEKVFDMLHPEKDEELPLRSTRKLLDGLKKAMEIWQKHWRIMQRYKGVNCYMRYWDELQICDKSRKTLTKNDFIKGILKGVGDRDVATQGFVALLRSCNVNARLVMSCQPPDFTNLKKSYGTEKKVSYEDMTKYPVFWCEVWDKFSKKWITIDPFCKKTIEQVRLSSKFEPRGVSPCKRNAMRYVIGFDRKEGCRDITRRYCQWFNSKTRKKRITKEAFGERWYERVLASLHKRKRTKIDDYEDAYFDQRNQDEGMPDNMQDFKGHPYYVLEKDIRQNQVLKSGCKECGYLKLHNKTNQVLKVYSKKDIIDLKSAKQWYMEGRILKTGARALKTVEKKRGRFTDPEEQEEERLYQFDDTELYVAPLATRSGEIETNTFGNIEVFVPSMIPANCCLVESPVAIKAASFIRIKFAKAVTAFKFEKGRSVKPSITGVVVALWFRDALVAAIDGITQANAEEKHIEHELEALSYWHNLITKLRIKNKLNSEYGKVNEEESSTVVSQPLIANRFDEETSMTDSGDEFPQGGFLPTDINHDGTSHNETSDNEIEEPGGFVPTNSNSSNANPDADYHDNEIVGNGGFITTRNQSPAGVTEYEEIKEPGDNLEPEDIDNQESHLDEDYKDFMDELDMSEQDMSD
>XP_004180990_Tetrapisispora_blattae
MSDNLKPEYFQLLRKVLHEKELENKKRQIERRKKLQEEQSQNNNKRDVEEIIIPDDLDVKPYVTKKKLKKYGSKYDNESIVEDPKMVINIDDDDNDDGNISDFDEDEDFNSDEFEDVDVSNNLTDLDGSISITIDGSTSNKTKTASTRKNVCSNEVRSFRKYYHCIYLISQIYSGTIYNEYLNSTSLLKKLSLLVPDKTFDLLTPELDKEMPLRSTRKLLNGLKDCIKIWNKNWRLTSSNTNSYFLMKTWEELQECDKNIPTSINRFNIKKAISKRKGDIHQSAMGFIAMLRSCNLNARLIVSFQPPDFTNLKIIEKRKINNISTFEYKYPFVWCEVWDKFSKNWITIDPIINKKIEQIQNFSLLEPKGLDSVDRNLIRYVIAFDRKNGVKDVTRRYTHWYNSKILKKRITRTPKGEIWYNKIISRFNRRKRIKIDDYEDLYMKKRDLNEPMPDNLSDLKNHPFYVLENGLTKYQTLKKGVVECGFLNISKSSTASKKIGKKILKVYKRSDILELKSPKRWYMEGRVLKTGAKPLKTIIRKNPYSLDNNDESEEERLYSFNETELYIPPIINPTTLEIPKNHYGNIEIFQPTMIPNDCVLIESPIAIKSARFLDIPFAPAVTSFKFEKSKAGRRSNTRSTKANLSGVVVSNKFKNALLTTIDCMEYDIENSRKIEETLSCLQNWNTLFLKLNIKNKLNYTYGTVQENSSKDNESNIQTFNTDMDEIESEDEDKDFASGGFLPRLSRNEGEAPNDNNNQLLQLQSSDEMPESMGGFLPQSNIDIDTNMEQSVSDFDGGFLPIILDNNEVKNTINNEEVINSSNSHNAWIIPNNIEVGDISEPVEPYEPISKRKTRLSSRMVKNKITDRKNDSDSEHQEKFLVREQDIENNTIDDSDSYTQYHVPANNINRQIKPQKLSEPISRRITRRHKNKINYYENVSVNDEIEDNPDMDDEYADFMNELNE
>XP_003684449_Tetrapisispora_phaffii
MNSSDKNISKEQFHLIRKILQEKKEAGVQTNRPLKRKKRRLRSEIPNVETSTEPSIVINLEEEAPSATNFKNEPEVIDLENEEEQRININSDAKRKRCIAVKYKAGNTDKVPKSGDDYLNEFQEVGKENSETEHEDDEEEGFESEDFEDVPMVDNDVDDSRIQDVSVTFDSNNTQNSSKKKIVRNACSNVERIRRKEDHMIYLVMFSLAGFIRNQWINNSKLHKKLSKMISDEIFALLHPENDKELIIRSERKLLDGLKKCMEVYEKKWKILNAYDSTAFYMRFWNELPYESTQQLINKRNRLNTHNTLEEKSFIKQVNKGIGDRDIYVQGFVALLRSCQINARLVMSCQPPDFSNLKEKDNDTNPYILKDEVIKYPIFWCEVWNKFSKKWLSIDPINLKIIESVKANSKLEPKGVIQTKRNIMRYVLAFDRKLGCKDVTRRYIQWYNCKSRKKRINKDKEGQEWYNKLISALQKRKRMKIDDFEDEYFKERDINEGFPDTISELKNHPYYVLESDLRQNEILKPGSKECGYLRKNNKSKQTLRVYRRDDVLVLRSAKDWYMKGRILKAGCRALKRVKKRINSSNFDDDDDNIERLYPYEETELYIPPLAKADGEIKKNAYGNIEIFTSSMIPKNCVLIESPVAIKACKAIHIEFAPSVTGFKFEKGNKAKPILSGVVVANWFREAVECAIDSIEYSIVEEKRKERELAALKEWNSLFLKLRISSNLNSAYGKVKDENKKIRAISDENNSESDEDFSMGGFLPARKNDHTGYLNEGSQSDAQSDDDFPPQGYLPQRVHTKYNEEDDYVDEEEENYYEGEENDEMIANRNKLTASPSATEQMDEEFDDFMSEMNTEYTGI
>XP_001644943_Vanderwaltozyma_polyspora
MDDNLSKEQFDLIRKILREKPAQEERPLKRKKRLTRSSTVNRIDKNDGKVVVIDLDAEPVDKEVSTIVEQEPIVLSSGDEHTNDKNLNLDGDEDNSIATSLYGYDDDDDEDDFDSDEFEDVIDSEELDTGQDISITIDTDKYKNQQSVSKRKRNVERNVCSNEERKSRKDDHKLYLICCLVSGYIRNGWINSPKLYKRLSKLIPDKIFELLHPKKDEEMPLRSTRKLLDGLKKAMEIWQKHWKIMKNYENVSYYMRLWNEIREPKNSKSKTIIKQQFIKQILKGIGDHDLAAQGFVALLRSCELNARLVMSCQPPDFTNLKKSEPLSKVQMNEEITKFPIFWCEVWDKFGKKWITIDPINFKTIEQVRLHSKLEPKGVEASKRNIMRYVIGYDRKKGCRDITRRYVHWYNCKCRRKRITKDEDEEIWYHKLIDSLHKRKRTKIDDYEDIYFDQRDQDEGMPDNIQDLKTHPLYILEQSLKQNQILRSGCKECGFLKLQNKTKGVLKVYLRSDVIDLKSSREWYMKGRILKKGSRCLKKIKKRRFNPIEGSDDEERLYPYEDTEMYIPPLANEDGEIVKNAFGNIEVFTPSMIPQNCSLIESPVSIKAAKAINVPFVKAVTSFKFEKGNKAKPVITGVVVASWFKDAVISAIDAIEYSEEQEKRQSEELRALKEWNKLLLKLRIKNDLNESYGKIIETRNSDTNNRDNDIEKESESGGFIIPEKMTLEEDHGAVHNSMDDNSEDDTPMGGFLPAQNPALKEKDRDMDTETHYLSEEEGGFLPRSPEIIEYGDVKDNINSDTDDYQNQEISDRDPVSPSKDENDYNDFMDEIGF
>XP_003678994_Torulaspora_delbrueckii
MDNNLSPEHFHLIRKVLREGPQNAEDRPLKRKRRRVRDYGSNESKPAVTISIDSSSDPEPQAEVVDLDSPPESNYPEKDDDLEDDYGEEDYRSDEFEDVTEPATSDDIGDVSVTIESTSKKIKNNNRVKNLCSNEERRWRRYYHMAYLACLMVHGADVNEWVNNAKLLRRLSKLIPESLFSLLHPEKDEEMPLRSTRKLLDGLRKCMELWQKHWKVKRRYTGLEYYMRDWQEISGKPNLKRKFTEKDFVRQVLKGHGNCDLATQGFVALLRSCNVNARLIMSCQPPDFTNLKKREPTSTRDYSYESVFKYPIFWCEVWDKFSKKWITVDPTNLQTIEQVRNGSKLEPRGVSCCKRNLLRYVIGFDRKNGCKDVTRRYASWYNSKCRRRRITNNESGSEWFDKVIRALHRRKRTKIDDYEEEYFNQRDVDEGMPDNLQDLKNHPKYILEKDLRNNQILKPNCKECGYLNVGNGKQILKVYDRRDLIDLKSAKQWYMEGRVLKIGSRTRKKVMKSNRGARYKNTDGAPEEERLYSVEDTQVYNPPPASVPDGKIEVNAYGNIEVFTPTMIPANCCLIESPNAIKAAKFVAVEYARAVTGFKFERGNASKPIIGGVVVAKWFKDSVVSAIEGIEYVSETEEREKHELSALNDWNVLLMKIRIKRNLNLTYGNVQEQVEVESDEDQSSDEAPGGGFFPSANAHNEEAKPTAIDSDEAEYMDRDRMGGFKDGKKQTQELGNKSFESGGFIAPEKEKSATATEESTVEQDDNENYEQFMEELGFSDKE
>XP_037142965_Zygotorulaspora_mrakii
MDDKISPEYFHLIRKVLREKEPHTERPLKKKRRTRGANASEKDDTVANCEIISADSPIKHDVISLSSSGSDFEEATPESTFEEDSSNDDDDSDEFEDVTEPSEVQEKVSGDISIIMDVSGTTRKQVTERKPRNVCSNEERKYRKYMHMAVLLCLMIHGALRNSWIGNAKLLRRLSKLVPDKVFRLLHPEKDEELPLRSTRKLLDGLKMCMEIWQKHWKIMRRYEGYECYMKHWDEIKGKIDMKRSLTEQQFVRQVLKGQGNRDIASQGFIALLRSCSLNARLVMSCQPPDFTDLKEHLSVSKKKRISESTFKYPIFWCEVWDKFSKKWITIDPINLKTIEQIRFNSKLEPHGVAGSDRNCMRYVIAYDRKDGCKDITRRYQHWFNSKCRRRRITKEPEGAFWYEKILKKLHRRKKTKIDDYEDEYMRDRDENESMPDNIQDLKNHPKFVLEKDLKANQCIKAGCKECGYLNVNHKKKILKVYNRRDVLDLKSARQWYNDGRILKIGSKYRKIIQKQNWRKPGSSEETREERLYSIEDTEVYIAPLASAPDGKIVKNTFGNIEVLTPTMIPMNCCLVESPVAIKAANFLQIEYARAVTGFKFEKGNSAKPIIGGVVVAQWFKEAILAAIDGIEYCAEREEFEKHDLESLNRWYVLLMKLRIKNNLNESYGKVNETTLVDAMQEKTSEDDDDTPDDHVTDKGGFFPHPTNNVDAGGQASNLQPKEEPLSTDNKSAEQISDREHYDDDYNEFMEELDL
>XP_002495445_Zygosaccharomyces_rouxii
MGEKLSPEYFKLIRDVLREKKDEPQRPLKRKRGRQPPKEPPEVIKVESSSPEPETIEIESTDELFGEPNEKNRNVVKSSNDEHYDEGDDGNYDNDDNDDNDYQSDEFEDVTEPTGSPEPLGDISVSLETRKTDAKVTKKARNVVSNDERHWRRYFHMTCLIGLMVHGYVRNDWINNIKLQKKLCKLVPDKILQNLHPEKDEELPLRSTRKLLDGLKMCMEIWNKHWKITKSYEGTGCYMKLWDEIRVPYNKRSRLTEKEFVKQVLKGVGDRDMAAQGFVALLRSCNVNARLIMSLQPPDFCDLKVTDTRSRHVSPSTLFKYPIFWCEVWDKFSKKWITIDAINLKTIEQIKTQSKLEPRGTGSYQRNLLRYVIGFDRKKGVRDVTRRYSYWFNCKCIRKRITKDSYGDEWYAKVLKRLHERKRTRMDDYEDEYFQQRDDSEGMPDNIQDLKNHPKYILEKDLRINQIVKPGCKECGYLNVHNKKDLWKVYERKNILDLKSARQWYMEGRILKVGCRSMKKVPKRSRSAKEEDEEENLYSREDTELYVPPLASEPDGKIVKNAFGNIEVFVPSMIPYNCVLIKSDLAVKAARLLHIEHARAVTSFKFEKGRSTKPVIGGIVVARWFKDAVLCAIEGLENTVEQENFERRELENLTRWNLLLVKLRIKSELNTTYGKVEEVSKGVNGNGALDASDHGEDDDDEMMAGGFIVAGNEAAPVPQPEPELEDNHEDEFEEEQEQAEPTHSVDLQDGQDDHDSYDEFMDELNMSEQE
>XP_003647886_Eremothecium_cymbalariae
MGDKLPPEYFELVRDALAEEVQVKKRRVEHGNDSPPVVVSISSSDDGQDSPTEEDQSEEEDYDSDEFEDVVTEDNGNQGVDVSLNIDSSSPRKSSSRSVSKAAIVDPKTRQFRKFFHMFYLVAMMLHYYLRNEWLNDPKLQGKLSDLVPDKVLINLSPERDEELPLRSTRKLLDALKACMKLWIKHCKVINGKDDGLYMWRWDWLSNGAGRLQKPLTQRQFRNILTKGAPMSRKIAAEGFVAMLRGCGLNARLVVSLQPPDFTNLKSFVAADSNSKDTDAQDTNKFEYPLFWCEVWDKFAKSWINIDPICKEVIEQIRYKSKLEPTGKYAKFNQLRYVIAFDRKKGCKDVTRRYAAGYNAKILKRRITRDQAGLAWYNTVIGAFHRRKRTKIDDYEDEYFKKRDEMEGIPNNIADLKNHPYYAIEKDLKQNEILRPGCVQCGFLRLKSTKKHNLSTIKVYKRSDILQCFSARNWYMQGRILKTGCMPAKIIKVKEFNTGEQTTERLYHYDDTEPYVPPVVDSEGNIPINAYGNIDVYKPWMIPKGCVLIESNCAIKAAAFIGIPFAKAVTGFKFEKSRGAKTRSAKPRITGVVVETQYCEAVCSMIEGIHYLAAQELKEERELQVLKSWAKLLAQLRVKNRLNERHGTIEDNEVSEEEPKTEDLPESGGFIIEETTDIIPDQSNPFAHEEETRGFFDQDISTEAIDNYNSSERSKVENYEDPNSATSSKRNSKEAEIADEYVLFMEELNENDSDHIDNK
>NP_986828_Eremothecium_gossypii
MRRADLWAMVGALGPGPSCLVHAVYSGQGTGKEVRARRDSTGEQAHSSSMEGKLPEHYFELVREAVAAEPAARHGPKRRRTAAGVAAAESAGPGSVASDDEGSTQSEEEYDSEDFEDVEAETDAAGDVSVTLAASRARPARAKVVDSETRAFRRSFHMLHVAALLAHYHVRNTWLNDGRLQSRLAALVPDEVYASMHPERDEQLPLRSTRKLLDALRKCMKLWEKHCKRIIGRDGGLYMRPWAQLGQRYSSGAALLTRKAFNRALQKGAPMPRSVAQEGFVALLRGCGLNARLVASLQPPDLTDMKPAGDARGSDPPGDSEDDTDKYEFPLVWCEVWDRYSKAWITVDPLCKQLVEQVRNKSKLEPTGKFARFNQMRYVVGFDRKMGCRDITRRYCAQYNAKVRRRRITRDTHGAAWYDALLRALHQRKRMKTDDYEDEYFARRDEVEGIPNNMADLRNHPHYVLEKDLRQHEILRPGTEQCGYVRFKTTKRSAGSTLKVFRRTDIVPCYSGRHWFLQGKVLRKNCRAAKTVIVKDHRTGESEEERLYPESETEPYVPPPVAPDGTIPTNSFGNIDIYKPSMIPAGCVLIENPNAVRAAAFIGVPFAKAVTGFSFERGRTVKPKFSGVVVQSCYRDAVCAMIDGIETIGDEARMQERELGALQSWALLLAQLRVKQRLIDRHGAVSEHTSDSDSEPEASDTEAGGFFPDDSASPVPRSPPIRAPSEPVAEPAASPLQTAVELEDEFAEFIDELGSYSEHSNTD
>XP_455730_Kluyveromyces_lactis
MNDGRLSREYFDLIKDALQEEEKTGGSGSSSPRKRRKLRSLQKEPELESESNRVVITIESDDEEQNNYDDDDDDDDDDDEYDSEEFEDVTDAPANNGNISITIDTSAQKKSTKKKKKTEHGLDPAVKEFRKTCHMFMLLTLVCHSYQRNEWCNDEKLQKKLAKLVSDDIFNNLHPQKDDEMPLRSTRKLLDALRMLMKHWNKKFKLELTSPYEFNHLYMVHWDSVLKHKCESVTFKTFKKFFTRMRGPANISVQGFVTMLRGCGLNARLIHSLQPPDFTDSKIYNKRVVWSLENECLKYPIFWCEVWDKFAKQWITIDIVGQEIIEQVRYKSKLEPIGRINSAFNMMRYVIAFDRKQGCKDVSRRYIAHLQNKVRKKRITREAKLNEWFNSIIKFLNKRNRNRIDDYEDEYFDLRNEHEGIPDSLQDIKNHPFYVLEKDLRANQVLKPGAQQCGFLRLRNKSNSLLKVFPRKDVISCYSARHWYMQGRALKSGAKHLLTHKIKNPVEEDEDEERLYPIGQTEYVIPKQVDADGKIPTNFYGNIDIYKPWMIPIGCCLVENPNSIKAASFLRVPFAKAVTGFKFESGRRVKPKVTGVVVENEYVDALVAVIENIEECNDDAARHELELEALNGWSLLLTKLRIKSRLVEEHGAVADEDGRDYSGERDSDLEDHESYTGEDTEMGGFEQGGFLLDSNMDGGFVPEPELQHAESETEQVEHPPVTYGEATLDRAEPSNTEPNEIADEFEQFLQEVGSQSDDDDSFQYESE
>XP_022675314_Kluyveromyces_marxianus
MNSNSHGGATEGGNGRLSREYFDLVRDALKEERKSKRPDRPLKRRKTQKPEVITIDSSSEEEPNANANVDDDGGDDFEFDEDEDYDSEEFEDVTTTTTAAEKDGDISITIDARTAEKPQKKGGKRKSGNGVDAKLKEYRKTFHMFVLMTYMCHSFIRNKWCNDEKLQKKLSKLVPDEIFNNLHPPKDEQMPARSTRKLLDALRMAMQLWNKKFSVQLTSPYEYTHLYMVRWDSVVKHECKPVSFKQFKKFFSKMRGPCNISVQGFVTMMRGCGLNARLLHNIQPPDFTDAKKYEKRVSWRLENECLKYPIYWCEVWDKFAKQWITIDVVGQEIIEQVRTKSKLEAIGRKNLEFNMMRYVISYDRKLGCKDVSRRYISHLQNKVRKKRITRDPGLRDWYSQVINTLNKRSRNRTDDYEDEYFALRDEQEGIPDNLQDMKNHPFYVLEKDLRANQVLKPNAQHCGFLRLRNKENSLLKVYSRKDVISCYSARHWYMQGRVLKTGAKHMLTHRVKAAMPDEDEEEERLYPIDQTEYFIPKQVGEDSKIPTNAYGNIDVYKPWMIPIGCCLVENPNSIKAASFLRVPFAKAVTGFKFESGRRVKPKITGVVVENEYVDALIAVIDHIEEYNADVARHELEIEALNGWSLLLTKLRIKSRLVDQHGVVQDEEEEQIAHQNSNTSSTSASDEEETQFEAGGFLLDSTAEPGGFLPEPEDAPEPEPEPEPETNYRPEPDAGHTTSEHESTQHPNESVNNIEDYEQFLQEVGSDYESEDAGDDSSFEYESE
>XP_022629527_Lachancea_lanzarotensis
MPKLSEEYFDLVRQAVREEKEIPKRKKRRLPKYEAKPSPEEAKVVVVLDSDENHDKESFNEKSSDVDFSQEEDEDFDSDEFEDISDLDSNEKGSQQKGVSVTIDPKLSGSNAKSKTNSRNLISNEERKFRKYFHMLHLITLMVHGSIRNKWLNDHALHAKLSKLVPDSVFELLHPTRDEELPLRSTRKLLDGLKKCMEIWQKHFNRITRLETQGLYMFEWDELSGPWEQPSRYMSQKLFNKKVAHGRGSLEVAAQGFVAMLRACGVNARLVFNIQPPDFTNNKPLNVDGKLTPGEYLADSGSASKLRRRKNAANKKNDTAQDRYSIFWCEVWDKTTKKWITVDPMGQKTIEQIRHHTELEPQGKARKNNIFRYIIAYDRKEGCRDVTRRYTIHYNSKTRKRRVTKTPEGEEWFQRVLTRLQGRKRTRTDDLEDAYFEQRDQTEGIPDNMQDLKGHPHYVVENDIKWNEVLKTNCKECGFLRLKNNTASLKVYRRRDIVVLKTARSWYTEGRILKPGAKALKTTKSREFKTGELTEERLYPFDQTDLFVPEPLGPEDEIHTNVYGNIDIYVDSMIPAGACLIESPVAVKAAAFVKVEFAKAVTGFKFEKKRVAKPQITGIVTAQKYREAVEAAIDGLEYTAEEDKRQEHELQALQHWNLLLAKLRIKQRLISSHGNVNATKGDRIGGKSKSLDATFDAKELSDHSDIGNGESDMEFEAGGFVPDASGFVPETAAREDDTGFSDLQAGGFERQEAVSQEPVKESEAQDISESSQEEAKVDEFEDYENFMKDLETKESEDEMSAQSDLDFDYESE
>XP_002555665_Lachancea_thermotolerans
MGQLPEEYFDLVREAVREDKRVPARKKRRLLRYDTKDVTGPANVVITLDSESEHENRERSSSPKGGISGSSTSEGDFAEDDDFNSDDFEDVTDLEGPEQTPQADVSITLNTSKKESKPRSKNLISNEDRKFRRYFHMFHLLALLVHAHIRNQWLNDHKLHAKLSKLVPDDVFEMLHPKKDNELPLRSTRKLLDGLKKCMEIWWKHFDQITRWETPGMNMIEWKELDGPWEQPARFMSQKLFSKKVAHGKGSSDVAAQGFVAMLRACGVNARLIINAQPPDFTDNKVSMPGNVKHAGEYLEDSSSRPLPRRRQNKKEKDSDAKRYSIFWCEVWDKASKKWITVDPMGQRIIEQIRYKTTLEPQGKARRNNLFRYIIAFDRKQGCRDVTRRYTTHFNSKTRRRRITRDLEGEEWFRRILAKLHRRKRTRTDDFEDAYFQQRDETEGIPDNMQDLKNHPYYVLQNDLKWNEVLKSGCKECGFLRTKNNTSSLKVFRRSDVLVLKTARTWYTEGRVLKTGAAALKTTNSRDFRTGETTEERLYSFDQTELFVPENLGPNNEVPTNVYGNIDVYAPNMIPQGSCLIESPVAVKAAALLGIEFAKAVTGFKFEKRSAKPQFTGIVVAQEYQEAVESMIDGVEYSQEEDKRREHELESLQYWNLFLAKLRIKQRLNKTHGKVISGDQHAESGHSAGELGGNNDVEVAEDDSFEAGGFMPEADGNMPDAGGFIPDAEGNISEAGGFVAEASELPAEAGTFGFESNELVSGVDDPSNGGEGFLPEENEMAEGCNEIGGDDLEVSTNFNRSLPRSSEFDAGLSRVENEQKPTSDGMDDDYEEFMKDINFEDEQGLSAQDDSDFSYESE
>XP_020057557_Aspergillus_aculeatus
MAVNTPARRSTRRTHSGRNQHHGSSEDQRIPQVYREMLAEAEAREPQLLDDDRIPKRRKMAGRTQIPSAQIELPKAPPSVDNEETTSRQVQTVYDSPSSSSEESDMEWEDINLQPAVSEALPDDSSIQITLDRPQDRERQKRALRRQPITAAEKRLRLDIHKVHLLCLLRHVQIRNRWCNDDELQGALKRMISKQVISLLHPPESKPEHSRSTTFIDGLNQLSDAFSKRFKVTKPGLKRPNWAQGPDALKKRVETILSNAEVFTSLEDFRQQAKTLQGSRDFGAQLFCALLRSAAVEARLVCSLQPLPFSGATKEMTSNVSTGKTFIMAADSSEKSSDDSTRVKSRSGVQRLTRPGFKPSRPSTTPREIPYSRSQESSYPVFWVEAFNEAINKWIPVDPLVTRSLAKPSKFEPPATDPNNLLSYVVAFEDDASARDVTRRYSKAFNAKTRKFRVESITRNAAWWDRALRVYEKPFLEDRDQLEVSELTAKTAAEPMPRNIQDFKDHPVYALERHLRRSEVIHPKRAIGQVSLGKPGSKNQTLEPVYRRTDVQTVRSADKWYRLGRDIKTGEQPLKRVKARKPLASELPKDDDEERDAPLAETPLYAIFQTQVYVPPPVVDGRVPKNVYGNLDVYVPSMVPAGGIHIGHPDAAHAAKLLGVDFAAAVTGFTFQGRHGTAVYTGVIVAEEYREALQAVIDGLEQERLHDELETRTAEVLRAWKHLLLKLRIAERVKGYAIEGDDVDEGADVEPSEEDDGPVDDDMGGGFFPELDGETHGDGGFIPEPDTETAEPSIAGGFLPESDTEIAGLSMGGGGFIPDSDTETPDPSMEGGGFLPESPSQGPMDLDDEPSTSRNARVFTAPAVPESQTAPAALDPAAFQDTSPHPSLAGPPRYSLVVVPKTKEESTEPLPSDKITSEASTIPRTAQLDRPDDRTHPQEPLPSAAPDASKAPCPAENPPADAPDQAQNPAQSPKSQSSDSSSRRDSETSLLSQDPDDEDAIPEWLMSD
>XP_001272712_Aspergillus_clavatus
MRRTAARSTRSGSSRGLASKRREESDDDLPQVYREMLAEAEARDPDALETERPIKKRKVGGQRTEPSNNLSSRQQELPTESHDDRAGRQVQTVVDDPTSDESDMEWEEVDLQQAPNLALHAAPGTATDEESLQITLDDHHKKGRKVIPRQKPLSAAEKKLRLDIHKVHLLCLLRHVQIRNLWCNDDELQSFLKRMLSKQMVSMLNASEDKPQYSRSTTFVEGLNQASDTFNRRFRVTKPGLKRAHWIDNPTSLNEKAESIMTDAEVFLSREDFIRQAKTMQGSRDFGTQLFCALLRSAAVEARLVCSLQPLPFSGTTKTITPIKPKSKYIIISSDDHETSTDDQQMSGTSPTPGSRAKRLGRPQFTSTRPQKTSSPVFWVEAFNEALQKWVPIDPLVTKTIAKASKFEPPFSDPSNCMTYVVGFEEDASARDVTRRYAKAFNAKTRKLRVESTKDGERWWARAMQFYEKPFFEDRDELEISELTAKTAAEPMPRNVQDFKDHPIYALERQLRRNEVVFPKRVIGQVSLGKSGSKDQMLEPVYRRSDIHVVRSADKWYRLGRDIKLGEQPLKRIPANKNKVSGFNEGEDDNGNAAEVPLYAYFQTEIYKPPPVMHGKVPKNSYGNLDVYVPSMVPPGGIHIRHANAAHAARILGIDYAEAVTGFEFRGRHGTAVFQGIVIASEYQEALEEVLMSLEDAKRQAESEKKSAEMLSLWKNLLLRLRIAERVKGYAIEGEDDAVSEESASESARGYESETAGGGFFPEPGQETATPSGGMGYQGLADQDLYQGHAADEEPPSLPNQDECLEGGFIPDDDNENTMPPTGLDIPIATRSAPNGSHRYSLVVVHKDRADGEQLHQASEPLELELAVERSRSPEQSFEGSLKAPMTVDSSAAGGSKSASVEVLSRAPSQTPSQVQIPEEVEGESEPEDNGSLLSHDPEDDDAIPEWLV
>XP_001260110_Aspergillus_fischeri
MRRAPRGRSARGRVSGGQPKAREEGDEIPEVYQEMLAEAELRNPDVSEADRPIKRRKVGAQRATTSNDVSVPQVPLSMEDQGQASRQVQTVYDEPTSEESDMEWEEVDLQQVPAQSTQIGPVTGADNEPLQITLDSHEGKRRKVISRQKPLTAAEKKLRLDIHKVHVLCLLRHVQIRNLWCNDDELQSFLKRMLPKQVIAMLNPPEDKPQYSRSTTFVEGLNQASDAFSRRFRVTRPGLKRAHWVDDPEKLKQKVETIMFDAEVFLSEEDFCKQARTMQGSRDFGAQLFCALLRSAAVEARLVCSLQPLPFSGTTKSMTPNKRDSQYIVISSDDHETSADDQQMSGLSPTPVSRSRRLGRPQFTPARSQKTSISGPGFTARASPYPVFWVEAFNEAVQKWVPVDPLVTKSIAKPSKFEPPFSDPSNCMVYVVGFEEDASARDVTRRYAKAFNAKTRKMRVESTKDGERWWARTMRFYEKPFLEDRDEVEISELTAKTAAEPMPRNVQDFKDHPIYAIERQLRRNEVVFPKRVIGQVSLGKSGSKDQVLVPVYRRSDVHVVRSADKWYRLGRDIKIGEQPLKRIRVNRNKDVGFSEDEHDNESGMEIPLYAYFQTEVYTPPPVVQGKVPKNTYGNLDVYVPSMVPPGGVHIKHPQAAHAARVLGIDYADAVTGFDFKGRHGTAVFQGVIVASECQEAVEEVLDYLEDERRQAESEEKSRETLRLWKHFLLKLRIAERVKSYAIEGEESAEEISENYEDPEEAGGGFIPEPEQEMADGGNFSTYQRSTEQEARVYTYHEASTNNGIPGDEAHGGGLKSDESASHIEAISVNPSETHIPKASRRPRYSLIVVPNKKANNNEDGTSQRQPQQQSEPSPEIVELEPAAEAQSMKRSGEPSHPGSSEAPITVDSSTTGGSKSASIEVLSRAASQTQSRTPTPEEMDETSGVDDNGSLLSHDPEDEDAIPEWLV
>XP_041142757_Aspergillus_flavus
MPRTTRARSKKNGARGGRQSREQDDEVPEVYREMLAEAEARDPGNLENDRPIKKRKVQGQSLASPAPSQTTKQEDQHPSKQQENVNLQVQTVYDSSSSDESEMEWEEVDILQAPAAPIQTAPAPGENETMQITLDPHQDQKRKVIRRRKPITATEREMRLHVHKAHLLCLLSHAQLRNLWCNDEEIQGFLKQMLTKRVISLLNPSQEQPQYTRSTTFIDGLNQASDAFLKRFRVIKSGLKRAHWADDSLALKQRVEDIMSDAEMFLSKDDFQKQAKTLQGSRDFGAQLFCALLRSVAVEARLVCSLQPLPFTGTTKQMTPTKPGRQVIVMSSDDLDTSTDDLAKRGASPTPSRTRRLGRPQFKPSTQLKSFVANSRPSIRESSFPVFWVEAFNEAMQKWVPVDPLVTKSIAKSFKFEPPSSDPYNCMSYVIAFEEDASARDVTRRYSKAFNAKTRKLRVESTKNGERWWGRVMRFYEKPFLEDRDEVEISELTAKIAAEPMPRNLQDFKDHPIYALGRHLRRHEAIFPKRVVGQVSVGKSGSRNQVLEPVYRRSDVHALRSANRWFRLGRDIKVGEQPLKRVQSHRNQVMAIEEDAGDSEQYTETALYAYHQTELYRPPSVIQGKVPKNAFGNLDVYVPSMVPSGGVHIKHSDARHAAKLLGIDYADAVTGFDFKGRHGTAVIQGVVIAKEYEEALKEVLGCLEDQKLQAELEQKSAESLRLWKHFLLKLRIAERVQSYAVEGEEADDEESVASSNNDHGSPEETGGGFIPEPNQETIGSQYVAQERHFESPAAPKDDDLLGGRFIPNDGERHQETVQESVLEVASGPSHTNREEQSLYSLVVMSDDTNTARSTTPYQGATMLPEASAPGSRDKEGHRDGDRKIPEGVPSDTPILVESSTAADTPSGSVKVVSQPLSATQSRIESPVTSDEESNSNDEGSLLSHDPEDEDAIPEWLMSD
>XP_749617_Aspergillus_fumigatus
MLAEAELRNPNVSEADRPIKRRKVGAQGATTLNEVSIPQVPLSMEDSRQVQTDYDEPTSEESDMEWEEVDLQQVPAQSTQIGPVTEVDNEPLQITLEGHEGKRRKVISRQKPLTAAEKRLRLDIHKVHVLCLLRHVQIRNLWCNDDELQSFLKRMLPKQVIAMLNPSEDKPQYSRSTTFVEGLNLASDAFSRRFRVTRPGLKRAHWVDDPEKLKQKAVCVQSSTQTMQGSRDFGAQLFCALLRSAAVEARLVCSLQPLPFSGTTKSMTPNTRDSQYIVISSDDHETSADDRQMPGLSPTPASRSRRLGRPQFTPARSQKTSIPGPGFTARASPYPVFWVEAFNEAVQKWVPVDPLVTKSIAKPSKFEPSFSDPSNSMVYVVGFEEDASARDVTRRYAKAFNAKTRKIRVESTKDGERWWARTMRFYEKPFLEDRDEIEISELTARTAAEPMPRNVQDFKDHPIYAIERQLRRNEVVFPKRVIGQVSLGKSGSKDQVLVPVYRRSDVHVVRSADKWYRLGRDIKIGEQPLKRIRVNRNKDAGFSEDEHDNESGMEIPLYAYFQTEVYTPPPVVQGKVPKNSYGNLDVYVPSMVPPGGVHIKHPQAAHAARVLGIDYADAVTGFDFKGRHGTAVFQGIVVASECQEAVEEVLDYLEDERRQTESQEKSRETLRLWKHFLLKLRIAERVKSYTIEGEESADEILEKYEDPGEAGGGFIPKPEQEMADGGQFATCQRSMQLEGRGHTYHIVSTNNGGPGIGAHGDGLQSDESASHIEAISVNPSETHIPKASRRPRYSLIVVPNKKANNNEDGTSQRQPQLQSEPTPEIVELEPAAEAQSVQRSGETGHLGSSEIPIMVDSSTTGGSRSASVEVLSRTASQTQPQTPTPEEMDESSGVDDNGSLLSHDPEDEDAIPEWLV
>XP_661494_Aspergillus_nidulans
MSSRTRPGRLASRGTPRSRRSKQAEDEIPEVYREMLAEAEAQEISQSENERPAKRFKPAGYRARTAQAFKAQVLQQDTNPMDAEEDAVKQPQIVYNSPSESDESDMEWEEVDIQQPTISGPTSSVTDEAPLQITLEQDHNRKRRVVRRKPVTAAEKKLRLDVHKMHLLCLMCHVQRRNLWCNDEEVQLNPPEEKPQHTRSAMFLDGLNQAGDIFFRRFKITRPGLRRAHWANDPDSLKRRTEAIISDAEVFLSLDDFRAQAKTMQGSRDFGAQLFCALLRSVAVEARLVCSLQPLPFSGAMQPPQKPEPEPIVISSDDPDSLTDGSTKSEAKPAPIRRIGRPGFKPTGVQNTTVLSSRPTRSESSYPVFWVEAFNEAFQKWVVIDPMVTKTLAKPHKLEPPATDPYNLLSYVVAFEEDASARDVTRRYTRVFNAKTRKLRVESTKNGEAWWKRVLEHFEKPFLEDRDELEIAELTAKTASEPMPRNVQDFKDHPIYALERHLRRNEVIFPKRVTGHVSLGKSGGKGQTEPIYRRSDVHILRSANKWYRLGRDIKVGEQPLKRIPVRNRGMAVDDEEEGEETALYAFFQTELYKPPPVVQGRIPKNAFGNLDVYVPSMVPAGGIHITHLDAARAARILGIDYADAVTGFSFKGRHGTAIIKGVVVASEYKEAVEEVLKALEEEKLQNEQEERAVEVLRAWKNLLMKLRIAERVKGYVIEGEADDEASGMEQGEPQGAGGFLPESDAETVTPQPNPRPPKEHSAYDGEVGGGFLPDFSAEGHSLVGELRRYRTSHGDQRDQLVSASLSDLGGGFVPEGDGLNPTVREPPRRVKSPPLRYDLIVVPNNADIPPAERHSTIGQPQNANPAQALSAVTRALGGSIDEPITVASSVNDSASASVEILSRAPSQVQSRAQSVEVASQASEHEDEENEGSLLSEDPEDEDAVPEWLMSD
>XP_001393596_Aspergillus_niger
MASRGPTTRSRRAGAASNHSRRQREDQDHEIPAVYREMLAEAEIRETSRPDDSQLPKRRRITRPNPVSDSQLVHQDAAITSEASHSTVQPVQTVYDSPSSSEESGMEWEEVDIQQAPQTSQADDTSIQVTLGRPEDQKRKVVAKRRGITTAEKQLRLSIHKVHLLCLLRHVQIRNLWCNDEELQGFLKRTLPKNIISLLHPSENRPQQIRSTTFVDGLNQASDIFNRRFKVTKPGLKRPLWIDDPDGVRQRVESIISDAEVFLSRKDFIKQARTMQGSRDFGAQLFCALLRSVGVEARLVCSLQPLSFRDKFKDTATPAPVSKSSENVTQPTAGESQMSQRSTVKRLARPRFTPVRRPGTPTQSSPRPIRESSHPIFWIEAFNEAVNKWIPVDALVTKSMAKPSKFEPPANDPYNLLSYVVAFEDDASVRDVTRRYAKAFNAKTHKHRVDSIGNHVNWWNKVLRFYEKPFLEDRDQLEISELTAKTAAEPMPRNIQDFKDHPVYALERHLRRNEVVFPKRVIGQVSLGKSGSKNQVLEPVYRRSDVHTLRSADRWYRLGRDIKPGEQPLKRVTSRRPQMGRLNDEEDDSISETPLYAYYQTQVYQPPPVVGGRIPKNMYGNLDVYVPSMVPLGGVHIAHPDARQAAKILAIDYADAVTGFSFKGRHGTAILQGVVVATEYREALEEVLNGLEGEKLQAELDRKSAETLQAWKHLMLKMRIAERVKGYVVEGERDADEPETNENVEDPEEFGGGFIPEPEQEANSSAAVMDWIGPSQGGPSGPTGRDMSLSTTETDMLGGGFIPEESADQVSSPQQSSNITRLQRNSSALPRYDLVVTSKFEPAGQAAPIQSFMGKHSGLLPDRTKEDLGHITPQIAPQNSEAAILRSTTTIPSSAHPRIVVQAADSRSPTPGITSQETHSDEEASLLSQDPEDDDAIPEWLMSD
>XP_015404507_Aspergillus_nomiae
MPRTTRARSKKNAAPSGRHLRKQDDEIPEVYQEMLAEAEARNPGSLENDRPIKKRKVQGHSLSSSTPSQITKQGDHSPSKKQENAKENVNQQVQTVYDSSSDDESEMEWEEVDILQASAVPIQPAPVPGGENETMQITLEPHQDQKRKVIRRRKPITAAEKEMRLHVHKAHLLCLLSHVQLRNLWCNDEDIQGFLKQMLTKRVISLLNPSQEQPQYTRSTTFIDGLNQASDAFLNRFRVTMPGLKRAHWADDSLSLKQRVEDIKSDAEVFLSKEDFLKQAKTLQGSRDFGAQLFCALLRSAAVEARLVCSLQPLPFTGTTKKMTPTKPGRQIIGISSDDHDTSTDDLTKRRASPTPSRTRRLGRPQFKPSTPPKSFIANSRPSIRESLHPVFWVEAFNEAMQRWVPVDPLVTKSLAKPRKFEPPSSDPYNCMSYVIAFEEDASARDVTRRYSKVFNAKTRKLRVEATKHGERWWDRVMRFYERPFLEDRDEVEISELTAKIAAEGMPLNIQDFKDHPIFALERHLRRHETIFPKRVVGQVSVSKSGSKDQALEPVYRRSDVHALRSANSWFRLGRDIKIGEQPLKRVKSRNNQAMAVEEDGRDSEQYTETALYAFHQTELYRPPSVVQGKVPKNAFGNLDIYVPSMVPPGGVHIKHPDARHAAKLLGIDYADAVTGFDFKGRHGTAVVQGVVIANEYGEALKEVLGCLEDQRLQAELEQKSAEALRLWKHFLLRLRIAERVQSYAVEGEEADDEESIASSTNGHGNPEEIGGGFIPEPSQEAIGSQKIAQERHIESLTAPKNDDFLSGGFIPDDGETHQETAEDSVPDVANGPSYTNRAEPSLYSLVVVSDDTNTAQGITPYQGATISPPEASAPNSRDKEGPKDEDRKVSEGVLSNTPSLIESSTTANTPSASVDVTSQPLSATQPRIESPVTSDKGSTSNDEGSLLSHDPEDEDAIPEWLMSD
>XP_023089901_Aspergillus_oryzae 
MPRTTRARSKKNGARGGRQSREQDDEVPEVYREMLAEAEARDPGNLENDRPIKKRKVQGQSLASPAPSQTTKQEDQHPSKQQENVNLQVQTVYDSSSSDESEMEWEEVDILQAPAAPIQTAPAPGENETMQITLDPHQDQKRKVIRRRKPITAAEREMRLHVHKAHLLCLLSHAQLRNLWCNDEEIQMLTKRVISLLNPSQEQPQYTRSTTFIDGLNQASDAFLKRFRVIKSGLKRAHWADDSLALKQRVEDIMSDAEMFLSKDDFQKQAKTLQGSRDFGAQLFCALLRSVAVEARLVCSLQPLPFTGTTKQMTPTKPGRQVIVMSSDDLDTSTDDLAKRGASPTPPRTRRLGRPQFKPSTQLKSFVANSRPSIRESSFPVFWVEAFNEAMQKWVPVDPLVTKSIAKSFKFEPPSSDPYNCMSYVIAFEEDASARDVTRRYSKAFNAKTRKLRVESTKNGERWWGRVMRFYEKPFLEDRDEVEISELTAKIAAEPMPRNLQDFKDHPIYALGRHLRRHEAIFPKRVVGQVSVGKSGSRNQVLEPVYRRSDVHALRSANRWFRLGRDIKVGEQPLKRVQSHRNQVMAIEEDAGDSEQYTETALYAYHQTELYRPPSVIQGKVPKNAFGNLDVYVPSMVPSGGVHIKHSDARHAAKLLGIDYADAVTGFDFKGRHGTAVIQGVVIAKEYEEALKEVLGCLEDQKLQAELEQKSAESLRLWKHFLLKLRIAERVQSYAVEGEEADDEESVASSNNDHGSPEETGGGFIPEPNQETIGSQYVAQERHFESPAAPKDDDLLGGRFIPNDGERHQETVQESVLEVASGPSHTNREEQSLYSLVVMSDDTNTARSTTPYQGATMLPEASAPGSRDKEGHRDGDRKIPEGVPSDTPILVESSTAADTPSGSVKVVSQPLSATQSRIESPVTSDEESNSNDEGSLLSHDPEDEDAIPEWLMSD
>XP_040634625_Aspergillus_ruber
MVRRTAPARSNRVAATRGRQSRRQERDDKVPEVYREMLAEAEARESQEAEAGRSSKRRKVGERTSNSSHHESTGQEANLPETNEDVGRQTQTAYDSTASEESDMEWEEIDIQQTPLNSIQTAPYSADEPLQITLGQHKDTGERIVSRRKPVTGAEKKLRLDIHKAHLLCLLGHVHNRNLWCNDELVQDFLKQMLHRKVRELLNPAEDKPQYTRSITFVDGLNQASEAFTRRFKITKPGLQRAHWVDDSTSLKQRVEAILSNAEVMLSRDDFRKQAETLQGSRDFGAQLFCALLRSVAVEARLVCSLQPLPFSGATTSGPKRPESQSIIISADENEVDEQSQPDATPNPAPRKRRLGQPQFASSSSSSSSFNAPKAPVRTGPRPSLKESSYPVFWVEAYNEAVHKWIPVDPLVTKSLAKSSKFEPPASDQYNIMSYVVAFEEDASARDVTRRYAKAFNAKTRKLRVENTRNGEQWWGRALRYYEKPFPEERDEAEVSELTAKVAAEPMPRNVQDFKNHPIYALERHLRRNEVVYPKRVIGQVSLGKSSSKSQKLEPVYRRTDIHACRSADGWYRLGRDIIIGEQPLKRVRANRNKFSINDDDENGIIEVPVYAYFQTNIYIPPPVIQGKVPKNVYGNLDIYTSTMVPPGGVHINHPAASQAAKILGIDYADAVTGFDFKGRHGTAVIRGVIVASEYCEALEEVLNNLEHERLQAEQGVKSAEVLGMWKHFLLKLRIAERVKGYAVEGEEGKDETGIDTDDASYGGSEKGGGGFFPEPDQTFSSPRPVSTFRDGTEPDSPMHGGGGFEPEPGFEDHEALGGGSTPKEIPQGIAELQPSLPLNTVCNTEFTHLAHRKELSHFNLVVVPHNKPNSTGSMNPGGSIHNTAGTASSMPEVGEETHEQDVFKDNDNPPGTVPTDPTATEDSKAISEDTAPRDISPARSRASQEDNSSEHNDNEEGSLLSEDPEDKDAIPEWLM
>XP_040703768_Aspergillus_sydowii
MSSRTRPGPFATRAAPRSSRRSRRQDDDEIPEVYREMLAEADARETGSSDNSRPAKRFKPAGYRATSAQAQLADRETQDALDIEERAAKKPQTVYNSPSESEESDMEWEEVDIQQSSFPGPSSAVSVSNDAPLQITLGQQEERTRRVIRRKPVTAAEKKLRLDIHKTHLLCLLGHVQRRNLWCNDEEVQHIRAQLNPPENKAQHTRSAMFLDGLNQAGDVFTKRFKITKPGMRRAHWAYDSDSLKRKTEDIMSDAEVFLSKEDFQKQAKTLQGSRDFGAQLFCALLRSVAVEARLVCSLQPLSFSGTMEPPPKPEPQPIVISSDNSESLTDGQAKSDTAKPSPIRRLGRPTFKPTRPHNTFPARPAPSQSSYPVFWIEAFNEAFQKWVVIDPMVTRTLAKPHRLEPPAADPYNHLSYVVAFEEDASARDVTRRYTKAFNAKVRKLRIESTKDGEAWWKRVLQYFERPFLEDRDELEIGELTAKTASEPMPRNVQDFKDHPVYALERHLRRNEIIFPKRVTGQVSLGKAGAKGQTEPVYRRSDVHTLRSASKWYRLGRDIKMGEHALKRISAKNKGISLDDEEEPEETALYAHFQTELYKPPPVVGGKVPKNAYGNLDIYVPSMVPPGGVHIRHLNAAYAARTLGIDYADAVTGFNFKGRHGTAVLQGVVIAVEYHEAVQEVLKCLEEEKVRNELEERSTQVLRTWKHFLLKLRIAERVKGYAVEGEADDEASGLEKSEEPEEMGGGFFPEADAEIATPPQPKGEAEKYASQDEDMGGGFLPESDEETASPLHREQPGVVHGNRSHDDVDDLAGGFVPEDEGVSGRIPERAPNRPTRATTQSRYSLIVVPSNTQDVSMADQRPAIEQADEDHAPVEPGAPGTSIEEPITVASSVNDSASASVEILSRAPSQAQSRTQSVEVISEHSEDDKGSLLSEDPDDEDAVPEWLMSD
>XP_001215193_Aspergillus_terreus
MSDTEVMLSKEDFRKQARTLQGSRDFGAQLFCALLRSVAVEARLVCSLQPLPFSGTTKDLTPSRPSLQGHFPSEEREDSSDGMSPTKPSQRTPKVRRLGRPEFKQSRPSKSVFVGARPNVRESTYPVFWVEAFNEAVQKWIPVDPLVTKSLAKSFKFEPPSSDPYNCMTYVVAFEDDASARDVTRRYAKAYNAKTRKLRVESTKNGELWWARVMRFYEKPFLEDRDEVEVSELTAKTAAEPMPRNVQDFKDHPIYALERHLRRNEVVYPKRVIGQVSLGKSGSKNQNLEPVYRRSDVHVLRSANKWYRVGRDIKIGEQPLKRVPANSHAAVAMDDDESAEGTGETPLYAYFQTELYTPPPIVQGKVPKNAYGNLDVYVPTMVPPGGVHIKHNDAAHAAKILGIDFADAVTGFEFKGRHGTAVFQGIVIASEYCEALEEVLRGLEEQRLQSEQDERSAQVLRLWRHFLLRLRIAERVKGYAAEGEEDNDGGSVGSDMDYEDTEEDLGGGFLPEPPAKPYSPHADRGHGEMLQQMHSEEIAEPMLPEKEEPGGFIPDEEDKKERPPDSTQGAKPEEKSRYTLVVIPKRTASDEHIEPSPDSRDIAEDPVAQNCDKLAGSLEAPISVDSSTATNSKSASVEIISRPVSQAQSPVGSPKGSVRESEIINADMAFPERLNWPWHVVRADASTTRLPSKLSATADIKKSQEQFRAPDKASAARVGGESSKSNAPSTLTRRTGTPGSSFSTSRSWRRDTLPPGSRHQPTLTQIDFVTPISQNPPSDDGLDYIPESKPNPNDVIEIEDDSDDNDADYQPSSHRRSRRSREDRSEQATIIRDPQKKTTTPRDTKRGRRKSSEKPKSGRKEKAKKEKQRHKTLTQMDYVRRYLKIEPEDEVKLEYTYITPKKSEPETGDHKRRKVDNDCTREHTTIPAEDKKAALPHGPTTPKKHKRAVIPSSQSPESPGLAIISPSQFRHDAHSPLKRLAPSTANHRIKEESPELGSTKTRAWSPEMVPFPSSDSQQIPKAPSSASHKVALSPKTHIDAPATQYPSGEERTLPIKEAVHVDDPTPQLTHKSRTVVYETDADTDYGESEDDVPSPVAPAEDRGFPDNDYTHIGSDDMGNGDSLDLPPITQSQQHVESEIPASETNLPSDASIFYQRLQPTTQFPMEPLPDLNTQKLAELFPEASNAYNTSAIRRLPQSSPLATSRVQPGATQTQTETQSQSQSQVLDPTPAEIVPESSPIMRNGSERHHPIDQEQESQSRDAIVQVESSQAVDRAYRQASMGHKARSRGILSGSDLLTSSVMESVPLPAFWFGSQDSVGEPYNSSEA
>XP_022484321_Penicillium_arizonense
MSRQTPDHSTRSRAPRGRQPTRKRQSDEDVPDVYQEMLDEAEARDPGQFNSERPIKRRKVGDMKALPVETEQKRPETSKDNAQPVQTVYDSTSEEESDIEWEDVEFQQPSDSLLRGPAASRGGDEMLEITLEQEPDKRKRAVLKRKPLSAAEKKVRLDVHKAHVLCLLGHVHIRNLWCNDQEVQDFLKKMLPKKVIALLHPDEDKPSYNRSTTIMDGLNQAGDAFARRFRVTKPGMKRAHWSEDESQLRQKMESIMSDAEVFLSKGDFRTQAKTLQGSRDFGAQLFCALLRGVAIETRLVCSLQPLPFSGTVKDMTPSKPKPQYIVISSDDPGSSTDERSKTEKSPTASRSRRIGQPKFAPSRPLQPPMRLGTPPQSRESSYPVFWVEAFNEAAQKWIAIDPVVTKSLAKPSKFEPPASDPFNLMNYVVAFEDDTSARDVTRRYAKAFNAKTRKLRVESTRHGEKWWNKALLNYEKPFLEDRDEAEISELTSKSAAEPMPRNIQDFKDHPVYALERHVRRNEVIHPKRVIGHVGLGKTAARTETTEPVYRRSDLHVVRSADKWYRLGRDVKVGEQPLKRAPASRNKVASFSDDEDENEPEETTLYAEFQTEVYKPPPVVDGRIPKNVYGNLDVYVPSMIPPGGVHINRPEAIRAARILGIDYADAVTGFDFRGRRGTAVVKGIVIATEYQEALEEVLTGLEDQRRLAVLEARTAEALRFWRLFLVKLRIAERVKGYASEGEEQVDEDDIAEEMDVEEGGGGFFPEPGQLANSPPPRARETHLLPEGYAEHENGSYAVDEEDFGGGFMPEEPTDNDSTSVTATAPEPAPAPEPLATRSTSIPHVANRKISNAPRYSLVVVPNHGSGAVSQERRESPDPSASKTLQGSSEYAPIAVDSSTNAGSKSASVVTISRPPSPVQEQSAQNYDSDSELEKGSLLSEDPDDEDAIPDWLMSDED
>XP_014535553_Penicillium_digitatum
MVRQTPPHSARSRATPSRQPKRQRQTDDHTPDVYQELLEEAEAKDPEQFALNRPIKRRKAGDMKAIPVGLGASEQTDQDTEANKHSTQSVQTVYDSSTSEESDVDWEDVELQQPPLSLLNRRLASEGDNEMLQITLEQEPEKHKRAGQRRKPLNGAERKARLDVHKCHLLCLLGHVQLRNMWCNDEGLQEFLKKTLSRKVIALLHPDEDKPHYSRSTTFMDGLNQAADTFTRRFQVTKPGMKRAHWAEDESQLKQKLESIMPNAEVFLSKGDFRTQAKTMQGSRDFGAQLFCALLRSVAVEARLVCSLQPLPLSGTVKDITPSKPKHQHIVISSDDPGSSTDERSKSEKSPAAPRPRRIGQPKFAPSRPPQPKFHSGPVPILRDSSFPVFWVEAFNEAAHKWVSIDPIVTKSLAKPSKFEPPASDSLNVMNYVVGFEDDASARDLTRRYVKAFNAKTRKLRVESTRNGEEWWDRALKAYEKPFFEDRDEAEISELTSKSAAEPMPRNIQDFKDHPVYALERHVRRNEVIYPKRIIGHVGLGKSTARSETSEPVYRRSDLHIVRSSDKWYRLGRDVRVGEQPLKRVSASRNKGGGLSDDEDENEPQETTLYAEFQTEIYVPPPVVQGRIPKNTYGNLDVYVPSMVPPGGVHIKRPEAVRAARILGIDYADAVTGFEFRGRRGTAILGGVVIAIEYQEALEEVMRGLEDERRHAALEARAAEALRFWRLFLIKLRIAERVKEYAGDDEEQVEDIEDEMDVEDAGGGFFPEPDQPAVGPFLEALGKGRVVHDQHFPDEYVENEIEPPFQEVHTLGGGFLPDNPLAPDPVEPQRPAPLTITRASIPKSIARNKASKTPRYSLVVVPNHSSNSISVPQVLAGSSDKAPTAIDLSTYGGSKSASVVNVSRPPSPVPSSNSDSEIEKGSLLSEDPEDEDAIPEWLMSDED
>XP_016602587_Penicillium_expansum
MVRQTPTRSARNRATPARQPKRQRQTNDHAPDVYQDLLEEAEARDPGQFASDRPIKRRKAGDMKAIPVGFGPPEQTDRSAETNKHSTQPVQTVYDSSTSEESDVDWEDVELQQPSQSLLNRRLVSDGDDDMLQITLEQEPEKHKKAVQRRKPLTGAERKARLDVHKCHILCLLGHVQLRNMWCNDEELQEFLKKTLSRKVIALLHPDEDKPHYSRSTTFMDGLNQAADAFTRRFQVTKPGMKRSHWAEDETQLKQKLMNAARVKNHLLLQGLDELDSPNSPPHVLLNQNSIQACPIPTSRDSSFPVFWVEAFNEAAHKWVSIDPIVTKSLAKPSKFEPPASDSLNMMNYVVGFEDDASARDLTRRYVKAFNAKTRKLRVESTRNGEEWWNKALNAYEKPFFEDRDEAEISELTSKSAAEPMPRNIQDFKDHPVYALERHVRRNEVIHPKRVIGHVGLGKSTARSETSEPVYRRSDLHIVRSSDKWYRLGRDVRVGEQPLKRVAASRNRGGGFSDDEDENEPQETTLYAEFQTEIYVPPPVVQGRIPKNTYGNLDVYVPSMVPPGGVHIKRLEAVRAARILGIDYADAVTGFDFRGRRGTAVLGGIVVAIEYQEALEEVMRGLEDERRHAALEARTAEALRFWRLFLVKLRIAERVKEYAGDDEEQELEDIEDEIDVEDAGGGFFPEPDQPLNSPPLKAQGRGGMVHDQHFPEDYAGREVEPPSDEEDYALGGGFLPDDHDPAPGPVEPPKPQPLTITRRSIPESIARNQASKTPRYSLVVVPNHGSNPTSVPQVIAGSSDKAPIAIDSSTYGGSKSASVVTVSRPPSPVPIYDSDSEIEKGSLLSEDPDDEDAIPEWLMSDED
>XP_040646776_Penicillium_griseofulvum
MVRQTPARSTRSRATPSGQLKRQRHTDDPATDVYQELLEEAEARDPEQFASDRPIKRRKAGHMKAIPVGLGVSEQTHRDAEANKDSTQPVQTVYDSSTSEESDVDWEDVELQQPSQSLVDRRFASQDGDEMLQITLEQEPETHKRAVQRRKPLNGAERKARLDVHKCHVLCLLGHVQLRNIWCNDEELQEFLKKTLPRKVIALLHPDEGKPRHSRSTTFMDGLNQAADVFTRRFRVTKPGMKRAHWAEDESQLKQKLESIMANAEVFLSKGDFRTQAKTMEGSRDFGAQLFCALLRSVAVEARLVCSLQPLPFSGTVKDMTPSKPKNQYIVISSDDPGSSTDEPNKSEKSPTASRPRRIGQPKFTPSPPIPTPRESSFPVFWVEAFNNAAQKWVPIDPVVTKSLAKPSKFEPPASDPLNLMNYVVAFEDDASARDVTRRYVKAFNAKTRKLRVEVTRNGEEWWDKALKAYEKPFFEDRDEAEISELTSKSAAEPMPRNIQDFKDHPVYAIERHVRRSEVIHPKRIIGHVGLGKSTARSEISEPVYRRSDLHIVRSSDKWYRLGRDVRVGEQPLKRVAASRNKGGGFSDDEDEEPQETALYAEFQTDIYVPPPVVQGRIPKNAYGNLDVYVPSMVPSGGVHIKRPEAVRAARILGIDYADAVTGFDFRGRRGTAVLGGIVIAAEYQEALEEVLRGLEDERRHAALEARTAEVLRFWRLFLMKLRIAERVKEYASDDEEPQLDEEMGVEDYGGGSIPEPDQPATSPPLNAKGKGKMVHDHHLPEDYTEREIEPSLEEEHHTLGGGFIADDHDPAPDPVEPPKPTPLPMNPTSIPESIARRKASKMPRYSLVVVPNHGSNPTSVPQVLAGSSDQVPIAVDSSTNAGSNSASVVTISRPPSPVPNYDSDSEIEKGSLLSEDPEDEDAIPEWLMSDEE
>XP_038927415_Penicillium_roqueforti
MVRQILARSSRSRVTPARQPKRQRQADDHAPDIYQELLEEAEDRNPGQYDSDRPIKRHKAGDRKAIPVGLGASEQTHQGSEKNQHSTQLVQTAYDSSTSEESDVDWEDVELQQPPQTLWNENFVPQGDDEVLQITLEQEPEKHKKMIQRRKPLTGAERKTRLDVHKSHILCLLGHVQLRNMWCNDEELQEFLRKTLPKKVVALLHPNENKPHYNRSTTFMDGLNQAADAFTRRFKVTKPGMKRAHWAEDEYQLKQKLESIMSNAEVFLSKGDFRTQAKTMEGSRDFGAQLFCALLRSVAVEARLVCSLQPLPFSGTLKDMTPSKPKHPYIVISSDDHGSSADERNKDEKPPAASRPRRIGQPRFTPSRPPQPKFHSDPIATSRDSPFPVFWVEAFNEAAQKWVSIDPIVTKSLAKPSKFEPPASDSLNLMNYVVGFEDDASARDVTRRYVKAFNAKTRKLRVESTRSGEEWWNKALKAYEKPFFEDRDAAEISELTSKSAAEPMPRNIQDFKDHPIYALERHVRRNEVIHPKRIIGHVGLGKSVSRSETSEPVYRRADLHIVRSSDKWYRLGRDVRVGEQPLKRVAVSRNKAGSLSDDEDENESQETTLYAEFQTEIYVPPPVVQGRIPKNAYGNLDVYVPSMVPSGGVHIKRREAVRAARILGIDYADAVTGFDFRGRRGTAVFGGIVIAVEYQEALEEVLRGLEDERRHAALEARTAEALRFWRLFLVKLRIAERVKEYASDNEEQQLEGIEDEMDVEDAGGGFFPEPDQPANSPSLKVLGKGKMVHDQNFPEEYTEPEMEPSLHEEDYILGGGFLPDDHDPAPNPVEPPKPAPLAVNPTSIPEIIARKKALKTPRYSLVVVPNHGLNSTSVSGVLAGSSDNVPIAVDSSTNGGSKSASVVTISRPPSPVPNYDSDSEIEKGSLLSEDPEDEDAIPEWLMSDED
>XP_002557847_Penicillium_rubens
MVRQAPARSARSRVTPARQPKRQRQTDDHTPDVYQELLEEAEARDPEQFASDRPIKRRKAGVTKAIPVGLEASEQTHQGAEANKDSTQAVQTIYDSSTSDESDVDWEDVELQQPPQFLLNKQFASQGDDEMLQITLEQEPKKHKKAIQRRKPLNGAERKVRLDVHKCHILCLLGHVQLRNMWCNDEELQEFLKKTLSRKVVALLHPDEDKPHYTRSTTFMDGLNQAGDTFARRFRVTKPGMKRAHWAEDESQLKQKLESIMSNAEVFLSKGDFRTQAKTMEGSRDFGAQLFCALLRSVAVEARLVCSLQPLPFSGTVKDMTPSKPKHQYIVISSDDHGSSTDERSKSEKSPAASRTRRIGQPKFTPSRPPQPKLHSGLIPTSRDSSFPVFWVEAFNQAAQKWVPIDPVVTKSLAKPSKFEPPASDSLNLMNYVVAFEDDASARDVTRRYVKAFNAKTRKLRVETTRNGEEWWDKALKAYEKPFFEDRDEAEISELTSKSAAEPMPRNIQDFKDHPVYALGRHVRRNEVIYPKRVIGHVGLGKSTARSETSEPVYRRSDVHIVRSSDKWYRLGRDVRVGEQPLKRVAASRNKGGGFSDDEDENEPQETTLYAEFQTDIYVPPPVIQGRIPKNAYGNLDVYVPSMIPPGGVHIKRPEAARAARILGIDYADAVTGFDFRGRRGTAVLGGIVIAVEYQEALEEVLRGLEDERRNAALEARTAEALRLWRLFLMKLRIAERVKEYAGDDEEQNLEDIENEMDAEDAGGGFFPEPDQPSHSPPPRSLGKGKMVHDQHYPEDYTENEMEPSLGKEDTLGGGFLPDDQDPASNSVELSKPAPLTINRTSIPESTARNKAAKTPRYSLVVVPNHELNPTSVPQVLAGSSDKVPIAVDSSTGSKSASVVTISRPPSPVPIYDSDSEIEKGSLLSEDPEDEDAIPEWLMSGEE
>XP_040813089_Penicillium_solitum
MDGLNQAADAFTRRFQVIKPGMKRAHWAEDELQLKQKLKSIMSNAEVFLSKGDFRTQAKTMQGSRDFGAQLFCALLRSVAVEARLVCSLQPLPFSGTVKDMTPSKPKHQYVVISSDDPGSSTDERSQSEKSPAASRPRRIGQPKFTPSRPPQPKFHSAPIPTPRDSSFPVFWVEAFNEAAQKWVPIDPIVTKSLAKPSKFEPPASDSLNLMNYVIAFEDDASARDVTRRYVKAFNAKTRKLRVEVTRNGEEWWDKALKAYEKPFFEDRDEAEISELTSKSAAEPMPRNIQDFKDHPVYALERHVRRNEVIHPKRIIGHVGLGKSTARSDTSVPVYRRSDLHIVRSSDKWYRLGRDVRVGEQPLKRVAASRNKGGGFSDDEDENEPQETTLYAEFQTEIYVPPPVVQGRIPKNTYGNLDVYVPSMVPPGGVHIKRPEAVRAARILGIDYADAVTGFEFRGRRGTAVLGGIVIAIEYQEALGEVMRGLEDERRHAALEARTAEALRFWRLFLMKLRIAERVKEYAGDDEEQPHEDVEDEMDVADAGGGFFPEPDQPANSSPPKVLGKGRMVHDQGFLEDYTERETEPSLDEEDYALGGGFLPDDDDDPAPDPVEPPKPAPLAINSMSIPESIARNKASKTPLYSLVVVPNHGSNPTSVPQVLAGSSDKAPIAIDSSANGGSKSASVVTISRPPSPVPKYDSDSEIEKGSLLSEDPDDEDAIPEWLMFDED
>XP_022584695_Penicilliopsis_zonata
MVRRLQRARPGRGGGTRRSQPRRGHDDNEIPEAYLEMLVEAESRDSTSLETDRPIKRRKVGERVRPAALTAPLLDDTPTTNAQIVSLPDESGSDDETRQVQTAYDSTASEEDSDEEEMDWEEVDIQQAPIPVAASSDEYFQPAGSGRTGDESLQITLEKPSTARKAAVPRRRPLSAAEKKLRLEIHKVHLLCLLSHVNRRNIWCNDEEVQGFLKQMLPKQIISLLNPPENRPQPSRSAVFIDGLNQAADVFSKRFRKTMPGLKRPHWQDEPEAVQDRAKSIMSDAEVFLSRDDFRKQAKSLRGSRDFGAQLFCALLRSVAVEARLVCSLQPLTFSGAIKNTTTPKKQRSSYIVISSDESHETSSSEKQSPLPTRRLGRPQFTSKRPLQASSRLDRPPRLSESSYPVFWVEAFNEVVQKWIPIDPLVTMSLAKPSKFEPPASDPHNQMSYVVAFEDDGSARDVTRRYAKAFNAKTRKLRVESTRNGEMWWTRTLRAFEKPFLEDRDEIEVSELTARTAAEPMPRNVQDFKDHPVYALDRHLRRNQVVHPKRVIGQVSLGKSGMKNEVLEPVYRRSDVHNLRSADGWYRLGRDIKLGEQALKRVRPSRNRVAETTDGEGGDDPVEMTPLYASFQTEVYQPPPVIKGRIPKNGYGNLDVYVPSMVPPGGVHVKHLEARQAARILGIDYADAVTGFNFKGRHGTAVFEGVVIAAEYLEAVQEVLRGLEHERVHAELELRSAAALQMWKHLLLRLRIAERVKGYAVEGEDEENISDAVDEAGAEEDADEDVEVAGGGFLLESHIEEASGGGFLPEPLDRDSGGVLSSGLVHETQSSRHSHPPDEDEDDFGGGFIPEDESVQSASIIQPLPPIPPQSTLRREQADNQPRYSLVVVPNEQPNHSSGSELHHAKPSTPSVESPDPGPQVDPPTRDTVDGSSEVPIVVSSSVGGDSKSVSLEVVSRSPPGMHSPVDDVEEPGSQVDEVSLLSEDPDDEDAIPEWLMSD
>XP_016619881_Cladophialophora_bantiana
MPRRTSQRGGKATRATRQSTRQRRKPEDDIPEVYRDMLAEVAAEQQASASTSRAPKRRKISEEPSTKIELDFDLFGSSIDAKDADDAAPTLQQVVFDDFEASDESDAEFEDVDLEPATGEVVENGQLEQNTLELDLSSTSTSRRAVQRRKPVGLAERKLRLDVHKAHVIFLLAHLACRNRWCNSESVHSVLKPFVSRKVISLLHVDESKPQYQRSHSFNKGIEEICALWREQWKITARGMRRAHWREDVDAVKESDDAEDLIDFDDFKAAAVSRSGSRDLGAQLFCALLRSVAVDARLVCSLQVLPFSGVAKGQTPEKLKPQYLYAPAQNYGSASRDTKTTTGPERAPNPKKKRIVESPFPIFWVEVFSPSVQTWIPLDPLVRNTINKPKTGFEPPASDQLNSMTYVIAFDDDDSAKDVTRRYTQWYNAKTRTQRVESTKGGEKWWEVTMDHFRKPFSEIRDEIEDASLLKRAESEPMPKNIQDFKGHPIYVLERHLRMNEVIHPRHEVGKVSSGAMKSAKLEGVFRKRDVHVCRTAEAWYRRGRDVNEGEQPLKRVVLKRQRNQNAPAAEDLDNEEEAHEGVALYAEYQTSLYEPPPVVDDKIPRNAYGNLDVYVPSMIPAGAVHIRHPLASAAARVLSIDYADAVTGFQFRGRQGTAIIDGVVVSMHMTNAMINVIEGLEAQAAEEVLEARTRVILATWKRWLTALRVREHVHRHYGHQTNGAKAKDANAERDTAYQQEEDGGGFMLDQADLDQSENEAAGTVPSASPNPKPLNQLLPAEVVHQDVIVVRSPNKLAQPPSNLLLPQDQVAVAPTNEVKSGCFLLEADNAGGGFIAQEEMDPDSSTSRKHEHAAVMHGMLANDEGGGGFIPEEDNGGGFLPDDENEDNEPSHPQASTAGFIKKEDVTLPETEHASLEQRLKNASAAAENATAAGGDSTAKPPNGITGGETREEDPAPSTHIPDADNLASSDQPLPANATVEPQQPTFGNGVSTAGQAGEGEKEDEVKNGPPGLQSPGSGSGSGSGSGSVSVAGSLLSHDPEDDDAEPEWLLASLGEID
>XP_008730930_Cladophialophora_carrionii
MPPRKRTAKQLTRTARQPTSQRGKAKNDVPDVYDELLAEAAEEEHAAASTSKPIKQRPTQIAGRPEHRRGRAEDEIGGVYSDMLAEALAEEHAATSTPRPSKRRKTSEEPSSKIELDVNLFSGPADDGIPAPVESESARLQQVTLTEFDTATESDPEFEDVNLEPVGGEAEYDDEPDEKPLELNLSKISTPTRATPKRKPVSAAEKRLRLDVHKTHLVMLLANLKCRNQWCNSETVQAILKPLVQRKTTSLLHVDERKTQYERNQSFMKGIEEVFSIWKNLWIMDGRGMTRAYWRDDVDAVKESDDAEDLDFDDFKAAAISKRGSRDLAAQLFCALLRSLALDARLVCSLQVLPFSRVAKGQTPQKPKAEYIRAPPQDYGSTSGTSAQRRKVFSESMFPIFWVEVFSPAIQTWIPLDPIVRQTINKPKTGFEPYANDNYNKMTYVIAFEDDGSAKDVSRRYTQFYSSKIRKQRVESTPGGEKWWDKTMRIFEKPFREARDDIEDAFLQTRAESEPMPNNIEDFRGHSVYVLERHLRKNEVIHPRRESGKVKIGYGKDAKLVSVFRRRDVHVCRTADAWYRRGRDVNQGEQPLNRAVPRRKQTPVTDDFDDNEDAASGTALYAEFQTSLYEPPPVVNGKVPRNAYGNLDVYVASMIPAGAVHIRHALAAKAARILGIDYADAVTGFQFKGRQGTAVIDGVVVAMNMTNAMITVIEALESQASEEAEEARSKILLAMWKRWLTALRVREHVQHQYGDREEGTKGKGLLVDDDDEDDITYRPEDDGGGFMLEGAEPDESDEGATTALTPSKMPNLRPLELPPEVVHQEVIVVRSPHKLPQPPAQEPPMQQSNYQENRSDVADGGGFMFDNNHPTILAAEKLNSGAAANAESGGSGRKDKVEDDNEGGGFLPDDTDEVGGGFVAETEASKAHAQASTTGEEQAGGFLLGPETGAASANDAAAAADHATASATLGGPESNNMRHEYRDAGDAENTEAATGHPTDAGPSTAQSLPRPPPAKPDEGTLNLSLNQNEASHGGSPVSAPTPGSLLSHDPEEDDAEPEWLLNSLGEMD
>XP_016245487_Cladophialophora_immunda
MPRRASQPAARASRPTRRSARQPKKPGDDIPEVYGDMLADAVAEEQASASNSRATKRRKISEEPSTQIELDFDLFGSRTDAQDDGGTAPADYAPPKIQQVVFDDFEDSDESDAEFEDVDLEATTNHAVEDRLLEQKTLELDLSKTSTPRRAIQRRKPVSLAERKLRLDVHKAHLVFLLAHLNCRNRWCNSEFVHSLLKPLVPRKVISLLHVDESKPQYQRSHSFNKGIEEVCALWRQQWKITARGMNRAHWREDVDAVKESDDAEDLVDFDDFKAAAVSRSGSRDLGAQLFCALLRSVAVDARLVCSLQVLPFSGIAKGQTPEKPKPQYIYAPPQNFGSGTQDRNVTTTRERTPTPKKKRIVESPFPIFWVEVLSPSVQTWIPLDPLVRNTINKPKTGFEPPASDQLNSMTYVIAFEDDDSARDVTRRYTQWYNAKTRKQRVESTKGGDKWWEVTMNLFQKPFSETRDEIEDASLLKRAESEPMPKNIQDFRGHPVYVLERHLRLNEVIHPRHEVGKVSSGPLKSAKLESVFRRRDVHVCRTADAWYRRGRDVNEGEQPLKRVVPKRQRNLDAATAEDLDDEDEAQEGMALYAEFQTSLYEPPPVVDEKIPRNAYGNLDVYVPSMIPAGAVHIRHPLASAAARVLEINYADAVTGFQFKGRQGTAVIDGVVVSMNMTNAMINVIEGLEAQATEEVQEARTKIILAMWKRWLTALRVHEHVHRQYGNQKHFSIHKDANAEEDATYRDEEDGGGFMLDQAELDESEDAANTVPSTPPNLKPLNQLLPAEVVHQDVIVVRSPNKLAQLPFSDLSRRRDRVVAEPPNADESGGFLHEADDAGGGFISDDDMDQNVGESQNHGHAASLHGNISHDGGGRFIFEEDNEGGGFLPEDEDGDDESQPRSRAAHGDSIKPEAVATLSEAEHTSTEERLKDAAGAAGNATAAAAGDSSAKPRSITAEGVGGSSEDVEPSTHSKHIPDAAMALSAQSLSGTATLQPKQPTARSGETTSGQGEGGADHARDPALQSPGSGPGSGSRSGSASIAGSLLSHDPEDDDAEPEWLLSSLGEMD
>XP_007746018_Cladophialophora_psammophila
MPRRTSRPGGKATRAPRQSARQRRKPEDDIPEVYRDMLAEVAAEQQASASTSRASKRRKICEEPSTKIELDFDLFGSSADAKDAAGAASADGAPPKLQQVVFDDFEGSDESDVEFEDVDLEPATGEVAEHGQLEQKTLELDLSSTNTSRRAVQRREPIGLAERKLRLEVHKAHIVFLLAHLDCRNRWCNSESVHSVLKPLVSRKVISLLHVNESEPQYRRSHSFNKGIEEICALWREQWKITARGIKRAHWREDVDAVKESDDAEDLIDFDDFKAAAVSRSGSRDLGAQIFCALLRSVAVDARLVCSLQVLPFSGVAKGQTPEKPKPQYLYAPVQNYGSASRDTKTTTEPERAPKPKKKRIVESPFPIFWVEVFSPSVQTWIPLDPLVRNTINKPKTGFEPPASDQQNSMTYVIAFDDDDSAKDVTRRYTQWYNAKTRTQRVESTKGGEKWWEVTMNHFRKPFSEIRDEIEDASLIKRAESEPMPKNIQDFRGHPIYVLERHLRLNEVIHPRHEVGKVSSGAMKSAKLESVFRKRDVHVCRTAEAWYRRGRDVNEGEQPLKRVVPKRQRNRNTPAAEDLDNEEEAHEGMALYAEYQTSLYEPPPVVDDKIPRNAYGNLDVYVPSMIPAGAVHIRHPLASAAARVLSIDYADAVTGFQFRGRKGTAVIDGVVVSMHMTNAMINVIEGLEAQAAEEVLEARTRVILATWKRWLTALRVHEHVHRQYGHQKTGEEAKDTNAERDTAYRQEEDGGGFMLDQADLDQSENEAADTVPSASPNLKPLNQLLPAAVVHQDVIVVRSPNKLAQPPSSNLSQPHNRVVVGPTDAVESGGFLLETDDAGGGFMAREDMDQDSSTSRNNEHATVMHGTLANDEGGGFIPEEDNGGGFLPDDENEDNESSHSQASTAGFTKKKEDTIFPETEPASIEQRLKNASAAAENATAAAGGDINAKPLNGTTGGESREEDPTPSTHIPDADNLVSSDQSRPPNATVEPQKPASGSGVSTAGQDGEGGKDEAKNGPPGLQSPDSAFGAGSGSVSVAGSLLSHDPEDDDAEPEWLLASLGEID
>XP_018688083_Fonsecaea_erecta
MPRRKGQPTARATRTTRRSARQRKEPQDDIPEIYGDMLAEAIAEEQASASNSRASKRRKMSEEPSTKIELDFDLFGSAANVHDGEETASADDAPPKLQPVVFDDFEISDESDAEFEDVDLEPATNDVAEGRPLEQKTLELDLSKTSTPRRAIQRRMPVSLAERKLRLDVHKAHLVLLLAHLKCRNRWCNSEFVHSILKPLVSRKLISLLHVDESKPQFQRSHSFTKGIEEVCALWRQQWKITARGMKRAHWREDVDAVKESEDAEDLIDFDDFKAAAISRSGSRDLGAQLFCALLRSVAVDARLVCSLQVLPFSGIAKGQTPEKPKPQYIYAPAQDYGSASHDGRVNMRPAGAPDPKRKRIVESPFPIFWVEVFSPSVQTWIPLDPLVRNTINKPKTGFEPPASDQLNSMIYVVAFEDDESARDVTRRYTQWYNAKTRKQRVESTKGGEKWWEVTMSVFEKPFSETRDEIEDATLLKRAESEPMPKNIQDFRGHPVYVLERHLRLNEVIHPRHEVGKVSTGPLKSAKLESVFRRRDVHVCRTADAWYRRGRDVNQGEQPLKRVVPKRQRNQDVAMAEDLENEDEASEGMALYAEYQTSVYEPPPVVDEKIPRNAYGNLDVYVPSMIPAGAVHIRHPLASAAARVLGIDYAEAVTGFQFKGRQGTAVIDGVVVSMNMTNAMINVIEGLESQASEEIQEARTKIILAMWKKWLTALRVHEHVHRHYGNQKHGTGDKGNDDDDDDDAEEDTMHRDEEGGGGFMLDQAELDQSEENANSVPLTTPNLKPLGQLLPAEVVHQDVIVIRSPNKLKQLPLSDLLRSHDRVTEETPHETSDAGGGFISEDGMVDQSPPHREGHEHAPSVRQNLANDEGGGFIPDEAEDDQGGGFLPEDEDGDGEPHARFITAHDGWITNTEDTMGMLSSETEHASTKERLDSTSASAGAGAGSGAENATAAGAGDSSAKPRSISTAGGRGLSRSGKEDPATSTTRSRHIPDTDMVAPSDQSPSRPMNNTATLEPDHPFSGSGQTTTTDQGDGGDETGDRFEAAHGPELQRSESGTTPASVAGSLLSHDPEDDDAEPEWLLSSLGEID
>XP_022505800_Fonsecaea_monophora
MPRRTSRLAARSTRATRQSARQLQKTEDDIPEVYGDMLAEAVAEEQASASNPRATKRRKISEDPAAEISLDFDLFGSSTDVQGIDNMGPADDAPPKLQQIVFDDFEVSDESDAEFEDVDLEAAANDVVDDQQPEQKTLELDLSKNSTPRRSVQRRKPVGLAERRLRLDAHKAHLVLLLAHLHCRNRWCNSESVHSILKPLVPRKVISLLHVDESKPQYQRSHSFNKGIEEVCAIWRQQWNITARGMKRAFWRDDIDVVKESDDAEDLIDFDDFKAAAVSRSGSRDLGAQLFCALLRSVAIDVRLVCSLQVLPFSAIAKGQTPEKPKPRYIYAPPQTFNSAAKDTDVTTRVAQTPNPKKRKIVESPFPIFWVEVFSPSVQTWIPLDPLVRNTINKPKTGFEPPASDQLNSMTYVVAFEDDESARDVTRRYTQWYNAKTRKQRVESTKGGEKWWEVTMNVFQKPFSETRDEIEDASLLKRAESEPMPKNMQDFRGHPVYVLERHLRLNEVIHPRHEVGKVSAGPSKSAKLESVFRRRNVHVCRTADAWYRRGRDVKQGEQPLKHVVPKRQRNQDGPSTEDMEDEDEGIQGMALYAEYQTNLYEPPPVVDEKIPRNAYGNLDVYVPSMIPAGAVHIRHPLASAAARVLGIDYADAVTGFQFKGRQGTAVVDGVVVSMNMTNAMINVIEGLESQATEEVQEARTRIILAMWKRWLTALRVHEHVHRQYGDRSHGTKGDAGGAAEVSVSRDEEDGGGFMMDQADLDEREASVDTVPLTTPNLKPLNQLLPPEVVHQDVIVVRSLNKLARLPSPIRTRSHDRIVGAPPNATNSGGLFLDAEDAGGGFISEDGMSLHPPGSQRHERAVSQDGKLANDEAGGFIAEEDNEGGGFLAEDEEADTESHRRSVTGHGDPIQAAETAEMLFETHHASSTEKLNKTGAGNATAAAAGDSSAEPRSISTGEGGGRREDPAISTCSVQIPDADVVALCGQPRSINATLDPPHPSLGSGETTAGEDKGGEGGEEEGQARGPRGQTSRSGSGSGSASASVAGSLLSHDPEEDDAEPEWLLSSLGELD
>XP_016630677_Fonsecaea_multimorphosa
MPRRTNQPATRATRTTRRSARQRQKPQDDIPEVYGDMLAEAVAEEQASASNSRASKRRKISEEPSTNIELDFDLFGSPANAQDVDGTVSAAEDAPPKLQQVVFDDFEDSDESDAEFEDVDLEPATSDAAEERHPEQQKTLELDLSRTSTPKRAAQRRKPVSLAERKLRLDVHKAHLVLLLAHLSCRNRWCNSELVHSILKPLVSRKVISLLHVDESKPQFQRSHSFNKGIEEVCALWRQQWKITARGMKRAHWREDVDAVKESDDAEDLIDFDDFKTAAVSRSGSRDLGAQLFCALLRSVAVDARLVCSLQVLPFSGIAKGQTPEKPKPQYIYAPPQNYGSASPAPKKKRIVESPFPIFWVEAFSPSVQTWIPLDPLVRNTINKPKTGFEPPASDQLNSMVYVVAFEGDESARDVTRRYTQWYNAKTRKQRVESTKGGEKWWEVTMNVFRKPFSETRDEIEDANLLKRAESEPMPKNIQDFRGHPVYVLERHLRLNEVIHPRHEVGKVASGPLKGVKLESVFRRRDVHVCRTADAWYRRGRDVNQGEQPLKRVVPKRQRNQDVAAAEELDDDEDETNEGMALYAEYQTSLYEPPPVVDEKIPRNAYGNLDIYVPSMIPAGAVHIRHPLASAAARVLGIDYADAVTGFQFKGRQGTAVIDGVVVSMNMTNAMLNVIEGLESQASEEVQEARTRIILGMWKRWLTALRVHEHVHRQYGDQGKKETDAGKDTSHGEEEDGGGFMLDQAELEHHEEPANSVPSTAPNLKPLDQLLPPEVVHQDVIVVRSPHKLRQLPSSDLPGVHDRVSPRAINSGGFLHEADNAGGGGFISGDDDMNHNPADSQDHHKQAVSRHDKPANDEGGGFMPEEDNEGGGGGFLPEDEFEDGEAESHPQSSTAAHEDSIPAEAIDTPSETEYASTKERLLINAAAGAGAGAASAGNATAAAAGDSAKPRSIMAERGGRESGLLEDPTTSTSTSMHAWHIPDAGKSTADQDEEEKAEEGEAKGGPELQRTASGSRSMSGSASVAGSLLSHDPEDDDAEPEWLLSSLGELD
>XP_022501681_Fonsecaea_nubica
MPRRTSRPAARSTRATRQSARQLQKTEDDIPEVYGDMLAEAVAEEQASASDPRPTKRRKISEDPAAEISLDFDLFGSSTDAQVIDNTGPANDAPPKLQQVVFDDFEVSDESDAEFEDVDLEAAVNDVVDDQQLEQKTLELDLSKNSTPRRSIQRRKPVGLAERRFRLDAHKAHLVLLLAHLNCRNRWCNSESVHSILKPLVPRKVISLLHVDESKPQYQRSHSFNKGIEEVCAIWRQQWNITARGMKRAFWRDDIDVVKESDDAEDLIDFDDFKAAAVSRSGSRDLGAQLFCALLRSVAVDVRLVCSLQVLPFSAIAKGQTPEKPKPQYIYAPPQTFGSAAKDTDVTTRVARTPNPKKRKIVESPFPIFWVEVFSPSVQTWIPLDPLVRNTINKPKTGFEPPASDQLNSMTYVVAFEDDESARDVTRRYTQWYNAKTRKQRVESTKGGEKWWEVTMNVFQKPFSETRDEIEDASLLKRAESEPMPKNMQDFRGHPVYVLERHLRLNEVIHPRHEVGKVSAGPSKSAKLESVFRRRNVHVCRTADAWYRRGRDVKQGEQPLKRVVPKRQRNQDGPSTEHMEDEDEGLQGMALYAEYQTSLYEPPPVVDEKIPRNAYGNLDVYVPSMIPAGAVHIRHPLASAAARVLGIDYADAVTGFHFKGRQGTAVVDGVVVSMNMTNAMINVIEGLESQATEEVQEARTRIILAMWKRWLTALRVHEHVHRQYGDRGHGTKDDAGGGAAKVTVSREEEDGGGFMMDQADLDEREASVDTVPSTAPNLKPLNQLLPPKVVHQDVIVVMSPNKFSRLPSPVRTRSHDRIVGESPNATNSGGMLLDADDAGGGFISENGTSLHRPANQRHERAVSPDGKLPNDEAGGFIAEEDNEGGGFLAEDEEADTESHRRSVTGHGDPIQAAETAEMLFETHYASSTEKLNKTGAGNATAAAAGDSSAEPRSISTGEGGGRREDPAISTCSVQIPDADVVALCGQPRSINATLDPPHPSLGSGETTAGEDQGGEGGGEEEQARGQSSRSGSGSGSATASVAGSLLSHDPEEDDAEPEWLLSSLGELD
>XP_013280389_Fonsecaea_pedrosoi
MPRRTSRPAARSTRATRQSARQPQKTEDDIPEVYGDMLAEAVAQEQASASDPRATKRRKISDEPAAEISLDFDLFGSSTHVQGIDNTRSADDAPPKLQQVVFDDFEVSDESDAEFEDVDLEAAANDVVDDQQLEQKTLELDLSKNSTPRRSIQRRKPVGLAERRLRLDAHKAHLVLLLAHLNCRNKWCNSESVQSVLKPLVPRKVISLLHVDESKPQYQRSHSFNKGIEEVCAIWRQQWNTTARGMKRAFWRDDIDVVKESDDAEDLIDFDDFKAAAVSRSGSRDLGAQLFCTLLRSVAVDVRLVCSLQVLPFSAIAKGQTPEKPKPQYIYAPPQTFSSAAKDTDVTTRVARTPNPKKRKIVESPFPIFWVEVFSPSIQTWIPLDPLVRNTINKPKTGFEPPASDQLNSMTYVVAFEDDESARDVTRRYTQWYNAKTRKQRVESTKGGEKWWEVTMNVFQRPFSETRDEIEDASLLKRAESEPMPKNMQDFRGHPVYVLERHLRLNEVIHPRHEVGKVSAGPSKSAKLESVFRRRNVHVCRTADAWYRRGRDVKQGEQPLKRVVPKRQRNQDGPSTEDMEDEDQGIQGMALYAEYQTSLYEPPPVVDEKIPRNAYGNLDVYVPSMIPAGAVHIRHPLASAAARVLGIDYADAVTGFQFKGRQGTAVVDGVVVSMNMTNAMINVIEGLESQATEEVQEARTRIILAMWKRWLTALRVHEHVHRQYGDRSHGTKGDAGGAAQVTVSRDEEDGGGFMMDQADLDEREASVDTVPLTTPNLKPLNQLLPPEVVHQDVIVVRSPNKLTRLPSPVRTRSHDRIVGEPPNATNSGGLFLDAEDAGGGFVSEDGLSLHPPASQRHERAVSQDGKLTNDEAGGFIAEEDNEGGGFLAEDEEADTESHRRSVTGHGDPIQAAETAEMLFETHYASSTEKLNETGAGNATAAAAGDSSAEPRSISTGEGGGRREDPAISTCSVQIPDADDVALCGQPRSINATLDPPHPSLGSGETTAGEDKGGEGGEEEGQARGPRGQTSRSGSGSGSASASVAGSLLSHDPEEDDAEPEWLLSSLGELD
>XP_007762059_Cladophialophora_yegresii
MPPKKKRTAKQPAPAACQSASQRGRGRPEDDIGGVYGEMLAEALAEEHATASPPRPAKRRKTSEEPWSKIELDVNLFSGPDNVRSPAPVESEPARLQQVTLTEFDTATESDPEFEDVNLEPLAEEAEYDDEPDEKPLELNLSKVSTPTRATPRRKPVNAAERRLRLDVHKAHLVMLLANLKCRNHWCNSETLQAILKPLVRRKTTSLLHVDERKAQYERNRSFMTGIEEVCSIWESVWTIEGRGMTRAFWRDDVDAVKESDDTEDLDFDDFKTAAISKRGSRDLAAQLFCALLRSIAVDARLVCSLQVLPFSRVAKGQTPQKPKAEYIRAPPQDYGSTSGTSAQTRKVFSESMFPIFWVEVFSPAIQTWIPVDPIVRQTINKPKTGFEPYANDSYNKMTYVIAFEDDGSAKDVTRRYTQFYNSKVRKQRVESTPGGEKWWDKTMRFFEKPFREARDDIEDAFLHTRTESEPMPNNIEDFRGHSVYVLERHLRKNEVIHPRRESGKVKIGFGKDSKLVSVFRRRDVHVCRTADAWYRRGRDVNEGEQPLKRAVPRRTRTPAADDFDDDEDAAGGTALYAEFQTSLHKPPPVVDGKVPRNAYGNLDVYVASMIPAGAVHIRHPLAAKATRILGIDYVDAVTGFQFKGRQGTAVIDGVVVAMNMTNAMITVIEALESQASEEAEEARTKILLAMWKRWLTAMRVRAHVQHQYGDREEGTKGKALLVDDDDDEDDTTYKPEDDGGGFMLEEGEPGESDEGAATALTPSKMPSLRPLELPPEVVHQEVIVVRSPHKLPQPPAQEPPMQQSNYQENKPNVADEGGFMLDNNHPAILAPGKVDSEAAANSESGGFIREDEAEDDNEGGGFLLDDEDEASGGFVTETEASKTHTLASTTDEERAGGFLPGPETDAASATANDAGAATGPSTASTTLGSPESNNIRHEYRDAGDCENTEVAMVYSTEVGPSAAQPPPPPPPANPDEGTLELNQHEAANGESPASAPTPGSLLSHDPEEDDAEPEWLLNSLGEMD
>XP_016234932_Exophiala_spinifera
MPPRKRQTASRTTTRKTRQSARHNSDASDDGIPAVYGEMLAEAAREEQTRSLSSRPSKRRKLSEEPSSGIGLDFNLFGPDDNVADANVAANNVPENLQQTVYDEFEGSEESDVEFEDVDLDAPPEEPDVGAHSRQSRFELDLSKTNLDAPRRTTPRRKPVSPAERKLRLEVHKAHLLCLLGHLSCRNRWCESPSVQSILKPLVPKKVTSLLHVDDSKPQYQRNHSFMKGIEEVCALWKLQWEVTVRGMRRAHWKDDVDVLKESDDAEDLIDFDDFRAAAHSRSGSRDLGAQLCCALLRSIAVDARLVCSLQVLPFSGVAKGQSTMKPKPQYYHAPAQDYTSMGGTTTIMQSERSISPKKKKKIVDSPYPIFWVEAYSPSIATWIPLDPLVRGTINKPKRGFEPPASDQLNNMTYVIAFEDDGSAKDVTRRYTEWYHAKTRKQRVESTKGGEEWWDRTMRTFRKPFEEDRDVIEDVFLNKRTQNEPMPRNVQDFKGHPVYVLERHLRMNEVIHPKHEVGKVSAGPSKNAKLESVYRRRDVHLCRTADAWYRRGKDVNEGEQPLKRVLSKKRHNHPLAEPGEDLDDGADADGRQEGAPLYADYQTSFYQPPPVVDGKVPKNGYGNLDVYVPTMIPAGAVHIRHPLAAQSARVLGIDYADAVTGFEFKGRQGTAVIDGVVVSLDMTSAVISVIEGLESQASDEAEAERSRVVLGLWKRWLQALRVRERVHRDYGNSDEESGDKADEYDDEDYEEKTEDDGGGFVPEAAEQGQPSAKFPGADTEAVLARLKPIDQLLPPEVIHQDIVIVRSPHKMASPWSEERGNQSRSNAISLSRGEYEGDDGDEGQGGGFIVEDEDGANGTESLFEDDDANSGGGFILEDEGELNEGTNTNPQMTLGQPQLHKRRPTPDANASENGGGFLHGDEKDTDPTLPYHVVSMDSRQEIHRKTEFQQDTTGSQQESPVSPSGTATADAADPSMNNTTAEPLREKPEAETEPKALPNPEILDPEVGTKRIETDSNNSPLSQTSLLSHDPDEEDAEPDWIVDSLG
>XP_016261249_Exophiala_oligosperma
MPPRKRQTGRTTTRKTRQSVRQDRDALDDGIPAVYGEMLAEAAREEQTRSSNPRPTKRRKISEEPSSGIGLDFDLFSPGNNVTDADVTGNNTPGKPQQIVYDDFEGSDESDVEFEDVDLEAPPEERDVPDTLHQSHLELDLSKTNLDTPRRALPRRKPVSPAERKLRLDVHKAHLLCLLGHLSCRNRWCESSSVQSVLKPLIPKKVTALLHVDDSKPQYQRNHSFTKGIEEVCAIWKLEWEVTVRGMRRAYWKDDVDVLKESDDAEDLIDFDDFRAAAHSRSGSRDLGAQLFCALLRSVAVDARLVCSLQVLPFSGVAKGQSPTKPKPQYYHAPAQDYTSSGRNVTVTQSEGSTLPKKKKKIVDSPYPIFWVEAYSPSIATWIPLDPIVRGTINKPKRGFEPPASDHLNSMTYVIAFEDDGSAKDVTRRYTEWYNAKTRRQRVESTKGGEEWWVRTMQTFRKPFEEGRDVIEDAFLNKRTQSEPMPRNVQDFKGHPVYVLERHLRMNEVIHPKHEVGKVSTGPSKNAKLESVYRRRNVHLCRTADAWYRRGRDVNEGEQPLKRVLSKKRRDHPLVAPGEEIDDGDDADEQLEGTPLYADYQTSVYQPPPVVDGKIPKNGYGNLDVYVPTMIPAGGVHIRHHLAAQAARVLGIDYTDAVTGFEFKGRQGTAVIDGVVVSLDMTSAMTNVIEGLESQASSEAEAERSRIILGLWKRWLRALRVRERVNREYGNSEEESGRKGHDDDDDDDDDDDDDDDDDDGDETYKEDTEDHGGGFVPEAADQGQPGAKLPMADHDAVLAKLKPMDQLLPPKVVHLDVVIIRSPHKVEAAPSNEHDSRPRSKAAPLFGGDGKEDDGNEIQSGGFTVEEQGRADETESLFADDDDDSGGGFIPEDEGEPNEGMTTNSEVMAGQPQLNDHIHTPDADADEFGGGFVPEDEADPGPSFPHHGISIVRRQQRRLHTAPQPDNTGSQQELRTLEKVTGPPNAADSGMNNAIPTPVEEEPEPEPNAAPTPETQEPEASTKRIETGSHSPVSQTSLLSHDPEEEDAEPDWIVDSLG
>XP_013320111_Exophiala_xenobiotica
MPARKSQPGRPSTRRTRQSARQRQDSDDGIPEVYGEMLAEAAREEQAASSNPRATKRRKLDEEPSTKIGLDFDLFGSDDVVANKSVTAANDQPSEKLQQIVYDEFEGSGDSDVEFEDVDLEALPEENDDIAEKPQPKFLELDLSTTNLETPKRAATRRKPVGPGERKLRLEVHKAHLVCLLSHLNCRNRWCEAESVQSVLKPLIPRKITALLHVDESQPQYQRSHCFTKGIEEVCSIWRLQWQITARGMRRAHWKDDVDALKESDDMEDLIDFDDFKAAAKSRSGSRDLAAQLFCALLRSVAVDTRLVCSLQVLPFSGVAKGQTPEKPKPQYYHAPAQNYSASPTGARPERTTPKKKRIVESPFPIFWVEVYSPSTATWIPLDPIVRNTINKPKTGFEPPAADQLNSMTYVVAFEDDGSAKDVTRRYTQWYNAKTRKLRVESTKGGQEWWQRTMQAFEKPFAEDRDDIEDAMLTKRAESEPMPRNVQDFKGHPVYVLERHLRMNEVIHPKHEVGKVSTGPSKTAKLESVYRRRDIHLCRSADAWYRRGRDVNEGEQPLKRVVTKKRRDQAVVLDEDLGEDHEANEGTALYAEYQTSLYIPPPVVDGQIPKNAYGNLDVYVPTMIPAGAVHIRHPLAAEAALVLGVDYTDAVTGFEFKGRQGTAVVDGVVVSEDTTDAMIHVIEGLESQASDAAEEARSRIILGVWKRWLTALRVRERVHQQYGDNEESQTVAAGDDDEEDETYEGDDADHGGGFMHEAAEPGQPSAKQSATDTEAALAKLKPTEQLLPPEVIHQDVVVVRSPNKLPTSAVLEDGKRQKGSSLARADYEDGGGGGFVPEEADDIEGGGFLPEDNDAGGGFIREAEDDHKGNPVPGMDDGEVGGGFLPEESTTTIQTTERPKDSPTLDKPRATPANDAAAEHASPADPTVADEPDPSARAAARTALAGEGTGSIQPPSDIEAKSASPPAAESRPQNDPDAETPQSETSLLSHDPDEEDAEPEWLLNSLGEL
>XP_007723555_Capronia_coronata
MPPKKNLPARSSSRKTRQSTRRREVLDDGIPSVYGEMVAEAVAEERDLSSQLRSSKRRKISEESSSKIELDFDLFGTPEVGADGDPIPATADGTSPKLQQVVYDDFEGSDESDVEFEDVELEPAEDDEDGPSSKPEQQSLELDLSRSTLEPSRRGPQRRKPVGPAEKKIRLEVHKAHLVCLLAHLSSRNRWCESESVQGLLKPLVPRKVISLLHVEESQPQYQRSHSFMKGIEELCALWKQLWTITARGMQRAYWKEDVDAIKESDDTEDLIDFDEFKAAARSRSGSRDLGAQLFCALLRSVAVDTRLVCSLQVLPFSGVAKGQTPEKPKSQYYHAPPQNYTQNSTISRPAPTTRKKKRKIIESPYPIFWVEVYSPSTSTWIPLDPIVRNTINKPKTGFEPPAADRLNSMTYVIALEDDGSAKDVTRRYAQWYNAKTRRQRVESTKGGEEWWTRLMGALQKPFDEFRDEIEDANLLRRAESEAMPRNVQDFKGHPVYVLERHLRMNEVIHPKHEVGKVSTGSGKNAKLESVFRRRDVHVCRTADAWYRRGRDVKQGEQPLKRVMPKRRRTPEDQDLDDDDHAETSEGMALYAEYQTKLYEPPPVVDGKIPKNGYGNLDVYVPSMIPAGAVHIRHPLAAEAARVLGIDYTDAVTGFVFKGRQGTAVIDGVVVSMHMCNAMINVIEGLESQATEEAEQARSRVILALWKRWLTALRVRERVHRDYGDREEDTTNVAEDDDEEEEDSTYRDDGEDYGGGFMPDVDQEQTSQVNVEPDTDAISALPHLKPVDQLIPPEVVHQAIVVVRSPHKLHQWESQELLNPEPEDANIGGEAGEDQADAGGFIDEDDEQEAGGFFQFQDHEHETGGFIPDDTNKQQAPSHHPPFPAMDNDDAGAGGFFPEDTDMTSPPEPKHGDTKNGKDEDFEDSAAGGFLLEDDETDTPRLLDPSASVNHRQSAEEDQIRKKHEDKTANPDPSLVVKDETNPISNNQPAPLEPRRPSSSPPTSNPRSSPTSLRSQSQTSLLSHDPDEEDAEPEWLLNSLGEME
>XP_007730046_Capronia_epimyces
MPPKKSLPARSSTRKTRQSARRREAVDNDVPSVYGEMLAEALAEERDSSSSLRSPKRRKLSEEPSSKIELDSDLFGASETVPDADTNQGPANDHPEKLQQVVYDDFEGSDESDVEFEDVELEPEPEPAGEDGGVSAEPEQKSLELDLSKSSLEPSRRGIQRRRPVGPAERKIRLEVHKAHLVCLLAHLSSRNRWCESESVQAVLKPLVPRKVIALLHVDESKPQYQRSHSFIKGIEEVCTIWRQQWTITAKGMQRAYWKDDADAVKESDDAEDLLDLDDFEAAAQSRSGSRDLGAQLLCALLRSVAVDTRLVCSLQVLPFSGVAKGQTPEKPKPQYYHAPPQNYTQNPTLTRPERATPKKKKIVESPYPIFWVEVYSPSTSTWIPLDPIVRNTINKPKTGFEPPASDRLNSMVYVMAMEDDGSAKDVTRRYTQWYNAKTRRQRVESTKGGERWWVRTLGPLQKPFSEVRDEIEDASLLMRAESEAMPRNVQDFKGHPVYVLERHLRMNEVIHPKHEVGKVSTGSGKNAKLESVFRRRHVHVCRTADAWYRRGRDVKEGEQPLKRVVSKRRRTPEDGEGDDDEASDGMALYAEYQTRLYEPPPVVDGKIPTNAYGNLDVYVPSMIPAGAVHIRHPLAAEAARVLEIDYADAVTGFSFRGRQGTAVIDGAVVSMNMCNAMINVIEGLESQATEETEQARSKVILGLWKRWLTALRVRERVHRDYGDREEDGGVAEDDDDDGSGGGGRGEHGGGFMLEEGEPGESGGPGEGKLEQDTDTRHVAMMSNLRPVDQLLPPEVVHQAIIVVRSPHGLPRRSPGVSGVESRKQAGIDQGGFLGEDGGHEVEGEDGGFLLEDEGHEAEAGAGGFLLEDEGHEAKADAETVRFFGEDKSQQHPLDTMEEDTGPGGFFAEEANMASPPVRSRTRLVTDQDQDQDIDATAGGFLVEDEEEEEEQEQSQTAVHAHATTSTTTTGQSSNANVNPKSNPNPNLLGSSREVAENTRDQEDPPTTRTKMTTTTGLDERNANTQAKADPIANAGADSNANADADADADADANANANANADADADTGTDTEGDTDTHPPPNSSPTSLRSQSQSRSRSHSQSSLLSHDPDEEDAEPEWLLNSLGEME
>XP_009160602_Exophiala_dermatitidis
MPPKKSLLARSATRPTRRSARRRERLDDGIPSVYDEMLAEVVAEEQDPSSNLRSPKRRKVSEEPSSKIELDFDLFGTSEVATEEEQPDKASLEDTAPKLPQIVFDDFEGSDDSDVEFEDVNLDEAAEGEEADDDHAGASAEQKSLELDLSKTTPEPSRRAGSRRKPVGPAERKIRLEVHKAHLVCLLAHLSARNRWCESDEIQAILKPLVSRKVISLLHVDESKPQYQRSYSFMKGIEEICAIWRQLWTITARGMQRAHWKEDADAVTASDDAEDLIDFEDFKVAARSRSGSRDLGAQLFCALLRSVAVDTRLVCSLQVLPFSGVAKGQTPEKPKPQYYHAPPQNYTQNATITRPERKTPKKKRIVESPYPIFWVEVYSPSTATWIPLDPIVRNTINKPKTGFEPPASDRLNSMSYVIAFEDDGSARDVTRRYVQWYNAKTRKQRVESTKGGEQWWARVMDHLRKPFAESRDEIEDASLLQRAESEPMPRNVQDFKGHPVYVLERHLRMNEVIHPKHEVGKVSTGSGKNAKLESVYRRRDVHVCRTADAWYRRGRDVVVGEQPLKRVMPKRGRLTGEMDDDNDEEATEGMALYAEYQTRLYEPPPVVDGKIPKNAYGNLDVYVPSMIPAGAVHVRHPLAAEAARVLGIDYADAVTGFVFKGRQGTAVVDGVVVPMTMCNAMINVIEGLESQATEESEQARSKVIQGLWKRWLTALRVRERVHREYGDSREDEEGGSRVVQNDDDDDDDDSTYEDDGFEEPGGGFMLEQEETPQGHVNQTTDWDDALPKLNLKPTDQLLPPEVVRQPVVIVRSPHKLPAPANPDHVERGRTEAADGDQGGGFIHEESEHETVNQEGGFIHEDDDAEMANQGGGFIQEDNDDAGGGGGFFPEDEMEVDDNVSAGVNVESRTQPQQAQSDHDNQSNQGQDNGDAHESPDKDMASVSASADQPVSRHQQHTSADDASPGESPAGSPAAKSTPSLRSETSLLSHDPDEEDAEPEWLLNSLGEME
>XP_013254741_Exophiala_aquamarina
MPPRKTRLAKEPSRGTRRSTRRNEVVDHGFPDIYGDMVAEVVADESSERLATRSSKRRKISKESSGNIQLDIDLFGPTQHEDAKSQLQEQEAIVPVLRQIVYDDFGDSDDSDVEFEDVELEPAQDDVDMDENPEQKTLQLDLSTPALENSRSAVRRRKPVGSAERKKRLEVHKAHLICLLAHMSCRNRWCESESVHAVLKPLVPRKVISLLHDDGSKAQYQRSHSFTKGIEEICLLWRTTWNISERGMRRAHWKEEVDALKEIDDIEDLVEFEDFRSAAISHRGSRDLGAQLFCALLRSIAVDARLTCSLQVLPFSGVAKGLTPEKPKAQYYQAPSQNYNSSPFSRPERASGPPRKRIVDSPFPIFWVEVFSPATSTWIPVDPLVRNTINKPKTGFEPPASDQLNSMTYVLAFEDDGSAKDVTRRYTQWFNAKTRKQRVESTKGGAEWWKQTMDVFQKPFTEIRDEIEDADLLRRAATEPMPRNVQDFKGHPVYVLERHLRRNEVISPRHVVGKVSAGSNRNAKLEDVFRRRDVHVCRTADAWYRRGRDVNEGEQPLKRALPRQKRDAAARRINDFENEGEEADEGMALYAQFQTSLYEPPPVTDGQIPRNAYGNLDVYVPSMIPAGAAHIRHPLAAQAAKVLEINFVEAVTGFEFKGRQGTAVIDGVVVQINMCTAMVHVIEGLESQANEEIEAQRSRLLLGMWKRWLAALRIREKVHREYGTGEEDNHANDSADQEEDNESTYQGGEEAGGFMPEASEGPAHAVEKDYSLSFPSLKEIGLLLPPAVVHQDVIIVRSPNSLPHASESTARGDSSHTKQVEGAVEEAGGFFTDDGRETRLEEDTEMHADPETGGAMDNDADESESGGGFLPEDEETLEGVGVEPEPDSGTYAIEGPSKSPTAEVRAVDKVTAPPSSDGGVIADGASTTYPMEIVFPRDNSVHGGLSDSQTPQVTKREAGAQPDATVSPPSTASLQSETSLLSHDPDEEDAEPEWLLNSLGELG
>XP_016223513_Exophiala_mesophila
MPPRKRASNSRTPTRPTRRSARQRATVDNDVASIYGDMLAEAVAEERAHPPTPRSSKRRKLSEEPAGDIQLDVELFGSSQFEPLIDLDNGAPITGEPAEAPRPQQVVYDDFEESDESDVEFEEVDLEPSLHNQDDSQTTDQTPLQLDLSTKPADSSRHGVQRRKPVGPAERKRRLEVHKAHLICLLAHLSARNRWCESDAVQSILKPLIPRKLVSLFHVDESKPQFQRSHSFNKGLEEICLLWRTSWTISARGMCRAHWKEDVDALKESENAEDLIDFDDFKSAAHSKTGSRDLGAQLLCALLRSIAVDARLVCSLQVLPFSGVAKGQTPEKPKPKYHFAPTQNYDSAFSRPQRPAPSKKRIIESPFPIFWVEVFSPSTSNWIPIDPLVRNTINKPKTGFEPPASDGLNSMTYVIAFEDDGSAKDVTRRYTQWFNAKTRKQRVESTKNGQTWWNQTMTVFEKTFSEARDDIEDAELTKRAENEAMPRNVQDFKDHPVFVLERHLRMNEVIHPKHEVGKVTAGVSKNAKLESVFRRRDVHLCRSADAWYRRGKDVKEGEQPLKRVLSKRKRDANATQQQQQNSFDDDEGDPDSEGTALYAEYQTSTYVPPPVVDGTIPRNAYGNLDVYVPSMIPAGGVHIRHPLAMEAAKVLGINFAEAVTGFEFKGRQGTAVIDGVVVSADMCDAMINVIEGLESQATEESEQARTQIVLATWKRWLTALRVRDKVQREYGDREGTPDINKGIQKEDQQNEDNNTYSNGDASTSDSDYDDGGGFVTEDAEPAERHEEPRVGLTTAPNLKALPDILPPEIVHREIIVVRSPHKVSPPTPLAISTTSKLKTKTTMLDSSSMGDDYNGDGGGGFLLEDGDEEAEPGRPQSQLMNQPPKEPMSKTTKATTEMDTEEEGGGFVVEDDGKAEAEAEAGVEFLLDSHPINLEANDEEAGGFIVEDNETEATESVTATKTEQPEQQSPVQSPVVKDKNKDKDKLKIEEEPGPPRPATKLSSPPQSQSASPGSPNSLLSHDPDEDDAEPEWLLNSLGELE
>XP_013270818_Rhinocladiella_mackenziei
MPPKQIQAGRKPTTRARQSARRREIIDDGIPDVYNDMLAEAAAEEQASSSNIKPSKRRRISEEPPDKIELDVDLFGSSAGATDLNLDNASENEHPPKLQQMVYDEFEGSDESDVEFEDVELEPVAEDDATGPPPEQKSLELDLSRTTLDIRNRGIQRRKPVGPAERKRRLEVHKAHLICLLANLNCRNRWCQSDTVQSILKPLVPRKVTALLHVDESKPQYQRSHSFNKGIEEICSLWKQQWTVTERGMRRASWRDNVDAVKESEDAEDVDFDDFKAAAKSRSGSRDLGAQLFCALLRSVAVDARLVCSLQVLPFSGVAKGPSPEKPKPQYYYAPPQNYSSSSQHTTITRPERATPKKRRIIESPFPIFWAEVFSPSISTWIPLDPLVRNTINKPKTGFEPPASDQLNSMTYVIAVADDGSAKDVTRRYTQWYNAKTRRQRVESTKGGEEWWERTMGVFRKPFVEVRDEIEDASLLKRAESEPMPRNVQDFKGHPVYVLERHLKMNEVIHPRHEVGKVRTGPSKNAKLESVFRRRDVHLCRTSDAWYRRGRDVNEGEQPLKRVISKRRRDPHAVAIATGDFDGDGDEEPDEGMALYAEYQTSIYEPPPVVDGQIPKNAYGNLDVYVSTMIPAGAIHIRHPLAAQAALVLDIDYTDAVTGFEFKGRQGTAVIDGVVVSMNMRNAMIEVIEGLESQAMEEAEEARSKIVLGMWKRWLTALRVRERIHQEYGDRAERDDEDDATYQDDADRSGGGFMFDETEKQSTNTPTSPAFPNLKSLDQLLPPEVVHQEIIVISSPNHLPEFPDSDTRASKHANPKNMTDEGQGGGFIIEDDDKNNDVGGGFVLEYDNNPESSSGRAHTGSDIPIDQGGGGLMPKEEDGHEEDPDHATIAETVERDMGINETAGGFLHDDGQSQPSETAPRVHTSEAVENSHAVAATAMASKHEDGVGTAQPQHHDEVLPSKRGDKTTHTENEAPSRPPHSPPSLRSETSLLSHDPDEEDAEPEWLLNSLGEMD
>XP_017999221_Phialophora_attinorum
MAPKKRARAGATAATPRRSARSRPAPESDVPVVFREMLAEVAAEEAAAAEVTDELPSRKRRKIDVDPETGSEDAIIARGPLNHAKPSPDPVDRRQVIYDDFRSDEDDDEDDVEFEDVDLEVADSAEKPEQKILTLDFSETVTTPIRRSRRPIVTAAERRLRIEWHKAHFFLLLLSLWSRNRWTEHPDVQKPLKKLVPRKLIRLLHEDESKTALQRDYSFTKGVEEICLLWRTSWTIVGKGTQRAVWRDGIDLEKESDLHEEIDFDDFKTAAQTLRGSRDLGAQLFCALLRSVAVECRLVSSLQVLPFAASAKGTTPEKSKQDYAYAGRQDFGSSTSGGFKKKQKESSYPVYWVEVLSPLSQTWTPLDPLVRHTINKPKTGFEPPASDALNTMSYVIAFEDDGSARDVTRRYAQWFNAKTRKVRLESVKGGEEWMKPTLRLFEKPFSETRDDIEDADLLRRSESEGMPKNIQDFKGHPVYVLERHLRMNEVIHPLREVGKTSVGSQKESKLESVYRRQDVHLCRTSDAWYRRGRDIKKGEQPLKRVQRKSRRTPEIDDDGEAADAAALYAEYQTEIYVPPPVSNGKVPRNGFGNLDVYVPSMIPPGAIHVQHPLAAQAAKLMGVDYVDAVTGFEFQGRQGTAIVNGVVVPRDVRYGLDAVIVGLQDNAVEEAEQERRVLMLGLWSRWLTALRIRERVQREYGDAGSDVADDDEEDETYSGGEDDRMAGGFVPGSEEPTVDPVAPQSTSVRGKDLLSKLLLKGLPPLPARQAIVVVNSPHEPPEASKSSLEASVRLQRDLMPNSASPQLAGGFEPEDEAGGFLPEDTNLEHAADTGAGGFEPDEVAGGFLLEDLDPEQTADPGAGGFLSTDYGGQPQLPDHPVALSGARIGSHAAETDTAPTTDNGSEMPAVDGKSDDHPALAAAQKRFSARQSAFQSDENATGKPKNHQAEADIPAASKVVSITREDTRSDQSVLSHDPEEDDAEPDWLNDSLGD
>NP_594644_Schizosaccharomyces_pombe
MMSDEDNTYSDDEEWLDLDLGLPNNDIKTAPILNSSLLSSAVHGERLIQERPTHDFGDVEATVDRTVEKRSRLKITSVDRKIRLQIHQLHLLCLTYHLCTRNTWCDDNRLNYLVKYIPPGIRVSLHPSSQKSQMIRNKTFLHGLAGLVEVWKRKYKITTNGLRKPNYGLLQNNSLISESLSLEEFCKNSKLLSGSRDYGTQLFASILRNLNVPTRLVFSLQVLSFRFKGAINEASSHEIVPAWSQQMENDSSSDISESAHITSRFRKRRKIIQPSFSNLSHLDASDIVTEDTKLKVIDSPKPVFWVEAFNKAMQKWVCVDPFGDASVIGKYRRFEPASSDHLNQMTYVFAIEANGYVKDVTRKYCLHYYKILKNRVEIFPFGKAWMNRIFSKIGKPRDFYNDMDAIEDAELLRLEQSEGIPRNIQDLKDHPLFVLERHLKKNQAIKTGKSCGRINTKNGVELVYPRKYVSNGFSAEHWYRKGRIIKPGAQPLKHVKNGDKVLPLYDEEATQLYTPKPVVANIVPKNAYGNIDLYVPSMLPYGAYHCRKRCALAAAKFLEIDYAKAVVGFDFQRKYSKPKLEGVVVSKRYEEAIDLIAEEIDQEEKEAEARNVRKTCLLLWKRLITGLRIRQRVFEEYG
```
