## Supplementary material for "Coding Sequence Insertions in Fungal Genomes are Intrinsically Disordered and can Impart Functionally-Important Properties on the Host Protein": fasta protein sequences: XP_719842.1_blasthits_fa.txt

```
>XP_719842_Candida_albicans
MARQFFVGGNFKANGTKQQITSIIDNLNKADLPKDVEVVICPPALYLGLAVEQNKQPTVAIGAQNVFDKSCGAFTGETCASQILDVGASWTLTGHSERRTIIKESDEFIAEKTKFALDTGVKVILCIGETLEERKGGVTLDVCARQLDAVSKIVSDWSNIVVAYEPVWAIGTGLAATPEDAEETHKGIRAHLAKSIGAEQAEKTRILYGGSVNGKNAKDFKDKANVDGFLVGGASLKPEFVDIIKSRL
>XP_002419635_Candida_dubliniensis
MARQFFVGGNFKANGTKQQITSIIDNLNKADLPKDVEVVICPPALYVGLAVEQNKQPTVAVGAQNVFDKACGAFTGETCASQILDVGATWTLTGHSERRTIIKESDEFIAEKTKFALDNGVKVILCIGETLEERKGGITLDVCARQLDAVSKIVSDWTNIVVAYEPVWAIGTGLAATPDDAEETHKGIRAHLAKTIGAEQAEKTRILYGGSVNGKNAKDFKDKANVDGFLVGGASLKPEFVDIIKSRL
>XP_002551310_Candida_tropicalis
MARQFFVGGNFKANGTKQQITDIIENLNSADLPKNVDVVVFPPSVYLGLTVSLNKQPTISVGAQNVFDKACGAFTGETCASQLIDVGAKWTLTGHSERRTILGESDEFIAQKTKFALDNGVGVVLCIGETLEERKSGVTLDVCARQLDAVSKIVSDWTNIVVAYEPVWAIGTGLAATPEDAEETHKGIREHLAKTIGAEQAEKTRILYGGSANGKNAPTFKDKANVDGFLVGGASLKPEFVDIIKSRQ
>XP_003868398_Candida_orthopsilosis
MARQFFVGGNFKANGTKASVKSIIDNLNKQDLPKDVQVVIAPPSLYLELAVEENKQPTVEVGAQNVFNKGTGAFTGEIVAEQVVDLGAKWTLTGHSERRTILKESDEFIAEKTKYALDNGLSVILCIGETLDERKGGITLDVCARQLDAVSKIIKDWSKIVVAYEPVWAIGTGLAATPDDAEETHKGIREHLTKTIGQDQAEKLQILYGGSVNGKNATEFRDKINIDGFLVGGASLKPEFVDIIKSRL
>XP_001526382_Lodderomyces_elongisporus
MARQFFVGGNFKANGTKQSVTQIIDNLNSQELPKDVEVVIAPPALYLSLAVELNKQPTVQVGAQNVFNKPCGAFTGETCAEQVIDVGAKWTLTGHSERRTIIKESDEFIAEKTKYALDNGLSVILCIGETLEERKGGVTLEVCARQLDAVSKIIKDWKNIVVAYEPVWAIGTGLAATPDDAEETHKGIREHLAKTIGQDQAEATRILYGGSVNGKNAPEFKDKKNIDGFLVGGASLKPEFVNIIKSRL
>XP_007376620_Spathaspora_passalidarum
MARQFFVGGNFKMNGSNESITKIVEGLNQADLPANVQVVICPPAPYLGLAVAKNTQSTVEVGAQNVYTKASGAYTGEISPQQILDTGATWTLTGHSERRTLLKESDEFIAEKTKFALDSGIKVILCIGETLEERKSGVTLDVCARQLDAVSKIISDWKDIVIAYEPVWAIGTGLAATPEDAEETHKGIRDHLVKTIGADQAAAVRILYGGSVNGKNAPEFKDKANVDGFLVGGASLKPEFVDIIKSRL
>XP_043051807_Scheffersomyces_spartinae
MARQFFVGGNLKMNGTKDSIKSIIEHLNSADLPEDVQVVLAPPAPYLSLAVDTNTHKNVEISAQNVYDKQSGAFTGEISAAQILDSGAKWTLTGHSERRTLIKESDDFIASKTKFALDQGLKVILCIGETLEERKAGVTLDVCARQLDACSKIISDWSGIVVAYEPVWAIGTGLAATAEDAQETHKGIRAHLAKTIGAEQAEKVQILYGGSVNGKNAPDFKDKVDVDGFLVGGACLKPEFVDIVRSRI
>XP_001386385_Scheffersomyces_stipitis
MARQFFVGGNFKMNGTKDSVTKIIDNLNSAELPTSVEVVIAPPAPYLALAVAENKQPTIAVSSQNVFDKASGAYTGEISPAQVLDLGAKWTLTGHSERRTIIKESDEFIADKTKFALESGLSVILCIGETLEERKAGITLDVCARQLDAVSKIVSDWSNIVVAYEPVWAIGTGLAATPQDAQDTHKGIRDHLVKTIGAEQAAAVRILYGGSVNGKNAPEFKDKADVDGFLVGGASLKPEFVDIIKSRL
>XP_020064518_Suhomyces_tanzawaensis
MARQFFVGGNFKMNGTKESVAQIIDNLNKAELPSAVQVVVAPPAPYISVAVAENKQKTVEVSAQNVFDKASGAYTGEISPNQVLDLGAKWTLTGHSERRTIIKESDEFIAEKTKFALEQGLSVILCIGETLEERKSGVTLDVTARQLDAVSKIVSDWTNIVVAYEPVWAIGTGLAATPEDAQETHKGIRAHLAKTIGEKQAAEVRILYGGSVNGKNAVEFKDKADVDGFLVGGASLKPEFVDIIKSRL
>XP_020078744_Hyphopichia_burtonii
MARQFFVGGNYKMNGTTESITSIIDTLNKAELPANVEVVIAPPAPYLALAVAQNKQKTVEVSAQNVYTKTSGAFTGEISPDQVKDLGATWTLTGHSERRTIFKESDEFIAEKTKFALERGLSVIFCIGETLEERKSGITLEVCARQLDALSKIVSDWTHVVVAYEPVWAIGTGLAATSDDAQDTHKQIRAHLAKTIGEKQASEVRILYGGSANGKNAPDFKDKADVDGFLVGGASLKPLEFIDIVKSRL
>XP_015466950_Debaryomyces_fabryi
MARQFFVGGNFKMNGTKESVAKIVEGLNKADIPSNVEVVIAPPAPYIALAVNENKQKNVEVSAQNCFDKASGAYTGEISPEQIKDLGATWTLTGHSERRTIIKESDDFIASKTKFALDQGLSVILCIGETLEERKANVTLDVCARQLDAVARVVSDWSKIVVAYEPVWAIGTGLAATPEDAQETHKAIREHLSKSIGADAAEKIRILYGGSVNGKNAPEFKDKADVDGFLVGGASLKPEFVDIIKSRL
>XP_460653_Debaryomyces_hansenii
MARQFFVGGNFKMNGTRESVSKIVDGLNKAELPSNVEVVIAPPAPYIALAVNENKQKTIEVSAQNCFDKASGAYTGEISPEQIKDLGATWTLTGHSERRTIIKESDDFIASKTKFALDQGLSVILCIGETLEERKANVTLDVCARQLDAVARVVSDWSKIVVAYEPVWAIGTGLAATPEDAQETHKAIREHLSKSIGADAAEKTRILYGGSVNGKNAPEFKDKADVDGFLVGGASLKPEFVDIIKSRL
>XP_006690070_Yamadazyma_tenuis
MARQFFVGGNFKMNGTKESVTKIVESLNAADLPANVSVVIAPPAPYISLAVEKNTQKTVEISAQNVYTKASGAYTGEISANQVLDLGATWTLTGHSERRTLIKESDEFIAEKTKFALEQGLSVILCIGETLEERKADVTLQICARQLDAVSKIVSDWSKIVVAYEPVWAIGTGLAATPEDAQETHKGIREHLAKTIGAEQAEKVQILYGGSVNGKNAVEFKDKVDVDGFLVGGASLKPEFVDIIKSRL
>XP_001485734_Meyerozyma_guilliermondii
MSRQFFVGGNFKMNGTKESITKIVDGLNKSDLPENVEVVIAPPAPYLALAVSENKQKTVEVGAQNVFDKASGAYTGEISPEQVKDLGAKWTLTGHSERRTIIKESDDFIAAKTKFALEQGLKVILCIGETLDERKANVTLDVCARQLDAVSKIVSDWSNIVVAYEPVWAIGTGLAATPDDAQETHKGIRAHLEKTIGADQAKKVRILYGGSVNGKNAGEFKDKPDVDGFLVGGASLKPEFVDIIKSRL
>XP_018712252_Metschnikowia_bicuspidata
MARQFFVGGNFKMNGSKESLSAIVDNLNKADLPQNVEVVIAPPAPYLSLVVEANKQKTVEVSAQNVFAKASGAYTGEISPQQLKDLGANWTLTGHSERRTIIKESDEFIAEKTKFALESGVSVILCIGETLEEKKAGVTLDVCARQLDAVSKIVSDWSNIVLAYEPVWAIGTGLAATPQDAQDIHKEIRAHLAKTIGAEQAEAVRILYGGSVNGKNATEFKDKADVDGFLVGGASLKPEFVDIIKSRL
>XP_002616442_Clavispora_lusitaniae
MARQFFVGGNFKMNGTKESITKIIDNLNKADLPKDVQVVIAPPAPYLSLAVAENKQSTVAVAAQNVFNKASGAYTGEISPEQLKDLGATWTLTGHSERRTIIKESDEFIAEKTKFALDSGVSVILCIGETLEERKAGITIDVCARQLDAVSKIVSDWTNIVVAYEPVWAIGTGLAATPQDAQDTHKEIRAHLAKTIGAEQAEKVRILYGGSVNGKNAPEFKDKVDVDGFLVGGASLKPEFVDIIKSRL
>XP_025341029_Candida_haemuloni
MSRQFFVGGNFKMNGTKESVKNIVSGLNSADLPSNVQVVIAPPATYIAVAVAENKQKTVAVSGQNVFNKSSGAYTGEISPDQLKDLGATWTLTGHSERRTIIKESDEFIAEKTKFALEQGLSVILCIGETLEERKAGVTLEVCARQLDAVSKIVSDWSNIVVAYEPVWAIGTGLAATPDDAQQTHKDIRAHLAKTIGEDAAKKIRILYGGSVNGKNAPEFRDKADVDGFLVGGASLKPEFVDIIKSRM
>XP_024716050_Candida_pseudohaemulonis
MSRQFFVGGNFKMNGTKESVKKIVDGLNAADLPSNVQVVIAPPATYIAVAVAENKQKTVAVSGQNVFNKSSGAYTGEISPDQLKDLGATWTLTGHSERRTIIKESDEFIAEKTKFALEQGLSVILCIGETLEERKAGVTLDVCARQLDAVSKIVSDWSNIVVAYEPVWAIGTGLAATPDDAQQTHKDIRAHLAKTIGEDAAKKIRILYGGSVNGKNAPEFRDKADVDGFLVGGASLKPEFVDIIKSRM
>XP_025338368_Candida_duobushaemulonis
MSRQFFVGGNFKMNGTKESVKKIVDGLNAADLPSNVQVVIAPPATYIAVAVAENKQKTVAVSGQNVFNKSSGAYTGEISPDQLKDLGATWTLTGHSERRTIIKESDEFIAEKTKFALEQGLSVILCIGETLEERKAGVTLEVCARQLDAVSKIVSDWTNIVVAYEPVWAIGTGLAATPDDAQQTHKDIRAHLAKTIGEDAAKKIRILYGGSVNGKNAPEFRDKADVDGFLVGGASLKPEFVDIIKSRM
>XP_028889800_Candida_auris
MSRQFFVGGNFKMNGTKESVKKIVEGLNAADLPSNVQVVIAPPATYIAIAVSENKQKTVEVAGQNVFNKSSGAYTGEISPDQLKDLGATWTLTGHSERRTIIKESDEFIAEKTKFALEQGLSVILCIGETLEERKAGVTLDVCARQLDAVSKMVSDWTNIVVAYEPVWAIGTGLAATPDDAQETHKQIRAHLAKTIGEDAAKKVRILYGGSVNGKNAPEFRDKADVDGFLVGGASLKPEFVDIIKSRM
>NP_010335_Saccharomyces_cerevisiae
MARTFFVGGNFKLNGSKQSIKEIVERLNTASIPENVEVVICPPATYLDYSVSLVKKPQVTVGAQNAYLKASGAFTGENSVDQIKDVGAKWVILGHSERRSYFHEDDKFIADKTKFALGQGVGVILCIGETLEEKKAGKTLDVVERQLNAVLEEVKDWTNVVVAYEPVWAIGTGLAATPEDAQDIHASIRKFLASKLGDKAASELRILYGGSANGSNAVTFKDKADVDGFLVGGASLKPEFVDIINSRN
>XP_018223620_Saccharomyces_eubayanus
MARTFFVGGNFKLNGSKQSIKEIVERLNTASIPENVEVVICPPATYLDYSVSLVKKPQVTVGAQNAYLKASGAYTGENSVEQIKDVGAKWVVLGHSERRSYFHEDDKFVAEKTKFALGEGVGVILCIGETLEEKKAGKTLDVVERQLNAVLDEVKDWTNVVVAYEPVWAIGSGLAATPEDAQDIHASIRKFLASKLGDKAASELRILYGGSANGSNAVTFKDKADVDGFLVGGASLKPEFVDIINSRN
>XP_033765300_Saccharomyces_paradoxus
MARTFFVGGNFKLNGSKQSIKEIVERLNTASIPENVEVVICPPATYLDYSVSLVKKPQVTVGAQNAYLKASGAFTGENSVDQIKDVGAKWVILGHSERRSYFHEDDKFVADKTKFALGQGVGVILCIGETLEEKKAGKTLDVVERQLNAVLEEVKDWTNVVVAYEPVWAIGSGLAATPEDAQDIHASIRKFLASKLGDKAASELRILYGGSANGSNAVTFKDKADVDGFLVGGASLKPEFVDIINSRN
>XP_003674013_Naumovozyma_castellii
MARTFFVGGNFKLNGNKKSIKEIVERLNNASLPENVEVVICPPAAYLDYAVSLVNKKQVTVGAQNTYLKASGAYTGENSVDQVKDTGAKWVILGHSERRSYFHEDDKTVADKTKFALDNGVGVILCIGETLEEKKAGITLEVVERQLTAVLAEVKDWTNVVIAYEPVWAIGSGLAATPEDAQEIHASIRKFLASKLGQATADQIRILYGGSANGSNAVTFKDKADVDGFLVGGASLKPEFVDIINSRN
>XP_003667954_Naumovozyma_dairenensis
MARTFFVGGNFKLNGSKTSIKEIVDRLNTASIPENVEVVICPPATYLDYTVSLVQKKQVSVGAQNTYVKASGAYTGENSVEQLKDVGAKWVILGHSERREYFKEDDKFVAEKTKFALDNGLGVILCIGETLEEKKAGVTLDVVKRQLDAVIAEVKDWTNVVIAYEPIWAIGSGLAATPEDAQEIHASIRKYLASKLGDKVAEETRILYGGSANGKNAVTFKDKADVDGFLVGGASLKPEFVDIINSRN
>XP_003958676_Kazachstania_africana
MARTFFVGGNFKLNGNKKSIKEIVERLNGASLAEDVEVVVCPPAAYLDYTVSLVNKKQLSVGAQNTYSKASGAYTGENSVDQVKDLGAKWVILGHSERRTYFHEDDKIVAEKTKFALDNGVGVILCIGETFEEKEAGITLQVVERQLNAVIAEVNDWTNVVIAYEPVWAIGTGLAATADDAQEIHASIRKFLAEKLGADAAEKIRILYGGSANGANCSTFKDKKDVDGFLVGGASLKPEFVDIVNTRK
>XP_022465767_Kazachstania_naganishii
MARTFFIGGNFKLNGSKKSIKEIVERLNTASLADNVEVVICPPATYLDYTVSLVNKKQVTVGAQNTYVKASGAYTGENSVEQILDVGAKWTILGHSERRTIFHEDDKLIAEKTKFALDNGAGVILCIGETLEEKKAGITLDVVQRQLKAVIAEVKDWTNVVIAYEPVWAIGTGLAATADDAQDIHASIRKYLAKELGDKVAEETRILYGGSANGSNCSSFQDKVDIDGFLVGGASLKPEFVDIVNSRA
>XP_447161_Candida_glabrata
MARTFFVGGNFKLNGTKKSIKEIVDRLNTASLPENVEVVICPPATYLDYTVSLVSKKQVTVGGQNTYTKASGAYTGENSVDQLKDVGAKWVILGHSERRTYFHEDDKIVAEKTKFALDQGLGVILCIGETLEEKKAGVTLKVVERQLDAVIAEVKDWTNVVIAYEPVWAIGTGLAATAEDAQDIHHSIRSYLAEKLGKDTAEKTRILYGGSANGANAGTFKDKADVDGFLVGGASLKPEFVDIINSRN
>XP_004182381_Tetrapisispora_blattae
MARTFFIGGNFKLNGSKKSIAEIVDRLNKAALDVNSEVVICPPAAYLDSTVQAVTSKQVSVGAQNVYVKASGAYTGENSVDQIKDLGAKWTILGHSERREYFKETDQFVAEKTKFALDNGVSVILCIGESLEEKKAGQTLAVVEKQLTAVIAEVKDWTNVVIAYEPIWAIGTGLAATAEDAEEIHASIRKFLASKLGDKVAEEIRILYGGSANGANVASFKDKKNVDGFLVGGASLKPEFVDIINSRK
>XP_003688130_Tetrapisispora_phaffii
MARNFFVGGNFKLNGSKQSIKEIVERLNNASMPENVEVVICPPAAYLDYTSSLVTKKQVSVGGQNTYFKAAGAFTGENSVEQLKDLNVKWVILGHSERRSYFHEDDKIVAEKTKFALDNGVSVILCIGETLEEKKAGITLKVVERQLDAVIAEVKDWTNVVIAYEPVWAIGSGLAATPEDAQDIHHSIRKYLASKLGDKVADETRILYGGSANGSNAVTFKDKADVDGFLVGGASLKPEFVDIINSRN
>XP_001642963_Vanderwaltozyma_polyspora
MARTFFVGGNFKLNGDKKSIKEIVERLNTANLAENVEVVICPPAAYIDYTVQLVNKPQVTVGGQNTYLKASGAFTGENSVDQIKDLGAKWVILGHSERRTYFHEDDKIVADKTKFALDNGVGVILCIGETLEEKKAGITLEVVERQLNAVIAEVKDWTNVVIAYEPVWAIGTGLAATAEDAQDIHASIRKFLVSKIGEKAAEEIRILYGGSANGGNCSTFKDKKDIDGFLVGGASLKPEFVDIVNSRM
>XP_003681133_Torulaspora_delbrueckii
MARTFFVGGNFKLNGSKKSIKEIVERLNQASLSENVEVVLCPPAPYLEYTASLVQKKQITVGAQNTWTKASGAFTGENSVDQVLDVGAKWVILGHSERRTIFHEDDKLIAEKTKFALDQGAGVIFCIGETLEEKKAGVTLDVCERQLNAAIAEVKDWTNVVVAYEPVWAIGTGLAATAEDAQDIHASLRKLLAAKLGDKVAQQTRILYGGSANGSNVASFKDKADVDGFLVGGASLKPEFVDIVNSRK
>XP_037142139_Zygotorulaspora_mrakii
MARTFFVGGNFKLNGSKPSIKEIVERLNNADLPQNVEVVLCPPAPYLEYTASLITKPQLAVGAQNTYLKASGAFTGENSVDQIKELGSKWVILGHSERRTIFHEDDKFVADKTKFALGQGVGVILCIGETLEEKKAGVTLKVVERQLNAVIDEVKDWSNVVVAYEPVWAIGTGLAATAEDAQDIHKSIRDFLATKLGEKTAGETRILYGGSANGANVASFKDKSDIDGFLVGGASLKPEFVQIVNSRK
>XP_002498527_Zygosaccharomyces_rouxii
MARNFFIGGNFKLNGSKASIKEIVDRLNDSKLDPNAEVVICPPAPYLGYTVDLTKSPQVSVGAQNAYLKASGAFTGENSVDQIKDVGAKWVIIGHSERRQYFHEDDKLIAEKTAFAVGQGVGVILCIGETLEEKKAGTTLQVVERQLQAALETCNDWSKIVVAYEPVWAIGTGLAATAEDAQDIHHSIREFLAKKLGEKVASEIRILYGGSANGKNASSFKDKADVDGFLVGGASLKPEFVDIINSRL
>XP_003645193_Eremothecium_cymbalariae
MARTFFVGGNFKLNGSKQSIKEIVERLNTASIAENVEVVICPPAPYLDYASSLLSKSQVSVGAQNAYLKASGAYTGENSVEQIREVGAKWVILGHSERRTYFKEDDVLVADKTKFALEQDVGVILCIGETLEEKKAGVTLDVVKRQLKAVLDKVSDWRNIVIAYEPVWAIGTGLAATADDAQDIHHSIREFLAEQLSREAADKIRILYGGSANGSNAASFKDKADVDGFLVGGASLKPEFVDIVNSRQ
>NP_986466_Eremothecium_gossypii
MARTFFVGGNFKLNGSKQSIKEIVERLNTADLADNVEVVICPPATYLDHAVSLVSHPQVTVGAQNAYTKASGAYTGENSVDQIKDVGAKWVILGHSERRTYFNEDDEQVAEKTAFALERGVSVILCIGETLDEKKAGVTLDVVKRQLTPVLEKVKDWTNVVIAYEPVWAIGTGLAATAEDAQDIHAAIRDFLAERTSRDVADAVRILYGGSANGANAASFRDKADVDGFLVGGASLKPEFVDIINSRR
>XP_455924_Kluyveromyces_lactis
MARTFFIGGNFKMNGSKASIKEIVDRLNGASIPSNVEVVIAPPAIYLDHAVALNKRKEVKISAQNAYSKASGAYTGENSVEQIKDVGAEWVILGHSERRTYFNETDEIVAEKTKFALDSGVKVILCIGETLEEKQQNITLQVVQRQLQAVLEKVQDWTNVVVAYEPVWAIGTGLAATAEDAQDIHHSIREFLAEKLSRDVADSVRILYGGSANGKNAVTFKDKADVDGFLVGGASLKPEFVDIINSRV
>XP_022675976_Kluyveromyces_marxianus
MARTFFVGGNFKMNGTKASIKEIVERLNSASIPSNVEVVIAPPAAYLDHAVSLNKKAQVSVAAQNAYLKASGAFTGENSVEQIKDVGAEWVILGHSERRTYFHETDEFIADKTKFALDSGVKVILCIGETLEEKQKGITLEVVQRQLQAVLDKVQDWTNVVVAYEPVWAIGTGLAATSDDAQDIHHSIREFLAKKLNKDTAEKIRILYGGSANGKNAVTFKDKADVDGFLVGGASLKPEFVDIINSRV
>XP_022629042_Lachancea_lanzarotensis
MARTFFIGGNFKLNGTKQSIKEIVERLNEATLPKDVEVVLCPPAPYLDYATNLVSKPQVTIGAQNAYLKASGAFTGENSVEQIKDVGAKWVILGHSERRTIFGEDDALIAEKTKFALDKGLGVILCIGETLEEKKAGNTLKVVEKQLDAAIAQIKDWTNVVIAYEPVWAIGTGLAATPEDAQEIHASIRAYLAKKVSSDVAEKTRILYGGSANGQNAHTFKDKKDVDGFLVGGASLKPEFVDIVNSRN
>XP_002552447_Lachancea_thermotolerans
MARTFFVGGNFKLNGNKQSIKEIVERINKASIPQNVEVVLCPPAPYLDYAAGLVSKPQVSVGAQNAYYKAAGAFTGENSVEQIKDVGAKWVIIGHSERRTLFKETDEEVAEKTKFALDQGLGVILCIGETLEEKKAGVTLKVVETQLNAVIAQVKDWSNVVVAYEPVWAIGTGLAATPEDAQDIHASIRKYLSEKLGADVAEKTRILYGGSANGSNAVTFKDKKDVDGFLVGGASLKPEFVDIINSRN
>XP_020057953_Aspergillus_aculeatus
MPRQFFVGGNFKMNGTAESITSIINNLNKAKLDESSEVVISPPSLYLLTAREAASDKIGVASQNVFDKPNGAFTGEISVEQLKDAKINWTIIGHSERRVILKESDEFIARKVKAAIEGDISVIFCIGETLEEREANKTIDVVTRQLNAVAKELSKEQWSKVVIAYEPVWAIGTGKVATTEQAQEVHAAIRKWLSEAISADAAENTRIIYGGSVSEKNCRELAKEADVDGFLVGGASLKPAFVDIINARL
>XP_001274623_Aspergillus_clavatus
MSRQFFVGGNFKMNGVSDTITSIITNLNQAKLDPSVEVVISPTSLYLLLARQTADSKIGIAAQNVFDKPNGAFTGEISVEQLKDAKIDWTIIGHSERRVILKEADDFIARKTKAAIEGGLSVILCIGETLEEREASKTIDVVTRQLNAVAKELSKDQWQKVVIAYEPVWAIGTGKVATTEQAQEVHAAIRKWLTDAVSPETAETVRIIYGGSVSEKNCRDLAQQPDVDGFLVGGASLKPAFVDIINARL
>XP_001259342_Aspergillus_fischeri
MPRQFFVGGNFKMNGVTDTITSIIKNLNEAKLDPSVEVVISPSALYLLLARQTANSKIGVAAQNVFDKPNGAFTGEISVEQLKDAKIDWAIIGHSERRVILKETDEFIARKTKAAIDGGLSVILCIGETLEEREAGKTIDVVRRQLTAVAKELSKEQWQKVVIAYEPVWAIGTGKVATTEQAQEVHAAIRKWLSDDVSAEASENVRIIYGGSVSEKNCRELAKQPDVDGFLVGGASLKPAFVDIVNARL
>XP_041148303_Aspergillus_flavus
MPRQFFVGGNFKMNGTAESITAIIKNLNEAKLDETTEVVVSPPALYLTLAQQVADEKKKVAVSSQNVFDKPNGAFTGEISVSQLQDAKIPWTIIGHSERRVILKETDEFIARKVKAAIDGGISVIFCIGETLEEREADKTIEVVTKQLNAAAKELTKEQWSKVVIAYEPVWAIGTGKVATTQQAQEVHAAIRKWLADAISPEASENTRIIYGGSVSEKNCRELAQERDVDGFLVGGASLKPAFVDIINARL
>XP_753309_Aspergillus_fumigatus
MPRQFFVGGNFKMNGVTDTITSIVKNLNEAKLDPSVEVVISPSALYLLLARQAADPKIGVAAQNVFDKPNGAFTGEISVEQLKDAKIDWVIIGHSERRVILKETDEFIARKTKAAIDGGLNVILCIGETLEEREAGKTIDVVRRQLTAVAKDLSKEQWQKVVIAYEPVWAIGTGKVATTEQAQEVHAAIRKWLSDDVSAEASENVRIIYGGSVSEKNCRDLAKQPDVDGFLVGGASLKPACKDFSLFECRSYRLTM
>XP_664504_Aspergillus_nidulans
MPRKFFVGGNFKMNGNAESTTSIIKNLNSANLDKSVEVVVSPPALYLLQAREVANKEIGVAAQNVFDKPNGAFTGEISVQQLREANIDWTILGHSERRVILKETDEFIARKTKAAIEGGLQVIFCIGETLEEREANKTIDVVTRQLNAAAKELSKEQWAKVVIAYEPVWAIGTGKVATTEQAQEVHSAIRKWLKDAISAEAAENTRIIYGGSVSEKNCKDLAKEADIDGFLVGGASLKPAFVDIVNARL
>XP_001401115_Aspergillus_niger
MPRQFFVGGNFKMNGTADSITSIIKNLNAAKLDESAEVVVSPPTLYLLPARQAAGEKIGVAAQNVFDKPNGAFTGEISVEQLRDVKIDWTIIGHSERRVILKESDEFIARKVKAAIDGGLSVIFCIGETLEEREANKTIDVVTKQLNAVAKELTKEQWAKVVIAYEPVWAIGTGKVATTAQAQEVHAAIRKWLVDAISAEAADNTRIIYGGSVSEKNCRDLAKEADVDGFLVGGASLKPAFVDIINARL
>XP_015408277_Aspergillus_nomiae
MPRQFFVGGNFKMNGTAESITAIIKNLNDAKLDQTTEVVVSPPALYLTLAKQVADEKKVAVSSQNVFDKPNGAFTGEISVAQLQDAKIPWAIIGHSERRVILKETDEFIARKVKASIEGNISVIFCIGETLEEREANKTIEIVTKQLNAAAKELTKEQWKKVVIAYEPVWAIGTGKVATTQQAQEVHAAIRKWLAEAISPEASENTRIIYGGSVSEKNCRELAKEADVDGFLVGGASLKPAFVDIINARL
>XP_001824190_Aspergillus_oryzae 
MPRQFFVGGNFKMNGTAESITAIIKNLNEAKLDETTEVVVSPPALYLTLAQQVADEKKKVAVSSQNVFDKPNGAFTGEISVSQLQDAKIPWTIIGHSERRVILKETDEFIARKVKAAIDGGISVIFCIGETLEEREADKTIEVVTKQLNAAAKELTKEQWSKVVIAYEPVWAIGTGKVATTQQAQEVHAAIRKWLADAISPEASENTRIIYGGSVSEKNCRELAQERDVDGFLVGGASLKPAFVDIINARL
>XP_040636665_Aspergillus_ruber
MPRQFFIGGNFKMNGVADSITSIVNNLNSAKLDPNAEVVISPPAPYLSLARQVANDNIGVAAQNVFDKPNGAFTGEISVEQLQDLKINWTLVGHSERRVLLKESDEFIAKKVKAAVDGGLGVIFCIGETLEERESNSTIAVVTRQLNAAAKELSKEQWAKVVIAYEPVWAIGTGKVATTEQAQEVHAAIRKWLGEAISAEAADNTRVIYGGSVSEKNCRELAKENDVDGFLVGGASLKPAFVDIVNSRL
>XP_040705624_Aspergillus_sydowii
MPRQFFVGGNFKMNGNAESTTSIIKNLNTASLDSSAEVVVSPPALYLLLAREVADQKIGVSAQNVFDKPNGAFTGEISVQQLREANINWTILGHSERRVILKESDEFIARKTKAAIDGGLSVIFCIGETLEEREANKTIEVVTRQLNAAAKELSQEQWKKVVIAYEPVWAIGTGKVATTQQAQEVHAAIRKWLSDAISAEAAENTRIIYGGSVSEKNCKELSKEADVDGFLVGGASLKPAFVDIVNARL
>XP_001215341_Aspergillus_terreus
MPRQFFVGGNFKMNGTADSITSIIKNLNDAKLDSSSEVVISPPALYLLLAREVANSNIGVAAQNVFDKPNGAFTGEISVEQLRDAKIDWTLIGHSERRVILKESDEFIARKVKAAIDGGVSVIFCIGETLEEREAGKTIDVVTRQLNAVAKELSKEQWAKVVIAYEPVWAIGTGKVATTEQAQEVHAAIRKWLTETISPEVSDNTRIIYGGSVSEKNCRELAKQPDVDGFLVGGASLKPAFVDIINARL
>XP_022493218_Penicillium_arizonense
MPRQFFVGGNFKMNGVSESIASIVKNLNAAKLDSTTEVVISPPAIYLALTRELANPNIGVAAQNVYDKPNGAFTGEISVEQLRDAKINWAVIGHSERRVILKESDEFIARKTKAAVEGGVSVILCIGETLEEREANKTIEVVTRQLNAVAKELSKEQWEKVVIAYEPVWAIGTGKVATTEQAQEVHAAIRKWLSETISAEAADNVRIIYGGSVSEKNCRELATQPDVDGFLVGGASLKPAFVDIINARI
>XP_014532348_Penicillium_digitatum
MPRQFFVGGNFKMNGVAQSITDIVKNLNTAKLDDSTEVVISPPAVYLALTRELADSKIGVAAQNVYDKPNGAFTGEISVEQLRDIKINWAVIGHSERRVILKETDEFIARKTKAAIEGGVSVIFCIGETLEEREANKTIEVVTRQLNAVAKELSAEQWEKVVIAYEPVWAIGTGKVATTEQAQEVHAAIRKWLAESISAQAQENVRIIYGGSVSEKNCRELATQPDVDGFLVGGASLKPAFVDIINARI
>XP_016601289_Penicillium_expansum
MPRQFFVGGNFKMNGVAQSITDIVKNLNTSKLDDSTEVVISPPAIYLALTRELADPKIGVAAQNVYDKPNGAFTGEISVEQLRDTKINWAVIGHSERRVILKETDEFIARKTKAAIEGGVSVIFCIGETLEEREADKTIEVVTRQLNAAAKELSAEQWEKVVIAYEPVWAIGTGKVASTEQAQDVHAAIRKWLGESISAEAQENVRIIYGGSVSEKNCRELATQPDVDGFLVGGASLKPAFVDIINARI
>XP_040646239_Penicillium_griseofulvum
MPRQFFVGGNFKMNGVAQSITEIVKNLNTAKLDDSTEVVISPPAIYLALTRELADPKIGVAAQNVYDKPNGAFTGEISVEQLRDNKINWAVIGHSERRVILKETDEFIARKTKAAIEGGVSVIFCIGETLEEREANKTIEVVTRQLNAAAKELSAEQWDKVVIAYEPVWAIGTGKVATTEQAQEVHAAIRKWLAESISAHAQESVRIIYGGSVSEKNCRELATQPDVDGFLVGGASLKPAFVDIINARI
>XP_038933346_Penicillium_roqueforti
MPRQFFVGGNFKMNGVAKSITEIVKNLNSAKLDDSTEVVISPPAIYLALTRELADPKIGVAAQNVYDKPNGAFTGEISVEQLRDAKINWVVIGHSERRVILKESDDFIARKTKAAIEGGVSVIFCIGETLEEREANKTIEVVTRQLDAAAKELSAEQWDKVVIAYEPVWAIGTGKVATTEQAQEVHAAIRKWLGEAISAHAQESVRIIYGGSVSEKNCRELATQPDVDGFLVGGASLKPAFVDIINARI
>XP_002567404_Penicillium_rubens
MPRQFFVGGNFKMNGVAQSITDIVNNLNAAKLDDTTEVVISPPAIYLALTRELANPKIGVAAQNVYDKPNGAFTGEISVEQLRDNKINWAVIGHSERRVILKESDEFIARKTKAAIEGGVSVIFCIGETLEEREANKTIEVVTRQLNAVAKELSAEQWDKVVIAYEPVWAIGTGKVATTEQAQEVHAAIRKWLGEAISAQAQENVRVIYGGSVSEKNCRELATQPDVDGFLVGGASLKPAFVDIINARI
>XP_040818248_Penicillium_solitum
MPRQFFVGGNFKMNGVAQSITDIVKNLNAAKLDNSTEVVISPPTIYLALTRELADPKIGVAAQNVYDKPNGAFTGEISVEQLRDTKINWAVIGHSERRVILKETDEFIARKTKAAIEGGVSVIFCIGETLEEREANKTIEVVTRQLNAAAKELSAEQWEKVVIAYEPVWAIGTGKVATTEQAQEVHAAIRKWLGESISAQAQEDVRIIYGGSVSEKNCRELATQPDVDGFLVGGASLKPAFVDIINARI
>XP_022585585_Penicilliopsis_zonata
MPRQFFVGGNFKMNGVGESLTNIVNNLNSAELDPNTEVVVAPPTLYLQLVRQAANEKIGVSAQNVFDKPNGAFTGEVSVEQLKDLNIKWTLIGHSERRVILKEDDNFVARKTKSAIDGGLSVILCIGESLEEREANQTIDVVTRQLRAVAQSITKEQWSKVVIAYEPIWAIGTGKVATTEQAQEVHAAIREWLKTDISPEVAENTRIIYGGSVSEKNCRDLAKEADVDGFLVGGASLKPAFVEIVNSRV
>XP_016614612_Cladophialophora_bantiana
MGRKPFVGGNFKMNGTIKSIKEIVHNLSTSKLDPNTEVVVAPPSLYLLLAREHLSPNIEVAAQNVFDKPNGAFTGEISVAQLKDSGITWTLLGHSERRTILREEDEFVACKTKAALDGGIGVILCCGESLEEREKGVTVEVVTRQLEAVNKSIGKDGWKNVVIAYEPIWAIGTGKVATTEQAQEVHAAIRKWLSEAVSSEAAENTRIIYGGSVNEKNCRDLAKQPDVDGFLVGGASLKPAFVEIINAFT
>XP_008730461_Cladophialophora_carrionii
MGRKFFVGGNFKMNGTIQSIKEIVHNLSTSKLDPNTEVVIAPPSLYLLLAREHLSPNIEVAAQNVFDRPNGAFTGEISVAQLKDSNITWTLLGHSERRTILREEDEFVACKTKAALDGGIGVILCCGESLEEREQGITTDVVTRQLQAVNKTIGKDGWKNIVIAYEPIWAIGTGKVATTEQAQEVHAAIRKWLSEAVSPEVAENTRIIYGGSVSEKNCRDLAKQPDVDGFLVGGASLKPACALTFPHNGAASDSTLTFLLVVEIINANV
>XP_016253507_Cladophialophora_immunda
MGRKPFVGGNFKMNGTIKSIKEIVHNLSTSKLDPNTEVVVAPPSLYLLLAREHLSPNIEVAAQNVFDKPNGAFTGEISVAQLKDSGITWTLLGHSERRTILREEDEFVACKTKAALDGGIGVILCCGESLEEREKGITVDVVTRQLGAVNKSIGKDGWKNVVIAYEPIWAIGTGKVATTEQAQEVHAAIRKWLSESVSPEAAENTRIIYGGSVNEKNCRDLAKQPDVDGFLVGGASLKPAFVEIINAFS
>XP_007750330_Cladophialophora_psammophila
MGRKPFVGGNFKMNGTIKSIKEIVHNLSTSKLDPNTEVVVAPPSLYLLLAREHLSPNIEVAAQNVFDKPNGAFTGEISVAQLKDSGITWTLLGHSERRTILREEDEFVACKTKAALDGGIGVILCCGESLEEREKGVTVDVVTRQLGAVNKSIGKDGWKNVVIAYEPIWAIGTGKVATTEQAQEVHAAIRKWLSEAVSSEAAENTRVIYGGSVNEKNCRDLAKQPDVDGFLVGGASLKPAFVEIINAFT
>XP_018696034_Fonsecaea_erecta
MGRKPFVGGNFKMNGTIKSIKEIVHNLSTSKLDPNTEVVVAPPSLYLLLAREHLSPNIEVAAQNVFDKPNGAFTGEISVAQLKDSGITWTLLGHSERRTILREEDEFVACKTKAALDGGIGVILCCGESLEEREKGITVDVVTRQLDAVNKAIGKDGWKNVVIAYEPIWAIGTGKVATTEQAQEVHAAIRKWLSESVSAEAAENTRIIYGGSVNEKNCRELAKQPDVDGFLVGGASLKPAFVEIINAFT
>XP_022514914_Fonsecaea_monophora
MGRKPFVGGNFKMNGTIKSIKEIVHNLSTAKLDPNTEVVVAPPSLYLLLAREHLSPNIEVAAQNVFDKPNGAFTGEISVAQLKDSGITWTLLGHSERRTILREEDEFVACKTKAALDGGIGVILCCGESLEEREKGITVDVVTRQLDAVNKSIGKDGWKNVVIAYEPIWAIGTGKVATTEQAQEVHAAIRKWLKDAVSPEAAENTRIIYGGSVNEKNCRDLAKQPDVDGFLVGGASLKPAFVEIINAFS
>XP_016638305_Fonsecaea_multimorphosa
MGRKPFVGGNFKMNGTIKSIKEIVHNLSTSKLDPNTEVVVAPPSLYLLLAREHLSPNIEVAAQNVFDKPNGAFTGEISVAQLKDSGITWTLLGHSERRTILREEDEFVACKTQAALDGGIGVILCCGESLEEREKGITVDVVTRQLEAVNKVIGKDGWKNVVIAYEPIWAIGTGKVATTEQAQEVHAAIRKWLSESVSSEAAENTRIIYGGSVNEKNCRELAKQPDVDGFLVGGASLKPAFVEIINAFS
>XP_022502667_Fonsecaea_nubica
MGRKPFVGGNFKMNGTIKSIKEIVHNLSTAKLDPNTEVVIAPPSLYLLLAREHLSPNIEVAAQNVFDKPNGAFTGEISVAQLKDSGITWTLLGHSERRTILREEDEFVACKTKAALDGGIGVILCCGESLEEREKGITVDVVTRQLDAVNKSIGKDGWKNVVIAYEPIWAIGTGKVATTEQAQEVHAAIRKWLKDAVSTEAAENTRIIYGGSVNEKNCRDLAKQPDVDGFLVGGASLKPAFVEIINAFS
>XP_013290231_Fonsecaea_pedrosoi
MGRKPFVGGNFKMNGTIKSIKEIVHNLSTAKLDPNTEVVVAPPSLYLLLAREHLSPNIEVAAQNVFDKPNGAFTGEISVAQLKDSGITWTLLGHSERRTILREEDEFVACKTKAALDGGIGVILCCGESLEEREKGITVDVVTRQLDAVNKSIGKDGWKNVVIAYEPIWAIGTGKVATTEQAQEVHAAIRKWLKDAVSPEAAENTRIIYGGSVNEKNCRDLAKQPDVDGFLVGGASLKPACKSTFWENILHDRMKSLTFPHQSRRDYQCVQLDSWLTRREA
>XP_007761128_Cladophialophora_yegresii
MGRKFFKTIIDETQCSRNGTIQSIKEIVHNLSTSKLDPNTEVVIAPPSLYLLLAREHLSPNIEVAAQNVFDRPNGAFTGEISVAQLKDSNITWTLLGHSERRTILREEDEFVACKTKAALDGGIGVILCCGESLEEREQGITNDVVTRQLEAVNKTIGKDGWKNIVIAYEPIWAIGTGKVATTEQAQEVHAAIRKWLSEAVSPEVAENTRIIYGGSVSEKNCRDLAKQPDVDGFLVGGASLKPACTLTSLPSEP
>XP_016241545_Exophiala_spinifera
MARKFFVGGNFKMNGTIKSIKEIAHNLSTAKLDPNTEVVVAPPSLYLLLAREHLSENIEVAAQNVFDKPSGAFTGEISVPQLKDSNITWTLLGHSERRTILREEDEFVACKTKAALDGGIGVILCCGESLEEREKGVTVDVVTRQLDAVNKSIGKDGWKDVVIAYEPIWAIGTGKVATTEQAQEVHAAIRKWLADAVSAEVAESTRIIYGGSVNAGNCRELAKQPDVDGFLVGGASLKPECRCLLNHKCR
>XP_016259123_Exophiala_oligosperma
MARKFFVGGNFKMNGTIKTIKDIAHNLSTSKLDSNTEVVIAPPSLYLLLAREHLSPNIEVAAQNVFDKPNGAFTGEISVTQLKDSNITWTLLGHSERRTILREEDEFVACKSKAALDGGIGVILCCGESLEEREKGITVDVVTRQLNAVNKSIGKDGWKNVVIAYEPIWAIGTGKVATTEQAQEVHAAIRKWLADAVSAEVAESTRIIYGGSVNAGNCRELAKQADVDGFLVGGASLKPEFVEIINAKA
>XP_013320784_Exophiala_xenobiotica
MGRKFFVGGNFKMNGTIKSIKEIAHNLSTSKLDPNTEVVVAPPSLYLLLAREHLSPNIEVAAQNVFDKPSGAFTGEISVNQLKDSNITWTLLGHSERRTILREQDDFVACKAKAALDGGIGVILCCGESLEEREKGITVDVVTRQLEAVNKTIGKDGWKNVVIAYEPIWAIGTGKVATTEQAQEVHAAIRKWLGEAVSAEAAEETRIIYGGSVNEKNCRELAKQPDVDGFLVGGASLKPEFVQIINAKA
>XP_007727991_Capronia_coronata
MGRKFFVGGNFKMNGTIKTIKDIAHNLSTAKLDPNTEVVVAPPSLYLLLAREHFAPSIEVAAQNVFDKPSGAFTGEISPQQLKDCNINWVVLGHSERRTILREDDDFVACKTKAALDAGVSVILCCGESLEEREKGVTVDVVTRQLAAVNKSIGKDGWKNVVIAYEPIWAIGTGKVATTEQAQEVHAAIRKWLADSVSPEVAEETRIIYGGSVTEKNCAELAKQPDVDGFLVGGASLKPACKCYLILLIKHDSGG
>XP_007733361_Capronia_epimyces
MGRKFFVGGNFKMNGTIKTITEIVHNLSTAQLDPNTEVVIAPPSLYLLLAREHLAPHIEVAAQNVFDKPSGAFTGEISPQQLKDSNITWVVLGHSERRTILREEDEFVAAKTKAALDAGINVILCCGESLEEREKGVTVDVVTRQLQAVNKVIGKDGWKNVVIAYEPIWAIGTGKVATTEQAQEVHAAVRKWLADAVTPEVAEFTRIIYGGSVTEKNSPELAKQPDVDGFLVGGASLKPAFVEIINSNA
>XP_009153310_Exophiala_dermatitidis
MARKFFVGGNFKMNGTIKTIKEIAHNLSSAKLDPNTEVVVAPPSLYLLLAREHLAPHIEVAAQNVFDKPNGAFTGEISAQQLKDSNITWVVLGHSERRTILREDDDFVASKTKTALDSGINVILCCGESLEEREKGVTVDVVTRQLQAVNKVIGKDGWKNVVIAYEPIWAIGTGKVATTEQAQEVHAAIRKWLADAVSAEAAENTRIIYGGSVNEKNCKELAKQPDVDGFLVGGASLKPAFVDIINCNQA
>XP_013258218_Exophiala_aquamarina
MGRKFFVGGNFKMNGTISSIKEIVHNLSTAKLDSNTEVVVAPPSLYLLLTREHLGPNIEVAAQNVFDRPNGAFTGEISVAQLKDSNITWTLLGHSERRTILREEDEFVACKAKAALDGGIGVILCCGESLEEREAGTTVDVVTRQLAAVNKSIGKDGWKNVVIAYEPIWAIGTGKVATTEVRCAEQAQEVHAAIRKWLSESVSPEVAEATRIIYGGSVSEKNCRELAKQTDVDGFLVGGASLKPAFVDIINANI
>XP_016225483_Exophiala_mesophila
MGRKFFVGGNFKMNGTISSIKEIVHNLSTAKLDPNTEVVVAPPSLYLLLTREHLSDNIAVAAQNVFDRPNGAFTGEISVAQLKDSNITWTLVGHSERRTILREEDEFVACKTKAALDGGIGVILCVGESLEQREAGTTVDVVTKQLAAVNNSVGKDGWANIVIAYEPIWAIGTGKVATTEQAQEVHAAIRKWLKESVSSEVAEATRIIYGGSVTEKNSPDLAKQPDVDGFLVGGASLKPAFVDIVNSNA
>XP_013275503_Rhinocladiella_mackenziei
MGRKFFVGGNFKMYRLGTGISICLLCTDLESLPRNGTIKSIKEIVHNLSTAKLDPNTEVVVAPPSLYLLLTREHLSPNIEVAAQNVFDRPNGAFTGEISVAQLKDSGITWTLLGHSERRTILREEDEFVACKTKAALDGGIGVILCCGESLEEREKGITVDVVTKQLDAVHKTIGKDGWNNVVIAYEPIWAIGTGKVATTGRSQELILLSTPMLVINFANTIFNHTDQAQEAHAAIRKWLADAVSPEAAENTRIIYGGSVSEKNCRDLAQQPDVDGFLVGGASLKPAFVDIINSNV
>XP_017995107_Phialophora_attinorum
MARKFFVGGNFKMNGTIQSIKDIVHNLSSAKLDPETEVVISPPSLYLLLTREHLREGLEVAAQNVFDKPNGAFTGEISVQQLKDSNITWAILGHSERRTLLQETDDFVASKTKNALDGGIGVILCCGESLEQREANTTVDVVTKQLDAVNKTIGKNGWGKVVIAYEPIWAIGTGKVASTEQAQEVHAAIRKWLKESVSDEVADATRIIYGGSVSEKNCCDLSKQPDVDGFLVGGASLKPASWIVIYNVQSSDTTSPEGENVVTYRPRRQPQHKQNVEITAGGPQVGETKVDISTEDDLALVTNEHKDASHDQAVDKPPSRPITISTPPMIPAASSKWIKTTIPDPADEDISRLFMTRSTPHATPPSTLAVVMTKDASSWGRKDGEQRTLATYLSLLRSSGLDLQTVSLGLLTSNDSEFALYSELISEDEEQFGSATVILHPGYATRADWGQGEARHANNIQHDRRAEMARLRNYLMFTAMGHAPTVKSIIWIDADVYDLSENLLPNMIEKLHVNETVGLLTVISHFGGGGSDYDLNAYRGRRTQPNEEQRKKLRDDVGSWVGAMGGGHHIHHVLEKMKLHKEKKVKIAAGEGAFDPLSAEFEKEGSDGESEGGEKAVLDISDEELADFFKRLGENDDSKNPWWKEEEPVEVEGLMRLDAVGATVLVIKAGLVSQGLAFATSYLVGTDWEAKGGMPLKARELALPQGRWGADAGL
>NP_588024_Schizosaccharomyces_pombe
MARKFFVGGNFKMNGSLESMKTIIEGLNTTKLNVGDVETVIFPQNMYLITTRQQVKKDIGVGAQNVFDKKNGAYTGENSAQSLIDAGITYTLTGHSERRTIFKESDEFVADKTKFALEQGLTVVACIGETLAEREANETINVVVRQLNAIADKVQNWSKIVIAYEPVWAIGTGKTATPEQAQEVHAEIRKWATNKLGASVAEGLRVIYGGSVNGGNCKEFLKFHDIDGFLVGGASLKPEFHNIVNVHSL
```
