## Supplementary material for "Coding Sequence Insertions in Fungal Genomes are Intrinsically Disordered and can Impart Functionally-Important Properties on the Host Protein": fasta protein sequences: XP_719846.1_blasthits_fa.txt

```
>XP_719846_Candida_albicans
MSEEVDKVAEQVQKTYLDDVTGEQVSKTELKKRQKQRAIEAKKAAKAAATPAKTTTKKKDELADLNPNQFFEIRSRQISELREKNNADPSAFNPYPHKFNVTTKIPEFVEKYAHLQRGETLKDVTVSVSGRIMTKRESGSKLKFYVLKGDGVEVQIMAQAQDAPSVEAFESMHEILRRGDIIGVTGYPGKTAPAKGGEGELSVFATKVQLLTPCLHMLPTEHYGFKDQEARYRKRYLDLIMNDSSRERFRVRSKIIQYIRKFLDNRDFVEVETPILNVIAGGATAKPFTTHHNDLNMEMFMRIAPELFLKELVVGGMDRVYEIGRQFRNEGIDMTHNPEFTTCEFYQAYADVYDLMDMTELMFSEMVKEITGDYVIKYHPEGPSGKEMTLDFSRPWKRVNMIEELEKVYNVKFPAGDQLHTAETGEFLKKVLKDNNLECSPPLTNARMLDKLVGELEDASINPTFIFGHPQMMSPLAKKDRNIPGLCERFEVFVATKEICNAYTELNDPFDQRARFEEQARQKAQGDDEAQMVDETFCNALEYGLPPTAGWGCGIDRLAMFLTDSNTIREVLLFPTLKPDALVLKGEEPLKDEN
>XP_002419632_Candida_dubliniensis
MSEEVDKVAEQVQKTYLDDVTGEQVSKTELKKRQKQRAIEAKKAAKAAAAPAKTTTKKKDELADLNPNQFFEIRSRQISELRDKNNADPSAFNPYPHKFNVTTKIPEFVEKYAHLQRGETLKDVTVSVSGRIMTKRESGSKLKFYVLKGDGVEVQVMAQAQDAPSVEAFESMHEILRRGDIIGVTGYPGKTAPAKGGDGELSVFATKVQLLTPCLHMLPTEHYGFKDQEARYRKRYLDLIMNDSSRDRFKVRSKIIQYIRKFLDNRDFVEVETPILNVIAGGATAKPFTTHHNDLNMEMFMRIAPELFLKELVVGGMDRVYEIGRQFRNEGIDMTHNPEFTTCEFYQAYADVYDLMDMTELMFSEMVKEITGDYVIKYHPEGPSGKELTLDFSRPWKRINMIEELEKVYNVKFPAGDQLHTAETGEFLKKVLKDNNLECAPPLTNARMLDKLVGELEDASINPTFIFGHPQMMSPLAKKDRNIPGLCERFEVFVATKEICNAYTELNDPFDQRARFEEQARQKAQGDDEAQMIDETFCNALEYGLPPTAGWGCGIDRLAMFLTDSNTIREVLLFPTLKPDALVLKGEEPLKDEN
>XP_002551307_Candida_tropicalis
MSEEVDKVAEQVQKTYLDDVTGEQVSKTELKKRQKQRAIEAKKAAKAAAAPPKAAPKKKDEFADLNPNQFFEIRSRQISDLRDKNNADPTAFNPYPHKFNVDTRLPEFVEKYGHLKRGETLSEITVNVSGRIMTKRESGSKLKFYVLKGDGIEVQIMAQAQDAESLEAFEKMHEMLKRGDIIGVTGYPGRTSPAKGGEGELSVYARTVQLLTPCLHMLPTEHYGFKDQEARYRKRYLDLIMNDSSRERFRVRSKIIQYIRKFLDNRDFVEVETPILNVIAGGATAKPFITHHNDLNMEMFMRIAPELFLKELVVGGMERVYEIGRQFRNEGIDMTHNPEFTTCEFYQAYADVYDLMDMTELMFSEMVKEITGDYVIKYHPEGPNGKEMTLDFSRPWKRINMIEELEKVYNVKFPAGDQLHTEETGEFLKKVLKDNKLECSPPLTNARMLDKLVGELEDASINPTFIFGHPQMMSPLAKKDRNIPGLCERFEVFVATKEICNAYTELNDPFDQRARFEEQARQKAQGDDEAQMVDETFCNALEYGLPPTAGWGCGIDRLAMFLTDSNTIREVLLFPTLKPDALVLKGEEEFKKQEN
>XP_003868415_Candida_orthopsilosis
MSEVDKVAEQVQKTYLDDVTGEQVSKTELKKRQKQRAIEARKAQKAPAAAQTSAKSSKKKNEFADLNPNQFHEIRSRQIEELREKNNADPSAFNPYPHKFEVTKRLHDFVKEYSHLKRGESLKDVTLQVTGRIMTKRESGSKLKFYVLKGDGVEIQVMAQAQDADSPEAFEEMHDILKRGDIIGVTGYPGRTTPAKGGEGELSIFAQKVQLLTPCLHMLPTEHYGFKDQEARYRKRYLDLIMNDSSRERFRVRSKIIQYIRKFLDQRDFVEVETPILNVIAGGATARPFTTHHNDLNMEMFMRIAPELFLKELVVGGMDRVYEIGRQFRNEGIDMTHNPEFTTCEFYQAYADVYDLMDMTEMMFSEMVKEITGDYKITYHPDGPEGEAMTLDFSRPWKRVNMIEELEKVYNVKFPAGDQLHTAETGEFLKKVLKDNNLECSPPLTNARMLDKLVGELEDASINPTFIFGHPQMMSPLAKKDRNIPGLCERFEVFVATKEICNAYTELNDPFDQRARFEEQARQKAQGDDEAQMVDETFCNALEYGLPPTAGWGCGIDRLAMFLTDSNTIREVLLFPTLKPDALVLKGEEPLKNEEEK
>XP_001526379_Lodderomyces_elongisporus
MSEVDKVAEQVQKTYLDDVTGEQVSKTELKRRQKQRALEAKKAQKAASAPAPAQKAGKKKDELADLNPNQFHEIRSRQIEELRENNYKDPSALNPYPHKFEVTKRLHDFVKEYDYLKRGETLNDITVQVTGRIMTKREAGAKLRFYVLKGDGVEVQIMAQAQDAESAEIYEKEHDLLKRGDIIGVVGYPGRTAPAKGGDGELSVFATKVQLLTPCLHMLPTEHYGFKDQEARYRKRYLDLIMNDRSRDIFKVRSQIIKYIRKFLDDRDFVEVETPILNVIAGGATAKPFVTHHNDLNMEMFMRIAPELFLKELVVGGMNRVYEIGRQFRNEGIDMTHNPEFTTCEFYQAYADVYDLMDTTEMMFSEMVKEITGGYVVKYHPDGPQGKELTLDFSRPWKRINMMEGLEEAYKVKFPPGDQLHTEETAEFLKKVLKDNNLECSPPLTNARMLDKLVGELEDASINPTFIFGHPQMMSPLAKRDREIPGLCERFEVFVATKEICNAYTELNDPFDQRARFEEQARQKAQGDDEAQLVDETFCNALEYGLPPTAGWGCGIDRLAMFLTDSNTIREVLLFPTLKPDALVLKGEEPLKAEQKE
>XP_007376623_Spathaspora_passalidarum
MSDEVNQVTENVNNLHLDKVTGEYVSKTELKKREKLRQRDAKKAEKAAKAAATAPKVAKKKGDEDLTPNQYFEIRSRQINELREANNADPTKFNPYPHKFQVTTKIPEFVEKYSHLQRGETLQDVSVSVSGRIMVKREAGSKLKFYSLKGDGVQVQIMAQAQDAESVEAFEKMHELLRRGDIIGVVGYPGKTAPAKGGDGELSVFAKTVQLLTPCLHMLPTEHFGFKDQEARYRKRYLDLIMNDSTRDRFKIRSKIISYIRKFFDERDFIEVETPILNVVAGGATAKPFVTHHNDLNMEMFMRIAPELFLKELVVGGMDRVYEIGRQFRNEGIDMTHNPEFTTCEFYQAYADVYDIMDMTELLFSEMVKEITGSYVIKYHPNGPEGEELTLNFSRPWKRINMIEELERIYNVKFPAGETLHTEAAGDFMKKLLKDNNIECTPPLTNARMLDKLVGDLEDSCINPTFIFGHPQMMSPLAKKDRNVPGLCERFEVFVATKEICNAYTELNDPFDQRARFEEQARQKAQGDDEAQMVDETFCNALEYGLPPTGGWGCGIDRIAMFLTNSNTIREVLLFPTLKPDALVLKGEEAFADLA
>XP_043051804_Scheffersomyces_spartinae
MSDANKVAEEVQQKLYLDEETGENVSKSELKKRQKQRDIARKKAEKAEKAAANAPAKSASSKKKDQLADLTPNQYFEIRSAHINQLREANNKDLAAFNPYPHKFEVGIKLPEFVKEYGHLQRGETLPEVEVRVSGRIMTKRESGSKLKFYLLKSDGIEVQIMAQGQDASSFEAYESMHEYLRRGDIIGVVGYPGRTSPAKGGDGELSVFAKTVQLLTPCLHMLPTEHFGFKDQEARYRKRYLDLIMNDATRDRFKVRSKIISYIRRFLDNRDFVEVETPILNVIAGGATAKPFTTHHNDLNMEMFMRIAPELFLKELVVGGMERVYEIGRQFRNEGIDMTHNPEFTTCEFYQAYADVFDLMDTTELMFSEMVKEITGSYVIKYHPGAADGTEYTLDFSRPWKRVNMMEELERIYKVQFPAGDQLHTDETNAFLQKVLKDNNIVCSAPLTNARMLDKLVGEIEDTCINPTFIFGHPQIMSPLAKKDRNIPGLCERFEVFVATKEICNAYTELNDPFDQRARFEEQAKQKDAGDDEAQLIDETFCNALEYGLPPTAGWGCGIDRLAMFLTDSNTIREVLLFPTLKPDARELD
>XP_001387684_Scheffersomyces_stipitis
MSEEVNQAAEQLQKTYLDEATGEQVSKTELKKRQKLRLLEAKRAEKAAKAAATAPKVNKNKDQLADLNPNQYFEIRSRQINELRESNNENPTAFNPYPHKFHRNITLPEFAEKYSSLTRGETLQDVEVKVTGRIMTKRESGAKLRFYVLKGDGVEVQIMAQAQDVASAEEYEKMHEYLRRGDVIGVTGYPGRTAPAKGGDGEVSVFATSVQLLTPCLHMLPTEHFGFKDQEARYRKRYLDLIMNDATRDRFKVRSKIIGYIRKFLDNRDFVEVETPILNVIAGGATAKPFITHHNDLSMDMFMRIAPELFLKELVVGGMDRVYEIGRQFRNEGIDMTHNPEFTTCEFYQAYADVYDLMDMTELMFSEMVKEITGDYKVTYHPDGPQGEALTLDFSRPWKRVNMIEELEKVYNVKFPPGDQLHTEETGKFLKQILIDNKLDCTPPLTNARMLDKLVGELEDASINPTFIFGHPQMMSPLAKKDRNIPGLCERFEVFVATKEICNAYTELNDPFDQRQRFEEQARQKAQGDDEAQLVDEVFCNALEYGLPPTAGWGCGIDRLAMFLTDSNTIREVLLFPTLKPDSFFKGEEKQEN
>XP_020064521_Suhomyces_tanzawaensis
MAEEVKQLSEQVQKTYLDDVTGEQVSKTELKKRQKARAVEAKKAQKAEKAAASAPKVAKKTDQLADLNPNQYFEIRSRQIEELRRANNAGESEFNPYPHKFQRSLRIPEYLEKYGDLKRGETLKDIEVNITGRIMTKREAGSKLKFYVLKGDGFQVQVMAQAQDVASIEEYEKMHEYLRRGDIIGVTGYPGRTAPAKGGDGEISVFATSVQLLTPCLHMLPTEHFGFKDQEARYRKRYLDLVMNDSVRDRFKVRSKIISYIRKFLDDRDYIEVETPMMNVIAGGATAKPFITHHNDLNMDMFMRVAPELFLKELVVGGMDRVYEIGRQFRNEGIDMTHNPEFTTCEFYEAYADVYDLMDMTELLFSEMVKEITGDYKVPYHPDGPEGEELTLDFSRPWKRINMIEELEKIYNVKFPSGDQLHTAESGKFLKQILIDHKIDCPPPLTNARMLDRLVGELEDASINPTFIFGHPQMMSPLAKKDRKIDGLCERFEVFVATKEICNAYTELNDPFDQRQRFEEQARQKDQGDDEAQLIDETFCNALEYGLPPTAGWGCGIDRLAMFLTNSNTIREVLLFPTLKPDTKADREERAEEGAKD
>XP_020078741_Hyphopichia_burtonii
MSDAVKEVTEQVAKTYLDDVTGEQVSKTELKKRQKQRAVEAKRAEKAAKTAASAPKVSKKKDQLADLNPNQYYEIRSRQIDELRKEHDANPGSFNPYPHKFSLNITVPEFLNKYGYLKRGETLKDVEVKITGRIMTKREAGSKLKFYVLKGDGVQVQIMAQAQDVESVELYEQMHEYLRRGDIIGVTGYPGRTAPAKGGEGELSVFSTAIQLLTPCLHMLPTEHYGFKDQEARYRKRYLDLIVNDDVRDRFKVRSKIISYIRKFLDSRDFTEVETPILNVIAGGATAKPFITHHNDLNMDMFMRIAPELFLKELVVGGMDRVYEIGRQFRNEGIDMTHNPEFTTCEFYQAYADVYDLMDMTELLFSEMVKEITGDYKVKYHPDGPQGEELTLDFSRPWKRINMIEELEKVYNVKFPSGDQLHTEETAKFLKQILIDNKLDCSPPLTNARMLDKLVGELEDASINPTFIFGHPQMMSPLAKKDRKIPGLCERFEVFVATKEIANAYTELNDPFDQRQRFEEQARQKAQGDDEAQMVDEVFCNALEYGLPPTAGWGCGIDRLAMFLTNSNTIREVLLFPTLKPDALVKGEEKEEN
>XP_015466947_Debaryomyces_fabryi
MSEEVAQATEQLQKTYLDDVTGEQVSKTELKKRQKQRANEAKKAEKAARGAATAPKVAKKKDQLADLNPNQYFEIRSRQIDELRQANLADNSAFNPYPHKFEVSIKLPAFAEKYKDLKKGEALKDVEVKVSGRIMGKRESGSKLKFYVLKGDGVQIQIMAQAQDVESAEEYEKMHEYLRRGDIIGVTGYPARTNPAKGGEGEVSVFATSVQLLTPCLHMLPTEHFGFKDQEARYRKRYLDLIMNESTRDRFKVRSKIISFIRKFLDTRDFTEVETPMMNVIAGGATAKPFITHHNDLNMDMFMRIAPELFLKELVVGGMDRVYEIGRQFRNEGIDMTHNPEFTTCEFYQAYADVYDLMDMTELLFSEMVKEITGDYKVAYHPDGPEGEALTLDFSRPWKRVNMIEELEKVYNVKFPAGDQLHTEETGKFLKQILIDHKLDCAPPLTNARMLDKLVGELEDASINPTFIFGHPQMMSPLAKKDRNIVGLCERFEVFVATKEICNAYTELNDPFDQRQRFEEQARQKAQGDDEAQMVDETFCNALEYGLPPTAGWGCGIDRLAMFLTDSNTIREVLLFPTLKPDALVKGEETSEN
>XP_460656_Debaryomyces_hansenii
MSEEVAKVAEQLQKTYLDDVTGEQVSKTELKKRQKQRANDAKKAEKAAKSAASAPKVAKKKDQLVDLNPNQYFEIRSRQIDELRQANLADGSAFNPYPHKFHVSIQLPAFAEKYKDLKKGESLKDVEVKVSGRIMGKRESGSKLKFYVLKGDGVQIQIMAQAQDVENAEEYEKMHEYLRRGDIIGVTGYPGRTSPAKGGEGEVSVFATSVQLLTPCLHMLPTEHYGFKDQEARYRKRYLDLIMNESTRDRFKVRSQIISFIRKFLDTRDFTEVETPMMNVIAGGATAKPFVTHHNDLNMDMFMRIAPELFLKELVVGGMDRVYEIGRQFRNEGIDMTHNPEFTTCEFYQAYADVYDLMDMTELLFSEMVKKITGDYKVTYHPEGPEGKALTLDFTRPWKRVNMIEELEKVFNVTFPAGDQLHTEETGKFLKQILIDHKLDCSPPLTNARMLDKLVGELEDASINPTFIFGHPQMMSPLAKKDRDNVGLCERFEVFVATKEICNAYTELNDPFDQRQRFEEQARQKAQGDDEAQMVDETFCNALEYGLPPTAGWGCGIDRLAMFLTDSNTIREVLLFPTLKPDALVKGEETSDN
>XP_006690062_Yamadazyma_tenuis
MSEEVSQVTDQLQKTYLDEVTGDYVSKSELKKRQKTRAIEAKKAEKAAKNADKPKPVKKDQLADLNPNQYYEIRSRQVKELRQKNLDDPSAFNPYPHKFNRTLTLPEFLKQYGHLNRGETLPDVEVAVAGRIMSKREAGSKLKFYVLKGDGIQVQIMGQAQDAPSDESYHEMHELLRRGDIIGVVGYPGRTSPAKGGDGEISVFAKTVQLLTPGLHMLPTEFYGFKDQEQRYRKRYLDLIVNDDVRERFKVRSEIIKYIRRFLDTRDFIEVETPILNVIAGGATAKPFITHHNDLNMDMFMRIAPELYLKELVVGGMDRVYEIGRQFRNEGIDMTHNPEFTTCEFYQAYADVYDLMDMTELMFSEMVKSITGDYKVTYHPDGPTGEALTLDFTRPWKRINMIEELEKVYNVKFPPGDQLHTEETGKFLKQILIDNKLDCTPPLTNARMLDKLVGDLEDSCINPTFIFGHPQMMSPLAKRHRSIPGLCERFEVFVATKEICNAYTELNDPFDQRARFEEQARQKDQGDDEAQMVDETFCNALEYGLPPTAGWGCGIDRLAMFLTNSNTIREVLLFPTLKPDDFVKGEDRSEK
>XP_001485737_Meyerozyma_guilliermondii
MSDAVKQVAESLQKTYLDEATGEQVSKSELKRRQKVRDIEAKKAAKAEKAAASAPKVAKNKDNLADLTPNQYFEIRSRQIDELRAEHDKNPSGFNPYPHKFDVGVRLPEFIEKYNHLKKGETQPEVEIKVSGRIMGKREAGSKLKFYVLKGDGVQVQVMAQAQDVALAEEYAKMHEYLRRGDVIGVTGYPGRTNPAKGGEGELSVFATSVQLLTPCLHMLPTEHFGFKDQEARYRKRYLDLIMNDSVRDRFKVRSKIIGFIRDFLDSRDFIEVETPMMNVIAGGATAKPFITHHNDLNMDMFMRVAPELFLKELVVGGMDRVYEIGRQFRNEGIDMTHNPEFTTCEFYQAYADVYDLMDMTEVLFSEMVKKITGDYKITYHPEGLEGKAMTLDFSRPWKRINMIEELEKVYNVKFPPGDQLHTEETGAFLKQILIDNKLECTPPLTNARMLDKLVGDLEDSCINPTFIFGHPQMMSPLAKKDRKIPGLCERFEVFVATKEICNAYTELNDPFDQRQRFEEQAKQKAQGDDEAQLVDETFCNALEYGLPPTAGWGCGIDRLAMFLTDSNTIREVLLFPTLKPDQEKAV
>XP_018712249_Metschnikowia_bicuspidata
MSDPVNEVAEQVAKTYLDDVTGEQVSKSELKKRQKTRQIEAKKAEKAKNNVNKQPKKKDIMADLNPNQYYDIRSRQIEEFRKANEKDSEAFNPYPHKFSRTLTVPEFVKKYERLARGETLKDQEVKITGRIMTKREAGSKLRFYVLKGDGVQMQVMAQAQDAESLEVYEKEHDNLRRGDIIGVTGYPGRTAPAKGGEGELSVFAASIQLLTPCLHMLPTEHFGFKDQENRYRKRYLDLIVNDDVRERFRVRSAIISYIRRFLDTRDFVEVETPILNVIAGGATAKPFITHHNDLDMQMYMRIAPELFLKELVVGGMDRVYEIGRQFRNEGIDMTHNPEFTTCEFYQAYADVYDLMDMTELMFSEMVKEITGDYKLTYHPDGPDGKALTLDFTRPWKRVNMIEELEKVYNVKFPPGDELHTEETGKFLKQILIDNKLDCTPPLTNARMLDKLVGELEDASINPTFIFGHPQMMSPLAKKDRNIPGLCERFEVFVATKEICNAYTELNDPFDQRARFEEQARQKAQGDDEAQMVDETFCNALEYGLPPTAGWGCGIDRLAMFLTNSNTIREVLLFPTLKPDALVKGEETSA
>XP_002616439_Clavispora_lusitaniae
MSDPVNEVTEQVAKTYLDDVTGEHVSKSELKKRQKARQIEAKKAEKAKQNVNKQPKKKDIMADLNPNQYFDIRSRQIEEFRKQNNEDPEAFNPYPHKFHRTLTVPQFVEKYSSLKRGETLKDVEVKVTGRIMTKRESGSKLRFYVLKGDGVQVQIMAQAQDAESLEIYEKEHENLRRGDIIGVVGYPGRTSPAKGGEGEVSVFATAVQLLTPCLHMLPTEHYGFKDQEARYRKRYLDLIVNDSVRDRFKVRSAIISYIRKFLDSRDFIEVETPILNVIAGGATAKPFVTHHNDLNMEMFMRIAPELFLKELVVGGMDRVYEIGRQFRNEGIDMTHNPEFTTCEFYQAYADVYDLMDMTELMFSEMVKEITGDYKVTYHPDGPEGEALTLDFARPWKRINMIEELEKIYNVKFPPGDQLHTAETGDFLKKLLKDNNLECAPPLTNARMLDKLVGELEDASINPTFIFGHPQMMSPLAKKDRKIPGLCERFEVFVATKEICNAYTELNDPFDQRARFEEQARQKDQGDDEAQLIDETFCNALEYGLPPTAGWGCGIDRLAMFLTNSNTIREVLLFPTLKPDAFTKGDEVPTA
>XP_025341031_Candida_haemuloni
MSDPVDQVTEQVAKTYLDDVTGEYVSKTELKKRQKTRQIEARKAEKAEKNKDKQPKKKENMADLNPNQYFEQRSRQIDDYRNTYESDSSVLNPYPHKFHRDSTIPQFVEKYSSLSRGETKKDTQVSLTGRIMNKRESGSKLRFYFLKGDGIQVQVMAQAQDYESLEAYEKINDNLKRGDIIGVVGYPGRTSPAKGGEGELSIFAQHIELLTPCLHMLPVEHFGIKDQETRYRKRYLDLIMNDNVRDRFKVRSKIITYIRRFLDERDFTEVETPMMNVIAGGATAKPFVTHHNDLGIDMFMRIAPELFLKELVVGGMDRVYEIGRQFRNEGIDMTHNPEFTTCEFYQAYADVYDLMDLTELLFSEMVKEITGDYKLTYHPEGPEGKALTLDFARPWKRVNMIEELEKVYNVKFPPGDQLHTEETGKFLKQILIDNKLDCPPPLTNARMLDKLVGDLEDACINPTFIFGHPQMMSPLAKKDRKIPGLCERFEVFVATKEICNAYTELNDPFDQRARFEEQARQKDQGDDEAQMVDETFCNALEYGLPPTAGWGCGIDRLAMFLTDSNTIREVLLFPTLKPDATTKAEEASSVEPSN
>XP_024716047_Candida_pseudohaemulonis
MSDPVDQVTEQVAKTYLDDVTGEYVSKTELKKRQKTRQIEAKKAEKAAKNKDKQPKKKDNMADLNPNQYFEHRSRQIDEYRNTYESDSNVLNPYPHKFHRDSTVPQFVEKYSSLARGETKKDVQVRLTGRIMNKRESGSKLRFYFLKGDGVQVQVMAQAQDYESLEAYEKINDNLKRGDIIGVVGYPGRTSPAKGGEGELSVFAQHIELLTPCLHMLPVEHFGIKDQETRYRKRYLDLIMNDNVRDRFKVRSKIITYIRRFLDERDFTEVETPMMNVIAGGATAKPFITHHNDLNLDMFMRIAPELFLKELVVGGMDRVYEIGRQFRNEGIDMTHNPEFTTCEFYQAYADVYDLMDTTELLFSEMVKEITGDYKLTYHPDGPEGKALTLDFARPWKRINMIEELEKVYNVKFPPGDQLHTEETGKFLKQILIDNKLDCPPPLTNARMLDKLVGDLEDSCINPTFIFGHPQMMSPLAKKDRKIPGLCERFEVFVATKEICNAYTELNDPFDQRARFEEQARQKAQGDDEAQMVDETFCNALEYGLPPTAGWGCGIDRLAMFLTNSNTIREVLLFPTLKPDVVTKAEEGSSVEPSN
>XP_025338371_Candida_duobushaemulonis
MSDPVDQVTEQVAKTYLDDVTGEYVSKTELKKRQKTRQIEAKKAEKAAKNKDKQPKKKDNMADLNPNQYFEHRSRQIDEYRNTYESDSNVLNPYPHKFHRDSTVPQFVEKYSSLARGETKKDVQVRLTGRIMNKRESGSKLRFYFLKGDGVQVQVMAQAQDYESLEAYEKINDNLKRGDIIGVVGYPGRTSPAKGGEGELSVFAQHIELLTPCLHMLPVEHFGIKDQETRYRKRYLDLIMNDNVRDRFKVRSKIITFIRRFLDERDFTEVETPMMNVIAGGATAKPFITHHNDLNLDMFMRIAPELFLKELVVGGMDRVYEIGRQFRNEGIDMTHNPEFTTCEFYQAYADVYDLMDTTELLFSEMVKEITGDYKLTYHPDGPEGKALTLDFARPWKRINMIEELEKVYNVKFPPGDQLHTEETGKFLKQILIDNKLDCPPPLTNARMLDKLVGDLEDSCINPTFIFGHPQMMSPLAKKDRKIPGLCERFEVFVATKEICNAYTELNDPFDQRARFEEQARQKDQGDDEAQMVDETFCNALEYGLPPTAGWGCGIDRLAMFLTDSNTIREVLLFPTLKPDAATKAEEGSSVEPSN
>XP_028889803_Candida_auris
MSDPVDQVTEQVAKTYLDDVTGEYVSKTELKKRQKTRQIEAKKAEKAAKNKDKQPKKKDNMADLNPNQYFEHRSRQINEYRQKYESDSSVINPYPHKFHRDSTIPQFVEKYSSLTRGETKKDVQVKLTGRIMNKRESGSKLRFYFLKGDGVQVQVMAQAQDYESLEAYEKINDNLKRGDIIGVVGYPGRTSPAKGGEGELSIFAQHIELLTPCLHMLPVEHFGIKDQETRYRKRYLDLIMNDFVRDRFKVRSKIITFIRKFLDDRDFTEVETPMMNVIAGGATAKPFITHHNDLNIDMFMRIAPELFLKELVVGGMDRVYEIGRQFRNEGIDMTHNPEFTTCEFYQAYADVYDLMDMTELLFSEMVKEITGDYKVTYHPDGPEGEALTLDFARPWKRINMIEELEKVYNVKFPPGDQLHTEETGKFLKQILIDNKLDCPPPLTNARMLDKLVGELEDSCINPTFIFGHPQMMSPLAKKDRKIPGLCERFEVFVATKEICNAYTELNDPFDQRARFEEQARQKDQGDDEAQMIDETFCNALEYGLPPTAGWGCGIDRLAMFLTDSNTIREVLLFPTLKPDATTKAEEASSVEPST
>NP_010322_Saccharomyces_cerevisiae
MSQQDNVKAAAEGVANLHLDEATGEMVSKSELKKRIKQRQVEAKKAAKKAAAQPKPASKKKTDLFADLDPSQYFETRSRQIQELRKTHEPNPYPHKFHVSISNPEFLAKYAHLKKGETLPEEKVSIAGRIHAKRESGSKLKFYVLHGDGVEVQLMSQLQDYCDPDSYEKDHDLLKRGDIVGVEGYVGRTQPKKGGEGEVSVFVSRVQLLTPCLHMLPADHFGFKDQETRYRKRYLDLIMNKDARNRFITRSEIIRYIRRFLDQRKFIEVETPMMNVIAGGATAKPFITHHNDLDMDMYMRIAPELFLKQLVVGGLDRVYEIGRQFRNEGIDMTHNPEFTTCEFYQAYADVYDLMDMTELMFSEMVKEITGSYIIKYHPDPADPAKELELNFSRPWKRINMIEELEKVFNVKFPSGDQLHTAETGEFLKKILVDNKLECPPPLTNARMLDKLVGELEDTCINPTFIFGHPQMMSPLAKYSRDQPGLCERFEVFVATKEICNAYTELNDPFDQRARFEEQARQKDQGDDEAQLVDETFCNALEYGLPPTGGWGCGIDRLAMFLTDSNTIREVLLFPTLKPDVLREEVKKEEEN
>XP_018223610_Saccharomyces_eubayanus
MSQQDNVKSATEGVANLHLDETTGEMVSKSELKKRIKQRQVEAKKAAKKATAQPKPASKKKTDLLADLDPSQYFETRSRQIKEMRKTHEPNPYPHKFHVSISNPEFLAKYAHLKKGETLPEEKVSIAGRVHAKRESGSKLKFYVLHGDGVEVQVMSQLQDYCDAASYEKDHDLLKRGDIVGVEGYVGRTQPKKGGEGEISVFVSRVQLLTPCLHMLPADHFGFKDQETRYRKRYLDLIMNKDARSRFITRSEIIRYIRKFLDQRKFIEVETPMMNVIAGGATAKPFVTHHNDLDMDMYMRIAPELFLKQLVVGGLDRVYEIGRQFRNEGIDMTHNPEFTTCEFYQAYADVYDLMDMTELMISEMVKEINGSYIIKYHPDPADPAKELELNFSRPWKRINMIEELEKVFDVKFPAGDQLHTAETGEFLKKVLSDNKLDCAPPLTNARMLDKLVGELEDMCINPTFIFGHPQMMSPLAKYSRDQPGLCERFEVFVATKEICNAYTELNDPFDQRARFEEQARQKDQGDDEAQLVDETFCDALEYGLPPTGGWGCGIDRLAMFLTDSNTIREVLLFPTLKPDVLRDEVKKEEEK
>XP_033764657_Saccharomyces_paradoxus
MSQQDSATAASDSVANLHLDETTGEMVSKSELKKRIKQRQIEAKKAAKKASAQPKPASKKKTDLLADLDPSQYFEARSRQIQELRKTHVPNPYPHKFHVSVSNPEFLAKYAHLKKGETLPEEKVSIAGRVHAKRESGSKLKFYVLHGDGVEVQVMSQLQDYHDQESYERDHDLLKRGDIVGVEGYVGRTQPKKGGEGEISVFVSRVQLLTPCLHMLPADHFGFKDQETRYRKRYLDLVMNKDARNRFITRSEIIRYIRRFLDQRKFIEVETPMMNVIAGGATAKPFITHHNDLDMDMYMRIAPELFLKQLVVGGLDRVYEIGRQFRNEGIDMTHNPEFTTCEFYQAYADVYDLMDMTELMFSEMIKEITGSYIIKYHPDPADSAKELELNFSRPWKRINMIEELEKVFNVKFPSGDLLHTAETGEFLKKVLVDNKLECPPPLTNARMLDKLVGELEDTCINPTFIFGHPQMMSPLAKYSRDQPGLCERFEVFVATKEICNAYTELNDPFDQRARFEEQARQKDQGDDEAQLVDETFCNALEYGLPPTGGWGCGIDRLAMFLTDSNTIREVLLFPTLKPDVLRDEVKKEGEEK
>XP_003673999_Naumovozyma_castellii
MKFYKRYHGNDYFLIWIIYYKLIQQSKQPIMSQEEAVQKVAENVANLHLDEATGEMVSKSELKKRIKQRQVEAKKAAKKAAAQPKPESKKKKNTDLFADLDPSQYFEARSRQIQELRKTQSPNPYPHKFKVSISNPEFLKKYAYLQRGETLPNEKVAIAGRIHAKRESGSKLKFYVLHGDGVEVQLMSQLQDYNNEADYEKDHDLLKRGDIVGVEGYVGRTQPKKGGEGEISVFVSRIELLTPCLHMLPADHFGFKDQETRYRKRYLDLIMNKDARGRFIKRSQIIRFIRRFLDQREFIEVETPMMNVIAGGATAKPFVTHHNDLDMDMYMRIAPELFLKELVVGGMDRVYEIGRQFRNEGIDMTHNPEFTTCEFYQAYADVYDLMDMTELMFSEMVKEITGSYIIKYHPDPNNPEKEMELNFTRPWKRMNMIEELEKRFNVTFPAGDQLHTAETGEFLKKVLADNKMECPPPLTNARMLDKLVGELEDVCINPTFIFGHPQMMSPLAKYSRDTPGLCERFEVFVATKEICNAYTELNDPFDQRARFEEQARQKDQGDDEAQLVDETFCNALEYGLPPTGGWGCGIDRLAMFLTDSNTIREVLLFPTLKPDVLREEVEEKN
>XP_003667967_Naumovozyma_dairenensis
MSLEEAVQKVTENVANLHLDEVTGEMVSKSELKKRIKQRQVEAKKAAKKASAQPQPASKKAKKSDLFADLDPSQYFEARSRQIQELRKTKSPNPYPHKFTVSISNPEFLKKYAYLERGQTLPDEKVAIAGRIHAKRESGSKLKFYVLHGDGVEVQVMSQLQDYHKEEDYEKDHEVLKRGDIVGVEGYVGRTQPKKGGEGEISVFVSRIELLTPCLHMLPADHFGFKDQETRYRKRYLDLIMNKDARGRFITRSQIIRYIRRFLDQREFIEVETPMMNVIAGGATAKPFVTHHNDLDMDMYMRIAPELFLKELVVGGMDRVYEIGRQFRNEGIDMTHNPEFTTCEFYQAYADVYDLMDMTELMFSEMVKEITGSYIIKYHPDPNNPEKELELNFTRPWKRMNMIEELEKKFNVTFPAGDKLHTAETGEFLKKVLSDNGMECPPPLTNARMLDKLVGELEDMCINPTFIFGHPQMMSPLAKYSRDTPGLCERFEVFVATKEICNAYTELNDPFDQRARFEEQARQKDQGDEEAQLVDETFCNALEYGLPPTGGWGCGIDRLAMFLTDSNTIREVLLFPTLKPDVLREEVKKEEEAK
>XP_003954679_Kazachstania_africana
MSEEQAAKTVTEGFANLHLDDVTGEMVSKSELKKRIKQRQVEAKKAAKKANAQPVPESKKKKADHLADLDPSQYFEARSRQILELRKTKQPNPYPHKFQVSISNPEFLEKYAYLKRGETLPEEKVSIAGRIHAKRESGSKLKFYVLHGDGVEVQLMSQLQDYHKEDDYETDHDLLKRGDIVGVEGYVGRTQPKKGGEGEISVFVERIELLTPCLHMLPADHFGFKDQETRYRKRYLDLIMNKDSRGRFITRSKIIKFIRKFLDERSFIEVETPMMNVIAGGATAKPFVTHHNDLNMDMFMRIAPELFLKELVVGGLDRVYEIGRQFRNEGIDMTHNPEFTTCEFYQAYADVYDLMDMTELMFSEMVKEITGSYIIKYHPDPQNPEKELELNFTRPWKRINMIEELEKTFNVTFPAGDQLHTAETGEFLKKVLADNKLECPPPLTNARMLDKLVGELEDMCINPTFIFGHPQMMSPLAKYSRDQPGLCERFEVFVATKEICNAYTELNDPFDQRQRFEEQARQKAQGDDEAQLVDETFCNALEYGLPPTGGWGCGIDRLAMFLTDSNTIREVLLFPTLKPDVLRDEVKKEEKA
>XP_022465779_Kazachstania_naganishii
MSAPQEVEKVAENVANLHLDEATGEMVSKSELKKRVKLRQVEAKKAAKKAAAPPKPAAPKKKDDMFADLDPSQYFETRSRQVQAWKKSMEPNPYPHKFQVSISNPEFLSKYAYLKRGETLPEEIVSVAGRIHAKRESGSKLKFYTLHGDGVVVQLMSQSQDYHDAEAYEKDHSLLKRGDIVGVEGYVGRTQPKKGGEGEISVFVTRIQLLTPCLHMLPADHFGFKDQETRYRKRYLDLIMNKDARGRFIKRSQIIRFIRKFLDERNFIEVETPMMNVIAGGATAKPFVTHHNDLDMDMYMRIAPELFLKELVVGGMDRVYEIGRQFRNEGIDMTHNPEFTTCEFYQAYADVYDLMDMTELLFSEMVKEITGSYVIKYHPDPNDANVEMELNFQRPWKRINMIEELEKVFDVKFPAGDQLHTKETGEFLKNILIKHKLDCPPPLTNARMLDKLVGELEDTCINPTFIFGHPQMMSPLAKYSRDQPGLCERFEVFVATKEICNAYTELNDPFDQRARFEEQANQKDQGDDEAQLIDETFCNALEYGLPPTGGWGCGIDRLAMFLTDSNTIREVLLFPTLKPDVLRDEVEKQEK
>XP_448737_Candida_glabrata
MSQEEATKAATEGVANLHLDEVTGEMVSKSELKKRMKARQVEAKKAAKKASAQPKPEPKKKKNDLLADLDPSQYFEARSRQILELRKTHSPNPYPHKFQVSISNPEFLAKYAHLKRGETLPNEIVSIAGRIHAKRESGSKLKFYVLHGDGVEVQVMSQLQDYADAEAYENDHDLIKRGDIVGVEGYVGRTQPKKGGEGEISVFVKRIELLTPCLHMLPADHFGFKDQETRYRKRYLDLIMNKDSRKRFITRSKIIKYIRKFLDNRDFIEVETPMMNVIAGGATAKPFVTHHNDLDMDMFMRIAPELFLKELVVGGMDRVYEIGRQFRNEGIDMTHNPEFTTCEFYQAYADVYDLMDMTELLFSEMVKEINGSYVIKYHPDPNNPEKEMELNFARPWKRINMIEELEKRFNVTFPAGDQLHTKETGEFLQKVLKDNNLECPPPITNARMLDKLVGELEDTCINPTFIFGHPQMMSPLAKYSRDQPGLCERFEVFVATKEICNAYTELNDPFDQRARFEEQARQKDQGDDEAQLIDETFCNALEYGLPPTGGWGCGIDRLAMFLTDSNTIREVLLFPTLKPDVLRDEVKKEEN
>XP_004180836_Tetrapisispora_blattae
MSQEEVKKATENVANLHLDDVTGEMVSKSELKKRIKARQTEAKKAAKKAAAKPVPSAKKKNDAFADLDPSQYFEARSRQILELRKSHEPNPYPHKFQVTISNPEFLSKYAHLKKGETLPNEKVAIAGRIHAKRESGSKLKFYVLHGDGVEVQVMSQLQDYGVEANYEKDHELLKRGDIVGVEGYVGRTQPKKGGEGEISVFVTRIELLTPCLHMLPADHFGFKDQETRYRKRYLDLIMNKDARSRFITRSKIITYIRKFLDERSFIEVETPMMNVIAGGATAKPFVTHHNDLNMDMFMRIAPELFLKELVVGGMDRVYEIGRQFRNEGIDMTHNPEFTTCEFYQAYADVYDLMETTELLFSEMVKDITGSYVIKYHPDPQNPETELELNFARPWKRINMMEELEKTFKVKFPAGDQLHTAETTAFLKQVLIDNKMECPPPLTNARMLDKLIGELEDTCINPTFIFGHPQIMSPLAKYSRDKPGLCERFEVFVATKEICNAYTELNDPFDQRNRFEEQAKQKAQGDDEAQMVDETFCNALEYGLPPTGGWGCGIDRLAMFLTDSNTIREVLLFPTLKPDVLREENKKDE
>XP_003683912_Tetrapisispora_phaffii
MSEDSAAKAATEAVANLHLDEETGEMVSKSELKKRIKQRAVAAKKAAKQASAPPKPEAKKKKDDGLADLSPSQYFEARSRNILELRKSQEPNPYPHKFNVSITLPKFLEKYAYLKRGETLPEEKVSIAGRIHAKRESGSKLKFYVIHSDGVEVQVMSQVQDYGIQENYEKDHDLLKRGDIVGFEGYVGRTQPKKGGEGEISVFVERIELLTPCLHMLPADHFGFKDQETRYRKRYLDLIMNKDARGRFITRSKIISYIRKFLDSREFIEVETPMMNVIAGGATAKPFVTHHNDLDMDMYMRVAPELFLKELVVGGMDRVYEIGRQFRNEGIDMTHNPEFTTCEFYQAYADVYDLMDMTELLFSEMVKEITGDYVIKYHPDPNNPEKELELNFARPWKRINMIEELEKVFDVKFPPGDRLHTAETGAFLKQILIKNKLDCPPPLTNARMLDKLVGELEDMCINPTFIFGHPQMMSPLAKYSRDQPGLCERFEVFVATKEICNAYTELNDPFDQRERFEEQARQKDQGDDEAQLIDETFCNALEYGLPPTGGWGCGIDRLAMFLTDSNTIREVLLFPTLKPDAQRDETEKKVDAN
>XP_001644532_Vanderwaltozyma_polyspora
MSQEEATKQVTENVANLHLDDVTGEMVSKSELKKRIKQRQVEAKKAAKKAAAPPKAEGKKKKDDALADLTPSQYFEARSRQILDLRQKKTPNPYPHKFNVSISNPEFLKKYAYLQRGETLPNEKVSIAGRIHAKRESGSKLKFYVLHGDGVEVQVMSQLQDYGNQDVYEQDHDLLKRGDIVGVEGYVGRTQPKKGGEGEISVFVERIELLTPCLHMLPADHFGFKDQETRYRKRYLDLIMNKDARGRFITRSKIISYIRKFLDERSFIEVETPMMNVIAGGATAKPFVTHHNDLDMDMYMRIAPELFLKELVVGGMDRVYEIGRQFRNEGIDMTHNPEFTTCEFYQAYADVYDLMDMTELLFSEMVKEITGSYVIKYHPDPSNPEKEMELNFTRPWKRINMIEELEKTFNVTFPAGDQLHTAETGVFLKQILIDNKLDCPPPLTNARMLDKLVGELEDTCINPTFIFGHPQMMSPLAKYSRDQPGLCERFEVFVATKEICNAYTELNDPFDQRERFEEQARQKDQGDDEVQLIDETFCNALEYGLPPTGGWGCGIDRLAMFLTDSNTIREVLLFPTLKPDTQRDETKKEEN
>XP_003681145_Torulaspora_delbrueckii
MSQEEATKAATDGVANLHLDDVTGEMVSKSELKKRIKQRQVEAKKAAKKAAGTPQPESKKKKSDLMADLSPAQYFEARSRQVKELRNTHSPNPYPHKFHVSITNPAFLEKYAYLERGQTLPDEKVSIAGRIHAKRESGSKLKFYVLHGDGVEVQLMSQLQDYYDEKAYEADHDLLKRGDIVGVEGYVGRTQPKKGGEGEISVFVSRVELLTPCLHMLPADHFGFKDQETRYRKRYLDLIMNKDSRKRFITRSKIITYIRKFLDSREFIEVETPMMNVIAGGATAKPFVTHHNDLNMDMFMRIAPELFLKELVVGGMDRVYEIGRQFRNEGIDMTHNPEFTTCEFYQAFADVYDLMDMTEVMFSEMVKEITGSYVIKYHPDPSNPEKELELNFARPWKRINMIEELEKRFNVTFPAGDQLHTAETGEFLKKILSDNKMECPPPLTNARMLDKLVGELEDTCINPTFIFGHPQMMSPLAKYSRDKPGLCERFEVFVATKEICNAYTELNDPFDQRDRFEEQARQKDQGDDEVQLIDEVFCNALEYGLPPTGGWGCGIDRLAMFLTDSNTIREVLLFPTLKPDVLRDEVKKEEAQAKTV
>XP_037142152_Zygotorulaspora_mrakii
MSQEEATQKATEGVANLHLDEVTGERVSKSELKKRIKQRQVEAKKAAKKASGQAPVEPKKKKNDLLADLSPAQYFEARSRQILELRKTHEPNPYPHKFQVNISNPEFLSKYAYLQRGETLPEEKVAIAGRVHAKRESGSKLKFYVLHGDGVEVQLMSQLQDYQDPLAYEIDHDLLKRGDIVGVEGYVGRTQPKKGGEGEISVFVSRIQLLTPCLHMLPADHFGFKDQETRYRKRYLDLIMNKESRGRFITRSKIITYIRKFLDSRQFIEVETPMMNVIAGGATAKPFVTHHNDLNMDMYMRIAPELFLKELVVGGLDRVYEIGRQFRNEGIDMTHNPEFTTCEFYQAYADVYDLMDMTELLFSEMVKEITGSYVIRYHPDPTNPEKELELNFARPWKRMNMIEELEKKFNVSFPPGDQLHTAETGKFLKQILIDNKLDCSPPLTNARMLDKLVGDLEDMCINPTFIFGHPQMMSPLAKYSRDIPGLCERFEVFVATKEICNAYTELNDPFDQRDRFEEQARQKDQGDDEAQLIDETFCNALEYGLPPTGGWGCGIDRLAMFLTDSNTIREVLLFPTLKPDVMREEGKKEAN
>XP_002499223_Zygosaccharomyces_rouxii
MSQEQANAAAEAVANLHLDDATGEMVSKSELKKRQKQRQVEAKRAAKKATAQPPAPSKKKKDEALADLSPSQYFEMRSRQILELRKSHQPNPYPHKFFTTTSLADFLSKYAYLQRGETLKEEKVAIAGRIHAKRESGSKLKFYVLHGDGAEVQLMAQLQDYHDPEAYEKDHDLLKRGDIVGVEGYVGRTQPKKGGEGEVSVFVSRIQLLTPCLHMLPADHFGFKDQETRYRKRYLDLIMNKGSRDRFITRSKIISFIRRFLDSKNFIEVETPMMNVIAGGATAKPFVTHHNDLDMDMYMRIAPELFLKELVVGGMERVYEIGRQFRNEGIDMTHNPEFTTCEFYQAFADVYDLMDMTELLFSEMVKEITGSYEIKYHPDPHNPEKEMSLNFARPWKRIHMIEALEERFNTKFPAGDQLHTKETGEFLKNLLAANKMDCPPPLTNARMLDKLVGELEDTCINPTFIFGHPQMMSPLAKYSRDMPGLCERFEVFVATKEICNAYTELNDPFDQRARFEEQARQKDQGDDEAQLVDETFCNALEYGLPPTGGWGCGIDRLAMFLTDSNTIREVLLFPTLKPDVLREEVKKEEVKPSA
>XP_003646961_Eremothecium_cymbalariae
MINFRLLRVISRCYSSNKTQPLAYVNRQAEILGNLPKYYPSLSQLPRATISIKEFNAKYQETLSSDAPETVHVINGRVKAIRVVGKSMCFIDLYQQNAHLQLILSYHVMKGSVGNKDDFVGLVRGLKPGDHIQVQGYPGLSKTEQTLSLKCTLPVSMLSASQVAIPPKLSDAVKRRKNKVLDYLVNGHEVLVSRHKIISSLRTFLDSRGFIEVETPILSAKSNGANAKPFVTQLNSLGKLPLELRVAPELWLKRLCIGGMDQVYEIGKVFRNEGVDATHNPEFTTLELYKCYSSMEELIELSESLIRHICTFVDTRLAKELLQEMKANGDRFRRIELLPTLEKETGIDWRQVDLSNCAEILSVLEAQGISIPDSAKSPQQILNYLCGAVIEEKYCKSLLPTVIFHHPSIMSPLAKGDDVISKRFEVFIRGREFMNAYEEENCPQTQLAKFESQQFCKDTYEDHESMAIDYDYVNVMKYGMPPIGGLGLGIDRLCMLLLNKDRIEEVLAFGCVDDVSRQ
>NP_986702_Eremothecium_gossypii
MSEEAAVQQVAENVANLHLDEVTGEMVSKSELKKRIKQRQVEAKKAAKKATSKPKPEPKKKVENMADLDPSKYFEARSRQIQELRKTQEPNPYPHKFNVTIGLPAFLNKYAHLQRGETLPEERVSIAGRIHAKRESGSKLRFYVLHADGVEVQVMSQLQDYHSEEAYEQDHGLLKRGDIVGVEGYVGRTQPKKGGEGEISVFVSRIQLLTPCLHMLPADHFGFKDQETRYRKRYLDLIMNKDARGRFITRSKIITYIRKFLDNRDFIEVETPMMNVIAGGATAKPFVTHHNDLDMQMYMRIAPELFLKQLVVGGMDRVYEIGRQFRNEGIDMTHNPEFTTCEFYQAYADVYDLMDMTELLFSEMVKEITGDYKIKFHPDPNDPSKEYDINFARPWKRINMIEELEKRFNVTFPAGDQLHTAETGEFLKKILSDNKMDCPPPLTNARMLDKLVGELEDTCIDPTFIFGHPQMMSPLAKHSRDQPGLCERFEVFVATKEICNAYTELNDPFDQRARFEEQARQKDQGDDEAQLIDETFCNALEYGLPPTGGWGCGVDRLAMFLTDSNTIREVLLFPTLKPDVLKEDLKKEN
>XP_455904_Kluyveromyces_lactis
MSQPHEVAAATEAVANMHLDELTGEMVSKSELKKRIKQRQVEAKKAAKKATAKPTPEPKKKANTDAFADLDPSQYFEARSRQINELRKTHSPNPYPHKFQVSVTLPEFLSKYANLKRGETLPEEKVSIAGRIHAKRESGSKLKFYVLHGDGVEVQVMSQLQDYHTESSYEDDHSLIKRGDIVGVEGYVGRTSPKKGGEGEISVFVSRIQLLTPCLHMLPTDHFGFKDQELRYRKRYLDLIMNKDARNRFITRSKIISYVRKFLDTRNFIEVETPMMNVIAGGATAKPFVTHHNDLDMDMYMRIAPELFLKELVVGGMDRVYEIGRQFRNEGIDMTHNPEFTTCEFYQAYADVYDLMDMTEIMISEMVKEITGSYVIKYHPDPNDETKELELNFTRPWKRINMIEELENRFHVTFPAGDQLHTAETGEFLKKVLKDNKMDCAPPLTNARMLDKLVGELEDTCINPTFIFGHPQMMSPLAKYSRDQPGLCERFEVFVATKEICNAYTELNDPFDQRARFEEQANQKAQGDDEAQLVDETFCNALEYGLPPTGGWGCGIDRLAMFLADSNTIREVLLFPTLKPEVVKEEKN
>XP_022675973_Kluyveromyces_marxianus
MSNFLLIKPKLKNFDILRKFIESTSRTKLHLSVEDRFIGITVLEGVSLLIRNQNPTAEKMSQPHEVAQATEAVANLHLDEVTGEMVSKSELKKRIKQRQVEAKKAAKKASAKPVPEPKKKVNTDAFADLDPSQYFEARSRQINELRKTQSPNPYPHKFQVSITLPEFLAKYAHLKRGETLPEEKVSIAGRIHAKRESGSKLKFYVLHGDGVEVQVMSQLQDYHQESSYEDDHSLIKRGDIVGVEGYVGRTSPKKGGEGEISVFVSRIELLTPCLHMLPTDHFGFKDQELRYRKRYLDLIMNKDARNRFITRSKIISYIRKFLDTRNFIEVETPMMNVIAGGATAKPFITHHNDLDMDMYMRIAPELFLKELVVGGMDRVYEIGRQFRNEGIDMTHNPEFTTCEFYQAYADVYDLMDMTEIMFSEMVKEITGSYVIKYHPDPNDPAKEMELNFARPWKRINMIEELEKRFNVTFPPGDQLHTAETGEFLKKVLKDNKMDCAPPLTNARMLDKLVGELEDTCINPTFIFGHPQMMSPLAKYSRDQPGLCERFEVFVATKEICNAYTELNDPFDQRARFEEQANQKAQGDDEAQLVDETFCNALEYGLPPTGGWGCGIDRLAMFLTDSNTIREVLLFPTLKPEIVKEEKEKKA
>XP_022629040_Lachancea_lanzarotensis
MSQEEQVKGVNDAIANLHLDETTGEMVSKSELKKRIKQRQTDAKKAAKKASAQPKPEAKKKANDAFADLDPSQYFEARSRQIQELKKTKSPNPYPHKFHVSTALPAFLEKYSHLQRGETLPEEKVSLAGRVHTKRESGSKLKFYVLHGDGVEVQLMSQVQDYGDESAYEADHDLIKRGDIIGVEGYVGRTQPKKGGEGEISVFVSRIQLLTPCLHILPADHFGFKDQETRYRKRYLDLIMNKNAKPRFITRSKIISFIRRFLDERSFIEVETPMMNVIAGGATAKPFVTHHNDLNMDMFMRIAPELFLKELVVGGMDRVYEIGRQFRNEGIDMTHNPEFTTCEFYQAYADAYDLMDTTEMMISEMVKEITGSYVIKYHPDPQDPSKELELNFTRPWKRINMIEELESRLNVKFPPGDQLHTAETGEFFKRVLKENKLECAPPLTNARMLDKLVGELEDTCINPTFIFGHPQMMSPLAKYSRDKPGLCERFEVFVATKEICNAYTELNDPFDQRNRFEEQARQKDQGDDEVQLIDETFCNALEYGLPPTGGWGCGIDRLAMFLTDSNTIREVLLFPTLKPDVQREVEDEKTN
>XP_002552451_Lachancea_thermotolerans
MSQEEAVKSANDAIANLHLDEVTGEMVSKSELKKRAKQRQVEAKKAAKKASAQPKPEPKKKSNDAFADLDPSQYFEARSRQIQELKNTQSPNPYPHKFHVSTGLSDFLKKYAHLQRGETLPEEKVSIAGRVHAKRESGSKLKFYVLHGEGVEVQLMSQLQDYHSEASYEADHDLIKRGDIVGVEGYVGRTQPKKGGEGEISVFVSRIQLLTPCLHILPADHFGFKDQETRYRKRYLDLIMNKDARPRFITRSKIISFIRRFLDERNFIEVETPMMNVIAGGATAKPFVTHHNDLNMDMFMRIAPELFLKELVVGGMERVYEIGRQFRNEGIDMTHNPEFTTCEFYQAYADVYDLMDMTEMLFSEMVKEITGSYVIKYHPDPRDPTKELELNFSRPWKRINMIEELENRLNVKFPPGDQLHTAETGNFLKKVLKENNLECPPPLTNARMLDKLVGELEDTCINPTFIFGHPQMMSPLAKKSRDVPGLCERFEVFVATKEICNAYTELNDPFDQRARFEEQARQKDQGDDEAQLIDETFCNALEYGLPPTGGWGCGIDRLAMFLTDSNTIREVLLFPTLKPDAQREAEEEKAN
>XP_020058764_Aspergillus_aculeatus
MADNTAVQQAEASLANLILDEVTGEKVSKSELKRRQKQREKEAKKKEREAAAPPKPVKKTSAEDDEANLTPNQYFEIRSKRINKLRETKQPDPYPHKFQVTDDLRKYLKEYEGLAKGEQKPDVTVRIAGRIFTKRASGSKLIFYDIRAEGVKVQVVCQAQNIAGDASFEAQHEHLRRGDIVGIVGFPGRSNPKNREDGELSIFASEVVLLAPCLHAIPSEHFGLQDKEQRYRQRYLDLIMNDRSRNVFLTRAKIVSYVRNYFDSRDFVEVETPMMNAIAGGATAKPFITHHNDLDMNLFMRVAPELYLKMLIVGGLERVYELGRQFRNEGIDLTHNPEFTTCEFYWAYADVHDVMNLTEELVSGLVKHVTGGYETTFHTQSGEVYNVNWKAPWRRVEMIPALEEATGEKFPAGDQLHTAETNEFLKRILKKTGVECSPPMTNARMLDKLVGEFIEETCVNPTFITGHPQMMSPLAKYHRENVGLCERFEAFVCKKEIVNAYTELNDPFDQRLRFEEQARQKDQGDDEAQLIDENFCTSLEYGLPPTGGWGMGIDRLVMFLTDNYSIKEVLAFPFMKDDKTAAETKNAAEIVGIEPQPEEGIPHK
>XP_001267916_Aspergillus_clavatus
MTDSNPVKEVEASMANLLLDEVTGERVSKTELKKRQKLREKEAKKKEKEANAPPKPEKKVSAEEEEANLTPNQYFEIRSKRINKMRETKQPDPYPHKFQVTDDLREFLKNYEGLAKGEQKPDVTVRIAGRIYTKRSSGSKLFFYDIRAEGVKVQVVCQAQNATGDVPFEAQHEHLRRGDIVGIVGFPGRTSPKNRADGELSIFATEVVLLAPCLHAIPSEHYGFQDKEQRFRQRYLDLIMNERSRNVFVTRSKIVSYVRNYFDSRDFIEVETPMMNAIAGGATAKPFVTHHNDLDMNLFMRVAPELYLKMLIVGGLERVYELGRQFRNEGIDLTHNPEFTTCEFYWAYADVYDVMNLTEELISGLVKHVTGGYETTFHTQSGEVYNVNWKAPWRRVEMIPALEEATGEKFPPGDQLHTAETGEFLKRILKKTGVECSPPLTNARMLDKLVGEFIEETCVNPTFITGHPQMMSPLAKYHRQHSGLCERFEAFVCKKEIVNAYTELNDPFDQRLRFEEQARQKDQGDDEAQLIDENFCTSLEYGLPPTGGWGMGIDRLVMFLTDNYSIKEVLAFPFMKEDKTAAETKTAAEVVGVEPKPEEGIRKLSNSES
>XP_001257882_Aspergillus_fischeri
MADSNAVNEVEASVANLLLDEVTGERVSKTELKKRQKLREREAKKKEKEANAPPKPEKKVSAEEEEANLTPNQYFEIRSKRINKLRETKQPDPYPHKFQVTDDLREYLKTYDGLAKGEQKPDVTVRIAGRIYTKRSSGSKLFFYDIRAEGVKVQVVCQAQNATGDVAFEAQHEHLRRGDIVGVVGFPGRTSPKNRADGELSIFATEVVLLAPCLHAIPSEHYGFQDKEQRFRQRYLDLIMNERSRNVFVTRSKIVSYVRNFFDSRDFIEVETPMMNAIAGGATAKPFITHHNDLDMNLFMRVAPELYLKMLIVGGLERVYELGRQFRNEGIDLTHNPEFTTCEFYWAYADVYDVMNLTEELISGLVKHVTGGYETTFHTQSGEVYNVNWKAPWRRVEMIPALEEATGEKFPPGDQLHTAETGEFLKRVLKKTGVECSPPLTNARMLDKLVGEFIEETCVNPTFITGHPQMMSPLAKYHRQHAGLCERFEAFVCKKEIVNAYTELNDPFDQRLRFEEQARQKDQGDDEAQLIDENFCTSLEYGLPPTGGWGMGIDRLVMFLTDNYSIKEVLAFPFMKEDKTAAEVKTAAEVAGIEPKPEEGIRKLH
>XP_041142673_Aspergillus_flavus
MSEANAVKEAEASMANLLLDEVTGEKVSKSELKRRQKLREKEAKKKEKEAAAPPKPAKKTSAEEDEANLTPNQYFEIRSKRINKLRETKQPDPYPHKFQVTDDLRQFLKDYDHLGKGDQLPDKTVRIAGRIYTKRSSGAKLIFYDIRAEGVKVQVVCQAQNAAGDVSFEAQHEHLRRGDVVGIVGFPGRSNPKNRPDGELSIFASEIVLLAPCLHAIPSEHYGFQDKEQRFRQRYLDLIMNDRSRNVFVTRSKIVSYIRNFFDTRDFVEVETPMMNAIAGGATAKPFVTHHNDLDMNLFMRVAPELYLKMLIVGGLERVYEMGRQFRNEGIDLTHNPEFTTCEFYWAYADVYDVMNLTEELVSGLVKHVTGGYETVFHTQTGEEYNVNWKAPWRRVEMIPALEEATGEKFPPGDQLHTAETGEFLKKVLKKTGVECSPPLTNARMLDKLVGEFIEETCVNPTFITGHPQMMSPLAKYHRQNVGLCERFEAFVCKKEIVNAYTELNDPFDQRLRFEEQARQKDQGDDEAQLIDENFCTSLEYGLPPTGGWGMGIDRLVMFLTDNYSIKEVLAFPFMKEDKSAAETKSAAEVVGIEPQPEEGI
>XP_750655_Aspergillus_fumigatus
MADSNAVNEVEASVANLLLDEVTGERVSKTELKKRQKMREREAKKKEKEANAPPKPEKKVSAEEEEANLTPNQYFEIRSKRINKLRETKQPDPYPHKFQVTDDLREYLKTYDGLAKGEQKPDVTVRIAGRIYTKRSSGSKLFFYDIRAEGVKVQVVCQAQNASGDVSFEAQHEHLRRGDIVGVVGFPGRTSPKNRADGELSIFATEVVLLAPCLHAIPSEHYGFQDKEQRFRQRYLDLIMNERSRNVFVTRSKIVRYVRNFFDSRDFIEVETPMMNAIAGGATAKPFITHHNDLDMNLFMRVAPELYLKMLIVGGLERVYELGRQFRNEGIDLTHNPEFTTCEFYWAYADVYDVMNLTEELISGLVKHVTGGYETTFHTQSGEVYNVNWKAPWRRVEMIPALEEATGEKFPPGDQLHTAETGEFLKRVLKKTGVECSPPLTNARMLDKLVGEFIEETCVNPTFITGHPQMMSPLAKYHRQHAGLCERFEAFVCKKEIVNAYTELNDPFDQRLRFEEQARQKDQGDDEAQLIDENFCTSLEYGLPPTGGWGMGIDRLVMFLTDNYSIKEVLAFPFMKEDKTAAETKTAAEVAGIEPKPEEGIRKLR
>XP_659517_Aspergillus_nidulans
MTDSNPVQEAEASMANLLLDEVTGEKVSKSELKRRQKLREKEAKKKEKEAAAPPKPAAQKKVSAEDEEANLTPNQYFEIRSKRINKLRETKQPDPYPHKFQVTDDLRKYLKEYESLAKGEQKPDTTVRIAGRIYTKRSSGAKLIFYDIRAEGVKVQVVCQAQNASGAVSFEDQHEHLRRGDIVGIVGFPGRSNPKNRPDGELSIFATEVVLLAPCLHAIPSEHYGFQDKEQRYRQRYLDLIMNDKSRNVFITRSKMVTYIRNFFDQRDFVEVETPMMNAIAGGATAKPFITHHNEHDMNLFMRVAPELYLKMLIVGGLERVYELGRQFRNEGVDLTHNPEFTTCEFYWAYADVYDVMNLTEELVSGLVKHITGGYETTFHTQTGEEYKVNWKAPWRRVEMIPALEEATGEKFPPGDQLHTAETGEFLKKVLKKTGVECSPPLTNARMLDKLVGEFIEETCINPTFITGHPQMMSPLAKYHRQNAGLCERFEAFVCKKEIVNAYTELNDPFDQRLRFEEQARQKDQGDDEAQIIDENFCTSLEYGLPPTGGWGMGIDRLVMFLTDNYSIKEVLAFPFMKDDKTAAEGKSAAEVVGIQPQPEEGIPHK
>XP_001394242_Aspergillus_niger
MADNNAVKEAEASMANLLLDEVTGEKVSKSELKRRQKNREKEAKKKEKEAAAPPKAEKKTSAEDEEANLTPNQYFEIRSKRINKLRETKNPDPYPHKFQVTDDLRKYLTDYEGLAKGEQKPEVAVRIAGRIYTKRASGAKLIFYDIRAEGVKVQVVAQAQHATGGVPFEAQHEHLRRGDIVGIVGFPGRTSPKNRADGELSIFATEVVLLSPCLHAIPSEHFGLQDKEQRFRQRYLDLIMNDKSRNVFVTRSKIVRYIRNFFDNRDFVEVETPMMNAIAGGATAKPFVTHHNDLDMNLFMRVAPELYLKMLIVGGLERVYELGRQFRNEGIDLTHNPEFTTCEFYWAYADVYDVMNLTEELVSGLVKHITGGYETTFHTQSGETYNVNWKAPWRRVEMIPALEEATGEKFPPGDQLHTAETGEFLKRVLKKTGVECSPPMTNARMLDKLVGEFIEETCVNPTFITGHPQMMSPLAKYHRQNVGLCERFEAFVCKKEIVNAYTELNDPFDQRLRFEEQARQKDQGDDEAQIIDENFCTSLEYGLPPTGGWGMGIDRLVMFLTDNYSIKEVLAFPFMKEDKTAHDTKPAAEVVGIEPQPEEGIAHK
>XP_015403457_Aspergillus_nomiae
MSEPNAVKEAEASMANLLLDEVTGEKVSKSELKRRQKLREKEAKKKEKEAAAPPKPAKKTSAEEDEANLTPNQYFEIRSKRINKLRETKQPDPYPHKFQVTDDLRQFLKDYEHLGKGDQLPDKTVRIAGRIYTKRSSGAKLIFYDIRAEGVKVQVVCQAQNAAGDVSFEAQHEHLRRGDVVGIVGFPGRSNPKNRPDGELSIFASEIVLLAPCLHAIPSEHYGFQDKEQRFRQRYLDLIMNDRSRNVFVTRSKIVSYIRNFFDTRDFVEVETPMMNAIAGGATAKPFVTHHNDLDMNLFMRVAPELYLKMLIVGGLERVYEMGRQFRNEGIDLTHNPEFTTCEFYWAYADVYDVMNLTEELVSGLVKHVTGGYETVFHTQSGEEYNVNWKAPWRRVEMIPALEEATGEKFPSGDQLHTAETGEFLKKVLKKTGVECSPPLTNARMLDKLVGEFIEETCVNPTFITGHPQMMSPLAKYHRQNVGLCERFEAFVCKKEIVNAYTELNDPFDQRLRFEEQARQKDQGDDEAQLIDENFCTSLEYGLPPTGGWGMGIDRLVMFLTDNYSIKEVLAFPFMKEDKTAAETKTAAEVVGIEPQPEEGIRKSLLH
>XP_001819405_Aspergillus_oryzae 
MSEANAVKEAEASMANLLLDEVTGEKVSKSELKRRQKLREKEAKKKEKEAAAPPKPAKKTSAEEDEANLTPNQYFEIRSKRINKLRETKQPDPYPHKFQVTDDLRQFLKDYDHLGKGDQLPDKTVRIAGRIYTKRSSGAKLIFYDIRAEGVKVQVVCQAQNAAGDVSFEAQHEHLRRGDVVGIVGFPGRSNPKNRPDGELSIFASEIVLLAPCLHAIPSEHYGFQDKEQRFRQRYLDLIMNDRSRNVFVTRSKIVSYIRNFFDTRDFVEVETPMMNAIAGGATAKPFVTHHNDLDMNLFMRVAPELYLKMLIVGGLERVYEMGRQFRNEGIDLTHNPEFTTCEFYWAYADVYDVMNLTEELVSGLVKHVTGGYETVFHTQTGEEYNVNWKAPWRRVEMIPALEEATGEKFPPGDQLHTAETGEFLKKVLKKTGVECSPPLTNARMLDKLVGEFIEETCVNPTFITGHPQMMSPLAKYHRQNVGLCERFEAFVCKKEIVNAYTELNDPFDQRLRFEEQARQKDQGDDEAQLIDENFCTSLEYGLPPTGGWGMGIDRLVMFLTDNYSIKEVLAFPFMKEDKSAAETKSAAEVVGIEPQPEEGIPHK
>XP_040638852_Aspergillus_ruber
MTDNGVKDAEASMANLLLDEVTGEKVSKTELKKRQKLREKEAKKKEKEAAAPPKTQKKASAEEEEANLTPNQYFEIRSKRINKLRETKHPDPYPHKFNVTDDLRQFLKTYEGLEKGDQKPETTVRIAGRIYTKRSSGAKLSFYDIRAEGVKVQVVCQGQHATGEVPFEQQHEHLRRGDIVGIVGFPGRTSPKNRADGELSIFATEVVLLSPCLHAIPSEHYGLQDKEQRFRQRYLDLIMNDRSRNVFVTRSKIVSYIRNYFDTRDFIEVETPMMNAIAGGATAKPFVTHHNELDMNLFMRIAPELYLKMLIVGGLERVYEMGRQFRNEGIDLTHNPEFTTCEFYQAYADAFDLMNTTEDLVSGLVKHVTGGYETTFHTQTGETYNVNWKAPWRRVEMIPALEEATGEKFPPGDQLHTTETNEFLKRVLKKTGVDCSPPLTNARMLDKLVGEFIEETCVNPTFITGHPQMMSPLAKYHRQHAGLCERFEAFVCKKEIVNAYTELNDPFDQRLRFEEQANQKDQGDEEAQLIDENFCTSLEYGLPPTGGWGMGIDRLVMFLTNNYSIKEVLAFPFMKEDKTAQDTKTAAEVVGIEPKPEEGIAHK
>XP_040708147_Aspergillus_sydowii
MTDSNVKEVEASMANLLLDEVTGEKVSKTELKRRQKLREKEAKKKEKEAAAPPKVAQKKVSAEEEEANLTPNQYFEIRSKRINKLRETKQPDPYPHKFQVTDDLRKFLKDYESLEKGEQKPETTVRIAGRIYTKRSSGAKLIFYDIRAEGVKVQVVAQAQHANGAVSFEDQHENLRRGDIIGIVGYPGRSNPKNRPDGELSIFATEVVLLAPCLHAIPTEHYGFQDKEQRFRQRYLDLIMNDKSRNVMVTRSKMVTFIRNFLDQRDFVEVETPMMNAIAGGATAKPFVTHHNEHDMNLFMRIAPELYLKMLIVGGLERVYELGRQFRNEGIDLTHNPEFTTCEFYWAYADVYDVMNMTEELVSSLVKHITGGYETTFHTQNGEEYHVNWQAPWKRVEMIPALEEATGEKFPPGDQLHTAETAEFLKKVLKKTGVECSPPLTNARMLDKLVGEFIEETCINPTFITGHPQMMSPLAKYHRKTSGLCERFEAFVCKREIVNAYTELNDPFDQRLRFEEQARQKDQGDDEAQIIDENFCTSLEYGLPPTGGWGMGIDRLVMFLTDNYSIKEVLAFPFMKDDKTAHDGKSAAEVAGIEPQPEEGIRKCLPESDLIVELTS
>XP_001215084_Aspergillus_terreus
MADNAVKEAEAGVANLLLDEVTGEKVSKSELKRRQKMREKEAKKKEKEANAPPKAEKKVSAEEEEANLTPNQYFEIRSKRINKLRETKQPDPYPHKFQVTDDLREYLKKYDGLAKGEQKPDVQVQIAGRIFTKRASGAKLIFYDIRAEGAKVQVVCQAQNSKSEVPFEAQHEHLRRGDVIGIVGYPGRTSPKNRADGELSIFATEIVLLAPCLHAIPSEHFGLQDKEQRYRQRYLDLIMNDRSRNVFITRSKIVRYIRNFFDNRDFVEVETPMMNAIAGGATAKPFVTHHNELDMNLFMRVAPELYLKMLIVGGLERVYELGRQFRNEGIDLTHNPEFTTCEFYWAYADVYDVMNLTEELVSGLVKHVTGGYETTFHTQTGEEYQVNWKAPWRRVEMIPALEEATGEKFPPGDQLHTAETGEFLKRVLKKTGVECSPPMTNARMLDKLVGEFIEETCVNPTFITGHPQMMSPLAKYHRKDVGLCERFEAFVCKKEIVNAYTELNDPFDQRLRFEEQARQKDQGDDEAQLIDENFCTSLEYGLPPTGGWGMGIDRLVMFLTDNYSIKEVLAFPFMKEDKTAEGSKTAAEVVGIQPQPEEGIVDDFLLCIG
>XP_022484795_Penicillium_arizonense
MADSNPVKEAEVSMANLLLDEVTGEKVSKTELKRRQKKRENDAKKKEKEAAAPPKAKAEKKTSAEDDEANLTPNQYFEIRSKRINKLRETKQPDPYPHKFQVDTDLRQFLKDYEGLQKGEQKTDVTVRIAGRIFTKRTSGNKLNFYDIRAEGVKVQVMCQAQNATGKPFEEQHELLRRGDIVGIVGFPGRTSPKNRDDGELSIFATEVILLAPCLHAIPSEHYGFQDKEQRFRQRYLDLIMNDRSRDIFRTRAKIVSYVRQFFDSRDFTEVETPMMNAIAGGATAKPFITHHNDLDMNLFMRVAPELYLKMLIVGGLERVYELGRQFRNEGIDLTHNPEFTTCEFYWAYADVYDVMDLTEELISGLVKKITGGYETTFHTQSGETYNVNWKAPWRRVEMIPALEEACGEKFPPGDQLHTQETNEFLKRMLKKMKVDCSPPQTNARMLDKLVGEFIEETCVNPTFITGHPQMMSPLAKYHRQNVGLCERFEAFVCKKEIVNAYTELNDPFDQRMRFEEQANQKDQGDDEAQMIDETFCQSLEYGLPPTGGWGMGIDRLVMFLTDNYSIKEVLAFPMMKDDKSAATEKSAAEIAGVEPMPEEGIPHK
>XP_014535482_Penicillium_digitatum
MADSNPVQEATASIANLLLDDVTGEKVSKSELKRRQKQREKDAKKKEKEAAAPPKPKAEKKSSAEDDEANLTPNQYFEIRSKKINTLRQTKQPEPYPHKFHVDTDLRKFLKDYESLQKGEQKPDVTVRIAGRIYTKRTSGNKLNFYDIRAEGVKVQVMCQAQFSTGKPFEEQHELLRRGDIVGIVGFPGRTSPKNRDDGELSIFATEVILLSPCLHAIPSEHYGFQDKELRFRQRYLDLIMNDRSREIFRTRAKIVSYIRQYFDSRDFTEVETPMMNAIAGGATAKPFVTHHNEHNMDLFMRVAPELYLKMLIVGGMERVYEIGKSFRNEGIDLTHNPEFTSCEFYQAYADVYDLMDLTEDLVSGLVKHVTGGYETVFHTQSGETYNVNWKAPWRRVEMMPALEEACGEKFPAGDQLHTQETNEFLKRILKKMKVECSAPQTNARMLDKLVGEFIENTCINPTFITGHPQMMSPLAKKHREHVGLCERFEAFVCTKEITNAYTELNDPFDQRMRFEEQANQKSQGDDEAQMVDETFCQSLEYGLPPTGGWGMGIDRLVMFLTDNYSIKEVMTFPMMKDDKTAADPKTAAEVAGIEPSPEEGIQKIDTLDV
>XP_016602682_Penicillium_expansum
MADSNPVQEATASIANLLLDDVTGEKVSKTELKRRQKQREKDAKKKEKEAAAPPKPKAEKKSSAEDDEANLTPNQYFEIRSKKINKLRETKQPDPYPHKFHVDTDLRNFLKDYEGLQKGEQKPDVTVRIAGRIYTKRTSGNKLNFYDIRAEGVKVQVMCQAQFSTGKPFEEQHELLRRGDIVGIVGFPGRTNPKNRDDGELSIFATEVILLTPCLHAIPSEHYGFQDKEQRFRQRYLDLIMNDKSREIFRTRAKIVTYIRQYFDSRDFTEVETPMMNAIAGGATAKPFTTHHNDLDMNLFMRVAPELYLKMLIVGGMERVYEIGRQFRNEGIDLTHNPEFTTCEFYQAYADVYDLMDLTEDLVSGLVKHVTGGYETVFHTQSGETYNVNWKAPWRRVEMMPALEEACGEKFPAGDQLHTQETNEFLKRILKKMNVECSAPQTNARMLDKLVGEFIENTCINPTFITGHPQMMSPLAKKHREHDGLCERFEAFVCTKEITNAYTELNDPFDQRMRFEEQANQKDQGDDEAQMVDETFCQSLEYGLPPTGGWGMGIDRLVMFLTDNYSIKEVLTFPMMKDDKTAAEPKTAAEVVGIEPSPEEGIPHK
>XP_040646712_Penicillium_griseofulvum
MADSNPVQEATASIANLLLDEVTGEKVSKTELKRRQKQREKDAKKKEKEAAAPPKPKAEKKTSAEEDEANLTPNQYFEIRCKKINKLRETKQPDPYPHKFHVDTDLRNFLKEYEGLQKGEQKPEVTVRVAGRIYTKRTSGNKLNFYDIRTEGVKVQVMCQAQFSTGKPFEEQHELLRRGDIVGIVGFPGRTNPKNRDDGELSIFATEVILLTPCLHAIPSEHYGFQDKELRFRQRYLDLIMNDSSRQIIQKRAKIVSYIRQYLDSRDFTEVETPMMNAIAGGATAKPFVTHHNDLDMNLFMRVAPELYLKMLVVGGLNRVYELNKQFRNEGIDLTHNPEFTTCEFYQAYADVYDLMDMTEDLVSGLVKHITGGYETVFHTQSGETYNVNWKGPWRRVEMMPALEEACGEKFPPGDQLHTQETNDFLKRILKKMNVECSAPHTNARMLDKLVGEFIENTCINPTFITGHPQMMSPLAKKHRQMAGLCERFEAFVCTKEIVNAYTELNDPFDQRMRFEEQANQKAQGDDEAQMIDETFCQSLEYGLPPTGGWGMGIDRLVMFITNNYSIKEVMTFPMMKEDKTAADPKTAAEVVGIEPTPEEGILCSALSSNIIKYHRALLQIMANNTMPLPRIPDLSLPSFRELDESIEANRRNQPSSHLSDNTHDETDSIASSSSQNINTLPNQYPPYPAQGWLLPPDPSQNQGPAKVLQPSVRALQPDVNVGREITPTPQLCLPLNEPQTSPIPTQSTPSSAHTTLTLRGQPSPSIPISATETSPSQTQAILANPQQPNEQPRRQRVNRDGAANHRAQRRRVGVHFSEVAAHTAKCDVCNKRNKNGMARCQNCGWQICRKCLTDRNGDRTHASFGATHVPEIGGDIPVSLSSMDGSQDRSSESIAQVRAAQTLLDLGSFGHGTGTSSTFGGEGSQPGGRNVDSARGQVLQQQVDALSTDSDMTLSVVGDQEWPQDENDIPIGEDGLPIGYIITRRNPARAARPSTKMAE
>XP_038927335_Penicillium_roqueforti
MADSNPVQEATASIANLLLDDVTGEKVSKTELKRRQKQREKDAKKKEKEAAAPPKPKAEKKSSAEDDEANLTPNQYFEIRSKRINKLRETKQPDPYPHKFHVDTDLRKFVKDYEGLQKGEQKPDVTVRVAGRIYTKRTSGNKLNFYDIRSEGVKIQVMCQAQFSTGKPFEEQHELLRRGDIVGIVGFPGRTNPKNRDDGELSIFATEVILLAPCLHAIPSEHYGFQDKEQRFRQRYLDLIMNDRSRDILRKRSKIVSYIRQYFENLDFIEVETPMMNAIAGGATAKPFVTHHNDLDMDLFMRVAPELYLKMLVVGGLERVFELSRVFRNEGIDLTHNPEFTTCEFYQAYADVYDLMDLTEDLVSNLVKHVTGGYETVFHTQSGETYNVNWKAPWRRVEMMPALEEACGEKFPPSDQLHTQETNEFLKRVLKKMNVDCSAPQTNARMLDKLVGEFIENTCINPTFITGHPQMMSPLAKKHRQMAGLCERFEAFVCTKEIINAYTELNDPFDQRMRFEEQANQKDQGDDEAQMIDETFCQSLEYGLPPTAGWGLGIDRIVMFLTDNYSIKEVLTFPMMKDDKTAADPKTAAEVVGIEPSPEEGIPHK
>XP_002557752_Penicillium_rubens
MADSNPVQEATASIANLLLDEVTGEKVSKTELKRRQKQREKDAKKKEKEAAAPPKAEKKSSAEEEEANLTPNQYFEIRCKKINKLRETKQPDPYPHKFHVDTDLRNFVKEYDGLQKGEQKPDVTVRVAGRIYTKRTSGNKLNFYDIRSEGVKVQVMCQAQSATGKPFEEQHEHLRRGDIVGIVGFPGRTNPKNRDDGELSIFATEVVLLTPCLHAIPSEHYGFQDKEQRFRQRYLDLIMNERSRDVLITRSKIVSYIRNYFEKRDFIEVETPMMNAIAGGATAKPFVTHHNEHDMNLFMRVAPELYLKMLVVGGLNRVMEVGRQFRNEGIDLTHNPEFTTCEFYQAYADVYDLMETTEDLVSGLVKHVTGGYETVFHTQSGETYNVNWKAPWRRVEMMPALEEACGEKFPPGDQLHTAETNEFLKRVLKKMNVDCSPPQTNARMLDKLVGEFIESTCINPTFITGHPQMMSPLAKKHRHITGLCERFEAFVCTKEITNAYTELNDPFDQRMRFEEQANQKEQGDDEAQVIDENFCQSLEYGLPPTGGWGMGIDRLVMFLTDNYSIKEVLTFPMMKEDKTSAEPKTAAEVAGIEPSPEEGIRMLLISANFHEPISLTMTIQPTNE
>XP_040813059_Penicillium_solitum
MADSNPVQEATASIANLLLDDVTGEKVSKTELKRRQKQREKDAKKKEKEAAAPPKPKAEKKSSAEEDEANLTPNQYFEIRSKKINKLRETKQPDPYPHKFHVDTDLRNFVKDYDGLQKGEQKPDVTVRVAGRIYTKRTSGNKLNFYDIRSEGVKIQVMCQAQFSTGKPFEEQHELLRRGDIVGIVGFPGRTNPKNRDDGELSIFATEVILLAPCLHAIPSEHYGFQDKEQRFRQRYLDLIMNDRSRDIICTRSKIVSYIRQYFEARDFIEVETPMMNAIAGGATAKPFVTHHNDLDMKLFMRVAPELYLKMLVVGGIQRCFEIGKQFRNEGIDLTHNPEFTTCEFYQAYADVYDLMDLTEDLVSGLVKHVTGGYETVFHTQSGETYNVNWKAPWRRVDMMPALEEACGEKFPAGDQLHTMETNEFLKGILKKMNVECSAPQTNARMLDKLVGEFIENTCINPTFITGHPQMMSPLAKKHRQMAGLCERFEAFVCTKEITNAYTELNDPFDQRMRFEEQANQKDQGDDEAQMIDENFCQSLEYGLPPTGGWGMGIDRLVMFITDNYSIKEVMTFPMMKEDKTAAEPKTAAEVVGIEPSPEEGIPHK
>XP_022579986_Penicilliopsis_zonata
MADNAVQDAEASMANLLLDEVTGEKVSKSELKRRQKQREKEAKKKEKEAAAPAKAEKKVSAEEEEANLTPNQYFEIRSNRINKLRSTKQPDPYPHKFQVTADLREYLKEYESLAKGETKPEVSVSIAGRVYTKRSSGAKLIFYDIRAEGVKVQVVCQAQNVKGDVDFEAQHENLRRGDIVGIVGFPGRSNPKNRADGELSIFATEVVLLAPCLHAIPTEHFGFQDKEQRFRQRYLDLIMNDRSRNVFVTRSKIVKYVRDFLDNRDFVEVETPMMNAIAGGATAKPFVTHHNDLDMNLFMRVAPELYLKMLIVGGLERVYELGRQFRNEGIDLTHNPEFTTCEFYWAYADVYDVMNLTEELVSGLVKHITGGYETTFHTQTGEVYNVNWKAPWRRVEMIPALEEATGEKFPPGDQLHTAETNEFLKRVLKKTGVECSPPMTNARMLDKLVGEFIEETCVNPTFITGHPQMMSPLAKYHRQNVGLCERFEAFVCKKEIVNAYTELNDPFDQRLRFEEQARQKEQGDDEAQLIDENFCTSLEYGLPPTGGWGMGIDRLVMFLTDNYSIKEVLAFPFMKDDKTAHDNKPAAEVVGIEPKPEEGIPHK
>XP_016622588_Cladophialophora_bantiana
MADTTESIAQDTANLHLDEVTGERVSKSELKKRQKQRQLEEKKKGKAAAAPPKVEKKATNAELDESNLNPNQYFEIRSGRINRLRETKDPNPYPHKFSVNTNLSKFVEEYAYLKPGEQKKEVEIRVAGRVYVKRAAGAKLVFYDIRSDGTKVQIMCQAQEADGGVSFEAQHEHLRRGDIIGVIGYPGRTAPKNRPNEGELSVFARQVILLTPCLHQIPSEHFGLQDVETRFRQRYLDLIMNEKSRNILLTRAKIVSYIRRYFDSNGFVEVETPMMNSIAGGATAKPFKTHINEYQTDMFMRIAPELFLKMLVVGGIERVYELGKQFRNEGADLTHNPEFTTCEFYEAYADVYDVMERTEELVSGLVKEVAGGYQTTFHTQTGEVYEVDWSRPWKRIDMIPALEEATGEKFPSGDQLHTAETNEFLKRVLKKCNVTCPPPETNARMLDKLVGEFIEEKCINPTFITGHPQIMSPLAKYHRSSPGICERFEAFVCKKEIVNAYTELNDPFDQRLRFEEQARQKAQGDDEAQMIDENFCTSLEFGLPPTGGWGMGIDRMVMFLTDNYTIREVLAFPFMKEEKTPAGGGGAEKTPSVHELPATYPKP
>XP_008722195_Cladophialophora_carrionii
MADATESIAQDAANLHLDEVTGERVSKSELKKRQKQRQVEERKREKAAAAPPKAAAKKEAEVELTPNQYFEIRSREVVRLKNSHDPNPYPHKFEVNIEIDEFKKQYAHLKPGETEEVEIRVAGRVYVKRSAGAKLVFYDVIDGNTKVQIMCQAQDAEGDFERVHGLIHRGDIIGVIGYPRRTAPKNRPNDGELSVCARQVILLTPCLQQLPDTTGFHSGELNVETRFRQRYFDLLMNAKSRNILITRARVVSYIRRYFDSNGFVEVETPMMNQIAGGATARPFKTFINEYKQDMFMRVAPELYLKMLVVGGIKRVYELGKQFRNEGADLTHNPEFTTCEFYEAYADVFDVMNRTEELVSGLVQEIHGSQQTTFTTQEGEEYQVDWSRPWKRVDMIPALEEATGEKFPPGDQLHTDETSAFLKAVLKKCNVECSPPLTNARMLDKLVGEFIEEKCINPTFITGHPQIMSPLAKYHRSRPGICERFEAFVCKKEIVNAYTELNDPFEQRARFEEQARQKEQGDDEAQLIDENFIRALEYGLPPTGGWGMGIDRIVMFLTNNYSIREVLAFPFMKEDQKSAVAGELAATRPAP
>XP_016244649_Cladophialophora_immunda
MADATESVTQDTANLHLDEVTGERVSKSELKKRQKQRQLEEKKKEKAAAAPPPVEKKAMKAELDESNLNPNQYFEIRSGRINRLRETKDPNPYPHKFQVNTDLGKFVQEYASLKPGEQKKEVEIRVAGRVYVKRSAGAKLVFYDIRSGGTKVQIMCQAQEAAGDVSFEAQHEHLRRGDIIGVVGYPGRTSPKNRPNEGELSVFARQVILLTPCLHQIPSEHFGLQDVETRFRQRYLDLIMNEKSRNILLTRAKIVSYIRNYFDSNGFVEVETPMMNSIAGGATAKPFKTHINEYQTDMFMRIAPELFLKMLVVGGIDRVYELGKQFRNEGADLTHNPEFTTCEFYEAYADVYDVMDRTEELVSGLVKEVTGGYQTTFHTQTGEVYEVDWSRPWKRVDMIPALEAATGETFPPGDQLHTDETNAFLKRVLKKCNVTCPPPETNARMLDKLVGEFIEETCINPTFITGHPQLMSPLAKYHRASPGICERFEAFVCKKEIVNAYTELNDPFDQRLRFEEQARQKAQGDDEAQMIDENFCTALEFGLPPTGGWGMGIDRMVMFLTDNYTIREVLAFPFMKEEKTPPGGKENPTVHELVATRPLP
>XP_007742465_Cladophialophora_psammophila
MADTTESIAQDTANLHLDEVTGERVSKSELKKRQKQRQLEEKKKGKAAAAPPKVEKKATNAELDESNLNPNQYFEIRSGRINRLRETKDPNPYPHKFSVNTNLSKFVEEYAYLKPGEQKKEVEIRVAGRVYVKRAAGAKLVFYDIRSDGTKVQIMCQAQEADGGVSFEAQHEHLRRGDIIGVIGYPGRTAPKNRPNEGELSVFARHVILLTPCLHQIPSEHFGLQDVETRFRQRYLDLIMNEKSRNILLTRAKIVSYIRRYFDSNGFVEVETPMMNSIAGGATAKPFKTHINEYQTDMFMRIAPELFLKMLVVGGIERVYELGKQFRNEGADLTHNPEFTTCEFYEAYADVYDVMERTEELVSGLVKEITGGYQTTFHTQTGEVYEVDWSRPWKRIDMISALEEATGEKFPSGDQLYSAETNEFLKGVLKKCNVTCPPPETNARMLDKLVGEFIEEKCINPTFITGHPQIMSPLAKYHRSSPGICERFEAFVCKKEIVNAYTELNDPFDQRLRFEEQARQKAQGDDEAQMIDENFCTSLEFGLPPTGGWGMGIDRMVMFLTDNYTIREVLAFPFMKEEKTPAGGGGAEKTPSVHELPATYPKP
>XP_018698570_Fonsecaea_erecta
MADATESVTQDTANLHLDEVTGERVSKSELKKRQKQRQLEEKKKEKAAAAAAAPLQVEKKAMKAELDESNLNPNQYFEIRSGRINRLRETKDPNPYPHKFSVNTDLSKFVQEYADLKPGEQKKEVEIRVAGRVYVKRSAGAKLVFYDIRSGGTKVQIMCQAQEAAGDVSFEAQHEHLRRGDIIGVIGYPGRTSPKNRPNEGELSVFARQVILLTPCLHQIPSEHFGLQDVETRFRQRYLDLIMNEKSRNILLTRARIVSYIRHYFDSNGFVEVETPMMNSIAGGATAKPFKTHINEYQTDMFMRIAPELFLKMLVVGGIERVYELGKQFRNEGADLTHNPEFTTCEFYEAYADVYDVMDRTEELVSGLVKEITGGYQTTFHTQTGEVYEVNWSRPWKRIDMIPALEEATGEKFPPGDQLHTTETNEFLKRVLKKCNVTCPPPETNARMLDKLVGEFIEETCINPTFITGHPQIMSPLAKYHRSSPGICERFEAFVCKKEIVNAYTELNDPFDQRLRFEEQARQKAQGDDEAQMIDENFCTSLEFGLPPTGGWGMGIDRMVMFLTDNYTIREVLAFPFMKEEKTPQGGKENAVAGEVVATRPAP
>XP_022509401_Fonsecaea_monophora
MADATESVTQDTANLHLDEVTGERVSKSELKKRQKQRQLEEKKKEKAAAAPLQVEKKAMKAELDESNLNPNQYFEIRSGRINRLRETKDPNPYPHKFLVNTDLGKFVEEYASLKPGEQKKEVEIRVAGRVYVKRSAGAKLVFYDIRSGGTKVQIMCQAQEAAGDVSFEAQHEHLRRGDIIGVIGYPGRTSPKNRPNEGELSVFARQVILLTPCLHQIPSEHFGLQDVETRFRQRYLDLIMNEKSRNILLTRAKIVSYVRRYFDSNGFVEVETPMMNSIAGGATAKPFKTHINEYQTDMFMRIAPELYLKMLVVGGIDRVYELGKQFRNEGADLTHNPEFTTCEFYEAYADVYDVMDRTEELVSGLVKEVTGGHQTTFHTQNGEVYEVNWSRPWKRIDMIPALEEATGEKFPPGDQLHTAETNEFLKRVLKKCNVTCPPPETNARMLDKLVGEFIEEKCIDPTFIMGHPQIMSPLAKYHRSSPGICERFEAFVCKKEIVNAYTELNDPFEQRLRFEEQARQKAQGDDEAQMIDENFCTSLEFGLPPTGGWGMGIDRLVMFLTDNYTIREVLAFPFMKEEKTPAGGKETAAVHEVVATRPAP
>XP_016629807_Fonsecaea_multimorphosa
MADATESVTQDTANLHLDEVTGERVSKSELKKRQKQRQLEEKKKEKAASAAAAAPLQVEKKAMKAELDESNLNPNQYFEIRSGRINRLRETKDPNPYPHKFSVNTDLSKFVQEYADLKPGEQKKEVEIRVAGRVYVKRSAGAKLVFYDIRSGGTKVQIMCQAQEAAGDVAFEAQHEHLRRGDIIGVIGYPGRTSPKNRPNEGELSVFARQVILLTPCLHQIPSEHFGLQDVETRFRQRYLDLIMNDKSRNILLTRARIVSYIRRYFDSNGFVEVETPMMNSIAGGATAKPFKTHINEYQTDMFMRIAPELFLKMLVVGGIERVYELGKQFRNEGADLTHNPEFTTCEFYEAYADVYDVMDRTEELVSGLVKEITGGYHTTFHTQTGEVYQVNWSRPWKRIDMIPALEEATGEKFPRGDQLHTTETNEFLKRVLKKCNVTCPPPETNARMLDKLVGEFIEETCINPTFITGHPQIMSPLAKYHRSSPGICERFEAFVCKKEIVNAYTELNDPFDQRLRFEEQARQKAQGDDEAQMIDENFCTSLEFGLPPTGGWGMGIDRMVMFLTDNYTIREVLAFPFMKEEKTPQGGKDGAVAGEVVATRPAP
>XP_022501888_Fonsecaea_nubica
MADATESVTQDTANLHLDEVTGERVSKSELKKRQKQRQLEEKKKEKAAAAPLQVEKKAMKAELDESNLNPNQYFEIRSGRINRLRETKDPNPYPHKFLVNTDLGKFVEEYASLKPGEQKKEVEIRVAGRVYVKRSAGAKLVFYDIRSGGTKVQIMCQAQEAAGDVSFEAQHEHLRRGDIIGVIGYPGRTSPKNRPNEGELSVFARQVILLTPCLHQIPSEHFGLQDVETRFRQRYLDLIMNEKSRNILLTRAKIVSYVRRYFDSNGFVEVETPMMNSIAGGATAKPFKTHINEYQTDMFMRIAPELYLKMLVVGGIDRVYELGKQFRNEGADLTHNPEFTTCEFYEAYADVYDVMDRTEELVSGLVKEVTGGHQTTFHTQNGEVYEVNWSRPWKRIDMIPALEEATGEKFPPGDQLHTAETNEFLKRVLKKCNVTCPPPETNARMLDKLVGEFIEEKCIDPTFIMGHPQIMSPLAKYHRSSPGICERFEAFVCKKEIVNAYTELNDPFEQRLRFEEQARQKAQGDDEAQMIDENFCTSLEFGLPPTGGWGMGIDRLVMFLTDNYTIREVLAFPFMREEKTPAGGKETAAVHEVVATRPAP
>XP_013282272_Fonsecaea_pedrosoi
MADATESVTQDTANLHLDEVTGERVSKSELKKRQKQRQLEEKKKEKAAAAPLQVEKKAMKAELDESNLNPNQYFEIRSGRINRLRETKDPNPYPHKFLVNTDLGKFVEEYASLKPGEQKKEVEIRVAGRVYVKRSAGAKLVFYDIRSGGTKVQIMCQAQEAAGDVSFEAQHEHLRRGDIIGVIGYPGRTSPKNRPNEGELSVFARQVILLTPCLHQIPSEHFGLQDVETRFRQRYLDLIMNEKSRNILLTRAKIVSYVRRYFDSNGFVEVETPMMNSIAGGATAKPFKTHINEYQTDMFMRIAPELYLKMLVVGGIDRVYELGKQFRNEGADLTHNPEFTTCEFYEAYADVYDVMDRTEELVSGLVKEVTGGHQTTFHTQNGEVYEVNWSRPWKRIDMIPALEEATGEKFPPGDQLHTAETNEFLKRVLKKCNVTCPPPETNARMLDKLVGEFIEEKCIDPTFIMGHPQIMSPLAKYHRSSPGICERFEAFVCKKEIVNAYTELNDPFEQRLRFEEQARQKAQGDDEAQMIDENFCTSLEFGLPPTGGWGMGIDRLVMFLTDNYTIREVLAFPFMKEEKTPAGGKETAAVHEVVATRPAP
>XP_007752755_Cladophialophora_yegresii
MTDATESIAQDAANLHLDEVTGERVSKSELKKRQKQRQAEERKREKAAAAPPKAASKKEAEVDLTPNQYFEIRSRDVMRLKNSHDPNPYPHKFEVNIEIDVFKKQYGHLKPGETEEVEIRVAGRVYVKRSAGAKLVFYDLIDGNTKVQIMCQAQDAEGDFEKVHGLIHRGDIIGVIGYPRRTAPKNRPNDGELSVCARQVILLTPCLQQLPDTTGFHSGELNVETRFRQRYFDLLMNAKSRNILITRARVVSYIRRYFDSNGFVEVETPMMNQIAGGATARPFKTFINEYKQDMFMRVAPELYLKMLVVGGIKRVYELGKQFRNEGADLTHNPEFTTCEFYEAYADVFDVMNRTEELVSGLVQEVHGSQQTTFTTQEGEEYQVDWSRPWKRVDMIPALEEATGEKFPPGDQLHTDETSAFLKGILKKCNVECSPPLTNARMLDKLVGEFIEEKCINPTFITGHPQIMSPLAKYHRSRPGICERFEAFVCKKEIVNAYTELNDPFEQRARFEEQARQKEQGDDEAQLIDENFIRALEYGLPPTGGWGMGIDRIVMFLTNNYSIREVLAFPFMKEDQKSAVAGELAATRPAP
>XP_016236635_Exophiala_spinifera
MADANTSLAQETANLHLDEVTGERVSKSELKKRQKQRQQEEKKKERAAAAPPKPEKKAASAEMDESNLNPNQYFEIRSGRVNRMRETKDPNPYPHKFQVNTDIPKFLAEYADLKPGEQKKDVEIRVAGRVYTKRTSGSKLVFYDIRGAGTKVQIMCQAQEVKSDVSFEAQHEHLRRGDIIGIVGFPGRTSPKNRPNDGELSVFATEVTLLTPCLHQIPSEHFGLQDVETRFRQRYLDLLINDRSRKILLTRAKIVSYIRNYFDSNGFVEVETPMMNSIAGGATAKPFITHINEYDTDMFMRIAPELYLKMLVVGGIERVYELGKQFRNEGADLTHNPEFTTCEFYEAYADVYDVMDRTEELVSGLVKEVTGGHKTTFHTQSGETYDVDWSRPWKRIEMIPALEEATGEKFPPGDQLHTAETNEFFKRLLKKVNVVCPPPETNARMLDKLVGEFIEEKCINPTFITGHPQMMSPLAKYHRSQAGICERFEAFVCKKEIVNAYTELNDPFDQRLRFEEQARQKAQGDDEAQMVDENFCTALEFGLPPTGGWGMGIDRMVMFLTDNYTIREVLAFPFMKEEKNTGTDKQFAAEVVGIEPMPEEDVSVAH
>XP_016265621_Exophiala_oligosperma
MADANTSLAQETANLHLDEVTGERVSKSELKKRQKQRQQEEKKKEKAAAAPPKPEKKASSAELDESNLNPNQYFEIRSGRVNRMRETKNPNPYPHKFQVNTDIPKFLVEHADLKPGEQKKDVEIRVAGRVYTKRASGNKLVFYDIRGAGTKVQIMCQAQEAKGDVAFEAQHEHLRRGDIIGVIGYPGRTSPKNRPNDGELSVFAHEVILLTPCLHQIPSEHFGLQDVETRFRQRYLDLIMSDRSRNILLTRAKIVSYIRNYFDSNGFIEVETPMMNSIAGGATAKPFVTHINEYDTDMFMRIAPELYLKMLVVGGIERVYELGKQFRNEGADLTHNPEFTTCEFYEAYADVYDVMDRTEELVSGLVKEVTGGHKTTFHTQTGETYDVDWSRPWKRIDMIPALEEATGEKFPPGDQLHTAETNEFFKRLLKKVNVVCSPPETNARMLDKLVGEFIEEKCINPTFITGHPQMMSPLAKYHRSQAGICERFEAFVCKKEIVNAYTELNDPFDQRLRFEEQARQKAQGDDEAQMVDENFCTALEFGLPPTGGWGMGIDRMVMFLTDNYTIREVLAFPFMKEEKNTGKDKQLAAEVVGIEPMPEEDVSVKH
>XP_013310067_Exophiala_xenobiotica
MADANTSLAQDTANLHLDEVTGERVSKSELKKRQKQRQAEEKKKERAAAAPPKPEKKAASAEMDESNLNPNQYFEIRSGRVNRMRETKNPNPYPHKFQVNTDVRKFVEEYGGFKPGEQKKDVEIRVAGRVYTKRASGSKLVFYDIRGGGTKVQIMCQAQEVKGEVSFEAQHEHLRRGDIIGIVGYPGRTAPKNRPNEGELSVFAHEVILLTPCLHQIPSEHFGLQDVETRFRQRYLDLIINDRSRKILLTRAKIVSYIRNYFDSNGFIEVETPMMNSIAGGATAKPFITHINEYDTDMFMRIAPELYLKMLVVGGIERVYELGKQFRNEGADLTHNPEFTTCEFYEAYADVYDVMDRTEELVSGLVKEVTGGHKTTFHTQTGETYDVDWSRPWKRVDMIPALEEATGEKFPPGDQLHTTETNEFFKRLLKKCNVVCSPPETNARMLDKLVGEFIEEKCINPTFITGHPQMMSPLAKYHRSQPGICERFEAFVCKKEIVNAYTELNDPFDQRLRFEEQARQKAQGDDEAQMVDENFCTSLEFGLPPTGGWGMGIDRIVMFLTDNYTIREVLAFPFMKEEKNPGKEKHLAAEVVGIEPMPEEDVSVAH
>XP_007719714_Capronia_coronata
MADAASSLAQDTANLHLDEVTGERVSKSELKKRQKLRQQEEKKREKAAAAPPKVEKKKASSAELDESNLNPNQYFEIRSKRINHLRETKSPNPYPHKFQTNTDVRKFVEEYADLKPGEQKKEIEVRVAGRVYTKRAAGAKLVFYDIKGNGTKVQIMCQAQEAKGEVDFEAQHEHLRRGDIIGVVGYPGRTAPKNRPNDGELSVFATEVILLTPCLHQIPSEHFGLQDVETRFRQRYLDLIMNDKSRNILLTRAKIVSYIRRYFDSNGFVEVETPMMNSIAGGATAKPFVTHINEYHQDMFMRIAPELYLKMLVVGGIERVYELGKQFRNEGADLTHNPEFTTCEFYEAYADVYDVMDRTEELVSGLVKEVTGGHKTTFHTQHGEVYDVDWSRPWKRVDMIPALEEATGETFPPGDQLHTAETNDFLKRVLKKVGVTCPPPETNARMLDKLVGEFIEEKCVNPTFITGHPQMMSPLAKYHRSRAGICERFEAFVCKKEIVNAYTELNDPFDQRLRFEEQARQKAQGDDEAQMIDENFCTSLEFGLPPTGGWGMGIDRMVMFLTDNYTIREVVAFPFMKEEKPGDKTKELAAEVVDVTPLPEEGIAHK
>XP_007730933_Capronia_epimyces
MADATSSLAQDTANLHLDEVTGERVSKSELKKRQKARQLEEKKKEKAAAAPPKVEKKKVTNAELDESNLNPNQYFEIRSKRVNHLRETKSPSPYPHKFQVNTDVRKFVEEFAHLKPGEQKKDVEIRVAGRVYTKRASGAKLVFYDIKGNGTKVQIMCQAQEAKGDASFFEAQHEHLRRGDIIGIVGYPGRTAPKNRPNEGELSVFANEVILLTPCLHQIPSEHFGLQDVETRFRQRYLDLIMNDKSRNILITRAKIVSYIRKYFDSNGFVEVETPMMNSIAGGATAKPFITHINEYHQDMFMRIAPELYLKMLVVGGIERVYELGKQFRNEGADLTHNPEFTTCEFYEAYADVYDVMNRTEELVSGLVKEVTGGHQTTFHTQHGEVYEVDWSRPWKRIDMIPALEEATGETFPPGDQLHTAETNEFLKRVLKKVNVTCPPPETNARMLDKLVGEFIEEKCINPTFITGHPQMMSPLAKYHRSQPGLCERFEAFVCKKEIVNAYTELNDPFDQRLRFEEQARQKAQGDDEAQMVDENFCTSLEFGLPPTGGWGMGIDRIVMFLTDNYTIREVLAFPFMREEKPGEKPKELAAEIADVKPLPEEGIGEFGSSLCAPSECYSASFRAL
>XP_009158658_Exophiala_dermatitidis
MADATTSLAQDTANLHLDEVTGERVSKSELKKRQKLRQLEEKKKEKAAAAPPKAEKKAANAELDESNLNPNQYFEIRSGRINRLRETKSPNPYPHKFQVNTDVRKFVEEYSHFKPGEQQKDVEIRVAGRVYTKRAAGSKLVFYDIKGNGTKVQIMCQAQEAAGELSFEAQHEHLRRGDIIGVVGYPGRTAPKNRPNEGELSVFAREVVLLTPCLHQIPSEHFGLQDVETRFRQRYLDLLINDKSRNILLTRAKIVKYIRNYFDSNGFVEVETPMMNSIAGGATAKPFITHINEYHQDMFMRIAPELYLKMLVVGGIERVYELGKQFRNEGADLTHNPEFTTCEFYEAYADVYDVMERTEELVSGLVKEVTGGYKTTFHTQHGEVYEVDWSRPWKRVDMIPALEEATGEKFPPGDQLHTAETNEFLKRVLKKVNVTCPPPETNARMLDKLVGEFIEEKCVNPTFITGHPQMMSPLAKYHRSRAGICERFEAFVCKKEIVNAYTELNDPFDQRLRFEEQARQKAQGDDEAQMIDENFCTSLEFGLPPTGGWGMGIDRMVMFLTDNYTIREVLAFPFMKEEKAADKKELAAEVVGVEPVPTEGIGEW
>XP_013262817_Exophiala_aquamarina
MADSGASLAQDTANLHVDEVTGERVSKSELKKRQKLRATEAKKKEKAAAAPPKPEKKATSAEVDESNLNPNQYFEIRSGRINRLRETKQPNPYPHKFQVNTDLSSFVNEYADLKPGEHKQDVEIRVAGRVYTKRASGAKLVFYDIRGAGTKIQIMCQSQEATGEVGFEAQHDLLRRGDIIGVIGYPGRTSPKNRPNEGELSVFAREVILLTPCLHQIPSEHFGLQDVETRFRQRYLDLIMNDKSRNILITRSKIIAYIRNYFDSNGFVEVETPMMNSIAGGATAKPFVTHINEYNTDMFMRIAPELYLKMLIVGGIDRVYELGKQFRNEGADLTHNPEFTTCEFYEAYADVYDVMNRTEELVSGLVKHVTGGTKTTFHTQTGEVYNVDWSAPWKRIEMIPALEEATSEKFPPGDQLHTQETNEFLKRVLKKMNVTCAPPETNARMLDKLVGEFIEERCVNPTFITGHPQMMSPLAKYHRSQPGICERFEAFVCKKEIVNAYTELNDPFDQRLRFEEQARQKAQGDDEAQMVDENFCTSLEFGLPPTGGWGMGIDRMTMFLTDNYTIREVLAFPFMKEEKMGSGGKEKETAAEVVGIEPLPVEGIRK
>XP_016221848_Exophiala_mesophila
MSDGAAALAQDTANLHLDEVTGERVSKSELKKRQKHRQQEEKKKERAATAPPKTEKKKTGDEIDESNLNPNQYFEIRSGRINRLRETKQPNPYPHKFQVNTDLSQFVKNYAGLTPGEQKKDVEIRVAGRVYVKRSAGAKLVFYDIRGGGTKVQIMCQSQESQGDVPFEAQHEHLRRGDIIGIVGFPGRTAPKNRPNDGELSVFAHQVILLTPCLHQIPSEHFGLQDVETRFRQRYLDLLINDNSRKILVTRSKIISYIRNYFDSNGFVEVETPMMNSIAGGATAKPFVTHINEYNTDMFMRIAPELYLKMLVVGGIERVYELGKQFRNEGADLTHNPEFTTCEFYEAYADVYDVMNRTEELVSGLVKHVTGGTKTQFHTQSGEVYDVDWAAPWKRIEMIPALEEATGEKFPPGEELHTQETNDFLKRVLKKVNVTCPPPETNARMLDKLVGEFIEEKCINPTFITGHPQMMSPLAKYHRSQAGICERFEAFVCKKEIVNAYTELNDPFDQRLRFEEQARQKAQGDDEAQMVDENFCTSLEFGLPPTGGWGMGIDRITMFLTDNYTIREVLAFPFMKEEKAGKEKETAAEVVGIEPMPEEGIGK
>XP_013273189_Rhinocladiella_mackenziei
MADATTSLEQDAANLHLDEVTGERVSKSELKKRQKQRQLEEKKKERAAAAPPKPEKKPNSAEMDESSLSPNQYFEIRSGRINRLRETKAPNPYPHKFQVNTDLSKFVNEYADLKPGEQKKDVEIRVAGRVYVKRAAGSKLVFYDIRGSGTKVQIMCQAQEVKGDVGFEAQHEHLRRGDIVGVVGYPGRTAPKNRPNEGELSVFAHEVILLTPCLHQIPSEHFGLQDVETRFRQRYLDLIMNDKSRNVLLTRAKIVSYIRRYFDSNGFVEVETPMMNSIAGGATAKPFITHINEYDTDMFMRIAPELYLKMLVVGGIERVYELGKQFRNEGADLTHNPEFTTCEFYEAYADVYDVMNRTEELISGLVQEVTGGHKTTFHTQHGETYDVDWSRPWKRVDMIPALEEATGEKFPPGDQLHTAEANGFFKRVLKKCNVTCPPPETNARMLDKLVGEFIEEKCINPTFITGHPQMMSPLAKYHRSLPGICERFEAFVCKKEIVNAYTELNDPFDQRLRFEEQARQKAQGDDEAQMIDENFCTSLEFGLPPTGGWGMGIDRMAMFLTDNYTIREVLAFPFMKEEKVPAGKEKETAAEVVGIKPLPEEGIGKFYNMLPNSAWTVELDLLTK
>XP_017999928_Phialophora_attinorum
MADGNATTGLEQAVAGTHLDEVTGEKVSKSELKKRQKQRQAEEKKREKAAAAPPKAEKKGNVEADESNLTPNQYFEIRSGRVNRLRTSKDPNPYPHKFQVNTDLRQFVTKYKDFKPGQHEKDTEIRVAGRVYVKRASGAKLVFYDIRANGVKVQIMCQSQEAKSDMPFEKQHEPLRRGDIIGIVGYPGRTAPKNRPNEGELSVFATEVILLTPCLHQIPSEHFGLQDVETRFRQRYLDLIMNDKSRNILITRSKIITYIRRYFDSNGFVEVETPMMNAIAGGATAKPFVTHINEYDTNLFMRIAPELYLKMLVVGGIERVYEIGKQFRNEGADLTHNPEFTTCEFYEAYADMYDVMKRTEDLVSGLVKEVTGGLETKFTTQTGETYNVNWAAPWARVEMIPELEKASGEKFPPGDQLHTQETNEFLKKILKKHKIVCPPPETNARMIDKLVGEWIEEKCVNPTFIMGHPQMMSPLAKYHRTIPGLCERFEAFVCKKEIANAYTELNDPFDQRLRFEEQARQKDAGDDEAQLIDENFCTSLEFGLPPTGGWGMGIDRLVMFLTDNYTIREVLAFPFMKEDKNAKETPLAAEVVGIEPAPALEDLPRP
>NP_595892_Schizosaccharomyces_pombe
MSEEQVNGVTQAVKALVLDPVTGEQVSKTELKKREKQRARELAKAKKQAEKAASAPVAAPKSSSKKEEDLDPSQYFENRSRTIMELRQTKDPNPYPHKFQVTITLPEFIAKYEGLARGETKPEVEVAVAGRVLGLRTAGNKLRFYEIHADGKKLQVMCQAQDADTVDFAAQHEHLRRGDIIGIRGYPGRSNPKGRADGELSIFARQCVLLSPCLRMLPKEHYGLKDLEIRHRQRYLDLIMNRSTRDRFVMRSRIIQYIRHFFDSRDFMEVETPMMNMIAGGATAKPFVTHHNDLDMDLYMRIAPELYLKMLVVGGLDRVYEIGRQFRNEGADLTHNPEFTSIEFYQAYADYYDLMDTTEELLSGLVKDLTGSYKVPYHPEGPEGPKWELDFSRPWRRINMIEYLEEKLNTKFPPGDQLHTPEANAFLRDLCAKHGVECAPPQTCSRLLDKLVGEFIESECINPTFIIGHPQMMSPLAKYHRSDAGLCERFEAFVATKEICNAYTELNDIFDQRARFEEQARQKAQGDDEAQIIDENFCTALEYGLPPTGGWGMGVDRLVMFLTDSNTIREVLLFPHMKPEVQAAEPTVVKE
```
