## Supplementary material for "Coding Sequence Insertions in Fungal Genomes are Intrinsically Disordered and can Impart Functionally-Important Properties on the Host Protein": fasta protein sequences: XP_719848.1_blasthits_fa.txt

```
>XP_719848_Candida_albicans
MGKASKDKRDLYYRRAKEEGWRARSAFKLLQLNEEFNLFKDITRVVDLCAAPGSWSQVLSQKLGPDSTIVAVDLQPMTPIDGVTTIQADITHPKTLQRIRDCFGGEPADFVCSDGAPDVTGLHDLDEYIQSQLILSALQLTTCLLKPGGSFVAKIFRGRDIDLLYSQLSYLFDKVICAKPRSSRGTSLEAFIVCLGYKPRPGWKPTLDLTKSTEEFFEGADIGKQTTTQILEYSEEERKIAPFIACGDINDIDSDATYSLDLSTLTLDPVQKPTAPPYKKALEMKRRGDLHRR
>XP_002419631_Candida_dubliniensis
MGKANKDKRDLYYRRAKEEGWRARSAFKLLQLNEEFDLFEGITRVVDLCAAPGSWSQVLSQKLGPNSTIVAVDLQPMTPIDGVTTIQADITHPKTLQRIRDCFGGEPADFVCSDGAPDVTGLHDLDEYIQSQLILSALQLTTCLLKPGGSFVAKIFRGRDIDLLYSQLSYLFDKVICAKPRSSRGTSLEAFIVCLGYKPRPGWQPTLDITKSTEEFFEGANIGKQTTTQVLEYSEEERKIAPFIACGDINDIDSDATYSLDLSTLTLDPVQKPTAPPYKKALEMKRRGDLHRR
>XP_002551306_Candida_tropicalis
MGKANKDKRDLYYRRAKEEGWRARSAFKLLQLNEEFNLFEDLTRVVDLCAAPGSWSQVLSQKLGPNSTIVAVDLQPMTPIDGVTTIQADITHPRTLQRILDCFGGEPADFVCSDGAPDVTGLHDLDEYIQAQLVLSALQLTTCLLKPGGKFVAKIFRGRDIDLLYSQLSYLFDKVICAKPRSSRGTSLEAFIVCLGYKPREGWQPKLQLSTSTEEFFEGANIGKQGTMEIKEFGPQERKIAPFVACGDINDIDSDATYSIDINTLSLEPVQMPTAPPYKKALEMKRNGELHRR
>XP_003868416_Candida_orthopsilosis
MGKTSKDKRDLYYRRAKEDGYRARSAYKLLQLDQQFNLLSNITRVVDLCAAPGSWSQVLSHKLGSNPDARIVAVDLQPMTPIDHVTTLQADITHPKTLQQILDCFKDGGKGDGLADFVCSDGAPDVTGLHDLDEYVQHQLVWAAFQLTTCILKPGGSFVAKIFRGRDIDLMYYQLSKFFTKVYCAKPRSSRGTSLEAFIVCLGYKPIPNWVPKLDLNQSTDEFFEGAGLKHSEDVYDNNEDDARLKVEFVACGDVNDIDSDATYSLDSDSITLDPVQRPTAPPYKKALEMKRDGKLARR
>XP_001526378_Lodderomyces_elongisporus
MGKTNKDKRDLYYRRAKEEGWRARSAYKLLQLDQEFNLLNSNVKRVVDLCAAPGSWSQVLSKRLHSSTTATNNSSTATTPITPTTPTAPTAAAAATTTSSVNVNADAAKIVAVDLQPMTPIEGVTTIQADITHPKTLQQILDCFDNELADFVCSDGAPDVTGLHDLDEYVQHQLVWAALQLTTCILKPGGSFAAKIFRGKDIDVMYKQFSKFFDRVVCAKPRSSRGTSLEAFIVGLGYRPIEGWVPKLDASMSTNEFFEGAGLHGGANDEVYEMGDEDREIVEFIACGDVNGIDSDATYELDADSLRLDPVQKPTAPPYKKALEMKRRGELVQR
>XP_007376624_Spathaspora_passalidarum
MGKSSKDKRDLYYRRAKEEGWRARSAFKLLQLNQEFNLFDGITRVVDLCAAPGSWSQVLSRELQGKNAKIVAVDLQPMTPIDGVTTIQADITHPNTLQTILDIFAGEQADFVCSDGAPDVTGLHDLDEYIQAQLILSALQLTTCLLKPGGTFVAKIFRGRDIDLLYSQLSYLFERVICAKPRASRGTSLEAFIVCLGYKPRPGWNPKLDLQTSTEEFFEGADIGKAGNLEHFELPDDEERKIAKFVACGDINDVDSDATYTLELNRLALEPVQMPTAPPYKKALEMKRRGDLIRR
>XP_043051803_Scheffersomyces_spartinae
MGKSSKDKRDLYYRKAKEQGWRARSAFKLLQLNERFDLFSDIERVVDLCAAPGSWSQVLSRELFQKQDKKNAKIVSVDLQPMVPIEGVTTIQADITHPKTLQEILNVFGGEPADFVCSDGAPDVTGLHDLDEYIQAQLILAALQLTTCILKPGGKFVAKVFRGRDIDLLYAQLSYLFEQVICAKPRSSRGTSLEAFIVCLGYKPRAGWQPKLELNKSTEEFFRGSGIGKAENMQYLELPEDERLIAKFIACGDINDVDSDATYTLDTLDKIQSLNPVQLPTAPPYKRALELKRLGQANSKRV
>XP_001387267_Scheffersomyces_stipitis
MGKSSKDKRDIYYRRAKEQGWRARSAFKLLQLHDEFQILHGLKRVVDLCAAPGSWSQVLSRELYQKQNQPDAKIVAVDLQPMTPIDGVTCIQADITHPKTLHKILDIFGGEPADFVCSDGAPDVTGLHDLDEYIQAQLILSALQLTTCILKPGGTFVAKIFRGRDIDLLYSQLSYLFEKVICAKPRSSRGTSLEAFIVCIGYTPRPGWNPKLELNKSTEEFFEGANIGKATNLQFLDLPDPEERKIAKFVACGDLNDVDSDATYSLDNESRLPALDPVQMPTAPPYKKALEMKRRGDLVRR
>XP_020064522_Suhomyces_tanzawaensis
MGKSSKDKRDIYYRRAKEEGWRARSAFKLLQLNEEFQIFKGVKRVVDLCAAPGSWSQVLSRELFQNQKQEDAKIVAVDLQPMTPIDGVTCIQADITHPKTLHKILDTFGGEPADFVCSDGAPDVTGLHDLDEYIQAQLILSALQLTTCILKPGGTFVAKIFRGRDIDLLYSQLSYLFERVVCAKPRSSRGTSLEAFIVCLGYKPSKNWEPKLELNKSTEEFFEGAGIGKSDNLEHLDFPVDEGRTIGTFLATGDLNDVDSDATYRPGKERELVPVQMPTAPPYKKALEMKRRGDLVRR
>XP_020078740_Hyphopichia_burtonii
MGKSSKDKRDLYYRRAKEEGWRARSAFKLLQLNDQFQLFNGVKRVVDLCAAPGSWSQVLSRELKAPENPEDVKIVSVDLQPMTPIDGVTTIQADITHPKTLQKILEIFGGEPADFVCSDGAPDVTGLHDLDEYIQAQLILSALQLTTCILKEGGTFVAKIFRGRDIDLLYSQLSYLFEKVICAKPRSSRGTSLEAFVVCLGYKPRPGWNPKLELTKSTEEFFQDADIGKSYNLEYLDLPDPEERLIAKFVACGDLNDVDSDATYTLDANFKKMALDPVQMPTAPPYKKALEMKRRGELVRR
>XP_015466946_Debaryomyces_fabryi
MGKSSKDKRDLYYRRAKEEGWRARSAFKLLQLNEQFQLFKGVKRVVDLCAAPGSWSQVLSRELFENQKQEDAKIVSVDLQPMTPIDGVTTLQADITHPKTLQKILEIFGGEPADFVCSDGAPDVTGLHDLDEYIQAQLILSALQLTTCILKPGGAFVAKIFRGRDIDLLYSQLSYLFERVICAKPRSSRGTSLEAFIVCLGYKPREGWNPTLDLTKSTEEFFEGANIGRSDNLEHLDLPEDEERLIAKFVACGDLNDVDSDATYTLDTNFKKLALDPVQMPTAPPYKKALEMKRRGDLVRR
>XP_460657_Debaryomyces_hansenii
MGKSSKDKRDLYYRRAKEEGWRARSAFKLLQLNEQFQLFKGVKRVVDLCAAPGSWSQVLSRELFENQKQADAKIVSVDLQPMTPIEGVTTLQADITHPKTLQKILEIFGGEPADFVCSDGAPDVTGLHDLDEYIQAQLILSALQLTTCILKPGGAFVAKIFRGRDIDLLYSQLSYLFERVICAKPRSSRGTSLEAFIVCLGYKPREGWNPILDLTKSTEEFFEGANIGRSDNLEHLDLPEDEERLIAKFVACGDLNDVDSDATYTLDTNFKKLALDPVQMPTAPPYKKALEMKRRGDLVRR
>XP_006690063_Yamadazyma_tenuis
MGKSSKDKRDLYYRRAKEEGWRARSAFKLLQLNEQFELFKGISKVVDLCAAPGSWSQVLSRELYEVQKNPNGQIVAVDLQPMTPINGVTTLQADITHPKTLQRILDEFHGELADFVCSDGAPDVTGLHDLDEYIQAQLILSALQLTTCILKPGGTFVAKIFRGRDIDLLYSQLSYLFEKVICAKPRSSRGSSLEAFIVCLNYRPRPEWVPKLELDKSTEEFFEDANIGKSKNLEFLDLPNDERVIAKFIACGDLNDTDSDATYTLEGRREVLDPIQMPTSPPYKQALEMKRRGALVRNK
>XP_001485738_Meyerozyma_guilliermondii
MGKSSKDKRDLYYRRAKEEGWRARSAFKLLQLDEEFGLFSGVKRVVDLCAAPGSWSQVLSREIYKNLKGEDAKIVAVDLQPMTPIDGVITLQADITHPKTLQRILDIFGGEPADFVCSDGAPDVTGLHDLDEYIQAQLVLCALQLTTCVLKEGGTFVAKIFRGRDIDLLYSQLGHLFERVVCAKPRALRGTSLEAFIVCIGYKPRPGWTPNIALSTEEFFQDAQIKPGNLEHFEMPEEERTVAEFVACGDLNSVDSDATYVGGIKSGLDPVQMPTAPPYKRALEMKRDNKRGK
>XP_018712248_Metschnikowia_bicuspidata
MGKASKDKRDLYYRRAKEEGYRARSAFKLLQINEEFDIFSGVKRVVDLCAAPGSWSQVLSQELNKTPGEDNAKIVAVDLQPMVPIEGVTCLQADITHPKTLQKILDLFGGESADFVCSDGAPDVTGLHDLDEYIQAQLVLCALQLTCCILRPGGTFVAKIFRGRDIDLLYSQFGYLFDRVVCAKPRSSRGTSLEAFIVCTGYRPRPGWNPKLDATKSTEEFFEDADIAKSYIMKNMELPLDEERSIAKFVSCGDLKDGDSDATYTLNSSVEQRNLQPVQLPTAPPYKKALAMKRNGELVIK
>XP_002616438_Clavispora_lusitaniae
MGKASKDKRDLYYRRAKEEGWRARSAFKLLQINEQFNIFDGVRRVVDLCAAPGSWSQVLSRELNKNGDKKEAKIVAVDLQPMAPIDGVTCIQADITHPKTLQKILDLFGGEPADFVCSDGAPDVTGLHDLDEYIQAQLILSALQLTTCILKPGGTFVAKIFRGRDIDLLYSQLGYLFERVICAKPRSSRGTSLEAFIVCLGYSPRPGWNPKLELTKSTEEFFEDAGIGKSYILENMDLPQLEERDISTFISCGDLNEGDSDATYSLNSSAEKRNLQPVQMPTAPPYKKALEMKRNGGLAKR
>XP_025341032_Candida_haemuloni
MGKSSKDKRDIYYREAKEKGYRARSAFKLLQIDEKFNIFEGVNRVVDLCAAPGSWSQVLSQKLNENKKDGQDAKIVAVDLQPMSAIEGVTCLQADITHPKTLQSILELFGGEPADLVVSDGAPDVTGLHDLDEYIQAQLILAALQLTTCILKEGGTFIAKIFRGRDIDLLYSQLGYLFDKVVCAKPRSSRGTSLEAFVVCIGYRPRPGWNPRLDLDKSTEEFFENAGIGKSYIKENFDTADEEERFIPAFVACGDLNAGDSDATYELNSSIEKQNLRPVQMPTAPPYKKALEMKRKGELVRR
>XP_024716046_Candida_pseudohaemulonis
MGKSSKDKRDIYYREAKERGYRARSAFKLLQIDEKFNIFEGVHRVVDLCAAPGSWSQVLSQKLNLNKKDGQEGKIVAVDLQPMSPIEGVTCLQADITHPKTLQSILELFGGEPADLVVSDGAPDVTGLHDLDEYIQAQLILAALQLTTCILKEGGTFIAKIFRGRDIDLLYSQLGYLFDKVVCAKPRSSRGTSLEAFVVCIGYRPRPGWNPSLDLGKSTEDFFENADIGKSYIQENFDLPDDEERFIPSFVACGDLDAGDSDATYSLNSNIEKQNLKPVQMPTAPPYKKALEMKRNGDLVRR
>XP_025338372_Candida_duobushaemulonis
MGKSSKDKRDIYYREAKERGFRARSAFKLLQIDEKFNIFEGVHRVVDLCAAPGSWSQVLSQKLNSNKKDGQEGKIVAVDLQPMSPIEGVTCLQADITHPKTLQSILELFGGEPADLVVSDDEYIQAQLILAALQLTTCILKEGGTFIAKIFRGRDIDLLYSQLGYLFDKVVCAKPRSSRGTSLEAFVVCIGYRPRPGWNPSLDLGKSTEDFFENADIGKSYIQENFDLPDDEERFIPSFVACGDLDAGDSDATYSLNSNIEKQNLKPVQMPTAPPYKKALEMKRNGDLVRR
>XP_028889804_Candida_auris
MGKSSKDKRDIYYREAKERGYRARSAFKLLQIDEKFNIFEGVSRVVDLCAAPGSWSQVLSEKLHNSSKSKDNAKIVAVDLQPMIPIEGVTCLQADITHPKTLQSILELFGGEPADLVVSDGAPDVTGLHDLDEYIQSQLILAALQLTTCILKDGGTFIAKIFRGRDIDLLYSQLGYLFEKVVCAKPRSSRGTSLEAFVVCIGYRPRPGWNPRLELGKSTEEFFENADIGKSYIRENFELPDEEERFIPSFVACGDLDMGDSDATYELNSNTAKQNLKPVQMPTAPPYKKALEMKRKGNLVRR
>NP_009617_Saccharomyces_cerevisiae
MGKSSKDKRDLYYRKAKEQGYRARSAFKLLQLNDQFHFLDDPNLKRVVDLCAAPGSWSQVLSRKLFDESPSSDKEDRKIVSVDLQPMSPIPHVTTLQADITHPKTLARILKLFGNEKADFVCSDGAPDVTGLHDLDEYVQQQLIMSALQLTACILKKGGTFVAKIFRGRDIDMLYSQLGYLFDKIVCAKPRSSRGTSLEAFIVCLGYNPPSNWTPKLDVNTSVDEFFQGCFLNKLCISDKLSHWNEEERNIAEFMACGSLQSFDSDATYHDLPSSVAGTSSSLDPVQSPTNPPYKKALELKRSGKLTRSV
>XP_018223103_Saccharomyces_eubayanus
MGKGSKDKRDLYYRKAKEQGYRARSAFKLLQLNDQFHFLDDPNLKRVVDLCAAPGSWSQVLSRKLFDENIDTDSEEKKIVAVDLQPMSPIPHVTTLQADITHPKTLARILDLFGNEKADFVCSDGAPDVTGLHDLDEYVQQQLIMSALQLTTCILKKGGVFVAKIFRGRDIDMLYSQLGYLFDKIVCAKPRSSRGTSLEAFIVCLGYNPPSSWIPKLDVNTSVDEFFQGCSFNRLVISDKLSHWNEEERSIAEFMACGSLESFDSDATYHDLPSSIANTISSLDPVQGPTNPPYKKALELKRSGKLTRSV
>XP_033764658_Saccharomyces_paradoxus
MGKSSKDKRDLYYRKAKEQGYRARSAFKLLQLNEQFHFLDDPNLKRVVDLCAAPGSWSQVLSRKLFDESTNSDKEDRKIVSVDLQPMSPIPHVTTLQADITHPKTLARILNLFGNEKADFVCSDGAPDVTGLHDLDEYVQQQLIMSALQLTACILKKGGTFVAKIFRGRDIDMLYSQLGYLFDKIVCAKPRSSRGTSLEAFIVCLGYNPPSNWTPKLDVNTSVDEFFQGCFLNKLCISDKLSPWNEEERNIAEFMACGSLESFDSDATYHDLPSSIAGSSSSLDPVQSPTNPPYKKALELKRSGKLTRSV
>XP_003678169_Naumovozyma_castellii
MGKNSKDKRDMYYRKAKEQGFRARSAFKLLQLNDDFHFLDDPNLKRVVDLCAAPGSWSQVLSQKLFDGKTAEEIKDRKIVAVDLQPMSPINHVTTLQADITHPKTLKRILDLFGNEKADFVCSDGAPDVTGLHDLDEYVQQQLIMSALQLTACILKKGGIFVAKIFRGRDIDMLYSQLGYLFDKVVCAKPKSSRGTSLEAFIVCIGYNPPSDWVSTLDVNSSVEEFFSGCHMSKLSIHDKLPSWQEDERTIAKFMSCGNLESFDSDATYHLDDFKEDLNTSLDPVQSPTNPPYKKALELKRSGKLTRAV
>XP_003668141_Naumovozyma_dairenensis
MGKSSKDKRDLYYRKAKEQGYRARSAFKLLQLNDQFHFLDDTNLKRVVDLCAAPGSWSQVLSKKLFNDTTLEQQNERKIVAVDLQPMSPIDHVVTLQADITHPKTLKRILEIFGNEKADFVCSDGAPDVTGLHDLDEYVQQQLIMSALQLTTCILKEGGTFVAKIFRGRDIDMLYSQLGYLFENVVCAKPKSSRGTSLEAFIVCLGYKPPSNWKPRLDVDFSVEEFFSTCNLNKLQISDKLQDWHEEERKIAPFMSCGDLQSFDSDATYRLDDFKGDSILSLDPVQSPTNPPYKKALELKRSGKLTRAI
>XP_003956175_Kazachstania_africana
MGKSSKDKRDLYYRKAKEQGYRARSAFKLLQLNDEFHFLDDETNLKRVVDLCAAPGSWSQVLSRKMFTESKGNLDGKKIVAVDLQPMSPIENVTTLQADITHPETLSKILHLFGNEKADFVCSDGAPDVTGLHDLDEYVQQQLIMSALQLTTCILKKNGTFVAKIFRGRDIDMLYSQLGYLFEKVICAKPKSSRGTSLEAFIVCLGYNPPSNWEPKLDLNKSVEEFFSGCSLGRLKISDDNKLSNWKIEERDIAEFMSCGGLDSVDSDATYHFDEDDTSNVKKPALVSLDPIQSPTNPPYKKALELKRKGKLTRAV
>XP_022466411_Kazachstania_naganishii
MGKSSKDKRDLYYRKAKELGYRARSAFKLLQLNEEFHFLDDLERVVDLCAAPGSWSQVLSRKMFDEAEGDVQGKKIVAVDLQPMSPIDNVTTFQADITHPKTLSRILELFGNEKADFVCSDGAPDVTGLHDLDEYVQQQLIMSALQLTTCVLKPHGNFVAKIFRGRDIDMLYSQLGYLFKSVVCAKPRSSRGTSLEAFIVCLDYQPPANWSPKLDNNVSVEEFFHDCFVGINKLSLGDDSQLPEWHESVRTVAPFISCGGLDSFDSDATYHLDEGDMAKIEKSLDPVQSPTNPPYKRALELKRSGKLSSCV
>XP_447243_Candida_glabrata
MGKSSKDKRDLYYRKAKEEGYRARSAYKLLQLNEEFHFLDDPELKRVVDLCAAPGSWSQVLSRKLFAEREPVADGQEDDRKIIAVDLQPMSPIDHVITLQADITHPRTLERIYELFGNQKADFVCSDGAPDVTGLHDLDEYIQHQLIMSALQLTTCVLKRGGTFVAKIFRGRDIDMLYSQLGYLFEKIVCAKPRSSRGTSLEAFIVCIGYNPPAGWEPKLDVNSSVTEFFATCDLGKLSIDDTLQPWKDQPRSIADFMACGSLSSYDSDATYHDLPKYGVALDPVQAPTNPPYKRALELKRDGKLTRNI
>XP_004182372_Tetrapisispora_blattae
MGKSSKDKRDVYYRKAKELGYRARSAFKLLQLNEQFHFLDDPNLKRVVDLCAAPGSWSQVLSKTMFKGIKESEVTEDDERKIVAVDLQPMSPIDHVTRLQADITHPRTLNKILELFNNSKADFVCSDGAPDVTGLHDLDEYVQQQLIMSALQLTTCILKEGGIFVAKIFRGRDINLLYTQLGYLFEQVICAKPRSSRGTSLEAFIVCIGYIPPKGWQPKLDENISVQEFFQGLKTDSKNQPRVIERYYEEERNIAEFMSCGGLQSFDSDATYHYDVVAALSDVSLDPVQSPTSPAYKKDS
>XP_003688123_Tetrapisispora_phaffii
MGKRSKDKRDLYYRKAKEQGYRARSAFKLLQLNEQYHFLDDPNLKRVVDLCAAPGSWSQVLSRKLFVDNKSEDDSGKKIIAVDLQPMSPIDNVTCLQADITHPKTFNKILELFGNEKAQFVCSDGAPDVTGLHDLDEYVQQQLIMSALQLTTCILEKGGVFIAKIFRGRDIDLLYSQLGFLFKKIICAKPRSSRGTSLEAFIVCLDYCPPKDWVPKLDLNKSVTEFFEGCNIKEIHNNSIITKWYEEDRDIVDFMTCGSLDAYDSDATYHIDVKDELSNDLLNVSLNPVQMPTNPPYKRALELKRKGKLTRSI
>XP_001642330_Vanderwaltozyma_polyspora
MGKSSKDKRDLYYRKAKEQGYRARSAFKLLQLNEQFHFLDDPNLKRVVDLCAAPGSWSQVLSRKLFTEDPDKENTKDKKIIAVDLQPMSPIDNVITLQADITHPKTLAKILELFGNEKADFVCSDGAPDVTGLHDLDEYVQQQLIMSALQLTTCILKTGGTFIAKIFRGRDIDLLYSQLGFLFKRVICAKPRSSRGTSLEAFIVCMDYSPPKNWFPELDVNKSVTEFFEGCMVTKDESSNDILPAWVEEDRVIAEFMSCGGLDSYDSDATYHIDDDLSSNIAKISLDPVQMPTNPPYKKALELKRSGKLTRAI
>XP_003681143_Torulaspora_delbrueckii
MGKSSKDKRDLYYRKAKEEGYRARSAYKLLQLNDNFHFLDDPSLKRVVDLCAAPGSWSQVLSRKLFEGSDQQDRRIVAVDLQTMSPIDHVTTLQADITHPRTLQRILQLFGDEPADLVISDGAPDVTGLHDLDEYVQQQLVMSALQLACCVLKPKGSFIAKVFRGRDIDLLYSQLACLFTHVTCAKPRSSRSTSLEAFVVCQGYQPPADWTPKLDPSQSVQQFFQHCLPNGKHIAPFMACGSLESFDSDATYTSTCSTDPIATGDKHKPSLNPVQQPTNPPYKQALLLKRQGRLSRHVR
>XP_037142150_Zygotorulaspora_mrakii
MGKSSKDKRDLYYRKAKEEGYRARSAFKLLQLNDQFHFLDDPNLKRVVDLCAAPGSWSQVLSRKLFEGQKDVEGRKIVAVDLQKMSPIDHVTTIQADITHPKTLNRILELFGNEKADFVCSDGAPDVTGLHDLDEYIQQQLIMSALQLTCCVLKRNGTFIAKIFRGRDIDMLYSQLGYLFDKIVCAKPRSSRGTSMEAFIVCLSYNPPQDWEPKLDINQSTEQFFEKIPSLNGISELSIDDQSHTKAQLPSWSLEERSIAEFMSCGGLDSFDSDATYHIDADDSRQRESLDPVQSPTNPPYKEALELKRRGKLTRAI
>XP_002499225_Zygosaccharomyces_rouxii
MGKSSKDKRDLYYRKAKEQGYRARSAFKLLQLNEEFHFLDDPNLKRVVDLCAAPGSWSQVLSRKLFDKDDYTDRQIVAVDLQAMMPIDHVTTLQADITHPRTLHQILELFGNHRADFVCSDGAPDVTGLHDLDEYVQQQLIMSALQLTVCILKRGGTFVAKIFRGRDIDLIYAQLGYLFDQVTCAKPRSSRGSSLEAFVVCQGYNPPEGWQPSLDTNSSVVEFFQDCPVGSNENRTIAPFMACGSLESFDSDATYHVEPSATSLDPVQGPTNPPYKRALELKRSGRLTRAV
>XP_003645188_Eremothecium_cymbalariae
MGKSSKDKRDLYYRKAKEQGFRARSAFKLLQLDDEFHFLDNVDRVVDLCAAPGSWSQVLSRRLFIDGEENCDKKIVAVDLQPMSPIDHVVTLQADITHPRTLGKIMELFKGEKADFVCSDGAPDVTGLHDLDEYVQQQLILSALQLTTCLLRKGGCFVAKIFRGRDIDMLYSQLGYLFNKVICAKPRSSRGTSLESFIVCQDYNPPDGWLPNLDINAPVEDFFEGCSIGRLSLEDKLADYHEQPRDIAQFLSCGGLDSFDSDATYHDLPENSVILAPVQSPTNPPYKKALELKRSGKLTRNI
>NP_986701_Eremothecium_gossypii
MGKSSKDKRDLYYRKAKEQGFRARSAFKLLQLNDEFHFLDGVQRVVDLCAAPGSWSQVLSRELFPDGKNTKKRIVAVDLQPMSRIEHVTTLQADITHPRTLTKIIELFKGEKADFVCSDGAPDVTGLHDLDEYVQQQLILSALKLTVSLLAPGGCFVAKIFRGRDIDMLYSQLGLLFDKVTCAKPRSSRGTSLESFIVCQGYTPPLSWAPNIEKNVSVEEFFEEFFQNWSIQQPLTPGRPLPMYSEGHRGIAPFISCGGLDSFDSDATYHDLPKSATALDPVQSPTNPPYKRALELKRSGKLGRSV
>XP_455905_Kluyveromyces_lactis
MGKSSKDKRDLYYRKAKEQGYRARSAFKLLQLDDDFHFLQQAVRVVDLCAAPGSWSQVLSRRLFPQSSDNSDRKIVAVDLQPMSPIDNVITLQADITHPKTLQTITELFEGKKADFICSDGAPDVTGLHDLDEYVQQQLILSALQLSTCLLRKGGNFVAKIFRGRDIDMLYSQLGYLFEKVICAKPRSSRGTSLESFIVCLGYNPPANWEPKLDVNSSVEDFFQGCDIGKLRLEDKCPNYHEEPRSIATFIACGGLSSFDSDATYHVDTSTPALDPVQSPTNPPYKKALELKRRGKMTRAI
>XP_022675972_Kluyveromyces_marxianus
MGKSSKDKRDLYYRKAKEQGFRARSAFKLLQLDDDFNFLEDAVRVVDLCAAPGSWSQVLSRRLFVEGRDNSDRKIVAVDLQPMSPIDNVITLQADITHPRTLQTITDLFEGEKADFICSDGAPDVTGLHDLDEYVQQQLILSALQLSTCLLRKGGNFVAKIFRGRDIDMLYSQLGYLFDKVVCAKPRSSRGTSLESFIVCLGYNPPVGWEPKLDINVSVEDFFQGCDIGKLSLDDEGGKLLDYREEPRSIAKFIACGGLSSFDSDATYHVDPSSSALDPVQAPTNPPYKKALELKRKGKMSRAI
>XP_022629039_Lachancea_lanzarotensis
MGKSSKDKRDLYYRKAKEQGYRARSAFKLLQLDEQFRFLDNVTRVVDLCAAPGSWSQVLSRRLFEEDPENCDQKRIVAVDLQPMFPIDHVTTIQADITHPKTLSKIMDLFEGEKADFVCSDGAPDVTGLHDLDEYVQQQLILSALQLTTCLLREGGVFVAKIFRGRDIDMLYSQLGYLFERVVCAKPRSSRGTSLESFVVCLGYKPPTNWEPRLDVNMSVEDFFRGCDIGRLTIKDELPAYHEEPRSVAEFISCGGLGSFDSDATYHDVPLNSIALDPVQPPTNPPYKRALELKRKGKLTRAAQ
>XP_002552452_Lachancea_thermotolerans
MGKSSKDKRDLYYRKAKEEGYRARSAFKLLQLDEQFHFLDNVTRVVDLCAAPGSWSQVLSRRLFDDDTENNSSKRIVAVDLQPMFPIDNVTTIQADITHPKTLNKIMDLFEGEKADFVCSDGAPDVTGLHDLDEYVQQQLILSALQLTTCLLREGGVFVAKIFRGRDIDMLYSQLSFLFERVVCAKPRSSRGTSLESFIVCLGYRPPSDWKPRLDVNMSVEDFFQGCDIGRLTIDDEIPNYREEPRSIAEFISCGGLDSFDSDATYHDVPENTTALDPVQPPTNPPYKRALELKRQGKLTRAV
>XP_020058988_Aspergillus_aculeatus
MGKSSKDKRDAYYRLAKEQNWRARSAFKLIQIDEQFDLFEHENPEKVTRVVDLCAAPGSWSQVLSRVLIKGESFGRRAWVEKKRREKEALERVQSDGSSSNNESQSANEDETTTEEELKPRKNVKIVSIDLQPMAPLEGITTLKADITHPSTIPLLLRALDPEAYESTTTATTSADNSSPSTSATPTPTPVRPPHPVDLVISDGAPDVTGLHDLDIYIQSQLLYSALNLALGVLRPGGKFVAKIFRGRDVDLLYAQLRTVFEKVSVAKPRSSRASSLEAFVVCEGFIPPSIHDGLKGMEALKNPVFGGVAVTAPASAAAGSNNVAVEVTDETPEAAAPVQVNHPAPANTTLNKDKDNGTARLLHPESLASAVPEPLAYKPLAEKFSVENRWIPRFIACGDLSAWDSDASYALPPDHVSLDPVQPPTAPPYRRALELRKEKGGAYGKTKLGAMGRA
>XP_001268080_Aspergillus_clavatus
MGKSSKDKRDAYYRLAKEQNWRARSAFKLIQIDEQFDLFEHENPEKVTRVVDLCAAPGSWSQVLSRVLIKGESFGRRAWIEKKRKEREALRRIDNAVEGQETVPEEEMEGTAELKPRKNVKIVSIDLQPMAPLEGITTLQADITHPSTIPLLLRALDPEAYNSADPSPSELQQPHPVDLVISDGAPDVTGLHDLDIYIQSQLLYSALNLALGVLRPGGKFVAKIFRGRDVDLLYAQLRTVFEKVSVAKPRSSRASSLEAFVVCEGFIPPAIHDGSVGMEALKNPLFGGAAVPQPVSADGNIGVEVPEENREPPRVPTVLAPAESISKPDSNHETQTRLLHPTPPTSSSTGSQAAPQRFALENRWIPPFIACGDLSSWDSDASYSLPPDHVSLDPVQPPTAPPYRRALELRKEKGGAYGKTKLGAVGRA
>XP_001258008_Aspergillus_fischeri
MGKSSKDKRDAYYRLAKEQNWRARSAFKLIQIDEQFDLFEHENPEKVTRVVDLCAAPGSWSQVLSRVLIKGESFGRRAWIEKKRKESEALRRIDHGSESESPAEEEGKDDVAQLKPRRNVKIVSIDLQPMAPLEGITTLQADITHPSTIPLLLRALDPEAYDSASSSTPSAIQQPHPVDLVISDGAPDVTGLHDLDIYVQSQLLYSALNLAVGVLRPGGKFVAKIFRGRDVDLIYAQLRTVFEKVSVAKPRSSRASSLEAFVVCEGFIPPAIHDGSVGMEALKNPLFGGAAVPQPVSPDGNIGVEVPDEDTVSPREPVTLSEAATVSASDSNQQTQIRMLHPQSSNPSLANKPQRFAVENRWIPPFIACGDLSSWDSDASYSLPPDYVNLDPVQPPTAPPYRRALELRKEKGGAYGKTKLGAVGRA
>XP_041142358_Aspergillus_flavus
MGKSSKDKRDAYYRLAKEQNWRARSAFKLIQIDEQFDLFEHENPEKVTRVVDLCAAPGSWSQVLSRVLIKGESFGRRAWVEKKGKEAAALANANGDATDNNVDGDAAMEELKPRKNVKIVSIDLQPMAPLEGITTLKADITHPSTIPLLLRALDPEAYDSTTSSPSSLRQPHPVDLVISDGAPDVTGLHDLDIYIQSQLLYAALNLALGVLRPGGKFVAKIFRGRDVDLIYAQLRTVFEKVSVAKPRSSRASSLEAFVVCEGFIPPSIHGGSMGIDALKNPLFGGAAVAHTVSADGNVGVEVMDVDSEAKPGADLTTTKTVTSTEPHKENQVRMLHADSDNSSAPEPLSQKPVTERFAVENRWIPPFIACGDLSSWDSDASYTLPPDHVSLDPVQPPTAPPYRRALELRKEKGGAYGKTKLGALGRA
>XP_750780_Aspergillus_fumigatus
MGKSSKDKRDAYYRLAKEQNWRARSAFKLIQIDEQFDLFEHENPDKVTRVVDLCAAPGSWSQVLSRVLIKGESFGRRAWIEKKRKESEALKRIDHGSESESPAEEERKDDIAQLKPRRNVKIVSIDLQPMAPLEGITTLQADITHPSTIPLLLRALDPEAYDSASSPTPSAIQQPHPVDLVISDGAPDVTGLHDLDIYVQSQLLYSALNLAVGVLRPGGKFVAKIFRGRDVDLIYAQLRTVFEKVSVAKPRSSRASSLEAFVVCEGFIPPAIHDGSVGMDALKNPLFGGATIPPPVSPDGNIGIEVPDEDTASPREPLTVSEAATVSASDINQQTQIRMLHSQSSIPSLANKPQRFAVENRWIPPFIACGDLSSWDSDASYSLPPDYVNLDPVQPPTAPPYRRALELRKEKGGAYGKTKLGAVGRA
>XP_659355_Aspergillus_nidulans
MGKSSKDKRDAYYRLAKEQNWRARSAFKLIQIDEQFDLFEHENPEKVTRVVDLCAAPGSWSQVLSRVLIKGESFGRRSWVEKRRKEQAALENLDGDAPAANQGADITDSTALKPRKNVKIVSIDLQPMAPLQGITTLQADITHPSTIPLLLQALDPEAYDSTSSTPHAVRQPHPVDLVISDGAPDVTGLHDLDIYIQSQLLYSALNLALGVLRPGGKFVAKIFRDRDVDLLYSQLRTVFERVSVAKPRSSRASSLEAFIVCEGFIPPAIHDTLLGMDTLKNPLFGGAAIPQPVSADGNIAVKVPEEKPSIKKSAITSSDSATRDAQTRLLHNDSGDSTTPEPLFNNPQKFAAENRWIPSFIACGDLSAWDSDASYTLPPDYVNLDPVQPPMAPPYRRALELRKEKGEIEDTRVFETNLNK
>XP_001394644_Aspergillus_niger
MGKSSKDKRDAYYRLAKEQNWRARSAFKLIQIDEQFDLFEHENPDKVTRVVDLCAAPGSWSQVLSRVLIKDTDMAELKPRKNVKIVSIDLQPMAPLEGITTLKADITHPSTIPLLLRALDPEAYDSSTSSTPSAIRPPHPVDLVISDGAPDVTGLHDLDIYIQSQLLYSALNLALGVLRPGGKFVAKIFRGRDVDLLYAQLRTVFEKVSVAKPRSSRASSLEAFVVCEGFIPPSIHAGTDALKNPIFGGVAVPPAVSADGNVGVEVVESEDDEARPVKLARFAPAEATLGAASAESSQTEARLLHDDSLASVTPTPLAYKSAGEKFAVENRWIPRFIACGDLSAWDSDASYTLPPDHVSLDPVQPPTAPPYRRALELRKEKGGAYGKTKLGSLGRA
>XP_015402749_Aspergillus_nomiae
MGKSSKDKRDAYYRLAKEQNWRARSAFKLIQIDEQFDLFEHENPEKVTRVVDLCAAPGSWSQVLSRVLIKGESFGRRAWVEKKSKEAAALASANGDATDNDVDGDADMKELKPRKNVKIVSIDLQPMAPLEGITTLKADITHPSTIPLLLRALDPEAYDSTTSSPSSLRQPHPVDLVISDGAPDVTGLHDLDIYIQSQLLYAALNLALGVLRPGGKFVAKIFRGRDVDLIYAQLRTVFEKVSVAKPRSSRASSLEAFVVCEGFIPPSIHGGSMGMEALKNPLFGGAAVAHTVSADGNVGVEVMDVDSEAKPGAELTTTKTVSSTAPHKENQVRMLHADSDSPSAQEPLSQKPVTEKFAVENRWIPPFIACGDLSSWDSDASYTLPPDHVSLDPVQPPTAPPYRRALELRKEKGGAYGRTKLGALGRA
>XP_023089720_Aspergillus_oryzae 
MGKSSKDKRDAYYRLAKEQNWRARSAFKLIQIDEQFDLFEHENPEKVTRVVDLCAAPGSWSQVLSRVLIKGESFGRRAWVEKKGKEAAALANANGDATDNNVDGDAAMEELKPRKNVKIVSIDLQPMAPLEGITTLKADITHPSTIPLLLRALDPEAYDSTTSSPSSLRQPHPVDLVISDGAPDVTGLHDLDIYIQSQLLYAALNLALGVLRPGGKFVAKIFRGRDVDLIYAQLRTVFEKVSVAKPRSSRASSLEAFVVCEGFIPPSIHGGSMGIDALKNPLFGGAAVAHTVSADGNVGVEVMDVDSEAKPGADLTTTKTVTSTEPHKENQVRMLHADSDNSSAPEPLSQKPVTERFAVENRWIPPFIACGDLSSWDSDASYTLPPDHVSLDPVQPPTAPPYRRALELRKEKGGAYGKTKLGALGRA
>XP_040635849_Aspergillus_ruber
MGKSSKDKRDAYYRLAKEQNWRARSAFKLIQVDEQFDLFEHENPEKVTRVVDLCAAPGSWSQVLSRVLIKGESFGRRAWVEKKRKEKKALESAENGAGENEDEGEGEEDESAKLKPRENVKIVSIDLQPMAPLEGITTLKADITHPSTIPLLLRALDPEAYDSSDSSPSAVRQPNPVDLVISDGAPDVTGLHDLDIYIQSQLLYSALNLALGVLRPGGKFVAKIFRGRDVDLLYAQLRTVFEKVSVAKPRSSRASSLEAFVVCEGFIPPAIHHELKGVDALKNPYFGGAAAPQPVSTNGNVGVEMMDEDHEVDGQVPTREAAVPAIDSNHGTQTRMLHAGSHRTRRSDADQVVSPEQKRFAVENRWIPSFIACGDLSAWDSDASYALPPDHVSLDPVQPPTAPPYRRALEMRKAHGGAYGKTKLGAVGRT
>XP_040707920_Aspergillus_sydowii
MGKSSKDKRDAYYRLAKEQNWRARSAFKLIQIDEQFDLFEHENPEKVTRVVDLCAAPGSWSQVLSRVLIKGESFGRRSWVEKRRKEQAALAKVNGNTQAKDGQETGESTTDETDPTVLKPRENVKIVSIDLQPMAPLQGITTLQADITHPSTIPLLLRALDPEDYDSTTSSTPHAVRQPHPVDLVISDGAPDVTGLHDLDIYIQSQLLFAALNLALGVLRPGGKFVAKIFRERDVDLLYSQLRTVFERVSVAKPRSSRASSLEAFIVCEGFIPPAIHDTALGVDSLKAPLFGGAAIPQAVSQDGNIATEVPEEEQGTAKTVKTVTSTPRDKDTNTQTRLLHEDSGDSTTPEPLFNKPEKFAAENRWIPSFIACGDLSAWDSDASYTLPPDYVNLDPVQPPMAPPYRRALELRKEKGGAYGKTKLGTMGRA
>XP_001215828_Aspergillus_terreus
MAEAHAETAELKPRKNVKIVSIDLQPMAPLEGITTLKADITHPSTIPLLLRALDPDAYDSSSASPSALRPPHPVDLVISDGAPDVTGLHDLDIYIQSQLLYAALNLALGVLRPGGKFVAKIFRGRDVDIIYAQLRTVFEKVSVAKPRSSRASSLESFVVCEGFIPPAIHDGVVGMEALKNPVFGGAAVPRPVSGNGNLGVEVMDEESGAVRQTVTKMTAVSAADAANGQESRMLHEDSHTSSVPEPLAYKPVSEKFAVENRWIPSFIACGDLSSWDSDASYTLPPGHQYPSIKLGGLDVLVLWCTPEIRPPACAFVMEVVNPDIIHYFKIELLCSNPNISSTIRPLLERRTTPLILDLFLELVVFNRSDPISSDRRGVILHRLLQQPVPPVLAVSIVASSHSTPLHQKRKVRTSALVNCIKVDNSEVFIRREYAEGFMETHVSTYDGGIGGRSRCSSVPRRRECSVGPMSRPPV
>XP_022486854_Penicillium_arizonense
MGKSSKDKRDAYYRLAKEQNWRARSAFKLIQIDEQFDLFEHENPDNVTRVVDLCAAPGSWSQVLSRVLIKGESFGRRAWLEKKHQAQQGLADETTSDDKMDIEPSSSSELKPRKNVKIVSIDLQPMAPLEGITTLKADITHPSTIPLLLRALDPEAYAQASDLQSPSPEAIRQPHPVDLVISDGAPDVTGLHDLDIYIQSQLLYAALNLAMGVLRPGGKFVAKIFRGRDVDLLYAQLRTVFERVSVAKPRSSRASSLEAFVVCEGFIPPVSDSGVVGMAALKNPLFGGAAAPVPVSEDGNVAVEVREQIDESAQRQTPLAGSNNSTPNHATEIRHLQTTSDEKQPTKLSNKFSVENRWIPSFIACGDLSAWDSDASYTLPPDYVTLDPVQPPTAPPYRRALELRKEMGGAYGKTKVGTVGRA
>XP_014535426_Penicillium_digitatum
MGKSSKDKRDAYYRLAKEQNWRARSAFKLIQIDERFDLFEHENPDSVTRVVDLCAAPGSWSQVLSRVLIKGESFGRRAWLEKKRAEQRGLEGADATTADDDKMDCDEPSSSPELKPRKNVKIVSIDLQPMAPLEGITTLKADITHPSTIPLLLRALDPEAYGQPSAPSDSPSQVKEASRQPHPVDLVISDGAPDVTGLHDLDIYIQSQLLYAALNLAMGVLRPGGKFVAKIFRGRDVDILYAQLRTVFERVSVAKPRSSRASSLEAFVVCEGFIPPVSDSGVVGMAALKNPLFGGAVAPAAVSEDGNVGVEVREEIDQDTQARSTVAQLATVSSPAPNHTTEVRHLQTTTSQDQPQPQKLSNKFAVENRWIPSFIACGDLSAWDSDATYTLPPDYVNLDPIQPPTAPPYRRALELRKEKGGAYGKTKLWSK
>XP_016600234_Penicillium_expansum
MGKSSKDKRDAYYRLAKEQNWRARSAFKLIQIDERFDLFEHENPDNVTRVVDLCAAPGSWSQVLSRVLIKGESFGRRAWLEKKRTEQQGLEGAETTTVDEDKMDCDEPSSSSELKPRKNVKIVSIDLQPMAPLEGITTLKADITHPSTIPLLLRALDPEAYEQPSTSSDATSQVTEAIRQPHPVDLVISDGAPDVTGLHDLDIYIQSQLLYAALNLAMGVLRPGGKFVAKIFRGRDVDILYAQLRTVFERVSVAKPRSSRASSLEAFVVCEGFIPPVSDSGVVGMAALKNPLFGGAVAPVAVSEDGNVGVEVREEIDQDTESRNTLSQPATVSNPTPNYSTEVRHLQTTTSQDRPQPQKLSNKFAVENRWIPSFIACGDLSAWDSDATYTLPPDYVNLDPIQPPTAPPYRRALELRKEKGGAYGKTKYGLK
>XP_040646649_Penicillium_griseofulvum
MGKSSKDKRDAYYRLAKEQNWRARSAFKLIQIDERFDLFEHENPDNVTRVVDLCAAPGSWSQVLSRVLIKGESFGRRAWLEKKRKEQQGLEGAETTADDKMDCDEPSSSSELKPRKNVKIVSIDLQPMAPLEGITTLKADITHPSTIPLLLRALDPEAYEQPSTPSDSPSQVTEAIRQPHPVDLVISDGAPDVTGLHDLDIYIQSQLLYAALNLAMGVLRPGGKFVAKIFRGRDVDLLYAQLRTVFERVSVAKPRSSRASSLEAFVVCEGFIPPVSNSGVVGMAALKNPLFGGAAAPVPVSEDGNVGVEVREQIDQNTQARDTLTQPAAISSPAPNHSTEVRHLQTTTSQDQPQPQKLSNKFSVENRWIPSFIACGDLSAWDSDASYTLPPDYVNLDPVQPPTAPPYRRALELRKERGGAYGKTKYGPIGHNS
>XP_038927277_Penicillium_roqueforti
MGKSSKDKRDAYYRLAKEQNWRARSAFKLIQIDERFDLFEHENPDNVTRVVDLCAAPGSWSQVLSRVLIKGESFGRRAWLEKKRKEQQGLEGAETTTGDDDDDKMECDEPSSSSELKPRKNVKIVSIDLQPMAPLEGITTLKADITHPSTIPLLLRALDPEAYEQPSTSSDSPQSVTEAIRQPHPVDLVISDGAPDVTGLHDLDIYIQSQLLYAALNLAMGVLRPGGKFVAKIFRGRDVDLLYAQLRTVFERVSVAKPRSSRASSLEAFVVCEGFIPPVTDSGVVGMAALKNPLFGGAAAPVAVSEDGNVGVEVRDEIDQDTQPRNTAAQPAGISTPAPNHSIEVRHLQITKPQDQAQPQKLSNKFAVENRWIPSFIACGDLSAWDSDASYTLPPDYVNLDPVQPPTAPPYRRALELRKEKGGAYGKTKYGPIRHV
>XP_002557689_Penicillium_rubens
MGKSSKDKRDAYYRLAKEQNWRARSAFKLIQIDERFDLFEHENPDNVTRVVDLCAAPGSWSQVLSRVLIKGESFGRRAWLEKKRKELKGLEAAETATADGDKMDCDEVSSSSELKPRKNVKIVSIDLQPMAPLEGITTLKADITHPSTIPLLLRALDPEAYEQPSTPSESPSPATEAIRQPHPVDLVISDGAPDVTGLHDLDIYIQSQLLYAALNLAMGVLRPGGKFVAKIFRGRDVDLLYAQLRTVFERVSVAKPRSSRASSLEAFVVCEGFIPPVSDSGVVGMAALKNPLFGGAAAPVAVSEDGNVGVEVREEIDKDTRARNTVSQPAAITSPAPNHSTEVRHLQTTTSQDQQPQPQKLSNKFAMENRWIPSFIACGDLSAWDSDASYTLPPDYVNLDPIQPPTAPPYRRALQLRKEKGGAFGKTKYGSPGHV
>XP_040807319_Penicillium_solitum
MGKSSKDKRDAYYRLAKEQNWRARSAFKLIQIDERFDLFEHENPDNVTRVVDLCAAPGSWSQVLSRVLIKGESFGRRAWLEKKRKEQQGLEAAETTTTDDDKMDCDEASPSSELKPRKNVKIVSIDLQPMAPLEGITTLKADITHPSTIPLLLRALDPEAYEQPSTPSDAPSSVTAAIRQPHPVDLVISDGAPDVTGLHDLDIYIQSQLLYAALNLAMGVLRPGGKFVAKIFRGRDVDILYAQLRTVFERVSVAKPRSSRASSLEAFVVCEGFIPPVSDSGVVGMAALKNPLFGGAAAPVTVSEDGNVGMEVREEIDQDTQARNTVAQPAAISSPAPNHSTEVRHLQTTTSQDQPQPQKLSNKFAVENRWIPAFIACGDLSAWDSDATYTLPPDYVNLDPIQPPTAPPYRRALELRKEKGGAYGKTKHGHR
>XP_022579848_Penicilliopsis_zonata
MGKSSKDKRDAYYRLAKEQNWRARSAFKLIQIDEQFDLFEHENPEKVTRVVDLCAAPGSWSQVLSRVLIKGESFGRRAWLEKKRREKKALQQTKEGEAAKTDDSLTTGQDLELKPRKNVKIVSIDLQPMAPLEGITTLKADITHPSTIPLLLRALDPEAYDSSSADDATAALSAHRQPHPVDLVISDGAPDVTGLHDLDIYIQSQLLYAALNLAVGVLRPGGKFVAKIFRGRDVDLLYAQLRTVFEKVSVAKPRSSRASSLEAFIVCEGFIPPASHDGLVGMQALKTPLFGGAAIPAAPPADGNLAIQVQDEDTAMTGHSIVGEGVDVSSSSLDPTHTTQVRHLHSESTQQQQQQQPPQRYAPENRWIPSFIACGDLSSWDSDASYALPPDHVSLDPVQPPTAPPYRRALELRKEKGGAYGKTRLGALGRA
>XP_016620027_Cladophialophora_bantiana
MGKSSKDKRDAYYRLAKEQNWRARSAFKLIQIDEQFDLFSYSEPDKCTRVVDLCAAPGSWSQVLSRVLIKGESFGRRAWVEKMERLQRAQAQAQAQVQEDNSLARGGMSSLEEIISTSGGELKPRANVKIVAIDLQPMAPLEGITQLKADITHPSTVPLLLKAIDPDFSPQNTTHLIDLVISDGAPDVTGLHSLDIYVQSQLLYSALTLATKVLRPGGKFVAKIFRGRDVDLIYAQLRILFERVSVAKPRASRASSIEAFVVCEGYKPVMVTNDDGKEVLWTPEIEVENGLPVLEPAAVSIPLSAAREEQQEPVPLDSVPEDRHETDNSTSASESRPSIAGTHAPQRIQTQQARHLRPDGIVELRFLSLEDVDDPRRYIAPFLACGDLSAWDSDATYKLPEGHVSLDPVQPPTAPPYRLAIERRRIDGGMYGKTKHKG
>XP_008731171_Cladophialophora_carrionii
MGKSSKDKRDAYYRLAKEQNWRARSAFKLIQIDEQFDLFSYAEPEKCTRVVDLCAAPGSWSQVLSRILIKGESFGRRAWCERMERFNRPQMAQMGQQQQQETDLVGDLNSLDLDVQQSERELKPRANVKIVAIDLQPMAPLEGIIQLQADITHPSTVPRLLHAIDPAFTPTDSTHLVDLVISDGAPDVTGLHSLDIYVQSQLLYSALTLATKVLRPGGKFVAKIFRGRNVDLIYAQLRILFERVSVAKPRASRASSIEAFVVCEGYRPVMVRNRDGEEVLWTPEIGDAPEPANGDISEQGAQDNTAAGEESRNELTASGKSPEPVGARIQGQTRNRRPDGVVELHFRDEQSDPARYIAPFLACGDLSAWDSDATYKLPAGHVSLDPVQPPTAPPYKMAIERRRIEGGMYGKTKKRDKLQSSDAG
>XP_016242360_Cladophialophora_immunda
MGKSSKDKRDAYYRLAKEQNWRARSAFKLIQIDEQFDLFSYNEPEKCTRVVDLCAAPGSWSQVLSRVLIKGESFGRRAWVEKMERFQRTEDQRQKESLGEDMSSLEISSTSGELKPRANVKIVAIDLQPMAPLEGITQLKADITHPSTVPLLLRAIDPDFSPQNTTHLIDLVISDGAPDVTGLHSLDIYVQSQLLYSALTLATKVLRRGGKFVAKIFRGRDVDLIYAQLRILFEKVSVAKPRASRASSIEAFVVCEGYNPVMVRREDGTEVLWTPEIEVEDGMRSSGPEAASMPPSTSRDQEQEPNPEDFVAETTDQADDSSGVETRSSLGNVHTQPQTRTQSRHLRDDGIVELRFPSVEDADPRRHIAPFLACGDLSAWDSDATYKLPEGHVSLDPVQPPTAPPYKLAIEKRRMEGGMYGKTKHK
>XP_007746169_Cladophialophora_psammophila
MGKSSKDKRDVYYRLAKEQNWRARSAFKLIQIDEQFDLFSYSEPEKCTRVVDLCAAPGSWSQVLSRVLIKGESFGRRAWVEKMERLQRAQVQVQAQVQRDNSLARGDMSSLEEIISTTSGELNPRANVKIVAIDLQPMAPLEGITQLKADITHPSTVPLLLRAIDPDFSPQNTTHLIDLVISDGAPDVTGLHSLDIYVQSQLLYSALTLATKVLRPGGKFVAKIFRGRDVDLIYAQLRILFERVSVAKPRASRASSIEAFVVCEGYKPVMVTNDDGKEVLWTPEIEVENGLRLPESAAISTPLSAVREQQQEQFPLGSVPEDSHETDDSNSVSASQSSIADTHSQQRIQMQQTRHLRPDGIVELRFPSLEDADDPRRYVAPFLACGDLSAWDSDATYKLPEGHVSLDPVQPPTAPPYRLAIEKRRIDGGMYGKTKHKG
>XP_018688193_Fonsecaea_erecta
MGKSSKDKRDAYYRLAKEQNWRARSAFKLIQIDEQFDLFSYSEPEKCTRVVDLCAAPGSWSQVLSRVLIKGESFGRRAWVEKMERLQQVQPQKGNSITEDTSSLDISPASRELKPRANFKIVAIDLQPMAPLEGITQLKADITHPSTVPLLLRAIDPDFSPQNTTHLIDLVISDGAPDVTGLHSLDIYVQSQLLYSALTLATKVLRPGGKFVAKIFRGRDVDLIYAQLRILFEKVSVAKPRASRASSIEAFVVCEGYKPVMVRREDGTEVLWTPELEVEDGMRLPEPEAVSESLSTAQEQEQKQGSLYSVLQTIHQTDNAPILESQPSMRDVHTQPQTQTQTRHLRTDGIVELRLPSIEDADPRRYIAPFLACGDLSAWDSDATYKLPEGHVSLDPVQPPTAPPYKLAIEKRRVEGGMYGKTKHK
>XP_022512462_Fonsecaea_monophora
MGKSSKDKRDAYYRLAKEQNWRARSAFKLIQIDEQFDLFSYNKPERCTRVVDLCAAPGSWSQVLSRVLIKGESFGRRAWVEKMERYQRAKTQKDSEHMSTLEVNQPSGELKPRANVKIVAIDLQPMAPLEGITQLKADITHPSTVPLLLRAIDPDFSPQNTTHLIDLVISDGAPDVTGLHSLDIYVQSQLLYSALTLATKVLRPGGKFVAKIFRGRDVDLIYAQLRILFEKVSVAKPRASRASSIEAFVVCEGYKPVMVRRKDGTEVLWTPEIEVEDGMRDLEPGSAAAPLSATHVQQQEQGSSDSALGATGHTNDHPAPETQTRDLRPDGIVELQLPSIENADPRRYIAPFLACGDLSSWDSDATYKLPEGHVSLDPVQPPTAPPYKLAIEKRRIEGGMYGKTKHK
>XP_016630535_Fonsecaea_multimorphosa
MGKSSKDKRDAYYRLAKEQNWRARSAFKLIQIDEQFDLFSYSEPEKCTRVVDLCAAPGSWSQVLSRVLIKGESFGRRAWVEKMERFERRAQTQKDGSLAEDMSSLEISSTSGGELKPRANVKIVAIDLQPMAPLEGITQLKADITHPSTVPLLLRAIDPDFSPQNTTHLIDLVISDGAPDVTGLHSLDIYVQSQLLYSALTLATKVLRPGGKFVAKIFWGRDVDLIYAQLRILFEKVSVAKPRASRASSIEAFVVCEGYKPVTVRREDGTEVLWTPEIEVEDGLRIPETEYVSVPPPAACEQHQEQGPLDSIPKSISQTDNTSGLESQSSTGGVKVQPQIHMQTRHLRPDGIVELRIPSIEDADPRRYIAPFLACGDLSAWDSDATYKLPEGHVSLDPVQPPTAPPYKLAIEKRRIEGGMFGKTKHK
>XP_022496399_Fonsecaea_nubica
MGKSSKDKRDAYYRLAKEQNWRARSAFKLIQIDEQFDLFSYNEPEKCTRVVDLCAAPGSWSQVLSRVLIKGESFGRRAWVEKMERFQRAKPQEDSEHISALEANPPSGELKPRANVKIVAIDLQPMAPLEGVTQLKADITHPSTVPLLLRAIDPDFSPQNTTHLIDLVISDGAPDVTGLHSLDIYVQSQLLYSALTLATKVLRPGGKFVAKIFRGRDVDLIYAQLRILFEKVSVAKPRASRASSIEAFVVCEGYKPVMVRRKDGSEVLWTPEIEVEDGMRDLEPGSAAAPLSATQVQQQEQGSSDSALGATGHTNNHPAPETQTRDLRPDGIVELRLASIENADPRRYIAPFLACGDLSAWDSDATYKLPEGHVSLDPVQPPTAPPYKLAIEKRRIEGGMYGKTKHK
>XP_013277893_Fonsecaea_pedrosoi
MGKSSKDKRDAYYRLAKEQNWRARSAFKLIQIDEQFDLFSYNEPERCTRVIDLCAAPGSWSQVLSRVLIKGESFGRRAWVEKMERYQRAKTQKDSEHMSTLEVNQPSGELKPRPNVKIVAIDLQPMAPLEGITQLKADITHPSTVPLLLRAIDPDFSPQNTTHLIDLVISDGAPDVTGLHSLDIYVQSQLLYSALTLATKVLRPGGKFVAKIFRGRDVDLIYAQLRILFEKVSVAKPRASRASSIEAFVVCEGYKPVMVRRKDGTEVLWTPEIEVEDGMRDLEPGSAAAPLSATHVQQQEQGSSDSALGATGHTNDHPAPETQTRDLRPDGIVELRLPSIENADPRRYIAPFLACGDLSAWDSDATYKLPEGHVSLDPVQPPTAPPYKLAIEKRRIEGGMYGKTKHK
>XP_007761825_Cladophialophora_yegresii
MGKSSKDKRDAYYRLAKEQNWRARSAFKLIQIDEQFDLFSYAEPEKCTRVVDLCAAPGSWSQVLSRILIKGESFGRRAWCERMDRFNRPQMAQVGQQETDLVGDLDMESLDLDDGKQFDRELKPRANVKIVAIDLQPMAPLEGIIQIQADITHPSTVPRLLHAIDPAFTPTDSTHLVDLVISDGAPDVTGLHSLDIYVQSQLLYSALTLATKVLRPGGKFVAKIFRGRNVDLIYAQLRILFERVSVAKPRASRASSIEAFVVCEGYRPVLVRNRDGEEVLWTPEIGDAPEPANGDVSGRGRQDNAAVGEKSDDEPTTSAESAPSGGARTPGQTRHRRPDGVVELHFPDEQSDPPRYIAPFLACGDLSAWDSDATYKLPAGHVSLDPVQPPTAPPYKMAIERRRIEGGMYGKTKKRDNLQSSDAG
>XP_016234635_Exophiala_spinifera
MGKSSKDKRDAYYRLAKEQNWRARSAFKLIQIDEQFDLFSYADPSQCTRVVDLCAAPGSWSQVLSRILIKGESFGRRAWVEKMEQFRNHTVADSSEATVDDLTKATNTLNLERAKSELKPRQNVKIVAIDLQPMAPLEGIVQLKADITHPSTVPLLLKAIDPDFDEHNETHRVDLVISDGAPDVTGLHDLDIYVQSQLLYSALALAMKVLRPGGKFVAKIFRGRNVDIIFAQLKLVFERVHVAKPRSSRASSIEAFVVCEGYRPIKDWTPELGDALKIPQPSSTTQYTPSDKQTRRLRDDGVVELSFEDEESDPQRWIAPFLACGDLSAWDADATYKLPEGHKSLDPIQPPTAPPYKEALERRRIESGAYGKTKGRSKQAAT
>XP_016261756_Exophiala_oligosperma
MGKSSKDKRDAYYRLAKEQNWRARSAFKLIQIDEQFDLFSYADPSKCTRVVDLCAAPGSWSQVLSRILIKGESFGRRAWVEKMDQFRNHAVADSSETTVEDLAKTTNTLNLERATSELKPRQNVKIVAIDLQPMAPLDGIVQLKADITHPSTVPLLLKAIDPDFDEHNETHRVDLVISDGAPDVTGLHDLDIYVQSQLLYSALALAMKVLRPGGKFVAKIFRGRNVDIIFAQLKLVFERVHIAKPRSSRASSIEAFVVCEGYRPIKDWTPELGDALKIPQPSTTQYTPSDKQTRRLRGDGVVELSFEDEESDPQRWIAPFLACGDLSAWDADATYKLPEGHTSLDPVQPPTAPPYKEALERRRIESGAYGKTKGRSKQAVT
>XP_013319715_Exophiala_xenobiotica
MGKSSKDKRDAYYRLAKEQNWRARSAFKLIQIDEQFDLFSYADPSKCTRVVDLCAAPGSWSQVLSRILIKGESFGRRSWVEKMESFQKHTLTASQPSSEDSLQEDMVSVNLQRAASEFKPRQNVKIVAIDLQPMAPLEGIIQLKADITHPSTVPLLLKAIDPEFDQHNETHRVDLVISDGAPDVTGLHDLDIYVQSQLLYSALTLAMKVLRPGGKFVAKIFRGRNVDIIFAQLKLVFERVHIAKPRSSRASSIEAFVVCEGYRPVKDWTPELGDALKVPQASRPQDSSLEKQTRHLRDDGIVELHFEDEENDPQRWIAPFLACGDLSAWDADATYKLPEGHTSLPPVQPPTAPPYKEAIERRRAEGGAYGKTKNRPEPTEQSGT
>XP_007723377_Capronia_coronata
MGKSSKDKRDAYYRLAKEQNWRARSAFKLIQIDEQFDLFSYAEPSQCTRVVDLCAAPGSWSQVLSRILIKGESFGRRAWVEKMEGFRKQAGGPVGENSKDDDVSGMGALGVQPPSAELKPRPNVKIVAIDLQPMAPLEGIIQMAADITHPSTVPLLMKAIDPDFDERNQTHKVDLVISDGAPDVTGLHDLDIYVQSQLLYSALTLAMKVLRPGGKFVAKIFRGRNVDLIFAQLKLVFERVHLAKPRSSRASSVEAFVVCEGYRPVKDWTPEIGDALNIPQRASQQPVHSEAQTRHVREDGIVELHFEDEESDPQRWIAPFLACGDLSAWDADATYRLPADYVSLPPVQPPTAPPYKEAIERKRAEAGAYGKTKDRLRTSHRDGT
>XP_007729851_Capronia_epimyces
MGKSSKDKRDAYYRLAKEQNWRARSAFKLIQIDEQFDLFSYAEPAKCTRVVDLCAAPGSWSQVLSRVLIKGESFGRRAWVERMERFRNQTGPQMDLASEDNLAAVTKSPEMRGSAASVLNPRPNVRIVAIDLQPMAPLEGIIQLKADITHPSTVPLLLRAIDPDFDQHNETHRVDLVISDGAPDVTGLHDLDIYVQSQLLYSALTLAMKVLRPGGKFVAKIFRGRNVDLIFAQLKPVFDKVHIAKPRSSRASSIEAFVVCEGYRPVKDWTPEIGDELNILQPTVQQLASSETSTRHLRQDGTVELHFEDEETDPRRWIAPFLACGDLSAWDADATYKLPEDYVSLPPVQPPTAPPYKQAIEHRRAEGGAYGRTKSRLRATQEDVT
>XP_009160644_Exophiala_dermatitidis
MGKSSKDKRDAYYRLAKEQNWRARSAFKLIQIDEQFDLFSYADPSKCTRVVDLCAAPGSWSQVLSRILIKGESFGRRAWVEKMERFRQQENGSLHQNQESASAEKMTTLDMQTFNTQLKPRPNVKIVAIDLQPMAPLEGIIQLKADITHPSTVPLLLKSIDPNFDENNETYRVDLVISDGAPDVTGLHDLDIYVQSQLLYSALALAMKVLRPGGKFVAKIFRGRNVDLIFAQLKLVFDRVHIAKPRSSRASSIEAFVVCEGYRPIKDWTPELGDALNIPQPVTPRAVPSEAQSRRLRDDGIVEVHFEDEEADPQRWIAPFLACGDLSAWDADATYRLPEDHVSLPPVQPPTAPPYKEAIERRRAEGGAYGRTKDRSKSTRQDGT
>XP_013257102_Exophiala_aquamarina
MGKSSKDKRDAYYRLAKEQNWRARSAFKLIQIDEQFDLFSYSDTSKCTRVVDLCAAPGSWSQVLSRVLIKGESFGRRAWVEKMERLKSQNPVLRDSNPTDATLTDGIGSIDINNTKPTLKPRENVKIVAIDLQPMAPLEGIIQLKADITHPSTVPLLLKAIDPDFDEQNETHRVDLVISDGAPDVTGMHDLDIYVQSQLLYSALVLAMKVLKPGGKFVAKIFRGRDVDLIYAQLRLVFERVHVAKPRSSRASSIEAFVVCEGYKHIKNWTPEIGSVLQTPVPTPSNSSEIERPVQGTGRQTRHPREDGVVVVHFEDEETDPKRWIAPFLSCGDLSAWDADATYKLPAGHTSLPPVQPPTAPPYKEAIERKRAEGGAYGKTKDPSRIVIKP
>XP_016223424_Exophiala_mesophila
MGKSSKDKRDAYYRLAKEQNWRARSAFKLIQIDEQFDLFSFADPSKCTRVVDLCAAPGSWSQVLSRILIKGESFGRRAWMERMNKLQTRMQVTDSSNTVQDATEQVSSLDLDIDQQKPTLKPRENVKIVAIDLQPMAPLDGIIQLKADITHPSTVPLLLKAIDPDFDQDNETHRVDLVISDGAPDVTGLHDLDIYVQSQLLFSALALAMKVLRPGGKFVAKIFRGRDVDLIYAQLKLVFDRVHVAKPRSSRASSIEAFVVCEGYTPIQGWTPELGQVLEVPQAKGTKKEKDTTLDPHQELRHVREDGIVEIHFEADEADPKRWVAPFLACGDLSAWDADATYKLPEGHTSLPPVQPPTAPPYKAAIERRRAEGGAYGKTKDRTKG
>XP_013271095_Rhinocladiella_mackenziei
MGKSSKDKRDVYYRLAKEQNWRARSAFKLIQIDEQFDLFSYADPSKCTRVVDLCAAPGSWSQVLSRILIKGESFGRRAWIEKMEKFQRPNPSPRDPLESGLVGGMTSLDLGTSTPEFKPRANVKIVAIDLQPMAPLEGITQLKADITHPSTVPLLLKAIDPEFDQHNETHRVDLVISDGAPDVTGLHDLDIYVQSQLLSSALTLAMKVLRPGGKFVAKIFRGRNVDLIFAQLRLVFDRVHIAKPRSSRASSIEAFVVCEGYRPIRDWTPDIGDALNIPPPARKDVAGLEKQTRRAREDGLVELHFEDEDLNPQRWMAPFLACGDLSAWDADATYKLPESHTSLPPVQPPTAPPYKAAIERRRAEGGAYGKTKDRSKPSP
>XP_017999946_Phialophora_attinorum
MGKSSKDKRDAYYRLAKEQNWRARSAFKLIQIDEQFDLFSYQDPSQCTRVVDLCAAPGSWSQVLSRVLIKGESFGRRAWVDKMKRHEELKRRQDKDSSDLDVPEISTLDISDDTELQPRPNVHIVAIDLQPMAPLAGITTLKADITHPTTAPLLLKALNPDNPSSPEPVDLVISDGAPDVTGLHDLDIYIQAQLLFAALSLAMKVLRPGGKFVAKIFRGRDVDLIYAQLKCVFEKVTVAKPRSSRASSLEAFVVCEGYTGIPLEEDNTIISHSLKQDAKVSEEDEEPQQPKSQVLREDGVLEISFQDSLQHNQPPPQRWIPPFLACGDLSAWDSDATYKLPPGHVSLDPVQPPTAPPYKAALERRRAEGGAYGKTGSKK
>NP_594746_Schizosaccharomyces_pombe
MGRSSKDKRDAYYRLAKEQGWRARSAFKLLQLNEQFNLFEGAKRVVDLCAAPGSWSQVLSRELLKNIDTSIAADEKPMIVAVDLQPMAPIDGVCTLQLDITHPNTLSIILSHFGNEPADLVVSDGAPDVTGLHDLDEYIQAQILLAAFNLAVCVLKPGGKFVAKIFRGRDVSLLYSQLRLMFRKVSCAKPRSSRASSIESFVVCEDFNPPSNFQPDLTKPLCVIDPTNAHEIAPFIACGDLDGYDADATYPVEINMKKATLDVIQPPTAPPYKRAIELKHSKMMS
```
