## Supplementary material for "Coding Sequence Insertions in Fungal Genomes are Intrinsically Disordered and can Impart Functionally-Important Properties on the Host Protein": fasta protein sequences: XP_719852.1_blasthits_fa.txt

```
>XP_719852_Candida_albicans
MWKRLLSSTSSRLVTGVVTVASTSFFAYRYGQASSTGQSLLPLGSTAKLSSLKPPQYCPESEIPNIMSKIQQLGISVVNSKPEIDHHTGNDFTTHKPLPNEVPQFIIYPDSTEQVSQALKILNEYKVPVVPFSGGTSLEGHFHSTRRGVVIDTSKLNKILAINDNDLDVVVQAGVNWQDLNQVLEPYGLMFGTDCGHNGLISGMIGTNASGINASRYGAMSANVISVTAVLPDGTIIKTRNRPRKSSAGYNLTNLFVGSEGTLGIVTEAVCKVYPIPKSETVVVVQFPSILDSTNAVAQVFRSGIQPTAIELLDKDMMHCLNYSGYTTRDWLECPTIFFKIGGINETVVKENVNILQQIMQANHANAFVFAQNKQEQEELFSARKNAFYAMINYGKNEIDEDVRIWVTDIAVPLSKLSKVLNEINSLIKASPFQSIILAHAGDGNFHADIFYKHEQRAEVEQLVNKMIELGLQNEGTCTGEHGVGNAKRNFLQLELGSDTIDLMRKIKLAVDPNRILNPDKIFKIDPTDPGEY
>XP_002419627_Candida_dubliniensis
MWKRLLSSTSSRVITSVVTVSTASFVAYRCGQASSTDQSLLPSGSTTKLSSLKPPQYCPEQEIPGVMSKIKQLGISVVNSKPEIDHHTGNDFTTHKPLPNEVPQFIIYPDSTEQVSQALKILNEYKVPVVPFSGGTSLEGHFHSTRRGVVIDTSKLNKVLAVNDNDLDVVVQAGVNWQDLNKVLEPYGLMFGTDCGPNGLISGMIGTNASGINASRYGAMSANVISVTAVLPDGTIIKTRNRPRKSSAGYNLTNLFVGSEGTLGIVTEAVCKVYPIPKSETVVVVQFPSILDSTNAVAQVFRSGIQPTAIELLDKDMMHCLNYSGYTTRNWLECPTIFFKIGGINENVVKENVNILQQITQANHANAFVFAQNKQEQEELFSARKNAFYAMINYGKNEIDEDVRIWVTDIAVPLSKLSKVLNEINSLIKASPFQSIILAHAGDGNFHADIFYKHEQRAEVEQLVNKMIELGLQNEGTCTGEHGVGNAKRNFLQLELGSDTIDLMRKIKLAVDPNRILNPDKIFKIDPTDPGEY
>XP_002550067_Candida_tropicalis
MFRVFRRTKSSIALIGKGTSTKYSRYLLFGSVFLGLGYTVGFNRSKSSDSYSTLPLSILDPPIYASKTEFEKGLSKMIEIIGSSNISTDEDTLKSHNDSFFSTHHPPKPDVQKPSAIIYPTSTQQVSKLLKIAHEFSIPIVANSGLTSIEGQNIHTRGPYSISISFNKMNQILEFHPEDLDIVVQSGVCWQDLNDYLSNHPNGNHLMFGPDPGPGANIGGMVGTSASGTNAFKYGTMKENVINLTVVLADGTIIKTRQRPRKSSAGYDLTRLFIGSEGTLGLVTEITVKLHVKPKFEFVSVACFPSIQDAASMASDVISQGVQPNAMEILDEKMLEFVNQTTTKKQLEKPTLFFKLGGPSKQSIIEQSKLIQNIGSRHNMIEFKTSSTEEESIELWSARRNGFWSTFEYGKKILPDKTDIQGWGTDIAVPVSKLAEVISETNTDLIESGFDDRFSIMGHIGDGNCHFLILYNSPDYRKIKAVVDRMVQRSVKAEGTVSGEHGIGVGKRSYLQEELGKSTIDLARKIKLSLDPKRILNPDKIYIIDPNDDLDQQLETGNVLTDESNTRHSH
>XP_003866976_Candida_orthopsilosis
MFRIGRRRVASLAKSSLRYNSNSTLKPPPQTKLFNYAALGVGSLGVGYFVGKYFNKSDDAKKKNSAIHETVASDASTAPLSSLDSPVYANEKQFKEGLSKIIDIVGKDHASFEPEVLSSHNDSFYSTHHPPQPDKQKPNVVITPTSTEQVSQIMKIAHEYRLPIVASSGLTSLEGQNIHTRGPFSISISFAEMNQILAFHPDDLDIVVQPGVGWVDLADYLNDDPKGKDLLFGPDPGIGANIGGMVGTSASGTNAFRYGTMKENVVNLTVVLADGTIIKTRQRPRKSSAGYDLTRFFIGTEGTAGIITEITLKLHVRPRIELITTAAFPTIKDAAAAAQTIIGKGIQPTAMELLNDTMMSFVNEASDGEQRLEKPTLFFKLGGPTSKAVDEQSQVVKEIANANHAIKVERSENSEQNAELWAARRNGLWSTFQAGASRLANPDDTQIWTTDVAVPVSNLSEAISQINDDLIEAGFDGKFSVLGHIGDGNCHFLIIYNSPDYGKVHAAVDRMVSRALQLEGTCTGEHGVGVGKRKYLSEELSESTIDTMRKLKLALDPRRILNPDKVFKIDPNDDLDEQLNSGHVIEKHECMHNH
>XP_001526374_Lodderomyces_elongisporus
MTWKKVTLTLSRPLVAGLTGAVIASTIAYKVGQQRTIHNPPQNAFPKTSTTKLTDLSSPQYCTNISKVIPEFTKLGIEVVNSKPEIEHHTGNDFTTHKPLPGQVPQYIIYPKTTEEVSQVLQICNRELIPVVPFSGGTSLEGHFHSTRLGVVLDTSKMNKILAVHDDDLDVVVQAGVNWQHLNQELEPYGLMFGTDCGPQGQISGMIATNASGINASRYGAMSANVISVTAVLADGTIVKTKQRPRKSSAGYNLTNLFIGSEGTLGVVTEAVCKVYPKPKSETVVVVQYPTILDATKSVAQVFRSGMQPTAIELLDNDMMHCLNYSGYTTRPWLEVPTIFFKIGGINDAVVEENVKVLNKITKANNAESFTYAQSKEEQEELFSARKNAFYAMYNWGKNEIDEDVRIWVTDIAVPLSRLSPVLDKVHEMIKASPFKSIILAHAGDGNFHADIFYQHEQRREVEKLVDLMIELGLANEGTATGEHGIGNAKRNFLELELGQDTIDMMRKIKLSLDPNRILNPDKVFKIDPEDKGEY
>XP_007373300_Spathaspora_passalidarum
MFKRSFLRGKQFPLVRPYTTTTRRSFNPALLFAGGTIIGGYTVYKLSNLPVALADTPSLASTLPLEQLTSPTYATNAEIDQAIQEIRAAFLANTPDVDESLLINSTEEELQGHSDTYFNSHHATKTQRPKYVVYPRSTQEVSQIMKICHKYSIPVVATSGKSSLEGHFIPTRGGISIDISSMSNVVQLNKTDLDVVVQGGIGWEELDDYLAPYNLLFSTDPGPGATIAGALACNASGTNAYRYGETFKNVLNLTVVLADGTIVKTKQRPRKSSAGYNLTSLFVGSEGTLGIITEATLRLNVRPTEESVIVVPFHSIADAANAVNDIVLTGVQMSAIELLDDKMMNVVNLSGETTRKWIEKPTLFLKIGGPNLDVLRATVDQLKKIAAEHNNVDFQFASDADERTELWSARKVALWSSINHGIEIDKDMQLWTTDAAVPISKLPQFLMETKADIDAHGLKNTLVAHIGDGNAHSFILYTPDERKIAETVVSNMVQRAVNYEGTCTGEHGIGFGKREFLLQEVGQIPVDVMRNIKLALDPKRILNPDKIFKIDPNEPEGH
>XP_043051799_Scheffersomyces_spartinae
MFIGDQLLVTIFRIVDSDLRPPPSLGGFGFLAGKFCTGDENKISDINALSIASLESVPSPKYATESELAEAIKRISVLISSDQIRNSKVELEGHRKNDFTPHLPLEYEIPSFIVYPHLTVQVSQILKVCHEYSVPVVPYGGGTSLEGHFFSTRQPCIVMDVSHMKRILRVNRDDMDATVEAGVNWMDLNSQLDATASDGTRLMFGPDCGPNGLILGMVSTNASGINAYKYGAMISNVVNITVVLADGTIIKTRQRPRKTSAGYNLTGLFIGSEGTLGVVTEVTVKLHVRPKYELVVVGQFPSLRDCTDTVQQVFASGIQPNAIELMDKDMMYVTNYSGYLTREWLEIPTLFFKVGGINPSVVEEQRKMIEEISMQHNVNRFVIAHSKEEEEELFSARKNAFYAMVNYGLNEIGEDVRIWVTDIAVPITKLSLVLTEINTMIKESGLFSVVLGHVGDGNFHADVYYRPEQKEQCEKIIKKMVALGLANEGTCTGEHGIGNAKRNYLVDELGEDAISLMRKIKLALDPKRILNPDKVFKIDPSDSGRY
>XP_001387264_Scheffersomyces_stipitis
STTKLSDLQTPKYCSNLELDIAIQELRSAGVEVKNTAVEIQHHTKNEFTPHLPLEHEKPKHIIYPNSTEQVSQIMKVLHKYSVPVVPFSGGTSLEGHFFSTREGVVVDTSKMNQILQVNYDDLDAVVQAGVNWQDLNKHLQPAGVMLGTDCGPNGLISGMINTNASGINASRYGAMIANVISITVVLADGTVVKTKKRPRKSSAGYNLTGLFIGSEGTLGIVTEATVKLHVIPKFETVVVAQFPDISASTKTVSDLFRAGIQPNAIELLDADMMKCLNYSGYCTREWLECPTIFFKIGGINKLVAEEYVKELRRVSYENNCKEFIFAENEEEQNELFDARKNAFYAMIQYGRNEIHEDVRIWVTDIAVPLSKLSPVLTEIHELIKNSGFESIILAHAADGNFHADLFYKEEDKAKCEAVINKMVKLGLENEGTCTGEHGVGNAKRNFLLMELGDDAIDLMRRLKLALDPKRILNPDKIFKIDPEDKGQY
>XP_020064973_Suhomyces_tanzawaensis
MFRIPKSSVPNFISHSTLLQSLRSSRCVPKTLTFTRGQSTVIPKSKPKKTASLIINTACLILVGVSAYAYGKRKVTQPASSLSSTTPLSSLSPPAYCNDDELIQAIQEITSVIGKAKVVNTKVELDFHTRNDFTPHEPLEHERPKFILYPTSTEEVSEILKVLYKYNVPVVPFSGGTSLEGHFYSTRQGVILNTSKMNRIIEINHDDMDAKVEAGVNWQDLNEVLKPSGLMLGTDCGPNGLISGMINTNASGINASRYGAMITNVISVTVVLADGTIVKTKRRPRKSSAGYNLTGLFVGSEGTLGIVTEATVKLHPLPKVERVVVCQFPEMIDSTNTVAQIFRSGIQPNAVELMDSDMMLCLNYSGFLSRRWLECPTIFFKLGAVSENIVDEYIQQVNRIAKKNNCLNFIFATTEEEGEELFSARKNAFYAMIQYGKNEIDEDVRIWVTDIAVPLSKLPSVLGQVHKLIKSSGFHSVILAHAADGNFHADLYYKIEDKAKCEEVVKQMVKLGLDNEGTCTGEHGVGNAKRKFLMEELGEDAIDLMRKLKISLDPKRILNPDKIFKIDPDDQGEY
>XP_020078736_Hyphopichia_burtonii
MKSVKSTPARSTSSLALFGGILISGLATFGAYKLGQHQTLLNVPADVFPQGSTTKLGDISPPTYCTDEELSTAIGEVKKMIGGHKVFNTPVEIESHGTSEFTTHAPKPHQRPKYVVYPELTEDVVSIMKIMYEYNVPVVPFSGGTSLEGHFFSTRSQSVVVDTTKMKKVIAIHEDDLDAVVEAGVNWQDLNQLLEPHNLIFGPDCGPSALIGGMVSTNASGINAARYGSMVSNVVSLTVVLADGTVIKTKQRPRKSSAGYNLAGLIVGSEGTLGIVTEATVKLHVKPVKETVCVGQFATVSDATNAVAQIYRKGLNPNAIELLDKDMMHCINYSGYFTREWLEVPTIFFKIGGINDIVVKEQVKEIEKITSKNNCHDFLYAKNDEEKEELFSARKNAFFAILDYGRNEIDPNVRLWVTDMAVPLSKLPPVLAKLEKMVRSSGLQSILLGHVGDSNIHFDIFYTEETKNKCEKIINEMMLLGLANEGTSSGEHGIGNGKRRYLELELGTETVDLMRRVKFALDPKRILNPDKIFKIDPQDDGEY
>XP_015466942_Debaryomyces_fabryi
MFNTRLALSPKRIFNKDIWKVSRRFNSNGANRTRSNFIKGAFFSSILIGSTGIAYKYGKNSTNLTPSSENFPLESTTKLENISPPKYCSESELLQAVKELKELLGDKNVFNSKVELEHHTKNEFTHHLPREHEKPRYVIYPSSTEEVSKSMKILFKYNVPVVPFSAGTSLEGHFFSTRQGISMNTSRMDQILEIHHDDLDAVVQAGVNWQKLNEELAPHNLMFGTDCGPNGLISGMINTNASGINASRYGAMISNVISITVVLADGTIVKTKQRPRKSSAGYNLTGLFIGSEGTLGIVTEATVKLHVKPHFETVVVGQFPSILDSTNAVAQIYRAGVHPNAIELLDEDMMHCINYSGYFTRHWLECPTLFFKIGGINETVVNEYVNKLKEISMQNNCEEFIFAQNEEEQEELFSARKNAFYAILNYGRNEIHEDVRLWVTDIAVPLSKLSPVLTKVDELIKKSGLQSVILGHVGDANFHADVFYKPDEKKKCEELIHKMMLLGLENEGTSSGEHGIGNGKRKYLELELGTDAVDLMRRLKFSLDPKRLLNPDKIFKIDPTDDRD
>XP_460661_Debaryomyces_hansenii
MFTTRLALSHRSVLRKSIPTISRRFNSNRASNKRSNLVNGIFGSIIIGSIGIAYKYGQDSIRHSPPSDVFPLESTTKLENISPPKYCSENELLQAVKELKELLGDENVFNSKVELEHHTKNEFTHHLPREHEKPRYVIYPLSTEDVSESMKILFKYNVPVVPFSAGTSLEGHFFSTRQGISMNTSRMDKILRVHHDDLDAVVQAGVNWQKLNEELAPHNLMFGTDCGPNGLISGMINTNASGINASRYGAMISNVISITVVLADGTIVKTKQRPRKSSAGYNLTGLFIGSEGTLGIVTEATVKLHVKPHFETVVVGQFPSILDSTNTVAQIYRAGIQPNAIELLDKEMMHCINYSGYFTRHWLECPTIFFKIGGINETVVTEYVNKLKQISMQNNCEEFIFAQNEEEQEELFSARKNAFYAILNYGRNEIDEDVRLWVTDIAVPLSKLSPVLTKVDELIKKSGLRSVILGHVGDANFHADVFYKPDEKKKCETLIHEMMLLGLENEGTSSGEHGIGNGKRKYLELELGIDAVDLMRRLKFSLDPKRLLNPDKIFKIDPTDDREY
>XP_006690056_Yamadazyma_tenuis
MYLRGDDFREPKGQMSQSHRELTSRDLCIIVYNSNHILMSRYLFSRTAAVVGAVAASSFATYTLTRAHLQSNLPSDWFPNESTTKLHSISTPQYATPSQLQHAIRELRDVLGDTNVVNTPVVLEYHTRNEFNPHEPKPHEKPKYVIYPRSTNDVSEAMAILNRYRVPVVPFSGGTSLEGHFYSTREGIVMDTSKMDQVLAINSEDLDVQVQAGVNWVRLNEQLAPHQLMIGSDCGPDGLISGMINTNASGINASKYGAMISNVISLTVVLPDGKIVRTKQRPRKSSSGYSLTQLFVGSEGTLGIVTEATLKLHPIPRYETVIVGQFPTLLDSTKTVSQLYRAGVHPNAIELLDRDMMHCINYSGYFTQEWAEVPTLFFKVGGMSKAMVDEQVKVLKEISVKNNCKDFIAAKSEEEGKELFSARKNAFYAILNYGRNEIDPDIRLWVTDIAVPLSKLPPVLDQIYAMIRESGFQSVILAHAGDANFHCDVFYKDHEKDKCESLINKMMDLGLVNEGTASGEHGIGNGKRTFLIQELGQDAVDLMRRIKLAVDPNRILNPDKIFKIDPNDKGEF
>XP_001485741_Meyerozyma_guilliermondii
MFRSTLKLRSATIRSSLRHRFVHNGAANPVRASNGILIKAALAITTVCSATLAYDRFVGKNQSTRSSLPLRDTKPPKYCSDAEIRRAVSLIEKVVGEKWVRSTAVELDSHSQNEFTPHLPRPGERPRYVVYPASTEEVSECMKILNEYAVPVVPFAGGTSLEGHIFLTRQGVVLDVSRMNKILAVNHDDLDAVVQPGVNWQDLNQHLAPSGLMIGADCGPDGRIGGMIATNASGINALYYGAMAANVVAVTVVLADGTIIKTRQRPRKTSAGYNLTSLFVGSEGTLGIVTEATVKLHVKPKHETVVVVQFPKIQDTTATVSALFRAGVQPTAIELLDEDMMHCINYSGYFSRQWLEEPTLFFKIGGISQNHVDEQVKVVENIAKSNNSQSFIFAADKEEEEEELFAARKNAFYAILNYGRNEIDENVRLWVTDIAVPISRLSSVLSEVHQLIRQLGLQSVILGHVGDGNFHADVFYKPDEKEKCETLIHKMMQIGLANEGTSSGEHGIGNGKREYLEVELGIDAVDTMRQLKMAVDPKCILNPDKVFRTDPNEA
>XP_018712244_Metschnikowia_bicuspidata
MRYGLPLRNLQFTRGLSSRKPNQPVTSKRIWPSAIIFLAFVSVGAASYLYGKKQVHDNPPNDLFPFTSTTKLSHINSPKYCTDSELEKAIAEIKLIIGEKNVTNSEAEINGHFDNGFTTHPPKPHQRARWIIYGTSTNDVSEVMKILHKYSVPVVPYSGGSSLEGHFFSTRPGVILDTSKMDRILRVNRNDLDVELEAGVNWVKLNEELTDELLLFGCDCGSSGLIGGMVNTNASGVNASKYGAMIQNVISLTVVLADGTIIKTRQRPKKTSAGYNLTGLFIGSEGTLGIVTEATVRLHVKPQNETVVVGQFPTIFDTTQTVAELFRRGIRPEAIELLDKDMMHCINYSGYWTKEWLEVPTIFFKIGGLNQKVVGETLKVVKEVSLANNCKDFISAESKEEGDELFSARKDAFYAILNYGKNEIHEDVRLWVTDIAVPLSKLSSVLEQVRVLIEKSGFQSVILGHVGDGNFHADIFYTSETKKECEKLVNEMMLVGLANEGTSSGEHGIGNGKRKYLDLELGVDAVDTMRKVKMALDPKRIMNPDKVFKIDPKDDGEY
>XP_002616434_Clavispora_lusitaniae
MLYGKHRGCKAYSPTRGIILTCESLFHFFYSMFGRTFLGSTRCGIRRYSTAPVNSRARLVLTVALTSLSVGAVSYLFGRKQIQDNPPEGLFPHSSTTKLSQISTPRYCTDSELEQAIAEVKAAIGESKVTNTAIELEAHTDNYFTPHAPLAHEKPRWVIYGTSTEEISQIMKILHRYNVPVVPFSGGTSLEGHIFSTRQGVSLDTSRMNRILQINHDDLDVVVEAGVNWVKLNEEMQDKELLFGCDCGPNGLIGGMVNTNASGINASRYGAMVQNVISLTVVLADGTIIKTKQRPRKSSSGYNLTGLFIGSEGTLGIVTEATVKLHVKPAYETVVVGQFPRILDTTNTVAELFRRGIRPEAIELLDKDMMHCINYSGYWTKEWLEVPTLFFKLGGLSKSVVDETLAVVKEVSMQNNCKDFITAKDKKEEEELFSARKNAFYAILNYGKNEIHEDVRLWVTDVAVPLSNLSSVLEKIRQMIVESGLQSVILGHVGDGNFHADIFYAPSQKAECQALIDKITLLGLANEGTASGEHGIGNGKRKYLPIELGQDAVDTMRKVKMALDPKRLLNPDKVFKIDPNDNGEF
>XP_025341036_Candida_haemuloni
MFIRRFATSAILNAATKRLGVKASFSEPSIVSTVNAINSAINFEPHSKWTKEQIKEIYETPLSELTFQAQLQHRRYHDPSEVQLCTLLNIKTGGCTEDCKYCSQSSRYDTGTKAEKLVKLEEVQKAAIKAKENGSTRFCMGAAWRDMQGRKSGLRKIAEMVKWINDELHMETCVTLGMVNEDQAQVLKDSGLTAYNHNLDTSREHYPNVITTRSYDDRLQTIKNVQKVGIKACTGGILGLGETPDDHISFLHTLATMDKHPESLPINRLVPIKGTPMEKEVSTLPAGSARKLTFEAILRTIATARLVMPESIIRLAAGRYTMKEHEQFLCFSAGCNAIFTGERMLTTMCSGWEEDIAMLKKWGMKPMKSFRNHGAEAVESLLHKAAEEEPAAPGTNLKASSAPKPGRAGLYSAFALASTSLGVAGYYYGRKKVIDNPPEFSFPWSSTTKLEDINSPDYCTTEEFNDAIAELAGAIGKENVSESRAELEGFTDNGFSPRPPEPGQVPKAIVYAHSTEDVSKILTIAHKYSVPVVPYSGGTSLEGHTFSTRCGIILNTSRMNKVLKINYDDLDAVVQAGVNWMELDKELAHARMMFGCDCGPTGLIGGMVNTNASGINASRYGAMRDNVISLTVVLADGTVIKTRQRPRKTSAGYNLTGLFVGSEGTLGIVTEAVVKIQVKPQVETVAVGQFPTVEAASQTVAELFKRGIRPEAIELLDDAMMQCTNFSGAVSRKWLEVPTIFFKLGGLNQAVVDETLKIVKEVAHDNDCKDFIIAKDKAEGDELFEARKNALFSLLDYGKSEIHEDVKLWITDIAVPISRLPKVCDEIRELTQKSGFHSVILGHVGDGNLHADLFYLPHQAEECHKVIDEMTLIGLRNEGTATGEHGIGNGKRPFLKIELGEEAVNTMRKLKLALDPKRILNPDKVFKIDPKDDGEF
>XP_024716042_Candida_pseudohaemulonis
MFIRKLATSATLGSAKTLGVKAAFSEPSIVSPVKAINLAINCKPHSKWTKQEIKEIYNTPLLELTFQAQLQHRRYHDPAEVQLCTLLNIKTGGCSEDCKYCSQSSRYDTGTKAEKLVKLEEVQKAAIKAKENGSTRFCMGAAWRDMQGRKSGLKKIAEMVKWINDELKMETCVTLGMVNEDQAKVLKDSGLTAYNHNIDTSREHYPSVISTRTYDDRLETIKNVQKAGIKACTGGILGLGETPDDHVSFLYTLATMERHPESLPINRLVPIKGTPMEAEISKLPIGSERRLKFDAILRTIATARLIMPESIIRLAAGRYTMKEHEQFLCFSAGCNAIFTGERMLTTMCSGWEEDIAMLKKWGMKPMKSFRKHGIEAAENVFQKGVETYPENTSPTLKASSKATSILPALVAAVSLGSAGYYLGRKRAINDPPEYAFPWSSTTKLELIDSPKYSTEEELRTAIDEIKRAVGDDHVTQSPAEITGHTDNGFTPHPPKPHEKPKYIVYAYSTEEVSKILKVAHKYNVPVVPYSGGSSLEGHTFSTRCGIILNTSRMNKVLQINHDDLDATLQAGVNWVDLNEQLTGEKMMFGCDCGPSGLIGGMVNTNASGINASRYGAMVHNVISLTVVLADGTVIKTRQRPRKTSSGYNLTGLFIGSEGTLGIVTEATVKLQVKPQHETVAVGQFPSVLLASQTVAELFKRGIRPEAIELLDEDMMHCTNYSGQLSKKWLEVPTIFFKVGGLNKRVVDETLEIVRKVSLENQCADFIIAKDKTEGDELFAARKNAFFSILDYGKNEIDEDVRLWVTDIAVPLSRLPKVVDEIRELVVKSGFQSVILGHVGDGNLHADLFYKPDQLHECHKVINEITMIGLRNEGTASGEHGIGNGKRQFLSIELGQDAVDTMRKLKLSLDPKRILNPDKIFKIDPHDEGEY
>XP_025338376_Candida_duobushaemulonis
MFFRKLATSATLGSAKTLGVKAAFSEPSIVSPVKAINLAINCKPHSKWTKQEIKEIYNTPLSELTFQAQLQHRRYHDPAEVQLCTLLNIKTGGCSEDCKYCSQSSRYDTGTKAEKLVKLEEVQKAAIKAKENGSTRFCMGAAWRDMQGRKSGMKKIAEMVKWINDELKMETCVTLGMVNEDQAKVLKDSGLTAYNHNIDTSREHYPSVISTRTYDDRLETIKNVQKAGIKACTGGILGLGETPDDHVSFLYTLATMERHPESLPINRLVPIKGTPMEAEISKLPIGSERRLKFDAILRTIATARLIMPESIIRLAAGRYTMKEHEQFLCFSAGCNAIFTGERMLTTMCSGWEEDIAMLKKWGMKPMKSFRKHGIEAAENVFQKGVETYPENPSTSPTLKASSKAASVLPALVAAVSLGSAGYYLGRKRAIDNPPEYAFPWSSTTKLESIDSPKYSTEEELRTAIDEIKRAVGDDHVTRSPAEITGHTDNGFTPHPPKPHESPKYIVYAYSTEEVSKILKVAHKYNVPVVPYSGGSSLEGHTFSTRCGIILNTSRMNKVLQINHDDLDATLQAGVNWVDLNEQLTGEKMMFGCDCGPSGLIGGMVNTNASGINASRYGAMVHNVISLTVVLADGTVIKTRQRPRKTSSGYNLTGLFIGSEGTLGIVTEATVKLQVKPQHETVAVGQFPSVLSASQTVAELFKRGIRPEAIELLDEDMMHCTNYSGQLSKKWLEVPTIFFKVGGLNKRVVDETLEIVKKVSLENQCADFIIAKDKTEGDELFEARKNAFFSILDYGKNEIDEDVRLWVTDIAVPLSRLPKVVDEIRELVVKSGFQSVILGHVGDGNLHADLFYKPDQLHECHKVINEITMIGLRNEGTASGEHGIGNGKRQFLSIELGQDAVDTMRKLKLSLDPKRILNPDKIFKIDPHDEGEY
>XP_028889808_Candida_auris
MFKIIARLPRRWNSQSASKVPPVRRISLLSTLFVSASLATAGYFIGKREITKNPPEDLFPWSSTTNLEKIGSPIYATDEELKVAVEDIKNAVGEDHVKESVVEITAHSDNGFTPHPPKPHEKPRYVVYAFSTEEVSSIMKIAHKYNVPVVPYSGGSSLEGHTFSTRCGIVLDTSRMNKVLRINHDDLDATVQAGVGWMDLNEHLTNEKLMFGCDCGPSGLIGGMVNTNASGVNASRYGAMVHNVVSLTVVLADGTIIKTRQRPRKTSSGYNLTGLFIGSEGTLGIVTEATVRLHVKPSHETVAVGQFPSVTAASKTVAELFRKGIRPEAIELLDEDMMHCTNYSGQLTKKWLEVPTIFFKVGGHNKVVVDETLQIIKKVSLENKCADFIIAKNKNEGEELFQARKNAFFSILDYGKNEIDENVRLWVTDIAVPLSKLPKVVDEIRALIDRSGFKSVILGHVGDGNLHADLFYTPDQLHECHKVINEITMIGLRNEGTASGEHGIGNGKRTFLAYELGQEAVDTMRKLKLALDPKRILNPDKIFKIDPQDRGEF
>NP_010107_Saccharomyces_cerevisiae
MLWKRTCTRLIKPIAQPRGRLVRRSCYRYASTGTGSTDSSSQWLKYSVIASSATLFGYLFAKNLYSRETKEDLIEKLEMVKKIDPVNSTLKLSSLDSPDYLHDPVKIDKVVEDLKQVLGNKPENYSDAKSDLDAHSDTYFNTHHPSPEQRPRIILFPHTTEEVSKILKICHDNNMPVVPFSGGTSLEGHFLPTRIGDTITVDLSKFMNNVVKFDKLDLDITVQAGLPWEDLNDYLSDHGLMFGCDPGPGAQIGGCIANSCSGTNAYRYGTMKENIINMTIVLPDGTIVKTKKRPRKSSAGYNLNGLFVGSEGTLGIVTEATVKCHVKPKAETVAVVSFDTIKDAAACASNLTQSGIHLNAMELLDENMMKLINASESTDRCDWVEKPTMFFKIGGRSPNIVNALVDEVKAVAQLNHCNSFQFAKDDDEKLELWEARKVALWSVLDADKSKDKSAKIWTTDVAVPVSQFDKVIHETKKDMQASKLINAIVGHAGDGNFHAFIVYRTPEEHETCSQLVDRMVKRALNAEGTCTGEHGVGIGKREYLLEELGEAPVDLMRKIKLAIDPKRIMNPDKIFKTDPNEPANDYR
>XP_018222921_Saccharomyces_eubayanus
MLRNQSCARLVKPIATPKGRLLRRPCYRHVSTGSSANAGGGAGSAASSQWFKYSVIASSATLFGYLFAKNLYSKETKQDLIERLEMVKKIDPENSTLKLSSLDSPDYQHDPVKIDQVVGELKHLLGDDPENYSESTSDLDAHSDTYFNTHHPSSEQRPKIILFPHTTDQVSQILKICHDNNLPVVPFSGGTSLEGHFLPTRIGDTITVDLSKFMNGIVKFDKLDLDITVQAGLPWEDLNDFLGDHGMLFGCDPGPGAQIGGCIANSCSGTNAYRYGTMKENIINMTVVLPDGTVVKTKKRPRKSSAGYNLNGLFVGSEGTLGIVTEATVKCHIKPKAETVAVVSFDTIKDAAACASSLTQNGIQLNAMELLDENMMKLINASESTDRCDWVEKPTMFFKIGGRSTDIVNAVVDEVKAVAQQNHCNSFNFAKDDDEKLELWEARKVALWSVLDADKSKDKSAKVWTTDVAVPLSQFDKVIHETKKDMQASKLINAIVGHAGDGNFHAFIVYRTPEEHEVCSQLVHRMVKRALDAEGTCTGEHGIGIGKREYLVEELGEAPVDLMRKIKLAIDPKRIMNPDKIFKIDPNEPANDYK
>XP_033765102_Saccharomyces_paradoxus
MLWKRTCGRLIKPIAQPRGRLLRRSCYRYASTGTGSAESSSQWLKYSVIASSATLFGYLFAKNLYSRETKEDLIERLEMVKKIDPVNSTLKLSSLDSPDYLHDPVKIDKVVEDLKNVLGNDPENYSDAKSDLDAHSDTYFNTHHPSPEQRPRIILFPHTTEEVSQILKICHDNNLPVVPFSGGTSLEGHFLPTRIGDTITVDLSKFMNSVVKFDKLDLDITVQAGLPWEDLNDFLGEHGLMFGCDPGPGAQIGGCIANSCSGTNAYRYGTMKENIINMTVVLPDGTIVKTKKRPRKSSAGYNLNGLFVGSEGTLGIVTEATVKCHVKSKAETVAVVSFDTIKDAAACASNLTQSGIHLNAMELLDENMMKLINASESTDRCDWVEKPTMFFKIGGRSSKIVDALVDEVKAVAQLNHCNSFEFAKDDDEKLELWEARKVALWSVLDADKSKDKSAKIWTTDVAVPVSQFDKVIHETKKDMQASKLINAIVGHAGDGNFHAFIVYRTPEEHEACSQLVDRMVKRALDAEGTCTGEHGIGIGKREYLLEELGEAPVDLMRKIKLAIDPKRIMNPDKIFKIDPNEPANDYR
>XP_003674358_Naumovozyma_castellii
MLLTTPMRRQLTNLVTKPSLKRLAGSSITARRLYAKPTPTSPPPPKDENGTPWLGYFFTTTIAASLGYIMATTLTFEKDKTISSLIPNPSLANAIENEARSTAPLDSLQPPNYIQDEEKIQAVLKQLQSVLGNNPENYSMHEGELNSHSDTEFNTHHPNDDQRPRIILFPHNTEEISQLLKICNENDVPVVPFSGGTSLEGHFIPTRRNCTVTIDISKYMNQIIKLNKKDLDVVVQGGVEWEELNEFLKDEGLMFGCDPGPGAQIAGCVADSCSGTNAYRYGTMKEQVVNLTVVLPDGTIVKTKGRPRKSSAGYNLNGLFTGSEGTLGIMTEVTVKCHVIPKFETVAVVAFPTVGDAAECVSNVIQSGIQLTAMELLDNNMMHLINKGGATSRTDWIEKPTVFFRIGGHTQKTIDDLVSEVEKLAKSNKCQNFEFAKDEDEKVELWEARKVALWSVLDAGRNTDPKARVWTTDVAVPLSQLPQTIEKTKQEMDKSKLINAIVGHVGDGNFHSFIIYRNADERKKCEKLVENMVHRALEVEGTCTGEHGVGIGKREFMLSELGQTPVDLMRKVKLAIDPKRIMNPDKIFKIDPKEPSDDYV
>XP_003667584_Naumovozyma_dairenensis
MLGTPILRRNGYVLKKNLKCFSRSSTCRNLIYRNSSLQLLKNKRFYSTEQQRGVDNNDGSSTSSSWLSYFFTTTISATAGYLLATTFMIDNEKKLNKLEKSIIKNVEVTAKSTLPLTDLESPNYTHDEATEEMIMSKLKEILGNNPENYSIHPSELNAHSDTQFNTHHPNPNIRPKIILFPHSTEEISQILAFCNEYKVPIIPFSGGTSLEGHFLPTRANCLVTIDISKYMNNIIKLNQKDLDITVQGGVGWEDLNDYLADYGLMFGCDPGPGATISGAVANSCSGTNAQRYGTMKENVINMTVVLPDGTIVKTKGRPRKSSAGYNLNGLFTGSEGTLGIITEVTIKCHVISKFETVAVVSFPSIQDAASCASNVIQQGIQLNALELLDDNMMKLINKSGATTRSDWIEKPTMFFKIGGITQNIVNELVNELEKIAHENKCENFQFAKSDEEKVELWEARKVALWSVLDAGRTTDLHARVWTTDVAVPFSKFPEVIEKTKEELDESGLINAIAGHSGDGNFHSFIIYRNDEERAKCTKIVSNMVKRAIEAEGTCTGEHGVGIGKRDFVLQELGTEPVDLMRKIKLTIDPNRIMNPDKVFKTDPNEPEDDYI
>XP_003959860_Kazachstania_africana
MLKTINQSIRTGISFSSKGIVARTHATRFYSVKLTSSKYPALKRSEVFKQLNSDDLRYFESILTKAEILRPSDSENLSLYNEDWMRKYKGQSKLVLKPKSVEKISLILKYCNQEKLAVVPQGGNTDLVGGSVPVFDEIILSLNNLNKIREFDPLTGIFKCDAGVILENANTFLNKHDYMFPLDLGAKGSCQIGGCVSTNAGGLRLLRYGSLHGSVLGLEVVLPNGEIVSSMHSLRKDNTGYDLKQLFIGAEGTIGVVTGASILTAPNPKAVNVSFLALEDFDKILKLYGKAKSELCENLSAFEFMDKESMTLTDIHLKGELAFPLGENEHPFYILIEVSGSNKSHNDAKLESFLEGAMEEDLIIDGTIAQDETELQNLWKWRETVPESCLSQGGVYKYDVSLPLKDLYSLVDATNARLISKGLMSENPNDKDPNKPAIGATGYGHIGDGNLHLNIAVNEYTKEIEEALEPFVYEFVQSKKGSISAEHGLGLQKKNYVKYSRSPIEIQMMKDLKHHYDPNGIMNPYKYI
>XP_022463720_Kazachstania_naganishii
MTLGIALRTPLRRPWSRSSLQVLRVRLPSGSRGYVTGGQSPPSRSWGKAVVVAGAAGCLGYLLSQSKEFKRWEKYVVAHESAEVKELIGHKHQIINDQSVTKLEELEPLRYNTDQKEIAELVRKLKAVLENNEDNFTHSPGELEQHSDSDFNTHHPTPQQRPLIVLFPHTTDQVSQIVALCHEYNVPIVPFSGGTSLEGHYLPTRNPTISIDISKYMNNIIKFDKTDLDVTVQGGLPWEDLQDFLNDQGLLFGCDPGPGAQIAGCVANSCSGTKAYRYGTMKENVLNLTVVLPDGSIVRTKRRPKKSSAGYNLNGLFTGSEGTLGIVTEVTLKTHVKPRFETVVVVSFPSIADAAACSSSITQAGINVNAMELLDDNMMHLINVNDATPRNDWLETSTIFFKIGGTTQTVIDELVGEMKKISHLNHAQKFEFAADEEAKEELWEARKVALWSVLDQGKLKSPGARIWTTDVAVPISKFAKVIQETKEEMDKSGLINAIVGHAGDGNFHAFIVYTNKDELERVKKIVGHMVHRALYAEGTCTGEHGVGIGKRTYLHDELGDTPIDLMRRIKIAIDPKRIMNPDKIFPIDPEEPESIVSE
>XP_447474_Candida_glabrata
MLGSKLGRLYKINARVSTNLARHCGRRAYATGKSTIPTNIKPLALGASLIVGSSIGYYIGQLNCHDVVSTESTSRGSTVSLQSLEPVKYCEDIDKVITKLKEELNNNEDKYSVVESNLAQHTDTYFNTHHAVDAKSQVPLIILYPETTEEVSKLVKICNDNHVPMIPFGGGTSLEGHFMPTRGPHLVVTIDVSKYMNNVVVLHKDDLDVTVQAGVPWEDLNDYLEPHGLMFGCDPGPGALIGGCIANSCSGTNAFKYGTMKENVVSLTVVLPDGTVVKTKNRPRKSSAGYNLNGLFTGSEGTLGIITEATVKCHVKDKFESIAVVSFKTIRDAAACSSELIQRGIKLNAMELLDDSLMRIINKSESTDRNDWVEEPTMFFKIAGRTQNSVNDLIKEVQNVAKETNSTAFQFANSVDEKLELWEARKVALWSVIDAAKSAGGPNAKVWTTDVAVPISQFATVINDTKSDILESGLTYGIVGHAGDGNFHCFIVYNSGEEENKCHQLVDNMVTRALKADGTCTGEHGIGLGKRDYLSQELGQEPIDLMRAIKMAIDPHRVMNPDKIFPIDPSEPNL
>XP_004178215_Tetrapisispora_blattae
MSKYNLIWKQSTQSLLRTINPIKRAIPFTYKRFNSSSINKSFAIKKNNYNAYIGVVTISLGIIAYTTVTKSISNDEEVEPEKRTKFPLVDHPSIIRLGQLDSPEYCTDEETLLKVFTQIKSILQNDPENFTETVNDLKSHSDTYFNTHHATAKQVPGLVTFPRSTNEVSQIMRLCHKFKIPVIPFSGGTSIEGHFLPTRGHSTVIIDCSKFMNNIIKLNRKDLDVQVQPGVSWEDLNDYLADYNLMLGIDPGPGAQIGGCIANSCSGTNAYRYGTMKENVVNLTVVLPDGSIIRTRGNGRPRKSSAGYNLNGLFVGNEGTLGIVTQATIKCHVKPKFEKIAVVSFPTVGNAAACASALTEHGIQLNAMELLDSDMMKIINQTGQTFRSDWAELPTMFFKIGGMTHQIVDEMVKQLQKIATEHESNKFEFSTSEENKLELWGARKVALWSVIDAGRQQDDRARLWTTDVAVPLSQFSTVIDQTKEDLRKSKLLNAMVGHAGDGNFHAFIIYNNDEEFQTCKQLVERMVYRALKAEGTCTGEHGIGIGKREYLEEELDQETIGLMRNIKLAIDPERILNPDKIFKIDPQEPSE
>XP_003686224_Tetrapisispora_phaffii
MLKRTVTTRLYKKVLNRAFNFTKLSKGNHLLNGSRLYTTASNINKVKRSKKYTWLLTWVIMGAAGYELNNFVNDRRIVKRNFEPESSTLPLDRLTPPRYETDPEKLKLHIEDLKKIMDNDSNNYTEMHNELVNHADSYFNTHHPQDIELDKPTIVLFPRNTQDVSKILKYCHTHNLPVIPYSGGTSLEGHYVTTRPPSTIMVDFSRYMANIIKFSPADLDVTVQPGLPWEDLNDFLEEKGYMLGVDPGPGAQMGGCIANSCSGTNAYRFGTMKENIINITLVLPDGTIVKTKRRPRKSSAGYNLNGLFVGSEGTLGVVTEATVKCHVKPKCETVAVVTFPTIQDAANCSSKLTQNGIQLNAMELLDENIMKLINLSKSTYKQHWDETPTMFFKIGGQNETIVRELIHMMKRIAKENKSIKFEFSNGEEEKLEMWEARKVAVWTVLDTGKAINEDAKLWTTDVAVPLSNFAKVVEETKADLKESKLLNIIVGHAGDGNFHAAIVYNNEEEFKKCKKVVDDMITRALDHDGTCTGEHGVALGKRKYLLEELDEDTVDLMRRIKLAIDPNRILNPDKIFKIDPNDTAE
>XP_001644907_Vanderwaltozyma_polyspora
MFKLNRNSIYRGSLLLKHLKNQPKNKLCPPRFYATSNQPLKANKPNSKYWELINYTIIAFVGIAAVKLIISKEPKIEKTVTVYNSFNNDGSTLSLSDLKSPEYCTDPKKLKEVVSQLKQILDNDANHYSQTKSELDDHSDTYFNTHHPDKNQRPFIILYPRTTEDVSKIMKLCHDNEVPVIPYSGGTSLEGHYLPTRPNCCVVIDVSKYMSRIVTLHKDDLDVVVQAGLPWEDLNAYLNENGLLLGIDPGPGAQIGGCIADSCSGTNAYKYGTMKENIVNVTMVLPDGTVVKTKRRPRKSSAGYNLNGLIVGSEGTLGIVTEATLKCHVKPAIETVAVVSFPSVGHAAACASNITQSGIQLNAMELLDNDMMKLINVSGSTFRSDWPEFPTMFFKIGGRNQVIVDELISEVQTIAQKHQCKKFEFANDDDEKVELWQARKVALWTVIDSGKAINKNANVWTTDVAVPLSKFADVIEATKLDLKETNLLNAIVGHAGDGNFHSLIVYNGEEERAKCEDVVAKMVRRALENDGTCTGEHGVGVGKRDYLTEELDENTIDLMRNIKLAIDPKRIMNPDKIFKIDPNEPHLYK
>XP_003680284_Torulaspora_delbrueckii
MISKKALLLGYKTVTRGSFGNFRFSRAYSQGSTGGSGSSKRWFGYCLAGAVGYAVADTVEYNSKVRELLGVKTTSEPEIGSTLPLNQLGPAEYCTDEKKLEQVVSELKKVFKDDKEHFTETKSDLDDHSDTYFNTHHPSADQRPRIVLFPSTTEEVSRLMKICYDNNVPVVPYSGGTSLEGHYISTRGRSTVMIDVSKFMNHIVKLNKTDLDVEVQAGVPWEDLNDFLGDHGLLFGCDPGPGAQIGGCVANSCSGTNAYRYGTMKENVVNLTIVLPDGTVVKTKGRPRKSSAGYNLNGLFIGSEGTLGLVTEATVKCHVKPVLETVVVAAFPTVGDAAACSSNITQEGIQLNAMELLDDEMMKLINSSGATFRTDWKEHPTMFFKIGARNDNIAQQVIKELQRIAEKHKASSFEFATEDDEKLELWEARKVALWSVIDASKTKNKNANVWTTDVAVPLSNFAQVIEETKEEMNKSPLINAIVGHAGDGNFHAFIVYNNDQEKKICEEIVDNMVRRAIDAEGTCTGEHGVGIGKRKFLLEELGDAPVDLMRKIKLAIDPKRILNPDKIFKIDPNEPEVH
>XP_037143144_Zygotorulaspora_mrakii
MMKKSAFSTIRVCRRFLNLRSCRSRYYSSSTSPKSIANDSSRTFKVIGFGLAGFTGYMLGDKLHKPEREHTDEGSTLPLDKLQPAIYCTDPKKLDIVVQQLKDVFNNDPAHFSDTKSDLDSHSDTYFSTHHPTPDQRPHIVLFPSTTEEVSKVMKICHDNKVPVVPFSGGTSLEGHFLPTRGRSTVVIDVSKYMNHILKLDTKDLDVQVQAGVPWEDLNDYLNDKGLLFGCDPGPGAQIGGCVANSCSGTNAYRYGTMKENVINLTLVLPDGTIIKTKKRPRKSSAGYNLNGLFIGNEGTLGVVTEATVKCHVKPKLETVIVAAFPSVGEAAECSSNITQEGIQLNAMELLDDEMMKLINNSGATFRTDWNETPTMFFKVGGKNENIVHQTIKELEKIAKRHKASSFEFATDDDEKLELWEARKVALWSVIDAGKSKNKNANIWTTDVAVPLSNFAQIIEETKEDMNKSPLINAIVGHAGDGNFHAFIVYSNDEEQKICEDIVERMVRRAIDLDGTCTGEHGVGIGKRKFLLEELGNEPVDLMRKIKLAIDPNRILNPDKIFKIDPEDQIEH
>XP_002497015_Zygosaccharomyces_rouxii
MLGRAFCRQFVRRPNQLSRNLNAVRFQSSKRLISNGNRFSSFASITGSFTLGSIIGFFLIQEWDSHYSKTQRFPLGSTTPLDQLNPPQYGSSQDLEKCVQEIGKAIGETKVVSTAAAISHHTENGFNIGKPLPDQRPRSVIYVESTEDVSRVMKLATEYRIPVVPFSGGTCLEGSTYSTRECIIINTSKMNQILQVFPDDLDALVQAGVGWQQLNEYLTQQPGLENLMLGCDCGPGAHICGMVNTNASGIGATRYGSMGANIISVKAVLPDGTIIKTKRRPRKSSAGYNLTGLLVGSEGTLAIVTEVTVKLQVRQPFETVAVVQFPTLSDSVQAVSDLFKKGFQFNAIEMLDAKTMECVNKSNQISRTYENVPTLFFKIAGLNKTVVNEYIKELKHIVKLNHCTKVETARSNEEATELFAARKNVLYMMLDYGFNEVHEEAKMWITDFAVPISTMASTLEKVGQLLDTKPLHYMVLGHVGDGNFHCDIFYRPDQYQLVKDVVHQMNKITLDHEGTCSGEHGVGLSKRDFLQEELGKDTIDFMRRLKVSIDPLRILNPDKMIKIDPKDPVDEYLKGI
>XP_003645992_Eremothecium_cymbalariae
MFSSRFSLAARRIQLRGLRGATRWKSGFSKNSVVQKGSFKRFAVLALSLGSGFYAGNYVGEHWPGAKQHFPGPSTTALHEIEPPSYASEEDIRNAIEELRKVVDPFRVRVDDVDLEHHADNGLSPNKIRSANKPRCVIYPLSTEEVSRIMKIAYKYNVPVVPYSGATSLEGHLRSSRNGIVIDTSRMNKVLEVCADDLDVRVQAGVGWMQLNDYLANTPGYEHLMFGCDCGPSAHVCGMVNTNAAGVHANRYGPMAHNVVSLTAVLADGTVIKTKRKPRKSSAGYNLTGMLIGSEGTLAVITEVILRLQVKSPYETVAMVQFPRIFDCTTAVSELFKLGLQMNAVEFMDADTISCINESNLITREYKNLPTLYLKLGGLNKSIVHAQIDEVKKVCKKFGAQTFEFAKNKEEADELFSARKNALYVLMEHGYTKLDERSKLWITDVAVPLSKLATTVEEITQLFDDCPLSHAVIGHVADGNIHYCVFYTPEQYEQCSEVVAKMVDIGLKYDGTCSGEHGIGTGKRKYLEKELSASTINTMRKIKMALDPKRILNPDKIFKTDPEDHSY
>NP_985177_Eremothecium_gossypii
MWRKRSWGCHRQEWLVARIKGSSVGYDAVGVRVASKMYSRSIWRARAVPRMLTASRSFSARAAASTGWRLLSSRAGAGAILGALGVGGYLYYDQLPTRQVFPERSTTPLATLESPLYGGEKELKLAVLEIQRDIGKENVNAQEADLELHTDNQLNYTRPRKDYKPRYVVYPRSTADVSAIMKIAHKYSIPVVPYSGGTSLEGHWYSTRCGIVLDTSRMNKILRVSPDDLDVTVQAGVGWKQLNAYLQGHPGLEHLIFGCDCGPTAHICGMINTNASGMKATKFGPMKMNVISVTAVLADGTVIKTGRRPRKTSAGYNLTGLLVGSEGTLAVITEATLKLQVKSPSETVAVVQFPTLTNCTKTVSEIFKKGFQLNAIELLDSEMMKLVNHSKSVSKEYKEIPTLFIKVGGINKTVVKEYLKELRAICDNHKAASFEFAKSDAEAEELFTARANALYTMLEYCYTDIHEDAKLWFTDVAVPLSKLASTLEEIDELCEKYPMKHAMVGHVGEGNFHYNLLYRPEELEMSKEVVSKMVDIGLRNEGTCTGEHGIGLGKRRYLERELSPSTLDMMRKLKLALDPKRILNPDKVFKIDPADEDNHLSAGEPKELNT
>XP_451593_Kluyveromyces_lactis
MSKTAILNGLKRLTKVPIRPVRFYSVESNGKRIGTSTNDNGVRLSLVSGSLIVGIGLGLISSSYFVSKGDKQVFPLQSTTPLTALDPPRYGSDEDLKLCIKEIIQTIGSDNVKNTEAELDHHTDNGFNPTKPQPHQKPRWIVYATSTEDVSAVMKIINKYNIPVVPFSGGTSLEGHTYSTRPGIVLNTSKMNKILAVHHKDLDAVLQAGVGWQQLNEYLASVPEYKNMMLGCDCGPGAHVCGMVNTNASGIGATRYGSMGANIISITVVLADGTVVKTKKRPRKSSAGYNLTGLFVGSEGTLGIVTEVTVKLQVRPPYETVAVVQFPTLKDSTNTVAELFQKGIQLNAVELLDSSMMKCINYSNLVSKKYDNVPTLFFKISGLNKTVVQEYVKQVKQISQDNHCSKFEFAKNEQEAEELFSTRKNALYLMLDYAFNEIDENAKMWITDCAVPLSNLAATLEELDKITATYPLTHMTLGHVGDGNIHYDIFYEPDQFEICKQLVAEINAVTLKNEGTCSGEHGIGTGKRKFLEDELGSDTVDLMRKVKLAIDPKRLLNPDKVLKIDPLDPSNE
>XP_022676428_Kluyveromyces_marxianus
MYRSKLVSVLAKRPSVSKSFIRLSTRRLSQKSSKRIESYGFVGTLLFGIGSGLVASDYVLGDSRKQVFPLKSTTPLQSLEPPKYGSEEDLQHCIREITAVIGNDNVKNSDVEIKHHTDNGFNPTKPLPHQKPKWVVYASSTEDVSAIMKIVNKYNIPVVPFSGGTSLEGHTYSTRPGIMLNTSKMNKILSVHDKDLDAVLQGGVGWQQLNEYLSSVPEYKNLMLGCDCGPGAHVCGMVNTNASGIGATRYGSMGSNIISITVVLADGTVIKTKKRPRKSSAGYNLTGLFVGSEGTLGIVTEVTVKLQVKPPYETVAVVQFPTLKDSTNTVAALFQKGIQLNAVELLDSSMMKCINYSNLVRKKYDNVPTLFFKIAGLNKTVVNEYVKEVKKVSYDNHCTKFEFAKDEKEAEDLFSTRKNALYLMLDYAYNEIHEDAKMWITDCAVPLSNLAATLEELDAITATYPLSHMTLGHVGDGNIHYDIFYKPDQYEICKQLVSKINEVTLKYEGTCSGEHGIGSGKRAFLQQELGVDAIDLMRKLKLALDPKRLLNPDKVFKIDPLDPSNE
>XP_022629897_Lachancea_lanzarotensis
MLFRPLLRTLVRPTPLLSSKQVLSVRFLSPSARLKNRTTYVRNGVITAFSLAIGVSLGLYIAQQLAENSKQTFPLSSITALEDLGPPQYGNDDDLKKCAEEIKQILGEDAVKDSDVELNHHTDNGFNPAKPLPHQRPKYVVYPTSTEQVAKVMKVVNKYSIPVVPYSGGTALEGHTYSTRPGIVLNTSKMNKILQVNVDDLDAVVQAGVGWQDLNEYLSNHEGMQNLMLGCDCGPGAHVCGMVSTNASGVSATRYGSMASNVISIRAVLADGTVIKTKHRPRKSSAGYNLTGLLVGSEGTLAIVTEVIVKLQVRPAYETVAVVQFPSVNNCTKSMASFFKTGIPLNAVELLDSDMMKCVNYSDLVTRKYENMPTLVIKIGGLNKTVVGEYIKEIKSISRANRCVMFEFAKTSEEADELFSARKNALYMMLDYAFNEISPDAKMWITDCAVPLSKLASTLEELNEMMKEYPMQHMVLGHGDANLHYDIFYTPDQYELCKEAVDRMAKLAIANEGTCSGEHGIGSGKRALLETELGKDTISMMRKLKMALDPKRLLNPDKVFKIDPLDESDE
>XP_002555234_Lachancea_thermotolerans
MFSRCRFVIKGGSRFSTKTSLTNASRSGIRLFSTSPISGPKFLGSAIGFALLSFGLGLAVSSLVIPKQDAQVQTFPLASTTPLEQLDSPRYGSEEDLEKCVDEIRRVVGDELVKNTPVEIDYHTDNGFNPSKPLPHQKPRYIVYPLSTEDVSKIMKIVNQYNIPVVPYSGGTSLEGHTYSTRPGIVLNTSKMNKILQVNVDDLDAVLQAGVGWQDLNEYLSKHEGMDNLMLGCDCGPGAHVCGMISTNASGIGATRYGSMASNVVSIKAVLADGTVIKTKLRPRKSSAGYNLTGLLVGSEGTLAIVTEVVVKLQVKPGYETVAVVQFPDVNDCTKSMASFFKKGIPLNAVELLDADMMRCVNYSDLVSKKFENLPTLFIKIGGLNKVIVDEYVKEVSAISKSNNCNTFEFARTAEEAEELFFARKNALYIMLDYGFNEISPDAKMWITDCAVPLSRLASTLEQLNDMMKEYPLHHMVLGHGDANLHYDIFYTPDQLEMCKEAVDRMAKLTIENEGTCSGEHGIGSGKRALLELELGKDTISMMRKLKLALDPKRLLNPDKVFKIDPLDASTE
>XP_020052448_Aspergillus_aculeatus
MIRSYPFRASLGTRDTLQPRAGARYTKLAPVELQRRVFCKSTRYASEEKSQSFKHQLYESTQQRLKRERAEQERYSEYQTQSQGGRYAAMMFALTFFSTGAYFLGSLKPESLPTSSTTPIYEAEPPRHNVAPSNLQAAWADFVDILGKENVSTEHNDLEIHSGSDWSSYAPKTDEKPFLVLYPSTTAEVSRIMKVCHKRIIPVTPYSGGTSLEGHFAPTRGGVCIDFRRMDRILEVHKGDLDVVVQPAVGWEELNEKLSEDGLFFPPDPGPGAMIGGMVGTGCSGTNAYRYGTMREWVLSLTVVLADGTVIKTKQRPRKSSAGYDLTRLFIGSEGTLGLVTEATLKLTVKPKSQNVAVASFQTIQDAAECVTRVVEEGIPVAGLEILDDVQMKCINASQTTSRQWKETPTLFFKFTGTPLGVKEQINLVQKIVSSSAGKSFEFARGDAEMQELWSARKQALWSVMAMRRGPEDHVWTTDVAVPMSKLPQIIETTKQDMTESGLLAGICGHVGDGNFHAIILFNESERRAAEAVVHRMVKRAIQLEGTVTGEHGVGLVKRDYLEHELGERTVDAMRRLKLAFDPLCLLNPDKVVRVEPPAAGEIKNW
>XP_001272293_Aspergillus_clavatus
MVRSNVLLPWRRVTAQAAQPRATMHHRMVHQQRHFTATAQFHASEKSQSFKKQLYESTQQRLKRERAEQERFAQYQTQSPGGRYAALTFALIFFSTGAYYLGSLKPASLPTSSTTPLSELEPPRHDISPSNLQAAWADFVEILGKENVSTEHGDLDGHSGSDWSSYTLKKDERPFLVLYPSTTEEVSRIMKVCHQRVIPVTPYSGGTSLEGHFAPTRGGVCIDFRRMDCILALHKEDLDVVVQPAVGWEELNEELSKDGLFFPPDPGPGAMIGGMVGTGCSGTNAYRYGTMREWVLSLTVVLADGTIIKTRQRPRKSSAGYDLTRLFIGSEGTLGLVTEATLKLTVKPKSQSVAVASFPTIQNAAECVTRVVEEGIPVAGVEILDDVQMKCINDSHTTRRQWHEAPTLFFKFTGTPAGVKEQISMVQKIVSSSAGKSFEFARGEDEMKELWSARKEALWSVMAMRRGPEDHVWTTDVAVPMSKLPSIIEATKQDMTRSGLLAGICGHVGDGNFHAIILFNEDERQTAKAVVHRMVKRAVEMEGTVTGEHGVGLIKRDYLEHEVGESTVDAMRRLKLALDPLRLLNCDKVVRVEQPRPGELSKW
>XP_001262888_Aspergillus_fischeri
MVGSNVLLQPWRRAVSHAVRLRTTTPTYQYRYFRATARISANDKSQSFKNQLYESTQQRLKRERAEQERFSQYQTQSPGGRYAALTFALVFFSTGAYYLGSLKPASLPTSSTTTLFEIEPPLHNISPANLQAAWADFVEILGKENVSTEHGDLDVHSGSDWSSYTLKKDERPFLVLYPATTEEVSRIMKVCHQRVIPVTPYSGGTSLEGHFAPTRGGVCIDFRRMDRILELHKKDLDVVVQPAVGWEDLNEELSKEGLFFPPDPGPGAMIGGMVGTGCSGTNAYRYGTMREWVLSLTVVLADGTIIKTRQRPRKSSAGYDLTRLFIGSEGTLGLVTEATLKLTVKPKSQSVAVASFPSIHNAAECVTRVVEEGIPVAGVEILDDVQMKCINDSRTTRRQWKESPTLFFKFAGTPVGVKEQIELVRKIVSSSAGQSFEFARGEDEMKELWSARKEALWSVMSMRRGPEDRVWTTDVAVPMSKLPDIIEATKQDMTESGLLAGICGHVGDGNFHAIILFNEDEKKIAEGVVHRMVKRAVEMEGTVTGEHGVGLIKRDYLQHELGETTVDTMRRVSYEDSSRRTGFDPDVDSMQIKMALDPLRLLNCDKVVRVEQPTTGEPKKW
>XP_041149113_Aspergillus_flavus
MIRSNALPLRGTLRALQPRINNYRLTAAQQQRHYRVSARNCANGRPQSFKNQLYESTQQRLKRERAEQERYAQYQTQSQGGRYTALTFALVFFSTGAYFLGTLKPPSFPTSSTTNILELEPPRHNISQSNLQAAWADFVDIIGKENVSTENGDLEIHSGSDWSSYSRKETEKPFLILYPSTTEEVSQIMRVCHRRVIPVTPYSGGTSLEGHFASTRGGVCIDFRRMNRILAIHKEDLDVVVQPALGWEELNEQISQDGLFFPPDPGPGAMIGGMVGTGCSGTNAYRYGTMREWVLSLTVVLADGTIIKTRQRPRKSSAGYDLTRLFIGSEGTLGLITEATLKLTVKPKSQSVAVASFPTVQDAAKCVAHVVEDGIPVAGVEILDDVQMKCINDSEATSRRWKESPTLFFKFTGTPTGVNEQVSTVRKIVSSSAGQSFEFARNDEEMRELWSARKQALWSVMSMRRGPEDQVWTTDVAVPMSKLPSIIEATKQDMTQSRLLAGICGHVGDGNFHAIILFNDNERKTAEAVVHRMVKRAVEMEGTVTGEHGVGLIKRDYLEHELGESTVDAMRRQPSQLKLAFDPLCLLNCDKIVRVEQPMPEEVKAW
>XP_746676_Aspergillus_fumigatus
MVGSIVLLQPWKRAVSHAVRPRTYQYRYFRTTARISANDKPQSFKNQLYESTQQRLRRERAEQERFSQYQTQSPGGRYAALTFALVFFSTGAYYLGSLKPASLPTSSTTTLFEIEPPLHNISPANLQAAWADFVEILGKENVSTEHGDLDVHSGSDWSSYTLKKDERPFLVLYPSTTEEVSRIMKVCHQRVIPVTPYSGGTSLEGHFAPTRGGVCIDFRRMNRILELHKKDLDVVVQPAVGWEDLNEELSKDGLFFPPDPGPGAMIGGMVGTGCSGTNAYRYGTMREWVLSLTVVLADGTVIKTRQRPRKSSAGYDLTRLFIGSEGTLGLVTEATLKLTVKPKSQSVAVASFPSIHNAAECVTRVVEEGIPVAGVEILDDVQMKCINDSRTTRRQWKESPTLFFKFTGTPVGVKEQIELVRKIVSSSAGQSFEFARGEDEMKELWSARKEALWSVMSMRRGPEDRVWTTDVAVPMSKLPDIIEATKQDMTESGLLAGICGHVGDGNFHAIILFNEDEKKIAEGVVHRMVKRAVEMEGTVTGEHGVGLIKRDYLQHEVGETTVDTMRRIKMALDPLRLLNCDKVVRVEQPTTVELKKW
>XP_682335_Aspergillus_nidulans
MRLFRPILRVSQQPSRTHLLLQRRNIQTSRQYHYADEKPQPFKNQLYESTQQRLRRERAEQERYAQYQTQSQGGRYAAMVFEPPRHDVSPSNLQAAWADFVEIIGKENVSTEHADLTSHAGSDWSSYKTKEGEKPFLVLYPSSTEEVSRIMKVCHQRLIPVTPYSGGTSLEGHFAPTRGGVCIDFGRMNRILALHKSDLDVVVQPALGWEELNEELAGEGLFFPPDPGPGAMIGGMVGTGCSGTNAYKYGTMRDWVLSMTVVLADGTIIKTKQRPRKSSAGYDLTRLFIGSEGTLGLITEATLKLTVKPKSQSVAVASFPSVHSAALCVTRVVEEGIPVAGVEILDDVQMKCINASGTTSRQWKEAPTIFFKFAGTPNGVKEQIGLVQKLASSSQAKSFEFARGDEEMRSLWSARKEALWSVMAMRRGPEDHVWTTDVAVPMSRLPDIIEATKQDMTQSGLLAGICGHVGDGNFHGRPQRVLSTAW
>XP_001395092_Aspergillus_niger
MIRPDSYLRPRGAMRALLPRAGCHFSRSLRLGSQRRGLQWSVPHRADEKPQSFKHQLYESTQQRLKRERAEQERYSQFQSQSQGSRNVALMLALAFFSTGAYYLGSLKPAELPTSSTSSVYDTQSPRHNVSPSNLQAAWADFVDILGKDNVSTQNADLDMHAGSDWSSYALKEGERPFLILYPSTTEEVSRIMKVCHQRLIPVTPYSGGTSLEGHFAPTRGGICIDFRRMDRILGLHKQDLDVVVQPAVGWEELNEHLSQDGLFFPPDPGPGAMIGGMIGTGCSGTNAYRYGTMRDWVLSLTVVLADGTIIKTRQRPRKSSAGYDLTRLFIGSEGTLGLVTEATLKLTVKPKSQNVAVASFSTVQNAAECVTRVVEEGIPVAGVEILDDVQMKCINESQSTSRHWKEAPTIFFKFAGTPVGVKEQINMVQKIVSSTAGRSFEFARGESEMQELWSARKQALWSVMSMRRGPEDHVWTTDVAVPISKLPEIIEATKQDMTESGLLAGMCGHVGDGNFHAIILFNKDEKATAEAVVHRMVKRAVELEGTVTGEHGVGLVKRDYLQHELGESTVDAMRRLKLAYDPLCLLNCDKVVRVEPPAPGEVKEW
>XP_015411182_Aspergillus_nomiae
MIRSNALPLRGTFRALQPGVNYRLNAAQQQRHYRASARNYEDGRPQSFKNQLYESTQQRLKRERAEQERYAQYQTQSQGGRYTALTFALVFFSTGAYFLGTLKPPSLPTSSTTNILELEPPRHNISQSNLQAAWADFVDILGKDNVSTDNGDLEIHSGSDWSSYSRKETEKPFLILYPSTTEEVSQIMRVCHRRVIPVTPYSGGTSLEGHFASTRGGVCIDFRRMDRVLAVHKEDLDVVVQPALGWEDLNEQISRDGLFFPPDPGPGAMIGGMVGTGCSGTNAYRYGTMREWVLSLTVVLADGTIIKTRQRPRKSSAGYDLTRLFIGSEGTLGLVTEATLKLTVKPKSQSVAVACFPTVQDAAKCAARVVEDGIPVAGVEILDDVQMKCINDSETTSRRWKESPTLFFKFAGTPVGVNEQVSTVRKIVSSNAGQSFEFARNDDEMQELWSARKQALWSVMSMRRGPEDHVWTTDVAVPMSQLPNIIEATKQDMTQSRLLAGICGHVGDGNFHAIILFNDNERKTVEAVVHRMVKRAVELEGTVTGEHGVGLIKRDYLEHELGESTVDAMRRLKLAFDPLCLLNCDKIVRVEQGMPEGVKSW
>XP_001825524_Aspergillus_oryzae 
MIRSNALPLRGTLRALQPRINNYRLTAAQQQRHYRVSARNCANGRPQSFKNQLYESTQQRLKRERAEQERYAQYQTQSQGGRYTALTFALVFFSTGAYFLGTLKPPSLPTSSTTNILELEPPRHNISQSNLQAAWADFVDIIGKENVSTENGDLEIHSGSDWSSYSRKETEKPFLILYPSTTEEVSQIMRVCHRRVIPVTPYSGGTSLEGHFASTRGGVCIDFRRMNRILAIHKEDLDVVVQPALGWEELNEQISQDGLFFPPDPGPGAMIGGMVGTGCSGTNAYRYGTMREWVLSLTVVLADGTIIKTRQRPRKSSAGYDLTRLFIGSEGTLGLITEATLKLTVKPKSQSVAVASFPTVQDAAKCVAHVVEDGIPVAGVEILDDVQMKCINDSEATSRRWKESPTLFFKFTGTPTGVNEQVSTVRKIVSSSAGQSFEFARNDEEMRELWSARKQALWSVMSMRRGPEDQVWTTDVAVPMSKLPSIIEATKQDMTQSRLLAGICGHVGDGNFHAIILFNDNERKTAEAVVHRMVKRAVEMEGTVTGEHGVGLIKRDYLEHELGESTVDAMRRLKLAFDPLCLLNCDKIVRVEQPMPEEVKAW
>XP_040637828_Aspergillus_ruber
MVRPSALPLRAVLRAARPQPTHIQFANQQRLFGASARRQADDKSHSFKNQLYESTQQRLKRERAEQERFAQYQSQSPGGRYAAMMFALVFFTTGAYILGSVKPASLPTSSTTPLSDVEPPQHNISQSNLQAAWADFVEILGQENVSTTAGDLEAHSGSDWSSYSRKDDEKPFLILYPSTTEEISQIMKVCHQRVIPVTPYSGGTSLEGHFAPTRGGVCIDFRRMDQILDFHKRDLDVVVQPAVGWEALNEELAEHDLFFPPDPGPGALIGGMVGTGCSGTNAYRYGTMREWVLSLTVVLADGTVIKTKQRPRKSSAGYDLTRLFIGSEGTLGLVTEATLKLAVKPKSQNVAVASFPSIHNAAECVTRVVEEGIQVAGLEILDDMQMKYINASQATSRQWKEAPTLFFKFTGTPAGIKEQIGLVQKIVSGTSGRSFEFARGDNEMQELWSARKEALWSVMAMRRGPEDHVWTTDVAVPMSQLPNIIEATKKDMTESGLLAGICGHVGDGNFHAIILFNDIERKTAEAVVHRMVKRAVELEGTVTGEHGVGLIKRDYIEHEVGQSTVDAMRRSSIHHLPIFYYQQSLYANVRHQLQLKLAFDPLRLLNCDKVVRVEQPSPGEVKQW
>XP_040697824_Aspergillus_sydowii
MMRPNTMRPLRVIPRALQQPSGSRLPLLHQRKGFHLSRKYLYADEKPQPFKNQLYESTQQRLRRERAEQERYAQYQTQSQGGRYAALMFALVFFSTGAYYLGSLKPASLPTTSTSNLYELETPRHDISPSNLQAAWADFVEIIGKENVSTEHTDLISHAGSDWSSYKTNEKEKPFLVLYPSSTEDVSRIMKVCHQRLIPVTPYSGGTSLEGHFAPTRGGVCIDFRRMDRILEVHKGDLDVVVQPAIGWEELNETLSDEGLFFPPDPGPGAMIGGMVGTGCSGTNAYRYGTMREWVLSLTVVLADGTIIKTRQRPRKSSAGYDLTRLFIGSEGTLGLVTEATLKLTVKPKSQNVAVASFPSIHSAAQCVTRVVEEGIPVAGVEILDDVQMKCINASGTTSRQWKEAPTIFFKFTGTPTGVKEQIGLVQKLASSAQAKSFEFARGDEEMASLWSARKEALWSVMAMRRGPEDHVWTTDVAVPMSRLPDIIEATKQDMTQSGLLAGICGHVGDGNFHAIILWNDTERKTAEGVVHRMVKRAVEMEGTVTGEHGVGLIKRDYLEHEVGESTVDAMRRVKLALDPLRLLNCDKVVRVEAPNPGEIKEW
>XP_001209248_Aspergillus_terreus
MVQPNVFHPLKGTFRSLRSGLPRYSPVQNRCFGATSRVRAEDKSQSFKNQLYESTQQRLKRERAEQERYSQYQTQSQGGRYAALMFALAFFSTGAYFLGSLKPASLPTSSTTNLYDLSPPHHNVSQSNLQAAWADFVEILGKENVSTENADLEMHSGSDWSSYSRKANEKPFLVLYPSSTEEVSRIMKVCHQRLIPVTPYSGGTSLEGHFAPTRGGVCIDFRRMDRILALHKEDLDVVVQPALGWEDLNEELSQQGLFFPPDPGPGAMIGGMVGTGCSGTNAYRYGTMREWVLSLTVVLADGTIIKTRQRPRKSSAGYDLTKLFIGSEGTLGLVTEATLKLTVKPKSQNVAVASFPSIHNAAQCVTRVVEEGIPVAGVEILDDVQMKCINDSQATSRQWKESPTIFFKFTGTPVGIKEQISMVQKIVSATSGRSFEFARGEQEMQELWSARKQALWSVMAMRRGPEDHVWTTDVAVPMSKLPNIIEATKQDMTQSGLLAGICGHVGDGNFHAIILFNDAEKKTAEGVVHRMVKRAVEMEGTVTGEHGVGLIKRDYLEHEVGESTVDAMRRVRYMTLAF
>XP_022485303_Penicillium_arizonense
MVRYNALALQGAMRSLRVRPAPARFLQQRQFGASAKRAKENQSFKSQLYESTQQRLKRERAEQERFAQYQQTQSPAGRSAALVFALIFFSTGAYYLGSIKPAALPISSTTSLSEIEAPKHNISKSNLQAAWADFVDILGKENVSTADGDLASHSGSDWSSYSPKEGEKPFLILYPSSTEEVSKIMKICHQRVIPVTPYSGGTSLEGHYASTRGGVCIDFRRMDRILQLHKRDLDVVVQPAVGWEELNEEIAKDGLFFPPDPGPGAMIGGMVGTGCSGTNAYRYGTMREWVLSLTVVLADGTVIKTRQRPRKSSAGYDLTKLFIGSEGTLGLVTEATLKLTVKPKSQSVAVASFGSIQNAAECVTNVVEAGIPVAGVEILDDIQMKCINASKTTSRQWKESPTLFFKFTGTPAAVKEQISMVQKIVTSASGKSFEFARGEEEMQELWSARKEALWSVMAMKRTPDDHVWTTDVAVPMSRLPDIIEATKEDMTKSGLLAGICGHVGDGNFHAIILFNNSEKKTAEGVVHRMVKRAVEMEGTVTGEHGVGLVKRDYLEHELGESTVDAMRRLKLALDPLRLLNCDKVVRTEQPVAGEVKEW
>XP_014532892_Penicillium_digitatum
MVFNVLALGARSLRSRPSPRLLRHFAYSAKQTKENQSFKSQLYESTQQRLKRERAEQEKFAQYQTQSPAGRSAALVFALVFFSTGAYYLGSLKPAALPPSSTTPLSEIEAPKHNVSPSNLQAAWADFVEILGKENVSTASGDLESHAGSDWSSYSQKEDEKPFLILYPSSTEEVSRIMKVCHQRVIPVTPYSGGTSLEGHFASTRGGVCVDFRRMDRILELHKCDLDVVVQPAVGWEDLNEEIAKDGLFFPPDPGPGAMIGGMVGTGCSGTNAYRYGTMREWVLSLTVVLADGTIIKTRQRPRKSSAGYDLTKLFIGSEGTLGLVTEATLKLTVKPQSENVAVASFGTIQSAAECVTNVVEAGIPVAGVEILDDIQMKCINASKTTRRQWKESPTLFFKFTGTPNAVKEQIGMVQKIVSRSSGNTFEFARGKAEMAELWSARKQALWSVMAMKKNPDDHVWTTDVAVPISKLPNIMEATKEDMTKNGLLAGICGHVGDGNFHAIILFSDSEKNVAEGVVHRMVKRAVEMEGTVTGEHGVGLVKRDYLEHELGETTVDTMRRLKLALDPLRLLNCDKVVRTEQPAPGEIKEW
>XP_016601488_Penicillium_expansum
MVFNALALGVRSLRTRPSPRLLRHFASSAKQAKENQSFKSQLYESTQQRLKRERAEQEKFAQYQTQSPAGRSAALVFALVFFSTGAYYLGSIKPAALPSSSTTPLSEIEAPKHNVSPSNLQAAWADFVEILGKENVSTASGDLESHAGSDWSSYSQKEDEKPFLILYPSSTEEVSRIMKVCHQRVIPVTPYSGGTSLEGHFASTRGGVCVDFRRMDRILELHKRDLDVVVQPAVGWEELNEEIAKDGLFFPPDPGPGAMIGGMVGTGCSGTNAYRYGTMREWVLSLTVVLADGTIIKTRQRPRKSSAGYDLTKLFIGSEGTLGLVTEATLKLTVKPQSENVAVASFGTIQNAAECVTHVVEAGIPVAGVEILDDIQMKCINASKTTSRQWKESPTLFFKFTGTPNAVKEQIGMVQKIVSRTSGNTFEFARGKAEMAELWSARKQALWSVMAMKKNPDDHVWTTDVAVPMSKLPDIMEATKEDMTKNGLLAGICGHVGDGNFHAIILFSDSEKKIAEGVVHRMVKRAVEMEGTVTGEHGVGLVKRDYLEHELGETTVDTMRRLKLALDPLRLLNCDKVVRTEQPAPGEVKEW
>XP_040650451_Penicillium_griseofulvum
MVFNALTIGARSLRTRPVPRLVRHFAVSTKQAKENASFKSQLYESTQQRLKRERAEQEKFAQYQTQSPAGRSAALVFALVFFSTGAYYLGSIKPAALPSSSTTPLSEIEAPKHNVSPSNLQAAWADFIEILGKENVSTASGDLEMHSGSDWSSYSQKENEKPFLILYPSSTEEVSRIMKVCHQRIIPVTPYSGGTSLEGHFASTRGGVCVDFRRMDRILKLHKRDLDVVVQPAVGWEELNEEIAKDGLFFPPDPGPGAMIGGMVGTGCSGTNAYRYGTMREWVLSLTVVLADGTIIKTRQRPRKSSAGYDLTKLFIGSEGTLGLVTEATLKLTVKPQSENVAVASFGTIQNAAECVTNVVEAGIPVAGVEILDDIQMKCINASKTTSRQWKESPTLFFKFTGTPNAVKEQISMVQKIVSSTSGNTFEFARGKDEMAELWSARKQALWSVMAMKRNPDDHVWTTDVAVPMSKLPDIMEATKEDMTKNGLLAGICGHVGDGNFHAIILFSDGEKEIAEGVVHRMVKRAVEMEGTVTGEHGVGLVKRDYLEHELGETTVDTMRRLKLALDPLRLLNCDKVIRTEQPAPGEVKEW
>XP_038926691_Penicillium_roqueforti
MVFNALALGARSLRTRPSPRLVRHFAASAKQAKENQSFKSQLYESTQQRLKRERAEQEKFAQYQTQSPAGRSAALIFALVFFSTGAYYLGSLKPAALPTTSTTPLSDIGPAKHNVSISNLQAAWADFVEILGKENVSTSVGDVEMHSGSDWSSYTPKEGEKPFLILYPSTTEEVSRIMKICHQRIIPVTPYSGGTSLEGHFASTRGGVCVDFRRMDRILALHKPDMDVVVQPAVGWEELNAEIAKDGLFFPPDPGPGAMIGGMVGTGCSGTNAYRYGTMREWVLSLTVVLADGTIIHTRQRPRKSSAGYDLTKLFIGGEGTLGLVTEATLKLTVKPQSENVAVASFGTIHRAAECVTKVVEAGIPVAGVEILDDVQMKCINASGTTSRQWKESPTLFFKFTGTPNAVKEQIGLVKKIVSTTSGNSFEFARDQDEMAELWSARKEALWSVLAMKKNPDDHVWTTDVAVPISRLPDIIEATKEDLTKHGLLAGICGHVGDGNFHSIILFSETERSIAEGVVHRMVKRAVEMEGTVTGEHGVGLVKRDYLEHEVGVTTVDTMRRLKLALDPLRLLNCDKVIRTEQPAPGEIKEW
>XP_002568184_Penicillium_rubens
MVFNALALGARSLRTRPSPRLVRHFAASANQAKENQSFKSQLYESTQQRLKRERAEQEKFAQYQTQSPAGRSAALVFALVFFSTGAYYLGSLKPAALPSSSTTPLSEIQPPKHNVSPSNLQAAWADFVEILGKENVSTASGDLESHAGSDWSSYSQKEGEKPFLILYPSSTEEVSRIMKVCHQRVIPVTPYSGGTSLEGHFAPTRGGVCVDFRRMDRILELHKHDLDVVVQPAVGWEELNEEIAKDGLFFPPDPGPGAMIGGMVGTGCSGTNAYRYGTMREWVISLTVVLADGTVIKTRQRPRKSSAGYDLTKLFIGSEGTLGLVTEATLKLTVKPQSENVAVASFSSIQSAAECVTHVVEAGIPVAGVEILDDIQMKCINASKTTSRQWKESPTLFFKFTGNPSAVKEQIGMVQKIVSRTGNTFEFARGKAEMAELWSARKQALWSVMAMKKSPDDHVWTTDVAVPMSKLPDIMEATKEDMTKNGLLAGICGHVGDGNFHAIILFSDRERSIAEGVVHRMVKRAVEMEGTVTGEHGVGLVKRDYLEHELGETTVDTMRRLKLALDPLRLLNCDKVVRTEQPAPGEVKEW
>XP_040807047_Penicillium_solitum
MVFNALVLGARSLRTRPSPRLLRHFASSAKQAKENQSFKSQLYESTQQRLKRERAEQEKFAQYQTQSPAGRSAALVFALVFFSTGAYYLGSIKPAALPSSSTTPLSEIEAPKHNVSPSNLQAAWADFVEILGKENVSTASGDLESHAGSDWSSYSQKEDEKPFLILYPSSTEEVSRIMKVCHQRVIPVTPYSGGTSLEGHFASTRGGVCVDFRRMDRILELHKRDLDVVVQPAVGWEELNEEIAKDGLFFPPDPGPGAMIGGMVGTGCSGTNAYRYGTMREWVLSLTVVLADGTIIKTRQRPRKSSAGYDLTKLFIGSEGTLGLVTEATLKLTVKPQSENVAVASFGTIQNAAECVTNVVEAGIPVAGVEILDDIQMRCINASKTTSRQWKESPTLFFKFTGTPNAVKEQIGMVQKIVSKTSGNTFEFARGKSEMEELWSARKQALWSVMAMKKNPDDHVWTTDVAVPMSKLPDIMEATKEDMTKNGLLAGICGHVGDGNFHAIILFSDSEKAIAEGVVHRMVKRAVEMEGTVTGEHGVGLVKRDYLEHELGETTVDTMRRLKLALDPLRLLNCDKVVRTEQPAPGEVKEW
>XP_022582575_Penicilliopsis_zonata
MVRGSYLLRTVLSSKRLANSGPLIPKSSRHFSFTSRNNSEGNFQSFKSQLYESTQQRLKRERAEQERFAQYQNQPSSGRQAALLFALVFFSAGSYYLGSLKPASLPKSSTTPLVDAQPPQHDTSESNLQAAWADFVSILGKENVSTDRLDVDAHAGSDWSSYSRKDSEKPFLVVYPSTTEEVSQIMKVCHERLIPVTPYSGGTSLEGHFAATRGGVCIDFNRMNRILKIHQEDLDVVVQPALGWEELNEELAKDGLFFPPDPGPGAMIGGMVGTGCSGTNAYRYGTMREWVLSLTVVLADGTIIKTRQRPRKSSAGYDLTKVFIGSEGTLGLVTEATLKLTVKPKNESVAVASFLTVHAAAECVTRVVKEGIPVAGVEILDDVQMKCINASKSTSREWSEAPTIFFKFTGTPVAIKEQINMVQEIVKSTAGRSFEFARGDEEVRELWSARKAALWSVIAMKRNPDDQVWTTDVAVPISRLPDIIEATKQDISQSGLIAGICGHVGDGNFHAIILFNAKEKKLAEGVVHRMVKRAVEMEGTVTGEHGVGLVKRDYIEHEIGESAVDAMRRVSHQSPPFNCALSVVFNDLHLKLAFDPLCLLNCDKVVRVEQRAPGDGKEW
>XP_016614788_Cladophialophora_bantiana
MKSIARLGRPVGSLLRCAERESHCRFAPWATRSFHWSPAKLEDKGRDPKENLSFRGQLYQSTADRLKRERASEEQYIRATSARGGSAGGRTLSLSFVILSVAAAAFYLGKRGERPLDVSSTTPLSRAQPPQHDTRTSNLQAAWVDFAQIVGKDNVSTVPDDLEAHSGSEWSSYTTKPNERPFAIVYPATTEEVSKIMKVCHERRIPVTALSGGTSLEGHFAPTRGGICIDMARMDKILEFRPQDLDIVVQPALGWEELNEELKGHGMFFPPDPGPGAKIGGMVGTGCSGTNAYRYGTMRDWVVSLTVVLADGTIIKTRRRPRKSSAGYNLTQMFIGSEGTLGIVTEATLKITVLPKSQSVAVATFPTIHAAAECVARVVGEGIQLAGMEILDDVQMRCINKSGMTSRPWQEAPTLFFKFAGTNEGVKEQIKIIRNIAKATHNKSFEFAKNDDEAAELWSARKEALWSVMAMRKNSTDHVWTTDVAVPISRLADIIQETHDDVASSGLIGGICGHVGDGNFHTILLYNDAEKKIAEELVHRMIRRAIAMEGTVTGEHGVGLKKREYLREELGDETVDAMRKLKQAYDPLGLLNCDKIVQIEAGH
>XP_008731416_Cladophialophora_carrionii
MNSLSQLRRPASSLLRCLEREGSHRSAVSATRSFHSSPLRREEKGKDGSQENLSFRGQLYQSTAERLKRERASEENYIRAQAQRGEGSGGRTLGLSFVILSVAAGAYYLGTKGEKAPEVFSTTPLSRAQPPQHDTRTSNLQAAWVDFAQIVGKDNVSTVPDDLEAHSGSEWSSYTTKPNERPFAIVYPATTEEVSKIMKVCHDRKIPVTALSGGTSLEGHFAPTRGGICIDMGRMDKILEFSPQDLDIVVQPALGWEELNEELKAHGMFFPPDPGPGAKIGGMVGTGCSGTNAYRYGTMRDWVVSLTVVLADGTVIKTRRRPRKSSAGYNLTQMFIGSEGTLGIVTEATLKVTVLPKSQSVAVATFPTIHAAAECVARVVGDGIQLAGMEILDDVQMRCINKSGMTSRPWQEAPTLFFKFAGTPDGVKEQIKIVRNLAKSTQNKSFEFAKNDDEASELWSARKEALWSVMAMRKNSTDHVWTTDVAVPISRLADIIQETHDDVARSGLIGGICGHVGDGNFHTILLYNDTEKKVAEDLVHRMLQRAIAMDGTITGEHGVGLKKREYLREELGDDTVDAMRKLKQAFDPLGLLNCDKIVQIEAGH
>XP_016255242_Cladophialophora_immunda
MKSIARLSRPVGSLLRCAERERSSCFTPWATRSFHSSPTKLEEKGKGDAKENLSFRGQLYQSTADRLKRERASEEQYIRAATTRGGGAGGRTLSLSFVILSVAAAAYYLGKRGERPLDASSTTPLSRAHPPQHDTRTSNLQAAWVDFAQIVGKDNVSTIPDDLEAHSGSEWSSYATKPNERPFAIVYPATTEEVSKIMKVCHERRIPVTALSGGTSLEGHFAPTRGGICIDMARMDKILELRPQDLDIVVQPALGWEDLNEELKGHGMFFPPDPGPGAKIGGMVGTGCSGTNAYRYGTMRDWVVSLTVVLADGTIIKTRRRPRKSSAGYNLTQMFIGSEGTLGIVTEATLKITVLPKSQSVAVATFPTIHAAAECVARVVGEGIQLAGMEILDDVQMRCINKSGMTSRPWQEAPTLFFKFAGTTEGVKEQIKIIRNIAKGTHNQSFEFAKNDDEAAELWSARKEALWSVMAMRKNSSDHVWTTDVAVPISRLADIIQETHDDVAKSGLIGGICGHVGDGNFHTILLYNDTEKKIAEELVHRMIRRAIAMEGTVTGEHGVGLKKREYLREELGDETVDAMRKLKQAFDPLGLLNCDKIVQIEAGH
>XP_007751859_Cladophialophora_psammophila
MKSIARLGRPVGSLLRCAERESHCRFAPWATRSFHRSPAKLEDKGKDPKENLSFRGQLYQSTADRLKRERASEEQYIRATGARGGGAGGRTLSLSFVILSVAAAAFYLGKRGERPLDVSSTTPLSRAQPPQHDTRASNLQAAWVDFAQIVGKDNVSTVPGDLEAHSGSEWSSYTTKPDERPFAIVYPATTEEVSKIMKVCHERRIPVTALSGGTSLEGHFAPTRGGICIDMARMDKILEFRPQDLDIVVQPALGWEELNEELKGHGMFFPPDPGPGAKIGGMVGTGCSGTNAYRYGTMRDWVVSLTVVLADGTIIKTRRRPRKSSAGYNLTQMFIGSEGTLGIVTEATLKITVLPKSQSVAVATFPTIHAAAECVARVVGEGIQLAGMEILDDVQMRCINKSGMTSRPWQEAPTLFFKFAGTNEGVKEQIKIIRNIAKATHNKSFEFAKNEDEAAELWSARKEALWSVMAMRKNSTDHVWTTDVAVPISRLADIIQETHDDVASSGLIGGICGHVGDGNFHTILLYNDTEKKIAEELVHRMIRRAIAMEGTVTGEHGVGLKKREYLREELGDETVDAMRKLKQAYDPLGLLNCDKIVQIEAGH
>XP_018697837_Fonsecaea_erecta
MKSIVRLSRPVGSLLRCAERGRPSCLAPWATRSFHSSPARLEDKGDAKENLSFRGQLYQSTADRLKRERASEAQYIRAASARGGGAGGKTLSLSFVILSVAAGAYYLGKRGERPLDASSTTPLARAQPPQHDTRISNLQAAWVDFAQIVGKDNVSTVPDDLEAHSGSEFSSYTTKPNERPFAIVYPATTEEVSKIMKVCHERKIPVTALSGGTSLEGHFAPTRGGICIDMARMDKILEFRPQDLDIVVQPALGWEDLNEELKGHGMFFPPDPGPGAKIGGMVGTGCSGTNAYRYGTMRDWVVSLTVVLADGTIIKTRRRPRKSSAGYNLTQMFIGSEGTLGIVTEATLKITVLPKSQSVAVATFPTIHAAAECVARVVGEGIQLAGMEILDDVQMRCINKSGMTSRPWQEAPTLFFKFAGTTEGVKEQIKIIQKIAKGTHNQSFEFAKNDDEAAELWSARKEALWSVMAMRENNSDHVWTTDVAVPISRLADIIQETHDDVASSGLIGGICGHVGDGNFHTILLYNDTEKQIAEELVHRMIRRAIAMEGTVTGEHGVGLKKREYLREELGEETVDAMRKLKQAFDPLGLLNCDKIVQIEAGH
>XP_022506798_Fonsecaea_monophora
MKSIARLSRPVGSLLRCAERERTSCFAPWATRPFHSSPAKFEDKGPGDAKENLSFRGQLYQSTADRLKRERASEEQYIKAASGRGGGAGGRTLSLSFAAAFYLGKRGERPLDASSTTPLSKAQPPQHDTRASNLQAAWVDFAQIVGKDNVSTVPDDLDSHSGSEWSSYTTKPNERPFAIVYPATTEEVSKIMKVCHERRIPVTALSGGTSLEGHFAPTRGGICIDMARMDKILDFRPQDLDIVVQPALGWEDLNEELKGHGMFFPPDPGPGAKIGGMVGTGCSGTNAYRYGTMRDWVVSLTVVLADGTIIKTRRRPRKSSAGYNLTQMFIGSEGTLGIVTEATLKITVLPKSQSVAVATFPTIHAAAECVARVVGDGIQLAGMEILDDVQMRCINKSGMTSRPWQEAPTLFFKFAGTTDGVKEQIKIVRNIAKATHNQSFEFAKNDDEAAELWSARKEALWSVMAMRKNSSDHVWTTDVAVPISRLADIIQETHDDVAKSGLIGGICGHVGDGNFHTILLYNDSEKKIAEGLVHQMIRRAIAMEGTVTGEHGVGLKKREYLREELGEETVDAMRKLKQAFDPLGLLNCDKIVQVEEGH
>XP_016636538_Fonsecaea_multimorphosa
MKSIARLSRPVGSLLRCAERERSCFAPWAARSFHNSHTKLEEQSKGDAKENLSFRGQLYQSTADRLKRERASEEQYIKAASSRGGGAGGRTLSLSFVILSVAAAAYYLGKRGERPLDASSTTPLPRAQPPQHDTRTSNLQAAWVDFAQIVGKDNVSTVPDDLEAHSGSEFSSYTTKPNERPFAIVYPATTEEVSKIMKVCHERKIPVTALSGGTSLEGHFAPTRGGICIDMARMDKILELRTQDLDIVVQPALGWEDLNEELKGHGMFFPPDPGPGAKIGGMVGTGCSGTNAYRYGTMRDWVVSLTVVLADGTIIKTRRRPRKSSAGYNLTQMFIGSEGTLGIVTEATLKITVLPKSQSVAVATFPTIHSAAECVARVVGEGIQLAGMEILDDVQMRCINKSGMTSRPWQEAPTLFFKFAGTPEGVKEQIKIIRNIAKGTKNQSFEFAKNDDEAAELWSARKEALWSVMAMRKNNSDHVWTTDVAVPISRLADIIQETHDDVASSGLIGGICGHVGDGNFHTILLYNDTEKKTAEDLVHRMIRRAIAMEGTVTGEHGVGLKKREYLREELGEETVDAMRKLKQAFDPLGLLNCDKIVQIEQGH
>XP_022504099_Fonsecaea_nubica
MKSIARLSRPVGSLLRCAERERTSCFAPGATRPFHSSPAKFEDKGPGDAKENLSFRGQLYQSTADRLKRERASEEQYIKAASGRGGGAGGRTLSLSFAAAFYLGKRGERPLDASSTTPLSKAQPPQHDTRASNLQAAWVDFAQIVGKDNVSTVPDDLDSHSGSEWSSYTTKPNERPFAIVYPATTEEVSKIMKVCHERRIPVTALSGGTSLEGHFAPTRGGICIDMARMDKILDFRPQDLDIVVQPALGWEDLNEELKGHGMFFPPDPGPGAKIGGMVGTGCSGTNAYRYGTMRDWVVSLTVVLADGTIIKTRRRPRKSSAGYNLTQMFIGSEGTLGIVTEATLKITVLPKSQSVAVATFPTIHAAAECVARVVGDGIQLAGMEILDDVQMRCINKSGMTSRPWQEAPTLFFKFAGTTEGVKEQIKIVRNIAKATHNQSFEFAKNDDEAAELWSARKEALWSVMAMRKNSSDHVWTTDVAVPISRLADIIQETHDDVAKSGLIGGICGHVGDGNFHTILLYNDSERKIAEELVHQMIRRAIAMEGTVTGEHGVGLKKREYLREELGEETVDAMRKLKQAFDPLGLLNCDKIVQVEEGH
>XP_013285074_Fonsecaea_pedrosoi
MKSIARLSRPVGSLLRCAERERTSCFAPWTTRPFHSSPAKFEDKGPGDAKENLSFRGQLYQSTADRLKRERASEEQYIRAASGRGGGAGGRTLSLSFVILSVAAAAFYLGKRGERPLDASSTTPLSKAQPPQHDTRASNLQAAWVDFAQIVGKDNVSTVPDDLDSHSGSEWSSYTTKPNERPFAIVYPATTEEVSKIMKVCHERRIPVTALSGGTSLEGHFAPTRGGICIDMARMDKILDFRPQDLDIVVQPALGWEDLNEELKGHGMFFPPDPGPGAKIGGMVGTGCSGTNAYRYGTMRDWVVSLTVVLADGTIIKTRRRPRKSSAGYNLTQMFIGSEGTLGIVTEATLKITVLPKSQSVAVATFPTIHAAAECVARVVGDGIQLAGMEILDDVQMRCINKSGMTSRPWQEAPTLFFKFAGTTDGVKEQIKIVRNIAKATHNQSFEFAKNDDEAAELWSARKEALWSVMAMRKNSSDHVWTTDVAVPISRLADIIQETHDDVAKSGLIGGICGHVGDGNFHTILLYNDSEKKIAEGLVHQMIRRAIAMEGTVTGEHGVGLKKREYLREELGEETVDAMRKLKQAFDPLGLLNCDKIVQVEEGH
>XP_007754598_Cladophialophora_yegresii
MNSLSQLRRPASSLLRCLERECSYRPAVSATRSFHTSSSSREERGKDDSQGNLSFRGQLYQSTAERLKRERASEENYIRAQAQRGGGAAGRTLGLSFVILSVAAGAYYLGTKGEKAPEVFSTTPLSRAQPPQHDTRTSNLQAAWVDFAQIVGKDNVSTVPDDLEAHSGSEWSSYTTKPNEVPFAIVYPATTEEVSKIMKVCHDRKIPVTALSGGTSLEGHFAPTRGGICIDMGRMDKILEFSPQDLDIVVQPALGWEDLNEELKAHGMFFPPDPGPGAKIGGMVGTGCSGTNAYRYGTMRDWVVSLTVVLADGTVIKTRRRPRKSSAGYNLTQMFIGSEGTLGIVTEATLKITVLPKSQSVAVATFPTIHAAAECVARVVGDGIQLAGMEILDDVQMRCINKSGMTSRPWQEEPTLFFKFAGTPDGVKEQIKIVRSLAKSTQNKSFEFAKNDDEASELWSARKEALWSVMAMRKNSTDHVWTTDVAVPISRLADIIQETHDDVARSGLIGGICGHVGDGNFHTILLYNETEKKIAEDLVHRMLQRAIAMDGTITGEHGVGLKKREYLREELGEDTVDAMRKLKQAFDPLGLLNCDKIVQIEAGH
>XP_016239384_Exophiala_spinifera
MLRVGRPAASVLRCVEPQSQCRNSVLQRVPAAKLFHSSTRTSDKQEDASRSFRGQLYESTADRLKRERQEQAEYIKASSERKGEPRALALSVVILSVAGGAYWLGSRGEKALDTTSTTPLSRAQPPQHDTRDSVLQAAWVDFAQIVGKENVSTTPDDLLSHSGSEWSSYTTKPNEKPFAIVYPATTEEVSQIMKVCHKRRIPVTALSGGTSLEGHFAPTRGGICIDMSRMDKILQFHPKDLDIVVQPALGWEDLNEYLGDSGMFFPPDPGPGAKIGGMVGTGCSGTNAYRYGTMRDWVVSLTVVLADGTIIKTRRRPRKSSAGYNLTQLFIGSEGTLGIVTEATLKVTVLPKKQSVAVATFPTIHAAAECVAKVVGEGILLAGMEILDDVQMRCINKSGMTSKKWQEAPTLFFKFAGSPDGVKEQINIVRNLAKGSQNKSFEFAKNDEEAAELWSARKEALWSVIAIKENPSDHVWTTDVAVPISRLADIIQETHDDVAKSGLIGGICGHVGDGNFHTILLYSDSQKQIASDVVHRMIQRAIEMDGTVTGEHGVGLKKRDYIREELGEDTVDAMRKLKQAYDPLGILNCDKIVQLEAGH
>XP_016263989_Exophiala_oligosperma
MRMKSMLRLGRPATSVLRCIETQSQCRTSILQSVPAVRSFHSSTRTFDKQEEASRSFRGQLYESTSDRLKRERQEQAQYIKASSERKGEPRTLALSVVILSVAGGAYWLGSRGEKTLDTTSTTPLARAQPPQLDTRDSVLQAAWVDFAQIVGKENVSTIPDDLVAHSGSEWSSYTTKPNEKPFAIVYPATTEEVSEIMKVCHRRHIPVTALSGGTSLEGHFAPTRGGICIDMSRMDKILQFHPKDLDIVVQPALGWEDLNEYLGDSGMFFPPDPGPGAKIGGMVGTGCSGTNAYRYGTMREWVVSLTVVLADGTIIKTRRRPRKSSAGYNLTQMFIGSEGTLGIVTEATLKVTVLPKSQSVAVATFPTIHAAAECVAKVVGEGILLAGMEILDDVQMRCINQSGMTSRKWQEAPTLFFKFAGTPDGVKEQINIVRNLAKGTKNKSFEFAKNDDEAAELWSARKEALWSVMAIKQNPNDHVWTTDVAVPISRLADIIQQTHDDVASSGLIGGICGHVGDGNFHTILLYSDSEKQVASDVVHRMIQRAIEMDGTVTGEHGVGLKKREYIREELGEDTVDAMRKLKQAYDPLGILNCDKIVQLEVGH
>XP_013315623_Exophiala_xenobiotica
MKHILQLGRPATSYLRCIEQTKQCHSPILRCAPGARTFHTSPQRREEQGKESRSFRGQLYESTADRLKREREEQTQYIKASGQRRREPRTLALSLVILSVAGAAYWLGTKGEKALDVTSTTPLSRAHPPQLDTRTSVLQAAWVDFAQIVGKENVSTIPDDLQAHSGSEWSSYTTKPEERPFAIVYPATTEEVSKVMQVCHKRHIPVTALSGGTSLEGHFAPTRGGICIDMSRMDKILQFHPDDLDIIVQPALGWEDLNEYLHESGMFFPPDPGPGAKIGGMVGTGCSGTNAYRYGTMREWVVSLTVVLADGTIIKTRRRPRKSSAGYNLTQMFIGSEGTLGIVTEATLKVTVLPKSQSVAVATFPTIHAAAECVAKVVGEGILLAGMEILDDVQMKCINKSGMTSKQWQEAPTLFFKFAGTPQGIKEQINLVRSLAKSTQNKTFEFAKNDDEAAELWSARKEALWSVMAMKRDDSDHVWTTDVAVPISRLADIISETRDDVARSGLIGGICGHVGDGNFHTILLYNDREKQTAEDVVHRMIKRAIAMDGTVTGEHGVGLKKREYIREELGEDTVDAMRKLKQAFDPLGILNCDKIVQLEVGH
>XP_007726383_Capronia_coronata
MKPILQGCRPATSFVRGLECQSRSQSRASLLQQAYAARKFHNSTRRWQEKSKDTEKESISFRGQLYESTADRLKRERASEARYIQATRVRRAAEGRTLALSVVILSVAGAGYWLGSRGEKALDTSSTTPLSRAHPPQIDTRTSVLQAAWVDFAQIVGKDNVSTVPDDLTAHSGSEWSSYSTKPTERPFAVVYPATTEEVSKIMQVCHKRKIPVIALSGGTSLEGHFAPTRGGICIDMGRMDKIVEFHPDDLDIVVQPALGWEDLNEHLSGHGMFFPPDPGPGAKIGGMVGTGCSGTNAYRYGTMREWVISLTVVLADGTIIKTRRRPRKSSAGYNLTQIFIGSEGTLGIVTEATLKVTVLPKCQSVAVATFPSIHAAAECVAKVVGEGIQLAGIEILDDVQMRCINKSGTTSRQWQEAPTLFFKFAGTADGIKEQIRVVQKLAKSTKNKSFEFARNDDEALELWSARKEALWSVMSMRRDETDHVWTTDVAVPISRLADIIQETRDDVANSGLLGGICGHVGDGNFHAILLYNDAEKQVAEDVVHRMIRRAIAMDGTVTGEHGVGLKKREFIREELGDDTVDAMRRLKQAFDPMGLLNPDKVVQVEEGH
>XP_007732854_Capronia_epimyces
MKQMLRCARPATAFIRDLERQQVCTCTARKFHISTTRWQEKNKNSNPGQDSLSFRGQLYESTADRLKRERASEARYIQATRSRRAAEGRTFALSVVILSVAGAAYWLGTRGEKALDTSSTTPLSRAHPPQHDTRQSVLQAAWVDFAQIVGKDNVSTVPDDLTAHSGSEWSSYTTKPDERPFAVVYPATTEEVSKIMQVCHKRKIPVTALSGGTSLEGHFAPTRGGICIDVGRMDKILDFHPEDLDVIVQPALGWEDLNEYLRESGMFFPPDPGPGAKIGGMVGTGCSGTNAYRYGTMREWVISLTVVLADGTVIKTRRRPRKSSAGYNLTQVFIGSEGTLGIVTEATLKVTVLPKRQSVAVATFPSIHAAAECVAKVVGEGIQLAGMEILDDVQMRCINKSGTTSRQWQEAPTLFFKFAGTAEGIKEQIRIVQKMAKSSQNQSFEFAKNDQEALELWSARKEALWSVMAMRRDQNDHVWTTDVAVPISRLADIIQQTRDDVASSGLIGGICGHVGDGNFHTILLYNNAEKQVAEDVVHRMIRRAIEMDGTVTGEHGVGLKKRESIREELGDETVDAMRKLKQAFDPLGLLNCDKIVQIEEGH
>XP_009157211_Exophiala_dermatitidis
MKSIARCARLAASVVSSLERLSHPQSPSPSLLLRQISGLRTFHSSPTRLQEKNKLPEKDSLSFRGQLYESTADRLKRERESEARYIQATRTRRAGEGRSLALSIVILSVAGAGYWLGSRGEKALDTSSTTPLSRAHPPQLDTRTSVLQAAWVDFAQIVGKDNVSTVPDDLEAHSGSEWSSYTTKPNERPFAIVYPASTEEVSQIMQVCHKRKIPVTAISGGTSLEGHFAPTRGGICIDMGRMDKILQFHPEDLDIIVQPALGWEDLNEYLKGHGMFFPPDPGPGAKIGGMVGTGCSGTNAYRYGTMREWVISLTVVLADGTVIKTRRRPRKSSAGYNLTQMFIGSEGTLGIVTEATLKVTVLPKCQSVAVATFPSIHAAAECVAKVVGDGIQLAGIEILDDVQMKCINKSGMTSRQWQEAPTLFFKFAGTPDGIKEQIRTVQKMAKGTKNKSFEFARNDDEALELWSARKEALWSVMAMRRDETDHVWTTDVAVPISRLADIIQETRDDIANSGLLAGICGHVGDGNFHTILLYNDAEKQVAEDVVHRMIRRAIAMDGTVTGEHGVGLKKREYIREELGDDTVDAMRRLKQAFDPLGLLNCDKIVQLEAGH
>XP_013259304_Exophiala_aquamarina
MKQVLRLRPAASNILRGLEKHQPQQLCGVRSFYNSTPRLQGKEEEEGKPSFRGQLYESTADRLARERADQARYIKESDARKPNEGRTLATSLVILSVAAAAYVLGTRSEKPIDTTSTTSLARAHKPQHDTRTSVLQAAWTDLALVVGKENVSTVSYDLDAHSGSEWSSYTVKPNERPFAIVYPASTEEVSQVMKICHDRKIPVTALSGGTSLEGHFAPTRGGVCIDLGRMDRILQFHPKDLDIVVQPALGWEALNEDLAEHGMFFPPDPGPGAKIGGMVGTGCSGTNAYRYGTMRDWVVSLTVVLADGTIIKTRRRPRKSSAGYNLTQMFIGSEGTLGIVTEATLKVTVLPKSQNVAVATFPTIHAAAECVAKVVGEGIQLAGMEILDDVQMRCINKSGSTSRQWQEAPTLFFKFAGTPDGIKEQIRTVQKLAKSAKNEKFEFAKNDDEAHELWSARKEALWSVMAMKKDESDHVWTTDVAVPISRLADIIQETRDDVARSGLLGGICGHVGDGNFHTILLYNDAEKQSAEEVVHRMCKRAIEMEGTVTGEHGVGLKKREYLIEELGEDTINAMRRLKQAFDPLGILNCDKIVHLEAGH
>XP_016227307_Exophiala_mesophila
MKQFIRLRRPASNLLRAIDQQSHQSPSPSQSPFLRQLSCTRSLHSSSIRRNANEEGKPSFKGQLYQATSERLQRERSQEAEYVRQTEARRGERGRTLEISAFILVVAGVSYYLGSIGDKPLDSSSTTPLSKAPPPQHDTRTSVLQAAWTDIALIVGKEHVSTLESDLEAHSGSDWSSYKAKPNEKPFLVVYPANTEEVSKIMKVCHQRKIPVTALCGGTSLEGHFAHTRGGICLDLGRMDQIVEFHPKDLDIVVQPALGWEHLNEDLHEHGMFFPPDPGPGAKIGGMVGTGCSGTNAYRYGTMRDWVVSLTVVLADGTIIKTRRRPRKSSAGYNLTQLFIGSEGTLGIVTEATLKVAVIPKNQSVAVASFPTVHAAAECVAKVVGEGIQLAGMEILDDVQMKCINQSGSTSRQWEELPTLFFKFAGTPEGVKEQIATVQKLAKASKNKKFEFARNDDEATELWSARKEALWSVLGVKRSPDDRVWTTDVAVPISKLADIIQETKDDIAKAGILGAIVGHVGDGNFHGILVYNEQEKDVVSDLVHRMCQRAIEMDGTVTGEHGVGLKKREYLREELGEDTLSTMRRVKQALDPLGILNPDKVIHLEAGH
>XP_013274802_Rhinocladiella_mackenziei
MTQQFLRSGRPATSFLRSIEHPRRWEPTLLPQLCRVRTLHSSSAKSEEKGKENEKPNLSFRGQLYESTAERLKRERASEARYIKASAGPKGPSGSGTLSLSAVILSVAGVFYWMGTQGEKALDPSSTTPLTRAQPPQHDIRTSTLQSAWVDFAQIVGKDNVSTVQDDLDSHSGSEWSSYTTKPNERPFCIVYPATTEEVSQVMQICHRRKIPVTALSGGTSLEGHFAPTRGGICIDMARMDKIVEFHPQDLDIVVQPALGWEDLNESLHEHGMFFPPDPGPGAKIGGMVGTGCSGTNAYRYGTMREWVVSLTVVLADGTIIKTRRRPRKSSAGYNLTQMFIGSEGTLGIVTEATLKVTVLPKSQSVAVATFPTIHAAAECVAKVVGDGIQLAGMEILDDVQMRCINKSGMTSRQWQEAPTLFFKFAGTPEAVKEQIGIVRKLAKSTQNNSFAFARNANEASELWSARKEALWSVMAMRRDGSDHVWTTDVAVPISRLADIIQETRDDVASSGLVGGICGHVGDGNFHTILLYNDAEKKTAEDVVHRMIRRAIDMDGTVTGEHGVGLKKREYIREELGEDTVDAMRKLKQAFDPLGILNCDKIVQLEEGH
>XP_017998668_Phialophora_attinorum
MNSQAGCRLAIASARLVKASPASPLSIPWSKCGRSFSGAARRLKETNFEGTPVKPEGTPAKKGEAELKGSLHGTTYDRVIRERANEARYEKMQQELEQRYKRPHNSFAVGLALVFTAVVAYRFGCAVPQPPPTTSTTKLKDAFPPQLDTRGTTLQAAWTDFALIVGKENVSSAKEDLDSHAGSEWSSYQHTEKERPFMIVYPGSTEEVSRVMKVCHDRKLPVTALSGGTSLEGHFAPTRGGVCIDLARMDQILQFHPEDLDIIVQPALGWEDLNEYLAEHNLFFPPDPGPGAKIGGMVGTGCSGTNAYRYGTMREWVVSLTVVMADGTVIKTRRRPRKSSAGYNLTQMFIGSEGTLGIVTEAILKVTPLPQSSSVAVATFPTIHAAADCVAKIVKGGIQLAGMEILDDVQMKCINKSGTTDRKWSEVPSLFFKFAGSPEGVKEQIAIVKKLAKASKNKDFEFARNNDEAAELWSARKEALWSVMALRNEGDHVWTTDVAVPISSLADIVKETRDDIEKSGLTAGIVGHVGDGNFHSIILYNDQNKDVAENVVHRMIKKAIDMDGTVTGEHGVGLKKREYLKEELSEDTVDAMRKLKLAFDPLGILNVDKIVQLEKGH
>NP_595342_Schizosaccharomyces_pombe
MHSLQCRRVIPFGKLSLSLHAPRNALRFVHKPAFTFESYKSLHRDPKYAKLSEQDVQVFKSIIGKDGSLIDGLDKSTDPADLDAFNIDWMNKYRGKTQLALKPKTTQQVSEILKYCNQKKLAVVPQGGNTGLVGGSVPVFDEIVLNLGLMNQIHTFDEISGVITLDSGVILENADNFLAEKGYMFPLDLGAKGSCQVGGCAATAAGGLRLLRYGSLHGSILGMEAVLPDGTILDNLVTLRKDNTGLDIKQLFIGSEGYLGVITKLSVICPKRPSSTNVAFFGVPSYENVLKAFSETRSHLTEILSAFELMDNTSQTLVDKYSGTQRPLEDEHPFYVLVETQGSNKEHDEQKITALVEDLLEKEIISDGVLAQDESQLRVLWERREGITECLAKAGSGVYKYDVSLPLPVLYDLVNDTKKRLIEFNLLDDTPEHPVIDVVGFGHMGDGNLHLNIAVRQFDKRVEKCLEPWVYEWVSRHRGSISAEHGLGLLKKPFVGYSKSKEMIHLMKTLKNVFDPNGIMLPYKYV
```
