## Supplementary material for "Coding Sequence Insertions in Fungal Genomes are Intrinsically Disordered and can Impart Functionally-Important Properties on the Host Protein": fasta protein sequences: XP_719854.1_blasthits_fa.txt

```
>XP_719854_Candida_albicans
MPAQLQVNTDYFTLNNGNKIPAVGLGTWQATNEDEAYRAVLAALKNGYKHIDTAAIYGNEEQVGKAIKDSGVPREELFVTTKLWNADHKNIEEALETSLKKLGLNYVDLYLIHWPASIDKSTNKPYTDFDYVDTYRGLQKVYKNSKKIRAIGVSNFTKKKLERLLSSEGVDVVPAVNQIEAHPLLTQPELYDYLKEKGIVLEAYSPLGSTNSPLFKNETIVKIAEKNGVEPAQVLVSWAIQRKTVVLPKSVTESRVISNLKTFTLPSEDFETLNKLSEKDGVVRTCNPAFNNFDD
>XP_002419625_Candida_dubliniensis
MPAQLQVNTDYFTLNNGSKIPAVGLGTWRATDGDEAYRAVLAALKNGYKHIDTAAIYGNEEEVGRAIKDSGVPREELFVTTKLWNADHKNIEEALETSLKKLGLEYVDLYLIHWPASIDPSTDKPYTDFDYVDTYKALQKIYKNTKKIRAIGVSNFTKKKLERLLSSEGVDVVPAANQIEAHPLLTQPELYDYLKEKGIVLEAYSPLGSANSPLFKNETIVKIAEKNGVEPAQVLVSWAIQRKTVVLPKSVTESRVISNLKTFTLPSEDFETLNKLSEKDGVVRTCSPAFNNFDD
>XP_002551318_Candida_tropicalis
MPAQLKVNQDTLTLNTGAKIPAVGLGTWQSAPDDVYNATLTALKNGYRHIDTAAIYGNEEDVGRGIKDSGVPREEIFVTTKLWNTEHKNVQQALDISLKKLGLDYVDLYLIHWPVSTDKATNAPYPDYDFVDAYKELQKIYKTTNKVKAIGVSNFTVKKLEKLLTSEGVDVVPATNQVEAHPLLTQPDLYNYLQEKGIVLEAYSPLGSTGSPLFKYKDVQAIAEKNQVEPAQVLISWAVQRKTVVLPKSVTDARIISNLKTFVLSDEDFETLNKISLTEGEVRTCDPPFNNFKD
>XP_003868323_Candida_orthopsilosis
MSAQLKINTTQFTLNTGAKIPAVGLGTWRASEKDAAYNSVLTALKNGYRHIDTAAIYGNEEEVGRGIAAAGIPREELFVTTKLWNKKHKDVEAALDESLKKLGLDYIDLYLIHWPVSTDPETDKPYLDHDFVDTWKTLQKIYKEGKKVKAIGVSNFTVKKLEKLLNAEGVDVVPAANQVEAHPLLTQPELYDYLKSKNIVLEAYSPLGSSESPLFKNKTITDIAEKNGVEPAQVLVSWAVQRDTVVLPKSVTDSRIISNIKTFTLSKEDFEILNKLSEKDGVVRTCNPGFNNFDD
>XP_001523546_Lodderomyces_elongisporus
MPAQLTLNTSEIALNTGAKIPQVGLGTWQATEEDAAYKAVLAALNNGYKHIDTAAIYKNEEQVGKAIAEAKLPRQELFVTTKLWNADHKRVEEALDESLKKLGLDYVDLYLIHWPVSKNPETEEPYTDHDFVDTWKTLQKIYKEGKKVKAIGVSNFTVKKLEKLLNSEGVDVVPAVNQVEAHPLLTQPELVDYLKSKNIVLEAYSPLGSTDSPLFKNKTIVEIAEKNGVEPAQVLISWAVQRNTVVLPKSVTESRVISNIKTFTLSKEDFEALNNLSEKDGVVRTCNPKFNNFDD
>XP_007376611_Spathaspora_passalidarum
MTNTPVQLKANTATITLNDGTKIPFVGLGTWQAADRDEAYNATLAALKNGYRHIDTAAIYKNEEYVGEAIKDSGIPREEIYVTTKLWNTDHKRAKEALETSLKKLGLDYVDLYLIHWPVSTDPATGENYKDWDYVDTYKALQKLYKESNGKIKSIGVSNFNKERLERLLSDPEVTIVPAVNQIEAHPFLPQPELYDYLKEKNIIIEAYSPLGSSNSPIIKNPAIVSIAEKNGVEPAQVLISWAVQRNTVVLPKSVTEARIISNLKTFTLSDEDFATLNKLAEVEGVNRICNPGWNVFA
>XP_043051814_Scheffersomyces_spartinae
MVTPTNNTKTYTLNNGTVIPAVGLGTWQASEEGAAYNAVKVALQNNYRHIDTAAIYGNEEEVGKGIKDSGVPREEIFVTTKLWNADHRDPASALDASLAKLGLDYVDLYLIHWPVSWKAGTNDNETDWDYVDTYKELQKLVGSGKVKAIGVSNFTKKKLERLLADPEVTVKPAVNQIEAHPLLPQPELYDYLKKNDILLESYSPLGSTDAPLLKNATVQEIAKKNGVEPAALLISWAVQRDAVVLPKSVTDARVIANLKTFTIPDEDFDALNHLAEKVGTTRPNTFSEFIVADEEELASPSYNNAASPPPSPVTGSYTTNNPTISSANDFFKPGSWAPKVDLSSAFNPFMTQLSGAINENDQVRERQYTGGDTLDEPVWVTLKRDLAQIGKRLVIVLWPLRLKKLARLQQGRLIDFAASNGISIPQSIISSRRISVDENTRDDEGNGGGDFNTAMMENNLTWDLWGPLLFSLTYSVTLGLTAAGGNLANSVFSGSFAFTWLLYLAIGLNIQLLGGSVSFLSAISALGYSMFPIVIGGLICALVVHWWVLRLPLMIIMTIWSVYVSALSLECSGVLPGRVVLAIYPVCLLYTLMSWLVVIT
>XP_001386203_Scheffersomyces_stipitis
MVALTNDSVVYTLNNGVKIPAIGLGTWQASAPGHASNATKVALQNGYRHIDTAAIYKNEEEVGQGLKDSGLKREEVFITTKLWNGDHKNAAKALDESLKKLGVDYVDLYLIHWPVSTDPATGKDYEDWDYVDTWKQLQKLYKETKKVRAIGVSNFTKSKIERLLADPEVDVVPAVNQVEAHPLLTQPELYDYLKEKNIVIEAYSPLGSTDAPLFKNETIAAIAKKNGVEPGHVLISWAVQRNTVVLPKSVTNSRIISNLKTFTLPEEDFEALNKLSEKDGIHRWADPSWNDFST
>XP_020064507_Suhomyces_tanzawaensis
MSLIKNADIVTLNNGVQIPQVGFGTWKSEDGKGYEAVKIALANGYTHIDTAAIYKNEEEVGKAIKESGIPREKLFLTTKLWNTDQTRVEEALDESLKKLGTDYVDLYLIHWPTPLDAEGNPLGHSFVQTYKDLQKIYKNTKKIRAIGVSNFTIEDLDTLFADKEVDVVPVVNQIEAHPLLPQQDLFDYLKAKNIYVEAYCPLGSDGAPVAKHPTVVKVAEKLGVSAVHVLISWAIQRGSIVLPKSVREKYIISNRETLHLPQEDFDAINDITVHEKPQRLNNYGPKDFKDKF
>XP_020078151_Hyphopichia_burtonii
MSAALQMNKDLIDLGKGVKIPAIGLGTYKATAKGEAYNSVKVALKNGYRHIDTAARYRNEEEIGMAIKDSGVPREEIFITTKLWNADHKIVPQALDTSLQKLGVDYVDLYLLHWPISLDPEHEGERYSDWNYIDTYKELQKLMKTGKVRAIGVSNCTKTQLDKLLSDKDVSIKPVVNQIEAHPLLTQPALFDYCKSKDIKIEAYSPLGSCNSPLFKNPTIVELAKSNNVEPAQILVSWAIQRGTVVLPKSSTAARIVSNLKTIKLPDEDFETLNTLSEKDGVVRTFDPDWADFTE
>XP_015468760_Debaryomyces_fabryi
MAATLKNNTDYITLNNGDKIPAVGLGTWQATEKDAAYNSVKAALQNGYRHIDTAAIYGNEEEVGRGIKDSGVSREEIFVTTKLWNADHKKAEEALNTSLKKLGLDYVDLYLIHWPVSVKPDTKEPYSDWDYVNTYKELQKLKASGKTRAIGVSNFTVKKLERLLSDKEVTVKPAVNQIEAHPLLTQPELTEYLKKNDIVIEAYSPLGSSNSPLFKNETVVAIAEKYQVEPAQVLVSWAIQRDTVVLPKSVTESRIISNLKTFKLSDEDFKTLNNLSQKDGVVRTCNPGFNNFDD
>XP_460493_Debaryomyces_hansenii
MAVTLKNNTDTVTLNNGDKIPAVGLGTWQATEKDAAYKSVKAALQNGYRHIDTAAIYGNEEEVGRGIKDSGVPREEIYVTTKLWNADHKKAEEALNTSLKKLGLDYIDLYLIHWPYSVQPDTKQPYSDWDYLDTYKELQKLKATGNVKAIGVSNFTVKQLERLLADKDITIKPAVNQIEAHPLLTQPELTEYLKKNDIVIEAYSPLGSSNSPLFKNETVVAIAEKYQVEPAQVLVSWAIQRDTVVLPKSVTESRIISNLKTFKLSDEDFNTLNNLSQKDGVVRTCNPEFNDFDD
>XP_006686692_Yamadazyma_tenuis
MSLSVTSKTFKLNTGASIPAVGLGTWRATEADAAYKSVKTALQNGYRHIDTAAIYGNEEEVGRGIKDSGVPRSEIFVTTKLWNKNHKDVEGALNESLSKLGLDYVDLYLIHWPHSTDPVTGKDYTDWDYVDTYKELQKVYKASNKIKAIGVSNFTIAKIERLLADKDVTVVPAANQVELHPLLPQDRLLKYLNEKGIYAEAYSPLGSNDSPLFKNGTVVSIAKKFDIEPAQVLISWAVQRGTVVLPKSVTASRVISNLKTLVLPDEEFEQLSKLSEKDGVVRTCDPGWHTYDDDLA
>XP_001482032_Meyerozyma_guilliermondii
MCGRILPEYFPKIFGPNENEPLDGTAVVEKFQQLADIINAEHPDSKPKSAHEVALGFLNVANVAMAKPIRQLTENKGFDVTKHNLASFGGAGGQHATSLAKVLKIKRVIIHKYSSILSAYGIALADVVHEELEPASVKYTEESVSSLLQKCEVLKEKVALELEDQGVTASDFQVYFNMGYKGSDSKLMIAEDKSKNFLQNFYETHQREFSFNDKHRDVIVSDIRVRGSGNAGKITERSAYKDLAKISPKVVAPGIEKLKSSVYFEGGFQEANVYLLNDLDSGTVIPGPALVIDSTQTILVEPNSHLTVLPRHVIIDLDESQSSQEKDADLKIDPVQLSVFAHRFMSIAESMCTTLQKISVSANIKERMDFSCALFDEVGNLVANAPAVPVHLSSMSFAVKYQINHWGDDIKEGDIWATNHPKAMGTHLPDITVISPVFVDGKIRFYVASRAHHAEIGGTVAGSMDSSATDLKDEGAQFIAWKLVNNGVFDYDGVEKYFVDELKKVPGSSPSRKVEDNIADLKAEIAANQRGINMLTDVFTEYDTDYVLFYMKGIKTTSEAAVRKFLKKLAQENKHRLPLQAVDFMDDGAKIQLTIDINEEDGSAVFDFEGTADETFNCFNAPRAVTYACITYCLRCHITEGDLPMNEGVLAPIEVRIPEGTVLNPSVTAAVSGGNGITSQKITDTILKAFGTVAASYGCMNCLCFGQGGLDKKTGEMVAGFGFCETIGGGSEVYNAILTALKSGYTHIDTADAYGNEDVIGKAIKDSGVDRSKIFITTKLWCIDHRRAAEALDASLKRLGTDYVDLYLMHWPVPLNPNGNDPKFPTLPDGSRDIDLDWNFIKTWESMQKLDKSKARAIGVSNFSVKRIQELLAAPTTKDVPAANQVELHPLLPQKELLDECAKHNILVEAYSPLGSTDSPLLKDEVVTKIAKEHNVEPATILIAWALWRGTVVLPKSVTPHRIESNFQVVDLLDQQGEELEQLYKRQGVKRFINPNWKPIVVFD
>XP_018713101_Metschnikowia_bicuspidata
MPGLQDNTKTYTLNDGHEIPAVGLGTWRATSEDNIADVVESALRNGYRHIDTAAIYGNEEDVGKGIKASGVPREEIFVTTKLWNSDHKNVRKAFEESLRKLQLDYVDLYLIHWPLDGDFDDESANISDCFSTYIELQKLKQEGKAKSIGVSNFSKGKIESLLAHPEVTIKPAVNQIEAHPLLPQYELYDYLKKNDIYIEAYSPLGSADSPLFKEKNILRIAQKNDVEPAQVLISWAIQRDTVVLPKSVKASRLVSNIKTFELSDEDFAVLNELSEVEGVVRTNNPLPALFKD
>XP_002619059_Clavispora_lusitaniae
METRKRLAKQSRTRESPEKKSSSHPSCGTMTTRIQVQPLKNLLKDLGLEYLDLYLMHWPVSNSDGRKSEEKDYDYIETYKKMQELAKSGKAKAIGISNFTKERIEKLLSDPEVTIKPAALQIEAHPLLTQPELFNYAKKENILIEAYSPLGHSSGDSPLFKNSLITSVAEKYGVDPAQVLISWAVQRGTVVLPKSVHEERIISNLKTFTLADEDFEALNNLSKKEGSQRVNDTPWDVFSNDP
>XP_025344751_Candida_haemuloni
MSPTANFSEQGPRANYEYYQLNDGNKIPAIGLGTYKVTDADEARASVKTALQNGYRHIDTASRYKNEEQVGEGIRESGVPREEVFVTTKLWNADHHDPEGALNESLKKLGLDYVDLYLIHYPVNLEEKILAQPHHYDFIETYKNMQKLVHNGKAKSIGVSNFTKERVEQLLADEEVTIKPVVNQIEAHPLLTQPDLKEYLDSENILVEAFSPLGSATSPLFENPVVKSIAQNNNASAGQVLVSWALQRNTVVLPKSVKEERIISNMKTFTLGEADFEALNNLSVKFGEQRTCNFPWGVFN
>XP_024712826_Candida_pseudohaemulonis
MSPTANFSESGPRPNYDYYQLNDGNKIPAIGLGTYKVTDADEARQSVKTALQSGYRHIDTASRYKNEEQVGEGIRESGVPREEVFVTTKLWNADHHDPEGALNESLKKLGLDYVDLYLIHYPVNLEEKVLAQPHHYDFLETYKEMQKLVHLGKAKSIGVSNFTKERVELLINDPEVTVKPVVNQIEAHPLLTQPDLKEFCDENDILIEAFSPLGLATSPLFENPVVKAVAENNGATAGQVLVSWALQRNTVVLPKSVKEERIISNMKTFTLSEADFEALNNLSAKFGEQRTCNFPWGVFN
>XP_025337971_Candida_duobushaemulonis
MSPTANYSESGPRPNYDYYQLNDGNRIPAIGLGTYKVTDADEARKSVKTALQAGYRHIDTASRYKNEEQVGEGIRESGVPREEVFVTTKLWNADHHDPEGALNESLRKLGLDYIDLYLIHYPVNLEEKVLAQPHHYDFLETYKEMQKLVHSGKAKSIGVSNFTKERVELLINDPGVSVKPVVNQIEAHPLLTQPDLKEFCDENDILIEAFSPLGSASSPLFENPVVKAVAENNGATAGQVLVSWALQRNTVVLPKSVKEERIISNMKTFTLSEADFEALNNLSAKFGVQRTCNFPWGVFN
>XP_028888974_Candida_auris
MSPTANYSEAGPRANYDYYELNDGNKIPAIGLGTYKVTDADEARESVKIALKNGYRHIDTASRYKNEEQVGEGIKESGVPRDEIFVTTKLWNADHHDPEGALNESLRKLGLDYVDLYLIHYPINLEEKVLAQPHHYDYLETYKKMQKLVHDGKARSIGVSNFTKERVQKLLEDEEITIKPVVNQIEAHPLLTQPELKDYLDEQNILVEAFSPLGSATSPLLENPVVKAVAERNGATTGQVLVSWAIQRNTVVLPKSVKEQRIISNKKTFTLGAADFEALNNLSNKYGEHRTCNFPWGVFE
>NP_014763_Saccharomyces_cerevisiae
MPATLHDSTKILSLNTGAQIPQIGLGTWQSKENDAYKAVLTALKDGYRHIDTAAIYRNEDQVGQAIKDSGVPREEIFVTTKLWCTQHHEPEVALDQSLKRLGLDYVDLYLMHWPARLDPAYIKNEDILSVPTKKDGSRAVDITNWNFIKTWELMQELPKTGKTKAVGVSNFSINNLKDLLASQGNKLTPAANQVEIHPLLPQDELINFCKSKGIVVEAYSPLGSTDAPLLKEPVILEIAKKNNVQPGHVVISWHVQRGYVVLPKSVNPDRIKTNRKIFTLSTEDFEAINNISKEKGEKRVVHPNWSPFEVFK
>XP_018219340_Saccharomyces_eubayanus
MSAILHYSTKTLSLNTGAKIPQVGLGTWQSKDNDAYKSVVAALKDGYRHIDTAAIYGNEDQVGQAIKDSGVPREEIFVTTKLWCTQHHEPAKALDQSLKRLGLEYIDLYLMHWPVRLDPNYVKDGNVLSVPTKADGSRPVDITNWNFIKTWELMQELPKTNKVKAVGVSNFSINNLKDLLASPGNQLTPAANQVELHPLLPQNELIDFCKSKGIMVEAYSPLGSTNAPLLKEPVVLEIAKKNNVQPGHVVISWHAQRGYVVLPKSVNPDRIKTNRKVFTLSDEDFEAINNISKEKGEKRVVHPDWSPFEAFK
>XP_033769257_Saccharomyces_paradoxus
MPATLHDSTKILSLNTGAQIPQVGLGTWQSKDNDAYKSVLTALKDGYRHIDTAAIYRNEDQVGQAIKDSGVPRGEIFVTTKLWCTQHHEPEKALDQSLERLGLDYVDLYLMHWPARLDPTYVKNGDILSVPTKEDGSRAVDITNWNFIKTWELMQELPKTGKTKAVGVSNFSINNLKDLLASQGNKLTPAANQVEIHPLLPQNELIDFCKSENIMVEAYSPLGSTDAPLLKEPTILEIAKKNNVQPGHVVISWHAQRGYVVLPKSVNPDRIKTNRKIFTLSNEDFEAINNISKEKGEKRVVHPNWSPFEVFK
>XP_003677863_Naumovozyma_castellii
MPTSIAKHEKQMSASNSTTTFKLNTGATISAVGLGTWQSTNENEGYEAVIAALKAGYRHIDTAAIYGNEGQVGKAINDSGVPREEIFVTTKLWSTQHHDPAAGLNDSLKRLGLDYVDLYLMHWPVTLNPRSIKDGNFLSIPLLPDGKRDVEIDTWDYVKTWELMQELPKTGKTRAVGVSNFSINNLKKVLSSPGNKVVPAVNQVEIHPLLPQEELLEWCHSKGILLEAYSPLGSTNAPILTEPVLINLAKKHGVQTAQIVISWHVQRGYIVLPKSVHAERIQANFKTLKLSDEEMREINNISKEKGERRIVQPHWEPFVPFV
>XP_003669064_Naumovozyma_dairenensis
MGSTLKNSTATYKLNTGATIPAVGLGTWQSTNENEGYEAVMNALKAGYRHIDTAAIYKNEDQVGKAINDSGIPREEIFVTTKLWGTQHRDPETALNQSLERLGLDYVDLYLMHWPVAFKPDSIKDGNYSTMPMLPNGQRDLDLTTWNFVKTWELMQELPKTGKTRAVGVSNFSINNLKALLSSPGNKLVPAANQVEAHPLLPQDELQKFCKEKGIILEAYSPLGSTNAPILTEPKIIEIAKKHNVQPAQVVISWHVQKGHVVLPKSVHEERIKANFQTFELSKDEMDSLNNLSKEKGERRIVQPNWAPFVPFV
>XP_003957670_Kazachstania_africana
MSANLKNSTKTLKLNDGSQIPIVGLGTWQATDERDAYNAVRAALDAGYRHIDTAAIYKNEVQVGEAIRDSGVPREEIFVTTKLWNAQHHEPEVALDESLQRLGLDYVDLYLMHWPVSLDKSYMKESPLELMKRPDGTRPVETDWTFINTWELMQKLPKNKVRSIGVSNFSVNNLKDLLKAPTTNVVPTINQVELHPLLPQYELVDYCQQNKIEVEAYSPLGSTSAPLLSEPIVIDVAKKNGVQPAHVVLSWIVQRNIIVLPKSVHAERVAANLKTFTLPEEDFDAIGKISQQRGERRINNPNFEPFKTFV
>XP_022463838_Kazachstania_naganishii
MSATLSKNTSLLKLNTGATIRAIGLGTWRSAAATDAYDSVIAALRAGYRHIDTAAIYGNEAEVGRAIRESGVPRGEIFVTTKLWCTQHKEPELALDQSLKRLGLDYVDLYLMHWPVRMRGENMPEGDKIGFPTLPNGKRDIDITDWNFVKTWELMQKLPETGKTRAIGVSNFSINNLKDLLASPGNKIVPAANQVEMHPLLPQQELVDFCHGKGIVIEAYSPLGSADAPILKEPVIIEIAKKNGVSAAQVVISWNVQRGYIVLPKSVNKERIEANLLTFTLTSEDFEAVNNISKVQGTKRIIDPDWEPFKPFV
>XP_447302_Candida_glabrata
MAALHKNTSTLKLNTGAHIPVIGLGTWQSSENEGYNATLEALKAGYRHIDTAAIYKNEEEIGRAIRDSNIPRNELFVTTKLWGTQHRNPTEALDQSLKRLGLDYVDLYLMHWPVALKTDLIKDGNLLQIPEREDGSRDVDLEDWNFVKTWELMQELPKEKARAIGVSNFSINNLKELLNSKGNKVVPAANQIEIHPLLPQDELINFCKEKGIVLEAYSPLGSTDAPILKEEEITEIAKKNGVNAGQLVISWHAQRGYVVLPKSVKPERIHGNQETFKLSDEDFATLSNYAKKHGERRVVSPNWGPFKPFV
>XP_004177600_Tetrapisispora_blattae
MSAALKNCTATVKLNTGANIPAIGLGTWRSENNDGYDSVIAAAKVGYRHIDTAAIYGNEDQVGKAINECGVTRSELFVTTKLWGTQQRDPETALNQSLKRLGLDYVDLYLIHWPVAFKTDTIKDGNLLTIPKKDGEADIDYPEWNFIKTWELMQNLLKTGKTKAIGISNFSINNIKELLAAPTTTVTPACNQVEVHPLLPQDELIAFCKEKGIVIEAYSPLGGINAPVLKDETIIEIAKRNNVDAGQVVTSWHVQRGYVVLPKSVKESRIISNLKTFTLSDDDMTKINNLVKVKGENRTCDLGIKGFPMFQ
>XP_003685703_Tetrapisispora_phaffii
MTLSNSTAKVTLNDGNQLPYVGLGTWQSKENDAYKAVVAALKAGYRHIDTAAIYGNEEEVGRAIKDSGVRRSEIFVTTKLWGTQHRHPDDALNQSLERLGLDYVDLYLMHWPVPINDAQCKKDNNYLQIPMNEDGTRDLDLASWDFIKTWELMQALPKSKVKSIGVSNFSINNIKDLLASPGNKEVPVVNQVELHPLLPQFELVEFCKSKNIVVEAYSPLGSTGAPILELGTINEVSKKLAIPPANVVFSWLIQRKIVVLPKSVTESRIISNLQTMELPAEEFSKLNNISSEVGEKRSVKPNWTPFIPFV
>XP_001645179_Vanderwaltozyma_polyspora
MSLKNCETRVKLNTGAELPAVGLGTWQSLENDAYKAVLTALKTGYRHIDGAAIYCNEGEVGKAIRDSGVPRNEIFVTTKLWGTQQRTPQLALEQSLERLGLDYVDLYLIHWPIPLNPAQCEESGNYLTFPGLPNGKRDVDLDTWNFVKTWELMQELPATGKCKAVGVSNFSINNIKELLSSPGNKLVPAVNQIELHPLLPQVELVNFCKEKGIVVEAYSPLGGTGAAILKEPLVEELAKKYNIPAANLVVSWDVQRGVVVLPKSVTESRIISNLQTLTLAPEDVEKITNLSKEKGEKRTCAPDFSPFNTFA
>XP_003681645_Torulaspora_delbrueckii
MSATLSNNTSTVKLNTGYTIPQVGLGTWRSKEGDGYKAVTAALKAGYRHIDGAAIYLNEEEVGKAIRDSGIPREELFITTKLWNTQQRNPQEALEQSLERLGLEYVDLYLMHWPVPLKTKRITDGNLLSSPAKEDGKPDVDTEWDFVKTWELMQELPKTKKARSVGVSNFSINNLKELLASPGNKLVPAVLQVEIHPLLPQYALCDFCKEHNIQVEAYSPLGGHGAPVLDDPIIKQIADRHNADAGNVVVSWGVQRGIVTLPKSTTPERVVSNLRTFKLSDEEMGSINNLSKSRGQKRTNAPDMSPFPLFE
>XP_037146417_Zygotorulaspora_mrakii
MNSKMVKDLKLNTGASIPVIGLGTWKSPEEEAYNAVTYALDAGYRHIDGAAIYRNEAAVGRALRDSRIAREEVFVTTKLWGTQARNPQEALEQSLARLGLDYVDLYLMHWPVALKMDLVTDGNVLTIPTKLNGERDIDPDWDFVETWKLMQDLLKTGKVKAIGVSNFSISNLEKLFCSDGVTVVPAANQIEIHPQLPQTELVDYCVKKGIVVQAYSPLGSSSSIMLDDPEVEKIAQKYDAEPAQILINWGVSRGYCVLPKSVSQKRIVSNFKIFQLAEEDIEKLNGIPARLGSRRYVVPDWGSFPTFE
>XP_002497633_Zygosaccharomyces_rouxii
MVTLQNSTSTLKLNTGQTIPQVGLGTWRSKENEGYKAVIEALKAGYRHIDGAAVYGNEGEVGKAIQDSGVPRNEIFLTTKLWCTQQRNPQEALDQSLQRLGLDYVDLYLIHWPVPLRTENIKDGNLFQFAEKPDGSKDVDLEWNFIKTWELMQKLLESGKTKAIGVSNFSVNNLKDLLAAPTTKVTPAVNQVELHPLLPQEDLIKFGKENGIVIEAYSPLGGENAPILSDPTVQEIAKANGVEAGHVVISWAVQKGLVTLPKSVTPSRIVGNLKVLTLSDSDVAKVDGLLKAKGERRTCYQDFSPFPIFQ
>XP_003647068_Eremothecium_cymbalariae
MADTRTYTLNNGMKMPVVGLGCWKLSADVAATQVYEAIKLGYRLFDGALCYGNEKEIGVGIKQAINEGLVKREDLFIVSKLWCNFHHPDHVKLALQRTLNDLGLDYVDLYYIHFPLPIKYVPLEEKYPPEMYTGEEDRRNNIVSEQQVPILDTYRAMEKLVDEGLVKSLGLSNFQACLIQDLLRGARIKPVALQVELHPYLSQERLVTYAQSKDIQVVAYSTFGPLSFLELGNSAAKDVTPLLEHEIVLNIAKKHDVTPSQVILRWATQRGIAVIPKSSKKERLLNNLNSDKALTLSDSEMSDIFSLNKNLRFLDPWDWARLPGFF
>NP_985256_Eremothecium_gossypii
MSTKATLKASTDTVTLNTGAKIPLFGLGTWQSTDDDASSAVAAALKHGYKHIDTASFYKNEELVGKAVKESGIPREELFITTKVWNDQQRDPAGALDLSLKKLGTEYVDLLLMHWPVPFKEPENSTLDAYKVPRGPDGKVTRDEEWDFVKTWHLMQKLLGTGKVKAIGVSNFSINNLEELLNAEGTTVVPAVNQVELHIRLPQLELVEYCQKKGIVVEAYSPLGSSSAPLLKDATVNKVAEKYGVTPAHVLLNYVANRGIVVLPKSVKESRIISNFEYFKMDEEDIKLLNDIHKKEGVQRFVDPDFSPFPLFQ
>XP_452186_Kluyveromyces_lactis
MSTSNESPSLKLNTGASIPVVGLGTWKSPEEDAYNAVVSALQNGYRHIDTAAIYGNEEAVGKGIRDSGVPREEIFVTTKLWGTQQRDPEAALDLSLQRLGLDYVDLYLIHWPVPLNASSITDGNYLTFPRTADGKIDIDIEEWNFIKTWEKMQHLPKSGKTKAIGVSNFSIKNIEALLAANPDFIVPAANQIEIHPQLPQTELIDYCKSKGILIEAYSPLGSSSSTILTDPTIEGIASKYNAEPANILISWGASRGYVVLPKSVNPQRIKTNLKLLDLSTEDLEKINKLTESVGAKRYVAPDFSPFAIFE
>XP_022675164_Kluyveromyces_marxianus
MSSTAEPTLKLNTGASIPQIGLGTWQSPDQEAYNAVVTALKNGYRHIDTAAIYGNEEAVGRGIRDSGVPREEIFVTTKLWGTQQRNPEAALDDSLKRLGLDYVDLYLIHWPVALKTDSIKDGNVFTFPRTADGKIDVDIEDWDFTKTWEKMQHLPKTGKTKAIGVSNFSIKNIEALFKANPNTIVPAANQVETHPQLDQQELLDYCKSKGILLEAYSPLGSSNSLLLTDPTIKKIAEKHNVEPANILINWGLSRGYVVLPKSVNPERVKNNKKIIDLPAEDIETINSLATKIGSKRYVSPDFTPFKIFE
>XP_022629701_Lachancea_lanzarotensis
MSAQNSTTTIKLNTGATIPQVGFGTWRSTEEEGYNAVLSALQDGYRHIDSAAVYGNEAAVGRAIRDSKVPRNELFVTTKLWNTQHREPAKALDQSLQRLGLDYVDLYLIHWPLPLKTENIKDDNLFSVPTKKDGKPDVDSEWDYIKTWHLMQKLPETGKTRAVGVSNVSVAQLQTLINNKDTKVVPATNQVEVHPLLPQQELYDFCKQNDIVLQAYSPLGSQGSPVADEPAVKELAQKYNVDAAQILISWAVARGYVVLPKSVTPSRIKSNFQVVKLTADDVTKINSIHKQKGEQRINDPEWFEF
>XP_002554155_Lachancea_thermotolerans
MSGPTNSSAVGKLRTGATIPLLGFGTWRSTEEDGYNAVLTALKVGYRHIDTAAVYGNEAAVGRAIRDSGVPRDQLFVTTKLWNTQHRDPRLALDQSLQRLGLDYVDLYLIHWPLPLRTQRITDGNLFTVPTKEDGKPDVDEQWSYVKTWEMMQDLPDTSKTRAVGVSNFSVTQLQNLLAASGTKVIPAVNQVETHPLLPQDKLYKFCSENNILLEAYSPLGSQGSPLVEEPAVKEIASKHNADPAQVLISWGIKRGYVILPKSVTPSRIESNFKIVDLTDDDFAKINNIHKEKGEKRINDPDWFHFDEN
>XP_020052992_Aspergillus_aculeatus
MAPSTHFKLNTGALIPAVGLGTWKSEPGEVVKAVAFALKNGYRHIDAALIYCNENEVGQGIRDSGVPREEIFITSKLWNTHHPNVEEGLQKTLDALGTDYLDLYLVHWPVRLVPNETSELLPVNPDGTRSVDRSWDQNETWRQMEEVYRSGKVKAIGVANWSIPYLEELRKKWTVVPAVNQVELHPFLPQHELREYCEKLGILLEAYSPLGSTGAPIMSDPEIQQIADKNGVSAATILISYHVNKGVVVLPKSVTEKRIASNREVIALSEEDLAVLDGLAAKGKAQRLNTPLWGFDLGFADWYGPVKAQ
>XP_001269267_Aspergillus_clavatus
MSTLEHTKKTYTLNTGDKIPALGLGTWQSRPNEVREAVKNALLKGYRHIDTALAYGNESEVGQGIRDSGVPREEIWLTTKLDNTWHHRVQDGIDSSLKSLGVDYVDLYLMHWPSSTDPNDRSKHLPDWDFIKTWQEMQKLPATGKVRNIGVSNFGIKNLEKLLNDPSTKIVPAVNQIELHPNNPSPKLVAYNTSKGIHSTGYSCLGSTNSPLYKDPTLLQIAEKKGKTPQQVLLQWGLQKGWSVIPKSVNKERIDKNFELDGWDLTADEVYQLDNLKDRFKVCGDSWLPIKVFFGDDE
>XP_001264774_Aspergillus_fischeri
MSTLQHTKKTYALNTGDKIPAIGLGTWQSKPNEVREAVKAALLKGYRHIDTALAYGNEAEVGQGIRDSGIPREEIWITTKLDNTWHHRVQEGIDSSLKSLGVDYVDLYLMHWPCSTDPNDKSKHLPDWDFIKTWQEMQKLPATGKVRNIGVSNFGIRNLEKLLNDPSTKIVPAVNQIELHPNNPSPKLVAYNTSKGIHSTGYSCLGSTNSPLYKDQTLLQIAEKKGKTPQQVLLQWGLQKGWSVIPKSVSGERIGKNFELDGWDLTADEVNQLDNLKDRFKVCGDSWLPVKVFFGDDE
>XP_041139782_Aspergillus_flavus
MSLSTHFTLNTGAKIPAVGFGTWQAKPLEVENAVEVALKQGYRHIDCAAIYRNESEVGNGIRKSGVPREEIFITGKLWNTKHAPEDVEPALDKTLKDLGVNYLDLYLMHWPCAFKSGDKWFPLNEDGVFELADVDYITTYKAMEKLLSTGKVRAIGVSNFNVRRLEELLGQVSVVPAANQIEAHPYLQQPDLLRFCQGKGIIVEAYSPLGNNQTGEPRTVDDPLVHSIAGELSMDPGPLLASWGVQRGTVVLSKSVTPSRIAANLQVKQLPEDAFARLSSLERHKRFNFPAFWGYDIFEEVGEEAVRKAALEAGPVNKTKFTV
>XP_752360_Aspergillus_fumigatus
MSTLQHTKKTYTLNTGDKIPAIGLGTWQSKPNEVREAVKAALLKGYRHIDTALAYGNEAEVGQGIRDSGIPREEIWITTKLDNTWHHRVQEGIDSSLKSLGVEYVDLYLMHWPCSTDPNDKSKHLPDWDFIKTWQEMQKLPATGKVRNIGVSNFGIRNLEKLLNDPSTKIVPAVNQIELHPNNPSPKLVAYNTSKGIHSTGYSCLGSTNSPLYKDQTLLQIAEKKGKTPQQVLLQWGLQKGWSVIPKSVSEERIGKNFELDGWDLTADEVNQLDNLKGRFKVCGDSWLPVKVFFGDDE
>XP_659283_Aspergillus_nidulans
MSLPSHFSLNTGAKIPAVGFGTWQAKPLEVENSVEVALKQGYRHIDCAAIYRNETEVGNGIRKSGVPREEIFLTGKLWNTKHAPEDVEPALDKTLKDLGVEYLDLYLMHWPCAFKASDKWFPLDDNGVFQLADIDYVTTYRAMEKLLNTGKVRAIGVSNFNVRRLEDLLSKVSVVPAANQIEAHPYLQQPDLLRYCQSKGIIIEAYSPLGNNQTGEPRTVDDPVVHTVAGQLSMDPGPLLASWAVQRGTVVLSKSVTPSRIAANLQVKRLPDDAFATLAALERHKRFNFPAFWGYDIFDEAGEEAVKKAAMDAAPINKTKFTV
>XP_001392293_Aspergillus_niger
MSNLEHTKKVYTLNTGDKIPAVGLGTWQSKPNEVREAVKNALLKGYRHIDTALAYGNEAEVGQGIKDSGVPREEIWVTTKLDNPWHHRVAEGIDSSLKDLGLDYVDLYLVHWPSSTDPNDLKKHLPDWDFIKTWQEMQKLPATGKVRNIGVSNFGIKNLEKLLNDPSCKIVPAVNQIELHPNNPSPKLVAYNTSKGIHSTGYSCLGSTNSPLYKDETLLKLAEKKGKTPQQVLLLWGVQKGWSVIPKSVSKSRIDANFELDGWELTAEEIEQLDNLKDRFKVCGDDWLPVKVFFGDDE
>XP_015403918_Aspergillus_nomiae
MSLPTHFTLNTGAKIPTVGFGTWQAKPLEVENAVEVALKQGYRHIDCAAIYRNESEVGNGIRKSGVPREEIFITGKLWNTKHAPEDVEPALDKTLKDLGVSYLDLYLMHWPCAFKSGDKWFPLNEDGVFELADVDYITTYKAMEKLLSTGKVRAIGVSNFNIRRLEELLGQVSVVPVANQIEAHPYLQQGDLLRFCQEKGIIVEAYSPLGNNQTGEPRTVDDPLVHSVAGELSMDPGPLLASWGVQRGTVVLSKSVTPSRIAANLQVKHLSEDVFARLSSLERHKRFNFPAFWGYDIFEEVGEEAVRKAALEAGPVNKTKFTV
>XP_001816555_Aspergillus_oryzae 
MSLSTHFTLNTGAKIPAVGFGTWQAKPLEVENAVEVALKQGYRHIDCAAIYRNESEVGNGIRKSGVPREEIFITGKLWNTKHAPEDVEPALDKTLKDLGVNYLDLYLMHWPCAFKSGDKWFPLNEDGVFELADVDYITTYKAMEKLLSTGKVRAIGVSNFNVRRLEELLSQVSVVPAANQIEAHPYLQQPDLLRFCQGKGIIVEAYSPLGNNQTGEPRTVDDPLVYSIAGELSMDPGPLLASWGVQRGTVVLSKSVTPSRIAANLQVKQLPEDAFARLSSLERHKRFNFPAFWGYDIFEEVGEEAVRKAALEAGPVNKTKFTV
>XP_040640904_Aspergillus_ruber
MPLPTHFVLNTGAQIPAVGFGTWQAAPHEVERAVEAALREGYRHIDCAAIYRNETEVGQGIKNSGVAREEIFLTSKLWNTKHAPEDVEAALDKSLSDLGVAYLDLYLMHWPVAFARGDKWFPLNDEGVFQLADIDYVTTYKAMEKLLATGKVRAIGVSNFNIRHLDRLISQVDVVPAVNQVEAHPYLTQPDLLQYSRSKNILLQAYSPLGNNQTGEPRTVDDPLVHEVAGRLGMDPGVVLGSWGVQRGTVVLPKSVTPSRIASNLLVKELPEDAFAQLNSLERHKRFNFPGRWGYDIFDEVGEEAVQQMAKESAETNKVKFTV
>XP_040700337_Aspergillus_sydowii
MAPPNHFKLNTGDEIPAVGLGTWRSEPGQVRQAVAFALKNGYRHIDAALIYGNEHEVGQGIKDSGVPRKDIFITSKLWNTHQPNVAEGLQKTLDALGTDYLDLYLIHWPVRLVPNESSALLPVNPDGTRSVDRSWDQNETWRQMERVYRSGKVKAIGVANWSIPYLEELKKKWTVVPAVNQVELHPFLPQHALMEWCDRHGILLEAYSPLGSEGAPLMTDPAIQEIAKKNGVSPATILISYHVNRGAVVLPKSVTENRIVSNSQVIPLSGEDMDVLNGLAAQGKAKRINTPLFGWDLGFDDWYKQ
>XP_001213633_Aspergillus_terreus
MAVCDTKFKLNTGAEIPALGLGTWQSAPGEVERAVSHAISVGYRHIDTAHCYGNEEEVGQGIKEALASGKVKREDLFVTTKLWCTDHSRVEEALDKSLKLLGLDYVDLYLVHWPLAMNPNGNHPLFPKLPDGSRDIDHAHSHVTTWKSMEKLMGTGKVKAIGVSNYSVRYLEQLLPEASIVPAVNQIENHPSLPQQEIVDFCKQKGIHITAYSPLGSTGSPLFTAEPIVEVAKKKGVTPASVLLSWHIARGSSVLAKSVTPSRIEDNRKLVQLDSEDMATIAKYTDSLAATKSFQRFVYPPFGVDFGFPDKS
>XP_022483398_Penicillium_arizonense
MAPPTHFKLNTGAQIPAVGLGTWRSEPGQVRQAVSFALKNGYSHIDAALIYGNEHEVGQGIKDSGVPRENIFITSKLWNTHQSNVAEGLQKTLDALGTDYLDLYLIHWPVRLVPNESSALLPVNPDGTRSVDRSWDQSETWAQMEEVYKAGKVKAIGVANWSIPYLEELKKKWTVVPAVNQVELHPFLPQHALKEWCDEHGILLEAYSPLGSEGAPLMSDPAIQEIAKKNDVSPATVLISYHVNRGVVVLPKSIKENRIVSNSQVIPLSREDMDVLNGLAAQGKAKRINTPLFGWDLGFDDWYKQ
>XP_014534975_Penicillium_digitatum
MSNQHTQKTYTLNTGAKIPAIGLGTWQSKPNEVRVAVKDALLAGYRHIDTALAYGNEAEVGAGIKDSGVPREEIWITTKLDNPWHKRVAEGIDSSLKDLGTDYVDLYLVHWPSSTDPNDLSKHLPDWDFIKTWQEVQKLPATGKVRNIGVSNFGIKNLERLLNDPSCKIVPAVNQIELHPNNPSPKLVAYNTSKGIHSTGYSCLGSTNSPLYKDPTLLKIAEQKGKTPQQVLLVWGIQKGWSVIPKSVSKSRIEANFDINGWELTADEVNQLDNLKDRFKVCGDAWLPIKVFFGDDE
>XP_016597100_Penicillium_expansum
MSNQHTQKTYTLNTGAKIPAIGLGTWQSKPNEVRVAVRDALLAGYRHIDTALAYGNEAEVGAGIKDSGVPREEIWLTTKLDNPWHKRVTEGIDSSLKDLGTDYVDLYLVHWPSSTDPDDLSKHLPDWDFIKTWQEVQKLPATGKVRNIGVSNFGIKNLEKLLNDPSCKIVPAVNQIELHPNNPSPKLVAYNTSKGIHSTGYSCLGSTNSPLYKDPTLLKIAEQKGKTPQQVLLVWGIQKGWSVIPKSVSKSRIEGNFDINGWELTADEVNQLDNLKDRFKVCGDSWLPIKVFFGDDE
>XP_040644768_Penicillium_griseofulvum
MAPPTHFKLNTGAQIPAVGLGTWRSEPGQVRDAVSFALKNGYTHIDAALIYGNEHEVGQGIKDSGVPRENIFITSKLWNTHQNNVAEGLQKTLEALGTDYLDLYLIHWPVRLVPNESSALLPVNLDGTRSVDRTWDQNETWRQMEEVYKAGKVKAIGVANWSIPYLEELKKKWTVIPAVNQVELHPFLPQHALKEWCDKHGILLEAYSPLGSEGAPLMSDPAIQEIAKKNNIPAATVLISYHVNRGVVVLPKSIKESRIISNGQIIPLSSEDMDVLNGLAAQGKAKRINTPLFGWDLGFDDWYTQ
>XP_038929317_Penicillium_roqueforti
MSNQHTEKTYTLNTGAKIPAIGLGTWQSKPNEVREAVKNALLAGYRHIDTALAYGNEAEVGAGIKDSGVPRDQIWLTTKLDNPWHKRVTEGIDSSLKDLGTDYVDLYLIHWPSSTDPEDLSKHLPDWDFIKTWQEMQKLPATGKVRNIGVSNFGIKNMEKLLNDPSCKIVPAVNQIELHPNNPSPKLVAYNTSKGIHSTGYSCLGSTNSPLYKDPTLLQIAEKKGKTPQQVLLVWGIQKGWSVIPKSVSKSRIEGNFDINGWDLTADEVSQLDNLKDRFKVCGDDWLPVKVFFGDDE
>XP_002569234_Penicillium_rubens
MTIQTDFTLNTGAKIPAVGFGTWQAKPLEVENAVEVALKQGYRHIDCAAIYRNETEVGAGIKKSGVPREEIFITGKLWNTKHAPEDVLPALNKTLKDLDVDYLDLYLMHWPCAFRGGDKWFPLDENGVFELTDIDYITTYKAMEKLLATGKVKAIGVSNFNIRRLEELLSKVDVVPAANQIEAHPYLQQPELVNFCRSKGIIIEAYSPLGNNQTGEPRTVDDPVVAEVAKEVDMDPGPLLASWGVQRGTVVLSKSVTPSRIAANLQVKTLPDSAYAKLTDLERHKRFNFPANWGYDIFEEVGQEAVRKAAVEAGPANKIKFTV
>XP_040807737_Penicillium_solitum
MAPSTHFKLNTGAQIPTVGLGTWRSEPGQVRQAVSFALKNGYSHIDAALIYGNEHEVGQGVKDSGVPRENIFITSKLWNTHQPNVGEGLQKTLDALGTDYLDLYLIHWPVRLVSNESSALLPVNPDGTRSIDRSWDQSETWRQMEEVYKAGKVKAIGVANWSIPYLEELKKKWTVVPAVNQVELHPFLPQHALKDWCDKHGILLEAYSPLGSEGAPLMSDPAIQQIAKKNDVSPATVLISYHANRGAVVLPKSINENRIVSNSQVIPLSREDMDVLNGLAAQGKAKRINTPLFGWDLGFDDWYKQ
>XP_022579114_Penicilliopsis_zonata
MSLGRKFKLNSGYEIPAVGLGTWLSKPHEVENAVEVALRAGYRHIDAAACYQNENEVGNGWKKSGVPREEIFITSKLWNTHHHPDHVQEAVDKTLQDLQTDYLDLYLIHWPVAFEHTNETLTPIDPNTKRFRLVDIPIADTWASLEKLVASGKLRSIGISNFTVDKTKELLKTAKIPPAVNQIEAHPYLQQPELTEFLKEKNILPVAYSPLGNNIFGLPRVVDDQTVSQIAQKLNRDPAALLISWAIQRGTAVLPKSVTPSRIESNFQDFVIPDAEFEALNNLDRAERYNYPFRWGIDIFGELGADEAERRAEESAAKQRA
>XP_016624924_Cladophialophora_bantiana
MAPPTHFTLNTGAQIPAVGLGTWKSEPGAVSRAVAFALKDGYRHIDTALIYGNENEVGQGIRDSGVPREEIFITSKLWNTHHPNVKDGLQKTLDALGVEYLDLYLIHWPVRLIPNETSELLPVNPDGTRSVDRSWDQNETWRQMEEVYRSGKVKAIGVANWSIPYLEELRKKWAVVPAVNQVELHPFLPQHELKEYCDKFGILLEAYSPLGSTGAPIMLDPEIQKCAEKNGVSAATILISYHINKGVVVLPKSVTEKRISSNKEVITLSKEDLAMLDGLAAKGKARRLNTPLWGFDLGFADWYGPVEPQ
>XP_008723307_Cladophialophora_carrionii
MVVLPKVTAKRFVLNTGDEIPAIGLGTWQSPPDQVRKAVAVALQHGYRHLDTARAYKNEKEVGDGIRDSGVPRQEIWITTKLANTDHKRVAEALEESLQFLGTDYIDLYLIHWPCSTDPGDTTKMYQDWDFVDTWGEMQKLVGSGKVRNIGVSNFGITQLERLLGHPTTTIVPAVNQIELHPYRPSPKLVKYNSGKGIHSTGYSCLGSTNSLLYSDPVLLELSAQRGRTPQQIMLAWGIQKGWSVLPKSVTPERIRKNFDLDGWSLSADEIKVIDSLTGRMKVCDGAFLPRGAKVFYGDDE
>XP_016247784_Cladophialophora_immunda
MVDVPLKLNTGATIPALGLGTWQSPEGQVRAAVAYAIKSGYRHIDCAYVYGNEKEVGEGIKEGLAATGIPRSDLFITTKLWCTYHTRVEQNLDISLKLLGLDYVDLYLIHWPIAMNPNGNDEKFPKLPDGSRDLIRDRSHVDTYKDMEKLLKTGKTKAIGVANYSKRFLEELLPHVEVVPATNQIENHPLLPQQEIVDYCKEKGILITAYSPLGSTGSPLMKDPHVVKLAEEKGVTPGCILLSYHIARGSSVLAKSVTPSRIDENKKIVSLSESELASLAEISKNGVTRFVYPAFGVDFGFPDKS
>XP_007749517_Cladophialophora_psammophila
MVDVPLKLNTGATMPALGLGTWQSPEGQVRAAVAYAIKSGYRHIDCAYVYGNEKEVGEGIKEGLAAAGIPRSDLFITTKLWCTYHTRVEQNLDISLKMLGLDYVDLYLIHWPIAMNPNGNDEKFPKLPDGSRDLLRDRSHVDTYKDMEKLLKTGKTKAIGVANYSKRYLEELLPHVEVVPATNQIENHPLLPQQEIVDFCKEKGILITAYSPLGSTGSPLMKDPHVVKLAEEKGVTPGCILLSYHIARGSSVLAKSVTPSRIDENKKIVSLSEGDLASLAEISKNGVTRFVYPAFGVDFGFPDKS
>XP_018694756_Fonsecaea_erecta
MVDVPLRLNTGATIPALGLGTWQSPEGQVRAAVAYAIKSGYRHIDCAYVYGNEKEVGEGIKEGLAATGIPRSDLFITTKLWCTYHTRVEQNLDISLKLLGLDYVDLYLIHWPIAMNPNGNDEKFPKLPDGSRDLIRDRTHIDTYKDMEKLLKTGKTKAIGVANYSKRYLEELLPHVEVVPATNQIENHPLLPQQEIVDYCKEKGILITAYSPLGSTGSPLMKDPYVVKLAEEKGVTPGCILLSYHLARGSSVLAKSVTPSRIDENKKIVSLSEGDLASLAEISRNGVTRFVYPAFGVDFGFPDKS
>XP_022508596_Fonsecaea_monophora
MVDVPLKLNIGATIPALGLGTWQSPEGQVRAAVAHAIKSGYRHIDCAYVYGNEKEVGEGIKEGLAAAGIPRSDLFITTKLWCTYHTRVEQNLDISLKLLGLDYVDLYLIHWPVAMNPNGNDEKFPKLPDGSRDLLRDRSHVDTYKDMEKLLKTGKTKAIGVANYSKRYLEELLPHVEVVPATNQIENHPLLPQQEIVDYCKEKGILITAYSPLGSTGSPLMKDPHVVKLAEQKGVTPGCILLSYHVARGSSVLAKSVTPSRIDENKKIVSLSDGDLASLAEISKTGLTRFVYPAFGVDFGFPDKQ
>XP_016630806_Fonsecaea_multimorphosa
MVDVPLKLNTGATIPALGLGTWQSPEGQVRAAVAYAIKSGYRHIDCAYVYGNEKEVGEGIKEGLAAAGIPRSQLFITTKLWCTYHTRVEQNLDISLKLLGLDYVDLYLIHWPIAMNPNGNDEKFPKLPDGSRDLLRDRSHVDTYKDMEKLLKTGKTKAIGVANYSKRYLEELLPHVEVVPATNQIENHPLLPQQEIVDYCKEKGILITAYSPLGSTGSPLMKDPHVVKLAEEKGVTPGCILLSYHIARGSSVLAKSVTPSRIDENKKLVSLSEDDLASLAEISQHGVTRFVYPAFGVDFGFPDKS
>XP_022498408_Fonsecaea_nubica
MVDVPLKLNTGATIPALGLGTWQSPEGQVRAAVAHAIKSGYRHIDCAYVYGNEKEVGEGIKEGLAAAGIPRSDLFITTKLWCTYHTRVEQNLDISLKLLGLDYVDLYLIHWPVAMNPNGNDEKFPKLPDGSRDLLRDRSHVDTYKDMEKLLKTGKTKAIGVANYSKRYLEELLPHVEVVPATNQIENHPLLPQQEIVDYCKEKGILITAYSPLGSTGSPLMKDPHVVKLAEQKGVTPGCILLSYHVARGSSVLAKSVTPSRIDENKKIVSLSDGDLASLAEISKTGVTRFVYPAFGVDFGFPDKQ
>XP_013280006_Fonsecaea_pedrosoi
MVDVPLKLNTGATIPALGLGTWQSPEGQVRAAVAHAIKSGYRHIDCAYVYGNEKEVGEGIKEGLAAAGIPRSDLFITTKLWCTYHTRVEQNLDISLKLLGLDYVDLYLIHWPVAMNPNGNDEKFPKLPDGSRDLLRDRSHVDTYKDMEKLLKTGKTKAIGVANYSKRYLEELLPHVEVVPATNQIENHPLLPQQEIVDYCKEKGILITAYSPLGSTGSPLMKDPHVVKLAEQKGVTPGCILLSYHVARGSSVLAKSVTPSRIDENKKIVSLSDGDLASLAEISKTGVTRFVYPAFGVDFGFPDKQ
>XP_007758546_Cladophialophora_yegresii
MTTSQEGKGTKTVFTLNTGAKMPGVGLGTWQSKPNEVREAVKHALLAGYRHIDTALAYGNEAEVGQGIIDSGVPREQIWITTKLDNPWHKRVEEGIASSLKDLKTDYVDLYLMHWPSSSVPEDLKKHYDDWNFIDTWREMQKLVGTGKVRNIGVSNFVISNLEKLLSAPSTKIVPAVNQIELHPNMPSPKTLAYCKEKGIHNTAYSCLGSTDSPLAKDQTLQKIADAHGKSPQLVLLQWGLQRGTSVIPKSVTKSRIEANFQLDGWELTPEEMDQLSNIKARYKVCGDSWLPIKVFFNEEGDGGDVPSH
>XP_016233616_Exophiala_spinifera
MATTQSGKGTKTVFTLNTGDKMPGVGLGTWQSKPNEVREAVKNALLAGYRHIDTALAYGNESEVGQGIKDSGVPRSEIWITTKLDNPWHKRVPEGIDSSLKSLDTDYVDLYLMHWPSSTVPEDLKKHYDDWNFIDTWREMQKLVGTGKVRNIGVSNFVISNLEKLLNDPSCKIVPAVNQIEVHPNMPSPKTLQYCKEKGIHVTAYSCLGSTDSPLAHDKTLQSIAEAKGKTPQQVLLMWGLQRGTSVIPKSVTKSRIEANFQLDGWELTEDEIQKISSIPDRFKVCGDAWLPVKVFFNEEGDGGDVPSH
>XP_016258259_Exophiala_oligosperma
MSFLSLLSSLSRIPRVSSCNIANSFQSSRSITSKSQIISRNMATAQSGKGTKTVFTLNTGAKMPGVGLGTWQSKPNEVREAVKNALLAGYRHIDTALAYGNESEVGQGIKDSGVPRSEIWVTTKLDNPWHKRVSEGIDSSLKSLDTDYVDLYLMHWPSSSVPEDLKKHYDDWNFIDTWREMQKLVGTGKVRNIGVSNFVMSNLEKLLNDPSCKIVPAVNQIELHPNMPSPKTLQYCKEKGIHCTAYSCLGSTDSPLSKDKTLQSIAEAKGKSPQQVLLMWGLQRGTSVIPKSVTKSRIEANFQLDGWELTADEMQKISSIPDRFKVCGDAWLPVKVFFNEEGDGGDAPSH
>XP_013313005_Exophiala_xenobiotica
MSSLRLFTTRTLLKSSRFSSRTVANTSSLSPLKTTLFSSPLLSRTMTATQSGKGTKTVFTLNTGAKMPGVGLGTWQSKPNEVREAVKNALLAGYRHIDTALAYGNEAEVGQGIKDSGVPRSEIWITTKLDNPWHKRVSEGIDSSLKSLQTDYVDLYLMHWPSSTVPEDLKKHHDDWNFIDTWREMQKLVGTGKVRNIGVSNFVISNLEKLLNDPSCKIVPAVDQIELHPNMPSPKTLQYCKEKGIHCTAYSCLGSTDSPLSKDKTLQAIAEAKGKSPQQVLLMWGLQRGTSVIPKSVTKSRIEANFQLDDFELTPEEMQKLSSIPDRFKVCGDAWLPVKVFFNEEGDGGDTPSH
>XP_007727205_Capronia_coronata
MTTSQSGKGTKTVFTLNTGAKMPGVGLGTWQSKPNEVREAVKHALTVGYRHIDTALAYGNEAEVGQGIKDSGVPRSEIWLTTKLDNPWHKRVREGLETSLKNLDTDYVDLYLMHWPSSTDPADLKKHYDDWNFIDTWREMQKLLDTGKVRNIGVSNFVISNLEKLLNHPSCKVVPAVNQIELHPNMPSPKTIAYCKGKGIHCTAYSCLGSTNSPLAHDKTLAAVAEAHGKTPQQVLLLWNLQRGCSVIPKSVNKERIESNFQLDGWELTSEDMEKLSNIKDRFKVCGDSWLPIRVFFNEEGDGGDGPSH
>XP_007737954_Capronia_epimyces
MTTSQSGKGTKTVFTLNTGAKMPGVGLGTWQSKPNEVREAVKNALLAGYRHIDTALAYGNEAEVGQGIKDSGIPRSEIWITTKLDNPWHKRVQEGLASSLKSLDTDYIDLYLMHWPSSTVAEDLNKHYDDWNFIDTWREMQKLLGTGKVRNIGVSNFVISNLEKLLNDPSCKVVPAVNQIELHPNMPSPKTIAYCKEKGIHCTAYSCLGSTDSPLAHDKTLAAIAEAHGKTPQQVLLVWNLQRGCSVIPKSVNKARIESNFQLDGFELTPEEMEKLSSIKDRFKVCGDAWLPVRVFFNEEGDGGDSPSH
>XP_009156574_Exophiala_dermatitidis
MTTSQSGKGTKTVFTLNTGAKMPGVGLGTWQSKPNEVREAVKHALKVGYRHIDTALAYGNEAEVGQGIKDSGVPRSEIWLTTKLDNPWHKRVREGLETSLKNLDTDYVDLYLMHWPSSTVPEDLSKHYDDWNFIDTWREMQKLLETGKVRNIGVSNFVISNLEKLLKDPSCKVVPAVNQIELHPNMPSPKTIAYCKEKGIHCTAYSCLGSTNSPLAHDKTLASIAEAHGKTPQQVLLLWNLQRGCSVIPKSVNKERIESNFQLDGWELTPEEMDKLSNIKDRYKVCGDSWLPIKVFFNEEGDGGDVPSH
>XP_013258515_Exophiala_aquamarina
MLTWISFRTVFTLNTGDKIPGVGLGTWQSQPNEVREAVKNALLAGYRHIDTALAYGNEAEVGAGIKDSGVPRSEIWITTKLDNPWHKRVEEGIASSLKSLDTDYVDLYLMHWPSSSVPEDLKKHYDDWNFIDTWREMQKLVGTGKVRNIGVSNFVISNLEKLLKAPSTTVVPAVNQIELHPNMPSPKTLAYCKEKGIHVTAYSCLGSTDSPLAHDKTLGKIAEAKGKSPQQVLLAWGLQRGTSVIPKSVTKSRIEANFQLDDFELTSEEVDTLSSIPDRFKVCGDSWLPIKVFFNEEGDGGDSPSH
>XP_016220329_Exophiala_mesophila
MSYCRLLTRTSRPCISSSFLSSRIQRPSILLRTMTTAQEGKGTKTFFTLNTGDKIPGVGLGTWQSKPDEVRVAVRDALLAGYRHIDTALAYGNEAEVGQGIIDSGVPRSEIWITTKLDNPWHKRVEEGIASSLKDLQTDYVDLYLMHWPSSSVPEDLMKHYDDWTFIDTWREMQKLVGTGKVRNIGVSNFVISNLEKLLKAESTTIVPAVNQIELHPNMPSPKTIAFCKEKGIHVTAYSCLGSTDSPLAGDKTLGKIAEAHGKTPQQVLLQWGLQRGTSVIPKSVTKSRIEANFQLDGWELTPEEVETLSSIKDRFKVCGDSWLPVRVFFNEEGDGGDVPSH
>XP_013271815_Rhinocladiella_mackenziei
MTTSVSGKGTKTVFTLNTGDKMPGVGLGTWQSKPNEVREAVKNALLTGYRHIDTALAYGNEAEVGQGIKDSGVPRSEIWITTKLDNPWHKRVPQGLESSLRDLQVDYIDLYLMHWPSSTTPEDLKKHYDDWTFIDTWREMQKLVGTGKVRNIGVSNFVISNLEKLLNDPSCKIVPAVNQIELHPNMPSPKTLAYCQEKGIHCTAYSCLGSTDSPLAHDKTLGKIAKAHGKTPQQVLLQWGLQRGTSVIPKSVTKSRIEANFQLDGWELTPEEMEELSSIKDRFKVCDDAWLPVRVFFNEEGDGGDVPSH
>XP_018001946_Phialophora_attinorum
MASQLKREGKGTKTVFTLNTGAKLPGVGLGTWQSGPNQVRDAVKAALQAGYRHIDTALAYGNEAEVGQGIKDSGVPREEIWITTKLDNPWHKRVKEGIASSLKDLQVDYVDLYLMHWPSSSVPEDLKKHYDDWTFIDTWNEMQKLVETGQAKNIGVSNFVISNLEKLLNAPTTKIVPAVNQIELHPNMPSPKTIEYCKSKGIHCTAYSCLGSTDSPLAKDKTLLKIAEEVGKTPQQVLLQWGLARDTSVIPKSVTASRIQGNFDLDGWELSPEQIKALSSIPDRFKVCGHDWLPVKVFFNEEGDAPANVPSH
>NP_594888_Schizosaccharomyces_pombe
MSAEQKYFENAQNVHFTLADGSKIPGLGLGTWRSEPNQTKNAVKTALQYGYRHIDAAAIYGNEDEVGDGIKESGVPRKDIWVTSKLWCNAHAPEAVPKALEKTLKDLKLDYLDEYLIHWPVSFKTGEDKFPKDKDGNLIYEKNPIEETWKAMEKLLETGKVRHIGLSNFNDTNLERILKVAKVKPAVHQMELHPFLPQTEFVEKHKKLGIHVTAYSPFGNQNTIYESKIPKLIEHETIQKIAKSKGEGVTGATIAVSWAITRGTSVIPKSVNEQRIKSNFKYIPLTKEDMDEINSIGIRARFNQATFSNEPVFAGLEDGRT
```
