## Supplementary material for "Coding Sequence Insertions in Fungal Genomes are Intrinsically Disordered and can Impart Functionally-Important Properties on the Host Protein": fasta protein sequences: XP_719862.1_blasthits_fa.txt

```
>XP_719862_Candida_albicans
MSDTEEHLQQQHVDSRELKKEKKSKSKSKSKISDSDEIEIDLNAQIPLSKKQQRQLKKGKLDLEKLARKNPSPKPETSTNDNNENSEDASGVNSTTVTSKKSPFGVWIGNLSFDTTREDLIRFIVGKTTTSDPKITEEDITRVNIPKKGNQIKGFAYVDVPSSSHVETIVGLSESILNGRKLLIKDANSFEGRPEQSKSDATQSGGINSSNPPSRILFVGNLSFDTTEDLLEEHFRHCGEIVKIRMATFQDTGKCKGFAFIDFKDEEGATTALKSKLTKMLINRKLRMEYGEDRSKRRPKRANDFGDHSNNNNDSYKENNRTVNDKPEFDSSNQRFDGNDSYGERDNKKRQYRERNDGYNKTNNSNKRMKSSVALASAQRASVAIVPSAGKKIKFD
>XP_002419621_Candida_dubliniensis
MSDTEQPHIDSKELKKEKKSKSKSKSKITDSDEIEIDLNAQIPLSKKQQRQLKKGKLDLEKLAKKNPPPKPETSTDDNTNSEDASGLSSVPITSKKSPFGIWVGNLSFDTTKEDLIRFIVGKTTTSDPKITEDDITRVNIPKKGNQIKGFAYVDVPSSSHVETIVGLSESILNGRKLLIKDANSFEGRPEQSKSDTAHNGGINSSNPPSRILFVGNLSFDTTEDLLEEHFKHCGEIVKIRMATFQDTGKCKGFAFIDFKDEEGATTALKSKLTKMLINRKLRMEYGEDRSKRRPKRINEFGDHHSNNNESYRENNSTTTGNGKPEFETSNRGFDGNDTYRETPNKKRQYRERNDGYNKNNNSNKRMKSSVALATAQRASVAIVPSAGKKIKFD
>XP_002551321_Candida_tropicalis
MSDKEEQIVSEVTSDVEETPKKVKKDKKEKKDKKEKKDKKEKKRKLDDDDDKEELEIDLNAQIPLSKKQQRQLKKGKLDLEKLAKKHPAPKPENAPEEPEKESKRSEFGVWIGNLSFDTTKEDIIRFITNKTIDLETKIENDDISRINIPKKGTQIKGFAYVDLPSLNHVQSVVSLSEQILNGRKLLIKNANSFEGRPEKSTTEGSSSASKNPPSRILFVGNLSFDTTEDNLEEHFRHCGDITRIRMATFQDTGKCKGFAFIDFKNEEGATNALNSKLTKIFINRKLRMEYGEDRSAKRPKRLNENRNNNYNNNNYDGNNDNNNLSNNNGDYGNQGYEQREYTQREPKQYDNYDNSDSSRKRQYRERETSGSSGPQQSNKRMKSSVALASAQRASAAIVPSAGKKIKFD
>XP_003868297_Candida_orthopsilosis
MRCNTLTPTMSGRETEDKNIEQVDRKRKGDSFDELEIDLNASVPLSKKQKRLAKKGKLEEEPAPKATTVQESEQKQEKSKYGVWIGNLSFDTTMEDLMRFLVAKSTISKEDITRVNLPKKGNQIKGFAYVDVKNEEQVEKLIALSEQNLNGRNLLIKSATSFEGRPEKESKLPPSRILFVGNLSFDTTEDNLREHFQHCGDIVRIRMATFQDTGKCKGFAFIDFKSEDGAITAMKSKLAKSMLNRKLRLEYGEDRSKRRPKSHVREEVVEKQEVVENTPEVRPQRKQYRERPQEKPQAREKSSVALATAQRASAAIVPSAGKKIKFD
>XP_001526491_Lodderomyces_elongisporus
MEQENTRPERNKRNADDIEELEIDLKASVPLSKKQKRLVKKGKLEIKEPVSDDEASKQNERQEKSQYGVWIGNLSFDTTKEDLVRFLTAKSSVNEEDITRVNLPKKGNQIKGFSYVDVKNEEQVTSLVELSESFLNGRKLLIKNAKSFEGRPEKTESKLPPSRILFVGNLGFDTTEDNLEEHFRHCGDIARIRMATFQDTGKCKGFAFIDFKKEEGAVAAMNSKLTKMMLNRKLRLEYGEDRSKKRPKSHTNGRPSEFTGGEGEEAARGDLLAPRISKPQYRERGQDRGQDRGQDRGQDRSYENQHERSYDRRQERPRDKPQDRQNKRQKSSIALATAQRASAAIVPSSGKKITFD
>XP_007376608_Spathaspora_passalidarum
MSNSSSEDIPVEVQPVENKKESKKEKKLRKQEKKNKKSKKTDEVEQSEEEQEDEQEDDEQEANDDEIEIDLTASVPLSKKQQRLLKKGKLDLDKLAKKHPIPKAADAEPEKPSKSEFGVWIGNLSFDTSREDIIRFIVGKTSQLEDESLPKVVEEDITRVNIPKKDGNKIKGFAYVDVPSLAHVNSIVALSESVLNGRKLLIKNANSFEGRPAASPTSALSKNPPSRILFVGNLSFDTTEDNLQEHFRHCGDIVRIRMATFEDTGKCKGFAFIDFKDEEGPTTALKSKLAKMLINRKLRLEYGEDRSKRNPHMRARANDEVIEGEVPEEKHVPVERVERRPRTEEPAPRKRVFKERRQPDSNNKRQKSSVALATAQRASAAIVPSTGKKITFD
>XP_043048761_Scheffersomyces_spartinae
MGEKESKKEKRERKKLKKETKKSKEEEEIEEQVEATEVTEATDFAEDDLDTTSDNQESHHKTKFEEITVELTAGTPLSKKQQRLLKKGKIDLEKLSKKHPAPKPLTEDGKEESESAPKRSPYGVWIGNLSYDTTKEDLERFITLKTSDFKDELVPVELSDISRVNLPKKNGKSKGFAYIDLPSVLHVQSVVKLSEEQLNGRKVLIKDSTSFEGRPETATGTPTTDAGKPLSKNPPSRILFVGNLSFDTTSDLLEEHFRHCGEIVKIRMATFEDSGKCKGFAFVDFKDVNGPTTALKSKLAKKLINRPLRLEYGEDRSKRTPNRPKVNDDEGNGDSSGSRDGGGFRAKERPSVTDNSHSQEDFTRPTPKPMIKKRKFEGYSNDSDKRVKSSIALATAQRASAAIVPSQGKKIKFD
>XP_001386201_Scheffersomyces_stipitis
MGNTDKSAKSESKKEKRERKLEKKTKKRSIEEEVDKPSTEAENTQASAPKHADFEELEIDLSAGVPLSKKQSRLLKKGKLDLERLAKKHPVPKPELTEEEKLAQEEEDKKKSKKSEFAVWIGNLSFDTTKEDLVRFIVGKTAHNGEDDSQLIKIEEADITRVNLPKKENKIKGFAYIDLPSAVHVTSVVALSESPLNGRKLLIKNANSFEGRPAAAVAPLSKNPPSRILFVGNLSFDTSEDNLEEHFRHCGEIVRIRMATFEDTGKCKGFAFIDFKDETGPTAALKSKLAKKLINRPLRLEYGEDRSKRNPNHIRKAEVQEGEVDDFAPNSNYEKPQRASSTPKKRVFRDDNHNHSNKRVKSSVALATAQRASAAIVPSSGKKITFD
>XP_020064504_Suhomyces_tanzawaensis
MASEIARKESKKDKKDRKEKKKELKKKATKKEASDEEVEAPEQTEAAPSGTSNRATLEEISIDLAAGVPLSKKQQRLLKKGKLNLEKLAKKNPPVKPEPTPEEAAAAAAAPPKSTKSEFGVWIGNLSFDTTREDLIRFIVGKTSTFGESASADEDIKVTEDDISRVNLPKKENKIKGFAYVDLPSLKHVTTVIGLSESVLNGRKLLIKNANSFEGRPAKDAGATSSLSKNPPSRILFVGNLPFDTTEDNLEEHFRHCGDIVRIRMATFEDTGKCKGFAFIDFKDETGPTTALKSKLAKSLINRPLRLEYGEDRSKRTPKREDRPERQERVHRSEPAERFERPARAERPRPPKRSFRDDDNSNKRLKSSVALANAQRASAAIVPSTGKKTTFD
>XP_020078154_Hyphopichia_burtonii
MSDDKVKEVRKETKKEKKERKKEKKLKKEEKADKEVNEDTNDSEEDDEEVSKEEQEQIEIDLNAGVPLSKKQQRLLKKGKLNLQRLAAKNPAPKPILTKEEEEAEAKKLKKSPFGVWVGNLSFDTSKEDIVRFIMGKTNDFISINESNEDDDKVKVENIDITRINLPKKGTKIKGFAYLDLPSQKHVNTVVSLSESILNGRKLLIKNSNSFEGRPEKDQNDTASLSKNPPSRILFVGNLSFDTTQDLLEEHFRHCGDIVKIRMATFEDSGKCKGFAFIDFKDESGPTTALKSKLAKKLINRPLRLEYGEDRSKRVPGQRKRQAEEGFEDQIEDSAPRTIAKERSSEPDHQYSQPPKKRVFREPNPQNNKRMKSSVALATAQRASAAIVPSSGKKTTFD
>XP_015468757_Debaryomyces_fabryi
MSKEEVEIKKESKKDKKERKEEKKEKKEKKEKKEKKEKKTEDEESDGANDEEIAIDLNAGVPLSKKQKRLLKKGKLNLEKLAKKNPAPKPILTEEEQLIEDAKEPKKSEYGVWIGNLSFDTTKEDLTRFIMGKTNAYDTDANDGLVKIEESDFIRINIPKKENKIKGFAYVDLPSAKHVDTVISLSESHLNGRNLLIKNANSFEGRPQKDSNPLSKNPPSRILFVGNLSFDTTQDLLKEHFRHCGDIVKIRMATFEDTGKCKGFAFIDFRDESGPTTALKSKLSKKLINRPLRLEYGEDRSKLTPKKFARNRESESSEQDSVPQPSYQASTPLVSTTRERTKPQATPFKRKFDRPENSSNKRQKSSVALATAQRASAAIVPSAGKKTTFD
>XP_460490_Debaryomyces_hansenii
MSKEEVEIKKESKKDKKEKKERKKEKKEKKQKKAVDEDSDNENESSGDSDDEEIAIDLNAGVPLSKKQKRLLKKGKLNLEKLAKKNPPPKPILTEEEQIKKDAQEPKKSEYGVWIGNLSFDTTKEDITRFIMGKTNAYDADSNDGLVKIEQSDFIRINIPKKENKIKGFAYVDLPSAKHVDTVISLSESHLNGRNLLIKNANSFEGRPQKDTNPLSKNPPSRILFVGNLSFDTTQDLLREHFRHCGDIVKIRMATFEDTGKCKGFAFIDFRDESGPTTALKSKLAKSLINRPLRLEYGEDRSKLTPKKFARNRDNFEPSEQDSISQPPPQVSTTRERTKPQATPFKRKYDKPENNSNKRQKSSIALATAQRASVAIVPSSGKKTTFD
>XP_006685643_Yamadazyma_tenuis
MSDKESKDEKRQRKLEKKQRKAQEKADSTTSDLEEIEIDLSADIPLNKKQQRLLKKGKLNLDKIRKKHPAPKPATDEGADGEETQSKPERSKFGVWIGNLSFDTTREDILRYIKAKTDVEEDDIVRFNLPKKQNKIKGFCYADFKTEDQMNQVIKLSETNLNGRNLLIKNAQSFEGRPEADKSDNKLISASKNPPSRILFVGNLSFDTTEDLLEEHFRHCGEIIKIRMATFEDTGKCKGFAFVDFKDEAGATAALTSALTRKLINRPVRMEYGEDRSKRTPKRFLDSERSNARERTAGESNDHHEPTGETASEPVYRPPVKRPRREYEDKSRVKSSVALANAQRASAAIVPSSGKKITFD
>XP_001486570_Meyerozyma_guilliermondii
MRIEKITMDSSESKKEKKERKRAAKELKESKRRKVDTSVEKDSSENEENDELEIDLSARVPLSKKQQRLLKKGKLNLDKLDKKHPAPKPENEEESEKEKKKSEFGVWVGNLSFDTTKEDLVRYIVSKTEDSEPKVTEEDMSRVNIPKKDGKIKGFAYIDLPSSAHVDAVVALSEGHLNGRRMLIKSASSFEGRPEKPLSKNPPSRILFVGNLSFDTTSDLLEEHFRHCGEIIKIRMATFEDSGKCKGFAFIDFKDETGPTTALKSKLAKKLINRPLRLEYGEDRSKRTPKRFEGKENRGEEFGEVPTTPEPQAPISAVRRPTAARTRTRHEPVASRMKSSVALATAQRASAAIVPSSGKKIKFD
>XP_018713105_Metschnikowia_bicuspidata
MPLSRKRQRLLKKGKLDLAKIARKHPAPRPLAEDGTEQEPVSKKSPFGVWIGNLSFETTRDDIVRYIVAKTKANTDVDTPPIEEKDISRVNLPKKGDKIKGFAYVDVPSAAHVASVVALSELNLNGRNLLIKNASSFEGRPEDHGKKPLLKNPPLRILFVGNLSFDTTQELLEEHFRHCGEIVKIRMATFEDSGKCKGFAFVDFLREEGATTALKLKLARLFINRPLRLEYGEDRSKRAPKRAGHDRVVEGELDDGAPVNAAYRERRETRDVGEKEEGGDRKERQARPERPAPRPQKRAPERTFEPSAKRMKSSVALATAQRASAAIVPSQGKKKTFD
>XP_002619065_Clavispora_lusitaniae
MKRSGTWNFHDAHRNLLLIMTETIERKESKKEKRDRKKEKKEKKDRKRKLEDESDNVNEDDEDKEEKEDSKTSDEPNAEEGTNNELEIDLSAQVPLSKKQQRLLKKGKLDLEKISKKHPAPRPANEEAEAKPARSEFGVWIGNLSYDTSKEDLVRFITAKTASFGEEGDHVPVEEKDITRVNLPKKENKIKGFAYVDLPSAKHVDSVVSLSESVLNGRKLLIKNSSSFEGRPEADSKKPLSKNPPSRILFVGNLSFDTTEDNLEEHFRHCGDIVRIRMATFEDTGKCKGFAFIDFKDESGPTAALKSKLAKKLINRPLRLEYGEDRSKRNPKRFAGEERPEREEREGSGAEPAERERDSREMTRTPQRERPARPPKRQYNDYEQPGKRVKSSIALATAQRASAAIVPSQGKKTTFD
>XP_025340681_Candida_haemuloni
MSEAATETKREKRERKEKKKEQKEKKAKVEEKVEAESEDSETKEAAEDELEIDLNAGVPLSKKQQRLLKKGKLNVEKLAKKHPAPRRADEEETEPKSGKSPFGVWIGNLSFDTTREDLIRFIVGKSQTFGDDKEKVVESDITRVNLPKKNGKIKGFAYVDLPSQKHVESVVSLSEANLNGRNLLIKSSTSFEGRPEADASKSLSKNPPSRILFVGNLSFDTAESDLEEHFRHCGDIVKIRMATFEDSGKCKGFAFIDFKDEVGPTTALKSKLAKKLINRPLRLEYGEDRSKRTPNRVREQQVQEGEVKESSPAEPVERPSFKERPTFKERPASEENYRPKKRSFNDAPPPGKRIKSSVALAGAQRASAAIVPSQGKKTTFD
>XP_024715107_Candida_pseudohaemulonis
MAEETKKEKRERKEKKKQLKEKKEEAAEESKKEEVKNDSPAPEDKAASDELEIDLSAGVPLSKKQQRLLKKGKLNVEKLAKKHPTPKRADEEETPKSSKSPFGVWIGNLSFDTTRDDLVRFIVGKSQTFGNDLVKIAEEDISRVNLPKKNGKIKGFAYVDLPSQKHVDSVVLLSEANLNGRNLLIKNSTSFEGRPEGDGQKALSKNPPLRILFVGNLSFDTAESDLEEHFRHCGDIVKIRMATFEDSGKCKGFAFIDFKDEEGPTTALKSKLAKKLINRPLRLEYGEDRSKRTPNRVREQVQEGEIKEAAPVERQERPAFRERTEEAPRPKKRTFNDTPVPGKRLKSSVALASAQRASAAIVPSQGKKTTFD
>XP_025334650_Candida_duobushaemulonis
MAEETKKEKRERKEKKKQLKEKKEEAAEEAKKEEVKDESPAAEDDEAAADELEIDLSAGVPLSKKQQRLLKKGKLNVEKLAKKHPTPKRADEEETPKSSKSPFGVWIGNLSFDTTRDDLVRFIVGKSQTFGDDLVKISEEDISRVNLPKKNGKIKGFAYVDLPSQKHVDSVVSLSEANLNGRNLLIKNSTSFEGRPEGDGQKALSKNPPSRILFVGNLSFDTAESDLEEHFRHCGDIVKIRMATFEDSGKCKGFAFIDFKDEEGPTTALKSKLAKKLINRPLRLEYGEDRSKRTPNRVREQVQEGEIKEAAPVERQERPAFRERTEETPRPKKRTFNDTPVPGKRLKSSVALASAQRASAAIVPSQGKKTTFD
>XP_028890855_Candida_auris
MSAAVETKKEKREGKEKKKEKREKRSKVEDESDTDSSASDKKTQAAQEELEIDLNAGVPLSKKQQRLLKKGKLNVEKLAKKHPTPKRADEEETETKSGKSPHGVWIGNLSFDTTKEDLVRFIVGKTQVLADDNVKVAESDITRVNLPKKNGKIKGFAYVDLPSEKHVESVIQLSESNLNGRNLLIKNASSFEGRPEGDAQKKLSKNPPSRILFVGNLSFDTSESDLEEHFRHCGEILRIRMATFEDSGKCKGFAFIDFKDESGPTTALKSKLAKKLINRPLRLEYGEDRSKRAPSRARERVVEGEIKESSPVAAEESENRSYKERPAAAEKQKPKKRTFNEEPAPGKRLKSSVALASAQRASAAIVPSQGKKITFD
>NP_014224_Saccharomyces_cerevisiae
MSETELSKEDAVTKKDNEEQVKKALLDPTKKRKAEDEIEIDLKSSIPLSKKQKRLLRRGKVTLEELNAKYNIDPKSIEEYKEDAEKKKSGASEKDAQGEESTINTPTGDESGEVVKKKKKDENKYGVWIGNLSFDTTKDDLVRFFIAKTKDNEDEKSRVTEQDITRLSMPRVAAKNSNAMKNKGFCYMFFKNVEQMKAVLELSESHLNGRNMLIKDSENYSGRPDKDDLVAMSKNPPSRILFVGNLSFDVTDDLLRKHFQHCGDIVKIRMATFEDSGKCKGFAFIDFKNEEGSTNALKDKSCRKIAGRPLRMEYGEDRSKRQVRKKVENVSRNNSSSFDISNNKGYDRAGQDNGSKPEYKRSNANRRPPVDSNNRTKSSVALATAQRGSAAIVPSQGKKVKFD
>XP_018219710_Saccharomyces_eubayanus
MSEIEVPSEQIVSNNKNEEQIKKALLDPTKKRKAEDEIEIDLESSIPLSKKQKRLLRRGKITLEELNAKYNIDPKSVQEYKEDAEKKKSGDVKKDAQDGESKTDVTVETASDDAATKKKKEESKYGVWIGNLSFDTTKDDLVRFFISKTRDNEDEKSRVIQEDITRLSMPRVASKNSNSMQNKGFCYMFFKKVEQMKAVLELSESHLNGRNMLIKDSENFSGRPDKEDFVAMSKNPPSRILFVGNLSFDVTDDLLRKHFQHCGDIVKIRMATFEDSGKCKGFAFIDFKNEEGSTNALKDKSCRKIAGRPLRMEYGEDRSKRQVRKKVENVTHDKPRSFDISNNREYDRPRQDSGNKPEYKRSNANRRPPVDSNNRTKSSVALATAQRGSAAIVPSQGKKMKFD
>XP_033768776_Saccharomyces_paradoxus
MSETQTSKEDVVMKKDNEEQVKKALLDPTKKRKAEDEIEIDLKSSIPLSKKQKRLLRRGKVTLEELNAKYNIDPKSIEEYKEDAEKKKSGASEEDAQGDESKTDAVTGNTSGEAITKKKKDENKYGVWIGNLSFDTTKDDLVRFFIAKTKDNEDERSRVTEQDITRLSMPRVAAKNSNSMKNKGFCYMFFKNAEQLKAVLELSESHLNGRNMLIKDSENYSGRPDKDDLVAMSKNPPSRILFVGNLSFDVTDDLLRKHFQHCGDIVKIRMATFEDSGKCKGFAFIDFKNEEGSTNALKDKSCRKIAGRPLRMEYGEDRSKRQVRKKVENVTNDKSPSFDISNDRGYDRPRQDSGNKSEYKRSNANRRPPVDSNNRTKSSVALATAQRGSAAIVPSQGKKVKFD
>XP_003677435_Naumovozyma_castellii
MSDVEQTMPKTEEVPVTMEDETKKEQIAKALLDPTKKRKAEDEIEIDMQSSVPLSKKQKRLLRRGKITLEELNAKYNIDPSSIEEYKKEAEVKTKAEKEGEAPDGNTSDEKGEVKEKKPKKEKEKKFGVWIGNLTFDTTKEELIKLFTAKTRENEVGKVTEEDIVRVHMPLAHNDGKKIKNKGFCYMDFKTNEQMESIIKLSESQLNGRNMLIKDSKSYEGRPDKNDLVSLSKNPPSRILFVGNLSFDTTDELLKKHFQHCGEIVKIRMATFQDSGKCKGFAFIDFRSEEGATNALKDKTCRKIAARPIRMEYGEDRSKRQVKRRDPVEPRKSFDIPSHNQERKSDFRSEDKPSTPHRTVKKASTTRRNHVDSNNRVKSSVALRSAQRGSAAIVPSQGKKVTFG
>XP_003670893_Naumovozyma_dairenensis
MTDKIEVQTPVTKEAKTEDGKNEEIEKALVDPTKKRKAEDEIEIDLSSSIPLSKKQKRLLRRGKITLEELNAKYNIDPSSIEEYKNESESKKNVNNVGDQAKNDNGDDEEEDKPKTKKSEKERKFSVWIGNLSFDTTKEEIIKFFVAKTKSEDNEASQVTENDIIRVNMPLAKNDGKKIKNKGFCYMDFKTKEQLDSIVKLSENQLNGRNLLIKNSKDYDGRPDKNDLVSMSKNPPSRILFVGNLSFDTTDELLRKHFQHCGEIIKIRMATFEDSGKCKGFAFVDFKNEEGATNALKDKTCRKIAGRPLRMEFGEDRSKRQVRRKPDQEQKRTIDIPNKDPQLQQRENNPAKFRTRKTPAPHRNTVDSNNRIKSSIALRSAQRASAAIVPSQGKKMKFD
>XP_003955318_Kazachstania_africana
MNAEEEVKAVETISPVVTENDEKIQEALKDPTKKRKAEDEIEIDLKSSIPLSKKQKRLLRRGKITLEELNAKYNIDPASINEFKTESVSENGNEDAPGKESADKPKEEKFGVWIGNLSFDTTREDLMRFILGKTKQNEDSEKVVEEKDIVRFKLPLANNDGKKIKNKGFCYIDFSTEQKMKAVLELNENQLNGRNLLIKNSKNFEGRPDKNDLVSMSKNPPSRILFVGNLSFDTTDEVLKKHFQHCGEIIKIRMATFQDSGKCKGFAFVDFKSEEGATNALKDKTCRRIASRPIRMEYGEDRSKRQVIRKKPMEEQKSFDLPAATKETHSKPVEKKPFKPRNNRNKMMDSNNRVKSSVALAGAQRASAAIVPSQGKKVKFD
>XP_022465046_Kazachstania_naganishii
MTVKDEKVDKKEKPLKKEKKEKKDKVDKKEKKDKKVDKVDAEKKEKKEKVNKKEDVEKALIDSTKKRKAEDEIEIDLESSIPLSKKQKRLLRRGKISLDELNAKYNIDPASISQFNKEQKDKEGDGDKKEDVNKFSVWIGNMSFDTTRDDLIKFVVGKTKELEDEESRIPEADILRVKLPLASNGGKQIKNKGFCYMDFKTETQMKSAIALSENQLNGRNLLIKDSKSYVGRPDKNDLVSMSKNPPSRILFCGNLSYTTTEELLKAHFQHCGEIIKIRMATFEDSGKCKGFAFVDFKTEEGATNALKDKACRKIAMRPLRMEYGEDRSKRQVRRRPEDEKKPAFDLPPDNYQQERAPQQEERRERPAARTFSNNRGHRPGQMASNNRLKSSVALSSAQRGSAAIVPSQGKKVKFD
>XP_448197_Candida_glabrata
MSDVEKEVKEVQEVPADEAEKIQKALSDPTKKRKAEDEIEIDLSQTIPLSKKQKRLLRRGKITLEELNAKFNLDPSSVDEFHKEVAEKERGKDGESKDSAKESESSVKDSRKNGVWIGNLSFDTTKEDITRFIVGKTKGTDVEITEEDLVRVNMPLAKNDGKQIKNKGFCYVDFKTQEQVEAAIKLSESQLNGRNLLIKNSKSYEGRPDKTDLVSMSKNPPSRILFVGNLSFDTTDELLRKHFQHCGEIVKIRMATFQDSGKCKGFAFVDFKNEEGATNALKDKSCRKIAGRPLRMEFGEDRSKRQVRKRPDAAPKKSFDLPNHDAVSRPPREEKSYNEKKPRQRNYVESNNRVKSSIALKTAQRASAAIVPSQGKKITF
>XP_004178443_Tetrapisispora_blattae
MSKDKETKSQDTELKVDEKQSEKIAQALTDPTKKRKAEDEIEISLESSVPLSKKQKRLLRRGKITLEEINAKYNIDPSSIEEYKKDASKKEGDDKQNDTQDDVKKDVSKYGVWIGNLSFDTTKEELIRLIVAKTKTLEESKQVKDANIIRVKLPLAQNDGKKLKIKGFCYMDFETEAQMESVISLSECQLNGRKLLIKNSKNYEGRPNRDDLVSMSKNPPSRILFVGNLSYDTTDELLRSHFQHCGEIVKIRTATFEDTGKCKGFSFIDFLTEESATKALKDKSCRKIAGRPIRMEYGEDRSKRVVRSVRPKEGFDLPDDYRKENRATRETSTFAKEPSTFKKDNFTKNTYRKNEIGNNNRLKSSIALAKAQRASAAIVPSEGKKTVFD
>XP_003686146_Tetrapisispora_phaffii
MSDVEKKDEGIVEEVNVDDSNVEVKSSEQKIKEALTDPTKKRKAEDEIEIDINKSIPLSKKQKRLLRRGKITLEDLNAKFNIDPSAIEAYKKEAEGKGTSSEINDAEGSKSEKEEKKAKKFGVWMGNMAFDTTKEDIIKYLVLKTKTLEGPSQITETDMVRFNMPLAKSDGKKIKNKGFCYIDFKTLEQMESAIALSETELNGRKLLIKSSTDYAGRPDKSDLVSMSKNPPSRILFVGNLSFDTTDELLRKHFQHCGDIVKIRMATFQDSGKCKGFAFVDFKNEEGATKALSDKSCRKIAGRPLRMEFGEDRSKRVVKRKEQPASKREAFDIPTQTRSEYSSSNTTSEAAPASATKKPFKKFNNRQHIDKNNRVKSSIALSSAQRGSVAIVQSTGKKTTF
>XP_001644805_Vanderwaltozyma_polyspora
MSKEETLSKEEQIQKALSDPTKKRKAEDEIEIDLSSSVPLSKKQKRLLRRGKITLEELNSKFNIDPASIAEYKKETEESKSNDEESAETKEEAKSSEVVPKDKKKKEKKIGVWIGNLSFDTTKDDIIKFIVLKTKDNEESTRVTEEDIERVNMPLAKNDGKQIKNKGFCYLDFKTDEKMLAVVALSESQLNGRNLLVKNSKDYEGRPDKNDLISMSKNPPSRILFVGNLSFDTTDDLLRKHFQHCGEIIKIRMATFQDTGKCKGFAFVDFKNEEGATKALTDKSCRKIAGRPLRMEFGEDRSKRQVKRRDTSAPPKRDFDLNTNNIPVVSSSERKPVEKKRVSRPSNKQYVDSNNRVKSSVALASAQRASAAIVPSTGKKVVFN
>XP_003682090_Torulaspora_delbrueckii
MTEVEQDQNSIKEVEIKKALADPTKKRKAEDEIEIDLKGSVPLSKKQKRLLRRGKVTLEELNAKFNIDPTSVEEFKKESEVKEQATKEKPESSSADGEQPTADKKDKKYGVWIGNLSFDTTKEDLVRFFSAKTKESEDGAQITEETIVRVNMPLAQNDGKKIRNKGFCYMDFETTEQMEAAISLSESHLNGRNLLIKNSKSFDGRPDKNDLVSLSKNPPSRILFVGNLSFDTTDELLKKHFQHCGEIVKIRMATFQDSGKCKGFAFVDFKDEEGATNALKDKGCRKIAQRPIRMEYGEDRSKRQVKRRPQEEPRKSFDLQNNNERKAPEQKSVPSLTSKKNIPPAKKYNNKNAFVDSNNRLKSSVALASAPRASAAIVPSTGKKVKFD
>XP_037145870_Zygotorulaspora_mrakii
MSDIENKKKEVNEEVQKALIDPTKKRKVADEIEIDLESSRPLSKKQKRLLRRGKTTLEELNAKFKIDPNSIEEFEKENKQKSEGASDTTASAEESQSSSKKDKKFGVWMGNLSFDTTKEDITRFLIAKTKDLEESMIIVEGSIARFNMPLAQNEGKKIRNKGFCYIDFHTKPQMDAAISLSESQLNGRNLLIKNSKSYEGRPDKDDLVSMSKNPPSRILFVGNLSFDTTDELLKNHFQHCGEIVKIRMATFQDTGKCKGFAFIDFKDEEGATKALRDKSCRKIAQRPIRMEYGEDRSKRQVRRKPEENVKRSFDLPETSDSRRQISSSHNFEKKQTAKPFKKQFNRNSSYDSNNRMKSSIALASAQRGSAAIVPSEGKKVKFD
>XP_002498208_Zygosaccharomyces_rouxii
MTEETKPANEEQLQQALQDPTKKRKAEDEIEIDLERSVPLSKKQKRLLRRGKVTIEELNAKYNLDPASVEQYKKESSEADKESTGPDEEEGKTDPKKKEKGYGVWIGNLSFDTSKEDITRFLVAKTRELEESDQISENAILRIHMPFAQNDGKKIKNKGFCYVDFKTIEQMESAVKLSESQLNGRNLLIKNSKNFEGRPDKDDLVAASKNPPSRILFVGNLSFDTSDDLLRKHFQHCGDIIKVRMATFQDSGKCKGFAFVDFKEEQGATNALKDKSCRKIAGRSIRMEYGEDRSKRQVRRKPESSSSSSTEKPFDLPNQVHSNDASNSEERKPTRKPFTKRPVDSNHRPKSSVALASAQRASSAIVPSEGKKVTFD
>XP_003647605_Eremothecium_cymbalariae
MSSTLKSKAAVTDELVTKALSSPTKKRTAEDEIEIDLNQSVPLSKKQKRLLRRGKISLEELNSKFNIDPKSIEEYQKEGETKKDDEDNERGSALTASSIGAEGGQPVAAVATSKEREKSFGVWIGNLSYCTTKQDIIRFITAKTSTLEGPSKITEADIVRFKMPLAQNDGKIIKNKGFAYVDFKSQEQMLAVIGLSELQLNGRNLLVKNSKGFTGRPDKNDLISLSKNPPSRILFVGNLSFNTTEELLKKHFQHCGNIVKIRMATFEDTGKCKGFAFVDFKDETGPTASLTDKSCRKIANRPIRMEYGEDRSKRHVKRKPESSNARSISENIDLPPSIAKKQPDHHFETSRKRQPTYRDSNNRVKSSVALASAQRASVAIVPSQGKKVKF
>NP_982813_Eremothecium_gossypii
MSDEESATASKVDMQAKALSDPTKKRKAEDEIEIDLTQPVPLSKKQKRLLRRGKITLEQLSEKFNIDQKSIEEYKNEQKETAENDDAEPAAEEEPKPAPRKEKKFGVWIGNMAFDTTQEELRRFVVSKTAGMEAGEVTDADIVRVNMPLAKNDGKQIKNKGFAYVDFATSAQMDAVIGLSEAQLNGRNLLIKNAKSYDGRPAKNDLISMSKNPPSRILFVGNLSFDTTDELLKKHFQHCGEIVKIRMATFQDSGKCKGFAFVDFRDEAGATAALTDRSCRAIAGRPLRMEYGEDRSKRHVRSRPAPSLVDAEPHAPAPADPAPAPAPAPAPRAPRPRKPTRNDHHSRPKSSVALASAQRASAAIVPSQGKKVKFD
>XP_453427_Kluyveromyces_lactis
MSDSSKEVKKVDDAVSQVLKDPTKKRKAEDEIEIDLNQSVPLSKKQKRLLRRGKVTIEELNAKYNIDSKSIEEYKKETAEKQDNEDTSNKKEGSSEETNVEEEKITSKPNKEKKFGVWVGNMAFDTVKEDIIRFIVAKTKENDEGGAITEKDIVRINMPLTKNDNKKLRNKGFAYIDFKTEKQMEAVVGLSESALNGRNLLIKNAGSYEGRPDKNDLVAASKNPPSRILFVGNLSFDTTEDLLRKHFQHCGEIMRIRMATFEDTGKCKGFAFIDFKDETGATNALKDKSCRKIASRPIRMEYGEDRSKRQVRRRPELDAREPRKPSFDIKTTQPSSSAAPPPIRERRAPSYSNRQPSHKDSNNRLKSSVALASAQRGSAAIVPSQGKKTTF
>XP_022675060_Kluyveromyces_marxianus
MSNKEEIKNTDETINEVLKDPTKKRKAEDEIEIDLNQPVPLSKKQKRLLRRGKITLEELNAKYNLDSKSVEEYKKELSEKKDEEGNSSPRKEEESGDEEKEKTSTKAKREKKFGVWVGNLAFDTVKEDITRFIVAKTKENDEESQISEKDILRINMPLAKNDGKKMRNKGFAYVDFKTEKQMEAAIALSESALNGRNLLIKNANSYEGRPDKNDLVAASKNPPSRILFVGNLSFDTTEDLLRKHFQHCGEIVRIRMATFEDSGKCKGFAFVDFKDETGATNALKDKSCRKIASRPIRMEFGEDRSKRQVKRRPAQDDRQPRKPSFDIKTTTNTSTDSTPPPIRERRPNSYSQRQPSYKDSNNRLKSSVALASAQRGSAAIVPSQGKKITF
>XP_022630860_Lachancea_lanzarotensis
MTSESAVKEVVNVVEKNDIVSKDPKIENALQDLTKKRKAEDEIEIDLNQTVPLSKKQKRLLRRGKVTLEELNEKFNLDPSSVNEYKKEAAGGSTGDKEGSETPDNKEEEVEQGSKAAKDKKFGVWIGNLSFDTSKEDLSRFFIAKTRELEDEEARIQEKDIVRINLPLAQNDGKQIKNKGFAHMNFKTEQQMQAVISLSESHLNGRNMLIKSSQSFEGRPDKDDLISRSKNPPSRVLFVGNLSFDTTDELLKKHFQHCGEIVKVRMATFQDTGKCKGFAFLDFKNEEGPTAALKDKSCRKIAGRPLRMEFGEDRSKRQVKRREPSTEPSLREKTPPTSSMAAAAPPIRERKPVKPAKSTQRTKDSYQKDKNNRTKSSIALAGAQRASAAIVPSRGKKITF
>XP_002552086_Lachancea_thermotolerans
MASNNKSEEVVDKVEDKSAKEQEIEKALQDQTKKRKAEDEIEIDLNQTVPLSKKQKRLLRRGKVTLEELNEKFNLDPSSVKEYQKEIEGKTQSEKKEGVEEGEEEVQEDASSASQKAKKDKKFGVWIGNLTFDTSKEDLCRFFIAKTKELDPDSRVEESDILRVNLPLAQNDGKQVKNKGFAHMNFRTQKQMDAVIALSESHLNGRNMLIKNSASFDGRPDKNDLISMSKNPPSRILFVGNLSFDTTDELLKKHFQHCGEIVKIRMATFQDTGKCKGFAFVDFKNEEGPTNALKDKTCRRIAGRPLRMEFGEDRSKRQVKRRVPQASETLSSTSGPSLREEPSTSAPPIRERKPVKKHREPSYKDKNNRLKSSVALASAPRASAAIVPSQGKKITF
>XP_020056985_Aspergillus_aculeatus
MPKGAEKFGKSQNKGFAYVDFSTQKAAEEAIGLSEQLLTGRRVLIKDAKSFAGRPDKPKEDGQTGSAASGHAPSKRIFVGNLGFDATKEAIEEHFAQCGTVANVHVATFQDSGKCKGYAWVVFEDLAAAEAAVKGYVLVKEDDEEEDDSEPEERKKPRKPRQRKIWVNFLLGRRLRMEFAEDATTRYKKRFGKDGEGKRNNNSETGDAEAGEFESTEEQPRQARPPRAKQAKPEYTRYDQDTVQKLSGAIVESQGKKTTFD
>XP_001270604_Aspergillus_clavatus
MADLTEKSHKKRKLTDVPEIEIDVSAPEPPSKKALRKAKKKSGDSTTETATQESTTVPAKEAKEQDASKKRSEYGIWIGNLPFTVTKDDLRKFITSNCTFADTTITRIHMPKGPEKFGKPQNKGFAYIDLATEKAVQEALGASEQLLSGRRVLIKDAKNFSGRPEKSKEEGQNDSAAASGKPPSKRIFVGNLDFDATRELLEENFSQCGPVAMVHVATFQDTGKCKGYAWVTFEDLASAEAAVKGFVMVGEDDEDDEDIEEEDSKKSKKSKKPRKRRVWVNQLLGRRMRMEFAEDPTTRYKKRYGKDGEGKKRTTSDITEVEDGTFDQGASEEKPQRPRFEKPKRSKPDYTRYDQDTVQKLSGAIVESQGKKTTFD
>XP_001263865_Aspergillus_fischeri
MAGLGEGSQKKRKLTDVPEIEIDVSAPEPPSKKALRKAKKKVAEPTADPTTKQEAAVPSTKQEDEAPKKRSDHGIWIGNLAFSVTKDDLRKFLTSNCTFADTTITRIHLPKGQEKFGKAQNKGFAYIDLANEKAVKEAVGLSEQLLAGRRVLIKDAKSFDGRPKKSEDDSAATATKPPSKRIFVGNLGFDATKEVVEEHFGQCGTVAHVHVATFQDSGKCKGYAWVEFEDLAAAEAAVKGFVMVDEDEEDDEGSGEEESGKRRKSKKHRQRRVWVNQLLGRRMRMEFAEDATTRYKKRFGKDGEGKKKDESVITEVEDGPLELESTGDRPQRSHPEKPKRNNKPEYSRYAKETVQKLSGAIVEPQGKKITFD
>XP_041149063_Aspergillus_flavus
MSAIGEANHKKRKLPEVSEIEIDVSAPEPASKKALRKAKKKAAEAPPEPTTSEQQTEVAADHEENSKKRSDYGIWIGNLAFSITKDDLRKFFTSNCSFTDTTITRIHLPKSSEKNGKAQNKGFAYVDFSNQKATTEALGLSEQLLSGRRVLIKDAKSFAGRPEKSQQENQKTGVAGAASGNPPSKRIFVGNLGFDATKEIIEEHFGKCGPVAHVQVATFQDSGKCKGYAWVTFEDLTAAEAAVKGFVMVNEDEEDEEVPGSDSENYKQPKKLKQRRVWVNQIMGRRMRMEFAEDATTRYKKRFGKDGEGKKTQTTDVRGTEPFDDQDTTGRQPQRSRSAKTRQGRTDYSRYDQETVQKLSGAIVESQGKKTTAQSGPPLLATPLVSPQSISGSCDRSSTCLQHFITQTTIGYDHLIALRFSSVLFFPAWMAPRRRNIGASRRKRRDEEGEDEGSIDGELEDDSLSDGSGISNPDDDDADGEGSDDSDDDGMSTSPQVAANGRRQINGRVPEINQELAPRHSVSPRKHPMTTAVSDTEAMMNGLRILDESSEVMEVHFDDLKGESSHQTERTPSAPPTEPKRDTFLDRKRREQERHIREKDESPVVVPTRGSFFLHDKRTTETVTNGHKPFNKSKSRPYGLIVDGNVRRTSVKPVASEGLWTHDLHDTVAGDEPSVSKPSTTSALTSIIPPKPVPTAPRSSPPNRSFSSTTLIGNVPVVVSLPGMEHPVPYPSVSKKQHTRLPQHRPPLRRDKPVRISLPGQPPRYILPATERSFIFIPRALRPNQQTFRGRGRGGFYGGRRPSLYANSTYTSSITVSRRSSFGKAPSQEGYHSPAGSVLSRHTMVTTENGKPVVRLPPPGRPPGSVGAIPQTTAGPVAAPTTVPQPLPHPQPPNPVFRESRPAPIPMHQPRPQKAVSLADIETPARFPFNPPQPQQEQPFHHQVPVSANGSGYGPDASGHPPPSAHRSLTPSSHVQDRTFHAPSHMPAYQQAFWPASYPPGAIYYPGSGTEFPPYNSAVGPGPSVPPLPPGQQPPYMVPVSHGSTEQPSLSGTVAHEAGGTVYFYDTTQMPPNSSYAMPAAPGISTVMDMGAPPVPFYYYPYPQAGVYYPAQ
>XP_755020_Aspergillus_fumigatus
MAGLGEGSQKKRKLTDVPEIEIDVSAPEPPSKKALRKAKKKVAEPTTDPTTKQEAAVPSKKQEDEAPKKRSDHGIWIGNLAFSVTKDDLRKFLTSNCTFADTTITRIHLPKGQEKFGKAQNKGFAYIDLANEKAVKEAVGLSEQLLSGRRVLIKDAKNFDGRPKKSESDSAATVTKPPSKRIFVGNLGFDVTKEVLEEHFGQCGTVAHVHVATFQDSGKCKGYAWVEFEDLAAAEAAVKGFVMIDEDEEDDEGSGEEESGKRRKSKKRRQRRVWVNQLLGRRMRMEFAEDATTRYKKRFGKDGEGKKKDESVITEVEDGPLERESTGDRPQQSHPEKPKRNNKPEYSRYAKETVQKLSGAIVEPQGKKITFD
>XP_661031_Aspergillus_nidulans
MTGIGEGNHKKRKLLDGAELEIDVSAPEPPSKKALRKAKKKATVADAKADTHPKSENGGTETAPQKRSDYGIWIGNLAFSVTKEDIRRFLTTNCSFTDATITRVHLPKPSDKSSRAQNKGFAYVDFSTPKALEEALGLSEQLVSGRRVLIKDAKNYKGRPEKSQDDGNNAPTSSGRPPSKRLFVGNLSFDTTKEFLEEHFSQCGTVTNVHVATFQDSGKCKGYAWVEFEDLEAAKTAERGYKYITEDNEDEDDSAQKPQRRKIWLNQVLGRRMRLEFAEDATTRYNKRFGKNGEGKKGATGNDGDAEPGDFEEVAAEKPQQKKAKNAKPDYTRYDESTVQKLSGAIVEGQGRKTTFD
>XP_001395033_Aspergillus_niger
MAGVGEENHKKRKLPDVPEIEIDVSAPEPPSKKALRKLKKKAAEGPSDTTTEKKTEETPVDNDKAATQKRSDFGIWIGNLPFFATKDDVRKFFTTNCSFTDTTITRIHMPKSGDKHGKAQNKGFAYVDFSTQKACQEAMGLSEQLLTGRRVLIKDAKNFSGRPEKPQGEGQNANSGAASGNPPSKRIFVGNLGFDATKELIEEHFSQCGTIANVHVATFQDSGKCKGYAWVVFEDLAAAEAAVKGYLLVKEDDEEDEESDTESRKKSKKPRQKRVWVNNLLGRRMRMEFAEDATTRYKKRFGKDGEGKKNNTSDISEVEPAENNSAGEQSRQSRPGKARQGKPDYTRYDQDTVQKLSGAIVEAQGKKITFD
>XP_015403532_Aspergillus_nomiae
MSAVDEANHKKRKLPEVSEIEIDVSAPEPPSKKALRKAKKKSAEAPPETTTSEQKTEVAADHEENSKKRSDYGIWIGNLAFSVGKDDLRKFFTSNCSFTETTITRIHLPKPSEKNGRAQNKGFAYVDFSNQKATTEALGLSEQLLSGRRVLIKDAKNFVGRPEKSQQENQKAGAAGSASGNPPSKRIFVGNLSFDATKEIIEEHFGKCGTVAHVQVATFQDSGKCKGYAWVTFEDLTAAEAAVRGFVMVNEDDEDEELHGSDSENNKKPKKPKQRRVWVNQILGRRMRMEFAEDATTRYKKRFGKDGEGKKNQTTDISETGPFEDQDATGRPPQRSRSARTTQEKTDYSRYDKETVQKLSGAIVESQGKKTTFD
>XP_001824432_Aspergillus_oryzae 
MSAIGEANHKKRKLPEVSEIEIDVSAPEPASKKALRKAKKKAAEAPPEPTTSEQQTEVAADHEENSKKRSDYGIWIGNLAFSITKDDLRKFFTSNCSFTDTTITRIHLPKSSEKNGKAQNKGFAYVDFSNQKATTEALGLSEQLLSGRRVLIKDAKSFAGRPEKSQQENQKTGVAGAASGNPPSKRIFVGNLGFDATKEIIEEHFGKCGPVAHVQVATFQDSGKCKGYAWVTFEDLTAAEAAVKGFVMVNEDEEDEEVPGSDSENYKQPKKLKQRRVWVNQIMGRRMRMEFAEDATTRYKKRFGKDGEGKKTQTTDVRGTEPFDDQDTTGRQPQRSRSAKTRQGRTDYSRYDQETVQKLSGAIVESQGKKTTFD
>XP_040639962_Aspergillus_ruber
MASFGEGNEKKRKLSGDELAIDVSAPEPPSKKALRKAKKQGIDLTAQAIEEQQKKEQAEKAAKTRSEYGVWIGNLAFSISKDDLRKFFTSNCSFADTTVTRVHMPKGADRFNKAQNKGFAYVDFAHPNALKEAMGLNEQMFMGRRVLIKNAKSFEGRPEKPQEDGQGSKTAAASGQTPSRRIFVGNLGFDVTKETLEEHFGQCGTLAHLHMATFQDTGKCKGYAWVEFEDIAAAEAAVKGYVMVNEEDEEESDSDSDSDVENRNRSKPKKPKQRRVWVNQLMGRRMRMEFAEDPTTRYKKRFGKEGEGKAGGEQSEAVEEDTTGGQSAPARPKKVRKPEYSRYDEGTVQKLSGAIVEGQGKKVTFD
>XP_040705434_Aspergillus_sydowii
MTAIGEENHKKRKLLDGPEIEIDVSAPEPPSKKALRKAKKKSGEADAKASDDSPKPTADSKIETPAEPEATQKRSDYGVWIGNLAFSVTKEDLRRFLTSNCSFTDATITRIHLPKPSDKNPRAQNKGFAYVDFSTPGAVKEALVLSEQLVSGRRVLIKDAKNYQGRPEKSREDGKAAASAAASGRPPSKRVFVGNLSFDATKELLEEHFAKCGTVANVHLATFQDSGKCKGYAWVEFEDIPAAETAVRGFKIITEENEDEEGSESARGKHTKQQRRKVWVNQVLGRRMRIEFAEDATTRYNKRFGKSGDGKKRDAENNGDAEIGDFEEVAIEGKPQRSQTTKFKHTKPDYSRYDESTVQKLSGAIVEGKGKKTTFD
>XP_001217542_Aspergillus_terreus
MAGIGEENHKKRKLPDVPEIEIDVSAPEPPSKKALRKAKKKAGDTPGDATTEVKPAAPTEDKDASKKRSDYGVWIGNLAFSITKDDLRKFFIGHCSFSDATITRVHMPKGAEKHGKSQNKGFAYVDFSTEKAMKEALGLSEQLLSGRRVLIKDAKNFSGRPEKSQEEGQAGGSTASGHPPSKRIFVGNLGFDATKEILEEHFSQCGPLAHVHIATFQDSGKCKGYGWVTFEDLAAAEAAVKGFVMVNEDDDDEEEGDAEEEAPKKSKKPRQKRVWVNNLLGRRMRMEFAEDATTRYKKRFGKDGEGKKKNEESEISEVVDGQEQPSRPRKGRQGKPEYSRYDEGTVQKLSGAIVEAQGQKITFD
>XP_022489508_Penicillium_arizonense
MSEVTDPSLKKRKLQEGPELEIDVSAPEPPSKKALRKAKKGKGDATDGEESKATKSEPKSEKENAQDKRSEYGVWIGNLSFNVTKDDLRRFFTNDTSIEDATITRIHLPKGPEKFGRSQNRGFAYVDFSSKKALQEAIGLSEQLMTGRRVLIKDAKSYEGRPAKTESQGTGAEASKSGHPPSKRLFVGNLSFDVTKELLEENFARCGTVNNVHMATFQDTGKCKGYAWVEFEELAAAEAAVRGFTLIKEEDEESDSSSESESDSASEKKAKKTRKPRMRRVWVNQLMGRRMRMEFAEDASTRYKKRFGKDAEKKDGPAITEVDGESREKPRHKKRRPSIDESRYSKETVQKLSGAIVAGQGQKTTFD
>XP_014538865_Penicillium_digitatum
MSELTEGIQKKRKLQDGPELEIDVSAPEPVSKKALRKAKKNKGGDAGIDENPKSSKPNKSESKEAETEGKRSQYGIWIGNLSYTVTRDELRMFFTVNSDISESSITRIHLPKGPERFGRSQNRGFAYVDFTDKKSLQEAIGLSEQLMTGRRVLIKDANNFEGRPEKSETQENSAGAAKSGHPPSKRIFVGNLSFDVTKENLEENFGKCGTVTNVHMATFQDTGKCKGYAWVEFEDLAAAEAAVRGFMLIKEDDKEEDSSDSDSDSASEKTKRRSKKLKPRMQRVWVNQLMGRRMRMEFAEDASTRYKKRFGKDAEKKDEPAITEVDGESRERPRHKKRRESIDESRYSKETVQKLSGAIVEGQGQKTTFD
>XP_016599152_Penicillium_expansum
MSELTEVSQKKRKLQDGPELEIDVSAPEPVSKKALRKAKKNKGGDAGDDEKPKSSKSSKPESKEAETEGKRSQYGIWIGNLSFNVTREELRMFFTVNSDISESSITRIHLPKGPERFGRSQNRGFAYVDFTDKKSLQEAIGLSEQLMTGRRVLIKDANNFEGRPEKSETQENSAGAAKSGHPPSKRIFVGNLSFDVTKENLEENFGKCGTVNNVHMATFQDTGKCKGYAWVEFEELAAAEAAVRGFMLIKEDDEEEDSSDSDSDSASEKKKKSKKLKPRMQRVWVNQLMGRRMRMEFAEDASTRYKKRFGKDAEKKDEPAITEVDGESRERPRHKKRRESIDESRYSKETVQKLSGAIVEGQGQKTTFD
>XP_040644259_Penicillium_griseofulvum
MSEITEVSQKKRKLQDGPEIEIDVSAPEPVSKKALRKAKKNKGGDEGDNEKPKSSKSSKPESKETETEGKRSKYGIWIGNLSFTVTSEELRMFFTVNSDISESDITRINLPKGPERFGRPQNKGFAYVDFTDKKSLQEAIGLSEQLMAGRRVLIKDANSYEGRPEKSEKSENATAKSGHPPSKRVFVGNLSFDVTKENLEENFAKCGTVTNVHMATFQDSGKCKGYAWVEFEELAAAEAAVRGFMLIKEDDGEEDSSDSGSDSDSASEKKKKKSKKLKPRMQRVWVNQLMGRRMRMEFAEEASVRYKKRFGKDAEKKDEPAITEVDGESRERPRYNKKRPEPIDESRYSKETVQKLSGAIVEAQGQKTTFD
>XP_038927177_Penicillium_roqueforti
MSELTEVSQKKRKLQDGPELEIDVSAPEPVSKKALRKAKKNKGGDAGDEEKPKSSKSSKPESKEAESDGKRSKYGIWIGNLSFSVTSEELRMFFTVNADISESNITRIHLPKGPERFGRSQNKGFAYVDFTDKKSLQEAIGLSEQLMTGRRVLIKDANNYEGRPDKSEAQANAAGAAKSGHPPSKRIFVGNLSFDVTKENLEENFAKCGTVNNVHMATFQDTGKCKGYAWVEFEELAAAEAAVRGFMLIKQDDEEEDSSDSDSDSASEKKKSKKLKPRVQRVWVNQLMGRRMRMEFAEDAGTRYKKRFGKDAEKKDEPAITEVDGESRERPRHKKRRESIDESRYSKETVQKLSGAIVEGQGQKITFD
>XP_002563336_Penicillium_rubens
MSELTEVSQKKRKLQDGPELEIDVSAPEPVSKKALRKAKKNKGGDADDDGEPKSNKSSKPESKEAETEGKRSQYGIWIGNLSFTVTKEELRMFFTVNSDISESNITRIHLPKGPERFGRSQNRGFAYVDFTDKKSLQEAIGLSEQLMTGRRVLIKDANNYEGRPEKSESQENAAGAAKSGHPPSKRIFVGNLSFDVTKENLEENFAKCGTVTNVHMATFQDTGKCKGYAWVEFEDLAAAEAAVRGFMLVKEDDEEEDSSDSDSDSASEKKKKSKKLKPRMQRVWVNQLMGRRMRMEFAEDASTRYKKRFGKDAEKKDEPAITEVNGESRERPRHKKRRESIDESRYSKETVQKLSGAIVEGQGQKTTFD
>XP_040809099_Penicillium_solitum
MSELTEVSQKKRKLQDGPELEIDVSAPEPVSKKALRKAKKNKGGDAGDDEKPKSSKSSKPESKEAETEGKRSQYGIWIGNLSFTVTREELRMFFTVNSDISESDITRIHLPKGPERFGRAQNRGFAYVDFTDKKSLQEAIGLSEQLMTGRRVLIKDANNFEGRPEKSETQENAAGAAKSGHPPSKRIFVGNLSFDVTKENLEENFGKCGTVTNVHMATFQDTGKCKGYAWVEFEELAAAEAAVRGFMLVKEDDGEEDSSDSDSDSASEKKKTSKKLKPRMQRVWVNQLMGRRMRMEFAEDASTRYKKRFGKDAEKKDEPAITEVDGESRERPRHKKRRESIDDSRYTKETVQKLSGAIVEAQGQKTTFD
>XP_022577886_Penicilliopsis_zonata
MASATESAQKKRKLQDGPEIEIDVSAPEPPSKKALRKAKKKGAETPADASSEEKTEVAATEAKPAKETRSDYGIWIGNLPFTTNKDDIRKFFTSNCSFSDATITRIHLPKGAARNNVTQNRGFAYVDFATSKALKEAMGLSEQLILGRRVLIKDAKNFEGRPEKSQEEGKSAAASNSGNPPSKRIFVGNLGFDATKELIEEHFATCGTVSNVHVATFQDTGKCKGYAWVEFEDLAAAEAAVRGFMMVNEDDEDEDEADDASSDEKEKSRKPKKPRQRRVWVNQLLGRRMRMEFAEDATTRYKKRFGKEGEGRKNDTADITEVENGEHQDSQPVRQRKPKPAVEDNSRYSKETVQRLSGAIIAAKGQKTTFD
>XP_016615641_Cladophialophora_bantiana
MSSTELETATSRSINRKRNAETAEIEIDVEAPEPPSKKTLRKAKKAKVSNGSKSSSGAKKATSSTETQDSPHKDSTRSEYGIWVGNLSFGTTKDDLVSFLTSSSTNVIRRNQITRIHLPQGLPKFGRAQNKGFAYVDFSDQQCIETALKFTESLLGGRRVLIKNAKNFEGRPEQKRDQVEKQSQPPSKRIFVGNLDFTTTVEDLEAHFGVCGPIVHTHLATFEDSGKCKGFAWIDFEQLVSAEKAMRGWVKPGNSAEEAPTDSKSSKSRVLLHRLHGRKLRMEYAEDKATRYEKRFGKTAKKAAAGDGGSREDGGMVEVDGGQEKPKPIHDNKNTNLNKSQGKYSEETVQRLTGAIIESKGQRTVFE
>XP_008723536_Cladophialophora_carrionii
MSVTALEVKAPQTKGRKRDPTEAELEIDVDAPEPPSKKALRKAKKAKVSTSNTSPVTKEESRTQSSGQDESGGKAKRSDHGIWIGNLSFGTTKEDLLRFLTAGSTKALQPDQITRVHLPLGPPKFGKPQNKGFAYVDFCDQKCVETALESSESMLAGRRVLIKDAKNFEGRPEQKNDKDGKPGHPPSRRIFVGNLDYATTVEDLEAHFAACGTITSTHMATFEDSGKCKGYAWIEFEQLASAEKAIRGWVEPDGGAKHAAQKSRSGNGRIWVNKIQGRKLRMEYAEDKAVRYEKRFGKNAKNAAPRPEQSTAEPGLVEVEGDAHLHPVTDRKAQKPKPAGKYSEETVQKLTGAIVESKGQRTLLE
>XP_016248836_Cladophialophora_immunda
MSSTELETETPLPNKRKRNAETAEIEIDVEAPEPPSKKALRKAKKAKVSNGSKSPSETNKTIPSTETQEDASRKVSKRSEYGIWVGNLSFGTTKDDLMSFLTSDPTNAIPRNQITRIHLPQGPPKFGRAQNKGFAYIDFSDQQCIDIGLKLSESLLGGRRVLIKNAKNFEGRPEQRRDQIEKQSQPPSKRIFVGNLDFTTTVEDLEAHFGVCGAIVHTHIATFEDSGKCKGFAWIDFEQVGSAEKAMRGWVQRGDGADDSPAKSNSSKSKILLHRLHGRKMRMEYAEDKATRYEKRFGKAAKKAAIGEGDLREDSGINEVDDREEKSELMEDSKKTKPSKSPGKYSEETVQRLTGAIIESKGQRTVFE
>XP_007748534_Cladophialophora_psammophila
MSSTELEIATSKSINRKRNAETAEIEIDVEAPEPPSKKALRKTKKAKVSNGSKSSSGAKKETSSTEPQDAPHKDSTRSGYGIWVGNLSFGTTKDDLVSFLTSSSTNVIRRNQITRIHLPQGLPKFGRAQNKGFAYVDFSDQQCIDTALKFTESLLGGRRVLIKNAKNFDGRPEQKRDSVEKQSQPPSKRIFVGNLDFTTTVEDLEAHFGVCGPIAHTHLATFEDSGKCKGFAWIDFEQLVSAGKAMRGWATPGNSAEEAPTNSKSSKSRVLLHRLHGRKLRMEYAEDKATRYEKRFGKTAKKAAAGDGESREDGGIVKVDGGQEKPKPIHDNKNTNLNKSQGKYSEETVQRLTGAIIESKGQRTVFA
>XP_018692262_Fonsecaea_erecta
MSSTELETETLQPNNRKRNAEAAEIEIDVEAPEPPSKKALRKAKKAKVSEGSTLPSEAKKAIPSTETQDASHKDTTRSEYGIWIGNLAFGTTKDDLIKFLTSNPTNVIRRDQITRTHLPQASPKFGRPQNKGFAYVDFSDQECIDTALKLSESLLGGRPVLVKNAKNFEGRPERRKDLLEKHTQPPSKRIFVGNLDFTTTVEDLESHFGVCGPIVHTHMATFEDSGKCKGFAWIDFEQLESAEKAMRGWVERGDGVEDSPAKSKSSKSKILLHRLHGRKLRMEYAEDKAVRYEKRFGKTAKKTASGEAETREDRGIMEVNGEEEITKPTYHKTTKPSKAQGKYSEGTVQRLTGAIIESKGQRTVFE
>XP_022508314_Fonsecaea_monophora
MSATELETETSQPNNRKRNADTAEIEIDVEAPEPPSKKALRKAKKAKVSDTSKSSSEVKNTEQFTETQDAPQKESIRSAYGIWIGNLSFGITKDDLTKFLTSDPTNVIRQDQITRIHLPQGPPKFGRAQNKGFAYIDFSDQECIDIALKLSESLLGGRRVLIKNAKNFEGRPEQRKDKVEKQTRPPSKRIFVGNLDFNTTVEDLEAHFGVCGPIVHTHMATFEDSGKCKGFAWIDFEQIGSAEKAMRGWVERGDGAGDSTSDSKSSKSKILLQRLHGRKLRMEYAEDKATRYEKRFGKSAKKAASNEGDSRDDNGITEVNDEEAKIEPMYGKKKTDPSKTQGKYSEETVQRLTGAIIESKGLRTLFD
>XP_016636654_Fonsecaea_multimorphosa
MSTTELETETPQPNTRKRNAEAAEIEIDVEAPEPPSKKALRKAKKAKVSNESTSSSEAKKTKPPTETQDVPQKDSTRSQHGIWIGNLSFGTTKDDLIRFLTSDLTNVISRNQITRIHLPQGPPKFGKAQNKGFAYIDFSDQQCIDMALTLSESLLGGRPVLIKNAKNFEGRPEQKRDHAEKQSRPPSKRIFVGNLDFTTTVEDLEAHFGVCGPVVHTHMATFEDSGKCKGFAWIDFEQLESAEKAMRGWVERRDSAGNSPVESKSSKSKILLHRLHGRKLRMEYAEDKATRYEKRFGKSAKKTATGEGDSREDSGIMEVDNGEEKTESMYDNKKMNPSKAQGKYSEETVQRLTGAIIESKGQRTVFE
>XP_022503768_Fonsecaea_nubica
MSTTELETETSQPNNRKRNADTAEIEIDVEAPEPPSKKALRKAKKAKVSDATKSSSEVKNTEQFTGTQDAPHKESIRSAYGIWIGNLSFGITKDDLTKFLTSNPTNVIGQDQITRIHLPQGPPKFGRAQNKGFAYIDFSDQECIDIALNLSESVLGGRRVLIKNAKNFEGRPEQRKDQVEKQARPPSKRIFVGNLDFNTTVEDLEAHFGVCGPIVHTHMATFEDSGKCKGFAWIDFEQIGSAEKAMRGWVERGDGAGDSTAESKSSRSKILLQRLHGRKLRMEYAEDKATRYEKRFGKSAKKAASGEGDSREDSGITEVNDEEAKIEPMYGKKKTDPSKTQGKYSEETVQRLTGAIIESKGQRTVFE
>XP_013278483_Fonsecaea_pedrosoi
MSTTELETETSQPNNRKRNADTAEIEIDVEAPEPPSKKALRKAKKAKVSDTSKSSSELKNTEQFTETQDAPQKESIRSAYGIWIGNLSFGITKDDLTKFLTSNPTNVIRQDQITRIHLPQGPPKFGRAQNKGFAYIDFSDQECIDIALKLSESLLGGRRVLIKNAKNFEGRPEQRKDKVEKQTRPPSKRIFVGNLDFNTTVEDLEAHFGVCGPIVHTHMATFEDSGKCKGFAWIDFEQIGSAEKAMRGWVERGDGAGDSTADSKSSKSKILLQRLHGRKLRMEYAEDKATRYEKRFGKSAKKAASGEGDSRDDSGITEVNDEEAKIEPMYGKKKTDPSKTQGKYSEETVQRLTGAIIESKGQRTVFD
>XP_007756050_Cladophialophora_yegresii
MGVTAPEVKAPQVKGRKRDPTEAELEIDVDAPEPPSKKALRKAKKAKVSTNNTSPVAKEESRLPSYGQDESGAKNKRSDHGIWIGNLSFGTTKEDLLRFLTTSSTGALQPDQITRVHLPQGPPKFGKPQNKGFAYVDFCDRKCVETALESSESMVAGRRVLIKDAKNFEGRPEQKNDKAGTTGHPPSRRIFVGNLDYATTVEDLEAHFDTCGTITSTHMATFEDSGKCKGYAWIEFEQLASAEKAIRGWVEPDAGAKHAAPKSKSGSGRVWVNKIQGRKLRMEYAEDKAVRYEKRFGKNAKIAASRTEQSTAEAGSVEVEGDQLLQPVNDRKAQKPKPAGKYSEETVQKLTGAIVESRGQRTLLE
>XP_016231469_Exophiala_spinifera
MSATEVETMEPQDQTQSRKRNAEVAEIEIDVDAPEPPSKKALRKAKRIKSTTKNGLEEVAPSLATTTTTPVASSQDSPKRSPYGIWIGNLTFTTTKDDLIKFFTEKSKGHIQQGHITRVHLPQGPPKHGKAMNKGFSYVDFSTEDSLSAALELSEGLLGGRRVLIKNAKDFGGRPERKMDQEEGQTKTASKRIFVGNLDFDTTVEDIESHFEACGPISHTHMATFEDSGKCKGYAWIEFEQLASAEAAMRGWIEAGDTLTGSSSGPRSGKNRIWLGKINGRKLRMEFAEDKATRYQKRFGKNAKGTSAAADDGQQEAIREVGDEPVAEPKSFDQKRGKRTRSSGKYAEETVQRLTGAIIESKGQKVVFD
>XP_016263900_Exophiala_oligosperma
MSTTDVETVLSQEEIQSRKRNAEAAEIEIDVDAPEPPSKKALRRAKRVKSATKDDLKGVESSSQTTSTPAPSSQDPPKRSPYGIWIGNLTFTTTKDDLIRFLTEKSKGLVHQDHITRVHLPQGPPKHGKAMNKGFSYVDFSTEDSLGAALQLSEGLLGGRRVLIKNAKDFGGRPDRKKDQEEVQTKAASKRIFVGNLDFDTTVEDLESHFEACGPISHTHMATFEDSGKCKGFAWIEFEQLASAEAAMRGWVEAGETSTSSSSGTRLDKHRIWLGKINGRKLRMEFAEDKATRYQKRFGKNAKGTRAADDDGQQDEAIREVDDEGVSTPKSSEEKRANRKRAGGKYAEETVQRLTGAIIESKGQKMVFD
>XP_013315013_Exophiala_xenobiotica
MSVTETGSEQQDTRGRKRNVETAEIEIDVDAPEPPSKKSLRKAKRAKSTAADDSKATERVLETSSAQPKASQENQNRSPYGIWIGNLSFTTTRDDLVKFLTEQSQGSISEEHITRVNLPQNPPKHGKAMNKGFSYVDFSTEESLNAALQLSEGLLGGRRVLIKNAKSFEGRPEQKKGQEETQTKAPSKRIFVGNLEFDTTAEDLEAHFGVCGPIIHTHMATFEDSGKCKGYAWVEFEQLTSAQAAMRGWVEANGPHDRRSSESRSAKHRIWLGKINGRKLRMEYAEDKATRYQKRFGKNAKSLQSAAVEDESFDDPIQEVNDNSEPVHKKREVKKASRKKEPHGKYTEDTVQRLTGAIVESKGQRVVFD
>XP_007725200_Capronia_coronata
MSVTEVTTSSEETKSRKRNAEAADIEIDIDAPEPPSKKALRKAKRAKITPNNDGTSSQSTNQRSETQENKKRSEYGIWIGNLAFSTTKDDLLKFFTESSKNVIRNDQITRIHLPQGQPKFGKPANKGFAYVDFSDEDALQNALEFSEGLLGGRRVLIKNANNFEGRPEPKKGSDGGPAHPPSKRIFVGNLDFDTTVEDLEEHFGVCGPIVHTHMATFEDTGKCKGFAWIDFEQQSSAESAMRGWIEPRHTGEGLSTNKRSSSQRIWLSTLKGRKLRMEFAEDKATRYQKRYGKQAKSTTSGEGTGSEAEEPIQEVSEDTVVKPAWRGSDKGKKKRSGGRYAEETVQKLTGAIVESKGQRVVFEE
>XP_007733985_Capronia_epimyces
MSVLDVNTTDDERKSRKRDADTAEIEIDIDAPEPPSKKALRKAKRAKTSIKNDSVLKTDATRPSANLPNETRENTKRSGFGIWIGNLAFSTTKDDLVKFFTQNSKNIIHEDQITRIHLPQGQPKFGKPANKGFAYVDVSDENTLQTALEFSEGLLGGRRVLIKNAKDFEGRPEQKKGSEGRQTLPPSKRIFVGNLGFDTTVEELEEHFGICGPVLHTHMATFEDTGKCKGFAWIDFEQLSSAESAMRGWVEPRRTGDGLPTNNRFSRQRIWLHTLKGRKLRMEFAEDKATRYQKRYGKQAKLANSGQGPDTEAEEPIQEVAADATATPVLQDPDKGKRKRAGGRYGEETVQKLTGAIVESKGQRIVFEE
>XP_009155932_Exophiala_dermatitidis
MPTEIYSTPTLSSFSGEQTRAVNMSVTEVETVEVGDTPKSRKRDIEAAEIEIDVDAPEPPSKKALRKAKRAKTSTKNDAEPESDTAKKSAKPPAAAHESNKRSDYGIWIGNLAFSTTKEDLLKFFTENSKNVIRNDQITRIHLPQGQPKFGKPTNKGFAYIDFSDEATLQTALEFSEGLLGGRRVLIKNAKDFEGRPESKKADAGEARPPSKRIFVGNLDFDTTVEDLEEHFGACGPIVHTHMATFEDTGKCKGFAWIDFEQLSSAEFAMRGWVEPRAGREGVSSSKRSVQRIWLNKLKGRKLRMEFAEDKATRYQKRFGKNAKSAKPADEDGAEQEEPIEEVSDNTAAVQSHRAPEKAKKRRSGGRYGEETVQKLTGAIVESKGQRTVFEE
>XP_013265120_Exophiala_aquamarina
MSLAEISADQEPKSRKRNLEAAEIEIDVDAPEPPSKKSLRKAKKAATGHPSEPSPGDQKPASTQSKDSNADSKRSDYGIWIGNLSFGTTKEDLVKFFTSNSTYPIAQSQITRTHLPLGQPKFGKPSNKGFAYLDFRDASALKSALEFSEALLDGRRVLIKDAKNFEGRPEPKKDDKDSQHRAPSKRVFIGNLDFDTTVDALEAHFNPCGPILHTHMATFEDSGKCKGFAWIEFEQLPSAEAAMRGWVESRGGDQAQSKRQNSGRRRVWLHSLKGRKLRLEFAEDKATRYQKRFGKGSSASESTGEGRNAVHEQQEAVEEVEVNTQRVAPKKHTRQKPYGTKYADETVQRLTGAIVEGKGQRVVFD
>XP_016228181_Exophiala_mesophila
MSITDSSEQEAKPVSRKRNLEAAEIEIDVEAPEPPSKKALRKAKKSKTTVTGESATPSQAPKTQQDSTKAIQKDNQRSQYGIWIGNLSFGTTKDDLVRFFATHSSRSIPRDQITRIHLPLGPAKFGKPANKGFAYIDFADASTLDIALEFSEALLDGRRVLIKNAKSFEGRPDATAGKGQESEGKPASKRIFVGNLDFETTAEEVEQHFGRCGAIVHTHMATFEDSGKCKGYAWVDFEQLSSAQAAMRGWVEEQDSDPQGIRHPDRSNKRRVWLQKLKGRKLRMEFAEDKATRYQKRFGKGSKAGQEDEAQDVSTLEVADGSASDRRPKRDAETRSKKPGKYTEETVQRLTGAIVEAKGKKTTFG
>XP_013274000_Rhinocladiella_mackenziei
MSITGTKHRKRNAEAAEIEIDIDAPEPSSKKALRKSKRAKLTTENDSIHGKRSPYGIWIGNLSFSTTKDDLVKFLTGDSENIIEKDHITRVHLPQGPPKFGKATNKGFAYIDFLDEDSLHRALQFSEALLGGRRVLIKNAKDFEGRPQPKKGTDDAPTNPPSKRIFVGNLDFNTTVEDLETHFGACGSISHTHMATFEDTGKCKGYAWIDFEQAASAEAAMRGWREPPIPAEKWSKQGIWLHKLNGRKLRMEYAEDKATRYQKRFGKNAKSVESGDGGEGAAHEPMMEVKDEPKPVAVRRKNARKHGGKYTEETVQRLTGAIVESKGQRTVFE
>XP_017997261_Phialophora_attinorum
MSVDVGEETKGRKRTTDEAELEIDVNAPEPPSKKALRKAKKQKTTDEVKPEDNAAKHGRALQVRSLDSNLAFTIGKKDVLKFLTDNQKSPIPANQITRLHLPPGRDMRSQNKGFAYVDFTTQEWVDVAVGLSETLLTGRPLLIKDAHNFEGRPETSKTQAFVESQAKAPSRKIFVGNLPFDTTKEFLEKHFRVCGKILKTQVATFEDSGKCKGYAWVEFEELEAAETAMKGRVTIDHPKSPTGKKTIYLSRMGENKLRMEFAEDATTRYNKRYGRQSGAEENRHTSDGIEEVDGTTTDVKTSDRRSRDQSRKSRRADRPARKLRAPDLSRYSADTVQKLTGGIVESKGQKISFD
>NP_594970_Schizosaccharomyces_pombe
MEPIQKMDSLNNKEGQPDKKRKKHESEKEGENEVLEIDVTKPVPPSKKLMRKLRKAGKIDKDGNWTPEALEEAKKKEEKRLKRLDAKYGRKEEGESQEESKRSPWGIWVGNLSFHTTKEILTDFFVRETSEMIKEVSEENIKPITTEQITRIHMPMSKEKRFQNKGFAYVDFATEDALKLALQCSEKALNGRNILIKSNTDFSGRPSKPANTLSKTASIQSSKKEPSSILFVGNLDFETTDADLKEHFGQVGQIRRVRLMTFEDTGKCKGFGFVDFPDIDTCMKAMELGHNSWRLEYGEDRSKRMRNKSPMARSGRFNDAESLGQEDKPNFKRARKIDPRSVRPGAALAKAQRSSAAIVEPAGQKIKFD
```
