## Supplementary material for "Coding Sequence Insertions in Fungal Genomes are Intrinsically Disordered and can Impart Functionally-Important Properties on the Host Protein": fasta protein sequences: XP_719872.1_blasthits_fa.txt

```
>XP_719872_Candida_albicans
MADVEKKPEAVSSDPAEKKLSNKELKELKKKEKAAKRAAQKEAIGITPEQQKKIAEQKIEKKKQQQTTSASNVKKQLNQTIVKDERKVPALFGHLETREQRNAASPTISNVVHPTILSLTLKYSSYKVVGSSSRLSNMLQAFKQVIQDYSTPENTTLTRHLTAHLSHQIEFLKTGRPLSVSMGNAIRWLKQEISVISIDTLEAKAKEILCTKIDDFIKEKIVLSDRLIVDSASRHICNGSTILTYGHSQVLEELFKYCVVEQGKKFNLIIVDSRPLFEGKKLLKNLVSTSLEEKVETNSVSSLTMEKVPITQSHISVQYVLINALSSTLLEDVDCVFLGAHAMLSNGRLYSRVGTALIAMMSHTRNIPVLACCESVKFSDKVQLDSVTTNELADSEDLIQGIDSKKPPQKQSFALEQFLKESEQENKQPKQVKGKSEADATADQSDDSEPLKNWQDVKNLNIINIMYDLTPPEYINKVITELGALPPSSVPVILREYKNA
>XP_002419616_Candida_dubliniensis
MADVEKKPELSSSAPAEKKLSNKELKELKKKEKAAKRAAQKEAIGITPEQQKKLAEQKIEKKKQQTASVSNVKKQLHQTIVKDERKVPALFGHLETREQRNAASPAISNIVHPAILSLTLKYSSYKVVGSSSRLSNMLRAFKQVIQDYSTPENTTLTRHLTAHLSHQIEYLKTGRPLSVSMGNAIRWLKQEISVISIDTSEAKAKEILCTKIDDFIKEKIVLSDRLIVDSASRHISNGSTILTFGHSQVLEELFKFCVVEQGKKFNLIIVDSRPLFEGKKLLKNLVNTSLEKEVETNSVASSTIEKVPITQSHISVQYVLINALSSTLLEDVDCVFLGAHAMLSNGRLYSRVGTALIAMMSHTRNIPVLTCCESVKFSDKVQLDSVTTNELADPEDLIQEIDSKKPPQKQSFALEQFLKETEQENKQPKQVKGKQEADTTAEQSDDSEPLKNWQDVKNLNIINIMYDLTPPEYINKVITELGALPPSSVPVILREYKNA
>XP_002551327_Candida_tropicalis
MAEPEKKESTQAAPQSADSGVKKLSAKELKELKKKEKAAKRAAQKEANGISPEQQKKLAEQKIEKKKQQQQQQQSNASLKKQSSQGTKREERNVPAVFGHLETREQRNASTAAPSSNAISNLVHPAILSLTLKYSNYKVVGSSSRLKNMLLAFKQVVHDYSTPENTTLTRHLTAHLSNQIEYLKTGRPLSVSMGNAIRWLKQEISVISIDTSEAQAKETLCTKIDDFIKEKIELSDTLIVDSASRHIVNGSTILTYGHSQVLEELFKYCVLEQNKKFNLIVVDSRPLFEGKRMVRNLINTYLEDDQDNHDQPDEFASVNSKTAHVKIPITKNHISIQYALINSLSSTLLDDVDCVFLGAHAMLSNGRLYSRVGTALVAMMCHTRNIPVLTCCESIKFSEKVQLDSITTNELGDADDLIQDIDCMKLSAKKSFALEQFLKETQPEKKTPEKSGKGNQSGEEEKEGDDSSLENWKEIANLSVVNILYDLTPPEYINKIITELGALPPSSVPVILREYKNT
>XP_003868300_Candida_orthopsilosis
MADTAVQAKPAEPEGEKNLSNKELKELKKKEKAAKRAAQKEKNGITVEQQRQLADEKKKSSQSAASNTASNLKKQLNQTLIITDKKVPHLFGHLETREQRNASSPAISHIVHPAIIALTLKYSSYNVVGSSSRLVNMLRVFKQVIADYKTPENTTLTRHLTGHLSHQIEFLKSGRPLSVSMGNAIRWLKQEISHVSIDISELQAKELLCQKIDDFLREKVELSDQLIVESAAKHVTSGATILTYGHSQVLEELFKFCAVEQGKKFNLVIVDSRPLFEGKKLLRHLSQTKSTDSLGEEVPITQKYITIHYVLLNALSSTLLDDVDCVFLGAHAMLSNGRLFSRVGTAMIAMMCHTRNIPVLTCCESIKFSDKVQLDSVTSNELADPNDLINNTNSRKPPQKKTFALEQFLKQSNLEKSKDKKESFDETKNVDEPLQNWKTLQALNILNIMYDLTPPEYINKVITELGALPPSSVPVILREYKST
>XP_001526485_Lodderomyces_elongisporus
MADTPKPADSAPTPATEPVNDNENKKLSNKELKELKKKEKAAKRAAQKEASGITAEQQQQLTEQKIEKKKLKQAGSGTATASNLKKQLNQTKIKDDRKIPHLFGHLETREQRNASSPAVSHIVHPAILTLTLKYSSYSIVGSVARLTNMLLVFKQVIQDYKTPENTTLTRHLTGHLSHQIEYLKSGRPLSVSMGNAIRWLKQEISHISIDTSERKAKEILCQKIDDFIREKIELSDQIIVEYASSHINAGSTILTYGHSQVLEELFEYCAVEQGKEFNLIIVDSRPLFEGKKLLRNLAKKHVTTNNDGTKSVPITQSRIKVHYVLLNSLSSTLLEDVDCVFLGAHAMLSNGRLFARVGTALIAMMCHTRNIPVLTCCESIKFSDKVQLDSVTNNELADPDDLVVDTSSMEAPRKKSFAVEQFLKQIKQEQNDKKGAFLSKGKSTGDRKDGSEAEEREDEPLKDWKSIPSLNVLNIMYDLTPPEYINKVVTEVGSLPPSSVPVILREYKST
>XP_007376603_Spathaspora_passalidarum
MSEEAKTAAVPAVTTTAGNSAPAESKQLSNKELKELKKKEKAAKRAAQKTAIGITPEQQQKMAEQKIEKKKQQTATATNLKKQLDQTLLKPDVRKVPHLFGHLETREQRNASSPSISHIVHPAILSLTLKYSNYKVVGSTSRAKNMLIVFKKVIEDYVTPANTTLTRHLTGHLSHQIEYLKSGRPLSVSMGNAIRWLKQEISNISIDTTEAQAKEILCSKIDDFVKEKIEYSDKLIVDIASKHIVDGCTVLTYGHSQVLEELFQYCVLEQGKRFNLIIVDSRPLFEGKKLLKNLVNTFLPDDDINDLESINSAKFRMREPITKNHISVHYVLLNSLASTLLRDVDVVFLGAHAMLSNGRLYSRVGTALVAMMCHTRNIPVLTCCESIKFSDKVQLDSVTTNELADADDLIRNIDSKKPPQKKSFALEQFIKQQEEQNKPNKQQNTKKGTQTPTEESNEDESEPLKNWKEMKSLNILNILYDLTPPEYIDKVITELGSLPPSSVPVILREYKNT
>XP_043048765_Scheffersomyces_spartinae
MSKSKEMEVDIPKSVNAGVTAVDASGASAASDSVAATEDSKEVSATASAASEETTGEKKLSNKELKELKKKEKAAKRAAKKSGDMTPEQQQQLVQQKIDKKKQQAATNTNLKKQLNQTLIKDESAKKKTPPMFSHLETREQRNASSPSISHIVHPAVLALSLKYSTYKVVGSTNRLRKMLEAFKDVISDYKTPENTTLTRHLTGHLSHQIEFLRTSRPLSTSMGNAIRWLKQEISHISIDTTEAQAKDNLCEKIDDFISEKIDLSDRVIVENAAQHIGNDATILTYGHSTVLEELFKYCAVEQNKKFKLIVVDSRPLFEGKKLLNSLADTYAEPPELVDSELESIVSKSSTTPPITKTNIELHYVLINGLSPTILERVDCLFLGAHAMLSNGRLYSRVGTSLVAMMCHKRNIPVITCCESIKFSDKVQLDSVASNELGDPRDLMQDIDSKKPPQKKSYAFEQFIHKHDAMSDSKNDSKQKNNNNNKNNNNNNNNNNKVEDQDQESSAPLHNWEELPNLNILNIMYDLTPPNYINKVVTEFGALPPSSVPVILREYKNT
>XP_001386198_Scheffersomyces_stipitis
MTEENKANIKAEGSTASTGAGSETAANSGEKVLSNKELKELKKKEKAAKRAAQKEAIGISPEQQKQNAEQKIDKRKNQTATNTNLKKQLDQTVIKDGAKRIPSLFSHLETREQRNASSPSISHIVHPAILSLTLKYSTYKVVGSTSRLRNMLQVFKIVIQDYHTPENTTLTRHLSGHLSHQIEHLKTARPLSVSMGNAIRWLKQEISHISIDTSESKAKETLCSKIDDFIHEKIDLSDRVIIENASQHITNDCTIMTYGHSEVLEKLFKYCVIEQNKRFNLIIVDSRPLFEGKRLLSNLVSTNYHPEIEESESEVHYVLINALSSTLLEDVDCVFLGAHAMLSNGRLYSRVGTGLIAMMCHSRNIPVLTCCESVKFSDKVQLDSVTTNELADCEDLVHSINSKKPPQKKSFAMEQFIKQCDEEKASNNKNNKQQQQQHKKKEGSAEPEQESDEAPLKDWKSYPNLNILNIMYDLTPPEYIKKVVTELGALPPSAVPVILREYKNT
>XP_020064500_Suhomyces_tanzawaensis
MAEPKEATPQVEAPKAEVNKTADAVDPKKLSNKELKELKKKEKAAKRAAQKEAIGISPEQQAQIAQQKIEKKKQAATNTNLKKQLNQTLIKDNGTKNRVPSLFSHLETREQRNASSPSISHLVHPSILSLTLKYSSFKIVGSIPRLRSMMEVFKRVIQDYQTPANTTLTRHLTGHLSIQIEYLKTARPLSISMGNAIRWLKQEISHISIDTTDQQAKDSLCQSIDDFIRDKIDLSDKLIITYAANHITNGSNVLTFGHSQVLEDLFKYCVLEQDKKFNLIVVDSRPLFEGKKLLNNLVKTTKNGVSITQDIKITYVLINSLSSTILKDVDCAFLGVHAMLSNGRLYSRVGTGLIAMMCHTRNIPVLTCCESIKFSDKVQLDSVTNNELADCDDLIEDINSKKPPQKKSFALEQFIQQCEAESKDTKTKQPTKKGQANEVKEVQDTNKSPLQDWRNMPSLNILNVMYDLTPPEYIKKVVTELGALPPSSVPVILREYKNT
>XP_020078158_Hyphopichia_burtonii
MSDAPVAPIKAPEKAVAVAANVDSAPADSPSGKLSNKELKELKKQEKAAKRAAQKAANGITPEQQVQLAEQKMEKKKQQLATNTNLKKQLHQTLIKDDNVKKIPSLFSHLETREQRNAASPSISHIVHPAILSLTLKYSTYKVVGSIARLRNMLEAFKVVIRDYKTPENTTLTRHLTGHLSHQIEYLKSARPLSISMGNAIRWLKQEISHISIDTKELKAKDILVEKIDDFIKEKIDLSDRVIIENASQHILEGSTILTYGHSDVLEELFKYCVLEQGKSFNLIIVDSRPLFEGKKLLNSLVNTNIKATPITQDYLKVNYVLLNSLSSTILADTDCVFLGAHAMLSNGHLYSRVGTGLIAMMCHTRNIPVLTCCESVKFSDKVQLDSVTTNELADPEDLVEQIHSKKPPQKKSFALEQFIKQCEDEKKSEEPTKNQPKKKQNNKKDEEPEKEDENAPLKDWKSKENISLLNIMYDLTPPQYIKKVVTELGALPPSSVPVILREYKNT
>XP_015466575_Debaryomyces_fabryi
MSEQPASDKLQSAEKVTPDASATVPAGEKQLSNKELKELKKKEKAAKRAAQKEASGITPEQQDQLAQQKMERKKQQQTATNTNLKKQLNQTLIKDASAKKKIPALFSHLETREQRNASSPSISHIVHPAILSLTLKYSNYKIVGSISRLRNMLETFKVVISDYQTPPNTTLTRHLTGHLSHQIEYLKTARPLSVSMGNAIRLLKQEISHISIDTTEQQAKEILNQRIDDLIKEKIDLSDMLIIENASKHVTNGSTILTFGHSHVLENLFKYCVNQQNKKFNLIIVDSRPLFEGKNLLTNLVNTNYSPNIEEANNSDAESATRKIYKLKPITQDHLKVQYVLINSLSSTILEDVDCVFLGAHAMLSNGRLFSRVGTGLIAMMCHTRNIPVLAFCESIKFSDKVQLDSVTTNELADSGDLIQDIGSKKPPQKKSFALEQFIKQCEEEKTKATNNLNNKNKQQKQKNSNTDEEISGKDTNESLLKNWQDIDNLNILNIMYDLTPPEYIKKVVTELGALPPSSVPVILREYKSA
>XP_460486_Debaryomyces_hansenii
MSEQSVSDKTPSAENAVTEASAAVVAGEKELSNKELKELKKKEKAAKRAAQKEASGITPEQQDQLAQQKMERKKQQQTATNTNLKKQLNQTLIKDASAKKKIPALFSHLETREQRNASSPSISHIVHPAILSLTLKYSNYKIVGSISRLRNMLETFKIVISDYQTPPNTTLTRHLTGHLSHQIEYLKTARPLSVSMGNAIRLLKQEISHISIDTTEQQAKEILNQRIDDLIKEKIDLSDMLIIENASKHVTNGSTILTFGHSHVLENLFKYCVNQQDKKFNLIIVDSRPLFEGKNLLTNLVNTNYSPGTEEDDNSDAESATRKIFKSKPITQDHLKVQYVLINSLSSTILEDVDCVFLGAHAMLSNGRLFSRVGTGLIAMMCHTRNIPVLAFCESIKFSDKVQLDSVTTNELADSGDLIQDIGSKRPPQKKSFALEQFIKQCDEEKAKVTNNLNNKNKQQKQKNNNTDEEISGKDANESLLKNWQDIDNLNILNIMYDLTPPEYIKKVVTELGALPPSSVPVILREYKSA
>XP_006685647_Yamadazyma_tenuis
MSDKVNTAATEATKAPKESKAGESKSQEPTEGGALSNKELKELKKREKAAKRAAQKEAQGISPEQQQKLAEQKKEKNQERQMATNTNLRKKLDSSLIKDDNKKKIPAMFSHLETREQRNASSPSISHIVHPAILSLSLKISSYKIVGSIPRLTSMLEVFKTIIKDYKTPSNTSLQRHLTGHLSHQIEYLKSARPLSVSMGNAIRWLKQEISHIPLDLKELEAKTLLCEKIDDFIKEKIELSDRVIIENASKHITNGSTILTFGHSQVLEQLFKYCVTEQNKMFNLVIVDSRPLFEGKKLLRNLVDTHYMPGSEEVGSETTSEVSSISSRGPKPKPITQDFIKVHYVLINSLSSTILEDVDCVFLGAHAMLSNGRLYSRVGTGLIAMMCHNRNIPVLTCCESVKFSDKVQLDSVTNNELADSEDLLQNLNGKEAPKKKAVALEQFMKQFEHNEPQAPVKPTQKGKSQPKKITVGEEERDSKHESPLKDWKNIPNLNILNIMYDLTPPEYIKKVITELGALPPSSVPVILREYRST
>XP_001486576_Meyerozyma_guilliermondii
MVEETNAQPVVNEPKPGNDGGAAAPKAAPEKSSEPKAPSNKELKEMKKREKAAKRAAQKAAIGITPEQQQQLAQQKMDKKKQQTATTTNIKKQLDQTVIRNSGKQKIPALFSHLETREQRNASSPAISHIVHPAILALTLKYSTYRIVGLTLRLRRMMEVFKTVITDYQTPENTTLTRHLTGHLSHQIEYLKTARPLSISMGNAIRWLKQEISHISIDTTEDQAKVQLCDRIDEFIRDKIDFSDKLIVQNAAKHITNGSTILTFGHSHVLEELFKYCAIEENKNFKLVVVDSRPLFEGKKLVSRLIECHAKEDQSLPITKTHIKIQYVLINSLSSMVLEDVDCVFLGAHAMLSNGRLYSRVGLGLIAMMSHSRNIPVLTCCESIKFSDKVQLDSVTTNELADRQDLMHGDAKKPPLKKSFALEQFIKQQDAIAAEEKEKKKGKGNQKSDKKENDSDLTDADPLSNWEKMEHLDILNIMYDLTPPEYIKKVVTELGALPPSSVPVILREYKNT
>XP_018710953_Metschnikowia_bicuspidata
MSEEKTDKPEKQVKIEEPASEPGKISNKELKELKKKEKAAKRAAQKEAAGITPEQQEQMAQQKIEKKALQVTNTNLKKQLSQAVYKDDAKKIPVLFSHLETREQRNASSPTVSHIVHPAILTLSLNVASHKIVGSTARLREMLKVFKAVILDYKTPENTTLTRHLTGHLSHQIEYLKSARPLSLSMGNGIRWLKQEISLISIDTSEHDAKEILLQRIDDFIRERIELSDQLIIENSSHHITDGCTVLTFGHSEVLLQLFQHCVVEEGKSFNLVIVDLHPLFEGKKLLEGLVDTKIKAQEDEDPPTPHSRRTLPTPSITQEKLKITYVLINLLSSTVLEDVDLAFLGAHAMLSNGYLYSRVGTAMIAMMCNRRNISVLTCCESIKFSDRVQLDSVTTNELADPDDLLTNIDSKHPPQRKSMALEQFIKLKEELKKDDAPVRKQGNSDKKDAAADDSKLEPLKNWKSIAQLNILNIMYDLTPPHYINKVVTEFGALPPSSVPVILREYKNA
>XP_002614493_Clavispora_lusitaniae
MGEEKTAKPADPPAEGAEGKKLSNKELKELKKKEKAAKRAAQKEAAGITPEQQEQLAQQKIEKRKSQATNTNLKKQLSQAVVKNEDKKIPALFSHLETREQRNASSPTVSHIVHPAILTLSLHFSSHKIVGSTARLREMLKVFKAVISDYQTPENTTLTRHMTGHLSHQIEYLKSSRPLSTSMGNAIRWLKQEISHISIDTPEPEAKATLCSRIDDFIRDKIDLSDQLIIENASQHINNGCTVLTFGHSEVLSKLLQHAVLEQNKSFNLVIVDSRPLFEGKKLLSELVNAKIQPSAEELESNPNLKYEPPVAITKERLSVQYVMINSLSSTILEDVDYAFLGAHAMLSNGYLYARVGSAMVAMMCHKRNIPVITCCESIKFSDRVQLDSVTTNELADPEDLVKNSQLPPVKKSLALEQFIKSQEESEKKQSEKKQSGSRKQNQNDKKDSEQEASAEPLSNWKDIPYLNILNIMYDLTPPQYINKVVTELGSLPPSSVPVILREYKST
>XP_025344554_Candida_haemuloni
MSEPAAETPAQPKAPAQAKPAAEPENKALSNKELKELKKKEKAAKRAAQKEAAGISPEQQEQMAQQKMEKKKSSATNTNLKKQLSQAVVKDQSMKIPALFSHLETREQRNASSPTVSHIVHPSILTLSLHFANHKIVGSTARLRSMLEVFKTVIQDYKTPENTTLTRHLTGHLSHQIEYLKSSRPLSMSMGNAIRWLKQEISLISIDTPEKEAKEILSGRIDDFIREKLELSDQLIVENASQHISNGSTVLTFGHSEVLLKLFQYCALEQEKSFNLVIVDSRPLFEGKKLLTELVNTKIPNDSSRTDLDADSETSSVIARRSAPQTPITKDRIKVNYVLINSLSSTIFEDVDCVFLGAHAMLSNGHLYSRVGTAMVAMMAHRRNIPVLTCCESIKFSDRVQLDSVTTNELADPEDLVKDSSRKQPPQQGSLALEQFLKEVEQIEHEKKSKAGKKDKEPPKDISLENKSPLADWKSIPSLNLLNIMYDLTPPSYINKVVTELGSLPPSSVPVILREYKSG
>XP_024712937_Candida_pseudohaemulonis
MSEPATEAPAQAKAPAQAKVPAESESKTLSNKELKELKKKEKAAKRAAQKEAAGISPEQQEQMAQQKMEKKKQLATNTNLKKQLSQAVVKDQDMKIPALFSHLETREQRNASSPTVSHIVHPSILTLSLHFANHKIVGSTARLRSMLEVFKTVIQDYKTPENTTLTRHLTGHLSHQIEYLKSSRPLSMSMGNAIRWLKQEISLISIDTPEKEAKEILSGRIDDFIREKLELSDQLIVENASQHISNGSTVLTFGHSEVLLKLFQYCALEQDKSFNLVIVDSRPLFEGKRLLTELVATTVPDSSSRTETDADSESSSIIARRSAPQPPITKQKIKVNYVLINLLLSTIFEDVDCVFLGAHAMLSNGHLYSRVGTAMVAMMAHRRNIPVLTCCESIKFSDRVQLDSVTTNELADPEDLVKDSSRKQPPQQGSLALEQFLKEVELAEREKKTKAGKKEKEPAKDILLTDKSPLADWKSLPSLNLLNIMYDLTPPSYINKVVTELGSLPPLSVPVILREYKSG
>XP_025335810_Candida_duobushaemulonis
MSEPATEAPTQTKAPAQAKAPAESESKALSNKELKELKKKEKAAKRAAQKEAAGISPEQQEQMAQQKMEKKKSSATNTNLKKQLSQAVVKDQDMKIPALFSHLETREQRNASSPTVSHIVHPSILTLSLHFANHKIVGSTARLRSMLEVFKTVIQDYKTPENTTLTRHLTGHLSHQIEYLKSSRPLSMSMGNAIRWLKQEISLISIDTPEKEAKEILSGRIDDFIREKLDLSDQLIVENASQHISNGSTVLTFGHSEVLLKLFQYCALEQDKSFNLVIVDSRPLFEGKRLLTELVATTVPDSSSRTETDADSESSSIIARRSAPQPPITKQKIKVNYVLINSLSSTIFEDVDCVFLGAHAMLSNGHLYSRVGTAMVAMMAHRRNIPVLTCCESIKFSDRVQLDSVTTNELADPEDLVKDSSRKQPPQQGSLALEQFLKEVESAEREKKTKAGKKEKEPAKDISSTDKSPLADWKSLPSLNLLNIMYDLTPPSYINKVVTELGSLPPSSVPVILREYKSG
>XP_028888736_Candida_auris
MSDQGESAPAAAQPKAAPDTEKKTLTNKELKELKKKEKAAKRAAQKEAAGISPEQQEQMAQQKMEKKKQQSATNTGIKKQLSQAVVKDQSMKIPALFSHLETREQRNASSPTVSHIVHPSILSLSLRFSNHEIVGSTARLRSMLEVFKMVIDDYKTPENTTLTRHLTGHLSHQIEYLKSSRPLSIAMGNAIRWLKQEISLISIDTPESEAKQILSARIDTFINEKLHYSDQAIVQSASQHISNGSTVLTFGHSEVLLKLFQYCATEQNKSFNLVIVDSRPLFEGKRLLTELANTTQKAETPNGEPDAESESSSIISRRSAPASPITKENIKVNYCLINSLSSTIFEDVDCVFLGAHAMLSNGYMYSRVGTAMVAMMAHKRNIPVLTCCESIKFSERVQLDSVTTNELADPEDLIKNANSKQPPQQTSLALKQFLKEVEQKEHDKKAKTGKKEKEPVKSHSMGDESLLADWKSIPSLNLLNIMYDLTPPSYINKVVTELGSLPPSSVPVILREYKSG
>NP_011597_Saccharomyces_cerevisiae
MSESEAKSRSATPPSKAKQATPTTTAAANGEKKLTNKELKELKKQEKAAKRAAMKQANGISIEQQQQQAQMKKEKKQLQREQQQKREQKQKNANKKKQNERNVKKSTLFGHLETTEERRATILALTSAVSSPKTSRITAAGLMVPVVASALSGSNVLTASSLMPVGPNASSTVSASAPASTTTTLPASSAALSAGTSSASTNTPTAIQQEIASSNASDVAKTLASISLEAGEFNVIPGISSVIPTVLEQSFDNSSLISSVKELLLNKDLIHPSILLLTSHLAHYKIVGSIPRCIAMLEVFQIVIKDYQTPKGTTLSRNLTSYLSHQIDLLKKARPLSVTMGNAIRWLKQEISLIDPSTPDKAAKKDLCEKIGQFAKEKIELADQLIIDNASTQIEESTTIVTYGSSKVLTELLLHNAISLKKNIKVIVVDSRPLFEGRKMAETLRNAGVNVMYALITSLDTIFNMDVDYVFLGAHSILSNGFLYSRAGTAMLAMSAKRRNIPVLVCCESLKFSQRVQLDSVTFNELADPNDLVNIDYENPVERRGNKGALLNQFIKERKFEKKKLAMENKPKGNKIGGKKGSEGESKDASNEEDSNSKNILDGWQELPSLNIVNILYDLTPPEYIKKVITEFGALPPSSVPVILREYKGSA
>XP_018222293_Saccharomyces_eubayanus
MSESEAKAGVATPPGKSEQAAPVAAATSGEKKLSNKELKEMKKQEKAAKRAALKQANGMSIEQQQQQAQIKKEKKQLQREQQQKREQKQKNANKKKQSGQNVKKSTLFGHLETTEERRATILAVTSAVSSPRTSRITAAGLMVPVVASALSGSNVLTASSLMPTGSNAASTPATTAPTSATTTISASSTALSAASTSTATITTTAVQQEIASSNASDVAKTLASISLEAGEFNVLPGISSVIPAALEQSFDSSSLVSSVKELLLNKDLIHPSILLLTSHLAHYKIVGSIPRCIAMLEVFQIVIKDYQTPKGTTLSRNLTSYLSHQIDLLKKARPLSVTMGNAIRWLKQEISLIDPSTPDKAAKKDLCEKIGQFAKEKIELADQLIIDNASTQIEDSTTIVTYGSSKVLTELLLHNSIGLKKNIKIIVVDSRPLFEGRKMAETLRNAGVNVMYALITSLDTVFNMDVDYVFLGAHSILSNGFLYSRAGTAMLAMSAKRRNIPVLVCCESLKFSQRVQLDSVTFNELADPNDLINIDYENPVERRGNKGALLNQFVKERKLEKKKLEMENKPKGNKIGGKKGSEEENKDVNDEGDNGEKNILDGWQELPSLNIVNILYDLTPPEYIKKVITEFGALPPSSVPVILREYKGSA
>XP_033766426_Saccharomyces_paradoxus
MSEPEAKSRSATPPSKAKQATPTTAAAGNGDKKLTNKELKELKKQEKAAKRAAMKQANGISIEQQQQQAQMKKEKKQLQREQQQKREQKQKNANKKKQNERNVKKSTLFGHLETTEERRATILALTSAVSSPKTSRITAAGLMVPVVASALSGSNVLTASSLTPMGSNAASTASATAPTSAAATIPASSNTTTSAGTSSVSTNTPTAIQQEIASSSASDIAKTLASISLEGGEFNVIPGISSVIPTVLEQSFDSSNLVSSVKELLLNKDLIHPSILLLTSHLAHYKIVGSIPRCIAMLEVFQIVIKDYQTPKGTTLSRNLTSYLSHQIDLLKKARPLSVTMGNAIRWLKQEISLIDPSTSDKAAKKDLCEKIGQFAKEKIELADQLIIDNASTQIEESTTIVTYGSSKVLTELLLHNAIGLKKNIKVIVVDSRPLFEGRKMAETLRNAGVNVMYALITSLDTIFNMDVDYVFLGAHSILSNGFLYSRAGTAMLAMSAKRRNIPVLVCCESLKFSQRVQLDSVTFNELADPNDLVNIDYENPVERRGNKGALLNQFIKERKSEKKKLEMENKPKGNKIGSKKGSEGENKDANNEGDNNSKNILDGWQELPSLNIVNILYDLTPPEYIKKVITEFGALPPSSVPVILREYKGSA
>XP_003676552_Naumovozyma_castellii
MSEVEQAATATVKAEPKKETTPTSAPAPEGDSSKDKQLSNKELKELKKKEKAAKRAAMKQASGISIEQQQQSAQLKKEKKQQQREKQQLEKKKKEEKKNRKLNAKQQHLKKSTLFGHLETTEERRASILALTSAVTSSNASKITAAGLMVPMVASALSGSQVYTTSSLGIPLTQVVSATPSINNALETASTTTPPTISTPNDMAKALASISLEGDKQSMVPGVSSVIPEALENSLGSSQLISSVKELLTNKDLIHPAILRLTSNLANYKIVGSIPRCIAMLEAFQIVVGDYQTPKGTTLSRNLTNYLSHQIDILKKARPLSVTMGNAIRWLKQEISLIDPATSDKVAKKDLCEKIAQFAREKIELADQLIIDNASTQIENNATIVTYGGSKVLTEMLLYNALDLQKNIKVIVVDSRPLFEGRKMADTLRKEGVNVMYALITSLDTIFNMDVDYVFLGAHSILSNGFLYSRTGTAMLAMTAKRRNIPVLVCCESLKFSQRVQLDSVTFNELADPNDLLSTGYENPVERRGNNGALLKRFIKEREEAKKKSDIENNKQKGSNKHQSSSSKTDKESSVEEATNDDEDKCILDGWQELPSLNIVNILYDLTPPEYIKKVITEFGALPPSSVPVILREYKGSA
>XP_003671162_Naumovozyma_dairenensis
MSESKPRDENLSSNSKGASSPVSPSINSTSTNGSTPASAASAEASEGAKDPTDKVLSNKELKEVEEKEKAAKRAAQKQASGISIEQQQQSAQLKKEKKQQQREKQLREEQKKLEKKNRKLNFKQQQQKLKSTLFGHLETTEERRATILALSSALTSPHASRITATGLMVPMVASAISGSQVYTTSSLANTIINNDNTSSSTNINTSAAATASAVSQMDTALQSSSNIPPTISNANELGKALATITLESDKQTLVPGITSILNQSTFENNPSLVSSIKELLSNKDYIHPAIQLLTSHLANYKIVGSIPRCIAMLEAFQIVIHDYQTPKGTTLSRNLTNYLSHQIDILKKARPLSVTMGNSIRWLKQEISLIDPGMNDSEAKLDLCEKIAQFAKEKIELADQLIIDNASNHIENGATIVTYGSSKVLTEMILHNVLKLKKNIKVIVVDSRPLFEGRKMADKLRENGVNVMYSLVTSLNTIFNMDVDCVFLGAHSILSNGFLYSRTGTAMIAMSANRRNIPVLVCCESLKFSQRVQLDSVTFNELADPNDLITIGYENPVEKRGNKGILLKQFIKERNEMKKHSELDNTTNHKKQQQQQQQGKSDGSKGKSGKNGVSTDNITANDSDITDKNILDGWQELPSLNIVNILYDLTPPEYIKKIITEFGALPPSSVPVILREYKGSA
>XP_003959634_Kazachstania_africana
MSSTEKSDTNIEPQESPSSTTPGSIDEKKLSNKELKELKKQQKAAKRAAQKQASGISIEQQQAQAQAKREKKQQQREQQQREQQKKEAKKNKLNVKQNTKKSSLFSHLETTDERRASILALSSAVNSPKTSRTTAAGLMVPMIASALSGSQVYTTSSFASALSKHPSTTAAATASHPGSISSTSDIAKSLAQVSLESDDFSVLPGVSSIIPHALQTSFDTPQLLSSVKELLSNKDSIHPAIALLTSNIANYKIVGSIPRCIAMLEAFQIVIRDYETPKGTTLSRNLTNYLSHQIDILKKARPLSVTMGNAIRWLKQEISHIDPSTSDAVAKEDLCEQIAQFAREKIELADKLIIDNASIHIEDSTTIVTYGSSKVLTDLILYNAITCKKNIKVIVVDSRPLFEGRKTADFLRKKGVNVVYALITSLDAIFNMDVDYLFLGAHSILSNGFLYSRAGTAMLAMSANRRNIPVLVCCESLKFSQRVQLDSVTFNELADPNDLVSIDHKDPMEKRGNTGGLLLQQFVKEREDTRKKQESENALKGKSGSNNKKAISNDSKPNNEDKDKEDTNILDKWQDWPSLNIVNILYDLTPPEYIKKVITEFGALPPSSVPVILREYKGSA
>XP_022462812_Kazachstania_naganishii
MSNEKDVKVEDQNSGSAAQPAAETASSEKKLSNKELKELKKREKAAKRSAQKQASGITIEQQQLQAQAKREKKKQQQHREEQKREAKLKKIQNELNPSRKAKKTTLFSHLETTEERRASILAISSAVTSPVASRITASGLMIPMVASVVSGSQVYTTSSFSNSGPTLKNETAPKVQKSSPAVSGQAVTVAGTASVPDHSSTQDIAKSLATMSLESEDFGVVPGISSIVPHTLEESFENSQLVSSVKELLLNKDYIHPAITLLTTNLAHYKIVGSIPRCIAMLEAFQIVIRDYQTPKGTTLSRNLTNYLSHQIDILKKARPLSVTMGNAIRWIKQEISHIDPSISDEVAKQDLCEQIAQFAREKIELADQLIIENASNHIEKSATIVVYGSSKVISDLILHNTLQLQKNIKVIVVDSRPLFEGRSMANMLRRKGVDVMYSLITSLDAVFDMGVDYVFLGAHSILSNGFLYSRVGTAMIAMSAKRRNIPVLVCCESLKFSQRVQLDSVTFNELADPNDLVSIDYDNPLERRGNTGTLLKQFLKERETGRKKQESENKIKGKASVSSSNNRNKVNGASAPSEGGEEKNILDSWHGLKSLNIVNILYDLTPPEYIKKVITEFGALPPSSVPVILREYKGST
>XP_448270_Candida_glabrata
MSENSSADQVKPENVNASPKTAQGSDAGTAPAATAVGERQLSNKELKELKKKEKAAKRAAQKQANGISIEQQKQQAEAKKQKKQQQREKQQKEQQKKQKKSDPSAKPKRSVKKTTLFGHLETTEERRATILAITSAISSPKASRITAAGLMVPAVASSLAIANEESAEGSAGSLSTVQQPQSAATTTTSGTSEQNAIDLAKSLANISLDYEKNSVVPGISSVIPEAMEQTLEGPSILASVKELLLNKDMLHPAISLLTSNLASYKIVGSIPRCIAMLEAFQIVINDYETPEGTTLSRNLTSYLSHQIDILKKARPLSVTMGNAIRWLKQEISLIDPSTPDQEAKKDLCEKIGQFAREKIELADQLIIDNASNHIENSTRIVTYGSSKVLTELLLHNAVTLEKNIEVIVVDSRPLFEGRKMAKLLRSKGVNVRYCLITSLDTAFNMDVDYVFLGAHSILSNGFLYSRAGTAMIAMSAKRRNIPVLVCCESLKFSQRVQLDSVTYNELADPNDLVPIDYDNPVERRSNQGTLLKQFVKERNAEKARLELEQKNKGAKQKQQSGGASKGQNSGKPEQLSEQSSNDKDVLHNWQDLQSLNIVNILYDLTPPEYIKKVITEFGALPPSSVPVILREYKA
>XP_004179572_Tetrapisispora_blattae
MSEIQAKTPQESKEDAPGTSSTSQPSSDNTTKSDSGKKLSNKELKELKKQEKAAKRAAKKQANGITIEEQQKIALLKKEKKQQQRDQQLKQQKKEQEKKNQKNAIKTKAFKKNTLFGHLETTEERRATMLTLTGAFSASRASKVTAHGLVVPMVTNPISNTNVLTTTALGTPVPTPTVNQNDSSIETQSTAELARSLAAFALENDQFQIVQGMSSVIPNSIENNMKNSLLTTSVKELLLNKDLVHPAVISLTYQLSNYKIVGSIPRCIAMLEAFQIVINDYQTPQGTTLSRNLTNYLSHQIDILKKARPLSVTMGNAIRWLKQEISHIDPNMSDKVAKRELCDQIAQFAREKIELADQLILDNASNHIKDGTTILTYGSSKVLTEMIIHNVVDLKKDVKVVVVDSRPLFEGRKMATYLRSRGVDVMYALITSLNNVLKMPIDYVFLGAHSILSNGFLYSRAGTAMIAMSAKRRNIPVLVCCESLKFSQRVQLDSVTFNELADSNDLVNIDYENPIEKRGSQGALLKQFIKERTKEKEKIDLEINKQKGKQSNSNQSKNNGNNNNGNNSNDSTDQKNGESNNNNNNKNILDDWQDIPSLNIVNILYDLTPPEYIKKIITEFGALPPSSVPVILREYKGSV
>XP_003687369_Tetrapisispora_phaffii
MNEVQEANKVKEKDAPVTTPETAGDSQKLSNKELKELKKKEKAAKRSAKKQENGISIEQQQAQAEAKKEKKQHQREKQLKQQEDKKMKQMHKDKESVMRGENKSTLFSHLETTAERRAAILAFTSSVNSPLASKITATGLAIPTIAGVLSGSNVATTSPLGQNGSIVPSTTNGSVGEIETSSKAPSVSEMAKSLADFTLHEEENSIVPGVTSVVPHSLENNINTSQFSTVVKEILINKDLIHPVIVKLTSSLAQYKIVGSIPRCIAMLEAFQIVIEDYQTPPGTTLSRNLTNYLSHQIDVLTKARPLSVTMGNAIRWLKQEISLIDPSTPDKEAKRDLCEAIAQFAREKIELADRLIIENASQHLTDGSSIVTYGASKVLKDLIIENAVVKKKDIEVTVVDSRPLFEGRKMAEFLRRNGVKVTYALITSLDTIFNMKVDYVFLGTHSILSNGFLYSRAGTAMVAMSAKQKNIPVLVCCESLKFSQRVQLDSVTYNELADPNDLVNINYSNPSQKYGNTGSLLQRFVQEREAAREKDEVDMNQKGKKSQAPSNKGKDKETANDDADINKNILDNWQKSPNLNIINILYDLTPPDYIKKIITEFGALPPSSVPVILREYKGSA
>XP_001642416_Vanderwaltozyma_polyspora
MSEQEQVQQKDAPAVIKKDEKPKTTPDAGKSSDGDKKLSNKELKELKKQEKAAKRAAMKQANGITIEQQQQQAQLKREKKQQQREQQIKQQEEQQKKNAKKAGTKKNVHKSTLFGHLETTEERRSTILALSSAISSPLSSRITASGLMVPMVASALSGTAVNTTSSLGTQASSNTSTTATNGLSVISSSTSDTIKSDTASDNVGATTEMAKALASISLESEEYSVVPGITSIVPNVIEEASNSSQLVSTIKELLVNKDLIHPAIIQLTLAVMQYKIVGSIPRCIAMLEAFQIVIQDYQTPTGTTLSRNLTNYLSHQIDILKKARPLSVTMGNAIRWLKQEISLIDPSTSDKKAKQELCEKIAQFSREKIELADQLIIDNASQHIENGTTIVTYGASKVLTDLLVHNAVELKKDIHVIVVDSRPLFEGRKMATFLRSLGVNVTYALITSLDAIFNMNVDYVFLGAHSILSNGFLYSRVGTAMLAMSAKRKNIPVLVCCESLKFSQRVQLDSVTYNELADSNDLVNINYE
>XP_003680650_Torulaspora_delbrueckii
MSQSEQEPPKELPAQDTPAADAASAESAEPNGAKKLSNKELKELKKREKAAKRSAKKQESGITIEQQQQQAQAKRDKKQQQREQQLQQQKEHQRKREEKNSQSKQKMKKSTLFGHLETTEERRATILALTSAISSSMASRITATGLMLPAVASALSGSQVPASSSLFSPIARSTSIASASNSNLAALSSTNGQADKSDITKTLAAVTLESEEFSVVPGIGSVIPKAIEHSFDSPQMVSSVKELLLNKDYIHPAIALLTSRIANYMIVGSIPRCIAMLEAFQIVVKDYQTPEGTTLSRNLTSYLSHQIDILKKARPLSVTMGNAIRWLKQEISLIDPSTPDKDAKQDLYEKIAQFAHEKIELADQLIIDNASHHVENGSTIVTYGSSKVLTDLLLHNAVDLEKSFRVIVVDSRPLFEGRKMADILRGHGVNVTYALITSLDDILRMSVDYVFLGAHSILSNGFLYSRVGTAMLAMSAKRRNIPVLVCCESLKFSQRVQLDSVTFNELADPDDLIAIDSKKLVDRDNVRGALLKQFSKERQEEKKKNSQEIKGNGKNTPNSPSAAATNSNPQEKTGKNILDGWQEIPSLNIVNILYDLTPPEYIKKIITEFGALPPSSVPVILREYKSSA
>XP_037141958_Zygotorulaspora_mrakii
MTLGAEAAEGQHDSHATAPKQVDDKKKLSNKELKELKKREKAAKRSAKKQEGGMSIEQQQQQAQMKREKKEVQREQQLQQQRDQQKKREKKAMQSKPSLKKSTLFGHLETAAERRATLLAITSAITTPKASRITASGLMVPTIATAVPGATATTSALSAPNSSTSSTSSTHGGSSPGTLGMGLTATNNSQQEGTNDLAKTFATMTLDSDEFSLVSGISSVIPHAIEQSFDSPQMVSSVKELLMNKNLIHPAVTLLTSQISNYKIVGSTPRCIAMLEAFQIVIKDYQTPPGTTLSRNLTNYLSHQIDILKKARPLNVTMGNAIRWLKQEISLIDPSMADKKAKQELCEKIAQFAREKIELADQLIIGTASHHIENGTTIVAYGSSKVLTDLFIYNSVDLKKNFKVIVVDSRPLFEGKKMAEALRSHGVNVMYGLITGLDDIFNMDVDYVYLGAHSILSNGFLYSRVGTAMVAMTAKRRNIPVLVCCESLKFSQRVQLDSVTFNELADPDDLIYIDSKKSVNLHSASSTLLHQFLKEREEQKKKTIQENKSNTKSNNSSSTSISKPNTISEPSGKTVSNILDGWQDIPSLNIVNVLYDLTPPEYIKKIITEFGALPPSSVPVILREYKSSA
>XP_002496402_Zygosaccharomyces_rouxii
MSEPQAATEQKPEVKNGASPADSAAKANKLSNKELKELKKKEKAAKRSAKKTESGVTVEDQQAMAQVKRERKQQQREKQLKQQREQQQKNGPKQVKKYIKKSTLFGHLETTEERRATLLSLTSAITSSQISRITAGGLMVPTITSEPMAPATTASSGGSASSDDNAPTTELAKSLASMTLDSEEFSVVPGMTSITPHASEQLFDSQQSVSSIRELLINKDLVHPSIILLTFQLANYKIVGSIPRCIAMLEAFQNVVTDYETPQGTTLSRNLTNYLSHQIDILKKARPLSVTMGNAIRWLKQEISVIDPSTPDKEAKQILREKISQFAREKIEFADRLIIENGSQHVENGSIIVTYGSSKVLTDLLIYNAVELKKDFQVIVVDSRPLFEGRKMADQLRRHGVNVLYALITSLDAIFNMNVDYVFLGAHSILSNGFLYSRVGTAMLAMCAKRRNIPVLVCCESLKFSQRVQLDSVTLNELADPNDLVTVHPDNCSVEHSQKDLLSQFIKERTEHKKMSNQENKPNGKSTSSRSSSSTSTSAPSTNTTTESADKNILDGWRNMHSLNIVNILYDLTPPEYIKKIITEFGSLPPSSVPVILREYKSLA
>XP_003645140_Eremothecium_cymbalariae
MSAELANIPPISKQKVPKEVPKQTSENGNPASKDPDGSDEKKLSNKELKDLKKKEKAAKRAAQKQASGITVEQQKQQAQLKKEKKQQQREQQLSGNKKGKNNKPPTSDISRKSTLFGHLETTEERRASLLAVTSAISSVRSSKITATGLMIPTVSHMLSSSIPTVPPSVTHSTSSAGSQTADSTVQVLTNVSVDDDSSFVPGTSSVISLAMEENFKNSQLVSSVKELVANKDLLHPTVALLTSEFASYKIVGSIPRCLAMMEAFQIVIRDYKTPEGTTLSRNLTSYLSHQIDFLKKARPLSVTMGNAIRWLKQEISLIDPTTSDLKAKDTLCEKIAQFACEKVELADQLILESASQHIDHNSTILTYGCSKVLTDLFIYNSVELKKNFQIVIVDSRPLFEGRRMAEILRRKGLNITYVLITSLATIFNMDINYVFLGAHSILSNGFLYSRVGTAMLAMSAKRRNIPVLVFCESLKFSQRVQLDSVTFNELADPNALVEISSDNPVKRRSNKGFLLQRFVKERKDYMKQKDEQDTKQNNSNKTKIETEERKDEPDKPILADWQNLPNLDIFNIMYDLTPPEYIQKVITEFGALPPSSVPVILREYKGSA
>NP_984538_Eremothecium_gossypii
MSTDADVASTQRENAADANPRESSAEREATAPSVSEEHKLSNKELKELKKQEKAAKRAAKKQASGITIEQQQQQAQLKKEKKQHQREQQMSGAKKGRSGNPGIPIADKKSTLFGHLETTEERRASLLAVISAISSNGASKITATGLMIPTVASAMASSAAPALAAGHTGAAGPANPEVSAQAMASMSLDEESSFVPGLLSVLPIAIEEDFKNPQLMSSVKELVANKDMLHPAVVLLTSEFGAYKIVGSIPRCLAMLEVFQIVIREYKTPEGTTLSRNLTHYLSHQIDFLKKARPLSVTMGNAIRWLKQEISLIDPATSDVQAKELLCEKIAQFAREKVELADQLILENASQHIDNDSTILTYGCSKVLTDLFIYNAVDLGKNFNIIIVDSRPLFEGRKMAEVLRKRGLNITYVMITSLATIFSMDIDYVFLGAHSILSNGFLYSRVGTAMLAMSAKRRNIPVIVACESLKFSQRVQLDSVTFNELADPNILVDINTDNPVKRRSNKGFLLQRFVKESQALMKQKDEQDTKQNKNGKAKFITDDNKKSDSDKAILADWQDLPSLNIYNIMYDLTPPEYIKKVVTEFGALPPSSVPVILREYKGSA
>XP_455458_Kluyveromyces_lactis
MTGGAKEASGKETNTEKTANAQEGEKPLSNKELKELKKKEKAAKRAASKQASGISIEKQQQQAAAKREKKQQQRDLLAAKKNKAADPVKHDTKKSTLFGHLETAEERRASLLAVSSAITSTGTSRITANGLVLPLLATTPAVAVSQPMSASPLSSNLSGSNTNLAGLAHSEDFEAHQMLNSLSLDESSSFVPGISSVIPNTMTSQFTNQQSIASVKELIANREMLHPAITSLTLDYAFYKIIGSIPRCIAMLEAFQLVVRDYKTPEGTTLSRNLTSYLSHQIDFLKKSRPLSVTMGNAIRWLKQEISLIDPSTPDSKAKKELCDKIAQFARERVQLADQLIIETASQHIEEGSTILTYGCSKVLTDLFLHNAINFGKNFQIVIVDSRPLFEGRKMAESLRNQGLNVLYVPITALGTVFNMDIKYVFLGAHSILSNGFLYSRVGTAQIAMLASRRNIPVLVCCESLKFSQRVQLDSVTSNELADPNDLVTIDSANPVQRRNNNGFLLQQFIKEREAQQKEVENSSKQNNKSGSANTNNATADEGKNVKDKPILAEWEKSPNLHIFNIMYDLTPPDYIKKIITEFGSLPPSSVPVVLREYKASA
>XP_022674664_Kluyveromyces_marxianus
MSEGAVESKEPKEPVKVETNAEKAVNQKTTVSSTSGKALTNKELKELKKKEKAAKRAANKQSIGISLEKQQQQAAAKREKKQQQRELLAAKKNKSVEVVKHNDKKSTLFGHLETTEERRTSLLALLSVITSLGASKITAMGLVLPMLSTTLAAASSQPTSGSQLSAGLSGSNTNLQSLAHSEDYEAQQMLNSLSLDESSTLVPGTSSIIPNTIASQFTSQQSLASVKELIANRDMLHPAISSLTLDYALYKIIGSIPRCIAMMEAFEAVIKDYKTPEGTTLSRNLTSYLSHQIDFLKKSRPLSVTMGNAIRWLKQEISLIDPSTSDSKAKEELCDKIALFAREKVELADQLIIETASQHIEEGSTILTYGCSKVLTDLFLHNAINLGKKFQIVIVDSRPLFEGRKMAESLKNHGLDVLYVPITALGTVFNMDIKYVFLGAHSILSNGFLYSRVGTAQIAMLANRRNIPVLVCCESLKFSQRVQLDSVTSNELADPNDLVIIDSANPVQRHSNQGFLLQQFIKERESVQKEVENNTKQKNKSGSGSANTESVDDTKSNKHKPILADWEKQPNLNIFNIMYDLTPPDYIKKIITEFGSLPPSSVPVVLREYKGSA
>XP_022627775_Lachancea_lanzarotensis
MNEETAVKPGSGGKDDEQSSTGSASSQTAPSSSSTTGTQLSNKELKELKKKEKAAKRAAQKEASGISIEKQQQQAQQKREKKQDKRDQLQSGNGSQKGKLAAPASLVKESTLYGHLETTEERRAYLLAVTSAISSSQASKITAAGLMLPHVASSLSGGHVPTSSGIVSATASTNPPSHSVTTAAEPSTADLAQLLATMAVEDQSSMVAGTSTVIPHTLLKSLSSPHLNSSIKELITNRALLHPAIAQLTSDIAGYKIIGSIPRCLMMLEAFQTAIKDYKTPEGTTLSRNLTSYLSHQIDFLKKARPLSVTMGNAIRWLKQEISLIDINTPDIDAKEGLCEQITQFAKEKIELADQLIIENASQHISNGSTILTYGCSKVLCDLFIHNATKLNKNFQVIIVDSRPLFEGRKMTEKLRNHGLNVMYVLTTSLGTVFNMHINYVFLGAHSILSNGFLYSRVGTAMLAMSAKRRNIPVLVCCESLKFSQRVQLDSVTSNELADPNDLVVIDSKNPVERRGNKGFLLQQFIKERELELAAQSQDQKKGGKSVNQSSVSSKSENEDEKPILADWQTSPKLNIFNIMYDLTPPEYIKKIITEFGALPPSSVPVILREYKGSA
>XP_002554673_Lachancea_thermotolerans
MSEQNSQAPPSSPKEVPSSGSSGSSTSATTTSSATTEGKAPLSNKELKELKKKEKAAKRSAKKEASGISIEKQQQQAQQKREKKQVQRDQQQNGGSKKGKVAVPAPVAKRSTLYGHLETTEERRASLLAVTSAISSSQASKITAAGLMLPSVASVLSGSHVPTNSAIAPAMSASTSQTHGLSSAPEPSVTETAQLLASMSVDDEFSLVPGTSSVIPQSLLKTLSFPQLSSSVKELITNRDLLHPAIAQLTSDIAGYKIVGSIPRCLAMLEAFQVAITDYKTPEGTTLCRNLTSYLSHQIDFLKKARPLSVTMGNAIRWLKQEISLIDLATPEAEAKEDLCEKIAQFAREKIELADQLIIENASQHISNGSTILTYGCSKVLCDFFLYNATELGKDFQVIVVDSRPLFEGRKMTDILRNHGLKVMYVLITSLGTVFNMHIDYVFLGAHSILSNGFLYSRVGTAMLAMSAKRRNIPVLVCCESLKFSQRVQLDSVTSNELADPNDLVVIDSNNPVKRRSNKGFLLQQFIKEREIEIANSTQDQKKSGKGPASSPPVSKTFEENKPILADWQTSPKLNIFNIMYDLTPPEYIKKVITEFGALPPSSVPVILREYKGSA
>XP_020058001_Aspergillus_aculeatus
VSGAVPAGGLEKSAGSGSGENKGGKKADDKNVAVFGHLYGQQRRTTVAGAGKEVHPAVLALGLQMRDYVVCGSSARCVATLLAFKRVIEAYTTPMGTSLPRHLTTYLSHQITYLSTCRPLSISQGNAIRALKLAISSIDPSTPEAEAKAFLGEFIDSFIREKITVADQVIASSAAQKIQDGDVIVTFAGSSIVKQTLLLAHKQGKKFRVSIIDSRPLFEGKSLARTLANAGLDVQYSLVHGISHAIKAASKVFLGAHAMTSNGRLYSRVGTALVAMSAKERAGGVEVPVIVCCETVKFTDRVALDSIVVNEIADADELITAEPMQQLTGLPDPAAVTVSTADAKKGGSGGGGGKSAAAAAAAAANAAAESNTLAQNVSSPLTGWKESANLQLLNIMYDVTPAEYVDMVVTEMGSLPPSAVPIVHRMSTNL
>XP_001274582_Aspergillus_clavatus
MATPAPSSTPESAPAQQQQKQKQAPPPKSEMQAQQQQPQPPRDPKGAANGASKPAKQPTKSKEAASSTEGTAQAGAGAEKLSPAELKKRAKAEKTARRAKERAEREQTGGAAPAQGPSTPARKGQPGAGGSGAGAKDSAAAQAQKGSKHLPRRGSGQAGGAAEKKKKQEDKSVAVFGHLYGQQRRTTVAGAGKEVHPAVLALGLQMRDYVICGSSARCVATLLAFKRVIESYTTPLGTSLARHLTTHLSHQITYLSTCRPLSISQGNAIRALKLAISSIDPSIPEPSAKASLSDFIDNFIREKITVADQVIAESAAQKIQDGDVIVTYAGSSIVKQTLLTAHKQGKNFRVSIIDSRPLFEGKNMARTLAKAGLDIQYSLINGTSHAIKDATKVFLGAHAMTSNGRLYSRVGTALVAMSAKERAGGVEVPVIVCCESVKFTDRVALDSIVVNEIAEADELVTAQPLQQVTDLPDPAAASQPEPKKGGKPAAAPIPSESNAVSQGDSPLKNWRDTPNLQLLNIMYDVTPAEYVDMVVTEMGSLPPSAVPIVHRMSTNM
>XP_001259387_Aspergillus_fischeri
MATPINPPVPSSTSESATTAPAQQQSTSEMQPQQQQPPREPKGAAKSASKPAKQSQKPKEGTSAADGASPADAGSQKLTPVELKKIAKAEKAARRAKERAEREQAGGAAPAQGANPPFAKKGQTGVGGAGGAGGKDAAAAQSQKGRGYLPRRGSAQAAGGAEQKKKQEDKSVAVFGHLYGQQRRTTVAGAGKEVHPAVLALGLQMRDYVICGSSARCVATLLAFKRVIESYTTPLGTSLARHLTTHLSHQITYLSTCRPLSISQGNAIRALKLAISSIDPSVPEASAKASLSDFIDSFIREKITVADQVIADSAAQKIQDGDVIVTYAGSSIVKQTLLTAHKQGKKFRVSIIDSRPLFEGKNLARTLAKAGLEVQYSLVNGISHAIKDATKVFLGAHAMTSNGRLYSRVGTALVAMSAKERAGGVEVPVIVCCESVKFTDRVALDSIVVNEIADADELVMNEPLQQVTGLPDPAAVAQPEPKKGSKSATNPSPSESTAVTQGTSPLKDWKDTRNLQLLNIMYDVTPAEYVDMVVTEMGSLPPSAVPIVHRMSTNL
>XP_041148253_Aspergillus_flavus
MANPVDPAQTSPPSTSPSPAPATQQSTDMSSQQPPSQPPQPSNGASKPAKPPKQPKSKDAPPAAGGAPGEEKLSPAELKKKAKAEKAARRAKERAEREASGGAGAGPGPNAAPPKKGSTGGGAGGKEAPGQPYKSQRHRRGSATQASATEQKKKQEDKNVAVFGHLYGQPRRTTIAGAGKEVHPAVLALGLQMRDYVVCGSSARCVATLLAFKRVIEAYTTPLGTSLSRHLTTHLSHQITYLSTCRPLSISQGNAIRALKLAISSIDPSVPEASAKATLSDFIDNFIREKITVADQVIATSAAEKIQDGDVIVTFAGSSIVKQTLLTAYKQGKKFRVSIIDSRPLFEGKNLARTLANAGLEVQYSLVNGISHAIKDATKVFLGAHAMTSNGRLYSRVGTALVAMSAKERAGGVEVPVIVCCETVKFTDRVALDSIVVNEIADADELVPSQPLKQVTGLPDPADEADTKKGDSKKGGNKAAANAPPAESTPLPEGASPLTNWKETPNLQLLNIMYDVTPAEYVDMVVTEMGSLPPSAVPIVHRMSTNL
>XP_753350_Aspergillus_fumigatus
MATPINPPVPSSTSESATTAPAQQQSTSEMQPQQQQPPREPKGAAKNASKPAKQSQNPKEGTPAADGASPADAGSQKLTPAELKKKAKAEKAARRAKERAEREQAGGAAPAQGANPPFAKKGQTGAGGGGGAGGKDAAAAQSQKGRGYLPRRGSAQAAAGGAEQKKKQEDKNVAVFGHLYGQQRRTTVAGAGKEVHPAVLALGLQMRDYVICGSSARCVATLLAFKRVIESYTTPLGTSLARHLTTHLSHQITYLSTCRPLSISQGNAIRALKLAISSIDPSVPEASAKASLSDFIDSFIREKITVADQVIADSAAQKIQDGDVIVTYAGSSIVKQTLLTAHKQGKKFRVSIIDSRPLFEGKNLARTLAKAGLEVQYSLVNGISHAIKDATKVFLGAHAMTSNGRLYSRVGTALVAMSAKERAGGVEVPVIVCCETVKFTDRVALDSIVVNEIADADELVMNEPLQQVTGLPDAAAVAQPEPKKGNKSAANATPSESTVVTPGTSPLKDWKDTPNLQLLNIMYDVTPAEYVDMVVTEMGSLPPSAVPIVHRMSTNM
>XP_664468_Aspergillus_nidulans
MTTPADSTLNNASSHSASPTPAPASQPSAAMEQPSQPQGQQKAPKPAKPAKQPPKDKTATSASTDGQGDEKLTPAELKKKAKAEKASRRAREKAEREQGGAPGGQNTPAGKKGGDAGAPAAGSAAKGQKSIPRRGSAQTVPQAEEVKKKKENKNVAVFGHLYGQQRRNTVAGAGKEVHPAVLALGLQMRDYVVCGSSARCVATLLAFKRVIEAYTTPKGTSLARHLTTHLSHQITYLSTCRPLSISQGNAIRALKLAISSIDPSVPEAQAKTTLCEFIDSFIREKITVADQVIAGSAAQKIKDGDVVVTFAGSSIVKQTLLAAFKQGKKFRVSIIDSRPLFEGKNLARTLANAGLEVQYSLISGLSHAVKEATKVFLGAHAMTSNGRLYSRVGTALVAMSAKERAGGVEIPVIVCCETVKFTDRVALDSIVVNEIADADELVPTHPPHQLTDLPDPAAAAQPEPKKGGKSVPSNPSPSESTAPQTNRSPLADWRDTPNLQLLNLLYDATPAEYVDMVVTEMGSLPPSAVPIVHRMSTNL
>XP_001401242_Aspergillus_niger
MATPVDSSQPPAEMQSQQSSSSPGAAAAAAGANASAKPAKPQQSQPAKQQSQQQQSQSKGKDTAAAGGDGAALSPAELKKKAKAEKAARRARERAEREQSGGGAAAPGGGQSAAGGKKGASGPGGAGAGGKDASGAATPQKGGHQKQLPRRGSAQATGQLGAAELKKKQEEKNVSVFGHLYGQQRRTTIAGAGKEVHPAVLALGMQMRDYVVCGSSARCVATLLAFKRVIEAYTTPLGTSLARHLTTHLSHQITYLSTCRPLSISQGNAIRALKLAISSIDPSVPEATAKASLCDFIDSFIREKITVADQVIAGSAAQKIQDGDVIVTFAGSSIVKQTLLAAHKEGKQFRVSIIDSRPLFEGKNLARTLANAGLDVQYSLMNGISHAIKDATKVFLGAHAMTSNGRLYSRVGTALVAMSAKERAGGVEVPVIVCCETVKFTDRVALDSIVVNEIADADELVTVEPVQQVTGLPDPAAQPAVEPKKGGKASSAPVETSTAAQSKSSPLEDWKESANLQLLNIMYDVTPAEYVDMVVTEMGSLPPSAVPIVHRMSTNM
>XP_015407639_Aspergillus_nomiae
MSSQQPPSQPAQPSNGASKPAKPPKQPKSKDAPPAAGGAPGEEKLSPAELKKKAKAEKAARRAKERAEREASGGGGGGGAGAGPGPNAAPAKKGSTGGGAGGKEAPGQPYKSQRHRRGSATQASATEQKKKQEDKNVAVFGHLYGQPRRTTIAGAGKEVHPAVLALGLQMRDYVVCGSSARCVATLLAFKRVIEAYTTPLGTSLSRHLTTHLSHQITYLSTCRPLSISQGNAIRALKLAISSIDPSVPEASAKATLSDFIDNFIREKITVADQVIATSAAEKIQDGDVIVTFAGSSIVKQTLLTAHKQGKKFRVSIIDSRPLFEGKNLARTLANAGLEVQYSLVNGISHAIKDATKVFLGAHAMTSNGRLYSRVGTALVAMSAKERAGGVEVPVIVCCETVKFTDRVALDSIVVNEIADADELVPSQPLKQVTGLSGPADEADTKKGDAKKGGNKAAANAPPAESTPLPEGSSPLANWKETPNLQLLNIMYDVTPAEYVDMVVTEMGSLPPSAVPVVHRMSTNM
>XP_001824137_Aspergillus_oryzae 
MANPVDPAQTSPPSTSPSPAPATQQSTDMSSQQPPSQPPQPSNGASKPAKPPKQPKSKDAPPAAGGAPGEEKLSPAELKKKAKAEKAARRAKERAEREASGGAGAGPGPNAAPPKKGSTGGGAGGKEAPGQPYKSQRHRRGSATQASATEQKKKQEDKNVAVFGHLYGQPRRTTIAGAGKEVHPAVLALGLQMRDYVVCGSSARCVATLLAFKRVIEAYTTPLGTSLSRHLTTHLSHQITYLSTCRPLSISQGNAIRALKLAISSIDPSVPEASAKATLSDFIDNFIREKITVADQVIATSAAEKIQDGDVIVTFAGSSIVKQTLLTAYKQGKKFRVSIIDSRPLFEGKNLARTLANAGLEVQYSLVNGISHAIKDATKVFLGAHAMTSNGRLYSRVGTALVAMSAKERAGGVEVPVIVCCETVKFTDRVALDSIVVNEIADADELVPSQPLKQVTGLPDPADEADTKKGDSKKGGNKAAANAPPAESTPLPEGASPLTNWKETPNLQLLNIMYDVTPAEYVDMVVTEMGSLPPSAVPIVHRMSTNL
>XP_040635458_Aspergillus_ruber
MTNPVDPALASSLSAPASEVPAQQRQSEAPSNPSQPQPSKESGKPKKEKKEAKPKDTKDATPATDGPEKLTGAELKKRAKAEKAARRAKEKSDREAGGAPAPAGGPAGGGSGAGAGGAGQPATPKKGQPAGGSGAGGDKGRGLPRRPSGQASGQPSAAEQKKKAEEKNVAVFGHLYGQQRRATVAGAGKEVHPAVLALGLQMRDYVICGSSARCVATLLAFKRVIEAYATPLGTSLSRHLTTHLSHQITYLSTCRPLSISQGNAIRALKLAIASIDPSVPEADAKGTLCEFIDSFIREKITVADQVVAGSAAQKIQDGDVIVTFAGSSLVKQTLLSAHKQGKKFRVSIIDSRPLFEGKNLARSLAKAGLDVQYSLMNGISHAIKDATKVFLGAHAMTSNGRLYSRVGTALVAMSAKERAGGVEVPVIVCCETVKFTDRVALDSIVVNEIADADEMVTTQPPQQVTGLPDPAAAAAAAAAESSSDNKKKASKTPVPPTNASSLEPNPALKHAPSPLKDWRDTPNLQLLNLMYDVTPAEYVDMVVTEMGSLPPSAVPIVHRMSTSL
>XP_040705671_Aspergillus_sydowii
MATSADPTLNTVSSPPAAPTPAPASDPSAAKMEQQQPASQPSQSQGQKAPKPAKPAKQQQQQPAKDKAGSADAAPGAEGLSPAELKKKAKAEKAARRAREKTEREGGGASGGQGPGTPAGKKGGADAGGAAAGQGAKGQKGSAPRRGSAPNVPQGESKKKQEDKNVAVFGHLYGQQRRTTVAGAGKEVHPAVLALGLQMRDYVVCGSSARCVATLLAFKRVIEAYTTPMGTSLARHLTTHLSHQITYLSTCRPLSISQGNAIRALKLEIASIDPSIPEAHAKTTLCEFIDSFIREKITVADQVIAGSAAQKIKDGDVVVTFAGSSIVKQTLLTAFKQGKKFRVSIIDSRPLFEGKNLARTLANAGLEVQYSLISGISHAVKDATKVFLGAHAMTSNGRLYSRVGTALVAMSAKERAGGVEIPVIVCCETVKFTDRVALDSIVVNEIADADELVLTQPPTQLTDLPDPAAVAQPEPKKGGKAAASNPNPSESSPASKTNASPLADWRDTPNLQLLNLLYDATPAEYVDMVVTEMGSLPPSAVPIVHRMSTNM
>XP_001211151_Aspergillus_terreus
MAQPVDPAQTAVPSESPAPVSATAQSQQKPQSAPEMNPEASTGGASKPAKQQPKQPKQPSKAKDGPADGGAPAGGEGLSPAELKKRAKAEKQARRAKEKAEREQGAGGGAGGPGAHAAGKKGSAGGGAGGKDAGAGSQQKGQRHRRGSAQAGTPAAAAEQKKKKQEDKNVAVFGHLYGQPRRTTIAGAAKEVHPAVLALGLQMRDYVVCGSSARCVATLLAFKRVIESYTTPLGTSLSRHLTTHLSHQITYLSTCRPLSISQGNAIRALKLAISSIDPSVPEATAKTTLSEFIDSFIREKITVADQVIAGSAAQKIQDGDVIVTFAGSSIVKQTLLTAYKQGKKFRVSIIDSRPLFEGKTLARTLANAGLDVQYSLINGISHAIKDATKVFLGAHAMTSNGRLYSRVGTALVAMSAKERAGGVEVPVIVCCETVKFTDRVALDSIVVNEIADADELVVNEPPHQVTQVPDPAAAAAAQADSKKGGNKGAANSAPSESTLASKDSSPLSNWKDTPNLQLLNIMYDVTPAEYVDMVVTEMGSLPPSAVPIVHRMSTNL
>XP_022488528_Penicillium_arizonense
MAEPTGPALTAPSPAPTPASEPQPATENAPQTLPIRDSKPAKPIAKDATAPADAAGNADKALTPAELKKKAKAEKAARRAREKVEKEQVGGPAGGAAPGAGGQARAPTTPKKDAAGGAAQKGGKAAPPRRGSGPGPFGAQSAPVEQKKKKDDKKVAVFGHLYGQQRRTTVAGAGKEVHPAVLALGLQLRDYVVCGSSARCVATLLAFKRVVESYTTPLGTSLARHLTTHLSHQITYLSTCRPLSITQGNAIRALKLAISSIDPSTPESSAKATLCDFIDSFIREKITVAGQVIAASAAQKVRDGDVIVTFAGSNVVKDTLLLAHNQGKRFRVSIIDSRPLFEGKSLARALAKAGLDVQYTLVHATTHAIKDATKVFLGAHAMTSNGGLYSRVGTALVAMSAKERASGVEIPVIVCCETVKFTDRVALDSIVVNEIADADELVSSLPPQQLTGLPDPGANTPAPADNKKGGKPTTAAPTLETPASSSSTSPLANWKETPNLQLLNIMYDVTPAEYVDMVVTEMGSLPPSAVPIVHRISTNL
>XP_014533119_Penicillium_digitatum
MVESSNLAPTAQVSTPVTSAPEQAQPATKNSPQTLPIRDSKPTKPTGDAPASTDGATDKPLSPAELKKKAKADKAARRIREKLEKDGGAVGGTIPAPSIAAQARPPTTPKKDAASTGSAQKGPRAQPPRRGSGPLAQTGSVLVEQKKKKDDKKVAVFGHLYGQQRRVTVAGATKEVHPAILALGMQLMDYTICGSSARCVATLIAFKRVIESYATPMGTSLARHLTTHLSAQITYLSTCRPLSISQGNAIRALKLFIAGIDPSTPEASAKVSLCEYIDSFIREKITVADQVIADSAAQKVQDGDVIVTFAGSSIVKQTLLLAHNQGKRFRVSIIDSRPLFEGKSLARDLAKSGLDVQYSLVHAITHAIKDATKVFLGAHAMTSNGGLYSRVGTALVAMSAKERASGVEIPVIVCCETIKFTDRVALDSIVVNEIADANELLPMNTPVSLVVRDPADAYVPPPPDNKKGGNRTLAPEPPVLPHKSSSSPLANWHNTPNLQLLNIMYDVTPAEYVDMVITEMGSLPPSAVPIVHRMVTNL
>XP_016598278_Penicillium_expansum
MAEPSKPAPTAQASTPTSSASEQAQPATENSPQTLPIRDSKPTQPTGDAPASTDGATDKPLSPAELKKKAKADKAARRIREKLEKEGGPVGGTTPAPGVGAQARPPTTPKKDAAGTGSAQKGPRAPPPRRGSGPIAQTGSVLVEQKKKKDDKKVAVFGHLYGQQRRVTVAGATKEVHPAILALGMQLMDYTICGSSARCVATLIAFKRVIESYTTPMGTSLARHLTTHLSAQITYLSTCRPLSISQGNAIRALKLFIAGIDPSTPEASAKISLCEYIDSFIREKITVADQVIADSAAQKVQDGDVIVTFAGSSIVKQTLLLAHNQGKRFRVSIIDSRPLFEGKSLARDLAKSGLDVQYSLVHAITHAIKDATKVFLGAHAMTSNGGLYSRVGTALVAMSAKERASGVEIPVIVCCETIKFTDRVALDSIVVNEIADANELLPMDTPVSLVVSDPADAYVPPPPENKKGGNRAPAPEPPVIPHKTSSSPLANWHNTPNLQLLNIMYDVTPAEYVDMVITEMGSLPPSAVPIVHRMVTNL
>XP_040645871_Penicillium_griseofulvum
MTEPSDPVPTTQASTPASSAPEQAQPAIENSQTLPIRNSKPTKPTEDAPASTDGATEKSLSPAELKKKAKAEKAARRIREKLEKEGGAPSSTTPIPSGGVQARPPTTPKKDATGPGSAQKGPRAPPPRRGSGPIAQTGSVLVEQKKKKDDKKVAIFGHLYGQQRRVTVAGATKEVHHAILALGMQLMDYTICGSSARCVATLLAFKRVIESYSTPLGTSLARHLTTHLSHQITYLSTCRPLSISQGNAIRALKLFIASIDPSTPEASAKISLCEYIDSFIREKITVADQVIADSAAQKIQDGDVIVTFAGSSIVKQTLLLAHNQGKRFRVSIIDSRPLFEGKSLARDLAKCGLDVQYSLVHAITHAIKDATKVFLGAHAMTSNGGLYSRVGTALVAMSAKERASGVEIPVIVCCETIKFTDRVALDSIVVNEIADANELLPMNTPASLVVRDPVDAYVPPPPENKKGANRTSAAEPPVIPHKTSSSPLANWHDTPNLQLLNIMYDVTPAEYVDMVITEMGSLPPSAVPIVHRMVTNL
>XP_038933551_Penicillium_roqueforti
MNRKLGLRRSVSRLWHHFILHKMTEPSNSVPTAQVLTPASSALEQSQPVTENSPQTLPIRDSKPTKPTGDAPASTDGTTDKPLSPAELKKKAKADKAARRIREKLDKEGGTIGSAIPTPGVGAQARSPTTPKKDAAGAGSAQKGPRPLTPRRGSGPLAQTGSVLVEQKKKKDDKKVAVFGHLYGQQRRVTVAGATKEVHHAILALGMQLMDYTICGSSARCVATLIAFKRVIESYTTPMGTSLARHLTTHLSYQITYLSTCRPLSISQGNAIRALKLFIAGIDPSTPETSAKISLCEYIDSFIREKITVADQVIADSAAQKVQDGDVIVTFAGSSIVKQTLLLAHNQGKRFRVSIIDSRPLFEGKSLARDLAKSGLDVQYSLVHAITHAVKDATKVFLGAHGMTSNGGLYSRVGTALVAMSAKERASGVEIPVIVCCETIKFTDRVALDSIVVNEIADANELLPLNTPVSLVVRDPADAYVPPPPENKKGGNRTPVPEPPVTPHKTSSSPLANWRNTPNLQLLNIMYDVTPAEYVDMVITEMGSLPPSAVPIVHRMVTNL
>XP_002567849_Penicillium_rubens
MAEPSNPAPTAPVSPPASSAPEQPQPATENPPQTLPIRDSKPTQPTGDAPASTDDATDKPLTPAELKKKAKADKAARRIREKLEREGNTTSSTTPTPSVGAQPRQPTTPKKDAAGTGSAQKGPRAPPPRRGSGPVAQTGSVLVEQKKKKDDKKVAVFGHLYGQQRRVTVGGATKEVHPAILALGMQLVDYAICGSSARCVATLLAFKRVIESYTTPLGTSLARHLTTHLSSQITYLSTCRPLSISQGNAIRALKLFIAGIDPSTPEASAKISLCEYIDSFIREKITVADQVIADSAAQKVQDGDVIVTFAGSSIVKHTLLLAHKQGKRFRVSIIDSRPLFEGKSLARDLANSGLDVQYSLVHSITHAVKDATKVFLGAHAMTSNGGLYSRVGTALVAMSAKERASGVEIPVIVCCETIKFTDRVALDSIVVNEIADANELLPMDPPVSLAVPTPDAHVPPTPENKKGGNRTPAPESPVIPHKTSSSPLADWHNTPNLQLLNIMYDVTPAEYVDMVITEMGSLPPSAVPIVHRMVTNL
>XP_040813224_Penicillium_solitum
MAGPSDPAPTAPVSTPASSAPEQAQPATENTPQTLPIRDSKPTQPTGDAPASTDGAADKPLSPAELKKKAKADKAARRIREKLEKEGGPVGSTTPTPGAGAQARPPTTPKKDAAGPGSAQKGPRAPPPRRGSGPIAQTGSVLVEQKKKKDDKKVAVFGHLYGQQRRVTVAGATKEVHPAILALGMQLMDYTICGSSARCVATLIAFKRVIESYTTPMGTSLARHLTTHLSYQITYLSTCRPLSISQGNAIRALKLFIAGIDPSTPEASAKISLCEYIDSFIREKITVADQVIADSAAQKVQDGDVIVTFAGSSIVKQTLLLAHNQGKRFRVSIIDSRPLFEGKSLARDLAKSGLDVQYSLVHAITHAIKDATKVFLGAHAMTSNGGLYSRVGTALVAMSAKERASGVEIPVIVCCETIKFTDRVALDSIVVNEIADANELLPMSSPVSLVVPDPADAYVPPPPENKKGGNRTPAPEPPVTPHKNSSSPLANWHNTPNLQLLNIMYDVTPAEYVDMVITEMGSLPPSAVPIVHRMVTNL
>XP_022585547_Penicilliopsis_zonata
MTAPVDSTSGSTPAAGSADAQKPNSEARTGQPPPPTATPTSTTSKPAKAANGATKPPGKAKGGAVEGGEETLTGAELKKRAKAEKAARRAKEKLEREQAGGGGGGGGGDSAGAGGAGAAGTGQTAPPSAKKGGQAMGAKEAAAIGLQKGQKQAAPRRGSAQVVQQGGGVVEPKKKKEDKKVAVFGHLYGQQRRTTIAGAAKEVHPAVLALGLQMRDYVICGSNARCVATLLAFKRVIESYTTPLGTSLARHLTTHLSHQITYLSTCRPLSISQGNAIRALKLHISSVDPSVPEAAAKASLCDFIDSFIREKITVADQVIATSAAQKIQDGDVIVTFAGSSIVKQTLLTAYKQGKKFRVSIIDSRPLFEGKNLARVLAKAGLDVQYSLVHGISHAIKDATKVFLGAHAMTSNGRLYSRVGTALVAMSAKERAGGVEIPVIVCCETVKFTDRVALDSIVVNEIADADELVTAEPLAQVTGLMDKAASQPEASTTAKKGNNKPAAPSPLTESHAGMRSTASASPLKDWRDTPNLQLLNLMYDATPAEYVDMVVTEMGSLPPSAVPIVHRMSTNS
>XP_016617633_Cladophialophora_bantiana
MAESKPIAASGNTFLNPEAASFTMPSAGGETLMNGTTQNPQPTTANGNGQTKDAKKSKPRPETAPRTTTEQNVAEAGAGAKLTGAQLKKQKAAEKAARRAEKVAEKGAQAVAQAQAQAQGQAGLLGVRSEAQRRPSTTKRESDTGMHHKRTPSGKVLPIRGAAQQQQQQPQGSTVPEKEKRHELKRVPMFSHLYPKEKKATLSGAGREIHPAVISLGLQLRDYVICGGNARCVATLLAFKKVIQTYTTPPGVALSRHLLTHLNHQIAYLRNARPLCMSQGNSIRWLKNLISTQPVEATDSEAKQSLCQAIDLFIRERITLADEVIAREASSRIQDGDVVLTYGKSSIVEKTLLSAHQQGKGFKVIVVDSRPMFEGKNHAQCLIRAGLKVHYSLLSGLADVLDNQSASVTKCFLGASAMLGNGRLLSRAGSAMVAMMAKESNKNKGRNVPVIVLCETVKFTAKAALDSIIMNELGEPDALVETTEIDILSSMKSPPETNTAAKSTNKKPNQQKDKKDEDDVDERNSSSNTNGLEDWRDQPNLFLLNLMYDVTPAEFLDLVVCELGSLPPRAVPVVNGVHGDDQALA
>XP_008730374_Cladophialophora_carrionii
MADSNSNPAGGGTSLNPKAAAFSMPAPGETVLSNGTPQAAESAVANGNEEAKGSKKTKPRPDAAPRSTTEQNIAEAGAGVKLSGAALKRQKAAEKAARRAEKVAAKGEQAVEENQAQAQAQAQAQAQSGTATSGSKGETQRRPSTSKRESETGSHHKRTPSGKGLPIRGGPQQQQQQQQQQQPPQSAAVEREKRAEVKRVPIFAHLYPKEKKATLSGAGREIHPAVVSLGLQLRDHVICGGNARCVATLLAFKKVIQTYTTPPGVALSRHLLTHLNHQIAYLRNARPLSMSQGNSIRWLKNLISTQPVDTTDSEAKSTICQAVDLFIRERITLADEVIAREASGRIEDRDVILTYAKSSIVEKTLLTAHHQGKQFKVIVVDSRPMFEGRNLARSLVRAGLKVQYTLLSGLSDVLSYHPQGDAVTKCFLGASAMLGNGTLLSRAGSAMVAMMAKECSSKNNARVVPVVVLCETVKFTAKAALDSIILNEVGDADALVEVEELNILSSTKPATTPAEAAKGGKKQQGGQKDKDDEDAEDKNSSRGLEGWKDQPNLLLLNLMYDVTPAEFLDLVVCELGSLPPRAVPVVNGVHGDDQALA
>XP_016253644_Cladophialophora_immunda
MADPKPAAANTILNPEAASFTMPSTGGETLPNGTAQSAQPTAVNGIEQTKDSKKSKPRPETTPRTTTEQNVAEAGAGAKLTGAQLKKQKAAEKAARRAEKVAEKGAQAVAQAQGQGVPSGTKPETQRRPSTTKRESDTGPHHKRTPSGKALPIRGATQQQQQQPQGSTVPEKEKRQELKRVPMFSHLYPKEKKATLSGAGREIHPAVISLGLQLRDYVICGGNARCVATLLAFKKVIQTYTTPAGVALSRHLLTHLNHQIAYLRNARPLSMSQGNSIRWLKNLISTQPVEATDSEAKQSLCRAIDLFIRERITLADEVIAREAGSRIQDGDVILTYGKSSIVEKTLLTAHQQGKSFDVIVVDSRPMFEGKNHAQSLIRAGLKVRYTLLSGLADVLDNQSESVTKCFLGASAMLGNGRLLSRAGSAMVAMMAKESNKNKGRNVPVIVLCETVKFTAKAALDSIIMNELGEPDALVETTEVGILSSTKAPVEANAAGKGANKKPNQQKDKRDEDDGDEKSSSSNTRGLEDWKDQPNLFLLNLMYDVTPAEFLDLVVCELGSLPPQAVPVVNGVHGDDQALA
>XP_007750226_Cladophialophora_psammophila
MAESKPIAASGNILLNPEAASFTMPSPGGETLVNGTTQNPQPTTANGNGQTKDAKKSKPRPETAPRTTTEQNVAEAGAGAKLTGAQLKKQKAAEKAARRAEKVAEKGAQAVAQAQAQAQGQAGSLGGRSEAQRRPSTTKRESDAGPHHKRTLSGKILPIRGAVQQQQQLPQGPTGPEKEKRHELKRVPMFSHLYPREKKATLSGAGREIHPAVISLGLQLRDYVICGGNARCVATLLAFKKVIQTYTTPPGVALSRHLLTHLNHQIAYLRNARPLCMSQGNSIRWLKNLISTQPVEATDSEAKQSLCQAIDLFIRERITLADEVIAREASSRIQDGDVVVTYGKSSIVEKTLLAAHQQGKSFKVIVVDSRPMFEGKNHAQCLIRAGLKVHYSLLSGLADILDNRSESVTKCLLGASAMLGNGRLLSRAGSAMVAMMAKESNKNKGRNVPVIVLCETVKFTAKAALDSIIMNELGEPDALVETTEADILSSMKSLAETNTAGKSTNKKPNQHKDKQDEDDVDERNTSSNTNGLEDWRDQPNLFLLNLMYDVTPAEFLDLVVCELGSLPPRAVPVVNGVHGDDQALA
>XP_018696153_Fonsecaea_erecta
MAESKPAAASASTLLNPEAASFTMPPAGGEPRLNGTTQSTQPTTMNGNEQIKDSKKPKPRPETAPRTTTEQNVAEAGAGVKLTGAQLKKQKAAEKAARRAEKVAEKGAQAVAEAQAQPATSGTRAETQRRPSTTKRESDTGSHHKRTPSGKALPIRGATQQQLQQPPGSTVPEKEKRQELKRVSMFSHLYPKEKKATLSGAGREIHPAVISLGLQLRDYVICGGNARCVATLLAFKKVIQTYTTPAGVALSRHLLTHLNHQIAYLRNARPLSMSQGNSIRWLKNLISTQSVDATDSEAKQSLCRAIDLFIRERITLADEVIAREAGARIQDGDVILTYGKSSIVEKTFLTAHQQGKSFSVIVVDSRPMFEGKNHAQSLIRAGLKVQYILLSGLADVLDNQSESVTKCFLGASAMLGNGKLLSRAGSAVVAMMAKESNKNKGRNVPVIVLCETVKFTAKAALDSIIMNELAEPDALVEAPEAEILSSTKAPQAANAAGKGANKKPTQQKDKKDDDDGDEKSSSSSPRGLEDWKDQPNLFLLNLMYDVTPAEFLDLVVCELGSLPPRAVPVVNGVHGDDQALA
>XP_022514809_Fonsecaea_monophora
MVDSKSAATSAATSLNPEAASFTMPANNGETTLNGATQSPQPVAMNGNDQAKDSKKSKPRPESAPRTTTEQNVAEAGAGAKLTGAQLKKQKAAEKAARRAEKVAEKGAQAVAQAQGQTAASGAKSETQRRPSTTKRESDTGPHHKRTPSGKALPIRGAIQQQQQPPHGSTVPDKEKRQDLKRVSMFSHLYPKEKKATLSGAGREIHPAVISLGLQLRDFVICGGNARCVATLLAFKKVIQTYTTPAGVALSRHLLTHLNHQIAYLRNARPLSMSQGNSIRWLKNLISTQPVEATDSEAKQSICRAIDLFIRERITLADEVIAREASSRIQDGDVILTYGKSSIVEKTLLTAHQQGKNFHIIVVDSRPMFEGKNHAQSLIRAGLQVHYTLLSGLADVLDNRSQSVTKCFLGASAMLGNGKLLSRVGSAIVAMMAKESTKNKSRNVPVIVLCETVKFTAKAALDSIIMNELGEPDALVESAEAEVLSSTKPATEASVAGKGANKKSNQQKDKKDEDDGDEKSGSSNTRGLEDWRDQPNLFLLNLMYDVTPAEFLDLVVCELGSLPPQAVPVVNGVHGDDQTLA
>XP_016638185_Fonsecaea_multimorphosa
MAESKPAAATASTLLNPEAASFTMPSSGGETLLNGTTQSPQPTTANGNEQIKDSKKSKSRPETAPRTTTEQNVAEAGAGVKLTGVQLKRQKAAEKAARRAEKVAEKGAQAVAQAQSQAAASGAKPETQRRPSTTKRESDTGPHHKRTPSGKALPLRGATQQQLQQPQGSTVPEKEKRQELKRVSMFSHLYPKEKKATLSGAGREIHPAVISLGLQLRDYVICGGNARCVATLLAFKKVIQTYTTPAGVALSRHLLTHLNHQIAYLRNARPLSMSQGNSIRWLKNLISTQPVEATDSEAKQSLCQAIDLFIRERITLADEVIAREASARIQDGEVILTYGKSSIVEKTLLTAHQQGKSFNVIVVDSRPMFEGKNHAESLIRAGLKVQYHLLSGLADVLDNQSESVTKCFLGASAMLGNGRLLSRAGSAMVAMMAKESNKNKGRNVPVIVLCETVKFTAKAALDSIIMNELGEPDALVETAEAEVLSSTKASLEANPTAKGTTSKKPNQQKDKKDDDDGDDKNSPSNNRGLEDWKDQPNLFLLNLMYDVTPAEFLDLVVCELGSLPPQAVPVVNGVHGDDQALA
>XP_022498500_Fonsecaea_nubica
MVDSKSAALSAATSLNPEAASFTMPANNGETTLNGTTQSLQPAAMNGNDQTKDSKKSKARPESAPRTTTEQNVAEAGAGAKLTGAQLKKQKAAEKAARRAEKVAEKGAQAVAQAQGQTAASGAKSETQRRPSTTKRESDTGPHHKRTPSGKALPIRGAIQQQQQPPHGSTVPEKEKRQDLKRVSMFSHLYPKEKKATLSGAGREIHPAVISLGLQLRDFVICGGNARCVATLLAFKKVIQTYTTPAGVALSRHLLTHLNHQIAYLRNARPLSMSQGNSIRWLKNLISTQPVEATDSEAKQSICRAIDLFIRERITLADEVIAREASSRIQDGDVILTYGKSSIVEKTLLTAHQQGKNFQIIVVDSRPMFEGKNHAQSLIRAGLQVHYTLLSGLADVLDNRSQSVTKCFLGASAMLGNGKLLSRAGSAIVAMMAKESTKNKSRNVPVIVLCETVKFTAKAALDSIIMNELGEPDALVESAEAEVLSSTKPATEASVAGKGANKKSNQQKDKKDEDDGDEKSGSSNTRGLEDWRDQPNLFLLNLMYDVTPAEFLDLVVCELGSLPPQAVPVVNGVHGDDQTLA
>XP_013290125_Fonsecaea_pedrosoi
MVDSKSAAPSAATSLNPEAASFTMPANNGETTLNGTTQSIQPAAAMNGNDQTKDSKKSKPRPESAPRTTTEQNVAEAGAGAKLTGAQLKKQKASEKAARRAEKVAEKGAQAVAQAQGQTAASGAKSETQRRPSTTKRESDTGPHHKRTPSGKALPIRGAIQQQQQPPHGSAVPEKEKRQDLKRVSMFSHLYPKEKKATLSGAGREIHPAVISLGLQLRDFVICGGNARCVATLLAFKKVIQTYTTPAGVALSRHLLTHLNHQIAYLRNARPLSMSQGNSIRWLKNLISTQPVEATDSEAKQSICRAIDLFIRERITLADEVIAREASSRIQDGDVILTYGKSSIVEKTLLTAHQQGKNFHIIVVDSRPMFEGKNHAQSLIRAGLQVHYTLLSGLADVLDNRSQSVTKCFLGASAMLGNGKLLSRAGSAIVAMMAKESTKNKSRNVPVIVLCETVKFTAKAALDSIIMNELGEPDALVESAEAEVLSSTKPATEASVAGKGANKKSNQQKDKKDEDDGDEKSGSSNTRGLEDWRDQPNLFLLNLMYDVTPAEFLDLVVCELGSLPPQAVPVVNGVHGDDQTLA
>XP_007761046_Cladophialophora_yegresii
MADSNSNSASGGTSLNPKAAAFAMPTPDETALSNGDSLATENAVSNGHEEAKGSKKTKPRPDVGPRTTTEQNVAEAGAGVKLSGAALKRQRAAERAARRAEKVAAKGEQAVEENQAQAQAQAQTHSGTSGAKGEAQRRPSTSKRDSETGSHHKRTPSGKGLPIRGGPQQQQQQQQQQPPQSGAGDKEKRAEVKRVPIFAHLYPKEKKATLSGAGREIHPAVVSLGLQLRDHVICGGNARCVATLLAFKKVIQTYTTPPGVALSRHLLTHLNHQIAYLRNARPLSMSQGNSIRWLKNLISTQAVDTTDSEAKSNICQAVDLFIRERITLADEVIAREASGRVEDGDVILTYAKSSIVEKTLLTAHHQGKQFKIIVVDSRPMFEGRNLARSLVRAGLKVQYTLLSGLSDVLSYHAPGDAVTKCFLGASAMLGNGNLLSRAGSAMVAMMAKECSGKNKARVVPVVVLCETVKFTAKAALDSIVLNEVGDADALVEVEEVEILSSTKPPATPVDAGKGGKKQQGGGQKDKDDEDADDKNASRGLQGWKDQPNLFLLNLMYDVTPAEFLDLVVCELGSLPPRAVPVVNGVHGDDQALA
>XP_016232227_Exophiala_spinifera
MSTQTPASPTSAAIAPLNPTAASFSMPSQNEGTLANGIVSPSPSSNGAIDRSKDSKRSKASRPDAAARTTTEQNIAEAGAGVKLTGAELKKQKAAEKAARRAEKVAQKGSEAQAQNTSNSSVKAESHQRRPSTTKRESDTGSTHHKRTLSSSGGKGLPLRPGQQQNQQQTSTASNEKLKHSEAKRVSMFSHLYPKEKRATLASAGREIHPAVLSLGLQLRDYVICGGNARCVATLLAFKKVIQTYTTPPGVALSRHLLTHLNHQIAYLRNARPLSMSQGNSIRWLKNLISTQPVDATDSEAKKSLCSEIDRFIRERITLADEVIAREAGSRIDNGEVILTYGKSSVVEKTLIAAHRAGKDFRVIVVDSRPMFEGRNLARSLVRAGLKVQYSLLNALSDVVDQGSGVVTKCFLGASAMLGNGALQARAGSAMVAMMVKECSRNRSRNVPVIVLCETVKFTAKAALDSVIMNEVGDADALIEVHQSNVLSSAAAKKQDQNSAKSGGRKGATKDKDDEDEDKAAGSTKGLEGWKDQQGLYLLNLMYDVTPAEYIDAVVCELGSLPPMAVPVVNGVHGDDQALA
>XP_016260431_Exophiala_oligosperma
MSDPNSSNPTGVAIAPLNPTAASFSMPSQNESTLANGAATPSPSSSGAADRPKDSKKSKPPRPDPTPRTTTEQNMAEAGAGVKLTGAELKRQKAAEKAARRAEKVAQKGSEAQAQNASSSSLKPPDSQQRRPSTTKRESDTGSTQHKRTLSSSGGKGLPLRPNQQQSQQQTSTATSEKLKHTESKRVSMFSHLYPKEKRASLASAGREIHPAVLSLGLQLRDYVICGGNARCVATLLAFKKVIQAYTTPPGVALSRHLLTHLNHQIAYLRNARPLSMSQGNSIRWLKNLISTQPVDATDSEAKKSLCLEIDRFIRERITLADEVIAREAGSRIDNGDVILTYAKSSVVEKTLIAAHRAGKDFRVIVVDSRPMFEGKNLARSLVRAGLKVQYSLLNALSEVVDQGTGIVTKCLLGASAMLGNGALQARAGSAVVAMMVKECNQNRSRNVPVIVLCETVKFTAKAALDSVIMNEVGDADALVEVHESNVLSSTAAAAVKKQDQNAKSGKKGATKDKDDEDEDKLGGSTKGLEGWKEQQGLYLLNLMYDVTPAEYLDAVVCELGSLPPMAVPVVNGVHGDDQALA
>XP_013320667_Exophiala_xenobiotica
MTDSKHSNPSGTNAPLNPTAASFNMPSSGEGTVVNGTSTAATDGIDQSKESKKSGKSRPDAALRTTTEQNIAEAGAGVKLTGAELKRQKAAEKAARRAEKVAQKGAEAQVEAAAGSTSKPELQRRPSATKRDSDAGGSHHKRTPSSSGGKPLPLRGQQQSQQQAAPTATEKTKPQESKRVALFSHLYPKERKANLASAGREIHPAVLSLGLQLRDYVIAGGNARCVATLLAFKKVIQTYTTPPGVALSRHLLTHLNHQIAYLRNARPLSMSQGNSIRWLKNLISTQPVDATDSEAKKQICDEIDRFIRERITLADEVIAREAGARIGDGDIVLTYGKSSVVEKTLIAAHKQGTKFKVIVVDSRPMFEGKNLARSLVRAGLKVQYALLAGLSDLVDQGAGAVTKCLLGASAMLGNGALLARAGTAMVALIAKECSKNRSRNVPVIVLCETVKFTAKAALDSVIMNEVAEPDALVETNEPDVLSSTTLKKEDPAAKSGSNKKAGGKDDDDADDKDGIGKGLQGWKEQQGLFLLNLMYDVTPAEFIDVVVCEMGSLPPTAVPVVNGVHGDDQALA
>XP_007727954_Capronia_coronata
MADSNSSDPSAGGASLNPTAASFTMPSASDSNLTNGHAQPAPNGEGQSKVTVNSQPRTAESAGKATDPNVAEAGAGAKLTGAQLKKQKAAEKAARRAEKVAEKGAQAQVPAQTQGGPGPSGTKVEIPRRPSTTKRESDSVPQLRRTPSGSRTLPIRVGSQQQQQQQTLNSAPPEKEKHHEPKKVGMFSHLYPKEKRATLAGAGREIHPAVLALGLQLRDYVICGGNARCVATLLAFKKVIQTYTTPSGVALSRHLLTHLNHQIAYLRNARPLSTSQGNSIRWLKNLISTQPVEAADSEAKQSLCEAIDLYIRERITLADEVIAREATERIEDGDVILTYAKSSIVEKTLINAHRQGKKFKVIVVDSRPMFEGKNHARSLIRAGLRVQYALLTAIADIVDQEAVTKCFLGASAMLGNGKLLSRVGSAMVAMMAKECSKNKSRNVPVIVLCETVKFSAKAVLDSIILNELGDADALVDSAQPEVFSSTNLSGPGAAAAASKGSSKKSGSKDKDTTGKAGSKKPGGKDKDDDDPDDKGDFSNAGLEAWQDQPGLFLLNIMYDVTPADYLDLVICELGSLPPEAVPVVNGVHGDDQAIA
>XP_007733241_Capronia_epimyces
MPPSDGVPVTNGTTQPSGDVPSKESKKSKPRPDGSARTATEQDIAEAGAGVKLTGALLKKQKAAEKAARRAEKVAEKGAHAQQQAQTQTQTQAGPSGTKLETPRRPSTTKRESDTVPHHRRTPSSGARQLPIRGAAQPQPQPQASAPHEKEKRHELNRVPMFSHLYPKEKRATLAGAGREIHPAVIALGLQLRDYVICGGNARCVATLLAFKMVIKTYTTPPAVALSRHLLTHLNHQIAYLRNARPLSTSQGNSIRWLKNLISTQPVESTDSEAKQSLCEAIDLYIRERITLADEVIAREATERIEDGDVVLTYAKSSIVEKTLINAHRQGKKFRVIVIDSRPMFEGKNHARSLIRAGLKVQYALLTAIADIVDQESVTKCFLGASAMLGNGKLLSRAGSAMVAMMVKECSRNKSRNVPVIVLCETVKFSAKAVLDSIILNELGDADALVDSAQSGVFSTNPSLAAATAAPSKGGSKKSGAKDKDEDDSDDKGAGSNKGLEEWKDQPGLFLLNIMYDVTPAEFLDLVICELGSLPPEAVPVVNGVHGDDQALA
>XP_009153202_Exophiala_dermatitidis
MTQSRSAINPVNLNHSKYRVVLSHDNLHFSHLLLNRLCPGILPVMDDSSPSDPSGKGNASLNPTAASFTMPSASEGTTVPGPTQDSQNSQATSTNGDAQQQDQTKKPNKSKPRPDSSARSTTEQSVAEAGVGVKLTGAQLKKQKAAEKAARRAEKVAEKGAQAQAQVQGPALGSGSGASTSSARRPSTTKRDSDNTPHLKRTLSSGGGKPIPIRGNSSQQQQQQQSGQIPSTSEKEKHPEPKRVGMFSHLYPKEKRATLAGAGREIHPAVLALGLQLRDYVICGGNARCVATLLVFKKVIQTYTTPAGVALSRHLLTHLNHQIAYLRNSRPLSMSQGNSIRWLKNLISTQPVEASDSEAKQSLCDAIDVYIRERITLADEVIAREATDRIEDGDVILTYAKSSIVEKTLINAHRQGKMFRVIVVDSRPMFEGKNHARSLIRAGLKVQYTLLTAIADIVDQEPVTKCFLGASAMLGNGKLLSRAGSAMVAMMAKECSKNKTRNVPVIVLCETVKFSAKAALDSIILNEVGDADALVESSQPDVFSSTGVSSAAAGATAKGGKKSGNKDKDEDDGDDKGNGAAKGLDGWKDQHGLFLLNLMYDVTPSEFLDLVICELGSLPPEAVPVVNGVHGDDQALA
>XP_013256048_Exophiala_aquamarina
MVVPQPSSPGAGAAPLNPTAAAFKMPSAADSSLINGATQSEQSKRANGTAAAVPQGSKKNNPDSRPEAAPRSSIAQDIAEAGAGVKLTGAQLKKQKAAEKAARRADKVAEKGAEALAPPTASKSEAHRRPSTTKRESDGGSHHKRTLSSSGKSLPIRGGLQQQQQQQAQASAAPEKEKHKDPKRVPMFSHLYPKEKKASLAGAGREIHPAVLSLGLQLRDYVICGGNARCVATLLAFKKVIQGYSTPPGVALSRHLLTHLNHQIAYLRNARPLSMSQGNSIRWLKNLISTQPVDLTDSEAKQDLCQAIDMFIRERITLADEVIAREATARIEDGDVILTYAKSSVVEKTLIAAHRQGKQFKVIVVDSRPMFEGKNHARSLVRAGLKVRYTLLSAIADVVDQDSVTKCFLGASAMLGNGSLFSRSGSAMVAMMAKESSKNKSRSVPVIVLCETVKFASKAALDSIVMNEVGDPDALVEVAQPEILSSIGPPPGPANASSGGKGGSGKKHVGGAKDRDDGNTGDDSDEKNPAGGNGLEGWKDQAGLYLLNLMYDVTPAQFLDLVICELGSLPPVAVPVVNGVHGDDQALA
>XP_016225062_Exophiala_mesophila
MTSSQSTPQSTSTTSSNSLNPSAPTFTPNDSTTGNDHPQEIDFANPAINGAATNVSDKKVKPARPDPAARSTTADDIAEAGAGVKLTGAQLKKQKAAEKAARRAEKVAAKGAVAQAEAQVKTESQRRSSTTKREAEGLSAGAHHKRTLSSVGKALPVRGGPHQPGSQATNQLNPTTTAAGPEREKHKEVKKVPMFSHLYPKEKKATLSGAGREIHPAILSLGLQIRDYVICGGNARCVATLLAFKKVIQAYTTPSGVALSRHLLTHLNHQIAYLRNARPLSMSQGNAIRWLKNLVSTQSVDLTDSEAKQDLCQAIDIFIRERITLADEVIAREATARINDRDVILTYAKSSIVEKALLTAHEQGKDFKVIVVDSRPMFEGKNLARRLVRAGLRVQYALLSAVADIVDFESVTKCFLGASSMLGNGSLFSRAGSAIVAMMAKESSKNKARNVPVIVLCETVKFSAKAALDSVVMNEIGDPDALVDTVQPDTISYTGPPPTTASTGAKGGAKKQSHREKDEDDADEKASNGKGLESWKEQQGLFLLNLMYDVTPPQFLDLVICELGSLPPQAVPVVNGAQGDDAALA
>XP_013275634_Rhinocladiella_mackenziei
MPPPGESTRANGDAQTSQIPTVNGNEQTKDARKSKPRPDSAPRTTTKQNVAEAGAGVKLTGAQLKKQKAAEKAARRAEKVAERGAQAPTQAQDGVLGGSATKPETQRRPSTTKRESDTVSHHKRTPSAGGKALPIRGGVQQQQQPQTSTVPEKEKRPDLKRVTMFSHLYPKEQKATLSGSGREIHPAVLALGLQLRDYVICGGNARCVATLLAFKKVIHTYTTPPGVALSRHLLTHLNHQIAYLRNARPLSMSQGNSIRWLKNLISTQPVEATDSEAKQSLCQAIDLFIRERITLADEVIARTASDRIVDGDVILTYAKSSIVEKTLITAHRQGKKFKVIVVDSRPMFEGKNQARSLIRAGLKVQYALLSAIADVVDLESVTKCFLGASAMLGNGKLLSRAGSAMVAMMAKESLKNKTRNVPVVVLCETVKFTAKAALDSIIMNEVGEADALVESAQPDILSSTNSPPAAALKGSTKKPNPKDKDDDDGDDKSSNNSNTGLEGWRGQPGLFLLNLMYDVTPSEFLDLVICELGSLPPGAVPAVNGVHGDDQALA
>XP_017999031_Phialophora_attinorum
MADDTTPTKSATLDPSAPVFTMPPEKTDSQPLTNGTKKPEPSQNNAGGPATTTKASAPDTASDGKLTPAQLKKKKAEEKAARRAEKVAAKGPSDTAGPAGPAQPTAQPAPPVSSNSQQRRPSVGSKQNSTEPSSSQSHHRRTASSTGRPLPIRQAAAAAPTAATFQPPKDEKRLNMVSHLRTSEERLTLSSANREIHPAILSLALQLRDYVICGANARCIALLLAFKKVISSYTTPSREALSRHLLTHLGHQISYINHARQLGVSQGNAIRWLKKLVSTIDVGIEDRDAREFLCGAIDQYIREKITLADEVIARDASQRIEDGDVVLTYGKSSVVERTLLEAYSKRGKRFSVIVADSRPMFEGKNLARSLIRAGIKVSYCLLSSLGDVVEQATKCMLGAAAMLGNGRLSARAGTALVAMMVKESSSNSSDGGISRGKVPVMVLAESHKFTSKVALDSIMLNELGHPDALIEGKPSTSATAVPTGPEKESKGGKGKKGGSSKEEPEVEEKEKRGLDDWREKDGLYLLNLMYDVTPADYLDVVISELGSLPPSAVMGVIRVGGGEEYVESS
>NP_594503_Schizosaccharomyces_pombe
MGFSAEQAKKDGKDQSPVSESSSVGGTSPATASSVVSPNEPKLSGKEAKALKKARKQASRRAKAEAAAANNPPGVSEEKKVAIPNKNSNQQKKASKQNPQNSPETDANLQEKKIFEEKQVSIFSHLDWRRRRTTENIPKDIHPAVIRLGLKLANYKIFGSNQRCIDLLKTFKIVIQDYQTPYGTTLSRHLTTHINSQIAYLVSTRPLSISMGNAIRFLKLEISVLDIDLTDDEGKELLLEKIDSYIRDRIIIAGQVIVQAATEKIQDGDVILTYLHSSTVNDVLIHAKNVGKKFRVVVVDSRPEFEGRVCLKLLTEHGIECTYVMISALSYIMQEVTKIFLGGHAMLSNGALYSRAGTSLISLLGHESNVPVIACCESYKFTERIQLDSLVYNELAPGDQLVNMGVDDFEEKPGVLANWKSVKNLKLLSLKYDVTPPRLITVCVCEMGLLPSTSVPAIINEFKQVYA
```
