## Supplementary material for "Coding Sequence Insertions in Fungal Genomes are Intrinsically Disordered and can Impart Functionally-Important Properties on the Host Protein": fasta protein sequences: XP_719874.1_blasthits_fa.txt

```
>XP_719874_Candida_albicans
MSNYNRTDNSKSNANPNPNANPNNPFSDNANNLIDLDLESNPYGDFNPNHVYPQTQRNTTTNTTTTTTTPHDPFADQFVLTDDSDEDNDDDDDVDGHNAHNTSFASSSQNRQVPLLNTANIPKSPTNRFFNTHNTNNNEYINMTDKQETSRDFDITHIFRKLKSKITGKPANLGLNDRQQSHQQQQPREINIMNHSANAGFGYYGNHISTTKYNIATFLPKFLFEQFSKYANLFFLVTSIIQQVPHVSPTNRYTTIGTLIVVLVVAAIKEMFEDIKRANADKELNRTKVLVLDPVTGNFTLKKWIKVQVGDVVQVLNEEPFPADLILLSSSEPEGLCYIETANLDGETNLKIKQAIPETAHLVNPRDLVKDLNNAQILSEQPNSSLYTYEGNLKNFRRGPDIPLSPEQMLLRGATLRNTQWINGVVIFTGHETKLMRNATAAPIKRTDVERIINLQILALFGVLIVLALISSIGNVIKVKVDGDKLGYLQLEGISMAKLFFQDLLTYWILFSNLVPISLFVTVELIKYYQAFMIGSDLDMYYEETDTPTGVRTSSLVEELGQIDYIFSDKTGTLTRNVMEFKSCSIGGRCYIEEIPEDGHAQVIDGIEIGYHTFDQLHADLKNTSTQQSAIINEFLTLLSTCHTVIPEVTEEKINYQAASPDEGALVQGAADLGYKFTIRRPKGVTIENTLTGNSSEYELLNICEFNSTRKRMSAIFRCPDGVIRLFCKGADTVILERLSQDEPQPFVDSTLRHLEDFAAEGLRTLCIASRIISDEEYNSWSQTYYEASTSLDNRSDKLDAAAELIEKDLFLLGATAIEDKLQDGVPETIHTLQQAGIKIWVLTGDRQETAINIGMSCKLLSEDMNLLIINEQTKNDTRLNLQEKLTAIQEHQFDAEDGSLESSLALIIDGHSLGYALEPDLEDLLIELGSRCRAVICCRVSPLQKALVVKMVKRKKKTSLLLAIGDGANDVSMIQAAHVGVGISGMEGMQAARSADVSIGQFKFLKKLLLVHGAWSYQRLSNAILYSFYKNIALYMTQFWFVFTNGFSGQSIAESWTLTFYNVLFTSLPPFVLGVFDQFVSARLLDRYPQLYQLGQKRKFFNVAIFWTWILNGFYHSAVIFLCSFFIYRYMNVASNGQTTDNWSWGVAVYTTCTLTALGKAALVVTMWTKFTVIAIPGSFLLWLGWYPAYATIAPMINVSDEYRGVLRMTYPLITFWGMVFGVAILCLLRDFAWKYFKRRYNPESYHYVQEIQKYNIQDYRPRMEQFQKAIRKVRQVQRIKKQRGFAFSQVEGQDQDKIVRLYDTTKKRGVFGELSESK
>XP_002419615_Candida_dubliniensis
MSNHNRTDNSKSNANPFSDNANNLIDLDMESNPYGDFNPNHVYPQTQRSTTTTTTHDPFADQFVLTDDSDDDDDDDGHGAHNTSYASSSQNRQVPLLNTANIPKSPNNRFFNTNTNNNEYINMTDKQDTPRDFDITHIFQRFKNKITGKPNNLNDRQQSYNQQPREINIMNHPANSGFGYYGNHISTTKYNIATFLPKFLFEQFSKYANLFFLVTSIIQQVPHVSPTNRYTTIGTLIVVLVVAAIKEIFEDIKRANADKELNRTKVLVLDPITGNFIMKKWIKVQVGDIVQVLNEEPFPADLILLSSSEPEGLCYIETANLDGETNLKIKQAKSETAQLVNPRDLVKNLNNCQILSEQPNSSLYTYEGNLKNFRHGPDIPLSPEQMLLRGATLRNTQWINGIVIFTGHETKLMRNATAAPIKRTDVERIINLQILALFGVLIVLALISSIGNVIKVKIDGDKLGYLQLEGTSMAKLFFQDLLTYWILFSNLVPISLFVTVELIKYYQAFMIGSDLDMYYEETDTPTGVRTSSLVEELGQIDYIFSDKTGTLTRNVMEFKSCSIGGRCYIEEIPEDGHAQMIDGIEIGYHTFDQLHSDLRNTSTQQSAIINEFLTLLSTCHTVIPEITEEKIKYQAASPDEGALVQGAADLGYKFIIRRPKGVTIENTLTGNSSEYELLNICEFNSTRKRMSAIFRCPDGVIRLFCKGADTVILERLSQDEPQPFVDSTLRHLEDFAAEGLRTLCIASRIISNEEYNSWSQTYYEASTSLDNRSDKLDSAAELIEKDLFLLGATAIEDKLQDGVPETIHTLQQAGIKIWVLTGDRQETAINIGMSCKLLSEDMNLLIINEQTKNDTRLNLQEKLTAIQEHQFDAEDGSLESSLALIIDGHSLGYALESDLEDLLIELGSRCRAVICCRVSPLQKALVVKMVKRKKKTSLLLAIGDGANDVSMIQAAHVGVGISGMEGMQAARSADISIGQFKFLKKLLLVHGAWSYQRLSNAILYSFYKNIALYMTQFWFVFANGFSGQSIAESWTLTFYNVLFTSLPPFVLGVFDQFVSARLLDRYPQLYQLGQKRKFFNVAIFWTWILNGFYHSAVIFLCSFFIYRYMNVASNGQTTDNWSWGVAVYTTCTLTALGKAALVVTMWTKFTVIAIPGSFLLWLGWYPAYATIAPMINVSDEYRGVLRMTYPLITFWGMVFGVAILCLLRDFAWKYFKRRYNPESYHYVQEIQKYNIQDYRPRMEQFQKAIRKVRQVQRIKKQRGFAFSQVEGQDQDKIVRLYDTTKKRGVFGELSESK
>XP_002551328_Candida_tropicalis
MSNNYNNRDRNTESDDNNPFSDSNGHSNLIDLDLETNPYTDFDPNRVYPQHAHTVNDPFADQFVLSDDSDDDVDDGQEAGHGYGYGRNDLANTSYASSSQHRQVPLLNTANTPNNQGSFFKSGKSGDYINMQSQEEKQRDFDITHMFQKVKSKITGKPPGHAKQQSKEPREIFIMNHSANSHFGYYGNYISTTKYNFATFLPKFLFEQFSKYANLFFLFTSIIQQVPHVSPTNRYTTIGTLIVVLLVAAIKEILEDIKRANADKELNNTKVLVLDPNTGNFQLKKWIKVQVGDVVQVANEEPFPADLILLSSSEPEGLCYIETANLDGETNLKIKQAKTETAHLVNPHDLVRDLNGAEIVSEQPNSSLYTYEGNLKNFRRGNDIPLSPEQMLLRGATLRNTQWINGVVIFTGHETKLMRNATAAPIKRTDVERIINLQILVLFGVLIVLALISSIGNVIKTKVDGDDLSYLHLEGISMSRLFFQDLLTYWILFSNLVPISLFVTVELIKYYQAFMIGSDLDMYYEETDTPTGVRTSSLVEELGQINYIFSDKTGTLTRNVMEFKSCTIGGRCYIEEIPEDGHAQMIDGIEVGFHTFDQLQEDLRNTSSQQSAIINEFLTLLSTCHTVIPEVTDDKIKYQAASPDEGALVQGAADLGYKFIIRRPKGVTIENTLTGSTSEYELLNICEFNSTRKRMSAIFRCPDGVIRLFCKGADTVILERLSQDEPQPFVDATLRHLEDFAAEGLRTLCIASRIISDEEYDSWSRTYYKASTSLEDRSDKLDAAAELIEKDLFLLGATAIEDKLQDGVPETIHTLQQAGIKIWVLTGDRQETAINIGMSCKLLSEDMNLLIINEETKKDTRLNLQEKLTAIQEHQFDIEDGSLESSLALVIDGHSLGYALEPDLEDLFIELGSRCRAVICCRVSPLQKALVVKMVKRKKKKSLLLAIGDGANDVSMIQAAHVGVGISGMEGMQAARSADISIGQFKYLRKLLLVHGAWSYQRLSNAILYSFYKNIALYMTQFWFVFTNGFSGQSIAESWTLTFYNVLFTSLPPFVLGVFDQFVSARLLDRYPQLYQLGQQRKFFNVAVFWTWILNGFYHSAVIFLCSFFIYRYMNVSPNGQTADNWSWGVAVYTTCTLTALGKAALIVTMWTKFTLIAIPGSFLLWLGWFPAYATIAPMINVSTEYRGVLRMTYPLIVFWSMVFGVSALCLLRDFAWKYFKRRYSPESYHYVQEIQKYNIQDHRPRMEQFQKAIRKVRQVQRIKKQRGFAFSQVEGQDQDKIVRLYDTTKKRGAFGELSETN
>XP_003868301_Candida_orthopsilosis
MSNHKHSASSQKNNNPFSDDENDLIDLDVTNPYADYNPQHEYPQVSSSSQGRSTFNPFNDQFVISDDEEEEEVTVPNGKPARSTVRRNSYLSSHNDLSSTTDFIGTNTTEYVNLNREQPRDFDIRHIFQKVKSKITGRNPGISDTKSKEPREIFIMNHAANSGYSYYGNHISTTKYNFATFLPKFLFEQFSKYANLFFLFTSIIQQVPHVSPTNRYTTIGTLIVVLFVSAIKEISEDLKRANADKELNNTRVLVLNPVTGDFVLKKWVKVQVGDIVKVNNEEPFPADLILISSSEPEGLCYIETANLDGETNLKIKQSRTETAHLKSANDLVRGFSNAKVMSEQPNSSLYTYEGVLRGFENGRDIPLSPEQLLLRGATLRNTQWANGIVIFTGHETKLMRNATATPIKRTDVERIINLQIIALFCVLIVLSLVSSIGNVIKTKANSGDLGYLHLEGTSMAKLFFQDLLTYWILFSNLVPISLFVTVELIKYYQAFMIGSDLDMYYEETDTPTGVRTSSLVEELGQINYIFSDKTGTLTRNVMEFKACSIGGKCYIEEIPEDGHAQIIDGIEVGYHTFDELRSDFTNSSFQQSAIINEFLTLLSTCHTVIPEVDGPNIKYQAASPDEGALVQGAADLGFKFIVRRPKTVTVENTLTQMKSEYELLNICEFNSTRKRMSAIFRCPDGVIRLFCKGADTVIMERLSQSEPQPFIDATLRHLEDFAAEGLRTLCIASRIVSEQEYQQWSKKYYDASTSLQDRGDKMDAVAELIETDLFLLGATAIEDKLQDGVPETIQTLQDAGIKIWILTGDRQETAINIGMSCKLLSEDMNLLIVNEENKTDTRLNLKEKLTAIQEHQFDGEDGSLESSLALIIDGHSLGFALEPDLEDLFIELGSRCRAVVCCRVSPLQKALVVKMVKRKKKQSLLLAIGDGANDVSMIQAAHVGVGISGMEGMQAARSADVSIGQFKYLKKLLLVHGSWSYQRISNAILYSFYKNIALYMTQFWFVFVNAFSGQSIAESWTLTFYNVLFTVLPPIVMGVFDQFVSARQLVKYPQLYQLGQQRKFFNVAVFWSWIVNGFYHSAVIFLCSFFIYRYGNVISSGLTTDNWAWGVAVYTTCTLTTLGKAALVVTLWTKFTLIAIPGSFLLWLAWFPAYATIAPLINVSDEYRGVLAVTYPLLTFWGMIFGVPVLCLLRDFAWKFYKRQTSPETYHYVQEIQKYNIQDHRPRMEQFQKAIRKVRQVQRIKKQRGFAFSSAEGNDQEKLMRLYDTSKK
>XP_001526484_Lodderomyces_elongisporus
MLGKNRNLHNGPLEDPFAGEENDLIDLDFNSNTPYSNYDPQREYPRVGSSRATHTAANPFNDQFVISDDDDDDDDDDYEEERGGKGRKGSIRDEMEGEDYEGRYGQRFAPAYGENKKTRRTGSASAPNGTKFRQNSVPSLEVEFGSSSRRLFGNSGDAYVNMNEDKPRDFDLTHFFQKIKNMFSGASLNRADNALSPAVPREIHVMNHAANLGYKYYGNHISTTKYNFATFLPKFLFEQFSKYANLFFLFTSIIQQVPHVSPTNRYTTIGTLIVVLFVSAVKEISEDIKRANADKELNNTRVLVLDPNTGEFVLRKWVKVQVGDVVQVLNEEPFPADLVLISSSEPEGLCYIETANLDGETNLKIKQAKTETSKLKTASELMRGLSETDIISEQPNSSLYTYEGNLKNFAGGQDIPLAPEQLLLRGATLRNTQWINGIVIFTGHETKLMRNATATPIKRTDVERIINLQIIALFCVLIVLSLVSSIGNVIKSTADKGELGYLHLEGTSMAKLFFQDLLTYWILFSNLVPISLFVTVELIKYYQAFMIGSDLDMYYEETDTPTGVRTSSLVEELGQINYIFSDKTGTLTRNVMEFKACSIGGHCYIDEIPEDGHAQYIDGIEIGYHTFDELHTVLSNTSTQQSAIINEFLTLLSTCHTVIPEVNGQNVKYQAASPDEGALVQGAADLGYKFIIRRPKTVTIENVLTKTQSEYELLNICEFNSTRKRMSAIFKCPDGEIRLFCKGADTVITERLSQNEPQPFVQSTLRHLEDFAAEGLRTLCIASRIISKQEYESWSKKHYEASTALQDRSEKLDEVAELIEKDLFLLGATAIEDKLQDGVPETIHTLQSAGIKIWVLTGDRQETAINIGMSCKLLSEDMNLLVINEETKSDTKANLQEKLTAIQEHQFDVDDGSLESSLALIIDGYSLGFALEPDLEDLFIELGSRCRAVICCRVSPLQKALVVKMVKRKKKQSLLLAIGDGANDVSMIQAAHVGVGISGMEGMQAARSADISIGQFKYLKKLLLVHGSWSYQRISNAILYSFYKNITLYMTQFWFVFVNGFSGQSIAESWTLTFYNVLFTVLPPIVLGVFDQFVSARLLDRYPMLYQLGQQRKFFNVAVFWGWIINGFYHSAVIFLCSFFIYRYGNVMSNGKTTDNWAWGVAVYTTCT
>XP_007376602_Spathaspora_passalidarum
MDHGLNAPYGYYGNYISTTKYNFATFLPKFLFEQFSKYANLFFLFTSIIQQVPHVSPTNRFTTIGTLIVVLLVSAIKEIMEDIKRANADKQLNNTKVQVLDAESGSFVWKKWIKVQVGDVVKVNNEEPFPADLLLLSSSEPEGLCYIETANLDGETNLKIKQAKTETAYLVNPRDLLSDLHDAEIVSEQPNSSLYTYEGNLRNFRNGSVRDIPFTPEQLLLRGATLRNTQWIHGVVIFTGHETKLMRNATATPIKRTDVERIINLQIIALFCVLITLSLISTIGNVIKTRVDNSSLGYLYMEGTSTAKLFFQDILTFWILYSNLVPISLFVTVELIKYYQAFMIGSDLDMYYEETDTPTGVRTSSLVEELGQINYIFSDKTGTLTRNVMEFKAVSIGGKCYIEEIPEDGYPQIVEGGIEIGFHTFNELHQDLKNTNTQQSAIINEFLTLLSTCHTVIPEITESDKIKYQAASPDEGALVQGAADLGYKFIIRKPRYVTIENTLTTMQSEYELLNICEFNSTRKRMSAIFRCPDGVIRLFCKGADTVILERLSEDEPQPFVNSTIRHLEDFAAEGLRTLCIASRIISEEEYESWSATYYEASTSLDDRSDKLDAAAELIETNLFLLGATAIEDKLQDGVPETIHTLQNAGIKIWVLTGDRQETAINIGMSCKLLSEDMNLLIINEETKDGTRMNLQEKLTAIQDHQFDNEDGSFESTLALIIDGHSLGFALESDLEDLFIELGSRCKAVVCCRVSPLQKALVVKMVKRKKKKSLLLAIGDGANDVSMIQAAHVGVGISGMEGMQAARSADISIGQFKYLKKLLLVHGTWSYQRISNAILYSFYKNITLYMTQFWFVFTNAFSGQSIMESWSLTFYNVFFTVLPPFVLGVFDQFVNARLLDKYPQLYQLGQQRKFFNVAVFWSWITNGFYHSAVIFLCSFLIYRYMNVLSTGLTADNWSWGTAVYTTCTLTALGKAALIVSLWTKFTLIAIPGSFIFWLLWFPIYSTVAPMTKVSQELRGVLRATYPSITFWSMIFGVAVLCLLRDFAWKFYKRRYSPETYHYVQEIQKYDIQDQRPRMEEFQRAIRKVRQVQRIKKQRGFAFSQVEGQDQEKIVRLYDTTKKRGVFGELSEST
>XP_043048766_Scheffersomyces_spartinae
MSNNKYNGQDPFSDGNNLIDLDHGRSSSDVFQYTPYESGIPQSQQQYTTRDSFSFGEGPSGGRQMNNSNPFSDPFEDDHNNSFYDYDNSGSFRKAPLLNTQNRPPYEDATGGGGAGGFFNGIAGKINNTNDYIGMRDFDDKSGGQSDFDIRKIWGNIKAKVSGKKLTSDSGKKEPRQIYIMNHSANASFGYYDNHISTTKYNFATFLPKFLFEQFSKYANLFFLFTSIIQQVPNVSPTNRFTTIGTLMVVLLVSAIKESMEDLKRSNADKELNTTRVQVLDPVSGDFHTRKWINVKVGDVVKVHNEEPFPADLILLSSSEPEGLCYIETANLDGETNLKIKQAKEETAHLVDPKRLVSELDHSEIVSEQPNSSLYTYEGNLKNFGNNDVLPLSPDQLLLRGATLRNTQWILGVVVFTGHETKLMRNATATPIKRTDVERIINLQIVALFCILIILALVCSFGNVIKVQVSKKQLSYLYLEGTNLVGLFFKDILTYWILFSNLVPISLFVTVELIKYYQAYMIGSDLDMYYEESDTPTGVKTSSLVEELGQIDYIFSDKTGTLTRNIMEFKTCSIGGRCYIEEIPEDGQAQIIDGIEIGYHKFTDMFNDLRDVSSSQSAIINEFMTLLSTCHTVIPEVNEENGQIKYQAASPDEGALVQGAADLGYKFTTRVPKGISIINTITDQSLDYELLNICEFNSTRKRMSAIYRCPDGVIRLFCKGADNVILERLSKDEPQPFVDATLRHLEDFAAEGLRTLCIASRIIPEEEYQEFAAKYYKASTSLEDRSGELDAVAESIEVNLFLLGATAIEDKLQDGVPETIHTLQEAGIKIWVLTGDRQETAINIGMSCKLLSEDMNLLIINEETKHDTKLNLQEKLQAIYENQPENEVALESTLALIIDGHSLGFALDPELEDMFIDLGSRCKAVVCCRVSPLQKALVVKMVKRKKKKSLLLAIGDGANDVSMIQAAHVGVGISGMEGMQAARSADVSIGQFKYLKKLLLVHGAWSYRRISIAILYSFYKNIALYMTQFWFVFTNAYSGQSIAESWTLTFYNVFFTVLPPFVLGVFDQFVSARLLDRYPQLYQLGQQRKFFNVNIFWSWIINGFYHSAVIFLTAYYIYSYGNMLPGGEIANNWAWGTMVYTTCTLTVLGKAALTVTLWTKFTFLAIPGSFLLWLGFFPAFATIAPLINVSKEYEGVLAHTYPSITFWAVVFGVSILCLLRDFGWKYLKRIYSPESYHYVQEIQKYNIQDYRPRMEQFQKAIRKVRQVQRIKKQRGFAFSQTEDQEKIVRLYDTTKKRGVFGELSEGI
>XP_001386197_Scheffersomyces_stipitis
MDHSANSHYGYFGNHISTTKYNFATFIPKFLFEQFSKYANLFFLFTSIIQQVPNVSPTNRYTTIGTLTVVLLVSAIKEISEDIKRANADKELNNTKVLVLDSQTGSFALKKWIQVQVGDIVRVDNEQPFPADLLLLSSSEPEGLCYIETANLDGETNLKIKQALENTAYLVNPRDLVSDMSKSEIMSEPPNSSLYTYEGNLKNFGSNGDIPLSPEQLLLRGATLRNTQWIHGVVVFTGHETKLMRNATATPIKRTDVERIINLQIVALFCILIFLALVSSIGNVVKIQVNSSSLSYLYLEGVSRARLFFQGLLTYWILFSNLVPISLFVTVEIIKYYQAFMIGSDLDMYFPDTDTPTGVRTSSLVEELGQIDYIFSDKTGTLTRNIMEFKSCTIGGRCYIDEIPEDGQAQVIDGIEIGYHTYDQMQRELLDTSSQHSAIINEFFTLLSTCHTVIPEVDDTTGHIKYQAASPDEGALVQGAADLGYKFIIRRPKGVTIENTITSVKSEYELLNICEFNSTRKRMSAIFRCPDGIIRLFCKGADTVILERLSQDEPQPFVDATLRHLEDFAAEGLRTLCIASRIVSDEEYQNWASQYYEASTSLDDRSGKLDAVAELIETGLFLLGATAIEDKLQDGVPETISTLQTAGIKIWVLTGDRQETAINIGMSCKLLSEDMNLLIINEETKSDTRLNLQEKLTAIQDHQFEMDEGALESSLALIIDGHSLAFALESDLEDLFIDLGSRCKAVICCRVSPLQKALVVKMVKRKKKQSLLLAIGDGANDVSMIQAAHVGVGISGMEGMQAARSADISIGQFKFLKKLLLVHGSWSYQRISNAILYSFYKNITLYMTQFWFVFTNGFSGQSLIESWTLTFYNVFFTVFPPFVLGVFDQFVSARLLDKYPQLYQLGVQRKFFNVTIFWGWIINGFYHSALIFLCSFFIYRFGNVLPTGLIADNWTWGTAVFTTCTLTSLGKAALVVTMWTKFTLIAIPGSFLFWLAFFPAYASIAPNINVSQEYRGVLRATYPTIVFWSMVFGLACLCLLRDLAWKYYKRSYTPESYHYVQEIQKYNIQDYRPRMEQFQKAIRKVRQVQRIKKQRGFAFSQVENQDQEKIVRLYDTTKKRGVFGELSES
>XP_020064499_Suhomyces_tanzawaensis
MSYGNYSGNGHQNGQPSTNPFAGSGDLIDLELDNHTPANPTHHPNYETSHGRSSAQTTPFADPENPYSSYSGQQAYSGAPKSAYDPFDDHFVLSDEEYEHDTTATGTNSSGRQVPLLNTANQAKEKPGFFGNKRSNSEYIDMNQGPAIQKESDFDIRRIYNSFKSKLPFSSRNPSNIPAVDTRGPRQIFIMNQGANGAFGYFGNYISTTKYNFATFIPKFLFEQFSKYANLFFLFTSIIQQVPHVSPTNRFTTIGTLTIVLLVSAIKEISEDIKRANADRDLNRTRVLVLDPSTGQFVLKKWIQVQVGDVVRVNNEEPFPADLLLLSSSEPEGLCYIETANLDGETNLKIKQATVETSSLVDPRDVVQELSKAEIVSEQPNSSLYTYEGNLKNFGPDGREIPLSPEQLLLRGATLRNTQWIHGVVVFTGHETKLMRNATATPIKKTDVERIINLQIIALFCVLITLALVSSMGNVIKTQVDSDNLGYLYLEGVSKARLFFQDLLTYWILFSNLVPISLFVTVEIIKYYQAYMIGSDLDMYDEETDTPTGVRTSSLVEELGQIDYIFSDKTGTLTRNIMEFKSCSIGGRCYIEEIPEDGHPQIVDGIEIGYHTFDDMRSDLANTSLQQSAIINEFFTLLSTCHTVIPEVNESTGKIKYQAASPDEGALVDGAAELGYKFIIRKPKSVTIENVLSREQSEYELLNICEFNSTRKRMSAVFRCPDGIIRLFCKGADTVILERLSQQEPQPFVTATLRHLEEFAASGLRTLCIASRIVPDDEYKAWAKRYYEASTSLENRGDKLDEVAEQIEKDMFLLGATAIEDKLQDGVPETIHTLQTAGIKIWVLTGDRQETAINIGMSCKLLSEDMNLLIINEETKADTRLNLEEKLSAIQEHQFDGEDGSLDSSLALIIDGHSLSFALEPELEDLFIQLGARCKAVVCCRVSPLQKALVVKMVKRKKKGSLLLAIGDGANDVSMIQAAHVGVGISGQEGMQAARSADVSIGQFKYLKKLLLVHGAWSYQRISNAILYSFYKNITLYMTQFWFVFANCFSGQSIAESWTLTFYNVLFTVLPPFVMGVFDQFVSARLLDRYPQLYQLGQQKKFFNVKIFWGWIINGFYHSAIIFVCSMFIYRYMDSVSSGELTNNWAWGTAVYTTCTLTALGKAGLVVTMWTKFTLIAIPGSFVLWLCWLPAYATIAPLINVSQEYRGVLGVTYPSLTFWSMVFGVSVLCLLRDFAWKYFKRRYSPESYHYVQEIQKYNIQDHRPRMELFQRAIRKVRQVQRIKKQRGFAFSQVENQNQEKIVRLYDTTKKRGTFGELSQQ
>XP_020078159_Hyphopichia_burtonii
MSYYNNRQGGSASLGNPFDNPLIDLDDGNSQAHHDTQSSPYNNLSSQHQYTTHSHNNDNFHQQNNPFDEHFIISDDEYDTQASSHHRDGSSSNRQVPLLSTSNDPTVKQKSGFFNNLRSPVGDGGANYMGMSDPFDDDKAYNNAKSESTDFDIRNIYNRMKTGIFGGKPSSKSSKSNKGPRQIYVINTSANDSFGYFGNYISTTKYNIATFLPKFLFEQFSKYANLFFLFTSVIQQVPNVSPTNRYTTIGTLIVVLLVSAIKEIMEDIKRANADKDLNNTKVLVLNPTSGDFQTKKWTHVKVGDIVKVTNEEPFPADLLLLSSSEPEGLCYIETANLDGETNLKIKQSKPETSYLVNPRDLVSDLSSTEILSEQPNSSLYTYEGNLKGFGSVGQIPLSPEQLLLRGATLRNTQWIHGIVIFTGHETKLMRNATATPIKRTDVERIINLQIIALFSILITLAIVGSIGNVAKLQVDSKSLGYLMLSGTSKAKLFFQDILTYWILFSNLVPISLFVTVEIIKYYQAYMIGSDLDMYYEETDTPTGVRTSSLVEELGQIDFIFSDKTGTLTRNIMEFKSCSIGGKCYIEEIPEDGNAQLIDNIEVGYYSYDDLYQHLADTSSQQSAIINEFLTLLSTCHTVIPEVNDTTGSIKYQAASPDEGALVQGAADLGYKFTIRKPKGVTINNRLTNSDSEYELLNICEFNSTRKRMSAIFRCPDGVIRLFCKGADTVILERLSQQEAQPFVDSTLRHLEDFAAEGLRTLCIASRIVGEEEYQAWASKYYEASTALNDRSEQLDAVAEMIETDLFLLGATAIEDKLQDGVPETIHTLQDAGIKVWVLTGDRQETAINIGMSCKLLSEDMNLLIINEETKMDTKLNLQEKLSAIQEHQYDVEDGSLDASLALIIDGHSLGYALEPELEDLFITLGSRCKAVICCRVSPLQKALVVKMVKRKKKQSLLLAIGDGANDVSMIQAAHVGVGISGMEGMQAARSADISIGQFKYLKKLLLVHGSWSYQRISNAILYSFYKNIILYMTQFWFVFANCFSGQSIIESWTLTLYNVLFTVFPPFVMGVFDQFVSARLLDRYPQLYQLGQQKKFFNVPIFWSWIINGFFHSAVIFLCSYFIYQHSDQLASGLVTNHWAWGTAVYTTCCLTALGKASLVVTMWTKFTLLAIPGSFILWLLWFPAYATIAPMINVSEEYLGVLNVTYPSLTFWAMVFGVSVLCLTRDLAWKFFKRSYNPESYHYVQEIQKYNIQDYRPRMEQFQKAIRKVRQVQRIKKQRGFAFSQVDNQDQEKIVRLYDTTKKRGVFGELSEGN
>XP_015466576_Debaryomyces_fabryi
MSYFNDRNKDDNRMNNTNGNHTSPFSEPENLIDLDLDTRNSYNTNVENSPYSHVTSQQQHAQPGNPFEDNFIISDDEIEGDDTFESLGHGSSSQRKVPLLSTANDKPQQRSGLFGGLLPNRNDEYVGMENEPEERQFKDNNLNDGLSDFDIRKIYRKTKAKFSRSNAGAEDTTAIHKGPRQVYIMNHTLNSSYGYYGNHISTTKYNFATFIPKFLFEQFSKYANLFFLFTSIIQQVPNVSPTNRYTTIGTLTIVLLVSAIKEIMEDLKRAGADKELNNTKVLVLDPNSGAFNSKKWIQVKVGDVVKVNNEEPFPADLLLVSSSEPEGLCYIETANLDGETNLKIKQAKSETSYLVNPRDLVSDLSRSEILSEQPNSSLYTYEGNLKNFASVGDIPLSPDQLLLRGATLRNTQWIHGVVVFTGHETKLMRNATAAPIKSTDVERIINLQIIALFSILIFLSFVSSIGNVIKISVDSKELGYLMLGGTNKASLFFKNLLTYCILFSNLVPISMFVTVEIIKFYQAYMIGSDLDMYYAETDTPTGVRTSSLVEELGQIDYIFSDKTGTLTRNIMEFKCCSIGGKCYTEEITEDNQVQSHDGIEVGYYSFDNLHEHLKDTSLQQSAIINEFFTLLSACHTVIPETNDVDDTIKYQAASPDEGALVQGAADLGYKFTIRKPKGISIRNTLTGVDSEYELLNICEFNSTRKRMSAIFRCPDGVIRLFCKGADTVILERLSDDGRPFVDATLAHLESFAAEGLRTLCIASKIISEEQYKSWSTRYYEASTSLENRSEKLDDIAEVIENDLFLLGATAIEDKLQDGVPETIHTLQSAGIKIWVLTGDRQETAINIGMSCKLLSEDMNLLIINEETKNDTKLNLQEKISAIQEHQYDMEDDTLESSLALVIDGHSLTYALEPELEDMFIQLGSLCKAVICCRVSPLQKALVVKMVKRKKKDSLLLAIGDGANDVSMIQAAHVGVGISGQEGMQAARSADVSIGQFKYLKKLLLVHGAWSYQRISNAILYSFYKNVTLYMTQFWFVFANCFSGQSIIESWTLTFYNVFFTVFPPFVMGVFDQFVNARLLDRYPQLYQLGQKKKFFNVSIFWGWIANGFYHSAIIFLCSIFIYQHGDQLSNGLVANNWTWGTAVFTTCTLTALGKAALVVTMWTKYTLLAIPGSFLLWIGIFPAYATVAPMINVSQEYRGVLKATYPSLTFWSMVFGVSVLCLLRDFAWKFFKRSYSPESYHYVQEIQKYNIQDYRPRMEQFQKAIRKVRQVQRIKKQRGFAFSQVDNQNQEKIVRLYDTTKKRGVFGELSEGN
>XP_002770729_Debaryomyces_hansenii
MSYSNHRNKDENGMNNLNNHTNPFSEPENLIDLDLDTRNSFNANVENSPYSHVTSQNQHAQPANPFEDNFIISDDEIERDDTIESLGHGSSSQRKVPLLSTANDKSQQRSGLFGGLLANRNDEYIGMENGPEERQFKDNNLNDGSSDFDIRKIYRKTKAKFSRSNAEAEDAAAVNKGPRQIYIMNQMLNSSFKYYGNHISTTKYNFATFIPKFLFEQFSKYANLFFLFTSIIQQVPNVSPTNRYTTIGTLTIVLLVSAIKEIMEDLKRAGADKELNNTKVLVLDASSGVFHSKKWIQVKVGDVVKINNEEPFPADLLLVSSSEPEGLCYIETANLDGETNLKIKQAKSETSYLVNPRDLLSDLSRSEILSEQPNSSLYTYEGNLKNFGSVGDIPLSPDQLLLRGATLRNTQWIHGVVVFTGHETKLMRNATAAPIKSTDVERIINLQIIALFSILIFLSFVSSIGNVIKISVDSNELGYLMLGGTNKASLFFRNLLTYCILFSNLVPISMFVTVEIIKFYQAYMIGSDLDMYYAETDTPTGVRTSSLVEELGQIDYIFSDKTGTLTRNIMEFKCCSIGGKCYTEEITEDNQVQSHDGIEVGFYSFDNLHEHLKDTSSQQSAIINEFFTLLSACHTVIPETNDVDDTIKYQAASPDEGALVQGAADLGYKFRVRKPKGISIRNTLTGVDSEYELLNICEFNSTRKRMSAIFRCPDGVIRLFCKGADTVILERLSDDGRPFVDATLSHLESFAAEGLRTLCIASKIISEEQYESWSTKYYEASTSLENRSEKLDEIAEVIENDLFLLGATAIEDKLQDGVPETIHTLQSAGIKIWVLTGDRQETAINIGMSCKLLSEDMNLLIINEETKNDTRLNLQEKISAIQEHQYDIEDDTLESSLALVIDGHSLTFALEPDLEDMFIQLGSLCKAVICCRVSPLQKALVVKMVKRKKKDSLLLAIGDGANDVSMIQAAHVGVGISGQEGMQAARSADVSIGQFKYLKKLLLVHGAWSYQRISNAILYSFYKNVTLYMTQFWFVFANCFSGQSIIESWTLTFYNVFFTVFPPFVMGVFDQFVNARLLDRYPQLYQLGQKKKFFNVPIFWGWIANGFYHSAIIFLCSIFIYQHGDQLSNGLVANNWTWGTAVFTTCTLTALGKAALVVTMWTKYTLLAIPGSFLLWIGIFPAYATVAPMINVSQEYRGVLKATYPSLTFWSMIFGVSVLCLLRDFAWKFFKRSYSPESYHYVQEIQKYNIQDYRPRMEQFQKAIRKVRQVQRIKKQRGFAFSQVDNQDQEKIVRLYDTTKKRGVFGELSEGN
>XP_006685648_Yamadazyma_tenuis
MYSPNNGARHSSNPFTDSSNLIDLDAGSSNIQDADTNPYDRVPARSESYDPFQDHFVVDDDASFEVDNTHHNGPYDASADTSARSGPLMGSTPAQKNRLLSGFRNPNANNNGYVGMENPFADTATAAKPKINDTQEASDFDIRRIFRRMKNTVTGKSHKNLEEDSHEHKPPRHIHIMSHSANSSAGYYGNYISTTKYNFATFLPKFLFEQFSKYANLFFLFTSIIQQVPDVSPTNRYTTIGTLLVVLLVSAIKEIMEDVKRNRADNELNNTKVFVLDAANGDFVAKKWIKVQVGDIVKVLNEESFPADLLLLSSSEPEGLCYIETANLDGETNLKIKQSRPETSYLVNPRFLVSDLSKAEIISEQPNSSLYTYEGNLQGFGSTRSIPMTPEQLLLRGATLRNTQWIHGVVVFTGHETKLMRNATATPIKRTDVERIINIQIIVLFCLLIVLSLISSVGNVIKTQVNRSSLSYIHLEGTNIAALFFKDILTYWILFSNLVPISLFVTVEIIKYYQAYMIGSDLDMYHEETDTPTNVRTSSLVEELGQIDYIFSDKTGTLTRNIMEFKTCTIGGRCYIEDIPEDGHVQVIDGIEIGYHTFDDLKQDLNNTSSQQSAIINEFFTLLSACHTVIPEVNEVTGEIKYQAASPDEGALVSGAASLGYKFIIRRPKSITIENTLTGIQSEYDLLNICEFNSTRKRMSAIFRCPDGVIRLFCKGADTVILERLSDIEEQPFVNATLRHMEEFAAEGLRTLCIASKIVSEDEYQAWSARYYEASTSLEDRQDKLDEVADSIEGGLFLLGATAIEDKLQDGVPETIQTLQTAGIKVWVLTGDRQETAINIGMSCKLLSEDMNLLIINEDTKQETRMNLQEKLDAILQHGGDTDNNALDSSLALIIDGHSLKFALETDLEDLFIELASRCKAVVCCRVSPLQKALVVKMVKRKKKGSLLLAIGDGANDVSMIQAAHVGVGISGMEGMQAARSADISIGQFKYLKKLLLVHGSWSYQRISNAILYSFYKNMCLYMTQFWYVFANAYSGQSIVESWTLTFYNVFFTVLPPFVLGVFDQFVNARLLDRYPQLYQLGQSRKFFNVTVFWGWIINGFYHSAVIFVCLYFIYHHGDQLSSGLVVNNWSWGTALFTTCTLTALGKAALVVTMWTKFTLVAIPGSFVLWLVFFPAYATIAPLINVSQEYRGVLNATYPSLTFWATVFCVPVLCLLRDFTWKFYKRRNNPESYHYVQEMQKYNIQDHRPRMEQFQKAIRKVRQVQRIKKQRGFAFSQVDDQNQEKIIRLYDTTKKRGVFGELSEST
>XP_001486577_Meyerozyma_guilliermondii
MDPFKSEGNLIDLDPSTPRVAHQNPYDDSPELLFDTRHEHNQNNPFNDDFIISDDEDDATVSHHDDSFGRRQVPLLSTTNNPERPTGLFNGGNLFGNRNNGAAYTGMQHDTNDDPFADPERQRDFDIRRIFGRIKLKVTGTPGVETIPTDSSPRQIYALNHSANAQFKYYGNYISTTKYNFATFLPKFLFEQFSKYANLFFLFTSIIQQVPNVSPTNRYTTIGTLTVVLLVSAIKEISEDLKRASADRELNNTRVLVLNTETSQFVLKKWIDVQVGDVVKVLNEEPFPADLLLLSSSEPEGLCYIETANLDGETNLKIKQGRPETLYLVDPRDIVNDLSRSEISSEQPNSSLYTYDGVLKNFGSSPNIPLSPEQLLLRGATLRNTQWIHGVVVFTGHETKLMRNATATPIKRTDVERIINLQIVALFCILIVLALISSIGNVIKSRVDRNTMWYVELEGTKLVTLFFQDILTYWILFSNLVPISLFVTVEIIKYYQAFMIGSDLDMYYPDTDTPTGVRTSSLVEELGQIDYIFSDKTGTLTRNVMEFKACTIGGRCYIEEIPEDGQAQVIDGIEIGYHTFDEMHDRLSDLSLRDSAIINEFFTLLSTCHTVIPEITDNNEIKYQAASPDEGALVQGAADLGYKFVIRRPKGVTVQNTLSNTTSEYELLNLCEFNSTRKRMSGIFRCPDGRIRLFCKGADNVILERLSQLEEQPFVDATLRHLEDFAAEGLRTLCIATRIVPDQEYKAWASEYYEASTAMTDRSERLDEVAEKIEKDLFLLGATAIEDKLQEGVPETIQTLQTAGIKIWVLTGDRQETAINIGMSCKLLSEDMNLLIINEVTKRDTRLNLQEKIAAIQEHQHDAEDGSLDSSLALIIDGQSLTYALEPDLEDLFIQLGSRCKAVICCRVSPLQKALVVKMVKRKKKGSLLLAIGDGANDVSMIQAAHVGVGISGMEGMQAARSADVSIGQFKFLRKLLLVHGSWSYQRISTAILYSFYKNIALYMTQFWFVFANAFSGQSIIESWTLTFYNVLFTVFPPFVIGVFDQFVSARLLDRYPQLYKLGQQKHFFNFKIFWSWIVNGFYHSALIFLCSFFIFKHGDLLPGGQVVNNWAWGTTVYTTCSLTALGKAGLVVTLWTKFTLIAIPGSFLLWLAWLPVYSIVAPAINVSQEYRGVLKATYPSIDFWAMVFGVAILALLRDFAWKYFKRMHSPESYHFVQEIQKYNIQDYRPRMEQFQKAIRKVRQVQRIKKQRGFAFSQAENQDQEKILRLYDTTKKRGAFGELQEAT
>XP_018710952_Metschnikowia_bicuspidata
MDAGAAGGETERPGAPDFDIRRIAARIRHPFAKKTADSTAALGPRHIHVLDAAANASRGFYGNHISTTKYNVATFLPKFMFEQFSKYANLFFLFTSVIQQVPGVSPTNRYTTIGTLLVVLLVSGVKEVLEDVKRASADRELNNTQVLVLDAEAGRFRVQKWVSVRVGDVVRVNNEEPFPADLLLLSSSEPEGLCYIETANLDGETNLKIKQALPETALLVSPPSVVAGMARCELLSEQPNSSLYTYEGTLLHFRASGRLALSPQQLLLRGATLRNTQWVHGVVVFTGHETKLMRNATAAPIKRTDVERVINLQTLALFGILILLSVVSSVGNVVKTSVDADDLSYLYLEGTNLAKLFFRDILTYWILFSNLVPISLFVSVEIIKYYQAYMIGSDLDMYHADSDTPTGVRTSSLVEELGQIDYIFSDKTGTLTRNVMEFKCCSIGGKCYAEEIPEDAHAQVVDGVETGFYSFDDLQRHLADLSLQQSAIISEFFSLLSTCHTVIPELNDVSGAIKYQAASPDEGALVQGAADMGFRFTIRRPRGVTIETGPAATASEYELLNICEFNSTRKRMSAIFRCPDGVIRLFCKGADTVILERLSTADPQPFVDATIRHLEEFASEGLRTLCIASRIVSEKEYASWAHTFHEASTSLDDRSDKLDAAAELIEKDLFLLGATAIEDKLQDGVPETIHTLQNAGIKIWVLTGDRQETAINIGMSCKLLTEDMNLLIINEETKADTRRNLEEKLEAIYEHRNDVAESVLDSSLALIIDGHSLGFALEPDLEDIFIDLATRVRAVICCRVSPLQKALVVKMVKRKKNKSLLLAIGDGANDVSMIQAAHVGVGISGMEGMQAARSADVSIGQFKYLKKLLLVHGAWSYQRISNAILYSFYKNVCLYMTQFWFVFNNAFSGQSLIESWTLTFYNVLFTVFPPFIMGVFDQFVSARLLDKYPQLYQLGLQRKFFNVTIFWGWIVNGFFHSAIIYVCMMSIDKYFNYLPNGAVADNWSWGTMIYTTCTLTALGKAALTVTMWTKFTVLAIPGSFILWLVWFPAYATIAPLINVSTEYEGVLAHTYPSLVFWAAIFGVSILCLIRDFAWKFYKRIHSPESYHYVQEIQKYNIQDYRPRMEQFEKAIRKVRQVQRIKKQRGFAFSQVDDQNLEKIVRLYDTTKKRGAYGELSESHRD
>XP_002614492_Clavispora_lusitaniae
MAQDSNNPFADKNNLIDLDLNEYPTTEHPGERYPVYDSPYTYPTSSTRAGENNANPFSDTLELSDLEDDSFYGQGSSHGLHHEGSNRQVPLLSTSNEPQQEKAPGFFQNLKAGRKGNASGAYIGMVDDYTDHMKDTNTGSSDFDIRKIFNRVKGVFRRKNVEDATAALGPRHIYVMDRAKNSSFGFYGNHISTTKYNFATFLPKFLFEQFSKYANLFFLFTSIIQQVPDVSPTNRYTTIGTLTVVLLVSATKEVMEDIKRANADKELNNTSVLVLDPETGEFHSKKWISVQVGDIVRVNNEESFPADLLLLSSSEPEGLCYIETANLDGETNLKIKQAKSETAYLVDPHSLVSDLSHTEIMSEQPNSSLYTYEGTLNNFGPSSKLPLSPQQLLLRGATLRNTQWIHGIVVFTGHETKLMRNATAAPIKRTDVERIINLQIIALFSILIILALVSSIGNVAQIQINKKHMPYLYLEGTNMAKLFFKDILTFWILYSNLVPISLFVTVEIIKYYQAYMIGSDLDMYYAESDTPTGVRTSSLVEELGQIDYIFSDKTGTLTRNVMEFKACTIGGKCYAEEIPEDGQAQMVDGIEIGFYSFNDLQAHLRDNLSQQSAIINEFFVLLSTCHTVIPEVNEATGAIKYQAASPDEGALVQGAADLGYKFTIRRPKSVTIHANATDTDAEYELLNICEFNSTRKRMSAIFRCPDGMIRLFCKGADTVILKRLSELEPQPFVSATIRHLEDFASDGLRTLCIASRIVPEEEYQAWATQYYEASTALENRSEQLDEVAELIEKDLFLLGATAIEDKLQDGVPETIHTLQNAGIKIWILTGDRQETAINIGMSCKLLSEDMNLLIINEETKADTKLNLKEKLDAISEHQHDMDASVLDSSLALIIDGHSLGFALESDLEDLFLSLATRCKAVICCRVSPLQKALVVKMVKRKKKRSLLLAIGDGANDVSMIQAAHVGVGINGMEGMQAARSADVSIGQFKYLKKLLLVHGSWSYQRISNAILYSFYKNVALYMTQFWFVFLNGFSGQSLIESWTLTFYNVLFTVFPPFIMGVFDQFVSARFLDRYPQLYQLGKPRKFFNVTTFWEWIVNGFFPLGFDFRGYDGHDSQLVVPI
>XP_025344555_Candida_haemuloni
MSNNSRRPNGASAPSDDPFTDRNNLIDLDLESLDHHPGQHYPSYSEAMPSIEDPDLAYNGARGGSGYQENPFDDNFVLSDEEDSYYHHDNSSARATSSGTRQVPLLGTDNAPPTPKKGFFSSFKASMENPHSASYQGMSDDMYGERINDASAGSTSSDFDIRRLYSKLKSKIGGKPPDVPTSKGPRQIYILSASMNSAFKYYGNHISTTKYNFATFIPKFLFEQFSKYANLFFLFTSIIQQVPNVTPTNRYTTIGTLSVVLLVSAIKEIMEDLKRAGADKELNNTRVLVLNPDTGSFEEKKWVKVKVGDVVRVNNEQPFPADLLLLSSSEPEGLCYIETANLDGETNLKIKQAKSETSYLVNPNSLVTDLSRSEILSEQPNSSLYTYEGTLQGFGNNGKIPFSPDQLLLRGATLRNTQWVHGVVVFTGHETKLMRNATATPIKRTDVERIINLQIIALFCVLIILALVSSIGNVAKIQVSRSDLSYLYLEGTNMAGLFFKDILTYWILFSNLVPISLFVTVEIIKYYQAYMIGSDLDMYYADTDTPTGVRTSSLVEELGQIEYIFSDKTGTLTRNVMEFKSCSIGGRCYTEEIPEDGQAQVIDGIEVGYHTFADMEAHLKDSAQQQSAIINEFFVLLSTCHTVIPEHKEDGGIKYQAASPDEGALVQGAADLGYKFTIRRPKSVTIHTAMTDSESEYELLNICEFNSTRKRMSAIFRCPDGVIRLFCKGADTVILERLDRDEVQPFEAATIRHLEDFASEGLRTLCIASRIVSDEEYEDWAKKHYEASTLLENRSEKLDETAELIEKDMFLLGATAIEDKLQDGVPETIHTLQNAGIKVWVLTGDRQETAINIGMSCKLLSEDMNLLIINEDNKADTKLNLQEKLDAIMEHQPELEAGAFDSSLALIIDGHSLGFALEPELEDIFLSLATRCKAVICCRVSPLQKALVVKMVKRKKKRSLLLAIGDGANDVSMIQAAHVGVGINGLEGMQAARSADVSIGQFKYLKKLLLVHGAWSYQRISHAILYSFYKNIALYMTQFWFVFANGFSGQSLIESWTLTLYNVLFTVFPPFVMGVFDQFVSARLLDRYPQLYQLGQQRKFFNVTIFWGWIINGFYHSAVTFVCLMCLNKFSTYLPGGDVPNNWAWGTLIYTTCTLVALGKAALVVTLWTKFTLLAIPGSFIFWLLWFPAYATIAPRINVSREYFGVLGYTYPSLSFWASIFGVACLCLLRDFAWKFFKRSYSPESYHYVQEIQKYNIQDYRPRMEQFEKAIRKVRQVQRMKKQRGFAFSQQDNQNLEKVVRLYDTTKSRGAFGELSES
>XP_024712936_Candida_pseudohaemulonis
MSSNLRQPNGGSIPGNDPFADRNNLIDLDLESMDPPGQNYPSYNNDPDSTYRGNTGYLENPFDDNFVLLDEEDSYYRHDTSSAQGASSGTRQVPLLGTDNAPALPKKGFFLAFKSKVENPHSALYQGMSDDMYGERINDASAGGTLSDFDIRRLYGKLKLKIRGKPEDAPVAKGPRQIYVLSASMNLAFKYYGNHISTTKYNFATFIPKFLFEQFSKYANLFFLFTSIIQQVPNVTPTNRYTTIGTLSVVLLVSAVKEIMEDLKRAGADKELNNTRVLVLNPDTGTFEEKKWVKVKVGDVVRVNNEEPFPADLLLLSSSEPEGLCYIETANLDGETNLKIKQAKPETSYLVNPNSLVTDLSRSEILSEQPNSSLYTYEGTLQGFGNNGKIPFSPDQLLLRGATLRNTQWVHGVVVFTGHETKLMRNATATPIKRTDVERIINLQIIALFCILIILALVSSIGNVAKIQVSKNDLGYLYLEGTNMAGLFFKDILTYWILFSNLVPISLFVTVEIIKYYQAYMIGSDLDMYYPDTDTPTGVRTSSLVEELGQIEYIFSDKTGTLTRNVMEFKSCSIGGKCYTEEIPEDGQAQEVDGIEIGYYTFGDMEAHLKDSQQQQSAIINEFFVLLSTCHTVIPEHKEDGGIKYQAASPDEGALVQGAADLGYKFTIRRPKSVTIHTGLTDTDSEYELLNICEFNSTRKRMSAIFRCPDGVIRLFCKGADTVILERLDRDEPQPFEAATIRHLEDFASEGLRTLCIASRIISDEEYENWATKQYEASTALDERSEKLDQVAEIIEKDMFLLGATAIEDKLQDGVPETIHTLQNAGIKVWVLTGDRQETAINIGMSCKLLSEDMNLLIINEDNKTDTKLNLQEKLDAIMEHQPEMDASAFDSSLALIIDGHSLSYALEPELEDIFLTLATRCKAVICCRVSPLQKALVVKMVKRKKKRSLLLAIGDGANDVSMIQAAHVGVGINGLEGMQAARSADVSIGQFKYLKKLLLVHGAWSYQRISHAILYSFYKNIALYMTQFWFVFANGFSGQSLIESWTLTLYNVLFTVFPPFVMGVFDQFVSARLLDRYPQLYQLGQQRKFFNVTIFWGWIINGFYHSAVTFVCLMCLNKFSSYLPGGGVPNQWAWGTLIYTTCTLVALGKAALVVTLWTKFTLLAIPGSFIFWLLWFPAYATIAPRINVSREYFGVLGHTYPSLSFWAAVFGVACLCLLRDFAWKFFKRSYSPESYHYVQEIQKYNIQDYRPRMEQFEKAIRKVRQVQRMKKQRGFAFSQQDNQNLEKVVRLYDTTKKRGAFGELSES
>XP_025335811_Candida_duobushaemulonis
MSSNSRQPNGGSIPGNDPFADRNNLIDLDLESMDPPGQNYPSYNNDPDSTYRGNTGYSENPFDDNFVLSDEEDSYYHHDTSSAQGSGSGTRQVPLLGTDNAPASPKKGFFSAFKSKVENPHSASYQGMSDDMYGERINDASAGGTSSDFDIRRLYGKLKSKIRGKPEDAPVAKGPRQIYVLSASMNSAFKYYGNHISTTKYNFATFIPKFLFEQFSKYANLFFLFTSIIQQVPNVTPTNRYTTIGTLSVVLLVSAVKEIMEDLKRAGADKELNNTRVLVLNPDTGMFEEKKWVKVKVGDVVRVNNEEPFPADLLLLSSSEPEGLCYIETANLDGETNLKIKQAKPETSYLVNPNSLVTDLSRSEILSEQPNSSLYTYEGTLQGFGNNGKIPFSPDQLLLRGATLRNTQWVHGVVVFTGHETKLMRNATATPIKRTDVERIINLQIIALFCILIILALVSSIGNVAKIQVSKNDLGYLYLEGTNMAGLFFKDILTYWILFSNLVPISLFVTVEIIKYYQAYMIGSDLDMYYPDTDTPTGVRTSSLVEELGQIEYIFSDKTGTLTRNVMEFKSCSIGGKCYTEEIPEDGQAQEVDGIEIGYYTFGDMEAHLKDSQQQQSAIINEFFVLLSTCHTVIPEHKEDGGIKYQAASPDEGALVQGAADLGYKFTIRRPKSVTIHTGLTDADSEYELLNICEFNSTRKRMSAIFRCPDGVIRLFCKGADTVILERLDRDEPQPFEAATIRHLEDFASEGLRTLCIASRIISDEEYENWATKQYEASTALDDRSEKLDQVAEIIEKDMFLLGATAIEDKLQDGVPETIHTLQNAGIKVWVLTGDRQETAINIGMSCKLLSEDMNLLIINEDNKTDTKLNLQEKMDAIMEHQPDMDASTFDSSLALIIDGHSLGYALEPELEDIFLALATRCKAVICCRVSPLQKALVVKMVKRKKKRSLLLAIGDGANDVSMIQAAHVGVGINGLEGMQAARSADVSIGQFKYLKKLLLVHGAWSYQRISHAILYSFYKNIALYMTQFWFVFANGFSGQSLIESWTLTLYNVLFTVFPPFVMGVFDQFVSARLLDRYPQLYQLGQQRKFFNVTIFWGWIINGFYHSAVTFVCLMCLNKFSSYLPGGGVPNQWAWGTLIYTTCTLVALGKAALVVTLWTKFTLLAIPGSFIFWLLWFPAYATIAPRINVSREYFGVLGHTYPSLSFWAAVFGVACLCLLRDFAWKFFKRSYSPESYHYVQEIQKYNIQDYRPRMEQFEKAIRKVRQVQRMKKQRGFAFSQQDNQNLEKVVRLYDTTKKRGAFGELSES
>XP_028888737_Candida_auris
MSSNSRQANGARGNGEDPFADRNNLIDLDLESMDHPGSHYPSFQEPEPDLLQTDANITYNGNQPSSYRRHADPQLNPFDDNFVLSDEEDSYYHNDTLSNRGTSSHGTRQVPLLGTDNAPPPRKSGFFSSLKANIDGSSHSAAYQGMSDDLYGERINDANATSSSSDFDIRKMYGKLKSKIGGKPPDIPVAKGPRQIYILSAAMNSSFGYYGNHISTTKYNFATFIPKFLFEQFSKYANLFFLFTSIIQQVPNVTPTNRYTTIGTLSVVLLVSAIKEIMEDLKRANADKELNNTRVLVLNPDTGSFELKKWVKVKVGDVVRVNNEEPFPADLLLLSSSEPEGLCYIETANLDGETNLKIKQAKPETSYLVNPQTLVTDLSRAEVLSEQPNSSLYTYEGTLQNFGNAGKIPFSPDQLLLRGATLRNTQWIHGVVVFTGHETKLMRNATAAPIKRTDVERIINLQIIALFCVLIILALVSSIGNVTKIEVSRSDLSYLYLEGTNMAGLFFKDILTYWILFSNLVPISLFVTVEIIKYYQAYMIGSDLDMYYADTDTPTGVRTSSLVEELGQIEYIFSDKTGTLTRNVMEFKACSIGGKCYTEEIPEDGQAQVIDGIEVGFHTFVDMQAHLRDSAQQQSAIINEFFVLLSTCHTVIPEHREDGGIKYQAASPDEGALVQGAADMGYKFTIRRPKGVTIHTDVNNTESEYELLNICEFNSTRKRMSAIFRCPDGAIRLFCKGADTVILERLDRSETQPFEAATIRHLEDFASEGLRTLCIASRIVADDEYQEWAKKHYEASTALDNRSEKLDEVAELIEKDMFLLGATAIEDKLQDGVPETIQTLQNAGIKVWVLTGDRQETAINIGMSCKLLSEDMNLLIINEETKTDTKVNLQEKLDAILEHQPEMEGTTLDSSLALIIDGHSLGYALEPELEDMFLNLASRCKAVICCRVSPLQKALVVKMVKRKRKRSLLLAIGDGANDVSMIQAAHVGVGINGLEGMQAARSADVSIGQFKYLKKLLLVHGAWSYQRISHAILYSFYKNIALYMTQFWFVFANGFSGQSLIESWTLTLYNVLFTVFPPFVMGVFDQFVSARLLDRYPQLYQLGQQRKFFNVTIFWGWIINGFYHSAVTFVCLMCLNKFSTYLPGDGVPNQWAWGTLIYTTCTLVALGKAALVVTLWTKFTLLAIPGSFVFWLLWFPAYATIAPRINVSREYYGVLSHTYNSLSFWAAIFGVACLCLLRDFAWKFFKRSYSPESYHYVQEIQKYNIQDYRPRMEQFEKAIRKVRQVQRMKKQRGFAFSQQDNQNLEKVVRLYDTTKKRGAFGELSES
>NP_009376_Saccharomyces_cerevisiae
MNDDRETPPKRKPGEDDTLFDIDFLDDTTSHSGSRSKVTNSHANANYIPPSHVLPEETIDLDADDDNIENDVHENLFMSNNHDDQTSWNANRFDSDAYQPQSLRAVKPPGLFARFGNGLKNAFTFKRKKGPESFEMNHYNAVTNNELDDNYLDSRNKFNIKILFNRYILRKNVGDAEGNGEPRVIHINDSLANSSFGYSDNHISTTKYNFATFLPKFLFQEFSKYANLFFLCTSAIQQVPHVSPTNRYTTIGTLLVVLIVSAMKECIEDIKRANSDKELNNSTAEIFSEAHDDFVEKRWIDIRVGDIIRVKSEEPIPADTIILSSSEPEGLCYIETANLDGETNLKIKQSRVETAKFIDVKTLKNMNGKVVSEQPNSSLYTYEGTMTLNDRQIPLSPDQMILRGATLRNTAWIFGLVIFTGHETKLLRNATATPIKRTAVEKIINRQIIALFTVLIVLILISSIGNVIMSTADAKHLSYLYLEGTNKAGLFFKDFLTFWILFSNLVPISLFVTVELIKYYQAFMIGSDLDLYYEKTDTPTVVRTSSLVEELGQIEYIFSDKTGTLTRNIMEFKSCSIAGHCYIDKIPEDKTATVEDGIEVGYRKFDDLKKKLNDPSDEDSPIINDFLTLLATCHTVIPEFQSDGSIKYQAASPDEGALVQGGADLGYKFIIRKPNSVTVLLEETGEEKEYQLLNICEFNSTRKRMSAIFRFPDGSIKLFCKGADTVILERLDDEANQYVEATMRHLEDYASEGLRTLCLAMRDISEGEYEEWNSIYNEAATTLDNRAEKLDEAANLIEKNLILIGATAIEDKLQDGVPETIHTLQEAGIKIWVLTGDRQETAINIGMSCRLLSEDMNLLIINEETRDDTERNLLEKINALNEHQLSTHDMNTLALVIDGKSLGFALEPELEDYLLTVAKLCKAVICCRVSPLQKALVVKMVKRKSSSLLLAIGDGANDVSMIQAAHVGVGISGMEGMQAARSADIAVGQFKFLKKLLLVHGSWSYQRISVAILYSFYKNTALYMTQFWYVFANAFSGQSIMESWTMSFYNLFFTVWPPFVIGVFDQFVSSRLLERYPQLYKLGQKGQFFSVYIFWGWIINGFFHSAIVFIGTILIYRYGFALNMHGELADHWSWGVTVYTTSVIIVLGKAALVTNQWTKFTLIAIPGSLLFWLIFFPIYASIFPHANISREYYGVVKHTYGSGVFWLTLIVLPIFALVRDFLWKYYKRMYEPETYHVIQEMQKYNISDSRPHVQQFQNAIRKVRQVQRMKKQRGFAFSQAEEGGQEKIVRMYDTTQKRGKYGELQDASANPFNDNNGLGSNDFESAEPFIENPFADGNQNSNRFSSSRDDISFDI
>XP_018224084_Saccharomyces_eubayanus
MSDDKKTPLQRKPGEDDTLFDIDFLDESTSPSGSHSKTTSSHANANYVPPVHAFPEETIDLDADDDNIENDMRENPFMSNNDDDQTSWNANRFDSNAYQPQSLRGGKPPGVFARFGNGLKNAFTFKRKKGPESFEMNPYNAVTNNEVDDSYLNSRNKFDIKILFNRYILRKNVGDADGNGEPRLIHVNDSLANSSFGYSDNHISTTKYNFATFLPKFLFQEFSKYANLFFLCTSAIQQVPHVSPTNRYTTIGTLLVVLIVSAMKECIEDIKRANSDKELNNSTAEIFSEAQDDFVEKRWIDIRVGDIIRVKSEEPIPADTIVLSSSEPEGLCYIETANLDGETNLKIKQSREETAKFIDSRTLKNMRGKVVSEQPNSSLYTYEGTMTLNDRQIPLSPEQMILRGATLRNTAWIFGLVIFTGHETKLMRNATATPIKRTAVEKIINRQIIALFTVLIVLILISSIGNVIMSTADAKHLSYLYLEGTNKAGLFFRDFLTFWILFSNLVPISLFVTVELIKYYQAFMIGSDLDLYYEETDTPTVVRTSSLVEELGQIEYIFSDKTGTLTRNIMEFKSCSIAGRCYIDKIPEDKIATIEDGIEVGFRKFEDLRKKLNDPSDEDSPIINDFLTLLATCHTVIPEFQSDGSIKYQAASPDEGALVQGGADLGYKFIIRKPNSVTVLIEETGEEKEYQLLNICEFNSTRKRMSAIFRFPDGSIKLFCKGADTVILERLNDEANEYVEATMRHLEDYASEGLRTLCLAVRDIPEGEYEEWNNIYNEAATTLDNRAQKLDDAANLIEKNLLLIGATAIEDKLQDGVPETIHTLQEAGIKIWVLTGDKQETAVNIGMSCRLLSEDMNLLIINEESKEDTERNLLEKIDALNEHQLSTHDMNTLALVIDGKSLSFALESELEDYLLTVAKLCKAVICCRVSPLQKALVVKMVKRKTSSLLLAIGDGANDVSMIQAAHVGVGISGMEGMQAARSADIAVGQFRFLKKLLLVHGSWSYQRISVAILYSFYKNTALYMTQFWYVFANAFSGQSIMESWTMSFYNLFFTVWPPFVIGVFDQFVSSRLLERYPQIYKLGQKGQFFSVYIFWGWIINGFFHSAIVFIGTILIYRYGFALNMHGELADHWSWGIAVYTTSVIIVLGKAALVTNQWTKFTLVAIPGSFLFWLVFFPIYASIFPHANVSREYYGVVKHTYGSGVFWLTLIVLPIFALVRDFLWKYYKRMYEPETYHVIQEMQKYNITDSRPHVQQFQNAIRKVRQVQRMKKQRGFAFSQAEEGGQEKIIRMYDTTQKRGKYGELQDASANPFSDNNGFENDGFGNTEPFIENPFADDTRNAHKANSSRDDFTFDL
>XP_033764447_Saccharomyces_paradoxus
MNDDRKPPPKRKPGEDDTLFDIDFLDDTTPPSESHSKTTNSHANANYVPPSHVFPEETIDLSADDDNIENDVHENPFMSNNDDDQTSWNANRFDSSAYQPQSLRAVKPPGLLTRFGNGLKNAFTFKRKKGPESFEMNHYNAVTNNELDDSYLNSRNKFNIKILFNRYILRKNGSDAEGNGEPRVIHINDHLANSSFGYSDNHISTTKYNFATFLPKFLFQEFSKYANLFFLCTSAIQQVPHVSPTNRYTTIGTLLVVLIVSAMKECIEDIKRANSDKELNNSTAEIFSEAHDDFVEKRWIDIRVGDIIRVKSEEPIPADTIILSSSEPEGLCYIETANLDGETNLKIKQSRVETAKFIDVRTLKNMKGKVVSEQPNSSLYTYEGTMTLNDRQIPLSPDQMILRGATLRNTAWIFGLVIFTGHETKLMRNATATPIKRTAVEKIINRQIIALFTVLIVLILISSIGNVIMSTADAKHLSYLYLEGTNKAGLFFKDFLTFWILFSNLVPISLFVTVELIKYYQAFMIGSDLDLYYEKTDTPTVVRTSSLVEELGQIEYIFSDKTGTLTRNIMEFKSCSIAGHCYIDKIPEDKTATVEDGIEVGYRKFDDLKKKLNDPSDEDSPIINDFLTLLATCHTVIPEFQSDGSIKYQAASPDEGALVQGGADLGYKFIIRKPNSVTVLLEETGEEKEYQLLNICEFNSTRKRMSAIFRFPDGSIKLFCKGADTVILERLDDEANQYVEATMRHLEDYASEGLRTLCLAMRDISQGEYEEWNSIYNVAATTLDNRAEKLDEAADLIEKNLILIGATAIEDKLQDGVPETIHTLQEAGIKIWVLTGDRQETAINIGMSCRLLSEDMNLLIINEETKDDTERNLLEKINALNEHQLSTHDMNTLALVIDGKSLGFALEPELEDYLLTVAKLCKAVICCRVSPLQKALVVKMVKRKSSSLLLAIGDGANDVSMIQAAHVGVGISGMEGMQAARSADIAVGQFKFLKKLLLVHGSWSYQRISVAILYSFYKNTALYMTQFWYVFANAFSGQSIMESWTMSFYNLFFTVWPPFVIGVFDQFVSSRLLERYPQLYKLGQKGQFFSVYIFWGWIINGFFHSAIVFIGTILIYRYGFALNMHGELADHWSWGVTVYTTSVIIVLGKAALVTNQWTKFTLIAIPGSFLFWLIFFPIYASIFPHANISREYYGVVKHTYGSGVFWLTLIVLPIFALVRDFLWKYYKRMYEPETYHVIQEMQKYNISDSRPHVQQFQNAIRKVRQVQRMKKQRGFAFSQAEEGGQEKIIRMYDTTQKRGKYGELQDASANPFSDNNGPESNGFQSAEPFIENPFADGSQNPSRFSSSRDDFSFDI
>XP_003677010_Naumovozyma_castellii
MSKDAKVADDTLFDIDILNDSAEPSNSTQPHIIANNRDAEARVIPPHTFPEETIDLDNDDNIENDIYDNPFQDEESTTWDTNRFETNNYQPQLYPTGQRNGFFANSFNKVKNIFVFNTKPSDSGSYEMNRYNAVTNNELDGRYADSRNRFNIKILFNRYILRKNVGASDDGTPREIYLNDRTANHAFNYGDNHISTTKYNIATFLPKFLFQEFSKYANLFFLCTAAIQQVPHVSPTNRYTTVGTLMVVLIVSAFKESIEDIKRANSDKELNNSKTEIYSEENGDFIERRWIDIRAGDVIRVKSEEAIPADLIVISSSEPEGLCYIETANLDGETNLKIKQARPETAEMMDSRKLNNFKGKVISEQPNSSLYTYEGTLEFNNRKIPLSPEQMILRGATLRNTSWMFGLVIFTGHETKLMRNATATPIKRTAVERVINLQIVALFGVLIVLVLISSLGNAIISSTQEKHLSYLYVKGVNKVGLFFKDFLTFWILFSNLVPISLFVTVELIKYYQAFMIGSDLDLYHEESDTPTVVRTSSLVEELGQIEYIFSDKTGTLTKNVMEFKSCSIAGRCYIETIPEDKKASMEDGIEVGFRSFDELKTKVNDLSDDESQVIDSFLTLLSICHTVIPEFQSDGSIKYQAASPDEGALVEGGASLGYKFIIRKPSSVTILLEEHNEQKEYQLLNVCEFNSTRKRMSAIFRLPNGEIKLFCKGADTVILERLESDNNPYVEATMRHLEDYASDGLRTLCLATRTIPEKEYQEWSTIYEEASTTLDNRAEKLDEAANMIEKDLFLIGATAIEDKLQDGVPETIHTLQEAGIKIWVLTGDKQETAINIGMSCRLLTEDMNLLIINEETKEETRKNMRDKIMALKEHKLSQHEMNTLALVIDGKSLSYALESDLEDYLLALGKICKAVVCCRVSPLQKALVVKMVKRKTSSLLLAIGDGANDVSMIQAAHVGVGISGMEGMQAARSADIAVGQFRFLKKLLLVHGSWSYQRISVAILYSFYKNTALYMTQFWFVFANAFSGQSIMESWTMSYYNVFFTVFPPFVIGVFDQFVSSRLLERYPQLYKLGQQGKFFSVRIFWGWIVNGFYHSAVVYIGTMLFYRYGMALNMHGEVADHWSWGIAVYTSSILIVLGKAALVTNQWTKFTLFAIPGSFIFWMIFFPIYASVFPYANISREYFGVVKHTYGSGTFWLTLIVLPVFALMRDFVWKYYRRMYEPESYHLVQEMQKFNISDNRPHVQHFQNEIRKVRQVQRMKKQRGFAFSQSEEGGQDKIIRMYDTTQKRGVYGELHDANPFSNNNAENISNESFNMVNDGNIPTDPFGDTNELSNDPDLIENPFANDADIR
>XP_003671673_Naumovozyma_dairenensis
MVSNKKGPGTTSQPDDAALFDIDFANDSMGHPASNITSTDNTESYVAAPHMFPEEVIDLNDDDDIENDIYDNPFQDQQSDTWNDNRFETSSNYQPDLFQSGKKEGTFSKIKNAFSFKRNARSQSEGFEMNNYNAVTENDFDDGYTNSRNQFNIKILFNKYILRKKVTNVNEAGVPREIFINDRAENAKYGYNDNYISTTKYNVATFLPKFLFQEFSKYANLFFLCTAAIQQVPHVSPTNRYTTVGTLMVVLCVSAMKEIIEDMKRSNSDKELNNSKTEIYSESQSTFVAGRWIDIKVGDIIKVNSEEAIPADLIVLSSSEPEGLCYIETANLDGETNLKIKQSRIETTNLMDSRSIVTLNGGKVNSEHPNSSLYTFEGTLEFNNQKIPLSPEQMILRGATLKNTGWIFGLVIFTGHETKLMRNATATPIKRTAVERIINMQIIALFGVLIVLILISSLGNVIMSATKANHMSYLYLEGVNKVGLFFKDFLTFWILFSNLVPISLFVTVELIKYYQAYMIGSDLDLYYEPTDTPTVVRTSSLVEELGQIEYIFSDKTGTLTRNIMEFKSCSIAGRCYTENIPEGKSVTMEDGLEVGYRNFDDMKKKLNNPNDDESPLIDDFLTLLSVCHTVIPEFQNDGSIKYQAASPDEGALVEGGASLGYKFIIRKPSSVTILIEDSNEEKTYELLNVCEFNSTRKRMSAIFRFPDGSIRLFCKGADTVILERLDSEFNPYVEATMRHLEDYAVEGLRTLCLATRTISELEYKEWSKKYNEAATTLDDRSTKIDEVANLIEQNLFLIGATAIEDKLQDEVPKTIHTLQEAGIKIWVLTGDKQETAINIGMSCRLLTEEMNLLIINEETKEDTKQNMLDKITALKEHKLSQHEMNTLALVIDGKSLSYALEPDLDDYFLAIAKLCKSVVCCRVSPLQKALVVKMVKRKTNSLLLAIGDGANDVSMIQAAHVGIGISGMEGMQAARSADIAVGQFKYLRKLLLVHGAWSYQRISVAILYSFYKNTALYMTQFWYVFANAFSGQSIMESWTLSYYNVFFTVFPPFVIGVFDQFVSSRLLERYPQLYKLGQKGQFFLVAIFWGWIVNGFYHSGVVFIGTMLFYRYGMALNMHGELADHWTWGVSIYTTSILIVLGKAALVTNQWTKFTLFAIPGSFIFWLIFFPIYGSIFPYANISREYFGIVKHTYGSGTFWLTLIVLPVFALMRDFIWKYYRRMYEPESYHVVQEMQKFNISDYRPHVQHFQNAIRKVRQVQRMKKQRGFAFSQSEEGGQERIIRMYDTTQKRGKYGELQDASTDPFADKGVVNNNPSSESFNIIDNTQLPTNPFTDEASSDDRNTGNNEETHPSLIDDIPPIRHSGARDSFEI
>XP_003959553_Kazachstania_africana
MKADENLPPGRRKDEDTLFDMDLLDDTTVRNDPLQGHYNIRDEQRDSTHVFPEEVIDLNDNIENDENPFESQASNEWEHGRFDNYNPEFMGSTRPTGFFSRLFGRGQKSVSQNYEMNQYNAVTTSEHNDSYMDSRNQFNMKVLFNRYILRKKSSSTEAYGPRMIHIIDRAANDTMGYVGNYVSTTKYNFATFLPKFLFQEFSKYANLFFLCTAIIQQVPHVSPTNRYTTIGTLLVVLIVSAMKEIIEDVKRANSDKELNNSKSQIFSKDFGGFVEKRWVDIKVGDIIKVSSEESIPADIIVLSSSEPEGLCYIETANLDGETNLKIKQSRVETSKFIDAQKIGTIHGQVSSEQPNSSLYTYEGTMKFNGTTIPLSPEQMILRGATLRNTAWIFGLVIFTGHETKLMRNATATPIKRTAVERVINKQIIALFGVLVVLILISSVGNVIISTAGSKHLSYLYLEGTNKVGLFFRDFLTFWILFSNLVPISLFVTVELIKYYQAYMISSDLDLYHEQSDTATVVRTSSLVEELGQIEYIFSDKTGTLTRNVMEFKSCSIAGRCYIETIPEDKAAYMEDGIEVGYRKFDELKEKLHDATDEESSIVDSFLTLLATCHTVIPEFQADGSIKYQAASPDEGALVEGGAQLGYKFIIRKPNSVTVLLEESDEEKEYELLNICEFNSTRKRMSALFRFPDGSIKLFCKGADSVILERLDGNNNMYVDATLRHLEDYASEGLRTLCLAIRDVPEEEYQKWSKIYEAAATTLDNRAEKLDEAAELIERNLVLMGATAIEDKLQDEVPETIQTLQEAGIKIWVLTGDKQETAINIGMSCRLLAEDMNLLIINEETKEDTRKNMIEKLNALHEHKLSPQELNTLALVIDGKSLGYALEPDLEDFFLTIGKLCKAVICCRVSPLQKALVVKMVKKKTDSLLLAIGDGANDVSMIQAAHVGIGISGMEGMQAARSADVAIGQFKFLKKLLIVHGAWSYQRISVAILYSFYKNTALYMTQFWYVFSNAYSGQSIIESWTLSFYNVFFTALPPIVIGVFDQFISSRLLERYPQLYRLGQKGQFFSVKIFWGWIANGFYHSIIIYVGVVFFYRYGSALNMNGEVADHWTWGTTVYTTSILVVLGKAALVTNQWTKFTLVAIPGSFVFWLVFFPIYGSIFPYVNISREYFGVVSHTYGSGVFWLTLIVLPVLALLRDFLWKYYRRMYQPETYHLVQEMQKYNITDYRPHLLHFQDAIRKVRQVQRMKKQRGFAFSQSEEGGQEKIIRMYDTTQKRGKYGELHDASGDPFSDRNAFENHLGTTTESIDLLEPDNPFAEDRDGSTDLDNMSFEL
>XP_022464473_Kazachstania_naganishii
MADNRPDPDQTQDTLFDVDFMDLDNHDHSAASGTPLSGVFNSAHRDEEVRRPKHGLPEETIDLDADDNVENDINPFDDEASGDWNLDRVNSYQPELINTRLKRGVFSRAFNGIKNTFTFKRSPTSPSQSYEMRQYNAVTTNEANEDYASSRNKFNIKILFNRYILRKNVSADGTLAEPRIIELNDRTTNQSIHYIDNHISTTKYNAATFVPKFLFQEFSKYANLFFLCTSCIQQVPHVSPTNRYTTIGTLCVVLLVSAMKEIVEDIKRASSDKELNKSKARIYSEAQSDFVEKRWIDIKVGDIIKVNSEEPVPADLILLSSSEPEGLCYIETANLDGETNLKIKQPRVETNKFIDSRSLLGLKGKVVSEHPNSSLYTYEGTLILNGHDIPLSPEQMILRGATLRNTGWIFGLVIFTGHETKLMRNATATPIKRTAVERVINMQIIALFGVLIVLILISSIGNVIQSSAGAKHMPYLYLEGKSKTALFFKDFLTFWILFSNLVPISLFVTVELIKYYQAFMISSDLDLYYEPTDTPAVVRTSSLVEELGQIEYIFSDKTGTLTRNVMEFKSCSIAGRCYIENIPEDKKATMEDGIEVGFRSFEDLKSRLSNTSDEESTVIENFLTLLATCHTVIPEFQSNGSIKYQAASPDEGALVQGGADLGFKFIIRRPSSVTVLVEETSEERTYELLNICEFNSTRKRMSSIFRMPDGSIKLFCKGADTVILERLDRNSNIYVDATLRHLEDYASEGLRTLCLATRDVSEQEYQEWSKIYEAAATTLDDRAAKLDQAAELIENNLFLVGATAIEDKLQDDVPETIHTLQEAGIKIWVLTGDKQETAINIGMSCKLLAEDMNLLVINEETKEDTRNNMAEKIKALSENKLSQHDLNTLALIIDGTSLSYALESDLEDYFLAIGKLCKAVICCRVSPLQKALVVKMVKRKTSSLLLAIGDGANDVSMIQAAHVGVGISGMEGMQAARSADVAVGQFKFLKKLLIVHGLWSYQRISVAILYSFYKNTAFYMTQFWYVFANAFSGQSIMESWTLSLYNVFFTVLPPFVLGVFDQFINSRLLERYPQLYKLGQRGQFFSVSIFWGWIINGFYHSAVVFVSTILIYRYGSALNMHGVTADNWTWGVTVYTVSIIVVLGKAALVTNQWTKFTLIAIPGSFVFWLVFFPIYGSVFPYANISREYFGVVSHAYRSGAFWLSLLVLPILALMRDFVYKYYKRMYDPESYHLVQEMQKYNITDNRPHLQHFQDAIRKVRQVQRMRKQRGFAFSQAEEGGQEKIIRMYDTTQKRGKYGELHDASADPFADSASPVENVPMRELAPEPLPDNPFVDDSTIRHA
>XP_446634_Candida_glabrata
MSSRMGKGTRVPTGDTLFDIDFNDGNKIRASENERTTSHGFPEEIIDLDNDSIENDLHDNPFSEYGGEGDWNTNRFDRINNQPHLTQIGNKGNVFTRMGRSIKGIFTFQSNSEPQSFEMSNYNTVSTGEMDDNFQKSRNKFDIKILFNKYLLRKNTSDGQDSGEPREIHISDRESNNRFGYIDNHISTTKYNAATFLPKFLFQEFSKYANLFFLCTSAIQQVPHVSPTNRYTTIGTLMVVLIVSAIKESVEDLKRASSDNELNNSKAEIYFEAEGDFIQKRWIDIKVGDIIRVNSEEPIPADIIILSSSEPEGLCYIETANLDGETNLKIKQARTETAKIMDSRELRNIKGVISSEQPNSSLYTYEGTLEMNGTKIPLSPEQMILRGATLRNTGWIFGIVIFTGHETKLMRNATATPIKRTAVEKVINMQIIALFTVLVVLILISSIGNVIMSTADAKHLSYLYLQGTNKAGLFFKDFLTFWILFSNLVPISLFVTVELIKYYQAFMIGSDLDLYYEETDTPTVVKTSSLVEELGQIEYIFSDKTGTLTRNIMEFKSCSIAGRCYAEHIPEDKAATFEDGIEVGYRSFDDLKKQLTTNSDDCKIIDEFLTLLATCHTVIPEFQADGSIKYQAASPDEGALVEGGALLGYKFLIRKPNSVTILINEEEEREYQLLNICEFNSTRKRMSAIFRFPDDSIKLLCKGADSVILERLSETGNFYVDATTRHLEDYATEGLRTLCLATKDIPEDEYNAWNKKYMDAATTLDHRAEKLDAVAEEIESGLTLIGATAIEDKLQEGVPDTIRTLQEAGIKIWVLTGDKQETAINIGMSCRLLSEDMNLLIISEETKEATRRNMEEKLAALHEHSLSEHDMNTLALVIDGHSLSFALEADLEDYFLAIGKMCKAVICCRVSPLQKALVVKMVKRKTNSLLLAIGDGANDVSMIQAAHVGVGISGMEGMQAARSADISVGQFRFLKKLLLVHGAWSYQRISVAILYSFYKNTALYMTQFWYVFANAFSGQSIMESWTMSLYNVFFTVLPPFVIGVFDQFVNSRLLERYPQLYKLGQKGQFFSVSIFWGWIVNGFYHSAVVFVGTILFYRYGFALRKHGETADHWSWGIAIYTSSVIIVLGKAALVTNQWTKFTLFAIPGSLFFWLIFFPIYGSIFPYAKISREYFGVVEHTYGSATFWLTLIVLPTFALTRDFIWKYYKRMYAPESYHLIQEMQKYNVSDYRPHVQHFQNAIRKVRQVQRMKKQRGFAFSQAEEGQEKIIRMYDTTQKRGKYGELHDASADPFSDTHKLVPENNEENPFSDAAQNNQSDQNSFGESLLG
>XP_004177775_Tetrapisispora_blattae
MSDIPNPFEDQSETLFDLNLDNPDDDDTYDTEKRKDLKKSSNQNIEFINEKTAKSVKQQTISTPGTDNRYSEDYTIENDINVDPFLDDVELSWNANPDDGNDFDINIENSGRIGKRPSIWARAWYKIKPGSKKKQSTNRFEMQNYNAVVADANDDDDVYLKSRDRFNMKIIFNKYILGKYGTSSATDTSEPRLIYLNDKRNNATLGYGDNHISTTKYNFATFLPKFLFQEFTKYANLFFLFTSAIQQVPHVSPTNRYTTICTLLIVLIVSAMKEIVEDIKRSRSDSELNNSKARVYSEMNGDFVEKRWIDIRVGDMIKVNSEEPIPADIIIISSSEPEGLCYIETANLDGETNLKIKQSRVETSKYIDSRNLNSMNGRILSEHPNSSLYTYQGTMELNGRSIPLSPEQMILRGATLRNTPWIFGIVIFTGHETKLMRNATATPIKRTAVERVINLQILALFGVLILLSLISSIGNVIMMSASSHLSYLYIKGTNKVGLFFKDILTFWILFSNLVPISMFVTVELIKYYQAFMISSDLDLYDETTDTPTVVRTSSLVEELGQIEYIFSDKTGTLTRNIMEFKSCSIAGHCYIDVIPEDKEATMEDGIEVGYRKFDDLKERILNTDDPESQYIEMVLTLLATCHTVIPELQSDSSIKYQAASPDEGALVQGGADLGYKFIIRKPNSVTVELKTTGQTLEYELLNICEFNSTRKRMSAIFRFPDGSIKLFCKGADTVILERLDPENNYYVESTMRHLEDYAAEGLRTLCLAMRDIPEEEYNNWNKIYNEAATTLDNRSQKLDDAAELIENNLFLLGATAIEDKLQDGVPETIHTLQDAGIKIWVLTGDRQETAINIGMSCRLLSEDMNLLIINEETKEDTRNNLLEKMRAINEHQLSQYELDTLAMVIDGKSLGFALESDLEDYLLAVGKLCKAVICCRVSPLQKALVVKMVKRKTSSLLLAIGDGANDVSMIQAAHVGVGISGQEGMQAARSADFAIGQFKYLKKLLLVHGSWSYQRISVAILYSFYKNIALYMTQFWYVFANAFSGQSIMESWTLTFYNVFFTALPPFVIGVFDQFVSSRLLERYPQLYKLGQKSKFFSVTIFWGWIINGFYHSAVTYVGSTLFYRYGDVLNMHGETTDHWTWGVAVYTNSLLIVLGKAALVTNQWTKFTLFAIPGSFVFWMVFFPIYASIFPHANISMEYAGVLSHTYGSAVFWLMLLVLPVFALFRDFIWKYYRRMYVPESYHVVQEMQKYNISDYRPHLQQFQTAIRKVRQVQRMKKQRGFAFSQSESGDQERLVRMYDTTKRRGQFGELGDATSSNPFNDSNGIRNIDEGSISIRPKTDARGFKTDDLQSFESFDL
>XP_003686909_Tetrapisispora_phaffii
MSDHIKNQNGDKEVDTLFDIDFDYDNANKENQKSKKAYSLRDEQGNDNVFYQEVIDLNKNDSIVNDVADGRVHSENPFNSTNSAVADDYEFFNWNNDNGSIDGDRFKGPSDLTKIGSKPNILKRTFNKIKQPFTGSSANLDGDDNRFEMSQYNKVTNNEDGDAYVNSRDRFDIKILFNRYILRKGKPDDQENGEPRLIYLNDSNSNGLMRYSNNHISTTKYNFATFLPKFLFQEFSKYANLFFLFTCIIQQVPNVSPTNRYTTIGTLLVVLVVSAVKELIEDIKRANSDKELNYSKTEIFSEMDGTFVSRRWIDIRVGDIIKVKSEEAIPADIILLSSSEPEGLCYIETANLDGETNLKIKQSRSETAPYLSSNQLSSIRGKIMSEHPNSSLYTYEGTLVLNGHDIPLSPDQMILRGATLRNTSWVFGAVIFTGHETKLMRNATATPIKRTAVERIINMQIVALFGILITLSVVSSLGNVITLNARGSELSYLYLEGTSRVGLFFKDILTYWILYSNLVPISMFVTVELIKYYQAYLISSDLELYDETSDTPTVVRTSSLVEELGQIEYIFSDKTGTLTRNIMEFKSCSIAGRCYIEKIPEDKGAKMENGIEVGYRTFDDMKHRLSDNDDEGRVIDNFLTLLATCHTVIPEFQEDGSVKYQAASPDEGALVQGAADLGYKFLVRKPNSISIYIDNKGKQQEFQLLNICEFNSTRKRMTTIYRFPDGSIKLFCKGADTVILERMDKSKSQYVDVTLRHLEDYASEGLRTLCLAMRDISEDEYQEWKILYDEAATTLDNRAEKLDAVAEKIEKELVLIGATAIEDKLQDDVPDTIRILQNAGIKIWVLTGDRQETAINIGMSCNLLSEDMNLLIVNEETKEATRENLIEKVTAIKEHSDMVRDLNTLSLIIDGKSLGFALEPDLEDYLLQLGTLCRAVICCRVSPLQKALVVKMVKRKTSSLLLAIGDGANDVSMIQAAHVGIGISGMEGMQAARSADFAIAQFKYLKKLLLVHGLWSYQRIAVAILYSFYKNIALYMTQFWYVFSNGFSGQSIIESWTMTFYNLFFTVAPPLVMGVFDQFVSNRLLERYPRLYRLGQKGQFFSVPIFWGWICNGFYHSAITYVGSILFYKYGFALNINGETADHWTWGTAVYSTSVVIVLGKAALVTNQWTIYTLIAIPGSLLFWFIFFPIYASIFPHANVSPEYFGVVSHTYGSGTFWLMIIVLPSLALLRDFAWKYYRRMYVPETYHVIQEMQKFNISDYRPHLQQFQKAIHKVRQVQRMKKQRGFAFSQTEEGQEEIMRMYDTTQKRGDYGELHEAANNPFSDQNALGNGNNNAGNPFAHSGTNSIEGDFVTLDRSDSFDI
>XP_001643655_Vanderwaltozyma_polyspora
MNDNNRHQGTPDSTLFDLDSIEGDTNGGAHNSHSDRFQLRDADGNNNSLFQETIDLERDDNIESDVRRNPFINDSEDDGSFELNRFDGVENHNPQLHQVGRTPNIFTRAFNRVRKGLGRDADRTRGNRFGEFEMSNYNKVSNDEDLGDVYDKSRNQFDMKMLFNRYILRKGGSNLNNPDEPRLIHLNDKTANNSLGYRNNHISTTKYNAGTFLPKFLFQEFSKYANLFFLFTSIIQQVPNVSPTNRYTTIGTLVVVLIVSAIKESVEDIKRANSDKELNYSRVEVFSEIEADFVIKRWVDIQVGDIVKVKSEEAVPADLIVLSSSEPEGLCYIETANLDGETNLKIKQSRIETSKYIKSSQLSQLRGKVLSEQPNSSLYTYEGTMTLNGQEIPLSPEQMILRGATLRNTAWIFGIVIFTGHETKLMRNATATPIKRTAVERVINLQILALFGLLIGLALISSFGNVIMLASKGNELSYLYLEGTSRVGLFFKDILTYWILYSNLVPISMFVTVELIKYYQAYMISSDLDLYYETTDTPTVVRTSSLVEELGQIEYVFSDKTGTLTRNIMEFKSCSIAGSCYIEKIPEDKAATMEDGIEIGYRSFDELNSRLHSKTYEDSNVINYFLTLLATCHTVIPEFQSDGSIKYQAASPDEGALVQGAADLGYKFIVRKPNSVRVLIEDSGEEKEYQLLNICEFNSTRKRMSAIFKLPDGSIKLFCKGADTVILERLDPDDNEFVDATMRHLEDYASEGLRTLCLGMRDISNEEYEEWSEIYNSAATTLDDRSTKLDEAAELIEKNLILIGATAIEDKLQEDVPETIHTLQEAGIRIWVLTGDRQETAINIGMSCSLLSEDMNLLVINENSKEDTRKNLLEKIAAIDDHQLSAQDLSTLAMVIDGKSLGYALEPDLEDYLLKIGTLCKAVICCRVSPLQKALVVKMVKRKTSSLLLAIGDGANDVSMIQAAHVGVGISGMEGMQASRSADFAIGQFKYLKKLLLVHGSWSYQRISVAILYSFYKNIALYMAQFWYVFSNAFSGQSIIESWTLTFYNLFFTVLPPFVIGVFDQFISSRLLEKYPQLYKLGQKGQFFSVPIFWGWVANGFYHSAVTYVGSYLFYRNGFALNHHGEVADHWTWGTSIYTTSVLIVLGKAALITNQWTKFTLLAIPGSFIFWLVFFPIYASIFPHANVSTEYFGVVTHTYGSATFWLMLLVLPIFALLRDFAWKYYRRMYIPQAYHVVQEMQKYKIKDYRPQVQHFQNAIRKVRQVQRIKKQRGFAFSQSEEGGQDKIIRMYDTTQRRGMYGELHDASANPFRDENQETMLEHESINSLTNNPFEDPTNDENSDYVNIHKTDSFEI
>XP_003683449_Torulaspora_delbrueckii
MGPPARETEPADDTLFDVDFLDITPASGSRRQHDSQQSVLSDQNSLNGAHHGSIDVARNESIENDLEGEYDPFEDEGNWDHNRLNTNKNRSDLRDSKVKGAGVFSRMADTVKNTFRSNTGSSNGYRDIEMTDFNASSGGDNYESSRNRFNIKILFNRYILRRPTQAEIDGTHRIIHMNDRGANASTGYGDNHISTTKYNAATFLPKFLFQEFSKYANLFFLFTSCIQQVPHVSPTNRYTTAGTLLIVLIVSAIKECVEDIKRITSDNELNNAKTEIYSVDEGDFVQKRWIDIRVGDVIRVQSEEAIPADIILLSSSEPEGLCYIETANLDGETNLKIKQAKPETSRFIDSRNLRNVQGTINSEQPNSSLYTYEGTMKLNGKDISLSPGQMILRGATLRNTSWIFGIVIFTGHETKLMRNATATPIKRTAVERIINLQIAALFGVLIILSLISSIGNVIMSTAGAGRLPYLYLGGTNKVGLFFKDLLTFWILFSNLVPISLFVTVELIKYYQAFMIGSDLDLYYEETDTPTVVRTSSLVEELGQIEYVFSDKTGTLTRNIMEFKSCSIAGRCYLEKIPEDKGATMEDGVEVGYRKFDELRTKLNDPTDDESTIIEDFLTLLATCHTVIPEFQKDGQIKYQAASPDEGALVQGGAELGYKFIIRKPSSVTILVEETGEEQVYQLLNICEFNSTRKRMSAILRCPDGSIKLFCKGADTVIMERLEKGYNPFVEATTKHLEEYASDGLRTLCLAMRVVSEEEYQEWKKIYNAAATTLTDRAERLDEAAELIEKDLFLLGATAIEDKLQEGVPETIRTLQEAGIRIWVLTGDRQETAINIGMSCKLLSEEMNLLIINEEDKEGTKANMLEKLRAFDEHQISQQDMNTLALVIDGKSLGYALDPDMEDYLLKIGKLCKAVICCRVSPLQKALVVKMVKRKTSSLLLAVGDGANDVSMIQAAHVGVGISGMEGMQAARSADVAIGQFKFLKKLLLVHGSWSYQRISVAILYSFYKNIALYMTQFWYVFANAFSGQSIMESWTLTFYNVFFTVLPPFVMGVFDQFVSSRLLERYPQLYKLGQKGQFFSVMIFWGWIINGFYHSAVTFIGSILIYRFGFALNKHGEVADHWSWGVAIYTTSILIVLGKAALVTNQWTKFTLFAIPGSFVFWIVFFPIYASIFPHANISREYLGVVTHTYGSGTFWLMLLVLPIFALMRDFVWKYYKRMYVPEPYHVVQEMQKFNITDSRPHVQQFQKAIRKVRQVQRMKKQRGFAFSQSEEGGQEKIIRMYDTTQKRGIYGELQDASADPFSDENYVNIPSDPFSDENQTHSGFPEENSSFIL
>XP_037144920_Zygotorulaspora_mrakii
MVNPLLSKNLDEESLFDVDFFDEEPGSHNQRHQTGGGVETNSTSAHHNLDLTQEIVDFSRDDSIENDLVNDPFGNENSLDWSSNRLGLTREGGITDARMQGNPGFFSRLMSRMRGTPGIAKKKDYQSFEMTDYDAVQNGDNYETSRKRFNIKYLFNHYILRKGGSADSDMGGPRIIYMNDRATNSSQGYGDNHISTTKYNAATFLPKFFFQEFSKYANLFFLFTSCIQQVPHVSPTNRYTTVGTLLVVLIVSAIKECVEDIKRVSSDNELNNSKTEIYSEVEGNFILRRWIDIRVGDVIKVKSEEAIPADLIVLSSSEPEGLCYIETANLDGETNLKIKQAKPETCRFIDYRALKDVHGKVLSEQPNSSLYTYEGTMSLNGQEIPLTPDQMILRGATLRNTSWIFGMVIFTGHETKLMRNATATPIKRTAVERIINLQIAALFGVLIILSLISSIGNVIMSTAGAKNLSYLYLEGTNKVGLFFKDLLTFWILFSNLVPISLFVTVELIKYYQAFMISSDLDLYYEATDTPTVVRTSSLVEELGQIEYLFSDKTGTLTRNIMEFKSCSIAGRCYIEKIPEDKGANMEDGVEVGYRNFEELQRNLNDPTNDESVIIEDFLILLSACHTVIPEFKSDGSIKYQAASPDEGALVQGGADLGYKFIIRKPNSVTILIEETGEEQVYQLLNICEFNSTRKRMSAIFRFPDGGIKLLCKGADTVIMERLDKEYNPYTEATLRHLEDYASDGLRTLCLAMRDISEEEYSEWSKIHNIAATSMDNRGEKLDDAAELIEKDLFLLGATAIEDKLQDGVPEAIKTLQEAGIKIWVLTGDRQETAINIGMSCRLLSEDMNLLIINENSREGTKENMIEKISAFHKHQISEQDINTLALVIDGVSLGFALEPDLEDHFLEIAKMCKAVICCRVSPLQKALVVKMVKRKTSCLLMAIGDGANDVSMIQAAHVGVGISGMEGMQAARSADFAIGQFKFLKKLLLVHGAWSYQRISVAILYSFYKNIALYMTQFWYVFANAFSGQSIMESWTLTFYNLFFTVLPPFVIGVFDQFVSSRLLERYPQLYKLGQTGQFFSVKIFWGWIINGFYHSGVTFIGSVLFYRYGIALNKNGEIADHWSWGVSIYTTSILIVLGKAALITNQWTKFTLLAIPGSFVFWIVFFPIYASIFPHANISREYYGVVSHTYSSATFWLMVLVLSTFALIRDFVWKYYRRMYVPQPYHVVQEMQKFNITDNRPHVQQFQSAIRKVRQVQRMKKQRGFAFSQSEEGGQEKIIRMYDTTQKRGIYGELQDASADPFGDENYVNISSDPFPDDGSGQIAFDSVQQDNPFRS
>XP_002496658_Zygosaccharomyces_rouxii
MSAPLPRNEGEEDVLFDVDFLSDPPTAGQQRQPQQGQETPGFLIHDDSNRYNANYLFPQETIDLDRDENIENDITGNPFMDDTAATWNDDRFAESRHGSRLGGGRNTRSGGNAFTNFFANMRDRFGMNKKRYQSFEMTDFNNVDNHGTYEKSRNMFDIKILFNHYILRKPINSANENGPRLIHINDGIANDGLGYGDNHISTTKYNAATFLPKFLFQEFSKYANLFFLFTSVVQQVPNVSPTNRYTTVGTLLVVLVVSAIKECVEDIKRVHSDNELNNANTEVFSELDGGLIQKRWIDIRVGDIVKVKSEEPIPADMIILSSSEPEGLCYIETANLDGETNLKIKQSRPETSKYIDVRTLGSIQGHIKSEQPNSSLYTYEGTLILNDQEIPLTPDQMILRGATLRNTAWMFGIVVFSGHETKLMRNATATPIKRTAVERIINLQITVLFGVLVVLSLISAIGNVIMSTAGSKHLQYLYLKGTNKVGLFFRDLLTFWILFSNLVPISLFVTVEVIKYYQAFMISSDLDLYDEETDTPTVVRTSSLVEELGQIEYVFSDKTGTLTRNVMEFKSCSIAGRCYIETIPEDKNATFEDGVEVGYRKFEDLQERLNDSTNDEAPLIENFLTLLATCHTVIPEIQTDGSIKYQAASPDEGALVQGGAFLGYKFIIRKPSSVVVFIEETEEERTFELLKICEFNSSRKRMSAIFRTPDGSIKLYCKGADTVIMDRLASENNPYVDSTVRHLEEYASEGFRTLCVAMKDIGEAEYAEWCKIYESAATSLDNRQQKLDDAAELIEKDLLLLGATAIEDKLQDGVPETIHTLQEAGLKIWVLTGDRQETAINIGMSCRLLSEDMNLLVINEDTKEKTSDNMIEKLDAINEHKISPQEMDTLALVIDGKSLGFALEPDLEDYLLTLGKMCKAVICCRVSPLQKALVVKMVKRKSSSLLLAIGDGANDVSMIQAAHVGVGISGKEGLQASRSADFAIGQFKYLKKLLLVHGAWSYQRISMSILYSFYKNIALYMTQFWYGFSNAFSGQSIMESWTLTFYNVFFTVLPPFVIGVFDQFVSSRLLERYPQLYKLGQKGQFFSVTIFWGWIMNGFYHSGVIYVGSILFYRCGAVLNKHGEVADHWTWGVAVFTTSLAIVLGKAALVTNQWTKFTFVAIPGSFILWIVYFPIYAAIFPHANVSREYYGVVSHTYSSATFWLMLIVLTVFALMRDFVWKYYRRMYAPEAYHVVQEMQKFNISDYRPHAQQFQSAIRKVRQVQRMKKQRGFAFSQSEEGGQERIIRMYDTTQKRGIHGELHDASADPFSDDHYVNVPSNPFSDENHEPTLVNGEDSLEL
>XP_003646678_Eremothecium_cymbalariae
MSGSGNKHNEETLFDIDFLDDSYIADTNNRSVTVNGHNSVPIIDSGIDEIERYQANLIPREIIDLDRVSLSRRGDSIENDIIHNPFDDENATQHYDASNNNLSVAQPSGWQKFVGGLKSGIGINSAADSRYQSFEMDNYAEVTGEGRYKRSRNKFDLKVIFDKFILRTKRNSAADSNGPRVIYINDKVANSNLGYGDNHISTTKYNFATFLPKFLFQEFSKYANLFFLFTSVIQQVPNVTPTNRFTTIGTLIVVLIVSAIKECVEDLKRSNSDKDLNDSRAEVYSENTGHFISKKWIDLSVGNIIRVRSEEAIPADLIVLSSSEPEGLCYIETANLDGETNLKIKQARIETSKFLDEAQLSTMRGKLLSEPPNSSLYTYEGTITLNGTKIPLNPDQMILRGAVLRNTAWIFGIVVFTGHETKLMRNATATPIKRTAVERVINMQIVALFGVLIVLAVVSSLGNVIVMSTNSKALGYLYLEGTNWFSLFFKDILTYWILFSNLVPISLFVTVEMIKYYQAYMIASDLDMFHEESNTPTVVRTSSLVEELGQIEYVFSDKTGTLTRNVMEFKSCSIAGRCYIETIPEDKTAVVDDGIELGFRTYQEMSAYLDDTSTVEGSIIDEFLTLLSTCHTVIPEFQDDASIKYQAASPDEGALVQGAATLGYKFIIRKPNSVTIVKEATGEDIVYELLNVCEFNSTRKRMSAIFRLPDNSIKLFCKGADTVILERLDSNHNPYVEATLRHLEDYAAEGLRTLCIATRTVSEEEYQNWSHAYDSAATSLENRAVELDKAAELIEKDLLLIGATAIEDKLQDGVPETIHTLQDAGIKIWVLTGDRQETAINIGMSCRLLSEDMNLLIVNEEDKEGTEKNLIDKLKAINEHQISQQDINTLALVIDGKSLGYALEPDLEDLLLAIGKICKAVICCRVSPLQKALVVKMVKRKTNSLLLAIGDGANDVSMIQAAHVGVGISGMEGMQAARSADFAIGQFKYLKKLLLVHGSWSYQRISQAILYSFYKNIALYMTQFWYVLSNSFSGQSIMESWTLTFYNVFFTVTPPFVLGVFDQFVSSRLLDRYPQLYKLGQRGQFFSVRIFWGWVINGFYHSAITFIGSTMFYLYGAALDIHGETADHWVWGVSIYTTSIIIVLGKAALITNQWTKFTLFAIPGSLLFWLIFFPIYAYIFPRLNVSKEYYGIVSHVYGSATFWLMCIVLPVLALLRDLLWKYYKRTYSPESYHVVQEIQKYNISDYRPRLEQFQKAIRKVRQVQRMRKQRGFAFSQSEDGGQEKIVRMYDTTQKRGVFGELHDASANPFRDK
>NP_984446_Eremothecium_gossypii
MSGSRDKHNEETLFDIDFLDDRYTPEPARPVNDSGSRSGPIIDSGIDDLVQMQRTGFPQEVIDLDDEPPFRHDDSIENDLIENPFDDERGQQRYLASANRLSVPQPSGWQRLVGGLRDSVGGRGTENSQYQSFEMQDYRDTHSGDRYQRSRNKFNLKALFDHYVLRKPAAADTGAGEPRVIYINERRANGAMGYGDNHISTTKYNAATFLPKFLFQEFSKYANLFFLFTSIIQQVPNVTPTNRFTTIGTLIVVLVVSAIKESVEDLKRSNSDKELNHSRADVYSDEMGQFISKKWIDIAVGDIIRVRSEEAIPADLIVLSSSEPEGLCYIETANLDGETNLKIKQARPETSKILDVRELSAMRGKILSEQPNTSLYTYEGTMILHNNRIPLSPDQILLRGATLRNTAWIFGIVIFTGHETKLMRNATATPIKRTAVERVINLQIVALFGVLICLSLISSFGNLIVMYNQKENLSYLYLQGTNMVALFFKNILTFWILFSNLVPISLFVTVEMIKYYQAYMIASDLDLFHEESNMPTVVRTSSLVEELGQIEYIFSDKTGTLTQNVMEFKSCSIAGRCYIQSIPEDKDAAFDEGIEVGYRTYDDMHELLHTPGSGDGAIIDEFLTLLSICHTVIPEFQENGSIKYQAASPDEGALVQGAADLGYKFIIRKPNSVTILREDITEEVVYELLNICEFNSTRKRMSAIFRFPDNSIRLLCKGADTVILERLAATSNPYVAATLRHLEDYAAEGLRTLCIASRTIPESEYEEWSKLYDAAATTMHNRSEELDKVAEMIEKGLVLLGATAIEDKLQDGVPETIHTLQQAGIKVWVLTGDRQETAINIGMSCKLLSEDMNLLIVNEDTKESTRNNLIDKLRAINDHQISQQDMNTLALVIDGKSLGFALEPDLEEFLLAIGKMCRAVICCRVSPLQKALVVKMVKRRTKSLLLAIGDGANDVSMIQAAHVGVGISGMEGMQAARSADFALGQFKYLKKLLLVHGSWSYQRISQAILYSFYKNIALYMTQFWYVLYNAFSGQSIMESWTLTFYNVFFTVAPPFVLGVFDQFVSSRLLDRYPQLYTLGQKGQFFSVTIFWGWVINGFYHSLITFVGSIMFYRYGAALAMHGETADHWVWGVAIYTTSIIIVLGKAALITNQWTKFTVLAIPGSLVFWLLFFPIYAYLLPGLNVSKEYYGIVSHVYGSFTFWAMCYVLPVLALLRDLLWKYYKRTYTPESYHVVQEMQKYDISDNRPRIEQFQKAIRKVRQVQRMKKQRGFAFSQSEEAGQDRIVRMYDTTQKRGTHGELQDASMNPFKDL
>XP_451177_Kluyveromyces_lactis
MKPKYFEREIQSQRGATHRSTCFPMSGSTKHGDSDALFDVDFLDDSYTPDLRDSPRRNSPSAVIDSGMDTSQRGLLPQETIDLSDNIENDIENPFNDRYSASFADTNPRNSVLPQPSGFNRFMSNVKSAVGMNGGHKGQFQSFEMNDYDQSNTNRYESSTRKFDIKVLFNRYILRKGKTSCKSDEPRTILLNDSSANSRFGYRDNHISTTKYNAATFLPKFLFQEFSKYANLFFLFTSIIQQVPNVTPTNRYTTIGTLLVVLIVSAVKESVEDLKRSNADKELNHSLCDVLDERSGEFVRKKWIDIAVGDIIRVRSEEAIPADLIILSSSEPEGLCYIETANLDGETNLKIKQARQETANYLDEKALCKLHGRVQSEHPNSSLYTYEGTMTLNGSTFPLSPDQMLLRGATLRNTAWIFGLIVFTGHETKLMRNATATPIKRTAVERVINMQILALFGVLIVLALISSTGNVIMTKRDSAHLGYLYIEGTNKAGLFFKDILTFWILFSNLVPISLFVTVEMIKYYQAYMIGSDLDLYHEESDTPTVVRTSSLVEELGQIEYIFSDKTGTLTRNVMEFKSVSIAGRCYIETIPEDRRATVEDGIEIGFHSFESLKDKMTDPEDDEAGIVIEFLTLLATCHTVIPETQSDGTIKYQAASPDEGALVQGAADLGFRFDIRRPNSVSISTPFSEQLEYQLLNICEFNSTRKRMSAIFRMPDGSIKLFCKGADTVILERLDSEFNPYVQSTLRHLEDYAAEGLRTLCIASRTIPEKEYEEWSKIYEAASTTMKDRTEELDRAAELIEHDLFFLGATAIEDKLQEGVPETIHHLQEAGLKVWVLTGDRQETAINIGMSCRLLSEDMNLLIVNEETKEDTRTNLQSKLNAIESHQISQQDMNSLALVIDGKSLGYALEEDLEDQFLTIGKLCKAVICCRVSPLQKALVVKMVKRKTSSLLLAIGDGANDVSMIQAAHVGVGISGMEGMQAARSADFAIGQFRFLRKLLIVHGSWSYQRISLAILYSFYKNMALYMTQFWYVFANAFSGQSIMESWTLTFYNVFFTVMPPFVIGIFDQFVTSRLLDRYPQLYKLGQKGQFFSVTIFWGWVLNGFYHSAVVFIGSVLFYRYGNCLNMGGETADHWVWGVGIYTTSIIIVLGKAALITSQWTKFTLVAIPGSLVIWLLFFPFYSAVFPRVNVSKEYYGIIGHVYGSATFWLMCIVLPVFALLRDFVWKYYKRTYSPESYHVVQEMQKYNISDYRPRMEQFQKAIRKVRQVQRMKKQRGFAFSQSEEGGQDRIIRMYDTTLKRGVHGELADASLNPFNDTPAQVEPSSNVGLRQSFESTNPFKDV
>XP_022676590_Kluyveromyces_marxianus
MTEPRRHDNDNTLFDVDFLDDDYTPDLSGNPGRSNSAAVIDSDMDGHANFQLGSIPQETIDLNDSDRIENDIDNPFNDRYSSTFLSSNPRGSVLPQPSGFSRFMNSVKGSIGMNNANKGGFQSFEMDDYHETNNNRYEESKSKFDIKVLFNKYILRKRVSSLKPDEPRTIILNDRVTNSNYGYGDNHISTTKYNAATFLPKFLFQEFSKYANLFFLFTSIIQQVPNVTPTNRYTTIGTLLVVLVVSAVKESVEDLKRSNADKELNHSLCDVLDETTGKFVRTKWINIAVGDIIRVKSEEAIPADLILLSSSEPEGLCYIETANLDGETNLKIKQARQETAGILDENALSHLHGKILSEHPNSSLYTYEGTMTLNGSTFPLSPEQMILRGATLRNTAWIFGLVVFTGHETKLMRNATATPIKRTAVERVINMQSLALFGVLVVLSFVSSLGNVIMMTKDSNHLGYLYIEGTNKIGLFFKDILTFWILFSNLVPISLFVTVEMIKYYQAYMIGSDLDLYHEESDTPTVVRTSSLVEELGQIEYIFSDKTGTLTRNVMEFKSVSIAGSCYIETIPEDRRATVEDGIEVGFRTFESLKEKMSSFDDDEAGIAIEFMTLLATCHTVIPETQSDGTIKYQAASPDEGALVQGAADLGYKFIIRRPNSVTISTPSGEELQYQLLNICEFNSTRKRMSAIFRMPDGSIKLFCKGADTVILERLDNDYNPYVQATLRHLEDYAAEGLRTLCIASRTIPEDEYAEWSKIYEAASTTLHDRSAELDKAAELIEHDLFFLGATAIEDKLQEGVPETIHHLQEAGLKIWVLTGDRQETAINIGMSCRLLSEDMNLLIVNEETKEETRANLISKLNAIESHQISQQDMNSLALVIDGKSLGFALEADLEDYLLTIGTLCKAVICCRVSPLQKALVVKMVKRKTSSLLLAIGDGANDVSMIQAAHVGVGISGMEGMQAARSADFAIGQFRFLKKLLVVHGSWSYQRISLAILYSFYKNMALYMTQFWFVFANAFSGQSIMESWTLTFYNVFFTVMPPFVIGIFDQFVTSRLLERYPQLYKLGQKGQFFSVTIFWGWVLNGFYHSVVIFIGSILFYRYGNCLNMHGETADHWTWGVAIYTTSIIIVLGKAALITSQWTKFTLVAIPGSLVFWLVFFPIYSAIFPRVNVSPEYYGITGHVYGSATFWLMCIVLPVFALFRDFIWKYYKRTYSPEAYHVVQEMQKYNISDYRPRMEQFQKAIRKVRQVQRMKKQRGFAFSQSEEGGQDKIMRMYDTTLKRGAHGELVDAQKNPFSDTPIDNHQEQNFDVAESLDPTNPFKDPLI
>XP_022631027_Lachancea_lanzarotensis
MNKTGRRSNEDTLFDIDFLNDEFTPTFDGHGGTNGNNTNPFESQIVDSDFDLLNNLRHGAVPQETVNLNRESTELRHGDNIENDVVENPFVDETYSQSLRNQRSVKLSAKNSSRFGRAFRRLKSGLSFGKNGSNEYQGFEMHNYDDLGQEDRYARSRNRFNIKILFNRYILRRPEEGAEAGAPRIIYLNNREANIAHGFNDNHISTTKYNLATFLPKFLFQEFSKYANLFFLFTSAIQQVPNVTPTNRYTTIGTLLIVLIVSAVKESVEDLKRAASDRELNDSGALVYSEQLHDFTTSKWVNISVGDIIKIKSEEAIPADIILISSSEPEGLCYIETANLDGETNLKIKQARVETSKNIEAAQLATITGKVVSEQPNSSLYTYEGTLNLKGKDIPLTPEQLILRGATLRNTAWVYGLVVFTGHETKLMRNATATPIKRTAVERVINMQILALFGVLIVLALISSIGNVIKVTSDAKHLTYLYLEGTNKVGLFFKDILTYWILFSNLVPISLFVTVEMIKYYQAYMISSDLDLYDEKTDTPTVVRTSSLVEELGQIEYIFSDKTGTLTRNVMEFKSCSIAGKCYIETIPEESGARLEDGIEVGFRKFEDMTTTLGEVDDPESHVINSFLTLLATCHTVIPEFQDDGSIKYQAASPDEGALVEGAAMLGYKFIIRKPNSVTIVIESTGTEQVYELLDICEFNSTRKRMSGIFRMPDGQIKLFCKGADTVILERLRANDNPYVEATVRHLEDYAAQGLRTLCLAMRTVSESEYANWKTLYNEASTTLDDRAAKMDETAELIEKDLFLIGATAIEDKLQDGVPETIHTLQDAGIKIWVLTGDRQETAINIGMSCRLLSEDMNLLIVNEDTKEATRRNLLEKLKAIGDHQISQQEINSLALVIDGKSLGFALESDLEEYLLAVGKICKAVICCRVSPLQKALVVKMVKRRTNSLLLAIGDGANDVSMIQAAHIGVGISGMEGMQAARSADFAIGQFKFVKKLLLVHGSWSYQRISQAILYSFYKNIALYMTQFWYVFANAYSGQSIMESWTMTFYNVFFTVLPPFVMGVFDQFVSSRLLDRYPQLYKLGQKGQFFSVTIFWGWVANGFYHSAVTFLGSYLIYGPGNVLNSHGETADHWTWGVAIYTCSIIIVIGKAALVTNQWTKFTAFAIPGSLAFWLVFFPIYASIFPHANVSREYYGIVPHVYGSGTFWLMCIVLPFFALLRDFVWKYYKRTYTPESYHVVQEMQKYNIGDYRPRIEHFQKAIRRVRQVQRMKKQRGFAFSQSEFGGQDKVIRMYDTTLKRGIHGELQDASANPFHD
>XP_002552818_Lachancea_thermotolerans
MNHQNRKSNEDTLFDIDFLDDEFTSAPRTDSSAGNPFQQAQVVDSDYDLLEDIRRGTIPEETIDLDRHSANLPHEDNIENDIIQNPFLGEEGLNDHSQGIHRAPKKRSGLRNVFRKFNFGLIGNKNRNNYQGFEMHSYDDLGAEDRYARSRNKFDIKVLFRRFILRRNELSDEDKSSPRQIFINDREANRARSYGDNHISTTKYNLATFLPKFLFQEFSKYANLFFLFTSAIQQVPNVTPTNRYTTIGTLLIVLIVSAVKEIVEDLKRAKSDNELNDSRAEIFSDQLQDFSLNKWVNISVGDIIKVKSEEPVPADMIVISSSEPEGLCYIETANLDGETNLKIKQAKVETSKIIDTAELARMRGKVLSEHPNSSLYTYEGTMTLNGKNIALTPEQMVLRGATLRNTAWVYGLVVFTGHETKLMRNATATPIKRTAVERVINMQIVALFGVLIVLALISSIGNVIKVTSDAKHLGYLYLQGTNKAGLFFKDILTYWILFSNLVPISLFVTVEMIKYYQAYMIASDLDLYDEATDSPTVVRTSSLVEELGQIEYIFSDKTGTLTRNVMEFKSCSIAGKCYIETIPEDKTPTMEDGIEVGYRKFEEMQEKLGEHSDPESGVINDFLTLLATCHTVIPEFQEDGSIKYQAASPDEGALVEGAASLGYKFIVRKPNTVAIVLEGSGQEQEYQLLNICEFNSTRKRMSGIFRMPDGQIKLFCKGADTVILERLSESGNPYVEATLRHLEDYAAEGLRTLCLATRTIPESEYSEWKAIYDEASTTLDNRTQKLDDAAELIERDLHLIGATAIEDKLQDGVPETIHTLQDAGIKIWVLTGDRQETAVNIGMSCRLLSEDMNLLIVNEETREATKKNLVEKLKAISEHQVSQQDMNSLALVIDGKSLGFALDSEIEDYLLSVGKLCKAVICCRVSPLQKALVVKMVKRKTGSLLLAIGDGANDVSMIQAAHVGVGISGMEGMQAARSADFAIAQFKYLKKLLLVHGSWSYQRISQAILYSFYKNIALYMTQFWYVFANAYSGQSIMESWTMTFYNVFFTVLPPFVLGVFDQFVSSRLLDRYPQLYKLGQKGQFFSVTIFWGWVINGFYHSAVTFIGSILFYRNGDVLNMHGETADHWTWGVSIYTCSVIIVIGKAALITNQWTKFTAFAIPGSFVFWLVFFPIYASIFPHANVSTEYYGIVSHVYGSATFWLMCIVLPVFALLRDFAWKYYKRTYTPESYHVVQEMQKYNIGDYRPRVEQFQKAIRRVRQVQRMKKQRGFAFSQSEDSGQDKVIRMYDTTLKRGVHGELQDASANPFRDS
>XP_020059847_Aspergillus_aculeatus
MASGRPPGPHPAAGHNEELLLDESTPMYNTGQRPPVNDDNLLRQYDIDDSDQPQSRPSVSYDSFVGGQAPPHSGAHATSSAHPPAQTGGYLTDPYTGADVSRTYSHTSGLSNYNRYSLDEYDDDRSLHGYYDLDDDDVHHSEPDSRVRQAKERNSILGLGGGLMGRAKHMLGMGPEYSEMDLPLTESGGRAARLDSADPDEAAATGARKKSKKSDFKFGFGRRKVDPSTLGPRMIVLNNPPANAVHKFVDNHVSTAKYNIFTFIPKFLFEQFSKYANLFFLFTAVLQQIPNVTPTNRYTTIGPLLIVLLVSAIKELVEDYKRRLSDKGLNFSKTQVLKGSSFHEIKWIDVAVGDIVRVESEQPFPADMVLLASSEPEGLCYIETANLDGETNLKIKQAIPETAHLVSPADLSRLTGRVRSEQPNSSLYTYEATLTMHAGGGEKELPLAPDQLLLRGATLRNTPWVHGIVVFTGHETKLMRNATATPIKRTAVERMVNVQILMLVGILVALSVISSVGDLVIRQTERSQLTYLDYGSTNAVKQFVLDIFTYWVLYSNLVPISLFVTIEIIKYAQAFLINADLDIYYDKTDTPATCRTSSLVEELGQIEYIFSDKTGTLTCNMMEFKQCTIAGVQYGEDVSEDRRATVEDGVEVGVHDFKKLRENLRSHPSSDVIHHFLTLLATCHTVIPERSEKEPGKIKYQAASPDEGALVEGAAMLGYRFSNRKPRSVIFTVEGQDYEYELLAVCEFNSTRKRMSTIFRCPDGKVRIYTKGADTVILERLHPDNPTVEATLQHLEEYASEGLRTLCLAMREVPEAEFQQWYQIYDKAATTVSGNRADELDKAAELIEKDFYLLGATAIEDRLQDGVPDTIHTLQTAGIKIWVLTGDRQETAINIGMSCKLISEDMTLLIVNEESAQATKDNLMRKLQAVQSQGTSGETEAMALIIDGRSLTFALEKDMEKLFLDLAVLCKAVVCCRVSPLQKALVVKLVKRHLKSLLLAIGDGANDVSMIQAAHVGVGISGVEGLQAARSADVSIAQFRYLRKLLLVHGAWNYHRISRVILYSFYKNIALCMTQFWYSFQNAFSGEVIYESWTLSYYNVFFTVLPPFAMGICDQFISARLLDRYPQLYQMGQKSLFFRRHSFWSWIANGFYHSLLLYIVGQLFFIWDGAQADGKTAGHWVWAEALYTAALATVLGKAALITNIWTKYTFIAIPGSMIIWLIFLPAYGYAAPAIGFSTEYYGTIPVVFKSPTFYLLVVILPCICLLRDYAWKYAKRMYFPQHYHHVQEIQKYNVQDYRPRMEQFQKAIRKVRQVQRMRKQRGYAFSQADEGGQMRVVNAYDTTRGRGRYGEMTSSRALV
>XP_001267811_Aspergillus_clavatus
MASGRPPGHHPAAGRDEDLMQMEESDPSYYSTGQRPPVNDDNLLRQYNIDDSDQPQPRPSVSYDNFVGGRAPPAAGAHASSSAHPPAQPGASYLSGPYAGAEMSRTFSQTSGLSNYHRYSLDDLDDDRSVHGYYNMDDDDHMASPHRVRKAKERNSILGLGGGLMGRAKHMLGMGPEYSEMDLPLTEAGGRGARADSVGAEGTSAPTGQKKSRKPGFKFGFGRRKVDPSTLGPRIIMLNNPPANATHKFVDNHVSTAKYNIITFVPKFLYEQFSKYANLFFLFTAALQQIPNVSPTNRFTTIVPLLIVLLVSAIKELVEDYKRRSSDKSLNYSKTQVLKGSAFHDTKWIDVAVGDIVRVESEQPFPADLVLLASSEPEGLCYIETANLDGETNLKIKQAIPETAHLVSPADLSRLSGRIRSEQPNSSLYTYEATLTMHAGGGEKELPLAPDQLLLRGATLRNTPWIHGIVVFTGHETKLMRNATATPIKRTAVERMVNIQILMLVSILVALSVVSSVGDLIIRQTQHKKLVYLDYGSTNPVKQFVLDIFTYWVLYSNLVPISLFVTIEIVKYAQAFLINSDLDIYYDKTDTPATCRTSSLVEELGQIEYIFSDKTGTLTCNQMEFKQCTIYGIQYGDDVPEDRQATVEDGNEIGVHDFKKLKENLHSHPSRDAIHHFLTLLATCHTVIPEKADADPDKIKYQAASPDEGALVEGAASLGYRFTNRRPRSVIFTTGGEDFEYELLAVCEFNSTRKRMSTIFRCPDGKIRVYTKGADTVILERLGPDNPIVEATLQHLEEYASEGLRTLCLAMREVPEEEFQQWIQIYDKAATTVSGNRADELDKAAELIEKDLYLLGATAIEDRLQDGVPDTIHTLQTAGIKIWVLTGDRQETAINIGMSCKLISEDMTLLIVNEDNAQATRDNLTKKLQAVQSQGTSSEIEALALVIDGRSLTFALEKDMEKLFLDLAVMCKAVVCCRVSPLQKALVVKLVKRHLKSLLLAIGDGANDVSMIQAAHVGVGISGVEGLQAARSADVSIAQFRYLRKLLLVHGAWSYHRISRVILYSFYKNIALYMTQFWYSFQNAFSGEVIYESWTLSFYNVFFTVLPPFVMGICDQFISARLLDRYPQLYQLGQKGLFFKRHSFWSWIANGFYHSLLLYIVSELIFFWDLPQADGKVAGHWVWGSALYTAVLATVLGKAALITNIWTKYHFIAIPGSMIIWLIFLPAYGYAAPAIGFSTEYYGTVPRLFSSPVFYLMAIVLPCLCLLRDYAWKYAKRMYYPQHYHHVQEIQKYNVQDYRPRMEQFQKAIRKVRQVQRMRKQRGYAFSQADEGGQMRVVNAYDTTRARGRYGEMTSSRTLV
>XP_001260388_Aspergillus_fischeri
MASGRPPGLHPAAGRDEDLMQMEDSTPIYSTGQRPPVNDDNLLRQYNIDDSDQPQPRPSVSYDNFVGGRAPPAAGAHASTSAHPPAQPGAHLSDPYSGAEVSRTYSQTSGLSNYQRYSVDEFDDDRDMHGYYNMDDDDHMASPHRVRQAKDRNSILGLGGGLMGRAKHMLGMGPEYSEMDLPLTEAGARAARVESVEGGETAASSAQKKSRKSDFKFGFGRGKVDPSTLGPRMITLNNPPANAVHKFVDNHVSTAKYNIVTFIPKFLFEQFSKYANLFFLFTAVLQQIPNVSPTNRYTTIVPLLIVLLVSAIKELVEDFKRRNSDKSLNHSKTQVLKGSAFHETKWVDVAVGDIVRVESEQPFPADLVLLASSEPEGLCYIETANLDGETNLKIKQAIPETAHLVSPADLSRLSGRIRSEQPNSSLYTYEATLTMHAGGGEKELPLAPDQLLLRGATLRNTPWIHGIVVFTGHETKLMRNATATPIKRTAVERMVNVQILMLVSILVSLSVVSSVGDLIIRQTQAKKLVYLYYGSTSPVKQFVLDIFTYWVLYSNLVPISLFVTIEIVKYAQAFLINSDLDIYYDKTDTPATCRTSSLVEELGQIEYIFSDKTGTLTCNQMEFKQCSIYGVQYGDEVSEDRRATADDGAEAGVYDFKKLKENLQSHPSADAIHHFLTLLATCHTVIPERNAADPDKIKYQAASPDEGALVEGAAVLGYRFTNRRPRSVLFTTNGQEYEYELLAVCEFNSTRKRMSTIFRCPDGKIRIYTKGADTVILERLGPDNPIVEATLQHLEEYASEGLRTLCLAMREIPEEEYQQWIQIYEKAATTVGGNRADELDKAAELIEKDFYLLGATAIEDRLQDGVPDTIHTLQTAGIKIWVLTGDRQETAINIGMSCKLISEDMTLLIVNEDNAQATRDNLTKKLQAVQSQGTSGEIEALALIIDGRSLTFALEKDMEKLFLDLAVLCKAVVCCRVSPLQKALVVKLVKRHLKSLLLAIGDGANDVSMIQAAHVGVGISGVEGLQAARSADVSIAQFRYLRKLLLVHGAWSYHRISRVILYSFYKNIALYMTQFWYSFQNAFSGEVIYESWTLSFYNVFFTVLPPFVMGICDQFISARLLDRYPQLYQLGQKGLFFKRHSFWSWIANGFYHSLLLYIVSQLIFLWDLPQGDGKVAGHWVWGSALYTAVLATVLGKAALITNIWTKYHFIAIPGSMVIWLVFLPAYGYAAPAIGFSTEYYGTIPRLFTSPIFYLMAVVLPCICLLRDYAWKYAKRMYYPQHYHHVQEIQKYNVQDYRPRMEQFQKAIRKVRQVQRMRKQRGYAFSQADEGGQMRVVNAYDTTRGRGRYGEMTSSRTLV
>XP_041150480_Aspergillus_flavus
MASGRPPGHHPAAGRDDDLLQLEDTTPMYNPGQGPPVNDDHLLRQYNIDDSDYPQARPSVSYDQFVGGQAPPHSGAHATASAHPPPQSGAYIGDPYMGAASVSRTYSQTSGLDNYRRYSVDEYDDGYYHVDDHDDYMHSDHRVQEANQRNSILGLGGGLMGRAKHMLGMGQEYSDMNLPLTEAGARAARVDSTEHTEGAIPPSQKKSRKSDFKFGFGRKKVDPSTLGPRMIVLNNPPANAVHKFVDNHVSTAKYNIITFVPKFLYEQFSKYANLFFLFTAVLQQIPNVSPTNRYTTIGPLLIVLLVSAIKELVEDYKRRSSDKSLNYSKTQVLKGSAFHETKWIDVAVGDIVRVESEQPFPADLVLLASSEPEGLCYIETANLDGETNLKIKQAIPETAHLVSPADLSRLSGRVRSEQPNSSLYTYEATLTMHAGGGEKELPLAPDQLLLRGATLRNTPWVHGIVVFTGHETKLMRNATATPIKRTAVERMVNVQILMLVSILIALSVISSVGDLIIRQTAADKLTYLDYGSTNAVKQFFLDIFTYWVLYSNLVPISLFVTIEIVKYAQAFLINSDLDIYYDKTDTPATCRTSSLVEELGQIEYIFSDKTGTLTCNMMEFKQCTIGGIQYGEDIPEDRRATVEDGVEVGVHDFKKLRENLQGGHPTADAIHHFLTLLSTCHTVIPERSEKEPDKIKYQAASPDEGALVEGAATLGYQFTNRRPRSVLFTVGGHEYEYELLAVCEFNSTRKRMSTIFRCPDGKIRIYTKGADTVILERLNPDNPMVEVTLQHLEEYASEGLRTLCLAMREVSEEEFQQWYQIYDKAATTVGGNRADELDKASELIEKDFYLLGATAIEDRLQDGVPDTIHTLQTAGIKVWVLTGDRQETAINIGMSCKLISEDMTLLIVNEETSQATRENLTKKLQAVQSQHASGEIEALALVIDGRSLTFALEKDMEKMFLDLAIQCKAVVCCRVSPLQKALVVKLVKRHLKSLLLAIGDGANDVSMIQAAHVGVGISGLEGLQAARSADVSIAQFRYLRKLLLVHGAWSYHRISRVILYSFYKNIALYMTQFWYSFQNAFSGEVIYESWTLSFYNVFFTVLPPFAMGICDQFISARLLDRYPQLYQLGQKGMFFKRHSFWSWILNGFYHSLLLYLVSELIFLWDLPQADGKVAGHWVWGSALYTAVLATVLGKAALITNIWTKYTFIAIPGSMVIWLAFLPAYGYAAPAIGFSTEYYGTIPHLFKSPIFYLMAIVLPCVCLLRDYAWKYAKRMYYPQHYHHVQEIQKYNVQDYRPRMEQFQKAIRKVRQVQRMRKQRGYAFSQADDGAQMRVVNAYDTTRGRGRYGEMTSSRALV
>XP_755219_Aspergillus_fumigatus
MASGRPPGLHPAAGRDEDLMQMEESTPIYSTGQRPPVNDDNLLRQYNIDDSDQPQPRPSVSYDSFVGGRAPPAAGARASTSAHPPAQPGAYLSDPYSGAEMSRTYSQTSGLNNYQRYSVDDFDDDRDMHGYYNMDDDDHMASPHRVRQAKDRNSILGLGGGLMGRAKHMLGMGPEYSEMDLPLTEAGARAARVDSVEGDTAAPRAQKKSRKSDFKFGFGRGKVDPSTLGPRMITLNNPPANAVHKFVDNHVSTAKYNIVTFIPKFLFEQFSKYANLFFLFTAVLQQIPSVSPTNRYTTIVPLMIVLLVSAIKELVEDFKRRNSDKSLNHSKTQVLKGSAFHETKWVDVAVGDIVRVESEQPFPADLVLLASSEPEGLCYIETANLDGETNLKIKQAIPETAHLVSPADLSRLSGRIRSEQPNSSLYTYEATLTMHAGGGEKELPLAPDQLLLRGATLRNTPWIHGIVVFTGHETKLMRNATATPIKRTAVERMVNVQILMLVSILVSLSVVSSVGDLIIRQTQAKKLVYLYYGSTSPVKQFVLDIFTYWVLYSNLVPISLFVTIEIVKYAQAFLINSDLDIYYDKTDTPATCRTSSLVEELGQIEYIFSDKTGTLTCNQMEFKQCSIYGVQYGDEVSEDRRATADDGGEPGIYDFKKLKENLHSHPSADAIHHFLTLLATCHTVIPERNAADPDKIKYQAASPDEGALVEGAAALGYRFTNRRPRSVLFTTNGQEYEYELLAVCEFNSTRKRMSTIFRCPDGKIRIYTKGADTVILERLGPDNPIVEATLQHLEEYASEGLRTLCLAMREIPEEEYQQWIQIYEKAATTVGGNRAEELDKAAELIEKDFYLLGATAIEDRLQDGVPDTIHTLQTAGIKIWVLTGDRQETAINIGMSCKLISEDMTLLIVNEENAQATRENLTKKLQAVQSQGTSGEIEALALIIDGRSLTFALEKDMEELFLDLAVLCKAVVCCRVSPLQKALVVKLVKRHLKSLLLAIGDGANDVSMIQAAHVGVGISGVEGLQAARSADVSIAQFRYLRKLLLVHGAWSYHRISRVILYSFYKNIALYMTQFWYSFQNAFSGEVIYESWTLSFYNVFFTVLPPFVMGICDQFISARLLDRYPQLYQLGQKGMFFKRHSFWSWIANGFYHSLLLYIVSQLIFLWDLPQGDGKVAGHWVWGSALYTAVLATVLGKAALITNIWTKYHFIAIPGSMVIWLAFLPAYGYAAPAIGFSTEYYGTIPRLFTSPIFYLMAVVLPCICLLRDYAWKYAKRMYYPQHYHHVQEIQKYNVQDYRPRMEQFQKAIRKVRQVQRMRKQRGYAFSQADEGGQMRVVNAYDTTRGRGRYGEMTSSRTLV
>XP_663716_Aspergillus_nidulans
MASGRAPGRHPAAGRDDDLLQLEESTPIYNTGRPPPVNDESLLRQYNIDDSENAQPRPSVSYDNFVGGRVTPHAGAHATGSAPPVHAGVYMNDPYSGQDVSRTYSQTSGLDNYQRYSMDEYEGGHGYYDMTGQDPMEGDSRMRERNSILSMGGGLMGRAKHMLGMKPEYSEMDLPLTEAGARAARADSTVSEDGPPHAKKSSKPSFKFGFGRRTVDSSTLGPRIIQLNNPPANAVHKFVDNHVSTAKYNIVTFLPKFLYEQFSKYANLFFLFTAVLQQIPNVSPTNRYTTIGPLVIVLLVSAIKELVEDYKRRSSDKSLNYSKTQVLKGSTFHETKWVDVAVGDIVRVESEQPFPADLVLLASSEPEGLCYIETANLDGETNLKIKQAIPETSHLVSPADLSRLSGRIRSEQPNSSLYTYEATLTMHAGGGERELPLAPDQLMLRGATLRNTPWIHGVVVFTGHETKLMRNATATPIKRTAVERMVNIQILMLVSILVALSVVSSVGDLIIRQTEKDKLTYLDYGSTNPGKQFIMDIFTYWVLYSNLVPISLFVTIEIVKYSQAFLINSDLDIYYDVTDTPATCRTSSLVEELGQIEYIFSDKTGTLTCNMMEFKECTIGGIQYGEDVAEDRRATVEDGVEVGVHDFKKLRQNLESHPTKDAIHHFLTLLATCHTVIPERSEADPDKIKYQAASPDEGALVEGAARMGYKFSNRKPRSVIITVAGQEYEYELLAVCEFNSTRKRMSTIFRCPDGRIRIYIKGADTVILERLHQDNPIVEGTLQHLEEYASDGLRTLCLAMREIPEDEFQQWYQIFDKAATTVGGNRAEELDKAAELIEKDFYLLGATAKEDRLQDGVPDTIHTLQTAGIKIWVLTGDRQETAINIGMSCKLISEDMTLLIVNEDSAEATRDNLTKKLQAVQSQTEAEQMALIIDGRSLTFALEKDMEKLFLDLAVLCKAVVCCCSRVSPLQKALVVKLVKRHLKSLLLAIGDGANDVSMIQAAHVGVGISGVEGLQAARSADVSIAQFRYLRKLLLVHGAWSYHRISRVILYSFYKNIALYMTQFWYSFQNAFSGEVIYESWTLSFYNVFFTVLPPFAMGICDQFISARLLDRYPQLYQLGQKGLFFKRHSFWSWIANGFYHSLLLYIVSQLIFLYDLPQADGKVAGHWVWGSALYTAVLATVLGKAALITNIWTKYTFIAIPGSMIIWLAFLPAYGYAAPAIGFSEEYYGTIPRLFTSPIFYLMAIVLPCICLLRDYAWKYAKRMYYPQHYHHVQEIQKYNVQDYRPRMEQFQKAIRKVRQVQRMRKQRGYAFSQADEGGQMRVVNAYDTTRGRGRYGEMTSSRNLV
>XP_001395519_Aspergillus_niger
MASGRPPGPHPAAGHNDELLLDESAPMYNSGQRPPVNDDHLLRQYDIDDSETPHPRPSVSYDQFVGGQVPPQSGAHAMPAHPPTQAGVYMTDPYSGADMSRTYSQTSGLSNYHRYSLDEFDDDRSMHGYYDLDYQDDNHLQPDSRVRQAKERNSILGLGGGLMGRAKHMLGMGAEYSEMDLPLTESGARAARVDSADPDEGAAARAPKASKKSDFKFGFGRRKVDPSTLGPRMIVLNNPPANATHKYVDNHVSTAKYNVITFVPKFLYEQFSKYANLFFLFTAVLQQIPNVSPTNRYTTIAPLCIVLAVSAIKELVEDYKRRMSDKGLNNSKTQVLKGSQFHETKWIDVAVGDIVRVESEQPFPADLVLLASSEPEGLCYIETANLDGETNLKIKQAIPETAHLVSPADLSRLSGRVRSEQPNSSLYTYEATLTMHAGGGEKELPLAPDQLLLRGATLRNTPWVHGIVVFTGHESKLMRNATATPIKRTAVERMVNVQILMLVGILVSLSVISSVGDLIVRQTEASKLTYLDYGSTNPVKQFVLDIFTYWVLYSNLVPISLFVTIEIVKYAQAFLINSDLDIYYDKTDTPATCRTSSLVEELGQIEYIFSDKTGTLTCNMMEFKQCTISGIQYGDDIPEDRQATVEDGMEVGVHSFKKLRENLRSHPTKDAIHHFLTLLATCHTVIPERSEKEPGKIKYQAASPDEGALVEGAATLGYAFSNRKPRSVIFTFDNQDYEYELLAVCEFNSTRKRMSTIFRCPDGKIRIYTKGADTVILERLHPDNPMVEATLQHLEDYASDGLRTLCLAMREVPEDEFQQWYQIYDKAATTVGGNRADELDKASELIEKDFYLLGATAIEDRLQDGVPDTIHTLQTAGIKIWVLTGDRQETAINIGMSCKLISEDMTLLIINEESAEATRDNLTKKLQAVQSQGTSGEIEALALIIDGRSLTFALEKDMEKLFLDLAVMCKAVVCCRVSPLQKALVVKLVKRHLKSLLLAIGDGANDVSMIQAAHVGVGISGVEGLQAARSADVAIAQFRFLRKLLLVHGAWNYHRISRVILYSFYKNIALYMTQFWYSFQNAFSGEVIYESWTLSFYNVFFTVLPPFAMGICDQYISARLLDRYPQLYQLGQKGMFFRRHSFWSWVLNGFYHSLLLYVVSELFFLWDGPTGDGKTSGHWVWAEATYTAALATVLGKAALITNIWTKYTFIAIPGSMLLWLIFLPAYGYAAPAIGFSQEYYGTIPRLFKDPVFYLMAVILPCICLLRDYAWKYAKRMYYPQHYHHVQEIQKYNVQDYRPRMEQFQKAIRKVRQVQRMRKQRGYAFSQADEGGQMRVVNAYDTTRGRGRYGEMTSSRALV
>XP_015403618_Aspergillus_nomiae
MASGRPPGHHPAAGRDDDLLQLEDTTPMYNSGQRPPVNDDHLLEQYNIDDSDYPQARPSISYDQFVGGQALPHSGAHATVSAHPPPHAGAYIGDPYLGAANVSRTYSQTSGLDNYRRYSVDEYDDGYYQVDDHDDYMQSEHRVQEANQRNSILGLGGGLMGRAKHMLGMGQEYSDMNLPLTEAGARAARVDSTEHAEGGIPPSQKKSRKSDFKFGFGRKKADPSTLGPRMIVLNNPPANAVHKFVDNHVSTAKYNIITFIPKFLYEQFSKYANLFFLFTAVLQQIPNVSPTNRYTTIGPLLIVLLVSAIKELVEDYKRRSSDKSLNYSKTQVLKGSAFHETKWIDVAVGDIVRVESEQPFPADLVLLASSEPEGLCYIETANLDGETNLKIKQAIPETAHLVSPADLSRLSGRVRSEQPNSSLYTYEATLTMHAGGGEKELPLAPDQLLLRGATLRNTPWVHGIVVFTGHETKLMRNATATPIKRTAVERMVNIQILMLVSILIALSVISSVGDLIIRQTAADKLTYLDYGSTNAVKQFFLDIFTYWVLYSNLVPISLFVTIEIVKYAQAFLINSDLDIYYEKTDTPATCRTSSLVEELGQIEYIFSDKTGTLTCNMMEFKQCTIGGVQYGEDISEDRRATVEDGVEVGVHDFKTLRGNLQGGHPTADAIHHFLTLLSTCHTVIPERSEKEPGKIKYQAASPDEGALVEGAATLGYQFTNRRPRSVLVTVGGHEYEYELLAVCEFNSTRKRMSTIFRCPDGKIRIYTKGADTVILERLNSDNPIVEATLQHLEEYASEGLRTLCLAMREVSEEEFQQWYQIYDKAATTVGGNRADELDKASELIEKDFYLLGATAIEDRLQDGVPDTIHTLQTAGIKVWVLTGDRQETAINIGMSCKLISEDMTLLIVNEESSQATRENLTKKLQAVQSQNASGEIEALALVIDGRSLTFALEKDMEKLFLDLAIQCKAVVCCRVSPLQKALVVKLVKRHLKSLLLAIGDGANDVSMIQAAHVGVGISGLEGLQAARSADVSIAQFRYLRKLLLVHGAWSYHRISRVILYSFYKNIALYMTQFWYSFQNAFSGEVIYESWTLSFYNVFFTVLPPFAMGICDQFISARLLDRYPQLYQLGQKGMFFKRHSFWSWILNGFYHSLLLYLVSELIFLWDLPQVDGKVAGHWVWGSALYTAVLATVLGKAALITNIWTKYTFIAIPGSMVIWLAFLPAYGYAAPAIGFSTEYYGTIPHLFKSPIFYLMAIILPCVCLLRDYAWKYAKRMYYPQHYHHVQEIQKYNVQDYRPRMEQFQKAIRKVRQVQRMRKQRGYAFSQADDGAQMRVVNAYDTTRGRGRYGEMTSSRALV
>XP_001826389_Aspergillus_oryzae 
MASGRPPGHHPAAGRDDDLLQLEDTTPMYNPGQGPPVNDDHLLRQYNIDDSDYPQARPSVSYDQFVGGQAPPHSGAHATASAHPPPQSGAYIGDPYMGAASVSRTYSQTSGLDNYRRYSVDEYDDGYYHVDDHDDYMHSDHRVQEANQRNSILGLGGGLMGRAKHMLGMGQEYSDMNLPLTEAGARAARVDSTEHAEGAIPPSQKKSRKSDFKFGFGRKKVDPSTLGPRMIVLNNPPANAVHKFVDNHVSTAKYNIITFVPKFLYEQFSKYANLFFLFTAVLQQIPNVSPTNRYTTIGPLLIVLLVSAIKELVEDYKRRSSDKSLNYSKTQVLKGSAFHETKWIDVAVGDIVRVESEQPFPADLVLLASSEPEGLCYIETANLDGETNLKIKQAIPETAHLVSPADLSRLSGRVRSEQPNSSLYTYEATLTMHAGGGEKELPLAPDQLLLRGATLRNTPWVHGIVVFTGHETKLMRNATATPIKRTAVERMVNVQILMLVSILIALSVISSVGDLIIRQTAADKLTYLDYGSTNAVKQFFLDIFTYWVLYSNLVPISLFVTIEIVKYAQAFLINSDLDIYYDKTDTPATCRTSSLVEELGQIEYIFSDKTGTLTCNMMEFKQCTIGGIQYGEDIPEDRRATVEDGVEVGVHDFKKLRENLQGGHPTADAIHHFLTLLSTCHTVIPERSEKEPDKIKYQAASPDEGALVEGAATLGYQFTNRRPRSVLFTVGGHEYEYELLAVCEFNSTRKRMSTIFRCPDGKIRIYTKGADTVILERLNPDNPMVEVTLQHLEEYASEGLRTLCLAMREVSEEEFQQWYQIYDKAATTVGGNRADELDKASELIEKDFYLLGATAIEDRLQDGVPDTIHTLQTAGIKVWVLTGDRQETAINIGMSCKLISEDMTLLIVNEETSQATRENLTKKLQAVQSQHASGEIEALALVIDGRSLTFALEKDMEKMFLDLAIQCKAVVCCRVSPLQKALVVKLVKRHLKSLLLAIGDGANDVSMIQAAHVGVGISGLEGLQAARSADVSIAQFRYLRKLLLVHGAWSYHRISRVILYSFYKNIALYMTQFWYSFQNAFSGEVIYESWTLSFYNVFFTVLPPFAMGICDQFISARLLDRYPQLYQLGQKGMFFKRHSFWSWILNGFYHSLLLYLVSELIFLWDLPQADGKVAGHWVWGSALYTAVLATVLGKAALITNIWTKYTFIAIPGSMVIWLAFLPAYGYAAPAIGFSTEYYGTIPHLFKSPIFYLMAIVLPCVCLLRDYAWKYAKRMYYPQHYHHVQEIQKYNVQDYRPRMEQFQKAIRKVRQVQRMRKQRGYAFSQADDGAQMRVVNAYDTTRGRGRYGEMTSSRALV
>XP_040635368_Aspergillus_ruber
MASGRPPGFQHGHAEDDLLQLEDTTPMYSTGQPPPVNDEHLLRRFDIDDSDYPQARPSVSYDDFVGGGHQHYPQQAQHQPQTSHVGAHANVVVPPAHVPQAGVALHDPYTGADMSRTYSQASGLSNYHRYSLDDYEDERSLHGYYDMDRDDDNVPSSQHVRMAKERNSILGLGGGFMGRAKHMLGMGGEYSEMDLPLTEAGARNARVESAEPDDTAPKKSRKPDFKFGFGRRKVDPSTLGPRNIVLNNPPANAVHKFVDNHVSTAKYNIFTFIPKFLFEQFSKYANLFFLFTAVLQQIPNVSPTNRYTTIGPLCVVLLVSAIKELVEDYKRRASDRSLNYSKTQVLKGSAFHETKWVDVSVGDIVRVESENPFPADMVMLATSEPEGLCYIETANLDGETNLKVKQAIPETAHLVNPSDLSRLSGRIRSEQPNSSLYTYEATLTMHAGGGEKELPLAPDQLLLRGATLRNTPWVHGIVVFTGHETKLMRNATATPIKRTAVERMVNIQILMLVGILVALSVISSVGDLIIRQTQSDKLSYLYYSGTNPVKQFVLDIFTYWVLYSNLVPISLFVTIEIVKYAQAFLINSDLDIYHDKTDTPATCRTSSLVEELGQIEYIFSDKTGTLTCNMMEFKQCSIGGIQYGDDIEEDRRATADDDEADGIHDFKKLQQNLNFHPSKDAIHHFLTLLATCHTVIPERSDDKPGEIKYQAASPDEGALVDGAAQLGYRFTNRRPRSVLFTVAGEEYEYELLAVCEFNSARKRMSTIFRCPDGKLRMYTKGADTVILERLHPDNPMVETTLQHLEEYASEGLRTLCLAMREISEQEFQQWYQIQEKAATTISGNRADELDKAAELIEKDLYLLGATAIEDKLQDGVPDTIHTLQTAGIKVWVLTGDRQETAINIGMSCRLVSEDMTLLIVNEETAQATRENISKKLHAVQSQGASGEIETLALIIDGRSLTFALEKDMEKMFLDLAVMCKAVICCRVSPLQKALVVKLVKRHLKSLLLAIGDGANDVSMIQAAHVGVGISGLEGLQAARSADVSIAQFRFLRKLLLVHGAWSYHRISRVILYSFYKNITLYMTQFWYSFQNAFSGEVIYESWTLSFYNVFFTVLPPFAMGICDQYVSARLLDRYPQLYQLGQKSLFFKKHSFWSWIANGFYHSLVLYIFSQLIYLWDLPMTDGKTSGHWVWGSALYTAVLATVLGKAALITNTWTKYTFIAIPGSMVIWLIFLPAYGYGAPAIGFSFEYYGTIPPLFTSPVFYLMAVVLPCLCLIRDYAWKYAKRMYYPQHYHHVQEIQKFNVQDYRPRMEQFQKAIRKVRQVQRMRKQRGYAFSQADEGAQMRVVNAYDTTRGRGRYGEMTSSRNLV
>XP_040702607_Aspergillus_sydowii
MASGRAPGRHPAAGRDDDLLQLEESAPIYNTGRPPPVNDASLLRQYDIDDTDPSQPRPSVSYDNFVGGRVEPQSGAHATGSAPPPSGAGIYMTDPYSGHDVSRTFSQTSGLDNYQRYSMDEYDDDRNMHGYYDMTGQDPMEGGSRMRQAKERNSILSLGGGIMGRAKHMLGMKPEYSEMDLPLTESGARAARADSAVSEEAAAPKKPKKPSFKFGFGRGNADPSTLGPRMIMLNNPPANAVHKFVDNHVSTAKYNIVTFLPKFLYEQFSKYANLFFLFTAVLQQIPNVSPTNRYTTIGPLAIVLMVSAIKELVEDYKRRASDKSLNYSKTQVLKGSAFHETKWVDVSVGDIVRVESEQPFPADLVLLASSEPEGLCYIETANLDGETNLKIKQGIPETSHLVSPADLSRLSGRLRSEQPNSSLYTYEATLTMHAGGGEKELPLAPDQLLLRGATLRNTPWIHGIVVFTGHETKLMRNATATPIKRTAVERMVNIQILMLVSILIALSVVSSVGDLIIRRTEKDKLIYLDYGNTNPGKQFIMDIFTYWVLYSNLVPISLFVTIEIVKYSQALLINSDLDIYYDVTDTPATCRTSSLVEELGQIEYIFSDKTGTLTCNMMEFKECTIGGIQYGDDVAEDRRATVEDGAEVGVHDFKKLRENIVSHPTKDTIHHFLTLLATCHTVIPERSEAEPDKIKYQAASPDEGALVEGAARMGYQFSNRRPRSVIITVAGQEYEYELLAVCEFNSTRKRMSTIFRCPDGRIRIYVKGADTVILERLNQDNPIVESTLQHLEEYASDGLRTLCLAMREIPEDEFQQWYQIFDKASTTVSGNRAEELDKAAELIEKDFYLLGATAIEDRLQDGVPDTIHTLQTAGIKIWVLTGDRQETAINIGMSCKLVSEDMTLLIVNEDSAEATRDNLTKKLQAVQSQAEAEQLALIIDGRSLTFALEKDMEKLFLDLAVQCKAVVCCRVSPLQKALVVKLVKRHLKSLLLAIGDGANDVSMIQAAHVGVGISGVEGLQAARSADVSIAQFRYLRKLLLVHGAWSYHRISRVILYSFYKNIALYMTQFWYSFQNAFSGEVIYESWTLSFYNVFFTVLPPFAMGICDQFISARLLDRYPQLYQLGQKGMFFKRHSFWSWIANGFYHSLLLYIVSQLIFYSDLPQADGKVSGHWVWGSALYTAVLATVLGKAALITNIWTKYTFIAIPGSMIIWLGFLPAYGYAAPAIGFSEEYYGTIPRLFTSPIFYLMAIVLPCLCLLRDYAWKYAKRMYYPQHYHHVQEIQKYNVQDYRPRMEQFQKAIRKVRQVQRMRKQRGYAFSQADEGGQMRVVNAYDTTRGRGRYGEMTSSRNLV
>XP_001218348_Aspergillus_terreus
MASGRPPGLHPAAGRDDDLLQLEESTPIYNSGQRPPVNDEHLLQQFNIDDSDTPQPRPSVSYDNFVGGPGASHSGAHVAGSSLVPPAQSGAYLGDPYGGADVSRTYSQTSGLSNYRRYSLDEYDDDRSIHDGYYDLDHDDHLTADHRVRQAQERNSILGLGGGLMGRAKHMLGMGNEYSEMDLPLTEAGARPARADSVGEGEDSSATPRPKKSKKPAFKFGRRKVDPSTLGPRIIALNNPPANAAHKFVDNHVSTAKYNIFTFLPKFLYEQFSKYANLFFLFTAVLQQIPNVSPTNRYTTIGPLLVVLLVSAIKELVEDYKRRVSDRSLNNSKTQVLKGSAFHEAKWVDVAVGDIVRVESEQPFPADLVLLASSEPEGLCYIETANLDGETNLKIKQGIPETSHLVSPADLSRLSGRIRSEQPNSSLYTYEATLTMHAGGGEKELPLAPDQLLLRGATLRNTPWVHGIVVFTGHETKLMRNATATPIKRTAVERMVNVQILMLVSILIALSVISSVGDLIIRKTEADHLTYLDYGQTNAVKQFFLDIFTYWVLYSNLVPISLFVTIEIVKYAQAFLINSDLDIYYDKTDTPATCRTSSLVEELGQIEYIFSDKTGTLTCNQMEFKQCSIAGVMYGEDIPEDRRATVEDDGSESGIHDFKKLRENLLSHPTADAIHHFLVLLATCHTVIPERSEAEPDKIRYQAASPDEGALVEGAATLGYRFTNRKPRSVIFTVAGQEYEYELLAVCEFNSTRKRMSTIFRCPDGKIRVYTKGADTVILERLHADNPIVESTLQHLEEYASEGLRTLCLAMREVPEDEFQQWYQIFDKAATTVSGNRAEELDKAAELIEKDFYFLGATAIEDRLQDGVPDTIHTLQTAGIKIWVLTGDRQETAINIGMSCKLISEDMTLLIINEESAQATRDNLTKKLQAVQSQGASGEIEALALIIDGRSLTFALEKDMEKLFLDLAVLCKAVVCCRVSPLQKALVVKLVKRHLKSLLLAIGDGANDVSMIQAAHVGVGISGVEGLQAARSADVAIAQFRYLRKLLLVHGAWSYHRISRVILYSFYKNIALYMTQFWYSFQNAFSGQVIYESWTLSFYNVFFTVLPPFAMGICDQFISARLLDRYPQLYGLGQKGMFFKRHSFWSWIANGFYHSLLLYIVSQLIFLWDLPMSDGKTAGHWVWGSCLYTAVLATVLGKAALITNIWTKWTFIAIPGSMVIWLAFLPAYGYAAPAIGFSFEYYGTIPVIFKLPQFYLMAVVLPCLCLLRDYAWKYMKRMYYPQHYHHVQEIQKYNVQDYRPRMEQFQKAIRKVRQVQRMRKQRGYAFSQADEGGQMRVVNAYDTTRGRGRYGEMTSSRALV
>XP_022488408_Penicillium_arizonense
MASGRPPGSHSAAGRDEDLLLDSGPIYNSGQGPPVNDEHLLERYNIDDSDEPYSQARPSVSYDNFVGSRVPQGTTLHNVGAGPAHPPVNPGLHSNDPYSSGSRDRTYSQTSGLDNYQRYSLDDDLDDAHSGYYDLDADDDRIAQSHNVRRANERNSILGLGGGLMGKAKYMFGMGTSQYSEMDLPLTEAGARRATVDSASTQPAPPKPRKKFSASDLNIFKRSRADPSTLGPRMIQLNNPPANSVHKFVSNHVSTAKYNIFTFIPKFLFEQFSKYANLFFLFTAVLQQVPNVSPTNQYTTIVPLAIVLAVSAIKELVEDYKRRMSDRGLNYSKTQVLKGSSFHETKWVDVVVGDVVRVESEQPFPADLVLLASSEPEGLCYIETANLDGETNLKIKQAIPETAHLVSPSDLSRLSGRVRSEQPNSSLYTYEATLTMNAGGGEKELPLAPDQLLLRGATLRNTPWIHGIVVFSGHETKLMRNATATPIKRTAVERTVNIQILMLVSILIALSVISSVGDLVIRQTRSDKLSYLDYGSVKPVKQFVMDIFTYWVLYSNLVPISLFVTIEIVKYFQAFLINSDLDIYYDKTDTPATCRTSSLVEELGQIEYIFSDKTGTLTCNMMEFKQVTIAGIQYGDDVPEDRRATVEDGTEVGIHDFKQLKENMQSHPSQNAIRELLTLLATCHTVIPERNSKDPTVIKYQAASPDEGALVDGAASLGFRFTNRRPRSVIFEAGGQELEYELLAVCEFNSTRKRMSTIFRCPDGKVRIYTKGADTVILERLHPDNPTVEATLQHLEEYASDGLRTLCLAMREIPEDEFQQWYQIFDKAATTVGGNRADELDKAAELIEKDLYLLGATAIEDRLQDGVPDTIHTLQTAGIKIWVLTGDRQETAINIGMSCKLISEDMTLLIINEESAEATRDNLQKKLDAVKSQIASGDSEPLALVIDGRSLTFALEKDMEKLFLDLAVICKAVVCCRVSPLQKALVVKLVKRHLKSLLLAIGDGANDVSMIQAAHVGVGISGVEGLQAARSADVAIAQFRFLRKLLLVHGAWSYSRISRVILYSYYKNITLYMTQFWYSFQNAFSGEVIYESWTLSFYNVLFTVLPPFAMGIFDQYISARLLDRYPQLYRLGQEGQFFRKHSFWAWILNGFFHSLILYIVSQLIFFWDLPMADGKVAGHWVWGEALYTAVLATVLGKAALITNVWTKYTFIAIPGSMLLWLIFLPAYGYAAPAIGFSREYYGTIPVLFKSPIFYLMAVVLPAICLMRDYAWKYAKRMYYPQQYHHVQEIQKYNVQDYRPRMEQFQKAIRKVRQVQRMRKQRGYAFSQADDGGQMRVVNAYDTTRSRGRYGDGHLLLDFYRVYFFCIIAK
>XP_014532589_Penicillium_digitatum
MASGRPPGSHPAAGRDDDLLLDSGPMYNSGQGPPVNDEHLLERYNIDDSEQPYTETQPRPSVSYDNFVGSSAQQGATQYNAASGPAHPPVNPGLHSNDPYSNGTRDRAYSQSSELDNYRRYSLDDFDDGHSGYYDLDADEDRIASSHHVRKANERNSVLGLGGGLMGKAKYMFGMGSSQYSEMDLPLTESGARRATIGSDASPAQPPKQPKKFSASDLNIFARKVDPSTLGPRLIQLNNPPANAIHRFVSNYVSTAKYNIFTFIPKFLFEQFSKYANLFFLFTAVLQQIPHVSPTNKFTTIVPLAIVLTVSAIKELVEDYKRRMSDRGLNYSKTQVLKGSSFYDAKWVDVVVGDIVRVESEQPFPADLVLLASSEPEGLCYIETANLDGETNLKIKQAIPETAHLVSPSDLSRLSGRVRSEQPNSSLYTYEATLTMNAGGGEKELPLAPDQLLLRGATLRNTPWIHGIVVFSGHETKLMRNATATPIKRTAVERTVNIQILMLVSILVALSVISSVGDLAIRKTKSSTLAYLNYGSVKMVKQFFMDIFTYWVLYSNLVPISLFVTIEIVKYFQAFLINSDLDIYYDKTDTPAICRTSSLVEELGQIEYIFSDKTGTLTCNMMEFKQVSIAGVQYGDDVPEDRRATVEDGAEVGIHDFKTLRANLQSHPSQNAIREFLTLLATCHTVIPERNSNNPNVIKYQAASPDEGALVDGAASLGFRFTNRRPRSVIFETGGQELEYELLAVCEFNSTRKRMSTIFRCPDGKVRVYCKGADTVILERLHPDNPTVEPTLQHLEEYASDGLRTLCLAMREVPENEFQQWYQIFDKASTTVDGNRADELDKAAELIEKDFYLLGATAIEDRLQDGVPDTIHTLQTAGIKIWVLTGDRQETAINIGMSCKLISEDMTLLIVNEESSEATRASLQKKMDAVQSQNASGDSEPLALVIDGRSLTFALEKNMERLFLDLAVICKAVVCCRVSPLQKALVVKLVKRHKKALLLAIGDGANDVSMIQAAHVGVGISGVEGLQAARSADVAIGQFRFLRKLLLVHGAWSYSRVSRVILYSYYKNITLYMTQFWYSFQNAFSGEVIYESWTLSFYNVLFTVLPPFAMGIFDQYISARLLDRYPQMYQLGQKGVFFKKHSFWAWILNGFFHSLILYIVSQLLFYWDLPMSDGYVAGHWVWGEALYTSVLGTVLGKAALITNIWTKYTFIAIPGSMALWLMFLPAYGYAAPALGFSREYYGTIPVLFKSPIFYLMAIVLPCICLLRDYAWKYAKRMYYPQQYHHVQEIQKYNVQDYRPRMEQFQKAIRKVRQVQRMRKQRGYAFSQADDGGQMRVLNAYDTTRSRGRYGEMASSRPMA
>XP_016603218_Penicillium_expansum
MASGRPPGSHPAAGRDDDLLLDSGPMYNSGQGPPVNDEHLLERYNIDDSDQPYIQTQPRPSVSYDNFVGSSAQQGAVQQNAASGPAHPPVNPGLHSNDPYSSGTRDRAYSQTSGLDNYRRYSLDDFDDGHSGYYDLDADEDRIASSHHGRKANERNSVLGLGGGLMGKAKYMFGMGSSQYSEMDLPLTESGTRRATVGSDASPAPPPKQRKKFRASDLNPFARKIDPSTLGPRMIQLNNPPANATHRFVSNFVSTAKYNVFTFIPKFLFEQFSKYANLFFLFTAVLQQIPNVSPTNKFTTIVPLAIVLTVSAIKEFVEDYKRRMSDRGLNYSKTQVLQGSSFHDAKWVDVVVGDIVRVESEQPFPADLVLLASSEPEGLCYIETANLDGETNLKIKQAIPETAHLVSPSDLSRLSGRVRSEQPNSSLYTYEATLTMNAGGGEKELPLAPDQLLLRGATLRNTPWIHGIVVFSGHETKLMRNATATPIKRTAVERTVNIQILMLVSILIVLSVISSVGDLVIRKTKSSTLAYLDYGSVQMVKQFFMDIFTYWVLYSNLVPISLFVTIEIVKYFQAFLINSDLDIYYDKTDTPAICRTSSLVEELGQIEYIFSDKTGTLTCNMMEFKQVSIAGIQYGDDVPEDRRATVEDGAEVGIHDFKALKANLQSHPSQNAIREFLTLLATCHTVIPERNSDDPNVIKYQAASPDEGALVDGAASLGFRFTNRRPRSVIFETGGQELEYELLAVCEFNSTRKRMSTIFRCPDGKVRVYCKGADTVIMERLHPDNPTVEPTLQHLEEYASDGLRTLCLAMREVPENEFQQWYQIYDKASTTVDGSRADELDKAAELIEKDFYLLGATAIEDRLQDGVPDTIHTLQTAGIKIWVLTGDRQETAINIGMSCKLISEDMTLLIINEETSEATRDSLQKKMDAVQSQIASGDSEPLALVIDGRSLTFALEKSMEKLFLDLAVICKAVVCCRVSPLQKALVVKLVKRHKKALLLAIGDGANDVSMIQAAHVGVGISGVEGLQAARSADVAIGQFRFLRKLLLVHGAWSYSRISRVILYSYYKNITLYMTQFWYSFQNAFSGEVIYESWTLSFYNVLFTVLPPFAMGIFDQYISARLLDRYPQMYQLGQKGVFFKKHSFWAWILNGFFHSLILYIVSQLLYFWDLPMSDGQVAGHWVWGESLYTAVLGTVLGKAALITNIWTKYTFIAIPGSMALWLIFLPAYGYAAPALGFSREYYGTIPVLFKSPIFYLMAVVLPCICLLRDYAWKYAKRMYYPQQYHHVQEIQKYNVQDYRPRMEQFQKAIRKVRQVQRMRKQRGYAFSQADDGGQMRVLNAYDTTRSRGRYGEMASSRPMA
>XP_040653115_Penicillium_griseofulvum
MASGRPPGSHPAAGRDDDLLLDSEPIYNSGQRPPVNDEHLLERYDIDDSEQPYTQTQPRPSVSYDNFVGSRAPPGATQHNVASGPAHPPVNPSLQPNDPYSSGTRDRAYSQSSGLDNYRRYSLDDFDDGHSGYYDLDADEDRIASSHHVRKANERNSVLGLGGGFMGKAKYMFGMGSSQYSEMDLPLTESGARRATVDSSASPAPRPKERKKFRVSDLNIFARKVDPSTLGPRMIQLNNPPANSTHKFVSNFVSTAKYNIFTFVPKFLFEQFSKYANLFFLFTAILQQIPNVSPTNKFTTIVPLAIVLAVSAIKELVEDYKRRMSDRGLNYSKTQVLKGSSFHETKWVDVVVGDVVRVESEQPFPADLVLLASSEPEGLCYIETANLDGETNLKIKQAIPETAHLVSPSDLSRLSGRVRSEQPNSSLYTYEATLTMNAGGGEKELPLAPDQLLLRGATLRNTPWIHGIVVFSGHETKLMRNATATPIKRTAVERTVNIQILMLVSILVVLSVISSVGDLAIRKTKSSQLAYLDYGGSVKMVKQFFYDIFTYWVLYSNLVPISLFVTIEIVKYFQAFLINSDLDIYYDKTDTPAICRTSSLVEELGQIEYIFSDKTGTLTCNMMEFKQVSIAGIQYGDDVPEDRRATVEDGAEYGIHDFKKLKENLQSHPSQNAIREFLTLLATCHTVIPERNSDDPNVIKYQAASPDEGALVDGAASLGFRFTNRRPRSVIFEVGGQELEYELLAVCEFNSTRKRMSTIFRCPDGKVRVYCKGADTVILERLHPDNPTVEATLQHLEEYASDGLRTLCLAMREVPENEFQQWYQIYDKASTTVDGSRADELDKAAELIERDFYLLGATAIEDRLQDGVPDTIHTLQTAGIKIWVLTGDRQETAINIGMSCKLISEDMTLLIINEESADATRDSLQKKMDAVQSQLASGDTEPLALIIDGRSLTFALEKDMEKLFLDLAVICKAVVCCRVSPLQKALVVKLVKRHKKALLLAIGDGANDVSMIQAAHVGVGISGVEGLQAARSADVAIGQFRFLRKLLLVHGAWSYSRISRVILYSYYKNITLYMTQFWYSFQNAFSGQVIYESWTLSFYNVLFTVLPPFAMGIFDQFISARLLDRYPQLYQLGQKGVFFQRHSFWAWILNGFFHSLILYIVSELLYFWDLPMADGEVAGHWVWGESLYTAVLATVLGKAALITNIWTKYTFIAIPGSMALWLIFLPAYGYAAPALGFSNEYYGTIPVLFKSPIFYLMAIVLPCICLLRDYAWKYAKRMYYPQQYHHVQEIQKYNVQDYRPRMEQFQKAIRKVRQVQRMRKQRGYAFSQADDGGQMRVLNAYDTTQSRGRYGEMASSRPMA
>XP_038929812_Penicillium_roqueforti
MASGRPPGSHPAAGRDDDLLLDPGPEYNSGQGPPVNDEHLLERYNIDDSEEPYTQTQPRPSVSYDNFVGSSAQQGATQQNAPSRPAHPPANIGLHSNDPYSSGMRDRSYSQTSGLDNYRRYSLDDFDDGHSGYYDLDADEERIASSHHVRKANERNSVLGLGGGLMGKAKYMFGMGSSQYSEMDLPLTESGARRGTVGSDASPAPPPKQRKKFHVSDLNIFARKVDPSTLGPRMIQLNNPPANATHRFVNNFVSTAKYNIFTFIPKFLFEQFSKYANLFFLFTAVLQQIPNVSPTNKFTTIVPLAIVLAVSAIKELVEDYKRRMSDRGLNYSKTQVLKGSSFHDAKWVDVVVGDIVRVESEQPFPADLVLLASSEPEGLCYIETANLDGETNLKIKQAIPETAHLVSPSDLSRLSGRVRSEQPNSSLYTYEATLTMNAGGGEKELPLAPDQLLLRGATLRNTPWIHGIVVFSGHETKLMRNATATPIKRTAVERTVNIQILMLVSILIVLSVISSVGDLAIRRTRSSSLAYLDYGSVKVVKQFFMDIFTYWVLYSNLVPISLFVTIEIVKYFQAFLINSDLDIYYDKTDTPAICRTSSLVEELGQIEYIFSDKTGTLTCNMMEFKQVSIAGIQYGDDVPEDRRAAMEDDAEVGIYDFKKLRENLQSHPSQNAIREFLTLLATCHTVIPERNSDDPNVIKYQAASPDEGALVDGAASLGFRFTNRRPRSVIFEAGGQELEYELLAVCEFNSTRKRMSTIFRCPDGKVRVYCKGADTVIIERLHPDNPTVEATLQHLEEYASDGLRTLCLAMREVPENEFQQWYQIYDKASTTVDGSRADELDKAAELIEKDFYLLGATAIEDRLQDGVPDTIHTLQTAGIKIWVLTGDRQETAINIGMSCKLISEDMTLLIINEESSEATRDSLQKKMDAVQSQIVSGDSEPLALVIDGRSLTFALEKDMEKLFLDLAVICKAVVCCRVSPLQKALVVKLVKRHKKALLLAIGDGANDVSMIQAAHVGVGISGVEGLQAARSADVAIGQFRFLRKLLLVHGAWSYSRISRVILYSYYKNITLYMTQFWYSFQNAFSGEVIYESWTLSFYNVLFTVLPPFAMGIFDQFISARLLDRYPQLYQLGQRGVFFQKHSFWAWILNGFFHSLILYIVSQLLFYWDLPMADGQVAGHWVWGEALYTAVLGTVLGKAALITNIWTKYTFIAIPGSMALWLIFLPAYGYAAPALGFSREYYGTIPVVFKSPIFYLMAIVLPCICLLRDYAWKYAKRMYYPQQYHHVQEIQKYNVQDYRPRMEQFQKAIRKVRQVQRMRKQRGYAFSQADDGGQMRVLSAYDTTRSRGRYGEMASSRPMV
>XP_002558807_Penicillium_rubens
MASGRPPGSHPAAGRDDDLLLDSGPMYSTGQGPPVNDEHLLERYNIDDSEQPYAQTQPRPSVSYDNFVGSSVQQGATRHNVASGPAHPPVNPGLHSNDPYSSGTRDRTYSQTSGLDNYRRYSLDDFDDGHSGYYDLDADEDRIASSHHVRKANERNSVLGLGGGFMGKAKYMFGMGSSQYSEMDLPLTESGARRATVGSDASPAPPPKQRKKFRASDLNIFSRKVDPSTLGPRMIQLNNPPANATHKFVSNFVSTAKYNIFTFIPKFLFEQFSKYANLFFLFTAVLQQIPNVSPTNRYTTIVPLAIVLAVSAIKELVEDYKRRMSDRGLNYSKTQVLKGSSFHEAKWVDVVVGDIVRVESEQPFPADLVLLASSEPEGLCYIETANLDGETNLKVKQAIPETAHLVSPSDLSRLSGRVRSEQPNSSLYTYEATLTMNAGGGEKELPLAPDQLLLRGATLRNTPWIHGIVVFSGHETKLMRNATATPIKRTAVERTVNIQILMLVSILIVLSVISSVGDLAIRKTRSSTLAYLGYGGSVKLVKQFFMDIFTYWVLYSNLVPISLFVTIEIVKYFQAFLINSDLDIYYDKTDTPAICRTSSLVEELGQIEYIFSDKTGTLTCNMMEFKQVSIAGVQYGDDVPEDRRATVEDGAEIGIHDFKTLKKNLQSHPSQNAIREFLTLLATCHTVIPERNSEDPNVIKYQAASPDEGALVDGAASLGFRFTNRRPRSVIFEVGGQELEYELLAVCEFNSTRKRMSTIFRCPDGKVRVYCKGADTVILERLHPDNPTVEATLQHLEEYASDGLRTLCLAMREVPENEFQQWHQIYDKASTTVDGNRADELDKAAELIEKDFYLLGATAIEDRLQDGVPDTIHTLQTAGIKIWVLTGDRQETAINIGMSCKLISEDMTLLIINEETSEATRDSLQKKMDAVQSQISAGDSEPLALVIDGRSLTFALEKDMEKLFLDLAVICKAVVCCRVSPLQKALVVKLVKRHKKALLLAIGDGANDVSMIQAAHVGVGISGVEGLQAARSADVAIGQFRFLRKLLLVHGAWSYSRISRVILYSYYKNITLYMTQFWYSFQNAFSGEVIYESWTLSFYNVLFTVLPPFAMGIFDQFISARLLDRYPQLYQLGQRGIFFKKHSFWAWILNGFFHSLILYIVSELLYYWDLPMENGHVAGHWVWGESLYTAVLGTVLGKAALITNVWTKYTFIAIPGSMALWLIFLPAYGYAAPALGFSREYYGTIPVLFKSPIFYLMAIVLPCICLLRDYAWKYAKRMYYPQQYHHVQEIQKYNVQDYRPRMEQFQKAIRKVRQVQRMRKQRGYAFSQADDGGQMRVLNAYDTTRSRGRYGEMASSRPMA
>XP_040809855_Penicillium_solitum
MASGRPPGSHPAAGRDDDLLLDSGPMYSTGQGPPVNDEHLLERYNIDDSEQPYAQTQPRPSISYDNFVGSGAQQGATQHNAASGPAHPPVNPGLHSNDPYASGTRDRSYSQTSGLDNYRRYSLDDFDDGHSGYYDLDADEDRIASSHHVRKANERNSVLGLGGGLMGRAKYMFGMGSSQYSEMDLPLTESGARRATVGSDASPAPPPKQRKKFNASDLNIFARKVDPATLGPRLIQLNNPPANATHRFVSNFVSTAKYNIFTFIPKFLFEQFSKYANLFFLFTAVLQQIPNVSPTNKFTTIVPLAIVLAVSAIKELVEDYKRRMSDRGLNYSKTQVLKGSSFHDAKWVDVVVGDIVRVESEQPFPADLVLLASSEPEGLCYIETANLDGETNLKIKQAIPETAHLVSPSDLSRLSGRVRSEQPNSSLYTYEATLTMNAGGGEKELPLAPDQLLLRGATLRNTPWIHGIVVFSGHETKLMRNATATPIKRTAVERTVNIQILMLVSILIILSVISSVGDLAIRKTKSSQLAYLDYGSVKMVKQFFMDIFTYWVLYSNLVPISLFVTIEIVKYFQAFLINSDLDIYYDKTDTPAICRTSSLVEELGQIEYIFSDKTGTLTCNMMEFKQVSIAGIQYGDDVPEDRRATVEDGAEVGIHDFKTLRGNLQSHPSQNAIREFLTLLATCHTVIPERNADDPNVIKYQAASPDEGALVDGAASLGFRFTNRKPRSVIFETGGQELEYELLAVCEFNSTRKRMSTIFRCPDGKVRVYCKGADTVILERLHPDNPTVEPTLQHLEEYASDGLRTLCLAMREVPENEYQQWHQIFEKASTTVDGNRADELDKAAELIEKDFYLLGATAIEDRLQDGVPDTIHTLQTAGIKIWVLTGDRQETAINIGMSCKLISEDMTLLIINEETSAATRDSLQKKMDAVQSQIASGDTEPLALVIDGRSLTFALEKDMEKLFLDLAVICKAVVCCRVSPLQKALVVKLVKRHKKALLLAIGDGANDVSMIQAAHVGVGISGVEGLQAARSADVAIGQFRFLRKLLLVHGAWSYSRISRVILYSYYKNITLYMTQFWYSFQNAFSGEVIYESWTLSFYNVLFTVLPPFAMGIFDQYISARLLDRYPQMYQLGQKGVFFKKHSFWAWILNGFFHSLILYIVSELLYYWDLPMADGHVAGHWVWGEALYTAVLGTVLGKAALITNIWTKYTFIAIPGSMALWLIFLPAYGYAAPALGFSQEYYGTIPVLFKSPIFYLMAIVLPCICLLRDYAWKYAKRMYYPQQYHHVQEIQKYNVQDYRPRMEQFQKAIRKVRQVQRMRKQRGYAFSQADDGGQMRVLNAYDTTRSRGRYGEMASSRPMA
>XP_022585065_Penicilliopsis_zonata
MASGRPGESRSAAGRDGDLLHLEDSTSPYRTGQRPPVDDEHMLQQYDIDASDQAPSRPSVSYDDFVGGHAPHAAAQPAAAAEAAGAQFSSQAGTNLNGPYAGMSGTGNYSQTSGLSNYHRYSLDDYEDGHGYYNMGGDDDNDLPSHRVIKPNDRNSILGLGGGLMGKAKHMLGMGADYSEMDLPLTEAGVHNMREDSAEAEDSAAPKERKKLSTGDFKFGFGRRKVDPSTLGPRIIMLNNPPANAVHKFVDNHVSTAKYNVITFLPKFLYEQFSKYANLFFLFTAVLQQVPNVSPTNKYTTIGPLCIVLMVSAIKELVEDYKRRSSDKGLNYSKTQVLKGSTFRDTKWIDVAVGDIVRVESEQPFPADMVLLASSEPEGLCYIETANLDGETNLKIKQAIPETAHLVNPNDLSRLSGRIRSEQPNSSLYTYEATLTMHAGGGEKELPLAPDQLLLRGATLRNTPWIHGIVVFTGHETKLMRNATATPIKRTAVERMVNVQILMLVTILIALSVVSSVGDLIIRQTQAKKLSYLDYGSSNAVKQFVLDIFTYWVLYSNLVPISLFVTIEIVKYCQAFLINSDLDIYYDKTDTPATCRTSSLVEELGQIEYIFSDKTGTLTCNMMEFKQCSISGIQYGDDVPEERRAAGDDPVDGGIFDFKQLKQNLASHPSRDVIHQFLTLLATCHTVIPERSDSSSDQIKYQAASPDEGALVEGAADLGYRFTNRKPRSVIFNAGGQEIEYELLAVCEFNSTRKRMSTIFRCPDGKIRIYCKGADTVILERLHADNPTVEATLQHLEDYASEGLRTLCLAMREVPEEEFQQWYQIYDKAATTVSGNRAEELDKAAELIEKDFYMLGATAIEDRLQDGVPDTIHTLQSAGIKIWVLTGDRQETAINIGMSCKLISEDMTLLIINEENAQATRDNLTKKLQAVQNQAHSSEETEPLALIIDGKSLTFALEKDMEKLFLDLAVQCKAVVCCRVSPLQKALVVKLVKRHLKSLLLAIGDGANDVSMIQAAHVGVGISGVEGLQAARSADVSIAQFRYLRKLLLVHGSWSYHRISRVILYSFYKNIALYMTQFWYSFQNAFSGQVIYESWTLSFYNVFFTVLPPLAMGICDQFVSARLLDRYPQLYQLGQKGLFFRRHSFWSWIANGFFHSLVLYVASELFFLWDGPEASGMVSGHWVWGEVLYTAVLATVLGKAALITNIWTKWTFIAIPGSMIFWLIFLPAYGYAAPAIGFSFEYYGTIPHVFKSPVFYLMAVVLPCFCLLRDFAWKYAKRMYYPQPYHHVQEIQKYNVQDYRPRMEQFQKAIRKVRQVQRMRKQRGYAFSQADEGDQMRVVNAYDTTRSRGRYGEMTSSRVLV
>XP_016625808_Cladophialophora_bantiana
MDGRPNAPQASNYNNNNNNNNNLLDELGNSQPVYGSGQRPPVDDSQLLKLFNIDDSDDPQPRPSTSYDDFVGGGRPTAAGQAQPVASSSRPFTAPYMDSGTRNYSQTSDLQNYAKYGDGEELTEEESGYKYYDNAGPSDEHIPGGGVKVVGRHHRRDRTSLMSMTGVMDRAKGMLGIRNSNYSDMNLPLTEAGMRNSRVDTAGTDETPPIREKNEFSFENIRDMFTRKKVDPSTLGPRIIHLNNAPVNAANKWVDNHVSTAKYNVATFLPKFLFEQFSKYANLFFLFTAVLQQIPNVSPTNPYTTIVPLMIVLMISAIKELVEDWKRKMADKTLNDSKAQVLKGSTFVETKWINVAVGDIVRVESEEPFPADLVLLTSSEPEGLCYIETANLDGETNLKIKQAIPETVHLVNPADLGRLNGRIRSEQPNSSLYTYEATLTVAGGGSEKEHPLTPDQLLLRGAVLRNTPWVHGVVVFTGHETKLMRNATATPIKRTDVERMLNKQILMLVAILLVLSAVSTIGDLIVRATAGQKLTYLYYDNFNAATQFFMDLCTYWILYSNLVPLSLFVTVEIVKYFQAFLISSDLDMYYTDTDTPAVCRTSSLVEELGQIEYIFSDKTGTLTCNMMEFRQCSIHGIQYAGMVPEDRKATGPDDLDGIHDFKQLRENMKMHQSSTVIHQFLSLLAVCHTVIPERKDEKSEIKYQAASPDEGALVEGAVMLGYRFVARKPRSVIVQVDGQDVEYELLAVCEFNSTRKRMSTIFRCPDGKIRIYCKGADTVIMERLAKDNMTVETTLRHLEDYATEGLRTLCLAMREVPEQEYQEWRQIFDKAATTVGGNRAEELDKAAEIIEHDFYLLGATAIEDRLQDGVPDTIHTLQQAGIKVWVLTGDRQETAINIGMSCKLISEDMTLLIINEETSSATRESLQKKYDAVRSQAAAGERDVLALVIDGKSLAFALEKDMEKLFLDLAVICKAVICCRVSPLQKALVVKLVKRHLKALLLAIGDGANDVSMIQAAHVGVGISGVEGLQAARSADVSIGQFRYLRKLLLVHGAWSYQRISKVILYSFYKNIAMFMTQFWYAFQNAFSGQVIYESWTLSFYNVLFTFFPPFAIGVFDQYVSARLLDRYPQSYSLTQKGIFFRMHSFWSWVANGFYHSILAYIFSSYFFLNDGILSDGKVAGHWVWGTSTYTAILLVVLGKAALITNVWTKWTVLAIPGSFVIWLAFIPAYSYAAPNIGKGFSTELDGIIPVMFTYPVFYALCLVLPPVCLVRDFAWKYAKRMYFPQSYHHVQEIQKYNVQDYRPRMEQFQKAVRKVRQVQRMRKQRGYAFSAGDESTGGQTMRVLSLYDTTKHRGRYGELGSVKGTSTEML
>XP_008731687_Cladophialophora_carrionii
MDGRPNASPAANYDNTLLADLGQSQPAYSTGQRPPVDDSQLLNAFNIDDSDEAQPRPSTSYDDFVGGGRPGAPGQAQPAGSSSRPFSAPYMNDGSHNYSQTSDLHNYARYGDGEDLTEEESGFKYYDNGGPSDDHIPGGGVKVVGRHHRRDRTSLMSMAGLVDRAKGIVGIRDSNYSDMHLPLTEAGSRHSRVDTAGTDDTPPGREKKEFSFDNIKDMFGRKKVDPSMLGPRIIHLNNPPANSANKWVDNHVSTAKYNIATFLPKFLFEQFSKYANLFFLFTAVLQQVPNVSPTNRYTTIVPLLIVLMISAIKEYVEDWKRKKADKTLNDSQARVLRGSSFTETKWINVAVGDIVRVESEEPFPADLVLLTSSEPEGLCYIETANLDGETNLKIKQAIPETVHLVNPADLGRLSGRVRSEQPNSSLYTYEATLTMAGGGSEKELPLTPEQLLLRGAVLRNTPWVHGVVVFTGHETKLMRNATATPIKRTDVERMLNKQILMLVAILLVLSAVSTIGDLIVRATAGQKLTYLYYGDYSAVSQFFLDLCTYWILYSNLVPLSLFVTVEIVKYFQAFLISSDLDMYYPSTDTPAVCRTSSLVEELGQIEYIFSDKTGTLTCNMMEFRQSSIQGIRYADVVPEDVKASGPDDLDGVHDFKQLRENLKSHPTREVIHQFLSLLAVCHTVIPERKDEKSEIKYQAASPDEGALVEGAAMLGYRFVARKPRSVIVQVDGQEVEYELLAVCEFNSTRKRMSTIFRCPDGKIRIYCKGADTVILERLAKDNQIVDVTLRQLEDYATEGLRTLCLSMREIPEQEFQDWKQIFDKAATTVGGNRAEELDKAAEIIERDLYLLGATAIEDRLQDGVPDTIHTLQQAGIKVWVLTGDRQETAINIGMSCKLISEDMTLLIINEENSTATRNSLQKKYDAVRSQAASGEQDVLALVIDGKSLTFALEKDMEKLFLDLAVMCKAVICCRVSPLQKALVVKLVKRHLKALLLAIGDGANDVSMIQAAHVGVGISGVEGLQAARSADVAIGQFRYLRKLLLVHGAWSYQRISKVILYSFYKNIAMFMTQFWYAFQNSFSGQVIYESWTLSFYNVLFTFFPPFAMGVFDQFISARLLDRYPQLYQLTQKGVFFRMHSFWSWVANGFYHSILAYIFSSYFFLNDGILNDGKAAGHWVWGTSTYTAILLVVLGKAALITNVWTKYTVLAIPGSFIIWLAFIPAYSYAAPNIGSGFSTELDGIIPVMFGYPVFYALCLVLPPVCLIRDFAWKYAKRMYFPQQYHHVQEIQKYNVQDYRPRMEQFQKAVRKVRQVQRMRKQRGYAFSAGDESTGGQTMRVLSAYDTTRGRGQYGELGSVRPVDGSAGH
>XP_016250126_Cladophialophora_immunda
MDGRPNAPQAPNHNNNILDGLGSSQPVYSSGQRPPVDDSQLLNVFNIDDSEEPQPRPSTSYDEFVGGGRPAPAGQAQPSTSSTRPFTAPYMESGTRNYSQTSDLQNYAKYGDGEELTEEESGYKYYDNAGPSDEHIPGGGVKVVGRHHRRDRTSLMSMSGVMDRAKGMLGIRNSNYSDINLPLTEAGLQNSRVDTAGTDETPPIREKKEFSFDNIRDMFTRKKVDPASLGPRIIHLNNAPVNAANKWVDNHVSTAKYNVATFLPKFLFEQFSKYANLFFLFTAALQQVPNVSPTNRYTTIVPLLIVLTISAIKELVEDWKRKTADKALNDSKAQVLKGSTFVETKWINVAVGDIVRVESEESFPADLVLLTSSEPEGLCYIETANLDGETNLKIKQAIPETVHLVNPADLGRLNGRIRSEQPNSSLYTYEATLTVAGGGNEKEHPLTPDQLLLRGAILRNTPWVHGVVVFTGHETKLMRNATATPIKRTDVERMLNKQILMLVAILLVLSAVSTIGDLIVRSTAGQKLTYLYYDNFNAATQFFLDLCTYWILYSNLVPLSLFVTIEIVKYFQAFLISSDLDMYYTDTDTPAVCRTSSLVEELGQIEYIFSDKTGTLTCNMMEFRQCSIHGIQYAGVVPEDRKATSPDDLDGIHDFKQLRENTRTHPSAGVIQQFLSLLAVCHTVIPERKDEKSEIKYQAASPDEGALVEGAVMLGYRFVARKPRSVIIQVDGQDVEYELLAVCEFNSTRKRMSTLFRCPDGKIRIYCKGADTVIMERLAKDNQTVETTLRHLEDYATEGLRTLCLAMREVPEQEYQEWRQIFDKAATTVGGNRAEELDKAAEIIEHDLYLLGATAIEDRLQDGVPDTIHTLQQAGIKVWVLTGDRQETAINIGMSCKLISEDMTLLIINEENATATRESLQKKYDAVRSQAAAGERDVLALVIDGKSLAFALEKDTEKLFLDLAVICKAVICCRVSPLQKALVVKLVKRHLKALLLAIGDGANDVSMIQAAHVGVGISGVEGLQAARSADVSIGQFRYLRKLLLVHGAWSYQRISKVILYSFYKNIAMFMTQFWYAFQNSFSGQVIYESWTLSFYNVLFTFFPPFAIGVFDQYISARLLDRYPQSYQLTQKGVFFRMHSFWSWVANGFYHSILAYVFSSYFFLNDGIMSNGKVAGHWVWGTSTYTAILLVVLGKAALITNVWTKYTVMAIPGSFVIWLAFIPAYSYAAPNIGSGFSTELDGIIPVMFSYPVFYALCLVLPPVCLVRDVVWKYAKRMYFPQSYHHVQEIQKYNVQDYRPRMEQFQKAVRKVRQVQRMRKQRGYAFSAGDESTGGQTMRVLSLYDTTKHRGRYGELGSVKGTPPGML
>XP_007739663_Cladophialophora_psammophila
MDGRPNAPQASNYNNNNNLLDELGNSQPVYGSGQRPPVDDSQLLNVFNIDDSDEPQPRPSTSYDDFVGGGRPIAAGQAQPAASSSRPFTAPYMDSGTRNYSQTSDLQNYAKYGDGEELTEEESGYKYYDNAGPSDEHIPGGGVKVVGRHHRRDRTSLMSMTGVMDRAKGMLGIRNSNYSDMNLPLTEAGMRNSRVDTAGTDETPPVREKKEFSFENIKDMFTRKKVDPSTLGPRIIHLNNAPVNAANKWVDNHVSTAKYNVATFLPKFLFEQFSKYANLFFLFTAVLQQIPNVSPTNPYTTIVPLMIVLMISAIKELVEDWKRKTADKTLNDSKAQVLKGSTFVETKWINVAVGDIVRVESEESFPADLVLLTSSEPEGLCYIETANLDGETNLKIKQAIPETVHLVNPADLGRLNGRIRSEQPNSSLYTYEATLTVAGGGSEKEHPLTPDQLLLRGAVLRNTPWVHGVVVFTGHETKLMRNATATPIKRTDVERMLNKQILMLVVILLVLSAVSTIGDLIVRATAGQKLTYLYYDNFNAATQFFMDLCTYWILYSNLVPLSLFVTVEIVKYFQAFLISSDLDMYYTDTDTPAVCRTSSLVEELGQIEYIFSDKTGTLTCNMMEFRQCSIHGIQYAGMVPEDRKATGPDDLDGIHDFKQLRENTKTHQSATVIHQFLSLLAVCHTVIPERKDEKSEIKYQAASPDEGALVEGAVMLGYRFVARKPRSVIVQVDGQDVEYELLAVCEFNSTRKRMSTIFRCPDGKIRIYCKGADTVIMERLAKDNMTVETTLRHLEDYATEGLRTLCLAMREVPEQEYQEWRQIFDKAATTVGGNRADELDKAAEIIEHDFYLLGATAIEDRLQDGVPDTIHTLQQAGIKVWVLTGDRQETAINIGMSCKLISEDMTLLIINEENSSATRESLQKKYDAVRSQAAAGERDVLALVIDGKSLAFALEKDMEKLFLDLAVICKAVICCRVSPLQKALVVKLVKRHLKALLLAIGDGANDVSMIQAAHVGVGISGVEGLQAARSADVSIGQFRYLRKLLLVHGAWSYQRISKVILYSFYKNIAMFMTQFWYAFQNAFSGQVIYESWTLSFYNVLFTFFPPFAIGVFDQYVSARLLDRYPQSYSLTQKGIFFRMHSFWSWVANGFYHSILAYIFSSYFFLNDGILSDGKVAGHWVWGTSTYTAILLVVLGKAALITNVWTKWTVLAIPGSFVIWLAFIPAYSYAAPNIGSGFSTELDGIIPVMFTYPVFYALCLVLPPVCLVRDFAWKYAKRMYFPQSYHHVQEIQKYNVQDYRPRMEQFQKAVRKVRQVQRMRKQRGYAFSAGDESTGGQTMRVLSLYDTTKHRGRYGELGSVKGTSTGML
>XP_018695367_Fonsecaea_erecta
MDGRPDAPQASNHNNNILDGLGNSQPAYSSGQRPPVDDSQLLNVFNIDDSEEPQPRPSTSYDEFVGGGRPAAAGQGQPATSSTRPFTAPYMDAGTRNYSQTSDLQNYAKYGDGEELTEEESGYKYYDNAGPSDEHIPGGGVKVVGRHHRRDRTSLMSMSGVMDRAKGMLGIRNSNYSDINLPLTEAGLQHSRVDTAGTDETPPIREKKEFSFDNIRDMFTRKKVDPASLGPRIIHLNNAPVNASNKWVDNHVSTAKYNVATFLPKFLFEQFSKYANLFFLFTAALQQVPNVSPTNRYTTIVPLLIVLTISAIKELVEDFKRKTADKALNDSKAQVLKGSSFVETKWINVAVGDIVRVESEESFPADLVLLTSSEPEGLCYIETANLDGETNLKIKQAIPETVHLVNPADLGRLNGRIKSEQPNSSLYTYEATLTVTGGGNEKEHPLTPEQLLLRGAILRNTPWVHGVVVFTGHETKLMRNATATPIKRTDVERMLNKQILMLVAILLVLSAVSTIGDLIVRSTAGQKLTYLYYDNFNAATQFFLDLCTYWILYSNLVPLSLFVTIEIVKYFQAFLISSDLDMYYTDTDTPAVCRTSSLVEELGQIEYIFSDKTGTLTCNMMEFRQCTISGIQYAGVVPEDRKAVGPDDMDGIHDFKQLRENMKTHPSAAVIQQFLSLLAVCHTVIPERKDEKSEIKYQAASPDEGALVEGAVMLGYRFVARKPRSVIVQVDGQDVEYELLAVCEFNSTRKRMSTLFRCPDGKIRIYCKGADTVIMERLAPDNHTVETTLRHLEDYATEGLRTLCLAMREVPEQEYQEWRQIFDKAATTVGGNRAEELDKAAEIIEHDLYLLGATAIEDRLQDGVPDTIHTLQQAGIKVWVLTGDRQETAINIGMSCKLISEDMTLLIINEENSSATRASLQKKYDAVRSQAASGERDVLALVIDGKSLSFALEKDMEKLFLDLAVICKAVICCRVSPLQKALVVKLVKRHLKALLLAIGDGANDVSMIQAAHVGVGISGVEGLQAARSADVSIGQFRYLRKLLLVHGAWSYQRISKVILYSFYKNIAMFMTQFWYAFQNSFSGQVIYESWTLSFYNVLFTFFPPFAIGVFDQYISARLLDRYPQSYQLTQKGVFFRMHSFWSWVANGFYHSILAYIFSSYFFLNDGIMSNGKVAGHWVWGTSTYTAILLVVLGKAALITNVWTKYTVMAIPGSFVIWLAFIPAYSYAAPNIGSGFSTELDGIIPVMFSYPVFYALCLVLPPVCLVRDFAWKYAKRMYFPQSYHHVQEIQKYNVQDYRPRMEQFQKAVRKVRQVQRMRKQRGYAFSAGDESTGGQTMRVLSLYDTTKNRGRYGELGSVKGAPPGVL
>XP_022516617_Fonsecaea_monophora
MDGRSNAPQAPNHNNNVLDDLGNSQPAYSTGQRPPVDDSQLLNVFNIDDSEGPQPRPSTSYDDFVGGGRSAAGGQAPPPTSSTRPFTAPYMDSGTRNYSQTSDLQNYARYGDGEDLTEEESGYKYYDNAGPSDDHIPGGGVKVVGRHHRRDRNSLMSMSGVMDRAKGMLGIRNSNYSDINLPLTEAGLQNSRVDTAGTDETPPIREKKEFSFDNIKDMFTRKKVDPASLGPRIIHLNNATVNAGNRWVDNHVSTAKYNIATFLPKFLFEQFSKYANLFFLFTAALQQVPNVSPTNRYTTIVPLLIVLMISAIKELVEDWKRKTADKSLNDSKARVLKGSTFVETKWINVAVGDIVRVESEESFPADLVLLTSSEPEGLCYIETANLDGETNLKIKQAIPETVHLVNPADLGRLNGRIRSEQPNSSLYTYEATLTVAGVGNEKEHPLSPDQLLLRGAVLRNTPWVHGVVVFTGHETKLMRNATATPIKRTDVERMLNKQILMLVAILLVLSAVSTIGDLVVRSTAGQKLTYLYYDNFNAASQFFLDLCTYWILYSNLVPLSLFVTVEIVKYFQAFLISSDLDMYYTETDTPAVCRTSSLVEELGQIEYIFSDKTGTLTCNMMEFRQCSINGIQYAGVVPEDRKATGPEDLDGIHDFKQLRENMKSHPSAGVIDQFLSLLAVCHTVIPERKDEKSEIKYQAASPDEGALVEGAVMLGYRFVARKPRSVIVQVEGRDVEYELLAVCEFNSTRKRMSTLFRCPDGKIRIYCKGADTVIMERLAKDNHTVETTLRHLEDYATEGLRTLCLAMREVPEQEYQQWRQIFDKAATTVGGNRAEELDKAAEIIEHDLYLLGATAIEDRLQDGVPDTIHTLQQAGIKVWVLTGDRQETAINIGMSCKLISEDMTLLIINEDNSSATRESLQKKYDAVRSQAAAGERDVLALVIDGKSLAFALEKDMEKLFLDLAVICKAVICCRVSPLQKALVVKLVKRHLKALLLAIGDGANDVSMIQAAHVGVGISGVEGLQAARSADVSIGQFRYLRKLLLVHGAWSYQRISKVILYSFYKNIAMFMTQFWYAFQNSFSGQVIYESWTLSFYNVLFTFFPPFAIGVFDQYISARLLDRYPQSYQLTQKGVFFRMHSFWSWVANGFYHSILAYVFSSYFFLNDGILADGKVAGHWVWGTSTYTAILLVVLGKAALITNVWTKYTVMAIPGSFVIWLAFIPAYSYAAPNIGSGFSTELDGIIPVMFSYPVFYALCLVLPPVCLVRDFAWKYVKRMYFPQSYHHVQEIQKYNVQDYRPRMEQFQKAVRKVRQVQRMRKQRGYAFSAGDESTGGQTMRVLSLYDTTKHRGRYGELDSVKGPPPGML
>XP_016632489_Fonsecaea_multimorphosa
MDGRPNASQAPNHNNNVLDDLGSSQPTYSSGQRPPVDDLHLLNVFNIDDSEEPQPRPSTSYDDFVGGGRPAAASQAQPSTSSTRPFTAPYMDSGTRNYSQTSDLQNYARYGDGEELTEEESGYKYYDNAGPSDEHIPGGGVKVVGRHRRDRTSLMSMSGVMDRAKGMLGIRNSNYSDINLPLTEAGLQNSRVDTAGTDETPPFREKKEFTFDNIRDMFTRKKVDPASLGPRIIHLNNSPVNAANKWVDNHVSTAKYNIATFLPKFLFEQFSKYANLFFLFTAALQQVPNVSPTNRYTTIVPLLIVLTISGIKELVEDWKRKTADKALNDSKAQVLKGSSFVETKWINVAVGDIVRVESEESFPADLVLLTSSEPEGLCYIETANLDGETNLKIKQAIPETVHLVNPADLGRLNGRIRSEQPNSSLYTYEATLTVSGGGNEKEHPLTPEQLLLRGAILRNTPWVHGVVVFTGHETKLMRNATATPIKRTDVERMLNKQILMLVAILLVLSAVSTIGDLIVRSTAGQKLTYLYYDNFNAASQFFLDLCTYWILYSNLVPLSLFVTIDIVKYFQAFLISSDLDMYYTDTDTPAVCRTSSLVEELGQIEYVFSDKTGTLTCNMMEFRQCSIHGIQYAGVVPEDRKATSPEDVDGIHDFKQLRENLKTHPSAAVIQQFLSLLSVCHTVIPERRDEKSEIKYQAASPDEGALVEGAVMLGYRFVARKPRSVIVQVDGQDVEYELLAVCEFNSTRKRMSTIFRCPDGKIRIYCKGADTVIMERLAKDNQTVETTLRHLEDYATEGLRTLCLAMREIPEQEYQEWRQIFDRAATTVGGNRAEELDKAAEIIEHDLYLLGATAIEDRLQDGVPDTIHTLQQAGIKVWVLTGDRQETAINIGMSCKLISEDMTLLIINEENASATRASLQKKYDAVRSQAAAGERDILALVIDGKSLAFALEKDMEKLFLDLAVICKAVICCRVSPLQKALVVKLVKRHLKALLLAIGDGANDVSMIQAAHVGVGISGVEGLQAARSADVSIGQFRYLRKLLLVHGAWSYQRISKVILYSFYKNIAMFMTQFWYAFQNSFSGQTIYESWTLSFYNVLFTFFPPFAIGVFDQYISARLLDRYPQSYQLTQKGVFFRMHSFWSWVANGFYHSILAYIFSSYFFLNDGIMSNGKVAGHWVWGTSTYTAILLVVLGKAALITNVWTKYTVMAIPGSFLIWLAFIPAYSYAAPNIGSGFSTELDGIIPVMFSYPVFYALCLVLPPVCLVRDFAWKYAKRMYFPQSYHHVQEIQKYNVQDYRPRMEQFQKAVRKVRQVQRMRKQRGYAFSAGDESTGGQTMRVLSLYDTTKNRGRYGELNSVKGAPPGGML
>XP_022503614_Fonsecaea_nubica
MDGGSNAPRAPNHNNNILDDLGNSQPAYSTGQRPPVDDSQLLNVFNIDDSEGPQPRPSTSYDDFVGGGRSAAGGQAPPPTSSTRPFTAPYMDSGTRNYSQTSDLQNYARYGDGEDLTEEESGYKYYDNAGPSDDHIPGGGVKVVGRHHRRDRNSLMSMSGVMDRAKGMLGIRNSNYSDINLPLTEAGLQNSRVDTAGTDETPPIREKKEFSFDNIKDMFTRKKVDPASLGPRIIHLNNATVNAGNRWVDNHVSTAKYNVATFLPKFLFEQFSKYANLFFLFTAALQQVPNVSPTNRYTTIVPLLIVLMISAIKELVEDWKRKTADKSLNDSKARVLKGSTFVETKWINVAVGDIVRVESEESFPADLVLLTSSEPEGLCYIETANLDGETNLKIKQAIPETVHLVNPADLGRLNGRIRSEQPNSSLYTYEATLTVAGLGNEKEHPLSPDQLLLRGAVLRNTPWVHGVVVFTGHETKLMRNATATPIKRTDVERMLNKQILMLVAILLVLSAVSTIGDLVVRSTAGQKLTYLYYDNFNAASQFFLDLCTYWILYSNLVPLSLFVTVEIVKYFQAFLISSDLDMYYTETDTPAVCRTSSLVEELGQIEYIFSDKTGTLTCNMMEFRQCSINGIQYAGVVPEDRKASGPEDLDGIHDFKQLRENMKSHPSAGVIDQFLSLLAVCHTVIPERKDEKSEIKYQAASPDEGALVEGAVMLGYRFVARKPRSVIVQVDGRDVEYELLAVCEFNSTRKRMSTLFRCPDGKIRIYCKGADTVIMERLAKDNHTVETTLRHLEDYATEGLRTLCLAMREVPEQEYQQWRQIFDKAATTVGGNRAEELDKAAEIIEHDLYLLGATAIEDRLQDGVPDTIHTLQQAGIKVWVLTGDRQETAINIGMSCKLISEDMTLLIINEDNSSATRESLQKKYDAVRSQAAAGERDVLALVIDGKSLAFALEKDMEKLFLDLAVICKAVICCRVSPLQKALVVKLVKRHLKALLLAIGDGANDVSMIQAAHVGVGISGVEGLQAARSADVSIGQFRYLRKLLLVHGAWSYQRISKVILYSFYKNIAMFMTQFWYAFQNSFSGQVIYESWTLSFYNVLFTFFPPFAIGVFDQYISARLLDRYPQSYQLTQKGVFFRMHSFWSWVANGFYHSILAYVFSSYFFLNDGILADGKVAGHWVWGTSTYTAILLVVLGKAALITNVWTKYTVMAIPGSFVIWLAFIPAYSYAAPNIGSGFSTELDGIIPVMFSYPVFYALCLVLPPVCLVRDFAWKYVKRMYFPQSYHHVQEIQKYNVQDYRPRMEQFQKAVRKVRQVQRMRKQRGYAFSAGDESTGGQTMRVLSLYDTTKHRGRYGELDSVKGPPPGML
>XP_013284057_Fonsecaea_pedrosoi
MDGRSNAPQAPNHNNNILDDLGNSQPAYSTGQRPPVDDSQLLNVFNIDDSEGPQPRPSTSYDDFVGGGRSAPGGQAPPPTSSTRPFTAPYMDSGTRNYSQTSDLQNYARYGDGEDLTEEESGYKYYDNAGPSDDHIPGGGVKVVGRHHRRDRNSLMSMSGVMDRAKGMLGIRNSNYSDINLPLTEAGLQNSRVDTAGTDETPPIREKKEFSFDNIKDMFTRKKVDPASLGPRIIHLNNATVNAGNRWVDNHVSTAKYNIATFLPKFLFEQFSKYANLFFLFTAALQQVPNVSPTNRYTTIVPLLIVLMISAIKELVEDWKRKTADKSLNDSKARVLKGSTFVETKWINVAVGDIVRVESEESFPADLVLLTSSEPEGLCYIETANLDGETNLKIKQAIPETVHLVNPADLGRLNGRIRSEQPNSSLYTYEATLTVAGVGNEKEHPLSPDQLLLRGAVLRNTPWVHGVVVFTGHETKLMRNATATPIKRTDVERMLNKQILMLVAILLVLSAVSTIGDLVVRSTAGQKLTYLYYDNFNAASQFFLDLCTYWILYSNLVPLSLFVTVEIVKYFQAFLISSDLDMYYTETDTPAVCRTSSLVEELGQIEYIFSDKTGTLTCNMMEFRQCSINGIQYAGVVPEDRKATGPEDLDGIHDFKQLRENMKSHPSAGVIDQFLSLLAVCHTVIPERKDEKSEIKYQAASPDEGALVEGAVMLGYRFVARKPRSVIVQVEGRDVEYELLAVCEFNSTRKRMSTLFRCPDGKIRIYCKGADTVIMERLAKDNHTVETTLRHLEDYATEGLRTLCLAMREVPEQEYQQWRQIFDKAATTVGGNRAEELDKAAEIIEHDLYLLGATAIEDRLQDGVPDTIHTLQQAGIKVWVLTGDRQETAINIGMSCKLISEDMTLLIINEDNSSATRESLQKKYDAVRSQAAAGERDVLALVIDGKSLAFALEKDMEKLFLDLAVICKAVICCRVSPLQKALVVKLVKRHLKALLLAIGDGANDVSMIQAAHVGVGISGVEGLQAARSADVSIGQFRYLRKLLLVHGAWSYQRISKVILYSFYKNIAMFMTQFWYAFQNSFSGQVIYESWTLSFYNVLFTFFPPFAIGVFDQYISARLLDRYPQSYQLTQKGVFFRMHSFWSWVANGFYHSILAYVFSSYFFLNDGILADGKVAGHWVWGTSTYTAILLVVLGKAALITNVWTKYTVMAIPGSFVIWLAFIPAYSYAAPNIGSGFSTELDGIIPVMFSYPVFYALCLVLPPVCLVRDFAWKYVKRMYFPQSYHHVQEIQKYNVQDYRPRMEQFQKAVRKVRQVQRMRKQRGYAFSAGDESTGGQTMRVLSLYDTTKHRGRYGELDSVKGPPPGML
>XP_007761399_Cladophialophora_yegresii
MDGRPNAPPAANYDNNLLYDLGQSQPAYSTGQRPPVDDSQLLNTFNIDDSDETQPRPSTSYDDFVGGGRPGAPGQAQPAGSSSRPFTAPYMNDGSHNYSQTSDLHNYARYGDAEDLTEEESGFKYYDNGGPSDDHIPGGGVKVVGRHHRRDRTSIMSMAGLVDRAKGIVGIRDSNYSDIHLPLTETGSRHSRVDTAGTDDTPRGREKMEFSFDSIKDLFGRKKVDPSTLGPRIIHLNNPPANSANKWVDNHVSTAKYNIATFLPKFLFEQFSKYANLFFLFTAVLQQVPNVSPTNRYTTIVPLMIVLMISAIKEYVEDWKRKKADKTLNDSQARVLRGSSFTETKWINVAVGDIVRVESEEPFPADLVLLTSSEPEGLCYIETANLDGETNLKIKQAIPETVHLVNPADLGRLSGRVRSEQPNSSLYTYEATLTMAGGRSEKELPLTPEQLLLRGAVLRNTPWVHGVVVFTGHETKLMRNATATPIKRTDVERMLNKQILMLVAILLVLSAVSTIGDLIVRATAGQKLTYLYYGDYSAVSQFFLDLCTYWILYSNLVPLSLFVTVEIVKYFQAFLISSDLDMYYPSTDTPAVCRTSSLVEELGQIEYIFSDKTGTLTCNMMEFRQSSIQGIRYADVVPEDVKASGPDDLDGVHDFKQLRENLKSHPTREVIHQFLSLLAVCHTVIPERKDEKSEIKYQAASPDEGALVEGAAMLGYRFVARKPRSVIVQMEGQEVEYELLAVCEFNSTRKRMSTIFRCPDGKIRIYCKGADTVILERLAKDNQIVDVTLRQLEDYATEGLRTLCLSMREIPEQEFQGWKQIFDKAATTVGGNRAEELDKAAEIIERDLYLLGATAIEDRLQDGVPDTIHTLQQAGIKVWVLTGDRQETAINIGMSCKLISEDMTLLIINEENSTATRNSLRKKYDAVRSQAASGEHDVLALVIDGKSLTFALEKEMEKLFLDLAVMCKAVICCRVSPLQKALVVKLVKRHLKALLLAIGDGANDVSMIQAAHVGVGISGVEGLQAARSADVAIGQFRYLRKLLLVHGAWSYQRISKVILYSFYKNIAMFMTQFWYSFQNSFSGQVIYESWTLSFYNVLFTFFPPFAMGVFDQFISARLLDRYPQLYQLTQKGVFFRMHSFWSWVANGFYHSILAYIFSSYFFLNDGILNDGKVAGHWVWGTSTYTAILLVVLGKAALITNVWTKYTVLAIPGSFIIWLAFIPAYSYAAPSIGSGFSTELDGIIPVMFSYPVFYALCLVLPPVCLIRDFAWKYAKRMYFPQQYHHVQEIQKYNVQDYRPRMEQFQKAVRKVRQVQRMRKQRGYAFSAGDESTGGQTMRVLSAYDTTRGRGMYGELGSVRPVDGSASH
>XP_016231019_Exophiala_spinifera
MAGRPYAPEASDKPNALLDIEASQSYYNSGQRPPVDDSQLLRTFNIDDSDEPQPRPSTSYDDFVGGRNPNGAPGNAQQASAAGSSGRPFTAPYMTEQTRNYSQTSDLHNYSKYGDDFGDEDSGYKYYDGGGQALDENIPGGGVKVVGRHHAHNRSSLMSMGGLVDRAKGMVGLRDSNYSDMALPLTEQGMQHSRVDTAGTEDDHSTRGKRSFPTLDDLKSIFERKKVDPATLGPRIIHLNNTQANAANGWVDNHISTAKYNIVTFLPKFLFEQFSKYANLFFLFTAILQQIPNVSPLSRYTTIVPLGIVLAVSAIKELVEDHKRKAADKSLNDSRARVLRGSDFVDTKWINVAIGDIVRVESEEPFPADLVLLASSEPEGLCYIETANLDGETNLKIKQAIPETAHLISPAELGRLTGRLKSEQPNSSLYTYEATVTMTGTGGEKEFPLAPDQLLLRGATLRNTPWVHAVVVFTGHETKLMRNATATPIKRTDVERMLNKQILMLVALLLVLSAISTIGDIIVRSTAGQKLTYLYYGSFNAASQFFLDIFTYWVLYSNLVPLSLFVTIELVKYYQAFLINADLDIYYPDTDTPAVCRTSSLVEELGQIEYVFSDKTGTLTCNMMEFRQCSIGGFRYAGVVPEDLRAESPDDTNGVHDFNRLRENLKSHPSSGAIHHFLTLLAVCHTVIPERKDEKSDIKYQAASPDEGALVEGAVTLGYKFVDRKPRSVFVEVEGQEVEYELLAVCEFNSTRKRMSTIFRCPDGKIRVYCKGADTVILERLQKENPIVDVTLQHLEDYATEGLRTLCLAMREVPEQEYLEWRQVFDRAATTVGGNRAEELDKAAEIIEHDFLLLGATAIEDRLQDGVPDTIHTLQQAGIKVWVLTGDRQETAINIGMSCKLISEDMTLLIVNEDNAASTRDNLQKKYDAIRNQAASGEQDTLALVIDGKSLTYALEKDMEKLFLDLAVMCKAVICCRVSPLQKALVVKLVKRHLKALLLAIGDGANDVSMIQAAHVGVGISGVEGLQAARSADVAIGQFRYLKKLLLVHGAWSYQRISKVILYSFYKNIAMFMTQFWYSFQNAFSGQTIYESWTLSFYNVLFTVLPPFAMGVFDQFISARMLDRYPQLYQLTQKGTFYRMHSFWSWIANGFYHSILAYIFSSYFFKDDLILSNGKIGGHWLWGTSTYTAILLVVLGKAALITNIWTKYTVIAIPGSFIIWLAFIPAYSYAAPNIGSGFSTELRGIIPVMFSSPAFYALCLILPPACLLRDFAWKYAKRMYLPQAYHHIQEIQKYNVQDYRPRMEQFQKAVRKVRQVQRMRKQRGYAFSAGDEGGQQMRVLNAYDTTRQRGQYGELISGRGR
>XP_016261155_Exophiala_oligosperma
MAGRPYAPEASDRQNSLLDIESSQSYYSTGQRPPVDDSQLLRAFNIDDSDELQPRPSTSYDEFVGGGRNPHGAPGNAQQAAAGSSDRPFRAPYMSEQTTNYSQTSDLHNYSKYGDDFGEDDSGYKYYDGGGHASDENIPGGGVKVVGRHHAHNRSSLMSMGGLMDRARGMVGLRDSNYSDMALPLTEQGMQNSRVDTAGTEEDRSTKEKRSLPTLDDIRAIFGRKKVDPATLGPRIIHLNNTPANAANGWGDNHISTAKYNIVTFLPKFLFEQFSKYANLFFLFTAILQQIPNVSPLSRYTTIVPLGIVLAVSAIKELVEDHKRKVADKSLNDSRARVLRGSDFVDTKWINVAIGDIVRVESEEPFPADLVLLASSEPEGLCYIETANLDGETNLKIKQAIPETAHLISPSELGRLTGRLKSEQPNSSLYTYEATVTMSGTGGEKELPLAPDQLLLRGATLRNTPWVHAVVVFTGHETKLMRNATATPIKRTDVERMLNKQILMLVALLLILSAISTIGDIIVRTTAGQKLTYLYYGSFNAASQFFLDIFTYWVLYSNLVPLSLFVTIELVKYYQAFLINTDLDIYYSDTDTPAVCRTSSLVEELGQIEYVFSDKTGTLTCNMMEFRQCTIGGLRYAGVVPEDLRAESPDDTDGVHDFNRLRENLRSHPSSGTIHHFLSLLAVCHTVIPERKDEKSEIKYQAASPDEGALVEGAVTLGYKFVDRKPRSVFVEVEGQEVEYELLAVCEFNSTRKRMSTIFRCPDGKIRVYCKGADTVILERLHKENPIVDVTLQHLEDYATEGLRTLCLAMREVPEQEYLEWRQIFDKAATTVGGNRAEELDKAAEIIEHDFFLLGATAIEDRLQDGVPDTIHTLQQAGIKVWVLTGDRQETAINIGMSCKLISEDMTLLIVNEDNPASTRDNLQKKFDAIRNQAAAGEYDTLALVIDGKSLTYALEKDMEKLFLDLAVMCKAVICCRVSPLQKALVVKLVKRHLKALLLAIGDGANDVSMIQAAHVGVGISGVEGLQAARSADVAIGQFRYLKKLLLVHGAWSYQRISKVILYSFYKNIAMFMTQFWYSFQNAFSGQTIYESWTLSFYNVLFTVLPPFAMGVFDQFISARMLDRYPQLYQLTQKGTFYRMHSFWSWIANGFYHSILAYIFSSYFFKDDLVLSNGKIGGHWLWGTSTYTAILLVVLGKAALITNVWTKYTVIAIPGSFIIWLAFIPAYSYAAPNIGSGFSTELRGIIPVMFSSPTFYALCLILPPACLLRDFAWKYAKRMYLPQAYHHIQEIQKYNVQDYRPRMEQFQKAVRKVRQVQRMRKQRGYAFSAGDEGGQQMRVLNAYDTTRQRGQYGELISGRGSGG
>XP_013320245_Exophiala_xenobiotica
MAGRPNVPGASDHNNNLLDLESSQPYYNTGQRPPVDDSQLLRAFNIDDSDEAQPRPSTSYDDFVGGGRPGAHPSNAQPAAASSHRPFTAPYMNEQTHNYSQTSDLQNYAKFGDDFGEEDSGYKYYDGGGHASDENIPGGGVKVVGRHHGHTRSSLMSMGGIVDRARDMVGLRDSNYSDMALPLTEHGIQNARVDSAGTEEERPAKEKRSLPNFDDIKAMFGRKKVDPATLGPRIIHLNNAPANASNGWGDNHISTAKYNVVTFLPKFLFEQFSKYANLFFLFTAILQQIPGVSPLSRYTTIVPLGIVLMVSAIKELVEDYKRKSADKSLNDSRAQVLRGSDFVDTKWINVAIGDVVRVESEEPFPADLVLLATSEPEGLCYIETANLDGETNLKIKQAIPETAHLISPAELGRLTGRLKSEQPNSSLYTYEATLTMSGTRGEKELPLTPDQLLLRGATLRNTPWVHGVVVFTGHETKLMRNATATPIKRTDVERMLNKQILMLVAMLLVLSAISTIGDIIVRSTAGQKLTYLYYDSFNAASQFFLDIFTYWVLYSNLVPLSLFVTIELVKYYQAFLINTDLDIYYNDTDTPAVCRTSSLVEELGQIEYVFSDKTGTLTCNMMEFRQCSIGGIRYAGVVPEDQRAEGPDDTSGIHDFNRLRENLGSHPSSDSIHHFLTLLAVCHTVIPERKDEKSEIKYQAASPDEGALVEGAVSLGYKFVDRKPRSVFVQVEAQEVEYELLAVCEFNSTRKRMSTIFRCPDGKIRIYCKGADTVIYERLHKENSVADVTLQHLEDYATEGLRTLCLAMREVPEQEYREWRQIFDKAATTVGGNRAEELDKAAEIIEHDFFLLGATAIEDRLQDGVPDTIHTLQTAGIKVWVLTGDRQETAINIGMSCKLISEDMTLLIVNEENATATRDNLQKKYDAVQNQAASGEYDTLALVIDGKSLTYALEKDMEKLFLDLAVMCKAVICCRVSPLQKALVVKLVKRHLKALLLAIGDGANDVSMIQAAHVGVGISGVEGLQAARSADVAIGQFRYLKKLLLVHGAWSYQRISKVILYSFYKNIAMFMTQFWYSFQNAFSGQTIFESWTLSFYNVLFTFLPPFAMGVFDQFISARLLDRYPQLYQLTQKGTFFRMHSFWSWVANGFYHSILAYIFSSYFFNDDLVLSNGKIGGHWLWGTSTYTAVLLVVLGKAALITNVWTKYTVIAIPGSFIIWLAFIPAYSYAAPNIGSGFSTELEGLIPVMFTSPTFYALCLVLPPACLLRDFAWKYAKRMYLPQSYHHVQEIQKYNVQDYRPRMEQFQKAVRKVRQVQRMRKQRGYAFSAGDEGGQQMRVLNAYDTTRQRGRYGELISGRGTGG
>XP_007723122_Capronia_coronata
MAGRPNAPEAADHNNNLLDLGSSTPIYSSGQRPPVDDSQLLQRYDIDDSDEFQPQPRPSTSYDDFIGGGRGAPQDHGHTQPVSSSTRPFTAPYMTDTSRNYSQTSDLNNYAPYGDGEEDGEDDGGYKYYDNGGPSDDSIPGGGFKVVGGHQGHNRASLMSMSGMVDRARGMLGMRDSHYSDMDLPLTEAGMQNERVDTAETEEGNPVHERKAFTFDDVKAMFARKKVDPSKLGPRIIHLNDQTVNAANRWADNHISTAKYNVATFIPKFLLEQFSKYANLFFLFTAVLQQIPNVSPTSRYTTIVPLGIVLLVSAIKELVEDYKRKSSDKGLNDSKAQVLKGSSFVETKWINVAVGDIVRVESEEPFPADMVLLASSEPEGLCYIETANLDGETNLKIKQAIPETAHLVSPADLGRLAGRVRSEQPNSSLYTYEATLTISGAGREKELPLTPDQLLLRGATLRNTPWVHGVVVFTGHETKLMRNATATPIKRTNVERLLNKQILMLVAILLILSAISTIGDIIVRSTAGKKLTYLYYGSFNAASQFFLDIFTYWVLYSNLVPISLFVTIELVKYYQAFLINNDLDIYYPDTDTPTVCRTSSLVEELGQIEYIFSDKTGTLTCNVMEFRQCTIGGIQYAGIVPEDRRATGPDDTIGIHDFKRLQENLRTHPSRSAIHHFLSLLATCHTVIPERKDEKSEIKYQAASPDEGALVEGAAMLGYRFVARKPRSVIIQVDGEQFEYELLAVCEFNSTRKRMSTIFRCPDGKIRVYCKGADTVILERLAKENPIVDVTLQHLEDYATDGLRTLCLAMREVPEEEYQEWKQIFDRAATTVGGNRAEELDKAAEIIEHDLFLLGATAIEDRLQDGVPETIHTLQTAGIKVWVLTGDRQETAINIGMSCKLISEEMTLLIINEETSTATRDSLQKKYDAVRSQAASGEYDTLALVIDGKSLLFALEKDMEKLFLDLAVMCRAVICCRVSPLQKALVVKLVKRHLKALLLAVGDGANDVSMIQAAHVGVGISGVEGLQAARSADVAIGQFRYLRKLLLVHGAWSYQRVSKVILYSFYKNIALFMTQFWYSFQNNFSGQVIYESWTLSFYNVLFTVLPPFAMGIFDQFISARLLDRYPQLYQLTQKGMFFRMHSFWSWVANGFYHSILAYVFSSYFFYDDLVLSNGKIGGHWLWGTSTYTAILLVVLGKAALITNVWTKWTVLAIPGSFVIWLAFIPAYAYAAPNIGSGFSTELDGIIPVMFSSPIFYAMCLLLPPACLLRDFAWKYAKRMYYPQPYHHVQEIQKYNVQDYRPRMEQFQKAVRKVRQVQRMRKQRGYAFSAADEAGQQTRILSAYDTTRERGRYGEMLTARASP
>XP_007729952_Capronia_epimyces
MAGRPNAPEASDHSNNLVDIGSSTPVYSSGQRPPVDDSQLLQRYNIDDSDEFQPEPRPSTSYDDFVGGGRGAPHDQHQPITLPTRPFAAPYMTDGSRNYSQTSELNNYAQYEEGEEYGEDDGGYKYYDGGGPSDDNIPGGGVKVVGGHHGGNRTSIMSMSGMVDRAKGILGMRDSNYSDMNLPLTEAGMQGSRVDTSGTEERNPVHEKKVFSFDNVKAAFGRKKVDPSTLGPRIIQLNNSTGNAANRWVDNHISTAKYNVATFIPKFLLEQFSKYANLFFLFTAVLQQIPNVSPTNRYTTIVPLIIVLLVSAIKELVEDYKRKTSDKSLNDSKAQVLKGTNFVETKWINVAVGDIVRVESEEPFPADLVLLASSEPEGLCYIETANLDGETNLKIKQAIPETAHLVSPADLGRLAGRVRSEQPNSSLYTYEATLTMAGGGREKELPLTPDQLLLRGATLRNTPWVHGVVVFTGHETKLMRNATATPIKRTNVERMLNKQILMLVAILLVLSAISTIGDIIVRSTAGEKLTYLYYGSFNAASQFFLDIFTYWVLYSNLVPISLFVTIELVKYYQAFLINNDLDIYYPDTDTPTICRTSSLVEELGQIEYIFSDKTGTLTCNVMEFRQCTIGGIQYAGIVPEDRRAAGPDDTSGIHDFKRLGENLETHPSRSAIHHFLTLLSTCHTVIPERKDEKSEIKYQAASPDEGALVEGAMMLGYQFVARKPRAVIIQVDGQVLEYELLAVCEFNSTRKRMSTIFRCPDGKIRVYCKGADTVILERLAKDNPIVDVTLQHLEDYATDGLRTLCLAMREIPEEEYQEWKQIFDKAATTVGGNRAEELDKAAEIIEHDLFLLGATAIEDRLQDGVPETIHTLQTAGIKVWVLTGDRQETAINIGMSCKLISEDMTLLIINEESSAATRESLQKKYDAVRSQAASGEYDTLALVIDGKSLLFALEKDMEKLFLDLAVMCRAVICCRVSPLQKALVVKLVKRHLKALLLAVGDGANDVSMIQAAHVGVGISGVEGLQAARSADVAIGQFRYLRKLLLVHGAWSYQRISKVILYSFYKNIAMFMTQFWYSFQNAFSGQVIYESWTLSFYNVLFTVLPPFAMGIFDQFISARLLDRYPQLYQLTQKGLFFRMHSFWSWVANGFYHSILAYIFSSYFFYDDLVLSNGKIGGHWLWGTSTYTAILLVVLGKAALITNVWTKYTVLAIPGSFVIWLAFIPAYSYAAPNIGSGFSTELDGIIPVMFSSPMFYAMCLILPPACLLRDFAWKYAKRMYYPQAYHHVQEIQKYNVQDYRPRMEQFQKAVRKVRQVQRMRKQRGYAFSAGDEAGQQTRILSAYDTTRERGRYGEMLTARTSN
>XP_009160561_Exophiala_dermatitidis
MAGRPDAPGASDRNNNTNNDHLVDLGSSTPVYSSGQRPPVDDSQLLQRYNIDDSDDFQPEPRPSTSYDDFVGGGRGAPQGHTTQQPVASSARPFAAPYMSDGTHNYSQTSDLHNYAKYGDGGDEFGEDDGGYKYYDGGGPSDENIPGGGVKVVGSHHGRNRASLMSMSGMVDRAKGMLGMRDSNYSDMALPLTEAGMQNTRVDTAGTEETTPGRERRAFSFEDVKAIFGKKKVDPSTLGPRIIHLNNPEANATNRWVDNHISTAKYNIATFIPKFLLEQFSKYANLFFLFTAVLQQIPNVSPTNRYTTIVPLIIVLAVSAMKELAEDYKRKKSDKALNDSKARVLKGSDFVETKWINVAVGDIVRVESEEPFPADLVLLASSEPEGLCYIETANLDGETNLKVKQAIPETAHLVSPADLGRLVGRVRSEQPNSSLYTYEATLTMSGGGREKELPLNPDQLLLRGATLRNTHWVHGIVVFTGHETKLMRNATATPIKRTDVERMLNKQILMLVAILLILSAISTIGDIVVRSTAGKKLTYLYYESFNAASQFFLDIFTYWVLYSNLVPISLFVTIELVKYYQAYLINSDLDIYYPETDTSTVCRTSSLVEELGQIEYIFSDKTGTLTCNVMEFKQCTIGGIQYAGVVPEDRRATGPDDTNGIHDFNRLKENLKTHPSRSAIHQFLTLLAVCHTVIPERKDEKSDIKYQAASPDEGALVEGAVMLGYQFVARKPRAVIIQVDGQELEYELLAVCEFNSTRKRMSTIFRCPDGKIRIYCKGADTVILERLAKENPIVDVTLQHLEDYATDGLRTLCLAMREIPEQEYQEWRQIFDKAATTVSGNRSEELDKAAELIEQNLFLLGATAIEDRLQDGVPETIHTLQQAGIKLWVLTGDRQETAINIGMSCKLISEDMTLLIINEESSTATRDSLQKKYDAVCSQAASGEYDTLALVIDGKSLLFALEKDMEKLFLDLAVMCKAVICCRVSPLQKALVVKLVKRHLKALLLAVGDGANDVSMIQAAHVGVGISGLEGLQAARSADVAIGQFRFLRKLLLVHGAWSYHRISKVILYSFYKNIAMFMTQFWYSFQNSFSGQVIYESWTLSFYNVLFTVLPPFAMGIFDQFISARLLDRYPQLYQLTQKGVFFRMHSFWSWVANGFYHSIIAYIFSSYFFYDDLVLSNGKIGGHWLWGTSTYTAILLVVLGKAALITNVWTKYTVLAIPGSFVIWLAFIPAYSYAAPNIGSGFSTELEGIIPVMFTSPVFYALCLLLPPACLLRDFAWKYAKRMYFPQAYHHVQEIQKYNVQDYRPRMEQFQKAVRKVRQVQRMRKQRGYAFSAADEAGQQTRILSAYDTTRGRGRFGEMSTARSEE
>XP_013255087_Exophiala_aquamarina
MDGRPNAPAASNNYNQDHLLDLGNTQPVYSSGQRPPVDDSQLLQTYNIDDSDDLQPRPSTSYDDFVGGGRPAPQGHAQQSSIATGSNRPFTAPYMADGSRNYSQTSDLNNYSKYGDADDYAEDDAGYKYYDGAGTADEHIPGGGVKVVGHHGRNRSSLMSMNGIMDRAKGALGMRDSNYSDMNLPLTEPGMQNTRARADTAGTEETLPSQEKKGFSLDKLKAMFGRKKVDPASLGPRIIHLNNPPVNAGNRWVDNHVSTAKYNIATFLPKFLYEQFSKYANLFFLFTAILQQVPNVSPTNRFTTIVPLGIVLLVSAIKELVEDNKRKNSDKSLNDSRAQVLKGSDFANTKWINVAVGDIVRVESEEPFPADLVLLASSEPEGLCYIETANLDGETNLKIKQAIPETAHLVSPADLGRLSGRVRSEQPNSSLYTYEATLSMMGGGSEKELPLNPEQLLLRGATLRNTPWVHGLVVFTGHETKLMRNATATPIKRTNVERMLNRQILMLVAILLVLSAVSTVGDIIVRLRAGTKLTYLYYGSLNVASQFFLDIFTYWVLYSNLVPISLFVTIELVKYYQAFLINNDLDIYFPDTDTPAVCRTSSLVEELGQIEYIFSDKTGTLTCNIMEFKQCTIGGIQYAGVVPEDRRANGPDDTSGVHDFKQLGENLKSHPSATAIHHFLALLAVCHTVIPERKDEKSEIKYQAASPDEGALVEGAVQLGYKFVARKPRSVIIQVGGQEFEYELLAVCEFNSTRKRMSTIFRCPDGKIRVYCKGADTVILERLAKDNPIVDITLQQLEDYATEGLRTLCLAMREVPEQEFQEWRQIFDKAATTVGGNRAEELDKAAEIIEHDLFLLGATAIEDRLQDGVPDTIHTLQTAGIKVWVLTGDRQETAINIGMSCKLISEDMTLLIINEENATDTRNNLQKKLDAVRNQAKSGEHEVLALVIDGKSLTFALEKDMEKLFLDLAIMCKAVVCCRVSPLQKALVVKLVKRHLKAILLAIGDGANDVSMIQAAHVGVGISGVEGLQAARSADVAIGQFRYLRKLLLVHGAWSYQRISKVILYSFYKNIAMFMTQFWYSFQNAFSGQVIYESWTLSFYNVFFTVLPPFAMGIFDQFISARLLDRYPQLYQLTQKGVFFKMHSFWSWVGNGFYHSILAYVFSSYFFYEDLILSNGQIGGHWLWGTSSYTAILLVVLGKAALITNVWTKYTVLAIPGSFVIWLIFIPAYSYAAPNIGAGWSTELEGIIPKMFTSPVFYAMCLVLPPVCLIRDFAWKYAKRMYFPQAYHHVQEIQKYNVQDYRPRMEQFQKAVRKVRQVQRMRKQRGYAFSAGDEGGQQMRVLSAYDTTQQRGRYGEMVSSRNTATFS
>XP_016226702_Exophiala_mesophila
MAGRPNAPEASHNPYSNPYDQNDTQPVYSSGQRPPVDDSQLLNTFNIDDSDQPQPRPSTSYDEFVGGRPVQAQHQAVAGASSRPFTAPYMDNGTRNYSQTSDLNNYSKYGDDIVDDDAGYHYYDGGGASDDHIPGGGVKVMGGHQNNRASIMTMTGVMDRAKGMLGMRDSHNYSDMNLPLTEGGSRPRADTAGTDDTRHTQEKRSFGDTVKSIFRRKKVDPASLGPRIIHLNNAPVNSANKWVDNHVSTAKYNIATFLPKFLFEQFSKYANLFFLFTAALQQIPNVSPTNRYTTIVPLFIVLLVSAIKELVEDFKRKSSDKQLNDSRARTLKGSDFVDTKWINVAVGDIVRVESEEPFPADLVLLASSEPEGLCYIETANLDGETNLKIKQAIPETAHLVSPPELGRLGGRVRSEQPNSSLYTYEATLTMAGGNIEKEHPLTPDQLLLRGATLRNTPWIHGVVVFTGHETKLMRNATATPIKRTDVERMLNRQILMLVAILLVLSAISTVGDIIIRLRAGTKLTYLYYDSFNAASQFFLDIFTYWVLYSNLVPISLFVTIELVKYYQAFLINNDLDIYFPDTDTPAVCRTSSLVEELGQIEYIFSDKTGTLTCNMMEFRQCTIGGIQYAGVVPEDKKANGPDDTIGIHDFKQLTENLKNHTSSDVIHHFLALLAVCHTVIPERKDEKSEIKYQAASPDEGALVEGAVLLGYKFVARKPRSVIIQVDGQQFEYELLAVCEFNSTRKRMSTIFRCPDGKIRVYCKGADTVILERLAKDNAIVDVTLQHLEDYATEGLRTLCLAMREVPEQEFQEWKQVFDKAATTVGGNRAEELDKAAEIIEHDLYLLGATAIEDRLQDGVPDTIHTLQTAGIKVWVLTGDRQETAINIGMSCKLISEDMTLLIINEENSTDTRNNLQKKLDAIRNQAASGEYDTLALVIDGKSLTYALEKDMETMFLDLAVMCKAVVCCRVSPLQKALVVKLVKRHLKALLLAIGDGANDVSMIQAAHVGVGISGVEGLQAARSADVAIGQFRYLRKLLLVHGAWSYQRISKVILYSFYKNIAMFMTQFWYSFQNAFSGQVIYESWTLSFYNVFFTVLPPFAMGIFDQFISARLLDRYPQLYQLTQKGVFFRMHSFWSWVGNGFYHSIIAYVFSSYFFYNDLIMTNGQVGGHWLWGTSTYTAILLVVLGKAALITNVWTKYTVLAIPGSFVIWLVFIPAYAYAAPNIAGGFSTELNGIIPKMFTSPIFYALCLILPPACLLRDFAWKYAKRMYYPQAYHHVQEIQKYNVQDYRPRMEQFQKAVRKVRQVQRMRKQRGYAFSAGDEGGQQMRVLSAYDTTQQRGRYGEMVSSRNTATFS
>XP_013270920_Rhinocladiella_mackenziei
MDGRHHAPQASNHRNNLVDLENSQPVYNSGQRPPVDDSQLLRQYNIDTSDEPPPRPSTSYDDFVGGGRGAYGPGDAQPVASSHRPFTAPYMDDGTRNYSQTSDLNNYATYGDGEEYGEDESGYKYYDGAGPSDEHIPGGGVKVVGRHHGRNRSSLMSMSGVMDRAKGMLGMRDSNYSDMNLPLTEAGMQNSRVDTVGTEDTPPPREKRSLGFDEVKAMFMRKRVDPSTLGPRIIHLNNHTVNAANKWVDNHISTAKYNVATFLPKFLFEQFSKYANLFFLFTAILQQVPNVSPTNRYTTIVPLMLVLLVSAIKELVEDYKRKAADKALNDSKARVLKGSNFVDTKWINVAVGDIVRVESEEPFPADIVLLASSEPEGLCYIETANLDGETNLKIKQAIPETAHLVSPADLGRLAGRVRSEQPNSSLYTYEATLTMAGGGGEKELPLNPDQLLLRGATLRNTPWVHGVVVFTGHETKLMRNATATPIKRTDVERMLNKQILMLVAILLVLSTISTIGDIIVRSTAGEKLTYLYYDGFNAASQFFLDLCTYWVLFSNLVPLSLFVTIELVKYYQAFLINSDLDIYYPDTDTSAVCRTSSLVEELGQIEYIFSDKTGTLTCNVMEFRQCSVSGIQYAGVVPEDRKASGPEDMGGIHDFRQLMENLKSHQSGSAIHQFLCLLAVCHTVIPERKDEKSEIKYQAASPDEGALVEGAAMLGYKFVARKPRAVIVQIDGRDMEYELLAVCEFNSTRKRMSTIFRCPDGKIRIYCKGADTVILERLAKENPIVDVTLQHLEDYATEGLRTLCLAMREVPEEEFQEWRQIFEKAATTIGGTRAEELDKAAEIIEHDFFLLGATAIEDRLQDGVPDTIHTLQTAGIKVWVLTGDRQETAINIGMSCKLISEDMTLLIINEENATATRDSLQKKLDAVRNQAASGENDTLALIIDGKSLLFALEKDMEKLFLDLAVMCKAVICCRVSPLQKALVVKLVKRHLKALLLAIGDGANDVSMIQAAHVGVGISGVEGLQAARSADVAIGQFRYLRKLLLVHGAWSYQRISKVILYSFYKNIAMFMTQFWYSFQNAFSGQVIYESWTLSFYNVIFTVLPPFAMGIFDQFISARLLDRYPQLYQMTQDGLFFRMHSFWSWVANGFYHSILAYIFSSYFFYEDLILTNGKIGGHWLWGTSTYTAILLVVLGKAALITNVWTKYTVIAIPGSFIIWLAFIPAYSYAAPNIGSGFSTELDGIIPVMFTTPAFYLLCLILPPACLLRDFAWKYIKRVYFPQDYHHVQEIQKYNIQDYRPRMEQFQKAVRKVRQVQRMRKQRGYAFSAGDEGGQQMRVLNAYDTTRERGRYGEMMSVRDSVG
>XP_018000179_Phialophora_attinorum
MSNNPYHNGGPSRSNPFDAGGSYNTGQRPPAEAYSIEDDSDEPQPRPSTSYDDFVGARPQASSSNQANTYNPPRPFAPSYNERNYSQTSDLNNFARYHDADDYGDDESTYQKYYDQAGRTDDDIPGGRVNVVQSGHGRNRSSVLSMGGSIMDKAKGMLGMRPENQYSDMNLPLTDSAGRGRTDTVGTEDAPSSRESKPFIDRITGIFSKKIDPASLGPRFIALNNPAENSGHGWVDNHISTTKYNAATFLPKFLYEQFTKVANLFFLFTAVLQQIPGVSPTNRYTTVVPLFIVLLVSAIKEAYEDYQRLLADRGLNYSKALVLKNGGFQTTKWINIKVGDIVRVESEEPIPADLVLLASSEPEGLCYIETANLDGETNLKIKQAIPETSHLINPNDLSRMSGQIKSEQPNSSLYTYEATLRSNVTQQDKELPLNPEQLLLRGATLRNTPWIHGVVVFTGHESKLMRNATATPIKRTDVERMLNLQIVMLIGILLVLSAISTVGDLIVRGNQVKKHFYLESVIGDYNTAEQFFLDMGTYWVLYSNLVPLSLFVTVEIVKTIMAFMIAGDLDMYHVETDTPAVCRTSSLVEELGQIEYIFSDKTGTLTCNMMEFRQCSIGGIMYADQVPEDRRASGPDDYEGIHDFKQLIANQQGHETSFALHHFLALLATCHTVIPEVKDEKEIKYQAASPDEGALVEGAVQLGYKFVARKPRSVMIEVHGRQEEYQLLAVCEFNSTRKRMSTIYRCPDGKVRVYTKGADTVILERLGKDNPVVDATMHHLEDYATEGLRTLCLAMREVPENEYREWQAIYDKAAATVGGNREEELMKAAEIIERDLYFLGATAIEDKLQDGVPDTIATLQTAGIKIWVLTGDRQETAINIGMSCKLISEDMTLLIVNEDSAHATRQNIQSKLDAVRSAAANGENDTLALIIDGKSLAFALEKDLERLFLDLALMCKAVICCRVSPLQKADVVRLVKRNLKKLLLAIGDGANDVSMIQAAHVGVGISGLEGLQAARSADVSIAQFRFLRKLLLVHGAWSYQRVSKVILYSFYKNVILYITQFWYSFQNLFTGQIIYESWILSFYNVFFTALPPLAIGVFDQFISARLLDRYPQLYQLGQKGTFFRMHSFWTWMGNGFYHSILSYVFSIYFFRDDLILSNGKIGGHWLWGTSTYTAVLIVALGKAALVTTIWNKWTFAAIPGSLGIWLAFIPFYGWLSPRLGGGLTTANELAGIVPKMFESPIFYALCLVLTPVCLVRDFAWKYAKRQYFAQDYHVVQEISKYNVADYRPRMEQFQKAVRKVRLVQRQRKQRGYAFSANDDGGQMRLLNAYDTTKERGRYGTYEASSQAR
>NP_596486_Schizosaccharomyces_pombe
MARDVDNKQNAKRISRDEDEDEFAGESMVGRTLDNPFLGEDEFEDIFGSESQYISSSGQNSTNPFLADTRIENSPLGSESKANQLNKQGTNVNHIEIPLRDFNDPTQPESFLPPPKNTFTSRIKKIKNLFKKEKKQVKPEDLGPRQIILNDYSANHFLHNAVSTCKYSAFTFLPKFLKEQFSKYANLFFLFTAVVQQIPGITPVNRYTTIGPMLIVLSVSGIKEIMEDIKRKKQDQELNESPCYVLQGTGFVEKQWKDVVVGDIVKIVSETFFPADLVLLSSSEPEGLCYIETANLDGETNLKIKQALPETAGLLKPVELGQLSGEVKSEQPNNNLYTFDATLKLLPSDRELPLSPDQLLLRGAQLRNTPWVYGIVVFTGHESKLMKNTTETPIKRTSVEKQVNSQILFLLCIFVFLCFASSLGALIHRSVYGSALSYVKYTSNRAGMFFKGLLTFWILYSNLVPISLFVTFELVRYIQAQLISSDLDMYNEETDTPAACRTSSLVEELGQVGYIFSDKTGTLTRNQMEFRQCTIAGVAYADVIPEDRQFTSEDLDSDMYIYDFDTLKENLKHSENASLIHQFLLVLSICHTVIPEYDESTNSIKYQASSPDEGALVKGAASIGYKFLARKPHLVTVSIFGKDESYELLHICEFNSTRKRMSIVFRCPDGKIRLYVKGADTVIMERLASDNPYLQTTIHHLEDYATVGLRTLCIAMREVPEDEYQRWSTVFETAASSLVDRAQKLMDAAEEIEKDLILLGATAIEDRLQDGVPDTISTLQTAGIKIWVLTGDRQETAINIGMSCKLIDEDMGLVIVNEETKEATAESVMAKLSSIYRNEATTGNVESMALVIDGVSLTYALDFSLERRFFELASLCRAVICCRVSPLQKALIVKMVKRNTGEVLLAIGDGANDVPMIQAAHVGVGISGMEGLQAVRSSDFSISQFCYLKKLLLVHGSWCYQRLSKLILYSFYKNIALYMTQFWYAFCNAFSGQVIFESWSISLYNVLFTVLPPVVIGIFDQFVSAGQLFQYPQLYQLGQRSEFFNLKRFWSWITNGFYHSLLLFLCSIAVFYYDGPNKDGLASGHWVWGTTLYAAILATVLGKAALISNHWTQYTVIATLGSFLLWIVFMPIYAVAAPAIGFSKEYYGIIPHLYGNLKFWASLLVLPTIALMRDFVWKYSSRMYYPEEYHYVQEIQKYNVTDYRPRIVGFHKAIRKIRQMQRMRKQRGYAFSQGEEDQSRILDAYDTTHTRGAYGEMR
```
