## Supplementary material for "Coding Sequence Insertions in Fungal Genomes are Intrinsically Disordered and can Impart Functionally-Important Properties on the Host Protein": fasta protein sequences: XP_719887.1_blasthits_fa.txt

```
>XP_719887_Candida_albicans
MARTKQTARKSTGGKAPRKQLASKAARKSAPVSGGVKKPHRYKPGTVALREIRRFQKSTELLIRKLPFQRLVREIAQDFKSDLRFQSSAIGALQEAVEAYLVGLFEDTNLCAIHAKRVTIQKKDMQLARRLRGERS
>XP_002419602_Candida_dubliniensis
MARTKQTARKSTGGKAPRKQLASKAARKSAPVSGGVKKPHRYKPGTVALREIRRFQKSTELLIRKLPFQRLVREIAQDFKSDLRFQSSAIGALQEAVEAYLVGLFEDTNLCAIHAKRVTIQKKDMQLARRLRGERS
>XP_002551347_Candida_tropicalis
MARTKQTARKSTGGKAPRKQLASKAARKSAPVSGGVKKPHRYKPGTVALREIRRFQKSTELLIRKLPFQRLVREIAQDFKSDLRFQSSAIGALQEAVEAYLVGLFEDTNLCAIHAKRVTIQKKDMQLARRLRGERS
>XP_003868311_Candida_orthopsilosis
MARTKQTARKSTGGKAPRKQLASKAARKSAPVSGGVKKPHRYKPGTVALREIRRFQKSTELLIRKLPFQRLVREIAQDFKSDLRFQSSAIGALQEAVEAYLVGLFEDTNLCAIHAKRVTIQKKDIQLARRLRGERT
>XP_001526473_Lodderomyces_elongisporus
MARTKQTARKSTGGKAPRKQLASKAARKSAPVSGGVKKPHRYKPGTVALREIRRFQKSTELLIRKLPFQRLVREIAQDFKSDLRFQSSAIGALQEAVEAYLVGLFEDTNLCAIHAKRVTIQKKDIQLARRLRGERS
>XP_007376593_Spathaspora_passalidarum
MARTKQTARKSTGGKAPRKQLASKAARKSAPVSGGVKKPHRYKPGTVALREIRRFQKSTELLIRKLPFQRLVREIAQDFKSDLRFQSSAIGALQEAVEAYLVSLFEDTNLCAIHAKRVTIQKKDIQLARRLRGERS
>XP_043048776_Scheffersomyces_spartinae
MARTKQTARKSTGGKAPRKQLASKAARKSAPVSGGVKKPHRYKPGTVALREIRRFQKSTELLIRKLPFQRLVREIAQDFKSDLRFQSSAIGALQEAVEAYLVSLFEDTNLCAIHAKRVTIQKKDIQLARRLRGERS
>XP_001386879_Scheffersomyces_stipitis
MARTKQTARKSTGGKAPRKQLASKAARKSAPVSGGVKKPHRYKPGTVALREIRRFQKSTELLIRKLPFQRLVREIAQDFKSDLRFQSSAIGALQEAVEAYLVSLFEDTNLCAIHAKRVTIQKKDIQLARRLRGERS
>XP_020064489_Suhomyces_tanzawaensis
MARTKQTARKSTGGKAPRKQLASKAARKSAPVSGGVKKPHRYKPGTVALREIRRFQKSTELLIRKLPFQRLVREIAQDFKTDLRFQSSAIGALQEAVEAYLVSLFEDTNLCAIHAKRVTIQKKDIQLARRLRGERS
>XP_020078170_Hyphopichia_burtonii
MARTKQTARKSTGGKAPRKQLASKAARKSAPVSGGVKKPHRYKPGTVALREIRRFQKSTELLIRKLPFQRLVREIAQDFKSDLRFQSSAIGALQEAVEAYLVSLFEDTNLCAIHAKRVTIQKKDIQLARRLRGERS
>XP_015466585_Debaryomyces_fabryi
MARTKQTARKSTGGKAPRKQLASKAARKSAPVSGGVKKPHRYKPGTVALREIRRFQKSTELLIRKLPFQRLVREIAQDFKSDLRFQSSAIGALQEAVEAYLVSLFEDTNLCAIHAKRVTIQKKDIQLARRLRGERS
>XP_460476_Debaryomyces_hansenii
MARTKQTARKSTGGKAPRKQLASKAARKSAPVSGGVKKPHRYKPGTVALREIRRFQKSTELLIRKLPFQRLVREIAQDFKSDLRFQSSAIGALQEAVEAYLVSLFEDTNLCAIHAKRVTIQKKDIQLARRLRGERS
>XP_006685658_Yamadazyma_tenuis
MARTKQTARKSTGGKAPRKQLASKAARKSAPVSGGVKKPHRYKPGTVALREIRRFQKSTELLIRKLPFQRLVREIAQDFKSDLRFQSSAIGALQEAVEAYLVSLFEDTNLCAIHAKRVTIQKKDIQLARRLRGERS
>XP_001486587_Meyerozyma_guilliermondii
MARTKQTARKSTGGKAPRKQLASKAARKSAPVTGGVKKPHRYKPGTVALREIRRFQKSTELLIRKLPFQRLVREIAQDFKSDLRFQSSAIGALQEAVEAYLVSLFEDTNLCAIHAKRVTIQKKDIQLARRLRGERS
>XP_018710934_Metschnikowia_bicuspidata
MARTKQTARKSTGGKAPRKQLASKAARKSAPVSGGVKKPHRYKPGTVALREIRRFQKSTELLIRKLPFQRLVREIAQDFKSDLRFQSSAIGALQEAVEAYLVSLFEDTNLCAIHAKRVTIQKKDIQLARRLRGERS
>XP_002614480_Clavispora_lusitaniae
MARTKQTARKSTGGKAPRKQLASKAARKSAPVSGGVKKPHRYKPGTVALREIRRFQKSTELLIRKLPFQRLVREIAQDFKSDLRFQSSAIGALQEAVEAYLVSLFEDTNLCAIHAKRVTIQKKDIQLARRLRGERS
>XP_025344564_Candida_haemuloni
MARTKQTARKSTGGKAPRKQLASKAARKSAPVSGGVKKPHRYKPGTVALREIRRFQKSTDLLIRKLPFQRLVREIAQDFKSDLRFQSSAIGALQEAVEAYLVSLFEDTNLCAIHAKRVTIQKKDIQLARRLRGERS
>XP_024712927_Candida_pseudohaemulonis
MARTKQTARKSTGGKAPRKQLASKAARKSAPVSGGVKKPHRYKPGTVALREIRRFQKSTDLLIRKLPFQRLVREIAQDFKSDLRFQSSAIGALQEAVEAYLVSLFEDTNLCAIHAKRVTIQKKDIQLARRLRGERS
>XP_025335821_Candida_duobushaemulonis
MARTKQTARKSTGGKAPRKQLASKAARKSAPVSGGVKKPHRYKPGTVALREIRRFQKSTDLLIRKLPFQRLVREIAQDFKSDLRFQSSAIGALQEAVEAYLVSLFEDTNLCAIHAKRVTIQKKDIQLARRLRGERS
>XP_028888749_Candida_auris
MARTKQTARKSTGGKAPRKQLASKAARKSAPVSGGVKKPHRYKPGTVALREIRRFQKSTDLLIRKLPFQRLVREIAQDFKSDLRFQSSAIGALQEAVEAYLVSLFEDTNLCAIHAKRVTIQKKDIQLARRLRGERS
>NP_014367_Saccharomyces_cerevisiae
MARTKQTARKSTGGKAPRKQLASKAARKSAPSTGGVKKPHRYKPGTVALREIRRFQKSTELLIRKLPFQRLVREIAQDFKTDLRFQSSAIGALQESVEAYLVSLFEDTNLAAIHAKRVTIQKKDIKLARRLRGERS
>XP_018223568_Saccharomyces_eubayanus
MARTKQTARKSTGGKAPRKQLASKAARKSAPSTGGVKKPHRYKPGTVALREIRRFQKSTELLIRKLPFQRLVREIAQDFKTDLRFQSSAIGALQESVEAYLVSLFEDTNLAAIHAKRVTIQKKDIKLARRLRGERS
>XP_033768905_Saccharomyces_paradoxus
MARTKQTARKSTGGKAPRKQLASKAARKSAPSTGGVKKPHRYKPGTVALREIRRFQKSTELLIRKLPFQRLVREIAQDFKTDLRFQSSAIGALQESVEAYLVSLFEDTNLAAIHAKRVTIQKKDIKLARRLRGERS
>XP_003677609_Naumovozyma_castellii
MARTKQTARKSTGGKAPRKQLASKAARKSAPSTGGVKKPHRYKPGTVALREIRRFQKSTELLIRKLPFQRLVREIAQDFKTDLRFQSSAIGALQESVEAYLVSLFEDTNLAAIHAKRVTIQKKDIKLARRLRGERS
>XP_003671095_Naumovozyma_dairenensis
MARTKQTARKSTGGKAPRKQLASKAARKSAPSTGGVKKPHRYKPGTVALREIRRFQKSTELLIRKLPFQRLVREIAQDFKTDLRFQSSAIGALQESVEAYLVSLFEDTNLAAIHAKRVTIQKKDIKLARRLRGERS
>XP_003959332_Kazachstania_africana
MARTKQTARKSTGGKAPRKQLASKAARKSAPSTGGVKKPHRYKPGTVALREIRRFQKSTELLIRKLPFQRLVREIAQDFKTDLRFQSSAIGALQESVEAYLVSLFEDTNLAAIHAKRVTIQKKDIKLARRLRGERS
>XP_022466432_Kazachstania_naganishii
MARTKQTARKSTGGKAPRKQLASKAARKSAPSTGGVKKPHRYKPGTVALREIRRFQKSTELLIRKLPFQRLVREIAQDFKTDLRFQSSAIGALQESVEAYLVSLFEDTNLAAIHAKRVTIQKKDIKLARRLRGERS
>XP_449637_Candida_glabrata
MARTKQTARKSTGGKAPRKQLASKAARKSAPSTGGVKKPHRYKPGTVALREIRRFQKSTELLIRKLPFQRLVREIAQDFKTDLRFQSSAIGALQESVEAYLVSLFEDTNLAAIHAKRVTIQKKDIKLARRLRGERS
>XP_004181141_Tetrapisispora_blattae
MARTKQTARKSTGGKAPRKQLASKAARKSAPSTGGVKKPHRYKPGTVALREIRRFQKSTELLIRKLPFQRLVREIAQDFKTDLRFQSSAIGALQESVEAYLVSLFEDTNLAAIHAKRVTIQKKDIKLARRLRGERS
>XP_003686348_Tetrapisispora_phaffii
MARTKQTARKSTGGKAPRKQLASKAARKSAPSTGGVKKPHRYKPGTVALREIRRFQKSTELLIRKLPFQRLVREIAQDFKTDLRFQSSAIGALQESVEAYLVSLFEDTNLAAIHAKRVTIQKKDIKLARRLRGERS
>XP_001647161_Vanderwaltozyma_polyspora
MARTKQTARKSTGGKAPRKQLASKAARKSAPSTGGVKKPHRYKPGTVALREIRRFQKSTELLIRKLPFQRLVREIAQDFKTDLRFQSSAIGALQESVEAYLVSLFEDTNLAAIHAKRVTIQKKDIKLARRLRGERS
>XP_003682806_Torulaspora_delbrueckii
MARTKQTARKSTGGKAPRKQLASKAARKSAPSTGGVKKPHRYKPGTVALREIRRFQKSTELLIRKLPFQRLVREIAQDFKTDLRFQSSAIGALQESVEAYLVSLFEDTNLAAIHAKRVTIQKKDIKLARRLRGERS
>XP_037144212_Zygotorulaspora_mrakii
MARTKQTARKSTGGKAPRKQLASKAARKSAPSTGGVKKPHRYKPGTVALREIRRFQKSTELLIRKLPFQRLVREIAQDFKTDLRFQSSAIGALQESVEAYLVSLFEDTNLAAIHAKRVTIQKKDIKLARRLRGERS
>XP_002494580_Zygosaccharomyces_rouxii
MARTKQTARKSTGGKAPRKQLASKAARKSAPSTGGVKKPHRYKPGTVALREIRRFQKSTELLIRKLPFQRLVREIAQDFKTDLRFQSSAIGALQESVEAYLVSLFEDTNLAAIHAKRVTIQKKDIKLARRLRGERS
>XP_003646887_Eremothecium_cymbalariae
MARTKQTARKSTGGKAPRKQLASKAARKSAPSTGGVKKPHRYKPGTVALREIRRFQKSTELLIRKLPFQRLVREIAQDFKTDLRFQSSAIGALQESVEAYLVSLFEDTNLAAIHAKRVTIQKKDIKLARRLRGERS
>NP_984873_Eremothecium_gossypii
MARTKQTARKSTGGKAPRKQLASKAARKSAPSTGGVKKPHRYKPGTVALREIRRFQKSTELLIRKLPFQRLVREIAQDFKTDLRFQSSAIGALQESVEAYLVSLFEDTNLAAIHAKRVTIQKKDIKLARRLRGERS
>XP_454744_Kluyveromyces_lactis
MARTKQTARKSTGGKAPRKQLASKAARKSAPSTGGVKKPHRYKPGTVALREIRRFQKSTELLIRKLPFQRLVREIAQDFKTDLRFQSSAIGALQESVEAYLVSLFEDTNLAAIHAKRVTIQKKDIKLARRLRGERS
>XP_022678173_Kluyveromyces_marxianus
MARTKQTARKSTGGKAPRKQLASKAARKSAPSTGGVKKPHRYKPGTVALREIRRFQKSTELLIRKLPFQRLVREIAQDFKTDLRFQSSAIGALQESVEAYLVSLFEDTNLAAIHAKRVTIQKKDIKLARRLRGERS
>XP_022630152_Lachancea_lanzarotensis
MARTKQTARKSTGGKAPRKQLASKAARKSAPSTGGVKKPHRYKPGTVALREIRRFQKSTELLIRKLPFQRLVREIAQDFKTDLRFQSSAIGALQESVEAYLVSLFEDTNLAAIHAKRVTIQKKDIKLARRLRGERS
>XP_002555741_Lachancea_thermotolerans
MARTKQTARKSTGGKAPRKQLASKAARKSAPSTGGVKKPHRYKPGTVALREIRRFQKSTELLIRKLPFQRLVREIAQDFKTDLRFQSSAIGALQESVEAYLVSLFEDTNLAAIHAKRVTIQKKDIKLARRLRGERS
>XP_020061054_Aspergillus_aculeatus
MARTKQTARKSTGGKAPRKQLASKAARKAAPSTGGVKKPHRYKPGTVALREIRRYQKSTELLIRKLPFQRLVREIAQDFKSDLRFQSSAIGALQESVEAYLVSLFEDTNLCAIHAKRVTIQSKDIQLARRLRGERS
>XP_001268877_Aspergillus_clavatus
MARTKQTARKSTGGKAPRKQLASKAARKAAPSTGGVKKPHRYKPGTVALREIRRYQKSTELLIRKLPFQRLVREIAQDFKSDLRFQSSAIGALQESVEAYLVSLFEDTNLCAIHAKRVTIQSKDIQLARRLRGERS
>XP_001264380_Aspergillus_fischeri
MARTKQTARKSTGGKAPRKQLASKAARKAAPSTGGVKKPHRYKPGTVALREIRRYQKSTELLIRKLPFQRLVREIAQDFKSDLRFQSSAIGALQESVEAYLVSLFEDTNLCAIHAKRVTIQSKDIQLARRLRGERS
>XP_041145939_Aspergillus_flavus
MARTKQTARKSTGGKAPRKQLASKAARKAAPSTGGVKKPHRYKPGTVALREIRRYQKSTELLIRKLPFQRLVREIAQDFKSDLRFQSSAIGALQESVEAYLVSLFEDTNLCAIHAKRVTIQSKDIQLARRLRGERS
>XP_752749_Aspergillus_fumigatus
MARTKQTARKSTGGKAPRKQLASKAARKAAPSTGGVKKPHRYKPGTVALREIRRYQKSTELLIRKLPFQRLVREIAQDFKSDLRFQSSAIGALQESVEAYLVSLFEDTNLCAIHAKRVTIQSKDIQLARRLRGERS
>XP_658337_Aspergillus_nidulans
MARTKQTARKSSLCKSTGGKAPRKQLASKAARKAAPSTGGVKKPHRYKPGTVALREIRRYQKSTELLIRKLPFQRLVREIAQDFKSDLRFQSSAIGALQESVEAYLVSLFEDTNLCAIHAKRVTIQSKDIQLARRLRGERS
>XP_001392811_Aspergillus_niger
MARTKQTARKSTGGKAPRKQLASKAARKAAPSTGGVKKPHRYKPGTVALREIRRYQKSTELLIRKLPFQRLVREIAQDFKSDLRFQSSAIGALQESVEAYLVSLFEDTNLCAIHAKRVTIQSKDIQLARRLRGERS
>XP_015410579_Aspergillus_nomiae
MARTKQTARKSTGGKAPRKQLASKAARKAAPSTGGVKKPHRYKPGTVALREIRRYQKSTELLIRKLPFQRLVREIAQDFKSDLRFQSSAIGALQESVEAYLVSLFEDTNLCAIHAKRVTIQSKDIQLARRLRGERS
>XP_001727504_Aspergillus_oryzae 
MARTKQTARKSTGGKAPRKQLASKAARKAAPSTGGVKKPHRYKPGTVALREIRRYQKSTELLIRKLPFQRLVREIAQDFKSDLRFQSSAIGALQESVEAYLVSLFEDTNLCAIHAKRVTIQSKDIQLARRLRGERS
>XP_040642825_Aspergillus_ruber
MARTKQTARKSTGGKAPRKQLASKAARKAAPSTGGVKKPHRYKPGTVALREIRRYQKSTELLIRKLPFQRLVREIAQDFKSDLRFQSSAIGALQESVEAYLVSLFEDTNLCAIHAKRVTIQSKDIQLARRLRGERS
>XP_040706632_Aspergillus_sydowii
MARTKQTARKSTGGKAPRKQLASKAARKAAPSTGGVKKPHRYKPGTVALREIRRYQKSTELLIRKLPFQRLVREIAQDFKSDLRFQSSAIGALQESVEAYLVSLFEDTNLCAIHAKRVTIQSKDIQLARRLRGERS
>XP_001210672_Aspergillus_terreus
MARTKQTARKSTGGKAPRKQLASKAARKAAPSTGGVKKPHRYKPGTVALREIRRYQKSTELLIRKLPFQRLVREIAQDFKSDLRFQSSAIGALQESVEAYLVSLFEDTNLCAIHAKRVTIQSKDIQLARRLRGERS
>XP_022490416_Penicillium_arizonense
MARTKQTARKSTGGKAPRKQLASKAARKAAPSTGGVKKPHRYKPGTVALREIRRYQKSTELLIRKLPFQRLVREIAQDFKSDLRFQSSAIGALQESVEAYLVSLFEDTNLCAIHAKRVTIQSKDIQLARRLRGERS
>XP_014530887_Penicillium_digitatum
MARTKQTARKSTGGKAPRKQLASKAARKAAPSTGGVKKPHRYKPGTVALREIRRYQKSTELLIRKLPFQRLVREIAQDFKSDLRFQSSAIGALQESVEAYLVSLFEDTNLCAIHAKRVTIQSKDIQLARRLRGERS
>XP_016602796_Penicillium_expansum
MARTKQTARKSTGGKAPRKQLASKAARKAAPSTGGVKKPHRYKPGTVALREIRRYQKSTELLIRKLPFQRLVREIAQDFKSDLRFQSSAIGALQESVEAYLVSLFEDTNLCAIHAKRVTIQSKDIQLARRLRGERS
>XP_040649246_Penicillium_griseofulvum
MARTKQTARKSTGGKAPRKQLASKAARKAAPSTGGVKKPHRYKPGTVALREIRRYQKSTELLIRKLPFQRLVREIAQDFKSDLRFQSSAIGALQESVEAYLVSLFEDTNLCAIHAKRVTIQSKDIQLARRLRGERS
>XP_038928011_Penicillium_roqueforti
MARTKQTARKSTGGKAPRKQLASKAARKAAPSTGGVKKPHRYKPGTVALREIRRYQKSTELLIRKLPFQRLVREIAQDFKSDLRFQSSAIGALQESVEAYLVSLFEDTNLCAIHAKRVTIQSKDIQLARRLRGERS
>XP_002561526_Penicillium_rubens
MARTKQTARKSTGGKAPRKQLASKAARKAAPSTGGVKKPHRYKPGTVALREIRRYQKSTELLIRKLPFQRLVREIAQDFKSDLRFQSSAIGALQESVEAYLVSLFEDTNLCAIHAKRVTIQSKDIQLARRLRGERS
>XP_040808865_Penicillium_solitum
MARTKQTARKSTGGKAPRKQLASKAARKAAPSTGGVKKPHRYKPGTVALREIRRYQKSTELLIRKLPFQRLVREIAQDFKSDLRFQSSAIGALQESVEAYLVSLFEDTNLCAIHAKRVTIQSKDIQLARRLRGERS
>XP_022584516_Penicilliopsis_zonata
MARTKQTARKSTGGKAPRKQLASKAARKAAPSTGGVKKPHRYKPGTVALREIRRYQKSTELLIRKLPFQRLVREIAQDFKSDLRFQSSAIGALQESVEAYLVSLFEDTNLCAIHAKRVTIQSKDIQLARRLRGERS
>XP_016624376_Cladophialophora_bantiana
MARTKQTARKSTGGKAPRKQLASKAARKSAPSTGGVKKPHRYKPGTVALREIRRYQKSTELLIRKLPFQRLVREIAQDFKSDLRFQSSAIGALQESVEAYLVSLFEDTNLCAIHAKRVTIQSKDIQLARRLRGERS
>XP_008725039_Cladophialophora_carrionii
MARTKQTARKSTGGKAPRKQLASKAARKSAPSTGGVKKPHRYKPGTVALREIRRYQKSTELLIRKLPFQRLVREIAQDFKSDLRFQSSAIGALQESVEAYLVSLFEDTNLCAIHAKRVTIQSKDIQLARRLRGERS
>XP_016243834_Cladophialophora_immunda
MARTKQTARKSTGGKAPRKQLASKAARKSAPSTGGVKKPHRYKPGTVALREIRRYQKSTELLIRKLPFQRLVREIAQDFKSDLRFQSSAIGALQESVEAYLVSLFEDTNLCAIHAKRVTIQSKDIQLARRLRGERS
>XP_007740993_Cladophialophora_psammophila
MARTKQTARKSTGGKAPRKQLASKAARKSAPSTGGVKKPHRYKPGTVALREIRRYQKSTELLIRKLPFQRLVREIAQDFKSDLRFQSSAIGALQESVEAYLVSLFEDTNLCAIHAKRVTIQSKDIQLARRLRGERS
>XP_018696518_Fonsecaea_erecta
MARTKQTARKSTGGKAPRKQLASKAARKSAPSTGGVKKPHRYKPGTVALREIRRYQKSTELLIRKLPFQRLVREIAQDFKSDLRFQSSAIGALQESVEAYLVSLFEDTNLCAIHAKRVTIQSKDIQLARRLRGERS
>XP_022512630_Fonsecaea_monophora
MARTKQTARKSTGGKAPRKQLASKAARKSAPSTGGVKKPHRYKPGTVALREIRRYQKSTELLIRYVVVTATLEELSANNMNSKLPFQRLVREIAQDFKSDLRFQSSAIGALQESVEAYLVSLFEDTNLCAIHAKRVTIQSKDIQLARRLRGERS
>XP_016637803_Fonsecaea_multimorphosa
MARTKQTARKSTGGKAPRKQLASKAARKSAPSTGGVKKPHRYKPGTVALREIRRYQKSTELLIRKLPFQRLVREIAQDFKSDLRFQSSAIGALQESVEAYLVSLFEDTNLCAIHAKRVTIQSKDIQLARRLRGERS
>XP_022499094_Fonsecaea_nubica
MARTKQTARKSTGGKAPRKQLASKAARKSAPSTGGVKKPHRYKPGTVALREIRRYQKSTELLIRYVIVTAALEETSANNMNSKLPFQRLVREIAQDFKSDLRFQSSAIGALQESVEAYLVSLFEDTNLCAIHAKRVTIQSKDIQLARRLRGERS
>XP_013287775_Fonsecaea_pedrosoi
MARTKQTARKSTGGKAPRKQLASKAARKSAPSTGGVKKPHRYKPGTVALREIRRYQKSTELLIRKLPFQRLVREIAQDFKSDLRFQSSAIGALQESVEAYLVSLFEDTNLCAIHAKRVTIQSKDIQLARRLRGERS
>XP_007759802_Cladophialophora_yegresii
MARTKQTARKSTGGKAPRKQLASKAARKSAPSTGGVKKPHRYKPGTVALREIRRYQKSTELLIRKLPFQRLVREIAQDFKSDLRFQSSAIGALQESVEAYLVSLFEDTNLCAIHAKRVTIQSKDIQLARRLRGERS
>XP_016230789_Exophiala_spinifera
MARTKQTARKSTGGKAPRKQLASKAARKSAPSTGGVKKPHRYKPGTVALREIRRYQKSTELLIRKLPFQRLVREIAQDFKSDLRFQSSAIGALQESVEAYLVSLFEDTNLCAIHAKRVTIQSKDIQLARRLRGERS
>XP_016266785_Exophiala_oligosperma
MARTKQTARKSTGGKAPRKQLASKAARKSAPSTGGVKKPHRYKPGTVALREIRRYQKSTELLIRKLPFQRLVREIAQDFKSDLRFQSSAIGALQESVEAYLVSLFEDTNLCAIHAKRVTIQSKDIQLARRLRGERS
>XP_013314048_Exophiala_xenobiotica
MARTKQTARKSTGGKAPRKQLASKAARKSAPSTGGVKKPHRYKPGTVALREIRRYQKSTELLIRKLPFQRLVREIAQDFKSDLRFQSSAIGALQESVEAYLVSLFEDTNLCAIHAKRVTIQSKDIQLARRLRGERS
>XP_007723998_Capronia_coronata
MARTKQTARKSTGGKAPRKQLASKAARKSAPSTGGVKKPHRYKPGTVALREIRRYQKSTELLIRKLPFQRLVREIAQDFKSDLRFQSSAIGALQESVEAYLVSLFEDTNLCAIHAKRVTIQSKDIQLARRLRGERS
>XP_007731960_Capronia_epimyces
MARTKQTARKSTGGKAPRKQLASKAARKSAPSTGGVKKPHRYKPGTVALREIRRYQKSTELLIRKLPFQRLVREIAQDFKSDLRFQSSAIGALQESVEAYLVSLFEDTNLCAIHAKRVTIQSKDIQLARRLRGERS
>XP_009154089_Exophiala_dermatitidis
MARTKQTARKSTGGKAPRKQLASKAARKSAPSTGGVKKPHRYKPGTVALREIRRYQKSTELLIRKLPFQRLVREIAQDFKSDLRFQSSAIGALQESVEAYLVSLFEDTNLCAIHAKRVTIQSKDIQLARRLRGERS
>XP_013263611_Exophiala_aquamarina
MARTKQTARKSTGGKAPRKQLASKAARKSAPSTGGVKKPHRYKPGTVALREIRRYQKSTELLIRSLPFQRLVREIAQDFKSDLRFQSSAIGALQESVEAYLVSLFEDTNLCAIHAKRVTIQSKDIQLARRLRGERS
>XP_016226481_Exophiala_mesophila
MARTKQTARKSTGGKAPRKQLASKAARKSAPSTGGVKKPHRYKPGTVALREIRRYQKSTELLIRKLPFQRLVREIAQDFKSDLRFQSSAIGALQESVEAYLVSLFEDTNLCAIHAKRVTIQSKDIQLARRLRGERS
>XP_013270500_Rhinocladiella_mackenziei
MARTKQTARKSTGGKAPRKQLASKAARKSAPSTGGVKKPHRYKPGTVALREIRRYQKSTELLIRKLPFQRLVREIAQDFKSDLRFQSSAIGALQESVEAYLVSLFEDTNLCAIHAKRVTIQSKDIQLARRLRGERS
>XP_017995755_Phialophora_attinorum
MAGAYLAALNFPPLSPFSFITATPIQFDNIHRTHSNNFSILITTTQVILRNGSHQAASKAARKSAPSTGGVKKPHRYKPGTVALREIRRYQKSTELLIRKLPFQRLVREIAQDFKSDLRFQSSAIGALQESVEAYLVSLFEDTNLCAIHAKRVTIQSKDIQLARRLRGERS
>NP_596467_Schizosaccharomyces_pombe
MARTKQTARKSTGGKAPRKQLASKAARKAAPATGGVKKPHRYRPGTVALREIRRYQKSTELLIRKLPFQRLVREIAQDFKTDLRFQSSAIGALQEAVEAYLVSLFEDTNLCAIHGKRVTIQPKDMQLARRLRGERS
```
