## Supplementary material for "Coding Sequence Insertions in Fungal Genomes are Intrinsically Disordered and can Impart Functionally-Important Properties on the Host Protein": fasta protein sequences: XP_719888.1_blasthits_fa.txt

```
>XP_719888_Candida_albicans
MNWKTPSKKIYDSADLKNFEKSIAFEKLQKTLQQIILSVENHKIPPGILNVDIVTRPGRIGSIPLPSLIEPTTTTTTRENKIGPSNGNVEILIELFQYLNKLIDETPPLKGPTRFGNFACRDWHDKIDIIPILKKFKFPQELSSSNNSSSKSNIDGFLLESSYYLLNSFGSKIRLDYGTGHELSFLAFIGSLIEFKILNHPTTTEEINGKEILIIFANYYDLVRRLILVYNLEPAGSHGVWGLDDHFHLIYILGASQFINDKLAPIVQRSLSSQVINSCKLTNFYINAIAFIFRLKTGPFNEHSPIIFDIHNKVFSWTKVRQGLIKMYMVEVFNKFPVLQHFWCGEVLYPWKDHQGNDLPVNEKEETELDKPPETTLNSTTTTTTTTKVSSSTSKIPFTPAPWANTTTTHAVPRNTRNTRNPRS
>XP_002419601_Candida_dubliniensis
MNWTSPSKKIYDSADLKNFEKSIAFEKLQKTLQHIILLVENHKIPIGILNVDIVTRPGRIGSIALPSLIESSSSSSSSSSNNKNTSSSRNVEILIELFQYLNKIIDDTPPLEGPTRFGNLACRDWHDKIDVIPILKKLSYPDELVKDIDGFLLEANYYLINSFGSKIRLDYGTGHELSFLAFIGSLIEFKLLNDITGTEILVIFSHYYDLVRRLILIYNLEPAGSHGVWGLDDHFHLIYILGASQFVNDKLAPVVQRALSSQVINSCKLTNLYINAIAFIFRLKSGPFNEHSPIIFDIHNKVFSWTKVRQGLIKMYMVEVFNKFPVLQHFWCGQVLYPWKDHQGNDLPVNEKEETDKESDRVPEPISSPTKAPSSTSKIPFTPAPWANTTRAVPRNTRS
>XP_002549518_Candida_tropicalis
MNWVTPTKQINVPHDLIRFKQSDGCQKLQKGISEIVQLVQGVKVPEGVLDMGIVTRDQQPQPTIISIELNNNIRKIVDIFEILNKTIDETPPVQESSRFGNRAFRDWSEKITTIILKGLEGMGEQGLLEELSWYFINSFGNPTRIDYGSGHELNFYAFIIGLMDYDKLPHDGVQLLILLSKYYDLCRRIILVYRLEPAGSHGVWGLDDHFHLMFIIGASQYCEDRTAPSVQSLLNPMILGKEKSLNLFANAISFVLKLKSGRFNEHSPVLMDIVTRVRNWEKVRQGLFKMYNVEVLGKFPVIQHFYFGSIYRCD
>XP_003865897_Candida_orthopsilosis
MSQWSEPSKKIFETADVRNFEKSIAFHELSQTLNKIVHAVQDIKVPPGILNPAIVSRDVTASDVDKSGTTGLGINAFQDNVGHLLSVLRDLEQTIDDTPPVSGPTRFGNIAFRTWHEKVEHVLNLLTNLRPPSGLSIDDFLIEARYYLANSFGSKIRIDYGTGHELSYLAFIGALIRYDILKSPTGEELLVLFSKYYDLVRRLILVYNLEPAGSHGVWGLDDHFHLIYILGASQFCNDTTAPSVRSILSKEVLNTYKTSNLYVNAISFIFKLKSGPFNEHSPILNDIHVSVFLWTKVRQGLLKMYMVEVLGKFPVIQHFWFGEKLYSWIDLNSKKSLPVNCNNEAKNTKSTVDTVNSSGTSAPWAKRDFSHNTPYIRK
>XP_001527528_Lodderomyces_elongisporus
MDGKKPTQNPSKKIYDATDLKNFEQSIAFHRLQQILKDIVLAVQGIKIPPGVLDPNIVTRINGNTISSAALFIPVVEPIENFTPHVEQILSILKRLNDIIDETPRFEGPTRFGNIAYRSWHDKVEAELPTLTSEFLKFNDNNNDANGENHSKLIGEATYYLANSFGSKMRLDYGTGHELSFVAFLGGLMHFKFIAPTGLELLTIFSKYYDLARRLILVYNLEPAGSHGVWGLDDHFHLIYILGASQFCEDKFAPSVRTALSKQTILGHRLSNLYVNAVAFIFKLKSGPFHEHSPIISDIHTNVLLWVKVRQGLMKMYMVEVFGKFPVIQHFWFGEYLYPWKHAQTKLALPVIQRDREDGEEEKEEDREREEREKLFDPTRSAGVIKAMKMPTKSKSNIPMTAAPWANSNRFRDSPFTKR
>XP_007374180_Spathaspora_passalidarum
MTNWSTPTKKIYDASDLKNFKNSIAFVKLQRSLDFIMETVQGCKVPKDMLNMDIVTRSGKQSTKVSSIVTAIPENTQSMPPPSPTPILTNEFSSNTSGLINIFNELNRLIDETPPLKGPTRFGNLACRTWHDKVNVCLTSLIKENLQFPTRLDVDGFLLEAVYYIQNSFGSKIRLDYGTGHELSFIAFLGALLDYKILDCPKGEELLAVFAKYYDLVRRLILDYNLEPAGSHGVWGLDDHFHFMYIIGACQFNTDKLAPVVSRVLTSQVINSYKQSNLYINAIAFIFKLKMGPFNEHSPIIYDIHTTVYSWAKVKQGLIRMYMVEVLGKFPVIQHFWFGDILYPWTDIKTGKELPVYQKDNQNEEKSVQSHNTNIKINPPSSRAGIPMTAAPWANTARPSVPHNRHTTPTTTTSNYSSK
>XP_043047225_Scheffersomyces_spartinae
MIPVKKIFDGQDLGSFRKSVAYQKLHQAIDTLLTKVEGKSVPYRGLDLSIVTRSKKVQGQSQAQRGRANGTDNDLKEEGFGFEPDLYTVSTNQTFHLVVTVLNRYNQYIDETPPIEGPRRFGNLACKEWHLKIGKDMYFRDNESIISSSNNVDEMIYYLNNSFGSSIRLDFGTGHELSFLAFMGPLMDQLDGEELLYIFGKYYDVARKLIVEYNLEPAGSHGVWGLDDHFHLIYIIGAAQFQKTSDSLSVVPLVQNVLTAQVIHTYKLTNLYVNGIAFVFKIKLGPFKEHSPILYDIHTSVYQWSKVLKGLLKMYEVEVFNKFPVVQHFWFGQIYSWVNFDTLQPLPVNEPTEDKQVQTDDGGGRLPQIRNNGSGVYTTKSNISMTAAPWAMGGGGVHGTRLPEEFGRKK
>XP_001386615_Scheffersomyces_stipitis
MSKVGLEWTTPSKKINAQSDLVYFKKSVGYRKLFKTLTLVISKVTNVQLPGEILDPEITTRKKPVSKRSLPSPSAIVESEPKNKLQKNHQVRSFNGILEILSQLNKLIDDTPPLAGPRRFGNMACRDWHDKVIARINNLFDEYLELPQKTDKEGLYSELGSYLLNSFGSKIRLDYGTGHELSFLAFLGGLFELKILPVDLLSGVDILTIFAKYYDLVRRLIIDYNLEPAGSHGVWGLDDHFHLIYILGAAQFNGDKSAPPVSQVLTSQVISTYKSTNLYVNAIAFIYKIKSGPFNEHSPIIYDIHASVVLWSKVLQGLFRMYEVEVFGKFPVVQHFYFGNVLYTWRDSETNRELPITSGDELLEEDDSPGFLNGYQGVNTTRSNISMTGAPWANKPARAIPPTHGHIGRK
>XP_020062322_Suhomyces_tanzawaensis
MSATGPTKKIFDQSDLASFRRSLAYTGLHQVLGKVIEKVRSQDVPSGYLDATLVTRDGVRAITRTKLEGPIKEDVVADSPVDSGRTPEDNHGPVFDGVIALFDKLQGLIDETPPLKGPRRFGNMACREWHEKVKANIGPWLQQVLNPADNQSELLLELKYYLENSFGSQVRLDYGTGHELSYLAFIGGLIDFKFLDYETLTGAQVLALFSKYYDLVRRLILDYNLEPAGSHGVWGLDDHFHLIYILGAAQFSTSNISPPVSQVLTGQMVNTYKSTNLYVNAIAFIFKIKLGPFNEHSPILYDIHTAVHLWSKVLQGLLKMYEVEVLGKFPVVQHFWFGEILYLWKDRQTGRELPVNPRSDDKEDSEEVGFINGTRGVNTTRSNISMTAAPWAMGRSQPKR
>XP_020074835_Hyphopichia_burtonii
MAEQNQWTEPSKKIFDGSDIARFQRSLAKKKIHHTLAAVIEKVKGCEVPKDVLSLNIVTKEKANIPPPMRKMEPLLNLPPPSQNQEEKAEIEKLNDQPVLDNYQGILKILQTLNTYIDQNPPLKGPRRFGNLACRDWHDNLIENIDNLLISNLKIDSKLRIDGFLSEIKHYILNSFGSQLRLDYGTGHELSFLAFLGGLFELKILDIKKLSGAELLTIFGKYYDLCRRLILLYSLEPAGSHGVWGLDDHFHLIYILGAAQFNGSQNMMIPSVLLVLSDHTISSYKLCNLYVNAIAFIHKIKLGPFNEHSPIIFDIHATVSLWPKVLQGLSKMYEVEVLGKFPVVQHFWFGAVLYPWRDFETDQELPVFQKEEKEKNEEEFGFLNNNQGIKTTRSNLSMTGAPWASLNTSRPTPKAHTSRPVPNTRFNAPRGTSRPGATNRP
>XP_015468151_Debaryomyces_fabryi
MSNSHNIHWLSPSKRIYDASDIPNFKRSTAYYKIRHTLSVLIEKVKGCDIPPGVLDKSIVTRKTKNIPPPNSNNNRSLELPPPQVEGAADRCNIRHSTNQTSIGESNESNFEGLLRIFETLNVYIDETPPFEGPRRFGNLACRDWHQTMNSRMKDLLKDNIKIHNSSFNLEFDGFIKELKYYIENSFGSAIRLDYGTGHELSFLAFIGGLIDFKLLNLEELTGSDILTIFSKYYDLTRRLILVYSLEPAGSHGVWGLDDHFHLIYILGAAQFNGSHNKMIPPVQQVLTSPVLDRYKETNLYVNAISFIHKIKMGPFNEHSPIIYDIHSSVSLWSKVLSGLLKMFEVEVLGKFPVVQHFWFGSSLYPWRDFETDKELPIYKRDEDETNNDSLTGFLNGSTGIKTTKHNISMTGAPWNLGATQRQDDLNPTTQRGRQQPRLGRN
>XP_460106_Debaryomyces_hansenii
MSNTHNIHWSTPSKRIYDASDIPNFKRSIAYYKIRHTLSVVIEKVKGCDLPPGILDKSIVTRKINNIPPSNTTHSRPLDLPPPQGEEEGDKCNISHSSNQTIRGEANESNYEGLLRILEVLNRYIDETPPLKGPRRFGNLACRDWHEKMNTKMNDLLKDNIKIHNSSFNSEFDGFIKELKYYIENSFGSAIRLDYGTGHELSFLAFIGGLIDFKLLSLEELTGSDILTIFAKYYDLTRRLILVYSLEPAGSHGVWGLDDHYHLIYIFGAAQFNGDQDKIIPPVQQILTRPVLDRYKETNLYVNAISFIHKIKSGPFNEHSPIIFDIHSSVSLWSKVLSGLLKMFEVEVLGKFPVVQHFWFGSSLYPWRDFETNKELPIYKRDEDEMDEDSSGDFLNGNTGIKTTKHNISMTGAPWNLNATQRQDDLNSTTYRGRQPRLGRN
>XP_006688359_Yamadazyma_tenuis
MSYSHPCKKIVDASDLSAFRRSIAYSNIQEAIHSILVLVKSHELPRGILNLKLVSALKCEHATETYTIQCPNGQRVLNSLAYFDSVIENFPPLPGPRRFGNYAFRDWYGQLEDSAAGKLQELDILNTNKAGFLSELSYYFVAAFGSGIRLDFGTGHELSFVAFIGSLLKADALKNITGQDILVIFARYYDLVRRLILTYSLEPAGSHGVWGLDDHFHFIYILGAAQFNEPVSRYAPPVSQCLNEGTISEFLDTNLYINALAFIQKIKSGPFKNHSPLIYDIHTSVTLWKKVLSGLLKMYDVEVLGKFPVVQHFWFGGVLYPWKDENLKDLPVKQEAEKEKENVPTKVLPGVPSTGVSTGAPAPFSSTNISTSTSTPPSSSGTAPTRMPPPRMPPGSRN
>XP_001485572_Meyerozyma_guilliermondii
MSFQWSPPTKKIVIASDIPRFKRSIGYKNLNLAIASILEKIKGIDIPKGYLDPKIVTRELDVTEVAPKLELPAPEKDKSAETNAATNIIQLLNDIDKITDSTPPLTGPRRFGNMASRTWHDKLQGQARGLLVNWVPKPSSLEDNDFSQFLDELQYYFVNSFGSKIRLDYGTGHELSFLAFLGALDRFKVVPFSEIKGVDILIIFARYYDVVRRLIVEYTLEPAGSHGAWGLDDHFHLIYILGAAQFNNVTAGSAPTVKLVLTSQVMEQYKEHNLYVNAIAFIHRIKKGPFYEHSSFLYDIHTTVYQWEKVLKGLLKMYEDDVFSKFPVVQHFWFGGVLYPWRDMDTNEELPTSEAEEKAETVLPGMINGGTGIRTTPSNISMTRVPWAKPPGR
>XP_018714091_Metschnikowia_bicuspidata
MIQEKFSEPTKRIYEESDVALFRSSLASQKLHHVISFLLEKVTAVEVPQGQLKSAIVTRNSNLEYPDVEDQKGGKAYTPKDNVANLVEIIDNLDKLVDETPPLKGPRRFGNMACRDWHTKVDSQSLSLLRKLSKDENYLIELNHYLVNAFGSKMRLDYGSGHELSFIAFIGGLFENGILNKDTTGEDVLAVFSRYYDLVRRLILDYSLEPAGSHGVWGLDDHFHFIYVLGAAEFNFRSGKNVKESFQYAPPVLQILSPHTISSYKLSNLYVNAIAFIFKLKLGPFHEHSPVLYDIHKSVTRWSKVQSGLLKMYEVEVFGKYPVVQHFWFGKGLYPWVDASTTKSLPVKSVDELEKSASKKDGKFPGMINGLQGMKTTSNNIAMTGAPWARNQPARGTPAARAVGNLGRSSSDIKGTFKGNNGF
>XP_002616747_Clavispora_lusitaniae
MARFSTPTKKIFESSDLGNFRKSLAYKRLHQTIRFIVEKVKGTDVPEGCLKASIVTRSRDLSHIAQPKSCGFDNLSGPAAQVVKVLEHFELLIDQTPPLKGPRRFGNFACRDWHAKIEADAGSLVNHLISKEDASNELEFYLVNAFGSAVRLDYGSGHELSFIAFIGGLMECGFIGSDIAGTDLLAIFAKYYDLVRRLIIEYSLEPAGSHGVWGLDDHFHFIYILGASQFNTDKGESSSRYIPPVQSVLQSETLESYSQSNLYVNAIAFIFKIKSGPFNEHSPILYDIHRSVSLWSKVLSGLLKMYEVEVFGKFPVVQHFWFGDGFFPWKDAETMKDLPTKDNEPEGSKQDEDEMPGLINGFQGTKTTHSNISVTAAPWAQSRRQPASAFKRDKLGGSSQVSSSETS
>XP_025341197_Candida_haemuloni
MGIADLWPVVSPACDSRTPFPVFLAHFIEHYGRPPRVAIDAYMFMFYSQLPDANPEDQVIQERTIRNFMAKLWYLVQHNVSFVIVFDGKFKPSKLRHGNIPEIAGSLNYDEVLEQFHRVHPSNYVEGSGLVERLKRILQRNCMDIVQAPGEAEAECAWLQKLGVVDYVVSDDSDTLVFGATKMLRLFNRVKYINSENKPVLSNTDYYVTPVHMDKVTEMTGLDKNRMVLLAILRGGDYSTGAEGIGITRAKEIALCGTNLLSSSPRKTTQDFGSLPDFSAMFAETFIDQEKARAVSLQPWKTLKPELDRADSLRAFNKYLDSFLREQHREIFGRSTTMKAEVKVDDYYALLYFFPLVNPKVFKFTPYSTSFGELKAIIDDMPGLTPEDDSQSVKRYNYVCDPGDIGESVVEKGRFLFVGKGRGKSLEKEQYALPRERKFNLKSFALKLLISPKANGEIFLARSKIVDGVQLGVLKFQRTKLHDKVYLVKKEGRSNNNDFGDYDDDENNEEDSQDPDASVQRNDEEDDEKLTAVTVPMNSIRLVDPKLVKDLERKQLLDQRRKSPSKKKTSPQKTTLDALWPGMSPTKKSKESVEVINLDSDEEIETSPSKPERNSSPIKKEPRRRRKTLKDKYELLPNQGTVTAFFQQRKNPFEENGSLFVPEDDENDSPLEIKKSENYMSMKNVLSHRPLLTESSMAAKASVESLKCIFDTADLQHFKSSIAYERLHNVINLIVQKAKGTALPKNVFDVSLVTREKVSSNVLKEDQFESFSEATIAVLDILSSLNRLIDETPPLEGPRRFGNMARREWQDKAEAIAGPLLEKLASDDGLQQELSYYLLNSFGSPIRLDYGSGHELSFVAFIGGLIELKIFDITKVDATEILVVFAKYYDLSRAGGLSWSSGLDDHFHFIYILGAAQFNIDGDSRQYVPPVSQILSSLSIEDYKETNFYVNAIAFIFKIKSGPFNEHSPIIYDIHKTVTLWSKVLSGLLKMYEVEVLGKFPVVQHFWFGSGLFPWVDAETKQQLPIRDIASEQEKEKEDTLPGFINGYSGQKTTQANIALTGAPWARQQTGNAPTAIPQRAPARPGNANIRGQRR
>XP_024715883_Candida_pseudohaemulonis
MAPQFSTPIKCIYDASDLLNFKNSIAFERLHDVIRIIVQKVKGSSLPKGVFDLSLVTRADVNKPPSRNLGDDLLETLSESGRAIVEIIESFNKLLDETPPLEGPRRFGNMARREWQDKIEADAGPLLQKLTKKEDLQLELLYYLVNSFGSPIRLDYGSGHELSFIAFVGGLMELKILDVSQIEATEILIIFAKYYDLVRRLILEYSLEPAGSHGVWGLDDHFHFIYILGAAQFNVDGNSKQYVPPVLQVLSSLIIEDFKETNLYVNAIAFIFKIKLGPFNEHSPIIFDIHKTVSLWSKVLSGLLKMYEVEVLGKFPVVQHFWFGSGLFPWLDTETRQKLPVKDIANEEKEEKEDTLPGFINGYAGQKTTKANITLTGAPWARQNPGAVPHALHSRGPTRPIPKNSRG
>XP_025338541_Candida_duobushaemulonis
MAPQFSTPIKCIYDASDLSNFKNSIAFERLHDVIRIIVQKVKGTSLPKNVFDLSLVTRADVNTPASRNLGDDLLETFSESGRAIVEIIQSFNKLLDETPPLEGPRRFGNMARREWQDKIEADVGPLLHKLTKKEDLQLELSYYLVNSFGSPIRLDYGSGHELSFIAFVGGLMELKILDVSQIDATEILIIFAKYYDLVRRLILEYSLEPAGSHGVWGLDDHFHFIYILGAAQFNVDGNSKQYVPPVSQVLSSLIIEDFKETNLYVNAIAFIFKIKSGPFNEHSPIIFDIHKTVSLWSKVLSGLLKMYEVEVLGKFPVVQHFWFGSGLFPWLDTETRQKLPVKDVANEEKEEKEDTLPGFINGYAGQKTTKANITLTGAPWARQNPGATPHALHSRGPTRPIPKNSRG
>XP_028889982_Candida_auris
MPPKFSAPVKCIYDASDLDNFKNSIAYERLHNIINLVVQKVKGTSLPKNVFDISLVTRSATISNSSTNDDNQFNHYNESTRTVLRILKSFNTLIDDTPPLQGPRRFGNLARRDWQEKVEACAGSHLQLITSDKGLQEELSYYLLNAFGSSVRLDYGSGHELSFVAFIGGLIEFKILDIASIEAVELLTIFAKYFDLARRLILVYSLEPAGSHGVWGLDNHFHFAYIIGAAQFNVDGTSKQYIPPVQQVLSSLTIEDFKETNFYVNAIAFIFKIKSGPFNEHSPILHDIHKTVSLWSKVLSGLLKMYEIEVLGKFPVVQHFWFGAGLYPWVDAESRKMLPVKDIQESKQEENDTLPGLINGFSGQKTTSTTISLTGAPWARQSSRTGPSPVPRRGPQPPVNRTQEPRKR
>NP_012113_Saccharomyces_cerevisiae
MSLDRVDWPHATFSTPVKRIFDTQTTLDFQSSLAIHRIKYHLHKYTTLISHCSDPDPHATASSIAMVNGLMGVLDKLAHLIDETPPLPGPRRYGNLACREWHHKLDERLPQWLQEMLPSEYHEVVPELQYYLGNSFGSSTRLDYGTGHELSFMATVAALDMLGMFPHMRGADVFLLFNKYYTIMRRLILTYTLEPAGSHGVWGLDDHFHLVYILGSSQWQLLDAQAPLQPREILDKSLVREYKDTNFYCQGINFINEVKMGPFEEHSPILYDIAVTVPRWSKVCKGLLKMYSVEVLKKFPVVQHFWFGTGFFPWVNIQNGTDLPVFEEKEEESIEQANAGSPGREQTSTRFPTSTSMPPPGVPPSGNNINYLLSHQNQSHRNQTSFSRDRLRR
>XP_018221470_Saccharomyces_eubayanus
MSLDHVDWPHATFSTPAKRIFDTQTTQDFQSSLAIHRIKYHLHKYTTLMSHCADPDPHATASSIPMVNGLMAVLDRFAQLIDDTPPLPGPRRYGNLACREWHHKLDEHLAQWIRDVLPAEYHAVVPELQYYLGNSFGSSTRLDYGTGHELSFMATVAALDLLGLFPHLRGTDVFLLFTKYYSIVRRLILTYTLEPAGSHGVWGLDDHFHLVYILGSSQWQLLDAHAPLQPREVLDKALVREYKDTNFYCQGINFINQVKMGPFEEHSPILYDIAVTVPRWSKVCKGLLKMYSVEVLQKFPVVQHFWFGTGFFPWINVQNGTDLPVFEEKEEESIDQANATSVAPDHTSTRFPTSTAMPPPMAPPSGNSVNSLLSHQNPHSHRNQTASSRDRLRR
>XP_033766902_Saccharomyces_paradoxus
MSLDRVDWPHATFSTPVKRIFDTQTTLDFQSSLAIHRIKYHLHKYITLISHCPEPDPHAAASPIPMVNGLMEVLDKLAHLIDETPPLPGPRRYGNLACREWHHKLDERLPQWLQEMLPSEYHVVVPELQYYLGNSFGSSTRLDYGTGHELSFMATVIALDLLGMFPHMRGTDVFLLFNKYYTIMRRLILTYTLEPAGSHGVWGLDDHFHLVYILGSSQWQLLDTQAPLQPREVLDKSLAREYKDTNFYCQGINFINEVKMGPFEEHSPILYDIAVTVPRWSKVCKGLLKMYSVEVLKKFPVVQHFWFGTGFFPWVNIQNGTDLPVFEEKEEETIQQANAGSPGQEHTSTRFPASTSMPPPGAPPSGSNINYLLSHQNYSHRNKTSSSRDRLRK
>XP_003677260_Naumovozyma_castellii
MDKLLLCCDNNDRGRTIKQSAMTTINDTHMAVLDLKTTQFSLPAKRIFDSQTTQDFQSSIALNRLRFFLQKYISMVTNVQTPPEGTLSSVTLVNSIVQLLNHLSTLIDETPPLVGPRRYGNLACRDWHTKMEAQLPALLNEILDPYLPKVSGESSSMHPCIQELNYYISNAFGSSTRLDFGTGHELSFMAFIAAIDMLGLWTDGMQGTDILLLFNTYYALVRKLILTYTLEPAGSHGVWGLDDHFHLAYILGSSQWIRNAPMRPRDVKDISLVKQYAKSNLYCQCIAFIFQVKSGPFSEHSPILYDIATSVTTWSKVQRGLIKMYMDEVLKKFPVVQHFWFGDGFYPWINQHTGKPLPIYEHSPEDDETEQEREIQQYAPHWHKENAHVRTAKPGITAMPSVTNTRTNMAPPSSRMMNSHDPTISSLLKRSTRDQARR
>XP_003670586_Naumovozyma_dairenensis
MSHKIHKPTPIYLLDLKATNFSLPVKRIFDSQTTQDFQSSIALQRLRFFLQRYIELVANVEIPPHPDSYVSEILMVNSIIHLLNELSTIVQDTPPLKGPRRYGNLACRDWHSKIEVELPKLLEKAIPSPDLQPSIIELNYYIANSFGSSTRLDYGTGHELSFMAFIAALDMLGLFPDLTGKDLLIMFNAYYSLVRELILTYTLEPAGSHGVWGLDDHFHLAYILGSSQWLNNAPLTPKEITNSRLVKDYSTKNLYCQCIEFVLTVKSGPFAEHSPILYDISTSVSAWRKVQRGLIKMYMDEVLNKFPVVQHFWFGTGFYPWINFQTLRELPVYEHSPEDDDNNNNNNNNNNNLVQRSSSSTSTVTSRPLPHTSTAFPQSSGRMGSTKLPSMMGSMTSPSTRQIGGMTAATTTTKMARTTMPPPTTNFLTRPMHPSNTRTTRDGTSSIRSNVNTNTINKNLKNSQ
>XP_003957001_Kazachstania_africana
MNLPNDQPVVDPFASKFSIPAKRIFDSQTTQYFQHSVANYRLKYFTNKYINLVRGVPLPVSRNITMTITRYILDLLDKCSQFIDETPPLIEPRRFGNLSCRTWHDKINSYLPGELKTIIDNFSTIENENMFNELNYYLLNSFGSKTRLDYGTGHELSFLAFISCIDMIRMLQDMTADDFLLIWQSYYNLTRKLILTYTLEPAGSHGVWGLDDHFHLAYIFGSSQLISDISHLAPKDILKKDVVAEHKENNLYCQAINFIFTVKKGPFNEHSPILYDISKNVKSWSKVLKGLLKMYNDEVLNKFPVVQHFWFGDGFFPWKDNNSGKDLPVFEHSEGESPNPAIMTMMPSSTETMASFNLARSSKSPIMNPNYKMSMHRPPSLSKNSREMKPPSTNVINSYLSRPHSQSSNQNRNTSGSDTNNILHRT
>XP_022467078_Kazachstania_naganishii
MIPGTLGTGERAQLPLDVEHAVFRQPQKRIFDSQTTATFQESVALARIRFHIEKYMRMMRGDTSGGISASVARMLQILDRLDALVDETPPLVGPRRYGNLACRDWHDKVDSSLPGLTSQVDCLAGGGACIEAEYYLRNSFGSKIRLDYGTGHELSFLAFVAALDMMSQPRGITPVELSRLWDRYYRLVRRLIVDYNLEPAGSHGVWGLDDHFHLAYLWGASQFANNPVGVQPRDVLSGVIPGRDDAPANFLVEAIGFVKSVKHGPFWENSPMLNDILSGVSSWRKIQRGLFRMYNAEVLNKFPVVQHFWFGTAFFPWTSVRDGTPLPVYEQSADTEQETFDSGAPPGPGTTTLPALDTSTMASVPSRRPAMGPPAGRQVNKFIQHTTASHRDRLRR
>XP_447085_Candida_glabrata
MFSEPVKRIYDSQGAYYFQSSEAIRRLEGAIVKYTDLVESRDVADLELSGVVGGVVKVLDRLDQLVSETPPIPGPRRYGNMACRDWHEKIEREIPGLLEDLISSHFPSELQCVVELRYYLANSFGSATRLDFGTGHELSFLATVAALDMLGASFDGDQVLYIFDRYYSLVHRLILSYTLEPAGSHGVWGLDDHFHLAYILGSSQWCNRKKLAMEPNDLSDPVLVEQYSRTNIFCKTLNFVFTVKSGAFREHSPMLFDISRSVRTWAKVRKGLWKMYKDEVLNKFPVIQHFWFGTGFYPWVDYKNGKPLPNYENSPDIDETNDLKTQAQANMDGTRVVESRFLSPGNETFVRRPQLPQDSGVGTMRSSTPESRLMNVTTRSTRSTAGPGQGRMGPPTSMGIVQTRMPSSTTSQAHASRLMNTPRQ
>XP_004180745_Tetrapisispora_blattae
MESIPIYKLDSNCVFSAPTKQIFDSQGTQYFNRSIAFHRIQYFISKYTQLIQEENIPPTDYTSSNDTISGVSKIINDLIKLVEETPPLPGPRRYGNLSCRQWHKRVDDNINELFEKYLTISNTKFNKDQLFLELIYYFNASLGSPTRLDYGTGHELSFLAFIGALDMLNLLTDISGTDILFIFNEYYRLIRKLILNYTLEPAGSHGVWGLDDHFHLIYIFGSSQWCPENADMTEPSISEPKFKAPIKPVDILNKNLIEKFKSSNFYCQSILFILTVKTGPFPEHSPILFDIAKNVHNWKKVRSGLLKMYMVEVLNKFPVVQHFWFGTGFYPWINSSTLMKLPTYELAPDDNNTTYTINKPTDLSKSGSKKTLENMLNTDKEKIDPNSCVTTTINHGSNRAKQPTLSSSNISTRKQARIPNDMLRSSQMSSEGPTAPLERSTNMITGMNPPSSTSIRHSILRTNRNSRNNNDRTSNNLSRFRNNANDSK
>XP_003685533_Tetrapisispora_phaffii
MEDLSTINIKEQSFSLPLKRIYDSQSTFTFQSSIAIYRLKYYLHKYINMVHNVEIPDLTYVSEITIVNEMSSLLTELSNDIDTIPPFEGPRRYGNLACRNWHSLIDSKVPLLLEKVLGCSNHATEKGEFEKLKGCIIELNYYLCNSLGSATRLDYGTGHELSFLAVIAAMDMLGLWTENFKGVDLLHMFHCYYELVKKLIVTYTLEPAGSHGVWGLDDHFHLSYILGSSQLSENPNPPFSPSDIINKKIVTEYMHKNFYCYTIDFIYKVKSGPFSEHSPILYDISTTVNSWLKVNSGLVKMYMVEVLNKFPVVQHFWFGEGFYPWKNVKTHKLLDVYMNDTNQENNVFNSSDSSSIPNNAMNKDRSVNQNPSQLNRIPQNRYTAIPVNNRDLRRPPMGPPSSHGVENILQFKPIDRFRRRR
>XP_001646426_Vanderwaltozyma_polyspora
MKMKQPLLNKEPIEFCLPVKRIYDSQGTSLFQSSVAIFRLKYFISKYIKLVPNVDIPDESYVSEIPTVNKLVKLISELSLLVDETPPAPGPRRFGNLSCREWHKKVDLNLKSLLMKMLTDDKQNISSKCKDSVVELSYYLGNSFGSSTRLDYGTGHELSFIAVIAGIDMLGLWTENIKGGDLLIIFNEYYKLMKKLILTYTLEPAGSHGVWGLDDHFHFAYILGSAQWSETNNPPLKPMDIVNKDLVCEYANTNMYCSAIKFIDCVKSGPFSEHSPMLYDISQSVHNWSKVESGLLKMYMVEVLNKFPVVQHFWFGTGLFPWIDNNTKKSLPLYENDAKKTTSIHTKSPSPSPLGISTRRDFSKFTSPALNRNPICRNPNHLGIGANPLRKSNMGPPSTNSVNSIFTRNSPSI
>XP_003679551_Torulaspora_delbrueckii
MISEPRIDISQTKFESPVKCIFDSQGASDFQQSVAIDRLKYHLEKYARMIHGQPIVHEPSGIEVVNRVVSLLSRLSELVDETPPFSGPRRYGNLACRDWHDKLDANLTELLQQVLPQDYHKCIPELSYYLGNSFGSSTRLDYGTGHELSFLAVLGALDMLGLWTSEFSGKDVLLLFDTYYKLVRKLILTYTLEPAGSHGVWGLDDHFHIIYILGSSQWSSDPAVPMTPRDVKNKVLVQDYADTNLYCQAIDFIFHVKSGPFSEHSSMLYDIASTVQTWSKVQSGLLKMYYVEVLKKFPVVQHFWFGPGFYPWISDRNGQKLPIYENAESEKKQPPSMTTMAPSNTTMYHLTTRPIPHGKLSQVHKLPTRGTMQPPTSLPRTFNRSAKKE
>XP_037145822_Zygotorulaspora_mrakii
MAAQMSKQPALDVGTTKFTAPVKKIFDSQGTYDFQSSLAISRLNFFLRKYVQMVKKQKICHDPSNVPAVNSFVQLLSSLSALIDQTPPLAGPRRYGNLACRDWHSKVDSSLSKLLEDLLPQNDQRCIVELKYYLGNSFGSSTRLDYGTGHELSFLAVIGALDMLGFWTENITGQDILLIFDTYYKLVRRLILTYTLEPAGSHGVWGLDDHFHLAYILGSSQWSNDPKTPISPRDITNVDLVQGYADSNLYCQAINFIYKVKSGPFSEHSSMLYDIATTVHTWSKVQSGLLKMYAVEVLNKFPVVQHFWFGTGFYPWIDIKSGKELPVYENSTEIEREEELRTTQGPTISLANAPPITSATYHLPPGSGHTGSRLPVVNAIPSKSSMRPTMGPPTSRLFSNRSNTASPTLYQSPKGDETAH
>XP_002495650_Zygosaccharomyces_rouxii
MRMLTNENTQFNTPVKRIFDSQCTLEFQASVAIVRLKYFIQKYAKIINRVNIPQGPSRISVVNEFVGVLNHMSLLVDQTPPLEGPRRYGNLACRDWHAKIDEQMPSLWRKVLPDRFHHCIVELVHYLGNSFGSATRLDYGTGHELSFLAVVGAIDMLGLFTDEFQGEDFLLIMNAYYAVVRKLILTYTLEPAGSHGVWGLDDHFHLAYVFGSAQWANYKEAPLRPRDILNHHLVQEYAHLNLYCQTIGFIYQVKRGPFREHSSMLYDLATTVHTWAKLESGLMKMYAVEVLNKFPVVQHFWFGTGFYPWVDNQTGKQLLIYDPADADRRNTSSTGGKYAAFVSSINSPVPHFPAPSTTAASEARAPPARTRMGPPTARTTNSTAHHDLTKR
>XP_003645913_Eremothecium_cymbalariae
MTVELRKTKFSAPVKRIFDSHGTHDFQRSLTMYRLQSHLERYLGLVHNQEVPKVSTNGSVSSFVSIFLDRFLELIDETPPTTNTPRRFGNMACRDWHAKVQEEMDSLWRRFLPIERDAAYENCIIELRYYLGNAFGSPERLDYGTGHELSFLAVVVAVDMLGLWETSESGHGLTGTDLLYLWNKYYSIVHKLILTYTLEPAGSHGVWGLDDHIHLAYIIGASQWSDKDQNAPIQLSDILDMKSLYQYEDTNLYCNSIAFVMKVKSGPFSQHSPMLYDISRTVPTWSKATSGLIKMYQVEVLNKFPVVQHFWFGTGFFPWVDMKKGMSLPNYELYSKGACKERAVDGDASEDSTTAVPTATGSSGKLTTSAAMPPPRMTTGYSHHTPSGRYTVPRR
>NP_985840_Eremothecium_gossypii
MEFSVEGTQFSPPVKRIFDTAGTHDFQKSLTMYRLQSHLERYLKLVQGQKIPKSSQNRAVVRFVCILERLDALMDETPPRTGSARRFGDLACRDWHDRMQGELDGLLETLLPEAARRSAAELRYYLGSAFGSRERLDYGTGHELAFLAVVVALDMLGLWTEDKFTGEDMLYVWARYYALVHRLILTYNLEPAGSHGVWGLDDHLHLAYILGASQWAQDRNVPMQPSDILDPKAVARYSETNLYCNSIAFLLRVKTGHFAQHSPMLHDIAQTVPTWSKVTTGLIKMYRVEVLNKFPVVQHFWFGTGFFPWVDMAHGMSLPNYEAPSETSEKPAAGTAHTTTTTMPPPRMTANCGYGPLGRLVTPRR
>XP_451018_Kluyveromyces_lactis
MDFDYENAKFSMPEKRIFDSQGTLDFQNSVAMVRIQYHLQKYITLCKGQQIPDTIKESFFTNIVVELLKRLSALIDETPPERMHSRYGNLSYRDWQTKFQNQLENWLHELLPEKYNNSIIELSYYISNAFGSKERIDYGTGHELSFLAVIICLDMLKIETIKGPALLYCFNSYYDVIQKLILTYKLEPAGSHGVWGLDDHFHFSYILGATQLLDVNTSLIPKDISNTRLMEQNSSSNLFCKSIRFINVVKSGPFSNHSPLLYNISRSVHTWHKMQQGLIKMYKVEVLNKFPVVQHFWFGTAFFPWTSYGNNHSLPIYQPAENNDDADFLTANNATTKMPPPLSTSTSRFIHRR
>XP_022675845_Kluyveromyces_marxianus
MDFNYTEAVFSAPEKRIFDSQGTLDFQKSLAMLRIQYYLQKYITLCRGIQVTDFAPTDENEFTTFIGGLLSRLSDLVDETPPEKVHSRFGNLSYRDWQTKFDTQLDGWIHELIPEKYHRSIIEMRYYIANAFGSKERIDYGTGHELSFLAVIMCLDMLGVASMRGVQILHCFNKYYDLVQKLILTYRLEPAGSHGVWGLDDHFHFSYIIGSTQLLGRRTSLTPRDISNVKLMERDSDKNLFCKSITFINRVKTGPFCNHSPLLYNISRSVHTWQKMQQGLIKMYKAEVLNKFPVVQHFWFGTAFFPWTHYDSKTSLPVYQPNEQDEVSGSTNLSSNLPFNSPPNSTNVTTKMPPPLSTNTARFLHKR
>XP_022627011_Lachancea_lanzarotensis
MGARPVKIDVRSTTFEEPTKRIFDSRGTQAFQKSVAMYRIKMYLHRYVSIVEGEQIPATSENLKVLDFEGLLSKLAVLVDETPAFPGPRRYGNLACRTWHDKIEDVLVPLLENFLPSECHKSIVELRYYLANAFGSRERLDYGTGHELSFFALVSALDMLGAWGPDLKGKDLLFLLNSYYALTKKLVLTYSLEPAGSHGVWGLDDHFHLIYIFGASQMVGMRSPPATPKELQMKDIVEENASTNLYCQGLAFVFQVKSGQLSENSPMLYDISQTVATWPKVQRGLLKMYFAEVLNKFPVVQHFWFGKGLYPWVSSDSGDVLPIFEASLPNNPVQTSVHSAHNAHTTRHPMNPPDLRGVNRFIAHDRFRKS
>XP_002553526_Lachancea_thermotolerans
MSLERIDASSATFTEPTKRIFDSRGSHVFQSSVAMGRLKSYLHKYVSSMSGVKIPETSTNHEVRSFAELLKTLSELVDSTPALPGPRRYGNLACRTWHDKVDESLEALLHKFLPEPCHKSIVELQYYLGNAFGSRERLDYGTGHELSFFAEICALDMLGVWGADFQASDVLFLFDKYYALVRKLVLTYTLEPAGSHGVWGLDDHFHLIYIFGASQWVDGKCAPIAPREVQDKLIVDEYTKTNFYCQAISFIFQVKSGPFSEHSPMLFDISRSVPTWSKVQRGLLKMYFAEVLNKFPVVQHFWFGTGLFPWTSLGDGYALPTYEASQEAQGQVLQHTTAPAPTNLNSARRQMNPPNLRGINRLTSQDRFRRE
>XP_020059009_Aspergillus_aculeatus
MAANGLVRVLPVIDPSAGHSFREPIKRIHEHQDVSEFLCSKGYVDIMTFLLQLNRSMFPAKLPDGRVQTWPVGSDAVEYSAPVRQLQQLLSKLEAILEEAPPDRGPRRFGNISFRRWYEIVESRVSSLLEECLPADLLKTKSSDPDGPTAEVELKAYFLGSWGSPQRLDYGTGHELSFLAFLGALWKLNGFPRNTPGVEERAIVLGVIQPYLELVRIIIRSYTLEPAGSHGVWGLDDHSFIPYIFGSAQYAPALSQTDQVPEEGSLPDAPDPNGVAKAAVVERERQTNLYFSAIGFIYDVKKGPFWEHSPMLYDISGIRTGWAKINKGMIKMYNAEVLSKFPVVQHFPFGSLFSWDRDPNAVPPPSTVHAASGPQSRPQEPSTQHPAPGTMAPWAAGSQTSPAGGGTAAPWAGGPARAPILPDTSRLPPGPMAPTRAPWASAQQRPAPGGPATQEDMLTKAPWAK
>XP_001268104_Aspergillus_clavatus
MADGFPLRVLPTLDPSAGHNFITPIKRINESQDVSEFLVSKAYVDIMTFLLQLNRAMFPAKLPDGTIQTWPINTDAVEFSAPIRQLQQLLIKLEELLEEAPPDTGPRRFGNISFRRWHELVEARASELLEECLSSKLLQTKSVDSNGVTAEEELKAYFLGSWGSPQRLDYGTGHELSFLAFLAAIWKLNGFPQSTPGVEERALVLGVIQPYLELVRTIIKRYTLEPAGSHGVWGLDDHSFIPYIFGSAQLAPAVSESDLTPEEGSLPDAPAPNSVTKANIVERERRSNLYFSAIGFIYDVKKGPFWEHSPMLYDISGIPAGWAKINKGMIKMYNAEVLSKFPVVQHFPFGSLFSWDRDPNAVPPPMSVHTTSAPRSQRESGAPITEQPPQSGTRAPWASGTRAAPPGGVGTAAPWATRRDGGLSGGPTSSALPDTSRLPPGPMAPTRAPWAGSASAGPAPAGDPSHTTKAPWAK
>XP_001257984_Aspergillus_fischeri
MANSFPLRFLPTIDPSAGHTFITPSKRIHESQDVSEFLVSKAYVDIMTFLLQLNRAMIPVKLADGTVQSWPINTDAVEFSAPVRQLQQLLTKLEEFLEEAPPDTGPRRFGNISFRRWYELVESRASELLGECLSSELLQAKSSDSNGVTAEAELKAYFLGSWGSPQRLDYGTGHELSFLAFLAGIWKLNGFPKTTPGVEERAIVLGVIQPYLELVRTIIKRYTLEPAGSHGVWGLDDHSFIPYILGSAQLAPAISETDPTPEEGSLPGAPSPNGVTKAHIVERERLTNMYFSAIGFIYDVKKGPFWEHSPMLYDISGIQAGWGKINKVSLVALARNDQLLITQGMIKMYNAEVLSKFPVVQHFPFGSLFSWDRDPNAVPPPTSAHTSTAQSQSRGPAVPSAGQMPPSGTTAPWATATQAAPPVGAGTAAPWAARRDGCPPGEPPTALPDTSRLPPGPMAPTRAPWAASSAGQAPGGDPTHVPTKAPWAK
>XP_041142322_Aspergillus_flavus
MAADGLPVRVLPTLDPSEGHTFLEPSKRINEGDDVSEFLCSKAYVDIMTFLLQLNRSMFPAKLPDGRVQTWPLNTEAVGFSAPVRQLQQLLSKIEDLLDATPLMPGEWRYANGAFQVWHDKVKKATPSLLAECLPAEILHAPSSDPNGPTAEVELTEYFLGSWGSRERMDYGTGHELSFLTFLGAIWKLNGFPKNEPGVEERTIVLGVIEPYLELIRAVIKKYKLEPAGSHGVWGLDDHSFIPYIFGSAQLGPAISNSDLVPETGSLPDAVDPDGVTKANVVEKERKVNMYFSAIGFINDVKKGPFWEHSQMLYNISGVQAGWAKINKVNTSCYRLNLPTDDDCRHFRFGSLFSWNRDPSAIPPPSRIHTSSGPETRPRQVPPSARQDPGPGTKAPWATASQSTPPPSTGTAAPWATSRAGREPPTTSRIPSALPDTSRLPPGPMAPTRAPWASSQPAGPAPTGDPNDITTKAPWAK
>XP_750757_Aspergillus_fumigatus
MANSFPLRVLPTIDPSAGHTFITPSKRIHESEDVSEFLISKAYVDIMTFLLQLNRAMIPVKLADGTVQSWPINTDAVEFSAPVRQLQQLLTKLEELLAEAPPDTGPRRFGNISFRRWYELVESRASELLGECLPSELLQAKSSDPNSVTAEAELKAYFLGSWGSPQRLDYGTGHELSFLAFLAGIWKLNGFPKTTPGVEERAIVLGVIQPYLELVRTIIKRYTLEPAGSHGVWGLDDHSFIPYILGSAQLAPAISETDPTPEEGSLPGAPSPNGVTKAHIVERERLTNMYFSAIGFIYDVKKGPFWEHSPMLYDISGIQAGWGKINKVSLVALAGNDQLLIIQGMIKMYNAEVLSKFPVVQHFPFGSLFSWDRDPNAVPPPTSAHMSTTQSQSRGPAVPSAGQTPPSGTRAPWATATQAAPPAGAGTAAPWAAKRDGCTPGKPPTSLPDTSRLPPGPMAPTRAPWAASSTGQAPGGDPTHVPTKAPWAK
>XP_661509_Aspergillus_nidulans
MDTSQVRILPKLDISAGHNFTKPSKRINESQDVAEFLSSKAYVDLMTFLLQLNRSLFPTKLPDGRVLTWELNSEAVEYSAPVRQLQQLLSKLEAILDEAPPDTGPRRFGNISFRRWYEMVESRAASLLEECLSKEILQMPSSDPGAPTAEVELLAYFLGSWGSPQRLDYGTGHELSFLAFLAGIWKLHGFPENSPGVEERAIVLGVIQPYLELVRTIIKRYTLEPAGSHGVWGLDDHSFIPYIFGSAQLAPAISESDRIPEEGSLSDAPAPGGVTKANVVERERKHNLYFSAIGFIYDVKRGPFWEHSPMLYDISGIQAGWAKINKGMIKMYNAEVLSKFPVVQHFPFGSLFSWERDPNAPSPAADAHIAATTRRTDEASTSSYLYSPKYIKATSWSYGSYKGALGNISTRWTGSPWRFYVCRPYANESSVG
>XP_001394561_Aspergillus_niger
MAADVPSVRVLPTLDPAVGHTFAAPTKRIHEHSDVSEFLCSKAYVDIMTFLLQLNRSMFPAKLEDGRVQTWPLNSDAVEYSAPVRQLQQLLSKLEAILEEAPPDKGPRRFGNIRFRRWYEIVESRVSSLLEECLSPEVLNRKSAEPEGPTAAAELKAYFLGSWGSPQRLDYGTGHELSFLAFLAGLWKLHGFPQSTFGVEERAIVLGVIQPYLELVRTIIKTYTLEPAGSHGVWGLDDHSFIPYILGSAQFAPAISETDRVPEEGSLPDAPDPTGVAKVNVVERERRGNLYFSAIGFIYDVKKGPFWEHSPMLYDISGIKTGWAKINKGMIKMYNAEVLSKFPVVQHFPFGSLFSWDRDPNAIPQPSTVHTSSAPQPRQTEAPQVSGPGTKAPWATSQAVPPTSGTAAPWATARGPTRGPTLPDTSRLPSGPMAPTRAPWANAAPGPAAGAADPQGDITTKAPWAK
>XP_015406957_Aspergillus_nomiae
MATNGFSVRSLLTIDPSVGHIFLQPSKRINETDDVSEFLCSRAYVDIMTFLLQLNRSMFPAKLPDGRVQPWPLKSEVVEFSAPVRRLQQLLLKLEGLLHATPLVGGERRFADKGYRNWQDKVKENASSFLEECLSSEILHTPSSDPEGPTAEVELMEYFLGSWGSRERMDYGTGHELSFLAFLAAIWKLNGFPKNSPGVEERAIVIGVIEPYLELVRAVIKKYKLEPAGSHGVWGLDDHSFVPYIFGSAQFSPAISDSDLVPEVGSLPDAPDPAGVAKANIVEKERRVNMYFSAVGFIYDVKQGPFWEHSQMLYDISGVPAGWAKINKGMIKMYNAEVLSKFPVVQHFRFGSLFSWDRDPSAIPPPPRAHTLSGPESRPREVPGSIRQDRARERKLLGPPHLRVFHRHQPELRRRGQLQELAEGHLLRPEYHQHFPIPPDFLQVPWPLPELPGRVRNQLGRPLLVMPMILLRKLPGQDNMMAYGDEKLLLLLVYMI
>XP_001819040_Aspergillus_oryzae 
MAADGLPVRVLPTLDPSEGHTFLEPSKRINEGDDVSEFLCSKAYVDIMTFLLQLNRSMFPAKLPDGRVQTWPLNTEAVGFSAPVRQLQQLLSKIEDLLDATPLMPGEWRYANGAFQVWHDKVKKATPSLLAECLPAEILHAPSSDPNGPTAEVELTEYFLGSWGSRERMDYGTGHELSFLTFLGAIWKLNGFPKNEPGVEERTIVLGVIEPYLELIRAVIKKYKLEPAGSHGVWGLDDHSFIPYIFGSAQLGPAISNSDLVPETGSLPDAVDPDGVTKANVVEKERKVNMYFSAIGFINDVKKGPFWEHSQMLYNISGVQAGWAKINKGMIKMYNAEVLSKFPVVQHFRFGSLFSWNRDPSAIPPPSRIHTSSGPETRPRQVPPSARQDPGPGTKAPWATASQSTPPPSTGTAAPWATSRAGREPPTTSRIPSALPDTSRLPPGPMAPTRAPWASSQPAGPAPTGDPNDITTKAPWAK
>XP_040638732_Aspergillus_ruber
MTTNGLPIRVLPTLDPSVGPTHPFSTPSKKIHESNDVSSFLTSKAYVDIMTFLLQLNRSIFPLKNSDGSIQTWELNSEAVEFSAPVRQLQQLLAKLEEILEEAPPDQGPRRFGNVAFRRWFQIVEGMADELLEECLAPEVLELGKGGDKVTAKEELKAYFLGSWGSAQRLDYGTGHELSFLAFLGGIWKLNGFPKTTPGVEERALVLGIVQPYLELIRTIIRRYTLEPAGSHGVWGLDDHSFIPYIFGAAQFAPAVAESEPFPEEGSLPDAPDPGGVAKANIVERERKTNMYFSAVGFIYDVKRGPFWEHSPMLYDISGIRTGWAKINKGMIKMYNAEVLSKFPVVQHFPFGSLFSFDRDPNAIAPQTQPQSQPSTTRPAPPSAGPGSGTKAPWATGISTDAAAPTAAPWAATARVPPSASSSLSDTSRLPPGPMAPTRAPWAKPPAGVGGDSGDLGQTKAPWAK
>XP_040703790_Aspergillus_sydowii
MDPSHVRTLPKIDTSAGHNFKQPSKRINEGQDVNEFLSSKAYVDIMTFLLQLNRSMFPSKLPDGRVQTWSLNCEAVEYSAPVRQLQLLLSKLEAILEEAPPDTGPRRFGNISFRKWHQIVESRAANLLEECLSSEILQTPSSESGGPTAEVELMAYFLGSWGSPQRLDYGTGHELSFLAFLAGIWKLHGFPQNSPGVEERAIVLGVIQPYLELVRSIIKRYTLEPAGSHGVWGLDDHSFIPYIFGAAQLAPAISESDPIPEEGSLPNAPAPSGVTKVNVVERERTENLYFSAIGFIHDVKRGPFWEHSPMLYDISGIQAGWGKINKGMIKMYNAEVLSKFPVVQHFPFGSLFRWERDPNAPTPAATAHTTTTTRRTDEPAPSASPQAAGPGTRAPWASTTAPGPYFETSSWRNGYNTSTLGEYATRGPSIYWRFNTYRSSTNKSPMGEVT
>XP_001215791_Aspergillus_terreus
MNAPAVRILPTLNPAEGHTFIEPCKRINEGEDVSEFLCSKAYVDIMTFLLQLNRSMIPSKLPDGSVQTYPLNSDAVEYSAPVRQLQQLLSKLEAILSEAPPDTGPRRFGNISFRKWHRIVESRASTLLEECLSPELLQTRSSDPNGPTAEVELKAYFLGSWGSAQRLDYGTGHELSFLAFLAGIWKLNGFPKNSPGVEERAIVLGVIEPYLELIRKIIKTYTLEPAGSHGVWGLDDHSFIPYIFGSAQLAPAISDSDPTPEEGSLPDAPDPSGVAKANVVDRERKANMYFSAVGFIYDVKRGPFWEHSPMLYDISGIKTGWAKINKGMIKMYNAEVLSKFPVVQHFPFGSLFSWDRDPDAVPPPSTVHTSSAPQARNKDSAPGSGTKAPWATPSPAGPPGVTGTAAPWATARGPALPDASRASGPMAPTRAPWANPQSAGRAPPGNASDMTTKAPWAK
>XP_022485488_Penicillium_arizonense
MAKNGPPIRVLSTLDPSAPHVFTAPTKKIHDSQDVSAFLTSKAYTDIMTWLLQLNRSMFPLKLGDGTSQSWAINSDAIQFSAPIRQLQRLLLSLEDIIQEVPPDTGPRRFGNISFRRWCEVVESRTPDLLKECLPAELLQKVSPDGHGVTAGEELKAYLVGSWGSGQRLDYGTGHELSFLAFLGGLWKLNAFPKAEPGVEERAIVIGVIQPYLDLIRKLIKTYTLEPAGSHGVWGLDDHSFIPYIFGSAQYSPAITDSDLTPEEGSLPDSPDPSGVVKANIVEKERETNLYFSAIGFIYDVKKGPFWEHSRILYDISGIQTGWGKINKGMVKMYNAEVLSKFPVVQHFPFGSLFSWDYDPNAIPPPSTAHATSGPQARPVAPDLGQASIATPRPTPGAGTQAPWANSAAGTRAVPPTGGTAAPWAATRKEVIPGGATRIPSAISDTSRVPPGPMAPTRAPWASSQPPPSQSGDAEVHTKAPWAK
>XP_014532126_Penicillium_digitatum
MANPVIRVLSTLDSTPHAFIEPRKKIHETQDVSTFLTSKAYTEIMTWVLQLNRSMFPLKLADDTIQTWSLNSDAIQYSAPVRQLQRLLSKLEDIIQEVPPDTGPRRFGNISFRRWSEVVESRASDLLKECLPADLLDRGSSTEGATAETELKSYFLGSWGSGQRLDYGTGHELSFLAFLGGLWKLNGFPKAGPGVEERAIVIGVIHPYLELTRLLIKTYNLEPAGSHGVWGLDDHSFAPYVFGSAQLSPAINDTDLTPEEGSLPNAPDPGGIANAKIVERERQSNLYFSAIGFIYDVKRGPFWEHSPMLFDISGIRAGWGKINKGMIKMYNAEVLSKFPVVQHFPFGSLFSWDRDPNAPLSPSTVHATSGPQARPVAPDSGHPSVAASRPMSGAGTQAVPPVASTAAPWAGVRREGVPNSMPRGATRVPSALPTTSGMPPGSMAPTRAPWSARSGPSPSQTGNTDVHTKAPWAK
>XP_016598742_Penicillium_expansum
MANPVFRVLSTLDSTPHAFIEPSKKIHESQDVSTFLTSKAYTDIMTWILQLNRSMFPVKVSDDTLQTWTINSDAIQYSAPVRQLQRLLSRLEDIIQEVPPDTGPRRFGNISFRRWSEVVESRASDLLKECLPADLLDRKLSDEGATAERELKSYFLGSWGSGQRLDYGTGHELSFLAFLGGIWKLNGFPNAGPGVEERAIVIGIIHPYLELIRLLIKTYNLEPAGSHGVWGLDDHSFAPYIFGSAQLSPAINDTDLTPEEGSLPNAPDPGGVANAKVVERERQTNLYFSAIGFIYDVKRGPFWEHSPMLFDISGIRAGWGKINKGMIKMYNAEVLSKFPVVQHFSFGSLFSWDRDPNAPLPPSTVHATSGPQARPVAPDSGHPSVAASRPIPGSGTQAPWAKSGAGTQAVPPMASTAAPWTGVRREGIPNSMPSGASRGNSALPDTSRVPPGPMAPTRAPWSAQPRPSPSQTGNADVHTKAPWAK
>XP_040646862_Penicillium_griseofulvum
MASGLVIRVLPTLEPSAPHTFIEPSKKIHESQDVSTFLTSKAYTNIMTWILQLNRSMFPVKLADDTIQTWPLNSDAIQYSAPVRQLQRLLSKLEDIIQEVPPDTGPRRFGNISFRRWCEVVESRASSLLRECLPADLLDMRSSNGGPTAETELKSYFLGSWGSGQRLDYGTGHELSFLAFLGGIWRLNGFPEADPGVEERAIVVGVVHPYLELIRLLIKTYNLEPAGSHGVWGLDDHSFAPYIFGSAQLSPAIKDDDLTPEEGSLDNAPDPGGVANANVVARERQTNLYFSAIGFIYDVKRGPFWEHSRMLFDISGIPAGWGKINKGMIKMYNAEVLSKFPVVQHFPFGSLFSWDRDPNAPLPPSTVHATSGPQARPVAPDSGPPSVAGARPMPGVGTQAPWAKPGPGTQAVPPTASTAAPWAGVRREGVPTSMPSGGSRAPSALPDTSGMPSGPMAPTRAPWSAQPRPSPSQDRNADVHTKAPWAK
>XP_038928238_Penicillium_roqueforti
MAYAQAIRVLATLDSAEHVFIEPNKKIHDSQDVSAFLTSKAYTDIMTWILQLNRSMFPLKLADDTIQTWTLNSDAIQYSAPVRQLQGLLLKLEDIIQEVPPDTGPRRFGNISFRRWSEVVESRASDLLRECLPADLLDRGSSGESATAETELKSYFLGSWGSGQRLDYGTGHELSFLAFLGGIWKLNGFPKADPGVEERAIVVGVIHPYLELIRLLIKTYNLEPAGSHGVWGLDDHSFVPYIFGSAQLSPAINDTDLTPEEGSLLNAPDPAGVANAKIVERERQSNLYFSAIGFIYDVKRGPFWEHSPMLFDISGIRAGWGKINKGMIKMYNAEVLSKFPVVQHFPFGSLFSWDHDPNAPVPPSTVHATSGPQSRPIAPDSGHPSVAATRSMPGAGTQAPWAKSGTGTQAVPPMGSTAAPWAGMRREGIPSGTTRVPSALPDTSRMPPGPMSPVRAPFSAQSRPPASQDGSANVHTKAPWAK
>XP_002557947_Penicillium_rubens
MANGTVIRVLSTLDPSTPHTFINPNKKIHESQDVSTFLTSKAYIDIMTWVLQLNRSMFPLKAADNTIQTWTLKSDAIQYSAPVRQLQRLLSKLEDIIQEVPPDTGPRRFGNISFRRWTEVVESRASDLLNECLPADLLNRGSPDEGATAGTELKSYFLGSWGSGQRLDYGTGHELSFLAFLGGIWKLNGFPKTDPGVEERAIVVGVIHPYLELVRLLIKTYNLEPAGSHGVWGLDDHSFVPYIFGSAQLSPAINDNDLTPEEGSLLNAPDPAGVANAKVVERERQTNLYFSAIGFIYDVKRGPFWEHSPMLFDISGIRAGWGKINKGMIKMYNAEVLSKFPVVQHFPFGSLFSWDRDPNAPLPPSTVHTTSGPQARPVAPDSGHPSVAATRPMPGAWTQAPWAKPGASTQAVPSMGSTAAPWAGARREGVPGSTPSGATRVPSALQDTSSMRPGPIAPTRAPWSAQLQSSPSQDGNADVHTKAPWAK
>XP_040817613_Penicillium_solitum
MANPVVRVLSTVDSTPYAFIEPSKKIHESQDVSTFLTSKAYTDIMTWILQLNRSMFPLKLADDTIQTWTLNSDAIQYSAPVRQLQRLLSKLEDIIQEVPPDTGPRRFGNISFRRWSEVVESRASDLLKECLPADLLDRRSSADGTTAETELKSYFLGSWGSGQRLDYGTGHELSFLAFLGGIWKLNGFPNADPGVEERAIVVGVIHPYLELIRLLIKTYNLEPAGSHGVWGLDDHSFAPYIFGSAQLSPAINDTDLTPEEGSLPDAPDPGGVANAKVVERERQTNLYFSAIGFIYDVKRGPFWEHSPMLFDISGIRAGWGKINKGMIKMYNAEVLSKFPVVQHFPFGSLFSWDRDPNAPLPPSTVHATSGPQARPVAPDSGHPSVAATRPMPGAGTQAPWAKPGAGAQAVPPMASTAAPWAGVRREGVPNSMPSGATRVPSALPDTSRMPTGPMAPTRAPWSAQSRPSPSQDGDANVHTKAPWAK
>XP_022579879_Penicilliopsis_zonata
MDSVRVLPRLDPSGSYKFTTPSKRIHDHPDVAEFLVSRAYGDLTTFLLQLNRSMFPVRSTEEDGTVQTWPLNSEAVEFSAPVRQLQQLLLRLEAILDEAPPDTGPRRFGNISFRKWYQIVESRAAQLLEEFLAPEVLQTQSADPQGPSAREELTAYFLGSWGSAQRLDYGTGHELSFLAFLAGIWKLNGFPLADRGVEERAIVVGVIEPYLELIRSIIKTYTLEPAGSHGVWGLDDHSFLPYIFGSAQLSPAITPSDRTPEEGSLTDAPSPNGVAKANIVARERRHNMYFSAIGFIYDVKRGPFWEHSPMLFDISGIPAGWAKINKGMIKMYNAEVLSKFPVVQHFPFGSLFSWDRDPNAVAPPSSIHSSSGPQRKPTPTDPGSTSASNDGSAELTTTKAPWATPRSTAAAPPPMGATAAPWASTRLPDSARPPVPSTRLPDTSRMPPGPMASTRAPWARNPDGP
>XP_016619884_Cladophialophora_bantiana
MATFPTLPKIANLKEHRFEKPVKKIFDGPDVSFFLLSLAYRDIMTFMLQLNRSVLPRKSQTGGTSIISAWRLDSEEAVSSDAISRLRGLLTKLIELVDAVPPDTGPRRFGNVSFRKWYKIVDEQVGDLLTEYLPKELGLAHEELGAYLLGSFGSAQRLDYGTGHELSFLAFLACLWKLSFFPQSEPWVEERGIVLGVFELYLILIRKLIKTYTLEPAGSHGVWGLDDNSFLPYVFGSAQLCPPIAETDDTPTEGSLPDAPEASEVTRVNVVEKEKSSNMYFSAIAFIYDVKRGPFWEHSPMLFDISGIKDGWGKINKGMIKMYNAEVLSKFPVIQHFPFGSLFKWEKDPDAKPPPTSTHTASQPLRNPIDTLAPGAMRPGGPPMGAMAAPWAAKPSAAPTGFVNGVTQAPWASRAPAPPPPRGAFAAPLRRPMQALKETETKSTQKSPEGQK
>XP_008730932_Cladophialophora_carrionii
MASFPSLQKIPDITTHHFEKPVKKIYDGPDVSFFLTSLAYGDIMTYMLQLNRSVVPRKGHVGEAATTSTWVLNAEDITFSDAVSRLRALLDKLSRIVDDVPPDTGPTRFGNVSFRKWYKIVEDRIDELLADVLPEQIKPASEEIAAYLLGSFGSAQRLDYGTGHELSFLAFLACLWKLDFFPPSESGVEERGIVLGVFEQYLSVIRKLIKVYNLEPAGSHGVWGLDDNSFLPYIFGSAQLCPAIDETDETPIEGSLVNAPEPSSVTKQNLVDKEKGSNMYFSAIAFIYDVKKGPFWEHSPMLYDISGIKDGWGKINKGMIKMYNAEVLSKFPVVQHFPFGSLFKWEKDPQAKDLPPSTHTQSQPLRNPTDTHAPSTMRPGGPPIGTTAAPWAAKPPAAPIGFANGVTQAPWASRTPAPPLPRGGFAAARRQPMPSVNESGTKPTQQSLDEQK
>XP_016245484_Cladophialophora_immunda
MANFPTLAKIADVKEHQFEKPVKKIFDGPDVSFFLMSLAYRDIMTFMLQLNRSVLPRKNQTGGTTAITTWRLDSEDVVFSDAVYRLRSLLNKLIELVEAVPPDTGPRRFGNVSFRKWYRIVEEQVGDLLTESLPEELGPAHEELTSYFLGSLGSAQRLDYGTGHELSFLAFLACLWKLSFFPEAEAGVEERGIALGVFELYLILIRKLIKTYTLEPAGSHGVWGLDDNSFLPYIFGSAQLCPPIAETDDTPTEGSLPDAPEASAVTKLNLVEKEKGSNMYFSAIAFIYDVKRGPFWEHSPMLFDISGIKDGWGKINKGMIKMYNAEVLSKFPVVQHFPFGSLFEWERDPKARPPPPSTHAASQPLRNPMDTNAPSAMRPSGPPMGSTAAPWAAKPSAAPAGFVNGVTQAPWASRAPAPAPPRGGFAGAQRRPLQALKETDTKTIQQNPEGQK
>XP_007746021_Cladophialophora_psammophila
MATFPTLAKIANLKEHRFEKPVKKIFDGPDVSFFLVSLAYRDIMTFMLQLNRSVLPRKSQTSGTSTIYTWRLDSEAAVSSDAVSRLRDLLTKLIELVDAVPPDTGPRRFGNVSFRKWYKIVDEQIGDLLTEYLPKELGLAHEELGAYLLGSFGSAQRLDYGTGHELSFLAFLACLWKLSFFPESEPWVEERGIVLGVFELYLVLIRKLIKTYTLEPAGSHGVWGLDDNSFLPYVFGSAQLCPPIAETDDTPIEGSLPDAPEASEVTRINVVDKEKSSNMYFSAIAFIYDVKRGPFWEHSPMLFDISGIKDGWGKINKGMIKMYNAEVLSKFPVVQHFPFGSLFKWEKDPDAKPPPTSTHTASQPLRNPMDTHAPGAMRPGGPPMGAMAAPWAAKPSAAPTGFVNGVTQAPWASRAPAPPPPRGAFAAPLRRPMQALKETETKMTQKSPEGQK
>XP_018688086_Fonsecaea_erecta
MAHVPTLTKITDLKSHRFEKPVKKIFDGPDLSFFLMSLAYRDIMTFILQLNRSVVPRKSQTGGTSTITTWRLDSDELVFSDAISRLRHLLNKLIDLVDAVPPDTGPRRFGNVSFRKWYKMVEEQVVAGSLLTESLPEELAPAHEELGAYLLGSLGSAQRLDYGTGHELSFLAFLACLWKLGFFPDTTQTPGVEERGIVLGVFELYLVLVRKLIKTYTLEPAGSHGVWGLDDNSFLPYVFGSAQLCPPIAETDDATPTEGSLPDAPEASAVTKPNLVEKEKRANMYFAAVAFIYDVKRGPFWEHSPMLFDISGIKDGWGKINKGMIKMYNAEVLSKFPVVQHFPFGSLFRWERDPDAKPPPPSTHAAASNQPLRNPMDTNAPSAVRPTGPTTTTAAPWAAAAASAAKPAGFVNGVTQAPWAASRAAAPPAAPHRRPLQAVKEMDNNMKTTQQDPVGQR
>XP_022506858_Fonsecaea_monophora
MANFPLLAKIADVKEHRFEKPVKKIFDGPDVSFFLMSLAYRDIMIFMLQLNRSVLPRKVQTGGKDTVSVWRLNSEEVVFSEAISRLRTLLDHLIDLVDAVPPDTGPRRFGNVSFRKWYKIVEGEVGDLLAQHLPEELGPAHEELSSYLLGSLGSSQRLDYGTGHELSFLAFLACLWKLSFFAEREPGVEERGIVLGVFELYLVLIRKLIKTYTLEPAGSHGVWGLDDNSFLPYIFGSAQLCPPIAESDDTPTEGSLPSAPDASAVTKLNLVEKEKDSNMYFSAIAFIYDVKRGPFWEHSPMLFDISGIKDGWGKINKGMIKMYNAEVLSKFPVVQHFPFGSLFKWEKDPEAKPPPPSTHAASQPLRNPTDTNAPSAMRPGGPPMGSTAAPWASKPSATPAGFVNGVTQAPWAGRAPPPPPPRGGFAAAQRRPLQALKETETKTTQQVPKG
>XP_016630669_Fonsecaea_multimorphosa
MANFPTLTKVANLKEHRFEKPVKKIFDGPDVSSFLMSLAYRDIMTFVLQLNRSVLPRKTQTGGGTSTITTWRLDSEDLVYSDAISRLRSLLNKLIELVDAVPPDTGPRRFGNVSFRKWFKIVEEQVDALLTEYLPEELAPAHEELGAYLLGSLGSPQRLDYGTGHELSFLAFLACLWKLSFFADDTEQPGVEERGIVLGVFELYLVLIRKLIKTYTLEPAGSHGVWGLDDNSFLPYVFGSAQLCPPITETDDTPTEGSLPDAPDASAVTKPNLVEKEKKSNMYFSAIAFIYDVKRGPFWEHSPMLFDISGIKDGWGKINKGMIKMYNAEVLSKFPVVQHFPFGSLLKWERDPEAKPPPSSTHAASQPLRNPTDTNAPSAMRPGGPGPPMGSTAAPWAAVKPSAAAPAGFVNGVTQAPWASSRAPPPPPPRGGFTAAPRRPLQAVKETETKTTQQNPEGQK
>XP_022501678_Fonsecaea_nubica
MANFPLLAKIADVKEHRFEKPVKKIFDGPDVSFFLMSLAYRDIMIFMLQLNRSVLPRKVQTGGKDTVSTWRLNSEEVVFSEAISRLRTLLDHLIDLVDAVPPDTGPRRFGNVSFRKWYKIVEGEVGDLLTQHLPEELGPAHEELSSYLLGSLGSSQRLDYGTGHELSFLAFLACLWKLSFFAEREPGVEERGIVLGVFELYLVLIRKLIKTYTLEPAGSHGVWGLDDNSFLPYIFGSAQLCPPIAETDDTPTEGSLPSAPDASAVTKLNLVEKEKDSNMYFSAIAFIYDVKRGPFWEHSPMLFDISGIKDGWGKINKGMIKMYNAEVLSKFPVVQHFPFGSLFKWEKDPEAKPPPPSTHAASQPLRNPTDTNAPSAMRPGGPPMGSTAAPWASKPSAAPAGFVNGVTQAPWAGRAPAPPPPRGGFAAAQRRPLQALKETETKTTQQVPKG
>XP_013280386_Fonsecaea_pedrosoi
MANFPLLAKIADVKEHRFEKPVKKIFDGPDVSFFLMSLAYRDIMIFMLQLNRSVLPRKVQTGGKDTVSAWRLNSEEVVYSEAISRLRTLLDHLIDLVDAVPPDTGPRRFGNVSFRKWYKIVEGEVGDLLTQHLPEELGPAHEELSSYLLGSLGSSQRLDYGTGHELSFLAFLACLWKLSFFAEREPGVEERGIVLGVFELYLVLIRKLIKTYTLEPAGSHGVWGLDDNSFLPYIFGSAQLCPPIAETDDTPTEGSLPSAPDASAVTKLNLVEKEKDSNMYFSAIAFIYDVKRGPFWEHSPMLFDISGIKDGWGKINKGMIKMYNAEVLSKFPVVQHFPFGSLFKWEKDPEAKPPPPSTHAASQPLRNPTDTNAPSAMRPGGPPMGSTAAPWASKPSAAPAGFVNGVTQAPWAGRAPAPPPPRGGFAAAQRRPLQALKETETKTTQQVPKG
>XP_007762057_Cladophialophora_yegresii
MASFPSLQKIPDIRAHHFEKPGKKIYDGADVSFFLTSLAYRDVMTFMLQLNRSVVPRKSHVGEAATTSAWLLNAEDITFSDAVFRLRALLDKLSRLIDDVPPDTGPTRFGNISFRKWYKIVEDRIDELLAEVLPEQIKPASEEIAAYLLGSFGSAQRLDYGTGHELSFLAFLACLWKLDFFPPSEPGVEERGIVLGVFEQYLSVIRKLIKVYNLEPAGSHGVWGLDDNSFLPYIFGSAQLCPPIDETDETPIEGSLVNAPEPSSVTKQNLVDKEKDSNMYFSAIAFIYDVKKGPFWEHSPMLYDISGIKDGWGKINKGMIKMYNAEVLSKFPVVQHFPFGSLFKWEKDPQAKELPPSTHTQSQPLRNPTDTHAPSTMRLSGPVIGTTAAPWAGKPPAAPIGFANGVTQAPWASRTPAPPLPRGGFAAARRQPMPSVNETGRKPTQRPLDEQK
>XP_016234716_Exophiala_spinifera
MAASPSLIKLGDIENHHFEAPSKRIHDGPDVTSFLTSLAYKDVMTFILQLNRAVVPRKESVDGSIKTTTWPLNADGVTYSDPIIHLRTLLTKLGDLVDQVPPDTGPRRFGNVSFRKWYKLVEEQMDDLLRDCLPDALLPSRIEIGPYLLGSFGSPQRLDYGTGHELSFLAFLACLWKLDFFPQSTPSVEERGIVLGVFERYLELIRKIIKTYNLEPAGSHGVWGLDDNSFLPYIFGSAQLAPAVSDTDDTPTEGSLPDAPEASSVTKQNLVDKEKDKNMYFSAIAFIYEVKKGPFWEHSPMLFDISGIKDGWGKINKGMLKMYNAEVLSKFPVVQHFPFGSLLRWERDPEARPPAVSHAASQPLRNPTDTHAPSTMRPAGPPPGSGTAAPWAGSATKAPLGFVNGVTQAPWASRGPPPPVARSGFAPSQRKPMPPLNEAGTGSRRTLAPSHEQRKQDTTG
>XP_016261679_Exophiala_oligosperma
MAAYPSLTKLQGIHNHHFEAPTKRIHDGSDVASFLTSLAYKDVMTFILQLNRAVIPRKETVDGSVKTTTWPLNADGVTDSEPIIRLRTLLTKLSDLIDQVPPDTGPRRFGNVSFRRWYKLVEDQIDNLLQDCLPPALLSARTEIGPYLLGSFGSPQRLDYGTGHELSFLAFLACLWKLGFFPQADPGVEERRIVLGVFEGYLELIRKIIKTYTLEPAGSHGVWGLDDNSFLPYIFGSAQLAPAVSDTDDTPPEGSLPDAPEASSVTKQNLVDKEKDKNMYFSAIAFIYEVKKGPFWEHSPMLFDISGIKDGWGKINKGMLKMYNAEVLSKFPVVQHFPFGSLLRWEQDPEARPPAVSTHAASQPLRNPTDTHAPSTMRPAGPSPGSGTAAPWAGSATKAPLGFVNGVTQAPWASRGPPPTVPRSGFTPSQRKPMPPLNELVTGGRRTLASSEERRKQDSTD
>XP_013319855_Exophiala_xenobiotica
MTPAPLLAKVKDVQSHHFEQPTKRIHDGADVSFFLTSVAYRDIITFILQLSRAVIPRKEEVDGCLKTRTWPLNSEDVTYSDSDTKLRTLLTKLINLIDEVPPDTGPRRFGNVSFRKWYKLVEDQVDDLLQECLPEPLLAAREEIGPYLLGSFGSPQRLDYGTGHELSFMAFLACLWKVDFFPQAEPGIEERGIVLGVFELYLSLIRKLIKTYTLEPAGSHGVWGLDDNSFLPYIFGSAQLAPAITESDDAPTEGSLPDAPEASAVTKSNLVDKEKDTNMYFSAIAFIYDVKKGPFWEHSPMLFDISGIKDGWGKINKGMIKMYNAEVLGKFPVVQHFPFGSLFKWEKDPEAKPPPTSTHAANQPLRNPSDTHAPSTMRPTGRPMGTGVAAPWAGGPTQAPRGFVNGVTQAPWAVRGPAPPPPPGGFAASRRTPMPALGETHGRRTLGPSAEQESKSNTE
>XP_007723558_Capronia_coronata
MPGFPSLEKINDIKSHHFEKPVKRIYDGSDVTFFLTSLAYRDIVTFTLQLNRSVVPRKQSVDGTTKVVTWPLGSKDVTYSDAVERLRALLTRLTKFVDDVPPDTGPRRFGNFSFRKWYKLVEDQLEELLNDCLPQWLVPAYEELGAYLLGSFGSAQRLDYGTGHELSFLAFLGGLWKVGFFASTEPGVEERGIVLGVFEMYLFLIRKLIMTYTLEPAGSHGVWGLDDNSFLPYIFGSAQLAPAITESDDTPTEGSLPDAPEPGWVSKSNLVAKEKDKNLYFSAIGFIYDVKKGPFWEHSPMLYDISGIAGGWGKINKGMIKMYNAEVLAKFPVVQHFPFGSLFRWEKDPEARPPPTSTHSASQPLRDPTGAQSATTVRPGGAPPGSGTAAPWAGTASQRPKGFVDGVTKAPWASRNPAPPPPRGGFAAAQRRTMPSLQEASSKPGQDIQTAQK
>XP_007730049_Capronia_epimyces
MPGFPTLQRIGDVKTHRFEEPVKKIYDGSDVTFFLTSLAYRDIMTFMLQLNRSVVPRKQDVDGTARVVTWPLKSKDVAYSDSVERLRALLTRLSKLVDDVPLDTGPRRFGNVSFRKWHQLVEDQRDNLLNECLPEWLAPAYPELASYLLGSFGSAQRLDYGTGHELSFLAFLGGLWKLGFFPEADAGVEERGIVLGVFEQYLSLIRKLIVTYTLEPAGSHGVWGLDDNSFLPYVFGAAQLAPAITESDDTPTEGSLPGAPEPSWVSKSNLVEKEKDKNMYFSAIAFIYDIKKGPFWEHSPVLYDISGINGGWGKINKGMIKMFNAEVLSKFPVVQHFLFGSLFRWEKDAEARPPPPTTHATSQPLRTPTAASPSTTRPGEAPWAGTPSQPPLGFVNGVTQAPWASRGPAPPPPRSGYAAAQRRTLPPLTENWSKHEQNRPTERK
>XP_009160599_Exophiala_dermatitidis
MTSHSTLQKISNLETHRFEKPVKKIYDGSDVTFFLTSLAYRDIMTFMLQLNRSVVPRKQTINGTTKVVTWPLGSKDVVFSESVERLRTLLTKLSKFVDDVPPDTGPRRFGNVSFRKWFKLVEDQLDDLLREHIPGSLAPAYEELGAYLLGSFGSAQRLDYGTGHELSFLAFLGALWKVDYFAEADIGVEERGIVLGVFEMYLSLIRKLIKTYTLEPAGSHGVWGLDDNSFLPYVFGSAQLAPPITEADDTPTEGSLPDAPEPSWVSKANLVEKEKDKNMYFSAIAFIYDVKKGPFWEHSPMLYDISGISGGWGKINKGMVKMYNAEVLGKFPVVQHFPFGSLFRWEKDPEARPPPPSAHSASQPLRDPMAAQSITAARPGGAPVSVGTAAPWASAAPPSAQAPLGFVNGVTQAPWASRNPAPPPPPRGGFAPLQRQKMPALQETSSKSGQAAPDAPR
>XP_013265879_Exophiala_aquamarina
MADTTALARLGDLEDHSFEKPTKRIHDGPDVSFFLTSLAYRDIIIFVLQLNHSVLPRKRDHDGSIKITTWPLESPDVTFSFAVQSIRALLTKLIDLVDEIPPDTGPRRFGNISFRKWYQSVENQLNDILSEYLPEELEPAYEELGAYLLGSFGSSQRLDYGTGHELSFIAFLACLWKVNFFSQADPGVEERGIVLGVFELYLSLIRKIIKLYTLEPAGSHGVWGLDDNSFLPYVFGSAQLAPAITETDKTPTEGSLPDAPEASSVAKANLVAKEKDKNMYFSAIAFIYEVKRGPFWEHSPMLFDISGIKDGWGKINKGMLKMYNAEVLSKFPVVQHFPFGSLFRWEKDPEAKPPPPSTHASSQPLRNPTDTHAPSIGRPAAIAPSSVGVGATTAAPWAKTTSKPPVGFVNGATQAPWASRTPAPPPSALPRGGQFAAQRRPMPPLNEDTWRPGSLGKQARE
>XP_016223837_Exophiala_mesophila
MGEFPVLDRLDGLEGHVFEKPVKRIHDGTDVTFFLTSTAYRDIMTFILQLNRSVLPRKHDVDGAIKTTTWPLQSKDVTFSFPIQSIRALLNKLIDLVDEVPPDTGPRRFGNISFRRWSKLVEDQIDDLLAEYLPEELNSAFVELGPYLLGSFGSPQRLDYGTGHELSFIAFLACLWKLGFFSGAQPGVEERSIVLGIFELYLSLVRKLIKTYTLEPAGSHGVWGLDDNSFLPYVFGSAQLAPAITETDETPIEGSLPDAPDSSSVTKANLVDKEKDSNMYFSAIAFIYDVKRGPFWEHSPMLFDISGIKDGWGKINKGMIKMYNAEVLSKFPVVQHFPFGSLFRWEKDPNAKPPPSSTHASSQPLRHPTDTHAPSAVRPGAYPSNGLAGSPSTAAPWARPAAQAPAGFVNGVTQAPWASQSRAAPPPRGGFVPSQRRPMPALNELSRGPNSSRP
>XP_013270821_Rhinocladiella_mackenziei
MTNFPVLAKINDIKDHRFEKPVKKIHDGPDVSSFLTSLAYRDIMIFMLQLNRSVLPRKAEVDGSTTTLTWTLDSKDIVYSDSVRRLRDLLNKLTRLIDDVPPDTGPRRFGNVSFRQWYKLVEAQIDELLTEYLPEPLGVAHEEIGVYLVGSFGSAQRLDYGTGHELSFLAFLACLWKLNFFPQSEPGVEERSIVLGVFEPYLFLVRKLIKTYTLEPAGSHGVWGLDDNSFLPYIFGSAQLAPAITETDDTPTEGSLPGAPEVSSISKLNLVEKERDKNMYFSAIAFIYDVKKGPFWEHSPMLFDISGIKDGWGKINKGMIKMYNAEVLSKFPVVQHFPFGSLLKWEKDPEAKPPLPTTHAASQPLRNPMDSHAPSTMRLGIPQMGAGTAAPWAGKPSQPPLGFVDGATQAPWASRTPAPPPPRGGFAAAQRRPMPPPDEAASKSNQNPGAGRE
>XP_017999427_Phialophora_attinorum
MVLPTLPTKVARPADKSPPHHKFEKPVKKIYDGADVSFFLTSLAYRDLTTFILQLNRAVVARKTIVKDEFVAYPLYAPNVKAGWACQNICLRVLLEKLDALIDEAPPDTGPRRFGNVSFRLWYKLMEERVRDLLRTYVANHLEWDVPAEDMESALEEIEAYLLGSFGSPQRLDYGTGHELSFIAFLGCLWKLGQFGSGGPTVPERSIVLGIIQPYLTLVRKLIVTYTLEPAGSHGVWGLDDNSFMPYIFGSAQLSPAIEEGGDTPTEGSLPGAPEPSSISKQNLVEKEKDTNMFFSAINFIFEVKKGPFWEHSPMLFDISGIKDGWGKINKGMLKMYDAEVLCKFPVVQHFPFGSLFRWEKDPKAKPLPASVLNSYQVGSGGPGAQVSTAAPWAVGAPLPGRNGNIQAPSARPGPQSGTKAPWAATKR
>NP_594747_Schizosaccharomyces_pombe
MQVVDEKTILELENERFDESSQFKTPEKLIVEASDMTAFRQSKAYYRIFDFLQRLNIASVGVNDYHVEYSTRVEKLVRILCRVKEITKTVPPASGRHRFGNPAFRIWHEKLRDSASQIMDIIIPDSLSKAKVELLDYFLGSFGNSQRIDFGTGHELNFLGFIKGLDLLGLLDAADYKAIALYITHVYLEVCRELVQTYRLEPAGSHGVWGLDDHFFIPYIFGSAQLADKASSSIIKPDAILNKKIVDEKANSNLYFSAIKFINVMKKGPFYEHSPILYDITAVPIWSKVNQGLIKMYDVEVLSKYPVVQHFHFGNLFPFNPLVAK
```
