## Supplementary material for "Coding Sequence Insertions in Fungal Genomes are Intrinsically Disordered and can Impart Functionally-Important Properties on the Host Protein": fasta protein sequences: XP_719892.1_blasthits_fa.txt

```
>XP_719892_Candida_albicans
MFKQLFKPTTTTTTTTTLIKRFMSASTPIKNSPFKAKVTSIEPLTNGKWIQTKKINYDDPNGNSRVWEMAIRTTRSTTTNIDAVSIVSILHNHANDSKEIVLVKQFRPPTEQVVIELPAGLIDPNESIESTAIRELIEETGYYGTFKSQSIPIFSDPGLTNANMVLAYVDVDLNDPKNQSPQPKLEPGEFIITFTLPLNNLLHSLEEICEKENCTIDARLYHFAKGLELAQQL
>XP_002419597_Candida_dubliniensis
MFKQLFKPATTTTTTTLFKRFMSSSTPIKNSPFKAKITSIEPLTNGKWIQTKKINYNDPNGNSRVWEMAIRTTRSTTTNIDAVSIVSILHNSNHGKEKEIVLVKQFRPPTEQVVIELPAGLIDPNESIESTAIRELIEETGYYGTFKSQSIPIFSDPGLTNANMVLAYVDVDLNDPRNQSPQPKLEPGEFIITFTLPLNNLLNSLEEICQRENCTVDARLYHFAKGLELAQQITTL
>XP_002551343_Candida_tropicalis
MIRQILKKSVRTMTSSSTVKNSPYLAKITSIEPLKEGKWIQTRKINYDDPNGNAKVWEMAIRTTRTSTTNLDAVSIVSVLHNSHDSKEIVLVKQFRPPTEKVIIELPAGLIDPNETVESTAVRELLEETGYVGTFKSQSIPLFSDPGLTNANMVLAYVDVDLNDPRNKNPQPQLEPGEFIITFTLPLNNLLESLEKMCKDEGCSIDARLYHFAKGLELAKNL
>XP_003868319_Candida_orthopsilosis
MRFDCLEFSLSTLICSFAIFKATKYSPNFMLRRILTRAMSTKASPYKARVTAIEPLQQGKWIQTRKIEYNDPNGNPKQWEMAVRTTRSDTTNVDAVSIVSVLHHENKAKELVLVKQFRPPCEKVLIEMPAGLVDPKESIETTAVRELLEETGYHGTFRKQSSIMFSDPGLTNANMVLAHVDVDLKDPKNQNPIPQLEENEFIETFTLPLDNLLEEMEKICEKEGCSVDARLYHFAKGIELAKGFEL
>XP_001526470_Lodderomyces_elongisporus
MLRSVIKRTMSTKPSPYKAKVTSVSPLPEGGKWIQTRKIEYTDPNGSDRQWEMAVRTTRSDTTNIDAVSIVSILHHIDKPKELVLVQQFRPPTEHVVIELPAGLIDPKESVETTAVRELHEETGYIGKFRNSSPIVYSDPGLTNANMVLAYVDVDLKDERNQNPKPKLEDGEFIITFTLPLDNLRQELDKVCEKEGCTVDARLYHFAMGLELAKTQLT
>XP_007376590_Spathaspora_passalidarum
MSTKPSPHLAKITSVTPLSNGKWIQTRKIDYVDPSGTPRVWEMAVRTTRSTTTAIDAVSIVSVLHNHSGPKEIVLVKQFRPPTEQVVIELPAGLIDENETIETTAVRELIEETGYHGKFIRSSPIMHSDPGLTNANMVLAYVDVDLNDERNKSPKPQLEQGEFIETFTLPLEGLIHKLDQMIKNDKVTVDARLYHLAQGLQLATEL
>XP_043049076_Scheffersomyces_spartinae
MTIKSAAESPYKSKVTGIGPLDSGKWIQLRKLEYVDPKGAERTWEMAIRTTRGEPQLEPGNEAEEVVDGVAIVTILKAPGQPDQLVLTKQFRPPVGKVVIELPAGLLDPGETVATTAVRELKEETGYVGTFIRQLRVMYSDPGLTNANMRLAFVHVDLTDPANKNPSADLQEGEFIETFCVSIPTILQELDLIMDKEGCTIDARLHHFAMGLLMS
>XP_001387101_Scheffersomyces_stipitis
MSSSHSKGSPYGAKITAIEELDKGNWIQTRKIKYQDPHGNDRLWEMAIRTTRSETTNVDAVSIIAILEKEGRDREVVLIKQFRPPTGKVVLELPAGLIDPKESIASTAVRELIEETGYYGTFARESVAVFSDPGLTNANMVLAYVDVDLSDPRNKNPKAELEDGEFIEMFHLPLKGLLGKLEELVEKEGCTVDARLYHFAVGLDIAQSL
>XP_020064486_Suhomyces_tanzawaensis
MSKLSPYNARHVLVENLDQGKWIQTRKINYQDPTGSDRVWEMAVRTTRTATTNVDAVSIVSVLHHPDRPKEIVLVKQYRPPTQKVVLELPAGLIDPKELIESTAERELLEETGYHGKFARQSIVTYSDPGLTNANMVLAYVDVDLSDVHNKLPQPQLEDGEFIETFTLPLNNLLAELEAVIQREGCTVDARLYHFAVGLDLAKQL
>XP_020078173_Hyphopichia_burtonii
MSTKPSPYKAKVNSVEKLDQGNWIQTRRINYTDPNGSNRVWEMAIRTTRTETTNIDAVSIAALISYPDKPKEIVLTKQFRPPCGSVVIELPAGLIDPKESVESTAIRELIEETGYHGKFISLSETQVSLFSDPGLTNANMSLAFVDVDINDERNKNPTPELEDGEFIEIFTLPINQLLKGLLEVTQKEGCAVDARLYHFAAGIDLAFANKDILTN
>XP_015466588_Debaryomyces_fabryi
MPKNTKGSPYDAKLVSVEPLEQGKWIQTRKLNYKDPRGNDRVWEMAIRTTRSETTNIDGVAIVALLNHPDKKKEIVLTKQFRPPVGAVVIELPAGLVDPNESVESTAVRELIEETGYHSTFNHLTDSLADLVSDPGLTNANMAIAYVDVDLTKPENVDPKAQLEEGEFIDSFYVPVEDLLAELHRLVKDEGCVVDARLYHLAVGINLAKSL
>XP_460473_Debaryomyces_hansenii
MPKNTKGSPYDAKLVSVEPLEQGKWIQTRKLNYKDPRGNDRVWEMAIRTTRSETTDIDGVAIVALLNHPNKKKEIVLTKQFRPPVGAVVIELPAGLVDPKESVESTAVRELIEETGYHSTFNHSTDSMADLVSDPGLTNANMAIAYVDVDLTKPENVTPKPQLEEGEFIDSFSVPLEDLVKELHRLVKEEGCVVDARLYHLAVGIELAKSL
>XP_006685953_Yamadazyma_tenuis
MTKPSPYKAQLVSVEDISQGKWIQTRQINYKDPNGQDRVWEMAVRTTRTETTNTDAVSILALLKHPQKPTEIVFTKQFRPPTGKVVIELPAGLIDPKESVESTAIRELIEETGYHGKVLSSTLDQVELFSDPGLTNANMAFTTMEVDLTQPENINPQPELEPGEFIETFTLPLTNLLDELLDVCKKEGCVIDARLYHYAAGLKMASMTS
>XP_001486590_Meyerozyma_guilliermondii
MNRFRPAIFLRRYSMGRPSPYNARVDLIENEGEGKFVQTRKINYTDAAGKNRIWEMAIRPTRTETTGIDAVSIAAILKDANGKKNVLVTKQFRPPTEKVVLEFPAGLIDPNESVESTAVRELLEETGYVGTFSHLSHKEMPLFSDPGLTNANMALAFVDVDMNDERNQNPVPQLEDGEYIDVVKVPLKGMLEELRKLCTSEGCVIDARLYHFAEGIEIAQKI
>XP_018710929_Metschnikowia_bicuspidata
MKNSPFKAHVDKVQPMEQGKWIQTRKIDYTDPDGKSRVWEMAVRTTRTETTGLDAVSILGLLQKPGSKGKHVVLTKQFRPPVGKVVVELPAGLIDPNESVATTAERELLEETGYHGKVTKESIPLYSDPGLTNANMALATVDIDMADPRNTDPQPQLEDGEYIEVFTLPMAGLYDGLLAVCEKEGTTVDARLFHLAEGLRLADALQ
>XP_002614476_Clavispora_lusitaniae
MKPSPYKAKVTDIEELQQGKWIQTRKINYTDPAGKARVWEMAVRTTRTETTGLDAVSILAFLQKNDSKHIVLVKQFRPPCEKVVVELPAGLIDPKESVESTAVRELLEETGYHGTFVRSSHTEMPLFSDPGLTNANMALATVEIDAKDPRNSDPQPQLEDGEFIEVFTLPTKGFLAGLIDVCSREGSVVDARLYHLAFGLEMAETLS
>XP_025344566_Candida_haemuloni
MSNSPYNAKIKSVEALDQGKWIQTRKINWIDPAGKERVWEMAVRTTRTETTGLDAVSIFALLKKKGHPSDLVLVKQFRPPCEKVVIEMPAGLIDPNESVEATAERELIEETGYHGKTTSGSHNNITLFSDPGLTNANMALVTVDVDMEDPRNQNPQPQNDEGEFIEVFTLPINDLLKGLEDVCKKEGCVVDARLYHFAAGIDVAKRAFE
>XP_024712925_Candida_pseudohaemulonis
MKRIASACRNLNRFSRTFSTTRMSNSPYDAKIKSVEALDQGKWIQTRKINWIDPAGKERVWEMAVRTTRTETTGLDAVSIFALLKKKGQPSDLVLVKQFRPPCEKVVIEMPAGLIDPNESVESTAERELIEETGYHGKTRSSSHDSITLFSDPGLTNANMALVTVDVDMEDPRNQNPQAQTEDGEFIDVFTLPIDNLLRGLEEVCQKEGCVVDARLYHFAAGLDVAKRAFQ
>XP_025335823_Candida_duobushaemulonis
MSNSPYDAKIKSVEALDQGKWIQTRKINWIDPAGKERVWEMAVRTTRTETTGLDAVSIFALLKKKGNPSDLVLVKQFRPPCEKVVIEMPAGLIDPNESVESTAERELIEETGYHGKTRSSSHDSITLFSDPGLTNANMALVTVDVDMEDPRNQNPKAQTEDGEFIDVFTLPIDNLLKGLEEVCQKEGCVVDARLYHFAAGLDVAKRAFQ
>XP_028888752_Candida_auris
MSNSPYDAKIKSIEALDQGKWIQTRKINYIDPAGRERVWEMAVRTTRTETTGLDAVSIFALLKKQGQPNELVLVKQFRPPCEKVVIEMPAGLIDPNESVEATAERELIEETGYHGKATSSSHQALTMFSDPGLTNANMALVTVDVDLDDPKNQNPKAENDDGEFIEVFTLPIERLLQGLQDTCQKEGCVVDARLYHFAAGIDVARKALQ
>NP_009669_Saccharomyces_cerevisiae
MFLRNVRVISLNSRRLFRTMSTVKGKPEDAKIIEARHVKETSDCKWIGLQKIIYKDPNGKEREWDSAVRTTRSSGGVDGIGILTILKYKDGKPDEILLQKQFRPPVEGVCIEMPAGLIDAGEDIDTAALRELKEETGYSGKIISKSPTVFNDPGFTNTNLCLVTVEVDMSLPENQKPVTQLEDNEFIECFSVELHKFPDEMVKLDQQGYKLDARVQNVAQGILMAKQYHIK
>XP_018223148_Saccharomyces_eubayanus
MLPLIASRNRRPISLTIRKLFRTMSIVKGKPEEAKIVEARHVKDTSDCKWIGLQKIIYKDPNGNEREWDSAVRTTRNSGGVDGIGILTILKYKDGKPDEILLQKQFRPPVEGVCIEMPAGLIDAGEDVDTAALRELKEETGYKGKIISKSPTVFNDPGFTNTNLCLVTVEVDMSLPENQKPVTQLEDNEFIECFSVELHKFPDEMVKLDQQGYKLDARVQNVAQGILMAKQYNIQ
>XP_033764705_Saccharomyces_paradoxus
MFSRSIRLISLNSRRLLRTMSIAKGKPEEAKIIEARHVKETSECKWIGLQKIIYKDPNGKEREWDSAVRTTRSSGGVDGIGILTILKYKDGKPDEILLQKQFRPPVEGVCIEMPAGLIDAGEDIDTAALRELKEETGYSGKIISKSPTVFNDPGFTNTNLCLVTVEVDMSLPENQKPVTQLEDNEFIECFSVELHKFPDEMVKLDQQGYKLDARVQNVAQGILMAKQYHIQ
>XP_003678120_Naumovozyma_castellii
MSLAFVCKRTLPKQLLIRRTFSIMSPVKGKPDNAKILKTTPVADASQCKWIGLEKITYQDPNGNERQWDSAVRLTRAAGGIDGIGILAILKYKDGRPNEILLQKQFRPPVEGVCIEMPAGLIDANEDVRTAALRELKEETGYVGKIVHVSPVAFNDPGFTNTNLALVTVEIDMTLPENLNPQTSLEDNEFIECFAVPLDKFEQELISLEKQGYKLDARVQNVAQGILLAKQYNINK
>XP_003668191_Naumovozyma_dairenensis
MSTLTSLSKITLQKRLSLSLSISSRTYFKRRMSPTISKGKPEDAKIIEAKPVSNTKDCKWIGLEKIKYTDPNGNEREWDSAVRLTRHDGEIDGIGVLAILKYDDGRPDEILLQKQYRPPVKGVCIEMPAGLIDKGEDVATAAIRELKEETGFVGKIIHISPTAFNDPGFTNTNLVLVTIEIDMSLPENKNPQTELEENEFIECFSVPLKKFAEELIELEKKGYKLDARVQNVAQGILMAKQYNINEQ
>XP_003957049_Kazachstania_africana
MSIRSIPKIISLVKPSIKRSLQVMCAVKGKPEQAKITKKESVKNADLCKWIGLEKITYSDPNGNERQWDSAVRLTRSSGDIDGIAVLTILKYKDGRPNEILLQKQFRPPVEGVCIEFPAGLIDEGEDVVAAALRELKEETGYIGKFLNMSPVVFNDPGFTNTNLSIVNVEVDMSLPENQNPQSELEENEFIECFRVPLSEFPEEMTKLDEQGYKLDARVQNVAHGITLARQYNLC
>XP_022462839_Kazachstania_naganishii
MSLCLGRRLVSRGFKVMSAVKGSPSKARLVSSRPVLDTNECKWIGLEKMKYLDPNGNEREWDCAVRKTRNTGNVDGIGIFTILNYKDGRPLEVLLQKQFRPPVEGVCIEVPAGLIDADEGIETAALRELLEETGYIGKIIKQGPIIYNDPGFTNTNMSLLTAEVDMTLDENKNPKTQLEENEFIECFTVPLKELPEEMLKLEKEGYKLDARIQNVAHGIAIARQYNL
>XP_448557_Candida_glabrata
MFGRRVAISGHRFLSRMISAKGKPEAAKIVQKSQVKDTSECKWIGLEKITYKDPNGNERVWDSAVRMTRSTGEIDGIGILAILKFPDGKPDEIVLQKQFRPPVEGVCIEMPAGLIDANEDIDTAALRELREETGYIGKIVNKSPVIFNDPGFTNTNLCLVTAEIDMSLPENQNPVTELEENEFIECFSVPLKEFPEKMIELDSQGYKLDARVQNVAQGIILANQFNISQ
>XP_004181183_Tetrapisispora_blattae
MTIVALCSKSIFKLLPSRFLLIGKRHISIKSKTLDNIIQSKMSKKGDPRDSKLIEKKIVQDTNECKWIGLEKITYLDPNGVTRQWDSAVRKTRNSGGIDGIGMFTILKYHDNKTPDQVLLQKQFRPPVEGVCIEVPAGLIDANEDVETAALRELREETGYVGKIIDVGPVIFNDPGFTNTNMSLLTVEVDMRLPENINPKTELEDNEFIECFTVPLSTFDEEMVKLNQQGYKLDARVQNVAHGIWVAKNYNVFK
>XP_003688170_Tetrapisispora_phaffii
MYIAKGLRLKLINQSANPTTKFITRKMSIPKGKPELAELISSRPVVRTDECKWIGLEKLSYKDPNGGTREWDMAVRTTRQAGGIDGVGIIPILKYPDGKPDEILLQKQYRPPVDGVCIEMPAGLIDGTESVQVAALRELKEETGYVGKIIDDSPVMFNDPGFTNTNLVLLTVEIDMALPENQNPQANLEDNEFIECFTVPLKDFVSEMTKLDKQGYKLDARVQSFAQGISFVQKYKF
>XP_001642862_Vanderwaltozyma_polyspora
MNIARRIGIRSCSGRLVRAMSVVKGKPEEAKLVNVRKVVNTNDCKWIGLEKITYLDPNGVEREWDSAVRTTRNSGGIDGIGIIAILKYPNDKPDEIVLQKQFRPPVEGVCIEMPAGLIDSNESIATAALRELKEETGYIGKIVEESPIMFNDPGFTNTNLSMVTVEVDMTLPENINPVTHLEDNEFIECFTIPLKDFVKEMISLDKQGYKLDARVQAFAQGVSFAQTYKF
>XP_003680607_Torulaspora_delbrueckii
MISRVITKRITSVKLCRTFLRSMSTQKGKPELAKLLKARKAESDECKWIGLEKLTYVDPNGSEREWDSAVRLTRGKGEVDGIGILAILKYKDGKPDEILLQKQFRPPVGGVCIEMPAGLIDEGESIETAALRELKEETGYVGKIVAKGPVAFNDPGFTNTNLSLVTIEVDMTTSENRNPQTNLEDGEFIECFKVPLKNFADEMAALDKQGYKLDARVQNVAQGIQLAQIYKILD
>XP_037142009_Zygotorulaspora_mrakii
MFLRPILTKQSLKIEYRVLFTMSPQLKGKPELAKILSSRPAKADECKWIGLEKISYADPNGKQRDWDSAIRLTRSNGGVDGVGILVILKYKDGTPNEILLQKQFRPPVGGVCIEMPAGLIDGDESIETAALRELKEETGYVGKIVQQSPVAFNDPGFTNTNLSLVTVEVDMTAEENKNPKSKLEENEFIECFKVPLTDFAEQMIALDKEGYKLDARVQNVAEGIQLAQKYRL
>XP_002496355_Zygosaccharomyces_rouxii
MLRLVGRITRVRSSIRLLRTMPVVRGKPESAKLLKARPAQPGECKWIGLEKLTYKDPNGQEREWDSAVRMTRSSGGIDGIGILTILKYPDGRPDEIVLQKQFRPPVEGVCIEIPAGLIDENESIEEAAVRELKEETGYVGKIVGKTPIIYNDPGFTNTNLSLVTVEVDMSLPENVNPQSKLEENEFIECFNVPLKDFAQAMIELDSQGYKLDARVQNVAQGIRLAQQYHLS
>XP_003645762_Eremothecium_cymbalariae
MGSKAVKYTSRLATSHSHRVLGVVININRMSHVSKNKPEQAKLVATHGVTDATNMKWIGLEKIIYLDPNGQEREWESAVRKTRSSGGIDGVGILAILRHPDQPDRIVLQKQFRPPVNGVCIEMPAGLVDEGETIEQAALRELKEETGYSGKIISKSPTIFNDPGFTNTNLSMVLVEIDETLPENQNPVNNLEANEFIECFTVTLKDFPDKMLELDRLGYKLDSRVDNIAQGIRLAKQFDL
>NP_983753_Eremothecium_gossypii
MTPLAQGIRLQLLYRTQYQVRRMAGSTKRGPEQAKLLERRAVTDTSEFKWIGLEKLKYADPLGRERDWEGAVRTTRASTGVDGVGILAIVREPGQPDRILLQKQFRPPVGGVCIEMPAGLIDEGETLEEAVARELREETGYSGRIVTTSAILFNDPGFTNTNLRMVTVEIDATAPENRNPQPELEDDEFIECFMVPLRDFPEEMGRLDAAGYKLDARVDNVAHGIKIARMYGL
>XP_451943_Kluyveromyces_lactis
MNRFKVVRAIIRSIHMSKNKPELAKLLSSKPVSDTSDCKWIGLRKLTYQDPNGKVREWDSAVRLTRSEGGVDGVGILAILRYSDKPDEILLQKQFRPPVEGVCIEMPAGLIDGGESIETAALRELKEETGYVGKILHATPIIFNDPGFTNTNLSLVTAIVDMSLPENQNPVSELEENEFIECFTVPLASMADEMAKLAEQGYKLDARVQNVAQGIKLAQDLKL
>XP_022678345_Kluyveromyces_marxianus
MYKSRVLQLITRRTFNMSKNKPELAKLLSSRPVTNTEECKWIGLTKLTYQDPNGKTREWDSAIRMTRSEGGVDGVGILAILRFKDKPDEILLQKQFRPPVEGVCIEMPAGLIDGGEDIETAAMRELREETGYVGKILHSSPVIFNDPGFTNTNLSLVTVLVDMSLPENQNPVTELEENEFIECFSVPLASMADELAKLDKEGYKLDARVQNVALGIKIAQDFRL
>XP_022627760_Lachancea_lanzarotensis
MSRAAFTISLGLCRPFVSIGRRSFRYTMSAKGKPEDAKFLKSYSVSNADECKWIGLERLEYIDPAGNKRQWDSAVRLTRNSGGIDGVGILAILKAPGKEPEILLQKQFRPPVEGVCIEMPAGLIDKDESVDVAALRELKEETGYSGKIVSKTPIIFNDPGFTNTNLSLVTVEVDVTAPENQNPQTELEENEFIECFTVPLKSFAVEMEKLAQQGYKLDARVQNVAQGIRLAQQYQL
>XP_002554658_Lachancea_thermotolerans
MIRTCSRNLYDTARPLSSRTIGIKRMSSKGRPENAKFLKAHPVSNADECKWIGLERIEYLDPNGTKRQWDSAVRRTRNSGGVDGVGILAILRAPGQDPEILLQKQFRPPVEGVCIEMPAGLIDSEESVDMAALRELKEETGYSGKIVSKTPTIFNDPGFTNTNLSLVTVEIDTSAPENQNPQTQLEDSEFIECIKVPLKNFADEMDNLAKQGYKLDARVQNVAQGIRLAQKYSL
>XP_020051661_Aspergillus_aculeatus
MSKNAQSKIISRGPLDPSEAKWARLVKTTYSDPNGVERTWESSERTTRPETCEIDGVGIVTILNKETGPELLLQKQYRPPIDKVVIEVPAGLIDAGETVEECAVRELKEETGYVGVAEQTSSVMFNDPGFCNTNLNMVHVRVDMSLPENQNPKPELEDNEFIECFTVPLSTLFDELKRLEREGYAIDARVGTIAEGIELAKRFKL
>XP_001274224_Aspergillus_clavatus
MSDPKYAKSKFISKAPLENNNAKWTRLVLTTYSDPNGVERTWESAERQTRPPTCDVDGVGIVTVLNKPTGPELLLQKQYRPPIDKVVIEVPAGLIDAGETIEECAVRELKEETGYVGVAEQTSPVMFNDPGLCNTNLNMVHVRVDMSLPENQNPKPELEDNEFIECFTLPLDTLFAELKRLEGLGYAIDARVGTLAEGIELAKKLKL
>XP_001259861_Aspergillus_fischeri
MSGSDPKYAKSKFLSRVPLENSNAKWTRLILTTYTDPNGVERTWESAERQTRPPGCEVDGVGIVTIIDKPTGPELLLQKQYRPPIDKVVIEVPAGLIDAGETVEECAVRELREETGYVGVAEQTSTLMFNGITDPGMCNTNLNMVHVRVDLSLPENKDPKPQLEDNEFIECFTLPLSTLFSELKRLEAEGYAIDARVGTLAEGIELAKKLKL
>XP_041147156_Aspergillus_flavus
MSDPKALRSEIIARGPLDPKEARWTRLVKTTYRDPTGVERTWESAERQTRPANCAIDGVGIVTILNKSTGPELLLQKQYRPPIDKVVIEVPAGLIDAGETVEECAVRELKEETGYVGVAEQTSTVMYNDPGFCNTNLNMVHVRVDMSLPENQNPQPQLEENEFIESFTVPLASLFEEMKKLEAEGYAIDARVGTIAEGIELAQKWKL
>XP_753812_Aspergillus_fumigatus
MSGSDLKYAKSKLLSRAPLENSNAKWTRLVLTTYTDPNGVERTWESAERQTRPPGCEVDGVGIVTIIDKPTGPELLLQKQYRPPIDKVVIEVPAGLIDAGETVEECAVRELKEETGYVGVAEQTSTLMFNDPGMCNTNLNMVHVRVDLSLPENQDPKPQLEDNEFIECFTLPLSTLFSELKRLEAEGYAIDARVGTLAEGIELAKKLKL
>XP_680980_Aspergillus_nidulans
MHLHLMGPLRIRANTINRSEMTSGARHHLRHGPRYLVRRDELNPTPSVWRLCQRIEHQSPDGEYADGPLGPRLALFASPSDHIYACLLTSIGIRTQDVRSNDPNEAKWTRLVKTTYCDPNGVERTWESAERQTRPANCEVDGVGIVTILDKSSGPELLLQKQYRPPIDKVVIEVPAGLIDPNETVEECAVRELKEETGYVGVADATSTVMYNDPGFCNTNLNMVHVRVDMSLPENQNPKPQLEDNEFIECFTLPLASLFDELKRLEAEGYAIDARIGTIAEGIELAKKLKL
>XP_001390332_Aspergillus_niger
MSDPKYAGSKLLSRGPLDPKEAKWTRLVMSSYTDPNGVERTWESAERQTRPANCEIDGVGIVTILNKETGPELLLQKQYRPPIDKVVIEVPAGLIDPNETVEECAVRELKEETGYVGVAEQTSSVMYNDPGFCNTNLNMVHVRVDMSLPENQNPKAQLEDNEFIECFTVPLSSLFEEMKKLEREGYAIDARVGTIAEGIELAKRFKL
>XP_015410292_Aspergillus_nomiae
MSDPKALRSEIIARGPLDPKEARWTRLVKTTYRDPTGVERTWESAERQTRPANCAIDGVGIVTILNKSTGPELLLQKQYRPPIDKVVIEVPAGLIDAGETVEECAVRELKEETGYVGVAEQTSTVMYNDPGFCNTNLNMVHVRVDMSLPENQNPQPQLEENEFIESFTVPLASLFEEMKKLEAEGYAIDARVGTIAEGIELAQKWKL
>XP_001823545_Aspergillus_oryzae 
MSDPKALRSEIIARGPLDPKEARWTRLVKTTYRDPTGVERTWESAERQTRPANCAIDGVGIVTILNKSTGPELLLQKQYRPPIDKVVIEVPAGLIDAGETVEECAVRELKEETGYVGVAEQTSTVMYNDPGFCNTNLNMVHVRVDMSLPENQNPQPQLEENEFIESFTVPLASLFEEMKKLEAEGYAIDARVGTIAEGIELAQKWKL
>XP_040636819_Aspergillus_ruber
MSTPNYAKSKFLSAGPLDPAEARWARLVKTTYLDPNGIERTWESAERQTRPKNCSIDGVGIITILNKTTGPELLLQKQYRPPIDMVVIEVPAGLIDPNESVEECAVRELKEETGYVGVAEKTSSVMYNDPGFCNTNLNMVHVRVDMSLPENQNPKPQLEDNEFIECFSVPLSTLLGEVKKLENEGYAIDARVGTIAEGIELAKKLKL
>XP_040702024_Aspergillus_sydowii
MAEPLYAKSKFLSKGPLDPEEARWAKLVKTTYCDPHGIERTWESAERLTRPANCEIDGVGIVTILNKSSGPELLLQKQYRPPIDKVVIEVPAGLIDPNETVVECAVRELKEETGYVGVADQTSTVMYNDPGFCNTNLNMVHVRVDMSLPENQDPKPQLEDNEFIECFTLPLTSLFDDLKRLEAEGYAIDARIGTIAEGIELAKKLKL
>XP_001216898_Aspergillus_terreus
MSDPKYGLSKHISRGPLDPKEARWTRLIKTTYRDPNGVERTWESAERQTRPADCEIDGVGIVTILNKPTGPELLLQKQYRPPIDMVVVEVPAGLIDAGETVEECAVRELKEETGYVGVAEQTSCVMYNDPGFCNTNLNMVHVRVDMSLPENQNPKPQLEDNEFIECFTVPLSTLFEEMKKLESEGYAIDARVGTIAEGIELAKQLKL
>XP_022490976_Penicillium_arizonense
MPQLEPKFLSRGPLDSKEARWKRLVKTNYIDPNGVQRDWESAERQTRPKDSLVDGVNIVAFLNKSTGSELLLEKQYRPPIDQVVIELPAGLIDPGETIEQTAIRELREETGYIGVTNKTSGIMYNDPGFCNSNFNMVYVQIDMSLPENQDPKPSLEDNEFIECFTVPVSRLSAELENLEKEGYAIDARVGCIAEGIEIAKKLKF
>XP_014534764_Penicillium_digitatum
MTNLKSTFLSREPLTCQDAKWKRLVKTSYIDPNGIKRDWESAERQTRPTDSPVDGVNIVAFLNKENGPEILLEKQYRPPIDQVVIELPAGLIDAGETIEQTAVRELKEETGYIGIADKTTGIMYNDPGFCNANFNMVYVQVDMSLPENQNPKPDLEDNEFIECFTLPVSELSAELQRLESEGFAIDARVGSIAEGIEIAKRLRL
>XP_016601507_Penicillium_expansum
MTHLKSTFLSREPLASQEAKWKRLVKTNYIDPNGVKRDWESAERQTRPTDSSVDGVNIVAFLNKKNGSEILLEKQYRPPIDQVVIELPAGLIDAGETIEQTAVRELKEETGYIGVADKTTGIMYNDPGFCNANFHMVYVQVDMSLPENQNPKPDLEDNEFIECFTLPVSELSAELQKLESEGYAIDARVGSIAEGIEIAKRFKL
>XP_040651673_Penicillium_griseofulvum
MSQPKSTFLSREPLTSQDAKWKRLVKTNYIDPHGVKRDWESAERQTRPTDSHVDGVNIVAILNKVNGSEILLEKQYRPPIDQVVIELPAGLIDAGETIEQTAVRELKEETGYIGVADQTTGIMYNDPGFCNANFHMVYVQVDMTLPENQNPKPDLEDNEFIECFTLPVSELSAELLKLESEGYAIDARVGSIAEGIEIAKRLKL
>XP_038928850_Penicillium_roqueforti
MTQLKSTFLSREPLTSQEAKWKRLVKTNYIDPNGVKRDWESAERQTRPTDSPVDGVNIVAFLNNMNGAEILLEKQYRPPIDQVVIELPAGLIDAGETIEQAAVRELKEETGYIGVSDKTTGIMYNDPGFCNANFNMVYVQVDMSLPENQNPKPDLEDNEFIECFTLPVSELSAELQKLESEGYAIDARVGSIAEGIEIAKRLKL
>XP_002564317_Penicillium_rubens
MSQRKSTFLSREVLTSQEAKWKRLVKTNYIDPNGVKRDWESAERQTRPTDSPVDGVNIVAFLNKTNGSEILLEKQYRPPIDQVVIELPAGLIDAGETIEQTAVRELKEETGYIGVADKTTGIMYNDPGFCNANFNMVYVQVDMSLSENQNPKPCLEDNEFIECFTLPVLELSAELQRLESEGYAIDARVGSIAEGIEIAKRLKI
>XP_040816880_Penicillium_solitum
MPQLKSTFLSREPLTSKEAKWKRLVKTNYIDPNGVKRDWESAERQTRPTDSPVDGVNIVAFLNKKNGSEILLEKQYRPPIDQVVIELPAGLIDAGETIEQTAVRELKEETGYTGVADKTTGIMYNDPGFCNANFNMVYVQVDMSLPENQNPKPDLEDNEFIECFTLLVSELSAELQSLESEGYAIDARVGSIAEGIEIAKRLKL
>XP_022582803_Penicilliopsis_zonata
MSQSESKLLSRSPLDPAEARWIRFVKTTYTDPTGVERTWESAERTTRPANCPIDGVGIVTILQKETGPELLLQKQYRPPIDKITIEVPAGLIDAGETPEECAVRELREETGYVGVAEETSTVMYNDPGFCNTNLNMVHVRVDMSLPENQNPKPQLEDNEFIECFTVPLASLFDELKKLEQEGYAVDARIGTLAEGIELAKKLNL
>XP_016623483_Cladophialophora_bantiana
MSTYSPLMAKNLSVKPMKTDEAKWITLKKITYEDPAGKQRIWESAERQTRPKDAEVDAVGVVAILNDPKSSKGPSLLLQKQFRPAVDKVTIEVPSGLIDAGESPTDAAIRELKEETGYISTIPADAKAAEGILMFNDPGFCNTNTKMIFVEVDMRDPRNQEENLKPELEESEYIECFTLPLDNLWNELADLEAQGFAIDARVGTLAQGMEIAKKWKDVLKNDPSQVV
>XP_008727369_Cladophialophora_carrionii
MAGDKMSTYAPHMAKNLSMETMDVSSAKWITLKKIQYLDPQGKQRVWESAERQTRPANSETDAVGVVAVLRDPSPTGKGKETSDSASPSNSGPRLLLQKQFRPALGKVTIESPSGLVDEGETPAEAAIRELREETGYVGTIPDDATAAAEGFVMWNDPGFCNTNTKMIFVDVDLSDPRNRDPKPELEEGEFIESFTLPLDRLWQELNRLDGEGYAIDARVGGLAQGMEMARQWRDALGKEGDGSKRG
>XP_016247066_Cladophialophora_immunda
MLTVRLPLLMRRGGYRLHVNCIYPPQMASKMSTYSPLMAKNLSVEPMNTNEAKWITLKKITYEDPAGKQRLWESAERQTRPQNAKVDAVGVVAILDDPKSSKGPSLLLQKQFRPAVDKVTIEVPSGLIDAGESPADAAIRELKEETGYIATIPSDAKAAEGILMFNDPGFCNTNTKMIFVEVDMRNPRNQEENLKPELEESEYIECFTLPLDNLWNDLAELEAKGFAIDARVGTLAQGMEIAKKWKDVLKNDPS
>XP_007743175_Cladophialophora_psammophila
MSTYSPLMAKNLSVEPMVRVAIPPSSRQSVSPCPKAPWLILLKEAQNTDEAKWITLKKITYEDPAGKQRIWESAERQTRPQDAEVDAVGVVAILNDPKSPKGPSLLLQKQFRPAVDKVTIEVPSGLIDAGESPTDAAIRELKEETGYISTIPADAKAAEGILMFNDPGFCNTNTKMIFVEVDMRDPRNQEENLKPELEESEYIECFTLPLDSLWNELADLEAQGFAIDARVGTLAQGMEIAKKWKDVLKNDPS
>XP_018690182_Fonsecaea_erecta
MADKMSTYTPLMAKNLSIEPMNTNEAKWITLKKITYEDPAGKRRVWESAERQTRAKDAEIDAVGVVAILNDPKSSKGPSLLLQKQFRPAVDKVAIEVPSGLVDGGESPTDAAIRELKEETGYIATMPTDAKAAEGILMFNDPGFCNTNTKMIFVEVDMRDPRNHEENLKPELEEGEYIECFTLPLDNLWNELVDLEAQGFAIDARVGTLAQGMEIAKKWKGMLKMDVS
>XP_022510327_Fonsecaea_monophora
MAGKMSTHSPSMAKNLSVEPMNTNDAKWITLKKITYKDPAGKQRLWESAERQTRPKDAEVDAVGVVAILNDPKSSKGPSLLLQKQFRPAVDKVTIEVPSGLIDAGESPTEAAIRELKEETGYIATIPSDAKAAEGILMFNDPGFCNTNTKMIFVEVDMRDPRNAEENLKPELEESEYIECFTLPLDNLWNELGDLEAKGFAIDARVGTLAQGMEIAKKWKDVLNKNPS
>XP_016627799_Fonsecaea_multimorphosa
MADKMSTYSPLMAKNLSIEPMNTNEAKWITLKKITYEDPSGKQRLWESAERQTRPKNVEVDAVGVVAILNDPKSTKGPSLLLQKQFRPAVDKVTIEVPSGLIDPGESPADAAIRELKEETGYIATIPSDAKAAEGILMFNDPGFCNTNTKMIFVEVDMRDPRNQEENLKPELEESEYIECFTLPLDNLWNELADLEAKGFAIDARVGTLAQGMEIAKKWKDVLNKDPS
>XP_022502764_Fonsecaea_nubica
MASKMSTHSPSMAKNLSVEPMNTNDAKWITLKKITYEDPAGKKRLWESAERQTRPKDAEVDAVGVVAILNDPKSSKGPALLLQKQFRPAVDKVTIEVPSGLIDAGESPTEAAIRELKEETGYIATIPSDAKAAEGILMFNDPGFCNTNTKMIFVEVDMRDPRNADENLKPELEESEYIECFTLPLDNLWNELGDLEAKGFAIDARVGTLAQGMEIAKKWKDVLNKNPA
>XP_013279402_Fonsecaea_pedrosoi
MAGKMSTHSPSMAKNLSVEPMNTNDAKWITLKKITYKDPAGKQRLWESAERQTRPKDAEVDAVGVVAILNDPKSSKGPSLLLQKQFRPAVDKVTIEVPSGLIDAGESPTQAAIRELKEETGYIATIPSDAKAAEGILMFNDPGFCNTNTKMIFVEVDMRDPRNAEENLKPELEESEYIECFTLPLDNLWNELGDLEAKGFAIDARVGTLAQGMEIAKKWKDVLNKNPSYVNGVARHKTA
>XP_007755775_Cladophialophora_yegresii
MAGSDKMSTYAPHMAKNLSMETMDVSSAKWITLKKIQYLDPQGKQRVWESAERQTRPANSETDAVGVVAVLRDPGGRKETPDSESTPASDSDTGPRLLLQKQFRPALGKVTIESPSGLVDEGETPAEAAIRELREETGYVGTIPDDTTAAAEGFVMWNDPGFCNTNTKMIFVDVDLSDPRNRDPKPELEEGEFIESFTLPLDRLWEELNRLDREGYAIDARVGGLAQGMEMARQWRDALGKEGDGSKGG
>XP_016237102_Exophiala_spinifera
MVEKMSTYSPQAAKVTSVEAMPEGESKWITLKKITYRDPAGKQRLWESAERLTRPKNSEVDAVGVVAILNDPKSSKGPSLLLQKQFRPAVNKVAIEVPSGLIDEGEDPKTTAVRELKEETGYIGTIPQDAKAAEGFLMFNDPGFCNTNTKMIVVEVDMSDPRNQEGNLEPDLEEGEYIETFSLPLDNMWNELGELEKQGYAIDARVGTLAQGMEMARKWKEVLNRSPS
>XP_016267534_Exophiala_oligosperma
MTLALLRVSRRHKLSPCFFALSKMAASTYSPQAAKVTSVEAMPEGESKWITLKKITYRDPAGKQRLWESAERLTRPENSEVDAVGVVAVLNDPKSSKGPSLLLQKQFRPAVNKVAIEVPSGLIDEGEDPKTTAIRELKEETGYIGTIPQDAKAAEGFLMFNDPGFCNTNTKMVVVEVDMSDPRNQEGNLEPELEEGEYIETFSLPLDNMWNELGELEKQGYAIDARVGTLAQGMEMARNWKEVLNRSPA
>XP_013317276_Exophiala_xenobiotica
MLRLTSSSLRNSRLCVLPPGPRLFNMADKMSTYSPLSAKVTSVEPMPPGESKWITLKKITYKDPSGKQRLWESAERLTRPKNSEVDAVGVVAVLNDPKSTKGPSLLLQKQFRPAVNKVTIEVPSGLIDAGEDPTTTAVRELKEETGYIGTIPDDARAAEGFLMFNDPGFCNTNTKMIVVEVDMSDPRNQQDNLKPELEESEYIEILTLPLDHLWNELGELERQGFAIDARVGTLAQGMEMAKKWKDVLNRSPS
>XP_007727657_Capronia_coronata
MADKMSTYSPLSAKVTAVETMDPKEAKWLTLKKITYQDPAGKERTWESAERQTRPKGTDVDGVGVIAVLNDPKSSKGPALLLQKQFRPPLNKVTIEAPSGLIDEGEDPATAAIRELKEETGYVATLPKDASAAEGFLMWNDPGMCNTNTKMIFVEVDMSDPRNQEGNLKPELEENEYIECFTVPLDNLWNELSELDRQGFAVDARVGTLAQGMEMAKKWKDALNKEPS
>XP_007736312_Capronia_epimyces
MADKMSTYSPLSAKVTAVEAMDPKEAKWITLKKISYQDPTGKERTWESSERQTRPKGTDVDGVGVIAVLNDPKSSNGPALLLQKQFRPPINKVTIEVPSGLIDEGEDPATAALRELKEETGYIATLPKDANAAEGFLMWNDPGFCNTNTKIIFVEVDMSDPRNQEGNLKPELEESEYIECFTIPLDNLWNELAELDRQGYAIDARVGTLAQGMEMAKKWKEALNKDPS
>XP_009157064_Exophiala_dermatitidis
MLKPSLYSLSPALPRVSLRVTGAHRPCWIDRGRVGIGVLNLTMADKMSTYSPLSAKVTAVETMKPEEAKWITLKKITYQDPAGKSRTWESAERQTRPKGTEVDGVGVIAVLNDPNSSEGPSLLLQKQFRPPLNKVTIEAPSGLIDEGEDPATAALRELKEETGYIATIPKDAKAAEGFLMWNDPGFCNTNTKMIFVEVDMSDPRNQKGNLKPELEDSEYIETITIPLDNLWNELTELDRQGYAVDARVGTLAQGMEMARKWKEALNKAPS
>XP_013264288_Exophiala_aquamarina
MADKMSTYSPRDAKNTSIEPMSVDQARWITLKKICYKDPSGKERSWESAERQTRPKNSTIDAVGVVAILHDPNSSKGPSILLQKQFRPPVDKVTIEVPSGLIDEGEDPATAAIRELKEETGYIATIPKDAKAAEGFVMFNDPGFCNTNTKMIFVEVDMTDPRNQEGNLRPEMEEGEYIESFTIPLDNFWNELEKLENDGYAIDARVGTLAQGMEIAKKWKDVVNQGAS
>XP_016222571_Exophiala_mesophila
MLRPSIRIRLNSLSVSYKVTSFLTRGPVMASKMSTASPRDAAVSSVEPMNTDDAKWITLKKITYTDPTGKQRLWESAERQTRAKHSQIDAVGVVAVLNDPKSSHGPGLLLQKQFRPAVNAVAIEVPSGLIDEGEDPSTTAIRELKEETGYIGTIPGDAKAAEGFVMWNDPGFCNTNTKMVFIEVDMSDPRNQKENLKPEMEEGEFIESFTLPLNNLWNELAKLEQEGYAIDARVGTLAQGMEMAKKFKAILDKTPS
>XP_013277718_Rhinocladiella_mackenziei
MADKMSIYSPLSAKVTNVEPLEPEESRWITLKKISYDDPSGEQRTWESAERLTRPTNSEIDAVGVIAILNDPNTSSGPSLLLQKQFRPPVNKVTIEIPSGLIDAGEDPATAALRELKEETGYIATIPTDAKAAEGFLMWNDPGFCNTNTKMIFVEVDMSDPRNQEGNLKTELEENEYIECFSLPLDNLWTGLTELDRQGFAIDARVGTLAQGVEMARKWKEVFTKKPS
>XP_017997733_Phialophora_attinorum
MADKMATYSPSDAKVLNVEPIKPEEAKWIRLNKINYQDPSGGKRVWESAERQTRRAHTEADGVGVIAILQFPNKPASLLLQKQFRPPVNRVTIEVPSGLIDEGEDIATAALRELKEETGYVGTIPGDEEARKVAEGFLMWNDPGFCNTNTKMIFVQVDTDAPENRDPKPELEENEYIETFTLPLATLWMI
>NP_595387_Schizosaccharomyces_pombe
MSQDQKPKVLEVSNLENQDAKWTSLKKIRWQDEKGKIRFWEMAERTTRSEANVDAVAILAIVPIDGSPHVLCQKQFRPPIGKFCIEIPAGLVDSKESCEDAAIRELREETGYVGTVMDSTTVMYNDPGLTNANLKIILADIDMSKPENQNPQQQLDDGEYIENFPIKLSSLQEELFSLEKKGFAIDVRLSTFALGLHAGLKYLSS
```
