## Supplementary material for "Coding Sequence Insertions in Fungal Genomes are Intrinsically Disordered and can Impart Functionally-Important Properties on the Host Protein": fasta protein sequences: XP_719895.1_blasthits_fa.txt

```
>XP_719895_Candida_albicans
MFKHFFHSRSVCSLNNFHQSNISRLIHFNSLHTISRLTPRSSKLSIIRPIIGKAQLSLSSSITTTKSRTTSPKMALTVQSCSQLPTGKLPEYIKSSKSRLYNIIWSSSSPPTNIYIAKKPGDASVREAMIEFINHLHQQYPSINVIVNQEVADELMHELKSTTTTTKQDSKSIQELMDPLTDHVIYTGKNEDIVDKTELMITLGGDGTILHGVSLFSNVVVPPILSFAMGTLGFLLPFDFKNYKQTFREVYEGRSKALHRNRLECHVIRKQIGKSNDDDAEQEEERTNIKKLKTNGETSIPMPTNGSSDDSKKIKEMIHAMNDVTIHRGSSPNLTSLDIYIDNEFFTTTFADGVIFATPTGSTAYSLSSGGSITHPSVPCVLLTPICPRSLSFRPLILPSSSDIMIKLSESNRNQRIELTIDGITQPDLHPGDEVHITSEVAITSSGASSAGSSTHSGSSSTSTGTSSSSSSGSGSNNSGSYGDKNGIWCVATNQNQWSKDLNSLLGFNSSFRDQKGKKLHL
>XP_002419594_Candida_dubliniensis
MFKIQFLFRPCLVNNHHQTNISRLIHFNSLHTITKSTPLSSKLIIGKAQLSLSTTPEKAQPKMALTVQSCTQLPTGKLPEYIKSSKSRLYNIVWSSSSPPTNIYIAKKPGDASVREAMIEFINHLHQQYPSINVIVNQEVADELMHELKTTTTIKQNSSSSISSSTSVSGKSIQELMDPLTDHVIYTGKNEDIVDKTELMITLGGDGTILHGVSLFSNVVVPPILSFAMGTLGFLLPFDFKNYKQTFREVYEGRSKALHRNRLECHVIRKQIVKTLDDGERANKKLKTNGEKSISKLKEEQSSSSNGSRKIKEMIHAMNDVTIHRGSSPNLTSLDIYIDNEFFTTTFADGVIFATPTGSTAYSLSSGGSITHPSVPCVLLTPICPRSLSFRPLILPSSSDIMIRLSESNRNQRIELTIDGITQPDLHPGDEVHITSEVAITSGGQSLLSSTGGGNKTTSTSTSAGTSSGSSGSSTSSSPSGSGNNTSGSYGDKNGIWCVATNQNQWSKDLNSLLGFNSSFRDQKGKRLHL
>XP_002551338_Candida_tropicalis
MFPVSRNILRNSNRILHYNPHNQQLIRSMTTSETSQLLSIKQCSELPKAKLPEYIKSSTSRLYNVIWRGSPPANVYIAKKPWEPSVHSAMIEFINHLHKEYPSINIIVNQEVADELIEEYEDPEETSKFDPTINHVIYTGKNEDIVDKTELMVTLGGDGTILHGVSLFSNVIVPPVLSFAMGTLGFLLPFNFKNFKLSFKEVYESRSKALHRNRLECHVIRKNGYDSDGEESKLPRKKFKSEEGSTVNVDNTKTKEMVHAMNDVTIHRASLPNLTSLDIYIDNEFFTTTFADGVILATPTGSTAYSLSAGGSITHPAVPCILLTPICPRSLSFRPLILPSSSDIMIKLSENNRNNMIELTIDGIAQADLHPGDELHITSEDIIPGTDISKSGSKNGIWCVATHQNQWAKDLNSLLGFNSSFRDQKGKKLHL
>XP_003868316_Candida_orthopsilosis
MIIRNFILPSLARHKLYNSLTIASNSKLLLPNFHNHRLLHRKFISHSIPMRQGETKLTIKSCRDLPAARFPEYIKSSHNRLYNIVWSENPLSNVFLVKKPWEPTVRDAMVELINHLHVQYPCINVIVDENVADEMMNEVSSVDKQLDSSAKHIVYTGSTEEIISKTDLIITLGGDGTILRGVSLFSNVQVPPVLSFAMGTLGFLLPFDFKSCMSCFALVYENRAQALHRNRLECHVVRNADVKTCEKAEKEEEEVAIVRNKKRSYVEIGDTDSKQQDDQVISVEKQEMIHAMNDITIHRGSSPNLTSLDIYIDNEFFTTTYADGLIFSTPTGSTAYSLSAGGSITHPAVACILLTPICPRSLSFRPLILPCTSDIMVRLSENNRSSFIELTVDGISQQDLHPGDELHITSETVVVANDKIKKQKRNNGDSATISDRDNGLEYNDKNGIWCVATNQNQWSKDLNSLLGFNSSFRGQKSKKSHL
>XP_001526466_Lodderomyces_elongisporus
MFRTIRNNPSFFNKIFQRHSPTSHYSAQSNKPMGDKSSSSRSMTTLSKSYLQVQSQSLSPNPLNLSSSSSSSSSSGSGANHSILTIESCENLPKARLPDYVKSQQHRLFNIIWRTSPPKNVLMVKKPWDATVREAMIQLINHLHVEYPLCNIVVNEDVADELVNEVTTVNKIMDKSIQHVIYTGETKDIIDKIDLMITLGGDGTILRGVSLFSNVKVPPVLSFAMGTLGFLLPFDFKNSMECFKSVYEGRAKALHRNRLECHVIRKFVEQDVEDYKNETEAREEDVVDTRLKVLMVASGFGSKYDVQSVKGKRQMVHAMNDITIHRASSPNLTAVDIYIDGEFFTTTYSDGLIFSTPTGSTAYSLSAGGSITHPAVPCILLTPICPRSLSFRPLILPSTSDIMIKLSENNRNSFIELTIDGISQEDLHPGDELHITSETIVSNGKIMLGGVGVGGGVGGKGVGGVCSSSSVSGGIQKIKEEEPEEVYVNGQDVVYNDKNGIWCVATNPNQWAKDLNSLLGFNSSFRDQKGKKLHL
>XP_007376587_Spathaspora_passalidarum
MLRAFLPRQPLLLGPTQNLVRCLSMSHSAVSSTLSNSSSNNNSNRPLVLVKSCGDLPQAKLPEYIKSTQGRLYHIIWRSAPPQNVFLVKKPWDTTVREAMIELINHLHQQYPAVNVIVSEDVADELVHETSTITKLFDPSIRHIIYTGTKSEIVDKTDLMVTLGGDGTILRGVSIFSNSIVPPVLSFAMGTLGFLLPFDFKHCQDTFKMVYENRSKALHRNRLECHVHREHCVTPDCENEEPIEMIHAMNDISLHRGNLPNLTAVDIFIDDEFFTTTVADGLVFATPTGSTAYSLSAGGSITHPLVPCILLTPICPRSLSFRPLILPNSSDIKIRLSKNNNRNQSIELTIDGIPQPDLRPGDELHVRSEEQIKCDHDKQQPVNGIMCIAKGKNDWTKDINELLGFNSGFKSQTNRKSNL
>XP_043049079_Scheffersomyces_spartinae
MRQFIEYVTDRYPSVNIVVNEDVAQELIDSPNINSRVAAKGSTIDEQEEIADNRPETGSGDVVVDKFTALGTSHNLIPIYTGSQQEIVNKTDLIVTLGGDGTILRAVSMFSGSSVPPILLFALGTLGFLLPFDFKTFEDSFAAVYQSRAKVLHRTRLECHIIRKQPLSAALEKSDIDSIRKQEEHEINDDVHGDPKIQVIRAMNDISLHRGGQPNLCALEIYIDNEFLTTTTADGVIFATPTGSTAYSLSAGGSITHPLVPCILLTPICPRSLLFRPLLLPLTSHVMIKFSERNRNVGVRLNIDGIPQNDLRPGDQIHVVSENGTIFIKGEHEPPKLFLEKSEFDHVIEPGGKGAVRNARGSPVDDSEKTSGTSSSLKSNTNKPSKGIWCVARSQNDWTKDINELLGFNSSFRASAKGASEK
>XP_001386875_Scheffersomyces_stipitis
MANLIDIRSVTQLGNAKFPEYVQQSHSKLHNVIWRTPLQNIYVVKKPWNYHVRDAMVQFIDHIHHHYPAVNVIVNEDVADELVHEFSSGGCNDLDKSTKHILYTGKFGDIVDKTDLVVTLGGDGTILRAVSTFSNVTVPPVLSFALGTLGFLLPFDFKKASDTFRMVYESRAKALHRNRLECHVLDHYKHQGQVATMVHAMNDISLHRGSQPNLTSLDIYIDNEFLTTTTADGIVFSTPTGSTAYSLSAGGSITHPLVPCILLTPICPRSLSFRPLILPSTCHIMIRLSELNRNSSIELTIDGIPQRDLLPGDSIHVVSEKGTIYVPGQHEPPTTLSRHTNTANTNSKGIWCIARSEHDWTKDINELLGFNSSFQGKKQYHM
>XP_020064483_Suhomyces_tanzawaensis
MTICHTLQTAARGSSWTIAAIRRAFSSPALPAGSSAGTLEIRSCRELTPAKFPEYVAATPTNLHNMIWRSPLQNVYVVKKPWNARVRDAMVQFIDHIHHEYAAVNIIVSEDVADELAQEWKGSGRRVVYTGPIGEIVARTDLVVTMGGDGTILRAVSAFSSVGVPPVLSFSMGTLGFLLPFDFSTFKHSFRQVYESRAKALHRHRLECYVKRTDSDTNRALEGVVGPEKVIHAMNDITLHRGSQPHLTSLDIFIDHELLTTTTCDGVVISTPTGSTAYSLSAGGSIAHPLVPCILLTPICPRSLLFRPLVLPVTSHVSVRLSEENRNRLIKLTIDGIAQRSLRPGDEICVSNPEHELVKLELAGAPGIWCVARTENDWTNDINEMLGFNSSFGKV
>XP_020078176_Hyphopichia_burtonii
MSREYPRAPINKITIRQLSDNKEIMGSENLKVRSCSLLRNSVFPEYVGSPHLKLHNIIWRHHLQNIYVVKKPWNSSVRDAMIEFIEYVNQNFPDINIIVSEDVADELISENIKISKGKGQVTIFTGGINDIVNKTDLIVTLGGDGTILRAVSAFSNSNVPPVLSFALGTLGFLLPFDFLKFKESFQSVYDLRSKALHRNRLECHVVRKKDLEERKQNDIGINELERIKRIKQYELDHYKQNHQSTMIHAMNDILLHRGSQPNLISLDIFIDNEFLTTTTADGILFSTPTGSTAYSLSAGGSITHPLVPCILLTPICPRSLSFRPLILPQTSHIMIKLSDANRNVAIKLNIDGIPQRDLKPGDQIHVVSENGTIYIPGKYEPPLTLLQRNEFDFFIEPGSKPPDSKITNLKQRGIWCVSRTENDWTKDINELLGFNSSFRGTKRN
>XP_015466591_Debaryomyces_fabryi
MAHRGQLNFSRNISSTSMKRSDIVMSNDLITVKSCKALRNSTFPEFVRSPNSQLSNIIWNTPLENIYVVKKPWNQDVRDATVRFITHIHDNYPSVNVIVSEDVADEIIHETNTGGSVTNILTKQSPKFSLDSKYVIYTGELSEIVNKTDLIVTLGGDGTILRAVSTFLNANVPPVLSFALGTLGFLLPFDFRTFSESFRMVYESRAKALHRHRLECHVVRKSLNDSTDTPITDTTPIKNIRRSESGTSTQEKVTTMLHAMNDISLHRGSQPNLISLDIYIDNEFLTTTTGDGLVFSTPTGSTAYSLSAGGSITHPLVPCIILTPICPRSLSFRPLILPASSHIMIKLSDKNRNASIKLNIDGILQQDLQPGDQIHVAGENDTALPRNSHSDAVSGSATEKDKNDSTDSTPSSKQDLCQKGIWCVARSENDWTKDINELLGFNSSFKALKLKL
>XP_460470_Debaryomyces_hansenii
MMLKTWKIPQYSYISNGIRMTHIGQLRFTRNISSSLMRKSDILMSNDLLTIKSCKHLRNSTFPEFVRSPNSQLSNIIWNSPLENIYVVKKPWDQDVRDATVRFITHIHDNYPSVNVVVSEDVADEIIHETNTGGSVTSILKKQSPKFSSNSKYVIYTGELSQIVNKTDLIVTLGGDGTILRAVSTFSNANVPPVLSFALGTLGFLLPFDFSTFSESFRMVYESRGKALHRHRLECHVVRKSLNESTQTPITDATPIKNIRQSESGISPQENVTTMLHAMNDISLHRGSQPNLISLDIYIDNEFLTTTTGDGLVFSTPTGSTAYSLSAGGSITHPLVPCIILTPICPRSLSFRPLILPASSHIVIKLSDKNRNASIKLNIDGISQQDLQPGDQIHVAGENDSALATSSRSEKVSGSTSENEQTDSTDSTPSSKQDLCQKGIWCVARSENDWTKDINELLGFNSSFKASKSKL
>XP_006689194_Yamadazyma_tenuis
MVDIINYISQHHQHANIILSEHNIDELQHPSAGGHSLDDRVRLFTGEVKDIRFKADVLMTIGGDGTILRAVSQFSNFNVPPILSFSMGTLGFLLPFDVGSYRARVDELFANRLRVLQRSRLECHVIGTHPSEARVNMVHAMNEITLHRGSNPNLISLDVYVDGECLTSTTADGIIVSTPTGSTAYSLSSGGSIVHPSIRGLLLTPICPRSLSFRPLILPSTSDIMIRLSQKSRNVSVKLTIDGIELSDMRHGDEIHIRKQLDIDNHIWCMAQGDNDWTKDINDLLGFNKQFNESKR
>XP_001486593_Meyerozyma_guilliermondii
MFQFRVHTFIFKPKFLPRFQISAQRYFSRPFNVRSCTELVSRQDGIGAIKPGLVPVEWNPGLRNIYLVKKPWNPSVRDAMIEFIHHIHGEYPHLNVIVGESVVEELLQEVPAWNQIASKMDISHKYNQTLYTGSLSEIIDKTDLIVTLGGDGTILRAVSSFSNEKVPPLLSFALGNLGFLLPFDFKTYKETFRAVHDNKTFALHRKRLQCVVKRKSGHVDESENQAKDSNGHPHIMIHAMNDISLHRGGQPNLTSLDVYLNDEFFTTTTGDGILCSSPTGSTAYSLSAGGSIVHPSVPCILLTPICPRSLLFRPVIIPETYKVMMRLTDGSRNSGIMLNIDGIPQPELRHGDEIHISIEPSQRSGLWCIARSRHDWTKDINELLGFNLLFRHGGVRRS
>XP_018710926_Metschnikowia_bicuspidata
MSTQKALKVPAHTPENAGSCGATNLVSVSPCSQLSARTIPKYAGSAHSKLHNVVWRSPLQNIYVVKKPWNETTTRAMREFIAFIHAEYPSLNVIVSEDVKNTCTTPLAVHTGSVADIVAKTDLIVSLGGDGTTLRAVLAFLNGSVPPVLCFAMGTLGFLLPFDFASFRESFRAVFESRGKAIHRTRLECHVLAHYKQHHDATMVYAMNDISLHRGAQPGLIKLDIYIDSEYLTSTTADGLVFATPTGSTAYSLSAGGPIAHPLVPCILLTPICPQSLSFRPLVLPATSHVMIRLLAGTRAERIKMSIDGIAQPDLRPGDEIHVVNENGTIYIPGSHQPPKTLRSRLGFDDYIEPGRAGGPAPADQPNGIFCFAKAENDWTVGITELLGFNSSFKGQKH
>XP_002618299_Clavispora_lusitaniae
MLRIGANVGRRQAGTLRPRFWNKSWAHFGRSLHGGTEAQKKASKTQESTTTNMGDTKINQNTSDRRMKIEKTAGQQSEKRKDVQHEKDQNEHNQASREWSTKQNIQAQDQNKDETQKQDSQQSQDKASVGEGALQVRPCSSLRNRIVPEYVGSPHSKLHSIIWRTPLQNIYVVKKPWNEAAMAAMVTFINHIHAEYPALNVIVAPDVADELAQVYGDGARHTLFTGSVQDIVAKTDVIVTLGGDGTTLRAVSAFSNGLVPPVLSFAMGTLGFLLPFDFARFEEAFRAVFESRSKALHRTRLECHVVRSEALAKPPQIAEYEIAHYKQHHNGSMVHAMNDISLHRGSQPNLISLDIYIDSEFLTTTTADGIILASPTGSTAYSLSAGGSITHPLVPCILMTPVCPRSLSFRPLVLPSTSHVMIKLSDSNRNGSIKMNIDGIPQQDLKPGDEIHVVNENGTIFIPGKHQPPGSLRNREEFDHYVEPGHFYFQTGKGTEVKKGLFCVANTESDWIKGINQLLGFNSSFRGQKM
>XP_025344569_Candida_haemuloni
MPLRSLAVRHFSRSSSSSFFHWGHRRAEPLTLVASTDPFKPRTFTSSTSPPIEVKSCQSLASATAPEFVGSPHSKLHNVVWRDPVQNIYIVKKPWNDAVLTAMVQFINFIHNDYPSLNVIVSPDVADELKTEYQKQSVPKTRILYTGSVEEIVAKTDLIVTLGGDGTTLRAVSAFSNSRVPPVLSFALGTLGFLLPFDFAHHKRVFQTVYESRSKALHRTRLECHVVRRKESEERERAGKKPEQVRRYELQHYKQHHNATMLHAMNDVSLHRGSQPNLVSLDIYIDSEFLTTTTADGLVFASPTGSTAYSLSSGGSIVNPLVPCILLTPVCPRSLSFRPLILPTTSHIMVKLPVTNRNSSINLNIDGIPQAELHPGDELHLVSENGTIYIPGKHQPPHTLAAKQGFDDLLEPGAMTIKENPSKGIYCIAKTENDWTKGINELLGFNKSFKGKMKI
>XP_024712922_Candida_pseudohaemulonis
MPLRLSATRHLALLPATTRMTWSLKSNNTSGMRTVTSRNLSTGPPAPLFIKSCQLLAPSTAPELVGLPHLKLHNVVWRDPVQNIYIVKKPWNDAVLAAMVQFINFIHTEYPSLNVVVSLDVAEELKSEYLKQPGSKPRTIYTGSVEDIVAKTDLIVVLGGDGTTLRAVSAFLNSRVPPVLSFALGTLGFLLPFDFAHHKKVFQSVYESRSKALHRTRLECHVVRRAQSEERERQGKKPEQVRRYELEHYKQHHNATMLHAMNDVSLHRGSQPNLVLLDIYIDSEFLTTTTADGLVFASPTGSTAYSLSSGGSIVNPLVPCILLTPVCPRSLSFRPLILPTTSHIMVKLPVTNRNSLINLNIDGIPQAELHPGDELHLVSENGTIYIPGKHQPPQTLAAKQGFDDVLEPGANVVRENSRGIYCIAKTENDWTKGINELLGFNKSFKGKMKI
>XP_025335826_Candida_duobushaemulonis
MPLRSSATRHLASSPATTKMTWSLKTNNTSGMRTMTSRNLSTGPPAPLFIKSCQSLAPSTAPELVGSPHSKLHNVVWRDPVQNIYIVKKPWNDAVLAAMVQFINFIHAEYPSLNVVVSSDVAEELKSEYLKQPGSKPRSIYTGSVEDIVAKTDLIVVLGGDGTTLRAVSAFSNSRVPPVLSFALGTLGFLLPFDFAHYKKVFRSVYESRSKALHRTRLECHVVRRAQSEERERQGKKPEQVRRYELEHYKQHHNATMLHAMNDVSLHRGSQPNLMSLDIYIDSEFLTTTTADGLVFASPTGSTAYSLSSGGSIVNPLVPCILLTPVCPRSLSFRPLILPTTSHIMVKLPVTNRNSSINLNIDGIPQAELHPGDELHLVSENGTIYIPGKHQPPQTLAAKQGFDDILEPGHNVVRENSMGIYCIAKTENDWTKGINELLGFNKSFKGKMKI
>XP_028888755_Candida_auris
MTQGWTKRNIHSGAVEVKPCNLLAPATAPEFVGSPHSKLHNVVWRDPLQNIYVVKKPWNDAVLGAMVSFIDFIHREFPTLNVIVSSDVADELNAVLSNSPKRAGDKPHTIYTGTVEDIVAKTDLIVTLGGDGTTLRAVSAFSNSRVPPVLSFALGTLGFLLPFDFLHHKEVFKSVYESRSKALHRNRLECHVVRRSGNSGQSSLDKKPEQVRRYELQHYKQHHNATMVHAMNDVSLHRGSQPNLVSLDIYIDSEFLTTTTADGLVFASPTGSTAYSLSSGGSIVNPLVPCILLTPVCPRSLSFRPLILPSTSHIMVKLPVTNRNSSINLNIDGIPQAELHPGDELHLVSENGTIFVPGKHQPPHTLAAKQSVIDGLEPGGVIMNPSRGIYCIAKTENDWTKGINELLGFNKSFSGKKKV
>NP_015136_Saccharomyces_cerevisiae
MFVRVKLNKPVKWYRFYSTLDSHSLKLQSGSKFVKIKPVNNLRSSSSADFVSPPNSKLQSLIWQNPLQNVYITKKPWTPSTREAMVEFITHLHESYPEVNVIVQPDVAEEISQDFKSPLENDPNRPHILYTGPEQDIVNRTDLLVTLGGDGTILHGVSMFGNTQVPPVLAFALGTLGFLSPFDFKEHKKVFQEVISSRAKCLHRTRLECHLKKKDSNSSIVTHAMNDIFLHRGNSPHLTNLDIFIDGEFLTRTTADGVALATPTGSTAYSLSAGGSIVSPLVPAILMTPICPRSLSFRPLILPHSSHIRIKIGSKLNQKPVNSVVKLSVDGIPQQDLDVGDEIYVINEVGTIYIDGTQLPTTRKTENDFNNSKKPKRSGIYCVAKTENDWIRGINELLGFNSSFRLTKRQTDND
>XP_018218851_Saccharomyces_eubayanus
MFPRLKLNHPMRWSRIYSTLDSHAIRLTSGSKFVKIKPVYGLRGSSSADFVSPPNSKLQSLIWHNPLQNVYITKKPWTPSTREAMVEFITHLHESYPEVNVIVQPDVAEEISQDFKAPLENDPNRPHILYTGSEQDIVNRTDLLVTLGGDGTILHGVSMFGNTQVPPVLAFALGTLGFLLPFDFKEHRRVFQEVISSRAKCLHRTRLECHLKKKGNSSSIVTHAMNDIFLHRGNSPHLTNLDIFIDGEFLTRTTADGVALATPTGSTAYSLSAGGSIVSPLVPAILMTPICPRSLSFRPLILPHSSHIRIKIGSKMNQKPVKSVVNLSIDGIPQHDLDVGDEIHVINEVGTIYIDGTQLPTTRKAQPEFENSKKPRRSGIYCVAKTENDWIRGINELLGFNSSFRLIKRQSDNE
>XP_033769584_Saccharomyces_paradoxus
MFSRLKFNNTMRWYRFYSTLDSHSVKFQSGSKFVKIKPVSNLRSSSSADFVSPPNSKLQSLIWHNPLQNVYITKKPWTPSTREAMVEFITHLHESYPEVNVIVQPDVAEEISQDFKSPLENDPNRPHILYTGPEQDIVNRTDLLVTLGGDGTILHGVSMFGNTQVPPVLAFALGTLGFLLPFDFKEHKKVFQEVISSRAKCLHRTRLECHLKKKDSNSSIVSHAMNDIFLHRGNSPHLTNLDIFIDGEFLTRTTADGVALATPTGSTAYSLSAGGSIVSPLVPAILMTPICPRSLSFRPLILPHSSHIRIKIGSKLNQKPINSVVKLSVDGIPQQDLDVGDEIHVINEVGTIYIDGTQLPTTRKTQTDFNNLKKPKRSGIYCVAKTENDWIRGINELLGFNSSFRLTKRQSDND
>XP_003677759_Naumovozyma_castellii
MRLAFSLRFPITTSLRRFSSQESPLVNLRNTSKYVSIKPVTDLRTSSAAEFVASPNSKLQSLIWHTPLQNVLITKKPWTPTTREAMVEFITHIHDSYPEINIILQPDAAEEIAQDFTSPLNQDPSRPHVLYSGTTEEIVSRTDLLVTLGGDGTILHGVSMFGNNQVPPVLAFSLGTLGFLLPFDFKEYKGVFEKVIRSRAKCLHRTRLQCHFIKNGTTKPIVTHAMNDIFLHRGNSPHLANLDIFIDGEYLTRTIADGVTLSTPTGSTAYSLSAGGSIVSPLVPAILLTPICPRSLSFRPLILPHSSHIKIKVSSKMNQKNLSNVVNLSIDGVPQHDLQIGDEIHVINEVGTIYVDGTQLPTLAKNSNGEENQTLKKRESKNSGIYCVAKSENDWTRGINELLGFNSGFRFIRRSKDN
>XP_003670790_Naumovozyma_dairenensis
MFLIRNRVTTSRLIFSIRKYSSLESPPLVELKNNSKFSVIKPVSNLRTSSTAEFVTPPNSKLQSLIWHKPLQNVLITKKPWTPTTREAMVDFITHIHDSYPEVNIIVQRDVADEIAQDFKTTLNHDPNRPHVLYTGTEEEITTRADLLVTLGGDGTILHGVSMFGNNQVPPVLAFSLGTLGFLLPFDFKEHKEIFEKVIRSRAKCLHRTRLQCHLMKNGSKDPIVTHAMNDIFLHRGSSPHLANLDIFIDGEYLTRTIADGVTLSTPTGSTAYSLSAGGSIVSPLVPSILLTPICPRSLSFRPLILPHSSHIKIRVGSKMNQNHRNNVVNLSIDGIPQQDLQIGDEIHVINEIGTIYVDGTQLPTATINNSNSQNDSKISKKIKKSGIYCVAKTENDWTRGINELLGFNSSFRFVRRNKDSE
>XP_003956109_Kazachstania_africana
MNILYCFEACQRGRVISIVPRLARRSLQTAEYPSTLFKETSKFVKIKPVRDLKLSNAPDYISSPNSKLHALLWPGSLQNVLVTKKPWSCATKDAMITFINHLHTTYPEINVILQPDVAEEVYQDFLTTANNDPNRPHMLYSGTTDEITSKADLLVTLGGDGTILHGVSMFKSQVPPVLAFSLGTLGFLLPFDFKEHKEIFNKVLNSRAKCLHRTRLECHVIKKNDGESSVIHAMNDIFLHRGSSPHLTNLDIFVDGEFLTRTIADGVVFSSPTGSTAYSLSAGGSIVSPLIPSILLTPICPRSLSFRPLILPHSSHIKIRVCSKMNEKTGNNSVNISVDGVAQNDLEVGDEIHIVNEVGTIYIDGTQVPPSKKLADETLPNSTSKQRAGIYCIAKSENDWIKGINDLLGFNSGFRFTRRKQDN
>XP_022467138_Kazachstania_naganishii
MLSTRVSGICWARSIGAAVPLQLRLRLLHTERVRVKDVTNLRPSTRADFVASTNSKLQSLIWQRPLQNVFITKKPWTASTRDAMVEFISHLHGSYPEVNVIVTEDVAEEIRGDLETTVSDSGKHILYTGPPEAIVARTDLLVTLGGDGTILHGVSTFGNLQVPPVLSFSLGTLGFLLPFDFKEHREVFREVIGSRAKCLHRTRLECHVVRKDPASGKADKRDIHLVDQAMNDIFLHRGSLPHLTNLDIYIDGDFLTRTTADGVILSTPTGSTAYSLSAGGSIVSPLVPSILLTPICPRSLSFRPLILPHSSHIRIKIGAKMNQRPANTPLGGQSSSAAATECNGLPQEHRHVVNLSIDGFPQQDLHIGDEIHVVNEVGTIYIDGTQLPAQKSKEVLNKTKSATKQAGIYCVAKSENDWTRGLNDLLGFNSSFRFTRRHKDN
>XP_446489_Candida_glabrata
MLTSYRILPRRVLLSGVNRAIIRYYSPDIGGANVGKGRFVKIKPVSNLRASTAADFFTSPNSKLQSLVWRNPLQNVLVTKKPWTPTTREAMVQFITHLHESYPEINVIVQPDVAEEISQDFKATVHNDPNRPHLLFTGTEEDIATRTDLLVTLGGDGTILHSVSMFGDKIAPPVLAFSLGTLGFLLPFDFKEHEKVFSQVISSRAKCLHRTRLQCHVVRNGNSTPIVAHAMNDIFLHRGNSPHLTNLDIYIDGEYLTRTTADGVTLSTPTGSTAYSLSAGGSIVSPLVPSILLTPICPRSLSFRPLILPHSSYIKIKVESKMNMNVANHIVKLSIDGIPQEDLVAGDEIHVINEVGTIYIDGTQFPIAAKKQTADKATITGKTPDKDVQKRSGIYCVAKTENDWIKGINELLGFNSSFRFIHRGKDDDEKK
>XP_004178869_Tetrapisispora_blattae
MLQLRKHAFKLYSTLEFSSSRVSDTSRLVKLLPVTDLPPITPPQFESSKSSKLQTLVWRKPLQNVFITKKPWTQTTRDAMVKLIGHLHDRYPQFNIILQQDTAEEISQDFKKRKGTDEPYTLYTGTNEEIADKSDLLVTLGGDGTILHGVSLFSNKQVPPVLAFSLGTLGFLLPFEFQEFENVFENVIGSKSKCLHRTRLECFVVRQGSNVTDLSERTFHAMNDIFLHRGGSPHLAYLDVFVDGSYLTRTTTDGIILATPTGSTAYSLSAGGSIVSPLVPCILLTPICPRSLSFRPLILPHSSHIKLKISSKANRMFAPNVLKLSVDGIPKEDLQIGDEIHIVNEVGTIYVNGAKLPSTQNKDEIAVRKKMIRNSGVYCIAKTENDWSKGVNELLGFNSSFRFTRLREQNIANCVELSHDDVEVK
>XP_003687478_Tetrapisispora_phaffii
MYYPLRLITIRQHYFLSKPLVRFLSNKTNDEIVPTLLTQHLKVKPVTMLTASRSPGYVASPHSKLQSMIWSNPIRNVFITKKPGTTTTREAMVKFITHLHDSYPEINVIVQPPVISEISNDFKTFPEQNPNHPHVLFTGENEDIVTKTDLMVTLGGDGTILHAVSMFHDMQVPPVLAFSLGTLGFLLPFDFSEHEVVFNQVMNSRAKCLHRTRLECFIVRKNDPKKISKLVSVHAMNDIFLHRGNAPYLAYLDVFIDGEYLTRTTADGIALATPTGSTAYSLSAGGSIVSPLVPSILLTPICPRSLSFRPLILPHSSHVKIRISTKSTYNLENNKINLSIDGRPYDSLDVGDEIHVINETGTIYLNGSELPPEYNSPDLFKRKSKIKYSGIYCVAKTENDWSLGINELLGFNSSFRFKPAKTKNDKPSNCSFEE
>XP_001647277_Vanderwaltozyma_polyspora
MYLARTKFGIFSCKHNFVKFYSIATFGERTRYVKIKPVSDLKLGSNPDYISSPSSKLQSLIWHNPLRNILITKKPWSTTTTDAMVKFISHLHDSYPEINVIVQPDVVDEISKEFTMSPVQTPNEPHVLFTGPEADIVSRTELVVTLGGDGTILHAVSNFNNRQVPPVLAFSLGTLGFLLPFDFQEHKKVFDEVISSRAKCLHRTRLECHVVRKGEKAEDARASSIHAMNDIFLHRGSAPHLAYLDVFIDGKYLTRTTADGVALSTPTGSTAYSLSAGGSIVSPLVPCILLTPICPRSLSFRPLILPQSSHIKIQVGAKSQFDPNDHEINLSVDGVPKETLKVGDEIHVINEVGTIYVNGSELPASCSSGKFKKKPGVKNSGIYCVAKTENDWAQGINELLGFNSSFRFSHIRNKIDDTNT
>XP_003682737_Torulaspora_delbrueckii
MLLARIRLFSPLKSVRYYTSLEYPSINIRDYSKFVSIKPVSDLRHSSSPDFITSPNSKLQSLIWHKPLQNVLVTKKPWTDTTREAMVRFITHLHDSYPEINVIVQPDVAEEIAQDFRSTPHQNPNEPHVLFTGTEDEIVAKTDLLVTLGGDGTILRGVSMFANKQVPPVLAFSLGTLGFLLPFDFQEHKTIFEQVISSRAKCLHRTRLECQVVRRGESVDTHNLSTSLHAMNDIFLHRGDSPHLANLDIFIDGDFMTRTTADGIAFATPTGSTAYSLSAGGSIVSPLVPCILLTPICPRSLSFRPLLLPHSSHIKVRIGSKKTQGPANTVVKLSVDGIPQPDLRIGDEIHVVNEVGTIYLNGSQVPSADKKEVRERRKTIKNSGIYCVARTENDWTHGINELLGFNSSFRFTRNSKNENKDK
>XP_037146797_Zygotorulaspora_mrakii
MIKAETSVRFNSLWRTFRTYSSMEYSGKNIRDYSKYVSMKPVSKLRNTTSPDFVSSPHSKLQSLIWQRPIQNVLVTKKPWTSTTRNAMVQFITHLHDSYPEMNVIVQPDVLEEIAQDFRSRPSQNPNEPHILFTGEEEEIVSKADLLVTLGGDGTILRGVSMFGNRQVPPVLAFSLGTLGFLLPFDFQEHKKVFEKVISSRAKCLHRTRLECQLVRNGEKKDMKSLATSLHAMNDIFLHRGDSPHLANLDVFIDGEFMTRTTGDGLAFGTPTGSTAYSLSAGGSIVSPLVPCILLTPICPRSLSFRPLILPHTSHIKVRIGSKNSQGPANNVVKLSVDGIPQPDLRVGDEIHVVNEVGTIYLNGSQITSTSNKEDVIHRKRSIKNSGIYCIARTENDWTSGINELLGFNSSFRFTRHT
>XP_002498352_Zygosaccharomyces_rouxii
MLLRVPLRLGRFYTSLEYPAIRIRDYSKYVSLKSVQDLRLATSPDFVTSANSKLQSLIWQKPMQNVFITKKPWTETTRSSMVHFISYLHDSFPEINVIVQPDVADEIAQDFRSTPRQDPHQPHILYTGTDEEIVSRTDLLVTLGGDGTILRAVSIFGNRQVPPVLAFSLGTLGFLLPFDYQEHRRVFEKVISSRAKCLHRTRLECHIIRNGQSEDCSLATSLHAMNDLFLHRGNSPHLANLDIFIDGDFLTRTSADGVAFSTPTGSTAYSLSAGGSIVSPLVPSILLTPICPRSLSFRPLILPHSSHIRVRVGSKATQGPANAMVKLSVDGIPQEDLRIGDEIHVVNEVGTIYLNGSQLPSTSNKRQVSERRKSIKNSGIYCIAKTENDWTRGLNELLGFNSSFRLTKPQKEEELERDLTD
>XP_003644795_Eremothecium_cymbalariae
MFSVSSKLWSLRCMVPTKVKFFHNGVTRFQEMASGIHVKSVEALENSTLPDFISSPNSKLQSMVWQKPVRNVLVTRKPWTKTTKDAMVELISYMHDSYPEINVIVQHDVAKELQEEFPVKLPSSQLPCVLYTGDTQDIVDRTELVVSLGGDGTILSAVSMFSNTRVPPVLAFSLGTLGFLLPFEFKNYREVFENVISSRSKCLHRTRLECHLVRNGKVTRSQTLHAMNDIFIHRGNSPHLAHMDITIDNEFLTSTTGDGVALSTPTGSTAYSLSAGGSIVSPLVPSILLTPICPRSLSFRPVILPRTSYIKVVISSRVAHDFDEQVLKLSIDGIPQEDLRLGDEIHVRSEAGTIYVEGSIVPNRKDTSGLSNMKDPKSTGIYCVARTENDWIRGINELLGFNSGFRAISHKKP
>NP_985485_Eremothecium_gossypii
MKKLQVWRSVPRPWGARGYAGLPRAGAEVRAASALGVSRAPSFPCVPGSRLRALVWPQAPANVFVVKKPGSAETTAAAIELIRHMHAQYPGLNVMVAADTAEELRAGLCAAAPGCVLYTGTDSEIAARADLLLSLGGDGTILRAAGLFSEARVPPVLAFSLGTLGFLLPFEFSEHAQALDDVLQSRAHCLQRSRLVCRVLRDGLPVDGRWAHAMNDVFIHRGGAPHLAHLDIYVGKQFLTSTVADGVAVATPTGSTAYSLSAGGSIVSPQVPSILLTPICPRSLSFRPVILPSTSLLRLVIGAKSAQDPAAIKLCMSVDGVSKPPLSVGDELHVTDEVSTAHAPRDAGVYCVARSENDWTRGINELLGFNMGFRGGRRTHPPS
>XP_454815_Kluyveromyces_lactis
MVILLRGRLNVPSIWSLARQQHVSGLFQCARFYSEVRLRDSSKFVALKDVNDLRATSLPDFISSPNSKLQSLIWHRPMQNVFLMKKPWTDTTREAMVEFITHLHDSYPEVNVIVQPDVAEEISQDFRSMPKSNPNQPHVLYTGSDADIVKKTDLLVTLGGDGTILRSVSLFSHTQVPPVLAFSLGTLGFLLPFAFKEHKKIFEQVMTSRAKCLHRTRLECHLVRNGKTQQTTTLHAMNDIFLHRGNSPHLTNLDIYIDGEFMTRTTADGVTLSTPTGSTAYSLSAGGSIVSPLVPSILLTPICPRSLSFRPLILPHTSHIKIKIGSKHTGGPDGRVVKLSIDGIPQEDVYVNDEIHVVNEVGTIYVNGSKLPIPQEAIKSQKTSLKNSGIYCVAKTENDWIKGINELLGFNSSFRFGSKS
>XP_022677430_Kluyveromyces_marxianus
MIHFWRKECNAFSQHIGLLQRRFYTEVKLRDSSRFVTLKDVGNLRATSLPDFISSPSSKLQSLIWHRPMQNVFLMKKPWTNTTRKAMVEFITHLHDSYPEINVIVQPDVAEEISQDFRSMPKSNPNQPHVLYTGPNSEIIKKTDLLVTLGGDGTILRSVSLFSHTQVPPVLAFSLGTLGFLLPFDFKDHKEVFERVLTSRAKCLHRTRLECHLVRNGQTKQTKSLHAMNDIFLHRGDSSHLTNLDIYIDGEFLTRTTADGVTLATPTGSTAYSLSAGGSIVSPLVPSILLTPICPRSLSFRPLILPETSHIKIKIGSKNNGGPDSSVVKLSIDGIPQDDVYVNDEIHIVNEIGTIYVNGTKLPLPQEALKSAKPSVKNAGIYCVAKTENDWTKGINELLGFNSSFRFASKP
>XP_022630965_Lachancea_lanzarotensis
MLSVVNGVKALRFQQSIGTCKRTLYSRLRDTSEFVTLKSASKLRTVSAPAYISSPNSKLQSVIWHRPLQNVLITKKPWADNTRKAMVDFITHLHDSYPEINVLVVPDVAEEIAQDFVKNPQSNPGEPHVLYTGEIEDIVDKVDLLVTLGGDGTILRGTSLFANSQVPPVLAFSLGTLGFLLPFNFKNHKAVFEQVMNSRAKCLHRTRLECHIIRRGTDSLEKRPAPHHAMNDIFIHRGNSPHLTNLDIYIDGEYLTRTTADGVTLATPTGSTAYSLSAGGSIVSPLVPSILLTPICPRSLSFRPLILPHSSHIKIKIGSKPLQGPDNKVVKLSIDGVPLEDLNVGDEIHVVNEVGTIYVDGSELPSTKNSDNAKQRGQSTKNSGIYCIAKTENDWTRGLNELLGFNSSFRFTSRKDN
>XP_002556090_Lachancea_thermotolerans
MIRVLRPQCFFRRLHTVDPLNVKLRDTSQFVRVKPVSKLRSISSPDFISSPNSKLQSLIWHRPLQNVFVTKKPWADNTRQAMVEFIAHLHDSYPEINVIVQPDVAEEIAQDFVKNPQSNPGQPHILYTGEMKDIVDKVDLLVTLGGDGTILRAVSLFASMQVPPVLAFSLGTLGFLLPFNFKEHKRVFEEVLNSRAKCLHRTRLECHVIRRGSNGKEGKSVAHHAMNDIFLHRGNSPHLTNLDIFIDGEYLTRTTADGVTLATPTGSTAYSLSAGGSIVSPLVPSILLTPICPRSLSFRPLLLPHSSHIKIKVGCKASQGPDNKLVRLSIDGVPLEDLNVGDEIHVVNEVGTIYVNGSQLPSTTDAATIKRRGQDIKNAGVYCVAKTENDWTRGINELLGFNSSFRFMSQREKEGENSK
>XP_020053075_Aspergillus_aculeatus
MRSFSLTSQRHEIKELGTLPQRVIPGYQESQVGDLLSLQWPAPPRNILVVKKDCVPAVTESLVEFANHATSTYPSISIILEPKVAEEVHASLHAPAYTTSLDRLRPALHNKVDLTVTLGGDGTILHASSLFATCYNVPPMLSFSMGTLGFLSEWKFPEYKRAFREVYMSGAGVGDRATVLGEVRPTIHDEPLDLDVGPTGWSSVRGKSMGLTRGARILMRNRLKVGLFTADGQPVRQEASANSVPGIWDRRGLYVMNEVLLHRGKEPHLAVVDVYVGGRFLTEAVADGIIISTPTGSTAYSLSSGGSIVHPLVPAVLLTPICARSLSFRPLVLPSSTPITLRLSEKNRGRELEVSIDGVNMGQGMTAGMEARVWNEEMRHGKNEWQGGVPCVMRRITGGEAHDGWVGGLNGLLKFNHPFGEDR
>XP_001273921_Aspergillus_clavatus
MAVTLGGDGTILRASSLFATCFNVPPMLSFSMGTLGFLSEWKFTEYKRAFREVYMSGAGVGDRASILEDQKSAATDDQVDYEVAPTGWSSVRGKSMGSDRGARILMRNRLKVGLFTADGKTVQGAVTQDTTGHPGVYVMNEVLLHRGKEPHLAVVDVYVGGRFLTEAVADGMIISTPTGSTAYSLSSGGSIVHPLVPAVLLTPICARSLSFRPLVLPSSTPITLRLSEKNRGRELEVSIDGVNLGQGMTAGMEARVWNEEMRHGKNEWHGGVPCVMRRVTGGEAHDGWVGGLNGLLKFNHPFGEEP
>XP_001266047_Aspergillus_fischeri
MQMAMIQLRPARLGFGRRILCTRGFSASSYLQEIRDIRTLPRRIIPKYEESREGDLLTLRWPEPPRNILVVKKDCAPAVTESLVEFAAHTRSTYPSIAIILERKTAEEIHSSLPFPVYSTFPDNDPSALHDKVDMTVTLGGDGTILRASSLFAACVDVPPMLSFSMGTLGFLSEWKFAEYKRAFREVFMSGAGAGDRAPILEDQMEDGAGPTGWSSVRGKSMGSSRGARILMRNRLKVGLFTVDGKPIQVHGNIPVAQDHLGTQGVYVMNEVLLHRGKEPHLAVVDVYVGGRFLTEAVADGMIISTPTGSTAYSLSSGGSIVHPLVPAVLLTPICARSLSFRPLVLPASTPITLRLSEKNRGRELEVSIDGVNLGQGMTVGTEARVWNEEMRHGKNEWHGGVPCVMRKVTGAEAHDGWVGGLNGLLKFNHPFGEEH
>XP_041140325_Aspergillus_flavus
MQATILRTQSFRSRISIHKYTPWRRPFSSSLCRREIRNIETLPQRLLPKYEDNEKQYDSRLCLTNFSFPESWEGDLLSLQWPAPPRNVFVVKKDCVPTVTESLIEFAKYGSRLDTLESTTDGFLSSHVTSTYPSIALILEPKTAEEVHSKFSFPIYSAPLSRLASALHSKADLTVTLGGDGTILHASSLFATCYNVPPVLSFSMGTLGFLSEWKFEEYKRAFREVYMSGAGVGDRAPMLEASRCTVTDYQADSEAGPTGWSSVRGKSMGSSRGARILMRNRLKVGLFTTDGRPVHQDRSSTSIQSTLSSQGVYVLNEVLLHRGKEPHLAVVDVYVGGRFLTEAVADGIIISTPTGSTAYSLSSGGSIVHPLVPSVLLTPICARSLSFRPLVLPSSTPITLKLSEKNRGRELEMSIDGVNMGQGMAVGMEVRVWNEEMRHGKNEWQGGVPCVMRRIMGGEAHDGWVGGLNGLLKFNYPFGEEP
>XP_754043_Aspergillus_fumigatus
MTVTLGGDGTILRASSLFATCVDVPPMLSFSMGTLGFLSEWKFAEYKRAFREVFMSGAGAGDRAPILEDQMEDGTGPTGWSSVRGKSMGSSRGARILMRNRLKVGLFTADGKPIQVRGNIPAAQDQLGTQGVYVMNEVLLHRGKEPHLAVVDVYVGGRFLTEAVADGMIISTPTGSTAYSLSSGGSIVHPLVPAVLLTPICARSLSFRPLVLPASTPITLRLSEKNRGRELEVSIDGVNLGQGMTVGTEARVWNEEMRHGKNEWHGGVPCVMRKVTGAEAHDGWVGGLNGLLKFNYPFGEEH
>XP_682106_Aspergillus_nidulans
MLSTIKLRINPIRQLSWKRNFSVTLRRREIRDIDSLPARLIPSYQESNENDLLSLQWPAPPRNVFVVKKDCAPEVTKSLVEFIKYRSRISIHTASTYPSIGIVLEPKVAEEVHSSLSFPVYTAQLDRLPCALHKKVDLSVTLGGDGTILHASSLFATCVNVPPMLSFSMGTLGFLGEWKFSEYKRAFREVYMSGAGVGDRASVLATSQSSNAKDKSEGTTGWSSVRGKSMGLNRGARILMRNRLKVALFNADGHPVEADKCSKHNRGIENDGLYVMNEILLHRGKEPHLAILDVYVGGRFLTEAVADGIIISTPTGSTAYSLSSGGSIVHPLVPAVLLTPICARSLSFRPLVLPASTPITLRLSEKNRGRELEVSIDGVNMTRGMTAGMEARVWNEEMRHGKNEWQGGVPCVMRRIMGGESQDGEAHDGWVGGLNGLLKFNYPFGE
>XP_001398429_Aspergillus_niger
MHFASMRPQLGQVGPSVRMLWSRSFSSSPRRYEIRDVATLPKRLIPKYQESQVGDLLSLQWPAPPRNIFVVKKDYSPAVTASLIEFANHATSTYPSASIILEPSVAEEIHSSLQSPVYTAPLDQLRPALHDKVDLTVTLGGDGTILHASSLFATCYNVPPVLSFSMGTLGFLSEWKFAEYKRAFREVYMSGAGVGDRATVLGDPQPASVDETLDLEANPTGWSSVRGKSMGLTRGARILMRNRLKVGLFTADGKPVQRESTSAAMPNVVNNQGVYVMNEVLLHRGKEPHLAVLDVYVGGRFLTEAVADGIIISTPTGSTAYSLSSGGSIVHPLVPAVLLTPICARSLSFRPLVLPSSTPITLRLSEKNRSRELEVSIDGVNLGQGLTAGMEARVWDEEMRHGKNEWQGGVPCVMRRITGGEAHDGWVGGLNGLLKFNHPFGEER
>XP_015403146_Aspergillus_nomiae
MQATTLRTQSFRSMISITKYTPWKRPFSSSLRRCEIRDIETLPHRLLPKYEESWEGDLLSLQWPAPPRNVFVVKKDCVPTVTESLIEFANHVTSTYPSIALILEPKTAEEVHSNFPFPIYSAPLSRLASGLHSKADLTVTLGGDGTILHASSLFATCYNVPPVLSFSMGTLGFLSEWKFEEYKRAFREVYMSGAGVGDRAPMLEASRCIATDYQADSETGPTGWSSVRGKSMGSSRGARILMRNRLKVGLFTADGRPVQQDRGSTSVRNTLSSQGVYVMNEVLLHRGKEPHLAVVDVYVGGRFLTEAVADGIIISTPTGSTAYSLSSGGSIVHPLVPSVLLTPICARSLSFRPLVLPSSTPITLKLSEKNRGRELEMSIDGVNMGQGMAVGMEVRVWNEEMRHGKNEWQGGVPCVMRRIMGGEAHDGWVGGLNGLLKFNYPFGEEP
>XP_023088754_Aspergillus_oryzae 
MQATILRTQSFRSRISIHKYTPWRRPFSSSLCRREIRNIETLPQRLLPKYEESWEGDLLSLQWPAPPRNVFVVKKDCVPTVTESLIEFAKYGSRLDTLESTTDGFLSSHVTSTYPSIALILEPKTAEEVHSKFSFPIYSAPLSRLASALHSKADLTVTLGGDGTILHASSLFATCYNVPPVLSFSMGTLGFLSEWKFEEYKRAFREVYMSGAGVGDRAPMLEASRCTVTDYQADSEAGPTGWSSVRGKSMGSSRGARILMRNRLKVGLFTTDGRPVHQDRSSTSIQSTLSSQGVYVLNEVLLHRGKEPHLAVVDVYVGGRFLTEAVADGIIISTPTGSTAYSLSSGGSIVHPLVPSVLLTPICARSLSFRPLVLPSSTPITLKLSEKNRGRELEMSIDGVNMGQGMAVGMEVRVWNEEMRHGKNEWQGGVPCVMRRIMGGEAHDGWVGGLNGLLKFNYPFGEEP
>XP_040643176_Aspergillus_ruber
MFRAQTIISKFLKWGRWTRNFSVSVHRDEIRDIETLSQRLLPGYQESHEGDLLSLQWPAPPRNIFIVKKDFAPSVTEALVEFVNHVTSTYPSTAIILEPKTAEEVHSSLPFPVYSTQLAEKPSALHDKVDLTVTLGGDGTILRASSLFATCNNVPPVLSFGMGTLGFLSEWKFAEYKRAFREVYMSGAGVGDRGPVLEGPQATLVEDEAETHMGPTGWSSVRGKSMGTTRGARILMRNRLKVGLFTTDGKPVGQRLESVPSQGTLGAQGTYVMNEVLIHRGKEPHLAVVEVFVGGRFLTEAVADGIIISTPTGSTAYSLSSGGSIVHPLVPSILLTPICARSLSFRPLVLPSSTPITLRLSEKNRGRELEVSIDGVNLGQGMAVGMEARVWNEVMRHGKNNWSGGVPSVMRRIMGEEAHEGWVGGLNGLLKFNYPFGEEQP
>XP_040699103_Aspergillus_sydowii
MRSVINRLQSLRINATRQLSWTRNFSSSLKRQEIRNVDTLPERLIPSYHESNENDLLSLQWPAAPRNIFVVKKDCAPEVTHSLIEFISHTMSTYPSLGIILEPKVAEEVHLSLPFPVYSAPLEKLPCALHRKVDLSVTLGGDGTILHASSLFATCVNVPPMLSFSMGTLGFLGEWKFSEYKRAFREVYMSGAGVGDRASVLGVPHSLGAEEQSEVITGWSSVRGKSMGFNRGARILMRNRLKVALFTADGNPVVADKCSEPAQGIGSEGLYVMNEILIHRGKEPHLAIVDVYVGGRFLTEAVADGIIISTPTGSTAYSLSSGGSIVHPLVPAVLLTPICARSLSFRPLVLPASTPITLRLSEKNRGRELEISIDGVNMTQGMTAGMEARVWNEEMRHGKNEWQGGAPCVMRRVMGSEAHDGEAHDGWVGGLNSLLKFNYPFGE
>XP_001218067_Aspergillus_terreus
MQSVFARSQYARLRFFVRRTPWARNFASSSCRYEIRDIETLPQRILPKYQESLVEFVTHATSTYPSTSIILEPKTAEEVHSLLPCPVYSAPVDSLPAALHNKADLTVTLGGDGTILHASSLFATCFNVPPVLSFSMGTLGFLSEWKFAEYKRAFREVYMSGAGAGDRASVLESARTATEDAPRESSMGPTGWSSIRGKSMGSGRGARILMRNRLKVGLFMADGTPVGQDANSVPLRSTLGSEGVYVMNEVLLHRGKEPHLAVVDVYVGGRFLTEAVADGIIISTPTGSTAYSLSSGGSIVHPLVPSVLLTPICARSLSFRPLVLPSSTPITLRLSEKNRGRELEVSIDGVNLGQGMTVGMEARVWNEEMRHGKNEWQGGVPCVMRRITGGEAHDGWVGGLNGLLKFNYPFGEEP
>XP_022484634_Penicillium_arizonense
MQRIFRTSFRCFSTSIPRHEIKDVGALSQRLIPKYQESCDGELLSLQWPAPPRNIFLVRKDCAPAVTDSLIEFVNHISSAYPSIRVILESKTAAEVHSSLSFPVYSACLDENPTALHEKVDLTVTLGGDGTILHASSLFATCSNVPPVLSFSMGTLGFLSEWKFSEFKRAFREVYMSGAGAGDRTPALEKSTGTELSGHESEMGPTGWSSVRGKSMGSTRGARILMRNRLKVGLFTADGAETTPIRTKTDQGQGVYVMNELLIHRGKEPHLAVVDVFVGGRFLTEAVADGIIISTPTGSTAYSLSSGGSIVHPLVPAILLTPICARSLSFRPLVLPSSTPITLRLSEKNRGRELEVSLDGVNLGQGMAVGMEVRVWNEEMRHGENEWQGGVPSVMRRSVGCEAHEGQ
>XP_014537031_Penicillium_digitatum
MRHAPGKQLCTRLTSTSHVSSTYPSIKVILESKTAAEVHSSLSFPVYSVSVDEKTTALHDKVDLTVTLGGDGTILHAASLFATCSNVPPVLSFSMGTLGFLSEWKFSEFKRAFREVYMSGAGAGDRTPVLEDVPGVAPSKQEIEMGPTGWSSVRGKSMGSTRGARILMRNRLKVGLFTADGTETTPIRTKTDQGQGVYVMNELLIHRGKEPHLAVVDVFVGGRFLTEAVADGIIISTPTGSTAYSLSSGGSIVHPLVPSILLTPICPRSLSFRPLVLPSSTPITLRLSEKNRGRELEVSLDGVHLGQGMAVGMEVRVWNEEMRHGKNEWQGGVPSVMRRSVGCEAHEGWVGGLNGLLKFNHPFGEP
>XP_016602073_Penicillium_expansum
MLCTILRRSPRLALRHFSTSQPRHEIKDIGSLSQRLIPKYQGVAWSESCDGELLCLQWPAPPRNIFLVRKDCAPAVTDSLIEFVNHVSSTYPSIKVILESKTAAEVHSSLSFPVYSVSLDEKTTALHDKVDLTVTLGGDGTILHAASLFATCSNVPPVLSFSMGTLGFLSEWKFSEFKRAFREVYMSGAGAGDRTPVLEDVPGAAPTKQEIEMGPTGWSSVRGKSMGSTRGARILMRNRLKVGLFTADGTETTPIRTKTDQGQGVYVMNELLIHRGKEPHLAVVDVFVGGRFLTEAVADGIIISTPTGSTAYSLSSGGSIVHPLVPSILLTPICPRSLSFRPLVLPSSAPITLRLSEKNRGRELEVSLDGVHLGQGMAVGMEVRVWNEEMRHGKNEWQGGVPSVMRRSVGCEAHEGWVGGLNGLLKFNHPFGEL
>XP_040650932_Penicillium_griseofulvum
MLCAILRRSPRLALRQHFSTSRPRHEIKDIGSLSQRVIPKYQESCDGELLSLQWPAPPRNIFLVRKDCAPAVTDSLIEFVNHVSSTYPSIAVILESKTAAEVHSSLSFPVYSVSLDEKTTALHDKVDLTVTLGGDGTILHAASVFATCSNVPPVLSFSMGTLGFLSEWKFSEFKRAFREVYMSGAGAGDRTPVLEEPPGAALTEQEIEMGPTGWSSVRGKSMGSTRGARILMRNRLKVGLFSADGTETTPIRTKTDHGQGVYVMNELLIHRGKEPHLAVVDVFVGGRFLTEAVADGIIISTPTGSTAYSLSSGGSIVHPLVPSILLTPICARSLSFRPLVLPSSTPITLRLSEKNRGRELEVSLDGVHLGQGMGVGMEVRVWNEEMRHGKNEWQGGVPSVMRRSMGCEAHEGWVGGLNGLLKFNHPFGEV
>XP_038931750_Penicillium_roqueforti
MLCAIIRRSSRRSSRLALRQHFSTSQPRHEVKDIGSLSQRLIPKYQESCDGELLCLQWPAPPRNIFLVRKDCAPAVTDSLIEFVNHVSSTYPSISVILESKTAAEVHSSLSFPVYSVSLDEKTTALHDKVDLTVTLGGDGTILHAASLFATCSNVPPVLSFSMGTLGFLGEWKFSEFKRAFREVYMSGAGAGARTPVLEGPEATVTQEIEMGPTGWSSVRGKSMGSTRGARILMRNRLKVGLFTADGTETTPIRTKTDQGQGVYVMNELLIHRGKEPHLAVVDVFVGGRFLTEAVADGIIISTPTGSTAYSLSSGGSIVHPLVPAILLTPICARSLSFRPLVLPSSAPITLRLSEKNRGRELEVSLDGVNLGQGMGVGMEVRVWNEEMRHGKNEWQGGVPSVMRRSVGGEAHEGWVGGLNGLLKFNHPFGECEDRSSFLDKQ
>XP_002562659_Penicillium_rubens
MLRAILRRSPRLALRQHFSTSRPRHEIKDIGSLSQRLIPKYQESCDGELLCLQWPAPPRNIFLVRKDCAPAVTDSLIEFVNHVSSAYPSIAVILESKTAAEVHSSLSFPVYSVSLDEKTTALHDKVDLTVTLGGDGTILHAASVFATCSNVPPVLSFSMGTLGFLSEWKFSEFKRAFREVYMSGAGAGDRTHVLEGVPGAGLTEQESEMGPTGWSSVRGKSMGSTRGARILMRNRLKVGLFAADGTETTPIRTKTDQGQGVYVMNELLIHRGKEPHLAVVDVFVGGRFLTEAVADGIIISTPTGSTAYSLSSGGSIVHPLVPSILLTPICARSLSFRPLVLPSSTPITLRLSEKNRGRELEVSLDGVHLGQGMAVGMEVRVWNEEMRHGKNEWQGGVPSVMRRSVGCEAHEGWVGGLNGLLKFNHPFGEL
>XP_040812956_Penicillium_solitum
MLCAILRRSPRLTFRHFSTSQPRHEIKDIGSLSQRLIPKYQESCDGELLCLQWPAPPRNIFLVRKDCAPAVTDSLIEFVNHVSSAYPSIAVILESKTAAEVHSSLSFPVYSVSLDEKTTALHDKVDLTVTLGGDGTILHAASLFATCSNVPPVLSFSMGTLGFLSEWKFSEFKRAFREVYMSGAGAGDRTPVLEDIPGAAPTKQETEMGPTGWSSVRGKSMGSTRGARILMRNRLKVGLFTADGTETTPIRTKTDQGQGVYVMNELLIHRGKEPHLAVVDVFVGGRFLTEAVADGIIISTPTGSTAYSLSSGGSIVHPLVPSILLTPICPRSLSFRPLVLPSSTPITLRLSEKNRGRELEVSLDGVHLGQGMAVGMEVRVWNEEMRHGKNEWQGGVPSVMRRSVGCEAHEGWVGGLNGLLKFNHPFGEP
>XP_022583311_Penicilliopsis_zonata
MLPRVSKISPRRFWRPLFRRSFSASSRWSVIRDISALEPRLSPRYQECRDGDLLCLEWPAPPRNILLVKKDGEPSVTESLVEFASHITSTYPSISLVLEPHTAAEVHQTLSTPVYTSTADEQLPVAVHEKVDLVVTFGGDGTILRAASFFATCYNVPPVLSFSMGTLGFLSEWKFAEYKRAFREVYMSGAGVGDRTMVLDCPRPTSSDERVESEMGPTGWSSIRGKSMGSTRGARILMRNRLKLGVFTRDGAPVHPNDGSRLPAVQAEHPGIYAMNEVLIHRGKEPHLAIVDIFVGGRFLTEAVADGVIISTPTGSTAYSLSSGGSIVHPLVPSLLLTPICARSLSFRPLVLPTSTPVTLRLSEKNRGRELEVSIDGINIGRGMTVGMEVRVWDEEMRRGENDWHGGVPCVMRRTIGGEAHEGWVGGLNGLLKFNHPFGEEP
>XP_016625123_Cladophialophora_bantiana
MALNPIFSSPGRALASSSSPSKAHSHSLINLPSKRTFRLKETPARELLCLEWSQPPRNFLLVKKDHSDATTDALLDFIRHVSSTYPNVNIVVEPRVSAGIGDELLGRHFTLPETDHSHLQYQDKVDLVVTFGGDGTILHAASLFATSSHVPPILSFSMGTLGFLSEWRFSEYKRAIREVYMSGAASERHAVIENESCNDFDCSNDYTGWSSVRGKSMGPERGARVLVRQRLKVGVFDADGNRLSSNGGVSDDMYAMNEVIIHRGQNPHLAIVNVYVGGRFLTEAVADGMIVSTPTGSTAYSLSSGGSIVHPLVPSLLLTPICPRSLSFRPLVLPATTPITLKLSDKNRGREVDVSIDGMRRTQGIGVGTEVRVSAEEITTDSGAFTGGIPCIMRTISAGADKDDGWVGGLNCLLKFNYPFGEEK
>XP_008727367_Cladophialophora_carrionii
MAAMGPIYQSCCALIRSPHRPALKAAVVAVSSTRRRLGMAFKSTLSTGGHDRAHFSTSSISNRLPLHDLPPQTSFRLKQTPARELLCLEWSQPPRNILLIKKDCSDSTADALVEFNRHVRSTYPNVNTLVEPRVSDELGSDLLEQHFTLPASDQSRHQYHEKVDLVVTFGGDGTILHASSLFATATQVPPVLSFSMGTLGFLSEWKFSEYKRAFREVYMSGAASERHAVIQSDPAANSEAARDFTGWSSVRGKSMGSARGARVLVRQRLKVGIFDAKGNRLSSNGDGKRDFLHDMYAMNEVILHRGRDPHLAIVDVYVGGRFLTEAVADGMIISTPTGSTAYSLSSGGSIVHPLVSSLLLTPICARSLSFRPLVLPSTTPITLKLSDKNRGREVEVSIDGMRRTEGIGVGTELRVSGEEIQTESGVFTGGIPCIMRTGSAGADGDDGWVGGLNGLLKFNYPFGEEG
>XP_016246996_Cladophialophora_immunda
MATTSSAKICLGIQTTSRLLARTRYATTTLFSDARRLRMTLNPILSSAGRARASYSTLPQANSHSLNDLPSKRTFRLKDTPAKELLCLEWSKPPRNLLLIKKDCSDATTDALLDFTRHVVSTYPGVNIVVEPRVSAGIGEELLGRHFTLPESDHSHLQYQDKVDLVVTFGGDGTILHAASLFATSSHVPPILSFSMGTLGFLSEWKFSEYKRAIREVYMSGAASERHAVIEGEGSNDFDCSNDYTGWSSVRGKSMGPERGARVLVRQRLKVGVFDANGNRLSSNGGFSDDMYAMNEVIIHRGRDPHLAIVNVYVGGRFLTEAVADGMIVSTPTGSTAYSLSTGGSIVHPLVPSLLLTPICPRSLSFRPLVLPSTTPITLKLSDKNRGREVDVSIDGMRRTQGIGVGTEVRVSAEEITTDAGAFTGGIPCIMRTISAGADGDDGWVGGLNGLLKFNYPFGEEK
>XP_007738924_Cladophialophora_psammophila
MALNPIHSSPGRTCASSSSPSKAHSHSLSNLPSKRTFRLKETPARELLCLEWSQPPRNFLLVKKDCSDATTDALLDFIRHVSSTYPDVNIVVEPRVSAGIGDELLGRHFTLPEAAHSHSQYQDKVDLVVTFGGDGTILHAASLFATSSHVPPILSFSMGTLGFLSEWKFSEYKRAIREVYMSGAASERHAVIENEPCNDLDCSNDYTGWSSVRGKSMGPGRGARVLVRQRLKVGVFDADGNRLGSNGGVSDDMYAMNEVIIHRGQNPHLAIVNVYVGGRFLTEAVADGMIVSTPTGSTAYSLSSGGSIVHPLVPSLLLTPICPRSLSFRPLVLPATTPITLKLSDKNRGRDVDVSIDGMRRTQGIGVGTEVRVSGEEITTDSGAFTGGIPCIMRTTSAGADKDDGWVGGLNGLLKFNYPFGEEK
>XP_018690057_Fonsecaea_erecta
MATMSPAKSCLGTSRLLVRNRNATISHFSTPKRLRMALNPMPPSAGRARAAYSSFPPAKSGSLDDIPSKRTFRLKETPAKELLCLEWSKPPRNLLLIKKDCSDATTDALLDFVRHVSTTYPDVNIVVEPRVSAGIGEELLGRHYTLPGVDHSHRQYQDKVDLVVTFGGDGTILHAASLFATSSQVPPILSFSMGTLGFLSEWKFSEYKRAIREVYMSGAASERHAVIESEASNDVDCSNDYTGWSSVRGKSMGPERGARVLVRQRLKVGVFDANGNRLSSNGGFSDDMYAMNEVIIHRGRDPHLAIVNVYVGGRFLTEAVADGMIVSTPTGSTAYSLSSGGNIVHPLVPSLLLTPICPRSLSFRPLVLPSTTPITLKLSDKNRGREVDVSIDGMRRTQGIGVGTEVRVSAEDITTHAGAFTGGIPCIMRTISAGADGDDGWVGGLNGLLKFNYPFGEEK
>XP_022515372_Fonsecaea_monophora
MSHLSKPSQLKTASNPLPPSSERARASYSTSSQATSHSLNDLPSKRTFRLRDTPAKELLCLEWSKPPRNLLLIKKDCSDATTDALLDFTRHVSSTYPDVNIVVEPRVSAGIGEERLGRHFTLPEKNYSHLQYQDKVDLVVTFGGDGTILHAASLFATSSHVPPILSFSMGTLGFLSEWKFSEYKRAIREVYMSGAASERHAVIEREASNDLDGPNDYTGWSSVRGKSMGPGRGARVLVRQRLKIGVFDANGNRLSSNGGFSDDMYAMNEVIIHRGRDPHLAIVNVYVGGRFLTEAVADGMIVSTPTGSTAYSLSSGGSIVHPLVPSLLLTPICPRSLSFRPLVLPSTTPITLKLSDKNRGREVDVSIDGIGRTQGIGVGTEVRVSAEEITTDRGTFTGGIPCIMRTISAGADGDDGWVGGLNGLLKFNYPFGEEK
>XP_016628353_Fonsecaea_multimorphosa
MSSAKSCLGILRLLARTRIATISGFNDPYRLRMALNPMLSSAGRTRASHSSLSQANSRSLNDLPSQSRFRLKETPARELLCLEWSKPPRNFLLIKKDCSDATTEALLDFVRHVSSTYPDVNIVVEPRISAEIGQELLGRHFTLPDSDHSPLQYQDKVDLVVTFGGDGTILHAASLFATSSHVPPVLSFSMGTLGFLSEWKFSEYKRAIREVYMSGAASERHAVIESEASKEFEGSNDYTGWSSVRGKSMGPGRGARVLVRQRLRVGVFDANGNRLSSNGGFSDDMYAMNEVIIHRGRDPHLAIVNVYVGGRFLTEAVADGMIVSTPTGSTAYSLSSGGSIVHPLVPSLLLTPICPRSLSFRPLVLPSTTPVTLKLSDKNRGREVDVSIDGMRRTQGIGVGTEVRVSAEEIKTDAGAFTSGIPCIMRTISAGADGDDGWVGGLNGLLKFNYPFGEEK
>XP_022498980_Fonsecaea_nubica
MSHLSKPSQLKTASNPLPPSSERARASYSTSSQATSHSLNDLPSKRTFRLRDTPAKELLCLEWSKPPRNFLLIKKDCSDATTDALLDFTRHVSSTYPDVNIVVEPRVSAGIGEERLGRHFTLPELNHSHLQYQDKVDLVVTFGGDGTILHAASLFATSSHVPPILSFSMGTLGFLSEWKFSEYKRAIREVYMSGAASERHAVIEREASNDLDGPNDYTGWSSVRGKSMGPGRGARVLVRQRLKIGVFDANGNRLSSNGGFSDDMYAMNEVIIHRGRDPHLAIVNVYVGGRFLTEAVADGMIVSTPTGSTAYSLSSGGSIVHPLVPSLLLTPICPRSLSFRPLVLPSTTPITLKLSDKNRGREVDVSIDGIGRTQGIGVGTEVRVSAEEITTDRGTFTGGIPCIMRTISAGADGDDGWVGGLNGLLKFNYPFGEEK
>XP_013279275_Fonsecaea_pedrosoi
MSHLSKPSQLKTASNPLPPSSERARASYSTSSQATSHSLNDLPSKRTFRLRDTPAKELLCLEWSKPPRNFLLIKKDCSDATTDALLDFTRHVSSTYPDVNIVVEPRVSAGIGEERLGRHFTLPEKNHSHLQYQDKVDLVVTFGGDGTILHAASLFATSSHVPPILSFSMGTLGFLSEWKFSEYKRAIREVYMSGAASERHAVIEREASNDLDGPNDYTGWSSVRGKSMGPGRGARVLVRQRLKIGVFDANGNRLSSNGGFSDDMYAMNEVIIHRGRDPHLAIVNVYVGGRFLTEAVADGMIVSTPTGSTAYSLSSGGSIVHPLVPSLLLTPICPRSLSFRPLVLPSTTPITLKLSDKNRGREVDVSIDGIGRTQGIGVGTEVRVSAEEITTDRGTFTGGIPCIMRTISAGADGDDGWVGGLNGLLKFNYPFGEEK
>XP_007755781_Cladophialophora_yegresii
MVLRSTLSTGGHDRAQLSTSSHSNRLPLHDLPPQTSFRLKQTPARELLCLEWSQPPRNILLIKKDCSNSTTDALVEFNRHVRSTYPNVNTLVEPRVSDELGSDLLGQHFTLPETDQSRRQYHDKVDLVVTFGGDGTILHASSLFATATWVPPVLSFSMGTLGFLSEWKFSEYKRAFREVYMSGAASERHAVIQNDHAANTQAAKDFTGWSSVRGKSMGSARGARVLVRQRLKVGIFDAKGNRLSSNGDGKRDFLHDMYAMNEVILHRGRDPHLAIVDVYVGGRFLTEAVADGMIISTPTGSTAYSLSSGGSIVHPLVSSLLLTPICARSLSFRPLVLPSTTPITLKLSDKNRGREVEVSIDGMRRTEGIGVGTELRVSGEEIQTESGAFTGGIPCIMRTSSAGADGDDGWVGGLNGLLKFNYPFGEEG
>XP_016240131_Exophiala_spinifera
MDSTNLPRKYDDKVDLVVTFGGDGTILHAASQFAASSEVPPILSFSMGTLGFLSEWKFAEYKRAFREVYMSGAASERHAVIQGSSSTELSAETDCTGWSSVRGKSMGPTRGARVLVRQRLKVSIFDAKGNRLSTNGDATHDAHAMNEVILHRGRDPHLAIVDVYVGGRFLTEAVADGMIISTPTGSTAYSLSAGGSIIHPLVPSLLLTPICARSLSFRPLILPATTPISLKLSEKNRGREVEVSIDGMRRKDGIGVGTEVRVSAEEFKSEVDGFVGGIPCIMRRTSGGTESDDGWVGGLNGLLKFNYPFGEES
>XP_016268828_Exophiala_oligosperma
MSTTLSINPMSFSPMPIRRLWGSHRVNCTSGVVHHKKQLFCIAPHRGRAFSSTRRNAASRSIDILPPRRNFHLRETPAHELLCLEWSQPPRNLLLIKKDCSENTTEALKEFSKHVDSTYPGLNIIIESKVSSEIGHELALDHFTSSDSADLPRKYDDKVDLVVTFGGDGTILHAASQFAASSEVPPILSFSMGTLGFLSEWKFAEYKRAFREVYMSGAASERHAVIQGSSSKESSSQSDCTGWSSVRGKSMGPTRGARVLVRQRLKVGIFDAKGNRLSTNGDAAHDAHAMNEVILHRGRDPHLAIVDVYVGGRFLTEAVADGMIISTPTGSTAYSLSAGGSIIHPLVPSLLLTPICARSLSFRPLILPATTPISLKLSEKNRGREVEVSIDGIRRKDGIGVGAEVRVSAEDIKSEGDGFVGGIPCIMRRISGGTESDDGWVGGLNGLLKFNYPFGEEM
>XP_013317960_Exophiala_xenobiotica
MSLRSQASTCIVKAEKFTCLAKRVKHHQPVHFQPCLTPRGPGRGRAFSSTRWNAKSQTLDNLPPRRFSRLKDTPAHELLCLEWSQPPRNILLIKKDLSEKTTEALKEFSKHVRSTYSEINIIVEPNVSSEIGDELPGDHFSCSNSADSTKQYDDKVDLVVTFGGDGTILHAASQFAASSKVPPILSFSMGTLGFLSEWRFAEYKRAFREVYMSGAASERHAVIEGSAQNEALPQSDCTGWSSIRGKSMGPTRGARVLVRQRLKVGIFDANGNRLTTNGDIAHDTHAMNEVILHRGRDPHLAIVDVYVGGRFLTEAVADGMIISTPTGSTAYSLSAGGSIIHPLVPSLLLTPICARSLSFRPLILPAATPITLKLSEKNRGREVEVSVDGMRRKDRIGVGTEVRVSAEEIRSEADGFVSGIPCIMRRTGAGTESDDGWVGGLNGLLKFNYPFGEES
>XP_007727713_Capronia_coronata
MAAVSTLRWTTSSRTTRTCLSTFKSISSSLQSKPDGAGGPSYLGLALDGHGRAFSSTTRHPQRQPIEDLPNRRGFRLKDTPAHELLCLEWSQPPHNVLLIKKEYSEQTTEAVKEFSNHVMTTYPDVNILLEPQDSAELGDTLPGNHFSPSNSHLSRRAYHNKVDLVVTFGGDGTILHAASIFATSPKVPPILSFSMGTLGFLSEWKFAEYKRAFREVYMSGAASERHAVIQSSPSTEQGSIADCTGWSSIRGKSMGPARGARVLVRQRLKVGLFDAAGKRLGNGDLLEDLHAMNEVILHRGQDPHLAIVDVYVGGRFLTEAVADGMIISTPTGSTAYSLSSGGSIIHPLVPSLLLTPICPRSLSFRPLVLPAFTPITLKLSEKNRGREVDFSIDGKRHTDGIGVGTEVRVSGEEIRPGPEGFAGGIPCIMRRTIAGTEGDDGWVGGLNGLLKFNHPFGEDG
>XP_007736262_Capronia_epimyces
MAAVSSLRRTMSRQTTRAFLLTSNPFIKLSSSRLKEAGVAWNLSSALEGRGRALFSTTLHQQRQRQRQSLDDLPNRRTFRLKDAPARELLCLEWSQPPRNLLLIKKEFSEQTTEALKEFSNHVMTTYPDVNILVEPQVSAEIGDALPRHHCSPHGSPLSRQQYQDKVDLVVTFGGDGTILHAASIFATAPEVPPILSFSMGTLGFLSEWKFAEYKRAFREVYMSGAASERHTVIQSSSTTQQDSIADWTGWSSIRGKSMGPARGARVLVRQRLKVGLFDAGGKRLGKGDLLQDLHAMNEVILHRGQDPHLAIVDVYVGGRFLTEAVADGIIISTPTGSTAYSLSSGGSIIHPLVPSLLLTPICPRSLSFRPLVLPATTPITLKLSEKNRGRELEFSIDGKRHTDGIGVGTEVQVSCEEIRDSSQGFVGGIPCIMRRTTAGTEGDDGWVGGLNGLLKFNHPFGEDG
>XP_009156836_Exophiala_dermatitidis
MAAPSSFRWIIRHSCTRSPPFHPRIISQSVRRWRNEAGIAWNPASAVHGRGHPFSSTSTLSKRQSLDILPNRRAFRLKDTPAHELLCLEWSQPPCNLLLIKKEYSDEATEALIEFSRHVKATYPGVNILLEPKVSAELGHVVPGDHFSPEDASLASRQKLQDKVDLVVTFGGDGTILHASSMFATSPKVPPILSFSMGTLGFLSEWKFSEYKRAFREVYMSGASSERHAVIQNASPSEQGSITDCTGWSSIRGMSMGPARGSRVLVRQRLKVGLFDAAGKRLGNGDLLHDLHAMNEMILHRGQDPHLAIVDVFVGGRFLTEAVADGIIISTPTGSTAYSLSSGGSIIHPLVPSLLLTPICPRSLSFRPLVLPATTPLTLKLSEKNRGREVEFSIDGKRHTDGIGVGTEVRVSGEDIRNGPEGFVGGIPCIMRRTTAGTEGDDGWVGGLNGLLKFNYPFGEES
>XP_013263528_Exophiala_aquamarina
MASRVSTVSRPSPTLADARYLLNPPWPGQICNANSPSPSSQCRPFSFTNTIRSSRRSFDELPHRKGFNLKQTPANELLCLEWHQPPRNLLLIKKDCSDDAADALKEFIKHVTSTYSDINILLEPHVSAEIGSDLPAQAFTTTSKTQTAHPLHQKVDLVVTFGGDGTILHAASLFATSDKVPPILSFSMGTLGFLGEWKFAEYKRAFREVYMSGSASERHAVIESKAPQSENNIHFTGWSSVRGKSMGSTRSARVLVRQRLKVGVFDADGNRLSSNGDILHDMHAMNEVILHRGRDPHLAVVDVFVGGRFLTEAVADGMIISTPTGSTAYSLSSGGSIIHPLVSSLLLTPICPRSLSFRPLVLPATTPITLKLSEKNRGREVEVSIDGVRRTDGIGVGAELRVSGETVRSESGSLTGGIPCIMRRVNAGADSDDGWVGGLNGLLKFNYPFGEET
>XP_016222987_Exophiala_mesophila
MSSMAHLPWLAPTNKSPCWRALHPLRARIALSRTGNASPSYQRSPVPRPGCRPFASTATPFKSLSFKDLPTRKQFHLRQTPSNELHCLEWSDAPQNLLLIKKDCSEDTTEALKEFAKHVTSTYPNVNILLEPHVSTEVGTDLPGDHYSLTQQDRSSLNHLRTIDLIVTFGGDGTILHAASLFAMSEKVPPILSFSMGTLGFLGEWKFSEYKRAFREVYMSGFASERHAVIENAPSQSTESKAQLTGWSSIKGKTMGPARGARILVRQRLRVGIFDAQGQRLSSNGNVLHDIHAMNEVILHRGRDPHLAIVDVYVGGRFLTEAVADGMIISTPTGSTAYSLSSGGSIIHPLVSSLLLTPICPRSLSFRPLVLPATTPITLKLSEKNRGREVEVSIDGVRRQDSIGVGTELRVSGEDVRREDGGLVGGIPCIMRRGRADADSDDGWVGGLNGLLKFNYPFGEES
>XP_013277292_Rhinocladiella_mackenziei
MATVSSSGLNLLSSTTRHSSLLRSKPFSFLRRRCTSRPGCVLPGSRHLPARAHDFSSSSSVQPSPQPLNDLPNRTISHLKTTPANGLLCLEWSQPPRNLLLVKKDCSDETTDALEEFSQHVTSTYPNLNILVEPHVSSEIGHRLPGRYFSPVDTAKSRQEYHDKVDLVVTFGGDGTILHAASLFAMSSQVPPILSFSMGTLGFLSEWKFAEYKRAFREVYMSGAASERHAVIESSSPTESDSTTEYTGWSSIRGKSMGPTRGARVLVRQRLKVGVFDAQGHRLRNNGDVLHDMHAMNEVILHRGRDPHLAIVDVYVGGRFLTEAVADGMIISTPTGSTAYSLSSGGSIIHPLVSSLLLTPICPRSLSFRPLVLPATTPITLKLSEKNRGREVEVSIDGMRRTNGIGVGTELRVSTEEIKTDPGGSVGGIPCIMRRSSAGTDGDDGWVGGLNGLLKFNYPFGEES
>XP_018002226_Phialophora_attinorum
MPNIWAKERYQYQEESDTSNQHRFAQTLSDIEINTRLETVGCNDLLSLEWPSPPRNVFLIKKDYATETSAALTEFASHVHSTYPGTNIIVEPSVAEEISDTLPFTVYAAAHNTPHTAYHSKVDMITTFGGDGTILHAAALFANAVQVPPILSFGMGTLGFLGEWKFSEYKRAFREVYVSGAPSSRHSLLDSPAHSAPDSTDTSSADTGPTGWSSIRGKSLGLTRSAKVLIRQRLKIGVYSANGRRLTPPSAQAEDGDTHAMNEIILHRGADPHLTIIEIYVGGRFLTEAVADGMIISTPTGSTAYSLSSGGSIIHPLVPSLLLTPICPRSLSFRPLVLPANSPITLKLSEKNRSKEIELSVDGKRMRGGVGVGAEVRVSGEELVHGVNGGHVNGRGSKGEWKGGIPCILRQSRSGGAEGDDGWVGGLNGLLKFNYPFGEED
>NP_594371_Schizosaccharomyces_pombe
MIRAANGFRISVRNTAVCLAPNFRQLKGFSIINLGSLQYFRYNSVYSKSIRLVNTLENRIVPVYKECASPQSIGGKSNLKQLQWPKPPKNILILKKRMDERVDHCFETLVQHLQQTYPDICIITETDVAKKFSYLNLYTWTEISDLEQKVDAIITVGGDGTILHAASLFARSGMPPILSFSLGTLGFLLPFDFGSFQTAFADFYNSRSFVLMRMRLRVAMKTKLYNESIYAMNEMHIHRGLSPHMAVLKVFVNDKFLTEAVADGLIISTPTGSTAYSLSSGGPIVHPSINALLLTPICPNSLSFRPVLFPDTFKISIETSNKSRVRPQLSIDGRPLGLTDIGQRIDITSVKDNAIPCIIRSHKEDDWVSDIVSLLRWNHPFHRKGW
```
