## Supplementary material for "Coding Sequence Insertions in Fungal Genomes are Intrinsically Disordered and can Impart Functionally-Important Properties on the Host Protein": fasta protein sequences: XP_719898.1_blasthits_fa.txt

```
>XP_719898_Candida_albicans
MTTQKQHQQQHHLQSGQEKNKALTLIICVCGLYGTFLTWSILQERINTKPYGDNNEYFKAPIIINLIQALFASIIGFIYNYVTTTTTSTKTTTKTKTKTNSNPFSIFFTNGKQNCNVLKFMILISITSSIASPIGYKSLKHLDYLAYLLAKSCKLIPVMIVHFIFYQTKFPNYKYLVAGLVTLGVILFTMAHVTTKTKINDGNTLLGLTYLIGSMILDGLTNSTQDQLFKLPLENKLTSGKLMSLLNLFIFIWTSLYTIIFHKYEIDYTINFINNYPELLIDIIGFAICGAIGQVFIFIILEKFDSIILITATVTRKMLSMILSVILFGHHLSWEQWVGVGLVFGGIGLEAFIKFKQQSQQKMKIKSKVA
>XP_002419591_Candida_dubliniensis
MTSKHQHQEQGQGKNKAVTLIICVCGLYGTFLTWSILQERINTKPYGDDNNEYFKAPIIINLIQALFASIIGFIYNYVTITSTTKFKSSPKGEGLQDSNNNNNNPFSIFITNGKQNYNVLKFMILISITSSIASPIGYKSLKHLDYLAYLLAKSCKLIPVMIVHFIFYQTKFPNYKYLVAGLVTLGVILFTMAHATTKTKINDGNTLLGLTYLIGSMILDGLTNSTQDQLFKLPLENKLTSGKLMSLLNLFIFIWTSLYTVIFHKVEIDYTINFINNYPELLIDIMGFAICGAIGQVFIFIILEKFDSIILITATVTRKMLSMILSVILFGHHLSWEQWVGVGLVFGGIGLEAFIKFKQQQQQQSQKNLKSKVA
>XP_002551335_Candida_tropicalis
MKQHQGSVFTLITCVLGLYGTFLTWSILQERINTKPYGSTNEYFQSPLIINIIQSLFASIIGLIYNYITHKSNPFNIFFKNGKQNSNVLKYMILISITSSLASPIGYKSLNHLDYLAYLLAKSCKLIPVMFIHFVFYQTKFPIYKYIVALLVTFGVTIFTMGHASSKTKINDGNTSLGMLFLIGSMLLDGLTNSSQDQLFKLKLNDKITGGKLMCNLNLLICLWTTLYTLIFQSNEFNKTLTFAINYPELLLDLIGFAICGGIGQIFVFIILEKFDSIILITATVTRKMLSMILSVILFGHFLTKEQWLGVGLVFGGIGYEALIKFQQKKQKSKSKVE
>XP_003868321_Candida_orthopsilosis
MKKEGSALLLAICVLGLYSTFLTWSILQERINTTPYGDNEYFRAPLIINIVQAFLASIVGLIYTALTTKSSPFDVFTHNGTQGWQAFKSLVLISICSSVASPVGYKSLAHLDYLAYLLAKSCKLIPVMFVHFTLYKTRFPLFKYVVASLVTLGVTIFTLAHSKESKKVNDGNTALGLAYLIGSMLLDGLTNSTQDQLFKIPLEKKFTGAKLMCILNLFIFVLTAGYIVLFQRLQISNTYQFIQKYPQLIYDIVVFAGCGAIGQVFIFIILERFDSIVLITATVTRKMLSMMLSVVLFGHHLNINQWIGVVLVFGGIGFEAFAKFQQKRKPKSD
>XP_001526463_Lodderomyces_elongisporus
MNKSGLPLTLAICVLGLYSTFLTWSILQERINTKPYGDNEYFQAPLIINIVQALLASIVGFIYTRFTTPHTSPFDVFTKNGRHGLYVLRSLLLISFCSSLASPIGYKSLNHLDYLAYLLAKSCKLIPVMFVHFMLYQTRFPFYKYAVAGLVTLGVIMFTLAHSKETTKVNDGNTMLGMVYLVGSMLLDGLTNSTQDQMFKIPLKTKFTGAILMCTLNLCIFLMTLAYTVIFQYEEIAYTLEFSKKFPELFYDILLFAGCGAVGQVFIFIILEKFDSIVLITATVTRKMLSMILSVVLFGHHLNLNQWAGVGLVFGGIGYEALVKFQQKKVKDVEKDKTVKVKVNFRAKAKDE
>XP_007376584_Spathaspora_passalidarum
MTSTIVKPTDTKLQPNKNMKQRGRVITLITCVLGLYGTFLTWSILQERINTKPYGDKQEYFQSPLIINIIQALCASLVGFIYTIFANNSSPFDVFFKNDYESSMSIFKSLVIISITSSLASPLGYKSLNHLDYVAYLLAKSSKLIPVMFIHFVFYRTKFPWYKYLVAVLITLGVIAFTISHGAKKTSINDGNSLYGMSLLFGSMLLDGLTNSTQDQLFKQKFKVRLTGAKLMCLLNLFVFIISLSYTLIFQFDEVKEATLFIHKHHELVVDIISFSLCGAIGQIFVFIILEKFDSIVLITATVTRKMLSMILSVILFGHTLNVTQWIGVLLVFGGIGYESMIKFNGKKVSVQKKME
>XP_043049081_Scheffersomyces_spartinae
MTRKHGGSALLLVGCVIGLYASFVSWSVLQERINTIPYGVDEYGKPIFFNASLVVNAAQALFAALIGLLYSLVAYQRNPFDVFTKNDGQTGNKLLRYFCLVALTSSISSPIGYQLMKHVDYLVYLLAKSCKLIPVMIVHTALYRTRFLLEKHVVALMVTAGVAVFTLAHSKKKQALSVDDNDPILGVFLLAVSMILDGLMNSTQDQIFKLQRTTKLEAKVTGATLMTVLNLLVFVLTAGYTILFNFNQIKYTVGFIHRYPEVLLNVVSFAALGAVGQVFVFIILEKFDSLVLVTATVTRKMISMILSVVLFGHYLNMRQWIGVALVFGGIGYEALLKILSTKSTTKMKKS
>XP_001386871_Scheffersomyces_stipitis
MKKHGSLLTLTICVLGLYGSFLSWSVLQERINTKPYGENENEIEFFKAPLIINIVQAFFASIVGFGYSLVTTKVNPFKIFTANEKSVARKYMLSLLLISITSSLSSPLGYQSLKHVDYLAYLLAKSCKLIPVMIIHLVFYRTRFPVSKYIVASSVTFGVTLFTLAHSSKSSKSSINDGKTLLGMAQLIGSMLLDGLTNSTQDQMFKLSSPSGSQNMVKITGAKLMCILNLFVCALTLAYTVIFAYESEVVYTLNFFHKHPEVLYNILEFSVFGAVGQVFIFIILEKFDSLILVTATVTRKMISMILSVVLFGHFLSSIQWCGVGLVFGGIGYEALVKLNSNKKVSKEKKSQ
>XP_020064480_Suhomyces_tanzawaensis
MDSPLNTTIGVRMNAYLTSPDDFRKQRKRINKRIAKLRHDLGLVTRDTKQYKTKEKTSGITVQDYEKDPNYGLVLLLTAERDVLYALEIKNTLEISNEHGAGQKNLMVSRLKKALNTSKKILELAQNEASALVRIELYIFAALIQGQLSVTKKQWELARTSYSIARVGLEFWTAVQKEGEKEFQGEDVFEAAETLEKELVDNVIDPSLNLALSQMDARAVDIKSVSRKHCHDENLPYLSPTISIIKAQKPDLVSEISSTELIDSIEWRGHEAQIYNDEVAYNIMALLKTDENTDYDILGTNWSNVLDIHSQDIERNNDEDDMEKSQNRAILLTYIKYNLLFASMKRDLLIIDDITSSKTYRNVVPFYDNIITITQDLKELPGVYNDEELHQSLEDLEKYFNAKKCIYVANLYIATNKYAEALTIYLSLKDDFITEEQFTKFEEFPYNITSNIDFEKYAQDFNAKFLHAHALAHNALESKDIGSIVENSNKFQTGLELVDLATPPKIHSILSKPVLFDISYNYINYDLGRSSSAAPVSTSPAPQTSAEDQDGKKRGATVSMKKQGLLVTLVFCVAGLYGSFLSWSVLQERINTKPYGIDGSYEPEYFKAPLVVNIVQALFASIIGLVYSSATHGNPFLIFTNQKLISLQYFKWFLLISITSSLSSPLGYESLKHVDYLAYLLAKSCKLIPVMLVHLVMYGTRFPVFKYVVAGLVTAGVAVFTSSHTSLKTSINDGKTGLGMAQLIGSMVLDGLTNLTQDQLFKSQQGTHRVTGASLMCILNLFVFVLTAAYTAVFKSSELTYTLDFVHKYPEVLTNILAFAVFGSVGQVFVFVILEKFDSLVLITATVTRKMLSMILSVVLFGHNLTGVQWLGVGLVFGGVGFEGVKKAQGPSVKPKKE
>XP_020078179_Hyphopichia_burtonii
MSQDDKKGSLKTTAPGPVNEKASETKMMIDKPTEKGSLLTLIVCIMGLYGSFLSWSVLQERINTKPYGFDLVTQEPIFFKAPLVINTAQALFAAFVGFIYSLISDRSVPFSIFTSNKRSISWQYMKSFFLISLTSSLSSPIGYQSLKHVDYLAFLLAKSCKLIPVMLIHTLFYRTKFPLYKYLVAGSVTLGVAVFTLANLNSKKSKGSVNDGRVLLGVCQLVGSMVLDGLTNSTQDHLFKFQNQVIAQNNSMKKVVKVTGANLMCILNSFVFVYTLFYTVIFKFDAEIMYSLNFISEYPQALINVLAFAALGSIGQVFVFIILEKFDSLILVTATVTRKMISMILSVVLFGHYLKLSQWCGVGLVFGGIGYEAWIKLNSKPNKTKKE
>XP_015466594_Debaryomyces_fabryi
MKKEGGGLILTLTVCILGLYASFLTWSVLQERISTKPYGSNPDTGSPDFFKAPLVINIIQALFASIVGLIYSLVSSRSNPLSIFTQNEKPVALKFFKSFVIISLTSSLSSPLGYESLKHVDYLAYLLAKSCKLIPVMLVHFVLYRTKFPLYKCAVAGSVTLGVIIFTLSHSSTKSKADISDGKTALGMAQLIGSMLLDGLTNSTQDQLFKLKGSTPNNKHTKLTGAYLMCILNAFIFINTLAYALIFKYQSEITYTVNFVHHYPQVMINILEFAILGSVGQVFVFVILEKFDSLILITSTVTRKMISMILSVVLFGHQLNSLQWCGVGLVFGGIGYEALVKMSMKKTPSTKKNQ
>XP_002770726_Debaryomyces_hansenii
MKKEGGGSIITLAACILGLYASFLTWSVLQERISTKPYGSNPDTGSPDFFKAPLVINIIQAFFASIVGLIYSVVSSRSNPLSIFTQNEKPVALKFFKSFVIISLTSSLSSPLGYESLKHVDYLAYLLAKSCKLIPVMLVHFVLYRTKFPLYKCMVAGSVTVGVIIFTLSHSSTKSKADISDGKTALGMAQLIGSMLLDGLTNSTQDQLFKLRGTSPSNKHTKLTGAYLMCILNAFIFINTLAYALIFKYQSEITYTVNFVHHYPQVMMNILEFAILGSVGQVFVFIILEKFDSLILITSTVTRKMISMILSVVLFGHQLNGLQWGGVGLVFGGIGYEALVKMSMNKAPTTKKNQ
>XP_006689191_Yamadazyma_tenuis
MSQHNKQGTTLVLCVLGLYGSFITWSILQEKINTTPYSTGNHGETEFFKAPLVVNMVQSLFAIIISFTYSMTFKGTNAFKIFTDNESSVSWMYFKKFCIISITSSLSAPIGYQSLRHVDYLVYLLSKSCKLIPLMIVHFVFYRTRFPGYKYVVAVSVTSGVVMFTFFDRKKSGKKSANDGQTALGLAQLTVSMVLDGLTNSTQDQLFKLQKQLPTTKHKVDGTTLMCVLNTFMLVLTFTYTAVFKYTEEFSFTYTFVHKYPQVVYDILVFAVFGSVGQIFVFVILEKFDSIILTTATVTRKMLSMVSSVVLFGHRLSWGQVAGIVVVFFGIGYEAALKALPVKAKVA
>XP_001486596_Meyerozyma_guilliermondii
MKQVTVLLGCVLGLYGSFLSWSVLQERINTKPYGNNPSTGHPDFYKSPLIINTVQALFASIVGFVYSVISSKSSPFTIFTRNEKKHSSVYLRSLFILSLTLSISSPVAYQLLKHVDYLAFLLAKSCKLIPVILVHLVLYQTKFPFYKYVVAGAVTLGVVVFTFANSLRPEKVSMNDGNTALGLFQLVASMVLDGLTNSSQDQLFKWANTAKPKVKLTGARLMCILNAFIFINSLAFTALFRFDSEIAYTYNFAKHYPQVIMHVVQFGLLGALGQVFVFIILERFDSLILITATVTRKMISMMLSVVLFGHVLSPTQWTGVLLVFMGIGYEAWMSSLEKSKKAAQTEKEKKSQ
>XP_018710921_Metschnikowia_bicuspidata
MKDSKFVTLVCCVLGLYALFLSWSLLQERLNTKPYAYVEEQAVFFKAPLAINATQALFAALVGLVYSRLAHAQNPFAVFASEPDAGGRAEIDYRYVRSFATIAITLSVSSPLGYLSLKHVDYLAFLLAKSCKLLPVMLVHLLLYKTKFPPHKYMVAALVTGGVVLFTLAKSGGKKAASFNDGNTLLGMAQLLALMFLDGFTNSTQDQLFRALGLKKKLTGATVMCVLNSFVFVLTTACLLLFKLDAEAKYVVSFVQQYPRALADMVAFALLGAVGQVFVFLILEKFDSLILVTATVTRKMISMILSVVLFGHHLVSWQWLGVLMVFGGIGYESFAKMQGRKTPKPKAE
>XP_002618294_Clavispora_lusitaniae
MKDSKVFVLVFCVLGLYASFLSWSLLQERINTKPYGMEGSKAVYFKAPLVVNAIQAMFAFIVGFAYSLIFHKQNPFAIFSSPKEKGSVGGKTFLVYFIVIAITSSLSSPLGYQSLKHVDYLAYLLAKSCKLLPVMLVHFILYRTKFPPYKYLVAGLVTGGVIMFTVTHTSKSSRESINDGNTILGMTQLLGSMLLDGFTNSTQDQLFKLRSHKQKVTGASLMCILNIFVFALTSSYIFFFKYNEELLYTLKFVEKYPHALGDIVAFAGFGAMGQIFVFIILEKFDSLILVTATVTRKMISMILSVVLFGHHLAPLQWVGVLMVFGGIGFESYMKLPSSKKKKSD
>XP_025344572_Candida_haemuloni
MKESSVFTLIFCVLGLYGSFLSWSLLQERINTKPYEIIGGSPVFFKAPLLVNTIQAFFACLVGLLYSWVAHRQNPFAIFSSKSSKDTTGGSTYVKFFIAIAITSTVSSPLGYKALKHVDYLAFLLAKSCKLLPVMLVHFVLYRTRFPPHKYLVAGMVTFGVILFTTCHSSGKSKASINDGNTLLGMAQLAGSMLLDGLMNSTQDQLFKLPNRQHKLTGASLMSILNLMVFILSAGFILVFQFQEEAVYTWNFVHRYPQSLMDILAFSLFGAAGQVFVFLILEKFDSLILVTATVTRKMISMILSVVLFGHKLSLGQWLGVLSVFGGIGYESYLKLASKKQKQA
>XP_024712919_Candida_pseudohaemulonis
MKESSVFTLIFCVFGLYGLFLSWSVLQERINTKPYEYIDEKPVFFKAPLLVNTIQALFACFVGLLYSWIAHKQNPFAIFHSTASKDTTGGSTYVKFFLAIAVTSTLSSPLGYKALKHVDYLAFLLAKSCKLLPVMLVHFVLYRTRFPPHKYMVAGMVTLGVILFTTNHNSGKSKASINDGNTLLGMAQLGGSMLLDGLMNSTQDQLFRLPNRQHKLTGASLMCILNLLVFVFSLGFILVFQFEQEALYTWRFVHKYPQLLVDILAFSLFGAAGQVFVFLILEKFDSLILVTATVTRKMISMILSVVLFGHTLTYGQWLGVVSVFGGIGYESYLKLSSKKKKQE
>XP_025335829_Candida_duobushaemulonis
MKESSVFTLIFCVFGLYGSFLSWSVLQERINTKPYEYIDEKPVFFKAPLLVNTIQALFACFVGLLYSWIAHKQNPFAIFHSTASKDTTGGSTYVKFFLAIAVTSTLSSPLGYKALKHVDYLAFLLAKSCKLLPVMLVHFVLYRTRFPPHKYMVAGMVTLGVILFTTNHSSGKSKASINDGNTLLGMAQLGGSMLLDGLMNSTQDQLFRLPNRQHKLTGASLMCILNLLVFFFSLGFILVFQFEQEALYTWRFVHKYPQSLVDILAFSLFGAAGQVFVFLILEKFDSLILVTATVTRKMISMILSVVLFGHTLTYGQWLGVVSVFGGIGYESYLKLSSKKKKQE
>XP_028888758_Candida_auris
MKDNSVLTLILCVLGLYVSFLSWSLLQERINTKPYEYIGDSPVFFKAPLLVNTVQAFFACLVGLGYSILAHKQNPFEIFKSNASKNSTGSATYVRFFIAIAITSTISSPLGYKALKHVDYLAFLLAKSCKLLPVMLVHFVLYKTRFPPHKYMVAGMVTLGVILFTTSHSSERNKTSINDGNIVLGMLQLAGSMLLDGLMNSTQDQIFKLPNTQHKLTGASLMCILNLLVCLLSVGFILIFQFENEALYAWKFVQKYPQSLIDILAFSILGAAGQVFVFLILEKFDSIILVTATVTRKMISMILSVLLFGHKLSTGQWLGVLFVFGGIGYESYLKLSSKKKKQE
>NP_015080_Saccharomyces_cerevisiae
MAGSTSSLVICAIGIYATFLTWALVQEPLATRTWPNSMGKFQFPNVISLIQASVAMMMGYLYLNWKKVEYPPRKMIKDHWKQLMLISFTQSSSGPLATTSLKHVDYLTYMLAKSCKMIPVLLVHLLLYRTPIASQKKVVALLVSLGVTIFTIGGNDGKKLKRSFNESGNDNKLQGFGLLFSSLFLDGLTNATQDKLLKANKAKEKGKQTLITGAHLMFTLNLFVILWNILYFIVIDCKQWDNAVSVLTMDPQVWGYLMLYSFCGAMGQCFIFYTLEQFGSLVLIMITVTRKMVSMILSIIVFGKSVRFQQWVGMFIVFGGITWEALNKKKANIPKAKSA
>XP_018218798_Saccharomyces_eubayanus
MAGSTSNLVICAIGIYATFLTWALVQEPLATRVWPNSMEKFQFPNVIAFMQAIVAMVMGHLYLKWKRVAYSPTTMIKDHWKQLMLISFTQSSSGPLATTSLKYVDYLTYMLAKSCKMIPVLLVHLLLYRTPISGQKKVVAILVSLGVTIFTIGGNDGKKLRRSLDGDGNRYKLHGFGLLSSSLFLDGLTNATQDKLLKANKASGNGKQSLITGAHLMFTLNLFVVLWNVLYLYVVDCKQWESSVSLLAKDPQVWGYLMLYSICGAMGQCFIFYTLEKFGSLVLIMITVTRKMVSMILSIVVFGKTVGFQQWVGIFIVFGGITWEALGKKKAKTPRTKSE
>XP_033769530_Saccharomyces_paradoxus
MAGSTSSLVICAIGIYATFLTWALVQEPLATRTWPNSMGKFQFPNVIALIQASVAMVMGYLYLNWKKVEYPPKKMIQDHWKQLVLISFTQSSSGPLATTSLKYVDYLTYMLAKSCKMIPVLLVHLLLYRTPIPSQKKVVAVLVSLGVTIFTIGGNDGKKLKRSLNDNRSGNKLQGFGMLFSSLFLDGLTNATQDKLLKVNKAKEKGKQTLITGAHLMFTLNLFVVLWNILYFIVIDCKQWENAVSVLKMDPQVWGYLMLYSVCGAMGQCFIFYTLEQFGSLVLIMITVTRKMVSMILSIIVFGKSVRFQQWVGIFVVFGGITWEALNKKKANIPKVKSV
>XP_003677355_Naumovozyma_castellii
MVNDIYVLLICTAGIYSSFLTWALVQEPLTTKIWPNSQQQFQYPNVIAISQASVAMIIGYAYLRFKGLKYSPWRLCRDHSKSLFLISFTQSTANPLATYSLQYVDYLTYMLAKSCKMIPVLLVHLLVYHTSIANEKKIVATLVSLGVAIFTYGGSMSKKVSSNDLAQDSENYLSLFYGFSLLLASLFLDGMTNATQDKMLKANKAKKDGNIITASHLMFILNLLMIIWNLGYFLVADKSQITGSLAMLSLDPDILRYLLIYSICGAVGQCFIFFTLERYGSLVLITITVTRKMMSMLLSIVVYGKSVNMLQWLGIFIVFGGISWEALNKTKQKVDMEKKSK
>XP_003670690_Naumovozyma_dairenensis
MIPVLLIHLLFYKTSIPNEKKLVAVLVSIGVGVFTYGGSSSRKTNNIDNTNGKMFLSDSLYGFALLAASLFLDGMTNATQDTMLKISRNRKHENDKKNKVITGSHLMFVLNMFIILWNIIYFILFDKTQIVSALKMLYSDPEIVSYLLTYSICGALGQCFIFYTLEQYGSLVLVMITVTRKMISMILSIIVYGKTLNALQWTGIVIVFSGITWEAANKREQPVVTTTDKQEKKLWTQSN
>XP_003957840_Kazachstania_africana
MSQNRSVVKLLVCAVGIYTSFLTWALVQEPLTTRIWPNADERFQYPNVIAISQAGMAMLVGYVYLKWKKSTYDPWELIWDYRKELTMISLTQSTSNPLATYSLQYVDYLTYMLAKSCKMIPVLMVHLLLYRTPIETQKKYVSLLVTAGVTIFTVGGSNGKISRSGGQCFSLYGFGMLAASLLLDGLTNATQDKMLKSSRKSNQSDNKKSKLKVVTGTHLMFALNLFIILWNTLYLVIIDTTQYNNATRLLSLDPDILYYLAAYSICGALGQCFIFYTLEQYGSLVLIMITVTRKMMSMVLSIAVYGKAVNLIQWLGIFTVFGGILWESLAKRNAAKKVEFKKD
>XP_022464075_Kazachstania_naganishii
MKLVNGGVKLFICVAGIYLSFLTWALVQEPLATKVWPHSQRQFQFPNVVAVAQALCAMVIGLLYLQQTQQQQKRGNGGGYRPWQLIKDHTTQLLLISFTQSASTPLATYSLGHVDYLTYMLAKSCKMIPVLLIHLLYYRTPISSDKKVVALLVTVGVTVFTLGGGTHKKKKSSDADSYSGVMGFVLLGVSLFLDGLTNATQDTMLRTNAERNKVDEKNDPENKNGSKTITAAHLMFALNLFIVLWNIPYLAVFHRSQVEGSLEVLEGDPQVLIYLLAYAVCGAVGQCFIFYTLEQYGSLVLIMITVTRKMMSMLLSIAVFGKTVDKVQWVGIFIVFGGILWEAMNKRRKVSSLKKTQ
>XP_446836_Candida_glabrata
MSKSNSIFPVLFCAAGIYASFLTWALVQEPLTTQVWENSHKRFQCPNVIAVVQAVAAVCVGYFYMRAKGAQRNYGAIAMVRDYAKPLALISFTQSASSPLSQYALQYVDYLTYMLAKSCKMIPVLLVHLIIYRTTISRKKSVVAVLVSIGVTIFTIGGSKGKISGSISGSNDEHFFQKASGFLLLFLSLFMDGLTNATQDKMLKNNRVQMAIQNAETQDKKQQHKVFHTLTGAHMMFALNFFVAIWNIAYLLVIDRGQICNAHAMLKKDPIIVSYLLAYALCGSLGQCFIFYTLELYGSLVLIMITVTRKMMSMLLSIIVFGKTVNATQWLGIVIVFSGITWEALDKRREKKALEAKVQKSE
>XP_004181622_Tetrapisispora_blattae
MSPNTSTLIICTIGIYVSFLTWALIQEPLTTKRWPATELKFQAPNFIAIVQSIVAMTVGYLYLRSKNHKYRPYQLIRDYKKEMALISLTQSTSAPLAQYSLQYVDYLTYMLAKSCKIIPVLIVHLLLYRTPISAQKKTVALLITIGVTIFTVSDVKKPSSGFNTRGTPRELLGYILLGSSLLMDGLTNATQDKMMKASKKCLNDKENSHKIITGSHMMFALNFFILIWNSLYLMIYDRKQWSTAVYMLTHETKLYQYLLTYAICGAMGQCFIFYTLEQFGSVILVMITVTRKMMSMLLSIVAFGKNVAPIQWLGILIVFGGISWEAYTKKKALAVNRAKKNR
>XP_003685425_Tetrapisispora_phaffii
MAKQSEADIVEQNDTANGDFSVGKLLFCAVGIYCSFLTWALVQEPLNTIHWPQSNEQFKSPNIIAISQAFVAMVIGFVYLSYKSNVTLVQLYHLIWNNKKYFVIISVTQALSAPIASYSLQHVDYLTFMLAKSCKIIPILMVHMLLYRTTIANEKKIVAVLVTLGVMVFTLGSKKTGPTMKVPDELEENMILTHFYGYSMLLLSLFLDGLTNATQDKMLKLNKNSKKHELISGAHLMFALNLFIVIWNTLYLILVDRNQFKNALTLIEHDPIIIKYLTTYSCCGAIGQIFIFYTLEYFGSIILVMITVTRKMMSMLLSIAVYKKSVNLIQWAGISIVFGGIIWEALHKTKKVIGNKTDNDDKKIL
>XP_001645229_Vanderwaltozyma_polyspora
MGQSNVGKLVFCAVGIYVSFLTWALVQEPLNTNVWENSNDLFKSPNVVAVAQGLAAMILGYLYLNWMGSQYSPIELIWDYKWDMALTSLTQSFSAPLAAYSLQYVDYLTYMLAKSCKMIPILLVHLLLYGTSIPRQKKLISIFVTIGVTIFTIGGNSKGSKLKDNDKHPSAMGFVMLLSSLFMDGLTNATQDKMLKSNRKNNSKNSKDRLITGAHLMFALNMFIIIWNLSYLMFIDKSQWQHSLKMMTLDPVIVKYLITYAICGAIGQCFIFFTLQNYGSLVLVMITVTRKMVSMLLSIVVFGKSIKPFQWIGIFVVFAGISWEAIAKKKTAEKVTTDKKEN
>XP_003679228_Torulaspora_delbrueckii
MERSAPKLLFCAGGIYASFLTWALVQEPLNTRVWPNSGSQFQAPGVIAAIQAVFAMLVGMAYIRWKGSNYKPSAFIQDYKKELALISFTQSTSTPLATFSLQYVDYLTYMLAKSCKLIPVLSVHLLLYRTPISRTKKLVALLVSAGVAIFTIGGSKGKSIQNDTPLSITGFGFLALSLFLDGMTNATQDELLRKNRERQKIEKENAITGAHLMFALNLFIISYNLVYLGLIDRSQVLQTKSLVASDPEILRYLIIYAFCGAVGQCFIFFTLEEYGSLVLVLITVTRKMISMLLSIVVFGKKVNTVQWLGILAVFGGISWEALAKRSKPQKPKSQ
>XP_037142458_Zygotorulaspora_mrakii
MPQKQGIFTLLFCVLGVYACFLTWALVQEPLSTRVWPESNQKFQAPSVIAIAQASVAMLVGGVYLKWRKLGYKPFDFIFDHGKELALISFTQSTSTPLASYSLHHVEYLTYMLAKSCKMIPILLVHLLLYRTSIPRKMKVLALVVSMGVVVFTVGGWKPKSIESGSGDRHGTKGYVLLLLSLFLDGMTNATQDNLLKSNKPKVNKSSKKKITGAHLMFALNMFIIIWNALYLKVLDRQQWEKAKVLLRKDPEILNYLFTYACCGAIGQCFIFYTLEKYGSLVLVMITVTRKMMSMILSIAVFGKRVNPIQWAGIIIVFGGITFEAIGKMKTKRLPSKSKLH
>XP_002499277_Zygosaccharomyces_rouxii
MSGGVLALFICAAGIYSSFLTWALVQEPLTTKFWPNSQHQFQAPSVVAAVQAAVAMIVGLGYLKWKKCGYGPVNFVKDHGKSLAMISLSQSCSGPLATYSLQYVDFLTYMLAKSCKMLPVLLIHLLLYRTSISKEKRLVAVLVSLGVAVFSFGGSGGKQKTNGDDAFSLHGYALLVVSLFLDGVTNASQDKMLKANSRKDASKPITGAHMMFALNMFIVVWNLGYLFTFDRLQVDMAKFMLSLDGEIWKYLLTYAICGAVGQCFIFFTLEHYGSLALITITVTRKMISMVLSIFVFRKKVMPLQWIGIGIVFGGITWEAISKRRQAARIKKD
>XP_003644711_Eremothecium_cymbalariae
MIKNKLKLVIAICGIYATFLSWGLVQEPLNTRVWPNSGSKFTGPCFIAICQGLMATLVGFIYLSSKKTDYGGLEFMEIKFKDIAVISLYQTLSAPVASYSLYYVDYLAYILAKSCKLIPIMLVHLLVYRSKIPKEKLVVGVLVSLGVTLFTFGTDGNGGYKPATGSSLYGFLILCLSLFLDGLTNASQDAMLKGPSQKKITGAHLMFALNLLIVVWNIGYLLVCDPNQWHSSIKQLTLDPQIWSYLLTYSICGAIGQCFIFFTLENYSSIVLTTVTVTRKMVSMLLSIFIYGHRVTLPQWMGIIIVFGGITWEAFLKSGKDVKRSNTKEKQT
>NP_985396_Eremothecium_gossypii
MGSQVRLVIAVCGIYATFLTWSLAQEPLTTSVWPNSAARFSHSSFIVLCQALTAAVVGLCYLKAQRSGYGAREFIRKHWADVAGISLTQALSAPAANHSLQYVDYVGYMLAKSCKLLPIMLVHVLVYRTPIGRDKALVGVLVSGGVALFTLGGAERKQGEASLYGLGMLLVSLFLDGLTNASQDRLLRRPASKKITGAHLMVALNTAIVLWNLAYLVLFDRTQWQGSLQQLHADPAILTYLFTYCACGALGQCFVFFTLEHYSSLVLATVTVTRKMVSMLLSIVVYGHSVRPVQWLGILVVFGGIIWETVKKGQRGSGQKSKQH
>XP_453635_Kluyveromyces_lactis
MGRHILKHVFAVGGIYCSFLTWGLLQEPLNTRVWPNSGCTFQVPYIVALVQATIAMICGLIYIKWQKPVLSLSKFWTSHTRDMAIISLSQAISAPLAAYSLSYVDFLTYMLAKSCKLLPVLMVHLIVYRTPIPRSKKLVVLLVTVGITIFTLDGHKPSMTENDVSESSSSSSLIGFVLLGSSLFLDGLTNAKQDKLFQKATYKITGAHLMFALNFFLIVWNVIYMVLVDRQQLAKGLKMLHADPEISRYLLAYACCGAIGQCFIFYTLEQYGSLVLVMVTVTRKMFSMILSIIVYGHQVTLWQWVGIVIVFTGVVCESMGKKNKAKEGNIINEEKVKQS
>XP_022676803_Kluyveromyces_marxianus
MINDILKPVFAVGGIYCSFLTWALLQEPLNTKVWPNSGCTFQLPCIVALTQACVAMVCGLLYLRQKRPVYTLSSFWKDHYKDMMMISLSQAVAAPLASYSLSYVDFLTYMLAKSCKLLPVLMVHLVIYRTPIPRTKKLVAVIVTLGITIFTLDGKKTGAKKDEESKSVLGFVLLGMSLFLDGLTNAKQDKLFQNAKQKISGAHLMFALNLFLIMWNALYMLLWDRNQLSKGVQMLHADPQIGRYLLAYACCGAVGQCFIFYTLEKYGSLVLVMVTVTRKMVSMLLSIVVYGHSVSVQQWVGILIVFVGVVCEATAKKGKGKQKNVTASKPKAS
>XP_022628737_Lachancea_lanzarotensis
MCSQLRLVACVSGIYIAFLTWSLVYEPLTTQIWPHSQAKFQAPCVVALVQASVAAMTGTLYLKQQRTEHRAREFLRNYIRDLLAISLTQSLSTPLAAYSLQYVDFLTYMLAKSCKLIPILVVHLLLYHTRIANDKKLVAIAVTFGVVLFNLGSQKSSNKTSTKDVSLIHGFLPLLVSLLLDGFTNATQDTLLKRNRAQKKQKLITGGHLMLGLNFGIVIWNLLYLAIIDPQQAIRTRAMISLDPIIALYLLTYAVCGALGQICIFYTLQNYGSLVLVMVTVTRKMTSMILSIIVYGHHVSTLQWFGISIVFAGISSEALIKSRTSAKAKVEAEKSE
>XP_002556005_Lachancea_thermotolerans
MGSQILLAVCVLGIYATFLTWSLVYEPLTTKVWPNSAEKFHVPCVVSLVQASVAAFTGYAYLRREKTGYRTKEFMKDNYKDLLLISFTQSTSSPLATYSLQYVDFLTYMLAKSCKLIPILAVHLLLYHTKITNNKKAVAIAVTFGVTLFNLGSAKRSSSTRGQNVSYVNGFAPLVLSLLLDGFTNATQDTLLKRNRTSNKKPITGGHLMLGLNMCIVFWNFFYLLLIDPEQALKAKNMITEDPEIAYYLLTYAACGALGQICIFYTLQEYGSLVLVMVTVTRKMFSMILSILVYGHHVTRMQWLGISIVFGGITAEALLKRRGASKLKTQ
>XP_020059144_Aspergillus_aculeatus
MARQKQTAPLQRATSSQLMHVPPNETSAQSLKQQNGGAVANNHVSEVKDATQDTPGLMQLAVCVLGIYASFLSWGVLQEAITTVSYPVQPPSAELPEPPTERFTYSIVLNTIQSTFAAITGFLYLFFSTPSGQKVPSIFPTRKILFPLLLVSISSSLASPFGYASLAHIDYLTFILAKSCKLLPVMFLHLTIFRKRYPLYKYGVVLLVTLGVATFTLHHPGTSKKVAASAAKGQSGSSAWGIFLLSINLLLDGLTNTTQDHVFTSPQTYTRFTGPQMMVAQNVLSTLLTSSYLLVMPHLSATGLLHNLLPFPIPPSTETELTAAIGFLSRHPEALKNVLGFAACGAVGQLFIFYTLSRFSSLLLVTVTVTRKMLTMLLSVFWFGHSLSAGQWLGVLLVFGGVGAEAVVQRQEKKTKEKARAAAAATKKE
>XP_001269620_Aspergillus_clavatus
MARQKQAVPLQRTTSSELMHLQSGESESKTRQENGNAHKSVVTTGSASAKKPMLEVPLETPGLTQLAICVLGIYASFLSWGVLQEAITTVKYPVRPPSAAEPEPPTERFTFSIVLNTIQSTFAAITGFLYLYFSTPAGKKVPSIFPTRKILFPLLLVSISSSLASPFGYASLAHIDYLTFILAKSCKLLPVMFLHLTIFRKRYPLYKYGVVLLVTLGVATFTLHHPGTSKKVAASAAKNQSGSSMYGIFLLSINLLLDGLTNTTQDHVFSSPQIYTRFTGPQMMVAQNVLSTILTTSYLLVMPHLSSTGLLHAILPIPIPPSTDTELASAISFLSRHPETLKNVLGFAACGAVGQLFIFYTLSRFSSLLLVTVTVTRKMLTMLLSVFWFGHSLSAGQWLGISLVFGGIGAEAAVQRQEKKAKERAKALAGKKE
>XP_001265125_Aspergillus_fischeri
MARQKQAVPLQRATSSELMHLVPEESKSMSTQQNGSAQKPVTLNGSASTKGQAPEAPLETPGLMQLAICVLGIYASFLSWGVLQEAITTVNFPVRPPTAEEPNPPTERFTFSIVLNTIQSTFAAITGFLYLYFSTPAGKKVPSIFPTRKILFPLLLVSISSSLASPFGYASLAHIDYLTFILAKSCKLLPVMFLHLTIFRKTYPLYKYGVVLLVTLGVATFTLHHPGTSKKVAASAAKNQSGSSLYGIFLLSINLLLDGLTNTTQDHVFSSPQIYTRFTGPQMMVAQNVLSTILTTTYLLVMPHLSSTGALHALLPIPIPPSTETELASAVSFLSRHPEVMKNVLGFAACGAIGQLFIFYTLSRFSSLLLVTVTVTRKMLTMLLSVFWFGHSLSAGQWLGIGLVFGGIGAEAVVQKREKQAKERAKALAGKKD
>XP_041140107_Aspergillus_flavus
MARQKQATPLQRATSSELMHMAPEGTDSQAKQQNGNAKKLAANGSASKGQVAHEAALETPGLAQLAICVLGIYASFLSWGVLQEAITTVSYHVRPPTAAEPEPPTERFTFSIVLNTIQSTFAAITGFLYLFFSTPAGQKIPSIFPTKKILFPLFLVSISSSLASPFGYASLAHIDYLTFILAKSCKLLPVMFLHLTIFRKRYPLYKYGVVLLVTLGVATFTLHHPGTSKKVAASAAKNQSGSSMWGIFLLSINLLLDGLTNTTQDHVFSSPQIYTRFTGPQMMVAQNVLSTLLTSTYLLVMPHLSSTGILHAILPIPIPPSTETELTSAISFLSRHPEALKHVLGFAACGAVGQLFIFYTLSRFSSLLLVTVTVTRKMLTMLLSVFWFGHSLSAGQWLGVGLVFGGIGAEAVVQRQEKKAKERAKAAKSQ
>XP_750293_Aspergillus_fumigatus
MHLVPEGSESMSTQQNGSAQKPVTLNGSASTKGQAPEAPLETPGLIQLAICVLGIYASFLSWGVLQEAITTVNFPVRPPTAEEPNPPTERFTFSIVLNTIQSTFAAITGFLYLYFSTPAGKKVPSIFPTRKILFPLLLVSISSSLASPFGYASLAHIDYLTFILAKSCKLLPVMFLHLTIFRKTYPLYKYGVVLLVTLGVATFTLHHPGTSKKVAASAAKNQSGSSLYGIFLLSINLLLDGLTNTTQDHVFSSPQIYTRFTGPQMMVAQNILSTILTTTYLLVMPHLSSTGALHALLPIPIPPSTETELASAVSFLSRHPEVMKNVLGFAACGAIGQLFIFYTLSRFSSLLLVTVTVTRKMLTMLLSVFWFGHTLSAGQWLGIGLVFGGIGAEAVVQKREKQSKEQAKALTGKKE
>XP_661672_Aspergillus_nidulans
MARQKQAAPIQRATSSELMHMLPDDLPQKHHNGANMGLANKDTTRDKVHEAADAPGLWQLAFCVAGIYASFLSWGVLQEAITTVSYPVHPPTAAEPEPEKERFTFSIVLNTIQSTFAAVTGFLYLYFSTPKGEKVPSIFPTRKIIFPLVLVSISSSLASPFGYASLAHIDYLTFILAKSCKLLPVMFLHLTIFRKRYPLYKYGVVLLVTLGVATFTLHHPGTSNKVAASATKGTSGSSAWGIFLLSINLLLDGLTNTTQDHVFSSPQLYTRFSGPQMMVAQNVLSTLLTSAYLLIMPHLSSTGILHAILPVPIPPSTETELTAAVSFLSRHPEVLKSVLGFAAFGAMGQLFIFYTLSQFSSLLLVTVTVTRKMLTMLLSVFWFGHSLSAGQWLGIGLVFGGIGAEAVVQRQEKKAKAAKAKKTE
>XP_001398884_Aspergillus_niger
MARQKQAAPLQRATSSELMHVPSEDSQSPGKRIIGKSSVANGSASGKQAAQENAPETPGLMQLAICVLGIYASFLSWGVLQEAITTVSYPTHPPTAEVPEPPTERFTYSIVLNTIQSTFAAITGFLYLFFSTPSGQKIPSPFPTKKIVFPLLLVSISSSLASPFGYASLAHIDYLTFILAKSCKLLPVMFLHLTIFRKRYPLYKYGVVLLVTLGVATFTLHHPGTSKKVAASAAKGQSGSSTWGIFLLSINLLLDGLTNTTQDHVFSSPQLYTRFTGPQMMVAQNVLSTVLTSSYLLIMPHLSSTGILHNLLPFPIPPSTETELNSAIGFLSRHPEALKNVLGFAACGAIGQLFIFYTLSRFSSLLLVTVTVTRKMLTMLLSVFWFGHSLSAGQWLGVGLVFGGIGAEAIVQRQEKAAKERAKAAKKQ
>XP_015404127_Aspergillus_nomiae
MARQKQATPLQRATSSELMHMPLEGSDSQAKQQNGSAKKLATNGSAHKGQVAHEPALETPGLAQLAICVLGIYASFLSWGVLQEAITTVSYAVHPPTAAEPEPPTERFTFSIVLNTIQSTFAAITGFLYLFFSTPAGQKIPSIFPTKKILFPLFLVSISSSLASPFGYASLAHIDYLTFILAKSCKLLPVMFLHLTIFRKRYPLYKYGVVLLVTLGVATFTLHHPGTSKKVAASAAKNQSGSSMWGIFLLSINLLLDGLTNTTQDHVFSSPQIYTRFTGPQMMVAQNVLSTLLTSTYLLMMPHLSSTGILHAILPIPIPPSTETELTSAISFLSRHPEALKHVLGFAACGAVGQLFIFYTLSRFSSLLLVTVTVTRKMLTMLLSVFWFGHSLSSGQWLGVGLVFGGIGAEAVVQRQEKKAKERAKAAKSQ
>XP_023088646_Aspergillus_oryzae 
MRSSLAQLAICVLGIYASFLSWGVLQEAITTVSYHVRPPTAAEPEPPTERFTFSIVLNTIQSTFAAITGFLYLFFSTPAGQKIPSIFPTKKILFPLFLVSISSSLASPFGYASLAHIDYLTFILAKSCKLLPVMFLHLTIFRKRYPLYKYGVVLLVTLGVATFTLHHPGTSKKVAASAAKNQSGSSMWGIFLLSINLLLDGLTNTTQDHVFSSPQIYTRFTGPQMMVAQNVLSTLLTSTYLLVMPHLSSTGILHAILPIPIPPSTETELTSAISFLSRHPEALKHVLGFAACGAVGQLFIFYTLSRFSSLLLVTVTVTRKMLTMLLSVFWFGHSLSAGQWLGVGLVFGGIGAEAVVQRQEKKAKERAKAAKSQ
>XP_040638048_Aspergillus_ruber
MARQKQTAPLQRATSSELMHMLPDDLKANGQAKEQNARAKDTDKGAAHDSAQETPGLMQLVICVLGIYASFLSWGVLQEAITTVSYPVRPASATEPEPPTERFTFSIVLNTIQSSFAAITGFLYLFFSTPKGKNIASIFPTRKILFPLILISITSSLASPFGYASLSHIDYLTFILAKSCKLLPVMFLNLTIFRKRYPLYKYLVVLAVTLGVATFTLHHPGTSKKMAAAAEKNKSGSSLWGIFLLSINLLLDGLTNTTQDHIFTSPQVYTRFTGPQMMVAQNILSTALTTLYLGIMPHLSSSGIIHAILPFPIPPSTETELSTAISFLSRHPEALKNVLGFAACGAIGQLFIFYTLSRFSSLLLVTVTVTRKMLTMLLSVFWFGHSLSAGQWLGVGLVFGGVGAEAAVQRQEKKAKERAKAQVKEE
>XP_040703973_Aspergillus_sydowii
MARQKQTKPTQRAASSELVNMLPGDPPAQSKQQNGGAKATVASAAATDDKEHGVADTPGLLQLAICVLGIYASFLSWGVLQEAITTVSYPVRPATAAEPEPPTERFTFSIVLNTIQSTFAAITGFLYLYFSTPKSAKVPSIFPTQKIIFPLVLVSISSSLASPFGYASLAHIDYLTFILAKSCKLLPVMFLHLTIFRKRYPLYKYGVVLLVTLGVATFTLHHPGTSKKVAASAAKGQSGSSAWGIFLLSINLLLDGLTNTTQDHVFSSPQVYTRFTGPQMMVAQNVLSTLLTSGYLLVMPHLSSTGIIHAILPIPIPPSTEMELATAVSFLSRHPEVLKSVLGFAACGAIGQLFIFYTLSRFSSLLLVTVTVTRKMLTMLLSVFWFGHSLSAGQWLGISLVFGGIGAEAVVQRQEKKAKALAKKTE
>XP_001212261_Aspergillus_terreus
MARQKQTAPSQRATSSELMHLLPNGAEAQQKQRNGAPQEHVANGTVSEKNAPEAAPEAPGLTQLAICVLGIYASFLSWGVLQEAITTVSYPVYPPTAAEPEPPTERFTFSIVLNTIQSCFAAITGFLYLFFSTPAGKTVPSIFPTRKILFPLLLVSISSSLASPFGYASLAHIDYLTFILAKSCKLLPVMFLHLTIFRKRYPLYKYGVVLLVTLGVATFTLHHPGTSKKVAASAAKNQSGSSAWGIFLLSINLLLDGLTNTTQDHVFSSPQVYTRFTGPQMMVAQNVLSTVLTSTYLLVMPHLSSTGILHALLPIPIPPSTETELSSAISFLSRHPEALKHVLGFAACGAVGQLFIFYTLSRFSSLLLVTVTVTRKMLTMLLSVFWFGHSLSAGQWLGVVLVFGGIGAEAIVQRQEKKAKERAKAAKRE
>XP_022493914_Penicillium_arizonense
MGRQKQSAPLQRTPSSNLMHLPNDSDVSRKPGNTDTPSVANGSVSEKASTALETVADNPGLMQLVICVLGIYAAFLSWGVLQEAITTTSYPIRPATATEPEPPTERFTYSLVLNTIQSSFAAITGFIYLLISTPKGQSIPSIFPTRRILFPLLLVSISSSLASPFGYASLQHIDYLTFILAKSCKLLPVMVLHLTIFRKKYPLYKYGVVLMVTLGVATFSLHHPGTSKKVAAAAAKQSGSSGWGIFLLSINLLLDGLTNTTQDHVFSSPKLYTRFTGPQMMVAQNVLSTVLTAVYLLVMPHLSQSGILHNLLPLPIPPSNETELFGAVSFLSRHPEALKHVLGFAACGAVGQLFIFYTLSRFSSLLLVTVTVTRKMLTMLLSVFWFGHSLSGGQWLGIGLVFGGIGAEAAVQRSEKKAKERSKLEAAKKEL
>XP_014531495_Penicillium_digitatum
MGRQKQAAPLQRAPSQSVLLSEESKLPRNTGSGNTDTPFIANGSVIEKASVALETVTDSPGLTQLVICVLGIYAAFLSWGVLQEAITTTSYLVHPATVAEPNPPTERFTYSLVLNTVQSSFAAITGFIYLLFSTSKEQKIPSIFPTRRIIFPLVLVAISSSLASPFGYASLQHIDYLTFILAKSCKLLPVMVLHLTIFRKRYPLYKYGVVLMVTLGVATFSLHHPGTSKKVAAKDQPGSSGWGIFLLSINLLLDGLTNTTQDHVFSSPKLYTRFTGPQMMVAQNLLSTVLTSAYLLIMPHLSQSGILHNLLPFPIPPSTETELFGAFSFLSRHPEALKHVIGFAACGAVGQLFIFHTLSRFSSLLLVTVTVTRKMLTMLLSVFWFGHSLSGGQWLGISLVFGGIGAEAVVQRSEKKAKERSKIEATKKEL
>XP_016601111_Penicillium_expansum
MGRQKQAAPLQRAPSQLMHLSEESNVPRNAGSDNTDTPSTANGSLSEKAPATLETVADSPGLTQLVICVLGIYAAFLSWGVLQEAITTTSYLVRPATVAEPNPPTERFTYSLVLNTVQSSFAAITGFTYLLFSTPKGQKIPSIFPTRRIIFPLVLVAISSSLASPFGYASLEHIDYLTFILAKSCKLLPVMVLHLTIFRKRYPLYKYGVVLMVTLGVATFSLHHPGTSKKVAAKDQSGSSGWGIFLLSINLLLDGLTNTTQDHVFSSPKLYTRFTGPQMMVAQNVLSTVLTSAYLLVMPHLSQSGILHNLLPIPIPPSTETELFGAFSFLSRHPEALKHVIGFAACGAVGQLFIFHTLSRFSSLLLVTVTVTRKMLTMLLSVFWFGHSLSGGQWLGISLVFGGIGAEAVVQRSEKKAKERSKIEAAKKEL
>XP_040645563_Penicillium_griseofulvum
MGRQKQAAPLQRAPSSQLMNLSEESDVPQNYRSGNKDTPSTNGSVSGKAPPALETVADSPGLSQLVICVLGIYAAFLSWGVLQEAITTTTYPIRPATTAEPNPPTERFTYSLVLNTVQSSFAAITGFTYLLFSTPSGKNIPSIFPTRRILFPLLLVAISSSLASPFGYASLQHIDYLTFILAKSCKLLPVMVLHLTIFRKRYPLYKYGVVLMVTLGVATFSLHHPGTSKKVAAKDQAGSSGWGIFLLSINLLLDGLTNTTQDHVFSSPKLYTRFTGPQMMVAQNILSTALTSAYLLIMPHLSQSGILHNLLPFPIPPSNETELYGAISFLSRHPEALKHVLGFAACGAIGQLFIFHTLSRFSSLLLVTVTVTRKMLTMLLSVFWFGHSLSSGQWLGISLVFGGIGAEAVVQRSEKKAKERLKIAAAKKEL
>XP_038928882_Penicillium_roqueforti
MGRQKQGAPLKRAPSSQLMHISEESDVGQNSGNNTDTVSTAKGSVSEKASAALETVTDSPGLTQLAICVLGIYAAFLSWGVLQEAITTTSYLVRPATVAEPNPPTERFTYSLVLNTVQSLFAAITGFAYLLFSTPSGQKIPSIFPTRRIIVPLLLVAISSSLASPFGYASLEHIDYLTFILAKSCKLLPVMVLHLTIFRKRYPLYKYGVVLMVTLGVATFSLHHPGTSKKVAAKDQSGSSGWGIFLLSINLLLDGLTNTTQDHVFSSPKLYTRFTGPQMMVAQNVLSTVLTSAYLLIMPHLSQSGILHNLLPFPIPPSNETELFGAFSFLSRHPEALKHVLGFAACGAVGQLFIFHTLSRFSSLLLVTVTVTRKMLTMLLSVFWFGHSLSRGQWLGISLVFGGIGAEAVVQRSEKKAKEQSKIEAAKKKL
>XP_002562082_Penicillium_rubens
MPQNTASGNTDTPSTANGNGNVSGKASATLETVAESPGLTQLVICVLGIYAAFLSWGVLQEAITTTSYPVRPATVAEPNPPTERFTYSLVLNTVQSSFAAITGFTYLLFSTPSGQKIPSVFPTRRIIFPLLLVAISSSLASPFGYASLEHIDYLTFILAKSCKLLPVMVLHLTIFRKRYPLYKYGVVLMVTLGVATFSLHHPGTSKKVAAKGQSGSSGWGIFLLSINLLLDGLTNTTQDHVFSSPKLYTRFTGPQMMVAQNVLSTILTSAYLLIMPHLSQSGILHNLLPLPIPPSTETELFGAFSFLSRHPEALKHVLGFAACGAIGQLFIFHTLSRFSSLLLVTVTVTRKMLTMLLSVFWFGHSLSGGQWLGISLVFGGIGAEAVVQRSEKKAKERSKIEAAKKEL
>XP_040807427_Penicillium_solitum
MGRQKQAAPLQRAPSQLVQLSEESDAPRNTGTGNTNTVSTANGTVSEKASAALETVADSPGLTQLVICVLGIYAAFLSWGVLQEAITTTSYLVRPATVAEPNPPTERFTYSLVLNTIQSSFAAITGFIYLLFSTPKGQKIPSIFPTRRIIFPLVLVAISSSLASPFGYASLQHIDYLTFILAKSCKLLPVMVLHLTIFRKRYPLYKYGVVLMVTLGVATFSLHHPGTSKKVAAKGQSGSSGWGIFLLSINLLLDGLTNTTQDHVFSSPKLYTRFTGPQMMVAQNVLSTILTSAYLLIMPHLSQSGVLHNLLPFPIPPSTETELFGALSFLSRHPEALKHVLGFAACGAVGQLFIFHTLSRFSSLLLVTVTVTRKMLTMLLSVFWFGHSLSGGQWLGISLVFGGIGAEAVVQRSEKKAKERSKIEAAKKEL
>XP_022582173_Penicilliopsis_zonata
MARQKQSTPLQRVTSSELVHLHAEGIEDGELTQRNGSAKKSVVANGSATVKPERETAQETPGLTQLATCVLGIYASFLSWGVLQEAITTTSYTVRPPTALEPEPPTERFTYSVVLNTIQSFFAAITGFTYLYFSTPKGQKVPSAFPTRQILVPLLLVSISSSLASPFGYASLSHIDYLTFILAKSCKLLPVMFLHLAIFRKRYPLYKYGVVLLVTLGVATFTLHHPGTSKKVAASAAKSQSGSSAYGIFLLSVNLLLDGLTNTTQDHVFTSPHLYTRFTGPQMMVAQNVLSTLLTTAYLVAMPCLSSNSTLMALLPLPIPPSTQTELSSAISFLSRHPEAFREVLGFAACGAVGQLFIFYTLSKFSSLLLVTVTVTRKMLTMLLSVFWFGHSLSLGQWLGIGLVFGGIGAEAVVQRQEKKAKAAKAAKAS
>XP_016617921_Cladophialophora_bantiana
MARRKQITPMRRINSGEVMQAPSDTPEKRAVYGNGHVTSSSRKPTSPFQQRPQTQRSHPGLLTLLVCVGGIYASFLTWGVLQERITTTPYPLPSPSAAQVQQEYFRFPIVLNTIQAFFAFTSGSVYLFYTTGRFNILPSTSSLLPLMLVTVTTTLASPFGYASLAHVDYLTFVLAKSCKLLPVMALHVALFRKRYSLSKYMIVLAVTSGVAIFTLYHPPKAGKTQKTQNSSLYGLTLLGINLLFDGLTNTVQDHIFQSPRRYGKTSGPQMMVILNLLGTILMSAYLVATPYIPSALLPQFVRTDTHELGQAISFFQRHPPVLKDVLLFCLCGAVGQLFIYATLERFSSLLLVTVTVTRKMFTMLLSVMWFGHSLSKGQWMGIGMVFGGIAAEAYIQNLEKKERDRRKKSADKGR
>XP_008728684_Cladophialophora_carrionii
MARRKQITPMQRINSGEVMQTPSDTPERRAVYSNGHIASPAPTRPLRPPTQARAQEPSAQQPGLLTLLVCVGGIYASFLTWGVLQERITTTPYPVTTTTTAAQAQHEYFRFPIVLNTIQSSFAFTSGSLYLLYKTGATSTSFQILPSPAALLPLLLVTLTTTLASPFGYASLAHVDYLTFVLAKSCKLLPVMALHVTLFRKRYPLSKYMIVLAVTAGVALFTLYHPPKKAGKAEAKGQSASSLYGLLLLGINLLFDGLTNTVQDHIFQSPARYGRMTGPQMMVVLNLLGTVLMAAYLALTPYVPPTLLPRFLQTDAAELGQAVAFLRRHPPVLKDVLAFCACGAIGQLFIYATLERFSSLLLVTVTVTRKMLTMVLSVLWFGHRLGRGQWVGVGLVFGGIAAEAYVQNAEKKAKEKRRKSLEKDG
>XP_016251791_Cladophialophora_immunda
MARRKQITPMQRINSGEVMQAPSDAPEHRAVYTNGHVPSPSIKPTSHTEQRPQTQRSQQSHPGFLTLLICVGGIYASFLTWGVLQERITTTPYPLTSPSAAQPQQEYFRFPIVLNTIQALFAFTSGSLYLAYTTGRFNILPSTSSLLPLMLVTLTTTLASPFGYASLAHVDYLTFVLAKSCKLLPVMALHVTLFRKRYPLSKYMIVLAVTSGVAVFTLYHPPKPGKTQSTQNSSLYGLTLLGINLLFDGLTNTVQDHIFQSPHRYGKTSGPQMMVILNLLGTILMGAYLVATPYIPSALIPQFVRTDTHELGQAISFFQRHPPVLKDVLLFCLCGAVGQLFIYATLERFSSLLLVTVTVTRKMFTMLLSVMWFGHSLTQGQWMGIGLVFGGIAAEAYIQNLEKKERDRRKKSADKAR
>XP_007744066_Cladophialophora_psammophila
MARRKQITPMQRINSGEVMQAPSDTPEKRAVYSNGHVASSSRRPTSPFQQRPQTQRSHPGLLTLLICVGGIYASFLTWGVLQERITTTPYPLTSPSAAQVQQEYFRFPIVLNTIQAFFAFTSGSVYLFYTTGRFNMVPSTSSLLPLMLVTLTTTLASPFGYASLAHVDYLTFVLAKSCKLLPVMALHVALFRKRYSLSKYMIVLAVTSGVAIFTLYHPPRAGKTQKTQNSSLYGLTLLGINLLFDGLTNTVQDHIFQSPHRYGKTSGPQMMVVLNLLGTILMSAYLVATPYIPSALLPQFVRTDTHELGQAIAFFQRHPPVLKDVLLFCLCGAVGQLFIYATLERFSSLLLVTVTVTRKMFTMLLSVMWFGHSLSKGQWMGIGMVFGGIAAEAYIQNLEKKRRERRKKSADKGR
>XP_018687826_Fonsecaea_erecta
MARRKQITPMQRINSGEVMQAPSDVPQQRAVYSNGDVPSPTSSKPTSPTTQPRPQTQTQTQPPQHPGLLTLLVCVGGIYASFLTWGVLQERITTTPYPLTSPAAAQPQQEYFRFPIVLNTIQALLAFTSGSLYLSYTTGRFNILPSSSSLLPLMLVTLTTTLASPFGYASLAHVDYLTFVLAKSCKLLPVMALHVALFRKRYPLSKYMIVLAVTGGVALFTLYHPPKPGKSQSTQNSSLYGLTLLGINLLFDGLTNTVQDHIFQSPQRYGKTSGPQMMVILNLLGTLLMGAYLVATPYIPPALVPQFVRTDTHELSQAIAFFQRHPPVLTDVLLFCLCGAVGQLFIYATLERFSSLLLVTVTVTRKMFTMLLSVMWFGHSLTKGQWMGIGLVFGGIAAEAYIQNLEKKERDRRKKSADKAR
>XP_022508985_Fonsecaea_monophora
MARRKQVTPMQRINSGEVMQAPSDVPEQRAVYSNGHIPSPSEKPTSHSQQRPQIQQAHPSILTLLVCVGGIYASFLTWGVLQERITTTPYPLTSPSAAQAQQEYFRFPIVLNTIQAVFAFISGSLYLSYTTGRFNILPSTSSLLPLVLVTLTTTLASPFGYASLAHVDYLTFVLAKSCKLLPVMALHVTLFRRRYPLSKYMIVLAVTSGVAVFTLYHPPKPGKTQSTQNSSIYGLTLLGINLLFDGLTNTVQDHIFQSPHRYGKTSGPQMMVILNLLGTILMGAYLVATPYVPQALIPEFVRTDTHELAQAISFFQRHPPVLKDVLLFCLCGAVGQLFIYATLERFSSLLLVTVTVTRKMFTMLLSVMWFGHSLTKGQWMGIGLVFGGIAAEAYIQNLEKKEREKRKKLADKAK
>XP_016629492_Fonsecaea_multimorphosa
MARRKQITPMQRINSGEVMQAPSEAPEQPAVYSNGHVSSPSRKPTSQIQHRSQTQPSHPGFLTLLICVGGIYASFLTWGVLQERITTTPYPLTSASAAQAQQEYFRFPIVLNTIQALLAFTSGSLYLSYTTGRFRILPSSSSLLPLMLVTLTTTLASPFGYASLAHVDYLTFVLAKSCKLLPVMALHVALFRKRYPLSKYMIVLAVTSGVAVFTLYHPPKPGKSSKSTQNSSLYGMTLLGINLLFDGLTNTVQDHIFQSPTRYGKTSGPQMMVILNLLGAILMGAYLVATPYIPSTFIPQFVRADTHELSQAISFFQRHPPVLKDVLLFCLCGAVGQLFIYATLERFSSLLLVTVTVTRKMFTMLLSVMWFGHSLTKGQWMGIGLVFGGIAAEAYIQNLEKKERDRRKKTTDKAR
>XP_022502314_Fonsecaea_nubica
MARRKQVTPMQRINSGEVMQAPSDVPEQRAVYSNGHIPSPSEKSTSHSQQRSQTQQAHPSILTLLVCVGGIYASFLTWGVLQERITTTPYPLTSPSAAQAQQEYFRFPIVLNTIQAVFAFISGSLYLSYTTGQFNILPSTSSFLPLVLVTLTTTLASPFGYASLAHVDYLTFVLAKSCKLLPVMALHVTLFRRRYPLSKYMIVLAVTSGVAVFTLYHPPKPGKTRSTQNSSIYGLTLLGINLLFDGLTNTVQDHIFQSPHRYGKTSGPQMMVILNLLGTILMGAYLVATPYVPQALIPEFVRTDTHELAQAISFFQRHPPVLKDVLLFCLCGAVGQLFIYATLERFSSLLLVTVTVTRKMFTMLLSVMWFGHSLTKGQWMGIGLVFGGIAAEAYIQNLEKKEREKRKKLADKGK
>XP_013286257_Fonsecaea_pedrosoi
MARRKQVTPMQRINSGEVMQAPSDVPEQRAVYSNGHIPSPSEKPTSHSQQRPQIQQAHPSILTLLVCVGGIYASFLTWGVLQERITTTPYPLTSPSAAQAQQEYFRFPIVLNTIQAVFAFISGSLYLSYTTGRFNILPSTSSLLPLVLVTLTTTLASPFGYASLAHVDYLTFVLAKSCKLLPVMALHVTLFRRRYPLSKYMIVLAVTSGVAVFTLYHPPKPGKTQSTQNSSIYGLTLLGINLLFDGLTNTVQDHIFQSPHRYGKTSGPQMMVILNLLGTILMGAYLVATPYVPQALIPEFVRTDTHELAQAISFFQRHPPVLKDVLLFCLCGAFGQLFIYATLERFSSLLLVTVTVTRKMFTMLLSVMWFGHSLTKGQWMGIGLVFSGIAAEAYIQNLEKKEREKRKKLADKAK
>XP_007758582_Cladophialophora_yegresii
MARRKQITPMQRINSGEVMQTPSDTPERRAVYSNSNGHLASPSATRPPTQARAHTQGHSAPQQPGLLTLVVCVGGIYASFLTWGVLQERITTTPYPFTTGQEHFRFPIVLNTIQSSFAFVSGSVYLLYKAGATSFQILPSRAALLPLLLVTLTTTLASPFGYASLAHVDYLTFVLAKSCKLLPVMALHVTLFRKRYPLSKYMIVLAVTAGVALFTLYHPPKKPSAGKAKGQSSSSLYGLLLLGINLLFDGLTNTVQDHIFQSPTRYGRTSGPQMMVILNLLGTVLMAAYLVATPYVPSALLPQFLQSDTTELSQAVAFLRRHPPVVKDVLAFCACGAVGQLFIYATLERFSSLLLVTVTVTRKMLTMVLSVLWFGHRLGPGQWAGVGLVFGGIAAEAYVQNAEKKAKQRKRSLEKDR
>XP_016233128_Exophiala_spinifera
MARRKQVAPLQRIDSGEIMQTPSDEPERRAVYGNGHVSKEQSPQTKRRRSSSSRAPSQAPSSGVLTLLVCVGGIYASFLTWGLLQERITTTPYPADGSAQAQQEYFRFPIVLNTIQSFFAFTSGSLYLLYKTKSFHILPRRSAFVPLVLVTLTTTLASPFGYASLAHVDYLTFVLAKSCKLLPVMALHVTLFRKRYPLSKYLIVLAVTGGVAIFTLYHPPKPGKTTKTQSSSVYGLTLLAINLLFDGLTNTVQDHIFSSPHRYGKTSGPQMMVILNLLGTLLMGAYLLVTPYVPEPFIPAFVKTDTQELATAMSFLARHPKVFYDVLGFAACGAIGQLFIYATLERFSSLLLVTVTVTRKMLTMVLSVVWFGKSLSRGQWMGVGLVFGGIAAEAYISHREKKEKERLKNKQK
>XP_016258287_Exophiala_oligosperma
MARRKQVTPLQRIDSGEIMQTPSDEPERRAVYGNGHISRESQSPQKHRRSSISRGAAAASQASSSGVLTLLICVGGIYASFLTWGLLQERITTTPYPADGSAQAQQEYFRFPIVLNTIQSFFAFTSGSLYLLYKTRSFHILPRKSAFVPLVLVTLTTTLASPFGYASLAHVDYLTFVLAKSCKLLPVMALHVTLFRKRYPLSKYLIVLAVTGGVAVFTLYHPPKPGKTTKTQSSSIYGLALLGINLLFDGLTNTVQDHIFSSPHRYGKTSGPQMMVILNLLGTLSIGAYLLVTPYVPEPLIPAFVKTDTQELATAMSFLARHPKVFYDVLGFAACGAIGQLFIYATLERFSSLLLVTVTVTRKMLTMVLSVVWFGKSLSQGQWMGVGLVFGGIAAEAYISHREKKEKERSKNKQK
>XP_013312972_Exophiala_xenobiotica
MARRKQITPLQRINSGEIMQTPSDEPEKPAVYSNGHISTALSPSRRSRSRSHSSHPPTSGVLTLLVCVGGIYASFLTWGLLQERITTTPYPVDDSAQAPQEYFRFPIVLNTIQSFFAFTSGSLYLLYKTRSFKILPRRAALAPLVLVTLTTTLASPFGYASLAHVDYLTFVLAKSCKLLPVMALHVTLFRKRYPLSKYLIVLAVTSGVAIFTLYHPPKPGKARKTQSSSIYGLTLLGINLLLDGLTNTVQDFIFTSPHRYGKTSGPQMMVILNLLGTLLMGTYLLVTPYVPEPLIPAFVKTDTQELATALSFLSRHPKVVYDVLGFAACGAIGQLFIYATLERFSSLLLVTVTVTRKMLTMVLSVVWFGKSLSQGQWMGVGLVFGGIAAEAYISHREKKGKEKTRKKQK
>XP_007727183_Capronia_coronata
MARRKQVAPMQRIHSGEIMQSLSDEAEKHAHHTNGHVSKPAESRKRTSSHSQQSHPGVLTLLICVSGIYASFLTWGLLQERITTRPYPVDESAQAQQEYFRFPIVLNTIQALFAFTSGSFYLLYKTKSFKILPSKAALGPLLLVTLTTTLASPFGYASLAHVDYLTFVLAKSCKLLPVMALHVTLFRRRYPLSKYIVVLAVTSGVALFTLYHPPKPGKERKIQSSSVYGLSLLGINLLLDGLTNTVQDHIFQSPHRYGKTSGPQMMVILNLLGTLFMTVYLVVTPYLPDSLLPSFARPSETHELANALSFFTRHPAVFYDVLGFAACGAIGQLFIYATLERFSSLLLVTVTVTRKMLTMVLSVVWFGKSLSHGQWMGVALVFGGIAAEAYIQQRDKKRKDSRKRHLEDYKQR
>XP_007737927_Capronia_epimyces
MARRKQIAPMQRINSGEIMRTPSDEPEKSAVYHNGHVAKTAASRKRAHSQTQQSHPGLLALIICVSGIYASFLTWGLLQERITTTPYPADDSAQAQQEYFRFPIVLNTIQALFAFTSGSLYLLYKTRSFRILPSTAALGPLLLVTLTTTLASPFGYASLAHVDYLTFVLAKSCKLLPVMALHVTLFRRHYPLSKYMVVLAVTSGVALFTLYHPPKPGKERRTQSSSTYGLTLLGINLLLDGLTNTVQDHIFQSPHRYGKTSGPQMMVVLNLLGTLLMTVYLVVTPYLPESLLPAFAQPNETHELANALSFFARHPAVFHDVLGFAACGAIGQLFIYATLERFSSLLLVTVTVTRKMLTMVLSVVWFGKSISHGQWIGVALVFGGIAAEAYIQHREKREKEQRKRQLESQKKT
>XP_009156655_Exophiala_dermatitidis
MARRKQVAPTQRVNSGEIMQSLSNEPDQRAVYGNGHVSEPASPRKRRHSHAKSSPGILTLLICVSGIYASFLTWGLLQERITTTPYPVDEAAQAPQEYFRFPIVLNTIQAFFAFLSGSLYLLYKTKSFKILPSTAALGPLLLVALTTTLASPFGYASLAHVDYLTFVLAKSCKLLPVMALHVTLFRKRYPLSKYVIVLAVTAGVALFTLYHPPKPGKQRKTQASSTYGLTLLGINLLFDGLTNTVQDHIFQSPHRYGKTTGPQMMVILNLLGTLIMTLYLVVTPYIPPSLLPAFAQPSETHELASALAFFSRHPTVFYDVLGFAACGAVGQLFIYATLERFSSLLLVTVTVTRKMLTMVLSVVWFGKSLSHGQWMGVALVFGGIAAEAYIQHREKQEKERHKRHNMDSHKHK
>XP_013255287_Exophiala_aquamarina
MARLKQSSPMQRINSGEVMQTLSDNAEKRAVYTNGYIASPRTKPTAAQSTRATSSQPQPQPQPQPQPHNPATQSSGILTLVICVGGIYGSFLTWGLLQERITTTPYPLDTSAQAQLEYFRYPIVLNTIQAFFAFTSGSLYLLYKTNGSYHILPSSAALPPLLLVTLTTTLASPFGYASLAHVDYLTFVLAKSCKLLPVMALHVTLFRKRYPLSKYLIVLAVTGGVALFTLYHPPKAGKASSRTNATSSIYGLTLLAINLLFDGLTNTIQDHIFSSPARYGKSTGPQMMVILNLLGTLLMTGYLLLTPIIPPALFPSFLPAAETNELSSALGFLARHPAVTRDMLGFAACGAVGQLFIYATLERFSSLLLVTVTVTRKMLTMLLSVLWFGKSLSPGQWAGVALVFGGVAAEAWVQKTEKKQKEKQKLR
>XP_016219825_Exophiala_mesophila
MARRKQATPTQKTHAGGNMRRLSEEPQPHTNHINGSTMSLDKSQGGHARNRNQTPQAGVLALIVCVGGIYASFLTWGLLQERITTTAYAFDHTAQPVLEYFRFPIFLNTVQSLFAFTTGSAYLVYKTRSFQILPSASALGPFFLITFTTTLASPFGYASLAHVDYLTFVLAKSCKLLPVMALHITLFRKRYPLSKYLIVLAVTGGVATFTLYHPPKSGKPNAPISQSSSTYGLVLLAINLLFDGLTNTVQDHIFTSPHRYGKTTGLQMMVVLNLLSIILMSAYLVTAPYVPLTLVPSFLQPSQTHELSTALSFLSRHPTVFYDVLGFSACGAIGQLFIYATLERFSSLLLVTVTVTRKMLTMLLSVVWFGKSLSHGQWLGVTLVFGGVAAEGWLARVEKMKKENRKKIR
>XP_013275224_Rhinocladiella_mackenziei
MARRKQVAPVQRINSGEIMQMPSDEPEKRAIYTNGDISKTSKSTSNPPSSSFPRSTSHAQPAQAGILTLIICVSGIYTSFLTWGLLQERITTTPYPIDDSAQAQSEYFRFPVVLNTLQAFFAFTSGSLYLLYKTKSFNILPSKASLVPLLLVTLTTTLASPFGYASLAHVDYLTFVLAKSCKLLPVMALHVTLFRKRYPLSKYMIVLAVTSGVAIFTLYHPPKPGREQKPQSSSIYGLTLLGINLLFDGLTNTVQDHIFQSPSRYGKTSGPQMMVILNLLGTVLMSVYLLATPYIPEPFVPSFAKMSQTHELATALSFLIRHPAAFYDVLGFAACGAIGQLFIYATLERFSSLLLVTVTVTRKMLTMVLSVVWFGKSLSQGQWMGVVLVFGGIATEAYIQHSEKKGKKGGNEEVEGNKQKRT
>XP_018004603_Phialophora_attinorum
MARRKQVAPMQRINSGEIMQPLPDNAETPAAYTNGQIATKRRPLLPDSPSSKPPAGILQLLTCRYLLLTSTSTTNILPSRAALSPLLLVAITQTLASPFGYASLAHVDYLTFVLAKSCKLLPVMFLHVTFYRKRYPLSKYLIVLAVTAGVAIFTLYHPPKTSSSKLKASKPAKSSYYGLALLAINLLFDGLTNTTQDHIFSSPAKYGRVTSAQMMAITNFYSTILMAAYLLVTPHLPITLLPVFAQTTNTNELTTALSFLQRHPSVLYDVLGFAACGAIGQLFIFATLERFSSLLLVTVTVTRKMLTMVLSVVWYGKSLTGGQWSGVGLVFGGIGTEAWLGAQEKKAKKAREAKIRGKEL
>NP_595251_Schizosaccharomyces_pombe
MAGFMRQLFVCMIGIYGSFLSWAVMQEKIITRPYDGERFSSPALLSLAQSFMTVLCGLLWNWFHGVSARGLLEPKFLGYFSSIAISASLSSYFGYASMFHLSYPTVILGKSCKLLPVIALHVFVYKRKFPPHKYLIVTMITAGVSIFSYFQNTSSKGKHAEHDSPIGLLLLFFNLLMDGITNTTQDKVFGKYKLSSVTMMIAVNLGIACLNGLYLISPFCNQQPLSFINRHPSILKDMLLFACTGSVGQLFIFFTLEKFGSITLVTITLTRKIFTMLLSVFHFHHTVSSIQWLGILLVFLGISLEAGLKILNNNSTAKKKAS
```
