## Supplementary material for "Coding Sequence Insertions in Fungal Genomes are Intrinsically Disordered and can Impart Functionally-Important Properties on the Host Protein": fasta protein sequences: XP_719905.1_blasthits_fa.txt

```
>XP_719905_Candida_albicans
MNNFSDDLYPLALLMDELKHDDVSNRVEAMQKLDTIAIALGPERTRKELLPFLNDVAQDDEEEVFAVLANKLGEFIPLIGGHQYSEPLISILTILASMEEPLVRDKAIDSLNKISLELSDEEINGIFLTLIQNLSQGNWFSKKIAACGLYQSVIIRVDATTRQNLLKLYFKLVTDDYPMVRRASATNLPRLIDLLTEFTEHNPNDVNKITNEDWEIISKMFQHLITDDQDSVKFLSVDVLISILEFFGKIHEYSFNADFLSSALKLIQDESWRVRYTAADRFSKIARNFTNNESDLFQLIDPFISLMKDHEGEVRKAIAKQLPVFCQLLVKFPSTKATVLNKIVPVANELSQDPQENVRASLASTITELSPILEKQATIDKLLPVFLIMLKDEFPDVRLNIISNLSVVNETIGINLLSTNLLPAITELAQDHKWRVRLAIIEYIPKLAKQLGESFFNEELLSLCMSWLWDPVYAIREAAVNNLKELTVIFGSEWAQVEIINRLLNQGDKIDNDDGNGDNNDNNDKVDYSNFIIRITCLFAITSLIPVIDYKVLIDKVLPFINGLINDSVPNIRFNVAKSYLILVESLINKKKSGQLSETNDQELKKFIDSQVLSNLQKLENDDDVDVRFYSIKSIKGINEILT
>XP_002419587_Candida_dubliniensis
MNDFNDDLYPLALLMDELKHDDVSNRVEAMQKLDTIAIALGPERTRKELLPFLNDVAQDDEEEVFAVLANKLGEFVPLIGGHQYSEPLISILTILASMEEPLVRDKAIDSLNKISLELSDEEINGIFLTLIQNLSQGNWFSKKIAACGLYQSVIIRVDAITRQNLLKLYFKLVTDDYPMVRRASATNLPRLIDLLTEFTEHHPNDVNKITNEDWEIISKMFQHLITDDQDSVKFLSVDVLISILEFFGKIHEYSFNADFLSSALKLIQDESWRVRYTAADRFSKIARNFTNNESDLFQLIDPFISLMKDHEGEVRKAIAKQLPVFCQLLVKFPSTKATILNKIVPVANELSQDPQENVRASLASTITELSPILEKQATIDKLLPVFLIMLKDEFPDVRLNIISNLSVVNETIGINLLSTNLLPAITELAQDHKWRVRLAIIEYIPKLAKQLGESFFNEELLSLCMSWLWDPVYAIREAAVNNLKELTVIFGSEWAQVEIINRLLNQGDKIVNDDDGTGNGENNDNNNNNDKVDYSNFIIRITCLFAITSLIPVIDYKVLIDKVLPFINGLINDSVPNIRFNVAKSYLILVESLINKKKLGQLPEANDQELKKFIDSQVLTNLQKLENDDDVDVRFYSLKSIKGINEILA
>XP_002551372_Candida_tropicalis
MDNFNDDLYPLALLMDELKHDDVSNRVDAMQKLDTIAIALGPERTRKELLPFLNDVAQDDEEEVFTVLASKLGDFIPLIGGHEYNEPLISILTILASMEEPLVRDRAIESLNKISLELTNEEINGIFLNLIQNLSQGNWFSKKIAACGLYKAVIIKVDAATRQNLLKLYLKLVTDDYPMVRRASATNLPHLIDLLTEFTEKSPNDANKITNEDWEIISKMFQHLITDDQDSVKFLSVDVLISILEFFQKINEYSFNSDFLSSALKLIKDESWRVRYTAADRYSKIARNFTHNESDLFQLIDPFIALMKDHEGEVRKAVAKQLPVFCQLLTKFPSTKSTILNKIVPIVNELSQDPQENVRASLASTITELSPILEKQATIDKLLPVFLIMLKDEFPDVRLNIISNLSVVNETIGINLLSTNLLPAITELAQDGKWRVRLAIIEYIPKLANQLGESFFNEELLSLCMSWLWDPVFAIREAAVNNLKELTIIFGSDWAQREILDRLLNQSDRIDEEDKIDYSNFIIRITCLFAITSLIPVIDYKVLVDKVLPFINSLITDSVPNIRFNVAKSYLTLVEALTSKKVDLPIKEEELKKLINLEILSNLEKLENDDDVDVRFYSTKSIKCINEILA
>XP_003868327_Candida_orthopsilosis
MDDLYPLALLMDELKHDDVSNRVEAMQKLDTIAIALGPERTRKELLPFLHDVAQDDEEEVFTVLGAKLGEFVPLIGGHEYCEPLIEILTILASMEEPLVRDKAIESLNQISQELNQDEINNVFLGLITSLSQGNWFSKKIASCGLYKAVIIRVDANTRKELLRTYLKLVTDDYPMVRRAAATSLPHLIDLLTKFTEESPNDVNKVNNEDWEIISKMFQHLINDDQDSVKFLSVDVLIAILEFFQKIHEYSFNSDFLSSALKLIKDDSWRVRYTAADRFSKIAVNFTHNESDLFQLIDPFISLMKDHEGEVRKAVAKQLPAFSKLLTEYPPTKATILNKIVPVVNELSQDPQENVRASLASTITELSPILTRQPTIDKLLPIFLTMLKDEFPDVRLNIISNLSVVNETIGINLLSTNLLPAITELAQDHKWRVRLAIIEYIPKLADQLGQSFFNNELLSLCMSWLWDPVFAIREAAVENLKNLTIIFGSQWATHEIIARLLNQSDNKIDDGDNNDEEADDDNKIDYSNFIIRITCLFAITSLIPVIDYPVLVEKVLPFINGLITDAVPNIRFNVAKSYLTLVESLCQHKDQAPNQDELKKLINLQVLSNLEKLETDDDVDVRFYSTQSIKGINEILAQ
>XP_001526457_Lodderomyces_elongisporus
MDTFGDDLYPLALLMDELKHDDVSNRVEAMQKVDTIAIALGPERTRKELLPFLNDVAQDDEEEVFTVLGTKLGDFVPLIGGHEYSEPLVSILTILASMEEPLVRDKAIDSLNKISLEMTQEEINKIFLNLITNLTQGNWFLKKIASCGLYKAVIIRVNAEVRKDLLKMYLKLVTDDYPMVRRAAATNLPHLIDLLTEFTEKSPNDVNKVNTEDWEIISKMFQHLINDDQDSVKFLSVDVLISILEFFQKIQEYSFNSDFLSSALKLIKDDSWRVRYTAADRFSKIATNFAHNEQDLFQLIDPFITLMKDHEGEVRKAIAKQLPAFCNLLTRYPPTKATILNKIIPVVNELSQDPQENVRASLASSITELSPILEKQATIDKLLPVFLDMLKDEFPDVRLNIISNLSVVNETIGINLLSTNLLPAITELAQDHKWRVRLAIIEYIPKLADQLGESFFNNELLSLCMSWLWDPVYAIREAAVNNLKNLTIIFGSQWATREILSRLLNQDDSIDEDDKIDYTNFIIRITCLFTITSLIPVINHDVLVEKALPFINSLITDSVPNIRFNVAKSYLTLVEALAKNEEARANPEELKKLINLQILSNLEKLESDDDIDVRFYAAESIKGINQLMAS
>XP_007376579_Spathaspora_passalidarum
MDNYNDDLYPLALLMDELKHDDVSNRVEAMQKLDTIAIALGPERTVKELLPFLNDVAQDDEEEVFAVLATKLGDFIPLIGGHENCEPLISILTILASMEEPLVRDKAIASLNKISLDLTNEELNGIFLNLIQNLSQGNWFSKKIASCGLFGSIILKVDSNTRKDLLKLYLKLICDDYPMVRRSAATNLPHLINLLTEFTETSPNDVNKINNQDWEIISKMFQHLINDDQDSVKFLSIDVLISILEFFNKINETSFNSDFLSSALKLIKDESWRVRYTAADRFSKIAVNFVNNESDLYQLIDPFIALMKDHEGEVRKAIAKQLPDFTRLLTKYPSTKVTIINKILPIVNELSQDQQEAVRASLASTITELSPILQKEATIEKLLPTFLIMLKDEFPDVRLNIISNLSVVNETIGINLLSTNLLPAITELAQDHKWRVRLAIIKYIPKLASQLGEPFFNDELLSLCMSWLWDPVFAIRDAAINNLKELTVIFGSDWATREILSRLLDQSDKIDEDKIDYSNFIIRLTCLFTITKLIPVLDFKVIVEKILPFINELITDNVPNIRFNVAKSYLVLVESFIEKKLELPINEQELKKLINLEILSNLEKLQNDEDVDVRFYSTKSIQGINKLI
>XP_043048371_Scheffersomyces_spartinae
MDNFNDDLYPLALLMDELKHDDVSNRVEAMQKLDTIAIALGPERTLSELLPFLLDVAHDDEDEVFAVLAGKLGDFIPLIGGHEHCEPLIQILLPLASIEEPIVRDKAIQSLNKISMELTDEELNTIFLGLIQNLSQANWFSKKIAACGLYKSVILKVNAQTRKNLLAMYLKLVTDELAPMVRRAAANNLPAIIDLFTSGETIEPITSQDWEYISQMFQSLINDDQDSVKFLSIKVLISILEFFDHAKDTLHNQEFLLYSLKLIEDKSWRVRYTAADYFSDIAKHFSGEDLAKLIDPFIALMKDNEGEVRKSIAKQLPSFCGLLNKYPTTKSSILAKIIPVVNELSQDPQENVRASLASSITELSPILQKQNTINKLLPIFLNMLKDEFPDVRLNIISNLSVVNETIGIDMLSTSLLPAITELAQDTKWRVRLAIIEYIPKLAEQLGEKFFNDELLNLCMSWLWDSVYAIREAAVNNLKELAVIFGSKWANTEIIAKILSAHRDNNKSDSMNDNDVEDNDNDDNNTTTNNNTNNINYSNFITRITCLFAITKLVPAISHEIIAEKILPFINELSGDSVANIRFNVAKAYLLIATQLALDPKYRGLIEQDLWKHLEILQNDEDIDVRFYANESVDGIKAL
>XP_001383189_Scheffersomyces_stipitis
MDNYNDDLYPLALLMDELKHDDVSNRVEAMQKLDNIAIALGPERTLKELLPFLNDVAQDDEEEVFAVLASKLGDFVPLVGGHENCEPLIQILTILASMEEPIVRDKAIDSLYKISLELTLDELTGIFLTLIRSLSQGNWFSKKVASCGLYKAVILKVNSSARRDLLNLYLKLVTDDYPMVRRAAANNLPHLINLLTEFTEEKPNDVNKINNEDWEIISKMFQHLINDDQDSVKFLSIDVLIAILEFFQKINEYSFNSDFLTSALKLIKDESWRVRYTAADRFTKIAKNFTNEESDLFQLIDPFISLMKDNEGEVRKAIAKQLPSFCELLTKYQSTRATILSKIIPVVNELSQDSQDNVRASLASTITGLSPILEKQSTIDKLLPIFLVMLKDEFPDVRLNIISNLSVVDETIGINLLSTNLLPAITELAQDYKWRVRLAIIEYIPKLAKQLGESFFNDELLSLCMSWLWDPVFAIRDAAVNNLKDLTIIFGSDWANNEIITRLLNNGDKIDEDDKIDYSNFIIRITCLFAITKLIPVVDYQIIVKKVLPFINSLITDAVPNIRFNVAKSYLILVETFVRNKSKLPIKDEELKKLINLEILANLEKLSNDTDVDVRFYASKSIQGIQDLLN
>XP_020064477_Suhomyces_tanzawaensis
MENYNDDLYPLALLMDELKHDDVSNRVEAMEKLDTIAIALGPERTLKELIPFLNDVAQDDEEEVFAVLAAKLGDFVPLIGGTAHCLPLIEILTILVLMEEPIVRDKAIDSLNNISLELSDAELAEVFIPLVQSLSQGNWFSKKIASCGLYKSVLVKVPAAARIELLNLYLKLITDDYPMVRRSAATNLPELINLLTTFTSANPNHDNKVNNEDWEIISKMFHHLINDDQDSVKFLSIDVLIAILEFFKNIGEDSFNSDFLTSALKLISDELWRVRYTAADRFSKIAENFESKEEELFQLIDPFIKLMNDNEGEVRKAVCKQLPEFCHLLIKYKSTKATILSKIIPVLNDLSQDNQENVRASLASSITKLSPILERQSTIDKLLPIFLTMLKDEFPDVRLNIISNLSVVNETIGINLLSTNLLPAITELAQDHKWRVRLAIIEYMPKLANQLGESFFKDELLSLCMSWLWDPVFAIRDAAVKNLKELTTIFGSNWANSEIINRLLNNDDKIDEDDKIDYSNFIIRITCLFAITSLIPVIDYEIIEAKILPFINSLIVDAVPNIRFNVAKSYLVIVESLVKSNTVGKDELHKLINTEILQNLEKLQNDEDVDVRFYSSKSIRGINEILA
>XP_020076794_Hyphopichia_burtonii
MENYSDNLYPLALLMDELKHDDVSNRVEAMQKLDTIAIALGPERTLTELMPFLTDVAQDDEEEVFAVLAEKLGDFIPLVGGHQNCEPLIQILSLLASTEEPIVRDTAIDSLHKISLQLTDDEINGIFLNLIKTLSSGTWFSRKVSAACLFKSVFVKVSPATRKELLSIYIKFVADESPIVRRSAAKNLPPLINQLTTYRKENNIPASEIVDNEFPFISKMFIQLTNDDQDSVKFLSIDILIAILEFFASVNDTSHNSDCLNRSLKLIGDDAWRVRYTAADRFSSIAKNFDANEQDLLKLIDPFISLMKDNEGEVRKAIAQQLPDFCKLLTNFPSTKSTIESKIIPVVNDLSQDPQENVRASLASTITGLSPILAKQSTIDKLLPIFLIMLRDEFPDVRLNIISNLSVVNETIGINLLSTNLLPAITELAQDHKWRVRLAIIEYIPKLANQLGESFFNDELLSLCMSWLWDPVFAIRDAAVNNLKDLTTIFGSEWANNEIISRLLNVKNNSNDDKIDDDNENRIEFSNFIIRITCLFAITKLIPVINDKIIVQEIIPFINDLINDPVPNIRFNVAKSYLTIVEALAKDSSEDYSKLVNVDILSNLNTLSSDSDVDVRFYASKSIQSINEITSN
>XP_015467940_Debaryomyces_fabryi
MDSGHDDLYPLALLMDELKHDDVSNRVEAMQKLDTIAIALGPQRTLNELLPFLNDVAQDDEEEVFAVLASKLGDFVPLIGGRENCEPLIQILLILASMEEPIVRDKAIDSLNNISLELAHDQLVEIFLPMIQSLSQGNWFSKKIASCGLFKSIIIKVDSSTRRDLLNVYYKLICDESPMVRRSAANNLPILINKLTWFTENYPNNEDKVTNKDWEIISQLFQHLINDEQDSVKFLSIDVLISILDFFQKVNDQSHNSEFLISSLKLINDESWRVRYTAADRFSKIAKNFATDENDLSKLIDPFISLMNDNEGEVRKAIAKQLPEFCELLSNFPSTNQAILNKIIPIVNKLSQDPHENVRSSLASSITNLSPILGKQSTIDNLLPIFLVMLKDEFPEVRLNIISNLSVVNEIIGINLLSINLLPAITELAQDNKWRVRLAIIEYIPKLANQLGESFFNDELLTLCMSWLWDPVFAIRDAAVNTLKELTIIFGSAWADNEIVSRLLNNNIGGNENIDEDNKIDYSNFIIRITCLFAITKLIPVMNNDIIVSKLLPFINNFIDDAVPNIRFNIAKSYLVIAETLVSSKESGTQKLINNEILPNLQKLQGDDDVDVRFFASKSIQGIKDLLN
>XP_460575_Debaryomyces_hansenii
MDSGHDDLYPLALLMDELKHDDVSNRVEAMQKLDTIAIALGPQRTLNELLPFLNDVAQDDEEEVFAVLANKLGDFVPLIGGRENCEPLIQILLILASMEEPIVRDKAIDSLNNISLELAHDQLIEIFLPMIQSLSQGNWFSKKIASCGLFKSIIIKVDSSTRRDLLNVFYKLICDESPMVRRSAANSLPNLINKLTWFTENYPNNEDKVTNKDWEIISQLFQHLINDEQDSVKFLSIDVLISILDFFQQVNDQSHNSEFLISSLKLINDESWRVRYTAADRFGKIAKNFATDESDLSKLIDPFISLMNDNEGEVRKAIAKQLPEFCELLSNFPTTNQAILNKIIPIVNKLSQDPHENVRSSLASSITNLSPILGKQSTIDNLLPIFLVMLKDEFPEVRLNIISNLSVVNEIIGINLLSINLLPAITELAQDNKWRVRLAIIEYIPKLANQLGESFFNDELLTLCMSWLWDPVFAIRDAAVNTLKELTIIFGSVWADNEIINRLLNNNNSGNENIDEDNKIDYSNFIIRITCLFAITKLIPVMNNDIIVSKLLPFINNFIDDSVPNIRFNIAKSYLVIAETLVKSKDNGAQKLINNEILPNLQKLQSDDDVDVRFFASKSIQGIKDLN
>XP_006686443_Yamadazyma_tenuis
MENFNDDLYPLALLMDELKHDDVSNRVQAMQKVDTIAMALGPERTINELLPFLNDVAQDDEEEVFAVLATKLGDFIPLIGGHQNCEPLIQILLHLAPIEEPIVRDKAIASLNNISTELTNEEVFEIFLPIIRDLSQGNWFSKRIASCGLYKSVVVRVEAPVRQELLALFLKLVTDDGPMVRRSAATNLPAIINKLTDFTGIDANDPNKVTNKDWEIISQMFQSLINDDQDSVKFLSIDVLISILEYFQKIQDQSHNSDFLVNSLKLMSDESWRVRYTAADRFNRIAENFGNEEAKLTKLIEPFISLMKDNEGEVRKAIAKQLPAFCKSLNKYEALKPTILNKILPVVNELSQDPQENVRSSLALNITELSSILSKQSTIDKLLPIFLNMLKDEFPDVRLNIISNLSIVNETIGINLLTTSLLPAITELAQDSKWRVRLAIIEYIPKLADQLGEEFFNKELLTLCLSWLWDSVYAIREASVKNLRKITEIFGSAWADKYIIDKLVSIKNNTHSSTLNNNDNNDDTIHDDNDNDEINIDFASFIIRITCVFALNELIPVLDHQIITEKVLPFLNDLIDDKVPNIRFNLATSYLRISETLAGKQGDSPVIEQNVLKNLDILVNDNDSDVRYFASKSIDSIKELLAV
>XP_001485650_Meyerozyma_guilliermondii
MDNFNDDLYPLALLMDELKHDDVANRVQAMRKVDTIAMALGPERTVNELLPFLHDVAQDDEEEVFAELGTKLGSFVPLVGGHQHCEPVIQILLILVSMEEPIVRDKAIVSLNLIADELNDEELHGIFLPMVSTLSLGNWFLKKVAACGLFKSIIRRVNEETRHELLQTYLKLLTDDSPMVRRAAASNLPAIIEKLDGALPADWDVILAMFHHLVLDDQDSVKFLSVDVLVAILARFRELGDDSHNSQFLASVLALIGDASWRVRYTAADRFGKLATNFGDAELAKLVDPFVSLMKDNEGEVRKAIARQLPDFCEYLANIPDGRSIIVEKIVPVVAELAEDPHEAVRAAAASKVTGLAPILGKEATIEQLLPIFLVMLKDEFPEVRLNVISSLSVVNSTIGVSLLSTHLLPAITELAQDSKWRVRLAIIEYIPKLADQLGVSFFNSELLSLCMLWLWDPVFAIRDAAVNNLKELIVIFGSEWANREIISRLLHSPESSQDDQDQIDYSNFVIRLTCLFTATKIIPVVDFDIVVSSILPFVNHLVNDSVPNIRFNVAKLYLVLAETFANSGQPNASSIVSNDILPKLEKLQSDEDVDVRFYASRSIQGIENLALKAN
>XP_018711475_Metschnikowia_bicuspidata
METSNDDLFPLALLIDELKHDDVANRVAAMQKLDAIAIALGPERALNELVPFLNDVVQDDEEEVFAVMAEKLGGFVPLVGGHAHCEPLVRVLAVLLSMEEPIVRDNAVASLNQIGAELTDAEANGLFLDMVRDLAQGDWFLKKVSLCGLFKAVIVRVSATVRRELLVLYHGLVADDSPMVRRSAAKHLPVLIDHMTRATRENPASADRVDDTDLEIISKMFHLLINDSQDSVKLLSIDVLLSILRFFHSVADQSHNSDCLVSALKLIKDDSWRVRYAAADKFAEIAACFAASALDLLKLSDPFVGLMKDNEAEVRKAIASQLPAFCKLLNDPELTEKKIIPVVSLLSQDSHENVRAALASTVTGLCPILSEESTIDKLLPIFLNMLKDEFPDVRLNIISNLSIVNDTIGINLLSTSLLPAITELAQDSKWRVRLAIIEYIPKLANQLGEPFFNNELLTLCMSWLWDPVYAVRDAAVNNLRDLTVIFGSAWAEEHIVTRLLNIKDEKISDEDEGSAGQVDFSNFIIRITCLFVVSKLTPVIDQSVVVNKIIPFVSHLTADPVPNIRFNVAKSYLVIVEALVKAPGSDVTELIDNEIMLNLNVLQGDADVDVRYYANSSLESIMGLSQKV
>XP_002616255_Clavispora_lusitaniae
METMNDDFYPLALLMDELKHDDVSNRVEAMKKLSDIAIALGPERTLNELLPFLADVAQDDEEEVFATMAEKLGDFVPLIGGHQNCEPLIQILAVLAAMEEPIVRDNAVESLNKVSLELTNEELSSIFLDLIRSLSQGDWFSKKVASCGLYKSVIVRVDSATRRDLLILYYNLIADDSPMVRRSAARHLPLLIDKMTQFSQQNPDSANKVDDNDLEIISKMFHHLINEAQDSVKLLSIDVLVSILEYFRSVNDISHNADCLVSALKLIKDESWRVRYAAADKFSNIAVNFKEPEADLFRLIDPFVSLMKDNEGEVRKAIAKQLPGFCELVTDVKLIDSKIIPVVNELSQDPQENVRASLASTVAGLSPILPKECTVEKLLPIFLNMLKDEFPDVRLNIISNLSVVNETIGINSLSTNLLPAITELAQDGKWRIRLAIIKYIPKLASQLGEPFFNNELLSLCMSWLWDPVFAVREAAVNNLKELTEIFGSEWAEAQIVSRLLNIKDERIGEEDAGEPDQVDFSNFIIRITCLFAVTELAPALNQNVITTKILPFISQLIADPVPNIRFNVAKSYLVIVEALLTHPSAEIIKLIEEKVLADLNILSNDEDVDVRYYANKSIDSITDLLKK
>XP_025344091_Candida_haemuloni
MEEFNDDFYPLALLMDELKHDDVSNRVEAMQKLDSIAIALGPERTLHELLPFLNDVAQDDEEEVFAVLAGKLGDFVPLVGGHQNAEPLIHILAILGAMEEPIVRDTAVESLNKIAPELTDDELNSLFLELIRSLSQGDWFSKKVASCGLYKSVIVRVDASLRRELLLLYNSLVSDDSPMVRRSAAKHLPAIIDKLTEYTKQNPDSSKKVDDNDLEIISKMFHHLINDAQDSVKLLSIDVLVAILEYFYFIQDSSHNSDCLVSALKLIKDDSWRVRYAAADKFSEIAHNFKDSEADLLRLIDPFISLMKDNEGEVRKAIAKQLPDFCKLLKDPSTIETKIIPVVDELSQDPHENVRASLASTITVIANLLAMLKDEFPDVRLNIISNLSVVNETIGIQLLSTNLLPAITELAQDTKWRVRLAIIEYIPKLATQLGVEFFNKELLTLCTSWLWDPVFAVRDAAVNNLKDLTTIFGSQWAEESIITHLLNIRDEKIGDEDVDNEPVNFSNFIIRITCLFAISKLTPELEPAVITKKILPFLNSLIADPVPNLRFNVAKSYLVAAETLVKSGSSEDIKAIEAEIIPNVNVLVNDSDVDVRYYGQKSLDSIKELTA
>XP_024713820_Candida_pseudohaemulonis
MEEFNDDFYPLALLMDELKHDDVSNRVEAMQKLDLIAIALGPERTLHELLPFLNDVAQDDEEEVFAVLAEKLGDFVPLVGGHQNAEPLIHILAILGAMEEPIVRDTAVESLNKIAPELTDDELNSLFLELIRSLSQGDWFSKKVASCGLYKSVIVRVDAPLRRELLMLYNSLVSDDSPMVRRSAAKHLPAIIDKLTEYSKENPASSKKVDDNDLEIISKMFHHLINDAQDSVKLLSIDVLVAILEYFYFIQDSSHNSDCLVSALKLIKDDSWRVRYAAADKFSNIANNFKESEADLLRLIDPFIGLMKDNEGEVRKAIAKQLPDFCKLLRDPSIIESKIIPVVDELSQDPHENVRASLASTVTGLSPILSKQSTTDKLLPIFLAMLKDEFPDVRLNIISNLSVVNETIGIQLLSTNLLPAITELAQDGKWRVRLAIIEYIPKLATQLGVEFFNKELLTLCTSWLWDPVFAVRDAAVNNLKDLTTIFGSQWAEVLIITHLLNIRDEKIGDDDVDKEPVNFSNFIIRITCLFAITKLTPELEASVITKKTLPFIHLLIADPVPNLRFNVAKSYLVAAEALAKSDYAEKKKVIETEIVPNVNVLVNDSDVDVRYYGQKSLDSIKELTA
>XP_025336413_Candida_duobushaemulonis
MEEFNDDFYPLALLMDELKHDDVSNRVEAMQKLDSIAIALGPERTLHELLPFLNDVAQDDEEEVFAVLAEKLGDFVPLVGGHQNAEPLIHILAILGAMEEPIVRDTAVESLNKIAPELTDDELNSLFLELIRSLSQGDWFSKKVASCGLYKSVIVRVDAPLRRELLMLYNSLVSDDSPMVRRSAAKHLPAIIDKLTEYSKENPASSKKVDDNDLEIISKMFHHLINDAQDSVKLLSIDVLVAILEYFYFIQDTSHNSDCLVSALKLIKDDSWRVRYAAADKFSNIANNFKESEADLLRLIDPFIGLMKDNEGEVRKAIAKQLPDFCKLLRDPSIIESKIIPVVDELSQDPHENVRASLASTVTGLSPILSKQSTTEKLLPIFLAMLKDEFPDVRLNIISNLSVVNETIGIQLLSTNLLPAITELAQDGKWRVRLAIIEYIPKLATQLGVEFFNKELLTLCTSWLWDPVFAVRDAAVNNLKDLTTIFGSQWAEVSIITHLLNIRDEKIGDEDVDKEPVNFSSFIIRITCLFAITKLTPELEPSVITKKILPFIHSLIADPVPNLRFNVAKSYLVAAEALAKSDYAEKNKVIETEIVPNVNVLVNDSDVDVRYYGQKSLDSIKELTA
>XP_028892013_Candida_auris
MEEFNDDFYPLALLMDELKHDDVSNRVEAMQKLDSIAIALGPERTLHELLPFLNDVAQDDEEEVFAVLAGKLGDFIPLIGGHQNAEPLIHILAILGAMEEPIVRDTAVESLNKIAPELTDDELNSLFLELIRSLSQGDWFSKKVASCGLYKSVVVRVDAQLRRELLMLYNSLVSDDSPMVRRSAAKHLPGIIDTLTEYTREHPNSNKKVDDNDLEIISKMFHHLINDAQDSVKLLSIDVLVAILEYFYFVQDRSHNSDCLVSALKLIKDDSWRVRYAAADKFSNIANNFKDSEADLLRLIDPFIGLMKDNEGEVRKAIAKQLPDFCKLLPNPELIESKIIPVVDELSQDPHENVRASMASTVTGLSSILSNQSTTDSLLPIFLTMLKDEFPDVRLNIISSLSVVNETIGIKMLSTNLLPAITELAQDTKWRVRLAIIEYIPKLATQLGVEFFNKELLPLCTSWLWDPVFAVRDAAVNNLKELTTIFGSQWAEESIVSQILSIRDEKIDEEESNNEPVNFSNFIIRITCLFAVTKLIPVLEPSVIIKKILPFIHSLIADPVPNLRFNVAKSYAVAAETLVKSGSSEAAKVIETEIIPNVNVLINDSDVDVRYYGQKSLDSIKELTA
>NP_009386_Saccharomyces_cerevisiae
MSGARSTTAGAVPSAATTSTTSTTSNSKDSDSNESLYPLALLMDELKHDDIANRVEAMKKLDTIALALGPERTRNELIPFLTEVAQDDEDEVFAVLAEQLGKFVPYIGGPQYATILLPVLEILASAEETLVREKAVDSLNNVAQELSQEQLFSDFVPLIEHLATADWFSSKVSACGLFKSVIVRIKDDSLRKNILALYLQLAQDDTPMVKRAVGKNLPILIDLLTQNLGLSTDEDWDYISNIFQKIINDNQDSVKFLAVDCLISILKFFNAKGDESHTQDLLNSAVKLIGDEAWRVRYMAADRFSDLASQFSSNQAYIDELVQPFLNLCEDNEGDVREAVAKQVSGFAKFLNDPSIILNKILPAVQNLSMDESETVRSALASKITNIVLLLNKDQVINNFLPILLNMLRDEFPDVRLNIIASLKVVNDVIGIELLSDSLLPAITELAKDVNWRVRMAIIEYIPILAEQLGMQFFDQQLSDLCLSWLWDTVYSIREAAVNNLKRLTEIFGSDWCRDEIISRLLKFDLQLLENFVSRFTILSALTTLVPVVSLDVVTEQLLPFISHLADDGVPNIRFNVAKSYAVIVKVLIKDEAKYDALIKNTILPSLQTLCQDEDVDVKYFAKKSLAECQELLKN
>XP_018224094_Saccharomyces_eubayanus
MSGAKSTTVAALPAATTATTASSKESGTDEGLYPLAMLMDELKHDDIANRVEAMKKLDTIALALGPERTRNELVPFLTEVAQDDEDEVFAVLAEQLGKFVPYIGGPQYATVLLPVLEILASAEETLVREKAVDSLNNVAQELSQEQLFNEFVPLIEHLATADWFSSKVSACGLFKSVIVRIKDDSLRKNILALYLQLAQDDTPMVKRAVGKNLPILIDLLTQNLGLSTDEDWDYISNIFQKIINDTQDSVKFLAVDCLISILKFFNAKGDESHTQDLLNSAVKLIGDEAWRVRYMAADRFSELASQFTSNQAYIDELIQPFLNLCEDNEGDVREAVAKQVSGFAKFLNDPSVILSKILPAVQNLSMDESETVRSALASKITDIVLLLNKDQVINSFLPILLNMLRDEFPDVRLNIIASLKVVNDVIGIELLSDSLLPAITELAKDVNWRVRMAIIEYIPILAEQLGVQFFDQQLSDLCLSWLWDTVYSIREAAVNNLKRLTEIFGSDWCRDEIISRLLKFDLQLLENFVSRFTVLSALTTLVPVVSLDVVTEQLLPFISHLADDGVPNIRFNVAKSYAVIVRALSKDQAKYDALIKNTILPSLEALCQDEDVDVKYFASKSLAECQEILKN
>XP_033764457_Saccharomyces_paradoxus
MSGARSTTAGAVPSAATTSTTSNIKDSDSNESLYPLALLMDELKHDDIANRVEAMKKLDTIALALGPERTRTELIPFLTEVAQDDEDEVFAVLAEQLGKFVPYIGGPQYATILLPVLEILASAEETLVREKAVDSLNNVAQELSQEQLFSDFVPLIEHLATADWFSSKVSACGLFKSVIVRIKDDSLRKNILALYLQLAQDDTPMVKRAVGKNLPILIDLLTQNLGLSTDEDWDYISNIFQKIINDNQDSVKFLAVDCLISILKFFNAKGDESHTQDLLNSAVKLIGDEAWRVRYMAADRFSDLASQFSSNQAYIDELIQPFLNLCEDNEGDVREAVAKQVSGFAKFLNDPSIILNKILPAVQNLSMDESETVRSALASKITNIVLLLNKDQVINNFLPILLNMLRDEFPDVRLNIIASLKVVNDVIGIELLSDSLLPAITELAKDVNWRVRMAIIEYIPILAEQLGMQFFDQQLSDLCLSWLWDTVYSIREAAVNNLKRLTEIFGSDWCRDEIISRLLKFDLQLLENFVSRFTVLSALTTLVPVVSLDVVTEQLLPFISHLADDGVPNIRFNVAKSYAVIVKALIKDEAKYDALIKNTILPSLQTLCQDEDVDVKYFAKESLAECQQLLKN
>XP_003676996_Naumovozyma_castellii
MEPEADVYPLALLMDELKHDDVSTRVEAMKKLDKIALALGPERTRDELIPFLVEVAQDDEDEVFAVLAEELGQFVPFVGGSKYATVLLPPLEILATTEETLVREKAVDSLNTIAKELSTDQVLQNIIPLIERLANADWFSSKVSACGLFKSVIFRVKDDSLRKDLFQLYSHLAQDETPMVRRAVGKNLPPLIDLLSENPDLSTNQDWEFISNIFQIIINDNQDSVKFLGVDCLISISKFFNIKNDPSHSQELLNSAIKLINDEAWRVRYMAADRFEDLTAQFANNQEYINELIEPFLNLCDDNEGDVRKAIATQIPGFAKLINDPTLLLTKIIPIIQNLSMDEIEDVRAALALKVNNIAELLTKEQAIQHLSPILLNMLRDEFPDVRLNIISNLKVINDVIGIELLSESLLPAITELAKDVNWRVRLAIIEYIPILAKQLGVEFFNNQSCELSLSWLWDTVFSVRNAAVKNLTDLTEIFGSDWCRDEIIPKLLQLDSQLLENFIYRFTLLTTLTSLSKVVAPKVIVDQILPFIVKLADDEVPNIRFNVAKSYPVIMETLRKDSENHTALINDTINPSLQKLCKDDDVDVRFFANESLEKCKSLISA
>XP_003671663_Naumovozyma_dairenensis
METAATTTNGADTASASNDIYPLALLMDELKHDDVSTRVDAMKKLDKIALALGPQRTRDELIPFLVEVAQDDEDEVFAVLAEELGQFVPFVGGAEFAPILLPPLEILASTEETLVREKAVDSLNIIAKDLSDQLLLENFIPLIERLANADWFSSKVSACGLFKSVIYRVQDDNLRKDLFQLYYHLDQDDTPMVRRAVGKNLPTLVDLLVENADLSTNQDWEFISNIFQNIINDNQDSVKFLGVDCLISIAKFFNAKNDQTHSQELLNSAIKLINDEAWRVRYMAADRFEELTKQFSNNPNHLNELIEPFLNLCDDNEGDVRKAISKQIPGFAKLINNQTIVLTKILPIIQNLSMDEMEDVRSSLALKVNDIAEVLTKDQAIEHLLPILLNMLRDECPEVRLNIISNLKIINDVIGIELLSESLLPAITELAKDGNWRVRLAIIEYIPILAKQLGVEFFDHQLSELCLSWLWDTVYSVRDAAVNNLSKLTEIFGSDWCRDEIIPKLLKMDPQLLKNFIYRFTLLSTLTALCKVVSPKVIASEILPFIVNLSTDSVPNIRFNVAKSYPIIIETLREDEDKTDYTPLITTTIDPSLQKLCEDDDVDVKYFANESLEKCKKLLAV
>XP_003956905_Kazachstania_africana
MSTETTESKDIYPLALLMDELKHDDISNRIDAMKKLDTIAIALGSERTRNELMPFLIEVAQDDEDEVFAVLADELSKFIPLVGGPKYATLILPVLEILASTEETLVRDKAIDSLNNIAHELSQDQLFNDFVPMIDRLSTADWFSSKVSACGLFKSVIVRIRDDTLRQNLLALYLQLVSDDTPMVKRAAAKNLPPIIDLLTQNPDLSNNHDWDYISNMFQKIINDNQDSVKFLAVDCLISILKFFNTKNGSAHTKDLLDSSVKLITDEAWRVRYMAADKLTELASQFVSEPSCLNSLVEPFLSLCEDNESDVRKAVAQQLPGFAKILKTSLSETDFVLGKIIPAVQNLSMDESEVVRASLALKVTELVEVMTKEEAIDHLLPILLNMLKDEFPDVRLNIIANLKIVNDSIGIDLLSESLLPAITELANDVNWRVRMAIIEYMPILAEHLGVDFFNQQLSDLCLSWLWDTVFSIREAAVNNLKKLTKIFGSEWCRDEIISRLLKFDSQLLENFIYRFTLLTALTTLIPVVSIDAVNEQILPFVKHLADDAVPNIRFNVAKSYAIIVEALLSGEDKDTNKALVKDSILPSLEKLCSDNDFDVKYFAGESIKKCNELASA
>XP_022466922_Kazachstania_naganishii
MNSAMVGSGTGENAAGGADSAVNATGTGENNDLYPLALLMDELKHDDIANRVEAMKKLDTIALALGTERTRDELIPFLTEVAQDDEDEVFAVLAEELGKFVSFVGGDKYATVLLPALEILASTEETLVRDKAVESLNSVSLELSQQQIFDDFTPLIEHLATADWFSSRVSACGLFRSVIVRVKEDSLRKNLLALYLQLVQDDTPMVKRAAAKNLPSIIDLLTQNPDLSTSDDWDYISNMFQSIISDNQDSVKFLAVDCLIAILKFFNVKGEKAHLKDLLESAIKLITDEAWRVRYMAAERFESLASQFVTEPEFIKELVPPFLRLCEDNEGDVRKAIAEQIPGFATLLNDSDLVITKIIPAVQNLSMDENEAVRASLALNITNLVTLMSKEEGITHLLPILLNMLKDEFPEVRLNIIANLKVINDVIGVDLLAESLLPAITELANDVNWRVRMAIIDYTPVLAEHLGVDFFNQHLSDLCLSWLWDTVYSIREDAVKNLTKLAQIFGPDWCRDEIISRLLKFDSQLLENFIYRFTLLSALTALVPVVSTDAVTEQVLPFVKHLTDDAVPNIRFSAAKSYAVIVEALVKGGNTTYLPLIKETIIPSLEKLTQDTDVDVKYFAGVSLKKCQSLLP
>XP_447068_Candida_glabrata
MAQADQDLYPLALLMDDLKNDDISNRVEATKKIDQIAIALGPDRTRNELIPFLTEVAEDDEDEVFTVLAEKLGSFVPYVGGAEHASTILPVLDILAGAEETIVREKAVDSLNIVAEQMPDDELFKYFVPLLQRLASETWFSSKVSACGLFKSVFLRVKDVQSRVDLWNLFMTLVNDETPMVRRAVGKNLPILIDLLTENPEFCTDKDLEFISTTFQTVINDQQDSVKFLAVDCLISIVKFFNKKGYDTHSRDLLNSALSLAGDEAWRVRYVVADKFGELTEGFSSNPSYIEELLDPFLKLCEDSEGDVRKAIAKQVSYFSKFVNDSHVVLNKIVPVLQNLSMDENEDVRASLASGISDIVLLLPKEQVIEYVFPIFLNMLRDEIPDVRLNIIGKLKVVNEVIGIDMLTDSLLPAISELAKDSSWHVRLAIIEYIPILAEQLGVDFFNSQLSDLCLSWLWDAVYSIREAAIKNLQKLTNIFGSEWCNNEVVPRLLNLDSHMLENFIYRITLLQTFKALVSVLSPEFVANQILPHVMELANDQVPNIRFNVANTYPIIVEVLSKGGDQYKLLVTDTIYPSLKDLCEDPDFDVRYFANKSMKKCKEIIS
>XP_004180799_Tetrapisispora_blattae
MSNGVAAGSEMTEDKDLYPLALLMDELKHDDISNRLEAMKKLDTIALALGQQRTRDELIPFLIEVAQDDEDEVFAVLADELGEFLPYIGGSKYASLLLPPLEILASTEETLVRDKAVASLNKVAKEFPEEQLLHDFIPLIEHLATADWFSSKVSACGLFKSVIIQIKGDALRKDLLGLYLQLVQDETPMVRRAASKHLPAIIDLLTENINLSTNEDWDYISTMFQKISTDQQDSVKFLSVDVLISIMKFFNKKGDSTHFQNLLTSAIKLISDEAWRVRYMAADRFEELSSQFASNPEFISELIQPFLHLCEDNESDVRKAIAKQVPGFAKFIKNPQVVLEKIMPAVQSLSMDESENVRASLALKINNMSVVLTKEDAINNLLPILLNMLKDEFPDVCLNIIGNLKVVNEVLGINMLSESLLPAITELAKDINWRVRIAIIDYIPVLAEQLGVQFFDQQLSDLCLSWLWDTVYSIREAAIKNLRKLTEIFGSDWCSQEIISRLLKFDSQLLENFVYRFTLLTALTTLVPVVSLEVVTEQILPFISHLADDAVPNIRFNVAKSYAIIIESLVKSGKKEYLELADNKIMPSLEKLTDDNDVDVKYFANQSITKCRPMFA
>XP_003686899_Tetrapisispora_phaffii
MGSEISPEDDIYPLALLMDELKHVDVINRVEAMQRIDTVAEALGPERCRDELIPFLLEVAQDDEDEVFAILADQLGKFTQYVGGPEHLTILIQPLEVLASAEDTVVREKAVMSLNNIAQELSEEQLFNAFIPLIQNLSTADWFSAKVSACGLFKSVLVRIKDDSIRSNMLSMYLQLIEDETPMVRRSASKNLPSIIDLFAQNQSLPTPEDWKSISTMFQKIMDDDQDSVKFLAVDCLISILKYFNKNKDYSNANDLLESTKKLITDESWRVRYMIADKFEEVASQFSNDEAYINSLVEPFIGLCEDNEADIRKAIAKQLPGFVSLLNNPTVVLEKIFPIIRSLSMDDNEATRASLALTITNIADVLDRQQTTDNLIPVLLDMLKDEFPEVRLNIIGNLKAVYDVVGVQLLSESLLPAITELANDMNWRVRLAIIKYIPILAEQLGEEFFDKQLRELCLSWLWDTVYSIRNAAINNIKRLTEIFGDKWCQEEIISKLLKFDTQLLENFVYRFTLLSALTTLIPVVSQKITAEDILPFINHLANDSVPNIRFNIAKSYAAVAESFSKDLNTYQDTIKNTIIPALKNLNEDEDIDVKYFASQSLEKSQSILQ
>XP_001643666_Vanderwaltozyma_polyspora
MSTDNNTRNDEIYPLALLMDELKHDDIANRVEAMQKLDTIAIALGPERTRSELIPFLTEVAQDDEDEVFSVLTEQLGKFTPYVGGSEHATLLLPILEILASTEETLVRDKAVDSLNNVAQELSQDQLFEKFIPLVENLATADWFSSKVSACGLFKSVVARVKDDTLRKNLLALYLQLIQDDTPMVRRSAAKHLPEIIDLFTQNLELSTNEDWDYISNMFQRVLDDNQDSVKFLGVNCLISILKFFNAKSDHSNSRNLLDSAKKLITDESWRVRYMAADHFTDLASQFEHDESLLNELVDPFLSLCEDTEGDVRKAIAKQLPSFAKLLQNPTVVLEKIFPAVRNLSLDENEATRASLALTVTNLAEILNKEQVVDKLVPILLDMLKDEFPDVRLNIIANLKVVNNVIGVDMLSESLLPAITELANDMNWRVRMAIINYIPILAEQLGKEFFDKQLRDLCLSWLWDTVYSIRSAAVHNLKRLTEIFGDEWSREEIISKLLKFDSQLLENFVYRFTLLSALMALVPVVSREITTEQILPFINHLSSDGVPNIRFNVAKAYISIVESLSTDLPKYKELINDTIITSLKTLVQDDDVDVKYFANQSLEKCNAILS
>XP_003683432_Torulaspora_delbrueckii
MASESVEGKDLYPLALLMDELKHDDIANRVEAMKKLDTIATALGPQRTRDELIPFLMEVAQDDEDEVFAVLADELGQFVPYVGGPEFATVLLPPLEILASTEETLVRDKAVGSLNKIAEQLSQEQLFHDFIPLIEHLATADWFSSKVSSCGLFKSVIPRVKDDGLRKELLALYLQMVQDETPMVRRTAAKNLPALIDLLTENPELSTNEDWDYISNMFQKIINDSQDSVKYLTVNCLISILKFFNTKGDHSHSKDLLDSATKLIGDEAWRVRYMAADKFEELAAQFSDNEAYMAELIQPFLNLCEDNESDVRKAIAKQVAGFAKLLQDPSDVLTKVLPAVQSLSMDESEAVRASLALTVTNLVTLMSKEEAIDHLLPILLNMLKDEFPDVRLNIIANLKAVNDVIGIDLLSESLLPAITELAKDVNWRVRMAIIDYIPILAEQLGVQFFDQQLSDLCLSWLWDTVFSIREAAVNNLKKLTEIFGSDWCRDEIIAKLLKFDSQLLENFVYRFTLLSALTELVPVISLTVVANQILPFISHLADDGVPNIRFNVAKSYAVIVESLIKGGAHYIDTINGTILPSLKKLTQDEDFDVKYFAKQSLNQCNELLK
>XP_037144935_Zygotorulaspora_mrakii
MAAENAKSKDLYPLALLMDELKHDDIANRVEAMKKLDTIAIALGSQRTREELIPFLVEVAQDDEDEVFAVLAEELGKFVPYVGGPEYATILLPPLEILASTEETLVRDKAVDSLNAVAQELSQDQLFHDFIPLIEHLATADWFSSKVSSCGLFKSVIVRVKDDSLRKDLLALYLQLVEDDTPMVRRTAAKNLPVIIDLLTQNPGLSTNEDWDYISNMFQKIINDTQDSVKFLTVSCLISILKFFNTKGDHSHTRDLLDSATKLIGDEAWRVRYMAAEKFDDLASQFAQNDEYIAELIQPFLNLCEDNESDVRKAVAKQIPGFAKLLKDPSIVLSKVVPAVQSLSMDESEGVRASLALTVTNLVTLMSKEEAIDHMLPILLNMLKDEFPDVRLNIIANLKVVNDVIGVDLLSESLLPAITELAKDVNWRVRMAIIEYIPILAEQLGVQFFDQQLSDLCLSWLWDTVFSIREAAVANLKKLTEIFGSDWCRDEIILKLLKFDSQLLENFVYRFTLLSALTALVPVVSMEVVSDQILPFVSHLADDAVPNIRFNVSKSLAAIVEKLRKDKPTYDETIKKSIMPLLDRLVKDDDFDVQYFSKISLEECKKLLE
>XP_002496675_Zygosaccharomyces_rouxii
MATETADDNSLYPLALLMDELKHDDIANRVEAMKKLDTISVALGPVRTREELIPFLVEVAQDDEDEVFAVLSEELGKFVPYVGGPEYATILLPPLNILASTEETLVREKAVDSLNQIAEQLSQEQLFHDFIPLIQHLADADWFSSKVSACGLFKAVIVRVKDDSLRKELLSLYLQLIQDDTPMVRRTAAKNLPLLIDLLTQNLDLSTNEDWDYISSMFQKIINDNQDSVKFLTVNTLISILQFFNAKKDYSHTQDLLESSKKLIGDEAWRVRYMAADRFDDLASQFEGHDVYIGELVQPFLTLCEDNESDVRKAIAKQLPGFASLVKDPSVVSNKILPAAQSLSMDESEIVRASLAVTVTNLVSLMTKEEAIDHLLPILLNMLKDEFPEVRLNIIANLKVVNDVIGVDLLSESLLPAITELAKDVNWRVRMAIIEYVPILAQQLGVQFFDQQLSDLCLSWLWDTVYSIREAAVNNLKKLTEIFGSDWCREEIISKLLKFDSQLLENFVYRFTLLAALTTLVSVVDKKVIAEDILPFVSRLADDSVPNIRFNTAKSYAKIVERLSQDSNYSGLIKHTILPSLEKLRQDEDFDVKYFANQSLEKCNITLWMRN
>XP_003645167_Eremothecium_cymbalariae
MTERSEDLYPLALLMDELKHDDVANRVEAMKKLDTIALALGPQRTRDELVPFLTEVAQDDEDEVFAFLAEQLGKFVPYVGGNKYATLLLPALEILASTEETLVRDKAVNSLNNIAQELSQEQLFHDFIPLIENLATNEWFSSKVSACGLFKAVLVRVQDDKFRKELLALFLQLTQDDTPMVRRAAGRNLPTLIDLLTQNIHLSTNEDWDYISNMFQRLVGDSQDSVKFLAVEVLISILKFFNKKEDSTHTKGLLHSAVQLIGDEAWRVRYMAADCFEDLASQFTADPAYIEELVQPFLALCEDNESDVRKAIAKQIPGFAKLLPNSQIVLNKILPVVQTLCTDESETVRASLASEVTSLAPLLSKQEAIDNLIPILLNMLKDEFPDVRLNIITKLKVVNEATGIDFLTENLLPAITELAKDDNWRVRMAIIEYIPLLAEQLGVEFFDQQLADLCLSWLWDTVYSIRYAAVINLKKLTEVFGSDWSRERIISCLLKSDTQVLENFVYRITLLSALTELIPVVSAEVITDKILPFINHLSTDSVPNIRFNAAKSYAVMVETLGKEYNDLIKESVIIALEKLCQDSDVDVRYFAGQSLEKCKSLLS
>NP_983681_Eremothecium_gossypii
MSERGEDLYPLALLMDELKHDDIANRVEAMKKLDTIALALGPQRTRDELVPFLTEVAQDDEDEVFAFLAEQLGKFVPYVGGSKYATLLLPALEILASTEETLVRDKAVSSLNNIAQELSQEQLFREFIPLIENLATNEWFSSKVSACGLFKAVLVRVEDDKFRKELLALFLQLTQDDTPMVRRAAGRNLPTLIDLLTQNIDLSTSGDWDYISNMFQRLVSDNQDSVKFLAVDVLISILKFFNKKKDSTHTKGLLHSAIQLVSDEAWRVRYMSADRFEDLASQFISDPAYIDELISPFLALCEDNESDVRKAIAKQIPGFAKLLPNSAVILKKLLPVVQTLCMDENETVRASLASEITGLAPLLSKQEAIDNLIPILLNMLKDEFPDVRLNIIAKLKVVNEAIGIDFLTENLLPAITELAKDDNWRVRMAIIEYIPLLAEQLGVDFFDQQLADLCLSWLWDAVYSIRHAAVINLKKLTEIFGSAWSRDQIISCLLKSDSQVLENFVYRITLLSALTELVPVVSSAVITEKILPFINHLSTDGVPNIRFNAAKSYAVIVEALGKNYADLSNEVILPNLEKLCQDNDVDVRYFAGQSLEKCKSILG
>XP_455428_Kluyveromyces_lactis
MGDNSDSKVNLYPLALLMDELKHDDISNRVEAMKKLDTIALALGVQRTRDELIPFLTEVAQDDEDEVFAVLAEQLGNFVPFVGGRKYATLLLPALEILASTEETLVREKAVDSLNMVAEQLTEEQLLHDFVPLIENLATNEWFSSKVSACGLFKAVFVRIQDDKFRKDLLSLFLQLIQDDTPMVRRAAGRNLPTLVDQLTEHPELSTDDEWDYISSMFQRLVNDSQDSVKFLAVDVLISILKFFNKKKDFTHTKDLLQSSIQLIGDEAWRVRYMAADRFEELASQFVSNPQYVSELLEPFLALCQDNESDVRKAIAKQIPGYAKLLNDPSVILNRIIPAAQNLSIDETECVRASLALEITNLAPLLPKQDSMDSLVPILLHMLKDEFPDVRLNIIAKLKIVNESVGIEFLSENLLPAITELAKDPNWRVRLAIIEYIPLLAEQLGMEFFDSKLSDLCLSWLWDGVYSIRSAAITNLSKLTEIFGSDWAQEEIISRLLKSDTQLLENFNYRITLLFALTGLVPVVSTDVVVEKILPFVNHLSTDNVPNIRFNVAKFYAVIVEALTKNTNKNHIELINNTIIPTLEKLCQDPDVDVRFFSAQSLEKCKSFLS
>XP_022674691_Kluyveromyces_marxianus
MSENSNNNSSSKEDLYPLALLMDELKHDDISNRVEAMKKLDTIALALGTQRTRDELIPFLTEVAQDDEDEVFSVLAEKLGSFVPFIGGRKYATLLLPALEILASTEETLVREKAVTSLNEIAEQLSEEQLLHDFVPLIENLATNEWFSSKVSACGLFKAVFVRIQDDKFRKDLLSLFLQLIQDDTPMVRRAAGRNLPTLIDQLTEHPELSTDDEWDYISSMFQRLVNDTQDSVKFLAVDVLISILKFFNMKQDFTHTKDLLQSSIQLIGDEAWRVRYMAADRFEELASQFTSNPQLINELLEPFLALCQDNESDVRKAIAKQIPGYAKLINDPSVVLNRIIPAVQNLSIDETESVRASLALEITNLAPLLPKQDAMDSLVPILLHMLKDEFPDVRLNIIAKLKVVNESVGISFLSENLLPAITELAKDVNWRVRLAIIEYIPLLAEQLGLEFFDSKLSDLCLSWLYDGVYSIRSAAISNLNKLTEIFGSDWARDEIITRLLKSDNQLLKNFNYRITLLFALTGLVPVVDTDVIVEKILPFVNHLSTDNVPNIRFNVAKFYAVAVEALTKDTKDKHIELINKTVIPTLEKLCQDPDVDVRYFSEQSLEQCKSFLS
>XP_022630201_Lachancea_lanzarotensis
MGGNNKDTSNKNSDMSEPEVKSSKNADVTENDISDSGNGPQEGEDLYPLALLMDGLKHDDIGNRVEAMKKLDTIAVALGPQRARDELIPFLSEVAQDDEDEIFNVLAEQLGKFVPFIGGSKFATLLLPALEILASTEETLVRDKAVESLNNVAQELSEDQLFHDFIPLIEHLATADWFSSKVSSCGLFRAVLVRVKDDKFRKELLALYLQLVQDDTPMVRRAAGKNLPVLIDLLTQNPDLSTSDDWDYISSMFQKIMTDGQDSVKFLAVDVLISILKFFSKKHDTTHSKDLLRSAIQLIGDESWRVRYMAAEHFEELAHQFIATPRYIDELSGPFLALCEDNESDVRKGVAKQLPGFAKLLGDPQVVLKKVLPVVQNLSMDESEMVRASLASEITNLAPLVPKQDAIETLIPILLNMLRDEYPDVRLNIIAKLKVVNEVVGIDLLSENLLPAITELAKDANWRVRMAIIDYVPLLAEQLGVEFFDKQLGDLCLSWLWDTVYSIRKAAVTNLKNLTEIFGSDWASEKIISRLLTSDSQLLENFVYRITLLHALTELVPVISNDVITQKVLPFINHLTEDAVPNIRFNVAKSYVSVVESLCADKSKNKDLIQSTIVTSLEKLSHDNDVDVRYFAAESLTKSKALLA
>XP_002552835_Lachancea_thermotolerans
MSGNKQAKNKSGDKDDNGQNSEDLYPLALLMDELKHDDIANRVEAMKKLDTIALALGPQRTRDELVPFLTEVAQDDEDEVFAVLAEQLGKFVPFIGGAKFATLLLPALEILASTEETLVRDKAVESLNNIAQELSEEQLFHDFIPLIEHLATAEWFSSKVSSCGLFKSVLARVKDDKFRKELLALYLQLVQDDTPMVRRAAGKNLPVLIDLLTQNPDLSTSEDWDYISSMFQKIVSDTQDSVKFLAVDILVSILKFFNTKHDTTHSKDLLRSAIQLITDEAWRVRYMAADRFDDLASQFKSNPEYIEELSGPFLALCEDNESDVRKGVAKQLPGFSKLLGDPQVVLKKVLPAVQNLSMDESEIVRASLASEITNLAPLIPKQDAIDSLIPILLNMLKDEYPDVRLNIIAKLKVVNEVVGIDLLSESLLPAITELAKDVNWRVRMAIIDYIPLLAEQLGVQFFDQQLGDLCLSWLWDTVYSIRSAAVVNLKNLTKIFGSEWSSSKIISRLLKSDSQLLENFVYRITLLSALTELVPVVSTEVTTEKILPFINHLAEDSVPNIRFNVAKSYAVVVESLAEEKGKYKDLINKSIISSLEKLCQDSDIDVRYFASQSLEKCQNLLA
>XP_020059160_Aspergillus_aculeatus
MEAQGENDELYPIAVLIDELKHDDVLLRLNAIHRLSTIALALGPERTREELIPFLDDSVEDEDEVLTALSEELGNFTEYVGGPEYGHVLLSPLENLAAIEEPLVREKAVESLNKIGEQLSEKQIEEYFIPMVLRLSKADWFTSKVSATGLYCVPYRKAPPTLQQTLRQYYGGLVHDDTPMVRRQSGNNLAKFIKELNTQVVIDEMIPLFQHLATDEQDSVRLLTVDVLISIAEEIPKEQQPSHGVLLTSLRNLFEDKSWRVRYMVADRYEKIAKAVHEEVVTRDMVPSFVKLLKDTEAEVRTAIAGQIPGFCSLIDRDTLLNEIMTSVEDLVSDPSQHVRAALGTQISGLAPILGKEETTAHLLPMFLQMLKDEFPDVRLHIISKLELVNKVIGIDLLSQSLLPAIVQLAEDKQWRVRLAIIEYIPLLASQLGVKFFDEQLSDLCMGWLGDTVFSIREAATTNLRKLTEVFGVDWAKGSIIPKVMAMGQHPNYLYRMTTCFAISTLAPVVSMDIIENSILPILDRLVSDEIPNIRFNVAKSYAVLIDTLRRLPAEGTLTELEKAGQTASPSPRGQELIQQRILPSLEKLQGDDDVDVRYFATTAAGGHEEVMQTSP
>XP_001269602_Aspergillus_clavatus
MEGQGENDELYPIAVLIDELKHDEVTLRINAIHRLSTIALALGPERTRDELIPFLDDSVEDEDEVLTALSEELGNFVEYVGGPEFGHVLLSPLENLAAIEEPLVREKAVESLNKIGEELSEKQIEEFFVPMVLRLSKADWFTSKVSATGLYCIPYRKSQPSVQQSLRQYFGGLVHDETPMVRRQAANNLAKLVKEMQTQVIIDEMIPLFQYLASDDQDSVRLLTVDILISIAEEIPKEQQPSHGVLLTSLRNLFEDKSWRVRYMVADRYEKIAKAVHEEVVTRDMVPSFVKLLKDTEAEVRTAIAGQIPGFCSLIDRETLLNEIMTSVEDLVSDQSQHVRAALGTQISGLAPILGKEETISHLLPMFLQMLKDDFPDVRLHIISKLELVNKVIGIDLLSQSLLPAIVQLAEDKQWRVRLAIIEYIPLLASQLGVKFFDEQLSDLCMGWLGDTVFSIREAATQNLRKLTEVFGVEWAQGSIIPKVMAMGQHPNYLYRMTTCFAISTLAPVVSLDIIENSILPILDRLVTDEIPNIRFNVAKSYAILIDALRRLPSEGTLSELEKAGKTATPSPRGQDLIQQRVLPSLEKLQQDEDVDVRYFATTAAGGHEEVMQTSP
>XP_001265109_Aspergillus_fischeri
MEGQGENDELYPIAVLIDELKHDEVTLRINAIRRLSTIALALGPERTRDELIPFLDDSVEDEDEVLTALSDELGSFVEYVGGPEFGHVLLSPLENLAAIEEPLVREKAVESLNKIGEELSEKQIEEYFIPMVIRLSKADWFTSKVSATGLYCVPYRKSQPPLQQSLRQYFGGLVHDETPMVRRQAANNLAKFVKEMQTQVIIEEIIPLFQYLASDDQDSVRLLTVDILISIAEEIPKEQQPSHGVLLTSLRNLFEDKSWRVRYMVADRYEKIAKAVHEEVVTRDMVPSFVKLLKDTEAEVRTAIAGQIPGFCSLIDRETLLNEIMTSVEDLVSDPSQHVRAALGTQISGLAPILGKEETIAHLLPMFLQMLKDEFPDVRLHIISKLELVNKVIGIDLLSQSLLPAIVQLAEDKQWRVRLAIIEYIPLLASQLGVKFFDEQLSDLCMGWLGDTVFSIREAATQNLRKLTEVFGVEWAQGSIIPKVMAMGQHPNYLYRMTTCFAISTLAPVVSLDIIENSILPILDRLVTDEIPNIRFNVAKSYAVLIDTLRRLPAEGTLSELEKAGKPATPSPRSQELIQQRILPSLEKLQQDEDVDVRYFATTAAGGHEEAMQTSP
>XP_041140090_Aspergillus_flavus
MESQGENDELYPIAVLIDELKHDDVLIRLNAIHRVSTIALALGAERTREELIPFLDDSVEDEDEVLTALSEELGNFVEYVGGPEYGHVLLSPLENLAAIEEPLVREKAVESLNKIGEQLSEKQIEEHFIPMVLRLSKADWFTSKVSATGLYCIPYKKSGQALQQSLRQYFGGLVHDDTPMVRRQAANNLAKFVKEMKTPVVIEEMIPLFQYLASDDQDSVRLLTVDILISIAEEIPKEQQPSHGVLLTSLRNLFEDKSWRVRYMVADRYEKIAKAVHEEVITRDMVPSFVKLLKDTEAEVRTAIAGQIPGFCSLIDRETLLNEIMTSVEDLVSDPSQHVRAALGTQISGLAPILGKEETIAHLLPMFLQMLKDEFPDVRLHIISKLELVNNVIGIELLSQSLLPAIVQLAEDKQWRVRLAIIEYIPLLASQLGVKFFDEQLSDLCMSWLGDTVFSIREAATQNLRKLTEVFGVDWAKGSIIPKVMAMGQHPNYLYRMTTCFAISTLAPVVSLDIIENSILPILDRLVTDEIPNIRFNVAKSYAVLIDTLRRLPAEGTLANVEGKTATPSPRSQDLIQQRIIPSLEKLQGDDDVDVRYFATTAAGGNDEVMQTSP
>XP_750310_Aspergillus_fumigatus
MEGQGENDELYPIAVLIDELKHDEVTLRINAIRRLSTIALALGPERTRDELIPFLDDSVEDEDEVLTALSDELGSFVEYVGGSEFGHVLLSPLENLAAIEEPLVREKAVESLNKIGEELSEKQIEEYFIPMVIRLSKADWFTSKVSATGLYCVPYRKSQPPLQQSLRQYFGGLVHDETPMVRRQAANNLAKFVKEMQTQVIIEEIIPLFQYLASDDQDSVRLLTVDILISIAEEIPKEQQPSHGVLLTSLRNLFEDKSWRVRYMVADRYEKIAKAVHEEVVTRDMVPSFVKLLKDTEAEVRTAIAGQIPGFCSLIDRETLLNEIMTSVEDLVSDPSQHVRAALGTQISGLAPILGKEETIAHLLPMFLQMLKDEFPDVRLHIISKLELVNKVIGIDLLSQSLLPAIVQLAEDKQWRVRLAIIEYIPLLASQLGVKFFDEQLSDLCMGWLGDTVFSIREAATQNLRKLTEVFGVEWAQGSIIPKVMAMGQHPNYLYRMTTCFAISTLAPVVSLDIIENSILPILDRLVTDEIPNIRFNVAKSYAVLIDTLRRLPAQGTLSELEKAGKPAIPSPRGQELIQQRILPSLEKLQQDEDVDVRYFATTAAGGHEEAMQTSP
>XP_661689_Aspergillus_nidulans
MEGQGENDELYPIAVLIDELKHDDVLLRLNAIHRLSTIALALGPERTRDELVPFLDDSVEDEDEVLTALSEELGSFIEYVGGPEYGHVLLSPLENLAAIEEPLAVESLNKIGEQLSEKQIEEYFVPMVQRLSKADWFTSKVSATGLYCVPYRKSSSSLQQTLRQFFAGLVRDETPMVRRSAGNNLAKFVKEMTTPIVIDEMIPLFQYLASDDQDSVRLLTVDILIAIAEEIPKEQQPSHGVLLTSLRSLFEDKSWRVRYMVADRYEKIAKAVHEEVVTRDMVPSFVKLLKDTEAEVRTAVAGQIPGFCSLIDRETLLNEIMTSVEDLVSDPSQHVRAALGTQISGLAPILGKEETISHLLPMFLQMLKDEFPDVRLHIISKLELVNNVIGIELLSQSLLPAIVQLAEDKQWRVRLAIIEYIPLLASQLGVKFFDEQLSDLCMGWLGDTVFSIREAATQNLRKLTEVFGVDWAKESIIPKVMAMGQHPNYLYRMTTCFAISTLAPVVTLEIIENSVLPILERLTSDDIPNIRFNVAKSYAVLIDTLRRLPAQGTLTDLEKEGKTEAPSPRGQELIQQSVLPSLEKLQGDDDVDVRYFATTAAGGHEEVMQTSP
>XP_001398789_Aspergillus_niger
MEGQGENDELYPIAVLIDELKHDDVLLRLNAIHRLSTIALALGPERTREELIPFLDDSVEDEDEVLTALSEELGNFIEYVGGPEYGHVLLSPLENLAAIEEPLVREKAVESLNKIGEQLSEKQIEENFIPMVLRLSKADWFTSKVSATGLYCVPYRKASPSSQQTLRQYYGGLVHDDTPMVRRQSGNNLAKFIKELNTQIVIDEMIPLFQHLATDEQDSVRLLTVDVLISIAEEIPKEQQPSHGVLLTSLRNLFEDKSWRVRYMVADRYEKIAKAVHEEVVTRDMVPSFVKLLKDTEAEVRTAIAGQIPGFCNLIDRDTLLNEIMTSVEDLVSDPSQHVRAALGTQISGLAPILGKEETIAHLLPMFLQMLKDEFPDVRLHIISKLELVNKVIGIDLLSQSLLPAIVQLAEDKQWRVRLAIIEYIPLLASQLGVKFFDEQLSELCMGWLGDTVFSIREAATQNLRKLTEVFGVDWAKGSIIPKVMGMGQHTNYLYRMTTCFAISTLAPVVSLDIIENSILPILDRLVSDEIPNIRFNVAKSYAVLIDTLRRLPTEGTLTDLEKAGKTATPSPRGQDLIQQRILPSLEKLQEDEDVDVRYFATTAAGGHEEVMQTSP
>XP_015402684_Aspergillus_nomiae
MESQGENDELYPIAVLIDELKHDDVLIRLNAIRRVSTIALALGAERTREELIPFLDDSVEDEDEVLTALSEELGNFVEYVGGPEYGHVLLSPLENLAAIEEPLVREKAVESLNKIGEQLSEKQIEEHFIPMVLRLSKADWFTSKVSATGLYCIPYKKSGQALQQSLRQYFGGLVHDDTPMVRRQAANNLAKFVKEMKTPVVIEEMIPLFQYLASDDQDSVRLLTVDILISIAEEIPKEQQPSHGVLLTSLRNLFEDKSWRVRYMVADRYEKIAKAVHEEVITRDMVPSFVKLLKDTEAEVRTAIAGQIPGFCSLIDRETLLNEIMTSVEDLVSDQSQHVRAALGTQISGLAPILGKEETIAHLLPMFLQMLKDEFPDVRLHIISKLELVNKVIGIDLLSQSLLPAIVQLAEDKQWRVRLAIIEYIPLLASQLGVKFFDEQLSDLCMSWLGDTVFSIREAATQNLRKLTEVFGVDWAKGSIIPKVMAMGQHPNYLYRMTTCFAISTLAPVVSLDIIENSILPILDRLVTDEIPNIRFNVAKSYAVLIDTLRRLPAEGTLANVEGKTATPSPRSQDLIQQRIIPSLEKLQGDDDVDVRYFATTAAGGNDEVMQTSP
>XP_023088635_Aspergillus_oryzae 
MESQGENDELYPIAVLIDELKHDDVLIRLNAIHRVSTIALALGAERTREELIPFLDDSVEDEDEVLTALSEELGNFVEYVGGPEYGHVLLSPLENLAAIEEPLVREKAVESLNKIGEQLSEKQIEEHFIPMVLRLSKADWFTSKVSATGLYCIPYKKSGQALQQSLRQYFGGLVHDDTPMVRRQAANNLAKFVKEMKTPVVIEEMIPLFQYLASDDQDSVRLLTVDILISIAEEIPKEQQPSHGVLLTSLRNLFEDKSWRIAKAVHEEVITRDMVPSFVKLLKDTEAEVRTAIAGQIPGFCSLIDRETLLNEIMTSVEDLVSDPSQHVRAALGTQISGLAPILGKEETIAHLLPMFLQMLKDEFPDVRLHIISKLELVNNVIGIELLSQSLLPAIVQLAEDKQWRVRLAIIEYIPLLASQLGVKFFDEQLSDLCMSWLGDTVFSIREAATQNLRKLTEVFGVDWAKGSIIPKVMAMGQHPNYLYRMTTCFAISTLAPVVSLDIIENSILPILDRLVTDEIPNIRFNVAKSYAVLIDTLRRLPAEGTLANVEGKTATPSPRSQDLIQQRIIPSLEKLQGDDDVDVRYFATTAAGGNDEVMQTSP
>XP_040634077_Aspergillus_ruber
MEGQGENDELYPIAVLIDELKHDDVLLRLNAIHRLSTIALALGPERTRDELIPFLDDSVEDEDEVLTALSDELGDFTEYVGGPEFGHVLLSPLENLAAIEEPLVREKAVESLCKIGEQLSEKQVEEHFVPMVLRLSKADWFTSKVSATGLYCVPYKKAPQPLQQSLRQYFGALVHDETPMVRRQAANNLAKFVKELDTPVVIEEMIPLFQYLASDDQDSVRLLTVDILIAIAEEIPKEQQPSHGVLLTSLRNLFEDKSWRVRYMVADRYEKIANAVHEEVITRDMVPSFVKLLKDTEAEVRTAIAGQIPGFCSLIDRETLLNEIMTSVEDLVSDPSQHVRAALGTQISGLSPLLGKEETIAHLLPMFLQMLKDEYPDVRLHIISKLEHVNKVIGIDLLSQSLLPAIVQLAEDKQWRVRLAIIEYIPLLASQLGVKFFDEQLSDLCMGWLGDTVFSIREAATTNLRKLTEVFGIEWAQGSIIPKVMAMGQHPNYLYRMTTCFAISTLAPVVSLDITENSIIPIMDRLTADEIPNIRFNVAKSYAVLIDTLRRLPAEGTLTDLEKSGQTGPPSPRGQELIQQRILPNLEKLQEDEDVDVRYFATTAAGPPEENMQTSP
>XP_040703990_Aspergillus_sydowii
MEGQGEIDELYPIAVLIDELKHDDVLLRLNAIHRLSTIALALGPERTRDELIPFLDDSVEDEDEVLTALSEELGSFLEYVGGPEYGHVLLSPLENLAAIEEPLVREKAVESLNKIGEQLSEKQIEEYYVPMVQRLSKADWFTSKVSATGLYCTPYKKSPSSLQQTLRQFFAGLVRDETPMVRRQAANNLAKFVKEMTTPIVIDEMIPLFQYLAGDDQDSVRLLTVDILIAIAEEIPKEQQPSHGVLLTSLRSLFEDKSWRVRYMVADRYEKIAKAVHEEVITRDMVPSFVKLLKDTEAEVRTAIAGQIPGFCSLIDRETLLNEIMTSVEDLVSDPSQHVRAALGTQISGLAPILGKEETISHLLPMFLQMLKDEFPDVRLHIISKLELVNKVIGIELLSQSLLPAIVQLAEDKQWRVRLAIIEYIPLLASQLGVTFFDEQLSDLCMGWLGDTVFSIREAATQNLRKLTEVFGVEWAKGSIIPKVMAMGQHPNYLYRMTTCFAISTLAPVVTLEIIESSVLPILDRLTSDEIPNIRFNVAKSYAVLIDVLRRLPAQGTLGDLEKEGKTESPSPKGQELIQQSVLPSLEKLQADEDVDVRYFATTAAGGNEEVMQTSP
>XP_001212244_Aspergillus_terreus
MEGQGENDELYPIAVLIDELKHDDVLIRLNAIHRISTIALALGAERTREELIPFLDDSVEDEDEVLTALSEELGNFIEYVGGPEYGHVLLSPLENLAAIEEPVVREKAVESLNKIGEQLSEKQIEEYFVPMIQRLSKADWFTSKVSATGLYCVPYKKAPTPLQQTLRQYFGGLVHDDTPMVRRQAANNLAKFVKEMDTQVVIDEMIPLFQYLASDDQDSVRLLTVDILISIAEEIPKEQQPSHGVLLTSLRNLFEDKSWRVRYMVADRYEKIAKAVHEEVVTRDMVPSFVKLLKDTEAEVRTAIAGQIPGFCSLIDRDTLLNEIMTSVEDLVSDPSQHVRAALGTQISGLAPILGKEETIAHLLPMFLQMLKDEFPDVRLHIISKLELVNKVIGIDLLSQSLLPAIVQLAEDKQWRVRLAIIEYIPLLASQLGVKFFDEQLSDLCMGWLGDTVFSIREAATQNLRKLTEVFGVDWAKGSIIPKVMAMGQHPNYLYRMTTCFAVSTLAPVVSLEIIDNSILPILDRLVTDEIPNIRFNVAKSYAVLIDTLRRLPAEGTLVDLEKSGKTATPSPKGQELIQQRIIPSLEKLQEDEDVDVRYFATTATGGHEEVMQTSP
>XP_022493313_Penicillium_arizonense
MEGQNENDELYPIAVLIDELKHDDVLLRLNAIHRLSTIALALGPDRTREELIPFLDDSVEDEDEVLTALSEELGNFTEYVGGPEHGHVLLSPLENLAAIEEPLVREKAVESLNKVCEQLSESQVEEHFVPLVLRLSKADWFTSKVSATGLYSTPYRKATPALQQSLRQHFGALVHDETPMVRRQAANNLAKFVKEMQSQVVIDEIIPLFQYLAGDDQDSVRLLTVDILIAIAEEIPKEQQPSHGVLLTSLRSLFEDKSWRVRYMVADRYEKIAKAVHEEVITRDMVPAFVKLLKDTEAEVRTAIAGQIPGFCHLIDRDTLLNEIMTSVEDLVSDPSQHVRASLGTQISGLAPILGKDETIAHLLPMFLQMLKDEFPDVRLHIISKLEQVNKVIGIQLLSQSLLPAIVQLAEDKQWRVRLAIIEYIPLLASQLGVEFFDEQLSDLCMGWLGDTVFSIREAATENLKKLTEVFGVEWSKASIIPKVMAMGQHPNYLYRMTTCFAVSTLAPVVTVDIIESSLLPILERLVTDDIPNIRFNVAKSYAVLIATLRRLPADKTLVEVEKSEETITPSPQSQELIQNRVVPSLEKLQEDDDVDVRYFATTAGGNQDETMQTSP
>XP_014531546_Penicillium_digitatum
MEGQNENDELYPIAVLIDELKHDDVLLRLNAIHRLSTIALALGPDRTREELIPFLDDSVEDEDEVLTALSEELGNFTEYVGGAEYGHVLLSPLENLAAIEEPLVREKAVESLNKVCEQLSESQVEEYFVPLVLRLSKADWFTSKVSATGLYSTPYKKATPALQQSLRQHFGALVHDETPMVRRQAANNLAKFVKEMQSQVVIDEIIPLFQYLASDDQDSVRLLTVDILIAIAEEIPKEQQPSHGVLLTSLRNLFEDKSWRVRYMVADRYEKIAKAVHEEVVTRDMVPAFVKLLKDTEAEVRTAIAGQIPGFCHLIDRDTLLNEIMTSVEDLVSDPSQHVRASLGTQISGLAPILGKEETIAHLLPMFLQMLKDEFPDVRLHIISKLEQVNKVIGIQLLSQSLLPAIVQLAEDKQWRVRLAIIEYIPLLASQLGVEFFDEQLSDLCMGWLGDTVFSIREAATENLKKLTEVFGVEWSKASIIPKVMAMGQHPNYLYRMTTCFAVSTLTPVVNLEIIENSLLPILERLVTDEIPNIRFNVAKSYAVLIATLRRLPADKTLVEVEKSEEPIAPSPRSLELIQSRVVPSLEKLQVDDDVDVRYFATTAGGNQDEMQTSP
>XP_016601187_Penicillium_expansum
MEGQNENDELYPIAVLIDELKHDDVLLRLNAIHRLSTIALALGPDRTREELIPFLDDSVEDEDEVLTALSEELGNFTEYVGGPEHGHVLLSPLENLAAIEEPLVREKAVESLNKVCEQLSESQVEEYFVPLVLRLSKADWFTSKVSATGLYSTPYKKATPALQQSLRQHFGSLVHDETPMVRRQAANNLAKFVKEMQSQVVIDEIIPLFQYLASDDQDSVRLLTVDILIAIAEEIPKEQQPSHGVLLTSLRNLFEDKSWRVRYMVADRYEKIAKAVHEEVVTRDMVPAFVKLLKDTEAEVRTAIAGQIPGFCHLIDRDTLLNEIMTSVEDLVSDPSQHVRASLGTQISGLAPILGKEETIAHLLPMFLQMLKDEFPDVRLHIISKLEQVNKVIGIQLLSQSLLPAIVQLAEDKQWRVRLAIIEYIPLLASQLGVEFFDEQLSDLCMGWLGDTVFSIREAATENLKKLTEVFGVEWSKASIIPKVMAMGQHPNYLYRMTTCFAVSTLTPVANLEIIENSLLPILERLVTDEIPNIRFNVAKSYAVLIATLRRLPADKTLVEVEKSEEAIAPSPKSLELIQSRVVPSLEKLQEDDDVDVRYFATTAGGNQDEMQTSP
>XP_040645544_Penicillium_griseofulvum
MEGQNENDELYPIAVLIDELKHDDVLLRLNAIHRLSTIALALGPDRTRDELIPFLDDSVEDEDEVLTALSEELGNFTEYVGGPEHAHVLLSPLENLAAIEEPLVREKAVESLNKVCEQLSESQVEEHFVPLVLRLSKADWFTSKVSATGLYSSPYKKATLALQQSLRQHFGALVHDETPMVRRQAANNLAKFVKEMQSQVVIDEIIPLFQYLASDDQDSVRLLTVDILIAIAEEIPKEQQPSHGVLLTSLRNLFEDKSWRVRYMVADRYEKIAKAVHEEVVTRDMVPAFVKLLKDTEAEVRTAIAGQIPGFCHLIDRDTLLNEIMTSVEDLVSDPSQHVRASLGTQISGLAPILGKEETIAHLLPMFLQMLKDEFPDVRLHIISKLEQVNKVIGIQLLSQSLLPAIVQLAEDKQWRVRLAIIEYIPLLASQLGVEFFDEQLSDLCMGWLGDTVFSIREAATENLKKLTEVFGVEWSKASIIPKVMAMGQHPNYLYRMTTCFAVSTLTPVVNLEIIENSLLPILERLVTDEIPNIRFNVAKSYAVLIATLRRLPADKTLVEVEKSEEPITPSPKSLELIQSRVVPSLEKLQEDDDVDVRYFATTAGGNQDEMQTSP
>XP_038924271_Penicillium_roqueforti
MFVRTPPVLIQFSSHPIASYTTSAESLSGQNENDELYPIAVLIDELKHDDVLLRLNAIHRLSTIALALGPDRTREELIPFLDDSVEDEDEVLTALSEELGNFTEYVGGPEHAHVLLSPLENLAAIEEPLVREKAVESLNKVCEQLSESQVEEYFVPLVLRLSKADWFTSKVSATGLYSTPYKKATPALQQSLRQHFGALVHDETPMVRRQAANNLAKFVKEMQTQVIIDEIIPLFQYLASDDQDSVRLLTVDILIAIAEEIPKEQQPSHGVLLTSLRNLFEDKSWRVRYMVADRYEKIAKAVHEEVVTRDMVPAFVKLLKDTEAEVRTAIAGQIPGFCNLIDRDTLLNEIMTSVEDLVSDPSQHVRAALGTQISGLAPILGKEETIAHLLPMFLQMLKDEFPDVRLHIISKLEQVNKVIGIQLLSQSLLPAIVQLAEDKQWRVRLAIIEYIPLLASQLGVEFFDEQLSDLCMGWLGDTVFSIREAATENLKKLTEVFGVEWSKASIIPKVMAMGQHPNYLYRMTTCFAVSTLTPVVNLEIIENSLLPILERLVTDEIPNIRFNVAKSYAVLIVTLRRLPADKTLVEVEKSEEPIAPSPRSLELIQSRVVPSLEKLQEDDDVDVRYFATTAGGNQDEMQTSP
>XP_002562060_Penicillium_rubens
MEGQNENDELYPIAVLIDELKHDDVLLRLNAIHRLSTIALALGPDRTREELIPFLDDSVEDEDEVLTALSEELGNFTEYVGGPEYGHVLLSPLENLAAIEEPLVREKAVESLNKVCEQLSESQVEEYFVPLVLRLSKADWFTSKVSATGLYSTPYKKATPLQQSLRQHFGALVHDETPMVRRQAANNLAKFVKEMQSQVVIDEIIPLFQYLASDDQDSVRLLTVDILIAIAEEIPKEQQPSHGVLLTSLRNLFEDQSWRVRYMVADRYEKIAKAVHEEVVTRDMVPAFVKLLKDTEAEVRTAIAGQIPGFCHLIDRDTLLNEIMTSVEDLVSDPSQHVRASLGTQISGLAPILGKEETIAHLLPMFLQMLKDEFPDVRLHIISKLEQVNKVIGIQLLSQSLLPAIVQLAEDKQWRVRLAIIEYIPLLASQLGVEFFDEQLSDLCMGWLGDTVFSIREAATENLKKLTEVFGVEWSKASIIPKVMAMGQHPNYLYRMTTCFAVSTLTPVVNLEIIENSLLPILERLVTDEIPNIRFNVAKSYAVLIATLRRLPADKTLVEVEKSEESIAPSPQSLELIQSRVVPSLEKLQEDDDVDVRYFATTAGGNPDEMQTSP
>XP_040807332_Penicillium_solitum
MEGQNENDELYPIAVLIDELKHDDVLLRLNAIHRLSTIALALGPDRTREELIPFLDDSVEDEDEVLTALSEELGNFTEYVGGPEHGHVLLSPLENLAAIEEPLVREKAVESLNKVCEQLSENQVEEYFVPLVLRLSKADWFTSKVSATGLYSTPYKKATLALQQSLRQHFGSLVHDETPMVRRQAANNLAKFVKEMQSQVVIEEIIPLFQYLASDDQDSVRLLTVDILIAIAEEIPKEQQPSHGVLLTSLRNLFEDKSWRVRYMVADRYEKIAKAVHEEVVTRDMVPAFVKLLKDTEAEVRTAIAGQIPGFCNLIDRDTLLNEIMTSVEDLVSDPSQHVRASLGTQISGLAPILGKEETIAHLLPMFLQMLKDEFPDVRLHIISKLEQVNKVIGIQLLSQSLLPAIVQLAEDKQWRVRLAIIEYIPLLASQLGVEFFDEQLSDLCMGWLGDTVFSIREAATENLKKLTEVFGVEWSKASIIPKVMAMGQHPNYLYRMTTCFAVSTLTPVVNLEIIESSLLPILERLVTDEIPNIRFNVAKSYAVLISTLRRLPADKTLVEVEKSEEPIVPSPQSLELIQSRVVPSLEKLQEDDDVDVRYFATTAGGNQDEMQTSP
>XP_022582157_Penicilliopsis_zonata
MEGQGENDELYPIAVLIDELKHDDVLLRLNAIHRLSTIALALGPERTRDELVPFLDDSVEDEDEVLTALSEELGNFTEYVGGPEFGHVLLSPLENLAAIEEPLVREKAVESLNKICAQLSEKQIDEHFVPMILRLSKADWFTSKVSATGLYSTPYKKSTQNMQQTLRQNFGGLVHDETPMVRRQAANNLAKFVKEMDAPVVIEEMIPLFQYLASDDQDSVRLLTVDILIAIAEEIPKEQQPSHGVLLTSLRALFEDKSWRVRYMVADRFEKLAKAVHEEVVTRDMVPAFVKLLKDTEAEVRTAIAGQIPGFCNLIDRDTLLNEIMTSVEDLVSDPSQHVRAALGTQISGLAPILGKEQTIAHLLPMFLQMLKDEFPDVRLHIISKLELVNNVIGIELLSQSLLPAIVQLAEDKQWRVRLAIIEYIPLLASQLGVKFFDEQLSDLCMGWLGDTVFSIREAATQNLKKLTEVFGVEWAKESIIPKVVGMGQHPNYLYRMTTCFAVSTLAPVVTLDIIETSILPILDGLVGDEIPNIRFNVAKSYAVLVDTLRRIPAEGTLADAEKPGESKTPSPRGQELIQQRILPSLEKLQEDDDVDVRYFATTAAGTQEEIMQTSP
>XP_016623134_Cladophialophora_bantiana
MEGQDNGDELYPIAVLIDELKHDDVLLRLNAIHRLSTIALALGPERTRDELIPFLDDSVEDEDEVLTALAEELGNFIEYVGGPEYGHVLLAPLENLAAIEEPLVRDKAVESLNKICNELSERQVEEYFIPLTIRLSKADWFTSKISATGLYTTPYRKASQSSQQVLRTQFGHLVHDETPMVRRQAANNLAKFVKEVPVSVVIDEMIPLFQHLAGDDQDSVRLLTVEVLISIAEVIPKEQQPSHGVLLTALRSLFEDKSWRVRYMVAEKFEKIAKAVNEEVVTRDLVPAFVKLLKDSEAEVRTAIASQIPGFCGLLDRETLLNEIMTSIEDLVSDPNQHVRAALGTQLSGLAPILGKEETISHLLPMFLQMLKDEFPDVRLHIISKLELVNNVIGIDLLSQSLLPAIVQLAEDKQWRVRLAIIEYIPLLAKQLGMKFFDDQLSSLCMGWLGDTVFSIRDAATQNLKKLTEVFGVEWANRSIIPKVTAMSQQPNYLYRMTTCFAITTLSPVITLDIIADSVLPMMDRLVSDPIPNIRFNVAKSYAVLIDTLRRLPAEGTLQQLEQQSNSSAQPSPRGQELIGQIMSNLEKLQHDEDVDVRYFATVAAGGTANVYAQQSGERMDTGQ
>XP_008721685_Cladophialophora_carrionii
MEGQDNGDELYPIAVLIDELKHDDVLLRLNAIHRLSTIALALGPERTRDELIPFLDDSVEDEDEVLTALAEELGNFIEYVGGPEHGHVLLAPLENLAAIEEPLVRDKAVESLNKICVELAERQVEEYFIPLTIRLSKADWFTSKISATGLYVAPYKKASQASQQGLRTQFGHLVHDETPMVRRQAANNLAKFVKEVPVSIVIDEMIPLFQHLASDDQDSVRLLTVEVLISIAEVIPKEQQPSHGVLLTALRSLFEDKSWRVRYMVAEKFEKIAKAVNEEVVTRDLVPAFVKLLKDSEAEVRTAIASQIPGFCGLLDRETLLNEIMTSIEDLVSDPNQHVRAALGTQLSGLAPILGKEETISHLLPMFLQMLKDEFPDVRLHIISKLELVNNVIGIDLLSQSLLPAIVQLAEDKQWRVRLAIIEYIPLLAKQLGMKFFDEQLSSLCMGWLGDTVFSIRDAATQNLKKLTEVFGVEWANRSIIPKVTAMSQQQNYLYRMTTCFAITILAPVITLDIIADSVLPMMDRLVSDPIPNIRFNVAKSYAVLINTLRRLPAEGTLQQLEQNPNSTAQPSPRGQELVDGQIMSNLEKLQHDEDVDVRYFATVAAGGTTNVYAQQQGERMDTGQ
>XP_016245333_Cladophialophora_immunda
MEGQDNGDELYPIAVLIDELKHDDVLLRLNAIHRLSTIALALGPERTREELIPFLDDSVEDEDEVLTALAEELGNFIEYVGGPEYGHVLLAPLENLAAIEEPLVRDKAVESLNKICNELSERQVEEYFIPLTIRLSKADWFTSKISATGLYTTPYRKASQSSQQVLRTQFGHLVHDETPMVRRQAANNLAKFVKEVPVSVVIDEMIPLFQHLASDDQDSVRLLTVEVLISIAEVIPKEQQPSHGVLLTALRSLFEDKSWRVRYMVAEKFEKIAKAVNEEVVTRDLVPAFVKLLKDSEAEVRTAIASQIPGFCGLLDRETLLNEIMTSIEDLVSDPNQHVRAALGTQLSGLAPILGKEETISHLLPMFLQMLKDEFPDVRLHIISKLELVNNVIGIDLLSQSLLPAIVQLAEDKQWRVRLAIIEYIPLLAKQLGMKFFDEQLSSLCMGWLGDTVFSIRDAATQNLKKLTEVFGVEWANRSIIPKVTAMSQQQNYLYRMTTCFAITILAPVITLDIIAESVLPMMDRLVSDPIPNIRFNVAKSYAVLIETLRRIPAEGTLQQEEQQPDSSTQPNPKAQELIGQIMSNLEKLQQDEDVDVRYFATVAAGGTNNVYAQQSGERMDTGQ
>XP_007743054_Cladophialophora_psammophila
MEGQDNGDELYPIAVLIDELKHDDVLLRLNAIHRLSTIALALGPERTRDELIPFLDDSVEDEDEVLTALAEELGNFIEYVGGPEYGHVLLAPLENLAAIEEPLVRDKAVESLNKICNELSERQVEEYFIPLTIRLSKADWFTSKISATGLYTTPYRKASQSSQQVLRTQFGHLVHDETPMVRRQAANNLAKFVKEVPVSVVIDEMIPLFQHLAGDDQDSVRLLTVEVLISIAEVIPKEQQPSHGVLLTALRSLFEDKSWRVRYMVAEKFEKIAKAVNEEVVTRDLVPAFVKLLKDSEAEVRTAIASQIPGFCGLLDRETLLNEIMTSIEDLVSDPNQHVRAALGTQLSGLAPILGKEETISHLLPMFLQMLKDEFPDVRLHIISKLELVNNVIGIDLLSQSLLPAIVQLAEDKQWRVRLAIIEYIPLLAKQLGMKFFDDQLSSLCMGWLGDTVFSIRDAATQNLKKLTEVFGVEWANRSIIPKVTAMSQQPNYLYRMTTCFAITTLAPVITLDIIADSVLPMMDRLVSDPIPNIRFNVAKSYAVLIDTLRRLPAEGTLQQLEQQSNSSAQPSPRGQELIGQIMSNLEKLQHDEDVDVRYFATVAAGGTANVYAQQSGERMDTGQ
>XP_018691460_Fonsecaea_erecta
MEGQDNADELYPIAVLIDELKHDDVLLRLNAIHRLSTIALALGPERTRDELIPFLDDSVEDEDEVLTALAEELGNFIEYVGGPEYGHVLLAPLENLAAIEEPLVRDKAVESLNKICNELSERQVEEYFIPLTIRLSKADWFTSKISATGLYTTPYRKASPSSQQVLRTQFGHLVHDETPMVRRQSANNLAKFVKEVPVAVVIEEMIPLFQHLASDDQDSVRLLTVEVLISIAEVIPKEQQPSHGVLLTALRSLFEDKSWRVRYMVAEKFEKIAKAVNDEVVTRDLVPAFVKLLKDSEAEVRTAIASQIPGFCGLLDRETLLNEIMTSIEDLVSDPNQHVRAALGTQLSGLAPILGKEETISHLLPMFLQMLKDEFPDVRLHIISKLELVNNVIGIDLLSQSLLPAIVQLAEDKQWRVRLAIIEYIPLLAKQLGMKFFDEQLSSLCMGWLGDTVFSIRDAATQNLKKLTEVFGVEWANRSIIPKVTAMSQQQNYLYRMTTCFAITILAPVITLDIIAESVLPMMDRLVSDPIPNIRFNVAKSYAVLIDVLRRIPAEGTLPQVEEQPNSSPQPTPKGQELIAQIMSNLEKLQHDEDVDCFRQQKDEREVEVKEREINVDEDEDEPVEHVEHVERRMEREEDMGHELGRRPSQWTFPIFGGRRDA
>XP_022511201_Fonsecaea_monophora
MESQDSGDELYPIAVLIDELKHDDVLLRLNAIHRLSTIALALGPERTREELIPFLDDSVEDEDEVLTALAEELGNFIEYVGGPEYGHVLLAPLENLAAIEEPLVRDKAVESLNKICNDLSERQVEEYFIPLTIRLSKADWFTSKISATGLYTTPYRKASQSSQQVLRAQFGHLVHDETPMVRRQAANNLAKFVKEVPVPIVIEEMIPLFQHLASDDQDSVRLLTVEVLISIAEVIPKEQQPSHGVLLTALRSLFEDKSWRVRYMVAEKFEKIAKAVNEEVVTRDLVPAFVKLLKDSEAEVRTAIASQIPGFCGLLDRETLLNEIMTSIEDLVSDPNQHVRAALGTQLSGLAPILGKEETISHLLPMFLQMLKDEFPDVRLHIISKLELVNNVIGIDLLSQSLLPAIVQLAEDKQWRVRLAIIEYIPLLAKQLGMKFFDEQLSSLCMGWLGDTVFSIRDAATQNLKKLTEVFGVEWANRSIIPKVTAMSQQANYLYRMTTCFAITILAPVITLDIIAESVLPMMDRLVTDPIPNIRFNVAKSYAVLIETLRRLPTEGTLQQGDQESNSTAQPSPKAQELIAQIMSNLEKLQQDEDVDVRYFATVAAGGTNNKDVREVEVREREIDGDENENEDGPVQHVEHIERGKEREDDMGPELGRRPSQWTFPIFGGRREM
>XP_016634251_Fonsecaea_multimorphosa
MEGQDNGDELYPIAVLIDELKHDDVLLRLNAIHRLSTIALALGPERTRDELIPFLDDSVEDEDEVLTALAEELGNFIEYVGGPEYGHVLLAPLENLAAIEEPLVRDKAVESLNKICGELSERQVEEYFIPLTVRLSKADWFTSKISATGLYTTPYKKASQSSQQVLRTQFGHLVHDETPMVRRQAANNLAKFVKEVPVSVVIDEMIPLFQHLASDDQDSVRLLTVEVLISIAEVIPKEQQPSHGVLLTALRSLFEDKSWRVRYMVAEKFEKIAKAVNEEVVTRDLVPAFVKLLKDSEAEVRTAVASQIPGFCGLLDRETLLNEIMTSIEDLVSDPNQHVRAALGTQLSGLAPILGKEETISHLLPMFLQMLKDEFPDVRLHIISKLELVNNVIGIDLLSQSLLPAIVQLAEDKQWRVRLAIIEYIPLLAKQLGMKFFDDQLSALCMGWLGDTVFSIRDAATQNLKKLTEVFGVEWANRSIIPKVTAMSQQQNYLYRMTTCFAITILAPVITLDIIAESVLPMMSRLVSDPIPNIRFNVAKSYAVLIDTLRRIPAEGTLQQGEQQSNSETQPTPKAQELIGQIMSNLEKLQQDEDVDVRYFATVAAGGTNNVYAQQSGERMDTGQ
>XP_022500682_Fonsecaea_nubica
MESQDSGDELYPIAVLIDELKHDDVLLRLNAIHRLSTIALALGPERTREELIPFLDDSVEDEDEVLTALAEELGNFIEYVGGPEYGHVLLAPLENLAAIEEPLVRDKAVESLNKICNDLSERQVEEYFIPLTIRLSKADWFTSKISATGLYTTPYRKASQSSQQVLRAQFGHLVHDETPMVRRQAANNLAKFVKEVPVPIVIEEMIPLFQHLASDDQDSVRLLTVEVLISIAEVIPKEQQPSHGVLLTALRSLFEDKSWRVRYMVAEKFEKIAKAVNEEVVTRDLVPAFVKLLKDSEAEVRTAIASQIPGFCGLLDRETLLNEIMTSIEDLVSDPNQHVRAALGTQLSGLAPILGKEETISHLLPMFLQMLKDEFPDVRLHIISKLELVNNVIGIDLLSQSLLPAIVQLAEDKQWRVRLAIIEYIPLLAKQLGMKFFDEQLSSLCMGWLGDTVFSIRDAATQNLKKLTEVFGVEWANRSIIPKVTAMSQQANYLYRMTTCFAITILAPVITLDIIAESVLPMMDRLVTDPIPNIRFNVAKSYAVLIETLRRLPAEGTLQQGDQESNSTAQPSPKAQELIAQIMSNLEKLQQDEDVDVRYFATVAAGGTNNVYAQQSGERMDTGQ
>XP_013282887_Fonsecaea_pedrosoi
MESQDSGDELYPIAVLIDELKHDDVLLRLNAIHRLSTIALALGPERTREELIPFLDDSVEDEDEVLTALAEELGNFIEYVGGPEYGHVLLAPLENLAAIEEPLVRDKAVESLNKICNDLSERQVEEYFIPLTIRLSKADWFTSKISATGLYTTPYRKASQSSQQVLRAQFGHLVHDETPMVRRQAANNLAKFVKEVPVPIVIEEMIPLFQHLASDDQDSVRLLTVEVLISIAEVIPKEQQPSHGVLLTALRSLFEDKSWRVRYMVAEKFEKIAKAVNEEVVTRDLVPAFVKLLKDSEAEVRTAIASQIPGFCGLLDRETLLNEIMTSIEDLVSDPNQHVRAALGTQLSGLAPILGKEETISHLLPMFLQMLKDEFPDVRLHIISKLELVNNVIGIDLLSQSLLPAIVQLAEDKQWRVRLAIIEYIPLLAKQLGMKFFDEQLSSLCMGWLGDTVFSIRDAATQNLKKLTEVFGVEWANRSIIPKVTAMSQQANYLYRMTTCFAITILAPVITLDIIAESVLPMMDRLVTDPIPNIRFNVAKSYAVLIETLRRLPTEGTLQQGDQESNSTAQPSPKAQELIAQIMSNLEKLQQDEDVDVRYFATVAAGGTNNVYAQQSGERMDTGQ
>XP_007752284_Cladophialophora_yegresii
MEGQGNGDELYPIAVLIDELKHDDVLLRLNAIHRLSTIALALGPERTRDELIPFLDDSVEDEDEVLTALADELGNFIEYVGGPEYGHVLLAPLENLAAIEEPLVRDKAVESLNKICAELSERQVEEYFIPLTIRLSKADWFTSKISATGLYVAPYKKASQTSQQGLRTQFGHLVHDETPMVRRQAANNLAKFVKEVPVSTVIDEMIPLFQHLASDDQDSVRLLTVEVLISIAEVIPKEQQPSHGVLLTALRSLFEDKSWRVRYMVAEKFEKIAKAVNEEVVTRDLVPAFVKLLKDSEAEVRTAIASQIPGFCGLLDRETLLNEIMTSIEDLVSDPNQHVRAALGTQLSGLAPILGKEETISHLLPMFLQMLKDEFPDVRLHIISKLELVNNVIGIDLLSQSLLPAIVQLAEDKQWRVRLAIIEYIPLLAKQLGMKFFDEQLSSLCMGWLGDTVFSIRDAATQNLKKLTEVFGVEWANRSIIPKVTAMSQQQNYLYRMTTCFAITILAPVITLDIIADSVLPMMDRLVSDPIPNIRFNVAKSYAVLINTLRRLPAEGTLQQLEQNPSSAAQPSPKGQELVDGQIMTNLEKLQHDEDVDVRYFATIAAGGTTNVYAQQQGERMDTGQ
>XP_016236265_Exophiala_spinifera
MEGQDNSDELYPIAVLIDELKHDDVLLRLNAIHRLSTIALALGPERTRDELIPFLDDSVEDEDEVLTALAEELGNFIEYVGGPEYGHVLLAPLENLAAIEEPLVRDKAVESLNKICEQLSERQVEDYFIPLTIRLSKADWFTSKVSATGLYVTPYRKASAASQQGLRTQFGHLVHDETPMVRRQAANHLAKFIKEVPTDVVIDEMIPLFQHLASDDQDSVRLLTVEVLISIAEVIPKEQQPSHGVLLTALRSLFEDKSWRVRYMVAEKFEKIAKAVNEEVVTRDLVPAFVKLLKDSEAEVRTAIASQIPGFCGLLDRDTLLNEIMTSIEDLVSDPSQHVRAALGTQLSGLAPILGKEETISHLLPMFLQMLKDEFPDVRLHIISKLELVNNVIGIDLLSQSLLPAIVQLAEDKQWRVRLAIIEYIPLLAKQLGMKFFDEQLSSLCMGWLGDTVFSIREAATQNLKKLTEVFGVEWAKESIIPKVDAMSKQENYLYRMTTCFAITTLAPVVTFDIIQESVLPMMDRLVTDPIPNIRFNVAKSYSVLIDTLRRLPAEGTLADIEGSGSAASSQPNPKGEELINDQIMPNLTKLQDDADVDVRYFATIAAGGTWSAGERMDTGQ
>XP_016265497_Exophiala_oligosperma
MEGQDNNDELYPIAVLIDELKHDDVLLRLNAIHRLSTIALALGPERTRDELIPFLDDSVEDEDEVLTALAEELGNFIEYVGGPEHGHCLLAPLENLAAIEEPLVRDKAVESLNKICEQLSERQVEEYFIPLTIRLSKADWFTSKVSATGLYVTPYRKASAASQQGLRTQFGHLVHDETPMVRRQAANHLAKFIKEVPTDIVIDEMIPLFQHLASDDQDSVRLLTVEVLISIAEVIPKEQQPSHGVLLTALRSLFEDKSWRVRYMVAEKFEKIAKAVNEEVVTRDLVPAFVKLLKDSEAEVRTAIASQIPGFCSLLDRDTLLNEIMTSIEDLVSDPSQHVRAALGTQLSGLAPILGKEETISHLLPMFLQMLKDEFPDVRLHIISKLELVNNVIGIDLLSQSLLPAIVQLAEDKQWRVRLAIIEYIPLLAKQLGMKFFDEQLSSLCMGWLGDTVFSIREAATQNLKKLTEVFGVDWAKESIIPKVDAMSKQENYLYRMTTCFAITTLAPVVTFDIIQESVLPMMDRLVTDPIPNIRFNVAKSYSVLIDTLRRLPAEGTLAELEASDSAASQPNPKGEELINDQIMPNLTKLQDDSDVDVRYFATIAAGGTWNAGERMDTGQ
>XP_013309769_Exophiala_xenobiotica
MEGQDNGDELYPIAVLIDELKHDDVLLRLNAIHRLSTIALALGPERTRDELIPFLDDSVEDEDEVLTALAEELGNFIEYVGGAEYGHVLLAPLENLAAIEEPLVRDKAVDSLNKICEQLSERQVEEFFIPLTIRLSKADWFTSKISATGLYVTPYRKASTASQQGLRTQFGHLVHDETPMVRRQAANNLAKFVKEVPVSVVIDEMIPLFQHLASDDQDSVRLLTVEVLISIAEVIPKEQQPSHGVLLTALRSLFEDKSWRVRYMVAEKFEKIAKAVNEEVVTRDLVPAFVKLLKDSEAEVRTAIASQIPGFCGLLDRETLLNEIMTSIEDLVSDPSQHVRAALGTQLSGLAPILGKEETISHLLPMFLQMLKDEFPDVRLHIISKLELVNNVIGIDLLSQSLLPAIVQLAEDKQWRVRLAIIEYIPLLAKQLGMKFFDEQLSSLCMGWLGDTVFSIREAATLNLKKLTEVFGVDWAKRSIIPKVDAMSRQENYLYRMTTCFAITTLAPVVTLEIIQESVLPMMERLVADPIPNIRFNVAKSYSVLIDTLRRLPTEGTLAQLEESGSTDAQPDPKGEELINDQIMPNLTKLQDDEDVDVRYFATIAAGGTWNAGERMDTGQ
>XP_007728143_Capronia_coronata
MEGQDSGDELYPIAVLIDELKHDDVLLRLNAIHRLSTIALALGPERTRDELIPFLDDSVEDEDEVLTALADELGNFVEYVGGPEYGHVLLAPLENLAAIEEPLVRDKAVESLNKICEQLSERQVEEYFIPLTIRLSKADWFTSKISATGLYVTPYKKASPSAQQTLRTQFGHLVHDETPMVRRQAANNLAKFIKVVPVSVVIDEMIPLFQHLASDDQDSVRLLTVEVLISIAEVIPKEQQPSHGVLLTALRSLFEDKSWRVRYMVAEKFEKIAKAVNEEVVTRDLVPAFVKLLKDSEAEVRTAIASQIPGFCSLLDRETLLNEIMTSIEDLVSDPSQHVRAALGTQLSGLAPILGKEETISHLLPMFLQMLKDEFPDVRLHIISKLELVNNVIGIDLLSQSLLPAIVQLAEDKQWRVRLAIIEYIPLLARQLGVKFFDEQLSSLCMGWLGDTVFSIREAATQNLKKLTEVFGVEWANRAIIPKVTAMSQQENYLYRMTTCFAVTILAPVITLDIIQKSILPMMDRLVSDPIPNIRFNVAKSYAVLIDTLRRLPAEGTLQQLEESGNTNVEPSPLGAELINDQIMPNLEKLQGDKDVDVRYFATVAAGGNVAAAAERMDTGQ
>XP_007735786_Capronia_epimyces
MEGQDNADELYPIAVLIDELKHDDVLLRLNAIHRLSTIALALGPERTRDELIPFLDDSVEDEDEVLTALAEELGNFVEYVGGPEYAHVLLAPLENLAAIEEPLVRDKAVESLNKICEQLAERQVEEYFIPLTIRLSKADWFTSKISATGLYVTPYKKASASAQQTLRTQFGHLVHDETPMVRRQAANNLAKFIKEVPVSVVIDEMIPLFQHLASDDQDSVRLLTVEVLISIAEVIPKEQQPSHGVLLTALRSLFEDKSWRVRYMVADRFEKIAKAVNEEVVTRDLVPAFVKLLKDSEAEVRTAIASQIPGFCNLLDRETLLNEIMTSIEDLVSDPSQHVRAALGTQLSGLAPILGKEETISHLLPMFLQMLKDEFPDVRLHIISKLELVNDVIGIDLLSQSLLPAIVQLAEDKQWRVRLAIIEYIPLLAKQLGMKFFDEQLSSLCMGWLGDTVFSIREAATQNLKKLTEVFGVEWASRAIIPKVTTMSQQENYLYRMTTCFAVTILAPVITLDIIQNNILPMMDRLVSDPIPNIRFNVAKSYAVLIDTLRRLPAEGTLQQLEESGSTDAEPSPQGLELINEQIMPNLEKLQGDDDVDVRYFATIAAGGSTTAGAERMDTGQ
>XP_009152903_Exophiala_dermatitidis
MEGQDNGDELYPIAHDDVLLRLNAIHRLSTIALALGPERTRDELIPFLDDSVEDEDEVLTALAEELGNFVEYVGGPEYAHVLLAPLENLAAIEEPLVRDKAVESLNKICEQLSERQVEEYFIPLTIRLSKADWFTSKISATGLYVTPYKKASPAAQQTLRTQFGHLVHDETPMVRRQAANNLAKFIKVVPVNVVIDEMIPLFQHLASDDQDSVRLLTVEVLISIAEVIPKEQQPSHGVLLTALRNLFEDKSWRVRYMVAEKFEKIARAVNDEVVTRDLVPAFVKLLKDSEAEVRTAIASQIPGFCSLLDRETLLNELMTSIEDLVSDPSQHVRAALGTQLSGLAPILGKEETISHLLPMFLQMLKDEFPDVRLHIISKLELVNNVIGIDLLSQSLLPAIVQLAEDKQWRVRLAIIEYIPLLAKQLGMKFFDEQLSSLCMGWLGDTVFSIREAATQNLKKLTEVFGVEWANRAIIPKVTAMSQQENYLYRMTTCFAVSILAPVLTLDIISQSILPMMNRLVSDPIPNIRFNVAKSYAVLIDTLRRLPEEGTLQQLEESGKTDVEPSPRGQELINEQIMPNLEKLQQDEDVDVRYFATVAAGGNAAAAMGERMDTGQ
>XP_013260492_Exophiala_aquamarina
MADQDNGDELYPIAVLIDELKHDDVLLRLNAIHRLSTIALALGPERTRDELIPFLDDSVEDEDEVLTALAEELGNFIEYVGGPEYGHVLLPPLQNLAAIEEPLVRDKAVESLNKICEELSERQVEESFIPLTLSLSKADWFTSKISACGLYTSPYKKASPRSQADLRQHFGLLVHDDTPMVRRQSANNLAKFVKEVPTSTVIEEMIPLFQHLASDDQDSVRLLTVEVLISISEAIPKEQQPSHGVLLTALRSLFEDKSWRVRYMVAEKFEKIAKAVNEEVVTRDLVPAFVKLLKDSEAEVRTAIASQIPGFCALLDRETLLNEIMTSIEDLVSDPSQHVRAALGTELSGLAPILGKEETISHLLPMFLQMLKDEFPDVRLHIISKLERVNDVIGIDLLSQSLLPAIVQLAEDKQWRVRLAIIEYIPLLAKQLGVKFFDEQLSSLCMGWLGDTVFSIREAATQNLRKLSEVFGVEWANRSIIPKVTAMSQQENYLYRMTTCFAITILAPVVTLDIIRESVLPMMDRLVADPIPNIRFNVAKSYAVLIDTLRRLPESGTIAELEASGTTATPSSKGEDLINEQILPNLEKLKDDEDVDVRYFATIAAGGSTVNAAERMETGP
>XP_016219711_Exophiala_mesophila
MADQDGGDELYPIAVLIDELKHDDVLLRLNAIHRLSTIALALGPDRTRDELIPFLDDSVEDEDEVLTALAEELGNFIEYAGGPEYGHVLLAPLENLAAIEEPLVRDKAVESLNKICEQLSDRQVEEYFIPLTIRLSKADWFTSKISACGLYTTPYKKASKSSQQSLRTQFGHLVHDETPMVRRQSANNLAKFVKEVPVPVVIDEMIPLFQHLASDDQDSVRLLTVEVLISIAEAIPKEQQPSHGVLLTALRSLFEDKSWRVRYMVAEKFEKIAKAVNEEVVTRDLVPAFVKLLKDSEAEVRTAIASQIPGFCSLLDRETLLNEIMTSVEDLVSDPSQHVRAALGTQLSGLAPILGKDETISHLLPMFLQMLKDEFPDVRLHIISKLELVNNVIGIDLLSQSLLPAIVQLAEDKQWRVRLAIIEYIPLLAKQLGVKFFDEQLSSLCMGWLGDTVFSIREAATQNLKKLTEVFGVEWANRSIIPKVIAMSQQENYLYRMTTCFAITTLAPVVTLSIIEESVLPMMNRLVADPIPNIRFNVAKSYAVLIDTLRQLPESGTIAEKEASGDSSPTTPQAQELIDNSILPNLEKLKDDSDVDVRYFATIAAGGSTANAVERMDTGQ
>XP_013269114_Rhinocladiella_mackenziei
MEGQDNGDELYPIAVLIDELKHDDVLLRLNAIHRLSTIALALGPERTRDELIPFLDDSVEDEDEVLTALAEELGNFIEYVGGPECGHVLLAPLENLAAIEEPLVRDKAVESLNKICEDLSERQVEEYFIPLTIRLSKADWFTSKISATGLYTTPYRKASPASQQGLRTQFGHLVHDETPMVRRQAANNLAKFVKEVPVSVVIDEMIPLFQHLASDDQDSVRLLTVEVLISIAEVIPKEQQPSHGVLLTALRSLFEDKSWRVRYMVAEKFEKIAKAVNEEVVTRDLVPAFVKLLKDSEAEVRTAIASQIPGFCGLLDRETLLNEIMTSIEDLVSDPSQHVRAALGTQLSGLAPILGKEETISHLLPMFLQMLKDEFPDVRLHIISKLELVNNVIGIELLSQSLLPAIVQLAEDKQWRVRLAIIEYIPLLAKQLGMKFFDEQLSSLCMGWLGDTVFSIREAATANLKKLTEVFGVEWANRSIIPKVAAMSQQPNYLYRMTTCFAITTLAPVITLDIISDSVLPMMDQLVSDPIPNIRFNIAKSYAVLIDILRRLPAEGTIAQLEESGSTTAQPSPKGLELINGQIIPNLEKLQHDEDVDVRYFATIAAGGSVNAAVERMDTGQ
>XP_017996742_Phialophora_attinorum
MEGQGEQDELYPIAVLIDELKHDDVLLRLNAIHRLSTIALALGPERTREELIPFLDDSVEDEDEVLTALADELGNFVEYVGGPEYGHVLLAPLENLASIEEPLVRDKAVDSLNKICEELSSQQVEESFIPLTIRLSKADWFTSKISATGLYVAPYKKASQQSQQGLRQQFGHLVHDETPMVRRQSANNLAKFVKEVPIQIVIDEMIPLFQHLAGDDQDSVRLLTVDVLVSIAEVIPKEQQPSHGVLLTALRSLFEDKSWRVRYMVAERFEKIAKAVNEEVVTRDLVPAFVKLLKDSEAEVRTAIASQIPGFCNLLDRETLLNEIMTSIEDLVSDPSQHVRAALGTQLSGLAPILGKDETIAHLLPMFLQMLKDEFPDVRLHIISKLELVNDVIGIDLLSQSLLPAIVQLAEDKQWRVRLAIIEYIPLLAKQLGVKFFDDQLSILCMGWLGDTVFSIREAATTNLKKLTEVFGVEWASQSIIPKVAKMGQEANYLYRMTTCFAITTLAPVVTLDIIREHILPIMDRLVSDPIPNIRFNVAKSYAVLIDTLRKLPAEGTLAEAEASNTPPSSKGQDLISTQILPNLEKLQGDDDADVRYFATTAAGGKPTVLDAGSSGGAEQMDTEEQQ
>NP_594948_Schizosaccharomyces_pombe
MQTENQVNDLYPIAVLIDELKHDEITYRLNALERLSTIALALGPERTRDELIPFLDESIDDEDEVLSALADQLGNFVDYVGGPEYAHVLLSPLENLAATEETVVRDKAVDSLNKVCICLSQEQLEQYFVPLVQRLSTAEWFTSRASSAGLYCAAYSQSENPAVKVSLRQSFSHLCHDEAPMVRRPAATNCAKFVFLVTKQEAIDEFIPLFNSLSNDDQDSVRLLSFDIMVSLAEVLKSDSEIRHYLLQPLRSFVSDSSWRTRYMVAANFVKLAKVVGPSLIKDELIKPFVLLMKDTEQEVRRAIATQIPGFCELLDKRIVLEEIIPVIQELINDPAQHVRAALGMNIGALAPQLGKEKTTEYLLPMFLELLKDENPEVRLNIISKLEVVNKVVGIELLSQSLLPAIVTLAEDKQWRVRLAIIDYIPLLAQQLGVEFFNEKMGNLCMSWLEDHVYSIREAAIKNLRKLTEIFGLEWATETIIPKFLAMRSHPNYLYRMTTIFAISEIAPALNAEVIEKQILPTLEQLVNDPIPNIRFNVAKAFEVLKPVLAAGGDSTVYEQQIIPLLEQLTKDNDPDVQYFATQALEQTND
```
