## Supplementary material for "Coding Sequence Insertions in Fungal Genomes are Intrinsically Disordered and can Impart Functionally-Important Properties on the Host Protein": fasta protein sequences: XP_719907.1_blasthits_fa.txt

```
>XP_719907_Candida_albicans
MSTSVEPNETEALLRKQNDLSTTASIEEKYPHQQGEAAEDDDDTLKRTQYDEAKETAESLKQVESILAPIVFTALSFFVRFYRISVNDHVVWDEAHFGKFGSYYLRHEFYHDVHPPLGKMLVGLSGYLAGYNGSWDFPSGEKYPDYIDYTKMRLFNATFSALCVPLAYFTGKEVGFSMFTTWLFTLMVALESSYVTLGKFILLDSMLLFFTVATVFCFSRFNNFNNKSQEFSRKWWKWILLTGVSIGCTCSVKMVGLFVTTLVGIYTVVDLWNKLSDKSISWTKYIQHWFARIVALILVPIFIFMLSFKVHFDLLYKSGTGDANMSSLFQANLAGSDVGGGPREVSMFHSVITLKNQGLSGGLLHSHVQTFPEGSKQQQVTTYGHKDSNNNWIFQRARGQPYYDTSGNTTDIEYIFDGMHVRLMHPQTGRNLHTHDIPAPVSKSEYEVACYGNLTIGDPKDNWTVEIMEQASDEDKMRLHPLTSSFRLKNEVMNCYLGVTGTTLPQWGFRQGEVVCYKNPFKKDKRTWWNIENNRNAVLPPAPEDFKLPKTKFIRDFIQLNLAMMATNNALVPDTEKQDDLASSFWQWPTLNVGIRMCGWGPENPKYYMIGSPATTWTSTVGVILFAFIVLYYLIRWQRQYVDFPSTNPHKLKLFLMGGIYPMFGWGLHFLPFAIMGRVTYVHHYVPALYFAMLVFCYEVESFSSRLNKPNASPVSKLLYLAIYIGLLSLVAGTFWYFRYLSWGMEGPKEDWKHLKLLESWRVSDDQYT
>XP_002419585_Candida_dubliniensis
MSTSVEPNETEALLRKQNELSTTASIEEKYPNHQEDEDEVDTLKRTQYDEAKETAESLKQVESILAPILFTALSFFVRFYRISVNDHVVWDEAHFGKFGSYYLRHEFYHDVHPPLGKMLVGLSGYLAGYNGSWDFPSGEKYPDYIDYTKMRLFNATFSALCVPLAYFTGKEIGFSMFTTWLFTLMVALESSYVTLGKFILLDSMLLFFTVATVFCFSRFNNFNNKSQEFSRKWWKWILLTGVSIGCTCSVKMVGLFVTTLVGIYTVVDLWNKLSDKSISWTKYIQHWFARIVALIIVPIFIFMLSFKVHFDLLYKSGTGDANMSSLFQANLAGSDVGGGPREVSMFHSVITLKNQGLSGGLLHSHVQTFPEGSKQQQVTTYGHKDSNNNWIFQRARGQPYYDTSGNTTDVEYIFDGMHVRLMHPQTGRNLHTHDIPAPVSKSEYEVACYGNLTIGDPKDNWIVEIMEQASDEDKMRLHPLTSSFRLKNEVMNCYLGVTGTTLPQWGFRQGEVVCYKNPFKKDKRTWWNIENNRNAILPPAPEDFKLPKTKFIRDFIQLNLAMMATNNALVPDTEKQDDLASSFWQWPTLNVGIRMCGWGPENPKYYMIGSPATTWTSTFGVILFAFIVLYYLIRWQRQYVDFPSTNPHKLKLFVMGGIYPMFGWGLHFLPFAIMGRVTYVHHYVPALYFAMLVFCYEVESFASRLNTPNASPVSKLLYLAIYISLLSLVAGTFWYFRYLSWGMEGPKEDWKHLKLLESWRVSDDQYT
>XP_002551370_Candida_tropicalis
MSTSVEPNETEALKRKVEESSSSTTASIEEKYTDDNDKDSTKRTQYDETKETIESLKKAESIVAPLLFTLLSFFVRFYRISVNNNVVWDEAHFGKFGSYYLRHEFYHDVHPPLGKMLVGLSGYLAGYNGSWDFPSGEKYPDYIDYTKMRLFNATFSALCVPLAYFTMKEIGFSIATTWLFTLMVTVESSYVTLGKFILLDSMLLFFTVATVFCFSRFNNFNNKQQEFSRKWWKWLLLTGVSIGCTCSVKMVGLFVTTLVGIYTVVDLWNKLADKSISWGKYLNHWFARIIALIVVPISIFMLSFKIHFDLLYKSGTGDANMSSLFQANLVGSGVGGGPREVSMYHSFVTLKNQGLSGGLLHSHVQTYPEGSKQQQVTTYGHKDSNNNWIFQRPRGQPPYDPSNNNTAIEYIIDGMHVRLMHPQSGRNLHTHDVQAPVTKGELEVACYGNLTIGDAKDNWIVEIVDQAGDEDKMRLHPLTTSFRLKNEVMNCYLGTSGSTLPQWGFRQGEVVCYKNPFKKDKRTWWNLEDHRNAILPPAPESFKLPKTRFIRDFIQLNLAMMATNNALLPDNDKQDDLASSFWQWPTLNVGIRMCRWSPDKPKYFMIGSPATTWTSTAGVILFAFIVLFYLIRWQRQYVDFPTTQPNKLRKFLMGGIYPMFGWGLHFMPFVIMGRVTYVHHYVPALYFAMIVFCYEVDAFTSRFNRPNATQAQKLTYAGIYFVLYFFVGYTFWYFRYLSWGMEGPKENWKHLKLLESWRVSDDKYT
>XP_003868329_Candida_orthopsilosis
MSSSAQPHQTQVKPTRNLHKDDTITSIDSKYETDDAELLKRSQYDEVSETIESWKKLESILAPLLFTLLSFFVRFYRISINDSVVWDEAHFGKFGSYYLRHEFYHDVHPPLGKMLVGLSGYLAGYNGSWDFPSGEKYPEYIDYTKMRLFNATFSALCVPFAYYTMKEIGFSVWTTWLFTLMVTLESSYVTLGKFILLDSMLLFFTVTTVFCFARFNNFNVKESEFSRKWWKWLLLTGVSIGCVCSVKMVGLFVTTLIGIYTVVDLWNKLNDRSITWIRYGYHWAARIFGLIIIPISIFLLCFKVHFDLLYKSGPGDANMSSLFQANLLGSQVGGGPREISMVHSVVTLKNQGLTGGLLHSHVQTFPEGSKQQQVTTYGHKDSNNNWIFQRPRGQPSYDPSGNNTDIEYVFDGMPIRIMHPQTGRNLHTHEIPAPVTKTELEVACYGNLTVGDAKDNWIVEVADQASNEDKMRLHPLTTSFRLKNEVMDCYLGVSGSTLPQWGFRQGEVVCFKNPFKKDKRTWWNIEDHRNELLPPAPEDFKLPKTRFIRDFIQLNLAMMATNNALLPDPDKQDDLASSFWQWPTLNVGIRMCGWGADKPKYFMIGSPATTWSSSIGIIVFALITLYYLVRWQRQIVDYPSDQPARLQKFIMGGIYPMLGWGLHFMPFVIMGRVTYVHHYVPALYFAMIVFCFEVELWTSKLNYRGASAVSKIAYIAIYLALYFIVGFTFYYLRYFSFGMEGPKENWKHTQWLQSWRVSDDNYV
>XP_001526455_Lodderomyces_elongisporus
MSTSAQPHETKVKLTKSSGSSNNNNNSSSSSNRAKVASIDAKYSDDELSSDESIEDTADALADGDIDLAEKTKRTQYDETKETIESLKKLEAILAPIFFTLLSFFVRFYRISVNSSVVWDEAHFGKFGSYYLRHEFYHDVHPPLGKMLVGLSGYLAGYNGSWDFPSGEKYPEYIDYTKMRLFNATFSALCVPLAYFTMKEIGFTVWTTWLFTLMVCLESSYVTLGKFILLDSMLLFFTVSTVFCFARYNNFNNKQQEFGRKWWKWLLLTGVSIGCVCSVKMVGLFVTSLVGIYTVVDLVTKLQDKSISWKKYACHWSARIIGLIIVPMSIFLLCFKIHFDLLYKSGTGDANMSSLFQANLANSDVGGGPRDVSIVHSVVTLKNQGLSGGLLHSHVQTFPEGSKQQQVTTYSHKDSNNNWIFQRARPLPSYDPSANKTDIEYVIDGMHVRLMHPQTGRNLHTHEIPAPSTKSEWEVACYGNLTIGDAKDNWIVEIMDQQGDEDKLKLHPLTSSFRLKNEVLGCYLGVTGTSLPQWGFRQGEVVCYKNPFKKDKRTWWNIENNRNEILPPAPENFKLPKTRFIRDFIQLNLAMMATNNALLPDPDKQDDLASSFWQWPTLNVGIRMCGWSPDKAKYFMIGSPATTWTSTVGVFIFAFITLYYIVRWQRQFVDFPSNHPQKLQKFIMGGIYPMFGWGLHFMPFVIMGRVTYVHHYVPALYFAMIVFCYEVDAFASIFNRPRASAVSKIVYAAIYVTLYALVAGTFWYLRYFSWGMEGDKKEWKHLQLINSWRVSDDNYI
>XP_007376577_Spathaspora_passalidarum
MVGLFVTALVGLYTIADLWTKLGDKSISWRKYIFGHWAARIFGLIVIPMSVFMLSFKIHFDLLYKSGTGDANMSPLFQANLVGSSVGGGPREVSIVHSSVTIKNQGLSGGLLHSHVQTFPSGSKQQQVTTYGHKDSNNNWVFQRARGVPHYDTANNNTDIEYIIDGMTIRLMHKNTGRNLHSHEVDAPVSKAQWEVAAYGNLTLGDVKDNWVVEIMEQNSNEDKMRIHPLTTSFRLRHAYLGCYLATSGSNLPQWGFRQGEVVCHKDPFKKDKRTWWIIEDNENPILPPPSEDFKLPKTKFIKDFIQLNLAMMATNNALVPDEEKQDDLASDFWQWPSLNVGIRMCGWGSKNPKYFMIGSPATTWTSTVGVFAFALLVIYYLVRWQRQIIDFPSTNPDKLKRFLMGGIYPMFGWGLHYVPFVIMGRVKYVHHYMPALYFAMLVFCYEVDSFSRRLNDRNASVASKLSYAALYLGLYALVGGTFYYFRYFSFGMEGPKEDWKHLQLLRSWRVADDNYR
>XP_043048369_Scheffersomyces_spartinae
MSSNTTASSSRGIKSGSKEDLRQRKKASTSSSLSGSSTPEIREAELDKRESHKRSKFNAKLESKSSLAQLESWLAPLVFTVLAFAVRLYRISANNHVVWDEAHFGKFGSYYLRHEFYHDVHPPLGKMLIGLSGYLAGYNGSWDFPSGEQYPEYIDYTKMRVFQVVFSALCTPLAYFTCKEIGYSVKTTWLFTLMVTLELSYIVLGKFILLDSMLLFFTVATVFAFTRFNNFNTSELEFLRKWWKWLLLTGFSIGCTCSVKMVGLFVTTLVGIYTVVDLWNKLGQKSMSWKTYGQHWLARGIALILIPMIIFMISFKVHFDLLYKSGTGDATMSSLFQANLLGSDVGGDARDIIIGHSVITLKNQGLAGGLLHSHVQTYPEGSKQQQVTVYSHKDSNNNWILQRPRNLPPYDVTKENQTEYVIDGNIVRLMHTSTGRNLHSHDIAAPIGKSYKEVSCYGNVTIGDDKDHWRVEVVEQFGDEDRKKLHPLSTSFRLKNVVMDCYLATSGNNLPAWGFRQGEVTCIKNPFKRDKRTWWNIENHQNDILPRADNISLPRTSFFKDFIQLNLAMMATNNALVPDTEKQDDLSSSAWQWPTLNTGIRMCGWGVENVKYYMIGSPGTTLPSTFGVLAFFIVVLYFLLRWQRQFVDFPTTQPLRLKQFLMGGIYPMFGWGLHFMPFIIMGRVTYVHHYVPALYFAMLVWVYELELWSNAITRCRGPVLGNVLHFLSYVGVIYAFIHWRHLVFGMDGPKEKFLYLDLFPTWRVGNDNYE
>XP_001382657_Scheffersomyces_stipitis
MSASGVYSTDKASLRQRSDKAVAVNGESELEIDATAEKLAQLDDSSELCASLAKLEQIVAPIFFTAISFFVRFYRISVNDAVVWDEAHFGKFGSYYLRHEFYHDVHPPLGKMLIGLSGYLAGYNGSWDFPSGEKYPDYIDYTKMRLFNATFSALCVPLAYYTGKEIGFSVLTTWLFTLMVTLELSYVTLGKFILLDSMLLFFTVATVFCFSRFNNYNNAKSEFSRKWWKWILLTGFSIGCTCSVKMVGLFVTTLVGIYTVVDLWNKLGDKSISWKKYTQHWLARILALIAIPISIFLLSFKLHFDLLYKSGTGDANMSSLFQANLVGSDVGGGPREISIAHSVITLKNQGLTGGLLHSHVQTFPEGSKQQQVTTYGHKDSNNNWVFQRSRGETPYDTSNNNTEIEYVLDGMKIRVMHPQTGRNLHTHDIPAPVTKGHHEVACYGNMTIGDLKDNWFVEIVEQQSDEDKLRLHPLTTSFRLKNEVMNCYLGVTGVSLPQWGFRQGEVACFKNPFKKDKRTWWNIENNRNEILPPAPADFKLPKTKFLKDFIQLNVAMMATNNALVPDSDKQDDLASEAWQWPTLNVGIRMCSWAKDKVKYFLIGSTVNTWASSVGVVLFAFLTLYYLIRWQRQIVDFPASEPNKLKLFLMGGIYPMFGWGLHFMPFVIMGRVTYVHHYVPALYFALIVLCYEIESFTSPLNKGGSVKKYIRGAIYIAWYAAVIGAFWYWRYISWGLEGAKEDWKHLDLLPTWRISDDRYR
>XP_020064475_Suhomyces_tanzawaensis
MSDFESLTLRRRGKEPSDVHLDVDADDDAEKRVQYDEAKEFVDSLRRLEAILAPLAFTILSFFVRLYKINVNDGVVWDEAHFGKFGSYYLRHEFYHDVHPPLGKMLIGLSGYLAGYNGSWDFPSGETYPDYIDYTKMRIFQATFSALCVPFAYFTMKEIGFSIASTWLFTLMVALELSYITLGKFILLDSMLLFFTVTTIFCFARFDSHNTRSQEFSRKWWKWLLLTGFSIGCTCSVKMVGLFVTTLVGIYTVVDLWNKFGDRTVSWSRYGGHWFARTVALIFVPIAIFLISFKVHFDLLYKSGTGDANMSSLFQANLVGSDVVGGAREVSIGHSVVTLKNQGLAGGLLHSHVQTFPEGSQQQQVTTYSHKDANNNWIFQRPRFEEYYDADNNTDIEYVVDGMVVRIVHPMTGRNLHTHEVQAPVSKSEWEVAGYGNLTIGDEKDNWVVEIMEQHSPNEDKMRLHPLTSSIRLKNAVLNCYLGVTGNSLPQWGFRQGEVACLKNPFKKDKRTWWNIENNRNELLPAAPADFALPKTRFLRDFIQINLAMMATNNALVPDYDKQDDLASSFWEWPTLHTGIRMCSWADDKIKYYMLGSPATTWTSTAGVGLFFFIVLYFLIRWQRQIVDFPATQPQKLRLFLMGGIYPMFGWGLHFMPFVIMGRVTYVHHYVPALYFAMMVFVYEIELFTLPLNARQASPAKKLAYVAIFAAAYFGVAGTFWYLRHISFGMEGPKEDWAHLTLLRSWRISDDNYR
>XP_020076796_Hyphopichia_burtonii
MSAATTGAKAPSVDDTTVDLINESEDETDSKRTQFDETKEFIDSLAALESWLAPLIFTALSFAVRLYRIGVNDAVVWDEAHFGKFGSYYLRHEFYHDVHPPLGKMLVGLSGYLAGYNGSWDFPSGENYPDYIDYTKMRIFQATFSALCVPLAYFTAKEVGLSIASVWLFSLMVCFESSYVTLGKFILLDSMLLFFTVATVFCFSRFNNFNTTAGSFSRKWWKWLLLTGLSIGCTCSVKMVGLFVTTLVGIYTIVDLWNKFGDKSISWATYTYHWAARIFGLIIVPITIFLISFKVHFDLLYKSGPGDANMSSLFQANLLGSDVVGGAREVSIGHSVMTLKNQGLTGGLLHSHIQTFPEGSKQQQVTTYSHKDSNNNWIMQRPRGDPIYETDTNTDIEYVIDGMTVRLVHPLTGRNLHTHEVQAPLSKSEYEVACYGNMTIGDYKDNWIVEIMEQSGDEDKIRLHPLTSSFRLRSQVLGCYLGVTGNSLPAWGFRQGEVACFKDPFRKDKRTWWNIENNENQLLPQTPPDFKLPKTRFLRDFIQLNLAMMATNNALVPDYDKQDDLASSFWQWPSLHTGIRMCSWASDRVKYYMIGSPGTTWTSSVGVVVFAFLTLYFLIRWQRQIVDFPSSNPQKLKSFLMGGIYPMFGWGLHFMPFVIMGRVTYVHHYVPALYFAMLIFTYEVELFSTPLKYARSPTKKILYAVVYFAAYAIVVGTFWYWRAMSFGMEGPKEDYAHLDLLSSWRISNDNYR
>XP_015467942_Debaryomyces_fabryi
MSSSGIYSGEKDTLRRVGKSSAENDTVDLINSLDENAPDFDKLKRTQYDETKEFIQSLKTLESFLAPILFTILSFSVRLYKIGVNEHVVWDEAHFGKFGSYYLRHEFYHDVHPPLGKMLIGLSGYLAGYNGSWDFPSGEMYPDYIDFTKMRIFNATFSALCVPLAYFTFKQIGFTIASTWLFTLMVCLELSYVTLGKFILLDSMLLFFTVATVFCFTRFHNFNSNPNTKHFTRKWWKWLLLTGFSIGCTCSVKMVGLFVTTLVGIYTVTDLWNKFGDKTISWKKYSYHWIARIIGLIIVPIIIFLISFKVHFDLLYKSGTGDANMSSLFQANLIGSDVVGGAREISIGHSVVTLKNQGLTGGLLHSHIQTFPEGSKQQQVTTYTHKDTNNNWVFQRARGLEPYDTETNQDIDYVLDGMVVRLVHPMTGRNLHTHNIPAPISKSEWEVAGYGNLTLGDYKDNWVVEVMEQSGDEDKLRLHPLTTSFRLRNTELDCYLGVSGNNLPAWGFRQGEVACYQNPFKKDKRTWWNIENNANKLLPPTPPDFKLPKTRFLKDFIQLNLAMMATNNALVPDNDKQDDLASSAWQWPTLHAGIRMCSWADDKIKYFLIGSPATTWPSSVGVILFAFIVLFYLIRWQRQYNDFPSSDQQKLKLFSMGGIYPMLGWGLHFMPFIIMGRVTYVHHYVPALYFAMMIFCYELELFTLPLRNSSSSLLKIAYALIFAAWYAIVIGAFWYWRHVSFGLEGPKENWSHLDLLPSWRIANDNY
>XP_460573_Debaryomyces_hansenii
MSSSGIYSGEKDALRRVGKSSTKNDTVDSINSLNENAAPDFDKLKRTQYDETKEFISSLKFLESFLAPILFTILSFSVRLYKIGINEHVVWDEAHFGKFGSYYLRHEFYHDVHPPLGKMLIGLSGYLAGYNGSWDFPSGEMYPDYIDFTKMRIFNATFSALCVPLAYFTFKQIGFTIASTWLFTLMVCLELSYVTLGKFILLDSMLLFFTVATVFCFTRFHNFNSDPNTKNFSRKWWKWLLLTGFAIGCTCSVKMVGLFVTTLVGIYTITDLWNKFGDKTITWRKYSYHWIARVIGLIIVPIIIFLISFKVHFDLLYKSGTGDANMSSLFQANLLGSDVVGGAREISIGHSVVTLKNQGLTGGLLHSHIQTFPEGSKQQQVTTYTHKDTNNNWVFQRARGMEPYDTEKSQDIDYVLDGMVVRLVHPMTGRNLHTHNIPAPISKSEWEVAGYGNLTLGDYKDNWVVEIMEQNGEEDKLRLHPLTSSFRLRNTELDCYLGVSGNNLPAWGFRQGEVACYQNPFKKDKRTWWNIENNANKLLPPSPPDFKLPKTRFLKDFIQLNLAMMATNNALVPDHDKQDDLASSAWQWPTLHTGIRMCSWADDKIKYFLIGSPATTWPSSIGVILFAFIVLFYLIRWQRQYNDFPDQQKLKLFTMGGIYPMFGWGLHFMPFIIMGRVTYVHHYVPALYFAMMIFCYELELFTLPLRNSSSAISKLAYALIFAAWYAIVIGTFWYWRHVSFGIEGPKEDWTHLDLLPSWRIANDNY
>XP_006686441_Yamadazyma_tenuis
MSSSVDVNSTEGLSRRTRSKVREANESTPIPDGEEIDAGDAKLEQENEAQEFNSALASFESWFAPIFFTALSFVVRLYRISINDSVVWDEAHFGKFGSYYLRHEFYHDVHPPLGKMLVGLSGYIAGYNGSWDFPSGEKFPDYIDYTKMRVFNAVFSSLCVPLAYYTFKEIGFQTITTWLFTTMVCLELSYVTLGRFILLDSMLLFFTVATVFCFSRFHNLNEKPDKWFSRKWWKWLLLTGFSIGCTCSVKMVGLFVTTLVGIYTIVDLWNKFGDKSISWTKYFYHWSARIIGLIVVPLLIFLTCFKVHFDLLYKSGTGDANMSSLFQANLVGSDVGGGPRDVTVGHSVITLKNQGLTGGLLHSHVQAFPEGSKQQQVTTYSHKDSNNNWVFQRARGLDHFDPQENKDLEYVVEGMVVRLLHPMTGRNLHSHNVQAPVTKNHYEVAGYGNQTIGDNKDNWVIEIVEQSGDEDKDKLHPLTSSVRFKNTVMNCYLGVTGASLPAWGFRQGEVACFKDPFKKDKRTWWNIESHVNTLLPPPPEDFKLPKTRFIRDFIQLNLAMMATNNALVPDYEKQDDLASSAWEWPTLHVGIRLCSWANDKVKYFLIGSPATTWPSTAGVVFFAGLVLWYLLRWQRQFNDFDGQSHKLKLFIMGGIYPMFGWGLHFVPFVIMGRVTYVHHYLPALYFAMMILCFLIEHLTTPLRKSSSRALNLIYVGVYSSFFGVVVGCFWHWRYVAWGMEGPKSNWAYLDLLSTWRIANDSTQ
>XP_001485648_Meyerozyma_guilliermondii
MSTGVSTGDQNGLRFRGKRPKVSGVNNSGEEPHNDLGDDSFVSGLAQLEKILAPIIFTILSFGVRLYRIGLNASVVWDEAHFGKFGSYYLRHEFYHDVHPPLGKMLIGLSGYLAGYNGSWDFPSGTDYPEYIDYTKMRIFQAIFSSLCVPFAYYTMKEIGYSVATTWLFTLMVCFELSYVTLGKFILLDSMLLFFTVATVFCFVRFDSFNQKTPFTRKWWKWLLLTGISIGCTCSVKMVGLFVTSLVGIYTVVDLWNKFGDKSISWGKYSQHWMARILALIIVPFLIFLLSFKVHFDLLYRTGTGDANMSSLFQANLEGSDVGGGPREVTIGHSVVTLKNQGLTGGLLHSHVQGFPEGSKQQQVTTYSHKDSNNNWIFQHARGQPIYDSDTSEEIEYVVDGMLVRLVHPQTGRNLHTHDVPAPISKGEYEVAGYGNLTIGDYKDNWVVEIMEQSGNEDKQRLHPLSSSFRLRSPVMNCYLGVTGNSLPAWGFRQGEVVCYKNPFKKDTSVLGGT
>XP_018711473_Metschnikowia_bicuspidata
MTASGAKTAAAGPRLRKPAAAKLAAAEPAHADVSAQEKYQQSTTRALVDLEAWLAPLVLTVVSFVLRMYRISVNSSVVWDEAHFGKFGSYYLRHEFYHDVHPPLAKMMVGLSGWIAGYNGSWDFPSGQTYPDYIDYTKMRLFQATFSALCTPLAYFTAKEIGFSIPATWLYTIMVTFELSYVTLGKFVLLDSPLLFFTALTLFTFARFNNFNTRKLEFTRKWWKWLVLNGVAIGLTCSAKMVGLFVTTLVGIYTVVDLWNKLGDKSLTWKRYTCHWAARGFALIVVPMCVFLLAFKVHFDLLYRTGTGDANMSSLFQANLLGSDVGGGPRDVTIGHSQATLKSQGLTGGLLHSHVQTFPEGSKQQQVTTYSHKDSNNNWIFQRSRSTEFYNTETNTDIEYVKDGMMVRLVHALTGRNLHTHEVQAPLLTSEYEVSCYGDMSIGDLKDDWQVEIMENHGSEDKAVLHPLSTSFRLKNRVLGCYLGVTGNNLPQWGFRQGEVACFKNPFRKDKRTWWNIENNKNDILPNAPEDFKLPKTNFFKDFIQLNLAMMATNNALVPDDEKQDDLASQWWQWPTLHTGIRMCSWADDVIKYYLVGSPATTWTSTAAVILFCFITLYHLIRWQRQIVDFDTPESLKVFLMGGIYPMFGWGLHFMPFVIMGRVTYVHHYLPALYFAMIVFVYIVESFTRPLKNSPKQANKIIYAAIYAALYALMIGTFWYFRYFSWGMEGPKENWQHLKLLESWRVSDDNYV
>XP_002616257_Clavispora_lusitaniae
MSSSGISTGEKSSVRSRKAGNVASERSPAEEHDISAAEKYEESTAQSLAKLESWLAPLLFTITSFALRMYRISLNNGVVWDEAHFGKFGSYYLRHEFYHDVHPPLGKMMVGLSGWLAGYNGSWDFPSGEIYPDYIDYTKMRLFQATFASLIVPLAYYTSKEIGFSIPATWLFTTMVTFELSYITLGKFILLDSPLLFFTAATLFTFTRFSNFNNKKQEFSRKWWKWILLTGISIGCTCSTKMVGLFVTSLVGIYTVVDLWNKFGDKSISWKKYAVHWATRIFALIIVPFLVFLLSFKIHFDLLYKSGTGDANMSSLFQANLLNSDVGGGPRDVTIGHSFVTLKNQGLTGGLLHSHVQTFPEGSKQQQVTTYSHKDSNNNWIFQRPRPQPFYDTETNSEAEYVLDGMTVRLIHPQTGRNLHTHDISAPVQKSEYEVACYGNMTVGDLKDNWIVEVMESYGKEDALKLHPLTTSFRLKSEVMNCYLGVTGNSLPQWGFRQGEVVCFKNPFKKDKRTWWNIENNRNAILPDAPEDFQLPKTNFFKDFIQINLAMMATNNALVPDDDKQDDLASKFWQWPTLHSGIRMCSWADDKVKYFLIGSPATTWTSSVGVVLFCFITLYHLIRWQRQINDFETASKLKKFVMGGIYPMFGWGLHFMPFVIMGRVTYVHHYLPALYFAMLVFTYEVEAFTQPLARSQKPAMKVLYWGIFIALYALMILTFWHFRWISWGMEGPKTDWSHLDLLPSWRVGNENYI
>XP_025344089_Candida_haemuloni
MSASGVNVDSNSTARLRKSHQANSHSPLRNEASSDDVDSAEAKYEESTTSALLSLEKWLAPLTFTVLSFLLRAYRISVNNHVVWDEAHFGKFGSYYLRHEFYHDVHPPLGKMLVGLSGYLAGYNGSWDFPSGEQYPDYIDYTKMRLFQVLFSGLCAPVAYFTCKEIGFSILSTWLFTTMVTFELSYVTLGKFVLLDSPLLFFTTATVLAFSRFNNFNTRRQEFSRKWWKWLLITGVAIGCTMSTKMVGLFVTTLVGIYTVVDLWNKFGDKTITWKKYFFHWLARILALIIVPFCVFLVSFKVHFDLLYKSGTGDANMSSLFQANLENSDVGGGPRDVTFGHSYVTLKNQGLTGGLLHSHVQTFPEGSKQQQVTTYSHKDSNNNWMFQKARGEPYFEPAKDKTADYVLDGMTVRLMHPSTGRNLHTHEIAAPLSKSEYEVAGYGNLTIGDLKDNWVVEIMESHGKEDSLKLHPLTTSFRLKSAALGCYLGVPGNSLPQWGFRQGEVVCFKNPFRKDKRTWWNIENNRNEILPDAPEDFKLPKTNFFKDFIQLNLAMMATNNALVPDSDKQDDLASKFWQWPTLHSGIRMCSWAHDRVKYFLIGSPATTLTSSVGVVLFCFITLYHLIRWQRQINDFQDPLKLKTFLMGGIYPMFGWGLHFMPFVIMGRVTYVHHYLPALYFAMLVFTYEVDAFTAPLKRSTAPAARAAYFGVYFALYALVIGTFWYFRWIAFGMEGPKEDWKHLDFFPSWKVANDNYV
>XP_024713818_Candida_pseudohaemulonis
MSASGVNVDLSSKARLRKSQKSPLSPLKNETTDDVDSAEAKYEESTSSALLKLEKWLAPLTFTVLSFLLRAYRISVNNHVVWDEAHFGKFGSYYLRHEFYHDVHPPLGKMLVGLSGYLAGYNGSWDFPSGELYPDYIDYTKMRLFQVMFSGLCAPVAYFTCKEIGFSILSTWLFTTMVTFELSYVTLGKFILLDSPLLFFTTATVLAFSRFNNFNTRSQEFTRKWWKWLLITGVCIGCTMSTKMVGLFVTTLVGIYTVVDLWNKFGDKTITWKKYFYHWFARIVALIIVPFCVFLVSFKIHFDLLYKSGTGDANMSSLFQANLKNSDVGGGPRDVTIGHSYVTLKNQGLTGGLLHSHVQTFPEGSKQQQVTTYSHKDSNNNWIFQRPRGAPYYEPETDKNPEYVIDGMTVRLMHPMTGRNLHTHEIAAPVSKSEYEVAGYGNLTIGDLKDNWVVEIMESHGKEDSLKLHPLTTSFRLKSAALGCYLGVPGNSLPQWGFRQGEVVCFKNPFRKDKRTWWNIENNRNEILPNAPEEFKLPRTKFFKDFIQLNLAMMATNNALVPDSDKQDDLASKFWQWPTLHAGIRMCSWASDKVKYFLIGSPATTWPSTFAVVLFCFITLYHLIRWQRQINDFQDPHKLKTFLMGGIYPMFGWGLHYMPFVIMGRVTYVHHYLPALYFAMLVFVYEIDAFTAPLKRSSTSAGRAAYLGIYIGLYVLVIGTFWYFRWIAFGMEGPKENWKHLDLLPSWKVANDNYV
>XP_025336411_Candida_duobushaemulonis
MSASGVNVDSSSKARLRKSQKSPSSPLKNETTDDVDSAEAKYEESTSSALLKLEKWLAPLTFTVLSFLLRAYRISVNNHVVWDEAHFGKFGSYYLRHEFYHDVHPPLGKMLVGLSGYIAGYNGSWDFPSGELYPDYIDYTKMRLFQVLFSGLCAPVAYFTCKEIGFSILSTWLFTTMVTFELSYVTLGKFILLDSPLLFFTTATVLAFSRFNNFNNRPQEFTRKWWKWLLITGVCIGCTMSTKMVGLFVTTLVGIYTVVDLWNKFGDRTITWKKYFYHWLARILALIIVPFCVFLVSFKVHFDLLYKSGTGDANMSSLFQANLKNSDVGGGPRDVTIGHSYVTLKNQGLTGGLLHSHVQTFPEGSKQQQVTTYSHKDSNNNWIFQRPRGAPYYEPETDKNPEYVIDGMTVRLMHPMTGRNLHTHEIAAPVSKSEFEVAGYGNLTIGDLKDNWVVEIMESFGKEDSLKLHPLTTSFRLKSAALGCYLGVPGNSLPQWGFRQGEVVCFKNPFRKDKRTWWNIENNRNEILPNAPEDFKLPRTNFFKDFIQLNLAMMATNNALVPDSDKQDDLASKFWQWPTLHAGIRMCSWASDKVKYFLIGSPATTWPSTFAVVLFCFVTLYHLIRWQRQINDFQDPHKLKTFLMGGIYPMFGWGLHYMPFVIMGRVTYVHHYLPALYFAMLVFVYEIDAFTAPLKRSSTPAGRAAYLGIYIGLYVLVIGTFWYFRWIAFGMEGPKENWKHLDLLPSWKVANDNYV
>XP_028892015_Candida_auris
MPPSGVNVDTNSSVRSRKTRSAASGSSLKNEASAEDYAESKYEESTTNALLKLESWLAPLVFTVASFLLRAYRISVNNHVVWDEAHFGKFGSYYLRHEFYHDVHPPLGKMLVGLSGYLAGYNGSWDFPSGEAYPEYIDYTKMRLFQVLFSGLCAPVAYFTCKEIGFSLLSTWLFTTMVTFELSYVTLGKFILLDSPLLFFTTATVLAFSRFNNFNTPNKEFSRKWWKWLLITGVCIGCTMSTKMVGLFVTTLVGIYTVVDLWNKLGDKSISWKKYLFHWAARIVALIIVPFCVFLVSFKVHFDLLYKSGTGDANMSSLFQANLENSDVGGGPRDVTIGHSYVTLKNQGLTGGLLHSHVQTFPEGSKQQQVTTYSHKDSNNNWIFQRARGLPYYEPETNKEPEYVLDGMTVRLMHPMTGRNLHTHEIAAPLSKSEWEVAAYGNLTIGDLKDNWIVEIMESHGKEDSLKLHPLTTSFRLKSAALGCYLGVPGNSLPQWGFRQGEVVCFKNPFRKDKRTWWNIENNRNEILPDAPEDFKLPRTNFFKDFIQLNLAMMATNNALVPDDDKQDDLASKFWQWPTLHSGIRMCSWASDKVKYFLIGSPATTWPSTFGVVLFCFITLYHLIRWQRQINDFADPHKLKTFLMGGIYPMFGWGLHFMPFVIMGRVTYVHHYLPALYFAMLVFVYEVDAFTAPLKRSTTPAKRAAYFAVYAVLHVAVIGTFWYFRWIAFGMEGPKEDWKHLDLLPSWRVANDNYV
>NP_009379_Saccharomyces_cerevisiae
MSSSSSTGYSKNNAAHIKQENTLRQRESSSISVSEELSSADERDAEDFSKEKPAAQSSLLRLESVVMPVIFTALALFTRMYKIGINNHVVWDEAHFGKFGSYYLRHEFYHDVHPPLGKMLVGLSGYLAGYNGSWDFPSGEIYPDYLDYVKMRLFNASFSALCVPLAYFTAKAIGFSLPTVWLMTVLVLFENSYSTLGRFILLDSMLLFFTVASFFSFVMFHNQRSKPFSRKWWKWLLITGISLGCTISVKMVGLFIITMVGIYTVIDLWTFLADKSMSWKTYINHWLARIFGLIIVPFCIFLLCFKIHFDLLSHSGTGDANMPSLFQARLVGSDVGQGPRDIALGSSVVSIKNQALGGSLLHSHIQTYPDGSNQQQVTCYGYKDANNEWFFNRERGLPSWSENETDIEYLKPGTSYRLVHKSTGRNLHTHPVAAPVSKTQWEVSGYGDNVVGDNKDNWVIEIMDQRGDEDPEKLHTLTTSFRIKNLEMGCYLAQTGNSLPEWGFRQQEVVCMKNPFKRDKRTWWNIETHENERLPPRPEDFQYPKTNFLKDFIHLNLAMMATNNALVPDPDKFDYLASSAWQWPTLNVGLRLCGWGDDNPKYFLLGTPASTWASSVAVLAFMATVVILLIRWQRQYVDLRNPSNWNVFLMGGFYPLLAWGLHYMPFVIMSRVTYVHHYLPALYFALIILAYCFDAGLQKWSRSKCGRIMRFVLYAGFMALVIGCFWYFSPISFGMEGPSSNFRYLNWFSTWDIADKQEA
>XP_018224087_Saccharomyces_eubayanus
MSTSSSTGYSNKNAAHIKQENILRQRETSSVNASDELLSTDEQNMEDFSKAKIAAKDSLFRLEAILMPVVFTALALFTRMYKIGINNRVVWDEAHFGKFGSYYLRHEFYHDVHPPLGKMLVGLSGYLAGYNGSWDFPSGELYPDYLDYVKMRLFNASFSALCVPLAYFTAKAIGFSLPTVWLMTVLVLFENSYSTLGRFILLDSMLLFFTVASFFSFVMFHNQRSKPFSRKWWKWLLITGISLGCTISVKMVGLLIITMVGIYTVIDLWTFLADKTMSWKTYINHWLARIFGLIIVPSLIFLLCFKIHFDLLSHSGTGDANMPSLFQARLIGSDVGQGPRDIALGSSVVSIKNQALGGSLLHSHIQGYPEGSNQQQVTGYGYKDANNAWFFNRERGLPSWSENETDIEFLKAGASYRLVHKSTGRNLHTHPVAAPVSKSQWEVSGYGDDFVGDNKDNWVIEIMDQRGDEDPEKLHTLTTSFRIKNMEMNCYLAQTGNSLPEWGFRQQEIVCMKNPFRRDKRTWWNIETHENENLPPRPEDFTYPKTNFFKDFIHLNLAMMATNNALLPDPDKFDYLASSAWQWPTLNTGLRLCGWGDDNPKYFLLGTPVSTWASSVAVIAFMATVVILLIRWQRQYVDLTNPSSWNVFLMGGFYPLLAWGLHFVPFVIMSRVTYVHHYLPALYFALIILAYCFDAGLQKWSRSKCGRIMRFVLYAGFIALVIGCYQYFSPISFGMEGSSQNFRYLNWLSTWDIVDKQEA
>XP_033764450_Saccharomyces_paradoxus
MSSSSSTGYSKNNAARIKQENTLRQRESSSVSVSEELSSADERDAEDFSKEKPAAQSSLLRLESFVMPVIFTALALFTRMYKIGINNHVVWDEAHFGKFGSYYLRHEFYHDVHPPLGKMLVGLSGYLAGYNGSWDFPSGEIYPEYLDYVKMRLFNASFSALCVPLAYFTAKAIGFSLPTVWLMTVLVLFENSYSTLGRFILLDSMLLFFTVASFFSFVMFHNQRSKPFSRKWWKWLLITGISLGCTISVKMVGLFIITMVGIYTVIDLWTFLADKSMSWKTYINHWLARIFGLIIVPFCIFLLCFKIHFDLLSHSGTGDANMPSLFQARLVGSDVGQGPRDIAVGSSVVSIKNQALGGSLLHSHIQTYPEGSNQQQVTCYGYKDANNEWFFNRERSLPSWSENETDIEYLKPGTSYRLVHKSTGRNLHTHPVAAPVSKTQWEVSGYGDNIVGDNKDNWIIEIMDQRGNEDPEKLHTLTTAFRIKNSEMGCYLAQTGNSLPEWGFRQQEVVCMKNPFKRDKRTWWNIETHENERLPPRPEDFQYPKTNFFKDFIHLNLAMMATNNALVPDPDKFDYLASSAWQWPTLNVGLRLCGWGDDNPKYFLLGTPASTWASSVAVLAFMATVVILLIRWQRQYVDLSNPSNWNVFLMGGFYPLLAWGLHYMPFVIMSRVTYVHHYLPALYFALIILAYCFDAGLQKWSRSKCGRIMRFVLYAGFMALVVGCFWYFSPISFGMEGPSSNFRYLNWFSTWDIADKQEA
>XP_003677005_Naumovozyma_castellii
MSSATGFKAREKDTEEVKARQDINIDTHEEIIDEKEDLKKEIVSTEKKESNTLLRVESIIMPLVFTGLAIFIRMYKIGINDHVVWDEAHFGKFGSYYLRHEFYHDVHPPLGKMLVGLSGYLAGYNGSFDFSSGAEYPDYVDYVKMRIFNAAFSAMCVPVAYFTAKAIGFSIPTVWLFTITVLFENSYTTLGKFILLDSMLLFFTVLSYMCFVIFHNQRSKPFSRKWWKWMLLTGLSMGCAISVKMVGLFIITVVGIYTIIDLWNFLGDKTMSWKAYIGHWLARIICLIIVPFLVFLACFKIHFDLLTHSGTGDANMSSLFQANLIGSDVGAGPRDVAVGSSIISIKNQALGGALLHSHYNAYPEGSNQQQVTAYSYKDANNEWFFDRPRGEPFYHENETDIEYVLGDSQYRLVHHKTGKNLHTHPVRAPISSTQWEVSGYGDAEQGDSRDNWLIEIVDQRGDEDKTKLHPLTTSFRIYNPDMDCYLSQTGNHLPEWGFKQFEVACVQNPFRRDKRTWWNIETNENDVLPPRPADFKFPKTNFFKDFIQLNLAMMATNNALVPDPEKFDILASSAWQWPTLYWGLRICSWGEDVVKYFLLGTPASTWGSSLAVVGLMVYIVVLLIRWQRQYSDLQDPKDLNTFMMGAFYPLLAWGLHYAPFVIMSRVTYVHHYLPALYFALIILAYVFDAGLKFLTKTKSTQILRIVIYLAAYVTVIGCFWYFSPISFGMVGPMENYSYLNWFSTWNIAKESR
>XP_003671671_Naumovozyma_dairenensis
MSSSTGFSSAEKKSKAKLRQEVDEIPSDNEDKEVILNEKEDLSKVKPILTPKKKCNVLLRLESILMPLIFTGLAIFIRMYKIGANDRVVWDEAHFGKFGSYYLRHEFYHDVHPPLGKMLVGLSGYLAGYNGSFDFDSGEKYPDYVDFVKMRIFNAAFSAMCVPVAYYTGKAIGFSLPSVWFFTVLVLCENSYTTLGRFILLDSMLLFFTVASYMCFVIFHNQKKKPFSRKWWKWLILTGISLGCAISVKMVGLFVITLVGIYTVVDLWNFLGDKSMSWKTYIFHWLARIACLIIIPFLVFLGCFKIHFDLLYHSGSGDANMPSLFQANLVGSEVGLGPRDVAIGSSTVSIKNQALGGALLHSHVQGYPEGSHQQQVTAYSYKDPNNEWFFDRARGLPNWNENETDVEFVLAESTYRLVHKSTGKSLHSHPVAAPISKTQWEVSGYGDAEIGDQRDNWIIEVVDQRGSENTTKLHPLTTSFRLYHPDMDCYLAQTGSQLPEWGFKQLEVACMKNPFKRDKRTWWNIETHENSVLPPRPEDFKYPRTNFFKDFIHLNLAMMATNNALVPDADKYDLLASSAWQWPTLYLGLRICGWGNDTVKYFLLGTPVSTWASSVAIIGLMAFIVILLLRWQRQYTDLRNANDLNTFLMGGFYPLLGWGLHYTPFVIMSRVTYVHHYLPALYFALIILTYVLDASLKRVSGSKLGCLVKTVAYLTAFTSVIGCFWYFSPISFGMEGPKENYAYLNWLPTWNIATETD
>XP_003956900_Kazachstania_africana
MSSTGYEATPAAKLKSRKSEKINDTLNSSDEIPEEEEEDYTKLTKSDKNGLLRFESIVMPIIFTALALFVRMYKIGINDHVVWDEAHFGKFGSYYLRHEFYHDVHPPLGKMLVGLSGYLAGYNGSWDFPSGEPYPDYIDYVKMRIFNASFSALCVPIAYFTAKEIGFSLPVVWLFTSLVLFENSFTTLGRFILLDSMLLFFTVLSFFAFVKFHNQRSHPFSLRWWKWLAITGISLGCAISVKMVGLFVITLVGIYTVIDLWSFLGDKKMSWKTYINHWLARIVCLIVFPFLVFLLCFKIHFILLSHSGTGDSNMPSLFQARLIGTEVGQGPRDIALRSSILSIKNQALGGSLLHSHVQTFPEGSKQQQVTCYGYSDSNNDWFFDLPRALTEKGYRKEENDTNIEYIEADGIYRLVHKNTGRNLHTHPVQAPVTKSEWEVSAYGDANIGDAHDDWLIEIVDQRGSENKTRLHPLTSSFRIKSVQLGCYLAQTGNHLPEWGFRQSEVACLKNPFKRDKRTWWNIETHENSLLPPRPDDFEYPKTNFLKDFIHLNLAMMATNNALIPDSEKFDTLGSSAWEWPSLHVGLRMCGWGDENIKYYLLGTPASTWASTIAVLGCMVTVVVLFLRWNRQMINFKSNKDLNTFMMGAFYPLLCWGLHYMPFVIMSRVTYVHHYLPALYFALIILAYAFDAFLQLCNMRAPIKWLIFISYFAAVVACFYYFSPISFGMVGPISDYEYLNWLSSWTIVRDDRKG
>XP_022466916_Kazachstania_naganishii
MSSTAFEEGISQDTLRARGKLSGKQSSASEQEDVSKTRSAAGRSPLLLLEAVAMPILFTLLGTFVRMYRIGANNHVVWDEAHFGKFGSYYLRHEFYHDVHPPLGKMLVGLSGYIAGYNGSWDFPSGQEYPEYIDYVKMRIFNAAFSALCVPVSYFTAKAIGFSLPVVWLFTALVCFEPSYLTLGRFILLDSMLLFFTVASFYCFVMFHNQRKQPFTRKWYKWLGLTGISMGCAISVKMVGLFIITLVGMYTVADLWNLLGEKKMTWKKYGAHWLARIVGLIVFPTAVFLICFKIHFILLSHTGTGDANMPSLFQANLIGTNVGEGPRDISLGSSTISIKNQALGGALLHSHVQTYPEGSTQQQVTCYSYSDANNDWIFQRTRDLPAWNNEETDIEYVQNEQTYRLVHKNTGKNLHTHPVSAPVSKNDYEVSAYGTDEIGDPFDYWVIEIMDQVGDEDKNKLHPLTTSFRIRSKEIGCYLAQTGSSLPEWGFRQSEVACVKNPFRRDKRTWWNIETNENDILPPRPENFEYPRTGFLKDFVHLNLAMMATNNALIPDEEKFDHLASSAWQWPTLNIGLRLCGWDDDFVKYYLLGLPFSTWPSTVAVLAMMVTVVVLFLRWMRQLPVFHTNDDENVFLMGGLYPLLAWGLHYVPFVIMSRVTYVHHYLPALYFALIILAYYFDVLLKAHVQCVARIPSKLRVAIYVSYFVIFLAGFYWFSPISFGMDGPNSNYAYLNWLPKWSIADSDIVY
>XP_448088_Candida_glabrata
MSSTGFQGSEKSDAELKARKQTSVDDVLIEEKEDTSKLKDAKVSQSPLLQLEAYLMPLVFTGLALFVRMYRIGINGNVVWDEAHFGKFGSYYLRHEFYHDVHPPLGKMLVGLSGYLAGYNGSFDFESGHEYPEYVDFVKMRLFNASFSAMCVPLAYFTAKAIGFSLPAVWLFTCMVLFENSYSTLGRFILLDSMLLFFTVASVFSFVMFHNQRSRPFSRKWWKWLLLTGINLGCTISVKMVGLFVITLVGIYTVIDLLQMLNEKKMSWKSYTGHWLARIVALICVPMAVFMICFKLHFDLLWHSGTGDANMPSLFQAGLVGSDVGGGPRDVAIGSSVSIKNQALSGALLHSHVQTYPEGSNQQQVTAYSYKDANNNWVFHRVREESLWDINETDIEYVVDGAVYRLVHANTQKNLHTHSIAAPVDKKNWEVSGYGNHTIGDAKDYWVLEIVDQKGSENTTQVHPLTTSFRLRNKELDCYLAQTGNHLPEWGFRQHEISCVKDPFRRDKRTWWNVESHENEKLPTPEEFKYPGSGFLKDFIHLNLAMMATNNALVPESDKFDYLASSAWEWPTLHVGLRLCGWGDNNPKYFLLGTPVTTWASSVAVISFMILFVVLLLRWQRQYNDFSNKDDFNLFLMGGFYPILGWGLHFVPFVIMSRVTYVHHYLPALYFALIILTYIIDATTKRWMKSKCGSIMRLVVFAISIASVVGCFWYFSPISFGMTGPAINYHYLKWVKTWHIHD
>XP_004177777_Tetrapisispora_blattae
MSSKLRRTEALNKDSNGLDQDTLPEINDNDSVEEKEDLSKEKEAITPATKNCSSFKCAEAVIMPIVFTGLAFFTRMYKIGANNHVVWDEAHFGKFGSYYLRHEFYHDVHPPLGKMLVGFSGYLAGYNGSWDFPSGELYPDYLDYIKMRLFNASFSALCVPLAYFTGKAIGFSLPSVWLLTLLVLCETSYATLGRFILLDSMLLFFTFSSFFCFVMFHNQRKNPFSRKWWKWMALTGLNLGCAISVKMVGLFIITLVGIYTVVDLWNYLADKKMTWKTYWAHWLSRIVCLIFIPLVVFMICFKIHFDLLWHSGTGDATMPSLFQANLVGSEVGKGPRDVVVGSSIVSLKNQALGGSLLHSHVQTFPEGSKQQQITCYGHKDSNNNWLFKRVWDQPDYSEEEENEFVVDGATYRVVHLNTGRNLHSHQIPAAVSQTSFEVSGYGNSTIGDEKDYWVVEVVNQKGKEDKTRLHPLTTSFRLRHKQLGCYLSQTGANLPEWGFRQSEVACVPSPFKRDKRTWWNIETHENEKLPESTEGFKYPKTNFFTDFVYLNLAMMATNNALVPESDKFDRLSSAAWQWPTLNIGLRLCGWGDDNPKYFLLGSPATTWPSTAAVFGFMAFFIILTLRWQRQYKDYSDAKNVNTFLMGGIYPMFGWGLHFMPFIIMARVTYVHHYLPALYFALIVLVYFFEIGTQWVSHRKNGCLIRAAIFGAYYAAIMYIFYLFSPISFGMEGPAKEYSYLAWLPKWDMAEDKF
>XP_003686907_Tetrapisispora_phaffii
MVAASGFNASKDDSSVEICKRKENETKDLKEEVSVEDTIDSEDSSKEKELKILEAPKGKLYRLEAIFMPLLFTGLAFFTRMYRIGANNHVVWDEAHFGKFGSFYLRHEFYHDVHPPLGKMLVGLSGYIAGYNGSWDFPSGQEYPDYIDFVKMRLFNATFSALCVPLAYFTGKSLNWSLPSVWLFTVLVLFENSYATLGRMILLDSMLLFFTIASFYCFVNFHNQRSNSFSFKWWKWLFLTGLTLGCTISVKMVGLFIITLVGIYTAVDLWLKLADKEISWKRYGSHWLARILCLIVVPMVVFMICFKIHFSLLTRTGKNDATMPSLFQANLAGNTLGQGPRDIALGSSTISIRNQALGGALLHSHQQLYPVGSKQQQITGYGHKDANNEFIFHRIREKPLYSTNETDIEYIKDGETYRLIHRLTNKNLHTHQVAAPISKTEWEVSGYGDLEGGDSKDNWIVEIVNQLGDEDKTKLHTLTTSFRLKNAVLGCYLAQTSNRYPEWGFSQSEIACLRSPFKRDKRTWWNIETHVNEKLPNIDENFEFPRASFFKDFIYLNLAMMATNNALVTDPDKLDRLASSAWEWPTLHKGLRLNGWHDENVKYYLMGTPASTWASTLAVFSFMVLVIVLFLRWLRQYNDYKDEKKLDLFLMSGVYPMFGWGLHFCPFVIMARVTYVHHYLPALYFALVVLVYFFEAGTQLLPKTKSGQMLRIGIYTVYILLVIGCFCCFAPISFGMEGKSTDYKYLAWLPEWNIDEDKPF
>XP_001643657_Vanderwaltozyma_polyspora
MAVTTGFQNSEKESLQEVTKRKNENDSINELINEKEDLSKAKSANADEDSACKGPLYRLEAILMPIIFTAVAFFTRMYKIGANNHVVWDEAHFGKFGSFYLRHEFYHDVHPPLGKMLVGLSGYIAGYNGSWDFPSGHEYPDYIDFVKMRLFNATFSALCVPLAYYTAKALKLSLPSVWLFTVLVLFENSYSTLGRMILLDSMLLFFTVASFFCFIKFHNQRNKPFSCGWWSWMFFTGLSLGCTISVKMVGLFIITLVGIYTVVDLWIFLGDKKMSWKTYSGHWLARIICLIMVPIAVFMICFKIHFSLLTHSGKNDAVMPSLFQANLIGNTLGQGPRDVALGSSTVSIRNQALGGALLHSHVQGYPAGSKQQQVTGYGHQDANNDWIFHRIRQLPLYNANETDIEYILDGETYRLVHKNTNKNLHSHQVAAPVSSTQWEVSGYGDHNTGDNKDNWIVEVVDQKGSEDKSKLHPLTTSFRLKHAVLGCYLAQSSNRLPEWGFSQSEVICLKNPFKRDKRTWWNIELHVNEKLPTIGEDYKFPGNGFLKDFVYLNLAMMSTNNALVTDPDKLDRLASSAWQWPTLNTGLRLNGWHDDNVKYYLMGTPASTWASTAAVLGFMVLVIILVLRWQRQYNDYQNSDKVNLFLMAGVYPMFGWGLHFCPFVIMARVTYVHHYLPALYFALIVLVYFFEAGTQLLTKTKTGRMIRIGIFATYITAVIACFWYFSPITFGMDGPNKNYSYLAWLPGWDISEK
>XP_003683445_Torulaspora_delbrueckii
MSSATGFDDGLKDDSELLRRRREDEVLDESSNTIEKEDVSKLKVANVSPLLRLESIVMPIVFTALAFFIRMYRIGINDHVVWDEAHFGKFGSYYLRHEFYHDVHPPLGKMLVGFSGFLAGYNGSFDFNSGEVYPDYVDYVKMRLFNAAFSALCVPLAYYTAKNIGFSIPTVWLFTVLVLFENSYTTLGKFILLDSMLLFFTVASFFCFVTYHQQRKRPFSRKWWKWMLLTGISLGCAISVKMVGLFVITVVGIYTVGELWIFLADKSMSWKTYTMHWIARILCLIVVPMLVFMGCFKVHFDLLSHSGTGDANMPSLFQANLIGSDVGAGPRDIAIGSSYVSIKNQALGGSLLHSHVQTYPEGSSQQQVTGYGFKDSNNLWFFDRQRAMPYYNDSETDVEYIVAGMAYRLVHNSTQRNLHTHPIAAPVSKSAWEVSGYGDHLLGDEKDHWVIEVVAQYGDEDKSRIHPLTTSFRLKNIVMDCYLAQTGHHLPEWGFRQSEMACVKSPFKRDKRTWWNIESHENDVLPPRPENFRYPKTNFIKDFIHLNLAMMATNNALIPESDKLDNLASAAWQWPTLDLGLRLCGWGDDNIRYFLLGNPLSTWPSTAAVVAFGALVVVLLLRWQRQYVDLANPQDASVFLIGGIFPMLAWGLHFMPFVIMSRVTYVHHYLPALYFALLVMCYLFEAGLKGWTKSKCGNVMRVCIYGSYYAIVIGCFFYFSPISFGMEGPVSKYEYLDWLPGWFISDKNKA
>XP_037144924_Zygotorulaspora_mrakii
MSRSTGYDDSAGGASEKLSHRRQNNAEEVDILKQRENEDTSKLKPAPRTSAILRIESIAMPIVFTGLAFFLRMYKIGINDHVVWDEAHFGKFGSYYLRHEFYHDVHPPLGKMLVGLSGYLAGYNGSYDFISGEQYPDYVDYIKMRLFNAAFSALCVPLAYYTAKTIGFSLPTVWLFTILVLFENSFTTLGKFILLDSMLLFFTVAAFFSFVMYHKQRSRPFTRKWWKWMLLTGITLGCAISVKMVGLLIILTVGFYVVGELWIFLGDKKMSWKTYIQHWLARIICLIIVPFLVFLLCFKIHFDLLSHSGTGDANMPSLFQAGLAGSEVGLGPRDIAVGSSLVSIKNQALGGSLLHSHVQTYPEGSNQQQVTAYGYKDTNNEWFFDRIRGLPHYEKSENETEFVTAGNQYRLLHNNTQRNLHTHPIPAPVSKSAWEVSGYGNELVGDDKDHWIVEVAAQHGEEDASKLHPLTTSFRLKNAVLDCYLAQTGNHLPEWGFRQSEIACIKNPFRRDKRTWWNIESHVNEVLPPRPDDFKYPKTNFIKDFIHLNLAMMATNNALIPESDKLDGLASSAWQWPTLNLGLRLNGWGDDSIRYFLLGSPFSTWPSSVAVIGFAVFIIVLVLRWQRQYSDLTDPQDLNTFLIGGVFPMLAWGLHFTPFVIMSRVTYVHHYLPALYFALLVLSYMFDAGMKSWSKSKCGHVMRLSIYLTYYAIVIGGFLYFSPISFGMEGPVADFEYLDWLPGWYISNKNK
>XP_002496662_Zygosaccharomyces_rouxii
MPSTTGFEGRIKGDNAELKNRKEVSSDEEEVLDEKEDYSKEKSTEQDPLVKIEAWIMPLVFTALAFFIRMYKIGANNRVIWDEAHFGKFGSYYLRHEFYHDVHPPLGKMLVGLSGYLAGYNGSYDFTSGEFYPEWVDFIKMRIFNAAFSALCVPLAYFTAKSIGFSLPTVWLFTCLVLFENSFTTLGKFILLDSMLLFFTVASFYCFVTYHSYRNQPFSRKWWKWISLTGITLGCTISVKMVGLFIITVVGIYTVGELWTFLADKKMSWRTYFFHWFARIVCLILIPSAVFMLCFKVHFDLLSHSGTGDANMPSLFQANLQGSGVGEGPRDVALGSSRVAIKNQALGGSLLHSHIQAFPEGSNQQQVTCYGFKDANNLWQFDRPRGLPGYNENETDIEFITQDTEYRLVHISTGRNLHTHPIPAPISRQAWEVSGYGNAEIGDVKDNWVIEVMDQRGPEDTSKIHPLTTSFRIKNAVLNCYLAQTGQHLPEWGFRQSEVACVKDPFRRDKRTWWNVETHENELLPPRPEGFKFPKTNFFKDFIHLNLAMMATNNALIPENDKLDYLTSAAWQWPSLNIGLRLCGWSDDNIRYFLLGTPISTWASTAAVGIFAVLFVLLVLRWQRQYNDLNKPGDFNLFLIGGVFPMLAWGTHFVPFLIMSRVTYAHHYLPALYFALIVLSYIFDAGLKSWSVTKTNQVLRLAIYALFGISVIACFFYYGPISFGMEGAISDFQYLDWLPRWYISDKHKMP
>XP_003648001_Eremothecium_cymbalariae
MSTSGYSRGDVGTLGRRGASDANADDVVSEKEEGLKLDTKIVNGEAEEEEEVNPLYRWEAIVMPILFTALAIFTRVYKIGLNNHVVWDEAHFGKFGSYYLRHEFYHDVHPPLGKMLVGFSGYLAGYNGSWDFPSGEQYPEYIDYVKMRLFNSMFSSLCAPLAYFTAKAIGFSLPTVWLFSILVVFENSYATLGRFILLDSMLLFFTVCSYYTFVMFHNERSRPFGRKWWKWLLLLGISLGCTISVKMVGLFIITLVGIYTIVDLWNKAGDPEIDVKDFLKHFGARAFCLIIVPILLFLFCFKIHFDLLVRSGTGDAVMPSLFQARLVGSDVGLGPRDIAVGSSVVSIKNQALGGSLLHSHVQTFPEGSNQQQITCYGHKDSNNNWKFDRMRGLDPWNESVDTDPEFVQDNHVYRLVHINTLRNLHSHQIRAPITNSYWEVSGYGNNEIGDPKDNWVIEFVDQPTEENKTVLHTLSTSFRIRHSEMNCYLAQTGAHLPEWGFRQAEVACVPNPFKRDKRTWWNVETHENDKLPARPEGFRFPKTKFIKDFIHLNLAMMATNNALVPDPDKLDVLASSAWQWPSLNVGIRLCGWSDELVRYFLMGSPASTWPSTFAVIILISMVIYYLLRWQRQCVIFQSHQDANLFLVGALYPLLGWALHFLPFVIMGRVTYVHHYLPALYFALLGLSYLFEAGMQSWKKSSYGRLARIGVYGLYYFIVIYGFYYFFPISAGMSGPVKDFEYLNLLKTWTIA
>NP_983692_Eremothecium_gossypii
MQVNTAMHDRDEMSTTGYQRHEAGPANKRGKASAEDGAGVQEEDVSKLREVQQERNPLYKLEAFVMPVLFTLLALYTRMHKIGANNRVVWDEAHFGKFGSYYLRHEFYHDVHPPLGKMLVGLSGYIAGYNGSWDFPSGEEYPEYIDYVKMRMFNAVFSAMCAPVAYFTGKAIGFSLPTVWLFSILVVFENSYATLGRFILLDSMLLFFTVCSFYTFVLFHNERHRPFGRKWWKWLFFLGVSLGCTISVKMVGLFIISVVGIYTVVDLWNKLSEPNMSVSRFAGHFSARALCLIVVPFMVFLFCFKLHFEFLSVSGTGDAMMPSLFQAGLSGSSVGIGPRDIAVGSSLVSIKNQALGGTLLHSHVQTYPSGSSQQQVTTYGHNDSNNNWVFDRIRGLPAWSINETEHEFVQDGRPYRLVHANTGRNLHTHPIPAPVSKTHWEVSGYGDAQVGDPKDNWIIEFVSQPSDEDKSVLHTISTSFRIKNVEMGCYLAQTGPSLPEWGFRQGEVACISNPFKRDKRTWWNIETNVNERLPPMPEDFKYPKTSFFKDFVHLNLAMMATNNALVPDPDKLDQLASSAWQWPTLNVGIRLCSWADDVRKYFLIGSPASTWPSTAAVGVFCLITVYYLLKWQRQLVLFQASDDANIFLMGGIYPLLGWGLHYLPFAVMGRVTYVHHYLPALYFALLILAYVFEASLRAARQSQKSYWKILVYVVYAVYYCTIICGFYYFYPITVGMEGPSSNYKHLNWLKTWSIA
>XP_455792_Kluyveromyces_lactis
MSASLSGDELQSSLRHRGKDVVEEVEVLPEAEDLSKQKHVNESPLLKLESILMPIIFTGLAFFIRMYKIGANDHVVWDEAHFGKFGSYYLRHEFYHDVHPPLGKMLVGFSGYLAGYNGSWDFPSGEQYPEYIDFVKMRLFNALFSALCVPVAYFTAKSIGFSLPTVWLFTTLVLFENSYTTLGRFILLDSMLLFFTVLSMFCFVKFHNVRSKPFTKKWWKWLFYTGFSLGCTISVKMVGLLIITMVGIYTVVDLWNMLADTKMSKKVYAAHWASRFVFLILVPFAVFLACFKIHFDLLSHSGTGDANMPSLFQANLIGSDVGEGPRDVALGSSEITIKNQALGGGLLHSHIQTYPEGSQQQQVTTYGHKDSNNVWTFDRQRFSAPYDKNETETEFVTDGARYRLVHLNTGRNLHTHPHRAPVQANAWEVSGYGDAKVGDPKDDWIIEIVDQKGPEDETKLHPLTSSFRLKNAEMGCYLSQTGNTLPQWGFRQNEVACVKNPFKRDKRTWWNIETNVNEKLPPRPENFKYPKTSFIKDFIHLNLAMMATNNALVPNAEKLDKLASSAWQWPTLNVGIRLCGWGEQNIKYFLIGSPASTWPSTIAVLAFMVLVAVYLIRWQRQYSDLTNPEDINLFLMGGIYPLLAWGLHFVPFIIMSRVTYVHHYLPALYFALLVLAYLFEISMKKWNKSKCGKVMRYTIYGSYMAIVIYGFYYFAPISFGMSGPSTDYEYLNWLSTWTISD
>XP_022675372_Kluyveromyces_marxianus
MSSSVSNDELQSNLRRRGKDVPEEVEVEGVSEQEIDDLSKYKNVNQDPLLKLESIVMPIVFTGLALFIRMYKIGANDHVVWDEAHFGKFGSYYLRHEFYHDVHPPLGKMLVGFSGYLAGYNGSWDFPSGEQYPDYIDYVKMRLFNALFSALCVPVAYFTAKAIGFSLPTVWLFTTLVLFENSYTTLGRFILLDSMLLFFTVLSMFCFVRFHNTRSKPFSRKWWKWLFYTGFSLGCTISVKMVGLLIITMVGIYTVVDLWNMLGDKSVSNKTYVCHWIARILCLIVVPFSVFLACFKMHFDLLSHSGTGDANMPSLFQANLIGSDVGEGPRDIALGSSTVSIKNQALGGALLHSHVQTYPEGSKQQQITTYGHKDSNNNWRFDRKRFDTPWSENETDIEFVVDGGRYRLVHQNTGKNLHTHPIMAPLLASAWEVSAYGDNYIGDPKDDWIIEVVDQKGDEDVTKLHPLTTSFRIRNAEMGCYLSQTGNSLPAWGFRQGEVACVKNPFKRDKRTWWNIETNENEKLPPRPEDFKFPKTNFFKDFIHLNLAMMATNNALVPNAEKLDRLASSAWQWPTLNVGIRLCGWNDESVKYFLMGSPASTWPSTIGVLVLILIVGIYLIRWQRQYNDFTDPESRNLFLMGGLYPLMAWGLHFFPFVIMSRVTYVHHYLPALYFALLVLAYLFEISMQKWKKSKCGRVMRLCIYASYMAIVIYGFYYFAPISFGMTGPSTDYKYLNWLSTWTISD
>XP_022630213_Lachancea_lanzarotensis
MPATGFQVSSENGALKQRFGADIAKNATPKLEPEDETKVTIDAGNTPLKSLEQVVMPVVFTLLGFATRMYRIGVNNHVVWDEAHFGKFGSYYLRHEFYHDVHPPLGKMLVGLSGFLAGYNGSWDFPSGEEYPDYLDYVKMRIFNATFSALCVPVAYFTAKEIGFSLPTVWLFTILVIFENSYATLGRFILLDSMLLFFTVTSVYCFVVFHNQRAKPFGRKWWKWLVLTGLSLGCAISVKMVGLFVITLVGIYTVVDLWNLLGDKKVSKKQYVGHWLARIVSLIIIPFLVFLACFKIHFDLLSHSGTGDANMPSLFQAGLIGTDVGEGPRDVALGSSSVSIKNQALGGALLHSHVQGYPEGSNQQQVTCYGHKDSNNNWTFDRVRPLPAWTDEEHDIEFIEPGAAYRIVHPNTGKNLHTHEIPAPLTKSAWEVSGYGTATVGDEKDHWVVEVVAQHGAENSSRLHPLTSAVRFRNAALGCYLAQTGNSLPEWGFRQSEVACLKNPFRRDKRTWWNVETHTNDKLPERPADFKYPKLSFIKNFIHLNLAMMATNNALVPDPDKLDNLASSAWQWPSLNVGIRLCGWGDETPKYFLMGSPASTWPSTVAVFGFMALIVILLLRWQRQYADLSSPQSLNLFMMGGFYPLLGWGLHYAPFVIMSRVTYVHHYLPALYFALLILCYLFEVGLNHFGKSKAGTLSKTLLYTFYSGLVIYGFYYFSPISFGMEGPSSDYSYMNWFKSWTIS
>XP_002552823_Lachancea_thermotolerans
MSSTGFSDRTSDGSLKQRNVSKIDQISDSEAEDAPKDIKVQTSPLAHLESIVMPIVFTLLGFFTRMYKIGVNNHVVWDEAHFGKFGSYYLRHEFYHDVHPPLGKMLVGLSGWIAGYNGSWDFPSGEEYPEYLDYVKMRIFNATFSALCIPVAYFTAKAIGFSLPTVWLFTILVIFENSYATLGRFILLDSMLLFFTVTSMLCFVTFHNQRSKPFSRKWWKWLLLTGLSLGCAISVKMVGLFIITLVGIYTVIDLWTMLSDKGVSKKTYVNHWLARILCLIIVPFLVFLACFKVHFDLLSHSGTGDANMPSLFQAGLVGSDVGVGPRDVALGSSHVSIKNQALGGSLLHSHVQGFPEGSNQQQVTCYGHKDSNNNWIFDRIRPLPFWTEEETEIEYVVPGESYRLVHPNTGKNLHTHPIPAPISKSAWEVSGYGSATVGDPKDHWVLEVVAQYGSENQSRVHPLTSSFRIKNAELGCYLAQTGESLPEWGFRQSEVACLKNPFKRDKRTWWNIESHTNERLPDRPADFQYPKLNFIKNFIHLNLAMMATNNALVPDPDKLDTLASSAWQWPTLNVGIRLCGWGDETVKYFLMGSPASTWPSTAGVLAFMVLVVVLLLRWQRQYADFSSPRDFNLFMMGGFYPLLGWGLHFMPFVIMSRVTYVHHYLPALYFALLILCYLFEAGLKNLQKHKGGRLARTLIYFTYGAIVICGFYYFSPISFGLVGPSSNYAYLNWIKTWTIK
>XP_020059657_Aspergillus_aculeatus
MAETTGSSTGANVAPDLRRRTTARGGKPNVTSDQNHNDEMDVKYKPRPDSDIAYWEPIIAPLLLTVMSIFTRMYRIGRSNIVTWDEAHFGKFGSHYLKREFYFDVHPPLGKMLVGLSGYLAGYNGSFEFKSGEQYPQDVNYTFMRVFNAAFGAACVPLAYFTARELGFRRATVWLISLMVLFENSYATISRFILLDSMLLCFTFTTTLCWAKFHRLQTNSFSLEWFTWLFLTGVSIGCVCSVKWVGFFCTAIVGLYTVEDLWNKFGDVKMRRAVLANHLLARIAGLILLPCIVYILSFYAHFWILENSGPGDAQMSSLFQANLKGTEVGQDSPLEVAFGSRVTLKNMGYGGGLLHSHVQTYPEGSAQQQVTCYHHKDANNDWFIYPNRQDMEYDANGPLRFIGDGDVVRLIHGQTGRNLHSHAIPAPVTKGHYEVSCYGNITIGDDKDHWAIEVVDDVASKDRSRVRTLTTAFRLKHPVLGCYLRAGNVNLPQWGFKQIETTCVKENKPNDVYTHWNVESHYNERLPPGDPGSYKSPFWKDFIHLNVAMMTSNNALVPDPDKQDDLASKFWQWPILNVGLRMCSWDDTTVKYYLLGNPFVYWGSSASLAAFGLLVLWYLVRWQRGYNELTQAEIDHIHYSGLYPVVGWILHYLPFVVMARVTYVHHYYPALYYAILTFGFCVDWFTRSASDKLRVVLYTVLYIVIFGLFLYFRVVVFGIEGPSQNWKHLNWLSGWKIGN
>XP_001269394_Aspergillus_clavatus
MAEMEIASTTGFDVRSDLRRRNVNITEKTSSLAPGEDIKKKHRPESSSFASVLDHWEPIIAPILLTALAVFTRMYRIGRSNIVTWDEAHFGKFGSHYLKREFYFDVHPPLGKMLVGLSGLLAGYNGSFEFKSGEQYPEDVNFTFMRVFNAAFGVVCVPLAYYTARELGFRRATVWLISLMVLFENSYATISRFILLDSMLLCFTFTTTMCWAKFHRLQHASFSVEWFTWLFLTGISIGCVCSVKWVGLFCTSLVGLYTIEDLWNKFGDLNMPKTVLAKHFLYRVLGLILVPALVYLLSFYVHFWILENSGPGDAQMSSLFQANLKGTEVGRDSPLEIAVGSRVTLKNMGYGGGLLHSHVQTYPEGSNQQQVTCYHHKDANNDWFIYPNRQEPEYDPQGPLSFIGDGDIIRLIHGQTGRNLHSHTIPAPVTKSQYEVSCYGNVTIGDEKDHWAVEVVDDVASRDRSRIRTLTTAFRLRHIILGCYLRAGNVNLPQWGFKQIETTCAKENNPRDVYTHWNIESHFNDRLPPGDPGSYKSPFLKDFIHLNVAMMTSNNALVPDPDKQDDLASKFWQWPVLNVGLRMCSWDDHIIKYYLLGNPVVYWGSTISLGVFGLLILWHLARWQRGYNDLSQADIDHFHYSGFYPLVGWVLHYLPFIIMARVTYVHHYYPALYYAILTFGFCVDWLTRPMSPRVRGVLFGLLYTVVIGLFVHFQAIVFGMEGSNQQWAHLNWLSGWRIAN
>XP_001264900_Aspergillus_fischeri
MRPSTTAEMDVASTTGANVGSDLRRRNVHAGEKVDKLFSSHNLEDKDAKSRPKPSSFSSILYSWEPFIVPIVLTALAVFTRMYRIGRSNIVTWDEAHFGKFGSHYLKREFYFDVHPPLGKMLVGLSGLLAGYNGSFEFKSGEKYPDDVNFTFMRVFNAAFGVACVPLAYYTARELGFRKATVWLISLMVLFENSYATISRFILLDSMLLCFTFTTTMCWAKFHRLQHASFSGQWFTWLFLTGISIGCVCSVKWVGLFCTALVGLYTIEDLWNKFGDLRMPKTVLVNHLLARVVGLIIIPAVVYMLSFYVHFWILENSGPGDAQMSSLFQANLKGTEVGKDSPLEIALGSRVTLKNMGYGGGLLHSHVQTYPDGSNQQQVTCYHHKDANNDWFIYPNRHEPEYDANGPLSFVGDGDIIRLIHGQTGRNLHSHAIPAPITKSQYEVSCYGNITIGDEKDHWAVEVVDDVASRDRSRIRTLTTAFRLRHIVLGCYLRAGNVNLPQWGFKQIETTCVKENNPRDVYTHWNVESHFNDRLPPGDPGSYKSPFFKDFIHLNVAMMTSNNALVPDPDKQDDLASKFWQWPILNVGLRMCSWDDNTIKYYLLGNPFVYWGSTVSLGVFGLLIFWYLARWQRGYKDLNQADIDHIHYSGFYPLLGWILHYFPFIIMARVTYVHHYYPALYYAILTFGFCVDWLTQKMSPVARGSLYAFLYMVIIGMFVHFRVIVFGIEGPSQQWANLNWLSGWRIAN
>XP_041146401_Aspergillus_flavus
MAEMDSASSTGVNLASDMRRRNVPHTEGLRRKPDGTEESKRKPQLKANPSVSILDNWEPLIMPILLTAVAIFTRMYRIGRSNIVTWDEAQFSFGKFGSHYLKREFYFDVHPPLGKMLVGLSGYLAGYNGSFEFKSGEKYPEEVNYTFMRVFNAAFGVVCVPLAYYTARELGFRRATIWLVSLMVLLENSYATISRFILLDSMLLCFTFTTTLCWAKFHRLQYASFSIEWFVWLFLTGISIGCVCSVKWVGFFCTALVGLYTIEDLWNKFGDLKISEVVFAKHLMARVVGLIIIPVLVYVFSFYLHFLVLENSGPGDAQMSSLFQANLRGTEVGKDSPLEIALGSRVTLKNMGYGGGLLHSHIQTYPEGSTQQQVTCYHHKDANNDWFIYPSRREPEYDPSAPLKFVGDGDVIRLIHGQTGRNLHSHAISAPITKSHYEVSCYGNVTIGDDKDHWLVEVVDDVASKDRSKIRTLTTAFRLRHPVLGCYLRAGNVNLPQWGFKQIETTCVKENKPSDVYTHWNVESHFNDRLPPGDPGSYKSPFLKDFIHLNVAMMTSNNALVPDPDKQDDLASKFWQWPILNVGLRMCSWDDNTIKYYLLGNPFVYWGSTFSLGIFGLLVIWYLVRWQRGYNELSQADINHIHYSGLYPVIGWILHYLPFIVMGRVTYVHHYYPALYYAILTFGFCVDWLTQTMDVKSRWVIYSLLYAIIVGMFVHFRVLVFGIEGSSQQWGHLDWLSGWRIAN
>XP_750515_Aspergillus_fumigatus
MSAPICGVGMFTPERKLISSSHLIIPRTRTRTQSRGLRYGGHTHPVSPAERHILSPANDPFTEQANSFYTILDSWEPFIAPIVLTAFAVFTRMYRIGRSNIVTWDEAHFGKFGSHYLKREFYFDVHPPLGKMLVGLSGLLAGYNGSFEFKSGEKYPEDVNFTFMRVFNAAFGVACVPLAYYTARELGFRKATVWLISLMVLFENSYATISRFILLDSMLLCFTFMTTMCWAKFHRLQHASFSGQWFTWLFLTGISIGCVCSVKWVGLFCTALVGLYTIEDLWNKFGDLRMPKTVLVNHLLARVVGLIIIPAVVYMLSFYVHFWILENSGPGDAQMSSLFQANLKGTEVGKDSPLEIAVGSRVTLKNMGYGGGLLHSHVQTYPDGSNQQQVTCYHHKDANNDWFIYPNRHEPEYDASGPLSFVGDGDVIRLIHGQTGRNLHSHAIPAPITKSQYEVSCYGNITIGDEKDHWAVEVVDDVASRDRSRIRTLTTAFRLRHIVLGCYLRAGNVNLPQWGFKQIETTCVKENNPRDVYTHWNVESHFNDRLPPGDPGSYKSPFFKDFIHLNVAMMTSNNALVPDPDKQDDLASKFWQWPILNVGLRMCSWDDNTIKYYLLGNPFVYWGSTFSLGVFGLLIFWYLARWQRGYKDLNQADIDHIHYSGFYPLLGWILHYFPFIIMARVTYVHHYYPALYYAILTFGFCVDWLTQKMSPVARGSLYAFLYVIIIGMFVHFRVIVFGIEGPSQQWANLNWLSGWRIAN
>XP_662709_Aspergillus_nidulans
MAEIGFASTTGASFAPDVRRRNVRTEGQARTSGLIEPDDKKHKQRPNSYLSALADWEPLIAPILLTVLSMFTRMYRIGRSNIVTWDEAHFGKFGSHYLKREFYFDVHPPLGKMLVGLSGLLAGYNGSFEFKSGETYPEDLNYTFMRLFNAAFGVVCVPLAYLTARELGFRRGTVWLVSLMVLFENSYATISRFILLDSMLLCFTFTTTFCWAKFHRLQHASFSIEWFTWLFLTGVSIGCVCSVKWVGLFCTALVGLYTIEDLWNKFGDLKMSEATLAKHFAVRVVGLILIPALVYIFSFYIHFLILENSGPGDAQMSSLFQANLKGTQVGKDSPLEIAFGSRVTLKNMGYGGGLLHSHVQTYPEGSSQQQVTCYHHKDANNDWFIYPNRKEPQYDAEAPLRFVGDGDVIRLIHGQTGRNLHSHNIPAPITKNHHEVSCYGNLTIGDDKDHWKVEVVDDVASRDRSRIRTLTTAFRLRHAVLGCYLRAGNTNLPQWGFKQIETTCVKENKPRDVYTHWNIETHTNDRLPPGDPGSYKSPFFKDFVHLNVAMMTSNNALVPDPDKQDDLASKPWQWPILNVGLRMCSWDEKVVKYYLLGNPVVYWGSTLSLAVFGLLTLWYLVRWQRGYNELSQADIDHIHYAGLYPVLGWFLHYVPFIAMARVTYVHHYYPALYYAILTFGFCVDWLTKTLNTKVRFLVYGLLYALVAGVFVYFRVIVFGIEGPSQQWRHLNWLSGWRIAN
>XP_001392110_Aspergillus_niger
MVGVSQASSSGVDLSSEVRRRTAPLTQELSRAPDHDAYDAKKLKQEPTSFCSAVASWEPIFAPLFLTALAIFTRMYHIGRSDIVTWDEAHFGKFGSHYLKREFYFDVHPPLGKMLVGLSGFLAGYNGSFEFKSGEKYPEDVNYTFMRIFNAAFGAVCVPLAYYTARELGFRKATVWLISLMVLFENSYATISRFILLDSMLLCFTFTTTLCWAKFHRLQNASFSAEWFAWLFLTGVSIGCVCSVKWVGFFCTAIVGLYTVEDLWNKFGDLKMPEVVVAKHLVARIVGLIIVPCIVYILSFYVHFWILENSGPGDAQMSSLFQANLKGTEVGKDSPLEIALGSRVTLKNMGYGGGLLHSHIQTYPEGSTQQQVTCYHHKDSNNDWFIYPNRYEPDYDPEGSLRFVGDGDIIRLIHGQTGRNLHSHAISAPVTKSQFEVSCYGNITIGDDKDHWAVEVVDDVASRDRSKIRTLTTAFRLRHPVLGCYLRAGNVNLPQWGFKQIETTCVKENKPSDVYTHWNVESHYNERLPPGDPGSYKSPFWKDFIHLNVAMMTSNNALVPDPDKQDDLASKFWQWPILNVGLRMCSWDDNTIKYYLLGNPFVYWGSTLSLGVFALLVLWYLVRWQRGYTELTQADIDHIHYSGLYPVIGWVLHYLPFAVMARVTYVHHYYPALYYAILTFGFCVDWFTQRMSNKLRWAIYTLLYCAIISLFAYFRAIVFGIEGPSQQWSHLNWFNGWRIAN
>XP_015403475_Aspergillus_nomiae
MDSASSTGVNLASDIRRRNVPHTEGPRKKPDGTEESKPKSNSPVSILDNWEPLIMPILLTAVAIFTRMYRIGRSNIVTWDEAQFSFGKFGSHYLKREFYFDVHPPLGKMLVGLSGYLAGYNGSFEFKSGDKYPEEVNYTFMRVFNAAFGVACVPLAYYTARELGFRRATIWLVSLMVLLDNSYATISRFILLDSMLLCFTFTTTFCWAKFHRLQHASFSIEWFAWLFLTGISIGCVCSVKWVGFFCTALVGLYTIEDLWNKFGDLKMSEVVLAKHLMARVVGLIIIPVLVYVFSFYLHFLVLENSGPGDAQMSSLFQANLRGTEVGKDSPLEIALGSRVTLKNMGYGGGLLHSHIQTYPEGSTQQQVTCYHHKDANNDWFIYPSRREPEYDPSAPLKFVGDGDVIRLIHGQTGRNLHSHVISAPITKSHYEVSCYGNITIGDDKDHWLVEVVDDVASKDRSKIRTLTTAFRLRHPVLGCYLRAGNVNLPQWGFKQIETTCVKENKPSDVYTHWNVESHANDRLPPGDPGSYKSPFMKDFIHLNVAMMTSNNALVPDPDKQDDLASKFWQWPILNVGLRMCSWDDNTIKYYLLGNPFVYWGSTISLGVFGLLVLWYLVRWQRGYNELSQADINHIHYSGLYPVIGWILHYLPFIVMGRVTYVHHYYPALYYAILTFGFCVDWLTQTMNVKSSWMIYSLLYAIIVGMFVHFRVIVFGIEGSSQQWGHLDWLSGWRIAN
>XP_001727950_Aspergillus_oryzae 
MAEMDSASSTGVNLASDMRRRNVPHTEGLRRKPDGTEESKRKPQLKANPSVSILDNWEPLIMPILLTAVAIFTRMYRIGRSNIVTWDEAHFGKFGSHYLKREFYFDVHPPLGKMLVGLSGYLAGYNGSFEFKSGEKYPEEVNYTFMRVFNAAFGVVCVPLAYYTARELGFRRATIWLVSLMVLLENSYATISRFILLDSMLLCFTFTTTLCWAKFHRLQYASFSIEWFVWLFLTGISIGCVCSVKWVGFFCTALVGLYTIEDLWNKFGDLKISEVVFAKHLMARVVGLIIIPVLVYVFSFYLHFLVLENSGPGDAQMSSLFQANLRGTEVGKDSPLEIALGSRVTLKNMGYGGGLLHSHIQTYPEGSTQQQVTCYHHKDANNDWFIYPSRREPEYDPSAPLKFVGDGDVIRLIHGQTGRNLHSHAISAPITKSHYEVSCYGNVTIGDDKDHWLVEVVDDVASKDRSKIRTLTTAFRLRHPVLGCYLRAGNVNLPQWGFKQIETTCVKENKPSDVYTHWNVESHFNDRLPPGDPGSYKSPFLKDFIHLNVAMMTSNNALVPDPDKQDDLASKFWQWPILNVGLRMCSWDDNTIKYYLLGNPFVYWGSTFSLGIFGLLVIWYLVRWQRGYNELSQADINHIHYSGLYPVIGWILHYLPFIVMGRVTYVHHYYPALYYAILTFGFCVDWLTQTMDVKSRWVIYSLLYAIIVGMFVHFRVLVFGIEGSSQQWGHLDWLSGWRIAN
>XP_040643238_Aspergillus_ruber
MAEPDAASTTGAQFAPDLRRRNVPGAEQAGIVHSPDMADEQKKPRYASNSYLSASLEWEHIIVPIILTAFSIFTRMYRIGRSNIVTWDEAHFGKFGSHYLKREFYFDVHPPLGKMLVGLSGYLAGYNGSFEFKSGETYPEDVNYTFMRVFNAAFGVVCVPLAYYTARELNFRRATVWLISLMVLFENSYATISRFILLDSMLLCFTFTTTMCWAKFHRLQHASFSVEWFMWLFLTGLSIGCVCSVKWVGFLCTAIVGLYTVEDLWNKFGDLKMPETTLAKHFLARVLGLIIVPALVYIFSFYLHFWILENSGPGDAQMSSLFQANLRGTEVGKDSPLEIAVGSRVTLKNMGYGGGLLHSHIQTYPEGSTQQQVTCYHHKDANNDWFIYPNRHEPDYDLNAPLKFIGDGDTIRFIHGQTGRNLHSHAIPAPVSKSHHEVSSYGNITIGDDKDHWKVEVIDDVASKDRTRIRTLSTAFRLRHPVLGCYLRAGNVNLPQWGFKQIETTCVKENKPSDVYTHWNVESHYNERLPPGDPGQYKSPFLKDFIHLNVAMMTSNNALVPDPDKQDDLASKFWQWPILHVGLRMCSWDDSVVKYYLLGNPFVYWGSTASLGIFGLLILWYLVRWQRGYRELNQAHIDHIHYSGLYPVIGWVLHYVPFAVMARVTYVHHYYPALYYAILTFGFCVDWLTQKLNVKGLWLTYALLYAMIIGTFVYFRVIVFGIEGSSQQWAHLSWLSGWRISN
>XP_040700103_Aspergillus_sydowii
MADIGLGSTTGASFAPDVRRRNVPHTEGQTQTSHLAEPDDGKRKPRRSSYLSALADWEPIVAPILLTALSMFTRMYRIGRSNIVTWDEAHFGKFGSHYLKREFYFDVHPPLGKMLVGLSGLLAGYNGSFEFKSGETYPEDVNYTFMRLFNAAFGVVCVPLAYLTAQELGFRRATIWLVSLMVLFENSYATISRFILLDSMLLCFTFTTTFCWAKFHRLQRASFSIEWFTWLFLTGVSIGCVCSVKWVGLFCTALVGIYTIEDLWNKFGDLKMSEVTLAKHLVARVLGLILVPALVYIFSFYVHFLILENSGPGDAQMSSLFQANLRGTQVGKDSPLEIAFGSRVTLKNMGYGGGLLHSHVQTYPEGSSQQQVTCYHHKDANNDWFIYPNRKEPQYDAEAPLKFVGDGDVIRLIHGQTGRNLHSHNIPAPISKSHYEVSCYGNMTIGDDKDNWKVEVVDDVASRDRSKIRTLTTAFRLRHPVLGCYLRAGNTNLPQWGFKQIETTCVKENKPRDVYTHWNIETHTNDRLPPGDPGSYKSPFFKDFVHLNVAMMTSNNALVPDPDKQDDLASKFWQWPILNVGLRMCSWDEKVTKYYLLGNPVVYWGSTLSLAVFGMLSLWYLVRWQRGYNELSQSDIDHIHYAGLYPVVGWFLHYLPFVAMARVTYVHHYYPALYYAILTFGFCVDWLTQSLNTKSRWVVYGLLYILVAAIFTYFRVIVFGIEGPSQQWRHLNWLSGWRIAN
>XP_001209523_Aspergillus_terreus
MATINSASTTGADFASDLRRRNVAHAESPGKGLYEPLEKERKAKNSSYLSVLDRWESLIVPVILTALAIFTRMYRIGRSNIVTWDEAHFGKFGSHYLKREFYFDVHPPLGKMLVGLSGLLAGYNGSFEFKSGETYPEDLNYTFMRVFNAAFGVVCVPLAYYTARELGFRRATVWLVSLMVLFENSYATISRFILLDSMLLCFTFTTTFCWAKFHRLQHASFTPEWFTWLFLTGISIGCVCSVKWVGLFCTALVGLYTAEDLWNKFGDRRISDVTLGKHLVARVIGLIIVPALVYMFSFYVHFWILENSGPGDAQMSSLFQANLKGTEVGKDSPLEVAFGSRVTIKNRGYGGGLLHSHVQTYPEGSQQQQVTCYHHKDANNDWFIYPNRNEPDYDANAPLKFPGDRDVIRLIHGQTGRNLHSHAISAPVTKSHYEVSGYGNITIGDEKDHWEIEVVDDAASRDRSRVRTLTTAFRLRHPVLGCYLRAGNVNLPQWGFKQIETTCVKENKPRDVYTHWNIESHFNERLPPGDPGSYKSPFFKDFIHLNVAMMTSNNALVPDPDKQDDLASKFWQWPILNVGLRMCSWDDNTIKYYLLGNPFVYWGSTASLGVFGLLVLWYLVRWQRGYNDLTQGEIDHIHYSGIYPAIGWVLHYIPFVVMARVTYVHHYYPALYYAILTFGFCTDWLTRNAHNKVYWAIHIVLYAVIIGLFTYFRVIVFGIEGSSQQWAHLGWLSGWRIAN
>XP_022492823_Penicillium_arizonense
MAALDTAVSTAAKQDSNLRRRNVPGAGKGNSASLSETADEDTKKSSPQSPSFLHVLAGWEPIIAPIILTALALFTRLYRIGRSNIVTWDEAHFGKFGSHYLKREFYFDVHPPLGKMLVGLSGYLAGYNGSFEFKSGEKYPEDVNYTFMRAFNAAFGIICVPLAYYTARELNLRRAAVWLISLMVLFENSYATISRFILLDSMLLCFTFTTTMCWARFHRLQRDSFSLEWYTWLCLTGLSIGCVCSVKWVGFFCTALVGLYTVDDLWNKFGDLKMPQTVLAKHLVARVVGLIVIPILVYMFSFYLHFLVLANSGPGDAQMSSLFQANLRGTEVGRDSPLELAIGSRITLKNMGYGGGLLHSHVQTFPEGSMQQQVTCYHHKDANNDWFIYPNRQEPDYDATADLRFVGDGDVIRLIHGQTGRNLHSHAIPAPITKSHHEVSSYGNITIGDDKDHWKVEVVDDVASRDRSRIRTLTTAFRLRHPVLGCYLRAGNVNLPQWGFKQIETTCTKENKPSDVYTHWNVESHTNERLPPGDPGSYKSPFLKDFIHLNVAMMTSNNALVPDPDKQDDLASKFWQWPILNVGLRMCSWDDNVVKYYLLGNPFVYWASTAGLGGFGLLFLWHILRWQRGFKDLSDEDIRHIHYSGLYPAIGWVLHYLPFIIMARVTYVHHYYPALYYAILTFGFCVDWVTRRMNPRFAAALYALLYVVIIGLFVHFRAIVFGMEGSNQQWTHLRWLPGWKISN
>XP_014535277_Penicillium_digitatum
MVGLDTAVSTGAKHESDLRRRNVPDASKVHLDSTPLNDEDVKKGRIQSSSFIHVLDSWEPIIAPIILTALALFTRLYQIGRSNIVTWDEAHFGKFGSHYLKREFYFDVHPPLGKMLVGLSGYLAGYNGSFEFKSGEKYPEDVNYTFMRAFNAAFGIVCIPLAYYTARELNFRRATVWLISLMVLCENSYATISRFILLDSMLLCFTFTTTMCWARFHRLQRDSFSLECVKWVGFFCTALVGLYTVDDLWNKFGDLKMPRLANTGGFEQAVLAKHLVARVVGLILIPILVYMFSFYLHFLVLANSGPGDAQMSSLFQANLQGTEVGRDSPLELAIGSRVTLKNMGYGGGLLHSHVQTFPEGSMQQQVTCYHHKDANNDWFIYPNRQEPDYDATADLRFVGDGDVIRLIHGQTGRNLHSHAIPAPITKSHHEVSSYGNITIGDDKDHWKVEVVDDVASRDRSRIRTLTTAFRLRHPVLGCYLRAGNVNLPQWGFKQIETTCTKENKPGDVYTHWNVESHTNDRLPPGDPGSYKSPFLKDFIHLNVAMMTSNNALVPDPDKQDDLASKFWQWPILNVGLRMCSWDDGVVKYYLLGNPLVYWGSTAALGGFGLLFLWHLLRWQRGYNDLSNEEISHIHYSGLYPVIGWVLHYLPFIIMARVTYVHHYYPALYYAILNFGFCIDWVTRKMNPRLSAAVYAFLYVIIVGLFIHFRAIVFGMEGSNQQWTHLRWLPGWKMANVN
>XP_016600396_Penicillium_expansum
MAGLDTAVSTGAKHESDLRRRNVPDTSKVHLDSNRLNDEDVKKARTQSPSFLHVLSSWEPIIAPIILTALALFTRLYQIGRSNIVTWDEAHFGKFGSHYLKREFYFDVHPPLGKMLVGLSGYLAGYNGSFEFKSGEKYPEDVNYTFMRAFNAAFGIVCIPLAYYTARELNFRRATVWLISLMVLCENSYATISRFILLDSMLLCFTFTTTMCWARFHRLQRDSFSLECVKWVGFFCTALVGLYTIDDLWNKFGDLKMPRAVLAKHLIARVVGLIVIPILVYMFSFYLHFLVLANSGPGDAQMSSLFQANLQGTEVGRDSPLELAIGSRITLKNMGYGGGLLHSHVQTFPEGSMQQQVTCYHHKDANNDWFIYPNRQEPDYNATADLRFVGDGDIIRLIHGQTGRNLHSHAIPAPITKSHHEVSSYGNITIGDDKDHWKVEVVDDVASRDRSRIRTLTTAFRLRHPVLGCYLRAGNVNLPQWGFKQIETTCTKENKPGDVYTHWNVESHTNERLPPGDPGSYKSPFLKDFIHLNVAMMTSNNALVPDPDKQDDLASKFWQWPILNVGLRMCSWDDSVVKYYLLGNPLVYWGSTATLGGFGLLFLWYLLRWQRGYNDLSNEEISHIHYSGVYPVIGWVLHYLPFIIMARVTYVHHYYPALYYAILNFGFCVDWVTRKMNPRLSAAVYAFLYVIIVGLFIHFRAIVFGMEGSNQQWTHLRWLPGWKMANVN
>XP_040648009_Penicillium_griseofulvum
MVGLDTAVSTGAKHESDLRRRNIPDTSNVHLDSNRVNDEDVKKARPQSPSFLHVLANWEPIIAPIILTALALFTRLYQIGRSNIVTWDEAHFGKFGSHYLKREFYFDVHPPLGKMLVGLSGYLAGYNGSFEFKSGEKYPEDVNYTFMRAFNAAFGIVCIPLAYYTARELNFRRPTVWLISLMVLCENSYATISRFILLDSMLLCFTFTTTMCWARFHRLQHASFSLECVKWVGFFCTALVGLYTIDDLWNKFGDLKMPRAVLAKHLIARVVGLIVIPILVYMFSFYLHFLVLANSGPGDAQMSSLFQANLHGTEVGRDSPLELAIGSRITLKNMGYGGGLLHSHVQTFPEGSMQQQVTCYHHKDANNDWFIYPNRQEPDYDATADLRFVGDGDVIRLIHGQTGRNLHSHAIPAPITKSHHEVSAYGNITIGDEKDHWKVEVVDDVASRDRSRIRTLTTAFRLRHPVLGCYLRAGNVNLPQWGFKQIETTCTKENKPGDVYTHWNVESHTNDRLPPGDPGSYKSPFLKDFIHLNVAMMTSNNALVPDPDKQDDLASKFWQWPILNVGLRMCSWDDNVVKYYLLGNPLVYWGSTATLGGFGLLFLWYLLRWQRGYTDLSNEEISHIHYSGLYPVIGWVLHYLPFIIMARVTYVHHYYPALYYAILNFGFCVDWVTRRMNPKLSAAVYVFLYVIIVGLFIHFRAIVFGMEGSNQQWAHLRWLPGWKMANVN
>XP_038926618_Penicillium_roqueforti
MVGLDTAVSTGANHESDLRRRNVPDISKVHLDSNRTNDEDVKKARTQSPSFLHVLANWEPIIAPILLTALALFTRLYQIGRSNIVTWDEAHFGKFGSHYLKREFYFDVHPPLGKMLVGLSGYLAGYNGSFEFKSGEKYPEDVNYTFMRAFNAAFGIICIPLAYYTARELNFRRPTVWLISLMVLCENSYATISRFILLDSMLLCFTFTTTMCWARFHRLQRDSFSLECVKWVGFFCTALVGLYTIDDLWNKFGDLKMPRAVLAKHLVARVVGLIVIPILVYMFSFYLHFLVLANSGPGDAQMSSLFQANLQGTEVGRDSPLELAIGSRVTLKNMGYGGGLLHSHVQTYPEGSMQQQVTCYHHKDANNDWFIYPNRQEPDYDATADLRFVGDGDVIRLIHGQTGRNLHSHAIPAPITKSHHEVSSYGNITIGDDKDHWKVEVVDDVASWDRSRIRTLTTAFRLRHPVLGCYLRAGNVNLPQWGFKQIETTCTKENKPGDVYTHWNVESHTNDRLPPGDPGSYKSPFLKDFIHLNVAMMTSNNALVPDPDKQDDLASKFWQWPILNVGLRMCSWDDSVVKYYLLGNPLVYWGSTAALGGFGLLFIWYLLRWQRGYNDLSNEEISHIHYSGIYPVIGWVLHYLPFIIMARVTYVHHYYPALYYAILNFGFCVDWVTRKMNPRLSAAVYAFLYVVIVGLFIHFRAIVFGMEGSNQQWSHLRWLPGWKMANVN
>XP_002557360_Penicillium_rubens
MAGLDTAVSTGAKHESDLRRRNVPDTSKVHLDSNRMNDEDVKKARIQSPSFLHVLASWEPIIAPIILTALALFTRLYQIGRSNIVTWDEAHFGKFGSHYLKREFYFDVHPPLGKMLVGLSGYLAGYNGSFEFKSGEKYPEDVNYTFMRAFNAAFGIVCIPLAYYTARELNFRRATVWLISLMVLCENSYATISRFILLDSMLLCFTFTTTMCWARFHRLQRDSFSLEWYAWLCLTGLSIGCVCSVKWVGFFCTALVGLYTIDDLWNKFGDLKMPRAVLAKHLVARVVGLIVIPILVYMFSFYLHFLVLANSGPGDAQMSSLFQANLQGTEVGRDSPLELAIGSRVTLKNMGYGGGLLHSHVQTYPEGSMQQQVTCYHHKDANNDWFIYPNRQEPDYDATADLRFVGDGDVIRLIHGQTGRNLHSHAIPAPITKSHHEVSSYGNITIGDDKDHWKVEVVDDVASRDRSKIRTLTTAFRLRHPVLGCYLRAGNVNLPQWGFKQIETTCTKENKPSDVYTHWNVESHTNERLPPGDPGSYKSPFLKDFIHLNVAMMTSNNALVPDPDKQDDLASKFWQWPILNVGLRMCSWDDSVVKYYLLGNPLVYWGSTAALGGFGLLFLWYLLRWQRGYNDLSNEDIRHIHYSGLYPVIGWVLHYLPFIIMARVTYVHHYYPALYYAILNFGFCVDWVTRKMNPRLSAAVYAFLYVIIVGLFIHFRAIVFGMEGSNQQWTHLRWLPGWKMANAN
>XP_040812140_Penicillium_solitum
MAGIDTAVSTGAKPESDLRRRNIPDTSKLHVDSNRINDEDVKKARTQSPSFLHVLASWEPIIAPIILTALALFTRLYQIGRSDIVTWDEAHFGKFGSHYLKREFYFDVHPPLGKMLVGLSGYLAGYNGSFEFKSGEKYPEDVNYTFMRAFNAAFGIVCIPLAYYTARELNFRRATVWLISLMVLCENSYATISRFILLDSMLLCFTFTTTMCWARFHRLQRDSFSLEWYAWLCLTGLSIGCVCSVKWVGFFCTALVGLYTIDDLWNKFGDLKMPRAVLAKHLVARVVGLIVIPILVYMFSFYLHFLVLANSGPGDAQMSSLFQANLQGTEVGRDSPLELAVGSRITLKNMGYGGGLLHSHVQTFPEGSMQQQVTCYHHKDANNDWFIYPNRQEPDYDATADLRFVGDGDVIRLIHGQTGRNLHSHAIPAPITKSHHEVSSYGNITIGDDKDHWKVEVVDDVASRDRSRIRTLTTAFRLRHPVLGCYLRAGNVNLPQWGFKQIETTCTKENKPGDVYTHWNVESHTNDRLPPGDPGSYKSPFLKDFIHLNVAMMTSNNALVPDPDKQDDLASKFWQWPILNVGLRMCSWDDSVVKYYLLGNPLVYWGSTAALGGFGLLFLWYLLRWQRGYNDLSNEEISHIHYSGLYPVIGWVLHYLPFIIMARVTYVHHYYPALYYAILNFGFCIDWVTRKMSPRLSAVVYAFLYVIIVGLFIHFRAIVFGMEGSNQQWTHLRWLPGWKLANVN
>XP_022578710_Penicilliopsis_zonata
MADTNDAFASGVNQGNDVRRRNVANTTRINNSVAHNPGTEDEEKRASKPNSFLAVLEEWEPVIAPILLTALSIFTRMYRIGRSNIVTWDEAHFGKFGSHYLKREFYFDVHPPLGKMLVGLSGYLAGYNGSFEFKSGETYPEDVNYTFMRVFNAAFGAACVPLAYYTARDLNFRRATAWLISFMVLFENSYAAISRFILLDSMLLCFTFTTMMCWARFHRLQNASFSIEWFAWLFLTGLSIGCVCSVKWVGFFCTAVVGLYTVEDLWNKFGDLKMPKATLASHLLARVFGLIVIPLLVYMFSFYLHFLVLSNSGPGDAQMSSLFQANLKGTEVGKDSPLEIAIGSRVTLKNMGYGGGLLHSHVQTYPEGSTQQQVTCYHHKDANNDWFIYPNRYEPEFDPEAPLKFIGDGDIVRLVHGQTGRNLHSHTVSAPVTKSHYEVSCYGNTTIGDEKDHWVVEVVEDVASKDRSRIRTLTTSLRFRHASLGCYLRAGNVNLPQWGFKQIETTCAKDSKKGDVYTHWNVESHINDKLPAGDPGAYKSPFWKDFIHLNVAMMTSNNALVPDPDKQDDLASKFWQWPILNVGLRMCSWDDNTVKYYLLGNPLVYWGSTASLGVFGGLVLWYLIRWQRGYKDLSQADIDHFHYSGLYLVIGWVLHYLPFIVMARVTYVHHYYPALYFAILVFGFCVDWLVKSLRTGSAWVVYGVLYAATIGLFVYFRVIVFGIEGPSQQWSHLNWLSGWRISN
>XP_016617271_Cladophialophora_bantiana
MATTNSGHSTGAGKDEAELRRRNVASYEKANGQHVYKLEAEDTKKLQKPQTGILHFLDDWEFLIAPIIFTAFALFTRLWRIGLSPIVTWDEAHFGKFGSHYLKREFYFDVHPPLGKMLVGLSGYLAGYNGSFEFKSGETYPEEVNYTFMRIFNAMFGVVTVPLAYYTARELNFKRTAVWLVTLMVLCENSYATISRFILLDSMLLCFTFTTVLCWARFHRLQHKSFSVEWFIWLFLTGLSIGCVCSVKWVGLFATALVGLYTAEDLWNKFGDLKMPKVELATHLVARVIGLIVIPIMVYMFSFWVHFLILENSGPGDAQMSSLFQANLRGTEVGRDSPLEIAIGSKVTLKNMGYGGGLLHSHVQTYPEGSGQQQVTCYHHKDANNDWFFYPNRSQPDYDPEGPLSFIADKQVVRLIHAQTGRNLHSHAVAAPITKADWEVSCYGNVTVGDEKDHWQIEVVSDAASSDRSRIRTLTTAFRLKHVELGCYLRAGTVNLPQWGFKQIETTCVKKPNPRDVYTHWNVESHVNDRLPPGNAANYRSPFLKDFIHLNVAMMTSNNALVPDPDKQDDLASKFWQWPILHVGLRMCSWEDHVTKYFLLGNPIVYWGSTASLGVVGLIVAWYLIRWQRGYNELSQADIDQIHYSGIYPVIGWFFHYFPFLIMGRVTYVHHYYPALYFAILAAGFSLDWTTRGLNSKVRWGICFILYAVVIGLFVLFSPVVFGMQGSNRQYAYLRWFDRWRISDAKMGEDA
>XP_008726544_Cladophialophora_carrionii
MATSKGGYTTGAGTDEAEVRRRNVASYEKANGQHVYKDEAEDTKKLQKAQTGFIQFLDEWEFLIAPIIFTAFALFTRLWRIGLSPIVTWDEAHFGKFGSHYLKREFYFDVHPPLGKMLVGLSGYLAGYNGSFEFKSGETYPEEVNYTFMRIFNAMFGVATIPLAYYTARELNFRLPAVWLVTLMVLCENSYATISRFILLDSMLLCFTFTTVLCWARFHRLQQKSFSVEWFSWLFLTGLSIGCVCSVKWVGLFATALVGLYTAEDLWNKFGDLKMPKVELAQHVVARVIGLIVVPILVYMFSFYLHFLILENSGPGDAQMSSLFQANLRGTEVGKDSPLEIAMGSKVTIKNMGYGGGLLHSHVQTYPEGSGQQQVTCYHHKDANNDWFFWPNRSQPEFDPEAPLSFVADKQVIRLLHAQTGRNLHSHQVAAPVTKADWEVSCYGNTTVGDEKDHWQIEVVSDAASSDRSRIRTLTTSFRLKHVELGCYLRAGTVNLPQWGFKQIETTCVKKASPRDVYTHWNIESHVNEKLPPGNAAQYRSPFLKDFVHLNVAMMTSNNALVPDPDKQDDLASKFWQWPILHVGLRMCSWDDQVTKYFLLGNPIVYWGSTASLGITGLIVAWYLIRWQRGYRELSQVDIDQIHYSGIYPVIGWFFHYFPFLIMGRVTYVHHYYPALYFAILAAGFCLDWTTQRLHRNVRWGVYFILYAVVIGLFVLFSPVVFGMQGSNRQYAYLRWFDRWRISDAKMGETLAA
>XP_016250087_Cladophialophora_immunda
MAITNGGQSTGAGKDEAELRRRNVASYEKTNGQHVYKLEAEDTKKLQKPQTSILQFLDDWEFLIAPIIFTAFALFTRLWRIGLSPIVTWDEAHFGKFGSHYLKREFYFDVHPPLGKMLVGLSGYLAGYNGSFEFKSGETYPEEVNYTFMRIFNAMFGVVTVPLAYYTARELNFKRTGVWLVTLMVLCENSYATISRFILLDSMLLCFTFTTVLCWARFHRLQHKSFSVEWFIWLFLTGLSIGCVCSVKWVGLFATALVGLYTAEDLWNKFGDLKMPKVELATHLVARVVGLIVIPIIVYMFSFWVHFLILENSGPGDAQMSSLFQANLRGTEVGRDSPLEIALGSKVTLKNMGYGGGLLHSHVQTYPEGSGQQQVTCYHHKDANNDWFFYPNRSQTDYDPEGPLSFIADKQVVRLIHAQTGRNLHSHAVAAPITKADWEVSCYGNVTVGDEKDHWQIEVVSDAASSDRSRIRTLTTAFRLKHVELGCYLRAGTVNLPQWGFKQIETTCVKKPSPRDVYTHWNVESHVNERLPPGNAANYRSPFFKDFIHLNVAMMTSNNALVPDPDKQDDLASKFWQWPILHVGLRMCSWEDHITKYFLLGNPIVYWGSTASLGVVGLIVAWYLVRWQRGYNELSQADIDQIHYSGIYPVIGWFFHYFPFLIMGRVTYVHHYYPALYFAILAAGFSLDWTTRRLNTKVRWGVYLTLYAVVIGLFVLFSPVVFGMQGSNRQYAYLRWFDRWRISDAKMRDDA
>XP_007739920_Cladophialophora_psammophila
MATTNSGHSTGAGKDEAELRRRNVTSYEKANGQHVYKLEAEDTKKLQKPQTGILQFLDDWEFLIAPIIFTAFALFTRLWRIGLSPIVTWDEAHFGKFGSHYLKREFYFDVHPPLGKMLVGLSGYLAGYNGSFEFKSGETYPEEVNYTFMRIFNAMFGVVTVPLAYYTARELNFKRTAVWLVTLMVLCENSYATISRFILLDSMLLCFTFTTVLCWARFHRLQHKSFSVEWFIWLFLTGLSIGCVCSVKWVGLFATALVGLYTAEDLWNKFGDLKMPKMELATHLVARVVGLIVIPIIVYMFSFWVHFLILENSGPGDAQMSSLFQANLRGTEVGRDSPLEIAIGSKVTLKNMGYGGGLLHSHVQTYPEGSGQQQVTCYHHKDANNDWFFYPNRSQPDYDPEGPLSFIADKQVVRLIHAQTGRNLHSHAVAAPITKADWEVSCYGNVTVGDEKDHWQIEVVSDAASSDRSRIRTLTTAFRLKHIELGCYLRAGTVNLPQWGFKQIETTCVKKPSPRDVYTHWNVESHVNDRLPPGNAANYRSPFLKDFIHLNVAMMTSNNALVPDPDKQDDLASKFWQWPILHVGLRMCSWEDHVTKYFLLGNPIVYWGSTASLGVVGLIVAWYLIRWQRGYNELSQADIDQIHYSGIYPVIGWFFHYFPFLIMGRVTYVHHYYPALYFAILAAGFSLDWTTRGFNSKVRWGLYFVLYAVVIGLFVLFSPVVFGMQGSNRQYAYLRWFDRWRISDAKMGEDA
>XP_018694987_Fonsecaea_erecta
MATTNGGHSTGAGKDEAELRRRNVASYEKANGQHVYKLEAEDTKKLQKPNASLLQFLDEWEFLIAPIIFTAFALFTRLWRIGLSPIVTWDEAHFGKFGSHYLKREFYFDVHPPLGKMLVGLSGYLAGYNGSFEFKSGETYPEEVNYTFMRIFNAMFGVVTVPLAYYTARELNFKRTAVWLVTLMVLCENSYATISRFILLDSMLLCFTFTTVLCWARFHRLQHKSFSVEWFIWLFLTGLSIGCVCSVKWVGLFATALVGLYTAEDLWNKFGDLKMPKVELATHVVARVVGLIVIPIIVYMFSFWVHFLILENSGPGDAQMSSLFQANLRGTEVGRDSPLEIALGSKVTLKNMGYGGGLLHSHVQTYPEGSGQQQVTCYHHKDANNDWFFYPNRSQPDYDPQGPLSFIADKQVVRLIHAQTGRNLHSHAVAAPITKADWEVSCYGNVTVGDEKDHWQIEVVSDAASSDRSRIRTLTTAFRLKHVELGCYLRAGTVNLPQWGFKQIETTCAKKPSIRDVYTHWNVESHVNERLPPGNAANYRSPFFKDFIHLNVAMMTSNNALVPDPDKQDDLASKFWQWPILHVGLRMCSWEDHITKYFLLGNPIVYWGSTASLGVVGLIVAWYLVRWQRGYNELSPADIDQIHYSGIYPVIGWFFHYFPFLIMGRVTYVHHYYPALYFAILAAGFSLDWTTQRLNPKVRWGVYFILYSVVIGLFVLFSPVVFGMQGSNRQYAYLRWFDRWRISDAKMWDDA
>XP_022514476_Fonsecaea_monophora
MAATNSGRATGAGQDEAELRRRNVANYEKANGQHVYKLEAEDTKKLQKPQTSILQFLDEWEFLIAPIIFTAFALFTRLWRIGLSPIVTWDEAHFGKFGSHYLKREFYFDVHPPLGKMLVGLSGYLAGYNGSFEFKSGETYPEDVNYTFMRIFNAMFGVVTVPLAYYTARELNFKRSGVWLVTLMVLCENSYATISRFILLDSMLLCFTFTTILCWARFHRLQHKSFSVEWFIWLFLTGLSIGCVCSVKWVGLFATALVGLYTVEDLWNKFGDLKMPKVELATHLVARAVGLIIIPIIVYMFSFWVHFLILENSGPGDAQMSSLFQANLRGTEVGRDSPLEIALGSKVTLKNMGYGGGLLHSHVQTYPEGSGQQQVTCYHHKDANNDWFFYPNRSQPEYDPEGPLSFIADKQVVRLIHAQTGRNLHSHAVAAPITKADWEVSCYGNVTVGDEKDHWQIEVVSDAASSDRSRIRTLTTAFRLKHVELGCYLRAGTVNLPQWGFKQIETTCVKKPSPRDVYTHWNVESHVNERLPPGNAANYRSPFFKDFIHLNVAMMTSNNALVPDPDKQDDLASKFWQWPILHVGLRMCSWEDHITKYFLLGNPIVYWGSTASLGVVGLIVAWYLIRWQRGYNELSQADIDQIHYSGIYPVIGWFFHYFPFVIMGRVTYVHHYYPALYFAILAAGFSLDWTTRRLNSKVRWGIYFVLYAVVIGLFVLFSPVVFGMQGSNRQYAYLRWFDRWRISDAKMWDDA
>XP_016626630_Fonsecaea_multimorphosa
MATTNSGHSTSAGKDEAELRRRNVASYEKANGQHVYKLEAEDTKKLQKPQKSVLQILDEWEFLIAPIIFTALALFTRLWRIGLSPIVTWDEAHFGKFGSHYLKREFYFDVHPPLGKMLVGLSGYLAGYNGSFEFKSGETYPEEVNYTFMRIFNAMFGVVTVPLAYYTARELNFKRTAVWLVTLMVLCENSYATISRFILLDSMLLCFTFTTVLCWARFHRLQHKSFSIEWFIWLFLTGLSIGCVCSVKWVGLFATALVGLYTAEDLWNKFGDLKMPKVELATHLGARVVGLIVIPVIVYMFSFWVHFLILENSGPGDAQMSSLFQANLRGTEVGRDSPLEIALGSKVTLKNMGYGGGLLHSHVQTYPEGSGQQQVTCYHHKDANNDWFFYPNRSQPDYDPEGPLSFIADKQVVRLIHAQTGRNLHSHAVAAPITKADWEVSCYGNVTVGDEKDHWQIEVVSDAASSDRSRIRTLTTAFRLRHTELGCYLRAGTVNLPQWGFKQIETTCVKKPSIRDVYTHWNVESHVNDRLPPGNAANYRSPFFKDFIHLNVAMMTSNNALVPDPDKQDDLASKFWQWPILHVGLRMCSWEDHITKYFLLGNPIVYWGSTASLGVVGLIIAWYLIRWQRGYDELSQADIDQLHYSGIYPVIGWFFHYFPFLIMGRVTYVHHYYPALYFAILAAGFSLDWTTRSLNTKVRWGIYFILYAAVIGLFVLFSPVVFGMQGSNRQYAYLRWFDRWRISDAKMWDDA
>XP_022503161_Fonsecaea_nubica
MAATNGGRATGAGQDEAELRRRNVASYEKANGQHVYKLEAEDTKKLQKPQTSILQFLDEWEFLIAPIIFTAFALFTRLWRIGLSPIVTWDEAHFGKFGSHYLKREFYFDVHPPLGKMLVGLSGYLAGYNGSFEFKSGETYPEEVNYTFMRIFNAMFGVVTVPLAYYTARELNFKRSGVWLVTLMVLCENSYATISRFILLDSMLLCFTFTTILCWARFHRLQHKSFSVEWFIWLFLTGLSIGCVCSVKWVGLFATALVGLYTVEDLWNKFGDLKMPKVELATHLVARVVGLIIIPIIVYMFSFWVHFLILENSGPGDAQMSSLFQANLRGTEVGRDSPLELALGSKVTLKNMGYGGGLLHSHVQTYPEGSGQQQVTCYHHKDANNDWFFYPNRSQPEYDPEGPLSFIADKQVVRLIHAQTGRNLHSHAVAAPITKADWEVSCYGNVTVGDEKDHWQIEVVSDAASSDRSRIRTLTTAFRLKHVELGCYLRAGTVNLPQWGFKQIETTCVKKPSPRDVYTHWNVESHVNERLPPGNAANYRSPFFKDFIHLNVAMMTSNNALVPDPDKQDDLASKFWQWPILHVGLRMCSWEDHITKYFLLGNPIVYWGSTASLGVVGLIVAWYLIRWQRGYNELSQADIDQIHYSGIYPVIGWFFHYFPFVIMGRVTYVHHYYPALYFAILAAGFSLDWTTRRLNSKVRWGIYFVLYAVVIGLFVLFSPVVFGMQGSNRQYAYLRWFDRWRISDAKMWDDA
>XP_013283735_Fonsecaea_pedrosoi
MAATNGGRTTGAGQDEAELRRRNVASYEKANGQHVYKLEAEDTKKLQKPQTSILQFLDEWEFLIAPIIFTAFALFTRLWRIGLSPIVTWDEAHFGKFGSHYLKREFYFDVHPPLGKMLVGLSGYLAGYNGSFEFKSGETYPEEVNYTFMRIFNAMFGVVTVPLAYYTARELNFKRSGVWLVTLMVLCENSYATISRFILLDSMLLCFTFTTILCWARFHRLQHKSFSVEWFIWLFLTGLSIGCVCSVKWVGLFATALVGLYTVEDLWNKFGDLKMPKVELATHLVARVVGLIIIPIIVYMFSFWVHFLILENSGPGDAQMSSLFQANLRGTEVGRDSPLEIALGSKVTLKNMGYGGGLLHSHVQTYPEGSGQQQVTCYHHKDANNDWFFYPNRSQPEYDPEGPLSFIADKQVVRLIHAQTGRNLHSHAVAAPITKADWEVSCYGNVTVGDEKDHWQIEVVSDAASSDRSRIRTLTTAFRLKHVELGCYLRAGTVNLPQWGFKQIETTCVKKPSPRDVYTHWNVESHVNERLPPGNAANYRSPFFKDFIHLNVAMMTSNNALVPDPDKQDDLASKFWQWPILHVGLRMCSWEDHITKYFLLGNPIVYWGSTASLGVVGLIVAWYLIRWQRGYNELSQADIDQIHYSGIYPVVGWFFHYFPFVIMGRVTYVHHYYPALYFAILAAGFSLDWTTRRLNSKVRWGIYFVLYAAVIGLFVLFSPVVFGMQGSNRQYAYLRWFDRWRISDAKMWDDA
>XP_007756905_Cladophialophora_yegresii
MATSKAGYTTGAGMDEAEVRRRNVASYEKANGQHVYKVEAEDTKKLQKPQAGFIQFLDEWEFLIAPIIFTAFALFTRLWRIGLSPIVTWDEAHFGKFGSHYLKREFYFDVHPPLGKMLVGLSGYLAGYNGSFEFKSGETYPEEVNYTFMRIFNAMFGVATIPLAYYTARELNFQRPAVWLVTLMVLCENSYATISRFILLDSMLLCFTFTTVLCWARFHRLQHKSFSVEWFLWLFLTGLSIGCVCSVKWVGLFATALVGLYTAEDLWNKFGDLKMPKVELAQHVVARVIGLIVVPILVYMFSFYLHFLILENSGPGDAQMSSLFQANLRGTEVGKDSPLEIAMGSKVTIKNMGYGGGLLHSHVQTYPEGSGQQQVTCYHHKDANNDWFFWPNRSQPEFDPEAPLSFVADKQVIRLLHAQTGRNLHSHQVAAPVTKADWEVSCYGNTTVGDEKDHWRIEVVSDAASSDRSRIRTLTTAFRLKHVELGCYLRAGTVNLPQWGFKQIETTCVKKASPRDVYTHWNIESHVNDKLPPGNAAQYRSPFLKDFVHLNVAMMTSNNALVPDPDKQDDLASKFWQWPILHVGLRMCSWDDQITKYFLLGNPIVYWGSTASLSIAGLIVAWYLIRWQRGYRELSQVDIDQIHYSGIYPAIGWFFHYFPFLIMGRVTYVHHYYPALYFAILAAGFCLDWTTQRLHRNVRWGVYFILYAVVIGLFVLFSPVVFGMQGSNRQYAYLRWFDRWRISDAKMGETLAA
>XP_016233679_Exophiala_spinifera
MAAADGGYATGAGRDDGDLRRRNVTSYENTNGQHVYKVDAEDVKKLQKKSGILDILDEWEFIIAPVVFTAFALFTRLWKIGLSPIVTWDEAHFGKFGSHYLKREFYFDVHPPLGKMLVGLSGYLAGYNGSFEFKSGETYPEHVNYTFMRIFNALFGAVTIPLTYYTARELNFKRPAVWLMTLMVLCENSYATISRFILLDSMLLCFTFTTVLCWARFHRLQRKSFSLEWFAWLFLTGLSIGCVCSVKWVGLFATALVGLYTAEDLWNKFGDLKMPKTELAAHVVARVGGLIVIPMLVYMFSFYLHFLILENSGPGDAQMSSLFQANLKGTEVGKDSPLEIALGSRVTIKNMGYGGGLLHSHVQTYPEGSGQQQITCYHHKDANNDWFFYPNRSQTDFDFEGPLSFVADKQVVRLVHAQTGRNLHSHSVAAPVTKADYEVSCYGNLTVGDAKDHWMVEVVSDAASSDRSRIRTLTTAFRLRHTELGCYLRAGTVNLPQWGFKQIETTCVKNPSSRDVYTHWNVESHVNERLPPGEAKNYRSPFFKDFIHLNVAMMTSNNALVPDPDKQDDLASQFWQWPILHVGLRMCSWDDSVTKYFLLGNPLVYWGSTASLGVAGLIVLWYLIRWQRGYDELRQADIDHIHYSGIYPLIGWFFHYLPFVIMGRVTYVHHYYPALYFAILVLGFCVDWMTRPLNKTVRWGVYSVLYAATIGLFVLFSPIVFGMQGPNKNYAYLRWFPRWRMSDA
>XP_016263054_Exophiala_oligosperma
MAAADSGYTTGAGRDDTDLRRRNVASYENANGQHVYKVDAEDVKKLKIQKKSGILEILDEWEFIIAPIVFTAFALFTRLWKIGLSPIVTWDEAHFGKFGSHYLKREFYFDVHPPLGKMLVGLSGYLAGYNGSFEFKSGETYPEGVNYTFMRIFNALFGAVTIPLTYYTARELNFKRPAVWLMTLMVLCENSYATISRFILLDSMLLCFTFTTVLCWARFHRLQHKSFSIEWFAWLFLTGLSIGCVCSVKWVGLFATALVGLYTAEDLWNKFGDLKMPKTELAAHVVARVGGLIVIPMLVYMFSFYLHFLILENSGPGDAQMSSLFQANLRGTEVGKDSPLEIALGSRVTIKNMGYGGGLLHSHVQTYPEGSGQQQITCYHHKDANNDWFFYPNRSQPEFDPEAPLSFVADKQVVRLVHAQTGRNLHSHSVAAPVTKADYEVSCYGNLTVGDEKDHWKVEVVSDAASSDRSRIRTLTTAFRLRHTELGCYLRAGTVNLPQWGFKQIETTCAKNASPRDVYTHWNVESHVNERLPPGEAKNYRSPFFKDFIHLNVAMMTSNNALVPDPDKQDDLASQFWQWPILHVGLRMCSWDDSITKYFLLGNPLVYWGSTASLGVAGLIVLWYLIRWQRGYDELRQTDIDQIHYSGIYPLIGWFFHYLPFVMMGRVTYVHHYYPALYFAILVSGFCVDWMTRPLNKTVRWGVYSILYAATIGLFVLFSPIVFGMQGPNKNYAYLRWFNRWRISDA
>XP_013318234_Exophiala_xenobiotica
MATVKGGYTTGAGQDEAELRRRNVTSYDNANGQHVYKVEAEDTKKLQKPKSGLLDVLDEWEFLIGPFVFTAFALFTRLWRIGLSPIVTWDEAHFGKFGSHYLKREFYFDVHPPLGKMLVGLSGYLAGYNGSFEFKSGETYPEDVDYTFMRVFNALFGAVTIPLAYYTARELNFRRPAVWLVTLMVLCENSYATISRFILLDSMLLCFTFTTVLCWARFHRLQHKSFSVEWFAWLFLTGLSIGCVCSVKWVGLFATALVGLYTAEDLWNKFGDLKMPKTELAAHVVARVGGLIVIPALVYMFSFYLHFLILENSGPGDAQMSSLFQANLKGTEVGKDSPLEIAMGSRVTIKNMGYGGGLLHSHVQTYPEGSGQQQVTCYHHKDANNDWFFYPNRSQPEFDPEGPLSFVSDKQVIRLIHAQTGRNLHSHAVAAPVTKSDWEVSCYGNVTVGDEKDHWQVEVVSDAASSDRSRIRTLTTAFRLRHPELGCYLRAGTVNLPQWGFKQIETTCVKNASPRDVYTHWNVESHVNDRLPPGEAKNYRSPFLKDFIHLNVAMMTSNNALVPDPDKQDDLASHFWQWPILNVGLRMCSWEDHITKYFLLGNPIVYWGSTASLGVAGLLVLWYLIRWQRGYDELRQSDINQIHYSGIYPLIGWFFHYLPFVMMGRVTYVHHYYPALYFAILVAGFCVDWTTQKLPKTVRWGVYSVLYAVVIGLFVLFSPIVFGMQGPNKQYAYLKWFDQWRIADA
>XP_007720920_Capronia_coronata
MANTNGGYTTGAGGNETEVRRRNVTNYDTANGQAVYKVEAEDTKKLQKPQTGLLQFLDEWEFVIAPIIFTAFALFTRLWRIGLSPIVTWDEAHFGKFGSHYLKREFYFDVHPPLGKMLVGLSGYLAGYNGSFEFKSGETYPEEVDYTFMRVFNAMFGVVTVPLAYYTARELNFRRPAVWLVTLMVLCENSYATISRFILLDSMLLCFTFTTVLCWARFHRLQHKSFSIEWFFWLFLTGLSIGCVCSVKWVGLFATALVGLYTAEDLWNKFGDVKMPKVELAAHLVARVVGLIIIPMLVYMFSFYLHFLILENSGPGDAQMSSLFQANLRGTEVGKDSPLEIALGSRVTIKNMGYGGGLLHSHIQTYPEGSGQQQVTCYHHKDANNDWFFWPNRTQSEFDPEGPLSFVSDKQVIRLIHAQTGRNLHSHAVAAPMTKADWEVSCYGNITVGDEKDHWQVEVVSDAASSDRSRIRTLTTAFRLKHTELGCYLRAGTVNLPQWGFKQIEVTCTKNNHPRDVYTHWNVESHVNDRLPPAEAKSYRSPFLKDFIHLNVAMMTSNNALVPDPDKQDDLASQFWQWPILHVGLRMCSWDDNITKYFLLGNPIVYWGSTASLGVAGLIVLWYVIRWQRGYKELSQGDIDQIHYSGIYPVIGWFFHYLPFVMMGRVTYVHHYYPALYFAILAAGFCLDWTTQRLNKKARWGVYLALYAVVIGLFVLFSPIVFGMQGSNRNYAYLRWFDRWRLSDARMGEK
>XP_007728737_Capronia_epimyces
MASTTGGYTTGAGRDETELRRRNVTSYENANGQHIYQVEAEDTKKLQKSQTGILQFLDEWEWVIAPIIFTAFALFTRLWRIGLSPIVTWDEAHFGKFGSHYLKREFYFDVHPPLGKMLVGLSGYLAGYNGSFEFKSGETYPEGVDYTFMRIFNAMFGAVTIPLAYYTARELNFKRPAVWLVTLMVLCENSYATISRFILLDSMLLCFTFTTVLCWARFHRLQHKSFSIEWFFWLILTGLSIGCVCSVKWVGLFATALVGLYTAEDLWNKFGDLKLPKTELAAHVVARVVGLIVIPLLVYMFSFYLHFLILENSGPGDAQMSSLFQANLRGTEVGKDSPLEIALGSRVTIKNMGYGGGLLHSHIQSYPEGSGQQQVTCYHHKDANNDWFFWPNRSQPEFDPESPLSFVSDKQVIRLIHAQTGRNLHSHTVAAPVTKADWEVSCYGNTTVGDEKDHWQVEVVSDAASSDRSRIRTLTTAFRLRHADMGCYLRAGTVNLPQWGFKQIEVTCTKANNPRDVYTHWNVESHVNDRLPPADTKNFRSPFLKDFIHLNVAMMTSNNALVPDPDKQDDLASHFWQWPILHVGLRMCSWDDNITKYFLLGNPMVYWGSTASLGVAGLIVLWYLIRWQRGYNELSPGDIDQIHYSGIYPVIGWFFHYLPFVIMGRVTYVHHYYPALYFAILVAGFCVDWTTQRLNKKVRWSVYLVLYAVTIGLFVLFSPIVFGMQGSNRQYAYLRWFDRWRISDAHMGEE
>XP_009155577_Exophiala_dermatitidis
MAANSTAGYATGAGSDDAELRRRNVTSYENVNGQHVYKVEAEDTKKLQKAPTGFLQILDEWEWVIAPVIFTAFALFTRLWKIGLSPIVTWDEAHFGKFGSHYLKREFYFDVHPPLGKMLVGLSGYLAGYNGSFEFKSGETYPEDVNYTFMRIFNAMFGVVTVPLAYYTARELNFRRPAVWLVTLMVLCENSYATISRFILLDSMLLCFTFTTILCWARFHRLQHKSFSPEWFLWLFLTGLSIGCVCSVKWVGLFATALVGLYTAEDLWNKFGDLKMPKTELAAHVVTRVVGLIVIPMLVYMFSFYLHFLILENSGPGDAQMSSLFQANLRGTEVGKDSPLEIALGSRVTIKNMGYGGGLLHSHVQTYPEGSGQQQVTCYHHKDANNDWFFWPNRSQPEFDPEGPLSFISDKQVLRLIHAQTGRNLHSHTVPAPVTKSDWEVSCYGNTTVGDEKDHWQVEVVSDAASSDRSRIRTLTTAFRLKHVELGCYLRAGTVNLPQWGFKQIEVTCTKANNPRDVYTHWNVESHVNERLPPGDAKSYRSPFLKDFIHLNVAMMTSNNALVPDPDKQDDLASKFWQWPILHVGLRMCSWDDHITKYFLLGNPIVYWGSTASLGVAALIVVWYLIRWQRGYNELSRADIDQIHYSGIYPVIGWFLHYLPFVVMGRVTYVHHYYPALYFAILVAGFCLDWTTQRLNKKVRWGIYIALYAVVIGLFVLFSPIVFGMQGSNRNYAYLRWFDRWRISDARMGEK
>XP_013266459_Exophiala_aquamarina
MTTTNGGYATGADRDEAELRRRNITTYENANGAHVYKVEAEDKKKLQKPAPGLLAILDEWEFLIAPVVFTLLALGTRLWKIGLSPIVTWDEAHFGKFGSHYLKREFYFDVHPPLGKMLVGLSGYLAGYNGSFEFKSGETYPPELNYTFMRIFNALFGVVTVPLAYFTAKELNFSRATVWLVTLMVLCENSYATISRFILLDSMLLCFTFTTVACWAKFHRLQNQSFSAEWFIWLILSGLSIGCVCSVKWVGFFVTALFGLYTVEDLWNKFGDLKMPKVELASHVVARVVGLIVIPAIVYMFSFYIHFLILENSGPGDAQMSSLFQANLRGTEVGKDSPLELALGSKVTIKNMGYGGGLLHSHMQTYPEGSGQQQVTCYHHKDANNDWFFYPNRSQPLYDPEAPLSFVADKQVIRLVHAQTGRNLHSHSVAAPVTKADWEVSCYGNTTIGDEKDHWQVEVVSDAASSDRSRIRTLTTAFRLKHVELGCYLRAGTVNLPQWGFKQIETTCVKKPSPRDVYTHWNVESHINERLPPGEAKNYRSPFFKDFIHLNVAMMTSNNALVPDPDKQDDLASKFWQWPILHVGLRMCSWEDHITKYFLLGNPLVYWGSTASIPILGLIVLWHLVRWQRGYNELSQKDIDQIHYAGLYPAIGWVFHYLPFLIMGRVTYVHHYYPALYFAILVAGFCVDWTSQRLNNKIRWGVYFVLYAATIGLFVLFSPIVFGMQGSNRNYAYLRWFSRWRISDA
>XP_016224201_Exophiala_mesophila
MAAANAGYTTGAGRNEADLRRRNVASYEDTNGQHVYKLEAEDKKKVTKPNTGVLATLDEWEFIIAPVIFTMFALFTRLWKIGLSPIVTWDEAHFGKFGSHYLKREFYFDVHPPLGKMLVGLSGYLAGYNGSFEFKSGETYPAHLNYTFMRVFNALFGVVTIPLAYFTARELRLSRPTVWLVTLMVLCENSYATISRFILLDSMLLCFTFTTVACWAKFHRLQNKSFSVEWFVWLILTGLSIGCVCSVKWVGFFVTSLVGLYTAQDLWNKFGDLKMPKLELASHVVARVVGLIVIPLLVYMFSFYIHFLILENSGPGDAQMSSLFQANLRGTEVGKDSPLELALGSKVTLKNMGYGGGLLHSHVQTYPEGSGQQQITCYHHKDANNDWFLWPNRSQLIFDPEAPLSYVRDKQVIRLIHAQTGRNLHSHAVAAPVTKADYEVSCYGNTTVGDEKDHWQIEVVSDAMSSDRSRIRTLATSFRLKHVELGCYLRAGTVNLPQWGFKQIETTCVKKPSSRDVYTHWNVESHINERLPPGEAKNYRSPFFKDFIHLNVAMMTSNNALVPDPDKQDDLASKFWQWPILHVGLRMCSWDDAVTKYFLLGNPLVYWGSTASIGVIGLIVLWHLIRWQRGYNELKQSDIDHILYAGIYPAVGWVLHYLPFVIMGRVTYVHHYYPALYFAILVAGFSVDWTTQRLNKKVRWGFYFVLYAAVIGLFVLFSPIVFGMQGSNRQYAYLKWFSRWRISDA
>XP_013276921_Rhinocladiella_mackenziei
MATTNGVYTTGVGRDEAELRRRNISSYEYANGQHVYKVEAEDTKKLQKPQTGILHFLDEWEFLIAPFIFTAFALFTRLWRIGLSPIVTWDEAHFGKFGSHYLKREFYFDVHPPLGKMLVGLSGYLAGYNGSFEFKSGERYPEEVNYTFMRVFNALFGAVTIPLAYYTARELNFKRPAIWLVTLMVLCENSYATISRFILLDSMLLCFTFTTVLCWARFHRLRHKSFSIEWFIWLFLTGLSIGCVCSVKWVGLFATALVGLYTAEDLWNKFGDLKMPKIELAAHLGARVFGLIVIPAMVYMFSFYIHFLVLENSGPGDAQMSSLFQANLRGTDVGKDSPLEVAIGSRVTIKNMGYGGGLLHSHIQTYPDGSGQQQVTCYHHKDANNDWFLYPNRSQPEYDPATPLSFIADKQVIRLIHAQTGRNLHSHAVAAPLTKADWEVSCYGNTTVGDEKDHWQIEVISDAASSDRSRIRTLTTAFRLRHVELGCYLRAGTVNLPQWGFKQIETTCVKNSSPRDVYTHWNVESHVNDRLPPGEAKNYRSPFLKDFIHLNVAMMTSNNALVPDPDKQDDLASQFWQWPILHVGLRMCSWEDHITKYFLLGNPSVYWGSTASLGVAGLLVLWYLIRWQRGYDELTQADIDHIHYSGIYPVIGWFFHYLPFVIMGRVTYVHHYYPALYFAILVSGFCLDWTTRRLNTTVRWGFYFILYAIVIGLFVLFSPIVFGMQGGNRQYAYLRWFNRWRISDA
>XP_017994985_Phialophora_attinorum
MASSPSAGVATGASRQDADLHRRNVQSYDKANGQHVVKLEAEDTKKLQKRRTEGSILQVLDDWEVVIAPIIFTAFALFTRLWKIGLSNIVTWDEAHFGKFGSHYLKRDFYFDVHPPLGKMLVGLSGYMAGYNGSFEFKSGEVYPEEVNYTFMRIFNAMFGVVTIPAAYFAARALGWRRETVWLVTLMVLCENSYATISRFILLDSMLLCFTFTTVLCWAKFHTLQKKPWTFEWFLWIVLTGLSIGCVCSVKWVGFFATALVGLYTAEDLWNKFGDLKMPKKELASHLVVRVVGLIVIPLMVYMFSFYLHFLILNKSGPGDAQMSSLFQANLEGTEVGRDAPLEIALGSRVTLKNMGYGGGLLHSHVQTYPEGSKQQQITCYHHKDANNDWFIYPNRSRAAILDPEDPLEFIADKSVIRLVHSSTGRNLHSHNVAAPVTKGDYEVSCYGNTTVGDEKDHWQVEVVSDAASSDRSRIRTLTTGFRLRHPVLGCYLRAGNTNLPQWGFKQIETTCVKQNHPRDVYTHWNIESHINERLPPGDAKAYRSPFFKDFIHLNVAMMTSNNALVPDPDKQDDLASHFWQWPILNVGLRMCSWDDKITKYFLLGNPIVYWGSTASLGVFGLIVAWYAIRWQRGYDELTQADIDQIHYAGFYPVIGWVLHYIPFVIMARVTYVHHYYPALYFAILSAGFCVNWTTRRLGTGLRWGIFSLLYAVVIGLFVLFSPVVFGMQGSNRQYDYLKWSSKWRISDA
>NP_594135_Schizosaccharomyces_pombe
MSYEQLHAQSGQLRQRFPSKHSEIEDEVANEKEELKDATKSALGEVKTNKKYYILGYFLVPLLLTVIAGFVRVWKIADSNVVIWDEAHFGKFASYYLKHEFYFDVHPPLGKMLNAVAGKLVGYDGSFDFSSGATYPEDLNYKFMRLWNAAFGTLCIPLVYFTALNFNYSFLAATLCTLMVALDNHLATISRFILLDSMLLFFIISTFFCLSRYHVYHKAPFTFYWFKWLFLTGVCIGCVCSVKLVGLFITAVVGLYTVDELWCLLNDKRVTWKAYAGHWIARVCLLIFLPILIYAFTFWIQFAVLYRSGPGDAQMPSLFQARLEGSPLTKNPIDLMYGSKFTLKSRNPTGALLHSHVQTYPEGSEQQQVTGYHHKDGNNEWMFVPTHGVAYNYEENDPMNPILNGSVVRLIHPFTNRNLHTHKIPAPLNKRMYEVSGYGLGDVGDEKDYWIVNILYDTAHRDAYNVRSLSTVFQLYNPVVGCYLSSSSSSLPSWGFGQIEMYCDPDPDPSNTDTQWNVEEHINPRLPEGSINDYPSSFWSDFLHLNRAMLRANNGLIPDEDKLDALRSEAYQWPFLLATLRMCGWGDNQIKYLLVGNPVAYWFATSSLIVFALFVVGAVLAWRRRVLRWSQEACDTFHYAGIYPFLGWFFNYLPYYIMGRVLYVHHYEPSYALSTFTAAFVVDWFTKKMPKIVRVVVFISLYAIIAGVFIYFKDVTFGMHGPASDFHRLRWLNSWNVHD
```
