## Supplementary material for "Coding Sequence Insertions in Fungal Genomes are Intrinsically Disordered and can Impart Functionally-Important Properties on the Host Protein": fasta protein sequences: XP_719909.1_blasthits_fa.txt

```
>XP_719909_Candida_albicans
MAIKIGINGFGRIGRLVLRVALGRKDIEVVAVNDPFIAPDYAAYMFKYDSTHGRYKGEVTASGDDLVIDGHKIKVFQERDPANIPWGKSGVDYVIESTGVFTKLEGAQKHIDAGAKKVIITAPSADAPMFVVGVNEDKYTPDLKIISNASCTTNCLAPLAKVVNDTFGIEEGLMTTVHSITATQKTVDGPSHKDWRGGRTASGNIIPSSTGAAKAVGKVIPELNGKLTGMSLRVPTTDVSVVDLTVRLKKAASYEEIAQAIKKASEGPLKGVLGYTEDAVVSTDFLGSSYSSIFDEKAGILLSPTFVKLISWYDNEYGYSTRVVDLLEHVAKASA
>XP_002419583_Candida_dubliniensis
MAIKIGINGFGRIGRLVLRVALSRKDIEVVAVNDPFIAADYAAYMFKYDSTHGRYQGEVTASGDSLVIDGQKIKVFQERDPVNIPWGKSGVDYVIESTGIFTKLEGAQKHIDAGAKKVIITAPSADAPMFVVGVNEDKYTPDLNIISNASCTTNCLAPLAKVVNDTFGIEEGLMTTVHSITATQKTVDGPSHKDWRGGRTASGNIIPSSTGAAKAVGKVIPELNGKLTGMSLRVPTTDVSVVDLTVRLKKPASYEEIAQAIKKASEGPLKGVLGYTEDAVVSTDFLSSTYSSVFDEKAGILLSPTFVKLISWYDNEYGYSTRVVDLLEHVAKVSA
>XP_002551368_Candida_tropicalis
MAAIKVGINGFGRIGRLVMRIALARKDIEIVAVNDPFIGAEYAAYMFKYDSTHRTYEGEVKAEGDALIIDGHKIHVFQERDPINIPWGKNDVEYVIDSTGVFTKIEGAQKHIDAGAKKVIITAPSADAPMFVVGVNEDKYTPDLKIISNASCTTNCLAPLAKVINDTFGIADGLMTTVHSITATQKTVDGPSHKDWRGGRTASGNIIPSSTGAAKAVGKVIPELNGKLTGMSLRVPTTDVSVVDLTVNLKKEATYEEICAAVKKAAEGPLKGVLGYTEDAVVSSDFLTSSYSSVFDAKAGILLTPTFVKLISWYDNEYGYSTRVVDLLQHVAKVSA
>XP_003868331_Candida_orthopsilosis
MAIKVGINGFGRIGRLVLRIALQRKDIEVIAVNDPFIAPDYAAYMFKYDSTHRTYKGDVKSEGDNLIIDGHKIKVHGEKDPASIPWGKDGVDYVIESTGVFTTLEGAHKHIDGGAKKVLITAPSKDGPMYVVGVNDDKISKNEDIISNASCTTNCLAPLAKVINDKFGIEDGLMTTVHSMTATQKTVDGPSHKDWRGGRTASGNIIPSSTGAAKAVGKVIPELNGKLTGMSLRVPTVDVSVVDLTVNLKKPTSYEEIAKTIKEASEGQLKGVLGYTEDAVVSTDFLGSSYSSIFDEKAGILLTPTFVKLIAWYDNEYGYSTRVVDLLEKFAKVNGN
>XP_001526454_Lodderomyces_elongisporus
MAIKIGINGFGRIGRLVLRVALQRKDIDVVAVNDPFIAPDYAAYMFKYDSTHGIYKGEVKAEGDDLVIDGHKIKVFQQRDPADIPWGKVGVDYVIESTGVFTTTEGAKKHIQAGAKKVIITAPSSDAPMFVVGVNEDKYTPDLDIVSNASCTTNCLAPLAKIVDDNFGIQEGLMTTVHSMTATQKTVDGPSHKDWRGGRTASGNIIPSSTGAAKAVGKVIPDLNGKLTGMSLRVPTVDVSVVDLTVVLKKPTTYEEISKAIKKASEGEMKGIMGYTSDAVVSTDFLGSSYSSIFDEKAGILLSPTFVKLVSWYDNEFGYSTRVVDLLQHVAKVSESK
>XP_007376574_Spathaspora_passalidarum
MAITVGINGFGRIGRLVLRVALQRKDIEVVAINDPFIATDYAAYMFKYDSTHGRYKGEVTSEGNQLIIDGQKITVFQERDPADIPWGKSGVDYVIESTGVFTKIEGANKHIQAGAKKVLITAPSADAPMFVVGVNEDKYTSDINILSNASCTTNCLAPLAKVINDKFGIEEGLMTTVHSITATQKTVDGPSHKDWRGGRTASGNIIPSSTGAAKAVGKVIPELNGKLTGMSLRVPTVDVSVVDLTVRLKTPTTYEEISAAIKAASEGELKGVLGYTEDAVVSTDFLGSTYSSIFDSKAGILLSPTFVKLISWYDNEFGYSTRVVDLLEHVAKA
>XP_043048367_Scheffersomyces_spartinae
MAINVGINGFGRIGRLVMRIALGRKDINVVAINDPFISPDYAAYMFKYDSTHGRYKGEVTSEGDNLVIDGHKIKVFQERDPAQIPWGKSGVDFVIESTGVFTTLEGANKHIQGGAKKVLITAPSADAPMFVVGVNADKYTSDLNIVSNASCTTNCLAPLAKVINDTFGIEEGLMTTVHSITATQKTVDGPSHKDWRGGRTASGNIIPSSTGAAKAVGKVIPELNGKLTGMSLRVPTTDVSVVDLTVRLSKPTTYAEITSAVKAASEGALKGVLGYTEDAVVSTDFLTSSESSIFDAKAGILLSPTFVKLISWYDNEYGYSTRVVDLLELIAKK
>XP_001382655_Scheffersomyces_stipitis
MAIKIGINGFGRIGRLVLRVALTRKDIEVVAVNDPFIAPDYAAYMFKYDSTHGKYDGEVKSEGDALVIDGHAIKVFQERDPASIPWGKSGVDYVIESTGVFTKLEGAQKHIDGGAKKVIITAPSADAPMFVVGVNADKYTPDLNIISNASCTTNCLAPLAKVINDTFGIEEGLMTTVHSITATQKTVDGPSHKDWRGGRTASGNIIPSSTGAAKAVGKVIPELNGKLTGMSLRVPTVDVSVVDLTVRLKTPATYEEISAAIKKASEGALKGVLGYTEDAVVSTDFLGSTYSSIFDQKAGILLSPTFVKLISWYDNEFGYSTRVVDLLEHVAKVSA
>XP_020064470_Suhomyces_tanzawaensis
MAIKIGINGFGRIGRLVLRIALQRKDIEVVAINDPFIAPDYASYMFKYDSTHGRYAGEVKSEGDSLVIDGHAIKVFGERDPATIPWGKSGVEYVIESTGVFTTLEGAQKHIDGGAKKVIITAPSSDAPMFVVGVNEDKYTPDLNIVSNASCTTNCLAPLAKVINDTFGIEEGLMTTVHSITATQKTVDGPSHKDWRGGRTASGNIIPSSTGAAKAVGKVIPELNGKLTGMSLRVPTVDVSVVDLTVRLKKSATYEEISEAIKSASNGALKGVLGYTEDAVVSTDFLGSSYSSIFDQKAGILLSPTFVKLISWYDNEFGYSTRVVDLLEHVAKASK
>XP_020076799_Hyphopichia_burtonii
MAISIGINGFGRIGRLVLRVALSRPDIKVVAINDPFIAPEYAAYMFKYDSTHGRYDGEVKSDGENLIIGGNTIKVFGERDPAAIPWGKNSVDFVIESTGVFTTKEGAQKHIDGGAKKVIITAPSADAPMFVVGVNEDKYTSDLNIVSNASCTTNCLAPLAKVINDKFGIEEGLMTTVHSLTATQKTVDGPSHKDWRGGRTASGNIIPSSTGAAKAVGKVIPELNGKLTGMSLRVPTVDVSVVDLTVRLKKSATYEEISEAIKAASTGELKGVLGYTEDAVVSTDFLGSSYSSIFDQKAGILLSPTFVKLISWYDNEFGYSTRVVDLLEHVAKA
>XP_015467944_Debaryomyces_fabryi
MAITIGINGFGRIGRLVLRIALQRSDIKVVAVNDPFIAPEYAAYMFKYDSTHGRYKGEVTSKDDTLVIDGHSIKVFGERDPASIPWGKAGVDYVIESTGVFTTTEGAQKHIDGGAKKVIITAPSADAPMFVVGVNEQKYTPDLKIVSNASCTTNCLAPLAKVINDKFGIEEGLMTTVHSITATQKTVDGPSHKDWRGGRTASGNIIPSSTGAAKAVGKVIPELNGKLTGMSLRVPTVDVSVVDLTVRLKKSATYEEISEAIKSAANGELKGILGYTEDAVVSTDFLGSDYSSIFDQKAGILLSPTFVKLISWYDNEFGYSTRVVDLLEHVAKASN
>XP_460571_Debaryomyces_hansenii
MAITIGINGFGRIGRLVLRIALQRSDIKVVAVNDPFIAPEYAAYMFKYDSTHGRYKGEVTSKDDSLVIDGQSIKVFGEKDPASIPWGKAGVDYVIESTGVFTTTEGAQKHIDGGAKKVIITAPSSDAPMFVVGVNEQKYTPDLKIVSNASCTTNCLAPLAKVINDKFGIEEGLMTTVHSITATQKTVDGPSHKDWRGGRTASGNIIPSSTGAAKAVGKVIPELNGKLTGMSLRVPTVDVSVVDLTVRLKKSATYEEISEAIKAASNGELKGILGYTEDAVVSTDFLGSDYSSIFDQKAGILLSPTFVKLISWYDNEFGYSTRVVDLLEHVAKASN
>XP_006686440_Yamadazyma_tenuis
MAITVGINGFGRIGRLVLRVALSRKDITVVAVNDPFIAPEYAAYMFKYDSTHGRFDGEVTSEGSDLVIDGHKIAVFQERDPAAIPWGKAGVDYVIESTGVFTAIDGAQKHIDGGAKKVIITAPSSDAPMFVVGVNEDKYTPDLKIVSNASCTTNCLAPLAKVINDKFGIEEGLMTTVHSITATQKTVDGPSHKDWRGGRTASGNIIPSSTGAAKAVGKVIPELNGKLTGMSLRVPTTDVSVVDLTVRLKTPATYEEIAKAVKDSSEGELKGILGYTEDAVVSTDFLGSTYSSIFDEKAGILLSPTFVKLISWYDNEFGYSTRVVDLLEHVAKASS
>XP_001485646_Meyerozyma_guilliermondii
MAITVGINGFGRIGRLVMRIALQRSDIKVVAINDPFIAADYASYMFKYDSTHGQYKGEVKSEGDSLVVDGHSIKVFGEKDPASIPWGKSGVDYVIESTGVFTTKDGAQKHIDGGAKKVIITAPSSDAPMFVVGVNEDKYTKDINIVSNASCTTNCLAPLAKVVNDKFGIEEGLMTTVHSITATQKTVDGPSHKDWRGGRTASGNIIPSSTGAAKAVGKVIPELNGKLTGMSLRVPTVDVSVVDLTVRLKKSATYEEISEAIKAAANGPLKGIMGYTEDAVVSTDFLGSSYSSIFDQKAGILLSPTFVKLISWYDNEFGYSTRVVDLLEHVAKASQ
>XP_018712062_Metschnikowia_bicuspidata
MAITIGINGFGRIGRLVLRVALSRKDIKVVAVNDPFIAPEYAAYMFKYDSTHGKYEGEVTSKDDKLVIDGQEITVFGERDPALIPWGKAGVDYVIESTGVFTTLEGAQKHIDGGAKKVIITAPSSDAPMFVVGVNHTKYAGENIVSNASCTTNCLAPLAKVIDDVFGIEEGLMTTVHSITATQKTVDGPSHKDWRGGRTASGNIIPSSTGAAKAVGKVIPKLNGKLTGMSLRVPTVDVSVVDLTVRLKKATSYEEISQAIKKASEGELKGVLGYTEDAVVSTDFLGSSYSSIFDQKAGILLSPTFVKLISWYDNEFGYSTRVVDLLEHVAKSS
>XP_002616258_Clavispora_lusitaniae
MAITIGINGFGRIGRLVLRIALSRPDIKVVAVNDPFIAPEYAAYMFKYDSTHGRYKGEVSSNGDKLVIDGKEITVYGERDPAQIPWGKAGVDFVIESTGVFTTTEGAQKHIDGGAKKVIITAPSSDAPMFVVGVNEKKYAGEKIISNASCTTNCLAPLAKVINDTFGIEEGLMTTVHSITATQKTVDGPSHKERRGGRTASGNIIPSSTGAAKAVGKVIPELNGKLTGMSLRVPTVDVSVVDLTCKLKKSATYEEISAAIKKASEGELKGVLGYTEDAVVSTDFLGSSYSSIFDQKAGILLSPTFVKLISWYDNEFGYSTRVVDLLEHVAKN
>XP_025344088_Candida_haemuloni
MAINIGINGFGRIGRLVLRVALSRKDINVVAVNDPFIAPDYASYMFKYDSTHGQFPGEVKTDGDSLVIDGHKIAVFGEKDPASIPWGKSGVDFVIESTGVFTTVDGAQKHIDGGAKKVIITAPSADAPMFVVGVNEKKYNGENIVSNASCTTNCLAPLAKVVNDAFGIEEGLMTTVHSITATQKTVDGPSHKDWRGGRTASGNIIPSSTGAAKAVGKVIPELNGKLTGMSLRVPTVDVSVVDLTVRLKKSATYEEISAAIKKASEGELKGVLGYTEDAVVSTDFLGSNLSSIFDQKAGILLSPTFVKLISWYDNEFGYSTRVVDLLEHVAKN
>XP_024713817_Candida_pseudohaemulonis
MAINIGINGFGRIGRLVLRVALSRKDINVVAVNDPFIAPDYASYMFKYDSTHGQYSGEVKTDGDSLVIDGHKITVFGEKDPASIPWGKAGVDYVIESTGVFTKIEGAQKHIDGGAKKVIITAPSADAPMFVVGVNENKYNGENIVSNASCTTNCLAPLAKVVNDNFGIEEGLMTTVHSITATQKTVDGPSHKDWRGGRTASGNIIPSSTGAAKAVGKVIPELNGKLTGMSLRVPTVDVSVVDLTVRLKKSATYEEISAAIKKASEGELKGVLGYTEDAVVSTDFLGSNLSSIFDQKAGILLSPTFVKLISWYDNEFGYSTRVVDLLEHVAKN
>XP_025336410_Candida_duobushaemulonis
MAINIGINGFGRIGRLVLRVALSRKDINVVAVNDPFIAPDYASYMFKYDSTHGQYNGEVKTDGDSLVIDGHKIQVFGEKDPASIPWGKAGVDYVIESTGVFTKLEGAQKHIDGGAKKVIITAPSADAPMFVVGVNENKYNGENIVSNASCTTNCLAPLAKVVHDNFGIEEGLMTTVHSITATQKTVDGPSHKDWRGGRTASGNIIPSSTGAAKAVGKVIPELNGKLTGMSLRVPTVDVSVVDLTVRLKKSATYEEISAAIKKASEGELKGVLGYTEDAVVSTDFLGSNLSSIFDQKAGILLSPTFVKLISWYDNEFGYSTRVVDLLEHVAKN
>XP_028892016_Candida_auris
MAINIGINGFGRIGRLVLRVALTRKDINVVAVNDPFIAPDYASYMFKYDSTHGQYNGDVKTDGDNLVIDGHKIAVFGEKDPAAIPWGKSGVDYVIESTGVFTKLDGAQKHIDGGAKKVIITAPSADAPMFVVGVNEDKYNGETIVSNASCTTNCLAPLAKVVNDTFGIEEGLMTTVHSITATQKTVDGPSHKDWRGGRTASGNIIPSSTGAAKAVGKVIPELNGKLTGMSLRVPTVDVSVVDLTVRLKKSATYEEISAAIKKASEGELKGILGYTEDAVVSTDFLGSNLSSIFDQKAGILLSPTFVKLISWYDNEFGYSTRVVDLLEHVAKN
>NP_012542_Saccharomyces_cerevisiae
MVRVAINGFGRIGRLVMRIALQRKNVEVVALNDPFISNDYSAYMFKYDSTHGRYAGEVSHDDKHIIVDGHKIATFQERDPANLPWASLNIDIAIDSTGVFKELDTAQKHIDAGAKKVVITAPSSTAPMFVMGVNEEKYTSDLKIVSNASCTTNCLAPLAKVINDAFGIEEGLMTTVHSMTATQKTVDGPSHKDWRGGRTASGNIIPSSTGAAKAVGKVLPELQGKLTGMAFRVPTVDVSVVDLTVKLNKETTYDEIKKVVKAAAEGKLKGVLGYTEDAVVSSDFLGDSNSSIFDAAAGIQLSPKFVKLVSWYDNEYGYSTRVVDLVEHVAKA
>XP_018221271_Saccharomyces_eubayanus
MIRIAINGFGRIGRLVLRLALQRKDIEVVAINDPFITNDYAAYMVKYDSTHGRYPGAVSHDAKHIIIDGHKIATFQERDPANLPWGSLKIDVAVDSTGVFKELDSAQKHIDAGAKKVVITAPSSTAPMFVVGVNHTKYTPDLKIVSNASCTTNCLAPLAKVINDAFGIQEGLMTTVHSMTATQKTVDGPSHKDWRGGRTASGNIIPSSTGAAKAVGKVLPELQGKLTGMAFRVPTVDVSVVDLTVKLEKEATYDQIKKAVKAAADGPMKGVLGYTEDAVVSSDFLGDTHASIFDASAGIQLSPKFVKLVSWYDNEYGYSARVVDLIEYVAKA
>XP_033766527_Saccharomyces_paradoxus
MVRVAINGFGRIGRLVMRIALSRPNVEVVALNDPFITNDYAAYMFKYDSTHGRYAGEVSHDDKHIIVDGKKIATYQERDPANLPWGSSNVDIAIDSTGVFKELDTAQKHIDAGAKKVVITAPSSTAPMFVMGVNEDKYTSDLKIVSNASCTTNCLAPLAKVINDAFGIEEGLMTTVHSLTATQKTVDGPSHKDWRGGRTASGNIIPSSTGAAKAVGKVLPELQGKLTGMAFRVPTVDVSVVDLTVKLNKETTYDEIKKVVKAAAEGKLKGVLGYTEDAVVSSDFLGDSHSSIFDASAGIQLSPKFVKLVSWYDNEYGYSTRVVDLVEHVAKA
>XP_003676127_Naumovozyma_castellii
MVRIAINGFGRIGRLVLRIALARSNIEVVAINDPFIANDYAAYMFKYDSTHGRFAGEVSHDEKNLIIDGKKIAVYNERDPANLPWGASKVDIAIDSTGIFKELDSAQKHIDAGAKKVVITAPSGTAPMFVMGVNEDKYTPDLKIVSNASCTTNCLAPLAKVINDTFGIEEGLMTTVHSQTATQKTVDGPSHKDWRGGRTASANIIPSSTGAAKAVGKVLPELQGKLTGMAFRVPTVDVSVVDLTVKLAKETTYDEIKKAVKAASEGKMKGVLGYTEDAVVSSDFISDTHSSVFDATAGIQLSPKFVKLVAWYDNEYGYSTRVVDLVEHVAKA
>XP_003669197_Naumovozyma_dairenensis
MVTVAINGFGRIGRLVLRIAMARKNVTVAAINDPFISNDYAAYMFKYDSTHGRYNGEVSHDDKHIIIDGHKIATFQERDPANLPWASLKIDIAIDSTGVFKELDTCQKHLDAGAKKVVITAPSSTAPMFVVGVNEDKYTPDLKIVSNASCTTNCLAPLAKIINDNFGIEEGLMTTVHSQTATQKTVDGPSHKDWRGGRTASANIIPSSTGAAKAVGKVLPELQGKLTGMAFRVPTVDVSVVDLTVKLAKETTYDEIKKVVKAAAEGPLKGVVGYTEDAVVSSDFLGDSHSSIFDASAGIQLSPKFVKLISWYDNEYGYSTRVVDLVEYVAKA
>XP_003957476_Kazachstania_africana
MVRVAINGFGRIGRLVLRVALSRKNIEVVAVNDPFISVDYAAYMFAYDSTHGRYPGQVSHDDKHIIVDGHKIAIFQERDPANLPWAAEKIDIAIDSTGVFKELDTAQKHIDAGAKKCVITAPSGTAPMFVMGVNEDKYAGQNIVSNASCTTNCLAPLAKVINDAFGIEEGLMTTVHSLTATQKTVDGPSQKDWRGGRTASGNIIPSSTGAAKAVGKVLPELQGKLTGMAFRVPTVDVSVVDLTVKLAKETTYEEIKKVVREASEGKLKGVLGYTEDAVVSSDFLGDSHSSIFDAEAGIQLSPKFVKLVSWYDNEYGYSTRVVDLVEHVARA
>XP_022465390_Kazachstania_naganishii
MATSIAINGFGRIGRLVLRIALTRKNIHVVAINDPFITNDYAAYMFKYDSTHGRYAGEVSHDDKHIIVDGHKIAVYNERDPANLPWGSSNVDIAIDSTGIFKELDSAQKHIDAGAKKVVITAPSGTAPMFVMGVNEDKYAGQTIVSNASCTTNCLAPLAKVINDAFGIDEGLMTTVHSLTATQKTVDGPSHKDWRGGRTASANIIPSSTGAAKAVGKVLPELQGKLTGMAFRVPTVDVSVVDLTVKLNKDTTYDEIKKVIKEASEGKLKGVLGYTEDAVVSSDFLSDSRSSIFDAAAGIQLSPKFVKLVSWYDNEFGYSTRVVDLVEHVAAN
>XP_446770_Candida_glabrata
MVRIAINGFGRIGRLVLRVALSRSNIEVVAVNDPFITTDYAAYMFKYDSTHGRYAGEVTHDDKHIIIDGKKIAVHQERDPANLPWGSENIDIAIDSTGVFKELDTAQKHIDAGAKKVVITAPSSTAPMFVVGVNEDKYTSDLKIVSNASCTTNCLAPLAKVIDEAFGIEEGLMTTVHSLTATQKTVDGPSHKDWRGGRTASGNIIPSSTGAAKAVGKVLPQLQGKLTGMAFRVPTVDVSVVDLTVKLQKETTYDEIKKVIKQASEGKLKGVLGYTEDAVVSSDFLGDSRSSIFDASAGIQLSPKFVKLVSWYDNEYGYSTRVVDLVEHVAKN
>XP_004179108_Tetrapisispora_blattae
MVRVSINGFGRIGRIVLRIALQRKDIEVVAVNDPFISVDYAAYMFKYDSTHGLYEGAVSHDDKNLIIDGKKIAVFQERDPANLPWGAEKIDIAIDSTGVFKELDSAQKHIDAGAKKVVITAPSSTAPMFVVGVNEDKMTADQTIVSNASCTTNCLAPLAKVIHENFGIEEGLMTTVHSMTATQKTVDGPSHKDWRGGRTASGNIIPSSTGAAKAVGKVLPVLNGKLTGMAFRVPTVDVSVVDLTVKLEKATTYDEIKKAIKTASEGKMKGVLGYTEDMVVSSDFLGDSHSSIFDAGAGIMLSPKFVKLVSWYDNEFGYSTRVVDLVEHVARL
>XP_003683981_Tetrapisispora_phaffii
MVRVSINGFGRIGRLVMRIALGRKDVEVVAINDPFITVDYAAYMFKYDSTHGRYAGEVTYDDKHIIVDGKKIAVHQERDPKNLPWGASNIDIAIDSTGVFKELDTAQFHIDAGAKKVVITAPSGTAPMFVMGVNEDKYTNEKIVSNASCTTNCLAPLAKVINDNFGIKEGLMTTVHSTTATQKTVDGPSHKDWRGGRTASANIIPSSTGAAKAVGKVLPELQGKLTGMAFRVPTVDVSVVDLTVNLAKETTYDEIKKTIKAASEGKLKGILGYTEDAVVSSDFLGDSHSSIFDAEAGIQLTPTFVKLVSWYDNEYGYSTRVVDLVEHVAARG
>XP_001645242_Vanderwaltozyma_polyspora
MVRVAINGFGRIGRLVMRIAMQRKDVEVVAINDPFIGVDYAAYMFKYDSTHGRYAGEVTHDGQNIVVDGHKIEIHQERDPANLPWGKLNIDIAIDSTGVFKELDTAQKHIDAGAKKCVITAPSATAPMFVMGVNEDKYTSDLKIVSNASCTTNCLAPLAKVINDNFGIKEGLMTTVHATTATQKTVDGPSHKDWRGGRTASANIIPSSTGAAKAVGKVLPELQGKLTGMAFRVPTVDVSVVDLTVNLAKETTYDEIKKTIKAASEGKLKGILGYTEDLVVSSDFLGDSHSSIFDADAGIQLTPTFVKLVSWYDNEYGYSTRVVDLVEHVARA
>XP_003681929_Torulaspora_delbrueckii
MVRIAINGFGRIGRLVLRIALSRKNVEVVAVNDPFISTDYAAYMFKYDSTHGRYAAEVSHDDKHIIVDGHKIAVYQERDPANLPWGKENIDIAVDSTGVFKELDTAQKHIDAGAKKVVITAPSSTAPMFVMGVNADKYTSDLKIVSNASCTTNCLAPLAKVINDAFGIKEGLMTTVHSMTATQKTVDGPSHKDWRGGRTASGNIIPSSTGAAKAVGKVLPELQGKLTGMAFRVPTVDVSVVDLTVNLNKETTYDEIKKVVKAAAEGEMKGVLGYTEDDVVSSDFLGDSHSSIFDAAAGIQLTPTFVKLVSWYDNEYGYSTRVVDLVEHVASA
>XP_037142725_Zygotorulaspora_mrakii
MVNISINGFGRIGRLVLRIALARKNITVVAVNDPFISVEYAAYMFKYDSTHGRYAGEVTHDDKHIIVDGHKIAVFQERDPAALPWGKEKIDIAVDSTGVFKELDTAQKHIDAGAKKVVITAPSSTAPMFVIGVNSDAYNGEKIVSNASCTTNCLAPLAKVINDAFGIKEGLMTTVHSLTATQKTVDGPSHKDWRGGRTASGNIIPSSTGAAKAVGKVLPVLQGKLTGMAFRVPTVDVSVVDLTVNLEKGTTYDEIKKVVKAASEGPLKGVLGYTEDSVVSSDFLGDTHSSIFDATAGIQLTPTFVKLVSWYDNEYGYSTRVVDLIEHVA
>XP_002498511_Zygosaccharomyces_rouxii
MVNVAVNGFGRIGRLVTRIAEGRKDINLVAINDPFITTDYAAYMFKYDSTHGRFAGEVSHDKDHIILNGHKVAVFNERDPASLPWGKLGIDVAIDSTGIFKELDSANKHIEAGAKKVVITAPSGTAPMYVMGVNEETYTPDQKIVSNASCTTNCLAPLAKVIHNEFGIKEGLMTTVHSMTATQKTVDGPSHKDWRGGRTASGNIIPSSTGAAKAVGKVLPSLQGKLTGMAFRVPTVDVSVVDLTVNLAKETTYDEIKAALKKASEGSLKGILGYTEDDVVSSDFLGDAHSSIVDAAAGIQLTPTFVKLVSWYDNEYGYSTRVVDLVEHVAKSA
>XP_003646906_Eremothecium_cymbalariae
MVKVAINGFGRIGRLVMRVALSRPDVEVVAINDPFITVDYASYMFKYDSTHGKFSGEVSHDGNALIIDGKKVLVFQERDPAQLPWGTHGVDIAIDSTGVFKELDSAQKHIDAGAKKVVITAPSSTAPMFVVGVNADKYAGETIVSNASCTTNCLAPLAKVINEEFGIEEGLMTTVHSLTATQKTVDGPSMKDWRGGRTASGNIIPSSTGAAKAVGKVLPELNGKLTGMAFRVPTVDVSVVDLTVKLNKETSYEEIKKVIKSASEGKLKGILGYTDDAVVSSDFLGDSHSSIFDASAGIMLSPKFVKLVSWYDNEYGYSTRVVDLVEHIASN
>NP_984891_Eremothecium_gossypii
MVKVAINGFGRIGRLVMRIALSRANVEVVAINDPFITVDYAAYMFKYDSTHGKYAGDVQYEGNTLVIDGKKIKVFQERDPAQLPWGEEGIDIAIDSTGVFKELDSAQKHIDAGAKKVVITAPSSTAPMFVMGVNEEKYAGETIVSNASCTTNCLAPLAKVIDEQFGIEEGLMTTVHSLTATQKTVDGPSMKDWRGGRTASGNIIPSSTGAAKAVGKVLPQLNGKLTGMAFRVPTVDVSVVDLTVKLNKETTYDEIKAAIKAASEGKLKGILGYTEDAVVSTDFLGDNNSSIFDASAGIMLSPKFVKLVSWYDNEYGYSTRVVDLVEHVAAN
>XP_456022_Kluyveromyces_lactis
MVKVAINGFGRIGRLVLRIALQRKALEVVAVNDPFISVDYAAYMFKYDSTHGRYKGEVTTSGNDLVIDGHKIAVFQEKDPANLPWGKLGVDIVIDSTGVFKELDSAQKHLDAGAKKVVITAPSKTAPMFVVGVNEDKYNGETIVSNASCTTNCLAPIAKIINDEFGIDEALMTTVHSITATQKTVDGPSHKDWRGGRTASGNIIPSSTGAAKAVGKVLPELQGKLTGMAFRVPTVDVSVVDLTVKLAKEATYDEIKAAVKKASQGKLKNVVGYTEDSVVSSDFLGDTHSTIFDASAGIQLSPKFVKVVAWYDNEYGYSERVVDLVEHVA
>XP_022676066_Kluyveromyces_marxianus
MVSIAINGFGRIGRLVLRIALERKNIDVVAINDPFISVDYAAYMFKYDSTHGKYKGEVSHDGSNLIINGKKVAVFQEKDPATLPWGKLGVDIAVDSTGVFKELDSAQKHIDAGAKKVVITAPSKTAPMFVVGVNEDKYNGEKIVSNASCTTNCLAPIAKIINDEFGIEEGLMTTVHSITATQKTVDGPSHKDWRGGRTASGNIIPSSTGAAKAVGKVLPELQGKLTGMAFRVPTTDVSVVDLTVKLAKAATYDEIKAAVKKVSEGKLKDVVGYTEDAVVSSDFLGDTHSTIFDAAAGIQLSPKFVKLVAWYDNEYGYSTRVVDLVEHVA
>XP_022630438_Lachancea_lanzarotensis
MVTTVSINGFGRIGRIVLRIALARKDLKVVAINDPFISVDYAAYMFKYDSTHGRYDGEVSYEENSLVISGQKIAVFQERDPAQLPWGKLGVDVAIDSTGVFKELDSAQKHIDAGAKKVVITAPSGTAPMFVMGVNEKEYKGQTIVSNASCTTNCLAPLAKVINDEFGIEEGLMTTVHSLTATQKTVDGPSQKDWRGGRTASGNIIPSSTGAAKAVGKVLPVLQGKLTGMAFRVPTVDVSVVDLTVKLNKATTYDEIKAAVKKAAEGSMKGVLGYTDEDVVSTDFLGDSHSSIFDAAAGIQLSPKFVKLVSWYDNEYGYSTRVVDLVEHVTKA
>XP_002555717_Lachancea_thermotolerans
MVTTVAINGFGRIGRLVLRIALSRKDLKVAAINDPFIAVEYAAYMFKYDSTHGRYAGEVSHEGSNLIIDGKKIAVFQEKDPAQLPWGKLGVDIAIDSTGVFKELDSAQKHIDAGAKKVVITAPSSTAPMFVVGVNEKEYKGQNIVSNASCTTNCLAPLAKVINDEFGIEEGLMTTVHSLTATQKTVDGPSHKDWRGGRTASGNIIPSSTGAAKAVGKVLPVLQGKLTGMAFRVPTVDVSVVDLTVKLAKETTYDQIKAAVKKASEGSMKGVLGYTEEAVVSTDFVGDSHSSIFDASAGIQLSPKFVKLVSWYDNEYGYSTRVVDLVEHVASA
>XP_020061201_Aspergillus_aculeatus
MAPKVGINGFGRIGRIVFRNAINSGDVEVVAVNDPFIETHYAAYMLKYDSTHGKFNGTIETYEQGLVVNGKKIRFFAERDPAAIPWGQEGADYVVESTGVFTTQEKASAHLKGGAKKVIISAPSADAPMFVMGVNNTEYKKDINVLSNASCTTNCLAPLAKVINDKFGIVEGLMTTVHSYTATQKVVDAPSSKDWRGGRTAAQNIIPSSTGAAKAVGKVIPSLNGKLTGMAMRVPTANVSVVDLTCRLEKSATYDEIKQTLKAASEGELKGVLGYTEDDIVSSDLNGDSHSSIFDAKAGIALNPNFVKLVSWYDNEWGYSRRVVDLIAYIAKVDSQ
>XP_001276343_Aspergillus_clavatus
MALPKIGAAVALDCIIAPVKYLLLCLQVGINGFGRIGRIVFRNAIEHGEVEVVAVNDPFIEVHYAAYMLKYDTTHGQFKGTIETYDQGLIVNGQKVRFYTERDPAAIPWNETGATYVVESTGVFTTKEKASAHLKGGAKKVVISAPSADAPMFVMGVNHTSYTPDVDVLSNASCTTNCLAPLAKVVNDKFGIVEGLMTTVHSYTATQKVVDAPSNKDWRGGRTAAQNIIPSSTGAAKAVGKVIPALNGKLTGMSMRVPTSNVSVVDLTCRLEKGASYDEIKQAMKEASEGELKGILGYTEDAIVSSDVNGDERSSVFDAAAGISLNPNFVKLVSWYDNEWGYSRRVVDLIAYVAKVDSQ
>XP_001266432_Aspergillus_fischeri
MTVKVGINGFGRIGRIVFRNSFSHDDVEVVAVNDPFIDPKYAQYMLKYDSTHGRFEHEISQDEGSLTIQGRKVKFYAEKDPANIPWRETGAEYIIESTGVFTTVDKAKAHLRGGAKKVIISAPSADAPMYVMGVNEEKYDGTADVVSNASCTTNAIAPLVKVINEKFGFVEGLMTAIHAYTATQKLVDGPSSKDWRGGRAAAENIIPSSTGAAKAVGKVIPELQGKVTGMSMRVPTSDVSVIDLTCRIEKSATYEEIVAAIKEAAHGSLKGILTYTEDDIVSKDIIGNPHSSIFDIKAGISLNTNFVKLVSWYDNEWGYSRRVLDLVAHVASVDARK
>XP_041143661_Aspergillus_flavus
MATPKVGINGFGRIGRIPLLLGKASNQVCSYSIASGDVDVVAVNDPFIETHYAAYMLKYDSTHGRFQGTIETYEEGLIVNGKKIRFFAERDPAAIPWGSAGAAYIVESTGVFTTTEKASAHLKGGAKKVIISAPSADAPMFVMGVNNKEYKTDINVLSNASCTTNCLAPLAKVINDNFGLVEGLMTTVHSYTATQKTVDAPSAKDWRGGRTAAQNIIPSSTGAAKAVGKVIPSLNGKLTGMSMRVPTANVSVVDLTCRTEKAVTYEDIKKTIKAASEEGELKGILGYTEDDIVSTDLIGDAHSSIFDAKAGIALNEHFIKLVSWYDNEWGYSRRVVDLIAYISKVDNQ
>XP_748145_Aspergillus_fumigatus
MATPKVGINGFGRIGRIIGLNSLSHGLVDVVAVNDPFIEVHYAAYMLKYDTTHGQFKGTIETYDQGLIVNGKKIRFYAEKDPSQIPWSETGAAYIVESTGVFTTKEKASAHLKGGAKKVIISAPSADAPMFVMGVNNTTYTSDIQVLSNASCTTNCLAPLAKVINDKFGIVEGLMTTVHSYTATQKVVDAPSNKDWRGGRTAAQNIIPSSTGAAKAVGKVIPSLNGKLTGMAMRVPTSNVSVVDLTCRLEKGASYDEIKQAIKAASEEGELKNILGYTEDDVVSSDLNGDERSSIFDAKAGISLNPNFVKLVAWYDNEWGYSRRVVDLIAYIAKVDSQ
>XP_681310_Aspergillus_nidulans
MAPKVGINGFGRIGRIVFRNAIEAGTVDVVAVNDPFIETHYAAYMLKYDSQHGQFKGTIETYDEGLIVNGKKIRFHTERDPANIPWGQDGAEYIVESTGVFTTQEKASAHLKGGAKKVVISAPSADAPMFVMGVNNETYKKDIQVLSNASCTTNCLAPLAKVINDNFGIIEGLMTTVHSYTATQKVVDGPSAKDWRGGRTAATNIIPSSTGAAKAVGKVIPSLNGKLTGMAMRCRQEGF
>XP_001397496_Aspergillus_niger
MAPKVGINGFGRIGRIVFRNAINHGEVDVVAVNDPFIETHYAAYMLKYDSTHGQFKGTIETYEEGLIVNGKKIRFFAERDPAAIPWGTTGADYIVESTGVFTTQEKAAAHLKGGAKKVVISAPSADAPMFVMGVNNTSYTKDINVLSNASCTTNCLAPLAKVINDKFGIVEGLMTTVHSYTATQKVVDAPSSKDWRGGRTAAQNIIPSSTGAAKAVGKVIPTLNGKLTGMAMRVPTSNVSVVDLTCRLEKATSYDEIKKALKDASENELKGILGYTEDDIVSSDLNGDDHSSIFDAKAGIALNSNFVKLVSWYDNEWGYSRRVVDLIAYISKVDAQ
>XP_015407273_Aspergillus_nomiae
LLISCHSSSILPKSPPYYCKSRLPEDKMAAKVGINGFGRIGRIVFRNSFSHDNTEVVMVNDPFIEVQYAAYMLKYDSTHGTFAYDIHVDGDCLIVDGKKVKFYAEKDPSKIPWKDAGAEYIIESTGVFTTVEKASAHLQGGAKKVIISAPSADAPMYVMGVNEKTYVGADVVSNASCTTNCLAPLTKVLHDRFGVIEGLMTAVHAYTATQKLVDAPSLKDWRGGRAAAENLIPSSTGAAKAVGKVIPELQGKVTGMSIRVPTSNVSVVDLTCRLEKGASYEEIVTAIKEAAQGHLKGILDYTEDDVVSSDMKGNPHSSIVDIKAGISLNSNFVKFVSWYDNEWGYSRRVLDLTAYIASVRK
>XP_023090308_Aspergillus_oryzae 
MATPKVGINGFGRIGRIVCSYSIASGDVDVVAVNDPFIETHYAAYMLKYDSTHGRFQGTIETYDEGLIVNGKKIRFFAERDPAAIPWGSAGAAYIVESTGVFTTTEKASAHLKGGAKKVIISAPSADAPMFVMGVNNKEYKTDINVLSNASCTTNCLAPLAKVINDNFGLVEGLMTTVHSYTATQKTVDAPSAKDWRGGRTAAQNIIPSSTGAAKAVGKVIPSLNGKLTGMSMRVPTANVSVVDLTCRTEKAVTYEDIKKTIKAASEEGELKGILGYTEDDIVSTDLIGDAHSSIFDAKAGIALNEHFIKLVSWYDNEWGYSRRVVDLIAYISKVDGQ
>XP_040634398_Aspergillus_ruber
MAPKVGINGFGRIGRIVFRNAINRDDVEVVAVNDPFIEITYAAYMLKYDSTHGQFKGTVEVAPEGLIVNGKKIRFFAEKDPAAIPWAQAGASYIVESTGVFTTNEKASAHLKGGAKKVVISAPSADAPMFVMGVNNTEYKQDVNVLSNASCTTNCLAPLAKVINDKFGIVEGLMTTVHSYTATQKVVDAPSAKDWRGGRTAAQNIIPSSTGAAKAVGKVIPALNGKLTGMAMRVPTPNVSVVDLTCRIEKGASYDEIKQSIKDASNGELKGILAFTEDDIVSSDLNGDDHSSIFDAKAGIALNANFIKLVSWYDNEWGYSRRVVDLISYISKVDGQ
>XP_040700393_Aspergillus_sydowii
MAPKVGINGFGRIGRIVFRNAVEADSVDVVAVNDPFIETHYAAYMLKYDSQHGQFKGTIETYDQGLVVNGKKIRFFTERDPASIPWGQAGADYIVESTGVFTTQEKAGAHLKGGAKKVVISAPSADAPMFVMGVNNETYKKDVQILSNASCTTNCLAPLAKVINDNFGIIEGLMTTVHSYTATQKVVDGPSAKDWRGGRTAATNIIPSSTGAAKAVGKVIPSLNGKLTGMAMRVPTSNVSVVDLTVRTEKGVTYDQIKDAIKKASDNELKGILGYTEDDIVSTDLNGDTRSSIFDAKAGIALNSNFIKLVSWYDNEWGYSRRVVDLISYIAKVDGQ
>XP_001218439_Aspergillus_terreus
MSLPFSSSPSPAVLLLLLLSLFLSPIILSSSAFPIKLTSSTNNSSSVSTVSVVLAAFVARDDVEVVAVNDPFIETHYAAYMLKYDSTHGQFKGTVETYDQGLIVNGKKVRFYAERDPAAIPWSENGAEYIVESTGVFTTTEKASAHLKGGAKKVIISAPSADAPMFVMGVNNTSYKKDINVLSNASCTTNCLAPLAKVINDNFGIIEGLMTTVHSYTATQKTVDAPSNKDWRGGRTAAQNIIPSSTGAAKAVGKVIPSLNGKLTGMSMRVPTSNVSVVDLTCRLEKAVTYDQIKQVIKAASEGELKGILGYTEDEVVSTDLNGDDRSSIFDAKAGIALNEHFVKLVSWYDNEWGYSRRVVDLISYISKVDAQ
>XP_022492973_Penicillium_arizonense
MVVNVGINGFGRIGRIVFRNAINDPNVEVVAVNDPFIETHYAAYMLKYDSTHGQFKGEVKAEADGLVVNGKKVTFFAERDPSAIPWGKAQAEYIVESTGVFTTQEKASAHLKGGAKKVIISAPSADAPMYVMGVNNTTYTKDVNVLSNASCTTNCLAPLAKVINDNFGIVEGLMTTVHSYTATQKTVDAPSSKDWRGGRTAAQNIIPSSTGAAKAVGKVIPALNGKLTGMSMRVPTANVSVVDLTCRIEKGASYEEIKAVVKAASEGELKGILGYTEDEIVSSDLNGDDRSSIFDAKAGIALNANFIKLVSWYDNEWGYSHRVVDLISYIAGVDRK
>XP_014533781_Penicillium_digitatum
MVVQVGINGFGRIGRIVFRNAINNPDVEVVAVNDPFIETHYAAYMLKYDSTHGQFKGEIEYVEDGLIVNGKKVTFFTERDPAAIPWGKAGATYIVESTGVFTTKEKASAHLKGGAKKVIISAPSADAPMFVMGVNNKNYTKDVDVLSNASCTTNCLAPLAKVINDNFGIVEGLMTTVHSYTATQKTVDAPSSKDWRGGRTAAQNIIPSSTGAAKAVGKVIPELNGKLTGMAMRVPTANVSVVDLTCRIEKGASYEEIKAVVKAASENGELKGILGYTEDPVVSTDLNGDERSSIFDAAAGIALNANFVKLVSWYDNEWGYSRRVLDLISYIAGVDSQ
>XP_016596933_Penicillium_expansum
MVVQVGINGFGRIGRIVFRNAINNPDVEVVAVNDPFIETHYAAYMLKYDSTHGQFKGEIEHVEDGLIVNGKKVTFFTERDPAAIPWGKAGAAYIVESTGVFTTQEKASAHLKGGAKKVIISAPSADAPMFVMGVNNKSYTKDINVLSNASCTTNCLAPLAKVINDNFGIVEGLMTTVHSYTATQKTVDAPSSKDWRGGRTAAQNIIPSSTGAAKAVGKVIPELNGKLTGMAMRVPTANVSVVDLTCRIEKGATYEEIKAVVKAASENGELKGILGYTEDQVVSTDLNGDERSSIFDAAAGIALNANFIKLVSWYDNEWGYSRRVVDLISYIAGVDSQ
>XP_040650001_Penicillium_griseofulvum
MVVQVGINGFGRIGRIVFRNAINNPDVEVVAVNDPFIETHYAAYMLKYDSTHGQFKGTIEHVDDGLIVNGKKVTFFAERDPSAIPWGKVGAAYIVESTGVFTTQEKASAHLKGGAKKVIISAPSADAPMFVMGVNNKSYTKDVNVLSNASCTTNCLAPLAKVINDNFGIVEGLMTTVHSYTATQKTVDAPSNKDWRGGRTAAQNIIPSSTGAAKAVGKVIPELNGKLTGMAMRVPTANVSVVDLTCRIEKGASYDEIKAVIKAASENGELKGILGYTEDQIVSTDLNGDDRSSIFDAAAGIALNANFIKLVSWYDNEWGYSRRVVDLISYIAGVDSQ
>XP_038927597_Penicillium_roqueforti
MVVKVGINGFGRIGRIVFRNALLNPDVEVVAVNDPFIETHYAAYMLKYDSTHGQFNGTIEYVDDGLIVNGHKVAFFAERDPSAIPWGKAGADYIVESTGVFTTQEKASAHLKGGAKKVVISAPSADAPMFVMGVNNKSYTKDINVLSNASCTTNCLAPLAKVINDNFGIVEGLMTTVHSYTATQKTVDAPSNKDWRGGRTAAQNIIPSSTGAAKAVGKVIPELNGKLTGMAMRVPTANVSVVDLTCRLEKGATYDEIKATIKAASESGELKGILGYTEDQVVSTDLNGDSRSSIFDAAAGIALNPHFVKLVSWYDNEWGYSRRVVDLISYIAGVDSQ
>XP_002568470_Penicillium_rubens
MVVQVGINGFGRIGRIVFRNAINNPDVEVVAVNDPFIETHYAAYMLKYDSTHGQFKGEIQHVEDGLIVNGKKVTFFAERDPAAIPWGKAGAAYIVESTGVFTTQEKASAHLKGGAKKVIISAPSADAPMFVMGVNNKDYTKDVNVLSNASCTTNCLAPLAKVINDNFGIVEGLMTTVHSYTATQKTVDAPSSKDWRGGRTAAQNIIPSSTGAAKAVGKVIPQLNGKLTGMAMRVPTANVSVVDLTCRIEKGASYDEIKAVVKAASENGELKGILGYTEDQIVSTDLNGDERSSVFDAAAGIALNANFIKLVSWYDNEWGYSRRVVDLISYIAGVDGQ
>XP_040810946_Penicillium_solitum
MVVQVGINGFGRIGRIVFRNAINNPDVEVVAVNDPFIETHYAAYMLKYDSTHGQFKGEIEHVEDGLIVNGKKVTFFTERDPAAIPWGKAGAAYIVESTGVFTTQEKASAHLKGGAKKVIISAPSADAPMFVMGVNNKSYTKDVNVLSNASCTTNCLAPLAKVINDNFGIVEGLMTTVHSYTATQKTVDAPSSKDWRGGRTAAQNIIPSSTGAAKAVGKVIPELNGKLTGMAMRVPTANVSVVDLTCRIEKGASYEEIKAVIKAASENGELKGILGYTEDQVVSTDLNGDERSSIFDAAAGIALNANFIKLVSWYDNEWGYSRRVVDLISYIAGVDSQ
>XP_022578505_Penicilliopsis_zonata
MSLPQVGINGFGRIGRIVFRNAITHGGVEVVAVNDPFIEVHYAAYMLKYDSTHGLFKGTVEVASDGLIVNGKKVIFYAERDPTQIPWGKAGADYIVESTGVFTTTEKASAHLKGGAKKVIISAPSADAPMFVMGVNNTEYNKDINVLSNASCTTNCLAPLAKVIHDNFTIVEGLMTTVHSYTATQKVVDAPSNKDWRGGRTAAQNIIPSSTGAAKAVGKVIPSLNGKLTGMSMRVPTCNVSVVDLTCRTEKPFTYDEIKQTIKKASESPELKGILGYTEDDVVSSDMNGNEHSSIFDAKAGIALNSNFVKLVSWYDNEWGYSRRVVDLIAYIAKVDSHPIKFLGLSEPPMCRRIRLVGRVIRSELGRRLLGMHLATKPWRVPKQNSSFFPASPLQYASLLPPSSADEVVLGFGDLSG
>XP_016624476_Cladophialophora_bantiana
MATLVGINGFGRIGRIVFRNAIEHDDVHVVAVNDPFIEPKYAAYMLKYDSIHGIFKGTIEVQGDALIVNGKKVTFYMKRDPAEIPWSETGAQYIVESTGVFTTTEKASAHLKGGAKKVVISAPSADAPMFVMGVNHESYKSDIPVISNASCTTNCLAPLAKVINDKFGMKEGLMTTIHSYTATQKTVDGPSSKDWRGGRAAAQNIIPSSTGAAKAVGKVIPSLNGKLTGMSMRVPTANVSVVDLTCVLEKPASYDEIKQAIKDACATNLKGIMAYSEDDLVSSDLNGDPHSSIFDAKAGIALNDHFVKLVSWYDNEWGYSRRVVDLLAYIAKVDAGKA
>XP_008729672_Cladophialophora_carrionii
MPTLVGINGFGRIGRIVFRNAFSLLTQLFSVEHEDVHVVAVNDPFIEPKYAAYMLKYDSTHGIFKGTIEVKEDALIVNGKEVKFYMKRDPAEIPWSDTGAYYIVESTGVFTTTEKASAHLKGGAKKVVISAPSADAPMFVMGVNNESYKSDIPVISNASCTTNCLAPLAKVINDKFGMKEGLMTTIHSYTATQKTVDGPSGKDWRGGRAAAQNIIPSSTGAAKAVGKVIPTLNGKLTGMSMRVPTSNVSVVDLTCVLEKPASYEDIKQAIKDAAAGPLKGILAYSEDELVSSDLNGDLHSSIFDAKAGIALNDHFVKLVSWYDNEWGYSRRVIDLLAYIAKVDAGSA
>XP_016254569_Cladophialophora_immunda
MATLVGINGFGRIGRIVFRNAVEHDDVHVVAVNDPFIEPKYAAYMLKYDSIHGIFKGTIEVQGDALVVNGKKVTFYMKRDPAEIPWSETGAQYIVESTGVFTTTEKASAHLKGGAKKVVISAPSADAPMFVMGVNHESYKSDIPVISNASCTTNCLAPLAKVINDKFGMKEGLMTTIHSYTATQKTVDGPSAKDWRGGRAAAQNIIPSSTGAAKAVGKVIPSLNGKLTGMSMRVPTANVSVVDLTCVLEKPASYDEIKQAIKDACAGSLKGVMAYSEDDLVSSDLNGDTHSSIFDAKAGIALNDHFVKLVSWYDNEWGYSRRVIDLLAYIAKVDAGKA
>XP_007740895_Cladophialophora_psammophila
MATLVGINGFGRIGRIVFRNAVEHDDVHVVAVNDPFIEPKYAAYMLKYDSIHGIFKGTIEVQGDALIVNGKKVTFYMKRDPAEIPWSETGAQYIVESTGVFTTTEKASAHLKGGAKKVVISAPSADAPMFVMGVNHESYKSGIPVISNASCTTNCLAPLAKVINDKFGMKEGLMTTIHSYTATQKTVDGPSSKDWRGGRAAAQNIIPSSTGAAKAVGKVIPSLNGKLTGMSMRVPTANVSVVDLTCVLEKPASYDEIKQAIKDACATNLKGIMAYSEDDLVSSDLNGDPHSSIFDAKAGIALNDHFVKLVSWYDNEWGYSRRVVDLLAYMAKVDAGKA
>XP_018698264_Fonsecaea_erecta
MVTQVGINGFGRIGRIVFRNAIEHDDVHVVAVNDPFIEPKYAAYMLKYDSTHGVFKGTIEVQGDALIVNGKKVTFYMKRDPAEIPWSETGAEYIVESTGVFTTTEKASAHLKGGAKKVVISAPSADAPMFVMGVNQETYKSDIPVISNASCTTNCLAPLAKVINDKFGMKEGLMTTIHSYTATQKTVDGPSGKDWRGGRAAATNIIPSSTGAAKAVGKVIPSLNGKLTGMSMRVPTSNVSVVDLTCVLEKPATYDEIKQAVKDAANGPLKGIMGYSEDDLVSSDLNGDTHSSIFDAKAGISLNDHFVKLVSWYDNEWGYSRRVIDLLAYIAKVDAGKA
>XP_022509377_Fonsecaea_monophora
MATLVGINGFGRIGRIVFRNAIEHDDVHVVAVNDPFIEPKYAAYMLKYDSTHGVFKGTIEVQGDALIVNGKKVTFYMKRDPAEIPWAETGAHYIVESTGVFTTTEKASAHLKGGAKKVVISAPSADAPMFVMGVNHESYKPDIPVISNASCTTNCLAPLAKVVNDKFGMKEGLMTTIHSYTATQKTVDGPSAKDWRGGRAAAQNIIPSSTGAAKAVGKVIPSLNGKLTGMSMRVPTSNVSVVDLTCVLEKPASYDEIKQAIKDACAGPLKGIMAYSEDDLVSSDLNGDTHSSIFDAKAGIALNDHFVKLVSWYDNEWGYSRRVIDLLAYIAKVDAGKA
>XP_016635886_Fonsecaea_multimorphosa
MATLVGINGFGRIGRIVFRNAIEHDDVHVVAVNDPFIEPKYAAYMLKYDSTHGVFKGTIEVQGDSLVVNGKKVTFYMKRDPAEIPWSETGAEYIVESTGVFTTTEKASAHLKGGAKKVVISAPSADAPMFVMGVNQESYKSDIPVISNASCTTNCLAPLAKVINDKFGMKEGLMTTIHSYTATQKTVDGPSAKDWRGGRAAAQNIIPSSTGAAKAVGKVIPSLNGKLTGMSMRVPTSNVSVVDLTCVLDKPASYDEIKQAIKDACAGPLKGIMAYSEDDLVSSDLNGDTHSSIFDAKAGIALNDHFVKLVSWYDNEWGYSRRVIDLLGECIIRSGLFGTW
>XP_022505450_Fonsecaea_nubica
MATLVGINGFGRIGRIVFRNAIEHDDVHVVAVNDPFIEPKYAAYMLKYDSTHGVFKGTIEVQGDALVVNGKKVTFYMKRDPAEIPWAETGAHYIVESTGVFTTTEKASAHLKGGAKKVVISAPSADAPMFVMGVNHESYKPDIPVISNASCTTNCLAPLAKVVNDKFGMKEGLMTTIHSYTATQKTVDGPSAKDWRGGRAAAQNIIPSSTGAAKAVGKVIPSLNGKLTGMSMRVPTSNVSVVDLTCVLEKPASYDEIKQAIKDACAGPLKGIMAYSEDDLVSSDLNGDTHSSIFDAKAGIALNDHFVKLVSWYDNEWGYSRRVIDLLAYIAKVDAGKA
>XP_013285720_Fonsecaea_pedrosoi
MATLVGINGFGRIGRIVFRNAIEHDDVHVVAVNDPFIEPKYAAYMLKYDSTHGVFKGTIEVQGDALIVNGKKVTFYMKRDPAEIPWAETGAHYIVESTGVFTTTEKASAHLKGGAKKVVISAPSADAPMFVMGVNHESYKPDIPVISNASCTTNCLAPLAKVVNDKFGMKEGLMTTIHSYTATQKTVDGPSAKDWRGGRAAAQNIIPSSTGAAKAVGKVIPSLNGKLTGMSMRVPTSNVSVVDLTCVLEKPASYDEIKQAIKDACAGPLKGIMAYSEDDLVSSDLNGDTHSSIFDAKAGIALNDHFVKLVSWYDNEWGYSRRVIDLLAYIAKVDAGKA
>XP_007760354_Cladophialophora_yegresii
MPTKVGINGFGRIGRIVFRNAVEHEDVHVVAVNDPFIEPKYAAYMLKYDSTHGIFKGTIEVKEDALIVNGKEVKFYMKRDPAEIPWSDTGAYYIVESTGVFTTTEKASAHLKGGAKKVVISAPSADAPMFVMGVNNESYKSDIPVISNASCTTNCLAPLAKVINDKFGMKEGLMTTIHSYTATQKTVDGPSGKDWRGGRAAAQNIIPSSTGAAKAVGKVIPTLNGKLTGMSMRVPTSNVSVVDLTCVLEKPASYDDIKQAIKDAAAGPLKGILAYSEDELVSSDLNGDLHSSIFDAKAGIALNDHFVKLVSWYDNEWGYSRRVIDLLAYIAKVDAGNA
>XP_016232094_Exophiala_spinifera
MPVQVGINGFGRIGRIVYRNAIEHDDVHVVAVNDPFIEPKYAAYMLKYDSTHGQFKGTIEVTSDGLIVNGKEVKFYMKRDPSEIPWSETGAEYIVESTGVFTTTEKASAHLKGGAKKVVISAPSADAPMFVMGVNNTEYKSDIPVISNASCTTNCLAPLAKVINDKFGMKEGLMTTIHSYTATQKTVDGPSAKDWRGGRTAAQNIIPSSTGAAKAVGKVIPSLNGKLTGMSMRVPTSNVSVVDLTCVLEKPASYEEIKKAIKAASEGELKGILAYTEDDIVSTDLIGDPHSSIFDVKAGIALNEHFVKLVSWYDNEWGYSRRVLDLLGEYHIRSGKVGALANMEFQPTLQRSMRASKPWTETPAADASIAVVGEAMRRGFRGGTISLEP
>XP_016264213_Exophiala_oligosperma
MPVQVGINGFGRIGRIVYRNALEHDDVHVVAVNDPFIEPKYAAYMLKYDSTHGQFKGTIEVKSDSLVVNGKEVKFYMKRDPAEIPWSETGAEYIVESTGVFTTTEKASAHLKGGAKKVVISAPSADAPMFVMGVNNKEYKPDIPVISNASCTTNCLAPLAKVINDNFGMKEGLMTTIHSYTATQKTVDGPSAKDWRGGRTAAQNIIPSSTGAAKAVGKVIPSLNGKLTGMSMRVPTSNVSVVDLTCVLEKPASYEEIKKAIKAASEGELKGILGYTEDDIVSTDLNGDPHSSIFDVKAGIALNDHFVKLVSWYDNEWGYSRRVLDLLAYIAKVDAGK
>XP_013321092_Exophiala_xenobiotica
MPVSVGINGFGRIGRIVYRNAVEHDDVHVVAVNDPFIEPKYAAYMLKYDSTHGQFKGTIEVKGDSLIVNGKEVKFYMKKDPAEIPWSETGAQYIVESTGVFTTTEKASAHLKGGAKKVVISAPSADAPMFVMGVNNKEYKSDIPVISNASCTTNCLAPLAKVINDTFGMKEGLMTTIHSYTATQKTVDGPSAKDWRGGRTAAQNIIPSSTGAAKAVGKVIPSLNGKLTGMSMRVPTSNVSVVDLTCVLEKPATYDEIKKALKDASEGELKGILAYSEDDLVSSDLNGDPHSSIVDSKAGIALNDHFVKLVSWYDNEWGYSRRVLDLLAYIAKVDGNA
>XP_007721815_Capronia_coronata
MPTLVGINGFGRIGRIVFRNSVEHEDVHVVAVNDPFIEPHYAAYMLKYDSTHGQFKGTIEVEGDTLVVNGKKVKFYMKRDPSEIPWSETGAHYIVESTGVFTTTEKASAHLKGGAKKVVISAPSADAPMFVMGVNNKDYKSDIPVISNASCTTNCLAPLAKVINDKFGMKEGLMTTIHSYTATQKTVDGPSSKDWRGGRTAAQNIIPSSTGAAKAVGKVIPSLNGKLTGMSMRVPTSNVSVVDLTCVLEKPASYEEIKKAMKDASEGELKGILGYSEDALVSSDLNGDPHSSIFDVKAGIALNDHFVKLVSWYDNEWGYSRRVLDLLAYIAKVDGNA
>XP_007733612_Capronia_epimyces
MPVLVGINGFGRIGRIVFRNSIEHDDVHVVAVNDPFIEPHYAAYMLKYDSTHGQFKGTIEVKGDALVVNGKEVKFYSKRDPSEIPWSETGAYYIVESTGVFTTTEKASAHLKGGAKKVVISAPSADAPMYVVGVNHKTYKSDTPVISNASCTTNCLAPLAKVINDKFGIKEGLMTTVHSYTATQKTVDGPSAKDWRGGRTAAQNIIPSSTGAAKAVGKVIPELNGKLTGMSLRVPTSNVSVVDLTVVLEKPTSYDEIKKAIKEASEGELKGILAYSEDDLVSTDLNGDPHSSIFDVKAGIALNDHFVKLVSWYDNEWGYSRRVLDLLAYIAKVDGNA
>XP_009153530_Exophiala_dermatitidis
MPVNVGINGFGRIGRIVFRNSVEHDDVHVVAVNDPFIEPHYAAYMLKYDSTHGQFKGTIEVDGDSLIVNGKKVKFYMKKDPSEIPWSETGATYIVESTGVFTTTEKASAHLKGGAKKVVISAPSADAPMFVMGVNHKDYKSDIPVISNASCTTNCLAPLAKVINDKFGMKEGLMTTIHSYTATQKTVDGPSSKDWRGGRTAAQNIIPSSTGAAKAVGKVIPSLNGKLTGMAMRVPTANVSVVDLTCVLEKPASYDEIKKAIKEASEGELKGILAYSEDALVSTDLNGDPHSSIFDVKAGIALNDHFVKLVSWYDNEWGYSRRVLDLLAYIAKVDGNA
>XP_013255567_Exophiala_aquamarina
MPTKVGINGFGRIGRIVFRNAVEHDDVEVVAVNDPFIEPHYAAYMLKYDSQHGQFKGTIEISGNDLIVNGKTVKFYTKRDPAEIPWSETGAYYVVESTGVFTTTDKASAHLKGGAKKVVISAPSADAPMFVMGVNEETYKSDIPVISNASCTTNCLAPLAKVIHDNFGIKEGLMTTVHSYTATQKVVDGPSAKDWRGGRTAAQNIIPSSTGAAKAVGKVIPSLNGKLTGMSLRVPTSNVSVVDLTVSLDKPTSYDEIKKVIKEASEGKLKGILAYSEDDLVSTDLNGNNNSSIFDAKAGIALNDHFVKLVSWYDNEWGYSRRVLDLLAYISKVDGNA
>XP_016225274_Exophiala_mesophila
MPINVGINGFGRIGRIVFRNAVEHDDVHVVAVNDPFIEPTYAAYMLKYDSTHGQFKGTIEVKGDTLVVNGKSVKFYTKRDPSEIPWSETGAYYVVESTGVFTTTEKASAHLKGGAKKVVISAPSADAPMFVMGVNEETYTSDIPVISNASCTTNCLAPLAKVVHDTFGIKEGLMTTVHSYTATQKVVDGPSAKDWRGGRTAAQNIIPSSTGAAKAVGKVIPSLNGKLTGMSLRVPTPNVSVVDLTVTLEKSATYDEIKKAIKDASEGKLKGILAYSEDDLVSTDLLGDNHSSIFDAKAGIALNDHFIKLVSWYDNEWGYSRRVLDLLAYIAKKDGNA
>XP_013271528_Rhinocladiella_mackenziei
MPTLVGINGFGRIGRIVFRNAVEHDDVNVVAVNDPFIEPKYAAYMLKYDSTHGQFKGTIEVQGDGLVVNGKPVKFYMKKDPAEIPWSETGATYIVESTGVFTTTEKASAHLKGGAKKVVISAPSADAPMFVMGVNNTSYKSDIPVISNASCTTNCLAPLAKVVNDKFGMKEGLMTTIHSYTATQKTVDGPSNKDWRGGRTAAQNIIPSSTGAAKAVGKVIPSLNGKLTGMSMRVPTSNVSVVDLTCVLEKPATYDEIKKAMKDASEGELKGILAYSEDDLVSTDLNGDNHSSIFDVKAGIALNDHFVKLIAWYDNEWGYSRRVIDLLAYMAKVDGNA
>XP_017995271_Phialophora_attinorum
MVTKVGINGFGRIGRIVYRNAVEHDDVQVVAVNDPFIEPKYAAYMLKYDSTHGRFKGTIEVAEDGLTVNGKKVVFYSKRDPAEIPWSETGADYVVESTGVFTTTEGASKHLKGGAKKKTVDGPSGKDWRGGRTAAQNIIPSSTGAAKAVGKVIPSLNGKLTGMSMRVPTSNVSVVDLTCVLEKPASYDTIKKAIKEASEGELKGILAYSEDDLVSTDLMGDNHSSIFDAKAGISLNDNFVKLVSWYDNEWGYSRRVLDLLAYIAKVDAGK
>NP_001342712_Schizosaccharomyces_pombe
MAIPKVGINGFGRIGRIVLRNAILTGKIQVVAVNDPFIDLDYMAYMFKYDSTHGRFEGSVETKGGKLVIDGHSIDVHNERDPANIKWSASGAEYVIESTGVFTTKETASAHLKGGAKRVIISAPSKDAPMFVVGVNLEKFNPSEKVISNASCTTNCLAPLAKVINDTFGIEEGLMTTVHATTATQKTVDGPSKKDWRGGRGASANIIPSSTGAAKAVGKVIPALNGKLTGMAFRVPTPDVSVVDLTVKLAKPTNYEDIKAAIKAASEGPMKGVLGYTEDSVVSTDFCGDNHSSIFDASAGIQLSPQFVKLVSWYDNEWGYSHRVVDLVAYTASKD
```
