## Supplementary material for "Coding Sequence Insertions in Fungal Genomes are Intrinsically Disordered and can Impart Functionally-Important Properties on the Host Protein": fasta protein sequences: XP_719910.1_blasthits_fa.txt

```
>XP_719910_Candida_albicans
MSYRLIKLNSGHTIPSIGLGCYDIPRNKTVSVVYEACKVGYRHFDTAVLYGNEEEVIEGISKFLRENPNIPRSEFFYTTKLWNNQLGTSSTKQAISTMMAQVGDKLEYIDLLLIHSPLPGKTKRLESWKVLQDAVEKGWIKNIGVSNYGKHHIEELLTNATIPPAVNQIEISPWCMRQDLATWCLSKGINVEAYAPLTHGNKLQVNNTEFQEIMQKYNKSAAQILIKWSLQKGYIPLPKTKTPSRLKENLSVDDFELTNEEIKAIDQPDAYEPTDWECTDAP
>XP_002419582_Candida_dubliniensis
MSYRLIKLNSGHTIPSIGLGCYDIPRNKTVSVVYEACKVGYRHFDTAVLYGNEEEVIEGISKFLRENPNIPRSEFFYTTKLWNSQLGTSSTKQAISTMMAQVGDKLEYIDLLLIHSPLPGKTKRLESWKVLQDAVEKGWIKNIGVSNYGKHHIEELLTNSTIPPAVNQIEISPWCMRQDLATWCLNKGINVEAYAPLTHGHKLQTNNTEFQQIMQKYNKSAAQVLIKWSLQKGYIPLPKTKTPSRLKENLSVDDFELTNEEIKAIDQPDAYEPTDWECTDAP
>XP_002551367_Candida_tropicalis
MSYRLIKLNSGHTIPSIGLGCYDIPRNKTSSIVYEACKIGYRQFDTAVLYGNEEEVIEGISEFLKDNPQIPRSEFFYTTKLWNNQLGTSNTKQAISTMLEQIGDLKYIDLLLIHSPLPGKEKRLESWNVMQDAVEKGFIKNIGVSNYGKHHIEELLNDDNIKIKPAVNQIEISPWCMRQDLATWCLDKGINVEAYAPLTHGMKLQSLANSNKNFQKIMAKYHKTPAQILIKWSLQKGYIPLPKTKTESRLKENLQIDGFELTTEEIELIDQPEAYEPTDWECTDAP
>XP_003868332_Candida_orthopsilosis
MSYRLIQLNSGNKIPSIGLGCYDIPTSQTSKLVYEALDVGYRHFDTAVLYGNEQEVIDGISQYLKDHPEVRRSDVFYTTKLWNSQLGKSNTEKAINTMMQQIGPLKYIDLLLIHSPLPGKEKRLESYKVMEQALKDGKVKNIGVSNYGQHHIEEILKDPEIETPPAINQIEISPWCMRQDLASWCLSKDIHVEAYAPLTHGYKLQEDSPNFQEIMKKYNKSPAQILIKWSLQKGYIPLPKTKTPSRLKTNLDIDDFELTPEEMVLVDQPDAYEPTDWECTNAP
>XP_001526453_Lodderomyces_elongisporus
MSYRLIKLNSGNTIPSIGLGCYNIPTAQTSNIVYEALKEGYRHFDTAVLYGNEEEVIEGISSYLHDHPEVKRSEIFYTTKLWNSQLGKSATEKAIDTMMSQIGDLQYIDMLLIHSPLPGQKRRLESWGVMQDAVAQGKIKNIGVSNYGQHHIEELLNWPHLKIPPAVNQIEISPWCMRQELAQWCLKKNIHVEAYAPLTHGSKLEDSSPEYQKIMQKYDKSAAQILIKWSLTKGYIPLPKTKTPSRLKANLAMNDFELTPEEVEIIDQPDAYEPTDWECTDAP
>XP_007376573_Spathaspora_passalidarum
MSYRLIELNSGKKIPSIGLGCYNIPISQTSNIVYEACKVGYRHFDTAVLYGNEEQVIEGISRYLRDHPDAKRSDFFYTTKLWNSQLGHQPTIDAINIMKSQIGDLQYIDLLLIHSPLPGKTKRLESYKVMQEYVDKGLLKNIGVSNYGKHHIEELLNWSGLKYPPVVNQIEISPWVMRTDLAQWCLKQGIQVEAFSPLTHGQRLRSDVFSDIRKKYDKSLAQILIKWSLQKGYIPLPKTKTVSRL
>XP_043049356_Scheffersomyces_spartinae
MPAIPSVTLNNGTKIPILGLGCYLLGRNTTSEIVYNAIKLGYRHFDTAQMYGNEREVGQGIMKWINENPQANKRSDIYYTTKLLGENQGYDSAKRAIRTSFQKVNQLEYIDLFLIHDPMTNKDKRLGAWKALQEAVEEGLIKSIGISSYGIRHMKELLEWDGLTIKPVVNQIELNPWLTRKEIVQYCKDHSIYLETFSPLTKGFKFNDHQLQALATKYNKSPAQILIKWNLQNDYIVIPKSSNLQRQLDNMNVFDFAISDEDMKMITHDEAYEYFDWDPTDYMG
>XP_001384487_Scheffersomyces_stipitis
MSSIISSAPITKSTKLKLNNGTEIPVAGFGVYEIEVASAADLVYQALAAGYRHIDSAVGYNNEKESAQGIANFLKDHPEVKRSDVYFTTKITNGAHGYDKTKKQIQQIADDVKESLGYVDLILVHSPLSDKKRRLETWKALQEHTVENDVLLIKSIGVSNYGINHIEEIYNWEGYKVKPVVNQVELHPWLPRTELIKWLFKENILPEAYSPLTRGEKFSDPELTELATKSGISKPDILLKWGYIQGFIVLAKTAQIPRIKQNLDALPDSGSVELPDYVTKALHKPDSVDVLTWGGNDPTLYKDPVA
>XP_020064469_Suhomyces_tanzawaensis
MSLRLIKLNSGYSIPSVGMGCYNLPPAQTSSIVYEACKLGYRHFDTAVLYHNEAEVAQGISKYLQDHPGAKRLEFFYTTKVWDLQQGTAGTRKAVKDMVAKIGNLEYIDLLLLHSPLPGTKKRLESYAVLQEAVEAGHVRSVGVSNYGRHHVEELLQWSGLTHPPAVNQIEISPWVMRTELAQWCLAQGIHVEAYAPLTHGNRLAAPEPGLALAAACKKYGKSPAQVLVKWSLSKGYIPLPKSKTPSRLKENLEVNDFELTPDEIAGIDQPDSYDPTDWECTDAP
>XP_020076800_Hyphopichia_burtonii
MSAKRLITLNNGNKIPAFGLGTYDIPNSSTAQVVYEACKVGYKHFDTAVLYGNEREVGEGIHKYLTSTNTNRGEIFYTTKLWNSQLGYQNTKRAIKDIFSKVSQLEYIDLVLIHSPLPGKTKRLESWKALEEAVEEGLIKNIGVSNYGIHHIDELLSHCKIKPVVNQIEISPWCMRQELADYCLLKNIQVEAFSPLTHGYRLRNPPAELQALADKYNVNVGQLLIKWSLSKGYIPLPKTQRVERLQSNLSVDHFELTKEEVESIQHPEVHDPTDWECTDAP
>XP_015467945_Debaryomyces_fabryi
MKTIRLNSGNKIAEVGLGCYDIPNSMTKQIVFQACQTGYRHFDTAVLYGNEHEVGQGIYQWLESSKDHKRSDVWYTTKLWNSQCGYKQAKAGIKLCLEKVADLQYIDMLLIHSPLCGPEDRLNTWKACQEAVDEGIVKNIGVSNYGKHHIEQLLLWEGLKYPPAVNQIEISPWCMRQELAQWCLQQNIHVEAYAPLTHGYRLSHPPTDFIPILEKYNIDMAQLLIKWSLQKGYIPLPKTKTPSRLKTNIALNFELTDEEISTVDQPDAYDPTDWECTDAP
>XP_460570_Debaryomyces_hansenii
MKTIRLNSGKEIAEVGLGCYDIPNSVTKQIVFEACQAGYRHFDTAVLYGNEYEVGQGISQWLKSSKDHKRSEVWYTTKLWNSQCGYMQAKAGIKSCLEKVADLQYIDMLLIHSPLCGPEERLNTWKACQEAVDEGLVKNIGVSNYGKHHIEQLLSWDGLKYPPAVNQIEISPWCMRQELAQWCLQQNVHVEAYAPLTHGYKLSHPPSEFVPILEKYQIDMAQLLIKWSLQKGYIPLPKTKTPARLKSNITLDFELTDEEMSIIDQPDAYDPTDWECTNAP
>XP_006686686_Yamadazyma_tenuis
MVPLRTLQNGSSIPTIALGCYNLPAATTGELVFQACHAGYRHFDTAVLYHNESEVGQGISRWLAEGNHRKDIFYTSKLWNSQCGYKQATAAIDDCLAKVATLEYIDLLLIHSPLCGPTKRLETWKAMEDAVIAGKVKSIGVSNYGIGHLEQLVNWNQLRIYPQVNQIEISPWLMRTEIADWCQAHDIVVEAYAPLTHGYKLTSPPQEVKSVMDKYGVGAAQVLIRWSLQKGHLPLPKTGRIERLAGNLDVFGFELTAAEMKQLDHPEAYEPTDWECTDAP
>XP_001483280_Meyerozyma_guilliermondii
MTSLTMNSKLTLNNGLKIPVIAMGVYMTPAGVASQVAYNALKVGYRHIDSAEFYKNEKEVGEGISKWLQESPNNKREDVFYVTKIFDFNHGYEKAKRAIDECLQKVKDLQYIDMVLIHSPQSNRTKRLETWKALQEAVKSGKIKSIGVSNYGVHHMKELLEWDGLEIKPVVNQVELNPWLMRTHIVDYAKANGIVMEAYSPLTRGKNFHDPTLVQLAKKYQKTPAQVLIRWSLQQGFVVLPKSEKKDRAVENINVFDFDILSQDMKLLSHPESSQRFTNWDPTTYQD
>XP_018711621_Metschnikowia_bicuspidata
MTLQTIAKQLTRTTKYKLNNGQYIPVAGFGVYLLLPAETFELVYEALLQGYRHIDSAVIYGNQKEAAQAIAQFIKDHEDVSREDIWFTTKIWNSDQGYDGTKNAVAQIAAEVKEHIDYVDLVLVHSPLTSKEKRVGTWKALSELNHNPNNGVLQIRSIGVSNYGVEHIEEILAQEGPVVVPAVNQLELHPWLPRVALREYLTLKGIVIEAYSPLTQGQNLSDPELLHLEHKYKIPKAEILLKWSYLQGFVVLAKTSKKERIKQNFEVLPEGRGSSDALDEGSNLGKIDLDPNILDVLDKPDSKKVFTWHNSDPTEFKDSP
>XP_002615711_Clavispora_lusitaniae
MSFPVKQYIKLNNGISIPSIAMGVYLTPKNLASELVYNALNVGYRHLDCAEMYGNEKEVADGITSWLQDHKEFKREEIFYTTKIFDDHQGYQNAKAAIDDCLARVKSLGYIDLMLIHSPQTNKEDRLGTWKAMEEAVQAGKIKSIGVSNYGVHHLQELLLWKELKIKPVVNQVELHPWMMRTEIVNFCRVNRIELEAYCPLARGRMMDDPFLKQMAKKYNKTPAQILIRWSLQEGFIPLPKTANKNRAVENISVFDFKISPDDVEALSHPEAYERVGGWDPVHYRG
>XP_025344716_Candida_haemuloni
MSNITTSRQLTRTTRYRLNNGQHIPVAAYGVYAIPPAETHDLVYEALVQGYRHIDSAVVYGNEKESAQAIAKFIKDSNGKVQRGDIWFTTKIWNGDHGYEETKAAVEAIAGRVKEYLGYVDMVLIHSPKTNKEKRLGTWKALQEFQHDPANKTLQINTIGVSNYGIKHIEEILNWDGLVVQPAVDQLELHPWLPQIELREYLAARNILVEAYSPLTQGHKLQDPELLDLEHRYRVPKIEILLKWSFLQGFIVLAKTAKKERIPENLAVLPEAKPPTDALDDTSHSGKIDLDINILEALNKPESHEVLTWGNQDPTTYDG
>XP_024713078_Candida_pseudohaemulonis
MAPSTLKVDRHTKRKLNNGQEIPVAGYGVYTLTQKETVDLVYEALKQGYRHIDTAVLYGNERESAQGVAKFLKDNEGKVKREDIWFTTKIWNSDHGYNETKAAVDKIAAQVKEHIGYVDLVLVHLPKSNKEKRLGTWKALQELQQDPKNGSLEIRSIGVSNFGVKHLEELFAWDGFKVKPVVNQLELHPWLPHHKIRDFLVKHDIAAEAYSPLTQGENLDDLELLQLAEKHKINKVEILLKWSFLQGFIVLAKTAKVERIKQNLEVLPESGSILLDEDIVKALDKPESHQVFTWFGLDPTVYVN
>XP_025339214_Candida_duobushaemulonis
MAPSTLKVDRHTKRKLNNGQEIPIAGYGVYTLTPKETVDLVYEALKQGYRHIDTAVLYGNERESAQGVAKFLKDNQGKVKREDIWFTTKIWNSDHGYNETKTAVDKIASKVKEHIGYVDLILVHSPKSNKEKRLGTWKALQELQQDPKNGSLEIRSIGVSNFGVKHLEELFAWDGFKVKPVVNQLELHPWLPHHKIRDFLVKHDIAAEAYSPLTQGENLDDPELLQLAEKHKINKVEILLKWSFLQGFIVLAKTAKVERIKQNLEVLPESGSVSLDEDIVKALDKPDSHQVFTWFGSDPTVYVN
>XP_028888917_Candida_auris
MSNVVTSRQLTRATRYRLNNGQHIPVAGFGVYLVPKEQAEDLVYEALVQGYRHIDSAVIYGNEEQSARGIERFIKDSNGKVTRGDIWFTTKIWNAEQGYEETKKAVQGIASRVKKHIGYVDLVLIHSPKTSKEKRLGTWKALQEFVLDPANDVLQINTIGVSNFGAKHIDEILNWDGLVVPPAVDQLELHPWLPQVELREYLASHNILAEAYSPLTQGIKLQDPELLELEQKYRVPKAEILLKWSYLQGFIVLVKTVKKERIKENLSVLPDVKAPADALDDTSHSGKIDLDINILEALNKPDSHEVLTWGHVDPTQYEG
>NP_012630_Saccharomyces_cerevisiae
MVPKFYKLSNGFKIPSIALGTYDIPRSQTAEIVYEGVKCGYRHFDTAVLYGNEKEVGDGIIKWLNEDPGNHKREEIFYTTKLWNSQNGYKRAKAAIRQCLNEVSGLQYIDLLLIHSPLEGSKLRLETWRAMQEAVDEGLVKSIGVSNYGKKHIDELLNWPELKHKPVVNQIEISPWIMRQELADYCKSKGLVVEAFAPLCHGYKMTNPDLLKVCKEVDRNPGQVLIRWSLQHGYLPLPKTKTVKRLEGNLAAYNFELSDEQMKFLDHPDAYEPTDWECTDAP
>XP_018221395_Saccharomyces_eubayanus
MVPKFYKFSNGYKIPSIALGTYDIPRSQTAEIVYEGAKCGYRHFDTAVLYGNEKEVGDGIKKWLDEDPENNKREDIFYTTKLWNSQNGYKRAKAAIQQCLSEVSGLKYIDLLLIHSPLEGSKLRLETWQAMQEAVDEGKVKSIGVSNYGKKHVDELLNWPQLKHKPVVNQIEISPWIMRQELADYCKSKNLVVEAFAPLCHGYKMTDPDLLKVCKEVDRNPGQVLIRWSLQHGYLPLPKTKTVKRLEGNLAAYNFELSDDQMKILDHPDAYEPTDWECTDAP
>XP_033767355_Saccharomyces_paradoxus
MVPKFYKLSNGFKIPSIALGTYDIPRSQTVEIVYEGIKCGYRHFDTAVLYGNEKEVGDGITKWLNEDPENHKREEIFYTTKLWNSQNGYKKAKAAIQQCLNEVSSLKYIDLLLIHSPLEGPKLRLETWRAMQEAVDEGLVKSIGVSNYGKKHIDELLNWPELKYKPVVNQIEISPWIMRQELADYCKSKGLVVEAFAPLCHGYKMTNPDLLKVCKEVDHNPGQVLIRWSLQHGYLPLPKTKTVKRLEGNLAAYEFELSDEQMKILDHPDAYEPTDWECTDAP
>XP_003677716_Naumovozyma_castellii
MTSVPKYYTFNNGNQIPSIALGTYDIPQSITAKIVYEALKAGYRHFDTAVLYGNEHQVGEGILQWIQEDPQQNKRSDVFYTTKLWNSQNGYHQAQTAIKECLAKVHGLQYIDMLLIHSPLEGRTKRLETWRAMQEAVESGLVKNIGVSNYGRQHVEELLQWERLTIKPVVNQIEISPWVMRSELADYCKSVGLVVEAFAPLTHGYKLHDADLVRVSKEVGRSTVQVLIRWSLQHGYLPLPKTKTVKRLEENLEAYNFQLTTEQMQLIDHPDAYEPTDWECTDAP
>XP_003669064_Naumovozyma_dairenensis
MGSTLKNSTATYKLNTGATIPAVGLGTWQSTNENEGYEAVMNALKAGYRHIDTAAIYKNEDQVGKAINDSGIPREEIFVTTKLWGTQHRDPETALNQSLERLGLDYVDLYLMHWPVAFKPDSIKDGNYSTMPMLPNGQRDLDLTTWNFVKTWELMQELPKTGKTRAVGVSNFSINNLKALLSSPGNKLVPAANQVEAHPLLPQDELQKFCKEKGIILEAYSPLGSTNAPILTEPKIIEIAKKHNVQPAQVVISWHVQKGHVVLPKSVHEERIKANFQTFELSKDEMDSLNNLSKEKGERRIVQPNWAPFVPFV
>XP_003958260_Kazachstania_africana
MKLSIQKTYKLSSNYYIPTVALGTYDLPSSETTEIVENALDVGYRHFDTAVLYDNEEEVAQGISNWLIRHPETKRDEIFYTTKLWNSQFGYQNAKRAIRECVDKVQDLKYIDLLLMHSPIGGPQIREETWRAMQEAVDEGIVKSIGVSNFGIKHLKELFQWDGLKYRPVVNQIEISPWLMRQELADFCKMEGLVVEAYAPLTHGYKINHPDLIKISNELNNTKNTGQILIRWSLQHGYVPLPKTKTIGRLESNLDVYDFELTEDQMKFLDHPEAYEPTDWECTNAP
>XP_022464135_Kazachstania_naganishii
MPVPKSYKLASGFNIPTIGLGTYDLPPSNTTAIVEAALEVGYRHLDTAVLYGNEAEVAQGAMNFLGRHPDVSREDIFYTTKLWNSQFGYEKAKRAIRECVECIGGLGYIDLLLMHSPIGGKQVRRGTWKAMQEAVDDGLVRSIGVSSYGQRHLEDLFEWSELKHAPAVNQIEISPWIMRQQLADYCKSKGIVVEAYSPLTHGYKLDDPDLLKVAEETGKNPGQVLLRWSLQHGYVPLPKTKTVSRLQLNLDVFDWELSPEHMKLLDHPEAYEPTDWECTDTP
>XP_445372_Candida_glabrata
MSVTVDVPKYYELQDGRKIPSLALGTYDIPNSVTAKVVTEALKCGYRHFDTAVLYGNEREVGQGIVNWINEDKAHNKREDVFYTTKLWNSQNGYNEAKRAIKECMQKVSGLGYIDMLLIHSPLSGQRRRLETWKAMQEAVDEGIVKSIGVSNYGKHHIEELLGWDELKYKPVVNQIEISPWVMRQELADYCKSVNLVVEAYAPMAHGYKMNDPGLREISKETGMNPGQLLIRWSLQHGYLPLPKTKTVARLASNLDVYNHKLTLDQVKRMDHPEAYDPTDWECTDAP
>XP_004177600_Tetrapisispora_blattae
MSAALKNCTATVKLNTGANIPAIGLGTWRSENNDGYDSVIAAAKVGYRHIDTAAIYGNEDQVGKAINECGVTRSELFVTTKLWGTQQRDPETALNQSLKRLGLDYVDLYLIHWPVAFKTDTIKDGNLLTIPKKDGEADIDYPEWNFIKTWELMQNLLKTGKTKAIGISNFSINNIKELLAAPTTTVTPACNQVEVHPLLPQDELIAFCKEKGIVIEAYSPLGGINAPVLKDETIIEIAKRNNVDAGQVVTSWHVQRGYVVLPKSVKESRIISNLKTFTLSDDDMTKINNLVKVKGENRTCDLGIKGFPMFQ
>XP_003685713_Tetrapisispora_phaffii
MSKLITLNNGLKMPIVGLGCWKIPNDTCAAQVYEAIKLGYRAFDGAQDYGNEKEVGEGINQAISEGIVKREELFVISKLWNSYHDPKHVKMALQRTLSDMKLDYLDLYYIHFPIAFKFVPFEEKYPAGFYTGKEDAEKGIISEEVVPLIDTYRAMEQLATDGLIKSIGISNFNGALIQDLLRSCKIKPTCLQIEHHPYLTQPHLIEYCKLNDIQVVAYSSFGPQSFLELNVQKALDAKVLFEHEVIKSIATNHSVEPSQVLLRWATQRGIAIIPKSSKKERLLENLLIDEKLTLSEQELSTISDLNIGLRFNDPWDWNNMKFPIFA
>XP_001646265_Vanderwaltozyma_polyspora
MVNKVAKFYKLSNGYSIPSVGLGTYDIPNNVTANVVYEALKAGYRHFDTAVLYGNEEEVGQGIHRWLLEDPENNRREAVFYTTKLWNSQNGYEKATKAIKNCLDKVKALEYIDLLLIHSPLGGTKLRLETWKAMQEAVDHGMVKSIGVSNYGMHHIDELLTWQYLKYKPVVNQIEISPWLMRQELADYCKSNSIFVECYSPLTHGYKLNDQDLKKVANETGKNVGQVLIRWSLQHGYIPLPKTRTINRLKTNLDVYDFNLTSDQMTILDHPLSYEPTDWECTDAP
>XP_003680432_Torulaspora_delbrueckii
MSVPKFYTLSNGVKIPSLALGTYDLPKSTTANIVYEALKCGYRHFDTAVLYNNERKVGEGIYQWLQEDPKNNKREDVFYTTKLWNSQNGYQPAKQAIKECLQKVEKLGYIDLLLIHSPLSGSRKRLETYKAMQEAVDEGIVKSIGVSNYGQHHLEELLSWEGLKYKPVVNQIEISPWCMRQELAQWCQSQGIVVEDYAPLTHGYKLKDPQLVKVAEEVGKNTGQVLIRWSLQHGYLPLPKTSNVDRLPGNLDVYDFKLTESQIKAFEHPEAHEPTDWECTDAP
>XP_037143194_Zygotorulaspora_mrakii
MKMSSVPRYYKFSNGVKVPSLALGTYDIPRNSTASIVYQALKCGYRHFDTAVLYGNEMEVGEGIYRWLKEDPVNNKREDVFYTTKLWNSQNGYTQAKKGIAECLDKIKKIGYIDLLLIHSPLSGPQKRLETYKAMQEAVEMRSVKSIGVSNYGKHHIEELLSWKDLVYKPVVNQIEISPWCMREELATWCQSKGIIVEDYAPLTHGYKLKDPELVKVAHEVGRNTGQILIRWSLQKGYLPLPKTKNPDRLPGNIDVYNFELSPQQMEAIEHPEDYQPTDWECTDAP
>XP_002498747_Zygosaccharomyces_rouxii
MSVPKYYTMVNGIKIPSLALGCYDIPRSQTANVVYEALKRGYRHFDTAVLYGNEKEVGEGIYKWLKEDPANNKREDVFYTTKLWNSQNGYSPAKRGISECMNKVKELGYIDLLLIHSPLSGPRRRLETYQAMQEAVDDGIVKSIGVSNYGKQHIEELYKWDKLKHKPVANQIEISPWCMREDLTSWCQSKGLIVEAFSPLTHGYKLKEPGLVSLAKKLGRDTGQVLIRWSLQRGLLPLPKTQNPARLSSNLEVYDFELTPEDVKELDHPEAYEPTDWECTDAP
>XP_003647825_Eremothecium_cymbalariae
MVPKTYTLTNGCLMPSLGLGCYSIPKNTTAQVVHQALKCGYRHFDTAVFYGNETEVGEGIAAWLAEDPSSNRRQDVFYVTKLWNSQNGYTEAKTAIQQCLQKVAPLGYIDLLLIHSPACGSAKRLATYEAMQESVDAGIVKSIGVSNYERHHLQELYAMPNLKHNPVVNQIEVTPWLPRNDLVDYCKSIGLAIQAYSPLGCGDRVNDPYIASLATQKNCTPAQILIAWSLAKGYAPLPKTQNIQRLQSNLDSYNVSLTAEELTNIEKAYAP
>NP_982738_Eremothecium_gossypii
MVRVMQKEDCHFRRLSDGTQIPSVGLGVYQVSEQTVQDLVYEALEVGYRLFDSAQAYHNEDGVARGIAAWLKHAPGRRREDVYFTTKINTQNHGYEATKKSLEKSLHAAGPLGYIDLVLVHAPMSDRTRRLGTWQALEEAVVEGQVRSIGVSNYGQQHLSELLGWEGLKIRPVVNQVEINPWLCRQELVQYCRENNIAVQAFSPLMRGKRLDDPILQKVAHQYDKGVAQILVRWSIQMGFIVLPKTAKKERLAPNFDIWDFELSAETMSELTHPDDYFVTVPRWDPTTYEG
>XP_455227_Kluyveromyces_lactis
MELSVPKSYKLSSGYTIPSVGLGTYELPPNKTAYLVHQALEVGYRHFDTAVLYGNEYEVGQGIKKWLNENPAENKRGDVFYTTKLWDSQHGYEKAKKAIDHCLQEVEDLGYIDLLLIHSPLGGKKLRLETYEAMQEAVDAGKVRSIGVSNYGFQHIEELLNWEKLKYKPVVNQIEISPWCMRQELADFCKKKGILVEAYAPLTHGTKLKDPDLVKVANEVGCDVGQALIRWSLQKGYIPLPKTQSVSRLASNLDVFSFEWTTDQMDQLDKPYAYEPTDWECTNAP
>XP_022678230_Kluyveromyces_marxianus
MLKQAMEGSVPKFYKLSSGYTIPSIGFGTYEISPSKTADVVYNALKCGYRHFDTAVLYGNEFEVGQGICRWLKEDPANNKREDVFYTTKLWDSQKGYNKAKKAIDHCLQEVEDLGYIDLLLMHSPLGGTQARLETYKAMQEAVDEGKVRSIGVSNFGPLHVDELLKWDGLKYKPVVNQIEISPWVMRQELADFCKSKGILIEAYAPLTHGQKLKDPDLLRISNEVGCDPAQALIRWSLQKGYIPLPKTQSISRLASNLNVFSFELTPDQISQIDKPFSYEPTDWDCTNAP
>XP_022629951_Lachancea_lanzarotensis
MPSIPKTYKLSSGYLLPSLGLGTYDIPRAETTEVVYEALKAGYRHLDTAVLYGNEEEVGQGIHKWLQEDPSKNKRNDVFYTTKLWNSQNGYSNAKRAIKECLAKVEPLGYIDLLLIHSPLSGSRGRLETYKAMQEAVDQGIVRSIGVSNYGAHHVDELLAWPELKHKPVVNQIEISPWIMRQELADHCKAKGLVVEAFSPLTHGYKLKDPKVLQVAKETGHDAGQVLIRWSLQHGYVPLPKSRSVARLTGNLEAYDFELTPEQVEFLDQPEAYEPTDWECTDAP
>XP_002555289_Lachancea_thermotolerans
MSSTSVPRAYKLSSGYVLPSLGLGTYDIPRAETAEVVYQALKAGYRHLDTAVLYGNEREVGEGVEKWLKEDPKNHRRHDVFYTTKLWNSQNGYSNAKRAIQECLDKVRPLGYIDMLLIHSPLSGTRRRLETYKAMQEAVDAGIVRSIGVSNYGKHHIDELLAWEELKHKPVVNQIEISPWVMRQDLADYCKSKGLVVEAFSPLTHGYKIKHPNVVRVAEEVGRNTGQVLIRWSLQHGYVPLPKSRSVERLKGNLEVYDFELSPEQITFLDQPQAYEPTDWECTNEP
>XP_020051723_Aspergillus_aculeatus
MAALKGLRSTYRLNSGHEIPVLGYGVYMIPQSQTEKATLEALKIGYRHVDSAIMYRNEKACGRAIANSGLDRSEIFFTTKIPPEKMGYTRTKKAIDSSLREAEQEYFDLILIHAPYGGKEDRLGSWRALVEAQQAGKTKSIGVSNYGVHHLDELEEYIKNGGGGQIDVGQYELHPWCDRPEIAAWLQKRDIVVQAYSPLAHGTRMGERVLKELGQKHGKSPAQIMIRWGLQRGFVPLPKSVTPSRIKENAEVFDFELSEEDMKALQTGVYSPTDWDPTVDYD
>XP_001271380_Aspergillus_clavatus
MAKSTNLRSTYRMNSGHEIPVLGFGPTHSPSSKTEEPTLEALKTGYRHIDSAIMYRNEKACSRAIQNSGLARSDIFFTTKIPPGSMGYERTRRAIDSSLREAGTEYFDLILIHAPYGGKDGRLGSWRALVEAQQAGKTRSIGVSNYGVHHLNELEEYITAGEGRGKIDVGQYELHPWLDRTDIVDWLKKRGVVIEAYSPLAHGYWLDEPVLKTLGEKYGKSAAQVMIRWSLQKGFVPLPKSVTPSRIQENADVFDFQLSEEDMQALNTGEYSPTDWDPTVDSD
>XP_001259855_Aspergillus_fischeri
MSSKLAITDLLPLPNSDVKIPRLGFGVYRSPTGQCVQSSLKALEAGYRHIDTAQFYGNEKEVGEALRKCGIPRSDIFVTTKILSPAGSPEATYQKLLESIEKIGGQDGYVDLFLIHSSSSGSAGRKELWQALERLLEEGKTRSIGVSNFGVKHIEEMKEYAKVWPPHVNQIELHPWCQQRVIDAYCKRNGIVVEAYSPLVRNYKANDPTLVDVAKKYERTTPQILIRYALQKGWVPLPKSDTPERIVANANVFDFEIGEEDMAVLNALDQGSAGAIVEAVENE
>XP_041148571_Aspergillus_flavus
MTSPQTLQSTYRLNSGHEIPILGYGISYKLTKGKTKSSPSKTEIPVLEALSTGYRHVDSAIMYRNEKACGRAIAKSGLDRSQIFFTTKIPPGSMGYERTKRAVESSLREAGVEYFDLILIHAPYGGKEDRLGSWKALVEAQKAGKTKSIGVSNYGIHHLDELEEYIQQGGGGRIDVGQYEIHPWCAREDIVEWLQKRNIVVEAYSPLAHGTRMGEAVLRELGKKYNKSPAQIMIRWCLQRGLVPLPKSATPSRIRENAEVFDFKLDEEDVKRLFTGEYEPTDWDPTLDFD
>XP_754199_Aspergillus_fumigatus
MLRNMAKSLSLRSTYRMNSGYEIPILGYGVYMIPASQTEKSTLEALKTGYRHVDSAIMYRNEKACGRAIQNSGLDRSEVFFTTKIPPGSMGYERTKRAVDASLQEAEVDYFDLILIHAPYGGKDARLGSWRALVEAQKAGKTRSIGVSNYGIHHLDELEEYIKGGEGRGKIDVGQYELHPWLDRSEIVEWLKKRDIVVEAYSPLAHGYRLNEPILKTLGKKHGKSPAQIMIRWSLQKGFVPLPKSVTPARILENADVFDFELSEEDMQTLNTGEYSPTDWDPTVEYD
>XP_660119_Aspergillus_nidulans
MAALQSLRSTYRMNSGHEIPVLGYGVDSAIMYGNEKACGRAIAASGIDRSQIFFTTKIPPDSMGYNATKRAIDSSLRTAEQEYFDLILLHAPYGGKEARRGSWKALVEAQRAGKTKSIGVSNYGIHHLDELEAYIQSSGDDGVRESKIDVGQYELHPWLDRSEIVEWLQKRNIIVQAYSPLAHGTRMREPLLKKLGYKYGKSPAQIMIRWGLQKGFVPLPKSVTPSRIQENTEVFDFELDEEDMKSLHTGEYSPTDWDPTLDYD
>XP_001393723_Aspergillus_niger
MSAIQSLRSTYRLNSGHEIPILGYGVYLIPASQTEKAVLEALRVGYRHVDSAIMYRNEKACGRAIANSGIPRSEIFFTTKIPPGSMGYDRTKRAIDSSLREAQQEYFDLILLHAPYGGKEARLGSWKALVEAQKAGKTRSIGVSNYGIHHLDELEEYIKSGGGGQIDVGQYELHPWLDRSEIAEWLQKRNIVVQAYSPLAHGTRMGERVLKELGKKYAKSPAQIMIRWGLQKGFVPLPKSVTPSRIQENAEVFDFALTEEEMKTLHTGEYSPTDWDPTVDYD
>XP_015406559_Aspergillus_nomiae
MRSPSSATASPSKTESPVLEAFNTGYRHVDSAIMYRNEKACGRAIANSGLDRSQIFFTTKIPPGSMGYERTKRAVESSLREAGVEYFDLILIHAPYGGKEDRLGSWQALVEAQKAGKTKSIGVSNYGIHHLDELEEYIQQGGGGAIDVGQYEIHPWCAREDIVEWLQTRNIVVEAYSPLAHGTRMGETVLKELGKKYNKSPAQIMIRWCLQRGLVPLPKSATPSRIRENAEVFDFELDEGDMKRLFTGEYDPTDWDPTLDFD
>XP_023092918_Aspergillus_oryzae 
MTSPQTLQSTYRLNSGHEIPILGYGISYKLTKGKTKSSPSKTEIPVLEALSTGYRHVDSAIMYRNEKACGHAIAKSGLDRSQIFFTTKIPPESMGYERTKRAVESSLREAGVEYFDLILIHAPYGGKEDRLGSWKALVEAQKAGKTKSIGVSNYGIHHLDELEEYIQQGGGGRIDVGQYEIHPWCAREDIVEWLQKRNIVVEAYSPLAHGTRMGEAVLRELGKKYNKSPAQIMIRWCLQRGLVPLPKSATPSRIRENAEVFDFKLDEEDVKRLFTGEYEPTDWDPTLDFD
>XP_040634454_Aspergillus_ruber
MANLSLSTKYRMNSGHEIPALGFGSYLISNSQTPKVLQDVFNAGYRHVDSAVMYRNEKGCGLAIKGSGIDRSEIFYTTKILPSAMGHLRTAKQVDDCLQESELDYIDLILIHAPYGGKEARLGSWRALTEAQQAGKVKSIGVSNYGIHHLEELQEYINSTNGSKIDVGQYEIHPWCDRRNIIDWLKKHNIVVEAYSPLAHGSRFNESILKTLGKKYNKSPAQIMIRWVLQNGIVPLPKSSTAERIKGNADVFDFELSEDEVNMLHTGEYSPTDWDPTLDYD
>XP_040704277_Aspergillus_sydowii
MAALKGLRSTYRMNSGHEIPILGYGVYMIPASKTEQTTREALRIGYRHVDSAIMYRNEKPCGRAMAASGIDRSEIFFTTKIPPESMGYNGTKRAIESSLRTAEQEYFDLVLLHAPYGGKEARLGSWKALVEAQKAGKTKSIGVSNYGIHHLDELEAYIKSSGDGSKIDVGQYEIHPWCDRSGIIEWLQKRNIIVEAYSPLAHGERMKEPLLAKLGQKYGKSPAQIMIRWGLQKGLVPLPKSVTPNRIQENAEVFDFELSDEDMKTLHTGEYSPTDWDPTLDYD
>XP_001218221_Aspergillus_terreus
MAPTSLQSTQKMVSGYEIPVVGFGVYQTPPDVTEKVTLKALEAGYRHVDSAKYYANEAQCAEAIRKSGIPRSQIFYTTKVPATHMSYEKAKEAIEASIADAASIEYIDLVLLHAPYGGKEGRLGAWRALVEAQKTGKIRSIGVSNYGIHHLEELEAYIKSGAGGQISVGQYEIHPWCAREDIVNWLKKRNVVVEAYSPLVQATRMDEPVLQNLVKKHNKTPAQILLRWSLQNGYVPLPKSVTESRIIENTKVFDFELSQEDMASLKTGIYAPVCWDPAKDARL
>XP_022486129_Penicillium_arizonense
MSNLTLQSKYKLQSGHEIPILGYGVYMIPPSKTEKATAEALNIGFRHVDSAIMYGNEKPCGTAIQNSGLDRSEIFFTTKIPPESMGYESTKRAVSSSLRQAGQEYFDLILLHAPYGGKEARLGSWDALVEAQKAGKAKSIGVSNYGIHHLEELEAYIQAGGGGQIDVGQYELHPWLDHSDIVEWLQSRKIVVEAYSPLAHGTRLQEPVLVSLGEKHGKTPAQVLIRWSLQMGFVPLPKSVTPGRIRENIDVFDFELGAEEMKLLDTGEYEPTDWDPTVDSD
>XP_014536866_Penicillium_digitatum
MANLTLQSKHRLQSGYEIPVIGYGVYMIPSSATEKSTLEALHVGFRHIDSAIMYRNEKPCGNAILNSNLDRSQIFFTTKIPPGSMGYESTKQAISSSLREAAQEYFDLVLIHAPYGGKEARLGSWDALVEAQKAGTVRSIGVSNYGIHHLEELEAYILCGGGGQIDVGQYELHPWLDHSDIVEWLQKRKVVVEAYSPLAHGSRLAEPVLLSIGQKYGKTPAQVLIRWSLQMGFVPLPKSTTPKRIRENADVFDFELTAEDMKLLDTGEYSPTDWDPTVDED
>XP_016599952_Penicillium_expansum
MRFNLGKELTFPSSATEKVTLEALNVGFRHVDSAIMYRNEKPCGKAILNSNLDRSQIFFTTKIPPGSMGYESTKRAINSSLREAAQEYFDLILIHAPYGGKEARLGSWDALVEAQKAGKAKSIGVSNYGIHHLEELEAYIQGGGGGQIDVGQYELHPWLDHSDIVEWLQERGIVVEAYSPLAHGSRLSEPVLLSIGKKYGKTPAQVLIRWSLQMGFVPLPKSTTPKRIRENADVFDFELAAEDMKLLDTGEYSPTDWDPTVDED
>XP_040645113_Penicillium_griseofulvum
MANLTLQSKYRLQSGHEIPVLGYGVYMIPSSATEKVTLEALNVGFRHVDSAIMYRNEKPCGKAILNSGLDRSEIFFTTKIPPESMGYESTKRAINSSLREAAQEYFDLILIHAPYGGKKARLGSWDALVEAQKAGKVKSIGVSNYGIHHLEELEDYIQGGGGGQIDVGQYELHPWLDHSDIVEWLQKRKIVVEAYSPLAHGSRLTESVLLSIGKKYGKTPAQVMIRWSLQMGFVPLPKSTTPKRIRENADVFDFELAAEDMKLLDTGEYSPTDWDPTVDED
>XP_038931935_Penicillium_roqueforti
MAKLTLQSTRQLQSGHGIPVLGYGVYMIPSSETAKVTLEALKAGFRHVDSAIMYHNEGPCGKAILNSKLDRSQVFFTTKIPPQSMGYESTKRAIDSSLKEAAQDYFDLILIHAPYGGKKARLGSWDALVEAQGAGKVRSIGVSNFGIHHLDELEAHIQSSGASQIDVGQYELHPWLDHSDIVEWLKKRNIVVEAYSPLAHGSRLKEPVLLSIGKKYGKTPAQVLIRWSLQMGFVPLAKSVTPSRIRENVDVFDFELEAEDMKLLDTGEYSPTDWDPTVDKD
>XP_002559908_Penicillium_rubens
MAKLTLQSKHRLQSGHEIPVIGYGVYMIPSSATEKASLEALNVGFRHIDSAIMYRNEKPCGKAILNSNLDRSQIFLTTKIPPGSMGYESTKRAINSSLREAAQEYFDLILIHAPYGGKEARLGSWDALVEAQKSGKVKSIGVSNYGIHHLEELEAYIQGGGGGQIDVGQYELHPWLDHSDIVEWLQKRNIIVEAYSPLAHGTRLTEPVLLSIGHKYGKTPAQVMIRWSLQMGFVPLPKSVTPKRIRENAEVFDFELSDEDMKRLDTGEYSPTDWDPTVDMD
>XP_040813627_Penicillium_solitum
MAKLTLQSTHQLQSGHEIPVIGYGVYMIPSSATEKATLEALNVGFRHVDSAIMYRNEKPCGKAILNSNLDRSQIFFTTKIPPGSMGYESTKRAINSSLREAAQEYFDLILIHAPYGGKEARLGSWDALVEAQKAGKVKSIGVSNYGIHHLEELEAYIQGGGGGQIDVGQYELHPWLDHSDIVEWLQKRKIVVEAYSPLAHGSRLTEPVLLSIGKKYGKTPAQVLIRWSLQMGFVPLPKSTTPKRIRENADVFDFELADEDMKLLDTGEYSPTDWDPTVDED
>XP_022585827_Penicilliopsis_zonata
MAPVSIQTTYKLNSGYEIPVVGFGVYQTPTDVAEKVTLKAFEVGYRHVDCAKVYDNETECGEAIRKSGLDRSQIFYTTKVPRQSQGYETAKAAIEQSIAAANVGYIDLILIHAPHGGKEARLGTWRALVEAQKAGKVRSIGVSNYGIQHLEELEEYIKSGGGGEISVGQYEIHPWCAREDIAEWLKQRNVVVEAYSPLVQAERMKEPVLQTLAQRYKKTPAQILIRWSLQKGYVPLPKSVTESRIVENSQVFDFEISEEDMASLNTGVYAPVCWDPVREVKI
>XP_016615061_Cladophialophora_bantiana
MATQIPIKFDINTAYRMNSGYEIPALGYGVYQTPAASCEEVTLHAFRTGYRHVDSARAYRNEQPCADAIRNSGLKREEIFFTSKVPPRSMGYEGAKKSIESSFIQTGLDYIDLYLIHSPYGGKEARCGAWKALAEAQKAGKIRSIGVSNYGVHHLDELEEYIKTSDVGGTIDVGQWEIHPWLPRNDIVEWARKRNVVVEAYCPIIRGQRSNEPVLKQLSEKHGKTWAQILLRWSLQKGFVPLPKSATPARIEENAAIYDFQLDDEDMKGLDFPNSYAPCSWDPTTSHD
>XP_008724103_Cladophialophora_carrionii
MASQIPAKFDINTTYRMNSGYEIPVLGYGVYQTPAAQCEEVTLHAFKTGYRHVDSARAYRNEQPCADAIRNSGLKREEIFFTSKVPPKSMGYEAAKKSIESSFFQTGLDYIDLYLIHSPYGGKEGRLGAWKALAEAQKAGKIRSIGVSNYGVHHLDELEQYIKTSDVGGTIDVGQWEVHPWLPRDDIVGWCRQRNVVVEAYCPIVRGQRAEEPVLKQLGQKHGKTWSQILLRWSLQKGYVPLPKSVTPSRIEENAAIYDFELDDQDMKSLDFPDSYAPCAWDPTTSND
>XP_016251091_Cladophialophora_immunda
MPLLCGRSIRVQQVILRTVAPFKTDKRTMASQIPAKFDIKTAYRMNSGYEIPALGYGVYQTPAATCEEVTLDAFRVGYRHVDSARAYRNEQPCADAIRNSGLKREEIFFTSKVPPKSMGYEAAKKSIESSFFQTGLDYIDLYLIHSPYGGKEARCGAWKALAEAQKAGKIRSIGISNYGVHHLDELEEYIKTSGVGGTIDVGQWEIHPWLPRDDIVEWARKRNVVVEAYCPIVRGQRANEPVLKQLSEKHGKTWAQILLRWSLQKGFVPLPKSVTPSRIEENAAIYDFELDEDDMKSLHFPSSYAPCSWDPTTSHD
>XP_007749062_Cladophialophora_psammophila
MATQIPAKFDINTAYRMNSGYEIPALGYGVYQTPAASCEEVTLHAFRTGYRHVDSARAYRNEQSCADAIRNSGLKREEIFFTSKVPPRSMGYEGAKKSIESSFIQTGLDYIDLYLIHSPYGGKEARCGAWKALAEAQKAGKIRSIGVSNYGVHHLDELEEYVKTSDVGGTIDVGQWEIHPWLPRNDIVEWARKRNVVVEAYCPIVRGQRSNEPVLKQLGEKHGKTWAQILLRWSLQKRFVPLPKSVTPARIEENAAIYDFQLDDEDMKSLDFPDSYAPCSWDPTTSDD
>XP_018698983_Fonsecaea_erecta
MEPLTIKSTYQLNTGYEIPALGFGVYQTPADEAEKVVAHALKIGIRQIDSAPIYENEAPCGAAIRKSGIPRDQIFYVSKVWPNRMSYENAKKDVDTTLATAGLNYVDLYIIHAPYGGKEARCGAWKALVEAQKAGKVRSIGVSNYGVHHLEELKAYIAQLEKEGGEGAGGKISVGQWELHPWLARPDITEWCRQNGVLCQAYSPLARGQRMEEPVLHKLGEKYNKSPAQILVRWSLQKGFSPLPKSVSIKRIEENADVFDFELTDEDMAELDLKDVYAPSTWDPTTSHD
>XP_022510032_Fonsecaea_monophora
MATQIPTKFDINTTYRMNSGYEIPALGYGVYQTPAATCEEVTLHAFRVGYRHVDSARAYRNEQPCADAIRGSGLKREEIFFTSKVPPKSMGYEAAKKSIESSFFQTNLDYIDLYLIHSPYGGKEARCGAWKALAEAQKAGKIRSIGVSNYGVHHLDELEEYIKTSGVGGTIDVGQWEIHPWLPRDDIVEWCRKRNVVVEAYCPVVRGERANEPVLKRLSEKHGKTWAQILLRWSLQKGYVPLPKSVTPSRIEENAAIYDFELDEEDMKSLHFPDSYAPCAWDPTTSHD
>XP_016626866_Fonsecaea_multimorphosa
MATQIPAKFDINTAYRMNSGYEIPVLGYGVYQTPAASCEEVTLEAFRVGYRHVDSARAYRNEQPCADAIRNSGLKREDIFFTTKVPPRSLSYEGAKKSIESSFAQTGLDYIDLYLIHSPHGGKEARCGAWKALAEAQQAGKIRSIGVSNYGVHHLNELEEYIKTSGVGGTIDVGQWEIHPWLPRDDIVEWCRKRNVVIEAYCPIVRGQRANEPVLKQLSEKHGKTWAQILLRWSLQKGYVPLPKSETPSRIKENAAIYDFELDDEDMKSLDFPTSYAPCAWDPTTSND
>XP_022497158_Fonsecaea_nubica
MATQIPTKFDINTTYRMNSGYEIPALGYGVYQTPAATCEEVTLHAFRVGYRHVDSARAYRNEQPCADAIRGSGLKREEIFFTSKVPPKSMGYEAAKKSIESSFFQTNLDYIDLYLIHSPYGGKEARCGAWKALAEAQKAGKIRSIGVSNYGVHHLDELEEYIKTSGVGGTIDVGQWEIHPWLPRDDIVEWCRKRNVVIEAYCPVVRGERANEPVLKQLSEKHGKTWAQILLRWSLQKGYVPLPKSVTPSRIEENAAIYDFELDEEDMKSLHFPDSYAPCAWDPTTSHD
>XP_013288590_Fonsecaea_pedrosoi
MATQVPTKFDINTRYRMNSGYEIPALGYGVYQTPAATCEEVTLHAFRVGYRHVDSARAYRNEQPCADAIRGSGLKREEIFFTSKVPPKSMGYEAAKKSIESSFFQTNLDYIDLYLIHSPYGGKEGRCGAWKALAEAQKAGKIRSIGVSNYGVHHLDELEEYIKTSGVGGTIDVGQWEIHPWLPRDDIVEWCRKRNVVVEAYCPVVRGERANEPVLKRLGEKHGKTWAQILLRWSLQKGYVPLPKSVTPSRIQENAAIYDFELDEEDMKSLHFPDSYAPCAWDPTTSHD
>XP_007754298_Cladophialophora_yegresii
MATQTPAKFDINTTYRMNSGYEIPALGYGVYQTPAAQCEEVTLHAFKTGYRHVDSARAYRNEQPCADAIRNSGLKREEIFFTSKVPPKSMGYEAAKKSIESSFFQTGLDYIDLYLIHSPYGGKEGRLGAWKALAEAQKAGKIRSIGISNYGVHHLDELEEYIKTSDVGGTIDVGQWEVHPWLPRDDIVQWCRQRNVVVEAYCPIVRGQRADEPVLKQLAEKHGKTWSQILLRWSLQKGYVPLPKSVTPSRIEENAAIYDFELDDQDMKSLNFPDSYAPCAWDPTTSND
>XP_016239308_Exophiala_spinifera
MAHQAPTKLDINTSYTMNSGYKIPALGYGVYQTPAAECEEVVLHAFKTGYRHVDSARMYRNEQPCADAIRASGLRREDVFFTSKVPPKSMSYEAAKKAIESSFAQTGLDYIDLYLIHAPYGGKEGRCGAWRALAEAQRAGKIRSIGVSNYGVHHLDELEEYIRNSGVGGTLDVGQWEIHPWLPRNDIVEWARRRNVVVEAYCPIVRGERADEPVLQALSKKHRKTWAQVLIRWSLQKGYVPLPKSVTPTRIEQNADVFDFELDEDDMKSLDMPNSYEPCAWDPTTSHE
>XP_016260909_Exophiala_oligosperma
MRSSPVLRRLVSLQSQIPSLSSSTSTRSITRIPNQTRIMAHQHHQHHHAHHHHHQAPAAATKFDINTSYTMNSGHKISALGYGVYHTPAADCEAVVLHAFKTGYRHVDSARAYRNEQPCADAIRASGLKREEIFFTSKVPPRAMGYEETKKAIESSFFQTGLDYIDLYLIHAPYGGKEARCGSWRALAEAQKQGRIRSIGVSNYGVHHLDELEDYIKTSGVGGTIDVGQWEIHPWLPRNDIVEWAKGRNVVVEAYCPIVRGERAEEPVLKSLSKKHGKTWAQVLLRWSLQKGYVPLPKSVTPTRIEQNADIYDFELDQEDMESLDMPNSYAPCSWDPTTSHE
>XP_013315551_Exophiala_xenobiotica
MRSSSLSRRLLLLQRQLSPNSSSIVNQKRTMASQIPTKFDINTSYTMNSGYRIPALGYGVYQTPAASCEEVVLHAFKTGYRHVDSARAYRNEQPCADAIRASGLKREDIFFTSKVPPRAMGYEAAMKSIESSFSQTRLDYIDLYLIHSPYGGKEGRCGAWKALAEAQKAGKIRSIGVSNYGVHHLDELEEYIKTSGVGGTIDVGQWEIHPWLPRNDIVEWARKRNVVIEAYCPIIRGQRSNEEVLKTLSQKHGKTWAQILLRWSLQKGYVPLPKSVTPSRIEENANIYDFELDEGDMKSLDLPNSYAPCSWDPTTSND
>XP_007724556_Capronia_coronata
MAPNSFSVSTRIPLSNGLSIPQIHLGVYLMSGREAKSAVKWALEAGYRGIDSAQMYRNEKDCGQAILSFLNDKASNTAGLTREDIFFTSKLASNASYEVARRSIKQSVQTCGLGYIDLFLLHSPYGGKSARLSSWRAVEDAIKDGEVRIGGVSNFGVKHLDELIASKPRIMPAVNQIEVHPFNTRTNITEACRKYGILVEAYAPLARALRMKHPTIVSLSKKYNCTPAQLMIRWSLQHGYIPLPKSVSKERIKSNADISHFEISGEDIKAMDGLDEYLVTDWDPVDAD
>XP_007732679_Capronia_epimyces
MRSAALRKQLQRPQRLVAPTSFAINHTRTMAAQVPAKFNINTALPLNSGYQIPVLGYGVYQTPAAECEKATLHAFRTGYRHVDSARAYRNEQPCADAIRNSGLKREEIFFTSKVPPRSMGYEAAKKSIESSFYQTGLDYIDLYLIHSPYGGKEARCGAWKALAEAQKAGKIRSIGVSNYGVHHLDELEDYIKTSGVGGTIDVGQWELHPWLPRNDIVEWARKRNVVIEAYCPIVRGERADEPVLKALTEKHGKTWAQILLRWSLQKGFVPLVKSVTPSRIEENAAIFDFELDKEDMKALDFPDSYVPCSWDPTTSHD
>XP_009156803_Exophiala_dermatitidis
MATTPIPAKFDINSRYTMNSGHKIPVLGYGVYQTPAAQCEEVTLHAFRTGYRHIDSARAYRNEQPCADAIRNSGLKREEIFFTSKVPPRAMGYEGAKKSIESSFIQTGLDYFDLYLIHSPYGGKEGRLGAWRALAEAQKAGKIRSIGVSNYGVHHLDELEEYIKTNPDVGGTIDVGQWELHPWLPRSDIVDWARKRNVVIEAYCPIVRGQRAEEPVLKRLSEKHGKTWAQILLRWSLQKGFVPLVKSVTPSRIEENAAIFDFELDEEDMKALHFPDSYAPCSWDPTVSHD
>XP_013259093_Exophiala_aquamarina
MASRVPSKFNIKTTYKLNSGHSIPVLGYGVYQTPADVCEEVSLHALKAGYRHIDSARAYRNERPCADAMAKSGLKREDIFFTSKVPPKAMGYDNTKNAIESSFSETGLSYIDLYLIHSPYGGKEARLGSWKALVEAQKEGKIRSIGVSNYGVHHLDELEEYIKSSQDGSHIDVGQWEIHPWLPRDDIVKWSQKRNVVIEAYCPIVRGERANEEILKTLGKKHGKTWAQILLRWSLQKGYVPLPKSVTPARIDQNADIYDFELDADDMKSLHFPDSYAPCAWDPTTSHD
>XP_016227370_Exophiala_mesophila
MHMHTRLGHQLPNLIHSSPISKSSAFASHCHRAMATQVPHKFDIGTKFKLNSGYEIPLLGYGVYQTPADVAEQVTLHAFQTGYRHVDSARAYRNEQPVADAIRNSGLKREDIFFTSKVPPRSMGYEATQKAINSSFVQTGLDYIDLYLIHAPYGGKEGRLGSWKALVEAQKAGKIRSIGVSNYGVHHLDELEAYINSAGDDGSKIDVGQWEIHPWLPRDDIVEWSRKRGVAIEAYCPIVRGERAGEEVLQELGKKHGKTWAQVLLRWSLQKGFVPLPKSVTPERIEQNADIYDFELDADDMKALDFPNSYAPCSWDPTTSHD
>XP_013275108_Rhinocladiella_mackenziei
MATQPPARLDITTTYRMNSGYHIPALGYGVYQTPAASCEEVVLHAFRTGYRHVDSARAYRNEQPCADAIRSSGLKREEIFFTSKIPPRSMGYEEAKKSIESSFIQTGLDYIDLYLIHSPYGGKEARYGTWKALAEAQKAGKIRSLGVSNYGVHHLDELEEYIISSSVGGTIDVGQWEIHPWLPRNDIVQWARKRNVVVEAYCPIVRGERSNEKALKFLSQKHGKTWAQILLRWSLQKGYVPLPKSVTPKRIEENAAIYDFELDDEDMQSLNFPDSYAPCSWDPTTSHD
>XP_018002729_Phialophora_attinorum
MATASGKFDINTSYKLNSGHQIPVLGYGVYQTPAATAESVVLHALKNGYRHIDSARAYRNEQPCGDAMRASGLKREEIFFTSKVPPKSMTYDEAKKSIASTFSQTGLDYVDLYLLHAPYGGKEGRLGAWQALREAQKEGKIRSIGVSNYGVHHLAELEEYIKSSGDGSKIDVNQCEVHPWLPRNDIVDWCKQRGVVVEAYCPVIRGQRAEEPVLKKLSEKHNKTWAQILLRWSLQKGYVPLPKSETSKRIEENADIYDFELDESDMKELDMPDSYEPCAWDPTTSKD
>NP_594384_Schizosaccharomyces_pombe
MLGSFVKLNNGLKCPQFAYGSYMVNRTKCFDSVYAALQCGYRHIDSAQMYHNEADCGRAILKFMEETGTKREDIWFTSKLNDLSGYKSTLSSIDASVKACGLGYIDLFLLHSPYGDRIESWKALEKGVEEGKLRAIGVSNFGPHHIQELLDSHPKIIPCVNQIELHPFCSQQKVVDYCESKGIQLAAYAPLVHGEKFGNKQLLAIASKYNKSEAQIMIRYCLQRGFIVLPKSSTPRRIKENGDVFDFEISKEDMEKLYNLDEDYHSDWNPCVSPL
```
