## Supplementary material for "Coding Sequence Insertions in Fungal Genomes are Intrinsically Disordered and can Impart Functionally-Important Properties on the Host Protein": fasta protein sequences: XP_719923.1_blasthits_fa.txt

```
>XP_719923_Candida_albicans
MSIDNQASTALKNSGQEVKNNTNQTSELSKEEKLRKRREQLELWRQKKQQQQQEQEEVQNKAKKTEDSTNNTSTEEVKKSRQQRIEEWKRARLQKQQATKEKTTTITIKKKVHSQTTRPTLKRNLDFGDDEDDRKNSHRPVFKKPSLEYDEISEHQNDKESEDELDVFLASIRESELKSDNTKAEKAIESIPEGDVENEKENDDYGGDGDEEDESDEESRLQDLISTKLTKLQNKGKELQSIDHSQENYQEFRKVFYREAYELSALSDEQVELIRQDLDNIKVKGTDVPRPILKWSHLALPTNLSSVIHDKLKFEKPSAIQSQALPTILSGRDVIGIAKTGSGKTLSYVLPMLRHIQDQQFSKDNQGPIGLILSPTRELALQIEKEILNFTKRNNNLRVCCCYGGSSIENQINELKKGVEIIVGTPGRVIDLLAANSGRVLNLKRCTFVVLDEADRMFDLGFEPQVNKILTQIRPDRQTVLFSATFPRKMETLAKQILTDPVVIIVGGISVVAPEIKQEVVLFETSAEEQDKYKQQRVEKLHDILTNYQIEHPDSKILVFTEKQNDADELVANLLSNKYPAIAIHGGKDQMDRKYAIKEFASMDSGINILIATSIAARGLDVRNLGLVINFDPPNHMEDYVHRVGRTGRAGAKGNAITFVSSSQPKEVFNLVKALKLSHSDIDPKLEEIANKFVTKVKAGKEKISSGFGGKGLDNLQEVRDNKLKLEKQRFGDQQPQRQQEETETKKSNDEPVPDIALPEFNIIEGNTPETSGPDKCKFYCRIVINDLPQKVRWNIVQRESLSKIIDESRTSITTRGQYYPPGSKPLSNDQERNGSLAKLYLLVEGLTLQSVTEAITLIKKKMLESLDILNQRENLQPTGRYVV
>XP_002419569_Candida_dubliniensis
MSIDNETSTALRNSGQEVKNDTNQTSELSKEEKLRKRREQLELWRQKKQQQQAQNKVTKIEDNTNNGSTDEVKKTRQQRIEEWKRARLQKQQATKEKTTTITIKKKVHQPTTRSTLKRNLDFGDDEDEMKNSHRPVFKKPSLEYDEISEHQEDKESEDELDAFLASIRESELKSDDTKAEKSIKSVREDDNHSLADDEEEEEVDEESRLQELISTKLTKLQNKGKELQSIDHSHENYQEFRKVFYNETYELSSLSNEQVELIRQDLDNIKVKGTDVPRPILKWSHLALPTNLSSVIHDKLKFEKPSAIQSQALPTILSGRDVIGIAKTGSGKTLSYVLPMLRHIHDQQFLKDNQGPIGLILSPTRELALQIEKEILNFTKKNNYLRVCCCYGGSSIENQINELKKGVEIIVGTPGRVIDLLAANSGRVTNLKRCTFVVLDEADRMFDLGFEPQVNKIFTQIRPDRQTVLFSATFPRKMETLAKQILADPVVIIVGGISVVAPEIKQDVILFETSLEEQDKYKQQRIEKLHDILSNYQIERPDSKILVFTEKQNDADELVANLLSNKYPAIAIHGGKDQMDRKYAIKEFASMDSGINILIATSIAARGLDVRNLGLVINFDPPNHMEDYVHRVGRTGRAGAKGNAVTFVSSSQPKEVFNLVKALKLSHSDIDPKLEEIANKFINKVKAGKEKIGSGFGGKGLDNLQEVRDNKLKLEKQRFGDQQPPQNQQEETETKKPNNEPATDIALPEFNIIEGNTPETSGPDKCKFYCRIVINDLPQKVRWNIVQRENLSKIIDESRTSITTRGQYYPPGSKPLSNDQERSGSLAKLYLLVEGLTLQSVTEAITLIKKKMLESLDIMNQRENLQPTGRYVV
>XP_002551394_Candida_tropicalis
MSILEKSTTVSDGSQKSNIANTNNELSKEEKLRKRREQLELWRQKKQQQQQQQEEQQKETIENANSQDDKKNKEEDIKKSRQQRIEEWKKSRLQKQNQEKPKTTSISIKKKPYTSTGNNESKKRSSVFDDEDDDLKKVKKPMFKKPDLKNISSTNNKEDNESEDELDLFLATLEESEKKSITPEIHDDEISDDNNDDDDDDDEDDNDEDEDEDTRLQNLISSKLTKLQNKGKELQSIDHAQENYEPVRKSFYQEPYELSSLSPEDVITMRQELDNTKVHGIDVPRPVLKWGHLSLPSNISSVIHDKLKFEKPSSIQSQALPTILSGRDVIGIAKTGSGKTLSYVLPMIRHIQDQRKLESNEGPIGLILSPTRELALQIQKEILHFTKDNPNLRVCCCYGGASIESQINELKKGVEIVVATPGRMIDLLAANSGRVTNLKRTTYVVLDEADRMFDLGFEPQVTKIFTQIRPDKQTVLFSATFPKKMEVLAKKILVNPVVIIVGGISVVASEIKQKVVLFNHTSDDIYKTERMNKLYEVLSEYQMFNPKSKILVFVEKQSDADELVTDLLRSGYPSVALHGGKDQMDRKYAIKEFSSNDSGLNILVATSVAARGLDVKSLGLVINFDPPNHMEDYVHRVGRTGRAGSKGQAITFVCSNQEREITSLVKALRLSKAEVDPDLAAIADKFLCKVKSGKVKFGSGFGGKGLDNLQEIRESKLQLEKQRYGESSEEKQNDSNKQKSPLTTSTTTTSSTEISLPEFEIVEGNTPDASGPDTCKFHCRIVINDLPQEARIRIVHGPTIAKIIEESRTSITTRGQYYPPGTKAPSENNKSTSKLYLLVEGLTRQAVADAITSIRTRIVNALERIDHKESTQHTGGRYVV
>XP_003868348_Candida_orthopsilosis
MSKSTNSVPNMDVNTNQSDTKESKDEVLKKRREQLAAWRAKKQQESKQLSETPPSNIADGSGNTSEVEKRLRQQRLEQWKKSRSQKDASPSPQTNQSSTKIRLSKKPRPSSRKNQPQLKRKIDEFDFDVDENQQKKLKFVTPQSTFGNPNNLNNGQEQGVDDELDAFMKSIDTNETKVEANGALFEIQTNSTDDESADEDIDIQALIDSKLAKLNTTKELKDIDHSQVSYPPFRKNFYKVPFELSLMSEDELGLLRLDLDDIRVRGKNVPSPFTKWSQLLLPENIISVVNDQLQFDKPSPVQAQAIPIILSGRDLIGVAKTGSGKTLSYVLPMMRHIQEQAASASGDGPVAVILSPTRELALQIEQEVLNFTRKVDKRVTCCYGGSKIENQISDLRRGVDVVVATPGRMIDLLAANGGRVTSMRRTTFVVLDEADRMFDLGFEPQIRKILSQVRPDRQTVLFSATFPRKLEILVKQILSDPVEVIVGGVGVVAKEIKQNIMLLDKSDDEYFQERLKMLRDYVQKHIQTHQDSKILIFVEKQVDADKLLFSLLSHGLPCVAIHAGKEQIDRKYAIKEFSAADSGVNILIATSIAARGLDVKNLGLVVNFDPPSHLEDYVHRVGRTGRAGADGIAITFVSRNQEKEINVLVKALKLSSNEVTPELQIIADSFNQKVKAGGAKVGFGFGGKGLDNLQEVRENKLKMEKKMYGEEAEDKEKENGVSTNSKEGSPSIMTLPSFDIIEGNSPETAGPDKCKFFCRITINDLPQKVRWDIVQREQLSKIIEGSRTSITTKGQYYPPTHKFNTSKDTEPKLYLLVEGLTRKSIEDAISLIKERMFKSIESMTVEDRGGITGRYTV
>XP_001526437_Lodderomyces_elongisporus
MTLPSGDSSITNNTNQTLNEDEKRRLRREKLAALRQKKLAEAQNGEGNKRQEGNGNGTGQGTGNVAADLTTKRNEKQKVENSFAKLNSTSIDHSSTETQATSLEEKQRLLLKRQGQRIEDWKKNRSADTASHFPQRAKENLSHTRIAITKKSTFKLPKIKRNNNKRVFGFVNEDKEGGGGKEEEDEEEEFTKKKILKIANDDARDYLNYGEKFRKPVLEEAEDDLDQFIESISKSESFVDNNNGGKQVQEQNVEEEKQQQQQQQLEQEQEQEQEQLEKLPRYLAVNNNNNEDTDEVYRYEEDFDDEFDEDDEDDINKRLSAKLNKLQNTAKELKEIDHTSIEYPKFRKHFYQVPFEMSTMDNRELDMLRLELDNVRARGKNVPPPFLTWGQLLMPESVMSVIQNDLGFAKPSPIQCQAIPIVLSGRDMIGVAKTGSGKTLSYVLPMVRHIQDQLFPKPGEGPIGLVLSPTRELALQIEKEILKFSSTMDLKVCCCYGGSNIENQISELKRGVNVIVATPGRLIDLLAANGGRITTLRRTTFVVLDEADRMFDMGFEPQIQKIFTQIRPDKQTVLFSATFPRKLEQLAKKVLHNPIEIIVGGVSVVASEISQEIILFEDTDQLMNHKIQKLEDILSRFFDLGKNTGKVLVFVEKQTDADKLVSVLLKKAIPCIAIHGGKDQIDRKHAIREFSDDQSGINVLIATSIAARGLDVRNLDLVVNFEPPSHLEDYVHRVGRTGRAGKHGEAITFVDNTQEKEISILVKALKMSSRAVDSKLQEIADKFMKKIESGEEKRSSGFGGKGLEKLQNVRETNMQLQKKMFGNFKKEDGKKSHRDLSEQVDYFGSSSSSSSFPSSSNTTTTTTTTSTASAIEIPTFEIIEGNSPETSGPDKCKFYCRVTINDLPQKVRWGIVQRESLSKIIEASKTSITTRGQFYPPQSKQTPTNDQPKLYLLIEGLTRKAVEEAAVLIRDKMLQGVEAMRLDNHSAPTGRYVV
>XP_007376559_Spathaspora_passalidarum
MNGHTSQGITNQTSIQNENGESKEEKLRKRREQLLAWRQKKEQEKEQEKIDADEKKRIRQQRIEEWKRARAQQSQEPVKKPDVAKPISARPTLTLKKTNKTTAPLKRPRVVLQQDDQESDSAKPKFKKPTLDQQETPANDDAPEVDELDLYLASLSETKNTTKVQLDEPDDLDEEEEVDEEQLKQQKLLTSLTKLQTKGKELKPIDHTLETYAPFRKSFYQQPYELQMLTQEQISEIRKELGNVRVKGNNASHYAPISKWSHLGLPSNLSTVITDKLQFESPSAIQCQALPIIMSGRDVIGVAKTGSGKTLSYVIPMLRHIQDQPPIRENDGPIGVVLCPTRELALQIQRKISNFTSKSLRVCCCYGGSSIEPQINELKSGVEIIVGTPGRVIDLLAANSGRVTNLQRTTYIVLDEADRMFDLGFEPQISKIFTQIRPDRQTILFSATFPRKMEQLAKHILVDPVEIIVGGISVVAPEITQKIILFENVTAEEFKSDRIDKLHSILADYQTYKKVLIFVEKQNDADDLVTQLLAFNLPCVAIHGGKDQLDRRYAIKEFSSINSGVDILIATSVAARGLDVKSLGLVINFDPPNHMEDYVHRVGRTGRAGSKGTAITFVWNKQEHEIANLVRALRMSKVEEIDSRLVEIAESFSSKVKQGKEKIHYGFGGKGLDKLKQVRDSKLQMEKNMYDESTTETVKEKSVTPNATPNATAAALPDFEIIEGNSPETSGPDKCKFYSRIIINDLPQAARWNIVNREHLSKIIETSRTSITTRGQFYPPGKNPPPNNKDSLAKLYLLVEGLDKSSVHEANNMIRERMIEGLELAAQQETNVPGGRYVV
>XP_043048355_Scheffersomyces_spartinae
MTSSTNTNPEEPISREEKLRRRREQLLAWKKKKEEETKEEVSDDDKLRRRQELLAKWKAKKEQANKLQEDAEKQHADTNGDDAEKLRLRQERLAAWKKKKKESEPSSLSMKKVLSEPVKPVKSLRFLSIRKNVTEATSSVGKNVTSHIKRNLLADGDDEGEDVVVKKLKLPGSSRNNNISSIKSDDVDELELYLAMLANTEGNGTVRHSGTAYHVEEEDEETAAAGASDDNEDDDDEAQQKLLFQRLEKLNKQKELAVVDFNQSNLTPFRKNFYVESGEVRAMADEQVAMFRMLDGVNVRGLDVPKPISEWKHLGLMMSVQENLETRFPRPTPIQCQALPVIASGRDLIGVAKTGSGKTLSFVLPILRHIQDQLSGRSGHTGGGPIGLIMTPTRELALQIHKELLVFTKQLEILVVCCYGGSSIESQIADLKRGCDIMVGTPGRIIDLLAANSGRVTNLHLVTYVVLDEADRMFDMGFEPQVAKIFTQVRPDRQCVLFSATFPRKMEVLAKRILCKPVEIIVGGVSVVALDITQKVELFEEKNEAQLQQLKLNKLLNILDTNKDTKVLIFVETQAGVDELLVHLLNHSIACLAIHGGKDQIDRKHTIKDFSLSDSGLDILIATSIAARGLDVKGLNLVVNYDAPNHMEDYVHRVGRTGRAGTKGVAITFVNETEERAITDLVKAMRMSKVPESEIPSKLIAISSEFLNKVKAGKEKYKFGFGGKGLENLEEQRQNNRDLERKVFDVPRDDEDKKSSSSSSSLPTKTSLATESLLPDFQIIEGQTPETSGPDKCKFYSRVVINDLPQKARWLVVNRDSISKIIESTSTSITNKGQYYPPNAKVPAPTTPTGNSKPIPPKLYLLVEGLTEASVRAANNLIRQRMIEGLEAAAKDDLKEMGFDASTYKYEHYLVEKVDDTIAHVKFNNPKTLNAFAESDWRSYQEILRRLDAEPEMKVIIISSAVPKSFSSGLNLKEAMKLASDDNTSTYEAKYEYLLQHIRDFQDAIGTPSRINTPTIAVLNGINYGLALDISSACTIRLASADAKFSIREIVIGLPADIGTLQRMPRLVNNISLLNQYALTGEVFSPEDALKLGYVSKVFPTHKEGLEYALDLADTIGGYQQWAVKGTKKSIQDIMLGGTAEQGYKWIQDYNAKNLGAKFFEAMGNVKL
>XP_001382645_Scheffersomyces_stipitis
MDNTVTNDSDESKLSKEEKLKKRREQLALWRQKKEQDSKNGEKEMNSNATTSSDDKQKLRQQRMEEWKKKRAQETKIDSKESVKESPKQENSILKRLASSIKKQELPFTKKRILFDEEEEDESKRKPKFKKPTLDGHTEDLQHREDDPNGKIDELDDFIASLSKQESSSNDIPSQIIEDEQLEVENEGDSEDEEIDQDKKQQELLSSKFQKLQNEKQLETIDHSTMNYSDFRKNFYQEPSEIQNWTAEQVESIRLELDGIKVAGSNVPRPVLKWSHLGLPASYMNIIEDKLEYKAPTSIQSQALPAIMSGRDIIGVAKTGSGKTLSFVLPMLRHIQDQPDLKDGEGPIGLILSPTRELAVQIHKEITNFTKRLGMTACCCYGGSPIESQIAELKKGAQILVGTPGRIIELLAANSGRITNLRRVTYVVLDEADRMFDLGFEPQVTKISSQIRPESQTVLFSATFPRKIELLAKRLLYNPLEIIVGGISVVASEITQKVELFEKGESSQLEDEKFDRLLNILNVFSIESKHSKVLIFVEKQSAADDLLVKLLGSNHPCLTIHGGKDQIDRKYAIKEFSSKDSGVDILIATSIAARGLDVKGLDLVINYDPPNHMEDYVHRVGRTGRAGMKGTAITFVSSDQERSVTDLVRAMTMSKIPEDEIPSRLIEIRNQFLEKVKAGKFKYSFGFGGKGLEKLQQIRDSTRSLQKKEYGPNDDDDVNFVADKTNGTAKKDGATSLPASEVAVDLPDFQVIEGRAPETSGPDKSKFHSRITINDLPQRARWFVVNRDSLSKIIESTSTSITNKGQYYAPNVKVPQTVTVNGKESPAPPRLYLLVEGLTEQSVREANSLIRDKMIEGLEVASKESNMAPTGKYKV
>XP_020064455_Suhomyces_tanzawaensis
MDAGPTTAEQEEADELELYLKSLESDGSGAALAQENPFNDGDEQGDLEEELLEEEEEQQRLLASKLKKQNKEKELSSIDHNKQLYKPFRKVFYSDPMEKLVKANPELLEYLKEDLGGIKVRGANAPLPVHNFAQLGLPSSFMGIIEEKLKFTKPSSIQAQALPSIMQGRDFIGIAKTGSGKTLSFVLPMLRHVQDQDPLEKGDGPVGLVMTPTRELALQIHKEVMNFAPKLGITASCCYGGSSIEQQIAELKKGTQIVIGTPGRIIDLLSANGGRVTNLRRVTYVVLDEADRMFDMGFEPQVTKVFSQVRPDRQTVLFSATFPKKMELLARKILQDPIEVSVGGISVVASEISQKVELFDMDKLNKTLDEDKFEKLVETIDQFRIADKKGKILIFVEKQTNADDILVKLLSKNIACKAIHGGKDQMDRKHAIKEFSSASSGVDILIATSIAARGLDVKNLNLVINYDAPNHMEDYVHRVGRTGRAGNKGVAITFVSSDQERSITDLVRAMRSSKMEEKEIPQQLIDISTAFLDKVKSGKEKFQFGFGGKGLDNLQERRDNSMDLQKKAYGGDPEVAKLSTPAKPDSATTNPEVADKLPDFKIIEGRAPETSGPDKCKFHSRITINDLSQKARWVVVNRESLSKIIEATATSITNKGQFYPPNTFPKTGKKNGKEVPPKLYLLVEGLTESSVREANNMLRQRMIEGLEIAAKEESMAPTGKYTV
>XP_020075080_Hyphopichia_burtonii
MSSLNNGGDSSSNQLTKEEKLKKRQERLAAWKSKNGEGSNDQISREDNLKKRQAQLEAWKQRKQREEVGSSSPSPAAPSADDKQLSRQQKIEEWKRKRLQNKTEAVAKLNQSKISIKAPKIVKPKSNGLLKKRSAFENEEDDEQNSKPVFKKPTLGNDRTNSQSDEGEDELDLFLQNLDHSLDDQGKGLQQVEDVHEEEEEAEDEDQDEEQKKLFQLTEKISNKEKELEVIDHSSIQYDSFRKNFYKPPIEIEKLLREDIADSRSDLQDIKVRGVDCPRPILKWAHLGLPQPIMEVIEDKLKYPKPSAIQAQALPAIMSGRDVIGIAKTGSGKTITFVLPMLRHIKDQKALKRGEGPIGLIMSPTRELAIQINKELNHFTKSLGLTSCCCYGGANIENQISELKKGAEIIVGTPGRIIDLLAANGGRVTNLKRVTYTVLDEADRMFDMGFEPQVSKIFSQIRPDKQTLLFSATFPRQMELLAKKILNNPIEISVGGISVVASEISQQIELFEVNKHENNLDELLEISKFNKLIQIVKDYHQTKILIFVEKQNSADELLVKLLGYNYACLAIHGGKEQIDRKYAIKEFSSMNSGVNILIATSIAARGLDVKGLDLVINYDAPNHMEDYVHRVGRTGRAGKKGTAITFVTSKQERSITDLVKAMKFLQQDQIEPRLIEISNAFLKKVKSGKEKYYFGFGGRGLDNLQEIRESNRDLERKVFNEDDSNEPSTTKSFQLPDFQIIQGRANETAGPERCKYHSRIQINDLPQKTRWLVSKSDNLNKIIELTSTSITNKGQYYAPNTKIPIKSDPPKLYLLVEGLTEKSVRDANNMIRQSMIEGLEAVARDQNIAPTGKYTV
>XP_015467959_Debaryomyces_fabryi
MNSNNSGYSLKHNNTQDNNHNSEDSVTNKTGELDKLHVKDNQVLSKEEKLKRRQEQLAAWKQKRQHENQEPPSQKDVTPVPDISDIDQKKLIRQQRIEEWKRKRLQKTDNSDIGQSGIKAFEAKNDSQHTIKINASMKKTTNDRLKKRLIFGEEEEDDDEKDSKPKFKKPSLDSAEIDDSNDTDEKMVDSEIDELDKYLLLLEEKEKGDLGNRRAEYDNINDAKAEDLELVNVNESDDEEIDEDQRQQDILSSKLKKLQNKQKQLDDVDHSEIKYKPFRKDFYTEPIEILKLSQEEVANLRIRLDGIKVRGVNCTRPILRWSQLGLPSTMMSIIEGKLNYSAPSSIQAQAIPAIMSGRDIIGVAKTGSGKTLSFVLPLLRHIQDQPPLRKGDGPIGLIMTPTRELALQIHKELSHFTKKLNISSCCCFGGSSIESQIAELKKGAQIIVGTPGRIIDLLAANSGRVTNLQRVTYLVLDEADRMFDMGFEPQVTKVFTRVRPDRQTVLFSATFPRKMELLAKKILDNPMEIVVGGISVVASEITQKVELFENETEESLEKDKFSKLLNILKEYGEKDAECKILIFVEKQNAADELLVKLLTEKYACLAIHGGKDQIDRKYAIREFSSSNSGVNILIATSIAARGLDVKGLNLVINYEAANHMEDYVHRVGRTGRAGRKGTAITFVSSKQGRAVTDLVKAMRLSKVPDDEIDPRLIEISTKFLEGVKSGKEKFNFGFSGKGLDNLQEIRENNRDLERKVYGEETDSPAFKVNEKKKNKNDSYEADLDVKLPDFHIIEGRAPETAGPDKCKFHSRITINDLPQKARWITVNRDSLSKVIETTGTSITNKGHYYPPNSKIPKTVKQNGKEVVPPPKLYLLVEGLTEKAVHDAIMLLRQKMIEGLEVAAKEESKGPTGKYTV
>XP_002770738_Debaryomyces_hansenii
MNSTGSNYSLKHNNTQDNNHNSEESVTNKTGELDKPGVKDGQALSKEEKLKRRQEQLAAWMQKRQQENQEPSGKVTISATDETNIDKEKLIRQQRIEEWKRKRLQKSEGLETDRSKIKTFEVKSSNEPTIKINASMKKTITPANGRSKKRPIFGDEDEDDEKESKPKFKKPTLDLAEIEEKKPEKSIDTEIDELDKYLSLLEEKEQGVENKKIENHDDDGIANGPGVGNVNESDDEEIDEDQKQQDILSSKLNRLQNKQKQLDDVDHNQIQYHPFRKDFYTEPTEISKLPEEEVANLRLKLDGIKVRGVNCTRPIIRWSQLGLPSTIMSIIEGRLNYSSPSSIQAQAIPAIMSGRDIIGVAKTGSGKTLSFVLPLLRHIQDQPPLKKGDGPIGLIMTPTRELALQIHKELNHFTKKLNISSCCCFGGSSIESQIAELKKGAQIIVGTPGRIIDLLAANSGRVTNLQRVTYLVLDEADRMFDMGFEPQVTKVFTRVRPDRQTVLFSATFPRKMELLAKKILDNPMEIVVGGISVVASEITQKVELFENEDDKSLEEAKFSKLLSTLNDYGDKDAECKILIFVEKQIAADELLVKLLTEKYPCLAIHGGKDQIDRKHAIREFSSSNSGVNILIATSIAARGLDVKGLNLVINYEAASHMEDYVHRVGRTGRAGRKGTAITFVSSKQGRAITDLVKAMRLSKVSEDEINPRLIEISTKFLEGVKSGKEKYNFGFSGKGLDNLQEIRESNRDLERKVYGEENDSSTFKANEKKQNKTDIHQSDLDVKLPDFHIIEGRAPETAGPDKCKFHSRITINDLPQKARWITVNRDSLSKVIESTGTSITNKGNYYPPNSKIPKTIKQNGKEVTPPPKLYLLVEGLTEKAVHDAIILLREKMIEGLEVAAKEESMGPTGKYTV
>XP_006686170_Yamadazyma_tenuis
MNATNDAEKHRQRQEKLAAWKQKKLQKGNADDDDKKRKRLELWRIKRLGKSTDSSSPTKSATDGAPKAKVMPTLKLTKVQKPKIDTAKRSIFGDEDEEDDTRPKFKKPTLGTEETPKKATDEEEDIDLDMFIESISKNDTPTKVVLQSDNEHEDEDFEEDSDTQNDILSSKLKKLQEREKALETVDHSSIDYKPFRRVFYKPPKEFESLSSDEITKIRQDIKVKGVDCPLPITKWSQLGLPLSILSIFKTLNYETPSPIQCQALPTIMSGRDIIGVAKTGSGKTLSFVLPMIRHVQDQDPLQEGDGPIALILTPTRELAFQVNKEISNFSKSVSSCCCYGGSSIESQIAELKKGVQVIVGTPGRVIDLLTVNSGRVTNLKRVTYLVLDEADRMYDMGFEPQVKKIISQVRPDRQTVLFSATFPRKLEKLAKHGLNNPVEIIVGGINIVASEIKQKLELFEVGSLNEEEVNRIKFMKLVEVIDGFIKENENSKVLIFVEKQDSADSLMVQLISSDYNCVSLHGGKDQIDRKFAIKEFSSPDSGLDILIATSIAARGLDVKGLDLVINYDAPSHLEDYIHRVGRTGRAGKNGTAITFITDQQDRAIADIIKVLTPPIDPRLNKISEEFIAKVKSGKEKYSSGFGGKGLEKLQQQRDSTKDLERQTYEEKSSTSVSVSTTPISTTKPATEELTSNLPDFDIVEGIPSDSSGPDRSKFHSRITINDLPQTVRWFVSNGESISKIIESTSTSITHKGQFYANGKAKKDGPPKLYLLVEGLTHGAVQEANEMIKQRMIEGLQTANQSGSTGRYTV
>XP_001485634_Meyerozyma_guilliermondii
MSQLHTNSKEVHASSSNSQDDKLQKRRARLAAWNQKKASSEKSENNEDKKPKIELLKLQEWIKRRQQKSATPEVPSTEASQKPTSIKPILRARLSTLSSKQTQLVPKKRSIFDDDDEQDDAKTAKKDFRIPNEKKLPASTEEQESEDEEKVLERIRQAESGTSFLVELGFEQDLGADSGISGSEGDEEDDEEGQQRLLSEKLQKLTNKEKKLMALDYTQMEYTSVRKKFYTPPEELKDVPPEKVTALRTAMDGIKVRGSDCPMPIQKWAQLGLPSSIMTVLEEKLGYDTPSPIQSQALPAIMSGRDIIGVANTGSGKTLAFVIPLIRHIMDQPPLKSGDGPIGVILTPTRELALQIQKELVNFTQAVELSVCCCYGGSPIESQIADLKRGTEIIVGTPGRVIDLLAANGGRVTNLRRTTFLVLDEADRMFDMGFEPQVNKVLSQIRPDKQMVLFSATFPKKLESLARSFLVDPIEIVAGGISVVAPEITQRVVLIDDSGDISQKKLQALLKIVDEFSVEDPEGKILIFVDKQEAADDLMVRLLNNQILCIVIHGGKDQVDRKHAIKQFSDKNGLRVLIATSIAARGLDVRGLNLVINYDAPSHMEDYVHRVGRTGRAGATGTAVTLVLSSQEREIRDLVRAMKMSGKVDDIPAELQSIADKFLKKVKSGEEKFNSGFGGKGLENLQERRDNVREIEMQMYGDKVKETNGVSNSSAGRKALGTPEAAEIAGIKLPDFDIVEGRAPETSGPDRCKFHSRIEINDLPQKARWVVVNRDSLSKIIDATSTSITSKGQYYPPNSKLPKPTIKYGREIPPPPKLYLLVEGLTKSAVQEANKLLRQKMIEGVDVATEEDAKAPIGRYNV
>XP_018713254_Metschnikowia_bicuspidata
MSEDQLAKLEKLEKRRQQLAKWKLKKASAESPPAPTNTGKIEDTDVHKDAARAADTADTKKNGAPPSAEDLRKLERQRKLEEWKRKKQQGASASPLPQPQAPSPVVPLVAPGPQSASQIRLGAWKLKKNSGPLAPGVVSRLAPLVRKRTGAVASVFAAEDDDETGSGPMFRAPGTSKSSYNRADNPAGPKRAKAARSDEAGDKDELDLFLESLERPGDGNQPQSEAKSEPGIRATENMAVFSAMPVPGPAEDDDDDDDDDDDDDDDDDDHEGDRLILARMKSFVKGKELAKVDHQHVAYTPFRKDFYIELPAVGQLTCDDVKAMRLEMDGIKVTGSHVPRPIWAWDQLPLSPLVRAVMEDKLSYTKPTAIQSQALPAIMSGRDFMGVAKTGSGKTLAFVLPLLNHVQAQPPLARGDGPIAVLLTPTRELALQIYKQLSHFTKKLAISACCCYGGSSIEPQIAELKKGSQVVVATPGRLIDLLAANNGRVCNLQRATYIVLDEADRMFDFGFEPQVNKIFSQIRPDRQSILFSATFAKKMESLARAVLLDPVEVVVGGISVVAPEITQKVEFFDVNDRESADEIFQRKFRRLVDTLALFPRVKKLVFVEKQDSADGLLVKLLAQKIPCVAIHGGKEQIDRKHAIREFSSQESGVDVLIATSVAARGLDVKGLDLVVNFDPPNHMEDYVHRVGRTGRAGNHGDAYTFVTSEQERPITDLVKALRLSKVPDALIEPRLIEIANSFLDKVKSGKEKFRFGFGGNGLNKLDETRNSTKLMERKAYDVESEPKASGSAKAHAADKSTPEAALDLPEFKVIEGRAEETSGPDKCKFHSRVTINDLPQKARWIVMNADSLAQIIEATSTSITNKGQYYAPKTKIPATVKQGGRDVPAPPKLYLLIEGLTENAVSEANRMLRLKMIDGLEQAAADEGLAAPGKYTV
>XP_002617834_Clavispora_lusitaniae
MSELSKEEKLRRRQEQLAKWRSKKTSSSSQNEDREPAPLEKSSTATPEEQKKLDRQRKLEEWKRRKQEQQEGNSSGTTDAKKEDTPLEERQRRLEEWKQRRQTTEPGKEQSKGKSSLRKSGLLTRIPKTSTKIPHLMKRKAVFESDDESTSEPVFKKPLIKDIKFGDANDAKEGNEERAEVEAEDALDAFVQHLENEQMPELMSDVAMSEHEASDTEDSEAESDSDDKLLSLRLKNLQKGKELSVVDHDSVDYMPFRKDFYQESQSVSDLTEEEVEELRLQMEGIKVKGSNCPRPIWMWSQLGFSSTIMSLIEEKLEYKKPTPIQCQALPIIMSGRDILSIAKTGSGKTMAFVLPMLRHVQEQPPLSKGDGPIALLLSPTRELALQIFKQLSIFTKKLGISACCCYGGSSIELQIAELKKGCQVVVSTPGRLIDLLAANGGRVCNLRRVTYVVLDEADRMFDFGFEPQVNKIFSQVRPDRQSILFSATFARKMEMLAKAILHDPIQVIVGGISVVSQEITQRVELFEVTENDNEDTIEKRKFEKLLKVLKEFPSTKKLIFVEKQDSADKLMVKLLTENIPSLTIHGGKEQIDRKYAIKNFSDNDSGVDVLIATSIAARGLDVKGLGLVVNYDPANHMEDYVHRVGRTGRAGNTGVAYTFVTSKQERPITDLVKAMRLSKMPEDAIDQRLVEISNGFLTRVKDGEEKFRFGFGGKGLNKLDEIRNSHMALERKVYEAESGSISKNENTKTKWTNTEGTPEINGEKIDLPEFKIIEGRAEETSGPDKCKFHSRITINDLPQRARWYVVNRDSLGSIIEATSTSITNKGQYYAPNTKIPITTKIGGRNVPAPPKLYLLIEGLTEESVNEANKMIKQKMIEGLEIASKEENSIPTGKYSV
>XP_025341405_Candida_haemuloni
MSEAVSKDEKLRQRQAQLAKWKERKSQSPGVSSSEASNNNEVKDVSETISPSPEEQRRQERLRKLEEWKKKKLQSQESSNTEEQTNRQNKLQEWKRKREKGEVAVEEPVKNKPKPFRVLNTIHKSSPLKKRRVFSDDEAEDDTHVKKFKAPTLSKPTSNEEKKANTEEDALDAFLENLAEDASEPANGTNEAVASEDSSGEEDDDEDPLRALQLKAMQTGKELATVDHSQIDYMEFKKDFYVETSEVSSLSEDEVSEIRTNMDGIKVKGKNCPRPVWKWSQLGFSSVINTVIENKLQFKAPTGVQCQALPVILSGRDMLAIAKTGSGKTLAFVLPLLRHVQDQPPLQEGDGPIAILMSPTRELAQQIYRQLTIFTKKLGLTAACCYGGSSIEPQIAELKKGVQIVVSTPGRLIDLLATNNGRVCNLRRVTFVVLDEADRMFDFGFEPQIKKIFSQVRPDKQCVLFSATFARKMESLARDTLHNPIEIVVGGISVVASEIKQHVELFESDDNATAADIFENKFTRLQELLKSYSSVKKLVFVEKQDSADQLLVKLLAKGLQSSTIHGGKEQIDRKYAIKEFSEKDSGVDTLIATSVAARGLDVKGLDLVINFDPPSHMEDYVHRVGRTGRAGQEGDAYTFVTSSQERPIADLVKALRLSKYPEEEIDARLIEISDKFLSKVKDGKEKFHFGFGGKGLSKLDEKRDTNMKMERSIYAMDNADQDKSRDSPISVATERPALSDNAKSVNGVDLPEFDVVEGRASESTGPDRCKFHSRVVINDLPQSARWHVVNADNLSEVTEHTSTSITNKGQFYPPGSKVPTTIKAGGKEVPAPPKLYLLVEGLTENAVRDANKLLRQKIIEGLESASKDDSSTPSGRYVV
>XP_024715679_Candida_pseudohaemulonis
MSEALTKEERIRQRQAQLAKWKERKSKSPSVSSESTSIEVNTTPPSASPTPEEQRRLERLKKVEEWKKKKLQSQNNATDEQALRQKKLAEWKRKRGGENDDKPSAPKSKSTSFKLRAKPIQKADSSKRKQVFEDEDDDEEKIRAFKVPTLPNSKLNTKLIKEDGEDALDVFLEGLADDQRDENTLSLGVQLEDSLDEEDNEDDPLRALQLKAMQTGKELAAVDHSQIDYLEFKKNFYVESHEVSLLTKEEVHDLRLKLGGIKVTGKNCPNPVWNWSQIGFSSVVQSLIEDKLQFKAPTSVQSQALPVILSGRDMLAIAKTGSGKTLAFVLPLLRHVQDQPPLQEGDGPIAVLMSPTRELAQQIFKQLTTFTKKLGLSACCCYGGSSIEPQIAELKRGAQIVVCTPGRLIDLLATNNGRVCNLQRVTYVVLDEADRMFDFGFEPQIKKIFSQIRPDKQCVLFSATFAKKMESLAKDTLSDPVEVVVGGISVVAQEIKQHVELFDLSDDTTLTEIFERKFQRLQELLRSYPDVKKLVFVEKQESADGLLVKLLGQGLQSITIHGGKEQIDRKHAIKKFSDPDSGVDTLIATSVAARGLDVKGLDLVINFDPPNHMEDYVHRVGRTGRAGKEGDAYTFVTPAQERPITDLVKALRLSKYPEDKIDPKLVKIADSFLSKVKDGKEKFHFGFGGKGLSKLDEVRDTNKKIERSMYSTETQESDKSRESSAATSKPISSDAKVVNGVDLPEFDVIEGRASESTGPDRCKYHSRVTINDLPQSARWNVVNADNLSGISENTSASITNKGQYYPPGSKVPSTVKQGGKEVPAPPKLYLLVEGLTENSVRDANMLLRQKIIEGLENAKDDVAASSGRYKV
>XP_025338744_Candida_duobushaemulonis
MSEALTKEERIRQRQAQLAKWKERKSKSPSISSESTSIEVNSTSSNTSPNPEEQRRLERLKKLEEWKKKKLQSQNNATDEQASRQKKLAEWKRKRGGENDADGSSSKSKSTSFKLRAKPIQKADSSKRKQVFEDEDDDEERIRAFKVPTLPNTKQNSKSSNEDGEDALDVFLEELVDDERDENSLSLGVLSEGSSDEEENDDDPLRALQLKAMQTGKELAAVDHSQIEYLEFKKNFYVESHEVSSLTKEEVHDLRSNLGGIKVTGKNCPNPVWNWSQLGFSPVVQSLIENKLQFKAPTSVQSQALPIILSGRDMLAIAKTGSGKTLAFVLPLLRHVQDQPPLQEGDGPIAVLMSPTRELAQQIFKQLTTFTKKLGLSACCCYGGSSIEPQIAELKRGAQIVVCTPGRLIDLLTTNNGRVCNLQRVTYVVLDEADRMFDFGFEPQIKKIFAQIRPDKQCVLFSATFAKKMESLAKDTLRDPVEVVVGGISVVAQEIKQHVELFDLSDDTTSTEIFDRKFQRLQELLKLYPDVKKLVFVEKQESADDLLVKLLGQGLQSITIHGGKEQIDRKHAIKRFSDQDSGVDTLIATSVAARGLDVKGLDLDYVHRVGRTGRAGKEGDAYTFVTPAQERPITDLVKALRLSKYPEDRIDPKLVKIADGFLSKVKDGKEKFHFGFGGKGLSKLDEVRDTNKKIERSMYSTETHEPDKSRESSAATSKPVSSDAKVVNGVDLPEFDVIEGRACESTGPDRCKFHSRVTINDLPQSARWNVVNADNLSGISENTSVSITNKGQYYPPGSKVPSTVKQGGKEVPAPPKLYLLVEGLTENSVRDANLLLRQKIIEGLENVKDDSAASSGRYKV
>XP_028890228_Candida_auris
MSQTLSKEERLKLRQEQLAKWKQRKSQSPVLDPERSTDEEDRPNASLPNPEEQRRIERLKKLEEWRKKKLSSQESKPTGAQNRQKKLEEWKRKRENDNPNDSSKVTVSTPLKPISTLTRKPVLLKRQRLFEDDEDENGGLRFKLRRSAPQSMQNAMENTLDGKDALDLFLEELKDDYVDPNQEFKQVSEESSDDEDEGEDKLLSLQLKTMRKGKELAAVDHKSIAYLPFKKNFYVESREVTDLSQKEVHDLRTTLGGIKVSGTNCPRPIWKWEQLGMSSVVTSVIEDKLQFKKPTSVQSQALPVILSGRDMLAIAKTGSGKTLAFVLPLLRHVQDQPPLKEGDGPIALLMAPTRELALQIFKQLTIFTKKLGLSACCCYGGSSIEPQIAELRRGAQIVVCTPGRLIDLLSTNNGKVCNLRRVTYVVLDEADRMFDFGFEPQIKKIFSQVRPDKQCVLFSATFARKMEGLAKDTLQDPVEVVVGGISIVAPEIRQHVELFEIDHTASATELYDQKFSRLQELLEQFSGVKKLVFVEKQDSADDLHVKLLSQGLQSVTIHGGKDQIDRKYAIKEFSEKNSGVDTLIATSVAARGLDVKGLDLVINFDPPNHMEDYVHRVGRTGRAGQEGDAYTFVASSQERPVTDLVKSLRLSKYPEDKIDSRLIKISEEFLSKVKDGKERFNFGFGGKGLSKLDEMRDTQKKMERSMYAADTPEQEKPAKAHSPATSNPVPENAKTVNGVELPDFNVIEGKAAESTGPDKCKFHSRITVNDLPQQARWAVVSGDSLAEITEATSTSITSKGQFYPSGSKIPTIIKQGKKEVPAPPKLYLLVEGLTESGVRDANKRIRQKIIEGMEISAKDDGVAPTGRYVV
>NP_009796_Saccharomyces_cerevisiae
METIDSKQNINRESLLEERRKKLAKWKQKKAQFDAQKEHQTSRNDIVTNSLEGKQTTEKFTERQERVKEELRKRKNEFRKSDEPVSVKPSKKKSKRSKVKKKISFDFSDDDDSEIGVSFRSKEHIQKAPEHDNEKDPLDEFMTSLKEEKMSNSKGMYDRGDILDVEDQLFELGGTDDEDVEDNTDNSNIAKIAKLKAKKRVKQIYYSPEELEPFQKNFYIESETVSSMSEMEVEELRLSLDNIKIKGTGCPKPVTKWSQLGLSTDTMVLITEKLHFGSLTPIQSQALPAIMSGRDVIGISKTGSGKTISYLLPLLRQVKAQRPLSKHETGPMGLILAPTRELALQIHEEVTKFTEADTSIRSVCCTGGSEMKKQITDLKRGTEIVVATPGRFIDILTLNDGKLLSTKRITFVVMDEADRLFDLGFEPQITQIMKTVRPDKQCVLFSATFPNKLRSFAVRVLHSPISITINSKGMVNENVKQKFRICHSEDEKFDNLVQLIHERSEFFDEVQSENDGQSSDVEEVDAKAIIFVSSQNICDFISKKLLNAGIVTCAIHAGKPYQERLMNLEKFKREKNSILLCTEVLSRGLNVPEVSLVIIYNAVKTFAQYVHTTGRTARGSRSGTAITLLLHDELSGAYILSKAMRDEEIKALDPLQAKELQEMSAKFESGMKKGKFRLSKGFGGKGLENIKSKREEAQNKDLELKKNDKRSDDLEKKISNPREGHDSVSESSALIPRLNYELFKESTDGSIIFYAKVYINDLPQIVRWEATKNTTLLFIKHETGCSITNKGKFYPEGKEPKNENDEPKLYLLIEGQDEKDIQLSIELLEQKVKEGVVKAASLSLKSTKY
>XP_018223263_Saccharomyces_eubayanus
MKSIGSTENRERESLLEERRKKLAKWKQKKAQFDAQKENQTLNSNIVTNSSEIKQNAGKFAARQEKVKEKLRKRKIELEKPHQRLLDKPSKKKSKKNKKKDKVSFEFSDNEEAVAVNAFSMNEDFKDVAEHDDEKDPLDEFMTSLKAEETSRNKILYDSGVILDADDQLVELEEADDENINDSTDNSNISKIAKLKAKKRVKQINYLPEELEPFQKNFYVESEAISSMTETEVEELRLSLDNITIKGTGCPKPVTKWTHLGLSTDTMNLITNRLRFDSLTPIQSQALPAIMSGRDVIGISKTGSGKTISYLLPLLRQVKAQRPLSKHETGPLGLILAPTRELALQIHEEVNKFTETDASIRSVCCTGGSEMKRQITDLKRGAEIVVATPGRFIDILTLNDGKLLSTKRITFVIMDEADRLFDLGFEPQITQIMKTVRPDKQFVLFSATFPNKLRSFAVRVLRSPISITINSKGLVNENVKQKFKICHSEDEKFDNLIQIVRKRNEFFDEAQTEVDGDTSDLEEVDSKAIIFVSSQQICDLISKKLTNVGVVTYAIHAGKPYQERVMNLEKFKREKNSILLCTEVLSRGLNVPEVSLVIIYNSVKTFAQYVHTTGRTARGSRSGIAITLLLNDELSGAYILSKAMRDDELKACDPLQTKELYEMSEKFESGMKKGKFRLSKGFGGKGLENIKSKREEAQIKELEPKKGQKNNDQLENKSDHSSNEHANEAESSAHIPKLEYQIFKEPTLEGSIIFYAKVYINDLPQIVRWEATKNTTLLFIKHETGCSITNKGRFYPEGKEPKNDTDEPKLYLLIEGQDEKDIQLSIELLEQKVKEGVIKAANISLKSTKY
>XP_033764826_Saccharomyces_paradoxus
METIDSKQNINRESLLEERRKKLAKWKQKKAQFDAQKENQTSRNNIVTNSLGAQRTADKFTERQEQVKEKLRKRKNEFGKPDERMSVKPSKKKSKRNKVREKISFDFSDDDDAKIGHAFRSKEHLQKVAEHDDEKDPLDEFMTSLKEGEVSTIKSTYDRGDILDVEDQLVALEGADDENVEDNTDSSNIAKIAKLKAKKRVKQIYYSPEELEPFQKNFYIESETISSMTEVEVEELRLSLDNIKIKGTGCPKPVTKWSQLGLSTDTMILITEKLRFGSLTPIQSQALPAIMSGRDVIGISKTGSGKTISYLLPLLRQVKAQRPLSKHETGPMGLVLAPTRELALQIHEEVTKFTGADASIRSVCCTGGSEMKKQITELKRGAEIVVATPGRFIDLLTLNDGKLLSTKRITFVIMDEADRLFDLGFEPQITQIMKTVRPDKQCVLFSATFPNKLRSFAVRVLQSPISITINSKGLVNENVKQKFKICHSEDEKFDNLLQLIHGRSEFVDEVQTEVDGESSDVEEVDAKAIIFVSSQQICDFISKKLLNAGIATCTIHAGKPYQERLMNLEKFKREKNSILLCTEVLSRGLNVPEVSVVIIYNAVKTFAQYVHTTGRTARGSRSGTAITLLLHDELSGAYILSKSMRDDELKASDPLQVKELHEMSGKFEFGMKKGKFRLSQGFGGKGLENIKSKREEAQNTDLELEKGDKKSDELEKKNNNLRAEHDNEPESSALIPKLKYELFKEPTTDGTLIFYAKVHINDLPQIVRWEATKNTTLLFIKHETGCSITNKGKFYPEGKEPKNETDEPKLYLLIEGQDEKDIQLSIELLEQKVKEGVIKAASLSLKSTKY
>XP_003677787_Naumovozyma_castellii
MIPINSEDSSHDEPPNGGKITEKQRLLQERREKLAKWKQKKTQQDLEKKKPVTNVETNLPLAAKDKFAERTSKLEEWKRKKRERDAERKLQDQKSVASTEEKQQNIVSKKRKKKKQTILFGDDVDESKEEASSNIQTTNESLTEIYKPSSIDLAPVRHHSNIDSKKPDPLDEFMNSLGNSSANSTSFEGRTIAGDLLDAEDESLMTGISHEKPSTDDGVENSRYTKLAKLKAKKKVTEVLYDKSTLEPFQKNFYAEPEDIKQMSDSEIEELRLSLDNIKVKGTNCPLPITRWSQLGLNTDTMNLITKNLRYETLTPIQSQAIPAIMSGRDVIGISKTGSGKTISYLLPLLRHIKAQRPLSKNETGPLGLILAPTRELALQIHDEIERFIVHDENIRSICCTGGSELKKQINDLKRGVQIVVATPGRFIDLLTLNTGKLVSTERITFVIMDEADRLFDLGFEPQITQIMKTIRPDKQCVLFSATFPNKLRNFAMRILNSPLSITINSNNLVNENVEQKVAICETDSAKFQELLTILQNQNKQQDQCENDEDEEREDETTLDKKTIIFVASQQICDLLYSQLVNFGYSLFAIHAGKPYQERITNLEGFKNTKNSILICTEVLSRGLNVPEVSLVIIYNAVKTFAQYVHTTGRTARGNLHGIAITLLLPSELTAGYILFKAMRANEKEKHDPFIIETLQGMAEEFEKGMKVGKYRLSKGFGGKGLDNLENKREEKQTEERRKYSPANTGTSDASKGKTNLEEGGEVTQDTNSIEIPKLEYAILQNKNPDGSITFSADVNVNDLPQLVRWEATKNTTLMFIKHETGCSITNKGKYYPEGKSPSTDKDEPKLYLLIESKDEKDIRLSIELLEEKVREGIRKVEYQTLKSNKY
>XP_003670762_Naumovozyma_dairenensis
MDSVSLKDSTSTPSNTKDAVDKQRLLQERRAKLAKWKQKKIEQDLQKKSNNVTNNDANIRIRSEPVNVRDKNDEALPITAAKRIIEDVDTIPPKKESKKQKQVERKRKKKKQGQIPFTFFGDPVVYNLTGTKVDEQITTPPQIFRPGTKEIPSIETRKNEDVAIDPLEQFMDSLNANVEPRVIMNNNAGDVMDEDDDQTKLSDEQATLADDKNLEENARYAKITKRKTKKFVSEIQYNAAELEPFQKQFYVEPEEIKQMSSAEVEELRLNLDNIKVKGHDCPKPITKWSQLGLNTDVMDLITKDFGFRSLTPIQSQAIPAIMDGHDVIGISKTGSGKTISYLLPLIRHIKAQNPLMKNETGPLGLILAPTRELALQIHQEIIKFISTDTAITSICCTGGSELKQQINSLKKGVHIVVATPGRLIDLLTLNNGRLMSIKRVTFVIMDEADRLFDLGFEPQITQIMKTIRPDKQCVLFSATFPNKLRNFAMRILRDPLSITINSQSLVNERVQQRFHICANDEEKFDELLAMIEENSSEPIETTDLGKEEEEEHTPQDRKTIIFVASQQICDFIGTKLENEGYQPFSIHAGKSYQERVQNLENFKSTKNSILVATEVLSRGLNITEVSLVIIFNAVKTFAQYVHTTGRTARGNHSGVAISLILPNELNAAYIIRKAIRDNELNSHASDQITKLNEMAKDFEKGMNSGKFRLSKGFGGKGLDNLDSKREEQHIEEKRKYDTTPDLGTKGDKRNNVDKNSTTSVFVDKSTALDLTQVPKLDYKFLQDKTLDGSLTVSAKVNVNDLPQLVRWEVTKNTTLLKVKNETGCSITNKGRYYPPGQDPQNENEEPKLYLLIEGRNEKDVRLGIELLEEKVKDGVKKVEYQAIKSNKY
>XP_003958515_Kazachstania_africana
MTNKAESFSEKDQLLKERRAKLAKWKQKKAQFDLEKKQTKSSQPEVNESQITNIRQDASAEDKLAARRKRLEEWKSKKRNISDVNKSDEPKNKRPKKTTRIEFEDSDTEISEPAVALFRPDSISGQDDADFTLNRQYHDDVDPLDALMNGLTGGEDSKGTTSRGDVLDETTVSDFDDSDIVVTDDEFEAKNFKRIARMKSLKKVTEVKYDKNNLEPFQKVFYQETPEIRNMTADEVSELRLNLDNIKIKGHGCPNPITRWSQLGLNTSIMNSIKNVMKFQELTPIQAQALPAIMSGRDVIGISKTGSGKTISYLLPLLRQVKSQRDLSNSETGPIGLVLAPTRELALQIHEEINKLINDDASLNCICCTGGSELKDQISSVKRGVKIVVATPGRFIDLLTINSGKLLSTGRITFVVMDEADRLFDMGFEPQVTQIMKAIRPDKQCVLFSATFSNKIRSFAMRVLKNPITITINSNNIVNENVSQNFRVCESDTQKFDELISLLKERNDKHEAQEGFEESDNLQDNKTIIFVASQQICDILETNLVSSGFEIFSIHAGKPYQERVLNLEKYRRTRNSLLLCTEVLSRGLNVPEVSLVIIYNAVKTFAQYIHTTGRTARGNSKGKAVSFLLKDELAAAYILKKAMREHDFENQDPLDLTHLNAMNAEFEKGMNSGQYKLFSGFGGKGLENMDTKREKKEQEEKLGFENNIKASAASEGSISAGSTSKPVNQLSTDEIQMPKLEHKIVKTSEVDGSVVFSAEVYVNDLPQLVRWEATKNTTLMFVKHETGCSITNKGKFYPEGSKPKNASDEPKLYLLIEGHEEKSVKLSIELLETKVKEGIKKIEYQTIKSNKY
>XP_022467163_Kazachstania_naganishii
MESDRTTNCDTLGTTILTKESEVETSNEPRHVRLEQQKAARSGSVNPGTTTTETSESGIDQKNEKAHLLSASKQDILAARRNKLAQWKKRKIEADKEEQKKRAGVTPPPSKKPKNKKRGKRNPLENSDETVENIIPSTTAAPLFRPDPQDTIEHHTLPQQHDKEDPQDTIEHHTLPQQHDKEDPLDSFMESLQNEEQIPDATDLTRASVDLDADELDQNTIEEDETVDEESGMQESKLKTIAKAKLLRKVLGVDYTTMELEHINKSLYHEPESLKNLSQEDMVELRFSLGNIKVKGENCPKPATRWSQLGLDTSKMNLIENVFKFDSLTPIQAQALPAIMSGRDVIGISKTGSGKTISYLLPLLRHIKAQRPLSKNETGPLALIIAPTRELALQIYQETLRFLDSDKSLRAICCTGGSQLKTQINDLKRGTEIVVATPGRFIDLLTMNSGKLISSKKISFVVLDEADRLFDMGFEPQVTQIMKTIRPDKQCVLFSATFPNKLRNFAMRVLKSPLSITINSNTMVNENVTQKVELCNNELDKFDILLSLLEKHQAKLVSPEQDEKVIIFVASQQICDTLYAKLENYDYDLFAIHAGKSYQERITNLNKFKETANSILICTEVLSRGLNVPEVSLVVIFNAIKTFAQYVHTTGRTARGNNHGDAITLLLKDDLAGAFIVFKAMREKDFEKLSLTTTEELGRMCKEFEKGVKSGKFKLLKGFGGKGLDNLDTKREEKQALERKAVDGVTNETPIVPEKSAPNLESTDKELGIPKLTYDVKKIVEEDGSTTFTAQVNVNDLPKLVRWEATKKTTLLFIKNETGCSITTRGKFYPENKAPQTVTDEPKLYLLLECQDEKDIKLSIELLEEKVKEGIRKIEYQTLKSNKF
>XP_448529_Candida_glabrata
MTSIDKQKERLEKLARWKQKKSESKAVLNTQNVNTNSQSSNQNNVSDIENKLEKVKAWKKRKLEVKSDQQTPPATQSEINHTSSVRLEENIQGIKRKKRQKRVSNVFDEVKPINSTPTNDAQLSESDILEKVDLNTEDPLDSFFGNIETTEEFHFEVIDNKVNNDELLDEDNSKFDALQKEQKKLAKAKKNKNKKLLTPVNFRNIDLDPISKCLYNEPEEIKSYTEDEIADLRLDLDNIKIEGKDCPRPVTKWSQLGIPYDIIRFIKDVFSYKSLTPIQTQTIPAIMSGRDVIGISKTGSGKTISYLLPMIRHVKAQKKLRNGETGPIAVIFAPTRELAVQINEEVQKLISDLDISSICCTGGSDLKKQIDKLKTGVEIAIATPGRFIDLLSLNGGNLVSTLRISFVVMDEADRLFDFGFEPQIASVLRTVRPDRQCVLFSATFPSKVSNFASRFLDSPLQITVNAEGMVNERINQKFTICSDESDKFKELLSLLKVFNSETVDEKTIIFVSSQQICDIIEKRLTDYSEKLYSIHAGRPYNERRQNLELFKKTSNSILLCTEVMSRGLNVPEVSRVILYNSAKTFAQYVHSTGRTARGTREGTSISLLLPNELSSAYILNKAMRDKDFSECPVKEVKNLKQMAQKFEDGLKSGKYKLSTGLGGKGLENMDNSKETSNNDLDEQLKHQDNISISQEADLPDDFKFDTSVETVTNADGTIATVCKFVVNDLPQLVRWEMTKNTSISNMIRETGCSITLRGRYYPPSNVTNDNNTEPKLYLLIEATDDKAVRHCVDLLKDNARVGFMKATSESLRNTKY
>XP_004180371_Tetrapisispora_blattae
MAELKADSERQKRIRRTPRKNYCNGSRKRTQFDSQKNEASTPKINNNEIIDEERKKQVRLNRLEAWKKKKQAQDEKNKSKLKSPSHVSNSDKTNKKKLSQKRRKALNFDDSEDEQSFDEQEVSKVKMFKPSLDSNQFPDLNHELQNNEIPENGSDVHSSSIFINQLEKLQDLESRQLRKEDDNIILSDYDDMEDLGGNFGIADEEESEDKTDRKSRLKHIAKMKSLKKVKEINFSQELLKPFPRQFFFQQVEKIRTGETPLSSEEIEELRFSIGNIRVHGGSTCPMPIINWAQLGLSSLTMNYITQILKFETPTPIQAQAIPAIMSGKDIIGISKTGSGKTIAYILPLLRHVRAQKPLSRNETGPIALVLAPTRELAIQINDEINNFLSNDNYQLNSICCAGGSDLRGQINIIKKGVSIIVATPGRYIDLLTLNGGNLLNTKRISFIVMDEADRLFDLGFEPQISQIMKTIRPDKHGVLFSATFPKKLRSFALKALNSPITITIDSENMINENIEQKFKICKSDNEKFNNLLDILNKHDYENIQSSASRDGISNENDKKIIIFVSSQQISELIYNKLENNGFSPFLIHAGKPYNERVQNLENFRRAKNSILLCTEVLSRGLNVPETSLVIIYNAVKAFAQYVHTTGRTGRGIYRGVAISLLLENDLPAAYILSKAMRPNELHAMSPDQQIQLQRMSDEFAKGMKKGNFKLFGGFGGKGLDNLDEKRKINESKERKLFENSPNNENNRDEVAGTNSLPSSDNNTKVSEFSDGIVVPKLQYKINKSIEPNNVETYCAEVNVNDLPQLVRWEATKNTTLMFIKHETGCSITNRGKFYPEGKGPQSSKDEPKLYLLIEAKDEKDIRLSIELLEEKVKEGVKKVEYEAIRSTKY
>XP_003688328_Tetrapisispora_phaffii
MRYCLLEYIIMTDTPYVHETNTEKERLFEERRAKLAKWRKKKDDDHGGYDKPVKEASENATSMNKDINLTETEAKLLERQLKLQEWKKKKRERDQLRLKESEQSVGETKLKKAKKPKRRKIQFDDSDEEDSDKQLPLYMPGSSEVTKTNEISKNINKSSNDTEDVDPLESFMNSINTSKNSNGTLTGSLIDDNDTLDNVLVENGSDDDNEALLRYKKVAKLKASKIVQHMNFKKEDLVPFPKSFYVEPEAVHEMSNEAVDELRLNLGNIKISGKNCPRPITRWSQLGISSDVMYLLTKTLQYDTPTPIQSQAIPAIMTGRDVIGISKTGSGKTISYALPLIRHVKAQRPLSNSETGPLGLIIAPTRELAIQINEEIQKFIKSDPSIRSICCTGGSELKNQIYEFKRGIEIVVATPGRFIDLLTLNTGKLLNTKRITSVILDEADRLFDMGFEPQVTQIMKTIRPDKQCVLFSATFPIKLQAFVKRVLHNPLTITIDSKTMVNENVHQAFEILNNDSEKFFKLIEILDNFVEKRESSQSKGSEQVEDEIIDKKIIIFVSSQQTCDAVAANLEKYDYDVFSIHAGRSYQERVSNLEKFKKTKNSILLCTEVLSRGLNVPEVSLVIIYNAVNKFSQYVHTTGRTARGTRRGNAITLLLSDELDAAYILKKAMRDEELAENSPEKISILDEMVNKFEVGLKSGKFTISKGLGGKGLDNLDAQRNKNNNKEKEDFKRISKGTVNNDIDGGTVDMDDVSNDVVADIEVPKLKYEIIRNDNADKASTFSAHVYINDLPKLIRWEVSKNTTLSNVKRETGCSITSRGQYYPDNKNPKSDKDPPKLFLLIEGKEEKDIIFSIDLLEGRVKEGLRKVEIQTLKSTKY
>XP_001645409_Vanderwaltozyma_polyspora
MSADNVSSIDPEKERISRERREKLAKWRAKKALMDSQNELKKETVPLEVKNSKITNNENDSTSRSKLLERQHKLQEWKRKKREREEEQLIKEQENTKETSSHSKKKNKKQNRGSQKRQITFDDSDDETTGESKDSFDKSEIVVEKSDMSGSKNNNEDDPLEAYMKSLVNGGQPLNHKIGENILDEDGDDNSIEEDDEFSNSESDEESSRYKRISKAKAKKKVKEIKFTIKDLEPFPKSFYSEPDEVKLMTDDEVEEMRLSLGGIKVKGKHCPKLITRWSQLGLPTDIMNLITKELKYDEPTAIQSQAIPAIMSGRDLIGISKTGSGKTISYILPMLRQIKAQRTLSKNETGPLGLILAPTRELALQINEEVEKFTKQDRSIRTICCTGGSEMKKQINDLKRGVEIVVATPGRLIDILTLNSGKLISTKRITFVVMDEADRLFDMGFEPQITQIMKTVRPDKQCVLFSATFPNKLRSFAARILTDPLTVTINSNNLVNENVNQSFYIEDNENDKFNRLVNILDGFYKVNKNITSNSEEREIDEEVSDKKIIIFVSSQQFCDLLYSKLENFGYFPYTIHAGKPYQERVMNLEKFKTTTNSILLCTEVLSRGLNVPEVSLVIIYNAAKTFAQYVHTTGRTARGTHKGDAITLLLPDELAAAYILKRALRERELSSIDPQMVEDMKQMSERFESGMKEGKYKLSKGFGGKGLDNLDTKREEKQQEEKHKLDKIENDESTPSTSYKTTDNASSSSEVDSVTIPKLEFTIDRDKNIDSTISFTAIVNVNDLPQLVRWEATKNTTLMFIKHETGCSITNKGKYYPEGKGPTSNKDQPKLYLQIEGKEEKDVLLSIELLEQKVREGIKKVEYQSIKSTKY
>XP_003679746_Torulaspora_delbrueckii
MALPVSDKAPANARILQERREKLAKWKQKKAQFDQQKINETRQPDTNKQSSENQSAAARSKVEAWKRKKQERDQERLKEKIKNENHGKRSKRQKRQLAFDMNEEETDKRAVPLFKPMGDKLYGHQATPEEQEQREENEQIDPLEAYMKELSSSAKISNHVSGELLEEDGNDLELSGQEDDFDQRNEDDARYARMAKLKSKKKVREMQFSQDDLEPFRKNFYLQSDELNNMSESEAQELRLAIGNIKVKGERCPLPVTRWSQLGLMTDVMNFIMHNLKYDSPTPIQSQAIPAIMSGRDVIGISRTGSGKTISYLLPLLRQIKAQRPLATNETGPLGLILAPTRELALQIHEEVELFTKNDLAVNSLCCTGGSELKQQINMLKRGTEIVVATPGRFIDLLTLNTGKLLTTKRITFVVLDEADRLFDLGFEPQITQIMKTIRPDKQCVLFSATFPNKLRSFAMRVLRLPLSITINSKNLVNENVKQRFEIFPTDENKYRALLSILDKRMKEEDENEESELADDEVNDDKAIIFVSSQQICDFLGTRLENEGYSIHTIHAGKPYQERVNNLQNFRHTRNSILLCTEVLSRGLNVPEVSLVIIYNAVKTFAQYVHTAGRTARGTNSGEAITLLLSNEIPAAYILRKALRDQEIESHDPKLVKELYDMSDRFESGMKDGKFKISQGFGGKGLDNLESKREQKQGEERKTYGDPQGNGGEKKANLTDETANDADIKLQVPKLQYVVSQVSNPNGMVTFTAEVNVNDLPQLVRWEATKNTTLMFIKHETGCSITNRGKYYPEGKSPESATDEPKLYLLIESQQEKDIRLSIELLEQKVKEGVRKAGIQSIKDTKY
>XP_037142844_Zygotorulaspora_mrakii
MLPVSPHDANKAEILQERQKRLAKWKQKKAHSDEQSKTKQENLTNSENTNHDRQAERRQKLQEWKDKRRKRNEESSDKQSPQPREQKKRKSSMKGKTKNNDSANVFDASDDEEFVSTKVELFVPKTSSSKDGSNAVLSHGKRETTKNDKDPLDEYMQGIHSIKGTSTNNRIGYLFDEEDNDTGVEDMAFERTDTNEDTRYAKIAKMKLKKQVLSIKYTSEDLEPFRKNFYVQPEEFDSMSESEIEEIRLSMGNIKVKGNQCPVPVSRWSQLGLSSDVMNLITQDFDYGSPTPIQSQAIPAIMSGRDVIGISKTGSGKTISYLLPLIRQIKAQRPLSRDETGPLGLILAPTRELALQINEEVQKFIRGDDSVSSICCTGGSELKHQINVLRRGIEIIVATPGRFIDLLTLNSGKLINTKRITFVVMDEADRLFDLGFEPQITQIMKTIRSDKQCVLFSATFPNKLRSFALRVLRSPLTVTVTSNSLVNENVKQKFEIVDGEEKKFLKLLKILNESIKTEDEEEEELKEDDEPKDEKIIIFVSSQQICDILFKKLECEGYHLFSIHAGKPYQERLKNLENFRSTKNSILICTEVLSRGLNVPEVSLVIIFNAVKTFAQYVHTTGRTARGTNKGVAITLLLENELAASFILSKALRTSELEEHDEHQVRALKDMSAAFTSGIKEGRYKVSSGFGGKGLDNLESKREEKQMEQKKRFEGGNASSHEDGHRQSNQEDDNNTTHIKVPKIEYTVIKNSNTDGTITYSARVNVNDLPQLVRWEVTKNTTLMLVKRETGCSITNKGRYYPEGKLPESPRDEPKLYLLLESKEEKDIRLSIDILEQKVKEGVRKVSNNFIKDTKY
>XP_002498631_Zygosaccharomyces_rouxii
MSSVSANDNNKAKLLQERREKLAKWKKQKALRDEQKKKHTNTENSSEKLTESQQELQQSKKKKRKNDQADSTFRKTVKSSKNRSTKKISFDESDEEGSTQGIELFKPMNNDVVDVNNSEAKDDVDPLEKYIQSLSSNDDGNLVPPSVNLMDADDNEVPSDEKEMSSDEDEEGFKFAKIAKMKSKKQVKEIRYERNELESFRKDFYSQLPQALLSDNEISELRLNLGNIKVRGDGCPLPITRWSQLGLTSDITSVLINDLKFENPTSIQAQAIPAIMCGRDVIGISKTGSGKTISYLLPLIRHIKAQRHLASDESGPLGLVLAPTRELAIQINEEVTKFTAKDKSVNSVCCTGGSELKEQIRKLKKGIEIVVATPGRFIDLLTLNTGKLLSTRRITFVIMDEADRLFDMGFEPQITQIMKTIRPDKQCVLFSATFPNKLRNFAMRVLHRPLSITINSKSLVNENVTQRFDIANSDEEKFNTLLRILEKHEESSNGVPMQQDWNDSENKDEKAIIFVSSQQICDLLHIKLENEGYTIYSIHAGKPYQERLNNLENFKSTPNSILLCTEVLSRGLNVPEVSLVLIYNAVKTFAQYVHTTGRTARGTHTGVAMTLLLNDEIAGAFILNKAIRDKELEEHDPRIVKQLKSMSQEFEKGMQSGKFKVSQGFGGKGLDNLESKREERQSQEKKYYENDEKLPLDNEPNVKNTKDASSSTQIQVPKLRYRVSNHISPEGDTVFIANVNVNDLPQIVRWEVTKNTTLMFVKNETGCSITNKGKYYPEGQGPKSDRDEPKLYLLIESDNEKDIKLCIDLLEGKAKEGVRKVGIQSIKDTKY
>XP_003644832_Eremothecium_cymbalariae
MSAIDDKKAAERQERLIKWKHKKQEQDILKQKNGHNSENEGRSITAAQGNPDGTIEMKDADKMAERRKKLEMWKRKRQEQDALKNRSNDNVERVSIAKTGERVPVVTRKSTSEARDIEDVGEGPNGYNSHSGKKSSRIGWNSKKQTKKRSIFDDSDDEIEPSKLKLFKPGTEIRTESKVEEETEDTLEAFMKSLDVKENKLQNVTEVFYQDDEDTVTFDFNRTESESGTEFVRIAKIKARKQLKTVHYSKADLEPFVKNLYHEPEEICLMTDEEMADLRLSLDNTTVKGLNCPGPITKWTHLGLTSDVMDLLVKEFQFNFPTPIQSQAIPAIMSGRDIIGISKTGSGKTVSFLLPLLRQIKSQRPLRVGETGPIGLLLAPTRELAVQIHEEVVKFTAANPRIKSICCTGGSEIKKQINDIKRGIEIIVATPGRFIDLLSLNSGNLVNPKRIVFVVLDEADRLFDLGFEPQVNQIMKCIRPDKQCVLFSATFPTKLKSFASKILHNPIHITINSKSLINENIEQRVEIFGDEESKFKSLLHWLVPTQTREVDEKTIIFVSSQQICDFLSNRLEVNGLGTFSIHAGKPFNERTWNLRSFKETKNGILICTEVLSRGLNVPEVSLVLIYNAAKSFAQYVHTTGRTARGTNKGMAVTLLMNNELAASYILMKSMRDEEINKHHHATISKLQQMSDQFNEGLKTGEYRLAKGFGGKGLDHLDKVNEEKHTEERRHFDADSGTASNDISEPGQDVAVTEESQSVSVPRLDYSIKKMVNPDGTSTYFAHVQINDLPQVVRWEATKFTTLSSIKHETGCSITNKGRFYPSGQGPHDTTDEPKLYLLVESANDKDISLAIELLETKVREGVRKSNIQEIRSNKYTI
>NP_985521_Eremothecium_gossypii
MEPNTPAIDPKKERLARWKQKKQQQDMLRQKSGASSKSSHDQAEDGDAARSTQPFEGLDKMAERRKRLELWKKKKKEQDEQKWKGDDAGQESATDIPVKGKAAPAEDAKAVPRGRKSRKGADPEKRQIWDDSDDELEAPKLKLFKPGSTIQTETPPDEDPEDTLDTYMNTIQEKNEVQLLAPREVFDQEDDETTAFDYNRTDNGTGSEFMRLAKLKAKKQLKPVIYSADELKPFIKNFYQEPEEISKLSEEEVADLRLSLDNVQVRGRDCPRPILKWSQLGLNSGIMNLLTRELEFTVPTPIQAQAIPAIMSGRDVIGISKTGSGKTVSFILPLLRQIKAQRPLGGDETGPLGLILSPTRELALQIHEEVTKFTSGDPSIRSLCCTGGSELKRQINDIKRGVEIVIATPGRFIDLLSLNSGNLINPKRIVFVVMDEADRLFDLGFEPQVNQIMKCIRPDKQCVLFSATFPNKLKSFASKILHDPVYITVNSKSLINENIEQKVEIFSNEEDKFKSLIHWLALTQQNLNDEKTIVFVSSQQICDILYNRLEANGFTTFAIHAGKIYTERAWNLKCFKETANGILICTEVLSRGLNVPEVSLVIIYNAAKTFAQYVHTTGRTARGSNKGTALTLLMNTELAASYILMKSMRDEELNKHHDATVSTLKQMSEKFNKGLKTGEYRLVKGFGGKGLDHLGKVYEEKHTEERNQLALEAGLAATEVSVSAPDGGLGDESTSVSIPKLDYTVKKRSNPDGTSTYFAHVQVNDLPQIVRWEATKYTTLSSIKHETGCSITNKGRYYPSGQGPQGPSDEPRLYLLVESATDQDISLAIDLLESKVRDGVRKSNMQEIRSNKYTI
>XP_455558_Kluyveromyces_lactis
MDQTEKLRIRQEKLAKWKKQKLNNDVTASVSVDAKEERLKKLEAWKKKKKQQDELKQKDIKLTSIKSADRDRNKRRGQCSRKRPAFGGSDSESDDENSTSTLFKPRRNDTNTHVLTKDNSKDDLDDGNDALDEYIHKLIDKDSNTNRVRLIDNISEDEDANDSSSEKTISQEEAPVDSEILFKKKGRKKIKAIDYSKVLNLITLNKCLYREPNDLGLMSEKDVEELRLSLDNIKISGKDCPKPVTKWSQLGLSSEIMDLISNELQFVTLTPIQCQAIPAIMSGRDVIGISKTGSGKTVAFLLPLVRQIKAQPPLAPDETGPIGLILTPTRELAVQIQEEALKFCKGSGISSICCVGGSELKQQINELKRGVDIIVATPGRFIDLMTLNSGHLLSPTRISFVVMDEADRLFDLGFGPQVNQIMGCIRPDKQCVLFSATFPSKLKHFASRTLKNPIQITINSKSLINENIQQRVQIFDEEHVKFEFLLKRLSDRLALHRGEDEKTIIFVGSQQLCDLLYDELLLNGITTFPIHAGKPSAERLRNLQKFKETDNGILICTEVLSRGLNVPEVSLVIIYNAAKTIAQYVHTVGRTGRGTNNGVALSFVMVDELASAYILVKCMKENELSSVPMVVYQKLKEMNDEFSSGLKTGKYRLIQGFGGKGLDHLDELNEAKQSQEYTDYGVVENEEDVTEEESGATKMEYTRGKREEGHSTTYFAHININDLPQLARWEATKTETVSNIKQETGCNFESKGSFYPEGKGPKNDTDDPKLYLIVEGAEESDVTMALELLNTKVKEGIRKAAVKDIQSGKYRM
>XP_022674570_Kluyveromyces_marxianus
MDQSEKLKLRQEKLAKWKKQKQEQSQQQPPPQQAKDGSLANERLKRLEAWKKKKEKEKEKQVHQIKKNAPDQSQSSTSKSKKKTRNSKKRSAFGLSDDESNDELPIPKIFKPNDDEVEQEVSTNETGDIESDSDPLEEYIQQLNKRNNGQSTAISIPIEEDGSDTPSSVEEDEESDDDNNFGEFSSLNKNKKRIKPIDYSQVSDLIVLNKSLYREPNELSMMSEKEVGELRMSMDNIKVYGKDCPKPVTKWSQLGLSSDIMELITEELQFVTLTPIQSQAIPAIMLGRDVIGISKTGSGKTIAFLLPLVRQIKAQPPLRPGETGPIGLILTPTRELAVQIQEEMLKFSKGSNISSICCVGGSELKQQIAQVKKGVDVIVATPGRFIDLMTLNSGHLLSPTRISFVVMDEADRLFDLGFGPQVKQIMGCIRPDKQCVLFSATFPTKLKKFASHTLNDPIQISINSKSLINDNIEQRVQIFDEEHVKFEFLLKKLSDRFILHQDEDEKTIIFVSSQQLCDLLYDELLLNGITTFAIHAGKPSAERLQNLQKFKDTPNGILICTEVLSRGLNVPEVSLVIVYNAAKTVAQYVHTVGRTGRGINNGVALTFLMVDELASAYILVKCMKEKELSSLPMEVYQKLKEMNDEFSKGLKTGKYRLIQGFGGKGLEHLDELNESKHSQELREYSAEQNDEDDTQQEDRTLTKLEYVRGKKEEGNNVTYYAHININDLPQLARWEATKTETISSIKQETGCNFENKGRFYPEGHAPQSDADEPKLTLIVESNNETDISLALELLEVKVKEGVHKMAIKDMQSGKYRI
>XP_022631007_Lachancea_lanzarotensis
MSTVSAEEKKRQLLERKKKWTKKKAEVDALKEQQKTNENNSYANKDSANDLSSRLAERKAKLDKWRQKRELQQKEPRDDENRDAEGNGPLANKKVKKFLDKKRFFDDSDDEGSTNDVKLFKPGNTDDSGYTKDIKSEPGSVEDKNVAQDPLESFLQSLIQTQDINSSRPRSSGILDDDLGDVNEEPERFGETQEHDEVETEYKRMKKLKSKKRVRKISVGGTTFEPFTKSFYVEPEEIRTMTDVEVSDLRLSLDNVSIKGQACPRPITKWSHLGLSTDIMNLITHEFKFLSPTPIQAQAIPAIMSGRDVIGISRTGSGKTISFLLPLLRQIKSLRPLSREETGPLGLILAPTRELAMQIFEEACKFTKKSPKIRTICCTGGSELKSQINDIKRGVEIVVATPGRFIDLLTLNSGKLINTKRVTFVIMDEADRLFDLGFEPQITEIMKTVRPDKQCVLFSATFPTKLKSFASRILYRPISITINSKSLVNENIEQRVQIFNSDQRKFEALLSLLNPEFDSEQDGDRDEKTIVFASSQQICDLLYNRLVDKNFSPFAIHAGKPYNERASNLEKFKSTRNSVLLCTEVLSRGLNVPEVSLVIVYNAVKTFAQYVHTTGRTARGDKHGVAVTLLLDDELPAAYILNKSFRDKELESMPDESRERLQKMAGQFESGMKIGKYRLAKGFGGKGLEHMEKLNDEKQDTELKSYGVADHKKSDGSEGTEGSDLHANLVSIPKLDYQFMQNKNSNGQVAYSAQVYVNDLPQMVRWEATKNTTLSFVIHETACSITNRGKFYPEGAVPASAQDEPKLHLLIEGQDEKDVRLAIELLEEKVREGVKKVSAQESRNTKF
>XP_002556134_Lachancea_thermotolerans
MSTVSAEEKKRLLLERRNKWKQKKAEFDALKVRQETNKESRVESSGTLSKIENGTQKALNRNEESSKPVGKRSSKVKKRAFEESDEEEEPAKVELFRPDEHPDVNSPLNLDAGTTVVDEDPLDLFMQRLNTDNNDKDRGILDADVLDDALSEEEAVHEIDGVEAEFMRLKKLKSKKRVKRLNTQTQKLEPFVKDFYIEPEEIKNMSETEIDELRLGLDNVKIKGQGCPRPIVKWSQLGLTTDIMDLITKEFAFVSPTPIQAQAIPAIMAGRDVIGISKTGSGKTVSFLLPLLRQIKALRPLTSGETGPMGLILAPTRELAVQIHEETEKFLNPVSKLRSICCTGGSELKQQIKELKKGVEIVVATPGRFIDLLTLNSGKLLNTERVTFVVMDEADRLFDLGFEPQITEIMKTIRPDKQCVLFSATFPTKLKSFASRILDRPISITINSKSLINENIEQQLRIYDNDESKFEGLLDILRKQTQMSSDDERDEKIIVFLSSQQICDLIYYRLQEQNYTTYAIHAGKPYNERASSLEKFKNTKNGILLCTEVLSRGLNVPEVSLVIIYNAVKTFAQYVHTTGRTARGDKHGTAVTLLLSDELAASYILNKSLRDTEIELLDEGTIEKLKAMANKFDSGMKTGKYRLTKGFGGKGLEHMEKLNDEKHNQELKQYNVPEQSKGSEKEDDNHPEADQVIVPKLEYVFLQNKNPNGRITYSAEVNVNDLPQLVRWEATKNTTLSFIKHETACSITNRGRFYPEGSGPKSASDEPKLYLLIEAHEEKDVRLAIELLEDKVKEGVKKVSINEAKSSKFSL
>XP_020056783_Aspergillus_aculeatus
MARHGDTRSPSPVGSTYSSSRRSRRDDDRYERSRRDDGRSYRRSRSPERRYRDRERDRDRDSYRRRDRSIDRRDDYRDEDSYRPSRRDRSRDRRRSRDRDDQRDYRRRSRDRDYRSRREDSRDRARRRTDDSADLKHKSRRDDSRDRARHSRSRSRDASKPSTPATPAAQTEDEKRAERRAKLEAWKQKQAAEKERKQREAAAAGGARSILEEIDRKSGLSPAVGSPQSPATPAVEAAPATYAGKFDPKAIAKKGTSTSSPAPAVLGNDVAVPLPSKPSATTSGSPAPATSSSSCTFPPLIYAYRFTTNLSVLATLKAKGNVGRFGLGTRQAGEAEKSTATRTLGFGEEESTRRKLERLPTPPLEDSKDTNGTTGGGAEDEDEDDVDMHEGGTEEENAAAARAAAERREERLQLAQSTDTSQEANGDTVMEDAADNQAPDSMEVDAQEEEEEVDPLDAFMSELAETAPPKRTGGAKFSRAKEQQPEAIFGDEHDVDVTAVGEGDADDFLAIANKAKKKKDIPAVDHHKVEYEPFRRKFYTEPSDLAQMSEEEAASLRLELDGIKVRGVDVPKPVQKWSQCGLGVQTLDVIEKLGYEKTTSIQAQAIPAIMSGRDVIGVAKTGSGKTIAFLIPMFRHIRDQRPLENMEGPVGLIMTPTRELATQIHKDCKPFLKALNLRAVCAYGGAPIKDQIADLKRGAEIIVCTPGRMIDLLAANAGRVTNLRRVTYVVLDEADRMFDMGFEPQVMKIMANIRPDRQTVLFSATFPRNMEALARKTLTKPIEIVVGGKSVVAPEITQIVEVRNDDQKFVRLLELLGNLYSNEENEDARALIFVDRQEAADTLLRELMRKGYPCMSIHGGKDQIDRDSTIEDFKAGIFPVLIATSVAARGLDVKQLKLVVNYDAPNHLEDYVHRAGRTGRAGNTGTAVTFLTEDQERYSVDIAKALKQSGQKIPEPVQKMVDSFLEKVKAGKEKASASGFGGKGLERLDQERDAARLRERRTYKTGEEGEEEEEKDEKKNEQAEDRFSKAISSVQATASASTSMPGVPKGIDLDGKITVHKTEKDPNSTSKNPLDKVGSAVADIHARLSRAGVMRSGVPIDNRGPDAGAFHATLEINDFPQKARWAVTNRTNVAKILESTGTSITTKGSFYATGKEPGPGENPKLYILVEGETELAVTNAMRELMRLLKEGTIAAADSDARAPVGGRYNVV
>XP_001269256_Aspergillus_clavatus
MARHGDTRSPSPVGSTYSSSRRSRRDDDRYEKSRREDGRGHRRSRSPERRYRDRDRDRESYRRRDRSLDRRDDYRNDGGYRSNRRDRSRDRRRSRDRGDDRDHRRRSRDRDYRSRRDDSRDKARRRTDDSADLKHKSRRDDSRTRDLDSKSRDTSKPSTPAPAAQTEDEKRAERLAKLEAWKQKQAAEKERKQREAAAAGGARSILEEIDRKSGLSPAVGSPKSPVTPTTDATPAPYAGKFDPKAIKRNAAPTPSAPLVLGNDVAVPQIAKASATFSSMNNHAQANKPAAALSTAPSTLKSKRNVGGFGLGAKQVADAEKPSAVKTLGFGEEESTRKKLERLPTPPLEDGKDETVAADMGAEDEDDDMQDGETEEENAAAARAAAERREERLQNEALRAQSSEKVPQTNGDVEMNDAPIQAEAENMEVDVEEEDVDPLDAFMSELAESAPPKKTFGTKFSKAKEQQPEAMFGDENDVDLTAVGEGDADDFLAIANKAKKKKDIPTVNHEKVEYEPFRKKFYTEPSNLAQMTDEEAASLRLELDGIKVRGVDVPKPVQKWSQCGLGVQALDVIERLGYESPTSIQSQAIPAIMSGRDVIGVAKTGSGKTVAFLIPMFRHIKDQRPLDNMEGPIGLIMTPTRELATQIHKDCKPFLKALNLRAVCAYGGAPIKDQIADLKRGAEIVVCTPGRMIDLLAANAGRVTNLRRVTYVVLDEADRMFDMGFEPQVMKIMANIRPDRQTVLFSATFPRNMEALARKALTKPIEIIVGGRSVVAPEITQIVEVRNEDTKFVRLLEILGNLYSDDANEDARSLIFVERQEAADALLRELMRKGYPCMSIHGGKDQIDRDSTIEDFKAGIFPVLIATSVAARGLDVKQLKLVVNYDAPNHLEDYVHRAGRTGRAGNTGTAVTFLTEEQERYSVDIAKALKQSGQQVPEPVQKMVDSFLEKVKAGKEKASASGFGGKGLERLDQERDAARNRERRTYKTGEEGEDEEEKEDKAEKADERFNKALSSVQSAAAAAPTLPGVPKGIDLDGKITVHRTEKDPAGTSKNPLDKVGSAVADIHARLSRAGVMRSGVPIDNRGPDAGAYHATLEINDFPQKARWAVTNRTNVAKILEATGTSITTKGSFYPPGKVPGPNENAKLYILVEGETELAVTNAMRELMRLLKEGTIAAADSDARAPVGGRYNVV
>XP_001264763_Aspergillus_fischeri
MARHGDTRSPSPVGSTYSSSRRSRRDDDRYEKSRRDDGRSYRRSRSPERRYRDRDRDSYRRRDRSIDRRDDHRDEDSYRPSRRDRSRDRRRSRDRGDDRDHRRKSRERDYRSRRDDSRDRARRRTDDSADLKHKSRRDDSRTRNLDSKSRETSKPSTPAPAAPTEDEKRAERLAKLEAWKQKQAAERERKQREAAAAGGARSILEEIDRKSGLSPAVGSPQSPAATPTTDATPAPYAGKFDPKAIVRNAVPAPSTPAVLGNDVAVPQSAKASASLSSMNNHVQANKPPAAISTASSTLTVKRNVGGFGLGARQVADAEKSSAVKTLGFGEEESKRKKLERLPTPPLEDAKDDTGAVDAAVEDEDDVDMQDGGTEEENAAAARAAAERREERLQSEALRAQSKEAAPQPNGDVEMDDVSHQAESEKMEVDAAEEEVDPLDAFMSELAETAPPKKTTGARFAKAKEQQPEAMFGDEHDVDLTAVGEGDADDFLAIANKAKKKKDIPAVDHEKMEYEPFRKKFYTEPSNLAEMTDEEAASLRLELDGIKVRGVDVPKPVMKWSQCGLGVQTLDVIHRLGYENPTSIQSQAIPAIMSGRDVIGVAKTGSGKTIAFLIPMFRHIRDQRPLENMEGPIGLIMTPTRELATQIHKDCKPFLKALNLRAVCAYGGAPIKDQIAELKRGAEIVVCTPGRMIDLLAANAGRVTNLRRVTYVVLDEADRMFDMGFEPQVMKIMANIRPDRQTVLFSATFPRNMEALARKSLTKPIEIVVGGKSVVAPEITQIVEVRNEDTKFVRLLEILGNLYSDDANEDARALIFVDRQEAADTLLRELMRKGYPCMSIHGGKDQIDRDSTIEDFKAGIFPILIATSVAARGLDVKQLKLVVNYDAPNHLEDYVHRAGRTGRAGNTGTAVTFLTEEQERYSVDIAKALRQSGQKVPEPVQKMVDSFLEKVKAGKEKASASGFGGKGLERLDQERDAARMRERRTYKTGEEGEDEEDKEDKAEKADERFSKVVSSVQSAAAAATTPLPGVPKGIDLDGKITVHRTEKDPAGASKNPLDKVGSAVADIHARLSRAGVMRSGVPIDNRGPDAGAFHATLEINDFPQKARWAVTNRTNVAKILEATGTSITTKGSFYPAGKEPGPGENPKLYILVEGETELAVTNAMRELMRLLKEGTLAAADSDARAPVGGRYNVV
>XP_041149293_Aspergillus_flavus
MMIAMRGAGEMMGGATEDLVALRYVNRMSQSYPYLFSNIYFQKRYRDRERDRDSYRRRDRSLDRRADYRDEDTYRPSRRDRSRDRRRSRDRDDDRDYRRRSRDRDFRSRRDDSRDRARRRTDDSADLKHKSRRDDSRERARDSVPRSREASKPSTPAANTGPTEDEKRAERLAKLEAWKQKQAAEKERKQREAAAAGGTRSILDEIDRKSGLSPAVGSPQSSATPIDAAPASYTGKFDPKAIAKNAAPAPAVKSVLGDDIAVPPSAKTSATFPSTKTEVQANKPSATSSKTSSLKVKGNVGSFGLGTKQAADTEKASATKTLGFGEEESTRRKLERLPTPPLDDAKDSNKEEDVTAEDEDDDVDMQDGDTEEENAAAARAAAERREERLQNEARDSQSNGDVQMSDASNQKAPDKMEVDAQEEEEVDPLDAFMSELAESAPPKKTAGAKFAKAKPQQPEALFGDENDMDMTAVGDGDADDFLAIANKAKKKKDIPTVDHKKVEYEPFRKKFYTEPSDLAAMSEEEAASLRLELDGIKVRGVEVPRPVSKWSQCGLGVQTLDVIDRLGYSAPTSIQAQAIPAIMSGRDVIGVAKTGSGKTIAFLIPMFRHIKDQRPLENMEGPVGLIMTPTRELATQIHKDCKPFLKALNLRAVCAYGGAPIKDQIADLKRGAEIIVCTPGRMIDLLAANAGRVTNLRRVTYVVLDEADRMFDMGFEPQVMKILANVRPDKQTVLFSATFPRNMEALARKTLNKPVEIVVGGRSVVAPEITQIVEVRSEDKKFIRLLELLGNLYSTDENEDARALIFVERQEGADTLLRELMRKGYPCMSIHGGKDQIDRDSTIEDFKAGIFPVLIATSVAARGLDVKQLKLVVNYDAPNHLEDYVHRAGRTGRAGNTGTAVTFLTEDQERYSVDIAKALKQSGQSVPEPVQKMVDSFLEKVKAGKEKASASGFGGKGLERLDQERDAARMRERKTYKTGDEGEEEEEKEEKNEKAEEQFNKVLSSVQSAAAPSLPGVPKGIDLDGKITVHKTEKDANGSKNPLDKVGSAVADIHARLSRAGVMRSGVPIDNRGPDAGAFHATLEINDFPQKARWAVTNRTNVAKILEATGTSITTKGSFYATGKEPGPGENPKLYILVEGETELSVTNAMRELMRLLKEGTIAAADSDARAPVGGRYNVL
>XP_752371_Aspergillus_fumigatus
MARHGDTRSPSPVGSTYSSSRRSRRDDDRYEKSRRDDLRSYRRSRSPERRYRDRDRDSYRRRDRSVDRRDDHRDEDSYRSSRRDRSRDRRRSRDRGDDRDHRRKSRERDYRSRRDDSRDRARRRTDDSADLKHKSRRDDSRTRNLDSKPREASKPSTPAPTAPTEDEKRAERLAKLEAWKQKQAAERERKQREAAAAGGARSILEEIDRKSGLSPAVGSPQSPATPTTDATPTPYSGKFDPKAIVRNAAPAPSTPAVLGNDVAVPQSAKASASSSSMNNHVQANKHPAANSTTSCKLYIPTIRFLQIANVTCTATSTVKRNVGGFGLGAKQVADAEKSSAVKTLGFGEEESKRKKLERLPTPPLEDAKDDMGAVDAAVEDEDDVDMQDGGTEEENAAAARAAAERREERLQSEALRAQSKEAALQSNGDVEMNDVPHQAESEKMEVDAAEEEVDPLDAFMSELAETAPPKKTTGARFTKAKDQQPEAMFGDEHDVDLTAVGEGDADDFLAIANKAKKKKDIPTVDHEKMEYEPFRKKFYTEPSNLAEMTDEEAASLRLELDGIKVRGVDVPKPVMKWSQCGLGVQTLDVIQKLGYENPTSIQSQAIPAIMSGRDVIGVAKTGSGKTIAFLIPMFRHIRDQRPLENMEGPIGLIMTPTRELATQIHKDCKPFLKALNLRAVCAYGGAPIKDQIAELKRGAEIVVCTPGRMIDLLAANAGRVTNLRRVTYVVLDEADRMFDMGFEPQVMKIMANIRPDRQTVLFSATFPRNMEALARKSLTKPIEIVVGGKSVVAPEITQIVEVRNEDTKFVRLLEILGNLYSDDANEDARALIFVDRQEAADTLLRELMRKGYPCMSIHGGKDQIDRDSTIEDFKAGIFPVLIATSVAARGLDVKQLKLVVNYDAPNHLEDYVHRAGRTGRAGNTGTAVTFLTEEQERYSVDIAKALRQSGQKVPEPVQKMVDSFLEKVKAGKEKASASGFGGKGLERLDQERDAARMRERRTYKTGEEGEDEEDKEDKAEKADERFSKIVSSVQSAAAAATTPLPGVPKGIDLDGKITVHRTEKDPAGASKNPLDKVGSAVADIHARLSRAGVMRSGVPIDNRGPDAGAFHATLEINDFPQKARWAVTNRTNVAKILEATGTSITTKGSFYPAGKEPGPGENPKLYILVEGETELAVTNAMRELMRLLKEGTLAAADSDARAPVGGRYNVV
>XP_658870_Aspergillus_nidulans
MARHGDTRSPSPVGSTYSSSRRSRRDDDRYERKRDDGRSYRRSRSPERRYRERDRDRDSYRRRDHSVDRRDSHRDEDNYRRRDRSRDRRRSRDRDHDRDYRRRSRSRDRDYRSRRDDSRDRVRRRTDDSADLKRKSRRDDSRDRTRGAEPKSREASTPAIPTRTGPTDDEKRAERLAKLEAWKQKQAAEKERKQKEAEASGGPRNILEEIDRKSGLSPAVSSPQSPATQGVDAAPAAYAGKFDPKAIAKNAAQTPAAPSVLGNDVAVPSSAKTSNAQTARVQASKASGNAPSPAVLKAKGNVGSFGLGTKQVADNEKSIATKTLGFGEEESTRRKLERLPTPPLDDADASKTAETNADDDDDVDMQDGETEEDAAAAARVAAERREERLQNESLTKTTNGNTTAKAEEADKMEVDAQEEELDPLDAFMSELAESAPPKKKAGAKFSKAQEPEAIFGDEHDVSMTAVGEGDAEDFLAIASKAKKKKDIPTVDHNKVEYEPFRRKFYTEPSDLAQMSEEEAANLRLELDGIKVRGLDVPKPVQKWSQCGLGIQTLDVIDKLGFASLTSIQAQAIPAIMSGRDVIGVAKTGSGKTMAFLIPMFRHIKDQRPLENMEGPIGLIMTPTRELATQIHKDCKPFLKALNLRAVCAYGGAPIKDQIAELKRGAEIIVCTPGRMIDLLAANAGRVTNLRRVTYVVLDEADRMFDMGFEPQVMKILSNVRPDRQTVLFSATFPRNMEALARKTLTKPIEIVVGGRSVVAPEITQIVEVCNEEKKFVRLLELLGNLYSTDENEDARSLIFVDRQEAADTLLRELMRKGYPCMSIHGGKDQIDRDSTIEDFKAGIFPVLIATSVAARGLDVKQLKLVVNYDAPNHLEDYVHRAGRTGRAGNTGTAVTFLTEDQERYSVDIAKALKQSGQEVPEAVQKLVDSFLEKVKAGKEKASNSGFGGKGLERLDQERDAARMRERRTYKTGEEGEDEEEKDEKKNEQAEEQFNKVLSAVQSTSAQLPGVPKGIDLDGKITVHKREVDPNAPNNPLDKVGSAVADIHARLSRAGVMRSGVPIDNRGPDAGAFHATLEINDFPQKARWAVTNRTNVAKILEATGTSITTKGSFYPAGKEPGPGENPKLYILVEGETELSVTNAMRELMRLLKEGTIAAVDSESRAPASGRYSVV
>XP_001392304_Aspergillus_niger
MARHGDTRSPSPVGSTYSSSRRNRRDDDRYERSRRDDGRSYRRSRSPERRYRERERDRDRDAFRRRDRSLDRRDEDSYRPGRRERSRDRRRSRERDDYRRRSRDRDYRSRREDSRDRARRRTDDSADLKYKSRRDDSRDRAKDAPRSRETSKPSTPAATAAPTEDEKRAERLAKLEAWKQKQAAEKERKQREAAAAGGARSILEEIDRKSGLSPAVSSPQSPATPGVDATPGTYTGKFDPKAIAKSASSTPAPPAVLGNDVAVPPSVKPVTTIPSQVKPKSTTSASATLKAKGNVGGFGLGTKQAADTEKSTATKTLGFGEEESTRRKLERLPTPPLEDAKDVNGTADGAADEDEDDVDMQDGGTEEEAAAAARAAAERREERLQSEAIKAQSNGAESNDTVMGDAPSQEAADNMEVDAQEEEEIDPLDAFMSELAESAPPKKKVGAKFSRTKEQQPEALFGDEHDIDMTAVGDGDADDFLAIANKAKKKKDIPAVDHKKVEYETFRKKFYTEPSDLAQMSDEEAASLRLELDGIKVRGVDVPKPVQKWSQCGLGVQTLDVIDKLGYEKTTSIQAQAIPAIMSGRDVIGVAKTGSGKTIAFLIPMFRHIKDQRPLDNMEGPVGLIMTPTRELATQIHKDCKPFLKALNLRAVCAYGGAPIKDQIADLKRGAEIIVCTPGRMIDLLAANAGRVTNLRRVTYVVLDEADRMFDMGFEPQVMKIMANIRPDRQTVLFSATFPRNMEALARKTLTKPIEIVVGGKSVVAPEITQIVEVRNDDQKFVRLLELLGNLYSSDENEDARALIFVDRQEAADALLRELMRKGYPCMSIHGGKDQIDRDSTIEDFKAGIFPVLIATSVAARGLDVKQLKLVVNYDAPNHLEDYVHRAGRTGRAGNTGTAVTFLTEDQERYSVDIAKALKQSGQKVPEPVQKLVDAFLEKVKAGKEKASASGFGGKGLERLDQERDAARMRERRTYKTGEEGEDEEEKEEKNEQAEERFNKAISSVQSTAAPSLPGVPKGIDLDGKITVHKTEKDPNSTSKNPLDKVGSAVADIHARLSRAGVMRSGVPIDNRGPDAGAFHATLEINDFPQKARWAVTNRTNVAKILEATGTSITTKGSFYPTGKVPGPGENPKLYILVEGETELAVTNAMRELMRLLKEGTIAAADSDARAPVGGRYNVV
>XP_015403286_Aspergillus_nomiae
MGRHGDTRSPSPVGSTYSSSRRSRRDDDRYERSRRDDGRSYRRSRSPEKRFRDRERERDRDSYRRRDRSLDRRADYRDEDTYRPSRRDRSRDRRRSRDRDDDRDYRRRSRDRDFRSRRDDSRDRARRRTDDSADLKHKSRRDDSRERARDSVPRSREVSAYGPLQFHSRVLINRFIPQTSKPSTPAANTGPTEDEKRAERLAKLEAWKQKQAAEKERKQREAAAAGGTRSILEEIDRKSGLSPAVGSPQSPATPIDAAPAAYAGKFDPKAIAKNAAPAPAVKSVLGDDIAVPPSAKTSATFPSTKTQVQANKPPASTSKASSLKVKGNVGKFGFGTKQATDTEKASATKTLGFGEEESTRRKLERLPTPPLDDTKDANKEDDVTVEDDDDVDMQDGDTEEENAAAARAAAERREERLQNEARDSQSNGDVQMGDASNQQAPDKMEVDAQEEEEVDPLDAFMSELAESAPPKKTIGAKFAKAKAQQPEALFGDENDMDMTAVGDGDADDFLAIANKAKKKKDIPTVDHKKVEYEPFRKKFYTEPSDLAAMSEEEAASLRLELDGIKVRGVEVPRPVSKWSQCGLGVQTLDVIDRLGYTAPTSIQAQAIPAIMSGRDVIGVAKTGSGKTIAFLIPMFRHIKDQRPLENMEGPVGLIMTPTRELATQIHKDCKPFLKALNLRAVCAYGGAPIKDQIADLKRGAEIIVCTPGRMIDLLAANAGRVTNLRRVTYVVLDEADRMFDMGFEPQVMKILANVRPDKQTVLFSATFPRNMEALARKTLNKPVEIVVGGRSVVAPEITQIVEVRSEDKKFIRLLELLGNLYSSDENEDARALIFVERQEGADTLLRELMRKGYPCMSIHGGKDQIDRDSTIEDFKAGIFPVLIATSVAARGLDVKQLKLVVNYDAPNHLEDYVHRAGRTGRAGNTGTAVTFLTEDQERYSVDIAKALKQSGQSVPEPVQKMVDSFLEKVKAGKEKASASGFGGKGLERLDQERDAARMRERKTYKTGDEGEEEEEKDEKNEQAEERFNKALSSVQSAAAPSLPGVPKGIDLDGKITVHKTEKEANGSKNPLDKVGSAVADIHARLSRAGVMRSGVPIDNRGPDAGAFHATLEINDFPQKARWAVTNRTNVAKILEATGTSITTKGSFYATGKEPGPGENPKLYILVEGETELSVTNAMRELMRLLKEGTIAAADSDARAPVGGRYNVL
>XP_001825352_Aspergillus_oryzae 
MARHGDTRSPSPVGSTYSSSRRSRRDDDRYERSRRDDGRSYRRSRSPEKRYRDRERDRDSYRRRDRSLDRRADYRDEDTYRPSRRDRSRDRRRSRDRDDDRDYRRRSRDRDFRSRRDDSRDRARRRTDDSADLKHKSRRDDSRERARDSVPRSREASKPSTPAANTGPTDDEKRAERLAKLEAWKQKQAAEKERKQREAAAAGGTRSILDEIDRKSGLSPAVGSPQSSATPIDAAPASYTGKFDPKAIAKNAAPAPAVKSVLGDDIAVPPSAKTSATFPSTKTEVQANKPSATSSKASSLKVKGNVGSFGLGTKQAADTEKASATKTLGFGEEESTRRKLERLPTPPLDDAKDSNKEEDVTAEDEDDDVDMQDGDTEEENAAAARAAAERREERLQNEARDSQSNGDVQMSDASNQKAPDKMEVDAQEEEEVDPLDAFMSELAESAPPKKTAGAKFAKAKPQQPEALFGDENDMDMTAVGDGDADDFLAIANKAKKKKDIPTVDHKKVEYEPFRKKFYTEPSDLAAMSEEEAASLRLELDGIKVRGVEVPRPVSKWSQCGLGVQTLDVIDRLGYSAPTSIQAQAIPAIMSGRDVIGVAKTGSGKTIAFLIPMFRHIKDQRPLENMEGPVGLIMTPTRELATQIHKDCKPFLKALNLRAVCAYGGAPIKDQIADLKRGAEIIVCTPGRMIDLLAANAGRVTNLRRVTYVVLDEADRMFDMGFEPQVMKILANVRPDKQTVLFSATFPRNMEALARKTLNKPVEIVVGGRSVVAPEITQIVEVRSEDKKFIRLLELLGNLYSTDENEDARALIFVERQEGADTLLRELMRKGYPCMSIHGGKDQIDRDSTIEDFKAGIFPVLIATSVAARGLDVKQLKLVVNYDAPNHLEDYVHRAGRTGRAGNTGTAVTFLTEDQERYSVDIAKALKQSGQSVPEPVQKMVDSFLEKVKAGKEKASASGFGGKGLERLDQERDAARMRERKTYKTGDEGEEEEEKEEKNEKAEEQFNKVLSSVQSAAAPSLPGVPKGIDLDGKITVHKTEKDANGSKNPLDKVGSAVADIHARLSRAGVMRSGVPIDNRGPDAGAFHATLEINDFPQKARWAVTNRTNVAKILEATGTSITTKGSFYATGKEPGPGENPKLYILVEGETELSVTNAMRELMRLLKEGTIAAADSDARAPVGGRYNVL
>XP_040634914_Aspergillus_ruber
MARHGDSRSPSPVGSTYSSSKRSRRDDDRYERNRRDDGRSYRRSRSPGRRYRERERDRDSYRRRDRSLDRRDNHRDEPSYRPSRRERSRDRRRSKDRDDDRDYRRRSRERDYRGRRDDSRDRTRRRTDGSADLKHKSRRDDSRDRVSGRDSPASKPSTPAAAPTDEGKRAERLAKLEAWKQKQAAEKERKQREQTGSGGARSILEEIDRKSGALPTTNAPETTAAPATDATSAVSTRKFDPKAIAKSVTPTTTAPAVLGEDVAVPQVVKASAAQSSVPSSASSSAFKTKGNVGGFGLGSRPSADTEKSSAIKTLGFGEEESTRRKLEKLPTPPLDDAKDTIPATEDEDDDVDMQEGGTEEENAAAARAAAERREERLLQVQSNGQPNGDVEMQDASHQPEDSMEVEQQEEVDPLDAFMSELTDSGPPKKTTGAKFSKQKEQGPETIFADEYDMTAVGDGDADDFLAIANKTKKKKDIPTVDHAKAEYEPFRKKFYTEPSDLAQMSEEDAATLRMELDGIKVRGVDVPKPVQKWSQCGLGVQTLDVVDKLGYESLTSIQAQAIPAIMSGRDLIGVAKTGSGKTIAFLIPMFRHIKDQRPLENMEGPVGLIMTPTRELATQIHKDCKPFLKALGLRAVCAYGGAPIKDQIADLKRGAEIIVCTPGRMIDLLAANAGRVTNLRRVTYVVLDEADRMFDMGFEPQVMKIMANVRPDRQTVLFSATFPKNMEGLARKTLNKPVEIVVGGKSVVAPEITQIVEVRNEDKKFVRLLELLGNLYDDERNEDARALIFVDRQEAADTLLRELMRKGYPCMSIHGGKDQVDRDSTIQDFKAGIFPVLVATSVAARGLDVKQLKLVVNYDAPNHLEDYVHRAGRTGRAGNTGTAVTFLTEDQDRYSVDIAKALKQSEQDVPEDVQKLVDTFLEKVRAGKEKKSTSASGFGGKGLERLDQERDAARMRERKTYKTGDENEEEDEKEEKNEKAEEKFNKVVSQVQSSAALPGVPKGIDLDGKITVHRTERDPASVSKNPLDKVGTAVADIHARLSKAGVMRSGVPIDNRGPDAGAFHATLEINDFPQKARWAVTNRTNVAKILEATGTSITTKGSFYGTGKGPAPGENPKLYILVEGETELSVTNAMRELMRLLKEGTMAAADSESRAPVGGRYNVV
>XP_040707209_Aspergillus_sydowii
MARHGDTRSPSPVGSTYSSSRRSRRDDDRYERKRDDGRSYRRSRSPERRYRERERDRDRDSYRRRDRSIDRRDDDYRRRDRSRDRRRSRDRDHDRDYRRRSRSRDRDYRRRDDSRDRVRRRTDDSADLKHKSRRDDSRDRTRGSTPKSREASKPTTPTRTGPTDDEKRAERLAKLEAWKQKQAAEKERKQKEAEAAGGPKNILEAIDRKSGLSPAVSSPQSPATQGVDAAPATYAGKFDPKAIAKSAAQAPATPAVLGEDVAVPAAVKTNGQSFAKVQDNKLSTKAPSSAALKAKGSVGRFGLGSKQAADNEKSIATKTLGFGEEESTRRKLERLPTPPVDDTEASKAVDTTADDDDDVDMQEGETEEDAAAAARVAAERREERLQNETLAEKTNGDTAAKEETPEKMEVDVQEEEEIDPLDAFMSELAESGPPKKKVGAKFSKAQEPEAIFGDENDVDVTAVGEGDAEDFLAIASKAKKKKDIPTVDHKKMEYEPFRRKFYTEPSDLAQMSEEEAANLRLELDGIKVRGLDVPKPVQKWSQCGLGIQSLDVVDKLGFESLTSIQTQAIPAIMSGRDVIGVAKTGSGKTMAFLIPMFRHIKDQRPLDNMEGPVGLIMTPTRELATQIHKDCKPFLKALNLRAVCAYGGAPIKDQIAELKRGAEIIVCTPGRMIDLLAANAGRVTNLRRVTYVVLDEADRMFDMGFEPQVMKILSNVRPDRQTVLFSATFPRNMEALARKTLTKPIEIVVGGRSVVAPEITQIVEVCNEDKKFVRLLELLGNLYSTEENEDARSLIFVDRQEAADTLLRELMRKGYPCMSIHGGKDQIDRDSTIEDFKAGIFPVLIATSVAARGLDVKQLKLVVNYDAPNHLEDYVHRAGRTGRAGNTGTAVTFLMEDQERYSVDIAKALKQSGQQIPEPVQAMVDSFLEKVKAGKEKASTSGFGGKGLERLDQERDAARNRERRTYKTGDEGEEEEEKDEKKNEQAEEQFNKVISSVQSASTPLPGVPKGIDLDGKITVHKREVDPNAPNNPLDKVGSAVADIHARLSRAGVMRSGVPIDNRGPDAGAFHATLEINDFPQKARWAVTNRTNVAKILEATGTSITTKGSFYATGKEPGPGENPKLYILVEGETELSVTNAMRELMRLLKEGTIAAVDSEARAPASGRYNVV
>XP_001210267_Aspergillus_terreus
MARHGDTRSPSPVGSTHSSSRRSRRDDDRYERTKRDDGRSYRRSRSPERRYRERDRESYRRRERSIARRDDYRDEDSYRPIRRDRSRDRRRSRDRGDDRDYRRRSRERDFRCRRDDSRDRARRRADDSTDLKHKSRRDSSRDRPKDSASRSRETSKPATPAPTAVPTDEEKRAERLAKLEAWKQKQAAERERKQREAAAAGGARSLLDEIDRKSGLSPAVGSPQSPATPSTTADATPAPYAGKFDPKAIAKSAAPAQAASNVLGDDVAVPTAVKASATSTTTKVQANKPSTASKASAPLKAKGVVGRFGLGTKQAADMEKSSATKTLGFGEEESTRRKLERLPTPPLDDANDTNKPEDNAEDDDDVDMHEGDTEEQTAAAARAAAERREERLQNEASKTNGDTTMNDAPHSQEGEKMEVDAKEEEEIDPLDAFMSELVETAPPKKTTGAKFSKAKEQQPEAIFGDENDPDITAVGEGDADDFLAIANKAKKKKDIPKVDHAKMEYEPFRKKFYTEPSDLAQMSEGELASLRLELDGIKVRGVDVPKPVQKWSQCGLGVQTLDVIDRLGYENPTSIQSQAIPAIMSGRDVIGVAKTGSGKTVAFLIPMFRHIKDQRPLENMEGPIGLIMTPTRELATQIHKDCKPFLKALNLRAVCAYGGAPIKDQIAELKRGAEIVVCTPGRMIDLLAANAGRVTNLRRVTYVVLDEADRMFDMGFEPQVMKIMANVRPDRQTVLFSATFPRNMEALARKTLNKPVEIVVGGKSVVAPEITQIVEVRNEDKKFVRLLELLGNLYSSDENEDARALIFVERQEAADTLLRELMRKGYPCMSIHGGKDQIDRDSTIEDFKAGIFPVLIATSVAARGLDVKQLKLVVNYDAPNHLEDYVHRAGRTGRAGNTGTAVTFLTEDQERFSVDIAKALKQSGQKVPEPVQQMVDSFLEKVKAGKEKASASGFGGKGLERLDQERDAARMRERRTYKTGEEGEEEEEKEEKNEQAEERFNKVLSSVQSASAPSLPGVPKGIDLDGKITVHRTEKDANGAKNPLDKVGSAVADIHARLSRAGVMRSGVPIDNRGPDAGAFHATLEINDFPQKARWAVTNRTNVAKILEATGTSITTKGSFYPTGKEPGPGENPKLYILVEGETELAVTNAMRELMRLLKEGTLAAADSDARAPVGGRYNVV
>XP_022491524_Penicillium_arizonense
MARHGDTRSPSPVGSTYSSSRRNRRDDDRYERSRRDDGRGYRRSRSPERRYRERERPRDRDGYRRRDRSLDRRDEDSYRPGRKDRSRDRRRSRDRNEDVDRRQSRDGDYRARRDDSRERDRRRIDGSADLKPKSRRDASRDRAMNRRSRSRTREPSKPSTPAPTAQTDEAKKAERQARLEAWKQKQAAERERKQREQETAGPKTILDELDRQKGFSPAVGSPQTPVTPAESPAPAAYPGKFDPKAIAKPSTTNSATPAVLGTDVAVPMSKLSATANKPAPAPAKLSGPLKAKGNVSGFGLGAKQASDTEKPSAPITLGFGEEESTRKKLERLPTPPIDDSKDTEPAVNDAGEDDDVDMHDEGTEEKAAAVARAAAERREERLQNTENGDVHMEDSTNGQADSTPMEVDEADEVDPLDAFMSELQDTAPRNKTSGAKFGKKKESHQPEAMFGDDEDVDVTAVGADDAADDLLAIAKKRKKRELPTIDHAKIEYEPFRKDFYTEPSDLAGMTEAEVANLRLELDDIKIRGSNVPTPVQKWSQCGLGVQTLDVVRKLGYESLTSIQAQAIPAIMSGRNTIGVAKTGSGKTAAFLIPMFRHIKDQRPLAAMEGPIGLIMTPTRELAVQIHKDCKPYLKALNLRAVCAYGGAPIKDQISDLKRGAEIVVCTPGRVLDLLAANSGRVLNLNRVTYVVLDEADRMFDMGFEPQVMKIMNRIRPDRQTVLFSATFPKSMESLARKALTNPIEITVGGRSVVASEITQIVEVRNEDKKFVRLLELLGNLYSDDANEDVRSLIFVERQEAADTLLQELMRKGYPCMSIHGGKDQIDRDSTIEDFKAGIFPVLIATSVAARGLDVKQLKLVVNYDAPNHMEDYVHRVGRTGRAGNTGTAVTFITEDQDRYAVDIAKALKQSGQEVPEPVKKLVDGFHEKVRAGKEHKAGNNAGFGGKGLDRLDEERETARMRERRTYKTGDNDDEDEESEDDEEKKEDRFNKALSAVQSAAAPAAPSASLPGVPKGIDLDGKITVHRTEKDPASGPKNALDKVGSAVASINARLSRAGVMRSGVPIDNRGPDAGAFHATMEINDFPQKARWAVTNRTNVAKILESSGTSITTKGNFYANGKEPAPGELPKLYILVEGETEISVTNAMRELMRLLKEGTIAAADSEARAPVGGRYNVL
>XP_014538655_Penicillium_digitatum
MIAMTELGGMMGAVTADPAAQRRDDSRDRDRRRIDDSADLKPKSRRDDSRDRAPSRRSRSRTREPSKPSTAAPTAQTDEQKKSERLAKLEAWKQKQAAEREKKQQEQSSVDPKKILEEIDRKSIGSQGPASFPGKLKFDPKAIVKSSTATTATSAVLGTDVAVPASVKAPSLTKSTTPSAAPSTPSGPLKAKGNVSGFGLGTRQVAETEKPSAFETLGFGDADEKSTRKKLEKLPTTPLEVGGQVDDAVEEDDVDMQVEGTQEHAAAEARAASERRDTRLQNQTDDVHMEETTSAQADSTPMDVDDAEEIDPLDAFMAELQDSTPPERTIGATFAKKTTHQRPEAMFGDDEDVDVTAVGDEKAEDVLALAAIKKKKREMPDIDHTKIDYEPFRKEFYTEPSNLAEMTEEEVANLRLELDGIKVRGRDVPKPVQKWSQCGLGVQTLDVVHKLGWENLTSIQAQAIPTIMSGRDVIGVAKTGSGKTGAFLVPMFRHIKDQRPLASTDGPIGMILSPTRELATQIHKDCKPFLKALGLRAVCAYGGAPIKDQIAELKRGAEIIVCTAGRLIDLLAANQGRVLNLRRITYVVLDEGDRMFDMGFGPQVVKIMASIRPDRQTVLFSATFPKSMEALARKTLNEPVEITVGGKSVVAPEITQIVEVRNNDQKFFRLLELLGNLYEDDANEDYRTLIFVDRQEAADDLLKQLMYKGYPCMSIHGGKDQIDRDSTIQEFKAGIFPILVATSVAARGLDVKQLKLVVNYDAPNHLEDYVHRAGRTGRAGNTGTAVTFVTEEQDRYALDIAKALRQSGQEVPEPLQKLVDGFNEKVKSGKEKNFSRHGFGGKGLDRLNMERETARLRERKAYKTGDDMDDEEDKLETEQESDDRFNKALSAVRSAAEPPVPAATASVSMPGVPKGVDLDGKIVVHRTERAPANVSKNPLDKVGSAVADIHARLSRAGVMRSGVPIDNRGPDAGAFHATLEINDFPQKARWAVTNRTNVAKILEASGTSITTKGNFYAAGKEPGPGELPKLYILVEGETEISVTTAIHELRRLLKDATLAASEGEARAPVGGRYNVL
>XP_016597129_Penicillium_expansum
MARHGDTRSPSPVGSTYSSSRRPRREDDRYDRTRRDDGRSYRRSRSPERRYRGRDRPRDRDAYRRRDLPVDRRDEDTYRPARRDRSRERRRDDDHDVRRRSRDRDYRSRRDDSRDRDRRRIDDSADLKPKSRRDDSRDRAPSRRSRSRTREPSKPSTPAPTAQTDEQKKAERLAKLEAWKQKQAAEREKKQKEQASVDPKKILEAIDRKSVVSPGPAAFPGKLKFDPKAIVKSSTTSTAAPAVLGTDVAVPTSVKPPSVTKPIAPSAAPATLSGPLKAKGNVSGFGLGARQISETEKPSASKTLGFGDADEESTRKKLEKLPTAPLDVGGQVDDVVEDDDVDMQVEGTEEHAAAEARAAAERRDTRLQSQNDDVHMEESTDAQADSTPMEVDDDEEIDPLDAFMAELQDSAPPERKIGATFAKKTDHQQPEAMFGDDEDVDVTAVGDEKAEDVLALAAMKKKKREMPDIDHTKIEYEPFRKEFYTEPSNLAEMTEEEVANLRLELDGIKVRGRDVPKPVQKWSQCGLGVQTLDVVHKLGWENLTSIQAQAIPTIMSGRDVIGVAKTGSGKTGAFLVPMFRHIKDQRPLASTDGPISMILSPTRELATQIHKDCKPFLKALGLRAVCAYGGAPIKDQIAELKRGAEIIVCTAGRLIDLLAANQGRVLNLRRITYVVLDEGDRMFDMGFGPQVVKIMASIRPDRQTVLFSATFPKSMEALARKTLNEPVEITVGGKSVVAPEITQIVEVRNNDQKFFRLLELLGNLYEDDANEDYRTLIFVDRQEAADDLLKQLMYKGYPCMSIHGGKDQIDRDSTIQEFKAGIFPILVATSVAARGLDVKQLKLVVNYDAPNHLEDYVHRAGRTGRAGNTGTAVTFVTEEQDRYALDIAKALRQSGQEVPEPLQKLVDGFNEKVKSGKEKNFSRHGFGGKGLDRLNMERETARLRERKAYKTGDDMDDEEDKLETEQESDDRFNKALSAVRSAAEPAVPAATPSVSMPGVPKGIDLDGKIVVHRTERAPANASKNPLDKVGSAVADIHARLSRAGVMRSGVPIDNRGPDAGAFHATLEINDFPQKARWAVTNRTNVAKILEASGTSITTKGNFYAAGKEPSPGELPKLYILVEGETEISVTTAIHELRRLLKDATLAASEGEARAPVGGRYNVL
>XP_040644156_Penicillium_griseofulvum
MARHADTRSPSPVGSTYSSSRRPLREDERYDRTRRDDGRNYRRRSRSPERRYRGRDRPRERDTYRRRDVPVNRRDEDTYRPVRRDRSRERRRDDDHDVRRRSRDRDYRPRRDDSRNWDRRRFDDSADLKPKSRRDDSRDRAPSLRSRSITREPSKASTPAPTVQTDEEKKAERLAKLAAWKEKQAAEREKKQKEQAAVDPKKILEAIDRKSVVSPAAPTSFPGKLKFDPKAIVKSSTTTTAAAPAVLGTDVAVPASAKGPSAAKSIIPPVAPATLSGPLKPKGNVSGFGLGAKQVSETEKPFATTLGFGDADEESTRKKLARLPTLPLDTSAQVEDAGQDDDVDMQADDTDEHAAAAAHAAAERRDSRLQNEPDDIHMDQSTTAQADSNPMDVDDAEEVDPLDAYMAQLQQSPPPEKKIGATFAKNKTRQQPEAMFGDEEDVDVTAVGDEKAEDVLAIAALKKKKREIPDIDHTKIDYEPFRKEFYTEPSNLAGMTEEEVANLRLELDGIKVRGKNVPTPVQKWSQCGLGVQTLDVVHKLGWEKLTSIQAQAIPTIMSGRDVIGVAKTGSGKTGAFLVPMFRHIKDQRPLASMDGPIAMILSPTRELATQIHKDCKPFLKALKLRAVCAYGGAPIKDQIAELKRGAEIIVCTAGRLIDLLAANQGRVLNLRRVTYVVLDEGDRMFDMGFGPQVVKIMESVRPDRQTVLFSATFPRSMEALARKTLNHPVEITVGGKSVVAPEITQIVEVRNNDQKFVRLLELLGNLYEDDANEDFRTLIFVDRQEAADDLLKNLMYKGYPCMSIHGGKDQIDRDSTIQEFKAGIFPILVATSVAARGLDVKQLKLVVNYDAPNHLEDYVHRAGRTGRAGNTGTAVTFVTEEQDRYALDIAKALKQSGQEVPAPLQKLVDGFNEKVKLGKEKYSSRHGFGGKGLDRLNMERETARLRERKAYKTGDDDDEDEKLETEQESDDRFNKALSAVRSATDPTVASPTGAVSSAGVPKGVDLDGKIVVHRTERAPANASNNPLDRVGSAVAEINARLSRAGVMRSGVPIDNRGPDAGAFHATLEINDFPQKARWAVTNRTNVAKILEASGTSITTKGNFYAAGKEPGPGELPKLYILVEGETEISVTTAIHELRRLLKDATLAASEGEARAPVGGRYNVL
>XP_038929333_Penicillium_roqueforti
MVDKHLNVLSLGGLRFESCPQTLFLRGAFSSPFSFSPPPLSLLLLHQSVSRGLLRSSSTLSSSRRPRREDDRYDRTRRDDGRSYRRSRSPERRYRGRDHPRDRDAFRRPDLPVDRRNEDTYRPPRRDRSRERRRGDDHDLHRRTRDRDYRSRREDSRDRDRRRIDDPADLKPKSRRDDSRDRALSRRSRSRTREQSKPSTPVPTAQTDEEKKAERLAKLEAWKQKQAAEREKKQREQASVDPKKILEAIDRKSVVSPSPAAFPGKLKFDPKAIAKSSNTTTAPPAVLGIDVAVPASAKASSVTKSNIPSTVPDTLSEPLKAKGNVSGFGLGARQVLEAEKPSASNTLGFGDGDEGSTRKKLEKLPTTTLDVTAGQDDVDMQSEGTDAAAETSAASEHRDTRLHKQTEDVHMEDSTNTQADSTPMEVDDAPEIDPLDAFMADLQGSVPPERTTGATFSKNAHHQPEAMFNDDEDVDVTAVGDEKAEDVLEMAQAKKKKRERPEIDHTKIDYEPFRKEFYTEPSNLADMTEEDVANLRLELDGIKVRGSGVPKPVQKWSQCGLGVQTLDVVHKLGWETLTSIQAQAIPTIMSGRDVIGVAKTGSGKTGAFLVPMFRHIKDQRPLSSTDGPISMILAPTRELATQIHKDCKPFLKALGLRAVCAYGGAPIKDQIAELKRGAEIIVCTAGRLIDLLAANQGRVLNLRRVTYVVLDEGDRMFDMGFGPQVVKIMSNIRPDRQTVLFSATFPKSMEALARKTLNEPVEITVGGRSVVAPEITQIVEVRNKDQKFVRLLELLGNLYEHDANEDFRTLIFVDRQEAADDLLKQLMYKGYPCMSIHGGKDQIDRDSTIQEFKAGVFPILVATSVAARGLDVKQLKLVVNYDAPNHLEDYVHRAGRTGRAGNTGTAVTFVTEDQDRYALDISKALKQSGQPVPEPLQKLVDGFNEKVKSGKEKNFSRHGFGGKGLDRLNMERETARQRERKAYKTGDDDDEDDKLETQQESDDRLNKAISAVRSSADPAVAPAAASISSVPKGIDLDGKIVVHRTERAPATGSKNPLDKVGSAVADIHARLSRAGVMRSGVPIDNRGPDAGAFHATLEINDFPQKARWAVTNRTNVAKILETSGTSITTKGNFYPAGKEPAPGELPKLYILVEGETEISVTTAIHELRRLLKEATLAASEGEARAPVGGRYTVL
>XP_002560885_Penicillium_rubens
MARHGDTRSPSPVGSTYSSSRRPRREDDRYDRTRRDDGRSYRRSRSPERRYRGRERPRDRDAYRRRDLPIDRRDEDTYRPARRDRSRERRRDDDHDFRRRSRDRDYRSRRDDSRDRDRRRIDDSADLKLKSRRDDSRDRAASRRSRSRTREPSKPSTPVPTAQTDEEKKAERLAKLEAWKQKQAAEREKKQKEQASVDPKNILEAIDRKSSVSPAPAAFPGKSKFDPKAIVKSSTSTAAAPAVLGTDVAVPTSAKAASVTKPTLASAPPATLSGPLKAKGNVSGFGLGAKQVPETEKPSASKPLGFGDGDEGSTRKKLEKLPTTPLDVSAPVEDTGDDDDVDMQVEGTEEHAAAEARAATERRDTRLQNHNDDVHMEESTNVQADSTPMEVDDAEEVDPLDAFMAGLQDSTPPERTTGATFAKKKTNQQPEAMFGDDEDVDVTAVGDEKAEDVLALAAIKKKKREMPDIDHTKIEYEPFRKEFYTEPSHLAEMTEEEVASLRLELDGIKVRGHDVPKPVQKWSQCGLGVQTLDVVHKLGWESLTSIQAQAIPTIMSGRDVIGVAKTGSGKTGAFLVPMFRHIKDQRPLASTDGPISMILAPTRELATQIHKDCKPFLRALGLRAVCAYGGAPIKDQIAELKRGAEIIVCTAGRLIDLLAANQGRVLNLRRITYVVLDEGDRMFDMGFGPQVVKIMASIRPDRQTVLFSATFPKSMEALARKTLNDPVEITVGGKSVVAREITQIVEVRNNDQKFFRLLELLGNLYEDDANEDYRTLIFVDRQEAADDLLKQLMYKGYPCMSIHGGKDQIDRDSTIQEFKAGVFPILVATSVAARGLDVKQLKLVVNYDAPNHLEDYVHRAGRTGRAGNTGTAVTFVTEEQDRYALDIAKALKQSGQEVPEPLQKLVDGFNEKVKAGKEKNFSRHGFGGKGLDRLNMERETARLRERKAYKTGDEDEEEDKLETEQESDDRFNKALSAVRSAAAPAVAPAAPSASMPGVPKGVDLDGKIVVHRTERAPAGASKNPLDKVGSAVADIHARLSRAGVMRSGVPIDNRGPDAGAFHATLEINDFPQKARWAVTNRTNVAKILEASGTSITTKGNFYAAGKEPGPGELPKLYILVEGETEISVTTAIHELRRLLKDATLAASEGEARAPVGGRYNVL
>XP_040811810_Penicillium_solitum
MARHGDTRSPSPVGSTYSSSRRPRREDDRYDRARRDDGRSYRRSRSPERRYRGRDRPHERDAYRRRDLPVDRRDEDTYRPARRDRSRDRRRDDDHDIRRRSRDRDYRSRRDDSRDRDRRRIDDSADLKPKSRRDDSRDRAPSRRSRSRTREPSKPSTPAPTAQTDEAKKAERLAKLEAWKQKQAAEREKKQKEQASVDPKKILEAIDRKSVVSPDPAAFPGKSKFDPKAIVKSSTTTTATPAVLGTDVAVPVSSKAPSVTKANIPSAAPAMLSAPLKAKGNVSGFGLGVKQVSETEKPSASKTLGFGDGDEGSTRKKLEKLPTMPLDVGAQVDDAVEDDDVDMQVEGTEEQAAAEARAAAERRDTRLQDQNEDVHMEEATNAQADSSMDVDDDEEIDPLDAFMAELQDSAPPEHNIGATFAKKTAQQQPEAMFGDEEDVAVTAVGDEKAEDVLALAAIKKKKREMPEIDHAKIEYEPFRKEFYTEPSNLADMTEEEVANLRLELDGIKVRGRDVPKPVQKWSQCGLGVQTLDVVHKLGWEHLTSIQAQAIPTIMSGRDVIGVAKTGSGKTGAFLVPMFRHIKDQRPLSSTDGPISMILSPTRELATQIHKDCKPFLKALGLRAVCAYGGAPIKDQIAELKRGAEIIVCTAGRLIDLLAANQGRVLNLRRITYVVLDEGDRMFDMGFGPQVVKIMASIRPDRQTVLFSATFPKNMEALARKTLNEPVEITVGGRSVVAPEITQIVEVRNNDQKFFRLLELLGNLYEDDANEDDRTLIFVDRQEAADDLLKQLMYKGYPCMSIHGGKDQIDRDSTIQEFKAGIFPILVATSVAARGLDVKQLKLVVNYDAPNHLEDYVHRAGRTGRAGNTGTAVTFITEEQDRYAVDIAKALRQSGQEVPEPVQKLVDGFNEKIKSGKEKYTPRHGFGGKGLDRLNMERETARLRERKAYKTGDDMDDEEEKLETEQESDDRFNKALSAVRSAAEPAVPSATPSVSMPGVPKGIDLDGKIVVHRTERPPANASKNPLDKVGSAVADIHARLSRAGVMRSGVPIDNRGPDAGAFHATLEINDFPQKARWAVTNRTNVAKILEASGTSITTKGNFYAAGKEPAPGELPKLYILVEGETEISVTTAIHELRRLLKDATLAASEGEARAPVGGRYNVL
>XP_022584162_Penicilliopsis_zonata
MARHGDTRSPSPVGSTYSSSKRSRRDEDRYERSRRDDGRNHRRSRSPDRRYRDRDRDRDRDHDSYRRRDRSLDRRNEDSYRPSRRERSRDRRRSRDRDDDRDYRRRSRDRDHRNRRDDSRDRARRRTDDSADLKHKSRRDDSRDRASTRDAGPKSREASKPSTPASSTAPTDDEKRAERLAKLEAWKAKQAAEKERKQRELAAAGGTRSILEEIDRKSGISPAISSPQSPATPVSDATPAPYAGKFDPKTIVKNSNLATSATPSVLGTDVTVPQPVKPATLSTNTTQTRANKPVTSAGVSSGKPFLIFYSLENTAYCVIAPLKSRGNLSGFGLGTKQTVDAEKSTTSRTLGFGEEESTRKKLERLPTPPLEDSKDITNATDANAGGGGDDDDDNDDDDDDVDMQDGGNEEEDAAAARAAAERREERLQNQNLQSQDDIAMTDAPKDQVDPNAMEVEPAPEEEEEEEEEEIDPLDAFMSELTEPAAGRKLKGASFARTKQQEPQAMFGDEDDINVTAVGDGDAEDFLAIANKTRKKKDIPSVHHETVEYEPFRKGFYTEPLELAQMSEEETLSLRLELDGIKVRGIDVPKPVQKWSHCGMGVQTLDVIRKLNYESPTSIQAQALPAIMSGRDVIGVAKTGSGKTIAFLIPMFRHIKDQRPLDHMEGPISLIMAPTRELATQIHKDCKPFLKALNLRAVCAYGGAPIKDQIAELKRGAEIVVCTPGRMIDLLAANQGRVTNLRRVTYVVLDEADRMFDMGFEPQVMKILANIRPDRQTVLFSATFPRNMEALARKTLTKPVEIVVGGKSMVAPEITQIVEVRNEDTKFVRLLELLGNLYSDDANEDARALVFVDRQESADTLLQELMRKGYPCMSIHGGKDQIDRDSTIEEFKAGIFPVLIATSVAARGLDVKQLKLVVNYDAPNHLEDYVHRAGRTGRAGNTGTAVTFLTDEQERYSVDIAKALKQSGQSVPDPVQKLVDSFLEKVKAGKEKASGSGFGGKGLERLDQERDAARMRERRTYKTGEEGEEEEEKEDKADKTEERFAKAVSSMQSAGTASITLPGVPKGIDLDGKITVHRTEKENPLGKNPLDKVGSAVADIHARLSRAGVMRSGVPIDNRGPDAGAFHATLEINDFPQKARWAVTNRTNVAKILEATGTSITTKGSYYANGKEPGPGENPKLYILVEGETELAVTDAMRELMRLLKEGTIAAVDSDARAPVGGRYNVV
>XP_016622076_Cladophialophora_bantiana
MRIVTREIEETMTVTALIGGNTPDLGVLMYVSAPPFHLLTTQSYHFLEQRRHRDRDRDRDRERDRDAYRRRDRSLDRRYDSRKDDDYSYFKRERDRDRSRERRRSRDRDDRRRSRERDGRSKRDASRDKDRRLREESTESRKRKRDDSWDRGSRRESGNVSKEVSKPSTPTPQTAEEQKAARLAKLEQWKKKQAEEQARKQKELEAAGGARSILQEIDRKAGILPAVSSPQSPAAPGSPSPVSTPYAGKFDPKAIAKKAHHASTAAKVLGGDVAAPTLPNGHVKSSQASPESSATGVPLSKALKATGPVGKFGLGNRTTMDNEVAKKGLDFADDEETKKKLEKLPNIALEQDTIADDAQPDGVDDGDNDVDMQEEDGEEEAQAMAAARAAAEQRSQAERGEDTAMADASALVPTTTTMEEEEEVDPLDAFMQDLQPVHTAKFLGQKTKSKARQQEPEALFGDDEVDMTAVDDEHPDNILSLASATAKKKKKDIPAVNHAKIQYQPFRRNFYSEPVEMADWTEEDVANLRMELDNIKVRGVDVPKPVQKWAQCGLGVQVLEVIQKLGYEAPTSIQAQAIPAIMSGRDVIGVAKTGSGKTIAFLLPMFRHIKDQPPLEPLDGPIGLILSPTRELATQIHKECKPFLKALGLRAVCAYGGAPIKDQIADLKRGAEIVVCTPGRMIDLLAANSGRVTNLKRVTYVVLDEADRMFDMGFEPQVMKILSNIRPDRQTVLFSATFPRQMEALARKTLTKPVEIVVGGRSVVAPEITQIVEVREENTKFVRLLELLGKLYEDEKNEDDRVLIFVDRQEAADGLLRDLMKKGYPCMSIHGGKDQIDRDSTIDDFKAGVVPILIATSVAARGLDVKQLKLVVNYDAPNHLEDYVHRAGRTGRAGNKGTAVTFITQEQDRYAVDIAKALKQSGQPVPEAVQKLVDSFMEKVKAGKEKAGASGFGGKGLERLDQERDAAKARERKTFKTGEEGDEQEEKEDGKEVKIGDDLFAKAASSVKAFEGGASQAGVPKGIDLDGKITVHKTEREPAGIKTGPQNQMDKVAAAVGAINEKLSKAGVMRSGVPIDNKGPDAGAFHATLEINDFPQKARWAVTNRTNVAKILEATGTSITTKGSFYPAGKEPGPGENPKLYILVEGDTEVVVHDAMRELMRLLKEGTMSAADAAERTGGRYSVL
>XP_008728596_Cladophialophora_carrionii
MTEIETEIATVLNGGDTPGRGVPSDGTVIATEKETAIEIAIPTAAEIDPDHRRRSRDRDGRSRRDDSRPRDGRLRNESTESRKRKRDDDRDGTSRRDSGNGSREVSKPSTPTAQTAEEQKAARLAKLEAWKKKQAEEQAKKQRELEAAGGARSILQEIDRKAGILPIATSPQSPVSAAAAPESTPPAPAPYAGKFDPKAIVKKAQHATTTNKVLGGDIAAPALTNGALKASQSSPKSPTNGVPTTKALKAKGNLGKFGLGSKAVVDSDAPKKGLDFADDEDTKKKLERLPNLALEEGGAADNGEMDEVDDEGDNDVDMQGEDGDEDVEAMAAARAAAEQRSKAERGEDTAMSDAPTAVAVNGDAEEEEVDPLEAFMQGLQPVEAKKSFNQKSKSKLRQQEPEALFGDDEVDMTAVDDENPDNILSLASANAKKKKKDIPMVNHEKVQYQPFRRNFYSEPVEMADWTEEDVATLRMELDNIKVRGVDVPKPVQKWAQCGLGVQVLDVIQKLGYEAPTSIQAQAIPAIMSGRDVIGVAKTGSGKTIAFLLPMFRHIKDQRPLEALDGPIGLILSPTRELATQIHKECKPFIKALGLRAVCAYGGAPIKDQIADLKRGAEVVVCTPGRMIDLLAANSGRVTNLKRVTYVVLDEADRMFDMGFEPQVMKILSNIRPDRQTVLFSATFPRQMEALARKTLTKPVEIVVGGRSVVAPEITQIVEVREENTKFVRLLELLGKLYEDDKNEDDRVLVFVDRQESADGLLRDLMKKGYPCMSIHGGKDQIDRDSTIDDFKAGVVPILIATSVAARGLDVKQLKLVVNYDAPNHLEDYVHRAGRTGRAGNTGTAVTFLTEEQDRYAVDIAKALRQSGQPVPEAVQKLVDGFMEKVKAGKEKAGASGFGGKGLERLDQERDAAKARERKTFKTGDEGEEQEEKEEAKDIKVGDDIFAKAASGVKAHDARPSTPGVPKGIDLDGKIVVHKTERPEPAAGAKASTDPQNRLDKVAAAVNAINQKLSKAGVMRSGVPIDNKGPDAGAFHATLEINDFPQKARWAVTNRTNVAKILESTGTSITTKGSFYPAGKEPGPNENPKLYILVEGDTEVVVHDAMRELMRLLKEGTMSASETVERPSGRYSVL
>XP_016252367_Cladophialophora_immunda
MARHGDTRSPSPAGSSYSSSKRSRRDEDRHERSRRDDDRDRDRDRGHRRRHSRSRSPDRRHRDRDRDRERDRDAYRRRDRSLDRRYDGRKDDDYYYSKRDRDRERSRERERRRSRDRDDRRRSRDRDGRSRRDDSRDKDRRLREESTESRKRKRDDSWDRGSRRESGNVSKDASKPSTPNPQTAEDQKAARLAKLEQWKKKQAEEQARKQKELEAAGGARSILQEIDRKAGMLPAVSSPQSPAAPSSPSPVSTPYAGKFDPKAIVKKAQHASAATKILGGDVAPPTLTNGHVKASQPSPKPAANGFPSSNALKATGTVGKFGLGSRTTLDNEVAKKGLDFADDEDTKKKLEKLPNMVLEQDTSVDDAQPDGADDGDNDVDMQEEDGEEEAQAMAAARAAAEQRSQAERGEDTAMADVSAPLPTTMTNEEEEEVDPLDAFMQDLQPVSTARFFNQKTTSKSRQQEPEALFGDDEVDMTAVDDEHPDNILSLASATAKKKKKDIPTVNHAKIQYQPFRRNFYSEPVEMADWTEEDVANLRMELDNIKVRGVDVPKPVQKWAQCGLGVQVLEVIQKLGYEAPTSIQAQAIPAIMSGRDVIGVAKTGSGKTIAFLLPMFRHIKDQPPLEPLDGPIGLILSPTRELATQIHKECKPFLKALGLRAVCAYGGAPIKDQIADLKRGAEIVVCTPGRMIDLLAANSGRVTNLKRVTYVVLDEADRMFDMGFEPQVMKILSNIRPDRQTVLFSATFPRQMEALARKTLTKPVEIVVGGRSVVAPEITQIVEVREESTKFIRLLELLGKLYEDEKNEDDRVLIFVDRQEAADGLLRDLMKKGYPCMSIHGGKDQIDRDSTIDDFKAGVVPILIATSVAARGLDVKQLKLVVNYDAPNHLEDYVHRAGRTGRAGNTGTAVTFITPEQDRYAVDIAKALKQSGQPIPEDVQKLVDFFMEKVKAGKEKAGASGFGGKGLERLDQERDAAKARERKTFKTGEEGEEQEEKEDGKDVKVGDDLFAKAASSVKPFEGGASLVGVPKGIDLDGKITVHRTEREPAGSKSGGAQNQMDKVAAAVGAINEKLSKAGVMRSGVPIDNKGPDAGAFHATLEINDFPQKARWAVTNRTNVAKILEATGTSITTKGSFYPTGKEPGPGENPKLYILVEGDTEVVVHDAMRELMRLLKEGTMSAADAAERTGGRYSVL
>XP_007747438_Cladophialophora_psammophila
MRIATREIEETMIVTATAVIGGDTLDLGVLMERDRDAYRRRDRSLDRRYDSRKDDDYYYSKRDRDRDRSRERRRSRDRDDRRRSRERDGPSRRDDSRDKDRRLREESTESRKRKRDDSWDRGSRRESGNVSKEVSKPSTPTPQTAEEQKAARLAKLEQWKKKQAEEQARKQKELEAAGGARSILQEIDRKAGILPAVSPPQSPAAPGSPSPVSTPYAGKFDPKAIAKKAHHASAAAKVLGGDVAAPTLTNGHVKSSQASPKPTASGVPPSKALKATGPVGKFGLGNRTTVDNEVAKKGLDFADDEETKKKLEKLPNIALEQDTIVDDAQPDGVDDGDNDVDMQEEDGEEEAEAMAAARAAAEQRSQAERGEDTAMADASALVPTTTTVEEEEEVDPLDAFMQDLQPVHTAKFFGQKAKSKARQQEPEALFGDDEVDMTAVDDEHPDNILSLASATAKKKKKDIPAVNHAKIQYQPFRRNFYSEPVEMADWTEEDVANLRMELDNIKVRGVDVPKPVQKWAQCGLGVQVLEVIQKLGYEAPTSIQAQAIPATMSGRDVIGVAKTGSGKTIAFLLPMFRHIKDQPPLEPLDGPISLILSPTRELATQIHKECKPFLKALGLRAVCAYGGAPIKDQIADLKRGAEIVVCTPGRMIDLLAANSGRVTNLKRVTYVVLDEADRMFDMGFEPQVMKILSNIRPDRQTVLFSATFPRQMEALARKTLTKPVEIVVGGRSVVAPEITQIVEVREENTKFIRLLELLGKLYEDEKNEDDRVLIFVDRQEAADGLLRDLMKKGYPCMSIHGGKDQIDRDSTIDDFKAGVVPILIATSVAARGLDVKQLKLVVNYDAPNHLEDYVHRAGRTGRAGNKGTAVTFLTQEQDRYAVDIAKALRQSGQPVPEAVQKLVDSFMEKVKAGKEKAGASGFGGKGLERLDQERDAAKARERKTFKTGEEGDEQEEKEEGKEIKVGDDLFAKAASSVKAFEGGASQAGVPKGIDLDGKITVHKTEREPAGIKTGPQNQMDKVAAAVGAINEKLSKAGVMRSGVPIDNKGPDAGAFHATLEINDFPQKARWAVTNRTNVAKILEATGTSITTKGSFYPAGKEPGPGENPKLYILVEGDTEVVVHDAMRELMRLLKEGTMSAADAAERTGGRYSVL
>XP_018693968_Fonsecaea_erecta
MRIATREVEETMIVTAIAVIGGDTPDLGVLIDATVITDAMMAEKTTTTPIPGGTETEIDDAHEIETTVVGAEIEMVARSATIPRKRDESWDRDPKRESGNVSKETSKPSTPTPQTAEEQKAARLAKLEQWKKKQAEEQARKQRELEAAGGARSILQEIDRKAGILPAVSSPQSPAAPSSPSPVSTPYAGKFDPKAIVKKAQHASAATKVLGGDIAPPALTNGHAKASQPSPKPAANGFPPKSLKATGTVGKFGLGSKTTADSEVAKKGLDFTDDEGTKKKLEKLPINMALEQDTSVDDAQPDGADDGDNDVDMQEEDGEEEAMAAARAAAEQRSQAERGEDTTMADVSALLPTTATNEEEEEVDPLDAFMQDLQPVPTANKVLTQKTNSKSRQLEPEALFGDDEVDMTAVDNEHPENILSLASATAKKKKKDIPTVNHAKMQYRPFRRNFYSEPVEMADWTEEDVASLRMELDNIKVRGIDVPKPVQKWAQCGLGVQVLEVIQKLGYEAPTSIQAQAIPAIMSGRDVIGVAKTGSGKTIAFLLPMFRHIKDQPPLEPLDGPIGLILSPTRELATQIHKECKPFLKALGLRAVCAYGGAPIKDQIADLKRGAEIVVCTPGRMIDLLAANSGRVTNLKRVTYVVLDEADRMFDMGFEPQVMKILSNIRPDRQTVLFSATFPRQMEALARKTLTKPVEIVVGGRSVVAPEITQIVEVREDSTKFIRLLELLGKLYEDEKNEDDRVLIFVDRQEAADGLLRDLMKKGYPCMSIHGGKDQIDRDSTIDDFKAGVVPILIATSVAARGLDVKQLKLVVNYDAPNHLEDYVHRAGRTGRAGNTGTAVTFLTEEQDRYAVDIAKALRQSGQPVPEAVQKLVDAFMEKVKAGKEKAGASGFGGKGLERLDQERDAAKARERKTFKTGEEGEEQEEKEDGKDVKVGDDLFAKAASSVKAFEGGASLAGVPKGIDLDGKITVHRTEREPAGGSKPGAGAQNQMDKVAAAVGAINQKLSKAGVMRSGVPIDNKGPDAGAFHATLEINDFPQKARWAVTNRTNVAKILEATGTSITTKGSFYPAGKEPGPGENPKLYILVEGDTEVVVHDAMRELMRLLKEGTMSAADAAERTGGRYSVL
>XP_022513646_Fonsecaea_monophora
MRIATREVEETITVTVTATAVIVGDTPDLGVLIDRDRDRDRDRDAYRRRDRSLDRRYDGRKDDDYYYSKRDRDRDRSRERDRRRSRDRDDRRRSRDRDGRSRRDDSRDKDRRLRDESTESRKRKRDESWDRGSRRESGVASKEASKPATPTALTAEEQKAARLAKLEQWKKKQAEEQARKQRELEAAGGARSILQEIDRKAGILPAVSSPQSPAAPTSPSPVSTPYAGKFDPKAIAKKAQHASATTKVLGGDIAPPTLTNGHVKASQPSPKPAANGFSSSKAVKATGSVGKFGLGSRTTTDNEVAKKGLDFADDEDTKKKLEKLPNIALEQDLSVDDTQPDGADDGDNDVDMQEEDGEEDAQAMAAARAAAEQRSQAERGEDTTMADVSAHPATTTTNEEEEEVDPLDAFMQDLQPVETSRSFSKKATSKSRQQEPEALFGDDEVDITAVDDEHPDNILSLASATAKKKKKDIPTVNHSKMQYQPFRRNFYSEPVEMIDWTEEDVANLRMELDNIKVRGVDVPKPVQKWAQCGLGVQVLEVIQKLGYDAPTSIQAQAIPAIMSGRDVIGVAKTGSGKTIAFLLPMFRHIKDQPPLEPLDGPIGLILSPTRELATQIHKECKPFLKALGLRAVCAYGGAPIKDQIADLKRGAEIVVCTPGRMIDLLAANSGRVTNLKRVTYVVLDEADRMFDMGFEPQVMKILSNIRPDRQTVLFSATFPRQMEALARKTLTKPVEIVVGGRSVVAPEITQIVEVREDNTKFIRLLELLGKLYEDEKNEDDRVLIFVDRQEAADGLLRDLMKKGYPCMSIHGGKDQIDRDSTIDDFKAGVVPILIATSVAARGLDVKQLKLVVNYDAPNHLEDYVHRAGRTGRAGNTGTAVTFLTQEQDRYAVDIAKALKQSGQPVPEAVQKLVDSFMEKVKAGKEKAGASGFGGKGLERLDQERDAAKARERKTFKTGDEGEEQEEKEDGKDVKVGDDLFAKAASSVKPFESSASLPGVPKGIDLDGKITVHKTERDTGGSKSGAGAQNQMDKVAAAVGAINEKLSKAGVMRSGVPIDNKGPDAGAFHATLEINDFPQKARWAVTNRTNVAKILEATGTSITTKGSFYPAGKEPGPNENPKLYILVEGDTEVVVHDAMRELMRLLKEGTMSAADAAERTGGRYSVL
>XP_016629718_Fonsecaea_multimorphosa
MTTTTILKGTETGTDRETGIDDVHEIGTTVDGAETEMVARGATIPATRIARDESWDRGSKRESGNVSKEASKPSTPTPQTAEEQKAARLAKLEQWKKKQAEEQARKQRELEAAGGARSILQEIDRKAGILPAVSSPQSPAAPGSPSPVSTPYGGKFDPKAIAKKAQHASAATKVLGADVAPPALTNGHSKASQPSPKLATNGFSSSKALKATGAVGKFGLGSRMTGDNEVAKKGLDFADDEDTKKKLEKLPNIALEQDTSVDDAQPDGADDGDNDVDMQEEDGEEEAHAMAAARAAAEQRSQAERGEDTAMADISAPLPTTTTNEEEEEVDPLDAFMQDLQPVPTAKSFAQKTNSRSRQQEPEALFGDDEVDMTAVDDENPDNILSLASATAKKKKKDIPTVNHAKIQYQPFRRNFYSEPVEMADWTEEDVATLRLELDNIKVRGFDVPKPVQKWAQCGLGVQVLEVIQKLGYEAPTSIQAQAIPAIMSGRDVIGVAKTGSGKTIAFLLPMFRHIKDQPPLEPMDGPIGLILSPTRELATQIHKECKPFLKALGLRAVCAYGGAPIKDQIADLKRGAEIVVCTPGRMIDLLAANSGRVTNLKRVTYVVLDEADRMFDMGFEPQVMKILSNIRPDRQTVLFSATFPRQMEALARKTLNKPVEIVVGGRSVVAPEITQIVEVREESTKFIRLLELLGKLYEDEKNEDDRVLIFVDRQEAADGLLRDLMKKGYPCMSIHGGKDQIDRDSTIDDFKAGVVPILIATSVAARGLDVKQLKLVVNYDAPNHLEDYVHRAGRTGRAGNTGTAVTFITEEQDRYAVDIAKALKQSGQAVPEPVQKLVDSFMEKVKAGKEKAGASGFGGKGLERLDQERDAAKARERKTFKTGDEGEEQEEKEDGKDVKVGDDLFAKAASSVKAFEGGASLAGVPKGIDLDGKITVHKTEREPAGSKSGAGQQNQMDKVAAAVGAINQKLSKAGVMRSGVPIDNKGPDAGAFHATLEINDFPQKARWAVTNRTNVAKILEATGTSITTKGSFYPTGKDPGPGENPKLYILVEGDTEVVVHDAMRELMRLLKEGTMSAADAAERTGGRYSVL
>XP_022494688_Fonsecaea_nubica
MRIATREVEETITVTVTATAVIVGDTPDLGVLIDDTVTAIETETGIETEIDDDYYYSKRDRDRDRSRERDRRRSRDRDDRRRSRDRDGRSRRDDSRDKDRRLRDESTESRKRKRDESWDRGSRRESGVASKEASKPATPTALTAEEQKAARLAKLEQWKKKQAEEQARKQRELEAAGGARSILQEIDRKAGILPAVSSPQSPAAPTSPSPVSTPYAGKFDPKAIVKKAQHASATTKVLGGDIAPPTLTNGHVKASQPSPKPAANGFSSSKAVKATGSVGKFGLGSRTTTDSEVAKKGLDFADDEDTKKKLEKLPNIALEQDLSVDDAQPDGADDGDNDVDMQEEDGEEDAQAMAAARAAAEQRSQAERGEDTTMADVSAHPATTTTNEEEEEVDPLDAFMQDLQPVATSRSFSKKTTSKSRQQEPEALFGDDEVDITAVDDEHPDNILSLASATAKKKKKDIPTVNHAKMQYQPFRRNFYSEPVEMVDWTEEDVANLRMELDNIKVRGVDVPKPVQKWAQCGLGVQVLEVIQKLGYDAPTSIQAQAIPAIMSGRDVIGVAKTGSGKTIAFLLPMFRHIKDQPPLEPLDGPIGLILSPTRELATQIHKECKPFLKALGLRAVCAYGGAPIKDQIADLKRGAEIVVCTPGRMIDLLAANSGRVTNLKRVTYVVLDEADRMFDMGFEPQVMKILSNIRPDRQTVLFSATFPRQMEALARKTLTKPVEIVVGGRSVVAPEITQIVEVREDNTKFIRLLELLGKLYEDEKNEDDRALIFVDRQEAADGLLRDLMKKGYPCMSIHGGKDQIDRDSTIDDFKAGVVPILIATSVAARGLDVKQLKLVVNYDAPNHLEDYVHRAGRTGRAGNTGTAVTFLTQEQDRYAVDIAKALKQSGQPVPEAVQKLVDSFMEKVKAGKEKAGASGFGGKGLERLDQERDAAKARERKTFKTGDEGEEQEEKEDSKDVKVGDDLFAKAASSVKPFESSTSLPGVPKGIDLDGKITVHKTERDTGGSKSGAGAQNQMDKVAAAVGAINEKLSKAGVMRSGVPIDNKGPDAGAFHATLEINDFPQKARWAVTNRTNVAKILEATGTSITTKGSFYPAGKEPGPNENPKLYILVEGDTEVVVHDAMRELMRLLKEGTMSAADAAERTGGRYSVL
>XP_013289379_Fonsecaea_pedrosoi
MARHGDTRSPSPAGSSYSSSKRSRKDEDRYERSRRDDNRDRDRDRGHRRRHSRSRSPDRRHRDRDRDRDRDRDRDRDAYRRRDRSLDRRYDGRKDDDYYYSKRDRDRDRSRERDRRRSRDRDDRRRSRDRDGRSRRDDSRDKDRRLRDESTESRKRKRDESWDRGSRRESGIASKEASKPATPTALTAEEQKAARLAKLEQWKKKQAEEQARKQRELEAAGGARSILQEIDRKAGILPAVSSPQSPAAPTSPSPVSTPYAGKFDPKAIVKKAQHASAATKVLGGDIAPPTLTNGHVKASQQSPKPAANGFSSSKAVKATGSVGKFGLGSRTTTDNEVTKKGLDFADDEDTKKKLEKLPNIALEQDLSVDDTQPDGADDGDNDVDMQEEDGEEDAQAMAAARAAAEQRSQAERGEDTTMADVSAHPATTTTNEEEEEVDPLDAFMQDLEPVETSRSFSKKATSKSRQQEPEALFGDDEVDITAVDDEHPDNILSLASATAKKKKKDIPTVNHAKMQYQPFRRNFYSEPVEMVDWTEEDVANLRMELDNIKVRGVDVPKPVQKWAQCGLGVQVLEVIQKLGYDAPTSIQAQAIPAIMSGRDVIGVAKTGSGKTIAFLLPMFRHIKDQPPLEPLDGPIGLILSPTRELATQIHKECKPFLKALGLRAVCAYGGAPIKDQIADLKRGAEIVVCTPGRMIDLLAANSGRVTNLKRVTYVVLDEADRMFDMGFEPQVMKILSNIRPDRQTVLFSATFPRQMEALARKTLTKPVEIVVGGRSVVAPEITQIVEVREDNTKFIRLLELLGKLYEDEKNEDDRVLIFVDRQEAADGLLRDLMKKGYPCMSIHGGKDQIDRDSTIDDFKAGVVPILIATSVAARGLDVKQLKLVVNYDAPNHLEDYVHRAGRTGRAGNTGTAVTFLTQEQDRYAVDIAKALKQSGQPVPEAVQKLVDSFMEKVKAGKEKAGASGFGGKGLERLDQERDAAKARERKTFKTGDEGEEQEEKEDSKDVKVGDDLFAKAASSVKPFESSTSLPGVPKGIDLDGKITVHKTERDTGGSKSGAGPQNQMDKVAAAVGAINEKLSKAGVMRSGVPIDNKGPDAGAFHATLEINDFPQKARWAVTNRTNVAKILEATGTSITTKGSFYPAGKEPGPNENPKLYILVEGDTEVVVHDAMRELMRLLKEGTMSAADAAERTGGRYSVL
>XP_007758678_Cladophialophora_yegresii
MTIMLLPEEIGRETGQETVDARETGIIAAEVGIETVVQDGTILSRKRKRDDDRDGTSRRDAGNGSREVSKPSTPIAQTAEEQKAARLAKLEAWKKKQAEEQAKKQRELEAAGGARSILQEIDRKAGILPIATSPQSPVSAAAAPESTLPAPTPYAGKFDPKAIAKKAHHATTTNKVLGGDIAAPALTNGAFKASQNAPKSPSDSLSTTKALKAKGNLGRFGLGSKAAVDSDAPKKGLDFADDEDTKKKLERLPNLALEEGDAVDNGEMDEVDDEGDNDVDMQGEDGDEDVEAMAAARAAAEQRSKAERGEDTAMSDAPTAVAVNEDAEEEEVDPLEAFMQGLQPVEAKKSFNQKSKSKMRQQEPEALFGDDGVDMTAVDDENPDNILSLASANAKKKKKDIPMVNHEKVQYRPFRRNFYSEPVEMADWTEEDVATLRMELDNIKVRGVDVPKPVQKWAQCGLGVQVLEVIQKLGYEAPTSIQAQAIPAIMSGRDVIGVAKTGSGKTIAFLLPMFRHIKDQRPLEALDGPIGLVLSPTRELATQIHKECKPFIKALGLRAVCAYGGAPIKDQIADLKRGAEIVVCTPGRMIDLLAANSGRVTNLKRVTYVVLDEADRMFDMGFEPQVMKILSNIRPDRQTVLFSATFPRQMEALARKTLSKPVEIVVGGRSVVAPEITQVVEVREENTKFVRLLELLGKLYEDDKNEDDRVLVFVDRQESADGLLRDLMKKGYPCMSIHGGKDQIDRDSTIDDFKAGVVPILIATSVAARGLDVKQLKLVVNYDAPNHLEDYVHRAGRTGRAGNTGTAVTFLTEEQDRYAVDIAKALRQSGQPVPEPVQKLVDGFMEKVKAGKEKAGASGFGGKGLERLDQERDAAKARERKTFKTGEEGEEQEEKEETKDIKVGDDIFAKAASGVKAHDAPSSTPGVPKGIDLDGKIVVHKTERPEPAAGGKASTDPQNRLDKVAAAVNAINQKLSKAGVMRSGVPIDNKGPDAGAFHATLEINDFPQKARWAVTNRTNVAKILESTGTSITTKGSFYPAGKEPGPNENPKLYILVEGDTEVVVHDAMRELMRLLKEGTMSASEAVERPSGRYSVL
>XP_016233193_Exophiala_spinifera
MARHGDTRSPSPAGSSYSSSKRSRRDEDRHDRSRRDDDRSHRRKHSRSRSPDVCPSLSSISHTAADHFSQRRRRDRERDRDGYRRRDRSIDRRYDGRRDEDAYYSRRDRSRDRRRSRDRDDRRRSRERETRQRRDGSRERDRRVRDESTESRKRKREEDSRERQRKESRDMSREVRMPKPCYPYSTHDLIQPSKPSTPTAQTDEDRKAARLAKLEQWKKKQAEEQAKKQKELEATGGTRNLLNEIDRRAGISPTISSPQSPATPASPISTTVSYAGKFDPKAIVKKAHHASAASKVLGGDIAAPVIPNGHVPSIDASPKPPANGGSVSKTLKPKGNMGRFGLGVKVGVENDVSKKVLDFEDEEGTKKKLEKLPNMALETTSVGDSPHAGGVEDEDDEDEDADMQDEGSDERMAAARAAAELRSQAERGEDTAMVDAPASTAAAAADAEAEAEEAEEIDPLDAFMQDLQPVPTTKSFAQKSKANSRQQEPEALFGDDEVDLTAVDEDNPDSILSMASTAAKKKKKEIPTVNHAKVQYEPFRRNFYSEPVDMADWTEEEVVSLRMELDNIKVRGVDVPKPVQKWAQCGLGVQVLEVIQKLGYDAPTSIQSQAIPAIMSGRDVIGVAKTGSGKTIAFLLPMFRHIKDQRPLESLDGPIGLVLSPTRELATQIHKECKPFLKALGLRAVCAYGGAPIKDQIADLKRGAEIVVCTPGRMIDLLAANSGRVTNLRRVTYVVLDEADRMFDMGFEPQVMKILANIRPDRQTVLFSATFPRQMEALARKTLTKPIEIVVGGRSVVAPEITQIVEVREENTKFFRLLELLGKLYEHDKNEDDRVLIFVDRQEAADGLLRDLMKKGYPCMSIHGGKDQIDRDSTIDDFKAGVVPILIATSVAARGLDVKQLKLVVNYDAPNHLEDYVHRAGRTGRAGNTGTAVTFLTEEQDRYAVDIAKALKQSGQPVPEPVQKLVDNFMEKVKAGKEKAGVSGFGGKGLERLDQERDAAKARERKTFKTGEEGDEQEEKEDSREVKVGDDIFSKAASGVKPHRDAAAAAAAPHPPPSNSLPGVPKGIDLDGKITVHRTEREPASAAPKNQMDRVAAAVAGINQKLSKAGVMRSGVPIDNKGPDAGAFHATLEINDFPQKARWAVTNRTNVAKILEATGTSITTKGSFYPAGKEPGPNENPKLYILVEGDTEVVVHDAMRELMRLLKEGTMSAADAAERTGGRYSVV
>XP_016258360_Exophiala_oligosperma
MARHGDTRSPSPAGSSYSSSKRSRRDEDRYDRNHRRKHSRSRSPERRRRDREGYRRRDRSVDRRYDSRRDEDYHYSRRDRSRDRRRSRDRDDRRRSREREARPRRNDSRDRERRLRDESTESRKRKREDSRERHSRKESKDVSREPSKPSTPTAQTDDDRKAARLAKLEQWKKKQAEEQAKKQKELEGAGGRNLLNEIDRRAGISPAISSPQSPATPASPFTPTVQYAGKFDPKAIAKKAHHASAASKVLGGDIAAPVIANGHVPSPDTAPKSPANGVGVSKSLKPKGNMGKFGLGVKAGVENDMSKKALDFEDEEGTKKKLEKLPNMTLEANSGDTDPQVGDIADEDDEDEDADMQDEGSEERMAAARAAAELRSQAERGEDTAMVDAPASASANAADAQAEAEEEEEIDPLDAFMQDLQPVTTARSFAQKSKSKSRQQEPEALFGDDEVDLTAVDEDNPDSILSLASTAAKKKKKEIPTVNHAKVQYQPFRRNFYSEPVDMADWSEEEVARLRMELDNIKVRGVDVPKPVQKWAQCGLGVQVLEVIQKLGYDAPTSIQSQAIPAIMSGRDVIGVAKTGSGKTIAFLLPVFRHIKDQRPLDALDGPIGLVLSPTRELATQIHKECKPFLKALGLRAVCAYGGAPIKDQIADLKRGAEIVVCTPGRMIDLLAANSGRVTNLRRVTYVVLDEADRMFDMGFEPQVMKILANIRPDRQTVLFSATFPRQMEALARKTLSKPIEIVVGGRSVVAPEITQVVEVREENTKFFRLLELLGKLYEDDKNEDDRVLIFVDRQESADGLLRDLMKKGYPCMSIHGGKDQIDRDSTIDDFKAGVVPILIATSVAARGLDVKQLKLVVNYDAPNHLEDYVHRAGRTGRAGNTGTAVTFLTEEQDRYAVDIAKALKQSGQPVPEPVQKLVDSFMEKVKAGKEKAGVSGFGGKGLERLDQERDAAKARERKTFKTGDEGEEQEEKEEGREVKVGDDIFAKAASGVKAHDAAPPPSSSLPGVPKGIDLDGKITVHRTEREPAAGAAGPKNQMDRVAAAVAGINEKLSKAGVMRSGVPIDNKGPDAGAFHATLEINDFPQKARWAVTNRTNVAKILESTGTSITTKGSFYAAGKEPGPGENPKLYILVEGDTEVVVHDAMRELMRLLKEGTMSAADAAERTGGRYSVV
>XP_013312787_Exophiala_xenobiotica
MARHGDTRSPSPAGSSFSSSKRSRRDEDRYERSRRDDDRGHRRRHSRSRSPDRRHRDRDRDRDREGYRRRDRSIDRRYDGRRDDDYYYSRRDKSRDRRRSRGGEDRRRSRDRDTRPRRDDSRDRDRRPRDESTESRKRKREDSRDRHARKESKDVSRENSKPSTPIAQSAEEQKAARLAKLEQWKKKQAEEQAKKQKELEAAGGARSILNEIDRRAGFSPAVISPRSPVTPATPASPSSAAIPYTGKFDPKAIVKKAHHTSSANKVLGGDVAAPAIVNGHVPMAEASPRSPANGVSASKSLKAKGTLGKFGLGTKAGLETDVSKRALDFEDDEGTKKKLEKLPNLALEDTGTNDAQAGPAEDEGDEDADMQDEGSEESMAAARAAAELRSQAERGEDTAMADVAASAAVANANGQEEEEEEIDPLDAFMQDLQPVQATRSFAMKSMSKARQQEPEALFGDDGIDLTAVDDENPDSILSLASTAAKKKKKDIPAVNHAKVQYQPFRRNFYSEPVDMADWTEEEVANLRMELDNIKVRGVDVPKPVQKWAQCGLGVQVLEVIQKLGYEAPTSIQSQAVPAIMSGRDVIGVAKTGSGKTIAFLLPMFRHIKDQRPLDPLDGPIGLVLSPTRELATQIHKECKPFLRALGLRAVCAYGGAPIKDQIADLKRGAEIVVCTPGRMIDLLAANSGRVTNLKRVTYVVLDEADRMFDMGFEPQVMKILANIRPDRQTVLFSATFPRQMEALARKTLSKPIEIVVGGRSVVAPEITQVVEVREENTKFVRLLELLGKLYEDDKNEDDRALIFVDRQESADGLLRDLMKKGYPCMSIHGGKDQIDRDSTIDDFKAGVVPILIATSVAARGLDVKQLKLVVNYDAPNHLEDYVHRAGRTGRAGNTGTAVTFLTEEQDRYAVDIAKALKQSGQPVPESVQKLVDTFMEKVKAGKERAGASGFGGKGLERLDQERDAAKARERKTFKTGDEGDEQEDKEEGRDVTVGDEIFAKAASGVKASDAPPSSSLPGVPKGIDLDGKITVHRTEREPAATGPKNQMDRVAAAVGAINEKLSKAGIMRSGVPIDNKGPDAGAFHATLEINDFPQKARWAVTNRTNVAKILEATGTSITTKGSFYAAGKEPGPNDNPKLYILVEGDTEVVVHDAMRELMRLLKEGTMSAADASERTGGRYSVV
>XP_007725414_Capronia_coronata
MREVVGRMTEVIGGSTPDHGVLMYVAATVSPSLWINAYTLSAQRRYRDRRDRDRDGYRRRDRSIDRRYDSRRDDDYHYSRRDRSRDRRRSRDRDDRRRSKDRDTRSKRDDSRDKDRRPRDESTESRKRKRENSRARDTRRDSGGISREVSSKKTLQSYGAHHHLQTSKPRTPTHQTAEEQKAARLAKLEQWKKKQAEEQARKQKELEASGGARSILNEIDRKAELSPAVSSPQSPAANISTTTAPEPTAPSSNSYSGKFDPKAIVKKAQHGPASAKVLGGDVPAPVLTNGHSSPKDQPNPATNGSSTAKALKAKGNLGKFGLGSKAATETDLSKSALAFEDDEGTKKTLLKLPDMQLETNGDSRAVNPDEVDGEDDVDMQDEGTEEEAMAAARAAAEQRSRAERGEDTAMTDASAAVSTTDATDAQAEEEDVDPLDAFMQDLQPQQNTKSFGQKSNAKSRQQEPEALFSDDDVDFTAIDDDNPDNILSLANATAKKKKKDIPAVNHSKINYEPFRRNFYSEPIEMAEMTEEEVAVLRMELDNIKVRGVNVPKPVQKWAQCGLGVQVQEVIQRLGYEAPTSIQAQAIPAIMSGRDVIGVAKTGSGKTIAFLLPVFRHIKDQRPLDPLDGPIGLILSPTRELATQIHKECKPFLKALGLRAVCAYGGAPIKDQIADLKRGAEIVVCTPGRMIDLLAANGGRVTNLKRVTYVVLDEADRMFDMGFEPQVMKILSNIRPDRQTVLFSATFPRQMEALARKTLNKPIEIIVGGRSVVAPEITQIVEVRDESTKFVRLLELLGKLYEDDKNEDDRALIFVDRQESADSLLRDLMKRGYPCMSIHGGKDQIDRDSTIADFKAGVIPILIATSVAARGLDVKQLKLVVNYDAPNHLEDYVHRAGRTGRAGNTGTAVTFLTEEQDRYAVDIAKALRQSGQPVPESVQKLVDTFMEKVKAGKEKAAGSGFGGKGLERLDQERDAAKARERKTFKTGDEVEEEEEKEDSKDVKVGDDLFAKAASSVKASDAPAPSSSLPGVPKGIDLDGKITVHRTEREAPSSGPASQMDKVAAAVGAINQKLSKAGIMRSGVPIDNKGPDAGAFHATLEINDFPQKARWAVTNRTNVAKILESTGTSITTKGSFYPAGKEPGPGENPKLYILVEGDTEVVVRDAMRELMRLLKEGTMSAAESTERTGGRYSVV
>XP_007734227_Capronia_epimyces
MPPYLKDKYLPKFHAQRRYRDRDRDRDRDRDRDRDRRDRDRNGYRRRDRSIDRRYDGRRDDDYNHSRRDRSRDRKRSRDRDDRRRSRDKDIRSRRDESTESRKRKRDDSRDRGSKRDPAAVSREVSSTPLPRPYGAHGQLQASKPSTPTSQTAEEQKAARLAKLEQWKRKQAEEQARKQKELEAAGGARSILNEIDRRAGISPVVSSPQSPAPAAAVPEIPAPAPAPASASTSYAGKFDPKAIAKKAQHASTSVKVLGGDVPAPNLTNGHVSVEDQNPPSSGVNGSSTAKSLKAKGNLGKFGLGSKTSTDTDLSKSALRFEDDEGTKKKLEKLPDMPLEENGDSPAGHADEADGDGDVDVDMQDEDVGEEALAAARAAAEQRSKAERGEDTAMADAPVPAATTTTASAPEEEEDDVDPLDAFMQDLQPQQARKPFGQTSTSKSRQQEPEALFSDDDVDFTAIDDDNPDNILSLASATAKKKKKDIPTVNHSKIQYEPFRRNFYSEPVENVGMTEEEVAMLRMELDNIKVRGVNVPTPVQKWAQCGLGVQVLEVIQRLGYDAPTSIQAQAIPAIMSGRDVIGVAKTGSGKTIAFLLPMFRHIKDQRPLDPLDGPIVLVLSPTRELATQIHKECKPFLKALGLRAVCAYGGAPIKDQIADLKRGAEIVVCTPGRMIDLLAANGGRVTNLKRVTYVVLDEADRMFDMGFEPQVMKILSNVRPDRQTVLFSATFPRQMEALARKTLSKPVEIVVGGRSVVAPEITQIVEVRDESTKFVRLLELLGKLYEDEKNEDDRALVFVDRQESADSLLRDLMKRGYPCMSIHGGKDQIDRDSTIADFKAGVIPILIATSVAARGLDVKQLKLVVNYDAPNHLEDYVHRAGRTGRAGNTGTAVTFLTEEQDRYAVDIAKALRQSGQPIPESVKNLVDSFMEKVKAGKEKAATSGFGGKGLERLDQERDAAKARERKTFKTGDEGDDEEEKDDGKDDKLGDDLFAKAASTVKAFDATPSTPLPGVPKGIDLDGKITVHRTEREPASSGPTSQMDKVAAAVAGINQKLSKAGVMRSGVPIDNKGPDAGAFHATLEINDFPQKARWAVTNRTNVAKILESTGTSITTKGSFYPAGKEPGPTENPKLYILVEGDTEVVVRDAMRELMRLLKEGTMSAAEAPERSGGRYSVV
>XP_009156324_Exophiala_dermatitidis
MARHGDTRSPSPVGSSYSSSRRSRKDEDRYERSRREDDRGHRRRYSRSRSPDRRYRDRDRDRDRDRRDRDRDGYRRRDRSIDRRYDSRRDDDRYYSRRDRSRDRRRSRDRDDRRLSRDRDTRSRRDDPRERDRRTRDDSTESRKRKRDDSRDRGSRRGSVDPVNETSKPSTPTPLTAEQQKAARLAKLEQWKKKQAEEQARKQKELEAAGGARNILNEIDRRAGISPSVSSPQSPAVPARDSPAPAPASASATDSAAPAPAPTTATTSTPYTGKFDPKAIAKKAQHASAPVKVLGGDVAAPVPTNGSVSSKESHLPNSGTNGLSTTTSLKAKGHLGKIGLGSKATSDTDLVKPGLDFEDDERTKKKLEKLPDMPLEANGDSALAHSTEAEGGDDDDGDVDMHGDGTEEEAMAAAREAAEQRRQAEQNGDIAMADAPAPAPSTAPAAGQAENEDVDPLDAFMQELQPERDTKSFGQKSKAKSRQQEPEALFSDDDVDFTAVDDDNPDNILSLASANAKKKKKDIPTVNHAKMQYEPFRRNFYSEPIEMAEWTEEDVAALRMELDNIKVRGVNVPKPVQKWAQCGLGVQVLEVIQRLGYEAPTSIQAQAIPAIMSGRDVIGVAKTGSGKTIAFLLPMFRHIKDQRPLDPLDGPIGLVLSPTRELATQIHKECKPFLKALNLRAVCAYGGAPIKDQIADLKRGAEIVVCTPGRMIDLLAANGGRVTNLRRVTYVVLDEADRMFDMGFEPQVMKILSNIRPDRQTVLFSATFPRQMEALARKTLSKPIEIVVGGRSVVAPEITQIVEVREESTKFVRLLELLGKLYEDDKNEDDRVLIFVDRQESADGLLRDLMKRGYPCMSIHGGKDQIDRDSTIADFKAGVIPILIATSVAARGLDVKQLKLVVNYDAPNHLEDYVHRAGRTGRAGNTGTAVTFLTEEQDRYAVDIAKALKQSGQPVPEPVQKLVDSFMEKVKAGKEKAAASGFGGKGLERLDQERDAAKARERKTFKTGDEGDEEEEKEEGKDVKVGDDLFAKAASSVKAASDATPSSTALPGVPKGIDLDGKITVHRTEREPAASGLQSQMDKVAAAVGAINQKLSKAGIMRSGVPIDNKGPDAGAFHATLEINDFPQKARWAVTNRTNVAKILEATGTSITTKGSFYPAGKEPGPGENPKLYILVEGDTEVVVRDAMRELMRLLKEGTMSAADAAERTGGRYSVV
>XP_013258644_Exophiala_aquamarina
MKLDTKAAVGTMTEPIGGSILDLGVLRDRDRDRDRDRDPNRDGHRRRDRSLDRRYDHRRDEDYYYSRRDRSRERRRSRDRADRRRSRDRDPRSRHDEPRDKDRRVRDESTESRKRKRDSSRDRPAKKDLTDVSREVSQATRSCVSSAHRSIQTSKPSTPTALTAEDQKAARLAKLDQWKRKQAEEQAKKQKELEAAGGARSILNEIDRRAGLSPAAVSPQSATTPVTVDIPSPAPMPYAGKFDPKAIAKKAHHTSSATKVLGGDITTPAVTNGHPLKTSSSTSTSNSPTNSHLAKSLKATGNLGKFGLGSKASIDTDVAKRSLDFEDDEGTKKKLEKLPNMILEQTNGTPDAQPDEADEGDDDVDLQDGDAGEAGLAAARAAAEQRSKAERGEDTNMVDAPAAPDATAAEIQEDKEEVDALDAFMLDLNPVTRVGPFKQKDSLKSRQREPEALFGDDEVELTAVDDENPDNILSMASATAKKKKKDIPAVNHSKVPYQPFRRNFYSEPIDMADWTEEEVISLRMQLDNIKVRGIDVPKPVQKWAQCGLGVQVLEVIQKLGYEAPTSIQAQAVPAVMSGRDVIGVAKTGSGKTIAFLLPMFRHIKDQRPLEPLDGPIGLILSPTRELATQIHKECKPFLKALGLRAVCAYGGAPIKDQIADLKRGAEIVVCTPGRMIDLLAANSGRVTNLKRITYVVLDEADRMFDMGFEPQVMKILSNIRPDRQTVLFSATFPRQMEALARKTLSKPVEIVVGGRSVVAPEITQVVEVREESTKFIRLLELLGKLYEDDKNEDDRALIFVDRQESADGLLRDLMRKGYPCMSIHGGKDQIDRDSTIDDFKAGVVPILIATSVAARGLDVKQLKLVVNYDAPNHLEDYVHRAGRTGRAGNTGTAVTFLTEDQDRYAVDIAKALKQSGQPIPEPVQKLVDSFMEKVKSGKEKAGASGFGGKGLERLDQERDAAKARERKTFKTGEEGDEQEEKEEEKDVKVGDDIFSKAASGVKASETPSSTALPGVPKGIDLDGKITVHKTERETPSAGPTNQMDKVAAAVGAINQKLSKAGVMRSGVPIDNKGPDAGAFHATLEINDFPQKARWAVTNRTNVAKILESTGTSITTKGSFYPTGKEPGPNENPKLYILVEGDTEVVVHDAMRELMRLLKEGTMSAADAAERTTGRYSVV
>XP_016220123_Exophiala_mesophila
MARHGDTRSPSPVGSQYSSSKRNRRDDDRHERSRRDDDRSHRRRYSRSRSPERRHRDRDKNRDREGYRRRDRSLDRRYDGRREDERHQYSRRDRSRDRRPSRDRDDRRRSRDRDARPRRDDSRDRAHRSRDGSTESRKRKRETSRDRGSRKEANNVSRESSKPSTPTAQTAEEQKAARLAKLEQWKKKQAEEQAKKQKELEAAGGARSILYEIDRRAGMSPAGTSTNSPSAPATPEIGSPTPAPYAGKFDPKAIAKKAHHAAATSKVLGGDVSAPSLANGHVPKPSTPPLGSNLKQLPPKALKATGNMGKFGLGIKAAAETDVSKKALDFEDVETTKKKLERLPNLALEESNGDGQSQQDEIDEAEDDTDMQDDENDEEAMAAARAAVEQRGRAETAEDTNMTDLPAVEPSEEQTAPDEDEEIDPLDAFMQDLQPASTRKTFAPKGKLSTRKQEPEAMFGDDEVDLTAVDDDNPDNILSLANANAKKKKKDIPTVNHAKIQYRPFRRNLYSEPIDMADWSEDDVAALRFKLENIKVRGVDVPKPVQTWAQCGLGVQVLEVIQKLGYEAPTSIQAQAVPAIMSGRDVIGVAKTGSGKTIAFLLPMFRHIKDQPPLDALDGPIGLVLSPTRELATQIHKECKPFIKALGLRAVCAYGGAPIKDQIADLKRGAEIVVCTPGRMIDLLAANSGRVTNLKRVTYVVLDEADRMFDMGFEPQVMKILSNIRPDRQTVLFSATFPRQMEALARKTLSKPVEIVVGGRSVVAPEITQVVEVREEGTKFVRLLELLGKLYEDDKNEDDRALIFVDRQESADSLLRDLMKKGYPCMSIHGGKDQIDRDSTIDDFKAGVVPILIATSVAARGLDVHQLKLVVNFDAPNHLEDYVHRAGRTGRAGNTGTAVTFLTEEQDRYAVDIAKALQQSGQPIPESVQKLVDTFMEKVKSGKEKAGASGFGGKGLERLDQERDAAKARERKTFKTGEEGDEQEEKEEGIGKDVKVGDDIFAKAASGVKAFDATPSTSNNVPGVPKGIDLDGKITVHKTERAEPAASSGPTNQMDKVAAAVGAINQKLSKAGVMRSGVPIDNKGPDAGAFHATLEINDFPQKARWAVTNRTNVAKILESTGTSITTKGSFYPAGKDPGPNDNPKLYILVEGDTEVVVHDAMRELMRLLKEGTMSAADAADRPGGRYSVV
>XP_013271396_Rhinocladiella_mackenziei
MLTIFFHQRRHRDRERDRDRDRDRDGYRHRDRSLDRRYDSRRDDDYYYSRRDRSRDRRRSRDRDDRRRSRDRDTRFRREDSHDGDRRLRDESTESRKRKRDDSRDRISRRESSNVSREVSYTMLRHVYRTHQLVQASKPSTPTPHTAEEQKAARLAKLEQWKKKQAEEQAKKQRELEAAGGARSILNEIDRRAGISPAVGSPQSPAAPDSPSPAPTPYAGKFDPKVIVKKATHHSSASNKVLGGDIAAPALTNGHVTKGDLSQPPPKPPANGPLKSKSLKATGNLEKFGLGKAATETDVSKKTLDLEENEETKKKLEKLPNMALEENADANGVHLDAHDDGDDDVDMEDEGTEEEAMAAARAAAEQRSQAERGDDATMAGVPQPAEVSNTTVQNEEEEVDPLDAFMQDLQPKAMKSFPQKTKSKSRQHEPEALFGDDEVELTAVDDENPDNILSLANASAKKKKKDIPTVNHSKIQYQPFRRNFYSEPVDMADWTDEEVANLRMELDNIKVRGVDVPKPVQKWAQCGLGVQVLEVIQKLGYEAPTSIQAQAIPAVMSGRDVIGVAKTGSGKTIAFLLPMFRHIKDQRPLEQLDGPIGLVLSPTRELATQIHKECKPFLKALGLRAVCAYGGAPIKDQIADLKRGAEIVVCTPGRMIDLLAANGGRVTNLKRVTYVVLDEADRMFDMGFEPQVMKILSNIRPDRQTVLFSATFPRQMEALARKTLTKPVEIVVGGRSVVAPEITQVVEVREENTKFVRLLELLGKLYEDDKNEDDRALIFVDRQESADGLLRDLMKKGYPCMSIHGGKDQIDRDSTIDDFKAGVVPILIATSVAARGLDVKQLKLVVNYDAPNHLEDYVHRAGRTGRAGNTGTAVTFLTEEQDRYAVDIAKALKQSGQPVPEAVQKLVDSFMEKVKAGKEKAAASGFGGKGLERLDQERDAAKARERKTFKTGEEGDEQDEKDDGKEANVGDDLFAKAASSVKAFDATPSSNVSNVPKGIDLDGKITVHKTERESTSSSAPKNQMDKVAAAVGAINEKLSKAGVMRSGVPIDNKGPDAGAFHATLEINDFPQKARWAVTNRTNVAKILEATGTSITTKGSFYPAGKEPGPGENPKLYILVEGDTEVVVHDAMRELMRLLKEGTMSAADAAERSGGRYSVL
>XP_017996449_Phialophora_attinorum
MRGADGTRIALIAEEDLAREALSVDQKTTIATGRGIATATDTAGETDRWTEGMTIVDKMTTTALLRGGIDQDGAHVTEMTDGAVAIEVVTIAPAEMSLETATRTGIATVTEDAEMNLLSRGNESEKTVESDRRHGTLLRHQDTYASKPSTPTAISAEEQKAARLAKLEQWKRKQAEEQAKKQQERASGGARSILDEIDKKAALTPAASPPKSPATPATPTTPDVPSPAPTPYQGKFDPKAIAKKAQATTAASKVLGGDPPLVPKVAALKKEPLKPSPAATNGSSGGNLKASGNLSGFGLTSKQVMDTDVTKKAIDFGDDDDNKKKLEKLPTLQDANPTPDQSVNGGENEDGDDETDLQEGDDEEAMAAARAAAEERSKAERGEDTAMEEAPPMPAAEPEAPDEEEDVDPLDAFMQDLVPTSRPTFKSQKASKNKQQEPQAMFNDDDEVGGLTAMDEDNPDSIMAMAADKVKKKKKDIPTVNHGKVHYEPFRRNFYSEPIEMADMTEDEVAGLRMELDNIKVRGLDVPKPVQSWAQCGLGVQSLDVIKHLGYEAPASIQSQAIPVIMSGRDMIGVAKTGSGKTVAFLLPMFRHIKDQRALESLDGPIGLVLSPTRELATQIHRDCKPFLKALGLRAVCAYGGAPIKDQIADMKRGAEIVVCTPGRMIDLLAANSGRVTNLRRVTYVVLDEADRMFDMGFEPQVMKILANIRPDKQTVLFSATFPRQMEALARKTLAKPVEIVVGGRSVVAPEITQIVEVRAEEQKFIRLLELLGNLYAEDKNEDDRALIFVDRQDSADGLLKALMNRGYPCMSIHGGKDQIDRDSTIADFKAGIVPILIATSVAARGLDVKQLKLVVNYDAPNHLEDYVHRAGRTGRAGNTGTAVTFLTEEQERYAVDISKALKQSGQPIPEAVQKLVDAFSDKVKAGKEKASTGGFGGKGLDRLDQQRDAEKARERKTYKTGDDEEEKEDKEDGATAKVGDEIFAKAASGVKAFNADAPPASPPASSSIPGVPKGIDLDGKIIVHKTERPEADAGGKPGNRMDRVAAAVAGINQKLSKAGVMRSGVPIDNKGPDAGAFHATLEINDFPQKARWAVTNRTNVAKILESTGTSITTKGNFYATGKEPGPTEQPKLYILVEGDTEVVVQEAMRELMRLLKEGTMSAAENEGRAAPGRYSVV
>NP_587856_Schizosaccharomyces_pombe
MSRRTRSRSPPRRSYNRERRDYRKYDDSEDQKGARYNRYVDDVSSRRDRHDSFRSHESNKIRRDNSWKHDKYSYEKRYQERDREYARSKNIPDQYIGRSPRPTSHRHAEEKEVDNKTKSDETNPVLQGSATEIKPQPRRSRFDRTERVGASLSVSEIQSENPRVDVIPKDKAVENNHQRNAEKPVASDKITDAKLLARLERVRAWKESKAKQEASKKEEHKLNTKPQVTAKDQNAMPSTGISGFEINRQKDTSDMKRNNRVHMDDEDGPRRMNLEDYQELWDQEDRGMLGNEQAASMEEDEVDPLDAYMASLVGTTDTIRPGLLNTEVIDPNANDDERMVISETLEEEENLLALAAKRSKKKDVITVDHSKINYEDFKKDFYVEPEELKNLSPAEVDELRASLDGIKIRGIDCPKPVTSWSQCGLSAQTISVINSLGYEKPTSIQAQAIPAITSGRDVIGVAKTGSGKTIAFLLPMFRHIKDQRPLKTGEGPIAIIMTPTRELAVQIFRECKPFLKLLNIRACCAYGGAPIKDQIADLKRGAEIVVCTPGRMIDVLSANAGRVTNLHRCTYLVLDEADRMFDLGFEPQVMRIINNIRPDRQTVLFSATFPRAMEALARKVLKKPVEITVGGRSVVASEVEQIVEVRPEESKFSRLLELLGELYNNQLDVRTLVFVDRQESADALLSDLMKRGYTSNSIHGGKDQHDRDSTISDYKAGVFDVLIATSVVARGLDVKSLQLVVNYDCPNHMEDYVHRVGRTGRAGHTGVAVTFITPEQEKYAVDIAKALKMSKQPVPKELQTLASQFLEKVKAGKEKAAGGGFGGKGLSRLDETRNAERKMQRKAYGEDEEDVETEAEAKSPLEKITPEKSTGDPTLDRVRAAVGGIAARAFANQTAQSNKLTQPISIIKTDGDEYKAKMEINDYPQQARWAVTNNTNIVHVTELTGTSITTKGNFYLPGKNPEPGEEKLYLWIEGPSELVVNRAITELRRLLLEGINHSLEGGNKPSASGRYTVV
```
