## Supplementary material for "Coding Sequence Insertions in Fungal Genomes are Intrinsically Disordered and can Impart Functionally-Important Properties on the Host Protein": fasta protein sequences: XP_719930.2_blasthits_fa.txt

```
>XP_719930_Candida_albicans
MSSSYKQTINKNFNKVNSILERKLRKYLVGPKKGETFELKNGLVSQYKHERKDAIQRVIQAMTVGKDVSSLFPDVLKNIATYDLEQKKLVYLYLMNYAKTNPELCILAVNTFVQDTEDPNPLIRALAIRTMGCIRVAKMVEYLEIPLQRTLADENPYVRKTAAICVAKLFDLNPEMCVEFGFLDELKKLLSDPNPMVVANAINALSEIRDMNTNENLEILAFNREVINSLLLCLNECTEWGRITILNTLAEYDTDNSEEANHIMGRVIPQLQHVNPSVVLSSIKAILHHLNAIPVTAQRSNILKKLSAPLVSLVSTSIPEAQYVGLKNIRIILEKYPNVLSKELRVFFIKYSDPLYLKLEKLEIMIRLASEQNSALLLGELKEYAMEFEPALVTKAIKSIGSVAIKLQESAVKAINLLHEIIDERGGDLIINESVTVLVNILRRYPGKNDLATLIIPVISNHVNELNKTEALSGYIWLLGEYPKYFSGLHKKLSDLVDGFLEDDSVLQLNILSTIVKINLELSSNGGSGNSQYSNLLQKVLELATKECENADVRDKAYIYWRLLSSSSSEDQQKKILLTKLPPIETTISSFSPGLLETLLDELSTLSSVYYKPAKSFIDPNAYSRVPVEKKNKTKIEDLKNMAKEEIITNARNDNLLDFDDDDEEGDGVSGSNGDSGNVGNLLDELNDLFSTPPPPPSSSSQNSQSQIAGGQTSTNDILSLFDTINTTTTTTTTPQQSTQSSTTYGIENLSVSGNASTMTKNKNNVNNDLLDLF
>XP_002419177_Candida_dubliniensis
MSSSSYKQTINKNFNKVNSILERKLRKYLVGPKKGETFELKNGLVSQYKHERKDAIQRVIQAMTVGKDVSSLFPDVLKNIATYDLEQKKLVYLYLMNYAKTNPELCILAVNTFVQDTEDPNPLIRALAIRTMGCIRVAKMVEYLEIPLQRTLADENPYVRKTAAICVAKLFDLNPEMCVEFGFLDELKKLLSDPNPMVVANAINSLSEIRDMNTNENLEILAFNREVINSLLLCLNECTEWGRITILNTLAEYDTNNAEEANHIMERVIPQLQHVNPSVVLSSIKAILHHLNAIPVTAQRSNILKKLSAPLVSLVSTSIPEAQYVGLKNIRIILEKYPNVLSKELRVFFIKYSDPLYLKLEKLEIMIRLASEQNSGLLLGELKEYAMEFEPALVTKAIKSIGSVAIKLQESAVKAINLLHEIIDERGGELIINEAVVVLVNILRRYPGKNDLATLIIPVISNHVNELNKTEALSGYIWLLGEYPKYFSGLYEKLKNLVDGFLEDDSVLQLNILSTIVKINLELSSSNGGQYSNLLQKILELATKDCENADVRDKAYIYWRLLSSSSSEDQQKKILLTKLPPIETTISSFSPSLLETLLDELSTLSSVYYKPAKTFIDPNAYSRVPVEKKNKTKIEDLKNMAKEEIITNARNDNLLDFDDDEEEEGDALSGSNGDGNGNVGNLLDELNDLFSTPPPPPSTSQSTQSQTTGGQTSTNDILSLFNTTIPHQSTQSSSTHGIENLSVSGNASTTTTNKNKNNNNNVNNDLLDLF
>XP_002548125_Candida_tropicalis
MSTSYKQTINKNFIKVNSILEKKLRKFLVGPKKGETFELKNALVSQYKHERKDAIQRVIQAMTVGKDVSSLFPDVLKNIATYDLEQKKLVYLYLMNYAKSNPELCILAVNTFVQDTEDPNPLIRALAIRTMGCIRVAKMVEYLEIPLHRTIADENPYVRKTAAICVAKLFDLNPEMCVEYGFLDDLKKLLEDSNPMVVANAINALHEIRDMNTDPNLTVLALNREVINSLLLCLNECTEWGRITILSTLTEYDTSDPEEANHIMERVIPQLQHVNPSVVLSSIKAILHHLQAIPVTAQRNTILKKLSAPLVSLVSTSIPEAQYVGLKNIRIILEKYPNVFSKELRVFFIKYSDPLYLKLEKLEIMIRLASEQNSALLLGELKEYAMEFEPALVTKAIKSIGAVAIKLQDSVVKAVNLLNEIIDERGGDLIINEAVVGLTNILRRYPGKNDLATLIIPIISNHVDELDKNEALSGYIWLLGEYPKYFSGLHEKLSSLIDSFLEYDSILQLNILTTVVKINLELPGGQYSNLLQRILELATKDCENADVRDKAYIYWRLLSSSSTEQQQKKIVLTKLPPIETTISSFSPALLETLMNELTTLSSVYYKPAKSFIDPSAYSRVPVGTKDKSRIEDLKNMAKEEIINHSRDDNLLDFDDDDEGDADNGATGSGNVGNLLDELNDLFSTPPPPGAPQNNEHQQNVPSSTNDILSLFNTIPQQQPTQQQQQQQQQSTHGFENLSVSGNSTTSNKNSNINNDLLDLF
>XP_003867559_Candida_orthopsilosis
MNINKKTINKNLIKLNSVVERRLRKFLSGPKKGETFELRNGLVSQYKHERKDAIQRVIQAMTVGKDVSSLFPDVLKNIATYDLEQKKLVYLYLMNYAKTNPELCILAVNTFVQDTEDPNPLIRALAIRTMGCVRVSKMVDYIEIPLTRTLKDENPYVRKTAAICVAKLFDLNPNVCVELGFLDDLQNLLKDPNPMVVANSINALYEIRDMNEDPNLKVLEINGEVIRSLLLCLNECTEWGRITILTTLTEYNTRGKVEEANHIIERVIPQLQHANPSVVLSSIRAIICHVENIPVTAQRQSTLKKLSAPLVSLVSSSIPEAQYVGLKNIRIILERYPSILSKELRVFFIKYSDPLYLKLEKLDIMIRLANESNSDLLLGELREYAMEFEPALVTRAIKSIGAVAIQLSGSVVKAVNLLNDIIDQRGGDLIINESTIVLTNILRRYPGKSDLTSLIIPIISNHTVELDKPEALADYVWILGEYPKYFSNLHEKLESLIKGFLECETLLQLNILTTVVKINAAIPGNKKYSSLLQQILELATKECENADVRDKAYIYWRLLSSSTSNSLQKKIILAKLPPIESTIPTFSPHLLEQLLKELSTLSSVYHKPAKTFIDPSAYSRVPIGSNEENVESLKNLAKQEIIDNSRNEDLLNFDDDEEENGLSSGDGKDSGVGDLLSELNDLFTPTPTKSQQTSSTNTDILELFNSAPQTNTNSVANGIENLHVSAHAKENKGVNNDLLDLF
>XP_001527230_Lodderomyces_elongisporus
MNSKSLNKNFYKVNSIVERKLRKFLTGPKKGETFELKNGLVSQYKHERKDAIQRVIQAMTVGKDVSSLFPDVLKNIATYDLEQKKLVYLYLMNYAKTHPELCILAVNTFVQDTEDPNPLIRALAIRTMGCIRVAKMVDYMEIPLSRTLKDENPYVRKTAAICVAKLFDLNPEMCVEFGFLDDLKKLMSDGNPMVVANSINALFEIRDMNQDPNLTILKINSEVVKNLLLCLNECTEWGRITILTTLTEYNTQGKPDEANHIIERVIPQLQHVNPSVVLSSIKAILCHVESINMTLQRQTILKKLSAPLVSLVSSSIPEAQYVGLKNIRIILEKYPNILSKELRVFFIKYSDPLYLKLEKLEIMVRLANESNSELLLSELREYAMEFEPALVSKAIKSIGTVAIKLKESVVKAINLLNDIIDQRGGDLIITESVVQLTNVLRRYPNKGDIASLIIPIISNHAAELDNNDALAGFVWILGQYPKYFTALHEKLQALIDGFLEYDSLLQLNILTTIVKINLEFPGNKYSSLLQKVLDLATKECENADVRDKAYIYWRLLSSSTSESLQKNIILTKLPPIESTIPAFNPTLLETLMKELSTLSSVYYKPAKTFIDPKAYSSVVSHTQNGEDLDELKAVAKQEIIQNSRNEDLLNFDDDDDGDGDGDGGDGAEFIAENGNKNNLSVNDLLSDLNDLFSKPIGTTGDINASTSASVPSSQGGAASNVDIMELFNSAPTSKQNSGNSQPKQTGTNNDLLDLF
>XP_007376105_Spathaspora_passalidarum
MSNTLNANLNKVNSILERKLRSFLSGPKKGETFELRNGLVSQYKHERKDSIQRVIQAMTLGKDVSSLFPDVLKNIATYDLQQKKLVYLYLMNYAKTHPELCILAVNTFVQDTEDPNPLIRALAIRTMGCIRVDKMVDYMEIPLQRTLKDENPYVRKTAAVCVAKLFDLNPQICIEFGFLEQLQELIKDSNPMVVVNALNALYEIKDMNTDENLVVFEINHEIIQNLVLCLNECTEWGRITILTTLNDYTTSDVEQVNHIIERVIPQLQHVNPSVVLSSIKVILHHLEIIPSQQQRDGILKKLSAPLVSLVNSSSIPEAQYVGLKNIRIILEKYPQILSKELRIFFLKYSDPLYLKLEKLEIMIRLANESNSTILLSELKEYAMEFEPSLVSKAIKSIGSVAIQLSNCVVKSVTLLNEIIEQRGGDLIINESIIVLTNILRRYPRKNDFITLIIPIISNHIEELDRNDSLSSYIYLLGEYPKYFSNLHDKLTKLVEQFLSFDPILQLNTLTTIVKINLQSTGTQFSSLLQQVLEMSTKECENADVRDKAYIYWRLLSSSSSVEVQKRIVLSKIPAIKTTISSFNPIILETLMSELSTLSSVYHKPAKTFIDASAYSRTPKTNEKLEDLKTKAKKEIINNVKNENLLDFDDDGNENGVGSEEGVNSLLDELNDLFMAQPPPTQSEAPQQGQSQTNDILSLFNTIPTTTPGKPSFTGSSTTTNTGSTVNNDLLDLF
>XP_043049446_Scheffersomyces_spartinae
MMSKRKLEQKIKDFIRGPLKGETYELKAGLVSQYEWERKDSIQRVIQAMTVGKDVSSLFPDVLKNIATYDIEQKKLVYLYLMNYAKTNPELCILAVNTFVQDATDPNPLIRALAIRTMGCIRVEKMVDYMEIPLRRTLKDDNPYVRKTAAICVAKLFDLNPVMCVELGFLDDLKALVKDSNPMVAANAVTALFEIRDMNRDPNLEVFVVTTEVAKILLFCLNECTEWGRITILTALTDYKAKGPEEANHIIERVIPQLQHVNPSIVLSSIKAIIHHLDSIRSTNSKNLILKKLAAPLVSLVSASIPEAQYVGLKNIRIILEKYPQILSKELRVFFIKYSDPLYLKLEKLDIMVRLANEANCALLLGELKEYAMEFEPSLIVRAIKCIGSVAVKLPVTTIKAINLLTELIEQRGGDLIINESVAALTKILRRYPGKNDLITVIIPVISNQMEDLSTNESISGYVWLLGEYPKYFSQLHDKLSLLVESFLDYDPTIQLNILNSTVKINLVISDKNLYQGLLQQVLEKATKECENADVRDKAFIYWRLLSSSSSEESKKKILLTKLPPMSSAVPSFSPAILEILLKELATLSSVYHKPAYTFIDPSTYAPLSTERNQNNSNDKNIEDLANLAKQEIINNAKNENLLDFDDDEDQESTRGDSGGLLDELNDLFITPNAPQAGTVPPNTTNNNDILSLFGAPSGAATTSTTTTTTTSKSNLNNDLLDIF
>XP_001386441_Scheffersomyces_stipitis
MSLERKIRSFLTGPRKGETFELKSGLVSQYKHERKDAIQRVIQAMTVGKDVSSLFPDVLKNIATYDLEQKKLVYLYLMNYAKTHPELCILAVNTFVQDTEDPNPLVRALAIRTMGCIRVNKMVDYMEIPLQRTLQDENPYVRKTAALCVAKLFDLNPEMCVEFGFLDQLKGLIKDSNPMVVANSLNALYEIRDMNSDANLEIFTADTETVKNLLMCLNECTEWGRITILTTLNEYHTDDAEEANHIIERVTPQLQHVNPSVVLSSIRAIIHHIDAIPVTAQRAAILKKLSAPLVSLVSSSIPEAQYVGLKNIRIILEKYPQILSKELRVFFIKYSDPLYLKLEKLEIMVRLANDSNSALLLGELKEYAMEFEPSLVAKAIKSIGSVAIKLSGSTVKAINLLNSLIDHRGGDLVINESIVVLTNILRRYPGKNDLITLIIPVISNHISELERSDAMSGYIWLLGEYPKYFSNLHDKLQVLIDDFLSFESVLQLNILTAIVKINLSASGSKYSSLLQKVLESSTKDCENADVRDKAYIYWRLLSSSSTESQKEIILTKLPPITTTIASFNPVVLESLVEELSTLSSVYHKPAFTFIDPNAAHSHVAQGNKSRSSSKKDNIEDLTNLAKQEIINNAKNENLLDFDDDDDALTGDNGAAEGSGSLLDELNDLFSAPVPVSQGQQTQPSSNNDILSLFGAIPQNAPTPVSNVTQGLNNFNIGSNAAPSNTSKLNNDLLDLM
>XP_020062161_Suhomyces_tanzawaensis
MSLEKRIRNFLKGPKKGETFELKSGLVSQYKGERKDAIQRVIQAMTVGKDVSALFPDVLKNIATYDLEQKKLVYLYLMNYAKTHPELCILAVNTFVQDTEDPNPLIRALAIRTMGCIRVSKMVDYMEIPLLRTLKDDNPYVRKTAAICVAKLFDLNPEMCVEFGFLDLLKALLKDPNPMVIANSLNALYEIKDMNKDPNLDVLPITQDLIKNLLTCLNECTEWGRISILTTLTDYHTSNVEEVNHIIERVIPQLQHVNPSVVLSSIKTIIHHLDVIPSQAQRSTILKKLSSPLVSLVSSSIPEAQYVGLKNIRIILEKYPQILSKELRVFFIRYSDPLYLKLEKLEIMIRLCNEHNSSLLLSELKEYAMEFEPALVLKSIRSIGSVGINLISCVVKSINLLGDLIDQRGGDLIINEAVIVLTNILRRYPGKNDLITLVIPIISNHIQELEKSEALSGYIWLLGEYPKYFSGLKEKLSSLLEGFLEYESSLQLNILTTIVKVNLKVPGQAYSGLLQKVLELTTKECENADVRDKAYLYWRLLSSSSDDSQQKVILSKLPPIKSTVSSFNPNVLEILIQELSTMSSVFHKPAFTFIESPKATEKKRAGSSARNIEDLKNLAKQEIINNVKNENLLDFDDDDDDNDQNGESQGGSSNLLDELNDLFNTPTVPGGQSSQGSGSSSANDILSLFNAPNPTSVNGVSQGVGSMNLNSQPKNNTNSDILDLF
>XP_020077754_Hyphopichia_burtonii
MSLEKRIRSFLKGPKKGETFELKNGLVSQYKHERKDAIQRVIQAMTVGKDVSSLFPDVLKNIATYDLEQKKLVYLYLMNYAKTHPELCILAVNTFVQDTEDPNPLIRALAIRTMGCIRVAKMVDYMEIPLSRTLKDDNPYVRKTAAICVAKLFDLDAEMCIEFGFLDELKKLIFDSNPAVVANSLNALYEIKDMNKDDNLEVFVISSDIVKNLLMCLNECTEWGRITILTTLTDYQASDNDEAIHIIERVIPQLQHANASVVLSSIKTIIQHLDQVHVPAQKNAFLKKLSAPLVSLVSSSIPEAQFVGLKNIRIILEKYPQILSKELRVFFIKYSDPLYLKLEKLEIMIRLASDNNSSLLLGELKEYAMEFEPSLVSKSIKSIGAVAIKLAGCVIKSINLLINLIDQRGGELIINESIIVLTNILRRYPGKNDLITLIVPVISQHIDELDDQKALSGYIWLLGEYPKYFQNLKSKLSDILENFLDYDSILQLNILTTIVKINLSFSQNNDYSNLLQTALEKATQDCENADVRDKAYIYWRLLSSSTSVETQQKIILTKLPPIKTIISSFNPNVLNCLVKELSTLSSVYHKPAFTFIDPNAYSNTEIKSVKSSNDPNDIKDLTNLAKQEIINNVRNENLLDFDDDDSSTPTESNANNNGISLLDELNDLFTAPQQPSAGNGSNNAQSSTNDILSLFNTIPPSQPSQQQPQHITQGIDNLNLSSNSQQNNNNNNNNNNNKVNQDLLDLF
>XP_015468998_Debaryomyces_fabryi
MSLEKKIRNFLQGPRKGETFELKNGLVSQYRGERKDAIQRVIQAMTVGKDVSALFPDVLKNIATYDLEQKKLVYLYLMNYAKTHPELCILAVNTFVQDTEDPNPLIRALAIRTMGCIRVAKMVDYMEIPLLRTLKDDNPYVRKTAAICVAKLFDLNSEMCIEFGFLNELTKLIKDPNPMVVANALNALFEIKDMNTDPDLEIIEVNKGMVSNLLMCLNECTEWGRITILTTLNDYKSESSDEANHIIERIIPQLQHVNPSVVLSSIKAIINQLDSISVTAQRASILKKLSAPLVSLVSSSIPEAQYVGLKNIRIILEKYPQILSKELRVFFIKYSDPLYLKLEKLEIMVRLANDSNSTLLLGELKEYAMEFESSLVAKAIRSIGTVAIKLAGCVIKSVNLICNLIDQRGGELIINESIIVLTNILRRYPGKNDLITLIVPIISNHTSELNKSEALSGYIWLLGEYPKYFSQLKQNLLDLIEGFLDYESLLQLNILTTIVKINLSIENQTYSNYLQKVLEMATKDCENADVRDKAYLYWRLLSSSSKESQKQIVLTKLPPIKTTIASFNPVVLEALVKELSTLASVYHKPSFTFIDPNLYTPLTTDPASSRRSKSLNKGENIEDLTNLAKQEIINNSKNENLLDFDDDDTDVKPDNSSSNGSSSLLDELNDLFSAPAMPSQTQSSQPIHSSTNDILDLFKTPAPQGTQQNQNLAQGIDNLSINNNSSSSSNQNKVNNDLLDLF
>XP_461126_Debaryomyces_hansenii
MSLEKKIRNFLQGPRKGETFELKNGLVSQYRGERKDAIQRVIQAMTVGKDVSALFPDVLKNIATYDLEQKKLVYLYLMNYAKTHPELCILAVNTFVQDTEDPNPLIRALAIRTMGCIRVAKMVDYMEIPLSRTLKDDNPYVRKTAAICVAKLFDLNSEMCIEFGFLSELSKLIKDPNPMVVANALNALFEIKDMNTNPDLEIIEVNKGMVSNLLMCLNECTEWGRITILTTLNDYKAETSNEANHIIERIIPQLQHVNPSVVLSSIKAIINQLDSISVTAQRSSILKKLSAPLVSLVSSSIPEAQYVGLKNIRIILEKYPQILSKELRVFFIKYSDPLYLKLEKLEIMVRLANDSNSTLLLGELKEYAMEFESSLVAKAIRSIGTVAIKLTGCVIKSVNLICSLIDQRGGDLIINESIIVLTNILRRYPGKNDLITLIVPIISNHTSELSKNEALSGYIWLLGEYPKYFSQLKQNLSDLIDGFLDYESLLQLNILTTIVKINLSIENQTYSNYLQKVLEMATKDCENADVRDKAYIYWRLLSSSSKESQKKIVLSKLPPIKTTIASFNPVVLEALVKELSTLASVYHKPSFTFIDPNLYSPLSSDQVTTRRSKSSNKDENIEDLTNLAKQEIINNSKNENLLDFDDDEVKPDNSSSNGSASLLDELNDLFSAPSMPSQAQPTQPVQSSTNDILDLFKTSAPQSSQQNQNLTQGIDNLNIDNTSSSSSNQNKLNNDLLDLF
>XP_006685412_Yamadazyma_tenuis
MSLEKKIRKFLQGPRKGEAFELKNGLVSQYKHERKDAIQRVIQAMTLGKDVSSLFPDVLKNIATYDLEQKKLVYLYLMNYATTHPELCILAVNTFVQDTEDPNPLIRALAIRTMGCIRVQKMIDYMEIPLSRTLQDENPYVRKTAAICVAKLFNLNPQMCIEFGFLDSLKKLISDPNPSVISNVLNALYEINDMYISSNLNKELKLDILVLDYTLIKNLLVCLNECTEWGRLTILKCLNDYDSENSEQANHIVERIIPQLQHINPAIVLSSIKTILKHLVYLQKASQTSILKKLSSPLVSLISNPIPEAQYVGLKNIRIILEKYPNILSKELRVFFVKYSDPLYLKLEKLDIMIRLCNENNFNLLLNELKEYSMEFEPTLISKSIKSIGSIAIKLPTSIIKCVNLIIELIDLKGDELIIDESVGVLTMILRKYPGKNDLITLILPIIANNFSHLSIANPSYSSVIWLLGEYPNYFTNISNLLNEIFEDFNDFGSQLKLNWLNTIVKVNLNSLVKQDFSKLLQETLTEITENEDDVDLRDRAYIYWRLLSSAEQELPKQILLAKLPPIDSSIETYNPVILNDLMSELSTLSSVYGKPSYTFISNQPSSFFKSMDIDELKAQAKQDIIENVKNENLLDFDDDFEENGNASEGASTNSNNLLDELNDLFSNSGSSPASNTSTMKSNTDDILSLFNTLNVTSAPMAQPSQQQSQSSSNNDNKVNNDLLDLF
>XP_001484931_Meyerozyma_guilliermondii
MSLEKKILSFLKGPKKGETFELKSGLVSQYKHERKDAIQRVIQAMTVGKDVSLLFPDVLKNIATYDLEQKKLVYLYLMNYAKSHPELCILAVNTFIQDTEDPNPLIRALAIRTMGCIRVDKMVDYMEIPLSKTLADDNPYVRKTAAICVAKLFDLNPQVCVEFGFVDELKKLINDPNPMVVANSLNSLYEIRDMNSDPNLNVLDITPEIIKNLLMCLNECTEWGRITVLTTLNEYEAPTPAEAGHIIERVVPQLQHVNPSVVLTSIKTILRHVDKVPLKPAILKKLSAPLVSLVSSSIPEAQYVGMKNIRIILEKHPQILSKELRVFFIKYSDPLYLKLEKLEIMVRLANDSNAGLLLGELKEYAMEFEPTLVTKAIKSVGSVAIKLSVCVVKAVNLLCTLIDQRGGDLVINEAVVALTNILRRYPGKNDLITLIVPVISNHVEDLTTSEALAGYIWLIGEYPKYFSQLHSKVDALVDGFLEYESQLQLNILTSVVKINLSTNDSSYSNQLQKVLELATKECENADVRDKAYIYWRLLSSSSTDAQQKVIMAKLPRIDTTIASFNPVVLESLINDLSTLASVYHKPASTFIDPSAYKRAGTGTSKAAKSGNIRDLTKLAKQEIINNAKNENLLDFDDEGTEASDAAPSLLDELNDLFITPGDNQGSLTTQSTNDILNLFGPPQPKPATNTERKDTNDLLDLF
>XP_018713997_Metschnikowia_bicuspidata
MSLEKKIINFIKGPKKGEAHELRAGLVSQYKLERKDAIERTIQAMTVGKDVLALFPDVLKNIATHDLEQKKLVYLYLMNYAKSNPELCILAVNTFVQDTEDVNPLVRALAIRTMGCIRVDRMVDYMELPLRRTLRDDNPYVRKTAAVCVAKLFDLNAAVCVEHGFVALLKALVHDANPMVVANALSALHEIRGMARGAALGGLAVDPAELAVDAAQARVLVACLNECTEWGRISILGCLADYRAQDAGEALHIVERAVPQLQHANAAVVLAAIKVIVHQLDALDAAQRPAFLRKLAAPMVSLVSQARPEAQYVGLKNIRILLEKYPQVLTRELRVFFLKYSDPLYLKLEKLEVVVRLACDANSALLLGELREYAMEIEPALVARAVACIAAVAIQLPAAVVPAASTLIGLLDLRGGPLLVNETVARLAQVLRRYPRRNDLVSLIVPVVAHHIAQLSDTPALCAYVFLLGEYPGHFSAVPAKLQPLVDGFLAHDPALQLAVLTAVVKIAVASGLPAYAPFLQAVLDKATHDCAAPDVRDKAFIYWRLLSSSPAAVQKAVVASRLPPIKTIISSFNPVVLDALVNELATLSSVYHKPAATFIDPDAYASVRPPPAAAAAAGLDDLAALAKLEIVNNARNENLLDFDDDESPESAPNAPSSALADLNDLFAIPAASPGDPRPAARSSANDIMGLFDLAPPASATKITSGVANLDLASSPGNPAHSGPSSAGGNLLELI
>XP_002615327_Clavispora_lusitaniae
MSLERKIINFLKGPKKGETYELKSGLVSQYKLERKDAIQRVIQAMTVGKDVSALFPDVLKNIATYDIEQKKLVYLYLMNYAKSHPELCILAVNTFVQDTEDPNPLIKALAIRTMGCIRVDKMVDYMEIPLRRTLHDDNPYVRKTAAICVAKLFDLSPEMCVEYGFLDDLKKLLADSNPMVVANALNALFEIRDMNTDPNLAVLSIDKDLTTVLLACLNECTEWGRITILSTLCEYTPESADEALHIVERSVPQLQHANPSVVLAAIKVVLRHTEYLNQAQKTAFLRKLSAPLVSLASSPIPEAQYVGLRNIRIILEKHPSVLSRELRVFFIKYSDPLYLKLEKLEIVIRLACDANSALLLGELKEYAMEIEPMLVSRAIRAIGAVAIKLAASVIPAVNILISLIEQRGGDLVVGESVTVLSQILRRYPGKNDLVTLVVPVISNHINELEDAAALSAYVFLLGEYPKYFTSLKDKLRVLVDAFLEHEPQVQLNVLTAVVKVSLALPDSGVSPLLQSVLDKATTECDNADVRDKAYIYWRLLSSSSTDAQQKVILARLPPIQSVISSFNPAVLNALMNELSTLSSVYLKPASTFIDASVSHAGRKPSTDMKQLTNLAKQEIINNARNENLLNLDDDDEPEQPASTSILDDLNDLFAVPAASSGSNKAQSSTNDILSLFGSSTNENSVSSGLEGLNLGSEQPQQSQSSSSKPSADLLDLL
>XP_025343503_Candida_haemuloni
MTVGKDVSSLFPDVLKNIATYDLEQKKLVYLYMMNYAKTHPELCILAVNTFVQDTEDTNPLVRALAIRTMGCIRVDKMVDYMEIPLRRTLSDDNPYVRKTAAICVAKLFDLNSEMCVEFGFLDDLKQLLTDPNPMVVANALSALYEIRDMNRDPNLEVLVVDHQLIKTLMACLNECTEWGRITILGCLADYSTGDSEEALHIIERCIPQLQHVNPSVVLSSIKVVIHHLDCLPNQATKSSFLRKLSAPLVSLVSSSIPEAQYVGLKNIRIILEKYPEVLTKEVRVFFIKYSDPLYLKLEKLEIVIRLATESNSALLLSELKEYAMEIEAALVSKSIQAIGAVAIKLSSSVIQAANLLISLMEQRGGELVINEAVGVLTQILRRYPGKNDLITLIVPVISNHIEELTDSQALAGYVWLLGEYPKYFTGLKEKLQSLVDDFLEHESLLQLNILTSVVKINLVLPSAGCSHLLQAVLEKATKDCENADVRDKAYIYWRLLSTSSSGAQSKIIASKLPPIKTTISSFNPVVLDVLINELSTLSSVYHKPASTFIDPNAYIGVDSNSNPKKSSRKSDLADLTTRAKEEIVNNARNENLLDLDDDDQTAPSNAGTTPSLLDELNDLFAVPTSDSHTTNSVDTRAKNSTNDILSLFGNAAPQQEIASDFGQLNMGSEATNGKDSASKRSNISDDLLDLF
>XP_024712530_Candida_pseudohaemulonis
MSLEKKILNFLKGPKKGETFELKAGLVSQYKHERKDAIQRVIQAMTVGKDVSSLFPDVLKNIATYDLEQKKLVYLYMMNYAKTHPELCILAVNTFVQDTEDTNPLVRALAIRTMGCIRVDKMVDYMEIPLRRTLLDDNPYVRKTAAICVAKLFDLNSEMCVEFGFLDDLKKLLMDSNPMVVANALSALYEIRDMNKDSSLEVLVIDHQLIKTLMACLNECTEWGRITILGCLAEYSTDDQEETLHIIERCIPQLQHVNPSVVLSSIKVVIHHLDNLPNQATKTSFLRKLSAPLVSLVSLSIPEAQYVGLKNIRIILEKYPQVLTKEVRVFFIKYSDPLYLKLEKLEIVIRLANDSNSALLLSELKEYAMEIEPALVAKSIQAIGAVAIKLSSSVIQASNLLISLMEQRGGELVINEAVGVLTQILRRYPGKNDLITLIVPVISNHIDELTDPQALAGYVWLLGEYPKYFTNLKSKLQDLVDGFLEHESLLQLNILTSVVKINLVLPSAGCSQLLQTVLENATKDCENADVRDKAYIYWRLLSTSSSEAQQQIIASKLPPIKTTISSFNPIVLDALIQELSTLSSVYHKPASTFIDPQAYATHENQQSNKRLGRKSDLSDLTTKAKQEIINNARNENLLDLDDDDQAPSSNPEGANSLLDELNDLFSVPANNTDLNNHSDGSQVKSSTNDILSLFGNPSSQHEDDGINKIGDLNLNSSGSSNLGSGTTQKTKNTSTNADLLDLF
>XP_025337453_Candida_duobushaemulonis
MSLEKKILNFLKGPKKGETFELKAGLVSQYKHERKDAIQRVIQAMTVGKDVSSLFPDVLKNIATYDLEQKKLVYLYMMNYAKTHPELCILAVNTFVQDTEDTNPLVRALAIRTMGCIRVEKMVDYMEIPLRRTLSDDNPYVRKTAAICVAKLFDLNSEMCVEFGFLDDLKKLLMDSNPMVVANALSALYEIRDMNKDSSLEVLVIDHQLIKTLMACLNECTEWGRITILGCLAEYSTDDQEETLHIIERCIPQLQHVNPSVVLSSIKVVIHHLDNLPNQATKTSFLRKLSAPLVSLVSSSIPEAQYVGLKNIRIILEKYPQVLTKEVRVFFIKYSDPLYLKLEKLEIVIRLANDSNSALLLSELKEYAMEIEPALVAKSIQAIGAVAIKLSSSVIQASNLLISLMEQRGGELVINEAVGVLTQILRRYPGKNDLITLIVPVISNHIDELSDPQALAGYVWLLGEYPKYFTNLKSKLQDLVDGFLEHESLLQLNILTSVVKINLVLPSAGCSQLLQTVLENATKDCENADVRDKAYIYWRLLSTSSSEAQQQIIASKLPPIKTTISSFNPIVLDALIQELSTLSSVYHKPASTFIDAQAYATHENQQSNKRSGRKSDLSDLTTRAKQEIINNARNENLLDLDDDDQAPSSNPEGANSLLDELNDLFSVPANNTDLNNHSDGSQVKSSTNDILSLFGNPSSQHEDDGIHKIRDLNLNPSGSSNLGSGTTQQTKNTSTNADLLDLF
>XP_028891513_Candida_auris
MSLEKKILNFLKGPKKGETFELKAGLVSQYKHERKDAIQRVIQAMTVGKDVSSLFPDVLKNIATYDLEQKKLVYLYMMNYAKTHPELCILAVNTFVQDTEDTNPLVRALAIRTMGCIRVDKMVDYMETPLRRTLSDDNPYVRKTAAICVAKLFDLNAEMCVEFGFLDDLKRLLTDSNPMVVANALSALYEIRDMNRDPDLHVLTIDQQLVKTLMACLNECTEWGRITILSSLADYHTDDPEEALHIIERSIPQLQHVNPSVVLSSIKVVIQHIDSLPNQATKSNFLKKLSAPLVSLVSSSIPEAEYVGLKNIRIILEKYPQVLTKEVRVFFIKYSDPLYLKLEKLEIVIRLANESNCALLLSELKEYAMEIEPALVSKSIQAIGAVAIKLSSSVVQAANLLISLMEQRGGELIINEAVGVFTQILRRYPGRNDLITLIVPLISNHIDELTDPQSLAGYVWLLGEYPKYFTALKTKLDTLVENFLEYDSLLQLSILTSVVKVNLVLPSAGCSSLLQRVLEKATKECENADVRDKAFIYWRLLSTSSSEAQQSVIAAKMPPIKTTISSFNPVVLDALIKELSTLSSVFHKPASTFIDPTAYASLDSQTATKVSSNKANLADLTKKAKQEIINNARNENLLDLDDEEYDQSSHTNVDGTPSLLDELNDLFNVPTTVSDSNSSTQNQAGGSTNAILDLFGEAQSQKKANTIIDDFDQLGLNDYSGTKNGSGQSNSPQHKSNTNNDLLDLF
>NP_012787_Saccharomyces_cerevisiae
MPPLDKRIKKFLKDSIRIAPKISGKGELSELRTGLVSQYPQTRKDAIKKTIQQMTLGKDVSSLFPDVLKNIATIDVEQKKLVYLYVMNYAETHPELCILAVNTFITDAQDPNPLIRCMAIRTMSMIRVDKILEYIETPLRRTLHDDNAYVRKTAVICVAKLFQLNKDLCVELGVVEDLVNALDDSNPLVIANATAALIEIHNMDMDAVDLSSLIQSHVSQFLLALNECTEWARIIILGTLSEYSAKDSLEAQDIIDRVTAHLQHVNPAVVLATIKVIVRNLPQIEYSSNSLIMKRLSSAFVSLMSTPPEMQYVALKNIRIILEKYPELLTKELRIFYVKFNDPLYVKLEKIDILVRLVDPSNLKQCTLLLTELKEYAMEYEPEFVSRAIQALSQLGIKYAQESFVSKVLDILLELLERQDTIKDDCCISLCDLLRHCPGNDKMAKQVCAVFNTWSNPEVLLQSDIAKCNYVWLLGQHPNNFSDLESKINIFIENFVQEEALTQMSLLMTIVRLHATLTGSMLQSVLELATQQTHELDVRDMAMMYWRCLSMPNNESLVNDLCQNKLPMISNTLEKFSPEVLEKLLMELGTISSIYFKPDSNRRKGKKYVQNIVKGKHIEELESMAKNEISSKANDDVLLDFDERDDVTNTNAGMLNTLTTLGDLDDLFDFGPSEDATQINTNDTKAVQGLKELKLGGDSNGISSGGKNNPDVSGGNIVSQDLLDLF
>XP_018220914_Saccharomyces_eubayanus
MPPLDKRIKKFLKDSIRIAPKISSKGELGELRTGLVSQYPQTRKDAIKKTIQQMTLGKDVSSLFPDVLKNIATIDVEQKKLVYLYVMNYAETHPELCILAVNTFITDAQDPNPLIRCLAIRTMSMIRVEKILEYIETPLRRTLHDDNAYVRKTAVICVAKLFQLNKELCVELGVLEDLVNALDDSNPLVIANATAALIEIHNMDMNAVKLSSLIQSHVSQFLLALNECTEWARITILSTLSEYSAKDSLEAQDIIDRVTAHLQHVNPAVVLATIKVIVRNLPQIEYSSNSMIMKRLSSALVSLMSTPPEMQYVALKNIRIILEKYPELLTKELRIFYIKFTDPLYVKLEKIDILVRLVDPSNLKQCTLLLTELKEYAMEYEPEFVSRAIQALSQLGIKYAQESFVSKVLDILLELLERQDTIKDDCCISLCDLLRHCPENNEMAKQVCAVFNTWSNPEVLLQSDIAKCNFVWLLGQHPNDFSNLEPKINIFIENFVQEEALTQMSLLMTVVRLHSTLTGSALQSVLELATQQTHELDVRDMAMMYWRCLSMPNSEKLINDLCQSKLPMISNTLDKFSPEVLEKLLMELGTISSIYFKPNADRRKGKKYVQNIVKGKHMEELESMAKDEIANKANDDVLLDFDDRNDATNTSTGMLNTSSTLGDLDDLFDFGSSEDTPQINKDGSKTVQGLNSLNLNDNLNTMSTNNKNNNGVSQDLLDLF
>XP_033767497_Saccharomyces_paradoxus
MPPLDKRIKKFLKDSIRIAPKISGKGELSELRTGLVSQYPQTRKDAIKKTIQQMTLGKDVSSLFPDVLKNIATIDVEQKKLVYLYVMNYAETHPELCILAVNTFITDAQDPNPLIRCMAIRTMSMIRVDKILEYIETPLRRTLHDDNAYVRKTAVICVAKLFQLNKDLCVELGVVEDLVNALDDSNPLVIANATAALIEIYNMDMDAVDLSSLIQSHVSQFLLALNECTEWARIIILGTLSEYSAKDSLEAQDIIDRVTAHLQHVNPAVVLATIKVIVRNLPQIEYSSNSLIMKRLSSALVSLMSTPPEMQYVALKNIRIILEKYPELLTKELRIFYIKFNDPLYVKLEKIDILVRLVDPSNLKQCTLLLTELKEYAMEYEPEFVSRAIQALSQLGIKYAQESFVGKVLDILLELLERQDTIKDDCCISLCDLLRHCPENDKMAKQVCAVFNTWSNPEVLLQSDIAKCNYVWLLGQHPNNFSNLESKINIFVENFVQEEALTQMSLLMTVVRLHTTLTGSVLQSVLELATQQTHELDVRDMAMMYWRCLSMPNNESLISNLCQNKLPMISNTLENFSPEVLEKLLKELGTISSIYFKPNSNRKKGKKYVQNIVKGKHIEELESMAKNEISSKANDDVLLDFDDRDDVTNTNTGMLNASTTLGDLDDLFDFGPSEDATQTNTNGTKTVQGLKELKLGDNSNNIPSSGKNNLDASGSSVVSQDLLDLF
>XP_003673371_Naumovozyma_castellii
MPPLDKRIKKFLKNSIRVAPKISDKGELAELRAGLVSQYPQTRKDAIKKTIQQMTLNKDVSTLFPDILKNMATNDIEQKKLVYLYVMNYAETHPELCILAVNTFVTDAQDPNPLIRCMAIRTMSMIRVDKILEYIETPLRRTLQDDNPYVRKTAVICVAKLFQLNKDLCIELGVLEDLQSALDDSNPMVVANATASLSEINDMDPNVIDLKTLIQSHVSQFLMALNECTEWARITILGALSEYSAKDSLEAQDIIDRVTAHLQHVNPAVVLATIKVIIKNLPEVEISANGLTMKKLSSALVSLMSSPSEMQYVALKNIRIILEKYPEILSKELRIFYIKFNDPLYVKVEKIDILVRLVDPTNLKQCALLLTEMKEYSMEFEPEFVSRAIQGLAQLGIKYSDERFVQKILDTLLELVERDQDSIKDDCCISMCNLLRHSPSNEKLAEQVCSLLNSWSEPDAILRTDSAKCNYVWLMGQYPQFFPSLQAKMDIFVKLFKQEESLTQMSILITVVKLHSKLPGTMLQHVLELATQETNELDVRDMAMMYWRCLSMDNSEQLVNDLCKTIPPQIENTLDKFSPELLEKLLLELGTISSIYFKPQSDRRRRTITYQNIVKGKHIDELQDLAKNEIESKGNNDVLLDFDDDDDNGEGDDDDDIEMNSTSNGNSHLADLDDLFDFGTAPTTSEINNGVSNLNIRSDSSNTQSQNNPKLSSNTQDLLELF
>XP_003670259_Naumovozyma_dairenensis
MPPLDKRIKKFLKNSIRIAPKISDKGELAELRTGLVSQYPQTRKDAIKKTIQQMTVGKDVSTLFPDVLKNMATNDIEQKKLVYLYVMNYAETHPELCILAVNTFVTDAQDPNPLIRCMAIRTMSMIRVEKILEYIEIPLRRTLQDDNPYVRKTAVICVAKLFQLNKELCIELGVLEDLKSSLDDENPMVVANATASLAEINDMDPSIVDLKSLIQLHVKQFLAVLNECTEWARITILGALSEYSARDGLEAQDIIDRVTAHLQHVNPAVVLATIKVVIKNLPQTDFNPNSLIMKKLSSALVSLMSSPPEMQYVALKNIRIILEKYPEILSKELRIFYIKFNDPLYVKLEKIDILIRLVDKGNLKQCSLLLTELKEYSMEFEPEFVSRAIQGLSQLGIKFSGEKFLQKVLDILIELIDRDQNSIKDDCCIAMCNILRHLPENTDMASQICSILNAWESPDEYLRTDVAKCNYVWLLGQYPENFPSLKAKVNIFLELFNQEESLTQTSILITVVRLHSKLPGSTLQSVLEKATKETTELDVRDMAIMYWRCLSMDDSEELVEELCKIIPPHLETTIDQFSPDLLEKLLLELGTISSIYFKPQANRRTRDVSYENVVKGKEINELQDLAKNELASKANEEVLLDFGDDDEEDEDELDGDNLTSVRTNKKYSALDDLDDLFNFGTTTGKPKSFKDDIGISQGINELNLRPSVDSNSRSQSNTQELLDLF
>XP_003957077_Kazachstania_africana
MKCSTSSTFKGINIKSENYISKTPTIYHFNGGLITIMPPFDKKIKKFIKDSIRVAPKISNKGELAELRNGLVSQYPQTRKDAIKKTIQQMTLGKDVSTLFPDVLKNIATNDVEQKKLVYLYVMNYAETHPELCILAVNTFVTDSQDPNPLIRSMAIRTMSMIRVDKILEYIEIPLRRTLQDDNPYVRKTAVICVAKLFQLNKTLCVELGVLEDLVSALDDSNPMVVANAIASLTEISDMDSSVVNLSALIQSHFTQFLTALNECTEWARITILDALSEYNARDALEAQNIIDRVTAHLQHVNPAVVLATIKVIIKNLSVIEPQSNPNSAPNTLIMKKISAALVSLMSTPPELQYVALKNIRIVLEKYPELLNKELRIFYPKFNDPLYVKVEKIDILIRLVDATNLKQCTLLLAELKEYSMELEPEFVSRAIQGLSQLGIKYSNEQFVQKVIDALVELLEKGQDFIKDDCCISLCNLLRHCSNNENMIKQVCSLLNTWDSPHVLLRTDNAKCNFIWLLGQYPAYFPNLNDKISLFIENFTEEEPLTQISILVTVVRLHTKLPGATLQNVLELASHETSEVDVRDMAMIYWRCLSMDNSDELISKLCGAVAPKIENAVENFSPGVLEELLMELGTISSIHLRPADKRKRKNFQNQHIIRGKHLDELQYLAKNELESKVNDDVLLDFDSDESAGINNPSTSLNDLDDLFDFGGSNDNAESMKNLTLSNKTENTSSTTNDLLDLF
>XP_022462526_Kazachstania_naganishii
MPPLDKKIKKFLKNSIRVAPTISNKGELAELRTGLVSPYPQTRKDAIKKTIQQMTLAKDVSSLFPDVLKNIATNDIEQKKLVYLYVMNYAETHPELCILAVNTFITDAQDPNPLIRCMAIRTMSMIRVDKILEYIEVPLRRTLQDDNPYVRKTAVICVAKLFQLNRDLCIELGVLEDLVHGLDDQNPMVIANAIASLTEINAIDPSVVDLVKLTQTHVSQFLSVLNECTEWARITILGALSEYNARDSIEAKDIIDRVTAHLQHVNPAVVLATIKVILKNAPMLDPSLFNVNSLLGKKITSALVSLMSTPHEIQYVALKNIRIVLEKYPELLTKELRIFYVKFNDPLYVKIEKLSILVRLVDPSNIKQCTLLLNELKEYAMEFEPEFVTRAIQGLAQLGIKYSDPVFIQKVLDVLCGDLXXXXXXXMCSLLRHCPDNVEMGRQVCSIFNAWSPLETVLQTDVAKCNYVWLMGVYPQHFPSLGDKIDGFVQNFTQEETLTQLSLLITVVRLHSRLDGAVLPNVFEAATNEAVAVDVRDLAMIYWRCFSMEGTSDKLIEDLCTASLPKVDDILNKFSPEVLEKLLGELGTISSIYYKPSVDSERRATQRQHVIQSHRLGDLEDLANNELSRAVTMCCLILTATTPHQPSMVTTKPTLLDELDDIFNLDNESSAPAHTITSPNLVAATEGMQNLSVGSGPEGSDTKKVSSTTQDLLNLF
>XP_445504_Candida_glabrata
MPPLDKRIKKFLKDSVRVAPKISSKGELAELRAGLVSPYSQTRKDAIKKTIQQMTLGKDVSSLFPDVLKNIATNDVEQKKLVYLYVMNYAETHPELCILAVNTFIQDAQDPNPLIRCMAIRTMSLIRVEKILEYIETPLRKTLQDDNPYVRKTAVICVAKLFQLNKQLCVELGVLEDLQSALDDSNPMVVANATAALVEINNMDPTAVKLPQLIQSHVSQFLLALNECTEWARITILTALAEYSARDGVEAQDIIDRVTAHLQHVNPAVVLATIKVIIQNLPLIIADNSSKRASIMKKLSSALVSLMSTPPEMQYVALKNIRIVLEKYPELLTKELRIFYIKFNDPLYVKVEKIDILVRLVDPSNLKQCNLLLAELKEYAMDFEPEFVSRVILALSQLAIKYSDLPFIQKVMDILVELLEVREKSKDDCCSAAIDLLRHTNNNAELAKQLCSVLNSWESPEIELTTDAAKCKYIWIMGQYPRLFSSLESKMKGFVDNFVNENTSTQMSILITTVRLHNMLPSDLLQSVLDTSTKETKELDVRDMAMVYWRTLSLPNVDELINSLCSSQVPQINSTIDQFSPELLEKLLRQLGNISSINFKLDSGNKRVKYVQNIVNNKQLEELQDIAKNELENKANDDVLLDFGDEDDDMMSTSNNNNSTPQPSALSELDDLFGFSSTNATVGSVSQKVENLNINEKKSTTTQDLLDLF
>XP_004179245_Tetrapisispora_blattae
MPPLDKKIKKFLKDSVRIAPKISSKGELTELRTGLVSPYPQTRKDAIKKTIQQMTVGKDVSSLFPDVLKNIATNDVEQKKLVYLYVMNYAETHPELCILAVNTFVTDSEDPNPLIRCMAVRTMSMIRVDKILDYLETPLRRTLQDDNPYVRKTAVICVAKVFQLDKQLCLNLGVLTDLVSALEDPNPVVVANTIASLTEIYAMDSTVINLNDLIQSHVSKFLLALNECTEWARITILTVLSKYSAKDSIEAQDIIDRVTAHLQHVNPAVVLATVKVIIINLDLTKPQINDPVMKKLSSAMISIMSTPPEIQFIALKNIRIILEKYPELLTKETRIFFVKFNDPLYVKLEKIEILVRLVDASNIKQCTILLNELKEYTREFEPEFVSKAIQALSQLAIKYSKESFCNKVLDILLELLERQDTFKDDCCIAISNLLRHCPTSTQMVTQACGLLNTWVEPELILNRDEAKCNYVWLLGQYPDKFSSLEERILGFVENFRQEDPLTQTAVLATIVRLHTRLPGTILQTILELATKETIVIDIRDMAMMYWRCLSIPGGDELVQQLCNTAPPAIDNILDTFPPEILKKLIQELATISSITFRPQATNAKKYVRPETVVKGKKLDELKNIAKNEIVKNDEVLLDFGDDATEENNKNTTTLDDLDDLFNFGTVLPKESNSGTNLESDFNKLGINGGRQDTNTTSTSTTTQDLMDLF
>XP_003686555_Tetrapisispora_phaffii
MPPLDKRIKKFIKDSIRVAPRISEKGELGELRTGLVSQYPQTRKDAIKKTIQQMTLGKDVSSLFPDVVKNIATNDVEQKKLVYLYVMNYAETHPELCILVVNTFVTDAQDPNPLIRCMAIRTMCMIRVDKILEYIEIPLRRTLQDDNPYVRKTAVICIAKLFQLNKELCVEIGVLDDLIAALDDSNPMVVANATAALTEISVMDPDAVLLLDLISSHVNQYLLALNECTEWARITILTALTEYQAKDSIEAQQIIDRVTAHLQHVNPAVVLSTIKVIIRNLELTQPQSSNSVIMKKMTSALVSLMSTPPELQYIALKNIRIILEKYPELLSKELRIFYVKFNDPLYVKLEKIEIMVRLVDPANTKQCQLLLSELKEYTMEFEPEFVSRSIQALSQLGIKYSHETFVSKVLDILIDFQERQESYKDECCSAMCDLLRHCSTNDEMITSVCAILNAWSDPDSMLQRDDAKCNYIWLLGQYPIKFPSLTEKISIFVDNFVHEEPLTQTSILMTIVRLHSQLPGSILQNILELATNQTNEIDVRDLAMMYWRCLSMPNVEGLVKQLCSMNLPQIASTLDKLSPDVLEKLLRELSTISSITLKPQVDNKNKYAQHQRVIRGKHLDELKDIAKNELAYNMNDEVLLDFDDNDNDDNYSSNNSNPIQNSSALDDLDDLFNFGNNTNSNADGSAIEQGIYDLDIHKKDNHDQETSSNTQELLDLF
>XP_001647471_Vanderwaltozyma_polyspora
MPPLDKRIKKFLQNSIRVAPRISDKGELGELRTGLVSQYPQTRKDAIKKTIQQMTLGKDVSSLFPDVLKNIATNDVEQKKLVYLYVMNYAETHPELCILVVNTFVTDAQDPNPLIRCMAIRTMSMIRVDKILEYIEIPLRKTLQDDNPYVRKTAVICVAKLFQLNKELCIELGVLEDLVSALDDSNPMVVANATAALTEISCMDPTAVSLIDLISSHFSQYLSVLNECTEWARITILTALTEYDAKDSIEAQNIVDRVTAHLQHVNPAVVLATIKVIIKNLNLIQPQANDIVIMKKLSSAMVSLMSTPPEMQYVALKNIRIILEKFPELLTKELRIFFIKFNDPLYVKLEKIEILVRLVDPSNLKQCSLLLSELKEYTMEFEPEFVSRSIIALSQLGIKYSEENFISKVLDILLELAENQEIYMDDCCVSMCNLLRNCPDNELMITNVCSLLNSWSDPEAVLQRDDAKCNYMWLMGQYPDKFPSMKSKVAAFVHNFSEEEPLTQMSILLTVVRLHNRLEGSLLQKILELATTDTHEIDVRDMAMMYWRCLSMPNADKLIEQICQSMPPKIENTLDKFSPEVLEKLLLELSTISSIYFKPISENKKQYSLRQKVVKGKHLDELKDLAKSEIAQNANEDVLLDFDNDDDDANNLMKGNGSSNLLEELDDLFNFGSGSTNENKEEEEEDTSLKDPMQNLKLNGSGSSNTGGEPTASSNTQDLLNLF
>XP_003678749_Torulaspora_delbrueckii
MPPLDKRIKKFIKNSLRVAPRVSNKGELAELRAALVSQYPQTRKDAIKKTIQQMTLSKDVSSLFPDVLKNIATNDVEQKKLVYLYVMNYAETHPELCILAVNTFVTDAQDPNPLIRCMSIRTMSMIRVDKILEYVETPLRRTLQDDNAYVRKTAVICVAKLFQLNKELCIELGVLEDLVSALDDANPMVVANATAALTEINAMDSSVVNLAELINSHVSQFLLALNECTEWARITILGALAEYNARDSLEAQDIIDRVSAHLQHVNPAVVLATIQVVIKNYSRTEQQNPKAFMNRLSSALVSIMSTPPEMQYVALRNIRIILEKYPEVLTKELRIFYVKFNDPLYIKIEKIDILVRLIDSTNFKQCNMLLVELKEYAMEFEPEFVSRAIQGLAQLGIKYSEEKFVAKTLDVLLELLEGHENLKDDCCVAVCDLLRHSVGNDTMANNVCSVLNSWSSVESTLTSDAAKCNYIWLMGQYPDKFTSLESKLEAFVQEFPQEEPLTQTSILMTVVRLHSKLSGNILQNVLELATNSIHELDVRDMAILYWRCLSVSDSEKLIEELCSSVSPRIENTLDQFSADVLEKLLTELSTISSILFKPKSDRNTSYVQRQYVVRGKQMDELKDIAKTEIAKTMNDDVLLDFDDDDDESNPQISGNNNALDDLDELFDFGSVPSNSANVDQGMKNLNIQTQPAKKTSNTQDLLDLF
>XP_037144311_Zygotorulaspora_mrakii
MAPLNKKIQKFLKDSIRVAPKISKKGELAELRNGLVSPYPQTRKDAIKKTIQQMTLGKDVSSLFPDVLKNIATNDVEQKKLVYLYVMNYAESHPELCILAVNTFVTDAQDPNPLIRCMSIRTMSMVRVDKILEYVEIPLRRTLQDDNPYVRKTAVICVAKLFQLNQELCIELGVLEDLVSALDDSNPMVVANATAALTEIHGVDPSVVSLPKLINSHVSQFLLALNECTEWARITILGALADYSAKDSLEAQDIIDRVSAHLQHVNPAVVLATIKVIIRNLPQIQQQNFKAISLKLSSALVSIMSTPPEMQYVALKNIRIILEKYPELLVKELRIFYVKFNDPLYVKLEKIDIMVRLVDATNLKQCNLLLTELKEYAMEFEPEFVSKSIQGITQLAIKYSGEKFVSKALDDLLELVDRTENLKDDCCIAMCDLLRHCPTNEKIASDICALLNSWAVPESSLISDAAKCNYIWLMGHYPEKFTDLEGKLDQMIENFVQEECMTQASILMTVVRLHTQLPGSTLQNVLEMATTSVNEIDIRDMAMIYWRCLSMPNSDTLVDQLCKSVAPIFENALDNFSTETLEKLLNELSTISSIYFRPQSVRAKRYVLRQNIVRGKRMDELKDMAKNEIAKNMNDDVLLDFGDDEPKTSSSGNVSSNLLDDLDDIFGFNSTGATTSSETKDMQSSTNKMNTSTTNTQDLLNLF
>XP_002498855_Zygosaccharomyces_rouxii
MPPLDKRIKKFLKNSIRVAPKISNKGELAELRSGLVSQYPQTRKDAIKKTIQQMTLGKDVSSLFPDVLKNIATNDVEQKKLVYLYVMNYAETHPELCILAVNTFVTDAQDPNPLIRCMSIRTMSMIRVDKILEYVEIPLRRTLQDDNPYVRKTAVICVAKLFQLNKELCIELGVLEDLVCALDDNNPMVVANATASLSEINAMDPTVVSLLDLIQSHVSQFLLALNECTEWARITILGALAEYTARDCVEAQEIIDRVTAHLQHVNPAVVLSSVKVIIKNLVQIEPESKRIVMTKLSSALVSIMSTPPEMQYVALRNIRIILEKYPTLLTKEARIFYVKFNDPLYVKLEKIDILVRLVDPTNLKQCSVLMRELKEYAMEFEPEFVSRAIQGLAQLAIKCGDVKFVSKTFEILLDLLESQEALKNDCCIAVCDLLRHAVGNEKLATDACQLLSTWPVNETLLLSDSAKCNYVWLMGQYPNKFDELQDKLLCFIENFVEEEPLTQTSILVTVVRLHSKLPGSVLQNVLELATNQIQELDVRDMAIIYWRCLSMPNSDQLIAELCSSVSPQIENTLHTFTSDVLEKLLTEISSVSSIYFKPQFDGPRGAVRHHNVVRGRHIDELKDLAKNELARKANDDVLLDFDDDEEDLVSPRSSMAGGRAQSHMDDLDTLFDFGTSSSSQNNGNDNIDKGVADLNLGQAEQQQNQQQQTQTQSKINSNTQDLLDLF
>XP_003647310_Eremothecium_cymbalariae
MDKKIKKFLKDAVRVAPKVSNKGELFELRNGLVSKYPQTRKDAIKKTIQQMTIGKDVSPLFPDVLKNIATSDIEQKKLVYLYVINYAQTHPELCILAVNTFVTDAQDPNPLIRCMAIRTMSMIRVDMILDHVEGPLRKTLQDDNPYVRKTAVLCVAKLFHLNRELCISLNMITDLISALDDSNLMVVANTIASLTDIYEMDSSVVPLPLLIQSHITQLLHALSECTEWARITILGALAQCDAKDSIQAQDIIGRVTPHLQHVNPAVVLSSVKVIVKNLDLLPSELQKQPTDKVSTALVSLMSTPPEMQYVALRNIRILLQKYPELLSKELPIFYVKFNDPLYVKLEKLDIMVRLVSTSNLKQCSLLLAELREYAMEFEPEFVLKAIQAISQLAIKFAYANDSTSATKFVTKALDILCTLLQDRDTFQDECLVSICDLLRYDSQLANLPLPIVSSWTDADSHLVTDSGKCNYIWMLGQYRFPNAEEKLQQFIDTFAQQGHSTQLSILLTVVKLSRQLPDTTLQHVLKLATTETQDIDIRDMAMLYWRCLSLPNADKLVEDLSNAKLPPLTSTLDQFSPELLHSLLQELSTLSSIYYKPLSQFKRRTVQHSSVQGKALDELTSMAHAEIAKNLNSETLLDLDSDSTNVPNANIKGGSALEELSDLFNFTGDSLLDKPMQKMTIQEGKQVPANGSAKDLMDLF
>NP_985747_Eremothecium_gossypii
MDKKIKRFLKDAVRVAPKISNKGELFELKNGLVSKYPQTRKDAIKKTIQQMTLGKDVSSLFPDVLKNIATSDIEQKKLVYLYVINYAQTHPELCILAVNTFVTDAQDPNPLIRCMAIRTMSMIRVDKILEHVEIPLRKTLQDDNPYVRKTAVICVAKLFQLNRELCMELDVLTDLMSALDDSNPMVVANSIAALTEIYELDRSAVPLPLLIQSHVTQFLNALNECTEWARITILGALAQYEAKDAMEAQDTIVRVTPHLQHVNAAVVLASVKVIVKNLDFLPREMQKQPSEKISTALVSLMSTPPEMQYVALKTIRILLQKYPTLLEKELRIFYVKFNDPMYVKLEKLDIMVRLVTTSNLKQCSTLLLELREYALEFEPEFVSKAILAISQLAIKFAHGADAVNASKFIAKAIDILSTLIQDRNTFQDECLISICDLLRYDPQLSGMPLSIISSWTDAESRLVTDQGKCNYIWLLGQYQFPNAEEKLMQFVDTYPQQGQSTQMSILVTVVKLSQQLPGHVLQRVLELATTQAQDIDIRDMAMLYWRCLSLPNPESLINELCNTKLPQLTNTLDYFSPELLHTLLNELSTLSSIYYKPLSQFKYRAPQQSEVQSKALDELTSLAHAEIAKNMNNETLLNMDDAQAAPKPGNTLAELSDLFGNTGGSLLDKPMQDMSLHADSRTVQGASKDLLDLF
>XP_454501_Kluyveromyces_lactis
MGVDKKIKKFLRDAIRVAPKISNKGELFELRNGLVSQYPQTRKDAIRKIIQQMTSGKDVSSLFPDVLKNIATQDIEQKKLVYLYVANYAETHPELCILVVNTFVSDAADPNPLIRSMAIRTMSMIRVDKILEYIEIPLRKTLVDDNPYVRRTAVLCVAKLFQLNPDLCRELGVLNDLQDALSDDNPMVVANALAALHEINELDPGSIDIKKLVSQNVKRFLNVLNECTEWARITILESLSEHKPIDPMESQEIIDRVVPHLQHVNPSVVLISVKCILIHLPNLNTVHDSIYNKLSTALVSLMSTPVEIQYVALRNIRIILDAFPNLLRKELRIFYVKFNDPLYVKIEKLDILLRLVPVDNLKHCQMLFNELKEYAKDFDHEFVTKAIQSISQLAIKVSNGGEDTNNKFLNMVMEEFVSIVQEREEFRDILMRCVCDMLRYDSDNNLIKETSKNELGAIISSWQDIDTIFTSDLGSCNYIWFITNYTNENLETKLEPLVEVFDELGSLTQMSLLMGVVKCHNAVSSAFLQKILELCTTDVHDLDVRDMAMMYWRCLSIDNGDQIINQLFDKHEIPKLHSTLDHFSKETLQSLLQELSTLSSVYFKPISQMQRRPNEVHIIKDKDIDELKGMATNEILKNMNDDVLLDMGDSSATRSTGVLDELNDLFDITGDMGKVNISQKTNNNNNNTSNSHATDLLDLM
>XP_022675263_Kluyveromyces_marxianus
MGVDKKIKKFLRDAIRVAPKISNKGELFELRNGLVSPYPQTRKDAIRKIIQQMTSGKDVSSLFPDVLKNIATQDIEQKKLVYLYVANYAETHPELCILVVNTFVSDAADPNPLIRSMAIRTMSMIRVDKILEYIEIPLRKTLQDDNPYVRRTAVLCVAKLFQLNKTLCRELGVLDDLQNALLDENPIVVANALAALHEIDEMDPGCINLKKLISQNVKRFLNVLNECTEWARITILESLAEHKSIDPMESQEIVDRVVPHLQHVNPSVVLISVKCILMHIPNLNTVSESLYNKLSTALVSLMSTPVEIQYVALRNIRIILEAFPNLLRKELRIFYVKFNDPLYLKVEKLDILVRLVPENNSKLYTMLFNELTEYSKDFDHEFVTKAIQAISQLAIKVSNGGHDTNNKFLNSVVDELVSMLQQDGREEYRDAIMISIGDLFRHDSEGNLIAETSKNELSAIVSSWQDVETIFSSDLGKCNYFWFLANFTQCDVESKLRSTVEVFDEQGPLTQMSILMCVVKCHNSASSSFLQEVLDLCTSEVHDLDIRDMAMMYWRCLSIDNGDQVINQLFDRFEIPKLHSTLSSFSKETLQILLQELSMLSSVYFKPLSQMRRRANDLDIIKDKDIDELKGMATNEILKNMNEDVLLDMDDSPTATNSTVLDELNDLFDITGDMNKVSISGGNNSSKPAANSNSNSKSHVTDLLDLM
>XP_022629793_Lachancea_lanzarotensis
MEKKLKKLLQNATRVAPKISKKGELFELRNGLVSPYPQTRKDAIKKTIQQMTLGKDVSSLFPDILKNIAASDVEQKKLVYLYVMNYAETHPELCILAVNTFVSDAQDSNPLVRCMAIRTMSMIRVDKILEYVEIPLRKTLQDDNPYVRKTAVICVAKLFALNKELCQELGVLEDLVSALEDSNPMVVANTIAALSDIYEADPTVVPLPLLIQKHVSQFLLALNECTEWARIIILGALAEYSARDALEAEQIIDRVTPHLQHVNAAVVLATVKVVIKNLPLIQVNSESAIFSKISSALVSLMSTPPEMQYVALRNIRIILQKYPQLLTRELRIFYVKFNDPLYLKLEKIDILVRLVDPSNLKQCTLLLAELKEYALEFEPEFVARAIIALSQLGVKYSEIKFVRKVLDILVELCKTRDSFQDDCLVAMCNLLRHAGTGEEEMITQVCSLAQVWGSVESVLQTDYAKCNYIWLIGQFPGQFDNLQRKIQTLLDSFTQEESLTQMSLLICVVKLHTMLPGSILQELLNLATTSTNEVDVRDMAIMYWRCLSLEGSNDDLINQLCNSTLPEISNTLDTFSPSLLETLLRELSLLSSIYYRPVATMTKFNAHKSNHVKGKQLDELKFMARDEIIRNMNEDNLLDFEDDSNSAINVGATNGSTLNDLNDLFDFATEPIQEQSKSEQPLEESLHDLTLNRTDQSHSNVNPNKSRELLDLF
>XP_002552916_Lachancea_thermotolerans
MEKMLKKFIQNATRVAPKISKKGELFELRNGLVSQYPQTRKDAIKKTIQQMTLGKDVSSLFPDILKNIATSDVEQKKLVYLYVMNYAETHPELCILAVNTFVSDAQDTNPLIRCMAIRTMSMIRVDKILEYVEIPLRKTLQDDNPYVRKTAVICVAKLFALNKELCQELGVLEDLISALEDSNPMVVANAIAALSDIYEADESVVPLPKLIQSHVSQFLLALNECTEWARIIILGALAEYTAKDSLEAQEIIDRVTPHLQHVNAAVVLASIKVVIKNLPQVQANTESPIFSKLSSALVSLMSTPPEMQYVALRNIRIVLEKYPHILSRELRIFYVKFNDPLYVKLEKIDTLVRLVDPSNLKQCTLLLAELKEYAMEFEPEFVSRAILALSQLGVKYSEPKFITKVLEIIIELCNTRDSFQDDCLVAMCNLLRHAGPDQEGMVTQVCSLAEAWSSVENLLQTDYAKCNYIWLLGQFPQKFNNVERKLQASIDSFTQEESLTQMSLLISVVKLHSILPGSMLQNLLELATTSTDEVDVRDMAIMYWRCLSVESSHDGLINELCNSSLPEIATTLDTFSPELLETLLRELSLLSSVYFKPVSTMTKPKSSSGNHLKGKQLDELQFMAQDEILKNMNEDNLLDFDNDWPAASNSNYKSEAQGSTVDYLNDIFGLSSPAPPVENSMADLSLNKKDEKQKSSNTQDLLDLF
>XP_020055665_Aspergillus_aculeatus
MAMTLGKDVSSLFPDVLKNIATSDLEQKKLVYLYLMNYAKSHPDLCILAVNTFVQDSEDPNPLIRALAIRTMGCIRVDKMVDYMEEPLRKTLRDESPYVRKTAAICVAKLFDLNPAMCLENGFLEMLQEMIGDPNPMVVANSVTALSEIYRAAPETQALKVTTNTLRKLLMALNECTEWGRVTILTTLAEYKTSEVTESEHICERVAPQFQHANPSVVLAAVKVVFLHMRNVKAELASNYLKKMAPPLVTLVSSAPEVQYVALRNIDLLLQKQPDILNKELRVFFCKYNDPPYVKFQKLEIMVRIANDRNVDQLLAELKEYALEVDMDFVRRAVRAIGQVAIKIEGASEKCVNTLLDLINTKVNYVVQEAIVVIKDIFRKYPGYEGIIPTLCKCIDELDEPNARAALIWIVGQYAEKISNAGDILAGFVEGFNEEFSQTQLQILTAVVKLFLKRPEKAQGLVQKVLQAATAENDNPDVRDRAYVYWRLLSNTSDPGATKDIVLSDKPPIVTTIHSLPPALLEQLLTELSTLASVYHKPPEQFVGQGRFGADAVQRAAIEEQIQNARENPLAAAAAAAAVTGSAPPPQSQSNVENLLDIDFDGTAPASAQKEPSGGLSGLEGLAGTPVRVESPAAGAPAGSNNLDDLLGVFGDGGGAPAPASSSAGPGADLMNGFAGLDLSGNGTTSPPPGGSQPKKTNEDIMSLF
>XP_001270915_Aspergillus_clavatus
MAMSRIRGAFAVPRKGETFELRAGLVSQYAYERKEAIQKTIMAMTLGKDVSALFPDVLKNIATSDLEQKKLVYLYLMNYAKSHPDLCILAVNTFVQDSEDPNPLIRALAIRTMGCIRVDKMVDYMEEPLRKTLRDESPYVRKTAAICVAKLFDLNPSLCLENGFLEMLQEMIGDPNPMVVANCVTALSEIQHAAPETRALQVASNTLRKLLMALNECTEWGRVTILTTLAEYKTSDVTESEHICERVAPQFQHANPSVVLAAVKVVFLHMKNVKQDLSANYLKKMAPPLVTLVSSAPEVQYVALRNIDLLLQKQPDILNKELRVFFCKYNDPPYVKFQKLEIMVRIANDRNVDQFLAELKEYALEVDMDFVRRAVRAIGQVAIKIESACEKCVNTLLDLINTKVNYVVQEAIVVIKDIFRKYPGYEGIIPTLCQCIDELDEPNARAALIWIVGEYAEKISNAGDILAGFVEGFNEEFSQTQLQILTAVVKLFLKRPEKAQGLVQKVLQAATAENDNPDVRDRAYVYWRLLSNTSDPNATKNIVLSQKPPIVTTIHSLPPTLLDQLISELSTLASVYHKPPEQFVGQGRFGADAVQRAAIEEQIQNARENPLAAAAAAAAVTGATPPPQSQNNMENLLDIDFDGGAPASAQKEPPSGMSGLEGLAGTPVRVESPAVGAPAQPSNNLDDLLGVFGDSGGAAASANTAAPNGSGSGATADLMNGFAGLDLSANTTSPSPEANQQRKTNEDILSLF
>XP_001263544_Aspergillus_fischeri
MAMSRIRGAFAVPRKGETFELRAGLVSQYAYERKEAIQKTIMAMTLGKDVSALFPDVLKNIATSDLEQKKLVYLYLMNYAKSHPDLCILAVNTFVQDSEDPNPLIRALAIRTMGCIRVDKMVDYMEEPLRKTLRDESPYVRKTAAICVAKLFDLNPSLCLENGFLEMLQEMIGDPNPMVVANSVTALSEIHHAAPETRALQVTSNVLRKLLMALNECTEWGRVTILTTLAEYKTSDVTESEHICERVAPQFQHANPSVVLAAVKVVFLHMKNIKQELSSNYLKKMAPPLVTLVSSAPEVQYVALRNIDLLLQKQPDILNKELRVFFCKYNDPPYVKFQKLETMVRIANDRNVDQLLAELREYALEVDMDFVRRAVRAIGQVAIKIESSCEKCVNTLLDLINTKVNYVVQEAIVVIKDIFRKYPGYEGIIPTLCKCIDELDEPNARAALIWIVGEYAEKISNAGDILAGFVEGFNEEFSQTQLQILTAVVKLFLKRPEKAQGLVQKVLQAATAENDNPDVRDRAYVYWRLLSNTSDPNATKNIVLSQKPPIVTTIHSLPPALLEQLIGELSTLASVYHKPPEQFVGQGRFGADAVQRAAIEEQIQNARENPLAAAAAAAAVTGATPPPQAQNNIENLLDIDFDGAAPASTQKEPASGMSGLEGLAGTPVRVESPAAGAPAPASSNNLDDLLGVFGDSGSTAASASTAVPNGGGAAADLMNGFSGLDLSANTTSPPPGGNQQRKTNEDILSLF
>XP_041140617_Aspergillus_flavus
MAMSRIRGAFAVPRKGETFELRAGLVSQYAYERKEAIQKTIMAMTLGKDVSALFPDVLKNIATSDLEQKKLVYLYLMNYAKSHPDLCILAVNTFVQDSEDPNPLIRALAIRTMGCIRVDKMVDYMEEPLRKTLRDESPYVRKTAAICVAKLFDLNPGMCMENGFLEMLQEMIGDPNPMVVANSVTALSEIHHAAPETNALQVTTNTLRKLLMALNECTEWGRVTILTTLAEYRTTEVTESEHICERVAPQFQHANPSVVLAAVKVVFLHMRNIKDELSKNYLKKMAPPLVTLVSSAPEVQYVALRNIDLLLQKQPDILNKELRVFFCKYNDPPYVKFQKLEIMVRIANDRNVDQLLAELKEYALEVDMDFVRRAVKAIGQVAIKIENASEKCVNTLLDLINTKVNYVVQEAIVVIKDIFRKYPGYEGIIPTLCKCIDELDEPNARAALIWIVGEYAEKINNAGDILAGFVEGFNEEFSQTQLQILTAVVKLFVKRPEKAQGLVQKVLQAATAENDNPDVRDRAYVYWRLLSNTSDPGATKNIMLSEKPPIVTTIHSLPPALLEKLLTELSTLASVYHKPPEQFVGQGRFGADAVQRAAIEEQIQNARENPLAAAAAAAAVSGKAPPPQSQNNVENLLDIDFDGGAPASAQKEPSAGMSGLEGLAGTPVRVESPAAGAPAGNNNLDDLLGVFGDGGGAAAPVPAPNGGSASADLMNGFAGLDLSSNTTSPPPGGRQPKKTNEDILSLF
>XP_754719_Aspergillus_fumigatus
MAMSRIRGAFAVPRKGETFELRAGLVSQYAYERKEAIQKTIMAMTLGKDVSALFPDVLKNIATSDLEQKKLVYLYLMNYAKSHPDLCILAVNTFVQDSEDPNPLIRALAIRTMGCIRVDKMVDYMEEPLRKTLRDESPYVRKTAAICVAKLFDLNPSLCLENGFLEMLQEMIGDPNPMVVANSVTALSEIHHAAPETRALQVTSNVLRKLLMALNECTEWGRVTILTTLAEYKTSDVTESEHICERVAPQFQHANPSVVLAAVKVVFLHMKNIKQELSSNYLKKMAPPLVTLVSSAPEVQYVALRNIDLLLQKQPDILNKELRVFFCKYNDPPYVKFQKLEIMVRIANDRNVDQLLAELREYALEVDMDFVRRAVRAIGQVAIKIESSCEKCVNTLLDLINTKVNYVVQEAIVVIKDIFRKYPGYEGIIPTLCKCIDELDEPNARAALIWIVGEYAEKISNAGDILAGFVEGFNEEFSQTQLQILTAVVKLFLKRPEKAQGLVQKVLQAATAENDNPDVRDRAYVYWRLLSNTSDPNATKNIVLSQKPPIVTTIHSLPPALLEQLIGELSTLASVYHKPPEQFVGQGRFGADAVQRAAIEEQIQNARENPLAAAAAAAAVTGATPPPQAQNNVENLLDIDFDGAAPASTQKEPASGMSGLEGLAGTPVRVESPAVGSPAPAASNNLDDLLGVFGDSGSTSASASTAIPNGGGAAADLMNGFSGLDLSANTGGNQQRKTNEDILSLF
>XP_660633_Aspergillus_nidulans
MAMNRIRGAFAVPRKGETFELRAGLVSQYAYERKEAIQKTIMAMTLGKDVSALFPDVLKNIATSDLEQKKLVYLYLMNYAKSHPDLCILAVNTFVQDSEDPNPLIRALAIRTMGCIRVDKMIDYMEEPLRKTLRDESPYVRKTAAICVAKLFDLGPAMCLENGFLEMLQEMIGDPNPMVVANSVTALSEIHHAAPETQALQVTPNTLRKLLMALNECTEWGRVTILTTLSEYRTSAVNEAEQICERVAPQFQHANPSVVLAAVKTVFLHMKIINAELSKNYLKKMAPPLVTLVSSAPEVQYVALRNIDLLLQKQPDILNKELRVFFCKYNDPPYVKFQKLEIMVRIANDRNFDQLLAELREYALEVDMDFVRRAVKAIGQVAIKIESACEKCVNTLLDLINTKVNYVVQEAIVVIKDIFRKYPGYEGIIPTLCKCIDELDEPNARAALIWIVGEYAEKISNAGDILAGFVEGFNEEFSQVCSIHILRKPSSHINGQWQTQLQILTAVVKLFLKRPDKAQGLVQKVLQAATAENDNPDVRDRAYVYWRLLSNTSDPDAARNIVLSKKPPIVTTIHSLPPALLEQLLTELSTLASVYHMPPEQFVGQGRFGADAVQKAAIEEQLQNARENPLAAAAAAAVDGTAAPQQQNNVENLLDIDFDGTAPASAHKEPGGGVSGLDGLAGTPVRVDSPAGGAPSGSNNLDDLLGVFGDNVQSSTGAHAPPTGGAGADLLNGFSGLDLSGNMSSPPPASQSSQPKKTNEDILSLF
>XP_001397562_Aspergillus_niger
MAMNRIRGAFAVPRKGETFELRAGLVSQYAYERKESIQKTIMAMTLGKDVSALFPDVLKNIATNDLEQKKLVYLYLMNYAKSHPDLCILAVNTFVQDSEDPNPLIRALAIRTMGCIRVDKMVDYMEEPLRKTLRDESPYVRKTAAICVAKLFDLNPAMCLENGFLEMLQEMIGDPNPMVVANSVTALSEIYHAAPETQALKVTSNTLRKLLMALNECTEWGRVTILTTLAEYRTNEVTESEHICERVSPQFQHANPSVVLAAVKVVFLHMRNVNYELAKTYLKKMAPPLVTLVSSAPEVQYVALRNIDLLLQKQPDILNKELRVFFCKYNDPPYVKFQKLEIMVRIANDRNVDQLLAELKEYALEVDMDFVRRAVKAIGQVAIKIESASEKCVNTLLDLINTKVNYVVQEAIVVIKDIFRKYPGYEGIIPTLCKCIDELDEPNARAALIWIVGQYAEKISNAGDILAGFVEGFNEEFSQTQLQILTAVVKLFLKRPEKAQGLVQKVLQAATAENDNPDVRDRAYVYWRLLSNTSDPNATKNIVLSDKPPIVTTIQSLPPNLLDQLLGELSTLASVYHKPPEQFVGQGRFGADAVQRAAIEEQIQNARENPLAAAAAAAAVTGSAPPPQSQSNVENLLDIDFDGTAPASAQKEPGGGMSGLEGLAGTPVRVESPAAGAPSGSNNLDDLLGVFGDGAAAAPASGSGAPNGGAADLMNGFEGLDLSGGGMASPPPGGSQPKKTNEDIMSLF
>XP_015405368_Aspergillus_nomiae
MAMSRIRGAFAVPRKGETFELRAGLVSQYAYERKEAIQKTIMAMTLGKDVSALFPDVLKNIATSDLEQKKLVYLYLMNYAKSHPDLCILAVNTFVQDSEDPNPLIRALAIRTMGCIRVDKMVDYMEEPLRKTLRDESPYVRKTAAICVAKLFDLNPGMCMENGFLEMLQEMIGDPNPMVVANSVTALSEIHHAAPETNALQVTANTLRKLLMALNECTEWGRVTILTTLAEYRTTEVTESEHICERVAPQFQHANPSVVLAAVKVVFLHMRNIKDELSKNYLKKMAPPLVTLVSSAPEVQYVALRNIDLLLQKQPDILNKELRVFFCKYNDPPYVKFQKLEIMVRIANDRNVDQLLAELKEYALEVDMDFVRRAVKAIGQVAIKIENASEKCVNTLLDLINTKVNYVVQEAIVVIKDIFRKYPGYEGIIPTLCKCIDELDEPNARAALIWIVGEYAEKINNAGDILAGFVEGFNEEFSQTQLQILTAVVKLFVKRPEKAQGLVQKVLQAATAENDNPDVRDRAYVYWRLLSNTSDPAATKNIMLSEKPPIVTTIHSLPPALLEQLLTELSTLASVYHKPPEQFVGQGRFGADAVQRAAIEEQIQNARENPLAAAAAAAAVTGKAPPPQSQSNVENLLDIDFDGGAPASAQKEPSGGMSGLEGLAGTPVRVESPAAGAPAGSNNLDDLLGVFGDGGGAAASAPAPNGNGASADLMNGFAGLDLSSNTTSPPPGGNQPKKTNEDILSLF
>XP_001818286_Aspergillus_oryzae 
MAMSRIRGAFAVPRKGETFELRAGLVSQYAYERKEAIQKTIMAMTLGKDVSALFPDVLKNIATSDLEQKKLVYLYLMNYAKSHPDLCILAVNTFVQDSEDPNPLIRALAIRTMGCIRVDKMVDYMEEPLRKTLRDESPYVRKTAAICVAKLFDLNPGMCMENGFLEMLQEMIGDPNPMVVANSVTALSEIHHAAPETNALQVTTNTLRKLLMALNECTEWGRVTILTTLAEYRTTEVTESEHICERVAPQFQHANPSVVLAAVKVVFLHMRNIKDELSKNYLKKMAPPLVTLVSSAPEVQYVALRNIDLLLQKQPDILNKELRVFFCKYNDPPYVKFQKLEIMVRIANDRNVDQLLAELKEYALEVDMDFVRRAVKAIGQVAIKIENASEKCVNTLLDLINTKVNYVVQEAIVVIKDIFRKYPGYEGIIPTLCKCIDELDEPNARAALIWIVGEYAEKINNAGDILAGFVEGFNEEFSQTQLQILTAVVKLFVKRPEKAQGLVQKVLQAATAENDNPDVRDRAYVYWRLLSNTSDPGATKNIMLSEKPPIVTTIHSLPPALLEKLLTELSTLASVYHKPPEQFVGQGRFGADAVQRAAIEEQIQNARENPLAAAAAAAAVSGKAPPPQSQNNVENLLDIDFDGGAPASAQKEPSAGMSGLEGLAGTPVRVESPAAGAPAGNNNLDDLLGVFGDGGGAAAPVPAPNGGSASADLMNGFAGLDLSSNTTSPPPGGSQPKKTNEDILSLF
>XP_040635643_Aspergillus_ruber
MAMNRIRGAFAVPRKGETFELRAGLVSQYAYERKEAIQKTIMAMTLGKDVSALFPDVLKNIATNDLEQKKLVYLYLMNYAKSHPDLCILAVNTFVQDSEDPNPLIRALAIRTMGCIRVDKMVDYMEEPLRKTLRDESPYVRKTAAICVAKLFDLNASMCLENGFLEMLQEMIGDPNPMVVANSVTALSEIYHAAPETKALQVTSNTLRKLLMALNECTEWGRVTILTTLSEYKAAEVADSEHICERVAPQFQHANPSVVLAAVKVVFLHMRNVNHELSKNYLKKMAPPLVTLVSSAPEVQYVALRNIDLLLQKQPDILQKELRVFFCKYNDPPYVKFQKLEIMVRIANDRNVDQLLAELREYALEVDMDFVRRAVKAIGQVAIKIESASEKCVNTLLDLINTKVNYVVQEAIVVIKDIFRKYPGYEGIIPTLCKCIDELDEPNARAALIWIVGEYAEKISNAGDILGGFVDGFNEEFSQTQLQILTSVVKLFLKRPDKAQGLVQRVLQAATAENDNPDVRDRAYVYWRLLSNTTDSGAPKNIVLSEKPPISTTVQSLPPTLLEQLLNELSTLASVYHKPPEQFVGQGRFGADAVQRAAIEEQIQNARENPLAAAAAAAAVTGTTPPPQAQNNVENLLDIDFDGGAPASAQKEPENGLSGLEGLSGTPVRAQSPATPAAAPSNNLDDLLGVFGDGGAPASSKSAGPSTAAPSGGAGADLLNGLDGLDIGGNSTTSPPPATSGGQQKKTNEDILSLF
>XP_040704531_Aspergillus_sydowii
MAMSRIRGAFAVPRKGETFELRAGLVSQYAYERMVADYYRRKEAIQKTIMAMTLGKDVSALFPDVLKNIATTDLEQKKLVYLYLMNYAKSHPDLCILAVNTFVQDSEDPNPLIRALAVRTMGCIRVDKMVDYMEEPLRKTLRDESPYVRKTAAICVAKLFDLGPAMCLENGFLEMLQEMIADPNPMVVANSVTALSEIHHAAPETRALQVTGNTLRKLLMALNECTEWGRVTILTTLSEYKTSAVNEAEQICERVAPQFQHANPSVVLAAVKTVFLHMKLVNPELSKTYLKKMAPPLVTLVSSAPEVQYVALRNIDLLLQKQPDILNKELRVFFCKYNDPPYVKFQKLEIMVRIANDRNFDQLLAELKEYALEVDMDFVRRAVKAIGQVAIKIESASEKCVNTLLDLIGTKVNYVVQEAIVVIKDIFRKYPGYEGIIPTLCKCIDELDEPNARAALIWIVGEYAEKISNAGDILAGFVEGFSEEWPQTQLQILTAVVKLFLKRPDKAQGLVQKVLQAATAENDNPDVRDRAYVYWRLLSNTSDSNAARNIVLSKKPPIATTINSLPPVLLEQLLNELSTLASVYHMPPEQFVGQGRFGADAVQKAAIEEQLQNARENPLAAAAAAAVTGTAAPQQQNNVENLLDIDFDGTAPASAHKEADGGVSGLEGLAGTPVRVDSPAGGAPAGSNNLDDLLGVFGDSSAPPSAGAVAPPAGGAGADLLNGFSGLDLSGNGMSSPPPAPGSSQPKKTNEDIMSLF
>XP_001208940_Aspergillus_terreus
MAMSRIRGAFAVPRKGETFELRAGLVSQYAYERKESIQKTIMAMTLGKDVSALFPDVLKNIATNDLEQKKLVYLYLMNYAKSHPDLCILAVNTFVQDSEDPNPLIRALAIRTMGCIRVDKMVDYMEEPLRKTLRDESPYVRKTAAICVAKLFDLNPGMCLENGFLEMLQEMIGDPNPMVVANSVTALSEIHHAAPETNALQVTTNTLRKLLMALNECTEWGRVTILTTLAEYKTLEVTESEHICERVAPQFQHANPSVVLAAVKVVFLHMRNINPELSKNYLKKMAPPLVTLVSSAPEVQYVALRNIDLLLQKQPDILNKELRVFFCKYNDPPYVKFQKLEIMVRIANDRNVDQLLSELKEYALEVDMDFVRRAVKAIGQVAIKIESASEKCVNTLLDLINTKVNYVVQEAIVVIKDIFRKYPGYEGIIPTLCKCIDELDEPNARAALIWIVGEYAEKISNAGDILGGFVEGFNEEFSQTQLQILTAVVKLFLKRPEKAQGLVQKVLQAATAENDNPDVRDRAYVYWRLLSNTSDPGATKNIVLSEKPPIVTTIHSLPPALLEQLLAELSTLASVYHKPPEQFVGQGRFGADAVQRAAIEEQIQNARENPLAAAAAAAAVTGKTPPPQTQNNVENLLDIDFDGTAPASAHKEPGGGMSGLEGLAGTPVRVESPAAGAPAGSNNLDDLLGVFGDGGSAGGAAASSATPNGGAGADLMNGFAGLDLSGNNTTSPPPGGSQPKKTNEDILSLF
>XP_022485063_Penicillium_arizonense
MAMNKIRGAFAVPRKGETFELRAGLVSQYAYERKESIQKTIMAMTLGKDVSALFPDVLKNIATADLEQKKLVYLYLMNYAKSHPDLCILAVNTFVQDSEDPNPLIRALAIRTMGCIRVEKMVDYMEEPLRKTLRDESPYVRKTAAICVAKLFDLNPALALENGFLEMLQEMIGDPNPMVVANSVTALSEIHHTAPETQALQITNNTLRKMLMALNECTEWGRVTILSTLADYKTADVKESEHICERVAPQFQHVNSSVVLAAVKAVFLHMKNVNPELAKNYLKKMAPPLVTLVSSAPEVQYVALRNIDLLLQKQPDILQKELRVFFCKYNDPPYVKFQKLEIMVRIANDRNVDQLLAELKEYALEVDMDFVRRAVRAIGQVAIKIESASERCVNTLLDLINTKVNYVVQEAIVVIKDIFRKYPGYEGIIPTLCQCIDELDEPNARAALIWIVGEYAEKISNAGDILGGFVDGFNEEFSSTQLQILTAVVKLFLKRPEKAQGLVQRVLQAATAENDNPDVRDRAYIYWRLLSNTSDSNATKNIVLSEKPPIVTTIHSLPPALLDQLLTELSTLSSVYHKPPEQFVGAGRFGADAVQRAAIEEQIQNARENPLAAAAAAAAVSGSSAPAQAQNNVENLLDIDFDGGAPASARNEPSSGMSGLEGLGGTPVRVESPAVGAPAPQSSNNLDDLLGVFGDSGPSQPSSSGGNGGGASVDLMNGFSGLDLSGNTPAAPSENNQTKKSNEDILSLF
>XP_014538228_Penicillium_digitatum
MAMNKIRGAFTVPRKGETFELRAGLVSQYAYERKESIQKTIMAMTLGKDVSALFPDVLKNIATADLEQKKLVYLYLMNYAKSHPDLCILAVNTFVQDSEDPNPLIRALAIRTMGCIRVEKMVDYMEEPLRKTLRDESPYVRKTAAICVAKLFDLNPEMAIENGFLKTLQEMIGDPNPMVVANSVTALQEIHHTAPETQALQINSNTLRKMLMALNECTEWGRVTILSTLAEYKTSDVKESEHICERVAPQFQHVNAGVVLAAVKAVFLHMKNISPDLSKTYLKKMAPPLVTLVSSAPEVQYVALRNIDLLLQKEPDILNKELRVFFCKYNDPQYVKFQKLEILVRIANDRNVDQLLAELKEYALEVDMDFVRRAVRAIGQVAIKIESASERCVNTLLDLINTKVNYVVQEAIVVIKDIFRKYPGYEGIIPTLCQCIDELDEPNARAAIIWIVGEYAEKISNAGDILAGFVDGFNEEFSSTQLQILTSVVKLFLKRPEKAQGLVQRVLQAATSENDNPDVRDRAYIYWRLLSNTSDSNATKNIVLSDKPPIVTTIHSLPPALLDQLLSELSTLSSVYHKPPEQFVGHGRFGADAVMRAAIEEQIQNARENPLAAAAAAAAGGTTAPTQAQNNVENLLDIDFDGGAPASAHTEPSGGISGLEGLAGTPVRIASPAAGKPTVQTSNNLDDLLGVFGDPGAAQPSSSGANSGDLMNGLSGLDLSGNAGPSPNNQSKKSNDDILSLF
>XP_016595603_Penicillium_expansum
MAMNKIRGAFAVPRKGETFELRAGLVSQYAYERKESIQKTIMAMTLGKDVSALFPDVLKNIATSDLEQKKLVYLYLMNYAKSHPDLCILAVNTFVQDSEDPNPLIRALAIRTMGCIRVEKMVDYMEEPLRKTLRDESPYVRKTAAICVAKLFDLNPAMALENGFLETLQEMIGDPNPMVVANSVTALQEIQHTAPETQALQINGNTLRKMLMALNECTEWGRVTILSTLAEYKTSDVKESEHICERVAPQFQHVNAGVVLAAVKAVFLHMKNVSPDLSKTYLKKMAPPLVTLVSSEPEVQYVALRNIDLILQKEPDILNKELRVFFCKYNDPQYVKFQKLEIMVRIANDRNVDQLLAELKEYALEVDMDFVRRAVRAIGQVAIKIESASERCVNTLLDLINTKVNYVVQEAIVVIKDIFRKYPGYEGIIPTLCQCIDELDEPNARAALIWIVGEYAEKISNAGDILGGFVDGFNEEFSSTQLQILTSVVKLFLKRPEKAQGLVQRVLQAATSENDNPDVRDRAYIYWRLLSNTSDSNATKNIVLSDKPPIVTTIHSLPPALLDQLLSELSTLSSVYHKPPEQFVGHGRFGADAVMRAAIEEQIQNARENPLAAAAAAAAGGTAAPGQAQNNVENLLDIDFDGGAPASAHTEPSGGMSGLEGLAGTPIRVASPAAGTPTAQGSNNLDDLLGVFGDSGAPQPSSSGANSGDLMNGFSGLDLSGNAGPSQNNQTKKSNDDILSLF
>XP_040644544_Penicillium_griseofulvum
MAMNKIRGAFAVPRKGETFELRAGLVSQYAYERKESIQKTIMAMTLGKDVSALFPDVLKNIATADLEQKKLVYLYLMNYAKSHPDLCILAVNTFVQDSEDPNPLIRALAIRTMGCIRVEKMVDYMEEPLRKTLRDESPYVRKTAAICVAKLFDLNPTMALENGFLETLQEMIGDPNPMVVANSVTALQEIQHTAPETQALQINSNSLRKMLMALNECTEWGRVTILSTLAEYKTADVKESEHICERVAPQFQHVNSGVVLAAVKAVFLHMKNVNPELSKTYLKKMAPPLVTLVSSAPEVQYVALRNIDLLLQKEPEILNKELRVFFCKYNDPQYVKFQKLEIMVRIANDRNVDQLLAELKEYALEVDMDFVRRAVKAIGQVAIKIESASERCVNTLLDLINTKVNYVVQEAIVVIKDIFRKYPGYEGIIPTLCQCIDELDEPNARAALIWIVGEYAEKISNAGDILGGFVDGFNEEFSSTQLQILTAVVKLFLKRPEKAQGLVQRVLQAATSENDNPDVRDRAYIYWRLLSNTSDSNATKNIVLSDKPPIVTTIHSLPTTLLDQLLSELSTLSSVYHKPPEQFVGHGRFGADAVMRAAIEEQIQNARENPLAAAAAAAAGGTTAPAQAQNNVENLLDIDFDGGAPASAQSQPSSGMSGLEGLAGTPVRVASPAAGTPTGQASNNLDDLLGVFGDSGAAQPSSGANSGGGADLMNGFSGLDLSGNAGPSQNNQSKKSNEDILSLF
>XP_038932822_Penicillium_roqueforti
MAMNKIRGAFAVPRKGETFELRAGLVSQYAYERKESIQKTIMAMTLGKDVSALFPDVLKNIATSDLEQKKLVYLYLMNYAKSHPDLCILAVNTFVQDSEDPNPLIRALAIRTMGCIRVEKMVDYMEEPLRKTLRDESPYVRKTAAICVAKLFDLNPTMAIENGFLEMLQEMIGDPNPMVVANSVTALQEIQHTAPETHALQITGNTLRKMLMALNECTEWGRVTILSTLAEYKTTDVKESEHICERVAPQFQHVNAGVVLAAVKAVFLHMKNVNPDLSKTYLKKMAPPLVTLVSSAPEVQYVALRNIDLILQKEPDILNKELRVFFCKYNDPQYVKFQKLEIMVRIANDRNVDQLLAELKEYALEVDMDFVRRAVRAIGQVAIKIESASERCVNTLLDLINTKVNYVVQEAIVVIKDIFRKYPGYEGIIPTLCQCIDELDEPNARAALIWIVGEYAEKISNAGDILSGFVDGFNEEFSSTQLQILTAVVKLFLKRPEKAQGLVQRVLQAATSENDNPDVRDRAYIYWRLLSNTSDPNATKNIVLSDKPPIVTTIHSLPPALLDQLLSELSTLSSVYHKPPEQFVGHGRFGADAVMRAAIEEQIQNARENPLAAAAAAAAGGTAGPAQSQNNVENLLDIDFDGGAPASAQTEPSGGLSGLEGLAGTPVRVASPTAGTPTAQTSNNLDDLLGVFGDSGAAQPSSSGANSSDIMNGFSGLDLSGNAGPSSNNQTKKSNDDILSLF
>XP_002562950_Penicillium_rubens
MAMNKIRGAFTVPRKGETFELRAGLVSQYAYERKESIQKTIMAMTLGKDVSALFPDVLKNIATGDLEQKKLVYLYLMNYAKSHPDLCILAVNTFVQDSEDPNPLIRALAIRTMGCIRVDKMVDYMEEPLRKTLRDESPYVRKTAAICVAKLFDLNPAMALENGFLEMLQEMIGDPNPMVVANSVTALQEIHHTAPETQALQITSNTLRKMLMALNECTEWGRVTILTTLAEYKTSDVKESEHICERVAPQFQHVNSGVVLAAVKAVFLHMKNVNPDLSKNYLKKMAPPLVTLVSSAPEVQYVALRNIDLLLQKEPDILNKELRVFFCKYNDPPYVKFQKLEIMVRIANDRNVDQLLAELKEYALEVDMDFVRRAVRAIGQVAIKIESASERCVNTLLDLINTKVNYVVQEAIVVIKDIFRKYPGYEGIIPTLCQCIDELDEPNARAALIWIVGEYAEKISNAGDILGGFVDGFNEEFSSTQLQILTAVVKLFLKRPEKAQGLVQRVLQAATSENDNPDVRDRAYIYWRLLSNTSDSNATKNIVLSDKPPIVTTIHSLPPSLLDQLLSELSTLSSVYHKPPEQFVGHGRFGADAVMRAAIEEQLQNARENPLAAAAAAAAGGTTAPAQAQNNVENLLDIDFDGGAPASAQTEPSSGMSGLEGLAGTPVRVASPAAGTTTGQASNNLDDLLGVFGDSGAAQPSSSGANSGDLMNGFSGLDLSGNAGPSQNTQTKKSNDDILSLF
>XP_040814017_Penicillium_solitum
MAMNKIRGAFAVPRKGETFELRAGLVSQYAYERKESIQKTIMAMTLGKDVSALFPDVLKNIATADLEQKKLVYLYLMNYAKSHPDLCILAVNTFVQDSEDPNPLIRALAIRTMGCIRVEKMVDYMEEPLRKTLRDESPYVRKTAAICVAKLFDLNPAMAIENGFLETLQEMIGDPNPMVVANSVTALQEIHHTAPETQALQINGNTLRKMLMALNECTEWGRVTILSTLAEYKTSDVKESEHICERVAPQFQHVNSGVVLAAVKAVFLHMKNVSPDLSKNYLKKMAPPLVTLVSSAPEVQYVALRNIDLILQKEPDILNKELRVFFCKYNDPQYVKFQKLEIMVRIANDRNVDQLLAELKEYALEVDMDFVRRAVRAIGQVAIKIESASERCVNTLLDLINTKVNYVVQEAIVVIKDIFRKYPGYEGIIPTLCQCIDELDEPNARAALIWIVGEYAEKISNAGDILGGFVDGFNEEFSSTQLQILTAVVKLFLKRPEKAQGLVQRVLQAATSENDNPDVRDRAYIYWRLLSNTSDSNATKNIVLSDKPPIVTTIHSLPPALLDQLLSELSTLSSVYHKPPEQFVGHGRFGADAVMRAAIEEQIQNARENPLAAAAAAAAGGTTAPAQAQNNVENLLDIDFDGGAPASAQTEPSSGMSGLEGLAGTPVRVASPAAGAPTAQASNNLDDLLGVFGDSGAAQPSSSGGNSGDLMNGFSGLDLSGNAGPSQNNQTKKSNDDILSLF
>XP_022583165_Penicilliopsis_zonata
MAMNKIRGAFTAPRKGETFELRAGLVSQYAYERKEAIQKTIMAMTLGKDVSALFPDVLKNIATSDLEQKKLVYLYLMNYAKSHPDLCILAVNTFVQDSEDPNPLIRALAIRTMGCIRVDKMVDYMEEPLRKTLRDESPYVRKTAAICVAKLFDLNPSMCLENGFLETLQELIGDPNPMVVANSVTALAEINQMSPEIDALQVTSSTLRKLLMALNECTEWGRVTILTTLANYKTTEVKESEHICERVVPQFQHVNPSVVLAAVKVVFLHMKNVNAEMSKNFLKKMAPPLVTLVSSAPEVQYVALRNIDLLLQKEPGILNKELRVFFCKYNDPPYVKFQKLEIMVRIANDRNVDQLLAELKEYALEVDMDFVRRAVKAIGQVAIKIESASEKCVNTLLDLINTKVNYVVQEAIVVIRDIFRKYPGYEGIIPTLCQCIDELDEPNARAALIWIVGEYAEKISNAGDILAGFVEGFNEEFSQTQLQILTAVVKLFLKRPDKAQGLVQKVLQAATAENDNPDVRDRAYIYWRLLSNTSDSNATKNIVLSEKPPIVSTVSSLPPALLEQLLTELSTLASVYHKPPEQFVGQGRFGADAVQQAAIEEQIQNARENPLAAAAAAAAVTGATPPPQAQSNIENLLDIDFDGTAPASAQKEPTNGMSGLEGLAGTPVRVESPAVGVPASSNNLDDLLGVFGSNDAVPSSAAGGVGVNGGSSNAMDLMNGFAGLDLSSNNAATSPSFPSQGTQPKKTNEDILSLF
>XP_016615918_Cladophialophora_bantiana
MAMNRVRNAFAPPKKGETFELRAGLVSQYAYERKDAIQKTIMAMTLGKDVSALFPDVLKNIATSDLDQKKLVYLYLMNYAKSHPDLCILAVNTFVQDSEDPNPLIRALAIRTMGCIRVDKMIDYMEEPLRKTLRDESPYVRKTAAICVAKLFDLNPSMCLENGFLETLQEMIGDPNPMVVANSVQALAEINESAPETNALQITPNTLKKLLMALNECTEWGRVTILSTLAEYKAQDVKEAEHICERVAPQFQHVNSSVVVAAVKAVFLHMKYLPSETQKSYLKKMAPPLVTLVSSAPEVQYVALRNIDLLLQKQPDILSKEIRVFFCKYNDPPYVKFQKLEIMVRIANEANVDQLLAELKEYALEVDMDFVRRAVKAIGQVAIKIESASERCVNALLDLINTKVNYVVQEVIVVIKDIFRKYPGYEGIIPTLCKCIDELDEPNARGSLIWIVGEYAEKISNAGDILGGFVDGFAEEFTQTQLQILTAVVKLFLKRPQAAQGLVQKVLNAATAESDNPDIRDRAYVYWRLLSNTSDQNAPKNIILSEKPPITTTIQSLPPALLERLLGELSTLASVYHKPPEQFVGQGRFGADAVQQAAIEEQMQNARENPLAAAAAAAAVQGKAPEAQNNIENLLDIDFDGAAPASASEKPSDGLSGLEGLAGTPQRVASPTVGQPAAPNNMDDLLGVFGNGGSSTVPSTTSAFGGMSDSDILNGFASMDLSQPPPPKQQLDNVGGKKTSEDLLSLF
>XP_008727033_Cladophialophora_carrionii
MAMNRVRNAFAPPRKGETYELRAGLVSQYAYERKEAIQKTIMAMTLGKDVSQLFPDVLKNIATADLDQKKLVYLYLMNYAKSHPDLCILAVNTFVQDSEDPNPLIRALAIRTMGCIRVDKMIDYMEEPLRKTLRDESPYVRKTAAICVAKLFDLNPSMCLENGFLEILQEMIGDPNPMVVANSVQALAEITEAAPETNALQITPNTLKKLLMALNECTEWGRVTILSSLAEYKAHDVKEAEHICERVTPQFQHVNSSVVVAAVKAVFLHMRYLPQETQKSYLKKMAPPLVTLVSSAPEVQYVALRNIDLLLQKQPDILSKEIRVFFCKYNDPPYVKFQKLEIMVRIANESNVDQLLAELKEYALEVDMDFVRRAVKAIGQVAIKIESASERCVNALLDLINTKVNYVVQEVIVVIKDIFRKYPGYEGIIPTLCKCIDELDEPNARGSLIWIVGEYAEKISNAGDILGGFVDGFAEEFSQTQLQILTAVVKLFLKSPQAAQGLVQKVLNAATAESDNPDIRDRAYVYWRLLSNTSDQNAPKNIILSEKPPITTTIQSLPPALLDRLLGELSTLASVYHKPPEQFVGQGRFGADAVQQAAIEEQMQNARENPLAAAAAAAAVQGKAPEPTNNDENLLDIDFDGAAPASATEKPTDGFSGLEGLAGTPQRVASPTVSQAAAPNNMDDLLGVFGSGGSSTIPSSSGFGGMSDNDILNGFASMDLSQSQPPPPKQQLASAGSNSASEDLLSL
>XP_016248363_Cladophialophora_immunda
MAMNRVRNAFAPPKKGETFELRAGLVSQYAYERKEAIQKTIMAMTLGKDVSALFPDVLKNIATSDLDQKKLVYLYLMNYAKSHPDLCILAVNTFVQDSEDPNPLIRALAIRTMGCIRVDKMIDYMEEPLRKTLRDESPYVRKTAAICVAKLFDLNPSMCLENGFLETLQEMIGDPNPMVVANSVQALAEINESAPETDALQITPNTLKKLLMALNECTEWGRVTILSTLAEYKAHDVKEAEHICERVAPQFQHVNSSVVVAAVKAVFLHMRYLPSETQQSYLKKMAPPLVTLVSSAPEVQYVALRNIDLLLQKQPDILSKEIRVFFCKYNDPPYVKFQKLEIMVRIANETNVDQLLAELKEYALEVDMDFVRRAVKAIGQVAIKIESASERCVNALLDLINTKVNYVVQEVIVVIKDIFRKYPGYEGIIPTLCKCIDELDEPHARGSLIWIVGEYAEKISNAGDILGGFVDGFAEEFTQTQLQILTAVVKLFLKRPQAAQGLVQKVLNAATAESDNPDIRDRAYVYWRLLSNTSDQNAPKNIILSEKPPITTTIQSLPPALLERLLGELSTLASVYHKPPEQFVGQGRFGADAVQRAAIEEQMQNARENPLAAAAAAAAVQGKAPEAQNNIENLLDIDFDGAAPASASEKPSDGLSGLEGLAGTPQRVASPTVGQPAAANNMDDLLGVFGNGGSSAVPSATSAFGGMSDSDILNGFASMDLSQSQPPPAKQQLDSASGKKTNEDLLSLF
>XP_007742055_Cladophialophora_psammophila
MAMTLGKDVSALFPDVLKNIATSDLDQKKLVYLYLMNYAKSHPDLCILAVNTFVQDSEDPNPLIRALAIRTMGCIRVDKMIDYMEEPLRKTLRDESPYVRKTAAICVAKLFDLNPSMCLENGFLETLQEMIGDPNPMVVANSVQALAEINESAPETNALQISPNTLKKLLMALNECTEWGRVTILSTLAEYKAQDVKEAEHICERVAPQFQHVNSSVVVAAVKAVFLHMKYLPSETQKSYLKKMAPPLVTLVSSAPEVQYVALRNIDLLLQKQPDILSKEIRVFFCKYNDPPYVKFQKLEIMVRIASEANVDQLLAELKEYALEVDMDFVRRAVKAIGQVAIKIESASERCVNALLDLINTKVNYVVQEVIVVIKDIFRKYPGYEGIIPTLCKCIDELDEPNARGSLIWIVGEYAEKISNAGDILGGFVDGFAEEFTQTQLQILTAVVKLFLKRPQAAQGLVQKVLNAATAESDNPDIRDRAYVYWRLLSNTSDQNAPKNIILSEKPPITTTIQSLPPALLERLLGELSTLASVYHKPPEQFVGQGRFGADAVQQAAIEEQMQNARENPLAAAAAAAAVQGKAPEAQNNIENLLDIDFDGAAPASASEKPSDGLSGLEGLAGTPQRVASPTVGQPAAPNNMDDLLGVFGNGGSSTVPSSTSAFGGMSDSDILNGFASMDLSQPPPPKQQLDNVGGKKTSEDLLSLF
>XP_018691856_Fonsecaea_erecta
MAMNRVRNAFAPPKKGETFELRAGLVSQYAYERKEAIQKTIMAMTLGKDVSALFPDVLKNIATSDLDQKKLVYLYLMNYAKSHPDLCILAVNTFVQDSEDPNPLIRALAIRTMGCIRVDKMIDYMEEPLRKTLRDESPYVRKTAAICVAKLFDLNPTMCLENGFLETLQEMIGDPNPMVVANSVQALAEINESAPETNALHITPNTLKKLLMALNECTEWGRVTILSTLAEYKAQDVKEAEHICERVAPQFQHVNSSVVVAAVKAVFLHMRYLPLETQQSYLKKMAPPLVTLVSSAPEVQYVALRNIDLLLQKQPDILSKEIRVFFCKYNDPPYVKFQKLEIMVRIANESNVDQLLAELKEYALEVDMDFVRRAVKAIGQVAIKIESASERCVNALLDLINTKVNYVVQEVIVVIKDIFRKYPGYEGIIPTLCKCIDELDEPNARGSLIWIVGEYAEKISNAGDILGGFVDGFAEEFTQTQLQILTAVVKLFLKRPQAAQGLVQKVLNAATAESDNPDIRDRAYVYWRLLSNTSDQNAPKNIVLSEKPPITTTIQSLPPTLLERLLGELSTLASVYHKPPEQFVGQGRYGADAVQRAAIEEQMQNARENPLAAAAAAAAVQGKAPEAQNNIENLLDIDFDGAAPASASEKPSDGLSGLEGLAGTPQRVASPTIGQPAVANNMDDLLGVFGNGGSSTVPSTASAFGGMSDSDILNGFASMDLSQSQPPPAKQQLDNAAGKKTNEDLLSLF
>XP_022512237_Fonsecaea_monophora
MAMNRVRNAFAPPKKGETFELRAGLVSQYAYERKEAIQKTIMAMTLGKDVSALFPDVLKNIATSDLDQKKLVYLYLMNYAKSHPDLCILAVNTFVQDSEDPNPLIRALAIRTMGCIRVDKMIDYMEEPLRKTLRDESPYVRKTAAICVAKLFDLNPAMCLENGFLETLQEMIGDPNPMVVANSVQALAEINESAPDTSALHITPNTLKKLLMALNECTEWGRVTILSTLAEYKAQDVKEAEHICERVAPQFQHVNSSVVVAAVKAVFLHMRYLPLETQQSYLKKMAPPLVTLVSSAPEVQYVALRNIDLLLQKQPDILSKEIRVFFCKYNDPPYVKFQKLEIMVRIANEANVDQLLAELKEYALEVDMDFVRRAVKAIGQVAIKIESASERCVNALLDLINTKVNYVVQEVIVVIKDIFRKYPGYEGIIPTLCKCIDELDEPNARGSLIWIVGEYAEKISNAGDILGGFVDGFAEEFTQTQLQILTAVVKLFLKRPQAAQGLVQKVLNAATAESDNPDIRDRAYVYWRLLSNTSDQNAPKNIILSEKPPITTTIQSLPPALLERLLGELSTLASVYHKPPEQFVGQGRFGADAVQQAAIEEQMQNARENPLAAAAAAAAVQGKAPEAQNNIENLLDIDFDGAAPASASEKPSDGLSGLEGLAGTPQRVASPTVSQPAAANNMDDLLGVFGNGSSSTVPSTSSAFGGMTDSDILNGFASMDLSQSQPPPPKQQLDNSGGKKTNEDLLSLF
>XP_016637098_Fonsecaea_multimorphosa
MAMTLGKDVSALFPDVLKNIATSDLDQKKLVYLYLMNYAKSHPDLCILAVNTFVQDSEDPNPLIRALAIRTMGCIRVDKMIDYMEEPLRKTLRDESPYVRKTAAICVAKLFDLNPSMCLENGFLETLQEMIGDPNPMVVANSVQALAEINESAPETNALQITPNTLKKLLMALNECTEWGRVTILSTLAEYKAQDVKEAEHICERVAPQFQHVNSSVVVAAVKAVFLHMRYLPTETQQSYLKKMAPPLVTLVSSAPEVQYVALRNIDLLLQKQPDILSKEIRVFFCKYNDPPYVKFQKLEIMVRIANESNVDQLLAELKEYALEVDMDFVRRAVKAIGQVAIKIESASERCVNALLDLINTKVNYVVQEVIVVIKDIFRKYPGYEGIIPTLCKCIDELDEPNARGSLIWIVGEYAEKISNAGDILGGFVDGFAEEFTQTQLQILTAVVKLFLKRPQAAQGLVQKVLNAATAESDNPDIRDRAYVYWRLLSNTSDQNAPKNIILSEKPPITTIIQSLPPTLLERLLGELSTLASVYHKPPEQFVGQGRFGADAVQRAAIEEQMQNARENPLAAAAAAAAVQGKVPEAQNNIENLLDIDFDGAAPASASEKPSDGLSGLEGLAGTPQRVASPTVGQPAAANNMDDLLGVFGNGGSSTVPSAASAFGGMSDSDILNGFASMDLSQSQPPPAKQQLDNAGGKKTSEDLLSLF
>XP_022499945_Fonsecaea_nubica
MAMNRVRNAFAPPKKGETFELRAGLVSQYAYERKEAIQKTIMAMTLGKDVSALFPDVLKNIATSDLDQKKLVYLYLMNYAKSHPDLCILAVNTFVQDSEDPNPLIRALAIRTMGCIRVDKMIDYMEEPLRKTLRDESPYVRKTAAICVAKLFDLNPAMCLENGFLETLQEMIGDPNPMVVANSVQALAEINESAPDTNALHITPNTLKKLLMALNECTEWGRVTILSTLAEYKAQDVKEAEHICERVAPQFQHVNSSVVVAAVKAVFLHMRYLPLETQQSYLKKMAPPLVTLVSSAPEVQYVALRNIDLLLQKQPDILSKEIRVFFCKYNDPPYVKFQKLEIMVRIANEANVDQLLAELKEYALEVDMDFVRRAVKAIGQVAIKIESASERCVNALLDLINTKVNYVVQEVIVVIKDIFRKYPGYEGIIPTLCKCIDELDEPNARGSLIWIVGEYAEKISNAGDILGGFVDGFAEEFTQTQLQILTAVVKLFLKRPQAAQGLVQKVLNAATAESDNPDIRDRAYVYWRLLSNTSDQNAPKNIILSEKPPITTTIQSLPPALLERLLGELSTLASVYHKPPEQFVGQGRFGADAVQQAAIEEQMQNARENPLAAAAAAAAVQGKAPEAQNNIENLLDIDFDGAAPASASEKPSDGLSGLEGLAGTPQRVASPTVSQPAAANNMDDLLGVFGNESSSTVPSATSAFGGMTDSDILNGFASMDLSQSQPPPPKQQLDNSGGKKTSEDLLSLF
>XP_013278935_Fonsecaea_pedrosoi
MAMNRVRNAFAPPKKGETFELRAGLVSQYAYERKEAIQKTIMAMTLGKDVSALFPDVLKNIATSDLDQKKLVYLYLMNYAKSHPDLCILAVNTFVQDSEDPNPLIRALAIRTMGCIRVDKMIDYMEEPLRKTLRDESPYVRKTAAICVAKLFDLNPAMCLENGFLETLQEMIGDPNPMVVANSVQALAEINESAPDTNALHITPNTLKKLLMALNECTEWGRVTILSTLAEYKAQDVKEAEHICERVAPQFQHVNSSVVVAAVKAVFLHMRYLPLETQQSYLKKMAPPLVTLVSSAPEVQYVALRNIDLLLQKQPDILSKEIRVFFCKYNDPPYVKFQKLEIMVRIANEANVDQLLAELKEYALEVDMDFVRRAVKAIGQVAIKIESASERCVNALLDLINTKVNYVVQEVIVVIKDIFRKYPGYEGIIPTLCKCIDELDEPNARGSLIWIVGEYAEKISNAGDILGGFVDGFAEEFTQTQLQILTAVVKLFLKRPQAAQGLVQKVLNAATAESDNPDIRDRAYVYWRLLSNTSDQNAPKNIILSEKPPITTTIQSLPPALLERLLGELSTLASVYHKPPEQFVGQGRFGADAVQQAAIEEQMQNARENPLAAAAAAAAVQGKAPEAQNNIENLLDIDFDGAAPASASEKPSDGLSGLEGLAGTPQRVASPTVSQPAAANNMDDLLGVFGNGSSSTVPSASSAFGGMTDSDILNGFASMDLSQSQPPPPKQQLDNSGGKKTNEDLLSLF
>XP_007756428_Cladophialophora_yegresii
MAMNRVRNAFAPPRKGETFELRAGLVSQYAYERKEAIQKTIMAMTLGKDVSQLFPDVLKNIATADLDQKKLVYLYLMNYAKSHPDLCILAVNTFVQDSEDPNPLIRALAIRTMGCIRVDKMIDYMEEPLRKTLRDESPYVRKTAAICVAKLFDLNPSMCLENGFLETLQEMIGDPNPMVVANSVQALAEISEAAPETNALQITPNTLKKLLMALNECTEWGRVTILSSLAEYKAHDVKEAEHICERVTPQFQHVNSSVVVAAVKAVFLHMRYLPQETQKSYLKKMAPPLVTLVSSAPEVQYVALRNIDLLLQKQPDILSKEIRVFFCKYNDPPYVKFQKLEIMVRIANESNVDQLLAELKEYALEVDMDFVRRAVKAIGQVAIKIESASERCVNALLDLINTKVNYVVQEVIVVIKDIFRKYPGYEGIIPTLCKCIDELDEPNARGSLIWIVGEYAEKISNAGDILGGFVDDFAEEFSQTQLQILTAVVKLFLKSPQAAQGLVQKVLNAATAESDNPDIRDRAYVYWRLLSNTSDQNAPKNIILSEKPPITTTIQSLPPALLDRLLGELSTLASVYHKPPEQFVGQGRFGADAVQQAAIEEQMQNARENPLAAAAAAAAVQGKAPQPTNNDENLLDIDFDGAAPASATEKPTDGFSGLEGLAGTPQRVASPTVSQPAAANNMDDLLGVFGNGGSSTVPSSSGFGGMTDNDILNGFASMDLSQSQPPPPKQQLASAGSNSASEDLLSL
>XP_016235297_Exophiala_spinifera
MALNRMRNAFAPPRKGETFELRAGLVSQYAYERKEAIQKTIMAMTLGKDVSALFPDVLKNIATADLDQKKLVYLYLMNYAKSHPDLCILAVNTFVQDSEDPNPLIRALAIRTMGCIRVDKMIDYMEEPLRKTLSDESPYVRKTAAICVAKLFDLNPAMCLENGFLERLQEMIGDPNPMVVANSVQALAEINESAPETNALQITPNTLKKLLMALNECTEWGRVTILSTLADYKPHDVKEAEHICERVAPQFQHINSSVVVSAIKAVFMHMRQLPSDTQKSYLKKMAPPLVTLVSSAPEVQYVALRNIDLLLQKQPDILSKEIRVFFCKYNDPTYVKFQKLEIMVRIANEANVDQLLAELKEYALEVDMDFVRRAVKAIGQVAIKIESASERCVNALLDLINTKVNYVVQEVIVVIKDIFRKYPGYEGIIPTLCKCVDELDEPNARGSLIWIVGEYAEKISNAGDILGGFVDGFAEEFAQTQLQILTAVVKLFLKRPQAAQGLVQKVLHAATAESDNPDIRDRAYVYWRLLSNTSDPNAPKNIVLSEKPPITTTIQSLPPALLERLIAELSTLASVYHKPPEQFVGQGRFGADAVQRAAIEEQMQNARENPLAAAAAAAAVQGKLPEAQSNVENLLDIDFDGAAPASVSEKPANGLSGLEGLAGTPQRVDSPPAGQAPAGNNMDDLLGVFGNGSSSTSNTAGFGGMSNSDIMNGFASMDLSGSQPPPAKQQLDNASAKKTNEDLLSLF
>XP_016257647_Exophiala_oligosperma
MAMNRMRNAFAPPRKGETFELRAGLVSQYAYERKEAIQKTIMAMTLGKDVSALFPDVLKNIATADLDQKKLVYLYLMNYAKSHPDLCILAVNTFVQDSEDPNPLIRALAIRTMGCIRVDKMIDYMEEPLRKTLSDESPYVRKTAAICVAKLFDLNPAMCLENGFLEKLQEMIGDPNPMVVANSVQALAEINESAPETNALQITPNTLKKLLMALNECTEWGRVTILSTLADYKAQDVKEAEHICERVAPQFQHVNSSVVVSAVKAVFLHMRQLPSDTQKSYLKKMAPPLVTLVSSAPEVQYVALRNIDLLLQKQPDILSKEIRVFFCKYNDPPYVKFQKLEIMVRIANEANVDQLLAELKEYALEVDMDFVRRAVKAIGQVAIKIESASERCVNTLLDLINTKVNYVVQEVIVVIKDIFRKYPGYEGIIPTLCKCIDDLDEPNARGSLIWIVGEYAEKISNAGDILGGFVDGFAEEFTQTQLQILTAVVKLFLKRPQAAQGLVQKVLHAATAESDNPDIRDRAYVYWRLLSNTSDQNAPKNIVLSEKPPITTTIQSLPPALLERLLAELSTLASVYHKPPEQFVGQGRFGADAVQRAAIEEQMQNARENPLAAAAAAAAVQGKVPEAQNNVENLLDIDFDGAAPASVSEKPANGLSGLEGLAGTPQRVDSPAVGQAPAANNMDDLLGVFGNGASSTSNTAGFGGMSDSDIMNGFASMDLSGSQPPPPKQQLDNATGKKTNEDLLSLF
>XP_013311097_Exophiala_xenobiotica
MAMNRMRNAFAPPRKGETFELRAGLVSQYAYERKEAIQKTIMAMTLGKDVSALFPDVLKNIATADLDQKKLVYLYLMNYAKSHPDLCILAVNTFVQDSEDPNPLIRALAIRTMGCIRVDKMIDYMEEPLRKTLSDESPYVRKTAAICVAKLFDLNPAMCLENGFLERLQELIGDPNPMVVANSVQALAEIGESAPETNALQITPNTLKKLLMALNECTEWGRVTLLSTLADYKPQDVKEAEHICERVAPQFQHVNSSVVVSAVKAVFLHMRHLPLDTQKSYLKKMAPPLVTLVSSAPEVQYVALRNIDLLLQKQPDILSKEIRVFFCKYNDPPYVKFQKLEIMVRLANESNVDQLLAELKEYALEVDMDLVRRAVKAIGQVAIKIESASERCVNALLDLINTKVNYVVQEVIVVIKDIFRKYPGYEGIIPTLCKCIDELDEPNARGSLIWIVGEYAEKISNAGDILGGFVDGFSEEFTQTQLQILTAVVKLFLKRPQAAQGLVQKVLHAATAESDNPDIRDRAYVYWRLLSNTIDQNAPKNIILSEKPPITTTIESLPPTLLERLLTELSTLASVYHKPPEQFVGQGRFGADAVQRAAIEEQMQNARENPLAAAAAAAAVQGKVPEAQNNMENLLDIDFDGAAPASVSEKPANGLSGLEGLAGTPQRVDSPAVGQPPAANNMDDLLGVFGNGESSTMPNTSGFAAMSDSDIMNGFASMDLSGSQPPPPKQQLDNASGKKTNEDLLSLF
>XP_007722182_Capronia_coronata
MAMTLGKDVSALFPDVLKNIATSDLDQKKLVYLYLMNYAKSHPDLCILAVNTFVQDSEDPNPLVRALAIRTMGCIRVDKMIDYMEEPLRKTLRDESPYVRKTAAICVAKLFDLNPAMCLENGFLETLQELIGDPNPMVVANSVQALAEITESAPETKALQINPTTLKKLLMALNECTEWGRVTILNTLADYKAQDIKEAEHICERVAPQFQHVNSSVVIGAIKAVFMHMRYLPSESQKSYVKKMAPPLVTLVSSAPEVQYVALRNIDLLLQKQPDILSKEIRVFFCKYNDPPYIKFQKLDIMVRIANEHNVDQLLAELKEYALEVDMDFVRRAVKAIGQVAVKIESASERCVNALLDLINTKVNYVVQEVIVVIKDIFRKYPGYEGIIPTLCKCVDELDDPHARASLIWIVGEYAEKISNAGDILGGFVDGFAEEFTQTQLQILTAVVKLFLKRPQAAQGLVQKVLNAATADSDNPDIRDRAYIYWRLLSNTSDPNAPKNIVLSEKPPISSTIQSLPPALLDRLLAELSTLASVYHKPPEQFIGQGRFGADAVQRAAIEEQMQNAKENPLAAAAAAAAVQGKAPGTQNNMENLLDIDFDGAAPASASENPTNGLSGLEGLAGTPQRVESPSVGQPAAHTNMDDLLGVFANGGSSSTTSGAPGFAGMSDSDIMNGFASMDLSSSQPPPPQQQLNNASGKKTNEDLLSLF
>XP_007731358_Capronia_epimyces
MAMNRMRSAFAPPRKGETFELRAGLVSQYAYERKEAIQKTIMAMTLGKDVSALFPDVLKNIATADLDQKKLVYLYLMNYAKSHPDLCILAVNTFVQDAEDPNPLIRALAIRTMGCIRVDKMIDYMEEPLRKTLRDESPYVRKTAAICVAKLFDLNPALCLENGFLETLQEMIGDPNPMVVANSVQALAEIKESAPETNALQINPNTLKKLLMALNECTEWGRVTILSTLAEYKAQDVKEAEHVCERVAPQFQHVNSSVVIAAVKAVFLHMRYLPLETQQSYLKKMAPPLVTLVSSAPEVQYVALRNIDLLLQKQPDILSKEIRVFFCKYNDPPYVKFQKLEIMVRIANDTNLDQLLAELKEYALEVDMDFVRRAVKAIGQVAVKLESASERCVNALLDLINTKVNYVVQEVIVVIKDIFRKYPGYEGIIPTLCKCIDELDEPNARGSLIWIVGEYAEKISNAGDILGGFVDGFAEEFTQTQLQILTAVVKLFLKRPQAAQGLVQKVLNAATAESDNPDIRDRAYIYWRLLSNTSDANAPKNIVLSEKPPITTTIQSLPPALLDRLLGELSTLASVYHKPPEQFVGQGRFGADAVQRAAIEEQMQHAKENPLAAAAAAAAVQGKAPEGQSNMENLLDIDFDGAAPASASEKPSNGLSGLEGLAGTPQRVESPSVGQPTAANNMDDLLGVFGNGSSSTTAPGAPGFGGMSDSDIMNGFASMDLSSSQPPPPQQQLDNASGKKTNEDLLSLF
>XP_009158982_Exophiala_dermatitidis
MAMNRVRSAFAPPKKGETFELRAGLVSQYAYERKEAIQKTIMAMTLGKDVSALFPDVLKNIATSDLDQKKLVYLYLMNYAKSHPDLCILAVNTFVQDSEDPNPLIRALAIRTMGCIRVDKMIDYMEEPLRKTLRDESPYVRKTAAICVAKLFDLAPAMCLENGFLETLQELIGDPNPMVVANSVQALAEINESAPETKALQITPNTLKKLLMALNECTEWGRVTILSTLAEYKAQDVKEAEHICERVAPQFQHVNSSVVLSAVKAVFLHMKYLPAETQRSYLKKMAPPLVTLVSSAPEVQYVALRNIDLLLQKQPEILSKEIRVFFCKYNDPPYVKFQKLEIMVRIANETNVDQLLAELKEYALEVDMDLVRRAVKAIGQVAVKIESASERCVNALLDLINTKVNYVVQEVIVVIKDIFRKYPGYEGIIPTLCKCIDELDEPNARASLIWIVGEYAEKISNAGDILGGFVDGFAEEFTQTQLQILTAVVKLFLKRPQAAQGLVQKVLNAATAESDNPDIRDRAYIYWRLLSNTSDPNAPKNVILSEKPPITSTIQSLPPALLDRLLTELSTLASVYHKPPEQFVGQGRFGADAVQRAAIEEQMQNAKENPLAAAAAAAAVQGKAPEPQNNIENLLDIDFDGSAPASSTEQPTNGLSGLEGLAGTPQRVESPSVGEPAAANNMDDLLGVFGNTGSSTTTAASGSGFGGLADNDLMNGFASMDLSSSQPPPPKQQLDEASGKKTNDDLLSLF
>XP_013265408_Exophiala_aquamarina
MAMNRMRSAFAPPRKGETFELRAGLVSQYAYERKEAIQKTIMAMTLGKDVSQLFPDVLKNIATADLDQKKLVYLYLMNYAKSHPDLCILAVNTFVQDSEDPNPLIRALAIRTMGCIRVDKMIDYMEEPLRKTLRDESPYVRKTAAICVAKLFDLNPAMCLENGFLEILQEMIGDPNPMVVANSVQALSEIGESAPETNALQITPNTLKKLLMALNECTEWGRVTILSTLADYKAQDVKEAEHICERVSPQFQHVNSSVVVSAVKAVFLHMKYLPNDAQKSYLKKMAPPLVTLVSSAPEVQYVALRNIDLLLQKQPDILSKEIRVFFCKYNDPPYLKFQKLEIMVRIANEANVDQLLAELKEYALEVDMDFVRRAVKAIGQVAIKIESASERCVNTLLDLINTKVNYVVQEVIVVIKDIFRKYPGYEGIIPTLCKCIDELDEPNARGSLIWIVGEYAEKISNAGDILGGFVDGFAEEFTQTQLQILTAVVKLFLKRPQAAQGLVQKVLNAATAESDNPDIRDRAYVYWRLLSNTTDQNAAKNIILSEKPPITTTIQSLPPALLERLLGELTTLASVYHKPPEQFVGQGRFGADAVQQAAIEEAMQNARENPIAAVVQGKAPEAQNNIENLLDIDFDGAAPASSTEKPSNGLSGLEGLAGTPQRVASPTAGQPAPANNMDDLLGVFGNGSTSAGPSSSAFGGMSDSDIMNGFATMDLSGSQPPPPQQQLDNASGKKTNEDLLSLF
>XP_016227951_Exophiala_mesophila
MAMNRMRSAFAPPRKGETFELRSGLVSQYAYERKEAIQKTIMAMTLGKDVSQLFPDVLKNIATADLDQKKLVYLYLMNYAKSHPDLCILAVNTFVQDSEDPNPLIRALAIRTMGCIRVDKMIDYMEEPLRKTLRDESPYVRKTAAICVAKLFDLNPSMCLENGFLETLQELIGDPNPMVVANAVQALSEIQESAPEMNSLQITPTTLKKLLMALNECTEWGRVTLLTTLADYKAHDVKEAEHICERVAPQFQHVNSSVVMAAVKAVFLHMRSLSSDAQKTYMKKMAPPLVTLVSSAPEVQYVALRNIDLLLQKQPEILSKEIRVFFCKYNDPPYLKFQKLEIMVRIANEANVDQLLAELKEYALEVDMDFVRRAVKAIGQVAIKIESASERCVNALLDLINTKVNYVVQEVIVVIKDIFRKYPGYEGIIPTLCQCIDELDEPNARASLIWIVGEYAEKISNAGDILGGFVDGFNEEFAQTQLQILTAVVKLFLKRPQAAQGLVQKVLNAATADNDNPDIRDRAYVYWRLLSNTSDQNAPKNIILSEKPPITTTIQSLPPQLLDRLLGELSSLASVYHKPPEQFVGQGRFGADAVQQAAIEEAMQNARENPIAAAAAAAAAAAAPGTTPEAQNNVENLLDIDFDGSAPASTSEKPSNGLSGLEGLAGTPHRVASPSNQPSSANNMDDLLGVFGNGSSSAGPSGSGFGGMSDNDIMNGFASMDLTGSQPPPPQQQLSQGGKKKTNEDLLSLF
>XP_013268053_Rhinocladiella_mackenziei
MAMHRMRSAFAPPRKGETFELRAGLVSQYAYERKEAIQKTIMAMTLGKDVSALFPDVLKNIATADLDQKKLVYLYLMNYAKSHPDLCILAVNTFVQDSEDPNPLIRALAIRTMGCVRVDKMIDYMEEPLRKTLRDESPYVRKTAAICVAKLFDLNPAMCLENGFLETLQEMIGDSNPMVVANSVQALAEINESAPETKALQITPNTLKKLLMALNECTEWGRVTILSTLAEYKAQDVKEAEHICERVAPQFQHVNSSVVISAVKAVFLHMKYLPLDTQKSYLKKMAPPLVTLVSSAPEVQYVALRNIDLLLQKQPDILSKEIRVFFCKYNDPPYVKFQKLEIMVRIANEANVDQLLAELKEYALEVDMDFVRRAVKAIGQVAIKIESASERCVNALLDLINTKVNYVVQEVIVVIKDVFRKYPGYEGIIPTLCKCIDELDEPNARGSLIWIVGEYAEKISNAGDILGGFVDGFAEEFTQTQLQILTAVVKLFLKRPQAAQGLVQKVLTTATAECDNPDIRDRAYVYWRLLSNTSDQNAPKNIILSEKPPITTTIQSLPPALLERLLAELSTLASVYHKPPEQFVGQGRFGADAVQRAAIEEQMQNARENPLAAAAVAAAVQGKASEAQNNMENLLDIDFDGAAPASASEKPSNGLSGLEGLAGTPQRVDSPAVSQPPAANNMDDLLGVFGNGSSSTMPSSSSAFGGMSDSDIMNGFASMDLSGSQPLPAKQQLDNAGGKKTNEDLLSLF
>XP_018000362_Phialophora_attinorum
MAMNRMKNAFAPPKKGETFELRAGLVSQYAWERKESIQKTIMAMTLGKDVSALFPDVLKNIATGDLDQKKLVYLYLMNYAKSHPDLCILAVNTFVQDSEDPNPLIRALAIRTMGCIRVDKMIDYMEEPLRKTLRDESPYVRKTAAICVAKLFDLAPAMCLENGFLETLQELIGDPNPMVVANAVTALAEIGEAAPETNALQITPTTLKKLLMALNECTEWGRVTILSNLASYKAHDVKESEHICERVAPQFQHVNSSVVLAAVKAVLLHMRYVSPEQARTYLKKMAPPLVTLISSAPEVQYVALRNIDLILQKQPDILNKELRVFFCKYNDPPYVKFQKLEIMVRIAHESNVDQLLMELKEYAIEMDMDFVRRSVKAIGQVAIKIESAAERCVNALLDLINTRVNYVVQEVIIVIKDIFRKYPGYENIIPTLCKCIDELDEPNARASLIWIVGEYAEKISNAGDILAGFVDGFGEEFSQTQLQILTAVVKLFLKRPQAAQGLVQKVLTTATSECDNPDIRDRAFVYWRLLSNTTDQNAPKNIVLSEKPPITTTIQSLPAPLLEKLLTELSTLASVYHKPPEQFVGQGRTGADAIQQAATEEAQQNARENPLAAAAAAAAVSGKTPAGAAAGQNNAENLLDIDFDGSAPASTAPASNGMTGLEGMGGTPVGSGTPARVQSPVSGGGGLQAMSPLSATGQTGGGMDDLLGVFGSSNSNGNAASSNGGGGFGGGMSDDDILNGGFGGLSMGGGGATAPPPPQQQLQAGGKKTNEDLLSLF
>NP_595274_Schizosaccharomyces_pombe
MVPKLFQSSRFKAFKKSETSELQKGLVSQYAYERIDAVKRTIAAMTVGKDVSSLFPDVLKNLATRDITLKKLVYLYLINYAKTHPDLCILAVNTFVKDSEEYNPTLRALAIRTMGCIRVNKIIGYLADPLRKALKDEHPYVRKAAAVCVVKMYDLDREYCASNGFIEQLQALVSDPNPVVVANAVRSLAEIHDQDPEKGYFNVVYTMTDRLMVALSECNEWGRITILNSLARFRTSDIKEAEYVCERVVPQFQHANSGVVLSAVKVIMVHIPLFSSDFTDFLYKKMAPPLLTLLSTDSEIQYVALRNINLILQKRPSIFDVKTRVFFCKYNDPLYIKMEKLKIITMLACDENINETISELRAYVSEVELEFVKQTIKCLGDVALKVPSVINDCISIFLEIYELNISYMVQEVTVVMETVLRKYPQKIDLLLPYLSRVIEELGDPRARSSMAWILGEFSHVIPTSSKLLSEMISTMADEDLQIQLALLTAVVKLSLMNGKGNDEELVQKVLNYAINQSSNQDLRDRAFAYQRLLTPENVRKAQKIVCCEKPSVSYNNNLPEALLDALLCEITTLASVYHKLPESFIGQGKFGADAIQRRAVEELNIEEANVHEAIEKGANVENLLDLDFTDPGATSASDSPITSAQPQSGSNSAMDLFMAFEAPSTNNAEPVKARSATDDLLGL
```
