## Supplementary material for "Coding Sequence Insertions in Fungal Genomes are Intrinsically Disordered and can Impart Functionally-Important Properties on the Host Protein": fasta protein sequences: XP_719935.1_blasthits_fa.txt

```
>XP_719935_Candida_albicans
MKYIQTDQILDIPEGVTVDIKARVVKVTGPRGELTKDLKHIDVTFNKINNRAIKITVHNGDRKHVAALRTVKSLIANLITGVTKGYKYKMRFVYAHFPINVNIIKKDGQDYVEIRNFLGEKRVREVKIHEGVTMEISSTQKDELIVSGNSLEAVSQNAADIQQICRVRNKDIRKFLDGIYVSERGTIVEEI
>XP_002419181_Candida_dubliniensis
MKYIQTDQILDIPEGVTVDIKARVVKVTGPRGELTKNLKHIDVTFNKINNRAIKITVHNGDRKHVAALRTVKSLIANLITGVTKGYKYKMRFVYAHFPINVNIIKKDGEDYVEIRNFLGEKRVREVKIHEGVTMEISTTQKDELIVSGNSLEAVSQNAADIQQICRVRNKDIRKFLDGIYVSERGTIVEDI
>XP_002548129_Candida_tropicalis
MKYIQTDQILEIPEGVTVEIKARSVKVTGPRGELTKDLKHIDVTFNKINNRAIKITVHNGDRKHVAALRTVKSLIANLITGVTKGYKYKMRFVYAHFPINVNVIEKDGSKYVEIRNFLGEKRVRLVKITEGVTMELSTAQKDELVVSGNSLEDVSQNCADIQQICRVRNKDIRKFLDGIYVSERGTIVEEI
>XP_003867555_Candida_orthopsilosis
MKKHQESATSVRNKLNFKNGLQKFFSSLIYSFLNQLQHTMKYVQTDQILEIPEDVTVDIKARVVKVTGPRGELTKDLKHIDVTFNKISNRAVKITVHNGDRKHVAALRTVKSLIANLITGVTKGYKYKMRFVYAHFPINVNIIDKDGAKFVEIRNFLGEKRVRHIKIQEGVTMELSSTQKDELVVTGNSLEAVSQNCADIQQICRVRNKDIRKFLDGIYVSERGTIVQDI
>XP_001527234_Lodderomyces_elongisporus
MKYIQTDQILEIPEGVTVDIKARVVKVTGPRGELTKNLKHIDVAFSKISNRAVKITVHNGDRKHVAALRTVKSLIANLITGVTKGYKYKMRFVYAHFPINVNIIEQDGAKFVEIRNFLGEKRVRQIKITEGVTMELSTAQKDELIVTGNSLEDVSQNCADIQQICRVRNKDIRKFLDGIYVSEKGTIVEDI
>XP_007376109_Spathaspora_passalidarum
MKYIQTDQILDIPEGVTVDIKARTIKVTGPRGVLTKELKHIDVTFNKINNRAVKITVHNGDRKHVAALRTVKSLIANLITGVTKGYKYKMRFVYAHFPINVNIVETDGQKFVEIRNFLGEKRVRQVKIHDGVTMEISTAQKDELIVSGNSLEAVSQNAADIQQICRVRNKDIRKFLDGIYVSERGTIVEEI
>XP_043049444_Scheffersomyces_spartinae
MKYIQTEQILEIPEGVTVQIKARKVKVTGPRGTLSKDLTHIDVSFAKISNKAIKVIVHNGDRKHVAVLRTVKSLISNLIIGVTKGFKYKMRCVSAHFPITVNVTENDGKKVVEIRNFLGERRVRIVKVFEGVTISENPALKGELILEGNSLEAVSQNAADIQQICNVRNKDIRKFLDGIYVSEKGNIVEDI
>XP_001386639_Scheffersomyces_stipitis
MKYIQTDQILEIPEGVHVNINARSIKVTGPRGELTKDLKHIDVTFTKVNNRAIKITVHNGDRKHVAALRTVKSLIANLITGVTKGYKYKLRYVYAHFPINVNIVEKDGDKFVEIRNFLGEKRVRNVKIFEGVTIEQSANQKDELVVSGNSLEAVSQNAADIQQICRVRNKDIRKFLDGIYVSERGTIVEEL
>XP_020062157_Suhomyces_tanzawaensis
MKYVQTEQILEIPEGVQVSINARTVKVTGPRGELTKDLKHIHVTFKKVNNRAVKIIVHNGDRKHVAALRTVKSLINNLIIGVTKGFKYKLRYVYAHFPINVNTVEIDGQQFVEIRNFLGEKRVRQIKIFDGVTIEASANQKDELVVTGNSLEDVSQNAADIQQICRVRNKDIRKFLDGIYVSERGTIVQDE
>XP_020077750_Hyphopichia_burtonii
MKYVHTEQILDVPEGVTVAIKARNITVVGPRGTLTKDLKHIDVTFEKINNKAVKIIVHNGDRKHVAALRTVKSLISNLITGVTKGYKYKLRYVYAHFPINVNIVEEQGESFVEIRNFLGEKRVRRVKVHEGVTIAPSANQKDELTVTGNSLEAVSQNAADIQQICRVRNKDIRKFLDGIYVSERGTIETD
>XP_015469005_Debaryomyces_fabryi
MKYIQTDQILDIPEGVNVQIKARSITVTGPRGTLKKDLKHIDVTFNKVNNRAIKITVHNGERKHVAALRTVKSLISNLITGVTKGYKYKMRYVYAHFPINVNVVEIDGQSYIEIRNFLGEKRVRQIKIFDGVTVEQSTTQKDELVLSGNSLEDVSQNAADVQQVCRVRNKDIRKFLDGIYVSERGVIDEEA
>XP_461133_Debaryomyces_hansenii
MKYIQTDQILDIPEGVTVQINARSITVTGPRGTLKKDLKHIDVTFAKVNNRAIKITVHNGERKHVAALRTVKALIANLITGVTKGYKYKMRYVYAHFPINVNVVEVDGQSYVEIRNFLGEKRVRQIKIFDGVSVEFSANQKDEVVLSGNSLEAVSQNAADIQQVCRVRNKDIRKFLDGIYVSERGVIDEEA
>XP_006685416_Yamadazyma_tenuis
MKYVHTEQILEVPEGVTLEIKARSIKVTGPRGVLNKDLKHIDVTFRKINNKQIKIIVHNGDRKHVAALRTVKSLVSNLITGVTKGYKYKMRYVYAHFPINVNIIEEEGQKYVEIRNFLGEKRVRKVKVVDGVQIEQSANQKDELVLTGNSLEDVSQNAAAIQQMCLVRNKDIRKFLDGIYVSERGVVVEDL
>XP_001484929_Meyerozyma_guilliermondii
MKYIQTDQVLDIPEGVTVAIKARNITVTGPRGTLTKDLKHIDVTFAKINNRAIKITVHNGDRKHVAALRTVKSLIANLITGVTKGYKYKLRYVYAHFPINVNVVEKDGDKFIEIRNFLGEKRVRHVKIFDGVTVEQSTTQKDELVVSGNSLEAVSQNAADVQQICRVRNKDIRKFLDGIYVSERGVIDEEA
>XP_018713993_Metschnikowia_bicuspidata
MKYIQTDQILEIPEGVTVNIDARSIKVTGPRGVLTKDLKHIDVTFAKVSDKAIKITVHNGDRKHVAALRTVKSLIANLITGVTKGYKYKMRYVYAHFPINVNVVDVDGEAFVEIRNFLGEKRVRQVKIFEGVTVEQSANQKDELVLSGNSLEAVSQNAADIQQICRVRNKDIRKFLDGIYVSERGLIDAEA
>XP_002615334_Clavispora_lusitaniae
MKYIQTDQILDIPAGVTVNIKARSVKVTGPRGELTKELKHIDVAFTKISDRAIKITVHNGDRKHVAALRTVKSLIANLITGVTKGYKYKMRYVYAHFPINVNVVETDGQKFVEIRNFLGEKRVRQVKIFDGVTVENSTHPKG
>XP_025343507_Candida_haemuloni
MKFIQSDQILEIPEGVTVNINARTIKVTGPRGELTKDLKHIDVTFEKLSDKAIKIIVLHGDRKHVAALRTVKSLIANLVTGVTKGYKYKMRYVYAHFPINVNVVEIDGQKYVEIRNFLGEKKVRHVKIFDGVTMEQSTTQKDELIISGNSLEAVSQNAADINQICRVRNKDIRKFLDGIYVSERGLINEDA
>XP_024712531_Candida_pseudohaemulonis
MASIVFRSSAGSKNSYSKILSYAAAVGGAAAATAGALYLHQQHFGGNNNKPPQKSNGLKFFAAATPAKLAQVFEGKTEKDFQEVYNAIAQKVQDEDDADDGAGRYGLLCRLAWHSSGTYDKKKNSGGSYSGSMIYSPESTDPENAGLDAGRDFLNEFHYQFPWLSRGDLWTLGGVVAVQEAGGPKIKWRPGRVDCSKAEKDKIPENGNLPDASQELGAYVRKIFNRLGFDDREMVALIGAHALGKCHTYRSGFDGPWGPSPNMFTNDFFVRLLQKWHIREWDGKRQYQDDETNSFMMLPTDMVLKEDSKFLKYVKLYAADQDLFFADFSKAFTRLLENGIEFAKDTPYYEFKTLEEQDMKFIQSEQILEIPEGVTVNIKARTIKVTGPRGELTKDLKHIDVTFEKLSDKAIKIIVLHGDRKHVAALRTVKSLISNLVTGVTKGYKYKMRYVYAHFPINVNTVEIDGQKYVEIRNFLGEKKVRHVKIFDGVTMEQSTTQKDELIISGNSLEAVSQNAADINQICRVRNKDIRKFLDGIYVSEHLSIFPQSSIGDCFNTLNAGNVDFAVIPFENSTNGQVVFTYDLLRDWFIGDNEKSRPTFQVVGEQFVAIHHYLLSNATEKSQINTIYSHPQVWGQVSKLLKPYAKCTKVDVSSTAEAARIVSQDSTNTVACISSKMCAQLTNLPIIEAEIEDIPDNTTRFLVLGNKPAFPQPKQGIAETKETIPLTAITSIMFTLNHDDPGALMTALDSFKQQNINLTSIASRPSGKKELISSLYPLPPPYYKYFTESNRSKYQQWLEQESDGDAIPPGDLRFHRPPSAPTGEQYRGYGSVWALVNKLPSLKELGWKQLYNDEDEKITSQTKIDELHKLLDSLLLNFLELVGSVSKEPAKFYVKIEDLKLLLINMNHLLNTYRPHQTRESLIMLLKKQIEKKRNDMSEIDEAMDGVKKRINLLVSSADEISTSLPTIEADEKSSSAITEQNIVKTLQSLVDES
>XP_025337451_Candida_duobushaemulonis
MKFIQSEQILEIPEGVTVNIKARTIKVTGPRGELTKDLKHIDVTFEKVSDRAIKIIVLHGDRKHVAALRTVKSLISNLVTGVTKGYKYKMRYVYAHFPINVNTVEIDGQKYVEIRNFLGEKKVRHVKIFDGVTMEQSTTQKDELIISGNSLEAVSQNAADINQICRVRNKDIRKFLDGIYVSERGLIDDN
>XP_028891509_Candida_auris
MKFIQSDQILEIPEGVTVNIKARTIKVTGPRGELTKDLKHIDVTFQKLSDRAIKIIVLHGDRKHVAALRTVKSLIANLITGVTKGYKYKMRYVYAHFPINVNFVEIDGQKYVEIRNFLGEKKVRHVKIFDGVSMEQSTAQKDELIITGNSLEAVSQNAADINQICRVRNKDIRKFLDGIYVSERGLIDDSA
>NP_014332_Saccharomyces_cerevisiae
MKYIQTEQQIEIPEGVTVSIKSRIVKVVGPRGTLTKNLKHIDVTFTKVNNQLIKVAVHNGDRKHVAALRTVKSLVDNMITGVTKGYKYKMRYVYAHFPINVNIVEKDGAKFIEVRNFLGDKKIRNVPVRDGVTIEFSTNVKDEIVLSGNSVEDVSQNAADLQQICRVRNKDIRKFLDGIYVSHKGFIVEDM
>XP_018219808_Saccharomyces_eubayanus
MKYIQTEQQIDVPEGVTVNIKSRVIRVTGPRGTLNKNLKHIDVTFNRINNQLIKVAVHNGDRKHVAALRTVKSLVDNMITGVTKGYKYKMRYVYAHFPINVNIIEKEGAKFIEIRNFLGDKKIRNVPVRDGVAIEFSTNVKDEIVLSGNSVEDVSQNAADLQQICRVRNKDIRKFLDGIYVSHKGFITEDM
>XP_033768872_Saccharomyces_paradoxus
MKYIQTEQQIEVPEGVTVSIKSRIVKVVGPRGTLTKNLKHIDVTFTKVNNQLIKVAVHNGDRKHVAALRTVKSLVDNMVTGVTKGYKYKMRYVYAHFPINVNIVEKDGAKFIEVRNFLGDKKIRNVPVRDGVSIEFSTNVKDEIVLSGNSVEDVSQNAADLQQICRVRNKDIRKFLDGIYVSHKGFIVEDM
>XP_003675108_Naumovozyma_castellii
MKYIQTEQSIEVPEGVTVNIKSRIVKVTGPRGVLNKNLKHIDVTFTKISKSLIKVTVHNGDRKHVAALRTVKALVDNMITGVTKGYKYKMRYVYAHFPINVNVVEKDGAKFIEIRNFLGDKKVRLVPVREGVDIEFSTNVKDEIVLSGNSVEEVSQNAADIQQICRVRNKDIRKFLDGIYVSHKGCIVEDM
>XP_003668660_Naumovozyma_dairenensis
MKYIQTEQSIAIPEGVTVNIKSRIVKVTGPRGVLTKNLKHIDVTFNKISKDLIKVTVHNGDRKHVAALRTVKSLVDNMIIGVTKGFKYKMRYVYAHFPINVNTIEKDGAKFIEIRNFLGDKKVRTVPVREGVDIEYSTNVKDEIVLSGNSVENVSQNAADIQQICRVRNKDIRKFLDGIYVSHKGCIVEDM
>XP_003955903_Kazachstania_africana
MKYIQTEQSIDVPESVTVAIKSRIVKVTGPRGTLTKNLKHIDVTFNKVNARLIKVTVHNGDRKHVAALRTVKSLIDNMITGVTKGYKYKMRYVYAHFPINVNTIEKDGAKFIEIRNFLGDKKVRLVPVREGVEVEFSTNQKDEIVLSGNSVEEVSQNAADVQQICRVRNKDIRKFLDGIYVSSKGVIVEDM
>XP_022467286_Kazachstania_naganishii
MKYIQTEQSVNIPENVTVAIKSRVVKVTGPRGTLTKNLKHIDVTFNKVTDRLIKVTVHNGDRKHVAALRTVKSLVDNMIIGVTKGFKYKMRYVYAHFPINVNVIEKDGASFIEIRNFLGDKKVRAVPVREGVSIEFSTAQKDEIVLSGNSVENVSQNAADLQQICRVRNKDIRKFLDGIYVSSKGVIDEEA
>XP_445905_Candida_glabrata
MKYIQTEQSIAVPEGVTVSIKSRVVKVTGPRGTLVKSLKHIDVTFTKVSEKLIKVTVHNGDRKHVAALRTVKSLVDNLITGVTKGYKYKLRYVYAHFPINVNTIDKDGKKFIEIRNFLGDKKVRLVPVREGVDVEFSTTQKDELVLSGNSVEDVSQNAADVQQICRVRNKDIRKFLDGIYVSHKGFIEEEL
>XP_004180949_Tetrapisispora_blattae
MKYIQTEQSISIPEGVTVAIKARVIKVTGPRGTLVKNLKHIDVTFTKVDKNLIKVTVHNGDRKHVAALRTVKSLVDNLITGVTKGYKYKMRYVYAHFPINVNVVEKEGQKFIEIRNFLGDKKVRLVPVRKGVTIEFSTTVKDEMVLSGNSVEDVSQNAADVQQICRVRNKDIRKFLDGIYVSAKGNIVEDL
>XP_003684895_Tetrapisispora_phaffii
MKYIQTEQSINIPAGVNVSIKARVVKVTGPRGTLVKNLKHIDVTFKKIDNTLIKVTVHDGERKHVAALRTVKSLIDNLITGVTRGYKYKMRYVYAHFPINVNVIENEGKKFIEIRNFLGDKKVRQVPVREGVAVEFSANQKDEIVLSGNSVEDVSQNAADIQQICRVRNKDIRKFLDGIYVSQKGHIVEEI
>XP_001644561_Vanderwaltozyma_polyspora
MRYVYAHFPINVNTVEQDGKRFVEIRNFLGDKKVRLVPIRDGVDVEFSTNQKDEIVLSGNSVEDVSQNAADIQQICRVRNKDIRKFLDGIYVSHKGCIVEEL
>XP_003682829_Torulaspora_delbrueckii
MKYVQTEQFVEVPQGVNVNIRSRVVKVTGPRGTLVKNLKHIDVTFTKINERQIKVAVHNGDRKHVAALRTVKSLVDNLITGVTKGYKYKMRYVYAHFPINVNVVEKDGKKFIEIRNFLGDKKVRLVPVREGVTIEFSTNQKDEVVLSGNSVEDVSQNAADIQQICRVRNKDIRKFLDGIYVSEKGVIEEAQ
>XP_037144188_Zygotorulaspora_mrakii
MKYIQTEQFIEIPEGVTVNIKSRVVKVTGPRGTLVKNLKHIDVTFTKLSSKQIKVAVHNGDRKHVAALRTVKSLVDNLITGVTKGYKYKMRYVYAHFPINVNVVDKDSKKFVEIRNYLGDKKVRLVPVREGVDIEFSANQKDEIVLSGNSVEDVSQNAADIQQICRARNKDIRKFLDGIYVSEKGVIAEEE
>XP_002497546_Zygosaccharomyces_rouxii
MKFIQTEQFVQIPEGVSVYIKARTIKVVGPRGTLFKNLKHVDVSFSRVSAKLIKITVHNGDRKHVAALRTVKSLVDNLITGVTKGYRYKMRYVYAHFPINVNVVEKDGKKLVEIRNYLGDKQVRHVPVREGVKIEFSTTQKDELILEGNSIENVSQNAADIQQICRARNKDIRKFLDGIYVSDKGVIQDL
>XP_003645667_Eremothecium_cymbalariae
MKYIQTDQSLDIPEGVTVNIKARIVTVTGPRGTLEKNLKHIDVTFNKVSNKQITITVHNGDRKHVAALRTVKSLISNMITGVTKGFKYKMRYVYAHFPINVNIVEKDGAKFIEIRNYLGDKKVRLVPVREGVSIEFSTNQKDEIVLSGNSIENVSQNAADIQQICRARNKDIRKFLDGIYVSEKGVLSDDA
>NP_983806_Eremothecium_gossypii
MKYIQTDQVLDIPEGVTVNIKSRVIKVTGPRGTLEKNLKHIDVTFTKVSNKQITITVHNGDRKHVAALRTVKSLISNMITGVTKGYKYKMRYVYAHFPINVNVVEKDGEKFIEIRNYLGDKRVRAVPVREGVSVEFSTNQKDEIVLSGTSIENVSQNAADIQQICRARNKDIRKFLDGIYVSEKGVIAEEA
>XP_455283_Kluyveromyces_lactis
MKYIQTDQVLDVPEGVTVQIRSRIIKVTGPRGVLTKNLKHIDVTFTKVSNRQIKITVHNGDRKHVAALRTVKSLISNLITGVTKGYKYKLRYVYAHFPINVNVIEKDGAKFIEIRNFLGDKKVREVPVREGVSVDFSTNQKDEIVLSGNSVENVSQNAADIQQICRVRNKDIRKFLDGIYVSEKGLIEEEE
>XP_022678151_Kluyveromyces_marxianus
MKYIQTDQTLDIPEGVTVQIKSRIVKVTGPRGTLTKNLKHIDVTFQKVSNKQIKITVHNGDRKHVAALRTVKSLISNLITGVTKGYKYKLRYVYAHFPINVNVIEKDGAKFIEIRNFLGDKKVREVPVREGVSVEFSTNVKDEIVLTGNSVENVSQNAADIQQICRVRNKDIRKFLDGIYVSEKGVVVEEE
>XP_022628369_Lachancea_lanzarotensis
MKYIQTDQILDIPEGVTVNIKSRVIKVVGPRGELTKNLKHIDVTFAKISNRQVKITVHNGDRKHVAALRTVKSLVANMVTGVTKGFKYKMRYVYAHFPINVNVVEKDSSKFVEIRNFLGDKQVRLVPVREGVSIDFSANQKDEIVLSGNSIENVSQNAADIQQICRVRNKDIRKFLDGIYVSEKGFVEADA
>XP_002555433_Lachancea_thermotolerans
MKYIQTDQTLDIPEGVTVNIKSRVIKVTGPRGALTKNLKHIDVTFAKVSNKQVKITVHNGDRKHVAALRTVKSLVANMITGVTKGFKYKMRYVYAHFPINVNVVEKDGAKFVEIRNFLGDKQVRMVPVREGVSIDFSTNQKDEIVLSGNSIENVSQNAADIQQICRVRNKDIRKFLDGIYVSQKGFVEEEA
>XP_020059290_Aspergillus_aculeatus
MRYIHSEETLPVPENVKVHIRSRVVTVEGPRGKLVKDLSHIAVTFGRPEKNVISIQLHHGARKGIATLRTVRTLINNLIIGVTKGFKYKMRYVYAHFPINVNLEKNAETGQVEVEIRNFLGEKYVRRVTAQPGVEIAVSTNVKDELVLSGNSLEGVSQSAADIQQICRVRNKDIRKFLDGLYVSERGNIVEE
>XP_001269346_Aspergillus_clavatus
MRYIHSEERLPIPDNVKVHIRSRVVTVEGPRGKLVKDLSHIAVTFGRPEKNVISIELHHGVRKGIATLRTVRTLINNLIIGVTKGFKYKMRYVYAHFPINVNIDKNSETGLFEVEIRNFLGEKIVRRITAQPGVEVITSPNVKDELQLFGNSLEGVSQSAADIQQICRVRNKDIRKFLDGLYVSEKGNIVEE
>XP_001264855_Aspergillus_fischeri
MRYIYSEERLPIPENVKVHIRSRVVTVEGPRGKLVKDLSHIAVTFGRPEKNVISIEMHHGVRKGIATLRTVRTLINNLIIGVTRGFKYKMRYVYAHFPINVNIEKNSETGQYEVEIRNFLGEKIVRRVTAQPGVEVAISSNVKDELQLTGNSLEAVSQSAADIQQICRVRNKDIRKFLDGLYVSERGNIVEE
>XP_041140403_Aspergillus_flavus
MLPQRRIKLLAIAALALVIMVIYYSSDARGVQNQKFYRSTVAAIEAHTQTKEPGVAAGSSPDEQRLSENPTYGDAAKPADDQMAPAIPRNGDEETEEISIAGRTKMTVPKDRNNPERQVQGSGTDERVEAKTELNSILKRSPIIIFSKSYCPHSARAKSILLDKYSIVPAPYVVELDQHSLGQPLQALLAENTGRRTVPNILVSGRSIGGGDDVVALDEKDELASTFKKLGGQWVHERRTTRDFHSTKESDRLPLRNFDPFERPTARRHRQFSLGHSTAHAVKMRYIHSEERLPIPENVKIHIRSRVVTVEGPRGMQKPHKLKEISYTKKSLHKDGKLVKDLSHIAVTFGRPEKDVISIELHHGARKGVATLRTVRTIINNLIIGVTKGFKYKMRYVYAHFPINVNIEKNAETGLYDVEIRNFLGEKYVRRITAQPGVEIITSPNVKDELQLSGNSLENVSQSAADIQQICRVRNKDIRKFLDGLYVSERGNIVEE
>XP_752277_Aspergillus_fumigatus
MRYIYSEERLPIPENVKVHIRSRVVTVEGPRGKLVKDLSHIAVTFGRPEKNVISIEMHHGARKGVATLRTVRTLINNLIIGVTRGFKYKMRYVYAHFPINVNIEKNSETGQYEVEIRNFLGEKIVRRVTAQPGVEVAISSNVKDELQLTGNSLEAVSQSAADIQQICRVRNKDIRKFLDGLYVSERGNIVEE
>XP_868847_Aspergillus_nidulans
MRYIHSEETLPIPENVKVHIRSRVVTVEGPRGKLTKDLSHIAVTFGRPKKDVISIEMHHGSRKGVATLRTVRTLINNLIIGVTKGFKYKMRYVYAHFPINVNIEKNAETGQYDVEIRNFLGEKYVRRVVCQPGVEIIASPNVKDELQLSGNSLEAVSQSAADIQQICRVRNKDIRKFLDGLYVSEKGNIVEE
>XP_001392179_Aspergillus_niger
MRYIYSEERLPIPENVKVHIRSRIVTVEGPRGKLVKDLSHIAVTFGRPEKNVISIEMHHGVRKGMASLRTVRTLINNLIIGVTKGFKYKMRYVYAHFPINVNIEKNPETGLHDVEIRNFLGEKYVRRVTAQPGVEVITSPNVKDELVLSGNSLEGVSQSAADIQQICRVRNKDIRKFLDGLYVSERGNIVEE
>XP_015401324_Aspergillus_nomiae
MLPQRRIKLLVIAALTLVIMAIYLSSDARRVQNQKFYQSTVAAIEAHKQTKEPGVAAGSSAGEQRFSGNPTHGDAARPADDKMAPAIPRNGDEETEEISIAGRTKMTVPKDRNNPERQDQESGTDERVEAKTELNSILKRSPIIVFSKSYCPHSARAKSILLDKYSIVPAPYVVELDQHALGQPLQALLAENTGRRTVPNVLVSGRSIGGGDEVAALDEKDELASTLKTLGGQWVQERRTTRDFHSTKESDRLPLRNFDPFERPTARRHRQFSLGHSTAHAVKMRYIHSEERLPIPENVKVHIRSRVVTVEGPRGKLVKDLSHIAVTFGRPEKDVISIEMHHGARKGVAALRTVRTLINNLIIGVTKGFKYKMRYVYAHFPINVNIEKNAETGLYEVEIRNFLGEKYVRRITAQAGVEVATSPNVKDELVLSGNSLEGVSQSAADIQQICRVRNKDIRKFLDGLYVSERGHLLKYSRTYAIPSHENSLKLLAVGMESWVAICGLFAAVVNMILDVAQFWKERLLSWWRSKSPRSRLRYRIANAQTYEEWEEAAFELDELLSMDLWRQNPTSRHYDYRLILGRLEALMSAREDEDILTLVNLLRSGLVRNLGNITSPRLSLHAYAGTKLLIDDYITQVALSIQHVTALQTATVSEGRFDSQAKLELLHDTRQAFGRTTLLLQGGSIFGLCHLGVVKALHLQGLLPRIITGTATGALIAALVGVHTEDELLTFLNGDGIDLTAFDRQRKMRLDTGNNQWLPYTTGDNWLWTLLRRVQRYIQKGYFLDAEVLEECVRANLGDLTFEEAYARSKRILNITVATSDKGGTPNLLNYLTAPNVLIWSAAVASNASSNSLYQPVTIYCKDETGSIVPWGLSRHGSSQSGRRTEYTDGESPLSRIAELFNVNHFIVSQARPYLVPFLRSDVNLLDRRPTGQWSITRSLMRLVATEIRHRLRQLDYVGLLPQALARLLIEETIPGPNLTLVPDLSLKDFTKLFQNPDKESLAHWILKGERGTWPAISALKVRCVIEIELDKGYQVVRRRRPAENPSSVQHTMGQRRMPNEGIPRKWRGYSVDHDRDMTGLLGNFDRQQDDLNS
>XP_001818508_Aspergillus_oryzae 
MRYIHSEERLPIPENVKIHIRSRVVTVEGPRGKLVKDLSHIAVTFGRPEKDVISIELHHGARKGVATLRTVRTIINNLIIGVTKGFKYKMRYVYAHFPINVNIEKNAETGLYDVEIRNFLGEKYVRRITAQPGVEIITSPNVKDELQLSGNSLENVSQSAADIQQICRVRNKDIRKFLDGLYVSERGNIVEE
>XP_040636220_Aspergillus_ruber
MRYIHSEERLPIPENVKVHIRSRIVTVEGPRGKLVKDLSHIAVTFGRPEKNVISIEMHHGARKGVATLRTVRTIINNLIIGVTKGFKYKMRYVYAHFPINVNIDKNAETGQYDVEIRNFLGEKYVRRVTAQPGVEVITSPSVKDELQLFGNSLEGVSQSAADIQQICRVRNKDIRKFLDGLYVSERGNIVEE
>XP_040707087_Aspergillus_sydowii
MRYIHSEETLPIPDNVKVHIRSRIVTVEGPRGKLTKDLSHIAVTFGRPKKDLISIEMHHGSRKGVATLRTVRTIINNLIIGVTKGFKYKMRYVYAHFPINVNIEKNAETGQFDVEIRNFLGEKYVRRVVCQPGVDIMTSPNVKDELQLSGNSLEAVSQSAADIQQICRVRNKDIRKFLDGLYVSEKGNIVEE
>XP_001217121_Aspergillus_terreus
MRYIHSEERLPIPENVKVHIRSRVVTVEGPRGKLVKDLSHIAVTFGRPEKDVISIEMHHGVRKGIAALRTVRTIINNLIIGVTRGFKYKMRYVYAHFPINVNIEKNAETGQYEVEIRNFLGEKYVRRVTAQPGVEVITSPNVKDELQLSGNSLEGVSQSAADIQQICRVRNKDIRKFLDGLYVSERGNIVEE
>XP_022483306_Penicillium_arizonense
MRYIHSEERLPILDNVKVHIRSRIVTVEGPRGKLVKDLSHIAVTFGRPEKDVISIELHHGARKGVATLRTVRTIINNLMIGVTRGFRYKMRYVYAHFPINVNIEPNHETGRAEIEIRNFLGEKYVRRVTAQPGVDIAPSANVKDELILEGNSLEGVSQSAADIQQICRVRNKDIRKFLDGLYVSERGNIIEE
>XP_014535142_Penicillium_digitatum
MRYIHSEERLPILDNVKVQIRSRIVTVEGPRGKLVKDLSHIAVTFGRPEQNVISIELHHGARKGVATLRTVRTIINNLMIGVTRGFKYKMRYVYAHFPINVNIEPNPETGRSVVEIRNFLGEKYVRRITAQPDVDIAPSANVKDELILTGNSLEGVSQSAADIQQICRVRNKDIRKFLDGLYVSEKGNIIEE
>XP_016597744_Penicillium_expansum
MPSSQRRLRLIVVAVIAILFMVFYYTGDASKIQNQKFYRSTLDAMKAKEQAKQAKAQEKIQNPVHAPGQNGAAGAGVGDKVPIAEVGKTGVPPATGNEDTEEIPIAGRTKMTVPKKGNQDTPSEAESEIKSEEEKEREEKAKREREEKERKEAEATTELNAILKRAPVIIFSKSYCRYSKKAKLILLEHYSIEPKPFVVELDQHPLGPYLQALLAQSTGRRTVPNVLVSGKSIGGGDDIAALDQSDELASTLRQMGGKWIVDVSHQEVEKLLPKMALSDAQPRDIQFRSTTKSIRILNLPDIDNLHPRQPPKVTSRCVKVQIRSRVVSVEGPRGKLVKDLSHIAVTFGRPEQNVISIELHHGARKGVATLRTVRTIINNLMIGVTRGFKYKMRYVYAHFPINVNIEPNPETGRSVVEIRNFLGEKYVRRITAQPDVDIAPSANVKDELILTGNSLEGVSQSAADIQQICRVRNKDIRKFLDGLYVSEKGNIIEE
>XP_040650171_Penicillium_griseofulvum
MPSSQRRLRLIVVAVIAILFMVFYYTGDASKIQNQKFYRSTLDAMKAKEQAKQAKAQEKIQNAMHAPGQNGAAGAGDKAPVVEVEKADVPPGTGNDDTEEIPIAGRTKMTVPKKVNQDMPSEVQTEVKSEEEKEREQKAKKEREEKERKEAEATTELNVILKRAPVIIFSKSYCPYSKKAKLILLEHYSIEPKPFVVELDQHPLGPYLQALLAQSTGRRTVPNVLVSGKSIGGGDDIAALDQSDELASTLRQMGGKWIVDVSHQDIEKSLPKMALSDAQSRDIQFRSTTKSIRILNLPDIDNLHPRQPPKVTSRCVKVHIKSRVVTVEGPRGKLVKDLSHIAVTFGRPEQNVISIELHHGARKGVATLRTVRTIINNLMIGVTRGFKYKMRYVYAHFPINVNIEPNPETGRAIVEIRNFLGEKYVRRITAQPDVDIAPSANVKDELILTGNSLEGVSQSAADIQQICRVRNKDIRKFLDGLYVSEKGNIIEE
>XP_038929141_Penicillium_roqueforti
MRYIHSEERLPILDNVKVQIKSRVVTVEGPRGKLVKDLSHIAVTFGRPEQNVISIELHHGARKGVATLRTVRTIINNLMIGVTRGFKYKMRYVYAHFPINVNIEPNPETGRAIVEIRNFLGEKYVRRITAQPDVDIAPSANVKDELILTGNSLEGVSQSAADIQQICRVRNKDIRKFLDGLYVSEKGNIIEE
>XP_002560588_Penicillium_rubens
MRYIHSEERLPILDNVKVHIKSRIVTVEGPRGKLVKDLSHIAVTFGRPEQNVISIELHHGARKGVATLRTVRTIINNLMIGVTRGFKYKMRYVYAHFPINVNIEPNPETGRAVVEIRNFLGEKYVRRITAQPDVDIAPSANVKDELVLTGNSLEGVSQSAADIQQVCRVRNKDIRKFLDGLYVSEKGNIIEE
>XP_040813481_Penicillium_solitum
MRYIHSEERLPILDNVKVQIRSRVVTVEGPRGKLVKDLSHIAVTFGRPEQNVISIELHHGARKGVATLRTVRTIINNLMIGVTRGFKYKMRYVYAHFPINVNIEPNQETGRSIVEIRNFLGEKYVRRITAQPDVDIAPSANVKDELILTGNSLEGVSQSAADIQQICRVRNKDIRKFLDGLYVSEKGNIIEE
>XP_022584057_Penicilliopsis_zonata
MRYIHSEETLPIPENVKIHIRSRIVTVEGPRGKLVKDLSHLAVTFGRPSKDVISIELHHGARKGIATLRTVRTIINNLIIGVTRGFKYKMRYVYAHFPINVNIEKNKETGLFEIEIRNFLGEKYVRRVTAQPGVEIITSPNVKDELQLSGNSLENVSQSAADIQQICRVRNKDIRKFLDGLYVSERGNIIEE
>XP_016617989_Cladophialophora_bantiana
MKYIFSQEQLVIPEGVKIHIRSRIVTVEGPRGKLTKDLSHIAVTFTIGKNKAGQQLVQIEIHHGQRKNVAALRTVKSIIENLVTGVTKGYKYKMRYVYAHFPINVNIEKNPEGLYHLEIRNFLGEKIVRHVTMHDGVSVEASKGVKDQIEITGNSLENVSQSAADIQQACRVRNKDIRKFLDGLYVSERGNIVEE
>XP_008728757_Cladophialophora_carrionii
MKYIFSQEQLVIPDNVKIHIRSRIVTVEGPRGKLTKDLSHIAVTFTVGKDKAGKQLVQIEIHHGSRKNVATLRTVKSLIQNLVIGVTKGYKYKMRYVYAHFPINVNIEKNPEGLYQLEVRNFLGEKIVRNVTMHEGVTVEASKGVKDQIELTGNSLENVSQSAADLQQICRVRNKDIRKFLDGLYVSERGNIVEE
>XP_016251711_Cladophialophora_immunda
MKYIFSQEQLVIPEGVSIHIRSRIVTVEGPRGKLTKDLSHIAVTFTVGKNKQGQQLVQIEIHHGQRKNVAALRTVKSIIQNLVIGVTKGYKYKMRYVYAHFPINVNIEKNPEGLFHLEIRNFLGEKIVRHVTMHDGVTVEASKGVKDQIEITGNSLENVSQSAADIQQACRVRNKDIRKFLDGLYVSERGNILEE
>XP_007744134_Cladophialophora_psammophila
MKYIFSQEQLVIPEGVKIHIRSRIVTVEGPRGKLTKDLSHIAVTFTIGKNKAGQQLVQIEIHHGQRKNVAALRTVKSIIENLVTGVTKGYKYKMRYVYAHFPINVNIEKNPEGLHHLEIRNFLGEKIVRHVTMHDGVSVEASKGVKDQIEITGNSLENVSQSAADIQQACRVRNKDIRKFLDGLYVSERGNIVEE
>XP_018687761_Fonsecaea_erecta
MKYIFSQEQLVIPEGVSIHIRSRIVTVEGTRGKLTKDLSHIAVTFTIGKNKAGQQLVQIEIHHGQRKNVAALRTVKSIIQNLVTGVTKGYKYKMRYVYAHFPINVNIEKNPEGLFHLEIRNFLGEKIVRHVTMHDGVTVEASKGVKDQIEITGNSLENVSQSAADIQQACRVRNKDIRKFLDGLYVSERGNILEE
>XP_022514235_Fonsecaea_monophora
MKYIFSQEQLVIPEGVSIHIRSRIVTVEGPRGKLTKDLSHIAVTFTLGKNKQGQQLVQIEIHHGQRKNVAALRTVKSIIQNLVTGVTKGYKYKMRYVYAHFPINVNIEKNPEGLYHLEIRNFLGEKIVRHVTMHDGVSVEASKGVKDQIEITGNNLENVSQSAADIQQACRVRNKDIRKFLDGLYVSERGNIIEE
>XP_016629559_Fonsecaea_multimorphosa
MKYIFSQEQLVIPEGVNIHIRSRIVTVEGPRGKLTKDLSHIAVTFTLGKNKAGQQLVQIEIHHGQRKNVAALRTVKSIIQNLVIGVTKGYKYKMRYVYAHFPINVNIEKNPEGLFHLEIRNFLGEKIVRHVTMHDGVTVEASKGVKDQIEITGNSLENVSQSAADIQQACRVKNKDIRKFLDGLYVSERGNILEE
>XP_022502252_Fonsecaea_nubica
MKYIFSQEQLVIPEGVSIHIRSRIVTVEGPRGKLTKDLSHIAVTFTLGKNKQGQQLVQIEIHHGQRKNVAALRTVKSIIQNLVTGVTKGYKYKMRYVYAHFPINVNIEKNPEGLYHLEIRNFLGEKIVRHVTMHDGVAVEASKGVKDQIEITGNNLENVSQSAADIQQACRVRNKDIRKFLDGLYVSERGNIIEE
>XP_013286322_Fonsecaea_pedrosoi
MKYIFSQEQLVIPEGVSIHIRSRIVTVEGPRGKLTKDLSHIAVTFTLGKNKQGQQLVQIEIHHGQRKNVAALRTVKSIIQNLVTGVTKGYKYKMRYVYAHFPINVNIEKNPEGLYHLEIRNFLGEKIVRHVTMHDGVSVEASKGVKDQIEITGNNLENVSQSAADIQQACRVRNKDIRKFLDGLYVSERGNIIEE
>XP_007758513_Cladophialophora_yegresii
MKYIFSQEQLVIPENVKIHIRSRIVTVEGPRGKLTKDLSHIAVTFTVAKDKAGKQLVQIEIHHGSRKNVATLRTVKSLIQNLVIGVTKGYKYKMRYVYAHFPINVNIEKNEEGLYALEVRNFLGEKIVRNVTMHEGVTVEASKGVKDQIELTGNSLENVSQSAADLQQICRVRNKDIRKFLDGLYVSERGNIVEE
>XP_016238784_Exophiala_spinifera
MPRVQMPAQLEIPSHFKTQHNDLARPPPNNPQPLLKMKYIFSSEQLVIPDDVKIHIRSRVVTVEGPRGKLTKDLSHIAVTFSLPKSKKGQQLVQIEIHHGSRKNVATLRTVKSIIENLVTGVTKGYKYKMRYVYAHFPINVNIEKNAEGLDHVEIRNFLGEKIVRHVTMRDGVAVEASKGVKDQIELSGNSLEDVSQCAADIQQICRVRNKDIRKFLDGLYVSERGNILED
>XP_016266542_Exophiala_oligosperma
MKYIFSSEQLVIPDNVKIHIRSRIVTVEGPRGKLTKDLSHIAVTFSLPKNHKGQQIVQIEIHHGSRKNVATLRTVKSIIENLVTGVTRGYKYKMRYVYAHFPINVNIEKNAEGLDHVEIRNFLGEKIVRYVTMRDGVSVEASKGVKDQIELSGNSLEDVSQCAADIQQICRVRNKDIRKFLDGLYVSERGNIAEE
>XP_013312916_Exophiala_xenobiotica
MKYIFSQEQLVIPDNVKIHIRSRIVSVEGPRGKLTKDLSHIAVTFSLPPAKKGQQIVQIEIHHGSRKNVATLRTVKSIIQNLVTGVTKGFKYKMRYVYAHFPINVNIEKNEEGLAHLEIRNFLGEKIVRHVTMREGVTVEASKGVKDQIELTGNSLEDVSQSAADVQQICRVRNKDIRKFLDGLYVSERGNIAEE
>XP_007725558_Capronia_coronata
MKYIFSQEQLVIPEDVKIHIRSRIVTVEGPRGKLTKDLSHIAVTFTVTKNKKGQQIVQIEIHHGSRKNVATLRTVKSLVENLVIGVTKGYKYKMRYVYAHFPINVNIEKNDEGRFHLEIRNFLGEKIVRNVTMLDGVTVEASKGVKDQIEITGNSLENVSQSAADLQQICRVRNKDIRKFLDGLYVSERGNILEE
>XP_007738117_Capronia_epimyces
MKYIFSQEQLVIPEDVKIHIRSRVVTVEGPRGKLTKDLSHIAVTFTITKNKKGQQLVQIEIHHGSRKNVATLRTVKSLVQNLVIGVTKGYKYKMRYVYAHFPINVNIEKNDEGKFHVEIRNFLGEKIVRNVTMLDGVTVEASKGVKDQLEITGNSLENVSQSAADLQQICRVRNKDIRKFLDGLYVSERGNIVDE
>XP_009156481_Exophiala_dermatitidis
MKYIFSQEQLVIPEDVKIHIRSRIVTVEGPRGKLVKDLSHIAVTFTVSKNKKGQQLVQIEIHHGSRKNVATLRTVKSIIENLVIGVTKGYKYKMRYVYAHFPINVNIEKNDEGRFNLEIRNFLGEKIVRYVTMAEGVTVEALKGVKDQIELTGNSLENVSQSAADIQQICRVRNKDIRKFLDGLYVSERGNIIED
>XP_013255457_Exophiala_aquamarina
MKYIFSEEQLVIPDDVKIHIRSRIVTVEGPRGKLTKDLSHIAVTFSLPKSSKGQQLVRIEIHHGSRKNVATLRTVKSIIQNLVTGVTKGYKYKMRYVYAHFPINVNIEKNNEGLFHLEIRNFLGEKIVRHVDIPEGVTIETSKGVKDQLELTGNSLEAVSQSAADIQQICRVRNKDIRKFLDGLYVSEKGNILEN
>XP_016219904_Exophiala_mesophila
MKYIFSEEQLVVPEDVKIHIRSRIVTVEGPRGKLVKDLSHIAVTFSLPKNKKGQQVVQIEIHHGSRKNVATLRTVKSIIQNLITGVTKGYKYKMRYVYAHFPINVNVEKNNGLYHVEIRNFLGEKIVRHVDIPEGVTVEPSKGVKDQLELSGNSLEAVSQSAADIQQICRVRNKDIRKFLDGLYVSERGNIVEE
>XP_013272012_Rhinocladiella_mackenziei
MKYIFSQEQLVIPEGVKIHIRSRIVTVEGPRGKLTKDLSHIAVTFSLPKSKKGQQLVQIEIHHGSRKNVAALRTVKSIIENLITGVTKGYKYKMRYVYAHFPINVNIEKNPEGLYHLEIRNFLGEKIVRHVTMLEGVTVEASKGVKDQIELTGNSLENVSQSAADVQQICRVRNKDIRKFLDGLYVSERGNIIED
>XP_018002924_Phialophora_attinorum
MRYIVSTEQITVPDDVKVKIKSRIVTVEGPRGKLVKDLSHIAVTFTIPKSNIVQIEIHHGSRKNVATLRTVKSIIQNLITGVTKGYKYKMRYVYAHFPINVNIEKNSETDLQELEIRNFLGEKIVRRVVMKEGVTVEPSKGVKDQIEIYGNSVENVSQSAADIQQACLVKNKDIRKFLDGLYVSERGTIIEE
>NP_593698_Schizosaccharomyces_pombe
MGRDIYKDETLTIPKGVTVDIKARNVTVTGPRGTLKQNLRHVDIEMKKQGNTIKFIVWHGSRKHNACIRSVYSIINNMIIGVTQGFRYKMRLVYAHFPININLTENGTVVEIRNFLGERITRVIKCLPGVTVSISSAVKDEIILEGNSLENVSQSAANIKQICNVRNKDIRKFLDGIYVSERGNIEELEE
```
