## Supplementary material for "Coding Sequence Insertions in Fungal Genomes are Intrinsically Disordered and can Impart Functionally-Important Properties on the Host Protein": fasta protein sequences: XP_719938.2_blasthits_fa.txt

```
>XP_719938_Candida_albicans
MNGSAIANGNGSVGVTPALSQVQLQPGSANLTTQSNDSVVPKNKEELNELLSKYYKLLFDSNKLKKEFEKSEDKSEGKFEDVNAQAKLDIESVLAQVSKEHEEYIKDESEFMQELFSENLKGTIKSEGFDNELFEKQVAGLLLLSRDYDLPEKFQKEFTTISDQTKKDDLVNEILEKLTELETDFETRAQNLGIKVPSPSSSSSSKTDKDTLHSPLGTIHAEKIISNKISQRLKELENLPANIGTFGDTDGIDKFKIQALIELKALRLLGKQKLLRHNILVHEAQQVKYADPNLKSLPLALSEKRSFNVRPKIEQRNPQLLAVQLEELKKLEAREAKRKQHIEKVDLVVEKSTSRSEAKYVRDHYRSHYLVRQINNFHQTTEKEESKKLERTAKQRLQALRSNDEEAYLKLLDKTKDHRITHLLKQTNQFLDSLTEKVRAQQEEASGGSMGTPRHGSPEVAVENKSDDKAELREKTDYYEVAHRIKEKITEQPTILVGGKLKEYQMKGLEWMVSLYNNHLNGILADEMGLGKTIQSISLVTYLIEKKHENKFLIIVPLSTITNWTLEFEKWAPSIKVIVYKGSQQQRRSLQPDIRYGNFQVLLTTYEYVIRERPMLAKFHYSHMIIDEGHRMKNAQSKLSQTLRTYYKTKNRLILTGTPLQNNLPELWALLNFVLPGIFNSVKSFDDWFNTPFANTGAQEKIELTEEESLLVIRRLHKVLRPFLLRRLKKDVEKDLPDKVEKVLKCNLSGLQYVLYQQMLKHNALFVGADVGGAKSGIKGLNNKIMQLRKICNHPFVFEEVESVLNSSRLTNDLIWRVSGKFELLDRVLPKFKKSGHRVLMFFQMTQIMDIMEDFLRWKDMKYLRLDGSTKAEERQDMLKVFNAPDSDYFCFLLSTRAGGLGLNLQTADTVIIFDTDWNPHQDLQAQDRAHRIGQKNEVRILRLITNDSVEEVILERAHQKLDIDGKVIQAGKFDNKSTAEEQEAFLKRLLEADANGADNEENDSLDDDELNEILARSEEEKVLFASMDEERKSEKVPYKSRLIEKDELPAVFTEDISHHFEKKEKELSKMRDKKRVRYDDGLSEEQWLKAMDDDNDTVEEAIKRKEERIAKRKRNKAIREGLLEEDIKDDEVGEEDDEDFEEAAQPRKRQRRARTPLPHIDNDDISGDSGNGGGAAIELDVDDDDDNEPETDGFTSKCLSVIDEITALTDETDGHNLSDIFIKLPSRKLYPDYYSIIKKPVSINQVKKQLDQEKFASFEDFIAELKQMCLNAKTYNQEGSFVHTDATVIEKLLDEKLANQE
>XP_002419183_Candida_dubliniensis
MNGTAIANGNGSVGVTPASSQVQLQPDSANLITQSNGTVVPKNKDELNELLGKYYKLLFDSNKLKKEFEKSEDKSEGKFEDVNAQPKFDIESVLAQVNKEHEEYIKDETEFMQELFSDDSRKTIKTEEFDNELFEKQVAGLLLLSKDYDLPEKFQKEFTTKSDQTKKDDLVNEILEKLTELETDFETRAQSLGIKVPSPRTDKDPLHSSLGTIHAEKIISNKISQRLKELENLPANIGTFGNTDGIDKFKIQALIELKALRLLGKQKLLRHNILVHEAQQVKYVDPNLKSLPLALSEKRSFNVRPKIEQRNPQLLAVQLEELKKLEAREAKRKQHIEKVELVVEKSTSRSEAKYIRDHYRSHYLVKQINNFHQTTEKEESKKLERTAKQRLQALRSNDEEAYLKLLDKTKDHRITHLLKQTNQFLDSLTEKVRAQQEEASGSSMGTPRHGSPEVTTVDNKSDDKAELREKTDYYEVAHRIKEKIEEQPTILVGGKLKEYQMKGLEWMVSLYNNHLNGILADEMGLGKTIQSISLVTYLIEKKHENKFLIIVPLSTITNWTLEFEKWAPSVKVIVYKGSPQQRRSLQPDVRYGNFQVLLTTYEYVIRERPMLAKFHYSHMIIDEGHRMKNSQSKLSQTLRTYYKTKNRLILTGTPLQNNLPELWALLNFVLPGIFNSVKSFDDWFNTPFANTGAQEKIELTEEESLLVIRRLHKVLRPFLLRRLKKDVEKDLPDKVEKVLKCNLSGLQYVLYQQMLKHNALFVGADVGGAKSGIKGLNNKIMQLRKICNHPFVFEEVESVLNSSRLTNDLIWRVSGKFELLDRVLPKFKKSGHRVLMFFQMTQIMDIMEDFLRWRDMKYLRLDGSTKADERQDMLKVFNAPDSEYFCFLLSTRAGGLGLNLQTADTVIIFDTDWNPHQDLQAQDRAHRIGQKNEVRILRLITNDSVEEVILERAHQKLDIDGKVIQAGKFDNKSTAEEQEAFLKRLLEADANGADNEENDSLDDDELNEILARSEEEKMLFTAMDEERKSQQVPYKSRLIEKDELPSVFTEDISHHFEKKEIELSKMRDKKRVRYDDGLSEEQWLKAMDDDNDTVEEAIKRKEARIAKRKRNKAIREGLLEEDIKDDEVGEEDDEDFEVAAQPRKRQRRARTPLPHIDNDNDDIINGDNAVAELEEEEEDNDNNEPETDEFTSKCLSVIDEIMALTDETGSRNLCDVFIKFPSRKLYPDYYSIIKKPVSITNVKKLLMQDRFASFEDFIAELKQMCDNAKTYNEEGSYIHTDAIVIEKLLDEKLANHNQEV
>XP_002548137_Candida_tropicalis
MNGTVIMNGNGSSGALSTQNLPESPTAKQESNEIGYPSTKEQLGTLLDRYYKLLFETKKLKGESENSEDQKFEDDNIEFKQKIEKVLGQVSLEHDQFVKENEEFMNEILTVDTTETVKDFDNELFEKQIAGLLLLSRDYDLPESLQSEFKETQCNVNKDDLVDKILSKLLQMETDFEKKAEAFGVAKATKENEPASAALGTLEAEKIISNKISQRLKELENLPANIGTFGDDTKVDNLKIQALIELKAIKLLAKQKLLRHNVLVHESQQVKYVNPDLKSTPLALSEKRSFNVRPKIEQRNPQLLAIQLEESKKLKAKEVKRQQHIEKVQQILESSIQRGTMKFTRDTYRGHYLHKQINNFHQTTEKEESKKLERTAKQRLQALRANDEDAYLKLLDETKDHRITHLLKQTNQFLDSLTEKVKAQQQESGGSAIATPRSASPDAITIDVTGGVAAAVADNKADLREKTDYYDVAHKIKEKIEEQPTILVGGKLKEYQMKGLEWMVSLYNNHLNGILADEMGLGKTIQSISLITYLIEKKHESKFLVIVPLSTITNWTLEFEKWAPSVKVIVYKGSQQQRRSLQPEIRYGNFQVLLTTYEYIIRERPLLAKFHYSHMIIDEGHRMKNSQSKLSQTLRTYYKTKNRLILTGTPLQNNLPELWALLNFVLPGIFNSVKSFDDWFNTPFANTGNQEKIELTEEESLLIIRRLHKVLRPFLLRRLKKDVEKDLPDKVEKVLKCNLSGLQYVLYQQMLKHNALFVGADVGGAKSGIKGLNNKIMQLRKICNHPFVFEEVEAVLNSSRLTNDLIWRVSGKFELLDRILPKFKKSGHRVLMFFQMTQVMDIMEDFLRWRNMKYLRLDGGTKAEDRQDMLKVFNAPDSEYFCFLLSTRAGGLGLNLQTADTVVIFDTDWNPHQDLQAQDRAHRIGQKNEVRILRLITNDSVEEMILERAHQKLDIDGKVIQAGKFDNKSTPEEQEAMLMSLITASATDAVNEEDNSLEDDELNEILARSEEEKALFAAMDEERKLNDVNLKSRLIEKDELPSVFTEDISKHFEKDNKELTKMREKKRVRYDDGLSEEQWLRAMDDDNDTVEDAIKRKERRMAKRKRNKAIREGLLEEDIKDDEVGEEDDVDFAEAAQPRKRQRRERTPLPHIEDGVNGIEEEEEEEEEVVDGFVAKCLGVIDEITALTDENDGHNLSDIFIKLPSRKLYPDYYSIIKKPVSINQVKKQLNQDKFASFEEFIAELKQMCLNAKTYNEEGSFVYTDATVIEKLLDEKLAEGDEARINV
>XP_003867553_Candida_orthopsilosis
MEGGVTTTSINTNGDISNVDPSQAEPNIKGEELNKYIVPQTREDLNSILTQYYRLLVDTKNLNEEHSKGEEESRLEDIYAQEKTEIESILSKVDKQQRGFEDEESEFMNELLTADSHHLGELDLELLGKQVAGFSLLSKDYDLPESLQRQIAKDVPRKENKSLVDDILAQLININTDFETRAKESGIETSSPLTASNPKYAPLGNLYIEKIITNKIAQRLKELESLPANLGTFDGDSLDDIKIKALIELKGLRLLNKQKQLKHAIISHESQQVKYNHPHLKNLPICLSEKRSFSLRSKIEQQNPQLLAVQLEQMKKEEARELKRQLHIAKVDQILESSLERSDRKSVVSNYRNYLLVKQLNNFHQITEKEESKKLEKNAKQRLQALKANDEEAYLKLLDETKDHRITHLLKQTNQFLDSLTEQVRAQQDEANGTLATPRSASPEVMATNATAEDGTGGVLVDSKEELREKTDYYEVAHKVKERIEEQPTILVGGKLKEYQMKGLEWMVSLYNNHLNGILADEMGLGKTIQSISLITYLIEKKHESKFLVIVPLSTITNWTLEFEKWAPSVKVIVYKGSQQQRRSMQSDVRYGNFQVMLTTYEYVIRERPLLAKFHYSHMIIDEGHRMKNANSKLSQTLRQYYKTKNRLILTGTPLQNNLPELWALLNFVLPKIFNSVKSFDEWFNTPFANTGAQEKIELTEEESLLVIRRLHKVLRPFLLRRLKKDVEKDLPDKVEKVLKCNLSGLQYVLYQQMLKHNALFVGAEVGGAKSGIKGLNNKIMQLRKICNHPFVFEEVETVLDSSKLTNDLIWRTSGKFELLDRILPKFKKSGHRVLMFFQMTQIMDIMEDFLRFRDLKYLRLDGSTKADERQDMLKVFNAPDSDYFCFLLSTRAGGLGLNLQTADTVVIFDTDWNPHQDLQAQDRAHRIGQKNEVRILRLITNDSVEEVILERAHQKLDIDGKVIQAGKFDNKSTAEEQEEFLKRLLEADATGGDNDENDSLDDEELNEILARSEQERDLFTQMDEERKQHDQYGQHRLIEKDELPKIFTEDISHHFEKNTQELSRMREKKKVVYDDGLSEAQWLKAMDDDNDSVEDAIKRRISRINARKRNKAIREGLLVEDINDDEVGEEDDEEFEAVAQPRKRQRRSRTPVAHSNKDEGEGSEFEEDVGMSEVATNGKVVSDGLESRCLAVLDEILELTDVSDGHRVSDIFLKLPSRKSYPDYYSVIKRPISINQIKKKIKNEEYASFDDFVIDIRQMCLNAKIYNEEESFVYTDATVIENLIDSKVGGQ
>XP_001527236_Lodderomyces_elongisporus
MMNGAVSIPNGTGIQLNQQSVIANEANNNSGITDVPASTTDNPYKLPTTREELGNLLAEYYRLSTDSKKYKEMFDHAEKRREEQYQLQQQYQQQQYQQQPYQQHQPYQQQQPYQQHQPYQQHQPYQQHQPYQQYQPYQQHQPYQQHQQNEAISKEFTEFKDPNAVQKEQLESVLAQLSEKQDKFEKEKIAFFDNLQLEKKQQQEQTKEKLNIDLFEKQIAGLLLLSKDYDLPESFQKVFTPEVEDESDQALADKILQKLLVFSPDFETRASQAGAILFDQTTKDPKYASLGNYYIEKVVTNKISQTLKEIGNLPSNLGTFNGNGIDDLKLKSLIELKGLRLLSKQKQIKHSIISHEAQQVKYLHPNLKNLPICLLEKRSFSLRPKIEQQNPHLLAVQLEELKKQEAKELKRKLHISKVEQILESSIERSSKHLIVDSYRNVHLYKQINNFHQLTEKEESKKLEKNAKQRLQALKANDEEAYLKLLDETKDHRITHLLKQTNQFLDSLTEQVRAQQTEANGFFATPRSGSPEQLATPVPEGLEQQGGETGGAAGQAGADIKEELRDKTDYYEVAHKIKEKIEKQSTLLVGGTLKEYQLKGLEWMVSLYNNHLNGILADEMGLGKTIQSISLITYLIEKKHEQKFLVIVPLSTITNWTLEFEKWAPAVKVIVYKGSQQQRKSLQSEVRLGSFQVMLTTYEYVIRERPLLSKFYYSHMIIDEGHRMKNTNSKLSQTLRQYYRTKNRLILTGTPLQNNLPELWALLNFVLPKIFNSVKSFDEWFNTPFANTGAQEKIELTEEESLLVIRRLHKVLRPFLLRRLKKDVEKDLPDKVEKVLKCNLSGLQYVLYQQMLKHNALFVGAEVGGAKSGIKGLNNKIMQLRKVCNHPFVFEEVEAVLNSQKLTNELLWRTSGKFELLDRVLPKFKASGHRVLMFFQMTQIMDIMEDFLRLKDMKYMRLDGSTKADERQDMLKEFNAPDSDYFCFLLSTRAGGLGLNLQTADTVIIFDTDWNPHQDLQAQDRAHRIGQKNEVRILRLISNDSVEEMILERAHQKLEIDGKVIQAGKFDNKSTAEEQEAFLKRLLEADATGGDDDENDSLDDEELNEILARSDEEKALFNSMDEKRRLNDPYTQHRLIEKDELPAIFTEDISHHFEKDTTELSRMREKKKVMYDDGLSEEQWLRAMDDDDDTVEAAIGRKQARIANRKRNKAKREGLLVEDINDDEVGEEDDEDFKDAEDSGRPKKRQRRSKSPVTAIGTRSRAESGIDGVGGGEEEEVDEEEEVDDNEAGNAASDDLEAKCAQVLKDILDLRDENDGHDISEIFQKLPSRKLYPDYYLIIAKPIALKQIKKKIENEKYASFDEFISDVRQMCTNAKTYNEEGSFVYTDAVVIEKLLDKVVNV
>XP_007376111_Spathaspora_passalidarum
MNGVMTINGNGPEVTPPAGQVPAPPSDNQELVSFGYTFPQTKEQLNDLLDRYYKLLYASKQLREEFEKRQDSPGLKFEDPNSKQKHQIEAILAKVSKAQDEFLQEEQEFLNELASTEVDQEQIDQFDGKLFEKQIAGLLLLSKDVDLPEPLQREFSNQIKKHAISVDSIIERLITIDNDYETRAESLGIKVPLPLSAIDPHYAPLGNFYAEKIINNKISQRLKDLENLPSNLGTYHTDKEEAELDNLKIKALIEIKALRLLTKQKQLKRNILVHESQQAKFTHPNLKDHPIILSEKRSFNVRPKVEQRHPELLAIQLEELKKQEEKELKRQMHISKVEQILESSLALGNAKYQRDHYRSHNLVRQINNFHQNTEKEESKKLEKTAKQRLQALKANDEEAYIKLLDQTKDHRITHLLKQTNTFLDSLAQQVRAQQQEDEEFPMEKSGSPESAPETKPSDANDELREKIDYYEVAHRVKEVITEQPSILVGGKLKEYQIKGLQWMVSLYNNKLNGILADEMGLGKTIQSISLVTYLIEKKHEEKFLVIVPLSTITNWTLEFEKWAPSVKLVVYKGSQQQRRSMQPEIRVGNFQVLLTTYEYIIRERPLLCKFHYSHMIIDEGHRMKNAHSKLSQTLRTYYKTKNRLILTGTPLQNNLPELWALLNFVLPRIFNSVKSFDEWFNTPFANTGAQEKIELTEEESLLVIRRLHKVLRPFLLRRLKKDVEKDLPDKVEKVLKCNLSGLQYVLYQQMLKHNALFVGADVGGAKSGIKGLNNKIMQLRKICNHPFVFEEVEAVLNSSRLTNDLIWRVSGKFELLDRVLPKFKASGHRVLMFFQMTQVMDIMEDFLRWRDMKYLRLDGSTKAEDRQDMLKVFNAPDSDYFCFLLSTRAGGLGLNLQTADTVVIFDTDWNPHQDLQAQDRAHRIGQKNEVRILRLITNDSVEEVILERAHQKLDIDGKVIQAGKFDNKSTAEEQEAFLKRLLEAEANEDNEENDSLDDEELNEILARSDAEKVLFNQMDEERKKADKSIGSRLIEKDELPSVFTEDISQHFEKDTKELSRMREKKRVKYDDGLTEEQWLMAMDDDEDTVEDAIKRKEARIAKRKRNKAIREGLLEEDIKDDEVGEEDDDDYEAVAAPRKRQRRSRTPLPHISEPEESNRNSDEDGEIDGQIDGEVDEFTGKCLAVIDEIMELTDPADGHNLADIFLKLPSRKLYPDYYQIIKRAVSINQVKKQLEQERFGSFEEFIGELKQMCLNAKTYNEEGSFVYSDAVVIENLLDEKLAQDAQDQN
>XP_043049442_Scheffersomyces_spartinae
MNGNSSIVVPKSSNSGTNAIPNGSLGSASPDAPVPYYPVPRTKEQLFGLLSQYQQLSKSYNQAKARHEQYVAFTESKISGIMSDDGGMKPHVPLEKSIFVDPTRANRSAIEDILRQVSHKYETFTKKEADLYLQIKQAINSLSNEVDSDLLKDQIIGLQLLSKDIDLPETLQTKLSSHSEEGEAAKEGKLVIQPTETTEDEKLAASLDNAIEQLTKMSPMDSFVDRIALLGINLTHDLVSTPESITANLSEPTLSNLMSLPLGNYKRETCVSAKLTNIIKELESIPANIGSFDFENLENPSDDIDSLKLDALIELKSLRVLAKQKSLRKAVVVHESSNAHNTNDLAKMPLISQSKRAIYVRPKYQQPNPHLLAVQLEEKQKLEAKRKKHLEHVEKVRQILESSINFINGILNQRNKRISIGKFVTNFHAQTEKDELRKLEKTAKQRLQALKANDEEAYIKLLDQTKDHRITHLLKQTNQFLDTLAQQVRDQQAELGADIPLLENDKGAKPEEIKEDSVEELREKIDYYQVAHRIKEEVKVQPSILVGGKLKDYQLKGLQWMVSLYNNKLNGILADEMGLGKTIQSISLISYLIEIKHEEKFLVIVPLSTITNWTLEFEKWAPSINVIVYKGSQEQRKELQMDVRIGNFQVMLTTYEYIIRERPLLAKFNYSHMIIDEGHRMKNANSKLSITLRNYYKTKNRLILTGTPLQNNLPELWALLNFVLPRIFNSVKSFDEWFNTPFANTGSQEKIELTEEESLLVIRRLHKVLRPFLLRRLKKDVEKDLPDKVEKVIKCKLSGLQYVLYQQMLKHNAFFVGNEGGGAAKTGIKGLNNKIMQLRKICNHPFVFPEVETILSSLGMTNDLIWRTSGKFELLDRILPKFKALNHRVLMFFQMTQVMTIMEDFLIWRGMKYLRLDGSTKAEDRQDMLKEFNAPNSEYFCFLLSTRAGGLGLNLQTADTVIIFDTDWNPHQDLQAQDRAHRIGQKNEVRILRLITNDSVEEVILERAHQKLDIDGKVIQAGKFDNKSTSEEQEAFLKRLLEAEATRDSDEEKSELDDDELNDILARNDDERELFANLDVDRMAGDKQQMRNGIYSTRLIEIEELPSVFTEDITKHMERETKDLSRMREKKRIRYDDGLTEEQWLNAMDDDNDTVEDAIRRKELRKARRIRNGSMRGSANDSMVESGDVSEVDEQPRKRSRRSRSASATPGGVGGANGFVENEDDVMADVTADSEDGSDVEVGGSSSHEYIVKCNKIIEEISNLKAPTDGHGVIDVFMSLPLRKVYPDYYQIIKRPVSINQVKKLLKQEKFELFEEFIAELQTMVDNAKTYNESGSWVYDDALAVENVLQGYRN
>XP_001386641_Scheffersomyces_stipitis
MNGSTTLANGSKDSYPYQQSSSLQNNTIEPVIEIPTTKEQLTELLERYYKLLRTGQQLKREYDEQPPPFFDATEKERILIEKVLATISDKQQQFLDEEAQFYEEILQESSTKIESQLDKDIFEKQIASLQLLSKDIDLPETIQSELASSVVDVKEDAVSLDSILKSLSTYSQDFQERAKRLGIKIPVPSTSVDPLQAPLGNYYTEKIITSKIANRLRELENLPGNLGTFGDDVEIDDLKIKTLIELKSLRLLPKQKQLKHNIIASEASQAKFTLPDLVNNPLCLQEKRSFNVRPKIEQPNPHLLATQLEELKQQEEREFQRQLHIAKIQQVLDSSSLYSTAKSSRYNYRSNILVKQINNFHQNTEKEESKKLEKTAKQRLQALKANDEEAYIKLLDQTKDHRITHLLKQTNQFLDTLAQQVKAQQAETFIEDVPIEEVNGEEIEEDTVDELREKIDYYQVAHRIKEEISEQPGILIGGKLKEYQLKGLQWMVSLYNNKLNGILADEMGLGKTIQSISLVTYLIEKKHEDKFLVIVPLSTITNWTLEFEKWAPSVRVIVYKGSPQQRRSMQMDIRMGNFQVMLTTYEYIIRERPLLAKFHYSHMIIDEGHRMKNASSKLSITLKQYYKTKNRLILTGTPLQNNLPELWALLNFVLPRIFNSVKSFDEWFNTPFANTGAQEKIELTEEESLLVIRRLHKVLRPFLLRRLKKDVEKDLPDKVEKVLKCNLSGLQYVLYQQMLKHNAFFVGADAGGAKSGIKGLNNKIMQLRKICNHPFVFEEVEAVLNSSKLTNDLIWRTSGKFELLDRVLPKFKASGHRVLMFFQMTQVMDIMEDFLRWRDMKYLRLDGSTKAEDRQEMLKVFNAPNSDYFCFLLSTRAGGLGLNLQTADTVIIFDTDWNPHQDLQAQDRAHRIGQKNEVRILRLITNDSVEEVILERAHQKLDIDGKVIQAGKFDNKSTAEEQEEFLKRLLEAEANGDENEENDSLDDDELNEILARSEDEKVLFAEIDGQRKKDIESHFKSRLIERDELPTVFTEDISRHFEKDTKELSRMREKKRVKYDDGLTEEQWLMAMDDDNDTVEDAIRRKEERMARRRRKAAKDGDLSEDDEEDLEDDEDGSDGRRKRQRRSRTPQTYRDEDIYGEEDEIADPDEKEADELTVKCTAVIDEIMQLTAEDGHRTSDIFLKLPSRKLYSDYYQIIKRPVSINQVIKHLQQEKFDTFEAFIAELRLMCENAKIYNEESSFVYADAAQIEEVLDRVS
>XP_020062155_Suhomyces_tanzawaensis
MNGTHLASTASNGTYSESFNGNGTHLKSLAVPTTKEQLNELLDKYYRLLKTSRDHKRDYESRNEISIDSITPFVDPTEKERAQIEKVLKKISDAQNEFKKQEEALFEEISSQPKEDKLDVEFFGKQLAGLQLLSKDYDLPESLQRDYQSYLKDEVEQESVGASVEEIFDHLANFNNVDFQEKAKGLGLNIPETNTNSDPVSGQLGNFLTEKLISNKIANHTKTLENLPVNLGTFNVGENTDQLDDLKIKALVELKALRLLPKQKQLKHSIIVNEATQSKFTLPSLMNHPLALQEKRSFNVRPKLEINNPHLLAIQLEELKKLEALKLKHQLHVAKIEQILETSSLIRSFKSLRQLYRSTTLARQITNFHQNTEKEESKKLEKTAKQRLQALRANDEEAYIKLLDQTKDHRITHLLKQTNQFLDTLSQQVRAQQMESDNSAEAPQEEIKQDTADDLREKIDYYQVAHRIKEEITEQPTILVGGKLKEYQLKGLQWMVSLYNNKLNGILADEMGLGKTIQSISLVTHLIEKKGEDKFLVIVPLSTITNWTMEFEKWAPAVKVIVYKGSPQQRKSMQWEVRLGNFQVLLTTYEYIIRERPLLCKFHYSHMIIDEGHRMKNANSKLSITLNQYYRTKNRLILTGTPLQNNLPELWALLNFVLPRIFNSVKSFDEWFNTPFANTGTQEKIELTEEESLLVIRRLHKVLRPFLLRRLKKDVEKDLPDKVERVLKCNLSGLQYILYQQMLKHNALFVGADVGGAKSGIKGLNNKIMQLRKICNHPFVFEEVESVLNSTRLTNDLIWRVSGKFELLDRVLPKFKASGHRVLMFFQMTQVMDIMEDFLRWRDMKYLRLDGATKAEDRQDMLKVFNAPDSDYFCFLLSTRAGGLGLNLQTADTVVIFDTDWNPHQDLQAQDRAHRIGQKNEVRILRLITNDSVEEVILERAHQKLDIDGKVIQAGKFDNKSTAEEQEAYLKRLLEAEADGDENEENDSLNDEELNELLARNDAEKELFAKIDAQRRAEQTSGMSRLIEKAELPSVFTEDVSKHFEKNVKELGRKREKKKVKYDDGLTEEQWLMAMDDDNDSVEAAIARKEARIARRKRGRAQDGGSDEDLDDDVLDDDEAVDEDDFESEEPRKKIRRAKTPQVDESILDSGKVVDELALQCYGVIDEIMQLKDPEDGHSVAEIFLKLPSRKLYPDYYQIIKHPVAISSIKKQIEQEKFDTFEAFLEEVRIMCRNAKTYNEEGSFVYTDALAIEAVLDRHA
>XP_020077748_Hyphopichia_burtonii
SNGVSNGTAVDYTKLNNGNDIEEEIQDEIRYTFPKSQEEVTQLILDYQELTNKSINERERYDRARQQHEEMLQSQSIKEKDYSFPEYKDSFTDEKKSIEKILLKIDDKYKDFNEREVKFYQDLKKSLDSNSDTENQIDVELFEKQLASLQLISKDLDLPESLQSVLEDKPILKNINEKIVNDIFNNVLKLNSVKNSNFQQLAESFGIKTRPFVNELGPLYGPLANFETESLISKKISNRIKDLESLPANIGTFNFNDDKSNLDDLKIKSLIELKSLQILSKQRQLKNSFLRKSTFSAHYDVPSLVANFYVAQGKRNANLRPKIDQPNPHLLALQLEDKQKLELRRKEHEKHVLKVERILESLKNFIDNKLARISKKNHFIKTVGNFHNSTEKEESKKLERTAKQRLQALKANDEEAYIKLLDQTKDHRITHLLKQTNSFLDSLAQAVKVQQVELGADIPVETTGDNENDENEKQDNADELREKLDYYQVVHRVKEEVTEQSSLLIGGKLKDYQIKGLQWMVSLYNNKLNGILADEMGLGKTIQSISLVTYLIEKKHEDKFLVIVPLSTITNWTIEFEKWAPSVKVIVYKGSQDQRRALQYEVRSGSFQVILTTYEYVIRERAVLARFNYSHMIIDEGHRLKNANSKLAVTLKTFYKTKNRLILTGTPLQNNLPELWALLNFVLPKVFNSVKSFDEWFNTPFANTGSQEKIELTEEESLLVIRRLHKVLRPFLLRRLKKDVEKDLPDKVEKVLKCNLSGLQHILYQQMLKHNALFVGADVGSAKSGIKGLNNKIMQLRKICNHPFVFEEVEDVLDSSRLTNDLIWRTSGKFELLDRILPKFKASGHRVLIFFQMTQVMNIMEDFLRFRSMKYMRLDGSTKADERQDMLKLFNAPDSEYFCFLLSTRAGGLGLNLQTADTVIIFDTDWNPHQDLQAQDRAHRIGQKNEVRILRLISNDSVEEVILERAHQKLDIDGKVIQAGKFDNKSTAEEQEAFLKRLLEAESNRDGSEENAQLDDDDLNDILSRSDDEKILFTKMDKERNDSEKLAYEQQNGFKSRLMERDELPPVFTEDIAHHFEPRTEELGRMREKKKVKYDDGLTEEQWLNAMDDDNDTVEEAIKRKEARVAKRRRTMAIKQGIPEDQIDTDALAAEEDEAEEEEEEMGRSRKKLRGSRSASQTPLEDDEVPPPEPIDEFTANCNTIIDNVLQLDSKDGQRKASDVFLKLPSRKLYPDYYHVIKHPVSLNQIKKQLDQDKVESFESFINEFRIMISNAKTYNEEGSWVYEDANVIEEYINTV
>XP_015469002_Debaryomyces_fabryi
MSEGPILTNGNIINNGNGIGGDISTSHQPVSVSFPETRDQLSTLLHKYQQLMKTSNEAKEKHDNFVRYLENKENGVGDFKGPSNDVRPVFKDPTEEERLAIENVFYKISEQYQQFVKNEEAFYDSIKEHKSEESLDLELLEKQIAGLQFLSKDLDLPESLQEDYESVINSESESARNNDTDRFIEAFLNSKSNLNDFMKRAESLGIKVPQPLGSINPMHAPVGNYYTEQMISSKISNRIRELENLPANLGTFRTNSLEKQTNYDDLKIKALIELKSLQLLAKQKQLKKNLIISQATNSHYDNPDLNKVPLTLQARRSIYIRPKIIQPNPHLLASQLEEKRKLEANRIKHALHVEKVQQILINSEEFVNKKLNRLNKISSISRAINLFHSNTEKDESKKLEKTAKQRLQALKANDEEAYIKLLDQTKDHRITHLLKQTNTFLDSLAQAVKVQQVEQGADVPGEKRVEDEVVPEKEDNVEELREKIDYYQVAHRVKEEIKQQPSILVGGTLKEYQIKGLEWMVSLYNNKLNGILADEMGLGKTIQSISLITYLIEKKHEDKFLVIVPLSTITNWTMEFEKWAPSVEVIIYKGSQQQRKSMQAEVRSGQFQVILTTYEYIIRERPLLSKFYYSHMIIDEGHRMKNATSKLSITLKNYYKTKNRLILTGTPLQNNLPELWALLNFVLPKIFNSVKSFDEWFNTPFANTGSQEKIELTEEESLLVIRRLHKVLRPFLLRRLKKDVEKDLPDKVEKVLKCNLSGLQYVLYQQMLKHNALFVGVDVGGAKSGIKGLNNKIMQLRKICNHPFVFEEVETVLNSTRLTNDLIWRVSGKFELLDRVLPKFKASGHRVLIFFQMTQVMNIMEDFLRWRDMKYLRLDGATKAEDRQDMLKLFNAPNSEYFCFLLSTRAGGLGLNLQTADTVIIFDTDWNPHQDLQAQDRAHRIGQKNEVRILRLITNDSVEEVILERAHQKLEIDGKVIQAGKFDNKSTAEEQEAFLKRLLEAEASKNEEENDSLDDEELNEVLARSEEEKVLFAQIDSERMISEKLASRQGGPKTRLIEEGELPTVFTQDVSHHFEKDTKELSRMRDKKKVKYDDGLTEEQWLMAMDNDDDTVEDAIRRKEARVARRRKNRAGSAAISDEEDDDDIADGDLDEEDSRPRKRSRRSTTPQANGYTDNDDDISELERGDNPSELVEKCTSVLDDLCELTAESDGHNISEIFMTLPSRKLYPDYYQIIKQPTSINQIKKNVKQEKFESYESFMDNLQLMCTNAKTYNEEGSWVYEDATTVENFLRTKI
>XP_461131_Debaryomyces_hansenii
MSEGPIVTNGNVLHNGSGIGGDISVSRQAISVSFPETREQLNALLHKYQQLMKASNEAKEKHDNFVRYLENKENGVSDFKGTSSDVRPVFKDPTEEERLAIENVFYKISEQYQEFVKNEQTFYESIKAQKSEESLDLELLEKQIAGLQFLSKDLDLPESLQEDYESVINSESESVRNKDTDRFIEAFLRSKSNLNDFMKRAESLGIKVPQPLGSINPMHAPVGNYYTEQMISSKISNRIRELENLPANLGTFKTDSLKSQTNYDDLKIKALIELKSLQLLAKQKQLKKNLIISQATNSHYDNSDLNKVPLTLQARRSIYIRPKIIQPNPHLLASQLEEKRKLEANRIKHALHVEKVQQILINSEDFVNKKLNRLNKISTISRAINSFHSVTEKDESKKLEKTAKQRLQALKANDEEAYIKLLDQTKDHRITHLLKQTNTFLDSLAQAVKVQQVEQGADDISGEKHIENEVVPEKEDNVEELREKIDYYQVAHRVKEEVKEQPSILVGGTLKEYQVKGLEWMVSLYNNKLNGILADEMGLGKTIQSISLITYLIERKHEDKFLVVVPLSTITNWTMEFEKWAPAVDVIVYKGSQQQRKSMQAEVRSGAFQVILTTYEYIIRERPLLSKFYYSHMIIDEGHRMKNATSKLSITLKNYYKTKNRLILTGTPLQNNLPELWALLNFVLPKIFNSVKSFDEWFNTPFANTGSQEKIELTEEESLLVIRRLHKVLRPFLLRRLKKDVEKDLPDKVEKVLKCNLSGLQYVLYQQMLKHNALFVGVDVGGAKSGIKGLNNKIMQLRKICNHPFVFEEVETVLNSTRLTNDLIWRVSGKFELLDRVLPKFKASGHRVLIFFQMTQVMNIMEDFLRWRDMKYLRLDGATKAEDRQDMLKDFNAPNSDYFCFLLSTRAGGLGLNLQTADTVIIFDTDWNPHQDLQAQDRAHRIGQKNEVRILRLITNDSVEEVILERAHQKLDIDGKVIQAGKFDNKSTSEEQEAFLKRLLEAEASNDDNEENDSLDDEELNEVLARSEDEKVLFAQIDNERIINEKLASRQGGPKTRLLEKDELPTVFTEDVSHHFEKDTKELARMRDKKRVKYDDGLTEEQWLMAMDNDNDTVEDAIRRKEVRVAKRRKNRGGSADLLSDDDEDIVDGDLDEENLRPRKRSRRSTTPQANGYTDNEDDISELEKVDDSNELVEKCTIVLDELCQLTAEADGHNISEIFMTLPSRKLYPDYYQVIKQPTSINQIKKNLKQENFESFESFMDSLQLMCTNAKTYNEEGSWVYEDATTVENFLSSKI
>XP_006686008_Yamadazyma_tenuis
MNGNQYHTAAPSNGASNGSVETTHGNGSGSKVPDVAPAKAYHFPKSKQELNHLLNEYQYLSKQSNELKQQFEQQAQDNGEDLKPSTFVDANKESKLKIESLLFQVSQKYDSFTKEKSDFFDGLLEMNQKSVDDSDLDKDLLMRQITSLQLLSKDLDLPQTLQQHLQESIGESDSEEIELASTVFEELFSSKYEYSDYVAKLLRLGIDVSESSRSTDSLGPAYDKLGGFYPEHLVSAKISNRIQDLENVPLNLGTLKFGEVDASKHYDELKIKSLIELKALKLLAKQKQLKKFLVNYQANEAHTKLESLKNDPLINQSIRSFYIRSKIEVSNPESLAIKLEERRKADLEKEQHKFRLQKIQRTIETIDEFNGERNSRFNKRQTFIKAISSFHSFIEKDETRKSERIARQRLQALKDDDVEGYMQLLDEAKDHRITHLLKQTNQFLDTLAQAVKSQQIESGVEIPLEAGAEKPTSDDADDLREKIDYYQVAHRIKEEVKVQPSILVGGSLKEYQVKGLQWMVSLYNNKLNGILADEMGLGKTIQSISLVTYLIEKKHEDKFLVIVPLSTITNWTLEFEKWAPSVKIIVYKGSQNQRREMQPEVRAGNFQVILTTYEYIIRERPILSKFEYSHMIIDEGHRMKNADSKLSITLRTYYKTKNRLILTGTPLQNNLPELWALLNFVLPRIFNSAKSFDEWFNTPFANTGTQEKIELTEEESLLVIRRLHKVLRPFLLRRLKKDVEKDLPDKVEKVLKCNLSGLQYILYEQMLKHNALFVGAGVGSNKSGIKGLNNKIMQLRKICNHPFVFEEVEAVLNSSRLTNDLIWRTSGKFEMLDRILPKFLATGHRVLMFFQMTQVMDIMEDFLRWREMKFLRLDGSTKAEDRQDMLKEFNAPNSEYFCFLLSTRAGGLGLNLQTADTVIIFDTDWNPHQDLQAQDRAHRIGQKNEVRILRLITNDSVEEVILERAHQKLDIDGKVIQAGKFDNKSTAEEQEEFLKRLLEAEGSGEETEEKNMLDDDELNDVLARSDPEKEIFAKMDIDRMTRDKMNGIQTRLIQAAELPKIFTEDVSHHFEKDTKELSKMRVKKRVRYDDGLTEEQWLMAMDDDNDSVEAAIRRKEMRASKRRRKKLNGVYGLDDDEDEGEDDEDEDGEYETSRRKSRRSATPNSFKEEDENIADEDEEDEVENALQIEGNRILEQLDDLVAEDGHKVTEVFEKLPSRKLYPDYYKIIPKPVSINQISKNLKSNKYFDISEMKQDLLTMCSNAKTYNEEGSWIYTDADTIEQVVNGV
>XP_001484927_Meyerozyma_guilliermondii
MNGFSEPYSKPPIAFPASHEQLNSLLLRYHQLLKSSHEAKEKQKLLGQTQNFRMLGDVKLAVRDPNEADRLAIERILHQVSEQHKKFRHEEDLLFEELKQDIKKQQGNQKPDIDVLKQQIVGLQLLSTDLDLPPDLQTAYLQSLETNPNAESETIDSQALIEALSDPACFSGDFVRRARALGAIGNDYSHQSSLSDSSKLHFEKVVANKLANRIRELESLPSNLGTFHEGSSELDDSLKINALVELKALRVLSKQKQLRRAIVLTDVLSAQTEHAELKDVPLTLLAQRALRVRPKIVQPQPHLLASKLKTRQLLEAKKREHLLHVEKVRGILDAVEEINARKERHWTHRNHIARNVHTYHLNTEKDESKKLEKTARQRLQALKSNDEEAYMKLLDQTKDHRITHLLKQTNLFLDSLAHAVKAQQLGDPEPQEQNPDEVREKIDYYQVAHSIKEEIKEQPKMLVGGQLKEYQLKGLQWMVSLYNNKLNGILADEMGLGKTIQSISLISYLIEKKGEDKFLVIVPLSTITNWTLEFEKWAPSIKVIVYKGSQLQRKNLQWEVRLGNFQVLLTTYEFIIRERPLLAKVNYSHMIIDEGHRMKNTESKLSVTLKTYYKTKNRLILTGTPLQNNLPELWALLNFVLPRIFNSVKSFDEWFNTPFANTGTLEKIELTEEELLLVIRRLHKVLRPFLLRRLKKDVEKDLPDKVEKVLKCNLSGLQYILYQQMLKHNALFVGAEVGSAKSGIKGLNNKIMQLRKICNHPFVFEEVEDVLNPSRMTNNLIWRSSGKFELLDRVLPKFKASGHRVLLFFQMTSVMDIMEDFLRLRNMKYLRLDGATKAEDRQEMLKLFNAPGSEYFCFLLSTRAGGLGLNLQSADTVIIFDTDWNPHQDLQAQDRAHRIGQKNEVRILRLITNESVEEVILERAHQKLDIDGKVIQAGKFDNKSTAEEQEEFLKRLLEAESDGENKEDNSALDDEELNEILARSEDEKDLFLQIDNERILRDKVELRKPDGYKTRLMNTKELPSIFTEDISHHFEKNPKDLTRTRERKRVKYDDGLTEEQWLMAMDDDDDLVEAAIARKEARAERKRRKREAGDDTLDDDMEDIEEEEPSRTKSSTINDEDLVPQCTGVLDEITALVAEDGHSVHEVFEKLPPRKLYPDYYKIIKKPISLKQIRKGLQNDEFDSFEAFLDALKLMCSNAKTYNEEGSWVWNDADAVEEVISNHK
>XP_018713992_Metschnikowia_bicuspidata
MNGVAPYPEPAAFGGAAATNGPDNNGSAADTRRSGAAPPPAFPGIPDPSTKRELDELVLRYQHLLRATKDARDSHDAYARLAGSAPAFDAPVAAPADFVDTYLPEKEALEKVLARASAKYEEYIAEEDALYADILGALDASGPGAVDVALFEKHMAGLQLLSRDIDLPESLQVDYGLVYHKAHGTGASAHAAVVEHIIAEYFPEKTPAAFLARAKSVGVGSSKAALATGPLSASLGNYYTEQIIAGKIAARIQELENVPANQGTFDASAAGPQASFASDHKINALIELKSLQVLAFQKHLKNNFIRKVALSAQYELSELSSNALSLQGRRGLYIRDKIDQPNPHLLAQQLEDKFKLEAEARKHRLHVKKIEHILDNSRQILEARLGRFNKRIALSKFVANFHVTTEKDESKKLEKTAKQRLQALKANDEEAYIKLLDQTKDHRITHLLKQTNTYLDSLSKAMRVQQAEHDELPAQEPEDTPEELREKIDYYQVAHRVKEEITEQPSILVGGKLKEYQIKGLQWMVSLYNNKLNGILADEMGLGKTIQSISLVTHLIEKKGEDKFLVIVPLSTITNWTIEFEKWAPSVRIIVYKGSPQQRKDLQYEVRTGNFQVLLTTYEYVIRERPLLARFNWSHMIIDEGHRMKNANSKLSITLKQYYRTKNRLILTGTPLQNNLPELWALLNFVLPKIFNSVKSFDEWFNTPFANTGSQEKIELTEEESLLVIRRLHKVLRPFLLRRLKKDVEKDLPDKVEKVLKCNLSGLQHVMYQQMIKHNALFLGSQTTGTNQKSGIRGLNNKIMQLRKICNHPFVFDEVEDVMNESRMSNEFLWRTSGKFELLDRILPKFKATGHRVLIFFQMTSVMNIFEDFLRLRDMKYMRLDGLTKAEDRQDMLKSFNHPESEFFCFLLSTRAGGLGLNLQSADTVIIFDTDWNPHQDLQAQDRAHRIGQKNEVRILRLITNDSVEEVILERAHQKLDIDGKVIQAGKFDNKSTAEEQEEFLKRLLDAEQGDRENEENQALDDDELNDILARSEEEKIFFTEMDTKRIIEEKVQARQGGYVNRLITKDELPAVFTEDISHHFIKDTKELARMRDKKSVKYDDGLTEEQWLMAMDDDNDTVEDAIRRKEEKRARRKRAGEPDSESEDEQPKKRGRPPKKREEDDDGDLNGDSVPSDPMIEKGMEVLDGILELRAESDGHNISDIFLKLPSKKLYPDYFHVIKTPVSLNQIRKQLKQEKFETFDDFLNQIRLMCLNAKTYNEEGSWVYEDATTIENFVDAYT
>XP_002615336_Clavispora_lusitaniae
MNGTSYESGVPLANNGLLNGNNKEDETAKPVAFPQTKKELDDLLLRYQQLLRLSADARKKHDPYARMADAYGSGGGMAEASAFVDPYADEKRLLESCLARVSASYDQYIREEEEVTAEILGALQKSSGEAVDMALFEQQIAGLQMLSRDMDLPPSLQVKYEKGDDKKTVEKLSSAEIVDSILADHFSVLKDRGDFLQRAKAAGLNLPATAGPVNPLSTPVGNYYTEQIISSKIASRLSELENLPANLGTFTAGLGPDEKGNVDELKIDVLIELKSLQVLAVQKFLKNNFLRKVALTSHYDSPDLCNNTLSLQGRRGLYIREKVDQPNPHLLASQLEDKFRLEAQAKEHELHVQKIEQILDSSRLYSDAIASRISKRSTLARFVNNFHANTEKEESKKLEKTAKQRLQALKANDEEAYIKLLDQTKDHRITHLLKQTNSFLDSLAKAVKLQQAEADDIGVEEPTDNVDELREKIDYYQVAHRIKEEVKEQPSILVGGQLKEYQIKGLQWMVSLYNNKLNGILADEMGLGKTIQSISLITYLIEKKHEDKFLVIVPLSTITNWTVEFEKWAPSVKVIVYKGSPQQRKELQFEIRTGNFQVMLTTYEYIIRERPILARFSYSHMIIDEGHRMKNAQSKLSITLKQYYRTKNRLILTGTPLQNNLPELWALLNFVLPKIFNSVKSFDEWFNTPFANTGTQEKIELTEEESLLVIRRLHKVLRPFLLRRLKKDVEKDLPDKVEKVLKCNLSGLQHILYQQMLKHNALFVGSQTTGTNNKSGIKGLNNKIMQLRKICNHPFVFEEVEDILNSSRITNELIWRTSGKFELLDRILPKFKASGHKVLIFFQMTSVMNIFEDFLRLRDMNYLRLDGSTKAEDRQDMLKSFNKPESDIFCFLLSTRAGGLGLNLQSADTVIIFDTDWNPHQDLQAQDRAHRIGQKNEVRILRLITNDSVEEVILERAHQKLDIDGKVIQAGKFDNKSTAEEQEEFLKKLLDAEQGENFNEENDSLDDDELNDILARSEDEKKMFTEMDTQRIIQEKQQSRQGGYSTRLMTKEELPEVFTEDISHHFEKDTKELSRMREKKRVKYDDGLTEEQWLMAMDDDNDTVEDAIRRKEEKRARRKRKRLEGESAEPEDDEDDEDESDSEIRKKARSAEPDEFTGEGEDPLVARCNKVLDDIVELRAEDGHGVAEIFLKLPSKRLYPDYYRLIKRPTSINQIRKHLSQERFDTFASFIDELRLMCSNAKTYNEEGSWVYNDAQTIEAYIDVVANEE
>XP_025343509_Candida_haemuloni
MSDTLFDKKGSTTSNGVFHDENNSAYPVASSFKSIKTPTTTQELNDVLSRYQQLLQFSRDALDKHEAYQKIAEQHQHTFGDDSEQKAFIDPYDQELRALEICLQKVSINHEEFLDQEDVLIKDLLHSFEGLVAENSLDTDLFSKQIASLQILSKNLDLPEALQSSLTTEAEKIPSDGFNLGNISRDVFEKYFCSNGCRRLRGDFGSMLEELGLTEPTSDPQSSPVGSYYKDQLVGHKIANRAYDLEQLPANLGSFSHAGENHSLDRLKVRALIELKALSVIAIQKRLKNAIFRKLSLTAHYDFPALKNNALVLQGRRGFYIREKIEQPNPELLASQLENKFKLEADAKKHKLQVDKINRILENTRLSNEAKLNRIGKKATLARFIHNFHNTTEKEESKKMEKTAKQRLQALKANDEEAYIKLLDQTKDHRITHLLKQTNSFLDSLAKAVKVQQAEQDEVEEETEDTVDELREKIDYYQVAHRIKEEVKTQPSILVGGELKEYQIKGLQWMVSLYNNKLNGILADEMGLGKTIQSISLITYLIEKKGEDKFLVIVPLSTITNWTVEFEKWAPSVKVIVFKGSPQQRKELSFDIRMGNFQVMLTTYEYIIKERPMLSRFNYSHMIIDEGHRMKNANSKLSVTLKQYYRTKNRLILTGTPLQNNLPELWALLNFVLPKIFNSVKSFDEWFNTPFANTGSQEKIELTEEESLLVIRRLHKVLRPFLLRRLKKDVEKDLPDKVEKVLKCNLSGLQHILYQQMLKHNALFVGSQTTGTNNKSGIKGLNNKIMQLRKICNHPFVFEEVEDVLNSTRLTNELLWRTSGKFELLDRVLPKFKATGHKVLIFFQMTSVMNIFEDFLRLKEMRYLRLDGATKAEDRQDMLKAFNQPESDYFCFLLSTRAGGLGLNLQSADTVIIFDTDWNPHQDLQAQDRAHRIGQKNEVRILRLISNDSIEEVILERAHQKLDIDGKVIQAGKFDNKSTAEEQEEFLKRLLDAEQGDKENEENDSLDDDELNDILARSEEEKILFTQMDTDRMVKEKVDSRQGGYSNRLIAKDELPEVFKEDISHHFERETKELSRMREKKKVKYDDGLTEEQWLMAMDDDNDTVEDAIRRKEEKRARRKRKATGEGMGDVDGDVSDDSEDDSDREESRKRARRDSTSPLDKEQVSNGDDGLRTKCTEVLDHIQSMESKRDGHRLAEIFLKLPSKKIYADYYKVIKRPTAISQIRKHISQDRYDSFDAFLDELKLMCVNAKTYNEEGSWVYEDADELNDYVNSL
>XP_024712532_Candida_pseudohaemulonis
MSSVQFEKREDHFTSNGNAHDESDVINGSRSEGGYEFNIEAPSSTQELNDLVSRYQQLLQFSRDAFEKHQAYQKIADQLQLFADESDVESFVDPYEKEMRKIETCLLKISAHYESFVEEEGTLEDDILRSLEETSPTEKIDSNLLSKQLASLQLLLRNLDLPTPLQVSLDDTADDTSDDTLILKPLIQGKIQAVFERQQESDASFLSTLRSLGLAQFPTTSSSAPIGDYYKDQVIGHKISTRLHDLENLPGNLGTIDIQSGTNSETLNKLKIRALIELKALLVMAIQKRLKNAIFRKISLTAHYDSPDLKNNSLILQGRRGFYIREKMSQPNPELLALQLENKFKLEADAKKHKLQVDKINRILENTRIANEVKLNRVNKKATLTRFINNFHNNTEKDESKKMEKTAKQRLQALKANDEEAYIKLLDQTKDHRITHLLKQTNSFLDSLAKAVKVQQAELDEIVQEEEDTVDELREKIDYYQVAHRIKEEVKAQPSILVGGELKEYQLKGLQWMVSLYNNKLNGILADEMGLGKTIQSISLITYLIEKKNEDKFLVIVPLSTITNWTVEFEKWAPSVKVIVFKGSPQQRKELLFDIRMGNFQVMLTTYEYIIKERPMLSRFSYSHMIIDEGHRMKNAQSKLSVTLKQYYRTKNRLILTGTPLQNNLPELWALLNFVLPKIFNSVKSFDEWFNTPFANTGSQEKIELTEEESLLVIRRLHKVLRPFLLRRLKKDVEKDLPDKVEKVLKCNLSGLQHILYQQMLKHNALFVGSQTTGTNNKSGIKGLNNKIMQLRKICNHPFVFEEVEDVLNTTRLTNDLLWRTSGKFELLDRVLPKFKASGHKVLIFFQMTSVMNIFEDFLRLKDMRYLRLDGATKAEDRQDMLKAFNKPESDYFCFLLSTRAGGLGLNLQSADTVIIFDTDWNPHQDLQAQDRAHRIGQKNEVRILRLISNDSIEEVILERAHQKLEIDGKVIQAGKFDNKSTAEEQEEFLKRLLDAEQGDKENEENDSLDDDELNDILARSEDEKILFTQMDTDRMVREKVEARQGGYSSRLIPKDELPPVFTEDISHHFERDTKELSRMREKKKVKYDDGLTEEQWLMAMDDDNDTVEDAIRRKEEKRARRKRKAANGELEEPGDSDDGDEESDGEVQRKRARRETTSPVDPDAAQNGDDGLSARCLSVLDHIQGMQSNRDGHNLAEIFLRLPSKKLYADYYKVIKRPTAISQIRKHISQERYDCFEAFTDELKLMCSNAKTYNEEGSWVYQDAEEIEEYVNSL
>XP_025337449_Candida_duobushaemulonis
MSSVQFEKREDHFTSNGNAHDESDVINGSRSEAGYDFNIEAPSSTQELNDLVSRYQQLLQFSRDAFEKHQAYQKIADQSQSFADESDVESFVDPYEKELRKIETCLSKISARYESFVEEEGALENDILRSLEETSSMENIDSNLLSKQLASLQLLSRNLDLPTPLQVSLDDTADNTSDETSVSKTLIRENIQAVFERQQEPDANFLSTLRSLGLAQFPTSSSIIGHKISTRLHDLENLPGNLGTLDVQSGTESETSNKLKVRALIELKALSVMAIQKRLKNAIFRKISLTAHYDSPDLKNNSLVLQGRRGFYIREKMNQPNPELLASQLENKFKLEADAKKHKLQVDKINRILENTRIANEIKLNRVNKKATLTRFINNFHNNTEKDESKKMEKTAKQRLQALKANDEEAYIKLLDQTKDHRITHLLKQTNSFLDSLAKAVKVQQAESDEIVQEEEDTVDELREKIDYYQVAHRIKEEVKAQPSILVGGELKEYQLKGLQWMVSLYNNKLNGILADEMGLGKTIQSISLITYLIEKKNEDKFLVIVPLSTITNWTVEFEKWAPSVKVIVFKGSPQQRKELSFDIRMGNFQVMLTTYEYIIKERPMLSRFSYSHMIIDEGHRMKNAQSKLSVTLKQYYRTKNRLILTGTPLQNNLPELWALLNFVLPKIFNSVKSFDEWFNTPFANTGSQEKIELTEEESLLVIRRLHKVLRPFLLRRLKKDVEKDLPDKVEKVLKCNLSGLQYILYQQMLKHNALFVGSQTTGTNNKSGIKGLNNKIMQLRKICNHPFVFEEVEDVLNTSRLTNDLLWRTSGKFELLDRVLPKFKASGHKVLIFFQMTSVMNIFEDFLRLKDMRYLRLDGATKAEDRQDMLKAFNKPESDYFCFLLSTRAGGLGLNLQSADTVIIFDTDWNPHQDLQAQDRAHRIGQKNEVRILRLISNDSIEEVILERAHQKLEIDGKVIQAGKFDNKSTAEEQEEFLKRLLDAEQGDKENEENDSLDDDELNDILARSEDEKILFTKMDTDRMVREKVEARQGGYSSRLIPKDELPPVFTEDISHHFERDTKELSRMREKKKVKYDDGLTEEQWLMAMDDDNDTVEDAIRRKEEKRARRKRKAANGESEEPGDSDDGDEESDGEVQRKRARRETTSPVDPEAVQNGDDGLSARCLSVLDHIQEMQSNRDGHNLAEIFLRLPSKKLYADYYKVIKRPTAISQIRKHISQERYDCFEAFIDELKLMCSNAKTYNEEGSWVFQDAEEIEEYVNSL
>XP_028891507_Candida_auris
MSATLFEDQGFKASNGGFQEDTLLKNDDYTEKSMEESINIPRSTQELNDLLSRYQQLLQFSHDAREKHQAYAKLAESSQQHDIDDFDADNFADPYEKDILAIEKCLQQISAECERISDEEDKLHKELMSSLKGVSNDDQIDFDLLSKQLASLHVLSKNLDLPQALQTVLDVQDVESENRAFDTEMLAQEIIEHFFKVSSSDELKTFPDRMKSLGLIPTPSDSSSASIGAFSQENSIGHKVASRIHDLENLPVNLGTLEAHTCQSTEEIHDDLKIRALIELKALSLMAIQKKFKNAIFRKMSLTAHFDSPVLKNNTLVLQGRRGFYIREKIEQPNPELLASQLETKFKLEADAKRHKLQVDKINRILDNTKVANELKINRINKKLVLARFINNLHNTTEKEESKKMEKTAKQRLQALKANDEEAYIKLLDQTKDHRITHLLKQTNSFLDSLAKAVKVQQAEQDEADVVAEDTVDELREKIDYYQVAHRIKEDVRVQPSILVGGTLKEYQIKGLQWMVSLYNNKLNGILADEMGLGKTIQSISLITYLIEKKGEDKFLVIVPLSTITNWALEFEKWAPSVKVIVFKGSPQQRKELSFDIRMGNFQVILTTYEYIIKERPMLSRFHYSHMIIDEGHRMKNAQSKLSLTLKQYYRTKNRLILTGTPLQNNLPELWALLNFVLPKIFNSVKSFDEWFNTPFANTGSQEKIELTEEESLLVIRRLHKVLRPFLLRRLKKDVEKDLPDKVEKVLKCNLSGLQHILYQQMVKHNALFVGSQTTGTNNKSGIKGLNNQVMQLRKICNHPFVFEEVEDVLNSSRLTNDLLWRTSGKFELLDRVLPKFKASGHKVLIFFQMTSVMNIFEDFLRLKDMRYLRLDGATKAEDRQDMLKAFNKPDSDYFCFLLSTRAGGLGLNLQSADTVIIFDTDWNPHQDLQAQDRAHRIGQKNEVRILRLISNDSIEEFILERAHQKLDIDGKVIQAGKFDNKSTAEEQEEFLRRLLDAEQGDKENEENDSLNDDELNDVLARSEDEKILFTKMDAERIAREKMEARSGGFTNRLITKEELPEVFKEDISHHFDKDTKELSRMREKKKVKYDDGLTEEQWLMAMDDDNDTVEDAIRRKEEKRARRKRKASRVGSEDAEDINDFEDESEGERKRSRQDGLPSEAQNGDDGLSSKCLSVLDHIQNMESERDGHAVAEIFMKLPSKKLYADYYKVIKKPTAISQIRKRVSQDRYDTFEAFLDELKLMCSNAKVYNEEGSWVYQDAEEIESFIEGL
>NP_012140_Saccharomyces_cerevisiae
MLQEQSELMSTVMNNTPTTVAALAAVAAASETNGKLGSEEQPEITIPKPRSSAQLEQLLYRYRAIQNHPKENKLEIKAIEDTFRNISRDQDIYETKLDTLRKSIDKGFQYDEDLLNKHLVALQLLEKDTDVPDYFLDLPDTKNDNTTAIEVDYSEKKPIKISADFNAKAKSLGLESKFSNATKTALGDPDTEIRISARISNRINELERLPANLGTYSLDDCLEFITKDDLSSRMDTFKIKALVELKSLKLLTKQKSIRQKLINNVASQAHHNIPYLRDSPFTAAAQRSVQIRSKVIVPQTVRLAEELERQQLLEKRKKERNLHLQKINSIIDFIKERQSEQWSRQERCFQFGRLGASLHNQMEKDEQKRIERTAKQRLAALKSNDEEAYLKLLDQTKDTRITQLLRQTNSFLDSLSEAVRAQQNEAKILHGEEVQPITDEEREKTDYYEVAHRIKEKIDKQPSILVGGTLKEYQLRGLEWMVSLYNNHLNGILADEMGLGKTIQSISLITYLYEVKKDIGPFLVIVPLSTITNWTLEFEKWAPSLNTIIYKGTPNQRHSLQHQIRVGNFDVLLTTYEYIIKDKSLLSKHDWAHMIIDEGHRMKNAQSKLSFTISHYYRTRNRLILTGTPLQNNLPELWALLNFVLPKIFNSAKTFEDWFNTPFANTGTQEKLELTEEETLLIIRRLHKVLRPFLLRRLKKEVEKDLPDKVEKVIKCKLSGLQQQLYQQMLKHNALFVGAGTEGATKGGIKGLNNKIMQLRKICNHPFVFDEVEGVVNPSRGNSDLLFRVAGKFELLDRVLPKFKASGHRVLMFFQMTQVMDIMEDFLRMKDLKYMRLDGSTKTEERTEMLNAFNAPDSDYFCFLLSTRAGGLGLNLQTADTVIIFDTDWNPHQDLQAQDRAHRIGQKNEVRILRLITTDSVEEVILERAMQKLDIDGKVIQAGKFDNKSTAEEQEAFLRRLIESETNRDDDDKAELDDDELNDTLARSADEKILFDKIDKERMNQERADAKAQGLRVPPPRLIQLDELPKVFREDIEEHFKKEDSEPLGRIRQKKRVYYDDGLTEEQFLEAVEDDNMSLEDAIKKRREARERRRLRQNGTKENEIETLENTPEASETSLIENNSFTAAVDEETNADKETTASRSKRRSSRKKRTISIVTAEDKENTQEESTSQENGGAKVEEEVKSSSVEIINGSESKKKKPKLTVKIKLNKTTVLENNDGKRAEEKPESKSPAKKTAAKKTKTKSKSLGIFPTVEKLVEEMREQLDEVDSHPRTSIFEKLPSKRDYPDYFKVIEKPMAIDIILKNCKNGTYKTLEEVRQALQTMFENARFYNEEGSWVYVDADKLNEFTDEWFKEHSS
>XP_018221496_Saccharomyces_eubayanus
MLQEQSASMSAVMNNTPTTVAALAAVAAASETNGKLESEELPKIIIPKPKSSSQLEQLLYRYRAIQNHPKENRLEMAAIEDTLRVISRDQDIYETKLDTLRKSIDEGFNYKEGLLQKHLVALQLLEKDTDIPDYLLDLSDIDSDETAVEEADFSGKKPIKISMDFNAKAKSLGLESKFSNTAKTVLGDPETEITISARISNRISELERLPANLGTYSLDDCLEFITKDDLSSRMDTFKIKALLELKSLKLLTKQKSIRQKLINNVASQAHHNIPYLRDSPFTAAAQRSVQIRSKVIVPQTVRLAEELERQQLLEKRKKERNLHSQKINNIIDFIKERQSEQWSRQERCFQFGRLGASLHNQMEKDEQKRMERTAKQRLAALKSNDEEAYLKLLDQTKDTRITQLLRQTNSFLDSLSQAVRVQQNEARILSGEEVQPITDEEREKTDYYEVAHRIKEKVDKQPTILVGGSLKEYQIRGLEWMVSLYNNHLNGILADEMGLGKTIQSISLITYLYEAKKDTGPFLVIVPLSTITNWTLEFEKWAPSLNTIIYKGTPNQRHTLQHQIRIGNFDVLLTTYEYIIKDKSLLAKHDWAHMIIDEGHRMKNANSKLSHTISHYYRTRNRLILTGTPLQNNLPELWALLNFVLPKVFNSAKTFEDWFNTPFANTGTQEKLELTEEETLLIIRRLHKVLRPFLLRRLKKEVEKDLPDKVEKVIKCKLSGLQQQLYEQMLKHNALFVGAGTEGATKCGIKGLNNKIMQLRKICNHPFVFDEVEGVVNPSRGNGDLLYRVAGKFELLDRVLPKFKASGHRVLMFFQMTQVMDIMEDFLRMKDLKYMRLDGSTKTEERTEMLNAFNAPNSDYFCFLLSTRAGGLGLNLQTADTVIIFDTDWNPHQDLQAQDRAHRIGQKNEVRILRLITTDSVEEVILERAMQKLDIDGKVIQAGKFDNKSTAEEQEAFLRRLIESETNRDDDDKAELDDDELNVTLARSADEKILFDKIDKERMNQERVNAKAHGLRVPPPRLIQLDELPKVFRENIEEHFKKEDSEPLGRIRQKKRVYYDDGLTEEQFLEAVEDDNMSLEDAIKKRREAREKRKLRQNNTKENEIETLENTPEAPESQLTDINSSITAVDVDTAIDKEPVVSTSKRRTTRRKRTIAVISGEGKENLEEDYRPQENESPKAEEELKNNSVEIIGGSESRRKKPKLTVKIKLKKTPAMDNNDTSQPEEKPEGKSEEKSPVKKAPAKKMKAKPKPLGLFPLVEKLVEMMREQLDEVDSHPRISIFEKLPSRRDYPDYFKVIEKPLAIDIILKNCKNGTYKTLDDVKQALKTMFDNARFYNEEGSWVYIDADKLNEFTDEWFKENSP
>XP_033766929_Saccharomyces_paradoxus
MLQERSELMSTVMNNTPTTVAALAAVAAASETNGKLESEELPEITIPKPRSSAQLEQLLYRYRAIQNNPKENKLEIKAIEDTFRTISRDQDIYETKLDTLRKSIDEGFDYDEELLNKHLVALQLLEKDTDVPDYFLDLPNIDNDKTTVKEVDSFGKKPVKISTDFNAKAKSLGLELKFFNATKTALGDPETEIRISARISNRINELERLPANLGTYSLDDCLEFITKDDLSSRMDTFKIKALLELKSLKLLTKQKSIRQKLINNVASQAHHNVPYLRDSPFTAAAQRSVQIRSKVIVPQTVRLAEELERQQLLEKRKKERNLHLQKINNIIDFIKERQSEQWSRQERCFQFGRLGASLHNQMEKDEQKRIERTAKQRLAALKSNDEEAYLKLLDQTKDTRITQLLRQTNSFLDSLSEAVRAQQNEAKILHGEEVQPITDEEREKTDYYEVAHRIKEKIDKQPSILVGGTLKEYQLRGLEWMVSLYNNHLNGILADEMGLGKTIQSISLITYLYEVKKDMGPFLVIVPLSTITNWTLEFEKWAPSLNTIIYKGTPNQRHSLQHQIRIGNFDVLLTTYEYIIKDKSLLSKHDWAHMIIDEGHRMKNAQSKLSFTISHYYRTRNRLILTGTPLQNNLPELWALLNFVLPKIFNSAKTFEDWFNTPFANTGTQEKLELTEEETLLIIRRLHKVLRPFLLRRLKKEVEKDLPDKVEKVIKCKLSGLQQQLYQQMLKHNALFVGAGTEGATKGGIKGLNNKIMQLRKICNHPFVFDEVEGVVNPSRGNSDLLYRVAGKFELLDRVLPKFKASGHRVLMFFQMTQVMDIMEDFLRMKDLKYMRLDGSTKTEERTEMLNAFNAPNSDYFCFLLSTRAGGLGLNLQTADTVIIFDTDWNPHQDLQAQDRAHRIGQKNEVRILRLITTDSVEEVILERAMQKLDIDGKVIQAGKFDNKSTAEEQEAFLRRLIESETNRDDDDKAELDDDELNDTLARSADEKLLFDEIDKERMNQERADAKAQGLRVPPPRLIQLDELPKVFREDIEEHFKKEDSEPLGRIRQKKRVYYDDGLTEEQFLEAVEDDNMSLEDAIKKRREAREKRRLRQNGTKENEIETLENTPEASETSLAENNSFTAAVDEEVGADKETAVSRSKRRSKRKRTITVVTAEDKDIVQEEGTFQENGGAKVEEELKSSSVEIINGPESKKKKPKLTVKIKLNKTTVLDNNDSNEAEEKPESKSPVKKTSAKKTKTKSLGIFPTVEKLVEEMREQLDEVDSHPRTSIFEKLPSRRDYPDYFKVIEKPMAIDIILKNSKNGTYKTLDDVRQALQTMFENARFYNEEGSWVYVDADKLNEFTDEWFKEHSS
>XP_003675109_Naumovozyma_castellii
MLEATTVTASPVSQVNFKLDSNSNNTETEKSIPNFSIPKPESKNHLEQLIYRYRAIQEQPKANKFEIGLLEKTFSDISHEQDEYIEKLNDIRSDANIKQSKYDKAVLQRQLLALQFLERDMDIPDGILLDDDKMQDAKDAQDTSDVLKPIKLTFDFNENARSLGLLDKFSNITKTDLGKQETENLISKQIAQRIKELERLPANLGSYSLDDCLEFLTKSDLPSNIDNLKIRALIELKSLKMLTKQKSLRQKLINNVTGQAHHSIPYLRDSPFTIAAQRSVQIRPKVIVPQTVRLAEELERQQLLEKRKKERNLHLKKIYSIIDFVQENQNSTFNHRDRCAQFGKICQSVHSQIEKDEQRRIERTAKQRLQALKSNDEEAYLKLLDQTKDTRITQLLRQTNSFLDSLAQAVRVQQNEAKLLRGEEIPPITDEEREKTDYYEVAHQIKEKIDKQPSMLVGGTLKEYQIRGLEWMVSLYNNHLNGILADEMGLGKTIQSISLITYLFEEKKDPGPYLVIVPLSTITNWTLEFEKWAPSLNTVIYKGTPNQRRNLQHQVRIGNFDVLLTTYEYIIKDRALLAKHEWTHMIIDEGHRMKNAQSKLSYTITHYYKTRHRLILTGTPLQNNLPELWALLNFVLPKIFNSAKTFEDWFNTPFANTGTGEKLELTEEETLLVIRRLHKVLRPFLLRRLKKEVEKDLPDKVEKVVKCKLSGLQQQLYEQMLKHNALFLGEGTEGATKSGIKGLNNKIMQLRKICNHPFVFDEVEGVINPTRANSNLLYRVSGKFELLNRVLPKFKAAGHRVLMFFQMTQVMDIMEDFLRMKDLKYMRLDGSTKADDRTGMLNDFNAPDSDYFCFLLSTRAGGLGLNLQTADTVIIFDTDWNPHQDLQAQDRAHRIGQKNEVRILRLITTDSVEEVILERAMQKLDIDGKVIQAGKFDNKSTAEEQEAFLRRLIENESTKDNDDDAELDDDELNEMLARNEDEKILFDKIDKERTKEERREAKAEGLSAPLPRLIQVDELPKIFTEDISDHLKEEPVAEGRIRKMKRVYYDDGLTEEQFLEAVENEDETLEGAIQKRREARERRQRSKQEKDLGIRTLENTPEVDAAIPDDKVENEDLPDGPEEPAIPQEPKRKTRKRKAKEAVEHVEHDASLENHDETSISEATENKRPKLKIKLTMKRGKKEESVSSNDADQLNGNGKGTINEDVEPEKTSNKVNNTKAKGKKAKKSLASECTPVVEKLLAIMREQLDDTDGHPLTGIFEQLPSKKLYPDYYVIIQNPMALETILRKCKRGEYKNLSEVKEDMQTMFNNARFYNEEGSWVYNDADKLNEFVNQWFKDHQEE
>XP_003668661_Naumovozyma_dairenensis
MLEASQVATEPVLLPSHKEIQNVNNIHIPKPQTKDQLEQLIYRYRAIQQHPVENKLEINLLEEVFIDISNDQDEYNKIVEQLRSDLLSTTDEPKENYDTDLLKKQILALQLLERDLDIPDGLLSSDETTNTNKTSAQFGNGSVSPIKLTLDFYKNAEAFGLADKLSKKPTAQLGHVDTETAITKDIAKRIKELENLPANIGSYSLDDSLEFLTTDALPSNVDILKIKALIELKSLKALTKQKSLRQKLITNVTTSAHQTIPSLRDSPYTMAATRSVYVRPKVIVPQTVRLAEELERQQLLEKRKKQRNLHLKKIYNIIDFVKETQENKNPRRDRCSVFGKFCTTAHNQIEKDEQRRIERTAKQRLAALKSNDEEAYLKLLDQTKDTRITQLLKQTNSFLDSLAQAVQVQQNEAKLLNGEEIKPLTDEDREKIDYYEVAHRIKEKISKQPSILVGGTLKEYQLRGLEWMVSLYNNHLNGILADEMGLGKTIQSISLITYLFESKKEPGPFLVIVPLSTITNWTLEFEKWAPSLNTIIYKGTPNQRRSLQHEIRNGNFDVLLTTYEYIIKDKALLSKHDWAHMIIDEGHRMKNAQSKLSYTISHYYRTRNRLILTGTPLQNNLPELWALLNFVLPKIFNSAKTFEDWFNTPFANTGTQEKLELTEEETLLVIRRLHKVLRPFLLRRLKKEVEKDLPDKVEKVIKCKLSGLQQQLYEQMLKHNALFVGAGTEGATKTGIKGLNNKIMQLRKICNHPFVFDEVEGVVNPSRGNSDVLYRVAGKFELLDRVLPKFKASGHRVLMFFQMTQVMDIMEDFLRMKDLKYMRLDGSTKADDRTGMLKEFNAPNSEYFCFLLSTRAGGLGLNLQTADTVIIFDTDWNPHQDLQAQDRAHRIGQKNEVRILRLITTDSVEEVILERAMQKLDIDGKVIQAGKFDNKSTAEEQEEFLRKLLENEMRDDEDNDAELDDDELNEILARSPEEKIMFDKMDKERITNEKKIAKANGLKTVPPRLIQVSELPAIFRENIEEHFKDEPVAIGRIREKKRVYYDDGLTEEQFLEAVEDENNTLEDAIQKRREARDRRRQKKEAQKVGIETLENSPDTTVETEPTAAEVTLPDGVGENIANEENIPIKEPTPVQTPRRRTRKRKASQEPEPEPEPQPQPTVNEVTEENHVTAPPVIDGKVDQEPEIAEPVKKRPKLKIKLTLKKKSPDVPLPTDDVKEPEETKQDVEDAKPKPKGRGRGRGKAKKTAPSDFTSTVEKLFEEMRSITDNADGHAVTEVFEKLPSRKLYPDYYTLIQKPIALDKIIKDCKKGSYNSIEEVKEDLQTMYQNARFYNEEGSWVYNDADTLDKFTSEWFQKHSEQEK
>XP_003959368_Kazachstania_africana
MLETTVDGKTIPDNISTKEVETVPVINIPLPQSNEQLNQLIYRYRAITSNPKDNIVEISAIENVLAKISNEHALYLKNLNALRESITKVEYDNAQFNRQLLALQLLEKDLDIPDHLLMVEALEDVEEKKVNGAVPSTDANQLKQIKLSLDFTENAKNFGLLDSFSNKQSKLGTQKFEDLISQQIAKRINELEKLPANLGTYSLDDSLEFTTKDDLPSNIHKLKMKALVELKSLKLLTKQKSIRQKLISNVANQSHHSISSLRDSPFTVSAQRSVQVRSKVIVPQTARIAEELERQTLLEKRKKERNLHLQKIHSITDFVVERSQVTMSKRDRLIQTGKICLSAHGQIEKDEQRRIERTAKQRLAALKSNDEEAYLKLLDQTKDTRITQLLRQTNSFLDSLSQAVRVQQNEAKLMKGEEISPITDEERENIDYYEVAHKIKEKIPKQPSILVGGTLKEYQLFGLEWMVSLYNNHLNGILADEMGLGKTIQSISLITYLFETKQDRGPYLVIVPLSTITNWTLEFEKWAPSLNTIVYKGTPNQRRILQHQIKIGNFDVLLTTYEYIIKDRSLLAKHEWAHMIIDEGHRMKNAQSKLSYTIQHYYKTRNRLILTGTPLQNNLPELWALLNFVLPKVFNSSKTFEDWFNTPFANTGSQEKLELTEEETLLIIRRLHKVLRPFLLRRLKKEVEKDLPDKVEKVIKCKLSGLQQQLYQQMLNHNALFFGAGAEGTTKTGIKGLNNKIMQLRKICNHPFVFDEVEGVINPSRGNTDLLYRVAGKFELLDRVLTKFKATGHRVLMFFQMTQVMDIMEDFLRMRNLKYMRLDGSTKTEDRTGMLKDFNAPNSEYFCFLLSTRAGGLGLNLQTADTVIIFDTDWNPHQDLQAQDRAHRIGQKNEVRILRLITTDSVEEVILERAMQKLDIDGKVIQAGKFNNKSTAEEQEEFLRRLIESESSKVDDDDQAELDDEELNEILARSEEEKILFDKMDQERKEEEERLAKANGLKEPLPRLIQTDELPAVFTENIEDHLQTEPVAVGRIRQTKRVYYDDGLTEEQFLEAVEDESVTLEEAIKRKRESREKRRRKKEDIDELDEENHEIRTLENTPDEVLDTYNVVDEKSVEDESPKKVNGRSRTRPTRKRTSMDLVDTTEDIEDHGVKAEGSATIDAEPEKKRPKFKITLKLKGQQETEDNVVDGGETPIPDGDKKPKNRSKSKPKRVISGDIKPLVEKLLNDMRQQLDETDAHPLTSIFEKLPSKKLYPDYYTLIENPTALETILRNCRKGLYKTMDEVKGELNIMYKNAKFYNEEGSWVYNDADKLNKYTDEWFQKNVK
>XP_022464686_Kazachstania_naganishii
MLEGSTAATSIVPITDTNIGVGPVAKAPDMGAKLPLVDIPLPESQSQMDQLVYRYKVICEKPRENELEIGAIERTFARISKEQDLFLERQSQLKATAKKEAVYDDEVFAKQLLALQMLEKNLDIPDELLNADDSVPKEVESVSAQETPTALPSITTSLDFNEQADKFGLLPKFTNLERSVMGDPKTEEAVSRLIANRMYELERLPGNLGTYSLDDCLDFMTKGDLPSNVDKLKIKALLELKGLKLLTKQKSVRQKIITNATLRAHHTISCLSESPYILAAQRSVQVRSKVIVPQTARIAEELERQQLLEKRKKERNLHMQKINRITEFVQDRLDNRYTHNDRCGQFGKIIASAHVQIEKDEQKRIERTAKQRLAALKSNDEEAYLKLLDQTKDTRITQLLRQTNSFLDSLSQAVRVQQNEAKLLKGEEITPITDEERENIDYYEVAHRVKEKVTKQPSMLVGGTLKEYQIRGLEWMVSLYNNNLNGILADEMGLGKTIQSISLITYLYEMKQDRGPYLVIVPLSTIANWTLEFEKWGPGLNTIIYKGTPNQRRTLQHQVKTGNFDVLLTTYEYIIKDRSLLCKHEWAHMIIDEGHRMKNAQSKLSFTIQHYYKTRNRLILTGTPLQNNLPELWALLNFVLPKIFNSAKTFEDWFNTPFANTGTQEKLELTEEETLLVIRRLHKVLRPFLLRRLKKEVEKDLPDKVEKVIKCHLSGLQQQLYGQMLKHNALFVGEGTEGATKSGIKGLNNKIMQLRKICNHPFVFDEVEGVINPSRENSDLLYRVAGKFELLDRVLPKFKATGHRVLIFFQMTQVMDIMEDFLRLKNLKYMRLDGSTKAEDRTGMLKEFNAPDSDYFCFLLSTRAGGLGLNLQTADTVIIFDTDWNPHQDLQAQDRAHRIGQKNEVRILRLITTDSVEEVILERAMQKLDIDGKVIQAGKFNNKSTAEEQEAFLRNLLENETAKDDDDKAELEDEELNEVLARSEEEKILFDKMDRERVEQEKKEAKAAGLKKAKPRLIETDELPEVFTEDITEHLNIEPAAVGRMRKTKRVYYDDGLTEEQFLEAVEDDNSTLEEAIEKRRVTRERRTRLREEKERTEELDGDNVVGVDGYQENREVKTLENTPEAAVETPQANGGQDDQADEQPSPPSRRSRTTRIRMKGGPIKENIISKSDSIPQPKRTASVEILDDIASEPDKKKPRLRVKLTLKDSPAPVQAPAPAPAPTATRVKVTTGTSNGKANGGPTRPSSKAEFMALVENLFDTLRKVEDSTDQHLCSEAFEKLPPKKLYPDYYTVIEKPLSLESIMRNCKRGATRTLPDVKAALETMFDNARFYNEEGSWVYTDAEALNRASDEWFKSHM
>XP_446743_Candida_glabrata
MSETLSMPMAVDSVVPKEEDLVPSEELKLRIPKPRSSEELEQLIFRYRAIITRPDSNKVEIDAIEDVFAQITQEQDEFNARLKELQDLRDSLSKYDSEKLRKQVLALQLLERDLQLPEDLLKDEETVSANHPTDTNLIKQIKLAYNLDENAELLGMKDSFTLVTLKNQLGNRETEEIISTRIAKRIFELERLPGNLATYSLNDCLDFISKNDAPSKIDEHKLKAIIELKSLKLLTKQKSIRQKLINTVASQAHHSIPFLRDSPFTMAAQRSVQVRSKVIVPQTARIAEELERQHLLDKRKKERNLHLQKVNTTLSLIRERQENEWSRSDRCAQFGRICMSLHGQIERDEQKRIERTAKQRLQALKSNDEEAYLRLLDQTKDTRITQLLRQTNSFLDSLAQAVRVQQNETKILKGEEITPINDEDREKIDYYEVAHRIKEKIEKQPSILVGGTLKEYQLRGLEWMVSLYNNHLNGILADEMGLGKTIQSISLITYLYEVKQEPGPYLVIVPLSTITNWTLEFEKWAPSLTTIIYKGTPNQRHALQHKIRSGNFDVLLTTYEYIIKDKALLSKHEWSHMIIDEGHRMKNANSKLSFTITKYYRTRNRLILTGTPLQNNLPELWALLNFVLPKIFNSAKTFEDWFNTPFANTGTQEKLELTEEETLLVIRRLHKVLRPFLLRRLKKEVEKDLPDKVEKVVKCKLSGLQQQLYQQMLKHNALFVGAGTEGATKGGIKGLNNKIMQLRKICNHPFVFDEVEAVVNPSRGNSDLLYRVAGKFELLDRILPKFKATGHRVLIFFQMTQVMDIMEDFLRMRDLKYMRLDGSTKAEDRNDMLKEFNVENSEYFCFLLSTRAGGLGLNLQSADTVIIFDTDWNPHQDLQAQDRAHRIGQKNEVRILRLITTDSVEEVILERAMQKLDIDGKVIQAGKFDNKSTAEEQEEFLRRLLENESNRDDDDKAELDDDELNDILARSDDEKILFDKMDKERIEMEKKHAKELGLNAPQTRLIETDELPSVFTEDIEKHLKPEPVALGRMRNTKRVFYDDGLTEEQFLEAVEDENSTLEDVIKRKREARERRTRNRAKKLDSENIEEEPVEGTPKMEENGAVTETVENGGDTELNDSQPDQTQAKGRRGRRRRGALDDVKVSEQLPEEPVHDGTTSEPLKASPRKGRKRTIKIVESEKPKNLVEIIEGPDKKKPKLKIKLKLKQNDDQSIPEENDTETNKTDKASSKKVSAKIKVKTPKQPINETKKLVDTLVDDMRSQLDESDEHPLTSIFETLPSKREYPDYYKLIKKPLSIDVIQKNARKGVYKSLDDVKEDIQTMFDNARFYNEEGSWVYNDAEKLNEFTNTWFSKH
>XP_004181716_Tetrapisispora_blattae
MLNETLDTVATTSLANDVTPKQVEPPIVEEKIPIIEIPKPTSTEQLEQLLYRYRAILNFPKENQVEIKAIEAVFHKISRDQDEYNEKLLSLRNEKKNDMKYEGTLLENQLLALQLLEKDMDVPAALLNSLDLEDEIIEEKPNHIVKSIKVSLDFDENIKSFGLDGKFTNAPPTILSTPEIEDGISKRIAQRINDLERLPANLGTYSLEDSLEFLTKDDIPSRIDYLKLKALIELKSIKILTKQKQLRQKLITNITSQAHHLVPYQRDSPYTMAAQRSVQVRPKVIVPQTVRLAEELERQQLFQKRKRERNLHLKKVTAIIENVQERQNEFWSRRDRCSQFGKIMHSVHSQIEKDEQKRVERTAKQRLAALKSNDEEAYLKLLDQTKDTRITQLLKQTNTFLDSLAQAVRVQQNEAKLLKGEEITPITDEEREKIDYYEVAHQVKEKIEKQPSILVGGTLKEYQLRGLEWMVSLYNNSLNGILADEMGLGKTIQSISLITHLFEVKKDPGPFLVIVPLSTITNWTLEFEKWAPSLRTIIYKGTPNQRRSLQPHIRTGDFDVLLTTYEYIIKDRALLAKHDWAHMIIDEGHRMKNAQSKLSYTITHYYRTRNRLILTGTPLQNNLPELWALLNFVLPKIFNSAKTFDEWFNTPFANTGGQEKLELTEEETLLIIRRLHKVLRPFLLRRLKKEVEKDLPDKVEKVIKCKLSGLQQQLYEQMLKHNALFVGAGTEGATKGGIKGLNNKIMQLRKICNHPFVFDEVESVINPSKTNNNLLFRVSGKFELLDRVLPKLKASGHRVLMFFQMTQVMDIMEDFLRMKQLQYMRLDGSTKAEERTEMLNDFNAPNSEYFCFLLSTRAGGLGLNLQTADTVIIFDTDWNPHQDLQAQDRAHRIGQKNEVRILRLITTDSVEEVILERAMQKLDIDGKVIQAGKFDNKSTADEQEAFLRRLLENDSNRDDDDKAEMDDEELNEVLARGDDEKVLFDKMDKERIDKEILEAKKLGLKERMPRLIELDELPSVFKENIEDHLVQEPVAIGRIRERKRVYYDDGLTEDQFLRAVEDENHTLEEAIARKRQRRNRQNGGENGEIGTLENTPVPEGEDEDEEDEEAQEEEEEEEEEEEEEEYVEVENRTPEKKRRGRRKGKATASSNSSNGDGSDEQLKNDIVKLKVNINMKMNMSDSNSHSHGSTTNEEVNDMDENESISSTNGQGDAEAETEGAIVEENKKTKPKFKVKLTLKKHTAAPAQDSKGNDNDNTTTTTTATTTDTATTTTTTTTATTAPVVKKAKRGRPKRKLEPKLEEVENATTTTTTTTEQPALKKSRKNRGMTKKNDVQIAEEELKNECVELLNSMGEVVDEEDQHECIGIFMKLPSKKEYPDYYKIIKTPVSIDLLKKKARKNEYKSLKELQDDLQVMYDNARFYNEEGSWVYNDANRLQAFTDKWFQNRNDLKHS
>XP_003686053_Tetrapisispora_phaffii
MIENVGSVATDVIAIPGEVSNTEIKTETEEISNITIPYPDSRDQLDQLLYRYKALLDYPSDNKVEINAIENVFYKVSKDQDAYNENLDELRKYTFSGIEYDDEVLKKQLYILKLIEKDVDVPDNLLEGSFSDIFEDSGILNANVTVEAEQTSNNADVFRPIQINTNYNVNAELFDLKNNFVNISETKLGTTKSEPIISAAIARRISELERLPANLGTYSLDDALGFFTKSDIPTNIDTLKIKALIELKCLKLLTKQKSLRQKLLNNVSNQAHHSITELRDSPFTMAAQRAVQVRSKVIVPQTVRLAEELERQQLVEKRKKERNLHIQKVNSIIRASEKYNDEYSGASERSLQLGRSLQYLHTQIEKDEQKRLERTAKQRLAALKSNDEEAYLKLLDQTKDTRITQLLRQTNSFLDSLAQAVQVQQNEAKLLKNEESVPITTDDREKIDYYEVAHRIKEKIDKQPSILVGGTLKEYQLRGLEWMVSLYNNNLNGILADEMGLGKTIQSISLITYLFEVKNETGPFLVIVPLSTITNWTLEFEKWAPSLKTIIYKGTPNQRRTLQGQIRMNDFDVVLTTYEYIIKDRNLLAKKDWAHMIIDEGHRMKNAQSKLSYTIQHYYRTRNRLILTGTPLQNNLPELWALLNFVLPKIFNSAKTFDDWFNTPFANTGGQEKLELTEEEMLLIIRRLHKVLRPFLLRRLKKEVEKDLPDKVEKVIKCKLSGLQQQLYEQMLKHNALFIGAGAEGATKGGIKGLNNKIMQLRKICNHPFVFDEVEGVINPSRGNTDLLYRVSGKFELLDRVLSKFHATGHRVLIFFQMTQVMDIMEDFLRMRNLKYMRLDGTTKADERTDMLKAFNAPDSDYFCFLLSTRAGGLGLNLQTADTVIIFDTDWNPHQDLQAQDRAHRIGQKNEVRILRLITTDSVEEVILERAMQKLDIDGKVIQAGKFDNKSTAEEQEAFLRRLLEDESNKDNEDDAELDADELNQILARSEEEKALFDQMDKDRIQRAKDDAKLQGLKTVPPRLIQVDELPSVFTEDIAIHLKPEPVAVGRIREQKRVYYDDGLTEDQFLQAVENEEATLDEIIEKKRSQRERRKRRRNDTDGNGDELSGDEIKTLENTPEKEIEETTVQTDSINTSTEVPDVTDETFRSTRGGASGRRATRGRGRGRGRGRGRGRSKVVEVHTDMEIPDNTVDTKSEAETEAVALPDSAVADAHLDEVISPAADAKSQVTIDPMSYDAGNPSLKVKISLSKGLPSDETSKKQPKKKKLKIVIRSKNGSTAVNTPTSTKDESESTKKTVKNEDKLTDDIKKDGKKLIEEIRKQLDKEDSHPLAEIFEKLPSKKLYPDYYKLIENPIAIENISKKLNDKKKSHYNQLQELIDDFHLMFKNAMFFNEQDSWVYNDASELNTFVDTWFKEQSK
>XP_001646124_Vanderwaltozyma_polyspora
MSVTTATPSTNVVQQQQQQQQQQQQQQPTPPQPQLQTGIVAEQPLLNGKITVKVEDIKIPLPNTTGQLQQLIYRYKAILDYPDDNKYEINAIENVLRKISYDQDQYLKNLDDLRNFKNDQSMEYNDEILQKQLLALKLIEKDLDFPEELLESFFPNEESFNGSTTTTTNNNDDVNEENVNEINETKNSKLFKPIKISLDFESKSKALGLSSKISNMPENKLGHYKIESNISTRIAKRIGELERLPANLGTYDLEDALEFVTKSDIPSSIDKLKISALIELKCLKLLTKQKSLRQKLIHNVTNQAHHNIPQFRDSPFTMAAQRAVQVRSKVNVPQTVRLAEELERQQLLEKRKLERNLHMKKLNDIIETVQENLENKWTKRDRGAQFGRIFQSLHTQIEKDEQKRIEKTAKQRLAALKSNDEEAYLKLLDQTKDTRITQLLKQTNTFLDSLSQAVRVQQNEAKALHGEEITPITDEERENVDYYEVAHRVKEKIEKQSSILVGGTLKEYQIKGLEWMVSLYNNHLNGILADEMGLGKTIQSISLITYLYEVKKETGPFLVIVPLSTITNWTLEFEKWAPSLTTIIYKGTPNQRKVLQNQIRSGKFDVLLTTYEYIIKDRSLLSKYDWAHMIIDEGHRMKNAQSKLSYTIQHYYRTRNRLILTGTPLQNNLPELWALLNFVLPKIFNSAKTFDEWFNTPFANTGGQEKLELTEEEALLIIRRLHKVLRPFLLRRLKKEVEKDLPDKIEKVVKCKLSGLQHQLYQQMLNHNALFVGAGTEGATKGGIKGLNNKIMQLRKICNHPFVFDEVEGVVNPTRGNSTLLYRVSGKFELLDRVLPKFKASGHRVLIFFQMTQVMDIMEDFLRMRDLKYMRLDGATKAEDRTDMLKVFNAPNSDYFCFLLSTRAGGLGLNLQTADTVIIFDTDWNPHQDLQAQDRAHRIGQKNEVRILRLITTDSVEEVILERAMQKLDIDGKVIQAGKFDNKSTAEEQEAFLRRLLENETPKDEEDDAEMDDEELNEILARSEEEKVLFDKIDQDRMAAEKAEAKAQGLKQALPRLIQSDELPEVFTEDITKHLQVEPVAVGRVREKKRVYYDDGLTEEQFLQAVEDESVTLEEAIHKRRAAREKRKRKTEDSDEVGTIENTPEPLLQDEIVDEVVKVEPAPPKRLPGRPRKRRLPSEPPEDEVAAGTEPEAKKPKLKIKLKLRKENNVSEEAVIDEPVANEVATNEVVANDVTEKVNNVKKGKKENSTTKVESGGAEINHTPKGKKGRKSSSCEFTPKIDELVKSMRQVLDEGDEHQLTAIFEKLPSKRLYPDYYTVIKKPVAIDTVLKSCKSGQYKSIQEVHEDLHIMFENAKFYNEPGSWVYNDAVKLDEYVDKWFKDNSN
>XP_003680552_Torulaspora_delbrueckii
MNTVSANPTVLPTNKGMLPTKEKTEIPSIHIPRPVTTAQLEQLLYRYRAIIENKKENKLEIDAIERTLGEVSRDQDVYIQRLDKLRSGIKQGVSYDDDLLERQLLALQLLGKDLDVPEELLLDQDENSLSGANSTDESEKLSPVKCSLDFEENVQNLGLSEKFTNCAPTRLGDPSIESRVSSRIAKRISELERLPANLGTYSLEDALDFVTKDDIPSRIDVAKIRALIELKGLKLLTKQKSLRQKLITNVTSQAHHSIPFLRDSPFTVAAQRSVQVRSKTIVPQTVRLAEELERQQLLEKRKKERNLHMKKVNSIVDFVKEKQSETWSYRDRCLQFGRLGQIAHNQIEKDEQKRMERTAKQRLAALKSNDEEAYLKLLDQTKDTRITQLLRQTNTFLDSLAQAVKVQQNEAMILRGEEVPPITDEEREKVDYYEVAHRVKEKVTKQPSILIGGTLKEYQIRGLEWMVSLYNNHLNGILADEMGLGKTIQSISLITYLYEVKKEPGPFLVIVPLSTITNWTLEFEKWAPSLNTIIYKGTPNQRRSLQFQVRSGNFDVLLTTYEYIIKDRSVLAKPDWAHMIIDEGHRMKNAQSKLSYTITHYYHTRNRLILTGTPLQNNLPELWALLNFVLPKIFNSAKTFEDWFNTPFANTGTQEKLELTEEETLLIIRRLHKVLRPFLLRRLKKEVEKDLPDKVEKVIKCKLSGLQHQLYEQMLKHNALFVGAGTEGATKGGIKGLNNKIMQLRKICNHPFVFDEVEGVINPTRENSPLLYRVAGKFELLDRVLPKFRATGHRVLMFFQMTQVMDIMEDFLRMKGLKYMRLDGGTKTEDRTDMLKDFNAPNSDYFCFLLSTRAGGLGLNLQTADTVIIFDTDWNPHQDLQAQDRAHRIGQKNEVRILRLITTDTVEEVILERATQKLDIDGKVIQAGKFDNKSTAEEQEAFLRRLIESESSRDEEDKAELDDDELNEILARSEEEKILFDKMDEERVQLENKEAKSMGLKQSLPRLIEVDELPEVFTEDITAHLQPEPVAVGRIRERKRVYYDDGLTEEQFLQAVEDESSTLEEAIEKRRKARAKRQGVSSPLGDEIGTLESTAEPSINEAPAEEVVEEDEESSLVKPKRKSRSKRRRSVPVAEDQNGLDEAVDEEGTAAEVKEPEKKKPKLKIKLTLKNDPLTPEESETNGVANSKVDKSKQSKTKKTKKAQNELLPVVENLLALMREQIDETDEHPRTTIFEKLPSKRDYPDYYTLIKHPIALDIVLRNAKKGQYNSLEDVKQDLQVMYDNAKFYNEEGSWVYNDAEKLNEFTDQWFENN
>XP_037144276_Zygotorulaspora_mrakii
MDLISTAPNMIGMEQHQPHPEGLIDVSSDILSDAASSTTDDPKKSLTIHIPKPNSIAQLDQLLYRYRAISDQGKASRVEVEALERAFYEISRDQDVYIQRLEELRSVKNEECQYDDALLSKQILAFQLLEKDLDIPDNLLSENNDEQENYGSKITTEQELRPVNVSMDFDQKAIEFKLFDKFTNTTPTELGHYQTETMISSHIAKRISELERLPANLGTYSLEDSLEFTTKDDIPSRIDELKIKALVELKSLKLLTKQKSLRQKLITNVLSQAHHTVPFLRDSPFTMAAQRSVQVRSKVIVPQTVRLAEELERQQLLEKRKKESNLHMKKVTGIIDFVQNRQSNNWSYRDRAIQFGKLGQMTHNQIEKEEQRRMERTAKQRLAALKSNDEEAYLKLLDQTKDTRITQLLKQTNTFLDSLAQAVKVQQNEAKILRGEEIPPITDEEREKVDYYEVAHTVKEKVVKQPSMLVGGTLKEYQIRGLEWMVSLYNNHLNGILADEMGLGKTIQSISLITYLSEVKKEKGPFLVIVPLSTITNWTLEFEKWAPGLNTIIYKGTPNQRRGLQQQVRIGNFDVLLTTYEYIIKDRSVLAKPDWAHMIIDEGHRMKNAQSKLSYTITHYYRTRNRLILTGTPLQNNLPELWALLNFVLPKIFNSAKTFEDWFNTPFANTGTQEKLELTEEEMLLIIRRLHKVLRPFLLRRLKKEVEKDLPDKVEKVVKCRLSGLQHQLYQQMLNHNALFVGAGTEGATKGGIKGLNNKIMQLRKICNHPFVFDEVESVINPTRANSSLLYRVAGKFELLDRVLPKFKATGHRVLMFFQMTQVMDIMEDFLRLRDLKYMRLDGSTKTEERTEMLKAFNAPNSDYFCFLLSTRAGGLGLNLQTADTVIIFDTDWNPHQDLQAQDRAHRIGQKNEVRILRLITTDSVEEVILERAMQKLDIDGKVIQAGKFDNKSTAEEQEAFLRRLIESESSKDDDDKAELDDEELNEILARSEGEKEFFDKIDRERIEQERLEAKAEGLSKPLPRLIETDELPEVFTEDISTHLQPEPVAVGRVRERKKVYYDDGLTEEQFLQAVEDEGSTLEEVIQRRREARTKRQKPRFEEDEGLDTIDNSPEPSYQEPVEDENREPTISDQHIPVVDENESPQVVAPKRKVRSRKKRTASAVENLPDKQNVTPMEIDEPEKKKPKLKIRLKLKGEPGATGKLETNEKGKVDVKEENEKSLKAKKGKTTNAASNKATCVNDAKLEVSTKITELIDAMRGQVDETDDHPRTSIFEKLPLKKEYPDYFAVIKKPIALDTISKKNKKGSYESLDDVKNDIQTMYDNARFYNEEGSWVYNDADKLNVFTDEWFNQNS
>XP_002494432_Zygosaccharomyces_rouxii
MSATTKDPVVNNKVLPVDEPVKKEEDSHSQTQQQQQEEEVIIIPKPVSAEQLEQLIYRYRAIQNRPKENKVEIQAIERTLGEISKDQDLYLYQLERLRNEKKQDVEYDQNLLSRQLLALQFLDKDMDIPDDLLLDERQLDVNGLEDSSVQSLDPVKVSLDFDENAKRLGLQDKFTHVFPTKLGVQSTEGMISSRIAKRISELERLPANLGAYSLEDALEFVTKDDIPSNIDSLKIKALVELKGLKLLTKQKSLRQKLISNVASQAHHNIPYLRDSPVTMAAQRSVQVRNKVIVPQTVRLAEELERQQLLEKRKKERNMHLRKVHRIVEYVNSKQLNTWNYRDRCMQFGKHAQVMHNQIEKEEQKKVERNAKQRLAALKSNDEEAYLKLLDQTKDTRITQLLRQTNSFLDSLAQAVRVQQNEVKIMRGEEVPPITDEEREKVDYYEVAHRVKEKVDKQPSILVGGALKEYQIRGLEWMVSLYNNHLNGILADEMGLGKTIQSISLITYLFEMKKEPGPFLVIVPLSTITNWTLEFEKWAPTLRTVVYKGTPNQRRSLQNQVRSGNFDVLLTTYEYIIKDRSVLAKPDWIHMIIDEGHRMKNSQSKLSYTITHYYHTKNRLILTGTPLQNNLPELWALLNFVLPKIFNSAKTFEDWFNTPFANTGAQEKLELTEEETLLIIRRLHKVLRPFLLRRLKKEVEKDLPDKVETVIKCGSSGLQQQLYQQMLKHNALFVGAGTEGATKGGIKGLNNKIMQLRKICNHPFVFDEVESVINPSRQNTPLLYRVAGKFELLDRVLPKFKASGHRVLMFFQMTQVMDIMEDFLRLRDHKYMRLDGATKTEDRQEMLREFNAENSDYFCFLLSTRAGGLGLNLQSADTVIIFDTDWNPHQDLQAQDRAHRIGQKNEVRILRLITTDSVEEVILERAMQKLDIDGKVIQAGKFDNKSTAEEQEAFLRRLIESESSRDQEDKAELDDEELNEILARGDHEKVLFDKLDQQRIQEEIDQAKAQGLEHPPPRLIEVDELPEIFTEDITNHLETEPVTLGRVRERKQVFYDDGLTEEQFLQAVEDENNTLEEAIQKRREARSKRQKQGKQQETVQEDDEGEPEEQQEQEEEAEIDTLGNTPTEAVDEPFQPEEDAGANEKKPNGKRPSRSSSRKKRTSSAVAAADTVAEDDEMVNSVEEDGGEPQEPEKKKPKLKIKLNLKKTPSTPESIESNEKKPEPKTNKKTKKQEINEFASQVQNLLNSMREQVEESDGHALTSIFEKLPSKREYPDYYAVIEKPVALDTIMRNAKKGTYKSMEDVRRELQQMYDNARFYNEEGSWVYNDAEALEQFTNKWFETA
>XP_003646975_Eremothecium_cymbalariae
MSTATDCPIMEDVGGGQLSGQVDKEKGFAEAILIPKPETKDQLEQLLYRYRAIVGSPEKNRLEIDAIEQVFTDVSDQQQKYVARLSELRSSMVEELEYDSELLKKQIISLQLLSKDMDIPPSLLGELEDVLQQERSEMKPVANIKPIEWSFNFNENAEKFGLKDKFCSIGYQKSSSKLGEYKTETTISARIAQRIHELETLPSNLGTYSLDDALEFITKDDVPSSIDNLKIKALVELKALKLLTKQKSLRQKLISNVTSQSHQTIPYLRDSQYTMAAQRSINVRTKVIVPQTARLAEELERQQLLEKRKRERNIHRQKVSQIVEFIQQRQQDFSSHRERATQFGRICASLHSQMEKEEQRRIERTAKQRLAALKSNDEEAYMKLLDQTKDTRITHLLKQTNSFLDSLAQAVRVQQHEARLRRGEEIPPVTDEEREKIDYYEVAHRIKEKVTKQPAMLIGGTLKEYQLRGLEWMVSLYNNHLNGILADEMGLGKTIQSISLITYLYEVKNTTGPFLVIVPLSTITNWTMEFEKWAPSLITIVYKGTPNQRRSLQHQVRIGDFDVLLTTYEYIIKDRSLLAKHEWAHMIIDEGHRMKNAQSKLSYTLTHYYRTRHRLILTGTPLQNNLPELWALLNFVLPKIFNSSKTFDEWFNTPFSNTGGQEKLELTEEEALLVIRRLHKVLRPFLLRRLKKEVEKDLPDKVEKVVKCKLSGLQQQLYQQMLNHNALFVGAGTEGATKGGIKGLNNKIMQLRKICNHPFVFDEVENVVNPTGSNGPLLYRVSGKFELLDRVLPKFKATGHRVLMFFQMTQVMTIMEDFLRMRGLKYMRLDGGTRAEDRTGMLKQFNSPNSDYFCFLLSTRAGGLGLNLQTADTVIIFDTDWNPHQDLQAQDRAHRIGQKNEVRILRLITTDSVEEVILERAMQKLDIDGKVIQAGKFDNKSTSEEQEAFLRRLLESESTKDDDDQAELDDLELNEILARDESEKELFDKMDRDRVARELKESRARGLKKPLPRLISVDELPDIFAEDITRHLQTEPVAVGRIRERKRVYYDDGLTEEQWLQAVDDDDDTLEDAIKRKREARERRQRRKMGLEPDEMPEGTPEPAALADAEPDQTENIEPVGTVAPVMNGKRQRRNRRSATATPNPEQQSKVEEVSKHEKPELEDPEPKKPKLKVKISLNKSNTDRTPPPPPPPAAPAAPESPAVPTLSKKRGRKSQNSSVIYDLLKFVETLRKETDPVDGHVRAAIFEKLPSKRDYPDYYQVISNPISIDTILKKSKKGFYNNMDAARQDFETMFENAKFYNQEDSWVYNDAEELSKYLSHYFENYKSGDA
>NP_985231_Eremothecium_gossypii
MSTTADYAAVDGAGSVGGQEKAYADALVIPRPETKDQLEQLLYRYRAIIATPEKNQLEIDAIEQVFTTVSEQQELYVQRLAELRKAVQRDVGYDSSLLKKQLISLQLLSRDMDLPVELLQDLETVLQPQESSPNPPTDIKPIQLSLDFTANAEKFGLKDKFCSIGYQKTSSKLGEYKMETAISARIAQRIHELETLPSNLGTYSLDDALEFITKGDVPSSIDNLKIKALVELKALKLLTKQKSLRQKLISNVTSQSHQTIPYLRDSQYTMAAQRSINVRMKVIVPQTARLAEELERQQLLEKRKRERNLHRQKVSQIVEFIQQRQQDFSSHRERAAQFGRICATLHSQMEKEEQRRIERTAKQRLAALKSNDEEAYLKLLDQTKDTRITHLLKQTNSFLDSLAQAVRVQQNEAKLRRGEEIPPVTDEEREKIDYYEVAHRIKEKVEKQPSILVGGTLKEYQIRGLEWMVSLYNNHLNGILADEMGLGKTIQSISLITYLYEVKKDSGPFLVIVPLSTITNWTLEFEKWAPSLTTVIYKGTPNQRRSLQHQVRIGDFDVLLTTYEYIIKDRSLLAKHEWSHMIIDEGHRMKNAQSKLSYTLTHYYKTRHRLILTGTPLQNNLPELWALLNFVLPKIFNSSKTFDEWFNTPFSNTGGQEKLELTEEEALLVIRRLHKVLRPFLLRRLKKEVEKDLPDKVEKVVKCKLSGLQHQLYQQMLKHNALFVGAGTEGATKGGIKGLNNKIMQLRKICNHPFVFDEVEGVVNPTRTNSSLLYRVSGKFELLDRVLPKFKATGHRVLMFFQMTQVMDIMEDFLQMKNLKYMRLDGATKAEERTGMLNAFNAPDSDYFCFLLSTRAGGLGLNLQTADTVIIFDTDWNPHQDLQAQDRAHRIGQKNEVRILRLITTDSVEEVILERAMQKLDIDGKVIQAGKFDNKSTAEEQEAFLRRLLESESNKDDDDQAELDDVELNEILARNEAEKELFDKIDRERVMREQKEAAARGLKKSLPRLITLEELPDVFTEDIEQHLQTGPTAVGRIRERKRVYYDDGLTEEQWLQAVDDDNDTLEEAIKRKREAREKRQRKKMGLDTDGLLDETPEPTTPADAEPEPLPEEPVVSSKRPRRPRKASEALPVSGEHEPPEIDEPEPKKPKLKVKINLPKLAAEPQPKKRTKKPAETLLSDVQAFIDLLRQQTDPTDGHSRTDIFEKLPSRRDYPDYYQLIANPVSIDTILRNTKKGVYTSMVSVRSDFQTMFDNAKFYNQEGSWVYNDADYLSNFLSTHFPGRTDAEK
>XP_455284_Kluyveromyces_lactis
MDQVVVTNNADTAPPYPLPIVNSENVDNGNSETENQDVNGNIEDNHVGADKGSNNNFRNDSGSAIGQNQIAAVLEEMKKVERVILPLPETKEQLENLIYRYRYISQYRDHNKLEVEAIEQIFTQISDKQEEYKERLLRLRENAAKDIQWDEKLLKEQMVSLQLLSKDINIPDGLLEDDDDESVSSDSSDISVQLEKVKLSVDFDETSVRLGLPEALSNFRLKSGNEASLGDWEVEKIISTLIAKRIKQLENLPSNLGTYSLNDALDFVTKDDIPTGADDFKLRALVELKSLKMLTKQKSLRKRLIESVAAKSHNIIPSLRDSPYTLAAQRSIHVRPKTIVPQTARLAEELERQELVESRRRERNLRLQRINNIVSSINERLENDTTQRDRCYQMGRSIGNLHGHLEKDEQRRMERTAKQRLAALKSNDEEAYLKLLDQTKDTRITHLLKQTNSFLDSLAQAVRVQQNEVRIKRGEEIPPITDEEREKIDYYEVSHRIKETVDKQPSILVGGTLKEYQLKGLEWMVSLYNNHLNGILADEMGLGKTIQSISLISYLYEIKNERQPFLVIVPLSTITNWTIEFEKWAPSLRTIVYKGNPNQRKALQHTIKMGNFDVVLTTYEYIIKDRPLLAKHDWAHMIIDEGHRMKNAQSKLSYTLTHYYKTKNRLILTGTPLQNNLPELWALLNFVLPKIFNSSKTFDEWFNTPFANTGTQEKLEMTEEETLLVIRRLHKVLRPFLLRRLKKEVEKDLPDKVEKVVKCKLSSLQQQLYEQMLKHNAFFIGAGTEGATKAGIKGLNNKVMQLRKICNHPFVFDEVENVINPTRENSSILYRVSGKFELLDRVLPKFKASGHRVLMFFQMTQVMDIMEDFLRMRDLKYMRLDGGTKAEDRTGMLKLFNAPDSEYFCFLLSTRAGGLGLNLQTADTVIIFDTDWNPHQDLQAQDRAHRIGQKNEVRILRLITTDSVEEVILERAMQKLDIDGKVIQAGKFDNKSTAEEQEEFLRRLLEGDTNKDDEYSGELDDEELNEILARTEDEKVLFKKIDEERVANEKREAIDLGLRKPLPRLITKEELPSVFTEDITDHLNVEPAAIGRIRERKRVYYDDGLTEEQWLQAVDNDEDLDETIERQRAAREKRQRKQLGLESLENSVEPEESSSTSNTVISAEQAVTPARENGRTRSRRKVVATPSTTPEEESELGEEKEAKPVKQDAGPLKKKIKLKLNMKKDDAPTKRKEEPPLKDKVEALLALLRELTDPTDEHSRTFIFERLPSRKEYPDYYKVIEKPVALETITKKLNKKQYQSINEVKSDLETMFNNAKLYNEEGSWVFNDAEALEEFAIDWFSKNE
>XP_022677605_Kluyveromyces_marxianus
MDQVIPSNSLSLAPQQNPIVENKDTANGINDGDSMTFDNGNNVNSYNHDDDRNNINKGIDGKQLSSVLEEMNKIERIILPLPETKEQLEDLIYRYRYISQYRDHNKLEVEAIEQVFAQISDKQDKFKEELLNLRNNAVTGVQWDENLLKEQLISLQLLSKDVNIPDNFLHEYNASSNENDSSSKHIQLERIKLSIDLYESSKLLGLPDALTTLGIKRGNNTALGDWESEKIISSLIASRIKFLENLPANLGTYSLNDALDFITKDDIPTSVDDFKMRALVELKSLKLLTKQKSLRKKLIESVASKSHNIVPSLRDSPYTLAAQRSINVRPKTIVPQTARLAEELERQELVENRRRERNLRLQRINNTVNGINERLENETTHRDRCYQMGKSIGNLHGHLEKDEQRRMERTAKQRLAALKSNDEEAYLKLLDQTKDTRITHLLKQTNSFLDSLAQAVRVQQNEVRIKRGEEIPPMTDEEREKIDYYEVSHRIKEQIDKQPSILVGGTLKEYQIKGLEWMVSLYNNHLNGILADEMGLGKTIQSISLISYLYEVKNERQPFLVIVPLSTITNWTIEFEKWAPSLRTIVYKGNPNQRKALQHPIKMGNFDVLLTTYEYIIKDRPLLAKHDWAHMIIDEGHRMKNAQSKLSYTLTHYYKSKNRLILTGTPLQNNLPELWALLNFVLPKIFNSSKTFDEWFNTPFANTGTQEKLEMTEEETLLVIRRLHKVLRPFLLRRLKKEVEKDLPDKVEKVVKCKLSSLQQQLYQQMLKHNAFFIGAGSEGATKGGIKGLNNKVMQLRKICNHPFVFDEVENVINPSRANSSLLYRVSGKFELLDRVLPKFKASGHRVLIFFQMTQVMDIMEDFLRMRDLKYMRLDGGTKAEDRTGMLKLFNAPDSEYFCFLLSTRAGGLGLNLQTADTVIIFDTDWNPHQDLQAQDRAHRIGQKNEVRILRLITTDSVEEVILERAMQKLDIDGKVIQAGKFDNKSTAEEQEEFLRRLLEGETNKDTELAGELDDEELNDILARNDNERILFKKMDEQRVAAEEEEAMEMGLKKPLPRLITKEELPPIFREDITDHLQTEPVAVGRIRERKRVYYDDGLTEEQWLQAVDNDEDLDEAIERQRLARERRQRKMLGLDSQDNSVEPDEHDSVQNTEETAVPPRETGRTRSRRNVTTPAATPEEVPDVKEVKKEEEPPKKKIKLKLNMKKEEPAKVAKAEPIKPKIDSLLSNLRELVDPSDEHSRTFIFEKLPSKKDYPDYYKVIETPVALETITKKLNKKQYKSLEDVKHDFDTMFKNAKFYNEEGSWVYVDAEFLENFVNDWFGNIN
>XP_022628368_Lachancea_lanzarotensis
MNITQAPITAPPSKQQHQQEPVKTVEIPEPETLVQLEQLLNRYRAVFQDADSNRVEIDALERVFSSVSQQQDDYVAKLRELRHAMENEASSYNDKVFQKQLVALQLLSKDLDLPEEFFEEKHETEKEQLNSGSSSNLSELLPLKLSLNFDENAKNFGLGNKFFNFEITKGKRSLGSPEIENTIVSRIAQRISELERMPANLGTYALSDSLQFTAKDDVPSSVDNFKLKALVELKALKLLTKQKSLRQKLIVNVTSQAHNNVPSLRDSPYTMAAQRSVQIRNKVIVPQTARLAEELERQQLLEKRRKERNLHMHKVNRILAHVHEQQTTQSTQRERSVQFGKLCATLHNQTEKDEQKRVERTAKQRLQALKSNDEEAYLKLLDQTKDTRITHLLRQTNTFLDSLAQAVKVQQNEARIKRGEEVGPMTDEEREKIDYYEVAHTVKEQVLKQPSILVGGNLKEYQLKGLEWMVSLYNNHLNGILADEMGLGKTIQSISLIAYLREAKNEPGPFLVIVPLSTITNWTLEFEKWAPALATIVYKGTPNQRKALQHQIRYGNFEVLLTTYEYIIKDRSLLSKHDWSHMIIDEGHRMKNAQSKLSFTLTRYYRTRNRLILTGTPLQNNLPELWALLNFVLPKIFNSAKTFDEWFNTPFANTGGQEKLELTEEELLLIIRRLHKVLRPFLLRRLKKEVEKDLPDKVEKVIKCKLSGLQQQLYEQMLKHNALFIGAGAEGATKGGIKGLNNKIMQLRKICNHPFVFDEVENIINPTRNNGPLLYRVAGKFELLDRVLPKFKASGHRVLMFFQMTQVMDIMEDFLRMRDLKYLRLDGATKTDERTSMLKDFNAKDSEYFCFLLSTRAGGLGLNLQTADTVIIFDTDWNPHQDLQAQDRAHRIGQKNEVRILRLITTDSVEEVILERAMQKLDIDGKVIQAGKFDNKSTAEEQEAFLRRLLESETVKDDSEQAELDDEELNEILARSEDERALFDKMDQEREATERKLAKAQGLSFTPSRLIQPAELPEVFTEDISEHLNVEPAAVGRVRERKKVYYDDGLTEEQWLQAVDDDDDSLEAAITRKRQTRERRQTNKLWKDADADEIGSLEPTPGPDLVETDEKRTRHKRKANEIEPPLQQASVDQDGVNEPVKTEEPGLKKQRLTVKLSLKKKKGQNADALPDGTAETQPNGADGEKDTKPAVASRSKNKAPKMPKKSIACQFTPQVEQLIKEMREQLDENDEHSRASIFESLPSKKLYPDYYALIKTPLALDTISKKCKKGQYESLVDVHQDLTTMFDNAQFYNEEGSWVYNDAGELRSFVNAWFETNK
>XP_002553277_Lachancea_thermotolerans
MEIPQRQLTKEEINRCYLRWQQLRNEHGENAANVPEYVYFTKVLQVAAKQQQKRQQEQQQGQQSHHQLQQRAPQQAPQQQQLPPQPQQPQQSQQTQAFQQIPQAHMQQSKVMPQMQAAHMPQAQQQWAPQSTNGHATMANSQPPQDHHIRTSMGQSPQQTQPPQPVQMPQQAHVQNMPSQTPPTGTGVPSSIFTPEQSELLKAQIASLKFLLGRQPIPPEVQEVIQRSLNNPPDFKQMLLSLSETVKKRQNPQQEQVLQNPQQEHTQQPPRRVVDQQQPLAHQSPHTSNSGVPTPLASQFPPSQPETGLASRANSGSGTANPEKGAESVKTEPIAEIGRPAQDTQPLKEVPPVPLEEFKRLNPDVEKIVNVTTPNMVVDSYSLPNFPDTAVEYKELFPSKDRPRVMLQPGVLPPGIDVHSALEIYQTLIALDIDTAVDSCLSDTLNEDADVETKKRATYDYYALQLLPLQKAMRGHVLQFDWYQKALLTNTHPNFLSKIRRINLQDALLTDELYRRYEIMQYERQRYEESTKLKSITDSSIEYYNAKLNRRTQRVKFGHRLISLHGNIEKEEQKRMERNAKQRLQALKANDEEAYIKLLDQTKDTRITHLLKQTNAFLDSLTKAVRSQQQYTKEKIDSHMQKEEESATPQSPSAGDVSDEEERQNIDYYNVAHRIKEEIKQQPSILVGGTLKEYQLKGLQWMVSLYNNHLNGILADEMGLGKTIQTISLLTYLYEAKNVRGPSLVIVPLSTLTNWDSEFDKWAPVIRKVAYKGSPNERKSKQGIIRSGQFDVVLTTFEYIIKERALLSKIKWVHMIIDEGHRMKNAQSKLSLTLNNYYHTDYRLILTGTPLQNNLPELWALLNFVLPKIFNSVKSFDEWFNTPFANTGGQDKIELSEEETLLVIRRLHKVLRPFLLRRLKKDVEKELPDKVEKVLKCKMSALQQKLYEQMLKHRRLFIGDINSNKMVGMRGFNNQIMQLKKICNHPFVFEDVEDQINPTRETNANIWRVAGKFELLERILPKFKATGHRILIFFQMTQIMDIMEDFLRLSGMKYLRLDGHTKSDDRTLLLNLFNDPNSEYFCFLLSTRAGGLGLNLQTADTVIIFDTDWNPHQDLQAQDRAHRIGQKNEVRILRLITENSVEEVILDRAHKKLDIDGKVIQAGKFDNKSTSEEQEALLRSLLEAEEEQKKKRALGMEEEEQMDDNELNETLARSEEELKIFAQIDEERSRTHLENGITTSLMESSELPNFYHQDIEAELDKKENDELLSGGRGTRERKSAIYEDDIPEEQWLKQFEISDGEDEPVSGPKKREASETRVPEKRAKLETEEPSELDVKEEANEKLPPPEAGQTSMKSTKGVKGRPRGRSRGSRINGKAKNGRNFVRDPDSVTESKEVREEVAAKAKQLHDFAVAYRDADDRRLADIFLVKPSRKLYPDYYLLIKYPVALETVLKHIETLAYGSLKDALDDFHLIFANARVYNTEESLIYHDSIELENAIIEKYKEMTGEEKVDFTEFDEEHASQPLVPIGNAESKEPSPAPQ
>XP_020053118_Aspergillus_aculeatus
MAAGNMSLPPNLTQQHIQEVLQKYKQMQEQGVRHDDPEYLKAHNLLSAVQRQQVFQKQRFAQQQLQAQQRQQQLNGVTPDNAAVANGVNGRSNPATAPVNVVSDGSSATPAAQQASGQIPSQKGMSVASSSFSAEQLATLRNQILAFKMLSKNLPIPARVQQQLFPPKKAQAPAPADAIATAENVLDSAAQGKAESSMNMEEETQTKDFYQTFQSPYDLIPKTIGFTDHTSRANRMRVPALMPAGIDMDQVREERELAVYNRINARKAELAELPANLGVWDSSQSDTATGDDSLKLKALIEYKMLSLLPKQKLLRKQMQHEMFHFDNLGMTANRSSHRRMKKQNLREARITEKLEKQQRDARETREKRKQYDHLQAILNHGAELQNAAAQQRTRAQKLGRMMLQHHQHMEREEQRRVERTAKQRLQALKANDEETYLKLLGQAKDSRISHLLKQTDNFLKQLAASVREQQRSLAERYGEEDQFFEEEEEEEEIASGSEDEGDGRKKIDYYAVAHRIKEEVTVQPSILVGGTLKEYQMKGLQWMISLYNNNLNGILADEMGLGKTIQTISLITYIIERKKNNGPFLVIVPLSTLTNWNLEFEKWAPSVSRVVYKGPPNARKQQQQQIRWGNFQVLLTTYEYIIKDRPILSKIKWTHMIVDEGHRMKNTQSKLSSTLSQYYTSRYRLILTGTPLQNNLPELWALLNFVLPNIFKSVKSFDEWFNTPFANTGGQDRMELSEEEQLLVIRRLHKVLRPFLLRRLKKDVEKDLPDKQERVIKCRFSALQAKLYRQLVTHNKMAVSDGKGGKTGMRGLSNMLMQLRKLCNHPFVFEPVEDQMNPGRGTNDLLWRTAGKFELLDRILPKFRATGHRVLMFFQMTQIMNIMEDFLRLRGLKYLRLDGSTKSDDRSDLLKKFNAEGSEYFCFLLSTRAGGLGLNLQTADTVIIFDSDWNPHQDLQAQDRAHRIGQKNEVRILRLISSNSVEEKILERAQFKLDMDGKVIQAGKFDNKSTNEERDALLRTLLETAEAADQIGDQEEMDDDDLNDIMARSDEELITFQRIDKERQKNTPYGPGHKYPRLMCEEELPDIYLTEENPVTEEVEVDVGGRGARERKVTRYDDGLTEEQWLMAVDADDDTIEDAIARKEARVERRRINKEKRSRKAGAESSPEPSRESSEAPQPKKRRRGPAPKRKAEEVVEETPQPKRKRGRQAKPIETLSSEDRAILQRIVNRVYQALMDMEQELPADSSDSEDGPVTRSIIEPFMKPPPKSQYPDYYMIIQNPIAMEMIKKKINRDEYQNLKDFRNDIHLLCQNARTYNEDGSILFQDANDIEAKCLSELKKETEAHPQFANYDDLGDNEQTAAASGTDTPGPVATPKLKLTFNSGNRDSMGPTSGSGVNEDE
>XP_001273967_Aspergillus_clavatus
MAAGNMSLPPNLTQQHIQEVLQKFKQMQEQGVRHDDPEYLKAHNLLAAVQRQQVYQKQRQFAQQQLQAQHRQQQLNGATPDAAVVNGVNGRNGPGPSPATAQDVSAAAAAAQSQPTGPAAAQKGAPVASGSFSAEQLATLRNQIMAFKLLSKNLTIPLRVQQQLFASKKLQTPTPSDGAATAESVLDSATQAKSEQPTPDSPSQSKDFYETFQSPYELFPKSVTFTDHASRANRMRVPALMPPGIDLEQLREDREMILYNKINARKAELAELPANLGVWDTTKTDTPSGDDSLKLKALIEYKMLNLLPKQRLFRKQIQNEMFHFDNLGMTANRSSHRRMKKQSLREARITEKLEKQQRDARETREKKKQYDQLQAILNHGIELQNAANQQRTRMQKLGRMMLQHHQHMEREEQKRVERTAKQRLQALKANDEETYMKLLGQAKDSRISHLLKQTDGFLKQLAASVREQQRSLAERYGEDEEAFEEEEEEEEAIGSDTDEEGDGRRKIDYYAVAHRIKEEITEQPTILVGGKLKEYQIRGLQWMISLYNNNLNGILADEMGLGKTIQTISLITHIIEKKKNNGPFLVIVPLSTLTNWNLEFDKWAPSVSKVVYKGPPNARKQQQQQIRWGNFQVLLTTYEYIIKDRPILSKIKWTHMIVDEGHRMKNTQSKLSSTLSQYYTSRYRLILTGTPLQNNLPELWALLNFVLPNIFKSVKSFDEWFNTPFANTGGQDRMELSEEEQLLVIRRLHKVLRPFLLRRLKKDVEKDLPDKQERVIKCRFSALQAKLYKQLVTHNKMVVSDGKGGKTGMRGLSNMLMQLRKLCNHPFVFEPVEDQMNPGRATNDLIWRTAGKFELLDRILPKFRATGHRVLMFFQMTQIMNIMEDFLRLRGLKYLRLDGSTKSDDRSDLLKLFNAPGSDYFCFLLSTRAGGLGLNLQTADTVIIFDSDWNPHQDLQAQDRAHRIGQKNEVRILRLISSNSVEEKILERAQFKLDMDGKVIQAGKFDNKSTNEERDALLRTLLETAEAADQLGEQDEMDDDDLNDIMARTDNEITVFQQIDKERQKNDAYGPGHRYPRLMCEEELPDIYLADENPVQEETEVEVTGRGARERKVTRYDDGLTEEQWAMAVDADDDTIEEAIARKEARVERRRVNKEKRGRKSAGAESSPEPSRESSATPQPKKRGRRGPAPKRKAEEPIEETPQPKRKRGRQPKPVETLSSEDRAALQQIVNKAYQALMEMEQELPADSSDSEDGPVTRSIIEPFMKPPPKNHYPDYYMIIQNPIAMEMIKKKINREEYQNLRDFRNDIHLLCQNARTYNEDGSILFQDANDIEAMMRRPLCGCWHTTGGTPAQPKLKLTFNNSNRDAGMANGAPGSGNV
>XP_001266005_Aspergillus_fischeri
MAAGNMSLPPNLTQQHIQEVLQKFKQMQEQGVRHDDPEYLKAHNLLAAVQRQQVYQKQRQFAQQQLQAQHRQQQLNGATPESAAANGINGRNGPIPSSGPTQDASTPAGAQSQPANPAAAQKGAPVASGSFSAEQLTTLRNQILAFKLLSKNLTIPPRVQQQLFASKKSQTPTPSDGIASAESVLESVTQAKSEQPTPDVAPQSKDFYETSQSPYELFPKSVSFTDHASRANRLRIPALMPPGIDLEQLREDREMILYNKINARKAELAELPANLGVWDTSKSDTPSGDDSLKLKALIEYKMLHLLPKQRLFRKQIQNEMFHFDNLGMTANRSSHRRMKKQSLREARITEKLEKQQRDARETREKKKQYDQLQAILNHGAELQNAANQQRTRMQKLGRMMLQHHQHMEREEQKRVERTAKQRLQALKANDEETYMKLLGQAKDSRISHLLKQTDGFLKQLAASVREQQRSQAERYGEDEQLFEEEDEEDIGSDDDEEGGRRKIDYYAVAHRIKEEVTEQPKILVGGTLKEYQMKGLQWMISLYNNNLNGILADEMGLGKTIQTISLITYIIEKKKNNGPFLVIVPLSTLTNWNLEFEKWAPSVSRVVYKGPPNARKQQQQQIRWGNFQVLLTTYEYIIKDRPVLSKIKWTHMIVDEGHRMKNTQSKLSSTLSQYYTSRYRLILTGTPLQNNLPELWALLNFVLPNIFKSVKSFDEWFNTPFANTGGQDRMELSEEEQLLVIRRLHKVLRPFLLRRLKKDVEKDLPDKQERVIKCRFSALQARLYKQLVTHNKMVVSDGKGGKTGMRGLSNMLMQLRKLCNHPFVFEPVEDQMNPGRGTNDLIWRTAGKFELLDRILPKFRATGHRVLMFFQMTQIMNIMEDFLRLRGMKYLRLDGSTKSDDRSDLLKLFNAPGSEYFCFLLSTRAGGLGLNLQTADTVIIFDSDWNPHQDLQAQDRAHRIGQKNEVRILRLISSNSVEEKILERAQFKLDMDGKVIQAGKFDNKSTNEERDALLRTLLETAEAADQLGEQDEMDDDDLNDIMARSDDELITFQRIDKERQKNDQYGPGHRYPRLMGEDELPDIYLADENPVQEEVDIEVTGRGARERKITRYDDGLTEEQWLMAVDADDDSIENAIARKEARVERRRMNKEKRQKRAMGVESSPEPSRESSETPQPKKRGRRGPAPKRKAEEPVEETPQPKRKRGRQPKPVETLSSEDRATLQRILNTAYQTLMDMEQELPADSSDSEDGPVTRSIIEPFMKPPPKSQYPDYYLIIQNPIAMEMIRKKINREEYQNLRDFRNDIHLLCQNARTYNEDGSILFQDANDIEAKCVEVLRKETEDYPQFADFDDSLSSAGNDVSVAPALSTGTPAAATPTQPKLKLTFNNSNRDSAGISNGGPDSEDA
>XP_041140281_Aspergillus_flavus
MASLQSAPNMATGNMSLPPNLTQQHIQEVFQKYKQMQEQGVRHDDPEFLKAQHLLSAVQRQQFFQKQRQVAQQQLQAQQRQQMNGAGPDSAATNGLNLIGNPGRTNSVSSGTGAIQDGTSTQAGSQQQALGQSASQKGAPVASGSFSAEQLATLRNQIVAFKWLSKNLSIPPRVQEQLFASKKQQTPAPSDSVTAAENILESVSQNKTEQPAITTETSPQSKDFYETFQSPYDSVPKTISFSDHASRAYRTRIPALMPPGIDLEQVREERELVLYNKINARKAELAELPANIGVWDTSRSDTATGDDSLKLKALIEYKMLNLLPKQRMFRKQIQNEMFHFDNLGMTANRSNHRRMKKQSLREARITEKLEKQQRDARETREKRKQYDQLQAILNHGAELQNAANQQRTRMQKLGRMMLQHHQHMEREEQKRVERTAKQRLQALKANDEETYLKLLGQAKDSRISHLLKQTDNFLKQLAASVREQQRSLAERYGEDDQFYDEEEEEEEDVGSGTDDETGGRRKIDYYAVAHRIKEAVLEQPTILVGGTLKEYQMKGLQWMISLYNNNLNGILADEMGLGKTIQTISLITYIIEKKKNNGPFLVIVPLSTLTNWNLEFEKWAPSVARVVYKGPPNARKQQQQQIRWGNFQVLLTTYEYIIKDRPILSKVKWNHMIVDEGHRMKNTQSKLSSTLSQYYTSRYRLILTGTPLQNNLPELWALLNFVLPNIFKSVKSFDEWFNTPFANTGGQDRMELSEEEQLLVIRRLHKVLRPFLLRRLKKDVEKDLPDKQERVIKCRFSALQAKLYKQLVTHNKMAVSDGKGGKTGMRGLSNMLMQLRKLCNHPFVFEPVEDQMNPGRGTNDLLWRTSGKFELLDRILPKFRATGHRVLMFFQMTQIMNIMEDFLRLRGMKYLRLDGSTKSDDRSDLLKLFNAENSEYFCFLLSTRAGGLGLNLQSADTVIIFDSDWNPHQDLQAQDRAHRIGQKNEVRILRLISSNSVEEKILERAQFKLDMDGKVIQAGKFDNKSTNEEREALLRTLLETAEAADQINEQEEMDDDDLNDIMARSDEELLVFQRLDKERPTRDPYGPGHPLPRLMCEEELPDIYVSEENPVTEEVEVEMAGRGARDVSARLLDAIARKEARVERRRVNKERRQRKVVGDSSPEPSRESSETPQPKKRGRRGPAPKRKAEELVEETPQPKRKRGRQAKPVETLSPEDRAILQRILNSTYQALMDMEQELPADSSDSEDGPVTRSIIEPFMKPPPKSQYPDYYMIIQSPIAMEMIRKKINRDEYQNLKDFRNDIHLLCQNARTYNEDGSILFQDANDIEAKCLSELKRETEGYPQFANYDDQGAPVGQDQSLAATPSVETPSTVTTPGQPKLKLTFNSGNRDSTGAANGTPQTGITEE
>XP_754000_Aspergillus_fumigatus
MAAGNMSLPPNLTQQHIQEVLQKFKQMQEQGVRHDDPEYLKAHNLLAAVQRQQVYQKQRQFAQQQLQAQHRQQQLNGATPESAAANGINGRNGPIPSSGPTQDASTPAAAQPQPANPAAAAQKGAPVASGSFSAEQLTTLRNQILAFKLLSKNLTIPPRVQQQLFASKKSQTPSPSDDIASAESVLENVTQSKSEQPTPDVAPQSKDFYENFQSPYELFPKSVSFTDHASRANRLRIPALMPPGIDLEQLREDREMILYNKINARKAELAELPANLGVWDTSKSDTPSGDDSLKLKALIEYKMLHLLPKQRLFRKQIQNEMFHFDNLGMTANRSSHRRMKKQSLREARITEKLEKQQRDARETREKKKQYDQLQAILNHGAELQNAANQQRTRMQKLGRMMLQHHQHMEREEQKRVERTAKQRLQALKANDEETYMKLLGQAKDSRISHLLKQTDGFLKQLAASVKEQQRSQAERYGEDEHLFEDDDEEDVGSDDDEEGGRRKIDYYAVAHRIKEEVTEQPKILVGGTLKEYQMKGLQWMISLYNNNLNGILADEMGLGKTIQTISLITYIIEKKKNNGPFLVIVPLSTLTNWNLEFEKWAPSVSRVVYKGPPNARKQQQQQIRWGNFQVLLTTYEYIIKDRPILSKIKWTHMIVDEGHRMKNTQSKLSSTLSQYYTSRYRLILTGTPLQNNLPELWALLNFVLPNIFKSVKSFDEWFNTPFANTGGQDRMELSEEEQLLVIRRLHKVLRPFLLRRLKKDVEKDLPDKQERVIKCRFSALQARLYKQLVTHNKMVVSDGKGGKTGMRGLSNMLMQLRKLCNHPFVFEPVEDQMNPGRGTNDLIWRTAGKFELLDRILPKFRATGHRVLMFFQMTQIMNIMEDFLRLRGMKYLRLDGSTKSDDRSDLLKLFNAPGSEYFCFLLSTRAGGLGLNLQTADTVIIFDSDWNPHQDLQAQDRAHRIGQKNEVRILRLISSNSVEEKILERAQFKLDMDGKVIQAGKFDNKSTNEERDALLRTLLESAEAADQLGEQDEMDDDDLNDIMARSDEELLTFQRIDKERQKNDQYGPGHRYPRLMGEDELPDIYLADENPVQEEIDIEVTGRGARERKVTRYDDGLTEEQWLMAVDADDDTIENAIARKEARVERRRLNKEKRQKRAMGIESSPEPSRESSETPQPKKRGRRGPAPKRKAEEPVEETPQPKRKRGRQPKPVETLSSEDRATLQRILNTAYQALMDMEQELPADSSDSEDGPVTRSIIEPFMKPPPKSQYPDYYLIIQNPIAMEMIRKKINREEYQNLKDFRNDIHLLCQNARTYNEDGSILFQDANDIEAKCVEVLRKETEDYPQFADFDDSLSSAGNAASVAPALSTGTPVAATPTQPKLKLTFNNSNRDSVGTSNGGPDSEDA
>XP_659882_Aspergillus_nidulans
MTSLQTPPNNVAPANMSLPANLTPQHIQETLQKFKQMQEQGVRQDDPEYLKAHNLLSAVQRQQAFQKQRQLAQQQQQLQAQRQQQQNGSSTQEAVAPNGVNNRANPSATSNNAVQDVGSASALGQQNHQKGAPAASGSFSADQLQTLRNQIMAFKMLTKNLQIPPRVQQQLFMSKKVTTPAPSDNVAVAESVLEKFSQGKPEQAAATADVSNAKEFYEHFQSPYDLIPKTVSFTDHASRSHRMRIPALMPPGIDLEQVREEREVALYNRINARKAELAALPANIAAWNSGQSDVATGDDSLKLKALIEYRMLNLLPKQRLLRKQIQHEMFHYDNLGMTANRATHRRMKKQSLREARITEKLEKQQRDARESREKRKQDVHLQAIVNHGAELRETASQQRQRAGKLGRMMLQHHQHMEREEQRRVERTAKQRLQALKANDEETYLKLLGQAKDSRISHLLNQTDGFLKQLAASVRQQQRNQAERYGEEHDFDDDDDEDIASGSDEEGEGRRKIDYYAVAHRIKEEITEQPSILVGGTLKEYQMKGLQWMISLYNNNLNGILADEMGLGKTIQTISLITHIIERKRNNGPFLVIVPLSTLTNWNLEFEKWAPSVSRIVYKGPPNARKQQQQNIRWGNFQVLLTTYEYIIKDRPILSKIKWTHMIVDEGHRMKNTQSKLSSTLSQYYTSRYRLILTGTPLQNNLPELWALLNFVLPNIFKSVKSFDEWFNTPFANTGGQDRMDLTEEEQLLVIRRLHKVLRPFLLRRLKKDVEKDLPDKQERVIKCRFSALQAKLNKQLATHNKMVVSDGKGGKVGMRGLSNMLMQLRKLCNHPFVFEQVEDQVNPGRGTNDLIWRTAGKFELLDRILPKFKATGHRVLMFFQMTQIMNIMEDFLRLRGMKYLRLDGSTKSDDRSDLLKLFNAPDSEYFCFLLSTRAGGLGLNLQTADTVIIFDSDWNPHQDLQAQDRAHRIGQKNEVRILRLITSNSVEEKILERAQFKLDMDGKVIQAGKFDNKSTNEERDALLRTLLETAEGTDQAGDQDEMDDDDLNNIMARSDEELAVFQRMDRERQKTCPYGPGHKLPRLMGESELPEIYVTEENPVAEEAAEIELSGRGARERKITRYDDGLTEEQWLMAVDADDDTIEDAIARKEARVEKRRSNKEKRGRKAQGDESSPEPSRETSETPQPKKRGRRGPAPKRKAEELAEETPQPKRKRGRQAKPVETLSPDDRAALQQILNNVYQALMDMEQELPADSSDSEDGPVTRSIIEPFMKPPPKSQYPDYYMIIQNPIAMDMIKKKINREEYQSLRDFRNDIGLLCQNARTYNEDGSILFQDANDIEARCVAELSKEVEAHPQFADFDGPANSNDNPVSVAGGDTPSAAATPGQPKLKLTFNAGGAMPGTVNDLQ
>XP_001398370_Aspergillus_niger
MASLQSAPSMAAGNMSLPPNITQQQIQEVFQKFKQMQEQGVRHDDPEYLKAHNLLSAFQRQQAYHKQRQMQQQQLQVQQRQQQQQQQQQQQQQLNGSNTDAVAANGMNGRNNSIPSATNTNIPDASATGGQQPVAQGVPQKGAPGTGNSFSAEQLATLRNQILAFKMLSKNLPIPARVQQQLFPSKKQETPAPSENVAAAEGVLEATAQSKPDQPTTTEAPQHKDFYQNFQAPYDLIPKTVSFTDHASRANRMRIPALMPPGIDLEQVREEREIALYNRINARKAELAELPANIGAWDSSQSDTATADDSVKLKALIEYKMLNLLPKQRLFRKQIQNEMFHFDNLGMTANRSSHRRMKKQSLREARITEKLEKQQRDARETREKRKQYDHLQAILTHGAELQTAAAQQRTRMQKLGRAMLQHHQHMEREEQRRVERTAKQRLQALKANDEETYLKLLGQAKDSRISHLLKQTDNFLKQLAASVREQQRSLAERYGEEDQFFEEDEEEEIASGSEDEGDGKKKIDYYAVAHRIKEEVTVQPSILVGGTLKEYQMKGLQWMISLYNNNLNGILADEMGLGKTIQTISLITYIIERKKNNGPFLVIVPLSTLTNWNLEFEKWAPSVSRVVYKGPPNARKQQQQQIRWGNFQVLLTTYEYIIKDRPILSKIKWTHMIVDEGHRMKNTQSKLSSTLSQYYTSRYRLILTGTPLQNNLPELWALLNFVLPNIFKSVKSFDEWFNTPFANTGGQDRMELSEEEQLLVIRRLHKVLRPFLLRRLKKDVEKDLPDKQERVIKCRFSALQAKLYRQLVTHNKMAVSDGKGGKTGMRGLSNMLMQLRKLCNHPFVFEPVEDQMNPGRGTNDLIWRTAGKFELLDRILPKFRATGHRVLMFFQMTQIMNIMEDFLRLRGLKYLRLDGSTKSDDRSDLLKLFNAPDSEYFCFLLSTRAGGLGLNLQSADTVIIFDSDWNPHQDLQAQDRAHRIGQKNEVRILRLISSNSVEEKILERAQFKLDMDGKVIQAGKFDNKSTNEERDALLRTLLETAEAADQIGDQEEMDDDDLNDIMARSDEELTTFQRIDKERQKTVQYGPGHKYPRLMCEEELPDIYLTEDNPVTEEVDVELAGRGARERKVTRYDDGLTEEQWLMAVDADDDTIEDAIARKEARVERRRVNKEKRQKKTVGDSSPEPSRENSETPQPKKRRRGPAPKRKAEEVVEETPQPKRKRGRQAKPVETLSPEDRAILQRIVNTVYQALMDMEAELPADSSDSEDGPVTRSIIEPFMKPPPKSHYPDYYMVIQNPIAMDMIKKKINREEYQSLKDFRNDIHLLCQNARTYNEDGSILFQDANDIEAKCLAELKKETEGYPQFANYDDLGGQGGNDQSTAAASGAETPSAVATPKLKLTFNSGNRDNAAAAGAGNGVNEND
>XP_015411903_Aspergillus_nomiae
MASLQSAPNMATGNMSLPPNLTQQHIQEVFQKYKQMQEQGVRHDDPEFLKAQHLLSAVQRQQFFQKQRQVAQQQLQAQQRQQMNGTGPDSAAINGVNGKLAAFKSFSVHWLDSLSNRVIGNPGRTNSVSSGTSAVQDGTSTQAGSQQQALGQAASQKGAPVASGSFSAEQLATLRNQIVAFKWLSKNLSIPARVQEQLFASKKQQTPAPSDNVTAAESVIESVSQNKTEQLASTTEAPPQSKDFYETFQSPYDSVPKTISFSDHASRAYRTRIPALMPPGIDLEQVREERELVLYNKINARKAELAELPANIGVWDTSRSDTPTGDDSLKLKALIEYKMLNLLPKQRMFRKQIQNEMFHFDNLGMTANRSNHRRMKKQSLREARITEKLEKQQRDARETREKRKQYDQLQAILNHGAELQNAANQQRTRMQKLGRMMLQHHQHMEREEQKRVERTAKQRLQALKANDEETYLKLLGQAKDSRISHLLKQTDNFLKQLAASVREQQRSLAERYGEDDQFYDEEEEEEEDVGSGTDDETGGRRKIDYYAVAHRIKEAVTEQPTILVGGTLKEYQMKGLQWMISLYNNNLNGILADEMGLGKTIQTISLITYIIEKKKNNGPFLVIVPLSTLTNWNLEFEKWAPSVARVVYKGPPNARKQQQQQIRWGNFQVLLTTYEYIIKDRPILSKVKWNHMIVDEGHRMKNTQSKLSSTLSQYYTSRYRLILTGTPLQNNLPELWALLNFVLPNIFKSVKSFDEWFNTPFANTGGQDRMELSEEEQLLVIRRLHKVLRPFLLRRLKKDVEKDLPDKQERVIKCRFSALQAKLYKQLVTHNKMAVSDGKGGKTGMRGLSNMLMQLRKLCNHPFVFEPVEDQMNPGRGTNDLLWRTSGKFELLDRILPKFRATGHRVLMFFQMTQIMNIMEDFLRLRGMKYLRLDGSTKSDDRSDLLKLFNAENSEYFCFLLSTRAGGLGLNLQSADTVIIFDSDWNPHQDLQAQDRAHRIGQKNEVRILRLISSNSVEEKILERAQFKLDMDGKVIQAGKFDNKSTNEEREALLRTLLETAEAADQINEQEEMDDDDLNDIMARSDDELIVFQRLDKERPTIDPYGPGHPLPRLMGEDELPDIYVSEENPVTDEVEVEMAGRGARERKVTRYDDGLTEEQWLMAVDADDDTIEDAIARKEARVERRRVNKERRQRKVVGDSSPEPSRESSETPQPKKRGRRGPAPKRKAEELVEETPQPKRKRGRQAKPVETLNPEDRATLQRILNNTYQALMDMEQELPADSSDSEDGPVTRSIIEPFMKPPPKSQYPDYYMIIQNPIAMEMIRKKINRDEYQNLKDFRNDIHLLCQNARTYNEDGSILFQDANDIEAKCLSELKRETEGYPQFANYDDQGAPAGHDQSLAATPSVETPSAVTTPGQPKLKLTFNSGNRDSTGASNGTPQAGITEE
>XP_023088731_Aspergillus_oryzae 
MASLQSAPNMATGNMSLPPNLTQQHIQEVFQKYKQMQEQGVRHDDPEFLKAQHLLSAVQRQQFFQKQRQVAQQQLQAQQRQQMNGAGPDSAATNGLNLSSGTGAIQDGTSTQAGSQQQALGQSASQKGAPVASGSFSAEQLATLRNQIVAFKWLSKNLSIPPRVQEQLFASKKQQTPAPSDSVTAAENILESVSQNKTEQPAITTETSPQSKDFYETFQSPYDSVPKTISFSDHASRAYRTRIPALMPPGIDLEQVREERELVLYNKINARKAELAELPANIGVWDTSRSDTATGDDSLKLKALIEYKMLNLLPKQRMFRKQIQNEMFHFDNLGMTANRSNHRRMKKQSLREARITEKLEKQQRDARETREKRKQYDQLQAILNHGAELQNAANQQRTRMQKLGRMMLQHHQHMEREEQKRVERTAKQRLQALKANDEETYLKLLGQAKDSRISHLLKQTDNFLKQLAASVREQQRSLAERYGEDDQFYDEEEEEEEDVGSGTDDETGGRRKIDYYAVAHRIKEAVLEQPTILVGGTLKEYQMKGLQWMISLYNNNLNGILADEMGLGKTIQTISLITYIIEKKKNNGPFLVIVPLSTLTNWNLEFEKWAPSVARVVYKGPPNARKQQQQQIRWGNFQVLLTTYEYIIKDRPILSKVKWNHMIVDEGHRMKNTQSKLSSTLSQYYTSRYRLILTGTPLQNNLPELWALLNFVLPNIFKSVKSFDEWFNTPFANTGGQDRMELSEEEQLLVIRRLHKVLRPFLLRRLKKDVEKDLPDKQERVIKCRFSALQAKLYKQLVTHNKMAVSDGKGGKTGMRGLSNMLMQLRKLCNHPFVFEPVEDQMNPGRGTNDLLWRTSGKFELLDRILPKFRATGHRVLMFFQMTQIMNIMEDFLRLRGMKYLRLDGSTKSDDRSDLLKLFNAENSEYFCFLLSTRAGGLGLNLQSADTVIIFDSDWNPHQDLQAQDRAHRIGQKNEVRILRLISSNSVEEKILERAQFKLDMDGKVIQAGKFDNKSTNEEREALLRTLLETAEAADQINEQEEMDDDDLNDIMARSDEELLVFQRLDKERPTRDPYGPGHPLPRLMCEEELPDIYVSEENPVTEEVEVEMAGRGARERKVTRYDDGLTEEQWLMAVDADDDTIEDAIARKEARVERRRVNKERRQRKVVGDSSPEPSRESSETPQPKKRGRRGPAPKRKAEELVEETPQPKRKRGRQAKPVETLSPEDRAILQRILNSTYQALMDMEQELPADSSDSEDGPVTRSIIEPFMKPPPKSQYPDYYMIIQSPIAMEKIRKKINRDEYQNLKDFRNDIHLLCQNARTYNEDGSILFQDANDIEAKCLSELKRETEGYPQFANYDDQGAPVGQDQSLAATPSVETPSTVTTPGQPKLKLTFNSGNRDSTGAANGTPQTGITEE
>XP_040637117_Aspergillus_ruber
MASLQSTPNMATGNMGLPPNLTQATVQETIKKFKQMQEQGVRPDDPEYLKAHNFLSAVQRQQVFHRQRYAQQQQQLQVQQRQQQLNGATPDAVANGHGRNGSVSSTGASQDASTPTGAQSQPSGQTSSAQNAPATSGSFSAEQLATLRNQILAFKMLSKNLAIPPRVQQQLFASKKPQTPAPADNVSAAESVLDGVAQGKTSQSAESVEPAPPAREYYDSFQSPYDSLAKSITYGDHASRANRARVPALLPAGLDLEQVREDRETALYNKINARKAELAELPANLGVWDTSRSDAPTGDDSLKLKALIEYKMLNLLPKQRLFRKQIQNEMFHYDNLGMTANRSSHRRMKKQSLREARITEKLEKQQRDARETREKKKQYDHLQAILNHGIELQNAAQQQRNRMHKLGRMMLQHHQHMEREEQKRVERTAKQRLQALKANDEETYLKLLGQAKDSRISHLLRQTDNFLKQLADSVREQQRSQAERYGEDEQQFYEEEEEEIITGEDDDEGGDKKKIDYYAVAHRIREEVTDQPKILIGGTLKEYQMRGLQWMISLYNNNLNGILADEMGLGKTIQTISLITYVIEKKRNNGPFLVIVPLSTLTNWNLEFEKWAPAVSRVVYKGPPNARKQQQQQIRYGNFQVLLTTYEYIIKDRPVLSKIKWTHMIVDEGHRMKNTQSKLSSTLSTYYSCRYRLILTGTPLQNNLPELWALLNFVLPNIFKSVKSFDEWFNTPFANTGSQDRMELSEEEQLLVIRRLHKVLRPFLLRRLKKDVEKDLPEKQERVIKCRFSALQAKLYRQLVTHNKMVVSDGKGGKTGMRGLSNMLMQLRKLCNHPFVFEPVEDQMNPARTSNDLLWRTAGKFELLDRILPKFRATGHRVLMFFQMTQIMNIMEDFLRLRGLKYLRLDGATKSDDRSDLLKLFNDPNSEYFCFLLSTRAGGLGLNLQAADTVVIFDSDWNPHQDLQAQDRAHRIGQKNEVRILRLISSNSVEEKILERAQFKLDMDGKVIQAGKFDNKSTNEERDALLRTLLETAEAADQIGDHDEMDDDDLNDIMARSAEELVTFQAIDKDRADNDVYGPGKIPRLMAEDELPELYMAEDNPVTEEVEAEVAGRGARERKSTRYDDGLTEEQWLMAVDADDDSIEDAIARKEARVERRRSNKDKRTRKGQPVESSPEPSRDGSETPQPKKRGRRGPAPKRKAEEQIEETPQPKRKRGRQAKPVETLSSTDRAALQDITNNVYQSLMEMEQELPAEDSDSEDGPVTRAVIDPFMKPPPKSQYPDYYMIIQNPIAMEMIRKKINREEYQSSKAFYDDIRLMCQNARTYNEDGSLLFQDANDIETKCASELKKQTENYPQFANFDGPGAIEGAGKLPDGPFAAATPGQPKLKLTFNNVGANGAAEFGEE
>XP_040708682_Aspergillus_sydowii
MTSLQTAPNVAAANMSLPANLTPQHIQEVLQKFKQMQEQGVRHDDPEYLKAHNLLAAVQRQQAFQKQRQLAQQQQQLQAQRQQQQNGSSTQEPAQPNGVNSRSNSNATPNSTIQDATATLGQKGAPAASGSFSADQLQTLRNQIMAFKMLSKNLQIPPRVQQQLFMSKKVSTPAPSDSVATAENALDNAAQPKPEQAAPPPDLLNAKEFYDDFQSPYDLMPKTVSFTDHASRAHRMRIPALMPPGVDLEQVREEREIALYNRINARKAELAELPANIGAWNSSQSDTATPDDALKLKALIEYKMLNLLPKQRLFRKQIQNEMFHFDNLGMTANRASHRRMKKQSLREARITEKLEKQQRDARETREKRKQYDQLQAILNHGVELQNAANQQRQRMQKLGRMALQHHQHMEREEQRRVERTAKQRLQALKANDEETYLKLLGQAKDSRISHLLNQTDGFLKQLAASVREQQRNLAERYGEDHEIEDDEDEDIASGSDDEGEGRRKIDYYAVAHRIREEITEQPSILVGGTLKEYQMRGLQWMISLYNNNLNGILADEMGLGKTIQTISLITHIIEKKRNNGPFLVIVPLSTLTNWNLEFEKWAPSVSRIVYKGPPNARKQQQQNIRWGNFQVLLTTYEYIIKDRPILSKIKWTHMIVDEGHRMKNTQSKLSSTLSQYYTSRYRLILTGTPLQNNLPELWALLNFVLPNIFKSVKSFDEWFNTPFANTGGQDRMDLSEEEQLLVIRRLHKVLRPFLLRRLKKDVEKDLPDKQERVIKCRFSALQAKLNKQLATHNKMVVSDGKGGKVGMRGLSNMLMQLRKLCNHPFVFEQVEDQLNPGRGTNDLIWRTAGKFELLDRILPKFKATGHRVLMFFQMTQIMNIMEDFLRLRGMKYLRLDGSTKSDDRSDLLKLFNAPESDYFCFLLSTRAGGLGLNLQTADTVIIFDSDWNPHQDLQAQDRAHRIGQKNEVRILRLITSNSVEEKILERAQFKLDMDGKVIQAGKFDNKSTNEERDALLRTLLETAEGTDQVGDQDEMDDDDLNDIMSRSEDELVVFQRMDKERQKTSQYGPGHKLPRLLSESELPEIYMTEENPVAEEAVEIEMSGRGARERKITRYDDGLTEEQWLMAVDADDDTIEEAIARKEARVEKRRTNKEKRGRKSAGAESSPEPSRESSETPQPKKRGRRGPAPKRKAEELVEETPQPKRKRGRQAKPVETLSSDDRAAVQQILNNVYQALMDMEQELPADSSDSEDGPVTRAIIEPFMKPPPKSQYPDYYMIIQTPIAMDMIKKKINREEYQNLRDFRSDIHLLCQNARTYNEDGSILFQDANDIEARCLAELTKETETYPQFANFDDSSASANDYSMSAVAGPETPSASTPGQPKLKLTFNAGGAVPGMNDEQ
>XP_001218021_Aspergillus_terreus
MASLQSVPNTAPGNMSLPPNLTQQHIQEVYQKYKQMQEQGVRHDDPEYLKAHNLLSAVQRQQVFQKQRQIAQQQQLQAQQRQQQLNGTTPEAAGPNGMHARNNSVPTGAGQDAVSTPTGAQPQAPSGQAASQKGAPVASGSFSPEQLSILRSQILAFKMLSKNLPLPPRVQQQLFPSKKSQTPAPSDTVAAAEGVIEGVSQSKSEQSGPVEDITPSKEYYESLQSPYESIPKTITFTNHASRANRMRVPALMPVGMDLEQIREERETVLYNKINARKAELAELPANVGVWDTSRSDTATGDDSLKLKALIEYKMLNLLPKQRLFRKQIQNEMFHFDNLGMTANRASHRRMKKQSLREARITEKLEKQQRDARETREKRKQYDQLQAILNHGLELQTAASQQRTRVQKLGRMMLQHHQHMEREEQRRVERTAKQRLQALKANDEETYMKLLGQAKDSRISHLLKQTDNFLKQLAASVREQQRSLAERYGEEDQFYEEDEDEDIASGSDDEEGGGRRKVDYYAVAHRIKEEITEQPSILVGGTLKEYQIRGLQWMISLYNNNLNGILADEMGLGKTIQTISLITYIIEKKKNNGPFLVIVPLSTLTNWNLEFEKWAPAVSRVVYKGPPNARKQQQQQIRWGNFQVLLTTYEYIIKDRPVLSKVKWTHMIVDEGHRMKNTQSKLSSTLSQYYTSRYRLILTGTPLQNNLPELWALLNFVLPNIFKSVKSFDEWFNTPFANTGGQDRMELSEEEQLLVIRRLHKVLRPFLLRRLKKDVEKDLPDKQERVIKCRFSALQAKLYRQLMTHNKMVVSDGKGGKTGMRGLSNMLMQLRKLCNHPFVFEPVEDQMNPTRATNDLLWRTAGKFELLDRILPKFRATGHRVLMFFQMTQIMNIMEDFLRLRGLKYLRLDGSTKSDDRSDLLKLFNAPGSEYFCFLLSTRAGGLGLNLQSADTVIIFDSDWNPHQDLQAQDRAHRIGQKNEVRILRLITSNSIEEKILERAQFKLDMDGKVIQAGKFDNKSTNEERDALLRTLLESAEAADQLGDQDEMDDDDLNDIMARSDEELATFQRIDKDRQQTDPYGPGHPLPRLMGESELPDIYLAEDNPVADEVEVEVGGRGARERKVTRYDDGLTEEQWLMAVDADDDTIEDAIARKEARVERRRVNKEKRSRKAGGDSSPEPSRESSETPQPKKRGRRGPAPKRKAEELVEETPQPKRKRGRQAKPVETLSPENRAILQQILNNVYQSLMDMEQELPADSSDSEDGPVTRSIIEPFMKPPPRSQYPDYYMIIQNPIAMEMIRKKINREEYQNLRDFRNDIHLLCQNARTYNEDGSILFQDANDIEAKCLAELKKETEGHPQFANYDDSVSPADQDPSAIAFSGADTPSAATPGQPKLKLTFNRDSTGVANGSPSTGMNEDE
>XP_022492912_Penicillium_arizonense
MASLHPAPNMAPGNVSLPPNLTQQNVQEILQKYKQMQEQGVRPDDPEFIKAHNLLTAIQRQQAYQKQQRMAQQQRQQQQMNGAAPEAAPNGTHGRTASASSATAGIPHDSTSAGAKNATVGSGSFSPEQLATLRNQILAFKMLSKNLAIPPRVQQQLFASKKCQTPTPIDTVGTAEKVIDAADKSSTQPPESVEPEAFGREWYDSFQSPYDSLSDTISYTDHANRANRVRIPALLPPGIDLEQVREDREISIYNKIVARKAELAQLPANLGVWDTSKSDAPSYDDSLKLKALIEYKALSLLPKQRQFRKQLQNEMFHYDNLGMTANRSSHRRMKKQSLREARITEKLEKQQRDARETREKKKQYDQLQAILNHSAELANASVQQRTRSQKLGRMMISHHQYMEREEQRRVERTAKQRLQALKANDEETYLKLLGQAKDSRISHLLKQTDNFLKQLATSVKEQQRNLAQRYGEEQDFDDESDQEILDSENEGEETSNGKKKVDYYAVAHRINEEVTTQPTILQGGTLKEYQLKGLQWMISLYNNNLNGILADEMGLGKTIQTISLITHIIEKKQNNGPFLVIVPLSTLTNWNIEFDKWAPTVQKVVYKGPPNARKQQQQQIRWGNFQVLLTTYEYIIKDRPVLSKIKWTHMIVDEGHRMKNTQSKLSSTLSTYYTSRYRLILTGTPLQNNLPELWALLNFVLPNIFKSVKSFDEWFNTPFANTGGQDRMDLSEEEQLLVIRRLHKVLRPFLLRRLKKDVEKDLPDKQERVIKCRFSALQTKLYKQLVTHNKMAVSDGKGGKTGMRGLSNMLMQLRKLCNHPFVFEPVEDQMNPTRMSNDLLWRTAGKFELLDRVLPKFRATGHRVLMFFQMTQIMNIMEDFLRLRGMKYLRLDGSTKSDDRSDLLRQFNDPGSDYFCFLLSTRAGGLGLNLQTADTVIIYDSDWNPHQDLQAQDRAHRIGQKNEVRILRLISSNSVEEKILERAQFKLDMDGKVIQAGKFDNKSTNEERDALLRTLLDTAEAADSIGDQDEMDDDDLNDIMARSEDEIGIFQEIDRQRIANDQYGPGHRYPRLMCEAELPEIYMQEDNPVTEDVEIEVTGRGARERKVTKYDDGLTEEQWLMAVDADDDTIEAAIARKQARVERRKSNKAGRGLGDDESSPEPEPEIEDDETPKKRRRGPPPKRKAEEVVDETPQPKRKRGRQPKVPDTLSPADRATLTSILDSTIQSLLDMEAEVPPEGSDSEEGPMVRAILDPFMKPPPRSLYPDYYMIIQKPIAMDAIQKKVKRGDYQNLRGFIEDIHLLCQNARTYNEDTSVLFQDANDIEAKCLSELKKHTDEHPQFAIFDNQSVGDGSTGFGSGADTPMTAGTPGQKLKLTFSNPNRDTPNGGDEE
>XP_014534009_Penicillium_digitatum
MASLHPAPNMAPGNVSLPANLTQQNVQEILQKYKQMQEQGVRPDDPEFLKAHNLLAAIQRQQTFQKQQRIAQQQAQQQRQQQQLNGATPEAANGSHGRTPSASSTTAPIATNASAVAMNQKNATVGSGSFSPEQLATLRNQILAFKMLSKNLAIPLRVQEQLFQNQKKSQPPTPTDNVTAAEKLIEAANDGAGSQAAESSDVEVMTREWYDNFQSPYDSLSKTISYTDHANRANRVRIPALLPPGIDLEQMREDREITLYNKITARKAELAQLPANLGVWDTSKSDAPTYDDSLKLKALIEYKSLNLLPKQRQYRKQLQSEMFHYSNLGMTANRSSHRRMKKQSLREARITEKLEKQQRDARESREKKKQYDQLQAILNHSADLANASVQQRTRSQKLGRMMISHHQHMEREEQRRVERTAKQRLQALKANDEETYLKLLGQAKDSRISHLLKQTDNFLKQLAASVKEQQRNLANRYGEAHEYDDESDQEIADSENEDDNNTTTGKKKVDYYAVAHRINEEVTSQPDMLVGGTLKEYQIKGLQWMISLYNNNLNGILADEMGLGKTIQTISLITHIIEKKKNNGPFLVIVPLSTLTNWNNEFDKWAPSVSKVVYKGPPNARKQQQQQIRWGNFQVLLTTYEYIIKDRPVLSKIKWTHMIVDEGHRMKNTQSKLSSTLSTYYTSRYRIILTGTPLQNNLPELWALLNFVLPNIFKSVKSFDEWFNTPFANTGGQDRMDLSEEEQLLVIRRLHKVLRPFLLRRLKKDVEKDLPDKQERVIKCRFSALQAKLYKQLVTHNKMAVTDGKGGKTGMRGLSNMLMQLRKLCNHPFVFEPVEDQMNPTRMSNDLLWRTAGKFELLDRVLPKFRATGHRVLMFFQMTQIMNIMEDFLRLRGMKYLRLDGSTKSDDRSDLLKQFNAPGSEYFCFLLSTRAGGLGLNLQTADTVIIYDSDWNPHQDLQAQDRAHRIGQKNEVRILRLISSNSVEEKILERAQFKLDMDGKVIQAGKFDNKSTNEERDALLRTLLDTAEAAEQIGDHDEMDDDELNEIMARSEEEIPIFQEIDRQRIANDQYGPGHRYPRLMSEQELPEIYMQEDNPVTEEVEIEVTGRGARERKVTKYDDGLTEEQWLMAVDADDDTIEEAIARKEARVERRKSNKAGRDGDDSSPEPSIIDDDETPQKQKRRRGPPPKRKAEEIVEETPQPKRKRGRQPKVPDTLNPTDRANLTRILDTVIQSLMDMEAEVQPEGSDSEEGPMVRSIIEPFMKPPPRSYYPDYYMIIQNPIAMDTIQKKVKRADYQSLREFRNDIHLLCQNARTYNEDGSVLFQDANDIETKCLVELRRLTEDHPEFSNFEDQYAGGDGSTEFASGADTPLTAGTPGQPKLKLTFNNPNRDSSSTLNGAEYGMGE
>XP_016598958_Penicillium_expansum
MAPGNVSLPANLTQQNVQEILQKYKQMQEQGVRPDDPEFLKAHNLLAAIQRQQNFQKQQRMAQQQAQQQRQQQQLNGATAEAVNGSHGRTPSASSTAAPIATNASAVALNQKNATVGSGSFSPEQLATLRNQILAFKMLSKNLAIPLRVQEQLFQNQKKSQPPTPTDNVAAAEKVIEAANDSVGSQPPESSDAEVMTREWYDNFQSPYDSLSKTISYTDHANRANRVRIPALLPPGIDLEQMREDREIILYNKITARKAELAQLPANLGVWDTSKSDAPTYDDSLKLKALIEYKSLNLLPKQRQYRKQLQSEMFHYSNLGMTANRSSHRRMKKQSLREARITEKLEKQQRDARESREKKKQYDQLQAILNHSADLANASVQQRTRSQKLGRMMISHHQHMEREEQRRVERTAKQRLQALKANDEETYLKLLGQAKDSRISHLLKQTDNFLKQLAASVKEQQRNLANRYGEAHDYDDESDQEIADSENEEDNNTATGKKKVDYYAVAHRINEEVTTQPDMLVGGTLKEYQIKGLQWMISLYNNNLNGILADEMGLGKTIQTISLITHIIEKKKNNGPFLVIVPLSTLTNWNNEFDKWAPSVSKVVYKGPPNARKQQQQQIRWGNFQVLLTTYEYIIKDRPVLSKIKWTHMIVDEGHRMKNTQSKLSSTLSTYYTSRYRIILTGTPLQNNLPELWALLNFVLPNIFKSVKSFDEWFNTPFANTGGQDRMDLSEEEQLLVIRRLHKVLRPFLLRRLKKDVEKDLPDKQERVIKCRFSALQAKLYKQLVTHNKMAVTDGKGGKTGMRGLSNMLMQLRKLCNHPFVFEPVEDQMNPTRMSNDLLWRTAGKFELLDRVLPKFRATGHRVLMFFQMTQIMNIMEDFLRLRGMKYLRLDGSTKSDDRSDLLKQFNAPGSEYFCFLLSTRAGGLGLNLQTADTVIIYDSDWNPHQDLQAQDRAHRIGQKNEVRILRLISSNSVEEKILERAQFKLDMDGKVIQAGKFDNKSTNEERDALLRTLLDTAEAAEQIGDHDEMDDDELNEIMARSEEEIPIFQEMDRQRIANDQYGPGHRYPRLMSEQELPEIYMQEDNPVTEEVEIEVTGRGARERKVTKYDDGLTEEQWLMAVDADDDTIEEAIARKEARVERRKSNKTGRDGEDSSPEPEPSIIDDDETPQKQKRRRGPPPKRKAEEVVEETPQPKRKRGRQPKVPDTLNPTDRANLTRILDTVIQSLMDMEAEVQPEGSDSEEGPMVRSIIEPFMKPPPRSYYPDYYMIIQNPIAMDAIQKKVKRADYQSLREFRNDIHLLCQNARTYNEDGSVLFQDANDIETKCLVELRRLTEDHPELANFEDQYYGGDGSTEFASGADTPLTAGTPGQPKLKLTFNNPNRDSPSTSNGADYGMGE
>XP_040648260_Penicillium_griseofulvum
MAPGNVSLPPNLTQQNVQEILQKYKQMQEQGVRPDDPEFIKAHNLLAAIQRQQAFQKQQRMAQQQAQQAQQQRQQQQMNGATPEAANGSHGRTPSASSTAATPSATNASAVALNQKNATVGSGSFSPEQLATLRNQILAFKMLSKNLAIPLRVQEQLFQNQKKSLPPTPVENVTAAEKVIEAATEVAGSQPPESSDAEVMTREWYDNFQSPYDSLSKTISYTDHANRANRVRIPALLPPGIDLEQMREDREIILYNKITARKAELAQLPANLGVWDTSKSDAPTYDDSLKLKALIEYKSLNLLPKQRQYRKQLQSEMFHYSNLGMTANRSSHRRMKKQSLREARITEKLEKQQRDARESREKKKQYDQLQAILNHSADLANASAQQRARSQKLGRMMISHHQHMEREEQRRVERTAKQRLQALKANDEETYLKLLGQAKDSRISHLLKQTDNFLKQLAASVKEQQRNLANRYGEAHDYDEESDQELADSEDEGDNQTATGKKKVDYYAVAHRINEEVTSQPDMLVGGTLKEYQIKGLQWMISLYNNNLNGILADEMGLGKTIQTISLITHIIEKKKNNGPFLVIVPLSTLTNWNNEFDKWAPGVSKVVYKGPPNARKQQQQQIRWGNFQVLLTTYEYIIKDRPILSKIKWTHMIVDEGHRMKNTQSKLSSTLSTYYTSRYRIILTGTPLQNNLPELWALLNFVLPNIFKSVKSFDEWFNTPFANTGGQDRMDLSEEEQLLVIRRLHKVLRPFLLRRLKKDVEKDLPDKQERVIKCRFSALQAKLYKQLVTHNKMAVTDGKGGKTGMRGLSNMLMQLRKLCNHPFVFEPVEDQMNPTRMSNDLLWRTAGKFELLDRILPKFRATGHRVLMFFQMTQIMNIMEDFLRLRGMKYLRLDGSTKSDDRSELLRQFNAPGSEYFCFLLSTRAGGLGLNLQTADTVIIYDSDWNPHQDLQAQDRAHRIGQKNEVRILRLISSNSVEEKILERAQFKLDMDGKVIQAGKFDNKSTNEERDALLRTLLDTAEAAEQIGDHDEMDDDELNEIMARSEEEIPIFQEIDRQRIATDQYGPGHRYPRLMCEQELPEIYMQEDNPVTEEVEIEVTGRGARERKVTKYDDGLTEEQWLMAVDADDDTIEDAIARKEARVERRKSNKLGRDGDDSSPEPSVIDEDDTPQKQKRRRGPPPKRKAEEVVEETPQPKRKRGRQPKVPDTLNPTDRANLTRILDTVIQSLMDMEAEVQPEGSDSEEGPMVRSIIEPFMKPPPRSYYPDYYMIIQNPIAMDAIQKKVKRADYQSLKQFRDDIHLLCQNARTYNEDGSVLFQDANDIETKCLVELRRLTEDHPELANFEDHYTGGDGSTEFASGADTPLTAGTPGQPKLKLTFNNPNRDSPSNGGEYGFGE
>XP_038928551_Penicillium_roqueforti
MAPGNVSLPSNLTQQNVQEILQKYKQMQEQGVRPDDPEFLKAHNLLAAIQRQQAFQKQQRMAQQQRQQQQMNGATPEAANGSHGRTPSTSSIAAPNAPNASAVAQNKNATVGSGSFSPEQLSTLRNQILAFKMLSKNLAIPPRVQEQLFQNQKKSQPPTPTENVATAEKVIEAANDGAGSQPADSSDAEVLTREWYDDFQSPYDSLSQTISYTDHANRANRVRIPALLPPGIDLEQMREDREVILYNKITARKAELAQLPANLGVWDTSKSDAPTYDDSLKLKALIEYKSLNLLPKQRLYRKQLQSEMFHYSNLGMTANRSSHRRMKKQSLREARITEKLEKQQRDARESREKKKQYDQLQAILNHSADLANASLQQRTRSQKLGRMMISHHQHMEREEQRRVERTAKQRLQALKANDEETYLKLLGQAKDSRISHLLKQTDNFLKQLAASVKEQQRNLANRYGEAHDYDDESDQEIADSENEDDNHTATGKKKVDYYAVAHRINEEVTSQPDMLVGGTLKEYQIKGLQWMISLYNNNLNGILADEMGLGKTIQTISLITHIIEKKKNNGPFLVIVPLSTLTNWNNEFDKWAPSVSKVVYKGPPNARKQQQQQIRWGNFQVLLTTYEYIIKDRPVLSKIKWTHMIVDEGHRMKNTQSKLSSTLSTYYTSRYRIILTGTPLQNNLPELWALLNFVLPNIFKSVKSFDEWFNTPFANTGGQDRMDLSEEEQLLVIRRLHKVLRPFLLRRLKKDVEKDLPDKQERVIKCRFSALQAKLYKQLVTHNKMAVTDGKGGKTGMRGLSNMLMQLRKLCNHPFVFEPVEDQMNPTRMSNDLLWRTAGKFELLDRVLPKFRATGHRVLMFFQMTQIMNIMEDFLRLRGMKYLRLDGSTKSDDRSDLLKQFNAPGSEYFCFLLSTRAGGLGLNLQTADTVIIYDSDWNPHQDLQAQDRAHRIGQKNEVRILRLISSNSVEEKILERAQFKLDMDGKVIQAGKFDNKSTNEERDALLRTLLDTAEAAEQIGDHDEMDDDELNEIMARSEEEIPIFQEMDRQRIANDQYGPGHRYPRLMSEQELPEIYMQEDNPVTEEVEVEVTGRGARERKVTKYDDGLTEEQWLMAVDADDDTIEEAIARKEARVERRRSNKTGRDGDDSSPEPSIIDDDETPQKQKRRRGPPPKRKAEEVVEETPQPKRKRGRQPKVPDTLNPTDRANLTRILDTVIQSLMDMEAEVPPEGSDSEEGPMVRSIIDPFMKPPPRSYYPDYYMIIQNPIAVDTIQKKVKRADYQSLREFRNDIHLLCQNARTYNEDGSVLFQDANDIETKCLVELRRLTEDHPELANFEDQYNGEGFSGADTPLNAGTPGQPKLKLTFNNPNRDSPGTLHGNEYGLGE
>XP_002568736_Penicillium_rubens
MASIHPAPNMAPGNVSLPPNLTQQNVQEILQKYKQMQEQGVGPDDPEFLKAHNLLAAIQRQQAFQKQQRMAQQQAQQQRQQQQMNGATPEAANGSHGRTPSASSTAAPTATNTSAVALNQKNATVGSGSFSPEQLATLRNQILAFKMLSKNLAIPPRVQEQLFQNQKKSQPPTPTDNVTAAEKVIESGTDGAGSQPPESSNAEVMTREWYDSFQSPYDSLSKSISYTDHANRANRVRIPALLPPGIDLEQMREDREIMLYNKITARKAELAQLPANLGVWDTSKSDAPTYDDSLKLKALIEYKSLNLLPKQRQYRKQLQSEMFHYSNLGMTANRSSHRRMKKQSLREARITEKLEKQQRDARESREKKKQYDQLQAILNHSADLANASVQQRTRSQKLGRMMISHHQHMEREEQRRVERTAKQRLQALKANDEETYLKLLGQAKDSRISHLLKQTDNFLKQLAASVKEQQRSLANRYGEAHEYDEESDQELADSENEDDSTATGKKKVDYYAVAHRINEEVTSQPEMLVGGTLKEYQIKGLQWMISLYNNNLNGILADEMGLGKTIQTISLITHIIEKKKNNGPFLVIVPLSTLTNWNNEFDKWAPTVSKVVYKGPPNARKQQQQQIRWGNFQVLLTTYEYIIKDRPILSKIKWTHMIVDEGHRMKNTQSKLSSTLSTYYTSRYRIILTGTPLQNNLPELWALLNFVLPNIFKSVKSFDEWFNTPFANTGGQDRMDLSEEEQLLVIRRLHKVLRPFLLRRLKKDVEKDLPDKQERVIKCRFSALQAKLYKQLVTHNKMAVTDGKGGKTGMRGLSNMLMQLRKLCNHPFVFEPVEDQMNPTRMSNDLLWRTAGKFELLDRILPKFRATGHRVLMFFQMTQIMNIMEDFLRLRGMKYLRLDGSTKSDDRSDLLRQFNAPDSEYFCFLLSTRAGGLGLNLQTADTVIIYDSDWNPHQDLQAQDRAHRIGQKNEVRILRLISSNSVEEKILERAQFKLDMDGKVIQAGKFDNKSTNEERDALLRTLLDSAEAAEQIGDHDEMDDDELNEIMARSEEEIPVFQEIDRQRIAHDAYGPGHRYPRLMSEQELPDIYMQEDNPVTEEVEMEVTGRGARERKVTKYDDGLTEEQWLMAVDADDDSIEAAIARKEARVERRKANRAGRDDDESSPEPSIIDDDETPQKQKRRRGPPPKRKAEEVVEETPQPKRKRGRQPKIPDTLNPTDRANLTRILDTVVQSLMDMEAEVQPEGSDSEEGPMVRSIIEPFMKPPPRSYYPDYYMIIQNPIAMEAIQKKIKRADYQSLKEFRNDIHLLCQNARTYNEDGSVLFQDANDIETKCLVELRRLTEDHPELANFEDRFAGDASGADTPLNAGTPGQPKLKLTFNNPNRDSPSTSIGADYGLGE
>XP_040809453_Penicillium_solitum
MASLHPAPNMAPGNQNVQEILQKYKQMQEQGVRPDDPEFLKAHNLLAAIQRQQAFQKQQRMAQQQAQQQAQQQAQQQRQQQQMNGATPDAANGSHGRTPSASSTAAPAAINASAVALNQKTATVGSGSFSPEQLATLRNQILAFKMLSKNLAIPPRVQEQLFQNQRKSQPPTPTDNVTAAEKVIEAANDSAATQPSESSDAEVMTREWYDNFQSPYDSLSKTISYTDHANRANRVRIPALLPPGIDLEQMREDREIVLYNKITARKAELAQLPATLGVWDTSKTDAPTYDDSLKLKALIEYKSLNLLPKQRQYRKQLQSEMFHYSNLGMTANRSSHRRMKKQSLREARITEKLEKQQRDARESREKKKQYDQLQAILNHSADLANASVQQRTRSQKLGRMMISHHQHMEREEQRRVERTAKQRLQALKANDEETYLKLLGQAKDSRISHLLKQTDNFLKQLAASVKEQQRNLANRYGEAHDYDDESDQEIADSENEEDSNTATGKKKVDYYAVAHRINEEVTTQPEMLVGGTLKEYQIKGLQWMISLYNNNLNGILADEMGLGKTIQTISLITHIIEKKKNNGPFLVIVPLSTLTNWNNEFDKWAPSVSKVVYKGPPNARKQQQQQIRWGNFQVLLTTYEYIIKDRPVLSKIKWTHMIVDEGHRMKNTQSKLSSTLSTYYTSRYRIILTGTPLQNNLPELWALLNFVLPNIFKSVKSFDEWFNTPFANTGGQDRMDLSEEEQLLVIRRLHKVLRPFLLRRLKKDVEKDLPDKQERVIKCRFSALQAKLYKQLVTHNKMAVTDGKGGKTGMRGLSNMLMQLRKLCNHPFVFEPVEDQMNPTRMSNDLLWRTAGKFELLDRVLPKFRATGHRVLMFFQMTQIMNIMEDFLRLRGMKYLRLDGSTKSDDRSDLLKQFNAPGSEYFCFLLSTRAGGLGLNLQTADTVIIYDSDWNPHQDLQAQDRAHRIGQKNEVRILRLISSNSVEEKILERAQFKLDMDGKVIQAGKFDNKSTNEERDALLRTLLDTAEAAEQIGDHDEMDDDELNEIMARSEEEIPIFQEMDRQRIANDQYGPGHRYPRLMSEQELPEIYMQEDNPVTEEVEIEVTGRGARERKVTKYDDGLTEEQWLMAVDADDDTIEEAIARKEARVERRKSNKTGRDGDESSPEPEPSIIDDDETPQKQKRRRGPPPKRKAEEVVEETPQPKRKRGRQPKVPDTLNPTDRANLTRILDTVIQSLMDMEAEVQPEGSDSEEGPMVRSIIEPFMKPPPRSYYPDYYMIIQNPIAMDAIQKKVKRADYQSLREFRNDIHLLCQNARTYNEDGSVLFQDANDIETKCLVELRRLTEDHPELANFEDHGGDGSTEFASGADTPLTAGTPGQPKLKLTFNNPNRDSPSASNGAEYGMGE
>XP_022583358_Penicilliopsis_zonata
MASIQSAPDMAAGNMALPANLTQQHIQEVFQKYKQMQVQGVRQDDPEYLKAHNLLSAVQRQQAFQKQRQIAQQQLQAQQRQQQQQQQLNGATPDASSANGRNGNISSTGAAQDASLAPAIAQAQVSGQTSALQRNAAVSSGSFSAEQLATLRNQIMAFKWLSKNLPVPPRVQQQLFTSKKAQTPVSTADSVAAAEAAIENAEQVSADNADKSQAARDLYESFQSPYDSLTKSISYTDHTLRANRLRIPALMPPGIDLEQVREDREMLIYNRITARKAELAELPANLGVWDTSKSDAPTTDDSLKLKALIEYKMLNLLPKQRLFRKQIQNEMFHFDNLGMTANRSSHRRMKKQSLREARITEKLEKQQRDARETREKKKQYDQLQAILTHGAELQNAANQQRTRMQKLGRMMLQHHQHMEREEQKRVERTAKQRLQALKANDEETYLKLLGQAKDSRITHLLKQTDGFLNQLAASVREQQRSQAERFGEEDQFYDEEEEADMISDDEEGDGRRKVDYYAVAHRIKEEVTEQPTILVGGTLKEYQLKGLQWMISLYNNNLNGILADEMGLGKTIQTISLITHIIERKKNNGPFLVIVPLSTLTNWNLEFDKWAPSVSKIVYKGPPNTRKQQQQAIRWGNFQVLLTTYEYIIKDRPILSKVKWVHMIVDEGHRMKNAQSKLSSTLSQYYTSRYRLILTGTPLQNNLPELWALLNFVLPNIFKSVKSFDEWFNTPFANTGGQDRMELSEEEQLLVIRRLHKVLRPFLLRRLKKDVEKDLPDKQERVIKCRFSALQAKLYKQLVTHNKMVVSDGKGGKTGMRGLSNMLMQLRKLCNHPFVFEPVEDQMNPSRQTNDLLWRTAGKFELLDRILPKFKATGHRVLMFFQMTQIMNIMEDFLRLRGLKYLRLDGSTKSDDRSDLLKLFNAPGSDYFCFLLSTRAGGLGLNLQTADTVIIYDSDWNPHQDLQAQDRAHRIGQKNEVRILRLISSNSVEEKILERAQFKLDMDGKVIQAGKFDNKSTNEEREALLRTLLETAEAADQVGEQEEMDDDDLNDIMARSDEELTIFQRIDRDRIKTDQYGPGHKYPRLMCEDELPDIYMAEENPVAEDNDLEVTGRGARERKVTRYDDGLTEEQWLMAVDAEDDTIEEAIARKDARVERRRVNKEKRSRRGQGAESSPEPSRESSETPQPKKRRKGPIPKRKAEEIVEETPQPKRKKGRQPKPIETLSSADRVTVQKILNSVYQSLMEMEQELPADSSDSEDGPVTRSIIEPFMKPPPKSQYPDYYMIIQNPIAMEMIRKKINREEYQNLKEFRDDIHLLCQNARTYNEDGSILFQDANDIEATCLAELKKQTDRHPELANLDDPATSAAVSGSATPLQSGTPGHPKLKLTFNRDSTSMTNGTPNVGASEDE
>XP_016625081_Cladophialophora_bantiana
MTSVQSAPAMQANVPSLPPNLSQAQVQEVYQKFQRMKAQNVPETDPEYLKAYRFLTAVQQQQNYRKLQAQKQAQAQLQARMQIAQQQQHPQSNQHAGLQVNGNANTSTTNGTSNGQQDSTGAVVNEAISSAPNPTSGPNPASSAGAQAPRAAAQTSGSFTPEQLNLLRTQIFAFKTLSKNQPLHPRIQQQLFPSLRQQAVTPTDSIPSGDKVGNGVAEAKDDGASTEVARAKSFFETYQSPYDLLIKAISFSDHSQRSRRQKIPSILPIGLDSDQVREEQERLLYNRIQARKAELAALPVNIASWDTSKSVEPSADDSLKVKALIEYKKLCLLQKQRDFRREIQQELFYYDNLAMTANRSMHRRMKKQSLREARITEKLEKQQRDARENKEKTRQSNHLQSIVAHAQDIKNNAISQRSRIQKLGRMMVTHHQHMEREEQKRIERTAKQRLQALKANDEETYLKLLGQAKDSRITHLLKQTDGFLKQLAASVRQQQRSAAEKWGEDKYLEEEEDDEGDSEDEEGRGKVDYYAVAHRIKEEVNVQPSILVGGTLKEYQLKGLQWMISLFNNNLNGILADEMGLGKTIQTISLITYLIEKKRQTGPFLVIVPLSTLTNWNLEFEKWAPSVSRIVYKGPPNSRKQQQMRIRQGNFQVLLTTYEYIIKDRPILSKIKWVHMIVDEGHRMKNSQSKLSSTITQYYTTRYRLILTGTPLQNNLPELWALLNFVLPTIFKSVKSFDEWFNTPFANTGGQDKMELSEEEQLLIIRRLHKVLRPFLLRRLKKDVEKDLPDKQERVIKCRFSALQTKLYMQLMTHNRLAVADGKGGKTSMRGLSNMLMQLRKLCNHPYVFEPVEDQMNPGRGTNDSIWRTAGKFELLDRILPKFRATGHRVLMFFQMTQIMNIMEDFLRYRGIQYLRLDGATKAEDRSELLRVFNEPGSPYFCFLLSTRAGGLGLNLQTADTVIIYDSDWNPHQDLQAQDRAHRIGQKNEVRILRLISSNSVEEKILERAQFKLDMDGKVIQAGKFDNKSTNEEREAFLKTLLEAAEAAEQVGDQEEMDDDDLNEIMARTEDELVLFKKMDKEREEHDQYGPGRPLARLMEESELPDIYVAEDNPVQEEVEEYTGRGARVKTQVKYDDGLTEEQWLAAVDDSDDSIGEAAKRKQARIEKRRSNKLKREREAAGIASSPEPERESSEEEPPPKKKGPGRKSAGQKRKAEDIEDETPATKRKRGKQLNKPAIDPLSSTERSALQKALKAVFGSIKALEVPDSDSEQQSEDESDDEPPTRLIIGPFLELPPKKVYPDYYSFITEPIAMDMIEKRINGHQYSSLKDFQNDIALLAKNAKTYNEDGSMLYNDAIAIENHCNEMIARQIADNPSLGDRGLLDGDSTAAASSAGTPRGSVAPAGGTKLRLTLGTSSNGIATNGTTSGAASGAE
>XP_008727320_Cladophialophora_carrionii
MASVQPAPGMPSNVPALPPNLSQAQVQDVYQKFQRMKAQNVPENDPEYIKAYRFLTAVQQQQNFRKLQAQKQAQLQAQQQQQAQQQTQQPTNGATNGQQDVAAAAANGSSTPNQTSVANSAQIAGAQAQAPAQRAAAQTTSSFTPEQLNLLRTQIFAFKTLSKNQPLHPKVQAQLFPSLKQHTAPPTDGTATAEKVADGAAEPKGSVSKDVVRSKAFFDAYQSPYDLLTKPISFSDHSQRIKRQKIPAILPMGIDSDQVREEQERLLYNRIQARKAELAALPVNIAAWDTSKSADPTADDSLKIKALIEYKKLCLLQKQRDFRREIQQELFHYDNLAMTANRSMHRRMKKQSLREARITEKLEKQQRDARENKEKARQSTHLQSIVAHAQDIKNNAISQRSRIQKLGRMMVTHHQHMEREEQKRIERTAKQRLQALKANDEETYLKLLGQAKDSRISHLLKQTDGFLKQLAASVREQQRSAAEKWGEDKYAEDEDEDEDVSDDDEGHGKVDYYAVAHRIKEEVSIQPSILVGGTLKEYQLKGLQWMISLFNNNLNGILADEMGLGKTIQTISLITYLIEKKRQSGPFLVVVPLSTLTNWNLEFEKWAPSVKRIVYKGPPNSRKQQQMQIRSGNFQVLLTTYEYIIKDRPILSKIKWVHMIVDEGHRMKNAQSKLSSTITQYYTTRYRLILTGTPLQNNLPELWALLNFVLPTIFKSVKSFDEWFNTPFANTGGQDKMELTEEEQLLVIRRLHKVLRPFLLRRLKKDVEKDLPDKQERVIKCRFSALQTKLYMQLMTHNRLTVADGKGGKTSMRGLSNMLMQLRKLCNHPYVFEPVEDQMNPSKGTNDSIWRTAGKFELLDRILPKFQATGHRVLMFFQMTQIMNIMEDFLRFRGIQYLRLDGATKAEDRAELLRLYNEPNSPYFCFLLSTRAGGLGLNLQTADTVIIYDSDWNPHQDLQAQDRAHRIGQKNEVRILRLISSNSVEEKILERAQFKLDMDGKVIQAGKFDNKSTNEEREAFLKTLLEAAEAADQVGDQEEMDDDDLNELMARSEDELTLFKKMDKERDENDPYGPGRPLARLMEESELPDIYVAEDNPVQEEVEEYAGRGARVKTQVKYDDGLTEEQWLAAVDDSDDSIGEAAKRKQARIDKRRTNKAKRERVAAGVASSPEPERESSEEPQPKKKGRPSKAAGQKRKGEDIEEETPPAKRKRGRQPNKPAVDVLGSAERSALQKALRTITESIKALEVPDSEPEEPSDDDSDDEPPTRLIIGPFLELPSKKLYADYYQFIAEPIAMDVIEKRISSHQYTSLKDLQSDIALLAKNAKTYNEDGSMIYNDAVVIENHCNQMIAKQIAENPILGERVPQDGDSTAAASSAGTPRGSVAPVGGTKLRLTLGGSNGVATNGTTSGAGSGAE
>XP_016246880_Cladophialophora_immunda
MTSVQSAPAMQANVPSLPPNLSQAQVQEVYQKFQRMKAQNVPENDPEYLKAYRFLTAVQQQQNYRKLQAQKQAQLQAQQLQAAQKPQHQPQPPLNQHPGLQVNGNANTPTTNGTSNGQQDSAGTVINGATSSTPSATGPNSTQAVAAQAQRATAQTNGSFTAEQLNLLRTQIFAFKTLSKNQPLHPRIQQQLFPSLKPQTATPTDSTPSGDKVADAAGEAKEDGASTEVARVKSFFETYQSPYELLFKAISFSDHSQRPKRQKIPSILPIGLDSDQVREEQERLLYNRIQARKAELAALPVNIASWDTSKSVDPTADDSLKLKALIEYKKLCLLQKQRDFRREIQQELFYYDNLAMTANRSMHRRMKKQSLREARITEKLEKQQRDARENKEKTRQTNHLQSIVAHAQDIKNSAISHRSRIQKLGRMMVTHHQHMEREEQKRIERTAKQRLQALKANDEETYLKLLGQAKDSRITHLLKQTDGFLKQLAASVRQQQRSAAEKWGEDKYTDEEEEDEGDSEDEEGRGKVDYYAVAHRIKEEVNAQPSILVGGTLKEYQLKGLQWMISLFNNNLNGILADEMGLGKTIQTISLITYLIEKKRQTGPFLVIVPLSTLTNWNLEFEKWAPSVSRIVYKGPPNSRKQQQMRIRQGNFQVLLTTYEYIIKDRPILSKIKWVHMIVDEGHRMKNAQSKLSSTITQYYTTRYRLILTGTPLQNNLPELWALLNFVLPTIFKSVKSFDEWFNTPFANTGGQDKMELSEEEQLLIIRRLHKVLRPFLLRRLKKDVEKDLPDKQERVVKCRFSALQTKLYMQLMTHNRLAVADGKGGKTSMRGLSNMLMQLRKLCNHPYVFEPVEDQMNPGRGTNDSIWRTAGKFELLDRILPKFYATGHRVLMFFQMTQIMNIMEDFLRYRGIQYLRLDGATKAEDRSELLRVFNEPGSPYFCFLLSTRAGGLGLNLQTADTVIIYDSDWNPHQDLQAQDRAHRIGQKNEVRILRLISSNSVEEKILERAQFKLDMDGKVIQAGKFDNKSTNEEREAFLKTLLEAAEAAEQVGDQEEMDDDDLNEIMARTEDELVLFKKMDKEREETDQYGPGRPLARLMEESELPDIYVAEDNPVQEEVEEYTGRGARVKTQVKYDDGLTEEQWLAAVDDSDDSIGEAAKRKQARIEKRRSNKLKREREAAGVASSPEPERESSEEEPPPKKKGPGRKSAGQKRKAEEIEEETPAAKRKRGKQPNKPAIDALSSSERSALQKALKAVFASIKALEVPDSDSEQQSEDESDDEPPTRLIIGPFLELPPKKVYPDYYSFITEPIAMDMIEKRINSHQYTSLRDLQNDIALLAKNAKTYNEDGSMLYNDAIAIENHCNEMVAKQIAENPILGERGFPDGDSTAAGSSAGTPRGSVAPAGGTKLRLTLGSGSNGIATNGTTSGAASGAE
>XP_007738884_Cladophialophora_psammophila
MTSVQSAPAIQANVPSLPPNLSQAQVQEVYQKFQRMKAQNVPENDPEYLKAYRFLTAVQQQQNYRKLQAQKQAQAQAQLQARMQIAQQQQHPQSNQHAALQVNGNANTSTTNGISNGQQDSTGAVVNEVISSAPNPTSGPNPVPSAGAQAPRAAAQTSGSFTPEQLNLLRTQIFAFKTLSKNQPLHPRIQQQLFPSLKQPTVAPTDNIPSGDKVADGVVEAKDDGASTEVARAKSFFETYQSPYDLLIKAISFSDYAQRTRRQKIPSILPIGLDSDQVREEQERLLYNRIQARKAELAALPVNIASWDTSKSVEPTADDSLKVKALIEYKKLCLLQKQRDFRREIQQELFYYDNLAMTANRSMHRRMKKQSLREARITEKLEKQQRDARENKEKTRQSNHLQSIVAHAQDIKNNAISQRSRIQKLGRMMVTHHQHMEREEQKRIERTAKQRLQALKANDEETYLKLLGQAKDSRITHLLKQTDGFLKQLAASVRQQQRSAAEKWGEDKYLDEEEDDEGDSEDEEGRGKVDYYAVAHRIKEEVNVQPSILVGGTLKEYQLKGLQWMISLFNNNLNGILADEMGLGKTIQTISLITYLIEKKRQTGPFLVIVPLSTLTNWNLEFEKWAPSVSRIVYKGPPNSRKQQQMRIRQGNFQVLLTTYEYIIKDRPILSKIKWVHMIVDEGHRMKNSQSKLSSTITQYYTTRYRLILTGTPLQNNLPELWALLNFVLPTIFKSVKSFDEWFNTPFANTGGQDKMELSEEEQLLIIRRLHKVLRPFLLRRLKKDVEKDLPDKQERVVKCRFSALQTKLYMQLMTHNRLAVADGKGGKTSMRGLSNMLMQLRKLCNHPYVFEPVEDQMNPSRGTNDSIWRTAGKFELLDRILPKFRATGHRVLMFFQMTQIMNIMEDFLRYRGIQYLRLDGATKAEDRSELLRVFNEPGSPYFCFLLSTRAGGLGLNLQTADTVIIYDSDWNPHQDLQAQDRAHRIGQKNEVRILRLISSNSVEEKILERAQFKLDMDGKVIQAGKFDNKSTNEEREAFLKTLLEAAEAAEQVGDQEEMDDDDLNEIMARTEDELVLFKKMDKDRDEHDQYGPGRPLARLMEESELPDIYVAEDNPVQEEVEEYTGRGARIKTQVKYDDGLTEEQWLAAVDDSDDSIGEAAKRKQARIEKRRSNKLKREREAAGIASSPEPERESSEEEPPPKKKGPGRKSAGQKRKAEDIEDETPATKRKRGKQPNKPAIDLLSSTERSALQKALKAVFGSIKALEVPDSDSEQQSEDESDDEPPTRLIIGPFLELPSKKLYPDYYSFITEPIAMDMIEKRINSHQYSSLKDFQNDIALLAKNAKTYNEDGSMLYNDAIAIENHCNEMIARQVADNPSLGDRLLDGDSTAAASSAGTPRGSVAPAGGTKLRLTLGTSSNGIATNGTTSGAASGAE
>XP_018690008_Fonsecaea_erecta
MTSVQSAPAMQANVPSLPPNLSQAQVQEVYQKFQRMKAQNVPENDPEYLKAYRFLTAVQQQQNYRKLQAQKQAQLQAQQMQAAQKAQHQSQPQLSQHPGLQVNGNANPPTTNGTSNGQQQDSAGAVVNGATSSTPSATPGPNSEQAVGAQAQRAPTQSSGSFTAEQLNLLRTQIYAFKTLSKHQPLHPRIQQQLFPSLKQPTAAPTDGVPSGDKVADGAVEAKEDGVSTEVARPKSFFETYQSPYDLLFKAISFADHAQRSKRQKIPSILPIGLDTDQVREEQERLLYNRIQARKAELAALPVNIAAWDTSKSVEPVADDSLKVKALIEYKKLCLLQKQRDFRREIQQELFYYDNLAMSANRSMHRRMKKQSLREARITEKLEKQQRDARENKERTRQTNHLQSIVSHAQDIKNNALGQRSRIQKLGRMMVTHHQHMEREEQKRIERTAKQRLQALRANDEETYLKLLGQAKDSRITHLLKQTDGFLKQLAASVRQQQRSAAEKWGEDKYLDEEDEEEGDSEDEEGRGKVDYYAVAHRIKEEVNVQPSILVGGTLKEYQLKGLQWMISLFNNNLNGILADEMGLGKTIQTISLITYLIEKKRQTGPFLVIVPLSTLTNWNLEFEKWAPSVSRIVYKGPPNSRKQQQMRIRQGNFQVLLTTYEYVIKDRPVLSKIKWVHMIVDEGHRMKNSQSKLSSTITQYYTTRYRLILTGTPLQNNLPELWALLNFVLPTIFKSVKSFDEWFNTPFANTGGQDKMELSEEEQLLIIRRLHKVLRPFLLRRLKKDVEKDLPDKQERVIKCRFSALQTKLYMQLMTHNRLAVADGKGGKTSMRGLSNMLMQLRKLCNHPYVFEPVEDQMNPGRGTNDSIWRTSGKFELLDRILPKFRATGHRVLMFFQMTQIMNIMEDFLRYRGIQYLRLDGATKAEDRSELLRVFNEPGSPYFCFLLSTRAGGLGLNLQTADTVIIYDSDWNPHQDLQAQDRAHRIGQKNEVRILRLISSNSVEEKILERAQFKLDMDGKVIQAGKFDNKSTNEEREAFLKTLLEAAEAAEQVGDSEEMDDDDLNEIMARTEDELVLFKKMDKDREETDQYGPGRPLARLMEESELPDIYVAEDNPVQEEVEEYTGRGARVKTQVKYDDGLTEEQWLAAVDDSDDSIGEAAKRKQARIEKRRTNKLKREREAAGGASSPEPEQESSEEEPPPKKKGPGRKSAGQKRKAEEIEEETPATKRKRGKQGNKPAVDSLSSSERSALQKALKAVFASIKALEVPDSESEQQSEDESDDEPPTRLIIGPFLELPPKKVYPDYYSFITEPIAMDIIEKRINSHQYTSLKEFQSDIALLAKNAKTYNEDGSMLYNDAIAIENHCNEMVAKYIAENPILGDRGFADGDSTAAGSAAGTPRASVAPAGGTKLRLTLGSSSNGVATNGTTSGAASGAE
>XP_022516284_Fonsecaea_monophora
MAPSKPQQPDSETSSVADTPMTDGPDYIRPHRPSFGHLNRPVDDTPDYTDSDTNPNTTASSVAGDTPLADGRKKRSEAFQLRKSILGKKHGQLDESKEDDTLRRFKYLLGLTDLFRHFIDASPNPKIREVLQQIDQENAEEEAKARKVVSRKGGAAGAAKRKTEQEEDAELLRDEKRGTASQTVFRDSPAFIKGGEMRDYQVAGLNWLISLHENGISGILADEMGLGKTLQTISFLGYLRHICGIKGPHLITVPKSTLDNWRREFEKWTPDVDVLVLQGAKEDRHALINERLIDEKFDVCITSYEMILREKSHLKKFAWEYIIVDEAHRIKNEESSLAQIIRMFSSRNRLLITGTPLQNNLHELWALLNFLLPDVFGDSEAFDSWFSSQNEDQDTVVQQLHRVLRPFLLRRVKSDVEKSLLPKKEVNLYVGMSEMQVKWYKKILEKDIDAVNGAGGKRESKTRLLNIVMQLRKCCNHPYLFEGAEPGPPYTTDEHLVFNSGKMIILDKILKRMKDEGSRVLIFSQMSRVLDILEDYCVFRGHQYCRIDGGTAHEDRIAAIDEYNKPGSEKFVFLLTTRAGGLGINLTSANIVILYDSDWNPQADLQAMDRAHRIGQTKQVVVFRFVTENAIEEKVLERAAQKLRLDQLVIQQGRAQQQVKQAASKDELLTMIQHGAEKVFETKGTTGELDDIDEILRRGEARTAELSAKYEKLGIDDLQKFSSENAYEWNGEDFTNRKKDISLHWINPSKRERKEQSYSMDKYYKQALSTGGRPADTKPKIPRAPKQVVVHDWQFFPPGLQELQEKETAYYHKEIGFKVPLTDGTEEDLSDREADQRLAQNEIDNAEPLTEEEKQLKAEMQEHGFGNWNRRDFQQFINGSAKFGRTNYEGIATEVDSKEPDEVEKYAKVFWKRYTEIAEFDKYIKNIEAGEEKLRKTERQRKMLRKKMEMYRVPLQQLKINYTVSTTNKKVYTEEEDRFLLVMLDKYGVDGEGLYERIRDEIRESPLFRFDWFFLSRTPVEIGRRCTTLLNTVSREFGETEEKLTNGHAPGKGRGRDRDDEEDEENDSEAPPVKKKAKNGIVNKQVKAVKSGRGSKATSPATSRAQSVSSTTPTANKSKGKKK
>XP_016628395_Fonsecaea_multimorphosa
MTSVQSAPAMQANVPSLPPNLSQAQVQEVYQKFQRMKAQNVPETDPEYLKAYRFLTAVQQQQNYRKLQAQKQAQLQAQQMQAAQKPQHQPQPQLSQHPGLQLNGNANPPTTNGTSNGQQDPAGAVVNGAASSTPSSTSGPNSAQAVGAQAQRAPAQANGSFTAEQLNLLRTQIFAFKTLSKNQPLHPRIQQQLFPSLKQQTATPTESIPSGDKVADDAVEAKEDGTSTELARAKSFFETYQSPYDLLFKAISFSDHSQRSKRQKIPSILPLGLDSDQVREEQERLLYNRIQARKAELAALPVNIASWDTSKSVDPTADDSLKLKALIEYKKLCLLQKQRDFRREIQQELFYYDNLAMTANRSMHRRMKKQSLREARITEKLEKQQRDARENKEKTRQSNHLQSIVAHAQDIKNNAISQRSRIQKLGRMMVTHHQHMEREEQKRIERTAKQRLQALKANDEETYLKLLGQAKDSRITHLLKQTDGFLKQLAASVRQQQRSAAEKWGEDKYTDEEDEEEGDSEDEEGRGKVDYYAVAHRIKEEVNAQPSILVGGTLKEYQLKGLQWMISLFNNNLNGILADEMGLGKTIQTISLITYLIEKKRQTGPFLVIVPLSTLTNWNLEFEKWAPSVSRIVYKGPPNSRKQQQMRIRQGSFQVLLTTYEYIIKDRPILSKIKWVHMIVDEGHRMKNAQSKLSSTITQYYTTRYRLILTGTPLQNNLPELWALLNFVLPTIFKSVKSFDEWFNTPFANTGGQDKMELSEEEQLLIIRRLHKVLRPFLLRRLKKDVEKDLPDKQERVVKCRFSALQTKLYMQLMTHNRLAVADGKGGKTSMRGLSNMLMQLRKLCNHPYVFEPVEDQMNPGRGTNDSIWRTAGKFELLDRVLPKFRATGHRVLMFFQMTQIMNIMEDFLRYRGIQYLRLDGATKAEDRSELLRVFNEPGSPYFCFLLSTRAGGLGLNLQTADTVIIYDSDWNPHQDLQAQDRAHRIGQKNEVRILRLISSNSVEEKILERAQFKLDMDGKVIQAGKFDNKSTNEEREAFLKTLLEAAEAADQVGDQEEMDDDDLNEIMARTEDELVLFKKMDKEREETDQYGPGRPLARLMEESELPDIYVAEDNPVQEEVEEYTGRGARVKTQVKYDDGLTEEQWLAAVDDSDDSIGEAAKRKQARIEKRRTNKLKREREAAGVASSPEPEQESSEEEPPPKKKGPGRKSAGQKRKAEEIEDEPPATKRKRGKQPNKPAIDSLGSSERSALQKALKAVFGSIKALEVPDSDSEQQSEDESDDEPPTRLIIGPFLELPPKKVYPDYYSFITEPIAMDIIEKRINSHQYTSLKDFQSDIALLAKNAKTYNEDGSMLYNDAIAIENHCNEMVAKQIAENPILGDRGLADGDSTAAGSSTGTPRGSVAPAGGTKLRLTLGSGSNGVATNGTTSGAGSGAE
>XP_022498937_Fonsecaea_nubica
MTSVQSAPAMQANVPSLPPNLSQAQVQEVYQKFQRMKAQNVPETDPEYLKAYRFLTAVQQQQNFRKLQAQKQAQLQAQQLQAAQKAQHQPQAQLGQHPGLQANGSANPPATNGSSNGQQDPAGPVVNGATSSTPSSTSGPNSAQAGAQTQRVPAQANGSFTAEQLNLLRTQIFAFKTLSKNQPLHPRIQQQLFPSLKQQAATPTESIPPGDKVAEGTVEVKEDGGSTEIARVKSFFDTYQSPYEILLKAISFSDHSQRPKRQKIPSIMPIGLDADQVREEQERLLYNRIQARKSELAALPVNIASWDTSKSLEPTADDSLKLKALIEYKKLCLLQKQRDFRREIQQELFYYDNLAMTANRSMHRRMKKQSLREARITEKLEKQQRDARENKEKTRQTNHLQSIVAHAQDVKSNAVSQRSRIQKLGRMMVTHHQHMEREEQKRIERTAKQRLQALKANDEETYLKLLGQAKDSRITHLLKQTDGFLKQLAASVRQQQRSAAEKWGEDKYTDEEDEEEGDSEDEEGRGKVDYYAVAHRIKEEVNVQPSILVGGTLKEYQLKGLQWMISLFNNNLNGILADEMGLGKTIQTISLITYLIEKKRQLGPFLVIVPLSTLTNWNLEFEKWAPSVSRIVYKGPPNSRKQQQMRIRQGNFQVLLTTYEYIIKDRPILSKIKWVHMIVDEGHRMKNAQSKLSSTITQYYTTRYRLILTGTPLQNNLPELWALLNFVLPTIFKSVKSFDEWFNTPFANTGGQDKMELSEEEQLLIIRRLHKVLRPFLLRRLKKDVEKDLPDKQERVVKCRFSALQTKLYMQLMTHNRLAVADGKGGKTSMRGLSNMLMQLRKLCNHPYVFEPVEDQMNPGRGTNDSIWRTAGKFELLDRVLPKFRATGHRVLMFFQMTQIMNIMEDFLRYRGIQYLRLDGATKAEDRSELLRVFNEPGSPYFCFLLSTRAGGLGLNLQTADTVIIYDSDWNPHQDLQAQDRAHRIGQKNEVRILRLISSNSVEEKILERAQFKLDMDGKVIQAGKFDNKSTNEEREAFLKTLLEAAEAAEQVGDSEEMDDDDLNEIMARTEDELVLFKKMDKEREETDQYGPGRPLARLMEESELPDIYVAEDNPVQEETEEYTGRGARVKTQVKYDDGLTEEQWLAAVDDSDDSIGEAAKRKQARIEKRRTNKLKREREAAGVTSSPEPEQESSEEEPPPKKKGPGRKSAGQKRKAEEIEDEIPATKRKRGKQPNKAAIDTLTSSERSALQKALKAVFASIKALEVPDSDSEQQSEDESDDEPPTRLIIGPFLELPPKKVYPDYYSFITEPIAMDMIEKRINSHQYTSLKDFQNDIALLAKNAKTYNEDGSMLYNDAIAIENHCNEMVAKQIADNPILGDRGLDGDSTAPGSSAGTPRGSVAPAGGTKLRLTLGSGSNGVATNGTTSGAASGAE
>XP_013280184_Fonsecaea_pedrosoi
MAPSKPQQPDSETSSVAETPMTDGPDYIRPHRPSFGHLNRPVDDTPDYTDSDTNPNTTASSVAGDTPLADGRKKRSEAFQLRKSILGKKHGQLDESKEDDTLRRFKYLLGLTDLFRHFIDASPNPKIREVLQQIDQENAEEEAKARKVVSRKGGAAGAAKRKTEQEEDAELLRDEKRGTASQTVFRDSPAFIKGGEMRDYQVAGLNWLISLHENGISGILADEMGLGKTLQTISFLGYLRHICGIKGPHLITVPKSTLDNWRREFEKWTPDVDVLVLQGAKEDRHALINERLIDEKFDVCITSYEMILREKSHLKKFAWEYIIVDEAHRIKNEESSLAQIIRMFSSRNRLLITGTPLQNNLHELWALLNFLLPDVFGDSEAFDSWFSSQNEDQDTVVQQLHRVLRPFLLRRVKSDVEKSLLPKKEVNLYVGMSEMQVKWYKKILEKDIDAVNGAGGKRESKTRLLNIVMQLRKCCNHPYLFEGAEPGPPYTTDEHLVFNSGKMIILDKILKRMKDEGSRVLIFSQMSRVLDILEDYCVFRGHQYCRIDGGTAHEDRIAAIDEYNKPGSEKFVFLLTTRAGGLGINLTSANIVILYDSDWNPQADLQAMDRAHRIGQTKQVVVFRFVTENAIEEKVLERAAQKLRLDQLVIQQGRAQQQVKQAASKDELLTMIQHGAEKVFETKGTTGELDDIDEILRRGEARTAELSAKYEKLGIDDLQKFSSENAYEWNGEDFTNRKKDISLHWINPSKRERKEQSYSMDKYYKQALSTGGRPADTKPKIPRAPKQVVVHDWQFFPPGLQELQEKETAYYHKEIGFKVPLTDGTEEDLSDREADQRLAQNEIDNAEPLTEEEKQLKAEMQEHGFGNWNRRDFQQFINGSAKFGRTNYEGIATEVDSKEPDEVEKYAKVFWKRYTEIAEFDKYIKNIEAGEEKLRKTERQRKMLRKKMEMYRVPLQQLKINYTVSTTNKKVYTEEEDRFLLVMLDKYGVDGEGLYERIRDEIRESPLFRFDWFFLSRTPVEIGRRCTTLLNTVSREFGETEEKLTNGHAPGKGRGRDRDDEEDEENDSEAPPVKKKAKNGIVNKQVKAVKSGRGSKATSPATSRAQSVSSTTPTASKSKGKKK
>XP_007755822_Cladophialophora_yegresii
MASVQPAPGMPSNVPALPPNLSQAQVQDVYQKFQRMKAQNVPESDPEYIKAYRFLTAVQQQQNFRKLQAQKQAQLQAQQQQQAQHQAQQQVNGNSSHATANGATNGQQDLGAPAANGSSTPSQTSVANSAQVAGAQAQAQAQAQRAAAQTTGSFTPEQLNLLRTQIFAFKTLSKNQPLHPKVQAQLFPSLKQQAAPPTDSTAVGEKVADGTLEPKGAVSKEVVRSKAFFDTYQSPYDLLTKPISFSDHSQRIRRQKIPAILPMGIDSDQVREEQERLLYNRIQARKAELAALPVNIAAWDTSKSAEPTADDSLKIKALIEYKKLCLLQKQRDFRREIQQELFHYDNLAMTANRSMHRRMKKQSLREARITEKLEKQQRDARENKEKARQSTHLQSIVAHAQDIKNNAISQRSRIQKLGRMMVTHHQHMEREEQKRIERTAKQRLQALKANDEETYLKLLGQAKDSRISHLLKQTDGFLKQLAASVRQQQRSAAEKWGEDKYADEDDEDEDVTDDDEGHGKVDYYAVAHKIKEEVSIQPSILVGGTLKEYQLKGLQWMISLFNNNLNGILADEMGLGKTIQTISLITYLIEKKRQSGPFLVVVPLSTLTNWNLEFEKWAPSVKRIVYKGPPNSRKQQQMQIRSGNFQVLLTTYEYIIKDRPILSKIKWVHMIVDEGHRMKNAQSKLSSTITQYYTTRYRLILTGTPLQNNLPELWALLNFVLPTIFKSVKSFDEWFNTPFANTGGQDKMELTEEEQLLVIRRLHKVLRPFLLRRLKKDVEKDLPDKQERVIKCRFSALQTKLYMQLMTHNRLTVADGKGGKTSMRGLSNMLMQLRKLCNHPYVFEPVEDQMNPSKGTNDSIWRTAGKFELLDRILPKFQATGHRVLMFFQMTQIMNIMEDFLRFRGIQYLRLDGATKAEDRAELLRLYNEPNSPYFCFLLSTRAGGLGLNLQTADTVIIYDSDWNPHQDLQAQDRAHRIGQKNEVRILRLISSNSVEEKILERAQFKLDMDGKVIQAGKFDNKSTNEEREAFLKTLLEAAEAADQVGDSEEMDDDDLNELMARSEDELTLFKKMDKDRDENDPYGPGRPLARLMEESELPDIYVAEDNPVQEEVEEYAGRGARVKTQVKYDDGLTEEQWLAAVDDSDDSIGEAAKRKQARIDKRRTNKAKRERVAAGVASSPEPERESSEEPQPKKKGRPSKAAGQKRKGEDIEEETPPTKRKRGRQPNKPAVDVLSSAERSALQKALRAIIESIKALEVPDSEPEEPSDDDSDDEPPTRLIIGPFLELPSKKLYADYYQFITEPIAMDVIEKRISSHQYTSLKDLQSDVALLAKNAKTYNEDGSMIYNDAVVIENHCNQMIAKLIAENPILGERVAQDGDSTAAASSAGTPRGSVAPMGGTKLRLTLGGSNGVATNGTTSGAGSGAE
>XP_016237291_Exophiala_spinifera
MASVQSAPNMQSHGIALPQNLSQAQVQEVYQKFQRMKAQNVPETDPEYLKAHRFLAAVQQQQNYRKMAAMQQAQKQQQLQARQQQGQQNGQQTNSNAHVAPINGAASISTSNTGQTVNGTPPAPNQPANPSNGAQTAATQAQRVAAQVNGTFSPEQLNLLRTQIYAFKMLSKNMPLPPKLQQQLFPAHKHQQTNISDGSSANDKTAKAPVRQKDGAAKELIQAKSYFETSQSPYDLLSKMISFSEHAQRSKRQKIPSIMPIGIDVEEMREEQERLLYNRIQARKAELATQVANIATWDTSKSADPEADDTLKIKALIEFKKLSLAQKQRDLRRELQQDLYYYDNLAMTANRSMHRRMKKQSLREARITEKLEKQQRDARENKEKTRQSNHLQAIIAHGQDLRANATSQRSRVQKLGRMMVAHHQHMEREEQKRIERTAKQRLQALKANDEETYLKLLGQAKDSRITHLLKQTDGFLKQLAASVRQQQRSTAEKWGQDDYEDEDEDEEGSDDEGGGKVDYYAVAHRIKEEVTVQPSILVGGTLKEYQLKGLQWMISLFNNNLNGILADEMGLGKTIQTISLITYLIEKKKQAGPFLVIVPLSTLTNWNLEFEKWAPSVRRIVYKGPPTSRKAQQASIRQGNFQVLLTTYEYIIKDRPILSKIKWVHMIVDEGHRMKNAQSKLSSTITQYYTTRYRLILTGTPLQNNLPELWALLNFVLPTIFKSVKSFDEWFNTPFANTGGQDKMELSEEESLLIIRRLHKVLRPFLLRRLKKDVEKDLPDKQERVIKCRFSALQQRLNVQLMTHNKLVIADGKGGKTSMRGLSNMLMQLRKLCNHPYVFEPVEDQMNPGRGTNDSIWRTAGKFELLDRILPKFRATGHRVLMFFQMTQIMNIMEDFLRLRGIKYLRLDGATKAEDRSDLLRVFNEPGSPYFCFLLSTRAGGLGLNLQTADTVIIYDSDWNPHQDLQAQDRAHRIGQKNEVKILRLITSNSVEEKILERAQFKLDMDGKVIQAGKFDNKSTAEERDAFLKTLLESAEAAEQTAEQEEMDDDDLNEIMARSEEELVLFKKMDKEREASDQYGPGKQLPRLMGEDELPDIYMTEENPVQEEVEEYAGRGARVKTQVKYDDGLTEEQWLAAVDDSDDSIGEAAARKAARIKKRRDNKAKRERVAAGVASSPEPEQESSEEEEPPPKKKGSRKSVGQKRKGDDIEEETPPTKRKRGRQSKAMDLLSPSDRSTLQKALKSVFESIKALEVPDSDPEEQSDDESDDETPTRLIIGPFLELPPKKLYPDYYNFIQDPIAMDMIEKRINNHQYSTLKDFSNDIALLAKNAKTYNEDGSMLYNDAIAIENHCNEQIAKQIGRNPSLASIGDKSGQDGDSTAAGSSAGTPRASVAPTGATKLKLTLGGGGSNGYGTTSGAASGTE
>XP_016267943_Exophiala_oligosperma
MASVQSAPNMQSHGTALPQNLSQAQVQEVYQKFQRMKAQNVPENDPEYLKAHRFLTAVQQQQNYRKMAAMQQAQKQQQLQARQQQGQQNGQQTNGNSNVAPMNGTANVPTSNASQPVNGASSTPTQPATTSNSAQTAATQAQRVAAQMNGTFSPEQLNLLRTQIYAFKMLSKNMPLPPKLQQQLFPAHKPQQQQQPNLSDSGSTNDKTAKAPVSQKDGATKELVQTKSYFETSQSPYDLLTKMISFSDHAQRSKRQRIPSIMPIGIDIEQLREEQERLLYNRIQARKAELATQVANIATWDTSKSAEPQADDSLKIKALIEFKKLSLAQKQRDLRRELQQDLYYYDNLAMTANRSMHRRMKKQSLREARITEKLEKQQRDARENKEKTRQSNHLQSIIAHGQDLRANATSQRGRVQKLGRMMVAHHQHMEREEQKRIERTAKQRLQALKANDEETYLKLLGQAKDSRITHLLKQTDGFLKQLAASVRQQQRSTAEKWGQDDYEDEEEDEDGSDDEGGGKVDYYAVAHRIKEEVTVQPSILVGGTLKEYQLKGLQWMISLFNNNLNGILADEMGLGKTIQTISLVTYLIEKKKQVGPFLVIVPLSTLTNWNLEFEKWAPSVRRIVYKGPPTSRKAQQASIRQGNFQVLLTTYEYIIKDRPILSKIKWVHMIVDEGHRMKNAQSKLSSTITQYYTTRYRLILTGTPLQNNLPELWALLNFVLPTIFKSVKSFDEWFNTPFANTGGQDKMELSEEESLLIIRRLHKVLRPFLLRRLKKDVEKDLPDKQERVIKCRFSALQNRLNVQLMTHNKLVIADGKGGKTSMRGLSNMLMQLRKLCNHPYVFEPVEDQMNPSRGTNDSIWRTAGKFELLDRILPKFYATGHRVLMFFQMTQIMNIMEDFLRLRGIKYLRLDGATKAEDRSDLLRVFNEPGSPYFCFLLSTRAGGLGLNLQTADTVIIYDSDWNPHQDLQAQDRAHRIGQKNEVKILRLITSNSVEEKILERAQFKLDMDGKVIQAGKFDNKSTAEERDAFLKTLLESAEAAEQAAEQEEMDDDDLNEIMARSEEELVLFKQMDKEREATDPYGPGKPLPRLMGEDELPEIYMTEENPVQEEVEEYAGRGARVKTQVKYDDGLTEEQWLAAVDDSDDSIGEAAARKAARIKKRRDNKAKRERVAAGVTSSPEPEPESSEEEEEPPPKKKGPRKSVGQKRKGDDIEEETPPTKRKRGRQPKAIDILSPSDRSTLQKALKAVFGSIKALEVPDSDPEEQSDDESDDEAPTRLIIGPFLELPPRKLYPDYYNFIQDPIAMDMIEKRINNHQYSTLKDFSNDIALLARNAKTYNEDGSMLYNDAIAIENHCNEEIAKQIGNNPSLASIGDKSGQDGDSTAAGSSAGTPRGSVAPMGTTKLKLTLGGGGSNGYGTTSGAASGTE
>XP_013317310_Exophiala_xenobiotica
MASVQSAPTMQAHNTALPPNLSQAQVQEVYQKFQRMKAQNVPETDPEYLKAHRFLAAVQQQQNYRKMAALQAQKQQLQAQQQQPAAQHQQQQMSQQPQAQPNGQQANGNASQPSTNGTSIAQPDGAGAPVNGTSSGPNQPATASNNAQTAVTPAQRAVAQANGSFSPEQLNLLRTQIYAFKMLSKNLPLPPKLQQQLFPSLKQQAAAPTDKASTIEKGADAAADKEDAVSKELAQAKAHFDSYQSPYSLLAKMISFSDHAQRGKRQKIPSIMPIGIDIEQVREEQERLLYNRIQARKAELASQSANVASWDVSRSSEPHADDSLKIKALIEFKKLCLVQKQRDLRRELQQDLYYYDNLAMTANRSMHRRMKKQSLREARITEKLEKQQRDARENKEKTRQSNHLQSIIAHGQDLRNNAISQRGRIQKLGRMMVTHHQHMEREEQKRIERTAKQRLQALRANDEETYLKLLGQAKDSRITHLLKQTDGFLKQLAASVRQQQRSAAERWGEDKYMEEEEEGPGDSDDEEGSGKVDYYAVAHRIKEEINIQPSILVGGTLKEYQLKGLQWMISLFNNNLNGILADEMGLGKTIQTISLVTYLIEKKRQYGPFLIVVPLSTLTNWNLEFEKWAPSVKRIVYKGPPTTRKAQQQSIRQGNFQVLLTTYEYIIKDRPILSKIKWVHMIVDEGHRMKNAQSKLSSTITQYYTTRYRLILTGTPLQNNLPELWALLNFVLPTIFKSVKSFDEWFNTPFANTGGQDRMELSEEESLLIIRRLHKVLRPFLLRRLKKDVEKDLPDKQERVVKCRFSALQNRLNVQLMTHNRLVIADGKGGKTSMRGLSNMLMQLRKLCNHPYVFEPVEDQMNPGRGTNDSIWRTAGKFELLDRILPKFRATGHRVLMFFQMTQIMNIMEDFLRLRGIQYLRLDGATKAEDRSELLRVFNEPNSPYFCFLLSTRAGGLGLNLQTADTVIIYDSDWNPHQDLQAQDRAHRIGQKNEVRILRLITSNSVEEKILERAQFKLDMDGKVIQAGKFDNKSTAEERDAFLKTLLESAEAAEQAAESEEMDDDDLNEIMARTEDELVLFKQMDKDRELNDQYGPGKPLPRLMGEDELPEIYMTEDNPVQEEVEEYTGRGARVKTQVKYDDGLTEEQWLAAVDDSDDSIGEAAARKAARIEKRRTNKAKRERAATGVGSSPEPDPESSEEEEEPQPKKKGPRKSAGQKRKGDDIEEETPATKRKRGRQPKTTDTLAPSDRSALQKALKKVFESIKALEVPDSDPEDQSEDESDDEPPTRLIIGPFLELPPKKLYPDYYNFIQDPIAMDMIEKRINNHQYTTLKDFSKDVALLAKNAKTYNEDGSMLYNDAIAIENHCNEEIAKQIMHNPHLANIGDKSAQDGDSTAAGSSAGTPRGSVAPVGGTKLRLTLGGGSNGFATNGTTSGAASGTE
>XP_007727606_Capronia_coronata
METILTEPQKFQRMKAQNVPETDPEYIKAHRFLTAVQQQQNYRKMAAMQQAQKQQQHQLQAQQQQQHQQQAQQQQAQQQQAQQQQAQQQQAQQQQAQQHQQQQAHQHHNSPHAQQVNGNSGTPTANGTATGQTDTAGAPVNGTTSTGPNQTAVTNNAQGAGTQAQRVVSQNNGSFTPEQLNLLRTQIYAFKMLSKNIALPVKLQQQLFPSAKQQVATPSDAAAGGEKVSENTAEQKEVLTSELARAKSFFETYQSPYDILGQTIGYADHTQRSKRVKIPSILPISVDIDQVREEQERLVYNRVQARKAELASLPANIGSWDTSKPADPTVDHTLKIKALIEFKKLSLLQKQRELRHEIQQELYLYDNLAMTANRSLHRRMKKQSLREARITEKLEKQQRDARENKEKTRQTNHLQSIIAHGQEVRNNAISQRGRIQKLGRTMITHHQHMEREEQKRIERTAKQRLQALKANDEETYLKLLGQAKDSRITHLLKQTDGFLQQLAASVRAQQRIAAEAWKGEDKYLDEQEEEDESGDEDGQGKVDYYAVAHRIKEEVNEQPAMLVGGTLKEYQLKGLQWMISLFNNNLNGILADEMGLGKTIQTISLITYLIEKKRQNGPFLVIVPLSTLTNWNMEFEKWAPSVNRIVYKGPPNTRKQQQMRIRQGNFQVLLTTYEYIIKDRPVLSKIKWVHMIVDEGHRMKNAESKLSSTLTQYYTTRYRLILTGTPLQNNLPELWALLNFVLPTIFKSVKSFDEWFNTPFANTGGQDKMELTEEEQLLIIRRLHKVLRPFLLRRLKKDVEKDLPDKQERVVKCRFSALQAKLYMQLMTHNKLAVTDGKGGKTSMRGLSNMLMQLRKLCNHPYVFEPVEDQMNPGRGTNDSIWRTSGKFELLDRVLPKFRATNHRVLMFFQMTQIMNIMEDFLRLRGIPYLRLDGGTKAEDRSELLRLFNEPGSPYFCFLLSTRAGGLGLNLQTADTVIIYDSDWNPHQDLQAQDRAHRIGQKNEVRILRLISSNSVEEKILERAQFKLDMDGKVIQAGKFDNKSTNEERDAFLKTLLESAEAAEQAGDSEEMDDDDLNEIMARNENELVLFKQMDKDRLDNDLYGPGRPLPRLMCEDELPEIYMAEDNPVQEVEEEYAGRGARVKTQVKYDDGLTEEQWLAAVDDSDDSIGEAAKRKAARIDKRRSNKQKRERDAAGGASSPEEAESSEEEPPPKKKGPRKSAGQKRKGDDIEEETPAPKKKRGRQPNKVASDPLTSAERNALQKALKSIFQSIKALEVPDSDPEDQSEDESDEEPPTRLVIGPFLELPPKKLYPDYYNFIQEPIAMDIIEKRINSYQYTSLNDLSRDIALLAKNAKTYNEDGSMIYNDAIAIENFCNEAIARQIAQHPILGNVGQRAHPDGDSTAAASSAGTPQGSVAPSGGTKLRLTLGAGGSGNATNGTTSRAASGTE
>XP_007736350_Capronia_epimyces
MASVQPAPMVQANVPPLPSNLSPAQVQEVYQKFQRMKAQNVPETDPEYMKAHRFLTAVQQQQNFRKMAAMQQAQKQQQLQAQQQQQQQQQTQLQQQQPQQSQQPQHNQAHSQQSNGNSTGPTTNGTGNAQADTTGAAVNGTPSSGSNQPTAINNTQGPAAQAQRVVSQSNGSFTPEQLNLLRTQIYAFKMLSKNIALPVKLQQQLFPSAKQQAATPSDGAVADDKVSDAVTEPKEVVTNELARAKSFFETYQSPYDLLAKAIGYQDHTQRSKRLKIPGILPAGIDVEQVREEQERLLYNRVQARRAELASQPANIGSWDTSQSSDPAIDGTLKIKALIEFKKLSLLQKQRDLRRDIQQDLYYYDNLAMTANRSLHRRMKKQSLREARITEKLEKQQRDARENKEKTRQSNHLQSIIAHGQEVRNNAISQRARVQKLGRLMVTHHQHMEREEQKRIERTAKQRLQALKANDEETYLKLLGQAKDSRITHLLKQTDGFLQQLAASVRAQQRNAAEAWGSEDKYLDEQEEEEGESEDEDGRGKVDYYAVAHRIKEEVTAQPSILVGGTLKEYQLKGLQWMISLFNNNLNGILADEMGLGKTIQTISLITYLIEKKRQFGPFLVIVPLSTLTNWNLEFEKWAPSVSRIVYKGPPNTRKQQQMRIRQGNFQVLLTTYEYIIKDRPVLSKIKWVHMIVDEGHRMKNAESKLSSTITQYYTTRYRLILTGTPLQNNLPELWALLNFVLPTIFKSVKSFDEWFNTPFANTGGQDKMELTEEEQLLIIRRLHKVLRPFLLRRLKKDVEKDLPDKQERVIKCRFSALQAKLYVQLMTHNKLVVTDGKGGKTNMRGLSNMLMQLRKLCNHPYVFEPVEDQMNPGRGTNDSIWRTAGKFELLDRILPKFRATGHRVLMFFQMTQIMNIMEDFLRLRGIQYLRLDGGTKSEDRSELLRLFNEPGSPYFCFLLSTRAGGLGLNLQTADTVIIYDSDWNPHQDLQAQDRAHRIGQKNEVRILRLISSNSVEEKILERAQFKLDMDGKVIQAGKFDNKSTNEERDAFLKTLLESAEAAEQAGEDTEEMDDDDLNEIMARTDNELVLFKQMDKERSETDLYGPGRPLPRLMGESELPDIYMAEDSPVQEVEEEYTGRGARVKTQVKYDDGLTEEQWLAAVDDSDDSITEAAKRKAARIDKRRSNKMKRERDAVGGASSPEEQESSEEEPEPQPKKKGPRKSAGQKRKGDDIEEETPASKRKRGRQPNRVSSDPLTSAERSALQKALKAIFESIKALEVPDSDPEEQSEEEDEDEPPTRLVIGPFLELPPKKLYPDYYNFIQEPIAMDIIERRISNHQYTSLNDLSKDIALLAKNAKTYNEDGSMIYNDAIAIENHCNEAIAKQIAQHPGLALSGDRGAHDGESTAAGSATGTPRGSVAPTGGTKLRLTLGAGGNGISTNGTTSGAASGTE
>XP_009157047_Exophiala_dermatitidis
MASVQPAPAVQSTMPPLPPNLSPSQVQEVYQKFQRMKAQNVPETDPEYIKAHRFLTAVQQQQNFRKLAAMQQAQKQQQQAQQQAAQQQQHQPQGQQVNGNSNSAATNGSGNAQTDAPGAAVNGAASSAPSAPNTTASAQGPAAQAQRAVAQANASFTPEQLNMLRTQIYAFKMLSKNLVLPTKLQQQLFPSMKQQTATASDTTSADTAKGPESVKEPKAGVAGDQLAQAKSFFDTYQSPYDLLGKAISYADHSQRSKRLRIPSLLPPGIDLEQLREEQERLVYNRVQARKNELASIPANLGSWDSSKSTEPEIDDTLKIKALIEFKKLSLLRKQREFRREIQQDLYHYDNLAMTANRSLHRRMKKQSLREARITEKLEKQQRDARENKEKTRQSNHLQSIIAHGHELRNNAVSQRARVQKLGRLMVTHHQHMEREEQKRIERTAKQRLQALKANDEETYLKLLGQAKDSRITHLLKQTDGFLKQLAASVREQQRNAAEKWGNEDKYLDEQDEDEEDDDDEEGQGKVDYYAVAHRIKEEVNEQPSILVGGTLKEYQLKGLQWMISLFNNNLNGILADEMGLGKTIQTISLITYLIEKKRQNGPFLVIVPLSTLTNWNLEFEKWAPSVSRIVYKGPPNTRKQQQMRIRQGNFQVLLTTYEYIIKDRPVLSKIKWVHTIVDEGHRLKNAESKLSSTITQYYTTRYRLILTGTPLQNNLPELWALLNFVLPTIFKSVKSFDEWFNTPFANTGGQDKMELTEEEQLLVIRRLHKVLRPFLLRRLKKDVEKDLPDKQERVVKCRFSALQAKLYMQLMTHNKLAVTDGKGGKTSMRGLSNMLMQLRKLCNHPYVFEPVEDQMNPGRGTNDSIWRTAGKFELLDRILPKFRATGHRVLMFFQMTQIMNIMEDFLRLRGIQYLRLDGGTKAEDRSELLRVFNEPGSPYFCFLLSTRAGGLGLNLQTADTVIIYDSDWNPHQDLQAQDRAHRIGQKNEVRILRLISSNSVEEKILERAQFKLDMDGKVIQAGKFDNKSTNEERDAFLKTLLESAEAAEQAGDQEEMDDDDLNEIMARNEAELVLFKQMDKERAETDIYGPGRPLPRLMGESELPEIYMAEDNPVQEPEEEYTGRGARVKTQVKYDDGLTEEQWLAAVDDSDDSITEAAKRKAARIDKRRTNKAKREREAAGVASSPEKSESSEEEPPPKKKGPRKSAGQKRKGDDIEEETPASKRKRGKQPNKAADPLTPHERSALQKALKAVFESIKALEVPDSDPEDQSEEESDDEPPTRLVIGPFLELPPRKLYPDYYNFIQEPIAMDMIEKRINNHQYTSLNDLSRDIALLARNAKTYNEDGSMLYNDAIAIENHCNEMIAKQISEHPNLAQIGGRNAQDGESTAAASSAGTPRGSAAPTGGTKLRLTLGGNGFATNGTTSGAASGTE
>XP_013264024_Exophiala_aquamarina
MKAQNVPDNDPEYLKAHRFLTLVQQQQNFRRKQQMQAQQLQQAQQNQQHQPPPPPPPQQPKQQAVAHPQEQVNGSAASPTTNGASKPDADSSGTIANGAASGNATAVNTNGQAPATQAAQRAVAQSNGSFTPEQLNLLRTQIYAFKMLSKNLALPAKLQQQLFPSGKQPGPTGNDAVTAVSKEPDGVPDTRAIIADEPAHHKTFFSSYQSPYDLLAKVISFADHSQRGKRQHVPSLLPLGLDLEQVREEQERRLYNRVQARKAELAALPVNIASWDTSKSIDPSPDDTLKLKALIEFKKLNLLQRQREFRREIQSELYVYDNLAMTANRSMHRRMKKQSLREARITEKLEKQQRDARENKEKARQSNHLQAIISHGQDLRNNAILQHNRTQKLGRMMVTHHQHMEREEQKRIERTAKQRLQALKADDEETYLKLLGQAKDSRITHLLRQTDGFLKQLAASVKQQQRSNKEKWGEDQYSDEDILDEDSEDEEGHGKVDYYAVAHRVKEEISVQPSILVGGSLKEYQLKGLQWMISLYNNNLNGILADEMGLGKTIQSISLITYLIERKRQAGPFLVIVPLSTLTNWNLEFEKWAPSVSRIVYKGPPNTRKQQQMRIRQGNFQVLLTTYEYIIKDRPILSKIKWVHMIVDEGHRMKNAESKLSSTITQYYTTRYRLILTGTPLQNNLPELWALLNFVLPTIFKSVKSFDEWFNTPFANTGSQDRIDLSEEESLLIIRRLHKVLRPFLLRRLKKDVEKDLPDKQERVIKCRFSALQAKLNHQLMTHNRLVVADGKGGKTSMRGLSNMLMQLRKLCNHPYVFEPVEDQMNPGKGTNDSIWRTAGKFELLDRVLPKFQATNHRVLMFFQMTQIMNIMEDFLRLRGITYLRLDGATKAEDRAELLRLFNEPNSPYFCFLLSTRAGGLGLNLQTADTVIIYDSDWNPHQDLQAQDRAHRIGQKNEVRILRLITSNSVEEKILERAQFKLDMDGKVIQAGKFDNKSTAEEREAFLKTLLETAEAGEQTGDAEEMDDDDLNEMMARSEEELVLFRKIDQERNENGEYGPGRPLPRLMGESELPELYMADDNPAEEVEEEYAGRGARVKTQVKYDDGLTEEQWLAAVDDSDDSIGEAAKRKQARIDKRRTNKAKRERDAAGGGSSPEPEPERESSEEPEPLPKKKVGRKSAGLKRRGEELEEETPAKRKRGRQPNKMPDSLSPGERTMLQKALKAIFESIKALEVPDSDPEEQSEDESDDEPPTRLIIGPFLELPPKKIYPEYYHIIQDPIAMDMIEKRITSQQYTSLRDLRHDIGLLARNAKTFNEDGSMLYNDANAIEVRLKVLMLCERRD
>XP_016222699_Exophiala_mesophila
MASVQSAPNLQPGVSAPPQNFSSAQVQEVYQRFQRMKAAKVPDNDPEFLKAHRFLTAVQQQHQYRRAALKQQQQQQQQQQQQQQQQQQAQQAQPTPPANLLPPSNQQINGTTINPAMNGGDRPVSTTNGAATSDINTGSGAPGSHTQAQAPAQAQAQSQTQTQVQAQTQAQPQRAAPQGNGSFAPDQLNQLRTQIYAFKMLSKGLPLPEKLQQQLFISNKPTASGSNEATISNANTSDTTKPSQGVLAKESTPKSFYDTFESPYDLIHDAISFADHSDPAKRQHIPSLMPLGLDLEQVREEREQLLFSRAAARKAELEALFDSIASWDSSIARNPKPEDDLKIQALIEYKKLGQMKRQLEFRREIAQEMAGMDTYSMTANRSLHRRMKKPSLREARITEKIEKQQRDVRENKEKTQQKNHLAAIINHGNDLRNSAIAQRNRSQKLGRMMVVHHQHMEREEQKRIERTAKQRLQALKANDEETYLKLLGQAKDSRITHLLKQTDGFLKQLAESVRAQQRSAAEKWGEDQYVDDEDLDVDGSDDETGGKVDYYAVAHRIKEEVTSQPSILVGGQLKEYQMKGLQWMISLFNNNLNGILADEMGLGKTIQSISLITYLIERKRQPGPFLVIVPLSTLTNWNLEFEKWAPSVNRIVYKGPPNTRKQHQLRIRQGDFQVLLTTYEYIIKDRPILSKIKWVHMIVDEGHRMKNAESKLSSTITQYYTTRYRLILTGTPLQNNLPELWALLNFVLPTIFKSVKSFDEWFNTPFANTGSQDRIDLTEEEQLLVIRRLHKVLRPFLLRRLKKDVEKDLPDKQERVIKCRFSALQAKLYMQLMTHNKLAVADGKGGKTSMRGLSNMLMQLRKLCNHPYVFEPVEDQMNPGRGTNDSLWRTAGKFELLDRILPKFRATGHRVLMFFQMTQIMNIMEDFLRLRGIHYLRLDGSTKAEDRSELLRLYNEPNSQYFIFLLSTRAGGLGLNLQTADTVIIYDSDWNPHQDLQAQDRAHRIGQKNEVRILRLISSNSVEEKILEKAQFKLDMDGKVIQAGKFDNKSTAEERDAFLKTLLESAEAAEVAGEQEEMDDDDLNEIMARSEEELALFKKMDEEREAQDEYGPGRPLPRLMGEAELPEIYMAEENPVQEVEEEYAGRGARVKTQVKYDDGLTEEQWLAAVDDSDDSIGEAAKRKQARIDKRRTNKAKRERHANGEASSPEVEAEPEPEPEPESAVEEPQPKKKGPRKSAGQKRKGDELEEETPAKRKRGRQPNKMPDSLPPSERAALQKALRTVFESLKLLEVVDSDPEEPSDDDSDNEDPPTRMVIGPFLELPPKKLYADYYQFIQEPIAMDMIEKRINVHQYTSLKDLERDVSLLARNAKTYNEDGSTLYNDAILIEKHCQEMIAKVTKENGSLGLIGERAIDGESTAAASSVDTPRGSAAPMGGTRLRLTLGGGSNGVGTNGTTSGAE
>XP_013277673_Rhinocladiella_mackenziei
MASVQSAPSMQANIPPFTQNISQQQVQEVYQKFQRMKAQNVPETDPEYLKAHRFLAAVQQQQNYRKMAALQAQKHQQQLQAQQQQSQQHGQQVNGNASGPSTNGTSNSQSDSAAAAVNGTPSGPNPSSTTNSAQPSGSQPQRAVAQANGSFTPEQLNMLRTQIYAFKMLSKNLSLPAKLQQQLFPTLKQQAATGVDVSGTSDKVAEGGAEPKETGASGTVRPKSFFNSYQSPYDLLAKAISFSDHSHRTRRQKIPSLLPMGIDIDQVREEQERLLYNRVQARKAELAALPVNIASWDPSKSTDPSADDTLKIKALIEYKKLSLLQKQREFRREIQQDLYYYDNLAMTANRSMHRRMKKQSLREARITEKLEKQQRDARENKEKTQQSNHLQAIVAHGQDIRNNAIGQRNRVQKLGRMMVTHHQHMEREEQKRIERTAKQRLQALKANDEETYLKLLGQAKDSRITHLLKQTDGFLKQLAASVRQQQRSAAEKWGEDKYIDEEEDEEDEEEDEEGHGKVDYYAVAHRIKEEVNIQPSILVGGTLKEYQLKGLQWMISLFNNNLNGILADEMGLGKTIQTISLITYLIEKKRQTGPFLVIVPLSTLTNWNLEFEKWAPSVSRIVYKGPPNSRKQQQMRIRQGNFQVLLTTYEYIIKDRPILSKIKWVHMIVDEGHRMKNSQSKLSSTITQYYTTRYRLILTGTPLQNNLPELWALLNFVLPTIFKSVKSFDEWFNTPFANTGGQDKMELTEEEQLLVIRRLHKVLRPFLLRRLKKDVEKDLPDKQERVIKCRFSALQTKLYMQLMTHNKLVVADGKGGKTSMRGLSNMLMQLRKLCNHPYVFEPVEDQMNPGRGTNDSIWRTAGKFELLDRILPKFRATGHRVLMFFQMTQIMNIMEDFLRLRGLQYLRLDGATKAEDRSELLRIFNEPGSPYFCFLLSTRAGGLGLNLQTADTVIIYDSDWNPHQDLQAQDRAHRIGQKNEVRILRLISSNSVEEKILEAAQFKLDIDGKVIQAGKFDNKSTNEERDAFLKTLLESAEAAEQVGDQEEMDDDDLNDIMARTEEELAIFKQMDKERNETDDYGPGRPLPRLMGESELPEIYMAEDNPVQEVEEEYTGRGARVKTQVKYDDGLTEEQWLAAVDDSDDSIGEAAKRKAARIEKRRSNKAKREREAAGIVSSPEPERDSSEEEPQPKKKGPRKSAGQKRKGEDLEEETPASKRKRGKQSHKATDPLSSADRTALQKALKTVFESIKALEVPDSDPEEQSEDDSDDEPPTRLIIGPFLELPPKKMYPDYYNFIQDPIAMDMIEKRINSHQYSSLKDLSNDIALLAKNAKTYNEDGSMLYNDAIAIENYCNEAIAKQIGENPNLGHIGEKIPLDGESTAAASSAGTPRGSVAPAGGTKLRLTLGAGSNGFATNGTTSGAASGTE
>XP_017996891_Phialophora_attinorum
MELTEEESLLVIRRLHKVLRPFLLRRLKKDVEKDLPDKQERVVKCRFSALQTKLTYQLMTHNKLAVADGKGGKTSMRGLSNMLMQLRKVCNHPYVFEPVEDQMNPTKATNDSIWRTAGKFELLDRVLPKFEATGHRVLMFFQMTQIMNIMEDFLRLRGTHYLRLDGGTKAEDRSELLRLFNEPGSKYQIFLLSTRAGGLGLNLQTADTVIIYDSDWNPHQDLQAQDRAHRIGQKNEVRILRLISSNSVEEKILERAQFKLDMDGKVIQAGKFDNKSTAEERDAFLKTLLEAAEAAEHLGEQEEMEDDDLNMIMARSDEELALFQEMDKERNAKDRYGPDKPLPRLMGEDELPEIYMAEENPQPEVTEEEYAGRGARVKTQVRYDDGLTEEQWLAAVDDSDDSIGEAAARKQARIHKRRTNKEKRERRAAGIMSDSEPDPESEDEPEPEPEPQPKKRGRKPTGNKRKAEDDIPEETPPTKKKRGRQPKVIDNLSSGDRAMLQKALKSVYDALQALEVPDSDPEPQSDDESDDGPATRLVIGPFMELPPKKAFADYYLVIPEPIAMDVIEKKIDQNRYSSLRAMQDDIGLMARNARTYNEDGSLLFEDANTIEKTCNDLIAKQIAAHPGLAALEDGQSTAAGSANGTPRASVAPAGGTKLRLTMGGGGAINGGGASGDSSAN
>NP_594861_Schizosaccharomyces_pombe
MRAEKQYTRNEVEETIVRWKKLKESGATEHDNTEYAQLCDVLRSAQSEIEARRDLKGHIKRCFSSVDKNTEKLILKQQVLAYKKLSQNLPAPDDCILSVLLRLSKDEQLLQSIVKQPLQNSKVDGKVRRDFGSCQITPSAKQQRKYLQYQISEDDAIKNRMFRRMSDLESYPAVMRDVAELKDDNERLNLDTIKRNALVELKKLRLIKQQESLRHQVMHCQPHLRTIVNAVERMSCRRPKLVPQATRLTEVLERQQRSDRERRLKQKQCDYLQTVCAHGREINVRTKNAQARAQKANRAVLAYHSHIEKEEQRRAERNAKQRLQALKENDEEAYLKLIDQAKDTRITHLLRQTDHYLDSLAAAVKVQQSQFGESAYDEDMDRRMNPEDDRKIDYYNVAHNIREVVTEQPSILVGGKLKEYQLRGLQWMISLYNNHLNGILADEMGLGKTIQTISLITHLIEKKRQNGPFLVIVPLSTLTNWTMEFERWAPSIVKIVYKGPPQVRKALHPQVRHSNFQVLLTTYEYIIKDRPLLSRIKWIYMIIDEGHRMKNTQSKLTNTLTTYYSSRYRLILTGTPLQNNLPELWALLNFVLPRIFNSIKSFDEWFNTPFANTGGQDKMELTEEESLLVIRRLHKVLRPFLLRRLKKDVEAELPDKVEKVIRCQMSGLQQKLYYQMKKHGMLYVEDAKRGKTGIKGLQNTVMQLKKICNHPFVFEDVERSIDPTGFNYDMLWRVSGKFELLDRILPKLFRSGHRILMFFQMTQIMNIMEDYLHYRQWRYLRLDGSTKADDRSKLLGVFNDPTAEVNLFLLSTRAGGLGLNLQTADTVIIFDSDWNPHQDLQAQDRAHRIGQTKEVRIYRLITEKSVEENILARAQYKLDIDGKVIQAGKFDNKSTPEEREAFLRSLLENENGEEENDEKGELDDDELNEILARGDDELRLFKQMTEDLERESPYGKNKEKERLIQVSELPEFYQREEPEKTTDLLQEEPLGRGARRRTPVVYDEAVRDAQWMAEMDMESEARPTRGRPKRNIASVDETPALTLNGKPKKKRGPAPDTLTSEHRSLLRRVCLEIYKAVNELEDDNGRPLNKLFLELPSKKLYPDYYMIIKSPIALDAIRKHINGTFYKTLEAMKSDLMTMFNNARTYNEEGSFVYEDANKMQTAMETKIEELEEDGTLATLRGMEAEATSQLEDRIENEA
```
