## Supplementary material for "Coding Sequence Insertions in Fungal Genomes are Intrinsically Disordered and can Impart Functionally-Important Properties on the Host Protein": fasta protein sequences: XP_719945.2_blasthits_fa.txt

```
>XP_719945_Candida_albicans
MTVSFNYQNNEIVSSPTVIVSGSTSTRLYRGVVSFTNNQNKVFPPQYFEVNNGHFKAIIHVSPGERNIFQVDISDNGYINDFGFVEYGNGRGPNIVDSGSLTLSFNPLPQNKPIHLCLIRGRDSNNTYDMPKYRLQRGEVPNLENAIKKLKVAGRLMQAYTQDEMRSAGFSNRCFQFVEETIHDQTIFGYKVNSPTPHQEIKIHVLTSPKTVAELRSPELAQQNPNAKDSGGLFDHAIDLVKNCPEIYNQRNGTAVQCACMYLDSTWQNNLILTHAALGGGTNEVKMAIFGSHGLHSYPQNFPLVTPSFLDATHLTTTEVANDCNECGTSWECLNICLGAFLHEIGHSLGCPHQVDGVMLRDYVMLNRSFMTRENECLRTKSRGQIIANNGTWPKVCHWNRLDLVRFLHHDSFSLPIDRFGKTYSTTWNPDNSYQDNSAPSSYAMPSNESLVKSSAGIFLIEVITDDLARYHIEFLPKEYRGPGLQHASDLEFNNLYNALRSRKNDAKDGFKLRILSLGGDLNIDNFKDHCSKQSKQVIQSDFGLNRGHLQGFKSATLGRTDDLKMEFVGFDIKTIYKVRVYHGSALDGIKFYYKSGTGTAARSSNGGGGAPKIPKRDYLSKMFRSKLNISNQSHHKQSPQQLTNGSGGEKRTALVGKETGNYSEFIFNPNEYITFFNFRDGAWMDAVQFGTNQGRISPMFGNADGGHLSTLDAPNDDFEIVGMYFYLNQWLRGLGIIYTPKH
>XP_002419190_Candida_dubliniensis
MTILFNYQNDEIVSSPTVIVSGSTSTKLYRGVISFTSNQNKVFPPQYFEVNNGNFKAIIHVSPGERNVFQVDISDNGFINNFGFAEYSNGRRPNVVDSGTLTLYFNPLPQNKPIHLCLIRGRDSNNTYDMPGYKLQRGEVPTLENAIKKLKVAGRLMQAFTQDEMRSAGFSNRSFQFVEETVHDQTIFGYKVNSPTPHQEIKIHVLTSPKTVAELRSPDLAQQNPNAKDSGGLFNHAIDLVKDTPEIFNQRNGTAVQCACMYLDSTWQNNLILTHAALGGGTSEVKMAIFGSHGLHSYPQNFPLVTPSFLDATHLTTAEVANDCNECGTSWECLNICLGAYLHEIGHSLGCPHQVDGVMLRDYVLLNRSFMTRENECLRTKSQGQIIAENGTWPKICHWNRLDLIRFLYHDSFSLPIDNFGKIHSTTWSPDDSYQKDSALNVYPSPSNGSIVTLSSGIFLIEVITDDLARYHIEFLPREYGGSGLRPNVLLDFNNLYNELRSRKNDAKDEFSVRILSLGGDLNIDNFKEHCSEHSKEVIESDFGLNRGRINGFKSPLLGRTDDLRMEIVGFNIKTIYKVRVYHGGALDGMKFYYKSASSSNGGAPKIPKRDYLSKIVHGKFDFSSQRHHDQSPQQLTNISSGEEDRTALVGNETDNYSDFNLNPNEYITFFNFRDGAWMDAVQFGTNQGRLSPFFGKDDGGHLSRLDVPGDKFEIVGMYFYLNQWLRGLGIIYTTSKY
>XP_002548143_Candida_tropicalis
MAISFNYQNNEIVSSPTVIVSGSTSTGLAKGVISFVNNDNKVFPPQYFEVNNGQFKAIVHVSPNENNVFKVEISDNGYINQFGFVEYAKGQPHIVDRGELTLLFYPLPNNKPVHLCIIRGKDSNNTYDMPHYRLKRGEAPTLENAIKKLKVAGRLMQAYTQDEMRSVGFSNRSFQFVEETVHDQSIFGYKVNSPTPHQEVKVHVLTSPKTVAELRSPDLAQQNPKAKDSGGLFGHAMDLVRKTPEIYNKRNGTAVQCACIYIDSTWQNNLILTHAALGGGGDDIKMAIFGSHGLHSFPQNFPLVTPSFLDATHLSINEVANDCNQCGTSWECLNICLGAFMHEIGHSLGCPHQVDGVMLRDYIWFNRSFMTRENECLRRKTRGEAIATNGTWPKVCHWNRLDLLRFLFHDSFALPIDRFGKNFSTTIEPNDKYQDNSAPSSYALPSNGSLVKSSCGIFMVEVIWDGLARYHKEFLPQEYGGPGLQHSLDLEFEDLYNGLRSRKGDAKDSFNIRVLSLGGDLNINNFKEHCSRQHQQVIESDFGLGRGKLTGFKSACLGRTDNLKMEYVGFDLRTVYKIRIYHGMALDGFKLHYRTGGSCSNGAPPVPKRDYLSKLFHGGSHEQQKQQLHGGEERTALVGKETPNYSDFELQPNEYITSFNFRNGGWIDAIQFATSTGRFSPMFGKASGGHLSTLEPPSQDFDIVGFYFYLNKWLRGVGIIYSSKN
>XP_003867568_Candida_orthopsilosis
MRLYKKGRNMFGYDTNSATIVLARTQLNLPDQTIMTIQFNYYDNEIVSSPTVLVSGITTLGISHGIVCFTNNENRVFPPQYFEVNNGQFKALVHVSPDEPNRFRVEVMDNGVISSFGFPEYRNGKPNIVDKGQLVLTFHPLPQNKPVHMCLIRGRDSPNTYDMPHYRLTRGEEPTLENAVKKLKVAGRLMQAYTQDEMRSLGFSNRSFQFVEETTSDQTVFGYKVQSPVPHQEVKVHVLTSPKSVAELRSPDLAQQNPSAKDSGGLFSHAIDLIKKSEIYDPNSGTAVQCAVMYLDSTYDKKNNLILTHAALGGGTNEVKLAIFGSHGLHAYPQNFPLVTPSFLDSTRLSTNEVANDCNECGTSWECLNICLGAFMHEIGHLLGCPHQVDGVMLRDYVWWNRSFMTRELECLRTHSSGELIGKNGQWPKVCHWNRLDLIRFLYHDSFSLPIDKFQKVYKTTRKPDSSYPDSAVPSSYASPGNGAVMMSDAGIFMVEIVDGDLTRYHEPYLPKEYGGGGVVHQCSINHEDYLIKLRTAKRDAGEGYKVRVMSLAGDLFINDFKKQCSPSEQDMIKSDFGLGRGELTGYKSELLGSAKGEMRVAAFDLRTVYKVRVYSGRALDGVRFYFKNGGGTVESVPRVPPRNYLKKVFGHGDIYNEARSQVNGEVKDTSSLAGKETGSYSDFEMQQGEEIVRFNIRNGAWVDGIQIVTNRNRSSPMFGNAQGGHLSSLVKPSYDARIVGMYFYLGSWLDGLGMIYTYG
>XP_001527219_Lodderomyces_elongisporus
MTISFNFRDNEIVSSPTVIVSGSTSHHIQRGVVGFINNDNKVFPPQYFEVNNGQFKAIVHVSPNEVNHFKVEIMSNGYISSFGFPEYNGGKPQVVDTGLLKLSFNPLPQNKPVHLCIIRARDSPGVYDIPHYRLNRGERPTLENAIKKLKVAGRMMQAFTQDEMRSVGFSNRSFQFTEEETHDQTIFGYTVQSPTPHNEIKVHVLTSPKTVAELRSPDLAQQNPHAKDNGGLFSHAIDLVKKTPEIFNTEQGTAVQCAVMYLDSTYDKKNDMILTHAALGGGTNEVKMAIFGSHGLHSYPQNFPLITPSYLDETRLSKNEVANDCNECGTTWECLNICLGAFMHEIGHALGCPHQVDGVMLRDYVRFNRSFMTRELECLRTRSKGEVIGNNGMWSQSCHWNRLDLIRFLYHDSFALPVDQFDKVYSTTRKPNSSYQYNSAPTAYPLPLGESVAKSDCGIFLMEIIDGDLAREHVAFLPRGYGGPGVQSEINLNYNQFLQKLRAVKRDANDEFKIRVLSLGGDLFIDNFKKHSSELRQELIESDFGLGRGSLLGAKSSLLGQAKGPIHITQFPLASVYKVRVYAGGALDGIKFYYKTSTGSAPLQPAPELPLRNYAKKMFGFDKRNANPPVNSAHGQTEGTALVGKEKNSYSEFALQPGEHIVKFNIRNGAWVDAVQFVTDQNRVSPMFGNTNGGHVSSLEAPGSGTQVVGMFFYLGSWIDGIGIIYTVT
>XP_007376284_Spathaspora_passalidarum
MGITFNYRNDEIVSSPTVIVSGRTSTGIDQGLISFTNNNNKVFPPLYFEVNNNGNFKAVIHVAPGEPNVFKVEVYDNGYIAGHGFPEYRGTPRVLDSRSLTLVFNPLPDNKVVHLCLIKGRDSNGSFDMPGYKLNAGERPSVELAIKKLKVGARLMQAFTQEEMRINGFSNRCFQFAEEITNDQSIFGYNVKSPTPHAEVKIHVLTSPLSVAELRDPNKAQQNPNASDSGFTFSHAIDLVKQCPDIKEGGTSVQAACIYLDSTYDTKNDLILTHAALGGGTDEVAMAVFGSHGLHSWANNFARVTPCFLDDTQLSKREVANDCDECGTSWECYNITLGAFMHEIGHSLGCPHQVDGVMLRDYVWLNRSFMTRELQCLRRNTKGAVIGTNGKWDKECHWNRLDLMRFLYHDSFGLPIDQFEKLYTTTKRNDDDYNGLSAPSKYALSKDEIVVKSRGGIFLVEIITKDLARYSREFFPPFYGGRGLPTELKINYNEYLNELRRASKDSDDKYDVRILTTAGDLYISNFKEDLTRHGEIIRSDFGLNRGQLEGIKGELLGQSKDHEMHYVGFNIDSVYKVRVYSGMALDGFRFYFKSGGSQLSAAPKVPPRNYLKRFQEVLTLSDSSGGDDQTALVGNEKQNYSEYLVPSGEVIAKFHVRNGAWVDGIGFETNKGTLSPIYGNSNGGHLSIVETPSHDFKIVGIYSYMGGWIDGMGVIYAKN
>XP_043046833_Scheffersomyces_spartinae
MIQLNYLSGEIVSSPAVLLKGHTTVINNGVVVVANNNNEVFPPQYYEINNGCFRAIAHVSPGLNHLTVQALANSSIDKRGKVCGQFQVVDSTRIDITYNELVNNKPIHLCVVVGCDSDGSYDMPLYKSARGEVPNLDTAIQRLKVAGRMMQAYTQEEMRMTGFSNRCFRFIEELTNDMRNFGYSGQCKVPHKEVKIHVLRSPRTRAELRDLNYAQQYKEAKENGYLFSHAIDLVEKSDFYDFYKQNNIRIQAACMFMGGHWDKKHQVIVDHAALGGGRGNVKMAIFGSQGIHSFPIDWPTVTPALLDDTELSTNEVANDSNQCGTSWECFNISFGAFLHEIGHLLGCPHQIDGVMLRDYVWINRNFMTRESKCLREHTGGCVVSPTNSWEKECHWNRLDLVRFFYHDAFGLPIDNFPKISETYMRSPQNEAPAPSIYRSPEGVFIKGNENIYMIELIVEDLARYSTQFFPQSYGGKGFPTIVKLDYNTCYKDLKERGNKCHENFDVRVLSFNGDVFTKNFKSFNEDIRKSTIISDFGLGRGPITGYKSGCSGSEGNSMLEIEFDLRRVFKVRVYHGMALDGIKFYLNSTIQPTQGGGGAMPSSPHSHGRFRQKILDKIGVPSPSSSTMVHGGGGGSCGPTEVFIGKETGSYSDFELGAGEKVHHFNLRSGKWIDGIQIVTDKGRVSPWYGKEEGGHGSVLETPTEEYTIVGMYGYVGSWMDGLGVIYAKV
>XP_001384249_Scheffersomyces_stipitis
MTISFDYHDGEIVSSPTVIVSGVTSTSLRSGTITFTNNDNAVFPPQTFEVNSGHFKAIVHVSPNEENKFSVEVAENGRINNFGFVEYHGNQPRIVDKGTLSLLFYPLPQNKPVHLCVVVGKDSDGSFDMPHYRLQRGEVGNLETAIKKLKVAGRLMQAYTQDEMRTMGLSNRSFQFVEESQTFQGIFGYNVQSPKGHQEVKVHVLRSPKTVAQLRDPNLAQQNPNASDSGGLFSHAIELIKNTPDIYNRNSNTAVQCAVMYLDSTWDKRNNLILTHAALGGGTGEVKLAIFGSHGLHSWPLNFPQVTPSFLDGTHLSTNEVANDCNECGTSWECMNITMGAFMHEIGHSFGCPHQVDGVMLRDYVWWNRSFMTREVECLRRKTSGASVAANGTWPKVCHWNRLDIIRFLHHDSFSIPVDKFDKSYETTKTPNDKDQQKSGLSEYFIPNKGAVIKSNAGIYMVEFITKDLARYHKAWFPQAYGGPGFQYEVVLDYTPVYEEFKRNSKDAKEDFDVRVLSVGGEITIKNLKQRCSEEGKNVIKSDFGLNRGVLKGYKSTQLGRANSAPTFVGFDIRSIYKVRVFHGSALDGVKIFYTSGSGTTTSAEAPPPVPARNYLSRIKNSVVSTASPRAPSGRQENVAFIGKETGNYSDFTLNAGETITKFNFRNGAWIDAIQFVTSSGRVSQMYGNATGGHFSSLEAPDSQFTIVGMYGYVGRWMDGIGIIYTNEI
>XP_020063558_Suhomyces_tanzawaensis
MTITFNYQNNEIVSSPTVIVSGSTSAIGQGLVTFTNNDNKVFPPQTFEVNQGHFKAILHVSPGDPNVFNVVVSDGYLNGYGFAEARSREVDTGSLSLVFYPLPQNKPIHLCVILGRDSNGSYDMPKYRLNRGEKADLQSAILKLKVAGRLMQAYTQEEMRSIGLSNRSFQFVEEEQDYQGLFGFDVKSPTPHTEIKVHVLRSPKTVAELRDPNIAQQNPNASDAGGLFSHALDLIKNNPEIYDKRRKHNTAVQCAVLYLDATYDRRNDMILTHAALGGGDGDVKLAIFGSHGLHSWPINFPQVTPSFLDATHLSKNEVANDANECGTSWECLNITLGAFMHEIGHLLGCPHQVDGVMLRDYVWFNRSYMTRELQCLRTNSPGAVIGRNGVWPVSCHWNRLDLIRFLYHDSFSLPIDTFPKVYSTTYKDDNSYENNTAPTSYNTPKGGAVAKSSAGIYLVEFIIEDLARHHMVFYPENYGGKGPQHELNLNYNTCYEELKKYGDKASPDFDVKILSIGGEITIWNFKNCSSGSKDNIIRSDFGLGKGTINAYKSALLGSSKDQQPQIIGFDIRNIYKVRVYHGGALDGVRFFYTEGKAQGDSNNVPPVPPRDYSNKFSKMFKKLLIEPSVQGGSRESLIGNEKSHYSDYEIRPGQYITKFHFRNGAWLDAIQFETNTGEKSPMFGNAEGGHLSTLEAPGPEYTIVGMYGYTGSWMDGLGIVYTDEIR
>XP_020075890_Hyphopichia_burtonii
MPLTFNYQDHEIVSSSTVIVSGRTSTGINTGVISFTNNKNKVYPPQHFEVNNNGNFKALLHVYPGESNIFEVQVSDNGFINGLGFPQYNGNQHVVDQGQLALTYNPLPHNKPVHLCVILGKDSNGSYDMPSYRLQRGEVANLDTAIRKLKVAGRLMQAFTQDEMRAIGLSNRSFQFVEETVKHQGIFGYNVESPTPHQEVKIHVIRSPKTVAELRNPNVAQQNPKGTDKGWLFSHAIDLMKNHSPEIFDTYRKMGTAIQCAFLYLDATFETRLKIILTHAALGGGTAEVKCAIFGSHGLHSWPINFPQVTPHFLDATHLSTNEVANDCNECGTSWECFNITLGAFMHEIGHSLGSPHQVNGVMLRDYVWWNRSFQTREMECLRRGTRGEVIGADGNWPRVCHWNRLDLIRYLHHGSFSLPTDNFGKTFSTTFAPDKQHDDINKEPTLYNTPSGGALIKLQPGIFMVEFVTKDLARHHLEYFPRNYGGPGLQHEMMLDYNSSLQMLRQAAPKDASDDFAVRVLSLGGDLFINNFKDHCSNSGKDNVIKSDFGLNRGTLTGYKSALLGKSKDKKPAIIGFDLNTVYKVRIYHGGALDGVKFYFTVPSGGGQSSKPQGGAPKVPARNYLNKLVNKLSDTSITPKHDTSSSPNGNLPEGTKKEVLIGNEKKDFSELVLDPGEVITRFHFRNGAWMDAIQFETTAGRLSPMFGNAKGGHLSTLEAPSHDFELIGMYGYTGSWLDGLGVIYTSKR
>XP_015466370_Debaryomyces_fabryi
MTITLNYQDNEIVSSPTVLISGKTSTGITQGIVQVVNNDNRVFPPQCFEVNNGNFKALIHVSPNERNRLIIEIMDNGRINPFGFPEYFHGKPKVVDRSELNINFNPLPQNKPVHLCVLVGKDSKGVYDMPQYRLKRGEQANLQTAIKKLKVAGRLMQAFTQDDMRSTGMSNRSFQFVEESVASQGIFGYTVDSPTSHQEIKIHVLRSPKTVAELRDPNLAQQNSKGNNTGGLFSHALELIDKTPELSDKFKRLKTAVQCAVLYLDSHFDTKLNIILTHAALGGGNSNIKLAIFGSHGLHSWPSNFPQLTPSFLDGTHLSINEVANDCNQCGTSWECLNITLGAFMHEIGHLLGCPHQVDGVMLRDYIWWNRSFMTREVECLRTKSRGQLINSNGVWPQVCHWNRLDLIRFFYHDSFSLPIDSNDPTYGKVQSTTMVLDDSYEGSYRTPTLYNTPLGGALIKSGSGIYLIEFISKDLTRHSFSYFPKSYGGTGLQHEIMLDYDSCFQSLRKNSNEVDEHFAVRVLSLGGDLYINDFKKHCSTDAAQNVIKSDFGLNRGILTGYKSALLGKSKDKESVIGFELEKVYKVRIYHGGALDGVRFYFNTSDNAEAKNPPKVPLRNYLHRLTNKLSDSSDTRNNTQETSHKVVTIGHEKSHYSDYDIGLGEFITKFHIRNGAWIDAIQIETNTGRKSPMFGNGNGGHLSTLESPGRGFRVIGMYGYVGSWLDGLGIIYTSD
>XP_461608_Debaryomyces_hansenii
MTITLNYQDNEIVSSPTVIISGRTSTGITQGIVQVVNNDNRVFPPQCFEVNNGNFKALIHVSPNEKNKLKIEIMDNGRMNPFGFPEYSHGKPQVVDKSELNINFNPLPQNKPVHLCVLVGKDSQGAYDMPHYRLKRGEPANLQTAIKKLKVGGRLMQSFTQDDMRSTGMSNRSFQFVEETVSNQGIFGYTVDSPTPHQEIKIHVLRSPKTVAELRDPNLAQQNSKGNNTGGLFSHALELIEKTPELSDKFKRSKTAVQCAVLYLDSHFDTKSDMILAHAALGGGNSNIKLAIFGSHGLHSWPASFPQLTPSFLDGTHLSINEVANDCNQCGTSWECLNITLGAFMHEIGHLLGCPHQVDGVMLRDYIWWNRSFMSREVECLRTKSRGQLINTNGIWPRVCHWNRLDLIRFFYHDSFSLPVDAKDPTYGKVQSTTIIPDDNYEGSYRTPTSYNTPRGGALIKSGSGIYLIEFITKDLARHSFSYYPKSYGGTGLQHEIMLDYDSCYQSLKKNTNEVDEHFAVRILSLGGDLYINDFKKHCSTDAAQNVIKSDFGLNRGMLTGYKSALLGKSKDKESVIGFDITKVTKVRVYHGGALDGVRFYFNSSDNGETKNAPKVPLRNYLHKLTNKSSDSSENRNSSQGVNPKVVTIGHEKSHYSDYDIGPGEYITKFHIRNGAWIDAIQIETNTGKKSPMFGNPNGGHLSTLESPGQGFHVIGMYGYVGSWLDGLGIIYTCD
>XP_006683720_Yamadazyma_tenuis
MAITFNYTDHEIVSSPTVIVSGRTSAPVNGGVVEFINSENRVFPPQYFEVNNGQFKAIVHVSPDTNKFSVRVMDNGTINPFGFPDYRGRSPNVVDSASLTLSYYPLTEDKPVHLCVILGKDSNGAYDMPQYKTARGEVANLDSAIRKLKVAGRLMQAYTQDEMRLSGFSNRSFQFVEETTGHQDIFGYTVQSPAPHQEVKVHVLRSPKTVAQLRDPNLAQQNPKGTNTGGLFSHALDLIHDTPELFSQRQRLNTCIQCAVIYLDAHYDAPNDLILTHAALGGGTGDIKLAIFGSHGLHSWPINFPMVTPCFVDGTHLSKREVANDANQCGTSWECLNITMGAFMHEIGHSLSCPHQIDGVMLRDYIWWNRSFMTREVECLRSKSGGEVIGATGQWPRSCHWNILDKVRFLFHGSFALPIDKNDPSMGHVFSTTLANDDSYGDVNKAPTMYNTPSGDCIVKSDAGVFLVEVITKDLARCHIPYFPRSYGGQGLQKDLLLDYNTLYDQLRSSTKEVNENFSVRVLSLGGDLYIDNFKDHSKNDSKNIIRHDFGLGRGPLTGYKSVLLGNGKDKQEIVIGFDINTVYKIRVYHGGVLDGIRFYYRTGSGSGFTNSPPPIPKRDYVSKLANKMGRLNVAAASATPAPKAPSGQPSSKPAEALLGNVKSHYTDIDLASGETITKLHFRNGAWIDAVQIEFSSGRKTEMLGNNGGGHLSTLEAPGHGYTLVGMYGYVGSWLNGVGIIYTNEL
>XP_001482706_Meyerozyma_guilliermondii
MVSFAFHDNEIVSSPLVIVNGTTKVNRGTIQFTNNANKVFPPQTFEVNEGQFKAYVHVSEGVNNFEVEVYANGVIDPYGFGAFNGKPKVSEKGHLVLNYKQLNNKPVHLCLIVAKDSTGTYDLPAYKRQRGEQANLQTAIKRLKVAARMMQAFTQDEMRRVGFSNRSFQFVEETVLHQGIFGYNVESPTPHQEVKVHVLRSPLTVAELRDPDIAQQNPKGKKTGELFGHANHLVLNTPEIFKTYKDGDTPIQAACIYLDSHYDAKLDMILTHAALGGGTNEVKLAIFGSHGLHSWPVNFAQITPSFLDATHLGKDVANDCGECGTSWECCNITMGAFMHEIGHSFGSPHQESGVMLRDYVWWNRSFMTRELESLKRNTRGDMIRRDGTWSNSCHWHDTDLMRYFYHDSFSIPVDEQDPGFRKTFTTTMKPNRSYRDSGGAPTSYLTPNNGVMVLCDSGIFMVEICSGDLARVHHDYLPKSYRGTGLQQEIMLDYEQCYQELKLRKNDAGENFDIRVLSVAGDLYILDFKKYCSSKDNVIKGDFGLGRGELSGIRGQLLGNKKDKPEQVIGLDLDHVEKIHIYHGGALDGIRFFFRSSESSQPAPPVPPRNYLDKLSRKLKDRALTPRGSNLAMKSVLIGNEKPDYSEFVLQPGEKIVKFRVMNGAWIDAVQFQTDRRSSDMYGNASGGHLTTLEVPHGFEIIGMYGYCGSWLDGLGIIYK
>XP_018714792_Metschnikowia_bicuspidata
MIQFNYKDEIVSSPTVIVSGRVSTSDRGVIQFVNNDNSVFPAQNFEVNNSQFKALLHVSPNEPNHFRVSFWGGARISNTGVPTGMLRLMEEGSLTLYYYPLPDNKPVHLCVVMGRDSTGEYDMPKYKLHRGERANLDTAVQRLKVAGRMMQAFTQDEFHRLGLSNRSFQLVEETTTSQQLFGENRNVPAAHSEVKIHVLQSPKSVAELRDPDLAQQNPKAKNNGGLFSHAIDLIKASDLIKPYQKNNTPIQCAVMYLDSTWDGKLITTHAALGGGTGDVKLAIFGSHGLHSFPLTFPQMSPAFMDDTVLSIREVANDAKQCGTAWECLNICMGAFMHEIGHLLGSPHQVNGVMLRDYIWWNRLFMTREARCIRDGSPGSVIGHDGSFPKQCHWNILDIMRYFYHGSFSIPTDLNDPTFPKQASTLMKPPAGGAVPSMYVTSSGLVVVKSSSGIFMVELVGEDLARHHIKFYPQCYGGSGPLPEVVLNFEECLREFRKGFKNSADNFDVRVLSVTGDLWLPNFKSRCYLSLDSMIEHDFNLGRGPVKGTKSELLGSSKGLMRFVGFDSARVYKVRVYHGGALDGMSFYYHGNRFESETEKPPPLPKRSGWKTLFDGSAQKPMTAPNHFTSGEVTIGNQTRNFTDFAIPDNERIVKLSFRNGQWIDAVQIETDRGTCSPMLGNAKGGHLSVLEPPTPQHSIVGLYGYTGRWMDGIGILYAQL
>XP_002616955_Clavispora_lusitaniae
MIEFNYQNGEIVSSPTVIVSGTSSKTDHGVIEFINNENSVFPPQFFEVNNGCFKALLHVSPGEPNKFKVTIWDKARLNAGGFLENGRKAADQSELTLFFNPLPENKPLHICVILGKDSDGSYDMPNYKLQQGQLANLNTAIQRLKVAARMMQAYTQDEFHNVGLSNRTFQVVEEMQNFQGVFGYSLQSKIPHAEAKIHVIRSPKTVKELRDPNYAQQNPKAKESGWLFNHAIDLIQKQDFYQPYKDTDTAIQCAVMYLDSHWDSNTIVTHAALGGGTGEVKLAIFGSHGLHSFPLTFPQITPSFLDDTKLSKKEVANDASQCSTSWECLNICMGAFMHEIGHSFGSPHQTDGVMLRDYLWWNRSFMTREAYCDRDKKQGCCINRNGCWPKTCHWNIRDLIRYLYHDSFSIPVDKNDDTFPKIQASTFMPNKSYPNQEAPSSYIVASGVLTVRSIPGIYMIELCGEDLARFHIPFFPKSYGGPGVQHEITLDYKDLSCKFKQSWDRAGDEFDVRVLSVSGDLYIKNFKKSSQISSDTVIKSDFNLGRGIIEGYKSDLLGSAKGDMKFIGFDVMRITNIRVYHGFALDGISIFFSNNGHHAPPVPKRDYLAKVMGKLSIDPPKSHDSGGTTQKVTLGNEKPHYTEFTLQPGEFITKMSFRSGQWVDAICIETNTGRSSGMLGNTNGGHVSVFEPPQSSRMVGMYGYTGSWMDGVGIVYAKV
>XP_025342283_Candida_haemuloni
MTVSLNYNSGEIVSSPSVIVSGRTTAHVQSGLVQFVNNANKVFPPQFFEVNNGQFKAFVHVSPGEENNFEIHILDRAHLDGSGFPVNHQNVVDSGKLTLFFNPLPQNKPVHLCIILGRDSNGTYDMPKYKTNQGQYANLDTGIQRLKVAARMMQAFTQDEFHRLGLSNRSFQFVEETVSHQGIFGYNVESPTPHQEVKVHVLRSPKTVSELRNRDIAQQVSDAKDKGWLFNHAIDLIRNSPDLIGPYKQNNTAIQCAVLYMDSTWNKKFVTTHAALGGGTGDVKLAIFGSHGLHSYPFTFPQISTTLTDGTKLSINEVANDANQCGTTWECHNICLGAFMHEIGHSFGSPHQTDGVMLRDYIWWNRCFVTREVRCIRDGSNGRIINPDGSWPRECHWNIRDLIRYFYHDSFTIPIDDSDPSFPKSYNTTMKPDNSYQNGEVPLSYPVGEGKVSVKSDAGIFMVELVDQDLARFHTTYYPKSYGGPGLQHEINLDYNQCLRDIRNQKGDASANFSVRVLSVAGDLWIPDFKKHCHSANTIKSDFGLGRGNITGIKSALLGSEKGEMKYIGFDAKGIYKVRVYHGGALDGFTIFYNSTSGQEDKPPVPAKSSGGLNRFMNKLNISDQRQSGSGGGEVTLGNKKSHYTDFNLQQGETVERFSFRNGQWLDAMRIHTNQGRASPMLGNASGGHLSSLSTPGPEYQI
>XP_024714694_Candida_pseudohaemulonis
MTITFNYNSGEIVSLPAVIVSGRTTSHVQSGLVQFVNNSNKVFPPQFHEVNNGQFKAFVHVSPGEANDFEVHILDKAHLDPNGFPVNHQNVVDLGKLTLFFNELPQNKPVHLCVIMGRDSNGTYDMPKYKVNQGQYANLDTAIQRIKVGARMMQAFTQDEFHRLGLSNRSFQFVEETKLHQGIFGYNVDSPTPHKEVKVHVLRSPKTVAELRDPNVAQQNPDAKDKGWLFSHAIDLIKNTPDIIGPYKQTNTAVQCAVIYLDSTWANKKYITTHAALGGGTGEVKLAIFGSHGLHAYPYTFPQIATTLTDGTKLSINEVANDCNQCGTTWECHNICLGAFMHEIGHLFGLPHQTDGVMLRDYMWWNRSFVTREVRCLRDGSNGRIINPDGLWPKECHWNIRDLIRYFYHDSFSIPVDESDQSFPKSHTTTMKPDNLYLNGEVPLLYPVGEGIVNIKSEAGIFMIELVDQDLARHHTTFYPKSYGGQGLQHEITLDYNQCLRDIRLQKQDASANFSVRVLSVAGDLWIPDFKKHAHLANTIKSDFGLGRGTLNGIKSALLGSEKGEMKYIGFDAKGIYKVRVYHGGALDGFTIFYNSSSGQEEKPPVPPRNGGLNKLMNKFHILDLGSSGGSGGGQVTLGNKKPHYTDFDLQPGETVEKFTFRNGQWSYLGHVG
>XP_025336889_Candida_duobushaemulonis
MTITFNYNSGEIVSSPAVIVSGRTTSHVQSGLVQFVNNSNKVFPPQFHEVNNGQFKAFVHVSPGEANNFEVHILDKAHLDPNGFPVNHQNVVDSGKLTLFFNELPQNKPVHLCVIMGRDSNGAYDMPKYKVNQGQYANLDTAIQRIKVGARMMQAFTQDEFHRLGMSNRSFQFVEETKSHQGIFGYNVESPTPHKEVKVHVLRSPKTVAELRDPNVAQQNPDAKDKGWLFSHAIDLIKKTPDIIGPYKQAKTAVQCAVVYLDSTWSNKKYITTHAALGGGTGEVKLAIFGSHGLHAYPYTFPQITSTLTDGTKLSINEVANDCNQCGTTWECHNICLGAFMHEIGHSFGSPHQTDGVMLRDYMWWNRSFVTREVRCLRDGSKGRIINPDGSWPKECHWNIRDLIRYFYHDSFSIPVDESDASFPKSHTTTMKPDNSYSNGEVPLSYPVGEGIVNIKSEAGIFMIELVDQDLARHHTIFYPKSYGGQGLQHEITLDYNQCLRDIRSQKQDASASFSVRVLSVAGDLWIPDFKKHAHSANTIKSDFGLGRGTISGIKSALLGSEKGEMKYIGFDAKGIYKVRVYHGGALDGFTIFYNSSSGQEEQPPVPPRNGGINKLMNKFHISDSGSSGGGGGQVTLGNKKSHYTDFDLQPGETVEKFTFRNGQWLDAMRIHTTQGRTSAMLGNAGGGHLSSLSTPGPEYQMVGMYGYTSRWMDGLGIIYARV
>XP_028888134_Candida_auris
MTIQFNYNSGEIVSSPAVIVSGRTSYNIRRGLVQFVNNQNRVFPPQFFEVNNGQFKALVHVSPGEPNNFEVHILNEASLDPSGFPVNHQNVVDSGRLTLFFNPLPQNKPVHLCVILGRDSNGAYDMPKYKLNQGQQAHLATAIQRLKVAARMMQAFTQDEFHRLGLSNRSFQFVEETVSHQAIFGYNVDSPTPHQEVKVHVLRSPKTVAELRNPDYAQQNPDAKDNGWLFGHAIDLIKNTPEIYASYKQTNTAIQCAVMYLDSTWNKKFITTHAALGGGTGEVKLAIFGSHGLHSYPFTFPQISTTLTDGTKLSTNEVANDCNQCGTTWECHNICLGAFMHEIGHSFGSPHQTDGVMLRDYMWWNRCFVTREVRCLRDGSNGRIINPDGSWPKECHWNIRDLIRYFYHDSFSIPVDDNDQTFPKSYATTMKPDNSYSNAEVPLSYPVGEGKVSIKSDAGIFMIELVHDDLARHHTVFYPKSYGGPGLQHEINLDYHQCLRDIRSAQHDAGENFAVRVLSVAGDLWIPDFKKHCHSANTINSDFGLGRGTIAGVKSALLGSEKGQMKYIGFDVNGIYKIRVYHGGALDGFTIYYKSTTEQNNAPPVPPRHGGSLSRFMNKLNIQDHKAPAGQGEATLGNKRPHYTDFDLQPGETIEKFSFRNGQWMDAMRIHTTKGRASPMLGNANGGHLSSLATPGPEFHIVGMYGYTGSWMDGLGLIYAKLK
>NP_012158_Saccharomyces_cerevisiae
MVGSKDIDLFNLRENEQIVSPCLIVHGKCNKQNGAKTVQVQHPQLPPITYPIHNQFFKATVILTPGENKLTFVTDTNTARTIVCYYTPLTQNPPVHLCLILAKDSPLQFDSPREQKDREGGNGLELAIKKLRLGARLMQAYTNEQMLRNSMGNRTFPFVEEFTWDTLFERPAMRNTIKIHVVRSEKTVKEIQDPDIAQQNSKGKNTGALFGIAMDALKSYGGPFTNNEKPVQAACMFLDTHWDGKLIRGHAALGGGDDSIKLAIFGSHGLYSWPTCLEQLVPYFTDETRSSTSEVANDCNECGTYWECLTITLGAFMHEIGHLLGCPHQESGVMLRGYTTLNRSFLTKEAYSVRTNSTGASPPIFPKEECTWNRLDTVRFLYHPSFTLPQDYYDPSFMRPTKLGGYPNIKHSVYPLGNGSCRILSPTGIYLIEIICDDLARGHIEYLPVSLGGQGPQREVIVTLDDLRARLPKNELAKFGNTFKLKILSVNAPETEFDKFPSLLDVQPLDMSKYGFSKNVQGIKSPLYGRSDGGNAVGVVAFDVRLVTAVRIYHGYALDGVRFYYKEKPTGTKDAPASKPSVPPRNYFSKITHSIKNHASINEENLKSVLFGHETQNFTDATLEPGEIIIGFNLRCGAWVDAIQIITSHGRMTDMFGNKDGGGFAELQPPNGQYILGVTGRVGQWVDAFGIIYGAL
>XP_018221513_Saccharomyces_eubayanus
MVSSKDIDLFNLRENEQIVSPCLIIHGKCNKQNGAKTVQVQHPQLPPVTYPIHNQFFKATVLLTPGENKLTFVTDTNTARTIVCYYTPLLQNPPVHLCLILAKDSPEQFDSPREQKDREGGNGLQLAIKKLRLGARLMQAYTNEQMLRNGMGNRTFPFVEEFAWDTLFDQPGMRSTIKVHVIRSEKTVKEIQDPDVAQQNSKGKNTGALFGIAMDALKHYGGPFTNNEKPVQAACMFMDTHWDGKLIRGHAALGGGDDSIKLAIFGSHGLYSWPSSLEQLLPYFTDETRASVSEVANDCNECGTYWECLTITLGAFMHEIGHLLGCPHEESGVMLRGYTTLNRSFLTKEAFSVRTKSNGASPPIFPKEECTWHRLDTLRFLYHPSFTLPQDFYDPSFMRPTKLGGFPNTKHSVYPMGNGTCRILSPTSIYLIEIICDDLCKGHIEYLPTSLGGPGPQREVVVTLQDLRGRLPKNELAKFGDTFKLKIHSVNAPEIEFDKFPSLVNIQPLDMSKYGFAKNVQGIKSPLYGCSDRGADAGVIAFDVRLVTAVRIYHGYALDGVRFYFKDKHISSKESPVAKPSVPPRNYFSKITQTVKNQISINDEHLKSVLFGHETQNFTDATLEPGEIITGFNVRCGAWIDAIQMITSHGRMTDMFGNKNGGGLAELQPPNGQYILGVIGRVGQWVDAFGIVYGSLE
>XP_033766947_Saccharomyces_paradoxus
MVGSKDIDLFNLRENEQIVSPCLIVHGKCNKPNGAKTVQVQHPQLPPITYPIHNQFFKATVILTPGENKLTFVTDTNTARTIVCYYTPLTQNPPVHLCLILAKDSPQQFDSPQEQKDREGGNGLELAIKKLRLGARLMQAYTNEQMLRNSMGNRTFPFVEEFTWDTLFEKPAMRNTIKIHVIRSEKTVKEIQDPDIAQQNSKGKNTGALFGIAMDALKSYGGPFTNNEKPVQAACMFLDTHWDGKLIRGHAALGGGDDSIKLAIFGSHGLYSWPSCLEQLVPYFTDETRSSTSEVANDCNECGTYWECLTITLGAFMHEIGHLLGCPHQESGVMLRGYTTLNRSFLTKEAYSVRTNSTGASPPIFPKEECTWNRLDTVRFLYHPSFTLPQDYYDPSFMRPTKLGGYPNIKHSVYPLGNGGCRISSPTGIYLIEIICDDLAKGHIEYLPVSLGGQGPQREVMVTLDDLRSRLPKNEIAKFGDTFKLKILSVNAPETEFDNFPSLLDVQPLDMSKYGFSKNVQGIKSPLYGRSDGGNDVGIVAFDVRLVTAVRIYHGYALDGVRFYYKEEQTPIKHAPAAKPSVPPRNYFSKITRSIKSHASINEGNLKSVLFGHETQNFTDATLEPGEIIIGFNLRCGAWVDAIQIITSHGRMTDMFGNKNGGGFAELQPPNGQYILGVTGKVGQWVDAFGIIYGAL
>XP_003675092_Naumovozyma_castellii
MEFFNLNQNEQVVSPCLIIHGKLTKASTGSQSIQVQHPQLPPLTFPINADFFKATIILTPGENKLTFITDKNVSQVISCYYTPLFQNIPIHLCLILAKDSPLKFDSPAQQIQREKGNDLYLAIKKLRIAGRLMQAFTNEQMLRNGFGHRTFNFAEEYTMDTEFVNSPLKKLPMRNNIKIHLVRSEKTTDEIRSYDVAQQNKAAKDSGGLFGIAMDALKKYGGLFVNIQRPVQAACIYLDAHWDGKLITGHAALGGGNDDIKLAIFGSHGMYSWPSSMEQVVPYFLDATKASTKEVANDNGECGSYWECLAVTMGAFWHEMGHLLGSPHQENGVMLRDYTRLNRSFLTKESYCIRTNSNGAAVPIYPKEECTWHRLDLLRYLYHPSFTKPEDYSDPTFMRPGKLGDYGVKQPSFYPLGNETCHLVSQSGIYLIEIVCGDLARGYIEYLPVSLGGPGPQKDIILSLNDLRARIPPDKIPEFGNSFKLKVLSVNGPQSCYDNFPSLLKVKPIPMEKYGFAPGVTGLKSHVVGRLEGGKETGIIGIKIKDVIALRVYHGNALDGLRFYFKDSTSKDNVPDVPSRNYVNRLTQSFKENVSLSDKHPNVLFGKETSSYSDIILEPGEYISGFNVRGGWWVDAIQVATNHGRMTDMLGNKNGGGLGDLLPPDGQYILGIYGSIGQWVNGIGIVYGSL
>XP_003668644_Naumovozyma_dairenensis
MEFFNLNHNEQVVSPCLTIHGKLTKKTSGAQSIQVQHPQLPPLTFPINEDFFKATVILTPGENKFTFITDKNVSQQITCYYTPLLQDQPIHLCLILAKDSPMKFDSPKDQIAKENGNDLYLAIKKLRMAGRLLQAFTNEQMLRNGFGHRTVQFVEEYTLDTEFQDNPMKKLKMRNNIKIHLVRSEKSIKEIRSHDIAQQNSKAKDAGALYGIAMDALKKYGGPFINCEKPVQAACIYMDTHWDGKLITGHAALGGGDDHIKLAIFGSHGIYSWPRSMEDVVPYFLNDTKASTTEVANDCGQCGSYWECLAITMGAFWHEMGHLLGSPHQEHGVMLRDYTVLNRSFLTKEAYCLRTKSYGAAAPIFPKEECTWHRLDLLRYLYHPSFTKPEDYNDPSFFRPSKIGGFQFSEPNFYPLGNDICRFSSQTGITVIEIICGDLALGYIEYLPVSLGGPGPQKEVVVSLSELRARIPANKLEEFKDKFTLNLIAVNSPSATYENFPSLATVTPIPMGKYGYPESIRGFKSPAHGQIGRGKETGILGINVKNVVAVRVYHGAALDGMRFFFNAPTKKNEPPAIPSRTYVDKLTKSFKANVSISNDHPSVLFGVETPNYSDVILEPGEYITGFTVKSGWWIDAVQVSTNYGRKTDMLGNKEGGGQRELFPPEGQYVLGIYGSVGNWVDSLGIVYGSL
>XP_003959351_Kazachstania_africana
MPNTIELFNLVENDSIVSPCITVHGKLSKSDSARNIQVQHPQLPPLSFPVNEGFFKATILLTPGENRLMFVTDTNVSCTVTCHYTPLVQNKPVHLCLIIAEDSPLKFDSPASQIAKEGGNGVDLAIKKLRIAGRLMQSFTNEQMQRNGFGQRTFNFVEEWAHDTQFRNGGCPMRNTIKIHVVRSERTTSEIRDHNVAQQNSKGTNTGALFGWAMDALKKYGGPFQENEHPVQAACVFLDSHWDGKLITGHAALGGGDDHIKLAIFGSHGIYSWPTCMEDIIPYFLDETKRTNEVANDCNECGSHWECAVVTMGAFMHEIGHLLGCPHQEHGVMLRDYTRLNRSFLTREAFATRTNSYGAKPPIFPKEECTWHRLDLVRFLYHPSFTKEQDFYDSSFMRPTRNGGFKVAKPALYPLNNDMCRITSSTGIYLIEIICGDLAKAFIEYLPKSLGGTGPQREVILSLADLQSRIPKDKVAEYGNKFKLKVLAVNSPDVSFDNFPALLLQALIPMTKYGYSQNVQGIKSQLLGSSNRGKDIGIIAVDMKKVVAVRVYHGYALDGIRFYLTATEPKDKDNGKPAVPPRTYMGKLTNAFKSTGIKEDQKSVLFGNQTPNYTDIVLEPNEIIKGFNVRCGAWIDAVQLVTNNGRMTKMCGNITGGGLAELIPPEGQSILGLYGNVGKWVDAIGIVYGNA
>XP_022464700_Kazachstania_naganishii
MGSSGIEFFNLKEKEHVVSPCVIIHGKCSQKSANAQHIQVQHPQLPTLNFPINANIFKATVLLSPGENRLVFVTDTGASKIITCVYTPMLQNKPVHLCLIVAKDSPLKFDSPASQIRKEGGNGIDLAIRKLRIGARIMQAFTNEQMLRNGFGQRTFNFVEEYALDTQFKTKTEMRNTVKIHVLNSDRSLKEIRDANVAQQNPKGNNTGALFSWAFEALDKYGGPFAQKESPIQAACIYLDTHWDGNMILGHAALGGGSDNVKLAIFGSHGLYSWPTCIEEIVPYFLDDTKSSTQEVANDCNECGSHWECLTVTLGAFMHEIGHSFGSPHQVDGVMLRDYTRLNRSFLTKEAYSTRTNSHGAPSPIFPKEECGWNRMDLLRYLFHPSFAKDTDYYDHGFFRPSTNGNFKFSRPTFYALGNDMCRIYSQTGIYCIEVVAEDLARGFIEYLPKSLGGTGLEKEVYISLDELRGLMPPDWQKKHGNDFKLRVLAANAPDLWIENLPESIRIKPISMAQYGFGSEVNGMKSELLGSSNRGTETGIVPVDVRKVIAVRVYHGAALDGIRFFMQNAGSPSSSKEPPVPPRTYLAKMKESIKTSKHNSETSDSSVLFGVQTPDYTDIVLEPNEIIAGFNVRYGAWVDAIQIITSHGRMTDVLGKTGGGGPSELKPPSGQVILGLFGTVGRWVDSIGIVYGTL
>XP_445234_Candida_glabrata
MSKESIELFNLRPNEELFSPCVIIHGSIGKGQTASNIQVQHPQLPPLTFPVHDSHFKATIILTPGANRLTFITDTNVSKVVDCFYSPLDQNVPVHLCLIVAKDSPLEFDSPASQKAKEGGNGLDLAIKKMRVGARLMQAFTNEQMLRNGFGHRTIRFVEEYTWDTQFAQRIAMRNTVKIHIVRSDKTTKEIRDPDVAQQNDKAKDQGGLFGIAMDALKKYGGPFTQNEKPVQAACVFLDTHWDGKLIRGHAALGGGDADIKLAIFGSHGMYSWPTCMEQLIPYFTDETRASTKEVANDCNECGTHWECLNITLGAFMHEIGHLLGSPHQVNGVMLRDYVRFNRSFLTKESYSLRTNSNGAKPPIFPKEECTWNRLDLLRYLYHPTFTVPQDYYDASFMRPGRLGNFDYPKPSVYNQGNNIFTLTSKTGIYLIEIICGDLAKAHIEYLPLSLGGTGPQKEVTLSLDELRSRIPPNDVPEHSNSFALRVLAVNTSDLFIENFPKSLSGGDINMSKYGYPSSVVGHKSAVSGRLENSQETGIIPVDMRTVTKVTVYYAHALMGLVFTCSDPVAIPAIPPRTYEGQKQAPMTTSNKKSKNVVFGKQEGNKLDFVLQPNEEIVGFNLRCGWWIDAIQIVTNTGRMSPMLGNSGGGLSEVQPPAGQRILGIYGSVGGWVDAFGIVYGAI
>XP_004178929_Tetrapisispora_blattae
MTQDIELFNLEDGIQLVSPCIIVHGQVVKKNGASTIQIQHPQLPPLTYPINETHFKATIMLSPGENRFTFITNTNVSRVITCFYSPLTQNLPIHLCLLLAKDSPMVYDAPKTQIQRENGNGLDLAIKKLRVGARLMQAFTNEQMLRNGFGQRTFSFVEEYAWDTTFKQNVAMRNTVKIHILRSDKTTAEIRSHNVAQQNPKASDSGALFSWAIDAVKNTDWYKNSEHPVQAACMIMDAHWDGKFITGHAALGGGTADVKMAIFGSHGLYSWPTCIEDLIPYYQDETRTSLNEVANDNGECGTHWECLNITLGAFLHEIGHSLGSPHQVNGIMLRDYVTLNRSFMTKEAFSVRTNSYGAAPPIFPKEECTWNRLDLLRYIYKPSCTVPTDYYDPSFMKPHRLSNYGVSAPTVYPLGNNSARIVSKTGIYCLSVIYDDLERGHMEWLPKSLGGEGPIRELIVNLKQLQDLLPADQVAKHGNDFSVRIMAVNSDDQNISNFPELLKVKQISMDKYGLSKGVLGVKSPILGDPNRGEDIGIVPIRIKDVIAVRVYHGGALDGLRFYYGKDSGAQGGKAPSIPPRTYMSSVSDKMKNFSISDKSPSVLFGNQTNNYSDVNLEKGEIITGFNLRKGVWIDAIQILTSHGRITSMFGNATGGSGGELNPPQGQYILGLYGRVGQWVDAMGIVYGHSP
>XP_003684911_Tetrapisispora_phaffii
MPPLPDTKKKEQLEIFNLQEIAIVTSPCIIIHGKCLSNNGSKTIQVQHQSLPTLTYPVDENFFKITCHLQPGENTLTMVTDTNLFKIIKCIYTPMYQNLPVHLCLLIARDSPLLFDSPKSQIQKEGGNNLDLAIRKLRMAGRLMQAFTNEQMLRAGFGQRCFQFVEEYALDTIFQSSQEMRNTIKIHILRSDKTTKEIRDYNIAQQNKDAKNSGGLFDIAMNCVRGSEFFNQPGLKKPVQAAVMFMDTHWDGKMITGHAALGGGTSDIKLAIFGSHGMYSWPTCMEQLLPYMLDTTKSSTKEVANDCNECGSHWECCVVTMGAFMHEIGHLLGCPHEENGVMLRDYVRLNRSFLTRESFCLRTNSNGAKPPIYPREECTWHRLDLLRFLYHPSFTLPQDFYDPSFLRPSKINSDGLTQPALFPLGNGSCMIKSEGGIYCIEIICGDLTRAYIEYLPKSLGGTGTQKEVILSLQDLRSRIPPNHLEKHANDFKIGILCTNGPNKTFDNFPNLLNISTISMAKYNYPGNVKGIKSPLLGNSNRGSEFDIIPINIKNITMVRVYYGSALDGLRFYQRTDDPNKPPSIPPRTYVSGLKDSMKNFSINDKNTYNVLIGNETTNFSDINLENGEIIKEFNVRCGAWIDGIQIVTSRGRSSPMFGNANGGSLGQLKAPHGQQILGIYGRKSNWMDAIGIVYGNI
>XP_001644576_Vanderwaltozyma_polyspora
MSEIELFNLQENALVTSPCLIIHGKCSKQNGSKNIQVQHPALPTLNFPVIDNFFKATIILNPGSNRLTFVTDTNISKVVTCIYSPQYQNLPIHLCLLVANDSPLEFDSPRSQKDKEGGNNLDLAIRKLRIGGRLMQAFTNEQMLRNGFGHRTFQFVEEYTWDTQFQTRQQMRNTIKIHILRSDKSTKEIRDYDIAQQNPKAKDGGGLFGVAMDALKKYGGPFTNSDKPVQAAVMFLDTHWDGKLITGHAALGGGTSDIKLAIFGSHGLYSWPPSMEQLIPYMLDSTEASTKEVANDCNECGTHWECLVVTLGAFMHEIGHLLGCPHQENGVMLRDYTRLNRSFLTQEAFSVRTKSYGAKPPIYPKEECGWHRLDMLRFLYHPSFTLPEDYYDPSFMRPTRLNNPGIAEPSLYPLGNGTCTINSEGGIYCVEIVCGDLARAYIEYIPKSLGGQGPQHKLTLSIQDIRSRIPPDHLAKHGNDFKISLLVANGPGKTFDNFPNQMNISTIPMDRYGFGKNVHGIKSTMLGGGNRGSEIDIIPLDIANIVAVRIYHGGALDGIRFYQKRQDPNKPPTIPSRTYAGKLTNSMKDLAIKEADNNVLFGKETRNYSDVIMEPGEIITGFNVRCGAWIDAVQLITSYGRITQMFGNANGGGLGKLIAPEGKYILGLYGRMSNWVDAMGIVYG
>XP_003680498_Torulaspora_delbrueckii
MGGSDAIELFNLQDQTQLVSPCLTVHGTCKNATGARMIQVLHPQLPRLSYPLNESGFKATIILTPGENRLTFATDTNKSKTVTCYYTPLLQDPPIHLCLLVAKDSPLEFDSPKVQRDKEGGNGLDLAVKKLRVGARLMQAYTNEQMMRAGFGNRTFRFLEEFTWDTTFQQRSEMRNTVKIHILRSDKSTKEIRDANLAQQNPNASDAGGLFGVAMDALQKYGGPFADRVKPVQAAVMFLDTHWDGNLITAHAALGGGTDEVKLAIFGSHALFAWPPHLEQLVEYFTDETRTSKKEVANDCDECGTHWEAFTLTLGAFLHEIGHSLGCPHEESGVMLRDYTTLNRSFVTREAFSIRTNSYGAKSPIYPKEECTWHRLDLVRFLYHPSFTLPQDYLDPSFLRPGEIDKFTEPKPSIYALGDDLCRITSRTGVYLIEIVCGDLTKAYIEYLPVSLGGPGPQHDLTLSLSELRSLIPPNEMPEHGNSFGLKLLSVNAPGLEIGKFPDFLKVTFIPMDQYGFPRGVQGVKSQLLGNPSGGQDVGIVPIDIRRVTAVRIYHGGALDGMRFYFSSQTESANPPVPPRNYLGKLVKSFKATSIDNTSGKNVLFGYETGSYTDAVLEEGEYITGFNVRCGGWIDALQIVTNEGRVTKMLGNEGGGGLIELRPPEGQYILGLYGNVGQWVDAMGIIYGRL
>XP_037144247_Zygotorulaspora_mrakii
MRITGSNHIELFNLQDKAQLSSPCLIVHGKCSKSTDAKMMQVSHPQLAPVTYPINEGFFKATIMLTPGENILTFVTDTNVSKTVTCSYTPLLQNPPVHMCLLIAKDSPLAYDCPKIQRDREGGNGLDLAIKKLKMGAHLMQAFTNEQMLRAGFGNRTFRFEEEFGPDYTFKQQTEMRNSVKIHIIRCNKTTSELRNHDLAQQNPKASNAGGLFGIAMETLKGYGGPFAAENKPVQAAVMFLDTHWDGNFITAHAALGGGDDRIKLAIFGSHGLYSWPTCIEDVVPYFMDDTRTSLNEVANDSGECGTHWETLNVTLGAFMHEIGHLLGCPHQVNGVMLRDYVRLNRSFLTKEAFSSKNNSYGAASPIYPKEECTWNRLDLVRFLYHPSFTLPADYYDASYLRPGMLGNFIAPQPSLYPIGKGECNISGETGIFLIELICGDLAHGSIEYLPKSLGGSGPQRNIVVSLDDLRSRLPKDKIEQFGNSFALKVLSVNASEVTIPNFPSFLNVEPIPMKKYGFSSEVVGFKSQLFGNPNGGQDAGIIPIDIRNVTALRIFHGGALDGVRVYMRRPTSTNAPPIPPRNSIKKLVHSFKAATVNENNTDSVLFGKQTNDFTDVVLEPGEYLTGFNVRSGGWVDAIQVLTSEGRVSRMMGGAGGGLGELSPPAGQYILGLQGRIGQWVDAFGIIYGPL
>XP_002496539_Zygosaccharomyces_rouxii
MLGSPEIEFFNVQDHNQLYTPCLIIHGKVHKGQGVKNIQVKHPQLPNLTYPVNEHHFKATVILTPGENRFTFVTDTNVNRHLILDYSPLLQDQPVHLCLLVAKDSPLQYDTPEVQRQREGSNEMDLAIRKLRVGARLMQAYTNEQMLRNGFGNRTFNFVEEYGWDTTFSQREAMRNTVKIHVLRADETVSQIRDYNLAQQNPNGSDTGGLFPLAMRALKKYGGPFTQSEKPVQAAVMFMDAHWDGQMLTGHAALGGGDDQVKLAIFGSHGLYSWAPSMEQLVPYMIDDTRASPDVANDNGECGTHWECYQITLGAFMHEIGHLLGCPHQENGVMLRDYTVLNRSFLTKEAFSVRTNSYGAKPPILPREECTWHRLDLLRFLYHPSFTLPQDYYDPSFMRPGRIGNFTAAKPAIYPLGHESCNISCETGIYCIEVYCGDLAKAHIEYLPKSLGGPGPQRQVVLSLNDLRSRIPPNELGNHGDNFTVKILSVNASELEIHDFPSVIRAEPIAMDRYGFPNGTRGIKSPVLGDPKRGSDVGIIPFDGSKVSAVRVYYGAALDGIRIFFNTGSSAASGSTQGSGGQPPIPPRTYMNKLTNAFKSTSINDTSGESVLFGKETGSYGDVVIPDGDSLAGFNVRCGAWIDAVQVLTTQGRVSESFGNNQGGGLAKLCPPSGQKILGFYGAVGQWVDAVGIVYGAA
>XP_003645610_Eremothecium_cymbalariae
MECIEIYNLVDGYEVHCPALIIHGRCRSSGATAIQVQHSQLPSLTYAVNRHGFKALIYLTRGKNALQFVTNENEQISLTCSYEPLLQNPPIHLCLLLASDSPMVFDSPASQKAKEGGNGMDLAVKKLRCAARLMQAFTNEQMLRNGFGHRTFRFEEEETEDTLLQVPERRPTVKVHIVRTNLTTAQIRDPNLAQQNPKGNNTGGLFGIAMDALKAYGGPFSGNTDAVQAAVIIMDTYWDAKQRLIKAHAALGGGDSKIKLAIFGSHGLYSWPPCIEAVPSYFTDSTPVSESEVANDCNECSSHWECLNITLGAFMHEIGHLLGCPHQESGVMLRDYVTLNRSFLSKEAFSVRTRNHGAESPILPQYECTWHRLDLIRFLHHPSFALPSDNADNSSINPTRLANFEAPKPSLYLCGNNGQIVFVSQTGIYCIEIVCEEIARAHIEFLPYSLGGPGPQRQVFVSLDDLTSRLPPNYRSQHSKNFKVKVHAVNSESADFDDFPSRLKVSLIPMSRYGYPSTVNGIKGQLFGSGSSGSDLGIVPVYVSLVQWVRVFHGYALDGIRFYFRPTLEPELEETGSTRNYLKKIKDSIKSPNTLKSKSSVLFGNETPNFTDFVLDINEYIVGFNVRSGVWVDAIQIITSSGRTSPMLGNTTGGGLGMMMPYQGDSILGLYGNIGSWINAIGIVYGKL
>NP_983858_Eremothecium_gossypii
MASIELFNLVDGYEVYSPALVIHGRCRSEKASSIQVHHPELPFLTYQVHCQTFKALVHLVPGANVLTFTTDENEHITVTCTYAPQAEAPPIHLCILVAKDSPMVFDSPAVQRQREGGCGMDLAIKKLRCGARLMQAFTNEQMLRNGFGHRCFQFAEEVTTDTLFREPKERRTIKIHIVRSKLSTAEIRDPNLAQQNPNGSNTGGLFNVALEALQEYGGPFGDSSQPVQAAVIFMDTHWDPQAKLITAHAALGGGAGHIRLAIFGSHGLYSWPPSLELVPYYMSDPTPSSIMEVANDCNECGTHWECLTVTLGAFMHEIGHLLGCPHQEHGVMLRDYVTLNRSFMTMEGYSSRTNSCGAPAPIRPAEECTWHRLDLLRFLYHPSFANPTNYSDPSFKGVGVLSNFPFPRPTLYPCGNRQAVVSAQGGIYCIELISGDLARAHIEYLPLSLGGQGPQTDVLLSLDDLRARIPQQHLVDCKGIFKVAVHAVNSESAEFDDFPSKIYAQEISMAPYGYPALVTGIKGTMLGNPEGGGDAGIISIFPREVEAVRVYHGYALDGIRFYFRSPQQINDDAAGSHDYFRKLKNSLKGPSRNRSASALFGRETNNYSDFVLSPDESLLGFNVRSGCWIDAVQIITSQGRTSPLFGNTSGGGLGTLVPPTGYEVLALHGRVGQWVDAMGIIYGNGG
>XP_455250_Kluyveromyces_lactis
MSQIQFYNIKNGEEVHTPALIVHGNINTNANSVQVHHSQLPPLTFPVNNHGFKCIISLTPGENLLWFTGNDNSTAQLTIQYVPLLQNPPIHLCLLLAKDSPLKYDAPAVQIRKEGGNGLDLAIKKLRTGARIMQAFTNEQMVRNGVGQRTFRFVEEFTKDTLLKDDELRNTVKIHILKSEKTTVELRDINIAQQNPNAKDAGGLFGIAMKELERYGAPFNDNYNTSQAAVMFMDSHWDKKLKLITAHAALGGGTNKIKLAIFGSHGLYSWPTCFQDIVPYFLDDTRASTSEVANDCNQCGTHWECLAITLGAFMHEIGHLLGCPHQENGVMLRDYMTLNRSFLTKEAYSLRTNSYGAQSPIYPKLECTWHRLDILRFLYHPSFALPQDFYDPQLLRPGQLDHWKYQKATLFPMGNQTASIKSESGIYCIEIICGEFGKAHLEYLPKQHGGVGPQKEILVTLDQLRSMIPPAQVPEFGNKFNIKVHSINAATAEFTNFPEIINVKPISMKEYGFGNNVLGVKSTLLGNANRGSPTGLVPIKVEQCYIVRVYHGAALDGIRFYAKDTSEAPQIPPRTYAGKVSSIFKGAKDVMTSGPSVLFGKETANYSDLRLESNEYITGFNVRAGAWIDAIQVITSKGRLSEMFGSKSGGSLGTLTPPPNKKVLAIYGNVSSWVDAVGIVFEA
>XP_022678208_Kluyveromyces_marxianus
MSEITFYNVKSGDEVHTPALIIHGTIKSKATAIQVHHPQLPALTFPVNSHGFKTMVALTPGENSLWFTGDDNTRAQLTLTYVPLLQNPPIHLCLLVGKDSQMTFDSPASQVRKEGGNGLDLAVRKLRMGARIMQAFTNEQMVRNGFGQRTFRFVEEYTRDTLLNDDEMRNTVKIHILRSEKTVAELRDANIAQQNPNAKDGGALFGIAMRELERYGAPFNDNSKTSQAAVMFLDTHWDKKLNLITAHAALGGGTDKIKLAIFGSHGLYSWPTCFQNVVPYLMDDTRTSKAEVANDCNECSTHWECLTVTLGAFMHEIGHLLGCPHQENGVMLRDYVTMNRSFLTREAFSVRTNSYGAQPPILPKNECSWNRLDIVRFLFHPSFSLPQDFYDPEMLRPGQLDRWKYQRPSVFPMGNSTASIRAESGIYCIEIVCGDLARAHLEYLPKQYGGPGPQKEVVVSLDQLRALIPPAQKREYADKFAIKVHAINASTGEFNDFPKIISTQPVPMKQYGFASNVVGIKSTALGNPARGPSTGIIPLKIELCYMVRVYYGSAVDGLRFYTKDAAAPPPQLPPRTYLGKVSNMLKGVKDAFPTGPSVLFGNENSTYADLKLEPDEVIAGFNLRSGAWVDGIQIVTSKGRMSEMFGNKNGGSLGSLMPPANKKILGVFGNVSHWVDAFGIVYEA
>XP_022629337_Lachancea_lanzarotensis
MGEISLYNAVDGSETFSPCCIIHGKVSKPQTSVVEVRNLEFPPLRFPVNASVFKCVVMLSPGENKLTFTSDQGERKTITLRYTSLSQNLPIHMCLLVAKDSPLVFDSPRSQRDKEGGNNLELACRKLRVGTRLMQAFTAEQMLRNGFGPRTFGVVEEYALDTSFQNSCMRNRVKIHIVRSDKTVKELRDPNLAQQNPNASDAGGLFGIAMDALRNYGGPFACHDGNPVQAAVMFLDTHWDPKLKLITAHAALGGGDDHIKLAIFGSHGLYSWPTCMESVISYFTDETRCSESEVANDSRDCGSHWECFTLTLGAFMHEIGHLLGSPHQEHGVMLRDYVRLNRSFLTKEAFSTRTNSNGASPPIYPREECAWHRIDALKFLNHPSFTTPQDYADSSLMRPSVIGGHKISSPSVYVLPNNCCLLRSESGIFCVQLICGDLARAFIEYLPISIGGTGPQKEILLSLDDLRSRIPPEQLAEYRDTFKLKVCALNSPEAEWESFPQFLQAPQISMARYGFSSNVMGMKSVLYGSAEGGDDAGIVAFDGTKVGCVRVYHGAALDGLRFFLNRENVDAKPPPVPPRSYMSKITNAMKSVQTQGRGGPSVLFGHETNSYTDIFLDNDEYFRGFDIRSGCYIDGIGIITNKHRSGKIMGNANGGSGHQILVPGGQEILGVFGRVGQWVDALGVVYGTLQ
>XP_002555461_Lachancea_thermotolerans
MGEIVLYNLQDGVEVYSACLVIHGKCSSSNTSVIEVRHSQFPCLRYEVHKSGFKCLVQLSPGENKLTFATDQKESKTVTCHYTPLVQNEPVHLCLLVARDSPMVFDSPSSQQKKEGGNNLDLAVRKLRLGARLMQAYTNEQMLRNGFGPRTFQFVEEYGLDTTFKQPEMRNRVKVHIVRTEKSVKELRDPDRAQQNPHAKDAGGLFGIAMEALRKYGGPFASSSERPVQAAVMILDAHWDAKLNLITAHAALGGGDDSLKLAIFGSHGLYAWPYFIEDVPRYFTDETRSSTKEVANDCNECGSHWECFTLTLGAFMHEIGHLLGCPHQENGVMLRDYVRLNRSFLSKEAFSTRTNSNGAQPPIYPREECTWHRLDLLKFLYHPSFTLPQDFYDPSMMRPGCIGGFKAPSPSVYVLPNNCCVLRSETGIYCIQIICGDLARAHIEYLPISLGGTGPQKEIFLSLDDLRSRIPPEHLEKYRDSFKIKACAVNSPESNWEQFPRFLQASQIPMANYGFPKHVVGMKSSLYGGADRGKDVGIIAFDGRRVTAVRVFHGAALDGIMLFLDEGNSNPEKDPPLPPRTYMGKLTNAMKSVSIQSTDRQSVLFGKQTNSYSDFEMNFGEHLLGFNLRSGCWVDGVQVLTTQGRASKFFGNNGGGSQHQIIAPGGQHILGFYGRVGQWVDAIGIVYGAI
>XP_020061512_Aspergillus_aculeatus
MPLFKTLRRRSKASFTTTKSPETKSTESQSNGDVTPGQSSSTLETASSSSLTPPSSIKPTLSSPNLPSLSESSSTPSAISPLAVPPQRPGPLTTSSSQRNSAYFGSTMSVNGVGRSPTPSSPYAPRIISVSENSWVHHKVLLVYGQVGDPRQHPLDGTVTVYHHQDSFPSTSWPVTSSHFKTLVHLVPGPNRLRFEFVSSKHSSGSSHQSVHSSWICINYLPLVNAPPLQLVILLGKDSDGTFDTPPEKQQRDGNGLETAIQKYRMAAYLWQAFTGEQMYRNNLGRRCFRLEDEWQLGTSSRRDTTTGQMRNEAKIHVVRTDKTVAELRDLDIAQQHGSATQKDELFRIARDAVKDYFHLQPGQKQYVSVLLLDSHWDTGSQVITGHAALGSDSGDLKLAIFGSHSLHSYPSNMEEVVDAFTDCTRTNTDFVANDCGEAGSSWEAANIGIGAHLHEVGHLFGCPHQESGIMLRDYVRLNRSFLTREPFSTRTKTQGLKLCLPQDECGWHRLDVLRFRFHPCFRLPSDAPIGSDDSIQVWPVENGKIVLTAPSGIAFIELYAEGDTVCHNFIEYMNSESSSNGLPRQITVTETELRQRVFGNDKEKKKSVKMIIYSGALGSHTVESISTLKSKLSLVKLPKSHTGYKGRQLGLSQLEGSQPEQLLLDCAFISTKLLTSVRIYHGAAVNGLEFFYEDATSQLFGNREGKPGGDDFVLDTRRGEILLGFYIRAGHWIDAIEILTSQGRKSGMFGNAQGGSGHTLIPPLGYKIAGITGSSGSWIDGFSLVIMH
>XP_001271119_Aspergillus_clavatus
MPFFKPLRRRSKASFQTSKSADSKSNESQSNGEITSGKSSSTLDTASYSSITPPSSIKPTLSSPNLPSLTEINSNVNGVSTPLTVPPQRPSLVPPSQRNSMIAGSSVSVHSGSRSPSPSSPYAPRIISISENSWVHQKALLVYGQIGDPRQHPLDGTVTVYHHQDGFPSIGWPVTSSHFKALVHLVPGPNRLRFDFVSTKLSSGSAHPAIHSSWININYLPLVNAPPLHLVILLGKDSDGTFDAVPERQQREGNNLETAIRKYRMAAYLWQAFTGEQMFRNNLGRRCFRFEEEWQTGTLSRRDAATGMMRNEAKVHVVRTEKTVAELRALDLAQQHGPATKKDELFNIAKDAVKDYFRLQPGQKQYVSVLLLDSHWDKGSQTITGHAALGSSGDNIKMAIFGSHCLQSYPSFMEEVVDAFSDCTRTNTDYVANDCGEAGSNWEAANIGIGAHLHEVGHLFGCPHQESGIMLRDYVRLNRSFTTREPFSTRTKTQGQKLCLPQDECGWHRLDALRFRFHPCFRLPADAPVSSDDSVQVWPVENGKILFTASSGIAFIELYAEGEDVCRNSIEYLNTESSSNGLPKQVTLTETELRQRLFGSEKEKKKNIRLAVYSGALGSYTVDSISSLKSKLSLVKLPKGQSGYKGGKLGLSQMDGSQPEQLLLDCAFVSTKLLTSIKVYHGLAVDGLEFCYEDSTSQLFGKRGGKPGGDEFVLDTRRGEILLGFYVRAGAWIDGIEILTSLGRKSGVFGNAQGGSGYVLPVDIRDSL
>XP_001263343_Aspergillus_fischeri
MPFFKPLRRRSKASFHTSKSNEFKLESPSNGDMASGKSSSTLETASYSSITPPSSIKPNASSPNLPALTEVNSNVNGTSTPLTVPPQRPCLALVPPSQRNSMIAGSTISINSRSPTPSSPYAPRIISISDNAWVHQKVLLIYGQIGDPRQHPLDGSVTVYHHQDGFPSIAWPVTSSHFKALVHLVPGPNRLRFDFVSTKLSTGSAYPAIHSSWVSINYLPLVNAPPLQLVILLGKDSDGTFDAVPERQQREGNDLETAIRKYRTAAYLWQAFTAEQMFRNNFGRRCFRFEEEWQTGTLSRRDATDGLMRNEAKVHVVRTDKTVAELRALDIAQQHGSATRKDELFNIAKEAVKNYFRPKEGQKQYVSVLLLDSHWDKTSETIAGHAALGSSGDNIKMAIFGSHCLQSYPSCLEEVVEAFSDCTRTNTDFVANDCGEAGSSWEAANIGIGAHLHEVGHLFGCPHQESGIMLRDYVRLNRSFTTREPFSTRTKTQGLKLCLPQDECGWHRLDALRFRFHPCFRLPSDAPVSSDDSVQVWPVENGKILFTASSGIAFIELYAEGEDVCHNFIEYLNSESSSNGLPKQVTVTESELRQRLFGNEKEKKKNVKLAVFSGALGSYTVESIGSLKSKLSLVKLPKGQSGYKSGKLGFSQMDGSQPEQLLLDCAFVSTKLLTSIKIYHGLALDGLEFCYEDSTSQLFGKRGGKPGGDEFVLDTRRGEILLGFYVRAGAWIDGIEILTSLGRRSGIFGNARGGSGYVSRLSHPPIS
>XP_041143090_Aspergillus_flavus
YKIPLIMPFFSQLRRRSRPSFRATKSNESKSNESQSNGEMTSGKSSSTLDTASYSSLTPPSSIKPTTSSPNLPSLSETNGSTTGNNSSLSVPPQRPAPHTSPSQRNSVVGSINGGVRTPTPSSPYAPRIISIADNSWVHQKVLLVYGQIGDPRQHPLDGSVTVYHHQDGFPPVSWPVTSSHFKALVHLTPGPNRLRLDFVSTKLSAGSSHPAAHSSWICINYLPLVNAPPLHLVVLLGKDSDGTFDATPAEIQREGNGLETAIRKYRMAAYLWQAFTGEQMFRNNFGRRCFRFEEEWQSGTLSRRDTANGQMRNEAKVHVIRTDKTVAELRDLNIAQQHGPATKKDELFNIAKDAVKGYLHLQPGQKQYVSVLLLDSHWDTGSQTITGHAALGSGGDDVKMAIFGSHSLHSYPSSLEEVVDAFSDCTRTDTDFVANDCSEAGSRWESANIGIGAHLHEVGHLFGCPHQESGIMLRDYVRFNRSFMTREPFSTRTKTQGLKLCLPQDECGWHRLDALRFRFHPCFRLPGDAPMSSDDSVQVWPVENGKILITATTGIAFLELYAEGDNVCHNFIEYINTESSSNGLPRQVTVTENELRQRVFGTDKEKKKDIKLTAFSGALGSHTVNSIMDLKSKQSVVKLPKGHTGYKGSKLGFSQMEGSQPDQLLLDCAFASTKLLTSIRVYHGAAVDGLEFFYEDATSQLFGKRGGKPGGDDFVLDTRRGEILLGFYIRAGAWIDGIEILTSQGRKSGVFGNAHGGSGHTLIPPLGYKIAGISGSHGPWVDGFSLIIMH
>XP_754503_Aspergillus_fumigatus
MPFFKPLRRRSKASFHTSKSNEFKLESPSNGDMTSGKSSSTLETASYSSITPPSSIKPNASSPNLPALTEVNSNVNGTSTPLTVPPQRPGLAPVPPSQRNSMVAGSTISVNSRSPTPSSPYAPRIISISDNAWVHQKVLLIYGQIGDPRQHPLDGNVTVYHHQDGFPSIAWPVTSSHFKALVHLAPGPNRLRFDFVSTKLSTGSAYPAIHSSWISINYLPLVNAPPLQLVILLGKDSDGTFDAVPERQQREGNGLETAIRKFRTAAYLWQAFTAEQMFRNNFGRRCFRFEEEWQTGTLSRRDATDGLMRNEAKVHVIRTDKTVAELRALDIAQQHGPATRKDELFNIAKEAVKNYFRPKEGQKQYVSVLLLDSHWDKTSKTITGHAALGSSGDNIKMAIFGSHCLQSYPSCLEEVVEAFSDCTRTNTDFVANDCGEAGSSWEAANIGIGAHLHEVGHLFGCPHQESGIMLRDYVRLNRSFTTREPFSTRTKTQGLKLCLPQDECGWHRLDALRFRFHPCFRLPSDAPVSSDDSVQVWPVENGKILFTAPSGIAFIELYAEGEDVCHNFIEYLNSESSSNGLPKQVIVTESELRQRLFGNEKEKKKNVKLAVFSGALGSYTVESIASLKSKLSLVKLPKGQSGYKSGKLGFSQMDGSQPEQLLLDCAFVSTKLLTSIKIYHGLALDGLEFCYEDSTSQLFGKRGGKPGGDEFVLDTRRGEILLGFYVRAGAWIDGIEILTSLGRRSGIFGNARGGSGHTLIPPLGYKIAGISGSCGSWVDGFSLIIMH
>XP_662484_Aspergillus_nidulans
MPLFKNLRSRSRSSFRSTSRSTEKSSGTSNGTQSNGDVTSGKSSSTTDSASYSSVTPPSSIKPNMSTHNLPSLNGSNGSSNGTSSPLTVPQQRPPPSGSPSQRNSYFGGSSLSVNGAARSSPGPSSPYGPRILSITDNAWVSWPVNSSHFKALVHLVPGPNRLRLDFVSTKSSSGNLHHATHSSWININYLPLTNSPPLHLVILLGKDSKGTFDAVPEKANREGNDIETAIKKYRMAAYLWQAFTGEQMFRNNLGRRCFRFEEEWQPGTVSNRDAASGQMRNEAKIHIVRTEKTVAELRDLQLAQQYGPATRKDELFRIAQEAVKKHFHLKPGQKQYVSVLLLDSHWDTESQTITGHAALGSSNGDLKMAMFGSHCLQSYPSCLEEVVDAFSDCTRTNTDYVANDCGQAGSSWESANIGIGAHLHEVGHLFGCPHQESGVMLRDYVRLNRSFVTREPFSTRTKTQGLHPCLPQDECTWHRLDTLRFRFHPCFRLPNDAPMSSDDSVQVWPVENGRILLTATTGIAFIELYGEGDQVCHHFLEYLNTESTSNGLPKQVTVTESELRQRVFGTDKEKKKQVKISIFSGTLGSFTVESISSLKSKNSQVKLPKGVGYRGCKLGISQLAESQPEQLLLDCAFQYKKLLTSIRVYHNGKLHGMEFLYEDATSQLFGNRDGMSDDFVLDTRRGEILLGFYVRAGHWIDGIEILTSLGRKSGLFGNASGGSGYNLIPPLGYKIAGLTGSCGAWIDGLSLIIMH
>XP_001399825_Aspergillus_niger
MPLFKQLRRRSKANIHPSKSAPETKSNESQSNGEMTSGKSSSTLETASYSSLTPPSSIKPTLSSPNLPSLSESNGTSNNAVSPLSAPPQRPGLLTAPSQRNSAYFGSNMSVNGAVRSPTPSSPYAPRIISISDNSWVHQKVLLVYGQIGDPRQHPLDGTVTVSHHQDSFPSVPWPVTSAHFKTLVHLVPGPNRLRFDFVTAKHSSGSAHQTVHTSYICINYLPLVNTPPLHLVVLLGKDSDGTFDAVPERQQREGNGLETAIQKYRMAAYLWQAFTSEQMFRNNFGRRCFRFEEEWQAGTLSRRDALNGQMRNEAKVHVVRTDKTVAELRDLNLAQQNDSATHKDELFRIARDAVKDHFRLRPGQKQYVSVLLLDSHWDVGTQTITGHAALGSGTGDLKLAIFGSHSLQSYPTSLEDVVDALSDCTRTDTDYVANDSGEGGSSWEAANIGIGAHLHEVGHLFGCPHQESGIMLRDYVRLNRTFLTREPFATRTKTQGLKLCLPQDECSWHRLDTLRFRFHPCFRLPGDAPVGSDDSVSVWPVENGKIVFTASTGIAFMELYAEGDNVCHSFIEYLNSESSSNGLPRQVTVTESELRQRVYGTEKEKKKSIRVVVYSGALGSHNIDSVSNLKSKQNLVKLPKSHTGYRGNKVGLSQLEGSEPEQLLLDCASASSTKILTSIRIYHDNALYGLEFFYEDATSQLFGNRGGKPDDFVLDTRRGEIILGFYVRAGAWVDGIEILTSQGRKSGIYGNASGGSGYTLIPPLGYKIAGISGSSGPWIDSFSLVIMH
>XP_015405112_Aspergillus_nomiae
MPFFSQLRRRSRPSFRATKSNESQSNGEMTSGKSSSTLDTASYSSLTPPSSIKPTTSSPNLPSLSETNGSTTGTNSSLSVPPQRPAPHTSPSQRSSIVGSINGGARTPTPSSPYAPRIISIADNSWVHQKVLLAYGQIGDPRQHPLDGSITVYHHQDGFPPVSWPVTSSHFKVLVHLTPGPNRLRFDFVSTKLSAGSSYPAAHSSWICINYLPLVNAPPLHLVVLLGKDSDGTFDATPAEIQREGNGLETAIRKYRMAAYLWQAFTGEQMFRNNFGRRCFRFEEEWQSGTLSRRDTVNGQMRNEAKVHVIRTDKTVAELRDLNIAQQHGPATKKDELFKIAKDAVKSYLHLQPGQKQYVSVLLLDSHWDTGSQTITGHAALGSGGDDVKMAIFGSHSLHSYPSSLEEVVDAFSDCTRTDTDFVANDCGEAGSRWESANIGIGAHLHEVGHLFGCPHQESGIMLRDYVRFNRSFMTREPFSTRTKTQGLKLCLPPDECGWHRLDALRFRFHPCFRLPGDAPMNSDDSVQVWPVENGKILITATTGIAFVELYAEGDNVCRNFIEYINTESSSNGLPRQVTVTENELRQRVFGTDKEKKKNIKLTAFSGALGSHTVDSINDLKSKQSVVKLPKGHTGYKGSKLGFSQMEGSQPDQLLLDCAFASTKLLTSIRVYHGAAVDGLEFFYEDATSQLFGKRGGKPGGDDFVLDTRRGEILLGFYIRAGAWIDGIEILTSQGRKSGVFGNAHGGSGHTLIPPLGYKIAGISGSSGPWVDGFSLIIMH
>XP_001819822_Aspergillus_oryzae 
MPFFSQLRRRSRPSFRATKSNESKSNESQSNGEMTSGKSSSTLDTASYSSLTPPSSIKPTTSSPNLPSLSETNGSTTGNNSSLSVPPQRPAPHTSPSQRNSVVGSINGGVRTPTPSSPYAPRIISIADNSWVHQKVLLVYGQIGDPRQHPLDGSVTVYHHQDGFPPVSWPVTSSHFKALVHLTPGPNRLRLDFVSTKLSAGSSHPAAHSSWICINYLPLVNAPPLHLVVLLGKDSDGTFDATPAEIQREGNGLETAIRKYRMAAYLWQAFTGEQMFRNNFGRRCFRFEEEWQSGTLSRRDTANGQMRNEAKVHVIRTDKTVAELRDLNIAQQHGPATKKDELFNIAKDAVKGYLHLQPGQKQYVSVLLLDSHWDTGSQTITGHAALGSGGDDVKMAIFGSHSLHSYPSSLEEVVDAFSDCTRTDTDFVANDCSEAGSRWESANIGIGAHLHEVGHLFGCPHQESGIMLRDYVRFNRSFMTREPFSTRTKTQGLKLCLPQDECGWHRLDALRFRFHPCFRLPGDAPMSSDDSVQVWPVENGKILITATTSIAFLELYAEGDNVCHNFIEYINTESSSNGLPRQVTVTENELRQRVFGTDKEKKKDIKLTAFSGALGSHTVNSIMDLKSKQSVVKLPKGHTGYKGSKLGFSQMEGSQPDQLLLDCAFASTKLLTSIRVYHGAAVDGLEFFYEDATSQLFGKRGGKPGGDDFVLDTRRGEILLGFYIRAGAWIDGIEILTSQGRKSGVFGNAHGGSGHTLIPPLGYKIAGISGSHGPWVDGFSLIIMH
>XP_040638321_Aspergillus_ruber
MPFFSNFRRRSKASFMSNDTRSNESQSNGDVISGQSSSTLDTSSHSSVTPPSSIKPNGTSSSPNLPALNEAPTNNSSSTSSGGTSMPSTVPPQRPGPYVTPSQRNSIFGGSSMSGNSAARSPVPSSPYAPRIISVADGSWVHQKVLLVYGQIGDPRLHPLDGCVTVNHHHDSYPPVSWPVNSSHFKALIHLSPGPNRLRFDFVSSKLSSGSSHPAVHSTWLCINHLPLVNTAPLHLVMLLGKDSDGTFDAVPERVQREGNGLETAIRKYRMAAYLWQAFTGEQMFRNNFGRRCFRFEEEWQTGTLSRRDTAMGQMRNEAKVHVVRTDKTVAELRDLEIAQQHGPATNKDELFRIAKAAVRDYFNPQPGQKQYVAVMLLDSHWDKQSQVITGHAALGSGGDDIRMAIFGSHGLQSYPSSLEEVVEALSDCTRTDTAFVANDCGEAGSNWESAVLGIGAHLHEVGHLFGSPHQESGVMLRDYVRLNRTFMTREPFSTRTKTQGLKLCLPQDECSWHRLDVLRFRFHPCFRLPGDAPMISDDSVQVWPVESGKILFTATSGVAFIELCAEGDDVCHSFIEYVNTESSSNGLPKQVTVTENELRQRLAGSDKDKKKKKLKLHVVSGALGTYTVDDIGSLSSKLSLVKLPKSQSGYKSGKLGFSQMEGSQPEQLLLDCAFVSTKLLTSVKVYHGLALDGLEFFYEDATSQLFGKRGGKPGGDEFVFDIRRGEILLGFYVRAGAWIDGIEILTSLGRKSGVYGNANGGSGHTLIPPLGYKVAGISGSSGAWVDGFSLIIMH
>XP_040704968_Aspergillus_sydowii
MPLFKNLRSRSRSSFRSTSRSTEKSNGTQSNGDVTSGKSSSTIDSASYSSVTPPSSIKPTASAQNLPLNGSNGTSNGTNSPLAVPQQRPPPVTTPSQRNSYFGGSSALINGAARSPAPSSPYAPRIISITENAWVHQKVLLIYGQVGDPRQHPLDGSIAVNHHQDNFPPVSWPVNSSHFKALVHLVPGPNRLRLDFVSTKSSSGNLHHATHTSWININYLPLSNSPPLHLVMLLGKDSDGTYDTAPEKTSREGDDLETAIRKYRMAAYLWQAFTGEQMFRNNLGRRCFRFEEEWQTGSLSQRDAANGKMRNEAKIHIVRTEKTVAELRDLQLAQQYGPATRKDELFRIAQEAVKNHFDLRPGQKQYVSVLLLDSHWDTESQTVTGHAALGSSSGDLKMAMFGSHCLQSYPSSLEEVIDAFSDCTRTNTNYVANDCGEAGSSWESANIGIGAHLHEVGHLFGCPHQESGIMLRDYVRLNRSFVTREPFSTRTKTQGLHPCLPQDECSWHRLDALRFRFHPCFRLPNDAPMSLDDSVQVWPVENGKILLTATTGVAFIELYSERDDVCRSFIEYINTESTSNGLPKQVTLNESELRQRLFGTDKEKKKQIKMSVFSGTLGSFTIDSISSLKSKNSQVKLPKSVGYRGCKLGISQLPESQPEQLLLDCAFQYTKLLTSIRIYHDGKVHGLEFMYEDATSQLFGKQEGKSDDFVLESNHTNSDTRRGEILLGFYVRAGHWIDAIEVLTSLGRKSGVFGNATGGSGYNLIPPLGYKVAGLSGSCGDWIDGFSLIIMH
>XP_001213828_Aspergillus_terreus
MPFFEQLRRRSKASFRTARSQSHESKSNGSQSNGEVPSGQSSSTLETASYSSVTPPSSIKPTVSSSNLPSLSESNGSSSNGNGSLAPQRPALVTSPVQRNSMVGGSPMSGHSSMRSPTPSSPYAPRIVSIADNAWIADPRLHPLDGTVTVCHHQDAFPAMTWPVTSSHFKALVHLVPGPNRLRFDFVSTKLSAGSAHPATHSSWICINYLPLVNTPPLHLVVLLGRDSDGTFDSTPEKIQREGNDLETAIRKYRTAAYLWQAFTGEQMFRSNFGRRCFRFEEEWQTGTLSRRDLANGTMRNEAKVHVVRTDKTVAELRDLNIAQQHGPATKKDELFKIAKDAVKDYFHLSPGQKQYISVLLMDAHWDTASQTVTGHAALGSGGGDTKMAIFGSHCLHSYPTCLEDVVDAFSDCTRTNTELVANDCGEAGSSWEAANIGIGAHLHEVGHLFGCPHQESGIMLRDYVRFNRSFVTREPYSTRTKTQGLKLCLPQDECSWHRLDALRFRFHPCFRLPGDAPVSSDDSVQVWPVENGKILITASSGIAFVELYAEGEQMCHNFMEYVNTESSSNGLPKQITVTESELRQRVFGNEKERKKNIKMTIVSGALGSHTVDSISSLKSKLSLVKLPKGHTGYRGSKLGFSQLEGSEPQQLLLDCAFTSTKLLTSIRVYHGAALDGLEFFYEDATSQLFGKRSGKAGGDDFVLDTRRGEILLGFYLRAGVWIDGIEILTSLGRKSGVFGNADGGSGYTLIPPLGYKIAGISGSCGSWVDGFSLIIMH
>XP_022488669_Penicillium_arizonense
MPFFKELRRRSKASFQKTPAHSVEEVSGTSSSTIDTSSHSSITPPSSIRPTLSSPSLPALSESNGSTASTPVAPPQRPGPSVINSQRNSVIGSSASSINGIYRTQVPSSPYAPRIVSVSDNSWVNQKVLLVYGQIGDPRQHPLDGTVTVYHHQDNFPSVGWPVTASHFKVLVHLVPGPNRLRFDFVSPKLSTGSTHPAIHSAWICINYLPLVNTPPLQLVVLLGKDSEGTYDAVPERVEREGNGLDMAIRKYRMAAYLWQAFTGEQMFRNNFGRRCFRFEEEWQSGTLSRRDLTQAQMRNEAKIHVVRTDKTVAELRDLNIAQQNDKAEKKDELFAIAKEAVRKHFQPQPGQKQYVSVLLLDSHWDTTSQMITGHAALGSGDDDIKMAIFGSHCLQSYPSCLEDVVDAFSDCTRTDTAHVANDCGEAGSNWESANLGIGAHLHEVGHLFGCPHQESGVMLRDYVTLNRTFLTREPFSTRTKTQGLKVCLPNDECSWHRLDALRFRFHPSFRLPSDPYPNSDDSVQVWPVESGKILFTASSGIAFMELHAEGEDFCHNFIEYLNTESSPNGLPKQVTVTESELRQRLFGTEKEKKKKIRVVVFSGAMGSYTVEDISQLKSKTSRVKLPKGQSGYKSGRLGHSAMEGSEPEQLLLEGAFVHHKLLTSIKVYHGLALDGLEFFYADKTSQLFGKRGGKPDGDEFTLDVRRGEILLGFYVRAGLWIDGIEILTSLGRKSGVYGNAVGGSGHTLIPPLGYKIAGIAGSCASWVDGFSLIIQH
>XP_014536450_Penicillium_digitatum
MPFFKDLRRLSKVNFHKTPSQNVEEVSGSSSTIDSDNSITPPLSIRPTLSTPNLPALNESEPTSAISAVSAVSLAPPTQRPGPLVGNRNSIIGSSSSSVNGAYRSQAPVSPYAPRLVSVADNSWVNQKVLLVYGQISDPRQHPLDGNVTVHHQDNFPSTCWPVTASHFKVLVHLVPGPNRLRFDFVSPKLSTGSTHPAIHSSWICINYLPLANNPPLQLVILLGKDSDGTYDAVPERVEREGNGLETAIRKYRMAAYLWQAFTGEQMFRNNFGRRCFRFEEEWQSGSLSRRDLAHGQMRNEAKIHVVRTEKTVAELRDLNIAQQNEKAERKDELFAIAKEAVRNHFQPQPGQKQYVAVLLLDSHWDTQSQMITGHAALGSADDDIKMAMFGSHCLQSYPSCLEEVVDAFTDCTRTDTNHVANDCGDAGSTWESAILGIGAHLHEVGHLFGCPHQESGVMLRDYVHLNRTFLTREPFSTRTKAQGLKVCLPNDECSWHRLDALRFRFHPSFRLPSDPAPPSDNSVQVWPVENGKILFTASSGIAFIELYAEGDTFCNTFIEYLNSESSPNGLPRQVAVTEIELRQRVYGTEKEKKKNIRMVVYSGALGSYTVENIGDLKSKNSLVKLPKSQSGFKSGRLGQSAMEGSEPEQVLLECAFIKTKLLTSIKVYHGYAVDGIEFCYEDATSQLFGKRGGKPGGDEFVLDTRRSEILLGFYVRAGLWIDGIEILTSLGRKSGIYGNPAGGSGHTLIPPLGYKIAGISGSCASWVDGFSLIIQH
>XP_016594339_Penicillium_expansum
MPFFKDLRRRSKATFHKTPSHSVEEVSGKSSSTIDTSSHKSITPPSSIRPTLSTPSLPALNESETTSAVSAVSLAPPTQRPGPLVANSQRNSVIGSSSSSVNGAYRSQAPVSPYAPRLVSVADNSWVNQKVLLVYGQIGDPRQHPLDGNVTVYHHQDNFPSTCWPVTASHFKVLVHLVPGPNRLRFDFVSPKLSTGSTHPAIHSSWICINYLPLVNNPPLQLVILLGKDSDGTYDAVPERIEREGNGLEMAIRKYRMAAYLWQAFTGEQMFRNNFGRRCFRFEEEWQSGSLSRRDLAHGQMRNEAKIHVVRTEKTVAELRDLNIAQQNEKAEKKDELFAIAKEAVRNHFQPQPGQKQYVSVLLLDSHWDTQSQMITGHAALGSADDDIKMAMFGSHCLQSYPSCLEEVVDAFTDCTRTDTNYVANDCGEAGSNWESANLGIGAHLHEVGHLFGCPHQESGVMLRDYVRLNRTFLTREPFSTRTKAQGLKVCLPNDECSWHRLDALRFRFHPSFRLPSDPSPTSDDSVQVWPVENGKILFTASSGIAFIELYAEGDTFCHNFIEYLNSESSPNGLPRQVAVTEVELRQRVYGTEKEKKKNIRLVVYSGALGSYTVENIGDLKSKNSLVKLPKSQSGFKSGKLGQSAMEGSEPEQVLLECAFIKTKLLTSIKVYHGYAVDGIEFYYEDATSQLFGKRGGKPGGDEFVLDTRRGEILLGFYVRAGLWIDGIEILTSLGRKSGIYGNPAGGSGHTLIPPLGYKIAGISGSCASWIDGFSLIIQH
>XP_040647400_Penicillium_griseofulvum
MPFFKDLRRRSKATFHKTPSHTVEEVSAKSSSTVDTASHSSVTPPSSIRPTISTPSLPALNESETSSAVSTPVAPPTQRGHLVPGSQRNSVIGSSSSSVNGVYRSQAPVSPYAPRVVSVVDNSWVNQKVLLVYGQIGDPRQHPLDGNVTVYHHQDNFPSTSWPVTASHFKVLVHLVPGPNRLRFDFVSPKLSTGSTHPAIHSSWICVNYLPLVNNPPLQLVILLGKDSDGTYDAVPERVEREGNGLEMAIRKYRMAAYLWQAFTGEQMYRNNFGRRCFRFEEEWQSGSLSRRDLAQGLMRNEAKIHVVRTEKTVAELRDLSIAQQNEKAEKKDGLFAIAKEAVRNHFQPQAGQKQYVSVLLLDSHWDTQSQMITGHAALGSADDDIKMAMFGSHCLQSYPSCLEEVVDAFSDCTRTDTNHVANDCGEAGSNWESANLGIGAHLHEVGHLFGCPHQESGVMLRDYVRLNRTFLTREPFSTRTKAQGLKVCLPNDECSWHRLDALRFRFHPSFRLPSDASPTSDDSVQVWPVENGKILFTASSGIAFMELYAEGDTFCHNFIEYLNSESSPNGLPRQVAVTESELRQRVYGTEKEKKKNIRLVVYSGSLGSYTVENIGDLKSKNSLVKLPKNQSGYKSGKLGQSAMEGSEPEQLLLECAFIKTKLLTSIKVYHGYALDGLEFCYEDATSQLFGKRGGKPGGDEFVLDTRRGEILLGFYVRAGLWIDGIEILTSLGRKSGVYGNPTGGSGHTLIPPLGYKIAGISGSCASWVDGFSLIVQH
>XP_038926148_Penicillium_roqueforti
MPFFKDLRRRSKATFHKTPSHSVEEVSGKSSSTIDTSSHNSITPPSSIRPTLSTPSLPALNESETTSTASLAPPSQRPGPLATGSQRNSVIGSSSSSVNGTYRSQAPVSPYAPRVVSVADNSWVNQKVLLVYGQINDPRQQPLDGNITVYHHQDNFPSTGWPVTASHFKVLVHLVPGPNRLRFDFVSPKLSTGSIHPAIHSSWLCINYLPLVNNPPLQLVVLLGKDSDGTYDAVPERVEREGNGLEMAIRKYRMAAYLWQAFTGEQMFRNNFGRRCFRFEEEWQSGSLSRRDSAQGQMRNEAKIHVVRTEKTVAELRDLNIAQQNGKAEKKDELFAIAKDAVRNHFRPQAGQKQYVSVLLLDSHWDTESQMITGHAALGSADSDIKMAIFGSHCLQSYPSCLEEVVDAFSDCTRTDTNYVANDCGEAGSNWESANLGIGAHMHEVGHLFGCPHQESGVMLRDYVRLNRTFLTREPFSTRTKAQGLKVCLPNDECSWHRLDALRFRFHPSFRLPSDPSPPSDDSVHVWPVENGKILFTASSGIEFMELYAEGDTLCHNFIEYLNSESSPNGLPRQVAVTEIELRQRVYGTEKEKKKNIRMVVCSGALGSYTVENIGDLKSKNSLVKLPKGRSGFKSGKLGQSAMEGSEPEQLLLEYAFINSKLLTSIKVYHGFALDGIEFCYEDATSQLFGKRGGKPGGDEFVLDTRRGEVLLGFYVRAGLWIDGIEILTSLGRKSGIYGNPAGGSGHTLIPPLGYKIAGISGSCASWIDGFSLIIQH
>XP_002559364_Penicillium_rubens
MPFFKDLRRRSKATFHKTPSHSVEEVSGKSSSTVDTSSHSSITPPSSIKPTLSTPSLPALNESETTSAVSVAPPTQRPGPVVPSSQRNSVIGSSSSSVNGVYRSQAPVSPYAPRLVSVADNSWVNQKVLLVYGQIGDPRQHPLDGNVTVYHHQDNFPSTGWPVTASHFKVLVHLVPGPNRLRFDFVSPKLSTGSTHPAIHSSWICINYLPLVNNPPLQLVILLGKDSDGTYDAVPERAEREGNGLEMAIRKYRMAAYLWQAFTGEQMFRNNFGRRCFRFEEEWQSGSLSRRDLTQGQMRNEAKIHVVRTEKTVAELRDLNIAQQNEKAERKDELFAIAKDAVRNHFQPQPGQKQYVSVLLLDSHWDTQSQMITGHAALGSADDDIKMAIFGSHCLQSYPSCLEEVVDAFSDCTRTDTNHIANDCGEAGSNWESANLGIGAHLHEVGHLFGCPHQESGVMLRDYVRLNRTFLTREPFSTRTKAQGLKVCLPNDECSWHRLDALRFRFHPSFRLPSDPSPTSDDSVQVWPVENGKILFTASSGIAFMELYAEGDTFCHNFIEYLNSESSPNGLPRQVAVTESELRQRVYGTEKEKKKNIRLVVCSGALGSYTVENIGDLKSKNSLVKLPKNQSGFKSGQLGQSAMEGSEPQQLLLECAFIKTKLLTSIKVYHGYALDGIEFCYEDATSQLFGKRGGKPGGDEFVLDTRRGEILLGFYVRAGLWIDGIEILTSLGRKSGVYGNAAGGTGHTLIPPLGYKIAGVSGSCASWVDGFSLIIQH
>XP_040816058_Penicillium_solitum
MPFFKDLRRRSKATFHKTPSQSVEEVSGKSSSTIDTSSHNSITPPSSIKPTLSTPSLPALNESEPTSAVSLAPPTQRSGPLVASSQRNSVIGSSSSSVNGVYRSQAPVSPYAPRLVSVADNSWVNQKVLLVYGQIGDPRQHPLDGNVTVYHHQDNFPSTCWPVTASHFKVLVHLVPGPNRLRFDFVSPKLSTGSTHPAIHSSWICINYLPLVNNPPLQLVILLGKDSDGTYDAVPERVEREGNGLETAIRKYRMAAYLWQAFTGEQMFRNNFGRRCFRFEEEWQSGSLSRRDLTQGQMRNEAKIHVVRTEKTVAELRDLNIAQQNEKAEKKDELFAIAKEAVRNHFQPQPGQKQYVSVLLLDSHWDTQSQMITGHAALGSADDDIKMAMFGSHCLQSYPSCLEEVVDAFTDCTRTDTNHVANDCGEAGSNWESANLGIGAHLHEVGHLFGCPHQESGVMLRDYVRLNRTFLTREPFSTRTKTQGLKVCLPNDECSWHRLDALRFRFHPSFRLPSDPSPTSDDSVQVWPVENGKILFTASSGIAFMELYAEGDTFCHNFIEYLNSESSPNGLPRQVAVTEIELRQRVYGTEKEKKKNIRLVVCSGTLGSYTVENIGDLKSKNSLVKLPKSQSGFKSGRLGQSAMEGSEPEQVLLECAFIKTKLLTSIKVYHGNAVDGLEFCYEDATSQLFGKRGGKPGGDEFVLDTRRGEILLGFYVRAGLWIDGIEILTSLGRKSGIYGNATGGSGHTLIPPLGYKIAGISGSCASWVDGFSLIIQH
>XP_022586113_Penicilliopsis_zonata
MPFFKDLRRRSRASFRTNKSSETASHNGEMTSGKSSSTLESSSRSSITPPSSIRPNLSSPNLPSLNTFNINGGSPNGNGSNGPPVLVTPRPGLSPISPSQRSSTYGGSSNLSVNATIRSPTPTSPYAPRIISVSENSWVHQKVLLVYGQIGDPRQHPLDGTVTVFHHQDNFPSVSWPVTASHFKTLVHLVPGPNRLRFDFSSPKLSSGSNHPAIHSTWICVNYLPLVNSPPLQLVILLGRDSDGTFDAPPERIQREGSGLDTAIRKYRMAAYLWQAFTGEQMFRNNLGRRCFRFEEEWQTGTLNRRDAVNGQMRNEAKIHIVRSDKTVAELRDLNIAQQYGPATEKGELFNIAKDAVRKHFNPQPGQKQYVSVLLLDAHWDPAVQTITGHAALGSGGDDIKMAIFGSHCLQSYPSSLEEVVDAFSDCTRTDPEFLANDCGEAGSNWESATLGIGAHLHEVGHLFGCPHQESGVMLRDYVRLNRTFTTRESFATRTKTQGLKICLPQDECGWHRLDALRFRFHPCFRLPNDAPVSSDDSVQVWPVENGKILFTASSGLAFVELSTDGDDVCHNFIEYLNSESSGNGLPKQITVTESELRQRLFGTEKEKKKLVKLSVFSGALGSYTVNDVSTLKSKLSLVKLPGSQSGFRGGKLGFSQLEDSQPEQLLLECAFIQTKLLTSIKVYHGFALDGIEFCYEDATSQLFGKRGGKPGGDEFVFDTRRGEILLGFYVRAGLWIDGIEILTSLGRKSGVYGNATGGSGHTLIPPLGYKIAGISGSCGAWVDGFSLIIMH
>XP_016615590_Cladophialophora_bantiana
MPFFKELRRRSKASFRTSDSSAESNGTVPTAKSSSTLNSAPGSATPPSTYHANGSSYNVLGTVKSNGDTPPPVPQRPTVMVPSSNRNSMITLSPSGSNGTIRVPPPTSAYAPRITSVMDNSVVYHKVLLVNGEIGDPNHKPMEGNLTVHHDKEGQAFPPTNWPVSDSYFKALVYLSPGWNRIRFDFTSPKLSHHSAGSTPTMHSSYIMLNYLPLNSAPPLQLVILVGRDSPCTYDAAPQRIHNEGNDLSMAIRKFRMAAHLWQTFTAEQMYRHKFGRRCFRFEEEWQTGTLSIRDWEMGIMKNETRIHVVRSDKTTAELRDPQYAQQHSPATKKGELYSIAADAVKKYFNIRPGQKQYVACLLLDAHWDPEVGTIRGHAALGGTADDLGLAIFGSHALQSYPSCIEEVVPAFMDCTRTDTKYVANDCDESGSSWEAVNIGIGAHLHEVGHLFGCPHQETGVMLRDYVRLNRTFLVKEPYSTRTKSQGLKVCRQEDECGWHRLDVLRFRYHPCFRLPSDESLPQDDSIQYFPVGNGRIICAAPSGISFIEMRMETDDLCRQWIDFTNTDPRHSVTPKQITLAEADIRARLPEDKKKVKLSLTIFCGSSRSEKIEDIDDLLSKKYIVNLPHSFDSRLGYKSKKLGHSQLEGSRPEELILDSIHLQTKLLTSVKVYHGYALDGVEFCYEDGHSQLFGKRGGKPGGDEFFLDTRRGETILGFYLRAGLWIDGIEILTSTGRRSGIFGNAIGGSGHTLMAPRGYSLAGISGSCGPWIDGFQIIITR
>XP_008723520_Cladophialophora_carrionii
MPFFKELRRRSKASFRTSDSSTESNGTVPTAKSSSTLNSTPGSTTPPSTYYANGSAHNVLGSVKSNGDTPPPIPQRPSVMVPSSNRNSMIALSPSGSNGTIRVPPPTSAYAPRVTSILDNSVVHHKLLLVNGEIGDPNQKPMDGNLTVHHDKDGQAFPPTNWPVSDSYFKALIYLSPGWNRIRFDFTSPALSRHSNGVTPTMHSSYIMLNYLPLNSAPPLQLVILVGRDSPCTYDAVPQRIQNEGNDLSMAIRKFRMAAHLWQTFTAEQMYRHKFGRRCFRFEEEWQTGTLSMRDWETGAMKNETRIHVVRSDKTTAELQSLEYAQQYGPAAKKGDLYSIAADAVKKHFNIRPGQKQYVACLLLDSHWDPEAGTIRGHAALGGTGDDLGLAIFGSHALQSYPSSIEEVVPAFSDCTRTDTKYVANDCNESGSSWEAANIGIGAHLHEVGHLLGCPHQENGVMLRDYVRLNRTFLVREPFSTRTKSQGLPICRPEDECTWHRLDALRFRHHPCFRIPSDESLPQDDSIQYFPVGNGSVICSAASGIAFVEIRTPDDELCRQWLDFTTTDTRRSVMPRQITLAEADIRARLPEDKKKAKLSLTIFCGSSRSEQIEDLEDLLSKKNIVALPQSFDTRFGFRSKKLGHSQLEASQAAELILESTHLQTKLLTSVKVYSGYALDGIEFCYEDGHSQLFGKRGGNAGGDEFFLDTRRGETILGFYVRAGLWIDGIEILTSTGRRSGVFGNATGGSGHTLMAPRGYSLAGISGSCGSWVDGFQIIITR
>XP_016248886_Cladophialophora_immunda
MPFFKELRRRSKASFRTSDSSTESNGTVPTAKSSSTLNSAPGSATPPSTYHANGSSYNVLGTVKTNGDTPPPVPQRPNVTVPNSNRNSMITLSPSGSNGTIRVPPPTSAYAPKITSVMDNSVVYHKVLLVNGEIGDPNQKPMDGNLTVHHDKEGQAFPPTNWPVSDSYFKALVYLSPGWNRIRFDFTSPKLSHHSTGSTPTMHSSYMMLNYLPLNSAPPLQLVILVGRDSPCTYDAAPQRIQNEGNDLSMAVRKFRMAAHLWQTFTAEQMYRHKFGRRCFRFEEEWQTGTLSMRDWEMGIMKNETRIHVVRADKTTAELQDLQYAQQHSPAAKKGELYSIAADAVKKYFNMRPGQKQYVACLLLDAHWDPEVGTIRGHAALGGTGDELGLAIFGSHALQSYPSCIEEVVPAFMDCTRTDTKYVANDCNESGSSWEAANIGIGAHLHEVGHLFGCPHQENGVMLRDYVRLNRTFLVKEPYSTRTKSQGLKVCRQEDECGWHRLDVLRFRYHPCFRLPSDEPLPQDDSIQYFPVGNGRVICSAPSGISFIEIRTEGDELCRQWIDFTNADPRHSATPRQITVAEADIRGRLPEDKKKVKLSLTIFCGSSRSEKIEDLDDLLSKKYIVSLPHVKQAPKRDEGLTMNALNNVVGLGKSFDSRLGFRSKKLGHSQLEGSKPEELILESVHLQTKLLTSVKFYHGYALDGIEFCYEDGHSQLFGKRGGKPGGDEFFLDTRRGETILGFYVRAGLWIDGVEILTSTGRRSGVFGNATGGSGHTLMAPRGYSLAGISGSCGPWIDGFQIIITR
>XP_007748583_Cladophialophora_psammophila
MPFFKELRRRSKASFRTSDSSTESNGTVPTAKSSSTLNSAPGSATPPSTYHANGSSYNVLGTVKSNGDTPPPVPQRPTVMVPSSNRNSMMTLSPSGSNGTIRVPPPTSAYAPRITSVMDNSVVYHKVLLVNGEIGDPNQKPMEGNLTVHHDKEGQAFPPTNWPVSDSYFKALVYLSPGWNRIRFDFTSPKLSLHSTGSTPAMHSSYIMLNYLPLNSAPPLQLVILVGRDSPCTYDAAPQRIHNEGNDLSMAIRKFRMAAHLWQTFTAEQMYRHKFGRRCFRFEEEWQTGTLSIRDREMGIMKNETRIHVVRSDKTTAELRDLQYAQQHSPAAKKGELYSIAADAVKKYFNIRPGQKQYVACLLLDAHWDPEVGTIRGHAALGGTADDLGLAIFGSHALQSYPSCIEEVVPAFMDCTRTDTKYVANDCDESGSSWEAANIGIGAHLHEVGHLFGCPHQETGVMLRDYVRLNRTFLIKEPYSTRTKSQGLKVCRQEDECGWHRLDVLRFRYHPCFRLPSDEPLPQDDSIQYFPVGNGRIICAAPSGISFIEIRMHTEDLCRQWIDFSNTDPRHSVTPKQITLAEADVRARLPEDKKKVKLSLTIFCGSSRSEKIEDLDDLLSKKYIVNLPHSFDSRLGFKSKKLGHSQLEGSRPEELVLESIHLQTKLLTSVRLYHGYALDGIEFCYEDGHSQLFGKRGGKPGGDEFVLDTRRGETILGFYLRAGLWIDGIEILTSTGRRSGIFGNATGGSGHTLMAPRGYSLAGISGSCGPWIDGFQIIITR
>XP_018692209_Fonsecaea_erecta
MPFFKELRRRSKASFRTSDSSTDSNGTVPTAKSSSTLNSAPGSATPPSTYHANGSSYNVLGTVKSSGDTPPPVPQRPHVTVPNSNRNSMITLSPSGSNGTIRVPPPTSAYAPKITSVMDNSVVYHKVLLVNGEIGDPYQKPMDGNLTVHHDKEGQAFPPTNWPVSDSYFKALVYLSPGWNRIRFDFTSPKLSHYSTGSAPTMHTSYMMLNYLPLNSAPPLQLVILVGRDSPCTYDAVPQRMHNEGNDLSMAIKKFRMAAHLWQTFTAEQMYRHKFGRRCFRFEEEWQTGTLSMRDWEMGIMKNEARIHVVRADKTTAELQDLQYAQQHSPAAKKGELYSIAADAVKKYFNMKPGQKQHVACLLLDAHWDPEAGTIRGHAALGGTGDDLGLAIFGSHALQSYPSCIEEVVPAFMDCTRTDTKYVANDCNESGSSWEAANIGIGAHLHEVGHLFGCPHQENGVMLRDYVRLNRTFLVKEPYSTRTKSQGLKVCRQEDECGWHRLDVLRFRYHPCFRLPSDEPLPQDDSIQYFPVGNGRVICSAPSGISFIEIRTEGDELCRQWIDFTNADPRHSATPRQITVAETDIRGRLPEDKKKVKLSLTIFCGSSRSEKIEDLDDLLSKKYIVNLPHVKQAPKRDEGLTMNALNNVVGLSKSFDSRFGFRSKKLGQSQLEGSQPEELILESIHLQTKLLTSVRVYHGYALDGIEFCYEDGHSQLFGKRGGKPGGDEFVLDTRRGETILGFYVRAGLWVDGIEILTSTGRRSSVFGNATGGSG
>XP_022506880_Fonsecaea_monophora
MPFFKELRRRSKASFRTSDSSTESNGTVPTAKSSSTLNSTPGSATPPSTYHANGSSHNVLDTVKSNGDTPPPVPQRPQVMVPSSNRNSMITLSPSGSNGTRIPPPTSAYAPKITSVLDNSVVYHKVLLVNGEIGDPNQKPLDGNLTVHHDKEGQAFPPTNWPVSDSYFKALVYLSPGWNRIRFDFTSPTLSQHSAGSAPMMHSSYIMLNYLPLNSAPPLQLVILVGSDSPCTYDAVPQRIQNEGNDLSMATRKFRMAAHLWQTFTAEQMYRHKFGRRCFRFEEEWQTGTLSMRDWEMGIMKNETRVHVVRADKTTAELQDLQYAQQHSPAAKKGELYSIAADAVKKYFNLRPGQKQHVACLLLDSHWDPEVGTIRAHAALGGIGDDLGLAIFGSHALQSYPSCIEEVVPSFMDCTRTDTKYVANDCNESGSSWEAANIGIGAHLHEVGHLFGCPHQENGVMLRDYVRLNRTFLVKEPYSTRTKSQGLKVCRQEDECGWHRLDVLRFRYHPCFRLPSDEPLPQDDSIQYFPVGNGRVICSAPSGISFIEIRTEGDDLCRQWIDYTSADPRHSAIPRQITVVEADIRARLPEDKKKAKLCLIIFCASSRSEKIEDLEDLLSKKYVVNLPHVKQAPKRDEGLTMNALNNVVGLGKSFESRLGFRSKKLGHSQLDGSQPQELILESIHLQTKLLTSVRVYHGFALDGIEFCYEDGHSQLFGKRGGKPGGDEFFLDTRRGETILGFYLRAGLWVDGIEILTSTGRRSGVFGNATGGSGPQTYFDGAPRVQSCRDFGKLWGLGRRFPDYHYTLMSSWR
>XP_016636611_Fonsecaea_multimorphosa
MPFFKELRRRSKASFRTSDSSTESNGTVPTAKSSSTLNSAPGSATPPSTYHANGSSYNVLGTVKSNGDTPPPVPQRPNVTVPNSNRNSMITLSPSGSNGTVRVPPPTSAYAPKITSVLDNSVVYHKVLLVNGEIGDPNQKPMDGNLTVHHDKEGQAFPPTNWPVSDSYFKALVYLSPGWNRIRFDFTSPKLSHHSIGSAPTNHSSYIMLNYLPLNSAPPLQLVILVGRDSPCTYDAVPQRIQNEGNDLSMAIRKFRMAAHLWQTFTAEQMYRHKFGRRCFRFEEEWQTGTLSMRDWEMGIMKNETRIHVVRADKTTAELQDLQYAQQHSPAAKKGELYSIAADAVKKYFNMRPGQKQHVACLLLDAHWDREAGTIRGHAALGGTGDDLGLAIFGSHALQSYPSCIEEVVPAFMDCTRTDTNYVANDCNESGSSWEAANIGIGAHMHEVGHLFGCPHQETGVMLRDYVRLNRTFLVKEPYSTRTKSQGLKVCRQEDECGWHRLDVLRFRYHPCFRLPSDEPLPQDDSIQYFPVGNGRVIFSAPSGISFIEIRTEGDDLCRQWIDFTNADPRHSASPRQITVAETDIRGRLPEDKKKVKLSLTIFCGSSRSEKIEDLDDLLSKKYIVNLPHSFDSRLGFRSKKLGQSQLEGSQPEELILESTHLQTKLLTSVKVYSGYALDGIEFCYEDGHSQLFGKRGGKPGGDEFFLDTRRGETILGFYVRAGLWVDGIEILTSTGRRSGVFGNATGGSGHTLMAPRGYSLAGISGSCGPWIDGFQIIITR
>XP_022503721_Fonsecaea_nubica
MPFFKELRRRSKASFRTSDSSTESNGTVPTAKSSSTLNSTPGSATPPSTYHANGSSHNVLDTVKSNGDTPPPVPQRPHVMVPSSNRNSMITLSPSGSNGTRVPPPTSAYAPKITSVLDNSVVYHKVLLVNGEIGDPNQKPLDGNLTVHHDKEGQAFPPTNWPVSDSYFKALVYLSPGWNRIRFDFTSPTLSQHSAGSAPTMHSSYIMLNYLPLNSAPPLQLVILVGSDSPCTYDAVPQRIQNEGNDLSMATRKFRMAAHLWQTFTAEQMYRHKFGRRCFRFEEEWQTGTLSMRDWEMGIMKNETRVHVVRADKTTAELQDLQYAQQHSPAAKKGELYSIAADAVKKYFSLRPGQKQHVACLLLDSHWDPEVGTIRAHAALGGTGDDLGLAIFGSHALQSYPSCIEEVVPSFMDCTRTDTKYVANDCNESGSSWEAANIGIGAHLHEVGHLFGCPHQENGVMLRDYVRLNRTFLVKEPYSTRTKSQGLKVCRQEDECGWHRLDVLRFRYHPCFRLPSDEPLPQDDSIQYFPVGNGRVICSAPSGISFIEIRTEGDDLCRQWIDYTSADPRHSAIPRQITVVEADIRARLPEDKKKAKLSLTIFCASSRSEKIEDLEDLLSKKYVVNLPHVKQAPKRDEGLTMNALNNVVGLGKSFESRLGFRSKKLGHSQLEGSQPQELILESIHLQTKLLTSVRVYHGFALDGIEFCYEDGHSQLFGKRGGKPGGDEFFLDTRRGETILGFYLRAGLWVDGIEILTSTGRRSGVFGNATGGSGYVTAVPAPFVSYILTSPQTYLDGAPRVQSCRDFGKLWGLGRRFPDHYYTLMSSWR
>XP_013278434_Fonsecaea_pedrosoi
MPFFKELRRRSKASFRTSDSSTESNGTVPTAKSSSTLNSTPGSATPPSTYHANGSSHNVLDTVKSNGDTPPPVPQRPHVMVPSSNRNSMITLSPSGSNGTRIPPPTSAYAPKITSVLDNSVVYHKVLLVNGEIGDPNQKPLDGNLTVHHDKEGQAFPPTNWPVSDSYFKALVYLSPGWNRIRFDFTSPTLSQHSAGSAPMMHSSYIMLNYLPLNSALPLQLVILVGSDSPCTYDAVPQRKQNEGNDLSMATRKFRMAAHLWQTFTAEQMYRHKFGRRCFRFEEEWQTGTLSMRDWEMGIMKNETRVHVVRADKTTAELQDLQYAQQHSPAAKKGELYSIAADAVKKYFNLRPGQKQHVACLLLDSHWDPEVGTIRAHAALGGIGDDLGLAIFGSHALQSYPSCIEEVVPSFMDCTRTDTKYVANDCNESGSSWEAANIGIGAHLHEVGHLFGCPHQENGVMLRDYVRLNRTFLVKEPYSTRTKSQGLKVCRQEDECGWHRLDVLRFRYHPCFRLPSDEPLPQDDSIQYFPVGNGRVICSAPSGISFIEIRTEGDDLCRQWIDYTSADPRHSAIPRQITVVEADIRARLPEDKKKAKLSLTIFCASSRSEKIEDLEDLLSKKYVVNLPHSFESRLGFRSKKLGHSQLDGSQPQELILESIHLQTKLLTSVRVYHGFALDGIEFCYEDGHSQLFGKRGGKPGGDEFFLDTRRGETILGFYLRAGLWVDGIEILTSTGRRSGVFGNATGGSGHTLMAPRGYSLAGISGSCGAWVDGFQIIITR
>XP_007756065_Cladophialophora_yegresii
MPFFKELRRRSKASFRTSDSSTESNGTVPTAKSSSTLNSTPGSTTPPSTYYANGSSHNVLGSVKSNGDTPPPIPQRPSVMVPSSNRNSMIALSPSGSNGTIRVPPPTSMYAPRVTSILDNSVVHHKLLLVNGEIGDPNQKPMDGNLTVHHDKDGQAFPPTNWPVSDSYFKALIYLSPGWNRIRFDFTSPSLSRHSNGVTPTMHSSYIMLNYLPLNSAPPLQLVILVGKDSPCTYDAVPQRIQNEGNDLSMAIRKFRMAAHLWQTFTAEQMYRHKFGRRCFRFEEEWQTGTLSIRDWEIGTMKNETRIHVVRSDRTTEELQSLEYAQQYGPAAKKGDLYSIAADAVKKHFNIRPGQKQYVACMLLDSHWDPDAGTIRGHAALGGTGDDLGLAIFGSHALQSYPSSIEEIVPAFSDCTRTDTKYVANDCNESGSSWEAANIGIGAHLHEVGHLFGCPHQENGVMLRDYVRLNRTFLVREPFSTRTKSQGLPICRPEDECAWHRLDALRFRHHPCFRIPSDESLPQDDSIQYFPVGNGSVICSAASGIAFVEIRTPDDELCRQWLDFTTTDPRRSVMPRQISLAEADIRARLPEDKKKAKVSLTIFCGSSRSEQIEDLEDLLSKKNIVALPHSFDTRLGFRSKKLGHSQLEGSQPIELILESTHLQTKLLTSVRVYSGYALDGIEFCYEDGHSQLFGKRGGKPGGDEFFLDTRRGETILGFYLRAGLWIDGIEILTSTGRRSGVFGNATGGSGHTLMAPRGYSLAGISGSCGSWVDGFQIIITR
>XP_016231346_Exophiala_spinifera
MPFFRDLRRRSRASFRTSDSSTDSNGTVPTAKSSSTLNSAGGSVTPPSTYHANGSTSNVLATAKTNGDAPPIPPRPNVMVSPSNRNSMITLSPSISTGALRVPPPTSAYAPKITSILDNSVVYQKVLLVSGEIGDPSMKALDGNLTVHHDKDGQAFPPTNWPVSDSYFKALVYLSPGWNRIRFDFTSPKLSSISSASAPTAHASYMMLNYLPLNSAPPLHLVILAGKDSACTYDAVPQRAQNEGNDLSMAIRKFRMAAHLWQAFTAEQMYRYKFGRRCFRFDEEWQTGTLSMRDWETGQMKNETKVHVVRSDKTTAELRDLQYAQQHSPAAKKGELYSIAAEAVKKYFDIRPGQKQHVACLLLDAHWDPEAKTILGHAALGGTSDELGLAIFGSHALQSYPSCIEEVVPAFMDCTKTDPQFVANDCNESGSSWEAANIGIGAHLHEVGHLFGCPHQTSGVMLRDYVHLNRTFVIREAYSTRTKSPGIKVCRQEDECGWHRLDVLRFRYHPCFRIPGDEPLAQDDSIQYYPIGNGKIICSAATGIAFVELWLEGDDLCRYWIDFTNTDPRSSLAKQVILTESDLRGRLPEDKKKTKLALEIFSGGSRKERIDDLDSLFSKINIVNLPHSFDSRPGFRSKKLGHSQLEGSKPEELILESTCLQTKLLTSVKVYSGYALDGVEFCYEDGHSQLFGKRGGKPGGDEFFLDTRRGETVLGFYVRAGLWIDGIEILTSTGRRSGVFGNATGGSGHTLMAPRGYMLAGISGTCGPWIDGFQIIITR
>XP_016263796_Exophiala_oligosperma
MPFFRDLRRRSRASFRTSDSSTDSNGTVPTAKSSSTLNSAGGSTTPPSTYHANGSTSNVLPAAKTNGDTPPIPQRPNVMVPPSNRNSMITLSPSVSNGAMRVPPPTSAYAPRITSIMDNSVVYQKVLLVSGEIGDPNMKALDGNLTVHHDKDGQAFPPTNWPVSDSYFKALVYLSPGWNKIRFDFTSPKLSSISSASAPTAHASYIMLNYLPLTSAPPLHLVILAGKDSPCTYDAVPHRAQNEGNDLSMAIRKFRMAAHLWQAFTAEQMYRYKFGRRCFRFDEEWQTGTLSMRDWATGQMKNETRVHVVRSDKTTAELRDLQYAQQHSPAAQKGELYSIAAEAVKKYFNIRPGQKQYVACLLLDSHWDPEANTIRGHAALGGTSDELGLAIFGSHALQSYPSCIEEVVPAFMDCTKTDTQFVANDCNESGSSWEAANIGIGAHLHEVGHLFGCPHQTTGVMLRDYVRLNRTFVSREAYSTRTKSPGLKVCRQEDECGWHRLDVLRFRYHPCFRIPGDEPTAQDDSIQYYPIGNGKIICSAATGIAFVELWLEGDDLCRYWIDFTNTDSRSSLARQVILTESDLRSRLPEDKKKTKLALEIFCGGSRKERIDDIDILLSKNNVINLPHVRLAPKRDEGLTMNAYNGVKGLSKSFDSRPGFKSKRLGHSQLEGSKPEEIILESTCLQTKLLTSVKVYSGYALDGIEFCYEDGHSQLFGKRGGKPGGDEFFLGKSTTKNKGAQNLILTDTRRGETVLGFYVRAGLWIDGIEILTSTGRRSGVFGNANGGSGHTLMAPRGYMLAGISGTCGPWIDGFQIIITR
>XP_013322046_Exophiala_xenobiotica
MPFFRDLRRRSKASFRTSDSSTESNGTVPTAKSSSTLNSTGGSTTPPSTYHANGSTSNVLGSAKTNGDTPPLPQRPSVMVPPSNRNSMITLSPSGSNGAMRVPLPTSAYAPKITSILDNSVVYSKVLSVSGEIGDPNMKALDGNLTVHHDKDGQAFQPTNWPVSDSYFKALVYLSPGWNKIRFDFTSPKLSSISSASAPTAHSSYIMLNYLPLNSAPPLQLVILAGKDSPCTFDAVPQRVQTEGNDLSMAIRKFRMAAHLWQAFTAEQMYRNKFGRRCFRFDEEWQTGTLSIRDWETGQMKNETRVHVVRSEKTTAELRDLQYAQQHSPAAQKGELYSIAADAVKKYFNIRPGQKQYVACLLLDAHWDPEADTIRGHAALGGTGDDLGLAIFGSHALQSYPSCIEEIVPAFMDCTKTDTKFVANDCNESGSSWEAANIGIGAHLHEVGHLFGCPHQQNGVMLRDYVRLNRSFVIREAYSTRTKSPGLKVCRQEDECGWHRLDVLRFRYHPCFRLPGDESLSQDDSIQYFPAGNGRIICSAATGISFVELWMEGDDVCRHWIDFTNSDSRNSSLPRQVTLTESDLRARLPEDKKKVKLALEIFSGGSRKERIDDADDLLSKKNIVSLPLVRQAPKRDEGLTMNAYNNVMGLGKSFDSRPGFRGKKLGHSQLEGSRPEEVILESTHLQTKLLTSVKVYHGYALDGIEFCYEDGHSQLFGKRGGKPGGDEFFLDTRRGETILGFYLRAGLWVDGIEILTSTGRRSGVYGNATGGSGHTLMAPRGYMLAGISGSCGPWIDGFQIIITR
>XP_007725284_Capronia_coronata
MPFFKDLRRRSKASFRTSDSSTESNGTVQTTKSSSTLNSALGSTTPPSTYHTNGSASNVQATPKPNGDTPPPAPQRPNVMVQSSNRNSMMTLSPSGSNGTMRTPMATSAFAPKVTSILDNSVVYNKVLSVYGEVGDPSQKAIDGNLTVHHDKDGQSFPPTNWPVSESCFKALVYLSPGWNKIRLDFTSPKLSSVSNGSAPTMHSSYMMLNYLPLNSAPPLQLVILAGRDSPCTYDAVPQRIETEGNNLDMAIRKFRMAAHLWQAFTAEQMYRHKFGRRCFRFEEEWQTGTLSMRDWETGRMKNETRVHVVRSDKTTAELRDLQYAQQYGPASKKGELYSIAADAVKKYFNIKPGQKQYVACLLLDAHWDPAVGTITGHAALGGTGDDLGLAIFGSHALQSYPSCIEEVVPAFTDCTPTDTKFVANDCNESGSSWEAANIGIGAHLHEVGHLFGCPHQESGVMLRDYVRLNRTFSIRESPSIRTKSPGLKVCRQEDECGWHRLDVLRFRHHPCFKLPSDEPLSPDDSIQYFPVGNGRVICSAATGISFIEIWTEGDDLCRHWIDFNNADPRLSGIPRQVTLVDSDLRARLPEEKRKAKLSLVVFSGGSRNEKIEDLDDLLSKKNIVNLPPSFDTRLGFKGKRLGHSALEGSQPEEVILDCANLQTKLLTSVRVYHGYALDGIEFCYEDGHSQLFGKRGGKPGGDEFPLDTRRGETILGFYVRAGLWIDGVEILTSTGRRSGVFGNAKGGSGHTLMVPRGYSLAGIAGSCGAWVDGFQIIITR
>XP_007733966_Capronia_epimyces
MPFFKDLRRRSKASFRTSDSSTESNGTVPTTKSSSTLNSARGSTTPPSTYHANGSASNVLAAAKPNGDTPPPVPQRPNVMVPNSNRNSMITLSPSGTNGTMRVPTSAFAPKITSILDNSVVYNKVLLLNGEIGDPSQKAMDGNLTVHHDKDGQSFPPTNWPVSESYFKALVYLSPGWNKIRFDFTSPKLSSISNASAPTMHSSYIMLNYLPLNSAPPLQLVILAGKDSPCTYDAVPQRIQSEGNGLEMAVRKFRMAAHLWQAFTAEQMYRHKFGRRCFRFEEEWQTGSLSIRDWESGRMKNETRVHVVRSDKTTAELRDLQYAQQYGPAAKKGELYSIAADAVKKHFKIKPGQKQYVACLLLDAHWDPEVGTITGHAALGGTSDDLGLAIFGSQALQSYPSCIEEVVAAFTDCTPTDTKFVANDCNESGSSWEAANIGIGAHLHEVGHLFGCPHQENGVMLRDYVRLNRTFAIREPYSTRTKSQGLKVCRQEDECGWHRLDVLRFRHHPCFKLPSDELLSQDDSVQYFPVGNGRVICSASTGISFVEIWIEGDDLCRQWIDFNNNDSRLNIIPRQVTLVESDIRARLPEDKRKAKLSLTVFCGGSRNEKIEDLDELLSKKYIISLPPVRQAPKPFKGKKLGHSALEGSQPDEVILDCANLQTKLLTSVKVYHGFALDGVEFCYEDGHSQLFGKRGGKPDGDEFFLDTRRGETILGFYVRAGLWIDGIEILTSTGRRSGVFGNATGGSGHTLLAPRGYSLAGISGSCGAWIDGFQILITR
>XP_009155853_Exophiala_dermatitidis
MPFFRDLRRRSKASFRTSDSSTDSKSTVPTAKSSSTLNSAPGSTTPPSTYHANGSASNVLAAVKTNGDTPPPVPQRPNVTLPNSNRNSMITLSPSGSNGTMRVPMPTSAFAPKITSILDNSVVHNKVLLIYGEIGDPSQKAIDGNLTVHHDKDGQSFPPTNWPVSDSYFKALVYLSPGWNKIRFDFTSPKLSSTSTGSAPTMHSSYIMLNYLPLNNAPPLQLVILAGKDSPCTYDAVPQRIQNEGNDLQMAIRKFRMAAHLWQAFTAEQMYRQKFGRRCFRFEEEWQTGTLSMRDWETNRLKNETRVHVIRSDKTTAELRDLQYAQQYGPAEKKGDLYSIAAEAVKKYYNIRPGQKQYVACLLLDAHWDSEVGTIRGHAALGGTGDDLGLAIFGSQALQSYPSCIEEVVPAFTDCTPTDTRFVANDCNECGSSWEAANIGIGAHLHEVGHLFGCPHQENGVMLRDYVRLNRTFVISEAYSTRTKSQGLKVCRLEDECGWHRLDVLRFRHHPCFKLPGDEPLSQDDSIQYFPVGNGRIICSAATGISFVEIWIEGDDLCRHWIDFNNADPRLNSLPRQVTLVETDIRGRLPEDKRKAKLSLTIFCGGSRNEKIEDLDELLSKKYIVNLPPLRQAPKRDEGLTMNAYNNMLNIHKSFDSRLGFKSKKLGQSALEGSQPEELILDCANIQTKLLRSVRVYHGYALDGIEFRYEDGHSQLFGKRGGKPGGDEFFLDTRRGETILGFYVRAGFWIDGIEILTSTGRRSGVFGNPNGGSGHTLMAPRGYIIAGIAGSCGAWIDGFQIIITR
>XP_013265164_Exophiala_aquamarina
MPFFKELRRRSRASFRTSDSSTGSSSTVPTAKSSSTLNSAQGSATPPSTYHANGSASNVVAAAKSNGDAPPPIPQRPNVTVPNSNRNSMMTLSPSGSNLTMRSPLPTSAYAPKITSILDNSVVYHKVLLINGEIGEPQSRLLDGNLTVHHDKDGQSFPPTNWPVSDSYFKALVFLSPGWNRLRFDFASPKLSSAPNGSNPTLHSSYIMLNYLPLSSAPPLQLVILAGKDSPCTYDAVPQRIQNEGNDLSMAVRKFRMAAHLWQTFTAEQMYRNKFGRRCFRFDEEWQTGTLSLRDWESGRMRNETRVHVVRSDKTTAELRDLEFAQQHGPASKKGELYSIAAEAVKKHFNVKPGQKQYVACLLLDSHWDPEAGTITGHAALGGTGDDLALAIFGSHALQSYPACIEEVVPAFVDCTRTDTKYVANDCNESGSSWEAANIGIGAHMHEVGHLFGCPHQESGVMLRDYVRLNRTFLVREPYATRTQSQGLKICRQEDECAWHRLDVLRFRHHPCFKLPSDEPLSQDDSIQYFPIDNGRLIISAPTGVSFVEIWTEGDDLCRHWIDFTSSDPRNNNIPRQVTLTESELRGRLPEDKRKAKVTLQVFCGSSRSEKIEDLEDILSRKNVITLPASLDSRLGFKSKKLGFSQLEGSTPEDLILESTFLQSKLLTSVKVYHGYALDGIEFCYEDGHSQLFGKRGGKPGGDEFLLDTRRGETILGFYVRAGLWLDGIDILTSAGRRSGVFGNPTGGSGHTLMAPRGYSLAGISGTSAAWIDGFQIIITR
>XP_016228469_Exophiala_mesophila
MPFFRDLRRRSKASFRTSDSSTESTGTVPTTKSSSTLNSALGSTTPPSTYHPNGSNSNILATTKSPTNGDSVPPVPQRPNVTVPNTNRNSMVTLSPSGSNLAVRAPPPTSVYAPKITSVLDNSVVYSKVLLINGEIGDPQQRALDGHLTIHHDKEGQAFPSTSWPVCDSYFKALVYLSPGWNRIRFDFTSPKLSPIPNGSSIQHTSYIMLNYLPLNSSPPLQLVILAGKDSPCTYDATPQRIQNEGNDLSMAIRKFRMAAHLWQAFTAEQMHRNKFARRCFRFDEEWQTGTLSVRDWESGQMKNEARVHVIRSEHTVAELRDLEKAQQHGPASKKGDLYGIAADAIKKHFNIKPGQKQYVACLILDSHWDKKAGTITAHAALGGTGDDLGLAIFGSHALQSYPSCIEEVVPALSDCTRTDTDHVANDCNESGSSWEAANIGIGAHLHEVGHLFGCPHQENGVMLRDYVRLNRTFLVREPYSTRTKSQGLKICRQEDECAWHRLDVLRFRHHPCFRLPSDEPLTSFDDSIQYFSVGNGRLIVSAPTGISFVEIWVVGDDVCRQWMDFTNTESRSTLPRQVTLTEADIRSRLPEDRRKSKIMLQIFCGSSRSEKLEDLDEILSKKNTVNLPHVRQAPKRDEGLTMNAYNNVLGLGKSFDSRLGFKSKKLGHSGLEGSKPEELILESANLQTKLLTSVKVYSGYALDGIEFCYEDGHSQLFGKRGGKPGGDEFFLDTRRGETILGFYLRAGAWIDGIEILTSSGRRSGVFGNAMGGSGHTLLAPRGYFLAGITGSCGKWIDGFQIIITR
>XP_013274755_Rhinocladiella_mackenziei
MPFFKDLRRRSKASFRTSGSSTESNGTVPTAKSSSTLNSALGNTTPPSTYHANGSASNVLATVKSNGDTPPPVPQRPNIMMPNSNRNSMITLSPSGSNGTTRVPPPTSAFAPKLTSILDNSVVYHKVLLVNGEIGDPNQKPMDGNLTVHHDKDGQAFPPTNWPVSDSYFKALVYLSPGWNKVRFDFTSPKLSSVSNGLAPTLHTSYIMLNYLPLSNAPPLQLVILAGKDSPCTYDAVPQRIHNEGNDLDMAIRKFRMAAHLWQAFTAEQMYRHKFGRRCFRFDEEWQTGSLSIRDWETGQMKNETRVHVVRSDKTTAELRDLQYAQQHRPAAKKGELYSMAADAVKKHFNIKPGQKQYVACLLLDAHWDPEVGTITGHAALGGTGDDLGLAIFGSHALQSYPSCIEEVVPAFMDCTQTDTKYVANDCNESGSSWEAANIGIGAHLHEVGHLFGCPHQESGVMLRDYVRLNRTFLVREPYSTRTKSQGLKVCRQDDECDWHRLDVLRFRHHPCFRLPSDEPFPSQDDSIQYFPVGNGRIICSAPTGISFVELGTEGDDLCRQWIEFINTDQRHNSLPRQVTLVESDLRGRLPEDKKKAKLSLNIFCGSSRSQKIEDVDDLLSKKNIVNLPHSRLGFKSKKLGYSQLEGSKPEELILESTHLQTKLLTSVKVYHGYALDGIEFCYEDGQSQLFGKRGGKPGGDEFFLVIDTRRGETILGFYVRAGLWIDGIEILTSTGRRSGVFGNATGGSGHTLMAPRGYSLAGISGSCGAWIDGFQIIIAR
>XP_018001135_Phialophora_attinorum
MPFFKELRRRSKASFRTSDSSNESHGTVPTTKSSSTLSSALGGSTTPPSTQYTNGSSGNLAQARPPADAASAPPIPQRPNVVPYSNRNSMITLSPSGTTPTMRMPAPTSPYAPKITSILDGSVVYQKVLLIQGEIGDPNVKAIDGTLTLQHDKDGLSFPPTYWPVSESYFKALVYLSPGWNKIRFDFNSPKLSNSGGSATPTMHSSFMMLNYLPLNSAPPLHLAILVGSDSPGTYDATPERKEKEGNDLPLAVRKFRMAAHLWQAFTAEQMYRQKFGRRCFRFDEEWQPGTLSIRDWEAGHMKNEAKVHIVRSERTVEELRDLSRAQQNTGADNKGDLYSIAAEAIKKYFNIRDGQKQYVACLILDSHWDRESNTILAHAALGGCSDTLNLGIFGSHAVQSYPSCIEEVVPSFMDCTPTDLDYVANDCGESGSSWEAANIGIGAHMHEVGHLFGCPHQENGVMLRDYVTLNRTFMIKECYSTRTQSQGMKVCRIEDECSWHRLDTLRFRYHPCFRLPSDDTSASQDDSIQYFAVDNGRLICSAASGISFIEIFTEGDDLCRHYIDYTPNDPRNAAIPRQVTLTASEIRGRLPEELKKRKIRLDIFSGGSGRIVIEDLDELLSKNNTIRLPPVRQAPRQDEGLTMNAFNGVVGLGKSFETRLGFKSNKFGASAMEGTKEQVVILDSATLQTKLLTSVKVYAGLAVDGIEFCYEDGKNQLFGARGGKPGGDEFFLDTRRGETVLGFYVRAGAWIDGIEILTSTGRRSGIFGSPGGSGHTLMVPRGYYLAGVIGTFGSWMDGFQIIITR
>NP_593595_Schizosaccharomyces_pombe
MSQIILDNISQNETVYNRFVIIHGRVGPRASYCPQTINVKHHENSFPEQTWVVTDLYFKAIIHVVPGDNTILFTTDDGGKLELQVYYQLLVDNPFYCIAFIVGKDSDLSFDAPHGAKNDIDEGIRKLRCAAYLWQAFTAECMYRNGYGRRSFRIEESVQPDTMSCLSPWGTERLTATINILRSDKTAEEIRSVPPDQLFHIAGDAVDKLHLPEPWHYMCMFLDTRYDPSTQKIRGHVALGGGTDMHKLGVFGSHSLHSFPSALEYVVPVFSDARRIPSYLANDANESSTIWECANIGIGAMLHELGHTLGCPHQPDGIMLRSYPIFNRSFTTREFECVRTGSKGLAPVLAKDECSWHHLDMLRFFYHPCFKLPSDPTYPSDIETNYFVKGETITFVNSTGIFLIEIEYNGQTKGWKEFNPPVGEASLTDAEIRSLSNASSNQDYRVRVLSRNFKCIDLNNVPEIIKNAKVESSFGTVYRSERYGLRGCNGKELSNILIAPEKFKPTKIRVHCGLALDGIEVFFGDESVLLGNRGGSPHDFEIQGSQIVGFQIRCGAWVDGISIVLENGKTSPFYGNANGGGLKSYLVPKGFQLVGFYGTLGPFMDSIGFFIK
```
