## Supplementary material for "Coding Sequence Insertions in Fungal Genomes are Intrinsically Disordered and can Impart Functionally-Important Properties on the Host Protein": fasta protein sequences: XP_719949.1_blasthits_fa.txt

```
>XP_719949_Candida_albicans
MSAVSSFFTKLKFYLKSGLYGTLVAGCAIYGVLASIILRIVNKAEYAQYAVAKACYYVVSLFLGLKINIKNEKYLQNLPAIVVANHQSALDIYVLGKVFQPGYTVTSKKSLKYVPFLGWFMALSGTFFLDRSKSASAKKVLDGALTGLKNQGKALFIFPEGTRSATEDLTMLPFKKGAFHLARQAGIPIIPVVVSNTSTIFNSKRKIFNTGEINIEVLPPVSTSDWETHEDVTNACNNIRDDMIKTLKKLGNSKIPGSKPREDFYPSESEDTSETDVEIINEQTPLKATAVSD
>XP_002419193_Candida_dubliniensis
MSTVSSFFSKLKFYLKSGLYGTLIAGCAIYGVLASILLRIVNKAEYAQFAVAKACYYLCSLFLGLRINIKNEKYLHNLPAIVIANHQSALDIYVLGKIFQPGYTVTSKKSLKYVPFLGWFMALSGTFFLDRSKSASAKKVLDGALTSLKNQGKALFIFPEGTRSATEDLNMLPFKKGAFHLAKQAGIPIIPVVVSNTSTIFNSKRKIFNTGEINIEVLPPVSTSNWETHEDVTNACNNIRDDMIKTLKKLGNSKIPGSKPREDFYPSESEDTSETDVEIINEQTPLKATAVSD
>XP_002548140_Candida_tropicalis
MSVLKTTFLGKVKFYLKSVIFGTLIAGCALYGVFASIILRLIGKGEYAQYTVARAFYYTFNLFLGLKITMKNEKYLKDLPAIVISNHQSALDIFVLGQIFQPGYTVTSKKSLKYVPFLGWFMALSGTFFLDRSKSAAARKVLNSALLQLKDKGRALFIFPEGTRSGSEELEMLQFKKGAFHLAKEAGIPIIPVVVSNTSPIFNSKRKIFNTGEIKIEVLPPVSTANIESNEDVTNLCNNIRDDMVKTLKKIGYSRTPISKLGQNPYAPKADETTDEEIVTETTPLNGSK
>XP_003867571_Candida_orthopsilosis
MAGSLYQTVKFYLKSVIFGALLAGCAIYGVIASIALRLVGKVDYAQYTVARAFFYSLKLFLGINIKVKNEHYLKNLPAVVVSNHQSALDVQVLGRIFQPGYTVTSKKSLAYVPFLGWFMALSGTFFLDRARSSKAKKVLDGALQLLKQQRRALFMFPEGTRSGTEKLNMLPFKKGAFHLARQAGIPIIPVVVSNTSTIFNAKRKIFNTGEIQIEVLPPVPTKDLETNEDVTKCCEKVRSDMIKTLQKVGYSCAPGVKPNEEFQPPEEDVETDTEVEVISENTPLISGD
>XP_001527216_Lodderomyces_elongisporus
MSVSVLSKIKFYLKSIIFGSVIAGCAIYGVIASILLRIVGKIEYAQYTVARVFYHTFRTLLGVKITIKNEHYLKDLPAIVISNHQSALDILILGKVFQPGYTVTSKASLKYVPFLGWFMALSGTFFLNRSKSAQAKKVLDGALQNLKQQERALFMFPEGTRSATEALDMLPFKKGAFHLAKQARIPVIPVVVSNTSTIFNAKRKIFNTGEIFIEVLPPVSTDDLETNEDVTNICAEVRKSMIEKLKSIGYSKAPGVKPSEDHYPSENENPTDTEIEVISEQTPLVAAD
>XP_007376283_Spathaspora_passalidarum
MSALNTIKFYLKSVVFGSVIAGCAIYGIFASLILRIINKLEYAQFTVARAFYYGLGTTLGLKINIKNEHYLRGLPAICVSNHQSALDVYILGRIFQPGYTVTSKSSLKYVPFLGWFMSLSGTFFLDRKKGAKAKAVLEGALNDLKREKKALFIFPEGTRSATTELEMLPFKKGAFHLAKDAGIPIIPVVVSNTSTLFSSKKKTFRGGEITIEVLPPVPTTDVKTHDDVTKLVNKVRDDMVSTLKRIGYSKPSGGEEEDDDEEVDSDISSIDTKFDVIPPAKIIVEAD
>XP_043046836_Scheffersomyces_spartinae
MAGFLQVLKFYAKSVLFGTILAGCGLFGVISSILLKLIGKEEYAQYVVARAFYYTFSKIMQIKVVVKNGHRLDERPAIFISNHQSALDILILGRVFGVGTTVTAKSVLKYVPFLGWFMLASGTFFLDRARGDKAKAVLDKALQNMKSRNRAIYIFAEGTRSGSEKLELLPFKKGAFHLAQQGKIPVVPLVVSNTSNIFNAKNKVFNTGEIVIDVLAPQPSTQLESKEDVDKYCTSIRLKMQSTYEKLGYSTSPIWTANKKRLTSPSKTPLVDGNDSGFVDIDVSSVKSDVESIEIIDETTPLAHSND
>XP_001384598_Scheffersomyces_stipitis
MPSPLAKTQNTFWGKVKFYLKSVVFGSLIVGCALYGVIASILLRIVNKIEYSQFTVAKAFYSSLSVALGLKINVKNEKYLSSNPAIYISNHQSALDIYVLGKIFQPGYFVTGKKSLKYVPFLGWFMALSGTFFLDRSKSDKARKVLDSALTSLKKQDRALFIFPEGTRSGTEELEFLPFKKGAFHLAKQAGIPIVPIVVSNTSTIFNSKRKFFNGGEINIEILPPVSTENLVTNEDVTKLSLKVREDMLAAYQRVGYSIASGTKLNEDVVSPIATSDDHHTDTETEIITENTPLVSKG
>XP_020063561_Suhomyces_tanzawaensis
MSVLRSIKFFVKSVVFGSLLAGCALYGVIASIVLRIVRKGEYAQYTVARAFYHSFSTLLGITVKIKNEERLLDTPAIFVSNHQSALDILILGKVFQPGYTVTGKKSLKYVPFLGWFMYLSGTFFLDRSKGEKARKVLESALASLKRDNRALFIFPEGTRSGLEKLDFLPFKKGAFHLAKQAGIPVIPLVFSNYSNLFNAKNKTFNRGEIQVDVLPPMSTEHLKTNEDVTEFAAKVREAMLASMKEVGFAKLRGAKEKDDQKEIDEEDVSDVNTDTDTSIEIISEQTPLVSKD
>XP_020075887_Hyphopichia_burtonii
MGFLNDLKFYFKSVIFGCLVFTSSLTALISLIFLKLTGNSKYAQYILARVFYFQFSKLLGVKVTIKNEHYLYQKPAIVISNHQTAADILVLGKVFKPGYTVTAKKALKYVPILGLFMLGSGTFFLDRSKGEKARETLNKALISLKKNDRALFIFPEGTRSGTTKLDLLPFKKGAFHLAKQAKIPIIPVAVSNYSNIFNAKSKTFNSGEIIVEVLPPQSTANLETNEDVTKFSIDIRDKIKEKIESLGYAKVSGQPSNKPHLVPEVSDSVQEDDSEVEIVSEGTPLVSKD
>XP_015466367_Debaryomyces_fabryi
MSSIISSIKFYIKSTIFGALISGCAIYGVFASILLRLIGKKEYAQYTVARAFYFTFSTILGVKITIKNEHFLHDVPGIVISNHQSALDILMLGKVFQPGYTVTAKKALQYFPFLGWFMLASGTFFLDRARGEKARKVLDNALKTLKAEKRALFMFPEGTRSATKELEMLPFKKGAFHLAQQAGIPIIPVVVSNTSTIFNAKDRVFNSGEIFIEVLEPISTNALETSSDVSAFSLKVRQEMIEALQHVGYSRTLGTSAEQSSVSDNTDEDITDIDTDTDPEQNELSEETPLMAK
>XP_002770559_Debaryomyces_hansenii
MDCGINDVCINQLLFFHDVCFCSTIYLQSVDRQLGQMSSIINSIKFYVKSTVFGVLISGCALYGVVASILLRLVGKKDYAQYTVARVFYHTFSKILGIKITIKNEHFLHDVPGIIVSNHQSALDILMLGKVFHPGYTVTAKKALQYFPFLGWFMLASGTFFLDRARGEKARKVLDNALKSLKAEKRALFMFPEGTRSATKELEMLPFKKGAFHLAQQAGIPIIPVVVSNTSNIFNAKDRIFNSGEIFIEVLKPMPTDDLETNSDISAFSVQVRDEMLEALQRVGYSVPSGTSSEQPSANGQTEEEITDIDTDTDPEQSEFSEETPLIGK
>XP_006683724_Yamadazyma_tenuis
MASFFQTIKFYVKSTIFGLLILVCAFYGVVASIFLRVIGKPEYSQYTVARAFYYSFSTILGVKIKVNNAKNLSSLPGIFISNHQSALDIFILGKIFQPGFTVTAKKVLKYVPFLGWFMLASGTFFIDRAKSDKARKVLDEALAALKKEKRGVFMFPEGTRSASTNLEMLPFKKGAFHLANQAKIPVVPIVVSNTSTIFHAKSKIFNCGEIIIDVLPAVETKDIETKEQLDEMVVQVRSSMLEKLKEIGFSKTAATVIPPKSPAKLTPEPINSKSTDEVSETVEIDVSTEESPLVAKG
>XP_001482703_Meyerozyma_guilliermondii
MGSAFSSLKFYFKSVAFGVLISVCALYGVFASIFLRIIGKPQYAQYTVARAFYYSFSTVLGVKINIKNAHYLNEKPAIVISNHQSALDILVLGKTFTPGMTVTAKRALKFFPFLGWFMLASGTFFLDRTRGEKARKVLDGALASLKRDNRALFIFPEGTRSGTTKLDLLPFKKGAFHLAKQAQIPIVPFVVSNTSGIFHASTRTFNRGEITIEVLPPMSTSHLETNEQLNDFALEVHDKMKTTLQNLGYSKVPGFKKEETAVEALDTDDTDEVAIERVPEHTPLLSKD
>XP_018709606_Metschnikowia_bicuspidata
MGIFGKIKFYTKSFVFGSLLLVCALYGVFASIILRIVGKEEYAQYTVARVFHFLFSKILGVKVTIKNEHLLQNPSVVVSNHQSALDILILGRLFQPGFTVTAKNSLKYVPFLGWFMLASKTFFLDRSKSEKARKVLGNALSVLKIQKRSIFMFPEGTRSAAKKLELLPFKKGAFHLAKQGRIPVTPVAVSNYSTIFHSGDKVFNQGEIVIEVLKPMSTENLKTNEDVTKFTNEVSEKMLKTIESLGYASTKAHKVKEAQRLAAESSDVQSDVSVEVVDETRPLISTD
>XP_002615805_Clavispora_lusitaniae
MGFLGRLKFFAKSVVFGSLIAACALYGVFASIVLRIIGKGEYAQYTVARAFYYSMRALLGIKITIKNEHYLKEMPSVVVANHQSALDIFILGRVFLPGYTVTAKKALKYVPFLGWFMMASGTFFLDRAKGDKARKVLEAALVSLKKEKRSIFMFPEGTRSATKKLEMGPFKKGAFHLAKQADIPVVPVAVSNYSHIFQSQDKVFNRGEIIIEVLKPMPTSSLATNEDVTKFAYNVSEKMLQSIETMGYAPAYGETRVETSPTQSDVSDVSVEIVDEETPLISQD
>XP_025342937_Candida_haemuloni
MGSLSKLKFLVKSFVFGSLIASCALYGVFASVFLRIIGKAEYAQYTVARAFYFSFSRLLGIKIILKNEHLLHQKPAVVISNHQSALDILVLGKIFQPGYTVTAKKALKYLPFLGWFMIASRTFFLDRAKGEKARKVLDQALLSLKQNDRSLFMFPEGTRSATKKLEMLPFKKGAFHLAKQAKIPVIPVAVQNYSTLFQSRDKIFKSGEIIIEVLEPEPTDKLETKEDVDALALSIRNKMLKSIESMGYATTSDHKNVTPPPTTEESTDAASDESIEIVSESTPLISTD
>XP_024713166_Candida_pseudohaemulonis
MGSLQKLKFLIKSFIFGSLISTCALYGVVASIFLRLIGKAEYAQYTVAKVFYWLFSHLMGITITVKNEHLLHRKPSVVISNHQSALDILVLGKIFQPGYTVTAKKALKYFPFLGWFMLASKTFFLDRAKGEKARKVLDRALLSLKENDRSLFMFPEGTRSATKKLDMLPFKKGAFHLAKQAKIPVIPVAVQNYSTLFLSRDKIFKTGEIVIEVLEPEPTDHLETKEDVDELALLVRNKMLKSIELMGYASVTGQKTTPPPPVVDSQDAASEESIELVSESTPLISTD
>XP_025334455_Candida_duobushaemulonis
MGSLQKLKFLIKSFIFGSLISTCALYGVVASVFLRLIGKAEYAQYTVAKVFYWLFSRLMGITITVKNEHLLHRKPSVVISNHQSALDILVLGKIFQPGYTVTAKKALKYFPFLGWFMLASKTFFLDRAKGEKARKVLDNALLSLKENDRSLFMFPEGTRSATKKLDMLPFKKGAFHLAKQAKIPVIPVAVQNYSTLFSSRDKIFKTGEIVIEVMEPEPTDQLETKEDVDELALSVRNKMLKSIESMGYASVQGQKTTPPPPVVESQDAASEESIELVSESTPLISTD
>XP_028891276_Candida_auris
MGYLQKLKFYIKSFIFGSLIASCALYGVFASIFLRIIGKSEYAQYTVARAFYHSFSRLLGIKIVIKNEHLLHKKPAVVISNHQSALDILVLGKIFQPGYTVTAKKALKYLPFLGWFMLASKTFFLDRARGEKARKVLDQALLSLKENDRALFMFPEGTRSAIKKLDMLPFKKGAFHLAKQAKIPVIPVAVQNYSTLFHSRDKIFKRGEIVIEVMEPESSDHLETKEDVDEFVISIRNKMLKSIESMGYASTVDEKKPTPASPVEQESNEAASDESVEVISESTPLISTD
>NP_010231_Saccharomyces_cerevisiae
MSVIGRFLYYLRSVLVVLALAGCGFYGVIASILCTLIGKQHLAQWITARCFYHVMKLMLGLDVKVVGEENLAKKPYIMIANHQSTLDIFMLGRIFPPGCTVTAKKSLKYVPFLGWFMALSGTYFLDRSKRQEAIDTLNKGLENVKKNKRALWVFPEGTRSYTSELTMLPFKKGAFHLAQQGKIPIVPVVVSNTSTLVSPKYGVFNRGCMIVRILKPISTENLTKDKIGEFAEKVRDQMVDTLKEIGYSPAINDTTLPPQAIEYAALQHDKKVNKKIKNEPVPSVSISNDVNTHNEGSSVKKMH
>XP_018223026_Saccharomyces_eubayanus
MSVLGKILYYLRTVLAVLVLSGCGLYGVVASIFCTLIGKQHLAQWTTARSFYYAMKLVLGLDVKVTGEENLLKKPYIMISNHQSTLDIFMLGRIFPPGCTVTAKKSMKYLPFLGWFMTLSGTYFLDRSCRQQAVETLNRGLENVKKNKRALWVFPEGTRSYTTDLTMLPFKKGAFHLAQQGHIPIVPVVVSNTSTLTNPKYGVFNRGCMIVKILEPVSTENLTKDKVGEFSEQIRTRMLDTLKEIGYSPAINDTTLPPEALKYATLQQEKRKAAIKNGSVPSDDMNEDVSVHHEGSSMKKMH
>XP_033765214_Saccharomyces_paradoxus
MSVIGRFLYYLRSVLVVLALAGCGLYGVIASILCTLIGKQHLAQWITARCFYHVMKLMLGLDVKVVGEENLVKKPYIMIANHQSTLDIFMLGRIFPPGCTVTAKKSLKYVPFLGWFMALSGTYFLDRSKRQEAIETLNKGLESVKKNKRALWVFPEGTRSYTSELTMLPFKKGAFHLAQQGKIPIVPVVVSNTSTLVSPKYGVFNRGCMIVKILKPISTENLEKEKIGEFAEKVRDQMVKTLKEIGYSPAVNDTTLPPQAIEYAALQHDEKANKKIKDDPVPSVSISNDVNTHNEGSSVKKIH
>XP_003673188_Naumovozyma_castellii
MGGFNTILYYNRCVLGIVVLLLCAVYGVLASIVCTLIGKQQYSQYLTARCYSNAMKYIMGIDVKVIGEENLKNLPYIVVSNHQSAMDILMLGRMFPPGCTITAKKSLKYVPFLGWFMALSGTLFLDRTNREKSVGTLNTGLAKVKENKRALWIFPEGTRSYSINLEMLPFKKGAFHLAQQGELPIVPVVVSNTSSIFSPKYNVFNRGTIIVKVLKPISTEGLKKEDVGKFSEQVRETMVAELKEVGYSDAFNETNLPPSVVELNGKIISAVKKDDPADVVTKENDDDKDKTTNATKEF
>XP_003670005_Naumovozyma_dairenensis
MGSNIVYYLRSTLGIFVLIICAIYGVIASIVCTLIGKQHLAQYLTARCYSNAMKYIMNIDVKVIDEENLKNLPFIVVSNHQSMLDILMLGKLFPPGCTITAKKSLKYVPFLGWFMALSGTLFLDRSNRTKSVTTLHNGLTKIRNNKRAIWIFPEGTRSHTTDLEMLPFKKGAFHLAQQGKLPIVPVVVANTSTIKSSKWKVYNTGCMVVKVLKPLSTEGLQKDDIPAFSEKVRDLMDKELKELGYCPANNITNLPPNVLEAQKKNL
>XP_003958479_Kazachstania_africana
MANNFLYYFRTFLAVVVLMVSALYGTLASIVCLIIGKQHLAQWTTARFYYYASKYIMGIDVKVINEHNITNLPCIAVSNHQSALDILVLGRMFPKGCTVSAKKSLRYVPILGWFMALSGTLFLDRGNREKSVKTLNNSLRKIKDNKRALWIFPEGTRSYTTDLETLPFKKGAFHLAQQGNIPIVPVVVSNTSTIMFSKWNVFNRGTLIIKVLDPIPTSDLKKEDIGAFTEKVRDLISKELKEVGYSIPIVDTNLPPNLVEKNGRIVKKALPAKDIVEEVPASSSIGITAEK
>XP_022464419_Kazachstania_naganishii
MANTILYYARCFLAVIVLMIAALYGVIASIVATLIGKQYLAQWLTARCYYNLMKYTMGFDVKVIGEEKLENKPFIAVSNHQSTLDILMLGRMFPQGCTVTAKSSLKYVPFLGWFMSLSGTYFLDRSSREKSVNTLNKGLEQVKREKRGLWIFPEGTRSYATDLNILPFKKGAFHLAQQGKIPIIPIVVSNTSTLMNPKWKVFNRGVMTVKVLDPIPTDELAKEDIGKLAEQVRDMMLTELQELGYSKANNDTNLPPQFIEQAKKETSVTEKTRDEASTVTGSEIRAAN
>XP_447426_Candida_glabrata
MGFFSIALYYLRTVSWVLILMVAAAYGTVASVFLTLIGKQHLAQWATARFYYYAMSMLMGIDVKIINEDVLKGKPFIAVSNHQSTLDILFLGRIFPQGCTVTAKKSLKYVPFLGWFMALSGTYFLDRSNREKSVSTLNRGLQNIREKKRALWIFPEGTRSYSTTPKILPFKKGAFHLAQQGQIPIVPVVISNTSTIMCSKYNVFNRGCITCKVLDPIPTKDLKKEEVGELAEKVRNMMEKEIMDLGYSKAINDTNLPPEAIEYMQKNNKKPSSVESTTEYGSIKKDEATVMVSSGSNSHLEQLS
>XP_004178124_Tetrapisispora_blattae
MGNFKYYFRTVTLSLLLLVSALYGTIASIVLNVIGKKHLSQWATARFYYNLVKYVLGIEIRVINEDILTKHVPCIFVSNHQSTLDILMLGRMFPKGCTVTAKKSLKYIPFLGWFMALSGTYFLERSSREKSVATLNKGLEDVKRKKQSLWIFPEGTRSYSQDLIIAPFKKGAFHLAQQGKLPIVPIVVSNTSTVVASKWKVFNRGEIVVKVLPPMATDQLSSEGVSKFSTEIHDLMVNELQTIGYSKVINDTNLPPHAEKYLLNKN
>XP_003684197_Tetrapisispora_phaffii
MKSALYYARFVLFIILLMISALYGAIVSVICTLVNKQEYSQYLCARFFYFVMKNFFGIDVKVINEQYISNLPYIVVSNHQSTLDILMLGRMFPPGCTVTAKKSLKWIPFLGWFMSLSGTYFLERTNREKSVATLNRGLQAVKDEKKALWIFPEGTRSYTTDLEILPFKKGAFHLAQQGKIPILPVVVSNTSTLMNPKNGVFNRGCITVKVLEPISTENLKPEDVGTFSEKIREKMLKELKENVGYSEYINDTNIPATIDNKKHS
>XP_001643441_Vanderwaltozyma_polyspora
MHSALYYLRVVYSVVILVIAALYGVVASMLCTILNKSEYSQYVCARFYYSVMKYFFGIDVKVINEHYLRNLPFIAVSNHQSTLDILMLGKCFPPGCTITAKKSLSYIPVFGWFMIASGTYFIERTNREKSVKTLNRGLQDVKDKKRGLWIFPEGTRSYTTDLTMLPFKKGAFHLAQQGGIPILPIVVSNTSTLMSPKWGVFNRGCITVKVLEPIPTENLKPEDVSEFAETVREKMIKELKENVGYSDYVNDTSIPPGIEDKKTN
>XP_003681600_Torulaspora_delbrueckii
MCVLRSLIYYTRSFLAAVIICGGSVFGVIASVVLTLVGKQYLAQWATARCFYYSMALFFGIDVRVENEQYLNNLPCIIISNHQSALDIFMLGRLFPRGCTVTAKKSLKYVPFLGWFMALSGTLFLERSNRTKSVETLNGGLRKIKEKKRAIWIFPEGTRSYTTDLDMLPFKKGAFHLAQQGKLPIVPIVVSNTSTLMNPKLSIYNRGYIVARVLKPISTENLKKEDVGKFCEQVRDNMLSELQTLGYSPAINDTTLPPQAIEYERKKIEEPRNDDSSEAVSCENTEERIESVKEFK
>XP_037145365_Zygotorulaspora_mrakii
MYLLRGLIYYSRSTLAALVLCAGGLYGTVASILFTLVGKQYLAQWVTARFFYYAMAIVFGIDVKVENEHYLDNKPFIIVANHQSALDIFMLGRVFPKGCTVTAKKSLKYIPFLGWFMALSGTLFLERSNRAKSVAVLNRGLENMKKKKRALWMFAEGTRSYTTELTMLPFKKGAFHLAQQGGIPIVPVVVSNTSTLMNPKWKIFNRGCINVKILKPIPTIDLKKEDIGKFSEDVRDLMVTELKKIGYSTYICDTDVPPEVKLLERRRLENEDSNESDSSEALSSENSAERVTNTIKEFK
>XP_002495267_Zygosaccharomyces_rouxii
MLRKALYYFRFTLATAVLCGCSLYGVVASIVLTLVGKQHLAQWATARCFYYASILFLGIDVKVENEHYLENKPYIIVSNHQSTLDILMLGRVFPQGCTVTSKKSLKYTPFLGWFMTLSGTLFLERANRQKSVETLNRSLDVLKKEKRALWIFPEGTRSYTTNLNILPFKKGAFHLARQGKLPIVPVVVSNTSTLMNHKWKVFNKGCIVARVMKPISVDDLTTEDVGKFSEDLREKMLTELQDLAYSQATVDTHIPPEAKAYKRVENATALSSENSSERVSTLTKEIDN
>XP_003645289_Eremothecium_cymbalariae
MGFFSKLSFYAKSVLAVVLLSSCSLYGVVAAVLLSLVGKRRLAQWTTARAFNYIVGPAIGVNVKVINADKIKVPAVFVSNHQSELDILVLGKIFVPGCTVTAKESLKWVPLLGWFMYLSGTVFLNRSNREKSVGTLKSALESLKRDKRALWIYPEGTRSYSTKLKMLPFKKGAFHLAQQAQIPIIPVVVSNTSTLFCPKLGIFNSGVMTCKVLDPISTQDLKKEDIGELVEDVYQLMQTEYENMGYSEAVPGSELPPDAQSQLHPCSSGESEDFKEIDETTSLLQ
>NP_986139_Eremothecium_gossypii
MGVFGKVIFYAKSAVAVLLVSTCAVYGMVASVVLSVVGKRHLAQWTTARAFYFLGGCLGINIKLINAERLGQLPAVIVSNHQSELDILLLGRAFPPGCTVTAKESLRWVPILGWFMALSGTVFLDRSNRSKSLKSLNASLERLKRNRQAAWIFPEGTRSYTTEMQLLPFKKGAFHLAQQAQIPVIPVVMCNTSTVFNPRLGIFNRGTITAKVLEPIDTANMTKDDVDKLVSDVQAKMQAEFEALGYAPAIVDTSLPEEALRPEFVDCKEDITEVTRLLK
>XP_454004_Kluyveromyces_lactis
MGFFSKIVFWGKSVIAVTLLSSCALYGVLASIVFSLIGKKHLAQWSTARCFYGVMGFIMGIKINLINGERLNDLPAIFISNHQSELDILMLGRTFPPGCTVTAKKQIKWVPLLGWFMSLSGTLFLDRSSREKAIKVLNDSLANLKKDKRALWIFPEGTRSYSTKLELSAFKKGAFHLAQQGKIQIIPVVVSNTSSIYHPRSGVFNRGTITVKVLEPISTENLKKEDVGDLCNRVHKLMNDELKNIGYSEAIVDTVLPADVIAYNSARRFEDQHRLTADDYEEEIVDLDRSSIHSNGTVVTNPEPTERSSLLKEVI
>XP_022677522_Kluyveromyces_marxianus
MGIKVKLINGERLNDLPAIFISNHQSEMDILMLGRTFPPGCTVTAKKQLKWVPFLGWFMSLSGTLFLDRSNREKAIKVLNDSLATLKKEKRAIWIFPEGTRSYSTKLEMKDFKKGAFHLAQQGKIQIVPVVVSNTSSIYHPRSRVFNRGTITVKVLEPINTDNLKKEDVPELCEKVFKMMNEELKKNVGYSEPIVDTVLPADVIAYNASKSLSQDGQEQETQPLEAAAHDVEETADDHESIHSAETDATNPEPTERTSLLKA
>XP_022626685_Lachancea_lanzarotensis
MGVWGRIVYQFRCVLGVTLLSTCALYGVLASIVLTLVGKRHLAQYTTARSFYYVMGTFLGIDVEVINPENLDKLPAIFVANHQSALDILMLGRTFPPGCTVTAKSSLKWVPFLGWFMSLSGTLFLDRGNREKSVKTLSKAIENIRSKKRAIWIFPEGTRSHSTKPCLLPFKKGAFHLAQQGKVPIVPIVVSNTSTIMNSKFKVFNRGVITVKVLDPISTSDLKKEDVSAFTERVKELMEREIKSLGYSKAIVDTNLPPDAKPVTDDASVSERSETGDFTEDRDNSSKDTVEEVVEVIEEQNEPAAAT
>XP_002553309_Lachancea_thermotolerans
MGFWAKFVYYSRSVLGVTLLSTCALYGVVASIVLSCIGKRHLAQWTTARSFYYVMGTFLGIEVEVINEENLKKLPAILVANHQSALDILMLGRIFPPGCTVTAKSSLKWVPFLGWFMMLSGSLFLERGNREKSVRTLNNALDVMRTKKRAVWIFPEGTRSHSTKLGLLPFKKGAFHLAQQGKIPIVPIVVSNTSTLMNSKYKVFNRGVITVKVLDPIPTDDLKKEDVTAFTKRVEELMLKEVENLGYSDAMLDTNLPPEVRSSVTQVLTSSTITDSEEQDVSTKDSVEEAVEALEAEDEDEGEPERNETAVQNEDVTAQAQEPEIQEPEIQEPETQESEAQEPEAQDSKADAKDSKAKAKHSKAKK
>XP_020059758_Aspergillus_aculeatus
MSFFSYVASGISSFVVVTLSLFALGQKVPRAAFVARCLAAYGSLLLCATYGVVASIVLRLAGYGRVSQWATARSFKWVMRYTTGVQFDIVEGVEHLSTRPAVFISNHQSELDVLMLGAIFPPYCSVTAKKSLKYVPFLGWFMALSRTVFIDRANRETAVKAFDSAAAEMRQHRQSVFIFPEGTRSYSDNPELLPFKKGAFHLAVKAGVPIVPVVTEHYSHVLSPRNMRFNAGTIKIKVLPPISTEGLTAADVDSLTKSTQASMLKSLLELSEKDKTEIGSAVANGTSTAVEI
>XP_001267785_Aspergillus_clavatus
MSVLSYIATGISSFVVVTLSLFALGQKVPRAAFVARCLASYGSLLLCATYGVIASIVLRLVGYGRVSQWATARSFKWVMRYTTGVEFDITEGVEHLSTRPAVFIGNHQSELDVLMLGHIFPPYCSVTAKKSLRNVPFLGWFMALSRTVFIDRANRETAVKAFDSAAEEMCVHRQSVFIFPEGTRSYSDKPELLPFKKGAFHLAVKAGVPIVPVVAENYSHILSPRNWRFNPGVIKIKVLPPISTEGLTAADVDRLTKTTQEAVLKTLLEMSDKNRNEIDSSVNKATSTAIEI
>XP_001260367_Aspergillus_fischeri
MSLLSYIASGISSFVVVTLSLFALGQKVPRAAFFARCLAAYGSLLLCACYGVIASILLRLVGYGRVSQWATARSFKWVMRYTTGVQFDIIQGAEHLSTRPAVFIGNHQSELDVLMLGYIFPPYCSVTAKKSLKNIPFLGWFMALSRTVFIDRANRETAMKAFDGAAEEMRKHRQSVFIFPEGTRSYSEKPELLPFKKGAFHLAVKAGVPIVPIVAENYSHILSPRNMRFNPGVIKIKVLPPISTEGLTAADVDRLTKTTQESMLKALLELSDQDRDEIDSDVKKATSTAVEI
>XP_041150503_Aspergillus_flavus
MSFLSYVASGISSFVVVTLSLFTLGQKIPRAAFVARCLASYGSLLLCATYGVIASIVLRLVGYGRVSQWATARSFKWVMRYTTGVHFDIVEGQEHLSTRPAVFIGNHQSELDVLMLGSIFPPYCSVTAKKSLRHVPFLGWFMSLSRTVFIDRANRQTAVKAFDSAAEEMRNHRQSVFIFPEGTRSYSDKPGLLPFKKGAFHLAVKAGVPIVPVVSENYSHVLSPRNWRFNAGSIQVKVLPPISTEGLTAADVDALTQSARESMLKTLLEMSEKNEIEVGNSHANGTSTAVEI
>XP_755194_Aspergillus_fumigatus
MSLLSYIASGISSFVVVTLSLFALGQKVPRAAFFARCLAAYGSLLLCACYGVIASILLRLVGYGRVSQWATARSFKWVMRYTTGVQFDIIQGAEHLSTRPAVFIGNHQSELDVLMLGHIFPPYCSVTAKKSLKHIPFLGWFMALSRTVFIDRANRETAMKAFDGAAEEMRKYRQSVFIFPEGTRSYSEKPELLPFKKGAFHLAVKAGVPIVPIVAENYSHILSPRNMRFNPGVIKLKVLPPISTEGLTAADVDRLTKTAQESMLKALLELSDQDRDEIDSDVKKATSTAVEI
>XP_663743_Aspergillus_nidulans
MSLLYYIASGASTYIAFTASLFLVGQKVPRASFVARCLASYGSLLVCAMYGVVASIVLRVVGYGRISQWATARSFKWVMRFTTGVRFDIVEGKEYLSTRPAVIIGNHQSELDVLMLGEIFPPYCSVTAKKSLRYVPFLGWFMALSRTVFIDRANRQTAVKAFDSAAEEMRSHRQSVFIFAEGTRSYSEKPELLPFKKGAFHLAVKAGVPIVPVVVENYSHILAPKKFRFEAGSIKVKVLPPISTDGLTAADVDGLTTSTRESMLNTLLELSNAGPADLPSSSKGQSTAVDL
>XP_001395470_Aspergillus_niger
MSLFSYVASGISSFVVFTLSLFALGQKVPRAAFVARCLAAYGSLLLCATYGVLASIVLRIAGYGRISQWATARSFKWVMRYTTGVRFNIVEGAEHLNTRPAVFIGNHQSELDVLMLGYIFPPYCSVTAKKSLKHIPFLGWFMALSRTVFIDRANRETAVKAFDSAADEMRNHRQSVFIFAEGTRSYSDTPELLPFKKGAFHLALKAGVPIVPVVTENYSHVLSPRNMRFEPGTIKIKVLPPISTEGLTTADIDALTKSTRESMLKTLLELAEKNDQEVESTVAANGKSTAVEL
>XP_015404344_Aspergillus_nomiae
MSFLSYVASGISSFVVVTLSLFTLGQKVPRAAFVARCLASYGSLLLCATYGVIASIFLRLVGYGRVSQWATARSFKWVMRYTTGVHFDIVEGQEHLSTRPAVFVGNHQSELDVLMLGSIFPPYCSVTAKKSLRHVPVLGWFMSLSRTVFIDRANRQTAVKAFDSAAEEMRNHRQSVFIFPEGTRSYSDKPGLLPFKKGAFHLAVKAGVPIVPVVSENYSHVLSPRHWRFNAGSIQVKVLPPISTEGLTAADVDALTQSTRESMLKTLLEMSERNETEVDNSLANGTSTAVEI
>XP_001826416_Aspergillus_oryzae 
MSFLPYVASGISSFVVVTLSLFTLGQKIPRAAFVARCLASYGSLLLCATYGVIASIVLRLVGYGRVSQWATARSFKWVMRYTTGVHFDIVEGQEHLSTRPAVFIGNHQSELDVLMLGSIFPPYCSVTAKKSLRHVPFLGWFMSLSRTVFIDRANRQTAVKAFDSAAEEMRNHRQSVFIFPEGTRSYSDKPGLLPFKKGAFHLAVKAGVPIVPVVSENYSHVLSPRNWRFNAGSIQVKVLPPISTEGLTAADVDALTQSARESMLKTLLEMSEKNEIEVGNSHANGTSTAVEI
>XP_040635410_Aspergillus_ruber
MSIFSYIASGISSFVVLTASLFALGTKVPRAAFVARCLAAYGSLLLCACYGVVASIVLRLVGYGRVSQWATARSFKWVMRLTTGVRFDIIEGVEHLSTRPAVFIGNHQSELDVLLLGAMFPPYCSVTAKKSLAKIPILGWFMALSRTVFIDRANKETAVKAFDSAAEEMRDHRQSVFIFPEGTRSYSDKPELLPFKKGAFHLAVKAGVPIVPVVAENYSHVLSPKNLRFNSGDIKVKVLPPISTAGLTSADVDQLTKSTQESMLKTLLGMSEKEGERAEASHVNGKSTAVEI
>XP_040702636_Aspergillus_sydowii
MSLLSYITSGVSTYVALTASLFLLGLGLKVPRANFAARCLAAYGSLIVCAIYGVVASVVLRLVGYGRVSQWATARSFKWVMRFTTGVRFDIVEGQEHLSTRPAVIIGNHQSELDVLMLGAIFPPYCSVTAKKSLRYVPFLGWFMSLSRTVFIDRANRETAVKAFDSAAEEMRVHRQSVFIFPEGTRSYSDKPELLSFKKGAFHLAVKAGVPVVPVVVENYSHILAPKKYRFEAGSIKIRVLPPISTENLTPEDVDSLTKSTRESMLKNLLEMSDAEEADGSASLPNGKSTAVEL
>XP_001218318_Aspergillus_terreus
MSLFSYVASGISSFVVVTLSLFALGQKVPRAAFVARCLAAYGSLLFCAVYGVIASIVLRLIGYGRVSQWATARSFKWVMRYTTGVRFDIVEGVEYLSTRPAVFISNHQSELDVLMLGTIMPPYCSVTAKKSLRHVPFLGWFMSLSRTVFIDRANRETAVKAFDGAAHEMRTHRHSVFIFPEGTRSYSDKPELLSFKKGAFHLAVKAGVPVVPIVTENYSHILSPRNLRFNSGTVKIKVLPPISTEGMTAADVDNLTKSTRESMLKTLLEMSSPEDVDNSNSNANTNAKTTAVEI
>XP_022488399_Penicillium_arizonense
MSFGSYIVSGVSSFVVVTASLFALGQKVPRAAFAARCLASYGSLLVAAAYGVIVSICLRLVGYGRISQWATGRSFKWLMRFTTGVKFEVIEGEEYLNTRPAVFLGNHQTELDVLMLGCIFPPYCSVTAKKSLRNIPFLGWFMALSRTVFIDRANRETALKAFDGAADEMRNHRQSVFIFAEGTRSYSDEPTLLPFKKGAFHLAVKAGVPIVPIVAENYSHILSPRAWRFNAGTIKIKVLPPILTTNLTSADVDKLTTSTRDSMLNTLIELSHAQKEKVDVAHANGVSSAIEI
>XP_014532616_Penicillium_digitatum
MALSTGHVASQLRHLIYYQLDNNLIRNALFLASRLHAYEPRSFEAQYLLALCHLHNGEVKAAFECSQASGSRGLHAGCAYVFAQTCLDLGKYLDGVTALERSKPLWSSKNHWNKHSETQRQHLPDAAAVFSLQGKLWHAQKDLTKAVDCFVEALKLNPFMWDAFLGLCETGVNIRVPNIYQLSPELLAIISSSPEEIASAPENVVSEERNFPTQPPGNPESDPFMVSASRGETDTTFGSSALWEKLNGSSVNFAAMAQPVFHDGMETPGAQSSGSDDFRIANGVTDPEAGWEAPLAPARKTRTIQTMSLDHTGQPPPRMRPTGIRPRHKTRTEPETQPTAPVERDPSLVSRFGDRKRTVSGQVAHPVPSSQPTEPGAPQRRSVRLFNQIKPTTSKLSNSTLTGRDGREMKKLRGGPTKGRAGGVPTVGRVVSGNRKPMETPDNDGKDNRTALPQSHPLVPPLPKNAEKTKELEALDWLLGLFNKLASGYFSLSRYKCADAISSFNSLSQGQRETPWVLSQLGRTYFEQASYTEAAKYFSRVQKLAPSRTEDMEIYSTVLWHLKSDVELAYLAHQLLEADRLSPQAWCAIGNSFSHQRDHDQALKCFKRATLIDPEFAYAFTLQGHEYVANEEYDKALEAYRHGINADNRHYNAWYGLGTVYDKMGKLDFAEQHFRNAASINPTNAVLICCIGLVLEKMNNPQDALVHYGRASSLAPNSVLAKFRKARVLMKLREYKFALAELKVLKDMAPDEANVHYLLGKLYKMLHDKANAIKHFTAALNLDPKAAQYIKDAMESLDDEDMEDEDIAFRLLTACTQLFLTRLTVIMSIGSYVVSGVSSFAVLTVSLFAIGQKVPRAAFAARCLASYGCLLVSAAYGVLVSICLRLVGYGRVSQWAAGRSFKWLMRFTTGVKFEVIEGKEYLSTRPAVFIGNHQTELDVLMLGCVFPPYCSVTAKKSLRNVPFLGWFMSLSRTVFIDRANRETALKAFDGAAAEMRDHRQSVFIFAEGTRSYSDEPTLLPFKKGAFHLAVKAGVPIVPIVTENYSHVLSPRAWRFNAGTIKIKVLPPIPTQDLTSGDVDSLTQSTRDSMLKTLTAISHAQKDEVDVAHTNGVSSAVEI
>XP_016603186_Penicillium_expansum
MSFGSYIVSGASYFVVVTVSLFAIGQKVPRAAFAARCLASYGCLLVSAAYGVLVSICLRIVGYGRVSQWAAGRSFKWLMRFTTGVKFEVIEGGEYLSTRPAVFIGNHQTELDVLMLGSVFPPYCSVTAKKSLRNVPFLGWFMSLSRTVFIDRANRETALKAFDGAAAEMRDHRQSVFIFAEGTRSYSDEPTLLPFKKGAFHLAVKAGVPIVPIVTENYSHVLSPRAWRFNAGTIKIKVLPPIPTQDLTSGDVDSLTQSTRDSMLNTLTAISHAQKEEVDVACTNGVSSAIEI
>XP_040653142_Penicillium_griseofulvum
MSFGSYITSGVSAFVVLTVSLFALGQKVPRAAFFARCLASYGCLLVSAAYGVVVSICLRLVGYGRVSQWAAGRSFKWLMRFTTGVTFEVVEGEEYLSTRPAVFIGNHQTELDVLMLGCVFPPYCSVTAKKSLRNIPFLGWFMSLSRTVFIDRANRETALKAFDGAAAEMRDHRQSVFIFAEGTRSYSDEPTLLPFKKGAFHLAVKAGVPIVPIVTENYSHVLSPRAWRFNAGAIKIKVLPPIQTQDLTSGDVDSLTQSTRDSMLKTLAAMSHAQKNEVDGARTNGVSSAVEI
>XP_038929785_Penicillium_roqueforti
MRMSWAGCCPYTSEQALLDRPTTVNMSFGSYIVSGVTSFVVVTVSLFALGQKVPRAAFVARCLASYGCLLVSAAYGVLVSICLRLVGYGRVSQWAAGRSFKWLMRFTTGVKFEVVEGEEYLSTRPAVFIGNHQTELDVLMLGSVFPPYCSVTAKKSLRNIPFLGWFMSLSRTVFIDRANRETALKAFDGAAAEMRNHRQSVFIFAEGTRSYSDEPTLLPFKKGAFHLAVKAGAPIVPIVTENYSHVLSPRAWRFNAGTIKIKVLPPILTQDLTSSDVDSLTQSTRDSMLKTLEEMSHVQKNEVDVSRTNGVSSAIEI
>XP_002558840_Penicillium_rubens
MSFGSYIVSGVSSFVVLTVSLFAIGQKVPRAAFAARCLASYGSLLVSAAYGVIVSVCLRLVGYGRISQWAAGRSFKWMMRLTTGVTFEVVEGAEYLSTRPAVFIGNHQTELDVLMLGCVFPPYCSVTAKKSLRNVPFLGWFMSLSRTVFIDRANRETALKAFDGAAAEMRDHRQSVFIFAEGTRSYSDEPTLLPFKKGAFHLAVKAGVPIVPIVTENYSHVLSPRAWRFNAGTIKIRVLPPIPTKDLTSGDVDSLTQSTRDSMLKTLAAMSHAHKNEVDGARANGVSSAIEI
>XP_040807579_Penicillium_solitum
MSFGSYIVSGVSSFVVVTVSLFAIGQKVPRAAFAARCLASYGCLLVSAAYGVIVSICLRLVGYGRVSQWAAGRSFKWLMLFTTGIKFEVIEGEEYLSTRPAVFLGNHQTELDVLMLGSVFPPYCSVTAKKSLRNIPFLGWFMSLSRTVFIDRANRETALKAFDGAAAEMRDHRQSVFIFAEGTRSYSDEPTLLPFKKGAFHLAVKAGVPIVPIVTENYSHVLSPRAWRFNAGTIRIKVLPPIPTQDLTSEDVDNLTQSTRDSMLKTLAGMSHAQKDEVDVARTNGVSSAIEI
>XP_022585046_Penicilliopsis_zonata
MSIFSYLASGVSSFVVVTLSLFALGSKVPRAAFVARCMAAYGSLILCATYGVVASIVLRLVGYGRVSQWATARSFKWVMRYTTGVRFDIVEGVEHLTTRPAVFIGNHQTELDVLMLGTIFPPYCSVTAKKSLRNIPFLGWFMTLSRTVFIDRGNRETAVKAVDGAADEIRNHRQSVFIFPEGTRSYSDKPELLPFKKGAFHLAVKAEVPIVPVVVENYSHVMSPRALRFNAGVIKIKVLPPISTKGLTAADVNELTKSTQEMMLSTLVEMSHAEKSEITTAPNAVSSAIEI
>XP_016622519_Cladophialophora_bantiana
MFFLLRYLLYFLGFYFGTMLSCFALYAYLPKPPKILGFVARTMAAYISLIACAAYGTISSAILRVLGLHFAYAQWTTAKAFKNLCIYTVGVKFDVLDNGYEILNGTRPAVFIVNHQTELDVLLLGWIWPKYCSVTAKKQLRSIPFLGWFMTLSGTVFIDRVDRNAALKAFEGAAETMREKRQSVVIFPEGTRSYSAEPMLLPFKKGAFHLAVQSGVPIVPVVAENYSSVLNLKAKRFTAGTIRVKVLDPIPTKCLTAADVDKLTQDAREKMLRVITAMGNDPESQSLHNKKDS
>XP_008722231_Cladophialophora_carrionii
MFFLLRWILYFLSLYVFTMLSFFALHTYLPGAPQILGFLARTMAAYLSLIACAAYGTIASAILRVFGLHFTYGQWTTAKAFKNLCTYTLGVRFEILDNGEQILNSTRPAVFIVNHQTELDVLLLGWIWPKNCSVTAKKSLRNVPFLGWFMTLSGTIFIDRVDRSAAMKAFEGAAKAMKEKRQSVVIFPEGTRSYSLEPMLLPFKKGAFHLAVQGGVDIVPVVAENYSAVLSPKLKRFNAGTIRVKVLDPITTKGLTSADVDQLTRDTREKMLKALTAMSQDPGSRSIRNQKKDS
>XP_016244579_Cladophialophora_immunda
MFFLLRYVLYFLGFYFVTMLSCFALYAYLPQPPKILGFVARTMAAYISLIACAAYGTISSAILRVLGLHFAYAQWTTAKAFKNLCTYTVGVKFDVLDNGYEILNNTRPAVFILNHQTELDVLLLGWIWPKNCSVTAKKSLRNVPFLGWFMTLSGTVFIDRVDRSAALKAFEGAAMTMREKRQSVVIFPEGTRSYSTEPMLLPFKKGAFHLAVQGGVPIVPIVAENYSNVLNPKAKRFNAGTIRVKVLDPIPTKGLTASDVDKLTQDTREKMLDVITAMGKDSQSQSVQNKKDS
>XP_007750526_Cladophialophora_psammophila
MFFLLRYLLYFLGFYFGTMLSCFALYAYLPKPPKILGFVARTMAAYISLIACAAYGTVSSAILRVLGLHFAYAQWTTAKAFKNLCIYTVGVKFDVLDNGYEILNGTRPAVFIVNHQTELDVLLLGWIWPKYCSVTAKKQLRSIPFLGWFMTLSGTVFIDRVDRNAAMKAFEGAAKTMREKRQSVVIFPEGTRSYSVEPMLLPFKKGAFHLAVQSGVPIVPVVAENYSSVLNLKAKRFTAGTIRVKVLDPIPTKGLTAADIDKLTQDTREKMLRVITAMGNDPESRSLHNKKDS
>XP_018692418_Fonsecaea_erecta
MFFLLRYTLYFLGFYFVTMLSCFALYTYLPKPPRILGFVARSMAAYISLIACAAYGTISSAILRVLGLHFAYAQWTTAKAFKNLCAYTVGVKFDVLDNGYEILNNTRPAVFIVNHQTELDVLLLGWIWPKYCSVTAKKSLRNVPFLGWFMALSGTVFIDRVDRSAALKAFEGAARTMREKRQSVVIFPEGTRSYSTEPMLLPFKKGAFHLAVQGGVPIVPVVAENYSSVLNPKTKRFNAGTIRVKVLDPIPTKGLTAADVDKLTQETREKMLNALTAMGKDSKSLSIQNKKDS
>XP_022507863_Fonsecaea_monophora
MFFLLRYILYFLGFYFVTMLSCFALYTYLPKPPKIFGFVARTMAAYLSLIACAAYGTISSAVLRVFGLHFAYAQWTTAKAFKNLCTYTVGVKFDILDNGYEILNNTRPAVFILNHQTELDVLLLGWIWPKYCSVTAKKSLRNVPFLGWFMTLSGTVFIDRVDRSAALKAFEGAARTMREKRQSVVIFPEGTRSYSVEPMLLPFKKGAFHLAVQGGVPIVPIVAENYSSVLSPKAKRFNAGTIRVKVLDPIPTNGLTAADVDKLTQDTREKMLNAIIAMGKDSESRTVQNKKDS
>XP_016629883_Fonsecaea_multimorphosa
MFFLFRYILYFLGFYFVTMLSCFALYTYLPKPPKILGFIARSMAAYISLIACAAYGTISSAILRVFGLHFAYAQWTTAKAFKNLCTYTVGVKFEVLDNGYEILNNTRPAVFILNHQTELDVLLLGWIWPKYCSVTAKKSLRNVPFLGWFMTLSGTVFIDRVDRSAALKAFEGAARTMREKRQSVVIFPEGTRSYSTEPMLLPFKKGAFHLAVQGDVPIVPIVAENYSSVLNPKARRFNAGTIRVKVLDPIPTKGLTAADVDKLTQDTREKMLNVITAMGQDSGSLFAQSKKDS
>XP_022501830_Fonsecaea_nubica
MFFLLRYILYFLGFYFVTMLSCFALYTYLPKPPKILGFVARTMAAYLSLIACAAYGTISSAVLRVFGLHFAYAQWTTAKAFKNLCTYTVGVKFDILDNGYEILNNTRPAVFILNHQTELDVLLLGWIWPKYCSVTAKKSLRNVPFLGWFMTLSGTVFIDRVDRSAALKAFEGAARTMREKRQSVVIFPEGTRSYSVEPMLLPFKKGAFHLAVQGGVPIVPIVAENYSSVLSPKAKRFNAGTIRVKVLDPIPTNGLTAADVDKLTQDTRERMLNAIIAMGKDSESRSVQNKKDS
>XP_013282333_Fonsecaea_pedrosoi
MFFLLRYILYFLGLYFVTMLSCFALYTYLPKPPKILGFVARTMAAYLSLIACAAYGTISSAVLRVFGLHFAYAQWTTAKAFKNLCTYTVGVKFDILDDGYEILNNTRPAVFILNHQTELDVLLLGWIWPKYCSVTAKKSLRNVPFLGWFMTLSGTVFIDRVDRSAALKAFEGAARTMREKRQSVVIFPEGTRSYSVEPMLLPFKKGAFHLAVQGGVPIVPIVAENYSSVLSPKAKRFNAGTIRVKVLDPIPTNGLTAVDVDKLTQDTREKMLNAIIAMGKDSQSRSVQNKKDS
>XP_007752791_Cladophialophora_yegresii
MFFLLRWTVYFFSFYVFIMLSFFALHTYLPGAPPILGFLARTMAAYLSLIACAAYGTIASAILRLFGLHFTYGQWTTAKAFKNLCTYTLGVRFEILDNGEQILNSTRPAVFIVNHQTELDVLLLGWIWPKNCSVTAKKSLRNIPFLGWFMTLSGTIFIDRVDRSAAMKAFEGAAKAMKEKRQSVVIFPEGTRSYSLEPMLLPFKKGAFHLAVQGGVDIVPVVAENYSAVLSPKLKRFNAGTIRVKGRMRPRDDDLFNRVEGLTVETVLDPIPTKGLTPADVDQLTRDTRENMLDVLTAMAQDPGSRAFRNQKKES
>XP_016236349_Exophiala_spinifera
MFILFRWTLYFLGGYITTMLTFFGLYTFLPNPPQILGFIARVLSAYLTLIICASYGTIASGVLKLMGLHYAYGQWTTARAFKHLGMYTMGIKFDILDNGEEILNRTRPAVFITNHQTELDVLLLGWIWPKHCSVTAKKSLRNIPFLGWFMTLAGAVFIDRVDRTQAMKAFEGAASAMKDKRQSVLIFPEGTRSYSSEPMLLPFKKGAFHLAVQAGVPIVPVVAENYSHVLNIKARRFNSGTIRVKVLDPIDTKGLTAADVDALTRDTREKMLNTIVSLGQDKASLAAKKTA
>XP_016265574_Exophiala_oligosperma
MFFLFRWTLYFLGGYITTMLTLFGLYTYLPNPPQILGFIARSLSAYLTLIVCASYGTIASGILKLMGLHYAYGQWTTAKAFKNLGVYTMGIKFDILDNGEEILNSNRPAVFITNHQTELDVLLLGWIWPQHCSVTAKKSLRKVPFLGWFMTLSGTIFIDRVDRSQAMKAFEGAATAMKEKRQSVLIFPEGTRSYSAEPMLLPFKKGAFHLAVQAGVPIVPIVAENYSHVLNHKAKRFNSGTIRVKVLDPVDTKGLTSADVDNLTRDTREKMLNTIISLGQDKVESKKTS
>XP_013310119_Exophiala_xenobiotica
MFFLFRWTLYFLGFYLAIMLTCFGLYTYMPNPPRILGFIARSLSAYLTLIICASYGTVASAILKIMGLNYAYGQWTTAKAFKYLGIYTMGIKFDILDNGEEILNSNRPAVFIVNHQTELDVLLLGWIWPKHCSVTAKKSLRNIPFLGWFMTLSGTVFIDRVDRSQAMKAFEGAATAMKEKRQSVLIFPEGTRSYSAEPMLLPFKKGAFHLAVQAGVPIVPIVAENYSYVLNIKARRFNSGTIRVKVLDPIPTKGLTPADVDNLTRDTREKMLDAIAAMGRDQRSLSVESKKTS
>XP_007719761_Capronia_coronata
MFVLFRYVLYFLGFYTLTMLTCFALYAYLPKPPRILGFIARSMSAYLSLIACAAYGTVASGILKALGLHYKYAFWTVARAFKWVGMFSMGVKFKILDNGEEILSNNRPIVIICNHQTELDVLLLGWIWPKHCSITAKKSLRNIPFLGWFMTLAGAVFIDRVDRSQALKAFAGAAQAMQEKKQSVVIFPEGTRSYSAEPMLLPFKKGAFHLAVQAGVPIVPVVAENYSHVLNIKAKRFNSGTIRVKVLDPIPTKALTAADVDHLTRDTREKMLNALEDLAKHPDSQMQQTKKDS
>XP_007730981_Capronia_epimyces
MFVLFRYVLYFLGFYTLTMLTCFALHAFLPNPPRILGFIARSMSAYLTLIVCAAYGTIASATLKVLGLHYTYAFWTVARAFKWLGMYTIGVKFDILDNGEDILNNNRPVVIIANHQTELDVGLLGWIWPKHCSITAKKSLRNIPFLGWFMTLAGAVFIDRVDRSQAIKAFEGAANAMREKKQSVVIFPEGTRSYSTTPMLLPFKKGAFHLAVQAGVPIVPVVAENYSHVLNVKARRFNSGTIRLTIVLVLDPIPTKGLTAADVDHLTRDTREKMLNVLEALGRDSASQTERNKKES
>XP_009158707_Exophiala_dermatitidis
MFVLFRYLLYFLGFYTFTMLSCFALYTYLPRPPPILGFVARSMSAYLTLIVCAAYGTVASGILKLLGLHYPYAFWTVAKSFKWLGIYTMGVRFQILDNGEEILNNNRPVVIIANHQTELDVLLLGWIWPKHCSITAKKSLRNVPFLGWFMTLAGAVWINRVDRSEALKAFESAAKAMREKQQSVVIFPEGTRSYSTQPMLLPFKKGAFHLAVQAGVPIVPVVAENYSHVLNVKARRFNSGTIRVKVLDPIPTKGLTAADVDHLTRDTREKMLNVLEEMAKHPLAQTEQNKKDS
>XP_013262847_Exophiala_aquamarina
MFFLFRYIIYFLSFYTFITMALFALYAYLPNPPPLLGFIARVLSAYMTLIVSAAYGTIASAVLKPLGLHYKYAQWTTARCFKWLGALTMGVKFDILENGRQILDSNRPAVFIVNHQTELDVLLLGSIWPLHCSVTAKKSLRNIPFLGWFMTLSGSVFIDRVDRTQAMKAFESAARDMREKQQSVVIFPEGTRSYSAEPMLLPFKKGAFHLAVQAGVPIVPVVAENYSRVLNVKAKRFNAGTIRVKVLNPIPTKDLTAADVDSLTHDTREKMLNTLTQLGKDSESRSATSKKEL
>XP_016222181_Exophiala_mesophila
MFFLLRYFLYFLVVYLLTTMITFLPNPPRILVFVARSLTAYFNLVICAIYGVIASAILKSLGIHFKYAFWTTARAFKWINIFSTGVRFDILDNGRQILDSNRPAVFVLNHQTELDVLFLAWMWPKHCSITAKKSLKSMPFLGWFMVVAGAIFIDRVDRSQAMKAFDGAATAIRSNRQSVVIFPEGTRSYSNEPMLLPFKKGAFHLAVQAGVPIVPVVAENYSRVLNIKARKFYSGTIRVKVLDPIPTKGLTASDVDALTRDTREKMLQAITELAQDPDSKAVDAKKRS
>XP_013273233_Rhinocladiella_mackenziei
MFFLFRYILYFLGFNILTNLSLFGLYHFLPNPPRILGFLARVMSSYLTMIVCAAYGTVASAILKVMGLEFAYAQWTTGKAFELLCTYTTGVTFDIVDNGRDILDNNRPVVFVVNHQTELDVLLLGTIWPKYCSVTAKKSLRNMPLLGWFMILSGAIFIDRVDRSQAVKAFEGAAQAMREKRQSVVIFPEGTRSYSAEPMLLPFKKGAFHLAVQAGVPIVPVVAENYSAVLNIKARRFNSGSIRVKVLDPIPTAGLTAADVDQLTRDTREKMLNTLIAMGRDSESRSVKSKKEL
>XP_017999292_Phialophora_attinorum
MPRCPPIIGFIARCLSAYLSLILCAIYGTLACLLLRPFNLHFRYGQWTTAKAFKWVCAYTIGVRFVLSEEDEATLNRKRPYVIVANHQTELDILFLGAIWPQYCSVTSKKSLQKIPFLGWFMTLSGAVFIDRVDRTQALKAFEGAAGAMRKLRQSVLIFPEGTRSYSREPMLLPFKKGAFHLAVQAGVDVLPVVSENYSRVLDVKGLKFNGGEIRVKVLPPVSTKGKTAEDVTEMCEKVRGDMLAAMLEMAKDGESRSLAGPRGKEKAHVQ
>NP_594605_Schizosaccharomyces_pombe
MGFIKSTLLATVTVFVGLCGINRFFTLPKCIRYHFRYFACHTFLAISSAYGVIASVVARLCGYPVMGQYLTAKAYYGLASTILDFRFKIENEEILRKHKSAVLVVNHQSELDILAIGRTFGPNYSVIAKKSLRYVPILGWFMILSDVVFIDRSRRSDAIQLFAKAARRMRKENISIWVFAEGTRSYSLKPCLLPLKKGAFHLAVQAQVPIIPIAIQTYGHLFHPPTKVFNKGEALIKVLDPIPTEGKTAEDVNDLLHETETAMNNALVEIDDYGKVKKQ
```
