## Supplementary material for "Coding Sequence Insertions in Fungal Genomes are Intrinsically Disordered and can Impart Functionally-Important Properties on the Host Protein": fasta protein sequences: XP_719960.2_blasthits_fa.txt

```
>XP_719960_Candida_albicans
MHIKKIIIQGFKTYKNTTTIDLLSPHCNVVVGRNGSGKSNFFAAIRFVLSDAYTHMSREERQGLIHEGSGTVMSAYVEIIFDNTDGRFPINKPEISIRRTIGLKKDDYSLDGKSATRSDIMNLLESAGFSRSNPYYIVPQGRITSLTNSKNHERLNLLKEVSGANVFENKLKESMKEMNQSNLKRARIDETLVSIEERLKDLQIESADLKDFQKLDKLKKILEFNIFDREYNELNESLEELEEKHQSILQESKQDLIELEKREKLCVELQDSINELKISAKVLKLEKEQSDLDCDQLLKVIAEKEIKLRELSLNNELSKEQNIHINEQIGILQSEINQHKQEISRYKPELNKLQQQESSLKQQLSEISSKQRALYAKQSRFSKFVNKKDRDSWLNTEISKLKRQITDKDQEMRHISNEVKTRESSLEELSESIKKLNDSLNDEEHIKTLANLKTTINDSKQQITQLVDQRKILWRDEIRLKSVHDSLTNDLTNATNIVNQTMDRAQAQGIAAVKQIAQRLNLSDRVYGTVAELFNVNDKYKTAAEVIAGNSLFHIVVDTDVTAATIMEELIRNKAGRVTFVPLNRIDNIEVEYPDSHENQCLPLIKKLKYNEQVYKAINQIFGKTLVVSELSKGGELSRKYKLSCITLDGDRVDTRGVLSGGYRDYKNSRIDALKIQTRKKQELEKTDRELVKVTEEIESTNSQLNKLNNELQLNVRDLDRLSVSKEPIKIELSQLTNKKFNLDQEISSLKSNLQNLQNTKNSIKVNLKQHESELNSEFTQVLTQDEQNELDELSKSAIELESKLDNIVTRSSELDTKISGIESEVINNLQPKLNKYRQEQQKQQQQQLQLQQESSKSSDTKSNLEYEELQQELENLHIQLDTSQSRNSQVVENLTKINEEINNCEQELAQANKQQIKIIKNIEKFSKQTNNLLNQKSIKSQMRDDANQKIRELGVLPEEAFQSEKYDQYSSDQLLSKLNGINQELTKYSHINKKAIEQFNLFNRQKEDLMARRIDLNNSKASIENLITNLQQQKNDAIKKSFNQVAKSFKQIFEKLVPRGTGNLIMQKKNDNNNNVNATDDFNSDNDDDDDIDNYSGVAISVSFNSKNDEQQRIEQLSGGQKSLCAIALIFAIQNCDPAPFYLFDEIDSNLDTQYRISVARLIHQLSRNNEDNNNNEGRSRGAQFICTTFRPELLQLSGDKFYGVTFSNKVSSVNEINKEEAMSFVEGQQQQQQQS
>XP_002419201_Candida_dubliniensis
MYIKKIIIQGFKTYKNTTTIDLLSPHCNVVVGRNGSGKSNFFAAIRFVLSDAYTHMSREERQGLIHEGSGTVMSAYVEIIFDNADGRFPINKPEISIRRTIGLKKDDYSLDGKSATRSDIMNLLESAGFSRSNPYYIVPQGRITSLTNSKNHERLNLLKEVSGANVFENKLKESMKEMNQSNLKRTRIDETLVSIEERLKDLQIESSDLKNFQKLDKLKKILEFNIFDREYNELNESLEELEEKHQSILQESKQDLIELEKREKLCVELQDSINELKISAKVLKLEKEQSDLDCDQLLKIIAEKEIKLRELSLNNELSKEQYIHINEQIDNLQLEIHQHKQEISHYKPELNKLQQEESNLKQQLLEISSKQRALYSKQNRFSKFINKKDRDSWLNNEIAKLKRQIIDKDQEMRHISNEVKTRESSLEELSESIKKLNDSLNDEEHIKTLANLKTTINDSKQQITQLVDQRKVLWRDEIRLKSVHDSLTNDLTNATNVVNQTMDRAQAQGIAAVKQIAQRLNLSDRVYGTVAELFNVNDKYKTAAEVIAGNSLFHIVVDTDVTAATIMEELIRNKSGRVTFVPLNRIDNIEIEYPDSHENQCLPLIKKLKYNEQVYKAIKHIFGKTLVVSELSKGGELSRKYKLSCITLDGDRVDTRGVLSGGYRDYKNSRIDALKIQARKKQELEKTNRELIKVTEEIESINSRLNKLNNELQLNVRDLDRLSVSKEPIKIELSQLNNKKFNLDQEISSLKSNLHNLQNTKNSIKVNLKQYELELNSEFTQVLTEKEQNELDELSKLAIELESKLDNIVTRSSELDTKISGIESEVINNLQPKLNKYRQQQQQQQKQQQQHEQKNFNSKTTNLEYEELQQELESLHIQLDTSQSRNLQIVENLTKINEEINNCEQELIRANNQQIKIIKNIEKFSKQTNNLLNQKSIKLQMKDDANQKIRQLGVLPEEAFQSNKYDQYNSNQLLYKLNDINQELTKYSHINKKAIEQFNLFNKQKEDLLIRRIDLNNSKSSIENLIINLQQQKNNAIKKSFNQVAKSFKQIFEKLVPRGTGNLIMQKKNDNPDSDNNSDDDIDNYSGVAISVSFNSKNDEQQRIEQLSGGQKSLCAIALIFAIQNCDPAPFYLFDEIDSNLDTQYRISVAKLIYQLSRNNTNNNDNEGRNQGAQFICTTFRPELLQLSGDKFYGVTFSNKVSSVNEINKEEAMSFVEGQQQQQQQLQQQQQV
>XP_002548252_Candida_tropicalis
MHIKKIIIQGFKTYKNVTTIDLLSPHCNVVVGRNGSGKSNFFAAIRFVLSDAYTHMSREERQGLIHEGSGTVMSAYVEIIFDNSDGRFPINKNEISIRRTIGLKKDDYSLDGKSATRSDIMNLLESAGFSRSNPYYIVPQGRITSLTNSKDHERLNLLKEVSGANVFENKLKESMKEMNQSNLKRARIDETLISIEERLKDLQIESTDLKNFQKLDKQKKILEFNIFDREYNELNVSLEELEERQQAMKDETKQDLIDLEKREKLCVELQDSIKELKISLKILSLEKEQSDLDCDQLLKLITDKEIKLNEFRSTNESSKEQNSYLNEQINHLQLEIQKLKQEISKSKPEMVELQQQESQLKQQLLETSSKQRALYSKSNRFQQFDTKKSRDDWLNEEISKLKKQLTLKDQDIRHVSSEIKSRESAIAELSESIDKLNESLIDKEHIQTLAELKTSIADYKSQINQLTDERKSLWRDEIRLKSVYDSLTNDLTNATNLVNQTMDRAQAQGIAAVKQIAIRLGLNDQVYGTVAELFHVNEKYKTAAEVIAGNSLFHIVVDTDATAATIMDELVRNKAGRVTFIPLNRIDSLHIDYPDSQENQCIPLISKLKYNETVHKAMNQIFGKALVVNELQRGGELSRKFRLSCITLDGDRVDTKGVLSGGYRDYKNSRIDALKVQTKKRRELEKTQNEMTRVVNEIETTNSQLTKLNNELQLNIRDLDRISESKEPIKIELSQVTNKKFNLDQELSSLRFNLDSLQNTKNSININLKQHETELNSVFTQVLTQEEQDELNSLNQEIARLEGELDQVVTRSSELDTKVSQLESELINNYQPKLNKYRQDQARLGNKSEINLEFENLQQELESLQMQLDTAQSRNTQAGDNYNRVNQELSKCEDELKKANAQQLKIIKNIEKFSKQSNILSNQKEIKKQMKDEANQKIRDLGVLPEEAFQSDKYDKFTSNELISKLNTVNQGLTKYSHINKKAMEQFNVFNKQRDDLVARRVDLDNSRESIEDLISNLQQQKNDAIKKSFQQVAKAFHEVFEKLVPRGTGRLIMQKKDENNDSDDIDNYSGVAISVSFNSKNDEQQRIEQLSGGQKSLCAIALIFAIQNCDPAPFYLFDEIDSNLDTQYRTSVANLIKSLSSEAQFICTTFRPELLQLAADKFYGVTFSNKVSSISEINKEEAMSFVEGQQNR
>XP_003867487_Candida_orthopsilosis
MHIKKITIQGFKTYKNATVVDDLSPNCNVVVGRNGSGKSNFFAAIRFVLSDAYTHMTREERQALIHDGSGTVMSAYVEIVFDNTDGRFPIAKSEILIRRTIGMKKDDYSLDGKSATRSDIMNLLESAGFSRSNPYYIVPQGRITSLTNSKDHERLTLLKEVSGATVFESKLKESVKEMNQSTLKRQRIDEALDSINEKISDLQIESDDLKEFQSLEKQKKVLEYNIFDREFNELNESISELEERHQQLMTGSQKDLNEMEQREKLCSQLQTSINELKVSLRVLSLEKEQTDLDCNQMLKHIAEKEIKVNELKAKLDTVDDKSTDLDEQIETHKLQIKQQLDLIAKDKPQLIEMQKRESELKQQLSELHSKQRALYSKQNRFSKFENKEKRDSWLTTEISKLKKQVKEKEQDVKQISNELKSKTSDGDSCLERIHKLESLLQDENHSVQITSLKNSIQSLKLKINQCVDQRKSLWRDEIRLKSVFDSVTNDFNNASDLVNRTMDRAQAQGIAAVKWIAKKLNLEKNVYGTVAELFHVNDKYKVATEVIAGTSLFHVVVDTDATAALLIEELIRTKAGRVTFVPLNRIENTSVSEYPDSQENQCLPLISKLKYNNETVGKAINQIFGKALVVNELQRGAELSRKFKLTCITLDGDRVDTKGVLSGGYRDYKTSRIDAMKLQTKKRNELTKTEAEMNKVSQEISNINQEMTNLNNELQLNIRDLDKLEGAKEPLEIELSQLKAKKFNIDEEISVLKSNLESLQSAKNILSTNLKQFEKELNSDFTQSLSKEEVGQLELYNSKLAEIERELDDVVTSALELDTRISGLENDAESLKLSMNLLIQEKQSLGDKLFLQQEYDGLNQELESLQMQLDTAQSRNDQVSENYDQIIEEVNENEKSLERANEQQIATLKNFEKFSKSATKLLNQKSIKEQTRDEVNKKIRELGMLPEEAFQPEKFDRFNSNDLVTQLNKVNDQLTKYSHINKKAMEQYNQFTKQRDELNSRKEELDESKKSIEELIANLQQQKKEAIMNSFKQVAKAFHEIFEKLVPQGVGYLELQKKSLSDTQTQTQHQNEDGEEEGEDDSIDNYTGVSISVSFNSKNDEQQKIEQLSGGQKSLCAIALIFAIQHCDPAPFYLFDEIDSNLDTQYRTSVASLIKSLSADAQFICTTFRSELLSLAGNKFYGVVFNNKVSSIVGIDKEDAMNFVEGQVNN
>XP_001527295_Lodderomyces_elongisporus
MHIKKIKIQGFKTYKNETIVNQLSPHCNAVVGRNGSGKSNFFAAIRFVLSDAYTHMTREERQSLIHDGSGTIMSAYVEVVFDNTDKRFPIGKDEISIRRTIGLKKDDYSLDGKSATRSDVMHLLESAGFSRSNPYYIVPQGRITSLTNSKDHERLLLLKEVSGANVFENKLKESMKEMAQSEMKCQRIDEALQNIQERINDLQIESADLKDFQHLEKQKKILEFNIFDREINELNESIEELSSRHEQLLAESHNDLSTMEKREKLCVNLQNAIKDLNVNLKVVTAEKEEAFMEHDSLLKLFATKEVALNELRNSLEGSGETLDGLEKQMREVEMALCEAGDAVKKHEPHLNKLQDQEKILKSQLQELIAEQRALYSKQFRFQKHATKEQRDTWLSKEISRLRKESKLKEQEIKEISALLLNFENEDNKISGKISEAEKFSTEYADEISTLKLANTELKTKITECVDSRKHLWREEIKLRSVKDSLTNDLINTTNSLNQTMAPSVAQGLSAVTKAAQRLDLESNIYGTVAELFSINEKYKVAAEAIAGTSLFHVVVDTDATAATLIEELNRNKSGRITFIPLNRIEPLNIQYPDSQENQCIPLISKIKCNDENVGKAMQQIFGKALVVKDLQRGSELSRKFKLTCITLDGDRADVKGAISGGYRDYKVSRIDALKLQRIAKTELKKTEVELEKVVEKINQCNQTITSVNNELQLNTRDLDKLLESIEQLKQDLVQATTRRLQLQESIFASRANLVSLQSARDAIISKIKHHEQELDSDFSRSLSDNEAEKLQKLNSEIAAVELQMDQILATITVEENEHNELDNTRQRLVNQCNMLAQQIRTFGDKKVNVQALEELESECNLLKYKLAKVLLRSEELVVVHKKISDEIAQNEEALSKANKQQLTSMTSFETYQKESSRIVNQKLIKEQTKAEINNSIKNLGIIPQFGSDDFAGLTTDEMAHQLKKVNEDLVKYSHINRKALEQYNQFTKQQEDLRSRREDLDVSKQSIEDLIKNLQKQKKDAIMNSFKQVAEAFHNVFEQLVPQGIGYLTLQRKPSLSSESQLQNQEHQTQDVDFDEASDYQDSIDNYTGVAISVSFNSKDDEQQKIEQLSGGQKSLCAIALIFAIQHCDPAPFYLFDEIDSNLDTQYRTSVAALIKSLSSQAQFICTTFRPELLSLAADKFYGVVFTNKVSNILEIDKEEAMNFVEGHSST
>XP_007376275_Spathaspora_passalidarum
MHIKKITIQGFKTYKNPTVIDLVSPHHNVVVGRNGSGKSNFFMAIRFVLSDAYTNMSKDDRQHLIHDGAGTVMSAYVEIVFDNSDGRFPSKKSEVTLRRTIGIKKDDYFLDGKSATRSDVMNLLESSGFSRSNPYYIVPQGKITSLTNSKDHERLSLLKEVSGATVFETKLKESSKEMEQSNLKIKLIDDTLDSVQERLRDLQVESDDLKQYQKLEKQKKILEYNIFDREYNELNESIDNIEVKCEEYIEQSKENLQKLDTREKLCVQLQDSINELKISLKVAQLDKDQNDLDFNQLLKQITDKEIKLNELRNNEEMSSEMGDQLQQQIDHYTKVIDKHKTKIALLKPKLIELNKQETLQKQKLEETTSKQRALHSKQSRFSKFNSKSDRDKFLSQEISKLKRDLEINQKEINSISNDIKSRESQLHELTTEIDSLTSQLNDPAHIQQIAELKTTITSLKSQTTDLSDKKKELWRDHMSISGRHSSLQNDLQVATSMVNQTMNRQQAKGIEAVRTITKKLNLSENVFGTVAELFNVNDKYKTAVECIAGNALFHVVVDTDATAARIMEELNNSNSGRVTFMPMNRLENINVGYPDSAEHQCLPLISKLKFDIKVEKAMQVIFARCIVVNELSKGADLARKFKLNAITLDGDQADTRGVLSGGYRDFKKSRIDALKLQQKKQGELAKASAEVKRIETEINQVETKLTEVKDQLTLAVRELNSKTMEPVKVQLSQANNKKYNLDQDLSRLKYNLESAQATKKSLSLRLKQYELELDSKFTQSLSKEELAVKDKLAVEIPKIESTLDDVVTKFSELDTEISKLESEITNNYEPKLNQLRQDQIRLGSKTYHDLEIDERETELERLKIQLDTSQSRHLELGQALAKLESEITNSENELKKANNKQNSLLNELDKIKKKLEKVSNEKSIKIITRDEVQKKIRELGVLPEEAFQSEKYKKYESGELITKLNQVNTELTKYSHINKKALEQYNQFTKQRDELVTRRQELETSKNSIETLIANLQQQKGDAIRKSFDQVSKSFHEIFEKLVPAGVGHLIMQGSSDSDSINDYTGVSISVSFNSKHDEQQRIEQLSGGQKSLCAIALIFAIQSYDPAPFYLFDEIDANLDTQYRTSVANLIKNLSRNAQFICTTFRPEMLQVADKFYGVMFANKVSSISEINKEEALSFVEGQQRG
>XP_043050611_Scheffersomyces_spartinae
MHIRQIIIHGFKTYKNVTVVEDISSGHNVVVGRNGSGKSNFFAAIRFVLSDSYTHMSREERMSLIHEGTSMSASVEIIFDNSDGRFPVNKSQVSISRTIGLTRDDYAFNGKTASHSEIMGHLESAGFSKANPYYMVPQGRITALTNAKDQERLALLKEVSGATVFEVRLKDSMKEIGHADLKVQRIDENLTAINDRLCDLQIESDDLKEFQQLEKSKKIYEFNLLDREVDDLTTSIEGLDLEYQDLLIRSQHDLQDLEKREKMCQSLSETINELKVSQNIASIEKEQTDKDKTEILIKLSEKQVSVDELTQKIKDLTKNNEERQTSYKELQVRMKECESNLNLYKPDLEKLQEQEKGLKEKLQAATNIQRALYNKQSRFNQFDSKDSRNEWLQEKIGQLRADITEKNKELQQLQVEFDTHATTLSQLTERQNELEKLLGSDNSSTISSLRSSINSLKEKILEFADTRKQLWRDEIRLKSIKDSLTIDYMSATDSVNKTMDRSHAQGLLAVKNISEKLGLTDKVYGQLLDLFTVGDKYKIAAEVVAGNSLFHIVVDSDTTASLLMEEMTRLKAGRATFVPLNRLRTNNYDYPDKEHQCIPLIRKLKFNENVSKAMVQVFGNTIVVGDLQDGSALARAFKLNAITLDGDRASNQGILSGGFRDYKSSRLDAIKSQLRKKKELDKVDLELSKCVALIDKTNHELNHMQNQLRQKIIDLENGINSQEPYKVELSQIEAQKYDAQQQLESLKVRLSSLTAMTKDIELSISYHEDEMKSDFSNTLTEAETAELLDINQEIAKQEAELNKVFFKMADVEGQVSTYETQLKNEIMPRISELKLTGLQEQYPQDLNEYKEKLQELTTEYETLQMQFDTVESRNTNTINEFENIVKEISASEKALEAANRQQGTLVRKIETFSKTSEKLLSRKSMLSSRRDEVQKKIRDLGVLPEEAFQKAVYEKFQSEELLRKLNDTNDVLSKYAHINKKALEQYNSFTKKRDELVDRRKELEQSKDSIDELIQSLKRQKDSAIKKSFKQVSKSFHDIFEKLVPQGTAKLFMLKTREDNSNDYDHSDPNVHDDDDGDQSITQTQIANINDGSSTIEDYVGVGISVSFNSKHDEQQRIEQLSGGQKSLCAIALILAIQMCDPAPFYLFDEIDANLDHAYRLAVASMIHSLSSKAQFICTTFRPEMVEVADKFYGVMFANKVSTILEINQEQALGFVESR
>XP_001384253_Scheffersomyces_stipitis
MHIKKIIIQGFKTYKNATVIDLVSPHHNVVVGRNGSGKSNFFAAIRFVLSDDYTHMGREERQALIHEGSGTVMSAYVEIVFDNRDGRIPLNRNEVVIRRTIGLKKDDYALDGKSATRSDILNLLESAGFSRSNPYYIVPQGRITSLTNAKDSDRLVLLKEVSGATVFENKLKESEKEMNNSTYKKQRIDETLASIDERLSDLQIESADLKKFQSLDKSKKILEYNLFDREFTDLKTSIDETDETYNELLTESQQDLQDLDNREKLCQQLSDTINDLKISIKVSQLNKEQSDLDYNQMLKIVAEKEVKLSDLKSTLHSSRHNVEEVNRQIVKYRQVIAEHESKVSSLKPQLDSLQGREREYKEKLVDLTSKQRALYSKQNRFSKFKTKRERDTWLTTEISTLKKQLQSKETDISQLNSEIKNQESDISGWNTQIDKLNGQLHDGSHSNSIHKLKTTVGDLKSQINELNDRRKLLWRDEIRFRSIYDSINNDLNNANNMVNSTMDRAQAQGLAAVKTIAVNLNLTENVYGPLASLFSVSDKYKVAAEVIAGNSLFHVVVDNDNTASLIMNELARSKAGRVTFIPLNRIDFSPIEFPDSNEHQCIPLIKKLKFNENVSKAIHQVFGKTIVVGDLPTGAELVRSYNVSAITLDGDRADRRGVLTGGFRDYKRSRIDALKIQAKKKVDLEKIESELQECVKEIESVNQNITSLNNEYQLSVRDLDRLQQGQEPIKIELSQLSNKKFNVEQELNSLRYNVSNAQATRSTLLIKIKQHEGELDNNFTQSLSDEELQTLEDLTSQIKDVEAQLDKVVTQLSDSETQISALDSAMLNDYKPTLSKLLKQSTSFGDSNTNDEEVRSLEKEIKNLQVELHSIQIRNESATQEFDRISKEIADSENSLKKANAQQLILIKKLEKFSKSSEQILNRKAILTNRREEIHKKIKELGVLPEEAFQASNYDQYNSDQLLEKLNKVNEDLSKYSHINKKAMEQYNTFTKQRDDLVKRREELDTSRESI
>XP_020063570_Suhomyces_tanzawaensis
MYIKRITIQGFKTYKNTTVIDLVSQHHNVVVGRNGSGKSNFFAAIRFVLSDAYTHMTREERQGLIHEGSGTVMSAYVEIVFDNSDGRFPLSKEEISIRRTIGLKKDDYSLDGRSATRSDIMNLLESAGFSRSNPYYIVPQGRITSLTNSKDAERLTLLKEVSGATVFENKLKESVKEMNNSNYKKQRIDETLASIDERLSDLQIESADLKEFQALEKKKKVLEYNLFDREFNDLQELKEDIEEKYAQLMQESQDDLSELNKREKLCQQLLDTINSLKVSLKVSKLEKEQTDLDYNQILKRITDKEIVLHELKSNLHSSQEKYGQLQTLIDQYKSLIQKHESYISKFKPDFNSLHEKEAQLKANLTILVAKQRALYSKQNRFQKFSSKNQRDSWLNKEIADVKKKIQSKDYEITQINLDIRGHETTLSDINEQISELDSEINNESHRLSIAKLKTSIGNMKSKLNDINDQRKSLWRDEIRLKGVYDSINNDLTNATNLVNQTMDRSQAQGLTAVKAIAAKLNLTENVYGPLADLFVVNEKYKTATEVIAGNSLFHIVVDSDSTASLIMDELVRTKSGRATFMPLNRLEIQQVEYPDSNEHQCIPLVKKLKFDDAKVGKAIRQVFGKTIVCHDLQSGSELARAYKLSAITLDGDRADTRGVMTGGFRDYKKSRIDALKNQTKKKKDLQKVETDLKKCTDEITTVNQKITALNSELQLSVRDLDKLESSQEPNKIKLSQLTNKKFNLEQELSTLQYNVEIVRTAKTSLNSNLKQHESELNSSFTQSLTDEELQNLRDLNEEVGKLEANLDETVTQMSEIEAKLVSYESELNSNYKPHLQKLVNEQNYLRSGTAQSLDIKDLEAELASLHINLDTAESRNQKASYEFSRIEDEINKSESALQKANDQQITILKKLEKFSKVSEKTLNKKSILSNRSDELQKKIRDLGALPEEAFQQSNYNQYDSDQLLKQLNKVNDKLAKYSHINKKAMEQFSTFTKQRDELVGRREELEKSHESIETLIKKLKLQKNEAIRKSFKQVAKSFHDIFENLVPLGVGNLIMHKKIEDKEKEALMEEDDDMAVSDSDSDANDDDIENYVGVSISVSFNSKHDEQQRIEQLSGGQKSLCAIALILAIQKCDPAPFYLFDEIDANLDTQYRTAVAAMINSLSTKAQFICTTFRPEMLRVADKFYGVMFNNKVSTVTEINREEAMTFVEGQVHH
>XP_020075892_Hyphopichia_burtonii
MHIKKIIIQGFKTYKNTTVIDLLSPQHNVVVGRNGSGKSNFFAAIRFVLSDAYTHMTREERKGLIHEGSGNVMSAYVEIVFDNTERRFPISKDEIAVRRTIGLKKDDYSLDGKSATRSDIMNLLESAGFSRSNPYYIVPQGRITALTNSKDAERLSLLKEVSGAKVFESKLKESMKEMANSNYKKQRTEEALQSLDARLSDLQIESTDLKEYQSLEKNKKLLEYKLFDRELNTLNTKIEQNEEEYTDLLENSKQDIEDLNSREALCQQLIDSIGQLKTDLKVATLEKLQTDIDSNQLYQLIAEKEVEVNNLRANLSSVEQQSKSNESLVSHYKDLIVKHESKIADYKPKLRSLQEHETEIKLKLAELQTKQRALYSKQSRFSKFTTQKQRDDWLQKEIKSLKQDLKTKQTSIDQIQEKITSHKEELFEYNNRINELSEELNGNNHQSQKIDQLQTSVNELRARIVELTDQRKQLWRDEIRYKSFQDLIENDLNNATHQVNQTMDRAQAKGLAAVKSITEKLNLGESVHGPLAELFHVSDKYKASVEVVAGNSLFHVVVDNDKTASIIMNELVRTNAGRVTFMPLNRIKVPEHTEYPNPQENECIPLIDKIKHDKQKVGIAMRQVFGKTIVCSNLQKGYELAKQFKLNAITLDGDRADTKGTLSGGFRDYKNSRIDALKVQSKKKKELIKIQQELNKCSENIDAVNQELNNVNNELQTKVRDLDQIVSSREPIKTELSQLSNKKFNLEQELSSLEISLNSLNMTKKNLQTNLDQHQAELKSSFTQSLSDEELTLLQQLNNQISQTENELDEVVTELSSIEGSISTIESELNNNYVPHLNKLLDSSGHSNHQLSALELKMLENELRGLKKQFDSVESKKIESNQAFQNLHDELNKHEDMLKDANQQQINIMKKLEKFSKTSERSLSKKSILYQRRDEVSKKISDLGALPEEAFLSTEHNDKSPDAISNELNSINQGLSKFSHINKKAMEQFNTFTREREDLMKRKDELEKSRDSIEQLIHKLEKQKDEAISKSFEQVSKSFHEIFEKLVPAGVGNLIMQKKRQTASEPTASDEEIVVNIDNYVGVSISVSFNSKHDEQQRIEQLSGGQKSLCAIALILAIQECDPAPFYLFDEIDANLDTQYRIAVASMISKLSHSAQFICTTFRPEMLQVANNFYGVMFGNKVSTVSEINREEAMSFVEGQQRR
>XP_015466373_Debaryomyces_fabryi
MHIKRIIIQGFKTYKNTTVIDLVSPQHNVVVGRNGSGKSNFFAAIRFVLSDAYTHMTREERQGLIHEGSGTVMSAYVEIVFDNSDRRFPIAKDEVSIRRTIGLKKDDYSLDNKSATRSDVMNLLESAGFSRSNPYYIVPQGRITALTNSKDSERLALLKEVSGAKVFETKLKESMKEMNNSNYKKQRIDETLHSVDERISDLQIESKDLKEFQGLEKSKKIFEFNLFDREMNDLNTQVESIDEAYGNLLTESQQDLEELDKREKICQQLTDSINQLKISLKITELEKDQTDSDYNQLLKSIADKKVKLDELQSTINIQKEEQTNYHDSIQHYQNLIKHHEDKISQFNPNLQKYQKKESKIKAKLSDLITKQRALYSKQNRFLKFTSKDERDIWLKEQIAKTSKELQSKDDQMNKLDSQANSEREEIFEYNKRIEQINELLSDDKQGQMIEDLQDSMNDLKVKITELTDQRKSLWRDEIRLKSIQDSLNRDLDNANYLVNQTMDRAQSQGLSSVNAIVKKLHLENSVYGPLADLFSVSDKYKTAVEVVAGNALFHVVVDTDKTASLIMDELNRTKAGRVTFMPLNRLSPINVEYPDGSEHQCIPLIKKLKFSDENVGRAIRQVFAKTIVCNDLQKGSELARAFKINAITLDGDRAETKGVLSGGYRDYKNSRLDALKTQARKRSEISRTEQDLKECVQNIENVNRELTSFNSELQVKARELDEKLSTKEPLKAELSQLQNKKYNADQELNTLVTNIEAVRTIRGNLSTILNQHHEELKSEFTQSLSTNETDELQNLSIQISEYENKLDRTVTKLSDVEAKISKFGSELADNYRPHLLKLIKDREAPNSKFNKHQIKELEKELEYLTIQLDTAESKNQAATDEFNNVSDEIVKSESLLKKANEQQILIMKKLEKFSKTTEKNLSKKAILVARRDEIQRKILELGVLPEEAFQQSIYDKFNSDQLLKKLTNVNDSLSKYSHINKKAMEQYHTFTKQRDELMERRKELEKSRESIENLITSLETQKDEAITQSFKQVAKSFHEIFEKLVPAGVGNLIMQKKDQNMSKEGLQGEDEAMSSEEDSIVDEAQNIDNYVGVSISASFNSKNDEQQRIEQFSGGQKSLCAIALILAIQKCDPAPFYLFDEIDANLDTQYRTAVAAMINSLSNKAQFICTTFRPEMLQVADKFYGVMFNNKVSTVSEINREEAMSFVEGQQQH
>XP_461610_Debaryomyces_hansenii
MHIKRIIIQGFKTYKNTTVIDLVSPQHNVVVGRNGSGKSNFFAAIRFVLSDAYTHMTREERQGLIHEGSGTVMSAYVEIVFDNTDRRFPIAKDEVSIRRTIGLKKDDYSLDNKSATRSDIMNLLESAGFSRSNPYYIVPQGRITALTNSKDSERLALLKEVSGAKVFETKLKESMKEMNNSNYKKQRIDETLHSVDERISDLQIESKDLKEFQGLEKSKKIFEFNLFDRELNDLNTQVESIDETYSNLLSESQQDLEELDKREKICQQLTDSISQLKISLKVTGLDKDQTDSDYNHLLKVIADKKVKLDELHSTINIQKEEQTNYHDSIQHYQNLIKHHEDKISHFTPNLQKYQKKESKIKNKLFNLITKQRALYSKQNRFLKFTSKEERDRWLKEQISETSKELEIKDDIMNKLDFQANSEREEIFEYNKRIEEINEFLSDDKQGQIIEELQESMNDLKIKITELTDQRKSFWRDEIRLKSIQDSLNHDLDNANYLVNQTMDRAQSQGLSSVNSIVKKLHLEDSVYGPLADLFSVSDKYKTAVEVIAGNALFHVVVDNDKTASLIMDELNRSKAGRVTFMPLNRLSPINIEYPDGSEHQCIPLIKKLKFNDEKVGRAIRQVFAKTIVCNDLQKGSELARAFKVNAITLDGDRAETKGVLSGGYRDYKNSRLDALKTQAKKRNEIYKTEQDLKKCVQDIENVNRELTSYNNELQYKARELDKKLSTKEPLKTELAQLQNKKYNADQELNSLITNIEAVRTIRGNLSTILNQHHEELKSDFTQSLSSNETNELQSLSAKISECENKLDRTVTKLSDIEAKISKFGSELTDNYKPHLLKLIKDREAPNSKLIKNQVHELEKELEYLTIQLDTAESKNQSATDEFNNVSDEITKSDSLLKKANDQQILIMKKLEKFSKTTEKNLSKKAILVARRDEIQRKISELGVLPEEAFQQSIYDKFNSDQLLKKLTNVNDNLSKYSHINKKAMEQYHTFTKQRDELMERRKELEKSRESIENLITSLETQKDEAITQSFKQVAKSFHEIFEKLVPAGVGNLIMQKKDQSLNRNDEEDEDEIMRSSDEHSIDEAQNIDNYVGVSISASFNSKNDEQQRIEQFSGGQKSLCAIALILAIQKCDPAPFYLFDEIDANLDTQYRTAVAAMINSLSNKAQFICTTFRPEMLQVADKFYGVMFSNKVSTVSEINREEAMSFVEGQQQH
>XP_006685861_Yamadazyma_tenuis
MQRKRATDQDDDEEMIDEEDAATEDAATEDVDMSSRTDINDYVGVSISVSFNSKYDEQQRIEQLSGGQKSLCAIALILAIQNCDPAPFYLFDEIDANLDTQYRTSVASMIHALSDRAQFICTTFRPEMLQVADKFYGVTFNNKVTTVSDITRNDATSFVEGQHQT
>XP_001482708_Meyerozyma_guilliermondii
MHIKRIVIQGFKTYKNATVIDLLSPHHNVVVGRNGSGKSNFFAAIRFVLSDAYTHMEREERQGLIHEGNGTVMSAYVEIIFDNTDRRLPISKDEVAVRRTIGLKKDDYSLDSKSATRADVMNMLESAGFSRSNPYYIVPQGKITGLTNSKDADRLALLKDVSGAKVFETKLKESQKEMMNSHHKRDRIDEALKSIDDRLSDLQIESKDFKKYQTLDRTRKVLEFKIFDRELSQLSNQIDEIIEKQDSFSGKLQQDLAEIEKRERVCIQLEETISKLNTSLKVTTLEHDQINSEVKQKLSEQADRELKLKELKTQLERDEQEAALLKHLIQHYEQLVRESENKLQELRPRLEKERKREYEIRAELQQLSSKQRALYSKQNRFLKFFSKDERDQWLQEEIKTLTTEVAEKEAKLTPINEQVSQMEEEISQFTEKVSQLNDVLLGGDRADILLSLRSKSSELKARITELTDKRKSLWRDEMKYRSMQDSLANDLQNAEHTVNQTMDQAQVQGLAAVSRLTQQLNLTDSVYGPLAELFHVNDKYKTAAELIAGGSLFHVVVDNDKTAAILMDELIKTKSGRVSFIPLNRMNPPVVSYPDGQVHKCIPLIKKIKYSDENLEPVMRQIFGRALVCSSLASGSELARLFNLTAITLDGDRADNRGALTGGFRDYKRSRLEALEIQKRKRNDLKKTADDLEECLNAIEKVNQDITATQNLLHQNTKELEGLETSTEPMKEKIAQLEQKISNNRQSVDSLNRTIDTLQSNKESLLMRIGLHKEELNSEFASSLLAQELRELETINASIAKTESDLDRAVTETSELEALVTQHEAEITDNYRPHLHAIQAHKSADSHEIKLKIQEAEYGFNNVQTQVREVQSRMEKLDSEVQKLTSELDDAKKSLQEMNEQQLQTAQQIEDFRKSNEKDLSMKTVLEARKEEVQKRIRDLGAIPEEAFQLDKYEKMSSNQLMNKLTQLSSELNNYSHINKKAVEQFSTFNRQRDELSSRRDELEQSRESIDQLISNLQLQKAQAITKSFKQVALSFKQIFETLVPAGTGKLVLHHQSTNTQNEEVSRGNETGLDAETLDTLSFDVNEFTGVSISVSFNSKHDEQQRIEQLSGGQKSLCAIALILAIQKCDPAPFYLFDEIDANLDTQYRTAVASMINVLSKGAQFICTTFRPEMLQVADKFFGIMYSNKVSSVAAIDKEEALSFVEGQIV
>XP_018714794_Metschnikowia_bicuspidata
MFIKRITIQGFKTYKNTTIIDDLSPNLNVVIGRNGLGKSNFFSAIRFVLSDAYNHMTREERQGLIHEGSGTVMSAYVEVVFDNSDRRFPIQKDEVSIRRTIGLKKDDYSMDGRSATRSDIMNLLESAGFSRLNPYYIVPQGRITSLTNSKDSERLQLLKEVSGAKMFEAKLRESNKEMAHSQFKMERIDDSMEKLEEKISDLQMELDNLKEYQQLEKNKKIYEFNIFDRELKSLNAQIEEREEEYETIVLNSRNDLVDLEKREEICQNIQLSIDELASSMKLASLEQELCKTDENRVLASLAAKKAEEAALVNRLVSQKTMAGDDALKVDQLSEKVQKNTQLLTESHYPRLAALKEKEAEVAAEITELSNTQRLIFSKQSRFLEFASKSQRDAWLQTEIGTLEEDLSTREQRLESVKQDLKSNEEQHLECVTRLEDLRSTLDDVQNEQSIMVAEEGVHAAKLRVLTLLEEKKQLLREEIKLISLRDSAEHEYANASHKVAQTMDRSQAKALEAVNAITERLNLQDSVFGPLVELFTTSDKYKTAIEVVAGNSLFHIVVDNDETALILMKELSRVKAGRITIMPLNRIHVNPATFPDQEEHEFIPLIKKIKHNHELVGKAIQQVFGKTIICNNLQKGSELARKHGLNAITLDGDRASTKGVLSGGFRQYKHARLDSLKLQSKKKAELTKLNQDLRDYEMRLKDMESDVATATRSLESKTQEFEDLKARLEPQRLEHGKVLTNKLSLEREISTLKKIYETMRLAISSLNSKVKQFREEMASEFTSDLTAEDSRKLEDITTRLPQIEEEYNLIVTQVVVLETEIAEIENISSKYDSQIKTLKESSMSESLKIGETNSRVIKNEILALEIQIEDLGKKTRVAELNLEKIVKDSEKKKKDLEKANKQQAALLLKIEKASKRAEKILVKKAISDKRREELQEKIRALGGLPEEAFDKTTFENITLDEIFRNLDVIHNELKRYAHINKKALEQYNTFAKEREDLISRKHDLENSKESIENLVLSLEQQKDNAIKKSFSEVSRSFSELFEKLVPSGKGELVMRTKSDQDDERDIESIENYTGVSILVSFNSKEDEQQQIEQLSGGQKSLCAITLILAIQKCDPAPFYLFDEIDANLDTQYRTAVAAMVLSLASNAQFICTTFRPEMLQVANTFYGVSFANKVSSVAEIEQEDALTFVEIQR
>XP_002616957_Clavispora_lusitaniae
MYIKKIIIQGFKTYKNTTEIDLLSPHFNVVVGRNGSGKSNFFAAIRFVLSDTYTHMTREERQGLIHEGSGTVMSAYVEIIFDNSDRRFPIQKDEIAIRRTIGLKKDDYSMDGRSATRSDIMNLLESAGFSRSNPYYIVPQGKITALTNSKDSERLSLLKEVSGAKVFEAKLKESTKEMAHSNLKMDRIDESMEKLEEKLSDLQLESNDLKEYQQLEKKRKIYEFNLFDRELSSLSTQIQEYDEEYESVISSSHKDISELEKREKLCQDLQTEIDSLSSKLKVSSLEKEQAASDYNRALQNLAEKEASAAELSSTLGNIQADAEDQQERKAKLISMISANDATLRSELRPKLARLAEEENALNEEMANLSLKQRLLYAKQSRFSKFVTKAERNEWLDDEVNKLTDDLKAKSHQYDEVLEQRNENQEKLIECEGSINDLRAVLDDENQQKKIQDIEKRIEDIRAKITGLSDERKKLWRTEIKVRSLYDSAEHDFMAAIHKVAQTMDRAQAKGLDAVQEISERLNLQENVFGTLAESFTISDKYKTAVEVIAGNSLFHVLVDTDETASAIMSELVRLKAGRVTFIPLNRINVTPTTFPELEGHEYIPLIKKIKYSNKKVGKAIEQVFGKAVVCGNLQKGYELARSYNLNAITLDGDRVSTKGVISGGFRDYKTSRLESLKMKTRKKKEIMKLKEELATCAERLRVVNEDLTSATNQLDTELANVDKQKASLEPQRAELHHLLAKKFNLEKEITANQNTVDTLSSTISNLKAKLSQYKDEMNSKFSQALSESETEELANSSAKLSELEDKLNQTVSESASLETQISLLEAENSNFNAQLKAILVSGDHNEVGARQQEVSVLSKDIEALKKNLKELKKGLDSSISRHAELLSQVETKKTELEKENKHQVQTVKRLEGVGKKTERILSKKAILNNRREEVQEKINEIGVLPEEAFQQETFAGLSSDELLVFLNDTNRELKRYAHINRKAMEQYATFTKEKEELEARKEELERSKVSIEQLMKSLEQQKGNAIKKSFEQVSESFQEIFEKLVPNGIGRLVMRTKENTDGVLGDQSIEDYVGVSIQVSFNSKEDEQLQIEQLSGGQKSLCAIALILAIQKCDPAPFYLFDEVDANLDTQYRTAVANMIQALAKSAQFICTTFRPEMLQVANMFFGVSFSNKVSTIREIQQEDALSFVEAQR
>XP_025342282_Candida_haemuloni
MAKHYTRAVSGKEPGGSPTDAIDLSDVEEVGDDIEEVKASVRDSSSPEVERFVETMLKMERRTRGDRAKGKNSESSEKAEKSENDSGKKAKKSERKKIKKPELDDVDKKPSKKASGKNETPEVDSEKEDEEKAAADEPVASDSASEDITFLDEKESSPRQLRKRRASSNGLVNKTPKKSRATKKKEEADSKEDKNGDIKKEEHQDSQEPPGSDASKIEDGSAQPESDPESSFEDENDVKPEYKPRSGRTKTRGSSRSIKAENSNPEDPINVDESNISESEDDIMESPAVIEIGSDSDNDGEEEVRNIPHTSSAGPRSQIQLLSNFSHELTSSTPDHSINVDTVSFHELIGAEDLAETVQFNFNVDIDYFINFLHPEFLKKRRKLTFVTGTPFLSSHPRRKDIEKKCNIEEIIANLPNRFASHHTKMMINFFNAGAVEIVIMTANITQLDFNGLTQACWRSGKLYPGKTTGLTGKQFRLDLMRYLASYKQEVTNTLLKKLDHLDYSDIKVALVASAPGTYKMSDIERGDVYGFGKLRQALERNDLLIDSNKGTHNVLAQVTSMAYPFRSTKGQTASVFSHLLCPLFFKEWKKDLAPGAYSFEEHQEDYSYRPHILFPTVEDVRHSNFGYMSGSALHFKYEDTATHRAQYEQNLRPYLRKWNYGETKTGRELVPPHVKYYAVDNADGWKSLKWVLIGSHNLSKQAWGSPVQRTNGETYEVGSYELSILIPRKEKPLVASYKRDTLENAGKEPVRFPFSLPPTSYSSSDKPWSPGSNLGSKKDRWVQGFKTFKATTVVDDLSPEFNVVVGRNGSGKSNFFAAIRFVLSDAYTHMTREERQGLIHEGSGTVMSAFVEILFDNSDKRFPLPHDEVAIRRTIGLKKDDYSLDGKLVTRSDVMNLLESAGFSRSNPYYIVPQGRITSITNSRDSERLNLLKDVSGAKVFETKLKESSREMSNSDLKMQRIIEAMERLDNKLADLAIESNDLKDFQSFESNRKVLEFHLFDRELTNLNTQNETLEESYDALLHQTRKDLEDIEKREKLCEDLSGKMKSIRHSITLATLEKQQADSDYYRILQEIGVKEANEKELEASLGNAQSEAQEHAQKREKFSALLQAHEEKINSELRPQLNKLLEEETRLKEEINKLGAKQSALYSKQSRFQSFSDKDGRDNWLKEQLTGLNDLLETKRAEHEKALEEYSELETQFTDVKKLVKESRVKSDQGASQMADKNIDAEVSKTKGHVAELTEKRKALWREDIKLRSLHEATELELSDANHKVSQTMARSQAEGLKEVQNITERLNLQGSVYGPLSDLFVVSDKYKTAVEVIAGTSLFHVVVDNDETASIIMKELQRLKKGRVTFMPLNRIYTPPISFPDQEEQEFIPLIKKIRHDEDLVGKAIEHVFGRAIVCKDLHRGAELARMHKLTAITLDGDRASNQGVMTGGFREYKNSRLDALRIQTKKRNELKRLSEAIKVCAGNLSDVDKELSETNVKLDEQLNELNTMKLDRERRKAELSQRLNNKFMIEKKLLTANRDASNVANTLRSIEAKKVQFTDELASDFTVQLSEAEMQKLADINQELEKCEGRLDTIVSEVSLKETEIAKLEAECVQWNSHLSVEFNEFSERERSIELTTLQKELGSLRSKVSAVKRNCDNTNKELEKLNTKMTDNQKKLDDANKEQASSVKRLEKLSKKTENIQSKRSILDARRKELQAKVGNLGVLPEEAFEANKFEERTSDDLLAELTSVNGELKKYAHINKKAMEQFNTFKREQEDLVTRKDELVRSKESIEKLIESLSQQKHHAIMNCFRQVSKSFHEIFEKLVPNGAGELVLLRKEGVTDDQSPDLYNGVSLTVSFNSKSDEQQHIEQLSGGQKSLCAIALILAIQRCDPAPFYLFDEIDANLDTQYRTAVANMIKSLAQDAQFICTTFRPEMLQAAGNFYGVSFADKVSSITGIERSEALSFVEGQR
>XP_024714693_Candida_pseudohaemulonis
MKHNTRAALEKGPGRSSSDAIDLSDSEDKRDLSSPEVERFVESMLRMEKSKGDDTKSLKSSKRKDSGSKRKRRRSSKIKKPKLGDVDEPKEAEEDLKETEAELKEELERGLVPEAAVESSSEEEITIVEEKELLPRQLRRRRASLGLNNTPKKVKIAEEVKSEKLFESSSSSDEEEAEVKEEEAQVDETGFSSGTDPDVSYDTEEVKPRVNGSRARKTRHSLRSKAQEKLNPDDPIDVDEEVSTSEESQDDIMEEPAVIEIASDSDNEGDEELKPVPHTTSDGPRSQIQLLSNFSHELLSLPTDPDINTDTVSIHELLGAEDLTETVQFNFNVDIDYFLTFFHPNFIKKRNKITFITGTPFLSSHPKQKEIKEKYDISEIIANLPNKFASHHTKMMVNFFAAGAVEIVIMTANITQLDFNGLTQACWRSGKLYPGKTEGLTGKRFRLDLMRYLARYKQDVTNSLLKKLDHLDYSAVTVELVASAPGTYNIEDVPKGDIYGFGKLRQVLERNDLLLDSEEGTHNILAQVTSLAYPFKSAKGETASVFSHLLCPLFFKEWEKDLSPGAYAFEEHQANFDYQPHIVFPTVDDIRHSNFGYMTGSAIHFKYQDSATHKAQYEQNIKPYLRKWNHSERKTGRELIPPHVKYYAVDNADGWKSLKWVLIGSHNLSKQAWGAPKARSGGNLYEVSSYELSILIPEKEKPLVATYKRDTDKNAGKQPVRFPFSLPPTPYGAHDKPWSPTMHIKKVTVQGFKTFKATTVVDDLLPEFNVVVGRNGSGKSNFFAAIRFVLLDAYTHMTREERQGLIHESSGTVMLAFVEIVFDNSDKRFPLPHEEVAIRRTIGLKKDDYSLDGKLVTRSDVMNLLESAGFSRLNPYYIVPQGRITSITNSRDSERLNLLKDVSGAKVFEAKLKESSKEMANSDFKMQRINEAMERLDDKIADLAIELNDLKEFQSLESNRKVLEFHLFDRELNSLNAQNENLDETYSALLAQTRKDLEDIETREKLCEDLQSKIKSTRHAITLATLEKQQADSDYYRLLQDIGVKEANEKELELNLGNAQNEAQEHAQKREKYAALLQEHEETINSQLKPQLDELLENEARLKEEINKLGAQQAALYSKLNRFKSFSDKKSRDKWLKDELKALKEQLVKKRLLHQKAVEEHRDLEKKFEEVKQLVKESRRSSDESASQMANRSIVTEVSKTKASLADLTEKRKALWREDIKLRSLHEATELELSDANHKVSLTMARSQAEGLREVQNITERLNLQGSVYGPLSDLFVVSDKYKTAVEVIAGASLFHVVVDNDDTALIIMKELQRLKKGRVTFMPLNRIYTPPISFPSQEEQDFIPLIKKIRHDEDLVGKAIEHVFGRAIVCKDLHRGAELARLHKLTAITLDGDRASNQGVMTGGFREYKNSRLDALRSQTKKRNELKRLLEEIKTCSKKLLDVDKDITDCNAKLDGQVNELNTLKLDHERRKGELSQHLNNKFLIEKMVLTANREVSNITNSLGSIDAKIVQYQDELKSPFTDQLSVSEAKKLEDLNSSLDALERQLDQVVSETSLKETEIAKLEAQCANWNSHIAVEFNEFSEREKSIELASLQKELGSLRSRVSAAKRNCDKIGKDLEKQETKLTELQSNLQEANQEQGSLVKRLEKLSKKTEGIHSKKSILDTRRKELQAKVGNLGVLPEEAFEDAKFEERSLDDLLAELNSVNGDLKKYSHINKKALEQFNTFKKEQEDLVARKEDMEKSKESIEKLIESLSQQKHHAILNCFKQVSKSFHEIFEKLVPNGTGELVMQKKDGVTDEQSPDLYRGVALTVSFNSKSDEQQHIEQLSGGQKSLCAIALILAIQRCDPAPFYLFDEIDANLDTQYRTAVANMIKALSRDAQFICTTFRPEMLQVADNFYGVSFADQVSTITGIERAEALLFVEGQR
>XP_025336891_Candida_duobushaemulonis
MHIKKVTVQGFKTFKATTVVDDLSPEFNVVVGRNGSGKSNFFAAIRFVLSDAYTHMTREERQGLIHESSGTVMSAFVEIVFDNSDKRFPLPHEEVAIRRTIGLKKDDYSLDGKLVTRSDVMNLLESAGFSRSNPYYIVPQGRITSITNSRDSERLNLLKDVSGAKVFEAKLKESSKEMANSDFKMQRINEAMERLDDKIADLAIESNDLKEFQSLESNRKVLEFHLFDRELNSLNAQNENLDETYNALLAQTRKDLEDIETREKLCEDLQSKIKSTRHAITLATLEKQQADSDYYRLLQDIGVKEASEKELESNLGNAQNEAQEHAQKREKYVALLQEHEETINSQLKPQLDELLQNEARLKEEINKLGAQQAALYSKSNRFKSFSDKKSRDKWLKDELKGLKEQLVKKRSLHQKAVEEHRDLEKKFEEVKQLVKESRRSSDESASQMANRSIDTEVSKTKASLADLTEKRKALWREDIKLRSLHDATELELSDANHKVSSTMARSQAEGLREVQNITERLNLQGSVYGPLSDLFVVSDKYKTAVEVIAGASLFHVVVDNDDTASIIMKELQRLKKGRVTFMPLNRIYTPPISFPSQEEQDFIPLIKKIRHDEDLVGKAIEHVFGRAIVCKDLHRGAELARLHKLTAITLDGDRASNQGVMTGGFREYKNSRLDALRSQTKKRNELKRLSEEIKACTKKLSDVDKDITDCNAKLNGQVNELNTLKLEHERRKGELSQHLNNKFLVEKMVLTANREISNITNSLGSIDAKIVQYQDELKSPFTDQLSDTETKKLEDLNNGLEALERQLDQVVSETSSKETEIVKLEAQCANWNSHIAVEFNEFSEREKSIELASLQKELGSLRSRVSAVKRNCDKVSKDLEKQETKLTDLQSKLQEANQEQGSSVKRLEKLSKKTEGIHSKKSILDTRRKELQAKVGNLGVLPEEAFEDAKFEERSSDDLLAELNSVNGDLKKYSHINKKALEQFNTFKKEQEDLVARKEDMEKSKESIEKLIESLSQQKHHAILNCFKQVSKSFHEIFEKLVPNGTGELVMQKKDGVTDEQSPDLYRGVALTVSFNSKSDEQQHIEQLSGGQKSLCAIALILAIQRCDPAPFYLFDEIDANLDTQYRTAVANMIKALSRDAQFICTTFRPEMLQVADNFYGVSFADKVSTITGIERAEALSFVEGQR
>XP_028888136_Candida_auris
MHIKKIIIQGFKTFKATTVVDDLSPEFNVVVGRNGSGKSNFFAAIRFVLSDAYTHMTREERQGLIHEGSGTVMSAFVEIIFDNSDKRFPLPNEEFAIRRTIGLKKDDYSLDGKLVTRSDVMNLLESAGFSRSNPYYIVPQGKITSITNSKDGERLTLLKDVSGAKVFEAKLRESSREMANSDIKMQRINEAMQRLDGKISDLAMESKDLKEYHSLESKRKVLEFHLFDRELNNLNNQNEDLDESYKELMGQTKKDLENIESREKVCEDLIKKVKSTRHAITLAAIENQQADSDYYRALQDIAMKEQNEKELRTSLDDVRQEARQYAEKRERLTAMIRSHEKKITDELKPQLSELVARENQVKESINEYGAKQSALYAKQNRFKDFANKEDRDLWLQEKLTDLKEQLAAKQEEHENSIEQCKEFEKELQDVKNTIEKSRQSTEKFLSTADTKEIEEEVSKLKSHITELTEQRKSLWREEIKLRSLHDATEMELSDANHKVSSTMARSHAEGLKEVENIVERLNLQDSVYGPLSDLFVVSDKYKTAVEVIAGTSLFHVVVDNDETASIIMKELQRLKKGRVTFMPLNRLYTPPVSFPNQEENEFIPLIKKIRHDEDLVGNAIKHVFGRAIVCKDLHRGAELARMHKLTAITLDGDRANNQGVMTGGFRNSKNSRLDALKIQSKKRNELKRVSEQIKRCNTDLQNVDQEISSSNAQLDQQINKLNAMKLDHERKKTELNQLLNRKFVAEKKCLAAHRETSNVKNSMNTIKKWMAQYEEEITSEFSASLSKSELEKLRDINAQLSKLEGELNGVVADIAIKDAEITNLELETANWNSLVSVEFNEFSENDKNIELRALQKDLGKLRTQVSASKRNCDQANEELVKLNSKLEKLEKDLDEANREQAETVKRLERLTKKTEKIQSQRSILESRRKELHLKVGALGVLPQEAFAKESFEERSSDDLLRELNSVNGELKKYAHINKKAMEQYNTFKREQEDLVARKEDLEKSKESIEKLMESLSQQKHHAILKCFESVSRSFHEIFEKLVPNGAGFLEMVKKEGVTDQSSPDLYSGVSLTVSFNSKSDEQQHIEQLSGGQKSLCAIALILAIQKCDPAPFYLFDEIDANLDTQYRTAVANMIKTLAQDAQFICTTFRPEMLQVAGNFYGVSFSDKVSSITAIEQADALSFVEGQR
>NP_012461_Saccharomyces_cerevisiae
MYIKRVIIKGFKTYRNETIIDNFSPHQNVIIGSNGSGKSNFFAAIRFVLSDDYSNLKREERQGLIHQGSGGSVMSASVEIVFHDPDHSMILPSGVLSRGDDEVTIRRTVGLKKDDYQLNDRNVTKGDIVRMLETAGFSMNNPYNIVPQGKIVALTNAKDKERLQLLEDVVGAKSFEVKLKASLKKMEETEQKKIQINKEMGELNSKLSEMEQERKELEKYNELERNRKIYQFTLYDRELNEVINQMERLDGDYNNTVYSSEQYIQELDKREDMIDQVSKKLSSIEASLKIKNATDLQQAKLRESEISQKLTNVNVKIKDVQQQIESNEEQRNLDSATLKEIKSIIEQRKQKLSKILPRYQELTKEEAMYKLQLASLQQKQRDLILKKGEYARFKSKDERDTWIHSEIEELKSSIQNLNELESQLQMDRTSLRKQYSAIDEEIEELIDSINGPDTKGQLEDFDSELIHLKQKLSESLDTRKELWRKEQKLQTVLETLLSDVNQNQRNVNETMSRSLANGIINVKEITEKLKISPESVFGTLGELIKVNDKYKTCAEVIGGNSLFHIVVDTEETATLIMNELYRMKGGRVTFIPLNRLSLDSDVKFPSNTTTQIQFTPLIKKIKYEPRFEKAVKHVFGKTIVVKDLGQGLKLAKKHKLNAITLDGDRADKRGVLTGGYLDQHKRTRLESLKNLNESRSQHKKILEELDFVRNELNDIDTKIDQVNGNIRKVSNDRESVLTNIEVYRTSLNTKKNEKLILEESLNAIILKLEKLNTNRTFAQEKLNTFENDLLQEFDSELSKEEKERLESLTKEISAAHNKLNITSDALEGITTTIDSLNAELESKLIPQENDLESKMSEVGDAFIFGLQDELKELQLEKESVEKQHENAVLELGTVQREIESLIAEETNNKKLLEKANNQQRLLLKKLDNFQKSVEKTMIKKTTLVTRREELQQRIREIGLLPEDALVNDFSDITSDQLLQRLNDMNTEISGLKNVNKRAFENFKKFNERRKDLAERASELDESKDSIQDLIVKLKQQKVNAVDSTFQKVSENFEAVFERLVPRGTAKLIIHRKNDNANDHDESIDVDMDAESNESQNGKDSEIMYTGVSISVSFNSKQNEQLHVEQLSGGQKTVCAIALILAIQMVDPASFYLFDEIDAALDKQYRTAVATLLKELSKNAQFICTTFRTDMLQVADKFFRVKYENKISTVIEVNREEAIGFIRGSNKFAEV
>XP_018221250_Saccharomyces_eubayanus
MYIKRVVIKGFKTYRNETIIDNFSPHQNVIIGSNGSGKSNFFAAIRFVLSDDYSNLKREERQGLIHQGSGGSVMSASVEIVFHDPDHSMILPSGVLSRGDDEVTIRRTVGLKKDDYQLNDRNVTKGDIVRMLETAGFSMNNPYNIVPQGKIVALTNAKDKERLQLLEDVVGAKSFEVKLKASLKKMEETEQKKTQINKEMDELNSKLSEMEQEREELEKYNELERNRKVYQFTLYDREMNDVINQMEKLDGDYNNTVYSSEQYIQELDKREDMIEQVSKNLSNIEASLKIKNTTDLQQAKLRESEISQELTNVSVKIKDVQLQIESNSEQRNLDGSTLKEVESKIKLKQQKLSKILPRFQELTKEEAMYKLQLASLQQKQRDLVFKKGEYARFKSKEERDSWIYSEIEELKSSMQNLNDLGSKLQMDRTSLKESLFKIDEEIEELTDSINGPDIKGQLEDFDSELIKLKQKLNESLDTRKELWRKEQKLQTVMETILSDVNQNQRNVNETMSRSLANGIINVKEITEKLKISPESVFGTLGELIKVNDKYKACAEVIGGNSLFHIVVDTEETATLIMNELYRMKGGRVTFIPLNKLSLDADVKFPSNSTTQIQFTPLIKKIKYQPRFEKAVKHVFGKTIVVKDLGQGLKLAKKHKLNAITLDGDRADKRGVLTGGYLDQHKRTRLDSLKNLNESRNQHKSIGDELQVVRNELNDIDAQIDQLNGNIRKVSNDRESVLTNIEIFRTSLNTKKNERLILEESSNAIVLKLEKQKTNLKFAQEKMDTYENDLLQDFDSELSKEEKEKLESLTKEINVLHNKLDLTSDALEGITTTIDSLNAELESKLIPQQNDLKIKMAEVGDAFILGLQDELKELDLEKESVEKQYENATLELGTIQREIETLVAEETNNKKLLEKANNQQRLLLKKLDNFQKSVEKTMIKKTTLVTRREELQQRIREIGLLPEDALMNDFSDITSDQLLQKLNDMNTEISSLKNVNKRAFENFKKFNEKRKDLSGRASELEESKDSIQDLIVKLKQQKVSAVDSTFQKVSENFETVFERLVPRGTAKLVIHRRNESSNDQADDVDIDMDSGKNEDTINKEGETVYTGVSISVSFNSKQNEQLHVEQLSGGQKTVCAIALILAIQMVDPASFYLFDEIDAALDKQYRTAVATLIKELSTNAQFICTTFRTDMLQVADKFFRVKYENKISTVIEVNREEAIGFIRGSNKFAEV
>XP_033767209_Saccharomyces_paradoxus
MYIKRVVIKGFKTYRNETIIDNFSPHQNVIIGSNGSGKSNFFAAIRFVLSDDYSNLKREERQGLIHQGSGGSVMSASVEIVFHDPDHSMILPSGVLSREDDEVTIRRTVGLKKDDYQLNDRNVTKGDIVRMLETAGFSMNNPYNIVPQGKIVALTNAKDKERLQLLEDVVGAKSFEVKLKASLKKMEETEQKKIQISKEMDELNSKLGEMEQERKELEKYNELERNRKIYQFTLYDRELNDVINQMERLDGDYNNTVYSSEQYIQELDKREDMIEQVSKNLSSIQASLKIKNATDLQQAKLRESEISQNLTNVNVKIKDVQHQIESNGEQRNLDSATLEKIKSIIQQRKQKLSKILPRYQELTKEEAMYKLKLASLQQKQRDLILKKGEYARFKSKEERNTWIHSEIEELKSSIQNLNELGSQLQMDRTSLKKKYSNIDEEIEELIDSINGPDIKGQLEDFDSELTSLKQKLGESLDTRKELWRKEQKLQTVLETLLSDVNQNQRNVNETMSRSLANGIINVKEITEKLKISPESVFGTLGELIKVNDKYKACAEVIGGNSLFHIVVDTEETATLIMNELYRMKGGRVTFIPLNRLSLDSDVKFPSNTTTQIQFTPLIKKIKYEPRFEKAVKHVFGKTIVVKDLGQGLKLAKKHKLNAITLDGDRADKRGVLTGGYLDQHKRTRLDSLKNLNESRSKHKKILEELEFVRNELNDIDAKIDQVNGNIRRVSNDRESVLTNIEIHRTSLNTKKNEKLILEESLNSIVLKLEKQNTNLTFAQEKLNTFENDLLQEFDSELSIEEKEKLLSLTKEISAAHNKLNITSDALEGITTTIDSLNAELESRLIPQENDLEAKMSEIGDAFILGLQDELKELQLEKESVEKQHESAVLELSNVQREIESLLAEETNNKKLLEKANNQQRLLLKKLDNFQKSVEKTMIKKTTLVTRREELQQRIREIGLLPEDALVNDFSDITSDQLLQKLNDMNTEISGLSNVNKRAFENFKKFNERRKDLSERASELDESKDSIQDLIVKLKQQKVNAVDSTFQKVSENFEAVFERLVPRGTAKLIIHRSSDNANDQGENVDVDMDADSNEGESGKDGEIMYTGVSISVSFNSKQNEQLHVEQLSGGQKTVCAIALILAIQMVDPASFYLFDEIDAALDKQYRTAVATLLKELSKNAQFICTTFRTDMLQVADKFFRVKYENKISTVIEVNREEAIGFIRGSNKFAEV
>XP_003673872_Naumovozyma_castellii
MYIKRVVIKGFKTYRNQTVIDDFSPHHNIVIGSNGSGKSNFFSAIRFVLSDDYSNLKREERQGLIHQGSGGSVMSASVEIVFHDPEHKMILPSGVVPRENNDEICIRRTVGLKKDDYQLNDRNVTKGDVVRMLESTGFSMSNPYNIVPQGKIISLTNAKDKERLQLLEDVVGAKSFEVKLKASLKKMEETEQKRARIAKEMDELNSKLKEMEQERKELEKYNALEKNRKVFQFTLYDRELNDIINQVERLDDDYNVTANSSEQYIKELDKREEIISNISKNLSEIDSTLKIKTTTDLPQAKSRHSELTNQLTNLQVQIKDLKLQIKAQERQANSDQKTLDIINDEIQKREQKLSSISPKFQELSKEELKFKLQYNKLQQRQRDLLLKKGRYARFASIEERNEWIQNEIEESDKTLQGLVDIKNKILIERDEINSKVRSLDEDIDNLNDSIEGPNVTGELEVIQDELEKLKSEYAASIDKRKELWRNEQKIETVLQNLLENVKVLERNVNETMDRSLANGIKSVKEIATKLKLPEDSVFGTLGELINVNEKYKICAEVVGGNSLFHIVVDTEETATIIMKELYKMKGGRVTFIPLNRIYLDANIQYPPNDQTSFTPLINKIKYDQRFDKAVRHIFGKTIVVKDLTTGLRISKKFKLNSITLDGDRADKRGVLTGGYYDQYKQSRLDSLSTLNESTAKHRELSLELTSIKQAIQEVDSNIDTLNNSIRKHNTNRESLLSNIEGMKSKLRNKKNDKILLEESLQALAIKTEKNEINIRVTADKKETYVKDMSSEFNSELSLVEKEELEVTSISLLEIEKKLTLTTENLETVTSEMNSLNAELNSKLFPQKQDILSQMSQEGLSYLSSLRRDVDSMTSKLEAVQNQCNSALQHVDTIQKEIEDLKSEKRNNDKILEKANSQQRLLLKKLETFQKDVEKTMIKKTALITRRDELQQKIREIGLLAEDALNAFNDLSSEELLKRLNSVSEDISGLKNVNKRAYENFRKFDEKQKELVERATELDESKTSIQDLITRLRQQKVTAVDSTFLKVAENFETVFEKLVPIGKAKLIIHRVDNNARMETNSNDDDVDMDQEDEVINNNESIYTGVSISVSFNSKENEQLHVEQLSGGQKTVCAIALILAIQMVDPAPFYLFDEIDAALDKQYRTAVANIIKQLSVNAQFICTTFRTDMLQVADRFFRVKYENKISTVIEVDKQDAINFIKGNNKYAEV
>XP_003980222_Naumovozyma_dairenensis
MYIKRVVIKGFKTYRNETIIDNFSPHHNIVIGSNGSGKSNFFSAIRFVLSDDYSNLKREERQGLIHQGSGGAVMSASVEIVFHDPNHKIILPSGVVPRENDEVYIRRTVGLKKDDYQLNDRNVTKGDVVRMLESTGFSMNNPYNIVPQGKIIALTNAKDKERLNLLEDVVGAKSFELKLKASLKKMDETEQKRNQIDMEMNELNSKLKEMNQERKELEKFNSLDKNRKVFQFTLYDRELNDIITQIENLDGDYNSTVDSSEKYIKELDKRENIISELTKKLTEIDSSLKIKTTNDLQIAKANNSEILNNLTNLDVQIKDLKLQLETQNEQTNSDKSNLELINKEIESRRLKLSKISPRFQQLTNEESRFKLQSNTLKERQRDLLLKKGRYSRFHTAQERNEWIENEIKELNQLQQSLNDTKTKNKIEKDEVAERINTIDEEIQELNDSIQGPSINAELEDLESNIDDIKQQYNSSIDQRKELWRNEQKLETVLQTILDNVKDSERAVGETMDRSLANGLKSVKEIAEKLKLPEDSVFGTLGELVSVNSKYKTCAEVIGGNSLFHVIVDTEETASKIMKELYRMKGGRVTFIPLNKVYFDNSITFPPEDQSSYTPLIKKIKYDEKFDKAVKHVFGKTIVVKDLSTGLKLAKKYKLSAITLDGDRADKRGVLTGGYHDQHKKTRLDSLKSLNSSRTKHKAVTAELDQITQQLEEMDSGIDALNGSMRKLVSNKDSIVSNIQSMRIKLNAKKSEKLLLEESLDAFAVKSERLTAQLTQTKEKITAYKEDMTKEFDSELSQSEKTELLTLNDDIHTIQKKLTLTTEALESITGEMDILNAELNSKLLPQQEELQSRIGQSNDNFTLNLKDDLDKAMSDYNSVEKDYELSKQQTEIIQKEIDDMNSEKRNDEKTLEKANSQQKLLLKKLENFQKDAEKTMIKKTTLSTRRDELQQKIREIGLLSEDVLHDFNDLSSEELLEKLKSVNDEIAGLNNVNKRAFENFKKFDEKHTELEKRASELDESKTSIKELITRLKQQKVTAVDSTFEKVSKNFVTVFESLVPRGTAKLIIHKSDGSASNDNAPESGDEEMDVDMDETEDQKKIEPIYTGVSISVSFNSKENEQLHVEQLSGGQKTVCAIALILAIQMVDPAPFYLFDEIDAALDKQYRTSVAKLIEKLSANAQFICTTFRTDMLEVADTFFRVKYENKISTVIEIDRQEAINFIKGSNKYAEV
>XP_003954734_Kazachstania_africana
MYIKRVIIKGFKTYRNETIIDNFSPHHNIIIGSNGSGKSNLFAAIRFVLSDDYSNLKREERQGLIHQGTSGGSSVMSCSVEIVFHDPDNRMILASNASIVPRPNNEVFIRRTVGLKKDDYQINDRNVTKSDIVRILETAGFSMSNPYNIVPQGKIIALTNAKDKERLQLLEDVVGAKSFEIKLNDSLKKIKETEFKKSTIDKELSELKNKLNEMEWEKLELEKFNKFDKNRKVLQFTLYDRELNDLINQIESLDDDYNSILQSSESYIQELDKRETMVNDVTMNLNTIGNHLKIKINNDLQQAKSNLAEVLNKSADINLKINDLQNQLSLNTEQSTSLMDNLGKIKNRISERQEKLNKILPRFNELTNQELKFKFDLEQLKQKQRDLLLKRSSYERFESKQERDNWINSEIKEQESNLNDLQNHSLNNLSIEYANIKASLNDMDVEINSLNESIAGNEITSNMEGLTTQYNERKRLYSEKIDQRKELWRREQKLQAILDTVSNDLKQSERNLNETMDRNLSHGIASIKEITQKLKLPPDSVFGTVGELIKASEKYKNCVEIIGGNQLFHIIVDTEETASLLMQELYRMKGGRVTFIPLNKIYNDPNITYPPADQYSSFTPLIKKLKYESKFEGAMKHIFGKTIVVKDLSYGLKLAKKFKLNAITLDGDRADKRGVLTGGYFDYHKRTRLESLKNLSDARDSHAQTTADLETVKRELAIIDSEIDKLNGELRTISNQRETILTNVEHQRVKLNNKKSEKYVLEESLQSVVLKREKVETNISIIREKVISYQHDLETDFESALSSEQKQLLETISASISKISNDLTVTSEALESITTTINTLNAELNSKLIPQQQDIESKISEIGGGSIAQDLVEELRSLESQRERLDSEQEEAKNDIYTIQNEIDGLNGEKTNNEKILEKANSQQRLLLKKIENYQKSVEKTLIKKTTLASRRDELQQKIREIGLLAEDALNDFNSLSSEDLLEKLNEANSEISKLVNVNKRAFENFRRFGEKQTELVERSRELELSKISIQELIEKLKEQKINAVDKTFRKVSENFVKVFETLVPRGTGKLVIHRTNQENSATPDLEDETNDMDIDAQPMYTGVSISVSFNSKNDEQLHVEQLSGGQKTVCAIALILAIQMVDPAPFYLFDEIDAALDKQYRTAVANTLKELSKNAQFICTTFRTDMLQVADKFFRVKYENKISSVLEIERDEAINFIRGSSRFADV
>XP_022463202_Kazachstania_naganishii
MYIKRVVIKGFKTYRNETIIDNFSPHHNIVIGSNGSGKSNFFAAIRFVLSDDYSNLKREERQGLIHQGSGSVMSASVEIVFHDPDHRIILSSGVIPRPNDEVFVRRTVGLKKDDYQINDRNVTKSDLVRMLESAGFSMGSPYNIVPQGRIIALTNAKDKERLLLLEDVIGAKSFETKLRASLKNMKDTEFKRNQIMKEMDELKGKLKEMEEERKELERYNNMERNRKVFQFTLYDRELSGIINQIESLDDNYNSTVTSSEQYIQELDKREGVIEQVTSLLQRIDNKLKLKTTTDLEQAKAIQLEISNRLGDLNIKIKDLKRQIASHDEQNNADNINLNVITKEIQSRRAKLLKILPRFEALTKEEAQYKLKLAQLQQRQRDLRLKKGNYARFETKEERNQWIEKEILEQQELLHSLQKTSTALIAERQQLQSSLSTLDMEIEELSDSVEGPGTVGELEDVAQQLTVMKEKYVKAIDERKELWRTEQKLLSVLDTLSDDVRLSERALNETMNKNLANGISSIKEITEKLKLSPDAVFGTLGELLKVSEKYKTCAEVVGGNSLFHVVVDTDKTASLLMRELYKMKGGRVTFMPLNRLHEDSGVTFPPQDQSAACTPLLKKIKYDAKFEKAVKHVFGKTIVVRDLTTGVKMAKSYQLNAITLDGDRADNRGVLTGGYLDQRKKTRLDALKALTNSRNQHELTNKELHAIKGKLQEIDTTIDNLNGEMRNIATRKETILANMEQSRMQFNKKKSQKVLLNESLMQLSQKMEKNNLSIKAVEDKISNYKDNLTQDFENELSANEKEELESVSQSVLTISNELDVTTESLESITSTIDQLNAELDSKLVPQEILLKSKLSDVGDSYTDDLKKNVDALMQQQHLVSIESESAVKDVDEIQKEIDSLTGEKNNNEKILEKANSQQRSLLKKIEGFQKDVEKNMIKKTTLTARRDELQQKIREIGLLAEDALNKFTALSSEDLLSKLNEVNKNIAGLSNVNKRAFENFKRFNEKQRELSQRAAELEESKVSIQDLIERLKQQKISAVDNTFKKVSDNFVTVFEQLVPKGTARLIIHKNTDKGDLAVRDEDVDEDVNMDGESQDLESVYTGVSISVSFSSKKNEQLRVEQLSGGQKTVCAIALILAIQMVDPAPFYLFDEIDAALDKQYRTSVANAIKKLSKNAQFICTTFRTDMLAVADRFYRVKYENKISTIIEINKQDAMSFVRGSNKFSDV
>XP_446916_Candida_glabrata
MYIKRVIIKGFKTYRNETIIGDFSPHHNVVIGANGSGKSNFFAAVRFVLSDDYSNLKREERQGLIHQGAGASVMSASVEIVFHDPEHSIIAPTGINSNGSSDEVRIRRTVGLKKDDYQVNDRNVTKGDLVRMLESAGFYMSNPYNIVPQGRIVSLTNAKDKERLQLLEEVVGAKSFEVKLKASMKQMDETEQKRAQISAEMEELESKLNEMEKERKELEKYNSLERDRKVLRYTLHDRELQDIISQIESLDGDYNDTLGSSKKYILELEKRENMIKEVNEEIKNLQKSLKLKATVDLEQAKAILEESLERSEAIKLQLKDIKEKIKQNKEQHDNDRKNLKLITEIIDSKKSKRRKISPRFDQLQSEEKLIKHHLKECIEKQNNFLLKKGSYARFKSKEERDEWINSKIKELSESINTMKASTTELKEQKSSIDVKINESENNIEELEDSLNGPGIKAEIEDIEKELINLRRKYTANIDARKEKWREEQKLQMISDSLVNEVKENERSLNETMSRSLANGFKNVKEICERLNLGTESVFGTVGELIQVNEKYKVCAEVIGGNSLFHVVVDTDETASILMNELFRMKGGRVTFMPLNKLKNGNQNIDYPSDPNIPCTPLIKKIKYDMQFDCVVKQVFGRALVVKDLTNGLSISKQYKLSCITLDGDRVDGKGVLTGGYLEQSKKSRLELLQTVALSKRQLLEISAKLTEIKNELTEMDNDIDSTNGSIRLVMNRKENMQSNLNTWKHKLSHERNELLFLQQEKTNICEKIDSVDLNLGVSGEKLTQLKIDLTKTFNNELTTEEKKEIEILSKEILENQNKLNLTSETLSHLSVEIDTITAELESKLIPQQNDIKQKLLDSSDSIIEQLLLDSEELEGRASEADNQLTIQKRALQSIEKEIESTKAEITNKERILEKANNQQRLLLKKLDEYQKDVDKTMIKKTTLATRKKEIEQKIREVGIISEDTLDKFKTLSSEDLLLKLNEANKEISGMRNINKRAFENYKKFNEKQSELRERATELDDSKQSIQDLIIKLKEQKLNAVDKTFDKVSKNFVMIFEKIVPRGTATLNIHRINLQGTDDNSELFTQSNEHTTPYEGVSISVSFNSKQDEQLKVEQLSGGQKTVCAIALILAIQMVEPAPFYLFDEIDAALDKQYRRAVAQTISQLSNNAQFICTTFRSDMVDAANKFYRVKYENKQSSVIEVTKEEAKRFIKGGNKLSEI
>XP_004179601_Tetrapisispora_blattae
MSASVEVIFDNNDEQMSLPTGVKPKPNNEVSIRRTIGLKKDDYQINDRNITRGDMIRMLESVGFSMSNPYNIVPQGKIIALTNAKDKERLLLLEEVVGAKSFENKLQASLLKMDETEQKRFQINKEMKELENKLNEMEQEKIELEKYNNLEKNKKVIQFNLYDRELNDIINQIEKLDIEYNSILISSEKYLQELDKRELIIEQLKMKLNHIEDELKIKNQSEFEELNNTKDAISQKITNYQIKIKEFENKIKTNKSQLKINNQNLKLLDELINEKQLELNEIKPQYEELNNVNQDLKFEINKLKDQEKILIIKNNKYSQFANIEERNEWIQEEINNLNLNLTTLNNTCKGLEDEEMDLTREFDEINQKIQDLNTSINESTITIDEIEHEIKDLNEMYTKEIDKRKELWREENKLDTVLETNLDSINRIERSINENIDYSLSQGISNVKEIVNKLNIPETSIYGTLGELIKVSEKYKRCVEIIAGNSLFNIIVDTDETASQIMNELIRMQNGRVTFIPLNRIENGVNINYPSNEESNCTALIKKIKYDKKFEKVIRNVFGKTIVVKDLQLGNRLCKEFKLQAITLDGDRIDSKGVVSGGYFNINRRSRLDNLKELQRSRNVYKNTMKELAQIKDEISQIDDEIDKINAEIREVSGKRERVMIKNEDGRLKLNQSKTQLYNLEETMVNVKNKREQMEKNVLLNEAKLKEYELEMNKEFVNGNDGELGDGDDELRDISLQLKSKEEKMLQQNESLMALQIQMDELKAELESKLIRQRDEVELKILQCDNEGMEEELKNLQYQEMDETKAMETIENDIDKMYKDLKELKERKGKENEVLNKANSQQMLLVETLEKYKQDVEKIMIKRSTLNKRKVEVETQIREVGLISEDALTKYTDIQSEELVEQLNDCNDQMKEFSNVNKRALENFKKFHGKREELMGRSHELEESEESIKELIDNLKEQKVNAVERTFNQVSENFSDIFEQLVPRGTGELVIGRQGQEYSGVSIQVSFNSKNDEQLQIEQLSGGQKTVCAIALILAIQQVDPAPFYLFDEIDAALDKEYRKSVSQVIKRLSQNGTQFILTTFRSDMIEIADMIYMVKYHNKVSSVYETNKTIAMNFVKGK
>XP_003687049_Tetrapisispora_phaffii
MYIQKVIIKGFKTYRNETIIDDFSPHYNIIIGSNGSGKSNFFAAIRFVLSDDYSNLKREERQGLIHQGSGSVMSASVEIQFYDPGNSMILPSGVAVNPDSTVSIRRTVGLKKDDYQINDRNVTKSDIVRMMESTGFSMSNPYNIVPQGRIVALTNAKDKERLQILEDVVGAKSFEAKLTASLKKMEETEKKRMQIAKEMKELTKKLDEMEEERKELEKYNDLEGDRKVFQFTLYDRELNDIINQIEKLESEYTNILYTSEQYLQELDKREGIVVDITKTLQNTEASLKLKGTTELQQAKFHFTDLQNKVANYDVTINDIQSQINSQEEQTKIDQNNLNILSDAIKEKRKLVAECLPKFEELTKQENELRSVLASLQERQKNLMIKKGKYAKFTTVEERNKWIDEEVANIKEEFTLLKTNKEQLTSEQEYNEQEVKKLDEDIEDLIDSTQGPVVLGELDEVKEKIAKVKTEYSQKFDARRELWREEQRLQTILENMSEGVKRSERILNETMHRSVANGIKNVKEIVDKLNLPDDAVLGTLGELIKVSEKYKRCAEVIGGNSLFNIVVDTDETASLIMDELYRMKGGRVTFMPLNRIRMDSNFTYPPNDQASCTPLIKKIKFDVRYEKAVMHVFGKTIVVKDLGEGSKLAKRFKMNAITLDGDRADKRGELTGGYYDQHQKMKLDALKDLKNANAQFKQITLELDTIHQKLNEMDSSIDQQNSLIKAETNKQETMLTNIDNLNLKLNNKRGEKAIAEESIRKLKDKINNIEKHLDSSGKNLETFLKDREQPFDSELSEVEKVDLENITISISERSEKLNEITEELDDVSGSLDKLRAQLDAKLIPQYNNLKAKISTSNDSYVIGLKNELKSATSERDLLLEAYSRAKLEFTKLQNELEQLKSEKMNNQKILDKANSQQKLLLKKLDNFQKDTEKIMIKKYTLASRRDEIQQKIRELGLLPEESLSKYQESSSDELLNELNNITKELSTLHNVNKRAFENFKKFSEKQNELVERAKELDDSKNSIQELITQLKEQKITAVDTTFKKVSENFTKVFEKLVPRGTANLIIHRRSDDSLASMDINTDSQNISELVYTGVSISVSFNSKRDEQLHVEQLSGGQKTVCAIAMILAIQMVDPAPFYLFDEIDAALDKQYRTAVADVIKSLSSNAQFICTTFRTDMLQVADKFFRVKYENKISTVVEINRDSAINFIRGSNKIANI
>XP_001647333_Vanderwaltozyma_polyspora
MYIHRIVIKGFKTYRNETVIDFFSPNYNIVIGSNGSGKSNFFAAIRFVLSDDYSNLKREERQGLIHQGSGSVMSASVEIVFRDPGHRMILPSGVVPRENDEIFIRRTVGLKKDDYQVNDRNVTKSDVVRMLESAGFSMSNPYNIVPQGRIIAVTNAKDKERLQLLEDVVGAKSFESKLRASLKKMDETEQKRKKISEEMSELNKKLGDMEEERKELEKFNALEGKRKVLQFTLYDREINDIINQIEGLDSEYNNILASSEEYLQQLNKRETVVEEMTTILQDIDASLKLKGTTELQQSKIKYQELSNGLVDSQVKMKEIKSQLDSQTEQSKIDEKNLKIIAEAIKEKQSELGKILPRYEQLNQDEAKYKNELFDLKQKQKELMLKRGSYARFKTKEERNEWIHSEIEDLQEELTNLETTKITLAERRNEIQEELKTYEEQIDELLDSVQGPGVSAELEDLKSEIESLKSSYADKFDERKELWRTEQKLQTVLENMADSVKRSERAVNESMSRSLANGIASVKEITEKLNLPDDAVFGTLGELIKVSEKYKRCAEVIGGNSLFNVVVDTEETATIIMNELYHMKGGRVTFMPLNRIHVDNNITYPPNEQASCTPLIKKIKYDVRYEKAVKHIFGRTIVVKDLLEGSKIAKKLKLNAVTLDGDRADKMGVLTGGYHDQHKKTRLDTLKELKVSRQQHIRTSKELEDVREKLQVLDSEIDKLNDSIRKATNNREAILTNIDSLNVKLNNLKNEKNLLEESSSSSENKLERTEAYYLTTQTKLEAFRQDLDLPFDSELSPKEKEELENITTYLTELTENFEVTVEALSGLTIQIDSLKAELNSKLIPQENELKSKLSKNHDTHFNELRGELKAIAIESQSLEDQVELARSELESLEKEISKLNDEKVNSRKMLEKANSQQRMILKKLDAYQLDAEKFMIRKVALSNRREELQIKMREIGLLPEEGSGNFENSTSSDLFQELNSVNEEMSSLTNVNKRASENFRKFNEKKIELNERAAELDDSKVSIQNLIEKLKQQKVTAVDSTFKKVSENFSTVFEKLVPRGTAKLIIHRQEENKTRSKDKNSTESIYSGISISVSFNSKKNEQLHVEQLSGGQKTVCAIALILAIQMVDPAPFYLFDEIDAALDKQYRAAVADVIKSLSGNAQFICTTFRTDMLQVADKFFRVKYENKISTVVEVERQEAINFIRGNNKIQEV
>XP_003680957_Torulaspora_delbrueckii
MYIRRVIIKGFKTYRNETVIDDFSPHHNIVIGSNGSGKSNFFAAIRFVLSGDYSNLKREERQGLIHQGSGSVMSASVEIVFHDPDHRIILPSGVAPRSNDEVLVRRTVGLKKDDYQLNDRNVTKGDVVRMLESAGFSMNNPYNIVPQGRIIALTNAKDKERLQLLEDVVGAKSFEVKLRASLKKMEQTEQKRAQIVKEMEELNDKLSEMEEERKELEVFNNLERNRKAFQFTLYDRELNDVINQIEKMDDVYNVTLHSSHDYITELDKREDMVEQINKNLQNLESSIKIKETAELSQARSKHNELSNAIANLNVKIRDLQRQVVSYDEQSDLNRKNLAIINEAIEAKQAQLAKISPRFESLSKEEVSYKLELAGLQEKQRDLLLMKGKYSHFQTVEERNEWIEGELRSLNETLANTTHLKSQIDNERNELHEKLNATEEQIQELEDSVRGPGVVAEIEDIEKKVNDLKAEYVEKINERKELWRSEQKLQTISETLLDTVKNSERSVSETMAKSLANGIASVREITEKLRLPEGRVFGTLGELIKVNEKYKMCAEVVGGNSLFHIVVDTDETASLMIQELYRMRGGRVTFMPLNRIYNDPNITYPPNAQSSCTPLIKKIKFDAQFESVVKNVFGKTIVVRDLAAGSKIAKHYKLDAITLDGDRADKSGLLTGGYHEHHKKTRLESLKDLKNARTQYKKTSDELEQIRQKIHTADAEIDSMNGQIRVASNKRETILTNVDGFRTKLNNKLSEKLFLEESAKSLELKREKAETSIKVVQAKIDSYTLDLTSEFETQISAQKQKELNDLEITLQKVQKNLNTTTEALQGITTKIDSLTAELNSKLLPQKSELQASKHQDGDVLVADLKSDLELMISDKQGLEKQFESSGKEVDELQTELEGLKAEKGKNESLLEKANSQQAQLLKKLETFQKDAEKSMVKKTTLASRREELQRKIREVGLLAEEALNSFSNLSSEELLRKLNAVNEDISGLKNVNKKAFENFKKFHEKKLELEDRSKELDESKTSIQNLIVKLKQQKVAAVDSTFENVSRNFTEVFEQLVPRGKAKLVIHRSSDARDDDVDAENDTAMTGDDDGTQTESMYTGVSISVSFNSKKTRQLHVEQLSGGQKTVCAVALILAIQMVDPAPFYLFDEIDAALDKQYRTAVAGIIKALSANAQFICTTFRTDMLQVADKFFRVKYENKISTVVEVDRQEAINFIKGTNKLAEV
>XP_037146526_Zygotorulaspora_mrakii
MYIKRVVIKGFKTYRNETVIDNFSPHHNIVIGSNGSGKSNFFAAIRFVLSDDYSNLKREERQGLIHQGSGSVMSASVEIVFHDPEHRMILPSGVSPRGDDETFVRRTVGLKKDDYQLNDRNVTKGDVFRMLESAGFSMSNPYNIVPQGRIIALTNAKDKERLQLLEDVVGAKSFEIKLRASLKKMDETERKRSQISSEMEELNGKLNEMEEEKKELEKFNSLDKNRKCYQFNLYDRELNDVINEIERLDGDYNSTLHSSEQYIEELDKREDVIAQISRKLQNMESTLKIKGTTELSQATTRLNDLNNEIAALIVKISDLQRQVKANDEQAVIDGKNLEYLNEIIAKKQNQLQKISPRFEELSKDEISLKMQLVQLKEKQRDLLLKKGKYARFTTKEERNAWIENELNELNSTLTSLKNLQAQLSNDKNDINAKLEVLDEEIEDLSDSIQGGGIVAELEDLERELLALKEEYGKKIDERKELWRSEQRLQTVFETVSENVSISERSVDETMSRSLANGISSVKEITEKLKLPEGKVYGTLGELIKVSDKYKMCAEVVGGNSLFHIVVDTDETASLLLKELYRMKGGRVTVMPLNRIFNDPNVSYPPNEQSSSCTPLLKKIKYDARFEKAVKHVFGKAIVVKDLGQGARIAKRFKLNAITLDGDRADQRGVLTGGYHEQHKKTRLDSLRSLKNSRTQQINVISELERIREKIKDSDSEVDSINGSIRRLYSKKENIVATVDTLRAKLNNKKSEKIFLEESDVSLTTKLEKTLTNIKLKEEKMNDFMSDLDRNLDNELSAVQQKELNDLTETIKQVQNSINITSEALQGLTTNIDILNAELNSKLLPQQKELNSKKSDVGDLFITDLKDEVRSSVLERKQLEHERDNCSMEVTNLKNELDSLKGEKKNNEKLLDKANSQQALLLKKLETFQKNAEKSMIKKTTLASRREELQQKIREIGLLPEDALNEFDGLSSEELLKKLNSVTGKISGLKNVNKRAFENYKRFHEKRTELEERTVELEESKSSIQNLIAKLQQQKVTAVDLTFKKVSENFSNVFEKLVPKGAAKLLIHRASESDKDNDVNMDENPSQIESAYSGVSISVSFNSKKNEQLHVEQLSGGQKTVCAVALILAIQMVDPAPFYLFDEVDAALDKQYRTAVANIIKDLSRNAQFICTTFRTDMLQVADTFFRVKYENKISTVVEVDREDAINFLSGNNKFAEN
>XP_002498903_Zygosaccharomyces_rouxii
MYIRRVVIKGFKTYRNETIIDNFSPHHNIVIGSNGSGKSNFFAAIRFVLSNDYANLKREERQGLIHQGSGSVMSASVEIVFHDPSHRIILPSGIPPRENDEVFVRRTVGLKKDDYQLNDRNVTKSDVVRMLESAGFSMSNPYNIVPQGRIVALTNAKDRERLHLLEEVVGAKSFEVKLRASLKKMDETEKKRAQIAQEMEELVGKLKEMEEEQKELERYNSLERNRKVFQFTLYDRELNDVINQIERLDGDYNATVHSSGDYIKELDQREEMISQVSKELQQLESSLKIKESTELQQSKDKNSELSTELANLNVKITDLESQIQLHDEQVKIDETNLQIINEAVQQNQRQLEKVEPRFQELNKEETGLKLKLAELRERERDLLLKKGKYADFRTKEERDSWVEQEIKDLRNKLDNLKEVKQNVELERSEIRNKLAAIDEQIDELTDSIQGPGALAELNDLDTELNNTKHLYGQKIDERKELWRTEQRLQSLLEATTNDVKRSEGEVTETMSRDLANGIKSVKEIAEKLKLPDGCVFGTLGELIKVNDKYKKCAEVVGGNSLFHIVVDTDETASLIIQELYRMKGGRVTFLPLNRVYSDPNITYPPNEQASCTPLIKKIRYDARFEKAVKQVFGKTIVVRDLSTGARLAKRFRLNAITLDGDRADKKGALTGGYHDQHKKTRLDLLKKLKDSRSQYKSLVSELELMRQKIQDIDASIDTVNGTTRSLSNKRETILTNMDSWRAKLNNKKTEKIFLEESMQALIVKAEKTETNIRVSEEKISTYLEELSQDFDNELSRAKQAELENLKSSILDIQNKLYMTSEALEGLTNNIDSLNATLNSKLIPQQKELKAKLAETGDSFIAGLKSEVQSMLIVKTTLDNQLEISNEELSGIQEEIKNMSERKKNSEKSLEKANSQQASLLKKLETFQKDAEKSMVKKTTLAARREELQQKIREVGLLAEEALNSFNNLSSGELLQRLNSVNEDISGLSNVNKRAFENFKKFGEKRTELEERAEELDESKSSIQNLITRLKRQKVNAVDSTFNKVSENFSKVFEKLVPRGTAKLIIHRNTDIQEDPNDDEDVNMSDGDENDESRSKSVEAMYSGVSISVSFNSKKNEQQHVEQLSGGQKTVCAVALILAIQMVEPAPFYLFDEIDAALDKQYRTAVASTIKELSENAQFICTTFRSDMLEVADKFYRVKYENKISTVIEVDKRGAIQFIRGNNKFAEM
>XP_003647515_Eremothecium_cymbalariae
MYIRKVIISGFKTYKNKTEIDNFSAHHNVVVGLNGSGKSNFFAAIRFVLSDDYTNLKREERRSLIYQGTSSVMSGYVEIVFHDAENRTLLGIPDSNGAIRIRRTVGLKKDEYMINNKNSSRSDVQRLLESAGFSTSNPYNIVPQGRIVSLTNAKDRERLQLLEEVVGAKSFERKLKESLQRMDATEKNREKIRIELQEVEDKLNELNEEREELETYNELDRSRKMFQFTLYDRELNEITNLIEKLDGEYNNTLVLSEQYIEELDKREILIESLNKKLNQTNSELKIKESTELQQAKDADAEVSKRLADLHVKNEDLKLQCQTIQQQSVTDSEMLSSINAQIEAKELQLKKFEPRFDELTKAESEMKANFISLQQRQRDLLSKRGKYAKFKNKDERDSWLNQEILVLEEALASSKASRESLEEERAKIAADIAALDEQIVELMDYVQGPGITAELEDLQNEVISMKKTYLSKIDERKGLWRTEQKLQSVFETLVEEVKRSEGNLNEIMDRNLAIGLRNVTEIVQRLNLPEGSVFGPLGELIKVSEKYKTCAEVVGGNSLFHVVVDTENTASLIMQELYNSKGGRVTFMPLNRIYVDPNIQYPSNEEYNCTPLIKKIKFDGKFEKAVKHVFGKTIVVKDLLQGSKLAKQFNLNSVTLDGDKADNKGVLTGGFHDQYKKKRLDSLRELRSAKSEQNSTQSQLLELKGLLQTIDEEIDRLNNSIKKSMNKKEAVLTDLESMNLKLDRLKRERSLLQETSSQLISKLEKYIINERLAQEKLERYASDLETPFETELTLTEREELNSIAKKLSNLQNDLNVTTEALGHIVTKIDLLKAEIDSKLKPQAREFECRPHDTDYTALADVHKQIASVESEISALEESHKHATAELKKTITLIQSLKKEKEGDEKTLDKANSQQRALLKKIGNYQKDAEKSMVRKKTLIARRDELQQKIRDIGLLPEDSSDKYKNLSSTELLTRLGKINDELSQMTNVNRRALENFKKFDEKQKDVIKRAKELDESKKSIEELIEKLKGQKVEAVEVTFKKVSENFTKLFEKMVPRGTGRLVIHRRADEKQEPRSRNQKKRKQDQLYDFDNGDDNEDSVYSGVSIGVSFNSKKDEQLHVEQLSGGQKTVCAIALILAIQMVDPAPFYLFDEIDAALDKQYRTAVAATIKELSSEAQFICTTFRSDMIGIADKFYRVKYENKISTVVEVTRTDALHFVSGKDKGDRFSHHVIGQ
>NP_982360_Eremothecium_gossypii
MYIKKVIIRGFKTYKNKTEIDNFSPHHNVVVGFNGSGKSNFFAAIRFVLSDDYTNLKREERRSLIYQGTSSVMSGYVEIVFHGAENRTLLGAQDGGVIHIRRTVGLKKDEYMINNKNASRSDVQRLLESAGFSTSNPYNIVPQGRIVSLTNAQNRERLQLLEEVIGAKSFERKLKESLQKMETTEKNREKIRIELEEVEAKLNELDEERKELEKYNSLDRKRKMCQFALYDRELNEVTSMVEKLDGEYTNTLVLSEQYIQELEKRESLIETLTKSLNQLGSELKMKESTDLQQAKDSELELAKHLADLNVKYEELISQNNALKEQSASNSESLLAIRSQIAVKEQQLARLSPRFEQLTIEEAAMKAEFKALQQRQRDLLAKRGKYSQFRNKAERDAWIDQELSILKEELQCSSIALTSISEERDSLRIKLTTLDDQIMELNDSAHGPGINAELEDVQQELTVLKKAHLFKIDERKQLWRSEQKIQSVLESLVDDVKRAEGTLSETMDRSLATGLKNVSEIAQRLNLPEGSVFGPLGELIKISEKYKACAEVVGGTSLFHVVVDTENTAALLMQELYNSKGGRVTFIPLNRVHVDSNIVYPSNDEHHCTPLIKKIKYDPKFERAIKHVFGKTIVVKDLNQGTKLAKQFRLNAITLDGDKADSRGVLTGGFHDHHKQKRLDSMRDLKSLKKEQQGNKSQLEEVKEKLHSIDQEIDELNDKIKKSMSRREMILTQVEAVNIKLEKAKRERFLLEETMVQLISKEEKAKINQKLLQDKLDMYTEDLSRDFDTELTLTEREELDEIAKKLPDLENLLNTTTDALSSVVVKIDSLKAELDSKLKPQAKELEDQPNEIMSTTAIQNLQEHIDAVEDERKTLLERKSTVDNEVQKISEIIDTLKSRQEEEEKSLEKANSQQRALLKKLDNYQKEAEKSMLRKMTLSTRRDELQQKIRDIGLLPDDSADKYHNMSSSELLKELSSINDKISKMTNVNKRALENFKKFDDKQKDVMKRAKELDESKESIEKLIDKLKKQKVEAVENTFKKVSENFTQLFEKMVPRGTGKLVIHRRENEPSKPSKRQQKKRKRQETEDVHFNDDQDENSSQDSIYSGVSIEVSFNSKKDEQVHVEQLSGGQKTVCAIALILAIQMVDPAPFYLFDEIDAALDKQYRTAVAATVKQLSSQAQFICTTFRGDMIAVADRFYRVNFENKISTVVEVTKAEALNFVTGREKNENVI
>XP_451012_Kluyveromyces_lactis
MVHIKTVIISGFKTYKNRTVVENFSPHHNVVVGSNGSGKSNFFAAIRFVLSEENSNLKREDRKGFIYQGAGQVMSAFVEIIFDDPENLMLAPLRNDTGEVRIRRTVGLKKDEYMINDKNSTRQDVRRVLENVGFSTSNPYNIVPQGRIISLTNAKDLERLHLLEDVVGAKSFENKLKESLKKMEAAERDRTKITNELNELDKRLSELSDEKEELEKYNNLNRDRKVLQFCLYDRELNDITNQIEQLEGEYNSIIENSSEYVNELEKREVLAVELNKRMNSLESEIKIKQSTDLPQLKASKLEVAGELADLDTRLNDIQMQLDASQAHLESNVKEIGEVKKQIEINCSSIAEVQPKFQKLSNEAEILKVEIEKLTKRQRELLSKKGKYEDFRTVNERNDWIQEQINLLNQSLNKSNILKDQLTSQLSTLQHDLENLNAEIEDLADSVNGMGSVAQQEDLQNKVTQAKKEYLTKIDQRKQLWRTEQRLQTISTSLDNDVKRFESDMNETIDRSLALGLQNVNDIVNRLNLHEHVFGPVGELIKVSDKYKICAEVVGGNSLFNVVVDNEETASLLIKELFATKGGRVTFIPLNKLHVDTNFTYPNNLEKNQCTPLIKKIKYDVKFEKVIKQVFGRTLVVKSLIDGASLAKEYKLNAITLDGDRADSKGVLSGGYLDQYKSNRLDTLRDFKQSKREYKKIQVELQEIKQALQSIEQEIDGLNNVVKDAAAERDAYEAGIEKARSQLKAKLSQKITIDDSIKALKARLNKIDTELEQCRERTNAFAADISKPFVNELDADEKAELLAISNSIQTKETSLNFNLSTLNELSSKLDELNAELNSKLLPKLHELERKPSSSHSLQISQINNQMELVLMEKQTVTRTKEQVESELSVLDSSIKSLRGEKATLQKDLDKANSQQRSLVKRITNFQKNAEKVLLKKSTLNSRKEELQQLIREVGLLAEESLKKYKPLASDEILKKLNTTTGHLSKMTNVNKRASENYTRFEDKRGELTSRAEELDESKQSIENLIDQLKEQKITAIEKTFNKVADNFSRVFATLVPRGIGKLIINHRKNTDNSEVSTKKRRRGARQEQNSAEALNESKYTGVSIQVSFNSKKDEQLRVEQLSGGQKTVCAIALILAIQMVDPAPFYLFDEIDAALDKQYRIAVARTIKNLSDTAQFICTTFRTDMINVADTFFRVKFENKVSTVTEVSRQDAVNFSRGNNKMEEL
>XP_022675851_Kluyveromyces_marxianus
MVHIKTVVISGFKTFKNRTVVENLSPHHNVIVGSNGSGKSNLFAAIRFVLSEENTNLKREDRKGFIYQGAGQVMSAFVEIVFDDPENLMLAPLKNDTGEVKIRRTVGLKKDEYMINNKNSTRQDVKRILENIGFSTSNPYNIVPQGRIISLTNAKDVERLHLLEDVVGAKSFENKLKDSMKKMDAAERDRLKISAELDELDKRLGDLSEEKKELEKYNNLNRDRKVLQFCLYDRELNEVTSQIEKLEGDYNAVLENSSEYVMELEKREALTSHLDKEIIAIESEIKIKESVDLPQIKASKLENAKELADLDSQIKDINIQLDASVHQLESNKEEITIVKDEIEAKRTMISELEPKHVEYSEKSELLKYSIARLRGRQMELLSKKGKYEDFQTVEQRNNWIKEQINELNLSITKMRNAKIQLENQRKELMRELEELKVEIDELTDSVNGMGTISHMDDLENKVTTSRKEYLVKIDQRKQLWRQEQKLQSILASLDNDVKRFESNVNETIDRSLAVGLKNVNEIVTKLSLQDKVFGPLGELIKVSDKYKICAEVVGGNSLFNVIVDNEDTASVLINQLYSMKGGRVTFVPLNKIVFDNNITYPSNSEQNHCTPLIKKIKFDIKFENVVKQVFGRTIVVKSLTEAAILAKESKLNAITLEGDRADSRGVLSGGYLDQHKNNRLSSLKDFKRSKKDYSKTQGELQEVKKALQQVEQQIDELNNTVKEAVSNRDALQSGIEKSRSELNGRISKKISLEDTISTINQKISKLDLELQQSENKVEALNLDLGKPFVNELDNKEKLELEQISTSVQEKEDDLNTCASSLSELSAKLDEFNAELNSKLIPKLHELERKPLTSTESHISQMSNQKELLEMDRKSVIETKARIDNELSTLVSDIATLKEKKASLQRDLEKANSHQRSLIKRITSYQKNAEKVLIKKSSLNSRKDELQHLIREVGILAEESLKSYKSLASDDILKKLNVITKSLSQMTNVNKRASENYSRFEEKRKELNSRADELEESKKSIETLIEQLKEQKLTAIEKTFMKVSENFSEVFENLVPRGVGKLIINRCDDIATPETTTRKRKRDIRQVSSLSEIKDDNKYTGVSIQVSFNSKKDEQLRVEQLSGGQKTVCAIALILAIQMVDPAPFYLFDEVDAALDKQYRIAVARTIKRLSDKAQFICTTFRTDMINVADTFFRVKFENKVSTVSEVSRSDAVNFIRGSNRKEAD
>XP_022630395_Lachancea_lanzarotensis
MYIKSVVIQGFKTYKNTTVVEDLSPRFNVVIGSNGSGKSNFFAAVRFVLSDDFSNLRREERQGLIHQGTGSVMSAYVEIVFHDPNGQMMVTSGIPITEEKLVRVRRTIGLKKDEYSVNGKTCHKSDVMRMFESVGFSSSNPYNIVPQGRIVAVTNAKDKERLALLEEVVGAKSFEIKLRESTKKMEATNRDRAKIDAELTELRTRLGELDEERQELEKYQELERDKRIFQFVLYDRELNEVTSEIEHLEDEYNQIVQSSEEFVQELSKRENLIANVTKNMDIIDAELKVKEHTDLLQEKSRLSEISKKKADLEVRLEEIKRQIDSHRGQTETDAQNMAIVEDEIKKAHVQLDRLTPRYDQLRDEAKRYENDMSDLNRRQREIASKRGIYARFDNQENRDEWLNEELKSLDVQLTESKCQLLTLSKEKEQLEIDYKRVEEEITELNDHTRGPGVVAELEDLAIQHIDTKRQYLEKIDGRKELWRSEQKLQSVSESLEDAVRRAERSLTETMDRGLANGLGAVKEITERLKLPEDSVHGPLGELIKVNEKYKVCAEAVGGNSLLHVVVDTDETASILMQELQRTKSGRVTFMPLNRLTTSAVNSYPDTSVVECTPLIGKIKYEKRFESAVKHVYGRTLVVRDLAATAKLARDRKLDAVTLDGDRANNKGLITGGYRDYRNKMKIDALKDIKTANLQLAETLKNLENVREQIARADVEVDQLNSALKKQSLRKEAILTNVELLRAKLNQRSAEATFKKELLENINVKAENSKASIALAEEKFTRYQMDLQKPFEKNISPEEEENLQSLVRQMKNLADPLSTTREALDDITTRIELLKTELKLKLYAQKRELADRISSAEKTNQFARDEEVQVFEEELKNLTSRRHQLSTSIAALLEEIVTLNDERANNERLREKANAQQRVLLKKLDGFQKTAEKSVVKKTSLVSRRDEVQQKISELGLLSEDSLEKHQNLNSEETLRHLNAVNDKIAKMSNVNRRAIENFRKFNEKRQEMETRAHELAESKLSIEKLIESLKKQKVEAVDATFKKVSHNFSTIFEKLVPSGAGKLIIHRSANGNITPSSSEEIPLSTVYTGVSISVSFNSKNNEQLYVEQLSGGQKTVCAIALILAIQVVDPAPFYLFDEIDAALDKQYRTSVASIMKELSVHAQFICTTFRTDMLQLADSFYRVKFDNKISEIQEVTQQDAMRFIKRRSKMGAV
>XP_002556308_Lachancea_thermotolerans
MYIKSVVIQGFKTYKNTTSVEGLSPRFNVIIGGNGSGKSNFFAAVRFVLSDDYSNLKREERQGLIHQGTGSVMSAYVEIIFHDPSGQMMITSGIPMTEEHIVRVRRTIGLKKDEYSVNGKTCHKSDISRMFESVGFSAVNPYNIVPQGRIVAVTNAKDRERLALLEEVVGAKSFEIKLRESAKKMEATNRDRTRIDSELAELRTRLDELNEERQELEKYQKLERDRRIFQFVLYDRELNEVTSQIESLEDEYNHVLQSSEEFLQELYKREELIENVTKNISNIETELRVKESMDLQQEKSRLQEISKRKADLEVHLEEAKRQAEAHKKQTSVDQNNLKTVEEEIEKKSLQLERLIPRFEQLKSESQEFESQLSNYQRSQREIVSKRGIYAQFKSKVERDEWLKNEIASLKAQHQDLAEQLAALTREKEQTGSEVEVFNEEITELNDSVRGPGIQAELQDLQSHLDSLKQSYLGKIDERKELWRAEQKFLTVSDALNDGVKRSERNLSETMDRGLASGLRAVREISERLKLPADSVHGPLGELIKVNEKYKACAEAVGGNALLHVVVDTDETASILMEELYNTKAGRVTFIPLNRIADSNPVTFPDNSQAECTPLIWKMKYEKRFEKAVRHVFGRTIVVRDIGTGSKLAKSFNLDAVTLDGDRTDKRGLITGGYHDYHKRNRLDCLKEMSAAKRQLLEATKNLDAARGQITAIDTEIDQINDEIKTQSSRKEAILSNIENMRAKLNKKTAERALKKEILDSITTKHARMETSLKLNEEKTERFETDLNKPFEKGLSDEEEQTLKSLADKMRAVSEPLSVTADALNELTLKIDLLKAELGVKLVPQKKEIEDRISQASGSKRLASSEELSQISTELEKLASREHELQTSLQGISDNIASLNEEKENNQQILEKANSQQRALLKKLDGYQKDAEKSVIRKTTLVSRRDEVQQKISEIGLLSEESLDRHQNLDSEEVLRRLNEVNDKISKTSNVNRRAIENFRKFNEKREELENRAEELARSKESIEELVDSLKKQKIEAVEATFSKVANNFTHIFEKLVPAGVGKLVIHRNESTRNASGGRGPQQGSGASGNEDDSIETMYSGVSISVSFNSKNNEQLYVEQLSGGQKTVCAIALILAIQMVDPAPFYLFDEIDAALDKQYRTSVANVIKELSVHAQFICTTFRSDMLQVADSFYRVRFDNKISEISAVSQQDAIRFIKGKSRMGEL
>XP_020052919_Aspergillus_aculeatus
MYVKQIIIQGFKSYKDQTVIEPFSPKHNVIVGRNGSGKSNFFAAIRFVLSDAYTHLGREERQALLHEGSGSAVMSAYVEIIFDNSDDRFPTGKPEVVLRRTIGLKKDEYTLDRKNATKSDVMNLLESAGFSRSNPYYIVPQGRVTALTNMKDSERLNLLKEVAGTQVYEARRAESLKIMHETNNKRAKIDELLDFINERLAELEEEKDELRNYQEKDKERRCLEYTIYSREQQEIASFLDSLEEQRQTGVEDTDMNRDRFIQGEKEMAQIDSEIAECKQQIEFLKVDKAQLEDERREASKALAQVELQAKSLSDNQAAALALKARHDEDLKTVQEAIQEREAELQELLPQFNAAKDQEEAVKAKLTEAETARQRLYAKQGRNSRFRNKGERDKWLQTEIKENYASISSVQDVMAQTQEDIKELENEIALLEPETERLRKMIDGRGDTMQSVEQLVQSAKDERDRLMDQRKELWREEAKLDSILSNASNEVERAERNLSQMMDHNTSRGIAAVRRIKRQYNLEGVYGTLAELFEVSDRYRTSVEVTAGQSLFHHVVDTDETATKVLEILQQEKAGRVTFMPLNRLRTRPIKMPRASDTIPMIEKLQFDAKYEKAFNHVFGKTIICPNLQVASQYARSHGVNAITPEGDRSDKRGALTGGFHDSRQSRLDAVKNLTKWRDEYENKKSRGTEIRKELEHLDQLITKSVGELQKLEQQRHQVQNSSGPMRQELKAKRDLLQKKTDNLEAKRRAIRNIENNLAALSDQVSAFEAELKSPFQKALSNEEEARLETLNNTAQELRRQYQELSSQRSELEARKSVLEVELRENLNPRLDQLIGQDMDMADDDGQGNLKETQREMKRLHKALEKLAQRLQQVDDSIDQATARVSELEQRNAETRRELEELAKSIEKHQRRMEKSMQKKAALTKQAAECAANIRDLGVLPDEAFSKYKNTDSNTVVKKLHKVNESLKKYSHVNKKAFEQYNSFTKQRETLTSRREELEASEKSIDDLITVLDQRKDEAIERTFKQVSREFHNVFEKLVPAGRGRLIIQRKTDRALRQPDDLESEDEENRESVENYVGVGISVSFNSKHDDQQRIQQLSGGQKSLCALALVFAIQACDPAPFYLFDEIDANLDAQYRTAVAQMLKSISDSTNGQFICTTFRPEMLHVAEKCYGVSFRQKASTIDVVSREEALKFVEEQKT
>XP_001275744_Aspergillus_clavatus
MYVKQIIIQGFKSYKDQTVIEPFSPKHNVIVGRNGSGKSNFFAAIRFVLSDAYTHLGREERQALLHEGSGSAVMSAYVEIIFDNSDDRFPTGKPEVVLRRTIGLKKDEYTLDRKNATKSDVMNLLESAGFSRSNPYYIVPQGRVTALTNMKDTERLTLLKEVAGTQVYEARRAESLKIMHETNNKKAKIDELLDFINERLAELEEEKDELRNFQEKDKERRCLEYTIHSREQQEISSILDNLEEQRQTGVEDTDLNRDRFIEGEKEMAQIDAEIAECKQQIEFLKVDKSQLEDERRETSKTLAQVELRAKSLSDNQVATQALKARHDQELEAVQSAIKERETELQDLIPRFNAAKEREDDIKSQLSEAETTRQRLYAKQGRNSRFRNKSERDKWLQTEIKENYTSISTVQAVMAQTQEDIKELENDIALLEPETERLRQQIDGRGDTVHSVEQQVQAAKDERDRLMDQRKELWREEAKLDSILSNASNEVDRAERTLSQMMDHNTSRGIAAVRRIKRQHNLEGVYGTLAELFEVNDRYRTAVEVTAGQSLFHYVVDTDETATKVLEILQQDKAGRVTFMPLNRLRSRAANLPRASDTIPMIDKLQYDPAYEKAFQHVFGKTIICPNLQVASQYARSHGVNAITPEGDRSDKRGALTGGFHDSRQSRLDGVRNLTKWRDEYESKKNRGTEIRRELEKLDQIITKAVGELQKLEQQRHQVQNSSGPLRQELRSKRDLLQKKNDNLDAKRKALRNIETNLAALNDQVNAFEAELKSPFQKALTNEEEAQLESLSAVAQDLRQQYHELSAQRSELEARKSILEVELRENLNPHLDQLFSRDVDMVDDDGQGNLKETEREMKRLRKTLENLSQRLQQVDESIEKANSQVTELEQQKAEIRRELEELARSIEKHQRRMEKNMQKKAALTKRAAECAANIRDLGVLPDEAFTKYKHTDSNTVVKKLHKANEALKKYSHVNKKAFEQYNSFTRQRETLTSRREELEASQKSIEDLISVLDQRKDEAIERTFKQVSREFANIFEKLVPAGRGRLIIQRKTDRPLRRDEDMDSDDERAQQSVENYVGVGISVSFNSKHDEQQRIQQLSGGQKSLCALALVFAIQACDPAPFYLFDEIDANLDAQYRTAVAQMLQSISESTNGQFICTTFRPEMLHVAEKCYGVSFRQKASTIDVVSREEALKFVEEQKT
>XP_001260867_Aspergillus_fischeri
MYVKQIIIQGFKSYKDQTVIEPFSPKHNVIVGRNGSGKSNFFAAIRFVLSDAYTHLGREERQALLHEGSGSAVMSAYVEIIFDNSDDRFPTGKPEVVLRRTIGLKKDEYTLDRKNATKSDVMNLLESAGFSRSNPYYIVPQGRVTALTNMKDSERLNLLKEVAGTQVYEARRAESLKIMHETNNKKAKIDELLDFINERLAELEEEKDELRNFQEKDKERRCLEYTIYSREQQEISGILDNLEEQRQTGVEDTDLNRDRFIEGEKGMAQIDAEIAECKQQIEFLKVDKAQLEDERREASKALAQVELRAKSLSENQATAQVLKARHDEDLKTVERAIKEREAELEELIPRFNAVRDQEDNIKAQLNEAETTRQRLYAKQGRNSRFRNKSERDKWLQAEIKENHTSISTVQTVMAQTQEDIKELENDIALLEPETERLRQQIDGRGDTVHSVEQQVQAAKDERDRLMDQRKELWREEAKLDSILANASNEVDRAERTLSQMMDHNTSRGIAAVRRIKRQHNLEGVYGTLAELFEVNDRYRTAVEVTAGQSLFHYVVDTDETATKVLEILQQEKAGRVTFMPLNRLRSKPANLPRASDTIPMIDKLQYDSAYEKAFNHVFGKTIICPNLQVASQYARSHGVNAITPEGDRSDKRGALTGGFHDSRQSRLDAVKNLTKWRDGYENKKNRGAEIRKELEKLDQVITKSVGELQKLEQQRHQVQHSSGPLRQELRSKRDLLQKKNDSLDAKRKALRNIETNLAAVNDQVNAFEAELKTPFQKALSNEEEAQLESLSVVAQDLRRQYQELSAQRSELEARKSILEVELRENLNPRLDQLVSRDTDIGDDDGQGNLKETEREMKRLRKSLENLSQRLQKVDESIEKANAQANELEKQKAEIRLELEELARSIEKHQRRMEKNMQKKAALTKQAAECAANIRDLGVLPDEAFTKYKHTDSNTVVKKLHKVNEALKKYSHVNKKAFEQYNSFTKQRETLTNRREELEASQKSIEELISVLDQRKDEAIERTFKQVSREFASIFEKLVPAGRGRLIIQRKTDRALRQEDDMDSDDERAQQSVENYVGVGISVSFNSKHDEQQRIQQLSGGQKSLCALALVFAIQACDPAPFYLFDEIDANLDAQYRTAVAQMLQSISESTNGQFICTTFRPEMLHVAEKCYGVSFRQKASTIDVVSREEALKFVEEQKT
>XP_041145350_Aspergillus_flavus
MYVKQIIIQGFKSYKDQTVIEPFSPKHNVIVGRNGSGKSNFFAAIRFVLGDAYTHMGREERQALLHEGSGSAVMSAYVEIIFDNSDDRFPTGKPEVVLRRTIGMKKDEYTLDRKNATKNDVMNLLESAGFSRSNPYYIVPQGRVTALTNMKDSERLNLLKEVAGTQVYEARRAESLKIMHETNNKRTKIDELLDFINERLSELEEEKDELRNFQEKDKERRCLEYTIYSREQQEISSYLDSLEEQRQTGVEDTDLNRDRFIQGEKEMAQIDAEIAECKQQIEFLKVDKAQLEDERREASKALAQVELQAKSLTDNQAAAQAQKSRRDEELKSVQAAIEEREAELQQLIPSFNSAKDQEDAVKAQLTEAETSRQRLYAKQSRNSRFRNKSERDKWLQAEIKDNYTSISTVQGVMAQTQEDIKELENEIALLEPETERLRKQIDGRGDTIQSVEQQVQAAKDERDRLMDQRKELWREEAKLDSILVNATNEVDRADRSLSQMMDHNTSRGIAAVRRIKRQYNLEGVYGTLAELFDVNDRYRTAVEVTAGQSLFHYVVDTDETATKVLEILQQEKAGRVTFMPLNRLRSRPTNMPRASDTIPMIEKLQYDRAYEKAFVHVFGKTIICPNLQVAAQYARSHGVNAITPEGDRSDKRGALTGGFHDSRQSRLDAVKNLTKWRDEVETKKSRGNEIRKELEHLDQLITRAVGELQKLEQQRHQVQNSSGPLRQELRSKRDLIQKKNDNLEAKRRALRNIETNLAAVTDQVNAFEAELKSPFQKALTNDEEARLESLSATAQDLRRQYQELSSQRSELEARKSVLEVELRENLNPRLDQLVGQDIDMADDGSQGNLKETQREMKRLSKALEKLGQRLQQVDESIEQANARMAELGQRNAETRRELDELAKSIEKHQRRMEKSMQKKAALTKQAAECAANIRDLGVLPDEAFTKYKNMDSNAVVKKLHKVNEGLKKYSHVNKKAFEQYNSFTKQRETLTNRREELDASQKSIDDLINVLDQRKDEAIERTFKQVSREFHNVFEKLVPAGRGRLIIQRKTDRAMRQADELDSEDEEARNSVENYVGVGISVSFNSKHDEQQRIQQLSGGQKSLCALALVFAIQACDPAPFYLFDEIDANLDAQYRTAVAQMLQSISDATNGQFICTTFRPEMLHVAEKCYGVSFRQKASTIDVVSREEALKFVEEQKS
>XP_755741_Aspergillus_fumigatus
MYVKQIIIQGFKSYKDQTVIEPFSPKHNVIVGRNGSGKSNFFAAIRFVLSDAYTHLGREERQALLHEGSGSAVMSAYVEIIFDNSDDRFPTGKPEVVLRRTIGLKKDEYTLDRKNATKSDVMNLLESAGFSRSNPYYIVPQGRVTALTNMKDSERLNLLKEVAGTQVYEARRAESLKIMHETNNKKAKIDELLDFINERLAELEEEKDELRNFQEKDKERRCLEYTIYSREQQEISGILDNLEEQRQTGVEDTDLNRDRFIEGEKGMAQIDAEIAECKQQIEFLKVDKVQLEDERREASKALAQVELRAKSLSENQATAQVLKARHDEDLRTVERAIKEREAELEELIPRFNAVREQEDNIKAQLNEAETIRQRLYAKQGRNSRFRNKSERDKWLQAEIRENHTSISTVQAVMAQTQEDIKELENDIALLEPETERLRQQIDGKGDTVHSVEQQVQAAKDERDRLMDQRKELWREEAKLDSILANASNEVDRAERTLSQMMDHNTSRGIAAVRRIKRQHNLEGVYGTLAELFEVNDRYRTAVEVTAGQSLFHYVVDTDETATKVLEILQQEKAGRVTFMPLNRLRSKPANLPRASDTIPMIDKLQYDSAFEKAFNHVFGKTIICPNLQVASQYARSHGVNAITPEGDRSDKRGALTGGFHDSRQSRLDAVKNLTKWRDEYENKKNRGAEIRKELEKLDQVITKSVGELQKLEQQRHQVQHSSGPLRQELRSKRDLLQKKNDSLDAKRKALRNIETNLAALSDQVNAFEAELNTPFQKALSNEEEAQLESLSVVAQNLRQQYQELSAQRSELEARKSILEVELRENLNPRLDQLVSRDTDMGDDDGQGNLKETEREMKRLRKSLENLSQRLQNVDESIEKANAQANELEKQKAEIRLELEELARSIEKHQRRMEKNMQKKAALTKQAAECAANIRDLGVLPDEAFTKYKHTDSNTVVKKLHKVNEALKKYSHVNKKAFEQYNSFTKQRETLTSRREELEASQKSIEELISVLDQRKDEAIERTFKQVSREFANIFEKLVPAGRGRLIIQRKTDRALRQEDDMDSDDERAQQSVENYVGVGISVSFNSKHDEQQRIQQLSGGQKSLCALALVFAIQACDPAPFYLFDEIDANLDAQYRTAVAQMLQSISESTNGQFICTTFRPEMLHVAEKCYGVSFRQKASTIDVVSREEALKFVEEQKT
>XP_663968_Aspergillus_nidulans
MYVKQIIIQGFKSYKDQTVIEPFSPKHNVIVGRNGSGKSNFFAAIRFVLSDAYTHLGREERQALLHEGSGSAVMSAYVEIIFDNSDERFPTGKPELVLRRTIGLKKDEYTLDRKNATKNDVMNLLESAGFSRSNPYYIVPQGRVTALTNMKDSERLNLLKEVAGTQVYEARRAESLKIMHETNSKREKIDELLDFINERLAELEEEKDELRNFQEKDKERRCLEYTIYSREQQEIASFLDSLEEQRQTGVEDTDINRDRFIQGEKEMAQVDAEIAECKQQIEFLKVDKAQLEDERREASKALAQVELQAKSLSDNQAAAQESKARHDESLKAVQSAIEERQTELKELVPRFISAKDAEDAARAKLTEAETARQRLYAKQGRNSRFKNKSERDKWLQAEIKNNNASISSVQSVLSQTQEDINDIENDIALLEPETERLRQQIDGRGDTIQSVEQQVQAAKDERDRLMDQRKYVDWPRTSCATLTIHRELWREEAKLDSILINASNEVDRAERNLSQMMDHNTSRGIAAVRRIKRQHNLEGVYGTLAELFEVNDRYRTAVEVTAGQSLFHYVVDTDDTATKVLEILQHEKAGRVTFMPLNRLRTKPLNMPKASDTIPMIEKLQYDRAYEKAFQHVFGKTIICPNLQVASQYARSHGVNATTPEGDRSDKRGALTGGFHDSRQSRLDAVKNLAKWRDEYETKKSRGSEIRKELEELDQLITRAVGELQKLEQQRHQVQNSSGPLRQELRSKRDLLQKQNDNLDAKRRALRNIEGNLAALKDQVDAFEAELSSPFHKALTDEEEARLESLNSNVQEYRREYQELSGKRSELETRKSVLEVELRENLNPRLDQLLAQDADIADEDGQGNIKETQREQKRLTKVLDKLAQRLAQVDESMEQANSRVTELTQRNAESRRELEELAKSIEKHQRRMEKSMQKKAALTKQAAECAANIRDLGVLPDEAFTKYKNTDSNTVVKKLHKVNEALKKYAHVNKKAFEQYNNFTKQRETLTSRREELDASQKSIDDLISVLDHRKDEAIERTFKQVSREFATIFEKLVPAGRGRLIIQRKTDRTQRAEDDLESEDEEAKHSVENYVGVGISVSFNSKHDDQQRIQQLSGGQKSLCALALVFAIQACDPAPFYLFDEIDANLDAQYRTAVAQMLKTISDSTNGQFICTTFRPEMLHVAEKCYGVSFRQKASTIDVVSREEALKFVEEQKS
>XP_001399622_Aspergillus_niger
MYVKQIIIQGFKSYKDQTVIEPFSPKHNVIVGRNGSGKSNFFAAIRFVLSDAYTHLGREERQALLHEGSGSAVMSAYVEIIFDNSDDRFPTGKPEVVLRRTIGLKKDEYTLDRKNATKSDVMNLLESAGFSRSNPYYIVPQGRVTALTNMKDSERLNLLKEVAGTQVYEARRAESLKIMHETNNKRSKIDELLEFINERLAELEEEKDELRNYQDKDKERRCLEYTIYSREQQEISSFLDSLEEQRQTGVEDTDLNRDRFIQGEKEMAQIDAEIAECKQQIEFLKVDKAQLEDERREASKALAQVELQAKSLSDNQVAAQASKLRRDEDLKAVQSAIQEREQELQQLMPQFNAAKDQEDTVKTQLTEAETARQRLYAKQGRNSRFRNKSERDKWLQAAIKDNYASITSVQGVLAQTQEDIKELENDIALLEPESELLRKQIDGRGDTIHSVEQQVQSAKDERDRLMDQRKELWREEAKLDSILSNASHEVERAERNLSQMMDHNTSRGIAAVRRIKRQYNLEGVYGTLAELFEVSDRYRTSVEVTAGQSLFHYVVDTDETATKVLEILQQEKAGRVTFMPLNRLRSRPINMPRASDTIPMIEKLQYDSKYEKAFVHVFGKTIICPNLQVASQYARSHGVNAITPEGDRSDKRGALTGGFHDSRQSRLDAVKNLAKWRDEYETKKNRGSEIRKELEQLDQLITRSVGELQKLEQQRHQVQNSSGPMRQELRAKRDLLQKKNDNLDAKRRALRNIEGNLAAVTDQVGAFEAELSSPFQKALSNEEEARLEELNNTAQELRRQYQELSSQRSELEGRKSILEVELRENLNPRLDQLVGQDMDLADDSQGNLKETQREMKRLHKALEKLGQRLQQVDESIDQANARVGDLQQRNAETRRELEELAKSIEKHQRRMEKSMQKKAALTKQAAECASNIRDLGVLPDEAFTKYKNTDSNAVVKKLHKVNESLKKYSHVNKKAFEQYNNFTKQREALTSRREELEASEKSIDDLINVLDQRKDEAIERTFKQVSREFANVFEKLVPAGRGRLIIQRKTDRALRQPDEVDSEDEEARESVENYVGVGISVSFNSKHDEQQRIQQLSGGQKSLCALALVFAIQACDPAPFYLFDEIDANLDAQYRTAVAQMLKSISDSTNGQFICTTFRPEMLHVAEKCYGVSFRQKASTIDVVSREEALKFVEEQKS
>XP_015412643_Aspergillus_nomiae
MYVKQIIIQGFKSYKDQTVIEPFSPKHNVIVGRNGSGKSNFFAAIRFVLGDAYTHMGREERQALLHEGSGSAVMSAYVEIIFDNSDDRFPTGKPEVVLRRTIGMKKDEYTLDRKNATKNDVMNLLESAGFSRSNPYYIVPQGRVTALTNMKDSERLNLLKEVAGTQVYEARRAESLKIMHETNNKRTKIDELLDFINERLAELEEEKDELRNFQDKDKERRCLEYTIYSREQQEIASYLDSLEEQRQTGVEDTDLNRDRFIQGEKEMAQIDAEIAECKQQIEFLKVDKSQLEDERREASKALAQVELQAKSLTDNQATAQAQKSRHDEELKSVEAAIQEREAELQQLIPSFNSAKDQEDAVKAQLTEAETSRQRLYAKQSRNSRFRNKSERDKWLQAEIKDNYTSISTVQGVMAQTQEDIKELENDIALLEPETELLRKQIDGRGDTIQSVEQQVQAAKDERDRLMDQRKELWREEAKLDSILVNASNEVDRADRSLSQMMDHNTSRGIAAVRRIKRQYNLEGVYGTLAELFDVNDRYRTAVEVTAGQSLFHYVVDSDETATKVLEILQQEKAGRVTFMPLNRLRSRPTNMPRASDTIPMIEKLQYDRAYEKAFVHVFGKTIICPNLQVAAQYARSHGVNAITPEGDRSDKRGALTGGFHDSRQSRLDAVKNLAKWRDEVETKKSRGNEIRKELEHLDQLITRAVEQQWSNAARAAEQRDLIQKKNDNLEAKRRALRNIETNLAAVTDQVGAFEAELKSPFQKALTNEEEARLESLSATAQDLRRQYQELSSQRSELEARKSVLEVELRENLHPRLDQLVGQDIDMADDGSQGNLKETQREMKRLNKALEKLGQRLQQVDESIEQANARMAELGQRNAETRRELDELAKSIEKHQRRMEKSMQKKAALTKQAAECAANIRDLGVLPDEAFTKYKNMDSNAVVKKLHKVNEGLKKYSHVNKKAFEQYNNFTKQRETLTTRREELDASQKSIDDLINVLDQRKDEAIERTFKQVSREFHNVFEKLVPAGRGRLIIQRKTDRAMRQADEIDSEDEEAQNSVENYVGVGISVSFNSKHDEQQRIQQLSGGQKSLCALALVFAIQACDPAPFYLFDEIDANLDAQYRTAVAQMLQSISDSTNGQFICTTFRPEMLHVAEKCYGVSFRQKASTIDVVSREEALKFVEEQKS
>XP_001821632_Aspergillus_oryzae 
MYVKQIIIQGFKSYKDQTVIEPFSPKHNVIVGRNGSGKSNFFAAIRFVLGDAYTHMGREERQALLHEGSGSAVMSAYVEIIFDNSDDRFPTGKPEVVLRRTIGMKKDEYTLDRKNATKNDVMNLLESAGFSRSNPYYIVPQGRVTALTNMKDSERLNLLKEVAGTQVYEARRAESLKIMHETNNKRTKIDELLDFINERLSELEEEKDELRNFQEKDKERRCLEYTIYSREQQEISSYLDSLEEQRQTGVEDTDLNRDRFIQGEKEMTQIDAEIAECKQQIEFLKVDKAQLEDERREASKALAQVELQAKSLTDNQAAAQAQKSRRDEELKSVQAAIEEREAELQQLIPSFNSAKDQEDAVKAQLTEAETSRRRLYAKQSRNSRFRNKSERDKWLQAEIKDNYTSISTVQGVMAQTQEDIKELENEIALLEPETERLRKQIDGRGDTIQSVEQQVQAAKDERDRLMDQRKELWREEAKLDSILVNATNEVDRADRSLSQMMDHNTSRGIAAVRRIKRQYNLEGVYGTLAELFDVNDRYRTAVEVTAGQSLFHYVVDTDETATKVLEILQQEKAGRVTFMPLNRLRSRPTNMPRASDTIPMIEKLQYDRAYEKAFVHVFGKTIICPNLQVAAQYARSHGVNAITPEGDRSDKRGALTGGFHDSRQSRLDAVKNLTKWRDEVETKKSRGNEIRKELEHLDQLITRAVGELQKLEQQRHQVQNSSGPLRQELRSKRDLIQKKNDNLEAKRRALRNIETNLAAVTDQVNAFEAELKSPFQKALTNDEEARLESLSATAQDLRRQYQELSSQRSELEARKSVLEVELRENLNPRLDQLVGQDIDMADDGSQGNLKETQREMKRLSKALEKLGQRLQQVDESIEQANARMAELGQRNAETRRELDELAKSIEKHQRRMEKSMQKKAALTKQAAECAANIRDLGVLPDEAFTKYKNMDSNAVVKKLHKVNEGLKKYSHVNKKAFEQYNSFTKQRETLTNRREELDASQKSIDDLINVLDQRKDEAIERTFKQVSREFHNVFEKLVPAGRGRLIIQRKTDRAMRQADELDSEDEEARNSVENYVGVGISVSFNSKHDEQQRIQQLSGGQKSLCALALVFAIQACDPAPFYLFDEIDANLDAQYRTAVAQMLQSISDATNGQFICTTFRPEMLHVAEKCYGVSFRQKASTIDVVSREEALKFVEEQKS
>XP_040640520_Aspergillus_ruber
MYVKQIIIQGFKSYKDQTVIEPFSPKHNVIVGRNGSGKSNFFAAIRFVLSDAYTHLGREERQALLHEGSGSAVMSAYVEIIFDNSDDRFPTSKPEVVLRRTIGLKKDEYTLDRKNATKSDVMNLLESAGFSRSNPYYIVPQGRVTALTNMKDSERLNLLKEVAGTQVYEARRGESLKIMNETNSKRAKIDELLDFINERLGELEEEKDELRNFQERDRERRCLEYTIYSREQQEIAGVLDSLEEQRQTGVEDTDLNRDRFIQGEKEMAQIDAEVAECKQQIEFLKVDKAQLEDERREASKGLAQVELQTKSLTDNQAAAQSQKARHDQDLNSVQTAIKERESELQELLPQFNTAKDQEDNIKSQLTDAETLRQRLYAKQGRNSRFKNKSERDKWLQTEIKDNHTSISTVQGVMAQTQEDIKDLENKIALLEPENERLRQQIDGRGDTIQSIDQQVQNAKDERDRLMDQRKELWREEAKLDSILTNASHEVERAERNLYHMMDHNTSRGIAAVRRIKRQYNLEGVYGTMADLFEVNERYRTAVEVTAGQSLFHYVVDTDETATKVLEILQNEKAGRVTFMPLNRLRSKPINMPRASDTIPMIEKMQYDSAYEKAFMHVFGKTIICPNLQVASQYARSHGVNAITPEGDRSDKRGALTGGFHDSRSSRLDAVKHLTKWRDEFESKNNRGTEIRRELEKLDQVITRAVGELQKLEQQKHQVQNSSGPLRHELRSKRELLQKQQDNLDAKRRALRNIEANYASLSDQVNAFEAELKSPFQKALTSEEEESLETLSATVQDLRKQYQELTGGRSELEGRKSVLEVELRENLHPRLDQLLSQGIDMADDDNGGNLKETQREMKRIGKNLEKIGDRLRQVDESIEKSNLRVSELQQRNGETRRELEDLAKSIEKHQRRMEKSMQKKAALTKQAAECAANIRDLGVLPDEAFTKYKSTDSNTVVKKLHKANEALKKYSHVNKKAFEQYNSFTKQRETLTTRREELDASQASIEELIQVLDQRKDEAIERTFKQVSREFHNVFEKLVPAGRGRLIIQRKTDHAVRAGEDIDSDDEDARQSVENYVGVGISVSFNSKHDDQQRIQQLSGGQKSLCALALVFAIQACDPAPFYLFDEIDANLDAQYRTAVAQMLKSISDSTNGQFICTTFRPEMLHVAEKCYGVSFRQKASTIDVVSREEALKFVEEQRV
>XP_040702929_Aspergillus_sydowii
MYVKQIIIQGFKSYKDQTVIEPFSPKHNVIVGRNGSGKSNFFAAIRFVLSDAYTHLGREERQALLHEGSGSAVMSAYVEIIFDNSDDRFPTGRPEVVLRRTIGLKKDEYTLDRKNATKSDVMNLLESAGFSRSNPYYIVPQGRVTALTNMKDSERLNLLKEVAGTQVYEARRAESLKIMHETNSKREKIDELLEFINERLAELEEEKDELRNFQDKDKERRCLEYTIYSREQQEISSFLDSLEEQRQTGVEDTDVNRDRFIQGEKEMAQVDAEIAECKQQIEFLKVDKAQLEDERRDASKALAQVELQAKSLSDNQAAAQALKSRHDEDLKTVQAAIQERQSELQELTPRFNAAKDQEDDAKAKLTEAETIRQRLYAKQGRNSRFKNKSERDKWLQAEIKNNYTSISSVQAVLSQTQEDIKELENEIALLEPEQERLRQQIDGRGDTIQSVEQQVQSAKDERDRLMDQRNYRELWREEAKLDSILSNASNEVDRADRNLSHMMDHNTSRGIAAVRRIKRQHNLEGVYGTLAELFDVNDRYRTAVEVTAGQSLFHYVVDTDDTATKVLEILQQEKGGRVTFMPLNRLRNKPLNMPKASDTIPMIEKLQYDRAYDKAFQHVFGKTIICPNLQVAAQYARSHGVNAITPEGDRSDKRGALTGGFHDTRSSRLDAVKNLGKWRDEYETKKNRGTEIRKELEQLDQLITRAVGELQKLEQQRHQVQNSSGPLRQELRSKRDLLQKQNDNLDAKRRALRNIETNLASLKDQVDAFEGELSSAFQKALSDEEETRLESLNSEVQEYRRQYQELSSQRSELEGRKSVLESELRENLNPRLDQLVGQDADLADEDGTGNIKETQREQKRLMKALDKLGERLAQVDESIEQANTRVAELSQRNADSRRDLEELAKSIEKHQRRMEKSMQKKAALTKQAAECAANIRDLGVLPDEAFTKYKNTDSNTVVKKLHKANEALKKYSHVNKKAFEQYNNFTKQRETLTSRREELEASQKSIDDLIQVLDQRKDEAIERTFKQVSREFATIFEKLVPAGRGRLIIQRKTDRAQRQDDELESDDEDAKQSVENYVGVGISVSFNSKHDDQQRIQQLSGGQKSLCALALVFAIQACDPAPFYLFDEIDANLDAQYRTAVAAMLKAISDSTNGQFICTTFRPEMLHVAEKCYGVSFRQKASTIDVVSREEALKFVDEQKS
>XP_001208764_Aspergillus_terreus
MYVKQIIIQGFKSYKDQTVIEPFSPKHNVIVGRNGSGKSNFFAAIRFVLSDAYTHLGREERQALLHEGSGSAVMSAYVEIIFDNSDDRFPTGKPEVVLRRTIGLKKDEYTLDRKNATKSDVMNLLESAGFSRSNPYYIVPQGRVTALTNMKDSERLNLLKEVAGTQVYEARRAESLKIMHETNNKRAKIDELLDFINERLAELEEEKDELRNYQEKDKERRCLEYTIYSREQQEISSILDSLEEQRQTGVEDTDLNRDRFIQGEKEMAQIDAEIAECKQQIEFLKVDKAQLEDERREASKALAQVELQAKALSDNQAAALALKNRHDQDLKEIQAAIQEREAELQELLPRFNAAKDQEDAVKAQFTEAETLRQRLYAKQGRNSRFKNKSERDKWLQTEIKDNYNSISTAQGVISQTQEDIKELENEIALLEPETERLRKQIDGRGDTINSVEQQVQAAKDERDRLMDQRKELWREEAKLDSILSNASNEVERAERNLSQMMDHNTSRGIAAVRRIKRQYNLEGVYGTLAELFDVNDRYRTAVEVTAGQSLFHYVVDTDETATKVLEILQQEKSGRVTFMPLNRLRSRPINMPKASDTIPMIEKLQYDKAYEKAFLHVFGKTIICPNLQVAAQYARSHGVNAITPEGDRSDKRGALTGGFHDSRQSRLDAVKNLAKWRDEYETKKTRGSEIRKELEKMDQLITQSVGELQKLEQQRHQVQNSSGPLRHELRSKRDLLQKKIDNLDSKRRALRNIENNLAVLTDQVQAFEAEFKTPFQKALSNEEESQLETLNTTAQELRRQFQELSNNRSELEARKSVLEVELRENLHPRLDQLVSQDIDMADDDNQGNLKETQREMKRLSKALDKLSQRLQQVDESIEQANTQAAELAQRNAETRREMEELAKSIEKHQRRMEKSMQKKAALTKQAAECAANIRDLGVLPDEAFTKYKNTDSNAVVKKLHKVNEGLKKYSHVNKKAFEQYNSFTKQRETLTSRREELDASQKSIDDLINVLDQRKDEAIERTFKQVSREFANVFEKLVPAGRGRLIIQRKTDRALRQDDELESEDEEARQSVENYVGVGISVSFNSKHDEQQRIQQLSGGQKSLCALALVFAIQACDPAPFYLFDEIDANLDAQYRTAVAQMLKSISDSTNGQFICTTFRPEMLHVAEKCYGVSFREKASTIDVVSREEALKFVEEQKT
>XP_022485562_Penicillium_arizonense
MYVKQIIIQGFKSYKDQTVIEPFSPKHNVIVGRNGSGKSNFFAAIRFVLSDAYTHLGREERQALLHEGSGSAVMSAYVEIIFDNSDDRFPTGKPELVLRRTIGIKKDEYTLDRKNATKNDVMNLLESAGFSRSNPYYIVPQGRVTALTNMKDSERLVLLKEVAGTQVYEARRSESLKIMHETNSKRTKIDELLDYINERLAELEEEKDELRSYQEKDKERRCLEYTIYSLEQQEIGKVLNEIEERRQNGVEDADNNRDQFIDGEKAMAQIDAEIAECRQQIEFLKVDKAQLEEERRETSKTLAQNELQAKSLSDNQAAAQALKSRYDADLTSVQNAIKEREAEHQEILPRFNALKDQEDTVKSQLTDAETSRQRLYAKQGRNSRFKNKSERDKWLNMEVRESNNSIKAVQNVVSQTKEDIQELETEIARLEPETELLRQQIDGRGDTMHTVDQQVQDAKDERDRLMDQRKELWREEAKLDSVLSNASQEVDRAERNLSSMMDNNTSRGTAAVRRIKRQYNLEGVYGTLAELFDVNDRYRTAVEVTAGQSLFHYVVDTDETATKVLEILQKEKAGRVTFMPLNRLRSRPLNMPRASDTIPMIEKLEYDPAYERAFQHVFGKTIICPNLQVASQYARSHGVNAITPEGDRSDKRGALTGGYHDSRQSRLDAVKALGKWRDEYETKRNRGTEIRKELEKLDQMITKAVGELQKLEQERHNVQNRSGPLRQELRGKRDQLQNKNDTLDAKRRALRNVESNLAALNDQVSAFEAELSSPFQKALTSEEEARLEALSSTVQDLRRQYQELSSQRSELEARKSVLEVELRENLNPRLDQLLNRDVDIADEEVQGNLKEVQREVKRLGQALEKLNTRLKQVDTSIEEGNTRIVELQQRNAETRREIEDLARSIEKHQRRMEKSMQKKAALTKQGAECAANIRALGVLPDEAFTKYQHTDSNTVVKKLHKTNEALKKYSHVNKKAFEQYNSFTKQRETLTSRRSELDASQKSIDDLISVLDQRKDEAIERTFKQVSREFHNVFEKLVPAGRGRLIIQRKTDRNARPEDDVDSDDEEARQSVENYVGVGISVSFNSKHDDQQRIQQLSGGQKSLCALALVFAIQACDPAPFYLFDEIDANLDAQYRTAVAQMLKSISDSTNGQFICTTFRPEMLHVAEKCYGVSFRQKASTIDVVSREEALKFVEEQKS
>XP_014532001_Penicillium_digitatum
MYVKQIIIQGFKSYKDQTVIEPFSPKHNVIVGRNGSGKSNFFAAIRFVLSDAYTHLGREERQALLHEGSGSAVMSAYVEIIFDNSDDRFPTGKPEVVLRRTIGIKKDEYTLDRKNATKNDVMNLLESAGFSRSNPYYIVPQGRVTALTNMKDSERLVLLKEVAGTQVYEARRSESLKIMNETNNKRAKIDELLDYINERLAELEEEKDELRSYQEKDKERRCLEYTIYSLEQQEIGKVLNEIEERRQNGVEDADNNRDQFVEGEKAMAQIDAEIAECRQQIEFLKVDKAQLEDERREASKTLAQNELQAKSLSDNQAAAQALKSRYDSDLSSVQTAISEREAEHREILPRFNALKNQEDTIKSQLTDAETSRQRLYAKQGRNSRFKNKSERDKWLNMEVRESHNSINTVQGVISQTQEDIQDLEGEIAALEPETERLRQQIDGRGDTMHNVDQQVQDAKDERDRLMDQRKELWREEAKLDSVLSNASQEVDRAERNLSQMMDNNTSRGTAAVRRIKHQHNLEGVYGTLAELFDVNDRYRTAVEVTAGQSLFHYVVDTDETATAVLEILQKEKAGRVTFMPLNRLRPRPMNMPRASDTIPMIDKLQYDPAYDRAFQHVFGKTIICPNLQVASQYARSHGVNAITPEGDRSDKRGALTGGYHDSRQSRLDAVKSLAKWRDEYETKRNRGTEIRKELEKLDQMITKAVGELQKLEQQRHQVQNSNGPLRHELRAKRDLLQNKNDTLDAKRRALRNVESNLAALNDQVNAFQTELSSPFQKALTSEEEARLETLSSTVQDLRRQYQELSGQRSELEARKSVLEVELRENLNPRLDQLLNRDIDIADEEVQGNLKETQREVKRIGQALEKLNARIHKVDTSIEEGNARVMDLQQRNAETRREIEDLARSIEKHQRRMEKSMQKKAALTKQGAECAANIRSLGVLPDEAFTKYQNTDSNTVVKKLHKTNEALKKYSHVNKKAFEQYNSFTKQRETLTARRSELDASQKSIDDLISVLDQRKDEAIERTFKQVSREFHNVFEKLVPAGRGRLIIQRKTDRATRLDDDVDSDDEEARQSVENYVGVGISVSFNSKHDDQQRIQQLSGGQKSLCALALVFAIQACDPAPFYLFDEIDANLDAQYRTAVAQMLKSISDSTNGQFICTTFRPEMLHVAEKCYGVSFRQKASTIDVVSREEALKFVEEQKT
>XP_016597176_Penicillium_expansum
MYVKQIIIQGFKSYKDQTVIEPFSPKHNVIVGRNGSGKSNFFAAIRFVLSDAYTHLGREERQALLHEGSGSAVMSAYVEIIFDNSDDRFPTGKPEVVLRRTIGIKKDEYTLDRKNATKNDVMNLLESAGFSRSNPYYIVPQGRVTALTNMKDSERLVLLKEVAGTQVYEARRSESLKIMNETNSKRAKIDELLDYINERLAELEEEKDELRSYQEKDKERRCLEYTIYSLEQQEIGKVLNEIEERRQNGVEDADNNRDQFVEGEKAMAQIDAEIAECRQQIEFLKVDKAQLEDERREASKTLAQNELQAKSLSDNQAAAQALKSRYDSDLSSVQAAISEREAEHREILPRFNALKDQEDTIKSQLTDAETSRQRLYAKQGRNSRFKNKSERDKWLNMEVRESHNSINTVQGVISQTQEDIQDLEGEIAALEPETERLRQQIDGRGDTMHNVDQQVQDAKDERDRLMDQRKELWREEAKLDSVLSNASQEVDRAERNLSQMMDNNTSRGTAAVRRIKRQHNLEGVYGTLAELFDVNDRYRTAVEVTAGQSLFHYVVDTDETATAVLEILQKEKAGRVTFMPLNRLRSRPMNMPRASDTIPMIDKLQYDPAYDRAFQHVFGKTIICPNLQVASQYARSHGVNAITPEGDRSDKRGALTGGYHDARQSRLDAVKSLAKWRDEYEAKRNRGTEIRKELEKLDQMITKAVGELQKLEQQRHQVQNSSGPLRHELRAKRDLLQNKNDTLDAKRRALRNVESNLAALNDQVNAFQTELASPFQKALTSEEEARLESLSSTVQDLRRQYQELSGQRSELEARKSVLEVELRENLNPRLDQLLNRDIDIADEEVQGNLKETQREVKRIGKALEKLNARLKEVDTSIEEGNTRVMDLQQRNAETRREIEDLARSIEKHQRRMEKSMQKKAALTKQGAECAANIRSLGVLPDEAFTKYQNTDSNTVVKKLHKTNEALKKYSHVNKKAFEQYNSFTKQRETLTTRRSELDASQKSIDDLISVLDQRKDEAIERTFKQVSREFHNVFEKLVPAGRGRLIIQRKTDRATRLDDDVDSDDEEARQSVENYVGVGISVSFNSKHDDQQRIQQLSGGQKSLCALALVFAIQACDPAPFYLFDEIDANLDAQYRTAVATMLKSISDSTNGQFICTTFRPEMLHVAEKCYGVSFRQKASTIDVVSREEALKFVEEQKT
>XP_040646983_Penicillium_griseofulvum
MYVKQIIIQGFKSYKDQTVIEPFSPKHNVIVGRNGSGKSNFFAAIRFVLSDAYTHLGREERQALLHEGSGSAVMSAYVEIIFDNSDDRFPTGKPEVVLRRTIGIKKDEYTLDRKNATKNDVMNLLESAGFSRSNPYYIVPQGRVTALTNMKDSERLVLLKEVAGTQVYEARRSESLKIMNETNSKRAKIDELLDYINERLAELEEEKDELRSYQEKDKERRCLEYTIYSLEQQEIGKVLNEIEERRQNGVEDADNNRDQFVEGEKAMAQIDAEIADCRQQIEFLKVDKAQLEDERREASKTLAQTELQAKSLSDNQAAAQALKSRYDSDLNSVQAAIREREIEHQEILPRFNALKDQEDMVKSQLTDAETSRQRLYAKQGRNSRFKNKSERDKWLNMEVRESHNSISTVQGVISQTQEDIQELEGEIAALEPETERLRQQIDGRGDTMHSVDQQVQDAKDERDRLMDQRKELWREEAKLDSVLSNASQEVDRAERNLSQMMDNNTSRGTAAVRRIKRQHNLEGVYGTLAELFDVNDRYRTAVEVTAGQSLFHYVVDTDETATTVLEILQKEKAGRVTFMPLNRLRSRPMNMPRASDTIPMIDKLQYDPAYERAFQHVFGKTIICPNLQVASQYARSHGVNAITPEGDRSDKRGALTGGYHDSRQSRLDAVKGLAKWRDEYEIKRNRGTEIRKELEKLDQMITKAVGELQKLEQQRHQVQNSSGPLRHELRAKRDLLQNKKDTLDAKRRALRNVESNLAALNDQVNAFQTELSSPFQKALTSEEEARLETLSSTVQDLRRQYQELSGQRSELEARKSVLEVELRENLNPRLDQLLNRDIDIADEEVQGNLKETQREVKRIAQALEKLNARLKEVDTSIEEGNTRVMDLQQRNAETRREIEELARSIEKHQRRMEKSMQKKAALTKQAAECAANIRSLGVLPDEAFTKYQNTDSNTVVKKLHKTNEALKKYSHVNKKAFEQYNSFTKQRETLTTRRSELDASQKSIDDLISVLDQRKDEAIERTFKQVSREFHNVFEKLVPAGRGRLIIQRKTDRATRLDDDVDSDDEEARQSVENYVGVGISVSFNSKHDDQQRIQQLSGGQKSLCALALVFAIQACDPAPFYLFDEIDANLDAQYRTAVAQMLKSISDSTNGQFICTTFRPEMLHVAEKCYGVSFRQKASTIDVVSREEALKFVEEQKT
>XP_038924706_Penicillium_roqueforti
MYVKQIIIQGFKSYKDQTVIEPFSPKHNVIVGRNGSGKSNFFAAIRFVLSDAYTHLGREERQALLHEGSGSAVMSAYVEIIFDNSDDRFPTGKPEVVLRRTIGIKKDEYTLDRKNATKNDVMNLLESAGFSRSNPYYIVPQGRVTALTNMKDSERLILLKEVAGTQVYEARRSESLKIMSETNSKRAKIDELLDYINERLAELEEEKDELRSYQEKDKERRCLEYTIYSLEQQEIGKVLNEIEERRQNGVEDADNNRDQFVEGEKAIAEIDVEIAECRQQIEFLKVDKAQLEDERREASKTLAQNELQAKSLADNQAAAQALKSRYDSDLSSVQTAISEREAEHREILPRFNALKDQEETVRSQLTDAETSRQRLYAKQGRNSRFKNKSERDKWLNMEVRESHNSISTVQGVISQTQEDIRDLESEIAALEPETERLRQQIDGRGDTMHTVDQQVQDAKDERDRLMDQRKELWREEAKLDSVLSNASQEVDRAERNLSHMMDNNTSRGIAAVRRITRQHNLEGVYGTLAELFDVNDRYRTAVEVTAGQSLFHYVVDTDETATTVLEILQKEKAGRVTFMPLNRLRTRPMNMPRASDTIPMIDKLQYDPAYDRAFQHVFGKTIICPNLQVASQYARSHGVNAITPEGDRSDKRGALTGGYHDSRQSRLDAVKILAKWRDEYETKRNRGTEIRKELEKLDQLITKAVGELQKLEQQRHQVQNSSGPLRHELRAKRDLLQNKTDTLDAKRRALRNVESNLAALNDQVNAFQTELSSPFQKALTSEEEAQLETLSSTVQDLRRQYQELAGQRSELEARKSVLEVELRENLNPRLDQLLNRDIDIADEEVQGNLKETQREVKRIGQTLEKLNARLKEVDTSIEEGTSRVIDLQQRNAETRREIEDLARSIEKHQRRMEKSMQKKAALTKQGAECAANIRSLGVLPDEAFTKYQNTDSNTVVKKLHKTNEALKKYSHVNKKAFEQYNSFTKQRETLTTRRSELDASQKSIDDLISVLDQRKDEAIERTFKQVSREFHNVFEKLVPAGRGRLIIQRKTDHAPRVGEDVDSDDEAARQSVENYVGVGISVSFNSKHDDQQRIQQLSGGQKSLCALALVFAIQACDPAPFYLFDEIDANLDAQYRTAVAQMLKSISDSTNGQFICTTFRPEMLHVAEKCYGVSFRQKASTIDVVSREEALKFVEEQKT
>XP_002558090_Penicillium_rubens
MYVKQIIIQGFKSYKDQTVIEPFSPKHNVIVGRNGSGKSNFFAAIRFVLSDAYTHLGREERQALLHEGSGSAVMSAYVEIIFDNSDDRFPTGKPEVVLRRTIGIKKDEYTLDRKNATKNDVMNLLESAGFSRSNPYYIVPQGRVTALTNMKDSERLVLLKEVAGTQVYEARRSESLKIMNETNSKRAKIDELLDYINERLAELEEEKDELRSYQEKDKERRCLEYTIYSLEQQEIGKVLNEIEERRQNGVEDADNNRDQFIEGEKAISQIDAEIAECRQQIEFLKVDKAQLEDERRDASKTLAQNELRAKSLSDNQAAAQALKSRYDSDLRSVQSAISEREAEHREILPRFNGLKDQEDSVKSQLTDAETSRQRLYAKQGRNSRFKNKSERDKWLNMEVRESHNSINTVQGVISQTQEDIQDLEGEIAALEPETESLRQQIDGRGDTMHNVDQQVQDAKDERDRLMDQRKELWREEAKLDSVLSNASQEVDRAERNLSQMMDNNTSRGIAAVRRIKRQHNLEGVYGTLAELFDVNDRYRTAVEVTAGQSLFHYVVDTDETATTVLEILQKEKAGRVTFMPLNRLRSRPMNIPRASDTIPMIDKLQYDPAYERAFQHVFGKTIICPNLQVASQYARSHGVNAITPEGDRSDKRGALTGGYHDSRQSRLDAVKGLAKWRDEYETKRNRGTEIRKELEKLDQMITKAVGELQKLEQQRHQVQNSSGPLRHELRAKRDLLQNKKDALDAKRRALRNVESNLAALNDQVNAFQTELSSPFQKALTSEEEARLETLSSTVQDLRGQYQELSGQRSELEARKSVLEVELRENLNPRLDQLLNRDIDIADEEVQGNLKETQREVKRIGQALEKLNARLKEVDTSIEEGNTRVMDLQQRNADTRREIEELARSIEKHQRRMEKSMQKKAALTKQGAECAANIRSLGVLPDEAFTKYQNTDSNTVVKKLHKTNEALKKYSHVNKKAFEQYNSFTKQRETLTTRRSELDASQKSIDDLISVLDQRKDEAIERTFKQVSREFHNVFEKLVPAGRGRLIIQRKTDRATRLDDDLDSDDEEARQSVENYVGVGISVSFNSKHDDQQRIQQLSGGQKSLCALALVFAIQACDPAPFYLFDEIDANLDAQYRTAVAQMLKSISDSTNGQFICTTFRPEMLHVAEKCYGVSFRQKASTIDVVSREEALKFVEEQKT
>XP_040818505_Penicillium_solitum
MYVKQIIIQGFKSYKDQTVIEPFSPKHNVIVGRNGSGKSNFFAAIRFVLSDAYTHLGREERQALLHEGSGSAVMSAYVEIIFDNSDDRFPTGKPEVVLRRTIGIKKDEYTLDRKNATKNDVMNLLESAGFSRSNPYYIVPQGRVTALTNMKDSERLVLLKEVAGTQVYEARRSESLKIMNETNSKRTKIDELLDYINERLAELEEEKDELRSYQEKDKERRCLEYTIYSLEQQEIGKVLNEIEERRQNGVEDADNNRDQFIEGEKAMAQIDAEIAECRQQIEFLKVDKAQLEDERREASKTLAQNELQAKSLSDNQAAAQALKSRYDSDLNSVQTAISEREAEHREILPRFNALKDQEDTVKSQLTDAETSRQRLYAKQGRNSRFKNKSERDKWLNMEVRESHNSIKTVQGVISQTQEDIQDLEGEIAALEPETERLRQQIDGRGDTMHNVDQQVQDAKDERDRLMDQRKELWREEAKLDSVLSNASQEVDRAERNLSQMMDNNTSRGTAAVRRIKRQHNLEGVYGTLAELFDVNDRYRTAVEVTAGQSLFHYIVDTDETATTVLEILQKEKAGRVTFMPLNRLRSRPMNMPRASDTIPMIDKLQYDPAYERAFQHVFGKTIICPNLQVASQYARSHGVNAITPEGDRSDKRGALTGGYHDSRQSRLDAVKSLAKWRDEYETKRNRGTEIRKELETLDQMITKAVGELQKLEQQRHQVQNSSGPLRHELRAKRDLLQNKNDTLDAKRRALRNVESNLAALNDQVNAFQTELASPFQKALTSEEEARLETLSSTVQDLRRQYQELSGQRSELEARKSVLEVELRENLNPRLDQLLNRDIDIADEEVQGNLKETQREVKRIGQALEKLNTRLKEVDTSIEEGNTRVMDLQQRNAETRREIEDLARSIEKHQRRMEKSMQKKAALTKQGAECAANIRSLGVLPDEAFTKYQNTDSNTVVKKLHKTNEALKKYSHVNKKAFEQYNSFTKQRETLTTRRSELDASQKSIDDLISVLDQRKDEAIERTFKQVSREFHNVFEKLVPAGRGRLIIQRKTDRATRLDDDVDSDDEEARQSVENYVGVGISVSFNSKHDDQQRIQQLSGGQKSLCALALVFAIQACDPAPFYLFDEIDANLDAQYRTAVAQMLKSISDSTNGQFICTTFRPEMLHVAEKCYGVSFRQKASTIDVVSREEALKFVEEQKT
>XP_022581798_Penicilliopsis_zonata
MYIKQIIIQGFKSYKDQTVIEPFSPKHNVIVGRNGSGKSNFFAAIRFVLSDAYTHLGREERQALLHEGSGSAVMSAYVEIIFDNSDERFPTGKPELVLRRTIGLKKDEYTLDRKNATKADVMNLLESAGFSRSNPYYIVPQGRVTALTNMKDSERLSLLKEVAGTQVYEARRAESLKIMHETSNKRSKIDELLDFINERLAELEEEKDELRSFQEKDKERRCLEYTIYSREQQEIAGVLDSLEEQRQTGVEDTDINRDRFIQGEKEMGQIDAEIAECKQQIEFLKVDKAQLEDERRQTSKVLAQVELQAKSLADNQAAAASSKARHDSDLQSVQTAIQEREAELAQLNPRFNAAKEQEDSIRTKLNEAETSRQRLYAKQGRNSRFRNKSERDKWLQKEIRENHSSISNVQAVMAQTQEDIKGLENDIALLEPETELLRKRIEGRGDTMHDIDQQLQAAKDERDRLMDQRKELWREEAKLDSILSNASQEVDRAERSLSHMMDHNTSRGIAAVRRIKRQYDLGGVYGTLAELFEVNDRYRTAVEVTAGQSLFHYVVDTDETATKVLEILQNEKAGRVTFMPLNRLRSKPINMPRASDTIPMIEKLQYDSTYERAFQHVFGKTIICPNLQVASQYARSHGVNAITPEGDRSDKRGALTGGFHDSRQSRLDAVKNVAKWRDEYESKKNRAGEIRKELEQLDQIITKAVGELQKLEQQRHQVQNSNGPLRQELRGKRDLLQNKSDSLEAKRRALRNIESNLAALNDQVKAFEGELSSPFQKSLSNEEEAMLDTLSTTVQELRQQYSELSSQRSELETRKSVLEVELRENLNPRLDQLVSQDLDMADDSAQGNLKETQRELKRLGKALEKLSARLQQVDESIEQGNAKVTELQQRNADTRREMDDLAKSIEKHQRRMEKSMQKRAALTKQATECASNIRDLGVLPDEAFTKYKNTDSNNVVKKLHKVNEALKKYAHVNKKAFEQYNNFTKQRETLTQRRSELDASQKSIDDLIQVLDQRKDEAIERTFKQVSREFHNVFEKLVPAGRGRLIIQRKIDRATQPADDLDSDDENTRQSVENYVGVGISVSFNSKHDDQQRIQQLSGGQKSLCALALVFAIQACDPAPFYLFDEIDANLDAQYRTAVAQMLQSISDATNGQFICTTFRPEMLHVAEKCYGVSFRNKASTIDVVSRDEALKFVEEQKT
>XP_016619915_Cladophialophora_bantiana
MHIKQITIQGFKSYKNQTVVYPFSPKLNVIVGRNGSGKSNFFAAIRFVLADAYSTMGREERQALIHEGSGSAVMSAYVEIVFDNSDGRFPTGNDELILRRTIGLKKDEYSLDRRVATKQDVMQLLENAGFSRANPYYIVPQGRITRLTNMKDSERLNVLKSVAGTQQFVVKKEESQKIMNDTSNKLATIDQTFEQIEDRLRELEEEQAELRDYQEKDRQKRALEYTLFHREQEEINKALAELEGRRADGIDDVDQNRERYSQCEDELASISQQIQDLNRQIYTARLEKRQYEEEKREKARARAQVELEERNLVHGQAAAQRSKVNRDKELKQLRAQIKEIEKELREVIPQFEAERAKEQSVKIRLEEASAMQQRLYSKQARGARFKSKKDRNDWLQTQIDETFQSLSRFKATRMQTAEGIAEDEKLISGLEREIETLQKGVGERDNSIDQNIKAANDRKDALMDERRMLWRREAQLDSEYVVAQDEVRKAERNQSHTMDGNTSRGLDAVRRIKEQYKLEGCYGPLAELIDVPQHHTAVEVVAGNSLFHYVVDSDDTATTIMSILNREHAGRITFMPLNRLKPQTTNFPNAQDARPLISLMKYDARYEKAVQQVFGKAIIAQNLSVAAQYARTHGLTAVTPEGDKSDKKGALTGGHHDVRSSRLKATKAVMTAREKFERIKTESNDNKRKIERIDQTITKAMSEVQKLEQQKNQSESAQMLIRQEIRNKVEMLQRKKDDLEVKKKQEAAIAMNVKALTDQQDAYQAELGSDFKTTLSTAEEQQLESLAASIQTLRREYNDLSASRTEIETRKADLEARLTLSLKPQLAALDSDDVDDEASSSSSLRAKKTELARLTKELDSVQRYLDDLEDKVETSTTQIAKLESQADKIREQQEELAKALERHQRRLEKSVQKKAALLFSKQETVEKIRELGAVDEDLRQKFENVDSNGIVKKLHKVKEALKKYSSVNKHAFEHYRSSMRAREELTTRRKELEAGKSAIENLIQVLDQRKDEAIERTFKQVSKAFAEVFQRLVPAGRGRLIIQRKTDGRQPGDDAEESDAEPVTKRGIENYTGVGISVSFNSRHDEQQRIQQLSGGQKSLCSLALIFAIQATDPAPFYIFDEIDANLDAQYRAAVAEHLLWLANRGDEEPVNGDDRPLGGQFICTTFRPEMLRVADKCFGVRFANNVSSIKEETKENALEFIESQAQ
>XP_008730951_Cladophialophora_carrionii
MHIKQITIQGFKSYKNQTVVNPFSPKLNVIVGRNGSGKSNFFAAIRFVLSDAYSQMGREERQALIHEGSGSAVMSAYVEIVFDNSDGRFPTGNDELILRRTIGLKKDEYSLDRKNATKQDVMQLLENAGFSRANPYYIVPQGRITRLTNMKDSERLDVLKSVAGTQQFVAKKEESQKIMVDTNNKMAAIDQTFDQINERLQELEEEQKELREFQDADRQKRALEYTLFHREQDEINRALAELEEKRVGGIDDADESRDRYAQGEDELAKITHQIQQLNQQVQTARLQKRQLEEEKREKAKARAQVELEERNLVHGQAAAQRTKETRDKELHQVRSQIEEIEAELRTIVPQFNAERTKEQAVKTRLEEAVAMQQRLYDKQGRSARFKTKKDRDAWLQAQIDDTFESLSRFKATRMQTAEGIAEDEKAIAALEKEIESLQQRLGSQDDSIDRQIQAAHEKKEALMDERKMLWRREAQLDSEYASVQDDLRKAERNLSHTMDGNTSRGLDAVRRIKEQYKLDGCYGTLAELIDVPLHHTAVEVTAGNSLFHYVVDNDDTATKVMEILNTERAGRITFMPLNRLKPKTANIPNAQDARPLMSLIKYDPMYEKAVQQVFGKAIIAQNLSIAAQYARTHGLTAVTPEGDRSDKKGALTGGYHDIRSSRLKATKAVMAAREKFEAVRTEGRENKRKIEKIDQTITMAMGEAQVLEQQKNKTQGNQRLLRQEIRNKTEMLQRKRDDLEAKQKQEAAIAAQVKIVTDKQSADQAELNTDYKKALSPAEEKQLEKLTADIQKLRREYNDVSASRAEIETRKADLEVRLNSSLKPQLAALEGDDMNAEGEGGGTLRSKRAELVRLTKELESVQRDLDELENRLESSAAQIAQLENQAAETRRHQEELAKAIERHQRRLEKSVQKKAALLASKQECAENIRELGAITEDLRKKYQTTSSEAIVKKLQKAKESLKKYSQVNKHAFEHYRKSMKQREELESRRKELEAAKKSIENLIKVLDQRKDEAIERTFKQVSKAFAEVFQKLVPAGRGRLVIQRKTDKGHARDEDEESDAEPVNKRGVENYTGVSISVSFNSKHDDQQRIQQLSGGQKSLCSLALIFAIQATDPAPFYIFDEIDANLDAQYRTAVADHLLYLANRADDEPEDGDGRPTGGQFICTTFRPEMLRVADMCFGVRFGNNVSSIRQETKENALDFIESQTQ
>XP_016245464_Cladophialophora_immunda
MHIKEITIQGFKSYKNQTVVNPFSPKLNVVVGRNGSGKSNFFAAIRFVLSDAYSQMGREERQALIHEGSGSAVMSAYVEIVFDNSDGRFPTGNDELILRRTIGLKKDEYSLDRKNATKQDVMQLLENAGFSRANPYYIVPQGRITRLTNMKDSERLDVLKSVAGTQQFVAKKDESQKIMNDTSNKLAAIDQTFEQIEDRLKELEEEQAELRDFQEKDREKRALEYTLFHREQDELNRALAELEDRRVGGIDEVDENRERYAQGEDELARISQQIQQLNHQIQAARLEKRQYEDEKREKARARAQVELEEKNLVHGQAAAQRAKQDRDRNLKQIRAQIREIEQELSTVIPQFQAERAKELAAKTRLEEATATQQRLYAKQGRNARFKSKKDRDNWLQTQIDETFQSLSRFKATRMQTTEGIADDEKEIASLEEEIQGLQQRIGAQGHSIDQDIQAANEKKDALMDERRTLWRREAQLDSEYAGALDDLRKAERNLSHMMDANTSRGLDAVRRIKQQYNLEGCYGPLAELIDVPQHHTAVEVTAGGSLFHYVVDNDDTASKVMEILNRERAGRITFMPLNRLKPKTANFPNAQDARPLMSLINYDERFEKAVQQVFGKAIIAQNLSVAAQYARTHGLTAVTPEGDRSDKKGALTGGFHDVRSSRLKATKAVMAAREKFEAVKAEGIANKRKVEKIDQTITKAMSEVQRLEQQKNQSQSTQVLLKQELRSKMDMLQRKKEELEAKHKQEASIAANVKILTDQLSAYQAELGSDFKKALSAAEEKQLESLAVSIQKLRREYNELSAARAETETTKADLEARLNSSLKPQLEALETDEVDEETSSSSYLRGKRTELARLTKELNSVQGYLDELEDRLETSAIQIGELEAEAAEIGRQQEGLAKAIERHQRRLEKAVQKKAALLASKQENVESIRELGAIPDDLRKKYQNTDSNAIVKRLQKAKEALKKYNSVNKHAFEHYRKSLKQREELTARREELQAGRSSIENLITVLDQRKDEAIERTFKQVSKAFAEVFQKLVPAGRGRLIIQRKTDKRQAEDEDEESDAETVYKRGVENYTGVGISVSFNSKHDDQQRIQQLSGGQKSLCSLALIFAIQATDPAPFYIFDEIDANLDAQYRTAVADHLLYLANRAEDEPANGDERPLGGQFICTTFRPEMLRVADKCFGVRFANNVSSIREESKENALDFIESQTQ
>XP_007746052_Cladophialophora_psammophila
MHIKQITIQGFKSYKNQTVVYPFSPKLNVIVGRNGSGKSNFFAAIRFVLADAYSTMGREERQALIHEGSGSAIMSAYVEIVFDNSDGRFPTGNDELILRRTIGLKKDEYSLDRRVATKQDVMQLLENAGFSRANPYYIVPQGRITRLTNMKDSERLNVLKSVAGTQQFVVKKEESQKIMNDTSNKLATIDQTFEQIEDRLRELEEEQAELRDYQEKDRQKRALEYTLFHREQEEINKALAELEGRRVDGIDDVDENRERYSQCEDELASISQQIQELNRQIYTARLEKRQYEEEKREKARARAQVELEGRNLVHGQAAAQRAKVNRDRELKQLRAQIKEIEEELREVIPQFEAERAKEQSVKTRLEEAFAMQQRLYSKQARGARFKSKKDRNDWLQTQIDETFQSLSRFKATRMQTAEGIAEDEKLISSLEREIETLQKSVGERDDSIDQSIKAANDRKDALMDERRTLWRREAQLDSEYVVAQDDVRKAERNQSHTMDGNTSRGLDAVRRIKEQYKLEGCYGPLAELIDVPQHHTAVEVVAGNSLFHYVVDSDDTASTIMSILNREHAGRITFMPLNRLKPQTANFPNAQDARPLMSLMKYDARYEKAVQQVFGKAIIAQNLSVAAQYARTHGLTAVTPEGDKSDKKGALTGGHHDIRSSRLKATKAVITAREKFERIKTESNDNKRKIEKIDQTITKAMSEVQKFEQQKSQSESAQILIRQEIRNKMETLQRKKDDLEAKKKQEVAIATNVKALTDQQNAYQAELSSDFKTTLSTAEERQLESLAASIQKLRREYNDLSTSRTEIETRKADLEARLTLSLKPQLAALESDDVDDEASSSSNLRAKKTELARLTKELDSVQRYLDDLEDKVETSATQIAKLESQADKIREQQEELAKALERHQRRLEKSVQKKAALLVSKQETVEKIRELGAVDEDLRLKYENVDSNAIVKKLHKVKEALKKYSSVNKHAFEHYRSSMRAREELTTRRRELEAGKSAIENLIQVLDQRKDEAIERTFKQVSKAFAEVFQRLVPAGRGRLIIQRKTDGRQPEDDGEESDAEPVAKQGVENYTGVGISVSFNSRHDEQQRIQQLSGGQKSLCSLALIFAIQATDPAPFYIFDEIDANLDAQYRAAVAEHLLWLANRGDDEPVNGDDRPLGGQFICTTFRPEMLRVADKCFGVRFANNVSSIKEETKENALEFIESQAQ
>XP_018688107_Fonsecaea_erecta
MYIKQITIQGFKSYKNQTVVNPFSPKLNVVVGRNGSGKSNFFAAIRFVLSDAYSQMGREERQALIHEGSGSAVMSAYVEIVFDNSDGRFPTGNDELILRRTIGLKKDEYSLDRKNATKQDVVQLLENAGFSRANPYYIVPQGRITRLTNMKDSERLDVLKGVAGTQLFVAKKEESQKIMSDTNNKLAAIDQTFEQIEDRLKELEEEQAELRDFQEKDREKRALEYTLFHREQDEINRALAQLEDRRVGGIDEVDENQERYAQGEDDLARISQQIQQLNHQIQAARLEKRQYEDEKREKTKARAQVELEERNLVHGQAAAERAMRDRNKELKQVRAQIQEIEQELSTIIPQFEAERAKEQAVKARLEEATATQQRLYAKQGRNARFKSKRDRDSWLQTQIDETFQSLSRFKATRMQTAEGIADDEKQIATLEKELETLQRRLGAQDHSIDEEIQAANERRDMLMDERRGLWRREAQLDSEYAGALDDLRKAERNLSHMMDGNTSRGLEAIRRIKEQYNLDGCYGPLAELIDVPQHHTAVEVVGGTSLFHYVVDNDDTASRVMEILNRERAGRITFMPLNRLKAKTANFPNAQDARPLMSLINYDKKFEKAVQHVFGKSIIAQNLSVAAQYARTHGLTAVTPEGDRSDKKGALTGGYHDVRSSRLKAMKAVVAAREKFEAVKAEGNSNKRKIERIDQTITKAMSEVQKLEQQKNQSQSAQVMVRQEIRSKMDMLQRKKEDLEAKKKQEASIAANVKILTDQQNAYQAELGSDFKKALSAAEEKQLEDLAVSIQNLRREYNELSASRAETETRKADLEARLTSSLKPQLAALETDDVDEEAGSSSHLRAKRAELARLTKELEKIQGYLDELEERLESSAAQVAELEAQEVEVRRQQEALAREIERHQRRLEKSVQKKAALLASKQETLENIRELGAIPEDLRTKYQNTDSNAIVRKLQKAKEALKKYNSVNKHAFERYRNSMKQREELTARRKELQAGRTSIETLIESLDQQKDEAIERTFKQVSKAFAEVFQKLVPAGRGRLIIQRKADKRQADDDDDEPDAGPANSRGVENYTGVGISVSFNSKHDDQQRIQQLSGGQKSLCSLALIFAIQATDPAPFYIFDEIDANLDAQYRTAVADHLLYLANRAEEEPMNGDDKPMGGQFICTTFRPEMLRVADKCFGVRFGNNVSSIREETKENALDFIESQAQ
>XP_022506877_Fonsecaea_monophora
MHKLLVGYYMIESCSAAALGLNWRPDEQFGDLSVAGTLRRRRGWMPESEPIRRVNESPSFFGLSHQQSYPRMASEPYYTIEEFAKRVLVPPGASRRFDDPTILHDSQLHGAVVRTPLKRHQRLRESHLRIMHIKQITIQGFKSYKNQTVVNPFSPKLNVVVGRNGSGKSNFFAAIRFVLSDAYSQMGREERQALIHEGSGSAVMSAYVEIVFDNTDGRFPTGNDELILRRTIGLKKDEYSLDRKNATKQDVMQLLENAGFSRANPYYIVPQGRITRLTNMKDSERLDVLKSVAGTQQFVAKKEESQKIMSDTSNKLAAIDQTFEQIEDRLKELEEEQAELRDFQEKDREKRALEYTLFHREQDEINRALAELEDRRADGIDGVDGDQERYAQNEDELARISQQIQQLNHQIQAARLEKRQYEEEKREKARARAQVELEERNLVHGQAAAQRTKQERDKELKQVRAQIQEIEQELSTIIPQFQAEKAKEQAVKTRLEEATATQQRLYAKQGRTARFKSKADRDSWLQTQIDETFQSLSRFKATRMQTAEGIADDEKQIASLEKEIESLQQRLSAPDHSIDQDIQAAKEKKDALIDERRALWRKEAQLDSEYAGALDDLRKAERNLSHMMDGNTSRGLDAVRRIKEQYRLEGCYGPLAELIDVPQHHTAVEVTAGGSLFHYVVDNDDTASKVMEILSRERAGRLTFMPLNRLKPKTANFPNAQDARPLMSLINYDKKFEQAVQQVFGKAIIAQNLSVAAQYARTHGVTAVTPEGDRSDKKGALTGGYHDTRSSRLKATRAVMAARERFEAVKAEGTDNKKKIEKIDQTITKAMSEVQKLEQQKNQSQGSQILLRQEIKSKMDMLQRKKEDLEAKQKQEASIAANVKILTDQQSAYQAELGSDFKKALSAAEEKQLESLTITIQKLRREYNDLSSSRAEIETRKADLEARLNSSLKPQLEALQTDEVDEEAGSSSQIRAKRAELARLTKELSSVQTYLDELEEKLEQSATQVGELEAEAAEIRRQQEGLTKAIERHQRRLEKSVQKKAALLASKQDTVENIRELGAIPEDLRKKYQNTDSNVIVKKLQKAKEALKKYNSVNKHAFEHYRKSMKQREELTARRKELQAGRSSIENLIKVLDQRKDEAIERTFKQVSKAFAEVFQKLVPAGRGRLVIQRKTDKRQAEDSDEDSDAERGNKRGVENYTGVGISVSFNSKHDDQQRIQQLSGGQKSLCSLALIFAIQATDPAPFYIFDEIDANLDAQYRTAVADHLLYLANRADEEPANGDERPLGGQFICTTFRPEMLRVADKCFGVRFGNNVSTIREETKENALDFIESQTQ
>XP_016630647_Fonsecaea_multimorphosa
MYIKQITIQGFKSYKNQTVVNPFSPKLNVVVGRNGSGKSNFFAAIRFVLSDAYSHTGREERQALVHEGSGSAVMSAYVEIVFDNTDGRFPTGNDELILRRTIGLKKDEYSLDRKNASKHDVMQLLENAGFSRANPYYIVPQGRITRLTNMKDSERLEVLKSVAGTHQFVAKKEESQKIMSDTNNKLAAIDQTFEQIEERLRELEEEQAELRDFQEKDREKRALEYTLFHREQDEINRALAELEDRRVGGIDEVDENRERYAQGEDELARISQQIQQLNHQIQAARLEKRQYEDEKREKTRARAQVELEERNLVHGQAAAQRAKHDRDRELKQVAAQIQEIEQELSTVIPQFQAERAKEQAVKTRLEEATATQQRLYAKQGRNARFKSKKDRDNWLQTQIDETFQSLSRFKATRMQTAEGIADDEKQIATLEKEIENLQQRIGVQDHSIDQDIQAANEKKDALMDERRMLWRREAQLDSEYGGALDDLRKAERNLSHMMDGNTSRGMDAIRRIKEQYNLEGCYGPLAELIDVPQHHTAVEVTAGNSLFHYVVDNDDTASKVMEILNRERAGRITFMPLNRLKPKTANFPNAQDARPLMSLINYDERFEPAVQQVFGKAIIAQNLSVAAQYARTHGLTAVTPEGDRSDKKGALTGGYHDIRSSRLKATKAVMAAREKFEAVKAEGKDNKRKIEKIDQTITKAMSEVQRLEQQKNQAQGNQVLLRQEIRSKMDMLQRKKEDLEAKQKQEASIAANVKILTDQQSAYQAELSSDFKKALSAAEERQLESLAVSIQKLRREYNELAASRAETETRKADLEARLNSSLKPQLAALETDEVDEEAGSSSHLRAKRTELARLTKELTSVQGYLDELEDKLETSATQVAELEAEAAEIRRQQEELTKAIERHQRRLEKSVQMKAALLASKRETVENIRELGAIPEDLRKKYQHTDSNAIVKKLQKAKEALKKYNSVNKHAFEHYRNSLQQREDLTARRTELEAGKKSIENLIQVLDQRKDEAIERTFKQVSKAFAEVFQKLVPAGQGRLIIQRKTDNRQAEDEDEESDAEPVNKRGVENYTGVGISVSFNSKHDDQQRIQQLSGGQKSLCSLALIFAIQATDPAPFYIFDEIDANLDAQYRTAVADHILYLANRADDEPVNGGEPPLGGQFICTTFRPEMLRVADKCFGVRFGNNVSSIREESKENALDFIESQTQ
>XP_022501659_Fonsecaea_nubica
MHIKQITIQGFKSYKNQTVVNPFSPKLNVVVGRNGSGKSNFFAAIRFVLSDAYSQMGREERQALIHEGSGSAVMSAYVEIVFDNTDGRFPTGNDELILRRTIGLKKDEYSLDRKNATKQDVMQLLENAGFSRANPYYIVPQGRITRLTNMKDSERLDVLKSVAGTQQFVAKKEESQKIMSDTSNKLAAIDQTFEQIEDRLQELEEEQAELRDFQEKDREKRALEYTLFHREQDEINRALAELEDRRAGGIDGVDGNQELYAQNEDELARISQQIQQLNHQIQAARLEKRQYEEEKREKARARAQVELEERNLVHGQAAAQRTKQERDKELKQVRAQIQEIEQELSTIIPQFQAEKAKEQAVKTRLEEATATQQRLYAKQGRTARFKSKADRDSWLQTQIDETFQSLSRFKATRMQTAEGIADDEKQIASLEKEIESLQRRVGAPDHSIDQEIQAANEKKDALIDERRALWRKEAQLDSEYAGALDDLRKAERNLSHMMDGNTSRGLDAVRRIKEQYRLEGCYGPLAELIDVPQHHTAVEVTAGGSLFHYVVDNDDTASKVMEILSRERAGRLTFMPLNRLKPKTANFPNAQDARPLMSLINYDKKFEKAVQQVFGKAIIAQNLSVAAQYARTHGLTAVTPEGDRSDKKGALTGGYHDVRSSRLKATKAVMAARERFEAVKAEGIDNKKKIEKIDQTITKAMSEVQKLEQRKNQSQGSQILLRQEIKSKTDMLQRKKEDLEAKQKQEASIAANVKILTDQQSAYQAELGSDFKKALSAAEEKQLESLTITIQKLRREYNDLSASRAETETRKADLEARLNSSLKPQLEALQTDEVDEEAGSSSQIRAKGAELARLTKELSSVQTYLDELEEKLEQSATQVGELEAEAAEIRRKQEGLAKAIERHQRRLEKSVQKKAALLASKQDTVENIRELGAIPEDLRKKYQNTDSNVIVKKLQKAKEALKKYNSVNKHAFEHYRKSMKQREELTARRKELQAGRSSIENLIKVLDQRKDEAIERTFKQVSKAFAEVFQKLVPAGRGRLVIQRKTDKRQAEDSDEDSDAERGNKRGVENYTGVGISVSFNSKHDDQQRIQQLSGGQKSLCSLALIFAIQATDPAPFYIFDEIDANLDAQYRTAVADHLLYLANRADEEPANGDERPLGGQFICTTFRPEMLRVADKCFGVRFGNNVSTIREETKENALDFIESQTQ
>XP_013280367_Fonsecaea_pedrosoi
MHIKQITIQGFKSYKNQTVVNPFSPKLNVVVGRNGSGKSNFFAAIRFVLSDAYSQMGREERQALIHEGSGSAVMSAYVEIVFDNTDGRFPTGNDELILRRTIGLKKDEYSLDRKNATKQDVMQLLENAGFSRANPYYIVPQGRITRLTNMKDSERLDVLKSVAGTQQFVAKKEESQKIMSDTSNKLAAIDQTFEQIEDRLKELEEEQAELRDFQEKDREKRALEYTLFHREQDEINRALAELEDRRADGIDGVDGDQERYAQNEDELARISQQIQKLNHQIQAARLEKRQYEEEKREKARARAQVELEERNLVHGQAAAQRTKQERDKELKQVRAQIQEIEQELSTIIPQFQAEKAKEQAVKTRLEEATATQQRLYAKQGRTARFKSKADRDSWLQAQIDETFQSLSRFKATRMQTAEGITDDEKQIASLEKEIESLQQRLGAPDHSIDQDIQAAKERKDALIDERRALWRKEAQLDSEYAGALDDLRKAERNLSHMMDGNTSRGLDAVRRIKEQYRLEGCYGPLAELIDVPQHHTAVEVTAGGSLFHYVVDNDDTASKVMEILSRERAGRLTFMPLNRLKPKTANFPNAQDARPLMSLINYDKKFEQAVQQVFGKAIIAQNLSVAAQYARTHGVTAVTPEGDRSDKKGALTGGYHDTRSSRLKATRAVMAARERFEAVKAEGTDNKKKIEKIDQTITKAMSEVQKLEQQKNQSQGSQILLRQEIKSKMDMLQRKKEDLEAKQKQEASIAANVKILTDQQSAYQAELGSDFKKALSAAEEKQLESLTITIQKLRREYNDLSASRAEIETRKADLEARLNSSLKPQLEALQTDEVDEEAGSSSQIRAKRAELARLTKELSSVQTYLDELEEKLEQSATQVGELEAEAAEIRRQQEGLTKAIERHQRRLEKSVQKKAALLASKQDTVENIRELGAIPEDLRKKYQNTDSNVIVKKLQKAKEALKKYNSVNKHAFEHYRKSMKQREELTARRKELQAGRSSIENLIKVLDQRKDEAIERTFKQVSKAFAEVFQKLVPAGRGRLVIQRKTDKRQADDSDEDSDAERGNKRGVENYTGVGISVSFNSKHDDQQRIQQLSGGQKSLCSLALIFAIQATDPAPFYIFDEIDANLDAQYRTAVADHLLYLANRADEEPANGDERPLGGQFICTTFRPEMLRVADKCFGVRFGNNVSTIREETKENALDFIESQTQ
>XP_007762040_Cladophialophora_yegresii
MHIKQITIQGFKSYKNQTVVNPFSPKLNVIVGRNGSGKSNFFAAIRFVLSDAYSQMGREERQALIHEGSGSAVMSAYVEIVFDNSDGRFPTGNDELILRRTIGLKKDEYSLDRKNATKQDVMQLLENAGFSRANPYYIVPQGRITRLTNMKDSERLDVLKSVAGTQQFVAKKEESQKIMVDTNNKMAAIDQTFDQINERLQELEDEQKELREFQDADRQKRALEYTLFHREQDEINRALAELEEKRVGGIDDADENRDRYAQGEDELAKITHQIQQLNQQVQTARLQKRQLEEEKREKAKARAQVELEERNLVHGQAAAQRTKETRDKELQQVRSQIEEIEEELRTIVPQFNAERTKEQAVKTRLEEAVAIQQRLYDKQGRSARFKTKKDRDAWLQAQIDDTFQSLSRFKATRMQTAEGIAEDQKAIAALEKEIESLQQRLGSQDDSTDRQIQAAHEKKEALMDERKMLWRREAQLDSEYASVQDDLRKAERNLSHMMDGNTSRGLDAVRRIKEQYKLDGCYGTLAELIDVPMHHTAVEVTAGNSLFHYVVDNDDTATKVMEILNTERAGRITFMPLNRLKPKTANIPNAQDARPLMSLIKYDPMYEKAVQQVFGKAIIAQNLSIAAQYARTHGLTAVTPEGDRSDKKGALTGGYHDVRSSRLKATKAVMAAREKFEAVRTEGRENKRKIEKIDQTITMAMGVAQVLEQQKNKSQGNQRLLRQEIRNKTEMLQRKRDDLEAKQKQEAAIAAQVKILTDKQSADQAELNTDFKKALSPAEEKQLEKLTADIQKLRREYNDVSASRAEIETRKADLEVRLNSSLKPQLAALEGDDMDAEGEGGGTLRSKRAELARLTKELDSVQKDLDELEDRLESSAAQIAQLENQAAETRRHQEELAKAIERHQRRLEKSVQKKAALLASKQECAENIRELGAITEDLRKRYQTTSSEAIVKKLQKAKESLKKYSQVNKHAFEHYRKSMKQREELESRRTELEAAKKSIENLIKVLDQRKDEAIERTFKQVSKAFAEVFQKLVPAGRGRLVIQRKTDKGHARDEDEESDAEPVNKRGVENYTGVGISVSFNSKHDDQQRIQQLSGGQKSLCSLALIFAIQATDPAPFYIFDEIDANLDAQYRTAVADHLLYLANRADLEPEDGDGRPVGGQFICTTFRPEMLRVADMCFGVRFGNNVSSIRQETKENALDFIESQTQ
>XP_016235089_Exophiala_spinifera
MHIKQITIQGFKSYKNQTVVNPFSPKLNVIVGRNGSGKSNFFAAIRFVLSDAYSQMGREERQALIHEGTGSAVMSAYVEIVFDNSDGRFPTGNDELILRRTIGLKKDEYSLDRKNATKQDVMQLLENAGFSRANPYYIVPQGRITRLTNMKDSERLDVLKSVAGTQQFVAKKEESQKIMSETNNKLVAIDQTFDQINERLAELEEEQAELRDFQEQDREKRALEYTLFTREQDEINKALAELEDRRAGGIDDADENRERYAEGEDELARITQQIQNLNQQIHAARLEKRQYDEEKREKAKARAQVELEERNLTHGQAAAHRAKQAHDKELQQVQAQIQQVEKELNTIIPQFEAEMAKEQSVKSRLDEATATQEHLYAKQGRNARFKTKKARDDWLQAQISEAFEALSRFKATRMQTLEGIEEDKKAIASLEKEIESLQQQVGGQDDSLDQEIQRAQQRRENLMDERKLLWRREAQLDSEYGAAQDELRKAERNLSHMMDGNTSRGLEAVRRIKQQHNLEGCYGPLAELIDVAQHHTAVEVTAGNSLFHYVVDNDDTATKVMEILNRERAGRITFMPLNRLKPKTANFPNAPDARPLMSLLQYDKKYEKAVQQVFGKAIIAQNLSIAAQYARTHGLTAVTPEGDRSDKKGALTGGYHDVRTSRLKATKAVMAAREKFEAVKAESAENKKKIERMDQTVTKAMSEVQKLEQRKNQSQGNQRLLKQEIRNKMDMLQRKKDDLEAKQKQEIAISANVKRLSDSQNAYQAELNSDFKKALTQAEEAQLENLTATIQNLRREYNKLSASRAETEARKANLEAQLNSSLRPQLVALETDEFETEGDVSAHLRAKRAELARLSKELESVQESLDELEDQIETASTQVAQLEAQAAETRRQQEELAKAIERHQRRLEKSVQKKAALQASKQETIDNIRELGAIPEDLRKKYRNTDSNTIVKRLQKAKEALKKYSSVNKHAFEHYRKSAKQREELEGRRKDLEAAKASIQNLIEILDQRKDEAIERTFKQVSKAFAEVFQKLVPAGRGRLIIQRKTDKRQAEDEESEDEQPVNKRGVENYTGVGISVSFNSKHDDQQRIQQLSGGQKSLCSLALIFAIQATDPAPFYIFDEIDANLDAQYRTAVADHLLYLANRADEEPTNGDERPTGGQFICTTFRPEMLRVADKCFGVRFGNNVSSIREESMEDALDFVESQTQ
>XP_016261423_Exophiala_oligosperma
MHIKQITIQGFKSYKNQTVVNPFSPKLNVIVGRNGSGKSNFFAAIRFVLSDAYSQMGREERQALIHEGTGSAVMSAYVEIVFDNSDGRFPTGNDELILRRTIGLKKDEYSLDRKNATKQDVMQLLENAGFSRANPYYIVPQGRITRLTNMKDSERLDVLKSVAGTQQFVAKKEESQKIMSETNNKLVAIDQTFDQINERLAELEEEQAELRDFQEQDREKRALEYTLFTREQDEINKALAELEDRRAGGIDDADENRERYAEGEDELARITQQIQNLNQQIHAARLEKRQYDEEKREKAKARAQVELEERNLSHGQAAAHRAKQTHDKELQQVRAQIQQVEKELNTIVPQFEAEMAKEQSVKSRLDEAVAAQEHLYGKQGRNARFKTKKARDDWLQAQISEAFEALSRFKATRMQTAEGIQEDKKTIASLEKEIESLQQQAGGQDDSVDQDILQAQHRKESLMDERKLLWRREAQLDSEYAAAQDDLRKAERTLSHMMDGNTSRGLEAVRRIKQQHNLEGCYGPLAELIDVTQHHTAVEVTAGNSLFHYVVDNDDTATKVMEILNRERAGRITFMPLNRLQPKTANFPNAQDARPLMSLLQYDERYKKAVQQVFGKAIIAQNLSIAAQYARTHGLTAVTPEGDRSDKKGALTGGYHDVRTSRLKATKAVMAAREKFEAVKIESAENKKKIEKIDQTITKAMSEVQKLEQRKNQSQGNQRLLKQEIRNKADMLQRKKDDLDAKQKQEVAISANVKRLSDSQSAYQAELNSDFKKALTQAEETQLESLTATIQNLRREYNNLSASRAETEARKANLEVRLNSSLRPQLAALETDEFESEGDVSAHLRAKKTELARLTKELDSVQESLDELEDQIESASTEVAQLEAQAAETRRQQEELAKAIERHQRRLEKSVQKKAALQASKQETIDNIRELGAIPEDLRKKYRNTDSNTIVKRLQKAKEALKKYSSVNKHAFEHYRKSAKQREELDGRRKDLEAAKASIQNLIEILDQRKDEAIERTFKQVSKAFAEVFQKLVPAGRGRLIIQRKTDKRQAEDEESEDEQPVNKRGVENYTGVGISVSFNSKHDDQQRIQQLSGGQKSLCSLALIFAIQATDPAPFYIFDEIDANLDAQYRTAVADHLLYLANRADEEPADGDERPTGGQFICTTFRPEMLRVADKCFGVRFGSNVSSIREESMEDALDFVESQTQ
>XP_013320104_Exophiala_xenobiotica
MHIKQISIQGFKSYKNQTVVNPFSPKLNVIVGRNGSGKSNFFAAIRFVLSDAYSQMGREERQALIHEGTGSAVMSAYVEIVFDNSDGRFPTGNDELILRRTIGLKKDEYSLDRKNATKQDVMQLLENAGFSRANPYYIVPQGRITRLTNMKDSERLDVLKSVAGTQQFVAKKEESQKIMSETNNKLLAIDQTFEQINERLGELEEEQKELRDFQEQDKEKRALEYTLFNREQDEINKALADLEDKRAGGIDDADENRDRYAEGEDELARITQQIQTLNQQIHAARLEKKQYDDEKREKAKARAQAELEERNLSHGQAAAQRAKQTHDRELQQVRAEIQKAEKELNSIIPQFEAEVAKEQSVKSRLDEAVATQERLYGKQGRNARFKSKKDRDNWLQAQISEAFESLSRFKATRMQTTEGIQEDQKAISSLEKEIESLQQQAGGQDDSIDQDIQKAHERRESLMDERKLLWRREAQLDSEYAAAQDDLRKAERSLSHMMDGNTSRGLEAVRRIKQQHNLQGCFGTLAELIDVPQHHTAVEVTAGNSLFHYVVDNDDTATKVMEILNRERAGRITFMPLNRLNPKSVAFPNAQDARPLMSLIRYDEKYEKAVQQVFGKAIIAQNLSIAAQYARTHGLTAVTPEGDRSDKKGALTGGYHDVRASRLKATKAVLAAREKFEAVKFESSDNKKKIEKIDQTITKAMSDLQKLEQRKSQSQGNHRLLRQEIRNKMDMLQRKKDDLEAKQKQEAIIAASVKRLTDSQNAFQAELGSDFKKALTPAEETQLENLTATIQNLRREYNELSASRAETETRKANLEVRLNSSLRPQLAALEGDDFESEGNVPANLGAKKAELARLTKELDAVQESLDELEDQIETWTAQVAQLEAEAAETRRQQDELAKAIERHQRRLEKNVQKKAALQASKQEAIDNIRELGAIPEDLRQRYRKTDSNTIVKKLQKAKESLKKYSSVNKHAFEHYRKSAKQREELEARRKDLEAAKASIQNLIEVLDQRKDEAIERTFKQVSKAFAEVFQKLVPAGRGRLIIQRKTDKRQAGDDESEDEQPVNKRGVENYTGVGISVSFNSKHDDQQRIQQLSGGQKSLCSLALIFAIQATDPAPFYIFDEIDANLDAQYRTAVADHLLYLANRADEQPADGDDRPTGGQFICTTFRPEMLRVADKCFGVRFGNNLSSIREETKEDALDFVESQTQ
>XP_007722938_Capronia_coronata
MTCRFKHPDKSREVPAKTHKSDASASRAESASNDDSRVLDESLNTTTALPLHQLHELMHTSYSVRGYKNLTVVNPFSPKLNVIVGRNGSGKSNFFAAIRFVLSDAYSQMGREDRQQLIHEGTGSAVMSAYVEIVFDNSDGRFPTGNDELVLRRTIGLKKDEYSLDRKNATKQDVMQLLENAGFSRANPYYIVPQGRITRLTNMKDAERLDVLKSVAGTQQFVAKKEESLKIMSDTNNKLAAIDQTFEQINDRLAELEEEQEELRDFQEKDREKRALEYTLFQREQEEINKALADLEDRRAGGIDDADENRERYAEVEDEMARITQQIQLLNQQIHAARLEKKQLEDEKRDKAKARAQVELEERDLAHGQAAANRAKETHDRELKQVRSQIEEIEKELSTIVPQFEAERAKEQSVKARLDEAVATQQRIYGKQGRSARFKSKKDRDNWLQAQIGEAFEALSRFKATRMQTTEGIQEDQKLIASLEKEIESLHQQMTASDESLDKQIRAANEQKETLMDERKLLWRREAQLDSEYTTAQDDLRRAERSLSHMMDGNTSRGLDAVRRIKQQHNLDGCYGTLAELIDVPQHHTAVEVTAGNSLFHYVVDNDDTATRVMEILNRERAGRITFMPLNRLRPKNANFPNAQDARPLMSLIKYDAKFEKAVQQVFGKAIIAQNLSIAAQYARTHGLTAVTPEGDRSDKKGALTGGYHDVRASRLKATKAVLVAREKFEAVKAESNEIKKKIEKMDQTITKAMGEVQKLEQRKNQFQGNQRLLRQEIKNKMDMLQRTREDLESKQKQEAAIASNVKILTDQQKAYEVELASDFKKALTPAEEAQLETLSATIQSLRREYNDLSASRAEIETRKADLEVRLNASLKPQLVALEADEVETEASVSATLRAKRAELSRLTKELNAIQENLNDLEDRLETSATQVAELEAQAAETKRQQEELAKAIERHQRRLEKSVQKKAALLASKQETIENIRELGAIPEDLRKKYQSMDSNAIVKRLQKAKETLKKYTSVNKHAFEHYRKSAKQREELEGRRKDLEAARGSIQNLIEVLDQRKDEAIERTFKQVSKAFAEIFQKLVPAGRGRLVIQRKTDKRSAEDAESEDEHEPANKRGVENYTGVGISVSFNSKHDDQQRIQQLSGGQKSLCSLALIFAIQATDPAPFYIFDEIDANLDAQYRTAVADHLLYLANRADEDPGDDEDRPQGGQFICTTFRPEMLRVADKCFGVRFANNVSTIREESKENALDFVESQTQ
>XP_007734852_Capronia_epimyces
MHIKQISIQGFKSYKNQTVVNPFSPKLNVIVGRNGSGKSNFFAAIRFVLSDAYSQMGREDRQQLIHEGTGSAVMSAYVEIVFDNADGRFPTGNDELILRRTIGLKKDEYSLDRKNATKQDVMQLLENAGFSRANPYYIVPQGRITRLTNMKDSERLDVLKSVAGTQQFVIKKEESLKIMSETNSKLAAIDQTFEQINDRLAELEEEQEELRDFQEKDREKRALEYTIFQREQEEINKALADLDDRRAGGIDDADENRERYAQFEDEMARITQQMQLLNQQIHTARLEKQQLEDEKREKAKARAQVELEEKDLAQGQAAANRAKETHDRELKQVRSQIKEIEQELRTIIPQFEAACVKEQSVKARLDDAVATQRRIYGKQGRNARFKSKKDRDNWLQAQISEAFESLSRFKATRMQTTEGIVEDQKLIDSLEKEIESLHQQLTGSDDSLDKEIQAANERKENLMDERKMLWRREAQLDSEYSTAQDDLRRAERSLSHMMDGNTSRGLDAVRRIKQQHQLDGCYGTLAELIDVPQHHTAVEVTAGASLFHYVVDNDDTATRVMEILNREHAGRITFMPLNRLKPKTANFPNAQDARPLMSLIKYDPKFEKAVQQVFGKAIIAQNLSVAAQYARTHGLTAVTPEGDRSDKKGALTGGYHDVRASRLKATKAVLVAREAFEAIKAESNEVKRKIEKMDQTITKSMGEVQILEQRKNQVHGNQRLLRQEIKNKTDMLQHAREDLELKQKQEAAIAANVKILTDQQKDYEAELASDFKKALTPAEEAQLEGLTGTIQSLRRDHNELSAARAEIETRKADLEVRLNTSLKPQLASLDADEVETEANVSATLRAKRAELDRLTKELKVIQDNLNDLEDRLETSATQVAELEAQAAETKRQQEELAKAIERHQRRLEKAVQKKAALLAAKQETIENIRELGAIPEDLRKKYQSADSNVIVKRLQKAKETLKKYSSVNKHAFEHYRKSTKQREELEDRRKDLEAARGAIQNLIEVLDQRKDEAIQRTFKQVSKAFSEIFQKLVPAGRGRLIIQRKTDKRSAEDDESDAEHEPVNKNGVENYTGIGISVSFNSKHDDQQRIQQLSGGQKSLCSLALIFAIQATDPAPFYIFDEIDANLDAQYRTAVADHLLYLANRAEEDPADGDERPLGGQFICTTFRPEMLRVADKCFGVRFANNVSTIREETKDNALDFIESQTQ
>XP_009160757_Exophiala_dermatitidis
MYIKSITIQGFKSYKNQTVVNPFSPKLNVIVGRNGSGKSNFFAAIRFVLSDAYSQMGREDRQQLIHEGTGSAVMSAYVEIVFDNSDGRFPTGNDELVLRRTIGLKKDEYSLDRKNATKQDVMQLLENAGFSRANPYYIVPQGRITRLTNMKDSERLDVLKSVAGTQQFVAKKEESLKIMSDTNNKLAAIDQTFEQINERLAELEEEQEELRDFQEKDREKRALEYTLFYREQEEINKALADLEDKRAGGIDDADENRERYAEVEDEMARITQQIQLLNQQIHAARLEKKQLEDEKREKAKARAQVELEERDLAHGQQTAQRTKQTHDRELKQVRSQIREIEKELSSIIPQFEAERAKEQSVKARLDEAIAIQQRLYGKQGRSARFKSKKDRDNWLQAQIGEAFESLSRFKATRMQTAEGIVEDEKLIASLEKEIQSLQQQMAGQDDSLDKEIQAANERKETLMDERKLLWRREAQLDSEYSAAQDDLRRAERTLSHMMDGNTSRGLDAVRRIKQQHKLDGCYGTLAELIDVPQHHTAVEVTAGNSLFHYVVDNDDTATRVMEILNRERAGRITFMPLNRLKPKTANFPNAQDARPLMSLIKYDARFEKAVQQVFGKAIIAQNLSIAAQYARTHGLTAVTPEGDRSDKKGALTGGYHDVRASRLKATKAVVAAREKFEAIKAESSEIKLKIEKIDQTITKAMGEVQKLEQRKNHFQGNQRLLKQEIKNKMDMLQRTKEDLELKQKQEAAIAANVKILTDQQKAYEAELASDFKKALTPAEEAQLESLSATIQTLRREYNDLSASRAEIETKKADLEARLNSSLKPQLEALEADEFETEANVSASLRAKRSELARLTKELDTIQENLNDLEDRQETSATQVAELEAQAAETKRQQEELAKAIERYQRRLEKSVQKKAALLASKQETIENIRELGAIPEDLRKKYQSMDSNAIVKRLQKAKETLKKYTSVNKHAFEHYRKSAKQREELEARREDLENAKGSIQNLIEVLDQRKDEAIERTFKQVSKAFAEIFQKLVPAGRGRLIIQRKTDKRQPGDDESDHDDDQGPAANKRSVENYTGVGISVSFNSKHDDQQRIQQLSGGQKSLCSLALIFAIQATDPAPFYIFDEIDANLDAQYRTAVADHLLYLANRADANGDNEDGEAGDDRLRGAQFICTTFRPEMLRVADKCFGVRFANNVSTIREETKENALDFIESQTQ
>XP_013255120_Exophiala_aquamarina
MGREERQALIHEGSGSAVMSAYVEVVFDNSDGRFPTGNDELILRRTIGLKKDEYSLDRKIATKQDVMQLLENAGFSRANPYYIVPQGRITRLTNMKDSERLDVLKSVAGTQQFVAKKEESQKIMSETNNKLAAIDQTFEQIHERLAELEEEQDELRNFQDQDREKRALEYTLFHREQEEINKALAGLDDRRAGGIDDADENRERYAEGEEELVGITQQIQLLNQQIHAARLEKRQYEDEKREKAKSRAQVELEERNMSHGQAASQRSKEIRDKELQNVRAQIRQIEKELKSVIPQFEAQLAKESSVKSRLDDAEANLQRLYSKQGRTSRFKTKKDRDSWLRTQIDEAFESLSRFKATRMQTSEGIVNDQKLISQLEKEIQELQGQVGGPDESIDREIQAANERKEALMDERKLLWRREAQLDSEYAAAQDDLRKAERNLSHMMDGNTSRGLEAIRRIKQQYNLEGCYGTLAELIDVPQHHTAIEVTAGASLFHYVVDNDETASRVMEILNTERAGRITFMPLNRLKPKMANFPNAQDARPLMSLINYDPKFEKAVQQVFGKAIIAQNLSIAAQYARTHGLTAVTPEGDRSDKKGALTGGYHDVRASRLKATKAVTSAREKFEEIRAESNENKRKIEKIDQTITISVGDVQKLEQKKNQSQGYQRLQRQELRNQVDMLQRKKDDLDAKKKQEATIASNVKALSDQQTAYQSELSSDFKKALTAAEESQLENLTASIQALRLEYNDLSASRADIETKKANLEVRLNSSLRPQLAALETDEGDSETTTSTTLRIKRAELARLTEDLGSIQRNLNNLDERLETSASEVAELEAQAAETRRQQEELAKAIERHQRRLEKSVQKKAALLASKQEVLENIRELGAIPEESRTKYRSMDSNTIVKRLQKVKESLKKYSSVNKHAFEHYRKSTKQREELDARRKDLEAAKTSIQNLIEVLDQRKDEAIERTFKQVSKAFAEVFHKLVPAGRGRLIIQRKTDARQADDEESDEEPVNKRSVENYTGVGISVSFNSKHDDQQRIQQLSGGQKSLCSLALIFAIQATDPAPFYIFDEIDANLDAQYRTAVADHLMYLANKVDEEEVTGDDRPSSGQFICTTFRPEMLRVADKVYGVTFANNVSSIRVESIENALDFVESQTQ
>XP_016226681_Exophiala_mesophila
MHIKQITIQGFKSYKNQTIVDPFSPKLNVVVGRNGSGKSNFFAAIRFVLSDAYSQMGREERQALIHEGSGSAVMSAYVEVVFDNTDRRFPNGNDELILRRTIGLKKDEFSLDRKNATKKDVIELLENAGFSRANPYYIVPQGRITRLTNMKDSERLDVLKSVAGTQQFVAKKEESQKIMADTNNKLAAIDQTFEQISERLAELEEEQAELRDFQEQDKEKRALEYTLFHREQEEINKALAGLEDRRVGGIDDADESRERHAEGEEELAHITQQIQLLNQQIQAARLEKKQFEDERREKAKARAQVELEERNLAHGQSAAQRTRESRDRELKQVRSQIQQIEKELKKIIPQFEAEKAKELEVKTTLEDAVASQQRLYEKQGRSARFKSKKDRDNWLQAQIGEAFESLSRFKATRMQTAEGIAEDEKLIAELEKEIQQLQNQTGEHDDSFDREIQAANERKDHLMDERKLLWRREAQLGSEFAAAQDELRKAERNLSHMMDGNTSRGLEAVRRIKQQYNLEGCYGTLAELIDVPQHHTAVEVTAGASLFHYVVDNDDTATKVMEILNRERSGRLTFMPLNRLNSKTANLPNAQDARPMMSLINYDPKYEKAVQQVFGKAIIAQNLSVAAQYARTHGLTAVTPEGDRSDKKGALTGGYHDVRSSRLKATKAVLAAREKFDALQVESNDIKKKIEKIDQTVTKSVGEVQKLEQKKNQSQSNQRMQKQDIRSKFDLLQRKKDDIEAKKRQEATIASNVKALSEQQAAYEAEVASEFKKALTPAEEAELERLTGIIQTARKQYNELSASRAETEARKADLEVKLNSSLRPHLNALEADEGESEGDTSSALRAKRADLARLTKDLELVQKTISELDDRLEAAASEAAGLESQASEIRRRQDELAKAIDKQQRRLEKSVQKKAALLASKQDALDNIRELGPIPEESRIKYRSTDSNTIVKKLQKTKEALKKYSSVNKHAFEHYRKSVKQREELEARRSDLSSAKTSIQNLIEVLDQRKDEAIERTFKQVSKAFAEVFQKLVPAGRGRLIIQRKTDAKDPDNDEEESDQEPVAKRGVESYTGVGISVSFNSKHDDQQRIQQLSGGQKSLCSLALIFAIQATDPAPFYIFDEIDANLDAQYRTAVADHLNYLANKADDEDEDEAATGGQFICTTFRPEMLRVADKVYGVTFAQNVSSIRVETIENALDFVESQTQ
>XP_013270994_Rhinocladiella_mackenziei
MHIKQITIQGFKSYKNQTVVDPFSPKLNVIVGRNGSGKSNFFAAIRFVLSDAYSQMGREERQALIHEGSGSAVMSAYVEIVFDNSDGRFPTGNDELILRRTIGLKKDEYSLDRKNATKQDVMQLLENAGFSRANPYYIVPQGRITRLTNMKDSERLDVLKSVAGTQQFVAKKEESQKIMSETNNKLAAIDQTFDQINERLAELEEEQDELRDFQEQDREKRALEYTLFHREQDEINKALADLEDRRAGGIDDADENRDRYAQGEDEMARITQQIQILNQQIHAARLEKKQYEEEKREKAKVRAQVELEEKNLSHGQAAAQRAKETHDRELKQVRAQIQQIEKELDSIIPQFDADRAKEQSIKNRLEDAINAQQRLYAKQGRSARFKSKKDRDNWLKAQIDEAFESLSRFEATRTQTREGIADDQKLISSLEKEIESRQQQIGGQDDAFDREIQEAHERKETLMDNRKMLWRREVQLDSEYATAQDDLRKAERNLSHMMDGNTSRGLDAVRRIKQQHHLEGCYGPLAELIDVPQHHTAIEVTAGNSLFHYVVDNDDTATRVMEILNRERAGRVTFMPLNRLKPKTAHFPNAQDARPLMSLIKYDPQYEKAVQQVFGKAIIAQNLSIAAQYARTHGLTAVTPEGDRSDKKGALTGGYHDVRSSRLKATKAVMIAREKFEAVKAESDDNKKKIEKIDQTITRAIGEVQKLEQRKSQSQGNQRLLRQEIRNKMDMLQRKKDDLEAKKNQETAIAANIKTLTDRQNAYQAELGSDFKEALTPAEEAQLEGLAGTIQSLRREHNDVSSTRAEIETRKADLEVRLNASLKPQLAALEADDVEEENKASSNLRAKRIELGRLTKELNSIQDTLNDLEDRLDTSASQVAELEAQAAETKRQQEELAKAIERHQRRLEKSVQKKAALLASKQETIESIRELGAIPEDLRKKYRSMDSNAIVKGLQKTKESLKKYNSVNKHAFEHYRKSAKQREELEARRKDLETAKASIQNLIEVLDQRKDEAIERTFKQVSKAFAEVFQKLVPAGRGRLIIQRKTDKRQTEDDESEDEPVNKRGVENYTGVGISVSFNSKHDDQQRIQQLSGGQKSLCSLALIFAIQATDPAPFYIFDEIDANLDAQYRTAVADHLLYLANRADQDPVDGDDRPSGGQFICTTFRPEMLRVADKCFGVRFGNNVSSIREETKENALDFIESQTQ
>XP_017994435_Phialophora_attinorum
MYIKQITIQGFKSYKNQTVVDPFSPKLNVVVGRNGSGKSNFFAAIRFVLNDDYQNMDREHRQALLHEGHGSAIMSAYVELVFTQCGQRFQTNDDELILRRTIGMKKDEYTVNRKNTTKGEVMQMLETAGFSRQNPYYIVPQGRITRLTNMKDSERLGLLKSVAGTQHFTAKKEESMKILNDTNNKLTAIDDIFKQINDRMSDLEEEQQELREFQEADKERKGLEWALYSREQNEIQHSLDSIDQNRDRGIDGADEGRAKFDEGEDALQEILEHIQTLKQEISTARIEKKQYEDERRDKAKERAQVDLDVRNMRDSRDASQNARAARSTDIKSLKAQIKQAEQDLAKITPKFDAESKKEKAVKARLDEDEATQQRLYGKQGRNARFKSKAERDAWLQKQIDESFEAYSSFRSTKLTTTENIAAIENDIEKAENDIKQMKTQIDEGGNTFEKQIQTKIQERDNLMDERKRLWRTDASLESTLSASREKLRQHERALSHMMDHNTSKGLDAVRRIKRQHNLTGCFGTLAELITVPEHHTAVEAVAGNSIFHYVVDTDETASKCMEILNRERAGRITFMPLNRLHPKAVNFPQAQDARPLTELIQFDRKYEKAVNQVFGRAIVAQNLSVASQYARTHGLTAVTPEGDRSDKKGALTGGYHDQRHSRLKTVQIVNAARAEFEAAEEELRTTRDNIERLSQRITNAVGEVQKLEREQKKTEGNVKQFRQDIASKTELLGRLKNDLESKNKQAETIAARMNELEQQQTVFGAEKNSEFKKALTQAEEAQLEKATTSVQKLRQEYNQLASARAEVEAQKLEIELRLNSSLRPRLAALEAYEDDEGSPSTTLQSREREMERLNADFDSIVQQLKQLEDSIETKSTQVAELEAQAAETRRAQEELQKSIDKAQRRLEKAVQKRATLIAARQDVAENIRDLGAVPEEMKAKYKRTESDKIVKRLQKVKDSLKKYTSVNKHAYEHYRKSQKAREELEQRREELNKGKESIQRLIESLDQRKDEAIERTFKQVSKAFSEVFKKLVPAGYGRLKIIRDRDVRENEDESEDERPRNKKGIENYRGVDISVSFNSKHDDQQRIQQLSGGQKSLCSLALIFAIQATDPAPFYIFDEIDANLDAQYRTAVAEHLHYLAEKGNEESEDGEEDPSGGQFICTTFRPEMLRVAEKCYGVTFANNVSAIRVESMENALDFVESQTQ
>NP_593260_Schizosaccharomyces_pombe
MYITKIVIQGFKSYKDYTVIEPLSPHHNVIVGRNGSGKSNFFAAIRFVLSDAYTHLSREERQALLHEGPGATVMSAYVEVTFANADNRFPTGKSEVVLRRTIGLKKDEYSLDKKTVSKTEVINLLESAGFSRSNPYYIVPQGRVTSLTNAKDSERLELLKEVAGTQIYENRRAESNKIMDETIQKSEKIDELLQYIEERLRELEEEKNDLAVYHKKDNERRCLEYAIYSREHDEINSVLDALEQDRIAALERNDDDSGAFIQREERIERIKAEITELNHSLELLRVEKQQNDEDYTNIMKSKVALELQSSQLSRQIEFSKKDESSKLNILSELESKISEKENELSEILPKYNAIVSEADDLNKRIMLLKNQKQSLLDKQSRTSQFTTKKERDEWIRNQLLQINRNINSTKENSDYLKTEYDEMENELKAKLSRKKEIEISLESQGDRMSQLLANITSINERKENLTDKRKSLWREEAKLKSSIENVKDDLSRSEKALGTTMDRNTSNGIRAVKDIAERLKLEGYYGPLCELFKVDNRFKVAVEATAGNSLFHIVVDNDETATQILDVIYKENAGRVTFMPLNKLRPKAVTYPDASDALPLIQYLEFDPKFDAAIKQVFSKTIVCPSIETASQYARSHQLNGITLSGDRSDKKGALTAGYRDYRNSRLDAIKNVKTYQIKFSDLQESLEKCRSEIESFDQKITACLDDLQKAQLSLKQFERDHIPLKDELVTITGETTDLQESMHHKSRMLELVVLELHTLEQQANDLKSELSSEMDELDPKDVEALKSLSGQIENLSHEFDAIIKERAHIEARKTALEYELNTNLYLRRNPLKAEIGSDNRIDESELNSVKRSLLKYENKLQIIKSSSSGLEEQMQRINSEISDKRNELESLEELQHEVATRIEQDAKINERNAAKRSLLLARKKECNEKIKSLGVLPEEAFIKYVSTSSNAIVKKLHKINEALKDYGSVNKKAYEQFNNFTKQRDSLLARREELRRSQESISELTTVLDQRKDEAIERTFKQVAKSFSEIFVKLVPAGRGELVMNRRSELSQSIEQDISMDIDTPSQKSSIDNYTGISIRVSFNSKDDEQLNINQLSGGQKSLCALTLIFAIQRCDPAPFNILDECDANLDAQYRSAIAAMVKEMSKTSQFICTTFRPEMVKVADNFYGVMFNHKVSTVESISKEEAMAFVEG
```
