## Supplementary material for "Coding Sequence Insertions in Fungal Genomes are Intrinsically Disordered and can Impart Functionally-Important Properties on the Host Protein": fasta protein sequences: XP_719967.2_blasthits_fa.txt

```
>XP_719967_Candida_albicans
MHFSLKXGGDPEIIKASQKKRGDSVELVDEIIAEYKEWVKLRFDLDEHNKKLNSVQKEIGKRFKAKEDAKDLIAEKEKLSNEKKEIIEKEAEADKNLRSKINQVGNIVHESVVDSQDEENNELVRTWTPENYKKPEQIAAATGAPAKLSHHEVLLRLDGYDPERGVRIVGHRGYFLRNYGVFLNQALINYGLSFLSSKGYVPLQAPVMMNKEVMAKTAQLSQFDEELYKVIDGEDEKYLIATSEQPISAYHAGEWFESPAEQLPVRYAGYSSCFRREAGSHGKDAWGIFRVHAFEKIEQFVLTEPEKSWEEFDRMIGCSEEFYQSLGLPYRVVGIVSGELNNAAAKKYDLEAWFPFQQEYKELVSCSNCTDYQSRNLEIRCGIKQQNQQEKKYVHCLNSTLSATERTICCILENYQKEDGLVIPEVLRKYIPGEPEFIPYIKELPKNTTSVKKAKGKN
>XP_002419207_Candida_dubliniensis
MLDINAFLVEKGGDPEIIKASQKKRGDSVELVDEIINEYKEWVKLRFDLDEHNKKLNSVQKEIGKRFKAKEDAKDLIAEKEKLSNEKKEIIEKEAEADKNLRAKVNQVGNIVHESVVDSQDEENNELVRTWTPENYKKPEQIAAATGAPAKLSHHEVLLRLDGYDPERGVRIVGHRGYFLRNYGVFLNQALINYGLSFLSKKGYVPLQAPVMMNKEVMAKTAQLSQFDEELYKVIDGEDEKYLIATSEQPISAYHAGEWFESPAEQLPVRYAGYSSCFRREAGSHGKDAWGIFRVHAFEKIEQFVLTEPEKSWEEFDRMIGCSEEFYQSLGLPYRVVGIVSGELNNAAAKKYDLEAWFPFQQEYKELVSCSNCTDYQSRNLEIRCGIKQQNQQEKKYVHCLNSTLSATERTICCILENYQKEDGLVIPEVLRKYIPGEPEFIPYIKELPKNTTSVKKAKGKN
>XP_002548259_Candida_tropicalis
MLDINAFIVEKGGNPDLIKASQKKRGDSVELVDEIISDYKEWVKIRFDLDEHNKKLNTIQKEIGKKFKAKEDASELVAEKEKIAAEKKELIEKEAEADKQVRFKVNQVGNIVHESVVDSQDEENNELVRTWTPKDYKKIEQVAAGTNAPAKLSHHEVLLRLDGYDPDRGVRIVGHRGYFLRNYGVFLNQALINYGLSFLAKKDYVPLQAPVMMNKDVMAKTAQLSQFDEELYKVIDGEDEKYLIATSEQPISAYHAGEWFESPQEQLPVRYAGYSSCFRREAGSHGKDAWGIFRVHAFEKIEQFVLTEPEKSWEEFDRMIGCSEEFYQSLGLPYRVVGIVSGELNNAAAKKYDLEAWFPFQQEYKELVSCSNCTDYQSRNLEIRCGIKQQNQQEKKYVHCLNSTLSATERTICCILENYQKEDGLVVPEVLRKYIPGEPEFIPFVKELPKNTTSAKKSKAKN
>XP_003867492_Candida_orthopsilosis
MLDINAFIVEKGGDPEKIKTSQKKRGASVELVDEIISDYKDWVKIRFDLDEQNKKLNAVQKQIGQKFKAKEDPAELLKEKDQLTEEKKQLIEREANTDKELRNKVNQVGNLVHESVVDSMDEANNELIKTWVPEGYKEPAQVAAGSNAPANLSHHEVLLRLDGYDPERGVRIVGHRGYFLRNYGVFLNQALINYGLSFLSKKGYVPLQAPVMMNKEVMAKTAQLSQFDEELYKVIDGEDEKYLIATSEQPISAYHAGEWFEKPQEQLPIRYAGYSSCFRREAGSHGKDAWGIFRVHAFEKIEQFVLTEPEKSWEEFDRMIGASEEFYQSLGLPYRVVGIVSGELNNAAAKKYDLEAWFPFQKEYKELVSCSNCTDYQSRNLEIRCGIKQQNQTEKKYVHCLNSTLSATERTVCCILENYQREDGLVVPEVLRRYIPGEPEFIPYVKELPKNSTSQKRK
>XP_001527311_Lodderomyces_elongisporus
MLDVNAFIVEKGGDPEKIKISQKKRGASVELVDEIVKDYKEWVRIRFDLDETNKKLNAVQKEIGKKFKAKEDASELIKTKEELSAQKKLLIETEATADKDLRYKVNQVGNIVHDSVVDSQDEANNDLIKTWLPKDYEKTAQVAAGTNAPASLSHHEVLLRLDGYDPERGVRIVGHRGYFLRNVGVWLNQALINYGLSFLHSKGYTPLQAPVMMNKEVMAKTAQLSQFDEELYKVIDGEDEKYLIATSEQPISAYHAGEWFESPQEQLPIRYAGYSSCFRREAGSHGKDAWGIFRVHAFEKIEQFVLTEPDKSWEEFDRMIGASEDFYQSLGLPYRVVGIVSGELNNAAAKKYDLEAWFPFQQEYKELVSCSNCTDYQSRNLEIRCGIKQQNQTEKKYVHCLNSTLSATERTICCILENYQKEDGLVIPEVLRKYIPGEPEFVPFVKELPKNSTSQKKAKGN
>XP_007376274_Spathaspora_passalidarum
MLDINAFLVEKGGNPDKIKESQKKRGASVELVDEIINGYTEWTKIRFDLDEQNKKLNAIQKEIGKKFKAKEDASELVAEKEKLAAGKKDLIEKEAQADSALRFKVNQVGNIVHDSVVVSMDEDNNELVRTWIPEGYEVAQVGAASGKPAKLSHHEVLLRLDGYDPERGVRIVGHRGYFLRNWGVFLNQALINYGLHFLSSNDYVPLQAPVMMNKEVMAKTAQLSQFDEELYKVLDGEDEKYLIATSEQPISAYHAGEWFESPQEQLPVRYAGYSSCFRREAGSHGKDAWGIFRVHAFEKIEQFVLTEPEKSWQEFDRMIGLSEQFYQSLKLPYRVVGIVSGELNNAAAKKYDLEAWFPFQKEYKELVSCSNCTDYQSRNLEIRCGIKQQNQTEKKYVHCLNSTLTATERTLCCILENYQTEDGLIVPEVLRKYIPGEPEFIEFAKELPKNSTSNKKKDGKK
>XP_043050616_Scheffersomyces_spartinae
MLDINAFLVEKGGQPDKIRESQKKRGASVELVDEIINDYKEWTKIRFELDEINKKANAVQKLIGQKFKAKEDASELLKEKDVLAESKKALLEKEQAADNQLRFKVNQIGNLVHESVVDSMDEENNELVRTWVPEGFGEVGAVATATGAPAKLSHHEVLLRLDGYDPERGVRIVGHRGYFLRNYGVFLNQALINYGLNFLAQNDYTPLQAPVMMNKDVMAKTAQLSQFDEELYKVIDGDDEKYLIATSEQPISAYHAGEWFESPAEQLPVRYAGYSSCFRREAGSHGKDAWGIFRVHAFEKIEQFVLTEPEKSWQEFDRMIDISERFYQSLGLPYRVVGIVSGELNNAAAKKYDLEAWFPFQKEYKELVSCSNCTDYQSRNLEIRCGIKQQNQTEKKYVHCLNSTLTATERALCCILENYQTEDGLVIPEVLRKYIPGEPEFIPFVKELPKNSTSLKKNKK
>XP_001384605_Scheffersomyces_stipitis
MLDINSFLVEKGGEPEKIKISQKKRGASVELVDEIIADYKNWTVIRFDLDAKNKQINAIQKQIGQKYKAKEDASELLAEKDKLTEEKKKLIEQEQKADTDLRFKVNQVGNLVHESVVDSMDEDNNELVRTWKPESYEVGQVAAATGAPAALSHHEVLLRLDGYDPERGVRIVGHRGYFLRNYGVFLNQALINYGLNFLAKNDYTPLQAPVMMNKEVMAKTAQLSQFDEELYKVIDGEDEKYLIATSEQPISAYHAGEWFESPQEQLPVRYAGYSSCFRREAGSHGKDAWGIFRVHAFEKIEQFVLTEPEKSWQEFDRMIGLSEEFYKSLGLPYRVVGIVSGELNNAAAKKYDLEAWFPFQKEYKELVSCSNCTDYQSRNLEIRCGIKQQNQTEKKYVHCLNSTLSATQRALCCILENYQKEDGLVIPEVLRKYIPGEPEFIPFVKELPKNSTSTKKAAKK
>XP_020063573_Suhomyces_tanzawaensis
MLDINAFLVEKGGEPDKIKESQKKRGASVELVDEIINDYKNWTKIRFDLDAKNKEINSTQKQIGQKFKAKEDASELIATKDRLTEEKKTLVEQEQKADADLRFKVNQVGNIVHESVVVSMDEDNNELVRTWAPENYEVSQTASATGAPASLSHHEILLRLDGYDPERGVRIVGHRGYFLRNYGVFLNQALINYGLSFLAKNDYTPLQAPVMMNKDVMARTAQLSQFDEELYKVIDGEDEKYLIATSEQPISAYHAGEWFESPQEQLPVRYAGYSSCFRREAGSHGKDAWGIFRVHAFEKIEQFVLAEPEKSWDEFDRMIGLSEEFYKSLGLPYRVVGIVSGELNNAAAKKYDLEAWFPFQKEYKELVSCSNCTDYQSRNLEIRCGIKQQNQSEKKYVHCLNSTLSATQRALCCILENYQKEDGLVVPEVLRKYIPGEPEFIPYVKELPKNSTSNKKKAGKN
>XP_020075898_Hyphopichia_burtonii
MLDINAFLVEKGGEPDKIKASQKKRGDSVELVDEIIADYKNWTKIRFDLDALNKKTNALQKEIGKKFKAKESADELLKEKDELVAQKKELTERETKADAGLRYKVNQVGNIVHESVVDSQDEDNNELVRVWKPEGAEEVGPIASATGAAAKLSHHEILLRIDGYDPERGSRIVGHRGYFLRNWGVFLNQALINYGLSFLAKNDYTPLQAPVMMNKDIMAKTAQLSQFDEELYKVIDGEDEKYLIATSEQPISAYHAGEWFESPQEQLPVRYAGYSSCFRREAGSHGKDAWGIFRVHAFEKIEQFVLCEPEKSWSEFDRMIGLSEEFYKSLGLPYRVVGIVSGELNNAAAKKYDLEAWFPYQKEYKELVSCSNCTDYQSRNLEIRCGIKQQNQLDKKYVHCLNSTLSATQRALCCILENYQTEDGLVVPEVLRKYIPGEPEFLPFVKELPKNSTSNKKKN
>XP_015466376_Debaryomyces_fabryi
MLDINAFLVEKGGEPEKIKESQKKRGDSVEIVDEIIQDYKDWTKIRFDLDALNKELNALQKQIGQKFKAKEDAADLLAQKDKLVADKKSFIEQEQKADADLRNKVNQVGNIVHKSVVDSQDEVNNELVRTWKPESLAEVGQIASCTGAEAKLSHHEILLRLDGYDPERGVRIVGHRGYFLRNYGVFLNQALINYGLSFLAKNDYTPLQAPVMMNKDVMAKTAQLSQFDEELYKVMDGDDEKYLIATSEQPISAYHAGEWFESPQEQLPVRYAGYSSCFRREAGSHGKDAWGIFRVHAFEKIEQFVLTEPEKSWEEFDRMIGLSEEFYKSLGLPYRVVGIVSGELNNAAAKKYDLEAWFPFQKEYKELVSCSNCTDYQSRNLEIRCGIKQQNQTEKKYVHCLNSTLSATQRALCCILENYQTEDGLVIPEVLRKYIPGEPEFIPFVKELPKNSTSNKKNKK
>XP_461614_Debaryomyces_hansenii
MLDINAFLVEKGGEPEKIKESQKKRGDSIEIVDEIIADYKDWTKIRFDLDALNKELNALQKQIGQKFKAKEDAGDLLAQKDKLVADKKSFIEQEQKADADLRNKVNQVGNLVHKSVVESQDEDNNELVRTWKPESLAEIGSIASCTGAEAKLSHHEILLRLDGYDPERGVRIVGHRGYFLRNYGVFLNQALINYGLSFLAKNDYTPLQAPVMMNKEVMAKTAQLSQFDEELYKVMDGDDEKYLIATSEQPISAYHAGEWFESPQEQLPVRYAGYSSCFRREAGSHGKDAWGIFRVHAFEKIEQFVLTEPEKSWEEFDRMIGLSEEFYKSLGLPYRVVGIVSGELNNAAAKKYDLEAWFPFQKEYKELVSCSNCTDYQSRNLEIRCGIKQQNQTEKKYVHCLNSTLSATQRALCCILENYQTEDGLVIPEVLRRYIPGEPEFIPFVKELPKNSTSNKKNKK
>XP_006685856_Yamadazyma_tenuis
MLDINQFIPDKGGNPEEIKESQRKRGDSVEVVDEIIADYKEWTKIRFDLDEVNKKTNKLQKDIGQKFKKKEDASELLKEKDQLIEEKKQLIEAEQKADKALRAKVNTVGNIVHKSVVVSQDEANNELVKLWKPEGLEEITQVAAATNKPAKLSHHEVLLRLDGYDPERGVRIVGHRGYFLRNYGVFLNQAMINYGLSFLAKNDYTPLQAPVMMNKDVMAKTAQLSQFDEELYKVSDGPREEDEKYLIATSEQPISAYHANEWFESPQEQLPVRYAGFSSCFRREAGSHGKDAWGIFRVHQFEKVEQFVLAEPEKSWEEFDRMIRLSEEFYQSLKLPYRVVGIVSGELNNAAAKKYDLEAWFPYQKEYKELVSCSNCTDYQSRNLEIRCGIKQQNQTEKKYVHCLNSTLTATERALCCILENYQTEDGLVVPEVLRKYIPGEPEFLPFVKELPKNSTSNKKK
>XP_001487313_Meyerozyma_guilliermondii
MLHHRTATVSDREVGVRYGCLGVNLKWVNFQKIYYILNMLDINAFLVEKGGNPETIRISQKKRGAPVELVDEIIKDYKDWTKIRFELDEMNKKMNALQKQIGQKYKAKEDASELLKQKDTYTEEKKQLIEKEQKADTDLRFKVNQIGNIVHESVVDSQDEENNELVRTWLPEGVKEAGAIATATGAPAALSHHEVLLRLDGYDPERGVRIVGHRGYFLRNYGVFLNQALINYGLHFLASNGYTPLQAPVMMNKEVMAKTAQLSQFDEELYKVIDGDDEKYLIATSEQPISAYHAGEWFESPEEQLPVRYAGYSSCFRREAGSHGKDAWGIFRVHAFEKIEQFVLTEPEKSWEEFDRMIGLSEKFYQSLGLPYRVVGIVSGELNNAAAKKYDLEAWFPFQKEYKELVSCSNCTDYQSRNLEIRCGIKQQNQTEKKYVHCLNSTLSATQRALCCILENYQKEDGLVVPEVLRKYIPGEPEFIPYAKELPKNSTSNKKKK
>XP_018714797_Metschnikowia_bicuspidata
MLDINAFLADKGGDPEKIRVSQRKRGAPVEIVDEIIQGYKDWTKIRFDLDALNKKQNALQKQIGQKFKAKEDASALLAEKDQLAEEKKQLVEVEQKADADLRFKVNQVGNIVHDSVVESLDEANNEIVRTWKPENYAEISEVASATGVPAKLSHHEVLLRLDGYDPERGVKIVGHRGYFLRKWGVFLNQALINYGLAFLYEKGYLPLQAPVMMNKEIMAKTAQLSQFDEELYKVIDGEDEKYLIATSEQPISAYHSNEWFESPSEQLPIKYAGYSSCFRREAGSHGKDAWGIFRVHAFEKIEQFVLTEPEKSWEEFDSMIENSEEFYKSLGLPYRVVGIVSGELNNAAAKKYDLEAWFPYQKEYKELVSCSNCTDYQSRNLEIRCGIKQQNQIEKKYVHCLNSTLSATERALCCILENYQKEDGIVVPEVLRLYIPGKPEFLPFTKELPKNSTSKKKN
>XP_002616960_Clavispora_lusitaniae
MLDINAFLADKGGFPDKIKESQRKRGAPVEIVDEIISGYKNWTTIRFDLDAANKKLNALQKQIGQKFKAKEDASELLAEKEKLTAEKKELTEAEQKADAELRFKVNQVGNIVHESVVDSMDEENNELVRTWKPEGLKEIGEIAAATNAPAKFSHHEVLLKLDGYDPERGVKIVGHRGYFLRKWGVFLNQALINYGLSFLYEKGYLPLQAPVMMNKDVMAKTAQLSQFDEELYKVMDGDDEKYLIATSEQPISAYHSGEWFESPAEQLPIRYAGYSSCFRREAGSHGKDAWGIFRVHAFEKIEQFVLTEPEKSWEEFDRMIANSEEFYQSLGLPYRVVGIVSGELNNAAAKKFDLEAWFPYQKEYKELVSCSNCTDYQSRNLEIRCGIKQQNQSEKKYVHCLNSTLSATERALCCILENYQKEDGIVVPEVLRKYIPGSPEFLPFVKELPKNSTSKKK
>XP_025342279_Candida_haemuloni
MLDINAFLAEKGGEPEKIKASQKKRGASVELVDEIIADYKNWTKIRFDLDALNKKLNALQKSIGQKFKAKEDASELLAQKDQLTNEKKELTETEQKADADLRFKVNQVGNIVHDSVVDSMDEENNEIVRTWKPEGLSEIGQVAAATNAPANLSHHEILLRLDGYDPERGVKIVGHRGYFLRQWGVFLNQALINYGLSFLYGKGYLPLQAPVMMNKEVMAKTAQLSQFDEELYKVMDGEDEKYLIATSEQPISAYHSNEWFESPAEQLPIRYAGYSSCFRREAGSHGKDAWGIFRVHAFEKIEQFVLTEPEKSWEEFDRMIGASEDFYQSLGLPYRVVGIVSGELNNAAAKKFDLEAWFPFQKEYKELVSCSNCTDYQSRNLEIRCGIKQQNQSEKKYVHCLNSTLSATQRALCCILENYQKEDGLVVPEVLRKYIPGEPDFIPYSKELPKNSTSKKRN
>XP_024714690_Candida_pseudohaemulonis
MLDINAFLAEKGGEPEKIKASQKKRGASVELVDEIIADYKNWTKIRFDLDALNKKLNALQKLIGQKFKAKEDASELLAQKDQLTNEKKELTETEQKADADLRFKVNQIGNIVHDSVVDSMDEENNEIVRTWKPEGLSEIGQVAAATNAPATLSHHEILLRLDGYDPERGVKIVGHRGYFLRQWGVFLNQALINYGLSFLYGKGYLPLQAPVMMNKEVMAKTAQLSQFDEELYKVMDGEDEKYLIATSEQPISAYHSNEWFESPAEQLPIRYAGYSSCFRREAGSHGKDAWGIFRVHAFEKIEQFVLTEPEKSWEEFDRMIGASEEFYKSLGLPYRVVGIVSGELNNAAAKKFDLEAWFPFQKEYKELVSCSNCTDYQSRNLEIRCGIKQQNQSEKKYVHCLNSTLSATQRALCCILENYQKEDGLVVPEVLRKYIPGEPDFIPYSKELPKNSTSKKRN
>XP_025336894_Candida_duobushaemulonis
MLDINAFLAEKGGEPEKIKASQKKRGASVELVDEIIADYKNWTKIRFDLDALNKKLNALQKSIGQKFKAKEDASELLAQKDQLTNEKKELTETEQKADANLRFKVNQIGNIVHDSVVDSMDEENNEIVRTWKPEGLSEIGQVAAATNAPATLSHHEILLRLDGYDPERGVKIVGHRGYFLRQWGVFLNQALINYGLSFLYGKGYLPLQAPVMMNKEVMAKTAQLSQFDEELYKVMDGEDEKYLIATSEQPISAYHSNEWFESPAEQLPIRYAGYSSCFRREAGSHGKDAWGIFRVHAFEKIEQFVLTEPEKSWEEFDRMIGASEEFYKSLGLPYRVVGIVSGELNNAAAKKFDLEAWFPFQKEYKELVSCSNCTDYQSRNLEIRCGIKQQNQSEKKYVHCLNSTLSATQRALCCILENYQKEDGLIVPEVLRKYIPGEPDFIPYSKELPKNSTSKKRN
>XP_028888140_Candida_auris
MLDINAFLVEKGGDPEKIKASQKKRGASVELVDEIVADYKNWTRIRFDLDALNKKTNALQKQIGQKFKAKEDASELLEEKKNLAKQKEELTETEQKADADLRFKVNQVGNIVHESVVDSMDEANNEIVRTWKPEGLSEIGQVAAATNAPATLSHHEILLRLDGYDPERGVKIVGHRGYFLRQWGVFLNQALINYGLSFLYSKGYLPLQAPVMMNKEVMAKTAQLSQFDEELYKVIDGEDEKYLIATSEQPISAYHSNEWFESPAEQLPIRYAGYSSCFRREAGSHGKDAWGIFRVHAFEKIEQFVLTEPEKSWEEFDRMIGASEEFYKSLGLPYRVVGIVSGELNNAAAKKYDLEAWFPFQKEYKELVSCSNCTDYQSRNLEIRCGIKQQNQSEKKYVHCLNSTLSATQRALCCILENYQKEDGLVVPEVLRKWIPGEPEFIPYTKELPKNSTSKKRN
>NP_010306_Saccharomyces_cerevisiae
MLDINQFIEDKGGNPELIRQSQKARNASVEIVDEIISDYKDWVKTRFELDELNKKFNKLQKDIGLKFKNKEDASGLLAEKEKLTQQKKELTEKEQQEDKDLKKKVFQVGNIVHPSVVVSNDEENNELVRTWKPEDLEAVGPIASVTGKPASLSHHEILLRLDGYDPDRGVKICGHRGYFFRNYGVFLNQALINYGLQFLAAKGYIPLQAPVMMNKELMSKTAQLSEFDEELYKVIDGEDEKYLIATSEQPISAYHSGEWFEKPQEQLPIHYVGYSSCFRREAGSHGKDAWGVFRVHAFEKIEQFVITEPEKSWEEFEKMISYSEEFYKSLKLPYRIVGIVSGELNNAAAKKYDLEAWFPYQKEYKELVSCSNCTDYQSRNLEIRCGIKKMGDREKKYVHCLNSTLAATQRALCCILENYQTEDGLVVPEVLRKYIPGEPEFLPFVNELPKNSTSSKDKKKKN
>XP_018223598_Saccharomyces_eubayanus
MLDINQFIEEKGGNPELIRQSQKARSASVEIVDEIIADYKDWVKTRFELDELNKKFNKVQKDIGLKFKNKEDASELLAEKEELTQLKKKLTEKEQEEDNGLKKKIFQVGNIVHPSVVISNDEENNELVRTWKPEELETVGPIASVTGKPASLSHHEILLRLDGYDPDRGVKISGHRGYFLRNYGVFLNQALINYGLHFLAAKGYIPLQAPVMMNKEVMAKTAQLSQFDEELYKVIDGDDEKYLIATSEQPISAYHSGEWFEKPQEQLPIHYAGYSSCFRREAGSHGKDAWGIFRVHAFEKIEQFVITEPEKSWEEFEKMISYSEEFYKSLKLPYRIVGIVSGELNNAAAKKYDLEAWFPYQKEYKELVSCSNCTDYQSRNLEIRCGIKKMGDREKKYVHCLNSTLAATQRALCCVLENYQTEDGLVVPEVLRKYIPGEPEFLPFINELPKNSTSSKDKKKKN
>XP_033765277_Saccharomyces_paradoxus
MLDINQFIEDKGGNPELIRQSQKARNASVEIVDEIISDYKDWVKTRFELDELNKKFNKLQKDIGLKFKNKEDASELLAEKEKLTQHKKELTEKEQQEDKDLKKKVFQVGNIVHPSVVVSNDEENNELVRTWKPEDLEAVGPIASVTGKPASLSHHEILLRLDGYDPDRGVKICGHRGYFFRNYGVFLNQALINYGLQFLAAKGYIPLQAPVMMNKELMSKTAQLSEFDEELYKVIDGDDEKYLIATSEQPISAYHSGEWFEKPQEQLPIHYVGYSSCFRREAGSHGKDAWGVFRVHAFEKIEQFVITEPEKSWEEFEKMISYSEEFYKSLKLPYRIVGIVSGELNNAAAKKYDLEAWFPYQKEYKELVSCSNCTDYQSRNLEIRCGIKKMGDREKKYVHCLNSTLAATQRALCCILENYQTEDGLVVPEVLRKYIPGEPEFLPFVNELPKNSTSSKDKKKKN
>XP_003673984_Naumovozyma_castellii
MLDINQFIEEKGGNPELIRQSQKARYASVELVDDIIADYKDWVKTRFELDELNKKLNKLQKDIGLKFKNKEDPKELLAEKDEITAQKAKLTEQEQADDKDLKEKIMQVGNIVHPSVVISNDEDNNELVRTWKPEDLEEVGPVASVTGKPAKLSHHEILLRLDGYDPERGVKISGHRGFFLRNYGVFLNQALINYGLNFLAQKGYIPLQAPVMMNKEVMAKTAQLSQFDEELYKVIDGDDEKYLIATSEQPISAYHSGEWFEKPQEQLPIRYVGYSSCFRREAGSHGKDAWGIFRVHAFEKIEQFVLTEPENSWEEFDKMIDHSEEFYQSLKLPYRVVGIVSGELNNAAAKKYDLEAWFPYQKEYKELVSCSNCTDYQSRNLEIRCGIKKMGDREKKYVHCLNSTLSATERALCCILENYQTEDGLVVPEVLRRYIPGEPEFLPFVKELPKNSTSNKKKN
>XP_003667982_Naumovozyma_dairenensis
MLDINQFIEEKGGNPELIRQSQKARNASVELVDDIIADYKDWVKTRFELDELNKKLNKLQKDIGLKFKNKEDPKELLVEKDILTAEKAKLTEREQKDDKDLKEKVFQVGNIVHPSVVISNDEENNELVRTWKPEGLENVGPVASVTGKPATLSHHEILLRLDGYDPERGVKISGHRGFFLRNYGVFLNQALINYGLSYMAKNGYVPLQAPVMMNKEVMAKTAQLSQFDEELYKVIDGDDEKYLIATSEQPISAYHSGEWFEKPQEQLPIRYVGYSSCFRREAGSHGKDAWGIFRVHAFEKIEQFCLTEPEKSWEEFDKMINHSEAFYQSLKLPYRVVGIVSGELNNAAAKKYDLEAWFPYQKEYKELVSCSNCTDYQSRNLEIRCGIKKMGDREKKYVHCLNSTLAATERALCCILENYQTEDGLIVPEVLRKYIPGEPEFLPYVKELPKNSTSNKKK
>XP_003957406_Kazachstania_africana
MLDINQFIEEKGGNPELIRQSQKARGDSVEIVDEIIALYKDWVKTRFELDECNKKMNKLQKEIGLKFKNKEDATELLAQKDKIVEEKKSLIEKEQVEDNDLKSKVNQVGNIVHPSVVISNDEENNELVRTWKPEGLEDVGPIASATGKPAALSHHEILLRLDGYDPERGVKISGHRGYFLRNYGVFLNQALINYGLNFLAKEGYVPLQAPVMMNKEVMAKTAQLSQFDEELYKVIDGEDEKYLIATSEQPISAYHSGEWFESPQEQLPIRYVGYSTCFRREAGSHGKDAWGIFRVHAFEKIEQFVLTEPEKSWEEFDKMIDHSEEFYKSLKLPYRVVGIVSGELNNAAAKKYDLEAWFPYQKEYKELVSCSNCTDYQSRNLEIRCGIKKMGDREKKYVHCLNSTLSATERALCCILENYQTEDGLIVPEVLRKYIPGEPEFLPFVKELPKNSTSNKKK
>XP_022465793_Kazachstania_naganishii
MLDINSFIEEKGGNPELIRQSQKARGDSVELVDEIIADYKDWVKTRFELDELNKKLNKLQKEIGLKFKSKEDASELLAEKEKLTNEKKELTDKEQAEDQGLKKKVFLVGNIVHPSVVISNDEENNELVRTWKPSGLEEVGPIASVTGAPAKLSHHEILLRLDGYDPERGVKISGHRGYFLRNCGVFLNQALINYGLHFLTAKGYVPLQAPVMMNKEVMAKTAQLSQFDEELYKVMDGDDEKYLIATSEQPISAYHSNEWFEKPQEQLPIRYAGFSSCFRREAGSHGKDAWGIFRVHAFEKIEQFVLTEPEKSWEEFDKMIANSEEFYQALKLPYRVVGIVSGELNNAAAKKYDLEAWFPYQKEYKELVSCSNCTDYQSRNLEIRCGIKKLSDREKKYVHCLNSTLSATERALCCILENYQTEEGLVIPEVLRKFIPGEPEFIPYAKELPKNSTSNKKK
>XP_448725_Candida_glabrata
MLDINQFIEEKGGNPELIRQSQKARYASVELVDEIIADYKDWVKTRFELDELNKKLNKLQKDIGMKFKAKEDASELLAEKDKLSEEKKQLIEKEQKEDKDLRQKVNQIGNIVHPSVVVSNDEENNELVRTWKPEGLADVGPVASVTGKPAALSHHEILLRLDGYDPERGVKISGHRGYFFRNYGVFLNQALINYGLHFLASKGYIPLQAPVMMNKEVMAKTAQLSQFDEELYKVIDGEDEKYLIATSEQPISAYHSGEWFEKPQEQLPIRYVGYSSCFRREAGSHGKDAWGVFRVHAFEKIEQFCITEPEKSWEEFDRMIANSEEFYQSLKLPYRVVGIVSGELNNAAAKKYDLEAWFPYQKEYKELVSCSNCTDYQSRNLEIRSGIKKMNDREKKYVHCLNSTLAATQRALCCVLENYQTEDGLIVPEVLRKYIPGEPEFLPFVKELPKNSTSNKKK
>XP_004181758_Tetrapisispora_blattae
MLDVNQFIVEKGGNPDLIKKSQKARYASVELVDEIIADYKDWVKTRFELDEINKSLNKLQKEIGLKFKAKEDAKPLLAEKDKLTAEKKILTEKEQKEDKDLKNKVNLVGNIVHPSVVVSNDEENNELVRTWKPKDLPEVGPVASCTGKPAQLSHHEILLRLDGYDPERGVKISGHRGFFFRNYGVFLNQALINYGLSFLAKKGYIPLQAPVMMNKEVMAQTAQLSQFDEELYKVIDGEDEKYLIATSEQPISAYHSGEWFEKPQEQLPIKYVGYSSCFRREAGSHGKDAWGVFRVHAFEKIEQFVLTEPEKSWEAFDMMIANSEEFYQTLGLPYRIVGIVSGELNNAAAKKYDLEAWFPYQKEYKELVSCSNCTDYQSRNLEIRCGIKKMGDREKKYVHCLNSTLAATERALCCVLENYQTEDGLIVPEVLRKYIPGEPEFLPYVKELPKNSTSNKKK
>XP_003683918_Tetrapisispora_phaffii
MLDINQFIVEKGGNPELIRESQKARHANVELVDEIIADYKDWVKTRFDLDELNKKLNKLQKDIGLKFKNKEDATELLAEKDQITEEKKNLTEKEQEEDKALRNKVNQIGNIVHPSVVISNDEENNELVRTWKPEGLEDVGPVASVTGKPAALSHHEVLLRLDGYDPERGVKISGHRGYFFRNYGVFLNQALINYGLNFLAQKGYIPLQAPVMMNKEVMAKTAQLSQFDEELYKVIDGDDEKYLIATSEQPISAYHSGEWFEKPQEQLPIRYVGYSSCFRREAGSHGKDAWGVFRVHAFEKIEQFVITEPEKSWEEFDKMIDASEEFYQSLKLPYRVVGIVSGELNNAAAKKYDLEAWFPYQKEYKELVSCSNCTDYQSRNLEIRCGIKKMSEREKKYVHCLNSTLAATQRALCCVLENYQTEDGLVIPEVLRKYIPGEPEFLPFVKELPKNSTSNKKK
>XP_001645321_Vanderwaltozyma_polyspora
MLDVNQFIVEKGGNPDLIKESQKARYASVELVDEIIADYKNWVKTRFELDELNKKLNKLQKDIGLKFKTKEDASELLAEKDKINDEKKQLIEKEQQEDKDLKYKVNQIGNIVHPSVVVSNDEDNNELVKTWKPEGLEEVGPIASATGKPAALSHHEILLRLDGYDPERGVKISGHRGYFLRNYGVFLNQALINYGLNFLAKNGYVPLQAPVMMNKEVMARTAQLSQFDEELYKVIDGDDEKYLIATSEQPISAYHSNEWFEKPQEQLPIRYVGYSTCFRREAGSHGKDAWGIFRVHAFEKIEQFVLTEPEKSWEEFDKMINHSEEFYKSLKLPYRVVGIVSGELNNAAAKKYDLEAWFPYQKEYKELVSCSNCTDYQSRNLEIRCGIKKMGDREKKYVHCLNSTLSATQRALCCILENYQTEDGLIIPEVLRKYMPGEPEFIPFVKELPKNSTSNKKK
>XP_003681169_Torulaspora_delbrueckii
MLDINQFIEDKGGNPELIRKSQKARGASVELVDEIISDYKEWVKTRFDLDELNKKLNKLQKEIGLKFKSKEDASELLAEKEKLTQEKKNLTEREQAEDKDLRSKVFQIGNIVHPSVVVSNDEENNELVRTWKPEGLETVGEQGSASGQPARLSHHEVLLRLDGYDPERGVKISGHRGYFFRNYGVFLNQALINYGLSFLASKGYIPLQAPVMMNKEVMAKTAQLSQFDEELYKVIDGEDEKYLIATSEQPISAYHSNEWFEKPQEQLPIRYAGYSSCFRREAGSHGKDAWGVFRVHAFEKIEQFVLTEPEKSWEEFENMINNSEEFYQSLKLPYRVVGIVSGELNNAAAKKYDLEAWFPYQKEYKELVSCSNCTDYQSRNLEIRCGIKKMGDREKKYVHCLNSTLAATQRALCCVLENYQTDEGLIVPEVLRKYIPGEPEFLPFTKELPKNSTSSKEKKK
>XP_037143566_Zygotorulaspora_mrakii
MLDINLFIEEKGGDPELIRKSQRARGASVEIVDEIVENYKGWVKTRFELDELNKKLNKLQKDIGLKFKSKEDASELLAEKERLSQEKKQLTDREQQEDAALKKKVYQVGNIVHPSVVVSNDEDNNELVRVWKPEDLKEVGSNASATGQPAKLSHHEVLLRLDGYDPERGVKISGHRGYFFRNYGVFLNQALISYGLSFLAARGYIPLQAPVMMNKEVMARTAQLSEFDEELYKVVDGDDEKYLIATSEQPISAYHSGEWFEKPQEQLPVRYAGYSSCFRREAGAHGKDAWGVFRVHAFEKIEQFCLTEPEKSWEEFDRMIGTAEEFYQSLKLPYRVVGIVSGELNNAAAKKYDLEAWFPYQNEYKELVSCSNCTDYQSRNLEIRCGIKKMGDREKKYVHCLNSTLSATQRALCCVLENYQTEDGIVVPEVLRKYIPGEPEFLPFVKELPKNSTSNKEKKK
>XP_002494519_Zygosaccharomyces_rouxii
MLDVNQFIEEKGGNPELIRKSQKARGASVEIVDEIIADYKNWVKTRFELDELNKQLNKLQKDIGLKFKNKEDASGLLAEKDKLTNEKKELTEKEQKEDNDLKVKVNVVGNIVHPSVVVSNDEENNELVRTWGPKDLKEVGPIAAATGKPAKLSHHEVLLRLDGYDPERGVKISGHRGYFFRNNGVFLNQALINYGLSFLATKGYTPLQPPVMMNKEVMGKTAQLSQFDEELYKVMDGDDEKYLIATSEQPISAYHSGEWFEKPQEQLPVRYAGYSSCFRREAGAHGKDAWGIFRVHAFEKIEQFCLTEPEKSWEEFDRMISLSEEFYQGLNLPYRVVGIVSGELNNAAAKKFDLEAWFPYQKEYKELVSCSNCTDYQSRNLEIRCGIKKMGDREKKYVHCLNSTLAATQRALCCVLENYQTEDGLVVPEVLRKYIPGEPEFLPFIKELPKNSTSNKGKK
>XP_003646736_Eremothecium_cymbalariae
MLDITLFIAEKGGNPALIKKSQEARYASVEIVDEIIADYKEWVKTRFQLDELNKKLNKVQKEIGLKFKKKEDPSELLIEKEKLTEEKKQLTEQEQKEDNDLRNKVNQVGNIVHPSVVVSNNEDNNELIRVWKPKGLEEVGSNASCTGNPAKLSHHEVLLRLDGYDPDRGVKISGHRGYFFRNYGVFLNQALINYGLSFLASRGYCPLQAPVMMSKDAMSKTAQLSQFDEELYKVLDGDDEKYLIATSEQPISAYHSGEWFEKPQEQLPVRYVGYSSCFRREAGAHGKDAWGVFRVHAFEKIEQFCITEPENSWEEFDRMIGASEEFYQSLGVPYRIVGIVSGELNNAAAKKYDLEAWFPFQKEYKELVSCSNCTDYQSRNLEIRCGIKKMGDREKKYVHCLNSTLCATQRALCCILENYQTEEGLVVPEVLRKYIPGEPSFIPFTKELPKNSTSNKRKN
>NP_982859_Eremothecium_gossypii
MLDITLFIEEKGGNPDLIKKSQQARNAPVEIVDEIISDYKEWVKTRFQLDELNKAFNKVQKEIGQKFKNKEDASELLAQKERMTEEKKQLIEQEQEQDKALRDKVNRVGNIVHPSVVVSNDEANNELVRTWRPEGLSEVGTTASCTGQPAKLSHHEVLLRLDGYDPERGVKISGHRGYFFRNYGVFLNQALINYGLSFLAAKGYCPLQAPVMMNKEVMAKTAQLSQFDEELYKVMDGEDEKYLIATSEQPISAYHSGEWFEKPQEQLPIRYVGYSSCFRREAGAHGKDAWGVFRVHAFEKIEQFCITEPEKSWEEFDSMIANSEEFYQSLGIPYRIVGIVSGELNNAAAKKYDLEAWFPYQQEYKELVSCSNCTDYQSRNLEIRCGIKKMGDREKKYVHCLNSTLAATQRALCCLLENYQTEDGLVVPEVLRKYIPGEPEFIPYSKELPKNSTSNKRKN
>XP_451464_Kluyveromyces_lactis
MLDITQFIEEKGGNPELIRKSQIARGASVEIVDEIIAGYKEWVKTRFQVDELNKQLNKVQKEIGLKFKNKEDASELLAEKDRIVAEKKVLSEREQEEDKQLRSKVNQVGNIVHPSVVVSNDEENNELVRSWMPENIKEVAQVATATGAEAKLSHHEILLRLDGYDPERGVKITGHRGYFFRNYGVFLNQALINYGLSFLASKGYTPLQAPVMMNKDVMAKTAQLSEFDEELYKVLDGDDEKYLIATSEQPISAYHSGEWFEKPQEQLPVRYVGYSSCFRREAGSHGKDAWGVFRVHAFEKIEQFVLTEPEKSWEEFDKMINYSEEFYQSLGLPYRVVGIVSGELNNAAAKKYDLEAWFPYQKEYKELVSCSNCTDYQSRNLEIRCGIKKMGDREKKYVHCLNSTLCATQRALCCVLENYQTDEGLKVPEVLRKYIPGEPEFLPYVKELPKNSTSNKKKN
>XP_022674037_Kluyveromyces_marxianus
MLDITQFIEEKGGNPDLIRKSQVARGASVEIVDEIIADYKEWVKTRFQVDELNKQQNKVQKEIGLKFKNKEDASELLAEKDRIVAEKKVLAEKEQEQDKQLRFKVNQVGNIVHPSVVVSNDEENNELVRTWMPENVKEVGQVATCTGAEAKLSHHEILLRLDGYDPERGVKITGHRGYFFRNYGVFLNQALINYGLSFLASKGYTPLQAPVMMNKDVMAKTAQLSEFDEELYKVLDGDDEKYLIATSEQPISAYHSGEWFEKPQEQLPVRYVGYSSCFRREAGSHGKDAWGVFRVHAFEKIEQFVLAEPDKSWEEFDRMISLSEEFYQSLGLPYRVVGIVSGELNNAAAKKYDLEAWFPYQKEYKELVSCSNCTDYQSRNLEIRCGIKKMGDREKKYVHCLNSTLCATQRALCCVLENYQTEDGLKVPEVLRKYIPGEPEFLPYVKELPKNSTSNKKKN
>XP_022627436_Lachancea_lanzarotensis
MLDITQFIEEKGGNPELIRQSQKARHANVEIVDVIIADYKEWVKTRFQLDELNKEQNKVQKEIGLKFKKKEDPKELLAKKDEIAAEKKKLSELEQQQDLGLKEKVFQVGNIVHPSVVVSNNEDNNELVRSWKPQSLAEVGTTASCSGKPASLSHHEVLLRLDGYDPERGVKISGHRGYFFRNYGVFLNQAMINYGLSFLASKGYTPLQAPVMMDKEVMKRTAQLSQFDEELYKVLDGDDEKYLIATSEQPISAYHSNEWFEKPQEQLPVRYAGYSSCFRREAGAHGKDAWGVFRVHAFEKIEQFVLTEPEKSWEEFDRMIAMSEEFYQSLNLPYRVVGIVSGELNNAAAKKYDLEAWFPYQQEYKELVSCSNCTDYQSRNLEIRCGIKKMGDREKKYVHCLNSTLCATQRALCCVLENYQTEDGLVVPEVLRKYIPGEPEFLPFTKELPKNSTSNKKKNAEGK
>XP_002552567_Lachancea_thermotolerans
MLDITQFIEEKGGNPELIRQSQKARHASVEIVDEIIADYKEWVKTRFQLDELNKQQNKVQKEIGLKFKNKEDPKELLAEKDRIAAEKKKLSELEQKQDNDLKQKVFQVGNIVHPSVVVSNDEENNELVRSWKPENLSEVGTNASCSGKPASLSHHEVLLRLDGYDPERGVKISGHRGYFFRNYGVFLNQAMINYGLSFLASKGYIPLQAPVMMDKEAMSKTAQLSEFDEELYKVMDGDDEKYLIATSEQPISAYHSGEWFEKPQEQLPVRYAGYSSCFRREAGAHGKDAWGVFRVHAFEKIEQFVLTEPEKSWEEFDRMIATSEEFYQSLNLPYRVVGIVSGELNNAAAKKYDLEAWFPYQQEYKELVSCSNCTDYQSRNLEIRCGIKKMGDREKKYVHCLNSTLCATQRALCCVLENYQTEEGLVVPEVLRKYIPGEPEFIPFTKELPKNSTSNKKKGNN
>XP_020053040_Aspergillus_aculeatus
MLDLADFITERGGNPNRIKDSQRKRYAPEHVVDEVLDLYEEARRARYEVMQINSQLNALQKEIGKMKKNKEDAGSLMEQKAGLEQRKKDAEELAVQKESQRDKKIRTIGNIVHDTVPVSNNEDDNVVVKSWVPDNVKVEKRDCLSHHEVLTRLDGFDPERGVKVVGHRGYCLTGYGLFLNLALINYGLEFLWGKGYKPNQPPQFMLKDMMAKTAQLEQFDEELYKVTESEDKSTDKYLIATSEQPLSALHDGEWLQDKDLPIKYAGYSTCYRKEAGAHGKDAWGIFRVHQFEKIEQFVLTKPEDSWQAFEEMMATSEEFYQSLGLPYQVVAIVSGALNNAAAKKYDLEAWFPFQGEYKELVSCSNCTDYQSRALEIRYGIKKATDVKKSYVHALNATLCATERTLCCVLENYQTEDGIVVPEPLRKYIPGMPDFLPFTKELPKDSTSQKSKAKQASKSATSAEDASKKLQNLQL
>XP_001273885_Aspergillus_clavatus
MIDLADFVTDRGGDINKIKESQRKRFAPEDIVDEVVSLYEGARRARYEVMQVGSELNTLQKEIGKRKKNKEDADDLIQKKTALEKRKKEAEEYASQLEVKRDAKIRMIGNYVHESVPVSNNEDNNQVVRTWSPENAVVEKRDCLSHHEVLTRLDGYDPERGVKIVGHRGYCLTGYGLFLNLALINYGLEFLWRKGYTPNQPPQFMLKELMAKTAQLEQFDEELYKVTESEDKSTDRYLIATSEQPLSALHDGEWLQDKDLPIKYAGYSTCYRKEAGAHGKDAWGIFRVHQFEKIEQFVLTKPENSWEVFEEMMATSEEFYQSLGLPYQVVAIVSGALNNAASKKYDLEAWFPFQGEYKELVSCSNCTDYQARALEIRYGTKKATDVKKSYVHALNATLCATERTLCCILENYQTDDGLKVPEHLRKYIPGAPDFLPFTKELPKDTTSQKQKGKQDSRRTAGTEETTKKLQDLQV
>XP_001266080_Aspergillus_fischeri
MLDLADFVSDRGGNPNKIKESQRKRFAPENVVDEVITLYEEARRARYEVMQIGSELNALQKEIGKRKKNKEDAGVLMEQKAALEKRKKEAEEHASEQESRRDRKIRTIGNYVHESVPVSNNEDDNVVVRTWAPENVVVEKRNCLSHHEVLTRLDGYDSERGVKIVGHRGYCLTGYGLFLNLALINYGLEFLWRKGYKPNQPPQFMLKELMAKTAQLEQFDEELYKVTESDDKSTDKYLIATSEQPLSALHDGEWIQDKDLPIKYAGYSTCYRKEAGAHGKDAWGIFRVHQFEKVEQFVLTKPENSWQVFEEMMATSEEFYQSLGLPYQVVAIVSGALNNAASKKYDLEAWFPFQGEYKELVSCSNCTDYQARALEIRYGTKKATDVKKSYVHALNATLCATERTLCCILENYQTDDGFNVPEALRKYIPGAPEFLPYTKDLPKDTTSHKSKSRQDIKTAAGTGEATKKLQDLRV
>XP_041141173_Aspergillus_flavus
MASTRTPYVCLNCRLTRPLTRRAFSASTHRAEALRPATAPKPTPDVKHIRQNAELYSKNSVDRNYPTHADYPFQIQNLSEEARRLDQDLKTPRSRIKQLEKAIGKLAASARQEGGNGENTASQEELTALRLEAQKLKDDSQEMTTRKTACTEEINRLALSLPNLSSSETPVGDDPRLVEYLNFDPQSPPEWIANPDPSRSHVAIGTSLGLIDFTSSATTTGWGWYFLTNEGALLEQALIQYALSVARKRGWKPVSPPSIVYSYIAEACGFQPRDQHNEQQIWAIEQSEKDKSKPQRSLAGTAEIPLAAMYAGRDIDAANLPVKLVGPSRCYRAEAGSRGVDTKGLYRVHEFTKVEMFAWADNFPEAAGKGLPTSDDLFNELLSIQTEILTSLNLPCRVLEMPTTDLGASASRKRDIEALFPSRLRAGADLESAWGEVTSASICTDYQSRRLGTRVRGGAAKDSRFPHTVNGTAMAVPRVLAAILENGWDEKRKVVVVPEVLRNWMGGLEVIGESS
>XP_754081_Aspergillus_fumigatus
MLDLADFVSDRGGNPNKIKESQRKRFAPENVVDEVIALYEEARRARYEVMQIGSELNALQKEIGKRKKNKEDAGVLMEQKAALEKRKKEAEEHASEQESRRDRKIRTIGNYVHESVPVSNNEDDNVVVRTWAPENVLVEKRNCLSHHEVLTRLDGYDSERGVKIVGHRGYCLTGYGLFLNLALINYGLEFLWRKGYKPNQPPQFMLKELMAKTAQLEQFDEELYKVTESDDKSTDKYLIATSEQPLSALHDGEWIQDKDLPIKYAGYSTCYRKEAGAHGKDAWGIFRVHQFEKVEQFVLTKPENSWQVFEEMMATSEEFYQSLGLPYQVVAIVSGALNNAASKKYDLEAWFPFQGEYKELVSCSNCTDYQARALEIRYGTKKATDVKKSYVHALNATLCATERTLCCILENYQTDDGFNVPEPLRKYIPGAPEFLPYTKDLPKDTTSHKSKSRQDIKTAAGTGEATKKLQDLQV
>XP_682136_Aspergillus_nidulans
MLDLADFITDRGGDPNKIKESQRRRSAPEAAVDEVITLYEEARKARYEVSQINSKLNGLLREIGKKKKNKEDATSLLEEKAKLESQRKEAESVALQKEDLRDKKIRTIGNYVHDSVPVSNNEDDNSVIRTWFPEGFVAEKPNCLSHHEVLTRLDGYDPERGVKVVGHRGYCLTGYGLFLNLALVNYGLEFLWKRGYKPNQPPHFMLREMMAKTAQLEQFDEELYKVTESEDKSTDKYLIATSEQPLSALHDSEWLQDKDLPIRYAGYSTCYRKEAGAHGKDAWGIFRVHQFEKIEQFVLTKPEDSWKAFDEMISTSEEFYKSLGLPYQVVSIVSGALNNAAAKKYDLEAWFPFQQEYKELVSCSNCTDYQARALGIRYGPKKTTDAKKSYVHALNATLCATERTLCCVLENYQTEDGFIVPEPLRKYIPGAPEFLPYTKELPKDSTSTKARSKPTTKSASGADEVSRNLKDMQL
>XP_001398465_Aspergillus_niger
MLDLADFISDRGGDPNKIKESQRKRYAPESVVDEVLSLYEEARRARYEVMQINSQLNALQKEIGKRKKNKEDANDLMEQKANLEKSKKDAEELAIQKEKQRDSKIRTIGNIVHDSVPVSNNEDDNAVIRKWAPDNVKVEKRNCLSHHEVLTRLDGFDSERGVKVVGHRGYCLTGYGLFLNLALINYGLEFLWGKGYKPNQPPQFMLKDMMAKTAQLEQFDEELYKVTESEDKSTDKYLIATSEQPLSALHDGEWLQDKDLPIKYAGYSTCYRKEAGAHGKDAWGIFRVHQFEKIEQFVLTKPEDSWQAFDEMMATSEEFYRSLGLPYQVVAIVSGALNNAASKKYDLEAWFPFQGEYKELVSCSNCTDYQSRALEIRYGTKKATDVKKSYVHALNATLCATERTLCCVLENYQTDDGIIVPEPLRKYIPGAPEFIPYSKELPKDSTSNKNKAKQTTKATSGADETAKKLEGLQV
>XP_015403216_Aspergillus_nomiae
MLDIADFVSDRGGNPNKVKESQRKRFASENVVDEVLTLYEGARRARYEVMQIGSQLNGLQKEIGKKKKSKEDASSLLEEKAALEQRKKEAEDLALEKEKQRDSKLRTIGNYVHDSVPVSNNEVGLYRSLKVLFGKETDMSHKDDNVVVRTWVPENVTVEKRDCLSHHEVLTRLDGYDPERGVKIVGHRGYCLTGYGLFLNLALINYGLEFLWGKGYKPNQPPQFMLKDMMAKTAQLEQFDEELYKVTESEDKSTDKYLIATSEQPLSALHDGEWLQDKDLPIKYAGYSTCYRKEAGAHGKDAWGIFRVHQFEKIEQFVLTKPEQSWEAFEEMMATSEEFYKSLGLPYQIVAIVSGALNNAASKKYDLEAWFPFQGEYKELVSCSNCTDYQARALEIRYGTKKATDVKKSYVHALNATLCATERTLCCILENYQKEDGFIVPEPLRKYIPGAPEFLPFTKELPKDSTSQKAKGKQSSKTASGAEQATKKIQDLRV
>XP_023088766_Aspergillus_oryzae 
MLDIADFVSDRGGNPNKVKESQRKRFAPESVVDEILTLYEEARRARYEVMQIGSQLNGLQKEIGKKKKNKEDASSLLEEKAALEQRKKDAEDLALQKEKQRDSKLRTIGNYVHDSVPVSNNEVGVYRSPKYSFGKGADMHHKDDNVVVKTWVPENVTVEKRDCLSHHEVLTRLDGYDPERGVKIVGHRGYCLTGYGLFLNLALINYGLEFLWGKGYKPNQPPQFMLKDMMAKTAQLEQFDEELYKVTESEDKSTDKYLIATSEQPLSALHDGEWLQDKDLPIKYAGYSTCYRKEAGAHGKDAWGIFRVHQFEKIEQFVLTKPEQSWEAFEEMMATSEEFYKSLGLPYQIVTIVSGALNNAASKKYDLEAWFPFQGEYKELVSCSNCTDYQARALEIRYGTKKATDVKKSYVHALNATLCATERTLCCILENYQKEDGFIVPEPLRKYIPGAPEFLPYTKELPKDSTSQKAKGKQSSKAASGAEEATRKIQDLRV
>XP_040643225_Aspergillus_ruber
MLDITDFVTDRGGNPNKIKESQRKRFAPESAVDEVIALYEEARRARYEVGQIGSQVNAILKEIGKKKKNKEDANDLIEQKANLEKSKKEAEELAIEKESQRDRKIRTIGNYVHESVPVSNNEDDNVVVKKWSPEDVAVEKRDCLSHHEVLTRLDGYDPDRGVKIVGHRGYCLTGYGLFLNLALINYGLEYLWSKGYKPNQPPQFMLRDLMAKTAQLEQFDEELYKVTESEDKSTDKYLIATSEQPLSALHDGEWLQDKDLPIKYAGYSTCYRKEAGSHGKDAWGIFRVHQFEKIEQFVLTKPENSWEAFDEMTAISEGFYQSLGLPFQIVSIVSGALNNAASKKYDLEAWFPFQGEYKELVSCSNCTDYQARALEIRYGTKKATDVKKSYVHALNATLCATERTLCCILENYQKEDGFVVPEPLRKYIPGAPEFLPFTKELPKDTTSQKAKGKQASKASGSAEQTTKKMQNLQV
>XP_040699139_Aspergillus_sydowii
MLDLADFITDRGGDPNKIKESQRRRSAPETAVDEVLSLYEEARRARYEVSQINSQLNALLKDIGKKKKNKEDASLLLEDKAKLESRRKAAEEVALQKESLRDRKIRAIGNYVHDSVPVSNNEDDNSIIRTWSPDNFVAEKPNCLSHHEVLTRLDGYDPERGVKIVGHRGYCLTGYGLFLNLALVNYGLEFLWKRGYKPNQPPHFMLREMMAKTAQLEQFDEELYKVTESEDKTTDKYLIATSEQPLSALHDSEWLQDKDLPIRGLLDDRYAGYSTCYRKEAGAHGKDAWGVFRVHQFEKIEQFILTKPEDSWKVFDEMIATSEEFYQSLGLPYQIVSIVSGALNNAAAKKFDLEAWFPFQQEYKELVSCSNCTDYQARALGIRYGPKKTTDAKKAYVHALNATLCATERTLCCILENYQTDDGFVVPEPLRKYIPGAPEFLPYTKELPKDSTSTKSRPKAASKPFTGTDEATKKLQGMQM
>XP_001218101_Aspergillus_terreus
MLDLADFISDRGGNPNKIKESQRKRFAPEEVVDEVIALYEAARRARYEVTQIGSQLNAVQKEIGQKKKNKEDATELIEKKAALEKSKKEADELALQKEAERDSKVRGIGNYVHESVPVSNTEDDNVIVKTWAPEATTVEKRDCLSHHEVLTRLDGYDPARGVKIVGHRGYCLTGYGLFLNLALVNYGLEFLFKKGYTPNQPPQFMLKEMMAKTAQLEQFDEELYKVTESDDKSTDKYLIATSEQPLSALHDSEWLQDKDLPIKYAGYSTCYRKEAGAHGKDAWGIFRVHQFEKIEQFVITNPEKSWEAFEEMMATSEEFYQSLGLPYQIVAIVSGALNNAASKKYDLEAWFPFQGEYKELVSCSNCTDYQARALEIRYGIKKQTDAKKTYVHALNATLCATERTLCCILENYQTEEGFIVPEPLRKYIPGSPEFLPFTKELPKDSTSQKPKGKQAKAAAGAQEATKKMENLQV
>XP_022484556_Penicillium_arizonense
MLDLSDFVTERGGDIKKIKESQQKRFAPEETVDEVIALYEEARRARYEVTQIGSQLNALQKEIGMKKKNKEDASELFGQKAELEKRKKQAEEAAVDKEVQRDRKIRTIGNYVHESVPVSNDEEDNQVIRTWAPENAQMDRPGCLSHHEVLTRLDGYDPERGVKIVGHRGYCLTGYGLFLNLALINYGLEFLFNKGYKPNQPPQFMLRDLMAKTAQLEQFDEELYKVTESEDKSTDKYLIATSEQPLSALHDSEWLQDKDLPIKYAGYSTCYRKEAGSHGKDAWGIFRVHQFEKIEQFVLTKPEDSWQAFEDMMSTSEEFYQSLGLPYNIVAIVSGALNNAAAKKYDLEAWFPFQKEYKELVSCSNCTDYQSRALEIRYGTKKATDLKKTYVHALNATLCATERTLCCVLENYQREDGIVVPEPLRKYIPGAPEFLPYTKDLPKDSTSTKTKSKSKGTDDATKKMEGLQV
>XP_014536990_Penicillium_digitatum
MLDLADFVTERGGDLKKIKESQQKRFAPEETVDEVVALYEEARRARYEVTQMGSQINGVQKAIGMKKKNKEDASELLAQKADLETKKKELEETAVAKEVQRDRKIRTIGNYVHESVPVSNDEADNQLIRSWTPENAEMQKPGCLSHHEVLTRLDGYDPERGVKIVGHRGYCLTGYGLFLNLALINYGLEFLFNKGYTPNQPPQFMLKDLMAKTAQLEQFDEELYKVTESEDKSTDKYLIATSEQPLSALHDSEWLQDKDLPIKYAGYSTCYRKEAGSHGKDAWGIFRVHQFEKIEQFVLTKPEDSWQAFEDMISTSEEFYQSLKLPYNIVAIVSGALNNAASKKYDLEAWFPFQQEYKELVSCSNCTDYQSRALEIRYGVKKATDLKKTYVHALNSTLCATERTLCCVLENYQKEDGIEVPEVLRKYIPGAPEFLPYTKELPKDSTSTKAKGKAQKGADDATKKMQGLQV
>XP_016595961_Penicillium_expansum
MLDLADFVTERGGDLKKIKESQQKRFAPEETVDEVVALYEEARRARYEVTQMGSQINGVQKAIGMKKKNKEDATELLAQKAELETKKKELEEAAVAKEVQRDRKIRTIGNYVHESVPVSNDEADNQLIKTWTPENAEMQKPGCLSHHEVLTRLDGYDPERGVKIVGHRGYCLTGYGLFLNLALVNYGLEFLFNKGYTPNQPPQFMLKDLMAKTAQLEQFDEELYKVTESEDKSTDKYLIATSEQPLSALHDSEWLQDKDLPIKYAGYSTCYRKEAGSHGKDAWGIFRVHQFEKIEQFVLTKPEDSWQAFEDMISTSEEFYQSLKLPYNIVAIVSGALNNAASKKYDLEAWFPFQQEYKELVSCSNCTDYQSRALEIRYGVKKATDLKKTYVHALNSTLCATERTLCCILENYQKEDGIEVPEVLRKYIPGAPEFLPYTKELPKDSTSTKAKGKAQKGADDATKKMQGLQV
>XP_040650889_Penicillium_griseofulvum
MLDLADFVTERGGDLKKIKESQRKRFAPEETVDEVVALYEEARRARYEVTQMGSQINGVQKAIGMKKKNKEDATELLAQKAELEAKKKELEESAVAKEVQRDRKIRTIGNYVHESVPVSNDEADNKLIKTWTPENAELQKPGCLSHHEVLTRLDGYDPERGVKIVGHRGYCLTGYGLFLNLALINYGLEFLFNKGYTPNQPPQFMLKDLMAKTAQLEQFDEELYKVTESEDKSTDKYLIATSEQPLSALHDSEWLQDKDLPIKYAGYSTCYRKEAGSHGKDAWGIFRVHQFEKIEQFVLTKPEDSWQAFEDMISTSEEFYQSLKLPYNIVAIVSGALNNAASKKYDLEAWFPFQQEYKELVSCSNCTDYQSRALEIRYGTKKATDIKKTYVHALNSTLCATERTLCCLLENYQKEDGIEVPEVLRKYIPGAPEFLPYTKELPKDSTSTKAKGKATKGTDDATKKMQGLQV
>XP_038931709_Penicillium_roqueforti
MLDLADFVTERGGDIKKIKESQQKRFAPEETVDEVVALYEEARRARYEVTQFGSQINGVQKAIGMKKKNKEDATELLAQKAELEIKKKELEETAVAKELQRDRKIRTIGNYVHESVPVSNDEADNQLIKTWTPENAEMQKPGCLSHHEVLTRLDGYDPERGVKIVGHRGYCLTGYGLFLNLALVNYGLEFLFNKGYTPNQPPQFMLKDLMAKTAQLEQFDEELYKVTESEDKSTDKYLIATSEQPLSALHDSEWLQDKELPIKYAGYSTCYRKEAGSHGKDAWGIFRVHQFEKIEQFVLTKPEDSWQAFEDMISTSEEFYQSLKLPYNIVAIVSGALNNAASKKYDLEAWFPFQQEYKELVSCSNCTDYQSRALEIRYGVKKTTDLKKTYVHALNSTLCATERTLCCVLENYQKEDGIVVPEVLRKYIPGAPEFLPYTKELPKDSTSTKAKGKASKGTDDATKKMQGLQV
>XP_002562612_Penicillium_rubens
MLDLADFVTERGGDIKKIKESQQKRFAPEEAVDEVVALYEEARRARYDVTQMGSQINGVQKAIGMKKKNKEDATELLAQKAELETKKKELEEAAVAKEVQRDRKIRTIGNYVHESVPVSNDEADNKLIKTWTPEGAEMQKPGCLSHHEVLTRLDGYDPERGVKIVGHRGYCLTGYGLFLNLALINYGLEFLFNKGYTPNQPPQFMLKDLMAKTAQLEQFDEELYKVTESEDKSTDKYLIATSEQPLSALHDSEWLQDKDLPIKYAGYSTCYRKEAGSHGKDAWGIFRVHQFEKIEQFVLTKPEDSWQAFEDMMNTSEEFYQSLKLPYNIVAIVSGALNNAASKKYDLEAWFPFQQEYKELVSCSNCTDYQARALEIRYGAKKATDLKKTYVHALNSTLCATERTLCCVLENYQKEDGIEVPEVLRKYIPGAPEFLPYTKELPKDTTSSKAKAKANKGTDDAAKKMQGLQV
>XP_040813047_Penicillium_solitum
MLDLADFVTERGGDLKKIKESQQKRFAPEETVDEVVALYEEARRARYDVTQMGSQINGVQKAIGMKKKNKEDATELLAQKAELDTKKKELEEAAVAKEVQRDRKIRTIGNYVHESVPVSNDEADNKLIKTWAPENVEMQKPGCLSHHEVLTRLDGYDPERGVKIVGHRGYCLTGYGLFLNLALINYGLEFLFNKGYTPNQPPQFMLKDLMAKTAQLEQFDEELYKVTESEDKSTDKYLIATSEQPLSALHDSEWLQDKDLPIKYAGYSTCYRKEAGSHGKDAWGIFRVHQFEKIEQFVLTKPEDSWQAFEDMISTSEEFYQSLKLPYNIVAIVSGALNNAASKKYDLEAWFPFQQEYKELVSCSNCTDYQSRALEIRYGVKKATDLKKTYVHALNSTLCATERTLCCLLENYQKEDGIEVPEVLRKYIPGAPEFLPYTKELPKDSTSTKAKGKAQKGTDDATKKMQGLQV
>XP_022583279_Penicilliopsis_zonata
MLDLLDFVSERGGDPKKIKESQRRRFAPEASVDEVAIFYEEARRARYEAMQMGSQLNALLKEIGKKKKNKEDASELMEQKAALEERKKKAEELAVEKEVQRDQKIRTIGNYVHDSVPVSNNEDKADQVQQDDNVIVKTWAPENVTVEKRDCLSHHEVLTRLDGYDPERGVKIVGHRGYCLTGYGLFLNLALINYGLEYLFTKGYTPNQPPQFMLKDFMAKTAQLEDFDESLYKVTESEDKSTDKYLIATSEQPLSALHDGEWLQDKDLPIKYAGYSTCYRKEAGSHGKDAWGIFRVHQFEKIEQFILTKPEDSWQMFEEMMAASEGFYQSLGLPYQIVSIVSGALNNAAAKKYDLEAWFPFQGEYKELVSCSNCTDYQARALDIRYGTKKATDAKKIYVHALNATLCATERTLCCILENFQTEEGIVVPEPLRKYIPGAPEFLPFTKELPKETTSQKAKAKQASKPAASLAETTKNLQNLQV
>XP_016625151_Cladophialophora_bantiana
MIEVQDLIVSRAQLGSPIRRGGDPQKVIDSLQKRYAPTEIVDEVIALWNDAYQTRYKASQFGAKINAVQKEIGQLKKAKQDADHLLQEKANLEKEKKKIEEEATEKERLRDRKCKLIGNYVHDSVPVNDNEDFNEVVTKWAPEGFTEEKRDCLSHHEVMTRAEVYDGERGVKLVGHRGYFLRKWGVLLNQALINYGLHFLVSKGYDPLQPPYFMKAEYMAKTAQLEQFDEELYKVIEDKDAEDKFLIATSEQPISAMFADEWLTEKDLPKKFAGYSSCFRKEAGAHGRDAWGEIRSSVLIGAVQIEQFLFVKPEESWQALEDMKSIAEEFYQSLKLPYRVVAIVSGALNNAAAKKYDLEAWFPYQNEYKELVSCSNCTDYQTRELEIRYGQKKGAIDARKTYVHALNGTLCATERTLCCLVENYQREDGIEVPEVLRRYMPPGTPDIIPYTKDLPKDTVSTKGKQPTKPKTGGGAPEGGPKRDMPAVENVADKMKDMKV
>XP_008727450_Cladophialophora_carrionii
MIEVQDLIAERGGDPQKVKDSLQKRYTSTDVVDQVIALWQDAYQTRYKASQVGAKINAVQKEIGQLKKAKQDADHLLKQKVELEKEKKQTEDEATEKEKLRDRKCKMIGNYVHESVPVNDNEDFNEVVKKWAPEGFTEEKRDCLSHHEVMTRAEIYDGERGVKLVGHRGYFLKKWGVLLNQALINYGLHFLVAHGYDPLQPPYFMKAEYMAKTAQLEQFDEELYKVIEDKDAEDKFLIATSEQPISAMFAEEWLTAQGLPMKFAGYSSCFRKEAGAHGRDAWGLYRIHQFEKIEQFLFTKPEDSWQALEDMKSIAEEFYQSLKLPYRVVAIVSGALNNAAAKKYDLEAWFPYQGEYKELVSCSNCTDYQTRELEIRYGQKKGAIDSRKSYVHALNGTLCATERTLCCLLENYQKEDGFEVPEVLRRYMPPGTPDIIPYTKELPKDTVTAKAKQPAKPKPDGGAPTGGPKREMPAADNVADKMKDSLKV
>XP_016246973_Cladophialophora_immunda
MIEVQDLIVSRGGDPKKVIESLQKRYAPTEIVDEVIALWNDAYQTRYKASQIGAKINAVQKEIGQLKKAKQDADHLLQEKVNLEKEKKKAEEEAAEKEKLRDRKCKLIGNYVHESVPVNDNEDFNEVVKKWAPEGFTEEKRDCLSHHEVMTRAEVYDSERGVKLVGHRGYFLRKWGVLLNQALINYGLHFLVSKGYDPLQPPYFMKAEYMAKTAQLEQFDEELYKVIEDKDAEDKFLIATSEQPISAMFAEEWLTEKDLPKKFAGYSSCFRKEAGAHGRDAWGLFRIHQFEKIEQFLFVKPEESWQALEDMKSVAEEFYQSLKLPYRVVAIVSGALNNAAAKKYDLEAWFPYQAEYKELVSCSNCTDYQTRELEIRYGQKKGAIDARKTYVHALNGTLCATERTLCCLLENYQKEDGFEVPEVLRRYMPPGTPEIIPYTKDLPKDTTSAKAKQPPKPKPVGAPEGGPKRDMPSAENVADKMKDMKV
>XP_007738952_Cladophialophora_psammophila
MIEVQDLIVSRGGDPQKVIDSLQKRYAPTEIVDEVIALWNDAYQTRYKASQFGAKINAVQKEIGQLKKAKQDADHLLQEKANLEKEKKKIEEEATEKEKLRDRKCKLIGNYVHESVPVNDNEDFNEVVKKWAPEGFTEEKRDCLSHHEVMTRAEVYDGERGVKLVGHRGYFLRKWGVLLNQALINYGLHFLVSKGYDPLQPPYFMKAEYMAKTAQLEQFDEELYKVIEDKDAEDKFLIATSEQPISAMFAEEWLTEKDLPKKFAGYSSCFRKEAGAHGRDAWGLFRIHQFEKASTLNIPREIRSSVLIGAVQIEQFLFVKPEESWQALEDMKSIAEEFYRSLKLPYRVVAIVSGALNNAAAKKYDLEAWFPYQNEYKELVSCSNCTDYQTRELEIRYGQKKGAIDARKTYVHALNGTLCATERTLCCVVENYQKEDGIEVPEVLRRYMPPGTPDIIPYTKDLPKDTVSTKGKQPPKPKTGGGAPEGGPKRDMPAAENVADKMKDMKV
>XP_018690084_Fonsecaea_erecta
MIEVQDLIVSRGGDPKKVIESLQKRYAPTEIVDEVIALWNDAYQTRYKASQVGAKINAVQKEIGQLKKAKQDADHLLQEKVNLEKEKKKVEDEAIEKEKLRDRKCKLIGNYVHESVPVNDNEDFNEVVKKWAPEGFTEEKRDCLSHHEVMTRAEVYDSERGVKLVGHRGYFLRKWGVLLNQALINYGLHFLVSKGYDPLQPPYFMKAEYMAKTAQLEQFDEELYKVIEDKDDEDKFLIATSEQPISAMFAEEWMTEKDLPKKFAGYSSCFRKEAGAHGRDAWGLFRIHQFEKASTITIEQFLFVKPEESWQALDDMKSIAEEFYQSLGLPYRVVAIVSGALNNAAAKKYDLEAWFPYQGEYKELVSCSNCTDYQTRELEIRYGQKKGAIDTRKTYVHALNGTLCATERTLCCLVENYQKEDGFEVPEVLRRYMPPGTPDIIPYTKELPKDTTSAKSKQPPKGKTGGAPEGGPKRDMPAAGNVADKMKDMKV
>XP_022515398_Fonsecaea_monophora
MIEVQDLIVSRGGDPKKVIESLQKRYAPTEIVDEVIALWNDAYQTRYKASQFGAKINAVQKEIGQLKKAKQDADHLLQEKINLEKEKKKVEEEAVEKEKLRDRKCKLIGNYVHESVPVNDNEDFNEVVKKWAPEGFTEEKRDCLSHHEVMTRAEVYDGERGVKLVGHRGYFLRKWGVLLNQALINYGLHFLVSKGYDPLQPPYFMKAEYMAKTAQLEQFDEELYKVVEDKDAEDKFLIATSEQPISAMFADEWLTEKDLPMKFAGYSSCFRKEAGKTFHHSKKLPPACADRTSIQIEQFLFVKPEESWQALEDMKSIAEEFYQSLKLPYRVVAIVSGALNNAAAKKYDLEAWFPYQGEYKELVSCSNCTDYQTRELEIRYGQKKGAIDTRKGYVHALNGTLCATERTLCCLVENYQKEDGIEVPEVLKRYMPPGTPDIIPYTKELPKDTTSAKVKQPPKPKAGGAPEGGPKRDMPAAENVADKMKNMSV
>XP_016626098_Fonsecaea_multimorphosa
MIEVQDLIVSRGGDPKKVIESLQKRYAPTEIVDEVIALWNDAYQTRYKASQFGAKINAVQKEIGQLKKAKQDADHLLQEKVNLEKEKKQIEDEAAEKEKLRDRKCKMIGNYVHESVPVNDNEDFNEVVKKWAPEGFTEEKRDCLSHHEVMTRAEIYDGERGVKLVGHRGYFLRKWGVLLNQALINYGLHFLVSKGYDPLQPPYFMKAEYMAKTAQLEQFDEELYKVIEDKDAEDKFLIATSEQPISAMFAEEWMTEKDLPKKFAGYSSFREGKYFSFHPPSEVRMAVLMDILQIEQFLFVKPEESWQALEDMKSIAEEFYQSLKLPYRVVAIVSGALNNAAAKKYDLEAWFPYQNEYKELVSCSNCTDYQTRELEIRYGQKKGAIDARKTYVHALNGTLCATERTLCCLMENYQKEDGFEVPEVLRRYMPPGTPEIIPYTKELPKDTTSAKTKQPAKPKTGGAPEGGPKRDMPAADNVADKMKDMKV
>XP_022495505_Fonsecaea_nubica
MIEVQDLIVSRGGDPKKVIESLQKRYAPTEIVDEVIALWNDAYQTRYKASQYGAKINAVQKEIGQLKKARQDADHLLQEKINLEKEKKKVEEEAVEKEKLRDRKCKLIGNYVHESVPVNDNEDFNEVVKKWAPEGFTEEKRDCLSHHEVMTRAEVYDGERGVKLVGHRGYFLRKWGVLLNQALINYGLHFLVSKGYDPLQPPYFMKAEYMAKTAQLEQFDEELYKVVEDKDAEDKFLIATSEQPISAMFAEEWLTEKDLPMKFAGYSSCFRKEAGAHGRDAWGLFRIHQFEKARLSIIPRNSRPLVLTGTSIQIEQFLFVKPEESWQALEDMKSIAEEFYQSLKLPYRVVAIVSGALNNAAAKKYDLEAWFPYQGEYKELVSCSNCTDYQTRELEIRYGQKKGAIDTRKGYVHALNGTLCATERTLCCLVENYQKEDGIEVPEVLKRYMPPGTPDIIPYTKELPKDTTSAKVKQPAKPKAGGAPEGGPKRDMPAAENVADKMKNMSV
>XP_013279303_Fonsecaea_pedrosoi
MIEVQDLIVSRGGDPKKVIESLQKRYASTEIVDEVIALWNDAYQTRYKASQFGAKINAVQKEIGQLKKAKQDADHLLQEKINLEKEKKKVEEEAAEKEKLRDRKCKLIGNYVHESVPVNDNEDFNEVVKKWAPEGFTEEKRDCLSHHEVMTRAEVYDGERGVKLVGHRGYFLRKWGVLLNQALINYGLHFLVSKGYDPLQPPYFMKAEYMAKTAQLEQFDEELYKVVEDKDAEDKFLIATSEQPISAMFAEEWLTEKDLPMKFAGYSSCFRKEAGAHGRDAWGLFRIHQTSIQIEQFLFVKPEESWQALEDMKSIAEEFYQSLKLPYRVVAIVSGALNNAAAKKYDLEAWFPYQGEYKELVSCSNCTDYQTRELEIRYGQKKGAIDTRKGYVHALNGTLCATERTLCCLVENYQKEDGIEVPEVLKRYMPPGTPDIIPYTKELPRDTTSAKVKQPPKPKAGGAPEGGPKRDMPAAENVADKMKNMSV
>XP_007755700_Cladophialophora_yegresii
MIEVQDLIAERGGDPQKVKDSLQKRYTSTDVVDQVIALWQDARRAARYKASQVGAKINAVQKEIGQLKKAKQDADHLLKQKVELEKEKKQTEDEAAEKEKLRDRKCKLIGNYVHESVPVNDNEDFNEVVKKWAPEGFTEAKRDCLSHHEVMTRAEIYDGERGVKLVGHRGYFLKKWGVLLNQALINYGLHFLVANGYDPLQPPYFMKAEYMAKTAQLEQFDEELYKVIEDKDAEDKFLIATSEQPISAMFAEEWLTAQDLPKKFAGYSSCFRKEAGAHGRDAWGLYRIHQFEKIEQFLFVKPEDSWQALEDMKSIAEEFYQSLKLPYRVVAIVSGALNNAAAKKYDLEAWFPYQGEYKELVSCSNCTDYQTRELEIRYGQKKGAIDSRKSYVHALNGTLCATERTLCCLLENYQKEDGFEVPEVLRRYMPPGTPDIIPYTKELPKDTVTAKTKQPAKPKPDGGAPTGGPKREMPAADNVADKMKDSLKV
>XP_016230497_Exophiala_spinifera
MLDVQDFIVSRGGDPKKVIESQRRRYASPEIVDEVIALWEDAYKTRYQASQIGAKINALQKEIGKLKKAKQDADHLLKEKVDLEKEKKKTEDEAVEKEKARDKKCKLIGNYVHESVPVNDNEDFNEVVQKWTPEGVTVEKKECLSHHEVMTRAEVYDGERGVKLVGHRGYFLRKWGVLLNQALINYGLHFLTARGYDPIQPPFFMKAEYMAKTAQLEQFDEELYKVVEDKDAEDKYLIATSEQPLSAMFADEWLTEKDLPMKFAGYSSCFRKEAGAHGRDAWGLYRIHQFEKIEQFLFVKPEDSWQALEDMKTVAEEFYQSLKLPYRVVAIVSGALNNAAAKKYDLEAWFPYQGEYKELVSCSNCTDYQTRELEIRYGQKKGAIDARKTYAHALNGTLCATERTLCCLLENYQKEDGFEVPEALRPYMPPGTPEIIPYTKELPKDTVSAKSKQPAKPKKDGGAPEGGPKLNMPAAENVADKLKDMKV
>XP_016267294_Exophiala_oligosperma
MLDVQDFIVSRGGDPKKVVESQRRRYTSPEIVDEVIALWEDAYKTRYQATQIGAKINAVQKEIGKLKKAKQDADHLLKEKVDLEKEKKKIEDEALEKEKARDKKCKLIGNYVHESVPINDNEDFNEVVKKWSPEGVTVEKKECLSHHEVMTRAEVYDGERGVKLVGHRGYFLRKWGVLLNQALINYGLHFLTGKGYDPIQPPFFMKAEYMAKTAQLEQFDEELYKVVEDKDAEDKYLIATSEQPLSAMFADEWLTEKDLPMKFAGYSSCFRKEAGAHGRDAWGLYRIHQFEKIEQFLFVKPEESWQALEDMKTVAEEFYQSLKLPYRVVAIVSGALNNAAAKKYDLEAWFPYQGEYKELVSCSNCTDYQTRELEIRYGQKKGAIDSRKTYVHALNGTLCATERTLCCLLENYQKEDGFEVPEALRPYMPPGTPEIIPYTKELPKDTVSAKAAKQPTKPKKDDSGGAPEGGPKLNMPSAANVADKMKDMKV
>XP_013318079_Exophiala_xenobiotica
MLDVQDFITSRGGDPKKVVESQRRRFTSTEVVDEVIALWEDAYKTRYQATQIGAKINAVQKEIGKLKKAKQDADHLLKEKADLEKEKKQVEEEAAEKEKARDKKCKTIGNYVHESVPLNDNEDFNEVVKQWAPEGVTVEKKDCLSHHEVMTRAEVYDGERGVKLVGHRGYFLRKWGVLLNQALINYGLHFLVDKGYDPIQPPFFMKAEYMAKTAQLEQFDEELYKVIEDKDGEDKYLIATSEQPLSAMFADEWLTEKDLPMKFAGYSSCFRKEAGSHGRDAWGLFRIHQFEKIEQFLFVKPEESWQALEDMKSVAEEFYQSLKLPYRVVAIVSGALNNAAAKKYDLEAWFPYQGEYKELVSCSNCTDYQTRELEIRYGQKKGAIDARKTYVHALNGTLCATERTLCCLLENYQKEDGFEVPAALKPFLPPGTPDIIPYTKELPKDTVSAKAKQPAKPTEGAPEGGPKLNMPAAENVADKMKDMKV
>XP_007727461_Capronia_coronata
MIEVQDLITSRGGDPKKVIESQQKRFAPTEIVDEVIALWNDAYQTRYKATQFGAKINAVQKEIGKLKKAKQNADHLLKEKADLEKEKKATEDEAAEKEKLRDKKCKSIGNYVHESVPINDNEDFNEVVKKWAPEGVTVEKKDCLSHHEVMTRAEVYDGERGVKLVGHRGYFLKKWGVLLNQALINYGLHFLVGRGYDPIQPPFFMKAEYMAKTAQLEQFDEELYKVVEGGDAEDKYLIATSEQPLSAMFADEWLTEKDLPMKFAGYSSCFRKEAGSHGRDAWGLFRIHQFEKIEQFLFVKPEESWQALEDMRETAETFYQSLKLPYRVVAIVSGALNNAAAKKYDLEAWFPYQGEYKELVSCSNCTDYQTRELEIRYGQKKGAIDARKSYVHALNGTLCATERTLCCLLETYQKEDGFEVPEVLRPYMPPGTPDIIPYTRELPKESTSVKAKQPPKPKGEDGAPDGGPKLNMPSAENVADKMKDMKV
>XP_007731753_Capronia_epimyces
MIEVQDLIASRGGDPKKVIDSQQKRFASTELVDEVAALWNDAYQTRYKASQVGAKINAVQKEIGKLRKAKQDADHLLKEKADLEREKKAVEDEAAEKEKLRDKKCKLIGNYVHESVPIHDNEDFNEVVNQWAPEGVKVEKRDCLSHHEVMTRADVYDGERGVKLVGHRGYFLKKWGVLLNQALINYGLHFLVGRDYDPIQPPFFMKAEYMAKTAQLEQFDEELYKVVEGPDAEDKYLIATSEQPLSSMFADEWLTEKDLPMKFAGYSSCFRKEAGSHGRDAWGLFRIHQFEKIEQFLFVKPEESWQALEDMRDTAEAFYQSLKLPYRVVAIVSGALNNAAAKKYDLEAWFPYQGEYKELVSCSNCTDYQTRELEIRYGQKKGAIDARKSYVHALNGTLCATERTLCCLLENYQTEDGFEVPEVLRPYMPPGTPDIIPYTKELPKESTSAKAKQPPKPKGANQPAAENVTDKLKDLKV
>XP_009157982_Exophiala_dermatitidis
MIEVQDLIVSRGGDPKKVIESLQKRYAPTEIVDEVIALWNDAYQTRYKATQFGAKINAVQKEIGKLKKAKQDADHLLKEKAELEKQKKATEDEATEKEKLRDKKCKLIGNYVHESVPVNDNEDFNEVIKRWAPEGVKVEKRDCLSHHEVMTRADVYDGERGVKLVGHRGYFLRKWGVLLNQALINYGLHFLVGRGYDPIQPPYFMKAEYMAKTAQLEQFDEELYKVVEGADAEDKYLIATSEQPLSAMFADEWLTEKDLPMKFAGYSSCFRKEAGSHGRDAWGLFRIHQFEKIEQFLFVKPEESWQALEDMRETAEAFYQSLGLPYRVVVIVSGALNNAAAKKYDLEAWFPYQGEYKELVSCSNCTDYQTRELEIRYGQKKGAIDARKSYVHALNGTLCATERTLCCLLENYQKEDGFEVPEALRPYMPPGTPDIIPYTKELPKESTSVKAKQQPKPKADGGAPEGGPKLNMPAAENVADKMKDMKV
>XP_013264233_Exophiala_aquamarina
MIDPQDLIASRGGDPKKIIESQRRRYAPAEIVDEAIDLWNDAYQTRYKASQIGAKINAVQKEIGKLRKAKQDATDLLQEKTDLEKQKKQIEDEALEKERLRDRKCKAIGNYVHESVPVNDNEDFNEVVKQWAPEGVTVEKKDCLSHHEVMTRAEVYDGERGVKLVGHRGYFLRKWGVLLNQALINYGLHFLYAKGYDPIQPPFFMKAEYMAKTAQLEQFDEELYKVIEDKDSEDKYLIATSEQPLSAMFADEWLTEKDVPKKFAGYSTCFRKEAGAHGRDAWGLYRIHQFEKIEQFIFTKPEDSWQALEDMKTTAEEFYQSLGLPYRVVVIVSGALNNAAAKKYDLEAWFPYQGEYKELVSCSNCTDYQTRELEIRYGQKKGAIDSRKTYAHALNGTLCATERTLCCILENYQKEDGFEVPEVLKRYMPPGTPDIIPYTKDLPKESISQKAKQPAKPKAEGAPDGGPKLNPPADSVADKLKDLKT
>XP_016222512_Exophiala_mesophila
MIDPNDLIESRGGDPKKVIDSQKRRYASAEIVDEAITLWNDAYQTRYKAQQYGAKINAVQKEIGKLKKEKQDASELLQQKLDLEKEKKQAEEEATEKEKLRDRKVKLIGNYVHESVPLNDNEDFNEVVAQWAPEGVTVEKRDVLSHHEVMTRAEVYDGERGVKLVGHRGYFLRKWGVLLNQALINYGLHFLYGKDYDPIQPPYFMKAEYMGKTAQLEQFDEELYKVVEGGGAEDKYLIATSEQPLSAMYADEWLTEKELPKKFAGYSTCFRKEAGAHGRDAWGLYRIHQFEKIEQFLFVKPEDSWQALEDMKSTAEEFYKSLGLPYRVVVIVSGALNNAAAKKYDLEAWFPYQGEYKELVSCSNCTDYQTRELEIRYGQKKGAIDSRKTYVHALNGTLCATERTLCCILENYQREDGFEVPEVLRRYMPPGTPDVIPYTKDLPKDSASAKAKQTTKPKADAVADKLKDLKT
>XP_013277490_Rhinocladiella_mackenziei
MIEVQDLITSRGGDPKKVIDSLQKRYAPTEVVDEVIALWNDAYQTRYKATQIGAKINATQKEIGKLKKAKQDADHLLQEKADLEKEKKSVEDAAAEKEKLRDRKCKLIGNYVHESVPVNDNEDFNEIIKKWAPEGVAPEKKDCLSHHEVMTRAEVYDGERGVKLVGHRGYFLRKWGVLLNQALINYGIHFLVSKGYDPIQPPFFMKAEYMAKTAQLEQFDEELYKVIEDKDSEDKYLIATSEQPLSAMLADEWLTEKDLPMRFAGYSSCFRKEAGSHGRDAWGLYRIHQFEKVEQFLFVKPEDSWQALEDMKTIAEEFYQSLKLPYRVVVIVSGALNNAAAKKYDLEAWFPYQGEYKELVSCSNCTDYQTRELEIRYGQKKGAIDARKTYVHALNGTLCATERTLCCLLENYQKDDGFEVPEVLRKYMPPGTPDIIPYTKELPKDSSSQKTKQPAKAKADGAPGGGPKHNMPTAENVADKMKDMSV
>XP_018001601_Phialophora_attinorum
MLDVLDFIADRGGDPKKILESQRRRYADQNIVQEVADLWEDAYKTRYKATEIGASINKLQKEIGQLKKNKQDATELLQKKVELEKEKKAAEESAVAKELTRDRRCKTIGNYVHDSVPINDNEDFNEVTKKWAPEGVTVEKKQCLSHHEVMLRADVYDPDRGTKIVGHRGYFLRKWGVLLNQALINYGLHFLTEREYEPIQPPFFMKASYMGKTAQLEQFDEELYKVVEGPDAEDKYLIATSEQPLSAMFADEWMTEKELEKPLKFAGYSTCFRKEAGAHGRDAWGIYRVHQFEKIEQFLFTKPSDSWAALESMLETAEAFYQSLLLPYRVVTIVSGALNNAAAKKYDLEAWFPHQGEYKELVSCSNCTDYQTRELEVRYGQKKGVIDSRKTYAHALNGTLCATSRTLCCILENYQTEDGAGFRVPEVLRKYLPADTPEIIPFTKELPKAASGGGKAKSNEKSVLERLGDKLEKTGLKG
>NP_594867_Schizosaccharomyces_pombe
MLDINLFQVEKGGNPEIIRESQRKRGADVGVVDKVIEMYKEWVSLRFELDNTNKSINRVQKEIGLKMKAKEDASELLEEKNSLTERKKNLIEQETAKNKEMLNVVSSIGNIVHDSVPVSMDEDNNEIIRKWAPEGVTVEKKNCLSHHEVLTRLDGYDPERGVKVSGHRGYFLRQYGVFFNLALIQYGLDFLEKRGYIALQAPTMLNKDVMAKTAQLEQFDEELYKVIDGDEERYLIATSEQPISAYHSGEWFEKPSEQLPLKYAGYSTCYRREAGSHGRDAWGIFRVHAFEKIEQFVLTDPEKSWEAFTEMINHAEDFYKSLELPYRIVAIVSGALNNAAAKKYDLEAWFPFQGEYKELVSCSNCTDYQSRNLEIRCGVKKMGDREKKYVHCLNSTLCATERALCCILENYQTPDGVNVPKVLQPYMGGKTFLPFTKELPKNSTSKKGKN
```
