## Supplementary material for "Coding Sequence Insertions in Fungal Genomes are Intrinsically Disordered and can Impart Functionally-Important Properties on the Host Protein": fasta protein sequences: XP_719970.2_blasthits_fa.txt

```
>XP_719970_Candida_albicans
MVSLFREDPKHISKTINAHLPVDPRSLAKSVPLPNTEAPGFSPIYRNAFSPDALLNVPYPGLDTLYKLFEYAVDVHGNKPALGSRVKNSDGTFGDYVFQNYDTIRTRRNNLGSGIFFILQNNPYKTDSDAHKKLKYDPNSENSFILTIFSHNRPEWALCDLASVAYSITNTALYDTLGPDTSKYILNLTESPIVICSKDKIRGLIDMKNKYPEELSNLITLVSMDDLTTEDSILKNYAHENNITVFDIKQVEKLGEINQLDPIPPTPETEFTITFTSGTTGANPKGVVLTHKNAAAGVTFLYCNFMGKENVRFYSFLPLAHIYERANIQFALSLGSAIGFPQGPSPLTLLDDVKVLKPDLLALVPRVYTKLEAAIRAQTINNMEKPWLQSIFSTAINAKMEAHAKKENEHTNPSFLVYDRILGLLKKKIGFDNVITMTTGSAPIAPETIKFLKAAVNVGFAQGYGLSESFAGVMASSKYETESTSCGAISVTTEMKIRDIPEMGYSAHDKEGARGELLLRGPQIFKEYYKNPEETAKAVDEDGWFYTGDVACIDSEGKVKIIDRVKNFFKLAQGEYVSPEKIEGLYLSQFPYIAQLFVHGDSLQTFLVGVVGLDPTTIGTYIKKRFKDEIVNQADIIEFFKSPRNRKVLLDDMNKSIGKHLQGFEKLHNIDISFEPLTVERNVITPTMKIRRPIAANYFKQEIENMYNEGSLIRNNNL
>XP_002419210_Candida_dubliniensis
MVSLFKEDPKHISKTINAHLPVDPRSLAKSVPLPNTEEPGFSPIYRNAFSPDELLNMPYPGLDTLYKLFEYAVDVHGPKPALGSRVKNPDGTFGDYVFQDYNTVRIRRNNLGSGIFFILQNNPYKTDSEAHKKLKYDPNSEKSFILTIFSHNRPEWALCDLASVAYSITNTALYDTLGPDTSKYILNLTESPIVICSKDKIRGLIDMKNKYPEELSNLITLVSMDDLTTEDSVLKNYGHENNITVFDIKQVEKLGEINQLDPIPPTPETEFTITFTSGTTGANPKGVVLTHKNGAAGVTFLYCNFMGKENVRFYSFLPLAHIYERANIQFALSLGSAIGFPQGPSPLTLLEDVKALKPDLLALVPRVYTKLEAAIRAQTINNTEKPWLQSIFSTAINAKMEAHAKKENEHTNPRFLVYDRILGLLKKKIGFDNVITMTTGSAPIAPETIKFLKAAVNVGFAQGYGLSESFAGVMASSKYETESSSCGAISVTTEMKIRDIPEMGYSAHDKEGARGELLLRGPQIFKEYYKNPEETAKAVDEDGWFYTGDVACVDSEGKVKIIDRVKNFFKLAQGEYVSPEKIESLYLSQFPYIAQLFVHGDSLQTFLVGVVGLDPTTIGTYIKNRFKDEIVNEADIIEFFKSPRNRKVLLDDMNKSIGKHLQGFEKLHNIDISFEPLTVEKNVITPTMKIRRPIAANYFKQEIENMYNEGSLIRNNNL
>XP_002548266_Candida_tropicalis
MPALFKESAKHILDTIAADLPLDQKLASIAVPLENSEEPGFSAIYRNKYSLDKLIDTPYPGVDTLYKLFEVATEAYGDKPCLGARVKNQDGTFGEYKFQDYNTIRQRRNNLGSGIFFVLQNNPYKTSSEAHSKLKYDPASKDSFILTIFSHNRPEWELCDLTSVAYSITNTALYDTLGPDTSKYILGLTESPIVICSKDKIKGLIDLKKSNPEELSNLIVLVSMDDLTTADSSLKNYGHEHNVTVFDMKQVEKLGEINPLDPIEPTPDTDFTITFTSGTTGANPKGVVLNHRNAVAGVTFILSRYDGKFNPRAYSFLPLAHIYERASIQFALSIGSAIGFPQGPSPLTLLEDVKVLQPDGLALVPRVLTKLEAAIRSQTINNDEKPLVKSVFSTVINAKMDLQTKDENENVNPSLLVYDRLLNMLRKKIGMQNVQYISTGSAPIAPSTIQFLKAALNVGIMQGYGLSESFAGCMASSKFEPEAATCGATSITTEVKLKDLVEMGYTSKDEGGPRGELLLRGPQIFREYYKNPEETAKAIDEDGWFHTGDVAKINSKGRISIIDRAKNFFKLAQGEYVTPEKIEGLYLSKFPYIAQLFVHGDSKESFLVAVVGLDPIAAKQYMEHRFHDKIVKEDDIVEFFKSPRNRKILLQDMNKSIADQLQGFEKLHNIYVDFEPLTVDRGVITPTMKIRRPIAVKFFQDQIDGMYNEGSLVKNGSL
>XP_003867516_Candida_orthopsilosis
MASLFNEKPEHIWKTITESFPLDQSVTSRALPLPNSEVPGFSPIYRNAYSQKELKTVPYPGITTLHDTFELSVANNGHKRALGHRVKKADGSFGEYVWQDYKTVQQRRNNLGSGIFFVLQNNPYKTDSEAHKKLKYDPLSDDSFVLTIFAHNRPEWVLADVTSTAYSITNTALYDTLGPDTSKYILNLTECPIILCSKDKVKSLVELKEQNPEELSNLICLVSMDDLTTEDAVLKNYCHDHNISLFDYKQVEKLGEINPLAPIPPKPETKFSITFTSGTTGANPKGVLLTHETAVAGITFVYSGITLPRADAVFYSFLPLAHIYERQGIHFALTYGAAIGFPQGPSPLTLLEDIQVLEPDYLALVPRVLTKLEAGIKAQTINNDEKPILKSLFTKAINTKLALQSNPANENTNPSHLLYDRVLGLLRKKLGMKNLKIIMSGSAPISPETLKFLKASLNTGVGQGYGMSETFAGVMASSTFETDASSCGPISVTTECKTRDLPAMGYTSKDEGGPRGELLVRGPQIFLEYYKNPEETAKSFDEDGWFYTGDVARIDSKTGRTYIIDRVKNFFKLAQGEYVTPERIENTYLSCFPYIAQLFVHGDSLRTHLVGVVGVDPASITQYIKQRHGETITDAADLVRFFQDPKRKRELLVDMNASLGNKLQGFEKLHNIEVDVEPLSVEKNLITPTMKIKRPICTKYFKDTLDKLYEEGSLIRNDKL
>XP_001527276_Lodderomyces_elongisporus
MAYLIESLPQDVLKLLKDNLPIPPPQINEAIEVANSQQVGHSAVYRNIYCPDKLVSSLHPSLDTLYKLFEFGCTFNGEKPALGLREQIKHPDGSTTFGKYKWQTYNTIKQRRNNLGSGIFFILENNPYLTQSESHQRIKYDPTRKPEDETFVIAIFSHNRPEWALCDLASVAYSITNTALYDTLGPGTTNYILGLTEAPVVICSKEKIKTLIGLKRDDPQGLANLIAIVSMDKLSSEDIEDTALVKAANENKISLFDIDQVERLGAINPLDPIPPVPKTKFTISFTSGTTGANPKGVILTNENAICAVSFRCMRSFSPDDRYVVYSFLPMAHIYERANIQSNLATGAAIGFPQGRLPATLFDDIRELQPTVLALVPRVLTRLEAAIKAQTINLNNSWVKYIFTKAIDEKMRLQAEPNKEDINPTHIIYDRVLDKLRHKLGMGSVTNITTGSSPISPDTIKFIKAALNLGVSNGYGSTESFAGFLGSFRFDNDPGSIGPIGPTTECRLKDLPEMGYTSKDAGGPRGELLLRGPQIFQGYYKNPEATSEAFDEEGWFLTGDVAKIDPTHGNRMFIIDRVKNFFKMAQGEFITPERIENTYLSAFPFIQQIFVHGNSLESYLVGVVGLDPTTIGNYIKSRFGDEIVDQNDIVAFFNEPKNKKIFLQDLNNSTKNSLQGFEKVHNVDISFDPLTVQRGVVTPTLKIRRPICAKFFKDTLERLYSEGSILREGKL
>XP_007376305_Spathaspora_passalidarum
MAYLFKEPAQHIRRSIDKHLPMDREKTSDAIPIPNTKEPGFSSVYRNAYSPDNLIGVPYPSLDTLYNLFEYSVEVNGDKRAFGTRVKNADGTFGEYVFEDYNTIHKRRNNFGSGIFFVLQNNPFRTDSDAHKKMDYNPSSTDSFVLCIFSHNRAEWALTDLTCVAYSITNTALYDTLGPESSKYILELTESPIVVCSKEKLRGLIELKRDNPEQLANLITLVSMDPLTPHDEPLKDFARENRITLFDIKQVEQLGEINHLPTKPPKPETNFTISFTSGTSGAHPKGVVLTNANAVAGVTFMYATREFKKAPVFYSFLPLAHIYERATIQFALSAGAAIGFPQSPSPLTLLDDVKVLQPNFLALVPRVYTKLEAAIKSQTIHNDDKPMLKSIFTNAINRRLELQSQQDHIQPSHLIYDRVSTLLRKKIGFGNVESVATGSAPISPETIKFLKASLNIGMAQGYGLTESFAGCCVSSTFESNPGSCGAISVTTEIKLRDIPEMNYTADDEGGPRGELLLRGPQIFKEYFKNPEETAKAIDEDGWFHTGDIARINSNYGNRLYIIDRVKNFFKLAQGEYVTPERIENCYLSQFPYITQMFCHGDSLQTYLVAIVGLDPTTISKYIGHRFHDKIVNLEDVAEFFKNPKNKKILLQDMNAAVSKQLQGFEKIHNIDVSIEPLTLEKGVITPTMKIRRPIATNYFRETLDKLYEEGSIIRNGNL
>XP_043046895_Scheffersomyces_spartinae
MSSATALLQDSPAYLDSLLRKTSESVYDELDRAVPLPNTETPGHSPIYRNILSQDQLLDKPHTSLDTLYALFENAVKIHRHSPAFGKRSLLEDGTSFGPYEWESYDTIHKRRLNFGSGLLFALTHNQYRNAQHSIIDDHLRNPSSELIVTLFSHNRPEWVIADLATVAYSVTNTALYDTLGPSTSKYILQLTKSPVVVCSKEKLAKLIELKREHLQDLSQLICLVSMDPLNQNDSGDLTLINAAREMDIALYDFEQVEKLGEINPVAPIVPKPETIYTISFTSGTTGSVPKGVILSNANAVSAVTFILSKISLPYEPTVYCFLPLAHIYERATVLFGLSLGAQIGFPQSGSPASLMDDIKHLRPHILSLVPRVFTKLEAALKQITIYNDGNPVLKNLFGRAYAVKRDLQSQGDNCAGHHWFYDRICGLLRKKLGFDRVVSVTTGSAPISPNTIVFLRAILNMGFGQGYGLTETFAGICSSLKYEGEPGSCGAIAINAEIRIRELPNMNYFANDPEGPKGELLIRSPSVFSGYYKNEEETAKAFDEDGWFKTGDVAKVDKDTGRIYIIDRVKNFFKLAQGEYITPEKIENTYLARFPYLNQMYIHGDSYQTYLVAIVGVDPVSIVSWIQKTYKKSISDPKEIVAFLNELDHKKKFLQEMNSVTSKDLAGFEKVHNVELDIEPLTVEKNVITPTLKIKRPLAFKYFESNLKSLYEEGSILRPDQKL
>XP_001384865_Scheffersomyces_stipitis
MSLFQEDPKNIHNFIRASLPLDPKKLCESVPLPYSEKPGYSAVYRNKYSVDGLITRPHPSLATLFDLHEVAARSQPDSPCFGVRHKQADGTYGPYQWINYQEVYDRKVHFGSGVFFILQNNPYRTNSPVHQKIHYDPQATESPFVLSIFSANRAEWVTTDMACSAYSLTSTALYDSLGAQTSKYILSSTESPIVVSSKDKLKSLIKLKAEDPETLSNLITLVSMDPLDPKTDEALVKYANDNRITLFDFDQVLKLGEINKLPQIPPKPETIYTISFTSGTTGANPKGVLLTHANAVCAVTFCYSNITLPESPTVYCFLPLAHIYERMSISFALSMCAAIGFPQSPSPLTLMDDIKHLRPHFLNLVPRVYTKLEAALKAQTFNSDKPIIKSLFSAAINKKMELQAVEDGAQGKHIVYDQVVQLLRKKIGFDRLIAVTTGSAPISPETLKFIKASLNTGMSQGYGLTESFAGVCTSLKYEANPGSCGAISITTEMRLREVPEMNYHAHDKGGPRGELMLRGPQIFREYFKNPEETAKAIDSEGWFATGDIARIDATNGNRIYIIDRVKNFFKLAQGEYITPEKIENTYLSQFPFIQQLYVHGDPLKTHLVAIVGLDPATVDSYIKRKFNDILSNQDDIVDFFRNPKHRLALLEDMNSSVGGLLQGYERIHNIKVDFNPLTIEDNVITPTLKIKRPIAVKFFKEDFDALYEEGSLIKPDAHKL
>XP_020065605_Suhomyces_tanzawaensis
MSQSIIKEDAVYVDKVIRLNLPWDPTSTANAVPIPGSQKPGHSAVYRNAYSPNKLVSTVHPSITTLHQLFEHSAQVNGPDRCFGTREQLADGTFGDYVFNDYNNAHKRKTDIGAGIFWVLQNNPYRTDSEAHARIQYDPNATESPFIVTLFSANREEWALTDLACVSYSLTNTALYSTLGPDTSNYILELTESPIVICSKDKVRSILELKQKYQDSLASLILVVSMEALDVAHDSDLFQLAKANRISLIDFKLLEKLGEINPLPEIPPKPETVYTISFTSGTTGAHPKGVVLTHANAMSSVTFCFSNMTSADKGTTYCFLPLAHIFQRMNLLGTLFMGYAIGFPQSTSPLTLLDDVQNLDPHVLSLVPRVYTKMEAGIKAQTVNNDESPILKYLFTKAVEKKMELQSKEDNARGHHILYDRLIGRLRLKLGFGNMEMFTIGSAPVSPDTLKFLKAILGVGISQGYGLTESFAGVCSSLKFEANPGSCGPICLTTEMRLREVPEMNYTANSPQGPSGEILLRGPQIFSHYYKNPEETKKAFDDEGWFRTGDIATVNPTNGRIYIVDRVKNFFKLAQGEYIMPEKIENAYLNRFPVVSQLYVHGDPLQTYLVGVVGLDPATIEKYISKKFGVTITNEKEIVEFFKDPKHKTALLKDMNESIGGVLQGFEKVHNIFVDFEPLTVERDIVTPTLKIKRPLAAKFFKEVFKNLYEEGSLVKGSKL
>XP_020077865_Hyphopichia_burtonii
MTQPLIQEPAHQLYESLKQNTPLPHEESSTAVALPHSKEDGYSPIYRNLHAYKKGSLLNVPHDCLNTLPKLLKMSVSVNADQNCLGTRFRNLDGSMGAYQWETYKEIDARKKNFGAGLFFILQNNPFKTNSEAHLKIDQHLNIKNGMNEDSFIVSLFSANRREWCISDLACLSYSIVNTALYDTLGPETSKYILSITESPVIICSKDKISKIIELKEQFPQDLSNLISIVSMDKLDFTTNSLEDLFLHQRCSKNNLTLFDFNQVEKFGEIYPVKEVEPTPKSVYTISFTSGTTGSNPKGVVLTHQSAVSAITFCYTMISGFDAVVYCFLPLAHIFERMNCLFSLFQGAHIGLPQLPSPLTLLDDIKELKPEILSLVPRVYTKLEAAIKSKTINNNEKPLLQKIFRKVVDTKTSLQSKYDGAEGRHLIYDRFSSVLRKQLGFDNLHTFATGSAPISPDTVKFMKASLNTGMSQGYGLTESFAGICCSLTYDANPGSCGPISVTTEMRLREIPEMGYHANDEGGPRGELLLRGAQIFTHYYKDPEETRKSIDDQGWFYTGDIAKVDAETGRMYIIDRVKNFFKLAQGEYITPEKIENTYLSHNPLIQQCYVHGDSLKTFLVGIIGVEPVSIKAWLFDTFKIKLNDDSKLIETLNDVEIKKKFLIQINHTTNKVLGGFEKLHNILIDIEPLSVEKNVITPTLKIKRPIASKFFAKEFEQLYEQGSILRIEDSKL
>XP_015468016_Debaryomyces_fabryi
MAALFNESQEQVFSLLLKNLPLDPMKLCDSVPLPNSAKPGFSPVYRNKFSPDRLIENPHPSLNTLKKIMEYAEHTYADEQCFGKRNELEDGSFGPFEWESYSQVIQRQRNFGAGLFFILLNNPFKTDSPAHLKIDNHFTKSSDDSFVVSIFSHNKPEWVIADMACVNYSITNTALYDSLGPESSKYILELTESPIVICTKDKLQQIIQLKKSYPNELSNLISIVSMDLLDLAHTSSTDYQTLLLAKECNVSLFDFQQVEKLGEIYPVHNIPSTPETIYTISFTSGTTGANPKGVVLTNRNAVSGTTFCITNTIENKKLKTLCFLPLAHIYQRQSVYFALFQGVAMGFPQSSSPLTLLDDIKTLKPDVLNLVPRVYTKIEAAIKAQTTHNNEKPMLKAIFSKAINKKIELQSQEDGDEGSHIVYDRVLSLLRKKLGFDNLSLFTTGSAPISSDTVKFIKAAFNTGLAQGYGSTESYAGICCSLRYEANPGSCGAIGVTTEMKLRDIPEMNYLASDEGGPRGELLIRGPQIFKEYYKNEEETKKSKDEEGWFYTGDIARIDATNGRLYIIDRVKNFFKLAQGEYITPEKIENSYLSSFPSLQQLYVHGDSLQTFLLAVVGVEPEPIKKWLETKCNIKQSELSSNDAIVKCINKKENKTTFLREMNESIGNSLQGFEKVHNLYIDIEPLTIEANVLTPTLKIKRPIASKYFRSEFDRLYEEGSLISKNSSKF
>XP_457392_Debaryomyces_hansenii
MAALFNESQEQIHSLIQKSLPLDPMQLCDSVPLPNSAKPGFSPIYRNKFSPDKLIESPHPSLNTLKKIMYYAEHTYGDRECIGWRNELEDGSFSSYEWQTYSEVITRQRNFGAGLFFILMNNPFKTDSPAHLKIDNHLTQSNDDSFVVSIFSHNRPEWLIADMACVNYSITNTALYDSLGPEASKYILELTESPVVVCTKSKLEQVIQLKKSCPKELSNLIAVVCMDPLDLANTKSNDYQILLLAKECNISLFDFKQVEKLGKIYPVHDIPSTPDTIYTISFTSGTTGANPKGVVLTNRNAVSGTTFCVSNMSENKRMTMYCFLPLAHIYQRQSIFFSVFQGISIGFPQSSSPLSLLDDVKILKPNVLSLVPRVYTKLEAAIKAQTTHNDEKPILKAVFSKAINKKIELQSQEDGVEGGHVIYDRVLSLLRKKLGFDNLELFTTGSAPISSETVKFVKAAFNTGLIQGYGSTESYAGIAGSLRYEASPGSCGSIGITTEMKLRDIPEMNYFSSDKEGPRGELLIRGPQIFKEYFKDAEETKKSKDEEGWFYTGDIARIDASNGRLYIIDRVKNFFKLAQGEYITPEKIENNYLSSFPLVQQLYVHGDSLQTFLLAVVGVEPDSIKKWLETKCNINQSELSSNDAIIEYINKKENKAKFLGEMNKSTGGSLQGYEKVHNVYIDIEPLTIETNVLTPTLKIRRPIASKFFRSEFDRLYDEGSLIHNNSSKF
>XP_006685408_Yamadazyma_tenuis
MSLAVDETKYVEELVEASVPLGELSLANSRPVPHTEEAGYSPIYINSFVQDNFGGKLRETPHPSLDTYYALFNHCVALHSQEKSFGVREVLDDGSRGEYVWETYGQINQLKKQLGAGFLYVLNNSPFRPSDEVQEKIDNHEKYVANLDETFFISIFSSNRREWALTDLACVNYSICNTALYDTLGPTTTKYILGLTKSPMIVCSKDKLKLLIDLKKQHPDELRDLITLVSMDSLDLQNPSSNDRSLHQYAKANNIMLYDFNQVIKLGELNWRPDIPPKPENIYMVSFTSGTTGANPKGVVLTHRNGVASATFCLAKNLTAARLEKIRYYNFLPLAHIYERMNLNYGMFRGYEIGFPSTPSPLSLLEDVKALKPHLLMLVPRVLTKLEAALKNQTVNNPDKPLLSKLFTAAVNYKMEKQSQGDGNEGRHFFYDRLINLVRKKVGFENIGAFSSGSAPIAPDTIKFLKAILNIGIAQGYGLTESFAGVCASPNYDSEPGSCGAPSITCEMRVREVPEMNYYAKDKNGPRGELQLRGPQIFKEYYKNPEETSKALSEDGWFSTGDIAEINGTTGRITIIDRVKNFFKLAQGEYITPEKIENIYLSCFPLVAQAFAHGESTESYLVGILGIELETSKPWLKKNFNIDVSSNEELLEKMNEKAIKTEFLKQMNASTKNLLQGFEKLNNIKLMVEPLKLEDDIITPTMKIKRPLAKRFFKDPLGELYTEGSLFRKETKL
>XP_001486008_Meyerozyma_guilliermondii
MNCPNDILIQFSFYCFSFAYSLFICFASHSFALSCFAKSSTSTPPTVPHRPGPRFATNITLPQTHQNSAFSMAALINDSPAAIKEHIQRTLPIEPSLLANGVALPNSRKPGYLHIYRNAFSADELKTVPHPALTTLYKFFETTVAATPNLRCLGKRPKLADGSFGNYEWQTYAEVSKRRTDFGSGLFFVLQNNPYKAVHSDDFVVALLSHNRPEWSIADMACIAYSITNTALYDSLGPDTSRYILGLTESPVVVCSKDKIRGLIKLKADSPRDLSNLTVLISMDPLDLSNPASPDHELVKYGQDNRIAVYDFLQVEKFGQIAPKKHIPPTPETVYTISFTSGTTGAHPKGVILTHTSAVSAVTFCFSNISPVKDTVTYSFLPLAHIYERMNLSFAFALGAAIGYPQSASPLTLLDDIQLLKPHYLALVPRVFTKLELALKAQTINNEEKPLLRNIFTKAIGKKMELQSITDGDPGHHIVYDKVTALLRKKIGFLNVISCATGSAPISPETVRFIKASLNCGMSQGYGLTESFAGLASSSKYEANPGSCGSIGVSCEMRLRDVPEMNYTADDEGGPRGELLLRGPQIFKEYYKNPTETAKAFDQDGWFLTGDVARIDASNGRLYIIDRVKNFFKLAQGEYITPEKIENTYLSRFPLANQAYVHGDSLKTYLVGIVGVEPDIIRGWLNSRFKIEPSKVASKEDIVQTMNRADIKKRYLTEMNKTVEGVFQGFEKVHNIYIDVEPLTIESNVITPTLKIKRAIASKYFANVFATLYDEGSIIKEESKL
>XP_018710577_Metschnikowia_bicuspidata
MTSLFPQSKKTIFLEIKEGMPLDPFSMSEAYPILGTKEEGYSPIYRNMRTQEGLISTPHPSITTLKHVFDVGKENFPNSNCIGVRTLQTDGSYGVYKWENYSQIDEIQKKFGAGVFFILQNNPFITESEAHSKIMEHHNVVKEQEMSFILTIYSHNRREWCITDLACSEYSITNTSLYDTLGKDTAEHILGLTESPIVVCSKDKIEQLIILKENNPELLSNLIAVVLMDRLSPLDDAMIQRSKLAKIAVYDFDQVVELGGLSPVVAEHPTAETVYTISFTSGTTSMPKGVVLTHANAVSGVTFCLSGLKINDEPRFYCFLPLAHIYQRMVTNYAYLIGSAMGMPQSASPLGLIDDLKELKPHSLALVPRVFTKLESAIKAQTINNTDKPILQKLFANAVKAKTEMMLQADGAEGRHIFYDRLIGLLRKKLGFTDIISVSSGSAPISVETVKFLKSTLNMGFSQGYGLTESFAGVCGSLPYEADPGSCGPVSITTEIKLRDLPVMNYTSEDAGGPRGELMLRGPQIFREYYKDPQETAKVKDNEGWFSTGDVASIDKKTGRIFIIDRVKNFFKIAQGEYITPEKIENTYLSAFPLLSQILVHGDSLKTYLVSIIGVDPETIKPWIKKNFEKSQFTNESIIRFMNEDEVKVRFLKDMNASVGDSLHGFERVHNLRIAIEPMKIEDDIITPTMKIKRVKASKFFLKEFSEMYEEGSLLRVHDTKL
>XP_002619823_Clavispora_lusitaniae
MTQPLIASADVDYVFNSPEQCGVSFSDMIEKHLPLENFANARALSGSAEPGYSSVYRSKAIKNLKKMIAPGLDTYYAIWKNAVKNFGDRPALASRPYNYKTGVSEPRYTSITFKEADRKVQDFGAGLFHVLQHSPFKIPGCEPHEKIENHLRDYRSYTPENHSFIVTLYSGNREEWVIADLACSTYAISNTVLYDTLGANTSEYILSTTQSPVVITSYQHVEQVISLKENSPELAAIITIISMDPLDCESPEAGQSLVEMARAANIELFGMDQVIGIGKLFPMAPLPPTPESLYTISFTSGTTGASPKGVIMTHLNAASGICFVLCNAPSLPFDVEIVFLPLAHIYERQGLAHNLSKGGMCGFPQLNGTPLTLVEDLKLLKPKHMSNVPRVFTKLEAALKNATLKSDSAVKRALFAKVFDTKMKLQSVADGAKGEHWLYDHTIVPKLRKSLGFDEMLFCTTGSAPISPETVRFMKAALNIGFSQGYGLTETYAGFCFSQPFEKEPGSCGAPGVCCDIRVRELPELNYHIDDPRGPSGELLIRGHQVFPGYYKNKEETDKCLKDGWFATGDVARIDPANGRLFIIDRVKNFFKLAQGEYVTPEKVENVYLSSNPLLTQCFVHGDSLRHHLVAVVGVDPAGITNFLVHECNVSKAELHSEEAILQTVNKTENRIKLLKALNSRVRGLTGFELIHNLYVEFEPLRIERDVITPTVKIRRPIAAKFFAEQIKSMYEEPSLVSKTKM
>XP_025341292_Candida_haemuloni
MAMIPLLSVAPQAVMDQIKSSLPMDSDRFKDAVPLPDSKEPGYSAVYRNKGAVNGLINLPHPALTTLYETYETSASVYANRNAIGVRRKLEDGSFGPYEWETYSQISERKRNFGSGLLFSLKNNPYKTSSPAHQKIDKHEEIASKTEMSFILTQFSHNRKEWLISDLACINYSITNTCLYDTLGPETSHYILSLTESPVVVCSSDKLERLINLKRDHPNDLSNLISLISMDPLEPTEARELKRKAIGQNIELSELADIEQIGKAHKKADIPPSPSTVYTISFTSGTTSNPKGVVLTNRNAVSALTFCLSSAKTRNTNPRGYSFLPLAHIFERMTNQAALMLGAETGMPQSPSPLTLLDDVLQLKPNALNLVPRVLTKLEAALKAQTIRNEDKPMLQRLFTNAINTKMEKQAIEDGAAGTHILYDRLIGILRKKIGFQNVNNIATGSAPISPETVKFLKAALNTGVSQGYGLTESFAGVSSSLQFEAKPGSCGAICITTEMRLKDLPEMNYTADDSIGPRGELLLRGPQIFSCYYKNPEETKKALDENGWFHTGDVARVDPTNGRIYIIDRVKNFFKLAQGEYITPEKIENTYLSCYPLTTSFYAHGDSLKTYLVGIVGVDPVSIKPWLGSRFGYKEADLEDISKLVKILNQRDVKTKFLIEANGSVSELLHGLEKLHNVELGIDPLKVEDGVVTPTFKIKRANCASFFKERLEKLYEEGSLIKNEKL
>XP_024715791_Candida_pseudohaemulonis
MDLNRFKDAVALENSKEPGYSPIYRNKAAVDGLINVPHPALTTLYETFECSASVFADKKAIGVRHKRSDGLYGPYEWETYAQVSARKRNFGAGLLYSLQNNAFKTLSPSHQKIDRHEELAAANEMTFILTQFSHNRKEWLIADLASINYSITNTCLYDTLGPDTSHYILALTESPVVTCSKDKIENLINIKRDHPEDMQNLISLISMDPLEPDELLDLKRKAISQNIELSQFTDIEELGNIHKRPDIRPTPSTIYTISFTSGTTSNPKGVVLSNRSAISALTFCLSNVKSSMVNPRGYSFLPLAHIFERMTNQAAFMLGAEIGMPQSPSPLTLLDDVMHLKPNALNLVPRVLTKLEAALKAQTIKNDEKPMLQRLFTNAINIKMERQAAEDGAAGHHLLYDRLIALLRKKIGFENITNIATGSAPISPETVKFLKAALNTGVSQGYGLTESFAGVSSSLQFEATPGSCGPICITTEMRLKDLPEMGYTADDSIGPRGELLLRGPQIFTEYFKNPEDTKKALDPDGWFHTGDVARVNPKNGRIYIIDRVKNFFKLAQGEYITPEKIENTYLSCYPLTTAFFAHGDSLRTYLVGIVGVDPVSIKPWLATKFGYKAADLEDQAKLVKLLNQREVKRKFLMEANGSVSKLLHGLEKLHNIEIGIDPLKVEDGVVTPTFKIKRANCGIFFKERLEKLYEEGSLIKNENL
>XP_025338637_Candida_duobushaemulonis
MTVTQNTNSKHPPFKQVEATRPDHEPKPWRITKTNAPEWKQGSGASSKEWSEHKKIAIDPNSETRSPVDNYKLFISAITPRPIGFISTEGKEGGRNLAPFSYFNVMNSDPPIFALGFSGGKEKPKDTLKNILETEELTINIISEWFIEAANFCAVNSPYGVDEWKLSGLTPAESTEVKPPHVAESAFSVEAKLVHSHEWKSKRNGLATGVMCIVEGVKIHVREDLLNEDQNIVDTGKLQPVARLGGISYGRVTEGFELPQPLIGTEVDPHIKAAPQAYVKLFLVINCSTFVMNSLLPIAPKTVMDQVKGSVPMDSNRFKDAVALENSKEPGYSSIYRNKAAIDGLINVPHPALTTLYETFECSASVFADRKAIGVRHKRSDGSYGPYEWETYAEVSARKRNFGAGLLYSLQNNSFKTSSPSHQKIDRHEELAAANEMSFILTQFSHNRKEWLIADLASINYSITNTCLYDTLGPDTSHYILALTESPVVTCSKDKIEKLIKIKKDHPEDMQNLISLISMDPLEPNELLDLKRKAISQNIELSQFTDIEELGKIHKRPDIRPTPSTIYTISFTSGTTSNPKGVVLSNRSAVSALTFCLSNVKSSMVNPRSYSFLPLAHIFERMSNQASFMVGAEIGMPQSPSPLTLLDDVMHLKPNALSLVPRVLTKLEAALKAQTIKNDEKPMLQRLFTNAINIKMERQAAEDGAAGHHLLYDRLIGLLRKKIGFENITNIATGSAPISPRSLSVSQGYGLTESFAGVSSSLQFEATPGSCGPICITTEMRLKDLPEMGYTADDSIGPRGELLLRGPQIFTEYYKNPEDTKKALDPDGWFHTGDVARVNPQNGRLYIIDRVKNFFKLAQGEYITPEKIENTYLSCYPLTTAFFAHGDSLRTYLVGIVGVDPVSIKPWLASRFGYKAADLEDQAKLVKLLNQREVKRKFLIEANGSVSKLLHGLEKLHNIEIGIDPLKVEDGVVTPTFKIKRANCGIFFKERLEKLYEEGSLIKNENL
>XP_028890091_Candida_auris
MISLLPIAPQSIMDHIRSIIPLDANLFKDAVPLPNTKEPGYSAIYRNKASVNGLINLPHPALTTLYETYECSATVYANRKAIGVRKKQADGSFGPYEWETYAQVSNRKRNFGSGILYSLKNNKFKTQSEAHLKIDNHHKVVAKGEMSFVLSQFSHNRKEWLLSDLGCVNFSITNTCLYDTLGPETSKYILALTESPVVVCSKDKLERLINLKKDNPEDLANLISLVSMDPLDASESARLKSQAEAQNIELTEFVEIERLGEANLIPDIPPTPSTVYTISFTSGTTSNPKGVVLTNRNAVSALTFCLSSVKTRNLNPRAYSFLPLAHIFERMTNQAAFMMGAEIGMPQSPSPLTLLDDVMQLKPNALSLVPRVLTKLEAALKAQTIRNEEKPMLRRLFTNAINTKIERQASEDGADGSHLIYDRLIAVLRKKIGFDNVTNIATGSAPISPETVKFLKAALNTGVSQGYGLTESFAGVSSSLQFEAVPGSCGAICVTTEMRLKDLPEMGYTADDSIGPRGELLLRGPQIFTEYYKNPEETRKALDDEGWFHTGDVARLNPENGRIYIIDRVKNFFKLAQGEYITPEKIENTYLSCFPLTTSFYAHGDSLKTYLVGIVGVDPVAVKTWLASRFGYNENELEDSNKLVEIMNKKEVKTKFLIEANASVSKLLHGLEKLHNIEIGIDPLRVEDGVVTPTFKIKRANCFAFFKERLEKLYEEGSLIRNERL
>NP_010931_Saccharomyces_cerevisiae
MAAPDYALTDLIESDPRFESLKTRLAGYTKGSDEYIEELYSQLPLTSYPRYKTFLKKQAVAISNPDNEAGFSSIYRSSLSSENLVSCVDKNLRTAYDHFMFSARRWPQRDCLGSRPIDKATGTWEETFRFESYSTVSKRCHNIGSGILSLVNTKRKRPLEANDFVVAILSHNNPEWILTDLACQAYSLTNTALYETLGPNTSEYILNLTEAPILIFAKSNMYHVLKMVPDMKFVNTLVCMDELTHDELRMLNESLLPVKCNSLNEKITFFSLEQVEQVGCFNKIPAIPPTPDSLYTISFTSGTTGLPKGVEMSHRNIASGIAFAFSTFRIPPDKRNQQLYDMCFLPLAHIFERMVIAYDLAIGFGIGFLHKPDPTVLVEDLKILKPYAVALVPRILTRFEAGIKNALDKSTVQRNVANTILDSKSARFTARGGPDKSIMNFLVYHRVLIDKIRDSLGLSNNSFIITGSAPISKDTLLFLRSALDIGIRQGYGLTETFAGVCLSEPFEKDVGSCGAIGISAECRLKSVPEMGYHADKDLKGELQIRGPQVFERYFKNPNETSKAVDQDGWFSTGDVAFIDGKGRISVIDRVKNFFKLAHGEYIAPEKIENIYLSSCPYITQIFVFGDPLKTFLVGIVGVDVDAAQPILAAKHPEVKTWTKEVLVENLNRNKKLRKEFLNKINKCTDGLQGFEKLHNIKVGLEPLTLEDDVVTPTFKIKRAKASKFFKDTLDQLYAEGSLVKTEKL
>XP_018222678_Saccharomyces_eubayanus
MSTRDYALTDLIESDPRFESLKIKLANYRKGSDEYIQELYSQLPLTSWPNYKRYLKKQAAATPNSDNKAGFSPIYRSSLSSEHLISCVDKNLKTAYDHFMFSVRNWPQRDCLGSRPFDKATGTWEETYHFESFSTVSKKCHYIGSGILSLVNTKRKRQLDANDFTVAILSHNNPEWVLTDLACQAYSLTNTALYETLGPQTSEYILNLTEAPILIFAKSNMYHVLKMLPGMKFINTLVCMDKLSDNELKMLNDSLIPIETNSLNEKITLFSLDQVERIGSLNEIPAIPPTPDSLYTISFTSGTTGLPKGVEMTQRNIASGIAFAFSTFRIPPDKRNQQLYDMCFLPLAHIFERMVVLYDLAIGFGIGFLHKPDPTVLVDDLKVLKPYAVALVPRILTRFEAGIKNALDKSAVQRNVANTILDSKSARFTTKGGPDKSVMNSLVYHRVLIDKIRESLGLSNNSFIITGSAPISKDTLLFLRSALDIGIRQGYGLTETFAGVCLSEPFEKDVGSCGAIGVSAECRLKSVPEMGYHADKDLKGELQLRGPQVFERYYKNPDETAKAIDQDGWFSTGDVAFIDVKGRINVIDRVKNFFKLAHGEYIAPEKIENIYLSSCPYITQIFVFGDSLKTFLIGIVGIDVDAVRSTLAAKHPKVRKWTGEQLVENLNEDKKLRKEFLNKINKCINGLQGFEKLHNIKVGIEPLTLEDDVVTPTLKIKRAKASKFFKETLYQLYEEGSLIKEERL
>XP_033765828_Saccharomyces_paradoxus
MPAPDYALTDLIESDPRFESLKTRLAGYTKGSDEYIEELYSQLPLTSYPRYKTFLKKQAVAISNSDNESGFSPIYRSSLSSENLISCVDKNLRTAYDHFMFSARRWPQRDCLGSRPIDKATGTWEETYRFEPYSTVSKRCHNIGSGILSLVNTKRKRPLEANDFVVAILSHNNPEWILTDLACQAYSLTNTALYETLGPKTSEYILNLTEAPILIFAKSNMYHVLKMLPDMKFVNTLVCMDELTNTELNVLNESLLPIKCNSLNERITFFSLEQVEQVGRFNEIPAIPPTPDSLYTISFTSGTTGLPKGVEMSHRNIASGIAFAFSTFRVPPDERNQQLHDMCFLPLAHIFERMVIAYDLAIGFGIGFLHRPDPTVLVEDLKILKPYAIALVPRILTRFEAGIKNALDKSAVQRNVANTILDSKSARFTAKGGPDKSIMNFLVYHRVLIDKIRDSLGLSNNSFIITGSAPISKDTLLFLRSALDIGIRQGYGLTETFAGVCLSEPFEKDVGSCGAIGISAECRLKSVPEMGYHADKDLRGELQVRGPQVFERYFKNADETSKAIDQDGWFSTGDVAFIDGKGRINVIDRVKNFFKLAHGEYIAPEKIENIYLSSCPYITQIFVFGDPLKTFLVGIVGVDVDAAQPILATKHPEVKTWTKEVLVENLNRNTKLKKEFLNKINKCIDGLQGFEKLHNIKVGLDPLTLEDDVVTPTFKIKRAKASKFFKVTLDQLYDEGSLIKAEKL
>XP_003676633_Naumovozyma_castellii
MSEPTPKDYSIAELVEKDPRYAAMKERLSGFRKGSDEYIKELVEALPLTSYPRYKTFLKQQAIPLKGSEIQGFSPTYRSSLSPERLVTCLDKSLLSMYDHFLFSVRNWPDNDCLGRRQFDASTNTWGITYEFDSYRNIEARSRALGSGIMSLVNNKRKMPLDSNDFIVAILSHNNPEWVISDLASQAYSLTNTALYETLGPQTSEYIMNLTESPVLIFAKSNMFKVLRILPHLKFVNTLICMEEMNSEELSLINNSLLSNQVNSKNEVITLYSMKQVEQLGVLNQVPIIKPTADSVYTISFTSGTTGLPKGVEMTHRNITSGIAFGFSTFKNLKTRTDQPLHDLCFLPLAHIFQRMMVAYNFAMGVGMGFLHKPDPTVLVEDLQVLRPDAIALVPRVLTRFEAGIKSSLDKSAFQKNVANNILDSKISRATSKGGRDKSLMNFLVFHRVLIDKIRDSLGLTNASYIVTGSAPISKDTLLFLRSALDIGVRQGYGLTESFAGVCLSEPFERDVGSCGAIGISCECRLKSVPAMGYDAAKDLKGELQLRGPQIFDRYYKNPEETSKALDEEGWFSTGDVGFIDAKGRLHIIDRVKNFFKLQHGEYIAPEKIENTYLSSCPYITQIFIYGHPLKPHLIGIIGIDVQGVQKALERKNPEVRMWTGEQLVENLNTDRKLRCQLLTIINRYTVGLQGFEKMHNIHVGLEPLTVEDDVITPTLKIKRMNATKKFKEILDVLYEDGSLVKEGKL
>XP_003670420_Naumovozyma_dairenensis
MSHNKSVNTKDYSITELIDTDPRYEGLKERLSAFRTGSDEYIREMFNELPLTSWPRYKTFLKEQAVPMLDSNENHSYSPVYRSSLSPNHLITTMDPHLKTFYDHFQFAVRNWPTNDCLGVRTFDPVKNEYSNQYYWESYQTVNDRSQAFGSGLLSLVNTKRGKPLRSNDFIVSILSHNTPEWIIADFACQAYSLTNTALYETLGPQTSEYIMNLTESPVLIFAKSNIYNILRILPKFKHLNTLICTEDLTKEELSLFNTSLLSISENSKNEKISMFSLKQVETIGKLNQIPLIPPNPDSVYTISFTSGTTGLPKGVEMTQRNITSGIAFSMSTFYKVVAKRGQQLHDICFLPLAHIFERMLIAWDLSQGVGLGFLHQPDPTVLVEDLKILKPDAIALVPRILTRFEAGIKNSLDKSTFQKNVANNILDSKVSRFTSRGGPDKSLMNFLVFHRVLIDKIRTSLGLNNASYIVTGSAPISKDTLLFLRSALDIGVRQGYGLTESFAGICLSEPHERDVGSCGAIGISAECRLRSVPEMGYDAAKDLKGELLLRGPQIFSKYFKNPEETSKAIDSNGWFATGDIGFIDGKGRLHIIDRVKNFFKLAHGEYIAPEKIENLYLSSCPYITQIFVYGNPLKNHLVGVLGLDIPGVQAALEKKNRIVKSWTDEQLIDNLNLDPQLRLQLLKLVNKYTKGLQGFEKLHNIYVGLEPLTVEDDVITPTLKIKRMNASKRFKKELDALYEEGSLIKNGNL
>XP_003958444_Kazachstania_africana
MYKTFSITNLIDSDPRYSKLKLKLESSKNSDDRDVYIKELLHSLPLTLYPSYETFLQRQAVPISSRPENGIVFRSSLSTDELVTCVDDTLLTFYDHFMFVLRNFPEKDCLGYRPYNKLTNNWENYYKFDTYSQIFERCQDFGSGIISLISGSSRDKKSFIVSILSQNNPEWVISDISCQIYSLTTTALYETLDPETLQYILNLTESPVLIFTMNNLAKIINSIPFLKHLKILICMDDLSKDEISIINNSILHSKKLALYSFKQVEQIGQLVKFEPIPPKPESIYTICFTSGTTGLPKGVELTQQNITAGLAFAFSAFDLEDFDKNQLYDMCFLPLTHIFQRMITMYGLSIGLGIGFLHKPDPTVLIEDLKILKPNVLAVVPRILSKIESQIKLSIASSTMKQISLKLMKPIISQKIRDSLGFTNIAYLVTGSAPISKSTLIFLREILDIGVRQGYGMTETFAGICLSQTDEPKKSIGSSGAIGITSELKLKDVADMNYFTKDLKGEILLRGPQIFAKYYKNEKDTNASIDQDGWFSTGDVGFVDENGRLHIIDRVKNFFKLSQGEYIAPEKIENSYLSSCPFINQIFIYGNSFESYLIGILSIDPEIVKSLLVGKKLISPKATIEELIDLLNNDKFLKRQLLSLINKTLEGKNLLSFEKIHNFYVGVDLLKVEDNIITPTLKIKRHQATQFFKNELDILYQEGSLVREEKL
>XP_022466966_Kazachstania_naganishii
MAITESYAISDLIRDSPRFAGLRGKLLEFEPGSDEYLYALFDELPLNSYPTYKTFLKQQAVEVDNFDKSDHLSPVFRSSLSPKQLVTCVDSTLQSGFDHFMLSVKRWPSNDFLGVRPYDAVTDTWADHFEFQSYQEVARRSRAFGSGILSVVNTKRRQTLTNNDFIVAVLSHNTPQWVITDLACQSFSLPNTSLYETLGPQTSEYIMNLTESPVLVYSKNNLYNVLNFLPKLEFVNTLICMDYMDDSQVRYLNESLLNIKVNARGEQITFYSMEQVEKIGVMTNISLIPPRADSLYTISFTSGTTGLPKGVEITHQILTSGVAFGLSTFKIPSNKKDKQLYDLCFLPLAHIFQRMIVAYDISRGVGLGFLNKPDPTLLVENLKLLKPDSLALVPRILTRFEAGIKNNLSQSTLRNGVANNIIDAKAARFSTKGGTDHSIMNYLVYHRVLIQKIREGLGLSNTTYLVTGSAPISKETLLFLRSSLDTGVRQGYGLTESFAGICLSEPFERDAGSCGAIGITAECRLRDVPELNYYAKRDLKGELLLRGPQIFSKYYKNEEETAKAVDEHNWFATGDVGFIDPKGRLHIIDRVKNFFKLAHGEYIAPEKIENLYLSVCPYITQIFVYGDTLQNYLVGVLSIDVDSVRDFLGNSNPQIKSWEVETLVNKLNKDVTLRKSLLNSVNSCMEGLQGFEKLHNIYIGVDLLSVENGTVTPTLKIKRVQATAHFKRELERMYEEGSIIKTSKL
>XP_447210_Candida_glabrata
MSFSVTELVETSPRYAELKKRLSGYKPGSDEYLRALMDTFPLSNHPDYRKFLQAQAVPVPGSQAKGFSPVYRSILSTERLVTCMDKNLATYYDYFLFSARNWPDNDCLGRRPYNDEKQDWEQYYEFDSYQRTLERSQALGSGIMTLVNTKRRRKLTDNKDLIVAILSHNRPEWILTDLACQAYSLPNTALYETLGPETSEYIMNLTESPILIFAKSNMYNVLKILPQLKHLNTLVCIEDLSDEELHMLNTSSLPNATNANGEKISVHTLSQVEKLGALNKIPIIKPKPDDLYTISFTSGTTGLPKGVEMSHTNIASGLAFAFSTFRKNPDKAHRQLYDLCFLPLAHIFERMICAYDLAIGAGLGFLHIPDPSALVEDLKILKPDNLALVPRILTRFEAGIKNSFDKSAVSRAISGTIVNAKINRYSTKAGPDDSLVNSLIYKKVLINKVREQLGLSRTDFMVTGSAPIAKETLLFLKSCLDVGVRQGYGLTESFAGICISEQDEKDVGSCGPIGISAECRLKSVPDMGYDAERDLKGELQLRGPQIFDRYFKNPDETNKAIDKDGWFSTGDVSYIDKKGRLHIIDRVKNFFKLAHGEYIGPEKIENTYLSSSPYITQAFVYGNSLQNFLVGILGLDLESLRPQLMHSHPEIKSWTDEKLLDQINSDKKLRLVLLQLINRSCVGLQGFEKLHNIYVGLEPLKVEDDVVTPTLKIKRQKASKFFKDILDDLYKEGSVIKAQKL
>XP_004180462_Tetrapisispora_blattae
MEEPDYSLVDLIESNSRYASLKESLSGYVRGSDEYFIELFKLLPLSSWPTYKTFLRKQAIQVENSQYNGFSPVYRSSLSPDRLVTCVDQEVFPSAYHHFKFAVRNWPDNDCLGYRPFDPLTGKWESYYQFESYADVDKRIQNIGSGILTLVNSRNRHQDSNKDVTVPLDSNDFIVSILSHNRMEWVLTDLACQAYSLANTALYETLGPTTSEYILNLTESPVLVFAKSNFFKIISILPKLKFLRTLICMDDLSNEELTILNDSILSQKLNSNKESVKLFSLKQVEMIGSLNHIPEILPLQDSLYTISFTSGTTGVPKGVEMTHQNVTAGIAFGYSTFKIPTHKVGLQLHDMCFLPLAHIFQRMIVSYDIATGTGIGFIHKPDPTVLVEDLNLLKPDTLSLVPRVLTKFEAGIKNSMDKSSFQRNVATNILESKQARFTSKGGPDKSVINYLVFHRVLIDKIRESLGLVNASYLVTGSAPISNETLLFLRSALDVGMRQGYGLTETFAGICLCEPHERDPGTCGAIGISSECRLKSVPQMGYHADKDYKGELQVRGPQVFKHYYKNDVETKRVIDEEGWFSTGDIAFIDKKGRISVIDRVKNFFKLAQGEYVAPEKIENIYLSSCPHITQIFLYGNSLKTYLVGIVGIDPDSVQLLISKKYPQAKAWTPAQLIENINSDIALKRHLLILLNKDVNALQGFEKLHNIYVDLEPLTVEDDVITPTLKIKRHKATKHFKKTLDALYEEGSMIKNGKL
>XP_003684744_Tetrapisispora_phaffii
MGNQNKKDYSLVDLINNDPSYKGLKKNLDGFKKGSDEYYLQLFDELPLSSWPDYKTFLKNQAIQINDPLDIMDENTNEYSKTFRSSLSKDNLISCFDTKGMATIYDHFQFIVRNFPDNDCLGVRPTNPETGELEEFYSYQTYKKVNQRAQDLASGIMTIVNSKRKKKLSKNDFIVSILSYNRPEWALLDIACQFYSLPNTSLYETLGPETSEYILNLTETPILFFAKSNLYKIIDMLPDLKYLNTLVCMDELPAEELNILNSSILGKFTNINNESITLFNFSDVENLGKISIVPISPPTLDDLYTISFTSGTTGVPKGVEMLHRNISSGIAFAFSIFKTPEHKKGLQLHDICFLPLAHIFQRMILAYDLSRGVGIGFLHKPDPLVLVEDLQVLKPDFASFVPRILTKFETGIKNALEKSGFQKNVASNIISNKKTRVTARGGHDRSVVNYLVYHRILIDKIRKSLGLSNISYVVTGSAPISKSTLLFLKSSLDIGIRQGYGLTESFAGISLSEPFERDFGSCGAIGISSECRLKSVPSMGYNAKKDLKGELQLRGPQIFTKYFKKPIETSEVLDKDGWFSTGDIAYIDEKGRLYVIDRVKNFFKLSQGEYVAPEKIENIYLSSCPLITQIFVYGDSLHSYLTGIIGIDVEAVNKLMKEEFPEMSTWNDETLILNLNTNSSMRKKLLVLINSYLKTLQGFEKLHNIKVGIEPLQIADDVITPTLKIKRAKASVVFKESLTDLYNEGSLIKNGNL
>XP_001643054_Vanderwaltozyma_polyspora
METEKEFSVVDLVDSDPRFKSLKDELSRFKKGSDEYFLELINSMPLSSWPKYTAFLKQQAVPLETSNKPGYSPVYRSSLSKNDLVTCMDSIKLKTFYDHFQFAVRSWPQNDCLGVRPYDESSGQWLDHYEFEDYATVNERSRNIGSGIMTLVNTKRLRSLTSNDFIVSILSFNRPEWVLTDLACQQYSLTNTALYETLGPETSEYIMNLTESPVLLFAKSNMYRVMEIIPKLKFVNTLVVLEDIDNEELKIINDSIFAHSKNSLGEKVSLFSLRQVEEIGKLNQIPVIPPTPDSLYTISFTSGTTGMPKGVEMTHRNVASGIAFAFSTFRIPKHKRGKQLHDMCFLPLAHIFERMLLAYNISSGFGLGFLHKPDPAVLVEDLKILKPDVVSLVPRVLTKFEAGIKNALEKSGFQKNVASNIIEMKQTRITSKGGPDRSLMNYLIYHRVLIDKIRESLGLENASYMVTGSAPISYDTLVFLKSSLDIGMRQGFGMTESFAGVCLSEPHEKDAGSCGAIGISSECRLKSVPSMGYDAEKDLKGELQLRGPQIFKRYFKREDVTTESFDEEGWFSTGDVGRIDEKGRLYVIDRVKNFFKLAQGEYIAPEKIENSYLSSCPLITQIFVFGDSLQTYLVGVVGIDPDMVQQALIKENPSVKNMSASQLVEALNSDSKLRKQLLSIMNTFIKGLQGFEKVHNIYVGLEPLRVEDDVVTPTFKIKRPKATKFFKDQLDALYAEGSIIKNGNL
>XP_003683349_Torulaspora_delbrueckii
MESTCSLAELVETDPRYRPLKEKLAGYEPGSDQYLSCLMDLCPLTECPDYQTYVRKQAAPVPGSQNDGYSPIYRNTLSPDRLLSCFDRKLATIYHHFLFSVRRWPNHDCLGFRPYDEESGKFLDYYQFWSFEEVERRSRRIGAGILSLVNVKRRKSLGCNDFIVAILSHNKPEWMLVDLGCQAYSLANTALYETLGVDTSHYIMNLTESPVLLFAKVNMSKVIEMLPNLKYVNTLVCLEDIEDDELRLFNESLFPMAKNSRDETISLFSLKQVERIGKMNEIPVIPPAPDTLYTISFTSGTTGQPKGVEMTHGHCAAGIAFTFSSIVLPEDAKTRQLHNMCFLPLAHIFQRMIVSFGLSMGIGLGFMHSSDPAVLVEDLKILKPDIIGLVPRILTRIETGIKISLQQSASKKFIANSILSAKKARLAAQDGEDHSLMNRLVYHPILNDKIRSSLGFDNGAMIITGSAPISPGTLKFLRTALDIGVRQGYGLTETFAGICLSEAHEKDPGSCGAIGVSVECRLKSVPEMGYDSSDLKGELQLRGPQIFNRYYKRPEETAEALDENLWFSTGDIASIDRRGRLSVIDRVKNFFKLSQGEYIAPEKIENVYLSSSPLITQAFVYGDSYKSYLVGILGIEIASVQKILGLKHPEVNGLPPSKLIEVINISKPLKKSFLLTINKYARNLQGFEKLHNVYVAIEPLKMEDEVITPTLKIKRAIASKHFKSILNNLYEEGSIIKEPKL
>XP_037145513_Zygotorulaspora_mrakii
MTSQCSVSHLVETDSRYEGLKQKLIGLEQGSDEYIKRLIFECPLSLHPDFKAYLERQGVAIEGTKREGYSAVYRSSLSPNSLITCLDEKLQTLYDHFMFSVRMWPKNECLGKRPYDPATKTWAERYEFQNYEQVAKRIHNIGSGFLSLVNVKRGKRLGSNDFIVAILSHNMEQWVLSDLACQAYGLTNTALYESLGPETSEYIMNLTESPLLIFAKQNMYKVIELLPKLKYMNTLVCMEELDEKELKLLNDSILPIKVNSLGEKISLFSLQQVEDAGRLNEIPISPPKSDDVYTISFTSGTTGIPKGVVTTQRQLTAGVAFVFATSKIPKHKRAAQLRYMCFLPLAHILQRMLTVYSLSRGIGIGFLHKPDPLVMVEDMRLLKADFATLVPRILTRFEAGIKSSLEKSSLQNSVATNFLDAKQHRLLENGGPDKSLLNTYVFHRVLIEKIRDSLGMNNCDFIIMGSAPISPETLIFLRSALDMGMRQGYGMTEAFGGIAVSESYEKDPGTCGPISSSVECRLRSVPEMGYDANDLKGEIQVRGAQVFQAYFKRPDETAKVIDSEGWFSTGDIGSIDSVGRISIIDRVKNFFKLSQGEYIAPEKVESLYSASSPQLTQIFVHGDSLQSYLVGIVGIDVQKTRRHLASNFPEVGHMNDKRFVEAMNKSKDLRKCFLSMINKNTPHLQGFEKLHNIYVDIDPFKVEDDTMTPTLKIKRLNATKHFKSKFSELYEEGSLIKVDKL
>XP_002497092_Zygosaccharomyces_rouxii
MLPAKSKYFTLSDLVETDPRYASAKAQLSPYERGSDEYLLKLMELCPLSHYPSYEEYLAQQAAPVPDSAEAGYGPIYRNVLSPEKQVSCFDISLPSFYHHFLLSTRLWPKNDCLGVRPLDPTTGKYKDHYEFESYERIEERSRHLGSGIMSLVNVKRCKPLNTNDFTVAVLSHNSLEWVLTDLACQAYSLTNTALYDTLGPETSEYIMNLTTAPALLFAKQTISRVISILRNLKYVNTLICIDDLSDQELHVLNTSLLSKRHNTRGEEISFHCLSQVEKIGEITQIPTSPPNLESIYTISFTSGTTGLPKGVSIPQRNATAGLAGALSIFDRGATGDTFMKEICFLPLAHILQRQFLSFDLSTGGALGFLHEPHPMNLVEDLKILKPEYVVLVPRILTRFEAAIKQALERLGIKKEAYESLLSHSPSASPPDATGAKSPDTTAFHQNLIRKTRNLLGLDNCKFLLTGSAPVSVETLKFLGSALGVQLRQGYGLTESFAGMCFGESPDIETGSVGPTSLTCELRLKSVNFMGYDATKGKGEVQMRGPQIFSGYFKRPEETKNAIDDEGWFSTGDVAEIDERGLLRVVDRVKNFFKMSQGEYIAPEKVENIYISSCPLVSQVFAYGDSYRSYLVGVVGIDEEAVKGTLGQKHGSLTPLKGEELVFAINNNVTIRKDLLRLLNSSCDNLQGFEKLHNIHVGIEPLTVEKDLVTPTFKIKRSKASKFFEETLTRLYDEGSLIKDERL
>XP_003644252_Eremothecium_cymbalariae
MVNQLENAEQYGDEGDREFFTLVDLIQTCPELSELKYKLSRYERGSIPFYKALFKNMPLSSGTDFKRYLREQSKPVAGSETEGYGPIYRNYFTHEGRLVDCLDKTVRTGYECFNLSVAMYPENRLLGSRVYDPVCGSWGSEYVWQTVREVQKRSLNFGSGILSIVNIKRGKELRSNDFIVSIMSPNRSEWVITDLACQAYSLANAALYETLGPDTSEYIMNLTEAPVIVLVKSNLFKIFQLVDKLPNLNTIIVMDEEDAGEIAYINSTLLPSVKNKKGEKISVFSMKQVEEVGALNNLAPIPPTPETVYTISFTSGTTSMPKGVVLTHRNYVSAVTFSLCSAGLVIPGQGYSMCFLPLTHIYQRQIFGFTTLLSAGSGFLHKPDPEVLIEDLKILKPHYIALVPRVLTKIESGLKNTFSTEMSSITKSIASTVLEAKKERFLSRGGPDDSIVNSMVYRKLLIDKVRDSLGLSNVGFLTIGSAPVSPDTLMYLRSALDLGIMQGYGLTESFAGAFVSEANERDVGSCGPPSASCEFKLKSIPAMNYDAVKDNKGEVFLRGPQIFREYFKSPKATAEVVDKDGWFATGDVGWIDGKGRLHIIDRVKNIFKLSQGEYLAPEKVENAYLSSTHALTQMFVYGDSLYNFAVGIVGVDIEAFKGIINHVAPEYRTVTGSQLLEVVNGNISLKKMVLQYLNSNVQGLQGFEKIGNVYFDIEPLKVAENTLTPTLKIKRPQTSKRYSSQLKSLYEEGAILKKEKL
>NP_984148_Eremothecium_gossypii
MSNETEVNRYPGMGPISLVEVIRTDARFAELWKRLSLFQQGSVEFYKELYDNMPLFAGMDGMALSAPVPGSGKKGYSPVFRNVLVPEGKLLSAIDEGVDTGYHVFKLSARMYPDNHCLGMRAYDEATGKWLDEYRWETYSQVERRAENLGAGLLSVVNVKRSKPLDTNDFIVAMMSANSKEWVLTDLACQTFSLVNTALYETLGPNTSEYIMNLTESPVVVVSKPNLLRIFALASKLRALNTIVIMDDMDLQEVDRLASLLPVTKNAKGETISVLTLRQVEKIGELNNIAPIPPSPDSFHTISFTSGTTSLPKGVQLTHRAYCAALAFACSHVRCEPNKQRYALCLLPLTHIYQRQMTGLNLMHAFGIGFLHKPNPDLFIEAMCVLRPAMVSLVPRVLTKLEAGIKNSIQGADVSTFKRKLAKTVIDAKDKRFSAVSGPDDSYMNRFIYRKIFVDKIRDKLGFTNVPLVTTGSAPISPETLRFIQCAMDIGILQGYGLTETFGGNFLSVPYETDCGSCGPPAMTTEVRLRDVPGMSYNAEKDHMGEVVVRSQQQFERYYKMPEKTAEVLDKDGWFSTGDVGYIDKKGRLFITDRVKNIFKLSQGEYIAPEKVENCYLSSCPFITQIFVHGNSLNNYLVGVVGIDVVPFKAILDSRTSKWSKLPLEEVIPTINKDPALKQLTLKIINSFVTAELQGFEKIGNLYADVEPLSVDGETLTPTFKVKREVCTKVFKDILSSLYDEGHILKAGKL
>XP_452045_Kluyveromyces_lactis
MSKTTITETTLTELIENSPRLRNVKQKLSKHKHGSREYYQALYSNLVLAKSANYKEYIRQQSVPLPGTDHVKGFSAIYRNSISPEKLVSAIDSNLNTGYKLFSMAADIFADNDCLGERVYDKSTGKWSDHYVWESYKQVQKRSRDLGAGIISLVNGRRNKPFDSTDFIVAIMSTNCKEWILTDLACQTFSLANTSLYTTLGEETSEYIMNLTESPVLVVQSSNLLKVLSYVPQLKNLTTLISIDDLSDSELRNINENFLDGVKLFTLKQVERIGSLLKLDPIPPTPDSLYTISFTSGTTGMPKGVELSHKHLSSAVAFGKSNFDLPSVELTKTKQHYELCFLPLAHILQRELTAISLSSGFGCGFMHIPDPSYLTECLRILKPTIMGVVPRILTKMESGIKNSLNSDEVSMITKNIAHNILDAKLSRFQSRGGPDDSLINSFVYHKILIDKIRHQLGFDNLEIMIIGSAPVSNETLMFMRSCLDIGIKQGYGLTETFAGLCIAETYERDVGSCGAPGVCCEIRLKSVPAMGYDAEKELKGEILTRGPQSVIQYYKNPDATKAAIDKEGWFSTGDIGFIDKKGRIHIIDRVKNFFKLAQGEYIAPEKIENSYLSNCPEITQIFIHGNSLETFLVAIIGIEPASLLETLSSHYGVKMKGLFPEELVNRINSDRALKVKVLTLLNRNVSKLQGFEKVHNIHVGIEPLKIEDDNITPSFKVKRNKCAKFFEDEIKRMYKEGSLIKSNKL
>XP_022677920_Kluyveromyces_marxianus
MNVNMKESKGNEEITLTELIEQSPRFAKIRHKLSKHKKGSTEYYKTLHSNLALAKNTDFKEYIKHQGVPVAGTERTKGFSAVYRNSLYPEKLVSAIDSSLDTGYKLFTVAAQTYPNNDCLGERVFDKETGKWSDYYVWESYSQVQQRSRNLGAGILSLVNQRRGKPLDSTGFIVSIMSTNRKEWILTDLACQSFSLPNTTLYTTLGEETSEYIMNLTESPVLVLQASNLRKIISYLPRMKHVTTLISMDDLSENELKSINDNFLTNVKLFSLKQVEQIGALLKIDPIPPTPDSLYTISFTSGTTGQPKGVELTHKHYAAATAFAKTNFDLTSASSDLVKQKQHYELCFLPLAHIFQRQITSLSLSSGFGCGFMHIPDPNYLTECLRILKPTIMAVVPRILTKMESGIKNSLNSDEVSFISKNIAHNILDAKLTRFQNRGGPDDSFINTLVYHKVLIDKIRHQLGFDNLESMVVGSAPVSNDTLMFMRSCLDVGIKQGYGLTETFAGFCISETFERDVGSCGATGVTCEVRLKSVPSMGYDAEKELKGEILTRGPQVVTSYYKNPTASKEAIDEEGWFSTGDIGYIDPKGRLHIIDRVKNFFKLAQGEYIAPEKIENSYLSSCPELTQIYVHGNSLETYLVAIVGIDPIALKEALARHYGVDLKGESISELVSSINSDRPLKLKILKLLNHRLSKLQGFEKIHNITVGIEPLKIEDDNVTPSFKVKRNNCAKFFEKEIRDMYNEGSLIKPNKL
>XP_022626597_Lachancea_lanzarotensis
MSVHESDNYISLAELVETNLSFRPLKEELSQYDANSPEYISALIDAMPLTENTNYRSFLKKQSVPIPGSELNPGYSAVYRSSLSPDHLVSSMHPQLTTFFDLFNFAVKRFPDRDCLGQRVPLDGSGKLSDHYVFESYQEIQKRSRNLGSGIMTVVNLKRQRKFDVNDFIVSLWSSNRKEWIIADLACQAYSVANTALYETLGVGSSQYILNSTESPVLIVSKVKIYAILDLLPQLPHLSTVICMDDLSSDELSQLNGPLLPRSTNEAGERISVLTLRQVEEIGANNDVPIIPPKPSTLYTISFTSGTTGTPKGVLLNHSHIAAGITFVMSIFRVPPQKRGKQLYDMCFLPLAHIFERMIAGYVLSSGVGLGFLHKADPAVLVEDLKILKPDSFSLVPRVLTKFEAGIKNGLRGDSVSALTKNVATNILDQKRTRFQTRGGPDRSIINQVVFHRVLIDKIRDSLGLTNVSFLVTGSAPVSNDTLLFMKSALDTGIRQGYGSTETFAGICISEPLEKDSGTCGGMAISTECRLRSIPEMKYDAERDQKGEVQLRGPQIFAGYYKNPEETRKVLSKDGWFSTGDVGYIDAKGRLSIIDRVKNFFKLAQGEYIAPEKIENLYLSSCPYISQIFVHGDSFKPFLVAVLGLDLETFEPVLKQRLPALKRFHGQDIIKLLNDNREYRKEVVKMMNSELTGLQGFEKINNILVGLEPLKVADDTITPTFKVKRVNAAKKYHQDLNRLYEEGSLIKVEKL
>XP_002554789_Lachancea_thermotolerans
MSKQDGYISLSELIETDKRFQNLREELAVYDKNSKEYLSNLISKLPLTNHVSYRQFLKEQAVSLESSKKHGYSPVFRSSLSPECLVSNVHPRLSTFFELFNFSVERFPDNDCLGQRSQDRVTGHWGQHYEFESYREIQERSQNLGSGIMTVVNLKRKRRFGSNDFIVSFLSTNRKEWVISDLACQGYSLGNTALYETLGLDTSEYILNVTESPVLILSKENIYRVMEMVPKLPHLSTIVCMDELSDLELAQLNGPLLPQHTNSKGERISILNFRQVERIGASNKVPLIPPTPDSLYTISFTSGTTGTPKGVQMKQSHVAAAVAFVLSTLRMPRLKHRSQAYDLCFLPLAHIFERQIVAFDLSSGTAIGFLHKPDPSVLVEDLKLLKPDVFPSVPRILTKFEAGIKNSLQNGDGSAVTKNVASTILNKRLERTTHHGGKDHSILNTVVFHRVLIDKIRSSLGLENLDVVITGSAPISNDTLLFMKSALDCGVRQGYGLTETFAGICLSEARERDSGTCGGMAVTTECRLRSIPEMGYDAEHDLKGEVQLRGSQVFRGYYKNPQETSRALGEDGWYSTGDVGFIDSKGRLSIIDRVKNFFKLAQGEYIAPEKIESVYLSSCPYLTQISVHGDSLQTFLVAVIGLELDITAPIIHKKIPELRGFSGKDLVDEINKSRAHRKALIVLINSFIEGLQGFEKIHNLYVGIEPLKVTDDTITPTLKVKRANAAKHFRKILENLYEEGSLIKVEKL
>XP_020051895_Aspergillus_aculeatus
MFFSQLPTHLQRATELQQEPPKGKPYGVALPGTEKPGRSPVYRTWNSAKELVKTLDPDVATAHDIFESTASRVPKSDCLGWRPYDPIVKAYGPYQWMDYETVQKRRTAFGAGLVELHQKHGCHRPGQYGIGLWSQNRPEWQLTDLACMSQSLYSVSIYDVLAADATEYIINHAELHCVVTSLPHIPTLLKLKPLLPGLKIIVSMDPLEAGEPASLSKRALLESVAAGLEISIYTIEEVEELGASSKRTCNPPSPSDIVTINYTSGTTGNPKGVVLTHENTVAATSSGLVVTTQAPGDTLASYLPLAHIYARLSEHAAFWAGARIGYFHGNMLELVDDLKVLKPTGFMSVPRLFSRFGNVIRSATVDQPGFKGALSRHVVAAKTANLENPDASKATIKHAVYDRIWSKKVSAALGLERTRVMVSGSAPLDPTLHQFLRVATGTDIIQGYGLTETYAIACAQSPRDLTAGNCGRLAPCNEACLVSLPDMDYSVDDKPFPRGELLLRGGNIFREYYKNPEETANAMTEDGWFRTGDVCTIDDMGRIIIIDRRKNVLKLAQGEYISPERLEGVYLSELGYLAQGYVHGDSVQTFLVGIFGVQPESYAPWASKVLRRNIEVTDIDGIKSTLDEPQIRRAVLRDLDRVAKKHKLAGYEKIKNCALMLDPFTVENNLLTPTLKLKRPPAVKKYRHLLDDLYTTALAEEAAPKAKL
>XP_001276103_Aspergillus_clavatus
MFFSQQPTHLARVEELRREPPKGTPYSVALPGTEQTGRSKIYRAWNLQKELLKTLDPKILTAHDVFESTASRVPKAHCLGWRPYNPVSKTYGPYQWLDYQTVQSRRAAFGAGLVEVHNKHGCGRSGPYGIGLWCQNRPEWQITDLACMSQGLYSVSIYDVLAADATEYIINHAELSCVVTSLPHIPTLLKLKPALPNLKIIVSLDPLDAGEPTGHSKRALLESIATDLDVVIYTMDQVEELGAASKRPYNPPAPSDIVTINYTSGTTGPPKGVVLTHENAVAATSAAMVNISQNPGDTNLSYLPLAHIYARLTEHTAFWAGARIGYFHGNIVELVDDIKTLKPTGFMSVPRLYSRFGNVIRAATVEQPGFKGAMSRHIVAAKTANLKNPDPSKATVKHALYDRIWAKKVAAAIGLDRCRFMVSGSAPLDPSLHNFLRVALGVDFIQGYGLTETYAIATTQSSTDLTAGNCGRVTPCTEACLMSLPDMEYSVDDKPFPRGELLLRGANVFQEYFKNPEETSKAMTEDGWFRTGDVCTVDEMGRFIIIDRRKNVLKLAQGEYISPERLEGVYLSELGYFAQGYIHGDSIQTFLVGIFGVQPDAFAPFASKVLGRTIDGTDIEGIKSVLNDDKVRKAVLRDLEKVAKKHKLAGYERVKNCALMIEPFSVENNLLTPTLKLKRPPTTKKYRDLLDQLYAQATEEQSAPKAKL
>XP_001266105_Aspergillus_fischeri
MFFSQQPTHLARAEELRQEPPKGTPYSVAIPGTEQPGRSRVYRAWNLQNELLKTLDPKILTAHDVFESTANRAPKAHCLGWRPYDPVTKTYGPYQWMDYETVRKRRAAFGAGLVELHNKHGCGRSGPYGIGLWCQNRPEWQITDLACMSQSLYSVSIYDVLASDATEYIINHAELNCIVTSLPHIPTLLKLKPSLPNLKIIVSLDPLDAGEPAGHSKRALLESIAAGLDVAIYTMDQVEELGTASNRPCVPPSPSDIVTINYTSGTTGPPKGVVLTHENAVAAASSALVNIQQAPGDTSLSYLPLAHIYARLAEHTAFWAGARIGYFHDNIVELVDDIKALKPTAFMSVPRLYSRFGNVIRGATVEQPGFKGALSRHIVAAKTANLKNPDPSKATVKHALYDRIWAKKVAAAIGLERCRFMVSGSAPLDPSLHNFLRVAFGVDFIQGYGLTETYAIASSQSAKDLTAGNCGRIAPSTEACLMSLPDMEYSVDDKPFPRGELLLRGTNIFREYFKNPEETSKAMTEDGWFRTGDVCTIDEMGRFIIIDRRKNVLKLAQGEYISPERLEGVYLSELSYFAQGYVHGDSVQTFLVGIFGVQPDAFAPFASKVLGRTIDATDIEGLKSVLSDDKVRKAVLRDLEKVAKKHKLAGYERVKNCALLIEPFSVENNLLTPTLKLKRPPTAKKYRQLLDQLYEQALEEQSAPKAKL
>XP_041146411_Aspergillus_flavus
MFFSQQPVHLARADELRQEPPKGSPYSVALPGTEEPGRSRIYRAYLAQKELVRTLDPQVLTAHDIFESTANRVPKNHCLGWRPYNQTTKTFGPYQWLDYQTVQKRRADFGAGLVELHHKHNCHRSGQYGIGLWCQNRPEWQITDLACMSQGLYSVSIYDVLASDATEYIINHAELHCVVTSLPHIPTLLKLKPLLPNLKIIISLDPLDGGEQVGHSKRALLESVAAGQDVSIYTIDQVEELGATSNRPYNAPQPSDIVTINYTSGTTGPPKGVVLTHENAVAATAGALVTTQQAAGDTLASYLPLAHIYARLSEHAAFWAGARIGYFHGNIVELVDDLKLLKPTGFMSVPRLYSRFGNAIRASTVDQPGFKGALSRHVVSTKTANLKNPDTSKATVKHALYDRIWSKKVAAALGLERTRMMVSGSAPLDPSLHNFLRVATGADLVQGYGLTETYAMACAQSSKDLTAGNCGRLAPCTEACLASLPDMDYSVEDKPYPRGELLLRGTNVFKEYFKNPEETDKAITEDGWFRTGDVCTIDEMGRIIIIDRRKNVLKLAQGEYISPERLEGVYLSELGYFAQGYIHGDSVQTFLVGIFGIQPDAFAVFASKVLGRPMSETDIEGIRSVLNDDKIRKAVLKDLERVAKKHKLAGYERVKNCSLMLDPFTVENNLLTPTLKLKRPPVVKQYRQLLDELYAQATAEESAPKAKL
>XP_747916_Aspergillus_fumigatus
MFFSQQPTHLSRAEELRQEPPKGTPYSVAIPGTERPGRSKIYRAWNLQNELLKTLDPKILTAHDIFESTANRAPKAHCLGWRPYDPVTKTYGPYQWMDYETVRKRRAAFGAGLVELHNKHGCGRSGSYGIGLWCQNRPEWQITDLACMSQSLYSVSIYDVLASDATEYIINHAELNCVVTSLPHIPTLLKLKPSLPNLKIIVSLDPLDAGEPAGHSKRALLESVAAGLDVAIYTMDQVEELGTASNRPCVPPSPSDIVTINYTSGTTGPPKGVVLTHENAVAAASSALVNIRQAPGDTSLSYLPLAHIYARLAEHTAFWAGARIGYFHGNIVELVDDIKALKPTAFFSVPRLYSRFGNVIRGATVEQPGFKGALSRHIVAAKTANLKNPDPSKATVKHALYDRIWAKKVSAAIGLERCRFMVSGSAPLDPSLHNFLRVAFGVDFIQGYGLTETYAIASSQSAKDLTAGNCGRIAPSTEACLMSLPDMDYSVDDKPFPRGELLLRGTNIFREYFKNPEETSKAMTEDGWFRTGDVCTIDEMGRFIIIDRRKNVLKLAQGEYISPERLEGVYLSELSYFAQGYVHGDSVQTFLVGIFGVQPDTFAPFASKVLGRTIDATDIEGLKSVLGDDKVRKAVLRDLEKIAKKHKLAGYERVKNCALLIEPFSVENNLLTPTLKLKRPPTVKKYRQLLDQLYEQALEEQSAPKAKL
>XP_681549_Aspergillus_nidulans
MFFTQERAHYARAAELTQEPPKGKPYSVAIPGTEKDGRSPIYRSWWTQKELVKTLDPKVTTAHEIFESTANDTPKADCLGWRPYDPVKKTWGQYQWISYGTVQKRRTDFGAGLVELHHKHNCARPGQYGIGLWCQNRPEWQITDLACMSQSLYSVSIYDVLASDATQYIINHAELSCVVASLPHIPTLIKLKPVLPNLKIIVSLDSLEAGEPAGHSKRALLESMAAGHDLTIYSMDQVEALGAASNRPLNPPKPSDIVTINYTSGTTGAPKGVVLTHENAVAATSGALVSVSQARGDTFPSYLPLAHIYERLTEHAALWSGARIGYFHGNILELVDDLKVLKPTGFVSVPRLYSRFGTAIRAATIEAPGFRGTLSKHIVAAKSANLKNPDPSKATVKHALYDRIWAKKVAAAVGLENAKQLISGSAPLDPSLHDFLRVAIGADFSQGYGLTETYAMACAQSPKDVTSGNCGRVAPCTEVCLLSLPDMEYSVDDKPFPRGELLVRGPNVFKEYLKNPEETSKAITEDGWFRTGDVAKIDDMGRIIIIDRRKNVLKLAQGEYISPERLEGIISSELGYLAQVYVHGDSMQTFLVAIFGVQAELFASFASKVLGRTIDPTDVAGIKAVLQDNKIKKAVLRDLERVAKKNKLAGYERVKNCALMVEPFSVENDLLTPTLKLKRPPVVKKYRQLLDQLYEEANNEQSAPKAKLEFPPDGGRHLHDLQNFPNHVRVDPNNSHRSKMHLINALIFLVLLVHPALSSKFTITIPPSPVLPNPQSLPADTHATLTSTTLARPLKAPLTRSATFVFSDFAAAECKDPSQHSISGSYLLDIRSAEYVFPPLRVDLDERGEVKGVWETFRGNEWGNRGAEKYIRPSGAQVGGGTGDVVVEARPVGRKGFYEVRQTFSPLSLLKNPMILLALVALAFTFGMPKLMENMDPELREEFEKQSRASPIAGAQSAMAGGGPANFDLAGWMAGAAPRGQPVPVSGSGAASGRENRGGARRR
>XP_001393989_Aspergillus_niger
MLFSQQPLHLTRADELRQSPPKGTPYSVALPGTEKPGRSKVYRAWNATEGVLKSLDPQILTAHDIFESTANRLPKNHCLGWRPYNPTTKTYGVYQWLDYQTVQKRRAAFGAGLVELHHKHECSRPGQYGIGLWCQNRPEWQITDLACMSQSLYSVSIYDVLAPDATEYIINHAELACVVTSLPHIPTLLRLKPQLPNLKIIVSLDPLDGGEEAGHSKRALLESMAAGQDVSIYTMSQVEELGASVDRPCKPPAPSDTITINYTSGTTGPPKGVVLAHENAVASASGALINSIQKAGDTIISYLPLAHIYARMSEHAAFWAGARIGYFHGNILELVDDLKLLKPTGFISVPRLYTRFGNAIRASTVEAPGFRGALSRHIVATKTANLKNPDPSQATGKHALYDRIWAKKVAAAIGLERSRMLASGSAPLDPSLHQFLRIALGVDVVQGYGLTETYAMACVQSLADLTAGHCGGLIPSTEACLMSLPDMEYSVDDKPYPRGELMLRGANVFREYFKDPEETAKAVTEDGWFRTGDVCKIDEMGRIVIIDRRKNVLKLAQGEYISPERLEGVYMSEMGYLAQGYVHGDSVQTFLVAIFGVQPDTFAVFASKVLGRTIEATDIEGIRSVLNDPKIRKAVLKDLNRIAKKHKLAGYERIKNCALMIDPFTIENNLLTPTLKLKRPPTTKKYRQVLDELYAEALAEESAPKAKL
>XP_015401483_Aspergillus_nomiae
MFFSQQPVHLARADELRQEPPKGSPYSVALPGTEKPGRSKVYRAYLAQKELVRTLDPQVLTAHDLFESTATRVPKNHCLGWRPYNPTTKTFGPYQWLDYQAVQKRRADFGAGLVELHHKHNCHRPGQYGIGLWCQNRPEWQITDLACMSQGLYSVSIYDVLASDATEYIINHAELHCVVTSLPHIPTLLKLKPLLPNLKIIISLDPLDGGEQAGHSKRSLLESVAAGQDVSIYTIDQVEELGATSNRPYNAPKPSDIVTINYTSGTTGPPKGVVLTHENAVAATAGALVTTQQAAGDTLASYLPLAHIYARLSEHAAFWAGARIGYFHGNIVELVDDLKLLKPTGFMSVPRLYSRFGNAIRASTVDQPGFKGALSRHVVSTKTANLKNPDPSKATVKHALYDRIWSKKVAAALGLERTRMMVSGSAPLDPSLHNFLRVATGADLVQGYGLTETYAMACAQSSKDLTAGNCGRLAPCTEACLASLPDMDYSVEDKPYPRGELLLRGTNVFKEYFKNPEETSKAITEDGWFRTGDVCTIDEMGRIVIIDRRKNVLKLAQGEYISPERLEGVYLSELGYFAQGYIHGDSVQTFLVGIFGVQPDAFAAFASKVLGRSISETDVEGIRSVLNDDKIRKAVLKDLERVAKKHKLAGYERVKNCSLMLDPFTVENNLLTPTLKLKRPPVVKQYRQLLDELYAQATAEESAPKAKL
>XP_001822778_Aspergillus_oryzae 
MFFSQQPVHLARADELRQEPPKGSPYSVALPGTEEPGRSRIYRAYLAQKELVRTLDPQVLTAHDIFESTANRVPKNHCLGWRPYNQTTKTFGPYQWLDYQTVQKRRADFGAGLVELHHKHNCHRSGQYGIGLWCQNRPEWQITDLACMSQGLYSVSIYDVLASDATEYIINHAELHCVVTSLPHIPTLLKLKPLLPNLKIIISLDPLDGGEQVGHSKRALLESVAAGQDVSIYTIDQVEELGATSNRPYNAPQPSDIVTINYTSGTTGPPKGVVLTHENAVAATAGALVTTQQAAGDTLASYLPLAHIYARLSEHAAFWAGARIGYFHGNIVELVDDLKLLKPTGFMSVPRLYSRFGNAIRASTVDQPGFKGALSRHVVSTKTANLKNPDTSKATVKHALYDRIWSKKVAAALGLERTRMMVSGSAPLDPSLHNFLRVATGADLVQGYGLTETYAMACAQSSKDLTAGNCGRLAPCTEACLASLPDMDYSVEDKPYPRGELLLRGTNVFKEYFKNPEETDKAITEDGWFRTGDVCTIDEMGRIIIIDRRKNVLKLAQGEYISPERLEGVYLSELGYFAQGYIHGDSVQTFLVGIFGIQPDAFAVFASKVLGRPISETDIEGIRSVLNDDKIRKAVLKDLERVAKKHKLAGYERVKNCSLMLDPFTVENNLLTPTLKLKRPPVVKQYRQLLDELYAQATAEESAPKAKL
>XP_040639560_Aspergillus_ruber
MFSSQPIHAARAAELREEPPKGTPYSVAVPGSEQPGRSKVYRAWNTQKALLKTLDPQVSTAHDMFELTANRQPKAHCLGWRPYNPVSKKFGNYKWLDYQTVQKRRAVFGAGLAELHNKHGCNRSGPYGVGIWCQNRPEWQITDLACMSQGLYSVSIYDVLASDATEYIINHAELNCVVTSLPHIPTLLKLKPSLPNLKIIISLDPLDSGEQAGHSKRALLESVAAGQDVAIYTINQVEELGASLNRPYSPPSPSDTVTINYTSGTTGPPKGVVLTHENAVAAAASALVMSEQKPGDTVLSYLPLAHIYARLAEHASFWTGGRIGYFHGNIVELVDDLKLLRPTGFMSVPRLYSRFGNVIRASTIEQPGVKGAMSRHIVSTKMANLKNPDPSQATAKHALYDRIWAKKVAAAMGLDRAKFMVSGSAPLDPSLHNFLRVVLGIDLIQGYGLTETYAVSTAQSAQDLTAGNCGRLAPSTEACLASLPDMEYSVDDKPYPRGELLLRGPTQFREYFKNPEETNKALTEDGWFRTGDVCAVDEMGRFIIIDRRKNVLKLAQGEYISPERLEGVYLSELGYFAQGYIHGDSVQTFLVGIFGVQSDAFAAYASKVLGRTIGATDIDAIRSVLDDDKIRRAVLRDFEKVARKHKLAGYERIKNCKLMLDPFTIENDLLTPTLKLKRPPTVKKYRHVLDELYTQALEEQSAPKAKL
>XP_040697793_Aspergillus_sydowii
MFFSQERAHFVRAAELNQEPPKGKPYSVPIPGTQKDGRSPVYRAWNTQEELVKTLDPKVTTAHEIFESTANHSPKSDCLGWRPYDPVKKTWGQYQWMSYATVQKRRTEFGSGLVELHHKHNCVRPGQYGVGLWCQNRPEWQITDLACMSQSLYSVSIYDVLAADATEYIINHAELSCVVASLPHIPTLIKLKPVLPNLKIIVSLDSLDAGEQAGHSKRALLESMAADHDLMIYSMEEVEALGAAANRPCNPPKPSDIVTINYTSGTTGAPKGVVLTHENAVAATTGALVSIPQARNDTFPSYLPLAHIFERLIEHAALWSGARIGYFHGNVLELVDDLKLLKPTGFVSVPRLYSRFGTAIRAATTEAPGFRGTLSKHIVSAKTANLKNPDPSKATVKHALYDRIWAKKVAAAIGLENVKTMVSGSAPLDPSLHNFLRVAIGADFSQGYGLTETYAMASAQSSSDISSGNCGRVAPCTEVCLLSLPDMEYSVDDKPFPRGELLIRGPNVFKEYLKNPEETAKAVTEDGWFQTGDVAKIDDKGRIIIIDRRKNVLKLAQGEYISPERLEGIIMSELGYFAQAYVHGDSVQTFLVGIFGVQPDMFATFASKVLGRTIEPTDLTAIKSVLQDDKIKKAVQKDLERVAKKHKLAGYERVKNCSLMVEPFSVENDLLTPTLKLKRPPVVKKYRQLLDQLYEAANNEQSAPKAKL
>XP_001216606_Aspergillus_terreus
MFFSQQPIHLARAEELKREPPKGTPYSVPIPGTEQPGRSPIYRAWNTQKELITTLDPQVRTAHDIFEFTANRLPKSHCLGWRPYNPVDKTYGPYQWIDYQTVQKRRTDFGAGLVELHQKHGCLRTGQYGVGLWCQNRPEWQITDLACMSQGLYSVSIYDVLAADATEYIINHAELSCVVTSLPHIPTLLKLKPMLPNLKFIVSLDPLDAGEQAGHSKRALLESVAAGQDVSIYTIDEVEQLGASSGRAMQPPSPEDIVTINYTSGTTGPPKGVVLTHGNATAAVAAGLVLTDHNQGDTFASYLPLAHIYARLSEHLAFYAGARIGYFHGNIVELVDDLKLLKPTGFISVPRLYSRFGNAIRASTIEAPGFKGALSRHVVAAKTANLKNPDPSKATVKHALYDRIWAKKVAAALGLERARVMVSGSAPLDPSLHNFLRVAIGADFLQGYGLTETYAMACAQSRQDLTAGNCGRLAPCTEACLLSLPDMEYSVDDKPFPRGELLLRGGNVFKEYFKNPEETSKAITEDGWFRTGDVCTIDEKGRIVIIDRRKNVLKLAQGEYISPERLEGVYLSELGYLAQGYIHGDSMQTFLVGIFGVQPDMFAPFASKVLGRTIAESEIKSVLDDEKIRKAVLKDFDRVAKKHKLAGYERVKNCALMMEPFTVENNLLTPTLKLKRPPTTKMYRQLLDELYAAANAEETPRAKL
>XP_022492703_Penicillium_arizonense
MFFSQPPHLAKAEELKQEPPKGTAYSVPIPGTEQPGRSRVYRAWNAQKELLITLDPQVTTAHDMFESTAIRQPKNHCLGWRPFNRTTKTYDEYSWLTYETVQKRRAAFGAGLVELHHKHNCHRPGQYGVGLWSQNRPEWQITDLACISQSLYSVSIYDVLAPDATEYIINHAELNCVVTSLPHIPTLLKLKSSLPNLKIIVSLDPLDGGEENGHSKRALLESMAAGMDLAIYSMDQVEEIGAASKRGYNPPSADDIVTINYTSGTTGPPKGVVLTHRSAVSATSCGLAFIGQSRGDTMCSYLPLAHIYARLAEHTALWGGARIGYFHGNILELVDDLKLLKPTGFMSVPRLYSRFGTAIRAATVEQPGFKGALSRHIVAAKTANLKNPDPSKATNKHALYDRIWAKKVAAALGLERTRYMVSGSAPLDPTLHNFLRIATGTDVIQGYGLTESYAMATAQSPEDLSSGNCGRLAPSMEACLVSLPDMEYSVDDKPFPRGELLLRGHNNFREYYKNEEETSKAVTEDGWFRTGDVCTIDERGRFIIIDRRKNVLKLAQGEYISPERLEGVILSELGYIGQAYVHGDSMQTFLVGILGVSPDMFAPYVSKVLGKNIAPTDLEAIKETLDDDKVRRAVLRDLERMAKKHKFAGYERVRNVSLKLEPFTVENNLLTPTLKLKRPPAVKLYRTLLDQLYAQALEEESAPRAKL
>XP_014536621_Penicillium_digitatum
MFFSQPPHLAKADELKPAPPKGVAYSVAIPGTEQPGRSRIYRAWNAQKELLKTLDPQVTTVHDMFESTANRQPKNHCLGWRPYNPTTKSFGPYQWLTYETVKNRRAAFGAGLVELHHKHECHRSGQYGVGLWSQNRPEWQITDLACVSQSLYSVSIYDVLSPDATEYIINHAELSCVVTSLPHIPTLLKLKPSLPNLKIIVSLDPLDGGEQDGHSKRALLESLAAGQGLAIYTIDEVEELGLASKRGYNAPSASDIVTINYTSGTTGPPKGVVLTHGNAVAATSCGLVTSTQARGDTIASYLPLAHIFARLAEHTSFWSGARIGYFHGNIVELVDDLKLLRPTGFMSVPRLYSRFGSAIRSATVEQPGFKGALSRHIIAAKIANLKNPDPSKATVRHAVYDRIWAKKVAAALGLERAKFMVSGSAPLDPTLHDFLRVAIGTDTSQGYGLTESYALATAQPTYDLTSGNCGSLAACIEACLVSLPDMEYSVDDKPFPRGELLLRGNNMFREYYKNEEDTRNAITEDGWFRTGDVCTIDEKGRFIIIDRRKNVLKLAQGEYISPERLEGVILSELGYIAQAYVHGDSMQTFLVGIFGVAPDLFAPFASNVLGKTIAPTDLEAVKESLNDDKIRRTVLRDLERVAKKHKFAGYERVRNVSLKVEPFTVENNLLTPTLKLKRPPTVKLYRSLLDRLYEQAVEEQSAPKAKL
>XP_016594746_Penicillium_expansum
MFFSQPPHLAKAEELKQAPPKGVAYSVAIPGTEQPGRSRVYRAWNAQKELLKTLDPQVTTAHDMFESTANRQPNNHCLGWRPYNPATKSFDQYQWLTYETVQKRRAAFGAGLVELHHKHDCHRAGQYGVGLWSQNRPEWQITDLACVSQSLYSVSIYDVLSPDATEYIINHAELSCVVTSLPHIPTLLKLKPSLPNLKIIISLDPLDGGEQDGHSKRAILEAMAAGQGLAIYTIDQVEELGLASGRGYNAPSASDIVTINYTSGTTGPPKGVVLTHGNAVAATSCGLITIGQARGDTSASYLPLAHIYARLAEHTAFWGGARIGYFHGNIVELVDDLKLLKPTGFMSVPRLYSRFGSAIRSATVEQPGFKGALSRHIVAAKTANMKNPDPSKATVRHALYDRIWAKKVTAALGLERTRYMVSGSAPLDPTLHDFLRVATGTDVLQGYGLTESYASATAQPTYDLTSGNCGSLAPCIEACLVSLPDMEYSVDDKPFPRGELLLRGNNMFREYYKNEEETRNAITEDGWFRTGDVCTIDAKGRFIIIDRRKNVLKLAQGEYISPERLEGVVLAELGYIAQAYIHGDSMQTFLVGIFGVAPDLFAPFASKVLGKTIAPTDLEGVKESLKDDKVRRAVLRDLERVAKKHKFAGYERVRNVSLKVDPFTVENNLLTPTLKLKRPPAVKLYRSLLDQLYEQAVEEQSAPKAKL
>XP_040648860_Penicillium_griseofulvum
MASDKSTSPSKGKTSVEMPVQVQAQSPAYDIDYEKHGAQREANPLPDLKRKLKSRHLQMIAIGGTIGTGLFIGSGTAIAHGGPVGALIAYVFVGTIVYSVMTALGEIATYIPIPGAFTSYAARLIDPSLGFAMGWIYWFSWASTFALELTATGLIIQFWDSSIPISIFIAVFWVVIIVFNMMPVAFYGEIEFWFASIKVITVIGFMIFSVCMNAGVGKEGYIGFRYWVDPGPFVPYLIEGNDSLAKFVGFWSTLIQAGFSYQGTELVGIAAGETENPRKTVPSAIRKTFFRIVFFFILTIFFLGIVVPSSDPGLLASQGDGASAQNANASPFVIAANRAGVMALPGIINAVLLTVVLSAANSNVYSGSRILVGLAQEGFAPHWFKITSKRGVPYYSVLFTAAFGLLGFLNVSDAGSTVFTWLLQISGVAGFITWSSLNACHLAFQRALRARNISRDILPYKALWQPWFSWYGLFFNILIILTQGFTAFIPHFQVKEFFINYLSLILFVVLYAGHKIIYRPAFVKPIEADLDTGRTTADNETWETIEPTTWYGKTWKWICGAYMFFSQPPHLAKAEELKKAPPKGVAYSVAIPGTEQPGRSRVYRAWNAQKELLTTLDPKVTTAHDMFESTANRQPKNHCLGWRPYNSTTKSFDPYQWLSYETVQKRRAALGAGLVELHHKHDCHRPGQYGIGLWAQNRPEWQITDLACISQSLYSVSIYDVLAPDATEYIINHAELHCVVTSLPHIPTLIKLKASLPNLKIIVSLDPLDAGEQDSLTKRALLESMAADQGLAIYTIDQVEELGLASKRGYNAPSASDIVTINYTSGTTGPPKGVVLTHGNAVAATSCGLITIAQARGDTIASYLPLAHIYARLAEHTAFWGGAKIGYFHGNIVELVDDLKLLKPTGFMSVPRLYSRFGSAIRSATVEQPGFKGTLSRHIIATKTANMKNPDPSKATVRHALYDRIWAKKVSAALGLERARYMVSGSAPLDPTLHNFLRVATGTDILQGYGLTESYASATAQSIHDLSAGNCGSLAPCVEACLASLPDMEYSVDDKPFPRGELLLRGNNMFREYYKNEEETRNAVTEDGWFRTGDVCTIDEKGRFIIIDRRKNVLKLAQGEYISPERLEGVVLAELGYIAQAYIHGDSMQTFLVGIFGVAPDLFAPYASKVLGKTIEPTAAAVKEYLGDDKLRRAVLADLERVAKKHKFAGYERVRNVSLKVEPFTVENNLLTPTLKLKRPPVVKVYRSLLDQLYEQATEEMSAPRAKL
>XP_038926580_Penicillium_roqueforti
MSQKSRLLRISDMFFSQPTHLAKAEELKQAPPKGVAYSVALPGTEQPGRSPVYRAWNAQKELLTTLDPEVTTAHDIFESTAIRHPKNDCLGWRPYNSTTKSFDPYQWLTYETVQKRRAAFGAGIVELHHKHDCHRPGQYGVGLWSQNRPEWQITDLACVSQSLYSVSIYDVLSEDATEYIINHSELSCVVTSLPHIASLIKLKPSLPTLKIIISLDPLDGGEQAGHSKRAIFESMAAGLGLAIYTIDQVEELGLASKRGYNPPSASDIVTINYTSGTTGPPKGVVLTHGNAVAATSCGLITISQARGDTSASYLPLAHIYARLAEHTAFWGAARIGYFHGNIAELVDDLKLLKPTGFMSVPRLYSRFGSAIRAATVEQPGFKGALSRHIIAAKTANMKNPDPSKATVRHALYDRIWAKKVTAALGLERARYMVSGSAPLDPTLHNFLRVATGTDVLQGYGLTESYASATAQPVYDLTAGNCGSLAPCVEACLVSLPDMEYSVDDKPFPRGELLLRGNNMFREYYKNEEETRSAITEDGWFRTGDVCTIDEKGRFIIIDRRKNVLKLAQGEYISPERLEGVVLSELGYIAQAYVHGDSLQTFLVGIFGVAPDLFAPYASKVLGRTIAPTDLEAVKESLNDDKVRRAVLRDLERVAKKHKFAGYERIRNVSLKVEPFTVENNLLTPTLKLKRPPTVKVYRSLLDQLYEQAVEEQSAPKAKL
>XP_002557397_Penicillium_rubens
MFFSSPPHLAKAEELKQAPPKGVAYSVAIPGSEQPGRSRVYRAWNAQKELLTTLDSQVTTAHDMFESTANRQPKNHCLGWRPYNSTTKSFDPYQWLTYETVQKRRAAFGAGLVELHHKHDCHRSGQYGVGLWSQNRPEWQITDLACISQSLYSVSIYDVLSPDATEYIINHAELSCVVTSLPHIPTLLKLKPSLPNLKIIISLDPLDGGEQDGHSKRALIESMAAGQGLAIYTMDQVEELGLASKRGYNAPSASDIVTINYTSGTTGPPKGVVLTHGNAVAATSCGLITVGQSRGDTMVSYLPLAHIYARLAEHTAFWGGARIGYFHGNIVELVDDLKLLKPTGFMSVPRLYSRFGSAIRSATVEQPGFKGALSRHIIAAKTANMKNPDPSKATVRHAVYDRLWAKKVAAALGLERARYMVSGSAPLDPTLHDFLRVATGTDILQGYGLTESYASATAQPTYDLTSGNCGSLAPCVEACLASLPDMEYSVDDKPFPRGELLLRGNNMFREYYKNEEETSKAVTEDGWFRTGDVCTIDEKGRFIIIDRRKNVLKLAQGEYISPERLEGVVLAELGYIAQAYVHGDSMQTFLVGIFGVAPDLFAPFASKVLGKTIAPTDLEAIKESLRDDKIRRAVLRDLERVAKKHKFAGYERIRNVSLKVEPFTVENNLLTPTLKLKRPPAVKLYRSLLDQLYEQATEEQSAPKAKL
>XP_040815379_Penicillium_solitum
MFFSQPPHLAKAEELKGAPPKGVAYSVAIPGTEQPGRSRVYRAWNAQKELLTTLDPQVITAHDMFESTAIRQPKSHCLGWRPFNSTTKSWDQYQWLDYETVQKRRAAFGAGLVELHHKHECHRSGQYGVGLWSQNRPEWQITDLACISQSLYSVSIYDVLSPDATEYIINHAELSCVVTSLPHIPTLLKLKPSLPNLKIIVSLDPLDGGEQDGHSKRALLESMAAGLGLAIYTIDQVEELGLASKRGYNAPSASDIVTINYTSGTTGPPKGVVLTHGNAVAATSCGLITIGQGRGDTAASYLPLAHIYARLAEHCAFWGGARIGYFHGNIVELVDDLKLLKPTGFMSVPRLYSRFGSAIRSATVEQPGFKGALSRHIIATKTANMKNPDPSKATVRHALYDRIWAKKVTAALGLERTRYMVSGSAPLDPTLHNFLRVATGMDVLQGYGLTESYASATAQPTYDLSSGNCGSLAPSTEACLVSLPDMEYSVDDKPFPRGELLLRGNNMFREYFKNEDETRSAITEDGWFRTGDVCTIDEKGRFIIIDRRKNVLKLAQGEYISPERLEGVVLAELGYVAQAYVHGDSLQTFLVGIFGVAPDLFAPFASKVLGKTIAPTDLEAVKESLGDDRVRRAVLRDLERVAKKHKFAGYERILNVSLKVEPFTVENNLLTPTLKLKRPPAVKLYRSLLDQLYEQAVEEQSAPKAKL
>XP_022579368_Penicilliopsis_zonata
MFFSTPVHHARATELREDPPAGKPYCVTLPGTEQPGRSPIYRTWNVTGELVTTLDPKVRTLHELFESAAASHPKNDCLGHRPWNPVTKSYGQYVWINYETVEKRRLAFGAGLVELHLKHGCHRQGQYGVGLWCQNRPEWQITDLACVSQSLFSVSIYDVLAPDATEFIINHAELHCVVTSLPHIPTLLKLKQQQKLPNLRIIVSVDPLDAGDQPGLSKRAVLESIATGEDVTIYTMDQVEDLGTASNRASKPPSTSDIVTINYTSGTTGNPKGVVLTHENAVSASSGAICMGLQGKSDTLISYLPLAHIYGRLTEHAALWGGGRIGYFHGNILELVDDMKVLRPTLFVSVPRLFTRFGSAIRAATVDQPGFKGALSRHVVATKMANMTDVAPGKATTRHALYDRIWGKKVAAALGLDQVRFMCSGSAPLDPSLHGFLRVVLSADFAQGYGLTETYAIASTQSHLDLSGGNCGRLAPCIEACLESLPDMEYSVDDKPYPRGELLVRGKNIFREYFKDPEETAKAMTEDGWFRTGDVCTLDERGRFVIIDRRKNVLKLAQGEYISPERLEGVYLSELGYIAQAYVHGDSLQNFLVAIFGVQPDTFALFASKVLGRHIGPTDMDAIKSALSDEKIRKAVLKDLEKAAKNHRLAGYERIKNVSLKLEPFTVENNLLTPTLKLKRPPTVKVFRQLLDQLYAQAIEEQSSPRAKL
>XP_016625669_Cladophialophora_bantiana
MPLLSSKPLYVQKADDYHQPPPKGQPYSIPLRGSEQSGRSPIYRHHKCRDDLLDTLDPSVTTAHEMFEYAAQRFPHAPCLGYRPYDSSKQAYGPYEWLDYETVRKRRSDFGAGLVELHAREGIQGANYGVGLWCQNRPEWQLTDLACMSQSLYSVSLYDTLGPDASEYIIQHAELASVVCSLPHVPTLIRLKARLPNLKILVVLDSLEPGPNEKPELSKQQLLNSMAEDVGLKIYSLDTVEKLGASLGKPNNPPKPSDPITINYTSGTTGPPKGVLLTHAMCVAATSSSLVSIAVKENSVALSYLPLAHIYGRLLEHTAFWSGSRIGYFHGNILELVDDMKLLRPTNFASVPRLLNRFGGAIKANTVEQPGVKGALSRHIVRTKLANANPAPKVPGSTPPSPTYHHVLYDRIWGRKVASALGLDHATTVVSGSAPLDPSLQQFLRVALSSRVYQGYGLTETYAIALTQPVDDFTVGNCGGVVPGVEACLLSVPDMEYSVEDKPYPRGELLLRGACVFTGYYKNPEETAKAFTDDGWFKTGDIASVDERGRFRIIDRRKNVLKLAQGEYISPERIEGVYLSSCTYLAQAFVHGDSSQTSLVAIFGIQPDVFAPFASKILSRDISPTDFAALKRACDEPKVKEAVLRDLDKAGRRKKFAGYERVKSFRLMLEPFTIENELLTPTLKLKRPVAVKRFRALLDDLYKEDAERPQKAKL
>XP_008726710_Cladophialophora_carrionii
MPLLSSKPLYLQTASEYFQAPPKGQPYSITLPGSEKPNRTPVYRHHKCRDGLLETLDPSITTAHEMFEFAAQRFPHAPCLGFRPYDSAKQAFGPYEWLDYETVRKRRSDLGAGLVELHAREGINGSNYGVGLWCQNRPEWQLTDLACMSQSLYSVSLYETLGPDTSEYIIKHADLASVVCSLPHVPTLIRLKARLPNLKFLVVLDPLEPGQNERPELSKQVLLDNMAADVGLKIYSLDTVEKLGASLGKPNKPPKPSDAITINYTSGTTGPPKGVLLTHAMCVAATSASLASNDLVENGVAISYMPLAHIYGRLLEHSAIWAGFRIGYFHGNILELVDDIKLVRPTMFASVPRLLNRFGGAIKANTVEQPGVKGALGRHVVRAKMARLNPPPKSNATPTYSHALYDRIWSRKVASALGLDRAISVVSGSAPLDPSLQQFLRVALSTRVFQGYGLTETYAIALAQPGNDLSVGNCGAVVPCSEACLVSVPDMEYTVEDKPHARGELLLRGACVFTGYYKNPEETAKAFTEDGWFRTGDICSVDEMGRFRIIDRRKNVLKLAQGEYISPERIEGVYLSSCTYLAQGFVHGDSSQTSLVAIFGIQPDVFAPFASRILSRQISATDIPALKAACEDPQIKEAVQKDLDKCGRKMKFAGYERVRSFKLMIDPFTIENELLTPTLKLKRPNAAKKYRSILDELYEAEAQRPRKAKL
>XP_016250271_Cladophialophora_immunda
MPLLSSKPLYVQKADEYYQPPPKGQPYSVTVLGSEKPGRSPVYRHHKSRDGVLETLDPSVTTAHEMFEYAAQRFPHAPCLGYRPYDSSKQAYGPYEWLDYETVRKRRSDFGAGLVELHAREGIQGANYGVGLWCQNRPEWQLTDLACMSQSLYSVSLYDTLGPDASEYIIQHAELASVVCSLPHVPTLLKLKPRLPNLKFLVVLDPLEPGNNEKPELSKQQLLDSMAADVGLKIYSLDAVEKLGASLGKPNNPPKPSDPITINYTSGTTGAPKGVLLTHAMCVAATSSSLISISVKENSVALSYLPLAHIYGRLLEHTAFWSGSRIGYFHGNILELVDDIKLLRPTNFASVPRLLNRFGGAIKANTVEQPGFKGALSRYIVRTKLANSNPAPKSPGSTSPSPTYHHVIYDRIWGRKVAAALGLDRATTVVSGSAPLDPSLQQFLRIALSSRVYQGYGLTETYAIALTQPADDFTVGNCGGVVPCVEACLISVPDMEYSVEDKPYPRGELLLRGASVFTGYYKNPEETAKAFTEDGWFRTGDIASVDELGRFRIIDRRKNVLKLAQGEYISPERIEGVYLSSCTYLAQAFVHGDSSQTSLVAIFGIQPDVFAVFASKILSRDISPTDIPALLRACDDPKVKEAVLRDLDKCGRKKKFAGYERVKSFKLMLEPFTIENELLTPTLKLKRPVAVKRFRALLDDLYKEDAERPRKAKL
>XP_007739477_Cladophialophora_psammophila
MPLLSSKPLYVQKADEYHQPPPKAQPYSIPLQGSEQAGRSPVYRHHKCRDGLLDTLDPSTTTAHEMFEYAAQRFPHAPCLGYRPYNSSKQAYGPYEWLDYETVRKRRSDFGAGLVELHAREGIQGANYGVGLWCQNRPEWQLTDLACMSQSLYSVSLYDTLGPDASEYIIQHAELASVVCSLPHVPTLIKLKARLPKLKILVVLDSLEPGPNEKPELSKQQLLNSMAEDVGLKIYSLDTVEKLGASLGKPNNPPKPSDPITINYTSGTTGPPKGVLLTHAMCVAATSSSLVSIAVKENSVALSYLPLAHIYGRLLEHTAFWSGSRIGYFHGNILELVDDMKLLRPTNFASVPRLLNRFGGAIKANTVEQPGVKGALSRHIVRTKLANANPDPKSPGSTPPSPTYRHVLYDRIWGRKVSSALGLDHATTVVSGSAPLDPSLQQFLRVALSSRVYQGYGLTETYAIALTQPVDDFTVGNCGGVVPGVEACLLSVPDMEYSVEDKPYPRGELLLRGACVFTGYYKNPEETAKAFTDDGWFKTGDIASVDERGRFRIIDRRKNVLKLAQGEYISPERIEGVYLSSCTYLAQAFVHGDSSQTSLVAIFGIQPDVFAPFASKILSRDISPTDFAALKRACDEPKVKEAVLKDLDKAGRRKKFAGYERVKSFRLMLEPFTIENDLLTPTLKLKRPVAVKRFRALLDDLYKEDAERPHKAKL
>XP_018695253_Fonsecaea_erecta
MPLLSSRPPYAQKADEYYQPPPKGQPYSITIPGSEKPNRTPVYRHHKCRDGILETLDPSITTAHEMFEYAAQRFPHAPCLGYRPYDSSKQAYGPYEWLDYETVRKRRSDFGAGLVELHAREGIQGANYGVGLWCQNRPEWQLTDLACMSQSLYSVSLYDTLGPDASEYIMQHAELASVVCSLPHVPTLIKLKPRLPHLKFLVVLDPLEPGPNEKPELSKQQLLNAMAADVGLHIFSLDAVEKLGASLGKPNNPPKPSDPITINYTSGTTGPPKGVLLTHAMCVAATSSSLISISVKENSVALSYLPLAHIYGRLLEHTAFWGGSRIGYFHGNILELVDDIKLLRPTNFASVPRLLNRFGGAIKANTVEQPGVKGALSRHIVRTKLANANPAPKSAGATPPNPTYHHAIYDRIWGRKVASALGLDRAVTIVSGSAPLDPSLQQFLRVALSSRVYQGYGLTETYAIALTQPADDFTVGNCGGVVACAEACLISVPDMEYSVEDKPYPRGELLLRGASVFTGYYKNPEETAKAFTEDGWFKTGDIASVDERGRFSIIDRRKNVLKLAQGEYISPERIEGVYLSSCTYLAQAFVHGDSSQTSLVAIFGIQPDVFAPFASKILSREISPTDYPALLRACEEPKVKEAVLKDLDKCGRRKKFAGYERVKSFKLMLEPFTIENELLTPTLKLKRPVAVKRFRALLDDLYKEDAERTPKAKL
>XP_022510659_Fonsecaea_monophora
MPLLSSRALYAQKADEYYQPPPKGQPYSITVSGSEKPDRTLVYRHRKCRDGVLETLDPSVTTAHEMFEYAAQRWPHAPCLGYRPYDSSKQAYGPYEWLDYETVRKRRSDFGAGLVELHAREGIQGANYGVGLWCQNRPEWQLTDLACMSQSLYSVSLYDTLGPDASEYIIQHAELASVVCSLPHVPTLIRLKQRLPHLKFLVVLDPLEPTLNEKPELSKQQLLDSMAADVGLKIYSLAAVEKLGASLGKPNNPPKPSDPITINYTSGTTGAPKGVLLTHAMCVAATSSSLVSISVKENGVILSYLPLAHIYGRLLEHTAIWSGSRIGYFHGNILELVDDIKLLRPTNFASVPRLLNRFGGAIKANTVEQPGVKGALSRYIVRTKLANSNPAPKSPGSAAPSPTYRHVIYDRIWGRKVSSALGLDRATAIVSGSAPLDPSLQQFLRVVLSSRVYQGYGLTETYAIALTQPADDFTVGNCGGVVPCVEACLLSVPDMDYSVEDKPYPRGELLLRGASVFTGYYKNPEETAKAFTEDGWFRTGDIASVDERGRFQIIDRRKNVLKLAQGEYISPERIEGVYLSSCTYLAQAFVHGDSSQTSLVAIFGIQPDVFAPFASRILSRDISPTDVPALLRACEDPKVKEAVLQDLEKCGRKKKFAGYERVKSFKLLLEPFSIENELLTPTLKLKRPVAVKRFRALLDELYKEDAERPRKAKL
>XP_016627082_Fonsecaea_multimorphosa
MPLLSSRPLYAQKADEYYQPPPKGQPYSITIPGSEKPSRTPVYRHRQCRDGILETLDPSITTAHEMFEYAAQRFPHAPCLGYRPYDSSKQAYGPYEWLDYETVRKRRSDFGAGLVELHAREGIQGTNYGVGLWCQNRPEWQLTDLACMSQSLYSVSLYDTLGPDASEYIIQHAELAAVVCSLPHVPTLIKLKPRIPNLKFLVVLDPLEPGPNEKPELSKQQLLDAMAADVGLKIYSLDAVEKLGASLGKPNNPPKPSDPITINYTSGTTGAPKGVLLTHAMCVAATSASLISISVKENAVAMSYLPLAHIYGRLLEHTAFWSGSRIGYFHGNILELVDDIKLLRPTNFASVPRLLNRFGGAIKANTVEQPGVKGALSRYIVRTKLANSNPAPRSPGSAPPSPTYNHVIYDRIWGRKVSSALGLDRAATVVSGSAPLDPSLQQFLRVALSSRVYQGYGLTETYAIALTQPADDFSVGNCGGVVPCVEACLISVPDMEYSVEDKPYPRGELLLRGACVFQGYYKNPEETAKAFTEDGWFKTGDIASVDELGRFRIIDRRKNVLKLAQGEYISPERIEGVYLSSCTYLAQAFVHGDSSQTSLVAIFGIQPDVFAPFASKILARDISPTDVPALLRACDDPKVKEAVLKDLDKCGRRKKFAGYERVRSFKLMLEPFTIDNELLTPTLKLKRPVAVKRFRALLDDLYKEDAEMRTSKAKL
>XP_022497676_Fonsecaea_nubica
MPLLSSKALYAQKADEYYQPPPKGQPYSITVSGSEKPDRTLVYRHRKCRDGVLETLDPSVTTAHEMFEYAAQRWPHAPCLGYRPYDSSKQAYGPYEWLDYETVRKRRSDFGAGLVELHAREGIQGANYGVGLWCQNRPEWQLTDLACMSQSLYSVSLYDTLGPDASEYIIQHAELASVVCSLPHVPTLIRLKQRLPHLKFLVVLDPLEPTLNEKPELSKQQLLDSMAADVGLKIYSLAAVEKLGATLGKPNNPPKPSDPITINYTSGTTGAPKGVLLTHAMCVAATSSSLISISVKENGVVLSYLPLAHIYGRLLEHTAIWSGSRIGYFHGNILELVDDIKLLRPTNFASVPRLLNRFGGAIKANTVEQPGVKGALSRHIVRTKLANSNPASKSPGSAAPSPTYRHVIYDRIWGRKVSSALGLDRATAIVSGSAPLDPSLQQFLRVVLSSRVYQGYGLTETYAIALTQPADDFTVGNCGGVVPCVEACLLSVPDMEYSVEDKPYPRGELLLRGASVFTGYYKNPEETAKAFTEDGWFRTGDIASVDERGRFQIIDRRKNVLKLAQGEYISPERIEGVYLSSCTYLAQAFVHGDSSQTSLVAIFGIQPDVFAPFASKILSRDISPTDVPALLRACEDPKVKEAVLQDLEKCGRKKKFAGYERVKSFKLLLEPFSIENELLTPTLKLKRPVAVRRFRTLLDELYKEDAERPRKARL
>XP_013284196_Fonsecaea_pedrosoi
MPLLSSRALYAQKADEYYQPPPKGQPYSITVSGSEKPDRTLVYRHRKCRDGVLETLDPSVTTAHEMFEYAAQRWPHAPCLGYRPYDSSKQAYGPYEWLDYETVRKRRSDFGAGLVELHAREGIQGANYGVGLWCQNRPEWQLTDLACMSQSLYSVSLYDTLGPDASEYIIQHAELASVVCSLPHVPTLIRLKQRLPHLKFLVVLDPLEPTLNEKPELSKQQLLDSMAADVGLKIYSLAAVEKLGASLGKPNNPPKPSDPITINYTSGTTGAPKGVLLTHAMCVAATSSSLISISVKENGVILSYLPLAHIYGRLLEHTAIWSGSRIGYFHGNILELVDDIKLLRPTNFASVPRLLNRFGGAIKANTVEQPGVKGALSRYIVRTKLANSNPAPKSPGSAAPSPTYRHVIYDRIWGRKVSSALGLDRATAIVSGSAPLDPSLQQFLRVVLSSRVYQGYGLTETYANALTQPADDFTVGNCGGVVPCVEACLLSVPDMDYSVEDKPYPRGELLLRGASVFTGYYKNPEETAKAFTEDGWFRTGDIASVDERGRFQIIDRRKNVLKLAQGEYISPERIEGVYLSSCTYLAQAFVHGDSSQTSLVAIFGIQPDVFAPFASRILSRDISPTDVPALLRACEDPKVKEAVLQDLEKCGRKKKFAGYERVKSFKLLLEPFSIENELLTPTLKLKRPVAVKRFRALLDELYKEDAERPRKAKL
>XP_007756746_Cladophialophora_yegresii
MPLLSSKPLYLQTASEYFQAPPKGQPYSITLPSSEKPSRTPVYRHHKCRDGLLETVDPSITTAHEMFEFAAQRFPHAPCLGYRPYDSAQQAYGPYEWLDYETVRKRRSDLGAGLVELHAREGVNGSNYGVGLWCQNRPEWQLTDLACMSQSLYSVSLYETLGPDTSEYIIKHADLASVVCSLPHVPTLIRLKARLPNLKFLVVLDPLEPGQNERPELSKQALLDNMAADVGLKIYSLDAVEKLGASLGKPNKPPKPSDPITINYTSGTTGPPKGVLLTHAMCVAATSASLASNNITENGVAISYMPLAHIYGRLLEHSALWGGFRIGYFHGNILELVDDIKLLRPTMFASVPRLLNRFGGAVKANTVEQPGVKGALGRHIVRTKMARLNPPPKSNATPTYSHAVYDRIWSRKVAAALGLDRATSVVSGSAPLDPSLQQFLRVALATRVFQGYGLTETYAIALTQPGNDFSVGNCGAVVPCSEACLISVPDMEYTVEDKPHARGELLLRGGSVFTGYYKNPEETAKAFTDDGWFRTGDICSVDEMGRFRIIDRRKNVLKLAQGEYISPERIEGVYLSSCSYLAQGFVHGDSSQTSLVAIFGIQPDVFAPFASKMLLRPISATDIPALKAACEDPQVKEAVLKDLDKCGRKMKFAGYERVRSFKLMIDPFTIENELLTPTLKLKRPNAAKKYRSILDELYSAEAQRPRKAKL
>XP_016233722_Exophiala_spinifera
MPSFLSSTPLHLQKAAEYRNPPPKGQPYSLTVPNSKVDGRTSIYRHHKCPDGTLQTIDPSILTGHDMFESAAQRYPHSPCLGWRPWDASKNAYGSYEWIDYETVAQRRKNFGVGLVEIHAREGITGAQYGIGLWCQNRPEWQLTDLACMSQSLFSVSLYDTLGPDTSEYIIRHADLACVVCSLSHVPTLLKIKPRLSKLKVLVVIDPLESGSEKPELSKQALLDKFAADVGLKIYSLDTVEKLGASLDRPVNPPRPADPITINYTSGTTGPPKGVVLTHAMAVAATSSSLVSSSSDNKSSILSYLPLAHIYGRLIEHSALWSGSRIGYFHGNALELVEDLKCIRPTTFASVPRLFNRFGGAIKAATVEQPGVKGSLSRYIVRTKLANANPNTAQNPTYSHPVYDRVWGKKVASALGLDRAKTMVSGSAPLDPSLQQFLRVVFSARVFQGYGLTETYAIALTQPTDDFSVGNCGAVTPCNEACLLSVPDMEYTVEDKPYPRGELLLRGSSVFTGYFKNEEETAKSFTEDGWFKTGDICSVDELGRFRIIDRRKNVLKLAQGEYISPERIEGVYLSSCSYLAQAFVHGDSVQTFLVAILAVQPDTFSVFASKLLGKEIAPTDMAAIQAACDDPKVKAAVLSDLDKAGRRKKFAGYERVRNVKLYIDPFTIDNELLTPTLKLKRPVAAKKFRDVLDQLYAEGLEMEKQGAGAGKARAKL
>XP_016263006_Exophiala_oligosperma
MPSFLSSTPAHLQKAAEYRIPPPKGQPYSLTVPNSKVDGRTSVYRHCKCPDGTLQTLDNSVLTGHDMFEHSAQRYPHSPCLGWRPWDSSKNAYGAYEWMDYETVAKRRKDFGVGLVEIHAREGITGTQYGIGLWCQNRPEWQLTDLACMSQSLFSVSLYDTLGPDTSEYIIRHADLACVVCSLSHVPTLLKLKPRLSNLKMLVVIDPLESGSEKPELSKQALLDKFAADVGLKIYSLDTVEKLGASLDRPVNPPRPADPITINYTSGTTGPPKGVVLTHAMAVAATSSSLVSSAADNKSSTLSYLPLAHIYGRLLEHTALWSAGRIGYFHGNPLELVEDLKAIRPTTFASVPRLFNRFGGAIKANTVEQPGVKGSLSRYIVRTKLANANPSTTPNPTYSHPVYDRIWGKKVASAFGLERARTMVSGSAPLDPSLQQFLRVVFSARVFQGYGLTETYAIALTQPVDDFSVGNCGAVTPCNEACLLSVPDMDYTVEDKPYPRGELLLRGSSVFTGYFKNPDETAKSFTEDGWFKTGDICSVDELGRFRIIDRRKNVLKLAQGEYISPERIEGVYLSSCSYLAQAFVHGDSVQTFLVAIFGVQPDTFSLFASKVLGKEIGPTDMAAIQAACEEPKVKAAVLKDLDRAGRKKKFAGYERVKNIKLYVEPFTVDNELLTPTLKLKRPVAAKKFRDVLDQLYDEGLEMEKQGGGKAKAKL
>XP_013314440_Exophiala_xenobiotica
MASLLSSTPLHLQKAEEYRKPPPKGQPYSIAIPGSQKQGRTPVYRHQKCRDGVLQTLDPAVLTGHDMFEFAAQKYPHAPCLGYRPWVSSQKAYGPYEWLDYETVQKRRADFGAGLVEIHAREGVTGAQYGVGLWCQNRPEWQLTDLACMSQSLFSVSLYDTLGPETSEYIIRHANLACVVCSLSHVPTLLKLKPRLSNLKIVVVLDPLDSAPNEKPELSKQVLLDTMAADVGLKIYSLETVEQLGASLGRPYNPPRPSDAITINYTSGTTGPPKGVLLTHAMAVAATSSSLVSSSADKNSRMLSYLPLAHIYGRLLEHSSIWAGSRIGYFHGNVLELVDDLKLIRPTTFASVPRLFNRFGGAIKAQTVEQPGVKGSLSRYIVRTKLANANPSTNPSPTYTHPIYDRIWGRKVAGALGLDRAHTMVSGSAPLDPSLQQFLRVVFSSRVFQGYGLTETYAMALTQPIDDFSVGNCGAVAPCQEACLISVPDMEYTVDDKPYPRGELLLRGASVFKGYHKNDEETAKAFTDDGWFKTGDICSVDELGRFRIIDRRKNVLKLAQGEYISPERIEGVYLSSCTYLAQAFVHGDSVQTFLVAVFGVQPDTFAGFASKVLGKQIGPTDIESIKAACEEPKVKEAVLKDLDKAGRRKNFAGYERVKNIKLYVEPFTVDNELLTPTLKLKRPVAAKKYRGVLDQLYAEALEKEKQTAVKAKL
>XP_007721439_Capronia_coronata
MPSFLSSRPAYLQKADEYYAPPPKGQPYSITLAGSEKPGRTAIYRHHKCRDALLETLDPAIRTAHDMFECAAQKYPHAPCLGYRPYDSNKKTFGPYEWIDYETVQKRRADFGVGIVELHAREGITGAQYGIGLWCQNRPEWQLTDLACMSQSLFSVSLYDTLGPDTSEYIIRHANLACVACSLPHVPTLLKLKPRLPNLKLIIVLDALDTAPNEKPEVSKQALLDSLAADVGLKIFSLETVEKLGESLNRPCNPPSPSDTITINYTSGTTGAPKGVVLTHAMAVAATSSSLTGAKLDHTGVSCSYLPLAHIFGRLLEHTALWAGSRIGYFHGNVLELVDDLKLLRPTTFGSVPRLFNRFGGAIKAQTVEQPGLKGALSRHIVRTKLANADPTPKSPGAPAPKPTYTHAIYDRIWSRKVAGALGLDRATTMVSGSAPLDPSLQQFLRVVFSTRLFQGYGLTETYAIALTQPADDFSVSNCGAVMPCQEACLLSVPDMDYTVSDHPQPRGELLLRGGSVFRGYYRDETETARAFTPDGWFRTGDICSVDALGRFSIIDRRKNVLKLAQGEYISPERIEGVYLSSCSYLAQAFVHGDSVQTFLVAILGVQPDTFAGFASRILARDISPTDLDAIREACDHPKVKAAVLRDLDAVGRRKKFAGYERVRNVALAVDPFTVENELLTPTLKLKRPVAAKKFRDVLDRLYAEALEEEGKQKGGKAKL
>XP_007729031_Capronia_epimyces
MPSFLSSRPPYLQKADEYYTTPSKGQPYSITLAGSEKPERTAVYRHHKCRDGLLQTLDPAVRTGHDMFEVTAQRYPHSPCLGFRPYDTAKKTFGPYEWIDYETVQKRRANFGVGIVELHAREGITGAQYGVGLWCQNRPEWQLTDLACMSQSLFSVSLYDTLGPDTSEYIIRHANLACVVCSLPHVPTLLKLKPRLPNLKFIIVLDNLETAPNERPELSKQALLDTLAADVGLKIFSLETVESLGESLNRPYNPPQPSDPITINYTSGTTGSPKGVILTHAMAVAATSSSLVSSKLDHTGVACSYLPLAHIYGRLLEHTALWAGSRLGYFHGNVLELVDDLKLLRPTTFASVPRLFNRFGGAIKAQTVEQPGFKGALSRHIVRTKLANADPAPRSKGAAPPTPTQYHMVYDRIWGRKVAAAIGLDRAKTMVSGSAPLDPSLQQFLRVAFSTRLFQGYGLTETYAVALSQPPDDFSVSNCGGLMPCQEACLLSVPDMDYTVEDKPYPRGELLLRGGSVFKEYYKNQEETAKAFTDDGWFKTGDICSVDELGRFSIIDRRKNVLKLAQGEYISPERIEGVYLSSCTYLAQAFVHGDSLQTFLVGIFGVQPDTFALFASKVLGREIAPTDVAAIKAACDEPKVKAAVLKDLDRAGRKKKFAGYERIRNIKLAVEPFSVDNDLLTPTLKLKRPVAAKRFRDVLDQLYAEALDGERVKPANAKL
>XP_009154769_Exophiala_dermatitidis
MPLPSLLSSKPPHLQKAEEYHDPLPQGEPCSITVPGSDKPGRTPVYRHHKCRDGLLQTLDPSVRTGHDMFESAAQRYPHAPCLGYRPYDSAKKTFGPFEWLDYETVQKRRADFGVGIVELHAREGITGTGYGVGLWCQNRPEWQLTDLACMSQSLFSVSLYDTLGPETSEYIIRHANLACVVCSLPHVPTLLKLKPRLPNLKIIIVLDPLGTTAPNEKPELSKQALLDSLAADVGLKIFSLETVEKLGESLKRPYTPPRPSDPITINYTSGTTGPPKGVVLTHAMAVAATSSSLCSSKLDQSGVGLSYLPLAHIYGRLLEHTSLWAGARLGYFHGNVLELVDDLKLLRPTIFASVPRLFNRFGGAIKAQTVEQPGFKGALSRHIVRTKLANAAEPSPKSKSSHNPTQYHAIYDRIWGRKVAAALGLDRAKTMVSGSAPLDPSLQQFLRVVFSTRFIQGYGLTETYAVALAQPPGDFSVGNCGGVMPCQEACLLSVPDMDYTVDDKPYPRGELLLRGESVFKGYYKNDEETAKAFTEDGWFKTGDICTVDELGRFTIIDRRKNVLKLAQGEYISPERIEGVYLSSCSYLAQAFVHGDSVQTFLVGIFGVQPDTFAPFASKVLGRDISPTDLEAIKAACEEPKVKQAVLKDLDRAGRRKKFAGYERVRNIQLALEPFSVENDLLTPTLKLKRPVAAKRYRDVLDRLYAEALEEEKRTGGAKAKL
>XP_013266052_Exophiala_aquamarina
MPSLLSSKPLFLQTAEEYNKPPPKGQPYSITLPGSEQPGRTAVYRHHKCRDGLLETLDPAVRTGHDMFESAAQKYPHAPCLGYRPYDSARKAWGPYEWLDYETVQKRRADLGVGLVEIHTREGITGTQYGVGLWCQNRPEWQLTDLACMSQSLFSVSLYDSLGPETSEYIIRHADLACVVTSLVHVPVLLKLKARLPNLKSLVVLDSLAPTTNETPELSKQALLDSLAKEVGVKIYSLETVEKLGASLNRPYNPPRPSDAITINYTSGTTGPPKGVLLTHAHAVAATTCSLTSSPIDRHGVAISYLPLAHIYGRLLEHTVLWTGARIGYFHGNPLELIDDLKLLRPTTFASVPRLWNRFGGAIKSQTVEQPGFKGALSRHIVKTKLANANPAPQSVGATPPTPTFTHAFYDRIWGRKVASAFGLDRVTTMVSGAAPLDPSLQAFLRIVFSSRTMQGYGLTETYAIAMTQPVGDFSVSSVGGVVPAQEACLLSVPDMDYTVHDKPYPRGELLLKGKSVFSGYYHNDEETAKAFTEDGWFMTGDICSVDELGRFSIIDRRKNVLKLAQGEYLSPERIEGVYLSSLTYLAQAFVHGDSAQTFLVAILGVQPDTFAVFASKVLGREISPTDLPAIQAAASEPKIKAAVLKDLDKAGRKKKFAGYERVRNIQLELEPFTIDNELLTPTLKLKRPVAAKKYRDVLDRLYAEALEAEQNQPQKARL
>XP_016224370_Exophiala_mesophila
MPSLLSSKPAFQQKADEYYEPPPAGKPYSIAIPGSEQPGRSPIYRHHKNKDGLLQTLDPAVQTAHDIFESSAQRYPHSPCLGYRPYDSAKRAYGSYEWLDYETVQKRRADFGAGLVEIHTRQGITGSGYGVGLWCQNRPEWQLTDLACMSQSLYTVSLYDTLGPDTSEYIISHAQLASVVTSINHVPTLLSLKPRLPNLKMIVVIDPLEPTINEKPENSKQALLDGIAKDLGLSIYSLDAVEKLGAASGRPCNPPRPEDPVTINYTSGTTGAPKGVLLTHANAVAATSASLAISRTDNKGAAISYLPLAHIYGRLLEHSALWAGARIGYFHGNPLELVDDLKLIRPTVFASVPRLWNRFGGAIKAQTIEQPGAKGALSRHVVKTKLANANPNNPNPTQFHALWDRVWGRKVSAALGLERARTMVSGAAPLDPSLQAFLRIAFSTRILQGYGLTESYAVALAQPANDFTLGNCGGVVASQEACLLSVPDMDYTIDDKPYPRGELLLRGNATFKGYYKNEEETAMAFTEDGWFKTGDICSVDELGRFTIIDRRKNVLKLAQGEYLSPERIEGVYLSSLSYLAQAFVHGDSVQTFLVAIFGVQPDTFAVFASRILGREISPTDLSAIKQAADDPKIKAAVLKDLDKAGRKKKFAGYERVRNIKLELDPFTIDNDLLTPTLKLKRPVAAKRYRDILDQLYAEALAEEERTGGKAKL
>XP_013276744_Rhinocladiella_mackenziei
MPLFSSKSLLIQTADEYYKPPPKGQPYSITLPGSQKPGRTAVYRHHKCRDGVLETLDPSLQTAHDMFEWAAERYPHAPCLGYRPYDSAKNTYGPYEWLDYETVQKRRKDYGVGLVELHAREGITGANYGVGLWCQNRPEWQLTDLACTSQSLFSVSLYDSLGPDASEYIIGHADLASVACSLPHVPTLLQLKRRLPNLKFLVVLDPLEPGRNEKPELSKQALLDRMAAEAGLKIYSLETVEKLGASLNRPYNPPKPSDVVTINYTSGTTGPPKGVVLTHAMTVAATSSSLCASPLDNDAVACSYLPLAHIYGRLLEHSALWLGARVGYFHGNVQELVDDLKLLRPTTFASVPRLFNRFGGAIKAQTVEQPGFKGVLSRYIVKTKLANANPTPKSKDATPPTPTQYHAVYDRIWGRKVAVAMGLDRAKNLVSGSAPLDPSLQQFLRVVFSARVFQGYGLTETYALALTQPADDFSVGNCGGVVPCQEACLLSVPDMDYTVEDQPYPRGELLLRGAAVFKNYHKNEEETAKAFTEDGWFKTGDICSVDELGRFRIIDRRKNVLKLAQGEYISPERIEGVYLSSLSYLAQAFVHGDSVQTFLVGIFGVQPDVFATFASRVLGRKISEADMKAIQAACDDPKIKAAVLKDLDKAGRKKKFAGYERVRNIRLYIEPFSIENELLTPTLKLKRPVAAKEYRGVLDELYAEALEGEKTGAVKAKL
>XP_018002070_Phialophora_attinorum
MTSFLSSKPLHLRKSQENAGPVPKGQAHAVPLPNSKRPGRTAVYRNWRFQDALVDTLDPEVRTVHEIFEQTAKRLPHQPYLGHRPWNSSKQAWGPYQYLDYETVQQRRAAFGAGLVELHARQGITGPFGVGLWCPNRPEWQITDLGCMSQSLYSVSLYETLGPETTEFIINHASLPCVVTSLTHFIITVESLEPAENETQETSKKALLSSLASEAGLQILSMSEVEAVGSKSGRPCNPPQPNDILTINYTSGTTGMPKGVVLEHRNGVAAASASLCGTSITETDIFASYLPAAHIYERMMEQLATWAGSRIAYFHGNVLELVDDLKIMKPTIFPCVPRLWNRFGGVIKSNTVEQPGIKGALSRQVVSTKLANIRRKDNPTSKHMLYDRIWSKKVASALGLQNTRMLASGSAPLDPGLQQFLQIIVPGRLLQGYGLTESFAASITQLDGDLSVNNVGAPVCAIEICLLSVPDMEYTVDDKPYPRGELLLRGPAVFREYYKNPEETAKSFTEDGWFKTGDIAQIDELGRTAIIDRRKNVLKLAQGEYVSPEKIEGVYLSQCNYLASAFVHGDSLQSSLVGIFGVSPDFFAPFASKIIGTPISPTDIAAVKSACQNEKVKAAVLRDFERAAKKKLSGFEKVKVLSLMVDPFTVDNECLTPTLKLKRPFAAKKFRTELDELYKIGLEKESRPKAKL
>NP_596185_Schizosaccharomyces_pombe
MDIKDYYCVETKDSKQPGESYIYRSIHSAGKLLDTPEDGVSTVYDLLCTAAKNHGEKQAMGSRKLIKENREEREIIRKVDNEEVVEKKLWTTYELGPYEYISFNKVYEIALALGSGLVASGITSETTMLFFAATSAKWFTTAQGCSSQAIPIVTAYETLGEDGIYTSLDECKSRAIFTDPNLIPKLLGPLKQSTWVKLIVCSSTPSEDLVELVKSTAPDVEIITYDNLLSLGKEKPQPPHPPKADDICCYMYTSGSTGKPKGVVLLHRNIIAALGGINRILSQHINVKDYVLAYLPLAHIFEFIFEMCCLYWGGVLGYASPRTLTDASVVNCKGDLTEFRPTVLIGVPAVYELIKKGILAKVSSMPAHRQKVFSGSLSLKQYLIERNLPGSAALDAIVFNKVKAATGGRLRYCISGGAALAASTQAFLSSCICPVLPGYGLTETCAGSFVLSPEQWHLYANTVGFPIPSIEFKLVDIPDLGYYTDSSPPRGEVWIRGPAVCNGYLNRPEDNKAAFTEDGWFKTGDVGEIAKGNTLRLIDRKKNIVKSLNGEYIALEKIEAQFFTSPLVSNVCAYADVNHAKPVVIVNPDENGLRTYLTKNSGSSFNGNPNDTLTNLCKDSGVQHLILKELINIGKQQRLASIEIPEGVVLSDFEWTAENNFLTASRKVKRQVIVAHYSDEIQKAYSKKH
```
