## Supplementary material for "Coding Sequence Insertions in Fungal Genomes are Intrinsically Disordered and can Impart Functionally-Important Properties on the Host Protein": fasta protein sequences: XP_719975.1_blasthits_fa.txt

```
>XP_719975_Candida_albicans
MTLSKMKVDYTLYLVTDSGMVPESSSFLKQVEDSINSGATIVQLREKSLSTLEFIKRAEQVHKLTQKQGIPLIINDRVDVALAVNAEGVHVGQDDMPAAIARKLIGDDKILGVTCSNVTEVQEVVEQGIADYVGLGTVYKTNTKKDVTDPEGTGPSGIRRMLRVLQKHNSKSGAKKIQSVAIGGINHSNVRNVMFQCAVPGEKINGVAVVSCIMANENAAEATLSLSQLISSAPYGYEPYEESQYLDDYQHSLKQLSSSSPMIHHITNNVVKNFSANVTLAIGASPIMSEFDEEFNELASTPNTALVLNLGTPSKEMMKIFKNSIIAHQSRNPIVFDPVGCGASKGRLECCRQLLDTGYFAVIKGNVGEISALRKLTSSYRESQSKSYMRGVDSISNLTEEEIIEIGKDVSIEFKAVVVITGPTNYIIEGEDKVVKVEGGNKLMGSITGSGCALGSTIAAFVSSQARSPQGPNNFYAAVHAVKLYNKAGAAVSEKTPGKFMASFIDELYKLTHS
>XP_002419215_Candida_dubliniensis
MKVDYTLYLVTDSGMVPKSSSFLKQVADSINYGATIVQLREKSLSTSEFIKRAEQVHELTQKRGIPLIINDRVDVALAVNAEGVHVGQDDMPAAIARKLIGDDKILGVTCSNVDEVQEVVDQGIADYVGLGTVYKTNTKKDVTNPEGTGPSGIRKMLQVLNKHNSKSGAKKIHSVAIGGINDLNVRNVMFQCAIPGEKIDGVAVVSCIMANENAAEGTLLLLTLISGSPYWNIPHYDSKYIPDYEAQIKQLTSSRPLIHHITNNVVKNFSANVTLAIGASPIMSEFEEEFEELASIYNTALVLNLGTPSKEMMKIFKNAILAHQPRNPIIFDPVGCGASRARLECCKQLLDTGYFAVIKGNVGEILALQKLTSSYIELQDISYMRGVDSVSDLTEEDIIYIGKQVSTEFKTVLVITGPTNYIIEGPNKVFKVQGGNKLMGSITGSGCALGSTIAAFVTSQAKSAYGLPSNFNAAVNAVKLYNKAGAAVSEKTPGKFMASFLDNLYRLTHFDS
>XP_002548263_Candida_tropicalis
MVDVDYSLYLVTDSTMIPESSTFLKQVEAAINNGATLIQLREKLLTTRQFITRAEQVHELTKKKGIPLIINDRVDVALAIDAEGVHVGQKDMPAKLARKLIGPNKILGVTCSSYDETQQVVGEGIADYVGLGTLYPTQTKKDLKEPGGTGPLGIRKSLQVLKKYNQSHREKPIRCVGIGGVNHSNADKVLYQCAVPGQKLDGVAVVSCIMANENAAQATIDLLKVINRQPIWANITSDGTDDLSVKIKQLSKAHPLVHHITNNTVKNFSANVTLAIGASPIMSELDEEYEEFASSIPNLALVLNVGTPTEGLHKVFKQAIHMYNKYGKPIVFDPVACGATKARLECSKSLLKSGQFTVIKGNVGEIMGLYKLTSEYIDTGNQALMRGVDSIVEYGEDDIIKIAKTVSVDFQTVVVVTGEVNYIIDGDKRIAKVKGGNPLMGNVTGTGCSLGSTIAAFLGAKADGNKGTDVFSATVGAVELYNKAGSLVKAEASGSFMIEFINELYKLTH
>XP_003867614_Candida_orthopsilosis
MAVDYSLYLVTDSTMIPSSSTFLKQVEDAVNNGVTLIQLREKEISTLDFIERAKEVHKLTKPKNIPLIINDRVDVALAVDAEGVHVGQDDMPATLARKLLGPNKILGVTCSNPEEVKQVVREGVADYVGLGTTFATNTKKDVKTPGGVGPIGIRKQMHELSKDIRCVAIGGINHSNANRVIHQCRVGNKRLDGIAVVSCIMASEDAAEATRTLRAELEYIPDWAVTKLFEKDISVHSIIENMTGSHPLVHHITNNVVKNFSANVTLAIGASPIMSELPEEFEEFASGIPNIGLVINLGTPNTELMKVFSKALTVYNRYNKPIVFDPVACGASKARLESCRKLLNQGFVTVIKGNVGEIMSIWKLTPYYLEGGDGESQMRGVDSISNAQEAEVTEKGFQVASTFGCTVVITGKRNYILSSDKRSVVVTGGDPVMGSITGTGCSLGSTIAAFLAAEKANPAVGGDVWKATEVAVRLYNSAGADAARKSQSPGSFMITFLDKLSELSQNFEAKNT
>XP_001527174_Lodderomyces_elongisporus
MSELNDDLFKLYLVTDSTMIPESKTFLGQIEEAVNNGVTIVQLREKKLSTREFIKRAQQVHALTKPRGIPLIINDRVDVALAIDAEGVHVGQDDMPATSVRELIGPNKILGVTCSTPEEAQEVVDQDVADYVGLGTVYATNTKKDVTNPDGVGPIGIKSMLLVLAKHKRDIKSVAIGGINHSNAKFVQSACRVPGRSISGPAVVSCIMASQDAGNATKKLKEILESCAKERGVDTIGTEQHQRNQDSFSDFRVTGAYKQKNKLKTLVQSHPLVHHITNNVVKNFSANVTLAIGASPIMSELPTEFEEFTSKIPNLALVLNLGTPNEELMKVFAKAISAYNMYNKPIVFDPVACGASQARLSCCRKLLNTGHMTVIKGNLGEIVSIWKLTQCYNLLNLGDDLMHGVDSVADVSEDILFKIASDILYDFNATLVITGQVNYVFATDGKRYEKIAGGSLLMSLVTGTGCSLGSVIAAFLAARADGLNDGEIDNVEKNEKNTISQSNSCDNYSCVVAAVSLYNEAGRNAASKTSAPSSFMTAFIDELYKLTHERLET
>XP_007376292_Spathaspora_passalidarum
MTVDYSLYLVTDSTMIPESSTFLRQVELAIANGATIVQLREKKLSTLDFITRAQQVHALTKAKGIPLIINDRVDVALAIDAEGVHVGQDDMPAELVRRLIGENKILGVTCSVPEEVEAVTASGIADYVGLGTVYATNTKKDVTDPEGTGPIGIRKMLQVLGRYNQSHEKKINSVAIGGINHTNADKVMYECAVDGERIDGVAVVSCIMASENAGKATSDLLKIIETTPNWASRSCIQEADIGKFVAQTHPLVHHITNNVVKNFSANVTLALGASPIMSELAAEFHEFASDIPMIALVLNLGTPTPELMSVFKTAIQVYNKYAKHIVFDPVACGATQARLQASKKLLNSGHVSVIKGNLGEIQGIWKLTSTYSESSNSGSLMRGVDSIAKLTEEKIIQIGKEVSKDFKTVVVITGKVNYIIDGDKYTKSEGGSELMGLVTGSGCSLGSTIAAFLATGADVYLSAVDAVNLYNEAGRRAAGYSSTPGSFMISFVDELYKLTH
>XP_043046885_Scheffersomyces_spartinae
MDKASVDYTLYLVTDSTMIPANKTFLDQVSQAIDNGVTLVQLREKSLLTLDFINRAKETLQLCRKKGIPLIINDRVDVALAVDADGVHVGQDDMPATLVRKLIGPDKILGLSCGIPLEMEKAIEEGVVDYVGFGAMFPTKTKKDIKLDRFGQGPIGIRRLLRTLEKHNSSSERKIKCVAIGGINQSNAAKVLYQLNTPTQKVDGLAVVSCIMAAPDAAKATKDLIQIIHTPAPWTQALTITKEEPQSLENKIKTVTAKSPLVHHITNGVVKNFSANVTLAIGASPIMSEFGDEYEEFASTIDNICLVLNIGTPSPEMMNLFKHALQTYNKYGRMILLDPVACGATQARLNVVKELLNYGQVNVIKGNIGEISGILKLTSTYKQANGNEEEVLMKGVDSIAQLNEDDIISTGKQVSKDFKVVVVISGPINYVIHQDRYKSIPGGHPLMGTVTGTGCSLGSTIGSFIGAQADGRNKDKFDVYEAVIGAVELYNKAGREAAEEAKGSGTFMVKFIDKLFENTHNI
>XP_001384244_Scheffersomyces_stipitis
MATDGQGKSARAPNDNVDYSLYLVTDSTMIPESSTFIKQVQEAVDSGVTLVQLREKSLSTLEFVKRAEEVHSITKKKGIPLIINDRIDVALAIDAEGVHVGQDDMPAELARKLLGPNKILGVTCSNPEEVDVVVKQKVADYVGLGTVYKTNTKKNVSDPEGTGPIGIRKMLRVLGDYNKEADYKIKCVAIGGINHSNADKVLYQCQVTEQKLDGVAVVSCIMASADARKATLDLAKIIASEPAFSITTRLSESNLDSFSKLQPLVHHITNNVVKNFSANVTLSIGASPIMSELAEEFDELVGNAKHIALVLNLGTPSSDMMSVFKQAIQVYNKYGKHIIFDPVACGATKARLECARILLNTGHVSVIKGNVGEIMSVWKLTTFYIAKSVGESNTMRGVDSIFNLSEHILLERARQVASEFKTVVVVTGKKNFTVSPTGIVRSCLGGSPLMGKITGTGCSLGSTIAAFLAAGADGELEQDSTCVFDAATIAVEMYNSAGKQAAVSVSTPGSFSTKFLDHLSRGQDLIPTLFSRP
>XP_020063549_Suhomyces_tanzawaensis
MTDYSLYLVTDSTMIPESSTFLKQVEDSIENGATIVQLREKSILTLDFITRAKQVHKLTKRKGIPLIINDRVDVALAIDAEGVHVGQDDMPATLVRKLIGNDKILGVTCSNPEEVDAVCKDAIADYVGLGTVYATATKKDVKTPGGTGPIGLRRMLQRLYSHNKNSTRKISSVAIGGINHSNAAKVLYQCAIPGQSLDGVAVVSCIMASVDAGNATNRLAEIINAPTNFAKEDSFAPTNADLTQKKISVLKNKPLVHHITNNVVKNFSANVSLAIGASPAMSELPEEYEEFASVPKVALVANVGTPTSELLQVFIRAFHAYNKAGKHIIYDPVAAGATKARLEASKLLLNAGQVSVIKGNVGEILAIYKLTSTYQDDSSEGVLMRGVDSIADVKEEQIIKMGEEVSIDFKTIVVITGAVNYVIEGRNHRKIPGGHELMGSITGTGCSLGSVIAAFAASKESQFNLFEAVFGAVELYNICGKLAGENSRTPGTFMINFIDKLYEFTH
>XP_020075871_Hyphopichia_burtonii
MVVDYSVYLVTDSTMIPESSTFLRQVEESIENGATIVQLREKTLGTREFIARASKVHELTKKKGIPLIINDRVDVALAVDAEGIHVGQDDMPAATVRELIGPDKIIGVTCSNVEETQQVCDEGIADYVGLGTVYFTNTKKDTKTPQGTGPIGVRKMLQVLRKHNTSKSNKSIRSVAIGGINQTNAAKVLYQCAIPQQSLDGVAIVSCIMASEDAAGSTIELAEVINLTVPWIRKFSNGGPAKLEDKVAAVQNAKPLVHHITNNVVKNFSANVTLAIGASPIMSELAQEYEEFATNIPNLSLVVNLGTPSDDLMLTFVHALQIYNKYGKYIVFDPVAGGATNARLEACRKLLNAGQPSVIKGNVGEILAIWKLTSSYQVDSDSAGQSLMRGVDSIADLEDDVVIRIGQEVAQDFRTVVVITGKTNFVIDGTYAESKSTYIWDVKAPIRASELPVTKIQGGHPLMGSITGSGCSLGSTIAAFIASHADGQSKDTNESFNIGEAVVGAVELYNKAGELAGKETSTPGAFMVKFLDKLYELTHT
>XP_015466061_Debaryomyces_fabryi
MVSRIDYTLYLVTDSTMIPEGSTFLKQVEDSINNGATIVQLREKNMLTLDFIERASQVHKLTLKKGIPLIINDRVDVALAIDAEGVHVGQDDMPASIVRKLIGPNKIVGVSCSFPSEVEAVCKEGVADYVGLGTVYKTNTKTNVLVPQGTGPIGIRKMLQVLKAHNTKQGNNYISCVAIGGINESNASKVLYQSAIQGQSLNGVAVVSCIMASKNAARSTIELENVIKSSVPWVKDINNQCFYIKTSEKIKQVVESKPLIHHITNNVVKNFSANVTLSIGASPIMSEFPDEFEEFASLIPNLALVLNLGTPSAGQMEIFKRAISVYNKHGKHIIFDPVAAGASTPRLECCKELLNAGQFSVIKGNVGEILALWKLTSKYQVSHTNENNLLMRGVDSVAEVSEADIKKIGREVAQDFRVVVVVTGAVNYVFDGTGFNSDSQNIHDVSLPDEKFGVAQVQIPGGHRIMSSITGTGCSLGSTIAAFVAAKADGSSNATFNLFDAVVGAVNFYNKCGFEVGRDIVSAPGTFMIKFLDKLEHEAHLHLQDDPKAMYYKTRAYNDYDYDCYYSY
>XP_002770554_Debaryomyces_hansenii
MTSHVDYTLYLVTDSTMIPEGSTFLKQVEHSINNGATMVQLREKTLSTLDFIERASQVHELTLKRGIPLIINDRVDVALAIDAEGVHVGQDDMPASIVRKLVGPNKIVGVSCSFPSEVEAVCKEGLADYVGLGTVYKTNTKTNVSVPQGTGTIGVRKMLQVLKAHNAAQVNNYISSVAIGGINESNASKVLYQSAIPGQSLDGVAVVSCIMASKNAAESTIKLENVIKSSVPWVKDLTNESLCQTTDVKIKAVVRSKPLIHHITNNVVKNFSANVTLSIGASPIMSELPDEFEEFTSSIPNLALVLNLGTPSTSQMDVFKHAISVYNKHGKHIIFDPVAAGASSPRLECCKELLNAGQFSVIKGNVGEISAIWKLTSKYQVSETGKNDLLMRGVDSVAEFNESDILRIGKEVAQDFRAIVVITGAKNFVFDGICVSKDSQNIHDASSPNNVDDIKHTQIKGGHEVMSSITGTGCSLGSTIAAFVAANADGNSGTTFNIFEAVVGAVEFYNKCGSEVGQDVTGPGSFMIRFLDRLNYEAHAIK
>XP_006684358_Yamadazyma_tenuis
MNVDYTLYLVTDSTMVPESSTFLKQVEDSINAGATIVQLREKSISTLDFIERAQKVHELTKKKNIPLIINDRIDVALVVDAEGVHVGQDDMPAKLARQLLGPNKIIGVTCSNPSEVQQVCDEDVADYVGIGTVYKTLTKTDTKTPMGTGPIGIRKMLQTLKTRNTNRQPIKCVAIGGINETNVTKVLYQCSIPGQKLDGVAVVSCIMAKEDAYKATVELQEQINGIVPWKKDGMSKFDTFTYNNSHLEIQTQKIQKAGALVHHITNNVVKNFSANVTLAIGASPIMSELAEEYEEFAQKIPNISLVLNLGTPTVEMMQTFIHAITTYNKYGKHVIFDPVAAGATNARLECSRVLLNAGQMSVIKGNVGEISAIFKLTSTYEVAKNEEVLMRGVDSIANLSEESIRNIGYAVSQDFKCVVVITGPTNHVIDAESGSFAQVPGGNKLMGLITGSGCSLGSAIGSFVAAKADSSATENLNLFEAVVGAVTLYNAAGKLVGTKCSAPGAFVPAFVDSLYLKANK
>XP_001482689_Meyerozyma_guilliermondii
MRSAHRWNIFREKSIPTVQFAMVDYSVYLVTDSSMIPESSTFLKQVENAIDNGATMVQLREKTMATRDFIDRALAIKRMTEKKGIPLIINDRVDVALAVDADGVHVGQDDMEAVTVRRLIGPNKILGVTCSYPHEVEKVCEDGIADYVGLGTVYKTATKKDVKTPEGTGPIGIRKMLHVLEKHKANIKAVAIGGINHLNAAKVLFQCRIPGRALDGLAVVSCIMADPDASAATQSLAKIVREKEFGKDKKNSGREEGKETEVIRAVRASNPLVHHITNNVVKNFCANVTLAVGASPIMSEFAEEYDELAQNIEKLALVINLGTPNSSTMDIFKHALQVYNKHGKPVVFDPVAAGASAARFECCRQILNAGQVSVIKGNVGRDHVSLQTYSRVYTRRGRQSAHEGSRLGGGLECRKDN
>XP_018712081_Metschnikowia_bicuspidata
MPALSPDYSVYLVTDSTMVPESSTFLRQVQKAVENGATIVQLREKNMLTQAFVAQARSVLEITRKHGVPLIINDRIDVALAIDADGVHIGQDDMPAGLARKLLGPDKILGVSCSSEAETAQVCSEAVADYVGLGTVYATQTKNTKSVCGPIGTRRKLDVLRKHNEKNRRIACVAIGGINQGNVAKVLYQCQVPGQKLNGVAVVSCIMAAEDAGTATRDLVLKYQGRFSADWTAGSRRLGAFHAKPLVHHITNNVVKNFSANVTLAVGGSPIMSELPAEFAEFAALAIPGSLVMNLGTPNLELLHVLTAGLHTYNLHGKPVVFDPVGAGASKARMDACHRLLSAGQFAVIKGNLGEIMALQKLAQSALQPDGGDSAATMQGVDSTVEMSDEQIAAIALAVSQEYRAVVVVSGAKNTIAQAPTCGGPSRVEVVQGGHPIMGSVTGTGCSLGSTIGCFVACASHSRCGTWQAAVDAVKFYNKAGARAANACGGPGDFSMRFLDELAREVSAYQ
>XP_002616281_Clavispora_lusitaniae
MAKMKLDLSAYLVTDSTMIPESSSFLSQVQQAVENGVTIVQLREKNISTRDFIDRAKDVLKITRPRGVPLIINDRVDVALAVDADGVHVGQDDMPARIVRQLIGPHKILGVSCGNEEETTEVCEQKVADYVGLGTLYPTQTKDVKNVCGPIGVRRSLQVLKKYKEQGTYVQSVAIGGINSSNASKVMYQCRVPGYAVNGVAFVSCIMAAPDATQATKKLLDQLKNSPPWVTASTATLESLQSKPLVHHITNNVVKHFSANVTLAVGGSPIMSELPDEFDELASLPLPTALVINLGTPSSTLMSVFLEGIKVYNNHGRPIVFDPVAAGASKARLDACRVLLNAGQVSVIKGNLGEILAIDKLTSSSPFAKEANLMRGVDSVAEMGPAEISEVCKRVALEFQCVTVITGEVNHIFDGTRPDSQVVTIQGGSPLMGSVVGIGCALGSVIGVFVACAQAQKAQLGQAVELALKVYNSAGRQAAVDHKQGLGSYMIKFLDELSESAKPYA
>XP_025344068_Candida_haemuloni
MVDYSLYFVTDPGMVPENSTFLDQVKKAVDNGATIVQLREKDISTLDFVERAKKVLEITRPKNIPLIINDRIDVALAVDADGVHVGQDDLPAILARKLIGPNKILGVSCGNAEETTQVCEQGVADYVGLGTLYPTNTKNVKNVCGPIGIRKSLKVLRDHKNQKVKCVAIGGINSTNARKVMFQCSIPGKRVDGVAVVSCIMAAPDAAEATKHLSAELQSPVPWLDKVSSQAASLDDVSSAWKQMTKSKPLVHHITNNVVKNFCANVSLAIGASPIMSELSDEFHEFASSPAPVGLVVNLGTPSAQLMEVFLEGLRQYNAHGKPVLFDPVAGGATQARLDASRVLLNAGHFTVIKGNVGEISAMAKLTSSYSSTSTEKTMQGVDSIAQLDEDAIVDLGKHVAREFQTVVVVTGPVDYIIDGTFPSSEDAVPHEKVEGGHELMGSITGTGCSLGSVICAFIAAGADGANGEKYSPFSAVVSAVKLYKHAGTKAGETAKGPGSFVSEFLNQLYSTVNN
>XP_024713801_Candida_pseudohaemulonis
MVPEGSTFLDQVKKAVDNGATIVQLREKKILTVDFVERAKQVLEITKPKNIPLIINDRIDVALAVDADGVHVGQDDMPATLARKLIGPDKILGVSCGNAEETTQVCDEGVVDYVGLGTLYPTNTKDVKNVCGPIGIRKSLKVLRDHSNKKVKCVAIGGINSTNARKVMFQCAIPGRRIDGVAVVSCIMAAPDAAAATKHLHNELQSPVPWLDNVAASAVKAEAESAWKQFSQTKPLVHHITNNVVKNYSANVTLAIGASPIMSELGEEFHEFANSPASVGLVVNLGTPNAQLMEVFLEGIRQYNKYGKPVLFDPVAAGATAARLEASRVLLNAGHFTVIKGNVGEIGAMAKLTSSYSTTSTEKTMQGVDSIANMEEADIVDLGKHVAREFQTVVVITGAVDYIIDGTFSMLREDVPWEKVEGGHELMGSITGTGCSLGSVICAFIAAGADGENGEKYSPFSAVVSAVKLYKKCGLEAGENAEGPGSFMSSFLNRLYQTMKF
>XP_025336392_Candida_duobushaemulonis
MVPEGSTFLDQVKKAVDNGATIVQLREKKISTVDFVERAKQVLEITRPKNIPLIINDRIDVALAVDADGVHVGQDDMPATLARKLIGPDKILGVSCGNAEETTQVCDEGVVDYVGLGTLYPTNTKDVKNVCGPIGIRKSLKVLRDHSNKKVKCVAIGGINSTNARKVMFQCAIPGRRIDGVAVVSCIMAAPDAAAATKHLHNELQSPVPWLDNVATSYVKTEAQSAWKQFSQTKPLVHHITNNVVKNYSANVTLAIGASPIMSELGEEFHEFTNSPASVGLVVNLGTPNAQLMEVFLEGIRQYNKYGKPVLFDPVAAGATAARLEASRVLLNAGHFTVIKGNVGEIGAMAKLTSSYSTTSTEKTMQGVDSIANMEEADIVDLGKHVAREFQTVVVITGAVDYIVDGTFSMSREDVPWEKVEGGHELMGSITGTGCSLGSVICAFIAAGADGQNGEKYSPFSAVVSAVKLYKKCGLEAGENVEGPGSFSSSFLNRLYQTMKF
>XP_028892037_Candida_auris
MVDYSLYFVTDPNMVPSNSTFLDQIRKAVDNGATIVQLREKDISTRDFIDRAKKVLEITKPKNIPLIINDRVDVALAVDADGVHVGQDDMPATVARKLIGPDKILGVSCGNPEETTEACESGVVDYVGLGTLYPTNTKNVKNVCGPIGIRKSLKVLRAHSNKNVKCVAIGGINSTNASKVMYQCAIPGRGIDGVAVVSCIMAAPDAAAATQDLVKELSSDVPWLDKEVLKGAASNMKDAWQAMLKRKPLVHHVTNNVVKNFSANVTLAVGASPIMSELAEEFHEFASSPAPVGLVLNMGTPSSQLMEVFLEGLRQYNKYGKPVLFDPVAAGATAARLQASRVLLNAGHFSVIKGNVGEISAIAKLTSSYTPTSEKKTMQGVDSIAKFDEDAIISLGHNVAREFRTIVVITGPDDYVFDGTSWETTENFDKISGGHEFMGSITGTGCSLGSVICAFLAARADGLGSSNYSAFKAVVSAVKLYKQAGFKAGEATDAPGSFMKEFLDQLYKLVHEG
>NP_015110_Saccharomyces_cerevisiae
MVFTKEEVDYSLYLVTDSTMLPPGTTLCSQVEAGLKNGVTLVQIREKDIETKNFVAEALEVQKICKKYNVPLIINDRIDVAMAIDADGVHVGQDDMPIPMVRKLLGPSKILGWSVGKPSEVETLAKWGPDMVDYIGVGTLFPTSTKKNPKKSPMGPQGAIAILDALEEFKATWCRTVGIGGLHPDNIQRVLCQCVASNGKRSLDGISLVSDIMAAPDACAATKRLRGLLDATRYQFVECELNNTFPTTTSIQNVISQVSNNRPLVQHITNKVHQNFGANVTLALGSSPIMSEIESEVSELARIPNASLLLNTGSVAPIEMLKAAINAYNEVNRPITFDPVGYSATETRLCLNNTLLTYGQFACIKGNCSEILSLAKLNNHKMKGVDSSSGKTNIDTLVRATQIVAFQYRTVAVCTGEFDCVADGTFGGEYKLSSGTEGITAEDLPCVIIEDGPIPIMGDITASGCSLGSTIASFIGGLDSTGKLFDAVVGAVLLYKSAGKLASTRCQGSGSFHVELIDALYQLFHENKPEKWSASLKKFK
>XP_018218827_Saccharomyces_eubayanus
MVFAKEDVNYSLYLVTDSTMLPPGTTLCSQVEAGLKNGVTLVQIREKDTETGSFIEEALDVQKICKKYNVPLIINDRIDVAMAIDADGVHVGQQDMPIPMVRKLLGPSKIIGWSVGKPSEVETLAKWGPDMVDYIGVGTLFPTLTKKNPKKSPMGPQGAIAVLDALEEYKASWCRTVGIGGLHPDNIQRVISQCVATNGKRSLDGISLVSDIMAAPDACAATVRLREMIDRTKYQFVDCELNESFPTAVSIKNVISQVSSNRPLVQHVTNKVHQNFGANVTLALGSSPIMSEIQSEVSELARIPNASLLLNTGSVAPIEMLKAAINAYNEVNRPITFDPVGYSATETRLCLNNTLLTYGQFACIKGNSSEILSLAKLNNDKMKGVDAGSGKNDDALLARATQIVAFKYKTIAVCTGEHDFIADGTFGGECKLSSGTAGVTAEGLPCVMIENGSIPIMGDITASGCSLGSTIASFVGGLDPTGNLFDAVVGAVLLYKTAGKLASTRCQGSGSFHVQLIDALYQLFHENKPEKWSASLKKFN
>XP_033769559_Saccharomyces_paradoxus
MVFAKDEVDYSLYLVTDSTMLPPGTTLCSQVEAGLKNGVTLVQIREKDTETKNFIEEALEVQKLCKKYNVPLIINDRIDVAMAIDADGVHVGQQDMPIPMVRKLLGPSKILGWSVGKPSEVETLAKWGPDMVDYIGVGTIFPTLTKKNPKKSPMGPQGAIAVLDALEEFKATWCRTVGIGGLHPDNIQRVLCQCVSSNGKRSLDGISLVSDIMAAPNACAATKRLRGLLDGNKYQFVEFKLNNAFPTTASIQSVISQVSSNRPLVQHITNKVHQNFGANVTLALGSSPIMSEIESEVSELASIPNSSLLLNTGSVAPIEMLKAAINAYNEVSRPITFDPVGYSATETRLCLNNTLLTYGQFACIKGNCSEILSLAKLNKHKMKGVDSSSGKIDIDMLARATQIVAFQYRTVAVCTGEFDCVADGTFGGDYKLSSGTEGITAEDLPCVIIEDGPIPIMGDITASGCSLGSTIASFIGGLDSTGNLFDAVVGAVLLYKSAGKLASTRCQGSGSFHVQLIDALYQLFHENKPENWSASLKKFK
>XP_003673052_Naumovozyma_castellii
MVFDKSKVDYSLYLVTDSTMLPEGTTLYSQVEAGLKNGVTLVQLREKDSDTKIFIEEALEVKKLCVKYNVPLIINDRVDVALAIDADGVHVGQGDMPIPMVRALVGPDRIVGWSVGKTSEVETLAQWGPDMVDYIGIGMVFPTMTKKNPKKSPMGPQGVIEILDALEINNADWCRTVAIGGLHPNNIERVLYQCGSSNGKRSLDGISVVSDIMAASDAGAATRTLRKLLSQSSYQYVALDLKYSDSVSNRGLIKSIIEQVTNNSPLVQHITNKVHQNFGANVALALGSSPIMSEVESEVDELAHIPNASLLVNTGTVAPVEMLKTAIAAYNNAKRPIVFDPVGYSATQTRLILNDTLLTYGQFTCIKGNSGEILSLANLNQGKMKGVDAGEETVSKELLARATRVVAYKYKTIAVCTGEYDFIADGTFGGSYSLSNATAGVSADKIPCWMVEDGPIPIMGEITASGCSLGSTISCLVGGLSATGNVFHAVVAAVILYKSAGKLASTKCKGNGSFNVELIDALYQLFHDNKPETWTANLTQIA
>XP_003670716_Naumovozyma_dairenensis
MVFPKDKVDYSLYLVTDSTMLPEGTTLYSQVEAGLKNGVTLVQLREKDTDTKIFIEEAIAVQKLCKAYDVPLIINDRIDVALAIDADGVHVGQSDMPIPMVRQLLGPDKIVGWSVGKTSEVETLAQWGTDMVDYIGIGMVFPTETKKNPRKSPMGPTGVIDILNALETTQATWCRTVAIGGLHPNNIPRVLYQCVSHNGKRALDGISVVSDIMASDDAGASTKILRGLLDYSKFEYIPLDFSHQENITSKDIKDTLSQVQKNHPLVQHMTNKVHQNFGANVTLALGSSPIMSEVPSEVDELASVPNAALLLNTGSVAPVEALKEAVRAYNERKRPIIFDPVGYSATQTRLTLNNTLLQYGQYTCIKGNSGEILSLAKLNQGKMRGVDAGDDKVDKALLARATRLVAFTYKTIAVCTGEYDFIADGTMSSSYRLGHGVGELSANDIPCVMIEDGPIPLMEKITASGCSLGTAIAALVGGLSPNGIAFNAVVSAVLLYKSAGKLASLNCRGSGSFHVHLIDALDQLFTTNDPSSWTAKVEIVT
>XP_003959513_Kazachstania_africana
MICNKNAVDYSLYLVTDSSMLPPNTSLYSQIEAGLKNGVTVVQVREKDSDTGAFIDEAVRIKELCTKYQVPLMINDRVDVAMAIDADGVHVGQDDMPIPMVRKLLGPDKIIGWSVGKVEEVETLAYWGPEMVDYIGVGTVFPTETKKNTKIPMGPRGVARILTALEDNKAEWCRTVAIGGLHPTNIERVLYQSFSQNGKRSLDGIAVVSDIMAAPDAGAATKRLQGLLKQNAYHFIPPCSVEKSDLSLHSKIKTVISNVNDKAPLIHHITNKVHQNFGANVTLSLGSSPIMSEIESEAQDLAELPHAALLLNTGSVAPVQMVKTAIAAYNKVKKPIVFDPVGYSATETRLLLNNTLLSHGQFTCIKGNIGEILSLANMSKNKMKGVDSGDHIVDKKYLALATKTVAYNFRTVAVCTGEDDFIADGTFGGEYKLGHGLNKHSLDDVPCLRVENGPIPIMGQITASGCSLGTTIACFLGGYDSRISVFETVTAAVMLYKSAGFKAASLCQGTASFQVHLVDTLYNLFQENSPETWTAKVSVV
>XP_022464102_Kazachstania_naganishii
MYSSNEIKLDTKEKVSKKDVDYSLYLVTDSTMLPEGTTLSSQVLAGLRNGVTLVQLREKDTDTKTFIAEAMEVKKLCDQFRVPLIINDRVDVALAIDADGVHVGQDDMPIPMVRKLLGPDKILGWSVGKVSEVETLAEWGPDMIDYIGIGMVFPTKTKKNPKKSPMGPQGVCRILDALETNGADWCRTVAIGGLHPDCIERVLLQCGSLNGKRSIDGISLVSDIMASPDAARSTRILRELILKNYYNYVDVQLKKSAAAINVKSVLNQVTKNRPLVQHMTNKVHQNFGANVTLALNGSPIMSEIQSEARDLAQIPNASLLVNTGSVAPIETVKTAIEAYNEFKRPIVFDPVGYSATETRHVLNDTLLTYGQFSCIKGNSSEILSLARFSTSKMKGVDAGNTDVDSSLLLSATQTVAYKFKTICVCTGELDFIADGTFGGEYALSKGTEGYDAKSIPYIVVKNGSIPIMGEITASGCSLGSTIACLLGGLDTEGSAFDAVVSAVLLFKSAGKLASLKCKGSGSFHVELIDALYQLVRENKPETWTAQLTKEYEGFIE
>XP_445941_Candida_glabrata
MKFSKEQFDYSLYLVTDSGMIPEGKTLYGQVEAGLQNGVTLVQIREKDADTKFFIEEALQIKELCHAHNVPLIINDRIDVAMAIGADGIHVGQDDMPIPMIRKLVGPDMVIGWSVGFPEEVDELSKMGPDMVDYIGVGTLFPTLTKKNPKKAPMGTAGAIRVLDALERNNAHWCRTVGIGGLHPDNIERVLYQCVSSNGKRSLDGICVVSDIIASLDAAKSTKILRGLIDKTDYKFVNIGLSTKNSLTTTDEIQSIISNTLKARPLVQHITNKVHQNFGANVTLALGSSPIMSEIQSEVNDLAAIPHATLLLNTGSVAPPEMLKAAIRAYNDVKRPIVFDPVGYSATETRLLLNNKLLTFGQFSCIKGNSSEILGLAELNKERMKGVDASSGISNELLIQATKIVAFKYKTVAVCTGEFDFIADGTIEGKYSLSKGTNGTSVEDIPCVAVEAGPIEIMGDITASGCSLGSTIACMIGGQPSEGNLFHAVVAGVMLYKAAGKIASEKCNGSGSFQVELIDALYRLTRENTPVTWAPKLTHT
>XP_004177923_Tetrapisispora_blattae
MVFPKDKVDYSLYLVTDSGMQPEGTTLYSQVEAGLQNGVTLVQIREKDCETIDFIKEGIAIRKLCTKYNVPLIINDRIDVALAIDADGVHVGQEDMPIPLVRKIVGPDRIIGWSVGKAEEVKQLAEWGPDYVDYIGVGTIFPTLTKKNPKKSPMGPQGAIKVLDALETYNATWCKTVAIGGLHPNNIPRVLYQCVSSNGKRALDGISLVSDIMASKNAAGSAKILRDLINGTSFKYVPNSLVSTKNLPTTNDMADIIKTVSKNRPLVQHITNKVHYNFGANVTLALNSSPIMSEIESEVGELSLIPYATLLLNTGTIAPIDTVKSALRAYNDAKRPIVFDPVGYSSTTTRLVLNDTCLSFGQYACVKGNSSEILSLANLSTEKMKGVDASSDNMDLSLLIKATKAVAFQFKTVVVCTGETDVIADGTNSGDYQLSKGTGNIPDDLMCVTVNGGPIPIMGDITASGCSLGSTIASLVGGSDTHSLFYSVITAVALYKAAGKLASTRCKGSGSFHVELIDALYELSHNVDPTKWDVKISASK
>XP_003687501_Tetrapisispora_phaffii
MGINKKEVDYSLYLVTDSTMLPEGTTVCSQVEEGLKNGVTIVQLREKDCDTKSFVLEARKVQRLCIQYNVPLIINDRIDVALAIQADGVHVGQSDMPIPLVRELVGPDMIVGWSVGNIEEVEQLARWGPNMIDNIGIGMVFPTKTKKNPKKQPFGPQGVISILDALEENNADWIKTVAIGGLHPDNIERVLYQCRSSNNRRALDGIAVVSDIMAAEDAGFAATRLRSLLDRTIYNFSNLDLSTPQISSELIKVIIDQVSKQHPLVQHVTNKVHQNFGANVTLAIGGSPIMSENPDEVLDLASVSNSALLLNTGTVAALNDLKKIVHVYNEVRRPIVFDPVGYSASQTRLDLNNALLSYGQYTCIKGNIGEILALAGMGVSKMRGVDSGDDVIDEAILLKATRRVAFKYKTIAVCTGITDIIVNGTMSGETQLGRNESNTNPELLSYITCTSGDIPIMGRITASGCSLGSTIATLLGSLSIGENAYRAVVAAVILYKTAGKIAANNCTGTGSFNVALLDELYQLVQSNNPASWDVTLNISS
>XP_001647254_Vanderwaltozyma_polyspora
MVFTKDQVDYSLYLVTDSTMLPPGATLSSQVEEGLMNGVTLVQIREKDCDTKNFFHEGVLIKKLCTDYNVPLIVNDRVDVALAIRADGVHVGQDDMPIPVVRELLGPDKIIGWSVSKVEEVEKLANWGPGMVDNIGIGMVFPTQTKKNPKKSPMGTAGVIKVLDALENCGASWVKTVAIGGLHPDNIQRVLYQCSSTNGRRYLDGIAVVSDIMASEDAGLSTRILRDLLDSNSYKFVDFGLSNEALQVSNINAALHQVHFARPLVQHMTNKVHQNFGANVTLAVFGSPIMSEVVSEVKDLSNIPYASLLINTGTIAPLDVLKAAVTAYNESKRPVVLDPVGYSATPTRMSLNNDLLSYGQFSCIKCNASEMLSLAELSDERMKGVDSSGSNINNDTVIKATKIVAYRYKTIAVCTGEYDFIANGTMGGHYSLGTQEIRGDSPSIPCFVVHGGNIPIMGDITASGCSLGSTITSFLGSLSFPNEAQNAVIAAVTLYKAAGKLAASRCKGSGSFQVEFIDALYQLSRENIPEKWDVKYELIL
>XP_003681994_Torulaspora_delbrueckii
MVFDKQKVDYSLYLVTDSSMLPDGTTLYSQVEAGLKNGVTLVQLREKDCETKDFIAEALEVQKLCKKFNVPLIINDRIDVALAIDADGVHVGQDDIPIPMVRKLVGPDRIVGWSVGFREEVETLAKWGPDMVDYIGVGTLFPTLTKKNPKKAPMGPQGAIKVLDALEEFGANWCRTVGIGGLHPVNIGRVLFQCVSSNGKRALDGICVVSDIMAAKDAGAATKNLRRIIDQGNYHFVNLQLKNSAITQETFKSVLGQVALTRPLVQHVTNKVHQNFGANITLALGSSPIMSEVKDEVHELARIPNATLLLNTGSVAPVDMLKEAITCYNNEQRPIIFDPVGYSATETRRLLNDTLLSHGQFTCIKGNTSEILSLAKLTVEKMKGVDAFVGNVDEEMLSRATRIVAYTYKTVAVCSGETDFVADGTENGHFTLSNGPVKTAIDLPCVKINNGPISIMGDITASGCSLGSTIACCLGGANAESNVFDAVVTAVILYKTAGKLASTRCQGSGSFHVQLIDALYELFHANEPARWTASYRMLN
>XP_037142790_Zygotorulaspora_mrakii
MFDKKSVDYSLYLVTDSGMLPTGTSLYSQVKAGLENGVTLVQLREKETDTKTFVEEALKIHELCQQFNVPLIINDRIDVALAINAEGVHVGQDDMPIPLVRKLLGPNKILGWSVGKTSEVERLAQWGPEMIDYIGIGMVFATSTKKNPKKSPMGPQGVIGILNALETSKATWCRTVAIGGLHPVNIERVLYQCVSTSGKRSLDGISVVSDIMAAADAAAATVNLHTLLRKKTFQFVDLYLGNGELKPEGLKNVIEQVKQNRPLVQHITNKVHQNFGANVTLALGSSPIMSEIKSEVHDLARIPHATLLLNTGSVAPLDMVQEAILAYNQVGRPIVFDPVGYSATETRHVLNDTLLSSGQFTCIKGNSSEILSLAKLSVEKMKGVDAHTGTIDKKLLERATRLVAYQYKTVVVCTGEYDFIADGTVSGQYALSVGSRGKTVETIPCLVIENGPIEIMGHITASGCSLGSTIACFIGGLNTNGNLFEAVVAAVLLYKSAGKLAAERCQGSGSFYFQLVDALYQLFRDNKPETWTANFQRL
>XP_002499237_Zygosaccharomyces_rouxii
MVFAKDEVDYSLYLVTDSTMLPEGTTLYSQVENALENGVSLVQLREKNVDTKKFIEEAIEIQKLCKKFEVPLIINDRIDVALAIDADGVHVGQDDMPIPMVRKLVGPDKIIGWSVGYTHEVEQLAQWGPDYVDYIGIGMVFPTNTKKNAKKSPMGPRGVARILDALENNNVDWCRTVAIGGLHPDNISRVLYQCNSLSGQRSIDGISVVSDIMAAKDAGAATKNLRDILDKGYYSFVNLQLSIKTIYDLDFSSHTKRFLEQVAKNRPLVQHITNKVHQNFGANVTLAIGSSPIMSEIKEEANDLAHIPHAALLVNTGSVAPLEVVKTAIQAYNDVKRPIVFDPVGYSATTTRIVLNDTLLASGQFTCIKGNTGEILSLAGFSGKMRGVDAHEGDFDKNLLAQATREVAFRFRTIAVCTGELDFIADGTLGGTYSLSDGTKDRVLKDLPCVVVSNGPIPLMGDITASGCSLGSTIASLLGGANSDENPFELVVAAVELYKEAGRLASLSSEGSGSFHVQLIDKLYNCFRSNPRTWAPKVETLN
>XP_003644751_Eremothecium_cymbalariae
MIEKCDVNYRLYLVTDSDMLPDGKSFEHQVESALKGGVTLVQLREKECESKEFLEKAYRLKDLCSRYNVPLIINDRVDIALAVDADGVHVGQSDIPVPVVRKLLGPKKIIGLSVGYSHEVEQLAEWGPGCVDYIGIGMIFSTATKKNPKKHPMGTDGAITILDALEKCDASWCRSVLIGGIHLNNVARVLLQSASTSGRRATDGIAVVSEIMASTDALSATVSLRKVLDSGRYPYISASATGSIASSHEINVQEVTDYLHLVSGRSPLVVHITNRVHENLAANISLALGGSPIITSNAAECYDLARIKYGSLFINTGTILPLDSCLNAAKAYNDAKLPIVFDPAGYSATKVRFDLNNQILKGAQFTCIKGNAGEISSLDCLSVATTRGVDASDVGKDISALICSARNVAYRYRTVVVLTGEHDIIVDGSLGYNFNLTQGNYLKPQDLPTYVIHAGSFPIISSVTATGCSLGTVIASILGAISDLHSVYHAVIAAAVIYKAAGRIASQRAKGNGSYQTELLDALYMLARCEREELISQLLGCDILIRRV
>NP_985440_Eremothecium_gossypii
MKEVDYSLYLVTDSSMLPQGTTLDSQVTAALQNGATLVQLREKDADGCDFVEAALRVKRICAEFNVPLLINDRVDVALAVDADGVHVGQQDIPPPLVRKLVGPSKIVGWSVGRPEEVQQLAEWGQGCVDYIGVGMIFPTETKKNPRKVPMGISGAIEIMDALEECRATWCRTVLIGGLHADNIGRVLLQCASSNGKRAADGVAVVSEIMAASDARGATQRLRRLLDDGAYRFVVGKFTEDVDYRAPDDMETYVPMLLEASPLVHHVTNKVHQNFAANVTLAAGSSPIMSEVSSEFEDLSTAAHSALVLNTGSLVDLEVATAAVRAYNKARRPVVFDPVGFAASRTRLDYNGHLLNMGQYTCIKGNASEILALSSSEHRAMRGVDSEHDVDIDTLCNAARQVAYRYRTVVVLTGQNDIVVNGALDCSFNLGFGSAPPQDHLPAYIVSCDSIPLFSKVTATGCSLGSVIACFLGALPPDGSPFHAVLSAVLIYKSAGYFAAGRATGGASFQTELLDELDTLFEKGSHGQMAKIYPFGSWPVKVERVDIP
>XP_451626_Kluyveromyces_lactis
MVNKESVDYTLYLVTDSTMLPEGKTLLFQVEQGLKNGVTMVQLREKDTDAKTFVAEALAVKKICDSFNVPLIINDRVDVALAIDASGIHVGQEDIPIPMVRKLVGPDKIVGWSVGKVEEVDRLAEWGPDMIDYIGVGTVFETQTKKDIKKIPMGPEGVSRILTRLEEKKCDWIRTVAIGGLHPDNIGRVLFQAQALNGKRSVDGISIVSDIMASHDAGQSTRILRQILDKGSFHFFEGSEEAKDASTIKENVKKLAPLIHHITNRVHQNFGANVALAIGCSPIMSEVAEEFEDLSKIPHSVLLLNSGTVADISVLQHAVKTYNAQKRPIVFDPVGFSASSARLVLNKKVLSAGQFACIKGNTGEIMGVSGLGGNMKGVDSCGEDTLETRIKATQLVAFKYRTVAVCTGEIDVVADGSVSSTAPLKRGLGASPAELPYELIKGEDVPLFGRITASGCSLGTVIAGFIGAAAEESIYSAVLQAVSLYKLAGTKANVTAKGSGSFLVGLVDNLYNVMEE
>XP_022676397_Kluyveromyces_marxianus
MIDYTLYLVTDSTMLPEGTTLLSQVEAALKNGVTIVQLREKDTDTKTLIHKALELKQLCDRYEVPLIIDDRVDVAMAIDASGVHVGQSDMPIPMVRKLVGPEKIVGWSVGKVEEVDMIAQWGPEMVNYIGVGTVFDTQTKKDIKKIPFGPEGVSKILTRLEEKKCHWCRTVAIGGLHPDNIARTIYQAQSQTGSRSVDGICVVSEIMASKDAAEATKNLRNILKQERFNFLNTTSIESEEDHIKKEIQWTKKVKNISPLIHHITNRVHQNFGANVALAIGCSPIMSEVASEFADLSAIPNAVLLLNTGSVADIDTLTHAVKTYNAQKRPIVFDPVGFSASATRLNTNLKLLSAGQYSCIKGNAGEIMGIAGVGGKMKGVDSSGSYNLETLIEATQIVAFKYRTIAVCSGKVDIVVDGTASLVSPLSKGLSVTPKKLPYTLIETTDIPLFDKITASGCSLGTVIAGYVSAAPENKLYDAVTAAVRLYKEAGTKANTTANGSGSFQVHLIDNLYKAVFDE
>XP_022628696_Lachancea_lanzarotensis
MMDKSKVDYSLYLVTDSTMLPPGATLVSQVNSALENGVTLVQLREKETDTKTFIEEALKVQELCRQHNVPLIINDRVDVALAIDADGVHVGQDDMPIAMVRKLLGPDKIIGWSVGYEHEVQELAAMGPQYVDYVGLGMIFPTETKKNAKKSPMGPRGVSKLLDAMQASNATWCRTVGIGGLHPNNISRVLYQVCSEDGKRSLDGIAVVSDIMASTEAGEAAKRLRSIIDARSYYFVDGMDSEICLFSWWLQERIKSTKQNSPLIHHITNKVHQNFGANVALALGCSPIMSEVEPEFTELSNMPHATLLLNTGSVAPLETLVSAVRAYNEAKRPIVFDPVGFSATSVRLQLNRHLLEEGQFACIKGNAGEILSLADMNVGKMRGVDSGHTGSDISILVAATKIVAFRYRCVAVCTGQVDVVANGLNFGQFNLSTGSDSNPSQLPARIVEAGNIPVMGKITASGCSLGTTIACLIGGITVEEDIFGGVLLAVLMYKSAGYTASLKCKGSGSFQAHLIDALDNMLTENDPSTWFAKTSSI
>XP_002556046_Lachancea_thermotolerans
MFDKNKVDYSLYLVTDSTMLPPGTTLESQVEAALKNGVTLVQLREKETETKVFIEQALKVQKLCHKFQVPLIINDRVDVALAIDADGVHVGQDDMPIKMVRQLLGPSKIIGWSVGYEHEVEQLAAMGPGAVDYIGLGMVYPTLTKKNPKKAPMGPRGVSKLLDKLQSTNAEWCRTVAIGGLHPDNIPRVLYQIASSDGKRSLDGISVVSDIMASPEAGNAAQTLRALIDQSSFHYAQGLSPCRKDFSSELAKECVQQMTEASPLVQHITNKVHQNFGANVTLALGSSPIMSEVEPEFEELSQISHATLLLNTGTVAPFNTLLQAMCAYNAAKRPIVFDPVGYSATSTRLELNNQLLAYGQFACIKGNVGEILSLADLNKGKMRGVDAGSVGSDISLCVEATKIVAYRYRTIAVCTGQQDIVVDGTCGGTFELSEGSAARASDLPALIVEAGEIPVMGKITASGCSLGSTIACLVGGISDKQHLFHAVTTAVCLYKSAGKIASERCNGSGSFQVELIDALDQLFTKNQPESWVAKVSRI
>XP_020059870_Aspergillus_aculeatus
MALDLSVYLVTDSTPAILKGRDLCTVVEEALKGGVTIVQYREKKADTGAQIVTARKLHQITKAYGVPLLINDRVDVALAVGAEGVHLGQDDMAIEVAKKLLPEDAIIGISAGSVEEAQKAIAAGADYLGIGTMFATQTKTNTKLILGTAGTQAILEAISETGRTVGTVSIGGIKQSNVQRVLYQSRAPNKGLDGVAIVSGIMAADDPKAAAAEFVKLVASPPAFVHSEPSALARETTALLKQVPQAIQDMVKAHPLVHNMINYVVANFVANVALSMGASPIMSPYGDEAVDLRQFGGALVINMGTLTSESIPNYLKALQAYNERGNPVVYDPVGAAATGIRRGAVKQLMAGGYFDLIKGNEGEIRQVFGSSGVTQRGVDSGPSSLDDQGKARLALELAKRERNLVLLTGAVDYLSDGERVIAVENGHELLGQVTGTGCAVGTVAGCFLAANPKDKLLAVLAGLLMYEIAAENAAAREDVRGPGSFVPAFLDELYAIRQAASKGNDSWFSERAKVREIAL
>XP_001267823_Aspergillus_clavatus
MPLDLSVYLVTDSTPAILKGQDLCTVVEEALKGGVTLVQYRDKKSDTGDLIKTAKALHKITQAYGVPLLINDRVDVALAVGAEGVHLGQDDMYIAEAKQLLPKDAIIGITASSIEEAQKAIEAGADYLGIGTMFATSTKTNTKNILGTAGTQTILEAISDSGRNVGTVAIGGISLSNVQRVLYQAKAPRKGLDGVAIVSAIVGADDPRAAAEEFVKRVNTPPTFAWEPKAPRANETSALLEEVPQIVQKMVKAHPLVHNMINYVVANFVANIALSMGASPIMSPYGEEAADLAKFDGALVINMGTLNSESVPNYLKAIKSYNERGNPVIYDPVGAAATHIRRGAVNELMRGGYFDLIKGNEGEIKQVSGTSNTVQRGVDSGPSSLDGREKATLARDLARRERNVVLLTGAVDYLSDGERVIAVENGHEYLGQVTGTGCAVGMVSGCFLATHRSDKLLAVLAGILMYEIAAENAASKDYVRGPGSFVPAFLDELYAIRQAALKGDDSWFVGRAKIQEIRL
>XP_001260398_Aspergillus_fischeri
MPLDLSVYLVTDSTPAILKGRDLCTVVEEALKGGVTIVQYRDKTSDTGDLIRTAKELHRITKAYEVPLLINDRVDVALAVGAEGVHLGQDDMYIEEAKKLLPKDAIIGISASSVEEAQRAIEAGADYLGIGTMFATPTKTNTKHILGTAGTQAILDAISDSGRKVGTVAIGGINLSNVQRVMYQSKAPRKGLDGVAIVSAIMAADDPRAAAEEFVKRINSPPSFAWEPKAPRASEAAALVEEVAQIVQKMVKAHPLVHNMINYVVANFVANVALAMGASPIMSPYGEEAVDLAKFDGALVINMGTLSRESIPNYLQAIKSYNERGNPVVYDPVGAAATQVRRGAVKELMSGGYFDLIKGNEGEIRQVSGSSNAVQRGVDSGPSTLDGQEKARLARDLARRERNVVLLTGAVDYLSDGERVIAVENGHEFLGQVTGTGCAVGMVSGCFLAVHPSDKLLAVLSGILMYEIAAENAASKDYVRGPGSFVPAFLDELYAIRQAALKGDDSWFSGRAKIQEIKLFQEL
>XP_041150469_Aspergillus_flavus
MPLNLSLYLVTDSTPAILKGRDLCTVVEEALKGGVTIVQYRDKKSDTGEQIQTAKKLHQITQKYGVPLLINDRVDVALAAGVEGVHLGQDDMAIEQAKQLLPKDAIIGITAASIEEAQKAIDAGADYLGIGTMFATPTKTNTKHIIGTAGTQAILDAISDTGRSVGTVSIGGINLSNVQRVLYQSRAPRKELDGVAIVSAIIAADDPKAAAAEFVKRIATPPPFVRAPAAPQIREVAALQEEVPKIVQKVVQAHPLVHNMINFVVANFVANVALSMGASPIMAPHGDEAVDLAQFDGGLVVNMGTLTSESVPNYVKAIKAYNERGNPVVYDPVGAPATHIRRGAVKQLMAGGYFDLIKGNEGEIRQVFGSSGVIQRGVDSGPSRLDGQAKAILVRDLARREHNLVLLTGAVDYLSDGERVIAVENGHELLGQVTGTGCAVGTVSGCFLTGHPSDRLLAVLSGILMYEIAAENAASKEYVRGPGSFVPAFLDELYAIRQAALKGDHSWFTGRAKIQMIDL
>XP_755230_Aspergillus_fumigatus
MALDLSVYLVTDSTPAILKGRDLCTVVEEALKGGVTIVQYRDKTSDTGALIQTAKELHKITKAYGVPLLINDRVDVALAVGAEGVHLGQDDMYIEEAKKLLPKDAIIGISASSVEEAQRAIEAGADYLGIGTMFATPTKTNTKHILGTAGTQAILDAISDSSRNVGTVAIGGIKLSNVQRVIYQSKAPRKGLDGVAIVSAIMAADDPRAAAEEFVKRINNPPSFAWEPKAPRANEAAALAEEVAQIVQKMVKAQPLVHNMINYVVANFVANVALAIGASPIMSPYGEEAVDLAKFDGALVINMGTLSRESIPNYLQAIKSYNERGNPVVYDPVGAAATHIRRGAVKELMSGGYFDLIKGNEGEIKQVSGSRNAVQRGVDSGPSTLDGQEKARLARDLARRERNVVLLTGAVDYLSDGERVIAVENGHEFLGQVTGTGCAVGMVSGCFLAVHPSDKLLAVLSGLLMYEIAAENAASKDYVRGPGSFVPAFLDELYAIRQAALKGDDSWFSGRAKIQEIKL
>XP_661482_Aspergillus_nidulans
MKLDLSVYLVTDSTPPILKGRDLCAVVEEAVKGGVTVVQYRDKKSDTGAQIETARKLHRITQAHGVPLIINDRVDVALAVGAEGVHLGQDDMVISEAKKLLPENAIIGISASSIEEAQAAVAAGADYLGIGTLFATPTKTNTKHIIGTAGTQAILDSIAESGRDVGTVCIGGINLSNVQRVLYQSASPRKSLNGAAIVSAIMAADDPRAAAAELARAIATPPPFVRKADGPLVRNVAGLLEKVPHIVQKMVEIHPLVHNMINFVVANFVANVTLAIGASPIMSPYGDEATDLCQFDGALLINMGTLTSQSPSEYLKAIRAYNQRGNPVVYDPVGAGATQIRRGVVKELMAGGYFDLIKGNEGEIRQVAGSTSVQQRGVDSGPSTLDHQGKARLARDLARREKNIVLLTGAVDYLSDGERIVAVENGHELLGQVTGTGCAVGTVAGCFIAANPTDKFLAVLSALLMYEIAAENAAARDSVRGPGSFATTFIDELYAIRQASLQGDHSWYAGRARFSRTSSFLKPHILGRDNVVPTGGESGMWLVRHDSAHFLWDDSSRPPERSLLLGIPHLAKLSLFNPFSTLIRVSRVFPRTAYPLANTLRVNHVTPLLRPPAKYPAYTFANMAINSAPESSLLSLLYRSYPAAISPDETEPDLLAVNPKVFPGVTYNASDEADIKQWLATTSSLQSALSKDDKSAVSDILAQINTHLATRTTLLGNKASVADVAAYALLAPVVEKWSPEERTGEKGYHNIVRHVDFVQNSRVFSLQIPDEEKVKIDVNDVRFVPKPVDPKAEKERKKKEKAAAQGAGAEQTVVVGQTKPEKAAPDAAAAGKAEGKPKKEKKEKKEKQPKPAPAPAAPPSPSLIDLRVGHILRAVNHPNADSLYVSTIDCGDAPGSDNTSVDEETGKTVRTVCSGLNGLVPLEEMQGRKIVAVCNLKPVTMRGIKSAAMVLAASPRVAEGEDSHAGPVELVTPPADAPAGDRIYFEGWNDGEPEKVLNPKKKVWETFQPGFTTTDSLEVAFDSSAVPVAQSQQGKPALGKLVAKSGGVCTVKTLKGATSIGLNILTMAETPATANKVVSELDINPWSVAGGTDASGNAIQIDYEALSKKWNTSLIDQALLDRFEKVTGHKPHRWLRRGLFFSHRDFEKILTKKEKGEPFFLYTGRGPSSGSLHLGHTIPLTFTKWLQDVFDVPLVFMLTDDEKALFKDSLTFEETLHYAMENAKDIIALGFDLKKTFIYSDLKYVSNHILMNTWEFSKLVTFNQVRGAFGFNESTNIGRIFFPSVQCVAAFATSYPEIWTDEPLKERKKEIAEIQCLIPMGIDQDPYFRLLRDNAHKMRFPSPKPALIHSKFLTALQGAGGKMSSSDPNSAIFMTDTAKQIKTKINKYAFSGGQVSIEDHRRLGGNPDVDVSYIYLTYFEDDDAKLEEIYKSYKSGELLTGELKALAIKKLQEYVAEFQDRRKEVTDELLEKYMTPRRLEWSGTAHPKIK
>XP_001395536_Aspergillus_niger
MTLDLSVYLVTDSTPAILKGRDLCAVVEEAVKGGVTIVQYRDKKSDTGVQVETAKKLHQITKKYNVPLLINDRVDVALAAGVEGVHLGQDDMAIEVARKLLPENSIIGISASSIEEAQKAVAAGADYLGIGTMFATPTKTNTKSIIGTAGTQAILEAISESGRTVGTVSIGGINASNVQRVLYQSRAPNKALDGVAIVSAIMAADDPKAAAAEFVKLVSSPPPFVRSDATTPARDTSALLEQVPQVVQEVVKGHPLVHNMINYVVANFVANVALSMGASPIMSPYGDEAVDLCQFDGALVINMGTLTSESIPNYLKAQKAYNMRGNPVVYDPVGAAATSIRRGAVTQLMSGGYFDLIKGNEGEIRQVFGSSGVTQRGVDSGPSNLDSHGKARLARDLARREHNIVLLTGATDYLSDGERVVAVSNGHELLGQVTGTGCAVGTVSGAFLTTHPKDKFLAVLAGILMYEIAAENAASADNVRGPGSFVPAFLDELYAIRQAALKGDHSWFAGRAKVEEIQL
>XP_015410404_Aspergillus_nomiae
MPLNLSLYLVTDSTPAILKGRDLCTVVEEALKGGVTIVQYRDKKSDTGEQIQTAKKLHQITQKYGVPLLINDRVDVALAAGVEGVHLGQDDMAIEQAKQLLPKDAIIGITAASIEEAQKAIDAGADYLGIGTMFATPTKTNTKHIIGTAGTQAILDAISDTGRSVGTVSIGGINLSNVQRVLYQSRAPRKELDGVAIVSAIIAADDPKAAAAEFVKRIASPPPFVRAPAAPQIREVTALQEEVPKIVQKVVQAHPLVHNMINFVVANFVANVALSMGASPIMAPQGDEAVDLAQFDGGLVVNMGTLTSESVPNYLKAIKAYNERGNPVVYDPVGAAATHIRRGAVKQLMAGGYFDLIKGNEGEIRQVFGSSGVTQRGVDSGPSSLDGQAKAILARDLARREHNLVLLTGAVDYLSDGERVIAVENGHELLGQVTGTGCAVGTVSGCFLTAHPSDRLLAVLSGILMYEIAAENAASKEYVRGPGSFVPAFLDELYAIRQAALKGDHSWFTGRAKIQVIDL
>XP_001826377_Aspergillus_oryzae 
MPLNLSLYLVTDSTPAILKGRDLCTVVEEALKGGVTIVQYRDKKSDTGEQIQTAKKLHQITQKYGVPLLINDRVDVALAAGVEGVHLGQDDMAIEQAKQLLPKDAIIGITAASIEEAQKAIDAGADYLGIGTMFATPTKTNTKHIIGTAGTQAILDAISDTGRSVGTVSIGGINLSNVQRVLYQSRAPRKELDGVAIVSAIIAADDPKAAAAEFVKRIATPPPFVRAPAAPQIREVAALQEEVPKIVQKVVQAHPLVHNMINFVVANFVANVALSMGASPIMAPHGDEAVDLAQFDGGLVVNMGTLTSESVPNYVKAIKAYNERGNPVVYDPVGAPATHIRRGAVKQLMAGGYFDLIKGNEGEIRQVFGSSGVIQRGVDSGPSRLDGQAKAILVRDLARREHNLVLLTGAVDYLSDGERVIAVENGHELLGQVTGTGCAVGTVSGCFLTGHPSDRLLAVLSGILMYEIAAENAASKEYVRGPGSFVPAFLDELYAIRQAALKGDHSWFTGRAKIQMIDL
>XP_040640725_Aspergillus_ruber
MAQKTPLDLSVYLVTDSTPAILKGRDICAVVEEALKGGVTIVQYRDKKSDTAAQVETAKKLHGITRAYNVPLLINDRVDVALAAGVEGVHLGQDDMLITEAKKILPENAIIGISAASVEEAQAAIDAGADYLGIGTMFATPTKTNTKHIIGTAGTQAILDAISDTGSSVGTVSIGGINLSNVQRVLYQSQAPRKGLDGVAIVSAIMAADDPKAAADDFAKRINAAAPFATLSKAPRADEANSLLSEVPEIVREVVKAHPLVHNMINYVVANFVANVVLSMGASPIMSPYGDEAVDIAQFDGALVINMGTLTSESIPNNLKAMKDYNERGNPVVYDPVGAAATQIRRNAVNTLMAGGYFDLIKGNEGEIKHISGNATTQRGVDSGPSSLSGEQKAALVRDLAQKKRNIILMTGTVDYLSDGERVIAVENGHELLGQVTGTGCAIGSISGCFLATHRSDKLLAVLSGLLMYEIAAENAAAKEYVRGPGSFVPAFLDELYAIRQAALKGDDSWFEGRGKIREVKV
>XP_040703757_Aspergillus_sydowii
MKIDLSVYLVTDSTDLILKGRDLCAVVEEAVKGGVTVVQYRDKKSDTGVQIETARKLHQITSAHGVPLIINDRVDVALAVGAEGVHLGQDDMLISEAKKLLPKDAIIGISASSIEEAQAAVAAGADYLGIGTLFATPTKTNTKSIIGTIGAQAILESIAESGKSVGTVCIGGINLSNVQRVLYQGSSPHKRLDGAAIVSAIMAADDPKAAAAELAQAIATPPPFVRKSEGPVVRETAAMIESVPHIVQKLVEVHPLVHNMINYVVANFVANVTLAIGASPIMSPYGDEATDLCQFDGALLINMGTLTSQSPSEYLKAIKAYNQRGNPVIYDPVGAGATEIRRGVVKQLLAGGYFDLIKGNEGEIRQVSGSTAVKQRGVDSGPSALDAQAKARLARDLARREKNIVLLTGATDYISDGERVIAVENGHELLGQITGTGCAVGTVAGCFIATHPTDKLLAVLSALLMYEIAAENAAAKDYVRGPGSFAPAFIDELYAIRQAALKGDHSWYAGRAKGSLHSAKLSFFSPFTTLLRVSRVFPRIAHPSTNSLRTKHITPLFSAVSPGKYPACSFANMAINSAPQSSLLSLLYRSYPAAISPDETEPDLLAANPKVFPRVTYNDTEQADIKQWLDTTSSLQSALTKDDKSAVSDILAQINTHLATRTTILGSKASVADIAAYALLAPVVEKWSPEERTGEQGFHHIVRHVDFVQNSRLFGLQIPEEEKINIDVNDVKFVPKPIDLKAEKERKKKEKAAAEGAGAEQTFVVGQTKPEKAAPDAAGAKGEGKKKEKKEKKEKAPKPAPAPAAPPSPSLIDLRVGHILRAVNHPNADSLYVSTIDCGDAPGTDNTSLDEETGKTVRTVCSGLNGLVPLEEMQGRKIVAVCNLKPVTMRGIKSCAMVLAASPRVAEGEDSHAGPVELVTPPDAPAGERIYFEGWNDGEPEKVLNPKKKVWETFQPGFTTTDGLEVAFESSAVPVAQGQEGKPALGKLVAKSGGICTVKTLKNATSIGFKFVKMAENAETIDQTAREQEQDVNPWSVAGGTDASGNAISIDYEALSRKWNTSLIDQALLDRFEKVTGHKPHRWLRRGLFFSHRDFEKILTKKEKGEPFFLYTGRGPSSGSLHLGHTIPLTFTKWLQDVFDVPLVFMLTDDEKALFKDSLTFEETLHFAKENAKEIIALGFDVKKTFIYSDLMYVSNHILMNTWEFSKLVTFNQVRGAFGFNESTNIGRIFFPSVQCVAAFATSYPEIWTDEPLKERTKEIAAIQCLIPMGIDQDPYFRLLRDNAHKMRYPSPKPALIHSKFLTALQGAGGKMSSSDPNSAIFMTDTPKQIKTKINKYAFSGGQVSIEDHRRLGGNPDVDVSYIYLTYFEDDDSKLEEIYNSYKSGELLTGELKALAIKKLQEYVAEFQERRKEVTDEVLDQYMTPRRLQWNGTAQPKLKTK
>XP_001218501_Aspergillus_terreus
MKLNLSCYLVTDSTPPILKGRDLCAVVEEALKGGVTVVQYRDKKSDTGDQIHTAKKLHQITTKYGVPLLINDRVDVALAVGAEGVHLGQDDMTIEEAKRLLPKDAIIGISASSIDEAQKAIAAGADYLGIGTMFATPTKTNTKSIIGTAGTQAILDAISETGRDVGTVSIGGINLSNVQRVLYQSKAPRKGLDGVAIVSAIMAADDPRAAAAEFVRRIATPPPFVAGPAAPINGLSEMLDTVPAIVQKMVQTHPLVHNMINFVVANFVANVALSMGASPIMSPYGEEAVDLCQFDGALLINMGTLTSESVSNYLKAIKAYNERGNPVVYDPVGAAATHIRRGAVAQLMAGGYFTLIKGNEGEIRQVSGSSGVTQRGVDSGPSSLDSASKAKLARDLARREHNLVLLTGSTDYLSDGERVLAIENGHELLGQVTGTGCAVGTVAGCFLTTHPSDKLLAVLSGLLMYEIAAENAAARENVRGPGSFVPAFLDELYVIRQAALAGDSSWFAGRAKVQEISV
>XP_022488276_Penicillium_arizonense
MVDLSLYLVTDSTPAILKGRDLCTVVDQALQGGVTVVQYRDKSNDTGVMVETARKLHQITKKYNVPLLINDRVDVALAIGAEGVHIGQDDLKYEEARRLLPENAIIGISTSTVEEAKKAIADGADYLGIGTMFATPTKTNTKSVIGTAGTQAILDAISDSPVGTVSIGGINHSNVQRVIYQSQSPKKALDGVAIVSAIMAADDPTASAKHFAELIKNPPRFAVASTAPRPNEVEALLTEVPQVVRKMVEVHPLVHSMINIVVANFVANVVLSIGASPIMAPYGDEATDLCNLDGALLINMGTLTSESVSNYLKAIKAYNERGNPVIYDPVGAAATHIRRNAVSQLMAGGYFDLIKGNEGEIRQVWGSSAVQQRGVDSGPSTLDGKQKATLARDLARRERNVVLMTGATDYLSDGERVIAVENGHPYLGQVTGTGCAIGTISGCFLTAHRSDRLLAVLSGILMYEIAAENAAASEHVRGPGSFVPAFLDELYAIRTAVAKGDDSWFVGRAKVQEVKL
>XP_014532578_Penicillium_digitatum
MPVDLSLYLVTDSTPAILKGRDLCTVVENALQGGVTVVQYRDKTNDTGLLVETARKIHQVTKKYNVPLLINDRVDVALAIGAEGVHLGQDDMSFAEAKKLLPKNSIIGISTSSVKEAKKAAADGADYIGIGTMFATPTKTNTKSVIGTAGTQVILDSIKNSAIGTVSIGGINHSNVQRVLYQSQSPKKALDGVAIVSAIVAADDPKASAEQFVQLIRNPPRFAQASSPPRANEAEILLNEVPQIIRKMVEVHPLVHNMINFVVSNFVANVALSIGASPIMSPYGDEATDLCKLDGALLINMGTLTSESVPNYLKAIKAYNERGNPVVYDPVGAAATHIRRNTVTQLMSGGYFDLIKGNEGEIRQVWGSCAVQQRGVDSGPSTLDDNQKATLARDLARRERNVVLLTGATDYLSDGERVIAVENGHPYLGQVTGTGCAIGTISGCFLAAHRSDRLLAVLSGILMYEIAAENAAAKEYVRGPGSFVPAFVDELYAIRTAAANGDDSWFAGRAKVHEVKL
>XP_016603227_Penicillium_expansum
MPVDLSLYLVTDSTPAILKGRDLCTVVESALQGGVTVVQYRDKTNDTGLLVETARKLHQVTKKYNVPLLINDRVDVALAIGAEGVHLGQDDMNYTEAKKLLPENAIIGISTSSVEEAKKAAADGADYIGIGTMFATPTKTNTKSVIGTAGTQVILDAIKDSTIGTVSIGGINHSNVQRVLYQSQSPQKALDGVAIVSAIVAADDPKASAEQFVQLIRNPPRFAQASNPPRANEAEVLLNEVPQIIRKMVGVHPLVHNMINFVVSNFVANVALSIGASPIMSPYGDEATDLCKFDGALLINMGTLTSESVPNYLKAIKAYNERGNPVVYDPVGAAATHIRRNAVTQLMAGGYFDLIKGNEGEIRQVWGSSAVQQRGVDSGPSTLDGNEKAALARDLARRERNVVLLTGATDYLSDGERVIAVENGHPYLGQVTGTGCAIGTISGCFLAAHRSDRLLAVLSGILMYEIAAENAAAKEYVRGPGSFVPAFVDELYAIRTAAANGDDSSSSLGCFPASPTSPIPRVPPPILLFFYFFDFYIPSEISNPHIEAISSPSQSWLSPRAHLGSAIPHSCTQNFQYQKNKDNPKTRTDRPSQHSICDIQEKFRAIYEFPKLVSTTEKMLRAASTLQMPVYITTQNRAKLGNTVQELQQHLNGPHVLADVDKTLFSMITPEIEKLLPTPDVTPLDVIIVGIETHICVTQTTLDLLERGHRVYILVDGVSSMNSEERGIALDRLRDAGAIVTSSESVLFEILGDASHEAFRAVSGLVRETKESTKGALGAFSKI
>XP_040653104_Penicillium_griseofulvum
MPVDLSLYLVTDSTPAILKGRDLCEVVESALQGGVTVVQYREKTNDTGVMVETARKLHQVTKKYNVPLLINDRVDVALAIGAEGVHLGQDDMDFAEAKKLLPENAIIGISTSSIEEARKATADGADYIGIGTMFATPTKTNTKSVIGTAGTQAILDAIKDSAIGTVSIGGINHSNVQRVLYQSQSPNKALDGVAIVSAIVAADDPKASAEKFAELIKNPPRFAQASNPPRPNEAEALLNEVPQIIRKMVDVHPLVHNMINFVVSNFVANVALSIGASPIMSPYGDEATDLCKFDGALLINMGTLTSDSLPNYLKAVKAYNERGNPVIYDPVGAAATHIRRNAVTQLMAGGYFDLIKGNEGEIRQVWGSSAVQQRGVDSGPSTLDGNQKAALARDLARRERNVVLLTGATDYLSDGERVIAVKNGHPYLGQVTGTGCAIGTISGCFLAAHRSDRLLAVLSGILMYEIAAENAAAKEYVRGPGSFVPAFVDELYAIRTAAANGDDSWFAGRAKVHEVKL
>XP_038929858_Penicillium_roqueforti
MPVDLSLYLVTDSTPAILKGRDLCTVVESALQGGVTVVQYRDKTNDTGLLVETARKLHQITKKYNVPLLINDRVDVALAIGAEGVHLGQDDMSFAEAKKLLPENAIIGISTSSVEEAIKATADGADYIGIGTMFATPTKTNTKSVIGTAGTQAILDAIKSSAIGTVSIGGINHSNVQRVLYQSQSPKKSLDGVAIVSAIVAADDPKASAEKLAGLIRNPPRFAQALNPPRANESEALLDEVPQIIRKMVEVHPLVHNMINFVVSNFVANVALSIGASPIMSPYGDEATDLCKFDGALLINMGTLTSESVSNYLKAIKAYNERGNPVVYDPVGAAATHIRRNAVTQLMAGGYFDLIKGNEGEIRQAWGSSTVQQRGVDSGPSTLDGNQKATLARDLARRERNVVLLTGATDYLSDGERVIAVENGHPYLGQVTGTGCAIGTISGCFLVAHRSDRLLAVLSGILMYEIAAENAAAKDYVRGPGSFVPAFVDELYAIRTAAANGDDSWFVGRAKVHEVKL
>XP_002558797_Penicillium_rubens
MTVDLSLYLVTDSTPAILKGRDLCTVVESALQGGVTVVQYRDKTNDTGVQVETARKLHRVTKKYNVPLLINDRVDVALAIGAEGFTEAKKLLPENAIIGISTSSVEEAKKATADGADYIGIGTMFATPTKTNTKSVIGTAGTQVILDAIKDSPIGTVSIGGINHSNVQRVLYQSQSPKKALDGVAIVSAIVGADDPKASAEHFVELIRNPPRFAQIANPPRANEAEALLNEVPQIIRKMVEVHPLVHNMINFVVSNFVANVALSIGASPIMSPYGDEATDLCKFDGALLINMGTLTSESVSNYVKAIKAYNDRGNPVVYDPVGAAATHIRRNAVAQLMAGGYFDLIKGNEGEIRQVWGSSAVQQRGVDSGPSTLDGNQKATLARDLARRERNVVLLTGATDYLSDGERVIAVENGHPYLGQVTGTGCAIGTISGCFLAAHRSDRLLAVLSGILMYEIAAENAAAKEYVRGPGSFVPAFVDELYAIRTAAANGDDSWFAGRAKVHEVKL
>XP_040809806_Penicillium_solitum
MPVDLSLYLVTDSTPAILKGRDLCTVVESALQGGVTVVQYRDKTNDTGLLVETARKLHQVTKKYNVPLLINDRVDVALAIGAEGVHLGQDDMNFTEAKKLLPENAIIGISTSSVEEAQKAAADGADYIGIGTMFATPTKTNTKSVIGTAGTQVILDAIKDSAIGTVSIGGINHSNVQRVLYQSQSPKKALDGVAIVSAIVAADDPKASAEQFAELIRNPPRFAQASSPPRANEAEVLLNEVPQIIRKMVEVHPLVHNMINFVVSNFVANVALSIGASPIMSPYGDEATDLCKFDGALLINMGTLTSESVPNYLKAIKAYNERGNPVVYDPVGAAATHIRRNAVTQLMAGGYFDLIKGNEGEIRQAWGSSAVQQRGVDSGPSTLDGNQKATLARDLARRERNVVLLTGATDYLSDGERVIAVENGHPYLGQVTGTGCAIGTISGCFLAAHRSDRLLAVLSGILMYEIAAENAAAKEYVRGPGSFVPAFVDELYAIRTAAANGDDSWFAGRAKVHEVKL
>XP_022585075_Penicilliopsis_zonata
MHLNLSLYLVTDSTPAILKGRDLCTVVEEALKGGVTIVQYRDKKCDTGLMIETAKKLHKITQAYGVPLLINDRVDVALAAGVEGVHLGQDDMNITEAKKLLPTDAVIGITASSIEEAQRAVAEGADYLGVGTMFATPTKKDTKSIIGTAGTKIILEAIADAGRPVGVVSIGGINLSNVQRVLYQSQSAKKGLDGVAVVSAIIAAEDPREAAAKFVKRINSPPSFASTVQVPRDNEAALLVQEVPGIVRKVATRHPLVHNMINYVVANFVANVVLSIGASPIMSPYGDEAADLALNDGALVINMGTLNSDSVSHYTKAIKAYNERGNPVIYDPVGAAATQIRRSAVTQLMSVGYFDLIKGNEGEIRQVSGNSAVRQRGVDSGPSTLNSLEKATLARDLARRERNIVLLTGAVDYLSDGERVIAVENGHEYLGQVTGTGCAIGAISGCFLTAHRSDKLAAVLSGLLMYEIAAENAAAKDYVRGPGSFVPAFLDELYAIRQAAVRNDDSWLSGRAKIREVQV
>XP_016619963_Cladophialophora_bantiana
MSPQEAPGGKPSIDWSLYLVTDSTPAILGDRDILHVVDQAIQGGVGVVQYREKHAHTGVMIDIASKLHSVTQKHNIPLLINDRVDVCMAVGAEGVHIGQDDLDVVRAREILGPHAIIGVTASSPEEAAKAIKDGADYLGIGTTFATPTKTDTKHIIGTRGLQEILRTCDTGTTKSIPCVAIGSINASNVQRVLHQSASGSNRLNGIAVVSAIMASPDPQASARTLRDLIESGPEKFYAAVPPTKPIITDLKTLITHAPDVIRAHVSSGTLCHNMTNTVVQNFVANVCLSTGSSPIMSENGSEAADLAKLGGALVINMGTITADKMDAYIEGMKAYNAVGAPILFDPVGGGATAVRRAAIERLLTAGFFSVIKGNEGEIRAVAGSSTSQQRGVDSGPSDATSGEKAQLVKILAQREHCIVLMTGQTDYMSDGTRTVVIRNGSRWLGKITGSGCALGAVVASYMAVFPDDKFLACLAGILHFEIAAESAGEYCSGPGTFVPAFLDSLDQLGQEMLKQEGLGLPGYFASQVKVEMV
>XP_008730981_Cladophialophora_carrionii
MSSKPQLKTSIDWSLYLVTDSTPAILADKDIVQVVEQALRGGVGIVQYREKHADTGAMIEVASRLHTVTQKYNVPLLINDRLDVCQAVGAEGVHIGQDDMDMVQARQILGPDAIIGVTASSPQEGEKAIKEGADYLGVGTTFATPTKLDTKHIIGTRGLHEILSTCATGTEKSIPCVAIGSINASNVQRVLHQSAAGTNRLNGVAVVSAIMASTNPEAAARNLLDLIRSSKDTFYAAVPPGKDAITDLETLTTQVPSIIKKHVSSNTLCHNMTNTVVQNFVANVCLATGSSPIMSENGPEAPDLAKLGGALVINMGTATPDKIATFLEGMRAYNAVGGPILLDPVGGGATAVRRNAIKTLLAGGFFSVIKGNEGEIGAVAGTSTTQQRGVDSGPSTATEADKAALVKALAQRERCVVLMTGKTDYLSDGVRTLAINNGSAFLGKITGAGCALGAVVASYVALHPDDKFVATLAGILHYELAAEFAEKDAACKGPGSFIPAFLDALSVFGNDVVESVSAGRNDMLARMAKVELVNV
>XP_016245419_Cladophialophora_immunda
MSRTPNPKCRSIDWSLYLVTDSTPAILGDKDLLHIVDEAIQGGVGVVQYREKHADTGAMVDVAAKLHAITRKHGVPLLINDRVDVCLAVGAEGVHIGQDDMDVARARQLLGSDAIIGVTASSPGEADRAIKDGADYLGIGTTFATPTKTDTKHIIGTRGLQQILAACDTGTAKTIPCVAIGSINASNVQRVLHQSASDSNRLNGIAVVSAIMASLEPHRSARTLLDLIKSAPEKFYTAVPPQIPPTTDLKLLISHTPNIIRAHVASGVICHNMTNTVVQNFVANVCLGTGSSPIMSENGPEAADLARLGGALVINMGTVTPDKLDAYIAGMRAYNAVGAPILFDPVGGGATGVRRAAIETLLAAGFFSVIKGNEGEIGAVAGTSTGQQRGVDAGPSNSSPEQKAQLVKTLARREHCVVLMTGKTDYLSDGTRTVAIHNGSRWLGKITGSGCALGAVIASYLAVHPEDKFLAALAGILHFELAAESAGEYCSGPGTFIPAFLDALNQLGQEMLGQEGIGQPGFFASQVKAEMVP
>XP_007746106_Cladophialophora_psammophila
MSPQEANGGKPSIDWSLYLVTDSTPAILGDRDVLHVVDQAIQGGVGVVQYREKHADTGVMIDVAFKLHTVTQKHNVPLLINDRVDVCMAVGAEGVHIGQDDMDIVRAREILGPHAIIGVTASSPEEAAKAIKDGADYLGIGTTFATPTKTDTKHIIGTRGLQEILRTCDTGTTKSIPCVAIGSINASNVQRVLHQSASGSNRLNGIAVVSAIMASPDPQASARTLRDLIESGPEKFYAAVPPNKPIITDLKTLITHAPDVIRAHVSSGTLCHNMTNTVVQNFVANVCLSTGSSPIMSENGSEAADLAKLGGALVINMGTITPDKMDAYIEGTRAYNAVGAPILFDPVGGGATAVRRAAIERLLTAGFFSVIKGNEGEIRAVAGSSTSQQRGVDSGPSDATSGEKAQLVKTLAQREHCIVLMTGQTDYMSDGTRTVVIRNGSRWLGKITGSGCALGAVVASYMAVFPDDKFLACLAGILHFEIAAESAGEYCSGPGTFVPAFLDSLDQLGQEMLKQEGLGLPGYFASQVKVEMV
>XP_018688145_Fonsecaea_erecta
MSRKTNPKDRPVNWSLYLVTDSTPAILGDKDILHIVEEAIHGGVGVVQYREKHADTGAMVDVAAKLHTITQKYNVPLLINDRVDVCMAVGAEGVHIGQDDMEVARARQLLGPDAIIGVTASSPEEADKAIQDGADYLGIGTTFATPTKTDTKHIIGTRGLQQILATCDTGSKKSIPCVAIGSINASNVQRVLHQSASGSNRLNGVAVVSAIMASTDPRTSASILLGSITSAPAKFYTAVPPHRLPVTTDLKTLIAQVPDIIKAHTTSGVICHNMTNTVVQNFVANVCLGTGSSPIMSENAAEAADLAKLGGALVINMGTITPDKMEAYIAGMRAYNAAGQPVLFDPVGGGATAVRRAAIERLLAEGFFSVIKGNEGEIGAVAGTSTMQQRGVDSGPSDSSDAQKAQLVEELARREHCIVLMTGKTDYLSDGTRTVAIRNGSNWLSKITGSGCALGAVIASYLAVHRDDKFLAALAGILHFELAAEEAEGFCGGPGTFIPRFLDQLSRMGRDLLPEMGTVKPEDFVSRVKVEMVS
>XP_022512509_Fonsecaea_monophora
MSETTRANLVYIDWSLYLVTDSTPAILGDKDILHIVDEACQGGVGVVQYREKHADTGIMVDVASKLHAITQKHGVPLLINDRVDVCMAVGAEGVHIGQDDMAVARARQLLGPGAIIGVTASSPVEADKAIKDGADYLGIGTTFATPTKTDTKHIIGTRGLQEILATCDTGTAKSVPCVAIGSINATNVQRVLHQSAFDTNRLSGIAVVSAIMASTDPKTSASTLLDLIKSAPEKFYAAVPPHIPVTTDVNTLIAQVPKIIRAHFSSGVICHNMTNTVVQNFVANVCLCTGASPIMSEHEGEAADLAKLGGALVVNIGTITPDKLEAWVAGIKAYNAVGAPILLDPVGGGATAVRRAAIERLLTAGFFSVIKGNEGEIAAVAGTSTTQQRGVDSGPSTSSPEQKAQLVKSLARRERCIVLMTGKTDYLSDGTRTLAIHNGSAWLSKVTGSGCALGAVIASYLAVHPDDKFLAALAGILHFELASEDVASFSDGPGSFVRLFLDSLYRRGTKMVSEENGESQAEEFASFVEVEMIL
>XP_016630596_Fonsecaea_multimorphosa
MSRKANSNHAASSIDWSLYLVTDSTPAILGDKDLLKIVDEAIQGGVGVVQYREKHADTGAMVEVASKLHAITQKHGVPLLINDRVDVCLAVGAEGVHIGQDDMDVALARQLLGPEAIIGVTASSPEEAGKAIRDGADYLGIGTTFATPTKTDTKHIIGTRGLQQILETCDTGTAKSIPCVAIGSINASNVQRVLHQSASGSNRLNGIAVVSAIMASTVPQHSARTLVDLIKSAPEKFYSAVPPHKHPVVTDLKTLIGAAPNIIRAHASSGVICHNMTNTVVQNFVANVCLGTGSSPIMSENAGEAADLAKLGGCLVVNMGTVTPDKLEAYIAGLRAYNAAGQPVLFDPVGGGATAVRRAAIETLLAAGFFSVIKGNEGEISAVAGTSTIQQRGVDSGPSDSSAAQKAQLVQQLAQREHCIVLMTGKTDYLSDGTRTVAIHNGTSWLGKITGSGCALGAVIASYMVVHPDDKFLAALAGILHFELAAEDAAEFCRGPGSFIPGFLDALYQLGRDMQGEVGIGQPGYFASLVKVEMIS
>XP_022495466_Fonsecaea_nubica
MSETTRANPLYIDWSLYLVTDSTPAILGDKDILHIVDEACQGGVGVVQYREKHADTGVMVDLASKLHAITQKHGVPLLINDRVDVCMAVGAEGVHIGQDDMDVTRARQLLGPGAIIGVTASSPAEADKAIEDGADYLGIGTTFATPTKTDTKHIIGTRGLQEILATCDTGTAKSVPCVAIGSINATNVQRVLHQSAFDTNRLSGIAVVSAIMASTDPKTSASTLLDLIKSAPEKFYAAVPPHIPVTTDVNTLIAQVPKIIRAHFSSGVICHNMTNTVVQNFVANVCLCTGASPIMSEHEGEAADLAKLGGALVVNIGTITPDKLEAWVAGIKAYNAVGAPILLDPVGGGATAVRRAAIQRLLTAGFFSVIKGNEGEIAAVAGTSTTQQRGVDSGPSTSSPEQKAQLVKSLARRERCIVLMTGKTDYLSDGTRTLAIHNGTSWLSKVTGSGCALGAVIASYLAVHPDDKFLATLAGILHFELAAEDVASFSYGPGSFVRLFLDSLYSRGEKMVGEEDSEAQAEKFASFVKVEMIL
>XP_013277943_Fonsecaea_pedrosoi
MSETTRANLLYIDWSLYLVTDSTPAILGDKDILHIVDEACQGGVGVVQYREKHADTGVMVDVASKLHVITQKHGVPLLINDRVDVCMAVGAEGVHIGQDDMAVARARQLLGPGAIIGVTASSPVEADKAIKDGADYLGIGTTFATPTKTDTKHIIGTRGLQEILATCDTGTAKSVPCVAIGSINATNVQRVLHQSAFDTNRLSGIAVVSAIMASTDPKTSASTLLDLIKSAPEKFYAAVPPHIPVTTDVNTLIGQVPKIIRAHFSSGVICHNMTNTVVQNFVANICLCTGASPIMSEHEGEAADLAKLGGALVVNIGTITPDKLEAWVAGIKAYNAVGAPILLDPVGGGATAVRRAAIERLLTAGFFSVIKGNEGEIAAVAGTSTTQQRGVDSGPSTSSPEQKALLVKSLARRERCIVLMTGKIDYMSDGTRTLAIHNGSAWLSKVTGSGCALGAVIASYLAVHPDDKFLAALAGILHFELASEDVASFSDGPGSFVRLFLDSLYRRGTKMVSEEDGEAQAEKFASFVKVEMIL
>XP_007762011_Cladophialophora_yegresii
MSSNPQLRPSIDWSLYLVTDSTPAILGDKDMVHVVEQALRGGVGIVQYREKHADTGAMIEVASRLHAVTQKYNVPLLINDRLDVCQAVGAEGVHIGQDDMNMVRARQILGPDAIIGVTASSPQEAEKAIKEGADYLGIGTTFATPTKLDTKHIIGTRGLQEILATCATGTEKSIPCVAIGSINASNVQRVLHQSTAGTNRLNGVAVVSAIMASADPEAAASSLLDLIKSSKDTFYAAVPPGKEATTDLEPLIAEVPAIIKKHVASNTLCHNMTNTVVQNFVANVCLATGSSPIMSENGPEAPDLAKLGGALVINMGTATPEKIATFLEGMRAYNAVGGPILLDPVGGGATAVRRNAIKTLLAGGFFSIIKGNEGEIGAVAGTSTTQQRGVDSGPSTSTERDKAALVKALARRERCVVLMTGKTDYLSDGVRTVAINNGSAFLGKITGAGCALGAVIASYVALHQDDKFLAALAGILHYEIAAEFAEKDASCKGPGSFIPAFLDALSIFGNDVAENTSSGRSEEFRLLAKVELVSVE
>XP_016235055_Exophiala_spinifera
MAPSKQSRIDWSLYLVTDSTPAILGDKDIVHVVEQALQGGATVVQYRDKHADTGVMITTAKRLHAVTRQYGVPLLINDRLDVCQAAGAEGVHIGQDDMTCTSARAILGTSAIIGLTASSVLEAQKAIADGADYLGIGTTFATPTKTDTKSIIGTRGLQEILAACDTGTEKSIPCVAIGSINASNVQRVLHQSAHGSNRLNGVAIVSAIVAAPDPKASSQQLCDLIRTAPETYYAAVPPSKFPSLITDLNTLLSQVAPIVKTHSTSSVLCHNMTNTVVQNFVANVCLATGSSPIMSEIAVEAPDLAKLGGSLVVNMGTASPEKINSFIAGMRAYNAVGGPVLFDPVGGGATSHRRETVKKLLTAGFFSVIKGNEGEIGAVAGTSNVQQRGVDSGPSTSTPSDKAKLVKALAQREHCVVLMTGKTDYLSDGTRTVAINNGSQYLGKITGSGCALGAVVASYLAVHREDKFLAALAGILHYEIASQMAEKREDCQGPGTFIPAFLDELHRFGRAVSEDHKVDIESSARVELVQGD
>XP_016261391_Exophiala_oligosperma
MAAPKQSRIDLSLYLVTDSTPAILGDKDIVHVVEQALQGGTTLVQYRDKHADTGVMIETANRLHAVTRQYGVPLLINDRLDVCQAVGAEGVHIGQDDMSCTSARAILGPSAIIGVTASSIQEAQKAIADGADYLGIGTTFATPTKTDTKSIIGTRGLQEILAACDTGTEKSIPCVAIGSINASNVQRVLHQSADGSNRLNGVAVVSAIVAAPNPKASSQQLSDLIRTTPETYYAAVPPSKLSSRTTNVPGLLSQVPSIIKTHFTSSVLCHNMTNTVVQNFVANVCLATGASPIMSEIAVEAPDLAKLGGSLIVNMGTATPEKVNSFIAGMRAYNAVGGPVLLDPVGGGATSHRRETVKKLLTAGFFSVIKGNEGEIGAVAGTSDVQQRGVDSGPSTATASDKGKLVQRLARREHCVVLMTGKTDYLSDGSRTVAISNGSHYLGSITGSGCALGAIVAGYLAVYRGDKFLAALAGILHYEIAAEMAEARGDCKGPGSFIPAFLDELHRLGRSVSEGDSSVSVESLARVKLLSVQAD
>XP_013319820_Exophiala_xenobiotica
MAPRSKSSIDWSIYLVTDSTAAILGDRDIVQVVEQAIQGGVTVVQYRDKHADTGSMIKIASQIHAITQKHQVPLLINDRLDVCQAVGAEGVHIGQDDMDCLSARKVLGPDAIIGVTASSIQEAQKAIKDGADYLGIGTTFATPTKTDTKSIIGTQGLQGILAACDTGTEKSIPCVAIGSINASNIQRVLHQSAHGSNRLNGVAAVSAIMAATDPKAAAKALCDLFKTATETYYTAVPPSKTPVMDVQGLLSQMPAIIKTHVSSSVLCHNMTNTVVQNFVANVCLATGASPIMSEIGAEAPDLAKLGGALVINMGTATAEKVNSFIAGMRAYNAVGAPVLLDPVGGGATAHRRETVKKLLASGFFSVIKGNEREIGAVMGTSTAQQRGVDSGPSALTADEKTKMVKSLAQREHCVVLMTGETDYLSDGVRTVAIRNGSSFLGKITGSGCALGAIIASYIAVHREDKFLAALTGILHYELAAESAQRREDCKGPGTFIPALLDELMAFGNLAVSDSLATSDGGLEKLAKVEFITAE
>XP_007722960_Capronia_coronata
MAQKSRARLPVDWSLYLVTDSTPAILGDKDIVEVVDQAIEGGVTIVQYRDKHADTGVMVEIASKLHAVTQKHNVPLLINDRLDVCQAVGAEGIHIGQDDMGCVEARKILGPDAIIGVTASSVEEAQKAIEDGADYLGIGTTFATPTKTDTKSIIGTRGLQEILAACATGTEKTVPCVAIGSINASNVQRVLHQSAHGSNRLNGVAVVSAIMASMDPQASARSLLDLIKTAPEKFYAAVPPNTARITDFANLIAQIPYIIKAHVSSSVLCHNMTNTVVQNFAANVCLATGSSPIMSENGPEAPDLARLGGALVINMGTATPDKMNAFTAGLRAYNAVGAPVLFDPVGGGATAVRRDAVKTLLAAGFFSVIKGNESEIGAVAGTSTTRQRGVDSGPSVSTAEEKAKLVKAIALREHCVVLMTGKTDYLSDGERTVAIENGSQYLGKITGSGCALGSVIASYVAVHPQDKLLAALAGILHYEIAAERAEARQDCRGPGSFIPAFLDELYLLGQEIKDGRGIGSNGPFGRHVKAQMATAG
>XP_007734816_Capronia_epimyces
MAQESRGKPPVDWSLYLVTDSTPAILGGKDIVQVVDQAIQGGVTLVQYRDKHADTGVMVDIASKLHAVTRKYNVPLLINDRLDVCQAVGAEGVHIGQDDMGCIEARKILGPDAIIGVTASSVEEAQKAIEDGADYLGIGTTFATPTKTDTKSIIGTRGLQEILAACSTGTEKSVPCVAIGSINASNVQRVLHQSAHGSNRLNGVAVVSAIMASTDPRSSARSLLDLIKTAPQKYYASVAPNTAFVTELASQVAQVTSIIKSHVTSSVLCHNMTNTVVQNFAANVCLATGSSPIMSENGPEAPDLARLGGALVINMGTATPEKLNAFTAGMRAYNAVGAPVIFDPVGGGATAIRRNAVKTLLTAGFFSVIKGNEGEIGAVAGTSTTQQRGVDSGPSVSTAEEKANLVKAIALREHCVVLMTGKTDYLSDGARTVAIENGSHWLGKITGSGCALGSVIASYVAVHRQDKFLAALAGILHYEIAAERAEARQDCRGPGSFIPAFLDELYLLGEEVKQGRGIGANGEFAKHAKLHVIA
>XP_009161495_Exophiala_dermatitidis
MAQKRTTIDWSLYLVTDSTPAILGDKDIVKVVEQAIQGGVTVVQYRDKHADTGVMVDTASKIHSITRKYNVPLLINDRFDVCQAVGAEGVHIGQDDMECVEARRILGPDAIIGVTASSVIEAQKAIDDGADYLGIGTTFATPTKTDTKSIIGTRGLQEILASCSTGTEKSIPCVAIGSINASNVQRVLHQSAHGSNRLNGVAVVSAIMASTDPQASARSLLELIKATPAKYYAAIPPQATLVTNLDKLVAQVPGIIQSHVSSSVLCHNMTNTVVQNFAANVCLATGASPIMSENGVEAPDLARLGGALVINMGTATPAKMEAFTAGMRAYNAVGASVLFDPVGGGATASRRNAVKTLLAAGFFSVIKGNEREIGAVAGTSTTQQRGVDSGPSASTAEEKANLVKDIALREHCIVLMTGKTDYLSDGVRTVAINNGSRWLGNITGSGCALGSIIASYVAVHPQDKFLAALAGILHYEIAAERAEARQDCKGPGSFIPAFLDELYLLGEDIKEGTGIGGHGEFARHVRVEMLTSA
>XP_013254727_Exophiala_aquamarina
MSSKPEVDYTLYLVTDSTPAILGNKDIVQVVEQAIKGGVTLVQYRDKHADTGVMIETAARLHTVTKKHNIPLLINDRLDVCQAIGAEGAHIGQDDISYLEARRILGPNAIIGVTASSIQEADNAIREGADYLGIGTTFATPTKQDTKSIIGTKGLQEILGATMTGTEHPIPCVAIGSINATNVQRVLHQSAHGTNRLNGVAIVSAIMASPNPQASASELLSLIKTTPEKYYAAVPPGIIAITTASELLTQIPTIIKTHVTSSPLSHNMTNTVVQNFAANVSIATGGSPIMSESGPEAPDLARLGGGLVINMGTATPEKLATFAAGLKAYNAVGSPVLLDPVGGGATALRRESIKNLLAAGFFSIIKGNEGEIGAVVSAGAFTSQLALSQREQQQRGVDSGPSTLTRDEKIQRVKSLAQREHCIVLMTGATDYLSDGVRTATVSNGSHFLGKITGAGCALGSVIVSYAAIYPQDRFLATLAALLHYELAAENAEARADLVRGPGSFIPAFLDELYLFGEEVKVGKGLAAKGLLEGRAKVELV
>XP_016223671_Exophiala_mesophila
MASRQLDWSLYLVTDSTPAILGDKDIVHVVEQALLGGVTIVQYRDKHADTGVMIENASRLHAVTRKYNVPLLINDRLDVAQAIGAEGVHIGQDDIPIKLARKLLGSEAIIGVTASSVAEAEKAIQDGADYLGIGTTFATPTKTDTKSIIGTRGLQEILGSTSTGTEKSIPCVAIGSINSRNVQRVLHQSAHGTNRLNGVAVVSAIMASSDPRESAKQLVDLIKSTPQKFYASVSPTSSTRTNISEIVAEIPDIIKTHVTSSTLTHNMTNTVVQNFAANVAIATGASPIMSDNGPEAPDLARLGGGLVINMGTATPEKMKSFLAGLQAYNQVGSPVILDPVGGGATALRREAIKTLLAAGFFSVIKGNEGEIGAVVGASGVQQRGVDSGPSTSTHEEKIKIVQDLARREHNIIVMTGAIDYISDGTRTITLGNGSPYLGRITGAGCALGAVIASYNAAYRHDKLLATLAALLHYELAAERAEARVEVRGPGTFIPAFLDELYLFGEEMKQGVGTGDKTKFQEKVKIELIESS
>XP_013271034_Rhinocladiella_mackenziei
MLPASTSIPPIDWSLYLVTDSTPAILGGKDLVQVVDQAIQGGVSIVQYRDKHADTRLMIDVATKLHNVTQKNNIPLLINDRLDVCMAVGAEGVHIGQDDMDCAQARKILGPDAIIGVTASSVDEAAKAIQDGANYLGIGTTFATPTKTDTKSIIGTRGLRQILSSCSTGTEKSVPCVAIGSINASNVQRVLHQSAYGSNRLNGVAVVSAIMASTDPQSSARTLLDLIKSTPETYYTAVPPSETPVTDLESLKVQIPSIIKSHFSSSVICHNMTNTVVQNFVANVCLASGSSPIMSENGAEASDLAQLGGTLVINMGTATADKVNAFIAGMKAYNAAGAPIVFDPVGGGATAFRRDTVKKLLSSGFFSVIKGNEGEIGSVAGTSTTQQRGVESGPSVSSADEKAQLVQTLAQRENCVVLMTGKTDYLSDGARTVTISNGSPLLGKITGSGCALGAVVASYLALHREDKLLAALSGVLHFEIAAERAEARADCRGPGSFIPAFLDELYLLGEEIKKDELSPKDFAALTKVELIMAA
>XP_017995026_Phialophora_attinorum
MTNTVVQNFAANVCLATGSSPIMSMNGKEAGDLAKLGGALVINMGTVTSDTLDAYVAGMKAYNEAGNPVLLDPVGGGATSLRRQTIQTLLRAGFFSVIKGNEGEIGAVAGTTDVQQRGVDSGPSFSTAAQKIAMVRSLAETQRCVVLMTGATDYLSDGDRTLSISNGSHWLGRITGSGCALGSVIASYVALHRSDKLVATVAALLHYEIAAERAEKLCHGPGSFIPAFLDQLYLLGTEIRDGKYDNIGYDARIEWL
>NP_593396_Schizosaccharomyces_pombe
MKRQIDYSLYLVTSSSLIAPGSTIERQVEEGILGGVTLVQHREKDISTKCFVERAKRLSEICKKYDVPFLINDRIDVALAVGADGVHIGQDDMDCALARKILGDDAIIGVSTNNIEEIEKAAADGADYVGIGSIYETNTKDVKDRLIGITGLRKILEHVSKMHCQLGTVAIAGLNSSNIQRVIYLSEANGKRIDGIALVSAIMCSITPRETAKELRNLIATPPCFAQARSSLTTPKDLLNQIPAALQKLKDFTPLIHHLTNAVAKNFSANVTLAAYGSPTMGESYDEVADFAKAPGALVLNIGILENTKTYIHAAQVNNDLARPVILDPVAVGATTARSKVINTLLNYAYYDIIKGNEGEIMNLAGEQGLMRGVDSISQHTLAARITAVHRLAVERRCVVAMSGAVDVISDGNSTYVIKNGNPLLGQITASGCSLGSVMGVTASICQNDKLLAAITATLLYNIASELAVEAKNSCGDLLVQGPGTFIPIFVDKLHQLINETIKGNVDWIERAKLEKAE
```
