## Supplementary material for "Coding Sequence Insertions in Fungal Genomes are Intrinsically Disordered and can Impart Functionally-Important Properties on the Host Protein": fasta protein sequences: XP_719985.1_blasthits_fa.txt

```
>XP_719985_Candida_albicans
MKISEKLTQAHKGSNPPPATFSFEFFVPKTSQGVQNLYDRMDRMYDLNPIFIDITWNAGGRSSTLTNEMVYTAQSTLGLETCMHLTCTNMKVELIDEALEKAFKSGCQNILALRGDPPLDGSESTGDFKYAKDLIKYIHEKYDNHFNIGVAGYPEGHPEEEDEQKTLRYLKEKCDAGADFIITQMFYDVDNFISWCSKLRKIGVDIPIIPGIMPISTYAAFIRRAKWSEIAIPQHFLDALDPIKDDDFLVRERGTELVSEMCNKLLQSGYVNHLHFYTMNLEKATVMILEKLNLIEAIKSHDVVGGSELPWRKSLHPERSKESIRPIFWQHRKYSYISRTATWDEFPNGRWGDSRSPAFGDIDLCASELLRQSPKKAFELWGLPQSLAELSGIIINYLKGDLKSLPWSDGPVGDDTKVIVDDLIYLNQHGFFTMNSQPALNAVKSSEKVFGWGPKNGYVYQKQYLEFFCHKDVVSKLLDHVEEFNVKGAESSSAFISYYAVDKDGNLSTNCKDDDINAVTWGVFPGEEILQPTIVEKTSFLAWKDEVYRLFTEWAKIASSNLVEANQTQVDEFVQLMKKFGDEFVLCNLVNNDFVDGNSTLFDLIKRLNIDDLN
>XP_002419224_Candida_dubliniensis
MKISEKLSQAHRGSKPPPATFSFEFFVPKTSQGVQNLYDRMDRMYDLNPIFIDITWNAGGRSSTLTNEMVYTAQSTLGLETCMHLTCTNMKVELIDEALEKAYKSGCQNILALRGDPPLDGSESTGDFKYAKDLIKYIHKKYGNHFNIGVAGYPEGHPEEEDEQKTLQYLKEKCDAGADFIITQMFYDVENFVSWCSKLRKIGVDIPIIPGIMPISTYAAFIRRAKWSEIVIPQHFLDALDPIKDDDFLVRERGTELVSEMCNKLLQSGYVNHLHFYTMNLEKATVMILEKLNLIEAIKSHDVVGGSELPWRKSLHPERSKESIRPIFWQHRKYSYISRTATWDEFPNGRWGDSRSPAFGDIDLCASELLRQSPKKAFELWGLPQSLADLSGIIINYLKGDLKSLPWSDGPVGDDTRVIVDDLIYLNQHGFFTMNSQPALNAVKSSEKVFGWGPKNGYVYQKQYLEFFCHKDVVSKLLDQVEEFNIKGAESSSAFISYYAVDKDGNLSTNCKDDDINAVTWGVFPGEEILQPTIVEKTSFLAWKDEVYRLFTEWAKIASSNLVEADQTQVNEFVRLMKKFGDEFVLCNLVNNDFVDGNSTLFDLIKRLNVNDLN
>XP_002548276_Candida_tropicalis
MKISEKLDQAHKAAHSPPATFSFEFFVPKTSQGVQNLYDRMDRMYDLNPIFIDITWNAGGRSSTLTNEMVYTAQSTLGLETCMHLTCTNMKVELIDEALDKAYKSGCQNILALRGDPPLDGSESTGDFKYAKDLIAYIHKKYENHFNIGVAGYPEGHPEETDELKTLEYLKEKCDAGANFIITQMFYDADNFISWCSKLRKIGIDLPIIPGIMPISTYSAFLRRAKWSEIAIPQHFLDALDPIKDDDYLVREKGTELVSEMCQKLLESGYINHLHFYTMNLEKATVMILEKLNLIEAVKSNEIVGVTELPWRKSLNPERSKESIRPIFWQNRKYSYVTRTATWDEFPNGRWGDSRSPAFGDIDLCASELLRQSPKRAQELWGLPQTISDITGLVISYLKGQLNSLPWFDGAIGEDTNIILDHLIELNENSLITLNSQPSLNSVRSSDKVFGWGPKNGYVYQKQYLEFFCHKDVVARLLDHIDQYNKNQGDSTSAVISYYAVNKNGNLISNCQDDDINAVTWGVFPGEEILQPTIVEKTSFLAWKDEVYTLFSEWSKISGMFDAEKDKIQHFNELMSQITENFVLCNLVNNDFLQGNDVLFDLIKQVVHS
>XP_003867533_Candida_orthopsilosis
MKITDKLNQAHVGIANPPPATFSFEFFVPKTAQGVQNLYDRMDRMYDLNPIFIDITWNAGGRSSTLTNEMVYTAQSTLGLETCMHLTCTNMQVELIDEALDKAYKSGCQNILALRGDPPLDGSESTGDFKYAKDLVRYIRKRYGDHFNIGVAAYPEGQPEEEDEVKTLHYLKEKCDEGADFIITQMFYDVDNFISWCEKLRKIGIEIPIIPGIMPISTYAAFIRRANWSQIKIPQHFLDALDPIKDDDYLVREKGTELVSDMCNKLIESGYVNHLHFYTMNLEKSTVMALEKLNLIEAVKSHEVVGGTELPWRKSLHPERSKESIRPIFWQNRKYSYISRTATWDEFPNGRWGDSRSPAFGDIDLCASELLRQSPKRALELWGVPQNLKQLSDLVVSYLSGELKSLPWSDGAVGEDTKVIVDDLINLNKRGLLTMNSQPALNSVKSSEKVFGWGPKNGYVYQKQYLEFICHKDVVDKLLTRIYDFNKSQGDASSSIISYYAVDLSGNLQTNCKPDDINAVTWGVFPGEEILQPTIVEQTSFLAWKDEVYRLFSEWNKVLSSNLVDIDDESKLHNFTHLMNEVGHDFVLCNLVNNDFIDSNSTLFNLIYDLNLPELS
>XP_001527283_Lodderomyces_elongisporus
MKISEKLHQAHSGSTRPPPATFSFEFFVPKTSQGVQNLYDRMDRMYDLNPIFIDITWNAGGRSSSLTNEMVYTAQSTLGLETCMHLTCTNMKIELIDEALSKAYKSGCQNILALRGDPPLDGSESTGDFKYAKDLILYIRKKYGNHFNIGVAAYPEGHPEEEDESKTLHYLKEKCDAGANFIITQMFYDVDNFISWCAKLRKIGVEIPIIPGIMPISTYAAFIRRAKWSEIKIPPHFLEALEPIKDDDFLVREKGTELVSEMCQQLIESGYVNHLHFYTMNLEKATVMILEKLNLVEAIKSHDLVGGTELPWRKSLHPERSKESIRPIFWQNRKYSYVSRTATWDEFPNGRWGDSRSPAFGDIDLCASELLRQSPKRAYELWGTPGSLKELSDIVISYLKGDLKSLPWSDGSVGDDTKVIVDDLVELNKRGLLTMNSQPALNSIKSSEKIFGWGPKNGYVYQKQYLEFFCHKDIIVKLLQTIDDYNNNQGDASSAIISYYAVDLKGNLTTNCNDDDINAVTWGVFPGEEILQPTIVEKTSFLAWKDEVYRLFSEWRKVLTSNLADVKDEDKKNLHKFEKLMTEFSEDYVLCNLVNNDFIDSNSTLFNLIYGLDLQVLE
>XP_007376289_Spathaspora_passalidarum
MKISQKLQQAHAGPNPPPATFSFEFFVPKTSQGVQNLYDRMDRMYDLNPIFIDITWNAGGRSSTLTNEMVYTAQSTLGLETCMHLTCTNMKVELIDEALDKAFKSGCQNILALRGDPPLDGSESTGDFKYAKDLIKYIRKKYGDHFNIGVAGYPEGHPEEESEIKTLHYLKEKCDVGADFIVTQMFYDVDNFIDWCKKIRKIGVEIPIIPGIMPISTYAAFVRRAKWSEIAIPQHFLDVLDPIKDDDYLVRERGTELVSDMCIKLLHSGYVNHLHFYTMNLEKATVMILEKLNLIEAVKSHDVVGSTELPWRKSLHPGRSKESIRPIFWQNRKYSYVTRTATWDEFPNGRWGDSRSPAFGDIDLCATELLRQSPKRALELWGTPQSLKDMSDIVVSYLQGDLKALPWSDGPVGDDTKIIVDDLIHLNKKGFFTMNSQPSLNAIKSSEKVFGWGPKNGYVYQKQYLEFFCHKDVIAKLLYKIDSFNTKEGDTSSSVISYYAVDKDGHLTTNCKDDDINAVTWGVFPGEEILQPTIVEKTSFLAWKDEVYRLFSEWGNVLGSNLAGADPEKIKGFLDLMNTLSNDFVLCNLVNNDFIDDNSTIFKLIEELDVKDLA
>XP_043046882_Scheffersomyces_spartinae
MKITDKLAQAHSAAKLPKATFSFEFFVPKTPQGVQNLYDRMDRMYELNPIFVDITWNAGGRLSSLTNEMVYTAQSILGLETCMHLTCTNMPVALIDEALDRAYKSGCQNILALRGDPPLDGSESTGDFKYAKDLITYIRKKYGDHFDIGVAAYPEGHPEETSGDRILEYLKEKCDAGANFIVTQMFYDVDNFIDWCSKIRKIGIDIPIVPGIMPISTYASLIRRAKWSEIKIPQHFLDALDPIKDDDYMVRQKGTELVAEMCEKLIQSGYVNHLHFYTMNLERATVMILEKLNLVEIVRESQVVTEAMPWRKSLHPERSKESIRPIFWQNRKYSYIMRTSAWDEFPNGRWGDARSPAFGDIDLCASELLRQSPKKALDLWGTPSTLKALEDLLVSYLEGGLTSLPWSDGPIGEETGVLIEDLVSINRKGFLTTNSQCAVNAAKSTDKLFGWGPKNGYVYQKQYLEFLCPKSLVDKLLKALDLFNSSDSEGNTHVITYYIVDKSGTLWTNTKEGDINAVTWGVFPCEEILQPTIVERTSFLAWKDEIFTLISEWATIYHRLMAKPSDGDSDQKQDQNQNQDDIENAYNFFNQLGDELVLCNLVNNNFTASNDVLFSLLNNLET
>XP_001384247_Scheffersomyces_stipitis
MKISDKLSQAHSSANPPPATFSFEFFVPKTSQGVQNLYDRMDRMYDLNPIFIDITWNAGGRSSSLTNEMVYTAQSTLGLETCMHLTCTNMKVELIDEALHKAFESGCQNILALRGDPPLDGSESTGDFKYAKDLIEYIRRKYGDHFNIGVAAYPEGHPEEDSEAKTLEYLKEKCDVGADFIITQMFYDVDNFISWCSKIRKIGVNIPIIPGIMPISTYAAFVRRAKWSQIAIPPHFLEVLEPIKDDDYLVREKGTELVSQMCTKLLQSGFVNHLHFYTMNLERATIMILETLNIIEPVKAHENTGGDELPWRKSLHPQRSKETIRPIFWQNRKYSYITRTATWDEFPNGRWGDSRSPAFGDIDLCASELLRQSPKKAYDLWGTPQTLKDFSDIIVSYLQGELKSLPWSDGPIGEDTSVMVENLINLNHKGFLTMNSQPALNAVKSSEKVYGWGPKNGYVYQKQYLEFFCPKDLLPKLLHTIDSYNKSEGDASSSIISYYAVDKNGNLSTNCKDDDINAVTWGVFPGEEILQPTIVEKTSFLAWKDEVYRLFTEWTNILQSNLVDADKDKISGFVDLITNFSNNFVLCNLVNNDFIDKNETLFNLIETVASEGN
>XP_020063552_Suhomyces_tanzawaensis
MRISQKLAQAHSSPNPPPATFSFEFFVPKTSQGVQNLYDRMDRMYDLNPIFIDITWNAGGRSSSLTNDMVYTAQSTLGLETCMHLTCTNMKVELIDEALQKAYASGCENILALRGDPPLDGSESTGDFKYAKDLIAYIRKNYGDHFNIGVAAYPEGHPEEDLDDLILEYLKEKCDVGADFIITQMFYDADNFILWCDRLRKIGITIPIIPGIMPISTYAAFMRRAKWSEIAIPQHFLDALEPIKDDDFAVRQKGTELVSEMCQKLIDSGHIKHLHFYTMNLERSTIMVLERLNLIEPAKSHEIVGGAELPWRKSLHPSRSKESIRPIFWQNRKFSYITRTATWDEFPNGRWGDSRSPAFGDIDLCATELLRQSPKKAYDLWGSPKSLQDFSKIIILYLQGDLKSLPWSDGPIGDDSAAIIDNLISLNKKGFFTMNSQPSLNAVESSNKIYGWGPKNGYVYQKQYLEFLCHKDTLAKLLDQIDTFNNLKGDNTSSVISYYAVDKLGSLTTNCEEDEINAVTWGVFPGEEILQPTIVERTSFLAWKDEVYRLFTEWVKIFQSNILEIEKSEADEFVNFITKFSDDFVLCNLVSNNFIDENQTIFKLIDALETPDL
>XP_020075876_Hyphopichia_burtonii
MKISEKLEQAHSVALPPPATFSFEFFVPKTSQGVQNLYDRMDRMYDLNPIFIDITWNAGGRSSTLTNDMVYTAQGALGLETCMHLTCTNMKVELIDEALEKAYKSGCQNILALRGDPPLDGSESTGDFKYAKDLINYIRNKYGDHFNIGVAAYPEGHPEETDEQLILKYLKEKCDAGADFIITQMFYDAENFIKWCSQVRKIGINIPIIPGIMPISTYSAFIRRAKWSQIVIPQHFLDALDPIKEDDYLVRERGTELVSDMCNQLIKSGYVNHLHFYTMNLERATIMILERLKLVEYIKDHDVIGGDVLPWRKSLNPQRSKESIRPIFWQNRKHSYISRTSGWDEFPNGRWGDSRSPAFGDIDLFATDLLRQSPKKAIELWGYPQSLKDFSELVISYINGDLKSLPWCDGAIGKDTEVISNSLVQINKKGFFTLNSQPSLNAIKSNDKIYGWGPKNGYVYQKQYLEFFVHRDTLKPLLTNVDNYNKSAGSGSITYYSVDKEGNLFSNTKDGDINAVTWGVFPGEEILQPTIVERTSFLAWKDEAFRLIDEWVKILQSQNVVKELDIPQEKINNFVQLMKSFADDFILCNFVNNNFFDDNQTVFNLINELNLPDLQ
>XP_015466065_Debaryomyces_fabryi
MRISEKLLQAHSTSNPPPATFSFEFFVPKTSQGVQNLYDRMDRMYDLNPIFIDITWNAGGRSSSLTNEMVYTAQSTLGLETCMHLTCTNMKIELIDEALHKAYISGCQNILALRGDPPLDGSESTGDFKYAKDLIKYIRNKYGDHFNIGVAAYPEGHPEEEDEEKTLQYLKEKCDAGANLIITQMFYDADNFITWCSKLRKIGIDIPIIPGIMPISTYAAFIRRAKWSEVLIPQHFLDTLEPIKEDDYLVRAKGTELVSEMCRKLIKSGYVNHLHFYTMNLERATIMILENLNLIESVKSHEVIGGSDLPWRKSLHPQRSKESIRPIFWQNRKYSYISRTSTWDEFPNGRWGDSRSPAFGDIDLFATDLLRQSPKKAFDLWGHPGTLKQFSEIIISYLNGKLNSLPWSDSAIGEDSAIIVDNLVALNKKGFFTLNSQPSLNSVKSNDKVYGWGPKNGYVYQKQYLEFFVHRDILPALLHQINNYNMSQGDSNSSILTYYAVDQKGKLSSNTKDDDINAVTWGVFPGEEILQPTIVEKVSFLAWKDEVYRLITEWIKIFQSDFVKDVNITKEDADAFIELMTKFNDEYVLCNVVNNNFIDDNQTIFKLIDELNIPDLK
>XP_002770555_Debaryomyces_hansenii
MRISEKLSQAHSTSSPPPATFSFEFFVPKTSQGVQNLYDRMDRMYDLNPIFIDITWNAGGRSSSLTNEMVYTAQSTLGLETCMHLTCTNMKIELIDEALHKAYVSGCQNILALRGDPPLDGSESTGDFKYAKDLIRYIRNKYGDHFNIGVAAYPEGHPEEEDEDKTLQYLKEKCDAGANLIITQMFYDADNFIKWCSKLRKIGIDIPIIPGIMPISTYAAFIRRAKWSEVVIPQHFLDALEPIKEDDYLVRAKGTELVSEMCTKLIKSGYVNHLHFYTMNLERATIMILENLNLIESVKSHEVIGGSDLPWRKSLHPQRSKESIRPIFWQNRKYSYISRTSTWDEFPNGRWGDSRSPAFGDIDLFATDLLRQSPKKAFDLWGHPGTLKQFSDIIISFLSGKLNSLPWSDSAIGQDSEIIVDNLIALNKKGFFTLNSQPSLNAIKSNDKVYGWGPKNGYVYQKQYLEFFVHKDIIPALLHQIDNYNRGQGDSNSSVLTYYAVDQKGKLFSNTKDDDINAVTWGVFPGEEILQPTIVEKVSFLAWKDEVYRLITEWIKIFQSDFVKDVNITKEDVDAFVKLMTNFNDEYVLCNVVNNNFIDDNQTIFKLIDELNIPDLK
>XP_006684362_Yamadazyma_tenuis
MRISEKLNQAYSSSNPPPATFSFEFFVPKTSQGVQNLYDRMDRMYELNPIFIDITWNAGGRSSSLTNEMVYTAQSALGLETCMHLTCTNMSVSLIDEALERAKKSGCQNILALRGDPPLDGTESTGDFKYAKDLILYIRKNYGNYFNIGVAAYPEGHPEESDLDLTVKYLKDKCDAGADFIITQMFYDTDNFIEWCSKVRKIGVDIPIIPGIMPISTYAAFMRRAKWSEIKVPKHFLDVLEPIKDDDFLVREKGTELVSQMCTKLLESGYVKHLHFYTMNLERSTIMCLENLGLIDQVKSHDTIGGAILPWRKSLNPSRQKETIRPIFWQNRKHSYISRTSTWDEFPNGRWGDSSSPAFGDIDLNAADLLRQSPKRAFELWGHPQSLKEFADLTISYLRGQLKSMPWSDGSISEDTSVIAEDLVKLNQNGFITINSQPPLNATRSNDKVFGWGPKNGYVFQKQYLEFFCHKSVISKLLDQVDIFNKSSGDNSRVLTYYVVDKTGELITNTNDEDINAVTWGVFPGEEIVQPTIVERNSFLAWKDEAYSLITEWVRIFESNLAKDFLKGKEAQVQTSIEFFKSFETDFVLCNIVNNNFTDDAKELFGVFEGLQFQ
>XP_001482693_Meyerozyma_guilliermondii
MCQKLIDSKVVSHLHFYTMNLERATIMILENLNLIEPVKDHEIIGGVDLPWRKSLHPSRSKESIRPIFWQNRKYSYISRTSTWDEFPNGRWGDSRSPAFGDIDLFAADLLRQSPKRAFDLWGCPQSFKDLSNLVVSYLKNDLKSLPWSDGPIGEDTAIIVDKLISLNQRGFLTMNSQPSLNCVKSNDKVYGWGPKNGYVFQKQYLEFFCHRDIFPKLLESIEKFNEKGGESCSFLTYYAADKNGELNTNTKEDDINAVTWGVFPGEEILQPTIVEKTSFFAWKDEVYRLLAEWGSVYDSHITSDETLKKSQVKEFTHTLNEFADQFILCNIVNNNFVDDDLVLFSIFDDIQSSEF
>XP_018712351_Metschnikowia_bicuspidata
MKITEKLTQAHSGANPPPATFSFEFFVPKTSQGVQNLYDRMDRMYDLNPIFVDITWNAGGRSSSLTNEMVYTAQSTLGLETCMHLTCTNMAVSYIDEALEKAFKAGCQNILALRGDPPLDGSESTGDFRYAKDLIAYIRKNYGDHFNIGIAAYPEGHPEENDNGKLLQYLKEKTDAGADFIITQMFYDVDNFIGWCRKIRDYGINIPIIPGIMPISTYSAFIRRANWSQVAVPQHFLDALDPIKEDDFAVRELGSQLVADLCQKLIDSGFVNHLHFYTMNLEKSTIMLLEKLNLVECVKEIDAVGEDLPWRKSLHPNRSKEAIRPIFWQNRKYSYISRTSGWDEFPNGRWGDSRSPAFGDIDLSASELLRQSPKRALELWGCPQELKDLANIVIRYLNNEVKALPWSDGPIGTDTNVLKESLIKLNENGFITLNSQTALNSVRSNDKVHGWGPKNGFVYQKQYLEFMVHKDVASRLVTAVETHNQADPTGLISFYMVDKEGNLTTNAHDDDINAVTWGVFPGEEILQPTIVEKVSFLAWKDEVFSLIKEWDTIFHSKVIGELVEAEKIDAFSRFLTGFGNNYVLCNMVNNDFTSDNSHMFQLLHGLTEAAN
>XP_002616943_Clavispora_lusitaniae
MKITDKLQQAHSCKVGGSAPPATFSFEFFVPKTSQGLQNLYDRMDRMYDLNPIFIDITWNAGGRSSTLTNEMVYTAQSTLGLETCMHLTCTNMPVSLIDEALEKAFKSGCQNILALRGDPPLDGSESTGDFKYAKDLIVYIRKRYGDHFNIGVAAYPEGHPEEQNSPNLLKYLKEKVDAGADFIITQMFYDVDNFIAWCAKLRELGITIPIIPGIMPISTYSAFIRRANWSQVAIPQHFLDALNPIKEDDYAIREVGTQLVSEMCQKLIDSGYVNHLHFYTMNLERSTVMILEKLNLVESIKDNDAVVEILPWRKSLNPSRSKESIRPIFWQNRKYSYISRTSGWDEFPNGRWGDSRSPAFGDIDLSASELLRQSPKRAYELWGCPQTLNDLSDIIVSYLNNEVKALPWSDGPIGEDTTVLKDALIALNRKGLFTLNSQPALSAVRSNDKLYGWGPKNGFVYQKQYLEFLVRKDKLKELLDIVEKHNAKDTYGLITYYAVDKSGNLHTNSKNDDINAVTWGVFPGEEILQPTIVEKVSFLAWKDEVYSLLDEWITIFHSKAITDIVPEDKINKFDDLIKSFGENFVLCNFVNNDFTSDNNVMFNLLNSLSGSCL
>XP_025342293_Candida_haemuloni
MKISKKLEDAHSCSNPPPATFSFEFFVPKTSQGVQNLYDRMDRMYELNPIFIDITWNAGGRSSTLTNEMVYTAQSTLGLETCMHLTCTNMKVELIDEALKKAHASGCQNILALRGDPPLDGSESTGDFKYAKDLIRYIRKNYGDHFNIGIAAYPEGHPEEEDDLKLLGYLKEKADAGADFIITQMFYDADNFIKWCSKIRKIGVDIPIIPGIMPISTYSAFIRRAKWSEVIIPKHFLEALDPIKDDDYAVREKGTELVGEMCQKLIDSGYVNHLHFYTMNLERSTIMVLEHLNLIEHVKDNAVVGDELPWRKSLHPMRSKESIRPIFWQNRKYSYISRTSGWDEFPNGRWGDSRSPAFGDIDLSATELLRQSPKRAYELWGCPQSLEDLSNILISYLQGEIKSLPWSDGPIGDDTEVLKPALVEMNRKGIFTLNSQPALSAVKSNDEVFGWGPKNGFVYQKQYLEFFIHKDAVDALLHRVEAHNAKDAHSIVTYYAVDKNGTLSTNAHDDDINAVTWGVFPGEEILQPTIVEKVSFLAWKDEVYRLLDEWVKIFHTKAVKEVVEDEKIDSFSKLLTGFGDNFVLCNFVNNDFTSGNNIIFDLFQDLPVTSL
>XP_024714703_Candida_pseudohaemulonis
MKISKKLDDAHSCSNPPPATFSFEFFVPKTSQGVQNLYDRMDRMYELNPIFIDITWNAGGRSSTLTNEMVYTAQSTLGLETCMHLTCTNMKVELIDEALSKAHASGCQNILALRGDPPLDGSESTGDFKYAKDLIRYIRKNYGDHFNIGIAAYPEGHPEEEDDGKLLSYLKEKVDAGADFIITQMFYDVDNFISWCLKIRKIGVDIPIIPGIMPISTYSAFIRRAKWSQVKIPEHFLQALDPIKEDDYAVREKGTQLVGEMCQKLIDSGYVNHLHFYTMNLERSTIMVLEHLNLIEHVKDNAVVGDELPWRKSLHPMRSKESIRPIFWQNRKYSYISRTSGWDEFPNGRWGDSRSPAFGDIDLSATELLRQSPKRAFELWGCPQTLADLSQILISYLQGEIKSLPWSDGPIGDDTEVLKPALIEMNKKGIFTLNSQPALSAIRSNDEVFGWGPKNGFVYQKQYLEFFIHKDALNILLQRVEEHNARDAHSVVTYYAVDKQGTLSTNAHDDDINAVTWGVFPGEEILQPTIVEKVSFLAWKDEVYRLLDEWVKIFHTKSVKEEVEEAKIDAFSKLLTGFGDNFVLCNFVNNDFTSGNNIIFDLFQDLPVASL
>XP_025336881_Candida_duobushaemulonis
MKISKKLDDAHSCSNPPPATFSFEFFVPKTSQGVQNLYDRMDRMYELNPIFIDITWNAGGRSSTLTNEMVYTAQSTLGLETCMHLTCTNMKVELIDEALSKAHASGCQNILALRGDPPLDGSESTGDFKYAKDLIRYIRKNYGDHFNIGHPEEEDDVKLLSYLKEKVDAGADFIITQMFYDADNFISWCSKIRKIGVEIPIIPGIMPISTYSAFIRRAKWSQVKIPEHFLQALDPIKEDDYAVREKGTQLVGEMCQKLIDSGYVNHLHFYTMNLERSTIMVLEHLNLIEHVKDNAVVGDELPWRKSLHPMRSKESIRPIFWQNRKYSYISRTSGWDEFPNGRWGDSRSPAFGDIDLSATELLRQSPKRAFELWGCPQTLGDLSQILISYLQGEIKSLPWSDGPIGDDTEVLKPALIEMNKKGIFTLNSQPALSAVRSNDEVFGWGPKNGFVYQKQYLEFFIHRNALNTLLQRVEEHNARDAHSVVTYYAVDKQGTLSTNAHDDDINAVTWGVFPGEEILQPTIVEKVSFLAWKDEVYRLLDEWVKIFHTKSVKEEVEEAKIDAFSTLLTGFGDNFVLCNFVNNDFTSGNNIIFDLFRDLPVASL
>XP_028892800_Candida_auris
MKISKKLEHAHSCSNPPPATFSFEFFVPKTSQGVQNLYDRMDRMYELNPIFIDITWNAGGRSSTLTNEMVYTAQSTLGLETCMHLTCTNMKVELIDEALKKAHASGCQNILALRGDPPLDGSESTGDFKYAKDLIRYIRKNYGDHFNIGIAAYPEGHPEEEDETKLLSYLKEKVDAGADFIITQMFYDVDNFISWCSKIRKIGVEIPIIPGIMPISTYSAFIRRAKWSQIKIPQHFLDALDPIKEDDYAVREKGTALVGEMCQKLIDSGYVNHLHFYTMNLERSTIMVLEHLNLIEHVKDNAVVGDELPWRKSLHPMRSKESIRPIFWQNRKYSYISRTSGWDEFPNGRWGDSRSPAFGDIDLSATELLRQSPKRAYELWGCPQSLQELSQIMISYLKGEIKSLPWSDGPIGDDTEVLKPALIEMNTNGIFTLNSQPALSAVKSNHEVFGWGPKNGFVYQKQYLEFFIHKDLVHTLLNRVEAHNAKDAHSVITYYAVDKSGSLLTNAHDDDINAVTWGVFPGEEILQPTIVEKISFLAWKDEVYRLLDEWVKIFHTKTITELVEEDKINAFSKLLTSFGDNFVLCNFVNNDFTSGNNIIFDLFDGLQVSSL
>NP_011390_Saccharomyces_cerevisiae
MKITEKLEQHRQTSGKPTYSFEYFVPKTTQGVQNLYDRMDRMYEASLPQFIDITWNAGGGRLSHLSTDLVATAQSVLGLETCMHLTCTNMPISMIDDALENAYHSGCQNILALRGDPPRDAENWTPVEGGFQYAKDLIKYIKSKYGDHFAIGVAGYPECHPELPNKDVKLDLEYLKQKIDAGGDFIITQMFYDVDNFINWCSQVRAAGMDVPIIPGIMPITTYAAFLRRAQWGQISIPQHFSSRLDPIKDDDELVRDIGTNLIVEMCQKLLDSGYVSHLHIYTMNLEKAPLMILERLNILPTESEFNAHPLAVLPWRKSLNPKRKNEEVRPIFWKRRPYSYVARTSQWAVDEFPNGRFGDSSSPAFGDLDLCGSDLIRQSANKCLELWSTPTSINDVAFLVINYLNGNLKCLPWSDIPINDEINPIKAHLIELNQHSIITINSQPQVNGIRSNDKIHGWGPKDGYVYQKQYLEFMLPKTKLPKLIDTLKNNEFLTYFAIDSQGDLLSNHPDNSKSNAVTWGIFPGREILQPTIVEKISFLAWKEEFYHILNEWKLNMNKYDKPHSAQFIQSLIDDYCLVNIVDNDYISPDDQIHSILLSL
>XP_018222115_Saccharomyces_eubayanus
MKITEKLEQHRQSSGKPTYSFEYFVPKTTQGVQNLYDRMDRMYEASLPQFIDITWNAGGGRLSHLSTDLVATAQSVLGLETCMHLTCTNMPVSMIDDALENAYHSGCQNILALRGDPPRDAQNWTPVEGGFQYAKDLIKYIKSKYGDHFAIGVAGYPECHPELPSKDSQLDLAYLKQKIDAGGDFIITQMFYDVDNFIAWCAQVRAAGMDVPIIPGIMPITTYAAFLRRAQWGQVSIPQSFLAELEPIKDDDELVRDIGTNLIVQMCQKLLHSGYVSHLHIYTMNLEKAPLMILERLNILPTESEFNAHPLAVLPWRKSLNPKRKNEEVRPIFWKRRPYSYVARTSQWAVDEFPNGRFGDSSSPAFGDLDLCGSDLIRQSANRCLELWATPTSIHDVACLVISYLNGNLKCLPWSDVPINDEVNPILSHLVELNQHSIITINSQPQVNGIRSNDNVHGWGPKDGYVYQKQYLEFMLPKTKLPKLIETLKNNEFLTYFAIDSQGDLLSNHPDNSKSNAVTWGIFPGREILQPTIVEKISFLAWKEEFYHILDEWKLNMDNNDKPQSSRFIQSLIDDYCLVNIVDNDYISPEDQIHSILLAL
>XP_033766245_Saccharomyces_paradoxus
MKITEKLEQHRQTSGKPTYSFEYFVPKTTQGVQNLYDRMDRMYEASLPQFIDITWNAGGGRLSHLSTDLVATAQSVLGLETCMHLTCTNMPVSMIDEALENAYHSGCQNILALRGDPPRDAENWTPVEGGFQYAKDLIKYIKSKYGDHFAIGVAGYPECHPELPTKDVKLDLEYLKQKIDAGGDFIITQMFYDVDNFINWCSQVRAAGMDVPIIPGIMPITTYAAFLRRAQWGQISIPQQFLSQLDPIKDDDELVRDIGTNLIVQMCQKLLNSGYISHLHIYTMNLEKAPLMILERLNILPTESEFNAHPLAVLPWRKSLNPKRKNEEVRPIFWKRRPYSYVARTSQWAVDEFPNGRFGDSSSPAFGDLDLCGSDLIRQSANKCLELWSTPTSINDIAFLVINYLNGNLKCLPWSDIPINDEINAIKTHLIELNKHSIITINSQPQVNGIRSNDKIHGWGPKDGYVYQKQYLEFMLPKTKLPKLIDTLKNNEFLTYFAIDSQGDLLSNHPDNSKSNAVTWGIFPGREILQPTIVEKISFLAWKEEFYHILNEWKLNMNKYDKPHSAHFIQSLIDDYCLVNIVDNDYISPDDQIHSILLSL
>XP_003676256_Naumovozyma_castellii
MRITEKLQAHQRESDKPTFSFEYFVPKTTQGVQNLYDRMDRMYEASLPQFIDVTWNAGGGRLSQLSTDLVATAQSVLGLETCMHLTCTNMPVSQIDDALKSAYDSGCQNILALRGDPPINSTKWEAVEGGFNYAKDLIKYIRSKYGDHFDIGVAGYPERHPEEEDELLNLKYLKEKIDAGGNFIITQMFYDVDNFIEWCKKVRAYGIDVPIIPGIMPITTYNAFLRRAQWGEINIPKEFIEQLDPIKENDELVREIGTKLIVKMCKKLLQSGYVTHLHIYTMNLEKAPLLILDQLGLLPTEGEYNKAQVAMLPWRKSLNPKRKNEEVRPIFWQRRPYSYVARTSQWALDEFPNGRFGDSSSPAFGDLDLCGSSLIRQSPKRSLEIWSTPTSLDEIAKLVINYLNGRVQCLPWSDTPIDHEVDSMIKNLVQLNNKLIITINSQPQINGIRSNDPIHGWGPKDGYVYQKQYLEFLLPREKLPKLEAELKDNEMLTYFAVDSKGTLTSNHPDGSRANAVTWGIFPGREVLQPTIVEKVSFLAWKEEFYYILQEWELNFQENEKLESAHFLQHLIDDFVLVNIVDNDYVSKEDHIFALLMDL
>XP_003671989_Naumovozyma_dairenensis
MKVTEKLEASHKSSSKTTFSFEYFVPKTSQGVQNLYDRMDRMYEASLPQFIDITWNAGGGRLSQLSTDLISTAQSVLGLETCMHLTCTNMPIEEIDSALKKAYDSGCQNILALRGDPPINSNKWEACEGGFNYAKDLIKYIRLKYGDYFDIGVAGYPEGHPEEKDIELNFKYLKEKIDAGGNFIITQMFYDVDNFIDWCDKVRAYGIDVPIIPGIMPITTYGAFLRRAQWGEINIPQDFLDKLDPIKDDDELVREMGTELIVGMCQKLIDSGHVKHLHIYTMNLEKAPLMILDKLGLLPTEGEYNGAQEAMLPWRKSLNPKRKNEEVRPIFWQRRPYSYVARTSQWAVDEFPNGRFGDSSSPAFGDLDLFGAPLIRQSSKKSLELWSTPTNLNEIANLVINYLNGSLKCLPWSDTPLNHEVDSIMSNLIALNRKLIITINSQPVLNGIRSNDPIHGWGPKDGYVYQKQYLEFLLPKEKLPVLEKKLAGNEILTYFAANSEGDLQSNHPDGSKANAVTWGIFPGREVLQPTIVEKVSFLAWKEEFYRILEEWKLNFEENDKVASRDFLQSLIDNYVLVNIVDNDFISKEDSIFSLLMSL
>XP_003955033_Kazachstania_africana
MKITEKLQQHQEVCSKPTYSFEYFVPKTTQGVQNLYDRMDKMYQSSLPLFIDITWNAGGGTLSKLSTELVSTSQSVLGLETCMHLTCTNMEISMIDDALESAYNSGCQNILALRGDPPRDAVNWQPTEGGFAYAKDLISYIRCKYGDYFDIGVAGYPEGHPEEPNKLKNLKYLKEKVDAGANFIVTQMFYDVDNFIQWCKEVREFGIDVPIIPGIMPITGYAAFLRRASWGQINIPKYFFALLDPIKDNDELVREIGTKLVVEMCRKLLSSGYINHLHIYTMNLEKASLMILEQLDLLPTENEYLTEPISMLPWRKSLNPKRKFEEVRPIFWQRRPYSYVARTSNWAVDEFPNGRFGDSSSPAFGELDLCGGTLLRQSSKKCLELWSTPESINDLAQLVISYLNGKINCLPWSDMPIDREVDALLSHLIQLNIKMIITVNSQPQINGTPSSDKIYGWGPKDGYVYQKEYLEFLLPKTKLPSLQAKLEKNKILTYFAVDFEDNLVTNHSKDSKANAVTWGIFPGREVLQPTIVEKVSFLAWKEEFYRILEEWKIHLIENNASDSVNFIQSLLEDYVLVNIVDNNFVSPNDDIFDLLMSL
>XP_022465161_Kazachstania_naganishii
MKITDKLHSYHELSGKPTFSFEYFVPKTEQGVQNLYDRMDRMYEASLPQFVDITWNAGGGSNSTNRGITQQSTDLVATAQSVLGLETCMHLTCTNMPVQQIDNALESAFQSGCQNLLALRGDPPRGPLGGGDGDEWQPVEGGFRHASDLVRYIRAKYGDHFNIGVAGYPEGHPEEKNPENNLLYLREKVDAGADFIITQMFYDAGRFVEWCRQVRQAGVEVPIIPGIMPITTFAAFLRRASWGSVHIPQRFLDVLTPIKDDDELVREMGTALVVQMCQTVLDSGYVNHLHIYTMNLEKAPLMILERLRLLPTDAELVGTGASLLPWRKSLNPNRRREEVRPIFWKKRPYSYVARTSQWAEDEFPNGRFGDSSSPAFGDLDLCGSSLIRQSRKRALELWSTPRTLNDLGQLVNNYLTGKIVCLPWSDTPLDHEVDTMLTRLLHLNSNGIFTINSQPQINGVRSNDKIHGWGPRDGYVYQKQYLEFLLPRGKLASLQSRLQGNEIMTYFAIDRRDDLVSNHPDGSRANAVTWGIFPGREVLQPTIVERVSFLAWKEEFYRILEEWKLLLKENNENESASLIDTIINEYYLINIVDNDYISQEDNIYNLLTTL
>XP_446274_Candida_glabrata
MKITQKLADRHKEKPDKATFSFEYFVPKTTQGVQNLYDRMDRMYEASLPEFIDITWNAGGGRLSQLSTELVATAQSVLGLETCMHLTCTNMPISQIDEALEDAYNSGCQNILALRGDPPLNAPNGWQPIEGGFNYAKDLVKYIRAKYGDHFDIGVAGYPEGHPEEKERHKDLVYLKEKIDAGGSFIITQMFYDVDNFIQWCHEVREMGIDVPIIPGIMPITTYAAFLRRAQWGQIKIPQAFLDVLEPVKDDDQLVRDKGSELIVDMCQKILNSGYVKHLHIYTMNLEKAPLIILEKLGLLPSESEVNANPLASLPWRKSLNPKRKNEEVRPIFWKRRPYSYVARTSQWAMDEFPNGRFGDSSSPAFGDLDLCGSTLIRQSGKKSLELWSTPKTIEDVSQLVISYLTGQIKCLPWSDTSLDEEIDPILDHLLDLNRKMIITINSQPQINGIRSNHKVHGWGPKDGYVYQKQYLEFLLPNEKVEKLEKQLAGNEMLTYFAVDNKDNLKSNHPDGSKANAVTWGIFPGREVLQPTIVEKVSFLAWKEEFYRILEEWKWNFQENNELKSAEFIQHIIDNYMLVNIVDNDYISSTDEIYNVLINL
>XP_004181311_Tetrapisispora_blattae
MKITEKLQKNHNNLNGSSHPTFSFEYFVPKTDQGVQNLYDRIDKMYQNSLPQFIDITWNASGSITNISTNELVSNTQSVLGLETCMHLTCTNMDVSLIDNALKYAYESGCQNILALRGDPPSTECTKKEGSNANIDDDTEVKQCFKYAKDLVKYIRVRYGDYFDIGVAGYPEGHPENMAKKKKQSNHRTGNINNNSSDAEMLDEEMVEDDSGEDPEEELLLHLKEKVDAGANFIITQMFYDADNFIDWCHKVYDIGIHIPIFPGIMPITTYSAFLRRSDWCQIKIPQEFLDVLEPIKENDQLVRKVGVDLIAGLCQRILKAGVVNHLHLYTMNLESPSIMLLSKLNLLPTEEDTYIDNKAIANDVVSNGNELNIYPWRKSLNPKRKNEQVRPIFWKSRLYSYIARTSNWQNDEFPNGRFGDSSSPAFGDLDLCGSKLIRQSNKKSIELWSKPVSIDDIGKLVNNYLTGKLSCLPWSDIPVNKEIEGILGHLTELNNKNIITINSQPKVNGIKSNNKIFGWGPTDGYIYQKQYLEFLLPRNKIAKLSEELNCKQRNPHCILTYFSVDNFGKLATNQPDIQSSTNVTTKSNCVTWGVFPGREILQPTIVEKYSFLAWKEEFYKILEEWKLKLYQAEALESVSLLQHLIDDYVLINIVDNDFVDPEDKIFKLLISL
>XP_003687438_Tetrapisispora_phaffii
MRITEKLVRSNGDESNGNATTAATFSFEYFVPRTTQGVHNLYDRMDRMYQESLPQFIDVTWNAGGVNNNLTNEIVFTAQSVLGLETCMHLTCTNMDITTIDKALQQAYESGCQNILALRGDPPLTNVGDSVGKSGNGGVGGADITDGNADADTAASGVFHYAKDLVGYIRLKYGDYFDIGVAGYPEGHEEEKDSQLLTKFLKEKIDCGANFIVTQMFYDVDNFLNWCKLLRENGINVPIIPGVMPISTYAAFLRRARWCKINIPDEFLRKLEPVKDDDEAVREVGTQLLVDMCRKILDSGYVSHLHLYTMNLEKAPLMILDKLNLLPHFDLDKQIDSHMTNTETTAYFDQRNSNTNETTLSMLPWRKSLNPKRKNEEVRPIFWQKRPYTYVARTSKWAVDEFPNGRFGDSSSPAFGDLDLCGSTLIRQSPKKSFELWSTPKTMNDLALLVISYLKGDIKCLPWSDIPISNEIDVIFDHLIELNQRNIITINSQPQVNGVRSNVKDIGWGPKDGYVYQKQYLEFLLPKEKLSILEQELENNDILTFFAIDCNGNLSSNHPDGSKANAVTWGIFPGREVLQPTIVEKISFIAWKEEFYRILEDWRNIFINNENDDSVALLNHLINDYVLVNIVDNDYIDPEDKIFTLLKRI
>XP_001642321_Vanderwaltozyma_polyspora
MTVWIACIKQPSRPSSMSRGTQEAATPQTETRMQQTAARRPTRSCFTAQSVLGLETCMHLTCTNMSLAAIDAALEQAHASGCHNILALRGDPPRGQPSTASSSESGSSGGGNGSSDGDCNFKFAAQLVRYIRSKYGNHFAIGVAGYPEGDGEQADQRLLLQHLKEKVECGADFIITQMFYDVDNFLRWVHGLREVGVTVPIIPGIMPISTYAAFLRRCSWCGVRVPDNFLQRLAPVSDDDELVREIGTQLVVDMCRRLLESGVVSHLHLYTMNLERPPLVILERLGLLPEASAEQSIDTFTNEPPAVVPWRRSLNPQRRNEEVRPIFWKSRPYSYVARTSQWAADEFPNGRFGDSSSPAFGDLDLCGSTLLRQSAQRSLELWAMPSSIRDVAMLVVAYLQGELRCLPWSDTPVSSEVDVIRRQLIALNEQQLIVTINSQPQVNGLRSNVKGFGWGPSDGYVYQKQYLEFLLPRARFERLQQELSKTNETTSSLTYLAADSHGGWWSNQPDGAKATAVTWGVFPGREVLQPTIVEKISFLAWRDEFYRILQDWRDIFVHASPDGDQCDNGSAQRENPSAKLMQLMIDDYVLVNLIDNDFVSVDDKIFELLMKI
>XP_003682926_Torulaspora_delbrueckii
MKVSEKLQKHKEVSTKATFSYEYFVPKTTQGVQNLYDRMDRMYESSLPQFIDITWNAGGGVLSQLSTDLVATAQSVLGLETCMHLTCTNMPVSEIDDALQKAYDSGCQNILALRGDPPVDSNEWTPVEGGFRYAKDLVKYIKAKYGDHFDIGVAGYPEGHPEDDTDDSKLIDYLKQKVDAGASFLITQMFYDADIFIAWCKKVRAAGIEIPIIPGIMPITTYAAFLRRAQWCDIHLPQEFLDRLEPIKDDDQQVRDTGTDLLVEMCQKILDSGYVTHLHLYTMNLEKAPLMILDRLGLLSQEEHVNGENSLAMLPWRKSLNPQRRNEEVRPIFWQRRPYSYVARTSQWAVDEFPNGRFGDSSSPAFGDLDLCGSSLIRQSGKKSLELWSTPKTVEDVAQLVVNFLERKVSCLPWSDTALNHEVDVILNDLIDLNKKTIITINSQAQVNGIKSSDPIFGWGPKDGYVYQKQYLEFLLPKSKLPKLHDALNSDAILTYFAVDNAGNLTSNHPDGNKANAVTWGIFPGREVLQPTIVEKISFLAWKEEFFHILKEWRLNFQNHQIKESIDVLNDLIDNYVLVNIVDNDYVSQENKIFALLNNI
>XP_037143015_Zygotorulaspora_mrakii
MKITDKLEKHQEKSAKPTFSFEYFVPKTTQGVQNLYDRMDRMYETSFPQFVDITWNAGGGMLSQLSTDLVATSQSVLGLETCMHLTCTNMPVSEIDDALQRAYESGCENILALRGDPPLNSKEWTPVEGGFRYAKDLVKYIREKYGDHFGIGVAGYPEGHPEDNDDRDKLVEYLKEKVDAGADFIITQMFYNADIFIKWCEAVRAAGVSVPIIPGIMPITTYAAFLRRAQWCEINVPDEFMKKLDAVKDNDQTVREIGTDLLVSMCQKLLDSGFVNHLHIYTMNLEKAPIMILERLGLLPTDKDVSDAAVAVLPWRKSLNPQRRKEEVRPIFWKKRPYSYVARTSQWAVDEFPNGRFGDSSSPAFGDLDLCGSSLIRQSGKKSLELWSRPKTVEDIARLVIRYLERDLNCLPWCDVALNNEVDVILEDLISLNQNLIITINSQPQLNGIKSSDPVFGWGPKDGYVYQKQYLEFLLPKEKLYKLQDSLKDNTMLTYFAVDYEGNLTTNHPDDYKANAVTWGIFPGREVLQPTVVEKISFLAWKEEFYHILQEWKLNFQNNQIQESVVLLDHLIGDYVLVNIVDNDFVSIDNKMLKLLHEI
>XP_002499028_Zygosaccharomyces_rouxii
MRISEKLQNHRSKSTKPTFSFEYFVPKTTQGVQNLYDRMDRMYQSTLPQFIDVTWNAGGGVLSQLTTDLVETSQSVLGLETCMHLTCTNMPVSQIDDALESARLSGCQNILALRGDPPVNSDSWQPVEGGFQYAKDLVRYIRDKYGDYFDIGVAGYPEGHPETAGDDETLLDHLKEKVDAGANFIITQMFYDADLFIKWCQRVRAKGVDVPLIPGIMPITTYAAFLRRANWCDVHIPQEYFDRLDPIKDDDQLVREVGTDLIVSLCQKLLDSGYVSHLHIYTMNLEKAPQMILDRMELLPSHDEPLDNHLAILPWRKSLNPQRRNEEVRPIFWQRRPYSYVARTSQWSVDEFPNGRFGDSSSPAFGDLDLCGASLIRQSGKKSLELWSAPNSMEDIAQLVINYLRGELKYLPWSDTSLNHEVDDILPELVTLNQKLIITINSQPQLNGVKSSHPVHGWGPRDGYVYQKMYLEFLLPKEKLSKLHDCLVNDVMLTYFAVDHNGNLTTNHQDGTRANAVTWGIFPGREVLQPTIVEKVSFLAWKQEFYHICEEWKLNFINHRCDQSVKLLQHLIDDYVLVNIVDNDFISPENRIFNLLSSI
>XP_003645392_Eremothecium_cymbalariae
MRISQKLQQLCEQQQTDENGVRRPSFSFEFFVPKTAQGVQNLYDLMDKMYQSQPEFINITWNAGGRKSQLTTELVSTSQSVLGLETCMHLTCTNMPCELIDEALKQAYESGCQNILALRGDPPIVGDTWAPCERGFRYAKDLVLYIREKYGDHFDIGVAGHPEGYEEDEDPQQVLRNLKEKVDAGANFIVTQMFYDVDNFIDWCRKVREVGINVPIIPGIMPITSYSSFLRRAKWCQIHIPQMFYEKLEPVKDNDQAVREIGTKIMADICQKLLDSGYVTHLHMYTMNLEHASLMILDRLGVLPFEYGAEKSARRGSIEALPWRKSLNPNRRNESVRPIFWQRRPYSYVARTAMWSADEFPNGRFGDSSSPAYGDLDLCGRTLLRQTYERSLILWGQPKTLQDLAHLLITYLKGNIKCLPWSDVPLSREVDEILDSLLTLNSNLIFTINSQPKVNGVPSTHLLFGWGPADGYVYQKQYLEFLLPKNKLEAFHQDINANYPTLTYFSVDVHDMLATNHPDESKANAVTWGVFAGREVLQPTVVEKSSFLAWKEEFYRILLDWKLSFQENNALESAELLQTVIEDYALINIVDNDFVTKEDRIYQLLSKLF
>NP_982713_Eremothecium_gossypii
MRISQKLKQRAGAADEEQPKASFSFEFFVPKTLQGVQNLYDRMDRMYQTQPEFIDITWNAGGRLSQRTSELVATSQGVLGLETCMHLTCTNMSTALVDEALERAYEAGCENILALRGDPPLQGTWEPCAGGFRYAKDLVAHIRARYGDHFDVGVAGYPEGHEEASGAELIGYLKEKVDAGADFIITQMFYDADLFLKWCDAVRAAGISVPIIPGIMPITSYAALLRRAKWCQVRLPPEFLERLEPVKDDDQAVREIGTVLVADMCRKILASGHVTHLHLYTMNLERASLMILERLQLIDTGGAGVRRRPSTNETLPWRKSLNPTRRKEGVRPIFWQRRPYSYVARTSQWSADEFPNGRFGDSSSPAYGDLDLCGHTVLRQTYQRSLELWSTPRTLLDLAALVISYLKGDLKCLPWSDVPLHQEADALLDSLIRLNEHLVLTINSQPKVNGAPSADPIVGWGPANGYVYQKQYLEFLLPKHHLPAFHAALTADFPTLTYFAVDADDNLASNHPDDTQANAVTWGIFPGREVLQPTIVEKASFLAWKDEFYRILDDWRLSFDENGAADSAALLAHLTSDYALVNIVDNDFVATADNIYCLLARFF
>XP_455518_Kluyveromyces_lactis
MRISQKLQRAHEEREDATFSFEFFVPKTSQGVQNLYERMDRMYQTQPEFIDITWNAGGRLSMLSTDLVATSQGVLGLETCMHLTCTNMPVSQIDDALKKAYDAGCENILALRGDPPINSLGEEEEWKPCENGFRYAKDLVSYIREQYGDHFDIGVAAYPEGHPECDCDDKLLLHLKEKVDCGADFMVTQMFYDVDKFLDWCARVREAGISIPIIPGIMPITSYPSFIRRTQWCQINVPDNFLELLEPVKDDDQLVRDVGTELMVELCQKLLDSGYVNHLHMYTMNLEKASLMILEKLDLLKRSNVGKDVIEPLEPLPWRKSLNPKRRNELVRPIFWQKRPYSYVARTSLWNEDEFPNGRFGDSSSPAYGDLDLCGHSLIRQSVKKSIELWSTPQTLDDMSNLVTSYLEGKLKCLPWSDVPLNHEVDDILKHLIDLNKHHIFTINSQPKVNGKPSTDPVVGWGPTKGYVYQKEYLEFLLPREKLPLFQEICQEHSDHLTYFAIDSQDNLATNHPEDSRANAVTWGVFPGSEILQPTIVEKASFLAWKEEFFTILKEWKLTFVEHKATESVNLVNHIIDNYVLINVVDNDFISTNDTIYDLLQQLY
>XP_022674606_Kluyveromyces_marxianus
MRISQKLQRAHEDSNQDATFSFEFFVPKTAQGVQNLYERMDRMYQTQPEFIDITWNAGGRLSMLSTDLVATSQGVLGLETCMHLTCTNMPVSQIDEALQKAYDAGCQNILALRGDPPINSLGEEEEWKPCENGFRYAKDLVSYIREKYGDHFDVGVAAYPEGHPECESESDLLQHLKEKVDCGADFMITQMFYDVDKFLDWCAKVRAAGISIPIIPGIMPITSYPAFIRRTQWCQINVPEKFIAKLEPVKDDDQLVRELGTELMVELCTRLLESGYVNHLHLYTMNLEKASLMILERLGLLKSSASARSSTSSSSGSHSIEEPLEPLPWRKSLNPKRKNELVRPIFWQKRPYSYVARTSLWNEDEFPNGRFGDSSSPAYGDLDLCGHSLIRQSVKKSIELWSTPSNLDDISSLIISYLEGKLKCLPWSDVPLNHEVDDILLGLIDINKHHIFTINSQPKVNGKPSTDPVVGWGPTKGYVYQKQYLEFLLPRDKLPRFQELCSKHDDHLTYFAIDANDDLSTNHPEETRANAVTWGVFPGSEILQPTIVEKVSFLAWKEEFYTILKEWKLTFQEHKAAQSINLVNELIDNYVLVNVVDNDFISPNNHIFDVLQQLY
>XP_022629228_Lachancea_lanzarotensis
MRVSEKLQKNLDSAEKSKATFSFEFFVPKTSQGVQNLYDRMDRMYQTRPQFIDITWNAGGKLSQLSTDLVSTAQSVLGLETCMHLTCTNMPVELIDDALAKAYESGCQNILALRGDPPVTTGEWKQCEGGFAYAKDLVKYIRETYGDHFDIGVAGYPEGHPEEEATPQLIDFLKEKVDAGANFIITQMFYDADIFIDWCRQLREVGIDVPIIPGIMPITTYAAFLRRANWCQIHIPDEFQAALDPVKEDDQAVREVGTKLLAAMCQKLLDSGYVTHLHMYTMNLEKASLMILDRLGLLAEEEDIFRDEVVPMPWRKSLHPQRKNESVRPIFWQRRPYSYVARTSEWSADEFPNGRFGDSSSPAFGDLDLLGSSLIRQSPQRALELWATPKTITDISNLVIGYLQGKIKCLPWCDVALNHEVDSIMPELLDLNKHQIVTLNSQPRVNGIDSSDSVFGWGPKNGYVFQKEYLEFLLPKSKLSQFIDLIGNGTSLTYFAVDAADKLYSNHPDDTAANAVTWGIFPGREVLQPTIVEKVSFLAWKEEFFHILEEWRLILSQDGHNDSATLLDTLTSDYALVNIVDNDFVTPGDRIHDHLKSLY
>XP_002556159_Lachancea_thermotolerans
MRVSEKLQKNREANGTSKATFSFEFFVPKTSQGVQNLYDRMDRMYQTHPQFIDITWNAGGRLSQLSTELVSTSQSVLGLETCMHLTCTNMPRQLIDDALQKAYESGCQNILALRGDAPITSSEWKPCEGGFTYAKDLVRYIREKYGDHFDIGVAGYPEGHPEEEASPKLVQYLKEKVDAGADFIITQMFYDADNFIEWCRQVRAAGIEVPIIPGIMPITTYAAFLRRSSWCQINVPEAFMAKLDPVKDDDQAVREVGTELVAQMCQKLLDSGYVTHLHMYTMNLEKACIMVLDRLGLLSEDEDIFRDEVVPMPWRKSLHPQRRNESVRPIFWQKRPYSYVARTSQWTADEFPNGRFGDSSSPAFGDLDLLGSTSIRQSPQRALELWSTPTKFSDIAALVIDYLHGKLKCLPWCDVALNHEVDTTMPQLLDLNKHMILTLNSQPRVNGASSADKIVGWGPNNGYVYQKQYLEFLLPKSKLSQLRDFVNDMPSLTYFAVDSADELHSNHPDDTAANAVTWGIFPGREVLQPTIVEKVSFLAWKEEFFDILDEWKRIMGENNHSESVALLESVISDYLLVNIVDNDYVSDGDRIYDMLQRLY
>XP_020058800_Aspergillus_aculeatus
MHIKEKLSQNEAAGRPGISFEFFPPKTAQGVQNLYDRMDRMHALGPSFIDITWGAGGRLSDLTCEMVNVAQSVYGLETCMHLTCTDMPVEKVDAALQAAYKAGCTNILALRGDPPREKENWEATDGGFRYAKDLVKHIREKYGNHFDIGVGGYPEGADDNPDVDLLIDHLKEKVDAGASFVITQMFYDTDNFIDWVKKCRNKGVAVPIIPGIMPIQTYAAFIRRSEWTKTRIPPEWLEALEPVKNDDAAVRNIGKRLVADMCRRLLQSGLNHLHFYTMNLAQSTQLVLEDLNLLPSEETPLQRALPWRPSLGLNRRGEDVRPIFWRNRNSSYIARTQTWDEFPNGRWTDSRSPAFGELDSYGIGLKGTNEQNIKLWGQPKSIRDITHIFVDFLEGKLARLPWSDSPITAEANAIKDDLIELNKKGIFTINSQPAVNGVKSSHPVYGWGPKNGYVYQKAYLELLIPSYLLDDLIARIEKNGYLTYHAVSKNGNLRTNTNDSPNALTWGIFAGREIVQPTIVETVSFLAWKDEAYRLGEDWAKCHDASSPSRKLIQSVVDDWSLVNIVNNDFHNTSSLFDLFKDLTVKDLDTEIAVEDGETKVHQNGVANGVEATNGTVANGTTTELPVKN
>XP_001275420_Aspergillus_clavatus
MHVKDKLYQNEAGGQVGISFEFFPPKTAQGVQNLYDRMDRMHALGPSFIDITWGAGGRLSDLTCEMVNVAQSVYGLETCMHLTCTDMPLEKVDAALSAAYKAGCTNILALRGDPPRDKEAWEATEGGLRYAKDLVKYIREKYGNHFDIGVGGYPEGADDNPDVDLLIDHLKEKVDAGSSFIITQMFYDTDNFIEWVKKCRAKGITVPIIPGIMPISTYAAFIRRANWTKARIPPEWLEALEPVKNDDAAVKEIGKRLIAEMCRKLLAAGLNHLHFYTMNLAQATQSVLDELKLIPSEETPLQRPLPWRPSLGLNRRGEDVRPIFWRNRNSSYIARTQIWDEFPNGRWTDSRSPAFGELDAYGIGLKGTNEQNIKLWGEPKSIRDISQIFVRYVEGKLERLPWSDSPISAEANAIKENLIELNGRGLLTVNSQPAVNGVRSSHPVYGWGPKNGFVYQKAYLELFVPPYLLDELIARIEKNDDLTYHAVAKEGELRTNTRDSPNALTWGIFAGREIVQPTIVETISFLAWKDEAYRLGEDWAKCHEAASPSRKLIQEVVDSWYLVNIVNNDFHNTYDLFELFNGLDVKDLDAEITFDTVEQKPQLNGSANGVTPEDAAVKN
>XP_001260599_Aspergillus_fischeri
MHVKDMLADNESAGRVGISFEFFPPKTAQGVQNLYDRMDRMHSLGPSFIDITWGAGGRLSDLTCEMVNVAQSVYGLETCMHLTCTDMPLEKVNAALSAAYKAGCTNILALRGDPPRDKEAWEATEGGLRYAKDLVKYIREKYGNHFDIGVGGYPEGADDNPDVDQLIDHLKEKVDAGSSFVITQMFYDIDNFIEWVKKCRAKGITVPIIPGIMPISTYAAFIRRANWTKARIPPDWLEALEPVKNDDAAVKEIGKRLVADMCRRLLAAGIKHLHFYTMNLAQATQAVLEELKLIPSEETPLQRPLPWRPSLALNRRGEDVRPIFWRNRNSSYIARTQTWDEFPNGRWTDSRSPAFGELDAYGIGLKGTNEQNIKLWGEPKSIRDVTQIFVRYLEGKLDRLPWSDSPISGEANAIKDNLVQLNSRGLLTVNSQPAVNGVRSSHPVFGWGPKNGFVYQKAYLELFVPPYLLDELIARIEKNPDLTYHAVAKNRELRTNTRDSPNALTWGIFAGREIVQPTIVETISFLAWKDEAYRLGEDWAKCHDASSPSRKLIQDIMDNWYLVNIVNNDFHNTYDLFDLFNGLEVKDLDVEVGPDTVETKSQPNGAVPEEVAIKN
>XP_041145019_Aspergillus_flavus
MHIKEKLAQNEAAERVGISFEFFPPKTAQGVQNLYDRMDRMHALGPSFIDITWGAGGRLSDLTCEMVNVAQSVYGLETCMHLTCTDMPTEKVDAALQAAYKSGCTNILALRGDPPREKEKWEAAEGGLRYAKDLVKYIRDKYGNHFDIGVGGYPEGADDNPDVDLLIDHLKEKVDAGASFVITQMFYDTDLFISWVKKCRAKGINVPIIPGIMPIQTYAAFIRRANWTKIHIPEDWLETLEPVKNDDAAVKEIGKVLIADMCRRLLAAGINHLHFYTMNLAQATQLVLDELKLLPSEETPIQRPLPWRPSLGLNRRAEDVRPIFWRNRNSSYIARTQTWDEFPNGRWTDSRSPAFGELDSYGIGLKGTNEQNIQLWGEPKSIKDLSRLFVRYLEGKLSRLPWSDTPISSEAKAIKPNLIELNNRGILTINSQPAVNGAKSSHPVYGWGPKNGFVYQKAYLELLIPPYLLDELIARIEGNEDLTYHAVSKNGELRTNTHDSPNALTWGIFAGREVVQPTIVETISFLAWKDEAYRLGEDWAKCHAATSPSRKLIQGLVDSWYLVNIVNNDFHNTYDLFELFKDLNVRDFDVEVAADNADLKSQENETAETTAN
>XP_755463_Aspergillus_fumigatus
MHVKDMLTDNESAGRVGISFEFFPPKTAQGVQNLYDRMDRMHSLGPSFIDITWGAGGRLSDLTCEMVNVAQSVYGLETCMHLTCTDMPLEKVNAALSAAYKAGCTNILALRGDPPRDKEAWEATEGGLRYAKDLVKYIREKFGNHFDIGVGGYPEGADDNPDVDQLIDHLKEKVDAGSSFVITQMFYDVDNFIEWVKKCRAKGITVPIIPGIMPISTYAAFIRRANWTKARIPPDWLEALEPVKNDDAAVKEIGKRLVADMCRRLLAAGINHLHFYTMNLAQATQAVLEELKLIPSEETPLQRPLPWRPSLALNRRGEDVRPIFWRNRNSSYIARTQTWDEFPNGRWTDSRSPAFGELDAYGIGLKGTNEQNIKLWGEPKSIRDITQIFVRYLEGKLDRLPWSDSPISGEANAIKDNLVQLNSRGLLTVNSQPAVNGVRSSHPVFGWGPKNGFVYQKAYLELFVPPYLLDELIARIEKNPDLTYHAVAKNRELRTNTRDSPNALTWGIFAGREIVQPTIVDTISFLAWKDEAYRLGEDWAKCHDASSPSRKLIQDIMDNWYLVNIVNNDFHNTYDLFDLFNGLEVKDLDLEVGPDTAETKSQPNGAAPEEVAIKN
>XP_663487_Aspergillus_nidulans
MHIKEKLAQNEAAGKIGISFEFFPPKTAQGVQNLYDRMDRMHGLGPSFIDITWGAGGRLSDLTCEMVNVAQSVYGLETCMHLTCTDMPQERVDAALQAAYKAGCTNILALRGDPPREKEVWEAADGGFRYAKDLVKYIREKYGNHFCIGVGGYPEGADDNSDVDQLIDHLKEKVDAGSSFIVTQMFYDTDNFIKWVEKCRAKGINVPIIPGIMPIQTYAAFIRRANWTKTHIPPDWLEALEPVKNDDAAVKQVGKRLIADMCRRLIASGIKHLHFYTMNLAQSTQLVLEELELTPTAEAPIPRPLPWRPSLGLNRREEDVRPIFWRNRNSSYIARTAIWDEFPNGRWTDSRSPAFGELELYGVGLKGTNEQNIKLWGEPNSLRDLAEVFVRFLEGNLDRLPWSDSPITPETSAIKDALVELNRRGFFTINSQPAVNGVKSSHPVFGWGPKNGFVYQKAYLELLVPPYVIDELIARIEANEDLTYHAVTKKGELRTNTRDSPNALTWGIFAGREVVQPTIVETVSFLAWKDEAYQLGEDWAKCHEASSPTRKLLQGIMDSWYLVNIVNNDFHNTYDLFELFKDLNVKDLELEISGGITEDKAHHNGTANGATNGTTSNGTAAEQPVKN
>XP_001399463_Aspergillus_niger
MHIKEKLAQNEAAGRTGISFEFFPPKTAQGVQNLYDRMDRMHALGPSFIDITWGAGGRLSDLTCEMVNVAQSVYGLETCMHLTCTDMPQEKVDAALQAAYKAGCTNILALRGDPPRDKEAWEAADGGFRYAKDLVKYIRSKYGNHFDIGVGGYPEGADDNPDVEQLIDHLKEKVDAGASFVITQMFYDTDNFIGWVKKCRDRGIHVPIIPGIMPIQTYAAFIRRSDWTKTRIPPDWLEALEPVKNDDAAVRDIGKRLIADMCRRLIAAGINHLHFYTMNLAQSTQLVLDELNLMPSEETPLQRALPWRPSLGLNRRAEDVRPIFWRNRNSSYIARTQTWDEFPNGRWTDSRSPAFGELDSYGIGLKGTNEQNIKLWGEPKSLRDLTHIFVNFLEGKLARLPWSDTPITTEANAIKTSLIDLNQKGLFTINSQPAVNGVKSSHPVYGWGPKNGYVYQKAYLELLVPPYLIDELIARIEKNGDLTYHAVSKTGELRTNTRDSPNALTWGIFAGREIVQPTIVETVSFLAWKDEAYRLGDDWAKCHDTSSPSRKLIQGVMDNWHLVNIVNNDFHNTSNLFDLFKDLDVRELDTEIPVENGEPKAHTNGATNGTTNGATDGAAPELAVKN
>XP_015407375_Aspergillus_nomiae
MHIKEKLGQNEAAGRVGISFEFFPPKTAQGVQNLYDRMDRMHALGPSFIDITWGAGGRLSDLTCEMVNVAQSVYGLETCMHLTCTDMPTEKVDAALQAAYKSGCTNILALRGDPPREQEKWEAAEGGLRYAKDLVRYIRDKYGNHFDIGVGGYPEGADDNPDVDLLIDHLKEKVDAGASFVITQMFYDTDLFIDWVKKCRAKGINVPIIPGIMPIQTYSAFIRRATWTKIHIPEDWLETLEPVKNDDAAVKEIGKVLIADMCRRLLTAGINHLHFYTMNLAQATQLVLDELKLMPSEETPIQRPLPWRPSLGLNRRAEDVRPIFWRNRNSSYIARTQTWDEFPNGRWTDSRSPAFGELDSYGIGLKGTNEQNIQLWGEPKSIRDLSHLFVSYLEGKLGRLPWSDTPISSEAKTIKPNLIELNNRGILTINSQPAVNGAKSSHPVYGWGPKNGFVYQKAYLELLIPPYLLDELITRIESNEDLTYHAVSKNGELRTNTQDSPNALTWGIFAGREVVQPTIVETISFLAWKDEAYRLGEDWAKCHAATSPSRKLIQGLVDNWYLVNIVNNDFHNTYDLFELFKDLNVKDFDVEVTADNADSKSQEAEATAN
>XP_001821959_Aspergillus_oryzae 
MHIKEKLAQNEAAERVGISFEFFPPKTAQGVQNLYDRMDRMHALGPSFIDITWGAGGRLSDLTCEMVNVAQSVYGLETCMHLTCTDMPTEKVDAALQAAYKSGCTNILALRGDPPREKEKWEAAEGGLRYAKDLVKYIRDKYGNHFDIGVGGYPEGADDNPDVDLLIDHLKEKVDAGASFVITQMFYDTDLFISWVKKCRAKGINVPIIPGIMPIQTYAAFIRRANWTKIHIPEDWLETLEPVKNDDAAVKEIGKVLIADMCRRLLAAGINHLHFYTMNLAQATQLVLDELKLLPSEETPIQRPLPWRPSLGLNRRAEDVRPIFWRNRNSSYIARTQTWDEFPNGRWTDSRSPAFGELDSYGIGLKGTNEQNIQLWGEPKSIKDLSRLFVRYLEGKLSRLPWSDTPISSEAKAIKPNLIELNNRGILTINSQPAVNGAKSSHPVYGWGPKNGFVYQKAYLELLIPPYLLDELIARIEGNEDLTYHAVSKNGELRTNTHDSPNALTWGIFAGREVVQPTIVETISFLAWKDEAYRLGEDWAKCHAATSPSRKLIQGLVDSWYLVNIVNNDFHNTYDLFELFKDLNVRDFDVEVAADNADLKSQENETAETTAN
>XP_040641277_Aspergillus_ruber
MHVKEKLAQNEANGKTGISFEFFPPKTAQGVQNLYDRMDRMHSLGPEFIDVTWGAGGRLSDLTCEMVNVAQSVYGLETCMHLTCTDMPREKVDAALHAAYKAGCTNILALRGDPPRDKEHWEVADGGFSYAKDLVKYIREKYGNHFDIGVGGYPEGADDNSDVDLLIDHLKEKIDAGSSFVITQMFYDTDIFINWVKKCRAKGITVPILPGIMPIQTYAAFLRRANWTKAHIPQDWLDALEPVKNDDAAVRDIGKTLIANMCRRLLDSGLIKHLHFYTMNLQQATQLVLEELNLVPSEETPLPKPLPWRPSLGLKRRGEDVRPIFWRNRNSSYIARTQTWDEYPNGRWTDSRSPAFGELDAYGVGLKGTNEQNIKLWGEPKSVQDITTIFVRYLKGQLARLPWSDTAISGEADAIMENLINLNSRGFLTINSQPAVNGAKSSHPVHGWGPKNGYVYQKAYLELLVPNDVVDELISRIEKNADLTYHAVSKTGGLRTNTLDSPNALTWGIFAGREVIQPTIVETVSFLAWKDEAYRLGEDWAKCHDAASPSRKLIQNLVDNWSLVNIVNNDFHNTYDIYKLFDGLNVKDLDVEVSGDAPVPQQNGASAKAAAAN
>XP_040702296_Aspergillus_sydowii
MHVSEKLSQNEAAGKIGISFEFFPPKTAQGVQNLYDRMDRMHGLGPSFIDVTWGAGGRLSDLTCEMVNVAQSVYGLETCMHLTCTDMPQERVDAALQAAYKAGCTNILALRGDPPREKETWEATDGGFRYAKDLVKYIREKYGNHFCIGVGGYPEGADDNSDVDLLIDHLKEKVDAGSTFVVTQMFYDTDNFVQWVQKCRAKGITVPIIPGIMPIQTYAAFIRRANWTKTRIPPDWLEALEPVKNDDAAVKQIGKRLIADMCRRLIDSGIKHLHFYTMNLAQSTQLVLEDLQLMPTAETPIPRPLPWRPSLGLNRREEDVRPIFWRNRNSSYIARTQIWDEFPNGRWTDSRSPAFGELDAYGVGIKGTNEQNIKLWGEPKSIRDLADVFVRFVEGQLDRLPWSDSPITSETNAIKDPLVELNKRGFLTINSQPAVNGVKSSHPIYGWGPKNGFVYQKAYLELLIPAYLIDELISRIEANEDLTYHAVTKHGELRTNTRDSPNALTWGIFAGREVVQPTIVETVSFLAWKDEAYQLGEDWAKCHDSASSSRKLLQSVMDSWYLVNIVNNDFHNTYDLFELFKDLNVKDIDAEFAGENPEPKVQNGTTNGTTNGTTNGTIPEQPVKN
>XP_001208812_Aspergillus_terreus
MHISEKLAQNEAAGRPGISFEFFPPKTAQGVQNLYDRMDRMHALGPSFIDITWGAGGRLSDLTCEMVNVAQSVYGLETCMHLTCTDMPLEKVDAALQSAYKAGCTNILALRGDPPREKEKWEATDGGFRYAKDLVKYIRDKYGNHFDIGVGGYPEGADDNPDVDLLIDHLKEKVDAGSSFIVTQMFYDTDNFINWVKKCRAKGINVPIIPGIMPIQTYAAFMRRANWTKIRIPPEWLEALEPVKNDDAAVKEIGKGLIADMCRRLLAAGINHLHFYTMNLAQSTQLVLEELNLTPSEETPLQKPLPWRPSLGLNRRGEDVRPIFWRNRNSSYIARTQTWDEFPNGRWTDSRSPAFGELDSYGIGLKGTNEQNIKLWGEPKSIRDLAHIFVKFMQGELARLPWSDTPISGEANAIKDKLIELNKRGLFTINSQPAVNGARSSHPVYGWGPKNGFVYQKAYLELLVPPYLLDELIARIEKNEDLTYHAVSKTGELRTNTRDSPNALTWGIFAGREVVQPTIVETISFLAWKDEAYRLGEDWAKCHEAGSPSRKLIQDVMDNWYLVNIVNNDFHNSFNLFELFDGLDVKDIDTEIAPEPKPQENGTLNEATNGAALEASVRN
>XP_022488983_Penicillium_arizonense
MHIREKLAKNEAEGKTGISFEFFPPKTAQGVQNLYDRMDRMHGLGPSFIDITWGAGGRLSDLTCEMVNVAQSVYGLETCMHLTCTDMPIEKVDQALQAAYKAGCTNILALRGDPPRDKEVWEAADNGFRYAKDLVRYIREKYGNHFDIGVGGYPEGADDNADVEQLIDHLKEKVDAGSTFVVTQMFYDVKNFIDWVKRCRAKGINVPIIPGIMPIQTYAAFIRRSNWTKIRVPPEWMEALEPVKNDDSAVREIGKSLIAEMCRQLMATGINHLHFYTMNLAQATKAVLDELGLCPSDESPIQRALPWRPSLALNRRGEDVRPVFWRNRNSSYVARTQTWDEFPNGRWTDSRSPAFGELDAYGVGLKGTNEQNIKLWGEPKSIKDLSDIFVSFLKGKLDRLPWSDSPITTEAKDIQDNLLDLNERGFLTINSQPAVDGIKSSHSVYGWGPKNGFVYQKAYLELLVPSYLIDELITRIEKNDDLTYHATNKKGELKTNTRDSPNALTWGIFAGREIIQPTIVETVSFLAWKDEAYLLGEHWSKCYNAASPSRKLIQNVMEDWYLVNIVDNDFHRSNAVFELFNDLEVKDLNVEVEVPAKPETNGTAEPNGVATN
>XP_014538464_Penicillium_digitatum
MHIREKLAKNEAEGKTGISFEFFPPKTAQGVQNLYDRMDRMHGLGPSFIDITWGAGGRLSDLTCEMVSVAQSVYGLETCMHLTCTDMPLEKVDQALQAAYKAGCTNILALRGDPPRDKETWEAAENGFCYAKDLVKYIRNKYGNHFDIGVGGYPEGADDNADVDQLIDHLKEKVDAGSSFVVTQMFYDADNFIEWVKKCRAKGITVPIIPGIMPIQTYASFIRRSSWTKVHVPPQWMEALEPVKNDDSAVREIGKTLIANMCRQLIAAGIKHLHFYTMNLAQATQLVLKELDLSPSEESPIQRALPWRPSLGLGRRTEDVRPVFWRNRNSSYVARTQTWDEYPNGRWTDSRSPAFGELDAYGVGLKGTNEQNIKLWGEPKSVKDISDIFVDFLTGKLDRLPWSDSPITTEAHEIQEDLLKLNQRGFLTINSQPAVNGVKSSHPVYGWGPKNGFVYQKAYLELLVPSSLIDELITRIEKNDDLTYHATNKKGELKTNTRDSPNALTWGIFAGREIIQPTIVETVSFLAWKDEAYLLGEHWSKCYDAASPSRKLIQQVMDDWYLVNIVDNDFHRSNAVFELFNGLEIKGLNVEVDGKPLTNGHAEQNGVAAN
>XP_016598851_Penicillium_expansum
MHIREKLAKNEAEGKTGISFEFFPPKTAQGVQNLYDRMDRMHGLGPSFIDITWGAGGRLSDLTCEMVSVAQSVYGLETCMHLTCTDMPLEKVDQALQAAYKAGCTNILALRGDPPRDKETWEAAENGFCYAKDLVKYIREKYGNHFDIGVGGYPEGADDNSDVDQLIDHLKEKVDAGSSFVVTQMFYDADNFIEWVNKCRAKGITVPIIPGIMPIQTYASFIRRSNWTKVKVPSQWMETLEPVKNDDSAVREIGKTLIANMCRQLIAAGIKHLHFYTMNLAQATQLVLKELDLSPSDESPIQRALPWRPSLGLGRRTEDVRPVFWRNRNSSYVARTQTWDEYPNGRWTDSRSPAFGELDAYGVGLKGTNEQNIKLWGEPKSIKDISDIFVNFLTGKLDRLPWSDSPITTEAQDIQEDLLKLNQRGFLTINSQPAVNGVKSSHPVYGWGPKNGFVYQKAYLELLVPSNLIDELITRIEKNNDLTYHATNKKGELKTNTRDSPNALTWGIFAGREIIQPTIVETVSFLAWKDEAYLLGEHWSKCHDAASPSRKLIQHVMDDWYLVNIVDNDFHRSNAVFELFNDLEIKDLNVEVAGKPLTNSHAEQNGVAAN
>XP_040644796_Penicillium_griseofulvum
MHIREKLAKNEAEGKTGISFEFFPPKTAQGVQNLYDRMDRMHGLGPSFIDITWGAGGRLSDLTCEMVSVAQSVYGLETCMHLTCTDMPIEKVDQALQAAYKAGCTNILALRGDPPRDKETWEAAENGFCYAKDLVKYIRDKYGNHFDIGVGGYPEGADDNADVDQLIDHLKEKVDAGSSFVVTQMFYDVDNFVEWLKKCRAKGITVPIIPGIMPIQTYASFIRRSNWTKVKVPDQWMEALEPVKNDDSAVRDIGKTLIANMCRQLIAAGIKHLHFYTMNLAQATQLVLKELDLSPSEESPIQRALPWRPSLGLGRRTEDVRPVFWRNRNSSYVARTQTWDEYPNGRWTDSRSPAFGELDAYGVGLKGTNEQNIKLWGEPKSIKDISNIFVDFLAGKLDRLPWSDSPITTEAHDIQEDLLKLNQRGFLTINSQPAVNGVKSSHPVYGWGPKNGFVYQKAYLELLVPSNLIDELITRIEKNDDLTYHATNRKGELKTNTRDSPNALTWGIFAGREIIQPTIVETVSFLAWKDEAYLLGDHWSKCHDAASPSRKLIQQVMDDWYLVNIVDNDFHRSNALFELFDGLEVKDLDVEVEMSEKPLTNGHAEQNGVAAN
>XP_038933986_Penicillium_roqueforti
MDRMHGLGPSFIDITWGAGGRLSDLTCEMVSVAQSVYGLETCMHLTCTDMPLEKVDQALQAAYKAGCTNILALRGDPPRDKETWEATDNGFCYAKDLVKYIRDKYGNHFDIGVGGYPEGADDNTDVDQLIDHLKEKVDAGSSFVVTQMFYDADNFIEWVKKCRAKGITVPIIPGIMPIQTYASFIRRSNWTKVKVPSEWMEALEPVKNDDSAVREIGKTLIANMCRQLVTAGIKHLHFYTMNLAQATQLVLKELDLCPSDDSPIQRALPWRPSLGLGRRTEDVRPVFWRNRNSSYVARTQTWDEYPNGRWTDSRSPAFGELDAYGVGLKGTNEQNIKLWGEPKSIKDISDIFVKFLTGKLDRLPWSDSPITTEAREIQEDLLNLNQRGFLTINSQPAVNGVKSCHPVHGWGPKNGFVYQKAYLELLVPSNLIDELITRIEKNDDLTYHATNKKGELRTNTRDSPNALTWGIFAGREIIQPTIVETVSFLAWKDEAYLLGEHWSKCYDAASPSRKLIHQVMDDWYLVNIVDNDFHRSNAVFELFNGLEVKDLNVELPGVPLDNGNAEQNGVAAN
>XP_002560275_Penicillium_rubens
MHIREKLAKNEAEGKTGISFEFFPPKTAQGVQNLYDRMDRMHGLGPSFIDITWGAGGRLSDLTCEMVSVAQSVYGLETCMHLTCTDMPVEKVDQALQAAYKAGCTNILALRGDPPREKEAWEAAENGFCYAKDLVKYIREKYGNHFDIGVGGYPEGADDNTDVDQLIDHLKEKVDAGSSFVVTQMFYDAENFIEWVKKCRAKGINVPIIPGIMPIQTYASFIRRSNWTKVKVPSEWMEALEPVKNDDSAVRDIGKTLIANMCRQLIAAGIKHLHFYTMNLAQATQLVLKELELTPSEDSPIQRPLPWRPSLGLGRRSEDVRPVFWRNRNSSYVARTQTWDEYPNGRWTDSRSPAFGELDAYGVGLKGTNEQNIKLWGEPKSIKDISDIFVNFLTGKLDRLPWSDSPITTEAHEIQEDLLKLNQRGFLTINSQPAVNGVKSSHPVYGWGPKNGFVYQKAYLELLVPSNLIDELITRIEKNDDLTYHATNKKGELKTNTRDSPNALTWGIFAGREIIQPTIVETVSFLAWKDEAYLLGEHWSKCHDAASPSRQLIQHVMEDWYLVNIVDNDFHRSNAVFELFNGLEIKDLNVEVTGKPLTNGHAEPNGVAAN
>XP_040809329_Penicillium_solitum
MHIREKLAKNEAEGKTGISFEFFPPKTAQGVQNLYDRMDRMHGLGPSFIDITWGAGGRLSDLTCEMVSVAQSVYGLETCMHLTCTDMPLEKVDQALQAAYKAGCTNILALRGDPPRDKETWEAAENGFRYAKDLVKYIRDKYGNHFDIGVGGYPEGADDNTDVDQLIDHLKEKVDAGSSFVVTQMFYDAENFIEWLKKCRAKGITIPIIPGIMPIQTYASFIRRSSWTKVKVPPQWMEALEPVKNDDSAVRDIGKTLIADMCRKLVAAGIKHLHFYTMNLAQATQLVLKELDLSPSDESPIQRALPWRPSLGLGRRTEDVRPVFWRNRNSSYVARTQTWDEYPNGRWTDSRSPAFGELDAYGVGLKGTNEQNIKLWGEPKSIKDISDIFVNFLTGKLDRLPWSDSPITTEAHDIQEDLLNLNQRGFLTINSQPAVNGVKSSHPVYGWGPKNGFVYQKAYLELLVPSNLLDELITRIEKNDDLTYHATNKKGELKTNTRDSPNALTWGIFAGREIIQPTIVETVSFLAWKDEAYLLGEHWSKCHDAASPSRKLIQHVMDDWYLVNIVDNDFHRSNAVFELFNGLEIKDLNVEVAGKPLTNGHAEQNGVAAN
>XP_022581272_Penicilliopsis_zonata
MHIRDKLAEQDAAQRPGISFEFFPPKTAQGVQNLYDRMDRMHALGPAFIDITWGAGGRLSDLTCEMVNVAQSVYGLETCMHLTCTDMPQEKIDAALQAAYKAGCTNILALRGDPPREKEAWEATTGGFRYAKDLVKYIREKYGNHFDIGVGGYPEGADDNPDVDQLIDHLKEKVDAGSSFVITQMFYDVDNFLAWVRKCRDRGINVPIIPGIMPIQTYASFIRRSNWTKVNVPPEWLEALEPVKNDDAAVREIGKTLIADMCRRLLKSGLINHLHFYTMNLAQATNLVLQELKLIPSEETPLQRPLPWRPSLALNRRTEDVRPVFWRNRQSSYIARTQTWDEYPNGRWTDSRSPAFGELDAYGIGLKGTNELNVKLWGQPRSIHELSDIFVRFIQGTLDRLPWSDAPITAEADAIKNDLIDLNRRGFLTINSQPAVNGVKSSHPVYGWGPKNGFVYQKAYLELLVPADLVDELIARMDRNDDLTYHCIRRDGELRTNTRDSPNALTWGIFAGREIIQPTIVETVSFLAWKDEAFRLGEDWAKCHEPSTPTRKLIQGIMDDWYLVNIVNNDFHKTHDLFDLFKDLTVKDLDRAIPSEVANGTEA
>XP_016622416_Cladophialophora_bantiana
MHISKKLALAHQQNKPTFSFEFFPPKTAQGVQNLYDRMDRMHNLGPAFIDITWGAGGRHSQLTCEMVNATQNYYGLETCMHLTCTDMERHQVDEALRRAYKAGCTNILALRGDPPRDQEKWEAKEGGFRYAKDLVKYIKARYSDHFDIGVAGYPEGCDDQRDVDLLIDHLKEKVDAGASFVITQMFYDVDVFLNWVKKCRARGINVPILPGIMPIQTYAAFVRRANWTKCHVPPEWFDALEPVKNDDAAVRAIGKDLVADMCRKILDVGILHLHFYTMNLAQATRMVLEDLSLTPETSGMRLEKPLPWRQSLGFNRRDETVRPIFWRNRNASYISRTADWDEFPNGRWGDSRSPAFGELDAYGTGLKGTNEANIKLWGKPRSLRDVTGLFVRFLQGDLDRLPWSEAAISAEADSIKDDLLKLNKHGFLTINSQPAVDGASSTHPVYGWGPAGGWVYQKAYLELLIFPSMFKTIMERLDANKNLTYYAVNRKGELYTNTKDEGPNAVTWGIFPNREIVQPTIVETVSFLAWKDEAFRLGQDWAKCYPAGSGSRKLIEKIMDECYLVNIVNNDFHQNHEIFKVFEGLEAQDLDVVVEDTVPDHPGNGTRHVLDGDASVTSAEKSVTNGEQNKVPSKASGEALTN
>XP_008723802_Cladophialophora_carrionii
MHISKKLAQAHQSNKPTFSFEFFPPKTAQGVQNLYDRMDRMHDLGPAFIDITWGAGGRHSQLTCEMVNAAQSHYGLETCMHLTCTDMERTQVDDALRRAYKAGCTNILALRGDPPRDQEKWEVKEGGFRYARDLVKYIRTKYGDHFDIGVAGYPEGCDDHRDVDVLIDHLKEKIDAGATFVVTQMFYDVDIFLDWVKKCRDRGIHVPIIPGIMPIHTHAAFVRRANWTKCHVPEDWYKALEPVKNDDAAVRAVGKELVAEMCRKILDAGVLHLHFYTMNLAQATRMVLEDLSITPSTSGLALEKPLPWRKSLGLNRRDETVRPIFWRNRNASYITRTADWDEFPNGRWGDSRSPAFGELDAYGIGLKGTNEANIKLWGKPKSLREVTSMFVRYLQGDLDRLPWSEGAISTEAESIKDDLLSLNKRGFLTINSQPAIDGASSTHPVHGWGPAGGWVYQKAYLELLVFPSMFQKVIDRLDANKNLTYYAVNQKGELLTNTKDEGPNAVTWGIFPNREIVQPTIVETVSFLAWKDEAFRLGQDWSKCYPAGSGSRKLIETIMGECYLVNIVNNDFHQTHEIFKVFDGLEVRDLDLVFEGTDASDHTNGTDSTREVLNGDAPVAEVEKSIANGEERKVPFPTNGVALKN
>XP_016253186_Cladophialophora_immunda
MHISKKLELAHQQNKPTFSFEFFPPKTAQGVQNLYDRMDRMHNLGPTFIDITWGAGGRHSQLTSEMVNATQNYYGLETCMHLTCTDMERQQVDEALRRAYKAGCTNILALRGDPPRDQEKWEAKEGGFRYAKDLVKYIKARYSDHFDIGVAGYPEGCDDQRDVDLLIDHLKEKVDAGASFIITQMFYDVDIFLNWVKKCRDRGISVPILPGIMPVQTYAAFVRRANWTKCHVPPEWFEALEPVKNDDAAVRAIGKDLVADMCRKILDSGIQHLHFYTMNLAQATRMVLEELSLTPETSGMPLEKPLPWRQSLGFNRRDETVRPIFWRNRNASYISRTADWDEFPNGRWGDSRSPAFGELDAYGIGLKGTNEANIKLWGKPKSLRDVTGLFVRFLQGDLDRLPWSEGAISAEADVIKNDLLQLNKHGFLTINSQPAVDGASSTHPVYGWGPAGGWVYQKAYLELLVFPSMFKMVMERLNADKNLTYYAVNRKGELYTNTKDEGPNAVTWGIFPNREIVQPTVVETVSFLAWKDEAFRLGQDWAKCYPAGSGSRKLIEKIMDECYLVNIVNNDFHQNKEIFKVFEGLETKDLDLVIEDTVASHPESGTKDAVNGDSSLADVEKGLTNGEQHKIPSKASGEVLSN
>XP_007746842_Cladophialophora_psammophila
MHISKKLALAHQQNKPTFSFEFFPPKTAQGVQNLYDRMDRMHNLGPAFIDITWGAGGRHSQLTCEMVNATQNYYGLETCMHLTCTDMERHQVDEALRRAYKAGCTNILALRGDPPRDQEKWEAKEGGFRYAKDLVKYIKARYSDHFDIGVAGYPEGCDDQRDVDLLIDHLKEKVDAGASFVITQMFYDVDIFLNWVKKCRERGINVPILPGIMPIQTYAAFVRRANWTKCHVPPEWFDALEPVKNDDAAVRAIGKDLVADMCRKILDAGILHLHFYTMNLAQATRMVLEDLSLTPETSGLRLEKPLPWRQSLGFNRRDETVRPIFWRNRNASYISRTADWDEFPNGRWGDSRSPAFGELDAYGTGLKGTNEANIKLWGKPRSLRDVTTLFVRFLQGTLDRLPWSEGAISAEADSIKDDLVKLNKHGFLTINSQPAVDGASSTHPVYGWGPAGGWVYQKSYLELLVFPSMFKTVMERLNTNKNLTYYAVNRKGELYTNTKDEGPNAVTWGIFPNREIVQPTIVETVSFLAWKDEAFRLGQDWAKCYPAGSGSRKLIEKIMDECYLVNIVNNDFHQNHEIFELFEGLEAQDLDAVVEDTVADHPGNGTRDVSNGDASVTGAEKSVTNGEQNKVPSKASGEALTN
>XP_018693221_Fonsecaea_erecta
MHVTKKLELAHQQNKPTFSFEFFPPKTAQGVQNLYDRMDRMHNLGPAFVDITWGAGGRHSQLTSEMVNASQNFYGLETCMHLTCTDMERHQVDEALRRAYKAGCTNILALRGDPPRDQEKWEAKEGGFRYAKDLVKYIRARYKNHFDIGVAGYPEGCDDQRDVDVLIDHLKEKVDAGASFIITQMFYDVDIFLGWVKKCRDRGISVPILPGIMPIQTYAAFVRRANWTKCHVPPGWFEALEPVKNDDAAVRAIGKDLVADMCRKILNSGIQHLHFYTMNLAQATRMVLEDLSLTPETSGMPLEKPLPWRQSLGFNRRDETVRPIFWRNRNASYISRTADWDEFPNGRWGDSRSPAFGELDAYSIGLKGTNEANIKLWGKPKSLRDVTGLFVRFLQGDLDRLPWSEGAISAEADVIKDDLLQLNKHGFLTINSQPAVDGASSTHPVYGWGPAGGWVYQKAYLELLVFPSMFKAVMDRLNADKNLTYYAVNRKGELYTNTKDEGPNAVTWGIFPNREIVQPTIVETVSFLAWKDEAFRLGQDWANCYPAGSGSRKLIEKIMDECYLVNIVNNDFHQNKEIFKVFEGLETKDLDLVIDDNASGHIENGTKDVPNGDAEKGLTNGAQRKAPVKADGEVLSN
>XP_022505978_Fonsecaea_monophora
MHVSKKLELAHQQKKPTFSFEFFPPKTAQGVQNLYDRMDRMHNLGPTFIDITWGAGGRHSQLTSEMVNATQNYYGLETCMHLTCTDMERHQVDEALRRAYKTGCTNILALRGDPPRDQEKWEAKDGGFRYAKDLVKYIKARYGDHFDIGVAGYPEGCDDQRDVDLLIDHLKEKVDAGASFVITQMFYDVDIFLNWVKKCRDRGITVPILPGIMPVQTYAAFVRRANWTKCHVPPEWFEALEPVKNDDAAVRAIGKDLVADMCRKILEFGIQHLHFYTMNLAQATRMVLEDLSLTPETSGTRLEKPLPWRQSLGFNRRDETVRPIFWRNRNASYISRTADWDEFPNGRWGDSRSPAFGELDAYGVGLKGTNEANIKLWGKPRSLRDVTSLFVRFLQGDLERLPWSEGAISSEADIIKDDLLQLNTRGFLTINSQPAVDGASSTHPIYGWGPAGGWVYQKAYLELLVFPSMFKTVMDRLNADKNLTYYAVNRKGELYTNTKDEGPNAVTWGIFPNREIVQPTIVETVSFLAWKDEAFRLGQDWAKCYPAGSGSRKLIEKIIDECYLVNIVNNDFHQNKEIFKVFEGLETKDLDLVIEDTVPSSVENGTKDVPNGDASLGDVEKGLANGEQPKAPSKAGADVLSN
>XP_016627677_Fonsecaea_multimorphosa
MHVSKKLELAHQQNKPTFSFEFFPPKTAQGVQNLYDRMDRMHNLGPTFIDITWGAGGRHSQLTSEMVNATQNYYGLETCMHLTCTDMERHQVDEALRRAYKAGCTNILALRGDPPRDQEKWEAKEGGFRYAKDLVKYIKARYSDHFDIGVAGYPEGCDDHRDVDLLIDHLREKVDAGASFIVTQMFYDVDIFLDWVKKCRDRGISVPILPGIMPIQTYAAFLRRANWTKCHIPPGWFEALEPVKNDDAAVRAIGKDLVADMCRKILDSGIQHLHFYTMNLAQATRMVLEELSLTPETSGMPLEKPLPWRQSLGFNRRDETVRPIFWRNRNASYISRTADWDEFPNGRWGDSRSPAFGELDAYGIGLKGTNDANIKLWGKPRSLRDVTGLFVRFLQGDLDRLPWSEGGISAEADIIKDDLLQLNKHGFLTINSQPAVDGASSTHPVYGWGPAGGWVYQKAYLELLVFPSMFETVMERLNADKNLTYYAVNRKGELYTNTKDEGPNAVTWGIFPNREIVQPTIVETVSFLAWKDEAFRLGQDWAKCYPAGSGSRKLIEKIMDECYLVNIVNNDFHQNKEIFKVFEGLETKDLDLVLEDTAPSHLENGAKDVSNGDAPPAGVGKGLTNGDQHKVPSKASGEVVLN
>XP_022495004_Fonsecaea_nubica
MHVSKKLELAHQQKKPTFSFEFFPPKTAQGVQNLYDRMDRMHNLGPTFIDITWGAGGRHSQLTSEMVNATQNYYGLETCMHLTCTDMERNQVDEALRRAYKTGCTNILALRGDPPRDQEKWEAKDGGFRYAKDLVKYIKAKYGDHFDIGVAGYPEGCDDQRDVDLLIDHLKEKVDAGASFVITQMFYDVDIFLNWVKKCRDRGITVPILPGIMPVQTYAAFVRRANWTKCHVPPEWLEALEPVKNDDAAVRAIGKDLVADMCRKILDFGIQHLHFYTMNLAQATRMVLEDLSLTPETSGTRLEKPLPWRQSLGFNRRDETVRPIFWRNRNASYISRTADWDEFPNGRWGDSRSPAFGELDAYGIGLKGTNEANIKLWGKPRSLRDVTSLFVRFLQGDLERLPWSEGAISSEADIIKDDLLQLNTHGFLTINSQPAVDGASSTHPIYGWGPAGGWVYQKAYLELLVFPSMFKTVMDRLNADKNLTYYAVNRKGELYTNTKDEGPNAVTWGIFPNREIVQPTIVETVSFLAWKDEAFRLGQDWAKCYPAGSGSRKLIEKIMDECYLVNIVNNDFHQNKEIFKVFEGLETKDLDLVIEDTVPSSVENGTKEVPNGDASLGDVEKGLANGEQHQAPSKASADVLSN
>XP_013284783_Fonsecaea_pedrosoi
MHVSKKLELAHQQKKPTFSFEFFPPKTAQGVQNLYDRMDRMHNLGPTFIDITWGAGGRHSQLTSEMVNATQNYYGLETCMHLTCTDMERHQVDEALRRAYKTGCTNILALRGDPPRDQEKWEAKDGGFRYAKDLVKYIKTRYGDHFDIGVAGYPEGCDDQRDVDVLIDHLKEKVDAGASFVITQMFYDVDIFLNWVKKCRDRGITVPILPGIMPVQTYAAFVRRANWTKCHVPPEWFEALEPVKNDDAAVRAIGKDLVADMCRKILDFGIQHLHFYTMNLAQATRMVLEDLSLTPETSGTRLEKPLPWRQSLGFNRRDETVRPIFWRNRNASYISRTADWDEFPNGRWGDSRSPAFGELDAYGIGLKGTNEANIKLWGKPRSLRDVTSLFVRFLQGDLERLPWSEGAISSEADIIKDDLLQLNTRGFLTINSQPAVDGASSTHPIYGWGPAGGWVYQKAYLELLVFPSMFKTVMGRLNADKNLTYYAVNRKGELYTNTKDEGPNAVTWGIFPNREIVQPTIVETVSFLAWKDEAFRLGQDWAKCYPAGSGSRKLIEKIIDECYLVNIVNNDFHQNKEIFKVFEGLETKDLDLVIEDTVPSSVENGTEDVPNGDASLGDVEKGLANGEQPKAPSKADADVLSN
>XP_007757616_Cladophialophora_yegresii
MHISKKLAQAHQSNKPTFSFEFFPPKTAQGVQNLYDRMDRMHDLGPAFIDITWGAGGRHSQLTCEMVNAAQSHYGLETCMHLTCTDMERTQVDDALRRAYKAGCTNILALRGDPPRDQEKWEVKEGGFRYARDLVKYIRTEYGDHFDIGVAGYPEGCDDHRDVDMLIDHLKEKVDAGATFVVTQMFYDVDIFLDWVKKCRDRGINIPIIPGIMPIHTHAAFLRRANWTKCHIPEDWYKALEPVKNDDAAVRAVGKELVAEMCRKILDAGILHLHFYTMNLAQATRMVLEDLSITPSTSGLALEKPLPWRKSLGLNRRDETVRPIFWRNRNTSYITRTADWDEFPNGRWGDSRSPAFGELDAYGIGLKGTNEANIKLWGKPKSLREVTSLFVRYLQGDLDRLPWSEGAISTEAESIKDDLLSLNKRGFLTINSQPAIDGASSTHPVHGWGPVGGWVYQKAYLELLVFPSIFKTVIERLDANKNLTYYAVNQKGELLTNTKDEGPNAVTWGIFPNREIVQPTIVETVSFLAWKDEAFRLGQDWSKCYPAGSSSRKLIETIMGECYLVNIVNNDFHQTHEIFKVFEGLEARDLDLVFEGTEASDHANGTYGTREVLNGDAPVAEVEKSIANGEERKVPFPTNGVALKS
>XP_016239829_Exophiala_spinifera
MHISEKLASNLKENKPSFSFEFFPPKTAQGVQNLYDRMDRMHDLGPLFIDITWGAGGRNSQLTCEMVNAAQSHYGLETCMHLTCTDMERSQVDRALERARDAGCKNILALRGDPPRDKEKWEATDGGFRHARDLVKHIRAKYGNVFDIGVAGYAEGCDDNRDVDVLIDHLKEKVDAGATFIVTQMFYDVDIFLKWVQKCRDRGINVPIIPGIMPISTYASFKRRAEWTKCNVPKDWYEALEPVKNDDAAVRDIGKDLIAQMCRKLLDAGILHLHFYTMNLAQSTRLILEELALTPETSGKPLEKPLPWRQSLGLNRRDENVRPIFWRNRNTSYIARTADWDEFPNGRWGDSRSPAFGELDAYGIGLKGTNEANIKLWSKPRTLREITELFVRFLSGRLERLPWSEGTISAEANIIKEDLIKLNKRGLLTINSQPAVDGAPSSDAVHGWGPPGGWVYQKAYLELLAWPSMIDTIIERLNADKNLTYYAVNKEGKLITNAKDEGPNAVTWGIFPNREVVQPTIVETVSFLAWKDEAFRLGEDWAKCYPAGSASRKLIQAMMSECYLVNIVNNDFHDTREIFTVFEGLEAQDLDHVFTDDGTEAAHNNDTRDVLNGEASASEIERNITNGDQHRIPFQTNGVSPVK
>XP_016268974_Exophiala_oligosperma
MVNMHISEKLASNLKENKPSFSFEFFPPKTAQGVQNLYDRMDRMHDLGPLFIDITWGAGGRNSQLTCEMVNAAQSHYGLETCMHLTCTDMERSQVDRALDRARDAGCKNILALRGDPPRDKEKWEAKDGGFRHARDLVKHIRAKYGNIFDIGVAGYAEGCDDNRDVDVLIDHLKEKVDAGATFIVTQMFYDVDIFLNWVRKCRDRGINVPIIPGIMPISTYASFMRRAEWTKCNVPKEWYEALEPVKNDDAAVRDIGKDLIAQMCRKILDAGILHLHFYTMNLAQSTRLILEELVLTPETSGKPLEKPLPWRQSLGLNRRDENVRPIFWRNRNTSYIARTADWDEFPNGRWGDSRSPAFGELDAYGIGLKGTNEANIKLWNKPKTLREITELFVRFLNGGLERLPWSEGTISAEASIIKEDLLKLNKRGLLTINSQPAVDGAASSDPVHGWGPPGGWVYQKAYLELLAFPSMIDTIIERLNANKNLTYYAVNKHGKLITNAKDEGPNAVTWGIFPNREVVQPTIVETVSFLAWKDEAFRLGEDWAKCYPAGSASRKLVQEMMNECYLVNIVNNDFHNTREIFTVFEGLEAEDLDQVFTDDGADVQNNPSRDVLNGEASASEIEKNITNANQQRIPFQTNGVAPVK
>XP_013316207_Exophiala_xenobiotica
MHISKKLALAHEQNRPTFSFEFFPPKTAQGVQNLYDRMDRMHDLGPAFIDITWGAGGRNSQLTCEMVNAAQTHYGLETCMHLTCTDMEKLQIDQALRLAYKAGCSNILALRGDPPRDKEKWEAKDEGFKHAKDLVKYIKTGYGDAFDIGVAGYAEGCDDNRDVDVLIDHLKEKVDAGASFVITQMFYDVDIFLDWVKKCRDRGINVPIIPGIMPISTYASFIRRAEWTKCNVPSEWYKALEPVKNDDAAVRGVGKDLIVQMCRKLLDAGILHLHFYTMNLAQATRMILEELSLTPETSGMPLEKPLPWRQSLGLNRRDESVRPIFWRNRNTSYIARTADWDEFPNGRWGDSRSPAFGELDAYGIGLKGTNESNIKLWNKPKTLREVTELFVRFLNGQLDRLPWSEGSISAEANIIKEDLLKLNKRGLLTINSQPAVDGAASDDPVHGWGPPGGWVYQKAYLELLVFPSMIETVIERLNANKNLTYYAVNNQGKLLTNAKDEGPNAVTWGIFPNREVVQPTIVETVSFLAWKDEAFRLGEDWAKCYPAGSGTRKLIEAIMAECYLVNIVNNDFHQTSEIFEVFEGLEANDLDKVFTDEPADSHTNGTRNVVSGDAPVSEIEQSLTSGEQRRVPFQTNGTALAG
>XP_007722833_Capronia_coronata
MHISQKLALAHENKKPTFSFEFFPPKTAQGVQNLYDRMDRMHDLGPAFIDITWGAGGRHSQLTCEMVNAAQSHYGLETCMHLTCTDMERTQVDEALRLAYKAGCTNILALRGDPPRDQEKWEAKDAGFRYAKDLVRYIKARYGDHFDIGVAGYPEGCDDHRDVDLLIEHLKEKVDAGATFVVTQMFYDVDIFLDWVQKCRDRGIKVPIIPGIMPISTYAAFMRRASWTKCHVPPEWYEALEPVKNDDAAVRDIGKDLIAQMCRRILDAGILHLHFYTMNLAQATRMILDELALTPETSGRRLEKPLPWRQSLGFNRRDETVRPIFWRNRNTSYVARTADWDEFPNGRWGDSRSPAFGELDAYGIGLKGTNEANIKLWGKPKSLREITTLFVHFLHGDLDRLPWSEGSISAEADSIKSDLVALNQRGLLTINSQPAIDGAPSSHPIYGWGPPGGWVYQKAYLELLVFPSIFNTVLERLNANENLTYYAVNRKGELHTNTKDEGPNAVTWGIFPNREIVQPTIVETVSFLAWKDEAFRLGQDWAKCYPAGSGPRKLIEKMMDECYLVNIVNNDFHQTHEIFRVFDGLEVQDLDMTFEDTPAEHQTNGTRDVLKGDAPVTEVEKSIVSENQQKVPFQTNGHVLSN
>XP_007735693_Capronia_epimyces
MHISQKLALAHENKKPTISFEFFPPKTAQGVQNLYDRMDRMHDLGPAFIDITWGAGGRHSQLTCEMVNAAQSHYGLETCMHLTCTDMERTQVDEALRLAYKAGCTNILALRGDPPRDQEKWEAKDAGFRYAKDLVRYIRARYGNHFDIGVAGYPEGCDDHRDVDLLVEHLKEKVDAGASFVVTQMFYDVDIFLGWVQKCRDRGIHVPIIPGIMPISTYAAFMRRANWTKCHVPPEWYEALEPVKNDDAAVRDIGKVLIAQMCRRILDAGILHLHFYTMNLAQATRMILEELALTPETSGRRLEKPLPWRQSLGFGRREETVRPIFWRNRNTSYVARTADWDEFPNGRWGDSRSPAFGELDAYGIGLKGTNEANIKLWGKPRSLQEIITLFVRFVQGDLDKLPWSEGSISAEADSIKSDLIGLNQRGLLTINSQPAIDGAPSSHPVYGWGPPGGWVYQKAYLELLVFPSIFNTVLERLNANENLTYYAVNRKGDLHTNTKDEGPNAVTWGIFPNREIVQPTIVETVSFLAWKDEAFRLGQDWSRCYPAGSGPRKLIEKMMDECYLVNIVNNDFHQTHEIFKVFEDLRVQDLDAVFEDTPVDLHKNGTREVLKGDTPVTDVEKSILNRDQQKVPFQTTGGGLPN
>XP_009159655_Exophiala_dermatitidis
MHISQKLAQAHENGKPTFSFEFFPPKTAQGVQNLYDRMDRMHDLGPAFIDITWGAGGRHSQLTCEMVNAAQSHYGLETCMHLTCTDMERTQVDEALRLAYKAGCTNILALRGDPPRDQEKWEAKDAGFRYAKDLVRYIRARYGDHFDIGVAGYPEGCDDHRDVDLLIEHLKEKVDAGATFVVTQMFYDVDIFLNWVQKCRNRGINVPILPGIMPISTYAAFIRRANWTKCHVPPEWYEALEPVKNDDAAVRDIGKDLVAQMCRRILDAGIHHLHFYTMNLAQATRMILEELALTPEKSGRRLEKPLPWRQSLGFNRRDETVRPIFWRNRNTSYVARTADWDEFPNGRWGDSRSPAFGELDAYGVGLKGTNEANMKLWGRPKSLRDVTALFVRYLQGELERLPWSEGSISAEADTIKPDLTDLNQRGLLTVNSQPAIDGAPSSHPVYGWGPPGGWVYQKAYLELLIFPSIFNTVLERLNANKNLTYYAVNKKGELHTNTKDEGPNAVTWGIFPNREIVQPTIVETVSFLAWKDEAFRLGQDWSRCYPAGSGPRKLIEKMMDECYLVNIVNNDFHQTHEIFRVFDGLEVQDLDVVFEDSPATESSQATTNGNGTRDVLKGDAPVSEVEKSITNGDGQKVPFQTNGVALSN
>XP_013261814_Exophiala_aquamarina
MHISKKLALAREANKPTFSFEFFPPKTAQGVQNLYDRMDRMHDLGPAFIDITWGAGGRHSTLTMEMVKASQSQYGLETCMHLTCTDMERSQIDDALRCAYKAGCTNILALRGDPPRDQDKWEVKAGGFRYAKDLVKYIKAKYGDHFDIGVAGYAEGCDDHRDVDLLVEHLKEKVDAGASFVVTQMFYDVDIFLSWVNKCRARGIDVPIIPGIMPISTYAAFMRRADWTKCRVPPNWFEALNPVKNDDAAVRDIGKDLLAELCRRLLDAGILHLHFYTMNLAQSTRLILEELSLTPDTSGTPLEKPLPWRQSLGLNRRDETVRPIFWRNRNTSYVARTADWDEFPNGRWGDSRSPAFGELDAYDIGLKGTNEINIKLWGKPRSLREVTTLFTRFIEGDLDRLPWSEGGISSEADSIKANLLHLNKNGFLTINSQPAVDGAPSSHPVYGWGPSGGWVYQKAYLELLIFPSIFDTVLQRLNANKNLTYYAVNQKGQLLTNTKDEGPNAVTWGIFPNREIVQPTIVETVSFLAWKDEAFRLGQDWSKCYAPGSASRKLIEAIMSQCYLINIVNNDFHQTHEIFKIFDSLEVEDLDKAFEDTPAAESRNGERKVLNSGAKSPDIDQSVVNGDRGTIPFQTNGANHAN
>XP_016221405_Exophiala_mesophila
MHISKKLALAHEKKKPTYSFEFFPPKTAQGVQNLYDRMDRMHDLGPAFIDITWGAGGRHSTLTLEMVNAAQSQYGLETCMHLTCTDMEKSQIDQALEHAFKSGCTNILALRGDPPRDQEKWEAKEGGFQYAKDLVKYIRSKYGDHFDIGVAGYAEGCDDHRDVDLLVKHLKEKVDAGATFVVTQMFYDVDIFLNWAQKCRDSGINVPIIPGIMPISTYASFKRRADWTKCNVPPAWSEALDPVKNDDSAVREVGKDLVAAMCQKLLDAGILHLHFYTMNLAQSTRMILDELSLTPSMSGTPLEKPLPWRQSLGLNRRDETVRPIFWRNRNTSYVARTADWDEFPNGRWGDSRSPAFGELDAYGIGLKGTNEANIKLWGRPKSLRDVTVLFTKFVDGSLDRLPWSEGAISAEANSIKSDLLKLNKHGLLTINSQPAIDGVSSSDPVHGWGPAGGWVYQKAYLELLAFPSIIDKVIERLEAHPNLTYYAVNQKGRLLTNTKDEGPNAVTWGIFPNREIVQPTIVETVSFLAWKDEAFRLGQDWSKCYAPGSGSRKLIETIMDECYLINIVNNNFRETHEIFEIFEGLEPQDIDKVFEDEVVDVTNNSKELVNGQASSDAVKGTL
>XP_013269743_Rhinocladiella_mackenziei
MHISKKLALAHENKKPTFSFEFFPPKTAQGVQNLYDRMDRMHELGPAFIDITWGAGGRHSQLTCEMVNAAQTHYGLETCMHLTCTDMERSQVDEALRYAYKAGCTNILALRGDPPRDQEKWEAKDEGFRFAKDLIKYIKSQYGDHFDIGVAGYPEGCDDNRDVDLLIEHLKEKVDAGASFVITQMFYDVDIFLNWVQKCRDRGINVPIIPGIMPISTHAAFLRRANWTKCHIPPEWHEALEPVKNDDAAVRDIGKDLVAQMCRKIVDAGILHLHFYTMNLAQATKMVLEELSMTPATSGMPLEKPLPWRQSLGFNRRDETVRPIFWRNRNTSYITRTADWDEFPNGRWGDSRSPAFGELDAYGIGLKGTNEANIKLWGKPKTLREVTALFVRFLEGNLDRLPWSEGAISTEADSIKADLLKLNRNGLLTINSQPAIDGAPSTHPVYGWGPAGGWVYQKAYLELLVFPSIFSTVMERLDANKNLTYYAVNQKGELYTNTKDEGPNAVTWGIFPNREIVQPTIVETVSFLAWKDEAFRLGQDWSKCYPAGSGSRKLIETIMDECYLVNIVNNDFHQTHEIFKVFEGLQAQDLDKVFEDTDIDDHRNATRDVVKGDTRATEVEKKIASGNQQAVPFQANGVVLSN
>XP_018003925_Phialophora_attinorum
MHISQKLAQAASQQKPTFSFEFFPPKTAQGVQNLYDRMDRMHDLGPAFIDITWGAGGRHSQLTCEMVSAAQSHYGLETCMHLTCTDMEREKVDSALRQAYKTGCTNILALRGDPPRDQEKWEAKADQFRYAKDLVKYIRQTYGDHFDIGVAGYPEGCEDQEDPDLLIDHLKEKVDAGGTFIVTQMFYNVDIFLDWVAKCRKRGITVPIIPGIMPISTHGAFLRRADWTKCDVPQFWHEALEPVKNDDAAVRDVGRDLVVEMCQKILDAGIYHLHFYTMNLAQATRMVLDDLLLTPAASGTPIDKPLPWRQSLGLNRRDETVRPIFWRNRNTSYVARTADWDEFPNGRWGDSRSPAFGELDAYGIGLKGTNEANIKLWGEPNTLRQVSNLFVRYLKGDLDRLPWSEGQMSAEATVIKDNLIDLNSRGFLSINSQPAVNAAKSTDPIYGWGPKGGYVYQKAYLELLVFPSVIDEVITRLEKDQNLTYYAVNKNGTLKTNAPDEGPNAVTWGIFPNREIVQPTIVETVSFLAWKDEAFRLGQDWSRCYPAGSATRKLIEEIMDECYLVNIVNNDFHQTFEIFEIFEGLQADDFDKEFHSTAQNGHHNGDRQVVNGDSKASEVEKAISNEPAKVPFQTALRPIENGSKAKARTTEK
>NP_593224_Schizosaccharomyces_pombe
MKISDKLLHPDWKEKVTYSYEFFPPKTSTGVQNLYNRIDRMKTWGRPMFVDVTWGAGGTSSELTPGIVNVIQTDFEVDTCMHLTCTNMSTEMIDAALKRAHETGCRNILALRGDPVKDTDWTEGESGFRYASDLVRYIRTHYNDEFCIGVAGYPEGYSPDDDIDESIKHLKLKVDEGADFIVTQMFYDVDNFIAWVDKVRAAGINIPIFPGIMPIQAWDSFIRRAKWSGVKIPQHFMDTLVPVKDDDEGVRERGVELIVEMCRKLIASGITRLHFYTMNLEKAVKMIIERLGLLDENLAPIVDTNNVELTNASSQDRRINEGVRPIFWRTRNESYVSRTDQWDELPHGRWGDSRSPAFGEFDAIRYGLRMSPKEITTSWGSPKSYSEIGDLFARYCEKKISSLPWSDLPISDEADLIRDQLLSMNRNAFLTINSQPALNGEKSSHPVFGWGPPNGYVFQKPYVEFFVHPSLLNELKETVKKLNSVSYFVTNKNGDLDTNSQYEIPNAVTWGVFPNREIIQPTIVESTSFLAWKDEAYSLGMEWANAYSPDSISRKLLVSMMKEWFLCVIVDNDFQNGQSLFDVFNKMRSLKDIHPELYYANAS
```
