## Supplementary material for "Coding Sequence Insertions in Fungal Genomes are Intrinsically Disordered and can Impart Functionally-Important Properties on the Host Protein": fasta protein sequences: XP_719987.2_blasthits_fa.txt

```
>XP_719987_Candida_albicans
MSIARYIYYTIAVAVLLNFVKATENNNFKLELEASWSNIDFLPSFIEAIVGFNDSLYEQTIETIFGLGDTEVELEDDASDQEIYSTVINSLRLTDQDLDFINFDLTNKKHTPRIAAHYDHYSDVLTKFGDRLKSECAKDSFGNAVETKNGQIQTWLLYNDKIYCSANDLFALRTDLSSHSTLLFDRIIGKSKDAPLVILYGNPTEESTKDFLKILYPDAKAGKLKFVWRYIPSGIKKSDSISGYGVSLKMEKYDYSGAEGNTKYDLSRDFTRINDSQELVLVIGKHSYELGVKLTSFILSNRYKTTKYDLLDTILTNFPKFIPYIARLPKLLNHEKVKSKVLGNEDIGLSQDSYGIYINGSPINPLELDIYNLGTRIKEELQTVKDLVKLGFDTVQAKLLIAKFALLSAVKQTQFRNGNTLMGNNENRFKVYENEFKKGSSEKGGVLFFNNIESDNTFKEYTTDREEAYLGVGSHKLKPNQIPLLKENIHDLIFALNFGNKNQLRVFFTLSKVILDSGIPQQVGVLPVIGDDPMDSLLAEKFYWIAEKSSTQEALAILYKYFESNSPDEVDDLLDKVEVPEDYKVDYNHVLNKFSISTASVIFNGVIYDLRAPNWQIAMSKQISQDISLIKTFLRQGPIEGRLKDVLYSNAKSERNLRIIPLEPSDIIYKKIDKELINNSIAFKKLDKAQGVSGTFWLVSDFTKSEIITQLIDLLLLLKKKAIQIRIINTGDTDVFGKLKTKFKLTALTNGQIDEIIEILKKSNASSANNDELKKMLETKQLPAHHSFLLFNSRYFRLDGNFGYEELDQIIEFEVSQRLNLIPDIMEAYPDEFRSKKVSDFNSVLSGLDNMDWFDLVTSIVTKSFHVDEKRFIVDVNRFDFSSLDFSNSIDVTTYEENSPVDVLIILNPMDEYSQKLISLVNSITDFSFLNIRILLQPRVDSKEEIKIHKFYRGVYPQPTPKFDSNGKWIQHYSAQFESIPSNVTYSTELDVPHKWIVVPQSSSMDLNTINFSESHSVDAKYSLKNILIEGYARDIHTGKAPDGLIFRAFNKNYSTDTLVMTSLDYFQIKGYPSIFNFSTTSNDTLLSASENKYQANTEELESIEVPVFKIDGSTIYPRVMKSGNNKPMSTRKHADINIFTIAGGQLYEKLTSIMIASVRKHNPSSTIKFWILEDFATPQFKHLVELISVKYNVEYEFISYKWPNFLRKQKTKERMIWGYKILFLDVLFPQDLNKIIFIDADQICRADLTELVNMDLEGAPYGFTPMCDSREEMEGFRFWKEGYWSDVLKDDLKYHISALFVVDLQKFRSIKAGDRLRAHYQKLSSDPNSLSNLDQDLPNNMQRSIKIFSLPQNWLWCETWCSDKSLEDAKMIDLCNNPLTRENKLDAAKRLIPEWIEYEQAIEPLVSLVQNNTAKEVVQEIEIDTDGEQEEQEQESNDDDFIHDEL
>XP_002419225_Candida_dubliniensis
MSVIRYILYAIAVTILLNFVKATENNNFKVELETQWSNIDFLPNFIEAIAGFNESLYEQTIENIFGLSDNDEVLEDDASDQEIYSTVANSLRLADEDMDFVNFDLVYKKHTPRVAAHYDHYSDVLAKFGDRLKRECAKDSFGNTVETKNGQIQTWLLYNDKIYCSANDLFALRTDSSSNSTLLFDRVIGKSKNAPLLILYGNPTEESTKDFLKVLYPEAKAGKLKFVWRYIPSATKKLDSIPGFGVTLKMENYDYSYSEANPKYDLSRDFTKINESQELVSVNEKHLYELGVKLTSFILSNRYKTAKYDLLNTILTNFPKFIPYIARSPKLLNHEKVKSKVLGNEDIGLSQDSYGIYINGSPIHPLELDIYNLGSRIKEELQTVKDLVKLGFDVVQAKLLIAKFALLSAVKQTQFRNGNTLMGNNENRFKVYENEFKKGSSEKGGVLFFNNVESDNTFKEYTTNREEAYLGVGSYKLKPNQIPLLKENVHDLIFALNFGNKHQLRVFFTLSKVILDSGIPQQVGVLPVIGDDPMDEMLAKKFYWIAEKSSTQEALAILYKYFESDGPDEAADLLDKVEVPEDFKVDYDHVLNKFSIATASVIFNGVIYDLRAPNWQIAMSKQISQDISLIKTFLRQGPIEGKLKDLLYSNAKSERNLRIIPLEPSDIIYKKIDKELINNSIAFKKLDKEQGVSGTFWLVSDFARPEMITQLIDLLSLLKRKSIQVRVINTGDADFSEKLETDFKLTTLTNGQIDEIIEILEDSNISKAPNDGLRELLVTKQLPAHHSFLLFNSRYFRLDTAFEYEELDQIIEFEISQRLNLIPDVIEAYPDEFMSKKVSDFNSMLSGLDNMDWFDLMTSIVTKSFHVDDKRFIVDVSRFDFSSLDFSNSIDVKTYKENNPVDVLIILNPMDEYSQRLLSIVSSITQFSFLNIRILLQPRVDSKEEIKIHKFYRGVYPHAKPKFDSNGKWIQHYSSQFESIPSDVTYSTELDVPHKWIIVPQMSSIDLNNIYFNNHHSVNIKYSLKNILIEGYARDIRTGKAPDGLIFRAFNKNYSTDTSVMTSLDYFQIKAYPSIFNFSTTSNYTLLSASENKYQTNIEELESIEVPVFKIDGSTIYPRVKKSDNKKAMPMRRHAEINIFTIAGGQLYEKLTSIMIASVRKHNHRSTIKFWILEDFVSPQFKHLMKLISIKYNVEYEFISYKWPNFLRRQKSKERIIWGYKILFLDVLFPQDLDKIIFIDADQICRADLTELINMDLEGAPYGFTPMCDSREEMEGYRFWKEGYWSDVLKDDLKYHISALFVVDLQKFRSIKAGDRLRAHYQKLSSDPNSLSNLDQDLPNNMQRSIKIFSLPQSWLWCETWCSDKSLKDAKMIDLCNNPLTKENKLDTAKRLIPEWTGYEQEIESLVSLVQNDSAKEVSEEIESDVEKEVDHSDKNEEEEEDDDGDDYFHDEL
>XP_002548275_Candida_tropicalis
MMSMKCISTFLAFCLLSTTVNAFLNNNLSIQLDAPWQKIDFLPSLIETVASYNSSLYYTTIETIFGLDDSDNDFDEDSSDKNIYEQICKNLDKYTKSFVDFDLINKKHGARVVSHYDHYQQVLSRMGDRLQKECEYDSFGNEVKKKNGQLQTWLLYNDKIYCSANDLFALRTDTSKEKTLLFDRVFGDNEEAPLLVLYGNPVEESTKEFFKVLYPDAMAGKIRFVWRYIPTFRKRQDTLPGYGVSLNMKNYDYGNGEKTSNFDLNKDLHKINDSGILIPVPEKNRDELGIKFTSFILSNRYKIHKYELLSTLLNDFPKFIPYIAKLSKSFNYEKVKTKVTANQDIGMSDESYGIYINGSPIHGLELDIYKLGNKIREELETIQNLVKLGFDSIQAKLLLTKFALLSAVKQTQFRNGNTLMGNNENRFKVYQSEFEKGNPGKGGVLFFNNIEVDVTFSEYTTNREEAYLGVSSYKLKPNQIPPLKENIHDLIFALNLANKSQLRVFFTIAKVILDSGIPQQIGLIPVIGDDPLDKEIARKFYYIAENSNTPEALALLYKYFDSANSDEAAAILNQVKVSKNFDVDYNYVLDKFSITEASVIFNGVIYDLRSPNWQIAMSKQISQDVSLIKSFLRQGPVEGKLKDKLYSNAKEKRNLRVIPLEPSEIIYKSVDTELLNESIAFKKIDKEDGVSGTFWLVSDFTKVEMFNQLIDLLSFLKKKPIQVRVVNTGDSKVFKSLHKNYKLTTLTNSQIEEIIEVLEDAELSKYDNPEVKRLLERKHLPSHHSFMLFNSRYFRLDIPLEPTELEELLEYEFTQRLNLFNDILYAYPDEFESKKLNEFNSLVSGLDSMDWFDLVSSIVTKSFHVDEKMFISDVNRFDFSSLDLSNSIDVSVNKEENPIDILVIMNPMEEYSQKLLSIVNSIKTFPFVNIRILLQPKVVSNEEIRVHRFYRGVYPSSDIQFDENTGIVVENNIAEFHNLPVDTRLSTELDVPTKWIVVSKSSSTDLDNVAFNKVVKSVNGKFLLKHILIEGFARDIHTGRTPDGLSFKLVHNNITTDTQVMSSLDYFQLKAIPGISLLSSNPEYNLLSASENKYDFNHDSLDEVEVPVFSLDGVTLYPRISKGDGITKYSNRHADINIFTIAGGSLYEKLASIMIASVRKNNPESIIKFWILENYITPEFRQLMQLISKKYTVQYEFINYKWPKFLRNQKSKERTIWGYKILFLDVLFPQDLDNVIFIDADQTCRSDLTELVNMDLQGAPYGFTPMCDSRKEMEGFRFWKQGYWSDVLKDDLQYHISALYVVDLKQFRSIKAGDRLRAHYQKLSSDPNSLSNLDQDLPNNMQRQIKIFSLPQNWLWCETWCSDESFRDAKMIDLCNNPLSKENKLDMAKRLLPEWVEYEKEIDELVSNLKEISSSVEDDENEEMEDDSILFEDTGFDEEEEEEEEDYHDEL
>XP_003867612_Candida_orthopsilosis
MIPWQWITKLSFTICIFSILGSADSARSLTIDVKAPWKKVDFVSNFIESIAGFNSSLYVPTLEGIFGLGESDEVEGRSDRDIYEHLLNQLQLEPTTIDFINFNLVNKKYSARVASHYAHYEMVIEQFGERLKKACAHDSFGNVVETKNGLVPAWVLYNDKIYCSVNDLFALQTDKSNQETFLFDRIIGHNDESPLLAFYGDPTVDQTKGFLKVLYEEARNGKLRFVWRYIPSFSKQLDSLPGYAVELPFRDAEYSPQFRKDLNKDFDLIKGSTAISKVGEDVNDLGIKLTSFILSNRVKSTKFELLQTLVNNLPKFYFYLNKLPQSANYKKVKSKVVGNEQMGLSKESFGIYINGSPIHPLELDVYKLADKIKEELSMIQDLIKHGFNSVQAKLLLSKFGLLSAVKQAQFRTGNTLMGNNENRFKVFQHAFNRKDSSKGGVVFINDIESDSNYGEYSTDRQEVYLGVESRKLKPNQIPPLKENIHDLIFALNLASKKQLKAFFKFSKIILDSGIPQQIGIVPIIGEDPLDEQLATRLYHITGLSDQKEALALLYKYMESSGPDEVHDLLEKVNIPSGFVVDFDTVLNKFSIESPSVIVNGVIHDLFASNWQIAMSKQIEQDNALIKSQLRSGDMNGSLKDILYNNAKSERNLRIHPLDPSEIIYKRIDHDLMRSSIAFKKIDKELENHATIWLVSDFSNSKMVDQLINLLNLMRRRSIQIRVVNVGNSEMFSKLVEKRRLNALTNAEINGIISSLKESELSTGLDEEILHVLEEKHLPVRHSYLLVNSRYIRLDPVILSVDELSQLIEYELSQRLRLMNEVALTYVDEFPQALYEYNSVVSGIDDMDWFDLVSSIITKSFHVDDKTFINDVNRFDFGSLDMSNSIDYEKYDESKLVDVLVIIDPLEKKPQKLINILDAVKDFSFVNVRVLLQPKLEYKREELNERFYQGVFPPSVPQFEDSGYWNDKYLANVVSLPLAIYSINMDVPKRWVVIAKSSPSDVDIGSFKSNKSPISLSFELSNLLIEGNARDIHTGKAPKNLQLQISNGTHSDDTLVMTALNYFQLKALPGVHLLSVESNHSLLSASDNKFDPNVAEIDAVPVSMFSLDGVALQIRTTSRKEKVDQKTKHADINIFTIAGGHEYEKLVGIMIASVKKHNPRKSIKFWILNNYISPQFRALVPLLVKKFDIEIELVTYKWPNFLRKQSSKQREIWAYKILFLDVLFPQDLDRVIFIDADQICRTDLGELVNMDLEGAPYGFTPMCESNKETEGFRFWMSGYWSEVLQDDLKYHISALYVVDLPKFKSIEAGNRLRAHYQKLSSDPNSLSNLDQDLPNNMQRQIKIKSLPQEWLWCETWCSSDTFNEAKMIDLCNNPLTKENKIDTAKRLIPEWVEYEKEVLALIDQTDDILKEEEEEKKDLTIDDNLHGDEVTDDDDFYHDEL
>XP_001527172_Lodderomyces_elongisporus
MVLWLTFFLPFFITFAASLHNDLPKVGGEVLLHVEAPWNDTDFKALLIESIAGFNESLYLPALELIYGLGDSEEVDLANDKEVYESVITGLSIEQSDIDFINFNLVYKRFAPRVIAHYNHYEQVLLKQNFNKQLLVHCEKDLFGEIVEKKNGEIPAWVSYNNEIYCSVSDLFALKTIRGGGSNNRNSDSDRDINISISNDRKGHTLFDRVIGINKGAPLVQFYGDPSAESTQRFLSLLHQEAIAGKLQFVWRYVPLGSPKKRNFLAGYSCELVKLDTIGSEPNSSTLSLQKNFAEIANSSTCVESTAITTTITTTTTTTAKKTKSETKTNLDTLNEIGYKLTSFVLFNKYSMAKVDVLRTIVNNFPKFLYFLDKFPENYHVRKVKTKAIENENMGLLRDSIGLYINGSPIHHLELDVFKLVEKIQQEQSIVENLVELGFDSKQAKLLIQKFALLSSVKQSQFDSGNTIMGNNDNRFMVFKSLFRKSNALKGGVVFFNNIEKDQNYQDYQDNPYAAYLGPDSQTLKPNQIPPLRENVHDIIFAINLADKQQLKIMFAMSKLILDSGIPQQIGVLPLSGSSMDLDIANRFYHILKVLNPQEALAFLYKYLDDSDNFEKVFEKVDLEKNFNVNLNTIPEKYSIFKPSVIVNGVIYDLSLPTWQMSMSKQIAQDISSLKANLKQAPSSRGLKNILYNNAKARRNARISQNPRDSLYKLIGDDLLEISHLFKKKELGQMNQIAATMWFVSDFSHEDSLKQFINLLKLIELGASIQVRVLNLGNTSIFKELMKNLQQQQQQQQQQQQRYGNNVVDFSALTDSSLGQLYDVIRNGQLSTQRNETIVKAVEHMQLPTQHSYMLLNSRYLRMDIVYSVNDLEELLEFEWKQRLNMIEDVVSAYPEAFHNFDLIDFAHEMSKLGHKSINDWFDLLSSVVTKSFHVDDKTFVVDVNRFDFDSVDMSNSIEILPYTEKKTVDVLLIIDPMDESFSQKAINMIAAIESFSFVNIRILLQPGIIGNGGVMGSETLPYKRFYRGIYPSSIPIFGTNGQWLLDTKPSAVYENLPFANYLLKTEYPEKWVVEGNGYFPTNMDPDCFNPSLSNVYFNFKMTGLLVDGYARDIHTGRTPEQLQLELSSDNSKTDTLVMSALNYFQMKAPPGVSQSLSASSDHVLLSASRNKYDSNVAIEELQTFDVPVFDLSGTQLHVRVDDTLSKAFLKRKQENDKLQVQNQKRKSKTRFDSNLNIFTTICKKLDESLVGKLIASVRKYNPSADVTFWVLSNYASSTFKAMKLQLETEYNVTIEFVTYKWPNFVRRQLLKQKICQGYKVLFLDVLFPQELENVVYMSPNLICRADLSTLVNLELYNAPYAFPSMCEDKENGDVDMFWKHGYWHEILGKNGLNYHSSEMFVANLTRIRDLGIGNVLRSHYQKLSSDSQSLHILDQDLVNNLQGRIKIETLSNVWGWTDKWCPKSTLQGAKIITYEENESDDERGSKGLVVSQEIPELKAYEKKIKMLYQNAQNIIEISQRLDPKLGGTAGADEEEQAGDFVEEASDGEEGGWDDTDYHDEL
>XP_007376290_Spathaspora_passalidarum
MVHPINLVSVRLEASWNSTNFLINLIESVSGYDESLYFPTIETIFGLTEEENDFELYDVTEQEVYTRVIEKVGLSAESASFVNFNLVNKIYTPRIASHYEYYTNKVLTQFEKRLNVECARDSFGNEVERDSHGKLQTWLLYNNKFYCSASDLFALQTDSTEVDDVLQFDRVIGDNTKAPLLILYGNPASPTTKEFFVPLYHDAKAGKIRFLWRYTPPSGNQLGESLSGYGVELSLKNKDYHKDGKKVSALDLTKDFKKVNESKELLPVPENKLDQIGLKFTSFVLSNTKDKYELLRTMLNNFPKFLSHVANIPKLMNYEQVKANVFANEDLGISQESYGFYINGSPIHPLELDILSLSAKLQTELKIVKDLIKLGFSTIQSKLLITKFALLSAVKQTQFRTGNTLMGNNENRFRVFENAFSKRTKGGVVFFNDIEKDVTYDNYSTDRQDTYLGPSSFRLKPNQIPPLKENIHDLIFALNFANKNQLKVFFTLSKVILDTGIPQQVGLIPLIGDDPMDKTIADAFYFLVQQASSKEALAFLYKYLESKNEDDVNEILKLIPKSQKLEFDYSTVLNKFSIDTPSVIFNGVINELSSSNWQITMGKQLSQDINLIKSRLREGVSMSLKELIYSNAKTERNLRIVPLEPSEILYKPIDREIQDKSVVFRSMDKSDDVGYTFWLFSSFNEQRMVDQLVSLLEIVKKRSEDLQVRVVNTGTTFTLLEKLSKKYKLNMLTNSQINEVIEELKQVEIPREVSLNTAFVKFLEKKQIPVNHSFMLLNSRYFRLDNPFTAAELEQIVIFEHSQRLKLFNDILETYPDKYDKKRLVDFNIGLDPSDWFDLVCSIVTKSFHVDEKLFVVDVNRFDFGTLDMSNSIDIGEKESPVDVLLIVDPVSEYSQKMVSILESIRDFPFVSIRILLQPKVNSEFHIGRFYQGVYPASTPQFDGHGNWISRYGAENESLPSDETLSIGLDVPNRWHTTTKSVSNNIDISNVKVTEDFGVKFELTSIVHEGYARDIHTAMAPSGLAFNLDKDNVHSDTLVMSTLNYFQIRTTPGIWKLSLFDKEKFDLLSCSENKFDANQEALQFAEIFVFSLRGLTLYPRVTTKDKSVSKEKSKKQADINIFSIAGGGEYEQLLGIMMASVRKHNTKSVKFWLLDNYMSPQFKALLPILADKYNLEYELVTYKWPNWLRKQKEKHRSIWGYKILFLDVLFPQDLDNVIFIDADQICRTDLTELVNLDLEGAPYGFTPMCDSRKEMDGFRFWKQGYWSEVLKDDLKYHISALFVVDLKKFREINAGDRLRSHYQKLSSDPNSLSNLDQDLPNNMQRSIKIFSLPQEWLWCDTWCSNDSLTSAKMIDLCNNPLTKENKFDIAKRLIPEWKDYNIEIQKLYEEVANTSEIVYESGDDGISTGQYVQEDDNDDDDDSDYHDEL
>XP_043046883_Scheffersomyces_spartinae
MITYFVVIAQLALFSCALALPQVTVHGEASWTQVPFAIRLLESVAAFDESLYESALRSIFAIGGSDIDFNHDYDENDDDADDVNNVLKDSIVYDRFFAQHNNLSHIAKSVIDFHLTYNMFGPRIGAHYAYYVSKKYSTSIALKCTTDSFGTTMSDHNSWVQFKNQIYCSNEDLFAFKTESQAENVLETFDRVIGKLGPIVVFYGEPSSKQFLPMLDSLLTDSKNGKLRFVFRYIPDETASRDHLRGYSVDFTINNMRNTKKDSDEDFPLGDIRNIDCSLLRYPSNVKDIGLKLTSYILNQDISELEKFEALKTISQSLPCYMASLDKSPVSEAVKAALTSNEKKGITSNTNGFYINGSPINKLELNVFNAFEKVKSELVIVQSLQALGLTTIQAKYLINKFALVSAVNDYKYRSGKSLWGSNTNRFKVYEQRFNPKGKSDGGVIFFNNIEEDQTYEKYSRNADEIYLGPQGMNIRMGQIPPLRENVHDLIFVINLHDKEQLRVLFSFAKVILDQGLVHQLGILPLKGSDPLDEFMARKLYSILMVSDTTEALGFLYAYFATMEPEEEQKLFDSIEDNIDDLDELFATANQFSIKEPSIIFSGVIHSLYERDWQLSMAQQILHDVKTLQEAMMEGKHENRTLKSILYDDAKSERNLKINPANPSDIKYKLITDELVSKSLPIRFAGNQTYLPTTVWLIGDFGSEIILEQLILLLSVMKEADFNFQLRLVNTRTNTQVFDMISSITEITEEKIDHIIEWVDTIRNDIPVYRYAKTQDLFKVFEDCDISIDKNTLLVNSRVLDLDEVFSEKNIRSLLEFENSYRLSTFDRIIEEKSNIFNDKNSSVEFIESIGGDSFDFFDMLSSIVTNSFYLSKDILSTDVSRYDFDILDMLNSITVVDNDSDEKEIDLLLILDPLDEYSQDMLTIANAFVDFQFVQVRILIQPSTDKQVSRFHSGNMPRSKPTFGLEGDFITESVPSSLVLPVNESFTLNLRAPFSWVTEIKNVSKDFDSANFTLSGLNVEPKLTFGLKKLVLEGYASYVDYGSYPSGLILSLSNNTYSTDATVLSTLGYFQFSVSPGSWRLGINSKFNSVGYSLLNDIKGYETSNEYIVSSYPVSVYSLAGLKIYPKFTTGKAIAVDEDSKNPVKGWSVKLLLNKLTFKKEPEVNVFTVISGPTYERLSKTMILSVIKNSKYSVKFWILEKYISPQFRSDLAILAKKYGFEYEFIGYQWPVWLRAQDLHHREVWAYKILFLDVLFPMNLSRVIYIDADLTVRSDLKELIDFDLEGAPYGFTPMCEDRDEMSQYRFWKSGYWDKVLGDDFKYHISAMFVVDLEVFRKLYVGHYLRSSYQKLSSDPNSLANLDQDLPNNLQHRVPIYSLPAKWLWCETWCSGSTKEEASIIDMCNNPANLEPKSKAIERIVPEWTLLEKEVNGTLQEAFESACHDEL
>XP_001384246_Scheffersomyces_stipitis
MFSRWYFSLLVVLSVQFVVAENQKTGPDQNTLSVQLQAPWKETDFELNLLESIAAANESLYVSSVLKLAGISNIEEEVEDLEDFEDEDLELSRKSHKDKYELLMKNIDNEETRATINFTLVNKYYSPRIESHYDHYASDVEAELSERLKTECAVDSFGNKLDTLDVWLLYNNKLYCSKDELYALQTDSRSDVQPLLFDRVIGTNEKAPLVVLYGDHKSDQFRDFFENLYESANIGKLRFVWRYLPPKTVRKNDILTGYGVDLTLKRTDYVVIDDRDVSSKISNSKKKSSKPKLDIRKDLHKIAALQELFPIDKSSLQSLGLKLTSFVKSNKQKSSYDTLVQILEDFPKYVSFLADLPRDNNEILVGDIVDSNEKLGLSKESFGLYVNGSPIHRLELDLLKLFEKIKDELDFINKLQELGFTIEQAKFLLTKFALLSAVKQTQFRNGNTIMGKNENRFKVYDYAFTKTSKRGVVFLNDLENDNSYSHFTTNSREAYLGPESYRLRPNQIPPSRENIHDLIFAVNFGNREQLRVLFTLSKVILDNGIPQQVGIIPVQGEDPLDLILAEKFYHIVATSSPQEALAFLYKYLESKSVDETQNLIDTITIPIGQEIGPEAFQDVLLRFSIDQASVIFNGVIYELTSPNWQIAMSKQLSQDIALLKSHLRNGNAEGKSLKSLLYENAGTERNLRIIPIEPSDTLYKAVDEDLIKYSTLIRKDTTEGIAGTFWLVGDLNKKICQTQLLNLLISFKKSKYDYQIRVINSGTTSAVLNKVKKSFKLDKLSSPKIDKVIELFKSEFREVSASSNNTIIKFLESKQLPSHHDFLLFNSRYFRLDIPLSKKEIELLLEYEYSQRLSLFDDILKAYPEVFHGQQIDNFSLPASVGSREDWMDLVTSVVTKSFHFDDRSFITDVSRFDFSKLNYGNCIDVNTYEVTKKIDILLIVDPLDEYSQKLATIVKSVADIPFVNTRILLQPSTEEVEDITIKRFYRGVYESSSPMFVDGKWSSNSSASFESLPGSELFTTDLDIPTRWLTTLKESPIGVDMDNIKFDNYNNKNAYGVYELRNILIEGYARNVANGNAPSGISMKLAKSGSITDTIVMSTMGYLQLSALPGIWKLFLDSGKSSKHYSLLSASSNKFEANTASLEYVDIGIFNLNGQLIFPRLRKNPGYEGVEFSNDAEADKNEGIKNAGIIQSVFKMDKPAKEADINIFTIASGHLYERFVGIMTASLRKHSHRSIKIWIIENYISSHFKRLLPYLSEKYDVEFELISYKWPNFLRKQREKQRSIWGYKILFLDVIFPQDLHKVIFVDADQVVRTDMQDLVDMNLEGAAYGFTPMCDSREEMDGFRFWKQGYWTQVLKDDLKYHISALYVVDLDKFRQIRAGDRLRSHYQKLSADPNSLSNLDQDLPNNMQRSIKIFSLPQEWLWCEAWCSDESMKTAKTIDLCNNPLTKESKLERAKRLIPEWTVYDEEVQELVVKATEEYYEKKEKESEEFKKLEEQERSREEEEEEEEDNDIDHDEL
>XP_020063551_Suhomyces_tanzawaensis
MFFSWLLLPWLFANVALGNGQTPNELSVELHSQWGPASFELNLLESITEYDPDLYIPTILELLGLNDEGDEEPLLPESTNSEKYNHIMSSKLLSLGTKTKAFINYNFVNKINYPRVQAHHDFYKSIVQPEFGERIVKECSVDSFGNKVKRGPNQPWVLYNNKLYCSSDDLYALQTDKATKFKPRPFDRVIGDNYKAPLLILYGDINAPSFADMFSNLYESAKTGKIRFIWRYTPSTNSKKSVDTLSGFGVDVSLKRNDYVVIDDRDIKNKKGTQKGKPSKPLNINKDLWKILQTSELKPVSKQNFNELSSKLTSLVLLKQYNNITEYDLLNLILSEFPKLASYIGEATNLRHLKDIEDQFVRNRNAGLSDDSYGLYINGAPLHSLELDSLNLMEKIEDELSIIHDLKSLGLTPRQAKFLIKKFALLSAVKQTQFRNGNTVMGHNENRFRVYENVFTAGGFKRKRGVVFLNDIEKDNTYEEYSKDRKEVYLGPVAQRLKPNQLPPLKENVHDLIFALNFNNKEQLKVLFTLSKMILDSGIPQQVGIIAIDGGNELDRVLAEKFYFIADTSNSQEALAFLYKYLESKDSLELSDLLETIRVPEDYGFDHAIYQNTLEKFSIVNPSIIFNGVIYELTSPNWQIAMGKQLSQDIVLLKQHISSGKADGKSLKSILYQGSKSTRNLRIIPADPADVMYKFVDSQLIDASVALKPHRHDRKGGVSGTFWLIGDFNKQIMIDQLKSILSVMKWSKETLQVRILNTGHTVKEIEKLAKQVNLHELTGNDIDWILTKLNTIQNADAKLELNLTIAKLLETKKLPVHHEFLLFNSRYFRLDRILAETDLELLVEYEYNQRFLIFNDLINAYPEEFNYKVLDELNPLLHDNLDWFDLLASVVTRSFYDDKFYVNDVGRFDFSTINMEYSLNITNQDSKMLEPELEFLLIIDPLDDYSQKVVSIINSVKDFPFVSTRILLQPREDENESVRIKRFYKGVYPRAIPEFDDKGKWISENTAQFFNLPTSEIFTVELDTPQKWITVTKDSPEGVDLDNIKFDNLDESLIHGVYELKNILIEGYARDVKTAAPSTGVALEISQGDAVADTQVMSSMGYFQLPSGPGTWRFRIKNGGVGDQFELLSATESKFVMNNVGLESVNISVFDLKGKTIYPRLQKTEKKVNRESTNNKKHADINIFTIASGHLYERFLSIMTASVRKHTDHLVKFWIIENFISANLKQLLPHLAEKYQFEYELITYKWPSFLRAQREKQRTIWGYKMLFLDVLFPQDLDKVIFVDADQIVRTDMMELVTMDLEGAPYGFTPMCDSRDEMDGFRFWKQGYWSEVLGSDLKYHISALYVVDLRRFREINAGDLLRSHYQKLSLDPNSLANLDQDLPNNLQRKIPIFSLPQDWLWCETWCSDATMATAKTIDLCNNPLTKENKLERARRLIPEWEAYDAEIAQVLAYKAQLDHDQAQLDQDLIDYISEDETEPAHDTWDEDPFEHDEL
>XP_020075875_Hyphopichia_burtonii
MYTFLWRVVVFSLAVVVSASKENTEDNNNFGIDLQASWAQIPFKLNLLESVASRNESLYLQVLPRIIGFVDSNDSDDDREPDVDGGNEISDAAIYDEVLRSLNLDSIQESFVNFNLVNKIYSPRVQAQFKYYNDVVMPKYQGKLTESCSVDSFGNEVDGVKDGKFPSWVQYNDKIYCSPDELYALQTDSKSLNEEILPFDRVIGANGEAPLLVLYGDINSDSFISMFENMYLSAKEGKLRFVWRYIPTQDLGPEYLGGYGVDLTLKRTDYLAVDDRNIKEIEAKSSKKTSNSKKLKLENDLNAIAQSNADLHPITKDQLKDLGSKLVTFIQSNSYKAIKKYDLLKTVLNDFPKYAYYISKLKNQKQFPFVNDVIEQNRKIGASEDSNGIYINGLSIPKEQFDLTTLVHQIESELKVSNELVEYGFTIPQAKKLITKFALLSAVKESQFKTGNSLMGDNENRFKLYEHEFVPNAKDKKGGVLFFNNIETESSYLLYSANRQEMYIGPGAYQMPHGQIPALKENVHDLIFVINFSHKEQLKVFFAMAKFFLDRGIPKQIGILPLIGSDPRDEKLAQLFYFLAEKGSAKESLALLYKYFETTNVDEENALFETINIPEDHIHSYAEFRDTLHKFSIDSPSVIFNGVINDLQGSTWQKDMKNQVAQDVRLLQHHIRQETDQGKKLKDILYENAKSERNLRVIPKDPANILYKRISNEMYEKSVGFKKDLENKELSGTFWLIGDFNEKKLIDQFIIILKVIAKSSSPNSMQIRVINTSQNNDLLDQLQEKFSNKPLNKSNTKNLIDYIKDYKSGSLESLRSESVSKLLEENEFQLHQPSLIFNSRYFRLTEIFKAKELQTLIEYEFKQRLSIIKDLVEAYPEDFSYRTLFDFNRNSGSDNIDWFDLVLSSITKSFYVDDFLILLDDVARFDFSSLNMNNTIDVVDYDNKKPIDILLIIDPTEEYSQKLVNVIGSILDFPFVNIKILLQPNEKSDEDVSIKRFYRGVFPASRPQFDSEGNFDVKYQANFTNLPEDQLFTTDIDGPHKWIITSHDTAPENVDLDNIKLSNYEYTQISGSYELKNILVEGYANDVRIAFPTTGLELELISTNDKIDTNVMATYGYFQLPADAGIWTLSIKSDSISSKHCSLLSASSNRYVANDTPLKSVQVPVFDLNGKTLSVRVTKNPGYENKNLLIELANGGLEHKDETKGSSWFGSLINSGKKEVKPKQADINVFSIASGHLYERLMGIMIASVRAHTNKLVKFWIIDNYISPQFKKLLPKLAQKYDVEYQLITYKWPVWLTKQREKQRTIWGYKILFLDVIFPQDLDKVIFVDADLIVRSDLSELVDFDLEGAPYGFTPMCDSREEMEGFRFWKLGYWTQVLQGGLNYHISALYVVDLNNFRALTAGDRLRNHYDRLASDPNSLSNLDQDLPNNMQKWIKIKSLPQEWLWCETWCSDQTFSSAKVVDLCNNPLTKENKLDRAKRQIPEWTSYDDQIHALQHPVSDSSDRPVSEHAHDEL
>XP_015466064_Debaryomyces_fabryi
MQIGCCLAICQFFLLSVIAFQDKDVNPVENKFEVDLEATWKSSPFQLNLLESITGYNESLFISTLSSIIGFSTEENESDEESNEEVESSLLSDSQMYNKVIDALNLDDTSKSFIGFNLVNKVFTPRIQAHYEYYNNVVDPQYSPRLNKECSTDSFGNKILSGESDKHRAWILYNDKLYCSSDEVFALKTNKKAISADDILPFDRVIGSNQDSPLLVLYGDIESEIFKSMFINLYESAKIGKLRFTWRYIPTSNSNQREQLSGYGADLTLKRTDYIVIDDRDVNKVESLNERNTANNNYRLDKDLLKIAKLDELKPISKDNTTDLGLKLTSFVLSNDYSDISNYELLNTILQDFPKFAYYVSHLDPENIESVKENVDANVKLGMSEESNGIYINGSPINKLELDIFKLVDKVRDELKLVNELKALGFTTSQGKKLLYKFALLSAVKESQFRTGNTIMGGNENRFKVYNYQFTPMSRHKKGGIVFFNDLEKDDVYESFPSSRKEAYLGFAAQHLRPGQIPLLRENIHDLIFALNFSDKEQLKVFFTFSKIILDKSLPQQIGLIARGGNEKDKTLAKIFYFIVDTASLKEGLAFLYQYFDAKDEETEREILAAVNIPTTYNFDESIYQDVLDKFSINTPSVICNGVIYELTSTWQVLMGKQLSQDIRLIQNHIQKGNDINKSLKGFLFENAKSERNLRIIPEDASLIKYKGINQELIDNSITFKSKKKENGVSATFWLIGDINSVNILSQFIEILRIMKVERSYSVQLRIMNKSTNGDILDEIQSLFSINLLSNNNIENMISLLSDKLQKSDNYMPDKNVIQLLEDNGLPPNHPILLLNGRYFRLDKKFSFKELQQLLEYEFSQRLNLFSDIISAYPQEFPKSFCEYYSSSHDCFDWFDLVSSYVTKSFHIDDNMFFTDVARFDFSSLNLNNILKVNKDEASSKAVDVLLIIDPIDENSQKLVSIINAIGSFPFVDIKILLQPQIEATEEVKIGRFYRGVYPPPIPQFDRKGRLEVRNKAEFEMVPSQELFTTNIDSPVRWQIVIDDSPPGVDLDNVKLSNYANSLIYGTYVLKNILIEGFAKNVKYGMNLSGLTLDLIKDKSHTDTTVMSNLGYFQLSANPGIWEFKIKPESKSQKYYSLLSASENVFISNTDPLDRVRVAVMNLNGLVLKPRFTTNPRYENKSIFEEDDNTESKEENKIGNFMKSLLKSKAPTKKQADINIFTIASGHLYERFLSIMTASVMAHTNKLVKFWIIENYISSHFKKLLPLLAQEYNFEYELITYKWPNWLRFQREKQRTIWGYKILFLDVLFPQDLKKVIFVDADQVARTDMKELVDIDLEGAPYGFTPMCDSRKDMEGFRFWKQGYWAHVLKDGLKYHISALYVVDLDKFRAISAGDRLRAHYQKLSSDPNSLSNLDQDLPNNMQNKIKIHSLPQEWLWCETWCSASEFNNAKTIDLCNNPLTKENKLERAKRQIPEWTTYDDQIKRLVDQINENENRKISTKESETTSHDSLHYEYDQSQSDDDVHDEL
>XP_461591_Debaryomyces_hansenii
MQLGCCLAICQFFLLSVVAFQDNDLSSAENKFEVNLEASWRPSPFQLNLLESISGYNESLFINTLANIIGFSIEENESDEESNEELNDVDGTLISDSHIYMKVVDALNLDDTSKSFIGFNLVNKIFTPRIQAHYEYYTNVVDPQFSHRLYKECSTDSFGNKILSGESDKHQAWILYNNKLYCSSDEVFALKTDKKSTSTDDVLPFDRVIGSNQESPLLVLYGDIESEVFKNMFINLYESAKIGKLRFVWRYIPSNNPDQREQLSGYGADITLKRTDYMVIDDRDINKIEFKNEKRIENKNYHLDKGFSRIARLDELKPISKDNLTDLGLKLTSFILSNDYSDISNHDLLNSILQDFPKFAYYVSQLDPENIDSVRESVNANVKLGMSEESNGIYINGSPINKLELDVLKLVDKVRDELKLVNELKELGFTTGQAKKLLFKFALLSAVKESQFRTGNTIMGGNENRFKVYNYQFTPMSRHKKGGVVFFNNIEKDDVYESFPSSRREAYLGFSAQHLRPGQIPIIRENIHDLIFALNFSDKEQLKVFFTFSKIILDKSLPQQLGLIACGGNEKDKMIAEIFYFIVDKASLTEALAFLYKYFDAKDEEAEKEILNAVSIPSTYSFNESIYQDVLDRFSINSPSVICNGVIYELTSTWQVLMGKQLAQDIRLIQNHIQKGDDVNKSLKSFLFENAKSERNLRIIPNDASLIKYKGINQELIDNSISFKCKKKDNGASATFWLIGDFNSINILDQFVEILRTMKVERSYSIQVRILNKSTDTDLLDKIKALFPINELRTKDIENIISWLSDRLHNSVNCKPDKNIVQLLEASGLPPNHPLLLLNGRYFRLDKNLSFKELQQLLEYEFSQRLNLFGDIISAYPDEFPRSFCEYHSSRYDCSDWFDLVSSYVTKSFHVDDNMLVSDVARFDFSSLNMDNILKISEDETSKEVEVLIIIDPIDEMSQKLVSIIYAITSFPFVDIKILLQPQLEATEEVKIGRFYRGVYPSSIPQFGKDGGLEIKNKAVFEMVPSQELFTTNIDSPARWQIVIHDSPSGVDLDNVKLSNYVDSLIYGTYVLKNILIEGYAKNVKYGMNLSGLTIDLSKDNSYTDTTVMSNLGYFQLSANPGIWEFKIKPESKSEKYYSLLSASENVFISNTDPLGSVRVAILNLNGLVLKPRFTTNSGYENKFIFEEDDNIESEDDNKIGSFMKSLLKSKAPTTKKHADINIFTIASGHLYERFLSIMTASVMAHTDKSVKFWIIENYISSHFKKLLPLLAQEYNFEYELITYKWPNWLRFQREKQRTIWGYKILFLDVLFPQDLKKVIFVDADQIARTDMKELVDLDLEGAPYGFTPMCDSRKDMEGFRFWKQGYWAHVLKDGLKYHISALYVVDLDKFRALSAGDRLRAHYQKLSSDPNSLSNLDQDLPNNMQNKIKIHSLPQEWLWCETWCSDSEFRNAKTIDLCNNPLTKENKLDTAKRQIPEWTTYDNQIKRLMDQINDNENPKISTDVLENTPRNDLHDEDNQSQYEPDYIHDEL
>XP_006684361_Yamadazyma_tenuis
MQRIILLLVWVHIALCVSNHGDNSLKVMLQTPEWSPMPFHLHLLESIAAIDESLYGSAAYSLVNDDYDEEFLLSAANDELVYQLVHDSAGLDPINKSLADLKTASKYYAPRIQTHFSSYLNDIQPKYRGKCDYDMFGTKLERKPTKQYSWLLSGDRIYCTPDDLFALEFSKRSDMSSQLLPFDRVIGQNSKAPLLILYGDLNHEGFNSMFNNLYQSAEAGKLRFVWRYVPSMGAPDLLPNYASTLDLKNSSTPSSIGDFGLKLASKVLSNNVSPREKYRMLNSILEDFPSHLVDIDSEVVDSDVADSAAANEKMGTSKESVGIYLNGAPVNGLELDAFKLFNRIEEEVNIIQEIIALGFNLDQARTLLVKFALHAAVKLSEFNSGSDENRYKVHENSFVAGAQTKRGGVVFINDIETDENYQEYTTVREKAYIDMIPQLAPGQFPPLKENIHDLIFVINLSNQEQLKVFFTFSKLILDRGIPQQIGVLPFGDSELDIKIAKYFYFLYDTTTSKEALAFLYKIFMRETDNEITELLEHISIQGYEFSPSVYLSTLEKFSITEPSIVFNGIITDLKSDWRRQMGSQIRKDVSALHNGLRANKIGFSMKKFLHQSAKSERNLNIIPKDSSGFKYKKVSVSLIEKSSRFRLRPSLVVKDDIEVWLVGDLSQSAAFNQLIQLFKLMSISSFDIQLRVIDLSKSQLLSKIKQGDLNEKDLDNLLVTLEKESTTLKRADPDSDMKQFVSEQGLPPHHSYILVNSRYFRIDNTFSLKQVESIISFEKSFRLSIFDSFLGKYPEIFESSKVDDFYDEKLGIMFHDWKDLLVTRIMKSFFVDDDKYVDDVARYDFSSMNMYNSFVIDNELEPLVDVLVVVDPLVPYSQQIVGIVKGCINLPFIRTRILLQPQSQYLHLPIKRYFKGVYPSYPIKFDSSGFVDENLSAQFSGLSDDVFSVDLLSPKRWVAMSKFAPKNLDLDYFKFSSLSSKDQEVVFELSKLLIEGFATDVTNASPPGGLTLKVSQGDKEADTIIMSNLGYFQLPIGEGTWNLTTGASPYFNYGLLSASSDPFDSSTVIHKQVPLNVFNLDGLVLRPRLVKQASSLSKAKPIQQDGINIFTVSSGHLYERLSSIMMASVRSNTQHPVTFWLLENYLSPNFKALLPKLAEEYKFEYHLITYKWPMWLRSQFSRQRTIWGYKILFLDVLFPIELDHVIFVDADQINRSDMIDLVKLDMGDAPYGFVPMCESKEEMDGFRFWKTGYWKDVLKDDLKYHISALYKVNLKRFREIGAGDRLRSHYQKLSSDPNSLSNLDQDLPNNMQRTIPIYSLPQEYLWCETWCSDSTLQEAKNIDLCNNPLTKENKLDVAKRLIPEWSAYDKDISALIDTIEVQESRKEYEINTPVFIEDKDEDGEEDDEYEHDEL
>XP_001482692_Meyerozyma_guilliermondii
MHYVSWTLVWLVTWLGFVCGDLGSLEFEVRAAWKNTPFLANLIESVAAYNETWYESAVAAYAGFGDDDDVQDSSEVSDEAIYQRIMAQLPAELKDFINFDSVYKIHSPRIATHYHQFEEEYGGNNLSKLEKACSTDSFGAKVPFINGHPHSFLVFNDKIYCSPDDIYALQTQDASDYTPLEIDRVIGSHTKAPVVVLYGVPGSPSTLAFLRHLMADSQAGKLRFVWRYLPATNIGDFMVGYGVQLELSNRTLPKHNVDELCMSVLAEKSANELYYHLRDILRSPFSKLNTAAEKLRQAFYDAKDKNARLGLTKASNGIYINGAIIPKAELSVYSLVAKIKSELSRMKNLKSLGFTTTQARALLEKFALLSAVKDAQYRKGNTIMGGNDNRFRVYQDDGVIFFNDIESDKNYVEYTTDAHVAYLEQSKSLRVGQIPALRQNVHDLIFAVNPSDRRQLEVFFTLAKLILDRGIPQQIGLLPLITSKTDEAVARAVHFLFKKGSPQEALGFLYKCLQAEKGNEEIAELAGTIPVPPEYRAPLFTESTFRYSIEKPSVVVNGVIYELQSPGWQTAMVNQLSQDVMVLKRHLETNSQTNMKQILYENASKFRNLRISPQDPSSIIYKEITADLVLHATTLKMKAESSTELPGTIWLIGDYTTSRVLEQLHVLLKFIKREKRFQINMIHTGTNEDFLEEMLSGTKDTQNLDTKGHKILLENIMKLIPTASSHSTVCSTAQHLLERNNLPLAYPYILFNSRFFRLDTKFDLKEISLLASYDSKQRMSILKDLVGAYKDIFDMKSLMEFAPNEHKEDWFDLLSSLVTTLYYNSEYITSGDVNRFDFSGLAYDNSVVLQNDEDEVEIVVIVDPMDSYSRKLIETVHAVKEFKSVSIKILMHTTEEDTETTDCVYSSIIPSASPQFSQTGLYISENSIHIRGPKNVSTSFTIDAPYSWHVVPQLSSKDLDIQKFNLSEEKWAIYELKSLVTDGYAKDILTGFSPSGAVLQMEQTNFKQDTAVFGILGYFQFRTPPGIFHLKTKCLADAENCYDLLSAGNAFNASREIVNLVKIPVFSLNGLQITPRLQISEKKQEKTQGSKLNFWSSKGVENTGEDINIFTIASGELYEHLLSIMLASATSHTKRLVKLWLLEGFLSPKFRLNLPALASKYGFSYEFISYKWPIWLRSQQPVLRTVWGYKILFLDALFPQDLKRVIFIDADQVLRADLMELMETDLQGAPYGFVPMCESKEEMKGYQFWKQGYWAQMLQDDLKYHISALFVVDLVEFRKRRVGDRLRAHYQKLSSDPKSLLNLDQDLPNNLQRIVPIHSLPPEWLWCDTWCAKEELGRAKAIDLCNDPTSTEDKIVRAKRVTSEWDDYNEEISRLLSESSMEYCQKPGDLKDLQLTLKDDGSVEADDSDYFHDEL
>XP_018712350_Metschnikowia_bicuspidata
MRLSVVLPAALCGHVFAASVAVNLRANWTDSPFQVQLVEALASHNESLYVPAIKSLFCDTLAESDWGDSDEEGESFDTDSSTDEGLYKSLIRQLTETQIGFLNLNLVHSIFSPRIQAHIDHYHTEVRPYTEALVLKQCATDSFGEKIDDPLGAWVKYGAKVYCSELDLFALQLDKQSEPKLAFDRPVGSNPDAPLLTLYGSPDSQRFSGMISTLLLLAETGNLQFVWRYVPTEPLLPLLLSGYGKTLTVKSKQPGVHKEPEETGSLSEFLKRHKNAEVSEIAASQLPQVSEMLTALVLDAKPAERFEKLSLLLKNLPKYAPHLANVKRPANFKSVLENSKANENKGASRDLIGMFINGAMVHRLETDMPYIIEKLNDEIKLVELMENLGFSKRQAKKLFTKFALLSAYKENEYRAGSSHNRYSLYRNTFRADDPASGGVVFFNNLLQDDNYNLYSSDRVKVYIQEAAQYKQGQIPPLKENVHDIIFVLNFSNKSQLKVFFAMSKIILDKGIPQQLGILPLVESDKDDMITQMFYHILEVGELTEGLAFLYKYFEASPEDEESLFGLVANSSGKSHTQYKDTLRKFSITEPSVVINGVIVNMRSTKWQAQMGQQITHDVKVLQNSIRQGDDKGKPLKEVLYSGSKSSRNLRVTPKDPGNIRYKRVTPELLEASMVFKKIVDPSQTSVTLWLIGDFNSNIVLDQFIQVLKFMRQYNGRSTQVRVINTARESQILDALISKFSGQLLTSPMLRSMVDSIGDMRVQTFSKPDPAKLAVLEANSIQLHQSSLLFNSRQFRLDSVLDVRELQQILAYEFPQRLDTIDEVLNAYPEDFEYQTIIDFKPENIDDMDWYDLVTSVITESFNLEDSIVRTDVARFDFSSLNFQNSVELTDYNDEKPLDILITLDPVDEFSQRLIATVESLQDLPFLNIIVLLQPLSQTDGPSTLDRFYASGFSGLTPSFTADGHFLRAGTESFEALPDSNYRVGVDIPNRWYVAKNESSADLDLNDLSVSDENVAADFVLSKIAVEAFVRNVKTGAPVPGLILQATNRHGPREGFTMETMGYNQLRLEPGTWQLEIKNILEKDKQYDLLSAHRNRYLANDEALDSTSLSVFSLSGNLIHVRTRESQALPNDSLRAGASSAEVNVFSIASGLNYEKLMAIMMLSVKTHTKKTLKFWLLEDFLSLHFKAQLPMLAAKYDFQYELISYKWPIWLRQQTEIRRTVWAYKILFLDVLFPADLDRVIFVDADQIARTDLSELMHQDLQGAPYGFTPMCESREDMKGFRFWEQGYWKTVLKDDLKYHISALFVVDLKTFRQNAIGDKLRSHYQRLSSDPSSLSNLDQDLPNNLQRTVPIFSLPQEWLWCETWCSQALKEHAKMIDLCDDPTSLEPKIAKALRLIPEWQKYNEQLQSLGDALTIHDDL
>XP_002616942_Clavispora_lusitaniae
MVLLLRFTVLFVAVVFASTLQIGLEANWTEAPFALQLIESVAEFDESLYIGAAKALFRGEEDNSDFDDVDDEEDDEHTGNSNEVPDGPKSDRENYESVAKVLSETQLGLVNLHLVNKLASPRIQAHYDFFNNEFDSEALKTIEKKCATDSFGEPLIDPLKAWVKYGNKYYCSESDLFALQTDTFSESVMQFDRVIGSDESKPLLVLYGDPSCSRFAGMFHTLMSFAESGSIRFVWRYVPSSFGASKIPGFGVTITSKSKSNKNAPQVEGDILKALIKIKKDGRELFDLEDDKLSTLSINIVSLVLQQSDPVSQLALLKEILHNLPLYGPYLGNVEASESSRRVEKHALANEKKGAAYESVGLYINGAATHRLQTDLPNIIDKLAQEVSTMEEFRSYGFNMEQSKLLLSKFALLSAFKESEFKSGSMSNRYSLYNDVFVPFDKDSGGVVFFNDIEKDESYQMISTDRKDMYTGSGASQLRVSQIPPLRENVHDLIFVMNFSNKHQLKVFFTMAKIILDRGIAQQIGVLPLMESDKDQYIADLFYHILEVGEVKEAMAFLYKYYESKEEEENELFSKIKMPPELLGSYTQYKRCIEDFSLTEASVVINGVIHSMRSNWRNALGHQITHDVKLLQKSIREGSDKDKSLKSVLYSDSKSSRNTHVVPLDPANIRYKKVTKEMIDSSHAFVKEKDSNDISLTFWLIGEFNLPIIRQQFINLLKFMDLYNDKSIQIRVFDTSKNQKHLNGIFESYANKSLKSDDIAQIISMVKAGKAPHGEKDAEKMAILERNHIQSHSPMMLLNSRYLSLTQEFTIKDIEELLEYEFKQRLGIFKEITDAYPDQFSWKPIMHFRKGNLNHLDWFDLVSSTLSNSFFVEDVLQLSDVSRFDFSSLNFANSIDVTGYSKEKPIDLLAIVDPADEFSQKLVSIFSSLSDLSFVNARILLQPLSESKTPNDLSRFYVDGFQSSQPKFDANGRYIEFSSCNFESAVDDTEMCIEIDAPSNWYIIQGKNSDLYDFTKFTMVGDTDLGFTLSKLVVEGYVRDVTTAKSIPGLILEASKGTTSQDAFTMQTMGYSQFRLDPGAWTLQVRSVEDEEPSYDLLSASENKYDKNDCLSDSVPLLVKSLKRHHIYPRMKRTETHTSHLRAAKEQADINVFSIASGHLYEQLMSTMMLSVVKNTGKSVKFWLIENFLSHGFRERVPGLAEKYGFEYEYVGYQWPAWLRQQKQLHRKVWGYKMLFLDTLFPADLDKVIFVDADQIARTDLKELVNIDLEGAPYGFAPMCDSRKEMEGYQFWKNGYWPTVLKDDLKYHISALYVVDLRRLRETLVGDKLRSHYQKLSADPNSLSNLDQDLPNNLQRQVPIHTLPQEWLWCETWCSDESKSSAKMIDMCNNPKTHEGKIEQAKRVISEWEDYYNEISQTEESLRVHDEL
>XP_025342294_Candida_haemuloni
MLLSPIWLLATAATAKSVSVKLHADWPEAPFAVQLIEAVSSYDDTLYASAVRALYQSGEEEEALEWDEDDDAFEDAGDAEGDALPKSDKDFYNAVAANLSPVEKGMADLNLVNKINTPRIETHYKHYKNDVEPALEAKVLKQCAQDSFGNAVEDPLGAWVKYGDRIYCSDADLYALQLSKVSEEAKAFDRVVGTADKKPLLVLYGSSSSPRFGQMFETLYQFAESDKLRFAWRYVPSGTEKLTSVPGYGVVVTPKVPLNGTKVSKVRYTGDLPKFLAEVRKQDKPLRALEEDRYHDLSVKITALVLEQPESTRHAVLEDILNNLPLYAPYINLIKDPVGLESVKTVAESNEKKGASDQSVGLYLNGASVHKLEMDLPHVIRKLETELRLVDEMKKLGFSTEQSKFIFSKFALMSAFREVQYRTGDRENRYAIYKHAYDPTDSTSGGVVYFNNLEKDDPYDLFDVNRREAYLGADARRLQFGQVPALRENSHELVFAINFSSSIQVKVLFTFAKIILDRNLPQQVAVVPLVDSDEDELVAEKFYHIMEVSEAKEAFALLYQYYEAPTQEEKQEILDKVEVPEEKKGTFKNYERTVREFSLDHPSVIINGVIHDMKSPWQAAMTKQMGSDVRLLQKKIKDGEDRGQDLKSVLFHDAKDSRNSRVSPRDLSNIRYKEVSKELIDNSYSFRKVTKPNDSPATFWLIGDFNSRIILSQFAKLLELLEVYSERSLEIRILNISEDSSLIDKLSKKYAKDSLTGDDIAKLRTEVSKARSKAYTKISPSKAKLLEKHQIQAHSPGMLFNSRYLKLNELYETPELTELVDFEQRRRLSIFKDLTDTYPDMFSWRGIMFFKKSGFDNFEWFDIMSSIVAKSFFLEDSQVQGDVDRFDFSALSFSNSLNLTKQRRDAPVDVLAIVDPMSDISQKIISMVGALKDLPFANVRILLQPLEAVSESASTSRFYGSAFVSSLPEFGKDGSFLGGNYAASFQALPSKYGFSSELDVPSRWLHVKDSTPNVDHEEFYPKDVEELNYKLDSLIVEGYAKDVKTAQSVATLTFDASNKDTIIDGIVMHTLGYVQLQLKPDIWSLRIQKGSTGSQIYNLLSASVNKYDTNDKTVEEVDLPVLSLHGEVIHPRLLEKSDKERAKAKKDVAKTNNADINVFSLASGKIYERFMSTMMLSVKKNTKSTVKFWLLRNFLSAEFVESLPKLANAHGFEYEFVTYKWPLWLRQQKEKHRQVWGYKILFLDVLFPNQLDKVIFVDADQTARTDLKELVNTDLKGRVYGFPPMCDSREEVEGYRFWKQGYWKTVLQEDLKYHISALFVVDLNEFRKHYAGDRLRTHYQKLSSDKESLSNLDQDLPNNMQRSIPIHTLKQDWLWCETWCSDESKSRAKMIDLCSDPFRKESKLERVQRSIPEWKDYDKQIQRLQNNEDGKSPVNVGHDEL
>XP_024714704_Candida_pseudohaemulonis
MLISRFWTIAAASAVLIKLTADWLEAPFPEQLIEAAGSYKDSLYVLVVRALYQNEEPLDWDDDDFDDVEIESETGSRTDEQIYDSFVGSLLPEEKGMADLNLVNKIYTPRIEAHYRHYQNEVDESKILKTCAKDSFGNEIEDPLGAWVKYGDSIYCSDADLYALQLSKTSEETKAFDRVIGNDEKKPLLVLYGSSKSPRLGQMFETLYQFAESDKLRFVWRYVPTEGPKSEIPGFGAILTPKQPLNGTKSSKIKYTGDIRKYLADIRKRGQPLKALEEESYQELAVKITALVLAQPEADQHELLQEILNNLPLYGPYIQLIQNIPGLESTRAAAKVNENRGASAESVGLYLNGASVHKLEMDLPHVISKLNTELRLAQRMSELGFSNEQSKFLFYKFALMSAFREVQYRTGDQENRYAVYKHAFDPTDDTSGGVVYFNDIEKDDPYDLFDVNRREAYLGVEAQRLQFGQVPALRENSHELIFAINFSSSIQVKVFFTFAKIILDRNLPQQIAVVPLVDSDEDELVTEKFYHIMEVSDSKEAFALLYQYYEAPTQEEKHEILSKVEVPEDKRGAFRNYEKTIREFSLDSPSVIINGVIHDMKSPWQAAMTKQMGNDVRLLQQKIKKREDRGKDLKSVLFQDAKDSRNSRVSPKDLSNIRYKEVTKELIDNSSAFKKINKPNDAPGTFWLIGDFNSRLILAQFSKLLELLEIYLDMSLEIRILNISDDDSLLNKLTAKYGAKPLTHETITDLKSEVLKAKSKVYSKILLKKAQLLQDHQIQLHQPGMLFNSRYLKLNDLFDTEELIELVGFEHRRRLSIFKDITDTYPNMFSWKGIMFFKKSGYDNFEWFDLVSSVVAKSFFLEDSQIQTDVDRFDFSSLNFVNSLNITEAKNGALVDILAIVDPISDVSQKIVSIVSALKDLPFVNVKLLIQPLKDVAEHTSLERFYAHNFVSSYPQFGEDGTFLILNHGAQTQGLVPKYKFSSDLDIPSRWLIVKDKLSKADHEEFTVDEIEELSYTLDKLVVEGYAKDVKTAQSIATLTFDVTNDQVVEDGIVMHTLGYVQFQLKPDVWSLLIQRGSRGEQIYNLLSASDNKYDTNDQPIESAEVSLFSLHGAVIHPRLLEKSEKDQAKAKKKVSTSKNADINVFTLASGKLYERFVSTMMLSVKKHTKSTVKFWLLRNFLSAEFVESLPQLAEAYGFQYELITYKWPLWLRQQKEKYRQVWGYKILFLDVLFPNQLDKVIFVDADQTARTDLKELVDTDLKGKVYGFPPMCDSRKEVEGYRFWKQGYWKNVLQDDLKYHISALFVVDLDEFRQQYAGDRLRTHYQKLSSDKESLANLDQDLPNNMQRLIPIHTLKQDWLWCETWCSDESKKKAKMIDLCSDPFRKETKLERVQRLIPEWKEYDDQIQRLQNSESDTGANVGHDEL
>XP_025336880_Candida_duobushaemulonis
MLISRFWTIAAATAVSIKLTADWSEASFPEQLIEAASSYKDSLYVSAVRALYQNEESLDWEDDDFDDVEIGSETGSRTDKQIYDSFVGSLSPEEKGMADLNLVNKIYTPRIEAHYRHYQNEVDESKVLKACAKDSFGNEIEDPLGAWVKYGDRIYCSDADLYALQLSRTSEEIKAFDRVIGNDEKKPLLVLYGSSKSPRLGQMFETLYQFAESDKLRFMWRYVPTEGPKSEIPGFGAILTPKKPLNGTKSSKIKYTGDIKKYLADIRKRGQPLKALEEDSYQELSVKITALVLAQPEAEQHELLQEILNNLPLYGPYIQLIRDISGLESTRAAAKVNENRGASAESVGLYLNGASVHKLEMDLPHVINKLNTELRLAQRMSELGFSKAQSKFIFYKFALMSAFREVQYRTGDQENRYAVYKHAFDPTDNTSGGVVYFNDIEKDDPYDLFDVNRREAYLGVEAQRLQFGQVPALRENSHELIFAINFSSSIQVKIFFTFAKIILDRNLPQQIAVVPLVDSDEDELVTEKFYHIMEVSDSKEAFALLYQYYEAPTQEEKHEILSKVEVSEDKQGTFRNYEKTVREFSLDSPSVIINGVIHDMKSPWQAAMTKQMGNDVRLLQQKIKKMEDRGRDLKSVLFQDAKESRNSRVSPKDLSNIRYKEVTKELIDNSSAFKKINKPNDAPGTFWLIGDFNSRLILAQFSKLLELLEIYSDMSLEIRILNISDDDSLLNKLSAKYGAKPLTHETITDLKSEVLKAKSKVYSKVSPKKAQLLQDHQIQLHQPGMLFNSRYLKLNDLFDTEELIELVGFEHRRRLSIFKDITDTYPDMFSWKGIMFFRKSGYDNFEWFDLVSSVVAKSFFLEDSQIQTDVDRFDFSSLNFVNSLNITGANGASVDILAIVDPISDVSQKIVSIVSALKDLPFVNVKLLIQPLKDVAEHTSLERFYAHNFVSSYPQFDEDGTFSISNYGAQAQGLVPKYKFSSDLDIPSRWLVVKDKLPKADHEEFTVDEIEELSYKLDKLVVEGYAKDVKTAQSIATLTFDITNEQVVEDGIVMHTLGYVQFQLKPDVWSLSIQRGSRGEQIYNLLSASDNKYDTNDQPIDTAEVSLFSLHGSVIHPRLLEKSEKDQAKAKKKVSTTKNADINVFSLASGKLYERFVSTMMLSVKKHTKSTVKFWLLRNFLSAEFVDSLPQLAEAYGFQYELITYKWPLWLRQQKEKYRQVWGYKILFLDVLFPNSLDKVIFVDADQTARTDLKELVDTDLKGKVYGFPPMCDSRKEVEGYRFWKQGYWKNVLQDDLKYHISALFVVDLNAFRQEYAGDRLRSHYQKLSSDKESLANLDQDLPNNMQRSIPIHTLKQDWLWCETWCSDESKKKAKMIDLCSDPFRKETKLERVQRSIPEWKGYDDQIQRLQKGESDTGANVGHDEL
>XP_028892799_Candida_auris
MMLAHIWLCILVVSASSVSVKLHADWPEAPFALQLIEAVSSYNESLYAQAVRALYQRETEADDWDEDDEEGFEANQEDEGEQAALTDKSYYEAVTGNLSPVAKGMVDLNLVNKIYTPRIVAHYKHYEREVEPSLGSIEKQCAKDSFGNEITDPSASWVKYGNKIYCSDADLYALQLSKVSEKTLEFDRVVGEASKKPLLVLYGAPESPRFQSMFETLYQFSSSDKLRFTWRYVPSEGYKDRASIPGYGAVITPKEALNGTKKNSKVKYNGDLSKFLADVKQEGKPLRALDSDEYHDLSVKITALILEQPGSARYGLLEEILNNFPLYAPYLKLINNPVNFETVKSVAKSNEKKGASEDSVGLYLNGASVHKLEMDLPHVVKKLKTEVELIHKMNMLGFTTEQSKLLFSKYALMSAFKEVQYRSGDRENRYAIYKHEYDASDPSSGGLVYFNNIEKDDPYDLYDINRKEAYLGREASMLQFGQVPPLRENVHELVFAIHFSSSIQVKVFFTFAKIILDRNLPQQVGVIPLVESDEDEKVAEKFYHILSVSDAKEAFALLYQYYEAGTEAEKQAVLDKVEVSEESKGKFKNFKRTVREFSLDAPSVIVNGVIHDMKSPWQTAMTKQMGNDVRLLQQRIRNGDDTGKSLKAVLFQDSKDSRNSRVSPKDLSNIRYKEISSNLLENSYSFKKINKPNDAPGTFWLIGDFNSKIILSQFAKLLDVLETYEDKSLEIRVFSISEDNSLLINFFNKYGKAPLTDHSIEKLRAETLKAKSKVYTKISPSQAKLLEQHQIQLHQAGMLFNSRYFKLTEVFEPKELIELIEFEQRRRLSIFKDLTDAYPDIFRWKGIMHFKKSGYDDFAWFDLVSSVVARSFFLEDSQFQADVDRFDFSSLDFSNALNITDQNPMKFVDVLAFVNPFTGASQKIVSIVKSLKDLSFVNVQILMQPLEAVPESKSVDRFYSSAFETSLPRFNDQGAFVGSCHAAGFDALVSSTKYSSELDTPSRWLHVKDSIGDLDHDEFEPGSVHELNYTLDSLIVEGYAKDVKTAQSIATLTLEVTNGEAVFDAIVMHTLGYVQFQLKPDVWNLEIQKGSKGRQIYNLLSASDNKYDTNDLPLEHTELGVFSLHGSVIHPRLQEKSEKEIARAKKEVLVAKNADVNVFSLASGKLYERFLSTMMVSVKKHTKSTVKFWLLRNFLSAEFVNRLPILADNYGFEYEFVSYKWPLWLRQQKKKFRQVWGYKILFLDVLFPNQLEKVIFVDADQIARVDLQELVDTDLKGKVYGFPPMCDSREETEGYRFWKQGYWKNVLKNDLVYHISALFVVDLKQFRMHYAGDRLRTHYQKLSSDKDSLANLDQDLPNNMQRSIPIHTLHQDWLWCETWCSDETKDRAKMIDLCSDPFRKEGKLERVQRSIPEWVHYDAEIQRLQKNGLENGSTANVPHDEL
>NP_014981_Saccharomyces_cerevisiae
MRLLALVLLLLCAPLRAWTYSLRYGIPESAQVWSILVHLLGDVDNQLLTNLYPLVTGLDDEIDIQENLVALTSNVLRERYDKEDVADLLELYASLYPMGMIQHDISSNAEQDDANSSYFVLNGNRYEKPDDVFYLKSKDLTIQQKVPDVDVIQPYDVVIGTNSEAPILILYGCPTVIDSDFEEFNRNLFMEAMNGEGKFRFIWRSTCSLDGKSVEYPLTHPLEITLQNGSRMSSIPQLKKILYTVPKEILVGADNDDQLHDLEPEELRELDLRVTSLISEFYQYKKDITATLNFTKSIVNNFPLISKQLIKVSSVNKDIITSNEELNSKGFDYNMLGLYINGQNWKITSLTPYNLLTALKTEYQSLLKITNLLQELEPSKCILDSKFLLNKFSQFSLGKLQNLQPIKMDLHTIPGFSESVIYFNDIESDPQYDELVNSVQAFFDKSKFGELPEIKQNWSEIIFVIDFARLEDSEVKEALGGLVRAVNVVSQGYPQRVGLLPFSSDSDKSVVNKIYELKNSTDNLTELKSFLETMLLADGLSANAKHSKHIPVPDVFHLLDELQIDETSIIINGEIYPFRKNAWNYLIAKVIKKDTEFIRKELSNSSPKNKQISVRDLLHYKSANLRHNKYTPNYFADSVYSSVNNTALESVCSERIGYYTKNEEYNLLHTITLVDDFGSIHALKRLRNLLHTSFVGVRIRIIHVGDISDIWYQLRGSLSQKDPIGSINTFIDALKLKKVKSHTYKKSGLNQLGLHKWLPDIPLFELQKGSFIALNGRFIHLDQNEVPETEHFEAIIKREALRTIDSVFALDLLFPGFSQEIINPDLIEMISSILTRLFYQGTHIYNNGIDYTTESSLPRMDLSEFFRPNNLTMFEDGKSASIDLLLILDPLEERTQMILSLVEQFRPLKFVNIQVILMPTLELNIVPIRRIYVDDADIVKSITSEDSRSDPEVDIEMDVPNSFIVDNNYRIKKLLIELHSFSSKTVLSTGNIDGMGGVCLALVDSAGNIIDKTTTMKTFGYGQFHTDKFLKGCYIKSCDSRYTVQSFSTDGHPDFIPSDSLDILSYNPQKIAVKISEEPTHEEEYEEGRNNDTIINIFTILESGPDEEERYMQMILSILSKCPETQKVNFFILDQPFISDTLRKSCEYINSSDEMRGNVIFLNYEWPQWLRPQRFSSRRRDVSRFLFLDVLLPQNISKVLYMSPTEVPLDPFDIFQFQGLKRAPLGLFRMSGDGYWKEGYWEKMLRENNLEFYSTEPAFLVNLERFRELDAGDKYRIHYQRISTDAMSLVNIGQDLVNNLQLEVPIRFLKGSYKKKLVINDECVSEWKKKINKFASSPGDEDVPGESVSSKYQDSDNAAPLHDEL
>XP_018219526_Saccharomyces_eubayanus
MRLLALACIFFYAPFCALAHSLRYGIPESAQVWSILVHLLGDLDEQLLAELYPLVTGLDDETDTQGCLIASTSDALRKQHGKEDVADLLELYGSLYPMGLLQEDVSSITDQDEINGNYFIMNGKRYDKPDDVFYLKSKDLTSQQKIPDINVIQPYDVVIGANPNAPVLVFYGCPTVDNLDFEEFNRNLYMEAMNEEAKIRFIWRSTCSLDGESVEYPLNFPLGITLQNGSNLNSIPQLKKILSTIPNDVSVETNHELYDLDPEELHELDLKVTSLISKFYQEKNDTLATLHFTKNIINNFPLVSKQLTEIVLDNEDIKASNEKLNSKGFDYNMLGLYVNGQNWKITSLDPYNLLNALKIEYQNLLKITNLLQTHEASKGMLDSKFLLNRFSQFSLGKLQNLQPIKMDLHTIPGFSDSVIYFNDIEADPQYNELIDSVQAFFEKSKFGELPEIRQNWSEIIFVIDFAHLEDNDVKEALSGLVRAINVIFQGYPQRVGLLPYNSGSDDSVVNKIYELKNSTNGLAELKTFLETMLLADGLTANTDASKYSPVPDVHGLLDELQIGETSIIINGEAYPFKKNTWNYLIAKVIKKDTEFIRKELSVSSPKNKQVKVRDLLHYKSANLRHNKYTPNYFADSLYSTVNNTALENIGKDRVTTYTKDKRYNILHTITLVDDFNSIHALERLQNLLGSSFVGVRVRVIHLGDLSNAWTQLQHSFSDSDSKSSINKLINNLKVKNGKSKTSRKNALNQLGLHKWLPDIPLFELEKGTFIVLNGRFIHLDPKEVPETKHFEAIIKREAVRTIDSVFSLDLLFPGFSQERMDPDFIEMTSSILTKLFYQSTNIYGNGIDYTTESSLPRMDLNQFFEPNNLTIFDDGKSSPIDLLLILDPLEERSQLILSLVDQVKHLKFINVQVILMPTVDLNIVPIRRLYVDDREVIKLVTSETSLVDSEVDMEMDAPKSFVIDSEFQLKELLIELHAFSNKTALSAGNIDGIGGVCLELVDHLGNIIDKTITMDTFGYGQFRTDRFLKGCSIRSCDPRYTVHSFSTDGHPGFIPSNSLDILSYNPHRIAVKITEEPSYGEEHKEGGSDDATINIFSVLEPGLDEEEKYKQMVLSILSKCSKLQQVNFFILEQQSISDSLKKFCEYVNASGEMRGTITFLKYEWPQWLRPQRFSSRRRDVSKFLFLDVIFPQNISQVLYMTPNETPFDPFDLFQFQGLKRAPLGLFRMSGNGYWKEGYWEKMLRENNLEFYSTEPGFLVNLERFRQLDVGNKYRIHYQRVSSDARSLVNIGQDLVNNLQLEVPIRFLKASYKSKLITDDEHVSEWKERIDAFVSSSSDGKASEEGKSRNNQGYEDSIPLHDEL
>XP_033769445_Saccharomyces_paradoxus
MRLLALISLLLYAPLRSLAHSLRYGIPESVQVWSILVHLLDDLDGQLLADLYPLVTGLDDEIDTQENLVALTSNILRERYGEEDVADLLELYADLYPMGMIEWSTSSNAEPEDIDESYFVLNGNRYEKPDDVFYLKSKDLITQQKIPDIDVIQPYDVVIGANSKAPILILYSCPNINDPDFEEFNRNLFMEAMNEEGKIRFIWRPTCSLDGKSVEYPLDFPLEITLQNGSSMSSIPQLKKILSTVPNEISVEVDHDDQLYDLKPEELRELDLKVTSLISEFYQDKEDTIATLNFTKNIVNNFPLISKQLARASTVNKDIIASNEKLNSKGFDYNMLGLYINGQNWKITSLNPYNLLTALKTEHQSLLKITNLLQNLEPSKGVLDSKFLLNKFSQFSLGKLQNLQPIKLDLHTIPGFSESVIYFNDIETDPQYNELVNNVQAFFDKSKFGELPEIRQNWSEIIFVIDFAHLEDSEVKEALGGLVRAVNVVSQGYPQRVGLLPFSSNSDRSVVNKIYELKNSTDDLTELKTFLETMLLADGLSANAKFSKHISVPDVFHLLDELQIDETSIIINGEIYPFKKNAWNYLIAKVIKKDTEFIRKELSISSPKNKQTSVRDLLHYKSASLRHNKYTPNYFADSLYSSVNNTVLESICPERIISYTKNEEYNLLHTITLVDDFSSIHALKRLKNLLHISFVGVRMRIIHIGDISDTWLQLRGSFSQKDPIGPVNTLIDALKFKKGKSHTRTKISLNRLGLHKWLPDIPLFELGKGSFIALNGRFIHLDQNEVPETKHFEAIIKREAVRTIDSVFALDLLFPGFSQERIDPDLIEMISSILTKLFYQGTHIYGNGIDYTTESSLPRMDLNQFFEPNNLTMFEDGKSAPIDLLLILDPLEERSQMILSLVEQFKSLKFVNTQVVLMPTLELNVVPIRRIYVDNAEIVKSITSENSKSDPGVDIEMNVPNYFIVDNNHRLKKLLIELHVFSNKTVLSAGNIDGIGGVCLALADAAGNIIDKTTTMKTFGYGQFHIDKFLKGCYIKSCDSRYTVQSFSTDGHPDFIPSNLLDIVSYNPQEIAVKISEEPSHEKEHEEEGDDDTTINIFTILETGPEEEERYKQMILSILSKCPKTQKVNFFTLDQPFISNNLRKSCEYINSSSEMRGSVIFLDYEWPRWLRPQRFSLRRRDVSKFLFLDVILPQNVSKILYMIPTETPLDPFDMFQFQGLKRAPLGLFRMSGDGYWKEGYWEKMLRENNLEFYSTEPGFLVNLKRFRELDAGDKYRIHYQRISTDARSLVNIGQDLVNNLQLEVPIRSLKRSFKKELVINNELLAKWKKSVNIFASSPTDEEVSGESDSSEYQDYDNAAPLHDEL
>XP_003676659_Naumovozyma_castellii
MTTISIVFSVFFLVSRCLTLSLDVSQFGTVEPARLWSILSYLQDYTNADMASELYPIVTNIEEYAEDSGDITGHVVDVLRTKADQKDLTTLLSLLAELYPMGFPIDPTLNDHNVSLNENCFFLNEKKYNEPEDIFYLKSDDLKQQASISDSSIKGKHDIVIGNNLDAPIVILYGCPDGSSNFDDYNRNIYREAIESGKLRFIWRPTCPVGDIEDSTDIQFPLSLTVKKDSDFSQLTKLRLPLGVPHRFQMENYEHYIPTPSELEDLDLKVAKMIAKYYTQGKNFSSTLSFAKGIVNNFPLLVSSLTSLKAESFKGLKKSNELLKKSGIDYNMLGLYVNGQYMKISTLDEYSLLNVLLNEHSRLNQLQGILSQNIQDVSPLISKDLLAQFSASSLENLQTLQPIKYDLHTIPGFSESIIYFNDIESDPQYDELTNNIEKFFDESKFGELPEYKQNWNELIFAIDFSRLEEDDVHDALEGLVRAINVVSQGYPQRIGLLPLNTGKDKNIINKIYELKNIDLGDLDEFLQDILSNPDLEIVSNFKKSPNVQPILDALHIQQTSIIIDGEIYPFKKNAWHYLIAKVIKKDVSFIKSELKRVMRGSSNNNDVRALLHMKSANLRHNKYTPDYFSDSLYTVMNNSMLSSEKERIIEYIGSETYNTLHTLTLVDDFNTKEALQRLQEAMDNEYVGMKYRIIHRGNLKGSNWKNLKKLFNNGKDVVEKINKMIVKTKSNTPGTYDDIGLSLLQRWLPDIPLQLLKGAPFAVLNGRFIHFENNEVPTSHNFISIIKREAQRTLQVAYILTSTFPALSDSRIEPNFIEMVSASLTKLFYHSKNIYNKGIEYSTESVFPRLNFDQLIKNNNFTIFQQKQAAENMVDILLIIDPLEERTQKLLSLASKFEHLSFINVQIVLLPTEELKVLPIERIYMDSAISYDDLSEELKLTFDMELDIPSSFYTFNNEELEGISIDVHVSEMGSPLSQATVDSIGGICLELVDIDGEVIDRTNTMVTFGYGQFHATDLATGYSVRSCSESYKVTGVTTDGYSDSVFSSTFSVLNFNPHKVFVKVKKIKKDETINSKKEQNELNIFSVLENCPEEEETFKDMVISILGISGREKEKVTFWVLDNPHVTDDFRDFVTRFNGHKKWNAEIKFVSYNWPLWLRPQRFYKRRLDISKLIFLDVLFPQNVSSLVYMTPTSSPIDPFKIQDQLNPHKPFSLFKMSGTGYWNEGYWAKLLEENNLDFYSVEPCFLINLNEIRSHQVCERLRVHYQRVSSNVASLQVIDQDLLNDIQPIIPLGTLPRNLLKKAVHKGEAYEAFKKELTENTDTNVQDEADKDIGRIHDEL
>XP_003670444_Naumovozyma_dairenensis
MILINILLVLLTLAFRTFSIGLDVSSFGVHEAVVAWSILTHLSSSSLFSNEPTFHELEGLYSIITGLDESVDYEEIDLIPYIEQLLTEKYNNPDIASLFSLYTELYPMGIINNDLQKQLRHYAIEENENCFILNGKKYTKPDDIFYLKSNDLKQQALLPDSQIVLSNEYIISDAAAPATTTAENGNSPILTFYGCPNNNDLFNEFNRNLFSEITSKSGKFRFIWRSTCSIGSNNEEYKEIQFPLALTIKENSDFNSLSNKKTNEFKIPLDIPKRFQNDQYEHYNPSETELEELDMKVTYLISKYYKQTSNLTSTSKFAKGIINNFPLLMSQLIQVELPPTALKKIKKSNSDLEKFGVDYKMLGLYVNGQYIKLSSLNEFSLLNMIVKEHSHVSKLLFLFENMFPNTMKPTLSSVKKIINYFSSISLDNLNTLQPIKYNLHMIPGFSESVIYFNDIEIDSQYDELSNDISAFFQESKFGELPEYRQNWNELIFVIDFNNLQDESTIHALKGLITAINVITQGYPQRIGLLPLDTSQGTNLLVQRMIRKVYELKNFDLIELQSFLQELSEINEDVDLDMEDENYPSPNVNKLLKNLQIFETSIIIDGEIYPFKKNTWHYLIAKVIKKDVSYLKNELRQIANKIQNNAANPVKDVRSLLHMKSGNARHSKYTPDYFSDAVYTTMNNTVLFEIQERIVEYVASEEYNLLHTITLFDDFNTLSSLKRLQNLLENTYSGIRVRIIHNGSMKGKTWTKLKKVLEKKKNVKSQLSALIQQTKNNEYEGTSSINPNMLARWLPDISVPFVPGLSSFMIINGRFIHFEPTEIPTTTNFEAIIKREAQRTLQTTFSLIKEFPTLEDAKFNPDLIEMTSALLTKEFYHSTNVFDNGIEYSTENYFPRLNLDELLKFNSYTTLQSNSHNSIKPVDILLLIDPLEERSQKILSLISKLKNLSFINLQIILLPTEKLKIVPIERIYIDNPIEETYPLPNILMENFEVDIDIPSQFSSNNFQELKKISIEVHTFPTNSYPSQSQVDGIGGVCLELINSQGDVVDTTTTMATFGYGTLHANDINTKYQVRSCGDDFIIGSFSVNTYSDYIPVDSFSIADFTPIKLYVQVMKNPNFHEKVKKVDDNNYHVFTLLKDDPDEETIYQDMVFSLLKNPERKQDSILHFWIIDQPFFSQEFREFIRLINEETENLRGIIHLFSYDWPSWLRPQRFRSRTLDVSKILFLDTLFPQNISKVLYMNPVAQNIVDPAKVIDQYNVDNAFSMLKMNGKGYWNEGYWSKMLDENNLEFYSVNPFFLINLENVRKNEVCEKLRVHYQRLTTNINSLQVIDQDLLNDIQLLVPISALPDKLRTISVHSTETNFLQWKQNKEQKYSQIKTTQEQISHDEL
>XP_003957528_Kazachstania_africana
MKMLLLLVYLLCQFLSRTLAIKLSVPNDAFGVPESLRIWSIVNKLALDNNIDASILNELYPVITKLEELDEAQSVTDLVYDHLNDAVSNDMAQFFKLFDSLYPMGLQFEDDLNTPLNNDNFFMLNDQKYSKPDDVFYLKSKELKNQAKLGDSDVIASRNDVVIGKNADAPILLFYGCPVNDEFDDFNRNLYNEAITTDKIRFIWRSTCSMNFPSKINSEFPLTFTVNEESDLKSLLDTKLPFNIPHEFTDLDKLSFAKPTQEELSDMDMKVTSFLVNHYQETKNLTESLEYTRAVLNNYPFLMQHFIEMQPNKKLNSLISRSNEELERMGIDYKMLGLYINGQNHKYSTLDQYTLLNAIYKEYREIQNLQDILEKYLPTNVLTPTLAKDLLNSYSSFSLPHLKELQPIKLDLHRIRGFSESVIYFNDIEEDEQYEELEKDATKFFEKSKFGEIPEYRRNWAELIFVINFDILNKDPDTQHALMGLNRAVQITGEGYPQRIGLLPLGSRENPIVKKIYELKDTDSSELKLFLEELGSKEDVIFSDFSNIPNVGKLLKQLQIAETSIIVNGEIYPFKMNTWNYLIAKVIKKDVAFIKQELNEFAARNNVQGDKNVDVRALLHLKSADSRHPKYTPDYFADSVYTKSNDNTLNTIPQNIIEFSFSEKYNILHTITLYDNFDSQIALKRLKALSKIKFHGIRIRMVHSGDVTSSNWISLKNNLSSRKQLIAKVDNLITKSYRNIPDTTSIPLQVLHSWLPDIPLEHLKSHSFFLFNGRFIHLDSDEVLSVKRLQAIVKREAQRTLDTVYALNEIDPAFGEKMADPGFIETVSSILTMLYYKGTTIYEDGIEYTTETTLSRMDFSQILAVNNITYFEQHNHVEKPVDLLLIIDPLEERTQHILSLLSKVENLEFINIKVLLISTLSLNIVPIERVYTLNQKIQMKELRENDLLNNWEVDIETPTHFSINSFTRLESTVIEVHAFNEDSPISGSNVDGIGGVRLQLLDSSGSIIDTLSTMTTFGYGQFHLNQLGKNFTIKSADDGYEVESFSLHGYADYVPSSSFDMLDFNPKKIYIKVKILDRVSKAVEQDGGFNIFSVLKTHEDEESYKRMILSILLWKLVEDDTEQLTFWILDQPFISEEFKQYCEIINEQNELRGKIRFIDYDWPAWLRPQRFRSRKVDISKLLFLDVLFPENITSIVYMAPVATPIDPSSLFELDAKAKSFRLFRVKGKGYWDEGYWEKVLKENNLSFYSIGPAFLMNLDVIRANGDADKLRIHYQRLSADPKSLINIDQDLLNDLQTAIPMGSLRRALLDKPKLDTTLIERWESVIQDSIAAANSAAMDKEHDEIDYKNVSNDETTTLEEDEDYFHDEL
>XP_022464560_Kazachstania_naganishii
MGCCRFILNVLHLAACLWAVQVEYGEGLTLGAQEAVRIYSILVHIGVDKVILAGLYPTITGLDSAEDRDDADDAGGAGIFESVLESLSTTAGDGANWAPLFDKYYHLYPMGFPLDQATGLTDENYFVLNGDVYSKPDDVFYMKSKDLKRQTAVPDTDILNSRFDVVIGWNAAAPLITFFGCPSSQAFREFNRNLFAEAIGSGKIRFVWRPTCSYREATPLEVDFPLELTFKKDGEHWDSIVPYVKLPYGLSLPQSLDYEPTEEELEDLDIKIASLIAKHYSGTKDFDATIEYFQRIVNNFPLLFEELTKMEISDAEINEIEKSNHVLEQYGIDYFLLGLFVNGQNIKLTSLDPYSLVNLVQVEYDRLKLLTKALHKAIPGFAYHDARNLVNLFSEISMPTMQELQPIKVDAHRIPAFSHNVIYFNDIEKDDVYNELRNDASQFFEKTKFGEIPEFRQNWNELVFVIDFSNLEEGTVNSDALTALVRVLDVVSQGYPQRLGLLPITNKESEKVLSTIYKLKEQSLSQLKEFFVDLIAEKDLPLDSKFPHPDNSELLSYLDIDDTAIIIDGEIFPFQKNAWHYLLAKVIKRDVEQIKFKLERRRKEEDFTTGNIDVRGLLHLKSATLKHHKYTPDYFSDALYTVMDNDALTNCGIELSSTTKNKNFKILHTISLVDDFGTLSALQRLYNMITVKFSGVRVRVIHTGEAKDGNWLSVKTALAKSGSDMKKSLRKTITSFKQQKRRSLGVNLNWIKQWLPDIALEFLEAGRFMVLNGRFIHFNKDEIPSKEHFEAIVKREAQRTLDMVRALEGLVPEDHEEISDPNTYEVVSSILAKTYYHSLQINRKGFEFTTETTLSRLDLQGHVMINNFTTFESKDKSKPVLVTLVVDPVEERTQKILALIPMLQNLSFVDIEIVLLPTLELKVVPNQRVYLPDRDVQLSTDVLSSYDVEVDVPKTFVMSNITTLESIVIEVYCFDKDRKLSQGSVNSIGGVSLELLDSAGISVGNATTMETFGYAQFHVKTLAQNYTIRSTDPRFEVKGMSTQFNSEFVLSDRFSVDTFDPVRVLVTLEEHEDVDVREDVVAIDDATNVFTVLSSLEEEEIYKDMILKIATSRSERIVFWLLSESFYSKSLYRFVDAVNNNAELNVEVRFISYSWPVWIRPQRFIERRTNVARVLLLDVLFPRSVHHLVYMAPTSTPVDPVLMLRSTMKSKRPVNMFRMKGKGYWDEGYWKKLKEETGFAFYSAEPAFVVHMDRVRALSGGEVFRIHYQRLSADQNSLVNIGQDLLNDVQGQMPIGALKKSTREPLAFDQSKVDATLQSIKAAAEAEADAFNRTGSQREKTQQAGKQPQEVQEDVDEFDLLHDEL
>XP_445924_Candida_glabrata
MKYWLLLFLQLTVVRSMAVVVNERAQVWTLLSWLGGNKHEILTGLYPLVSGVDEQAVGAGKLAQECRDIVKGKYNDPDFAALFYKFAQEYPMGYLNDYGVQPGSNFVVLNGENYTEPDKIYYFKSGDLAAQAAVEDATIIDSHDVVIGDATNSDGERLPLVIFYGCPDNEDEYEQFSRTLYLEATENKKLRYVWRSTCVPQKSQDENKFPVGITVTGLQTIENVLNSGIELDLPDRVAQPKAKDLENLVVEELEKLDYKLISAISVFFSTTGHNFVETFKYAKKLCNSLPLIMPQMLKIKEFDTYINESNKSLKKNNIDHNMLGLYVNGQYLKITQTYINSLLHVLRTELDFITGIHETLKKAIPDVSLQNVKRLMDLFSMSSIPNLSFLQPVKVDTHRIQGFSESVIYFNDIEKDIQYEDFSENVEVFFKESKYGILPEFKQNWNELVFVIDFDKIEADVDAREALGGMLRAIQIVQNGYPQRIGLIPFSSSGNKRIIRKIYELKSKKNLEDVVDYLQDILELNFGRESNFKKLPDYDHVRKELSINSTSIIINGNIFPFRKNTWNYLVSHVMKKDVTYIKEELGKLNKQTADDVDIRGLLHLKSLSKRNTKFIKDYFIEAAYTRVNESFLKEISNRVIQNINDTGHNIIHTITLIDDFNTENALIRLKNIVGVKFNGLKFRVIHTGDIGSSSCWNKFYQGKNIVNEVSKIKLNNKCKSSNGVGKYRLPILTKVLPDVSFSELSNGPLLLVNGRVSLMNEEDIPTISDIESLLVHESKRTIDLLYNLEEVFPDFSEKTIEPEFIESLSSFMTKMFYHGANSIEGSLPFSTETSVPRMNLRSLFVANNITTFRQHADEKPVDITLIVDPVEERSQKFLTLANQVMDLPFVNINLILYCTQNITLVPNNRIYFENMSSTTVLKSGGFEYTLDKPWYVRTDEHDKLSGHVLEVHNYAADQMVTIGIVEGERDVCLMLRDSKGNIIDKTTTMRTYGFAELTIPNLGDSYVVESCDSRYRVDSYELNAKSDYTPTDRIHWRTNLPNSLFVKVSKVKEKKEINPDTETVNFFTTIANHEEEEQMKETMLKIIATTGERPVTFYIWDEPSITESFRDYGRLLNKLLPGREIHVEFVKYEWPPWLRPQRFRQKRLAISKLLFLDLLFPSNVSKVLLIGPNMDTYNLTSVYDMTLKRAIAMPKAQGKGYWSEGHWAEKIQKHSLVFHSVEPFILVDLDVLRSLGGGDYLRIHYQQVSADIKSLEVIDQDLLNDIQIEMPIRTLRKSALKTVEVSTREMKKLKSKLIALENDPIDVPESKSKGEDEEQQYFDDEL
>XP_004177770_Tetrapisispora_blattae
MLFSISFLLVFWLKITVLAAAAQTPESFKIWSILCYLIGDTDPKLLTSLFPIVTQLEESSLNENNGDLNLVDYISYVLEMDFDRAELSSLLPIFAKYYPLGLSISQHNISSKTYFELNGQKYNNPDDVFYLKSSDLKKQKQLDDLDDAFYKYPIIGEKLEAPIVKLYGCPIDNSNFEDFNRNLYSEASTTGKFRYIWIPTCIPEGNFSPDTFFMSATPIKVTDKKFSRLEWNNEEINIPDDLKEASYTVFNPTPEDLKDLDIKVASLITDRFQKRKNIKDIIMYTKELVNNFILLGERLLKLNINEKILAANEEWKSLGVDYNLLGLYINGQNIKLTSLNEYTLLNGIVAEYKRMIFLKNSLLNYGKNLKDDLVKKLLNNFSQLSLSNIQESQPIKIDLHKIPGFSESIIYFNDIEIDAQYNELSSDIGVFFDKTKYGEIPELRQNWNEVVFAINFNRLEDDITKEALLGMLRAIEVTLQGYPQRIGLLPICDDEKILSKIYKLKNRNLENLTKFLEGLLEGKKPKSLTTDIDIPNVKAITEDLQIRDNYIIVNGEIYPFLANTWRYLITRVTKKDIDAIRRGLKKYHNMNDKNINVRGILHLASTDTRHFKYTPDYFVDADYTPINNFALSSITDRVLEYINNDNYNTLHTISLVGDIDEEDFIRNINNALSIGFDGVRIRIIHTGSISSRNWKLLKSSKKSDLVNILTDLKGATNKSKTKDELQRNIFKDWLLEINADRLLSSSFITLNGRFIHLNKNEIISSIQFKSLVMREARRTLDCIKALDTIIPDYSEQRVDADFIESITSILSKLFYQGTDYFHNGIEFTAETQLSRVDFSGLLSKKIITNLNDKSKSDELIDLLLVLDPLEERTQKILSLVNEISSLPFVNIQLLILPTKELTINPINRFYGNNMKSIVNEKQSFFDIEYDIPSMVILNEENNKFEGLEIIVHTFNFEEPIISSNVDGLSGICLELVDSDGNVESQTTTMSTFGYGRFEVHNLLNNYTIRSCDPRYEVDSFSMDCRSDYIPQTHISIASFSPKKVFVKLKETGEEVISNGNTNNNYLNIYTVLKTEEDEELYKEMVIKLMSSLKEDQRLRFWVIKDKFSNNMETFRKTLDVIDKDHSQIELNFIKFNWPYWLRPQRFKNRRLDVSKMIFNDILFKPDVNHVVYMDPQQEPFDPFQLYESEKMKKGPFVITRMRGKGYWNEGYWDKMLKEKKLRFHNIHPGFLINLNTLRETHGSDKLRVHYQRLSGDVVSLNNIDQDLINDIQSEVGISPLRRTLLAPMALDDTKYSHLKSKFESSAKSLNIQETTLETLNPYPDDLLDDDLEDNGSEDNGFFEQDEL
>XP_003686913_Tetrapisispora_phaffii
MEQKMMRFLLFWFFVVTVASLHGVRGSHFAVAPPTRIWSVLNRLLHGSSLRSRVLNDLYPLVTGVEEGVDAYAEDGELVDLVADVLVDKFDLPEMASLFLHYYDLYPMGFPSGNQTFNNENYFILNGQKFLNAEDIFYFKTGDLKAQSKIPDSQIVQDNDVVIGKDPTAPICILYGCPSPGDDSENSFDAFNRNLYSDAVNTGKLRFIWRSTCSFDFDDPEQELGYPLELTKREGLRNAIWKWDTPYDMPEQFSKVGYEMYEPKVEELGDLDLRVSSLIAKTYKENKDFKKTFKLIKGISNNFPLIIKDLLKLKINNKIMESNEKFQKSGVDYNMLGLFINGQSMRYSALDDYSLLNAITKEYKRISSFQNDLKHFKLKHFKKASKSLLNKFSSISLSNLQEMQPNKIDLHRHPAFANSIIYFNDIEKDKQYKGLSKKIERFFEKSKFGEVPELRKNWNEVIFVIDFNDLENSVTQEALAGLLRALTIIEQGYPQRIGLLPLNTGLDKNIINSIYELKESNLQNLIEFLTQLEANKEGERTDEEFLFSDFDDVPNVAELLNELQIFGTSIIINGEIYPFKSNTWHYLLTKVIKKDVNLLKRELTKYKGQKKVDVRGILHLKSATGRHFKYTPDYFSDATYTSMNSFELDSLDVGIIDFIPIEEYNVLHTISLVDDFENEISLERLHNILKVGFSGIRIRLINTNTNIKSKTWKSLQLILKTSNDDIESKLVSLIKQVRKSNKNKVTKSENKLNIELLSKWLPDISNRILKSSDAFFTINGRFVHLESSELPSTTDFKNIIQREAKRTIDAVMVLEDEYPGFTEERIDPNLIEMVSSHLTKLFYHGSQIYDNGIDYKTESTLPRMNLSGFFKNNGYTVFERSSKKSQPIELTLVIDPLEERTQKIMTLVDKIMDLDFISIQIVLLPTNELKVVPNQRIYIDDSSEYHSEIHSLKKTFNIDIDNPYQITIKNHENIGYKSVVLDVNAFNEKDPISENNIDGISGACLQLIGENGEVIDKTFTMGTFGYGQFQISKLSSKLKIQSCDNNFEVVSISMDGKPDYIEDETIELLNFDPHKVYVKLRKLESKPSNDAEDKTAINIFNIINDETENEEEQYKKFITTISTHNVDNKKINFWLLNEPYLSNNLLTFIQRFNNEHNSMSIELLNYQWPTWLRPQRFRSREMKISKILFNDVLFPREVKQVIYMDLTEEEPVAVDPFVIAKRLNQQRDQDYSFRMVKMEGTGYWDEGYWLKYKTENENNKLAFNFYSSRPIIVINIKKLREQKSEFYSDKSIGDLIRIHYQRVSNDFNSLQNIDQDLLNDLQNQVTIREIAKYLLKPLEANSSGSSDANLHDEL
>XP_001643651_Vanderwaltozyma_polyspora
MVVKKWSLNWVSTIVLTFLALVAHSNGLGDRNGFGVPEVARVWTVLTRILSLEDDLSVLQGLFPVVFQLDDSLILEDMEQLPETVSELLVKEFQKPNEAALLIEYCYLYPMGFPSELTDGEETNSNYFILNDKHYYEPDDVFYLKSGDLKKQSLKQDADILLVNDVVIGENSKAPIVLLYGCPVGDGVFDSFNRNLFAEAKAEKLRYIWRSTCSLDYQDDPIELSVSLTKRKNSGLTKWNYDFPGDLPAEFRKRKYTMQLPTTEELKDMDLKVASLIGSFYEKTKNFSKTLDYAKSIVNNYLLLVPQLLKAKVNERIIETQKLLSKKGIDYNMLGLYINGNNLRFSMLNEYTLLNAIKMELQDVNRFEKLLSNIGAKNTLPLAKKLLSRFSQFSLNNLKELQPFKLDLHRIPAFEGSVIYFNDIEKDTQYNELSTDVEAFFEKSKYGEIPEFRQNWNEIIFVIDFNTLHDSETQEALSGLIRALNIISQGYPQRIGLLPLHTGNDKNIIRSIYELKESGIKHLIEFLNALLKNENDEINDKDLLFSDYEDVPSIDKFLEDMEIYENSVIINGEIYPFKSNTWNYLIAKIIKKDVTLLKRELSRQKGQKDVKVRGLLHLKSGVNRNSRYLPDYFADSVYTYMNNGILENIRENLIEYIPNKEFNVLHTITLADDFNQLEALNRLESLINISYGGIKIRLINLFDDKSGNWGKLKDAFLKSKDLISVVESLQRKKPLKKGSEKSVGIDILHKWLPDVPLKYIDDRNFMIFNGKVISFEGDEILDTKLFESILQREAKRTLDTMYSFEEIYPDFFIDGVDPNNVEVASSLLTKMFYHSSDIYHNGIEYKTESELPRMDLNKFLENDDFTIFDKTSKPKPVDILLILDPLEERSQKILSLVSKIEQLPFINIKLVILPTKDLSFYSIERVYLPNTDIDDLLSSDLRKYFDIEIDSNPEMVMNENFEITDLVLEVHAFDETRPVSEGTVDGQGGVCLELLDSSDNLVGKAFTMETFGYGQFNIPKLGKCFKIQSCDPRFEVVSFSDAAYSDYISVKSFSILDFNPKKVYVKLRKLSDDKFVKTIEDNKINIFSTLNGSPEEEGNYKEMVLSILASSKNDGKRIKFWILDIPQLSTSFREFCSRITLEESVNSEIEFIKYNWPSWLRPQRFIDRRLDISKFIFIDVLFPQEVDKIVYMDPTREPIDIFDILEGSSKFSSPFVMFPISGKGYWSEGYWSKMLKEKKLRFHSIHPGFVINLQELRKLSGGDKLRIHYQRLSADVRSLTNIGQDLVNDVQADVSIAPLKKSLKKRLEISEEKLSALRQLISNGSANSKGSGEPLHDEL
>XP_003683464_Torulaspora_delbrueckii
MFLCSFIANVIFWLRLTSALDLNGAGIGVKEQAKVWSILGFLIQGEQRSILVDLYPFVTGLEDYESDIECEDCDLPTIVSGILSTEYGMKDIAALLPIYSNLYPMGMLKDDHDTSNESRFVLNGKQYVKSDDVFYLKSKELQKQAEFSDLEVTQPNEVIIGNNKEAPIVILYGCPDEAGEFEEFNRNLYNEATTSGKLRYIWRSSCPLERSHITGVPVSFTLRNQSSPAALPIESLDVPEEFTNRLPSFETPTAEELSGIDLKVAKLVADHYFKYRDFHSTLSYAKGIINNLPLLLQQLAKLDTNTSEISKSNERLSDLGISYDMLGIYVNGQNMRLSEVDRYNLLSAVVSEYLRLSHLGAALQTADKNCTLATAKQLLQEFSRLSLPNLEELQPIKVDLHRIPGFSESVIYFNDIEQDGQYDELGTEIQKFFGKSKFGEIPEYRQNWNEVIFVIDFGRLDDQEAKYALDGLNRALKAVAQGYPQRVGLLPLNTGSAEGIINDIYRLKDKDLNELMEFLETIPTPDFSSKSYDKAPNYSRILNELQIHETSIIVNGEIYPFKKNSWHYLIAKVMKKDKAFLKKELLKFGSKKELTDIDVRGLLHLRSSNTRHGKYAPDYFVDSSYTSLDNSVLQLFGGRVLEYTKGKDYLALHTVTLFDDFSCSQALERYKHILETSFVGVRVRIIHRGSLKDHTWNKLKIILSNELDMAQIDSLIKTSKTSYSVPEVSKDDISRWLVDFSDESLSDGAFLVVNGRFIILDNEEVPSKNQFEAIIKREAKRTLDTLKALEIVCPSTLEGEISPDFTEMVSATLTKLFYHGAQLYNNGIDYTPEGFLPRINVNLEFNNFTVFESHSDEKPVDVSLFLDPTEERSQTLLSLVTFLEPIPFVNLRIVLLPTEDLKITPVNRIYLDDSSDVVIEEESKKEYQVELDVPSDFYVTNTSQLDGVIVEVHAFKKGELISESKIDGVGGVCLELVDPQNNVVANCITMTTFGYGQLRAKSLGTGFSIRSCDPRFRVTSFASNGRSDYVRSTTFPLLSLNKAKVHVEVEEISGAKMVVDSDSDEMHIFTILKDNGEDEEKTQKMIISVLLNAKNRKVKFWILDQAFLTKSFKEFCQRITQSTDFEGSVEFIKYKWPLWLRPQRFSDRRMDLYKVLFVDVIFPQNVSQILYMEPDSSPIDPTELYDEEVSLPFSLLEASGPGYWDSGYWAKTLQERRAKFHTTDPAFLINLQNLRKLEMGDKLRIHYQRLSADRNSLINAAQDLLNDLQVEVPINTLSPLTKSRLKVDDEEVALWLDGGSFEEELNEELAAEELRGDLIHDEL
>XP_037144905_Zygotorulaspora_mrakii
MMNVIAQLLYVFLIWLQFGNSLDLDAPQMGVPKSVRVWSALKFLLKDEDPTLLPRLYPLVTQLEDTEFEEGPLEGDVDILAHVCRTLTSKYGRGDVASLLPLYCDYYPMGIFTEEYIEKYMNEFTGKSFFELDGKRYKNSDDVFYLKSSELKRQSQIPDDEIVEYDDVVIGTNREAPLVVFYGCPDANGIFEDFNRNLYSESVGAGKLRYIWRPTCLLEDTHLRKIPFDITLKAGCDFGSLPIDTMKIPEPFSKTEYGFYNSTEEELTDMDLKVASLIATFYETTRDYGKTIEYAKGIIDNFPLLTNQLASLHEDTNRILESNKILKKGGIDYDTLGLYINGQNWKLSSLDHITLLDGIRSEYNHLQSIQRVLRFIDDNASTFKAKRLLEMFSQFSLPNLKELQPIKLDFHRIPGFSESVIYFNDIETDVQYDDLTTDIQKFFEKSKFGEIPEYRFNWNELIFVINFDSLDDVDTQIAMEGLNRAIKVMSQGYPQRIGLLPLSNKGTPNDYIARIYELRDKDLLELEEYLENILEESAPVECEYEIPDVSGILNDLQIFNTSIIINGEVYPFKKNTWHYLVARIIKKDTAYLKRELSKLSNVEQIDVRNILHFKSSIARNSKYTPDYFSDATYTFMNDSALDNLQDRIAIYVKGNNYNVLHTASLVEDYSTRSALKRLRNLLSTTFSGVRIRIIHTGPLSHSNWRKIVKASSDEQLLKTLGELLAVSRDAFAKNDVARAVFSHWLPDITISHMNDLSFIIVNGRFIHFEKDEVPSKITFDSIIKREAQRTLDSLYTLETIYPGATGKFLGPNFIEMLSAALTKVFYQGTQIYHNGIEYTAEAFIPRIDFSKYHKVNGYSSFQSKSEKSAVELLLVLDPLEERSQKFLTLAQFADAISFVNCKIILLPTEQVTMLPISRAYLDTQDLTDVEPLIDQFQVEINAPSNLYISNMKEINGVVIEVHAFSEDIPVSSANIEGAGGICLELVDEDGFILDDCTTMETFGYGQFITKKFNSKLKIASCDPRFQVVSISADARSDNLLQDGFIIRNLNPMRIYVQVERVREEVSVITMDERIHIYSILQNNKDDEERYKRMVLSILLDSPQKDKKFKFWILDEPYFTKSFKTFCNYINQTPDLDGTVEFIKFKWPLWLRPQRFNDRRVDSFKVLFLDVLFPQNISKVLLLNPTPTPIDASRIYNTYEFNTPLAMFKVTGSGYWNEGYWSNMLAKNRLNFYSLELAMLINLDEVRRLKYGDKLRLHYQRLTADYRSLVKIDQDLLNDLQVEIPISRLPSSQKKRLHVDHDKINFWLQLIDKETIISTQERFDSDSRDDANDFIWHDEL
>XP_002496624_Zygosaccharomyces_rouxii
MKLITAGIVFLTVLKTVVCLSVSLQSASVSERFKIWTIAQHLFRGDKKGILATVYPLVMQLDEDLEDTPVANLCEVVSARLSELGELDLASLMPLYCQWYPMGLPFPSSYDHLKSETYFVLNNKRYDHSDDVFYLKSGELKKQAQMPDEAVVAVNDVIIGNNPEAPIVYFYGCPDDDEATFEEFNRNLYSEATETGKLRFIWRSTCHVRNDTEIGPFPVELSIRDGKSNIDVLPIDHLGVPHQFDKSKYGLINPTTNQLSDLDLKVAHLIAQKYNSSKDFNSTLDYARGIINNFPLLVPELITMKNNTEAIMDSNTNLTESGVDHKLLGLFINGENWRFSSLDQYTLLNALESEYRRLKQLLSGLVKMYSKSTLVTAKDLITKFSQISIPNLQQSQPIKVDLHRISGFSESVIYFNDIEIDDQYRELTTDINKFFEKSKFGEIPEYRHNWNELIFVIDFNNLEDPDTKLALDGLKRAIGVITQGYPQRIGLLPLNTGASDDIIRKIYELKDRDLLELEDFLGNELIRGRTISSDYTNTPGVAKLLRNLQINETSIIINGEIYPFRKNTWHYLIAKTIKKDVGYLKRELRKYIRHDGEKAQPIIDVRGVLHMKSSETRHMKYTPDYFADSTYTTLDNSALQVWDERILEYVKGKEYNLLHTITLVDDFNTLQALKRLHNLIGIKFVGVKFRIIHSGALESNWKILKKISSKPSFLKELKSLIKKSARVISTNELNRNVLQSWLVDLKPEFLSAKSFMLINGRFIHFEENEIPQIKLFETTIKREAQRTIDALEALETILPGVTSNKIDPEFMENISATLTKMFYQGTELYGNGPVFTTESTLSRFDMSEILQVNNFTIFESSNDGDKPIDVVLVIDPLEERSQRLLSLITDIQQLPFLNVKIVIYPTADLKFMPIDRIYVPNFPDELGGKLTDIESKFDVAVEVPRNFVLNDNKNVGGYLVEVHAFDERQPVSEGIIDGLGNVCLELVDSTGKSVDKTVTMMTFGYGQFIVPKLGSNFTIKSCDPRYKVVSFSSDARADYMPMESVNVTSLNPVVTYVKLQKVDEVAKITVEESVINIFTIPKNEHSFEQEYQKMVLHILHSPQHGYMGVKFWLLDQPFISQSLRKFIDVINLDPKLDGNIELVKYEWPPWLRPQRFLERRMDAYKILFLDLLFPQSVSRIIYMDPSISQLPDPFKLNEKVKTKLPFAMYKMVGHGYWETHYWAQRLGDRNLKFHSVHPAFVVNLQQLREYNGGNKLRIHYQRLSADVLSLAKIDQDLINDAQEEVPIRTLSSSTIVFLNTKNQNSVNAWLTNFQKLAAKEETAGFATDENPGIKQEGTRETIDLMHDEL
>XP_003646664_Eremothecium_cymbalariae
MLLLGWLLPVAVVATSVQRFEVGRLWQSVVRVGIEERSLWYGAITGAEDDFTVDELWDMLDPDESTLLNLVYDMHSGWNFPVEEGGKLNWFELNNKRYWKTDDSYYLKSGELESQRKIPDLDVLFEEEGVIGVNSEAPLIVFYGDPATEEFEAFNRNLYHEAMDGKLRLVWRPTGLRSKTPENKYSKYYPYDYTLKAEAWNQEVIAEVEIPREFSSTTYRLGNVSQEELETLDLKATTLILKRFKDTKNLNDTIQYARQIIDNFPLIASQLANIEVDVESAAEVLDACIENGISYDSIGVYVNGQQWKLTALNPWSFIMAIISERKKIKGVLSTLQSQNSDIRLHDAKNFLTKYSQIGVLNLQDLQPVRYDFHRIPGFSESVIYFNNLEEDPQYKNLSSDISVFYEKSEFGEIPAYKENWNEIVFVIDFDNLRDQNFKDILAGLHRSLNVVESGYPQRIGLLPLYRGKENEYVRNIYKLKDQDLSDLKSYLKSFNANDFNITSDASVPSVKEILQKFRITDNSIIINGQIHPFKKNSWNYFVASTIKHDVTYLKRALKKSKSENVRDVLHARSFTHRDQRLIPDFFEDAIYTTTNNSIFGTLKDRVVTYNSDKTYNILHTITLVDDFNTKQAIERLINLINIELKGLRIRLIHKGELSAKWKELCGKIASNDNILYEYLTKISKRASSKAKSDPSVKNALREWLLDLPLDLISQDSFCLINGRYFHFNSSDVLTNTQWHAILQRESRRTIDVMNILNGVIPTMVNEKVDPDFIEQLSSYATYLFYVGANIFNNGVDFTSEATLPRMNVLDFFDQKMLPSVIYNGNVNAEVNITVIMDPLEERSQKFLHLVDIVQSLSFVNLNIVLLPTKSLAVMPIHRIYSTDDLFEDADDLFFVSRDIPSTISAENSSIIVQAHVFQDELISKATVEGVGGVCLEIVNPYGIPLSRAISMTTFGYAQFSLPAFERNLTIRSCDESFTVSSFSNNAKPDFVPVKSFDVVDLKPHRVVVKIESKIKNHKGQKLFEYDNEINVHVTIHDLRDEYLFKQKLLTILSNLDSNGRVHFWLSHVSELSIELKRILTFVELNTDQRVLFSRITYAWPVWLRPQRFSERRQDVSRIMFLDVMFPYNHINKLIILSLKETDTPDLAALKNLKTRAYFTMKQHRGNGYWEEGYWKKFLGENNLKFYDFSSTFVVDMARYRDTQAGHYLRIHYQRLSSDINSLLNIDGDLANSLQLILPIRTLRVNKDLNIPHPEKEFISKFDADVEAFFASLDQDNDLSTDADTGTDSDYNTGQDSDLYDPEFEHDEL
>NP_984460_Eremothecium_gossypii
MLHLRRQLAVTWLCLATVAAYDAARLWQSVVRAGINDVGQWYGALTGAEDEISVQELWAELGEDESTLLELLYETSVGVVEEVEHGAATNWFELNGKRYTGSDESFYLQSGELDAQQAVADATVLRVGEGVVGTAPEAPIVVLYGQAGSEEFEAFNWNLYREAQQGRIRLVWRPTCAGAGCGQPRVGAVYAHEYSVKGDWWSSTVRGEVAVPAEFAAKKYRLGGVKDENLSLLDLKVAALIAEQHGRTEDFAETLEYARQLINNFPLLAEHLVDREVDTNSTEVQLEEVTATGVTYDAIGLYINGQPWKLSSLDMRTFLLAIMNERKKMQHLVTTLQSKYGQLGVEDARSLLSKFCQVSVLNAQDMQPARYDFHRVPGFSESVIYFNDIEKDPQYSNMSTKLESIFEKSDYGVIPSYRKNWNELVFVVDFDSLDNEDTREILSGMVRAFSVADEGYPQRIGLLPLYRGDSNPIVENIYRHKESGIAEVKNYLRLLVLGERPGSEGAADIPPVKKILQDFSIFNNSLLINGQIHPFKKNTWHYLIASTVKHDVEILKSMAGRFPSTNVRELLHSKSLITRDSRYIVDYFDDATYTVEQISALDDLEKRVTVYQKGEAKKLYHTITLVDDFESKPALERLKNLLQIKFNGVRIRLLHIGETFSLYEELQRSLNEEENPLDTIGALLRKARDAPRFYTAIAERLQAWVPDLTREQTVGTAFAVINGRYVQFGPENSVSKSLWESFLQREASRTLDLLGIVDTHVPGMGDAKEDSDFVEQLTSILSQLFYSGSNIFHSGIEHTSESTLPRLNILEILPDELTGALIANGNRAAPVELAVILDPLEERSQTFLHLVDQVKSLSFLDIRLLLLPTKKLTIFPIHRIYSDDALSLSPTEAFTVGRELPHFLFPEPSNPEVASIIIEGYAFDEKLPVSKTTVESRMDVCLELLNAEGEVVDSTSTMSVFGYFQFLSPTLGYGFSIRSCSPEYEVTSFSTNAKADYVPSAEISIVDVTPQRVFVKLRGTDEKATGRDTNEQEGINIYVNIYDRSDETSFKEKLFAILAGTPQHTSVTFWLAYGAPISPDLQAVLRTAESLPGRHVACKPIRYAWPSWLRPQRFVDRRLDAARLLFLDVMLSHTMRGRLIMLSLTEERTPDVLELSELQTSAYLTMRPHRGHGYWEEGYWQNYLGKHNLRFFNPSRTFVVDLGRYRSLSAGDHLRVHYQRLSADATSLLDIDQDLVNSVQLLLKIRPLRINKFLPPATGEWIAAWPSNSVNDWTGNPPDTESASEEALDHDEL
>XP_455189_Kluyveromyces_lactis
MVLFRLRIVFLLLTVLHITQAFNEGIGKRWLSASLVDYDALSTDQWMQLYRKITLSDEEEDEEDEDDDEGIEESISSASAEKVQQVEGLSGAISKYVQIAPIDDEFKETCFVLNGKIYSKSDDSFYFKTSELDAQALVPDFDVLKDREIAIGTNASAPIVVLYGCETDLEFADFNRNLYNEAKFGKIRMTWRPTCIIGDTPEYALSATLSDKNWDQKANVHLVIDDSDLKIKDPVKLKYLDQKELEDLDMKFTALLLEKFNEDHDFDSFFEYFKSLSYNFPAVAPVIASKDNIDTTPAKNIVKDFNKRKISHELLGLYINGQQWRLSELDETTLPAILAKEWSRVNDLKEKLSKFPGAELENFLKYFTVGYSYTAYFDKNRYDFYRTPGFSEAVVFFNNFEKDELYKDLPEDNMAFLEPSDFEPIPSIKQNWNELIFFINFDDMTQFKDDGAVGSLLQAIDQMETGYPIRLGLIPFSSSGSNSVVDMIYKLKSESDKPLQSIIDYLRTLIGHSEKIQPQTKHKGSAYDEYLERFKIADTCIAMNGVLLPFQAKAWKIHTSRILSADIEYLKSELQALGDSSNLSVRQLLHHRSLTLKNPVYIPNRMLDETFTRVNNRALHVLGSRTIIFSDPNQKTSPIHTITLVDDFNSYSAVQKIRALLRNNHKSVSFRLVHVGDLSKSWDNFKMEFSTGKLSGKIASKTTVNFIVDPFLNVLSSWLPDISIKALRKPFAVINGKFFNTDDDLYSVELWHNILVHHSSRTLDVLKTLHHIGALDENIMNPSAIEELTAAVIKYVHHGYLVLNNGIPYTTESSMPRVSLSELEEYTITSRSDQSVINVTLLLDPVEERTQRLLYLSSLLKDLPFVKTEVALVPTANLTLNPVHRFYNASTGISDNGFLSEFDYPHNINPDDKSIIIEAHVFDEGDDVSIDIIDGLAGVCLQLMDNAGNVIDKGLSMKSFGYVQLSLPSLQKGLKLENCDSSYEITALSTMAEANYIEVESFDVDNSLPTQIHVKVRKTTAEIMNEKDDRVNVMVVVHDGQESVAVKRIERVKKEIGDKAKFYILAQRPKLIVREMPASVDYHLLTYTWPLWLRPQRFSAKELEAKSILLLDTMVPKNVDYLVVLSLTDDSSDTIPWNDIASFSDAVFYLKPAKTKEGSYWNFGYWKKYLQKYDLPFYDLSSSYIINMKKWREIDAGTSLRLHYHLLSKSFISLNNFRADLVNSIQLKVPIAPLEEHTDELFEQDEL
>XP_022676576_Kluyveromyces_marxianus
MRQFCSQVVVIILFLLHATRGLEIGVSKLWLSTSIVGRETLSDTQWMNLYHDLIFGEEDADEEYDFIDDGDENKSTDLDSSNQVQSIRDLLYVIAEHEDFAPYDEKYNETCLILNHKKYSKSDDSFYFKTSELEAQAAMGDFELLAENEITIGTNSSAPIVILYGCETDLEFDDFNRNLFNEAKFGKIRMVWRPTCAIGEKSTYAYSETIPEALWGKEVKLENKIDIAGKKLPTVAKLEFLNQQQLEKLDIKFTALLLQKYEELNDFEKFFEYFKTLVSNFPAIAPIIASKSDIDTASAEALYNKFKERQISHELLGLYVNGQQWRLTELDEVTLPKIIAEEYTKTNDLKEKLQNFGDVNLEKFLRYLTVGYSFTSFFDKNRYDFYRVPGFSEAVIFFNDFEKDKMYEKLPDQNDAFLGPSDFEPIPNIRQNWNELIFIINLDDPQSFEEHGAVNAFLEALEQMKTGYPVRLGLIPFSAQRSNHAVNQLYELKSKPGSLKKVKTYLKKLVRKPEIITKTTDEKSDQCNDFLERFKISNTVVVMNGVILPFQQKAWKIHTSRILFDDIEYLKREVRSMAKRNDLSVRQILHHRSLTIRNTKYLPNRMLDESFTRINNAALGELGERMIFYAGSKKPSPIHTVTIVDDFNAEGAIQKLEALLKNNHKGVAIRLVHMGALTKQWKIIRTEFSSGRLPNRKSYNKNCAFQSESYLNDLKSWLPDVPIDALRKPFVVINGKFFNTDQDLSSVELWHNILVQHSSKTLDTLNTLYRIGNLGSSEVDTSHIEELTASVIKYVYHSVLVFDNGIPYTTEASLPRVSLFELGDQMIKKAVEYPVVNITLLLDPAEERTQRLLYLTSLIKDLPFVKTEFALIPTSNLTMNPIYRFYNTSVETKKGRFESEIEHPHNFKADSDSIILEAHVFDENDEVSVNSVEGVPNVCIKLVDSEGNVIDKAISMTSFGYTQLSIPHFMRGMTIQSCDSEYTVTSFSTAGTSNYIESKQIDVTNTLPTKVYVKVKKTTNESAVLDDSKVNIMMVIHDGQESLAVAKIAKIKKESQDKMKFYILAKNPKLLAKMIPKSTDYELLNYAWPLWLRPQRFSEQELEAKSILLLDTILPKSIQKLVFISLKDDSLDNISLNDLSKYSEGVFYLREAKTEHDSYWKSGYWKTYLEKYDLPFYNLSASYVVNMQQLRRLDAASTLRLHYHLLSKSFTSLMNFKSDLLNSIQLKIPIISLNSVSKQGNAQGLEHDEL
>XP_022631039_Lachancea_lanzarotensis
MFGSIFLILLGVFHVSGLTTITFPHSSSGQTLRAWNTLVKLVDDRNVLQQLYFEIAGVADDSDDWDGADDSAQFSDRIVDVLYSYNSDLAGLFPLHFASEPGFSSNTSNENFFILNDKKFQSPDDLFYLKSSDLAAQKLTIESEITSPEDVILGSNENAPLIQFYGCDRVSSWESFNRNLLTECQSGKIRFLWRSTCPNDQILDFVPSAVALTVKNSQWDKPVELPLEVPESFRDNEYYAQQVNDAKLSDLDKKVTSAICDLYEETKDFSKTLKYMKQVVDNFPALAQKLTKLQVSDTKLVEALNKTTENGIDHTMLGFYINGQYHKLSNLDKVSVVEAVTAELTRIDLIRKLLQDYEGLNDKESTTVAKDLVQKFSTHSLATLQNSQPAKYDLHRVPGFSESVIYFNDIENGAVYKEKLSDNIGEFFKQSEFGHIPAYRENWNEVVFVINLSELESKDTLEALQGLLRAVSVVENGHPQRIGFLPMVTSCQDNGLLRRIYELKSKSLKRLTNYLQELSVGTGVRSSEYKNLPPVLDILHAKLKLKNSSIIINGEIYPFKSNLWNYMIAKVIKKDVSYIKDELRRINAAGVLTAREILHRRSFTERNLKLAPDYFEDATYFVTNTTVLKKLGTRLLEFTKSRDHNVLHTISIVDDFNTPLALRRLLNASKVGLLGVRIRAIHTGVETKQWNKVRQLVENYSFTNIEKIISTIKAKSAINVIDHAVFNAWIFELPYDKSVRNSFMTINGRFVQFEEDEVPSTNEYEMILQREALRVLDATQALQDIFPHFLDTSIDSDLIEMVSSVLTKLFYDGQRFYNNGIDYTAEGSLSRIDLEEFVNFAAYNSFQHSSDVKKVDITLIVDPLEERTQKLLTLVSELQGLDFINIRLHFLPTMDLKLFPIHRFWFEISDLTPEIEEPGKYYVDIERPLHWHLGPLKEGSAEFEYAILEINAFDDAAVPSKGLVEGKGNVCLQLVNRENKVIDKTFTSTTFGYGQLRIHNLGGHYRIESCSENLKVTSFSFDAHSNYAPAKSFDVTSFSPLRAYVKIKDEENFQTTESLDVVRSSVDIFSIVENQDEENALKGLIASILNSNLENGIRLWVLTGEPPSIDLLQFLNDVSRKFGSRIKFEFIKYDWPRWLRPQRFTEDELVAVKVLMLDYVFPGEVDKLMYMEPGTRLEDLKALWEFKFDTTFCLPRAYHSDGIPYWKEGYWQTFLSKHNLKFHAIDPVFIVNLTKYRNDHVGEKMRIHYQRLSAGINFLAKIDQDLINDMQPKVPISTMRRSLVAQKVTQRDWDDENIESLYRQLIEDDAAPVNQNDFDHDEL
>XP_002552803_Lachancea_thermotolerans
MLLWTLLVWSYAIFASCTTVRLSNASSGVKLRLWNAVVGLVNDEQLVQDLYFLIAGVSDELDELKTDSTPLDQIVEALARHNPELASLLSLRYALEPGFSNDTSNQNYFLLNNKRFENADDIFYLKTDDLNAQKSACINDVLDNEDVVMGSNRDAPVILFYGCDRVEDWEEFNRNLYMEAQAGKVRFVWRSTCPNDLPFEFEPSAVALTVKGSQWNTEFGHALDVPESLVLGTEPSFRAQQVSDEQLQDLDMKVGTLVYDFYEKSQNATETIRYFRQIVNNFPVLARSLAEQGDITIDNRWEAALKKLAKEGIDNTMLGLFVNGQFHKLSNLNKWSVLQSVILELQRVNFLMDLLQKYQNITPGESLVLAKKLLNTFSKRSLTTQQLLQPVKYDLHRIPGFSESIIYFNDIELDSDYAEKLKDDIAMFFEESEFGELPAYRENWNEIVFVIDFSDLRSKDTWEALQGLLRALQVVKKGYPQRIGLLPFSTSAQDHGVLGKIYELKQNKPLETLVSYLEDLSPIERPQQSVFQKLPPVLEIINDRLKINETSIVINGEIYPFKSNLWNYLVSKVLKKDVSFIKSELLRINTKNFKAREILHAKSFIERNKKYAPDYFEDATYSNTNVTALLSLAHRIVETSTGGGLNTIHTVTIVEDFNTPLGLQRLIHLLQIKLHGVRVRAVHSGLLGKNWDKLKFTISNADTSKLQNYLRSLKSNGECNYIEPAIVGQWLLDLPRKILQRTSYLAVNGRFIHFEQGELPTIYEYEMIVQREATRVLDAVASLQEVFPDSLKEPLDPNYVEMVSAVLAKMFYDGERLYNNGIDFTAEASISRINLGELLPSESFGAFQTSEEPRKVEVTLILDPLEERTQNLLALASYLGSLDFLKLQVVLMPTTDLKVFPNHRLWIEGEKDLSIIDTRKFYVDVEVPPYLHVGERKDNVFELEYIKVEVNAFENKEEPSKGLVEGIGNVCLNLLNANHEVIDTATTTDTFGYTQFRLRRLEQGLTIESCSSNYRVSSFTSNSKADYIASDHFDVTSLAPTRLYVRLEKTQGMLPEVSEDNRIINILSIIENAEDEVSFEKQASSVMRSRGSFDTKFWIILGEEPSASFLSFVEFMTAESAGEVTFEYLTVDWPRWLRPQRFRPRQLAAAKVMMLDTLFPKGVTKVVYMSPGARVPNITELWEYDFDSVFCAPRAYQRDGTPYWKQGYWRNFLSKNNLKFHATEPLFIVNLGKYRQEHAGSKFRIHYQRLSPGINFLVQLDQDLLNDMQTLFPISSLNKRLLKVAPHLQTLDDNLYQSLQEKFNAKKSGQKLEDLSETIVHDEL
>XP_020059540_Aspergillus_aculeatus
MVSGSTFVASWRVSSVIVASALSCLVHATTPSVNVALQASFDSAPYLIELLETAAEENSTSYFPILDRIAEGAFDDAVSDKELYDRFLEVIHTDGHLRTPEALSSFKLSLSIRSASPRIAAHYQYYNASVQHSLAAAQDAVCPVWVHAEGKQYCSSTLERAQQGVMGPSDPPELPFDRVLGDASLPPAILYADLASPMFKDFHQSLTALARDGQFSYRVRYRPPQHWSSRPLFVSGYGVELALKRTDYIVIDDRAAEERSSDAPNSKKSVNGEGDDLDDLRPLSSSEVSRLGPGTVGYVLDSQSPLDALVELSQDFPKYSAKIAAHNVTKELLQDIQSSRLRMLPPGFNALWINGVQIDARQVDAFTLLDHLRRERKLIEKFRNLGLSASESVDLLSHKFLAAAMAQDGPQRYNYRDEIEGGGVIMWLNDLEKDARYESWPSDLGGYMQRVFPGQLPSVRREANNVVIPVDLAKLDDATLIVKSIQVFVKNKIPVRFGLVPTTSSPGSIAQLKVAHYLQDTFGLASLMSYLETSVSKNKLSSPDKTAFQAATADRTARPDKQSLSLDEVLKNDAVDTIVSRTSEYLKRLGVTGEASHSFVNGVPILRNENWAQELSSRVSRDIQAIQQSIADGELAEDTWLPGLFLSDAFDRRNPVIVPEDPKDVRIVDMAQVAETYGELLGSLPRIPSTQDNILASSHVIVAGDFSDESGFNLLSAALGSLKNHDEAEVLLLHNVGANSSIWTGSYTIHRYLKKWKKKDDVDAAKLLEELTGTDVWSREDKQEAESFWCAHQPLVKGLGLSSGANAIIINGRVIEVPVDVALTSDDVDQLLAYERQKRIAPVAKAAEALGFGAKLSGPLPLAKLTSLAALSTVSDVPEGIYESTPDIRVNLFERWDNARSTITVSNSEDPVITIVASIDPTSEVAQKWLPILKVLSDLANVRMRLVLNPRDELQELPTKRFYRYVLDSEPSFSQDGSVARPTASFSGVPVEALLTLGMDVPSSWLVAPKESVYDLDNIKLSSVKEGTNVDAIYGLEHILIEGHSRDLTMKTAPRGVQLILGTEESPQISDTIIMANLGYFQFKAQPGLWTINLKPGRSERIFQLDSLGNEGYSLHPNDDTSNEVALLSFQGKTLFPRLSRKKGQEMEDVLETGFKPGSAMDYVSKGLNFASGVLSSVGINGSPKDVAGGKQADINIFSVASGHLYERMLNIMMVSVMRNTEHTVKFWFIEQFLSPSFKSFLPHLAAEYGFSYEMVTYKWPHWLRAQTEKQREIWGYKILFLDVLFPLSLDKVIFVDADQVVRTDMYDLVSLDLEGAPYGFTPMCDSRHEMEGFRFWKQGYWKNFLRGQPYHISALYVVDLSRFRALAAGDRLRGQYQMLSADPGSLSNLDQDLPNHMQHHIPIKSLPQEWLWCETWCSDESLAQARTIDLCNNPLTKEPKLERARRQVPEWTVYDEEIAALEKRVRVEVQDVRVEEVEAEAEAGAGWDKDEL
>XP_001272974_Aspergillus_clavatus
MAIRSNIVASWRQCFVVVAALSCLARASPSVNVALQASFDSAPYLLELLETTAEENSTAYFPLLDRIAEGTFDDTTTEKELYDRFLQVVHDDGHLSTPELLSSFKLSLAIRSAAPRISAHYQFYNASVQHSLMAAQDAACPVWVHSEGKQYCSSSMERAQQDMSDEADSRELPFDRVLGDTSLPPAILYADIASPMFKDFHHTLTGLVKEGQVSYRVRYRPPQHWSSRPLFVSGYGVELALKRTDYIVIDDRDAEQRSQNTIASTEPSDGEDSPDDLRPLSSSEVSRLGINTASYVMDSDTPLDTLVKISQDFPKYSGKIAAYNTSTTLLQHIRASRLDLLPSGANVMWINGIQIDPRQIDAFSLLDHLRRERRSIDKFRSTGLSAQEAVDLLCHESLAETLAQDAPSRYNYQDEIEGGGVIIWMNDLEKDAKYQSWPSEVSAYLQPIYPGQLPAVRRDAHNIVVPVDLTNPEDMELIVKTIQVFVKKKIPVRFGLVPLASSPESIAQLKVAHYLQETYGLASLIQYLEEASDIQLSAAKNKIGSPDKACLQHATKDHDVRPNKQVLTLEEILKSDDFETLASRAAKYQSRLGIRGGGSHLLVNGVFIVRDEKWPQEMSMRVGRDLQTIQQGVMDGTIDDEMWLPQLFLSQAFDRRNPLIVPEDAKDIRIVDIAKLSESGKGLSEALVIASKAGNAIDSKHLIVVGDFDSAKGLQLLVTALEYQEKNGEVEVVLIHNPIPELETESGSALLYRSLKVNGRTDAAQVLADLKAADAPMSSENEAQEMAQFWEAQQLLAGELGFSPGANGIVINGRAVGPLLDDSTLSVEDLGQLLAYEQRTRVGPVADAAKDLGFESRLSSPLALAKLTSLTALSTVSDVPEGIFETTSNVRTDLFKKWNDSRSVITVSNSDDPAITIVVSIDPTSETAQRWLPILKVLSELASVRVRLSLNPRDEIQELPIKRFYRYVLDSEPSFSDDGSLARPTATFSGVPMEALLTLGMDVPSPWLVAPKESIYDLDNIKLSTLKPGSNVDAIYALEHILIEGHSRDLTTKTAPQGVQLVLGTDDNPHFADTIIMANLGYFQFKAQPGLWKINLKPGRSQTIFNLDSVGGQGYSPQPGDENNEVSLLSFQGKTLFPSLSRKKGQEMEDVLETGAKPGSAMDYVSKGFNFAQGVLSSVGVGSKHGSEKQADINIFSVASGHLYERMLNIMMVSVMRNTKHSVKFWFIEQFLSPSFKSFLPHLAEQYGFSYEMVTYKWPHWLRAQREKQREIWGYKILFLDVLFPLSLDKVIFVDADQIVRTDLYDLVSLDLEGAPYGFTPMCDSREEMEGFRFWKQGYWKNFLRGLPYHISALYVVDLNRFRALAAGDRLRGQYQMLSADPNSLSNLDQDLPNHMQHHIPIKSLPQEWLWCETWCSDESLGVARTIDLCNNPQTKEPKLDRARRQVPEWTEYDDEIATLAKKLAEEQQQREEEKRSDDREEQESDWIKDEL
>XP_001265802_Aspergillus_fischeri
MAIGLGSVTSWRLCCVVLAALTPVVRGSPSVNVALQASFDSAPYLLELLETAAEENSTSYFPLLDRIAEGTFDDATTEKQLYDRFLQVVYDDGHLSAPELLSSFKLSLAIRSAAPRITAHYQFYNASVQHSLMAAQDAACPVWVHSEGKQYCSSSMERAQQDVMGESDPRELPFDRVLGDISLPPAILYGDIASPMFRDFHHTLSTLAKEGQVSYRVRYRPPQHWISRPLFVSGYGVELALKRTDYIVIDDRDAGKRSQKDSGSSESASVEEESPDDLGALSSSEVARLGLNTVSYVMDSEEPLDTLVRISQDFPKHSAKIAAYSASDALLKDIRTSRLGMLPSGVNAMWINGVQIDPRQVDAFTLLDHLRRERKLIDKFRGIGLSAKEAVDLLCHQTLGETLAKDSPPRYNYRDQIEGGGVIIWMNDLEKDTKYQSWPDDLSAYLQPMYPGQLPAVRRDAHNIVAPVDLTSSDDMELVVKTLQVFVKRKIPVRFGLVPLASSPGSVAQLKVAHYLHETFGLASLIHYLEESAAKKKIGSPDKATFQHATKDRTSRPNKQIRSFDEILKSDELEILVSRTKQYQDRLGIKGNAPYILVNGVFVPRDDNWPQEMSMRVGRDLQTIQQGVVDGSIEEDTWLPELFLSEAFDRRNPLIIPEDSKDIRIVDISKLAESRGESADTLRISSETDTLDSKHLIVVGDFDSENGLKLLVEALEHRETHGEVEMVLIHNPAPDVETESGSTLVYNSLKGTDKVDASRVLSDLKTAEITNFPETEAKKMSQFWEAQQALARDLGFSPGTNGVIVNGRAIGPLPDGSTLSKEDLDGLLAYEQARRIGPVAKAAKDLGLESKLSGPLALAELSSLAALSTVSDVPEGIFEQMSNIRMDLFKKWNDLRSVITVSTSEDPAIIIAASIDPTSETAQKWLPILKVLSKLAGVRVTLALNPRDEIQELPTKRFYRYVLDSEPSFNDDGTLARPTATFSGVPVEALLTLGMDVPSPWLVAPKESIYDLDNIKLSSLKPDANVDAIYALEHILIEGHSRDVTVKTAPRGVQLILGTEDNPHFADTIIMANLDYFQFKAQPGLWKINLKPGRSQRIFNLDSVGGQGYSPHPGDENSEVALLSFQGKTLFPRLSRKKGQEMEDVLDTDVKSGSAMDYVSKGFNFAQGVLSSVGVGSKDGLAEKQADINIFSVASGHLYERMLNIMMVSVMRNTKHTVKFWFIEQFLSPSFKSFLPDLAKEYGFSYEMVTYKWPHWLRAQREKQREIWGYKILFLDVLFPLSLDKVIFVDADQIVRTDMYDLVSLDLEGAPYGFTPMCDSREEMEGFRFWKQGYWKNFLRGLPYHISALYVVDLNRFRALAAGDRLRGQYQMLSADPNSLSNLDQDLPNHMQHHIPIKSLPQEWLWCETWCSDESLSTARTIDLCNNPQTKEPKLDRARRQVPEWTKYDDEIAALAERVALEQQRQQLEEMESADQDEESGWEKDEL
>XP_041150234_Aspergillus_flavus
MISGIGPVASWRLSVIVAAVLTCLVHASPSVNVALQASFDSAPYLIELLETAAEENATAYFPLLDRIADGAFDDAVTDKEVYNRFLQVIHEDGHLRTPESLSSFKLSLAIRSASPRIAAHYQYYNASVQHSLMAAQDAACPVWVHSDGKQYCSSTMERAQQDVSGDLHPRELPFDRVLGDMSLPPAVLYADVASPMFKDFHQTLSALVKEGQISYRVRYRPPQHWSARPLFVSGYGVELALKRTDYIVIDDRDAGQKEPSNGEANKAGDIEGDAPDDLRPLSSSEVSRLGVNTVSYVMDSANPLDTLVKLSQDFPKYSAKIAAHNATTKLLQDIRSSRLGMLPSGVNVMWINGVQMDPRKIDAYSLLDHLRRERKLIEKFRDLGISAQEAVDLLSHKLLGESLEQDAPQRYNYRDETEGGKVLIWLNDLEKDAKYDSWPSELGAFLRPTFPGQLPPVRRDAHNIVVPVDLTDTEDMNFVVKTIQVFVKRKIPVRFGLVPIASSPGSTAQLKVAHYLQETFGLASLIQYLEESLSSNKIASPDKTSFQAATKERKVRADRSALSLEEVLKHEELDEIVSRTVNYQNRLRITGGSSLIFINGVPIVRDDNWVQEMSNRVGKDLQSLQQGIMDNAFEEDAWLPKFFLSQAFDRRNPWVIPEDPKDIRVVDLAKVSASQKGGLGVLPRIASNKDNALDSIQMIVVGDFDSESGTKLLTAALESRQKHDEVEILFLHNPAHVPTASGSIAVYQLLKESQNVDVTQVLADIGSSGVSLPAHKEAEIARFWALQQPLAGELGFAPGASGVVINGRAVGPIPNDYTVVPDDFDQLLRYELTKRIGPVSEAAKELEIDSKLSGPLAFAKLTSLATLSTISDVPEGIFESTPDVRMNLFDKWNDSHSVVTVSNSEDAAITIVASIDPTSEVAQRWLPILKVLSELASVRLRLFLNAREEIQELPIKRFYRYVLDPEPSFAGDGAVLRPGASFSGVPVEALLTLGMDVPSSWLVAPQDSVHDLDNIKLSTLKAGSDVDAIYALEHILIEGHSRDLTTKTPPRGVQLALGTQENPYFSDTIIMANLGYFQFKAQPGLWQINLKPGRSERIFKLDSVGGMGYAPQLGDENNEVALLSFQGKTLFPRLSRKKGHESEDVLDTNPKPGSAMDYVSKGLNFASGILSSVGAGSKLSTTEKQADINIFSVASGHLYERMLNIMMVSVMRNTKHSVKFWFIEQFLSPSFKSFLPHLAKEYGFSYEMVTFKWPHWLRAQREKQREIWGYKILFLDVLFPLSLDKVIFVDADQVVRTDMYDLVNLDLEGAPYGFTPMCDSRHEMEGFRFWKQGYWKNFLRGQPYHISALYVVDLSRFRALAAGDRLRGQYQMLSADPNSLSNLDQDLPNHMQHQIPIKSLPQEWLWCETWCSDESLGQARTIDLCNNPQTKEPKLDRARRQVPEWTEYDEEIAALVEKVALEQQQSEEAQPDDEGDEDDGVWTKDEL
>XP_749371_Aspergillus_fumigatus
MAIGLGSVTSWRLCLVILAAFTPLVCGSPSVNVALQASFDSAPYLLELLETAAEENSTSYFPLLDRIAEGTFDDATTEKQLYDRFLQVVYDDGHLSTPELLSSFKLSLAIRSAAPRITAHYHFYNASVQHSLMAAQDAACPVWVHSEGKQYCSSSMERAQQDVMGESDPRELPFDRVLGDLSLPPAVLYADIASPMFKDFHHTLSALAKDGQVSYRVRYRPPQHWISRPLFVSGYGVELALKRTDYIVIDDRDAEKRSQKDSGSSEWASVEEESPDDLGALSSSEVARLGLNTVSYVMDSEEPLDTLVRISQDFPKHSAKIAAYNASDALLKDIRTSRLGMLPSGVNVMWINGVQIDPRQIDAFSLLDHLRRERKLIDKFRSIGLSAQEAVDLLCHQTLGETLAKDSPPRYNYRDQIEGGGVIIWMNDLEKDTKYQSWPDDLSAYLQPMYPGQLPAVRRDAHNIVAPVDLTSSDDMELVVKTLQVFVKRKIPVRFGLVPLASSPGSVAQLKVAHYLHETFGLASLIHYLEESAAKKKIGSPDKAIFQHAIKDRTSRPNKQILSFDEILKSDELEILVSRTKQYQDRLGIKGNAPYILVNGVFVPRDDNWPQEMSMRVGRDLQTIQQGVVDGSIEEDTWLPELFLSEAFDRRNPLIIPEDSKDIRIVDISKLAKSRGDSADTLRIASEMDTLDSKHLIVVGDFDSENGLKLLVEALELRATHGEVEMVLIHNPAPDVETESGSALIYNALKGTDKVDASRVLRHLKTAENTNFPEAEAKKMSQFWEAQQALARDLGFLPGTNGVIVNGRAIGPLPDGSTLSKEDLDGLLTYEEARRIGPVAKAAKDLGLESKLSGPLALAELSSLAALSTVSDVPEGIFEQMSSIRMDLFKKWNDLLSVITVSTSEDPAIIIAASIDPTSETAQRWLPILKVLSRLAGVRVTLALNPRDQIQELPTKRFYRYVLDSEPSFNDDGTLARPTATFSGVPVEALLTLGMDVPSPWLVAPKESIYDLDNIKLSSLKPDANVDAIYALEHILIEGHSRDVTVKTAPRGVQLILGTEDNPHFADTIIMANLGYFQFKAQPGLWKINLKPGRSQRIFNLDSVGGQGYSPQPGDENNEVALLSFQGKTLFPRLSRKKGQEMEDVLDTDVKSGSAMDYVSKGFNFAQGVLSSVGVGSKDGLAEKQADINIFSVASGHLYERMLNIMMVSVMRNTKHTVKFWFIEQFLSPSFKSFLPHLAREYGFSYEMVTYKWPHWLRAQREKQREIWGYKILFLDVLFPLSLDKVIFVDADQIVRTDMYDLVSLDLEGAPYGFTPMCDSREEMEGFRFWKQGYWKNFLRGLPYHISALYVVDLNRFRALAAGDRLRGQYQMLSADPNSLSNLDQDLPNHMQHHIPIKSLPQEWLWCETWCSDDSLSTARTIDLCNNPQTKEPKLDRARRQVPEWTKYDDEIAALAERVALEQQRQQLEEMESADEDEESGWEKDEL
>XP_662227_Aspergillus_nidulans
MLLRSGIVASWRLSCVVIATLLTARATSSPSVNVALQASFDSGPYLIELLETAAEENATSYFPLLDRIAEGAFDDYLTDKELFDRFLQVVVEDGHLSSPESVSSFKLSLSIRSASPRIAAHYQFYNTSVQHSLMAAQDAACPVWVHSDGKQYCSSAMERAQQDVEGDLDGRALPFDRILGPNSLPPVILYADVASPMFKDFHQTLSALAKEGEISYRVRYRPPQHWISRPLFVSGYGVELALKRTDYIVIDDRDAEQRGPNSIESAGTEEAPDDLKPLSSSEVARLGLNTVSYVANSEDPLNTLVKLSQDFPKYSATIAAYNASTQLHKEIKANRLGMLPPGASAIWINGIQIDPRQIDAFFLVDHLRRERKLIDSFRSLGLSAKQAVDLMTHETVTEATAQGTPQRYDYRDESEGGGVIIWLNDLEKDARYESWPNQLTAFLQRTFPGQLPAVRRDLNNIVFPVDLTRMDDVDLIVSTIQMFVKRKIPVRFGIVPLATSEGSIAQLKVAHYLQETFGLASLMTYLEQGLKRNKLAVPDKTCFLKATEDRTPRGEKQPLSLDDILTNEGLDTSVSRTGQYQNRLGIKAGDSLIFVNGIPVMRGENWPQEMSAKIERDLRLVQQGIAEGLFEEDAWLPSFFLSQTFGRRVPWIVPEDPKDIELVDLVKVAAQLGALLDKVPRVAAHVEPLESVHVVVVGDFGTRAGLKMLISTLEMQLKQDKTEILLVHNPEDPLTNAAASSLIYRSLKEGNGVDSTRILADITSSTSSDVDAQEASEFWLKFQPLVEALGLSSGMNGIIVNGRVIKPSQDVTAEDLGQLLLYEDINRIGPVTKAAKDLGLGSRIPDPLSFAKLTSLMAISTVSDVPEGLYETSSDVRVKFFEEWNESSSVITVPGPEDPVITISASLDPTSEMAQRWLPILKVISDLDGVRLRLFMNPRDELRELPIKRFYRYVLDAQPSFSQDGSVSRPTATFSGVPVEALLTLGMDVPPYWLVAPKESIHDLDNIKLSSVKGGSDVDAIYALEHILIEGHSRDITTKSPPRGVQLVLGTEDNPYFADTIVMANLGYFQFKAQPGLWTINLKPGRSEQIFNLESLGRLGYSPQAGDDSNEVALLSFQGKTLFPRLSRKRGYEDEDVLESGLKPGSAMDFMSKGLNFASNVLSSVGVTSKSSDPNADINIFSVASGHLYERMLNIMMVSVMKNTKHTVKFWFIEQFLSPSFKSFLPNLASEYGFSYEMVTYKWPHWLRAQKEKQREIWGYKILFLDVLFPLSLDKVIFVDADQIVRTDMFDLVSYPLDGAPYGFTPMCDSREEMEGFRFWKQGYWKNFLRGAPYHISALYVVDLNRFRALAAGDRLRGQYQMLSADKNSLSNLDQDLPNHMQHHIPIKSLPQEWLWCETWCSDESLSRARTIDLCNNPQTKEPKLDRARRQVPEWTEYDDEIAALARRVAASEVEVEVEQQILADEIEEEKEAAASEWKKDEL
>XP_001391720_Aspergillus_niger
MVSGLANFASWRLASVLIAGLLAIQGRASPSVNVALQASFDSPPYLIELLESAAEENSTSYFPLLDRIADGIFDDAVTDKDLYDRFLEVVREDGHLRTPESLSSFKLSLAMRSASPRITAHYQYYNASVQYSLMAAQDAVCPVWVHSEGKQYCSSTMERAQQDVTGSDDPRELPFDRVFGDPSLPPAILYADIASPMFKEFHQSLSTMAKEGQVSYRVRYRPPQHWSPRPVFVSGYGVELALKRTDYIVIDDRDAEERGTGSIESGKSDETEDDLDDLRPLSSSEVSRLGLNTVGYVLDSDDPFDTLVKLSQDFPKYSARVAAHNVSTELLQDVRSSRLRMLPPGLNVLWINGVQIEPRQVDAFTLLDHLRRERKLIEKFRNLGLSATDAVELLSHPLLGEALARDGPQRYNYRDDIEGGGVIMWLNNLEKDARYESWPSELAGFMQRTYPGQLPAVRRDSNNIVFPVDLTSTEDADIVVKTIQVFVKNKIPVRFGLIPVTFSDGAIAQLKVAHYLQETFGLASFMDYLEASASKNKLASPDKACFQAATQDRSPRLEKVSLSLDEVLNNAVYDATVSKTTAYLNRLGMKHEPSHAFVNGIPVTRNDKWAQEMSTKISKDTQLIQQKIADAEVDEDTWLPELFLSQAFDRRNPAIVPEDPKEIRAVDLVQLADSQEKLFSQIPRLGLDESNALESAHAIVVGNFDEKSGYELLSAALESRKTHGEVEMLFLHNPKLEASPASRSVAVRRLLNGGKEVDASQILEAIASSASPADEEAGDAALFWEAQRAVVEELGLAPGERALVINGRVVGPIAEDTALTSEDLDQLLIYEKQKRITPVAKAVKALEFDEKLSDPLDFAKLTSLTTLSTISDVPEGIYESTSDIRLNLFNRWNDSQSAITVSNSDDPAITIVASIDPTSEVAQKWLPILKVLSELASVRVRLVLNPREEIKELPTKRFYRYVLDSEPSFNEDGSVSRPTASFSGVPVEALLTLGMDVPSSWLVAPKDSIHDLDNIKLSSVKDGSNVDAIYALEHILIEGHSRDMTTKSPPRGVQLVLGTENNPHFSDTIIMANLGYFQFKAQPGLWNINLKPGRSERIFTLDSVGSLGYNPQPGDENNEVALLSFQGRTLFPRVSRKKGYETEDVLETNPKPGSAMDYMNKGFNFASGILSSVGVGTKGSTSGKQADINIFSVASGHLYERMLNIMMVSVMRNTNHSVKFWFIEQFLSPSFKSFLPHLAKEYNFSYEMVTYKWPHWLRAQKEKQREIWGYKILFLDVLFPLDLDKVIFVDADQIVRTDMYDLVSLDLEGAPYGFTPMCDSRHEMEGFRFWKQGYWKNFLRGQPYHISALYVVDLNRFRAIAAGDRLRGQYQMLSADPESLSNLDQDLPNHMQHHIPIKSLPQEWLWCETWCSDESQSQARTIDLCNNPMTKEPKLDRARRQVPEWTEYDDEIAALSKRVAAEKQQGQVEEERAGESYPDEDEEGETSSGWDKDEL
>XP_015401470_Aspergillus_nomiae
MISGIGPVASWRLSVIVAAVLACLVHASPSVNVALQASFDSAPYLIELLETAAEENATAYFPLLDRIADGAFDDVVTDNEVYDRFLQVVHEDGHLKTSESLSSFKLSLAIRSTSPRIAAHYQYYNASVQHSLMAAQDAACPVWVHSDGKQYCSSTMERAQQDLSGDLDLRELQFDRVLGDTSLPPAILYADVASPMFKEFHQTLSALVKEGQISYRVRYRPPQHWSPRPLYVSGYGVELALKRTDYIVIDDRDAGQKEPSNGEANKVGDIEGDSPDDLRPLSSSEVSRLGVNTVSYVMDSDNPLDTLVKVSQDFPKYSAKIAAHNATTKLLQDIRSSRLGMLPSGVNVMWINGVQMDARKIDAYSLLDHLRRERRLIEKFRDLGISAQEAVDLLSHKLLGESLEQDAPQRYNYRDEIEGGGVLIWLNDLEKDAKYDSWPGELGAFLRPTFPGQLPPVRRDAHNIVVPVDLTDAEDMNFVVKTIQVFVKRKIPVRFGLVPIASSPGSTAQLKVAHYLQETFGLASLIQYLEESLSANKIASPDKTSFQTATKERKVRADRSALSLEEVLKHGELDEIVSRTVSYQNRLLITGGSSLIFINGVPIVRDDNWVQEMSNRVGKDLQSLQQGIMDNAFEEDTWLPGFFLSQAFDRRNPWVIPEDPKDIRVVDLAKVSESQKGGLDVLPRITSDKDSALDSVHMVVIGDFDSENGAKLLTAALESRQKHSDVEILFLHNPAHVPTASGSRALYRLLKESQNVDVTQVLADIGSSGASVPAHKEAEIAQFWALQQPLADELGFAPGVSGVVINGRAVGPIPGDYTVVPDDFDQLLIYEHTKRIDPVAEAVKELEIGSKLSGPLAFAKLTSLATLSTISDVPEGIFESTSDVRMNLFDKWNDSHSVVTVSNSEDAAITIVASIDPTSEVAQRWLPILKVLSELASVRLRLFLNAREEIQELPIKRFYRYVLDPEPSFSSDGAVLRPGASFSGVPVEALLTLGMDVPSSWLVAPKDSVHDLDNIKLSSLKAGSDVDAIYALEHILIEGHSRDLTTKTPPRGVQLALGTQENPYFADTIIMANLGYFQFKAQPGLWQINLKPGRSEQIFKLDSVGGMGYAPQPGDENNEVALLSFQGKTLFPRLSRKKGHESEDVLDTNPKPGSAMEYVSKGLNFASGILSSVGAGSKLSTTEKQADINIFSVASGHLYERMLNIMMVSVMRNTKHSVKFWFIEQFLSPSFKSFLPHLAKEYGFSYEMVTFKWPHWLRAQREKQREIWGYKILFLDVLFPLSLDKVIFVDADQVVRTDMYDLVNLDLEGAPYGFTPMCDSRHEMEGFRFWKQGYWKNFLRGQPYHISALYVVDLSRFRALAAGDRLRGQYQMLSADPNSLSNLDQDLPNHMQHQIPIKSLPQEWLWCETWCSDESLGQARTIDLCNNPQTKEPKLDRARRQVPEWTEYDEEIAALVEKVSLEQQQSEEVQPDDEEDEEDEEWTKDEL
>XP_023093534_Aspergillus_oryzae 
MISGIGPVASWRLSVIVAAVLTCLVHASPSVNVALQASFDSAPYLIELLETAAEENATAYFPLLDRIADGAFDDAVTDKEVYNRFLQVIHEDGHLRTPESLSSFKLSLAIRSASPRIAAHYQYYNASVQHSLMAAQDAACPVWVHSDGKQYCSSTMERAQQDVSGDLHPRELPFDRVLGDMSLPPAVLYADVASPMFKDFHQTLSALVKEGQISYRVRYRPPQHWSARPLFVSGYGVELALKRTEYIVIDDRDAGQKEPSNGEANKAGDIEGDAPDDLRPLSSSEVSRLGVNTVSYVMDSANPLDTLVKLSQDFPKYSAKIAAHNATTKLLQDIRSSRLGMLPSGVNVMWINGVQMDPRKIDAYSLLDHLRRERKLIEKFRDLGISAQEAVDLLSHKLLGESLEQDAPQRYNYRDETEGGKVLIWLNDLEKDAKYDSWPSELGAFLRPTFPGQLPPVRRDAHNIVVPVDLTDTEDMNFVVKTIQVFVKRKIPVRFGLVPIASSPGSTAQLKVAHYLQETFGLASLIQYLEESLSSNKIASPDKTSFQAATKERKVRADRSALSLEEVLKHEELDEIVSRTVNYQNRLRITGGSSLIFINGVPIVRDDNWVQEMSNRVGKDLQSLQQGIMDNAFEEDAWLPKFFLSQAFDRRNPWVIPEDPKDIRVVDLAKVSASQKGGLGVLPRIASNKDNALDSVHMIVVGDFDSESGTKLLTAALESRQKHDEVEILFLHNPAHVPTASGSIAVYQLLKESQNVDVTQVLADIGSSGVSLPAHKEAEIARFWALQQPLAGELGFAPGASGVVINGRAVGPIPNDYTVVPDDFDQLLRYELTKRIGPVSEAAKELEIDSKLSGPLAFAKLTSLATLSTISDVPEGIFESTPDVRMNLFDKWNDSHSVVTVSNSEDAAITIVASIDPTSEVAQRWLPILKVLSELASVRLRLFLNAREEIQELPIKRFYRYVLDPEPSFAGDGAVLRPGASFSGVPVEALLTLGMDVPSSWLVAPQDSVHDLDNIKLSTLKAGSDVDAIYALEHILIEGHSRDLTTKTPPRGVQLALGTQENPYFSDTIIMANLGYFQFKAQPGLWQINLKPGRSERIFKLDSVGGMGYAPQLGDENNEVALLSFQGKTLFPRLSRKKGHESEDVLDTNPKPGSAMDYVSKGLNFASGILSSVGAGSKLSTTEKQADINIFSVASGHLYERMLNIMMVSVMRNTKHSVKFWFIEQFLSPSFKSFLPHLAKEYGFSYEMVTFKWPHWLRAQREKQREIWGYKILFLDVLFPLSLDKVIFVDADQVVRTDMYDLVNLDLEGAPYGFTPMCDSRHEMEGFRFWKQGYWKNFLRGQPYHISALYVVDLSRFRALAAGDRLRGQYQMLSADPNSLSNLDQDLPNHMQHQIPIKSLPQEWLWCETWCSDESLGQARTIDLCNNPQTKEPKLDRARRQVPEWTEYDEEIAALVEKVALEQQQSEEAQPDDEGDEDDGVWTKDEL
>XP_040641836_Aspergillus_ruber
MVSTKSLVASWRLYAIVATGLTGLVRTSPSVNVALQASFDSAPYLLELLETAAEENTTAYFPILDRIADGTFDDLSTDQDLYERFLKIVHDDGHLRTPESLSSFKLSLAVRSAAPRISAHYQFYNTSVQHSLMAAQDAACPMWVHYDGSQYCSSAMERAQQDVEGESNLRVLPFDRVFGDESLPPAVLYADIASPMFKEFHQTMTALSKEGQLSYRVRYRPPQHWASRPLYVSGYGVELALKRTDYIVVDDRDAKQRGEKDIAPGTEGKEDSPDDLKPLSSSEVDRLGKNTVSYVMDSDTPLDTLVKLSQDFPKYSAHVASHNATGELLEDIREKRGRMLPPGANLMWINGVQMHPSKIDAFTLLDHLRRERRLIDKFRDLGIPAQEAVDLLSHPLLGEALVQDTAQRFNYNDEIEGGSVIIWMNDIEKDARYEQWPDEIHAYLQRSYPGQLPAVRRNLHHAVFSVDLTDAQDIQLVIEPMQMFVKRKIPVRFGLVPTVSSPGAIAQAKVAHYLQDKFGLSSLLQYLEESLKKKKTASPDASCFESTTKDRNIRPGRQPLSLEEVLATDEYETIVSQTASYQSRLGINPGKRDFFVNGIPLTREESWTQELSMQVNRDLQMVQQSIFEGTIDDDASFAKFLLSDAVDRRNPLIIPQDPKDVRILDVGKIADAHKDALNELPRLASSAENVLGSAHVLVVGDFDSESGVQLLTVALNSQKDHGQAEVLFLHNPDGQKVAKESARLYKSLKEGKKIDATQILVDVQRSAISDAEAERICQTWAALQPLARDLGFAPGKTGVVVNGRAVHIPDGSALDSEDVNLLLAYERTRRIMPVAKAVDDLAFGAKFSEPLEFAKLTSLAALSTISDVPEGMFESSSDIRLNLFGKWTASPSVLTVSNSEDPTINIVVSIDPTSELAQKWLPILKVVSELAGVQLKIFLNPQDKINELPIKRFYRFVLDPKPSFAADGSLAQPTASFSGVPLEALLTLGMDVPSSWLVAPKDSVYDLDNIKLSAVKNGNVDAIYALEHILIEGHSRDLTDRSPPRGVQLNLGTEENLEYADTIIMANLGYFQFKTQPGLWKISLKPGRSQQIFNLDSVGSLGYSPKVGDDNTEVALLSFQGKTLFPRLSRKKGQEQEDVLETGPKPGSAMDYVSKGLSFASGILSNVGVSTGARANEHADINIFSVASGHLYERMLNIMMVSVMKNTNHSVKFWFIEQFLSPSFKSFLPHLAAEYGFTYEMVTFKWPHWLRAQREKQREIWGYKILFLDVLFPLSLDKVIFVDADQIVRTDMHDLVTLDLDNAPYAFTPMCDSRTEMEGFRFWNQGYWKTFLRGKPYHISALYVVDLNRFRALAAGDRLRGQYQMLSADPNSLSNLDQDLPNHMQHNLPIKSLPQEWLWCETWCSDEALGVARTIDLCNNPQTKEPKLERARRQVPEWGVYDGEIAALGERVRQQYVSEEQGGQVDAESREGSGWDKDEL
>XP_040700746_Aspergillus_sydowii
MRLSSSTAALWRLSCVAIATFLVSSVTASPSVNVALQASFDSGPYLIELLETAAEENPASYFPLLDRVADGVFDDSVTDKEVYDRFLQVVIEDGHLATPESLSSFKLSLSIRSASPRVAAHYQFYNTSVQHSLMAAQDAACPVWVHSDGKQYCSSTMERAQQDVYGEADGRELPFDRVFGDSSLPPAILYADVASPMFKDFHHTLSAMAKEGEVSYRVRYRPPQHWSSRPLFVSGYGVELALKRTDYIVIDDRDAEQRDSNPKDAKSVDAEESPDDLRPLSSSEVSRLGLNTAQYVADSKDPLDTLVKLSQDFPKYSSMIAAHNISDNLQREIRTNRLEMLPPGVNALWINGVQIDPRQIDAFFLVDHLRRERKLMESFRSLGLSAKEAVDILTHDAVTKSVAQDASQRYDYRDEIEGGGVVIWLNNLEKDARYESWPSDLIEFLRRTYPGQLPAVRRDLNNIVFPLDLTNPEDVDLIVTTIQMFVRRKIPVRFGVVPLASSAGSTGQLKVAHYLQETFGLSSLMTYLEEASKKNKLASPDKDSFLAATKDKTPRAEKQALSLDDVLSNEDIALSVSRTVAYQDRLGLKHETPLVFINGIPIVRGESWPQEMSAKVEQDLRLVQRSIVDGLFDKDAWLPGFFLSEAFARRVPWIVPEDPKDVELVDLTKIAEQSGDLMKKTPRVASQTDTLESVHMVVVGDFSTKAGLKMLVSALGVQEEQARAEILLIHNPEDASASDAASALIYRTLKGSNDVDIARILADITSPASSDVDAQEAVDFWSKFQPLAETLGFSPGTSGVVVNGRVVKPTQDVTTEDLKQLLAYENNTRIGPVAKAAKDLPFASKLSDPLTFAKLTSLVALSTVSDVPEGLFETSSDVRAKFFNDWSGSSSIVTVPGPEDPTITIAASIDPTSETSQRWLPILKALSELDGVRLNLFMNPRDEIRELPIKRFYRYVLSPEPSFGDTGSVQRPGATFSGVPVEALLTLGMDVPPYWLVAPKDSVHDLDNIKLSSVKEGSNVDAVYALEHILIEGHSRDMTTKSPPRGVQLVLGTEDNPYFADTIVMANLGYFQFKAQPGLWSINLKPGRSEKIFNLDSLGQLGYSPQAGDDSNEVALLSFQGKTLFPRMSRKKGQEDEDVLESGPKPGSAMDFMSKGFNFASNVLSSVGVGSKNNAEANADINIFSVASGHLYERMLNIMMVSVMRNTDKTVKFWFIEQFLSPSFKSFLPHLAAEYGFKYEMVTYKWPHWLRAQKEKQREIWGYKILFLDVLFPLSLDKVIFVDADQIVRTDMSDLVNFDLEGAPYGFTPMCDSRTEMEGFRFWKQGYWKSFLRGSPYHISALYVVDLVQFRAMAAGDRLRGQYQMLSADKNSLSNLDQDLPNHMQHHIPIKSLPQEWLWCETWCSDEALEQARTIDLCNNPQTKEPKLERARRQVPEWTVYDEEIAGLVRRVADADSPRAEEVEADEVEGKEEAASWKKDEL
>XP_001209634_Aspergillus_terreus
MATVARSSYFNVHPKLYLASRGKRYLRQIVTTFATVFSLVCFHYHYLFISGPQRTTDMVFPLRSIASWRVGVVVAAALASLVHASPSVNVALQASFDSAPYLIELLETVAEENSTAYFPLLDRVADGAFDDAVTDKEVYDRFLQVVREGGHLKTPETLSSFKLSLAIRSATPRIAAHYQYYNASVQHSLMAAQDAACPVWVHSEGKQYCSSTMERAQQDVLGELDPKELPFDRVLGDPSLPPAVLYADVTSPMFRDFHHTLTSLAKEGQVSYRVRYRPPQHPIPRPLFVSGYGVELALKRTDYIVIDDRDAEGRGSDSAESTKPGTVDEEAPDDLRPLSSSEVSRLGVNTVSYVMDSENPLDTLVKLSQDFPKYSSKVAAHNASASLLKDIRFSRLQMLPSGANVMWINGVQVNPRQIDAFSLSDHLRRERRLIEKFRNLGLSAQEAVDLLSHEYIAEAMAQDAAQRYNYRDEIEGGNVIIWLNDLEKDAKYEGWPSDLTAFLQRTYPGQLPPVRRDAHNIVVPVDLTNAEDMNLVVQTIQVFVKKKIPVRFGLVPTGSSPGSMAQLKVAHYLQRTYGLSSLIQYLEESAAKNKFASPDKGSFQAAIKDRNVRADKQPLSFEEVLKDDELGSFVSRTLDYQNRLGINGETSPLFVNGVPISRGENWVQEMSIRVNKDLQLIQQSIFEGLLEESTWIPGFFLSGAFDRRNPWVIPEDPKDIKVVDLAGVAGSRQQSLDALPRIPSDGEDALESAYLVVVGDFDAESGLKLLKATLGSRKEHGEAEMLFLHNPATDTPTSGRSATLYRLLKDGKETDVEKLLSAFSSDSATTNEAEEIVAFWEAQQPLAYDLGFKPGQSGFIVNGRVIGPMQDDSVVMPEDIGALLGYEQAKRIGPVAKAARALGFGSKVAEPLAFAKLTSLATLSTISDVPEGIFESIWSDSDSVITVSNSEDAAITIVASIDPTSEVAQRWLPILNVLSQLASVRLRLFLNPREEISELPTKRFYRYVLDLEPSFNDDGSLARPGASFSGVPVEALLTLGMDVPSPWLVAPKESIHDLDNIKLSSLKEGSNVDAIYALEHILIEGHSRDLTTQSPPRGVQLVLGTEDHPYFADTIIMANLGYFQFKAQPGLWKINLKPGRSERIFNLDSVGGLGYSPQPGDENNEVALLSFQGKTLFPRLSRKKGFEDEDVLETGPRPGSPMDFVSKGLNFASGVLSSVGVGSKAVSEKQADINIFSVASGHLYERMLNIMMVSVMRNTKHTVKFWFIEQFLSPSFKEFLPHLAKEYGFSYEMVTYKWPHWLRAQREKQREIWGYKILFLDVLFPLSLDKVIFVDADQIVRTDMYDLVSLDLEGAPYGFTPMCDSREEMEGFRFWKQGYWKTFLRGQPYHISALYVVDLSRFRALAAGDRLRGQYQMLSADPNSLSNLDQDLPNHMQHHIPIKSLPQEWLWCETWCSDESLGQARTIDLCNNPQTKEPKLDRARRQVPEWTAYDDEIAALAKRVAQDKEQEEDIPVPEEEDDEAPSTWDKDEL
>XP_022488563_Penicillium_arizonense
MKLGSRISWRWYAAIGAFLPGCIANANASPAVNVALQASFDSAPYLVELLEAAAEENSTSYFPLLDRIADGTFEDLTTEQELYDRFLSVVQDGGHLRTPESLSSFKLSLSVRSSAPRIEAHYQFYNTSVQQSLGAAQDAVCPVWVHLEGKQYCSSALERAQQDVLDAQDPRELPFDRILGDISLPPAVLYADISAPMFRDFHETLSGMAKQGQISYRVRYRPPQHWVSRPLFVSGYGVELALKRTDYIVIDDRAAEKLDTETGPDLEVKEDAPDDLRPLSSSEVARLGVNSAKYVMDSADPLEALIKLSQNFPKYSSTVAAHNATGEMLQEIRHNRAKMLPGGYNVMWINGVQIDMRQIDAFSLLEHLRRERKLIEKFRGLGLSANDAVKILSHQVLTEAQAGGEEQRYDYRDDSEENQVIIWLNDLEKDSRYEGWSSELDAYITSAYPGQLPPVRRDLHNVVVPVDLSDPENMMLIAGNLHAFIKRGIPVRFGLVPLSSSLESVAQLKVAHYLFDAYGLDSLVKYFEAYATKGKRGFPDKSCFVTATKEHELIGDHPALSLDQVLKSEKYNALVSHTAAYQRRLSLTGDAPHFLVNGVPVSSEGNWMQGMSMQISRDLKLVQQGIHEDLFEEDAWLPEFFLAGAFKRRNTFLMPEDPKSVRIVDLANVLGSDENILNKIPRIASDKSALDSVHMIVVGDFESEGVTLLTEALNLRKEHTDVEVLLLHNAASDDDALPKNLVMVYQSLAKGESIDQVLARIRASDDDAEIPEIAVEELSSVQALHQRLAKELGFEPGTEGLVVNGRAVGPIDKDYPLTMDELSQLIAYERLKRLDPVALAVAQLGFQTKISSPLDFAKLTSLVALSMISDVPEGIFENTPDFRMDVSDKWRTVHSVITVSNSDDPAINVAVVLDPASEVAQRWLPIIKVLSELSGVQLKIFLNPKEDLKELPVKRFYRYVLESEPSFTEGGALARPQASFTGVPVEALLTLGMDVPSSWLVAPKDSIHDLDNIKLSSLKAGTDVDAIYALEHILIEGHSRDLTTKTPPRGVQLTLGTEKNPYFADTIIMANLGYFQFKTQPGLWQINLKPGRSEKLFNIDSVGGLGYRPQTGDESNEVALLTFQGRTLFPRLSRKPGHEEEDVLETGIQPGSTKDYFAKGLNFASGVLSSVGVSTKSSDQQADINIFSVASGHLYERMLNIMMVSVMRHTKHTVKFWFIEQFLSPSFRAFLPSLAREYNFSYEMVTYKWPHWLRAQKEKQREIWGYKMLFLDVLFPLSLDKVIFVDADQIVRTDMYDLVTHDLQDAPYGFTPMGDSRAEMEGFRFWKQGYWSNFLRGKPYHISALYVVDLNRFRALAAGDRLRGQYQMLSSDPNSLSNLDQDLPNHMQHHIPIHSLPQEWLWCETWCADEDLETARTIDLCNNPLTKEPKLERARRQIPEWTIYDDEIAALARRVAGVEDAAGVEFVQSGEERKDEL
>XP_014531736_Penicillium_digitatum
MRVSGRSHISWRWCAAVGVLLPSWIVNASPAVNVALQASFDSAPYLVELLESAAEENSSSYFPLLDRIADGTFEDLTTEKELYDRFLTVLKDDGHIRTPESLSSFQLSLSIRSSAPRIEAHFQFYNTSVEQSLMVAQDAQDIVGEIDPRELPFDRVLGDLSLPPAILYADVASPMFRDFHETLSDMAKQGQISYRVRYRPPQHWISRPLFVSGYGVELALKRTDYIVIDDRDAEQLEEKGAKSLPTDPDETKEDAPSDLRPLSSSEVTRLGLNSAGYVMDSADPFATLIKMSQNFPKYSSIVAAHNYTGEMAQEIRHNRLNMLPGGYNAMWINGVQMGTQQIDAFSLLEHLRRERKLIEKFRGLGLSADDVVKLLSHRLLTEAQTGGEEQRYDYRDNLEGNQVILWMNNLEKDSRYESWPSDLEAYVTGSYVGQLPPVSRDLHNVIVSMDASNPQHMMLIAGNLNTFIKRGIPVRFGFVPASSSAESIAQLKVAHYLFDAYGIESLLQYFEEHASKGKAGFPDKSCFQSATKERDLLDEYEALSLDQVLKSEKYDALVSQTAAYQRRLNLTSDAPQFLVNGIPVSREGNWMQGMSMQIGRDLKLVQQGILQGIFEEDAWLPKYFLAGAFERRNTFLMPEDPKSVQIVDIASILPSDKDVLSKIPHVLSDKGALESAHVIVVGDFESEAGMKLLTEALNLRKKNSDVEILMLHNAASDVEDNVPKNLVTLYLSLAKGDTIDQVLAKIVSGDLEPEAQEISPLQALHQNLAKELGFNPGTEGLVVNGRAVSPIGEEHPLSVEDMSQLIAYERVKRLDSVAAAVGELGLADKISNPLDFAKLTSLVALSTVPDVPEGIFENTPDFRIDVPGKWRAEHSVITVSNSDDPTIHVTVSLDPASEVAQRWLPILKVLSELSSVHLKIFLNPKDELTELPVKRFYRYVLESEPSFTDKGALARPQASFTGVPVDALLTLGMDVPSSWLVAPSESVYDLDNIKLSSVKSGTDVDAIYALEHILIEGHSHDLTTKSPPRGVQLILGTENNHHFADTIIMANLGYFQFKAQPGLWQINLKPGRSEKIFRIDSVGGLGYRPQAGDENNEVALLSFHGRTLFPRLSRKPGQEGEDVLETGVHPGSKMDYFSKGLNFASGVLSSVGVGSKSGGEQHADINIFSVASGHLYERMLNIMMVSVMRHTKHTVKFWFIEQFLSPSFRAFLPSLAREYGFSYEMVTYKWPHWLRAQKEKQREIWGYKMLFLDVLFPLSLEKVIFVDADQIVRTDMHELVTHDLQGAPYGFTPMGDSRTEMEGFRFWKQGYWSTFLRGKPYHISALYVVDLNRFRALAAGDRLRGQYQMLSSDPNSLSNLDQDLPNHMQHHIPIHSLPKEWLWCETWCSDEDLDVAKTIDLCNNPLTKEPKLDRARRQVPEWTVYDDEIAALASRIASEQAAAGVEFVQTGEDRKDEL
>XP_016597980_Penicillium_expansum
MRASMGSHISWRWYAAVGALLPGWIANASPAVNVALQASFDSAPYLVELLESAAEENSTSYFPLLDRIADGTFEDLTTEKELYDRFLTVVKDDGHIQTPESLASFKLSLSVRSSAPRIEAHFQFYNTSVEQSLMVAQDAVCPVWVHSEGKQYCSSAMERAQQDVVGELDPRELPFDRVLGDASLPPAVLYADVASPMFRDFHETLSDMAKQGQISYRIRYRPPQHWISRPLFVSGYGVELALKRTDYIVIDDRDAEQLEAKVTESLPTDPDETKEDAPDDLRPLSSSEVTRLGLNSASYVMDSSDPLATLIKMSQNFPKYSSIVAAHNSTGEMAQEIRHNRLKILPGGSNAMWINGVQMDTQQIDAFSLLEHLRRERKLIEKFRGLGLSADDAVKLLSHPILTEAQAGGEEQRYDYRDDLEGNRVIIWMNNLEKDSRYESWPGDLGAYVAGSYPGQLPPVSRDLHNVVVSMDASNPEHMMLVAGNLNAFIKRGIPVRFGFVPTSSSPESIAQLKVAHYLSDAYGIESLVQYFEEFASKGKTGFPDKSCFQSASKDRDLVDKHEVLSLDQILKNEKYDALVSQTAAYQRRLSLTGDAPQFLVNGIPVSREGNWMQGMSMQISRDLKLVQQGIVQGIFEEDAWLPEFFLAGAFEGRNTFLMPEDPKSVQIVDIANILPSDKDVLSNIPHVLSDKGALESVHVIVVGDFESEAGIKLLTEALNLRKENGDVEILMLHNAASDAEDDVPKHLVTLHLSLAKGETIDQVLAKIKSGDLEAEAQEISTIQALHQTLAKELGFNPGTEGLVVNGRAVSPIEKANPLSVAEMSQLIAYERVKRLDSVAAAVGELGLADKISNSLDFAKLTSLVALSTISDVPEGIFESTPDFRMDVSGKWRADYSVITVSNSDDPTIHVGVSLDPASEVAQRWLPILKVLSELSGVQLKIFLNPKEELTELPVKRFYRYVLESEPSFTDEGALARPQASFTGVPVEPLLTLSMDVPSSWLVAPSESVYDLDNIKLSSVKSGTDVDAIYALEHILIEGHSRDLTTKSPPRGVQLILGTENNHDFADTIIMANLGYFQFKAQPGLWQINLKPGRSEKIFKIDSVGGLGYRPQTGDENNEVALLSFHGRTLFPRLSRKPGHEEEDVLETAVQPGPKMDYFSKGLNFASGVLSSVGVGSKSGGEQHADINIFSVASGHLYERMLNIMMVSVMRHTKHTVKFWFIEQFLSPSFRAFLPSLAREYGFSYEMVTYKWPHWLRAQKEKQREIWGYKMLFLDVLFPLSLDKVIFVDADQIVRTDMYELVTHDLQEAPYGFTPMGDSRTEMEGFRFWKQGYWSTFLRGKPYHISALYVVDLNRFRALAAGDRLRGQYQMLSSDPNSLSNLDQDLPNHMQHHIPIHSLPQEWLWCETWCSDEDLDVAKTIDLCNNPLTKEPKLDRARRQVPEWTVYDDEIAALASRIAGEQAAAGAEFVQTGEERKDEL
>XP_040647274_Penicillium_griseofulvum
MRVPAGSQISWRWYAAVGALLPGWIASASPAVNVALQASFDSAPYLVELLESAAEENSTSYFPLLDRIADGTFEDLTTEKELYDRFLTVVKDDGHIRSPESLSSFKLSLSLRSSAPRIEAHFQFYNTSVQQSLMVAQDADVVGELDPRELPFDRILGDVSLPPAVLYADVASPMFRDFHETLSDMAKQGQISYRVRYRPPQHWISRPLFVSGYGVELALKRTDYIVIDDRDAEQLEEKGAKSLPTDPDESKEDAPDDLRPLSSSEVTRLGLNSVSYVMGSADPLGTLIKISQNFPKYSSIVAAHNSTGEMAQEIRHNRSKMFPGGYNAMWINGVQMDTQQIDAFSLLEHLRRERKLIEKFRGLGLSADDVVKLLSHRLLTEAQASAEEQRYDYRDDLEGNQVIIWLNNLEKDSRYESWPGDLEAYIAGSYPGQLPPVRRDLHNVVVSMDLSNPEHMMLVAGNLQSFVMRGIPVRFGFVPTTSSPESIAQLKVAHYLFDAYGTGSLMQYLEESASKGKMGFPDKSCFQSAIKGYDLVDEHEALSLDQVLKSEKYNTVVSQTAAYQRRLSLTGDELQFLANGIPVPREGNWMQGMSMQVGRDLKLVQQGIVEGIFEEDAWLPEFFLTSALERRNTFLMPEDPKSVQIVDIATILASGEEVLSNIPRILSDKGALESAHMIVVGDFESEAGIKLLTDALNLRKENDDVEMLMLHNAASYAEDDVPRNLVTLYHSLARGESIDQVLTRIASGDLDAEVLETEAQKISTIRALHQTLAKELGFNPGTEGLVVNGRAVGPIGEEHSLSVKEMSQLIAYERMKRLDSIAAAVGQLGFADKISNPLDFAKLTALVALSTISDVPEGIFENTPDFRVDLSSTWRTEHSVITVSNSDDPTIHVAASLDPASEVAQRWLPTLKVLSKLAGVQLKIFLNPKEDLKELPVKRFYRYVLESEPSFTDDGALARPQASFTGVPVEALLTLGMDVPSSWLVAPSESVHDLDNIKLSSVKPGTNVEAIYALEHILIEGHSRDLTAKSAPRGVQLILGTENNPYFADTIIMANLGYFQFKAQPGLWQINLKPGRSEKIFKIDSVGGLGYRPQTGDENNEVALLSFHGRTLFPRLSRKPGQEEEDVLETGVQLGSKMDYFAKGLNFASGVLSSVGVGSKSGGEKHADINIFSVASGHLYERMLNIMMVSVMRHTKHTVKFWFIEQFLSPSFRAFLPSLAREYGFSYEMVTYKWPHWLRAQKEKQREIWGYKMLFLDVLFPLSLDKVIFVDADQIVRTDMYELVTHDLQEAPYGFTPMGDSRTEMEGFRFWKQGYWSTFLRGKPYHISALYVVDLNRFRALAAGDRLRGQYQMLSSDPNSLSNLDQDLPNHMQHHIPIHSLPQEWLWCETWCSDEDLETAKTIDLCNNPLTKEPKLDRARRQVPEWTVYDDEIAALASRVAGEQAAAAVDFVQTDEDRKDEL
>XP_038931398_Penicillium_roqueforti
MRVPTGSHIPWQWYAVVGALLPGWVANASPAVNVALQASFDSAPYLVELLESAAEENSTAYFPLLDRIADGTFEDLTTEKELYDRFLTVVKDDGHIRTPEGLSSFKLSLSVRSSAPRIEAHFQFYNTSVQQSLMVAQDAVCPVWVHSEGKQYCSSTMERAQQDVVGELDPRELPFDRVLGDASLPPAVLYADITSPMFRDFHETLSDMAKQGQVSYRVRYRPPQHWISRPLFVSGYGVELALKRTDYIVIDDRDAEQLEEKGAQSLPTDPDETKEDAPGDLRPLSSSDVTRLGLNSAGYVMDSADPLGTLIKMSQNFPKYSSIVAAHNSTGEMAQEIRHNRLKMLPGGYNAMWINGVQMDKQQIDAFSLIEHLRRERKLIEKFRGLGLSADDVVKLLSHRLLTEAQASGEEQRYDYRDNLEGNQVIIWMNNLEKDSRYESWRGDIEGYIAGSYPGQLPPVSRDLHNVVVSMDSSNPEHMMLVAGNLHAFINRGIPVRFGLVPTISSPESIAQLKVAHYLSDAYGIESLVQYFQEYAAKGKMGFPDKSCFQSATRERDLVDEHEALSLDQVLKSEKYDAVVSQTGAYQRRLSLTGDAPQFLVNGIPVSREGNWMQGMSVQISKDLKLIQQGIVQGIFEEDTWLPEFFLADAFAKRNTFLMPEDPKSVQIVDIANILASDEDALSKTRVLSDKGALESTHMIVVGDFESEAGVKLLTDALNLRNENSDVEILMLHNAASDAEDDAPKNLATLYISLAKEETIDQVLAKIASGNLETEVQDISTIQTLHQILAKELGFNPGTEGLVVNGRAVGPIEKEHPLSVGEMSQLIAYERVKRLDSVAAAVEELGFADKISNPLDFAKLTSLVALSTISDVPEGIFENTPDFRMDVSGKWRTEHSVITISNSDDPTIHVGVSLDPASEVAQRWSPILKVLSELSGVQLKIFLNPKEELTELPVKRFYRYVLESEPSFTDKGALARPQASFTGVPVEALLTLSMDVPSSWLVAPSESVYDLDNIKLSSVKSGTDVDAVYALEHILIEGHSRDLTTKTPPRGVQLILGTENNPYFADTIIMANLGYFQFKAQPGLWQINLKPGRSEKIFKIDSVGGLGYNPQSGDENNEVALLSFHGRTLFPRLSRKPGHEEDDVLETGVQLGSKMDYFAKGLNFASDVLSSVGVGSKSGGEQHADINIFSVASGHLYERMLNIMMVSVMRHTKHTVKFWFIEQFLSPSFRAFLPSLAREYGFSYEMVTYKWPHWLRAQKEKQREIWGYKILFLDVLFPLSLDKVIFVDADQIVRTDMYELVTHDLQEAPYGFTPMGDSRTEMEGFRFWKQGYWSTFLRGKPYHISALYVVDLNRFRALAAGDRLRGQYQMLSSDPNSLSNLDQDLPNHMQHHIPIHSLPQEWLWCETWCSDEDLGVAKTIDLCNNPLTKEPKLERARRQVPEWTVYDDEIAALASRVAGEQAAAGVEFVQTGEDRKDEL
>XP_002558430_Penicillium_rubens
MRVSVGPHISWRWYAAVGVLLPGLIANASPAVNVALQASFDSAPYLVELLESAAEESPTSYFPLLDRIADGTFEDLTTEKELYDRFLTVLNDDGHIRTPEGLSSFKLSLSVRSSAPRIEAHFQYYNTSVQQSLMVAQDAACPVWVHSEGKQYCSSAMERAQQDVVGELDPRELPFDRVLGDVSLPPAVLYADVASPMFRDFHETLSDMAKQGQISYRVRYRPPQHWISRPLFVSGYGVELALKRTDYIVIDDRDAEQLEDKGAKSLPADPDEMKEDAPDDLRPLSSSEVTRLGLNSASYVMDSSDPLGTLIKMSQNFPKYSSVVAAHNSTGEMAQEIRHNRLRMLPGGYNAMWINGVQMDTQQIDAFSLLEHLRRERKLIEKFRGLGLSADDVVKLLSHRLLTEAQAGGEEQRYDYRDNLEGNQVIIWMNNLEKDPRYESWPGDLEAYMAGSYPGQLPPVSRDLHNVVVSMDFSNPEHMMLAAGNLHAFIKRGIPVRFGLVPTTSSPESIAQLKVAHYLFDAYGIDSLVQYFEELASKGKMGFPDKSCFQSATRGRDLVDEHEALSLDQVLKSEKYNALVSQTAAYQRRLSLTGDALQFLVNGIPIPREGNWMQGMSMQISRDLKLIQQGIVEGVFEEDAWLPEFFLAGAFERRNTFLMPEDPKSVQIMDIASIIASNEDVLSKIPRILSDKGTLESAHMMVVGDFESEAGVKLLSDALNLRKENGDVEILMLHNPSDAEDDVSKNLVALYLSLAKGETIDQVLAKIASGDLDAEILESEAQEISTIQALHQTVAKELGFNPGIEGLVVNGRAVGPIEKEHPLSVEEMSQLITYERVKRLDSVATAVRELGFDDKISNPLDFAKLTSLVAISTISDVPEGIFENTPDFRMDVSSKWRTEHSVITVSNSDDPTIQVGVSLDPASEVAQRWLPILKVLSELSGVQLKIFLNPKEELTELPVKRFYRYVLESEPSFTDEGALARPQASFTGVPVEALLTLGMDVPSSWLVAPSESVYDLDNIKLSSVKSGTDVDAIYALEHILIEGHSRDLTTKTAPRGVQLILGTENNHHFADTIIMANLGYFQFKAQPGLWQINLKPGRSEKIFKIDSVGGLGYRPQTGDENNEVALLSFHGRTLFPRLSRKPGHEEEDVLEIGVQQGSDYLSKGLNFASGVLSSVGLGSKGGGEQHADINIFSVASGHLYERMLNIMMVSVMRHTKHSVKFWFIEQFLSPSFRAFLPSLAREYGFSYEMVTYKWPHWLRAQKEKQREIWGYKMLFLDVLFPLSLDKVIFVDADQIVRTDMYELVTHDLQEAPYGFTPMGDSRTEMEGFRFWKQGYWSTFLRGKPYHISALYVVDLKRFRALAAGDRLRGQYQMLSSDPNSLSNLDQDLPNHMQHHIPIHSLPQEWLWCETWCSDEDLDGAKTIDLCNNPLTKEPKLERARRQVPEWTVYDDEIAALASRVAGEQAAAGVEFVQTGDRKDEL
>XP_040818054_Penicillium_solitum
MRVSTGSHISWRWYAAVGVLLPGWIANASPAVNVALQASFDSAPYLVELLESAAEENSTSYFPLLDRIADGTFEDLTTEKELYDRFLTVVKDDGHIRTPESLSSFKLSLSVRSSAPRIEAHFQFYNTSVQQSLMVAQDAACPVWVHSEGKQYCSSAMERAQQDVVGELDPRELPFDRVLGDASLPPAVLYADVTSPMFRDFHETLSDMAKQGQISYRVRYRPPQHWIPRPLFVSGYGVELALKRTDYIVIDDRDAEQLEEKGAKGLPTDPDETKEDAPDDLRPLSSSEVTRLGLNSASYVMDSADPLGTLIKMSQNFPKYSSIVAAHNSTGEMAQEIRHNRLKMLPGGYNAMWINGVQMDTQQIDAFSLLEHLRRERKLIEKFRGLGLSADDVMKLLSHQLLTEAQAGAEEQRYDYRDDLEGNQVIIWMNNLEKDSRYDSWPGELEAYLAGSYPGQLPPVSRDLHNVVVSVDSSNPEHIMLVAGNLQAFIKRGIPVRFGFVPTTSSPESIAHLKVAHYLFDAYGMESLVQYFEEYASKGKMGFPDKSCFQSATKERDLVGDHEALSLDEVLKSEKYTALVSQTAAYQRRLSLTSDAPQFLVNGIPVPREGNWMQGMSMQISRDLKLVQQGIVEGIFEEDAWLPEFFLARAFERRNTFLMPEDPKSVQIVDIANILPSDEDVLKKIPHVVSDKGALDSAHVIVVGDFESEAGIKLLTEALNLRKENGDVEILVLHNAAPDTEDDLPKNLASLYLSLAKGETIDQVLANIASGDLDTEVLETESQDISALQALHQTLARELGFSPGTEGLVVNGRAVGPIEKEHPLGVEEISQLIAYERVKRLDSVAAAVGELGFADKISSPLDFAKLTSLVALSTISDVPEGILENTPDFRVDVSGKWRTEHSVITVSNSDDPTIHVGVSLDPASEVAQRWLPILKVLSELSGVQLKIFLNPKEELKELPVKRFYRYVLESEPSFTDEGALARPQASFTGVPVEALLTLGMDVPSSWLVAPSESVYDLDNIKLSSVKSGTDVDAIYALEHILIEGHSRDLTTKSAPRGVQLTLGTENNHYFADTIIMANLGYFQFKAQPGLWQINLKPGRSEKIFNIDSVGGLGYRPQTGDENNEVALLSFHGRTLFPRLSRKPGHEEEDVLETGVQPGSKMDYFAKGLNFASGVLSSVGVGSKSGGEQHADINIFSVASGHLYERMLNIMMVSVMRHTKHTVKFWFIEQFLSPSFRAFLPSLAREYGFSYEMVTYKWPHWLRAQKEKQREIWGYKMLFLDVLFPLSLDKVIFVDADQIVRTDMYELVTHDLQEAPYGFTPMGDSRTEMEGFRFWKQGYWSTFLRGKPYHISALYVVDLNRFRALAAGDRLRGQYQMLSSDPNSLSNLDQDLPNHMQHHIPIHSLPQEWLWCETWCSDEDLDVAKTIDLCNNPLTKEPKLDRARRQVPEWTVYDDEIAALASRVASEQAAAGVEFVQTGEDRKDEL
>XP_022585883_Penicilliopsis_zonata
MAGTMSSASSWQWCVVIVAGVLACLAHASQSVNVALQASFDSAPFLLELLETAAEENPASYFPLLDHIADGTFDAAVTDKELYDQFLETLKQDGLIEAPESFSSFKLSLAIRSTAPRIEAHYQYYNTSVQQSLMAAQDAACPVWIHYEGKQYCSSAMERAQQDVSGELDSRKLPFDRVSGDVSLPPAVLYADVASPLFKEYHQTLSALAKEGQLSYRVRYRPPQHWAPRPLFVSGYGVELALKRTDYIVIDDRDAEKRELGKDELQDESPDDLRPLSSSEVTRLGWNTASYVMNSADPLDTLVKVSQDFPKYSSVVAGHNATKALVREVHSNRGQMYPSGHNIMWINGVQMDARKIDAFSLLDHLRRERNLIDRFRNLGLSAQETVKLLSHRKVARAQADNEPQRYNYRDEIEGGRVVLWLNDIEKDVKYESWTNELAAYLQRSHPGQLPAVRRDLHNIVFPVDLTNPEDLELVIQTIQIFVKKRIPVRFGLVPTAISKGSIGQLKITHYLHETFGLESLIHYLEQFASKKKVSSPDKFSFQAATKERETRDNVEALTFEQVLASDELDEIVSRTVSYQKRLDIHPETPYFFVNGVPVVRDDTWVQEMSSQISQDLQFIQRGIFNELYEEDTWLAGVLLAKAFTRRKTLIVPVDAKDVRFVDVVGLSESYQTALVNLPRVSSAVDKARENVHMIVVGDFDSEDGLKLLADALNVRREHPEAELLFLDNSPSQTIDQAVSHKFYGLLEQDEPVDVEKITAAVSSITETPDAETIFKYWTDRRLLAEALGFPTGTNGLVVNGRAVGPISQSSELVAEDLEQLLAYEQEKRITPIAEAIEELAIQAKPLNALEFAKLTSLVALSTISDVPEGIFESPADTRFSPSDNWNTSHSVVIVSNSEDPVINIVAAIDPTSEVAQRWLPILKVLSQLAGVEVKISMNPKDEMHELPTKRFYRYVLDSEPSFDTKGSLLKPQASFSGVPREALLTLGMDVPPSWLVAPKESLHDLDNIKLSSVKGGLDVEALYSLEHILIEGHSRDTTVKSPPSGVQLLLGTEENPHFADTIIMANLGYFQFKAQPGFWKINLKPGNSQRIFNLDSVGGLGYSPQPGDENNEVALLSFQGATLFPRLSRKKGRENDDVLETGPKAGSAMDYVSKGLGFAQGVLSGVGLKTSGGAVEKQADINIFSVASGHLYERMLNIMMVSVMRHTKHSVKFWFIEQFLSPSFKSSLPYLADEYGFSYEMVTYKWPHWLRPQSEKQREIWGYKILFLDVLFPLSLDKVIFVDADQIVRTDMYDLVSLDLEGAPYGFTPMCDSREEMEGFRFWKQGYWKNFLRGLPYHISALYVVDLNRFRAIAAGDRLRGQYQLLSADPASLSNLDQDLPNHMQHYIPIKSLPQEWLWCETWCSDESLGPARTIDLCNNPLTKEPKLDRARRQVPEWTVYDDEIAELAKRVAEKEEQEQEAATFTDGADAADWDKDEL
>XP_016615957_Cladophialophora_bantiana
MRASNVPWRWLLLPLLSLESFIVSTQASPSINVALQTSFSAGPYLVELLETAALENSSSYFPLLDRVADGAFADLQTEQELYTRFLDILQNDGHLSTPESLSSFKFALALHAAAPRVEAHFQYYNTSVQPRLMAAQDAACPVWVYLDGQQFCSPALDRAQQAVSMPDNADDLPFDRVLGASSDGPPSILYADITHPLFGQFHSVVSQTARQGKSTYRVRYRPSGLVSSRPIYVAGYGVELVLKRTDYIVIDDRDAQKSEDTTPDQLSLENVQDRELNDLKPLTTSEVANLGVNAASFIVSSSSPLDTLMQVTSDFPRYSSLLAAANASREFILEHRANRERFLPSGYNVLWINGVQIEPRQINAYSLLDHLRRERRIIAELKDLGLTASEAISLLSSEIIAEAQANETPQRFDWRDDTETGEVLLWLNDLEQDKRYAGWSSSLRSLFQRTYPGQLPQVARDIHNLVVPIDTSNIKDIELAATSLQSLVRRQVPIRVALIPVGEGEAADAYSKVVYHIFDTYGLAALMNFFADLVASKKLDVSPEKSFSAAIKGRATRQGKEPLSFQDVLTAESLDLRLRSRDEYLKRLALVGPNPPFLVNGVVLPRADNWLELLSARLYSDLQLIQQAVFQEAILEDAWVPEFFLVQAVKRRNEMVFPDDPKDAKIVDVGHLASEFADGFARVPRVPGAEATLLSDRAHLLVVVNLESDPGRSLLSEALSFHQRNPEVELLIVHNPGSESQTSTFSRGLYALLQEDGRDLTVARLEQLLRGDLSPSADDSADPSAEFWGSHADLVRTLSFSEGQNGLWLNGRLLGPLEQPFTCVDFESLLEFERRERIAPVTTAITGLALEDRLAGALDLAKVTSLVARSLKSDLPEGLRESAPLIRMERFRIWNGTHTSIKISNSDDITIQIVAAVDPASELVQQWVPILKSLSQLSGVSVQIFLNPKDRLTELPVKRFFRQVISAEPSFDAYGSLVVPNASFSGIPKDTLFNLGMIVPPSWLVAPKQSIHDLDNIRLNNLAEGENIDAIYELEHILIEGHARDVTNGPAPRGVQLLLGTEEDPHYTDTIIMANLGYFQFKANPGYWQISLKPGRSSKIFNIDSVGPHGYAAQPGDETTSIALLSFQGLTLFPRLSRKPGMEDEDVLQSSGFGGAMDYLSKGASFASSALSSLGFKKPSTNADINIFSVASGHLYERMLNIMMVSVMKHTKHSVKFWFIEQFLSPSFKSTLPVLAKHYGFDYEMVTYKWPHWLRGQKEKQREIWGYKILFLDVLFPLDLDKVIFVDADQIVRTDMMELNKVDLKGAPYGFTPMCDSRTEMEGFRFWKQGYWETYLRGKPYHISALYVVDLKRFRQLAAGDRLRQQYQALSADPASLSNLDQDLPNHMQHTLPIHSLPQEWLWCETWCDDLSLARAKTIDLCNNPLTKEPKLDRARRQVPEWTLYDEEVAGVIQAAKEKQESMVTDEEDLDNTGGDERQKRIRDEL
>XP_008727047_Cladophialophora_carrionii
MRTSNLPWRCVLLPLVQLCSAVASTHTSPSVNVDLQASFSAGPFLVELLETAALENSSSYFPLLDRIADGVFTDLHSEQELYTKFLDVLQDEGHISNPESLSSFQFALALHAAAPRVEAHFQYYNTSVQPHLMAAQDAVCPVWIYLDGQQFCSPALDRAQQAVIMPDADDDLPFDRVLGTSSDGPASILYADITHPLFGQSHGVVSQTARQGKSTYRVRYRPSSLETKKPIYVSGYGVELVLKRTDYIVIDDRDAHKPEDAASNQLSLEDAKDDNLKDLKPLTTSEVVNLGLNAANFIAASSDPLETLLQVTSDFPRYSSLLASANASKEFVLEHRGNRERFLPSGYNVFWINGVQIEPRQINAYSLLDHLRRERRIIGELKDLGLTSSEAISLLSSEVIAEAQTNELPQRFDWRDDSEANEVLMWLNDLEQDKRYNAWSKSLRTLFQRTYPGQLPQIARDIHNLVVPIDMGNIKDIELIATSLQSLVRRSVPLRIALLPTGEGETANTYAKIAYHILDTYGLTALMNFFSDVVASKKLVSNPEKSFNNAIKGRAVRQGKHAQPYQVVLDDVGLSLRLQARDDYLKRLALGGPDPPFLINGVVLPRMDNWFELMSARLYSDLQIIQQAVMQEAILEESWIPEFFLFQAVKSRNELVFPDDPKDVNIVDVGLLSSQFADVFARLPRILGSEATLLSDRAHLLVIADIDSERGRGLISEALLFYQRYPEIEMLVLHNPSGEAQNSNYANALHALVQNGARDLTVAQLQQLLSDDHNTSADGSSESSADFWASQVTLARGLGLSEGQNGLWLNGRLLGPIEQPLTSADLESLLEVERRERIAPVTTAITGLALEDRFSDALTLAKVSSLVARSLKSDLPEGLRESAPLIRMDRFKIWNSTHTSINLSNSADPTIQIVAVVDPASEIVQQWVPILQTLSHLSGVGVQIFLNPKDRLTELPVKRFIRQVISAEPSFNADGSLAMPKASFDGIPRDTLFNLGMIVPPSWLVAPKQSIHDLDNIKLSSLAEGDNIDATYELEHILIEGHARDVTNGPPPRGVQLLLGTEQEPHFTDTIVMANLGYFQFKANPGYWQISLKPGRSSKIFNIESVGPYGYSAKPGDETTSVALLSFQGLTLFPRLSRKPGMEEEDVLEASGFGGAMDYFSKGASFASSALSSLGFKKASTNADINIFSVASGHLYERMLNIMMVSVMKHTKHSVKFWFIEQFLSPSFKTTLPSLAEHYGFEYEMVTYKWPYWLRGQKEKQREIWGYKILFLDVLFPLDLDKVIFVDADQIVRTDMMELNKVDLKGAPYGFTPMCDSRTEMEGFRFWKQGYWQTYLRGKPYHISALYVVDLKRFRQLAAGDRLRQQYQALSADPASLSNLDQDLPNHMQHNLPIHSLPQEWLWCETWCSDESLAKAKTIDLCNNPQTKEPKLDRARRQVPEWTEYDEEIAAVIRAAKEKQDTDGSRAVVAGHEDLNEAATDEGSQEKPVSDERIRDEL
>XP_016248315_Cladophialophora_immunda
MRTSNIPWTWALLPLLSWDSFVAPARASPSVNVALQASFSAGPYLVELLETAALENSSSYFPLLDRIADGAFADLQTEQELYTRFLNILQEDGHLSTPESLSSFKFALALHAAAPRVEAHFQYYTTSIQPHLMAAQDAACPVWVYLDGEQYCSPALDRAQQPVSIPDTVNDLPFDRVLGASSDGLPSILYADITHPLFGQFHSVVSQTAREGRSTYKVRYRPSASASHNPIHVTGYGVELVLKRTDYIVIDDRDAQKPEDATPDQQSLETVKDDELKDLRPLTTSEVANLGVNAASFILSSSNPLDTLLQVTSDFPKYSSLLAAANASREFILEHRANREQFLPSGYNVLWINGVQIEPRQINAYSLLDHLRRERRIIAELKNLGLTSSEAISLLSSEIIAEAQANETPQRFDWRDDSEAGGVLMWLNDLEQDRRYAGWSSSLRSLFQRTYPGQLPQVSRDIHNLIVPLDMGNIKDIELAATSLQSLVRRQVPIRIALIPTGDGETANTYSKVAYYISDTYGLTALMSFFSDVVASKKLDASPEKSFNTAIKGRATRPEKEPLSFQDVLTDESLHLRLQARDEYLKRLALAGPNPPFLVNGVVLPRTDNWFELLSARLYSDLQLVQQAVFQEAISEDSWIPEFFLFQAVKRRNEIVFPDDPKDTEIVDVGQVTAKFADSFARLPRLPGTEATLLSDRAHLLIVIDLESETGRALLLEAMLFHQRNAETELLIIHNPSPETQSSTFAPGLYALLQEGGRDLTVERLEELLKGDLNSFTDDLTDASAEFWRSQADLIRTLSLAEGQNGLWLNGRLLGPLEQRFTSVDFESLLEFERRERIAPVTTAITGLALEDRFTGALDLAKITSLVARSLKSDLPEGLRESAPLIRLERFKIWNGTHTSIKISNSDDINIQIVAAIDPASELVQQWVPILQTLSQLSGVSVQIFLNPKDRLTELPVKRFFRQVISAEPSFDAHGSLVIPNASFSGIPRDTLFNLGMIVPPSWLVAPKQSIHDLDNIKLSNVAEGENIDAIYELEHILIEGHARDVTNGPPPRGVQLMLGTEDEPHFTDTIVMANLGYFQFKTNPGYWQISLKPGRSSKIFHIDSVGPHGYSAQPGDETTSVALLSFQGLTLFPRLSRKPGMEDEDVLESSALGGAMDYLSRGASFASSALSSLGFKKTSTNADINIFSVASGHLYERMLNIMMVSVMKHTKHSVKFWFIEQFLSPSFKSTLPVLANHYGFDYEMVTYKWPHWLRGQKEKQREIWGYKILFLDVLFPLDLDKVIFVDADQIVRTDMMELNRVDLKGAPYGFTPMCDSRTEMEGFRFWKQGYWETYLRGKPYHISALYVVDLKRFRQLAAGDRLRQQYQALSADPASLSNLDQDLPNHMQHTLPIHSLSQEWLWCETWCDDASLAKAKTIDLCNNPLTKEPKLERARRQVPEWTLYDEEIAGVIGAAKKKQGSTVADNGDLGEAAGDESQRKLVNDDRIRDEL
>XP_007742095_Cladophialophora_psammophila
MLPTQASPSVNVALQTSFSAGPYLVELLETAALENSSSYFPLLDRIADGAFADLQTEQELYTRFLDILQNDGHLSSPESLSSFKFALALHAAAPRVEAHFQYYNTSVQPHLMAAQDAACPVWVYLDGQQFCSPALDRAQQAVSIPDNADDLPFDRVLGASSDGPPSILYADITHPLFGQFHSVVSQTARQGKSTYRVRYRPSGLVSSRPIHVAGYGVELVLKRTDYIVIDDRDAQKLEDTTPDQLSLDNVQDGELNDLKPLTTSEVANLGVNAASFIVSSSSPLDTLMQVTSDFPRYSSLLAAANASREFILEHRANRERFLPSGYNVLWINGVQIEPRQINAYSLLDHLRRERRIIAELKDLGLTSSEAISLLSSEIIAEAQAHETPQRFDWRDDPETDKVLMWLNDLEQDKRYAGWPSSLRSLFQRTYPGQLPQVARDIHNLVVPIDMSNIKDIELAATSLQSLVRRQVPIRVALIPTGEGETADAYSKVAYHIFDTYGLAALMNFFADVVASKKLEVSPEKSFNAAIKGRATRQGNEPLSFQDVLTAESLDLRLRSRDEYIKRLALAGPNPPFLVNGVVLPRADNWLELLSARLYSDLQLVQQAVFQEAILEDTWVPEFFLVQAVKRRNEMVFPDDPKDAKIVDVGHLASEFADGFARVPRVPGAEATLLSDRAHLLVVVNLESDPGRSLLSEALLFHQRNPEVELLIVHNPGSESQTSTFARGLYVLLQEDGRDLTVARLEQLLRGDLSPSADDLADPSAEFWGSQADLVRTLSFSEGQNGLWLNGRLLGPLEQPFTCVDFESLLEFERRDRIAPVTTAITGLALEDRFAGALDLAKVTSLVARSLKSDLPEGLRESAPLIRMERFRIWNGTHTCIKMSNSDDITIQIVAAVDPASELVQQWVPILKSLSQLSGVSVQIFLNPKDRLTELPVKRFFRQVISAEPSFDTYGSLVVPNASFSGIPKDTLFNLGMIVPPSWLVAPKQSIHDLDNIRLNNLAEGENIDAIYELEHILIEGHARDVTNGPAPRGVQLLLGTEEEPHYTDTIIMANLGYFQFKANPGYWQISLKPGRSSKIFNIDSVGPHGYSAQPGDETTSIALLSFQGLTLFPRLSRKPGMEDEDVLQSSGFGGAMDYLSKGASFASSALSSLGFKKTSTNADINIFSVASGHLYERMLNIMMVSVMKHTKHSVKFWFIEQFLSPSFKSTLPVLARNYGFDYEMVTYKWPHWLRGQKEKQREIWGYKILFLDVLFPLDLDKVIFVDADQIVRTDMMELNKVDLKGAPYGFTPMCDSRTDMEGFRFWKQGYWETYLRGKPYHISALYVVDLKRFRQLAAGDRLRQQYQALSADPASLSNLDQDLPNHMQHTLPIHSLPQEWLWCETWCDDASLARAKTIDLCNNPLTKEPKLDRARRQVPEWTLYDEEIAGVIQAAKEKQESMVIHDEDLDKAGGDESQKRIRDEL
>XP_018691810_Fonsecaea_erecta
MRTSKIPWTWLLLPLWSWDSLIVPARASPSVNVALQTSFAAGPYLVELLETAALENSSSYFPLLDRIAEGVFADLQSEQELYHRFLDILQDDGHLSTSESLSSFKFALALHAAAPRVEAHFQYYTTSVQPHLMAAQDAACPVWVYLDGQQFCSPALDRAQQAISIPDTVDDLPFDRVLGASADGPTSILYADITHPLFGQFHSVVSQTAREGRSTYRVRYRPSASISRRPIYVTGYGVELVLKRTDYIVIDDRDAQKSGDSTPEQLSLENVQEDELTDLKPLTTSEVANLGLNAASFIVSSSNPLDTLLQVTSDFPRYSSLLAAANASRNFILEHRANRERFLPSGYNVLWINGVQIEPRQINAYSLLDHLRRERRIIAQLKNLGLTPSEAISLLSSEIIAEAQANETPQRFDWRDDSEAGGILMWLNDLEQDKRYAGWSSSLRSLFQRTYPGQLPQVSRDIHNLIVPIDMGNIKDIELAATSLQSLVRRQVPIRIALIPIGKGETANIYSKVAYYISDTYGLTAVMNFFSDIVSAKKLDPRPEKSFNTAIKGRARREGKEALSFQDVLTDERLDLRLQARDQYLARLALEGPDPAFLVNGVVLRRTDNWFELLSARLYSDLQLVQQAVFQEAIAEDSWIPEFFLFQAVKRRNEMVFPDDPKDVKIVDVGQIATEFADNFARLPRLPGTEATLLSDRAHLLIVVDLESQAGRALLLEALLFHQRNPEIELLIIHNPNPEAQTSSFAHALYALLQENGQDLAVGRLEELLNGGLNPSSDENTDASAEFWHSQTDLIRALSFSEGQNGIWLNGRLLGPLEQSFTSVDFESLLDFERRERIAPVTTAITGLALEDRFAGALDLAKITSLVARSLKSDLPEGLRESAPLIRLERFKIWNGTHTSINISNSDDVNIQIVAAIDPASELVQQWVPILKSLSQLSGVSVQIFLNPKDRLTELPVKRFFRQVISPEPSFDDRGSLVVPTASFSGIPKDTLFNLGMIVPPSWLVAPKESIHDLDNIRLSNLAEGENIDAIYELEHILIEGHARDVTNGPPPRGVQLLLGTENEPHFTDTIVMANLGYFQFKANPGYWQISLKPGRSSKIFNIDSVGPHGYSAQPGDETTSVALLSFQGLTLFPRLSRKPGMEEEDVLETSAFGGAMDYLSKGASFASSALSSLGFKKTSTNADINIFSVASGHLYERMLNIMMVSVMKHTRHSVKFWFIEQFLSPSFKSTLPVLAKHYGFDYEMVTYKWPHWLRGQKEKQREIWGYKILFLDVLFPLDLDKVIFVDADQIVRTDMMELNKVDLKGAPYGFTPMCDSRTEMEGFRFWKQGYWETYLRGKPYHISALYVVDLKRFRQLAAGDRLRQQYQALSADPASLSNLDQDLPNHMQHNLPIHSLSQEWLWCETWCDDASLAKAKTIDLCNNPLTKEPKLDRARRQVPEWTLYDEEIAEVIRAAKEKQDSAVMDTEDLDEAGGGEDQQKLVSDERIRDEL
>XP_022511795_Fonsecaea_monophora
MRTLHKRWTWSLLALLSWDSLITLTRATSSVNVALQTSFSAGPYLVELLETAALENSSSYFPLLDRIADGTFTDLQTEQELYTKFLDVVQNDGHLSTPESVSSFKFALALHAAAPRVEAHFQYYNTSVQPHLMAAQDAVCPVWVYLDGQQFCSPTLDRAQQMVSIPDTVNDLPFDRVLGASSDGPSSILYADITHPLFGQFHSVVSQTAREGKSTYRVRYRPSTIVSSRPIYVTGYGVELVLKRTDYIVIDDRDAQKTGDSTPEQLSLETKDDEIKDLKPLTTSEVAKLGINAASFILSSSSPLDTLLQVTSDFPKYSSLLASVNASKEFVLEHRANRDRFLPSGYNVLWINGVQIEPRQMNAYSLLDHLRRERRIIAELKSLGLASSEAISLLSSEIIAEAQANETPQRFDWRDDSEAGGVLMWLNDLEQDKRYAGWSSSLRSLFQRTYPGQLPQVSRDIHNLIVPIDMGNMKDIELVTTSLQSLVRRQVPIRIALIPTGEGETADTYSKVAYHISDTYGLTALMSFFSDIVAAKRIDTSPEKSFKTAIRGRATREGKEPLAFHKVLNDESLGLRLQARDEYMKRLALARPNPPLLVNGVVIPRTDNWFELLSARLYADLQLVQQAVFQEAILEESWVPEFFLFQAVKRRNEMVFPDNAKDVEIVDVGQIAVDFADSFARLPRLAGAEATLLSDRAHLLVVVDLESETGRTLLSEALLFHQRNPEIEMLIIHNPGPESQISSFARGLYALLQEDGRDLTVDSLEQLLKGDLSSSADDLTDASAEFWSSHADLLQTLSFSEGQNGLWLNGRLLGPLDQGFTSVDFEALLEFERRERIAPVTTAITGLALEDRFTGALDLAKITSLVARSLKMERFKFWNGTHTSIKISNSDDINIQIVASIDPASELVQQWVPILESLSRLNGVSVQIFLNPKDRMTELPVKRFFRQVISAEPSFDSHGSLSIPNASFSGIPKDTLFNLGMVVPPSWLVAPKISIHDLDNIRLSNLAEGENIDAVYELEHILIEGHARDVTSGPPPRGVQLLLGTEDEPHFTDTIVMANLGYFQFKANPGYWQISLKPGRSSKIFNIDSVGPHGYSAQPGDETTSVALLSFQGLTLFPRLSRKPGMEEEDVLESSALGGAMDYLNKGASFASSALSSLGFKKTSSNADINIFSVASGHLYERMLNIMMVSVMKHTKHSVKFWFIEQFLSPSFKSTLPILAEHYGFDYEMVTYKWPHWLRGQKEKQREIWGYKILFLDVLFPLDLDKVIFVDADQIVRTDMMELNKVDLKGAPYGFTPMCDSRTEMEGFRFWKQGYWETYLRGKPYHISALYVVDLKRFRQLAAGDRLRQQYQALSADPASLSNLDQDLPNHMQHSLPIHSLSQEWLWCETWCDDASLAKAKTIDLCNNPLTKEPKLDRAKRQVPEWTLYDEEIAGVIRAAKEQASAVTDNSEGLEDAADGENLENVESERIRDEL
>XP_016637161_Fonsecaea_multimorphosa
MRTSNIPWTWFLVPLLFWDSFVVPTRASPSVNVALQTSFSAGPYLVELLETAALENSSSYFPLLDRIADGVFADLQTEQELYTRFLEILQNDGHLSTSESLSSFKFALALHAAAPRVEAHFQYYTTSVQPHLMAAQDAACPVWVYLDDHQFCSPALDRAQQTVSIPDAANDLPFDRVLGASSDGPTSILYADITHPLFGQFHSVVSQTAREGKSTYRVRYRPSASVSRGPIPVSGYGVELVLKRTDYIVIDDRDAQKSGDTTPDQLSLETVQDDELKDLKPLTTSEVANLGVNAASFIVSSSSPLDTLLQVTSDFPRYSSLLAAANASREFILEHRANREKFLPSGYNVLWINGVQIEPRQINAYSLLDHLRRERRIITQLKNLGLTPSEAISLLSSEIIAEAQANETPQRFDWRDDSEAGGVLMWLNDLEQDKRYAGWSSSLRSLFQRTYPGQLPQVSRDIHNLLVPIDMGNIKDIELAATSLQSLVRRQVPIRIALIPTGEGQTANIHSKVAYHISDTYGLTALMSFFSDVVASKRLDTSPEKSFNTAIKGRALRQGKEPLSFQDVLTDESLDLRLLARDQYLARLALTGPNPPFLVNGVVLPRTENWFELLSARLYADLQLVQQAVYQEAIAEDSWIPEFFLFQAVKRRNEIVFPDDPKDIEIVDVGQIATEFADSFARLPRLAGTEATLLSDRAHLLIVVDLESEAGRALVLEALLFHQRNPEMELLIIHNPSPGSQASTFAHALYALLQGDGRDLAVERLEQLIKGDLNPSADDMTDASAEFWRSQTDLIRRLSFSEGQNGLWLNGRLLGPLTESFTSVDFESLLEFERRERIAPVTTAITGLALEDRFAGALELAKITSLVARSLKSDLPEGLRESAPLIRLERFKIWNGTHTSINISNSADVNVQIVAVIDPASELVQQWVPILKSLSQLSGVSVQIFLNPKDRLTELPVKRFFRQVISAEPSFDAHGSLLVPNASFSGIPKDTLFNLGMIVPPSWLVAPKQSIHDLDNIRLSNLAEGENIDAIYELEHILIEGHARDVTNGPPPRGVQLLLGTEDEPHFTDTIVMANLGYFQFKANPGFWQISLKPGRSSKIFNIDSVGPHGYSAQPGDETTSVALLSFQGLTLFPRLSRKPGMEEEDVLESSAFGGAMDYLSMGASFASSALSSLGFKKASTNADINIFSVASGHLYERMLNIMMLSVMKHTKHSVKFWFIEQFLSPSFKSTLPVLAKHYGFAYEMVTYKWPHWLRGQKEKQREIWGYKILFLDVLFPLDLDKVIFVDADQIVRTDMMELNKVDLKGAPYGFTPMCDSRTEMEGFRFWKQGYWETYLRGKPYHISALYVVDLKRFRQLAAGDRLRQQYQALSADPASLSNLDQDLPNHMQHNLPIHSLSQEWLWCETWCDDASLAKAKTIDLCNNPLTKEPKLDRARRQVPEWTLYDEEIAGVIRAAKQKEKEESTPAIMDNEDLDEAEAGGGGGDSQQKKLVSDERIRDEL
>XP_022499896_Fonsecaea_nubica
MRTLHQRWTWSLLALLSWDSLITPTRATSSVNVALQTSFSAGPYLVELLETAALENSSSYFPLLDRIADGTFTDLQTEQELYTKFLDVVQNDGHLSTPESVSSFKFALALHAAAPRVEAHFQYYNTSVQPHLMAAQDAVCPVWVYLDGQQFCSPTLDRAQQMVSIPDTVNDLPFDRVLGASSDGPSSILYADITHPLFGQFHNVVSQTAREGKSTYRLRYRPSTMVSSRPIFVTGYGVELVLKRTDYIVIDDRDAQKTGDSTPEQLSLETKDDEIKDLKPLTTSEVAKLGINAASFILSSSNPLDTLLQVTSDFPRYSSLLASVNASKEFVLEHRANRDRFLPSGYNVLWINGVQIEPRQMNAYSLLDHLRRERRIIAELKSLGLASSEAISLLSSEIIAEAQANETPQRFDWRDDSEAGGVLMWLNDLEQDKRYAGWSSSLRSLFQRTYPGQLPQVSRDIHNLIVPIDMGNMKDIELATTSLQSLVRRQVPIRIALIPTGEGETADTYSKVAYHISDTYGLTALMSFFSDIVAAKRINTSPETSFKTAIRGRATREGKEPLAFQEVLNDESLGLRLQARDEYMKRLALARPNPPLLVNGVVIPRTDNWFELLSARLYADLQLVQQAVFQEAILEESWVPEFFLFQAVKRRNEMVFPDNAKDVEIVDVGQITVDFADSFARLPRLAGIEATLLSDRAHLLVVVDLESETGRTLLSEALLFHRRNPEIEMLIIHNPGPESQTSSFARGLYALLQEDGRDLTVDRLEQLLKGELSSSADDLTDASAEFWSSHADLLQTLSFSKGQNGLWLNGRLLGPLDQGFTSVDFEALLEFERRERIAPVTTAITGLALEDRFTGALDLAKITSLVARSLKSDLPEGLRESAPLIRMERFKFWNSTHTSIKISNSDDINIQIVASIDPASELVQQWVPILESLSQLNGVSVQIFLNPKDRLTELPVKRFFRQVISAEPSFDSHGSLSIPNASFSGIPKDTLFNLGMVVPPSWLVAPKISIHDLDNIRLSNLAEGENIDAVYELEHILIEGHARDVTSGPPPRGVQLLLGTEDEPHFTDTIVMANLGYFQFKANPGYWQISLKPGRSSKIFNIDSVGPHGYSAQPGDETTSVALLSFQGLTLFPRLSRKPGMEEEDVLESSALGGAMDYLNKGASFASSALSSLGFKKTSSNADINIFSVASGHLYERMLNIMMVSVMKHTKHSVKFWFIEQFLSPSFKSTLPILAEHYGFDYEMVTYKWPHWLRGQKEKQREIWGYKILFLDVLFPLDLDKVIFVDADQIVRTDMMELNKVDLKGAPYGFTPMCDSRTEMEGFRFWKQGYWETYLRGKPYHISALYVVDLKRFRQLAAGDRLRQQYQALSADPASLSNLDQDLPNHMQHSLPIHSLSQEWLWCETWCDDASLAKAKTIDLCNNPLTKEPKLDRAKRQVPEWTLYDEEIAGVIRAAKEQASTVTDSEGLEDAADGENLENVESERIRDEL
>XP_013278985_Fonsecaea_pedrosoi
MRTLHKRWTCSLLALLSWDSLITPTRATSSVNVALQTSFSAGPYLVELLETAALENSSSYFPLLDRIADGTFTDLQTEQELYTKFLDVVQNDGHLSTPESVSSFKFALALHAAAPRVEAHFQYYNTSVQPHLMAAQDAVCPVWVYLDGQQFCSPTLDRAQQMVSIPDTVNDLPFDRVLGASSDGPSSILYADITHPLFGQFHSVVSQTAREGKSTYRVRYRPSTMVSSRPIYVTGYGVELVLKRTDYIVIDDRDAQKTGDSTPEQLSLETKDDEIKDLKPLTTSEVAKLGINAASFILSSSSPLDTLLQVTSDFPKYSSLLASVNASKEFVLEHRANRERFLPSGYNVLWINGVQIEPRQMNAYSLLDHLRRERRIIAELKSLGLASSEAISLLSSEIIAEAQANETPQRFDWRDDSEAGGVLMWLNDLEQDKRYAGWSSSLRSLFQRTYPGQLPQVSRDIHNLIVPIDMGNMKDIELVTTSLQSLVRRQVPIRIALIPTGEGETADTYSKVAYHISDTYGLTALMSFFSDIVAAKRIDTSPEKSFKTAIRGRATREGKEPLAFHEVLNDESLGLRLQARDEYMKRLALARPNPPLLVNGVVIPRTDNWFELLSARLYADLQLVQQAVFQEAILEESWVPEFFLFQAVKRRNEMVFPDNAKDVEIVDVGQIATDFADSFARLPRLAGAEATLLSDRAHLLVVVDLESETGRILLSEALLFHQRNPEIEMLIIHNPGPESQTSSFARGLYALLQENGRDLTVDSLEQLLKGDLSSSADNLTDASTEFWSSHTDLLQTLSFSEGQNGLWLNGRLLGPLDQGFTSGDFEALLEFERRERIAPVTTSITGLALEDRFTGALDLAKITSLVARSLKSDLPEGLRESAPLIRMERFKFWNSTHTSINISNSDDINIQIVASIDPASELVQQWVPILESLSQLNGVSVQIFLNPKDRLTELPVKRFFRQVISAEPSFDSHGSLSIPNASFSGIPKDTLFNLGMVVPPSWLVAPKISIHDLDNIRLSNLAEGENIDAVYELEHILIEGHARDVTSGPPPRGVQLLLGTEDEPHFTDTIVMANLGYFQFKANPGYWQISLKPGRSSKIFNIDSVGPHGYSAQPGDETTSVALLSFQGLTLFPRLSRKPGMEEEDVLESSALGGAMDYLNKGASFASSALSSLGFKKTSSNADINIFSVASGHLYERMLNIMMVSVMKHTKHSVKFWFIEQFLSPSFKSTLPILAEHYGFDYEMVTYKWPHWLRGQKEKQREIWGYKILFLDVLFPLDLDKVIFVDADQIVRTDMMELNKVDLKGAPYGFTPMCDSRTEMEGFRFWKQGYWETYLRGKPYHISALYVVDLKRFRQLAAGDRLRQQYQALSADPASLSNLDQDLPNHMQHSLPIHSLSQEWLWCETWCDDASLAKAKTIDLCNNPLTKEPKLDRAKRQVPEWTLYDEEIAGVIRAAKEQASTVTDSEGLEDAADGENLENVESERIRDEL
>XP_007756413_Cladophialophora_yegresii
MRTSNLPWRCALLLLVRLCSAVTSSHMNPAINVDLQASFSAGPFLVELLETAALENSSSYFPLLDRIADGVFTDLHTEQELYTKFLDVLQDEAHISNPESLSSFKFALALHAAAPRVEAHFQYYNNSVQPHLMAAQDAVCPVWVYLDGQQFCSPALDRAQQGVTMPDADDHLPFDRVLGTSSEGPASILYADITHPLFGQFHGVVSQTARQGKSTYRVRYRPSSLESPNPVYVSGYGVELVLKRTDYIVIDDRDAQKPEAVASNQLSLEDAKDDNLKDLKPLTTSEVINLGLNAAHFIAASSDPLETLLQVTSDFPKYSSLLASADASKEFILEHRGNRERFLPSGYNVFWINGVQIEPRQINAYSLLDHLRRERRIIGELKDLGLTSSEAISLLSSEVIAEAQTNELPQRFDWRDDSESNEVLMWLNDLEQDKRYNAWSKSLRTLFQRTYPGQLPQIARDIHNLVVPIDMGNIKDIELVATSLQNLVRRSVPMRIALIPTGTGETANTYAKVAYHILDTYGLTALMNFFSDVVASKKLVSNPEKSFDNAIRGRAVRQGKHSQPYQAVLDDESLSLQLQARDDYLKRLALDGPDPPFLVNGVVLPRMDNWFELMSARLYSDVQILQQAVLQEAIFEESWIPEFFLFQAVKSRNELVFPNDPKDVNIVDVGLLMTQFADVFARLPRIVGSEATLLSDRAHLFVIANIDSERGRGLISEALLFSQRYPEIEILLLHNPSGETQNSNYANALHALVQNGARDVTVAQLQHLLSDDHTTSADGSSESSAEFWSSTAMLAQGLGLSGGQNGLWLNGRLLGPIEQPLRSADLESLLDVERRERMAPVTTAITGLALEDRFSDALSLAKVSSLVARSLKSDLPEGLRESAPLIRMDRFKIWNGTHTSINLSNSQDPTIQIVAVLDPASEIVQQWVPILRTLSQVNGVSVRIFLNPKDRLTELPVKRFFRQVISAEPSFNSDGSLASPKASFNGIPRDTLFNLGMIVPPSWLVAPKKSIHDLDNIKLSSLVEGDDIDATYELEHILIEGHARDVTNGPPPRGVQLLLGTEQEPHFTDTIVMANLGYFQFKANPGYWQISLKPGRSSKIFNIESVGPYGYSAKPGDETTAVALLSFQGLTLFPRLSRKPGMEEEDVLEASAFGGAMDYLSKGASFASSALSSLGFKKTSTNADINIFSVASGHLYERMLNIMMVSVMKHTKHSVKFWFIEQFLSPSFKTTLPCLAEHYGFEYEMVTYKWPYWLRGQREKQREIWGYKILFLDVLFPLDLDKVIFVDADQIVRTDMMELNKVDLKGAPYGFTPMCDSRTEMEGFRFWKQGYWQTYLRGKPYHISALYVVDLKRFRQLAAGDRLRQQYQALSADPASLSNLDQDLPNHMQHNLPIHSLPQEWLWCETWCSDESLAKAKTIDLCNNPQTKEPKLDRARRQVPEWTQYDEEIAAVIRAAKAKQDTEGINTVAGHEDLNEADEASQKNLVSDERVRDEL
>XP_016231530_Exophiala_spinifera
MQLPSLLRQSAAGGLLCAALLTPLIGASPSINVALETSFSAAPYLVELLETAALENSSSYFPLLDRIADGAFVDLQTEQQLYNKFIEVLQQDGHLSNPESLSSFKFALALHAAAPRVEAHFQYYNHSVQPHLMAAQDAACPVWVYLDGQQYCSPALDRAQQAVSMPEAEELLPFDRVLGSNIEAPPSILYADVTHPLFGQFHTIISQTAREGRSTYRLRYRPSAVAASQPLYVSGYGVELVLKRTDYIVIDDRDAQKSEASKPEQVSLQQAEDDDLTDLKPLTSSEVVSLGVNAASLIASSPDPLERLLQITSDFPRYSSVLASTNASKEFLAEHRANREQFLPSGYNVFWINGVQIEPRLINAYSLLEHLRRERRIIGNLQKIGLTPSEAVSLMSSEVIAETQANESPQRFDWRDDLEENKVLMWLNDLEQDKRYAAWPSSLRALFGRVYPGQLPQVARDIHNLVVPIDVTDLKDIELVTTALQNLVKRSVPIRIALVPTGVGAIADTYSKLSYHILDTYGLGTLMSFFTEITTSKKLPENPQKVFTATTKDRPVREGKQATPYEEILKAETLNDQLKARDNYVKRLALASSSRPFIVNGVVLPRSENWFEVLSSRVFSDLQLLQQAIYEGAIEEDGWVPGILLFAAATRRNELVFPSDPKDVEIVDVSRLTNDFADQFASLPRVPGNAAALLSDRAHVLVVTDLNTAGGRGFLQQSLDFWETHPEADLLLLHNPSSKTEPTSVASGLHALTRQSRDLTIEQVRTLLEQDTTSSEGEEEAGRFWASYQNLLNEVGLAAGQNGLWLNGRVIAPVDESFEATDFESLLEYERRERIAPVTTAITGLGLEERFGDALDVAKVTSLVARSLKSDLPEGLRESAPLIRMDRFKVWNDTYTSFKTSNGDNPTIQVVAVVDPASEIVQQWVPLLRTLSQLRGVNVKIFLNPKDRLTELPVKRFYRQVIGSEPTFDSDGFLQKPTASFQRIPRDTLFNLGMTVPPSWLVAPKECTNDLDNIKLSSVADGENIDALYELEHILIEGHARDVTTGPPPRGVQLLLGTEQEPHFTDTIIMANLGYFQFKANPGFWHITLKPGRSSKIFNIDSVGPKGYAAQPDDETTSVALLSFQGVTLFPRLSRKPGMEDEDVLEASGGAMDYFNKGASFASSALSSLGLKTGSSNNADINIFSVASGHLYERMLNIMMVSVMKHTKHSVKFWFIEQFLSPSFKSTLPDLARHYGFDYEMVTYKWPHWLRGQKEKQREIWGYKILFLDVLFPLDLDKVIFVDADQIVRTDMMELNRVDLKGAPYGFTPMCDSRTEMEGFRFWKQGYWETYLRGKPYHISALYVVDLKRFRQLAAGDRLRQQYQALSSDPNSLSNLDQDLPNHMQHVLPIHSLSQEWLWCETWCSDESLGVAKTIDLCNNPLTKEPKLDRARRQVPEWTEYDEEISGVLKEAAGKRRIQSPEADAAAEEIVVDERKRDEL
>XP_016257596_Exophiala_oligosperma
MQLPRLLQNSVAGGLLCAALFTPLTGASPSINVALETSFSAAPYLVELLETAALENSSSYFPLLDRIADGAFVDLQTEKELYNKFIEVLQQDGHLSNPESLSSFKFALALHAAAPRVEAHFQYYNHSVQPHLMAAQDAACPVWVYLDGQQYCSPALDRAQQPVSMPEAEGELPFDRVLGSDVDGPHSILYADITHPLFGQFHSIVSQTAREGRSTYRLRYRPSTLSARKPLYVSGYGVELVLKRTDYIVIDDRDAQKSEASKPEQISLQQAQDDDLTDLKPLTSSEVVSLSVNAASLIASSPDPLERLLQITCDFPRYSSVLASTNASKEFLAEHRANREQFLPSGYNVFWINGVQIEARHINAYSLLEHLRRERRIIGDLQKIGLAPSEAVSLMSSEVIAETQANESPQRFDWRDDLEENKVLMWLNDLEQDKRYAGWPSSLRALFARVYPGQLPQVARDIHNLVVPIDMTDVKDIELVTTALQNLVKRSVPIRVALVPTGTGAVADIYSKLSYHILDTYGLGTLMSFFTEIASSKKLPASPEKAFTTAIKGRSLREGKEVTPYEGILQAEPLDAKLKARDAYVKRLALGSANRPFVVNGVVLPRSENWFEVLSSRVFSDLQLLQQAIYEGAIEEEGWIPGILLFSAAARRNELVFPSDPKNVEIVDINRLTNDFANEFAALPRILGNAATLLSDRAHVFVIADLSTAAGRAFLQQALDFWEAHPEADLLILHNPLPDSELHSVASGLHALTQHGRDLTVEQVRTLLEQDTILPEGEEEAGRFWASYWGLLNQVGLEMGQNGLWLNGRVIAPVDDSFMATDFESLLEYERRERMAPVTTAITSLGLEERFGDALDLAKVTSLVARSLKSDLPEGLRESAPLIRMDRFKIWNDTHTSFKISNGDNPTIQVVAVVDPASEVVQQWVPILKTLSHLSGVSVKIFLNPKDRLAELPVKRFYRQVVSSEPTFDSEGSLQEPTASFQRIPRDILFNLGMTVPPSWLVAPKECTYDLDNIKLSSVADGDNIDAVYELEHILIEGHARDVTTGPPPRGVQLLLGTEQEPHFTDTIIMANLGYFQFKANPGFWHITLKPGRSSKIFSIDSVGPQGYAAQPDDETTSVALLSFQGATLFPRLSRKPGMEDEDVLEASGGAMDYLNKGASFASSALSSLGLKTKSSNNADINIFSVASGHLYERMLNIMMVSVMKHTKHTVKFWFIEQFLSPSFKSTLPDMAEHYGFDYEMVTYKWPHWLRGQKEKQREIWGYKILFLDVLFPLDLDKVIFVDADQIVRTDMMELNKVDLKGAPYGFTPMCDSRTEMEGFRFWKQGYWETYLRGKPYHISALYVVDLKRFRQLAAGDRLRQQYQALSSDPNSLSNLDQDLPNHMQHVLPIHSLSQEWLWCETWCSDESLGVAKTIDLCNNPLTKEPKLDRARRQVPEWTEYDEEIASVLKEAAGKRSSRQLPEVDEVAGKKEDIVAADDERKRDEL
>XP_013314638_Exophiala_xenobiotica
MRTSTLPWRLATCGLVSVAVLSRLVNASSSINVALETSFSAAPYLVELLETAALENSSSYFPLLDRVADGTFVDLQTEQELYNKFIDVLQHDGHLSNSEALSSFKFALALHAAAPRVEAHFQYYNASVRPHLMAAQDAACPVWVYLDGQQYCSPALDRAQQAISLPGADEVLPFDRVLGSSGEGPSSILYADITHPFFGQFHNIVSQTASDGRSNYRLRYRPSSLSASKPLYVSGYGVELVLKRTDYIVIDDRDALKTEAAGVEQISLQQVENDDITDLKPLTSSEVVNLGLNAASFIASSSDPFESLLQLSSDFPRYSSVLASANASNDFLAEHRRNREQFLPSGYNVFWINGVQIEPRHINAYSLLEHLRRERHIIGDLQKIGLTSSEAISLISSEVIAETQANESPQRFDWRDDDEADNVLMWLNDLEHDKRYASWPSDLRTLFQRVYPGQLPQVARDIHNLIVPIDMADIKDIELVTTALQNLVRRAVPIRIGLVPTGSGEIANLYSRLSYHILDTYGLSTLMSFFTQVVSSKKLQANPEKAFMTVIKGLVPREGKEELSYEDVLKAVHLHQRLKARDNYVERLALGSSNHPFIVNGVVLPRSDNWFEVLSSRVFSDHQLLQQAVYEGAVAEDDWIPRVFLFQAAIRRNELVFPSDPKNVQIVDLSRLTREYANEFASIPRIRGADATLLSDRAHVLVVTDVDTESGRSFLTQALQFQKRHPESDLLILHNPPSKAGSHGLAAALSVLTQDNNDFTLEQVQQLLEAETTSLDQDEAASEFWASYEPLIKDLGMALGETGLWLNGRVIAPVDGFLTVADLESLLDYERRERIAPVTTAITVLGLEDQFGDALDVAKVTSLVARSLKSDLPEGLRESAPLIRMDRFKIWNEAYTSFQVSNSENPTIQVVAVVDPASETVQQWVPILKTLSQLSGVSVKVFLNPKDRMTELPVKRFFRQVISAEPTFGPDGSLQKPTASFQRIPRDTLFNLGMIVPPSWLVAPKECIYDLDNIKLSSLGEEENIEALYELEHILIEGHARDVTAGPPPRGVQLLLGTEQEPHFTDTIIMANLGYFQFKANPGFWHISLKPGRSSKIFHIDSVGPKGYAAQPGDETTSVALLSFQGATLFPRLSRRPGMEEEDVLESSGGALDYLNKGASYASSALSSLGFKKTTSTNADINIFSVASGHLYERMLNIMMVSVMKHTKHSVKFWFIEQFLSPSFKSTLPNLAKHYGFEYEMVTYKWPHWLRGQKEKQREIWGYKILFLDVLFPLDLDKVIFVDADQIVRVDMMELNKVDLKGAPYGFTPMCDSRTEMEGFRFWKQGYWETYLRGKPYHISALYVVDLKQFRQLAAGDRLRQQYQALSSDPNSLSNLDQDLPNHMQHVLPIHSLSQEWLWCETWCSDESLSVAKTIDLCNNPLTKEPKLDRARRQVPEWTEYDEEIATVLKEASSKDNQQPEVEHVAEEVVADERKRDEL
>XP_007722081_Capronia_coronata
MRPSVAPWGIAAFTLWALGLFTSPALCGPTVNVALEASFAAGPYLVELLETAALENSSAYYPLLDRIADGAFSDFQTEQELYNTFIDVLQQDGHISRPESLSSFKFALALHAAAPRVEAHFQYYNTSVQPRLMAAQDAVCPVWVYLDGQQYCSPELDRAQQAVSLPDGTEQLPFDRVLGSNPGGPASILYADITHPLFGQFHHVVSQTAREGRSTYRLRYRPSAVADSKPLFVSGYGVELVLKRTDYIVIDDRDSSTPESPNADDISLQKAKDDDISDLKPLTTSEVVNLGLNAASFIASSSDPLQSLIQITSDFPRYSSLLASTNASKEFLLEHKSNRERFLPSGYSVFWINGVQIEPRQINAYSLLDHLRRERRIIGDLKDIGLTSSEAINLLSSEVIAEAQANDMPQRFDWRDAIEEDNVLMWLNDLEHDRRYAAWPTDLRHLFQRVYPGQLPQLRRDIHNLVVPIDMSNIKDIELTATSLQGLVRRLVPLRVALVPAGTGATADIYARVSYHLLDTYGLAPLMAFYSDLAAAKKLPSSPEKSFQKAVKGRPVREGKQPLSYHDILSSEDLTQRIQARNDYLSRLALNKSDPPFIINGVVLPRTDNWFEPMSSRLFADLQLLQQAVYQGIVPEDGWIPQFFLLEASPRRNEIVFPHDPKDVRIEDISRLAADFSTELDTLPRIRGSEATLLSDRAHLLIVTDLESEDGRKLLGDVLAFRQQRPETDVLILHNPASASQPSKLACAVYMLTQDNGRDFAPEELQLILESDSSLADGTPGDDACAAFWSSKVALTRSLGFLPGQSGLWLNGRVVGPLKQEFTLDDMASLLESERRERIAPVTTAITSLGLEDRFSDALDLAKVTSLVARALKSDLPEGLRESVPLIRMDRFKIWNGTHTSIKVSNTDDPSIQVVAVVDPASEIVQQWVPILETLSQLHGVSVQIFLNPKDRLSELPVKRFYRQVINSEPSFQEDGSLAIPTASFSGVPKDTLFNLGMIVPPSWLVAPKESIHDLDNIKLSNLADGENIDALYELEYILIEGHARDVTVGPPPRGVQLLLGTEQEPHFTDTIVMANLGYFQFKAKPGHWQISLKPGRSSKIFQLDSVGPNGYAPQPGDETTSVALLSFQGLTLFPRLSRRPGMEEEDVLESSGHGGALDYISKGASFASSALSSLGLKKTSGSNAEINIFSVASGHLYERMLNIMMVSVMKHTQHSVKFWFIEQFLSPSFKATVPILAEHYGFEYEMVTYKWPHWLRGQKEKQREIWGYKILFLDVLFPLDLDKVIFVDADQIVRTDMMELVKVDLKGAPYGFTPMCDSRTEMEGFRFWKQGYWESYLKGKPYHISALYVVDLKRFRQLAAGDRLRQQYQSLSSDPNSLSNLDQDLPNHMQHTLPIYSLSQEWLWCETWCSDESLSSAKTIDLCNNPLTKEPKLDRARRQVPEWTEYDEEVAAVIEAARGEEREHSTTESQQGPDQHVVEEERRRDEL
>XP_007731333_Capronia_epimyces
MRLSGLSWSAAVVALWPLSLLIPSALSSHSVNVALETSFAAGPYLVELLETAALENSSSYFPLLDRIANGAFLELQTEQELYSKFIEVLQHDGHLSSPESLSSFKFALALHAAAPRVEAHFQYYNTSVQPHLMAAQDAVCPVWVYLDGQQYCSPELDRAQQAVSLPAVTEELPFDRVLGSNADGLASILYADITHPLFGQFHNVVSQTARDGRSTYRVRYRPASVTERKSLFVSGYGVELVLKRTDYIVIDDRDAASSDTPDEDRTSLDNVKDDELSDLKPLTTSEVVNLGLNAASFIASSSDPLQSLLQITSDFPRYSSLLASANASKEFLVEHRSNRERFLPSGYSVFWINGVQIEPRQINAYSLLDHLRRERRIIGDIRDIGLTSSEAINLLSSEVIAEAQANEVPQRFDWRDDIEADKVLIWLNDLEQDKRYASWPSALRNLFQRVYPGQLPQLRRDVHNLVVPIDMGSIKDIELVATSLQGLVRRQVPIRVALVPIGSGAIADDYTRVSYHILDTYGLAPLVAFFSDVAASKKLLPSPEKSFQKAILGRSVREGKRALPYDDVLISEDLLQRLQARNDYVSRLALSSSDPPFIINGVVLPRTDNWFELMSSRLFADLQLLQQAVYQGIIPEDSWVPQFFLLQASARRNEIVFPHDPKDIKIVDISRLAAEFPDALNILPRVPGAAATLLSDRAHLLVVTDVDSEDGRGLLMEVLAFRQQFPEIDVLLLHNPASDTQSSKLACAIYALAQDNGRDLTPEELRLILETESNLADAVHGAETCAAFWSAGVGLTRSLGFSHGQSGLWLNGRVIGPLNREFTAHDLESLLELERRERITPVTTAITSLGLEERFSNALDLAKVTSLVARALKSDLPEGLRESVPLIRMDRFKIWNGTHTSIKVSNTDDPSIQVVAVVDPASEIVQQWVPILQALSQLHGVSVQIFLNPKERLSELPVKRFFRQVISSEPSFNEDGSLVTPTASFSGVPKDTLFNLGMAVPPSWLVAPKKSIHDLDNIKLGNLAEGENIDAWYELEHILIEGHARDVTVGPPPRGVQLLLGTEEEPRFTDTIVMANLGYFQFKANPGYWQISLKPGRSSKIFNIDSVGPNGYSAQPGDETTSVALLSFQGLTLFPRLSRKLGMEAEDVLESSGSGGPMDYISKGASFASSALSSLGLKKTSTTNAEINIFSVASGHLYERMLNIMMVSVMKHTKHSVKFWFIEQFLSPSFKSTVPELAKHYGFDYEMVTYKWPHWLRGQKEKQREIWGYKILFLDVLFPLDLDKVIFVDADQIVRTDMMELVQVDLKGAPYGFTPMCDSRTEMEGFRFWKQGYWETYLKGKPYHISALYVVDLKRFRQLAAGDRLRQQYQALSADPNSLSNLDQDLPNHLQHTLPIYSLSQDWLWCETWCSDASLTTAKTIDLCNNPLTKEPKLDRARRQVPEWTEYDEEITSVIKAAKSQEDESTFGQDVEQKGVEAERKRDEL
>XP_009158963_Exophiala_dermatitidis
MRESTLPWRVTMLALWQFILVVASAASSSPSINVALETSFAAGPYLVELLETAALENSSSYFPLLDRIAEGVFAELQTEQELYNKFIDVLQHDGHISSPESLSSFKFALALHAAAPRVEAHFQYYNSSVQPHFMAAQDAVCPVWVYLDGQQYCSPELDRAQQSISLPEAEEMLPFDRVLGSGLDGPASILYADITHPLFGQFHNVVSQTAREGTSTYRVRYRPAIGTARKPLFVSGYGVELVLKRTDYIVIDDRDASATEEAPDADQKALEQPKDDELKDLKPLTTSEVVNLGLNAASFIASSSDPLRSLKDITSDFPRYSSLLAATNASKAFISEHRSNRERFLPSGYNVFWINGVQIEPRQINAYSLLDHLRRERRIIADLKGIGLTSTEAISLLSSEVIAEAQANEMPQRFDWRDDIEGDTVLMWLNNLEQDKRYASWPSALRNLFQRVYPGQLPQLRRDIHNLIVPIDMGNVKDIELAATSLQGLVRRQVPIRVAIVPTGSGYLADVYAKLSYHILDKYGLAPLMGFLSEVSGSRKLPANAEKSFQNAVKGLSPREGKQELSYNEVLNSEDLLKRLQARNAYLTRLALNSTDPPFIIDGVVLPRTDNWFETMSSRLFADLQLLQQAVYQGAVPDDSWIPEFFLLEAFPRRNEIVFPHDPKDVRIVDVSQLVSDFADEFDNLPRIPGSEAGLLSDRAHLFVVTDVNSEEGRTFLREVLGFRHQHPEADVLILHNPPSESSPSGLECAIHALVGETGRDITPEQLQQILDGHSNQADGEQKAHECGSYWSSKAKLTQSLGVTPGETGLWLNGRVLGPTHHALTAEDMEALLGFERRERIAPVTTAITALGLEDRFSNPLNLAKVTSLVARSLKSDLPEGLRESAPLIRMDRFKIWNDTHTSIKVANSEDPSIQAVAVVDPASEVVQQWVPILETLSKLHGVSVQIFLNPKDRLSELPVKRFYRQVISSEPDFDENGSLTTPTASFSGVPRDTLFNLGMIVPPSWLVAPKKCVHDLDNIRLSNLADGENIDALYELEYILIEGHARDVTVGPPPRGVQLLLGTEQEPHFTDTIVMANLGYFQFKANPGYWQISLKPGRSSKIFHIDSIGPNGYAAQPGDETNSVALLSFQGVTLFPRLSRKPGMEEEDVLEPPTSGIGGAMEYISKGASFASSALSSLGLKKGGASSSTNAEINIFSVASGHLYERMLNIMMVSVMKHTKHTVKFWFIEQFLSPSFKSTVPILAQHYGFDYEMVTYKWPHWLRGQKEKQREIWGYKILFLDVLFPLDLDKVIFVDADQIVRTDLIELVNLDLKGAPYGFTPMCDSRTEMEGFRFWKQGYWQTYLKGKPYHISALYVVDLKRFRQLAAGDRLRQQYQALSADPNSLSNLDQDLPNHMQHSLPIYSLSQEWLWCETWCSDESLAQAKTIDLCNNPLTKEPKLDRARRQVPEWTEYDEEIAAVIKAAKAKDKAREDQSKETLSSSSSSRLLEQGDDDDDGEQDQKNIIDGEGERPRDEL
>XP_013264923_Exophiala_aquamarina
MHPLNLPWRVLVTAPLALSVFSTLSQCGPSVNVALKASFSSAPYLVELLETAALENSSSYFPLLDRIADGAFADLTSEQELYNKFIDILQQGGHLADPESLSSFKFALALHAAAPRVEAHFQYYNTSIQPHLPAAQDAACPVWVYLDGQQYCSPALDRSQQSVDLPNVDDELPFDRVLGQSSENPSSILYADITHPLFGQFHQVVSQTARDGKTSYRVRYRPSTSLESKPLYVSGYGVELVLKRTDYIVVDDRDAQKSDSKDPGQQSLETAEEEELTDLKPLTASEVANLALNAASFIAASTNPLDTLLQISSDFPRYSSLLAASNASKEFVTEHRANREQFLPSGYNVLWINGVQIEPRQINAYSLLDHLRRERKIIASVKDIGLTSSQAISLLSSEVIAEAQANETPQRFDWRDQTESGTEKVLMWLNDLEVDKRYAQWPSNLHSLFQRVYPGQLPQLARDIHNLIVPIDMNDLKDIELAATSLQSLVRRLVPLRIALVPVGTGEVADTYGKLSYYILDTYGLAILMNFFSDVVSAKKLSLSAAEKSFVAVTKERNPREGSEPLSFEDVLKSEHFRRRLDARDSYTERLAIEGPSIPFMINGVVLPRTDNWFELMSARLYADLQLLQQAVYQDVILEDSSVPEFFLVEATPRRNQLVFPHDPKDVKIADVSSLAVTYAEDFANLPRILGWEATLLSDRVHLLLSIDLNSADGLALLSEAIALQHQRPHTDVVILHNPVLESTPSEVACHIFSMVEDGRRDVHIEKLWDLLGGEQPLPTLADDAIHACKKYWAGKRDLLHDIGFSPGENGLWVNGRIIGPLSMTFTSVDMEALLDFERTERIAPVTTAITSLGLEQQFTDALNLAKVTSLIARSLKSDLPEGMRESAPLIRMDRFKRWNSTHTAINIANSEDPSVQVVAVVDPASELVQQWIPIIQTLSQLSGVNVKIFLNPKDRLTELPVKRFLRHVISAEPAFDSNGSLSNTGAFFKGIPKDTLFNLGMIVPPSWLVAPQDSIHDLDNIKLSSLAEGQNVDAIYELEHILIEGHARDVTSGPPPRGVQLLLGTEDEPHFTDTIVMANLGYFQFKANPGYWHISLKPGRSSKIFNIDSVGQNGYSAHPGDETTSVALLSFQGVTLFPRLSRKPGMEEEDVLEAASGAMDYFSKGASFASSALSSLGLTKATSTNAEVNIFSVASGHLYERMLNIMMVSVMKHTKHTVKFWFIEQFLSPSFKATLPHLAEHYGFEYEMVTYKWPHWLRGQKEKQREIWGYKILFLDVLFPLDLDKVIFVDADQIVRTDMMELNKVDLKGAPYGFTPMCDSRTEMEGFRFWKQGYWETYLRGKPYHISALYVVDLKRFRQVAAGDRLRQQYQALSSDPNSLSNLDQDLPNHMQHNLPIHSLPQEWLWCETWCSDESLGKAKTIDLCNNPQTKEPKLDRARRQVPEWTIYDEEIAAVIRDAQVETARGSEVPERKRDEL
>XP_016227737_Exophiala_mesophila
MSSHSRTPQWSLALLGPLILSIFSTVAQSSAAVNVALKTSFDAAPYLVELLETAALENSSSYFPLLDRIADGAFADLESDQDLYNHFIEIVQKDGHLSAPDSLSSFKFALSLHAAAPRVQAHFQYYNTSVQSLLPAAQDAACPVWVYLDGQQYCSPSLDRAQQPVQLPDVDTPLPFDRILGESSDGPPSILYADITHPLFAQFHHVVSKTARDGASSYRLRYRPPVSTSSNPLYVSGYGVELVLKRTDYIVIDDRDATTPDRKSPEQLSLEKAEEEELSDLKPLTSSEVAPLALNAASFIASSSNPLDTLLQISSDFPRYSSLLASANVSDDFLREHRYNRERFLPSGYNVLLINGMQIEPRQINAYSLIDHLRRERRIIDNLKTIGLTSSEAIDLLSSQVIAESQANESPQRFDWRDNLEDGKALMWLNDLETDKRYAGWPSSLQALFQRVYPGQLPQVARDIHNLVVPIDMNNIKDVELVVTALQSLVRRKVPLRIALVPIGDGETADTYAKVSYHILDTYGLTTLMAFYNDIVSGKKLLSTPEQSFAAVIKGRTPREGKYVLTYDQALAADSVEQHLAARNTYIDRLALQGASIPFLINGVVMTRTDSWFETMSARLYADLQILQQAVYGDLILEESWIPEFFIGQAPSRRNQLVFPHDPKDVRILDVIALATAHGGDLAALPRVAGWDADLLGDRAHVLLVADLDSAAGRALLEETIAVQHQRPHTDILILHNPAVEDASPGIACSLYAMVEDGRRDVYIEKLWDLLERKEDFAVLDGAAVSACRTFWATKQPAARAIGFMAGETGLWVNGRTIGPLVAPFSTTDLESLLDSEREQRISPVTTAITGLGLEKRFEDAFDLAKVTSLVARSLKSDLPEGLRESAPLIRMDLFKVWNETYTAINLANHEDATVQVVAVMDPASEVTQQWVPIIQTLSQLHGINVKIFLNPKDRLTELPVKRFLRHVVSSEPSFDDKGSLQRPMASFKGIPKDTLFNLGMIVPPSWLVAPEKSVHDLDNIKLSSLAEGENVDAEYELEHILIEGHARDVTTSPAPRGVQLLLGTEQEPHFTDTIVMANLGYFQFKANPGYWQIGLKPGRSSKIFNIDSVGPSGYEAAPGDETTSVALLSFQGLTLFPRLSRKAGMEEEDVLESPTGALDYLSKGASFASSALSSLGFGKSTDSNADINIFSVASGHLYERMLNIMMVSVMKHTKHTVKFWFIEQFLSPDFKSTLPYLAEHYGFKYEMVTYKWPHWLRGQTEKQREIWGYKILFLDVLFPLDLDKVIFVDADQIVRTDMMELNRVDLKGAPYGFTPMCDSRTEMEGFRFWKQGYWETYLRGKPYHISALYVVDLKRFRQVAAGDRLRQQYQALSADPNSLSNLDQDLPNHMQHSLPIHSLSQEWLWCETWCSDESLAQAKTIDLCNNPQTKEPKLDRARRQVPEWTEYDDEIARVIEAAKGVGSDGEAMDGKRTRDEL
>XP_013268034_Rhinocladiella_mackenziei
MRTSTLPWRSIGLALLSLTLPSTLAQSSPSINVALETSFSAGPYLVELLETAALENSSSYFPLLDRIADGVFSDLHTEQELYNKFIDVLKQDGHLSDPESLSSFKFALALHAAAPRIEAHFQYYNTSVQPYLMAAQDAACPVWVYLDGKQYCSPALDRAQQAVALPDVTDNLPFDRVLGDVLEAPPSILYADITHPLFGQFHHDVCQTAREGRSTYRVRYRPSMGSGETKPLYVSGYGVELVLKRTDYIVIDDRDAHKTGSGNVDPVSLEQVQEDELTDLKPLTTSEVVNLGLNAASFITASSHPLESLLQISSDFPRYSTLLASTNASREFLSEHTANREQFLPSGYNVFWINGVQIEPRLVNAYSLLDHLRRERRIIGELKEIGLTSAEAINLLSSEVIAEAQANEMPQRFDWRDDVEADKVLMWLNDLEQDKRYAAWPSTLPSLFQRVYPGQLPQLARDIHNLIVPVDMTDIKDIELVATSLQSLVRRLVPIRIAIIPTGTGETANLYSKLAYHILDTYGLSSLMAFFSDIVSSKKLSSNPEKSFASAIKGRPLREGREQSSYQDLLTAESLNLRLQARDNYLNRLALGGSRPPFLINGVVLPRTDNWFELMSARLYSDLQLIQQAVLQDAILEDTWVPQFFLFQAAARRNEIVFPHDPKDVKIVDVNYLTANFGEDISSLPRVAGTEAMLLSDRAHLLIIADLDSEAGRVFLSEAAAFQQKHPETDMLILHNPSSDSPPDQPSRWLYAFVQKSGRDLTIEQLQRSLENESDPLLGESDLAEASARFWSSKEGLIGSLGLSAGQTGLWLNGRLLEPSDQPLTAIDLESLLDFERRERIAPVTTAITGLGLEDRFSDALDLAKVTSLVARSLKSDLPEGLRESAPLIRMDRFKIWQDTHTSISVSNSNDPIIQIVAVIDPASEVVQPWVPILKTLSQLDGVSVKIFLNPKDRLTELPVKRFFRQVISAEPRFNADGSLENPNASFTRVPKDTLFNLGMLVPPSWLVAPKSSIYDLDNIKLSSLGDGENIDALYELEHILIEGHSRDVTNGPPPRGVQLLLGTAQEPHFTDTIVMANLGYFQFKANPGYWQISLKPGRSSKIFHIDSVGPHGYSAQAGDETTAVALLSFQGLTLFPRLSRKAGMEEEDVLGSSVLGGALDYLNKGASIASSALSSLGFKSASSSSSSSSVNADINIFSVASGHLYERMLNIMMVSVMKHTKHSVKFWFIEQFLSPSFKSTLPHLAKHYGFDYEMVTYKWPHWLRGQKEKQREIWGYKILFLDVLFPLDLDKVIFVDADQIVRADMMELNKVDLKGAPYGFTPMCDSRTEMEGFRFWKQGYWENYLRGKPYHISALYVVDLKRFRQLAAGDRLRQQYQALSSDPNSLSNLDQDLPNHMQHNLPIHSLSQEWLWCETWCSDESFSSAKTIDLCNNPLTKEPKLDRARRQVPEWTAYDEEITAVIKAATEEKEEEPVVPEEAHEEVFHDEIKRDEL
>XP_017995204_Phialophora_attinorum
MHRSHLPWRLSVAAAFVVTFLVAGGAAAGHSVNVALQTSWNSAPFLVELLETAAAENPSSYFPLLDRIAQGTFADVSTERELYNKFVSVLDQDGLLPDAEALSSFKFALSLHEAAPRIQAHLQHYNTSVQPNMMAAQDAVCPVWVHFDGQQYCSPTLDRAQQPVDLAYGDDTLPFDRVLGPADAPSSIIYADITHPLFADFHSVVSQTAREGKTSYRVRYRATDQATSPVTLSGYGAELNLKRTDYIVIDDREASTKGNGDAADVKEPELDDELEIKSLTTTELWNLGLNAASWIAKHADPMQALLQVSTDFPRYSSFLAAQNASDDFVSEHRHNRELLLPAGYNALWINGLQIDPREINAYSLLDHLRRERKLIARVKDIGLTATEAVSILANDAIANSARNAVDQRFNWRDSDEGGEVIIFLNDLEKDSRYAAWPTSLMTLFQPQYQRGLPNVARDIHNLVVPIEVEKLSEIELVVTTLQMLVKRKLPLRVGLVPVGKSPISDTYSRLMYHLLDTYGLSTLLNFYGAIVKSGKVIPSPDKQFASAIKDRKLRAGKTAATYAEVTADDELTQRLTSRDAYADRLELNGPMPPFMLNGAVSPRTESWFETINSQIYMDTQMVMQSLYVGTLTDESVVRDFFLTDAAAKRNGLVIPHDEKDIRVVDVAAMTTEHAAVFDSLPRLPGAESALITDRAHLMVVADLDSNQGKSLLGAAMDLQEQVPEVDVLMVQNPGSESTATVSSLLYRWQSQTGPALDAEKKTKLRAFLAATGVTGSSAEDLRRDSSIYWSTAEPLIADLGLKPGDSALLLDYERTSRIAPATAAITALKLEEKFQNALDIAKITATVARSQKSELPEGMRGTAPMLRLDRYNLWDDTHTVVRAGTSKDPTIQVVAVLDPVAEASQPWISIVKTLSELEGVSVKIFLNPKEQLSELPSKRFYRQVVQSAPTFDDAGSLAAPEANFNKLPEDVLFNLGLTVPPSWLVSPKQSVADLDNIKFGVSDSDVGAVYELEHILIEGHARDSNVSSPPRGVQLLLGTEQDAHFTDTIIMANLGYFQFKANPGHWSISLMPGRSSKIYNLDSAGAEGYLPVPGDDNSAVTLMSFQGVTLYPRLSRREGQETADVLETSTLGSATDYLSKGASWASSALSSLGLKPSGGQAEINIFSVASGHLYERMLNIMMVSVMKHTKHTVKFWFIEQFLSPSFKATLPALAAHYNFDYEMVTYKWPHWLRGQKEKQREIWGYKILFLDVLFPLQLSKVIFVDADQIVRTDMMELNKVDLQGAPYGFTPMCDSRTEMEGFRFWKKGYWESYLAGKPYHISALYVVDLKKFRELAAGDRLRQQYHSLSADPESLSNLDQDLPNHMQHNLPIFSLPQEWLWCETWCSDESLGQAKTIDLCNNPLTKEPKLDRARRQVPEWNEYDEEIRGVIAKARGDLPDSAPSDKAEAAKERLEDFLEQEEGQKSLKKDEL
>NP_595281_Schizosaccharomyces_pombe
MRWGFWFAIATLITICYAAKPLDVKIAATFNAPSFSALIAESLYQEKKEGFIWYLNHLSDLLDAENTTEKELYINVVNSLKREYVLSDEELSSLQFSLGLFSGAPKLQAFSSIVQSRSCDCDTWLQLDEESQVCFSDLPKDSPLFSKLYSKNPLDYEVVKTSATGIPYAVVVTSFERDLIPFHELYYKLALEGKCNYVIRYSPPSSSKLNSKLYVKGFGTHVSLKRTDYLVVDDREFPREKGDNPASFTSSRNKRSNERLFGMTSDSLQTVTPDKIAILDLLATQSIASSTDMLTAFRELTQDFPIYAHYLSIQPDVSNDLIEELNQFQSQYVPEGINTIWLNGLSLDLEETDAFSILSLIKKEKDMFDRFEALGIKSSKVLDIVTNEAFANEDSDFKFVKFHCQDDIEDWKAIHWVNEIESNPKYDNWPKSIQILLKPIYPGQLHMLGKQLHTVIYPIFPSSPSSLPLLSELIQFSRRPSPVQTGMVCAANDDDEFAQTVCKSFFYISKESGTDSALKFLYKCLNSDSSADLYSLLEEHLPLSEHDDDTLANLKKDLSSSFFDHYMSKSNSWVNRLGIDSSASEVIVNGRIISHDENYDRSMYGIFLEDIPEVQIAVAEGKISEDDNLLDFILRDASLTRNPLVYPSAKSSIKSIDIKRVLENVGSLNHEDILLIGSSNAKYSFWLVADFNEKEGLEILSLLADLLSENKDANLMLIQEGKNHVVPPLFAKLLSSPKRSSKHLQEILNSSLDPSSGVVNDMDKALKFLKKSKAVVKELGLTGECKSALLLNGRMICSFSVDSLNTADLKMLMQMEYDNYLSKLSNIAGSSRRLKNSRAISFLSSYLKTLESTPMSTSSPTKEEKLFPRDFIYNKLGVGNATFETDDFSKAYYQFVAVLDPLSKDSQKWSAILEAVSKLNGVGVRIHFNPKQTLSELPLTRFYRYSISAEPEFDALGHLEESYVEFDNLPADTLLTMDIEARDAWTVMQKDVDIDLFNIKLEHTSEAEALDSHTAIYELKNILVQGYSQEEFRKSPPRGMQLKLGNLTNSHVTDTIVLSNLGYFQLKANPGVWTLEPMDGRSSQFYEILSLNKKNSYKDPQVIVDSFEGVTLNPVMRRKPGFESADIMDEDLSSHKFFDKIKKSLSFFNFKRKEASINIFSVASGHLYERFLYIMTKSVIEHTDKKVKFWFIENFLSPSFKSSIPAIAKKYNFEYEYITYNWPHWLRKQEEKQREIWGYKILFLDVLFPLELHKVIYVDADQIVRADLQELMDMDLHGAPYGYTPMCDSREEMEGFRFWKKGYWKKFLRGLKYHISALYVVDLDRFRKMGAGDLLRRQYQLLSADPNSLSNLDQDLPNHLQHLIPIYSLPQDWLWCETWCSDESLKTAKTIDLCQNPLTKEKKLDRARRQVSEWTSYDNEIASVLQTASSQSDKEFEEKDNNSSPDEL
```
