## Supplementary material for "Coding Sequence Insertions in Fungal Genomes are Intrinsically Disordered and can Impart Functionally-Important Properties on the Host Protein": fasta protein sequences: XP_719996.2_blasthits_fa.txt

```
>XP_719996_Candida_albicans
MQRRLVQTASYLIRRNNVACRFSRYNGLPVASYSTKTVPFTADTYSQKVQRDAKFKQLESQDIEYFKSVLPENSIITDEDDLLFFNEDWMRKYRGQSQLVLKPKTTEQVASILKYCNDNKLAVVPQGGNTGLVGGSNPIFDEIIISLSAMNKIRSFDPVSGILKVDAGVILETADQYLAEQGYIFPLDLGAKGSCHVGGNVACNAGGLRLLRYGSLHGSVLGLEAVLPDGTVYNSMHSLRKDNTGYDLKQLFIGSEGTLGIITGVSILCPSRPQAQNVAFLAVSSYEAVQKVFVQARKELQEILSAFEFMDNTSQKLTAKHLGLEHPIESGDFPFYVLIETSGSNKEHDDEKLETFLGNAMEEGLVDDGIIAQDEAQIQSLWSWRESIPEATTIGGGVYKYDVSIPLADLYGLVEDINTRLNDAGIASLDDESKPVLAALGYGHIGDGNLHLNVSVRKYSPEIETILEPFVYEWIAKKNGSISAEHGLGFQKKNYIGYSKNEIEVKLIKEIKQHYDPNGIMNPYKYV
>XP_002419232_Candida_dubliniensis
MQRRFVQTASYLIRRNKVACRFNRYNGLPVAFYSTKTVPFTADTYSQKVQRDSKYKQLESKDIEFFKSVLPENSIITDKDDLLFFNEDWMRKYRGQSQLVLKPKTTEQVASILKYCNDNKLAVVPQGGNTGLVGGSNPIFDEIIISLSSMNKIRSFDPVSGILKVDAGVILETADQYLAEQGYIFPLDLGAKGSCHVGGNVACNAGGLRLLRYGSLHGSVLGLEAVLPDGTVYNSMHSLRKDNTGYDLKQLFIGSEGTLGIITGVSILCPSRPQAQNVAFLAVSSYEAVQKVFVQARKELQEILSAFEFMDNTSQKLTAKHLGLEHPIESGDFPFYVLIETSGSNKEHDDEKLETFLGNAMEEGLVDDGIIAQDEAQIQSLWSWRESIPEATTIGGGVYKYDVSIPLADLYGLVVDVNARLNDAGIASLDDESKPVLAALGYGHIGDGNLHLNVSVRKYSPEIETILEPFVYEWIAKKHGSISAEHGLGFQKKNYIGYSKNEVEIKLIKEIKQHYDPNGIMNPYKYV
>XP_002548286_Candida_tropicalis
MQRRLLQTTAFSLLKRSRGVSSIRLNILPVAKYSTTKSVPLTADTYSKKIQRDPKYKQLEASDLEFFKSVLPENAIITDEDDLLFYNEDWMRKYRGQSKLVLKPKTTEEVAKILKYCNDNKLAVVPQGGNTGLVGGSNPVFDEIIISLSSMNKIRSFDPVSGILKADAGVILETADQYLAEQGYIFPLDLGAKGSCHIGGNVACNAGGLRLLRYGSLHGSVLGLEAVLPDGTIYNSMHSLRKDNTGYDLKQLFIGSEGTLGIITGVSILCPSRPQAQNVAFLAVSSYEAVQKVFVQARKELQEILSAFEFMDNTSQKLTAKHLGLEHPIESGDFPFYVLIETSGSSKEHDDEKLETFLGNAMEEGLVEDGIIAQDEAQIQSLWSWRESIPEASTIGGGVYKYDVSIPLADLYGLVEDVNVRLSEAGIASLDDESKPVLAALGYGHIGDGNLHLNVSVRKYSPEVESVLEPFVYEWISAKHGSISAEHGLGFQKKNYIGYSKNDIEIKLIKEIKNHYDPNGIMNPYKYI
>XP_003867517_Candida_orthopsilosis
MQRRLINTSATLLLRRLRPAANTFRSSTPIARYSTVKSVPFTADTYFSKVQRDPKYKKLDASDLDYFKSILPENGIVTDADDLLFYNEDWMRKYRGQSNLLLKPKTTQQVADILKYCNEKNLAIVPQGGNTGLVGGSNPIFDEIIVSLSSLNKIRSFDPVSGILKVDAGVILENADQYLSEQGYIFPLDLGAKGSCEIGGNIACNAGGLRLLRYGSLHGSVLGLEVVLPDGTIYDSMHSLRKDNTGYDLKQLFIGSEGTLGVITGVSILCPARPQATNVAFLAVKDYETVQKVFVESRKELGEILSAFEFMDLKSQQLTKQHLGLDHPIESGEYPFYVLIETSGSNKDHDDEKLENFLGNAMENGLVEDGIVAQDESQVQSLWTWRESLPEASASNGGVYKYDVSIPLKDLYGLVEAANEKLAEANLVDFEDAAKPVVSAVGYGHIGDGNLHLNVCVRKYTPEVESVLEPFVYEWVSSKKGSISAEHGLGFQKKNYIGYSKNPTEVALLKQIKQHYDPAGIMNPYKYI
>XP_001527278_Lodderomyces_elongisporus
MHRRAVTATVAKSTSRTTTTSRLVSLTSRRSFLLTKFSSIPSSRVSVAAYSTAKTVPLTAETYASKVQRDPRYKKLTASDLEFFKLVLPGNSIITDKDDLDFYNEDWMRKYKGQSQLVLKPKTVEQVSQIVKYCNQEKLAVVPQGGNTGLVGGSNPVFDEIILSLSSMNEIRSFDEASGILKVDAGVILETADQYLAERGFIFPLDLGAKGSCQIGGNVACNAGGLRLLKYGSLHGSVLGLEVVLPDGTIYDSMHSLRKDNTGYDLKQLFIGSEGTLGVITGVSILCPSRPQANNVAFLAVKDYETVTKVFNECKKELSEILSAFEFMDLNSQKLTQQHLGVEQHPIESGEYPFYILIETSGSNKEHDDEKLETFLGNAMENGLVEDGIIAQDESQIQSLWSWRESIPEASTMNGGVYKYDVSIPLKDLYNLVEACNVELDKAGIVDFEDASKPVVSAIGYGHIGDGNLHLNVCVRQYSKEIEKVLEPFVYEWISEKKGSISAEHGLGFQKKNYIGYSKNDQEISMIKSIKNHFDPEGIMNPYKYV
>XP_007376306_Spathaspora_passalidarum
MHRRTLYSLSSTVSLLRRNIRVNQRLVVVSTASYSTKTVAFTADTYSHKVQRDPKFKKLDDADIEFFKGVLTDKGLITDADDLLFYNEDWMRKYRGQSQLVLKPKTTEQVSQILKYCNEQKLAVVPQGGNTGLVGGSNPIFDEIIISLSSMNKIRSFDSVSGILKLDAGVILETADQYLAEQGYIFPLDLGAKGSCHVGGNVACNAGGLRLLRYGSLHGSVLGLEAVLPDGSIYDSMHSLRKDNTGYDLKQLFIGSEGTLGIITGISILCPSRPQTQNVAFLAVSSYEAVQKVFVEARKELSEILSAFEFMDGTSLYLTGKHLKLDNPIESGEYPFYILIETSGSNKEHDDEKLENFLAGAMEAELVDDGIIAQDESQIQSLWSWRESIPEGVTATGGVYKYDVSIPLPELYSLVEACNERLQEAGIVSLEDESKPVVAAVGYGHIGDGNLHLNVSVRKYSSEVESLLEPFVYEWIQSRKGSISAEHGLGFQKKNYIGYSKSPVEINMIKEIKNHYDPNGIMNPYKYV
>XP_043046894_Scheffersomyces_spartinae
MLGAARRSALNIGVRVGARRTLKSVTSGIFSTKITRSNGGDRVRLYSSKVVPLTAETYADKVKWNPEFKKLDDEDIKYFTSVLNNANDIITDEQDLLFYNEDWMRKYKGQSQLVLKPRTTEQVLEIILYCNKNKLAVVPQGGNTGLVGGSVPVFDEIVLSLANMNKIRSFDDVSGILKCDAGLILENADNFLAENGYIFPLDLGAKGSCFVGGVVATNAGGLRLLRYGSLHGSVLGLEAVLPDGTIYNSMHSLRKDNTGYDLKQLLIGSEGTLGVITGVSILCPSRPQAVNVAFLAVSSYEAVQKVFVGARKELLEILSAFEFMDDKSQILTARHLGLEHPIESGQYPFYILIETSGSNKDHDDEKLETFLGNMMEEGLVDDGIIAQDETQLKSLWTWREAISEASTIGGGVYKYDVSIPLADLYSLVEDTSARLKEAGMVDIDDDSKPVVEAIGYGHVGDGNLHLNVSVREYSKAIEEVLEPFVYEWIQNKKGSISAEHGLGFQKKNYIGYSKSDVEIEMIKDIKNHYDPNGIMNPYKYV
>XP_001385205_Scheffersomyces_stipitis
MASLAFSTRVSAVARSSARVRAVGVRSYSSKSVPLTAETYASRVQRNESFKKLEEDDVAFFRGVLQDDHGVITDADDLLFYNEDWMRKYRGQSSLVLKPKTTEQISKILAYCNEKKLAVVPQGGNTGLVGGSNPVFDEIVISLSSLNKIRSFDPVSGILKCDSGVILETADQFLAENGYIFPLDLGAKGSCHVGGTVATNAGGLRLLRYGSLHGSVLGLEAVLPDGTIYNSLDSLRKDNTGYDLKQLFIGSEGTIGIITGVSILCPSRPVAFNVAFLAVSSYEAVQKVFVGARRELSEILSAFEFMDGKSQVLTARHLKLDHPIESGEYPFYILIETSGSNKEHDDEKLETFLGNAMEEGLVDDGIIAQDDTQVKSLWSWRESIPEASTIGGGVYKYDVSLPLADLYGLVEEANVKLAKAGIVGLDDESKPVVDAIGYGHVGDGNLHLNVCVREYSKEIEAVLEPFVYEWIQSKKGSISAEHGLGFQKKNYIGYSKSDIEIKMIKEIKNHYDPNGIMNPYKYV
>XP_020065606_Suhomyces_tanzawaensis
MLSLRRSLRGVRGVSLYIAPSTRAVAKGLAAQAARRTAVAAPYSTKSVAFTADTYGSKVSRDEKYKKLDDADTKYFESVLQDTNGLITDADDLLFFNEDWMRKYRGQSQLVLKPKTTDQVSRILKYCNDNLLAVVPQGGNTGLVGGSVPVFDEIIISLSNLNKIRSFDDVTGILKADAGVILENADQYLADNGYIFPLDLGAKGSCHVGGVVATNAGGLRLLRYGSLHGSVLGLEVVLPDGTIYNSMDSLRKDNTGYDLKQLFIGSEGTIGIITGVSILCPARPQAFNVALLAVSSYETVLKVFAGARRELSEILSAFEFMDGKSQILARRHLKLDHPIESGEYPFYVLIETSGSNKDHDDEKLETFLGNAMEEGLVDDGIIAQDETQLRNLWSWRESLPEVTASAGGVYKYDVSLPLADLYGLVDAANEKLVEANLADLDDESKPVVDAVGYGHIGDGNLHLNVCTRVYSKEIEQVLEPFVYEWISEKKGSVSAEHGLGFQKKNYIGYSKNDVEIEMIKGLKKHYDPNGIMNPYKYV
>XP_020077864_Hyphopichia_burtonii
MRSIRVNRNYSTKTVALTAETYSDKVKRDERFKKLEDSDLKFFESVLKDKNYLITNEDDLDFFNEDWMRKYKGQSKLVLKPKTTEQVSEILKYCNEKKLAVVPQGGNTGLVGGSNPIFDEIILSVANLNKIRSFDEVSGILKSDAGVILENADNFLAEKGYLFPLDLGAKGSCHVGGVVATNAGGLRLLRYGSLHGTVLGLEAVLPDGTIYSSMDSLRKDNTGYDLKQLFIGSEGTLGVITGVSILCPARPAASNVAFLAVSSYEAVQKVFTGARRELSEILSAFEFMDGTSQELTRRYLKLDYPIESGDYPYYILIETSGSNKEHDDEKLETFLGNAMEEGLVDDGVVAQDETQLRNLWNWRESLPEATAHWGGVYKYDVSLPLKDYYKLVEATNQRLSERGLIDLDDDSKPVVEAVGYGHLGDGNLHLNVAVREYNKEVEKALEPFVYEWIKEHKGSISAEHGLGFQKKNYIGYSKSDIEIKMIKEIKNHYDPNCILNPYKYV
>XP_015468017_Debaryomyces_fabryi
MIGARRGLLCAKGLVAGVSARTQVPRFFKNSPKLNIRVSAYSTKAVPLTAETYSDKVKRDERFKQLEESDIEFFHSVLQDPHGVITGEEDIEFYNEDWMRKYKGQSKLVLRPKTTEQISQIIKYCNDKKLAVVPQGGNTGLVGGSNPIFDEIIISLASMNKIRSFDEVSGILKCDAGLILENADNALAEKGYIFPLDLGAKGSCHVGGNVATNAGGLRLLKYGSLHGSVLGLEAVLPDGTIYNSMNSLRKDNTGYDLKQLFIGSEGTLGVITGVSILCPSRPQVFNVAFLAVSSYEAVQKVFVGARRELSEILSAFEFMDGKSQLLTARHLKADHPIESGEYPFYVLIETSGSTKEHDDEKLEGFLEKAMEDGLVDDGIIAQDETQLQSLWSWRESIPEASTIGGGVYKYDVSLPLSDLYGLVDAASAKLKEANLVDFDDDSKPVVEAIGYGHIGDGNLHLNVAVREYSKEIENVLEPFVYEWIQSKKGSISAEHGLGFQKKNYIGYSKNDIEIKLMKDLKNHYDPNGIMNPYKYI
>XP_457393_Debaryomyces_hansenii
MIGARRSLLCARGIFAGVSARTQVPRLFKNSSKLNIRVSAYSTKTVPLTADTYSDKVKRDDRFKQLEDSDIEFFHSVLQDPHGVITGEEDIEFYNEDWMRKYKGQSKLVLRPKTTEQISQIVKYCNEQKLAVVPQGGNTGLVGGSIPVFDEIIISLAGMNKIRSFDSVSGILKCDAGLILENADNALSEEGYIFPLDLGAKGSCHVGGNVATNAGGLRLLKYGSLHGSVLGLEAVLPDGTIYNSMNSLRKDNTGYDLKQLFIGSEGTLGLITGVSILCPSRPQVVNIAFLAVSSYEAVQKVFVGARRELSEILSAFEFMDDKSQLLTARHLNADHPIESGEYPFYVLIETSGSNKEHDDEKLEGFLERAMEDGLVDDGIIAQDETQLQSLWSWRESIPEASTIGGGVYKYDVSLPLSDLYGLVDAASAKLKEANLVGIDDDSKPVVEAIGYGHIGDGNLHLNVAVREYSKEIESVLEPFVYEWIQSKNGSISAEHGLGFQKKNYIGYSKNDIEIRLMKDLKKHYDPNGIMNPYKYI
>XP_006685407_Yamadazyma_tenuis
MIGLRRLTSVVRPVGSRIVKTGVCKPFYSLSRVNLYSTKTVQLTADTYKDKVSRSPDFKKLEVADIDYFKSVLNDSNSILTDEDDLSFYNEDWMRKYRGQSKLVLKPRNAEQVSQILKYCNEKKLAVVPQGGNTGLVGGSIPIFDEIIISVASINKIRHFDNVSGILKCDAGVILENADNYLGQQGYIFPLDLGAKGSCHVGGVVATNAGGLRLLRYGSLHGSVLGLEVVLPDGTIYNSMNSLRKDNTGFDLKQLFIGSEGSIGIITGVSILCPSRPNSFNVALLGVSSYETVQKVFVETRKELGEILSAFEFMDGKSQILTGRYLKLDHPIESAEFPFYILIETSGSNKEHDDEKLETFLGNQMENGLVEDGIIAQDEAQVKSLWSWRESLPEASNSAGGVYKYDVSLPLSDLYGLVDAAGEKLAEAGLVDMDDESKPVVGAVGYGHVGDGNLHLNVCVREYSKKVEEVLEPFVYEWIQQHKGSISAEHGLGFQKKNYIGYTKNENEIKLMKQLKAHYDPNGIMNPYKYI
>XP_001486009_Meyerozyma_guilliermondii
MVLLHNDTQCTRIRARISQFLFSLTRITTMTVASLARKSLLPALKSRFVHSYGSTLLRRSTIRLYSKAVPLTAETYSDKVKRDERYKKLDNADIEKFKAILQDENSLLQDAGDLEFFNEDWMRKYRGQSKLVLKPKTTEQVSEIIKYCNEQKLAVVPQGGNTGLVGGSIPVFDEIILSLASMNKIRSFDPVSGNLKCDAGVILENADNFLAEKGYIFPLDLGAKGSCHVGGVVATNAGGLRLLRYGSLHGSVLGLEAVLPDGTIYNSMHSLRKDNTGYDLKQLFIGSEGTIGIITGVSILCPARPQVFNVAFLAVNSFEAVQKVFVGARKELSEILSAFEFMDGNSQALAERHLGTDHPIESGKYPFYILIETSGSSKEHDDEKLETFLGNAMEEGLVEDGIIAQDETQLKNLWAWREQVPEASTIGGGVYKYDVSLPLKDLYGLVEAVNEKLDAQGLRDPEDESKPVVDAIGYGHLGDGNLHLNVAVREYSKVVENALEPFVYEWISSKKGSISAEHGLGFQKKNYIGYSKNDTEVAMIKQIKRHYDPNGILNPYKYV
>XP_018710576_Metschnikowia_bicuspidata
MFLKRSLALTGRYSRRSALPSFCFTVPSRLYSAVKTVPLTAETYSDKVHRNPSFKTLEDSDLEFFRSVLKDENYVITNEADLDFFNEDWMRKYKGQSKLVLKPKTTQQVSEILKYCNDKKLAVVPQGGNTGLVGGSNPVFDEIILSVSSLNKVRSFDAVSGILKCDAGVILENADNFLAENGYIFPLDLGAKGSCHVGGVCATNAGGLRLLRYGSLHGSVLGLEAVLPDGTIYNSMDALRKDNTGYDLKQMFIGSEGTIGIITGVSILCPSRPTATNVAFLAVSSYEAVQKVFVGARRELSEILSAFEFMDGKSQLLTARYLKADHPIESGQYPFYILIETSGSNRDHDMEKLETFLGNAMEEELVDDGIIAQDETQLRNLWAWRESIPEASALAGGVYKYDVSIPLKDLYGLVEDASQKLAAADLVDFDSEAKPVVEAIGYGHIGDGNLHLNVCVREYNKQIENILEPFVYEWIQSKKGSISAEHGLGFQKKNYIGYSKNDLEIQLIKNVKNHYDPNGIMNPYKYV
>XP_002614321_Clavispora_lusitaniae
MFARQLRLVRVAARPLTLPRICVASRFYSAKSVPLTAETYREKVERNPNFKALESADVDFFRSILKDDNYVITNEQDLDFYNEDWMRKYKGQSKLVLKPKTTEQVAQILKYCNEKKLAVVPQGGNTGLVGGSNPIFDEIIISVANLNKIRSFDNVSGIFKCDAGVILENADNYLAEQGYIFPLDLGAKGSCHVGGVCATNAGGLRLLRYGSLHGSVLGLEAVLPDGTIYSSMDALRKDNTGYDLKQLFIGSEGTLGIITGVSILCPARPTATNVAFLAVSSYEAVQKVFVGARRELSEILSAFEFMDGKSQILTGKYLKTDHPIESGEYPFYVLIETSGSNRDHDMEKIETFLGNAMEEGLVDDGIIAQDETQLRNLWNWRECIPEASTMAGGVYKYDVSIPLADLYALVEAASEKLHKAGMVDFESDSKPVVEAIGYGHIGDGNLHLNVCVREYNKEIEKVLEPFVYEWIQEKKGSISAEHGLGFQKKNYIGYSKSDVEIRMIKDIKGHYDPQGIMNPYKYV
>XP_025341291_Candida_haemuloni
MFRRSLVLARRASLSRCASLRPVASVISTRFYAASKTVPFTAETYKDKVQRDPRYKNLEEKDVSFFRSVLENDNYVVTGTEDLDFFNEDWMRKYKGQSKLVLKPKTTEQVSEILKYCNEQKLAVVPQGGNTGLVGGSNPVFDEIIISLANMSKVRSFDDVSGILKCDAGLILENADNFLAENGYIFPLDLGAKGSCHVGGVVATNAGGLRLLRYGSLHGSVLGLEAVLPDGTIYNSMDALRKDNTGYDLKQLFIGSEGTLGIITGVSILCPSRPTATNVAFLAVSSYEAVQKVFVGARKELSEILSAFEFMDSKSQLLTARYLKADHPIESGEYPFYVLIETSGSNRDHDMEKLETFLGNAMEDGLVDDGIIAQDETQLRNLWTWRESIPEASAHAGGVYKYDVSIPLANLYALVDDASERLAAADLVDFNDESKPVVEAIGYGHLGDGNLHLNVCVREYRKDIEQQLEPFVYEWIKENKGSISAEHGLGFQKKNYIGYSKNDIEIKMIKDVKNHYDPNGILNPYKYI
>XP_024715792_Candida_pseudohaemulonis
MIRSSLLLAKRTSVARCASLLPRNVITPVRFYAANKSVPLTAETYKDKVLRDPRYKSLEESDLGFFRKVLENDNYVVTTEEDLDFFNEDWMRKYKGQSKLVLKPKTTEQVASILKYCNEKKLAVVPQGGNTGLVGGSNPVFDEIIISLANMNKVRSFDNVSGILKCDAGVILENADNFLAENGYIFPLDLGAKGSCHVGGVVATNAGGLRLLRYGSLHGSVLGLEAVLPDGTIYSSMDALRKDNTGYDLKQLFIGSEGTLGVITGVSILCPARPTATNVAFLAVSSYEAVQKVFVGARRELSEILSAFEFMDGKSQLLTARYLNADHPIESGEYPFYVLIETSGSNRDHDMEKIETFLGNAMEEGLVDDGIIAQDETQLRNLWSWRESIPEASAHAGGVYKYDVSIPLANLYGLVEAASQKLNEAEMVDFDDESKPVVEAIGYGHLGDGNLHLNVCVREYSKDVEKQLEPFVYEWIQQNKGSISAEHGLGFQKKNYIGYSKSDIEIKMIKDVKNHYDPNGILNPYKYI
>XP_025338636_Candida_duobushaemulonis
MIRSSLSLAKRTSVARCASLLPRNVISPVRFYAANKSVPLTAETYKDKVSRDPRYKSLEESDLSFFRQVLENDNYVVTTAEDLEFFNEDWMRKYKGQSKLVLKPKTTEQVASILKYCNEKKLAIVPQGGNTGLVGGSNPVFDEIIISLANMNKVRSFDNVSGILKCDAGVILENADNFLAENGYIFPLDLGAKGSCHVGGVVATNAGGLRLLRYGSLHGSVLGLEAVLPDGTIYSSMDALRKDNTGYDLKQLFIGSEGTLGVITGVSILCPARPTATNVAFLAVSSYEAVQKVFVGARRELSEILSAFEFMDGKSQLLTARYLSADHPIESGEYPFYVLIETSGSNRDHDMEKIETFLGNAMEEGLVDDGIIAQDETQLRNLWSWRESIPEASAHAGGVYKYDVSIPLANLYGLVDAASQKLNDAKMVDFDDESKPVVEAIGYGHLGDGNLHLNVCVREYSKDVEKQLEPFVYEWIQQNKGSISAEHGLGFQKKNYIGYSKSDIEIKMIKDVKNHYDPNGILNPYKYI
>XP_028890090_Candida_auris
MNLASKTVPLTAVTYKDKVQRDSRYKKLDETDVSFFRQVLGSDNYVITNAEDLDFFNEDWMRKYKGQSGLVLKPKTTEQVSQILKYCNDKKLAVVPQGGNTGLVGGSNPVFDEIIISLANMNKIRSFDDVSGILKCDAGVILENADGFLAEKGYIFPLDLGAKGSCHVGGVVATNAGGLRLLRYGSLHGSVLGLEVVLPDGTIYNSMDALRKDNTGYDLKQLFIGSEGTLGIVTGVSVLCPARPTATNVAFLAVSSYEAVQKVFVGARRELSEILSAFEFMDGKSQLLTARYLKADHPIESGEYPFYVLIETSGSNRDHDMEKIETFLGNAMEEGLVDDGIIAQDETQLRNLWSWRESIPEASAHGGGVYKYDVSIPLENLYGLVEAASDRLGSAGLVDFDDESKPVIEAIGYGHIGDGNLHLNVCVREYTKNVEKQLEPFVYEWIQQNKGSISAEHGLGFQKKNYIGYSKSDIEIKMIKEVKEHYDPNGILNPYKYI
>NP_010103_Saccharomyces_cerevisiae
MLRNILVRSTGSNFKFAGRYMKSSALLGYYRRVNYYSTKIQTRLTSENYPDVHRDPRFKKLTSDDLNYFKSILSEQEILRASESEDLSFYNEDWMRKYKGQSKLVLRPKSVEKVSLILNYCNDEKIAVVPQGGNTGLVGGSVPIFDELILSLANLNKIRDFDPVSGILKCDAGVILENANNYVMEQNYMFPLDLGAKGSCHVGGVVATNAGGLRLLRYGSLHGSVLGLEVVMPNGQIVNSMHSMRKDNTGYDLKQLFIGSEGTIGIITGVSILTVPKPKAFNVSYLSVESFEDVQKVFVRARQELSEILSAFEFMDAKSQVLAKSQLKDAAFPLEDEHPFYILIETSGSNKDHDDSKLETFLENVMEEGIVTDGVVAQDETELQNLWKWREMIPEASQANGGVYKYDVSLPLKDLYSLVEATNARLSEAELVGDSPKPVVGAIGYGHVGDGNLHLNVAVREYNKNIEKTLEPFVYEFVSSKHGSVSAEHGLGFQKKNYIGYSKSPEEVKMMKDLKVHYDPNGILNPYKYI
>XP_018222917_Saccharomyces_eubayanus
MLRNILVRSAGNHLKYGCRYVKSSALLGRKTKVKYYSTKIQTRLTSENYPDVKRDPRFKKLTSDDLNYFKSILSEQEVLQGNELEDLSFYNEDWMRKYKGQSKLVLRPKTVEKVSLILNYCNDEKIAVVPQGGNTGLVGGSVPIFDELILSLANLNKIRHFDPVSGILKCDAGVILENANNHVMEQNYMFPLDLGAKGSCHVGGVVATNAGGLRLLRYGSLHGSVLGLEVVMPNGQIVNSMHSMRKDNTGYDLKQLFIGSEGTIGIITGVSVLTVPKPKAFNVSYLAVESFEDVQKVFVRARQELSEILSAFEFMDSKSQILAKSQLKDAAFPLEDEHPFYILIETSGSNKDHDDAKLESFLESVMEEGVVTDGVVAQDETELQNLWKWREMIPEASQANGGVYKYDVSLPLKDLYSLVDATNARLSEAGLVGDSPKPVVGAIGYGHVGDGNLHLNVAVREYNKEIEKALEPFVYEFVSSKHGSVSAEHGLGFQKKNYIGYSKSPEEIRMIKDLKAHYDPNAILNPYKYV
>XP_033765098_Saccharomyces_paradoxus
MLRNILVRSAGSHLKFGGRCMKSPALLGCYRRVNYYSTKIQTRLTSENYPDVHRDPRFKKLTSDDLHYFKSILSEQEILQANELEDLSFYNEDWMRKYKGQSKLVLRPKSVEKVSLILNYCNDEKIAVVPQGGNTGLVGGSVPIFDELILSLANLNKIRNFDPVSGILKCDAGVILENANNYVMEQNYMFPLDLGAKGSCHVGGVVATNAGGLRLLRYGSLHGSVLGLEVVMPNGQIVNSMHSMRKDNTGYDLKQLFIGSEGTIGIITGVSVLTVPKPKAFNVSYLSVESFEDVQKVFVRARQELSEILSAFEFMDAKSQILAKSQLKDATFPLEDEHPFYILIETSGSNKDHDDSKLETFLENVMEEGIVTDGVVAQDETELQNLWKWREMIPEASQANGGVYKYDVSLPLKDLYSLVEATNVKLSEAELVGDSPKPVVGAIGYGHVGDGNLHLNVAVREYNKSIEKTLEPFVYEFVSSKHGSVSAEHGLGFQKKNYIGYSKSPEEIKMIKDLKAHYDPNAILNPYKYI
>XP_003676779_Naumovozyma_castellii
MFKKAIVSIRYNSLKKSNFYYRSLSYTSERYPQVQRDTKFKRLNEDDISHFNSILSKDQILHATPDNPLIIYNEDWMKKYKGQSSLVLKPKTTTQVSQILAYCNKVQLAMVPQGGNTGLVGGSVPVFDEIILSLSNMNNIRSFDELTGVLKCDAGVILQNAMDYVSDKGHVIPLDLGAKGSCQMGGVVATNAGGLRFIKYGSLHGSVLGLEVVLPNGQILNSMKSLRKDNTGYDWKQLFIGSEGTLGIVTGVSILTAPKPKANNVAFLAVDSFSNVLEVFKRAKGELNEILSAFEFMDSTAEKLTEKYLPDLPFPLESDQEGNEPSFYVLIETSGSNKEHDDNKLESFLEKVMESELIVDGTIAQDETELTNLWNWREMIPESTQMNGGVYKYDVSLPLPDLYSLVEATNERLKKFNLMSETESSKPVIAAVGFGHIGDGNLHLNIAVREYNKEVEKVLEPFIYEFVSSKNGSISAEHGLGFQKKNYIKYSKNDNEIQIMKDIKREFDPNGILNPYKCV
>XP_003667706_Naumovozyma_dairenensis
MQKLSPLFRRNHLFKLLASFGKRYLSLTSETYPEVKRSPNFKKLTKQDITFFQSLLSKQEIIQATPTDSLTTYNEDWMKKYKGNSQLVLKPKTVPQISEILKYCQKEKLAVVPQGGNTGLVGGSIPIFDEIILSLSNLNKIRSFDLVSGILKCDAGLVLESASDFVSEYDYLVPLDLGAKGSCQMGGVVATNAGGLRLLKYGSLHGSVLGLEVVLADGRILNSLDAARKDNTGYDWKQLFIGSEGTLGIITAVSILTVPKPKCNNVAFLAVNEFKDVLKVFKRAKMELNEILSAFEFMDNKSQVLTQEYLSKDIAFPLEGNEYPFYILIETSGSNKEHDDSKLETFLENVISDELVVDGTMAQDESELQNLWNWREMIPESTQLNGGVYKYDVSLPLEHLYSLVEATNTRLADAGLMNTKNMFDSTKPVLSAVGFGHIGDGNLHLNVSVRNYDKNIEKVLEPFVYEYVSSKKGSISAEHGLGFQKKIIFHIQKARKNKNLKGFQSLF
>XP_003959860_Kazachstania_africana
MLKTINQSIRTGISFSSKGIVARTHATRFYSVKLTSSKYPALKRSEVFKQLNSDDLRYFESILTKAEILRPSDSENLSLYNEDWMRKYKGQSKLVLKPKSVEKISLILKYCNQEKLAVVPQGGNTDLVGGSVPVFDEIILSLNNLNKIREFDPLTGIFKCDAGVILENANTFLNKHDYMFPLDLGAKGSCQIGGCVSTNAGGLRLLRYGSLHGSVLGLEVVLPNGEIVSSMHSLRKDNTGYDLKQLFIGAEGTIGVVTGASILTAPNPKAVNVSFLALEDFDKILKLYGKAKSELCENLSAFEFMDKESMTLTDIHLKGELAFPLGENEHPFYILIEVSGSNKSHNDAKLESFLEGAMEEDLIIDGTIAQDETELQNLWKWRETVPESCLSQGGVYKYDVSLPLKDLYSLVDATNARLISKGLMSENPNDKDPNKPAIGATGYGHIGDGNLHLNIAVNEYTKEIEEALEPFVYEFVQSKKGSISAEHGLGLQKKNYVKYSRSPIEIQMMKDLKHHYDPNGIMNPYKYI
>XP_022462983_Kazachstania_naganishii
MLKNLIWRQSPRVRSLVPRSFTAFYASKVPLTSESYLSLKRNDSFKRLSSDDIEYFRTVLSKQELLGSKEEGDLDPFNEDWMQKYRGQASLVLKPKTVEKVSLILNYCNEEKLAVVPQGGNTDLVGGSVPVFDEIVLSLSNLNKVRSFDPVSGIFKCDAGVILETANDYLVQRDHIFPLDLGAKGSCQIGGVVATNAGGQRLLRYGSLHGNVLGLEVVLPDGTILDSMHSLRKDNTGYDLKQLFIGAEGTIGVVTGVSILTPPKPRAVNVSFLAVKSYEDVQKVFVKAKGELAEILSAFEFMDAKSIELTRDHLKKDDITFPLEDEYPFYILLETSGSNKEHDDAKLEKFLETAMESELVIDGTMAQDETELKNLWHWREMIPESAQCNGGVYKYDVSLPLKDLYSLVEATNARLESEGLIGDESKPVIAAVGYGHIGDGNLHLNLACREYNKTIEKCLEPFIYQFVQSKHGSISAEHGLGFQKKNYIQYTKNEVEINMMKDIKKHYDPYGILNPYKYI
>XP_447981_Candida_glabrata
MMLKCGRQYRIVSKNASRVLNSTAVSGRNRLGLYMQPLLTMAAYTRTYSSKLPPRLTAETYPEVKRDGRFKSLAKDDIDYFKSILSETELLEGNDSNDSLAAYNEDWMRKYKGQSKLLLKPKTVEQVSKIIKYCNDNRLAVVPQGGNTGLVGGSIPVFDEIILSLANLNKIREFDPVSGIFKCDAGVILEAANEYLEKNGYIFPLDLGAKGSCHVGGVVATNAGGLRLLRYGSLHGSVLGLEVVLPNGKIVNSMHSLRKDNTGYDIKQLFIGSEGTIGIITGVSILAPPKPKFTNVCFLSLEDYESVQKVFVKARQELSEIISAYEFMDNKSLSLTKDHLEGVPFPLEDEHPFYVLIETSGSNKEHDDAKLEAFLELAMEEGLVTDGVVAQDETELANLWQWREMIPESSQSNGGVYKYDVSLPLKSMYSLVEAVNDRLTQHGLLGEAPKPVVSAIGYGHIGDGNLHLNVAVREYTKEVEKCLEPFVYEFIQRHHGSVSAEHGLGFQKKNYIQYSKTPEEIEMIKSIKNQYDPNSILNPYKYI
>XP_004181258_Tetrapisispora_blattae
MRRASFQRFLSSSGKRFLSQKIIPFTFEKYPNVKRNPNFKSIDSQDIAFFQSILPSPQSILQSDLDEFNIDWMYKFKGQSQLVLKPTSTIQVSQILKYCNEKNLALVPQGGNTGLVGGGVPIFDEIVLSLKNFNKIRSFDEINGILKCDPGIILQDAQEFLASKGYIFPIDLGAKGSCQIGGMVGTNAGGLRLLRYGPLHGSILGLEVVLPDGTIIDGMHSLRKDNTGYDYKQLFIGSEGTLGVVTGISVATPIKSNSVQVAFMGIKDYSSAMKLYVKAKQDLGEILSAFEFMDGQSQEFVKKYRSTTSPSITFPLEESYPYYILIETSGSNKDHDQSKMETFLETAMENELIEDGTIAQDSNEAHELWNWRELIPESCQLNGGSVYKYDISLPIRDMYSLIEETNKRLQEQSLIADSSSSPSSSSSSSSKPVIGAVGFGHMGDGNIHLNIATKQYSKEVESVLEPFVYEFVSSKNGSISAEHGIGFQKKPYLTYGRSKEEIQLNRQIKNLFDPKGIMNPYKLL
>XP_003683839_Tetrapisispora_phaffii
MLRSSLLKSANKPNLLLIQQQLSKSRFYSLFNRHTDLAFPNKNDAIIRAQNQAHGNSKTVGRIRNQNHYSTKAPPRFTADIYPNIKRDSIYKKIDEKDIDYFKSFLSPSEISLATTEDALDSFNEDFMKKYRGQSKVLLKPKNVESVSKIMKYCYDNELAVVPQGGNTGLVGGSVPVFDEIILSMNNLNKIRDFDAVSGIFNCDAGVILENADNFLAENGYIFPLDLGAKGSCHVGGVVATNAGGLRLLRYGSLHGSVLGLEVVMPNGDIVSSMHSLRKDNTGYDLKQMFIGSEGTIGIITGVSILAPIRPTSFNVSYLAVNDFETVQKVFVRAKKELSEILSAFEFMDCKSQEITKPHMGGIGFPLENEYPFYILIETSGSNKEHNDEKLETFLEKVMEEELVVDGVIAQDETELKKLWQWREMISECSQAGGGVYKYDVSLPLKDLYSLVEATNERLTKAGLVGDAPKPVISAIGYGHVGDGNLHLNVAVREYNKEVEKALEPFVYQFISEKKGSVSAEHGVGFQKKNYIQYSKSPREIQMIKDLKKHFDPKGILNPYKYI
>XP_001644907_Vanderwaltozyma_polyspora
MFKLNRNSIYRGSLLLKHLKNQPKNKLCPPRFYATSNQPLKANKPNSKYWELINYTIIAFVGIAAVKLIISKEPKIEKTVTVYNSFNNDGSTLSLSDLKSPEYCTDPKKLKEVVSQLKQILDNDANHYSQTKSELDDHSDTYFNTHHPDKNQRPFIILYPRTTEDVSKIMKLCHDNEVPVIPYSGGTSLEGHYLPTRPNCCVVIDVSKYMSRIVTLHKDDLDVVVQAGLPWEDLNAYLNENGLLLGIDPGPGAQIGGCIADSCSGTNAYKYGTMKENIVNVTMVLPDGTVVKTKRRPRKSSAGYNLNGLIVGSEGTLGIVTEATLKCHVKPAIETVAVVSFPSVGHAAACASNITQSGIQLNAMELLDNDMMKLINVSGSTFRSDWPEFPTMFFKIGGRNQVIVDELISEVQTIAQKHQCKKFEFANDDDEKVELWQARKVALWTVIDSGKAINKNANVWTTDVAVPLSKFADVIEATKLDLKETNLLNAIVGHAGDGNFHSLIVYNGEEERAKCEDVVAKMVRRALENDGTCTGEHGVGVGKRDYLTEELDENTIDLMRNIKLAIDPKRIMNPDKIFKIDPNEPHLYK
>XP_003683228_Torulaspora_delbrueckii
MIRSTVTRQLVRTVALRQCRYAPVVLRTACVSPNVHNHRFYATKIQPKLTSENYPSVKRNPNYKQLSSEDLNFFKSILTENEILQASESEDLAFYNEDWMRKYKGQSKIVLKPKSVEKIAKIVKYCNEQKLAVVPQGGNTGLVGGSVPVFDEIILSVANLNQIRHFDPVSGILKCDAGVILENADNFLAEHGYIFPLDLGAKGSCHVGGVVATNAGGLRLLRYGSLHGSVLGLEVVMPNGDIVNSMDALRKDNTGYDLKQLFIGSEGTIGIITGVSIMTPTRPKAFNVSFLAVESYEAVQQVFVKAKKDLSEILSAFEFMDSNSQELTKQHLPDSPHPFEDKYPFYVLIETSGANKEHDDAKLEAFLESAMEEELVVDGVVAQDETELKNLWQWREMIPESSQAGGGVYKYDVSLPLKDLYSLVEAANTKLAEAGLVGEAPKPVIQAIGYGHVGDGNLHLNVAVREYSKDVEKALEPFVYEFVSSKHGSISAEHGLGFQKKNYIGYSKNAEEVKLIKDLRTHYDPNAILNPYKYV
>XP_037146004_Zygotorulaspora_mrakii
MIRGIIVKQLTKAARLRGPGNVAGVLRAAAALAPQITIKHNYSSKAQPKLTSELYPSVKRNPNYKKLANEDIQFFQSILTENEILQANDKEDLAFYNEDWMRKYRGQSKIVLKPKSVEKISQILKYCNEQKIAVVPQGGNTGLVGGSVPVFDEVVLSVSNLNEIRNFDPVSGILKCDAGVILENADNFLAEHGYIFPLDLGAKGSCHVGGVVACNAGGLRLLRYGSLHGSVLGLEVVLPNGDILNSMHSLRKDNTGYDLKQLFIGSEGTIGIITGVSILTPPRPKAFNVSFLAVNSYEDVQKVFVKAKKELLEILSAFEFMDDKSQQLTKHHLAGVPHPFEESYPFYILIETSGSNKDHDDEKLEKFLESAMEDGLVVDGVVAQDETELRNLWQWRELIPESSQCQGGVYKYDVSLPLKHLYSLVEAANARLSEAALLGDAPKPVIQAVGYGHVGDGNLHLNVAVREYNKQVEKALEPFVYEFVSSKNGSISAEHGLGFQKKNYIGYTKNPQEIKMIKDLKTHFDPNGILNPYKYI
>XP_002496046_Zygosaccharomyces_rouxii
MIRSSVLRPLCRLTVSKPWGKFRIPQTVSSPCLKATYATKVTPKLTAEAYPSVKRDSKYKQLSSEDITFFESILSQQELLQANDQDALEFYNEDWMRKYRGQSRLVLRPKTVQKVSQILKYCNDNHIAVVPQGGNTGLVGGSVPIFDEVILSLNYLNQVRDFDPVSGILKCDAGLILENADQYLAEHGYIFPLDLGAKGSCHVGGVVATNAGGLRLLRYGSLHGSVLGLEVVLPNGDIVSSMHALRKDNTGYDLKQLFIGSEGTIGVITGVSILTPPRPKAFNVSFLALENFQAVQNVFVKAKKDLAEILSAFEFMDSYSQDLTKKHVENLNHPFEEEHPFYVLIETSGSNKEHDDAKLEAFLESVIEDGLVVDGVVAQDETELQNLWQWRELIPESAQAGGGVYKYDISLPLKDLYSLVEAANQRLEQVGILGDAPKPVIRAIGYGHVGDGNLHLNVAVREYSKQVEEALEPFVYEFVSSKQGSISAEHGLGFQKKNYIGYTKTGPEIKLIKDLKNHYDPNGILNPYKYI
>XP_003648147_Eremothecium_cymbalariae
MSSVVLKRVLGLRRVNGRGISPDGVRMLGFECGRRGMGEIGSSKFWKLRVFGGQTQRYSSKARARATADSHPDLKRDERFKRLSKEDLEYFRSILSEQEILEGSEEEDLAFYNEDWMRKYRGNSKLVLRPKTTESVSHILKYCQAKRLAVVPQGGNSGLVGGSVPVFDEIILNLSQMNRIREFDDVSGILKCDAGVILENADMHLAEKGFIFPLDLGAKGSCHVGGLVATNAGGLRFLRYGSLHGNVIGLEVVLPNGDILDSMHGLRKDNTGYDLKQLFIGSEGTLGVITGVSILCPPRPLASNVCFLGLDSYESVQKLFAKAKKELNEIVSAFEFMDLASQKLVKEYLKDVPHPLADEHPFYVLIETSGSNKDHDDEKLEGFLESAMEQELVTDGVVAQDETELRNLWNWRELIPEATTMGGGVEKYDVSLPLKDLYSLVEAVSSRLEKHGLSSIDDPSKPVICAVGFGHVGDNNLHLNIPNREYSQRVWAVLEPFVYEFVASKQGSISAEHGIGLHKKKYLGYSKNEQEIKLMKQFRSLFDPAGILNPYKYV
>NP_983383_Eremothecium_gossypii
MLARTLLKTTAVRGIALRCRSAVWARSVLRPSVGRTCGYATHAAHLTADTYPTLVRDARYKKLGEEDIAFFRGILSEQEILQAGEGEDLALYNEDWMRKYRGQSKLVLRPKSTQQVAAIIRYCNEQRLAVVPQGGNTGLVGGSVPVFDEIVLSLAQLNKVRDFDPVSGILKCDAGVILENADSYLMERGYLFPLDLGAKGSCHVGGLVATNAGGLRLLRYGSLHGSVLGLEVVLPNGEVLNSMDALRKDNTGFDLKQLFIGSEGTIGVITGVSILCPPRPTAFNVCFLALENYARVQEVFIKAKKELGEILSAFEFMDFNSQYIAGQHLKGVAHPFSEKYPFYVLIETAGSNKEHDDLKLEQFLEGAMEEGLVSDGALAQGETEVRNLWQWREMIPEASASEGGVYKYDVSLPLKDMHSLVDAVNERLTAQNLSDTEDASKPVVCALGYGHFGDGNLHLNVAVREYTKQVEAALEPFVYEFVASKHGSISAEHGLGFQKKNYISYSKSPQEIKMIKDIKHHYDPNAILNPYKYV
>XP_455341_Kluyveromyces_lactis
MIRASIRASSRVSSRLLACKNCYVPVSQRITSALVSGSAVNNNIRFYSDKPQPKLTVENYPNIKRLESFKKLGKEDLDYFKTILSQQEILEANENEDLAFYNEDWMRKYRGQSKLVLRPKTTEQVSKILKYCNEQNLAVVPQGGNTGLVGGSVPVFDEIVLSLTQLNKIREFDEVSGILKCDAGVILEAADMFLAERGYIFPMDLGAKGSCHVGGIVATNAGGLRLLRYGSLHGTVLGLEVVLPNGEIVNSMNALRKDNTGYDLKQLFIGSEGTIGVVTGVSILCPIRPNAFNVSFLGVESYEAVQKVFVQAKKELGEILSAFEFMDLKSQNLTKIHLADMDHPLADDHPFYILIETSGSKKEHDDAKLEAFLESAMEDGLVVDGVVAQDETELKNLWQWREMIPESSQAGGGVYKYDVSLPLKDLYSLVDAANARLEEHGLLSIDDESKPVISAVGYGHVGDGNLHLNVAVRRYTKEVEKCLEPFVYEFVSSKNGSISAEHGLGFQKKNYIGYSKSEQEIKMIKQLKNLYDSNTILNPYKYV
>XP_022677553_Kluyveromyces_marxianus
MIRTFVPGRARASARLLSHAKAPSRTFSLLHRVPVKSTITRTSLSTEQFRFYSDKPQPKLTVENYPNVKRLESFKKLGKEDLDYFKTILSEQEILEANAEEDLAFYNEDWMRKYRGQSKLVLRPKTTQQVSQILKYCNEQHLAVVPQGGNTGLVGGSVPVFDEIVLSLTQLNKIREFDEVSGILKCDAGVILEAADTFLAEHGYIFPLDLGAKGSCHVGGVVATNAGGLRLLRYGSLHGTVLGLEVVLPNGEIVNSMQALRKDNTGYDLKQLFIGSEGTIGVITGVSILCPPRPNAFNVSFLGVESYEAVQKVFVQAKKELGEILSAFEFMDLKSQNLTKIHLADMEHPLSDDHPFYILIETSGSNKDHDDAKLESFLESAMEEGLVLDGVVAQDETELKNLWQWREMVPESSQAAGGVYKYDVSLPLKDLYSLVDAANARLEEHGLSSTEDESKPVISAVGYGHVGDGNLHLNVAVRRYTKEVEKCLEPFVYEFVASKNGSISAEHGLGFQKKNYIGYSKSDQEIKMIKQLKQLYDPNAILNPYKYV
>XP_022628608_Lachancea_lanzarotensis
MLRHTVKRQFNLFSRAKPVREAFLCAHNGVSAAVRISTMNRSNVLNYSTKIPPRLTAESYPNLQRLSEFKKLSSDDLTFFKSILSDSEILQATADEDLAVFNEDWMRKYKGQSKLVLRPKTVNQISQILKYCNDNRLAVVPQGGNTGLVGGSIPVFDEIVLSLTQLNKIRSFDSVSGILKCDAGVILENADSFLAENGYIFPMDLGAKGSCHVGGIVATNAGGLRLLRYGSLHGTVLGLEVVLPDGKILNSMDALRKDNTGYDLKQLFIGSEGTIGVITGVSILAPPRPKAVNVGFLGVGSYEAVQEVFVQAKQELSEILSAFEFMDLKSQTLAKEHLKGVSHPLEDEYPFYVLIETSGSNKEHDDAKLEAFLEKAMENGSVLDGVVAQDETELRNLWEWRESIPESSQAGGGVYKYDVSLPLKELYSLVDAANERLNEKGLSSTSDPTKPVISAIGYGHVGDGNLHLNVAVRAYSKEVEKVLEPFVYEFVSSKHGSISAEHGLGFQKKNYIGYSKNEQEIAMIKELKNLYDPNAILNPYKYV
>XP_002551687_Lachancea_thermotolerans
MLRSTVRKPLQLASRVKLSTASWSASRRAVPLQAGRVWWPKVQEYSTKIQPKLTAESYPDVHRFSGFKKLADEDLSFFRSILSDSEILQAKADEDLALFNEDWMRKYKGQSQLVLRPKSVNQVSQILKYCNEQKLAVVPQGGNTGLVGGSVPVFDEIVLSLTQLNKIRDFDPVSGILKCDAGVILENADSFLAEHGYIFPMDLGAKGSCHVGGIVATNAGGLRLLRYGSLHGTVLGLEVVLPNGEILDSMNALRKDNTGYDLKQMFIGSEGTIGVITGVSILTPPRPKAFNVSFLGVESYEAVQKTFVQAKQELSEILSAFEFMDLNSQRLTKEHLKDVPHPLEEEYPFYILIETSGSNKEHDDVKLETFLEKAMEDGTVLDGVVAQDETELRNLWQWREMIPESSQAGGGVYKYDVSLPLKDLYSLVEAANAKLTEKGLLSVEDTSKPVISAIGYGHVGDGNLHLNVAVREYSKDVEKALEPFVYEHVSSKNGSISAEHGLGFQKKNYIGYSKNDQEIKMIKQLKNLYDPNAILNPYKYV
>XP_020056492_Aspergillus_aculeatus
MSGARNISAALRRARVLKPRCLFRPVAAVQTPSFAATRTFTVTARANATKEIQYTTNAYPNLKRDPKFAEISADDVKFFKDLLGAQSAVIDGVTADNADDIEPFNSDWMRKYRGQTKLVLKPQTTEEVSKVLQYCNEKKLAVVPQGGNTGLVGGSVPVFDEIVINLSRMNQIHSFDEASGVLVVDSGVILEVADQYLAERNHLFPLDLGAKGSCHVGGNVATNAGGLRLLRYGSLHGTVLGIEAVLADGTVVDAMSTLRKNNTGYDLKQLFIGAEGTIGIITKVSIQCPSRPKAVNVAYFGLESYDQVRKAYQEAKGHLSEILSAFELMDGRTQKLVHESTGNNYPLETEYPFYCLVETSGSNAEHDMAKLETFLEHVMGEGIVADGVLAQDETQFHSIWRWREGITEALSHLGGTYKYDVSIPLPELYQLVEDCKERLTKLGFVGDDDSFPVRAVVGYGHMGDSNLHLNISVRQYNKEVEKAIEPWVYEWIQQRKGSISAEHGLGLAKKEFIGYSQNETMVKLMKQLKNVYDPNGIMNPYKYI
>XP_001276316_Aspergillus_clavatus
MSSARNLSVALRRARVPKPRSWVRPLTVNSPSVAVARTFTSSAAVGGNATREIKYTTNAYPNLKRDPKFGEITEQDVKYFKELLGAQSAVIDGVTTDATDDIEPFNADWMRKYRGHTKLVLKPQNKEEVSRILKYCNEKKLAVVPQGGNTGLVGGSVPVFDEIVINTSRMNQIRSFDEASGVLVVDAGVILEVADQYLAERDHLFPLDLGAKGSCHVGGNVATNAGGLRLLRYGSLHGNVLGLEAVLADGTIVDSLSTLRKNNTGYDLKQLFIGAEGTIGIITGVSILCPPRPKAVNVAYFGLESYDQVRQAYKEAKGHLSEILSAFELMDGRSQRLVHESTGTKLPLEGEYPFYCLVETSGSNAEHDMAKLEGFLEHIMGEGIVADGVLAQDETQFQSIWRWREGITEALSHLGGTYKYDVSIPLPELYQLVDDCRERLTKMGLVGDDDSFPVRAVVGYGHMGDSNLHLNISVRQYNKDVEKAIEPWVYEWIQKRNGSISAEHGLGIAKKEFIGYSQNDTMLKLMKQLKDLYDPNGIMNPYKYI
>XP_001266309_Aspergillus_fischeri
MSSARNLSVALRRARIPKPHCWLRPIITNRASVPAARSFSVSSVVGGNATREIKYTTNAYPDLKRNPNFAEITEQDVKYFKDLLGAQSAVIDGVTTDATDDIEPFNADWMRKYRGHTKLVLKPQNKEEVSQILKYCNEKKLAVVPQGGNTGLVGGSVPVFDEIVINTSRMNKIHSFDEASGVLVVDAGVILEVADQYLAERGHLFPLDLGAKGSCHVGGNVATNAGGLRLLRYGSLHGNVLGLEAVLADGTIVDSLSTLRKNNTGYDLKQLFIGSEGTIGIVTGVAILCPPRPKAVNVAYFGLESYDQVRQAYKEAKGHLSEILSAFELMDGRSQKLVHESTGSKYPLEGEYPFYCLVETSGSNAEHDMEKLEGFLEHIMGEGIVADGVLAQDETQFQSIWRWREGITEALSHLGGTYKYDVSIPLPELYQLVEDCRERLTKMGFVGDDDSFPVRAVVGYGHMGDSNLHLNISVRQYNKEVEKAIEPWVYEWIQKRNGSISAEHGLGLAKKEFIGYSQNDTMLKLMKQLKTLYDPNGIMNPYKYI
>XP_041146694_Aspergillus_flavus
MSSARNVSVALRRARLPRPRCFVQPIVSRAPSRIATRSFSLTSAVNATKEIKYTSNAYPNLKRDPKFAEITAEDVTFFKELLGSQSAVIDGVTTDAADDIEPFNSDWMRKYRGHTRLVLKPQNKEEVSQVLKYCNDKKLAVVPQGGNTGLVGGSVPVFDEIVINTSRMNKIRSFDEGSGVLVADAGVILEVADQYLAERNHLFPLDLGAKGSCHIGGNAATNAGGLRLLRYGSLHGNILGVEAVLADGTIVNSLSTLRKNNTGYDLKQLFIGAEGTIGVITGLSILCPPRPKAVNVAYFGVESYEQVRQAHQEAKSHLSEILSAFELMDGRSQKLVHESTGNKNPLDSEYPFYCVVETSGSNGEHDMAKLEGFLEHIMGEGIVADGVLAQDETQFQGIWRWREGITEALSHLGGTYKYDVSIPLPELYQLVDDCRERLTKLGFVGDDDSFPVRAVVGYGHMGDSNLHLNISVREYNKEVEKAIEPWVYEWIQKRNGSISAEHGLGLAKKEFIGYSQDETMVKLMKQLKDLYDPNGIMNPYKYI
>XP_748119_Aspergillus_fumigatus
MSSARNFSVALRRARIPRPQCWLRPIIANRAAVPAARSFSVSSVVGGNTTREIKYTTNAYPELKRNPNFAEITEQDVKYFKDLLGAQSAVIDGVTADATDDIEPFNADWMRKYRGHTKLVLKPQNKEEVSQVLKYCNEKKLAVVPQGGNTGLVGGSVPVFDEIVINTSRMNKIRSFDEASGVLVVDAGVILEVADQYLAERDHLFPLDLGAKGSCHVGGNVATNAGGLRLLRYGSLHGNVLGLEAVLADGTIVDSLSTLRKNNTGYDLKQLFIGSEGTIGIITGVAILCPPRPKAVNVAYFGLESYDQVRQAYKEAKGHLSEILSAFELMDGRSQKLVHESTGSKYPLEGEYPFYCLVETSGSNAEHDMEKLEGFLEHIMGEGIVADGVLAQDETQFQSIWRWREGITEALSHLGGTYKYDVSIPLPELYQLVEDCRERLTTMGFVGDDDSFPVRAVVGYGHMGDSNLHLNISVRQYNKEVEKAIEPWVYEWIQKRNGSISAEHGLGLAKKEFIGYSQNDTMLKLMKQLKTLYDPVSLAHFSTSFEGTNNVLAWDHEPLQVHLGIKRLHGV
>XP_681302_Aspergillus_nidulans
MSGARNFSIALRRARMPKPRLSGRPLVSQLSVPATRCFSQASARQATKEVKYTSDAYPTLKRSPEFAEITAEDVKYFKDLLGSESAVIDGVTTDATDDIEPFNGDWMRKYRGHTKLVLKPQSKEEVSKVLKYCNEKKLAVVPQGGNTGLVGGSVPVFDEIVINTSRMNKIRSFDEASGVLVVDAGVILEVADQYLAERHHLFPLDLGAKGSCHIGGNVATNAGGLRLLRYGSLHGTVLGVEAVLPDGTIMDGLSTLRKNNTGYDLKQLFIGSEGTIGIITGVSILCPPRPKAVNVAYFGLESYDKVRQAFGEAKKQLSEILSAFELMDGRSQKLVHASTGNKFPLEEEYPFYCLIETSGSNAEHDMEKLETFLESVMGEGIVADGVLAQDETQFQSIWRWREGITEALSHLGGTYKYDVSIPLPELYQLVDDCRERLTKMGFVGDDDSFPVRAVVGYGHMGDSNLHLNIAVRQYNKDVEKAIEPWVYEWIQKRNGSISAEHGLGLAKKEFIGYSQNDTNLKLMKQLKELYDPTRGCVAYSAMPRLPLGPLPCTTGLCCAATDRWSESLSIGCDGLAAPQYSRLKNIELLRNPDFAAEVITFILRLDFGLFSSATASPWAGISFHPKLQFQKNSGSADMSRTMADNMASQYQMMEELGSGSFGTVYKAIDKSTGEIVAIKHIDLESSEDDIQEIQQEISVLATCASPYVTRYHASFLRGHKLWIVMEYLGGGSCLDLLLLGLDYLHSEGKIHRDVKAANVLLSHTGKVKLGDFGVAAQLTNIKSQRNTFVGTPFWMAPEVIQQSGYDYKADIWSLGITAMEMINGEPPHAAIHPMKVLFLIPKEPAPRLQGDGYSSALKDFIAQCLTKDPERRPSAKELLRHKFIRNAGKTEALQELIHRKQDWDSGRGVSRNVKYYAESLNTITHFTDDAGWVFDTVKAPTMVIREDSDVSDSGSIIHDPLYDESAEMVENLRISSPPTQKYANGTAVRRIPAPDRSPSLRRPKRRSSGVKQPLGVDLTFGNSPSTVRQFRRVSDKSPSEDPFSSYQLTGDENASPKSIYSETNSKEAQLGRRAYSKAVGHACQEVLGTTGDQEKREAISRLAEAWSDLEMVDPEGLYHILRATNEKLLSDPKLSSLVPQGPPPESPQRPRLVLAQNNPHLKSHRRRQSAAVAEPNPQPQLANLPGQSVPGMEHVKQLSDVLYQRWSEGLRNRWPGI
>XP_001400196_Aspergillus_niger
MSGARNLSVALRRARVPKPRSLLRPLSVCAPSPAANSVRAFSVTSAANATKEIKYTSAAYPNLKRDSKFAEISADDVAFFKELLGAQSAVIDGVTTDAADDIEPFNSDWMRKYRGHTRLVLKPQTKEEVSKVLQYCNEKKLAVVPQGGNTGLVGGSVPVFDEIVINLSRMNQIRSFDEASGVLVVDAGVILEVADQYLAERNHLFPLDLGAKGSCHVGGNVATNAGGLRLLRYGSLHGTVLGVEAVLADGTVVDSLSTLRKNNTGYDLKQLFIGSEGTIGIITGVSILCPPRPKAVNVAYFGLESYDQVRQAYREAKGHLSEILSAFELMDGRTQKLVHESTGTKYPLEGEYPFYCLVETSGSNAEHDMAKLEGFLEHIMGEGIVADGVLAQDETQFHAIWRWREGITEALSHLGGTYKYDVSIPLPELYQLVEDCKERLTKLGFVGDDDSFPVRAVVGYGHMGDSNLHLNISVRQYNKEVEKAIEPWVYEWIQKRNGSISAEHGLGLAKKEFIGYSQNDTMVKLMKQLKGLYDPNGILNPYKYI
>XP_015405676_Aspergillus_nomiae
MSSARNVSVALRRARLPRPRCFVQPIVSRAPSRIATRSFSVTSAVNATKEIKYTSSAYPNLKRDPKFAEITAEDVAFFKELLGSQSAVIDGVTTDAADDIEPFNSDWMRKYRGHTRLVLKPQNKEEVSQVLKYCNDKKLAVVPQGGNTGLVGGSVPVFDEIVINTSRMNKIRSFDEARESWSPMRVLSWRWRISNAATNAGGLRLLRYGSLHGNILGVEAVLADGTIVNSLSTLRKNNTGYDLKQLFIGAEGTIGIITGLSILCPPRPKAVNVAYFGVESYEQVRQAHQEAKSHLSEILSAFELMDGRSQQLVHQSTGNKNPLDSEYPFYCVVETSGSNGEHDMAKLESFLEHIMGEGIVADGVLAQDETQFQGIWRWREGITEALSHLGGTYKYDVSIPLPELYQLVDDCRERLTKLGFVGDDDSFPVRAVVGYGHMGDSNLHLNISVREYNKEVEKAIEPWVYEWIQKRNGSISAEHGLGIAKKEFIGYSQDETMVKLMKQLKDLYDPNGIMNPYKYI
>XP_001822497_Aspergillus_oryzae 
MSSARNISVALRRARLPRPRCFVQPIVSRAPSRIATRSFSLTSAVNATKEIKYTSNAYPNLKRDPKFAEITAEDVTFFKELLGSQSAVIDGVTTDAADDIEPFNSDWMRKYRGHTRLVLKPQNKEEVSQVLKYCNDKKLAVVPQGGNTGLVGGSVPVFDEIVINTSRMNKIRSFDEGSGVLVADAGVILEVADQYLAERNHLFPLDLGAKGSCHIGGNAATNAGGLRLLRYGSLHGNILGVEAVLADGTIVNSLSTLRKNNTGYDLKQLFIGAEGTIGVITGLSILCPPRPKAVNVAYFGVESYEQVRQAHQEAKSHLSEILSAFELMDGRSQKLVHESTGNKNPLDSEYPFYCVVETSGSNGEHDMAKLEGFLEHIMGEGIVADGVLAQDETQFQGIWRWREGITEALSHLGGTYKYDVSIPLPELYQLVDDCRERLTKLGFVGDDDSFPVRAVVGYGHMGDSNLHLNISVREYNKEVEKAIEPWVYEWIQKRNGSISAEHGLGLAKKEFIGYSQDETMVKLMKQLKDLYDPNGIMNPYKYI
>XP_040639212_Aspergillus_ruber
MSSARNLSLALRRARVPRCRSYARPFLYVPSVTPARAFSVTPAARDATKEVKLTSNAYPNLKRNPSFGEVSAEDVKFFKEVLGAESAVVDGVTADAADDIEPFNGDWMRKYRGQTRLVLKPQNKEELSKVLKYCNDKKLAVVPQGGNTGLVGGSVPVFDEIVINTSRMNQIRSFDAASGVLVADAGVILEVADQYLAERDYLFPLDLGAKGSCHIGGNVATNAGGLRLLRYGSLHGSVLGLEVVLADGTIVDSLSTLRKNNTGYDLKQLFIGAEGTIGVITGVSIQCPPRPKAVNVAYFGLESYEHVQQAFLKAKGQLSEILSAFELMDGRSQHLVNQSTGNNFPLEGDYPFYCLIETSGSNGDHDMAKLEAFLEHIMEEGIVADGVLAQDETQFQSIWRWREGITEALSHLGGTYKYDVSIPLNELYQLVEDCRERLTQMGFVGDDESKPVRAVVGYGHMGDSNLHLNVSVRQYNKEVEKAIEPWVYEWIQKRNGSISAEHGLGLAKKEFIGYSQNDTMLKLMKQLKNLYDPNGIMNPYKYI
>XP_040700429_Aspergillus_sydowii
MSGARNFSAALRRARLPKPRLLGRPLVSQIAPVPAVRSFSQAPTLRATKEVKYTSDAYPTLKRNPNFAEITAEDVKYFKELLGSESAVIDGVTTDATDDIEPFNGDWMRKYRGHTKLVLKPQSKEDVSEILKYCNGKKLAVVPQGGNTGLVGGSVPVFDEIVINTSRMNKIRSFDEASGVLVADAGVILEVADQYLAERHHLFPLDLGAKGSCHIGGNVATNAGGLRLLRYGSLHGTVLGIEAVLPDGTIMDGLSTLRKNNTGYDLKQLFIGSEGTIGIITGVSIICPPRPKAVNVAYFGIESYEQVQKAFGEAKKQLSEILSAFELMDGRTQQLVHSSTGNKYPLEGEYPFYCLVETSGSNADHDMEKLETFLESIMGEGIVADGVLAQDETQFHSIWRWREGITEALSHLGGTYKYDVSIPLPELYQLVDDCRERLTKMGFVGDDDSFPVRAVVGYGHMGDSNLHLNIAVRQYNKEVEKAIEPWVYEWIQKRNGSISAEHGLGVAKKEFIGYSQNDTNLKLMKQLKDLYDPRQWLPCTTASVVPPTHGSSAAPSIGCDGLFGSPQVVTNYWFTSSACPVAFPPPKAGLFDLFSSATGSCWAGISVLQASNLAGMSRTMAGDMASQYQMMEELGSGSFGTVYKAIDKSTGEIVAIKHIDLESSEDDIQEIQQEISVLATCASPYVTQYYASFLRGHKLWIVMEYLGGGSCLDLVIAGWLDYLHCEGKIHRDVKAANVLLSHTGKVKLGDFGVAAQLTNIKSQRNTFVGTPFWMAPEVIQQAGYDYKADIWSLGITAMEMINGEPPHAATHPMKVLFLIPKEPAPRLQGDGYSNAFKDFIAQCLTKDPDRRPSAKELLRHKFIRNAGKTEALQELIHRKQDWDGGRGVSRNVKYYAESLNTITHMKDDDDWVFDTVKAPTMVIREDSDNSDSGSIIHDPLYDESSEMMENIRISSPPPQPKYANNTAVRRVPAPDRSPSLRRPKRQSSGVKQPLGVDLTFGNSPSTVRQFRRVSDKAPPAEDSFSSYQLAGDENSSPKSIYSENNSKEAQLGRRAYSKAVGHACQEVLGTTADQEKREAISRLAEAWSDLEMADPEGLYHILRATNEKLSSDPKLSGLVPQAPPPESPQRPRLVLAQNNPHLKSHRRRQSAVVEPNPQPQLANLPSQPVPGMEHIKQLSDVLYQRWSDGLRNRWPGV
>XP_001217802_Aspergillus_terreus
MSTARNFSTALRRARIPKPRSTGRPILTARVPSLATTTTSTTPARSFSITTPVNATKEIKYTTDAYPNVKRNPNFAEITEQDVTFFKELLGAQSAVVDGVTADAADDIAPFNSDWMRKYRGHTRLVLKPQSTEEVSKVLKYCNERKLAVVPQGGNTGLVGGSVPVFDEIVINTGRMNTIHSFDEASGVLVADAGVILEVADQYLAERGYLFPLDLGAKGSCHIGGNVATNAGGLRLLRYGSLHGTVLGVEAVLPDGTVVDALSTLRKNNTGYDLKQLFIGAEGTIGIVTKVSILCPPRPKAVNVAYFGLESYENVRRAFQEAKGQLSEILSAFELMDGRSQKLVHESTGNKYPLEGEYPFYCLVETSGSNADHDMEKLEAFLEHIMGEGIVADGVLAQDETQFQGIWRWREGITEALSHLGGTYKYDVSIPLPELYQLVEDCKARLTQMGFVGDDDSFPVRAVVGYGHMGDSNLHLNIAVRQYNKEVEAAIEPWVYEWIQQRQGSISAEHGLGLAKKEFIGYSQNETMVKLMKQLKNLYDPNGIMNPYKYI
>XP_022492965_Penicillium_arizonense
MSGARNITAALRRAVPRPGVALRSAQFVQTPRVTRTFSAGPSRSSDSRQIKYTSDAYPNVKRNPNFAELSADDVAHFKELLGSQSAVIDGVTTDATDDIEPFNSDWMRKYRGHTRLVLKPKDAQEVSKVLKYCNERKLAVVPQGGNTGLVGGSVPVFDEIVINTSRMNQIRSFDAASGVLVADAGVILEVADQYLAEREHLFPLDLGAKGSCHIGGNVSTNAGGLRLLRYGSLHGSVLGLEAVLPDGTVVDALSTLRKNNTGYDLKQLFIGSEGTIGLVTAVAIQCPPRPKAVNVAYFGLESFEQVQQAYLAAKGQLSEILSAFELMDGRSQKLVIESTGNKHPLEGEYPFYCLVETSGSNAEHDMEKLESFLENVMGEGIVADGVLAQDETQFQALWRWREGITESLSHLGGTYKYDVSIPLADLYQLVEDCKARLTEKGFVGDDDSFPVRAVVGYGHMGDSNLHLNVAVRQYNKEVEKAIEPWVYEWIQKRQGSISAEHGLGVAKREFIGYSQNETMVKLMKQLKNLYDPNGIMNPYKYI
>XP_014533808_Penicillium_digitatum
MSGTRNITAALRRARVPRPRFAIRTVQSITPLTVRAFSASSTRNSDPRQIKFTSDAYPNLKRNPNFAEISAEDVAHFKELLGSQSAVIDGVTTDATDDIEPFNSDWMRKYRGHTRLVLKPQNAQEVSQVLKYCNERKLAVVPQGGNTGLVGGSVPVFDEIVINTSRMNQIRSFDAASGVLVADAGVILETADQYLAEREHLFPLDLGAKGSCHIGGNVSTNAGGLRLLRYGSLHGSVLGLEAVLPDGTIVDALSTLRKNNTGYDIKQLFIGSEGTIGLVTAVSIQCPPRPKAVNVAYFGLESFEQVQQAYLAAKGQLSEILSAFELMDGRSQKLVIESTGNKHPLEGEYPFYCLVETSGSNAEHDMAKLESFLESVMGDGIVADGVLAQDETQFQALWRWREGITESLSHLGGTYKYDVSIPLSDLYLLVEDCKARLTEKGLVGDDDSFPVRAVIGYGHMGDSNLHLNVAVRQYSKEVEKAIEPWVYEWIQKRQGSISAEHGLGVAKREFIGYSQNETMVKLMKQLKDLYDPNGIMNPYKYI
>XP_016596979_Penicillium_expansum
MSGARNITAALRRARVPRPRFAIRTVQSLTPLTARTFSASSTRTSDSRQIKFTSDAYPNLKRNPNFAEISAEDVANFKELLGSQSAVIDGVTTDATDDIEPFNSDWMRKYRGHTRLVLKPQNAQEVSKVLKYCNERKLAVVPQGGNTGLVGGSVPVFDEIVINTSRMNQIRSFDAASGVLVADAGVILETADQYLAEREHLFPLDLGAKGSCHIGGNVSTNAGGLRLLRYGSLHGSVLGLEAVLPDGTIVDALSTLRKNNTGYDIKQLFIGSEGTIGLVTAVSIQCPPRPKAVNVAYFGLESFEQVQQAYLAAKGQLSEILSAFELMDGRSQKLVIESTGNKHPLEGEYPFYCLVETSGSNAEHDMAKLESFLESVMGDGIVADGVLAQDETQFQALWRWREGITESLSHLGGTYKYDVSIPLSDLYLLVEDCKARLTEKGLVGDDDSFPVRAVVGYGHMGDSNLHLNVAVRQYSKEVEKAIEPWVYEWIQKRQGSISAEHGLGVAKREFIGYSQNETMVKLMKQLKNLYDPNGIMNPYKYI
>XP_040649968_Penicillium_griseofulvum
MSGTRNLTAALRRARVPRPRLAIRPLQSITPLTVRAFSVSSTRDSDSRQIKFTSDAYPNLKRNPNFAEISADDVAHFKELLGSQSAVIDGVTTDATDDIEPFNSDWMRKYRGHTRLVLKPQNAQEVSKVLEYCNERKLAVVPQGGNTGLVGGSVPVFDEIVINTSRMNQIRSFDPASGVLVADAGVILETADQYLAEREHLFPLDLGAKGSCHIGGNVSTNAGGLRLLRYGSLHGSVLGLEAVLPDGTIVDALSTLRKNNTGYDIKQLFIGSEGTIGLVTAVSIQCPPRPKAVNVAYFGLESFEQVQQAYLAAKGQLSEILSAFELMDGRSQKLVIESTGNKHPLEGEYPFYCLVETSGSNAEHDMAKLESFLENVMGDGIVADGVLAQDETQFQALWRWREGITESLSHLGGTYKYDVSIPLSDLYLLVEDCKARLTEKGLVGDDDSFPVRAVVGYGHMGDSNLHLNVAVRQYSKEVEKAIEPWVYEWIQKRQGSISAEHGLGVAKREFIGYSQNETMVKLMKQLKNLYDPNGIMNPYKYI
>XP_038927563_Penicillium_roqueforti
MSGVRNITAALRRARVPRPSLAIRTVQSITPLTVRTFSASSTRSDSRQIKFTSDAYPNLKRDPKFAEISAEDVTYFKELLGSQSAVIDGVTTDAKDDIEPFNSDWMRKYRGHTRLVLKPKNAEEVSKVLKYCNDHKLAVVPQGGNTGLVGGSVPVFDEIVVNTSRMNQIHSFDAATGVLVADAGVILEAADQYLAERGYLFPLDLGAKGSCQIGGNVSTNAGGLRLLRYGSLHGSVLGLQAVLPDGTIVDALSTLRKNNTGYDLKQLFIGAEGTIGLVTAVSIQCPPRPKAVNVAYFGLESFDQVQKAFLAAKGQLSEILSAFELMDGGSQKMVIEATGNKHPLEGEYPFYCLVETSGSNAEHDMAKLESFLESVMSDGIVADGVLAQDETQFQALWRWREGITESLSHLGGTYKYDVSIPLSDLYLLVEDCKARLTEKGLVGDDESFPVRAVVGYGHMGDSNLHLNVAVRQYSKEVEKAIEPWVYEWIQKRHGSISAEHGLGVAKREFIGYSQNETMVKLMKQLKNLYDPNGIMNPYKYI
>XP_002568509_Penicillium_rubens
MSGARNITAALRRARVPRPSLAIRTVQFITPLTARTFSASSTRTSDSRQIKFTSDAYPNLKRNPNFAEISADDVAHFKELLGSPSAVIDGVTTDATDDIEPFNSDWMRKYRGHTRLVLKPKDAQEVSKVLKYCNERKLAVVPQGGNTGLVGGSVPVFDEIVINTSRMNQIRSFDAASGVLVADAGVILETADQYLAEREHLFPLDLGAKGSCHIGGNVSTNAGGLRLLRYGSLHGSVLGLEAVLPDGTIVDALSTLRKNNTGYDLKQLFIGSEGTIGLVTAVSIQCPPRPKAVNVAYFGLESFEQVQQAYLAAKGQLSEILSAFELMDGRSQKLVIESTGNKHPLEGEYPFYCLVETSGSNAEHDMAKLESFLESVMGDGIVADGVLAQDETQFQALWRWREGITESLSHLGGTYKYDVSIPLSDLYLLVEDCKALLTEKGLVGDDDSFPVRAVVGYGHMGDSNLHLNVAVRQYSKEVEKAIEPWVYEWIQKRQGSISAEHGLGVAKREFIGYSQNETMVKLMKQLKNLYDPNGIMNPYKYI
>XP_040810925_Penicillium_solitum
MSGARNITAALRRARVPRPRFAIRTVQSITPLTTRTFSDSSTRNSDSRQIKFTSDAYPNLKRNPNFAEISAEDVAHFKELLGSQSAVIDGVTTDATDDIEPFNSDWMRKYRGHTRLVLKPQNAQEVSKVLKYCNERKLAVVPQGGNTGLVGGSVPVFDEIVINTSRMNQIRSFDAASGVLVADAGVILETADQYLAEREHLFPLDLGAKGSCHIGGNVSTNAGGLRLLRYGSLHGSVLGLEAVLPDGTIVDALSTLRKNNTGYDLKQLFIGSEGTIGLVTAVSIQCPPRPKAVNVAYFGLESFEQVQQAYLAAKGQLSEILSAFELMDGRSQKLVIESTGNKHPLEGEYPFYCLVETSGSNAEHDMAKLESFLESVMGDGIVADGVLAQDETQFQALWRWREGITESLSHLGGTYKYDVSIPLADLYLLVEDCKARLTEKGLVGDDDSFPVRAVVGYGHMGDSNLHLNVAVRQYSKEVEKAIEPWVYEWIQKRQGSISAEHGLGVAKREFIGYSQNETMVKLMKQLKNLYDPNGIMNPYKYI
>XP_022583546_Penicilliopsis_zonata
MSSRRLSLALRRARLPSARPAARPIVSIPSPTSSTTSSISARPFTASSTVAADSTRQIKYTSDAYPNIKRNPNFAQVTAEDVRFFQELLGAPSAVVDGVTSDNAADDIEPFNSDWMRKYRGHTRLVLKPKDKDEISAVLRYCNEKKLAVVPQGGNTGLVGGSVPVFDEIVINTSRMNQIRSFDEASGVLVADAGVILEVADQYLAEREHLFPLDLGAKGSCHLGGNVATNAGGLRLLRYGSLHGSVLGVEAVLADGTVVDALSTLRKNNTGYDLKQLFIGAEGTLGIITGVAVQCPPRPKAVNVAYFGLESYDQVRAAFREAKGQLSEILSAFELMDGRSQRLVHESTGNKYPLEGEYPFYCLVETSGSNGEHDLAKLEAFLEHILGEGIVADGVLAQDETQFQAIWRWREGITEALSHLGGTYKYDVSIPLTDLYQLVDDTRDRLTSLGLVGEDDSYPVRAVVGYGHMGDSNLHLNVAVRQYSKEVEKAIEPWVYEWIAQRNGSISAEHGLGVAKKEFIGYSQNETNLKLMKQLKALYDPNGIMNPYKYI
>XP_016617323_Cladophialophora_bantiana
MSVSASRGLARALRQTKRPSIPRSQARHCQSLRPLFEPVRNFSVTPRRPEDPSEPHRNVKYTTDMYPSLKRDPRFSDITPEHIQFFKSALGEDAAVIDGVTKDASDDLEAFNTDWMRKYRGHTKLVLRPKSTEEVSRVLKYCNDNKLAVVPQGGNSGLVGGSVPVFDEIVLSLSRMNKIRSFDDISGILVVDGGVILEVADNYLAEHNHLFPLDLGAKGSAQIGGNVATNAGGLRLLRYGSLHGNVLGIEAVLPDGTIVDDLGTLRKNNTGYDLKQLFIGGEGTIGIITGVSVVCPQRSKAVNVAYFGLPSFENVQKAYKEAKVQLGEILSAFELMDSRSQGFVHQITGNKRPLEGDHPFYCLIETSGSNTEHDSEKLEKFLEYVMSEEIVSDGVLAQDETQAKSLWAWREGITEAIGHFGGTYKYDLSIPIQELYQLVEDTRERLNSKGLVGDDDSFPAIAVVGYGHMGDSNLHLNVPVRKYTKEVEEAIEPWVYEWIQKRRGSISAEHGLGIAKKKYIGYSRSETMIKLMKQIKNLYDPNGIMNPYKYI
>XP_008726516_Cladophialophora_carrionii
MSGSASRSLARLLRQTRRPCIPRPQITQCQSLRAASIEPVRSFSATYRRRSDPSEPHHDVRYTTDMYPSLKRDSRFSELTEKHIQFFKSTLGDEAAVIDGVTQDATDDLEPFNRDWMKKYRGRAKLVLKPKSTEEVSKVLKYCNDNKLAVVPQGGNSGLVGGSVPVFDEIVISLSRMNKIRSFDEISGILVVDGGVIMEVADNFLAERNHLYPLDLGAKGSAQIGGNVATNAGGLRLLRYGSLHGNVLGIEGVLPDGTIFDDLSTLRKNNTGYDLKQLFIGGEGTIGIITGVSIHCAQRSKAVNVAYFGLPSFEHVQRAYKEAKIHLGEILSAFELMDARSQGFVHQVTGNKRPLDGDHPFYCLIETSGSNTDHDSEKLESFLEYVMGEDIVSDGVLAQDETQVRQLWGWREGITEAIGHFGGTYKYDLSIPIKELYSLVEETRERLNSKGLVGDDDSYPAIAVVGYGHMGDGNLHLNVPVRKYTKEVEEAIEPWVYEWIQKRRGSISAEHGLGIAKKKYIGYQRSDTMLKLMKQIKDLYDPNGIMNPYKYI
>XP_016249740_Cladophialophora_immunda
MSGSASRGLARVLRQTKRPSIPRSQARQCQPLRPLFEPVRNFSGTARQREDTGEPHRNVKYTTDMYPTLKRDPRFSEITPEHVQFFKSALGDDAAVIDGVSSDASDDLEAFNTDWMRKYRGHTKLVLRPKSTEEVSKVLKYCNDNKLAVVPQGGNSGLVGGSVPVFDEIVISLSRMNKIRSFDDISGILVVDGGVILEVADNYLAEQNHLFPLDLGAKGSAQIGGNVATNAGGLRLLRYGSLHGNVLGIEAVLPDGTIVDDLGTLRKNNTGYDIKQLFIGGEGTIGIITGVSVYCPQRSKAVNVAYFGLPSFEHVQKAYKEAKVQLGEILSAFELMDARSQGFVHQVTGNKRPLDGDHPFYCLIETSGSNTEHDSEKLEKFLEYVMSEEIVSDGVLAQDETQAKSLWAWREGITEAIGHFGGTYKYDLSIPIQELYQLVEDTRDRLDSKGLVGDDDSFPAIAVVGYGHMGDSNLHLNVPVRKYTKEVEEAIEPWVYEWIQKRRGSISAEHGLGIAKKKYIGYSRSETMLKLMKQIKELYDPNGIMNPYKYI
>XP_007739978_Cladophialophora_psammophila
MSGSASRGLARVLRQTKRPSIPRSQARQCQSLRPLFEPVRNFSVTPRRPEDPSEPHRNVKYTTDMYPSLKRDPRFSDVTPEHIQFFKSALGEDAAVIDGVTKDASDDLEAFNTDWMRKYRGHAKLVLRPKSTEEVSRVLKYCNDNKLAVVPQGGNSGLVGGSVPVFDEIVISLSRMNKIRSFDDISGILVVDGGVILEVADNYLAEHSHLFPLDLGAKGSAQIGGNVATNAGGLRLLRYGSLHGNVLGVEAVLPDGTIVDDLGTLRKNNTGYDLKQLFIGGEGTIGIITGVSVVCPQRSKAVNVAYFGLPSFENVQKAYKEAKVQLGEILSAFELMDARSQGFVHQITGNKRPLEGDHPFYCLIETSGSNTEHDSEKLEKFLEYVMSEEIVSDGVLAQDETQAKSLWAWREGITEAIGHFGGTYKYDLSIPIQELYQLVEDTRERLNSKGLVGDDDSFPAIDVVGYGHMGDSNLHLNVPVRKYTKEVEEAIEPWVYEWIQKRRGSISAEHGLGIAKKKYIGYSRSETMIKLMKQIKNLYDPNGIMNPYKYI
>XP_018694937_Fonsecaea_erecta
MSGSASRGLARVLRQTKRPSIPRSQARQCRPLRPLIVPVRNFSATTRRREDTSEPHHNVKYTTDMYPTLKRDSRFSEITPEHIQFFKSTLGDDAAIIDGVTHDASDDLEAFNTDWMRKYRGHTKLVLRPKSTEEVSKVLKYCNDNKLAVVPQGGNSGLVGGSVPVFDEIVISLSRMNNIRSFDDISGILVVDAGVILEVADNYLAEHNHLFPLDLGAKGSAQIGGNVATNAGGLRLLRYGSLHGNVLGLEAVLPDGTIVDDLGTLRKNNTGYDMKQLFIGGEGTIGIITGVSVVCPQRSKAVNVAYFGLPSFENVQKAYKEAKVQLGEILSAFELMDARSQGFVHQVTGNKRPLEGDHPFYCLIETSGSNTEHDSEKLEKFLEYVMSEEIVSDGVLAQDETQVKSLWAWREGITEAIGHFGGTYKYDLSIPIQELYQLVEDTRDRLNSKGLVGDDDSFPAIAVVGYGHMGDSNLHLNVPVRKYTKEVEEAIEPWVYEWIQKRRGSISAEHGLGIAKKKYIGYSRSETMIKLMKQIKELYDPNGIMNPYKYI
>XP_022514637_Fonsecaea_monophora
MSGSVSRGLVRALRQTKRPSTPRSQARQCQPLRPLFEPARNFSVTSRRREDPSEPHRNVKYTTDMYPTLKRDPRFAEITPDHIQFFKSALGDDAAVIDGVTTDASDDLEAFNTDWMRKYRGHTKLVLRPKSTEEVSKVLKYCNDNKLAVVPQGGNSGLVGGSVPVFDEIVISVSRMNKIRRFDDISGILVVDAGVILEVADNYLAEHNHLFPLDLGAKGSAQIGGNVATNAGGLRLLRYGSLHGNVLGIEAVLPDGTIVDDLGTLRKNNTGYDLKQLFIGGEGTIGVITGVSVVCPQRCKAVNVAYFGLSSFENVQKAYKEAKVQLGEILSAFELMDARSQGFVHQVTGKQRPLEGDHPFYCLIETSGSNTEHDSEKLEKFLEYVMSEEIVSDGVLAQDETQAKSLWAWREGITEAIGHFGGTYKYDLSIPIQELYQLVEDTRDRLTSKGLVGDDDSFPAIAVVGYGHMGDANLHLNIPVRKYTKEVEEAIEPWVYEWIQKRNGSISAEHGLGIAKKKYIGYSRSETMIKLMKQIKDLYDPNGIMNPYKYI
>XP_016626591_Fonsecaea_multimorphosa
MSGSASRGLVRVLRQTKRPSIPRSQARQCQPLRPLFEPVRNFSATIRRREDLSEPHHNVKYTTDMYPSLKRDPRFSEITPEHIQFFKSALGDEAAVVDGVTSDASDDLEAFNTDWMRKYRGHTKLVLRPKSTEEVSKVLKYCNDNKLAVVPQGGNSGLVGGSVPVFDEIVISLSRMNKIRSFDDISGILVVDGGVILEVADNYLAEHNHLFPLDLGAKGSAQIGGNVATNAGGLRLLRYGSLHGNVLGIEAVLPDGTIVDDLGTLRKNNTGYDIKQLFIGGEGTIGIITGVSVHCPQRSKAVNVAYFGLPSFENVQKAYKEAKVQLGEILSAFELMDARSQGFVHQVTGNKRPLEGDHPFYCLIETSGSNTEHDSEKLEKFLEYVMSEEIVSDGVLAQDETQAKSLWAWREGITEAIGHFGGTYKYDLSIPIQELYQLVEDTRDRLNSKGLVGDDDSFPAIAVVGYGHMGDSNLHLNVPVRKYTKEVEEAIEPWVYEWIQKRRGSISAEHGLGIAKKKYIGYSRSETMIKLMKQIKDLYDPNGIMNPYKYI
>XP_022503197_Fonsecaea_nubica
MSGSVSRGLVRALRQTKRPSTPRSQARQCQPLRPLFEPARNFSVTSRRREDPSEPHRNVKYTTDMYPTLKRDPRFAEITADHIQFFKSALGDDAAVIDGLTTDASDDLEAFNTDWMRKYRGHTKLVLRPKSTEEVSKVLKYCNDNKLAVVPQGGNSGLVGGSVPVFDEIVISLSRMNKIRRFDDISGILVVDAGVILEVADNYLAEHNHLFPLDLGAKGSAQIGGNVATNAGGLRLLRYGSLHGNVLGIEAVLPDGTIVDDLGTLRKNNTGYDLKQLFIGGEGTIGVITGVSVVCPQRCKAINVAYFGLSSFENVQKAYKEAKVQLGEILSAFELMDARSQGFVHQVTGKQRPLEGDHPFYCLIETSGSNTEHDGEKLEKFLEYVMSEEIVSDGVLAQDETQAKSLWAWREGITEAIGHYGGTYKYDLSIPIQELYQLVEDTRDRLTSKGLVGEDDSFPAIAVVGYGHMGDANLHLNIPVRKYTKEVEEAIEPWVYEWIQKRNGSISAEHGLGIAKKKYIGYSRSETMIKLMKQIKDLYDPNGIMNPYKYI
>XP_013283697_Fonsecaea_pedrosoi
MSGSVSRGLVRALRQTKRPSTPRSQARQCQPLRPLFEPTRNFSVTSRRREDPSEPHRNVKYTTDMYPTLKRDPRFAEITPDHIQFFKSALGDDAAVIDGVTTDASDDLEAFNTDWMRKYRGHTKLVLRPKSTEEVSKILKYCNDNKLAVVPQGGNSGLVGGSVPVFDEIVISVSRMNKIRSFDDISGILVVDAGVILEVADNYLAEHNHLFPLDLGAKGSAQIGGNVATNAGGLRLLRYGSLHGNVLGIEAVLPDGTVVDDLGTLRKNNTGYDLKQLFIGGEGTIGVITGVSVVCPQRCKAVNVAYFGLSSFENVQKAYKEAKVQLGEILSAFELMDARSQGFVHQVTGKQRPLEGDHPFYCLIETSGSNTEHDSEKLEKFLEYVMSEEIVSDGVLAQDETQAKSLWAWREGITEAIGHFGGTYKYDLSIPIQELYQLVEDTRDRLTSKGLVGDDDSFPAIAVVGYGHMGDANLHLNIPVRKYTKEVEEAIEPWVYEWIQKRNGSISAEHGLGIAKKKYIGYSRSETMIKLMKQIKDLYDPNGIMNPYKYI
>XP_007756929_Cladophialophora_yegresii
MSGSASKSLARLLRQTRRSSIPRPQLTQCQSIRASFEPVRSFSVTYRRRSDPSEPHHDVRYTTDMYPSLKRDPRFAELTDEHIQFFKSTLGDDAAVIDGVTKDASDDLEPFNRDWMKKYRGRAKLVLKPKSTEEVSKILKYCNENKLAVVPQGGNSGLVGGSVPVFDEIVIALTRMNKIRSFDEISGILVVDGGVIMEVADNYLAERNHLYPLDLGAKGSAQIGGNVATNAGGLRLLRYGSLHGNVLGIEGVLPDGTIFDDLSTLRKNNTGYDLKQLFIGGEGTIGIITGVSIHCAQRSKAVNVAYFGLPSFEHVQRAYKEAKIHLGEILSAFELMDARSQGFVHQVTGNKRPLDGDHPFYCLIETSGSNTEHDSEKLESFLEYVMGEEIVSDGVLAQDETQARQLWGWREGITEAIGHFGGTYKYDLSIPIKELYSLVEETRERLDSKGLVGDDDSYPAIAVVGYGHMGDGNLHLNVPVRKYTQEVEDAIEPWVYEWIQKRRGSISAEHGLGIAKKKYIGYQRSDTMLKLMKQIKDLYDPNGIMNPYKYI
>XP_016232304_Exophiala_spinifera
MAVPTSRSVARALRQIRKPSIPRPRQPQCARTLYEPVRSFSSTSRRREDTSEPHHNVKYTTDMYNIQRDSRFAEITPDHVQFFKSALGDEAAVIDGVTKDASDDLEAFNRDWMKKYRGHTKLVLKPKSTEEVSKVLKYCNENKLAVVPQGGNSGLVGGSVPVFDEIVISLARMNQIRSFDDVSGILVVDGGVILEVADNFLAQHNHLFPLDLGAKGSCQIGGNVATNAGGLRLLRYGSLHGNVLGLEAVLPDGTIVDDLSKLRKNNTGYDMKQLFIGGEGTIGIITGVSVQCPQRSKAVNVAYFGLPSFEHVQKAFKEAKIQLGEILSAFELMDSQSQGFVHKVTGNKRPLEGDHPFYCLIETSGSNAEHDNEKLEQFLEYVMGEEIASDGVLAQDETQVRALWGWREGITEAIGHFGGTYKYDVSIPLVELYKLVEDTRERLTSKGLVGDDDSYPAIGVVGYGHMGDSNLHLNVPVRRYTKEVEEAIEPWVYEWIQKRNGSISAEHGLGIAKKKFISYSRSETMLGLMKQIKNLYDPNGIMNPYKYI
>XP_016259281_Exophiala_oligosperma
MAVPTTSRSVTRALRQLKKPSIPRARQPQCARTLYEPIRSFTSTSRRREDTAEPQHNVKYTTDMYNIKRDSRFAEITPDHVQFFKSALGDDAAVIDGVTKDATDDLEAFNRDWMKKYRGHTKLVLKPKSTEEVSKVLKYCNENKLAVVPQGGNSGLVGGSVPVFDEIVISLARMNQIRSFDDVSGILVVDGGVILEVTDNFLAQHNHLFPLDLGAKGSCHIGGNVATNAGGLRLLRYGSLHGNVLGLEAVLPDGTIVDDLSKLRKNNTGYDMKQLFIGGEGTIGIITGVSVQCPQRSKAVNVAYFGLPSFEHVQKAFKEAKVQLGEILSAFELMDSQSQDFVHKVTGNKRPLEGDHPFYCLIETSGSNAEHDNEKLEKFLEHVMGEEIVSDGVLAQDETQVRALWGWREGITEAIGHFGGTYKYDVSIPLAELYKLVEDTRERLTSKGLIGEDDSHPAIGVVGYGHMGDSNLHLNVPVRRYTKEVEEAIEPWVYEWIQKRNGSISAEHGLGIAKKKYIGYSRSETMLGLMKQIKNLYDPNGIMNPYKYI
>XP_013314375_Exophiala_xenobiotica
MSGSASKGLARVLRQAKRPSIARTRPSQCIPTSYEPMRTFSVTPRRREDTAEPHHNVRYTTDMYNIKRDAKFSEITPDHIQFFKSTLGDDAAVVDGVTKDASDDLEAFNTDWMKKYRGHTKLVLKPKSTEEVSKVLKYCNDNKLAVVPQGGNSGLVGGSVPVFDEIVISLSRMNNIRSFDDVSGILVVDGGVILEVADNFLAGHNHLFPLDLGAKGSCQIGGNVATNAGGLRLLRYGSLHGNVLGLEAVLPDGTIVDDLSKLRKNNTGYDLKQLFIGGEGTIGIITGVSVQCPQRSKAVNVAYFGLPSFEHVQKAFKEAKIQLGEILSAFELMDSQSQGFVHRVTGNKRPLEGDHPFYCLIETSGSNTEHDNEKLEKFLEYVMGEEIVSDGVLAQDETQVKALWAWREGITEAIGHYGGTYKYDLSIPLAELYKLVEETRERLTSMNLIGDDDSHPAIGVVGYGHMGDSNLHLNVPVRRYTKEVEEAIEPWVYEWIQKRNGSISAEHGLGIAKKKYIGYSRSETMIKLMKQIKNLYDPNGIMNPYKYI
>XP_007720891_Capronia_coronata
MSGPASKGLVRALRQAKRPSIPRARQPRCLRLAYEPVRSFTSTPRRRDDTSEPKHNVKYTTDMYPNLKRDPKYSEITPEHVQFFKSTLGDDAAVIDGVTKDAVDDLEAFNSDWMRKYRGHTKLVLRPKSTEEVSKVLKYCNENKLAVVPQGGNSGLVGGSVPVFDEIVISLGRMNKIRSFDDISGILVVDGGVILEVADNFLAEHNHLFPLDLGAKGSCHIGGNVATNAGGLRLLRYGSLHGNVLGLEAVLPDGTIVDDLTTLRKNNTGYDLKQLFIGGEGTIGIITGVSVFCPQRPKAINVAYFGLESFEKVQKAFKEAKIQLGEILSAFELMDSQSQGFVHTVTGNKRPLEGDHPFYCLIETSGSNTEHDNEKLEKFLEYVMGEEIVSDGVLAQDESQARALWGWREGITEALGHFGGTYKYDLSIPIQDLYKLVEETRERLTSKGLVGDDDSYPALGVVGYGHMGDSNLHLNIPVRRYAKEVEEAIEPWVYEWIQKRNGSISAEHGLGIAKKKYIGYSRSETMIKLMKQIKNLYDPNGIMNPYKYI
>XP_007728771_Capronia_epimyces
MSAPVSKGLARALRRAKRPSIPRARQAHYARTLHEPMRQFSSTPRQRDDTSEPKHHVKYTTDMYPSLQRDAKYSKITADHVAFFKSVLGDDAAVIDGVTKDAADDIEPFNSDWMRKYRGHTSLVLKPKSTDEVSKVLKYCNDHKLAVVPQGGNSGLVGGSVPVFDEIVISLARMNQIRSFDDISGILVVDAGVILEVADNFLAEHNHLFPLDLGAKGSCHIGGNVATNAGGLRLLRYGSLHGNVLGLEAVLADGTIVDDLGTLRKNNTGYDLKQLFIGGEGTIGVITGVSVICPQRSKAVNVAYFGLPSYEHVQKAFKEAKVQLGEILSAFELMDSQSQGFVQRVTGNKRPLEGDHPFYCLIETSGSNTDHDSEKLEKFLEYVLSEEIVSDGVLAQDETQAKSLWRWREGITEAIGHWGGTYKYDLSIPIQDLYKLVEETRERLTSKGLIGDDDSHPALGVVGYGHMGDANLHLNVPVRRYTKEVEEAIEPWVYEWIQKRNGSISAEHGLGIAKKKYIGYSRSDTMIKLMKQIKNLYDPNGIMNPYKYI
>XP_009154831_Exophiala_dermatitidis
MSVPTSKGLVRLLRQAKKPSVPRAQRRCSPRLVAQTPVRCFYNTPRRQEDTSEPHHDVKHTTDMYPSLKRDSRYAEITPEHVQFFKSTLGDEAAVIDGVTKDASDDLEPYNRDWMKKYRGHTKLVLRPKSTEEVSKVLKYCNENKLAVVPQGGNSGLVGGSVPVFDEIVISLSRMNKIRSFDDVSGILVVDGGVILEVADNFLAEHNHLFPLDLGAKGSCQIGGNVATNAGGLRLLRYGSLHGNVLGLEAVLPDGTIVDDLGTLRKNNTGYDMKQLFIGAEGTLGIITGVSVICPQRSKAVNVAYFGLSSFENVQKAFKEAKIQLGEILSAFELMDSQSQGFVHRVTGNKKPLEGDHPFYCLIETSGSNTEHDNEKLEKFLEHVMGEEIVSDGVLAQDETQVRSLWAWREGITEAIGHFGGTYKYDLSIPIQDLYKLVEETRERLTAKGLIGDDESHPALGVVGYGHMGDANLHLNVPVRRYTKEVEEAIEPWVYEWIQKRNGSISAEHGLGIAKKKYIGYSRSETMIKLMKQIKNLYDPNGIMNPYKYI
>XP_013266203_Exophiala_aquamarina
MSNPAPKALARALRQARKPSIPHCRPVQCIRPLCEPVRSFSTTRRRREDTSEPGHKVKYTTDMYPTLKRDPRFSEITPEHIQFFKSAIGDEAVIDGVTKDAADDIEAFNSDWMRKYRGHTKLVLRPKTTDEVSKILKYCNKNKLAVVPQGGNSGLVGGSVPVFDEIVVSLSRMNQIRSFDDISGILVVDGGVILEVADNFLAEHNHLFPLDLGAKGSCQIGGNVATNAGGLRLLRYGSLHGNVLGLEAVLPDGTIVDDLGKLRKNNTGYDLKQLFIGGEGTIGIITGVSVFCPQRSKAVNVAYFGLPSFEHVQKAFREAKIQLGEILSAFELMDGQSQGFVHKVTGNKKPLEGDHPFYVLIETSGSNAEHDNEKLEQFLEHVMGEEIVSDGVLAQDETQVRSLWGWREGITEAIGHFGGTYKYDVSIPIQDLYKLVEETRERLNSKGLVGDDESYPAIGVVGYGHMGDSNLHLNVPVRRYTKEVEEAIEPWVYEWIQKRSGSISAEHGLGIAKKKYIGYSRSENMIKLMKQIKDLYDPQGIMNPYKYI
>XP_016224602_Exophiala_mesophila
MSAPASKGLSRALRQVKRPSLPKSSLRPTFAICQPRRSFKSTPVKREDTSEQGHKVKYTTDMYPSLKRDSRFSEITSDHVQFFKSALGDDAAVLDGVTKDAADDLEPFNSDWMRKYRGKTNLVLKPKNTQEVSKILKYCNDHKLAVVPQGGNSGLVGGSVPVFDEIVISLSRMNNIRGFDDISGVLSVDAGVILEVADNFLAEHNHLFPLDLGAKGSCQIGGNVATNAGGLRLLRYGSLHGNVLGLEAVLPDGTIVDDLSLLRKNNTGYDLKQLFIGGEGTIGIITGVSVICPQRSKAVNVAYFGLESFEKVQAAFKEAKIQLSEILSAFELMDGQSQGFVHQVTGNKNPLEGEYPFYCLIETSGSNTEHDSEKLEKFLEHVMGEEIVLDGVLAQDESQLRSLWRWREGITEAIGHFGGTYKYDVSIPIQDLYKLVEDTRERLQSKNLIGDDDSFPALGVVGYGHMGDSNLHLNVPVRRYTKEVEEAIEPWVYEWIQKRNGSISAEHGLGIAKKKYIGYSRSDNMIRLMKQIKDLYDPNGIMNPYKYI
>XP_013276898_Rhinocladiella_mackenziei
MSGSASKNLVRVLGQAKRPSRLQFRPRPPIRSGYEPIQRFSTTSCRRAETGEKSPDVKYTTDMYPSLKRDPKYAEVTPEHIRFFTSTLGDDAAVIDGVTKDASDDIAAFNSDWMRKYRGHTKLVLKPKSTEDVSQILKYCNENNLAVVPQGGNSGLVGGSVPVFDEIVISLSRMNKIRSFDDISGILVVDGGVILEVADNFLAEHGHLFPLDLGAKGSCQIGGNVATNAGGLRLLRYGSLHGNVLGLEAVLPDGTIVDDLSKLRKNNTGYDLKQLFIGGEGTIGIITGVSIFCPQRAKAVNVAYLGLPSFEHVQKAFKEAKVQLGEILSAFELMDAQSQGFVHHVTGNKRPLEGDHPFYCLIETSGSDAEHDNEKLEKFLEHVMGEEIVSDGVLAQDETQVKSLWAWREGITEAIGHFGGTYKYDVSIPIQDLYRLVEETRERLSTKGLVGDDDSYPAMGVVGYGHMGDSNLHLNVPVRRYTKDVEEAIEPWVYEWIQKRNGSISAEHGLGIAKKKYIGYSRSDTMIKLMKQIKALYDPNGIMNPYKYI
>XP_017994931_Phialophora_attinorum
MSAPIKTLLSRSLLRQARPASIPRHRYLATIRVAQQAASRSFTVSYRRRDAASDTSEPHHSVKYTTDSYDIERNPAFAEISAEDVQHFKSILGDDAAVIDGVTQDATDDIEAYNKDWMNKYRGHTKLVVRPKSTEEVSQILKYCNERKLAVVPQGGNSGLVGGSVPVFDEIVLNLGRMNKIRSFDDVSGILVVDGGVILEVADNYLAEQGYIFPLDLGAKGSCQIGGNVATNAGGLRFLRYGSLHGNVLGIEAVLPDGTILDDLSKLKKNNTGYDIKQLFIGGEGTIGVITGVSVACPRRSNAVNVAFFGLESFEKVQQAFKEAKGQLGEILSAFELMDGTSQDFVKKVTGNKHPLEGEYPFYCLIETSGSNAEHDQEKLEAFLEHVMGEEIVADGTLAQDDTQIKALWAWREGITEALGHAGGTYKYDVSIPLNELYKLVEESERGESKALGVVGYGHMGDSNLHLNVPVKKYSKEIEKALEPYVYEWIQKRSGSISAEHGLGIAKNKFIGYSRSDTMIGLMKQIKNLYDPNGIMNPYKYLT
>NP_595342_Schizosaccharomyces_pombe
MHSLQCRRVIPFGKLSLSLHAPRNALRFVHKPAFTFESYKSLHRDPKYAKLSEQDVQVFKSIIGKDGSLIDGLDKSTDPADLDAFNIDWMNKYRGKTQLALKPKTTQQVSEILKYCNQKKLAVVPQGGNTGLVGGSVPVFDEIVLNLGLMNQIHTFDEISGVITLDSGVILENADNFLAEKGYMFPLDLGAKGSCQVGGCAATAAGGLRLLRYGSLHGSILGMEAVLPDGTILDNLVTLRKDNTGLDIKQLFIGSEGYLGVITKLSVICPKRPSSTNVAFFGVPSYENVLKAFSETRSHLTEILSAFELMDNTSQTLVDKYSGTQRPLEDEHPFYVLVETQGSNKEHDEQKITALVEDLLEKEIISDGVLAQDESQLRVLWERREGITECLAKAGSGVYKYDVSLPLPVLYDLVNDTKKRLIEFNLLDDTPEHPVIDVVGFGHMGDGNLHLNIAVRQFDKRVEKCLEPWVYEWVSRHRGSISAEHGLGLLKKPFVGYSKSKEMIHLMKTLKNVFDPNGIMLPYKYV
```
