## Supplementary material for "Coding Sequence Insertions in Fungal Genomes are Intrinsically Disordered and can Impart Functionally-Important Properties on the Host Protein": fasta protein sequences: XP_720022.1_blasthits_fa.txt

```
>XP_720022_Candida_albicans
MSGKGKVHGGKGKSSEIAKSSTSHSARAGLQFPVGRVKRYLKRNAQNKIRVGSKAAIYLTAVLEYLTAEVLELAGNAAKDLKVKRITPRHLQLAIRGDEELDNLIKATIAYGGVLPHINKALLLKVEKKKGQK
>XP_002419252_Candida_dubliniensis
MSGKGKVHGGKGKSSEIAKSSTSHSARAGLQFPVGRVKRYLRRNVQNKIRVGSKAAIYLTAVLEYLTAEVLELAGNAAKDLKVKRITPRHLQLAIRGDEELDNLIKATIAYGGVLPHINKALLLKVEKKKGQK
>XP_002545668_Candida_tropicalis
MSPRVVCVSKMRCVSFNFFFGCLQSSLRTLALQFFFFFVLFCFVFFFPFSRNHNKPTTNPMSGKGKVHGGKGKSSEIAKSSTSHSARAGLQFPVGRVKRYLKRSAQNKVRVGSKAAIYLTAVLEYLTAEVLELAGNAAKDLKVKRITPRHLQLAIRGDEELDNLIKATIAYGGVLPHINKALLLKVEKKKGQK
>XP_003867595_Candida_orthopsilosis
MSGGKGKVHGGKGKSSEIARSSTSHSARAGLQFPVGRVKRYLKKNAQNKIRVGSKAAIYLTAVLEYLTAEVLELAGNAAKDLKVKRITPRHLQLAIRGDEELDNLIKATIAYGGVLPHINKALLLKVEKKKSK
>XP_001527184_Lodderomyces_elongisporus
MSGKGKVHGGKGKSSEIAKSSTSHSARAGLQFPVGRVKRYLKKQAQNKIRVGSKAAIYLTAVLEYLTAEVLELAGNAAKDLKVKRITPRHLQLAIRGDEELDNLIKATIAYGGVLPHINKALLLKVEKKKSHK
>XP_007376327_Spathaspora_passalidarum
MSGKGKVHGGKGKSSEIARSSTSHSARAGLQFPVGRVKRYLKKNAQNKIRVGSKAAIYLTAVLEYLTAEVLELAGNAAKDLKVKRITPRHLQLAIRGDEELDNLIKATIAFGGVLPHINKALLLKVEKKKQK
>XP_043048565_Scheffersomyces_spartinae
MSGKGKVHGGKGKSAESAKISTSHSARAGLQFPVGRIKRYLKKTAQNKIRVGSKSAIYLTAVLEYLTAEVLELAGNAAKDLKVKRITPRHLQLAIRGDEELDTLIKATIAFGGVLPHINKALLLKVEKSKKQK
>XP_001387050_Scheffersomyces_stipitis
GKVHGGKGKSSEAAKSSTSHSARAGLQFPVGRIKRYLKRTAQNKIRVGSKSAIYLTAVLEYLTAEVLELAGNAAKDLKVKRITPRHLQLAIRGDEELDNLIKATIAYGGVLPHINKALLLKVEKKKQK
>XP_020066187_Suhomyces_tanzawaensis
MSGKGKVHGGKGKSSEVAKSSTSHSARAGLQFPVGRIKRYLKRTAQNKIRVGLKSAIYLTAVLEYLTAEVLELAGNAAKDLKVKRITPRHLQLAIRGDEELDNLIKATIAYGGVLPHINKALLLKVEKKKSLN
>XP_020076297_Hyphopichia_burtonii
MSGKGKVHGGKGKSSEPSKSTTSHSARAGLQFPVGRIKRYLKKTAQNKIRVGSKSTIYLTAVLEYLTAEVLELAGNAAKDLKVKRITPRHLQLAIRGDEELDNLIKATIAYGGVLPHINKALLLKVEKKKQK
>XP_015466415_Debaryomyces_fabryi
MSGKGKVHGGKGKSSETAKSTTSHSARAGLQFPVGRIKRYLKRTAQNKIRVGSKSAIYLTAVLEYLTAEVLELAGNAAKDLKVKRITPRHLQLAIRGDEELDNLIKATIAFGGVLPHINKALLLKVEKKKQK
>XP_459571_Debaryomyces_hansenii
MSGKGKVHGGKGKSSETAKSTTSHSARAGLQFPVGRIKRYLKRTAQNKIRVGSKSAIYLTAVLEYLTAEVLELAGNAAKDLKVKRITPRHLQLAIRGDEELDNLIKATIAFGGVLPHINKALLLKVEKKKQK
>XP_006688137_Yamadazyma_tenuis
MSGKGKVHGGKGKSSEAAKNTTSHSARAGLQFPVGRVKRYLKRTAQNKIRVGSKSAIYLTAVLEYLTAEVLELAGNAAKDLKVKRITPRHLQLAIRGDEELDNLIKATIAFGGVLPHINKALLLKVEKKQKK
>XP_001482543_Meyerozyma_guilliermondii
MSGKGKVHGGKGKSSDSAKASTSHSARAGLQFPVGRIKRYLKRSAQNKVRVGSKSAIYLTAVLEYLTAEVLELAGNAAKDLKVKRITPRHLQLAIRGDEELDNLIKATIAYGGVLPHINKALLLKVEKKKQQK
>XP_018710319_Metschnikowia_bicuspidata
MSGKGKVHGGKGKSSEGNKATSSHSARAGLQFPVGRIKRYLKRNAQSKIRIGSKSAIYLTAVLEYLTAEVLELAGNAAKDLKVKRITPRHLQLAIRGDEELDNLIKATIAYGGVLPHINKALLLKVERKKGPK
>XP_002619456_Clavispora_lusitaniae
MRAVFIQSKQTTRYYCFSSVTMSGKGKVHGGKGKSAESNKMTSSHSARAGLQFPVGRIKRYLKRTAQNKIRIGSKSAIYLTAVLEYLTAEVLELAGNAAKDLKVKRITPRHLQLAIRGDEELDNLIKATIAYGGVLPHINKALLLKVERKKGQK
>XP_025342971_Candida_haemuloni
MSGKGKVHGGKGKSAESSKVTSSHSARAGLQFPVGRIKRYLKRNAQNKIRIGSKSAIYLTAVLEYLTAEVLELAGNAAKDLKVKRITPRHLQLAIRGDEELDNLIKATIAYGGVLPHINKALLLKVEKKKGK
>XP_024713133_Candida_pseudohaemulonis
MSGKGKVHGGKGKSAESSKVTSSHSARAGLQFPVGRIKRYLKRNAQNKIRIGSKSAIYLTAVLEYLTAEVLELAGNAAKDLKVKRITPRHLQLAIRGDEELDNLIKATIAYGGVLPHINKALLLKVEKKKGK
>XP_025334486_Candida_duobushaemulonis
MSGKGKVHGGKGKSAESSKVTSSHSARAGLQFPVGRIKRYLKRNAQNKIRIGSKSAIYLTAVLEYLTAEVLELAGNAAKDLKVKRITPRHLQLAIRGDEELDNLIKATIAYGGVLPHINKALLLKVEKKKGK
>XP_028891242_Candida_auris
MSGKGKVHGGKGKSAESSKVTSSHSARAGLQFPVGRIKRYLKRNAQNKIRIGSKSAIYLTAVLEYLTAEVLELAGNAAKDLKVKRITPRHLQLAIRGDEELDNLIKATIAYGGVLPHINKALLLKVEKKKGK
>NP_014631_Saccharomyces_cerevisiae
MSGKAHGGKGKSGAKDSGSLRSQSSSARAGLQFPVGRIKRYLKRHATGRTRVGSKAAIYLTAVLEYLTAEVLELAGNAAKDLKVKRITPRHLQLAIRGDDELDSLIRATIASGGVLPHINKALLLKVEKKGSKK
>XP_018221773_Saccharomyces_eubayanus
MSGKAHGGKGKSGAKDGGSLRSQSSSARAGLQFPVGRIKRYLKRHATGRTRVGSKAAIYLTAVLEYLTAEVLELAGNAAKDLKVKRITPRHLQLAIRGDDELDSLIRATIASGGVLPHINKALLLKVEKKGNKK
>XP_033769140_Saccharomyces_paradoxus
MSGKAHGGKGKSGAKDSGSLRSQSSSARAGLQFPVGRIKRYLKRHATGRTRVGSKAAIYLTAVLEYLTAEVLELAGNAAKDLKVKRITPRHLQLAIRGDDELDSLIRATIASGGVLPHINKALLLKVEKKGNKK
>XP_003676145_Naumovozyma_castellii
MSGKVHGGKGKSSGDAAGLRAQSSSAKAGLQFPVGRIKRYLKRNASGKVRVGSKAAIYLTAVLEYLTAEVLELAGNAAKDLKVKRITPRHLQLAIRGDDELDSLIRATIASGGVLPHINKALLLKVEQKKK
>XP_003669179_Naumovozyma_dairenensis
MSGKVHGGKGKSSGTEGSNLRSQSSSAKAGLQFPVGRIKRYLKRNASGKIRVGSKAAIYLTAVLEYLTAEVLELAGNAAKDLKVKRITPRHLQLAIRGDDELDSLIRATISSGGVLPHINKALLLKIEKKKLKK
>XP_003955093_Kazachstania_africana
MSGGKAHGGKGKSSGDSSSLRAQSSSARAGLQFPVGRVKRYLKRNASGKVRVGSKAAIYLTAVLEYLTAEVLELAGNAAKDLKVKRITPRHLQLAIRGDDELDSLIRATIASGGVLPHINKALLLKVEKKTGIRK
>XP_022466197_Kazachstania_naganishii
MTGGKIHGGKGKSGGDSTGLRAQSSSARAGLQFPVGRIKRYLKRNASGKARVGSKAAIYLTAVLEYLTAEVLELAGNAAKDLKVKRITPRHLQLAIRGDDELDSLIRATIASGGVLPHINKALLLKVEKRQVKK
>XP_002999536_Candida_glabrata
MSGKMHGGKGKSGAKDGMRAQSSSARAGLQFPVGRIKRYLKRSASGKARVGSKAAIYLTAVLEYLTAEVLELAGNAAKDLKVKRITPRHLQLAIRGDDELDSLIRATIASGGVLPHINKALLLKVEMGKKNRN
>XP_004180890_Tetrapisispora_blattae
MAGKVHGGKGKSGAKDGGPLTIGAQSSSAKAGLQFPVGRIKRFLKKHASGKTRVGSKAAVYLTAVLEYLTAEVLELAGNAAKDLKVKRVTPRHLQLAIRGDEELDSLVRATIASGGVLPHINKALLLKVEKKQRKA
>XP_003686162_Tetrapisispora_phaffii
MSGGKSHGGKGKSGAKEGGSSQTHSSSAKAGLQFPVGRIKRYLKRHASGKIRVGSKSAIYLTAVLEYLTAEVLELSGNAAKDLKVKRITPRHLQLAIRGDDELDSLIKATIASGGVLPHINKALLLKVEQKKKK
>XP_001645093_Vanderwaltozyma_polyspora
MSGKVHGGKGKSGAKDGGSIQAHSSSARAGLQFPVGRIKRYLKKHASGKIRVGSKSAIYLTAVLEYLTAEVLELSGNAAKDLKVKRITPRHLQLAIRGDDELDSLIKATIASGGVLPHINKALLLKVEKKGHKK
>XP_003683004_Torulaspora_delbrueckii
MSGKVHGGKGKSGAKDGGNLRSQSSSARAGLQFPVGRIKRYLKRNASGKVRVGSKSAIYLTAVLEYLTAEVLELAGNAAKDLKVKRITPRHLQLAIRGDDELDSLIRATIASGGVLPHINKALLLKVEKRK
>XP_037146113_Zygotorulaspora_mrakii
MSGKVHGGKGKSGAKDGGAGLRSQSSSARAGLQFPVGRIKRYLKKNASGKARVGSKAAIYLTAVLEYLTAEVLELAGNAAKDLKVKRITPRHLQLAIRGDDELDSLIRATIASGGVLPHINKALLLKVEKRK
>XP_002495963_Zygosaccharomyces_rouxii
MSGKVHGGKGKSGAKDGGALRSQSSSARAGLQFPVGRIKRYLKRNASGKVRVGSKSAIYLTAVLEYLTAEVLELAGNAAKDLKVKRITPRHLQLAIRGDDELDSLIRATIASGGVLPHINKALLLKVEKRK
>XP_003645376_Eremothecium_cymbalariae
MSGKVHGGKGKSGAKDGGSLGSQSHSARAGLQFPVGRIKRYLKRNAAGKTRVGSKAAIYLTAVLEYLTAEVLELAGNAAKDLKVKRITPRHLQLAIRGDDELDSLIRATIASGGVLPHINKALLLKVEKKSHK
>NP_983387_Eremothecium_gossypii
MSGKVHGGKGKSGAKDGGPLGSQSHSARAGLQFPVGRIKRYLKKNAAGKTRVGSKAAIYLTAVLEYLTAEVLELAGNAAKDLKVKRITPRHLQLAIRGDDELDSLIRATIASGGVLPHINKALLLKVEKKTHK
>XP_452461_Kluyveromyces_lactis
MSGKVHGGKGKSGAKDSGSLKSQSHSARAGLQFPVGRVKRYLKRNAAGRTRVGSKAAIYLTAVLEYLTAEVLELAGNAAKDLKVKRITPRHLQLAIRGDDELDSLIRATIASGGVLPHINKALLLKVEKKHK
>XP_022673788_Kluyveromyces_marxianus
MSGKVHGGKGKSGAKDGGSLRSQSHSARAGLQFPVGRVKRYLKKNAAGRTRVGSKAAIYLTAVLEYLTAEVLELAGNAAKDLKVKRITPRHLQLAIRGDDELDSLIRATIASGGVLPHINKALLLKVEKKHK
>XP_022629623_Lachancea_lanzarotensis
MSGKAHGGKGKSGAKTGSNLRSTTHSARAGLQFPVGRIKRYLKRNAAGRTRVGSKSAIYMTAVLEYLTAEVLELAGNAAKDLKVKRITPRHLQLAIRGDDELDTLVRATIASGGVLPHINKALLLKVERKGAKN
>XP_002552682_Lachancea_thermotolerans
MSGKVHGGKGKSGAKTGSNMRATTHSARAGLQFPVGRIKRYLKRNAAGRTRVGSKSAIYLTAVLEYLTAEVLELAGNAAKDLKVKRITPRHLQLAIRGDDELDTLVRATIASGGVLPHINKALLLKVERKGTKN
>XP_020061199_Aspergillus_aculeatus
MPGGKGKSIGGKGGSKDSAGKSQKSHSAKAGLQFPCGRVKRFLKNNTQNKMRVGAKAAVYVTAVLEYLTAEVLELAGNAAKDLKVKRITPRHLQLAIRGDEELDTLIRATIAFGGVLPRINRALLLKVEQKKKSKTDA
>XP_001276345_Aspergillus_clavatus
MPGGKGKSVGGKAGSKDAAGKTQKSHSAKAGLQFPCGRVKRFLKNNTQNKMRVGAKAAVYVTAVLEYLTAEVLELAGNAAKDLKVKRITPRHLQLAIRGDEELDTLIRATIAFGGVLPRINRALLLKVEQKKKNKSEA
>XP_001266338_Aspergillus_fischeri
MPGGKGKSVGGKAGAKDAAGKTQKSHSAKAGLQFPCGRVKRFLKNNTQNKMRVGAKAAVYVTAVLEYLTAEVLELAGNAAKDLKVKRITPRHLQLAIRGDEELDTLIRATIAFGGVLPRINRALLLKVEQKKKNKSDA
>XP_041143663_Aspergillus_flavus
MPGGKGKSIGGKAGSKDSAGKAQKSHSAKAGLQFPCGRVKRFLKNNTQNKMRVGAKAAVYVTAVLEYLTAEVLELAGNAAKDLKVKRITPRHLQLAIRGDEELDTLIRATIAFGGVLPRINRALLLKVEQKKKNKTEA
>XP_748147_Aspergillus_fumigatus
MPGGKGKSVGGKAGAKDAAGKTQKSHSAKAGLQFPCGRVKRFLKNNTQNKMRVGAKAAVYVTAVLEYLTAEVLELAGNAAKDLKVKRITPRHLQLAIRGDEELDTLIRATIAFGGVLPRINRALLLKVEQKKKNKSDA
>XP_681308_Aspergillus_nidulans
MPGGKGKSIGGKAGSKDSAGKAQKSHSAKAGLQFPCGRVKRFLKNNTQNKMRVGAKAAVYVTAVLEYLTAEVLELAGNAAKDLKVKRITPRHLQLAIRGDEELDTLIRATIAFGGVLPRINRALLLKVEQKKKKDA
>XP_001397494_Aspergillus_niger
MPGGKGKSIGGKAGSKDSAGKSQKSHSAKAGLQFPCGRVKRFLKNNTQNKMRVGAKAAVYVTAVLEYLTAEVLELAGNAAKDLKVKRITPRHLQLAIRGDEELDTLIRATIAFGGVLPRINRALLLKVEQKKKNKTEA
>XP_015412489_Aspergillus_nomiae
MPGGKGKSIGGKAGSKDSAGKAQKSHSAKAGLQFPCGRVKRFLKNNTQNKMRVGAKAAVYVTAVLEYLTAEVLELAGNAAKDLKVKRITPRHLQLAIRGDEELDTLIRATIAFGGVLPRINRALLLKVEQKKKNKTEA
>XP_001820387_Aspergillus_oryzae 
MPGGKGKSIGGKAGSKDSAGKAQKSHSAKAGLQFPCGRVKRFLKNNTQNKMRVGAKAAVYVTAVLEYLTAEVLELAGNAAKDLKVKRITPRHLQLAIRGDEELDTLIRATIAFGGVLPRINRALLLKVEQKKKNKTEA
>XP_040634400_Aspergillus_ruber
MPGGKGKSIGGKGGSKESAGKTQKSHSAKAGLQFPCGRVKRFLKNNTQNKMRVGAKAAVYVTAVLEYLTAEVLELAGNAAKDLKVKRITPRHLQLAIRGDEELDTLIRATIAFGGVLPRINRALLLKVEQKKGKKDV
>XP_040700391_Aspergillus_sydowii
MPGGKGKSIGGKAGSKDSAGKAQKSHSAKAGLQFPCGRVKRFLKNNTQNKMRVGAKAAVYVTAVLEYLTAEVLELAGNAAKDLKVKRITPRHLQLAIRGDEELDTLIRATIAFGGVLPRINRALLLKVEQKKKKPLVQ
>XP_001218437_Aspergillus_terreus
MPGGKGKSIGGKAGSKDSAGKTQKSHSAKAGLQFPRGSVKRFLKNNTQNKMRVGAKAAVYVTAVLEYLTAEVLELAGNAAKDLKVKRITPRHLQLAIRGDEELDTLIRATIAFGGVLPRINRALLLKVEQKKKGKSDS
>XP_022492735_Penicillium_arizonense
MPGGKGKSIGGKGGKGDAAGKAQKSHSAKAGLQFPCGRVKRFLKNNTQNKMRVGAKAAVYVTAVLEYLTAEVLELAGNAAKDLKVKRITPRHLQLAIRGDEELDTLIRATIAFGGVLPRINRALLLKVEQKKKGGLLE
>XP_014533779_Penicillium_digitatum
MPGGKGKSIGGKGGKGDAAGKAQKSHSAKAGLQFPCGRVKRFLKNNTQNKMRVGAKAAVYVTAVLEYLTAEVLELAGNAAKDLKVKRITPRHLQLAIRGDEELDTLIRATIAFGGVLPRINRALLLKVEQKKKGGKIEL
>XP_016596931_Penicillium_expansum
MPGGKGKSIGGKGGKGDAAGKAQKSHSAKAGLQFPCGRVKRFLKNNTQNKMRVGAKAAVYVTAVLEYLTAEVLELAGNAAKDLKVKRITPRHLQLAIRGDEELDTLIRATIAFGGVLPRINRALLLKVEQKKKGGKIEL
>XP_040650003_Penicillium_griseofulvum
MPGGKGKSIGGKGGKGDAAGKAQKSHSAKAGLQFPCGRVKRFLKNNTQNKMRVGAKAAVYVTAVLEYLTAEVLELAGNAAKDLKVKRITPRHLQLAIRGDEELDTLIRATIAFGGVLPRINRALLLKVEQKKKGGKIEL
>XP_038927599_Penicillium_roqueforti
MRVGAKAAVYVTAVLEYLTAEVLELAGNAAKDLKVKRITPRHLQLAIRGDEELDTLIRATIAFGGVLPRINRALLLKVEQKKKGGKIEL
>XP_002568468_Penicillium_rubens
MPGGKGKSIGGKGGKGDAAGKAQKSHSAKAGLQFPCGRVKRFLKNNTQNKMRVGAKAAVYVTAVLEYLTAEVLELAGNAAKDLKVKRITPRHLQLAIRGDEELDTLIRATIAFGGVLPRINRALLLKVEQKKKGGKIEL
>XP_040810933_Penicillium_solitum
MPGGKGKSIGGKGGKGDAAGKAQKSHSAKAGLQFPCGRVKRFLKNNTQNKMRVGAKAAVYVTAVLEYLTAEVLELAGNAAKDLKVKRITPRHLQLAIRGDEELDTLIRATIAFGGVLPRINRALLLKVEQKKKGGKIEL
>XP_022578503_Penicilliopsis_zonata
MPGGKGKSIGGKAGSKDAAGKTQKSHSAKAGLQFPCGRVKRFLKNNTQNKMRVGAKAAVYVTAVLEYLTAEVLELAGNAAKDLKVKRITPRHLQLAIRGDEELDTLIRATIAFGGVLPRINRALLLKVEQKKKNKIEG
>XP_016617338_Cladophialophora_bantiana
MAGGKGKSIGGKASGAKDSTAKTQKSHSAKAGLQFPCGRVKRFLKNNTQNKMRVGAKAAVYVTAVLEYLTAEVLELAGNAAKDLKVKRITPRHLQLAIRGDEELDTLIRATIAFGGVLPHINRALLLKVEQKKKSKAGE
>XP_008726502_Cladophialophora_carrionii
MAGGKGKSIGGKATGAKDATAKPQKSHSAKAGLQFPCGRVKRFLKNNTQNKMRVGAKAAVYVTAVLEYLTAEVLELAGNAAKDLKVKRITPRHLQLAIRGDEELDTLIRATIAFGGVLPHINRALLLKVEQKKKNKADA
>XP_016248582_Cladophialophora_immunda
MTGGKSGGKASGSKSAQSRSSKAGLAFPVGRVHRLLRKGNYAQRVGAGAPVYLAAVLEYLAAEILELAGNAARDNKKTRIIPRHLQLAIRNDEELNKLLGHVTIAQGGVLPNIHQNLLPKKTAKGKNPSQEL
>XP_007739993_Cladophialophora_psammophila
MAGGKGKSIGGKASGAKDSTAKTQKSHSAKAGLQFPCGRVKRFLKNNTQNKMRVGAKAAVYVTAVLEYLTAEVLELAGNAAKDLKVKRITPRHLQLAIRGDEELDTLIRATIAFGGVLPHINRALLLKVEQKKKSKAGE
>XP_018694917_Fonsecaea_erecta
MAGGKGKSIGGKATGAKDSATKTQKSHSAKAGLQFPCGRVKRFLKNNTQNKMRVGAKAAVYVTAVLEYLTAEVLELAGNAAKDLKVKRITPRHLQLAIRGDEELDTLIRATIAFGGVLPHINRALLLKVEQKKKSKLDA
>XP_022514661_Fonsecaea_monophora
MAGGKGKSIGGKATGAKDSTTKTQKSHSAKAGLQFPCGRVKRFLKNNTQNKMRVGAKAAVYVTAVLEYLTAEVLELAGNAAKDLKVKRITPRHLQLAIRGDEELDTLIRATIAFGGVLPHINRALLLKVEQKKKSKADA
>XP_016626579_Fonsecaea_multimorphosa
MAGGKGKSIGGKATGAKDSTTKTQKSHSAKAGLQFPCGRVKRFLKNNTQNKMRVGAKAAVYVTAVLEYLTAEVLELAGNAAKDLKVKRITPRHLQLAIRGDEELDTLIRATIAFGGVLPHINRALLLKVEQKKKSKADA
>XP_022503217_Fonsecaea_nubica
MAGGKGKSIGGKATGAKDSTTKTQKSHSAKAGLQFPCGRVKRFLKNNTQNKMRVGAKAAVYVTAVLEYLTAEVLELAGNAAKDLKVKRITPRHLQLAIRGDEELDTLIRATIAFGGVLPHINRALLLKVEQKKKSKADA
>XP_013283629_Fonsecaea_pedrosoi
MAGGKGKSIGGKATGAKDSTTKTQKSHSAKAGLQFPCGRVKRFLKNNTQNKMRVGAKAAVYVTAVLEYLTAEVLELAGNAAKDLKVKRITPRHLQLAIRGDEELDTLIRATIAFGGVLPHINRALLLKVEQKKKSKADA
>XP_007756942_Cladophialophora_yegresii
MAGGKGKSIGGKATGAKDSTTKPQKSHSAKAGLQFPCGRVKRFLKNNTQNKMRVGAKAAVYVTAVLEYLTAEVLELAGNAAKDLKVKRITPRHLQLAIRGDEELDTLIRATIAFGGVLPHINRALLLKVEQKKKSKADA
>XP_016232314_Exophiala_spinifera
MAGGKGKSIGGKATGAKDSSVKSQKSHSAKAGLQFPCGRVKRFLKNNTQNKMRVGAKAAVYVTAVLEYLTAEVLELAGNAAKDLKVKRITPRHLQLAIRGDEELDTLIRATIAFGGVLPHINRALLLKVEQKKKSKAE
>XP_016263616_Exophiala_oligosperma
MTGGKSGGKASGSKNAQSRSSKAGLAFPVGRVHRLLRKGNYAQRVGAGAPVYLAAVLEYLAAEILELAGNAARDNKKTRIIPRHLQLAIRNDEELNKLLGHVTIAQGGVLPNIHQNLLPKKTAKGKNPSQEL
>XP_013314386_Exophiala_xenobiotica
MAGGKGKSVGGKATGAKDSSNKSQKSHSAKAGLQFPCGRVKRFLKNNTQNKMRVGAKAAVYVTAVLEYLTAEVLELAGNAAKDLKVKRITPRHLQLAIRGDEELDTLIRATIAFGGVLPHINRALLLKVEQKKKSKAE
>XP_007720884_Capronia_coronata
MAGGKGKSIGGKATGAKDSTSKNQKSHSAKAGLQFPCGRVKRFLKNNTQNKMRVGAKAAVYVTAVLEYLTAEVLELAGNAAKDLKVKRITPRHLQLAIRGDEELDTLIRATIAFGGVLPHINRALLLKVEQKKKSKADA
>XP_007728785_Capronia_epimyces
MAGGKGKSIGGKASGAKDSTAKSQKSHSAKAGLQFPCGRVKRFLKNNTQNKMRVGAKAAVYVTAVLEYLTAEVLELAGNAAKDLKVKRITPRHLQLAIRGDEELDTLIRATIAFGGVLPHINRALLLKVEQKKKSKADA
>XP_009155486_Exophiala_dermatitidis
MAGGKGKSIGGKASGAKDSTTKPQKSHSAKAGLQFPCGRVKRFLKNNTQNKMRVGAKAAVYVTAVLEYLTAEVLELAGNAAKDLKVKRITPRHLQLAIRGDEELDTLIRATIAFGGVLPHINRALLLKVEQKKKSKSDA
>XP_013266185_Exophiala_aquamarina
MAGGKGKSIGGKATGAKDSSTKTQKSHSAKAGLQFPCGRVKRFLKNNTQNKMRVGAKAAVYVTAVLEYLTAEVLELAGNAAKDLKVKRITPRHLQLAIRGDEELDTLIRATIAFGGVLPHINRALLLKVEQKKKNKVDA
>XP_016224592_Exophiala_mesophila
MAGGKGKSIGGKATGAKDSSVKSQKSHSAKAGLQFPCGRVKRFLKNNTQNKMRVGAKAAVYVTAVLEYLTAEVLELAGNAAKDLKVKRITPRHLQLAIRGDEELDTLIRATIAFGGVLPHINRALLLKVEQKKKSKVES
>XP_013276886_Rhinocladiella_mackenziei
MAGGKGKSIGGKATGAKDSTSKTQKSHSAKAGLQFPCGRVKRFLKNNTQNKMRVGAKAAVYVTAVLEYLTAEVLELAGNAAKDLKVKRITPRHLQLAIRGDEELDTLIRATIAFGGVLPHINRALLLKVEQKKKSKADA
>XP_017994961_Phialophora_attinorum
MPGGKGKSVSGKATGAKDSGSKNQKSHSAKAGLQFPCGRVKRFLKNNTQNKMRVGAKAAVYVTAVLEYLTAEVLELAGNAAKDLKVKRITPRHLQLAIRGDEELDTLIRATIAFGGVLPHINRALLLKVEQKKKNKAIEA
>NP_595630_Schizosaccharomyces_pombe
MSGGGKGKHVGGKGGSKIGERGQMSHSARAGLQFPVGRVRRFLKAKTQNNMRVGAKSAVYSAAVLEYLTAEVLELAGNAAKDLKVKRITPRHLQLAIRGDEELDTLIRATIAGGGVLPHINKQLLIRTKEKYPEEEEII
```
