## Supplementary material for "Coding Sequence Insertions in Fungal Genomes are Intrinsically Disordered and can Impart Functionally-Important Properties on the Host Protein": fasta protein sequences: XP_720027.2_blasthits_fa.txt

```
>XP_720027_Candida_albicans
MNETSNRDHQVTSKEILDVAFEKSKSKFTTPRQTIQDTEELQSYQQTKRKEFEQHINKNRLNLGQWTRYAKWEIENNHDFPRARSILERALDVNIQHVPFWIQYIQLELSHKNINHARNLMERAINTLPRVNKLWFLYVQTEEMLKNYPMVRAVFERWLDWHPDTSAWDAYINFEARYEEKENVRTIFKKYVHEFPNAGTWYKWIKYEMENNRDDVNTVRAVFESAVDTLLSNKSEENDDDEEFATIISSWTSWEVSCGEASRANEIFKLLLDNKTNKLEISDQTKSSIYTAFVEFEKNFGNKDSIEQSVLIKRRIKYEQEIQNDPYDYDSWWKYMTLLQNSSNKSDLENAFKKVTGNVVHDKHKSIKWRRYIMFWIWYAFWEEMTNNNPVSAREIWNNCLKVIPHKSFTFAKVWIGYSEFELRNSEDGLAKARKILGRAIGQTSINKPKIKIFKYYIDLEKKLGDWNRVRLLFQKWLEVSLLTTSSSELVIEKYVEFESSIEEYDRCDSILSSARQLSENPEYSSSFNLQRLLEITVEFYKEEMQYDKIREIYRALLDKDPNAHNWISFALFESSIPSAEQLEEYLQGDNEEFEATVDESQIESTRNIFEEAMTYFKDKDDKESRLVIIEAWRDFEEVNGSDESLSKVTKRLPVIVRKRRTVGSIEEEYIDYIFPDDESKKLPGKMSKFLANAKKWAQQN
>XP_002419257_Candida_dubliniensis
MNESSTREHQVTSKEILDVAFEKSKSKFTTPRQTIQDTEELQSYQQTKRKEFEQHINKNRLNLGQWTRYAKWEIENNHDFPRARSILERALDVNVQHIPFWIQYIQLELSHKNINHARNLMERAINTLPRVNKLWFLYVQTEEMLKNYQMVRVIFERWLDWHPDTSAWDAYINFEARYEEKENVREIFKKYVYEFPNAGTWYKWIKYEMENNRDDVKTIRAVFESAVDTLLSNKSEDDEVAIIISNWTSWEVSCGESGRANEIFKLLLDNQNNKLEISDKTKSSIYTAFVEFEKTFGSKDSIEQSVLLKRRIKYQEEIQNDPYDYDSWWKYMTLLQNSSNKSDLENAFKKVTGNVVDDKHKSIKWRRYIMFWIWYAFWEEMTNNDPDSARKIWNDCLKVIPHKSFTFAKVWIGYSEFELRNSEDGLAKARKILGRAIGQTSINRPKTKIFKYYIDFEKKLGDWNRVRLLYQKWLEISLSTTSSSELVVEKYVEFESSIEEYDRCESILSAACQLSENPEYSSSFNLQRLFEITVEFYKEEMRYDKIRELYRALLEKDPTAHNWISFALFESSIPSPEQLEEYLQGNNEEFEATVDESQIENTRKIFEEAMTFFKDKDDKDSRLVIIEAWRDFEEVNGSDESLAKVTKRLPVIVRKRRTVGSIEEEYIDYIFPDDETKKLPGKMSKFLANAKKWAQEN
>XP_002545673_Candida_tropicalis
MEDQDTRDQVTSKEILDVAFEKGKSTFTTPRQTIQDIEELNSYQQTKRREFEQHIHKNRLNLKQWIRYAKWEVENNHDFARARSIFERALDVNIEHIPFWVQYIELELAHKNINHARNLLDRAVKTLPRVNKLWFLYVLTEEMLKNYQMVRSVFEKWLEWHPDVSAWDAYISFEARYEEIDNVRSIFKRYLAEFPEGTTWCKWLDYEIENNEKDIPTIRAVFESAIDTLLVENPEDENIFDIVVRWSDWEASCNESDRALEIYKILLDGKIKISLNLRSRLQIAFNELKSKITRGTNTSGTSDQGKKQNQYLSAIKQNPNDYDSWWLYIKSLENNGAKSINEVRNSFISVTSNKPTDTFKSGDWRKYIMFWIWYAMWEEFVNGDINSSRRIWNDCLKIIPHSQFSFAKIWIGYAEFELRNNSEGGLTKLRKILGKAIGQTSTHGPKTKIFRYYIDFEKKLGEWDRVRLLYQKWLEAAISTDSPAEQILQSYLEFESSLEEYDRCDLILSVAIDLANSNETGGSLDKDTVFGLSVEFYRDEMKYDKIRELYRALLENEPTANNWISFALFESSIPSAKQLDEFLLGNSEEFEATVDEEQISKTRKLFTEAESYFKEKRDNESRLAVLEAWKEYEEINGTDDSLAEVVRKLPTRVKKRRTVDFIEEEYMEYVFPGDEEDQAPKGMSKFLANAKKWAATST
>XP_003867535_Candida_orthopsilosis
METKHQLIVEDTTTKLLRPKQTIQDLEELYSNQQVKRKEFEQQLNKNKLNYGQWLRYARWELDHNHDFARARSIMERALGVNIEHIPFWTQYIQFELIHKNINHARNLLERGTSVLPKVNKLWFLYVQTEEMLKNYKMVRQIFERWLTWHPGESAWDAYIYFETRYDEVENVRNIFKRYIQEFPSGKVWLKWVNYELQNNENDVEHTRAVFQSAVDSLMERNDENFPEIVAKWLSWEVKCMEYDRVKAIRKLLSDETKFGFSTDIQSAVYDAVSETEKLVGEKHAIEESITLKRKAKYKLDIERDKENYDSWWSYIDIIGQSPEKSLIRRALKDACSSVPRDTYKSDKWRKFVMLWIRFAFWEEFDNNDIDTARNVWNECLSVIPHKYFTSGKIWIGLATFELRNDKEDGLTKFRKVMGRALGQMNKIGPKRNILRYYIATERKLVEWDRVRQIYQKWLEYALVFGQNCNGIVKEYLEFESLLGETARYESILKIVFELMKNEDAAPCFDQNEMFNVAISFYTDEMKYDEIRKLYKDVVTTTPSPDNWVSFALFESTIPTADQLEQFLQSNNNAFEVEVGEEQIEKTRGIFKEAETYFKKLSDIEGRKAVLEAWSQYESIHGDEVSSKAVRQKLPKQVKKRRTVDGIEEEYLEWEFPLDTADSVSPPQPTPSINKFLANARKWAESNQ
>XP_001527271_Lodderomyces_elongisporus
MVAISLNKPLTDKFNMSEQPDAQITSKQIIDDAFNRSNSSSFVRPKQTIQDLEELHAYQQTKRKEYEQQLNKNRLNFGQWIRYARWELEHNHDFARARSIMERALDVNVEYIPFWTQYIQWELIGKNANHARNLLERATTTLPNVSKLWYLYAQTEEMLKNYLGVRSVFERWLRWRPDEHAWDAYIRFETRYEEVENARLLFKRYVHAFPHVTTWQKWIDYELENNANDIAIIRAVFEAAILDCLTHPPAKQLVDNIAFAKLAALWLKWELKCQELERTRSIRQFLLQDARLRNSTQIQNELLIAINEYENIAGDKTSIEASVLEKRKAKYLADVTNDPTNYDSWWSYISILVQENKTEEVRDLFQKIATLHQPHDEYKSDKWRKYIMIWMRYALWEEFDNRDIDEARRIWNDSVKLLASASKNTFTSGKLWIAFAKFELRSDPENGLVKARKVLGRALGHMNKCGPKTNVLRYYIELEKTLCEWDRVRSIYQKWVELALLFGADCTSVFKEYLHFELSLEEDARCEALLDTAMNLCKDESTLESLNRSEITQLAVTYYTDNLKFDKVRDIHRSMVTENPTVTNWVKLALLESTIPTATQLEELLQGEDELELSIGPAQIENTREVYREAETFFKNFSFDNNNNSNSNHDNTGSSMESRRAILESWREYEEVNGDEESIVEVVQKLPKRIKKRKNVNGIEEEYYEYVFPDNTNKTGLAPSSPSAAPTATSATTSATTSTSISSSSAPPASINKFLENAKKWAAQSS
>XP_007376332_Spathaspora_passalidarum
MDAAEAIPPNQITSKGILQEAYKQKESKFTRPQQTIQDLDELQSFQQAKRKEYEQQLNKNRLNYGEWLRYARWEVQHNHDFPRARSIMERALDVNNQHVPFWVSYIQLELSHKNINHARNLLDRAVKILPRVNKLWFLYVQTEESLKNYHVVRNVFERWLRWHPEPAAWDAYVSFESRYEEYDNVRNIFIRYIQEYPKGETWNKWVDFELENSVENVNSIRAVFESAVDTLLVRVDENDPYLPVIISRWADWEVSCDELERAREIFELITGDRLNLPASFRDSINELFTQFEKVHGTKDSIQSSTVLKRKERYESDIAQDPTDYDSWWKYITILQSNQRVATIQEAFKNALSNVPKDKYKSIKWRRYIMLWIRFALWEEIQNGDIEAARTIWDDCLKVIPHKLFTSGKVWKGLAEFELRNNSTEDNLAKARKVLGRAIGQTSANGPKNNILEYYINLETKLGEWDRVRLLFEKWLEIALTTSTSCLDILKQYVEFEQSLGEYQRCESILSLFLDLSNNKATAASFEPVDKFFHFCVEFYKDEMKYDEIRKMYRDLLEKSPSASNWISFALFESTIPSKEQLEEYLQSEADSFEVTLQDEQIENTRNLFEEAEKYFQDKQANEDRLVVIEAWKNYEEVHGDDESFDRVSKKIPTIVKKTRNVDGIEQEYLDYVFPEDKSDVSFSVNAFLANAKKWAAQSNDV
>XP_043050531_Scheffersomyces_spartinae
MSEVSDTPKVSELQITSEQILDDAYSQRAGKLNRPQQTIQDLDELRSYQQTKRREYEQQLNKNRLNFGQWMRYAKWEAEFNHDFARARSIFERALQVNVEHVPFWVHYIRFELSHRNVNHARNILDRAVTILPRVDKIWFMYVQAEESLKNYIGVRNVFERWMSWKPNPTAWDAYIAFETRYEEFDNAEAIFQRYVTIYPVCSTWISWIELELSRVPIDPVKIRGVFESAVDTIVSESKRIKKGVEDAQFTDLIERWALWELQINEVERANSIFQLFVGEKSLLVVKLSQKVKDSLQRQYIEFCKINGVTDNIEGGITLKRKLKYQQEIEADKEDYDGWWGLLNIMEKENRNDELRQTFDLAIANIPSDSTKSLRWRRYMMIYVRYALWEELTQNQPELAKTIMEKAISVVPHSKFTFGKCWINLADYFIRHSDKANVLGDVRKLLGRALGTTCKAGPKRNLFRYYINFEQRLGELDRVRKLYEKWLETSLASDLTYFSSVEVLLEYINFEKSLQEHERCEALFELGLQILQDKTLERRLSPEEAVWMSFISYYKDDTMEYEKARQLYRRLLDSNGGKPQTWISFAHFESAILDDKQLEQFLQLETETEFEFVVTQEHIEASRNVFMEANTKLRDHGSNQDRYVLLEAWKSYELEYGDSESLAKVEKMLPTIVKKRKLVGEVTEEYIDYVFPEKTEAKPNLSMFLANAKKWALSQK
>XP_001387054_Scheffersomyces_stipitis
MDSSASTLAPVQVTSEQILSDAFQSRDRPLERPKQSIQDLEELRSFQQKKRKEYEQQLNKNRLNFGQFLRYAKWEVNHNHDFPRARSILERALDVNVQHVPFWVQYIQLELSHKNVNHALNLLDRATTTLPRVNKLWFLYVQTLETLKNYQLVRNVFERWLKWHPDSSAWEAYVNFERRYDEYDNVRTIFSRYVQEYPSAQVWLKWIEFEMFAGSLSQNTETSVQNIRVVYEQAVDTIISDKRIRDDPELPAIIANWADWEISVKEYERARAIFVTLLNENSKIKLSKQQRSQISSSFTTFEKRHGNKDSIESSVLQKRKLRHQENIEKNPQDIDSWWSYIQIVQSENNIEETRNAFKGATFNVPSSKTKSIQWRRHIMLWIKYALWEEFDNEDITLARAVWNECLKVIPHKNFTFAKAWIHFAEFELRNNESEESLQTARKILGRGIGQSSVSGPKRKLFAYYISLEKRLGEWDRVRMLYERWLEVATSTGTSSIPVVLEYVEFEKSLNEIDRSISIFQIALELSEDAKISSSFEPVETIWISFINFYKEELKYDDARSLYRLLLEKMDSTKVWISLALFESSIPSSRQLIEYEESNADEFEFSVEDEHRENTRAVFKEAELHFKNIDSKNERLVILESWKSYEKLHGNNESLADITKKLPTIVKRRRTVDGVDEEYLDYIFPEDESSAAKVPGISKFLANAKKWAALSSQKM
>XP_020066182_Suhomyces_tanzawaensis
MSYESSNQLTSEQILKDAYENKDRPLERPKQSIQDLDELRSFQLAKRKEYEQQLNKNRLNFNQWLRYAKWEINHNHDYARARSIFERALDVNVQHIPFWVQYIQFELSHKNVNHARNLLDRATTTLPRINKLWFMYVQTEETLRNYSMVRSTFERWLKWQPDESVWDSYINFEKRYEEFENVRQIFRRYIYLFPNGLTWLKWIEFELYEVQTSSRQIQNIRLVFESSVDHLLGQKSSKTDLALSIIITKWSDWEISVQEFERARMIYTLLLEDPRCKGILLEDQRTKISQLFTDFEKNHGNKNTIESSVTLNRLNKYRANLKEDAQDYDSWWAYISILEQQGDIIAVREAFENAIKNLPTDKNKSLKWRRYIYLWIKYALWEEISLGQVENARNIWVNCLKSVPHKQFTFGKIWIKYAEFELRNSIEDGLPQARKVLGQSIGQSSIQGPKKKLFKYYVEFEKKLGEWLRVRKLYERWLELALANEQEFIPILEEYIEFEKSLNEHSRCVSLFELGLGLMDGESITISVSDNEIERLWISFIEYYKEEMQYSEARSLYVRLTKKTPVPKVWISYALFESSIPTEAQLKIFQESDEEEFLFEVNDEHRTNTRKVFDQAQKSFQDNKDYRLVVLEAWKSYESLHGSEESQQVVEKKMPALVQRRRKVDGVEEEYTDYIFPEDEEKKPKGAAVSKFLANAKKWAQQQA
>XP_020078207_Hyphopichia_burtonii
MKEAENQTTSEQILQDAFSMKDLPLQRPKQSIQDLDELRSYQLTKRKEYEQQLNKNRLNFGQWLRYARWEVEHNHDFARARSIYERALEVNIQHIPFWTHYIQFELSHKNINHARNILDRGVTTLPRVDKLWFLYVQTEEALGNYQMVRNIFERWITWKPNPKVWDSYINFEKRYDEFEYTRNIYVRYVQNYGTSNIWLKWIDFELNEMPNNRVQIIRNVFELAADNLLKNITGNSSDDLLPVIISKWSQWESSVNEYDRARAIYQILLSGKIHIPENLRESIYQKYTEFEKTHGDKNSIESSITLKRQLKYENEVASNPHDYDSWWALLNLLEKSSDSDKIRSTYQNALEPPLDNYKSFVWKRYIFLWIRYALWLEFELKDIDGAREAWRSCVKTLPHQSFSFGKVWIHFANFEIRNGNDEGLSNGRKILGRAIGQTSNKPKRKIFDYYISLEKKLGEWDRCRTLYERWVEVLILSNQKASDVLSQYIEFEKSLNESDRVIALYQFGISSTENLDLQLKVKNELELGLIEFYKEEFRYDEARELYKDLIEKSNESQLWISFALFESSILTTDQLEVLEQSDESNELEFVINDTHKENTRKIFQQALDHPDQLNENKISILEEWQRYEAAHGDDNSLKSVEDKMPTIVKRRRLIDGNETEYLDFIFPEVKPKTPGLSKFLENAKKWAIQNK
>XP_015468338_Debaryomyces_fabryi
MNIDGLSKEKISDSQITSEQILQDAFQLRDEPLNRPKQSIQDLDELRSFQLTKRKEYEQQLNKNRLNFGQWLRYAKWEVNHNHDFPRARSIFERALEVNVQHIPFWTHYIQFELSNKNIVHARNLLDRAVTTLPRLDKLWFLYVQTEETLKNYQMVRIIFERWLSWNPNPSAWDAYINFEKRYDEFNNAREIYVRYVQIHSSGEIWLKWIDFEMNDVPVNAEQVTRIRNVFELSVDTMLSSESLRGDILLAEIINKWSLWEISVKEYERARAIFQLMLKNDKIQAIITPEQRNRIYLSYTEFEKSYGDKDTIESSIMIKRKLKYEEDVNKNPQDYDSWWSYINILQQEDNNEVTREAFERAVLVIPTDSFKSTVWRGYIYLWIKYAFWEEFTMGSIKNARNIWNRALKIIPHKHFTFAKVWVSFAQFEIRNDSESGLANARKILGRSIGQSSILKPKRKLFKFYIELEKKLGEWDRVRKLYEKWLEISLVGENNLSTINILLAYIDFEKSIQEHERCVYLYELGVQLVEDDKIFTKDNPLEYMLTSFIDYYKEEMRYAEARKLYRKLLEQVSTAKVWISFALFESSIPTDSQLKAFEESTDEEFEFSINETHREKTRGIFKEANNHFKQKDLKEERAVVIQAWKQYEESHGSEESLNDVTKKTPVIVKRRRLIEGEEEEYLDYIFPEDEEEAKPAKISGLNDFLANAQKWMANQNQ
>XP_002770274_Debaryomyces_hansenii
MNTDGLSREKVSDSQITSEQILQDAFQLKDEPLNRPKQSIQDLDELRSFQLTKRKEYEQQLNKNRLNFGQWLRYAKWEVKHNHDFPRARSIFERALEVNVQHIPFWTHYIQFELSHKNITHARNLLDRAVTTLPRVDKLWFLYVQTEETLKNYQMVRIIFERWLSWNPNPSAWDAYINYEKRYDEYDNAREIYIRYVQIHSSGEIWLKWIDFEMNDVPIDPEQVKRIRNVFELSVDSMLASEALRGDISLAEIINKWSLWEISVKEYERARAIFQLMLKSDTIQEIITPEQRNQIYSSYTEFEKSYGDKDTIESSIMIKRKLKYEEEVNKSPSDYDSWWSYISILQQEDNNEVTRETFERAIKVIPTDAFKSTVWRRYIYIWVKYAFWEEFTMGSIENGRNIWNKALKVIPHKRFTFAKIWISFAQFEIRNDPENGLASARKILGRSIGQSSTVKPKRKLFKFYIELEQKLGEWDRVRKLYEKWLELSLVGENNLSTINSLLTYIDFEKNIQEHQRCISLFELGVRLAEDDKIFTKVNPLEYMLMQFINYYKEEMRYAEARSLYRKLVERVSTPKVWISFALFESSIPTDSQLKAFEESTEEEFEFSIDETHRETTRSVFREANDFFKHNNLKEDRAVVIEAWKQYEEANGSEESLRDITKKLPVIVKRRRLIEGEEEEYLDYIFPEDEEAKPSKISGLNAFLANAQKWMANQN
>XP_006687530_Yamadazyma_tenuis
MSSESQITSEKIIADSVSHQIKLEKPQQSIEDLEELQSLQLTKRTEYEQQLNKNRLNYGQWIRYAKWEVEFCNDFKRARSIYERALSVNVEHVPFWINYIKFELSNNNINHARNILDRAVAILPKIDKFWFLYVQTEETLQNYNKVRQLFKSWITWKPPATVWDAYVNFEKRYDETDNIREIFEQYILYFPEGKTWMTWINFELRVGDIQYIRNVLELAVDSILKSNPNDEKLPAIIEKWTRWEFKQKEVERANEIFRFILDKSKFQFDSNQYQLLLHEFTNFESKFGDENSLSVNVQLKRKLKYISSIEKNPQDVDSWWLLLDLLSGDELNEYMKKAISPENAPKDTSKTVVWRRYIFLWIRNSFHQEFTLGNIEAARQVWVECLKVIPKQIMFAKIWIEYSEFEIRNGEDGINKARKVLGRAIGIMKQPKKKIFKHYIDFERKLGEWDRIRKIYEKWFELSLINNFSALKVLLEYIDFEKSLQEYDRCEAIYKLGLQLMEEDLVADKLTPFDFLCISFIDFCKEQFEYPKARKLFEDLLLDHDNVKVWISYANFESSIPNDRQLEEFNTNTDEEFAFELEEDQKSNTRKVFERALSHYKKLEKDEERVIILEAWKSYEQTNGDVESTSSVEKKFPDIVKRTKVVDNINQEYLEYVFPQDKSTIPNLSKFLQNARNWASASNS
>XP_001484717_Meyerozyma_guilliermondii
MAQSASGSTVPQVTSSQILKEAFESKEQRWLRPQQTIQDLEDLRSFQITKRREYEQQINKNRLNYGQWLRYAKWEVEFNRDFTRARSIYERALEVDVEHIPFWTQYIRMELHHRNVNHARNLLERGVTVLPRVHKLWFMYVQTEEILGHYQAVRDIFERWLSWHPTPEAWDAYINFERRYDEYDNARSIFVRYVLEHDTVETWSKWIHMESGILDNVPHIRKIYELAANTLLEKLKTGTVKEDIMSIFIQWASWEASVREQERASAIYSVLLDESKFQFPQHQRETLLRGFADFERQYGNHDTIEKSIRLKRRAEYEQEIKTDPHNYDSWWALIDILKEENKTGDIKETYEKFMNTSPTTDDGKTVYWRRFVLLGIRYALWTEFDVEDVEEARSVWNRLLQAIPHKQFTFSKVWIGVAEFELRNSPEDGLLRARKVLGRSIGLTSSRAKPKLFRFYIELERKLGEWDRARKLFEKWIETESSNGVQNIWLVVKQYVAFEEANREHERCRSLFEFMLDLTTRENDVKLKGTVWNLYIEFEKDLFNYSLARDLYERYTKTSDVASSWISFALFESSIPTEEQLRIFEESEEEEVEFNITDQHKQNTSAIFKRALEHFAAKGLSEERLVVLRAWQGYENEHGDEQSVKQVQELLPEFVRKRRVVNGVEEEYIEYEFPGDKESAPAEPSINKFLQNAKLWAAKNG
>XP_018710388_Metschnikowia_bicuspidata
MNPPLSLPPNLATQPPLSKSSNIAATQVSSAEILADAHDIKQTDFRKPDLNIQDLDELRLFQLAKRRDYEQQLNKNRLNYGQWMRYAKWEIEFSHDLKRARSIMERALEVNVQHVPFWVRYIELELLHKNVNHARNLLDRAVTILPRTDKFWFMYVQTEETLGNFAGVRLVFERWLQWHPSELAWDSYVLFEERYGEVENARAVLLRYVVEFPTGDTWKRWLLLETMLPVVDDMQVAKTRGVFEAALDTLLASGKSGADRSIPGIVLLWVDWETSVGEAERARAILATALDSDLLLKEQKLEVLRTSAHSSGVAASLGSPGSSGAALPLKNRLRLEKAVMENPRDYDSWWEYAKLQELALGARHVMDILSKAVEHCPLDELKLTTWRRYVYLWIKLALYHEYVAKDIPGAREAWRRSLQTVPHGKFTFAKLWAMSAEFELRNGGGLAKARKILGLAIGQSCKERPKRKLFKYYVELEKRLGELERVRRVYEKWLESSLVCDRQTGEAQSVAVLQQYIDFEKSVGESGRCVALFDIGISGEFPPSGVFFDAYIDFLKDEFRYDKAREVYRARLGSAGSWIQLALFESSILSPEQMDELERADSDEVRFEVGEHHLRSTRAIFSEAYAQFRDAQDGANATHIVEAWLEYENMHGSREQAEQVRAKAPKQITKRRGSGGVEEIYHEYDFPESAPNLSRFLAKAKQWASTTTG
>XP_002617333_Clavispora_lusitaniae
MSNISLPPNLATDSASVPVGEVSEKQVTSADILNEANQLKSSTYKRPEQTIQDLEELRSYQLSKRREFEQQLNKNRLNFGQWMRYAKWEVDHNHDFKRARSIMERALEVNVQHVPFWVRYIELELLHHNVNHARNLLDRAVTTLPKVDKLWFMYVQTEEALGNFRGTRSVFERWLTWRPPKVAWTAYVEFEQRYEEWANARNIYLRYVSLFPGDADMWLDWLVFETTQPPLDDVQIARIRGIFECAMDTLIAQEDFKEKTTVASLVARWCSWEASMREFARARAIYTTLLEKDYLSKTQKAEVFQSFSEFEKKYGTSASTSETLLLKRKLQYEQNVDVNPKDYESWWELAKLEQDPVRANSILENAVQTSPDAVSKSIVWRRYVFLWIKLALSLEFDCKNLDKARETWKKALDTVPHTKFSFAKLWIHYAEFELRHRGLSAARKVLGRAIGQTSQKSPKRKIFRYYIALEQKLAEWDRVRKLYEKWLESALIADYNQKTTLALPVLEEYVAFEQRMGESERCVALYDMAMSITTSPESELSFLPFQDLLSVYIDYLKEEFMYDKARQVYREVLDTKPSVEVWIAFAIFESSILSPSQMDQLEQIEEDTHFAIGEYQLSQTRKVFGEAYNKYKATGDGENALQLLEAWKSYEEMHGTTQSLADVEKKTPTQIRKRRQVDNVEEIYTEYVFPEIKPNISQFLANAKKWAESE
>XP_025342147_Candida_haemuloni
MDLQLPPNLATEAPQQLEGKRADVQVSSADILSEAHQLKQAPYKAAKQSIQDLEELRSFQQTKRKEYEQHLNKNRLNYGQWIRYAKWELEHNHDFRRARSIMERALEVNVQHVPFWVRYIEMESMHRNVNHARNLLDRAVTTLPYTDKLWYMYVQTEEALGNYTSVRSIFERWVSWKPAKTVWQAYIGFEQRYDEYDNVRALFPRFLAEYPEGEIWLAWADFERVGVPLNDQSVSRIRGVFESALDSMAENGSLQTDDSVPELVSRWCTWEALQGELERARTIFQTVLDVASEEQKNRLSAIIVEFESRHGGTDSIDSAVSTKEKAQLESTIYKNPRDYNAWWDYLKLEEESSTESLRSLFRRSVSVPPEEQYKSVSWRRYVFLWIKFALWEEFNNRNIENARKCWADAIATIPHKKFTFAKIWVMAASFELRYNNEAGLVAARKLLGKAIGLTCTTTLKSKLFRFYIDLETKLNEWSRVRSLYTKWIEVALLFDLENEESHRALDVLKDFINKELEFGESDRCIALFEMALDTQNKATSAVNAHLSFKPREELFNTFINFLKDELMYERARDVFRRELTDTPKAELWIEFANFESSILSPSQVESLENAEDDVEFKLEDHQKGKTREVFTEAVKHFKDNDDAKSCITVLEAWKSYEEAHGDAESVEKVAKRFPTPVTKRRATEQGEEVFTEYIFPQEAPNINKFLANAKKWASQSASQEA
>XP_024714911_Candida_pseudohaemulonis
MELQLPPNLATDATQQPTGKAAEVQVSSADILLEAHQLKLTPFKASKQTIQDLEELHLFQQAKRREYEQHLNKNRLNYGQWIRYAKWEIDHNHDFKRFRSIMERALQVNVQHIPFWVRYVEMELLHRNVNHARNLLDRAVTTLPYTDKLWYMYVQTEEALSNYNSVRSLFERWVSWKPAKPVWQSYIGFERRYDEYDNARALFPRYLAEYREGETWLEWAEFERLQVPLNEHLAARIRGVFESALDSMAEDGSIYTDESVDQLILRWAAWEASQGEVDRGKQIISMISEFLPLTEGEQRMSKLLFEFQSRYSDRSLADRSATMKRKAQRELELFKNPKDYSAWWDYIKLEGDLSVETLRSLFERSVSTHPEEQYKLLQWRRYVFLWIKFALWEEFSNKDNERARKCWDNVIAIIPHKSFTFSKIWIMAAQFEIRNNEESGLAVARKLLGKAIGLTSNTTLKNKIFKFYIELETKLNEWQRVRSLYSKWIEVALMIDSENPESHSALKVLKDFVQKELEFAELDRCIALYEMALNTHTQSTEKLAQFNPYNELFTSYIDLLKDEFLYDRARDVFRRQISEKSSPLLWIEFANFELSILSPEQLESLENSDRVEFGLEDHQKNQTRAIFTEAANHFKDLNEGANCSTVLEAWKRYEEAHGDPESVEKVQKRFPTAVTKRRPTEHGEEAYVEWVFPQEAPNINKFLANAKKWASKADSDGS
>XP_025335525_Candida_duobushaemulonis
MELQLPPNLATDTTQQPAGKAAEVQVSSADILSEAHQLKSTPFKASKQNIQDIEELHSFQQAKRREYEQHLNKNRLNYGQWIRYAKWEVDHNHDFKRARSIMERALQVNVQHIPFWVRYVEMELLHRNVNHARNLLDRAVTTLPYTDKLWYMYVQTEEALGNYSSVRSLFERWVSWKPARSVWQSYIGFERRYDEYENARALFPRYLAEYREGEAWLEWAEFERLQVPLNEHSAARIRGVFESALDSMAEDGSIYTDESVDQLVSRWAAWEASQGEVERGKQIISMVSEFLPSTEGEQRMSKLLFEFQSKFSDRSSADRSATLKRKAQRESELFRNPKDYSAWWDYIKLEGNSSVETLRGLFERSISTHPEEHYKSLQWRRYVFLWIKFALWEEFSNSDNERARKCWDRVIAIIPHKSFTFSKIWIMAAQFEIRNNEESGLAVARKLLGKAIGLTSNTTLKNKIFKFYIELEIKLNEWQRVRSLYSKWIEVALMIDSENPESHSALKVLKDFVQKELEFAELDRCIALYEMALNTHTQSTEKLAQFTPYDELLTSYIDLLKDEFLYDRARDVFRRQISEKSSPSLWIEFANFESSILSPAQLESLENSDTVEFGLEDHQKSQTRKIFTEAANHFKGLNEGANCSTVLEAWKRYEEAHGDPESVETVQKRFPTAVTKRRPTEHGEEAYVEWVFPQEAPNINKFLANAKKWASKADSDGS
>XP_028892570_Candida_auris
MNLDLPSTLSPEASSPAQSSLAKAQVSSADILSEAHSLKQAPFKASKQSIQDLEELRSFQQAKRRDYEQHLNKNRLNYGQWIRYAKWELEHNHDYKRARSIMERALQVNSQHVPFWVRYIELELLHRNVNHARNVLERGVTTLPYTDKLWYMYVQTEETLGNYNSVRKIFERWISWKPAKAVWDSYIGFEKRYDEYDNVRALFTRYLAEYPHGDVWLRWADFERLEVPPSESSIPRIRGVFEAAVDALFENGTIETDTSVSQIILRWTSWEASQGETDRARQIFLTALEKGMIKSESQKSKIYQVFADFEKMFGTSSSIDSSVAMKRRIQYEEEVTKNPRDYNAWWEYIKAEEHSSVETLRDLFRRSISTHPEEKYKSLLWRRYVFLWIKFALWEEFSNRDIERARSIWTDALVLIPHARFTFAKIWIMAAEFELRNDKVEALAKARKVLGRALGLTSKHMKSKIFRFYIQLESRLNELKRVRLLYNKWIEAALIHDSEHPESRAALGVLKEFIFKEQQLGEVERCISLYEMAINLPFEDEVDIKLSFEPRGDLFAAFITFLKEELLYERARQEFRKEIDRNASLNLWIEFANFESSILSPDQIKDLEDATDEVEFQLGDYQKEKSREVFNEAVKHFRQKDDARNCIAVLNAWKQYEEAHGDVNSVAKVEEKFPKEITKRRATDSGEEVYTEYEFPQETPNLNKFLANARKWALQSNS
>NP_013218_Saccharomyces_cerevisiae
MDTLEPTAVDTHVSAEQILRDVYKKGQKARGSTNIDILDLEELREYQRRKRTEYEGYLKRNRLDMGQWIRYAQFEIEQHDMRRARSIFERALLVDSSFIPLWIRYIDAELKVKCINHARNLMNRAISTLPRVDKLWYKYLIVEESLNNVEIVRSLYTKWCSLEPGVNAWNSFVDFEIRQKNWNGVREIYSKYVMAHPQMQTWLKWVRFENRHGNTEFTRSVYSLAIDTVANLQNLQIWSDMEVAKLVNSFAHWEAAQQEYERSSALYQIAIEKWPSNQLLKAGLLDFEKQFGDINSIEETISYKRKMEYETILSNNAYDYDTWWLYLDLISESFPKQIMQTFEKAIVDSRPKELSKNVQWKRYIYLWMRYICYVELELENSLLEEELFQRLIDDIIPHKHFTFSKIWLMYAKFLIRHDDVPKARKILGKAIGLCPKAKTFKGYIELEVKLKEFDRVRKIYEKFIEFQPSDLQIWSQYGELEENLGDWDRVRGIYTIALDENSDFLTKEAKIVLLQKYITFETESQEFEKARKLYRRYLELNQYSPQSWIEFAMYQTSTPTEQQLLDLAKLQSENVDEDIEFEITDENKLEARKVFEEAIVFFKEKDDKQGRLSILEALKDYEETYGTELDQETVKKRFPKVIKKVRLQNGVEEEFVDYIFPDDIDDDKPKPSKFLELAKKWKQEQAL
>XP_018220545_Saccharomyces_eubayanus
MDSLEPEAVNTHVSAEQILRDVYKKGQKARGSTNIDILDLEELREYQRRKRTEYEGYLKRNRLDMGQWIRYAQFEIEQRDMRRARSIFERALLVDNSFIPLWVRYVDAELKAKCVNHARNLLNRAISTLPRVDKLWYKYIIVEESLNNIDIVRSLYTKWCSLEPGVNAWNSFVDFEVRQKEWARVRDIYSKYVMVHPQVKTWLNWAKFESRHGNAGFTRNVYCLALDTVANLQSLQIWSDVEIAKLVNSFAHWEATQEEYERSSALYRLAIEKWPSSQSLKDGMLNFEKQFGNLNSIEETISYKRKMDYEASLSRDAYDYDTWWLYLDLISESFPTQLLQCFEKAVKIGQPKEFSKTFHWKRYVYLWIRYICYVELELEDVALVDRLFQRLLDDIIPHQHFTFSKIWIMYAKFLIRQENVSKARKIMGKAIGLCPKAKTFKSYILLEVKLKEFDRVRKIYEKFIEFQPFNLSIWIEYAELEENLGDEDRVRGVYTIALDENSEFLTTEAKVELLQKYITFETESQEYEKARTLYRRYLELNEFSVQSWIEFAMYQSSTPTDQQLSDLAKLQSENVDEDIEFEITDENKMEARKIFEEAILFFKNSGDRQGRMSILEALKDYEETYGTELDKENVSKRFPKIVKKTKLEDGIEEEFVDYVFPDDIDDDKPKPSKFLELAKKWKQEQAL
>XP_033767889_Saccharomyces_paradoxus
MDTLEPTTVDTHISAEQILRDVYKKGQKARGSTNIDILDVEELREYQRRKRTEYEGYLKRNRLDMGQWIRYAQFEIEQHDMRRARSIFERALLVDSSFIPLWVRYIDAELKVKCVNHARNLMNRAISTLPRVDKLWYKYLIVEESLNNIEIVRSLYTKWCSLEPGVNAWNSFVDFEVRQKNWNGVREIYSKYVMVHPQVQTWLKWVKFENRHGNAEFTRSVYSLATDTVADLQKLHIWSDAEVVKLVNSFAHWEATQQEYERSTALYRIAIEKWPSNQLLKGGLLDFEKQFGNINSIEETISYKRKMDYETTLNNNAYDYDTWWLYLDLVSESFPNQIMQTFEKAIVDSRPKGLSKTLHWKRYVYLWMRYICYVELELENSLLEDELFQRLINDIIPHEHFTFSKIWLMYAKFLIRQDDVPRARKILGRAIGLCPKSKTFKGYIELEVKLKEFDRVRKIYEKFIEFRPSDLQIWSQYAELEENLGDWDRVRGIYAIALDENSQFLTREAKIELLQKYITFETESQEFEEARKLYRSYLELNEYSVQSWIEFAMYQSSTPTEQQLSDLAKLQSENVDEDIEFEITDENKVEARKVFEEAVAFFKDKDDKEGRLSILEALRDYEETYGTELDQETVGKKLPKVVKKVKLQDGVEEEFIDYVFPDDIDDNKPKPSKFLELAKKWKKEQAP
>XP_003675689_Naumovozyma_castellii
MSTTDPISREENGKEQVSAEQILQEVYTRRKQLKVKNATKVDILDLEELKEYQGKKRTEFETYLRRNRLDVGQWMRYALFEVEQHDIRRARSVFERALLVNNSYIPLWIRYIDAELKLKCINHARNLLDRAITTLPRVDKLWYKYLFVEESLQNWDVVRSLFRKWCSLEPGINAWKSYVDFETRQNNWNNVREVYSKYVAIHPKVATWLSWVKFEMVHGDVSTIRTVFSLGSDVLNEYEKTDPGFKEDCIEFAIAFANWEASQMEYDRSRAIYKILIDKWPNDGKLQSGMIDFEKQFGDVSTMEESVVYKRKKEYETLLTNSPQDYDLWWMYLDLLEENFPQELLLGFKKSVNNTQPSSNVKDVNWKRYIYLWVRYLAYIELSINDIVSCRNLFKKLINEIIPHKSFTFGKIWIMYSEFEIRQNDIGTARKILGRSLGLCPKPKVFRRYIEIEISLREFDRVRRLYEKFLEFDPSNLKTWIAYAELEQNLDDEERARSIFNILLDDANDVISMSDSSKVIVIKRFIEFETDMEEYNNARELYEHYLQLSNFSPEVWTSYAMYESATPTDDQLKALREKMDENEDEEVDFKIEEVNKERCRAIFERALKYFKEQDDKPKRILMLEALKGYEDEYGDSHTRQETSKRMPQEVKKTVMEDGIEREFIDYVFPDDSKLNPKASKFLALAQKWNQEQNGETERA
>XP_003671286_Naumovozyma_dairenensis
MSTLPSSEPPDQISAESILKDIYAKRTQLKIKSTTTPKVDILDLEELKEFQRRKRTEFETYLKRNRLDMGQWIRYGQFEIEQHDWKRARSVYERALLVDSSYIPLWIRYIDNELKNKFINHARNLLNRAITILPRVDKLWYKYLFVEESLQNWDIVRALFRKWCLLEPKSNAWDSFIQFEIRQENWENVRDVFSQYVLVHPQIDTWLQWVKFETVHGDIDTIRSVYSLALDTLISFEDRNTSSPVLHDDIIDLIISFANWEATQLELERVRALYNISLDKWPEEKKLQDGLVDFEKKHGNTSTMEESIIGKRKREYETYLLKNPQDYDTWWLYFDLLQDNFPHDILIHAYDKFLVGFTQFKPKDGTKTIKWQRYIYLWIRYLIFLELETDDIEKCRTYYKMLINEVIPNKNFTFGKIWILYSEFEIRHNGLTEARKILGRSIGMVPKDKLFMKYIEIEMNLKEFDRVRKLYEKYLQFNPGNLNTWISYIELEASLGDDERVRALYNIILEEDNKNFISNFLPNESRLQMMKKFIDFETEEQEYDNARELYEKYLKLSDYSPEIWISFAMYQNSTPTKEQLQDIRERLENEEENGSDEEQEIEFEISEVNKENARSVFEKAIEFYKTQHDTKRRILMLEAFQGYEETYGTEETKERLLKRMPQVVKKRIIEDDTEKEVIDYIFPDDVKLNKNASKFLELAKKWSETQK
>XP_003955735_Kazachstania_africana
MEADTGTGDQITVDQIIQDAFSRKKQIKPLTKVDILDLDELREFQGRKRKEFESYLKRNRLDLRQWIRYAIFEIEQHDMRRARSVFERALLVDSTFIPLWIRYIDSEIKAKCINHARNLLDRAVTTLPRVDKLWYKYLILEESLGNNDIVRSLFAKWCSLEPGSGAWDSFIEFEIRQEMWENVRDVYSRYVRAHPFAKVWSKWIQFEKTNGNTDTVRKVYSLALDTLVSYESVLGKTADTYTDDLITLILSYADWEAANQEYERCSVLFKISLEKWPNNALLMDGSMNFEKKFGKASTINEAIVHGRKRKYEESLMTEPRNFELWMLYIDLIEKYFPDQMVDVFERAITTARPTDQKVKSFEWRKYIYVCIRYLTYMELELNEVNKCREFYQRLVNEIIPHKYFTFSKIWIMYGKFEVRHGDISSVRRILGRAIGMCPKNKIFKGYIELEIKLKEFDRVRTLFEKYLVFNPSNSKVWIDYAELEENLDDEERARMIYDLSLRDYSVSLSKESKVQIIERFINFETDAGGYDNARKLYRQFLDLTGYSAKVWISYAMYEYSTPTNAQSAKMQEATADLEDLDEIEFEPTIENLRAARKIYEEALVYYKRLDDKKNRMLIFEAYQQFENNFGSTEDQEGVKARMPTRISKIIQEQGVEREYIDYIFPDDTKPSISSTSKLLQLAKKWKKDQEN
>XP_022465540_Kazachstania_naganishii
MATADNQITANTILSDAFSQKKVLKPVPKVDIIDLEELKSYQLRKRTEYESCLKRNRLDMGQWMRYALWEVDQHDFQRARSVFERALLVDSSFVPLWIRYITSELKNKYVNHARNLLERAVSTLPRVDKLWYQYLFLEESLENWDVVRALYNKWISLEPATGAWDSYIEFEIRRENFSAVRDIFARYVLVYPQLPIWMKWIGFEKVYGDIASVRQIYSLAVDTIVRYEQAMDENGISKLLVSFANWEATQQEYERCISIFTLALEKWPNSQFLKDAKVQHEKKFGDSHSIQTSVTLKRKSRYKQLLLENSRDYRTWWTYLDLIESYFPEELIPEFERAVSVASQPLQKEVMDVEWRSYIFLWLRYLSYVELNLNDTSLCRSLYRRVINDVIPHDKFTSNKLWLMNSEFEIRQENISAARKILGRAIGTCPNPELFQKYIQLELNLKEFDRVRKLHEKFIEYDPISMENWLNYAKLEQELGDEQRMRSIYTMALNKDVVPLPLQDQVKIIEEFLSSETEFENYNNARQLYRQYLELGRYTPSIWISFAMYQSSTPTDKQLSQILSESADREDDEEAVEFESNEENFDEARKIYEEALVYFKEKGESESRYRIMTAFVTFEKRFGNEETQKALEKRIPIPIKKKIIENNIEREIIEYSFPEDQLPNIVPDDHKESVEDHQEKPNVSKFLALAKKWKETQG
>XP_445518_Candida_glabrata
MTEIPAKQITDNDILKDVYKSQNKQFSIDAIDILDLEELKDVQRRKRTEFEGYLKRNRLDVKQWMRYAVFEIEQHDMRRARSIFERALRVHISYVPLWIRYIESELKLGYINHARNILERAITKLPRVDKLWYKYLIVEESLAHFDIVRNLFQKWCSLEPAAHVWDSFTDFEVRQERYEDVRNIYSKYVLIHPQFSTWRKWINFEVRYGSTKTVRSVYSLALDALIAYSESRNELVDDCINLIVEFSKWEALQKEYIRSKSLLEIAIQKWPKSNTLNNALLQFEREHGTAETLENTIILNRKKHYEDILNEKVYDYDTWLLYLQLLENNYPKLVMEAFSNVLNAAIPTSRTKDKYWKQYILIWIKYLTFLELTINDIPLCGQKFEELIHNIIPNDDFTFSKIWILYAEFEIRQDNLEKARSILGRSLGLCPKRKTFKYYIDLETKLREFDRVRILYENFLKFDPLNLDTWRAYVEFEDSLGDEVRVRSVCMIPIQNNIGLFSKSFQLHLLEILIDYEMEYQNFDNIEPLLKKQVELSNFTVEAWTDYAMKKLTVPTEEQVQNFQIMKEERLKDSSALDEQEIEFEFEITDNNKDNARDVFERALNYFKEIKRDEDRARILQSYVDFEGQYGDISSRQRIEKRLPSIVNGIKDIDGLKTQNITYTFPDDENKSNIDTSNILALAHKWKESQEAKSR
>XP_004177702_Tetrapisispora_blattae
MMSDKVLANIYPEKRTVTPTTEVEILDLEELKEVQDQKRKEYESYLKRNRLDIGQWLRYAKFELDNQNIRRARSIYERALLVHGSNISLWIRYIDSEIKTKNINHARNILERSITVLPRVDKLWYKYLTLEETLQNYDIVRNLFKKWVSLEPLPSAWNSYVEFEIRQKSWENVRDIYVKYTQVFPQANTWFRWINFESTYGSIELVRQVFSLSIDTLTNYDSVDGNIIQDTIRLIIAFANWEFGNDEYERARTLYTLALEKWPDNQVLRNSFVSFEKQIGSIPIIEDSILFKRKRKYEEQLTLLPYSYDTWWVYLDLLEQNYPQQYVSAFEDMLIKSKPTDNWKSPNWKRYICFWIRYFIFLEFGRYEIDLIEEKFNHLLLNIIPYENFSFSELWIMYSEFLARNKTIDAMRKVFGKAIGINPDGQIFKRYIEIELLLKEFDRVRRIYEKYIKFNSGDLSIWLEYADLEENLGDEERCRQIYNLIINNEIKGITDVMKYEVFQKFISFETQASEFSNARELYENFLVFSSYNTDIWNAYALFISTTPTEEQLEDLQNLLQNGEDVEFEPNEVNKEAARAIFQRALNYFKAEGKKYERYIIVKYLIEYEKTDGNSTTQEIAQNMLPKINKVIKNENNVEKEYVEYIFPEEIEDKPVFATPKVSKFLELAQKWKKENNP
>XP_003684680_Tetrapisispora_phaffii
MEPDYQISSEQIVKDVLDKRKQKSQATKSNVDINIQDLEELKDLQGRKRTEYETYLKRNRLDMGQWLRYADFEIQQHDIRRARSIFERAMLVDSSYIPLWIRYIDTEIKNEFINHARNLLNRAVNILPRVDKLWYKYLILEESIGNIDITRSLFNKWISLEPNVNAWDSFIDFEIRQKKWNEVRNIYSKYVLVHPQYRTWDNWFLFEKKYGTIELVRKTYVFALDTLQSYLDVTNKDNEQIFDNLLGDIISIVIHFSSWEASQAEYERSRALIRFALEQWPEQKVLRDYQVDFEKSFGKDFENIESNIIRKRKQSYEHYLINNPRDYDTWWIYLDLIEKYFVVELLDIYNQCVINSKPETMKKTIEFERYICIWIRYLIFVEKTGNDTELCRTLYNDLISNIIPHKEFTYPLIWIMYANFEIRQDNISNARKIMGRAIGICPSDELFRSYISIEIKLKEFDRVRKLYEKYIEFKPNSEELWIQYAELESNLGDEVRARGILESALNSSMNCFNKDSKNKLFKSLIEIETESGNYDKVRVAYQKYLRNSDFDKSIWIEYATFVLSTPTEDQLKLLTNNSSNADSDEELEFSITEENINNARKIFEQGLMHTKLHNKESDRVFLFNAYEQFEETYGDSLSKQALSSRLPVKSKIKFYENGIEKETFQYLFPDDNDTLEKEEEKKPDISKMFKLAKEWESSQTG
>XP_001647174_Vanderwaltozyma_polyspora
MSDTNGQITSDQLFKEALEKKKQSKLITKVDVLDLEELKDLQRRKRSEYEGYLKRNRLDMGQWIRYAQFEVDQHDLKRARSIFERALLVDNSHVPLWIRYIDTELKNKYINHARNLLNLAINTLPRVDKFWYKYLLVEESLGNTDIVRSLYIKWISLEPLPNAWNSFIDFEIRQNNFDGVRETFLRYVLVHPSSDTWFRWIDFELTYGDVPKIRKVYSTAIDTLVSYSDSSSDFINESIKILIAFANWESTQEEYERAKALFQLGSQKWPENTEIRDATIKFEKTFGDSATLDNNIILRRKTKYEAELNLNPKNYDNWWIYLDLLEAYYSTEYLTKLESAVTDNTPDDKVKSLEWERYIYLWIRCLTHLELKSSDISNCRRLYNKLIKEIIPHKLFSFSEVWILYANFEIRQDEITSARKILGMALGMCPDEKIFQRYIDIEIKLREFDRVRKIYEKYVLFSPDHIKPWTDYAQLESNLGDEERARGIFKIALSDSIKCLSEASKILLFKSFITFETDSENYGGARNVYESLLEFTNYATQVWIDFAYFEASAPTEAQLEQINRQDSSTEDGDSEDEFEFEPSKENFDRARAVFERGIEHFKNIGDTQSRINMLESLQVFENSYGDVTTQKSALGRLPEPKRSKKFKDGIEIEYIDYIFPDDVSAEPKPNISKILDLAKSWEVEQRG
>XP_003682459_Torulaspora_delbrueckii
MDDEVNKQISAEQILKEVYERRKVVKPSTKVDILDLEELHEYQRRKRSEYETYLKRNRLDMGQWIRYAKFEVEQHDMRRARSIFERALLVDNGYIPLWIRYIDTELKSKFINHARNLLDRAINTLPRVDKLWYKYLLMEESLGNISIVRSLFTKWTSLEPHPNAWDSFVAFEVRQENFENARDVYSRYVLVHPMVSTWRKWVQFETTYGDVDTVRKVYSLAVDTLASFPDKEREDDLISLIISFATWESAQQEYERCRALYDIAIEKWPQRDELRNSLVHFEKKFGNIISAEESVIHKRKRSYEERLRESPRDYDTWWLYLDLVQAYFQPQVLETLKKSVSSNEPTASVKNIAWKQYIYLWIRLLTFVELEMSNIECCRGLYKRLVDHLIPHKQFTFSKVWLMYANFEIRQGNIDTARKILGRSLGTCPKVKTFRGYIELEIKLKQFDRVRKIYEKFLEFNPLKVDTWVNYAELEENLGDEDRCRAIYDLAISNADAIGFSKDSMIFLMQRSIEFETDEEEFGRARQLFDKYIQMNENLPQLWITYALYESSNPSEGQLNSLRENLIDDDDELNFEATDENIVRAREVFERALKHFKRTDHKENRAVIYEAYKSFEDNHGSDEDRQAIGKRMPRLIREQGPNAIEQESYEFPDDEHDNSKEPNVSKFLALAKKWNESQQA
>XP_037146238_Zygotorulaspora_mrakii
MVQRKIGHAFQREHITKGGKERLINATATCSVMSHADQEQISAEQILKQVYEKRKTVKPSTKVDILDLEELKEYQRRKRSEYEGYLKRNRLDIGQWIRYAQFEVDQHDVRRARSIFERALQVSKTNIPLWIRYIDTELKLKYINHARNILDRAISTLPRVDKLWYKYLLVEESLEQYDMVRALFAKWISLEPVSNAWDSFVDFEIRQSNLESVRQIYTKYVMVHPQSETWFKWLYFEKVYGSVESIRRIYSLAVDTLISFQNVTYENDTIKLIISFINWEASQQEFERCRALLKISIQRWPKNQTLKNESVSFEKRFGDANLAEYNVACKRRWHYENKLKEKPRDYDTWWLYLDLVENTFVRDMPSSLEKSVTESNPNDVTKTTAWKQYILLWIRYLTYVELDLGDISLCRNLYKRLINEIIPHKKFTFSKVWMMYAKFEIRQGDIQTARKILGRSLGMYPKKKTYKEYISLEIKMKDFDRVRKIYEKLLEFRPEDVETWVDYAELEENLGDDERSRGIYEIALKNATSSFPQEARAMLLERYIEFENDAEEFGRARELYERYLVASGYSPKVWISYALYESSAPTEAQLEAIQHSREQQEGNGEAEEEEDSIEFEITEENRRKSRSIFERALKYFREHDEPANRIIILKGWMSYEEVYGIREIQNAVSGRMPKTIMKENPDGTKELKYIFSDDKNDRPNTSKLLTLARKWQEEQESKNGVA
>XP_002496695_Zygosaccharomyces_rouxii
MDAEVKHISAENILQEVYKRRKVVKPSAKVDILDLEELRELQRRKRTEYETYLKRNRLDIGQWIRYAKFEVEQRDIRRARSVFERALLVDSSHVPLWIRYIDTEIKLKNINHARNLMNRAVSILPRVDKFWYKYLVIEESLGNVEIVRSLFTRWTSLEPGTNAWDSFVDFELRQENWDNVRKVFAMYVLVHPQTDTWLRWVQFETVHGDTDTVRKVYSLALDTVVSMSEKLTIQDEDLAGLIISFANWEATQQEHERCRELYRISIDKWPQNQFLKEGLVEFEKRFGSSQSIENTVIHKRRRRYELTLQENPHDYDTWWLYLDLIQDNFKADLLKCLDKSVTGTQPKENTKTLAWKSYIFLWIRYLAYVELECANLDICRQLYQRLIELIPHKNFTFAKIWYMYSQFELRNGDLTSARKILGRSLGLCPKPRIFKLYIDMEIKLREFDRVRKLYEKFIEYDGSNVETWMAYADLEANLGDRDRATGIYEISLDPDVTCLTQDAKLQLIQKYIDYMTSEEEFDKARDLYERYLRLTAFSSTIWKMYALYASENPTGDQVQELRESASASGNEDEEIEFCVQDVNRQMSRGIFERSLNHFKRLGDKESRIAILEEFKNYENTFGDEESQEKIQKRQPKLVGPPGQEEYVFPDDEVRNEVPNVSKLQALAKKWEQNRQSE
>XP_003646125_Eremothecium_cymbalariae
MEIVLTDKIELRYMVNVMESGKLMDEIGEEVISADHILEEAYETRKEVKPSTKVAILDLEELKDWQRRKRTEYEEVLKRNRLDLRQWMRYGQFELEQHDIRRARSIFERALLVSSSYIPLWVRYIDSELKLKNVNHARNLLHRATSLLPRVDKLWYKYVFVEESLGHVEVVRGLYTKWCSLEPGTNVWDSYIGFEARHGNLEQVRNIFAKYILVHPKVDTWLKWVSYESKHGSIDTIRRVYSLALDTLSAFDNIDKNDLERLIVSFANWEASQQEFERCRSLYDITIRKLPNSKTLKDAAIQFEKKFGDGTNINDSITFKRKTEYENYLVNNPTDYDMWWLYIDLIAESFTNHLRPVYERATASSVPPGHVKSIAWRRYIYIWIRYLIYLESIDVAAHEIRAVYQRLIKEIIPNKKFTFAKIWIMYSQFEIRQGEVTNARKILGMSLGLCPKKKLFRYYIDLEIKLKEFDRVRKLYEKYLDFDPLSLNTWIEYAELEENLGDEERSRGIYEIALSDEVEFPIDDRLKLIARFIQFETDVCEYSRARNLYDKYLIISDYDVKVWIKYALFESSVPTNAQLAAYEQKINENEDEESDEEEFEITEDNKNQTRSIFEKALNHFAQKKDSQNRILILEAYKQYEHTHGSPITQEKIASRYPTVVKRKAMQDGIEREYIEYIFMDDNQETAKPDLSRLVSLARNWDIERRK
>NP_986483_Eremothecium_gossypii
MTEATKEDVTAAQLLTAPVGHDGARKGMDVDILDVEELRDWQRRKRSEFEEALKRNRLDVRQWLRYAAFEYEQRDMRRARSVFERALAVAPGDVVVWLRYVDCELRARDVNHARNLLVRATALLPRVDKLWYKYVLMEESLGQVELVRGVYTKWCTLEPAAAAWDAFVDFETRQGQVEHVREVYSRYVMVHPVAATWLKWVAFERKHGDAGTVRRVYSLACDTLTAFAGADVHEVEQLVVSFAEWEATQQELERSRAVLSVAVSRWPESSTLKDATAQLEKKFGGARAGESILFKRKREYEEQLLAHPLDYDAWWLYLDLLEESFPAELRAALAEATVKAVPRSQEKDMQWRKYVNLWLRYLLFLETVLVDSDLTRSMYQKLVREVIPNTKFTFAKAWIMYAEFEIRQEKLDKARKILGMSLGMCPKPKLFQYYIDLEIKLKEFDRVRRLHEKLLEFQPDVLSNWIEYAELEENLGDEDRARGIYEIGLTADGGLSQARQLQLMQRYIQFETDASEFERARALYSRYVALSGYDPNVWISCALYESSVPTAAQVASYAHDQPNSDGDDSDDAYEQEFELTEENKEQTRAIFEKALRHYTSEKDDEGRILVLQAYKDYESIHGSAEARQKIASRQPRKVTRKRTVDGIEKEYVAYEFPDDTVSTSSVASKFVSLAQRWKQQQAP
>XP_455887_Kluyveromyces_lactis
MGDNSLSNEAITADNILKDAFSQKKQIAATTKADILDLEELKDWQRRKRTEYETVLKRNRLDLRQWMRYAQFEFDQKDIRRARSIYERALLVDHGFIPLWIQYIDSEIKWKNINHARNLLDRATNALPRVDKLWFKYLLLEESLGNQGIVRGIYTRWCSFEPGPDAWDSFIEFETRCLNFENVRNIYSKFVLVHPQIDTWLKWVRFEQTHGDISSVRTVFSFALDTLTSFSGTPLVDIERVIGSFASWEASQGEYERSRTLYRLAVERWPISEALKEQQIQFEKKFGSSKNMEDIVIAKRKAEYEQYLKSDPYHYSTWWVYIDLVEEKYQEQLTSAFQSFIELAKPKSLVKDSSWKRYIRICVRYLVYLELTINDLPTIRSVYQDILDIIPHKKFTFGKLWIMYAEFEIRQNNLLKARKILGVSLGKSPKPKVFKYYINLEIRLKEFDRVRKLYEKYIDFNPSSVQSWLDYAELEENLGDEDRSRGIYDISMSNNVGLSESDQLIVIQRYIAFETDAAEYEKARELYEKYLILSRYDVNIWINQALFESTIPTETQLIAYQQSHQDGNFDDDGEEEFSFEITPENKHHTRAIFEKAISYFKEHNEDKKRQQVLQSLLEYEKVHGNQETLEKVNARQPSLVREKVTIDNIEQESYKLDFPDDRVAQPPIARNLLALAKQWEKNSS
>XP_022675943_Kluyveromyces_marxianus
MSEMDSGGTDGPITADSILKSAYERKKPQQQATKVDILDLEELKDWQRRKRTEFETVLKRNRLDIRQWMRYARFEADHNDIRRARSVYERALLVDHGFIPLWIQYIDSELKWKNVNHARNLLDRATNLLPRVDKLWYKYVFLEEALGNVGIVRGIFTRWCSLEPGPNAWDSFVEFELRQSDFENVRNVYSKYVLVHPQVSTWLQWVRFEHMHGDASSVRTVYSMGLDTLTAHSGTPLEDIEQLIESFASWEAEQDEIERARSLYRIALERWPDSHALKEQQVKLEKKFGSSGVEDAVIEKRKAAYEEELESNHYDYSTWWVYLDLLESKYPREVRQAFDRFVDMAQPTNSKIKDMSWKRYVKLCIRYLVYLELTVDDLAATRQLFQRLLDKIIPNKRFTFGKLWIMYAEFEIRQNDLTRARKILGMSLGKCPKPKTFKYYINMEMKLKEFDRVRRLYEKYLDFNPENVQAWLDYAELEENLGDEDRSRAIYKLSLSNSVGLPLNDQLAIFQRFIAFETDASEYDNARALYNEYLILSEYDVNVWINWALFESTIPSQEQLIAYQEAHEGDEDEDEEEEEFTFDITDENKKQTRDIFEKAIAYFKERQDAGKVKQLLESLLEYEMVHGTEETVSKTKQRMPKTVKRKTIVDGIEQEVFVLELPEEPDDEINKVSKNLLERARQWQQENSK
>XP_022629441_Lachancea_lanzarotensis
MDFDQVNAVASPEPHQIAHQDVLRDTTQRKQVTKPTAQVEILDLEELKDYQGRKRTEFENVLKVKRLDVKQWIRYAQFEVQQHDLRRARSVFERALLVNNSYVPLWLRYIDCELKAKNVNHSRNLLERATNLLPRIDKLWLKYVIVEESLGNIVLVRRLFSKWCSLQPGKNAFDAFVDFEIRYLEFDNARRVYGQYVLVYPGVETWLKWVKFEKKHGTTNTIRQAYSLALDTLALYPATSDQDIASIIGAFAEWEASQQEKERATTLYHLALEKWPKNEFLISGRVTFEKMYNMSSNLDESIAEKRRREYKAALVRNSRDYDLWWLYLDLLTEHYPNELAEELEKSILGNAPEDQDKSLGWRRYVYLWIRVLTYFELQLGNITKTRDLFNRLTKEVLPNKQFTFAKIWTMYAKFELRQGNLTTARKLLGSALGICPKRKLYKDYIGLEIQLKDFDRVRKIYEQFIAYDPLLITTWFDYAELEENLGDEERARAIYHLAASSDIGLDAEKRYEVMKRLIEYESGEGEYGRALSAYKELLEMSSYDPHVWIEMALYHSSIPTEEQLAEGSESSSSFDPGSGLEVTDEHKLNTRQTFEDALKHYANSNQKRERESVLRALSDYENVHGTFDTQRKVKERLPLLKYKTKSEGGVEVEYADLEFPEDTNKPADSDKRSKLLAMAQKWQKKKKPV
>XP_002555579_Lachancea_thermotolerans
MPLGANIHSLLEFLYYFCVLWIYPLHFISTKVYSEGVELVKSKLNHMEPEPVQISADSLLRGAFDQKAPIKPTTKVEILDLEELKEYQRRKRSEFENVLKVKRHDIKQWARYAKFELDQRDMRRARSVFERALQINNAYVPLWIKYIDSELKARNVNHARNLLNRATNLLPRVGKLWLKYVIVEESLNNTDIVRQLFAKWCSLGPGKNAFDAYVDFEIRHGNFENVRKVYGRYVLAHPEISTWLKWVAFEKKHGDSDTTRQVLSLGLDTFSLYEISKDSDIASLVGAYAEWEATQQEYERSSALFDLASQRWPHNGDLERRRVQFEKMYGTSTNVNDSITSKRKREYEIALSNDPKDYDTWWIYLDLLQKHYPNQAIPGFHKSVTGNAPDGKVKNLSWERYIYLWLRCLTYFELDVSDLKETRRMYKRLIKEVIPHKSFTFAKVWVMYAKFELRQGDIMTARKILGQALGICPKNKIFKYYIELEIQLKEFDRVRKIYEQYIAFNALESDNWLAYAELEDNLGDEERARGIFHIALSDKVGLDTNERFKILEQLITFETNAGEYAKARQAYDALVQLSGYSPTTYIERAMFESTIPADNLSKDDQSQNMAEGDEDEPLDVTEANKRNSRSIFNKALDFYKEQGDKESRCAMLRALNSYEAVHGTVQTREAARKRLPKRRTLTKRENNVEVEYTDYEFPEDEEGEVGFSNNDKLLALAQKWKQGNT
>XP_020056776_Aspergillus_aculeatus
MEASRGPPRVKNKAAAPVQISAEQLLREAVDRQEPALQAPTQRFADLEELHEYQGRKRKEFEDYVRRNRINMNNWMRYAAWELEQKEFRRARSIFERALDVQPTSVVLWIRYIESEMRNRNINHARNLLDRAVTILPRVDKLWYKYVYMEETLGNIPGTRQVFERWMSWEPEEGAWSAYIKLEKRYNEFERARAIFQRFTIVHPEPRNWIKWARFEEEYGTSDLVREVYGIAIETLGEDFMDEKLFIAYAKFEAKLKEYERARAIYKYALDRLPRSKSMALHKAYTTFEKQFGDREGVEDVILSKRRVQYEEQLKENARNYDVWFDFARLEETSGDPDRVRDIYERAIAQIPPSQEKRHWRRYIYLWIFYAIWEEMEAKDAGRARQIYNECLKLIPHKRFTFAKIWLLKAQFEIRQMDLPAARKALGQALGMCPKDKLFRGYIDLERQLFEFVRCRTLFEKQIEWNPSNSQSWIKYAELERGLDDTERARAIYELGIDQPTLDMPELVWKSYIDFEEYEGEYDRVRSLYERLLEKTDHVKVWINYARFEINVPDEEEEEEEDEEEERPVSDEAKRRARAIFTRAHKVFKDKELKEERVELLNAWRSFEHTHGSPEDIDKIEKQMPRRVKKRRKLDDDRYEEYMDYVFPADDQSAANLSKLLQKAHQWKQQQAGGA
>XP_001269243_Aspergillus_clavatus
MESSRGPPRVKNKAPAPIQISAEQLLREAVDRQEPALQAPTQRFADLEELHEYQGRKRKEFEDYVRRNRINMNNWMRYAAWELEQKEFRRARSIFERALDVNPTSPVLWIRYIESEMRNRNINHARNLLDRAVTILPRVDKLWYKYVYMEETLGNIQGTRQVFERWMSWEPEEGAWSAYIKLEKRYSEFDRARAIFQRFTIVHPEPRNWIKWARFEEEYGTSELVREVYGAAIETLGEDFMDEKLFIAYAKFEAKLKEYERARAIYKYALDRLPRSKSMALHKAYTTFEKQFGDREGVEDVILSKRRVQYEEQLKENPRNYDVWVDFARLEETSGDVDRVRDVYERAIAQIPPSQEKRHWRRYIYLWIFYAIWEEMEAKDMDRARQVYTECLRLIPHKKFTFAKIWLLKAQFDIRQMDLSAARKTLGQAIGMCPKDKLFRGYIDLERQLFEFVRCRTLYEKQIEWNPSNSQSWIQFAELERGLDDSERARAIFELGIDQPTLDMPELVWKSYIDFEEYEGEYDRVRQLYERLLEKTDHVKVWINYARFEINVPEGEEEEEAEAEEEEERPISEDAKRRARAVFNRAHRVFKEKEMKEERVELLNAWRAFEHTHGSAEDIDQIEKQMPRRVKKRRKLDDDRYEEYMDYVFPADDQSAANLSKLLQKAHEWKKSQGLV
>XP_001264749_Aspergillus_fischeri
MESSRGPPRVKNKAPAPIQISAEQLLREAVDRQEPSLQAPTQRFADLEELHEYQGRKRKEFEDYVRRNRLNMNNWMRYASWELEQKEFRRARSIFERALDVNPTSVVLWIRYIESEMRNRNINHARNLLDRAVTILPRVDKFWYKYVYMEETLGNIQGTRQVFERWMSWEPDEGAWSAYIKLEKRYNEFERARAIFQRFTIVHPEPRNWIKWARFEEEYGTSELVREVYGMAIEALGEDFMDEKLFIAYAKFEAKLKEYERARAIYKYALDRLPRSKAMALHKAYTTFEKQFGDREGVEDVILSKRRVQYEEQLKENPRNYDVWFDFARLEETSGDPDRVRDVYERAIAQIPPSQEKRHWRRYIYLWIFYAIWEEMEAKDVDRARQIYTECLKLIPHKKFTFAKIWLLKAQFDIRQMDLQASRKTLGQAIGMCPKDKLFRGYIDLERQLFEFVRCRTLYEKQIEWNPSNSQSWIKYAELERGLDDSERARAIFELGIDQPTLDMPELVWKAYIDFEEYEGEYDRVRQLYERLLQKTDHVKVWINYARFEINVPEEEEEEEEEEEERPVSDEAKRRARAVFERAHKVFKEKEMKEERVELLNAWRAFEHTHGTPEDIKKIEEQMPRRVKKRRKLDDDRYEEYMDYVFPADDQAAASLTKILQAAHRWKQTGGQVAP
>XP_041149312_Aspergillus_flavus
MESSRGPPRVKNKAAAPIQISAEQLLREAVDRQEPALQAPTQRFADLEELHEYQGRKRKEFEDYVRRNRINMNNWMRYAAWELEQKEFRRARSIFERALDVLPTSVPLWIRYIEAEMRNRNINHARNLLDRAVTILPRVDKLWYKYVYMEETLGNIPGTRQVFERWMSWEPEEGAWSAYIKLEKRYNEFERARNIFQRFTIVHPEPRNWIKWARFEEEYGTSDLVREVYGAGIEALGEDFMDEKLFIAYAKFEAKMKEYERARAIYKYALDRLPRSKSVTLHKAYTTFEKQFGDREGVEDVILSKRRVQYEEQLKENPRNYDIWFDFTRLEETSGDPERVRDTYERAIAQIPPSQEKRHWRRYIYLWIFYAIWEEMEAKDVERARQIYNECLKLIPHKKFTFAKIWLMKAQFEIRQMELQTARKTLGQAIGMCPKDKLFRGYIDLERQLFEFVRCRTLFEKQIEWNPSNSQSWIQFAELERGLDDSDRARAIFELGIEQPTLDMPELVWKSYIDFEEYEGEYDRVRQLYERLLEKTDHVKVWINYARFEINIPEDEEEEEEEEERPVSDEAKQRARAVFNRAHKVFKEKDLKEERVELLNAWRSFEHTHGSPEDIDKIEKQMPRRVKKRRKLDDDRYEEYMDYVFPADDQSAANLSKLLQRAHAWKSGQA
>XP_752386_Aspergillus_fumigatus
MESSRGPPRVKNKAPAPIQISAEQLLREAVDRQEPALQAPTQRFADLEELHEYQGRKRKEFEDYVRRNRLNMNNWMRYASWELEQKEFRRARSIFERALDVNPTSVVLWIRYIESEMRNRNINHARNLLDRAVTILPRVDKFWYKYVYMEETLGNIQGTRQVFERWMSWEPDEGAWSAYIKLEKRYNEFERARAIFQRFTIVHPEPRNWIKWARFEEEYGTSDLVREVYGMAIETLGEDFMDEKLFIAYAKFEAKLKEYERARAIYKYALDRLPRSKAMALHKAYTTFEKQFGDREGVEDVILSKRRVQYEEQLKENPRNYDVWFDFARLEETSGDPDRVRDIYERAIAQIPPSQEKRHWRRYIYLWIFYAIWEEMEAKDVDRARQIYTECLKLIPHKKFTFAKIWLLKAQFDIRQMDLQAARKTLGQAIGMCPKDKLFRGYIDLERQLFEFVRCRTLYEKQIEWNPANSQSWIKYAELERGLDDSERARAIFELGIDQPMLDMPELVWKAYIDFEEYEGEYDRVRQLYERLLQKTDHVKVWINYARFEINVPEEEEEEEEEEEEERPVSDEAKRRARAVFERAHKVFKEKEMKEERVELLNAWRAFEHTHGSPEDIKKIEEQMPRRVKKRRKLDDDRYEEYMDYVFPADDQAAASLTKILQAAHRWKQTGGQVVP
>XP_658863_Aspergillus_nidulans
MNNWMRYAAWELEQKEFRRARSIFERALDVDSTSVPLWIRYIESEMRNRNINHARNLLDRAVTILPRVDKLWYKYVYMEETLGNIPGTRQVFERWMSWEPDEGAWSAYIKLEKRYNEFERARAIFQRFTIVHPEPRNWIKWARFEEEYGTSDLVREVYGLAVETLGEDFMDEKLFIAYARFETKLKEYERARAIYKYALDRLPRSKSITLHKAYTTFEKQFGDREGVENVILAKRRVQYEEQLKENLRNYDVWFDFARLEEQSGDPERVRDVYERAIAQIPPSQEKRHWRRYIYLWIFYALWEEMEAKDIDRARQVYTECLKLIPHKKFTFAKVWLMKAQFEVRQLNLQAARKTLGQAIGMCPKDKLFRGYIDLERQLFEFVRCRTLYEKQIEWNPSNSQSWIQYAELERGLDDTERARAIYELGIDQPTLDMPELVWKAYIDFEDDEGEYERERQLYERLLQKTDHVKVWINYARFEINVPDEEEEEEEEERPISDEAKRRARAVFERAHRVFKEKELKEERVELLNAWRAFEHTHGSPEDIDKIEKQMPRRVKKRRKLDDDRYEEYMDYVFPADDQSAANLSKLLRMAHQWKQETAGGQQ
>XP_001392319_Aspergillus_niger
MESSRGPPRVKNKAAAPVQISAEQLLREAVDRQEPALQAPTQRFADLEELHEYQGRKRKEFEDYVRRNRINMNNWMRYAAWELEQKEFRRARSIFERALDVSPTSVVLWIRYIESEMRNRNINHARNLLDRAVTILPRVDKLWYKYVYMEETLGNIAGTRQVFERWMSWEPEEGAWSAYIKLEKRYNEFERARAIFQRFTIVHPEPRNWIKWARFEEEYGTSDLVREVYGMAIETLGEDFMDEKLFIGYAKFEAKLKEYERARAIYKYALDRLPRSKSTALHKSYTTFEKQYGDREGVEDVILSKRRVQYEEQLKENSRNYDIWFDFARLEETSGDPDRVRDIYERAIAQIPPSQEKRHWRRYIYLWVFYAIWEEMEAKDAERARQIYNECLKLIPHKKFTFAKIWLLKAQFEIRQMNLQAARKTLGQAIGMCPKDKLFRGYIDLERQLFEFVRCRTLFEKQIEWNPSNSQSWIKYAELERGLDDTDRARAIYELGIDQPTLDMPELVWKSYIDFEEYEGEYDRVRQLYERLLEKTDHVKVWINYARFEINVPDEEEEEEEEEEERPISEDAKRRARAVFERAHKVFKEKELKEERVELLNAWRSFEHTHGSPEDIDKIEKQMPRRVKKRRKLDDDRYEEYMDYVFPADDQSAANLSKLLQRAHQWKQQQQQQGDGA
>XP_015402017_Aspergillus_nomiae
MESSRGPPRVKNKAAAPIQISAEQLLREAVDRQEPALQAPTQRFADLEELHEYQGRKRKEFEDYVRRNRINMNNWMRYAAWELEQKEFRRARSIFERALDVLPTSVPLWIRYIEAEMRNRNINHARNLLDRAVTILPRVDKLWYKYVYMEETLGNIPGTRQVFERWMSWEPEEGAWSAYIKLEKRYNEFERARNIFQRFTIVHPEPRNWIKWARFEEEYGTSDLVREVYGAGVEALGEDFMDEKLFIAYAKFEAKMKEYERARAIYKYALDRLPRSKSVTLHKAYTTFEKQFGDREGVEDVILSKRRVQYEEQLKENPRNYDIWFDFTRLEETSGDPERVRDTYERAIAQIPPSQEKRHWRRYIYLWIFYAIWEEMEAKDAERARQIYNECLKLIPHKKFTFAKIWLMKAQFEIRQMELQAARKTLGQAIGMCPKDKLFRGYIDLERQLFEFVRCRTLFEKQIEWNPSNSQSWIQYAELERGLDDSDRARAIFELGIDQPTLDMPELVWKSYIDFEEYEGEYDRVRQLYERLLEKTDHVKVWINYARFEINIPEDEEEEEEEEERPVSDEAKRRARAIFNRAHKVFKEKELKEERVELLNAWRSFEHTHGSPEDIDKIEKQMPRRVKKRRKLDDDRYEEYMDYVFPADDQSAANLSKLLQRAHAWKSGQA
>XP_001825334_Aspergillus_oryzae 
MESSRGPPRVKNKAAAPIQISAEQLLREAVDRQEPALQAPTQRFADLEELHEYQGRKRKEFEDYVRRNRINMNNWMRYAAWELEQKEFRRARSIFERALDVLPTSVPLWIRYIEAEMRNRNINHARNLLDRAVTILPRVDKLWYKYVYMEETLGNIPGTRQVFERWMSWEPEEGAWSAYIKLEKRYNEFERARNIFQRFTIVHPEPRNWIKWARFEEEYGTSDLVREVYGAGIEALGEDFMDEKLFIAYAKFEAKMKEYERARAIYKYALDRLPRSKSVTLHRAYTTFEKQFGDREGVEDVILSKRRVQYEEQLKENPRNYDIWFDFTRLEETSGDPERVRDTYERAIAQIPPSQEKRHWRRYIYLWIFYAIWEEMEAKDVERARQIYNECLKLIPHKKFTFAKIWLMKAQFEIRQMELQTARKTLGQAIGMCPKDKLFRGYIDLERQLFEFVRCRTLFEKQIEWNPSNSQSWIQFAELERGLDDSDRARAIFELGIEQPTLDMPELVWKSYIDFEEYEGEYDRVRQLYERLLEKTDHVKVWINYARFEINIPEDEEEEEEEEERPVSDEAKRRARAVFNRAHKVFKEKDLKEERVELLNAWRSFEHTHGSPEDIDKIERQMPRRVKKRRKLDDDRYEEYMDYVFPADDQSAANLSKLLQRAHAWKSGQA
>XP_040634901_Aspergillus_ruber
MEASRGPPRVKNKAAAPVQISAEQLLREAVDRQEPGVQAPTQRFADLEELHEYQGRKRKDFEDYVRRNRLNLNNWLRYAAWELEQKEFRRARSIFERALDVTPTSVVLWIRYVESEMRNRNINHARNLFDRAVTILPRVDKLWYKYVYMEETLGNIPGTRQVFERWMSWEPDEGAWGAYIKLEKRYNEFERARAIFQRFTIVHPEPRNWIKWARFEEENGTSDLVREVYGAAVEMLGEDFMDEKLFIQYAKFEAKLKEYERARAIYKYALDRLPRSKSMALHKAYTTFEKQFGDREGVEDVILSKRRVQYEEQLKENPRNYDAWFDFARLEETSGDPERVRDTYERAIAQIPPSQEKRHWRRYIYLWIFYAIWEEMEGKDVERARQIYQECLRLIPHRKFTFSKLWLMKAQFEIRQMNLQAARKTLGQAIGMCPKDKLFRGYITLEQQLFEFLRCRTLYEKQIEWNSSNSQSWIKYAELERGLDDAERARAIYELGIDQPTLDMPELVWKSYIDFEEYEGEYDRVRALYERLLAKTDHVKVWINYARFEINVPEEEEEEEEEEEERPISEEAKRRARKVFERAHRVFKEKELKEERVELLNAWRSFEHTHGSGEDIDKIEKQMPRRVKKRRKLDDDRYEEYMDYVFPADDQSAANLSKLLAKAHQWKQGQ
>XP_040707219_Aspergillus_sydowii
MEASRGPPRVKNKAAAPVQISAEQLLREAVDRQEDSLQAPTQRFADLEELHEYQGRKRKDFEDYVRRNRINMNNWMRYAAWELEQKEFRRARSIFERALDVTATHVPLWIRYIESEMRNRNINHARNLLDRAVTILPRVDKLWYKYVYMEETLGNIPGTRQVFERWMSWEPDEGAWSAYIKLEKRYNEFERARAIFQRFTIVHPEPRNWIKWARFEEENGTSDLVREVYGVAVETLGEDFMDEKLFIAYAKFEAKLKEYERARAIFKYALDRLPRSKSITLHKAYTTFEKQYGDRDGVENVILSKRRVQYEEQLKENPRNYDIWFDFARLEETSGDPERVRDVYERAIAQIPPSQEKRHWRRYIYLWIFYAIWEEMEAKDIDRARQVYTECLKLIPHKKFTFAKVWLMKAQFEVRQLNLQAARKTLGQALGMCPKDKLFRGYVELERQLFEFVRCRTLYEKQIEWNPSNGQSWIQYAELERGLDDSDRARAIYELGIEQPTLDMPELVWKSYIDFEDYEGEYERVRQLYERLLQKTDHVKVWINYARFEINVPDEEEEEEEEEERPISDEAKSRARAVFERAHNVFKEKELKEERVELLNAWRSFEHTHGSPEDIDKIEKQMPRRVKKRRKLDDDRYEEYMDYVFPADDQSAANLSKLLRMAHQWKQGSASGQ
>XP_001210297_Aspergillus_terreus
METSRGPPRVKNKAAAPIQISAEQLLREAVDRQEPALAAPTQRFADLEELHEYQGRKRKEFEDYVRRNRINMNNWMRYAAWELEQKEFRRARSIFERALDVNPTSVVLWIRYIEAEMRNRNINHARNLLDRAVTILPRVDKLWYKYVYMEETLGNIPGTRQVFERWMSWEPDEGAWSAYIKLEKRYGEFERARAIFQRFTIVHPEPRNWIKWARFEEEYGTSDLVREVYGVAIETLGEDFMDEKLFIAYAKFEAKLKEYERARAIYKYALDRLPRSKAMTLHKAYTTFEKQFGDREGVEDVILSKRRVQYEEQLKENPRNYDVWFDFARLEETSGDADRVRDVYERAIAQIPPSQEKRHWRRYIYLWIFYAIWEEMEAKDMDRARQVYNECLKLIPHKKFTFAKVWLMKAQFEIRQMELQAARKTLGQAIGMCPKDKLFRGYIDLERQLFEFIEWNASNSQAWIQYAELERGLDDTERARAIYELGIDQPTLDMPELVWKSYIDFEEYEGEYDRVRQLYERLLEKTDHVKVWINYARFEINVPGEEEEEEEDEERPISEEAKRRARAVFTRAHKLFKEKELKEERVELLNAWRSFEHTHGSPEDIDKIEKQMPRRVKKRRKLDDDRYEEYMDYVFPADDQSAANLSKLLQKAHQWKQQQGQA
>XP_022492030_Penicillium_arizonense
MEASRGPPRVKNKAAAPIQISAEQLLREAVDRQEPGLEAPTQRFADLEELHEYQGRKRKDFEDYVRRNRINMNNWMRYAAWELEQKEFRRARSIFERALDVDSTSVVLWIRYIEAEMKTRNINHARNLLDRAVTILPRIDKLWYKYVYMEETLGNIPGTRQVFERWMSWEPDEGAWSAYIKLEKRYGEFERARGVFQRFTVVHPEPRNWIKWARFEEEYGTSDLVREVYGLAIETLGEDFMDEKLFSAYAKFEAKLKEYERARAIYKYALDRLPRSKSMALHKAYTTFEKQYGDREGVEDVILSKRRVQYEEQLKENPRNYDIWFDFARLEETSGDPERVRDIYERAIAQIPPSQEKRHWRRYIYLWIFYAVWEEMEAKEVDRARQIYQECLRLIPHKKFTFAKIWLMKAQFEIRQMELQAARKTLGQAIGMCPKDKLFRGYINLERQLFEFVRCRTLYEKQIEWNSSNSQSWMQFAELERGLDDLERARAIYELGIDQPTLDMPELVWKAYIDFEEYEGEYDRVRHLYERLLQKTDHVKVWINYARFEVNVPEDEEEEEEEEEEEKPISEEAKTRARAVFTRAHKVFKDKELKEERVELLNAWRSFENTHGSPEDIEKIEKQMPRRVKKRRKLEDDRYEEYMDYVFPADDQSAANLSRLLQKAHQWKQAQS
>XP_014538636_Penicillium_digitatum
MEASRGPPRVKNKAAAPVQISAEQLLREAVDRQEPGLETPTQRFADLEELHEYQGRKRKEFEDYVQRNRINMNNWMRYAAWELEQKEFRRARSIFERALDVDPTSVVLWIRYIEAEMKNRNINHARNLLDRAVTILPRIDKLWYKYVYMEETLGNIPGTRQVFERWMSWEPEEGAWGAYIKMEKRYSEFERARAIFQRFTVVHPEPRNWIKWARFEEEYGTSDLVREVYGVAIETLGEDFMDEKLFSAYAKFEAKLKEYERARAIYKYALDRLPRSKAMALHKAYTTFEKQFGDREGVEDVIMSKRRVQYEEQLKENPRNYDIWFDFARLEETSGDPERVRDIYERAIAQIPPSQEKRHWRRYIYLWIFYAVWEEMEAKDTERAGQIYQECLRIIPHKKFTFAKVWLMKAHFEVRQMQLQAARKTLGQAIGMCPKDKLFRGYIAMEHRMYEFGRCRTLFQKQIEWNPSNSQSWLEFAELEHHLDDVERARAIFELGIEQPTLDMPELVWKAYIDFEEGEGEYERVRQLYERLLQKTDHIKVWLNYARFESSVPGEEEEEEEEEKPLSEDAIIRSRAVFARANKVFKDKDLKDDRVEILNLWQEFELAAGSPEDIEKVEKQMPRRVKKRRKLADDKYEEYMDHVFPADDQSAANLSRLLQKAHQWKQQNQS
>XP_016601732_Penicillium_expansum
MEASRGPPRVKNKAAAPIQISAEQLLREAVDRQEPGLEAPTQRFADLEELHEYQGRKRKDFEDYVQRNRINMNNWMRYAAWELEQKEFRRARSIFERALDVDPTSVVLWIRYIEAEMKTRNINHARNLLDRAVTILPRIDKLWYKYVYMEETLGNIPGTRQVFERWMSWEPEEGAWGAYIKMEKRYSEFERARAIFQRFTVVHPEPRNWIKWARFEEEYGTSDLVREVYGVAIETLGEDFMDEKLFTAYAKFEAKLKEYERARAIYKYALDRLPRSKAMVLHKAYTTFEKQYGDREGVEDVILSKRRVQYEEQLKENPRNYDIWFDFARLEETSGDPERVRDIYERAIAQVPPSQEKRHWRRYIYLWIFYAVWEEMEAKEMERAGQIYQECLRIIPHKKFTFGKVWLMKAQFEVRQMQLQAARKTLGQAIGMCPKDKIFRGYIDIEHRMYEFGRCRTLFQKQLEWNPSNSQSWIEFAELERQLDDAERARAIFELGIEQSTLDMPELVWKAYIDFEEDESEYERVRQLYERLLQKTDHVKVWVNYARFETSVPGEEDEEEEEEDEVKPPSEEALLRSRAVFARADKLFKDKDLKEDRESLLGLWLAFENAYGSPEDIEKVKKQQPRRVTKRRKLADDQYEEYTDFVFPADDQSAANLSRLLQKAHQWKQQNQS
>XP_040644187_Penicillium_griseofulvum
MEASRGPPRVKNKAAAPVQISAEQLLREAVDRQEPGLEAPTQRFADLEELHEYQGRKRKDFEDYVRRNRINMNNWMRYAAWELEQKEFRRARSIFERALDVDPTSVVLWIRYIEAEMKTRNINHARNLLDRAVTILPRIDKLWYKYVYMEETLGNIPGTRQVFERWMSWEPEEGAWSAYIKMEKRYGEFERARSIFQRFTVVHPEPRNWIKWARFEEEYGTSDLVREVYGVAIETLGEDFMDEKLFSAYAKFEAKLKEYERARAIYKYALDRLPRSKSMGLHKAYTTFEKQFGDREGVENVILSKRRVQYEEQLKENPRNYDIWFDFARLEELSGDPDRVRDIYERAIAQIPPSQEKRHWRRYIYLWIFYAVWEEMEAKEMERAGQIYQECLKIIPHKKFTFAKVWLMKAQFEIRQMQLQAARKTLGQAIGMCPKDKIFRGYIDIERRLFEFGRCRTLLQKQIEWNPSNSQSWLQFGELEQGLDDAERARAIYELGVEQPTLDMPELVWKAYIDFEEEECEYERVRQLYERLLQKTDHVKVWLNYARFEASVPSEEEEEEGISADAVVRTRAVFTRGHKALKDKDLKDDRVALLESWQAFEHSSGSPEDIENIEKQMPRRVTKRRKLEDDKYEEYTDYVFPADDKSAANLSRLLQKAHQWKQTQS
>XP_038929356_Penicillium_roqueforti
MEASRGPPRVKNKAAAPVQISAEQLLREAVDRQEPGLEAPTQRFADLEELHEYQGRKRKDFEDYVQRNRINMNNWMRYAAWELEQKEFRRARSIFERALDVDPTSVVLWIRYIEAEMKTRNINHARNLLDRAVTILPRIDKLWYKYVYMEETLGNIPGTRQVFERWISWEPEEGAWGAYIKMEKRYSEFERARAIFQRFTVVHPEPRNWIKWARFEEEYGTSDLVREVYGVAIETLGEDFMDEKLFVAYAKFEAKLKEYERARAIYKYALDRLPRSKAMLLHKAYTTFEKQYGDREGVEDVVLSKRRVQYEEQLKENPRNYDIWFDFARLEETAGDPERVRDIYERAIAQIPPSQEKRYWRRYIYLWIFYAVWEEMEAKDMERAGQIYQECLRIIPHKKFTFGKVWLLKAQFEVRQMQLQAARKTLGQAIGMCPKDKIFRGYISIERRLFEFARCRTLFQKQIEWDPSNSQSWMHFAKLEHDLDDAERTRAIFELGIEQPTLDMPELVWKAYIDFEDEEGEYDRVRQLYERLLQKTDHVKVWVNYSRFEASVPGEEEDEEEEGGITEDAKARARAVFARAHKVLKEKGLTDSRVDILNNWQEFEHAVGSREDIEKIDKQMPRLVKKRRKLADDQYEEYTDHVFPADDQSAANLSRLLQKAHQWKQQNQS
>XP_002560844_Penicillium_rubens
MEASRGPPRVKNKAAAPVQISAEQLLREAVDRQEPGLEAPTQRFADLEELHEYQGRKRKDFEDYVRRNRINMNNWMRYAAWELEQKEFRRARSIFERALDVDPTSVVLWIRYIEAEMKTRNINHARNLLDRAVTILPRIDKLWYKYVYMEETLGNIPGTRQVFERWMSWEPEEGAWGAYIKMEKRYSEFERARAIFQRFTVVHPEPRNWIKWARFEEEYGTSDLVREVYGAAIETLGEDFMDERLFSAYAKFEAKLKEYERARAIYKYALDRLPRSKAMALHKAYTTFEKQFGDREGLEDVILSKRRVQYEEQLKENPRNYDVWFDFARLEELSGDPERVRDIYERAIAQIPPSQEKRHWRRYIYLWIFYAVWEEMEAKEMERAGQIYQECLKIIPHKKFTFAKVWLMKAQFEVRQMQLQAARKTLGQAIGMCPKDKLFRGYIEIEQRLFEFARCRTLFEKQIEWNPSNSQSWLQFAALEQSLLDTERTRAIYELAIEQPTLDMPELVWKAYIDFEEEEYEHERVRQLYERLLQKTDHIKVWLNYARFESLVPPEEEEEEEEEAKQFTEEAATRARAVFSRADKALKDKDLKEDRYALLNSWKTFEYTVGSPEHIDKIEKQMPRRVKKRRKLQDDQYEEYTDYVFPADDQSAANLSRLLAKAHQWKQQNQS
>XP_040807197_Penicillium_solitum
MEASRGPPRVKNKAAAPVQISAEQLLREAVDRQEPGLEAPTQRFADLEELHEYQGRKRKDFEDYVRRNRINMNNWMRYAAWELEQKEFRRARSIFERALDVDPTSVVLWIRYIEAEMKTRNINHARNLLDRAVTILPRIDKLWYKYVYMEETLGNIPGTRQVFERWMSWEPEEGAWGAYIKMEKRYNEFERARAIFQRFTVVHPEPRNWIKWARFEEEYGTSDLVREVYGVAIETLGEDFMDEKLFSAYAKFEAKLKEYERARAIYKYALDRLPRSKAMALHKAYTTFEKQYGDREGLEDVILSKRRVQYEEQLKENPRNYDIWFDFARLEETSGDPERVRDIYERAIAQIPPSQEKRHWRRYIYLWIFYAVWEEMEAKDMERAGQIYQECLRIIPHKKFTFGKVWLMKAHFEVRQMQLQAARKTLGQAIGMCPKDKIFRGYIDMEHRMYEFGRCRTLFEKRLEWNPSNTQVWLEFAELERDLDDAERTRAIYELAIEQSTLDMPELVWKAYIDFEEEENEYERVRQLYERLLQKTDHVKVWLNYARFETSLLFEEGEEEEEEQKPLTNDAILRSRAVFSRAEKALKDKGQTNDRVDILNAWQAFEHESGSPEDIEKIDKQMPRRVKKRRKMGDDKYEEYTDFVFPADDQSAANLSRLLQKAHQWKQQNQS
>XP_022584170_Penicilliopsis_zonata
MESSRGPPRVKNKAPAPIQISAEQLLREAVDRQEEALQAPTQRFADLEELHEYQARKRKEFEDYVRRNRINMNNWMRYAAWELEQKEFRRARSIFERALDVSATSVVLWIRYIESEMKNRNINHARNLLDRAVTILPRVDKLWYKYVYMEETLGNIPGTRQVFERWMSWEPEEGAWSAYIKLEKRYSEFDRARAIFQRFTVVHPEPRNWIKWARFEEEYGTSDLVREVYGVAVETLGEDFMDEKLFIAYAKFEAKLKEYERARAIYKFALDRLPRSKSMALHKAYTTFEKQFGDREGVEDVILSKRRVQYEEQLKENPRNYDIWFDFARLEETAGDPERVRDIYERAIAQIPPSQEKRHWRRYIYLWVFYALWEEMESKEVERARQIYQECLKLIPHKKFTFAKIWLLKAQFDVRQMDLQAARKTLGQAIGMCPKDKLFRGYIDLERQLFEFLRCRTLFEKQIEWNPSNSQSWIQYADLERGLDDAERARAIYELGIEQPTLDMPELVWKSYIDFEEYEAEYDRVRALYERLLQKTDHVKVWINYARFEINVPDEEEEEKEEEEERPVSEEAKRRARKVFERAHKVFKDKDLKEERVELLNAWRSFENTHGSADDMDKIEKQMPRRVKKRRKLDDDRYEEYMDYVFPADDQSAANLSKLLQRAHQWKQQQGQAS
>XP_016617736_Cladophialophora_bantiana
MESTRGPPRVKNKAPAPQQISAEQLLREAVDRQEPGLQAPTQRFADLEELHEFQGRKRKEFEDYVRRNRINMNNWMRYAQWELEQKEFRRARSIFERALDVDSTSVVLWIRYIEAEMKNRNINHARNLLDRAVTVLPRVDKLWYKYVYMEETLGNVAGTRQVFERWMSWEPEEAAWLAYIKLEKRYGEYDRARAIYERFTIVHPEPRNWIRWAKFEEENGTSQLVRDVFGAAIETLGDDFMDEKVFIAYARYEAKLKEYERARAIYKYALDRLPRSRSEALQKAYTQFEKQFGNREGVEDVILAKRRVHYEEQLKTNPRNYDVWFNLAGLEETGGDVERVRDVYERAIAQVPPSQEKRHWRRYIYLWIFYAVWEEVTNNDVERARQVYQECLKLIPHKKWTFAKIWIMKAQFEVRQMQLTAARKTLGQAIGMCPKDKLFRGYIELEKQLYEFERCRTLFEKQIEWNPSNSQAWILFAELERGLDDLERARAIFDLGIEQPTLDMPELVWKAYIDFEEYEEEYDRARALYERLLKKTDHVKVWINYARFEINVPDPSEPEAGEGEEQLVGEEAKRRARKIFERAHDLFKSKEMKEERVDLLNAWRSFEQAHGSAEDIEKIEKQMPRKVKKRRKIEEDRFEEYIDYVFPADDESAAKMSKLLQMAHAWKSKQQADGGGE
>XP_008728411_Cladophialophora_carrionii
MDSSRGPPRVKNKAPAPQQISAEQLLREAVDRQEPGLQAPTQRFADLEELHEFQGRKRKEFEDYVRRNRINMNNWMRYAQWELEQKEFRRARSIFERALDVDSTSVVLWIRYIEAEMKNRNINHARNLLDRAVTILPRIDKLWYKYVYMEETLGNIPGTRQVFERWMSWEPDEAAWLAYIKLEKRYGEYDRARAIYERFTMVHPEPRNWIRWAKFEEENGTSQLVRDVFGVAIETLGDDFMDEKLFIAYARYEAKLKEYERARAIYKYALDRLPRSRSIELHKSYTQFEKQYGNREGVEDVILAKRRVQYEEQLKSSSRNYDAWIDFARLEEAGGDVERVRDVYERAIAQVPPSQEKRHWRRYIYLWIFYALWEEVTNNDVQRARQVYQECLKLIPHKKWTFAKIWIMKAQFEIRQMQLTAARKTLGQAIGMCPKDKLFRAYVDLEKQLFEFARCRTLLEKQIEWNPSNSQAWIQFAELERGLDDLERARAIYELGIEQPTLDMPELVWKAYIDFEEYEEEYSRARALYERLLKKTDHVKVWINYARFEINVPDPDLPETDENEERPVSEEAKRRAREVFERAHDLFKSKEMKEERVDLLNAWRSFEQTHGSAEDIEKIEKQMPRRVKKRRKIEEDRFEEYIDYVFPADDESAAKMSKLLQMAHAWKSKQQANGAPE
>XP_016251495_Cladophialophora_immunda
MDSTRGPPRVKNKAAAPQQISAEQLLREAVDRQETGLQAPTQRFADLEELHEFQGRKRKEFEDYVRRNRINMNNWMRYAQWELEQKEFRRARSIFERALDVDSTSVVLWIRYIEAEMKNRNINHARNLLDRAVSILPRIDKLWYKYVYMEETLGNIAGTRQVFERWMSWEPDEAAWLAYIKLEKRYGEYDRARAIYERFTIVHPEPRNWIRWAKFEEENGTSQLVRDVFGVAIETLGEDFMDEKLFIAYARYEAKLKEYERARAIYKYALDRLPRSRSEALHKAYTQFEKQFGNREGVEDVILAKRRVQYEEQLKTNPRNYDVWFDFARLEETGGDVERVRDVYERAIAQIPPSQEKRHWRRYIYLWIFYALWEEMANNDVERARQVYQECLKLVPHKKWTFAKIWIMKAQFEVRQMQLTAARKTLGQAIGMCPKDKLFRSYIELEKQLFEFERCRTLFEKQIEWNPSNSQAWIQFAELERGLDDLDRARAIFELGIEQPTLDMPELVWKAYIDFEEYEEEYDRARALYERLLKKTDHVKVWINYARFEINVPDPNEPEPAEGEEQRVSEEAKRRARKIFERAHDLFKSKELKEERVDLLNAWRSFEQTHGSAEDIDKIEKQMPRKVKKRRKIEEDRFEEYIDYVFPADDESAAKMSKLLQMAHAWKSKQQANGSADGAE
>XP_007743864_Cladophialophora_psammophila
MESTRGPPRVKNKAPAPQQISAEQLLREAVDRQEPGLQAPTQRFADLEELHEFQGRKRKEFEDYVRRNRINMNNWMRYAQWELEQKEFRRARSIFERALDVDSTSVVLWIRYIEAEMKNRNINHARNLLDRAVTILPRVDKLWYKYVYMEETLGNVAGTRQVFERWMSWEPDEAAWLAYIKLEKRYGEYDRARAIFERFTIVHPEPRNWIRWAKFEEENGTSQLVRDVFGVAIETLGDDFMDEKVFIAYARYEAKLKEYERARAIYKYALDRLPRSRSEALHKAYTQFEKQFGNREGVEDVILGKRRVHYEEQLKTNPRNYDVWFNLAGLEETGGDVERVRDVYERAIAQVPPSQEKRHWRRYIYLWIFYAVWEEVTNNDVERARQVYQECLKLIPHKKWTFAKIWIMKAQFEVRQMQLTAARKTLGQAIGMCPKDKLFRGYIELEKQLYEFERCRTLFEKQIEWNPSNSQAWIQFAELERGLDDLERARAIFDLGIEQPTLDMPELVWKTYIDFEEYEEEYDRARALYERLLQKTDHVKVWINYARFEINVPDPSEPEAGEGEEQVVGEEAKRRARKIFERAHDLFKSKEMKEERVDLLNAWRSFEQTHGSAEDIEKIEKQMPRKVKKRRKIEEDRFEEYIDYVFPADDESAAKMSKLLQMAHAWKSKQQADGGGE
>XP_018687895_Fonsecaea_erecta
MDSARGPPRVKNKAPAPQQISAEQLLREAVDRQEPGLQAPTQRFADLEELHEFQGRKRKEFEDYVRRNRINMNNWMRYAQWELEQKEFRRARSIFERALDVDSTSVVLWIRYIEAEMKNRNINHARNLLDRAVTILPRIDKLWYKYVYMEETLGNIAGTRQVFERWMSWEPDEAAWLAYIKLEKRYGEYDRARAIYERFTIVHPEPRNWIRWAKFEEENGTSQLVRDVFGVAIETLGKDFMDEKLFIAYARYEAKLKEYERARAIYKYALDRLPRSRSEALHKAYTQFEKQFGNREGVEDVILAKRRVQYEEQLKTNPRNYDVWFDFARLEETGGDVDRVRDVYERAIAQVPPSQEKRHWRRYIYLWIFYALWEEVANNDVERARQVYQECLKLIPHKKWTFAKIWIMKAQFEVRQMQLTAARKTLGQAIGMCPKDKLFRSYIELEKQLFEFERCRTLFEKQIEWNPSNSQAWIQFAELERGLDDLDRARAIFELGIEQPTLDMPELVWKAYIDFEEYEEEYDRARVLYERLLKKTDHVKVWINYARFEINVPDPNEPETTDDEEQRVGEEAKRRARKVFERAHDLFKSKEMKEERVDLLNAWRSFEQTHGSAEDIERIEKQMPRKVKKRRKIEDDRFEEYIDYVFPADDESAAKMSKLLQMAHAWKSKQQANGSADSAD
>XP_022507291_Fonsecaea_monophora
MDSTRGPPRVKNKAPAPQQISAEQLLREAVDRQEPGLQAPTQRFADLEELHEFQGRKRKEFEDYVRRNRINMNNWMRYAQWELEQKEFRRARSIFERALDVDSTSVVLWIRYIEAEMKNRNINHARNLLDRAVTILPRIDKLWYKYVYMEETLGNIAGTRQVFERWMSWEPDEAAWLAYIKLEKRYGEYDRARAIYERFTIVHPEPRNWIRWAKFEEENGTSQLVRDVFGVAIETLGEDFMDEKLFIAYARYEAKLKEYERARAIYKYALDRLPRSRSEALHKAYTQFEKQFGNREGVEDVIIAKRRVQYEEQIKANPRNYDVWFDFARLEETGGDVERVRDVYERAIAQIPPSQEKRHWRRYIYLWIFYALWEEMANNDVERARQVYQECLKLIPHKKWTFAKIWIMKAHFEVRQMQLTAARKTLGQAIGMCPKDKLFRSYIELEKQLFEFERCRTLFEKQIEWNPSNSQAWIQFAELERGLDDLERARAIFELGIEQPTLDMPELVWKAYIDFEEYEEEYDRARALYERLLKKTDHVKVWINYARFEINVPDPNEPEPAEGEEQRVSEDAKRRARKVFERAHDLFRAKEMKEERVDLLNAWRSFEQTHGSAEDIEKIEKQMPRKVKKRRKIEEDRFEEYIDYVFPADDESAAKMSKLLQMAHAWKSKQQANGSADSAE
>XP_016629275_Fonsecaea_multimorphosa
MDSTRGPPRVKNKAPAPQQISAEQLLREAVDRQEPGLQAPTQRFADLEELHEFQGRKRKEFEDYVRRNRINMNNWMRYAQWELEQKEFRRARSIFERALDVDSTSVVLWIRYIEAEMKNRNINHARNLLDRAVTILPRIDKLWYKYVYMEETLGNIAGTRQVFERWMSWEPDEAAWLAYIKLEKRYGEYDRARAIYERFTIVHPEPRNWIRWAKFEEENGTSQLVRDVFGVAIETLGEDFMDEKLFIAYARYEAKLKEYERARAIYKYALDRLPRSRSEALHKAYTQFEKQFGNREGVEDVILAKRRVQYEEQLKTNPRNYDVWFDFARLEETGGDVERVRDVYERAIAQVPPSQEKRHWRRYIYLWIFYALWEEMTDNDVERARQVYQECLKLIPHKKWTFAKIWIMKAQFEVRQMQLTAARKTLGQAIGMCPKDKLFRSYIELEKHLFEFERCRTLFEKQIEWNPSNSQAWIQFAELERGLDDLDRARAIFELGIEQPTLDMPELVWKAYIDFEEYEEEYDRARALYERLLKKTDHVKVWINYARFEINVPDPNEPETAESEEQGVGEEAKRRARKIFGRAHDLFKSKEMKEERVDLLNAWRSFEQTHGSAEDIEKIEKQMPRKVKKRRKIEEDRFEEYIDYVFPADDESAAKMSKLLQMAHAWKSRQQANGGADSGE
>XP_022497209_Fonsecaea_nubica
MDSTRGPPRVKNKAPAPQQISAEQLLREAVDRQEPGLQAPTQRFADLEELHEFQGRKRKEFEDYVRRNRINMNNWMRYAQWELEQKEFRRARSIFERALDVDSTSVVLWIRYIEAEMKNRNINHARNLLDRAVTILPRIDKLWYKYVYMEETLGNIAGTRQVFERWMSWEPDEAAWLAYIKLEKRYGEYDRARAIYERFTIVHPEPRNWIRWAKFEEENGTSQLVRDVFGVAIETLGEDFMDEKLFIAYARYEAKLKEYERARAIYKYALDRLPRSRSEALHKAYTQFEKQFGNREGVEDVIIAKRRVQYEEQIKANPRNYDVWFDFARLEETGGDVERVRDVYERAIAQIPPSQEKRHWRRYIYLWIFYALWEEMANNDVERARQVYQECLKLIPHKKWTFAKIWIMKAQFEVRQMQLTAARKTLGQAIGMCPKDKLFRSYIELEKQLFEFERCRTLFEKQIEWNPSNSQAWIQFAELERGLDDLERARAIFELGIEQPTLDMPELVWKAYIDFEEYEEEYDRARALYERLLKKTDHVKVWINYARFEINVPDPNEPEPAEGEEQRVSEDAKRRARKVFERAHDLFKAKEMKEERVDLLNAWRSFEQTHGSAEDIEKIEKQMPRKVKKRRKIEEDRFEEYIDYVFPADDESAAKMSKLLQMAHAWKSKQQANGSADSAE
>XP_013286480_Fonsecaea_pedrosoi
MDSTRGPPRVKNKAPAPQQISAEQLLREAVDRQEPGLQAPTQRFADLEELHEFQGRKRKEFEDYVRRNRINMNNWMRYAQWELEQKEFRRARSIFERALDVDSTSVVLWIRYIEAEMKNRNINHARNLLDRAVTILPRIDKLWYKYVYMEETLGNIAGTRQVFERWMSWEPDEAAWLAYIKLEKRYGEYDRARAIYERFTIVHPEPRNWIRWAKFEEENGTSQLVRDVFGVAIETLGEDFMDEKLFIAYARYEAKLKEYERARAIYKYALDRLPRSRSEALHKAYTQFEKQFGNREGVEDVIIAKRRVQYEEQIKANPRNYDVWFDFARLEETGGDVERVRDVYERAIAQIPPSQEKRHWRRYIYLWIFYALWEEMANNDVERARQVYQECLKLIPHKKWTFAKIWIMKAQFEVRQMQLTAARKTLGQAIGMCPKDKLFRSYIELEKQLFEFERCRTLFEKQIEWNPSNSQAWIQFAELERGLDDLERARAIFELGIEQPMLDMPELVWKAYIDFEEYEEEYDRARALYERLLKKTDHVKVWINYARFEINVPDPNEPEPAEGEEQRVSEDAKRRARKVFERAHDLFKAKEMKEGRVDLLNAWRSFEQTHGSAEDIEKIEKQMPRKVKKRRKIEEDRFEEYIDYVFPADDESAAKMSKLLQMAHAWKSKQQANGSADSAE
>XP_007758872_Cladophialophora_yegresii
MDSSRGPPRVKNKAPAPQQISAEQLLREAVDRQEPGLQAPTQRFADLEELHEFQGRKRKEFEDYVRRNRINMNNWMRYAQWELEQKEFRRARSIFERALDVDSTSVVLWIRYIEAEMKNRNINHARNLLDRAVTVLPRIDKLWYKYVYMEETLGNIPGTRQVFERWMSWEPDEAAWLAYIKLEKRYGEYDRARAIYERFTMVHPEPRNWIRWAKFEEENGTSQLVRDVFGVAIETLGDDFMDEKLFIAYARYEAKLKEYERARSIYKYALDRLPRSRSIELHKSYTQFEKQYGNREGVEDVILAKRRVQYEEQVKSNSRNYDAWIDFARLEESGGDVERVRDVYERAIAQVPPSQEKRHWRRYIYLWIFYALWEEVTNNDVQRARQVYHECLKLIPHKKWTFAKLWIMKAQFEIRQMQLTAARKTLGQAIGMCPKDKLFRAYVDLEKQLFEFARCRTLLEKQIEWNPSNSQAWIQFAELERGLDDLERARAIFELGIEQPTLDMPELVWKAYIDFEEYEEEYSRARALYERLLKKTDHVKVWINYARFEINVPDPNVPETDESEEQPVSEEAKRRARAVFERAHDLFKSKEMKEERVDLLNAWRSFEQAHGSAEDIDKIEKQMPRRVKKRRKIEEDRFEEYIDYVFPADDESAAKMSKLLQMAHAWKSKQQANGALE
>XP_016238774_Exophiala_spinifera
MDSSRGPPRVKNKAAAPVQISAEQLLREAVDRQEPGLQAPTQRFADLEELHEFQGRKRKEFEDYVRRNRINMNSWMRYAQWELEQKEFRRARSIFERALDVDSTNVQLWIRYIEAEMKTRNINHARNLLDRAVTILPRIDKLWYKYVYMEETLGNVPGTRQVFERWMSWEPDETAWLAYIKLEKRYGEYDRARAIFERFTVVHPEPRNWIRWAKFEEENGTSQLVRDVFGVAIESLGDDFMDEKLFIAYARYEAKLKEYERARAIYKYALDRLPRSQSVALHKAYTQFEKQFGNREGVEDVILAKRRVQYEEQLKTNPRNYDVWFDLAKLEEAGGDVDRIRDVYERAIAQIPPSQEKRHWRRYIYLWIFYALWEEMTNKDVERARQVYQECLKLIPHKKWTFAKIWLMKAQFEIRQMQLQAARKTLGQAIGMCPKDSLFRGYIELEKQLFEFVRCRTLFEKQIEWNPSNGQSWIQFAELERGLDDLERARAIFELAIDQPTLDMPELVWKAYIDFEEYEEQYDRARALYERLLSKTDHVKVWINYARFEINVPDPNEPEVEGEEQKVSEDAKARARKIFERAHDLFKSKSMKEERVDLLNAWRSFEQTHGSPEDIEKIEKQMPRKVKKRRKIEEDRFEEYIDYVFPADDESAAKMSKLLAMAHQWKAKQTNGSAE
>XP_016266555_Exophiala_oligosperma
MDSSRGPPRVKNKAAAPVQISAEQLLREAVDRQEPGLQAPTQRFADLEELHEFQGRKRKEFEDYVRRNRINMNNWMRYAQWELEQKEFRRARSIFERALDVDSTNVQLWIRYIEAEMKTRNINHARNLLDRAVTILPRIDKLWYKYVYMEETLGNVPGTRQVFERWMSWEPDETAWLAYIKLEKRYGEYDRARAVFERFTIVHPEPRNWIRWAKFEEENGTSQLVRDVFGVAIESLGDDFMDEKLFIAYARYEAKLKEYERARAIYKYALDRLPRSQSVALHKAYTQFEKQFGNREGVEDVILAKRRVQYEEQLKTNPRNYDVWFDLAKLEEAGGDVDRIRDVYERAIAQIPPSLEKRHWRRYIYLWIFYALWEEMTNKDVERARQVYQECLKLIPHKQWTFAKIWLMKAQFEIRQMQLQAARKTLGQAIGMCPKDSLFRGYIELEKQLFEFVRCRTLFEKQIEWNPSNGQSWIQFAELERGLDDLERARAIFELAVDQPTLDMPELVWKAYIDFEEYEEQYDRARALYERLLSKTDHVKVWINYARFEINVPDPNEPEVEGEEQTVSEDAKARARKIFERAHDLFKSKAMKEERVDLLNAWRSFEQTHGSPEDIENIEKQMPRKVKKRRKIEEDRFEEYIDYVFPADDESAAKMSKLLAMAHQWKAKQTNGSGE
>XP_013312841_Exophiala_xenobiotica
MDSSRGPPRVKNKAAAPIQISAEQLLREAVDRQEPGLQAPTQRFADLEELHEFQGRKRKEFEDYVRRNRINMNNWMRYAQWELEQKEFRRARSIFERALDVDSTSVQLWIRYIEAEMKTRNINHARNLLDRAVTILPRIDKLWYKYVYMEETLGNVPGTRQVFERWMSWEPDETAWLSYIKLEKRYGEYDRARAIFQRFTVVHPEPRNWIRWAKFEEENGTSQLVRDVFGVAIETLGDDFMDEKLFIAYARYEAKLKEYERARAIYKYALDRLPRSQSVALHKAYTQFEKQFGNREGVEDVILAKRRVQYEEQLKTNPRNYDVWFDLARLEEAGGDVDRIRDVYERAIAQVPPSQEKRHWRRYIYLWIFYALWEEMTNKDVDRARQVYQECLKLIPHKKWTFAKIWLLKAQFEIRQMQLQAARKTLGQAIGMCPKDKLFRGYIELEKQLFEFLRCRTLFEKQIEWNPSNGQSWIQFAELERGLDDLERARAIYELAIEQPTLDMPELVWKAYIDFEEYEEEYDRARALYERLLRKTDHVKVWINYARFEINVPDAEEAEVEGEQSTVSEEAKARARKIFERAHDLFKSKEMKEERVDLLNAWKSFEQTHGSPEDIEKIENQMPRKVKKRRRIEEDRFEEYIDYVFPADDESAAKMSKLLQMAHQWKARQQTNGSAE
>XP_007727234_Capronia_coronata
MDSSRGPPRVKNKAPAPVQISAEQLLREAVDRQEPGVQAPTQRFADLEELHEFQGRKRKEFEDYVRRNRINMNNWMRYAQWELEQKEYRRARSIFERALDVDSTHVALWIRYIEAEMKTRNINHARNLLDRAVTILPRVDKLWYKYVYMEETLGNIPGTRQVFERWMSWEPDEAAWLAYIKLEKRYGEYDRARAIFERFTIVHPEPRNWIRWAKFEEENGTSQLVRDVYGVAIETLGDDFMDERLFIAYARYEAKLKEYERARAIYKYALDRLPRSRSALLHKSYTQFEKQFGNREGVEDVILAKRRVQYEEQVKANPRNYDAWFDFARLEEAGGDVERVRDVYERAIAQVPPSQEKRHWRRYIYLWIFYALWEEMSNKDIERARQIYQECLRLIPHKKWTFAKIWLLKAQFEVRQMQLQAARKTLGQAIGMCPKDKIFRGYIELEKQLFEFGRCRTLYEKQLEWNPSNSQAWIQFAELERGLDDLDRARAIYELAIEQPTLDMPELVWKAYIDFEEYEEEYDRARTLYERLLRKTDHVKVWINYARFEINVPDPNEPEVGEDEEQRVSEEAKRRARKIFERAHELFKSREMKEDRVTLLNAWRSFEQTHGSPEDIEKIERQMPRKVKKRRKIEEDRFEEYLDYVFPADDESAAKMSKLLQMAHQWKAKQQVNEGGQ
>XP_007737895_Capronia_epimyces
MDSSRGPPRVKNKAPAPVQISAEQLLREAVDRQEPGIQAPTQRFADLEELHEFQGRKRKEFEDYVRRNRVNMNNWLRYAQWELEQKEYRRARSIFERALDVDSTHVVLWIRYIEAEMKTRNINHARNLLDRAVTILPRIDKLWYKYVYMEETLGNIPGTRQVFERWMSWEPDEAAWLAYIKLEKRYGEYDRARAIFERFTIVHPEPRNWIRWTKFEEENGTSQLVRDVFGVAIETLGDDFMDEKLFIAYARYEAKLKEYERARAIYKYALDRLPRSRSALLHKSYTQFEKQFGNREGVEDVILAKRRVQYEEQVKANPRNYDAWFDFARLEEAGGDVERVRDVYERAIAQVPPSQEKRHWRRYIYLWIFYALWEEMTNKDIERARQVYQECLKLIPHKKWTFAKIWLLKAQFEVRQMQLQAARKTLGQAIGMCPKDKLFHGYIELEKQLFEFGRCRTLFEKQIEWNPSNSQAWIQFAELERGLDDLDRARAIFELAIEQPTLDMPELVWKAYIDFEEYEEAYDRARALYERLLHKTDHVKVWINYARFEINVPDPNEPEAGENEEQRVSEEAKGRARKIFERAHELFKSKEMKEERVDLLNAWRSFEQTHGSPEDIEKIEKQMPRKVKKRRKIEEDRFEEYIDYVFPADDESAAKMSKLLQMAHQWKAKQQVNEGGE
>XP_009156618_Exophiala_dermatitidis
MDSSRGPPRVKNKAPAPVQISAEQLLREAVDRQEPGVQAPTQRFADLEELHEFQGRKRKEFEDYVRRNRINMNNWMRYAQWELEQKEYRRARSIFERALDVDSTHVALWIRYIEAEMKTRNINHARNLLDRAVTILPRVDKLWYKYVYMEETLGNIPGTRQVFERWMSWEPDEAAWLAYIKLEKRYGEYDRARAIFERFTIVHPEPRNWIRWAKFEEENGTSQLVRDVYGVAIETLGDDFMDEKLFISYARYEAKLKEYERARAIYKYALDRLPRSRAALLHKAYTQFEKQFGNREGVEDVILGKRRVQYEEQVKANPRNYDAWLDFARLEETGGDVERVRDVYERAIAQIPPSQEKRHWRRYIYLWIFYAIWEELSDKDIERARQVYQECLKLIPHKKWTFAKIWLLKAQFEIRQMQLQAARKTLGQAIGMCPKDKLFRGYIELEKQLFEFGRCRTLYEKQLEWNPSNSQAWIQFAELERGLDDLDRARAIYELAIDQPTLDMPELVWKAYIDFEEYEEEYDRARALYERLLGKTDHVKVWINYARFEINVPDPNEPEVGEDEEARVSEDAKRRARKIFERAHELFKSKEMKEERVDLLNAWRSFEQTHGSPEDIEKIEKQMPRKVKKRRKIEEDRFEEYIDYVFPADDESAAKMSKLLQMAHQWKAKQQVADGGQ
>XP_013258572_Exophiala_aquamarina
MDSSRGPPRVKNKAAAPQQISAEQLLREAVDRQEPGLQAPTQRFADLEELHEFQGRKRKEFEDYVRRNPINMNNWMRYAQWELEQKEYRRARSVFERALDVDSTSVILWIRYIEAEMKTRNINHARNLLDRAVTILPRIDKLWYKYVYMEETLGNVPGTRQVFERWMSWEPDEAAWLAYIKLEKRYGEFDRARAIFERFTIVHPEPRNWIRWAKFEEENGTSQLVRDVFGVAIETLGDDFMDEKLFIAYARYEAKLKEYERARAIYRYALDRLPRSQSASLHKSYTQFEKQFGNREGVEDVILAKRRVQYEEQLKSNTRNYDVWFDFARLEETGGDVEKVRDVYERAIAQVPPSQEKRHWRRYIYLWIFYALWEEMSNKDVERARQVYQECLKLIPHKKWTFAKVWIMTAQFEVRQMQLQAARKTLGQAVGMCPKDKIFRGYIDLEKQLFEFLRCRTLFEKQIEWNPSNSQAWIQFAELERGLDDLDRARGIFELGIEQPTLDMPELVWKAYIDFEEYEEEYERARALYERLLQKTDHVKVWINYARFEINVPDPNEAEGGDEDDQKVGEEAKQKARNVFERAHDVFKTKEMKEERVDLLNAWRSFERTHGSEEDIERIEKQMPRKVKKRRKMEEDRFEEYIDYVFPADDESAAKLSKMLQMAHQWKAQKQVNGSGE
>XP_016219890_Exophiala_mesophila
MDSSRGPPRVKNKAPAPQQISAEQLLREAVDRQEPGLQAPTQRFADLEELHEFQGRKRKEFEDYVRRNRVNMNNWMRYAQWELEQKEFRRARSVFERALDVDSTSVVLWIRYIEAEMKTRNINHARNLLDRAVTILPRIDKLWYKYVYMEETLGNVPGTRQVFERWMSWEPDETAWLAYIKLEKRYGEYDRARAIYERFTIVHPEPRNWIRWAKFEEENGTSQLVRDVFGVAIESLGDDFMDEKLFIAYAKYEAKLKEFERARAIYKYALDRLPRSQSVNLHKSYTQFEKQFGNREGVEDVILAKRRVQYEEQLKGNPRNYDVWFDFARLEETGGDVERTRDVYERAIAQVPPSQEKRHWRRYIYLWIFYALWEEMDTKDTERARQVYQECLKLIPHKKWTFAKIWIMKAQFEVRQMQLQAARKTLGQAIGMCPKDKLFRGYIELEKRLFEFVRCRTLFEKQIEWNASNSQAWIQFAELERGLDDLDRARAIYELGIEQPTLDMPELVWKAYIDFEEYEEEYDRARALYERLLRKTDHVKVWINYARFEVNVPGADEEESGDEEKVSEDAKRRARQVFERAHEVFKDKEMKEERVELLNAWLSFEQTHGSAEDIEKMERQMPRKVKKRRKMEEDRFEEYIDYVFPADDESAAKMSKLLQMAHQWKAQQQVNGSGE
>XP_013266762_Rhinocladiella_mackenziei
MDSSRGPPRVKNKAPAPQQISAEQLLREAVDRQEPGLQAPTQRFADLEELHEFQGRKRKEFEDYVRRNRINMNNWMRYAQWELEQKEYRRARSIFERALDVDSTSVVLWIRYIEAEMKTRNINHARNLLDRAVTILPRVDKLWYKYVYMEETLGNVPGTRQVFERWMSWEPDEAAWLAYIKLEKRYGEYDRARAVFERFTIVHPEPRNWIRWAKFEEENGTSQLVRDVFGVAIETLGDDFMDEKLFFAYARYEAKLKEYERARAIYKYALDRLPRSRSTALHKSYTQFEKQFGSREGVEDVILAKRRVQYEEQLKSNPRNYDIWFDFARLEETGGDVERVRDVYERAIAQVPPSQEKRHWRRYIYLWIFYALWEEMTSKDVERARQVYEECLKLIPHKKWTFAKIWIMKAQFEVRQMQLQAARKTLGQAIGMCPKDKLFRGYIELEKQLFEFVRCRKLFEKQIEWNPSNSQAWIQFAELERGLDDLDRARAIFELGIEQPTLDMPELVWKAYIDFEEYEEEYDRGRALYERLLRKTDHVKVWINYARFEINVPDPNEPERGEDDEQRVSEEAKRRARKIFERAHEVFKSKEMKEERVDLLNAWRSFEQTHGSADDIEKIEKQMPRRVKKRRKVEEDRFEEYVDYVFPADDESAARMSKLLQMAHAWKAKQQANGAGE
>XP_018001838_Phialophora_attinorum
MESRTAPRVKNKAAAPVQISAEQLLREAVDRQETGLQAPTQRFADLEELHEFQGRKRKEFEDYVRRNRINMNNWMRYAQWELEQKEYRRARSIFERALDVDSTSVVLWIRYVEAEMKTRNINHARNLLDRAVTILPRIDKLWYKYVYMEETLGNIAGTRQVFERWMSWEPDENAWMAYVKLEKRYGEYDRARAIFERFTVVHPETRNWIKWAKFEEENGTSELVRDVFGIAVETLGDDFMDEKLFIAYARYEAKLKEYERARAIYKYALDRLPRSRSAALHKSYTTFEKQFGNREGVEDVVLSKRRVQYEDELKSDPRNYDIWFDLARLEETGGDVERVRDVYERAIAQIPASPEKRGWRRYIYLWIFYAIWEEVINQDPDRARQIYQECLKIIPHKKWTFAKIWLAKAQFEIRQNQLQAARKTLGQAIGMCPKDKLFRGYIDLEKQLFEFLRCRTLFEKQIEWNPENGQAWIQFAELERTLDDAERARAIYELAINQPSIDMPELVWKAYIDFEEEEEAYERARALYERLLTKTNHVKVWINYARFEINVPDEGDTGEEDGVVSDAAKARARAVFQRAHDLFRDKDLKEERVDLLNAWKSFEEAQGTPADVEKIEKQMPRKERKRRRIEEDRFEEYIDYIFPSDDKQAANLSKLLQKAQAWKQQQAAAATANGNGTNGSA
>NP_596573_Schizosaccharomyces_pombe
MTSEAPRVKNKNPAPIQISAEQLLREAVERQDVAFVPPKINITDLEELQEFQGRKRKEFEDAIRRNRLAMGHWMRYGQWELDQKEFARARSVFERALDVDSTYIPLWLKYIECEMKNRNINHARNLFDRAVTQLPRVDKLWYKYVYMEEMLGNITGCRQVFERWLKWEPDENCWMSYIRMERRYHENERARGIYERFVVVHPEVTNWLRWARFEEECGNAANVRQVYLAAIDALGQEFLNERFFIAFAKFEIRQKEYERARTIFKYAIDFMPRSKSMELYKEYTHFEKQFGDHLGVESTVLDKRRLQYEKLLKDSPYDYDTWLDLLKLEESAGDINTIRETYEKAIAKVPEVVEKNAWRRYVYIWLNYCLFEEIDVKDVDRARKVYQEALKLIPHKKFTFAKLWLMYAMFELRQRKIDVARKTLGRALGMCPKPKLFRGYIEFEDAIKQFDRCRILYEKWILYDPEACAPWLGYAALETKLGDSDRARALYNLAVNQPILETPELVWKAYIDFEFEEMEYGKARSIYQQLLRTAPHVKVWISFANFEIAHLEDDDEEPPNEEVASPTAVVRARNVFENALAHLRQQGLKEERVVLLEAWKQFEAMHGTEDTRKHVSSLMPQVVKKRRRLEDGSFEEYLDYLFPDTATDQGDKMRKMLELSRKWKEEMAKKKLEA
```
