## Supplementary material for "Coding Sequence Insertions in Fungal Genomes are Intrinsically Disordered and can Impart Functionally-Important Properties on the Host Protein": fasta protein sequences: XP_720036.2_blasthits_fa.txt

```
>XP_720036_Candida_albicans
MDSKKASFESNHKELSASSSNEFNEVLEFTVSNYETLQQQKELGSRRSSVHRKSLEAIKKCITGESNYESPETKDYSVHHIYGDLDSDAIEIQRTQTRNLILTKLESRVEDNTNNYSNDNHEHEVECQDTISVIPDTNIEIAQHGKEFDTIDPELITWNGPDDTEDPRNWPINKKIFLLGFVSLYALVAPMSSSMLSPAMTFIAEDFHISSPIIKSMVVSIQILAWAFGPLIIAPLSEHDYIGRKLVLDVSCWMSLFFNLGCAFSQTTAQMMVCRFIGGLFGCVPMNVCAGVISDMFDAQSRNAALAGYSLVPLLGPVIAPVISGFIVDHKQWRWTFYVLCIFNGFVAITATFLFKETYSPTLLKRKAKKLREQTGNVNLHTIYEIADGETKLGKIWLCMVRPIKLLFTHPMIVGLGSFMAFTYGFMYLMIVTFPEIFGNQYGYSKSVTGLMYIPMGIGFIIGVIFWTYMVGNVYERLTSRNNGVAKPEFRLPCLIASSIFIPVGLIWFGWSAQKKLHWIMPGIGSAIFAMGLVCVFQTIQNYLIDMNVRYAASSVAAAALFRSLFGFSFPLFANKMYSALGYGWANTMCAFIGIFLGVPFPIFCYMYGEKIRHWADKRIEKEQSKRDQKNLERLKLKNDSVV
>XP_002419268_Candida_dubliniensis
MDSKKTSFESNHKELSASSSNESNEVLEFTVSNYETLQQQQKENGNRRNSVRRKSLEAIKKCITGESKYESAETKDYSVHHIYGDLDSDAIEIQRTQTRNIILTKLESRVEDNNNTYNDEHEVECQDTISVIPDTNIEISQHGKEFNTIDPELITWNGSDDVEDPRNWPINKKVFLLGFVSLYALVAPMSSSMLSPAMTFIAKDFHITSPIIKSMVVSIQILAWAFGPLIIAPLSEHDYIGRKLVLDVSCWMSLFFNLGCAFSQTTAQMMVCRFIGGLFGCVPMNVCAGVISDMFDAQSRNAALAGYSLVPLLGPVIAPVISGFIVDHKQWRWTFYVLCIFNGFVAITATFLFKETYSPTLLKRKAKKLREQTGNANLHTIYEIADGETKLGKIWICMVRPIKLLFTHPMIVGLGSFMAFTYGFMYLMIVTFPEIFGNQYGYSKSVTGLMYIPMGIGFIIGVIFWTYMVGNVYERLTRRNNGVAKPEFRLPCLIASSIFIPIGLIWFGWSAQRKLHWIMPGIGSAIFAMGLVCVFQTIQNYLIDMNVRYAASSVAAAALFRSLFGFSFPLFANKMYSALGYGWANTMCAFIGIFLGVPFPIFCYMYGEKIRHWADKRIEKEQLRRDQKNLEKLKLKNDSVV
>XP_002548306_Candida_tropicalis
MCESEKNSIELNQQDLSTTTSSTLSSHITTTDNDNDDDDDVLEFTVSNYEKQQEKTGSQSRRSSVSKKSLEVIRKHITGESNYKSTENHDYSIHHIYGDLPQEEIQIQRTQTRNTILSKLESRIENECDNLDLSTTIQDIDVPITQHGEEFNKIDPELITWNGSNDPEDPRNWPFKTKMILLGFVSLYAFVAPMSSSMLSPAMTFIAEDFHITSPILKSMVVSIQILAWAFGPLIIAPLSEHDYIGRKLILDISCWMSFFFNLGCAFSQTTAQMMVCRFIGGLFGCVPMNVCAGVISDMFDAKSRNAALASYSLVPLLGPVIAPLISGFIVDHKQWRWTFYVLSIFNGFVAVSATIFFKETYSPTLLKRKANKLRKETGNNNLHTIYEIADGESKLGKIWLCMVRPVKLLFTHPMIVGLGSFMAFTYGFMYLMIVTFPEIFGEQYGYSKSTTGLMYIPMGVGFILGVLFWTYLVGKVYRHLTAKNNGVAKPEFRLPCLIASSIFIPVGLIWFGWSAERKLHWIMPGIGSAIFAMGLVCVFQTIQNYLIDMNVRYAASSVAAAALFRSLFGFTFPLFANKMYHALGYGWANTMCAFIGILLGVPFPIFCYLYGEKIRQWADRRIESKQIRRDQKNLEKLKRKNATDIV
>XP_003867547_Candida_orthopsilosis
MPDKEKTSLEVNQRDLIASSTNSTENSFGEPAVYYPNQNELNATNEKKSRSGSIASISKKSLDQVRKSLHGNQSYSNTGEDHNQYSVHQIYGDLDSDEIELQRIATRRSVLGEIEQKIVDEVDDEELNEKGLDDGVIEDQVLPIAQHGEDFIKIDPELITWNGADDPEDPRNWSASLKIFLLAFVSLYALVAPMSSSILSPAMSEISVAFGITSEVVQAMVVSIQILAWAFGPLIIAPLSEYDNIGRKLVLDVSCWMSLFFNLGCAFSQNTAQMMVCRFIGGLFGCVPMNVCAGVISDLFDANSRNAALAGYSLVPLLGPVIAPLIAGFIVDHIQWRWCFYVLCMFNGAVAIAATLFFKETYAPTLLKRKAQRLRKSTGNSSLHTIYEITNEGETTFGRLWLCIVRPVNLLLTHPMVIGLGSFMAFTYGFMYLLIVTFPQIFEKQYGFSKSVTGLMYLPMGCGFVLGVVFWTFMVGRVYKKLTIANGGVSKPEFRLPCLIACAVFIPVGLIWFGWSAQKELHWIMPGIGSAIFAFGLVCVFQTIQNYLIDMNVRFAASSVAAAALFRSLFGYTFPLFARKMYSALGYGWANTMCAFIGILLGVPFPIFCYLYGEKLRESFNKKFEIKQQQRDQKNLERLRRKNGDDSCMV
>XP_001527260_Lodderomyces_elongisporus
MSEKGEEKHSFEQKQRELSAYTSESSVEQPIELTASHYNQLHVNNNNNNNNNNNNQIKKSRSGSIASFTKKSLDSVRKSLQGDIESFKSFNSNNNDYDNDDSNAHNNNAHYSIKQIYGDLDSNEIRLQRTATRRTIISEIENRIVADDNSQEHLAFNDIEKQKKIRGDDVIEDQIVPIQQHGEEFTKIDPELITWQGTKDPEDPRNWDIKLKIYLLGFVSLYALVAPMSSSMLSPAMSEISVDFNIPSPIMQAMVVSIQILAWAFGPLIIAPLSEYDNIGRKLVLDISCWMSLFFNLGCAFSQNTAQMMVCRFIGGLFGCVPMNVCAGVISDMFDAKLRNAALAGYSLVPLLGPVIAPLISGFIVDHMQWRWCFYVLCIFNFAVAASATILFKETYAPTLLKRKANQLKKVTGNENLHTIYEITNGVESTWGRLTQCMVRPVHLLLTHPMVIGLGSFMAFTYGFMYLMIITFPQIFTHQYGYTKSVTGLMYIPMGVGFILGVVFWTFMVGKTYTRLTNRNNGVSKPEFRLPCLIACAIFIPVGLIWFGWSAQYQLHWIMPGIGSAIFAFGLVCVFQTIQNYLIDMNTRFAASSVAAAALFRSLFGFTFPLFARKMYSAMGYGWGNTMCAFIGIALGIPFPIFCYLYGEKLRGWYDAKYEAKQIKREMKSLEKLKEKQSVVL
>XP_007376342_Spathaspora_passalidarum
MNKSKESLEIYNRELESSSSNDSNEVLAFTVSNYEQQQQQGQGQGRVRKSLDSIFRPRSNSVSSNIDQFSVHHIYGALPDEKIEIKRTQTRATVLSEIATNNFPHDDLKIQEEKIIIPDDGKEFTEIDPELITWEDEQDPANPRNWDLRTKVIMLMFVSFYAFVAPMSSSILSPAMSFISEEFNIESGSPLQAMVVSIQILAWAIGPLIIAPLSEHDNIGRKLVLDGSCLMSLLFNLGCAFSRNTAEMMVFRFLAGIFGCVPMNVCAGVISDMFDANGRNVALASYSLVPLLGPVIAPLVAGFIVVNLQWRWVFYVLCIFNGTVFITALIFFKETYAPTLLKRKADKLRKETGNDNLHTIYEMMEQEAGESTLQKMIHCMIRPITLLFMHPMIVGLGSFMAFTYGFMYLMIVTFPEIFGEQYGFKKNIIGLMYLPMGFGFVLGVVFWTFCIGKVYKYLVVRNNGEGKPEFRLPCLIFCSLFIPVGLIWFGWSAQKKLHWIMPGIGSALFSFGLVCVFQTTQNYLIDMNVRYAASSVAAAALFRSLFGFAFPLFANKMYGKLGYGWANTMCAFIGIALGVPFPIFCYLYGERIRNWADKRIGN
>XP_043050846_Scheffersomyces_spartinae
MSNSTTDGYQDSPYEFRGYEDSDSDSSSIESGFEKPRKGSISSVASFGASSAPYSVRDIYGDLNSNEIALQREYTRRTIVEELIDRSKEAEAELDFKTPEFDCGTHDLEKGLEIDLDAPETSIPVPNNGEEFKCIDPELINWNETDDPQNPRNWSSNSKAFMLALVSLYALVAPMSSSILSPAMSNINQEFGIDSQVLSSMVVSIQILAWALGPLLIAPLSEHDIFGRKLVLDVCCWMSLVFNIGCGFSQTTVQMMVCRFIGGLFGCVPLNVCAGVISDLYNAKQRNIALAGYSFVPLLGPDIAPLIAGFVVDNTSTWRWVFYVLCIFNATVAIVTTLFFKETYAPTLLRRKCLKLQKETGNTCLHTIYDITDNEPFWTKMWITLTRPLILLFTHPMIVGLGSFMAFTYGFMYLMIVTFPRIFTIQYGYSKSVTGLMYIPMGVGFALGVIVWTILLGKVYDKLTESNGGVAKPEFRLPCLFVSSVCIPIGLIWFGWSAQYKLHWIMPGIGLAIFAFGLVCVFQLLQSYLIDMNVRYAASSVAAAALFRLLFGFLFPLFAGKMYASMGYGWGNTMSAIIGLFLGVPFPIFAYKYGERIRHWANKRIEAKQLQRDQRMLRRQMENKNKAEN
>XP_001386823_Scheffersomyces_stipitis
MSKEESFSEKSVLEEHQLELSQSSSNDSNEPIAFTRSRYEQHVEHQRRESNVSRRGSASSMQRSLDIIRRSLTGEIQHSIDSSNEVQAYTVKDIYGDLDVNEIALQRTATRTTILNELVQRTQEQEISSDEESDLEKQISNKYDEYDPEATLPETSIPIQNNGEEFNKIDPELITFNGPDDPEDPRNWPTSTKIVLVGYVSLYALVAPMSSSMLSPAMSDIIQTFNIKSETMAAMVVSIQILAWAFGPLIIAPLSEHDNIGRKIVLDVSCWMSLLFNIGCAFSQNTAQMMVCRFIGGLFGCVPMNVCAGVISDLFDAKSRNMALASYSLVPLMGPVIAPVVAGFIVENMQWRWVFYVLCFFNFAVALSATLFFKETYVPTLLKRRANKLRLETGNNDLHTIYEIADGETTIGRMTLCMVRPVKLLFTHPMIVGLGSFMAFTYGFMYLMIVTFPTIFGGIYGFDKGVTGLMYLPMGCGFILGVIIWTYLVGRTYNRLTEKNGGVPKPEYRLPCLFACSIIIPVGLVWFGWSTQKKLHWIMPGIGSAIFAFGLVCVFQTTQSYLIDMNPRYAASSVAAAALFRSLFGFSFPLFANLMYAKLGYGWANTMCAFIGLVLGVPFPIFSYIYGERIRNWANKRIEREQIKRDQKNLQRLQKKNLA
>XP_020066174_Suhomyces_tanzawaensis
MASLHSKKSDFGERHENLSTSSSNETEDVLALTVSNHPGHHQHYARRGSMSLEHYSVHHIYGDLDSEDIDMQRIATRNTILSELANRTGVEELDFHHDLEKGKEALIPESAITIENAGEEFNHVDPELITWNGPDDPDAPRNWPAFTKMYLLGIVSFYALVAPMSSSMPSPAMPEIAEQFHIDSPTISSMVVSIQILAWALGPLAIAPLSEHDNIGRKLVLDISVWMSLFFNIGCALSNNTAQMMIFRFVGGLFGCVPLNVGAGVISDLYGARSRNLALAGFVLAPLLGPIFAPIVSGFIVQSLKWRWVFYVLSMFNGVVALIGTIFLKETYTPTLLRRKAKKLRIETGNTNLHTIYEIADGETMMSKIMLTMTRPIKLLFTHPMIVGLGSFMAFTYGFMYLMIITFPTIFGKVYGFSKGVTGLMYIPMGVGFFLGVIFWTYAVGRVYESKIAKNGGVAKPEFRLPCLFPAAIVLPIGLIWFGWSAEKKLHWIMPGIGSGLFAFGFVCVFQCIQSYLIDMNPRFAASSVAAAALFRALFGFGFPLFANKMFDKLGYGWANTMCAFIAIVLGIPFPIFCYIYGERVRKWADKRFETSQRLRDQKNLRRLQRKNLKKGHEVESDSSSQ
>XP_020078622_Hyphopichia_burtonii
MESVNDKDLSASSSNQSDVPIAYTGRPRNDDREEAHKSFETIRKTFRLSGESNENDDGYSCKEIYGELDNDEIKLQRNQTRNTIISELASRNNQHEDSPDSNEEICKLDDGGLAIDNNGEEFEAIDPELITFEGFDDREDPRNFSNGRKVYIVLFASIYTLVAPISSSIISPALTDISKEFGIKNQVILAMIVSIQILAWACGPLVIAPLSEDDTFGRKTILDVSCWASFFFNIGCAFSKNTQQLLIFRFLSGLFSSTPLNVAPAVVGDLFPPKSRNVSLAGLFLLPLLGPVIAPLIGEFIVINLNWRWTLYILCITNGVAAILGTFLYQETYAPTILKKKARKLRKLTGNHNLHTIYEISNGESRLTKMKMTVILPLILLFTHPIVIGLGGFMAFIYGLMYLMIVTFPTIYGQHYGFSEGAVGLMYLPMGIGFIIGVIFWTIILQKIYIYLSNKNGGIGKPEYRIPCLLINTGLLIPISLLWYGWLIEYKLHWIMPSIGTAIFGFSFCCVFQSLQGVLIDSIKFSASALAASAVFRSICGFTYPLFANIMYSKMGYGMANTMFAIIAIVIGVPFPIILFKYGESIRESANKRLQKYQDERDAKILAKLLSK
>XP_015467400_Debaryomyces_fabryi
MTETSSIKDELNRQSWNELSASSSSRTETPVAFTGYDDSDNDGEKKARRGSVSSLSKSLDIVRRSFTGQSMTTVGSANYSTREIFGEMDSDEIDLQRYQTKKSILDELVHRTQELEENYNRSAYYEKRDDLESQYEELPEMVVPVENKGDEFQDIDPELITWDGHDDPEDPRNWNIGVKMYLVAFVSIYCLVSPMSSSMPSPAIDTISNDFGITSSVVASMIISIQILAWAVGPLLIAPLSENDNFGRKIVLDVSIWMSFFFNLGCAFSQTTTQMMVCRFVGGLFGSSPINIGAGVISDLFDAKSRNFALAGFSLAPLLGPVIAPVIAGFISDHMQWRWIFYVLSIFNGVVAILGTIFYRETYAPALLKRKAKKLRKQTGNENLHTIYEITNGETFWGKMYITMSRPLKLLISHPMIMGLGSFMAFTYGFLYLMIVTYPTIYGDSYGFSKSVTGLMYIPMGIGFVLGVIFWTFMIDKVYRNLTKKNGGVPKPEYKLPCLCTSGIGIAIGLFWYGWSVQKQLHWIMPSIGSAIFAFSFIAVFQTIQNYLIDMNSFTAASSVAAAAVFRSILGFIMPLIAQPMYKKLTYGWGNTMFGFIALLLGIPFPIFCYMYGEKLRNWANKRFELQQLKRDEKNLKKLRKQI
>XP_002770280_Debaryomyces_hansenii
MPDTSSIKDELNRQSWNELSASSSSRTETPVAFTGYNDSTIEGEKESRRGSVSSVNKSLDIVRRSFTGQSITTVGSANYSTREIFGEMDSDEIDLQRCQTKKSILDELVHRTQELEEGYNRSAYYEKRDDLESQYEELPEMAVPVENNGDEFQDIDPELITWDGHDDPEDPRNWNIGVKMYLVAFVSIYTLVSPMSSSMPSPAIDTISDEFGITSSVVASMIISIQILAWAVGPLLIAPLSENDNFGRKIVLDISIWMSFFFNIGCAFSKTTTQMMVCRFVGGLFGSSPINIGAGVISDLFDAKSRNFALAGFSLAPLLGPVIAPVMAGFISDHMQWRWIFYVLSIFNGVVAISGTLFYKETYAPALLKRKAKQLRKQTGNYNLHTIYEITNGETFWGKMYVTMSRPLKLLVSHPMIMGLGSFMAFTYGFMYLMIVTYPTIYGDSYGFSKSITGLMYIPMGIGFVLGVMFWTVMIDKVYRNLTKKNGGVPKPEFKLPCLCTSGIGIAIGLFWYGWSVQNQLHWIMPSIGSAIFAFSFIAVFQTIQNYLIDMNSFTAASSVAAAAVFRSILGFIMPLVAQPMYKKLTYGWGNTMFGFIALLLGIPFPIFCYMYGEKLRNWANKRFELQQLKRDQKNLEKLRKQI
>XP_006686560_Yamadazyma_tenuis
MKSELYQQYSQENTSSSSSHNTPLPIAFHGKDQDNHSRRGSRNSLGKSLETIRRSLTGQSVFSNVSQFSVKEIYGDLNSTEIERERARTKKDVLSEIQQNLDNDVEPFVLPESGLPIEKDGEEYGLIDPELITWEGYGDPDDPRNWSVTKKVYLLGFVSVYALVSPMSSSILTPAMSDISKEFHITDPVITSMVASIQILAWAVGPILIAPLSEFDYIGRKPVLDMSILMSFFFNLGCSFSKNTAQMMVFRFVGGLFGSSPLNVGAGVISDMFDAKSRNVALAGFTLAPLLGPVIAPMIAGFIVDNLQWRWVFYVLTIFNGVVAVLGMIFFKETYSPKLLKDKAKALRKSTGNTNLHTIYEITNQKFSTRMISTMTRPIKLLFMHPMVIGLGSFLAFVYGFMYLLIITFPTMFAENYGFSKSVIGLMYIPMGVGFTVGIAFWTVVIGKTYERLEERNNGVAKPEFRLPCLFIVGIIIPIGLVWYGWSAEKKLHWIMPGIGSGIFAFGFICAFQCCQNYLIDMNPRFAASSVAAAALFRSLFGFTFPLFANKMYRAMNYGWGNTMCAFIAFLLGVPFPIYCYFHGEEMRCRFNEKFDNEQKEQDKHALKALA
>XP_001484706_Meyerozyma_guilliermondii
MSTSVKSETLNSSHELSASSSNETVQPMAFTGQPQKDGFRRGSTASRKSYESTRSLGYSEKDIYCDLDSEEIRIQRELTRKTILSELEQKAQNEAFDFPNLPESAVPVDNAGEEFADIDPELVTWDGYDDPEDPRNWSIATKLYLIAFVSLYTVVSPMSSSMPSPAVEHISKDFGITSNVVQAMMISIQILAWAMGPLIIAPLSENDLFGRKVVLDVSIWMSLFFNIGCAFSQNTAQMMVFRFVGGLFGSSPINVGAGVISDLFEAKQRTTALAGFSLAPLLGPVIAPVIAGFIVDHKDWRWVFYILCIFNGAVAIVGTIFYRETYSPTLLKQKARRLRKETGNKNLHTIYEIADGETFLSKVMLTMTRPVMLLFTHPMIIGLGSFMAFTYGFMYLMIVTFPEIFKVKYGFSLSITGLMYIPMGVGFMLGVVVWTLLINKTYTRLCEKNGGEQKPEYRLPCLFATSIIIPIGLVWYGWSAQYKLHWIMPGIGSAIFAFGLVGVFQSLQGYLIDMNPRFAASSVAAAALFRSLFGFAFPLFASKMYARLNYGWGNTMCAFIGLVLGVPFPIFCYIYGERVRLWANQRMEQSQAKRDQKNLQRLKRKLKQQ
>XP_018713954_Metschnikowia_bicuspidata
MTSDKSSLSSTSSLYTFDDPEEISRYILEENKLAKEYADLDLQRLATKTTILSRIANSAPANDEDYIIDLERLPIEDNGEQFKNIDPELVTWAHDSHENPRNWRIQKKVYVVLLVSLYTFVSPISASILSPASKDIAKDFDLTSPTILALVTSIHILGWVFGPLVIAPLSENDGLGRKIILNWTCWITFCFNLACAFSQNITQLLILRFCSGLFSATPLNVSPAVVSDMFDAKSRNTSLAGVFLIPFIGAAIAPVIGGYVVEAKGWRWVLLTLSIINGSIALIGSVLLKETFSPALLHTKAKHLRKATGNQNLHTIYELSGDGLTLAKLQDTVTRPLVLLFTNPLVFGLGSFMAFIYGFLYLMIVTFPSVFEDSYGFSQSSAGLMFLALGIGFVFGVIIWTIALGYVYDKLVEKHGVAKPEFRLPCLFISAVIMPIGLFWYGWSVEYKLHWIMPCLGSGIFAFGLVCVFQTLQAYLIDMNPTFAASSIAAASIFRFLLGFLFPLFASSMYDKMGYGWGNTMCGILAILLGIPFPFLCYKYGERLRTWANERMEKSEEEKRAKKQEALRRRAQELVK
>XP_002615372_Clavispora_lusitaniae
MDSDEKLSVLSSSSSGSVDSPVKFTGNPETPVPHKKRGSFSSLTRSIVSSQKADEEEIKRFTEEEIKGDLTSAELELRREYTRNTIINRIVTRQDESDVSTYAIEEDRLPIDHDGEEFTKIDPELITWGFDNPEDPRNWRLSKKIYVVIFVSFYTLISPMSSSILSPAMKEVSAEFNIKSPVIQALVISIHILAWAIGPLVIAPLSEDDRLGRKTVLSVSCWLSLAFNIGCALSQNTTQLVVLRFVSGLFSATPLNVSPAVVSDLFDAKSRNLSLAGVFLIPFVGPAIAPIVGGYIAQAKGWRWVLYTLSIINGTVALLGTFLYVETYSPALLKKKANKLRKATGNQNLHTIYEMSNNESTLEKLKGTVTRPIVLLFTHPMIVGLGSFMAFIYGFLYLMIVTFPSVYEKSYGFSQSTAGLMYLSLGVGFLLGVLFWTYALGAVYNHLTEKNGGVSKPEYRLPCLFVTAIIIPIGLLWYGWSVQKKLHWMMSCVGSGLFAFGLVCVFQTLQAYLIDMNPKFAASSIAAAAIFRCFFGFSFPLFAPAMYAKLDYGWANTMCAIIALFLGVPFPYLCYKYGERIREWANQRLEKSQKEREEKLKQRLLKKQARLGTA
>XP_025342328_Candida_haemuloni
MSPHSISSSRPSLSSNGSSHSSGKPVPVEPVPYRPQRSGSVNSLQASMNSASSPRTALSRLSTSYSVNQIYGDMDSDEIERERSLHQNEILRTLSKRMSRVASIEGFRDPADEENQNKNDDVQRAYEKLPDTAVPARDYGGEFTDVDPELVAWDGPDDPAFPRNWSWSRKFFSTFMVSIYTLISPMSSSVLSPAMPAISEDINLNSTVLQAFSVSIMVLAWALGPLIIAPISESDRVGRRPVLNISIWITFVFNLACGFAKTTAQLCVFRFLGGLGGCAPLNVGAGCLADVWNDDQRLLAMAFYSMGPLLGPVIAPVISGFVVQRANWHWCFFYLAIFNFVVAVVGLFFFEETYSPTLLRKKAVKLRKETGNTHLHTIFEVADGEPMISKALVSVSRPITLLVGHPMVFGLGIFMAFCYGFMYLLIVTYPAVYKGSYGFSTEISGLMYIPLGIGFILGTIIFTPLNNWMYRKLIAQNNGVAKPEHRLPMLLGSGFGMPVALIWYGWSAEKELHWIMPAIGSVIFGIFTVPVFQNIQSYLIDMNNRFAASSVAAAAVFRSLFGFSFPLFASFMYDSLGYGWGNTMFAFIGLALGVPFPVFCLKYGERLRDWANAKFDRQQAKRDAKNLERLQAMEANKNEKRHQKESSSDSSTN
>XP_024714737_Candida_pseudohaemulonis
MSSRPSLSSIESANLAPKPVPLQPEPYRPNRAGSVLSSLNGFLTPNNLSRLSTRYSVNEIYGDLNSDEIENQRALHQNEVLRTLSRRVLLMASKDHVHRPEDEENQVKGDDSEQHYEDMPDTAVPSKDFGGEFTDIDPELVAWNGPDDPEYPRNWSMRRKMFLTFMVATYTLISPMSSSVLSPAMPAIAKDINLHSAVLQSFCVSIMILAWALGPLIIAPISESDRIGRRPVLNISIWITFIFNLVCGFAKTPAQLCVFRFLCGLGGCAPLNVGAGCLADVWSDGQRLLAMAFYSMGPLMGPVIAPVISGFVVQRANWQWCFFYLAIFNFVVAVIGTFFFEETYSPTLLKKKAIKLRKSTGNSHLHTIFEVADGETTSSKIIVSVLRPISLLVGHPMVFGLGLFMAFCYGFMYLLIVTYPSVYKGNYGFSVEISGLMYIPLGIGFIIGTLVFTPVSDKIYIKLVAANNGVPKPEHRLPMLIASGCGMPVALIWYGWSAEKQLHWIMPAIGSAIFGIFIVPVFQNIQNYLIDMNNRFAASSVAAAAVFRSLFGFSFPLFANFMYDALGYGWGNTMFAFIGLALGVPFPLFCLKYGESLRTWANAKFDRQQAKRDEKNLQRLQAMEAKKEKEMLEKQHPSDSSTEPQEPVARFNERILKKWKDPWFEPRQSDEPVPGLVPDDSSDDEDYPEEPGTPRYD
>XP_025336845_Candida_duobushaemulonis
MSSRPSLSSIESANSAPKPVPLQPEPYRPNRAGSVSSSLNGFSTPNNLSRLSSRYSVNEIYGDLDSAEIENQRALHQNEVLRTLSRRVSLMASKDHVHRPEDEENQVKGDESEQHYEDMPDTAVPSKDFGGEFTDIDPELVAWNGPDDPDYPRNWSMRRKMFSTFMVSVYTLVSPMSSSVLSPAMPAIAEDINLHSSVLQSFCVSIMVLAWALGPLIIAPISESDRIGRRPVLNISIWITFIFNLVCGFAKTPAQLCVFRFLCGLGGCAPLNVGAGCLADVWSDGQRLLAMAFYSMGPLMGPVIAPVISGFVVQRANWHWCFFYLAIFNFVVAVIGTFFFEETYSPTLLRKKAIKLRKSTGNSHLHTIFEVADGESTTSKIIVSVSRPISLLVGHPMVFGLGLFMAFCYGFMYLLIVTYPSVYEGNYGFSVEIAGLMYIPLGIGFAVGTLIFTPVSDRIYIKLVAANNGVPKPEHRLPMLIASGCGMPVALIWYGWSAEKQLHWIMPAISSAIFGIFLVPVFQNIQNYLIDMNNRFAASSVAAAAVFRSLFGFSFPLFANFMYDALGYGWGNTMFAFIGLALGVPFPLFCLKYGERLRSWANAKFDRQQAKRDEKNLQRLQAMEAKKEKEMLDKQHASDSSTEPQREPAARYNGGFLKKWKNPWFEPRQSDEPVPGLVPDDSSDDEDYPEEPGTPRYD
>XP_028892761_Candida_auris
MNSTSSESLRSVEEPQPLQPSPTNRQQRTGSFSSLRSSLNRFQTSQSAVSRVPTSYSVHEIYGDMDSDEIENQRLENQNEVLRTLSRRVSRMASREQVHFHAADLESQKEQLEKDDGSNYEDLPDTAVPTKDFGGEFTAMDPELVAWDGPDDPEYPRNWSMMRKFYVTGMVSLYSLISPMSSSVLSPAMPAISESINLNNSVVQSLCVSIMVLAWALGPLIIAPMSESDRIGRMPVLNISIWITFVFNLACGFIKTPAQLCVLRFLGGLGGCAPLNVGAGTLADVWSDDQRLVAMAFYSMGPLLGPVIAPVISGFVVQRANWHWCFYYLAIFNFATAVLGTLTFEETYSPKLLRNKAVKLRKSTGNPHLHTIFEVADGETTTSKIVVSVMRPITLLVGHPMVFGLGIFMAFCYGFMYLLIVTFPSVYKGSYGMSVEISGLMYIPLGIGFMVGTLVFTPVNGRIYDRLTKKNNGVPKPEFRLVMLIASGFGIPVSLIWYGWSAQKEVHWIMPAIGSCLFGICIVPVFQNVQTYLIDMNNRFAASSVAAAAVFRSLFGFSFPLFATKMYDKLNYGWGNTMFAFIGLLLGIPFPLFCLKYGESLRMWANAKFDRRQAKRDEKNLRRLQAMKEKEEAKSNMKHGSSDSSSA
>NP_013072_Saccharomyces_cerevisiae
MSDHSPISNKENHLLPSDSSRSSSSDMHSTGTTGTTGVEPVDFTGEGAKYTTATEGNGGADLAIQRTTTMNSAAESEVNITRRLTKILTGSVNEPDRVEVDYTNCAPMGGDRPYPPSLPSRDLYEVTFDGPNDPLHPFNWPMKKKVLLCLVLCLDSIAIAMCSSIFASAVPQICEIYHVIEVVAILGITLFVLGFAASPVIYAPLSELYGRKGVLVLSAFGFALFQFAVATAENLQTIFICRFFGGFIGAAPMAVVPAAFADMFDTNVRGKAIALFSLGVFVGPILSPVMGSYIAQRTTWRWLEYVVGCFASAVFVAIVLFFEETHHPTILVNKAKQMRKQSNNWGIHAAHEDVELSIKDIVQKTVTRPIIMLFVEPLLLFVTIYNSFVYGILYLLLEAYPLVFVEGYGFTENGELPYIALIIGMMVCAAFIWYMDNDYLKRCRAKGKLVPEARLYAMVIAGTVFPIGILWFCWTGYYPHKIHWMVPTVGGAFIGFGLMGIFLPCLNYIIESYLLLAASAVAANTFMRSAFGACFPLFAGYMFRGMGIGWAGLLLGLFAAAMIPVPLLFLKYGESIRKKSKYAYAA
>XP_018220408_Saccharomyces_eubayanus
MSDHSRISNKENHLMPTDSSRSSSSATRSVGTTGTTGVEPVDFTGEGAKYTTATENDVGATESALQRTTTMNSAAESDVKITRRLTKILTGSVDEPDRIEVDYSQCPPMGGERPYPPTLPNRDQFEVTFDGPNDPLHPFNWPMKKKVLLCFVLCLDCIAIAMCSSIFASAVPQICEIYHVIQVVAILGVTLFVLGFAASPIVYAPLSELYGRKGVLVLSAFGFALFQFAVATAENLQTIFICRFFGGFIGAAPMAVVPAAFADMFDTNVRGKAIALFALGVFVGPILAPVMGSYIAQRTTWRWLEYVVGCFASAVFVMIALFFEETHHPTILVNKAKQMRKQSNNWGIHAAHEDVELSIKDIIQKTVTRPIVMLFVEPLLLFVTIYNSFVYGILYLLLEAYPIVFVEGYGFTENGELPYIALIIGMVVCAAFIWYMDNDYLKRCKAKGGLVPEARLYAMIIAGTIFPIGILWFCWTGYYPHKIHWMVPTVGGSFIGFGLMGIFLPCLNYIIESYLPLAASAVAANTFMRSGFGACFPLFAGYMFRGMGIGWAGLLLGLFSAAMIPVPLLFLKYGEAIRRKSKYAYAS
>XP_033767752_Saccharomyces_paradoxus
MSDHSPISNKENHLLPSDSSRSSTSDTHSTGTTGTTGVEPVDFTGEGAKYTTATEGNAGGADLAIQRTTTMNSAAESEVNVTRRLTKILTGSVNEPDRIEVDYTNCAPMGGDRPYPPSLPSRELYEVTFDGPNDPLHPFNWPMKKKVLLCLVLCLDCIAIAMCSSIFASAVPQICEIYHVIEVVAILGITLFVLGFAASPVVYAPLSELYGRKGVLVLSAFGFAIFQFAVATAENLQTIFICRFFGGFIGAAPMAVVPAAFADMFDTNVRGKAIALFALGVFVGPILSPVMGSYIAQRTTWRWLEYVVGCFASAVFVAIVLFFDETHHPTILVNKAKQMRKQSNNWGIHAAHEDVELSIKDIVQKTVTRPIIMLFVEPLLLFVTIYNSFVYGILYLLLEAYPLVFVEGYGFTENGELPYIALIIGMMVCAAFIWYMDNDYLKRCQAKGKLVPEARLYAMVVAGTIFPIGILWFCWTGYYPHKIHWMVPTVGGAFIGFGLMGIFLPCLNYIIESYLLLAASAVAANTFMRSAFGACFPLFAGYMFRGMGIGWAGLLLGLFAAAMIPVPLLFLKYGESIRKKSKYAYAA
>XP_003675932_Naumovozyma_castellii
MSTTSSVGRTSHDDKSMVTSDSPAAFPGDEEASSIELKQNVLQRTATMGSMVEDDVEATRTLSRLMTNSMADREKDALLAVDYSNSLPMGGERPYPPGLPDKAQFEVTFDGPNDPLHPFNWPMKKKVITCVILCLNCICISMGSSIFASAVPQICEIYGVIQVVAILGVTLYVLGFAISPIVYAPLSEIYGRRGVLVISSFGFCLFQFAVATAENLQTIMICRFFGGLMGAAPFAVVPAAMADMFDTNTRGKAICLFTIGVFVAPVVSPVMGSYMAQRTTWRWLEYVIGIFAGVLTAAVVVFFQETHHPSILVAKAKQMRKETNNWGIHAAHENVELSIKEIAEKTITRPIIMLFTEPILLFVTIYNSFVYGILYLLLEAYPIIFVQGYGFTENGELPYIALIIGMLVCAIFIWYMDSDYLRRFRKAGTLVPEARLYPMIVAGIVFPIGILWFCWTGYYPEKIHFMVPTVGGAFVGFGLMGIFLPCLNYIIESYLPLAASAVAANTFMRSGFGASFPLFAGYMFNGMGIGWAGLLLGLFGLAMVPVPLILLKYGPTIRKRSKYAFSM
>XP_003670040_Naumovozyma_dairenensis
MSDTTAINNSNKNRSSTDIGAQPKSFLTTRDEQEEEQILQFNANEEPAPKMQGETNENNNNNGAQDTTSSGNIHLGSSGSCTSSSAIDEPLEYGGGLSQKETASSTGLNPEEELSIHRTATITSAAETQIAINRKLSHVLTGGNVDDEERIGVDYSGCLPMGGNRDYPPELPDRDQFEVTFDGPNDPLHPFNWPMKKKVILCVVLCLDCIGISMGSSIFGSAVLQICEIYDVIQVVAILGITLYVLGFAVSPVIYAPLSEIYGRRGVLVISAFAFCIFQFAVATAENLQTIMICRFFSGVIGSAPMAVVPAAFADMFDTNLRGKAICLFSLFVFVGPILSPVFGSYMAQRTTWRWLEYVVGIFAGVVFVLIVLFYEETHHPSILVNKAKQMRKQSNNWGIHAAHENVELSIKDIIQKTVTRPIFMLFTEPMLLIITIYNSFVYGILYLLLEAYPIVFVEGYGFIENGELPYIALIVGMLVCSFFIWYMDTDYLKRCAKKGGLVPEARLLLMILPSIFFPIGILWFCWTGNYPEKIHFMVPTVAGGFIGFGLIGIFLPCLNYIIESYLLLAASAVAANTFLRSGFGAVFPLFAGYMFHNLGIGWSGLVLGLFAAAMIPVPLLLYKYGAGIRRKSKLAYNG
>XP_003959056_Kazachstania_africana
MSATLPNSEQRNTSDNPPIYSTSSTDSTFTSEPEEYRGRSHIYSPGSSPTEIDHRIGEYGAEQISKFGSQSESNVQVSRRLSRILTCQQYPRDVKEEEEEEPPSYEGLPPMGDNRPYPPLLPNKEQYEVTFNGPDDPLHPFNWSLARKIIPCFILCLNCICITLGSAIYASGVLQICAEFHIIQVVAILGITLYVLGFAASPVIFAPLSEVYGRKGVLVVSAFGFTIFNFAVATAKDLQTLLICRFFAGFIGAAPLAVVPAAFADIFDTNVRGKAICLFSLGVFVGPILGPVIGSYIVQHTTWRWLEYVVGCLSAVVFVLVTFFYQESHHPTILAYKAKQLRRQTNNWGIHAAQESVELSIKDICEKTMTRPIYMLFTEPILLIVTIYNSFVYGLLYLLLEAYPIVFVEGYGFITNGELPYIALIIGMLVCGAFIWYMDDDYLRRYRKKGGLVPEARLIPMIVGGIVFPIGILWFCWTGNYPNRIHWSCPTIAGSFIGFGLMGIFLPCLNYIIESYLYIPASAVAANTFMRSAFGAAFPLFAGYMFRNMGTGWAGLLLGLFAASMIPVPLLLLRYGEKIRKKSKYAYSG
>XP_022466337_Kazachstania_naganishii
MSADSNEHTSVSSVTQKERDDLSQDSSSLSPAGSSSASASAPGSMVSDLVGFTGQGTSEKPGNHLDGLSLQKTDTITSRAESAVDMNRRLSKILTGQYDEQDKIEVDYSNTLPMGGDRAYPPALPDAEQYVVTFDGPNDPLHPFNWSLKKKVMICVVLCLDCLCITMASSIFASAVPQICEKYHVIQVVAILGITLFVLGFAASPIIYAPLSEIYGRKGVLVIAAFGFALFQFAVATAENLQTIFICRFFGGLIGAAPMAVVPAAFADMFDTNMRGKAICLFSLGVFVGPILSPVMGSYIAQRTTWRWLEYVVGCFASFNFLLLSYFYDETHHPIILVRKAKQMRRETNNWGIHAAHESVELSIKDIIQKTVTRPLIMLCVEPTLLIITIYNSFVYGILYLMLEAYPIVFVEGYGYRENGELPYIALIIGMLVCAAFIWYFEGDYLKRVRKAGKLVPEARLYPMIYAGIVFPIGILWFCWTGYYPKKIHWICPTIGGSFIGFGLMGIFLPCLNYIIESYLLVAASAVAANTFLRSAFGAAFPLFAGYMFRGMGTGWAGLLLGLFAAAMIPVPFFFLKYGARIRSHSKFGFSN
>XP_445846_Candida_glabrata
MSSTSSDRPYDPLAPENEGVASSDVESTDSGEIRSYGPEEVLKNGSQIKDKGPALSKNSTQTSAVESAVAANRRLSKILTNTVDEPDVLEVDYSKCPPMGGGRPFPPTLPEKTQFEVTFDGPNDPLHPFNWPLRKKVMLCIILCLNCISITMGSSIFATGIRQICEIYHVIPVVAILGITLYVLGFAASPVIYAPLSEIYGRRGVLVISSFGFALFNFAVATAKDLQTIMICRFFAGFIGAAPLAVVPAAFADMFDTNIRGKAICLFSLGVFVGPILAPVIGSYITQHTTWRWLEYVIACFASAIFVAILFFFEESHHPSILVGKAKELRKLTGNWGIHAAHEDVELSVKEIAEKTITRPIIMLFTEPLLLIVTIYNSFVYGILYLLLEAYPIVFEQGYGFHTNGELPYISLIIGMAICGAFIWWMDEDYLRRYRKKGGLVPEARLLPMVVAGIVFPIGILWFCWTGNYPHKIHWIVPTIAGAFTGFGLIGIFLPCLNYIIESYLLIAASAVAANTFMRSGFGAAFPLFAGYMFNGMGVNYAGLLLGLLAVAMIPVPLLFLKYGPGIRKRSKYAYSL
>XP_004178161_Tetrapisispora_blattae
MSTLNKNNMVESSSSASSVENDTESSPLPFDAAAFQENINTMFVMDNESKILSRRNSEVISMNPSVESNVYLARQISRAQSGCPNNNISVNSQQQINSSGVSDFTSSTPQEFSHSLSLKQKNEFQVSEKERLINTSAVDENEFMDVDYSNTLPMGGDRPYPPALPSKDLYEVTFDGADDKLHPFNWSMKEKTITCAILCLDCITITLGSSIFAPGVTQISEQYDIITVVAILGITLYVLGFAASPVLYAPLSEIYGRKLILVISGFGFALFQFAVATAENLQTIMICRFFSGLIGGAPMAVVPAVFADMFDTNFRGKAICLFSAFVFIGPILGPIMGSYIVQHTSWRWLNYVVGCLASLVFVLLCVFVKESHHATILVNKARKMRKETGNWGIRAAHEDAELSLKEICETTITKPIVLLFTEPVLLVISLYNSFVYGILYLLLEAYPIVFIQGYGLTVNGYLPYLALIVGIIICAGMIWYADTDYSQQVAKQKKLLPERRLYPIIISGIVFPIGILWFCWTGAYPEKIHWICPTIAGSFIGFGLIGIFLPCLNYIIESYLFIAASAVAANTFMRSTFGAVFPLFAGYMFKGMGTGWAGLLIGLFAAAMIPVPFLLLKYGPTIRERSKYAYSE
>XP_003687781_Tetrapisispora_phaffii
MTSGTSPVDEGKATGQKPKFRKFNFNNDNEDTGNDPLNNSGIESEGVSIAPTASPAQYLGYCYDIERNGSSTLNDSTYDGYHKLEKINTLTSHSGTDIKNNRRMSRIQTGTQDVVEDFTKVQYENVLPMGGGRPFPPVLPNIDDFEVTFDGPFDPLHPFNWKMRKKVMICCILCLDSLSVSMASSIFASSIPDIDEIYGVIDVVAILGVTLFVLGFAFSPIIFAPLSELFGRQKVILISSFGNALFQYAVATAANLQTILICRFFAGLIGAAPIAVVPAVFADIFDTNIRGKAIALFSLGVFIGPILGPIIGSYIVQHTTWRWTEYVISFLSTFVTLLILLFLEETHHPIILVNKAKKLRKETNNWGIHASHENVELTIDEIITNMITRPLVMLVKEPVLLVVSIYNSFVYGILYLLLEAYPIVFIQGYGFTKNGELPYLALIIGMILCTAFIWYSDIDYLKRVEQNQGHVVPEARLFPMIVAGILFPIGLLWFTWTGNYYTSIHWIVPTIAGSFIGFGLIGIFLPCLNYIIESYLYLTASAVAANTFLRSAFGASFPLFAGYMFKGMGVNFAGLLLGLVAIVLIPVPLFLLRYGKAIRERSAFAYAG
>XP_001643626_Vanderwaltozyma_polyspora
MSLSREVSGKETATDTATDTGSSSSLSVQEPVEINDVFPSSLSMDGAASGIKLEKIDTLTSASESGPEINRRLSRILTGTGDTEGEALRDETHIDYSHALPMGGGRPYPPGLPDRDQFQVTFDGPDDPLHPFNWTTTKKVFLCTVLCLDCIAITMGSSIFGSGVLQLNEEFHVITVVSVLGITLYVLGFAASPIIYAPLSELYGRKGVIILSAFGFSVFQFAVAVSKDFQSIMICRFFGGLIGAAPMAVVPACFADMFDTNMRGKAIALFSLGVFVGPILGPVMGSYIVQHTTWRWLEYVIGCFSAAIFVALLFFMEETHHPSILVNKAKQMRKATNNWGIHAAHESVELSVKDIVQKTVTRPIVMLFREPILLIITIYNSFVYGILYLLLEAYPIVFVEGYGLRVNGELPYIALIVGIMICTVFIWKMDAFYLSRVRKAGGLVPEARLYPMIVAGVVFPIGILWFCWTGYYPHKIHWIVPTIAGSFIGFGLMGIFLPCLNYIIESYLFLAASAVAANTFMRSMFGAVFPLFAGYMFHNMGTGWAGLVLGLFAAAMIPVPLLLLKYGKAIRQKSKFAYSG
>XP_003681366_Torulaspora_delbrueckii
MSEVQSVDSYNSDSSSAFRDDQQPQEYIPSNNNKNNGLPLNLTRTETVKSLQEMGMTATAPVPDVNAPQTTARPQIFPEEYTMETPTGLVPVATLQSIGRTSTAISRSRTRQMERTSSESSSMDGTNSDAEINKEGKASEPQEEHELDPEIEFVTFVTNDPGNPHNWPIARRWFFTVVLSTLVICVAYGSACIAGGLFTVSEKYHVGSEVAVLSVSLMVIGFSLGPLLWSPVSDLYGRRVAYFVSMGLYVIFNIPCAISPNISGLMVCRFLCGVWASSGLCLVGGSIADMFPSETRGKAIAFFAFAPYVGPVFGPLVNGFISVSTRRMDLIFWVNMAFAGVMWIVVAFIPETYAPVILKRRAIKLRKETGNPKIMTEQEAQGVSFNEMMKTCLLRPLYFAVTEPVLDATCFYVCLIYSLLYAFFFAYPVIFSELYGYKDNLCGLMFIPIMIGALMALATTFWCESKYLQLIKTRKPTPEDRLLGAMIGAPFAAIALWILGATSYKHIIWVGPASSGIAFGYGMVLIYYSLNNYIIDCYVQFASSALATKVFLRSAGGAAFPLFTTQMYHKLGLQWASWLLAFIATAMIALPFGFYRWGKGLRHKLSKKDYSIDAVE
>XP_037142919_Zygotorulaspora_mrakii
MSELQSVDSFNSDSSSQFQDDQQQPQEYVPSGTNRNGNQLSLTRTETVKSLQDMGMTSDAPVPDVNAPQTNTKTAIFPEEYTMETPTGLVPVATLQSIGRTSTAISRTRTRQMDRTSSVSSSIDGTHSSEEINKEKNANADQNQTDDLDPEIEFVTFVTNDPNNPHNWPLWVRWSFTIILSCLVVCVAYGSACIAGGLFTVSEKYHVGSEVAVLSVSLMVIGFSLGPLIWSPVSDLYGRRVAYFVSMGLYTIFNIPCAISPNISGLMVCRFLCGVFASSALCLVGGSIADMFPSSTRGKAIAFFAFAPYAGPAVGPIVNGFISVSTRRMDLIFWVNMAFAGVMWIIVAFIPETYAPVILKRRAAKLRKETGNAKIMTEQEAQGVSINEMMKACLIRPLYFAATEPVLDATCFYVCLIYSLLYAFFFAYPVIFSELYGYKDNYIGLMLIPILIGAIMALGFTFWCESQYLKLIKTRKATPEDRLLGAMIGSPFAAIALWILGATAEKHVIWVGPASSGIAFGFGMVLIYYSLNNYIIDCYVQYASSALATKVFLRSAGGAAFPLFTTQMYHKLGLHWASWLLAFISTAMIALPFGFKKWGKELRHKLSSKDYSIDSIDA
>XP_002496448_Zygosaccharomyces_rouxii
MNEHADSRDTCSNSQLGDNEDGGNVLDKEHLLDMSSESNTNSLLVEFSEGDPGSPFNWSRGKKLWHTAIYGLATFSAQFNSTTTSPSVSHLGEYFNVSREKALLATSLYVLGIAFGPMFFAPLSEMYGRKIAIFGSLLVSMVFTLGSASSKDFASLLATRFFAGFFGGSPVVSSGGVLSDFWSIRVRSIAMVFYAMFVVCGTTVGPVICSLLTFQVGGSDEWRWPLWFSCIVQGFIMVVAVFTVSESHSGVLLAYRAKKIRKRTGNWAYHAKHEEWDLDLNEYLSTHLIRPFAMLATPIVFFLALFASYVFGILYLIVTSLPLTFKMTRGWEGTLGNLPMLAVLVGVILGGVANVWGGLRYRRILIANKGVPIPEERFPPMMMFAWLMPTGLFIFAWTSWAHVHWIAPCIGLSCMAFGFFVIFQGCLNYLVDAFTKYAASAIAANTFFRSILAGVFPLFGSALFGNLGVHWGASTIAFVALGMIPIPFVFYAFGSKIRSKNPYSKRID
>XP_003647428_Eremothecium_cymbalariae
MTGSLETVGDNWRSLDRIASGGGDNTHKKEGEEGDLIDPKDLDWDDRYDEDNPHNWPVWKKWYTTLVAAFLCLVVSMGSSLYVSAVPELVLKYNIDQTLALAGLTFYLLGLAMVVGAPLSEVYGRKPIYLLSLPPSMLFALGVGFSGQRMGIILPLRFLSGVFASPALSVASGTIVDIFDVDQVSVAMASFCMAPFLGPVISPIMAGFAAEKKGWKWGVWIHLIAGAVLFPFVCFMPESHRMVILRKRAAKRGLSIKKMSREEMHRFIKMTFTVTVFRPIKMLFVEPIVLVFSVYVAFVFAVLFAFFEAYPIIFRQVYHFSMGESGLTFLGISVGLWIGTIFYIWYDRKYYYPAAPEGTPPLANPDSKRDAPLRGRRDPTSGKLLNIAPEEFLLVTKVGSIALPAALFWMGWSAKESVHWMVPLLAGVPFGFGLILIFFSVLMYFTTSYPVLVVSSAFAANNMLRYITSCVFPLFTVQMYNNLGIDWASSLFGFISLAMVPVPWIFERYGKAMRKKSVFGYDALKPYQGASGPAEADSEDTTEVDVEVDGALPPADLNKEKYSKENV
>NP_985869_Eremothecium_gossypii
MESVHESINSYASDASNGKFLPQSYVPQAQQQDGRGGGSLRLVPTETVKSLQEMGLSSEKPIPDVNAPSTSAGVIFPEEYTLETPTGLVKIATLVSLGRTGSAVPRGGSGTEPENDKGETGGQELDEDIELVTFVIGDPENPHNWSLRRRWAYTLLLSLLVVAVAYGSACVTAGMWLITRKYDVSTEVAILSCSLVVLGYGVGQLVWAPLSDLYGRRITYFTSLFLYVVFNIPCAVAPNIQTLLVCRFICGVLSSSGLCLVGGSLADMFPADLRGLTIAFFAFAPYGGPVFAPLINGFIAVRTERLDLIFWVNMALAGAVWLLVALVPETYAPIILKRRAEKLRKLTGNQNIMTEQEAQGLSLSAMVQTCLLRPLYFIFTEPVLDLMCFYVCLIYSLLYAFFCAYPVIFSELYGYKDDKIGLMFLPIIIGASLALATTYWCEKKYRELAARRPCVPEDRLLGAMIGAPFSAIALWILGATSYKHIIWVGPASSGLAFGYGMVMVYYSLNNYIIDTYALYASSALAAKVFLRSAGGAAFPLFTRQMYHRLGLQWASWLLAFVATALIALPFAFDRYGAALRRRLSKHNYSGIE
>XP_455892_Kluyveromyces_lactis
MSTNLDSGASEHAVQARASGNDNVSYSSSTASSSDVGADRPFRGDDLEKGPSGSGTADNDDVALKLVKTFTNPASETEIAVNRRLSRILTSTEDEPDLIEVDYSDVPPMGGGRPYPKALPDRAPYEVTFDGPNDPLHPFNWPLKKKLVICIMLGLDCIAITMGSSIFASAVTTISEIYEVANVVSILGITLYVLGFAASPVIYAPLSELYGRQGVLLIASFGFALFQFAVATAENLQTILICRFFGGFIGAAPLAVVPASFSDMFDNTQRGTAVTMFALGVFVGPILAPVFGSYIVQYTSWRWTEYVTGIFASVIFVLLCYFFEETHHPTILVNKAKMMRKKTGNWGIHAAHEEVELSIKDVCQKTITRPIYMLFTEPIIFLITVYNSFVYGILYLLLEAYPIVFVKGYHFYANGELPYIALIIGMFFAAVVNIYMEKDYVRRVIANSGKPVPEARLFPMMVGSIIFPIGILWFCWTGNYPNKVHWIVPTIGGSFIGYGLMAIFLPCFNYLIDSYLFLAASAIAGNTFMRSSFGAAFPLFAGFMFENMGTNWAGLLLGLFAACLIPVPFLFYKYGRRLRQKSKYAYDLQ
>XP_022675947_Kluyveromyces_marxianus
MSSVAAPRPSYSSSSSSSNAPDTRPFQGDDLEKGTSGSGSTPGGDQDDVQLKLVKTFTNAASETEIAVNRRLSRILTNTQNEPELIEVDYSDVPPMGGDRPYPPALPDRAPYEVTFDGPNDPMHPFNWTFKKKLFLCILLGLNCISITVGSSIFASAVPHISADYHVIQVVAILGITLYVLGFAASPVIYAPLSELYGRQGVLLISSFGFALFQFAVATGENLQTILICRFFGGFIGAAPLAVVPAAFSDLFDNTQRGTAVTFFSLGVFVGPILAPVFGSYIVQYTTWRWTEYVTGIFASVIFVLLCFFFEETHHPTILVQKAKMMRKKTGNWGIHAAHEEVELSIKEICQKTITRPIYMLFTEPIIFLITLYNSFVYGILYLLLEAYPIVFIEGYHFYANGELPYIALIIGMNFAAIVNIYMERDYVKRVVANNGKPVPEARLFPLMIGGIIFPIGIFWFCWTANYHDSVHWIVPTIAGSFIGYGLMAIFLPCFNYIIDSYLFLAASAIAGNTFMRSSFGAAFPLFAGYMFRNMGTNWAGLLIGLFATAMIPVPFLFYKYGRLLRQKSKYAYDLQ
>XP_022626229_Lachancea_lanzarotensis
MVSLTANRNVSSRQSQHSSESVTDGFITPERDMENEAGKSESIGPESESDPEGNGRFLVEFMDDDPQKPLNWSVNKKLYHTMIYGIATFAAQFNSTTTAPSVLHLAHYFDVSTEKALLCTSLYVIGVAFGPMFFAPLSEMYGRKIGVFVPLFLSMAFTLGSARCSDYPSLLVTRFFAGFFGGSPVVSSGGVLADIWPISLRAVALVFYAVFVVCGVTVGPVISALLTYQVGTDEWRWPLWFICIVQGVLLIVAALTVSESYAGVVLAKKAKKIRKESGNWAYHAAHEEWDLDFKEYVSIHLLRPFAMLATPIVFALALFASYVFGVLYLIVTSLPLTFEMTRGWKGTVTNVPTLCMLIGVLFGGSANVWGALRYRKILLKNNGVPVPEERFPPMMMFGWLMPAGMFIFAWTSQERIHWIAPCIGIVVMSIGFFVIFQGCLNYLVDSFTKYAASAIAANTFLRSILGGVFPLFGRALFENLGVPWGASTIAFITLAMIPIPFVFYAFGAKIRARNPYIKRVS
>XP_002553749_Lachancea_thermotolerans
MSTSLSSSSSSASFTHERGAGAAGAANRASSDDTRSSASDPTLNAKMHSFDTAGNTGVADSGVMADDVRSDTDVLNERKRHSAASASFEQDLERTGTNATSETHAAINRRVSRILSGSQNEVEKVKVDYSHCPPMGGGRPFPPTLPSREPYEVAFDGPDDPIHPYNWPMRKRAFLCLLLGLNAVTVAMGSSIFASAVPQICAKYHVAQVVGVLGVTLYVFGFAASPVIYAPLSELYGRQKLLIISSFGFVLFMFATATAKDLQTIMICRFFAGFIGAAPLAIVPACFFDMFDNETRGTAVVVFAMGVFMGPILAPVFGSYIVQHTTWRWTQYCVGMFAALVTILLAIFYEETHHPTILVNKARRMRQISGNWGIRAAHEDAELSLKEIAQKTVTRPIYMLVTEPILFAITLYHSFVYGILYLLLEAYPIVFVKKYHFYVNGELPYIALLIGMGVNAAYNIWEEKSYVRKVRENSGKPLPEERLKTMILAGIVFPIGILWFCWTGNYSDKVHFMVPTVAGSFIGFGLIGIFLPCFNYIIDSYLFLSASAIAGNTFMRSSFGAAFPLFAGFMFNNMGVNWAGLLLGLFALAMVPVPILFIKYGKALRQRSKFAFVL
>XP_020058453_Aspergillus_aculeatus
MSKPAAPSESSRSTRSRSSSSSSSTEPGTQPQRPYRLGSFRRSSSRHSTAQIDRVHSGKHLDDQSVYHSDHALETDPDEDGEKSAEPVVEVRGGIVNERDRDLEAAGPPAAAAAALEKSRTARSENDPKLVTWNGPDDPDNPKNWPMKKKWAAVVTVSCFTFISPVSSSMVAPALTAIGSDFHITDEVTLSMTLSVFVLAYAVGPLFLGPLSEIYGRVIVLQLANLFYLVFNICCGFSKNKAQMIVFRFLAGLGGSAPLAIGGGVLSDCFKPEERGKSVAIYSLAPLLGPAVGPIAGGFIAENTTWRWVFYATSIADAMIQFAGLFFLRETYAPVILRKRAQRLRKETSDEAYQTEHERANRTLGEVMRSALMRPFRLLGTQPIVQLLALYLAYIYGTMYLVLATFPTLWTSPEYYHESTGIGGLNYISLGLGFWLGSQLCAPLNDRIYRRLKARSGGVGRPEFRVPLLYLGAVLVPAGLFFYGWTAETHRHWIAPNIGAMLYGLGNIITFQCVQTYIVDSYTRFAASALAAVACMRSLAGFGFPLFASYMYQALGYGWGNSLLAFVSIGLGIPAPLLLWRFGERLRKMSPYAAG
>XP_001270225_Aspergillus_clavatus
MAGDERKERAHGRSRSTSLNSTHTGSHLSRTESPETQRSRSFRLASITRTRSKSRPRSPNLDRVYSGRHLDDHSIYHSDDDARVDEERDSPLHSDDEKQVSPVLEVRGGILTERDTDLEAGTQNDAGLEKSRSAKSDRRDPKLVTWDGPDDPENPKNWPDKKKWAAVITVSLFTFISPVSSSMVAPALPSIAGEFQIGDQVTSQLTLSIFVLAYAVGPLFLGPLSEIYGRVIVLQLANLFYLVFNIACGVSQTKGQMIAFRFLSGLGGSAPLAVGGGVLSDCFRPEERGKSVAIYSLAPLLGPAVGPVVGGFISENTTWRWVFYATSIADGVIQFAGLFFLRETYAPKILKSRAEKMRKETGDPAYQTETERQNKTLPQTMRTALVRPFRLLSTQPIVQVLAIYMAFIYGTMYLVLSTFSALWTTVYHESTGIGGLNYISLGLGFWLGSQICAPLNDRIYRHFKAGNDNVGKPEFRVPLLFVAALLTPAGLFIYGWTAQARSHWIAPNIGACLFGAGNIIAFQCIQTYLVDTYTRFAASALAAVAFLRCLCGFGFPLFAPYMYNALHYGWGNSLLAFVSIVLGIPAPIFLWKYGEALRKRSPYAAG
>XP_001257495_Aspergillus_fischeri
MTQDGEKKTGNSRSRSTSVNSTNDSQHLSPTNSTESERSRSLRLLSITRTRSESRPRRGNLDRVYSGRHLDDQSVYHSDDDVPKAHAADPPLEDDDEKQGSPVLEVRGGILNERDTDLEEGTRDQSALERSRTAKSDRSRRDPKLVTWDGPDDPENPKNWPNKKKWAAIITVSLFTFISPVSSSMVAPALPSIASDFHIEDQVSSQLTLSIFVLAYAVGPLFLGPLSEIYGRVIVLQLSNLFYLVFNIACGVSRTKGQMIAFRFLSGLGGSAPLAVGGGVLSDCFKPEERGKSVAIYSLAPLLGPAVGPIVGGFISQDTTWRWVFYATSIADGFIQFGGLFFLRETYAPKILKRRAERIRKETGDSAYQTETERQNKTLSQTMQTALVRPFRLLSTQPIVQVLALYMAFIYGTMYLVLSTFSSLWTGVYNESTGIGGLNYISLGLGFWLGSQICAPLNDRIYRRLKARNNNVGRPEFRVPLLVVGAFLTPVGLFIYGWTAQFRRHWIAPNIGACLFGAGNIIAFQCIQTYMVDTYTRFAASALAAVAFLRCICGFAFPLFAPYMYNALHYGWGNSLLAFVSIGLGIPAPIFLWKYGEILRKRSPYAAG
>XP_041144810_Aspergillus_flavus
HRALGTEPTRSRSSTSSTLNSESHVSNTEPRRPGTARSTGRSSSRTIPDNQSVLHSSNTTEHGAAVPEDVKSQNEKNGIELGLESVTDPNERGVDLEKGAQPTSSLEKSNSPQRDSKLVTWTGPDDPDNPKNWPTKKKWGAVLIVSCFTFISPVMSSMVAPALQTMKTDFHIEDEVTSQLMLSVFVLAYAFGPLFLGPLSEIYGRVIVLQLANLFFLIFNIACGVSRTAAQMIVFRFLAGLGGSAPLAIGGGVLSDCFLPEERGKSIAIYSLAPLLGPAVGPIAGGFIAERTTWRWVFYATSIADGVIQVMGLFFLRETYAPKILRTRAKKLRRDTGDTSYETEAERQNKTLPEVLSTALVRPFRLLATQPIVQALAIYMAYVYGILYLMSSTFPALWTSPEYYNESTGIGGLNYISLGIGYCLGSQICARLNDLVYRRLKARNSGTGRPEFRTPLLAIAAILNPVGLFIYGWTAQTHCHWIAPNIGAMLLAMGNIVAMQCIQTYIVDAYTRFAASAMAAGSFLRSIAGFGFPLFAPYMYQALHYGWGNSLLAFISIVIGIPAPIFLWKYGERMRKMSTYAAG
>XP_747772_Aspergillus_fumigatus
MTQDEDKKTENSRSRSTSVNSTDDSQHLSPTSSRESERSRSLRVLSITRTRSESRPRRGNLDRVYSGRHLDDQSVYHSDDDVPKAHAASLPREDDDEKQGSAVLEVRGGILNERDTDLEEGTRDQSALEKSRTAKSDRSRRDPKLVTWDGPDDPENPKNWPNKKKWAAIITVSLFTFISPVSSSMVAPALPSIASDFHIEDQVSSQLTLSIFVLAYAVGPLFLGPLSEIYGRVIVLQLSNLFYLVFNIACGVSRTKGQMIAFRFLSGLGGSAPLAVGGGVLSDCFKPEERGKSVAIYSLAPLLGPAVGPIVGGFISQDTTWRWVFYATSIADGAIQIGGLFFLRETYAPKILKRRAERIRKETGDSAYQTETERQNKTLSQTMQTALVRPFRLLSTQPIVQVLALYMAFIYGTMYLVLSTFSSLWTRVYNESTGIGGLNYISLGLGFWLGSQLCAPLNDRIYRRLKARNNNIGRPEFRVPLLVVGAFLTPVGLFIYGWTAQFRRHWIAPNIGACLFGAGNIIAFQCIQTYMVDTYTRFAASALAAVAFLRCICGFAFPLFAPYMYNALHYGWGNSLLAFVSIGLGIPAPIFLWKYGEILRKRSPYAAG
>XP_664546_Aspergillus_nidulans
MTYLYLTPSRENVSSLQESEQRSVAPTEGSFLIPLFADEPRLAHERIKVTWSSPHDPENPLNWSHGRKWSATLLVSCFTFISPVSSTMVAPALPEIADEFNIRSDIERYLVMSIFLLAYAVGPFILAPLSEMYGRVVILQSANMVYLIFNTVCGFATSREQMLAFRFLSGLGGSAPQAIGGGVLSDCWRKNERGAASAVYAVMPFIGPAVGPIAGGYLTQYMSWRWIFWVVSMADALVQILAFLFLRETYAPKILMTRKKRLERETGNSLLYTEYDEPDRTFPQLLRKNLIRPFRMLFTQPAIQAIALYRGYQYGLMYLVLASFPTVWEGRYDQEKGIASLNYLSLGVGFVLGLQFCGRLIDYVYERLSKYYGDTGRPEYRVPLMIPGGLIVPIGLFVYGWTAEYKTHWIVPNIGAALFAIGLIVCFQCCQTYVIDAYTRYAASATGVTAFVRTMAGFGFPLFADGLYRALGLGWGNSLLGFVSLGMGLVAPVLLWFWGEWMRAKSPYCAGDETSRL
>XP_001395791_Aspergillus_niger
MSKEHSLSDTGSTRSRSTSLSSSDDGSLSGRPYRLGTLRTRTRSGSRHSTAQVERVHSGRHLDDHSVYHSDNELDLDSPSDDRGEKDEPVLEVRGGVVNERDRDLEAGAQAAAGLEKSRTARSDKSRADPKLVTWDGPDDPENPKNWPMKKKWAAVVTVSCFTFISPVSSSMVAPALSSISKDFNITDEVISQLTLSVFILAYAVGPLFLGPLSEIYGRVIVLQLANLLYLVFNIGCGVSQTKVQMIVCRFFAGLGGSAPLAIGGGVLSDCFKPEQRGKSVAIYSLAPLLGPAVGPIAGGFIAENTTWRWVFYATSIADGLIQVAGLFFLQETYAPIILKKRAQKLRKETNDTNYQTEFERQNKTFGQVMRAALIRPFRLLSTQPIVQALAAYMAYIYGTMYLVLSTFPSLWTSPEYYNESTGIGGLNYISLGLGFWLGSQICAPLNDRIYRRLKGKNNGMGKPEFRVPLLFVGAFLIPSGLFIYGWTAQTHCHWIAPNIGACMYGMGNIISFQCLQTYIVDSYTRFAASALAAVACMRSLAGFGFPLFAPYMYQALDYGWGNSLLAFIAIALGVPAPVFLWKFGEKLRKMSTYAAG
>XP_015408382_Aspergillus_nomiae
MPVFTEYSAASRELRVLPSFAPPLPRLSSPFARVDQADKYEVVIVGAGPAGLMLNLLLARYGLSDDSLLCVDAKPGTLKSGQADGLQPRTLEVLKSLGVVDEIINDGCHMEEVAFWNPSANKDEIIERTSIVPDVAVPARYRHEVTIHQGRIERILETDLLRYSKRGVQRNTKLLDARIDEAGNPEFPVVADLETDGQRRTVRAKHLVGADGAHSMVRRCMGLQLVGESLDHIWGVVDLVVDTDFPDIRRRCAIHSPAGSVMVIPRERIATGEYLTRLYVQVPEEATPDLDQVPVNETTTPKADARARRSKVTLESIFQYAEDAFKPYYIRPKEDGAVDWWAAYQIGQRVSDNFTVKDSKGVNRVFIVGDACHTHSPKAGQGMNVSMMDSYNLAWKLAYSINGLTPDSALSGKPDSLLDTYHVERHTIAQELIEFDRAFSSMFSGKIGSGEDGVEGLTHDQFLEVFSTGNGFTSGCGIEYPENLTVEKELGQDIKNPVIGTDYLSGILRPGRRLLDVRLKRHADGNRRHLQDDFLSTGRFRILCLTSSDLLDPEGISAKTLRSLGASVIPHFPASTLEQVVIHPRLNKTFTWRNVPQELKKHSEMRFHSGYDIDDVYKIYGVDPAQGALAVIRPDGYVGTIAALDDVNRIESHRTLGTGPARPRSSTSSTLNSEPHLPTTEAFRPGTARSTERSSSRTIQNVSHNGGAGTGQNPDDQSVLHSSVATEHGAVVLEDGAPQSEKNGNEHGLEAVRDPKERGTDLEKGAQPTSSLGKSNSPQDSKLVTWSGPDDPDNPKNWPTKKKWGAVLIVSCFTFISPVMSSMVAPALQTMKSEFNIEDEVTSQLMLSIFVLAYAFGPLFLGPLSEIYGRVIVLQLANLFFLIFNIACGVSKTAAQMIVFRFLAGLGGSAPLAIGGGVLSDCFLPEERGKSIAIYSLAPLLGPAVGPIAGGFIAERTTWRWVFYATSIADGVIQVMGLFFLRETYAPKILRTRAKKLRKDTGDASYETEAERQNKTLPEVLRTALVRPFRLLATQPIVQALAIYMAFVYGILYLMSSTFPALWTSPEYYNESTGIGGLNYISLGIGYCLGSQICARLNDLIYRRLKSRNSGTGKPEFRTPLLSIAAILNPVGLFIYGWTAQTHCHWIVPNIGAMLLAMGNIVAMQCIQTYIVDAYTRFAASAMAAGSFLRSIAGFAFPLFAPYMYQALHYGWGNSLLAFISIAIGIPAPIFLWKYGETMRKMSTYAAG
>XP_023091169_Aspergillus_oryzae 
MRFHSGYETDDIYAVYGVDPAQGALAVIRPDGYVGTIAALDDVTWTGPDDPDNPKNWPTKKKWGAVLIVSCFTFISPVMSSMVAPALQTMKTDFHIEDEVTSQLMLSVFVLAYAFGPLFLGPLSEIYGRVIVLQLANLFFLIFNIACGVSRTAAQMIVFRFLAGLGGSAPLAIGGGVLSDCFLPEERGKSIAIYSLAPLLGPAVGPIAGGFIAERTTWRWVFYATSIADGVIQVMGLFFLRETYAPKILRTRAKKLRRDTGDTSYETEAERQNKTLPEVLSTALVRPFRLLATQPIVQALAIYMAYVYGILYLMSSTFPALWTSPEYYNESTGIGGLNYISLGIGYCLGSQICARLNDLVYRRLKARNSGTGRPEFRTPLLAIAAILNPVGLFIYGWTAQTHCHWIAPNIGAMLLAMGNIVAMQCIQTYIVDAYTRFAASAMAAGSFLRSIAGFGFPLFAPYMYQALHYGWGNSLLAFISIVIGIPAPIFLWKYGERMRKMSTYAAG
>XP_040640354_Aspergillus_ruber
MKEETSNHASGSDTPSSLPSDEQPEGVDLERGEHPAVKNDQPDKDEHDPYLVTWSGPNDPEDPKNWSYRKKWGATITVSCFTFISPVSSSMVAPALSTIAAEFNVDDEIVSQLMLSIFILAYAVGPLIMGPLSEIYGRVIVLQLANLIYLVFNIACGVSQTKVQMIVCRFFSGLGGSAPLAIGAGLLSDCFKAEERGKGIAIYSLAPLLGPAVGPIIGGFITENTTWRWVFYATSIADGVIQIAGLYLLRESYGPKILHQRAKRLRKETGDNAYQTESERQSKNLPQLLRVSLVRPFRMLLTQPIVQVIAVYMAYVYGLMYLVLSTFPSLWTDPDYYNESISVGGLNYISLGLGFIIGSQSCARTNDRIYRRLKARNNNTGKPEFRVPLLYISSFLIPTGLFIYGWTAQSHTHWIAPNIGACLFSIGNIIAFQCMQTFMVDSYTRYAASALGAASFLRSICGFAFPLFAPYMYQALDYGWGNSLLAFVAIGLGVPAPVFLWFYGEKLRMMSPYAAG
>XP_040706833_Aspergillus_sydowii
MLNSSVDYRDHSLSEPESGQPMDNPMEDMSTPFNPDYTAKLVTWSSPTDPTNPLNWSLSRKWSATLLVSCFTFISPVSSTMVAPALDQIASDFNITSGIEQYLVMSIFLLAYALGPFILAPLSEMYGRVVVLQSANMVYLVFNTVCGFASSKQQMLAFRFLSGLGGSAPQAIGGGVLSDCWRKNERGSATAVYSVMPFIGPAIGPIAGGYLTQYMSWRWIFWIVSMADALVQILAFLFLRETYAPKILATKKKKLQKETGNQTLYTEYDEPDRTFPQLLRKNLVRPFRMLFTQPAIQAIALYRGYQYGLMYLVLASFPTVWEGTYNESKGTASLNYLSLGVGFVIGLQFCGRVIDIVYQRLAKHYNNNGIPEYRIPLMIPGGLIVPIGLFIYGWTAEYKTHWIVPNIGAALFAIGLIITFQCCQTYVIDAYTRYAASATGVTAFVRTMAGFSFPLFADGLYRALGLGWGNSLLGFISLAMGVVAPAMLWFWGEWMRAKSPYCAGDETSHV
>XP_001209832_Aspergillus_terreus
MSVKEESVTSSRARSSSLSSCSSESRVSRTAYRSQSCGTAKTRSRSRSVRSTPHGDRVLYSGRHLDDQSVYHSDDDAKGDDDVDSDLSGDGPVLEVRGGIVNERDVDLEANQQPTSELEKSKTGRSDRSRQDRTLVTWNGPDDPENPKNWSTKKKWAAVLTISSFTFISPVTSSMVAPALQAIREDFHINDEVVSQLTLSIFVLAYAVGPLFLGPLSEIYGRVIVLQLANLFYLVFNIACGVAQTKVQMIVFRFLAGLGGSAPLAVGGGVLSDCFRAEERGKSIAIYSLAPLLGPAVGPICGGFIAEYTTWRWVFYSTSIVDGAIQIAGLFFLRETYGPKILRARAKKIRKETGDASFQTEAERQNKTLLQVLRTALIRPFRLLTTQPIVQALALYMAFIYGTMYLVLSTFPTLWTSPQYYNESTGIGGLNYISLGLGFWLGSQICAPLNDRIYRRLKARNNGTGRPEFRVPLLYVAAFITPAGLFIYGWTAQKHCHWIAPNIGALLFGMGNIVTYQCIQTYLVDAYTRFAASALAAAAFLRSLAGFGFPLFAPYMYAALDYGWGNSLLAFISIALGVPAPVFLWKFGGKLRKMSPYAAG
>XP_022491322_Penicillium_arizonense
MSQDNKESGPARSRSTSISSSDSDSRVSRTRSPSRSLAGSLRTRLRSLSNPGLAQVDRVYSGRHMNDQSVYHSDGSNDDESTLEAEERSDTIQEVRNGVVNERDLDLEKGDAQQPELEKSRTEKSNRSRHDPKLVTWEGPEDPDNPKNWSPKKKWAATITVSLFTFISPVSSSMVAPALTSLAADFNVTDQVVSQLMLSIFVLAYAVGPLFLGPLSEIYGRTIVLQLANLFFLVFNIGCAVSKNKVQMIVCRFFAGLGGSAPLAIGGGVLSDCFRAEERGKGIAIYSLAPLLGPALGPIAGGFIAENTTWRWVFYSTSIVDGLIQVMGLFFLRESYGPKILLDRAVRIRKETGDDSYQTEAERQKKTLPQVLRGSLVRPFKLLLTQPIVQVLALFMAYIYGIMYLVLSTFPSLWTSPEYYNESIGIGGLNYISLGLGFWLGSQICAPLNDRIYRRLKARNNGIGKPEFRVPLLFVGAFFIPSGLFIYGWTAQKHCHWIAPNIGAVLFGTGTIVAFQCIQTYMVDTYTRFAASALAAGAFLRSLAGFGFPLFAPYMYNALHYGWGNSLLAFLAIAIGAPAPVFLWKFGEILRKKSTYAAG
>XP_014531851_Penicillium_digitatum
MTQVDRVYSGQHLNDQSVYHSDNGSSYDESCMENERKPDTIQEVRNGIVNERDLDLEKADAALPELEKSRTARSNLSRHNPKLVTWDGPEDPENPKNWSQKKKWAAVITVSLFTFISPVSSSMVAPALPSLAADLNVTNEVVSQLMLSIFVLAYAVGPLFLGPLSEIYGRTIVLQLANLFFLVFNIGCAVSQTKVQMIVCRFFAGLGGSAPLAIGGGVLSDCFRAEERGKGIAIYSLAPLLGPALGPIAGGFIAENTTWRWVFYATSITDGLIQVMGLFFLRESYGPKILLDRAIRLRQETGDEAYQTETERQNKTLPEVLRSSLIRPFRLLLTQPIVQVLALFMAYIYGIMYLVLSTFPTLWTSPRYYNESTGIGGLNYISLGLGFWLGSQICAPLNDRIYRRLKARNAGVGKPEFRIPLLFVGAFLIPTGLFIYGWTAQYHCHWIAPNIGAVLFGTGNIIAFQCIQTYMVDTYTRFAASALAAGAFLRSLAGFGFPLFAPYMYSALKYGWGNSLLAFVAIVIGAPAPVFLWKFGETLRKKSTFAAG
>XP_016598103_Penicillium_expansum
MTQVDRVYSGRHLNDQSVYHSDDGSNYGEASIENEQKPDTIQEIRNGIVNERDLDLEKAVAAQPELEKSRTAKSSRSRHDPKLVNWDGPEDPENPKNWSNKKKWAAVITVSLFTFISPVSSSMVAPALPSLAADLKVTDEVVSQLMLSIFVLAYAVGPLFLGPLSEIYGRTIVLQLANLFFLVFNIGCAVSQTKVQMIVCRFFAGLGGSAPLAIGGGVLSDCFRAEERGKGIAIYSLAPLLGPALGPIAGGFIAENTTWRWVFYATSITDGLIQLMGLFFLRESYGPKILLDRAVRLRKETGDESYQTEAERQNKTLPEVLRSSLIRPFRLLFTQPIVQVLALFMAYIYGIMYLVLSTFPTLWTSPNYYNESTGIGGLNYISLGLGFWLGSQICAPLNDRIYRRLKARNAGVGKPEFRVPLLFVGAFFIPAGLFIYGWTAQYHCHWIAPNIGAVLFGTGNIIAFQCIQTYMVDTYTRFAASALAAGAFLRSLAGFGFPLFAPYMYSALNYGWGNSLLAFVAIVIGVPAPVFLWKFGETLRKRSTFAAG
>XP_040647150_Penicillium_griseofulvum
MTQVDRVYSGRHLNDQSVYHSDDESNHSESSIENRHEPDTVQEVRNGIVNERDLDLEKADVPQAELEKSRTAKSNRSRHDPKLVKWDGPEDPENPKNWTNRKKWAATITVSLFTFISPVSSSMVAPALPSLAADLKVTDEVVSQLMLSIFVLAYAVGPLFLGPLSEIYGRTVVLQLSNLFFLVFNIGCAVSQTKVQMIVCRFFAGLGGSAPLAIGGGVLSDCFRAEERGKGIAIYSLAPLLGPALGPIAGGFIAENTTWRWVFYSTSITDALVQVMGLFFLRESYGPKILLDRAVRLRKETGDESYQTEAERQNKTLPEVLRSSLIRPFRLLLTQPIVQVLALFMAYIYGIMYLVLSTFPTLWTSPNYYNESTGIGGLNYISLGLGFWLGSQICAPLNDRIYRRLKARNDGVGKPEFRVPLLFVGAFFIPTGLFIYGWTAQYHCHWIAPNIGAVLFGTGNIIAFQCIQTYMVDTYTRFAASALAAGAFLRSIAGFGFPLFAPYMYIALEYGWGNSLLAFVAIVIGVPAPVFLWKFGEKLRKKSPFAAG
>XP_038931266_Penicillium_roqueforti
MTQVDRVYSGRHLNDQSVYHSDEFDGSDDDEPSVGNEHMPDIIQEVRNGIVNERDLDLERADTAQPELEKSRTSRSNRSRHDPKLVQWDGPEDPENPKNWSSKKKWAAVITVSLFTFISPVSSSMVAPALPSLVADLKVTDEVVSQLMLSIFVLAYAVGPLFLGPFSEIYGRTIVLQLANLFFLVFNIGCAVSRTKVQMIVCRFFAGLGGSAPLAIGGGVLSDCFRAEERGKGIAIYSLAPLLGPALGPIAGGFIAENTTWRWVFYSTSITDGLIQLMGLFFLRESYGPKILLDRAVRLRNETGDESYQTEAERQNKTLPEVLRSSLIRPFRLLLTQPIVQVLALFMAYIYGIMYLVLSTFPTLWTSPNYYNESTGIGGLNYISLGLGFWLGSQICAPLNDRIYRRLKARNGGVGKPEFRVPLLFVGAFFIPSGLFIYGWTAQYHCHWIAPNIGAVLFGTGNIIAFQCIQTYMVDTYTRFAASALAASAFLRSLAGFGFPLFAPYMYSALNYGWGNSLLAFVAIVIGVPAPVFLWKFGETLRKKSTYAAG
>XP_002558293_Penicillium_rubens
MSDHKESGSTRSQSASISSTDSEFQTSRTQSRPQSLAGSLRTRLRSLSNSGTTQVDRVYSGRHFNDQSVYHSDDASNYGEPSVENEHEPDAIQEVRNGIVNERDLDLEKADTAEPELEKSRTTKSNRSRHDPKLVKWEGPEDPENPKNWSNKKKWAATITVSLFTFISPVSSSMVAPALPSLAADLKVTDEVVSQLMLSIFVLAYAVGPLFLGPLSEIYGRTIVLQLANLFFLVFNIGCAVSQTKVQMIVCRFFAGLGGSAPLAIGGGVLSDCFRAEERGKGVAIYSLAPLLGPALGPIAGGFIAENTTWRWVFYSTSITDGLIQVMGLFFLRESYGPKILLDRAVRLRKETGDDSYQTEAERQNKTLPEVLRSSLVRPFRLLLTQPIVQVLALFMAYIYGIMYLVLSTFPTLWTSPSYYNESTGIGGLNYISLGLGFWLGSQICAPLNDRIYRRLKARNADVGKPEFRVPLLFVGAFFIPAGFFIYGWTAQYRCHWIAPNIGAVLFGTGNIIAFQCIQTYMVDTYTRFAASALAAGAFLRSIAGFGFPLFAPYMYSSLEYGWGNSLLAFVAIVIGVPAPVFLWKFGETLRKKSTFAAG
>XP_040817967_Penicillium_solitum
MARVDRIYSGRHLNDQSVYHSDDGSNFGESSIENEQKPDTIQEVRNGIVNERDLDLEKADAAQPDLEKSRTAKSNRSRHDPKLVKWDGPEDPENPKNWSNKKKWAATITVSLFTFISPVSSSMVAPALPSLAADLKVTDEVVSQLMLSIFVLAYAVGPLFLGPLSEIYGRTIVLQLANLFFLVFNIGCAVSQTKVQMIVCRFFAGLGGSAPLAIGGGVLSDCFRAEERGKGIAIYSLAPLLGPALGPIAGGFIAENTTWRWVFYATSITDGLIQLMGLFFLRESYGPKILLDRAVRLRKETGDDSYQTEAERQNKTLLEVLRSSLIRPFRLLFTQPIVQVLALFMAYIYGIMYLVLSTFPTLWTSPNYYNESTGIGGLNYISLGLGFWLGSQICAPLNDRIYRRLKARNGGVGKPEFRVPLLFVGAFFIPVGLFIYGWTAQYHCHWIAPNIGAVLFGTGNIIAFQCIQTYMVDTYTRFAASALAAGAFLRSLAGFGFPLFAPYMYSALNYGWGNSLLAFVAIVIGVPAPVFLWRFGEALRKKSTFAAG
>XP_022578415_Penicilliopsis_zonata
MERADYTPDSADIEKQRRHDDEPVLEVRGGILTERDQDLESESGLESDFDLQSLDRDDVLSARRTRSNIEKPQSLSAQNHGSQPDPTLVTWNGPDDPENPKNWPMGKKWSAVIIVSCFTFISPVSSSMIAPALTTIAEAFHITNEVESQLTLSIFVLAYAIGPLFLGPMSEIYGRVIVLQLANLWFLVFNTACGAANTKGQMIAFRFLAGLGGSAPLAIGGGVLGDCFKPEQRGKSVAVYSLAPLLGPAVGPIVGGFITQNTSWSWVFYSVSIADAVIQIAGLVFLRETYAPKLLLDRAKRLRKETGDPSYQTEFERLNRKFGEVIRTALVRPFRMLFTQPIVQVLALYMAYTYGIMYLVLSVFPQLWTSPKHYNESIGIGGLNYISLGAGFWLASQIAAPLNDRIYRNLKKKNNDVGRPEFRVPLLYAGCFFTPVGIFIYGWTAQTNQHWIAPNIGACIFAMGTIITFQCIQTYLVDAYTRFAASALAASGMTRSLAGFGFPLFAPYMYQALDYGWGSSLLAFLCIAIGVPAPIFLWYHGERLRKVSTFAAG
>XP_016615538_Cladophialophora_bantiana
MATDLNKTRTAPENRSRRLSRASLRRARSTPEDDSHRLFSPQFMDDHGAHHYHVAATPDEDCFGLRDGDEGPIIEEDAISASSSAGESQEEVRFGVVNSRDVEAGVHLPELKSEKSTRSLKDPHLVTWEGSDDPENPKNWTYRKKWAATLIVSSFTFISPVSSSMVAPALDKIGQDLGITQDIEKSLTLSIFVLAYAIGPLFLGPLSEMYGRVIVLQLSNLFYLAWNIGCGFAQTQGQLIAFRFLSGLGGSAPLALGGGVLSDCWRAEERGKSISIYSLAPLLGPAVGPIAGGFIALKAGLTTTWRWCFWATSIMDAGIQVLGIIYLRETYAPKLLNDKAKKLRKETGNPNYHTEWDHPDRTLGKVLRTSLVRPFRLLGTQPIIQALAMYMAYLYGLMYLVLSTFPEVWQGIYQESVGIGGLNYISLGVGFFLGTQICAPINDRIYRRLKSRNNDVGRPEFRVPLMLPGAVLVPIGLFIYGWGARASVHWIVPNIGAAIFAAGTIMGFQCTQTYIVDAYSRFAASAVASAVVLRSLAGFGLYAIPFSPCGLDFELELTIMCFRNSPLFAPYMYQALGQDWGNSLLAFIAIGLGLPAPVLLWKYGEALREKSTYAAG
>XP_008723445_Cladophialophora_carrionii
MASTDLNRTQTAPENRSRRPARISLSRAKSTPEDVPHQLFSPQFMDDHGSHHYHVSATRDDRVDNDIDADADMDAPESPLSSDDTISGSTAGESHEEEVRFGVVNSRDLEAGSARPGLRSEKSTRSLKDPNLVTWEGPDDPDNPKNWTFRKKWAATLIVSSFTFISPVSSSMVAPALNKIGQDLGITQEVELSLTLSIFVLAYAIGPLFLGPLSEMYGRVIVLQLSNLFFLAWNIGCGFAQTRSQLIAFRFLSGLGGSAPLALGGGVLSDCFHAEERGKAISIYSLAPLLGPAVGPIAGGFIALKTTWRWCFWATSIVDAGIQVLGLIYLRETYAPKLLSDRAKNLRKETGNPNYHTEWESPERTLGKVLRASLIRPFRLLGTQPIIQALALYMAYLYGLMYLVLSTFPSVWEDVYQESVGIGGLNYISLGVGFFLGTQICAPINDRIYRKLKLRNNNEGKPEFRVPLMIPGAVLVPIGLFIYGWSARRSVHWIVPNIGAAIFAAGTIIGFQCTQTYIVDAYSRYAASAVAAAVVLRSLAGFGFPLFAPYMYDALGLDWGNSMLAFIGIGLGIPAPLLLWKYGPILRAKSTYAAG
>XP_016248703_Cladophialophora_immunda
MAASLNKTRTAPEHRSRRSSRASLRRARSTPEDDSHQLFSPQFMDDHGAHHYHVAATPDEDYFGQRDGDEGPIIEEDAISESSTAGESTEEVRFGVVNSRDVEAGVNLPELKSEKSTRSLKDPHLVTWEGSDDPENPKNWTYRKKWAATLIVSSFTFISPVSSSMVAPALDKIGEDLGISQDIEKSLTLSIFVLAYAIGPLFLGPLSEMYGRVIVLQLSNLFFLAWNIGCGFAQTRGQLIAFRFLSGLGGSAPLALGGGVLSDCWRAEERGKSISIYSLAPLLGPAVGPVAGGFIALKTTWRWCFWATSIVDAGIQVLGLIYLRETYAPKLLNDKAKRLRKETGDPNYHTEWDRPERTLGKVIRTSLVRPFRLLGTQPIIQALAMYMAYLYGLMYLVLSTFPQVWEDIYHETVGVGGLNYISLGIGFFLGTQICAPINDRIYRRLKARNNDIGRPEFRVPLMLPGAVLVPIGLFIYGWGARASVHWIVPNIGAAIFAAGTIMGFQCTQTYIVDAYSRFAASAVASAVVLRSLAGFGFPLFAPYMYQALGLDWGNSLLAFIAIGLGLPAPVLLWKYGEALRNKSTYAAG
>XP_007748632_Cladophialophora_psammophila
MATDLNRTRTAPENRSRRLSRASLRRARSTPEDDSHQLFSPQFMDDHGAHHYHVAATPDEDCFGLRDGDEGPIIEEDAISDSSSAGESQEEVRFGVVNSRDVEAGAHLPELKSEKSTRSLKDPHLVTWEGSDDPENPKNWTYRKKWAATLIVSSFTFISPVSSSMVAPALDKIGQDLGITQDIEKSLTLSIFVLAYAIGPLFLGPLSEMYGRVIILQLSNLFYLAWNLGCGFAQTQGQLIAFRFLSGLGGSAPLALGGGVLSDCWRAEERGKSISIYSLAPLLGPAVGPIAGGFIALKAGSTTTWRWCFWATSIMDAGIQVLGFIYLRETYAPKLLNDKAKRLRKETGNPNYHTEWDHPDRTLGKVLRTSLVRPFRLLGTQPIIQALAMYMAYLYGLMYLVLSTFPEVWQGIYHESVGIGGLNYISLGVGFFLGTQICAPINDRIYRRLKSRNNDVGRPEFRVPLMLPGAVLVPIGLFIYGWGARASVHWIVPNIGAAIFAAGTIMGFQCTQTYIVDAYSRFAASAVASAVVLRSLAGFGFPLFAPYMYQALGLDWGNSLLAFIAIGLGLPAPVLLWKYGEALREKSTYAAG
>XP_018692381_Fonsecaea_erecta
MDTVLNKTRTAPENRARRSSRASLRRARSTPEDDSHQLFSPQFMDDHGAHHYHVDATPDEDYFGARDDGAGPIIEEDAISTSSTAGESQEEVRFGVVNSRDVEAGVNLPELKTEKSTRSLKDPHLVTWEGADDPENPKNWTYRKKWAATLIVSSFTFISPVSSSMVAPALNKIGEDLGISQDIEKSLTLSIFVLAYAIGPLFLGPLSEMYGRVIVLQLSNLFYLAWNLGCGFAQTQGQLIAFRFLSGLGGSAPLALGGGVLSDCWRAEERGKSISIYSLAPLLGPAVGPIAGGFIALKTTWRWCFWATSIVDAGIQVLGLIYLRETYAPKLLNDKAKKLRQETGDPNYHTEWDRPDRTLGKVLRTSLVRPFRLLGTQPIIQALAMYMAYLYGLMYLVLSTFPSVWEGTYHETVGIGGLNYISLGVGFFLGTQICAPINDRIYRKLKARNNDVGRPEFRVPLMIPGAALVPVGLFVYGWTARSSVHWIVPNIGAAIFAAGTIMGFQCSQTYIVDAYSRFAASAVASAVVLRSLAGFGFPLFAPYMYQALGVDWGNSLLGFIAIGLGLPAPILLWKYGETLRNNGNQLVATARAIWLMSKLSRRFHANSATLPRSLLPPFLLTTRRISAGDMTLAYLRPICGI
>XP_022507486_Fonsecaea_monophora
MEEDGTNSQLLRPLSQPALNSRFPSLRRLNSTEPYRHRSLPAEPSPGSDRASSEITFAVLYDDGPDYHVGRYDDQGSMRSAQNRDSLASYAPSFRTRDSRIVSDDHYLNRDQDFVANQRLLAEGYLNNNDSLYDQSVPRYPTQSEETLAMNTLHNSYPRDEKRPLSQQMTPPFEREHSKHSHESWCTCDEDHGHGMMDRKDPAKFDLEAQNGPATPTPFLPKEKPGGGPGPRGPGGPGGPGGPPNDDPFLVKFNGPDDPLNPKSWPSNKKWAITMLTASFTFLSPLASSMIAPALGQIADEFHITNKIESQIVLSIFVLAYAIGPMILGPLSELYGRVIILQSSNVVFLAFNTACGFAQTKQQLMAFRFLSGLGGSAPLAIGGGVLGDLFKPEERGKAMGIYAMGPLLGPAVGPIVGAWVAEKSDWRWMFYATSIVNCFILVAGFWKLSETYTPYILHKKAKMIRKQTGDKRWHADGEGEVDQPVWKKIVKTMARSFGMLFSQPIVQVLALYMAFSYGILYLALSTFPELYGNVYHESVGIAGLNYISLGLGFFIGAPLCGKSGDKVYRKLKAKDPRGQGKPEYRMPIVIPFSFFVPVGLLIYGWSAQNKTHWIVPNIGSFIFGIGTIAAFQCVTTYLVDTYARFAASAVAAVTILRSLAGFGFPLFAPAMYKALDFGWGNTVLALAAIGIGIPVPIILWLFGEKLRKRSSLAMKGPPPGKGGPGGPGGPGGPGGPGGPGGKGPGGPGGPSGKGPGGPGGPGKPPGYTQ
>XP_016636772_Fonsecaea_multimorphosa
MATDLNKTRTAPENRSRRSSRASLRRARSTPEDDSHQLFSPQFMDDHGAHHYHVAATPDEGYFGQRDGAEGPMTDEDAISETSTATESQEEVRFGIVNSRDVEAGVNLPELKSEKSTRSLKDPHLVTWEGSDDPENPKNWTYRKKWAATLIVSSFTFISPVSSSMVAPALDKIGQDLGISQDIEKSLTLSIFVLAYAIGPLFLGPLSEIYGRVIVLQLSNLFYLAWNLGCGFAQTQGQLIAFRFLSGLGGSAPLALGGGVLSDCWRAEERGKSISIYSLAPLLGPAVGPIAGGFIAMKTTWRWCFWATSIVDAGIQVLGLIYLRETYAPKLLNDKAKRLRKETGDPNYHTEWDRPDRTLGKVLRKSLVRPFRLLGTQPIIQALALYMAYLYGLMYLVLSTFPEVWQGIYHETVGVGGLNYISLGVGFFLGTQICAPINDRIYRRLKSRNNDIGRPEFRVPLMVPGAVLVPIGLFIYGWGARASVHWIVPNIGAAIFAAGTIMGFQCTQTYIVDAYSRFAASAVASAVVLRSLAGFGFPLFAPYMYQALGLDWGNSLLAFIAIGLGLPAPILLWKYGETLRNKSTYAAG
>XP_022495599_Fonsecaea_nubica
MPDEHRIDRRDGVEGPMIEEDAISDTSTAGESREEVRFGVVNSRDVEAGLNLPELKTEKSARSLKDPHLVTWEGSEDPENPKNWTYRKKWAATLIVSSFTFISPVSSSMVAPALDKIGQDLGITQDLEKSLTLSIFILAYAIGPLFLGPLSEIYGRVIVLQLSNLFYLAWNIGCGFAQTQGQLIAFRFLSGLGGSAPLALGGGVLSDCWRAEERGKSISIYSLAPLLGPAVGPIAGGFIAMKTTWRWCFWATSILDAGIQVLGFIYLRETYAPKLLNDKAKRLRDETGDPSYHTEWDRPDRTLGKVLRTSLVRPFRLLGTQPIIQAVALYMAYLYGLMYLVLSTFPTVWEGIYGESVGVGGLNYISLGVGFFLGTQICAPINDRIYRKLKKRNNNVGRPEFRVPLMFPGAALVPIGIFIYGWGARASVHWIVPNIGAALYAAGTIMGFQCTQTYIVDAYSRFAASAVASAVVLRSLAGFGFPLFAPYMYQALGVDWGNSLLAFLGIGLGIPAPILLWKYGETLRNKSTYAAG
>XP_013278615_Fonsecaea_pedrosoi
MDTDLNRTWTAPENRHRRPSRASLRRARSTPGDDSQQLFSPQFMDDHGAHHYHVAAMPDEHRMDRRDGVEGPMIEEDAISDTSTAGESREEVRFGVVNSRDVEAGLNLPELKTEKSARSLKDPHLVTWEGSEDPENPKNWTYRKKWAATLIVSSFTFISPVSSSMVAPALDKIGQDLGITEDLEKSLTLSIFILAYAIGPLFLGPLSEIYGRVIVLQLSNLFYLAWNIGCGFAQTQGQLIAFRFLSGLGGSAPLALGGGVLSDCWRAEERGKSISIYSLAPLLGPAVGPIAGGFIAMKTTWRWCFWATSILDAGIQVLGFIYLRETYAPKLLNDKAKRLREETGDPNYHTEWDRPDRTLGKVLRTSLVRPFRLLGTQPIIQAVALYMAYLYGLMYLVLSTFPTVWEGIYGESVGVGGLNYISLGVGFFLGTQICAPINDRIYRKLKKRNNNVGRPEFRVPLMFPGAALVPIGIFIYGWGARASVHWIVPNIGAALYAAGTIMGFQCTQTYIVDAYSRFAASAVASAVVLRSLAGFGFPLFAPYMYQALGVDWGNSLLAFLGIGLGIPAPILLWRYGETLRNKSTYAAG
>XP_007756132_Cladophialophora_yegresii
MASPHLNRTLTAPENRSRRPVRVSLSRAKSTPEDVPHQLFSPQFMDDHGSHHYHVSATREDQVDPDTDADADMDAPESPLSSDDTTISGSTAGESHEEEVRFGVVNSRDLEAGSTRPGLKSEKSTRSIKDPNLVTWEGPDDPDNPKNWTFRKKWAATLIVSSFTFISPVSSSMVAPALNKIGQDLGITQEVELSLTLSIFVLAYAIGPLFLGPLSEMYGRVIVLQLSNLFFLAWNIGCGFAQTRSQLIAFRFLSGLGGSAPLALGGGVLSDCFHAEERGKAISIYSLAPLLGPAVGPIAGGFIALKTTWRWCFWATSIVDAGIQVLGLIYLRETYAPKLLSDRAAKLRKETGNPSYHTEWESPDRTLGKVLRASLIRPFRLLGTQPIIQALALYMAYLYGLMYLVLSTFPSVWEDVYQESVGIGGLNYISLGVGFFLGTQICAPINDRIYRKLKLRNNNEGKPEFRVPLMIPGAVLVPIGLFIYGWSARRSVHWIVPNIGAAIFAAGTIIGFQCTQTYIVDAYSRYAASAVAAAVVLRSLAGFGFPLFAPYMYDALGLDWGNSMLAFIGIGLGIPAPLLLWKYGPTLRAKSTYAAG
>XP_016231101_Exophiala_spinifera
MSTQLNRTRTAPDNRPQPRPPSQGRDPLRRARSTPENDAHQLYSPQFMDDHGAHHYHHGVIRDDLSVASTAPDEDEDDTTSSGESVEEVRFGVRNTRDTQDVEANLPGLSKEKSAKSIKDPNLVTWEGAEDPENPKNWSYKKKWAATLIVSSFTFISPVSSSMVSPALNKIGQDLGVHSEIEKSLMLSIFVLAYAIGPLFLGPLSEIYGRVIVLQLSNLFFLAFNIGCGFAQTKGQLIAFRFMSGLGGSAPLALGGGVLSDCWRAEERGKSISIYSLAPLLGPAVGPVAGGFIALKTTWRWCFWSTSIVDAGIQGLGLLYLRETYAPKLLADKARKLRQQTGNPDLHTEWEHPDRTLAKVLRTSLVRPFRLLGTQVIIQVLAIYMAYLYGLMYLVLATFPTVWTEVYHEQTGIGGLNYISLGLGFFLGTQICAPINDRIYRRLKLRNNNVGKPEFRVPLMLPGAVLVPIGLFLYGWSSYERTHWIVPNVGACIFAAGTIMGFQCTQTYIVDAYSRFAASAVASAVVLRSLAGFGFPLFAPYMYSALGLNWGNSMLGFIAIVLGIPAPILLWKFGQTLREKSTYAAG
>XP_016264809_Exophiala_oligosperma
MDDDTRSNSGNTLRPLSQPAMNSRFPSLRRLNSTEPYRHRSLPAEPSPGSDRASSEITFAVLYDDGPDYHVGHYDEEGSMQTARNGRDSMNSYAPSFRTRDSRLVSDDNYLDRNPDFVANQRLLAEGYLNSNDSFYDQSVPRYPTQSEETLAMNALHNGYGRDEKRPLSQQMTPPMDRAQSKHSHESWCTCDEDHGHGHGLGMSDRKDPSKFDLESQNAPPTPTPFLPKEKGPGGPGGPGGPPGGDNPYKVQFEGPNDPLNPKNWPSKKKWAVTGLTASFTFLSPLASSMVAPAIPQIAKDFGITNTIEQQIVLSIFVLAYAIGPMFLGPLSELYGRVIILQSSNIIFLAFNTACGFAQTKEQLMAFRFLSGLGGSAPLAIGGGVLGDLFKPEERGKAMGIYAMGPLLGPAIGPVVGAWVAEKSTWRWMFYASSIVNLFILVGGFWKLRETYAPYILHKKAKLIRTRTGDNKYRADGEGEVDQPIWKKIAKTMGRSFGMLFTQPIVQVLALYMAFSYGILYLALSTYFELFLNVYHESVGISGLNYLSLGLGFFIGAPVCGKSGDKIYQKLKAKDPRGKGKPEYRMPLVIPFSLFVPTGLLVYGWSAQNVTHWIVPNIGAFLFGIGTIAAFQCVTTYLVDSYGPLAASAVAAVTILRSLAGFGFPLFAPAMYKALQYGWGNTVLALAAIGIGTPIPIMLWLFGEKLRKRSSLTMKGPPPGKGGPGGKGPGAPGGPPGGPMKGPGGPGGPGMGPGGIPSGPPPPFPGGPSNGPPGKH
>XP_013321640_Exophiala_xenobiotica
MATDLSRTRTAPDNRPRQLSRTRDPLRRARSSPEDGIHQLFSPQFMDDHGAHQYYANAVRDDLSEASTAPDEDDTSSSSESVEEVRFGIRNTRDSQDVEANRPELIREKSTRTIKDPNLVAWESPEDPENPKNWTYKKKWAATLIVSSFTFISPVSSSMVAPALNKIGQDLGVESDIEKSLMLSIFVLAYAIGPLFLGPLSEIYGRVIVLQLSNLFFLAFNIGCGFAQSKGQLIAFRFLSGLGGSAPLALGGGVLSDCWRAEERGKSISIYSLAPLLGPAVGPIAGGFIAMKTTWRWCFWSTSIVDAGIQVLGLLYLRETYAPKLLANKAKRLRQENGNPDLHTEWEHPDRTLGKVLRTSLVRPFRLLGTQPIIQALAVYMAYLYGLMYLVLSTFPTVWTEVYHETTGIGGLNYVSLGLGFFLGTQICAPINDRIYRKLKKRNNNVGRPEFRVPLMIPGAILVPVGLFIYGWTSYEHTHWIAPNIGACIFAAGTIMGFQCTQTYIVDAYSRFAASAVASAVVLRSLAGFGFPLFAPYMYQALGLDWGNSMLGFIAIGLGIPAPVLLWKFGQSLREKSTYAAG
>XP_007719812_Capronia_coronata
MSSGLDRTWTAPENRPRRAVRDALRRANSTPEDDNRQLFSFHFMDDHATHHYHADASRDVLDEVSATSDDDASSVETVGEVRFGIRDTRDVEAELPELKTERSARSVKDPNLVTWEGPEDPANPKNWIYRKKWAATLIVSAFTFISPVSSSMVAPALTKIGEDLNIPAGIERSLTLSIFVLAYAIGPLFLGPLSEIYGRVIVLQLSNLFFLAFNIGCGFAQTKGQLIAFRFLSGLGGSAPLALGGGVLSDCWRAEERGKSISIYSLAPLLGPAVGPLAGGFIALKSTWRWCFWSTSIVDAGIQAAGFIWLRETYAPKLLGLKAKRLRKETGNADLHTEWEHPDRTLARVLRASLSRPFRLLGTQPIIQALAVYMAYLYGLMYLVLSTFPTVWEETYHESVGVGGLNYISLGVGFFLGTQISAPINDRIYRRLKKRNNNVGKPEFRVPMMIPGAILVPVGLFLYGWSSYEHTHWIVPNIGAAIFASGTILGFQCTQTYIVDAYTRYAASAIGAAVVLRSLAGFGFPLFAPYLYNALHLDWGNSLLGFIAIGLGIPAPFLLWRFGQTLREKSPYAAG
>XP_007731139_Capronia_epimyces
MSSRLYRTRTAPEDRPQGVERDALRRAHSSAEDERHDLFPPQFMDDHGVHHYQANARRDELDEEATISDDDASDVETIQEVRFGVRDSRDVEADLAEVKSEKSARSVKDPNLVTWEGPEDPENPKNWSNGKKWAATLIVSSFTLMSPVASSMVAPALNKIGEDLDIGSEIEKSLTLSIFILAYAVGPLVLGPLSEIYGRVIVLQLSNLFYLAFNIGCGFAKTKGQLIGFRFLAGLGGSAPLALGGGLLSDCWRAEERGKSIAIYSLAPLLGPAIGPIAGGFIAMKTTWRWCFWATSILDAGVQVLGLIWLRETYAPKLLSVKAKRLRKETGNADLHTEWEHPDRTLGKVLSSSLVRPFRLLGTQPIIQALAIYMAYLYGIMYLVLSTFPSVWEEVYHESVGVGGLNYISLGLGFFLGTQAGAVVNDRLYHKLKKRNNNQGSPEFRVPMMIPGAILVPIGLFMYGWSAYEHTHWIVPNIGAAIIAAGTVLGFQCTQTYIVDAYPRYAASAIAAAVVLRSLAGFGFPLFAPYMYQALHLDWGNSLLGFIAIGLGIPAPLLLWKYGRLLREKSTYAAG
>XP_009155165_Exophiala_dermatitidis
MEDDTGSQSGQTLRPFSQPTMNSRFPSLRRLNSTEPYRHRSLPAEPSPGSDRASSEITFAVLYDEGPDYHLGQYDDQGSMRSAHNRPDSMASYAPSFQTRDSRIVSDDHYLDRNQDFVANQRLLAEGYLNNDDSLYDQSIPRYPTPSEETLAMNALHNQYPRDEKRPLSQMMTPPLGMDRAQSKHSHDSWCTCDEDHGHGMPDRKDPMKIDIEAQNGPPTPIPLLSKEKPSDQFTVTFKGPDDPLNPKNWPSKKKWAVTALTASFTFLSPLASSMVAPALPQIRKDFDITNSIESQIVLSIFVLAYAIGPMILGPLSELYGRVIILQSSNVMFLAFNTACGFAQTKEQLMAFRFLSGLGGSAPLAIGGGVLGDLFKPEERGKAMGLYAMGPLLGPAIGPIVGAWVAEKSTWRWMFYATSIVNVFILLGGVWKLSESYAPYILHKKAKLLRKKTGDKRYLAEGEGDLNQPVWKKIAATMGRSFGMLFSQPIVQVMAVYMAFSYGILYLALSTFPELYMNVYHESVGVSGLNYISLGLGFFIGAPLCGKTGDKVYQKLKAKDPRRQGKPEFRMPVVIPFSFFVPIGLLIYGWSAQAKTHWIVPNIGSFLFGIGTIAAFQCVTTYLVDTYARFAASAVAAVTILRSLAGFGFPLFAPTMYDALGFGWGNTVLALAAIGIGIPVPILLWLFGEKLRKRSTLAAKGPPPGKGGPGGPGGPGGPGGPPGKGPGGPGGPGGKGPGGPPGMGPGGVPNGPPPPFPGIPVEQDGPNPRVRPQ
>XP_013260576_Exophiala_aquamarina
MEDDSRSNGMLRPFSQPALNSRFPSLRRLNSTEPYRHRSLPAEPSPGSDRASSEITFAVLYDDGPDYHVGQYDDQGSMRSQQNRPDSMASYAPSFRTRDSRLVSDDHYLDRNQDFVANQRLLAEGYLNNNDSLYDQSVPRYPTQSEETLAMNTLYNSYPRDEKRPLNQMMTPPLERPHSKHSHESWCTCEEDHGHGHGHGPNPPQTSTDRKDPSKFDLERQNGPATPTPFLPKEKPSDQYEVKFNGPDDPLNPKNWPSKKKWAVTGLTAAFTFLSPLASSMVAPAIPQIMEDFNIPPTDRIQGQIVLSIFVLAYAVGPMFLGPLSELYGRVLILQLSNIVFLAFNIACGFAQSKEQLMAFRFLSGLGGSAPLAIGGGVLGDLFKPEERGKAMGIYALGPLLGPAIGPIVGAWVAEKSDWRWMFHACSITTVFILISGFWKFSETYAPYILHKKAKMIRKQTGDTRYWADGEGEVDQPVWKKVVKTMGRAFGMLFTQPIVQVMALYMAFSYGVLYLALSTFPSLYQGVYGQSVGISGLNYISLGLGFFIGAPVCGKSSDKIYQKLKKKDPRGQGKPEYRMPLVIPFSFLVPIGLLTYGWAAQAKTHWIVPNIGSFIFGIGTIAAFQCVTSYLVDTYGRMAASAVAAVTVLRSLAGFGFPLFAPYMYESLEFGWGNTVLAIAAIGIGVPTPILLWMFGEKLRKRSSLAAKGPPGGPGGPGGPGGKGPGGPGGPGGKGPGGPPGKGPGGPGGKPGFGPDGTPMGPPPPFPGGPSKGPGPR
>XP_016228075_Exophiala_mesophila
MSSELTKALTAPEARTWRNPLSRSRSTPQSRPLTQYPPRFIDDFGSHSYNTATELESVRRASTGHDKPTSAHFSDEFSRDLESNAIEPEKDVFVGPVKNPNIVTWDSDDDGENPKNWSFRKKWAATLIVSAFTFISPVSSSMIAPALDKIGEEFHITSDLEKSLTLSAFVLAYAIGPLILGPLSEIYGRVIVIQSANAFFLAFNIGCGFAQSKSQLIAFRFLSGLGGSAPLALGGGVLSDTWRAEERGKSMSIYSLAPLLGPAVGPIAGGFIAMNTTWRWCFWATSIVDTGIQCLGYFYLRETYAPKILSMKAKRLRKETGNPDLRTEWEIPGRTLTTILATNLIRPFRLLGTQIIIQVIAIYMAYLYGLMYLVLATFPRVWAEIYDQSTGMGGLNYLSLGIGFFMGSQIAAPLNDRIYIALKKRNGGVGRPEFRCPLMVPGALLVPIGLFIYGWTARPGVHWIFPNIGAALLSAGTIMGFQCAQTYIVDAYQRFAASAIAAAVVLRSLAGFGFPLFAPYLYAALNLDWGNSLLGFIAIGLGLPAPFLLYRFGERLRASSPYAAGA
>XP_013268197_Rhinocladiella_mackenziei
MTTSTELNRTRIAPENRPRQLSRASLRRAQSSPEDESHQIISPQFMDDHGAHHYHAHAIRDDLDDESIAADDDTTRTSTRESVEEVRFGIRDSRDLEADFAELKKEKSARSTKDPNLVTWENAEDPENPKNWAYRKKWAATLIVSSFTFISPVSSSMVAPALDKMGQDLGVKSDIEKSLTLSIFVLAYAIGPLFLGPLSEIYGRVIVLQLSNLFFLAFNIGCGFAQSKGQLVAFRFLSGLGGSAPLALGGGVLSDCWRAEERGKSISIYSLGPLLGPAVGPVAGGFIALRTTWRWCFWSTSILDAGIQVLGFIYLRETYAPKLLAVKARRLRQETGNLDLHTEWESPDRRLAKVLKSSLIRPFRLLGTQPIIQALALYMAYIYGLLYLVLSTFPMVWEDVYHESTGIGGLNYISLGVGFFLGTQICAPINDRIYRKLKKRNNNVGKPEFRVPLMIPGAILVPVGLFTYGWSSYEHTHWIVPNIGAAILAAGTIMGFQCTQTYIVDAYSRYAASTVASAVVLRSLAGFGFPLFAPYLYQALRLDWGNSLLGFIAIGLGIPAPILLWKYGQTLREKSTYAAG
>XP_018005569_Phialophora_attinorum
MAAKVTSTVASDEKQLEQSLSEESKSESSRMEQRESQTGHNNDVEAGSQPDTLTEADKEAAAEPSSDPNIVTWDGTDDPNRPHNWTKKKKWGNMAMVSSICFLTPLASSMVAPGVPLVMREFNTNDEMIGSFIVSIYILGYAIGPLVIAPMSEVYGRLPVYHVNNVLFVIWTMACALSPNVGALLVFRLFAGLAGSCPITIGGGSIADTFNQEERGGAMALFALGPLFGPVIGPVVGGFLSEAAGWRWVFWLITIAAGVLTTAAFFLMRETYEPVLLERRTARLRKETNNPDLRSKLATDLTKKEYFIRAIVRPTKMLFLSPTILIFSVYMAIVYGYLYLLFTTFTLVFEGVYHFSQGTVGLTFLGVGVGSLLGLGVFGSMSDKLVKRMTAKHGGVMKPEYRLPPLIPASFLLPIGLFWYGWSAEKHAHWIVPIIGTAIFGLSTIAMFMCIQTYFVDSFTVYAASAIAANTVLRSLVGAFLPLAGPKMYSTLGLGWGNSVLGFIAITMIPVTVLFYWKGEYIRTHPRFQVNF
>NP_587748_Schizosaccharomyces_pombe
MDLEKKPQDKVETAEIDVKEDPFLVTWQSPTDPKNPKNWIYARKWTQLILVSAFALLGPMASSMVAPCLDQIADRFHIQNSTEKALILSIYLLVFAISPMISAPLSEVFGRRMLLQVGNVIFIVFNMACGLARTKAQMYIFRFLAGFGSATPMGLGSGTISDLFTPDERGKAVAVMSLAPLLGPTIGPVVSGFIAEYTTYKWIFWSTTIFSGFIFALSLPLLAETYPKTLLGEKARKLNKSEKTNKYHTEWNLEHIPRLKLVTPALMRPIRMLFTQPIVILCSTYMAIQYGILYLVLTTYPTLWTEEYHERPSIAGLNYIASGIGLIFGSQASGIFIDKTFRYLKRRNNGKMAPEFRVPVILLGTFFFPAGLFIYGWTAQYHTHWIGPDIGAAMFNIGLMLGWRGIQTYLIDSFMIYAASSTAVACCVRSIAAFAFPLFGQDMYDTLGYGWGNSLLAFIVLGSSIITCSLLWFGGKRLRALSSMVIFKDDV
```
