## Supplementary material for "Coding Sequence Insertions in Fungal Genomes are Intrinsically Disordered and can Impart Functionally-Important Properties on the Host Protein": fasta protein sequences: XP_720040.1_blasthits_fa.txt

```
>XP_720040_Candida_albicans
MAPKLNNPNLFQNKPFINGQWYDSKSTSTFKVYDPATQELIIELPDQTPEEIDEAIAITHKAFQTYQRTPVYERAKWLRRMYELMIENLQDLATLITWENGKCLADALGEIKYAASYFEWFSEECKRNYGHTIQPSNQNNKVITYKQPVGPVGLLCPFNFPSAMGARKAAPALAAGCTCILKPDGQTPLSSLALAYLAQQAGFPDGCFNVVLTSVTNTPMCGLKFCQSPKLKKISFTGSTNVGKLLMQQSSSTLKKLSMELGGNAPIIVFNDCNLDLAVDQSITSKFRSLGQTCVCANRIYVEKGVYDEFCNKFVEKVNQFKIGNGFEPGVTHGCLINTKAIEKVEDHVQDAVEKGAKLIVEGGRLPQLGENFYSPSVVKDVTQDMKVVKEETFGPLAAIIPFDSKEQVLQWCNDTPYGLASYIFSENLNTVWYMSEFLENGMVSVNTGLFTDAALPFGGVKESGFGREGSLYGMDDYTVIKSITLGNVYN
>XP_002419271_Candida_dubliniensis
MAPKLNNPNLFQNKPFINGQWYDSKSTSTFKVYDPATQELIIELPDQTPEEIDEAIAITHKAFQTYQRTPVYDRAKWLRRMYELMMENLQDLATLITWENGKCLTDALGEIKYAASYFEWFSEECKRNYGHTIQPSNQNNKVITYKQPVGPVGLLCPFNFPSAMGARKAAPALAAGCTCILKPDGQTPLSSLALGYLAQQAGFPDGCFNVVLTSVTNTPMCGLKFCQSPELKKISFTGSTNVGKLLMQQSSSTLKKLSMELGGNAPIIVFNDCNLDLAVDQSITSKFRSLGQTCVCANRIYVERGVYDEFCDKFVDKVNQFKIGNGFEPGVTHGCLINTKAIEKVEDHVQDAVGKGAKLIVKGGRLPQLGENFYSPSVVKDVTQDMKVVKEETFGPLAAIIPFDSKEQVLQWCNDTPYGLASYIFSENLNTVWYMSEFLENGMVSVNTGLFTDAALPFGGVKESGFGREGSLYGMDDYTVIKSITLGNVYN
>XP_002548035_Candida_tropicalis
MAPQLKNPKLFQNKPFINGQWYDSKSTKTFKVIDPATEEVIIELPDQTPEEIDEAIKITQEAFNKYKHTGTYERSKWLRRMYELMMENLDDLAALITWENGKCLTDAIGEIKYAASYFEWFAEEAKRNYGHTIQPSNPNNKVITYKQPVGPVGLLCPFNFPSAMGARKAAPAFAAGCTCILKPDAQTPLSSLALAYLAKEAGFPDGVFNVVLVSVESTPMVGLKFCESPLIKKVSFTGSTPVGKLLMKQSSSTLKKLSMELGGNAPIIVFEDAKLDLAVEQSIASKFRSLGQTCVCANRIYVQRGVYDEFIKKFAEKVENFKIGNGFEKGVTHGCVINQKSIQKVEDHLQDALQKGAKLVVKGGRLPELGKNFYAPTVIKDVTQDMRVVQEETFGPLGAITPFDTKEEVLHWCNDTPYGLASYVFSDNLNTVWYMSEYLESGMVSVNTGLFTDAALPFGGIKESGFGREGSLYGMDDYTVVKSITLGNVYH
>XP_003868630_Candida_orthopsilosis
MTSVNQAPPQLSNKNLFQTRPFVDNEFIETTKSKQTFKVINPATEEVLAELPVQTEEEIDQAIESCHRAFQTFKQTNSYDRAKMLRKLYDLMIENLDDLAMLITLECGKSLVDAKGEIKYAASYFEWFSEEAKRNYGETIQTSNPNNKVITLRQPIGPVGLLCPFNFPTAMGSRKAAPAWAVGCTCILKPDAQTPLSSLALAYLSREAGFPPGVFNVVLASVESTPMVGLKICESPKIKKVSFTGSTPVGKLLMKQSASTLKKLSMELGGNAPIVVFDDADLELAVSQSIASKFRSLGQTCVCANRIYVQSGIYDKFCQAFAAKTNEFKIGNGMDPDVTHGCLINAKAVAKVEEHFNDAVSKGADVLVKGGRLPELGEHFYAPSVVYNTPSNAQVFHEETFGPLAAIAKFDTREEVVQLCNDTPYGLASYVFSESLNTAWYMSEYLDVGMVSVNTGLFTDASLPFGGIKESGFGREGSLHGMDDYTVIKSITLGNLYR
>XP_001526074_Lodderomyces_elongisporus
MSSPVLKHIKNHNLFQTKPFINNEFVESKSGKTFKVINPATEEVIAELPEQTPEEIDEVIKLTAEAFKTFRKTNPYDRSKMLRKLYDLMIENLDDLATIITLENGKCLTDAKGEIKYAASYFEWFSEEAKRVYGDTIQPSNPNNKIITYKQPVGAVGLLCPFNFPSAMGARKAAPAWAVGCTCILKPDGQTPLSSLALAYLAKEAGFPPGAFNVVLASVESTPMVGTKICESPSIKKVSFTGSTGVGKLLVKQSSLTLKKLSMELGGNAPIVVFDDADLDLAVEQSVASKFRSLGQTCVCANRLYVQEGVYDKFCEKFAEKVKLFKIGNGLDEGVTHGCLINTKAIEKVEDHIEDAIKKGAQVLVKGGKLPELGKHFYAPTVLKDVQQDSKVLHEETFGPLGAIAKFSTKEEVLELCNDTPYGLASYVFAQNINTIWYMSEYLEAGMVSVNTGLFTDASMPFGGIKESGFGREGSLYGIDDYTVLKSITLGNVYN
>XP_007376420_Spathaspora_passalidarum
MAPKLKNPELLCIKPFINGKWYDSKSSKTFDVFDPATEELIITLPDQTPEEIDEAIQLTHDAFVQYKHTSPYERAKWLRNMHQLMLENLDDLATLITWENGKALCDAIGEVKYAASYFEWFAEEAKRMYGHTIQPSNPSNKVMTLKQPVGAVGLLCPFNFPSAMGARKAAPALAAGCTCVLKPDAQTPLSSLALAYLAKKAGFPDGVFNVVLVSVENTPMVGSKFCESKLIKKISFTGSTPVGKLLMKQSSSTLKKLSMELGGNAPIIVFDDAKLDIAVEQSIASKFRSLGQTCVCANRIYVQEKVYDEFCEKFAAKVRQFKIGNGFEPGVTHACVINQKSIEKVETHLQDALDKGAKLIVPGGRLPELGKNFYAPTVIKDVTQDMRVVQEETFGPLGAIIKFSTKEEVLHWCNDTPFGLASYVFSENLNNVWYMSEYLETGMVSVNTGLFTDAALPFGGVKESGFGREGSLYGVDDYTVIKSITLGNVYHYV
>XP_043049057_Scheffersomyces_spartinae
MAITLKNPELIRSTPFINGEWYQSKSSKSFDVTDPATGELIITLPDQTEEEIDEAIRLTHTAFHDFKKLSVYERSKCLRKLHDLMIENLDDLARIITWENGKCMADSIGEIKYAASYFEWFAEEAKRMYGHTIQPTNQNNKVLTFKQPVGVVGLLCPFNFPSAMGARKLAPAFAAGCTTILKPDGQTPLSSLALAYLADKAGFPKGTFNVVVVSVDHTPMCGLKFCESSLISKISFTGSTPVGKLLMGQSALTLKKLSMELGGNAPVIIFDDADLDLAVDQAIASKFRSLGQTCVCANRIYVHAKIYDEFANRFAAKVEQFKIGNGFEEGVTHGCLINDRAIAKVEDHIADAVSKGAKAIVKGGRLLELGPHFYKPAVLINVTPDMKVCHEETFGPLGALIKFETKEEVLEYCNDTPFGLSSYVFTKDLNTVWYMSEWLQSGMVSVNTGLFTDAALPFGGVKESGFGREGSLYGIDDYTVIKSVTLGNIYM
>XP_001383128_Scheffersomyces_stipitis
MAPTFKNPDLIKTKPFINGEWFESKSSKSFSVFDPATGEKIAELPDQTPEEIDYAIQVSEDAYRKYKLTSTYDRSKWSRNLYNLIMENVDDLAKIITWENGKCLTDATGEIKYAASYFEWFAEEAKRNYGHTIQPSNQNNKVITYKQPVGVVGLLCPFNFPSAMGARKAAPALAAGCTAILKPDAQTPLSSLALAYLADKAGFPKGVFNVVLVSAESTPTCGLKFCESKVIKKISFTGSTPVGKLLMKQSSSTLKKLSMELGGNAPVIVFDDAKLDIAVEQAVASKFRSLGQTCVCANRIYIQSGVYNEFCRKFVEKVKNFKIGNGFEPGVTHACLINERSITKVEDHLQDAIQKGAKVLLKGGRLPELGPLFYAPSVVCDVTQDMRVINEETFGPLAALVKFDTKEEVLHWCNDTPFGLASYVFSESLNNIWYMSEYLESGMVSVNTGIFTDAAMPFGGVKESGFGREGSLYGMDDYTVVKSITLGNVYHHD
>XP_020064325_Suhomyces_tanzawaensis
MAPTLKNPKLIHTKPFINGGWYDSKSTKTFKVYDPATEEFITELPDQTPEEIDYAIQNTYDAYNKFKLTSPYDRAKWLRKLFDLMIENLDDLATIITWENGKPFAEAQGEIKYAASYFEWFAEEAKRLYGHTIQPSNHNNKIITYKQPVGVVGLLCPFNFPSAMGARKAAPAFAAGCTAILKPDGQTPLSSLALAYLANEAGFPPGVFNVVLTSTENTPMCGLKFCESPLIKKVSFTGSTAVGKLLMKQSSSTLKKLSMELGGNAPIIVFDDATLDLAVEQSIISKFRSLGQTCVCANRLYVQAGIYDKFCEAFAEKVRNFKIGYGFEKGVTHSCLINERAVAKVADHVEDAVSKGATVLVEGGKLPDLGKNFYAPTVLKDVTLDLKVLHEETFGPLGAIVKFQDKDEVLKACNDSPFGLASYVFSENLNTVWYLSEHLESGMVAVNTGAFTDAAMPFGGVKESGFGREGSVHGIDDYTVIKSITLGNVYR
>XP_020075990_Hyphopichia_burtonii
MGARKAAPAFAVGCTAILKPDAQTPLSSLALAYLAEQAGFPPGVFNVVLTSVESTPNCGKKFCESPLIKKISFTGSTPVGKLLANQSSSTLKKLSMELGGNAPIVVFDDCDLDQAVEQSVASKFRSLGQTCVCANRIYIQANIYDKFAEKFAAKVNAFQIGNGFEKGVTHGCLINGKAIAKVEDHVKDAVAKGAHVLVKGGRLTQLGENFYAPTVLTNINNDMKVIHEETFGPLGALVKFDTKEEVLKVCNQSNYGLAAYVFATNINTIWYMTEKLETGMVSVNTAAFTDAALPFGGVKESGFGREGSLYGIDDYTVIKSINLGNVY
>XP_015468028_Debaryomyces_fabryi
MSNPTLNNPDLIRTKPYINGEWFESKSTKTFKVIDPATETEIIELPDQTPEEIAFAIEKAEGAFKTFKKSNAYDRARWLRKLNDLMLENIEDLAKILTWENGKCLTDATGEIKYAASYFEWFAEEAKRIYGNTIQPSNNNNKVITYKQPIGVVGLLCPFNFPTAMGARKLAPSFAAGCTTILKPDGQTPLSSLALAYLAEKAGFPKGTFNVVLASTENTPKVGLEFCESPRIKKISFTGSTPVGKLLMKQSSSTLKKLSMELGGNAPIIIFNDADLDLAVDQSIASKFRSLGQTCVCANRLYIQSGVYDKFCEKFSEKVKEFKIGNGLEKGVTHGCLINDKAITKVEDHIKDAVEKGAQVLVEGGRLPKLGKNFYSPTVVKDVTQEMVVVKEETFGPLAALLKFDTKEQVLEWCNDTPYGLASYVFSENLNNIWFMSEYLESGMVAVNTGLFTDAAMPFGGVKESGFGREGSLYGIDDYTVVKAITLGNMYR
>XP_457404_Debaryomyces_hansenii
MSKPTLNNPDLIRTKPYINGEWFESKSTKTFKVIDPATETEIVELPDQTPEEIAFAIEKAEEAFKTFKKTNAYDRARWLRKLNDLMLENIEDLAKILTWENGKCLTDATGEIKYAASYFEWFAEEAKRIYGNTIQPSNNNNKVITYKQPIGVVGLLCPFNFPTAMGARKLAPSFAAGCTTILKPDGQTPLSSLALAYLAEKAGFPKGTFNVVLASTENTPKVGLEFCESPRIKKISFTGSTPVGKLLMRQSSSTLKKLSMELGGNAPIIIFDDADLDLAVEQSIASKFRSLGQTCVCANRLYIQSGVYDKFCEKFTEKVKEFKIGNGLEKGITHGCLINDKAITKVEEHIKDAVGKGAKVLVEGGRLPNLGKNFYAPSVVKDVTQEMVVVKEETFGPLAALSKFDTKEQVLDWCNDTPYGLASYVFSENLNTIWFMSEYLESGMVAVNTGLFTDAAMPFGGVKESGFGREGSLYGIDDYTVVKAITLGNMYR
>XP_006690371_Yamadazyma_tenuis
MAPHLKNPNLLQKKSFINGEWFESKSTKTFKIHDPASGEFIAELTDLLPEEIEYAIKITHESYELYKKTNPYDRSKWLRNLYNLMMENIDDLAKILTWENGKPLAEALGEIKYAASYFEWFAEEAKRIYGHTIQPANQGNKIVTLKQPIGPVALMTPFNFPSAMISRKAAPALAVGCTTISKPDYQVPLSCLALAYLADQAGFPPGAFNVILSSAQSTPVSGLQLCESPLIKKISFTGSTAVGKLLMKQSASTLKKLSFELGGNAPIIVFDDAKLDKAVTQAIGSKFRSLGQTCVCANRIYVQSGVYDEFVKKFVEKVKAFKIGHGFDEEVTHTCLINERSVAKVKGHVEDAISKGAKYALEGGELPHLGPHYYSPTVLTGVTQDMKVAKEETFGPLAAIIKFDTEKEAIGYCNDSEFGLAAYVFSENINTCWTFSEALEVGMVAVNVGVFTEAAVPFGGVKESGFGREGSLYGVDDYTVVKSIIIGDVYS
>XP_001486017_Meyerozyma_guilliermondii
MAPGIKNTKLIRSSPYIAGKWFESASKTTFKVTDPATDKTIAELPDQTPEEIDHAIKSAYEAFKTYKHTNVYDRAKWLKNLHSLMMENQDDLARIITWENGKCLTDALGEVKYAASYFEWFAEEAKRMYGHTIQPSVPSNKVITLKQPIGVVGLLCPFNFPLAMGTRKLAPALAAGCTAVLKPDGQTPLSSLAIAYLAEQAGFPAGTINVVLTSTKNTPMVGLKFCESPLIKKISFTGSTRVGKLLMKQSSSTLKKLSMELGGNAPIVVFDDADLDLAVLQAVASKFRSLGQTCVCANRIYVQSGIYDKFADQFAEKVKLFKIGNGFEEGVTHACLVNESLIEKVEQHAQDAIDKGATALVKGGRLPELGKHFYAPTVLRDVSIGLRVLKEETFGPLAALVKFDTKEEVLEQCNDTEFGLASYVFSENLGTIWYMSENIEAGMISVNTGLFTDASMPFGGVKESGFGREGSLYGIDDYTVIKSITLGNVYR
>XP_018714149_Metschnikowia_bicuspidata
MAPVLKNKKLFEAKPFINGEWYNSKSERTFKVYDPATEEVIVELPDQTPEEIDEAINVTSKAFASYKNTSPTERSKWLRNLHNLMMENLDDLAAIITWENGKCLTDAIGEVKYAASYFEWFAEEAKRNYGHTIQPANFNNKVITYKQPVGPVGLLCPFNFPSAMGARKAAPAFAVGCTCVLKPDGQTPLSSLALAYLADQAGFPKGVFNVVLVSVESTPACGLKFCESPAIKKISFTGSTPVGKLLYKQCAPTLKKMSMELGGNAPVVVFNDARLDLAVDQAIASKFRSLGQTCVCANRLYVQSAVYDDFVSAFAEKVRQFKIGNGFEKGVTHGCLINTKTIDKVEEHVRDAVSKGAEIVVKGGTLQELGKHFYAPYVLKNITNDMKVVHEETFGPLAAIVKFETKEEVLKHCNDTPYGLAAYVFSESLNTIYTVSEALEVGMVSVNTGLFTDASMPFGGIKESGFGREGSLYGMDDYTVVKSITLGNVFD
>XP_002616664_Clavispora_lusitaniae
MVHTFKNPDLFRPRPFINGDWLESKSTTTFKVLDPATEEVIDEVPDQTPQEIADAIQLTSDRFESYKSTSANERSRWLRNLYNLMMENLDDLAAMITLENGKCLTDAIGEVKYAASYFEWFAEEAKRNYGHTIQPSNHNNKVITYRQPVGPVGLLCPFNFPLAMGARKAAPALAVGCPCILKPDGQTPFSSLALAYLADKAGFPKGVFNVVTVSVESTPKCGLEFCESPLIKKISFTGSTPVGKLLMKQCSSTLKKLSMELGGNAPVIVFSDANLDLAVEQAVASKFRSLGQTCVCANKLYVQSKVYDEFVEKFAEKVRNFKIGNGFEEGVTHACLINTKAIEKVEDHVKDAVSKGAKVVVKGGRLPELGKHFYAPYVLKDIVPGMKVLEEETFGPLGAIAKFETKEEVIEECNKSRFGLAAYIFSESLNTVYTVSEALETGMVSVNTGIFTDCAMPFGGVKESGFGREGSLHGIDDYTVIKSITLGNVYS
>XP_025341251_Candida_haemuloni
MAPKLNNPELLRTKPFINGEWIESKSSKTFDVVDPATETLIATLPDQTPEEIDEAIQLTKDAFDSYKKTNAVDRSRWLRNWYNLMLENLDDLATLITWENGKCLNDALGEVKYAASYFEWFAEEAKRNYGHTIQPANNNNKVITYKQPVGVVGLLCPFNFPAAMGARKAAPALAVGCTCIMKPDSQTPLTALAMAYLAEQAGFPKGVFNVVLSSIESTPVCGLKFCESPLIKKVSFTGSTPVGKLLMKQSSSTLKKLSMELGGNAPILVFDDAKLDQAVDQALASKFRSLGQTCVCANRIYVQSGIYDDFCKKFAEKVKQFNIGNGFDKGVTHGCLINTKAIDKVEEHVKEAVENGAEVIVEGGRLTDLGKHFYAPYVIGNVNKKMKCFNEETFGPLAAIAKFETQQEALAECNDTPFGLAAYVFSESLNRVWQVSEELEAGMVSVNSGIFTDAALPFGGVKESGFGREGSLYGLDDYTVVKSISLGNVYGPV
>XP_024715828_Candida_pseudohaemulonis
MAPQLKNPELLRTKPFINGEWVESKSTKTFDVVDPATEEVIATLPDQTPEEIDHAIQITKDAFDSYKKTNVVDRSRWLRNWYDLMLENLDDLATLITMENGKCLNDALGEVKYAASYFEWFSEEAKRNYGHTIQPANSNNKIITYKQPVGVVGLLCPFNFPAAMGARKAAPALAVGCTCIMKPDAQTPLTALAMAHLADKAGFPKGVFNVVLSSVESTPVCGTKFCESPLIKKVSFTGSTPVGKLLMKQLSLTLKKLLMELGGNAPIVVFEDAKLDQAVEQAIASKFRSLGQTCVCANRIYVQAGIYDEFCLRFAEKVKAFKIGNGFEKGVTHGCLINTRAIDKVEEHVRDAVGKGAEILVEGGRLSDLGKHFYSPYVLGKATKEMKCFGEETFGPLAAIARFETQEEVVAECNDTPFGLAAYVFLESLNRVWQVSEALETGMVSVNSGIFTDAALPFGGVKESGFGREGSLYGMDDYTVVKLISLGNVYG
>XP_025338598_Candida_duobushaemulonis
MVDRQTILLVIIMVMLFTLPPGSDQPLASEDRAVLQKFKSSLIQSRKEVLDSQYWLGYGNLTGLKLSYQDNLKKKNVSLWPFREYSKKNPWKEREQDSLLPDEVSKRVKENWGNDPVLSGDDHAYPLNISGHLFGDFDVVKPDKALKPFRMRLPRYLKEYYSLYKQEKYEEERQRYESDPESNSPPQEIEGSKEKAGNITTYKEGVIELELHSLGYNFMNPELSDFVKQNPKSKIDDSVVVTMSMNLKDYPEKHDDEFKMLGVYYQSMGALIASTKSAKFEGGHALPHFTMNEENFNISKALMSQIVNVTDIEQEVSIDDMNNAIERSQDQCEYITYFQLERTDFTKDQLRAIDDELFSPQGAPIPKKLPQLEISHAILYSPDCGILLENKKSEVFSGLRSEISKTRSRQMAIGVLLLAVIELNLLLRQMKRCRSPGQLSNVSSVTVSLLGFWTSVTLVYFLLRSLQQSELYILLTCVSVIASILCLHEMRLLVGIFTAQENERGTNWWEILRGSSVEGQSNREGEDAPAGGNQPNEDTVAAPAPATTPATAAPQVNTVQQLSDEARYPNMIFFAGFALTCIAMMLISSITRWRISYRRTAEYVILIFFNSYWVPQFFRSTLKNRVRVFSWEYAIGTSLVRFIPVFYMCLDKNNAIRHHYDPVMAMVVFSWIFTQLFFLYLQDCLGARFWVKEKWLPEQYNYHPIISIKDLESGFSSDIVANMKPQTADKDLAICDIDCAICMSTLQVPVVSGEVSSVSKKNVDSMMKEVMVTPCRHIFHDKCLEDWMVYKLQCPLLKTKPYINGEWIESKASKTFDVVDPATEEVIATLPDQTPEEIDHAIKITRDAFDSYKKTNVVDRSRWLRNWYDLMLENLDDLATLITMENGKCLNDALGEVKYAASYFEWFSEEAKRNYGHTIQPANSNNKIITYKQPVGVVGLLCPFNFPAAMGARKAAPALAVGCTCIMKPDAQTPLTALAMAHLADKAGFPKGVFNVVLSSVESTPVCGTKFCESPLIKKVSFTGSTPVGKLLMKQSSSTLKKLSMELGGNAPIVVFEDAKLDQAVEQAIASKFRSLGQTCVCANRIYVQAGIYDEFCSRFAEKVKSFKIGNGFEKGVTHGCLINTRAIDKVEEHVRDAVGKGAEILVEGGRLSDLGKHFYSPYVLGKATKEMNCFGEETFETQEEVVAECNDTPFGLAAYVFSESLNRVWQVSEALETGMVSVNSGIFTDAALPFGGVKESGFGREGSLYGMDDYTVVKSVSLGNVYG
>XP_028890046_Candida_auris
MTPKLKNPELLRTKPFINGEWVESKSTKTFDVIDPATEEVIATISDQTPEEIDEAIQITKIAFDSYKNTPVADRSRWLRNWYNLMLENLDDLATLVTWENGKCFTDAIGEIRYAASYFEWFSEEAKRNYGHTIQPANHNNKIITYKQPVGPVGLLCPFNFPAAMGARKAAPALAAGCTCIMKPDAQTPLTALAMAYLAEKAGFPKGVFNVVLSSVESTPACGLKFCESPLIKKVSFTGSTPVGKLLMKQSSSTLKKLSMELGGNAPILVFDDAKLDQAVEQSIASKFRSLGQTCVCANRIYVQAGVYDEFCKRFAEKVKGFKIGNGFDEGVTHGCLINARAIDKVEEHVRDAVGKGAKVIVEGGRLTHLGKHFYAPYVIGNVSPEMKCSVEETFGPLAAIAKFENQQEVLQQCNDTAFGLAAYVFSENLNTVWQVSEQLETGMVSVNSGMFTDAALPFGGVKESGFGREGSLYGMDDYTVVKSISLGNVYGSS
>NP_009560_Saccharomyces_cerevisiae
MTLSKYSKPTLNDPNLFRESGYIDGKWVKGTDEVFEVVDPASGEIIARVPEQPVSVVEEAIDVAYETFKTYKNTTPRERAKWLRNMYNLMLENLDDLATIITLENGKALGEAKGEIKYAASYFEWYAEEAPRLYGATIQPLNPHNRVFTIRQPVGVCGIICPWNFPSAMITRKAAAALAVGCTVVIKPDSQTPLSALAMAYLAEKAGFPKGSFNVILSHANTPKLGKTLCESPKVKKVTFTGSTNVGKILMKQSSSTLKKLSFELGGNAPFIVFEDADLDQALEQAMACKFRGLGQTCVCANRLYVHSSIIDKFAKLLAERVKKFVIGHGLDPKTTHGCVINSSAIEKVERHKQDAIDKGAKVVLEGGRLTELGPNFYAPVILSHVPSTAIVSKEETFGPLCPIFSFDTMEEVVGYANDTEFGLAAYVFSKNVNTLYTVSEALETGMVSCNTGVFSDCSIPFGGVKESGFGREGSLYGIEDYTVLKTITIGNLPNSI
>XP_018223565_Saccharomyces_eubayanus
MSLSKYSKPTLNDPNLFRESAYVNGEWIKGTDEFFEVVDPASGEIIARVPEQPVSVVEKAIDVAYSAFKTYKNTSPRERSKWLRKLYNLMLDNLDDLATIITLENGKALEEAKGEVKYAASYFEWYAEEAPRLYGTTIQPLNPNNRVFTIRQPVGVCGIICPWNFPSAMITRKAAAALAVGCTVVIKPDSQTPLSALAMAYLAEKAGFPKGSFNVILSHANTPKLGMTLCESPKVKKVTFTGSTNVGKILMKQSSSTLKKLSFELGGNAPFIVFKDADLDRAVEQAIVCKFRGLGQTCVCANRLYVHSSIIDRFAKSLADGVKKFVLGHGLDPKTTHGCVINSDAIEKVERHKQDAISKGAKVVLEGGRLPDLGPNFYAPVILSHVPPTAIVAKEETFGPLCPIFSFDTMKEVVGYANDTEFGLAAYVFSKNVDTLYTVSEALETGMVSCNTGVFXDCSLPFGGIKESGFGREGSLHGVDDYTVLKTVTIGKLPDSI
>XP_033764603_Saccharomyces_paradoxus
MSLSKFSKPVLNDPNLFRESGYIDGKWVKGTDEIFEVVDPASGEIIARVPEQPVSVVEEAIDVAYETFKTYKNTTPRERAKWLRNMYNLMLENLDDLATIITLENGKALGEAKGEIKYAASYFEWYAEEAPRLYGATIQPLNPSNRVFTIRQPVGVCGIICPWNFPSAMITRKAAAALAVGCTVVIKPDSQTPLSALAMAYLAEKAGFPKGSFNVILSHANTPKLGKTLCESPKVKKVTFTGSTNVGKILMKQSSSTLKKLSFELGGNAPFIVFEDADLDQALEQAMACKFRGLGQTCVCANRLYVHSSIIDKFAKLLAERVNKFVIGHGLDPKTTHGCVINSSAIEKVERHKQDAIEKGARVVLEGGRLPELGPNFYAPVILSHVPSTAMVSKEETFGPLCPIFSFDTMEEVVGYANDTEFGLAAYVFSKNVNTLYTVSEALETGMVSCNTGVFSDCSIPFGGVKESGFGREGSLYGIEDYTVLKTITIGNLPSSI
>XP_003676575_Naumovozyma_castellii
MPFPKPEFQNNNLLRNGSLINGNWISAAKETFDVTDPASGSKIATLPEQTSSDVEQAIDAAAKAFKTYKNTTPRQRAQWLRNMFNLMMENLEDLAKLISWENGKALSESRGEIKYAASFFEWYAEEAPRIYGTTIQTATASNRVFTLRQPVGVCGIICPWNFPSAMITRKVAAALTAGCTVIVKPDSQTPLSGLALGYLLEEAGFPEGVCNVILSHKNTPACGLTLCESPVVKKISFTGSTSVGKILMKQSASTLKKLSFELGGNAPVIVFEDADLEVAVEQTIASKFRGLGQTCVCSNRIYVHSSIIDKFAELVAAKVRKFTIGPGLSDGVTHGCIINGKAIEKVESHVNDAITKGAQIIEKGGLIPSLGPNFYAPVVLSHVTKDALVAKEETFGPLCPIFSFDTLEEVIGYANDTEFGLAAYIFSKDIDTVYTAAEALEAGMVSCNTGIFSDCAMPFGGVKESGFGREGSLHGIEDYTVLKSVTIGGLPERL
>XP_003671182_Naumovozyma_dairenensis
MSTRKFPVPTFKNKDLISKSPLVDGEWLDPNNAKEYFEVTDPASNEIIAKMPEQTSANVEKAIDAAYRAFQTYRKTSPQERSKWLLNLYNLMIENKEDLAKLISWENGKSLEESRSEVQYAASYFQWFSQEATRVYGTTIQPSNPTSRVFTIRQPVGVCGIICPWNFPSAMITRKMAAALAVGCTVVIKPDSQTPLSALALGKLQEQAGFPKGVVNIILSHKNTPECGKTLCQSYRVKKVSFTGSTQVGKILMDQSSSTLKKLSFELGGNAPVIIFDDCDLDAAVNQTIASKFRGLGQTCVCSNRIYVHSSIIDKFADLLAEKVKKFVIGPGLEDGVTHGCIINGKAIEKIEYHANDAIKKGAKIVLKGGPLKDIGPNFYAPIILSHVPNNAVVSKEETFGPLCPIFKFDTLEEVVGYANDTELGLASYVFSKNVDTIYTVVEALEAGMVSCNTGIFSDAAIPFGGIKESGFGREGSLHGIEDYTVLKTITIGGLPPML
>XP_003956202_Kazachstania_africana
MGQPQFPNPKFANQDLIKNGALINGEWINDAKEYFDVTNPASGEVIATLPELSLSQVDYSIEMAHDAFKSYKNTLPRQRAVWLRNLYNLMIENEEDLAKIITWENGKTLAEARGEIKYAASYFQWFAEEAPRIYGNTIQTSTPTNRVFTIRQPVGVCGIICPWNFPSAMIARKAAAALAAGCTVVIKPDSSTPLSALALGTLIEKAGFAKGVVNIILSHKNTPELGNRLCESSKVKKVSFTGSTRVGKILMKQSATTLKKLSLELGGNAPVIVFEDADLEQAAEQVIASKFRSLGQTCVCINRVYVHSNIIRDFTKLLSSKVSKFKIGYGFDENATLGCLINENAVKKVEAHKKDAIDKGAKVVVPGGLLPELGPNFYAPVILSHVTQDALVAKEETFGPLCPIFSFDTMEEVVGYANDTEFGLAAYVFSKNVDTIYTISEALETGMVSCNTGIFSDAAMPFGGVKESGFGREGSLHGIEDYTVLKAITIGGLPPRL
>XP_022466435_Kazachstania_naganishii
MSPAQNFPKPTFDNPELIRDGCYINGIWDNKSKDYYEVNDPASGEVIARLPDQDPSIVDTAVDAAYDAFKSYKNTNPRQRSQWLLNMYNLMIANKEDLAKIISWENGKALADSRGEVSYSASYFQWYSEEAPRIYGATIQPSNPTNRVITERQPVGVCGIICPWNFPSAMITRKAAAALAAGCTVVIKPDHSTPLSALALAYLSEKAGFPKGCVNVVLGSKNTPKIGLKLCESKKVKKVTFTGSTSVGKILMKQSSSTLKKLSLELGGNAPFIVFEDADLEESVAQVISCKFRGLGQTCVCANRIYVHSKIIDKFSSLLAEKVKQFTIGPGLDEKSTHGCLINTKSVEKVQQHKMDAVDKGAKVIIEGGPIPDLGENFYAPCILSHVPNDAIVAKEETFGPLCPIFKFDTTEEVVQYANDTEFGLAAYVFSKNVDTLFTVAEALETGMVSCNTGLFSDASVPFGGVKESGFGREGSLYGIEDYTIVKTINFGSLPKRL
>XP_445358_Candida_glabrata
MKPELKNPDLIKGLGYINGEWVKDSNEFFEVDDPSTGEIIAKLPEHDIAVVDRAVDAAYDAFQKYKNTLPRQRATWLRNLFNLMTENAEDLAKIITWENGKSLPDSRAEIKYAASYYEWYAEEAPRIYGATIQPSIPNNRVITKRQPVGVCGIICPWNFPSAMITRKVGAALAAGCTVVVKPDSHTPLSALAMTVLVEKAGFPKGVFNVVLSQHNTPKLGKRLCEHPKVKKVTFTGSTRIGKTLMEQASSTLKKCSFELGGNAPFIVFDDADLDLAVDQAIASKFRGMGQTCVCTNRFYVQDTIADEFAEKLVTKVKQFKIGDGMKEGVTHGCLTNAKQADKVDEHKKDAIEKGAKVLLEGGRMPDLGKNFYAPVVLKNVPQSAMVAKEETFGPLCPIFTFKTVEEVLGYANDTELGLASYVFTKNVNTLFTVSEALEAGMVSCNTGLFSDSSVPFGGVKESGFGREGSLYGIDDYTTVKSIIIGNLPDSL
>XP_004181121_Tetrapisispora_blattae
MSKFVKILKQVPKLSNPELLCFKGYVNNQWIDNAKDHFTVTNPATGKLIGKLPEFTKQDVNDAIDVASKVFKEYKNTSPRERSLWLRNIYNLMIENIEDLAKIITWENGKSIKEARGEIKYAASYFEWYSEEASRLYGTTIQTPNMANRVYTRREPVGVCGLICPWNFPSAMITRKAAAALSVGCTVVVKPDSQTPFSALALAYLSEKAGFPKGAFNVILSHNKTKDVGLTLCESSKIKKISFTGSTNVGKILMKQSSSTLKKLSMELGGNAPLIVFKDADLELAVKETVASKFRSLGQTCVCVNRIYVHSSIIDKFTEMVVKEVQKFVIGDGFSEETTHGCLINQQAIEKVEKHVADAVGKGAKVSLKGGPIPELGSNFYAPYVLTNVPHNAIVGKEETFGPLCPIFSFDSIDEVIGYANDTQYGLASYVFSRNVNTLYKVSEELEAGMVSCNTGLFSDSAIPFGGIKESGYGREGSLHGIEDYTVIKTITMGNIN
>XP_003688233_Tetrapisispora_phaffii
MYSRSVSAAAVASAAAGKKFMVTNNALQFRLFSHLPLSVPIKLPNGLEYEQPTGLFINNKFVPSQQHKTFEVINPSTEDEICHIYEGREDDVDIAVDAASKAFENGSWSTIDPFKRGEALHKLARFIEEDKELIASIESLDNGKSLQNARGDVQLVINYLKSASGIADKIDGKLINSGSGYFNYTKREPLGVCGQIIPWNFPLLMWAWKIAPALVTGNTVVMKTAEATPLSALYVSQYIPKAGIPPGVFNIVSGFGKIVGEAITTHPNIKKVAFTGSTATGKHIYQSAASSLKKVTLELGGKSPNIVFADANLKSAVQNIMTGIYYNSGEVCCAGSRVYVQDTIYDQLIEEIRIAAEGIKVGDPFNEGTFQGAQTSQMQLSKILDYVDIGKKEGATLVTGGERIGNKGYFIKPTIFADVKEDMRIVKEEIFGPFVTISKFSTIDEVIKFGNDSEYGLAAGIHTTNINTAIKVADRLKAGTVWINTYNDFHPCVPFGGFNASGIGREMSMDALDNYLQSKGVRCKIEE
>XP_001645935_Vanderwaltozyma_polyspora
MTTVKFPRPILKNSKLLRSSAYVNGKWLNSSSNTFKLNDPASGEVIEELPEQSISELDDAIDVAYETFKTYKYTTPRQRATWLRNMFNAMNNNADDLANIISWENGKAYSEALGEIKYAASYFEWFAEEAPRMYGTTIQPSNPSNKAFTMRQPIGVCGLICPWNFPSAMITRKVAPALAAGCTVVVKPDSQTPLSALALAQLIEESGFPPGVFNVVLSSKNTPEFGARLCESRKVKKVSFTGSTRVGKLLMKQSSSTLKKLSLELGGNAPFIVFEDADLELAVEQAVASKFRGLGQTCVCANRLYVHSSIIDKFAEMLASKVENFVIGPGLDKSSTHGCLINADAVTKVETYTKDAIAKGAKVVVKGGPITKLGPTFYAPCILSHVPQNARVSKEEIFGPLCPIFSFDTLDEVVGYANDTVFGLASYVFSKNINNLMAVSEALENGMVSCNTGLFSDAAIPFGGVDESGFGREGSLHGIEEYTFIKTVILGNLPTK
>XP_003681218_Torulaspora_delbrueckii
MCAKPVLKNKELLRDAAYVNGQWVNESKEYFEVTDPATGEVIAKLPEQPVSAVEEAIDVAYESFKTFKNTSSRQRATWLRNIYDLIMENQDDLAKILTWENGKALAEAQGEVKYGASYFQWFAEEAVRSYGVTIQPTVPSNRAFTIRQPVGVCGMICPWNFPNAMITRKVAPALAAGCTVVLKPDSQTPLSALALAYLIEKAGVPKGVFNLVLSHAKTPEFGLKLCESPKVKKITFTGSTNVGKILMKQSASTMKKLSFELGGNAPFIVFNDADLDQAVEQAIACKFRGLGQTCVCANRLYVQSGIIDKFSEKLAAKVNNFVIGHGLDEGTTHGCLISPKAFQKVEDHAQDAIKKGAKTVVQGGPLPEKGEAFYSPVVLSHVPQSAKVAKEETFGPLCPIFSFETLKEVVGYANDTNVGLAAYVFSKNIDTIYTISEALEAGMVSCNTGLFTDASIPFGGVKESGFGREGSLYGIEDYTFIKTVTIGNLPDKI
>XP_037143615_Zygotorulaspora_mrakii
MSSVKGIRPTLRSEELLKKGAYIAGKWITESKEYFEVTDPATNAVITKLPDQPVQAVDEAIDAAFESYKEFKNTTPRQRAGWLRNMYNLMIENTNDLAKILTWENGKALTEAIGEIKYAASYFEWYAEEACRAYGVTIQPANPSNRAFTLRQPVGVCGLICPWNFPSAMITRKAAAALAAGCTVIVKPDSQTPLSALALAHLIEKAGFPKGSFNVVLSHTRTPEFGLRLCESPKVKKISFTGSTNVGKILMKQSASTMKKLSFELGGNAPFIIFEDADLELAVDQAVASKFRGLGQTCVCANRLYVHASIIDKFSDLLAAKVRKFVMGHGLDEKTTHGCLINQNAIKKVEDHVQDAVKKGAKVVLEGGPLSNLGPSFYSPYILSHVPENAKVSHEETFGPLCPIFSFKNMEEVVGYANDTEVGLAAYVFSKDVNTLYTVSEALETGMVSCNTGLFTDCSIPFGGIGESGFGREGSLYGIEDYTVVKTVTMGNLPKRL
>XP_002494574_Zygosaccharomyces_rouxii
MSSPQPILQRKDLIRDSAYINGLWVKESEQHFDVTDPATNQVIAQLPDQSVSAVNDAIDAAYEAFHTYKNTTPRQRAIWLRNFYNLMLENINDLGQILTWENGKALADSVGEIRYAASYFEWYAEEAPRVYGTVIQPGNAGNRAFTIKQPIGVCGLICPWNFPSAMITRKAAAALAAGCTVVIKPDAQTPLSALALAALAEEAGFPKGAFNVVLADKNTPQVGVTLCESPKVKKVSFTGSTRVGKLLMKQASTTMKKLSFELGGNAPFIVFENADLDHAVDQAIASKFRGLGQTCVCANRLYVQESVVDKFAELMAAKVRQFVLGHGLHSDTTHGCMINGQAIEKVEEHKKDAIEKGAKIVLEGGPLKELGPHFYNPAIVSHVPQSAKVSKEETFGPLCPIFTFKTTEEVVKYANDTDVGLASYVFSRDINTIYTVSEALEVGMVSCNTGLFSDATIPFGGVKESGFGREGSLYGLDDYTVVKVVTIGGLPNKI
>XP_003646882_Eremothecium_cymbalariae
MFYFSLSRVSLVRTPGSLLVRCQQQFKRKFAMQSLNLKPEFKDESLLRKGSYVNGKWITEGEDYFEVTDPANGALISKLPNHDVGVVQEAIKAANSTFKTYKNMPPKDRAQCLRRMYSLMMENIDDLSALITWENGKPLNDAINEVRYAASFFDWFADEALRMYGTTIQPANPTSRAFTIRQPVGVCGIVCPWNFPAAMISRKASAALAAGCTVVLKPDPQTPLSALALAHLIEKAGFPAGAFNIVVTQKHTAEVGLALCESPLVKKISFTGSTAVGKILMKQSASTMKKLSFELGGNAPLIVFDDADVDYAIEQVIACKFISLGQTCVCANRLYVQRAVVEEFSEKLAKRVRGFKIGHGLHKDTTHTCLINTNAVAKVERHAQDAISKGAEIVVAGGRLPEIGENFYAPTILKNVRPDSQVAHEETFGPLCAIIPFDTMEEVVGYANDTPFGLAAYVFSNNINTLYTAMESLDAGMISCNTGIFRDAAVPFGGVKESGFGREGSLHGIDDYTVLKTVILGGLPERL
>NP_984867_Eremothecium_gossypii
MGFQSFKPTFRNEDLVRRGAYINGEWITSAKESFNVTDPATDQVIAELPDFDSGEAEAALKAAHASFQSYKKTSPTQRSEWLRNLYDLIMENAEDLAAIVTWENGKSLREALVEIRYGATFFKWFSEEALRLYGTTIQPSNPGNRAFTIRQPVGVCALICPWNFPNAMISRKAAPALAAGCTVIIKPDPQTPLSSLALAHLAEKAGFPPGVINVVPTSKYTKDIGVLLCESSLVRKVSFTGSTAVGKILMQQAASTVKKVSFELGGNAPVIIMGDADMEKTVEEVLATKFRGMGQTCICANRLYVHRSIIDDFSSRLVKKVEGLKLGNGFQEGVTHGSLINNAAIEKVERHAKDAIERGAKVLLPGGRAPELGPHFYSPTVLSDVKPDSVLTREETFGPLCAMIPFDTVEEVVGYANDTQYGLASYVFSENIKTVYSIAEALDFGMVACNTGLFSDSMVPFGGIKESGFGIEGSLHGINDYTVLKTVTIGNVPTL
>XP_454738_Kluyveromyces_lactis
MAGITGITPEFKNSDLIRKGAFVDGQWLETASETFNVTDPATLEVIATLPDQSIEVIHEAIDSAAEAFRLFKKTTPKTRSTWLRNLYNLMMENVDDLAKIITWENGKALSEAQGEVKYAASYFEWYAEEAVRMYGTTIQPNNGSNRAFTVRQPVGVCGIICPWNFPSAMITRKAGAALAAGCTVVVKPDSQTPLSALALAHLAEKAGFPKGVFNVVLTATRTPEFGLALCESPKVKKISFTGSTNVGKILMKQSASTMKKLSFELGGNAPVIVFDDADLEQAVTQTILSKFRGLGQTCVCANRIYVQRTIIDSFAEKLAKQVNEFVIGHGLDSKTTHGCLINENAIKKVEAHVKDALEKGAKTVVAGGRLPELGPNFYAPTVLSHVPSTAVVNKDETFGPLCALIPFDTMEEVVGYANDTELGLASYVFSKNIDTVYTVAEALETGMVSCNTGLFSECTIPFGGVKESGFGREGSLHGIEDYTVIKTITIGNLPAPL
>XP_022677209_Kluyveromyces_marxianus
MVGSVKEVTPDFKNADLIRKGAYVNGKWIENAAETFEVTDPATLKVIATLPDQPLEAVYEAIDAAETSFRSYKKTGPRQRAQLLRKLYDLMMENVDDLARIITWENGKAFAEAQGEVKYAASYFEWYAEEAVRMYGTTIQPSNTANRAMTVRQPVGVCGIICPWNFPSAMITRKAGAALAAGCTVVIKPDAQTPLSALAMARLVEQAGFPAGAFNVVLTATRTPEFGLALCESSKVKKVSFTGSTNVGKILMKQSASTMKKLSFELGGNAPVIVFEDADLEQAVTQTMLSKFRGLGQTCVCANRIYVQRSVIDKFAESLAEKVNAFVIGHGLDPKTTHGCLINENAIKKVEDHVKDALEKGAKTVVAGGRRTDLGPHFYAPTVLSYVPATAKVNKEETFGPLCALIPFDTAEEVVGYANDTELGLASYVFSQNINTIYTVAEALETGMVSCNTGLFTDCAIPFGGVKESGFGREGSLHGIEDYTVIKTITIGNLPSPL
>XP_022630456_Lachancea_lanzarotensis
MTSYRPTFNNSELLRDAAYVNGQWVKKTDKFFEVTDPANGETIAKLPEQDVAIVDEAIDAAYEAFKTFKNTSGRQRATWLRNLYNLMIENMEDLGKLLSWENGKPLAEGIGEVKYAASFFEWFAEEAPRIYGTAINPGITSNRAFTRREPVGVCGIITPWNFPSAMITRKAAAAIAAGCTVVLKPDSQTPLSALALAYLAEKAGIPAGVFNIVLTHKDTPAFGLKLCESPKVKKVSFTGSTNVGKILMKQSASTLKKLSFELGGNAPLIIFDDADLDKAVEQAIASKFRGLGQTCVCANRLYAHESVIDEFSSRLASHVNKFVIGHGLKDGVTHGPMINPKAIEKVEAHVKDAVEKGAKVVVEGGRRPDLGPAFYAPTVLTRVPQNADVSSQETFGPLCAIIPFSTTEEVVKYANDSDVGLAAYVFTQNVDTVFTVSEALETGMVSVNTGVFSDCTVPFGGVKESGFGREGSLHGLEDYTVIKTTVIGGLPNRL
>XP_002555735_Lachancea_thermotolerans
MVESVQPKFARQELVKDAAYINGKWVKESDATFEVTDPASGEVIATLPDQDVSAVDEAIDAAYEAFGSFKKTTGRQRAVWLRKMYELMTEHAEDLGKLLSWENGKSLAEGVGEIKYAASFYEWYAEEAPRVNGTTINSAVPGNRVFTQRQPVGVCGIICPWNFPSAMITRKAGAALAAGCTVVLKPDSQTPLSALALAHVAEKAGVPPGVFNVVLSHTHTPEFGLRLCESPKVKKVSFTGSTAVGKILMKQSASTLKKLSFELGGNAPLIVFEDADLDKAVNEAIACKFRGLGQTCVCANRLYVQKSIIDKFTAMFSEKVNKFVIGHGLKEGVTHGCLINPDAIKKVEAHAKDAIDKGAKVVVKGGRLPELGPSFYSPTVLTNVPQDADVTKQETFGPLCAIVPFETAEEVVKWANDTNVGLAAYLFSKNVDTIYTVSEALETGMVSCNTGVFSECAVPFGGVKESGFGREGSLHGVEDYTVIKSTVIGGLPERL
>XP_020052698_Aspergillus_aculeatus
MERFVRPVSKQLLRSSRPRYPFRLPPPVYAKRLYSNMGHTVPPLKDRSLFIEKAYVNGEWVGAESGETFEVHDPASGLLIGTCPEFSSADTEKAILAAKEAFPGFRKTLARERARMLRRWYQLMVDNADDLATLITWENGKPFADAKGEVNYAAGFFEWFSEEAPRIYGDTIPSSIAGNRVITLKQPVGVCGFITPWNFPAAMITRKIGPALAAGCTVVAKTPGETPFTANALAELAHRAGIPKGVVNIVTASKNTPEVGEVITTHPEVRKVSFTGSTNVGKLLMKQASSTIKKVSWELGGNAPFIVFDDVEDLDAAVAGAIASKFRSSGQTCVCANRIYVQRGVYDEFAKRFAEKVKGFKLGAGFEEGITHGPVIHDRAVQKVDEHVRDAVSKGAKVLAGGQKASHLGPNFYDPTVLSEMSKEMLLASEETFGPVAGLFPFETEKEVVDLANQAEVGLAGYFFSGNVKRIFRVAEALEVGMVGVNTGLISDVASPFGGVKQSGFGREGSKYGIEEFLVVKSVTFGGMGEPLQS
>XP_001271710_Aspergillus_clavatus
MEGIIRPVARQLLRSRARYPFAIPTLQSKRLYSKTHYVPRLNDQSLFIEKAYVNGQWVDAESGKTFEVHDPASGKLIGTCPEFDVLDTEKAIEAASAAFPKFRTTLARERARMLRRWYQLMMDNAEDLATLITWENGKPLADAKGEVNYAASFFEWFSEEAPRIYGDTIPSSVPGNRVITLKQPVGVCGLLTPWNFPAAMITRKIGPALAAGCTVVCKTPSETPFTANALAELAHRAGIPKGVVNIVTASKNTPEVGEVITTHPEVRKVSFTGSTNVGRLLMKQASSTIKKVSWELGGNAPFIVFDDVEDLDAAVTGAIASKFRSSGQTCVCANRIYVQRGVYDEFTKRFAAKIKDFKLGAGFEDGVTHGPVIHERAIDKVDQHVKDAQSKGAKVLAGGKRVPELGPNFYELTVLAEMNKDMLIASEETFGPVAGLFPFETEQEVVELANKAEVGLAGYFFSGNVKRIFRVAEALEVGMVGVNTGLISDVASPFGGVKQSGFGREGSKYGIEEFLTIKSVTFGGMGEPLQS
>XP_001267205_Aspergillus_fischeri
MERIIRPVSRQLLRSRARYPFAVPTLHAKRLYSKSHVVPPLKDQSLFIEKAYVNGQWVDAESGKTFEVHDPASGKLIGTCPEFDALDTEKAIEAASAAFPKFRTTLARERARMLRRWYQLMMDNAEDLAALITWENGKPLADAKGEVNYAASFFEWFSEEAPRIYGDTIPASVPGNRVMTLKQPVGVCGLITPWNFPAAMITRKIGPALAAGCTVVCKTPGETPFTANALAELAHRAGIPKGVVNIVTSLKNTPEVGEVITTHPEVRKVSFTGSTNVGRLLMKQASSTIKKVSWELGGNAPFIVFDDVDDLDAAVAGAIASKFRSSGQTCVCANRIFVQRGVYDEFVKRFAAKVKDFKLGAGFEDGVTHGPLIHERATEKVDQHVKDAQAKGAKLVAGGQRVPELGPNFYELTVLADMSKDMLMASEETFGPVAGIFPFETEKEVVELANRAEVGLAGYFFSGNVKRIFRVAEALEVGMVGVNTGLISDVASPFGGVKQSGFGREGSKYGIDEFLTIKSVTFGGMGEPLQS
>XP_041144510_Aspergillus_flavus
MDRLLRSVSRQLLRSRPRYPFTIPPPVYAKRLYSMGHTVPPLKDQSLFIEKAYVNGEWVGAQSGETFEVHDPASGKLIGTCPEFNAADTEKAIQAATEAFPKFRTTLARERARMLRRWYQLMIDNAEDLATLITWENGKPLADAKGEVNYAAAFFEWFSEEAPRIYGDTIPSSVAGNRVMTLKQPVGVCSLITPWNFPAAMITRKAGPALAAGCTVVVKTPGETPFTANALAELAHRAGIPKGVFNIVTSLKNTPEVGEALTTHPEVRKVSFTGSTNVGKLLMKQSSSTVKKVSWELGGNAPFIVFDDVEDLDAAVAGAVASKFRSSGQTCVCANRIYVQRGIYDEFVKRFVEKVKGFKVGAGFEEGVTHGPVIHGRAIEKIDEHVRDAESKGAKVAVGGRKLSDLGPNFYDMTVLTDMNKDMLVASEETFGPVAGLFPFETEKEVVDLANRAEVGLAGYFFSGNVKRIFRVAEALEVGMVGVNTGLISDVASPFGGVKQSGFGREGSKYGIDEFLTIKSVTFGGMGEPLQS
>XP_752009_Aspergillus_fumigatus
MERIIRPVSRQLLRSRARYPFAVPTLHAKRLYSKSHVVPPLKDPSLFIEKAYVNGQWVDAESGKTFEVHDPASGKLIGTCPEFDALDTEKAIEAASAAFPKFRTTLARERARMLRRWYQLMMDNSEDLATLITWENGKPLADAKGEVNYAASFFEWFSEEAPRIYGDTIPASVPGNRVMTLKQPVGVCGLITPWNFPAAMITRKVGPALAAGCTVVCKTPGETPFTANAIAELAHRAGIPKGVVNMVTSLKNTPEVGEVITTHPEVRKVSFTGSTNVGRLLMKQASSTIKKVSWELGGNAPFIVFDDVDDLDAAVAGAIASKFRSSGQTCVCANRIYVQRGVYDEFVKRFAAKVKNFKLGSGFGDGVTHGPLIHERATEKVDQHVKDAQAKGAKLVAGGQKVPELGPNFYELTVLAEMSKDMLMASEETFGPVAGIFPFETEKEVVELANRAEVGLAGYFFSGNVKRIFRVAEALEVGMVGVNTGLISDVATPFGGVKQSGFGREGSKYGIDEFLTIKSVTFGGMGEPLQS
>XP_661433_Aspergillus_nidulans
MPSHTYPQRLYTTGYTVPPLKDKSLFIQKAFVNGEWVDAESGKTFEVHAHIDANGWYLDVLTDPATGKLIGTCPEFSASDTEKAIQAASAAFPKFRATLARERARMLRRWYQLMVDNAEDLATLITWENGKPLADAKGEVNYAASFFEWFSEEAPRTYGDTIPASVPGNRVITVKQPVGVCGLITPWNFPAAMITRKIGPALAAGCTVVTKSPGETPFTANALAELANRAGIPKGVVNIVTAMKNTPEVGEMITTHPDIRKVSFTGSTNVGRLLMKQSSSTIKKVSWELGGNAPFIVFDDVEDLDAAVTGAIASKFRSSGQTCVCANRIYVQKGIYDEFVQKFVEKVRNFKVGAGFEDGVTHGPVIHDRAVDKVDQHVQDAISKGAKLIAGGQRRSDLGPNFYDLTVLANMTKDMKIASEETFGPVAGLFPFETEKEVVELANKAEVGLAGYFFSGNIKRIFRVAEALEVGMVGVNTGLISDVASPFGGVKQSGFGREGSKYGIEEFMTIKSVTFGGMGEPLQS
>XP_001401629_Aspergillus_niger
MERFIRPVSRQLLRPRLRYPFAIPAPIHTKRLVSTMGYTVPPLKDQSLFIQKAYVNGEWVDAQSGQTFEVHDPASGKLIGTCPEFSAADTEKAIQAAKEAFPKFRTTLSRERARMLRRWYQLMIDNADDLATLITWENGKPLTDAKGEVNYAASFFEWFSEEAPRIYGDTIPSSVPGNRVMTLKQPVGVCGLITPWNFPAAMITRKIGPALAAGCTVVAKTPGETPFTANALAELAHRAGIPKGVVNIVTASQNTPEVGETITTHPEVRKVSFTGSTNVGKLLMKQSSSTIKKVSWELGGNAPFIVFDDVEDLDAAVAGAVASKFRSSGQTCVCANRIYVQRGIYDEFAKRFAEKVKGFKLGAGFEEGVTHGPVIHDRAVNKVDEHVRDAVSKGAQVLTGGQKAAHLGPNFYDLTVLTEMNKDMLVASEETFGPVAGLFPFETEQEVVDLANKAEVGLAGYFFSSNVKRIFRVAEALEVGMVGVNTGLISDVASPFGGVKQSGFGREGSKYGIDEFLVVKSVTFGGIEPLQ
>XP_015411671_Aspergillus_nomiae
MDRLLRPVSRQLLRSRARYPFTIPPPVYAKRLYSMGHTVPQLKDQSLFIEKAYVNGEWVGAQSGQTFEVHDPATGKLIGTCPEFNAADTEKAIQAASEAFPKFRTTLARERARMLRRWYQLMIDNAEDLATLITWENGKPLADAKGEVNYAAGFFEWFSEEAPRIYGDTIPSSVAGNRVMTLKQPVGVCSLITPWNFPAAMITRKAGPALAAGCTVVVKTPGETPFTANALAELAHRAGIPKGVFNIVTSLKNTPEVGEALTTHPEVRKVSFTGSTNVGRLLMKQSSSTIKKVSWELGGNAPFIVFDDVEDLDAAVAGAIASKFRSSGQTCVCANRIYVQRGVYDEFVKRFVEKVKGFKIGAGFEEGVTHGPVIHGRAIEKVDEHVRDAESKGAKVAVGGNKLPELGPNFYDMTVLTEMNKDMLLASEETFGPVAGLFPFETEKEVVDLANSAEVGLAGYFFSGNVKRIFRVAEALEVGMVGVNTGLISDVASPFGGVKQSGFGREGSKYGIDEFLTIKSVTFGGMGGPLQS
>XP_001821261_Aspergillus_oryzae 
MGHTVPPLKDQSLFIEKAYVNGEWVGAQSGETFEVHDPASGKLIGTCPEFNAADTEKAIQAATEAFPKFRTTLARERARMLRRWYQLMIDNAEDLATLITWENGKPLADAKGEVNYAAAFFEWFSEEAPRIYGDTIPSSVAGNRVMTLKQPVGVCSLITPWNFPAAMITRKAGPALAAGCTVVVKTPGETPFTANALAELAHRAGIPKGVFNIVTSLKNTPEVGEALTTHPEVRKVSFTGSTNVGKLLMKQSSSTVKKVSWELGGNAPFIVFDDVEDLDAAVAGAVASKFRSSGQTCVCANRIYVQRGIYDEFVKRFVEKVKGFKVGAGFEEGVTHGPVIHGRAIEKIDEHVRDAESKGAKVAVGGRKLSDLGPNFYDMTVLTDMNKDMLVASEETFGPVAGLFPFETEKEVVDLANRAEVGLAGYFFSGNVKRIFRVAEALEVGMVGVNTGLISDVASPFGGVKQSGFGREGSKYGIDEFLTIKSVTFGGMGEPLQS
>XP_040643385_Aspergillus_ruber
MERLIRPVARQLLRPRPRYPFAVPPPVYAKRLYTMGHTVPPLKDQSLFIQKAYVNGEWVEAQSGKTFEVHDPASGKLIGTCPEFDTSDTQKAIQAASEAFSTFRTTLGRERSRMLRRWYQLMIDNAEDLATLITWENGKPLADAKGEVNYAASFFEWFSEEAPRTYGDTIPASVPGNRIMTLKQPVGVCGLITPWNFPAAMITRKIGPALAAGCTVVVKTPGETPFTANALAELAQRAGIPKGVVNIVTASANTPEVGESITTHPEVRKVSFTGSTNVGKLLMKQAASTIKKVSWELGGNAPFIVFDDVKDLDAAVAGAIASKFRSSGQTCVCANRIYVQKGVYEEFSKRFVEKVKGFKIGGGFEDGITHGPVIHGRAVAKVGQHVQDAASKGAHVAHGGQQLSQLGPNFYDLTVLTGMTKDMLLASEETFGPVAGLFPFESEKEVVDLANSAEVGLAGYFFSSDLKRIFRVAEALEVGMVGVNTGLISDAASPFGGVKQSGFGREGSKYGIDEFMVVKSVTFGGMNEPLQA
>XP_040703693_Aspergillus_sydowii
MPSHIHARRLYATGYTVPPLKDKSLFIQKAFVNGEWVDSDSGKTFEVHDPATGKLIGTCPEFNASDTEKAIQAASEAFPKFRTTLARERARMLRRWYQLMMDNAEDLATLITWENGKPLADAKGEVNYAAAFFEWFSEEAPRIYGDTIPASVPGNRVMTVKQPVGVCGLITPWNFPAAMITRKIGPALAAGCTVVTKSPGETPFTANALAELANRAGIPKGVVNIITAMNNTPEVGETITTHSDVRKVSFTGSTNVGKLLMKQSASTVKKVSWELGGNAPFIVFDDVDDLDAAVAGAIASKFRSSGQTCVCANRIYIQKGIYNEFVKRFVAKVKDFKVGAGFEEGITHGPVIHDRAVDKVDQHVQDAVSKGAKLVAGGQKLSDLGPNFYDLTVLTDMSKDMKLASEETFGPVAGLFPFETEKEVVDLANKAEVGLAGYFFSGNVKRIFRVAEALEVGMVGANTGLISDVASPFGGVKQSGFGREGSKYGIDEFLTIKSVTFGGMGEPLQS
>XP_001214565_Aspergillus_terreus
MDKIARPISRHLLKSRPRYPFSIPPPIYAKRLYTMGHTVPPLKDQSLFIEKAYVNGEWVEAQSGKTFEVHAATEAFPAFRSTLARERARMLRRWYQLMMDNADDLATLITWENGKPLADAKGEVNYAAGFFEWFSEEAPRIYGDTIPSSVAGNRVITLKQPVGVCGLITPWNFPAAMITRKIGPALAAGCTVVCKTPGETPFTANALAELAHRAGIPKGVVNIVTAMKNTPEVGEVITTHPEVRKVSFTGSTNVGKLLMKQASSTVKKVSWELGGNAPFIVFDDVEDLDAAVAGAVASKFRSSGQTCVCANRIYVQRGIYEEFCKRFVEKVRAFKLGAGFEEGVTHGPVIHERAVDKVDEHVRDAVSKGANVLIGGQKVPELGTNFYNLTVLTEMTKDMRIASEETFGPVAGLFPFESEKEVVELANRAEVGLAGYFFSGNVKRIFRVAEALEVGMVGVNTGIISDVASPFGGVKQSGFGREGSKYGIDEFLTIKSVTFGGMGEPLQG
>XP_022487081_Penicillium_arizonense
MGHSAPQLKDQSLFIEKSYINGEWVGAQSGKTFEVHDPATGKLIGTCPELDTADVEKAIQAASEAFPKFRTTLGRERARMLRRWYQLMIDNAEDLAKLITWENGKPLADAKGEVNYAASFFEWFSEEAPRTYGDTIPASVPGNRVMTVKQPVGVCGLITPWNFPAAMITRKIGPALAAGCTVVAKSPQETPFTANALAELAHRAGIPKGVVNIVTSSQNTPAVGELITTHPEVRKVSFTGSTNVGRILMKQSASTIKKVSWELGGNAPFIVFDDVEDLDAAVAGAIASKFRSSGQTCVCANRIYVQKGVYDEFSKRFVEKVKEFKLGGGFEDGITHGPVIHERAANKAHEHVQDAVSKGAQIVVGGQKATALGPNFYHPTVLTGMSKDMLLASEETFGPVAGLFPFESEKEVVDLANRAEVGLAGYFFSGNVRRIFRVAEALEVGMVGVNTGLISDVASPFGGVKQSGFGREGSKYGIDEFMTIKSVTFGGMGEPLQE
>XP_014530470_Penicillium_digitatum
MKHSAPQLKDQSLFIEKAYINGEWVDAKSGETFEVYDPATGKLIGTCPELDTSDVEKAIQAASEAFPKFRTTLGRERARMLRRWYDLMVENADDLAKLITWENGKPLADAKGEVNYAASFFEWFSEEAPRTYGDTIPASVPGNRVITVKQPVGVCGLITPWNFPAAMITRKIGPALAAGCTVVAKSPQETPFTANAIAELAHRAGIPKGVVNFVTSSKNTPAVGELITTHPEVRKVSFTGSTNVGRILGKQSATTIKKVSWELGGNAPFIVFDDVEDLDAAVMGAINSKFRSSGQTCVCANRIYVQEGVYEEFAKRFVEKVKDFKLGGGFEDGITHGPVIHERAANKAHEHVQDATSRGAKIVVGGQRATALGPNFYHPTVLTGMTKDMLLASEETFGPVAGLFPFKTEKEVVDLANHAEVGLAGYFFSGNVHRIFRVAEALEVGMVGVNTGLISDVASPFGGVKQSGFGREGSKYGIEEFMTIKSITFGGMSNPLQG
>XP_016594991_Penicillium_expansum
MKHSAPQLKDQSLFIEKAYINGEWVDAKSGETFEVHDPATGKLIGTCPELDTSDVEKAIQAASEAFPKFRTTLGRERARMLRRWYDLMVENADDLAKLITWENGKPLADAKGEVNYAASFFEWFSEEAPRTYGDTIPASVPGNRVITVKQPVGVCGLITPWNFPAAMITRKIGPALAAGCTVVAKSPQETPFTANAIAELAHRAGIPKGVVNFVTSSKNTPAVGELITTHPEVRKVSFTGSTNVGRILGKQSATTIKKVSWELGGNAPFIVFDDVEDIDAAVMGAINSKFRSSGQTCVCANRIYIQEGVYEEFAKRFVEKVKEFKLGGGFEDGITHGPVIHERAANKAHEHVQDATSRGAKIVVGGQKATALGPNFYHPTVLTGMTKDMLLASEETFGPVAGLFPFKTEKEVVDLANHAEVGLAGYFFSGNVHRIFRVAEALEVGMVGVNTGLISDVASPFGGVKQSGFGREGSKYGIDEFMTIKSITFGGMTNALQE
>XP_040652274_Penicillium_griseofulvum
MDRIIRPVARQLLRPRTRYPFSIPPTPHAQRLYSLKHSAPQLKDQSLFIEKAYINGEWVDAKSGKTFEVHDPATGKLIGTCPELDTSDVEKAIEAASAAFPTFRTTLGRERARMLRRWYDLMIENADDLAKLITWENGKPIADAKGEVNYAASFFEWFSEEAPRTYGDTIPASVPGNRVMTLKEPVGVCGLITPWNFPAAMITRKIGPALAAGCTVVAKSPQETPFTANAIAELAHRAGIPKGVVNIVTSSQNTPAVGELITTHPEVRKVSFTGSTNVGRILMKQSASTLKKVSWELGGNAPFIVFDDVEDLDAAVAGAINSKFRSSGQTCVCANRIYVQEGVYDEFAKRFVQKVKEFKLGGGFEAGITHGPVIHERAANKAHQHVQDATSKGAEVVIGGQRATALGPNFYHPTVLTGMSKDMLLASEETFGPVAGLFPFKTEKEVVELANHAEVGLAGYFFSGNVRRIFRVAESLEVGMVGVNTGLISDVASPFGGVKQSGFGREGSKYGIDEFMTIKTVTFGGMGAPLQE
>XP_038927871_Penicillium_roqueforti
MKHGAPQLKDQSLFIQKAYINGEWVDAKSGKTFDVYDPATGKLIGTCPELDTSDVEKAIQAASEAFPKFRTTLGRERARMLRRWYDLLVANADDLAKLITWENGKPLADAKGEVNYAASFFEWFSEEAPRTYGDTIPASIPGNRVMTVKQPVGVCGLITPWNFPAAMITRKIGPALAAGCTVVAKSPQETPFTANAIAELAHRAGIPKGVVNFVTSSKNTPAVGELLTTHPEVRKVSFTGSTNVGRILGKQAASTIKKVSWELGGNAPFIVFDDVDDLDAAVTGAINSKFRSSGQTCVCANRIYIQEGVYEEFTKRFVEKVKDFKLGGGFDAGITHGPVIHERAANKAHEHVLDAVSKGAKVVIGGQRATALGPNFYHPTVLTGMTKDMLLACEETFGPVAGLFPFKTEKEVVELANHAEVGLAGYFFSGNVRRIFRVAEALEVGMVGVNTGLISDVASPFGGVKQSGFGREGSKYGIDEFMTIKTITFGGMSLPLQE
>XP_002559208_Penicillium_rubens
MDRIIRPVARQLLRPRPRYPFAIPRTAHAQRLYSMKHSAPQLKDQSLFIEQAYINGEWVDAKSGETFEVHDPATGKLIGTCPELDTSDVETAIQAASEAFPKFRTTLGRERARMLRRWYDLMMENADDLAKLITWENGKPFADAKGEVNYAASFFEWFSEEAPRTYGDTIPASVPGNRVMTVKQPVGVCGLITPWNFPAAMITRKIGPALAAGCTVVAKSPQETPFTANAIAELAHRAGIPKGVVNFVTSAKNTPAVGELITTHPEVRKVSFTGSTNVGRILGKQSASTIKKVSWELGGNAPFIVFDDVEDLDAAVTGAINSKFRSSGQTCVCANRIYVQDGVYKEFAERFVQKVKDFKLGGGFEEGITHGPVIHERAANKAHEHVQDAIGKGAEIVIGGQRATALGPNFYHPTVLTGMSKDMLLASEETFGPVAGLFPFKTEKEVVDLANHAEVGLAGYFFSGNVRRIFRVAEALEVGMVGVNTGLISDVASPFGGVKQSGFGREGSKYGIDEFMTIKSITFGGMSQPLQE
>XP_040817216_Penicillium_solitum
MDRIIRPVARQLLRPRSRYPFSIPPTARAQRLYSMKHSAPQLKDQSLFIEKAYINGEWVDAKSGETFEVHDPATGKLIGTCPELDTSDVEKAIQAASEAFPKFRTTLGRERARMLRRWYDLMMENADDLAKLITWENGKPLADAKGEVNYAASFFEWFSEEAPRTYGDTIPASVPGNRVITVKQPVGVCGLITPWNFPAAMITRKIGPALAAGCTVVAKSPQETPFTANAIAELAHRAGIPKGVVNFVTSSKNTPAVGELITTHPEVRKVSFTGSTNVGRILGKQSASTIKKVSWELGGNAPFIVFDDVEDLDAAVMGAINSKFRSSGQTCVCANRIYVQDGVYEEFAKRFVEKVKDFKLGGGFEDGITHGPVIHERAANKAHEHVQDATSRGAQIVVGGQRATALGPNFYHPTVLTGMTKDMLLASEETFGPVAGLFPFKTEKEVVDLANHAEVGLAGYFFSGNVRRIFRVAEALEVGMVGVNTGLISDVASPFGGVKQSGFGREGSKYGIDEFMTIKSITFGGMSQPLQE
>XP_022579119_Penicilliopsis_zonata
MQSLLRPVARQLSRPRPRYPFKIPATIYAQRLYTMGHTVPPLKDSSLFIEKAFVNGEFVTAQSGETFEVHDPASGKLIGTCPEFTAADTEKAIQAAKEALPEFRRTLGRERARMLRRWYQLMVDNAEDLATLITWENGKPLADAKGEVTYAANFFEWFSEEAPRVYGDTIPSSVAGNRVMTIKEPVGVCGLITPWNFPAAMITRKVAPALAAGCTVVVKSPGETPFTANALAELARRAGIPKGVVNIVTASKNVAEVGEAITTHEDVRKVSFTGSTNVGRLLMKQAASTIKKVSWELGGNAPFIVFDDVDDLDAAVAGAIASKFRSSGQTCVCANRIYVQRGVYDEFAARFVEKVKEFKLGAGFTEGITHGPVIHSRAVDKVHSHVQDAASKGAAVAVGGNKAPHLGANFYEPTVLTGMTRDMQLASEETFGPVAGLFPFDTEKEVVELANAAEVGLAGYFFSGNIRRIFRVAEALEVGMVGVNTGLISDVASPFGGVKQSGFGREGSKYGIDEFLTIKTVTFGGMNDPLQS
>XP_016621266_Cladophialophora_bantiana
MHSAPKLKDPSLFISQAYVNGKFVDAASSETFDVYDPGSGKKIGSCAELNAEDTNKAIGAAVDAFVSFRKTLPRERATMLRKWYELMMENADDLATLITWENGKPFNDAKGEVVYAANFFQWFSEEAPRIYGDTIGASIPGNRIMTWKQPVGVCGLITPWNFPAAMITRKIGPALAAGCTIVAKTPGETPYTANAIAELSRRAGIPPGVVNIVTAMKNTAEIGLALTTDPRVKKISFTGSTNVGKLLMKQSSSTLKKLSFELGGNAPFIVFDDAPDLDAAVAGAIACKFRSSGQTCVCANRIYVQEGIYDTFAQKFTEKVKNFKVGYGFDDGVTHGPVIHDRAIAKVESHVQDATKKGGKILCGGNKLSDLGSNFYAPTVIAGATNDMKLAHEETFGPVAGLFPFKTEKEVVALANDTEVGLAGYFFSQDVGRIYRVAEALEVGMIGVNTGLISDGAAPFGGVKESGFGREGSKYGVDEYVVIKSVTVGGISNELQG
>XP_008724559_Cladophialophora_carrionii
MSSAPKLKDPSLLIQQAFVDGKFVDAASSQTFDVHDPGNGKKIGTCPEFSADDTNKAIAAATEAFDSFKKTLPRERATLLRKWYNLMVENADDLATLITWENGKPFNDAKGEVTYAANFFQWFSEEAPRVYGDTIPASVPGNRVMTLKQPVGVCGLITPWNFPAAMITRKIGPAIAAGCTVVAKSPGETPFTANALAELSRRAGFPPGVINIITALKNTAEVGSILTSDPRVKKVSFTGSTNVGKLLMKQASSTLKKLSFELGGNAPFIVFDDAPDLDAAVAGAIACKFRSSGQTCVCANRIYVQEGIYDEFAKRFAEKVGNFKVGYGFDDNITHGPVIHDRAIEKVDSHVRDAEKKGGKVIVGGKKLPDLGSNFYAPTVITNVTNDMAIAHEETFGPVAGLFPFKTEKEVVALANDTEVGLAGYFYSRDIGRIYRVAEALEVGMVGVNTGLISDPGSPFGGVKQSGFGREGSKYGIEEYLTIKSITVGNISNDLQG
>XP_016246750_Cladophialophora_immunda
MASLYIRTLLSSSRPRLASSLRRAAHPSYRIVSVANMHSAPKLKDPSLLISQAYINGEFVDAASSETFDVVDPGSGKKIGSCAELNTEDTNKAIAAASDAFASFRKTLPRERATMLRKWYDLMMENADDLATLITWENGKPFNDAKGEVVYAANFFQWFSEEAPRIYGDTIGATVPGNRIMTWKQPVGVCGLITPWNFPAAMITRKIGPAIAAGCTVVAKSPGETPYTANAIAELSRRAGVPPGVVNVVTAMKNTAEVGLVITTDPRVKKVSFTGSTNVGKLLMKQSSSTLKKLSFELGGNAPFIVFDDVPDLDAAVAGAIACKFRSSGQTCVCANRIYVQEGIYDAFAQKFTEKVKNFKVGYGFDDGVTHGPVIHDRAVAKVESHVQDATKKGGKILCGGKKLPDLGSNFYAPTVIAGATNDMALAHEETFGPVAGLFPFKTEKEVVALANDTDVGLAGYFYSRDIGRIYRVAEALEVGMIGVNTGLISDGASPFGGVKQSGFGREGSKYGVDEYVVIKSVTVGGISNDLQG
>XP_007744952_Cladophialophora_psammophila
MHSAPKLKDPSLLISQAYVNGKFVNAASSETFDVYDPGTGKKIGSCAELNAEDTNKAIAAAVDAFVSFRKTLPRERATMLRKWYDLMMENADDLATLITWENGKPFNDAKGEIVYAANFFQWFSEEAPRIYGDTIGASIPGNRIMTWKQPVGVCGLITPWNFPAAMITRKIGPALAAGCTVVAKTPGETPYTANAIAELSRRAGIPPGVVNIVTAMKNTAEIGLALTTDPRVKKVSFTGSTNVGKLLMKQSSSTLKKLSFELGGNAPFIVFDDAPDLDAAVAGAIACKFRSSGQTCVCANRIYVQEGIYDAFAQKFTEKVKNFKVGYGFDDGVTHGPVIHDRAIAKVESHVQDATKKGGKILCGGNKLPDLGSNFYAPTVIAGATNDMKLAHEETFGPVAGLFPFKTEKEVVALANGTEVGLAGYFFSRDVGRIYRVAEALEVGMIGVNTGLISDGAAPFGGVKESGFGREGSKYGVDEYVVIKSVTVGGISNELQG
>XP_018693518_Fonsecaea_erecta
MAPAIPPLKDPSLLIDRAFVNGQWVASGSGKTFEVTDPSTGALVGTCPECGVSDTEAAIDAAAVAFKAFRATTARQRSDLLRKWHQLMLDNAEDLAILITMENGKPLADARGEVKYASDFLLWFAEEAPRINGSTIPASVGGKRILTVKEPIGVCGLITPWNFPAAMVTRKAAPAIAAGCTVVVKAPGETPLTSLALAELSKRAGFPAGVFNIITTLENTPAVGNALCTHPKVKKVSFTGSTAVGKLLMKQSSDTLKKLSMELGGNSPFIVFNDANLDAAVDGALTSKFRSSGQTCVCANRIYVQKGILPAFSEKFVERVKQYKLGAGFDPSVTHGPLIHARAVDKVDSHVRDAEAKGAQIALGGQRIPGLEERGHFYPLTVLLNATPEMRIAREETFGPVAALFPFETEEEVLAMANASDVGLAGYFFSQDVQRCWRVAEALEVGMVGINTGIISDPASPFGGVKQSGFGREGSALGIEEYLTVKSMTFGGI
>XP_022509745_Fonsecaea_monophora
MHSSPKLKDPSLLISQAYINGEFVDATSSETFDVVDPGSGKKIGSCAELNTEDTNKAIAAAENAFASFRKTLPRERATMLRNWYNLMMENADDLATLITWENGKPFNDAKGEVVYAANFFQWFSEEAPRIYGDTIGATVPGNRIMTWKQPVGVCGLITPWNFPAAMITRKIGPALAAGCTVVAKSPGETPYTANALAELSRRAGIPPGVVNVVTAMKNTAEVGAVLTTDPRVKKVSFTGSTNVGKLLMKQSSSTLKKLSFELGGNAPFIVFDDAPDLDAAVAGAIACKFRSSGQTCVCANRIYVQEGIYDAFAQKFTEKVKNFKVGYGFDDGVTHGPVIHDRAVAKVESHVQDATKKGGKILCGGNKLPDLGSNFYAPTVIAGATNDMAIAQEETFGPVAGLFPFKTEKEVVTLANDTEVGLAGYFFSRDVGRIYRVAEALEVGMIGVNTGLISDGASPFGGVKQSGFGREGSKYGVDEYLVIKSVTIGGISNDLQG
>XP_016628092_Fonsecaea_multimorphosa
MHSAPKLKDPSLLISQAYINGKFVDAASSETFDVIDPGTGKRIASVAELNTEDTNKAIAAAADAFTSFRKTLPRERATMLRKWYDLMMENADDLATLITWENGKPFNDAKGEVVYAANFFQWFSEEAPRIYGDTIGATVPGNRIMTWKQPIGVCGLITPWNFPAAMITRKIGPALAAGCTVVAKSPGETPLTANALAELSRRAGVPPGVVNIVTAMKNTAEVGSVLTTDPRIKKVSFTGSTNVGKLLMKQSSSTLKKLSFELGGNAPFIVFDDVPDLDAAVAGAIACKFRSSGQTCVCANRIYVQEGIYDAFAQKFAEKVKNFKVGYGFDDGVTHGPVIHDRAVAKVESHVQDATKKGGKVLVGGNKLPDLGSNFYAPTVITGVTNDMAIAHEETFGPVAGLFPFKSEKEVVALANDTEVGLAGYFYSRDVGRIYRVAEALEVGMIGVNTGLISDGASPFGGVKQSGFGREGSKYGVDEYVVIKSVTVGGISNDLQG
>XP_022499545_Fonsecaea_nubica
MHSAPKLKDPSLLISQAYINGEFVDATSSETFDVVDPGSGKKIGSCAELNTEDTNKAIAAAENAFASFRKTLPRERATMLRNWYNLMMENADDLATLITWENGKPFNDAKGEVVYAANFFQWFSEEAPRIYGDTIGATVPGNRIMTWKQPVGVCGLITPWNFPAAMITRKIGPALAAGCTVVAKSPGETPYTANALAELSRRAGIPPGVVNVVTAMKNTAEVGAVLTTDPRVKKVSFTGSTNVGKLLMKQSSSTLKKLSFELGGNAPFIVFDDAPDLDAAVAGAIACKFRSSGQTCVCANRIYVQEGIYDAFAQKFTEKVKNFKVGYGFDDGVTHGPVIHDRAVAKVESHVQDATKKGGKILCGGNKLPDLGSNFYAPTVIAGATNDMAIAQEETFGPVAGLFPFKTEKEVVTLANDTEVGLAGYFFSRDVGRIYRVAEALEVGMIGVNTGLISDGASPFGGVKQSGFGREGSKYGVDEYLVIKSVTIGGISNDLQG
>XP_013286598_Fonsecaea_pedrosoi
MHSAPKLKDPSLLISQAYINGEFVDAASSETFDVVDPGSGKKIGSCAELNTEDTNKAIAAAENAFASFRKTLPRERATMLRNWYNLMMENADDLATLITWENGKPFNDAKGEVVYAANFFQWFSEEAPRIYGDTIGATVPGNRIMTWKQPVGVCGLITPWNFPAAMITRKIGPALAAGCTVVAKSPGETPYTANALAELSRRAGIPPGVVNVVTAMKNTAEVGAVLTTDPRVKKVSFTGSTNVGKLLMKQSSSTLKKLSFELGGNAPFIVFDDAPDLDAAVAGAIACKFRSSGQTCVCANRIYVQEGIYDAFAQKFTEKVKNFKVGYGFDDGVTHGPVIHDRAVAKVESHVQDATKKGGKILCGGNKLPDLGSNFYAPTVIAGATNDMAIAQEETFGPVAGLFPFKTEKEVVTLANDTEVGLAGYFFSRDVGRIYRVAEALEVGMIGVNTGLISDGASPFGGVKQSGFGREGSKYGVDEYLVIKSVTIGGISNDLQG
>XP_007754122_Cladophialophora_yegresii
MSSAPKLKDPSLLIQQAFVNGKFVDAASSQTFDVHDPGNGKKIGSCPEFSADDTNNAIAAAAEAFHSFKKTLPRERATLLRKWYNLMVENADDLATLITWENGKPFNDAKGEVTYAANFFQWFSEEAPRVYGDTIPASVPGNRVMTLKQPVGVCGLITPWNFPAAMITRKIGPAIAAGCTVVAKSPGETPFTANALAELSRRAGFPPGVINIITALKNTAEVGSILTSDSRVKKVSFTGSTNVGKLLMKQASSTLKKLSFELGGNAPFIVFDDAPDLDAAVAGAVACKFRSSGQTCVCANRLYVQEGIYDEFAKRFAEKVGNFKVGYGFDDNITHGPVIHDRAIEKVDSHVRDAEKKGGKVIIGGKKLPDLGSNFYAPTVITNVTNDMAIAQEETFGPVAGLFPFKTEKEVVALANDAEVGLAGYFYSRDIGRIYRVAEALEVGMVGVNTGLISDAASPFGGVKQSGFGREGSKYGIEEYLSIKSVTIGNISNDLQG
>XP_016238075_Exophiala_spinifera
MASPASSYIRTLLSSSRPRVPQSLLRTSQPTYRISSVAKMSTVPKLKDPSLLISQAYVNGKFVDSSTSQTFDVHDPGSGKKIAACAELNRDDVDKAITAAAEAFKTFRKTLPRERATMLRKWYNLMQDNAEDLATLITWENGKPLADAKGEVAYAANFFQWFSEEAPRIYGDTIAASVPGNRVLTIKQPVGVCGLITPWNFPAAMITRKIGPALAAGCTVVAKSPGETPFTANALAELSRRAGIPPGVVNIVTAMKNTAEIGELLTTDSRIKKVSFTGSTGVGKLLMKQASGTVKKLSFELGGNSPFIVFDDCPDLDAAVAGAIACKFRSSGQTCVCANRIYVQKGIYDEFAKKFAAKVKDFKVGYGFDDGVTHGPVIHDRAVSKVEQHVQDAQSKGAKVLIGGQKLPDLGSNFYAPTVLTGVTTDMKITHEETFGPVAGLISFETEKEVIESANTSEVGLAGYFYSKDIGRVYRVAEHLEVGMVGVNTGLISDPASPFGGVKESGFGREGSKYGIDEYLTIKTVTVGNISNDLQG
>XP_016257324_Exophiala_oligosperma
MASPASSYIRTLLSSSRPRVPQSLLRTAQPTYRISSVARMSSVPKLKDPSLLISQAYVNGKFVDSSTSQTFDVHDPGSGKKIASCAEMNKEDVDKAITAAAEAFKSFRKTLPRERATMLRNWYNLMQENAEDLATLITWENGKPLADAKGEVAYAANFFQWFSEEAPRMYGDTIPASVPGNRVMTIKQPVGVCGLITPWNFPAAMITRKIGPALAAGCTVVAKSPGETPFTANALAELSRRAGIPPGVVNIVTAMKNTAEIGELLTTDSRIKKVSFTGSTGVGKLLMKQAAGTVKKLSFELGGNSPFIVFDDCPDLDAAVAGAIACKFRSSGQTCVCANRIYVQKGIYDKFAEKFAAKVKDFKVGYGFDDGVTHGPVIHDRAVSKVEQHVQDAQSKGAKVLIGGQKLPDLGSNFYAPTVLTGVTSEMKIATEETFGPVAGLFPFETEKEVMESANKSEVGLAGYFYSGDIGRVYRIAEHLEVGMIGVNTGLISDPASPFGGVKESGFGREGSKYGIDEYLTIKTVTVGGISNDLQG
>XP_013322670_Exophiala_xenobiotica
MASPASSYIRTLLSSSRPRLPNSLLRTAHPSYRIVSVARMSSVPKLKDPSLLISKAYVNGEFVDSSTSQTFDVHDPGSGKKIASCPEMNKDDVSKAIAAAAEAFKSFRKTLPRERATMLRKWYNLMQENAEDLATLITWENGKPFNDAKGEVAYAANFFQWFSEEAPRVYGDTIYASVPGNRVMTIKQPVGVCGLITPWNFPAAMITRKIGPALAAGCTVVAKSPGETPFTANALAELSRRAGIPPGVVNIVTAMKNTAEIGELLTTDTRIKKVSFTGSTGVGKLLMKQAAGTIKKLSFELGGNAPFIVFDDCPDLDAAVAGAIACKFRSSGQTCVCANRIYVQKGIYDKFAEKFAAKVKDFKVGYGFDDGVTHGPVIHDRAIGKVEQHVQDAQSKGAKVLVGGQKLPDLGSNFYAPTVLTGVTNDMKIASEETFGPVAGLFPFETEKEVVALANEAEVGLAGYFYSSDVGRIYRVAEHLEVGMVGVNTGLISDPASPFGGVKESGFGREGSKYGIDEYLIIKSVTVGGISNELQG
>XP_007720393_Capronia_coronata
MASPAASYLRTLLTSSRPRLPSAFTRTAHPSYRIISTANMHTVPKLKDPSLLISKAFVNGEFVDAVSKETFDVVDPATGKTIASCPEFTKEDTEKAIVAATEAFPAFRKTLARERAGMLMKWYELMQENADDLATLITWENGKPLADAKGEVGYAAKFFQWFSEEAPRVYGDTIPSSVPGNRILTWKQPIGVCGFITPWNFPAAMITRKIGPALAAGCTVVAKSPGETPLTANALAELARRAGIPKGVVNIVTAMKNTAEVGELLTTDPRIKKVSFTGSTNVGKLLMKQASGTLKKLSFELGGNAPFIVFDDCADLDAAVAGAIACKFRSSGQTCVCANRIYVQKGIYDEFANKFAEKVKNFKLGYGFDDSVTHGPVIHDRAVSKVAAHVQDAKKKGAKVIVGGEPRPDLGPNFYAPTVITGVTNEMAIAHEETFGPVAGLFPFATEKEVVELANDSPVGLAGYFYSRDIGRIYRVAEALEVGMVGVNTGLISDAASPFGGVKESGFGREGSKYGIDEFLVIKSVTIGGISNDLEG
>XP_007737224_Capronia_epimyces
MHTVPKLKDPSLLISKAFVNGEFVDAASSETFDVFDPASGKKIGSCPEFSKDDTDKAIAAAVEAFPSFRKTLARERATMILKWYELVQENAEDLATLITWENGKPFNDAKGEVAYAAKFFQWFSEEAPRVYGDTIPSSVPGNRILTIKQPIGVCGFITPWNFPAAMITRKIGPALAAGCTVVAKSPGETPFTANALAELARRAGIPKGVVNIVTALKNTVEVGEILTTDPRIKKVSFTGSTNVGKLLMKQAAGTMKKLSFELGGNAPFIVFDDCPDLDAAVAGAIACKFRSSGQTCVCANRIYVQKGIYDRFAEKFAEKVKDFKVGYGFEDGVTHGPVIHDRAVSKVDEHVQDAKKKGAKVLVGGQKLPDLGSNFYAPTVLSGVTNDMQIASEETFGPVAGLFSFSTEKEVVALANDAPVGLAGYFYSRDIGRIYRVAEALEVGMVGVNTGLISDAASPFGGVKESGFGREGSKYGIDEFTVIKSVTIGGISNELEG
>XP_009152708_Exophiala_dermatitidis
MHTVPKLNDPSLLISKAYVNGEFVDAASKQTFDVFDPATGKKIGSCPEFTKEDTEKAIEAAVAAGPAFRKLLARERAGLLMKWYELMQENAEDLATLITWENGKPYNDAKGEVAYAAKFFQWFSEEAPRVYGDTIPASVPGNRVLTIKQPIGVCGFITPWNFPAAMITRKIGPALAAGCTVVAKSPGETPFTANALAELARRAGIPKGVVNVVTAMKHTAEVGELLTTDPRIKKVSFTGSTNVGKLLMKQASGTLKKLSFELGGNAPFIVFDDCADLDAAVAGAIACKFRSSGQTCVCANRIYVQKGIYDKFAEKFAEKVKNFKVGYGFDDSTTHGPVIHDRAVEKVDSHVQDAKKKGAKVIVGGQKLPDLGSNFYAPTVLTGVTNDMAIAQEETFGPVAGLFPFETEKEVVELANSSPVGLAGYFYSRDIGRIYRVAEALEVGMVGVNTGIISDPASPFGGVKESGFGREGSKYGIDEFTVIKTVTIGGISNELDG
>XP_013265772_Exophiala_aquamarina
MVHTVPKLKDPSLLIEKAFVNGEFVSAASGQTFDVHDPSTGKKIASAPEFNRDDTDKAISAATEAFKTFRKTTPRERATLLRKWYNLMLENSEDLATLITWENGKPLNDARGEVAYAANFFQWFSEEAPRVYGDTIGASIPGNRIMTFKQPVGVAGLITPWNFPAAMITRKIGPALAAGCTVVAKSPGETPFTAAALAELGRRAGIPKGVVNIVTALKNTVEVGEILTTDPRVKKVSFTGSTNVGRLLMKQSASTIKKLSFELGGNAPFIVFDDAPDLDAAVAGAIACKFRSSGQTCVCANRIYVQRGIYDTFAEKFTAKVKDFKVGYGFDDGVTHGPVIHDRAVSKVEQHVRDATNKGARLLVGGQRLPDLGENFYSPTVLRDVTNDMAIATEETFGPVAGLFPFDSEKEVVAAANAAEVGLAGYFFSSDIGRIYRVAEALEVGMVGVNTGLISDPASPFGGVKQSGFGREGSKYGIDEYTTIKSVTIGGISNDLQG
>XP_016226241_Exophiala_mesophila
MVRSFCSPVYIRSFFHSSRPRLSRSIPAFSPPSYRITSAAMVHTVPKLNDPSLLIGKSFVNGEFVDASSGETFDVNDPSTGKLIGSVAEFNRDDTLKAIDAATTAFATFRKTLPRERANWLRKWYDLMQENAEDLATLITWENGKPLADAKGEVSYAANFFLWFSEEAPRAYGDTIGASVPGNRIMTFKQPVGVAGLITPWNFPAAMITRKIGPALAAGCTVVAKSPGETPYTAAALAELSRRAGIPKGVVNIVTALKNTAEVGEVLTTDPRIKKVSFTGSTNVGKLLMKQSSSTIKKLSFELGGNAPFIVFDDAPDLEAAVNGAIASKFRSSGQTCVCANRIYVQKGIYDAFVAKFAEKVKGFKVGHGFDSGVTHGPVIHSRAIEKVESHVKDATSKGAKLLVGGQRLPDLGDNFFAPTVLTGATKDMAIASEETFGPVAGIFPFDTEKEVVAWANAAEVGLAGYFFSRDVGRIYRVAEALEVGMVGVNTGLISDPASPFGGVKESGFGREGSKYGIDEYTVIKSVTIGGISNDLQ
>XP_013273832_Rhinocladiella_mackenziei
MHMHTVPQLNDPSLLISKAYVNGEFVDSSTSQTFDVHDPATGKKIGSCAEFNREDTAKAIAAAVDAFASFRKTLPRERATMLRHWYNLMQENAEDLATLITWENGKPFNDAKGEVAYAANFFQWFSEEAPRIYGDTIAASVPGNRIITLKQPVGVCGLITPWNFPAAMITRKIGPALAAGCTVVAKSPGETPFTANAIVELSRRAGIPPGVVNIVTALKNTAEIGEILTTDPRIKKVSFTGSTNVGKLLLKQASGTVKKLSFELGGNSPFIVFDDCPDLDTAVAGAIACKFRASGQTCVCANRIYVQKGIYDEFAEKFAAKVKGFHVGHGFDDGVTHGPVIHDRAMAKVDAHVQDATKKGGKVIIGGQKLPDLGSNFYAPTVITGVTNEMQIAREETFGPVAGLFPFSTEKEVVALANEAPVGLAGYFYSRDVGRVYRVAEALEVGMIGINTGLISDPASPFGGVKESGFGREGSKYGVDEYTVIKSLTVGGISNELQG
>XP_017999505_Phialophora_attinorum
MASSLRTLLSSTRTRPFQHQLNLRSPSTFRFLASMHTVPKLKDPSLFIEKSFVNGEFVSASSGETFEVHDPGTGKVIGKCAEFNKDDATKAVDAAEEALISFRKTLPRERSTLLRKWFNLMQENADDLATLITWENGKPLADAKGEVAYAANFFNWFSEEAPRLYGDVIPASVPGNRIMTIRQPVGIAGLITPWNFPAAMITRKIGPAIAAGCTVVAKSPAETPFTANALAELGRRAGIPKGVVNIITAQKHTAEIGELLTTDPRIKKVSFTGSTNVGKILMKQASSTLKKLSFELGGNAPFIVFDDCPDIDAAVAGAIACKFRSSGQTCVCANRIYVQKGIYDEFAKKFTEKVGQFHVGYGFDDGVTHGPVIHDRAVTKVQQHIDDATSKGAKVAIGGKALPDLGANFYSPTVLTGVTSDMKIASEETFGPVAPLFPFETEKEVVKLANAAEVGLAGYFFSRDVGRIYRVAEALECGMLGVNTGLISDPASPFGGVKESGFGREGSKYGIDEYTTIKSITIGGIQNELQG
>NP_593499_Schizosaccharomyces_pombe
MTSLIQSIPRYIYESNSLPKLIRSGLDRKSPIGLSLLKRNCRNRSFAANMSTSSKLSTNIKDLSLFDLEEFPARSYIGGKWVTAASGKTFDVENPGLNETLAPVTDMSVEETRKAIKVAHEAFLSYRNSDIKERYAILRRWYDLIMENADDLATMMTLENGKALGDAKGEVVYAAKFIDWFAGEALRISGDSSMSSNPQNRIITIKQPVGVVGIITPWNFPAAMITRKVGAALAAGCTVVIRPAAETPFTALALAKLAERAGVPAGVLNMVTANSPSEHGIELTTNPLIRKVSFTGSTNVGKILAKQSSSTLKKLSLELGGNAPFIVFEDADLEKAADALMACKFRGSGQTCVCANRIYVHSSVYDAFVDLVTERVSKFKLGYGLDAGVTHGPLISEKAISKVKQHVEDAVQKGGVVVTGGKVASNLGPMYFEPTVIINAKQGMLISEEETFGPVGALFKFDTEDEVVAWANDSPVGLAGYLFSKDISRVFRVGEALQVGMVGCNTGLVSDVLSPFGGVKESGFGREGSKYGISEYLDIKSLTISTL
```
