## Supplementary material for "Coding Sequence Insertions in Fungal Genomes are Intrinsically Disordered and can Impart Functionally-Important Properties on the Host Protein": fasta protein sequences: XP_720041.2_blasthits_fa.txt

```
>XP_720041_Candida_albicans
MLRVNSRLLTTRKSQFMFTSNSLRFLATFKPADPLTTHDINPQTVEAKYAVRGKIPIIADELNELIQKQPQSHGLPFSKIINANIGNPQQLEQRPLTWYRQVLSLLQYPDLLKNGDPETVKSLYPEDVIERAQSILKHIGSIGAYSHSQGASYFRQSIAEFITNRDGGYVSHANNIFLTSGASTAVSYLLQILSVNENSGFLIPIPQYPLYTATIALNNAKPIGYYLDESNHWSTNPQEIRELIETNQSQGINIKALVVINPGNPTGAILSSQDIIELIDIAAEYGIVLIADEVYQENIFKGKFVSFKKILSELIEQDPQTYKHVQLASLHSTSKGVSGECGQRGGYMELVGFKPEVKDVVFKLASINLCSVVSGQALMELMINPPQEGDPSYPLYKSETESIHNDLESRAESLYQAFLQMEDIKCNKPMGAMYIFPTLDFDPAQYHKLYSRAKNSNLQIDDIYCIELLEGTGICCVPGNGFGQKPNTYHLRTTFLPPGKEWIDKWINFHKSFIKKYKDE
>XP_002419272_Candida_dubliniensis
MLRVNSRLLITRKSQFMFTSTSLRFLATFKPANPLTTHDINPQTVEAKYAVRGKIPIIADELNELIQKQPQSHGLPFNKIINANIGNPQQLEQRPLTWYRQVLSLLQYPDLLKNGDPEIVKSLYPQDVIERARSILKHIGSIGAYSHSQGASYFRQSIAEFITKRDGGYVSHANNIFLTSGASTAVSYLLQILSVNENSGFLIPIPQYPLYTATIALNNAKPIGYYLDESNHWSTNPQEIRKLIETNQQQGINIKALVVINPGNPTGAILSSQDIIELIDVAAEYGIVLIADEVYQENIFKGKFVSFKKILSELVEQDPQTYQHVQLASLHSTSKGVSGECGQRGGYMELVGFKPEVKDVVFKLASINLCSVVSGQALMELMINPPQEGDPSYPLYKSETESIHNDLESRAESLYQAFLQMEDIKCNKPMGAMYIFPTLDFNPAQYHKLYSRAKNSNLQIDDIYCIELLENTGICCVPGNGFGQKPDTYHLRTTFLPPGKEWIDKWINFHKSFIKKYKDE
>XP_002548036_Candida_tropicalis
MELVGFKPEVKDVVFKLASINLCSVVSGQALMELMINPPKEGDESYELYKKETNAIHSDLEERAELLYHAFQEMEDVKCNKPMGAMYIFPTLEFDPEHYHKLYSRAKNSDLQVDDVYCIELLENSGICCVPGNGFGQKEGTYHLRTTFLPPGKEWIDRWTNFHKSFIKKYKD
>XP_003868631_Candida_orthopsilosis
MITNMRSATLSTKFQFQPYGMVTRINNMLPTSATATPTPVGCRFKSSFVPAEPLNIHDLNEQTVKAQYAVRGKIPIIADGLSDLIRKSPTSHGLPFNKIVNANIGNPQQLDQKPLTWYRQVLSILQYPELLKEDSGAKYPSDVKQRAKAILDNVGSIGAYSSSQGAAYFRQSIAEFITRRDGGEFSSNANDIFLTSGASAAVSYLLQILSQDESSGFLIPIPQYPLYTATIALNDAQPIGYYLDESKGWATNPQEIRQLIKESADKGIKIKALVVINPGNPTGAILSRDDIVELISIAAEHGIVLIADEVYQENVFSGRFYSFKRILSELKEKHHDLYKHVQLASLHSTSKGVSGECGQRGGYMELVGFKSDVKDVIFKLASINLCSVVSGQAMVELMVNPPKKGGESYDLYVKETTTVFNNLKTRAEALYEAFLNMEDVSVDKPQGAMYIFPSLNFDPKVYHKLFSRAKNSSLEIDDLYCIELLEHTGICCVPGNGFGQKPGTHHLRTTFLPPGEEWIQRWANFHKEFVKKYKDTAVSA
>XP_001526075_Lodderomyces_elongisporus
MLRSISNTASPAAPRSRICVSSKHLFTNNYNYNYNYNYNYYSTMASTATLSNLYAKPETVQRLYRFYSSFEPAQKLSIKDINQQTVEAKYAVRGKIPIIADGLLEIIKKNPVDHGLPFSKIINANIGNPQQLDQKPLTWYRQVMSILQYPNLLDMNVDFPQDVQKRAKTILDNIGSLGAYSHSQGSPFIRQSIANFITERDNGTLPANANNIFLTSGASTAVSYLLQILSKDQQSGFLIPIPQYPLYTASIALNDAKPIGYYLDESNQWATNHEEIRQLITQNKSQGVNIKALVVINPGNPTGAVLARDEMKALIDICAEHGIVLIADEVYQENVFDGKKFISFKRVLGELLEKDYNLYKNVQLASLHSTSKGVSGECGQRGGYMELVGFSDDVKDVIFKLASINLCSPVSGQAMVELMINPPRKGDESYDLYKQETGEIFDDLKERANYLYEAFTGMEDIAVDKPEGAMYIFPRLDFDPTKYHKLFSRARNSNLLIDDVYCIELLENTGICCVPGNGFGQKPDTFHLRTTFLPPGKEWIEHWSDFHKAFVKKYKDV
>XP_007376421_Spathaspora_passalidarum
MSPSSTQISRALSTFKPADPLTIHDINPNTVTAKYAVRGKIPIIADGLQDLIKSQPQSHGLPFNKIINANIGNPQQLDQRPLTWYRQVLSILQYPGILETNVDYPKDVVERAKTILESIGSLGAYSHSQGAAYFRKSIADFIERRDGYPSNPHNLFLTSGASTAVSYLIQILSADPNSGFLIPIPQYPLYTATIALNNAKPIGYYLDESNHWSTNPEEIRELIKKNQDEGINIKALVVINPGNPTGSILSPQDMIEIIDIAAEYGLVLIADEVYQENIFKGKFISFKRVLCELLEMEPETYQHVQLASLHSTSKGVSGECGQRGGYMELVGFNTEVRDIVFKLASINLCSVVSGQALMELMINPPKAGDESYELYKAETKAIHNDLEKRADLLYHAFLEMENIECNKPMGAMYLFPSLTFDEEKYHKLYSRAKNSDLGIDDIYCVELLENTGICCIPGNGFGQKPGTYHLRTTFLPPGQEWIDRWTKFHKQFIEKYKD
>XP_043049269_Scheffersomyces_spartinae
MIRACRSPTILRSSINRMALLCRQAPAAMRFVSFPASQLSISDVNPKAIDAKYAVRGKIPIRADELKEMLENSDDHNLPFDRIILANIGNPQQLDQKPLTWYRQVLCLLQYPTLLHNPPSDFPADVVERAKTLHSNVGSLGAYSHSQGAIHIRKSVAKFIEERDGLEFPANPKDIFLTSGASAAVQYLLQLFSNSPKLSYLIPIPQYPLYTATITLNNARPIGYFLDESNHWSTDPAEIRQLIKENADFDIKALVVINPGNPTGAILAREDIVEICKIAAENGIVVIADEVYQENVFKGEFISVRKVLKELQRDFPGKYDKVQLASLHSTSKGVSGECGQRGGYMELVGFKPEVQDVIFKLALINLCSVVLGQVLMELMINPPKKGDPSYELYHKETQGIHKDLMHRATQLYKSFLEMEDIECNKPMGAMYLFPSLKFTKEKYPKLFEEAEKTGAIIDEVYCIELLENTGICCVPGSGFGQKPDTYHVRTTFLPPGDEWIKRWNKFHADFVAKYTS
>XP_001382582_Scheffersomyces_stipitis
MLAIRTTMKQSQPRFFVSLKVSYSTFKPAAPLSIKDINPQTVQAKYAVRGKIPIIADELRDLIKKNPQSHGLPFSKIINANIGNPQQLDQRPLTWYRQVLSILQYPALAEAVDYPQDVKDRAAVILENIGSIGAYSHSQGAPYIRESIAKFIEKRDGGYAANPNNIFLTSGASSAVSYLLQILSSDENSGFLIPIPQYPLYTATIALNNAIPIGYFLDEANHWSTNPEQIRQIILENKQKGVNIKALVVINPGNPTGSILSEQDIIELIDIAAEHGIVLIADEVYQENVFKGKFLSMKKVLYELLEQEPEVYKNVQLASLHSTSKGVSGECGQRGGYMELVGFSTEVKDIVFKLASINLCSVVSGQALMELMINPPQEGDPSYELYNAETSSIHNDLEIRADMLYRAFLQMEDIQCNKPTGAMYIFPTLDFSPEKYHKLFMRAEQSDLQPDDIYCIELLESTGICCVPGNGFGQVPGTFHLRTTFLPPGQEWIDRWLTFHETFVKKYTS
>XP_020064324_Suhomyces_tanzawaensis
MASSTLLWKRALPTTSRIVRMYSTFKPASPLTVHDINQHTIEAKYAVRGSIPIRADELQSLIDSHPTLHGLPFSKIINANIGNPQQLQQKPLTWYRQVLSILQYPELLDEVKFPADVVDRATTLLKHLGSVGAYSPSQGVPYIRNSVAQFISDRDGYDASPENIFLTGGASAAVTYLLQILSAGPNSGFLIPIPQYPLYTATIALNNAKPIGYFLNEDNHWSTDPNQIRQLIKTNKEQGVDIKALVVINPGNPTGSILSEQDIIELIDIAAEHGIVLISDEVYQENIFKGKFLSMKKVLCELKESHPHLYSNVQLASLHSTSKGVSGECGQRGGYMELIGFTQEVKSVVFKLASINLCSVVSGQALMELMINPPKPGQESYEQYHHETSAIHTDLETRASALYESFLEMEDISCNKPMGAMYLFPRLHFTEEHYPLLFKRARDQKQLPDDTYCIELLEHTGICCVPGNGFGQVEGTYHLRTTFLPPGTEWIEKWTAFHKAFIQKYKV
>XP_020076392_Hyphopichia_burtonii
MLKTLTIRPLSLDTLAKSSLSISRNYTIGHFTPAPPLNTQDLNPRTIEAKYAVRGKIPQRAEELKKLIERNEDHNLPFNEIIFANIGNPQQLDQQPLTWYRQVLSILENPSINTENYPQDVVERAKVILKDVGSVGAYSNSQGSLLVRGSIANYINRRDGGSQANRNDIYLTSGASAAVQYLLQLLSVNERSGFLIPIPQYPLYTASIALNNAKPIGYFLDESNNWLTDPKQLRHLIQENKSKNIDLKALVVINPGNPTGSVLKENDIKEIINIAAEFGIVIIADEVYQDNVYDGEFISFKKVLSSMIRQHPELYQHVQLASLHSTSKGLGGECGQRGGYMELVGFEPEVKSIILKLCSINLCSVVSGQALVELMVNPPHDDSLPLFKEQTSTIYNNLKERALTLHTAFNNMQDVTCNKPQGAMYLFPKLNFDKLTYPKLFSKAKNEDCEIDELYCIELLEATGICTVPGSGFGQVPNTYHLRTTFLPPGTDWIHRWEEFHKKFVATYKN
>XP_015469953_Debaryomyces_fabryi
MLKRFVSFKAAGKLKLADLNKLTINAKYAVRGKIPIRADELKEQLNDKNNGLPFKEIIYANIGNPQQLDQAPLTWYRQVLSVLQNPKLLNAQIDYPKDVIDRAKTLLENVGSVGAYSHSQGNPHVRKSVADFITRRDGFPSNPSDIFLTGGASAAVSYLLQVLSSSNTSGFLIPIPQYPLYTASIALNDAVPIGYYLNEENNWSTDPTQIRELINENNEKGIQIKALVVINPGNPTGSILSYDNIVEIIDIAAEHGIAIIADEVYQENVFKGEFVSVKKVLSKLNELDPEKYGNVQLASLHSTSKGVSGECGQRGGYMELVGFSKEVRDIIFKLASINLCSVVSGQTLVELMINPPAPGSPSYDLYKSETSKINKDLQTRADLLYNSFIEMEDITCNKPMGAMYLFPKLNFTPNSYSKLFKSSEQMDSTIDETYCIELLESTGICCIPGSGFGQVPDTYHLRTTFLPPGSEWINKWSKFHNDFVKKYKN
>XP_457321_Debaryomyces_hansenii
MFKRFVSFKAAGKLKLADLNKSTINAKYAVRGKIPIRADELKEQLNDTNNELPFKEIIYANIGNPQQLDQAPLTWYRQVLSVLQNPKLLNSQIDYPKDVIDRAKILLENVGSVGAYSHSQGTPHVRKSVADFITRRDGFPSNSSDIFLTSGASAAVSYLLQVLSSSDRSGFLIPIPQYPLYTATIALNDAVPIGYYLNEENNWSTNPTQIRELIKENNEKGIQIKALVVINPGNPTGSILSYDNIVEIINIAAEHGIAIIADEVYQENVFEGEFVSVKKVLSKLNRLDPQAYNNVQLASLHSTSKGVSGECGQRGGYMELVGFSKEVRDIIFKLASINLCSVVSGQTLMELMINPPTPESPSYELYKSETSKIHKSLQSRADLLYKSFIEMEGITCNKPMGAMYLFPKLNFTPNSYSKLFEASENIGATIDEVYCIELLENTGICCIPGSGFGQVPDTYHLRTTFLPPGSKWIDRWVEFHNDFIAKYKN
>XP_006685428_Yamadazyma_tenuis
MGARHISFTPAKPLLASELNQSTLDAKYAVRGKIPIRADEIRNHIESNPNSHGLPYDRIISANIGNPQQLDQKPLTWYRQVLSLLQYPHILDKVDASVIHELFPKDVIERAKTILGSTGSMGAYSHSQGDSYVRKSVAKFISERDGYPADPQSIFLTGGASAAVQYLLQILSSDKNSGFLIPIPQYPLYTATIALNNAVPIGYFLDEANNWSTNPTQIRQLIHENNAKGINIKALVVINPGNPTGAILTKEDIKNIIDIAAEHGLVLIADEVYQENVFEGEFVSMKRVLSELNEQHPELYSNVQLASLHSTSKGVSGECGQRGGYMELVGFTEEVRQVVFKLASINLCSVVSGQALMELMVNPPKPGQESYEVYHAETSGIHSDLQGRSSSLYAAFNKMEDITCNKPMGAMYLFPRLNFTEESYPKLYKDSDDTGVVVDELYCVELLESTGICCVPGSGFGQVPDTYHLRTTFLPPGTEWIESWANFHKEFVKKYKG
>XP_001484544_Meyerozyma_guilliermondii
MCGREILFLVISSEYYKTATSCENTRRFLSLMPAAPLSAKDLNQLTLEAKYAVRGKIPIRADELRSKLKQDPLSLTFDRIISANIGNPQQLGQEPLTWYRQVLSILQYPKLAEADDLFPKDVISRARNILDSIGSIGAYSHSQGDSLIRKSVAEFISKRDGFPSNPDNIFLTGGASAAVSYLFEILSTSDKSGFLIPIPQYPLYTATISLNNAVPIGYFLDESNHWATNPASIRDLIHQNKQKGVEISALVVINPGNPTGAILERSDIVELINIAAEYGIVLIADEVYQNNIFEREFISVRKVLHELLEANPELYKYVQLASLHSTSKGVSGECGQRGGYMELVGFTQEVKDVVFKLASINLCSVVSGQALVELMVNPPKQGDPSYELYRKETTGIHRELQERATKLHAAFNKMEDITCNKPMGAMYLFPKLNFTKESYGRLFEAANQMELTVDELYCTSLLEETGICCIPGNGFGQVKGTFHLRTTFLPSGSEWIDKWSKSHARFVSKYKL
>XP_018710712_Metschnikowia_bicuspidata
MKQVAATPRIIGRRLYASFTVAPKLALSDLNRSTIEAKYAVRGKIPIRADELSQEIAQNEKLAFNEIISANIGNPQQLDQAPLSWYRQTLSLLQYPGLIEQLKELDETTRNKLYPADVIERASTLLGSLGSVGAYSLSQGDRFVRKSVAEFISKRDGYPANPNDIFLTGGASAAVLYLIQVLSRGENLGFLIPIPQYPLYTASIALNNATPIGYYLDEANDWSTDPKQIRQLIAENKDKGIDVKSLVIINPGNPTGAILSESDISQLIDIAAEHGLVVIADEVYQENVFHGQFVSAKKVLAKLLEKDPETYKNVQLVSLHSTSKGVSGECGQRGGYMELVGFSKEVQDVIFKLASINLCPVVTGQALVELMINPPKEGTPSHGLYQKEVSSIHEALEERATRLHEAFSKMADVECNKPQGAMYLFPRLNFDKSLYAKLHEACKADGLSVDEFYCSDLLENTGICCVPGSGFGQVPGTYHLRTTFLPPGTNWIERWELFHKNFVAKYKN
>XP_002619564_Clavispora_lusitaniae
MIVAPHMSVHPFSPLFFKTRAYFSAGRHVSYLKVNRVIEKKKFRLLSIMSSLRLSSRSLLLKRLYASFKPAPQLTVSDLNESTLEAKYAVRGKIPIRADELRSEIDSNPDGHGLPYDRIISANIGNPQQLDQQPLSWYRQVLSLMQYPTLINKISTLDKKTADSLYPPDVVERARKLLKTTGSVGAYSHSQGDITVRKSVAKFISERDGYAAHPQNIFLTSGASSAVSYLIQVLSSSPNAGFLIPIPQYPLYTASIALNNAKPIGYFLDEDSHWSTDPVQIRRLIDENKANGVDLKALVVINPGNPTGAILTEKDIAEIIDIAAEHGLVLIADEVYQENVFEGKFVSMKKVYAQLLEKDPETYKHVQLASLHSTSKGVSGECGQRGGYMELVGFSQEVRDIIFKLASINLCPVVSGQALVELMINPPKEGEPSYELYQKETTGIHDDLMKRASLLYKSFCAMTDVQCNKPQGAMYLFPSLKFTKETYSKLFEASEELNLTPDEYYCTELLEKTGICCVPGNGFGQVPGTYHLRTTFLPPGTKWIEEWTKFHEDFVSKYKN
>XP_025340878_Candida_haemuloni
MSPSLISRRCQSSFSPAPPFTIKDLNESTLEAKYAVRGKIPIRADELRSEIDTNPSHGLPYDRIISANIGNPQQLDQKPLSWYRQVLSLIQYPTLISKIEKLEPSVREHLYPSDTVERARKLLKSTGSVGAYSHSQGDAGIRRSVANFIEKRDGYAADPTDIFLTGGASAAVSYLIQVLSSNDKSGFLIPIPQYPLYTASIALNNAVPIGYLLNEEKEWSTDPNEIRELIAENKEKGVTIKALVVINPGNPTGAILKEQDIVELINIAAEHGLVLIADEVYQENVFHGEFVSVKRVLSKLLEKDNELYKHVQLASLHSTSKGVSGECGQRGGYMELVGFTREVRDIIFKLASINLCSVVSGQALVELMINPPKQGDPSYELYHHETSSIHKDLEKRASSLYEAFSKMADVSCQKPQGAMYLFPRLNFSKESYPSLFKKADEMNLTIDELYCTELLEKTGICCVPGNGFGQAPGTAHLRTTFLPPGTEWISSWASFHEKFVEHFKQ
>XP_024716198_Candida_pseudohaemulonis
MVLRLSRHSRMAPLLISRRFQSSFLPAPPFTIKDLNESTLEAKYAVRGKIPIRADELRSEIDNNPSHGLPYDRIISANIGNPQQLDQKPLSWYRQVLSLIQYPPLISKIEKLDPSVREHLYPSDTVERARKLLKSTGSVGAYSHSQGDAGIRKSVANFIHKRDGYPSDPSDIFLTGGASAAVSYLIQVLSCSEKSGFLIPIPQYPLYTASIALNNAVPIGYFLNEEKQWSTDPEAIRDLIAENKEKGIAIKALVIINPGNPTGAILKEQDIVELVNIAAEHGIVLIADEVYQENVFHGEFISVKRVLAKLLEQDHELYKNVQLASLHSTSKGVSGECGQRGGYMELVGFTREVRDIIFKLASINLCSVVSGQALVELMINPPKEGDASYQLYHHETLTIHKDLEKRALLLYEAFTKMADVSCQKPQGAMYLFPRLDFSREAYPALYKKADEMNLTIDELYCTDLLEHTGICCVPGNGFGQAPGTAHLRTTFLPPGTEWISSWAAFHEKFVAHYKQ
>XP_025338220_Candida_duobushaemulonis
MVLRLSRYSKMAPSLISRRFQSSFSPAPPFTIKDLNESTLEAKYAVRGKIPIRADELRSEIDNNPSHGLPYDRIISANIGNPQQLDQKPLSWYRQVLSLVQYPPLISKIEKLDPSVREHLYPSDTVERARKLLKSTGSVGAYSHSQGDIGIRKSVADFIHRRDGYPSDPSNIFLTGGASAAVSYLIQVLSSSDRSGFLIPIPQYPLYTASIALNNAVPIGYFLNEEKQWSTDPEAIRDLIAENKEKGIAIKALVIINPGNPTGAILKEQDIVELVNIAAEQGIVLIADEVYQENVFHGQFISVKRVLAKLLEQDYELYKNVQLASLHSTSKGVSGECGQRGGYMELVGFTREVRDIIFKLASINLCSVVSGQALVELMINPPKEGDASYQLYHHETSTIHKDLEKRASSLYEAFTKMADVSCQKPQGAMYLFPRLDFSREAYPALYKKADEMNLTIDELYCTDLLEHTGICCVPGNGFGQAPGTAHLRTTFLPPGTEWISSWAAFHEKFVAHYKQ
>XP_028889640_Candida_auris
MAPSLIARRFQGSFSPAPPFTIKDLNESTLEAKYAVRGKIPIRADELRSQLDSNENHGLPYDRIISANIGNPQQLDQKPLSWYRQVLSLTQYPNLISKIEKLEPTVRDHLYPADTVQRARKLLKSTGSVGAYSHSQGDAGIRQSVANFIERRDGYPADPNDIFLTSGASAAVSYLIQVLSSSDKSGFLIPIPQYPLYTASIALNNAVPIGYFLNEDKQWSTDPEQIRDLIAENKEKGVQIKALVVINPGNPTGAILKENDIVEVINIAAEHGIAIIADEVYQENVFHGEFISVKKVLAKLLESDHELYKNVQLASLHSTSKGVSGECGQRGGYMELVGFTREVRDIIFKLASINLCSVVSGQILVELMINPPVKGDPSYELYHHETSSIHRDLQKRASSLYEAFTKMADVDCQKPQGAMYLFPRLNFSKDQYPALYKKAEELNLTIDEFYCTELLERTGICCVPGNGFGQVPGTAHLRTTFLPPGTEWISSWAAFHEKFVQTYKH
>NP_013190_Saccharomyces_cerevisiae
MLSLSAKNHFTVSNSITHVIKSYHIRTLTSSAEKMPHITTPFSTSASSTKLKAFRKVRPVLQRHSSSWIVAQNHRRSLSGQSSLNDLRHLNRFPHHTLKTSNNEFYPAEQLTLEDVNENVLKAKYAVRGAIPMRAEELKAQLEKDPQSLPFDRIINANIGNPQQLQQKPLTYYRQVLSLLQYPELLNQNEQQLVDSKLFKLDAIKRAKSLMEDIGGSVGAYSSSQGVEGIRKSVAEFITKRDEGEISYPEDIFLTAGASAAVNYLLSIFCRGPETGVLIPIPQYPLYTATLALNNSQALPYYLDENSGWSTNPEEIETVVKEAIQNEIKPTVLVVINPGNPTGAVLSPESIAQIFEVAAKYGTVVIADEVYQENIFPGTKFHSMKKILRHLQREHPGKFDNVQLASLHSTSKGVSGECGQRGGYMELTGFSHEMRQVILKLASISLCPVVTGQALVDLMVRPPVEGEESFESDQAERNSIHEKLITRAMTLYETFNSLEGIECQKPQGAMYLFPKIDLPFKAVQEARHLELTPDEFYCKKLLESTGICTVPGSGFGQEPGTYHLRTTFLAPGLEWIKKWESFHKEFFDQYRD
>XP_018220519_Saccharomyces_eubayanus
MMLSLSAKNHFTVNNSITHIVKSYHIKTLTTNAKTMPHITTSFTTTASSTKLKAFRQVRPVLQRHSSSWMASQCQKRSISGQSSLKDLRHLNRFPHHTLKTANDEFYPAEQLTLDDVNENVLKARYAVRGAIPMRAEELKTQLEKDPQSLPFNKIINANIGNPQQLQQKPLTYYRQVLSLLQYPELLNHNEQQLVDSKLFKIDAIKRAKSLIKDIGGSVGAYSSSQGVEGIRRSVADFITKRDDGETAYPEDIFLTAGASAAVTYLLSIFCRGPETGVLIPIPQYPLYTATLALNNSQALPYYLDENSGWSTNPEEIETVVKEAIQNEIKPTVLVVINPGNPTGAVLSPESIAQIFEVAAKYGTVVIADEVYQENIFPGTEFNSMKKILRHLQRDHPGKFDNVQLASLHSTSKGVSGECGQRGGYMELTGFSHEMRQVILKLASISLCPVVTGQALVDLMVRPPVEGEESFESDQSERNSIHEKLNTRAMTLYETFNSLEGIECQKPQGAMYLFPKIDLPFKAIQEAHHLELTPDEFYCKKLLETTGICTVPGSGFGQEPGTYHLRTTFLAPGVEWMKKWEIFHKEFFDQYRD
>XP_033767863_Saccharomyces_paradoxus
MLSLSAKNHFTVSNSITHVIKSYHIRTLTSSAEKMPHITTPFTTTASNTKLKAFRKVRPVLQRHSSSWIAAQNHRRSLSGQSSLNDLRHLNRFPHHTLKPSNNEFYPAEQLTLEDVNENVLKAKYAVRGAIPMRAEELKAQLEKDPQSLPFDKIINANIGNPQQLQQKPLTYYRQVLSLLQYPELLNQNEQQLVDSKLFKLDAIKRAKSLMEDIGGSVGAYSSSQGVGGIRKSVAEFITKRDEGEISYPEDIFLTAGASAAVNYLLSIFCRGPETGVLIPIPQYPLYTATLALNNSQALPYYLDENSGWSTNPEEIETVVKEAIQNEIKPTVLVVINPGNPTGAVLSPESIGQIFEVAAKYGTVVIADEVYQENIFPGTKFHSMKKILRHLQREHPGKFDNVQLASLHSTSKGVSGECGQRGGYMELTGFSHEMRQVILKLASISLCPVVTGQALVDLMVRPPVEGEESFESDQAERNSIHEKLITRAMTLYETFNSLEGIECQKPQGAMYLFPKIDLPFKAVQEARHLELTPDEFYCKKLLESTGICTVPGSGFGQEPGTYHLRTTFLAPGLEWIKKWESFHKEFFDQYRD
>XP_003674958_Naumovozyma_castellii
MMHSTPLLSSSKFASRQLRILTRTYSVNLTNNKFNNKMPHFMEPSTSPQYPYFETKRTISSAATKLKTKPKPTTKKNHNNFLPADQLTLAELNDNVLKAKYAVRGAIPMRAEELKIQLQEDPSSLPFDHIVNANIGNPQQLNQKPLSFYRQVLSLLQYPEILKQDESKLVASGLFKKDALERAKTLLHEIGGTVGAYSASQGVYGIRKTVANFITKRDNGEPAYPEDIFLTAGASAAVMYLLSILCKGPETGVLIPIPQYPLYTASLALNNSHALPYYLDEKSGWSTNPKEIEEVVLAAKDKKIRPSVLVVINPGNPTGAVLSEKSIEHIFEIAAKYGIVVIADEVYQENVFNEVKFHSMKKVLRNLQKKHPGVYDMVQLASLHSTSKGVSGECGQRGGYMELTGFTHEVRSVILKLASISLCPVVTGQALVDLMVSPPKKGDESFEQDQAERKHIKSELHTRAMQLYKNFNTLEGIECQKPQGAMYLFPRLDLPFKAVQKAQHLEMSPDEFYCKSLLEATGICTVPGSGFGQEPGTYHLRTTFLAPGTEWIEKWKIFHQDFYNTYRD
>XP_003668477_Naumovozyma_dairenensis
MSVASIITFRRSTSTAVTTNFANLKQLNKMATCTYSIKANVSNSNSNNIKTINSNQVKKSPLIIKATTTAIPEYQFFDAKRALMTRSISHHSLKVAKGKDFAPAEQLTLADLNENVLKAKYAVRGSIPMRAEELKVQLENNPSTLPFSQIVNANIGNPQQLKQKPLSFYRQVLSILQYPDILKENEQNLIDAKVYKRDAIDRAKLLLSEIGGSVGAYSASQGVYGIRKTVANFITERDGGEPAYPEDIFLTVWCFRCCCYLLSILCQGPKTGVLIPIPQYPLYTATLALNNSHALPYYLDEKSGWSTNPKEIEEVVQDAMERAINPSVLVVINPGNPTGAVLTEESIEHIFEIAAKYGIVVIADEVYQENIADGVKFYSMKKVLRKLQKSHPGKFDNVQLASLHSTSKGVSGECGQRGGYMELIGFTHEVRKVILKLASISLCPVVTGQALVDLMVSPPKKGDASYEQDQAERRHIKSELSIRASQLYETFVGLEGIECQKPQGAMYLFPKLDLPFKAVQEAQHLEMTPDEFYCKSLLDATGICTVPGSGFGQEPGTYHLRTTFLAPGTEWIKKWEAFHKEFYDNYRD
>XP_003955983_Kazachstania_africana
MQLTEEFAATTQYFPVRKALDDDTIHNFKPAKKITLDDLNQNVLKSEYAVRGSIPRRAEELEFELLNNDSSDSLAFENIVHANIGNPQQLDQKPLTFSRQVISILQYPELLNQRNILVSTGIFKSDAMERAETLLCHIGGSVGAYSSSQGVYGIRETVANYITARDNGETASPDDIFLTEGASKAASYLLSLLCKDKNTGVLIPIPQYPLYTATITLCDAKMLPYYLNEESGWSTNTNEIEKVVLDAIADNVKPSVMVVINPGNPTGSVLSKDDIIHIINIGAKYGIVLIADEVYQENIFDGEFHSMKKVLRSLQKQYPGKYDAVQLASLHSTSKGVSGECGQRGGYMELVGFKDEIRQAILKLASISLCSVITGQALVDLMVNPPKKGDESYELDNFERKNIHETLKERAEKLYNLFCQLKGVECQKPQGAMYLFPKLHFPQTLITEAINQNMSPDEFYCHALLEATGICTVPGSGFGQKEGTYHLRTTFLAPGNQWTEKWKLFHEEFFSKYQ
>XP_022465507_Kazachstania_naganishii
MLAARPYSTKMSVVYRGGGSLNSTTKRFFLTTSQKMAPSVILRQQPNDLIIQPYQHFDIGPKPSLIISRKFSASENIKMPHAVKRQRKPAKDQLHSKSHYKFTPAAQVKIADLNENVLKAKYAVRGSIPMRAEQLQHQLQEDPRSLPFDKIINANIGNPQQLNQKPLSFYRQVLSLLQFPELLNSLKENPAAATSLYKADAVRRAEKLLEDIGGSVGAYSTSQGVMGIRKTVADFITRRDNNEPAYPEDIFLTAGASAAVSYLLSIFCKGEKTGVLIPIPQYPLYTATLALNNSHTLPYYLDEKSGWSTNTKEIDSVVLDAIDRNIKPSVLVVINPGNPTGAVLSEKAIAEIFEIAAKYGIVVIADEVYQENIFDEDVKFHSMKKVLRKLQQEHPGKFDEVQLASLHSTSKGVSGECGQRGGFMELTGFSHEIRQVILKLASISLCPVVTGQALVDLMVHPPQEGEESYELDQAERSHIHSELHKRANKLWETFNRLEGIQCQKPQGAMYLFPRLNLPFKAVQKAQHMEMTADEFYCKELLENTGICTVPGSGFGQVPGTYHLRTTFLAPGTEWIDLWEKFHKEFYNKYRD
>XP_449301_Candida_glabrata
MLRSTTSKSLSKMPHAIPPQCRRSHSSSIFQTKKRLAHLESDRPYLTHLPRSMNSSPNLRFHSSASSSSLRSSFLNTEIHHHSHNNLPFLPAEQATLKDVNECVLNAKYAVRGAIPMRAEELKTQLMENPHSLPFNDIINANIGNPQQLKQKPLSFYRQVLSLLQYPELIPTLENNPQTMIKQDAIDRAKRLLDDIGGSVGAYSSSQGVLGIRKTVADFITNRDDGIIAYPEDIFLTAGASSAVDYLLSIFCRGEETGVLIPIPQYPLYTATLALQNSHALPYYLNEETGWSTDPEELESIILDSIENNIKPSVLVVINPGNPTGAVLSEEAIEQIFTLAAKYGIIVIADEVYQENVFEDVKFHSMKKVLRQLQMKQPGLYDNVQLASLHSTSKGVSGECGQRGGYMELVGFTHDIRQVVLKLASISLCPVVTGQALVDLMVCPPQKGEESYEQDQEERRNIHKELHKRATLLHDAFVKLDGISCQKPQGAMYLFPKLELPYKAIQEALHQDMSPDEFYCKSLLEKTGICTVPGSGFGQEPGTYHLRTTFLAPGTKWIEDWVDFHQEFYNKFKN
>XP_004181017_Tetrapisispora_blattae
MIKTCNRHSSHSLRGMSQTTLFKSPSSSSLFRSTSSSSLYIPPPTALVRSISSSSILSNSSNASVTSPLSYSTSREKSYFAERLEPEDLNPNVVKAKYAVRGAIPSYADKLKIQLLKHPGTLPFESVINSNIGNPQQLGQKPLSFGRQVLSILEYPALLDHERTLVDSMGYAPDSIERAKTLLTDIGSIGAYSNSQGVHGIRQTVADFITNRDDGEVAYPDDIFLTAGASSAVSTILSILCKGQQTGVLIPIPQYPLYTATLTLNDATALPYYLDESNGWSTDINEISKVAQDSLEAGIKPTCLVVINPGNPTGSVLTVEAIKNVFDVAAKYGLVVIADEVYQDNIFPGSEFHSMKKILRILQKEVPNKYDNIQLASLHSCSKGLLGECGHRGGYCEFIGFTPEVKQVITKLSSISLCSSVIGQALVDLMCCPPKKGEPSYELDQHERQTIRTNHKKRSNKLYEMFNSLEGVTCQKPQGAMYMFPNIQLPFNAIKMAQNLDITPDEFYCRELLKATGICTVPGSGFGQQPGTYHVRTTFLAPGVEWMKRWEKFHIEFFEKYR
>XP_003687332_Tetrapisispora_phaffii
MMLRSRSTNCTVNAAIALSGKRLLSLTTISLKHKNFKPADKLTINDLNENVLKAKYAVRGKIPARAEVLKQQLIDNPSSLPFKKVINANIGNPQQLNQKPLTFYRQVLSLLQYPMVLDETFSGNTKTLYKQDAIERAKRILNDIGSSVGSYSSSQGVFGLRKTVAEYISRRDGGEKAYAEDIFLTAGASSAVSYLLNILCKGKESGVLIPIPQYPLYTATLALNNTNALPYYLEENSGWSTNMEEIENVVHNAIREKIIPRVLVVINPGNPTGAILSVESIEKIFDVAAHHGIVVIADEVYQENIFPGNEFHSMKKVLRDLQRRVPGKYENVQLASLHSTSKGVSGECGQRGGYMELTGFSTEIKHEILKLCSISLCPVVTGQALVDLMTCPPKKGEASYEQDQMERSTIHSELYERATYLWKAFNEMEGVSCQKPQGSMYLFPKIDIPHKALEKAQELDITPDELYCAELLEATGICTVPGSGFGQKPGTFHLRTTFLAPGTSWIDQWREFHQIFCNKYRD
>XP_001642896_Vanderwaltozyma_polyspora
MLRSGNCSISLVRRVGVRRLTLSTTLYEHKHNVYPAQKLRMDDLNKNVLKAKYAVRGSIPLRAEELKLYLEAGQKLPFDTVINANIGNPQQLKQKPLTFYRQVLSILQYPELLESGSNIFKKDAIERARKLLKEIGSVGSYSSSQGIPAIRKTVANFITKRDDGEISTPNDIFLTAGASSAVDYLLSILCKNEKSGVLIPIPQYPLYTATLALNNAHALPYYLDESKGWSTDINEIEEVINDSLDKGIKPTALVIINPGNPTGSILSVESMEKIIEVAATHGIVIIADEVYQENVFNNAKFHSMKKVLRNLQKAFPGEYDTVQLASLHSTSKGVSGECGQRGGYMELTGFNPEIKQVILKLCSISLCPVVTGQALVDLMVSPPQKGDESYEQDQLERSTILNDLSNRAILLWEAFNSMEGVSCQKPEGAMYLFPKIDLPFKVLQKSQELDITPDEFYCKALLEATGICTVPGSGFGQQPGTYHLRTTFLAPGTEWIDRWNKFHAEFYDKYRD
>XP_003682412_Torulaspora_delbrueckii
MSSIAVTQRCYMRSTSVGLISRASAMPHTITTTLQGRSGLGRSYMNIKRARSTSSTAAGLHHIYHKKCHQDFYPAESLTVRDLNENVLKAKYAVRGSIPMRAEELQEQLKRDPSSLPFDKIVNANIGNPQQLNQKPLSFYRQVLSILQYPEVLEQGEEELISKGVFKRDAIERAKRILRDVGGSVGAYSSSQGVYGIRKTVADFITERDSGEPAYPEDIFLTAGASAAVSYLLSILCRGQETGVLIPIPQYPLYTATLALNNSHVLPYYLDEESGWSTNTAEIEGVVTESIESGIRPSVLVVINPGNPTGSVLSVEAIEKIFQVAAKYGIVVIADEVYQENIFAGSEFHSMKKVLRQLQKEHPGIYDNVQLVSLHSTSKGVSGECGQRGGYMELTGFTHEIRQVVLKLASISLCPVVTGQALVDLMVCPPKPGDESYEQDRKEREMIHEELDHRAGLLHDTFNSLEGIECQKPRGAMYLFPQIKLPYKAIQAAQHLEKTPDEFYCQKLLEATGICTVPGSGFGQEPGTYHLRTTFLAPGTEWIKKWEDFHKKFYDQYRD
>XP_037146285_Zygotorulaspora_mrakii
MLVSSRSFAVKSRVNLRLVLSGTCSVVMPPTMSSQVVGGAPVFKRCKSHAKAASRGEYRGRDHGQGHSHKSFYPAEKLTIADLNENVLNAKYAVRGSIPMRAEELQGQLHKNPGSLPFSKIVNANIGNPQQLKQKPLSFYRQVLSILQYPEILEQGEEKLISAGVFKRDTIERAKRILNDVGGSVGAYSSSQGVLGIRKTVASFITKRDGGELAYPEDIFLTAGASAAVMYLLSIFCRGSQTGVLIPIPQYPLYTASLALNNSHALPYYLDEASGWSTNTKEIEQVVNDSIDKGIKPTVLVVINPGNPTGAVLTEDAIADIFVVAAKYGIVVIADEVYQENVFSGPKFVSMKKVLRKLQREKPGYFDNVQLASLHSTSKGVSGECGQRGGYMELTGFGQEVRQVVLKLASISLCPVVTGQALVDLMVSPPQPGDDSYEQDRFERDTVHDELNRRAALLHKTFNSLEGIECQKPQGAMYLFPRLLLPYKAVQAAQHAELGPDEFYCKSLLEATGICTVPGSGFGQEPGTYHLRTTFLAPGTEWIKQWEDFHREFFDKYRD
>XP_002495727_Zygosaccharomyces_rouxii
MVLLARPRILLSSRRTLLQVAQRYKSAQTEAHLHHIHSKVSNVLGAVYPAEKLGLSEVNENVLKAKYAVRGAIPMLAAELNAKLKKDPHSLPFDNIVSANIGNPQHLKQKPLTFYRQVLSLLQYPGLLEENEQVLIDSKLYQKDAIARARRLLNDIGSSVGAYSTSQGIQGIRETVAQFITERDGGEKAYAEDIFLTAGASSAVSYLLSILCKGQETGVLIPIPQYPLYTASLALNNSHPLPYYLDEKSGWSTNPTEIEDVVNNAIEQNIKPSVLVVINPGNPTGAVLSEEDISQIFAIAAKYGIVVIADEVYQENVFDGAEFHSMKKILRKLQKSNPGVFDNVQLASLHSTSKGVSGECGQRGGYMEITGFNNDIRQVILKLASISLCPVVTGQALVDLMVSPPKPGDESYELDQQERKSIHEALAERAGKLHATFNSLEGIECQKPEGAMYLFPRLLLPFKAIQSAEHEGMTPDAFYCKKLLEATGICTVPGSGFGQEPGTYHLRTTFLAPGTEWIERWENFHKAFYEEYRD
>XP_003646187_Eremothecium_cymbalariae
MMAILRSAATVENMLIKNSGLQATMDVLHGLPHATMGLRSISSGTSRIRFEPGDPLKLEDLNSNVLEAKYAVRGKIPARAMELERQLSRDPDSLPFKKIIYANIGNPQQLGQKPLSFSREVLSLLESPNLLQMPMEVLNLIYKPDAVRRAKRMMRDLQTSIGAYSHSQGVLGFRKTVAEYLSSRDGEPASAEDIFLTTGASNGASLMIELLCKGQESGVLIPIPQYPLYTATITLNNTVALPYYLDEESGWSLNIDDLERIIIESIEKGVKPACLVVINPGNPTGAILPVESMERIFVIAAKYSIVVIADEVYQENVFEGLKFYSMKKVLRSLQRRYKELFSNVQLVSLHSTSKGLSGECGQRGGYMELVGFSDDIREVILKMASIQLCSPVGGQALVDLMLSRPKPGDESYERDLSERSSIRNALQERSKSLWETFNNLEGVECRKPQGSMYLFPRLVLPQKAIKAAESLDMQPDEFYCTELLNSTGICTVPGSGFGQAPDTCHLRTTFLCPGTEWIESWELFHKSFYDKYRD
>NP_986750_Eremothecium_gossypii
MAIGMLRRNSSGTAVSVLQGRVLRTRRLSSVKDGSRFVPAEPMTLADVNENVVKAKYAVRGKIPTRAEELERRLEEHPGSLPFSKIIQANIGNPQQLGQKPLTFYRQVISLMQNPQLLEMPAEWLQQAFKADVVVRARRMLQDAGGSVGAYSASQGVKGYRRTVAQFIERRDGIPANPDNVYLTAGASSAVSCLLSTFCKGPETGVLIPIPQYPLYTATITQNNAVALPYYLNEADGWSTNPDEMERVILDSKKRNIAPKCLVVINPGNPTGSVLSVKDMEAILTLAAKYGIVVIADEVYQDNVFGDAKFHSMRKVLKNLQLREPTLYKNVQLASLHSISKGLSGECGQRGGYMELIGFREELRKVFVKLASISLCPVVTGQALVDLMVGPPSQGDPSYEQYTQETRSIYHELEERSQLLWKTFCSLEGIECNMPQGALYLFPKLHLPQKAIEAAQKLGIPADELYCSELLDETGICTVPGTGFGQIPGTYHVRTTFLPPGTKWIESWKDFHKKFYDKYRD
>XP_455940_Kluyveromyces_lactis
MLSVRVNLKTRISSGMIRVNAPALKSTMPSVTSLTQLRFSTTVKPAPKLSLDDVNENVLKAKYAVRGRIPMRAEELRDQLKKDPSSLPFSKIISANIGNPQQLDQKPLTFYREVLSLLQHPELLEEADEALQTLYKTDSIKRAKRLLSEVGGSVGAYSQSQGVQGIRETVADFITKRDDGEISYPEDIYLTAGASAAVSYILSILCKGPNTGVLIPIPQYPLYTASLALNNSRPLPYYLREEQNWSTDPEEIEQVVLDAIQKGIKPTCLVVINPGNPTGAILSEQSIQKIFEVAAKYGIVVIADEVYQENVFKGSKFYSMKKVLRNLQKTYHGQYDNIQLASLHSTSKGVSGECGQRGGYMELVGFNHDIRQVFLKLASISLCPVVTGQALVDLMVSPPQPGDESYEQDQQEREDIHDALDERASKLFETFSRLEGIECRKPQGAMYLYPKLDLPYKVIQEAQHLEMEPDEFYCKALLENTGICTVPGSGFGQVPGTYHLRTTFLPPGTEWVETWEKFHKAFFDKYRD
>XP_022675990_Kluyveromyces_marxianus
MLSARTCLNAKSQLGVFKLTLKASSIVSASTSSATLRIVVMPSISNLQQYNNYSTSPKPAPKLTLDDVNENILKAKYAVRGRIPMRAEELKAQLKKDPASLPFKKIINANIGNPQQLDQKPLTFYREVLSLLQHPELLDEADETLLSLYKIDSIQRARKLLEEVGGSVGAYSQSQGVQGIRETVASFITKRDDGEIAYPEDIFLTAGASAAVSYILSMLCKGPSTGVLIPIPQYPLYTASLALNNSKPLPYYLREEENWSTDPEEIEEVVQDAIKKGVKPTCLVVINPGNPTGAILSVNAIESIFEIAAKYGIVVIADEVYQENIFKGSKFNSMKKVLRNLQKVHHGKFDNVQLASLHSISKGVSGECGQRGGYMELVGFSHEIRQVFLKLASISLCPVVTGQALVDLMVSPPKPGDASYEQDQQQRNHIHEALEERATKLFETFSRLEGIECRKPQGAMYLYPKLDLPFKAIQEASHKEMEPDEFYCSELLEHTGICTVPGSGFGQVPGTYHLRTTFLPPGTEWVDAWEKFHREFYDRYRD
>XP_022629488_Lachancea_lanzarotensis
MISRIAILRNVQRCGPKHCVNCSYSVTSRQFSVNAVLGREPVPAKAPPKTVEDINKFVLNAKYAVRGRIPLLAESLKEQLAQNPESLPFSKIINANIGNPQQLDQKPLSFYRQVVSLLQNPEIVNQLAPEDLAKLYKPDVIERAQRMLKDVGRSVGAYSNSQGVAGFRQTVADFIAKRDGEPANANDIFLTSGASGSVAHVLQLFCSGPENGCLIPIPQYPLYTATLALNNATALPYFLDEESGWSTDPHQIEEVVKSAIERGVKPNAMVVINPGNPTGAILSADNIEGIFEVAAKYGIVVIADEVYQENGFDDVEFISMKKVLRVLQKTQPGAYDNVQLVSLHSISKGLSGECGQRGGYMELVGFSEEVKQVVLKLASISLCSVVTGQALVDLMVRPPREGEPSYEQDQKERNEIHESLKHRSSLLHRAFQSLEGVSCQKPLGSMYLFPKIDLSKKAIAKAESLGMAPDEYYCKELLEATGICTVPGSGFHQVPGTYHVRTTFLAPGTEWIESWKEFHGNFWDAHRD
>XP_002555626_Lachancea_thermotolerans
MMLSRQLTRTMPHSRLILRRLSAKAAVKSDLSQKALGSKKTLRDVNQCVLNAKYAVRGPIPLRAEELRHKLVEEPGSLPFNKIINANIGNPQQLDQKPLTFYRQVLSLLQNPALIESLPTGELHKLFKPDAVERAKKMLKQVGGSVGAYSASQGVAGFRQSVAEFIEERDGEPASANDIFLTAGASSAVSAILSMFCTGSENGALIPIPQYPLYTATLALNDAHALPYYLDEASGWSMDTEQVEQVVKDAIRKGVRPTCLVVINPGNPTGAILSPEAIEKILTVAAKYSLVVIADEVYQENGFDDADFVSMKKVLRVLQKTEPGKYDNVQLASLHSTSKGVSGECGQRGGYMELVGFSEEVKQVFLKLASISLCPVVTGQALVDLMVRPPKKGDASYELDRQERNAIHNSLHQKSTLLYETFQSLEGVSCQKPQGAMYLFPKLDLSRKAIRKAESLGMAPDEYYCKELLEATGICTVPGSGFRQVPGTYHLRTTFLAPGTEWVDSWKKFHQKFVDEHRD
>XP_020058742_Aspergillus_aculeatus
MSWQFKLASHLRATPLRCSVSRPSSGAWLSCHQQAPRLFSSRVSLAAGIPRTQTTLAHTTRRTLTAVSSRRLTLDNINPHVKAAKYAVRGEIATKAEEYRVRLAQGDKSLPFDSVIFANIGNPQQLDQKPITFFRQVLSLLENPVLLENPELLRTYFGYPQDVIDRAKVLLADVQSVGAYSHSQGAPVIRDSVAKFIEQRDGFPANPQDLYLTAGASSGVSTILNIICDGPAAGVLVPIPQYPLYTATLSLLDAQCVPYLLDEQKAWGTDVNAIKENLSKAKAAGTDVRAIVVINPGNPTGASLSAEDIKSVLDVAAEERLVVIADEVYQTNVFTGEFISFKKRLRQLQQEVPGKYDNVELVSLHSVSKGMVGECGHRGGYFELVGFDPEVAAQIYKYVSIMLCPPVIGQCLVELMVNPPTEQEPSYELYQKEYNGIKDGLRSRAMALYEAFQKMEGVECQEPQGAMYLFPTINLPPKAIEVAAAEKRAADEFYCLQLLDATGICVVPGSGFGQKENTLHFRTTFLAPGTDWAQRIVKFHSEFMAKYK
>XP_001267930_Aspergillus_clavatus
MTVTYNPKRTIYADFGPRRLHADNINPSVKAAKYAVRGELAVRAEEYRVRLANGEKDLPFDSVIFANIGNPQQLDQKPITFFRQVLSLLENPALLEKPDVLSSAFGYPQDVVDRTKLLLDDVQSVGAYSHSQGAPMIRDSVARFIEERDGFPADPQDLYLCAGASSGVSTLMNIICHHPSAGVLVPIPQYPLYTATLSLLNAQCVPYHLEEEKAWGTNVRAIRESLAKAKAEGTDVRAIVVINPGNPTGASLSPEDIKDVLDVAAEEKLVVIADEVYQTNIFVGEFTSFKKRLRQLQQEVPDKYDHVELASLHSVSKGMVGECGHRGGYFELVGFDPLVAAQIYKSVSIMLCPPVIGQCLVELMVNPPLKGDASYALYSQEYNGIRDGLHKRALALYEAFKQMEGVECQEPQGAMYLFPSITLPAKAMEAAAAEGRTADEFYCLRLLDATGVCVVPGSGFGQKENTLHFRTTFLAPGTDWVDRIVKFHAEFMAEYK
>XP_001257895_Aspergillus_fischeri
MTVPYTTKRTASDLGPRRLRADNINPNVKAAKYAVRGELAVKAEEYRVRLAKGDKSLPFDSVIFANIGNPQQLDQKPITFFRQVLSLLENTALLEKPEVLRSSFGYNQDVIDRAKKLLADIQSVGAYSHSQGAPLIRESVARFIEERDGFPANPQDLYLCAGASSGVSTLLNVICNAPTAGVLVPIPQYPLYTATLSLLNAQCVPYHLEEDKAWGTDVEAIRQSLVRAKAEGTEVRAIVVINPGNPTGASLSPEDIKSVLDIAAEEKLVVIADEVYQTNVFVGEFTSFKKRLRQLQQEVPGKYDNVELASLHSVSKGMVGECGHRGGYFELVGFDPLVAAEIYKFVSIMLCPPVIGQCLVELMVNPPKKGEPSYELYQKEYNGISDGLHKRALALYEAFKQMEGVECQEPQGAMYLFPSITLPPKAVEAAAAEGRNADEFYCLRLLDATGVCVVPGSGFGQKENTLHFRTTFLAPGTDWVERIVKFHAEFMAKYK
>XP_041142657_Aspergillus_flavus
MTWQLRLVRASPLRCSLSRPNGPWHIPRASSSSTRFPAGAFRPSSDSVMATQTTVSYTTTRTLSTPARCLNPDNINPHVTEAKYAVRGELAVKAEEYRVKLANGDKSLPFDSVIFANIGNPQQLDQKPITFFRQVLSLLENPQLLNNTEALRTSFGYEQDVVDRAKKLLADVQSVGAYSHSQGAPVIRQSIAKFIEERDGFPANPQDLFCCAGASSGVSTILNIICNGPQAGVLVPIPQYPLYTATLSLLNAQCVPYLLEEQKAWGTDVTAIRNSLAQARSTGTDVRSIVVINPGNPTGASLSAEDIKNVLDLAAEEKLVVIADEVYQTNVFEGEFISFKKRLRQLQQETPGKYDYVELVSLHSVSKGMVGECGHRGGYFELVGFDPEVQAQIYKLVSIGLCPPVIGQCLLELMVNPPKEGEGSYELYQKEYNGISEGLHKRAFALYEAFQQMEGVECQKPQGAMYLFPTITLPPKAIEAAKAENRAADEFYCLRLLDATGVCVVPGSGFGQKENTLHFRTTFLAPGTDWVERIVKFHSEFMAKYK
>XP_750668_Aspergillus_fumigatus
MITEPTMTVPYTTKRTASDLGPRRLRADNINPNVKAAKYAVRGELAVKAEEYRVRLAKGDKSLPFDSVIFANIGNPQQLDQKPITFFRQVLSLLENTALLEKPEVLRSSFGYNQDVIDRAKKLLADIQSVGAYSHSQGAPVIRESVAKFIEERDGFPANPQDLYLCAGASSGVSTLLNVICNGPTAGVLVPIPQYPLYTATLSLLNAQCVPYHLEEDKAWGTDVEAIRQSLVRAKAEGTEVRAIVVINPGNPTGASLSPEDIKSVLDIAAEEKLVVIADEVYQTNVFVGEFTSFKKRLRQLQQEVPGKYDNVELASLHSVSKGMVGECGHRGGYFELVGFDPLVAAEIYKFVSIMLCPPVIGQCLVELMVNPPKKGEPSYELYQKEYNSISDGLHKRALALYEAFKQMEGVECQEPQGAMYLFPSITLPPKAVEAAAAEGRNADEFYCLRLLDATGVCVVPGSGFGQKENTLHFRTTFLAPGTDWVERIVKFHAEFMAKYK
>XP_659527_Aspergillus_nidulans
MTTRTTVPNASQRALSTAAVRCLTLDNINSNVKAAKYAVRGELAVKAEEYRVRLAQGDKTLPFDSVIFANIGNPQQLDQKPITFFRQVLSLMENPLLLSNKDALRTSFGYQDDVIERAEKLLAEVQSVGAYSHSQGAPLIRESVAKFIEERDGFPADPQSLYLTGGASSGVNTILNVICNGPNAGVLVPIPQYPLYTATLSLLNAQCVPYHLEEQKAWGTDIGTIKKSLEQAKAAGTDVRAIVVINPGNPTGASLSPADIKSVLDIAAEEKLVVIADEVYQTNVFIGEFTSFKKRLRELQQEVPGKYDNVELVSLHSTSKGMVGECGHRGGYFELVGFDPLVAAQVYKFISIMLCPPVIGQCLVELMVNPPKEGEPSHELYQKEYNGIREGLRQRAFALYEAFQRMEGVECQEPQGAMYLFPTISLPPKAIEAAAAENRAADEFYCLRLLDATGVCVVPGSGFGQKENTLHFRTTFLAPGTDWVERIVKFHSEFMAKYK
>XP_001394263_Aspergillus_niger
MTWQIKLASQLRATPLRCAVSRPNGAWLSCHQNGPRHFSSRAVLPAGSLQRESTMTVTLTAKRTLTASAGGRLNLDNINPHVKAAKYAVRGELAVKAEEYRVKLAQGDKSLPFDSVIFANIGNPQQLDQKPISFFRQVLSLLENPSLLENPEALRTSFGYQQDVIDRAKTLLADVQSVGAYSHSQGAPIIRDSVAKFIEERDGFPANPQDLYLTGGASSGVSTLLNVICDGPSAGVLVPIPQYPLYTATLSLLNAQCVPYHLEEHRAWGTDVNAIRENLAQAKAAGTDVRAIVVINPGNPTGASLSAEDIKGVLDLAAEEKLVVIADEVYQTNVFTGEFISFKKRLRQLQQEVPGKYDSVELASLHSVSKGMVGECGHRGGYFELVGFDPEVAAQVYKYVSIMLCPPVIGQCLVELMVNPPKEGEPSRAVYEKEYNGIRDGLRKRAFALYEAFQRMEGVECQEPQGAMYLFPTITLPPKAVEAAKAENRAADEFYCLRLLDATGVCVVPGSGFGQKENTLHFRTTFLAPGTDWVERIVKFHSEFMAKYK
>XP_015407155_Aspergillus_nomiae
MTWQLRLVRASPLRCSLSRPNGPWHIPRASYGCSTRFPAGAFRPSSEAKDSPHLVTCMVIPSPHRGRHINVQWMLHPGERSTQSNKTTDPLRIPSDSAMTTQTTVSYSTTRTLSTPGRCLNPDNINPHVKEAKYAVRGELAVKAEEYRVKLANGDKSLPFDSVIFANIGNPQQLDQKPITFFRQVLSLLENPHLLNNVEALRTSFGYEQDVVDRAKRLLADVQSVGAYSHSQGAPVIRQSVAKFIEERDGFPANPQDLFCCAGASSGVSTILNVICNSPQAGVLVPIPQYPLYTATLSLLNAQCVPYLLEEQKAWGTDVAAIRSSLAQARSAGTDVRSIVVINPGNPTGASLSPQDIKNVLDLAAEEKLVVIADEVYQTNVFQGEFVSFKKRLRQLQQETPGKYDYVELVSLHSVSKGMVGECGQRGGYFELVGFDPEVQAQIYKLVSIGLCPPVIGQCLLELMVNPPKEGEGSYELYQKEYNGIREGLHKRALALYKAFQQMEGVECQEPQGAMYLFPTITLPPKAIEAAKAEGRAADEFYCLRLLDATGVCVVPGSGFGQKENTLHFRTTFLAPGTDWADRIVKFHSEFMAKYK
>XP_001819388_Aspergillus_oryzae 
MATQTTVSYTTTRTLSTPARCLNPDNINPHVTEAKYAVRGELAVKAEEYRVKLANGDKSLPFDSVIFANIGNPQQLDQKPITFFRQVLSLLENPQLLNNTEALRTSFFYEQDVVDRAKKLLADVQSVGAYSHSQGAPVIRQSIAKFIEERDGFPANPQDLFCCAGASSGVSTILNIICNGPQAGVLVPIPQYPLYTATLSLLNAQCVPYLLEEQKAWGTDVTAIRNSLAQARSTGTDVRSIVVINPGNPTGASLSAEDIKNVLDLAAEEKLVVIADEVYQTNVFEGEFISFKKRLRQLQQETPGKYDYVELVSLHSVSKGMVGECGHRGGYFELVGFDPEVQAQIYKLVSIGLCPPVIGQCLLELMVNPPKEGEGSYELYQKEYNGISEGLHKRAFALYEAFQQMEGVECQKPQGAMYLFPTITLPPKAIEAAKAENRAADEFYCLRLLDATGVCVVPGSGFGQKENTLHFRTTFLAPGTDWVERIVKFHSEFMAKYK
>XP_040638833_Aspergillus_ruber
MRASPLLRRPVIQGLTRPIASSASRIMAQTTVQYTARQTLSTTVPRTRNLDLDNINPYVRAAKYAVRGELAVKAEELRVKLAQGDKSLPFDSVIFANIGNPQQLDQKPITFFRQVLSLVENPSLLENPEALKKSFGYEQDVIDRAHTLLKDVQSVGAYSHSQGAPVIRESVAKFIEERDGFPANPQDIYCSAGASSGVNTLLNVICNGPDAGVLVPIPQYPLYTATLSLLNAHCVPYLLEEEQAWGTNVKAIRESVIQAKSAGINVRAIVIINPGNPTGASLSAEDVKSVLEFAAEEKLVVIADEVYQTNVFAGEFTSFKKRLRQLQQEEPKKYGDVELASLHSVSKGMVGECGQRGGYFELVGFDPLVAAQIYKFVSIMLCPPVVGQCLLELMVNPPKKGDPSYDLYQQEYNSIRDGLHKRALALYDAFRQMEGVECQEPQGAMYLFPTITLPAKAIEAAAEEGRAADEFYCMRLLEATGVCVVPGSGFGQKENTLHFRTTFLAPGTDWVERIVEFHNNFMAKYK
>XP_040708157_Aspergillus_sydowii
MAWQGSASHLRTPLRRAVISRPSNIWFARGQSAISQPRSSSRRTLAAGRSNVLSDFTMTKTPVLPSASQRALSTAAIRCLTPDNINSNVKAAKYAVRGELAVKAEEYRVRLGQGDKSLPFESVIFANIGNPQQLDQKPITFFRQVLSLLENPLLLKNKDALRTSFGYQDDVIERAETLLAEVQSVGAYSHSQGAPLIRESVAKFIEERDGFPADPQSLFLTGGASSGVNTLLNVICNGPNAGVLVPIPQYPLYTATLSLLNAQCVPYHLEEQKAWGTDIGTIKKSLEQAKAAGTDVRAIVVINPGNPTGASLSPDDIKSVIDIAAEEKLVVIADEVYQTNVFIGEFTSFKKRLRELQQEVSGKYDNVELVSLHSVSKGMVGECGHRGGYFELVGFDPLVVAQIYKFISIMLCPPVIGQCLVELMVNPPKEGEPSHALYQKEYNGIRDGLRQRAFALYEAFQRMEGVECQEPQGAMYLFPTITLPPKAVEAAAAENRAADEFYCLRLLDATGVCVVPGSGFGQKENTLHFRTTFLAPGTDWAERIVKFHSEFMAQYK
>XP_001215065_Aspergillus_terreus
MTVTYTTRRSLSAKAPRCLHIDNINPQVKEAKYAVRGELAVKAEQYRVRLAQGDKSLPFDSVIFANIGNPQQLDQKPITFFRQVLSLLENPELLQNPDALRTTFGYQQDVFDRAKTLLADVQSVGAYSHSQGAPVIRQSVANFIEERDGYAANPQDLFLCAGASSGVNTLLSVICDGPDAGVLVPIPQYPLYTATLALLNAQCVPYHLEEQRAWGTDVNAIRTSLSQARSAGTDVRAIVVINPGNPTGASLSPADIKSVIDLAAEEKLVVLADEVYQTNVFEGEFTSFKKRLRQLQDEFPGKYDDVELASLHSVSKGMVGECGQRGGYFELVGFDPEVAAQIYKLVSIGLCPPVIGQCLLELMVNPPKEGEPSYELYQKEYNGIRQGLHKRALALYDAFRQMEGVECQEPQGAMYLFPTITLPPKAVEAAKAENRAADEFYCLRLLDATGVCVVPGSGFGQKENTLHFRTTFLAPGTDWVERIVKFHSEFMAKYK
>XP_022484766_Penicillium_arizonense
MTQTTVSYTAKRTLSAFQTSKCLSVDNINPSVREAKYAVRGELAVKAEEYRQRLNDGDKSLPFESVIFANIGNPQQLDQKPITFFRQVLSLVENPLLLENPEVLKTSFGYKQDVIERAQTLLANVQSVGAYSHSQGAPGIRNSVAKFIENRDGFPANPQDLFLTAGASSGVSTLLSVICNNESAGVLVPIPQYPLYTATLSLLNARCVPYLLEEEKAWGTDVTAILKSIEEAKAAAINVRAVVVINPGNPTGASLSADDIKKVLDVAAEESLVVIADEVYQTNVFKGEFVSFKKRLRQLQKEEPGKYDDVELVSLHSISKGMVGECGHRGGYFELVGFDPLVQEQIYKLVSIGLCPPVVAQCLLECMVNPPVQGEPSYELYQKEYSGIAEGLHKRALSLYNAFQRMEGVEVQEPQGAMYLFPNINLPAKAIEAAKAENRAADEFYCLALLDATGVCVVPGSGFGQKENTLHFRTTFLAPGTDWVERIVQFHSEFMNKYR
>XP_014535495_Penicillium_digitatum
MASYIARPHVALRGVSPQDQRLHNLNILDSPPSFGDTSLIILNLTNLFPVNPEPIMSQTTVSYTAKRTLSVVQTRKCLNIDNINQYVRDAKYAVRGELAVKADTYRQRLIDGDKSLPFDSVIFANIGNPQQLDQKPITFFRQVLSLVENPLLLENTEVLKKSFGYKQDVIDRAQALLANVQSVGAYSHSQGAPGIRDSVAKFIEKRDGFPANPQDLFLTGGASSGVSTILNVICNDPSAGVLVPIPQYPLYTASLTLLNARCVPYLLEEEKAWGTNVSAILKSIEDAKAAGTNVRAIVVINPGNPTGASLSADDIKKVLDVAAEENLVVIADEVYQTNVFKGEFVSFKKRLRQLQKEQPGKYDDVELVSLHSISKGMVGECGHRGGYFELAGFDPLVQEQIYKLVSIGLCPPVVAQCLLECMVNPPIEGDPSFELYQKEYTGISEGLHKRALSLFSAFQRMEGVELQEPQGAMYLFPTIHIPVKAVEAANAEGRPADEFYCLALLDATGVCVVPGSGFGQKENTFHFRTTFLAPGTDWVERIVKFHAEFMDKYR
>XP_016602663_Penicillium_expansum
MTQTTVSYTAKRTLSAVQTRKCLNVDNINQHVRDAKYAVRGELAVKAETYRQRLIDGDKSLPFDSVIFANIGNPQQLDQKPITFFRQVLSLVENPLLLENTEVLKKSFGYKQDVIDRAQALLANVQSVGAYSHSQGAPGIRDSVAKFIEKRDGFSANPQDLFLTGGASSGVSTILNVICSDPSTGVLVPIPQYPLYTASLTLLNARCVPYLLEEEKAWGTNVNAILKSIEDAKAAGTDVRAIVVINPGNPTGASLSADDIKKVLDVAAEESLVVIADEVYQTNVFKGEFVSFKKRLRQLQQEQPGKYDDVELVSLHSISKGMVGECGHRGGYFELAGFDPQVQEQIYKLVSIGLCPPVVAQCLLECMVNPPLEGDPSFELYQKEYTGISEGLHKRALSLFNAFQRMEGVELQEPQGAMYLFPTIHIPAKAIEAATAEGRPADEFYCLALLDATGVCVVPGSGFGQKENTFHFRTTFLAPGTDWVERIVKFHSEFMDKYR
>XP_040646727_Penicillium_griseofulvum
MTQTTVSYTAKRTLSAVPTRKCLNVDNINQHVREAKYAVRGELAVKAETYRQRLIDGDKSLPFDSVIFANIGNPQQLDQKPITFFRQVLSLVENPLLLKNPEVLKESFGYKQDVIDRAQALLANVQSVGAYSHSQGAPGIRDSVAKFIEKRDGFPANPQDLFLTAGASSGVSTILNVICNDPSAGVLVPIPQYPLYTASLTLLNARCVPYLLEEEKAWGTDVNAILKSMEEAKAAGTDVRAIVVINPGNPTGASLSSDDIKKVLDVAAAESLVVIADEVYQTNVFKGEFVSFKKRLRQLQQEQPGTYDHVELVSLHSISKGMVGECGHRGGYFELAGFDPLVQEQIYKLVSIGLCPPVVAQCLLECMVNPPLEGEPSYPLYQKEYNSISDGLRERAHSLFNAFQRMEGVELQEPQGAMYLFPTINLPQKAVEAAAAEGRPADEYYCLALLDATGVCVVPGSGFGQKEGTLHFRTTFLAPGTDWVERIVKFHSEFMDKYR
>XP_038927389_Penicillium_roqueforti
MSWQYKLASSVRAFPLRAQTSRPHNGLLYRPAARAAVGGVSASSESIMTQTASYSAQRNLSTPTPKCLNVDNINQNVRDAKYAVRGELAVKAETYRQRLIDGDKSLPFDSVIFANIGNPQQLDQVPITFFRQVLSLVENPLLLENAEVLKKSFGYKQDVIDRAQVLLANVQSVGAYSHSQGAAGIRDSVAKFIEKRDGFPANPQDLFLTSGASSGVNTILNVICNTPSTGILVPIPQYPLYTATLTLLNARCVPYLLDEEKAWGTDVNTILKSIEDAKAAKTDVRAVVVINPGNPTGASLSAEDIKNVLDVAAEESLVVIADEVYQTNVFKGEFISFKKRLRELQQEQPGKYDNIELVSLHSISKGMVGECGHRGGYFELAGFDPLVQEQIYKLVSIGLCPPVTAQCLLECMVNPPIEGDPSFELYQQEYTDISEGLRKRAFSLYNAFQRMEGVHLQEPQGAMYLFPSIHLPAKAIEAAKAEGRPADEFYCLALLDATGVCVVPGSGFGQKENTFHFRTTFLAPGTDWVERIVKFHAEFMDKYR
>XP_002557770_Penicillium_rubens
MSWQYKLASSVRASPLRALTTRPNGLLHRPAARGAAGCLSARSEPIMTQTTVSYTAKRTLSAVQNRKCLNVDNINQHVRDAKYAVRGELAVKAETYRQRLLDGDKSLPFESVIFANIGNPQQLDQKPITFFRQVLSLVENPSLLENPEVLKKSLGYKQDVIDRAQALLANVQSVGAYSHSQGAPGIRDSVAKFIEKRDGFPANPQDLFLTAGASSGVSTILSVICNDPNAGVLVPIPQYPLYTASLTLLDARCVPYLLEEEKAWGTDVNAILKSIEDAKAAGTDVRAIVVINPGNPTGASLSPDDIKQVLDVAAEESLVVIADEVYQTNVFKGEFVSFKKRLRQLQKEKPGKYDDVELVSLHSISKGMVGECGHRGGYFELAGFDPLVHEQIYKLVSIGLCPPVVAQCLLECMVNPPLEGEPSFELYQKEYNGIKEGLHKRALSLFNAFQRMEGVELQEPQGAMYLFPTIHLPAKAVEAAKAEGRAADEFYCLALLDATGVCVVPGSGFGQKDNTFHFRTTFLAPGTDWAERIVKFHAEFMDKYR
>XP_040813215_Penicillium_solitum
MSWQYKLASSARASPLRALTSRPNGLLHRPAARGAAGCLSARSEPIMTQTAVSYTTKRTLSAVQTRKCLNVDNINQHVRDAKYAVRGELAVKAETYRQRLIDGDKSLPFESVIFANIGNPQQLDQKPITFFRQVLSLVENPLLLENTEVLKKSFGYKQDVIDRAQALLANVQSVGAYSHSQGAPGIRDSVAKFIEKRDGFSANPNDLFLTSGASSGVSTILNVLCNDPSTGVLVPIPQYPLYTASLTLLNARCVPYLLEEEKAWGTNVNAILKSIEDAKAAGTDVRAIVVINPGNPTGASLSADDIKKVLDVAAEESLVVIADEVYQTNVFKGEFVSFKKRLRQLQEEQPGKYDDVELVSLHSISKGMVGECGHRGGYFELAGFDPLVQEQIYKLVSIGLCPPVVAQCLLECMVNPPLKGDPSFELYNKEYTGISEGLHQRALSLFNAFQRMEGVELQEPQGAMYLFPTINLPAKAVEAATAEGRAADEFYCLALLDATGVCVVPGSGFGQKENSFHFRTTFLAPGTDWVERIVKFHSEFMDKYR
>XP_022579973_Penicilliopsis_zonata
MSTVTGTTTTGTNTSSSILSIAPKRDLSTSTDVRRLALQHVNPNVRKAKYAVRGELAVKAEEYRVRLTEGDKSLPFDSVIFANIGNPQQLDQKPITFFRQVLSLLENPTLLEQPEVLKTAFGYQQDAVDRAQTLLQEVQSVGAYSHSQGAPAIRASVAKFIEERDGFPANPQDLFLCAGASSGVSTLLNVMCDSPNSGVLVPIPQYPLYTATLSLLDAQCVPYYLEEHKAWGTDIDAIRSSLQMAKAEGTDVRSIVVINPGNPTGASLSADDIKSVLDIAAEERLIVIADEVYQTNVFSGEFISFKKRLRQLQHEVPGKYDHVELASLHSVSKGMVGECGHRGGYFELVGFDPLVVEQIYKFVSIMLCPPVIGQCLVELMVNPPKPGQPSHDLYNKEYSGIRTGLHQRALALYEAFKRMDGVECQEPQGSMYLFPTITLPAKAIEAAHAANRAPDEFYCLRLLDATGVCVVPGSGFGQKANTLHFRTTFLAPGTAWVERIVKFHAEFMEEYK
>XP_016622660_Cladophialophora_bantiana
MSSTPARRSLTIHNINPHVRAAKYAVRGELAIKSEEYRSKLKRGDPPTPPENPLPFDTVISANIGNPQQLDQKPITFFRQVLALLEHPALLNNEEALKSSFGYKQDAIDRARWLLKEIQSVGAYSQSAGAPGIRQSVANFIARRDGFPANKDDIYLSAGASSGVNTLLHIICSKPETGVLVPIPQYPLYTATLTILNARCVPYYLDESQAWSTELSIIKHAYDEAIRLGTDVRAIVVINPGNPTGASLSEKDVEDTIKFAAEKNLVIMADEVYQTNVFVGQFHSFKGALRRMQQREPGRYDTVELASLNSVSKGMVGECGHRAGYFELVGFDQQVQAEIYKFISIMLCPPVIGQCLLDLVVDPPKPGDPSFELYDQEYNSVRNGLKERAWALYRAFKEMEGVEVGEPQGSMYLFPTITVSDKAVQAAKEADRTPDEFYCLRLLDATGICVVPGSGFGQKPGTLHLRTTFLAPGTDWVGRWTKFHKEFMDKYR
>XP_008722130_Cladophialophora_carrionii
MSSTPRLRSLNIDNINPHVKEAKYAVRGELAIKSEELRVQLKRGDPPTPPEKPLPFDTVISANIGNPQQLDQKPITFFRQVLALLEYPALLQNEEVLKSSLGYNQDAIDRARWLLKEVQSVGAYSQSAGAPGIRQSVANFIERRDGFPSHKDHIYLSAGASSGVNTLLHIICSKPETGVLVPIPQYPLYTATLTVLNARCVPYYLDESQAWSTELATIREAYDKAVSEGTDVRAIVIINPGNPTGASLPEKDVEETIKFAAEKNLVIMADEVYQTNVFVGEFHSFKGVLRKLQQKEPGKYDNVELASLNSVSKGMVGECGHRAGYFELVGFDPEVQAQIYKFISIMLCPPVIGQCLLEMVVNPPKPGDPSFELYDQEYNGVKNGLKERATALYEAFKQMEGVEVGEPQGSMYLFPTITVPPKAVEAAKEAERSPDEFYCLRLLDETGICVVPGSGFGQKPGTLHLRTTFLAPGTDWVGRWTKFHEKFMDKYR
>XP_016244725_Cladophialophora_immunda
MYQKMPSPTITTSRASSVLLRAQRLSSELAVTCRALTTASSTPLCPPAQQPSLSRDPRPRPCIRPQPPSCRRNMSSTRPLRSLSIHNINPHVKAAKYAVRGELAIKSEEYRSKLKREDPPTPPENPLPFDTVISANIGNPQQLDQKPITFFRQVLALLEYPALLNNEEALKSSFGYKQDAIDRARRLLKEIHSVGAYSQSAGAPGIRQSVANFIERRDGFPSNKDDIYLSAGASSGVNTLLHIICGKPETGVLVPIPQYPLYTATLSILNARCVPYYLDESQAWSTELSIIHDAYDKAVSEGTDVRAIVVINPGNPTGASLSEKDVEDTIKFAAEKNLVIMADEVYQTNVFVGQFHSFKGALRRMQQREPGRYDTVELASLNSVSKGMVGECGHRAGYFELVGFDDEVQAEIYKFISIMLCPPVIGQCLLDLVVDPPKPGDPSFELYDEEYHGVRNGLKERAWALYQAFKEMEGVDVGEPQGSMYLFPTINVSDKAVEAAKEADRTPDEFYCLRLLDATGICVVPGSGFGQKPGTLHLRTTFLAPGTDWVGRWTKFHREFMDKYR
>XP_007742538_Cladophialophora_psammophila
MSSTPSRRSLTIHNINPHVRAAKYAVRGELAIKSEEYRSKLKRGDPPTPPENPLPFDTVISANIGNPQQLDQKPITFFRQVLALLEHPALLNNEEVLKSTFGYKQDAIDRARWLLKEIQSVGAYSQSAGAPGIRQSVANFIARRDGFPSNKDDIYLSAGASSGVNTLLHIICSKPETGVLVPIPQYPLYTATLTILNARCVPYYLDESQAWSTELSIIKHAYDEAIRLGTDVRAIVVINPGNPTGASLSEKDVEDTIKFAAEKNLVIMADEVYQTNVFVGQFHSFKGALRRMQQREPGRYDAVELASLNSVSKGMVGECGHRAGYFELVGFDQQVQAEIYKFISIMLCPPVIGQCLLDLVVDPPKPGDPSFELYDEEYNSVRNGLKERAWALYQAFKEMEGVEVGEPQGSMYLFPTIAVSDKAVQAAKEADRTPDEFYCLCLLDATGICVVPGSGFGQKPGTLHLRTTFLAPGTDWVGRWTKFHKEFMDKYR
>XP_018698630_Fonsecaea_erecta
MSSTRPLRSLSIHNINPHVKAAKYAVRGELAIKSEEYRSKLKKGDPPTPPENPLPFDTVISANIGNPQQLDQKPITFFRQVLALLEYPALLNNEEALKSSFGYKQDAIDRARRLLKEVQSVGAYSQSAGAPGIRQSVANFIERRDGFPSNKDDIYLSAGASSGVNTLLHIICGRPETGVLVPIPQYPLYTATLSILNARCVPYYLDESQSWSTELSIIKDAYDKAVSEGTDVRAIVVINPGNPTGASLSEKDVEDTIKFAAEKNLVIMADEVYQTNVFVGQFHSFKGALRRMQQREPGRYDTVELASLNSVSKGMVGECGHRAGYFELVGFDQEVQAEIYKFISIMLCPPVIGQCLLDLVVDPPKPGDPSFELYDEEYNGVRNGLKERAWALYRAFKEMEGVEVGEPQGSMYLFPTITVSEKAVQAAKEANRTPDEFYCLRLLDATGICVVPGSGFGQKPGTLHLRTTFLAPGTEWVGRWTKFHKEFMDKYR
>XP_022515610_Fonsecaea_monophora
MSSTRPLRSLSIHNINPHVKAAKYAVRGELAIKSEEYRSKLKKEDPPTPPENPLPFDTVISANIGNPQQLDQKPITFFRQVLALLEYPPLLDNEEALKTSFGYKQDAIDRARRLLKEIHSVGAYSQSAGAPGIRQSVANFIERRDGFPSNKDDIYLSAGASSGVNTLLHIICGKPETGVLVPIPQYPLYTATLSVLNARCVPYYLEESQAWSTELSIIQEAYDKAVSEGTDVRAIVIINPGNPTGASLSEKDVEDTIKFAAEHHLVIMADEVYQTNVFVGQFHSFKGALRRMQQREPGRYDSVELASLNSVSKGMVGECGHRAGYFELVGFDQEVQAEIYKFISIMLCPPVIGQCLLDLVVDPPKPGDPSFDLYDKEYNSVRNGLKDRAWALYRAFQEMEGVEVGEPQGSMYLFPTIKVSDKAVEAAKEADRTPDEFYCLRLLDATGICVVPGSGFGQKPGTLHLRTTFLAPGTDWVGRWIKFHKEFMDKYR
>XP_016626787_Fonsecaea_multimorphosa
MSSTRPLRSLSIHNINPHVKKAKYAVRGELAIKSEEYRSKLKREDPPTPSENPLPFDTIISANIGNPQQLDQKPITFFRQVLALLEYPALLNNEEALKSNFGYKQDAIDRARRLLKEIHSVGAYSQSAGAPGIRQSVANFIERRDGFPSNKDDIYLSAGASSGVNTLLHIICGKPETGVLVPIPQYPLYTATLSVLNARCVPYYLEESQAWSTELSIIKDAYDKAISEGTDVRAIVVINPGNPTGASLSEKDVEDTIKFAAEKNLVIMADEVYQTNVFVGQFHSFKGALRRMQQREPGRYDTVELASLNSVSKGMVGECGHRAGYFELVGFDPEVQAEIYKFISIMLCPPVIGQCLLDLVVDPPKPGDPSFELYDEEYNGVRNGLKERAWALYEAFKQMEGVEVGEPQGSMYLFPTINVSDKAVEAAKEADRTPDEFYCLRLLDATGICVVPGSGFGQKPGTLHLRTTFLAPGTDWVGRWTKFHKEFMDQYR
>XP_022498072_Fonsecaea_nubica
MSSTRPSRSLSIHNINPHVKAAKYAVRGELAIKSEEYRSKLKKEDPPTPPENPLPFDTVISANIGNPQQLDQKPITFFRQVLALLEYPPLLDNEEALKTSFGYKQDAIDRARRLLKEIHSVGAYSQSAGAPGIRQSVANFIERRDGFPSNKDDIYLSAGASSGVNTLLHIICGKPETGVLVPIPQYPLYTATLSVLNARCVPYYLEESQAWSTELSIIQDAYDKAVSEGTDVRAIVIINPGNPTGASLSEKDVEDTIKFAAEHHLVIMADEVYQTNVFVGQFHSFKGALRRMQQREPGRYDSVELASLNSVSKGMVGECGHRAGYFELVGFDQEVQAEIYKFISIMLCPPVIGQCLLDLVVDPPKPGDPSFDLYDKEYNSVRNGLKDRAWALYRAFQEMEGVEVGEPQGSMYLFPTIKVSDKAVEAAKEAERTPDEFYCLRLLDATGICVVPGSGFGQKPGTLHLRTTFLAPGTDWVGRWIKFHKEFMDKYR
>XP_013282199_Fonsecaea_pedrosoi
MSSTRPLRSLSIHNINPHVKAAKYAVRGELAIKSEEYRSKLKKEDPPTPPENPLPFDTVISANIGNPQQLDQKPITFFRQVLALLEYPPLLDNEEALKTSFGYKQDAIDRARRLLKEIHSVGAYSQSAGAPGIRQSVANFIERRDGFPSNKDDIYLSAGASSGVNTLLHIICGKPETGVLVPIPQYPLYTATLSVLNARCVPYYLEESQAWSTELSIIQEAYDKAVSEGTDVRAIVIINPGNPTGASLSEKDVEDTIKFAAEHHLVIMADEVYQTNVFVGQFHSFKGALRRMQQREPGRYDSVELASLNSVSKGMVGECGHRAGYFELVGFDQEVQAEIYKFISIMLCPPVIGQCLLDLVVDPPKPGDPSFDLYDKEYNSVRNGLKDRAWALYRAFQEMEGVEVGEPQGSMYLFPTIKVSDKAVEAAKEADRTPDEFYCLRLLDATGICVVPGSGFGQKPGTLHLRTTFLAPGTDWVGRWIKFHKEFMDKYR
>XP_007752695_Cladophialophora_yegresii
MSSTPRLRSLNIDNINPHVKEAKYAVRGELAIKSEELRAQLKKGDPPTPPEKPLPFDTVISANIGNPQQLDQKPITFFRQVLALLEYPALLQNEDVLKSSLGYNQDAVDRARWLLKEVQSVGAYSQSAGAPGIRQSVANFIERRDGFPSHKDHIYLSAGASSGVNTLLHIICSKPETGVLVPIPQYPLYTATLTVLNARCVPYYLDESQAWGTELATIVEAYDKADSEGTDVRAIVIINPGNPTGASLSEKDVEGMIKFAAEKKLVIMADEVYQTNVFVGEFHSFKGVLRKLQQKEPGKYDNVELASLNSVSKGMVGECGHRAGYFELVGFDPEVQAQIYKFISIMLCPPVIGQCLLEMVVNPPKPGDPSFELYDQEYNAVKNGLKERATALYEAFKQMEGVEVGEPQGSMYLFPTITVPPKAVEAAKEAERSPDEFYCLRLLDETGICVVPGSGFGQKPGTLHLRTTFLAPGTDWVGRWTKFHEKFMDKYR
>XP_016236014_Exophiala_spinifera
MSSTPHLRSLNIDNINPHVKAAQYAVRGELAIKSEEYRHKLRYTDPPTPPEEPLPFDSVISANIGNPQQLDQKPITFFREVLALVEHPKLLENEEALKKHFGYKQDAIDRARWLLKEVGSVGAYSQSMGAPGIRQSVANFIEQRDGFPAEKNDIYLTAGASSGVHSLLTVICASPSTGVMIPIPQYPLYTATLALHNARAVPYYLDEQHGWDTNMAVIRESYEKAVAEGTDVRAIVVINPGNPTGASLSEWDVEDVIKFAAEKSLAIIADEVYQTNVFIGKFHSFKRALRILQQKEPGLYDHVELASLNSVSKGMVGECGHRAGYFELVGWDQEVQAQIYKLISIMLCPPVIGQCLVEMVVNPPKKGDPSYHQYHEEYYAIKHGLQQRATALYDAFERMEGVEVGEPQGSMYLFPTIRLPPKAIEAAKEAGKKPDDFYCLRLLDATGICVVPGSGFGQKPDTLHFRTTFLAPGTDWVSRWTKFHHEFMDKYR
>XP_016265276_Exophiala_oligosperma
MSSTPSRRSLNIDNINPHVKAAQYAVRGELAIKSEEYRHKLRYTDPPTPPEEPLPFDSVISANIGNPQQLDQQPITFFREVLALVEHPKLLENEEALKTHFGYKQDAINRARWLLKEVGSVGAYSQSMGAPGIRQSVANFIEQRDGFPAEKNDIYLTAGASSGVHSLLTVLCASPSTGVMIPIPQYPLYTATLALHDARAVPYYLDEQHGWDTNMAVIRESYEKAVAEGTDVRAIVVINPGNPTGASLSEWDVEDVIKFAAEKNLVIFADEVYQTNVFIGKFHSFKRALRILQQKEPGLYDHVELASLNSVSKGMVGECGHRAGYFELVGWDQEVQAQIYKLISIMLCPPVIGQCLLDLVVNPPKKGDPSFHQYHEEYHAIKHGLQQRATALYDAFERMEGVEVGEPQGSMYLFPTVRLPEKAIQAAKDAGKNPDDFYCLRLLDATGICVVPGSGFGQKPGTLHFRTTFLAPGTDWITRWTKFHHEFMDKYR
>XP_013310489_Exophiala_xenobiotica
MRSLHITSPSALLMRAQLFSAELTTACRALSTSTKPGLSSRSRRGRISSAPSSGVQLHFPSRTMSSTPRLHGLTIDNINPHVKAAEYAVRGELAIKSEEYRHKLKYGDPPTPPEEPLPFDSVISANIGNPQQLDQKPITFFREVLALVEHPKLLENEQALKTHFGYKQDAIDRARWLLKEVGSVGAYSQSMGAPGIRQSVANFIEHRDGFPADKGDIYLTAGASSGVHTLLHVLCAKPTTGVMIPIPQYPLYSATLSLLDARPVPYLLDEQHGWDTNMTVIKEAYDKAVSEGTDVRAIVVINPGNPTGASLSEWDVEDVVKFAAEKNLVIFADEVYQTNVFIGKFHSFKRALRILQQKEPGAYDHVELASLNSVSKGMVGECGHRAGYFELVGWDPEVQAQIYKLVSIMLCPPVIGQCLLEMVVNPPKKGDPSYHQYHEEYHAIKHGLQQRATALYDAFERMEGVEVGEPQGSMYLFPTLRLPEKAIEAAKEAGKNPDDFYCLRLLDATGICVVPGSGFGQKPGTLHLRTTFLAPGTEWVNRWTKFHHEFMDKYR
>XP_007725076_Capronia_coronata
MSSSPPLRSLTIDNINQNVKRAHYAVRGELAIKSEEYRHKLTQDGPSTPPESPLPFSSIIPANIGNPQQLDQKPITFFREVLALLEYPALLDNEEALKSSFGYKQDAIDRARWLIKEVGSVGAYSQSAGAPGIRQSVANFIERRDGFPANRNDIYLCAGASSGVNTLLNIICATPETGVLVPIPQYPLYTATLEILNARCVPYYLKESHSWGTDIEIIKKAYDKAVSEGTDVRAIVIINPGNPTGASLDEDDVEDVIKFAAEKNLVIMADEVYQTNVFIGKFHPFKRALRQMQRREPGPYDNVELASLNSVSKGMVGECGHRAGYFELVGFDPEVQAQIYKFVSIMLCPPVIGQCLLELVVNPPKEGDPSFALYDEEYNGIKNGLRERAYALYDAFKHMEGVEIGKPQGSMYLFPTIHLSPRAIEAAKKADRAPDVFYCLRLLDTTGICVVPGSGFGQEPGTLHVRTTFLPPGTDWISRWIDFHRDFMNEYR
>XP_007729277_Capronia_epimyces
MSSTPRLRSLNINNINPHVKKAHYAVRGELAMKSEEYRHQLTQNDPPTPPESPLPFSSVITANIGNPQQLDQKPITFFREVLALLEHPALLDNEEALKSSFGYKQDAIDRARWLLKQVGSVGAYSQSAGAPGIRQSVANFIARRDGFPAHRDHIYLSAGASSGVNTLLNVICAAPETGVLVPIPQYPLYTATLDILNARCVPYYLKESHAWGTDITVIKNAYDKAVSEGTDVRAIVIINPGNPTGASLSEDDVEGVIKFAAEKNLVIIADEVYQTNVFIGKFHSFKRALRTMQQREPGTYDTVELASLNSVSKGMVGECGHRAGYFELVGFDPEVQAQIYKFISIMLCPPVVGQCLLELMVNPPKEGDPSFALYSKEYDSIKNGLKERAYALYEAFKQMEGVEIGEPQGSMYLFPTINLPPKAVEAAKEADRVPDAFYCLRLLDSTGICVVPGSGFGQEPGTLHFRTTFLPPGTDWISRWTKFHKDFMDEHR
>XP_009155885_Exophiala_dermatitidis
MRPFQPLRASAVLLRAQRLSSDLATACKSVTTTASCSSSLPAHSRVPRSSTRLNLPPGRRNMSSTPRLRSLHVDNINPYVKNARYAVRGELAIKSEEYRHQLMHGDPPTPPESPLPFDSVVTANIGNPQQLDQKPITFFREVLALLEYPALLGNEEALKSSFGYKQDAIDRARWLLKQVGSVGAYSQSAGVPGIRQSVANFIERRDGFPAVKDDIYLCAGASSGVNTLFNIICAGPKTGVLVPIPQYPLYTATLAIMNARCVPYYLKESHAWGTDIAIIKKAYDQAVSEGTDVRAIVIINPGNPTGASLSEDDVEDVIKFAAEKNLVIIADEVYQTNVFIGKFHSFKRALRTMQQREPGKYDTVELASLHSVSKGVVGECGHRGGYFELVGFDPEVEDEIYKFISIQLCPPVIGQCLVELMVNPPKPGDPSFELYDKEYNGIKNGLKERATALYEAFKQMEGVEVGEPQGAMYLFPTIHIPPKACEAAKKANRNPDEFYCLRLLDATGICVVPGSGFGQEPGTLHFRTTFLAPGTDWVSRWTKFHKEFMDQYR
>XP_013266096_Exophiala_aquamarina
MSSTSRLRSLNIDNINPHVKAAKYAVRGELAIKSEEYRAQLKHKNPPTPPDSPLPFDTVISANIGNPQQLDQKPITFFRQVLALLENPGLLENEEALKSSFSYKQDTIDRARWLLREIGSVGAYSQSAGAPGIRQSVADFIERRDGFPSDKDQIYLSAGASSGVNTLLHIICANPKTGVLVPIPQYPLYTATLSILNARCVPYYLDESHAWGTDLNVIKEAYDKAVSEGTDVRAVVIINPGNPTGASLPEQDVEAVIRFAAEKKLVVMADEVYQTNVFVGKFHSFKQVLCKLQKASPGTYDNVELASLNSVSKGMVGECGHRAGYFELVGFDEEVRAQIYKFISIMLCPPVIGQCLMELVVNPPKEGDPSFELYNKEYNGVKNGLKERAQALYEAFKEMEGVEIGEPQGSMYLFPTIHIPQKAVEAAKKADRSPDEFYCLRLLDATGICVVPGSGFGQKPNTLHLRTTFLAPGTDWVGRWTTFHKEFLEKYN
>XP_016227256_Exophiala_mesophila
MSSIHASFLLQKVQHFSSELATACKSLSLVSQNTASPLRSNQSRVIHSPRVPRVYAPFIRRNMSSTARLRSLNIDNINPHVKEAKYAVRGELAIKSEEYRAQLKQRDPPTPPESPLPFDTVISANIGNPQQLDQKPITFFRQVLALVENPLLLENEEALKSSFNYKQDAIDRARWLLKEVGSVGAYSQSAGAPGIRQSVADYIERRDGFPSSKDDIYLSAGASSGVNTLLHIICSSPQTGVLVPIPQYPLYTATLSVLNATCVPYYLNEEHAWGTDLKVIKESYDKATSEGTDIRALVIINPGNPTGASLPEGDVEELIKFAAEKKLVLIADEVYQTNVFIGKFHSFKQVLRKLQKAEPGKYDNVELASLNSVSKGMVGECGHRAGYFELAGFDKEVQAQILKFISIMLCPPVVGQCLLEMVVNPPKEGEPSYELYDKEYNGVKNGLKERATALYNAFREMEGVECGEPQGSMYLFPTMHIPEKACQAAKEADRSPDEFYCLRLLDATGICVVPGSGFGQKPGTLHLRTTFLAPGTEWVGRWTKFHREFLDKYS
>XP_013273157_Rhinocladiella_mackenziei
MSSSSPMRSLHINNINPHVKEAKYAVRGELAIKSEEYRSRLNRGNPPTPPENPLPFDTVVSANIGNPQQLDQKPITFIRQVLALLENTGLLENEEALKTSFGYNQDAIDRARWLLKEVGSVGAYSQSAGAPGIRQSVANFIERRDGFPANKDDIYLSAGASSGVNTLLHIICAKPETGVLVPIPQYPLYTASLSVLNARCVPYYLDESHSWGTDHYVIKEAYEKAVSEGTDVRAVVIINPGNPTGASLPEGDIEAVIKFAAEKHLVILADEVYQTNVFIGQFHSFKGVLRKMQQKEPGVYDYVELASLNSVSKGMVGECGHRAGYFELVGFDSEVQAQIYKFISIMLCPPVIGQCLLDLVVNPPKPGDPSSELYEKEYNGIKNGLKQRATALYEAFKEMEGMEIGEPQGSMYLFPKIRVPPKAVEAAKEADRTPDEFYCLRLLDATGICVVPGSGFGQKPGTLHLRTTFLAPGTEWVGRWTKFHKKFMEEYS
>XP_017999913_Phialophora_attinorum
MTSSQQLRSLTIDNINPHICNAQYAVRGELAIKSEEYRAQLRKSHKSGPPTPPESPDSSPLPFDKVISANIGNPQQLDQKPITFFRQVLACLENPKLLDHADVLESTFGYPKDVIERARWLLSEIGSVGAYSQSAGAPAIRESVAKYIEERDGFPADSANIYLSAGASSGVNTLMHIICGSPKTGVLVPIPQYPLYTATLSVLNARCVPYYLDESKAWGTSMEVIKESYEKAIAEGTDVRAIVVINPGNPTGASLSESDIESVIKFAAEKKLVVMADEVYQTNVFVGQFHSFKRVLRQLQQQDKEGTFEHVELASLHSISKGMVGECGHRGGYFELVGFDKEVQAQIFKFISIVLCPPVIGQCLVEMMVNPPKKGDPSYELYNSEVSHVKDGLYKRATALYEAFQKMEGVECGEPQGSMYLFPTINLPQKAYAAAEEAGKAPDDFYCLRLLDATGICVVPGSGFGQKEGTLHLRTTFLAPGTEWVGRWNKFHEEFMDKYRD
>NP_595176_Schizosaccharomyces_pombe
MFTDYPNDINCESPRMSDLDGFCQNAFSDLNSLNQQVFKANYAVRGALAILADEIQDDLLENPSSYPFSEIVYANIGNPQQMGQSPITFVRQVLSLCQYPTLLDHAEEKWFQNLFPTDVVQRSKMLLKESGSLGAYSASQGIPLVRRHVADFIRARDGFDCEPSDIYLTSGASHAARLIMTLIIARPTDGVMVPAPQYPLYGAQIDLMSGSMVSYSLSEENNWDIDFDQFKKSFDEASKKGINVRLCVVINPGNPTGACISENSMEKVLRFAKAKGIVLLADEVYQNNIYQNKFHSFRRKLGELREKEPDNHWDQVSLISVNSVSKGQFGECGQRGGYLDVVNIPEPAKDQILKLATIDICPPVAGQLLVDMLVNPPKPGDPSYDLFIKEVDEIHEALRLQCRQLYEGTKRMKRVSCLEPHGAMYLHPSVSLPEKLITTAKAQKIQPDEFYAIELLKRSGICVVPGSGFGQPEGDYHIRITFLAKGTEYIERFVKAHNEIMDLYE
```
