## Supplementary material for "Coding Sequence Insertions in Fungal Genomes are Intrinsically Disordered and can Impart Functionally-Important Properties on the Host Protein": fasta protein sequences: XP_720045.1_blasthits_fa.txt

```
>XP_720045_Candida_albicans
MSRRYDSRTTIFSPEGRLYQVEYAQEAISNAGTAIGILSPEGVVLACEKKVTSKLLDDDGSAEKLYIINDQMICAVAGMTADASILVNNARIQAQQYLKLYDEEIPCEMLINRVCDVKQGYTQHGGLRPFGVSFLYAGYDDRYQFQLFTSNPSGNYSGWKATSIGANNSAAQTLLKKDYKDDLTLKDACELAIKVLSKTMDASNINSEKLEFATLSLGKDNKVLHKIWNDKDIDILIKASGVLNEKNSDDE
>XP_002419276_Candida_dubliniensis
MSRRYDSRTTIFSPEGRLYQVEYAQEAISNAGTAIGILSSEGVVLACEKKVTSKLLDDDGSAEKLYIINDQMICAVAGMTADASILVNNARIQAQQYLKMYDEEIPCEMLINRVCDVKQGYTQHGGLRPFGVSFLYAGYDDRYQFQLFTSNPSGNYSGWKATSIGANNSAAQTLLKKDYKDDLTLKDACELAIKVLSKTMDASNINSEKLEFATLSLGKDNKVLHKIWNDKDIDILIKASGVLNEKNSDDE
>XP_002548174_Candida_tropicalis
MSRRYDSRTTIFSPEGRLYQVEYAQEAISNAGTAIGILSSEGVVLACEKKVTSKLLDDDGSAEKLYIINDQMICAVAGMTADASILVNSARVRAQQYLKTYNEEIPCEMLINSVCDIKQGYTQHGGLRPFGVSFLYAGYDDRYQFQLFTSNPSGNYSGWKATSIGANNSAAQTLLKKDYKDDMTLKDACELAIKVLSKTMDASNINSEKLEFATLSLGKNGKVLHKIWNDKDIDILIKASGVLNEKNTDDE
>XP_003868673_Candida_orthopsilosis
MSRRYDSRTTIFSPEGRLYQVEYAQEAISMAGTALGIASSEGVVLACEKKVTSKLLDDDGSAEKLYIINDQLICAVAGMTSDASILVNNARVQSQQYLKTYNEEIPCEILIKRVANIKQGYTQHGGLRPFGVSFLYAGWDDRYQYQLYTSNPSGNFSGWKATSIGANNAAAQTLLKKDYKDDLTLKDACELAIKVLSKTMDASNLNSEKLEFATLSLGKEGKVLRKIWSDKDIDALIEASGVLNDKPNDDDD
>XP_001526118_Lodderomyces_elongisporus
MSRRYDSRTTIFSPEGRLYQVEYAQEAISMAGAAIGIVTSEGVVLACEKKVTSKLLDDDGSAEKLYIINDQMICAVAGMTADASILVNNARVQAQQYLKTYSEEIPCEILIKRVANIMQGYTQHGGLRPFGVSFLYAGWDDRYEFQLYTSNPSGNFSGWKATAIGANSSAAQTLLKKDYKEELTLKEGCELAIKVLSKTMDASNLNSEKLEFATLSLDKEGKVLQKIWSDENIDSLIKASGVLDDKKNDDE
>XP_007376428_Spathaspora_passalidarum
MSRRYDSRTTIFSPEGRLYQVEYAQEAISMAGTAIGILSSEGVVLACEKKVTSKLLDNDGSAEKLYIINDNMICAVAGMTADASILVNNARINAQSYLKTYNEQIPCEILIKRVCDVKQGYTQHGGLRPFGVSFLYAGYDDRYQFQLFTSNPSGNYSGWKATSIGANNSAAQTLLKKDYKDDLTLKEACELAIKVLSKTMDASNINSEKLEFATLSLSKVEEGKVIHKIWNDTDVNALIQDSGVLNDKSTEDD
>XP_043049263_Scheffersomyces_spartinae
MSRRYDSRTTIFSPEGRLYQVEYAQEAIGMAGTAIGVLSPLEGVVLACEKRVTSKLLDNDGSTEKCYVINDKLVCAVAGMTADASILINTARVHSQHYLKEYDEDIPIETLIKRVCDIKQGYTQHGGLRPFGVSFLYAGYDDRYNFQLFTSNPSGNYSGWKATSIGANLSASQTLLKKDYKDDISLGDACKLAIKVLSKTMDTSNVTKDKLEFATLSKLKSGKVMYKIWSEDEIDELIKVSGVLDDADLGDDE
>XP_001383130_Scheffersomyces_stipitis
MSRRYDSRTTIFSPEGRLYQVEYAQEAISMAGTAIGILSTEGVVLACEKKVTSKLLDNDGSAEKLYVINDNMICAVAGMTADASILVNNARVNAQSYLKTYNEEIPCEILIKRVCDIKQGYTQHGGLRPFGVSFLYAGYDDRYQFQLFTSNPSGNYSGWKATSIGANNSAAQTLLKKDYKDDLSLKEACELAIKVLSKTMDSSNLNSEKLEFATLSLSKINPGQVIHKIWKDSDIDSLIKESGVLDDKNTDDD
>XP_020064333_Suhomyces_tanzawaensis
MSRRYDSRTTIFSPEGRLYQVEYAQEAISMAGTAIGILSAEGVVLACEKKVTSKLFDNDGSAEKLYVINDNMICAVAGMTADAFILVNNARVQAQQYLKTYNEEIPCETLIKRVCDIKQGYTQHGGLRPFGVSFLYAGYDDRYEFQLYTSNPSGNYSGWKATSIGANNSAAQTLLKKDYKDDLSLKDACELAIKVLSKTMDSSTLNSDKLEFATLSLSKVHPGKVIHKVWSDNDIDTLIKESGVLDDKNQDDE
>XP_020075544_Hyphopichia_burtonii
MSRRYDSRTTIFSPEGRLYQVEYAQEAISNAGTAIGILSEEGVVLACEKKFTSKLLDDEGSTEKLYILNDNMICAVAGMNADASILVNRARVTAQQYLKTYNEEMPCEMLIKRVCDVKQGYTQHGGLRPFGVSFLYAGYDDRYQFQLFTSNPSGNYSGWKATSIGANNSAAQTLLKKDYKNDLSLKDACDLAIKVLSKTMDSSNMNSEKLEFATLSLSKQHEGKVIQKIWKDLEIDALIKDTGVLDEKNQDDD
>XP_015465872_Debaryomyces_fabryi
MSRRYDSRTTIFSPEGRLYQVEYAQEAISQAGTAIGILSTEGVVLACEKKFTSKLLDNDGSAEKLYVLNDNMICAVAGMTADASILVNNARVNAQQYLKLYNEDIPCESLIRKICDIKQGYTQHGGLRPFGVSFLYAGYDDRYNFQLFTSNPSGNYSGWKATSIGANNSASQTLLKKDYKDDMNLKEACELAIKILSKTIDNSNLNSDKLEFATLSHSSNKEKIVHKIWSAEDIDSLIKESGVLDRVDEE
>XP_457549_Debaryomyces_hansenii
MSRRYDSRTTIFSPEGRLYQVEYAQEAISQAGTAIGILSTEGVVLACEKKFTSKLLDDDGSAEKLYVLNDNMICAVAGMTADASILVNNARVNAQQYLKLYNEDIPCESLIRKICDIKQGYTQHGGLRPFGVSFLYAGYDDRYNFQLFTSNPSGNYSGWKATSIGANNSASQTLLKKDYKDDMNLKEACELAIKILSKTIDNSNLNSDKLEFATLSHSSNKEKIVHKIWGSEDIDSLIKESGVLDRVDEE
>XP_006689034_Yamadazyma_tenuis
MSRRYDSRTTIFSPEGRLYQVEYAQESISMAGTAMGILTKEGVVLACEKKFTSKLLDNDGSAEKLYIINDRMVAAVAGMTSDASILVNRARYFGQQYLKTYNEPVPCETLIKSICDVKQGYTQHGGLRPFGVSFLYAGYDDRYEFQLYMSNPSGNYSGWKATSIGANNSAAQTLLKKDYKDDLTLKEGCELAIKILSKTMDSSTINSDKLEFATLSKKGDKIIHKIWSDNDIQLLIKDTGVLDKEDDE
>XP_001486149_Meyerozyma_guilliermondii
MSRRYDSRTTIFSPEGRLYQVEYAQEAISLAGTAIGILAKDGVVLACEKKFTSKLLDDDGSAEKLYALNDNMIAAVAGMTADASILVNHARYAAQKYLKTYNEQMPCEMLIKRVCDIKQGYTQHGGLRPFGVSFLYAGYDDKYQFQLFTSNPSGNYSGWRATSIGANNSAAQTLLKKDYKDDLSLEEACQLAVKVLLKTMDSQNLNGEKLEFATLSLNKAESAPESTGNEATRGPATDEVTHRIWREQEIDELIKKLGVLDEKKEEE
>XP_018709708_Metschnikowia_bicuspidata
MSRRYDSRTTIFSPEGRLYQVEYAQEAIANAGTAIGILAQDGVVLACEKKVTSKLLDNDGSAEKLYHLNDQTMCAVAGMTADASILVNNARVTAQRYLKTYNEEIPCELLIKSLCDIKQGYTQHGGLRPFGVSFIYAGHDDRNAFQLFTSNPSGNYSGWKATAIGANNAAAQTLLKKDYRDEISLKEACELAISVLSKTVDSSNLNSDKLEFATVSLGPDGSGVVRKIWDGAAVDTLIKSTGVLDKPDEE
>XP_002620030_Clavispora_lusitaniae
MSRRYDSRTTIFSPEGRLYQVEYAQEAISNAGTAIGILSAEGVVLACETKVISKLLDNDGSAEKLYVINDQMMCAVAGMTADATILVNNARVTAQRYLKTYNEEIPCELLIKRVCDVKQGYTQHGGLRPFGVSFIYAGWDDRYGFQLYTSNPSGNYSGWKATSIGANNSAAQTLLKKDYKDDMSLSEACELAVKVLSKTMDSANLNSDKLEFATLSKGDHGVIRKVWADAEIDALVKSSGVLDKTDDA
>XP_025343604_Candida_haemuloni
MSRYDSRTTIFSPDGRLHQVEYAQEAISNAGTAIGILSQDGVVLACEKKFTSKLLDNDGSAEKLYHLNDQMMCAVAGMTADASILVNNARVTAQRYLKTYNEEIPCELLIKRVCDVKQGYTQHGGLRPFGVSFIYAGYDDIHKFQLFTSNPSGNYSGWKAISIGANNSAAQTLLKKDYKDELSLNDACELAVKVLSKTMDASNMNSEKLEFATLSVGKENEVVVRKIWNDAEIDELIKVSGVLEKADEE
>XP_024712618_Candida_pseudohaemulonis
MSRYDSRTTIFSPDGRLHQVEYAQEAISNAGTAIGILSLEGVVLACEKKFTSKLLDNDGSAEKLYILNDQMMCAVAGMTADASILVNNARVTAQRYLKTYNEEIPCELLIKRVCDVKQGYTQHGGLRPFGVSFIYAGYDDIHKFQLFTSNPSGNYSGWKAISIGANNSAAQTLLKKDYKDEMLLKEACELAVKVLSKTMDASNMNSEKLEFATLSGGGEKPAVLRKIWNDAEIDELIKVSGVLEKAEEE
>XP_025337368_Candida_duobushaemulonis
MSRYDSRTTIFSPDGRLHQVEYAQEAISNAGTAIGILSSEGVVLACEKKFTSKLLDNDGSAEKLYILNDQMMCAVAGMTADASILVNNARVTAQRYLKTYNEEIPCELLIKRVCDVKQGYTQHGGLRPFGVSFIYAGYDDIHKYQLFTSNPSGNYSGWKAISIGANNSAAQTLLKKDYKDEMSLKEACELAVKVLSKTMDASNMNSEKLEFATLSGGGEKPAVLRKIWNDAEIDELIKVSGVLEKADEE
>XP_028891410_Candida_auris
MSRYDSRTTIFSPDGRLHQVEYAQEAISNAGTAIGVLSQEGVVLACEKKFTSKLLDNDGSAEKLYILNDQMMCAVAGMTADASILVNNARVTAQRYLKTYNEEIPCELLIKRVCDVKQGYTQHGGLRPFGVSFIYAGYDDIHQFQLFTSNPSGNYSGWKAISIGANNSAAQTLLKKDYKDEMSLKEACELAVKVLSKTMDASNMNSEKLEFATLSKGKEKDVVVRKIWKDQEIDDLIKASGVLEKADEE
>NP_011651_Saccharomyces_cerevisiae
MGSRRYDSRTTIFSPEGRLYQVEYALESISHAGTAIGIMASDGIVLAAERKVTSTLLEQDTSTEKLYKLNDKIAVAVAGLTADAEILINTARIHAQNYLKTYNEDIPVEILVRRLSDIKQGYTQHGGLRPFGVSFIYAGYDDRYGYQLYTSNPSGNYTGWKAISVGANTSAAQTLLQMDYKDDMKVDDAIELALKTLSKTTDSSALTYDRLEFATIRKGANDGEVYQKIFKPQEIKDILVKTGITKKDEDEEADEDMK
>XP_018222343_Saccharomyces_eubayanus
MGSRRYDSRTTIFSPEGRLYQVEYALESISHAGTAIGIMASDGIVLAAERKVTSTLLEQDTSTEKLYKLNDKIAVAVAGLTADAEILINTARVHAQNYLKSYNEDIPVEILVRRLSDIKQGYTQHGGLRPFGVSFIYAGHDDRYGYQLYTSNPSGNYTGWKAISVGANTSAAQTLLQMDYKDDMKVDDAIDLALKTLSKTTDSSALTYDRLEFATIRKGVNDGEVYQKIFKPQEIKDLLVKTGITKKDEDEEADEEMK
>XP_033766475_Saccharomyces_paradoxus
MGSRRYDSRTTIFSPEGRLYQVEYALESISHAGTAIGIMASDGIVLAAERKVTSTLLEQDTSTEKLYKLNDKIAVAVAGLTADAEILINTARIHAQNYLKTYNEDIPVEILVRRLSDIKQGYTQHGGLRPFGVSFIYAGYDDRYGYQLYTSNPSGNYTGWKAISVGANTSAAQTLLQMDYKDDMKVDDAIELALKTLSKTTDSSALTYDRLEFATIRKGINSGEVYQKIFKPQEIKDLLVKTGITKKDEDEEADEDMK
>XP_003676507_Naumovozyma_castellii
MGSRRYDSRTTIFSPEGRLYQVEYALESISHAGTAIGIMADDGLVLAAERKVTSTLLEQDTSTEKLYKLNDKITVAVAGLTADAEILINTARVYAQSYLKTYNEEIPVEILVRRLSDIKQGYTQHGGLRPFGVSFIYAGYDDRYGYQLYTSNPSGNYTGWKAISVGANTSAAQTLLQMDYKDNMKLDDAIELALKTLSKTTDSSSLTYDKLELATIKKGTTTDEVYQKIYKPEELKELLLKTGITKKSEDEDDEDEEMK
>XP_003671108_Naumovozyma_dairenensis
MGSRRYDSRTTIFSPEGRLYQVEYALESISHAGTGIGIMVPDGIVLAAERKVTSTLLEQDTSIEKLYKLNDKITVAVAGLTADAEILINTARIHAQNYLKTYNEDIPVEILVRRLSDIKQGYTQHGGLRPFGVSFIYAGYDDRYGYQLYTSNPSGNYTGWKAISVGANTSAAQTLLQMDYKDDMRLDEAIELALKTLSKTTDSSSLTYDKLEFATIKKGKNDGEVYQKIYKPDEIKELLIKTGVTKKKDDETEE
>XP_003956330_Kazachstania_africana
MGSRRYDSRTTIFSPEGRLYQVEYALESISHAGTAIGIMAKDGIVLAAERKVTSALLEQDTSVEKLYKLNDKITVAVAGLTADAEILINTARIHAQNYLKTYNEDIPVEILVRRLSDIKQGYTQHGGLRPFGVSFIYAGYDERYGYQLYTSNPSGNYTGWKAISVGANTSAAQTLLQMDYKDEITLDDAMELALKTLSKVTDSSTLTYDRLEFATIKKGKTNDKIYQKIFTPDEIKSLLVKTGISKKENEDEDTEMKL
>XP_022462769_Kazachstania_naganishii
MGSRRYDSRTTIFSPEGRLYQVEYALESISHAGTAIGVLAQDGIVIAAERKVTSTLLEQDTSTEKLYRLNDKIVVAVAGLTADAEILINTARVHCQNYLKTYGEDIPVEMLVKRMSDIKQSYTQHGGLRPFGVSFIYAGVDDRYGFQLYTSNPSGNYTGWKAISVGANTSAAQTLLQMDYKDEITLEEATELALKTLSKTTDSSALTYDRVEFSTIKRGKEEGQVIQKIYKPSEIKQLLVKSGITKKDAEDGDADVEMK
>XP_447692_Candida_glabrata
MGSRRYDSRTTIFSPEGRLYQVEYALESISHAGTAIGIMTSEGIVLAAERKVTSTLLEQDTSTEKLYKLNDRTTVAVAGLTADAEILINTARIHAQNYLKTYNEEIPVEMLVRKLSDIKQGYTQYGGLRPYGVSFIYAGYDDRYGYQLYTSNPSGNYTGWKAISVGANTSAAQTLLQMDYKDEMTLDDAVELALKTLSKTTDSSSLTYDRLEFATLKKKGETEEFEQKIFKPAEIKQLLIKTGISKKSDEDEDVEMS
>XP_004180311_Tetrapisispora_blattae
MGSRRYDSRTTIFSPEGRLYQVEYALESISHAGTSIGIMSKDGIVLLAERKITSKLLEQDILNEKLYKLSDKITLAVAGLTADAEILINIARQFAQNYLMTYNEEIPVEILVKKLSDIKQSYTQHGGLRPFGVSFIYAGYDDILGPQLYTSNPSGNYTGWKAISIGANTSAAQTLLQMDYKDDMNLNDAMELGLKTLSKTTDSSNLTYDRVELSIIKIDKENDNKIIQKIYNPAEIKQLLIKFGINKKNDEDEDVEMK
>XP_003684078_Tetrapisispora_phaffii
MGSRRYDSRTTIFSPEGRLYQVEYALESISHAGTAIGIMAEDGIVLAAERKVTSTLLEQDTSTEKLYKLNDNITVAVAGLTADAEILINTARVFAQNYLQTYNEDIPVEVLVRKLSDIKQGYTQHGGLRPFGVSFIYAGYDERLGYQLFTSNPSGNYTGWKAISVGANTSAAQTLLQMEFKDDIKLEGAIELALKTLSKTTDSSALTYDRVEFATIKKGENNKVYQKIYKPEEIKQLLSKAGITKKSEDGEDTAMN
>XP_001643781_Vanderwaltozyma_polyspora
MGSRRYDSRTTIFSPEGRLYQVEYALESISHAGTAIGIMASDGIVLAAERKVTSTLLEQDTSTEKIYRLNDKITVAVAGLTADAEILINTARVHAQEYLKTYNEEIPVEILVRRLSDIKQGYTQHGGLRPFGVSFIYAGYDDRYGYQLYTSNPSGNYTGWKAISVGANTSAAQTLLQMDYKDDIKVDEAIELALKTLSKTTDSSALTYDRVEFATIKKGENDKIYQKIFKPEEIKQLLLKTGITKKEGEEDDDDDIEMK
>XP_003681362_Torulaspora_delbrueckii
MGSRRYDSRTTIFSPEGRLYQVEYALESISHAGTAIGIMATDGIVLAAERKVTSKLLEQDTSTEKLYRLNDKITVAVAGLTADAEILINTARVYAQNYLRTYNEDIPVEILVKRLSDIKQGYTQHGGLRPFGVSFIYAGYDDRYGYQLYTSNPSGNYTGWKAISVGANTSAAQTLLQVDYKDDVKLEGAIELALKTLSKTTDSSALTNDRIEFATIQKAPDGKLYQKIFKPEEIQSLLVKHGITKKHHDDEQDDE
>XP_037142916_Zygotorulaspora_mrakii
MGSRRYDSRTTIFSPEGRLYQVEYALESISHAGTAIGVMATDGIVLAAERKVTSKLLEQDTSTEKLYRLNDKITVAVAGLTADAEILINTARVYAQNYLKTYNEDIPVEILVKRLSDIKQGYTQHGGLRPFGVSFIYAGYDERYGYQLYTSNPSGNYTGWKAISVGANTSAAQTLLQVDYKDEINLEGAIDLALKTLSKTSDSSTLTYDRVEFATIQKDEKGDLHQKVYKPQEIQELLVAAGITKKDDDDEDKED
>XP_002496858_Zygosaccharomyces_rouxii
MGSRRYDSRTTIFSPEGRLYQVEYALESISHAGTAIGIMAEDGIVLAAERKVTSKLLEQDTSTEKLYRLNDKIVVAVAGLTSDAEILINTARIHAQNYLKTYNEDIPVEILVKRLSDIKQGYTQHGGLRPFGVSFIYAGYDDRYGYQLYTSNPSGNYTGWKAISVGANTSAAQTLLQVDYKDDIKVDGAIELALKTLSKTTDSSALTYDRVEFATIKLGENGKLYQKVFKPEEIQTLLVKNGITKAGEDEDEE
>XP_003644293_Eremothecium_cymbalariae
MGSRRYDSRTTIFSPEGRLYQVEYALESISHAGTAIGIMAKDGIVLAAERKVTSKLLEQDTSSEKLYRLNDNITVAVAGLTADAEILINTARLHAQNYLKMYNEEIPVEILVRRLSDIKQGYTQHGGLRPFGVSFIYAGYDDRYGYQLYTSNPSGNYSGWKAISVGANTQAAQTLLQMDYKDEITFENAIELALKTLSKTTDNSSLTDDRLEFATIKQDSNGKLVQKIYKPSEIKELLQKSGIMKQEENAD
>NP_985865_Eremothecium_gossypii
MGSRRYDSRTTIFSPEGRLYQVEYALESISHAGTAIGIMAKDGIVLAAERKVTSKLLEQDTSSEKLYRLNDNITVAVAGLTADAEILVNTARLHAQNYLKMYNEEIPVEVLVRRLSDIKQGYTQHGGLRPFGVSFIYAGYDARYGYQLYTSNPSGNYSGWKAISVGANTQAVQTLLQMDYKDDLTFDDAIKLALKTLSKTTDSSSLSHERLEFATIQRNADGKVVQKIYKLGEIKDLLEKTGINKQEEKED
>XP_454120_Kluyveromyces_lactis
MGSRRYDSRTTIFSPEGRLYQVEYALESISHAGTAIGIMTEQGIVLAAERKVTSKLLEQDTSSEKLYKLNDNITVAVAGLTADAEILINTARVQAQSYLKTYNEEIPVEMLVRRLSDLKQGYTQHGGLRPFGVSFIYAGYDDRYGYQLYTSNPSGNYSGWKAISVGANTQAAQTLLQMDYKDDITLDGAIELALKTLSKTTDSSVLTHERLEFATISKDAEGKIYQKIYKPTEIATLLEKTEIVKKDDD
>XP_022674863_Kluyveromyces_marxianus
MGSRRYDSRTTIFSPEGRLYQVEYALESISHAGTAIGIMTEKGIVLAAERKVTSKLLEQDTSSEKLYKLNDNITVAVAGLTADAEILINTARVQAQNYLKTYNEEIPVEMLVRRLSDLKQGYTQHGGLRPFGVSFIYAGYDDRYGYQLYTSNPSGNYSGWKAISVGANTQAAQTLLQMDYKDDITLEGAVELALKTLSKTTDASALTYERLEFATISKDSEGNIRQKIYKPTEIAALLEKTEIVKKDEEEE
>XP_022629131_Lachancea_lanzarotensis
MGSRRYDSRTTIFSPEGRLYQVEYALESISHAGTAIGVMAKDGIALAAERKVTSKLLEQGSSTEKLYKLNDNITVAVAGLTADAEILINTARVHAQNYLKTYNEEIPVEILVRRLSDVKQGYTQHGGLRPFGASFIYAGYDNRYGYQLYTSNPSGNYSGWKAISVGANTSAAQTLLQMDYKDDITMETAMELALKTLSKTTDSSTLTAERVEFATITRTDDGKIVQKMFRPQEIETLLTKTGATKKEEEK
>XP_002555142_Lachancea_thermotolerans
MGSRRFDSRTTIFSPEGRLYQVEYALESISHAGTAIGVMAKDGIVLAAERKVTSKLLEQGSSSEKLYKLNDNITVAVAGLTADAEILINTARLFAQNYLKSYNEEIPVEILVRRLSDVKQGYTQHGGLRPFGASFIYAGYDDRYGYQLYTSNPSGNYSGWKAISVGANTSAAQTLLQMDYKDDITVEEATELALKTLSKTTDSSTLTPERVEFSTITKLDNGKIAQKIFKPQEIETLLNKTGVTKKENDDE
>XP_020058984_Aspergillus_aculeatus
MSRRYDSRTTIFSPEGRLYQVEYALEAISHAGTALGILAKDGIVLAAEKKVTSKLLEQDTSAEKLYTLNDNMICAVAGMTADANILINYARQAAQRYLLTYNEEIPCEQLVRRLCDLKQGYTQHGGLRPFGVSFIYAGYDPLRQFQLYQSNPSGNYGGWKATSVGANNASAQSLLKQDYKEDCDLKEACAMAVKVLSKTMDSTKLSSEKIEFATVGRTPEGKIYHHLWSADEINALLKEHGLAKVDDEPEAGEIK
>XP_001268075_Aspergillus_clavatus
MSRRYDSRTTIFSPEGRLYQVEYALEAISHAGTALGILAKDGIVLAAEKKVTSKLLEQDTSAEKLYTLNDNMICAVAGMTADANILINYARQAAQRYLLTYGEEIPCEQLVRRLCDLKQGYTQHGGLRPFGVSFIYAGYDPLREFQLYQSNPSGNYGGWKATSVGANNASAQSLLKQDYKEDCDLKEACAMAVKVLSKTMDSTKLSSEKIEFATVGKTKEGKIYHHLWNADEINALLKEHGLAKVDDEPEAGDVK
>XP_001258013_Aspergillus_fischeri
MSRRYDSRTTIFSPEGRLYQVEYALEAISHAGTALGILAKDGIVLAAEKKVTSKLLEQDTSAEKLYTLNDNMICAVAGMTADANILINYARQAAQRYLLTYGEEIPCEQLVRRLCDLKQGYTQHGGLRPFGVSFIYAGYDPLREFQLYQSNPSGNYGGWKATSVGANNASAQSLLKQDYKEDCDLKEACAMAVKVLSKTMDSTKLSSEKIEFATVGKTKEGKIYHHLWNADEINALLKEHGLAKVDDEPEAGDIK
>XP_041142362_Aspergillus_flavus
MSRRYDSRTTIFSPEGRLYQVEYALEAISHAGTALGILAKDGIVLAAEKKVTSKLLEQDTSAEKLYTLNDNMICAVAGMTADANILINYARQAAQRYLLTYDEEIPCEQLVRRLCDLKQGYTQHGGLRPFGVSFIYAGYDPLREFQLYQSNPSGNYGGWKATSVGANNASAQSLLKQDYKEDCDLKEACAMAVKVLSKTMDSTKLSSEKIEFATVGKTQEGKVYHHLWNADEINALLKQHGLAKVDDEPEAGDIK
>XP_750785_Aspergillus_fumigatus
MSRRYDSRTTIFSPEGRLYQVEYALEAISHAGTALGILAKDGIVLAAEKKVTSKLLEQDTSAEKLYTLNDNMICAVAGMTADANILINYARQAAQRYLLTYGEEIPCEQLVRRLCDLKQGYTQHGGLRPFGVSFIYAGYDPLREFQLYQSNPSGNYGGWKATSVGANNASAQSLLKQDYKEDCDLKEACAMAVKVLSKTMDSTKLSSEKIEFATVGKTKEGKIYHHLWNADEINALLKEHGLAKVDDEPEAGDIK
>XP_659361_Aspergillus_nidulans
MSRRYDSRTTIFSPEGRLYQVEYALEAISHAGTALGILAKDGIVLAAEKKVTSKLLEQDTSAEKLYTLNDNMICAVAGMTADANILINYARQAAQRYLITYGEEIPCEQLVRRLCDLKQGYTQHGGLRPFGVSFIYAGYDHLREFQLYQSNPSGNYGGWKATSVGANNASAQSLLKQDYKEDCDLKEACAMAVKVLSKTMDSTKLSSEKIEFATVGKTKEGKIYHHLWNADEINALLKEHGLAKVDDEPEAGDIK
>XP_001394650_Aspergillus_niger
MSRRYDSRTTIFSPEGRLYQVEYALEAISHAGTALGILAKDGIVLAAEKKVTSKLLEQDTSAEKLYTLNDNMICAVAGMTADANILINYARQAAQRYLLTYNEEIPCEQLVRRLCDLKQGYTQHGGLRPFGVSFIYAGYDPLREFQLYQSNPSGNYGGWKATSVGANNASAQSLLKQDYKEDCDLKEACAMAVKVLSKTMDSTKLSSEKIEFATVGRTPEGKIYHHLWNADEINALLKEHGLAKVDDEPEAGEIK
>XP_015406396_Aspergillus_nomiae
MQFCGSRELRIETKGKGVGPSLANGKPLDAQGDLPTPHHNLPFFSLRLRSSTKAPLFLVVPLLRHIRYVTTIRFQDYHLLPRGRLYQVEYALEAISHAGTALGILAKDGIVLAAEKKVTSKLLEQDTSAEKLYTLNDNMICAVAGMTADANILINYARQAAQRYLLTYDEEIPCEQLVRRLCDLKQGYTQHGGLRPFGVSFIYAGYDPLREFQLYQSNPSGNYGGWKATSVGANNASAQSLLKQDYKEDCDLKEACAMAVKVLSKTMDSTKLSSEKIEFATVGKTQEGKVYHHLWNADEINALLKQHGLAKVDDEPEAGDIK
>XP_001819085_Aspergillus_oryzae 
MSRRYDSRTTIFSPEGRLYQVEYALEAISHAGTALGILVKDGIVLAAEKKVTSKLLEQDTSAEKLYTLNDNMICAVAGMTADANILINYARQAAQRYLLTYDEEIPCEQLVRRLCDLKQGYTQHGGLRPFGVSFIYAGYDPLREFQLYQSNPSGNYGGWKATSVGANNASAQSLLKQDYKEDCDLKEACAMAVKVLSKTMDSTKLSSEKIEFATVGKTQEGKVYHHLWNADEINALLKQHGLAKVDDEPEAGDIK
>XP_040635839_Aspergillus_ruber
MSRRYDSRTTIFSPEGRLYQVEYALEAISHAGTALGILANDGIVLAAEKKVTSKLLEQDTSAEKLYVLNDNMICAVAGMTADANILINYARQAAQRYLLTYNEEIPCEQLVRRMCDLKQGYTQHGGLRPFGVSFIYAGYDHQQQFQLYQSNPSGNYGGWKATSVGANNASAQSLLKQDFKEGCDLKEACAMAVKVLSKTMDSSKLSSEKIEFATVGKTKDGKIFHHLWNADEINGLLKEHGLAKVDDEPEAGEIK
>XP_040707925_Aspergillus_sydowii
MSRRYDSRTTIFSPEGRLYQVEYALEAISHAGTALGILAKDGIVLAAEKKVTSKLLEQDTSAEKLYTLNDNMICAVAGMTADANILINYARQAAQRYLITYGEEIPCEQLVRRLCDLKQGYTQHGGLRPFGVSFIYAGYDPLREFQLYQSNPSGNYGGWKATSVGANNASAQSLLKQDYKEECDLKEACAMAVKVLSKTMDSTKLSSEKTLLIIRPPILVEFATVGKTKEGKIYHHLWNADEINALLKEHGLAKVDDEPEAGDIK
>XP_001215833_Aspergillus_terreus
MSRRYDSRTTIFSPEGRLYQVEYALEAISHAGTALGILAKDGIVLAAEKKVTSKLLEQDTSAEKLYTLNDNMICAVAGMTADANILINYARQAAQRYLLTYNEEIPCEQLVRRLCDLKQGYTQHGGLRPFGVSFIYAGYDPLREFQLYQSNPSGNYGGWKATSVGANNASAQSLLKQDYKEDCDLKEACAMAVKVLSKTMDSTKLSSEKIEFATVGKTAEGKVYHHLWNADEINALLREHGLAKVDDEPEAGDIK
>XP_022487028_Penicillium_arizonense
MSRRYDSRTTIFSPEGRLYQVEYALEAISHAGTALGILAKDGIVLAAERKVTSKLLEQDTSAEKLYTINDNMICAVAGMNADANILINYARQNAQRYLLTYNEDIPCEQLVRRLCDLKQGYTQHGGLRPFGVSFIYAGYDHLRQFQLYQSNPSGNYGGWKATSVGANNASAQSLLKQDYKEDCDLKEACAMAVKVLSKTMDSTKLSSEKIEFATVGKTKDGKIYHHLWTADEIDALLREQGLAKVDDEPEAGDIK
>XP_014535416_Penicillium_digitatum
MSRRYDSRTTIFSPEGRLYQVEYALEAISHAGTALGILAKDGIVLAAERKVTSKLLEQDTSAEKLYTINDNMICAVAGMNADANILINYARQNAQRYLLTYNEDIPCEQLVRRLCDLKQGYTQHGGLRPFGVSFIYAGYDHLRQFQLYQSNPSGNYGGWKATSVGANNASAQSLLKQDYKEDCDLKEACAMAVKVLSKTMDSTKLSSEKIEFATVGKTKDGKIYHHLWTADEIDSLLREQGLAKVDDEPEAGDIK
>XP_016600245_Penicillium_expansum
MSRRYDSRTTIFSPEGRLYQVEYALEAISHAGTALGILAKDGIVLAAERKVTSKLLEQDTSAEKLYTINDNMICAVAGMNADANILINYARQNAQRYLLTYNEDIPCEQLVRRLCDLKQGYTQHGGLRPFGVSFIYAGYDHLRQFQLYQSNPSGNYGGWKATSVGANNASAQSLLKQDYKEDCDLKEACAMAVKVLSKTMDSTKLSSEKIEFATVGKTKDGKIYHHLWTADEIDSLLREQGLAKVDDEPEAGDIK
>XP_040646641_Penicillium_griseofulvum
MSRRYDSRTTIFSPEGRLYQVEYALEAISHAGTALGILAKDGIVLAAERKVTSKLLEQDTSAEKLYTINDNMICAVAGMNADANILINYARQNAQRYLLTYNEDIPCEQLVRRLCDLKQGYTQHGGLRPFGVSFIYAGYDHLRQFQLYQSNPSGNYGGWKATSVGANNASAQSLLKQDYKEDCDLKEACAMAVKVLSKTMDSTKLSSEKIEFATVGKTKDGKIYHHLWTADEIDALLREQGLAKVDDEPEAGDIK
>XP_038927269_Penicillium_roqueforti
MSRRYDSRTTIFSPEGRLYQVEYALEAISHAGTALGVLAKDGIVLAAERKVTSKLLEQDTSAEKLYTINDNMICAVAGMNADANILINYARQNAQRYLLTYNEDIPCEQLVRRLCDLKQGYTQHGGLRPFGVSFIYAGYDHLRQFQLYQSNPSGNYGGWKATSVGANNASAQSLLKQDYKEDCNLKEACAMAVKVLSKTMDSTKLSSEKIEFATVGKTKDGKIYHHLWTADEIDSLLREQGLAKVDDEPEAGDIK
>XP_002557675_Penicillium_rubens
MSRRYDSRTTIFSPEGRLYQVEYALEAISHAGTALGILAKDGIVLAAERKVTSKLLEQDTSAEKLYTINDNMICAVAGMNADANILINYARQNAQRYLLTYNEDIPCEQLVRRLCDLKQGYTQHGGLRPFGVSFIYAGYDHLRQFQLYQSNPSGNYGGWKATSVGANNASAQSLLKQDYKEDCDLKEACAMAVKVLSKTMDSTKLSSEKIEFATVGKTRDGKIYHHLWTADEIDSLLREQGLAKVDDEPEAGDIK
>XP_040807497_Penicillium_solitum
MSRRYDSRTTIFSPEGRLYQVEYALEAISHAGTALGVLAKDGIVLAAERKVTSKLLEQDTSAEKLYTINDNMICAVAGMNADANILINYARQNAQRYLLTYNEDIPCEQLVRRLCDLKQGYTQHGGLRPFGVSFIYAGYDHLRQFQLYQSNPSGNYGGWKATSVGANNASAQSLLKQDYKEDCDLKEACAMAVKVLSKTMDSTKLSSEKIEFATVGKTKDGKIYHHLWTADEIDSLLREQGLAKVDDEPEAGDIK
>XP_022579841_Penicilliopsis_zonata
MSRRYDSRTTIFSPEGRLYQVEYALEAISHAGTALGILAKDGIVLAAEKKVTSKLLEQDTSAEKLYILNDNMICAVAGMTADANILINYARQAAQRYLLTYNEEIPCEQLVRRLCDLKQGYTQHGGLRPFGVSFIYAGYDPLRQFQLYQSNPSGNYGGWKATSVGANNASAQSLLKQDYKEDCTLQEACAMAVKVLSKTMDSTKLSSEKIEFATVGKTKEGKIYHHLWNADEIDALLKEQGLAKVDDEPESGDIK
>XP_016622640_Cladophialophora_bantiana
MSRRYDSRTTIFSPEGRLYQVEYALEAISHAGTALGILAQDGIVLAAERKVTSKLLEQDTSAEKLYILNDNMICAVAGMTADANILINFARQAAQRYLLTYNEDIPCEQLVRRLCDLKQGYTQHGGLRPFGVSFIYAGWDPQRQFQLYQSNPSGNYGGWKATSVGANNASAQSLLKQDYKEECDLKEACGMAVKVLSKTMDSTKLSSEKIEFATVGKTKDGKIYHHLWSGDEIMTLLKEHGLAKEEEPETG
>XP_008722144_Cladophialophora_carrionii
MSRRYDSRTTIFSPEGRLYQVEYALEAISHAGTALGILAQDGIVLAAERKVTSKLLEQDTSAEKLYILNDNMICAVAGMTADANILINFARQAAQRYLLTYNEDIPCEQLVRRLCDLKQGYTQHGGLRPFGVSFIYAGWDPQRQFQLYQSNPSGNYGGWKATSVGANNASAQSLLKQDYKEDCDLKEACGMAVKVLSKTMDSTRLSSEKIEFATVGKTKDGKIYHHLWSGDEIMTLLKEHGLAKEEEQETG
>XP_016244700_Cladophialophora_immunda
MSRRYDSRTTIFSPEGRLYQVEYALEAISHAGTALGILAQDGIVLAAERKVTSKLLEQDTSAEKLYILNDNMICAVAGMTADANILINFARQAAQRYLLSYNEDIPCEQLVRRLCDLKQGYTQHGGLRPFGVSFIYAGWDPQRQFQLYQSNPSGNYGGWKATSVGANNASAQSLLKQDYKEDCDLKEACGMAVKVLSKTMDSTKLSSEKIEFATVGKTKDGKIYHHLWSGDEIMTLLKEHGLAKEEEPETG
>XP_007742519_Cladophialophora_psammophila
MSRRYDSRTTIFSPEGRLYQVEYALEAISHAGTALGILAQDGIVLAAERKVTSKLLEQDTSAEKLYILNDNMICAVAGMTADANILINFARQAAQRYLLTYNEDIPCEQLVRRLCDLKQGYTQHGGLRPFGVSFIYAGWDPQRQFQLYQSNPSGNYGGWKATSVGANNASAQSLLKQDYKEECDLKEACGMAVKVLSKTMDSTKLSSEKIEFATVGKTKDGKIYHHLWSGDEIMTLLKEHGLAKEEEPETG
>XP_018698612_Fonsecaea_erecta
MSRRYDSRTTIFSPEGRLYQVEYALEAISHAGTALGILAQDGIVLAAERKVTSKLLEQDTSAEKLYILNDNMICAVAGMTADANILINFARQAAQRYLLTYNEDIPCEQLVRRLCDLKQGYTQHGGLRPFGVSFIYAGWDPQRQFQLYQSNPSGNYGGWKATSVGANNASAQSLLKQDYKEDCDLKEACGMAVKVLSKTMDSTKLSSEKIEFATVGKTKDGKIYHHLWSGDEIMTLLKEHGLAKEEEPETG
>XP_022509451_Fonsecaea_monophora
MSRRYDSRTTIFSPEGRLYQVEYALEAISHAGTALGILAQDGIVLAAERKVTSKLLEQDTSAEKLYILNDNMICAVAGMTADANILINYARQAAQRYLLTYNEDIPCEQLVRRLCDLKQGYTQHGGLRPFGVSFIYAGWDPQRQFQLYQSNPSGNYGGWKATSVGANNASAQSLLKQDYKEDCDLKEACGMAVKVLSKTMDSTKLSSEKIEFATVGKTKDGKIYHHLWSGDEIMTLLKEHGLAKEEEPETG
>XP_016626754_Fonsecaea_multimorphosa
MSRRYDSRTTIFSPEGRLYQVEYALEAISHAGTALGILAQDGIVLAAERKVTSKLLEQDTSAEKLYILNDNMICAVAGMTADANILINFARQAAQRYLLTYNEDIPCEQLVRRLCDLKQGYTQHGGLRPFGVSFIYAGWDPQRQFQLYQSNPSGNYGGWKATSVGANNASAQSLLKQDYKEDCDLKEACGMAVKVLSKTMDSTKLSSEKIEFATVGKTKDGKIYHHLWSGDEIMTLLKEHGLAKEEEPETG
>XP_022494073_Fonsecaea_nubica
MSRRYDSRTTIFSPEGRLYQVEYALEAISHAGTALGILAQDGIVLAAERKVTSKLLEQDTSAEKLYILNDNMICAVAGMTADANILINYARQAAQRYLLTYNEDIPCEQLVRRLCDLKQGYTQHGGLRPFGVSFIYAGWDPQRQFQLYQSNPSGNYGGWKATSVGANNASAQSLLKQDYKEDCDLKEACGMAVKVLSKTMDSTKLSSEKIEFATVGKTKDGKIYHHLWSGDEIMTLLKEHGLAKEEEPETG
>XP_013282226_Fonsecaea_pedrosoi
MSRRYDSRTTIFSPEGRLYQVEYALEAISHAGTALGILAQDGIVLAAERKVTSKLLEQDTSAEKLYILNDNMICAVAGMTADANILINYARQAAQRYLLTYNEDIPCEQLVRRLCDLKQGYTQHGGLRPFGVSFIYAGWDPQRQFQLYQSNPSGNYGGWKATSVGANNASAQSLLKQDYKEDCDLKEACGMAVKVLSKTMDSTKLSSEKIEFATVGKTKDGKIYHHLWSGDEIMTLLKEHGLAKEEEPETG
>XP_007752708_Cladophialophora_yegresii
MSRRYDSRTTIFSPEGRLYQVEYALEAISHAGTALGILAQDGIVLAAERKVTSKLLEQDTSAEKLYILNDNMICAVAGMTADANILINFARQAAQRYLLTYNEDIPCEQLVRRLCDLKQGYTQHGGLRPFGVSFIYAGWDPQRQFQLYQSNPSGNYGGWKATSVGANNASAQSLLKQDYKEDCDLKEACGMAVKVLSKTMDSTRLSSEKIEFATVGKTKDGKIYHHLWSGDEIMTLLKEHGLAKEEEQETG
>XP_016235999_Exophiala_spinifera
MARRYDSRTTIFSPEGRLYQVEYALEAISHAGTALGILAKDGIVLAAERKVTSKLLEQDTSAEKLYILNDNMICAVAGMTADANILINYARQAAQRYLLTYNEDIPCEQLVRRLCDLKQGYTQHGGLRPFGVSFIYAGWDPQRQFQLYQSNPSGNYGGWKATSVGANNASAQSLLKQDYKEECDLKEACGMAVKVLSKTMDSTKLSSEKIEFATVGKTADGKIYHHLWSSEEIMTLLKEHDLAKEEEAETG
>XP_016265262_Exophiala_oligosperma
MARRYDSRTTIFSPEGRLYQVEYALEAISHAGTALGILAKDGIVLAAERKVTSKLLEQDTSAEKLYILNDNMICAVAGMTADANILINYARQAAQRHLLTYNEDIPCEQLVRRLCDLKQGYTQHGGLRPFGVSFIYAGWDPQRQFQLYQSNPSGNYGGWKATSVGANNASAQSLLKQDYKEECDLKEACGMAVKVLSKTMDSTKLSSEKIEFATVGKTADGKIYHHLWSGDEIMTLLKEHGLAKEEEPETG
>XP_013310275_Exophiala_xenobiotica
MSINTHLPSSILNLLPLSCSVTFPQLPRLDISIMARRYDSRTTIFSPEGRLYQVEYALEAISHAGTALGILAQDGIVLAAERKVTSKLLEQDTSAEKLYILNDNMICAVAGMTADANILINYARQAAQRFLLTYNEDIPCEQLVRRLCDLKQGYTQHGGLRPFGVSFIYAGWDPQRQFQLYQSNPSGNYGGWKATSVGANNASAQSLLKQDYKEECDLKEACGMAVKVLSKTMDSTKLSSEKIEFATVGKTADGKIYHHLWSGEEIMALLKEHGLAKEEESESG
>XP_007719674_Capronia_coronata
MSRRYDSRTTIFSPEGRLYQVEYALEAISHAGTALGILAQDGIVLAAERKVTSKLLEQDTSAEKLYILNDNMICAVAGMTADANILINYARQAAQRYLLTYNEDIPCEQLVRRLCDLKQGYTQHGGLRPFGVSFIYAGWDPQRQFQLYQSNPSGNYGGWKATSVGANNASAQSLLKQDYKEDCDLKEACGTAVKVLSKTMDSTKLSSEKIEFATVGKTKDGKIYHHLWSGDEIMTLLKEHGLAKEEEAETG
>XP_007730895_Capronia_epimyces
MSRRYDSRTTIFSPEGRLYQVEYALEAISHAGTALGILAQDGIVLAAERKVTSKLLEQDTSAEKLYILNDNMICAVAGMTADANILINYARQAAQRYLLTYNEDIPCEQLVRRLCDLKQGYTQHGGLRPFGVSFIYAGWDPQRQFQLYQSNPSGNYGGWKATSVGANNASAQSLLKQDYKEDCDLKEACGMAVKVLSKTMDSTKLSSEKIEFATVGKTKDGKIYHHLWSGDEIMALLKEHGLAKEEEPETG
>XP_009158580_Exophiala_dermatitidis
MSRRYDSRTTIFSPEGRLYQVEYALEAISHAGTALGILAQDGIVLAAERKVTSKLLEQDTSAEKLYILNDNMICAVAGMTADANILINYARQAAQRYLLTYNEDIPCEQLVRRLCDLKQGYTQHGGLRPFGVSFIYAGWDPQRQFQLYQSNPSGNYGGWKATSVGANNASAQSLLKQDYKEDCDLKEACGMAVKVLSKTMDSTKLSSEKIEFATVGKTKDGKIYHHLWSGDEIMTLLKEHGLAKEEEPETG
>XP_013261932_Exophiala_aquamarina
MICAVAGMTADANILINYARQAAQRYLLTYNEDIPCEQLVRRLCDLKQGYTQHGGLRPFGVSFIYAGWDPQRQFQLYQSNPSGNYGGWKATSVGANNASAQSLLKQDYKEECDLKEACGMAVKVLSKTMDSTKLSSEKIEFATVGKTKDGKIYHHLWSGDEINTLLKEHGLAKEDEPETG
>XP_016221991_Exophiala_mesophila
MSRRYDSRTTIFSPEGRLYQVEYALEAISHAGTALGILAQDGIVLAAERKVTSKLLEQDTSAEKLYILNDNMICAVAGMTADANILINYARQAAQRYLLTYNEDIPCEQLVRRLCDLKQGYTQHGGLRPFGVSFIYAGWDPQRQFQLYQSNPSGNYGGWKATSVGANNASAQSLLKQDYKEECDLKEACGMAVKVLSKTMDSTKLSSEKIEFATVGKTKDGKIYHHLWSGDEIDALLKEHGLAKEEEADSG
>XP_013273152_Rhinocladiella_mackenziei
MSRRYDSRTTIFSPEGRLYQVEYALEAISHAGTALGILAQDGIVLAAERKVTSKLLEQDTSAEKLYILNDNMICAVAGMTADANILINTARQTAQRYLLTYNEDIPCEQLVRSLCNLKQNYTQHGGLRPFGVSFIYAGWDPQRQFQLYQSNPSGNYGGWKATSVGANNASAQSLLKQDYKEDCDLKEACGMAVKVLSKTMDSTRLSSEKVEFATVGKTKDGKIYHHLWSGEEIMTLLKEHGLAKEEEPETG
>XP_018000134_Phialophora_attinorum
MSALDWAALPSLIYFATSPSTGTRDATTIFSPEGRLYQVEYALEAISHAGTALGILAQDGIVLAAERKVTSKLLEQDTSAEKLYILNDNMICAVAGMTADANILINYARQAAQRYLLTYDVDIPCEQLVRRLCDLKQGYTQHGGLRPFGVSFIYAGWDAQRQFQLYQSNPSGNYGGWKATSVGANNASAQSLLKQDYKEDCDLKEACGMAVKVLSKTMDSTTLSSEKIEFATVGKTKEGKIYHHLWSGEEIMALLREHGLAKEEEADSG
>NP_001342794_Schizosaccharomyces_pombe
MSRSYDSRTTIFSPEGRLYQVEYALEAINHAGVALGIVAKDGIVLAAEKKVTSKLLEQEESAEKLYHIGDNMLCAVAGLTADANILINYARRVGQQYLQTFNEEMPCEQLVRRVCDLKQGYTQYGGLRPFGVSFLYAGWDHIRGYQLFQSNPSGNYGSWQANSIGGNSTSVQSLMRQEYKDDINLDEASAMAVKFLSKTLDSNSLTHEKIEFATITKDTTKNKMVCKIWKSDEINEVLNKYQETQRQS
```
