## Supplementary material for "Coding Sequence Insertions in Fungal Genomes are Intrinsically Disordered and can Impart Functionally-Important Properties on the Host Protein": fasta protein sequences: XP_720049.1_blasthits_fa.txt

```
>XP_720049_Candida_albicans
MKSRIALTLRRFISTRPRLFTTYTTGQPTYETRPHIITQPGDLTPGISAMEYYQRRLKLSTHLPSKSLAIIIGNTTQFSSGSVFYDFQQDNDLYYLTGWLEPDSIVAIEKKGDNGEDDVVLHMLVPPKDPKKELWEGPKSGLEGAYNIFNADLVEDISQAPSYLKQLIKQNDYIYWDKKFNSKQNEGLRQFFNFSTNHRHHQGINEIIENSKKSVQKLSPIVAKLRVIKSDAEVSVMKRACEISSVAINRAMATVGSDDPINSENTLARYLEYQFVKGGCEKNAYIPVVASGSNALCLHYTRNDDLIKKNELIFIDAGGKLGGYCADISRAWPNSTDGFTDAQRDIYEVVLATNKKCITLCSESLGYSFHDIHEVSVNTLKHELKNLPGFGDVTFSDISRIYYPHYVGHNVGLDLHDIPSVSNRLPLKQNQVITIEPGLYIPHDGPKHYRGIGLRIEDNVVVGKTHRDIINLTSGCKKEVSDIEALVRGG
>XP_002419280_Candida_dubliniensis
MKSQFALTLRRFISTRSRLFTTYTTGQPTYETRPHIITQPGDLTPGISAMEYYQRRLKLSTHLPSKSLAIIIGNTTQFSSGSVFYDFQQDNDLYYLTGWLEPDSIVVIEKRGDNGADDVVLHMLVPPKNPRKELWEGPKSGLEGAYNIFNADMVEDISQAPSYLKQLIKQNDYIYWDKKFSSKQNDGLRQFFNFSSNNHHSQDINGIIENSKKSIQKLSPIIAKLRAIKSEAEIGVMKRSCEISSTAINRAMATVGSDEPIDSENTLARYLEYQFVKGGCEKQAYIPVVASGSNALCLHYTRNDDLIKRNELVFIDAGGKLGGYCADISRAWPNSTKGFSDAQRDIYEVVLATNKKCITLCSESLGYSFHDIHEVSVNTLKHELKNLPGFGDVTVSDISRIYYPHYVGHNVGLDLHDIPSVSNRSPLKQNQVITIEPGLYIPHDGPKHYRGIGLRIEDNVVVGKTHRDILNLTSSCKKEVSDVEALVRGCLT
>XP_002548170_Candida_tropicalis
MRSRIFSILPKRHLFTGQRLSTVFSAGQPTYETRPHIITKPGDLTPGISAMEYYERRLELSTKLPAKSLAIIIGNSVKFSSGSVFYDFQQDTDLYYLTGWLEPDTIMVIEKKGDNGADDVLLHMLVPPKNPKKELWEGPKSGLEGAYNIFNADLVEDIRNAPQYLKQLIKDNNHIYWDKKYNSKQEVGFKQFFNFSEYDNLNEIILKSNKHIHKLTPLIADLRVVKSSAEVAVIQQACEISSSAINKAMAKVGTDDPITSENVLAKYLEYEFAKGGCEKHAYIPVIANGANALCMHYTRNDDLLWEDDLVFIDAGGKLGGYCADISRAWPNNQQGFSGPQKDIYEVVLATNKKCIDLCNATLGYSLHDIHEISVNTLRHELNNLPEFKGVTNSEVTRKYYPHYIGHNLGLDLHDIPSVSNNLRLRKNQVITIEPGLYIPLDGPKSYRGIGLRIEDNVVVGQDHADDKINLTRSCKKELADVEALISGGL
>XP_003868658_Candida_orthopsilosis
MRSTLLSNLISRRSISLNTRPKTPIKLGQPTYETRPHIIPKPGNLTPGISALEYFQRRLKLASTLPDKSLAIIIGNTTKFSSGSVFYDFQQDNDFYYLTGWLEPDSIMVLEKKGTKGDDDVVLHMLVPPKNQQRELWEGAKTGLDGAFEFFNADCVEDVSKASTYIKSLVKSANTIFYDNKYDGKLKSNSPFSSFFNFGGDKSVGLNDVILNSGKPINPLTQRIASLRKVKSPAEIEVMHAAGQISSRAINKAIGQVGSKDPIATEKTLAKYLEYQFVRGGCDKQAYIPVVASGSNALTIHYTRNDDLLYRDELVFVDAGGKLGGYCADISRTWPNSTKGFSEPQRDLYEAVLNTNKKCIELCNESLSYSLHDIHEYSVTSLRKELSNVTGFQNLSFSDVSRYLYPHYIGHHLGLDLHDVPSVSRFEKLVAGNVITIEPGLYIPEDDRWPKHFQGIGVRVEDDVVVGKTNDEIINLTSGCVKEVVDIESLINGGVTTPGIDDELVVLDI
>XP_001526122_Lodderomyces_elongisporus
MHPIISRISTAGLRLGSNFSKRSISVKTRPKVDIKLGQPTFETRPHIIPQPGNLTPGISALEYFNRRLKLAAQLPDNSLAIIIGNSVQYSSGAVFYDFQQNNDFYYLTGWLEPDSVMVLEKKGTGSRDEDVALHMLVPPNDPQREQWEGAKSGLEGAYEFFNADYVEDISKAPVYIRKLLSSTSNVFYDNQSNGGHLTSKSSTFKLFFNLGGTDSKNQTLNDVIMNCGKPVNPLKKLVALQRSVKSPAEIEVMYAAGQISSRAINKAMGQVATTAPFRTEKTLAKYLEYQFVKGGCDRQAYIPVVASGSNALGIHYTRNDDILYEDETVFVDAGGKLGGYCADISRTWPNSSNGFSEPQKDIYSAVLNTNKACIDLCDESQNCSLHDIHEFSVSTLKKELSNITGFQHVTAADVRQLYPHYIGHHLGLDLHDVPSVSRFDKLKEGNVITIEPGLYIPETDAWPKLFRGIGVRVEDDIAIGKTAGETINLTSGCVKEIAGIESLVSKGITTPGIDDEVVVLDI
>XP_007376433_Spathaspora_passalidarum
MIKTKAPSIFRRFINIQTRPPHQSVLRAGQPLHETRPHYLPTPGFLTPGISAQEYYERRLQLSRQMPAKSVAIIVGNTVQFASGSVFYDFQQDNDLFYLTGWNEPDAIAVIEKRGENDEDDVYLHMLVPPRNPAKELWEGPKSGLEGAVEYFNADLVEDISRAPLYLKNLIHDADLIYYDNKFASKEEEPIKSFFSILGTSDLNGVISKSNKRISPLSPKLAELRAIKSPAEIKVMHAAAKISSRAINKAMAKVGSDSPILSERTLAKFLEYQFVKGGCDKQAYIPVIASGRNALTIHYTRNDDLLYKDEMVFIDAAGKVGGYNADISRTWPNSPQGFTDPQRDIYEAVLNTNKACIELCAQSFGYSMHDLQEFAVRQLTQELNNITGFIVNTTEVTRYLYPHYIGHHLGLDLHDVPTCSKYKSLVAGNVITIEPGLYIPENDRWPKAFRGIGVRVEDDIVVGHTGADILNLTSGCVKEVADIEALISSGKCTTPGIDDELVVLDI
>XP_043049266_Scheffersomyces_spartinae
MNFTRILARALRLNLSHVKGKRHITLASRSKIPFTTGQPTHETRPHYLPVPGHITPGIPALDYYERRLKLAKELPLKSVAVLVGNQIQFALGSVFYEFQQDNDLYYMTGWLEPESVALIENTGEEVYLHMLVPNKDPHAELWEGHRTGTEGAYDFFNADYVENINKLDTYIADIIERNDNVFFDETKFKNGKHQKSILKNFFGTINGTEPSTHATIQQLLKKTNKNVRGLTNIIAKLRLVKSDNEINVMHAVGQISSRAINKAIAQVGSETPLMTEKSLAKYLEYQFVRGGCDKQAYIPVVASGPNSLTIHYTRNDDLLYRDELVFVDAGGKLGGYCSDISRTWPNSPQGFNEPQRDVYDIVLATNKACIDLCSEDQSVSLNDIHEKSVTELWKGLSSLPGFDNVSKSDVSRHLYPHYIGHHLGLDLHDVPSVSRFQKLVTGNVITIEPGLYIPENDKWPKWYHGIGVRVEDDVVVSKTKSGILNLTSGCVKEVEDIEALIRQGKCTTPGIENELVLLDI
>XP_001382591_Scheffersomyces_stipitis
MLRARSLHPVRIWKRSRILSNLSGNCDRTFTRSISIDSRPSQSIPYNVGQPTHETRPHYLPTPGNLTPSISALEYYNRRLALASKMPSKSIAILVGADVRYSSGSVFYEFQQDNDLYYMTGWLEPHSVAIVEKRADNGDDDDVVLHMLVPPKNPQTELWEGERSGLEGAYDYFNADFVEDIDSARKHISQLLERNDYVFWDDKSVSAKSTVGSRFSSFFTGSNAPSATASSIAELIKSSGKLIQPLAGKIAEQRAVKSEAEIKVMHVAAQISSRAINKAMAKVGSESPIYTEKTLAKYLDYQFVKGGCDKSAYIPVVASGKNALTIHYTRNDDLLYRDELVFIDAGGKLGGYCADISRTWPNSPRGFTQPQRDIYEAVLNTNRKCIDMCDESKGYSLHDIHEFSIKCLLEELRNLPGFSGVSQNEVARTLYPHYIGHHLGLDLHDIPSVSRFKRLVEGNVITIEPGLYIPQDNKWPKHFQGIGVRVEDDIVVGSTQDEIINLSSGCVKEVADIEALISSGNATTPGIDEELVILDI
>XP_020064337_Suhomyces_tanzawaensis
MGLRGSVLLGSRCLSIQTRPPLSTYNTGQPTHETRPHYLPTPGNLTPGISALEYYTRRLELMKDLPPKSIAILQGNQVKYSSGSVFYDFQQDNDLFYLTGWLEPDSMAVLEKKGLEGDDVILHMLVPPKNPRMELWEGEKLGLQGAYDFFNADLVEDINKAPQYIDLLISLNDYIYWDDRLGKRNASKFSNFFNLGGKESKSGTIQTIIEKSNKTKIALSPLVAKQRSIKSEAEIQVMQAAGQISGRAINKAIAKVGSPSPLYTEKTLAKYLEYEFVKGGCDKQAYIPVVASGKNALTIHYTRNDDLLYRDEMVFIDAGGKLGGYCADISRTWPNSPNGFSEPQKDIYQVVLDVNKKCIELCDETKEMSVHDIHEHSVKLLTQGLKNLPGFAAVTPTDVVTTLYPHYIGHHLGLDLHDIPSISRFQKLVQGNVITIEPGLYIPQDDKWPKHYQGIGVRVEDDIVVGKNSDDILNLSAGCIKEVEDIEALISKGEVTTPGAHEELIILDI
>XP_020075548_Hyphopichia_burtonii
MRSIRAGNVYGSKRCLQIETRPAELFSTGQPTHETRRHYLPEPGYLTPGISALEYYDRRAELMAQLPAKSIVILVGNQVQFSSGSVFHEFQQDNDLYYLTGWLEPDSVAIIEKTLNTGSDEDIALHMLVPTKNPAVELWEGERSGMQGAYDFFNADYVEDINKIDRYLDGLLKKNEYVYWDDKNKSKSGVNNSSKFQTFFNNFSVHKIPNTINETLKNSRNCLIRSIKPTIAKQRSIKSPAEIKVMHKAGQISSRAINKAIAKVGSDDPIHTEKTLSKYLDYQFVKGGCDRQAYIPVVASGSNALIIHYTRNDDLLYKDEMVFVDAGGKLGGYCADISRTWPNSPKGFTPEQKDIYQVVLNANKVCIDQCFESNQVSLNDIHEVSVKVLTQELKNLPGFGLINSGDVSRYLYPHYIGHHLGLDLHDIPSVSRYQKLKAGNVVTIEPGVYVPKDDKWPKAYQGIGVRVEDDIVVGKYSKDILNLTSGCVKEVEDIESLIRSGKVTTPGAYDELVELNI
>XP_015465874_Debaryomyces_fabryi
MYSLIKRVNTIRLQHFVKCVRNLNLPNRSNLAVPYNTGQPTHETRPHYLPIPGNITPGISALEYYDRRLEIAKQLPVKSLAILVGNEVQFSSGSVFYDFQQDNNLYYMTGWLEPNSVAIIEKQHDRGNDEDVILHMLVPPKNPQVELWEGERLGLQGAYDYFNADYVDDINNVKKYLEILLSRNDIVYWDDKSSGVSGSSSKFSSFFNLNVLNKNSSSIQELIKSTNKQVKSLNSLIAQQRSIKSFSEIEVMHSAAQISSRAINKAMGKVGSESPIASEKTLAKYLDYQFVKGGCDKQAYIPVVASGPNALTIHYTRNDDLLYKDELVFIDAGGKLGGYCSDISRAWPNSPGGFSDPQRDIYEIVLKVNKQCIDLCYENNDISINNIHEFSVENLTKEIKRLPGFTNVSKYDVSKDLFPHYIGHHLGLDLHDIPSVSRFQKIKEGNVLTIEPGLYIPMNDKYPKWYQGIGIRVEDDVVVGKSKNDILNLTSGCVKEIDDIESLIKNGVTTPGIDDELVILDI
>XP_457544_Debaryomyces_hansenii
MYSLIKRVNTIRQQPFVKCVRNLNLPKRSNLTVPYNTGQPTHETRPHYLPSPGNITPGISALEYYDRRLELAKQLPVKSLAILVGNEVQFSSGSVFYDFQQDNNLYYMTGWLEPNSVAIIEKQHDRGNEEDVILHMLVPPKNPQIELWEGERSGLQGAYDFFNADYVDDINNVKKYVEILLSRNDIVYWDDKSNGVPGSSSKFSSFFNLNVLNKNSSSIQELIKSTNKQVKPLNSMIAQQRSIKSFSEIEVMHAAAQISSRAINKAMGKVGSESPLKSEKTLAKYLDYQFVKGGCDKQAYIPVIASGPNALTIHYTRNDDLLYKDELVFIDAGGKLGGYCSDISRAWPNSPSGFSEPQRDIYEIVLKVNKQCIDLCYESNDVSINNLHEFSVDSLTKEIKKLPGFSNVSKYDVSKDLFPHYIGHHLGLDLHDIPSVSRFQKIKEGNVITIEPGLYIPMNDKYPKWYQGIGIRVEDDVVVGNSRNDIVNLTSGCVKEIEDIESLIKNGVTTPGINDELVILDI
>XP_006688501_Yamadazyma_tenuis
MFVVFKRLFRTRPKTPYKLGQPTYETRPHYLTKPGYLTPGISAIEYYDRRLQLIKQLPKKSLTILVGNSVQYSSGSVFYDFQQDNNLFYMSGWLEPGSIGVLEKVDDKGTDEDMVFHMLVPDNDPYTEIWEGEKSGLQGCYNNFNPDSVEDVKNYKKYLTSLIKHHDYIFIDKQSSNDFNSFFSLHKDQTREDIHQLLKTHASGKTVKPINSVIAKMREVKSPSEIKVMHKAGQISSRAINKAVAKVGSSNPYMSEKSLAAYLDYEFIRSGCDKQAYIPVVAGGENALVIHYTRNDDLLYKDELVFVDAGGKLGGYCADISRAWPISGTFTEPQKDIYDVVLSVNKACIDQCYADNQMSLNDLHDFSVRKLHSNLKNLPGFAHVSRSEVTKNLYPHYIGHHLGLDLHDVPGVSKFTKLLPGNVVTIEPGLYIPKDDKWPKHYQGIGVRVEDDVAVGQTFKDSINLTSGCVKEVKDIEALISSGRCSTPGIYDELTDLHID
>XP_001486145_Meyerozyma_guilliermondii
MWKQFIRPLSAGRRACRYGQPTHETRSHSVGAGEITPGISALEYYQRRMVLASKLPKKSIAVLVGNNVKYASGAVFYDFQQNNDLYYLTGWLEPNSVAIIEKVRDNGNDDDVVLHMLVPESAPAQELWEGARSGTAGAYEVFNADETAPIDDFEMYVSKLIARNDYVYYDDPNKSSKSMFALYFSAPQPKYPMQRILDQHLKSVRSLTNLVARQRAVKSASEIAVMAKAGAASSSAIDKCMAMTNELQTENELAKLLEYQFVRHGCEKHAYIPVVASGNNALTIHYTRNDDVLKKDQLVFIDAGGKLGGYCADISRGWPVGKFTQPQKDIYSAVLAVNKSVIAKCSPGISLQELHNVSVEHLSQELKNLPGFSGVSHSQIANKLYPHYIGHHLGLDLHDVPTISRHQGLVPGNVVTVEPGLYIPESSQWPKWYHGIGVRVEDNVAITSNGHQVLTNAAKEIKDIERLTGNS
>XP_018709704_Metschnikowia_bicuspidata
MYRIRWPLLRRYKSNLATRPPLAVPYKTGQPMHETRRHLIPQPGQLTPGISALEYYNRRLVLAQELPAKSAAILVGNQVQHSSGSVFYEFQQDNDLFYLTGWLSPDSVVVLEKVSDKGTDEDVVLHMFVPPKNAAADLWEGDKNGLEGAYDYFNADEVQDVNKVESSLRDIIKRNEFIYYDNKGKGSAGGLSAKFSLFFNLGSSPRHSSIKTLLDSSNKVVRPLQPILAQHRLVKSEAEVRVMHKAGQISGRAINTAIAKVGSDSAFSTEKTLAKYLEYAFVRGGCDLQAYIPVVASGENALTLHYTRNDDLLYRDETVFVDAGGKLGGYCADISRAWPNSPSGFSDPQKDIYNVVLSANKACIDQCHEDNGQSLQSLHELAVTTMVQGLRDLPGMASVTRTDVSRDLFPHYIGHHLGLDLHDVPSVSRMTRLVKGNVVTIEPGLYIPQNDKWPKHYQGIGVRVEDDIAVGKSSSDTRNLTSVCVKEVDDIEALIRRGEVTTPHAYDEAVDLEF
>XP_002620034_Clavispora_lusitaniae
MLRRLLATRPKVELPYKLGQPTHETRPHRLPEPGCLTPGITALEYYERRHALARQLPPQSAAIIVGNRVQHSSGSVFYPFEQNTDLFYLTGWLEPDSVAVIEKVGDSGHDDDVVFHMVVPPRVPASELWEGARSGEEGAQDFFNADNAVANTRADSFLRSVVRRNSHIYCDVGGSSDKFASFFSPPHTDTLSDVLRSARAQVHALKPYVARLRARKSEAEIRVMHAAAKISSRAINTAMARVGSEAPFLSEKTLAAYLDFAFIRGGCDRPAYVPVVASGENALTIHYTRNDDLLYRDETVFVDAGGKLGGYCADISRAWPNSPDGFSPAQRDLYEAVLSTNKSCLALCHEKAGISLHDLHEHSVIHLAQELRNLPGFAALDRSTVARDLYPHYIGHHLGLDLHDVPSVSRHSLLEKGHVVTVEPGVYVPRDSRFPKHYQGIGVRVEDDVAIGRSSEDVLNLTSLCAKEVADVEALVRSGKTTTPGVGDEQVLVEI
>XP_025343600_Candida_haemuloni
MRSLWTRNLVRFSHSYASRPSLAIPYKTGQPMHETRSHYLPEPGFITPGITALEYYDRRMRLAKDLPVRSAVIVAGNKVVHSSGSVFYHFQQDTDFYYLTGWLEPDSVAVIEKVADNKNDDDIVFHMLVPPKNPATELWEGERTGLQGAYDYFNADEVAEVGRLDAYLKGIISRNDHIYFDSKSKGAKSSKFSNFFSLGYHRQSDAIDELLRGKNVKSLKSVLANHRALKSPAEIKVMHKAGQISSRAFNTAMARVGSSEPFMTEKLLAKYLDYAFVRGGCDREAYIPVVASGPNALTIHYTRNDDILYKDETVFVDAGGKLGGYCADISRTWPNSPNGFSDAQKDIYEVVLNANRVCIDQCNENYGMSLHDVHELSVTTLLQGLRSLPGLSEVTRSEVSRELFPHYIGHHLGLDLHDVPSASRFARLRKGNVVTIEPGIYVPFDSKWPKHYQGIGVRVEDDIAVGSTASDILNLTSLCAKEVADVESLVRSGKATTPGVHDEAVEISI
>XP_024712614_Candida_pseudohaemulonis
MRLRSVCRLNWARLSHSYATRPPLAIPYKTGQPMHETRPHYLPEPGFLTPGITALEYYDRRMRLAKDLPIRSAVIVAGNNVVHSSGSVFYHFQQDTDLYYLTGWLEPDSVAVIEKVADNKNDDDVVFHMLVPPKNPATELWEGARTGLEGAYDYFNADEVVEINRIDAYLKGIVKRNDHIYFDSKSKGAKLSKFGNFFSLGYHRQSDSIDEMLRGKSVKSLKLVLAQHRAIKSPAEIKVMHKAGQISSRAFNTAMAQVSLEPFVTEKLLAKYLEYAFVRGGCDREAYIPVVASGPNALTIHYTRNDDILYKDETVFVDAGGKLGGYCADISRTWPNSPNGFSDPQRDIYTAVLNTNRICIDQCNENYGMSLHDVHELSVTTLLLELRSLPGFSNLSRSDVSRELFPHYIGHHLGLDLHDTPSVSRFGRLRKGNVVTIEPGIYVPYNDKWPKHYQGIGVRVEDDIVVGSTPSDILNLTSLCAKEVADVELLVRLGATTPGLYDEAVQISI
>XP_025337372_Candida_duobushaemulonis
MHETRPHYLPEPGFLTPGITALEYYDRRMRLAKDLPIRSAVIVAGNNVVHSSGSVFYHFQQDTDLYYLTGWLEPDSVAVIEKVADNRNDDDVVFHMLVPPKSPATELWEGARTGLEGAYDYFNADEVVEINRLDAYLKGIVKRNDHIYFDSKSKGAKSSKFGNFFSLGYHRQSDSIDEMLRGKSVKSLKSVLAQHRAIKSPAEIKVMHKAGQISSRAFNTAMAQVSSEPFVTEKLLAKYLEYAFVRGGCDREAYIPVVASGPNALTIHYTRNDDILYKDETVFVDAGGKLGGYCADISRTWPNSPNGFSDPQRDIYTAVLNTNRICIDQCNENYGMSLHDVHELSVTTLLSELRSLPGFSNLSRSDVSRELFPHYIGHHLGLDLHDTPSVSRFGRLRKGNVITIEPGIYVPYNDKWPKHYQGIGVRVEDDIVVGSTPSDILNLTSLCAKEVADVESLVRSGATTPGLYDEAVQISI
>XP_028891414_Candida_auris
MRPPSTSLTRCYIRSAHKYASRPPQVIPYKTGQPMHETRKHYLPQPGFLTPGITALEYYERRMRLAKELPVGSAAIVAGNQVVHSSGSVFYHFQQDNDMYYLTGWLEPDSVAVIEKIADNHTDEDVVFHMLVPPKNPATELWEGARTGLEGAYDYFNADEVAEIGRLSSYLKGIISRNEHIYFDSKARGVRSSNFGSFFNLGYNKHSDTIDDMLKGKKLKSLRQVLANHRAIKSPAEIKVMHKAGQISSRAFNTAMARVGSENPFVTEKLLAKYLEYAFVRGGCDREAYIPVVASGPNALTIHYTRNDDILYRDETVFVDAGGKLGGYCADISRTWPNSPNGFSEPQKDIYNAVLHTNKVCIDQCNENYGMSLHDIHELSVTTLLNELRVLPGFSNINRSDVSRELFPHYIGHHLGLDLHDVPSASRFSRLCKGNVVTIEPGIYVPFDDKWPKHFQGIGVRVEDDIAVGRTPSDILNLTSLCAKEVADVESLVRSGKASTPGLYDEAVEITM
>NP_011001_Saccharomyces_cerevisiae
MLHRINPVRFSMQSCQRYFSKLVSPLEQHKSNTFTNRVRIPIEAGQPLHETRPFLIKSGELTPGISALEYYERRIRLAETLPPKSCVILAGNDIQFASGAVFYPFQQENDLFYLSGWNEPNSVMILEKPTDSLSDTIFHMLVPPKDAFAEKWEGFRSGVYGVQEIFNADESASINDLSKYLPKIINRNDFIYFDMLSTSNPSSSNFKHIKSLLDGSGNSNRSLNSIANKTIKPISKRIAEFRKIKSPQELRIMRRAGQISGRSFNQAFAKRFRNERTLDSFLHYKFISGGCDKDAYIPVVATGSNSLCIHYTRNDDVMFDDEMVLVDAAGSLGGYCADISRTWPNSGKFTDAQRDLYEAVLNVQRDCIKLCKASNNYSLHDIHEKSITLMKQELKNLGIDKVSGWNVEKLYPHYIGHNLGLDVHDVPKVSRYEPLKVGQVITIEPGLYIPNEESFPSYFRNVGIRIEDDIAIGEDTYTNLTVEAVKEIDDLENVMQNGLSTKFEEDQVAPL
>XP_018222746_Saccharomyces_eubayanus
MLQRIYLSRYTVPSCRRHFSKLMSSLEQQKSKTFTDRVRNPIEAGQSLHETRPFLIKPGELTPGISALEYYERRIRLAEILPSKSCVILAGNDVQFASGAVFYPFQQNNDLFYLSGWNEPNSVMILEKPTDNLSDTVFHMLVPSKDAFAEKWEGFRSGVNGVQEIFNADESAAIDDLSKYLPKIINRNDFIYFDMLSAPNSSSSSFKHIQSLLNGGNGNRSINSIANKTIKPISKKIAEFRKIKSPQELRIMRRAGQISGRSFNQAFAKRFRNERTLDSFLHYKFISGGCDKDAYIPVVATGSNSLCIHYTRNNDVMYDDEMVLVDAAGSLGGYCADISRTWPNNGKFTGAQRDLYEAVLNVQRGCINLCKASNNYSLHDVHEESISLMKKELKNLGIDKVTGWNVEKLYPHYIGHNLGLDVHDVPKASRYEPLKPGQVITIEPGLYIPDSESFPSYFRNVGIRIEDDIAIGEDSYTNLTIEAVKEIDDLENVMQNGVSTRFEEDEVAPL
>XP_033765898_Saccharomyces_paradoxus
MLHRINPVRFSLQSCQRHFSKLISPLEQQKSHPFTNRVRIPIEAGQPLHETRPFLIKSGELTPGIPALEYYERRIRLAETLPPKSCVILAGNDIQFASGAVFYPFQQENDLFYLSGWNEPNSVMVLEKPTDNLSDTIFHMLVPPKDAFAEKWEGFRSGVYGAQEIFNADESASISDLSKYLPKIINRNDFIYFDVLSTSNSSSSNFKHIKSFLDGSGNSNRSLNSIANKTIKPISKRIAEFRKIKSPQELRIMRRAGQISGRSFNQAFAKRFRNERTLDSFLHYKFISGGCDKDAYIPVVATGSNSLCIHYTRNDDVMFDDEMVLVDAAGSLGGYCADISRTWPNNGKFTAAQRDLYEAVLNVQRDCIKLCKANNNYSLHDIHEESITLMKQELKNLGIDKVSGWNVEKLYPHYIGHNLGLDVHDVSKVSRYEPLKPGQVITIEPGLYIPNDESFPSYFRNVGIRIEDDIAIGEDAYTNLTVEAVKEIDDLENVMQNGVSTKFKEDEMAPL
>XP_003676772_Naumovozyma_castellii
MLRRLTRTRAYSQLQFTNRTRLPLQTGQPIHETRPWKLHSGQLTQGITALEYYERRTKLALPANSALIIQGNQVHHASGAVFYPFQQDTDLYYLTGWNEPDSIMVLESTGSRLHMFVPPKDPFREQWDGFRTGVEGVQEIFNADSALENSQGNIVKYVRDLVKRNDTVYFDSTSANVNLSHRSVILDTLKSSASGKRIVTSTSKVRQLVGEQRLVKSAAEIKLMRCAGRISGRAYNQAFARRFRNERTLHSFLEYQFISGGCDKSAYVPVVAAGSNALCIHYTRNDDVMFDDEMVLVDAAGALGGYCADISRTWPISGTFTQPQRDLYQAVLNVQRKCISLCKAENAFSLHDIHEKSVQFMRQELLNLGIAHIRNWDVTRLYPHYIGHNLGLDVHDVPQMSRYEPLKSGQVITMEPGLYIPDDPEIPEYFRNVGIRIEDDIAVHDTTYTNLTVEAVKELDDLENVMQNGTMTKPREDVINPLDDL
>XP_003667713_Naumovozyma_dairenensis
MMQSFKSLRPSSIAPRLIPSLISKRNKFTSRLRSPIQAGQPLHETRPNLLKPGELTPGITALEYFQRRHDLMGRLPLNSCLILQSNQVKYASGAVFYPFQQDNDFYYLTGWNEPDSIMILERTRKDETIFHMITPPKDAFAEQWEGFRTGEKGVKDIFNADGSCSNSIAEWPSYLEKILKRNDTVYFDKQMIKNSSHNPAHHKQICTVLQINNKLDRLKTDAREIIAEMRKIKSDAELRVMRRAGQISGRSYNQAFGRRFRNERTLHSFLEYKFVSGGCDKSAYIPVVASGSNSLCIHYTSNNDVMYDDEMVLVDASGALGGYCSDISRTWPVNGEFTEPQKDLYSAVLNVQRKCIQLCKASNNYSLQDIHNKSMEYMKEELLNLGIPNAGNWEVDKLYPHYIGHNLGLDVHDVPQVSRFEPLKPGQVITIEPGLYIPNDTQFPDYFRNVGIRIEDDIAIHENSFTNLTIEAVKELPDLESVMTGGSMTKMDEDVISPLDL
>XP_003959852_Kazachstania_africana
MQATYKFTYPFLKLSPLIRRRYLSTYATQPFVQRKRSPITAGQSIHETRPFLLRPGELTIGIQSIEYNDRRRKLVSKMDNNSCIVIQSNELQFASGAVFYPFQQDNDFYYLSGWNEPNSVLIIERLSDNLDFNFTMLVPGKDKFIEQWEGNRTGEEGAMEIFNADEAFDIKHSLNSVLSDVFARNKTIYFNDKGNNSGNSQAIAKILNESSFGQNKNLKNYKKILGELRKIKSPAELKIMRAAGKISGKAYNQAFARKFRNERTLAAFLENKFLSGGCTKSAYIPVVASGSNSLCIHYTRNDDVMFDDEMVLVDASGAIGGYCSDISRTWPVNGNFTQPQKDLYQAVLNVQKQCIELCKASNNYSLDDIHQRSVSLMGQELKNLGIANLKNWDVESLYPHYIGHNLGLDVHDVPEASRFDKLQVGQVITIEPGLYIPDDDSVPAYFRNIGIRIEDDIAIGQDTYRNLTVEAVKEIIDLETIMSNGATLSKFDDDVIDPLSIE
>XP_022467037_Kazachstania_naganishii
MLSRRLLPLVYRSSATATVGRLLHTGTVTLQNNSRIFFNRERLLHEAGQPIHETRPNLIKSGDLTLGITAIEYHTRRAQLISQVPKGSCIIIPSGTVKFASGAVFYPFQQDNDFYYLSGWNEPNSLIVLEKTSDSEFQFTMFVPPKDNFAEKWEGFRTGVDGAMEIFNVDKAFSINSVDHMLPKILKRCSNIWFDEQNPNLNAKVKKLIDANCNPLKVVKNHKRLLAQLRKIKSPAELNVMRRAGQISGRSYNQAFAKRFRNERSLASFLEYKFISGGCDKNAYIPVVATGSNALCIHYTRNDDIMYEDEMVLVDAAGSLGGYRSDISRTWPVSGTFTQPQRDMYQAVLNVQRRCIELCKESNGLSLNDIHEKSIEYMKQEIRNLGMSNASNWDVERLYPHYIGHNLGLDVHDVPEVSRRELLKQGQVITIEPGLYIPDDASFPAHFRNLGIRIEDDIAVGKETYTNLTVEAVKEIDDLENIMSNGKTLTPFEDDVVSPLALE
>XP_447848_Candida_glabrata
MTMMLRRYLSNGAKFVNRPKVQWNLGQRLHENRPFLLQPGELTPGITAAEYYQRRAELVRNLPVGSCLIILANQIKFASGAVFYPFQQDNDLFYLTGWNEPDSIMVLEKPSENIEDHELTMFVPPKNEFKEKWEGFRTGVDAVKEFFNADHSYSVDNSMSMVNELAKIIKRNKGIYFDPDSNKNSKINSNILNLIKETNKGTPKKLKSLVADLRKVKSESEIRLMRRAGQISGRSYNMAMAQRFRNERTLHTFLEHKFISGGCDKSAYIPVVATGPNALCIHYTSNDDVMYDDEMVLVDAAGALGGYCSDISRTWPVAGKWPSSAHKDLYEAVLNVQRESLKNCKKALENNMSLHDLHEASVKLTKQELKNLNFSKATEIAEKLYPHYIGHNLGLDVHDVPEVSRFNPLVEGQVITIEPGLYIPDSPEYPAEFRNIGIRIEDDVVLKKDGYINLTVEAVKEIKDIENVMQNGTTTDFEDDVVSPLQG
>XP_004181257_Tetrapisispora_blattae
MPPHVPIRAFSTLPPRLPKHTPRRRRVRATLQSGQPLHETRPHLVQPGQLTPGISAAEYFSRRLRIANALRSRSTSGSTSNSRPSSSSSSSSCPSILAILAGNKVHYASGPVFYPFQQNTDLFYLTGWNEPDSIAVLELAPHEDEPILHMVVPRKDPYMELWQGARTGVQGAMDIFNADSALANDDPGLLQHIQSLVKRSDIIYYDGQWNNQYASTIQKAIDSVSFAYRNKTIYKDLSRLVAAQRVIKSSAELAVMARASYASALSFNEALSQSAFLSEKQLQSFLEYRFIQNGADKSAYVPVVASGSNALCVHYTINDDLIYNDELVLVDAAGSYGGYCSDISRTWPANATGFTPAQKELYQAVLNVQKQCILQSTQASGHSLNDIHQLSVDLMVQELKNCGLASIDRSKINTLYPHYIGHNLGLDVHDAPEYSRLKPLQENQVITIEPGVYVPDDPAYPEHFRNIGIRIEDDIRVGIDDSQILTIDAVKEISDIESRLA
>XP_003688664_Tetrapisispora_phaffii
MFKSNSFLIFRNFSINNIRNYASLQAGQPLHETRPNLLKSGELTPGITALEYFDRRVKFAKLLPAKSCAIIAGNQVKYASGAVFYDFQQNNNLFYLSGWNEPDSVLILEKQTENLIDLVFHMLVRPKDEYSEKWEGFRTGIEGVRDIFNADESDDISNLSDYVKKIVKRCDNIFYDKDTENQSRGDSAKFGNFFSVPSNSSQEKDLNAILQIHGTNKKISGLDKILAPMRRIKSPSELKVMRRAGQISAYAYNQALPKKFRNERTLQAYLEFKFISGGCDKSAYIPVVASGKNALCIHYTRNNDTIDDGKMVLVDAAGSIGGYRSDISRTWPINGKFTEAQKALYSAVLNVEKRSIELCTADHGLSLHEVHQKSTEYMLEELKNVGFNGIDYSEVDKLYPHYIGHNLGLDVHDVPNASRHNKLEAGQVITIEPGIYIPDEPSYPSYFRNIGIRIEDDIAVGEKSYVNLTAEAVKEIADIENAIQNNNPTKFDDDVIRPLDT
>XP_001642922_Vanderwaltozyma_polyspora
MFRKSPILGTVKTVLAYRRFYASDSSQFINRVQSPIQAGQALYETRPHLLKAGEVTPGITALEYFERRVNLANSLPQRSCAIIVGNQIKYASGPVFYPFQQNNDLYYLSGWNEPDSVMILEKPDDNIDNIVFHMIVRGKDAFAEKWEGFRTGTTGAKEIFNADESVDLSQLSPYITKVIKRNDNIYYNQSQNEHAKNSSSIFSTFFSLPEESKHTTNINSILKMHGTGKKIKELNKVIAPMRRIKSPAELRVMRRAGQISGRAFNQAMAKRFRNERTLHSYLEYKFISGGCDKPAYIPVVATGSNALCIHYTRNNDVMYDDEMVLVDASGALGGYCTDISRTWPVSGKFSQAQKDVYEAVLNVQRKCIELCKASNGVSLHDIHEESVDYMLEELRNAGLNGINRADVNALYPHYIGHNLGLDVHDIPSITRHGTLKPGQVITIEPGVYIPDDSNYPPHYRNIGIRIEDDIAIGTDTYTNLTVEAVKEVADLENVMQNGVTTIVEEDVLESL
>XP_003683246_Torulaspora_delbrueckii
MFLTVLPKAQLKQGIRSLLTARHLSNRRRSPIQAGQALHETRPNLLKAGELTPGITALEYHERRVRLANKMPAKSCAIIAGSQVKYASGAVFYPFQQSNNLFYLTGWNEPDSVAIIEKQTDNLDDVTLHMVVPPKDSFSEQWEGFRTGVEGVKEIFNADEATETSVLPLYLNKIINRNDNLYFDIPKDKTSVSNSALFSTFFTTQSGADGHQTIHDIIRQSSGNKRVFGLNKLLTELRKIKSPAELRVMRKAGQISGRAFNQAFAQRFKNERTLQAFLEYKFISGGCDKSAYLPVVATGSNALCIHYTRNDDVMYNDELVLVDAAGSIGGYCSDISRTWPVCGKFTQAQKDLYEAVLNVQRKCIELCKASEGFSIHEIHEKSLDFMKMELRNVGFSAIQKWDVNKLYPHYIGHHLGLDVHDVPSASRSESIQDGMVITIEPGIYVPDEPNYPSYFRNVGIRIEDDIAVGQDTYTNLTAEAVKEIADLENVMEYGVSTKVPEDVPNPLQD
>XP_037144976_Zygotorulaspora_mrakii
MSSEMLRSIQGLSGRQRCFYRRFFSAATSKYKLINRIRTPIEAGQALFETRPNLLKPGELTPGISAKEYYQRRVNLARRMPSKSCAILAGSQIKYASGAVFYPFQQNNNMYYLSGWNEPDSVMLLEKPTDDLNDIVFHMIVPPKDSFAEQWEGTRTGIDGVKEIFNADEAADLSVLSLYIAKIIRRNDILYFDAPKDKTTVSNPGLFSSFFSYHTTANGHQTVYDVIKDAGTMKKVRNLNKVIADLRKIKSPAELRVMRRAGQISGRAYNQAYATRFKNERTLQAFLEYNFISAGCDRSAYVPVVATGSNALCIHYTRNDDVMYDDEMVLVDASGSIGGYCTDISRTWPVNGQFTNPQRDLYEAVLNVQKECMELFKASKGYSIHDIHEKSVDFMKIELRNVGFNDIQKWDVNKLYPHYIGHHLGLDVHDVPEVSKTKPIEEGQVITVEPGVYVPDDQNYPSHFHNIGIRIEDDIAVGIDSYTNLTIEAAKEIADLEHIMEHGVMQKIEKDVISPLS
>XP_002496028_Zygosaccharomyces_rouxii
MMLRQKILAAFYRRPATRLFGSCAPHLQYLNRRRIPIEAGQALHETRPNLIKQGELTPGISAIEYFERRIKLASKLPPKSCVVIAGSQVKFASGPVFYPFQQNNDMYYLTGWNEPDSVMVLEKPNDNLDQIVFHLVVPPKDAFAEQWEGYRTGPEGAREIFNADEATDMGSLPLYLSKIFERNDYIYFDTPKDKTNVNHSAFFSTFFSLQTISDGHQTIMDVIKRKGTSKKIRGISKTIGELRKIKSPAELRIMRRAGQISGRAYNQAYANRFRNEKTLQAFLEYKFLAGGCDKSSYIPVVATGSNGLCIHYTRNDDVMYDDEMVLVDASGSLGGYCTDISRTWPVSGKFTDPQKDLYEAVLNVQRKCIDLCKAHNGYSIHEIHERSLDFTKIELRNVGFRDIQKWEVNKLFPHYIGHQLGLDVHDTPDCSRHQNLEAGQVITIEPGIYIPDQDCYPSYFRNIGIRIEDDIAIGQHDYTNLTVEAAKEIADLENIMQNGVTTKIEEDVVSPLKD
>XP_003648140_Eremothecium_cymbalariae
MFVTKFNVVKRLEHKHRLFSSMKPSLYNKLWLNRAPVSINAGQPLHENRPNLLKHGELTPGITAMEYFDRRSKLMSNLPVKSCAIVVGAQLKYASGPVFYKFQQNNDLFYLSGWNEPDSVLVLEKPTSNIDDVVFHMIVPPTDPATEQWDGFRTGPVGACEIFNADSATDVSDSTSYLSKIIKRNETVYFDVPVIEDESSDSVGFTNFFLPSSQPTGTKTIMDILKNYVRKGGVKELKPILAQLRSIKSPAEIRLIRRAGQISGRAFNQAYAKRFRNERTLNAFLEYKFISGGCEKPAYVPVIGAGANALCIHYTRNDDVMYDDEMVLVDAAGSIGGYCADISRTWPVNGKFTEPQRDLYEAVLAVQRRCVDLCFANKGYSLHQIHQKSMEFMKQELANIGLPSLRQSDITRLYPHYIGHNLGLDVHDVPEISRYQPLKEGQVITIEPGLYVPDSSEYPEYFRNIGIRIEDNIAIDLDSYRNLSVEAAKEIVDIESIVQNGVSTQPNEDVVSPLEVDYLE
>NP_983376_Eremothecium_gossypii
MLSARRILRLSTVGIRAFSYGRSQFASGKWLDRPPTLLQAGQAIHESRPHMLKAGELTPGITATEYFGRRMKLAERMQPKSCAIIVGAELKYASGPVFYPFQQDNNLFYLTGWLEPDTIMVLEKPTADPSDVILHMFVPRRDALVEAWDGPRSGPDGAREIFNADESMEINKAREGLTHILKRCDSVYYDYPTTKSSMSSGFNDVFGVSVPRAHEAVRSMIGSFAVSVNRLSPLTTALRCIKSPAEIDVMRKAGRISGRAYNQAYAQRFRTERTLQAHLEYNFIAGGCDKRAYVPVVGAGKNALYIHYTKNDDVMYDDELVLVDAAGSLGGYCADISRTWPVSGKFSGPQKDLYEVVLAVQRKCISLCSANLGYSIHDIHEKSVAFMREELSNLGLSGAHFWDVNKIYPHYIGHNLGLDVHDVPGACKSSPLQEGQVITIEPGIYIPDEPEFPAYFRNIGIRIEDNIAVEKDTYRNLTVEAAKEIVDIESIAQNGVSTKMGETLSPLED
>XP_452540_Kluyveromyces_lactis
MFKNNILTSIICRNFHVQSGLKKFVNRQRLPINCGQPIHETRPYLLKAGELTPGITALEYFKRRVKLADKLAAKSCAIIAGSQVKYASGAVFYPFQQNNDMYYLTGWNEPDSVMIIEKPNNNPEDVVLHMMVPPKDPFAEKWEGFRTGVDGVKEIFNADEATSNKNLERYICNIIRRCDYVYFDHTKDAKNSTAFFSSFFSMNDNNQKELTILNLIKNTTPSRQLRPLKGIVAELRSTKSPAELRIMRRAGQISGRAYNQAYARRFRNERTLGSFLEYKFIEGGCDRSAYIPVIGTGDNALCIHYTRNDDVMFDDEMVLVDAAGAIGGYCSDISRTWPVSGKFTDAQKDLYEVVLAVQKKCIELCAAHNVISLHQIHEKSLQFFKQELKNIGLSSLSNWDINEIYPHYIGHNLGLDVHDVPEISRHQPLQEGQVITIEPGLYIPNDPKYPEYFRNIGIRIEDDIAIGLNSYTNLTVEAAKEVIDIENIVQHGVSTKIDHDIPRPLDF
>XP_022676255_Kluyveromyces_marxianus
MLFNPNFLRVISRRNFGTKPELKQFVNRQRLPINCGQPIHETRPYLLKQGELTPGITALEYFKRRVKLASKLVPRSCAIIAGSQMKYASGPVFYPFQQNNDLFYLTGWNEPDSVMILEKPDNDPENVVLHMIVPPKDSFAEKWEGFRTGVEGAQEIFNADEATSNENLEKYVDKIIKRCDNIYFDTNNTAKNSGAFFSEFFSLKNESQKQNTILNMIKNTSGVKNLMPLKKIIANLRSIKSPAELRVMRRAGQISGRAYNQAYAKRFRNERTLGAFLEYKFIEGGCDRSAYVPVIGTGENALCIHYTRNDDVMFDDEMVLVDASGAIGGYCSDISRTWPVSGKFTDAQRDLYEVVLTVQRKCIELCCAHNVISLHQIHEKSLQFFKEELKNIGLSSLSTWDINEIYPHYIGHNLGLDVHDVPEISRHQPLQENQVITIEPGLYIPDDPKYPAYFRNIGIRIEDDIAIGMDTYTNLTMEAVKEIADLENIMQNGISTKIEHDVVSPLDF
>XP_022626339_Lachancea_lanzarotensis
MLNASRLVNALPSRALCAFMSKRTVSSASQLRSQTRFCNRSRPILSTGQPLFETRPELLRPGELTPGITALEYFERRAKLAAHLPAKSCAIIAGAQVKYASGPVFYPFQQNNDLFYLTGWNEPDSVMILEKPTSNIEDVVFHLIVPPKDTFSEQWEGERTGAEGACEIFNADESTDTRQSSVYITKIINRNENIYFDKPQDKINSSAEAFFGSFFSISHSPASADTITSVIKNSGKKHVRKLKSIIADLRSIKSPAEIRIMRRAGQISGRAFNQAYAKRFRNERTLQSFLDYKFVAGGCDKSAYIPVVASGSNALCIHYTRNDDILYDDEMVLVDASGSLGGYSSDISRTWPVSGKFSAAQKDLYEAVLNVQRKCISLCSASNMYSLNDIHEKSITFFKEELKNVGVPSYQNFDVSRIYPHYIGHNLGLDVHDVPQISRFAPLRAGQVITIEPGIYIPDDQKYPSYFRNIGIRIEDDIAIGTDGHTNLTVEAAKEVIDIENIAQHGVSTVIEEDEVSPLKNVN
>XP_002551672_Lachancea_thermotolerans
MFRASKLSSFQVLFIAKVPRRYISGSKPFSNNARYLNRQCPQFSAGQPLFETRPNLLKPGEITPGITALEYFERRVKLATRLPAKSCAIIAGSQVKYASGPVFYPFQQNNDLFYLTGWNEPDSVMILEKPTDDIDDVLFHLIVPPKDAFSEQWEGERTGTEGACEVFNADESTDTRQLSIYISRIIKRNEFIYFDRPQDKIDSSAEAFFRSFFSVSHSPVASDTITSVIKSSGKKHVRKLKRIIADMRSIKSPAEIRVMRRAGQISGRAYNQAYAQRFRNERTLHSFLDYKFVSGGCDKSAYIPVVAAGANSLCIHYTRNDDVMYNDEMVLVDAAGSLGGYCSDISRTWPVSGKFSPAQRDLYEAVLSVQRRCIDLCKASNLYSLNDIHEKSVSFFKEELANVGLSNLQNSSIAKIYPHYIGHNLGLDVHDVPEVSRHEPLQAGQVITIEPGIYFPDDPSYPAYFKNIGIRIEDDIAIGLDSHINLTAEAAKEVVDIESIAQNGVTTKIEEDVVAPLKYVD
>XP_020058963_Aspergillus_aculeatus
MSTCKVLLRQWPRYFPRQTPSAFLSHPSRSVLQQRQPRLALHRTYASISAAELKFGQPLHETHPHILNPGELTPGITALEYAQRRSRLANQLPKHAVAVLAASEVTYRAAGIFNEYRQDSNFFYLTGFNEPSALAIVANDGSGNNHLFHLYVREKDAKAELWDGARSGTRAAIDVFNADESGDIDRIGDLLPKILSDATAIYTDIPALNPGRSSLHRFLYGPTATSEKLKKLVDYRKVKPLKPILNEMRVFKSEDEVVQMRRVGQASGRAFTEAMRQTFTKERDLTAYLEYNFRRNGCDGSAFVPVVAGGSNALSIHYTRNDDVLRDGDMVLVDGGGETGTYVSDITRTWPVNGKFTDPQKDLYNAVLSVHRHCLSLCREDAGVSLDRLHTIAENGLREQLIQLGFDVSGDAMGILFPHHVGHYVGLDVHDCSGYSRGYTLRAGQCITVEPGLYVPESDRWPEKFRGIGIRIEDSVCVGDENPIVLTTEAVKEVEDIEALRD
>XP_001268051_Aspergillus_clavatus
MSACKSLAQRWPRYLRRTNIPIISSQPARPLLRSCRTSAQLSLPRTYASISAAELKFGQPLHETHPHLLNPGELTPGITALEYAQRRSRLANKLPKNAIAVLAASEVTYRAAGIFNTYRQDSNFYYLTGFNEPSALAIIANDGSGDNHIFHLYVREKDPKAELWDGARSGTQAAIDVFNADETGDIERIGDILPAIVSEASEIYTDIPAFNPGRSSLHRYLYGPSGASEKLKKIVDYGKVKPVRNIMHEMRVFKSEDEVVQLRRTGQASGRAFTETMRQTFTREKDLNSFLEYNFKVNGCDGSAFVPVVAGGSNALSIHYTRNDDVLRDGDLVLVDGGGEWGSYISDITRTWPVNGKFSDPQRDLYNAVLNVHRSCVSLCRESAGLSLDKLHGIAETGLRDQLQQLGFDVSGNAMGILFPHHLGHYIGLDVHDCSGYPRGYNLKAGQCITIEPGIYVPDDDRWPEKFRGIGIRIEDSVCVGDDNPIVLTTEAVKEVSYSTS
>XP_001258037_Aspergillus_fischeri
MSTCKAVVQRWPRYLHRHIPFVAPSPSIRPVLRRCRMSKQPSLLRSYASISAAELKFGQPLHETHPHLLNPGELTPGITALEYAQRRSRLANKLPKNAIAVLAASEVTYRATGIFNNYRQDSNFFYLTGFNEPNALAIIANDGSEDNHIFHLYVREKDPRAELWDGARSGTQAAIDVFNADETGDIDRIGDILPTILSGATEIYTDIPAFNPGRSSLHRFLYGPTNASEKLKKMVDYRKVKPLRNILNEMRVFKSEDEIVQLRRVGQASGRAFTETMRQTFTKEKDLNSFLEYNFKVNGCDGSAFVPVVAGGSNALSIHYTRNDDVLRNGDMVLVDGGGEWGTYISDITRTWPVNGKFSDPQRDLYNAVLNVHRSCVSLCRESAGLSLDKLHSIAENGLKDQLQQLGFDVSGSAMGILFPHHLGHYIGLDVHDCSGYTRSQNLKAGQCITIEPGIYVPDSDRWPEKFRGIGIRIEDSVCVGDDNPIVLTTEAVKEVDDIEALRD
>XP_041142385_Aspergillus_flavus
MSTCKLLTRQWPRYLRCPTSRISVTSFNRTAFQTRPALRRAYGSISAAELKFGQPLHETHPHILNPGELTPGITALEYAHRRSRLANRLPKHAIAVLSAAEVTYRASGIFNEYRQDSNFFYLTGFNEPNALAIIANDGSGDNHIFHLYVREKDPKAELWDGARSGTRAAIDVFNADETGDIERIGDILPRILSDATEIYTDIPAFNPGRSSLHRYLYGPTGTSEQLKKVVDHSKVRPLRHILNDMRVFKSEDEVVQMRRVGQASGRAFTESMRQTFTKEKDLMSFLEYNFKVKGCDTSAFVPVVAGGSNALSIHYTRNDDVLRDGDMVLVDGGGETGTYVSDITRTWPVNGKFSDPQRDLYNAVLNVQRTCVSLCRESANVSLDKLHTIAENGLRDQLQQLGFDVSGNAMGVLFPHHLGHYVGLDVHDCPGYSRGYNLKAGQCITVEPGIYVPDSDRWPEKFRGIGIRIEDSVCVGDDSPIVLTTEAVKEVDDIEALRG
>XP_750807_Aspergillus_fumigatus
MSTCKAVAQRWPRYLHRHIPFVAPSPSIRPALRRCRMSKQPSLLRSYASISAADLKFGQPLHETHPHLLNPGELTPGITALEYAQRRSRLANKLPKNAIAVLAASEVTYRATGIFNNYRQDSNFFYLTGFNEPNALAIIANDGSGDNHIFHLYVREKDPRAELWEGARSGTQAAIDVFNADEVERLALGTGDIGRIGDILPTILSGATEIYTDIPAFNPGRSSLHHFLYGPTNASEKLKKMVDYHKVKPLRNILNEMRVFKSEDEVVQLRRVGQASGRAFTETMRQTFTKEKDLNSFLEYNFKVNGCDGSAFVPVVAGGSNALSIHYTRNDDVLRNGDMVLVDGGGEWGTYISDITRTWPVNGKFSDPQRDLYNAVLNVHRSCVSLCRESAGLSLDKLHSIAENGLKDQLQQLGFDVSGSAMGILFPHHLGHYIGLDVHDCSGYSRSQNLKAGQCITIEPGIYVPDSERWPEQFRGIGIRIEDSVCVGDDNPIVLTTEAVKEVSSNSIHF
>XP_659384_Aspergillus_nidulans
MVACRSLVRQWPRYLRHPSSLRALSRLSQPRVQTQFVRRGYASISAAELKFGQPLHETHPHLLDPGELTPGITALEYAHRRSRLANKLPKHAIAVLAAAEVTYRASGIFNVFRQDSNFFYLTGFNEPDALAIIINDGSGDNHLFHLYCREKDAKAELWDGARSGTQAAMDVFNADESGDIERISDILPKVLADATEIYTDIPAFNPGRSSLHRFLYGPTGTSEKLKKLVDHSKVKPLRPILNEMRAFKSEEEVVQLRRVGQASGRAFTEAMRHSFTGEKDLSSFLEYNFKLNGCDGSAFVPVVAAGSNALSIHYTKNDDIFKDGDMVLVDGGGELGTYISDITRTWPVNGKFSDPQRDLYNAVLNVHRSCVSLCRESAGLSLDRLHGIAENGLKDQLTQLGFDLSGDALRTLFPHHLGHYIGLDVHDCAGYSRGYDLKAGQCITIEPGIYVPDDDRWPAKFRGVGIRIEDSVCVGDDNPIVLTTEAVKEVLTWCNSQVDDIEALRD
>XP_001394673_Aspergillus_niger
MSTCKAAIRQWPRCLRRQAPRISLSHLSRPVLQQPALRRSYASISAAELKFGQPLHETHPHILEPGELTPGITALEYAQRRSRLANKLPKYAVAVLAAAEVTYRASGIFNEYRQDSNFFYLTGFNEPNALAVIVNDGSGNNHLFHLYCREKDAKAELWDGARSGTRAAIDVFNADESGDIERIGDLLPKILADATEIYTDIPAFNPGRSSLHRYLYGPTGASEKLKKIVDHRKVKPLRSILNEMRVFKSEDEVVQLRRVGQASGRAFTESMRQTFTKEKDLTAFLEYNFKRNGCDNSAFVPVVAGGSNALSIHYTRNDDVLRDGDMVLVDGGGEAGTYISDITRTWPVNGKFSDPQRDLYNAVLNVHRSCVSLCREDAGLSLDRLHNVAETGLRDQLIQLGFDVSGGAMGILFPHHLGHYIGLDVHDCSGYSRGYNLKAGQCITIEPGIYVPDDERWPAQFRGIGIRIEDSVCVGDDSPIVLTTEAVKEVDDIEALRD
>XP_015406413_Aspergillus_nomiae
MSTCKLLTRQWPRYLRCPTSRLPVTSFNRTAFQTRPTLRRAYGSISAAELKFGQPLHETHPHILNPGELTPGITALEYAHRRSRLANRLPKYAVAVLSAAEVTYRASGIFNEYRQDSNFFYLTGFNEPNALAIIANDGSGDNHIFHLYVREKDPKAELWDGARSGTRAAIDVFNADETGDIERIGDILPRILSDATEIYTDIPALNSGRSSLHRYLYGPTGTSEQLKKVVDHSKVRPLRHILNDMRVFKSEDEVVQLRRVGQASGRAFTESMRQTFTKEKDLTSFLEYNFKVKGCDTSAFVPVVAGGSNALSIHYTRNDDVLRDGDMVLVDGGGEMGTYVSDITRTWPVNGEFSGPQRDLYNAVLSVQRTCVSLCRESANVSLDKLHTIAENGLRDQLQQLGFDVSGNAMGILFPHHLGHYVGLDVHDCPGYSRGYNLKAGQCITVEPGIYVPDSDRWPEKFRGIGIRIEDSVCVGDDSPIVLTTEAVKEVDDIEALRG
>XP_023089730_Aspergillus_oryzae 
MSTCKLLTRQWPRYLRCPTSRISVTSFNRTAFQTRPALRRAHGSISAAELKFGQPLHETHPHILNPGELTPGITALEYAHRRSRLANRLPKHAIAVLSAAEVTYRASGIFNEYRQDSNFFYLTGFNEPNALAIIANDGSGDNHIFHLYVREKDPKAELWDGARSGTRAAIDVFNADETGDIERIGDILPRILSDATEIYTDIPAFNPGRSSLHRYLYGPTGTSEQLKKVVDHSKVRPLRHILNDMRVFKSEDEVVQMRRVGQASGRAFTESMRQTFTKEKDLMSFLEYNFKVKGCDTSAFVPVVAGGSVCVVLQLNRTEANTSQNALSIHYTRNDDVLRLIYDHSGMEIWYWSMGVEYETGTYVSDITRTWPVNGKFSDPQRDLYNAVLNVQRTCVSLCRESANVSLDKLHTIAENGLRDQLQQLGFDVSGNVRSPFAFVSPNIDIDVHRRWASCSLIIWDWTSMIAPVILEVFKLIQPSGIYVPDSDRWPEKFRGIGIRIEDSVCVGDDSPIVLTTEAVKEVRSLVSIKNSVDDIEALRG
>XP_040635813_Aspergillus_ruber
MSPCKSLLRQWPRYSPRSFTSTLRTCCSLVQRPGIARLPSRRTYASSISAADLKFGQPLHETHPHILSPGELTPGITALEYAQRRSKLANKLPQNAIAVLAASEVKYRAAGIFNDYRQDSNFFYLTGFNEPNALAIIANDGSGDNHLFHLYVREKDPKAELWDGARSGTRAAIDVFNADESGDIDRIGDILPNIVSGASAIYTDIPAFDPGRSSLHKYLYGPTTTSERLKKCVDHSKVRPLRPLLNDMKVFKSEDEVVHMRRLGQAAGRAFTESMSHEFNMEKDLASFLEYNFKVNGCDTSAFVPVVAGGANALSIHYTRNDDVLNDGDLVLTDGGGEWGTYISDITRTWPVNGKFSGPQRDLYTAVLNVHRSCLALCRESAMVSLDRLHTIAENGLKDQLQQLGFDVTGNAMNVLFPHHVGHYIGLDVHDCPGYLRNYALKAGQCITVEPGIYVPDSDRWPAKFRGIGIRIEDSVCVGDDHPIVLTPEAVKEVDDIEALRA
>XP_040707955_Aspergillus_sydowii
MATCRSAVRQWPRYLRRPTPVGILPRLSQPRVQTQPTLRRGYASISAAELKFGQPLHETHPHLLSPGELTPGISALEYAQRRSRLANKLPKHAVAVLAAAEVTYRASGIFNEYRQDSNFFYLTGFNEPNALAIIVNDGSGDNHLFHLYNREKDEKAELWDGARSGTQAAMDVFNADETGDIERIGEILPKVLSDATEIYTDIPAFNPGRSSLHRYLYGPSGASEKLKRLVDHSKVKPLRPTMNELRAFKSEEEVVQLRRVGQASGRAFTEAMRNTFTKEKDLTSFLEYNFKINGCDNSAFVPVVAGGSNALSIHYTKNDDVLRDGDMVLVDGGGEMGTYISDITRTWPVSGKFSDPQRDLYNAVLNVHRSCVSLCRESAGLSLDRLHGIAENGLKNQLRQIGFDISGDNDLRTLFPHHLGHYIGLDVHDCAGYPRTYDLKAGQCITIEPGIYVPDDDRWPAKFRGIGIRIEDSVCVGDDNPIILTTEAVKEVDDIEALRD
>XP_001215859_Aspergillus_terreus
MSIAKSVARQWPRYLRRSSPRVALPCVRSVPERAPALRRAYASISAAELKFGQPLHETHPHILNPGELTPGITALEYAHRRSRLANKLPKHAIAVLAASEVTYRAAGIFNEYRQDSNFFYLTGFNEPNALAIVANDGSGNNHLFHLYVREKDPKAELWDGARSGTRAAIDVFNADETGDIDRIAEILPKIVSDATEIYTDIPAFNPGRSSLHRYLYGPTGASEKLKKIIDYRKVKPLRPILNEMRAFKSEDEVVQLRRVGQASGRAFTEAMRRTFTKEKDLASFLEYHFKVNGCDGSAFVPVVAGGSNALSIHYTRNDDVLRNGDMVLVDGGGEMGTYISDITRTWPVNGKFSDPQRDLYNAVLNVHRSCISLCRETTGLSLDRLHSVAENGLKDQLKQLGFDVSGNAMGVLFPHHLGHYVGLDVHDCSGYSRGQNLKAGQCITVEPGVYVPDDERWPEKFRGIGIRIEDSVCVGDDSPIVLTTEAVKEVRSSLRGSHR
>XP_022486954_Penicillium_arizonense
MACRSLIRCAVRLRPVRPSVVLSQSLRQLPRYNVPRSYATYLPAADLKFGQPLHETHPHLLSPGELTPGITALEYAQRRSRLANKLPKGAIAVLAASEVKYRAQGIFTEYRQDSNFFYLTGFNEPNALAIIGNDGSGDNHIFHLYVREKDPRAELWDGARSGTQAAVDVFNADETGNIERIGDILPSIVQGATEVYSDIPSFDNARSSLNRYLYGPTVVSEKLKKIVDHRRVKPLKPILNEMRAFKSESEVVQMRRLGQASGRSFTEAMRQTFDREKDLHSFLEYQFKVNGAEGNAFVPVVAGGQNALAIHYTRNDDVLKDGDLVLVDGGGEWGSYISDITRTWPVNGKFTDPQRDLYNAVLKVHRSCISLCRETSNLSLDKLHGIAENGLKDELKSLGFDLSGNAMNTLFPHHLGHYVGLDVHDCPGYSRGYNLKAGQCITIEPGIYVPDDERWPAHFRGIGIRIEDSVCVGDEHPIVLTPEAVKEVEDIEALRR
>XP_014535394_Penicillium_digitatum
MAACRSLVRQCAVFMRSSRPLSHSLRQLPRCNPLPRSYATSVAAAELKFGQPLHETHPHILSPGERFNEPNALAIIGNDGSGDNHIFHLYVREKDPKAELWDGARSGTQAAVDVFNADEGEQTGNIEQIGDILPAIVQGATEVYSDIPTFDGSRSSLNRYLYGATVASEKLKKVVDHHRVRPLKHLLNEMRVFKSENEVVQMRRLGQASGRAFTEAMRQDFTREKDLYSFLEYQFKVNGCDTNAFVPVVAGGQEWGSYISDITRTWPVNGKFSDPQRDLYNAVLKVHRCCLALCRETSNLSLDKLHGIAENGLKDELKSLGFDLSGNALNTLFPHHLGHYIGLDVHDCPGYSRGYDLKAGQCITIEPGIYVPNDERWPAHFRGIGIRIEDSVCVGDEHPIVLTPEAVKEVEDIEALRN
>XP_016600275_Penicillium_expansum
MAACRSLVRQCASFMRSSRPLSHPLRQLPRCNPLPRSYATSVAAAELKFGQPLHETHPHILSAGELTPGITALEYAQRRSKLANKLPKGAIAVLAASEVKYRAQGIFNEYRQDSNFFYLTGFNEPNALAIIGNDGSGDNHIFHLYVREKDPKAELWDGARSGTQAAVDVFNADETGNIERIGDILPSIVQGATEVYSDIPTSDGSRSSLNRYLYGPTVASEKLKKAIDHRRVKPLKHLLNEMRVFKSENEVVQMRRLGQASGRAFTEAMRQDFTREKDLYSFLEYQFKVNGCDTNAFVPVVAGGQNALAIHYTRNDDVLKDGDLVLVDGGGEWGGYISDITRTWPVNGKFSDPQRDLYNAVLKVHRNCLALCRETSNLSLDKLHGIAENGLKDELKSLGFDLSGNALNVLFPHHLGHYVGLDVHDCPGYSRGYDLKAGQCITIEPGIYVPNDERWPAHFRGIGIRIEDSVCVGDEHPIVLTPEAVKEVEDIEALRN
>XP_040646612_Penicillium_griseofulvum
MLSPGELTPGITALEYAQRRSKLANKLPKGAIAVLAASEVKYRAQGIFNEYRQDSNFFYLTGFNEPNALAIIGNDGSGDNHIFHLYVQEKDPKAELWDGARSGTQAAVDVFNADETGNIERIGDILPSIIQGATEVYSDIPTFDGSRSSLNRYLYGPTVASEKLKKVIDGRRVKPLKHMLNEMRVFKSENEVVQMRRLGQAAGRAFTESMRQGFTREKDLYSFLEYQFKVNGCDGNAFVPVVAGGQNALAIHYTRNDDILKDGDLVLVDGGGEWGTYISDITRTWPVNGKFSDPQRDLYNAVLNVHRRCLALCRETSNLSLDKLHGIAETGLKDELKSLGFDLSGNALNVLFPHHLGHYIGLDVHDCPGYSRGYDLKAGQCITIEPGIYVPDDERWPAHFRGIGIRIEDSVCVGDEHPIVLTPEAVKEVEDIEALRS
>XP_038927242_Penicillium_roqueforti
MAACRSLVRQCVINLRSSRPLSHSLRQLPRCNPLSRSYATSVAAAELRFGQPLHETHPHILSAGELTPGITALEYAQRRSKLANKLPKGAIAVLAASEVKYRAQGIFNEYRQDSNFFYLTGFNEPNALAIIGNDGSGDNHIFHLYVREKDPKAELWDGARSGTQAAVDVFNADETGNIERIGDILPSIVQGATEVYSDIPTFDGSRSSLNRYLYGPTLASEKLKKVVDHRRVKPLKNLLNEMRVFKSEDEVVQMRRLGQASGRAFTEAMRQDFTREKDLYSFLEYQFKVNGCDTNAFVPVVAGGQNALAIHYTRNDDVLKDGDLVLVDGGGEWGGYISDITRTWPVNGKFSDPQRDLYNAVLKVHRSCLALCRETSKLSLDKLHSIAENGLKDELKSLGFDISGNALNVLFPHHLGHYVGLDVHDCPGYSRGYDLKAGQCITIEPGIYVPNDERWPAHFRGIGIRIEDSVCVGDEHPIVLTPEAVKEVADIEALRN
>XP_002557638_Penicillium_rubens
MAACRSLVRQCAVHLRSSRPLSHSLRQLPRFNLPRSYATSVAAAELKFGQPLHETHPHILSPGELTPGITALEYAQRRSKLANKLPKGAIAVLAASEVKYRAPGIFNEYRQDSNFFYLTGFNEPNALAIIGNDGSGDNHIFHLYVREKDPKAELWDGARSGTQAAVDVFNADETGNIERIGDILPSIVQGATEVYSDIPTFDGSRSSLNRYLYGPTVASEKLKKVVDHRRVKPLKHILNGMRVFKSENEVVQMRRLGQASGRAFTEAMRQNFTREKDLYSFLEYQFKVNGCDTNAFVPVVAGGQNALAIHYTRNDDVLKDGDLVLVDGGGEWGTYISDITRTWPVNGKFSDPQRDLYNAVLKVHRSCLSLCRETSNLSLDKLHGIAENGLKDELKSLGFDLSGNALNVLFPHHLGHYVGLDVHDCPGYSRGHDLKAGQCITIEPGIYVPDDERWPAHFRGIGIRIEDSVCVGDEHPIVLTPEAVKETLRHCVISCDVSGSRQTPQIPMYNSTRLQDSKFEPLYFLIIPSWWLVCGWSEGWSGGGWRRLGIFFFSNMIRRGILDKIAPENEIENEVEKKRRSKRILVAVKECNVDVHSRATVGCRASAQNKLSSTPHDLLLLSFLQVFHLISLPIPTLSTSTCFSLL
>XP_040812048_Penicillium_solitum
MAACRFLVRQCAVLMRSSRPLSHSLRQLPRCNPLPRSYATSVAAAELKFGQPLHETHPHILSPGELTPGITALEYAQRRSKLANKLPKGAIAVLAASEVKYRAQGIFNEYRQDSNFFYLTGFNEPNALAIIGNDGSGDNHIFHLYVREKDPKAELWDGARSGTQAAVDVFNADETGNIERIGDILPSIVQGATEVYSDIPTFDGSRSSLNRYLYGPTVASEKLKKVIDHRRVKPLKHLLNEMRVFKSENEVVQMRRLGQASGRAFTEAMRQDFTREKDLYSFLEYQFKVNGCDTNAFVPVVAGGQNALAIHYTRNDDVLKDGDLVLVDGGGEWGSYISDITRTWPVNGKFSDPQRDLYNAVLKVHRSCLTLCRETSNLSLDKLHGIAENGLKDELKSLGFDLSGNALNTLFPHHLGHYIGLDVHDCPGYSRGYDLKAGQCITIEPGIYVPNDERWPAHFRGIGIRIEDSVCVGDEHPIVLTPEAVKEVEDIEALRD
>XP_022578487_Penicilliopsis_zonata
MSLPRLISRQWPRSLSCSSARIVSASGRQLFQQNRDRQRALRRAYASISAAELKFGQPVHETHPHILDPGELTPGITALEYAHRRSKLANKLPKNAIAILAASEVTYRAAGIFHEYHQDSNFFYLTGFNEPGALAIIVNDGSGDNHVFHLYVREKDPRAELWDGARSGTQAAIDVFNADETGNIERIADILPDIVAGASEIYTDISAFSANKSTLHRYLYGSSGLSEQLKKFVDPRKVKPLRPILVDMRVFKSEEEVVQLRRVGQASGRAFTETMRQDFTTEKDLCSFLEYQFKVKGCDTSAFVPVVAGGSNALSIHYTRNDDVLRDDQLVLVDGGGELGGYISDITRTFPVSGKFTDPQKDLYNAVLNVHRSCISLCRESAGHSLDKLHEIAENGLKDQLQQLGFDLSGDGMRTLFPHHLGHYIGLDVHDCSGYSRSYTLKAGQCITIEPGVYVPDDDRWPQKFRGIGIRIEDSVCVGDDHPIVLTPEAVKEVEDIEALRD
>XP_016622874_Cladophialophora_bantiana
MSMRRTLWQTLIGANNALCHSRGLGATRRQRPQRRLYNTLTINAADLSFGQPVHETHPHVLQPGELTPGITAQEYADRRTRLAAKLPDKAIAIIAAADVQFRSGSVFYEFHQDPDFLYLTGFNEPEALAVIGKDTTGTDHTFHLFVREKDPKAEIWDGARSGTQAAKDVFNADETGDISKLKKILPDLVGEASQVYTDITSPDPNRSALQRFLFGASRKTTDFAALIESRKVHRLRPIMNDLRAYKSAAEIELMRKAGRASGRAHTEAMRKAWTREKQLDSYLRYRFIANGCDASAFEPVVAGGKNALSIHYVRNDDVLRDDELVLVDGGGKYGGYIADITRTWPVGGKFSDAQRDLYQAVLTVQRSLISLCRGSANMSLDKLHNIAEEYLSSELRQIGFDVSSKAIERLFPHHLSHYIGMDVHDTVGYTRKVVLQEGHCITIEPGIYVPDDARWPKHFRNMGVRIEDSVSVQEDSPFVLTTEAVKEVVDIEALRD
>XP_008721813_Cladophialophora_carrionii
MSMRRTLWQTLKCTDNVLRPSCAPPSIRRTRPWRRHYNTVTVDAADLSFGQPVHETHPHLLRPGELTPGISAQEYADRRTKLAAKLPDKAIAIVAASDIQFRSGSVFYEFHQDPDFLYLTGFNEPEALAVIGKDATGTDHTFHLFVREKDPKAEIWDGARSGTDAARDVFNADETGDVSKLKKILPELVGEASQVYTDITNPDPNQSVLRRFLFGAARRTTEFADAIEPKKLHRLRPLMNDLRAFKSQAEIELMRHAGRASGRAHTDVMRKVWTREKQLDAYLRYRFVANGCDTGAFEPVVAGGGNALSIHYVRNDDVLRDDELVLVDGGGKYGGYIADITRTWPVGGKFGAAQKDLYQAVLTVQRTLISLCRGSANMSLDRLHNIAEEYLSKELKQIGFDMSSKAIEKLFPHHLGHYIGMDVHDTVGYSRKVTLQEGHCITVEPGIYVPDDERWPKHFRNMGVRIEDSVSVQEDSPYVLTTEAVKEVVDIEALRD
>XP_016244990_Cladophialophora_immunda
MSMRRTLWQTLIRANNVLNHTRVISRPTKCERAQLRRYNTLTVNAADLSFGQPVSETHPHLLQPGELTPGITAQEYADRRTRLAAKLPDKGIAIIASADLQFRSGSVFYEFHQDPDFLYLTGFNEPEALAVIGKDPTGTDHTFHLFVREKDPKAEIWDGARSGTQAAKDVFNADETGDISRLKKILPDLVGEASQVYTDITSPDTNRSALQRFLFGASRKTTEFAELIESRKVHRLRPIMNDLRAFKSAAEIELLRKAGRASGRAHTEAMRKAWTREKQLDAYLRYRFIANGCDTSAFEPVVAGGKNALGIHYVRNDDVLRDDELVLVDGGGKYGGYIADITRTWPVGGKFSDTQRDLYQAVLTVQRSLISLCRGSANMSLDKLHNIAEEYLSSELRQIGFDVSSKAIESLFPHHLSHYIGMDVHDTVGYTRKVVLQEGHCITIEPGIYVPDDERWPKHFRNMGVRIEDSVSVQEDSPFVLTTEAVKEIVDIEALRD
>XP_007742773_Cladophialophora_psammophila
MSMRRTLWQTLIRANNVLGHSRGLGVTRRQRPHLRQYNTVTVNAADLSFGQPVHETHPHLLRPGELTPGITAQEYADRRTRLAAKLPDKAIAIIAAADLQFRSGSVFYEFHQDPDFLYLTGFNEPEALAVIGKDATGTDHTFHLFVREKDPKAEIWDGARSGTQAAKDVFNADETGDISKLKKILPDLVGEASQVYTDIMSPDLNRSALQRFLFGASRKTTDFAELIESRKVHRLRPIMNDLRAYKSAAEIELMRKAGRASGRAHTEAMRKAWTREKQLDSYLRYRFIANGCDTSAFEPVVAGGKNALSIHYVRNDDVLRDDELVLVDGGGKYGGYIADITRTWPVGGKFSDAQRDLYQAVLTVQRSLISLCRASANMSLDKLHNIAEEYLSSELRQIGFDVSSKAIESLFPHHLSHYIGMDVHDTVGYTRKVVLQEGHCITIEPGIYVPDDGRWPKHFRNMGVRIEDSVSVQEDSAFVLTTEAVKEIVDIEALRG
>XP_018691621_Fonsecaea_erecta
MSVRRTLWQTLIRANNVLNHPRVAGRASWSEAPSLRQYNTLTVNAADLSFGQPVHETHPHLLQPGELTPGITAQEYADRRTRLAAKLPDKAIAIIAAADLQFRSGSVFYEFHQDPDFFYLTGFNEPEALAVIGKDPTGTDHTFHLFVREKDPKAEIWDGARSGTQAAKDVFNADETGDISRLKKVLPDLVGEASQVYTDITSPDTNRSALQRFLFGASRKTTEFAELIESRKVHRLRPIMNDLRAFKSSAEIDLMRKAGRASGRAHTEAMRKAWTHEKQLDAYLRYRFIANGCDTSAFEPVVAGGKNALSIHYVRNDDVLRDDELVLVDGGGKYGGYIADITRTWPVGGKFSDAQRDLYQAVLTVQRSLISLCRASANMSLDKLHNIAEEYLSSELRQIGFDVSSKAIESLFPHHLSHYIGLDVHDTVGYTRKVVLQEGHCITIEPGIYVPDDERWPKHFRNMGVRIEDSVSVQDDSPFVLTTEAVKEVVDIEALRD
>XP_022506538_Fonsecaea_monophora
MSMRRTLWQTLIRANNVLNQARAVPATTRCKGSRLRQYNTLTVNAADLAFGQPVHETHPHLLQPGELTPGITAQEYADRRTRLAAKLPDKAIAIIAAADLQFRSGSVFYEFHQDPDFLYLTGFNEPEALAVIGKDPTGTDHTFHLFVREKDPKAEIWDGARSGTQAAKDVFNADETGDISRLKKVLPDLVGEASQVYTDITSPDTNRSALQRFLFGASRKATEFAELIESRKVHRLRPMMNDLRAFKSAAEIELMRIAGRASGRAHTDAMRKAWTREKQLDSYLRHRFITNGCDTSAFEPVVAGGKNALGIHYVRNDDVLQDDELVLVDGGGKYGGYIADITRTWPVGGKFSDAQRDLYQAVLTVQRSLISLCRGSANMSLDKLHNIAEEYLSNELRQIGFDMSSKAIESLFPHHLSHYIGLDVHDTVGYTRKVVLQEGHCITIEPGIYVPDNERWPKHFRNMGVRIEDSVSIQEDSPFVLTTEAVKEIVDIEALRD
>XP_016634539_Fonsecaea_multimorphosa
MSMRRTLWQTLIRANNVLAHSRAASRIARSEGPRLRQYNTLTVNAADLSFGQPVHETHPHLLQPGELTPGITAQEYADRRTRLAAKLPDKAIAIIAAADLQFRSGSVFYEFHQDPDFLYLTGFNEPEALAVIGKEPTGTDHTFHLFVREKDPKAEIWDGARSGTQAARDVFNADETGDISKLKKILPELVGEASQVYTDITSPDTNRSALQRFLFGASRKTTEFAELIESRKVHRLRPVLNDLRAFKSSAEIELMRKAGRASGRAHTEAMRQAWTHEKQLDAYLRYRFIANGCDTSAFEPVVAGGKNALSIHYVRNDDVLRDDELVLVDGGGKYGGYIADITRTWPVGGKFSDAQRDLYQAVLTVQRSLISLCRASANMSLDKLHNIAEEYLSNELRQIGFDVSSKTLDSLFPHHLSHYIGMDVHDTVGYTRKVVLQEGHCITIEPGIYVPDDERWPKHFRGMGVRIEDSVSVQDDSPFVLTTEAVKEIVDIEALRD
>XP_022494940_Fonsecaea_nubica
MSMRRTLWQTLIRANNVLNQAPAVRATTRCKGSRPRQYNTLTVNAADLAFGQPVHETHPHLLQPGELTPGITAREYADRRTRLAAKLPDKAIAIIAAADLQFRSGSVFYEFHQDPDFLYLTGFNEPEALAVIGKDPTGTDHTFYLFVREKDPKAEIWDGARSGTQAAKDVFNADETGDISRLKKVLPDLVGEASQVYTDITSPDTNRSALQRFLFGASRKATEFAELIESRKVHRLRPIMNDLRAFKSAAEIELMRIAGRASGRAHTDAMRKAWTREKQLDSYLRHRFITNGCDTSAFEPVVAGGKNALGIHYVRNDDVLRDDELVLVDGGGKYGGYIADITRTWPVGGKFSDAQRDLYQAVLTVQRSLISLCRGSANMSLDKLHNIAEEHLSNELRQIGFDMSSKAIESLFPHHLSHYIGLDVHDTVGYTRKVVLQEGHCITIEPGVYVPDNERWPKYFRNMGVRIEDSVSIQDDSPFVLTTEAVKEIVDIEALRD
>XP_013282629_Fonsecaea_pedrosoi
MSMRRTLWQTLIRANNVLNQARAVRATTRCKGSRLRQYNTLTVNAADLAFGQPVHETHPHLLQPGELTPGITAQEYADRRTRLAAKLPDKAIAIIAAADLQFRSGSVFYEFHQDPDFLYLTGFNEPEALAVIGKDPTGTDHTFHLFVREKDPKAEIWDGARSGTQAAKDVFNADETGDISRLKKVLPDLVGEASQVYTDITSPDTNRSALQRFLFGASRKATEFAELIESRKVHRLRPMMNDLRAFKSAAEIELMRIAGRASGRAHTDAMRKAWTREKQLDSYLRHRFITNGCDTSAFEPVVAGGKNALGIHYVRNDDVLRDDELVLVDGGGKYGGYIADITRTWPVGGKFSDAQRDLYQAVLTVQRSLISLCRGSANMSLDKLHNIAEEYLSNELRQIGFDMSSKAIESLFPHHLSHYIGLDVHDTVGYTRKVVLQEGHCITIEPGIYVPDNERWPKHFRNMGVRIEDSVSIQDDSPFVLTTEAVKEIVDIEALRD
>XP_007752409_Cladophialophora_yegresii
MSMRRTLWQTLKCTDNVLRSPFAPPSTSCTRSWLRHYNTVTVDAAELSFGQPVHETHPHLLRPGELTPGINAQEYADRRTKLAAKLPDKAIAIVAASDIQFRSGSVFYEFHQDPDFLYLTGFNEPEALAVIGKDATGTDHTFHLFVREKDPKAEIWDGARSGIDAARDVFNADETGDVSKLKRILPELVGEASQVYTDITTPDPNQSVLRRFLFGAARRTTEFADVIEPKKLHRLRPLMNDLRAFKSQAEIELMRHAGRASGRAHTEAMRKAWTREKQLDAYLRYRFVANGCDTHAFEPVVAGGKNALSIHYVRNDDVLHDDELVLVDGGGKYGGYIADITRTWPVGGKFSAAQKDLYQAVLTVQRTLVSLCRGSANMSLDRLHTVAEEYLSKELKQIGFDMSSKAIEKLFPHHLGHYIGMDVHDTVGYSRKVTLQEGHCITIEPGIYVPDDERWPKHFRNMGVRIEDSVSVQEDSPYVLTTEAVKEIVDIEALRD
>XP_016236526_Exophiala_spinifera
MSIRRTLWQSLHCTNNVLSPLKPIGRLPRAPLRSYNSASGIVSAADLSFGQPVHETHPHVLQPGELTPGITAQEYADRRTRLAAKLPDNAIAIVAASDVEFRSGSVFYEFHQDPDFFYLTGFNEPEALAVIGKDSTGTDHTFHLYVREKDPKAEIWDGARSGTQAARDVFNADETADISRVKTILPELVGSASGIYTDITTPDSTQSALRRFLYGKPRRTTEFADLLQSNKINRLRPVMNDLRAFKSPAEIEVMRRAGRASGRAHTEAMRKAWTREKQLDAYLRYQFVTQGCDTSAFEPVVAGGKNALGIHYVRNDDVLQDDEMVLVDGGGKYGGYIADITRTWPVNGKFSDAQRDLYQAVLNVQRTLISLCRGSSTMSLDKLHSVAEEYLSSELRQIGFDMSSKAVEKLFPHHLSHYVGLDVHDTVGYSRKAVLQEGHCITIEPGIYVPDDERWPKHFRNMGVRIEDSVCVQEDTPYVLTTEAVKEVVDIEALRD
>XP_016265721_Exophiala_oligosperma
MSMRRTLWKSLHCTNNVLNLSQPIQRLPRTSLRSYNSVSGIVNAADLSFGQPVHETHPHILQPGELTPGISAQEYADRRTKLAAKLPDNAIAIVAASDIHFRSGSVFYEFHQDPDFFYLTGFNEPEALAVIGKDSTGTDHTFHLYVREKDAKAEIWDGARSGTQAARDVFNADETGDISRVKTILPELVGSATSGVYTDIMTPDSSTTTQSALRRFLHGKPRRTTEFADLLQSQSSKINRLRPIMNDLRAFKSPAEIEVMRRAGKASGRAHTEAMRKAWTREKQLDAYLRYQFVMQGCDTSAFEPVVAGGKNALSIHYVRNDDVLQDDEMVLVDGGGKYGGYIADITRTWPVNGKFSDAQRDLYQAVLNVQRSLISLCRGSSNMSLDKLHSIAEDSLSNELRQIGFDMSSSSKTAIEKLFPHHLSHYIGMDVHDTVGYTRKTVLQEGHCITIEPGIYVPDDERWPKHFRNMGVRIEDSVCVQEDSPFVLTTEAVKEVVDIEALRD
>XP_013309674_Exophiala_xenobiotica
MSMRRTLWRTLCYPNKVFGITTHSLLSRCSRQGFRSYSSLTVNAADLAFGQPVHETHPHLLQPGELTPGITAQEYADRRTKLAAKLPDKAIAVVAASDIEFRSGSVFYEFHQDPDFFYLTGFNEPEALAVIGKDATGTDHTFHLYVREKDPKAEIWDGARSGTQAARDVFNADETGDVSRVKTMLPELVGAASEVYTDITTPDPNLSALRRFLHGKPQRTTEFAELLQPSKINRLRPIMNDLRAFKSPAEIEVMRRAGKASGRAHTEAMRRAWTHEKQLDAYLRYQFVANGCDTSAFEPVVAAGKNALSIHYVRNDDIMQDDELVLVDGGGKYGGYIADITRTWPVNGKFSDAQRDLYQAVLNVQRTLIALCRGSANVSLDKLHSIAEEYLSNELRQIGFDMSSKAIEKLFPHHLSHYIGLDVHDTIGYTRKSVLHEGHCITIEPGIYVPDDERWPKHFRNMGIRIEDSVCVQEDSPYVLTTEAVKEVVDIEGLRD
>XP_007719415_Capronia_coronata
MSMRRTLWQTLKCADNVLNGLNGRTPSNAARLSRKCPRSSRRSYNTITVNAADLSFGQPVHETHPHLLQPGELTPGITAQEYADRRTKLAARLPDRAIAIVAASDIQFRSGSVFYEFHQDPDFLYLTGFNEPEALAVIGKDPTGTDHTFHLFVREKDRKAEIWDGARSGTQAARDVFNADETGDITRLKKVLPQLVGEASQVYTDITTPDPNQSALRRFLYGPSRKKTDFSELIEASKVHRLRPILNDLRAFKSPAEIEVMRRAGKASGRAHTEAMRRAWTREKDLDAYLRYRFVADGCDTIAFEPVVAGGKNALSIHYVRNDDVLQDDEMVLVDGAGKSAGYISDITRTWPVGGKFSDAQRDLYQAVLTVQRTLISLCRGSANMSLDKLHSIAEDYLAKELQQIGFDVTSKTIEALFPHHLSHYIGMDVHDTVGYTRKTVLQEGHCITIEPGIYVPDDERWPKHFRNMGVRIEDSISVQEDSPYVLTTEAVKEVVDIEALRD
>XP_007730636_Capronia_epimyces
MSMRRTLWQTLQCAHDVLNLRAGTTTTNLIQVAPRCRRRCRQPAGASRSYNTLTVDAADLSFGQPVHETHPHLLQPGELTPGITAQEYADRRTQLAAKLPDRAIAIVAASDIQFRSGSAFYEFHQDPDFLYLTGFNEPEALAVIGKDSSGSDHTFHLFVREKDPKAEIWDGARSGTQAARDVFNADETGDITRLKKVLPQLVGEASQVYTDITTPDPNRSALRRFLYGTSRKTTEFSELIEPSKVHRLRPVLNDLRAFKSPAEIEVMRRAGKASGRAHTEAMRKAWTREKDLDAYIRYRFVTDGCDTIAFEPVVAGGKNALGIHYVRNDDVLQDTEMVLVDGAGKYGGYISDITRTWPVGGKFSDAQRDLYQAVLTVQRSLISLCRGSANMSLDKLHSIAEDYLANELRQIGFDVTSKTIEALFPHHLSHYIGMDVHDTVGYTRKTVLQEGHCITIEPGIYVPDDERWPRHFRNMGVRIEDSISVQEDSAYVLTTEAVKEVVDIEALRD
>XP_009158625_Exophiala_dermatitidis
MNPRRRPPTDKSIAGRTASCSESESLGGHCPTSHPHTMSLRRTLWQTLRCADDVLHTHAVQATRRCRSKSTLSPSARRTYNTLTVNAADLSFGQPVHETHPHILQPGELTPGITAQEYADRRTRLAAKLPDRAIAIVAASDIQFRSGSVFYEFHQDPDFLYLTGFNEPEALAVIGKDPTGKDHTFHLFVREKDPKAEIWDGARSGTQAARDIFNADETGDITRLKKILPQLVGEASQVYTDITTPDPNQSALRRFLYGPSRKSTEFSDLIESSKVHRLRPVMNDLRAFKSPAEIEVMRKAGKASGRAHTEAMRKAWTHEKQLDAYIRYRFIANECDSIAFEPVVAGGKNALSIHYVRNDDVLQDDEMVLVDGAGKYGGYISDITRTWPVGGKFTDAQRDLYQAVLTVQRSLISLCRASADVSLDKLHSIAEESLARELRQIGFDVTSKTIEALFPHHLSHYIGMDVHDTVGYTRKAVLQEGHCITIEPGIYVPDDQRWPKHFRNMGVRIEDSISVQEDSPYVLTTEAVKEVVDIEALRD
>XP_013254337_Exophiala_aquamarina
MSMRRKLWHNITLASDVLQPSTRHIQLPFPRKYNTLTVHAADLSFGQPVHETHPHLLQPGELTPGITAQEYADRRTRLAAKLPDKAIAIIAASDIQFRTGSVFYEFHQDPDFLYLTGFNEPEALAVIGRDSTGTDHTFHLFVREKDPKAEIWDGARSGTHAAGDVFNADETGDISKVKKVLSDLVGEASQVYTDIATPDSNQSALRRLLYGQPRKTTEFAELIKSNKVNRLRPIMNELRAFKSPAEVEVMRKAGKASGRAHTEAMRQAWTREKQLDAYLRYRFTANGCDSIAFEPVVAGGKNALGIHYVRNDDILQDDEMVLVDGGGKYGGYIADITRTWPVGGKFSDAQRDLYQAVLSVQRTLISLCRASANMSLDKLHSIAEEQMRDDLRQIGFDLSAKQVESLFPHHLSHYIGMDVHDTVGYTRKVILQEGHCITIEPGVYVPDDERWPKHFRNMGVRIEDSVSIQEDSPFVLTTEAVKEVVDIEALRA
>XP_016223556_Exophiala_mesophila
MSTRRTLWQTLRRANDVLHPHPWRLTHVSSRQTPLLPRLYNTLTVNAADLSFGQPVHETHPHLLQPGELTPGITAQEYADRRTNLAAKLPDKAIAIIAASDIQFRTGSVFYEFHQDPDFLYLTGFNEPEALAIIGKDSTGKDHTFHLFVREKDPKAEIWDGARSGTNAARDVFNADETGDITKLNQLLPNILGEASEVYTDITSPNANQSVLQRFLYGQSRKSTTFAELLKNSKVNRLRPVMNDLRAFKSAAEIELMRKAGKASGRAHTDAMRKTWTREKELDTYIRYRFAANGCDTLAFEPVVAGGKNALSIHYIRNDDVLHDDEFALVDGGGKYGGYIADITRTWPVNGKFSDAQRDLYEAVLKVQRTLISLCRGSASVSLDKLHSIAEEQLSNELRQIGFDMSFKAIESLFPHHLSHYIGMDVHDTVGYSRKVLLQEGHCITIEPGIYVPDDERWPKHFRNMGIRIEDSVSIQEDTPFVLTTEAVKEVVDIEALRA
>XP_013272919_Rhinocladiella_mackenziei
MSMRRTLRQTLKLQCANNVLPFRLTRPAFRSYNTLTLNAADLSFGQPVHETHPHILQPGELTPGITAQEYANRRTRLATRLPDKGIAIVAASDIQFRSGGAFYEFHQDPDFFYLTGFNEPEALAVIGKDATGTDHTFHLYVREKDPRAEIWDGARSGTQAASDVFNADETGDITKLKKVLPDLVGEASQVYTDLTAPDPNQSALRRFLYGIPRKTTEFARLIESSKVHRLRPIMNDLRAFKSPAEIEVMRKAGRASGRAHTEAMRAAWTREKELDSYLRYRLAANGSDTIAFEPVVAGGRNALSIHYVRNDDVLQDHELVLVDGGGKYGGYIADITRTWPVTGKFSDAQRDLYQAVLTVQRSLISLCRGSANLSLDKLHSVAEEYLSNELRQIGFDMSSQAIETLFPHHLSHYIGLDVHDTVGYTRKTVLQEGHCITIEPGIYVPDDERWPKHFRNMGVRIEDSVSVQEENPFVLTTEAVKEIVDIEALRD
>XP_018000075_Phialophora_attinorum
MELSKTLSSPARVAFAFASKQPRSSNELHRAGVRHSSTVRAADLTFGQPVHETHPHLLAPGELTPGITAQEYADRRTRLAAKLPEKSIAIVAASDVVFRSGSVFYEFHQDPDFLYLTGFNEPEAVAIIGKDATGTDHTFRLFVREKNQKAELWDGARSGTQAARDVFNADEAGDIDQLKHILPEIVGEATHVYTDICQPDTNQSALHRFLYGASPKKAEFAELIGPRKPVRLRPVMNDLRVVKSAAEIGLMRYAGKASGRAHTDAMRHSWTKEKQLDAFLRYQFTVHGCETSAFEPVAAGGRNGLGIHYIRNDDVLQDDELVLVDGGGKYGGYIADITRTWPVSGKFSDAQRDLYQAVLNIAETQLAEQLKQLGFDMSGKNIETLFPHHLSHYIGMDVHDTSGYSRRAILTEGHCITIEPGVYVPDDNRWPKHFRNMAVRIEDSVAIQEDSPHMLTTEAVKEIVDIESLRN
>NP_594637_Schizosaccharomyces_pombe
MSGYIRTLFIRNRFSNYRLRSQIIKYKYSNVSYLNKSALRCGQATDSTHPHILQPGELTPRISAQEYKTRRDRVASLLEDNDFMIVTSAPVRHMCGAAFYEYHQDPNFYYLTGCLEPNAVLLMFKNGASGSYDCSLYLPSKNPYIEKWEGLRTGSTLGKKLFQIENVYDSSLASSVINALGKKSNRIFYNYQTGYLSKMPAASAPEFIQDTLTKLFRTSTQRSVDELLHPLRSIKSTAELECMKEAANISSNVYREIMRKRFEKEAEMSAEFNYRFCIGGCDRSAYVPVVAGGKNGLTIHYTINNDIFRPDEMVLVDAGGEFGGYVTDISRTWPINGKFSTVQRDLYQAVLNVQKKCIKYCCTSNGWSLADIHFESVKLMHEELKQVGIHGTKREITDILYPHSIGHEIGLEIHDCSTNNGYQPLRKNQVITIEPGLYVPEEDGWPQWAQGIAIRIEDSVIVGDDKPFVLTSAAPKEIEEIEALKK
```
