## Supplementary material for "Coding Sequence Insertions in Fungal Genomes are Intrinsically Disordered and can Impart Functionally-Important Properties on the Host Protein": fasta protein sequences: XP_720305.1_blasthits_fa.txt

```
>XP_720305_Candida_albicans
MNDNNPDGGLSIDSFELEDKLSKIRSQTNSKLDNQKHLAIILSAVEENIEEQKNDKTPVAYFVSFLSLLDQCISNDQILDSNLAATTAYFLDLVFPFTPKPLLKSKFNQILAKLAQPLTLENAEAALVRSTIGALESLLLAQDGSSWNSKGQVSPKRAFLALLETSFDPRPKVRKRAQEAVSKILSNPPASPSPTHVAAPLAADAALTQLSTLLNTYKTQKKNKEVNSQIIHVLQLIKMITSTNSWPVNKIEELCDILLEISKTSDQFLVSSAFGAFEGLFQSMTDVIDVEKFTRVLNVIFDLKPSINDTHLAASWLAVVAKALESFALLSPESCISKLPTVLPIVSSYLSSESKDIYSSASQCLIAIVSQSIPDKFLLQPSPTNGITGEIYETVDDAITYISKMIEDILFSIKYQNATKDILEFTTATILKLRSRANPDFLDVLKNVGDWRTNETDNFPYNKEAEDVIAASISSMGPEVVLSVLPLNLTGENGGPGRAWLLPLLRDNVRFAELDFYKNSILPNIEFFDTKIEQSNNKESINSKIFQTIVDQIWSLLPHFCDLPKDLTSAFDETFATKLSDLMFAKVELRVPICHAWRLLVESNVAYRDGALDEDLLMQQEFPKEEARKNVGYLSTIAGNILTVLFNVFTYTVADSRGFVLETIETYLNIIPKDELATTFDKVCGMLKQAMDEEAGQTSQQQQQQSKTDIPSTSITMMDLIVAMAKYVPESSHNALFSIFVATVSLVKNPLMQKRAYRIISRLAETETGKQSILKFIGEIERVLIETIEQTHNSARSSRLNAILLVLELLPSTDLYFIPAILQEIIMATKDVNERSRGLSYQILIKMGQKMNEGGVIENSRVPGFDSDAPNSSASLTEFFTMVSAGLAAQNPHMISATITAISCLIFEFKDVLPTDVLLEIASTVELFLTHNSREIAKSAIGFVKVEVLSLPEEMVKQNLSDLLSKLMRWSHEHKGHFKSKVKHILERLIRKFGVEEVERCIPEEDKKLVANIKKSRNRAKRKQEAETEAEGETGSKTAGSSHNSEKKFVSAYEEALYDSDISEDEVDIYDEDANRHRKAGKSNQFILETGDEPLNLLDRQALAHISSSKPKKFTKQDLQNRKEEFKTKNGKLVFKEDNEEDPLANKGSGIDAYLDAVKQAPIRGQKNKLKFKRSRNEEDNWSDDDADSTPVLKKGKTLGKSKISKPKQKFKAKKKL
>XP_002421316_Candida_dubliniensis
MNDNNPDGGLAIDSFELEDKLSKIRSQINSKLENQKHLAIILSAVEENIEEQKNDKTPVAYFVSFLSLLDQCISNDQILDSNLAATTAYFLDLVFPFTPTPLLRSKFNQILAKLAQPLTLENAEAALVRSTIGALESLLLAQDGSSWSSKGQVSPKRAFLALLETSFDPRPKVRKRAQEAVSKILSNPPASPSPTHVAAPLAADAALTQLSNLLNTYKTQKKNKEVNSQIIHVLQLIKMITSTNSWPVNKIEELCDILLEISKTSDQFLVSSAFGAFEGLFQSMTDVIDVEKFTRVLNVIFDLKPSINDTHLAASWLAVVAKALESFALLSAESCVTKLPTVLPIVSSYLASESKDIYSSASQCLIAIVSQSIPDKFLLQPSATNGITSEIYEAVDDTITYINKMIEEILFSIKYQNATKEILEFTTATILKLRSRANPDFLGVLKNVGDLRTNETDNFPYNKEAEDVIAASISSMGPEVVLSVLPLNLTGENGGPGRAWLLPILRDNVRFAELDFYKNSILPNIEFFNSKIEQSDNKESINSKIFQTIVDQIWSLLPHFCDLPKDLTSAFDEAFATKLSDLMFAKVELRVPICHAWRLLVESNVAYRDGALDEDLLMQQEFPKEEARKNVEYLSTIAGNILTVLFNVFTYTVADSRGFVLETIETYLNITPKDELATTFDKVCGMLKQAMDEEAGQTSQQQSKTEIPSTSITMMDLIVAMAKYVPESSHNALFSIFVATVSLAKNPLMQKRAYRIISRMAETETGKQSILKFIGEIERVLIETIEQTHNSARSSRLNAILLVLELLPSTDLYFIPSILQEIIMATKDVNERSRGLSYQILIKMGQKMNDGGVIENSRVPGFDSDVPNSSASLTEFFTMVSAGLAAQNPHMISATITAISCLIFEFKDVLPTDVLLEIASTVELFLTHNSREIAKSAIGFVKVEVLSLPEDMVKQNLSELLSKLMRWSHEHKGHFKSKVKHILERLIRKFGVEEVERCIPEEDKKLVANIKKSRNRAKRKQEAEAEAEGEAASNHNSEKKFVSAYEEALYDSDISEDEVDIYDEDANRQKKAGKSNQFILETGDEPLNLLDRQALAHISSSKPKKFTKQDLQNKKEEFKTKNGKLVFKEDNEEDPLANKGSGIDAYLDAVKQAPIRGQKNKLKFKRSRNEEDNWSDDDAESSPVLKKGKTLGKSKISKPKQKFKAKKKL
>XP_002550584_Candida_tropicalis
MTDNNPDGGLSLDVFEMEDKLSKIRSQINSKLENQKHLAIILSAVEENIEEQKNDKTPVAYFISFLSLLDQCISEDKIIDNNLATTTAYFLDIIFPFTPKPLLKSKFNQILVKLAQPLTLENAEAPLMRSTIGALESLLLAQDNSSWNSKGQITPKRAFLALLETSFDPRPKVRRRAQEAVNKILSNPPTSPSPTHVAAPLAAEASLNQLTTLLNEYKASKKNKEINSQIIHVLQLITMITSSNSWPVGKIEELCDILLEISKTSDQFLVSSAFKAFEGLFQSMNDIIDIEKFTKVLDIIFDLKPSINDTHLAASWLAVVAKSLESFSKLSPEPCISKIPTILPIVSQFLSSDSKDIYTSSSQCLIAIVSQTIPDKFLLQPSSTNGITGEIYELVDETITFISELIEKELFSIKYQHATKEILEFTTATILKLRNRSNPDFLDILQIVGNWRTDETDNFPHNKEAEDLIAACVSSMGPEVVLNSLPLNLTGNGTGPGRAWLLPILRDNVRFAELEFYKSNILPNVEFFIKKIEESTNKESMNNKIFQTIIDQIWSLLPHFCDLPKDLTLSFDESFATKLSDLMFANVELRVPICHAWRLLVESNVAYKDGALDDDLLIQQEFPKSEAEKNVQYLGSIASNILTVLFNVFTYTMADSRGFVLETIETYLNIVPKEELASTFDKVCGLLKQAMDEEANDTAAPVQQQQQNKNEVPKTSITMMDLIVAMAKYVPESSHNALFSIFATTVNLANNPLMQKRAYRIISKLAETESGKQSILKFIGEIEKVLIDTTEQTHNSARSARLTAILLVLELLPTTDLFFIPSILQEIIMATKDVNERSRGLSYQILIKMGNKMNEGGIIVNAKVPGFDVNSPDSQASLTEFFTMVSAGLAAQNPHMISATITAISCLVFEFKDVLSTELLLEISSTVELFLTHNSREIAKSAIGFVKVEVLSLPEELVKQNLSELLSKLMKWSHEHKGHFKSKVKHILERLIRKFGIEEIENSIPEQDKKLIANIKKSRNRAKRKQEAEEQESSSVGTSTTTNQEKKFVSAYEEALYDSDISDEEDVDIYDEDSIRQKKKKSNQFILNTGDEPLNLLDRQALAHISSSKPKKLTKSDIQNKKEEFKTKNGKLVFNDKEDEDSLSNKVSGIDAYLDAVKQAPVKGQKNKLKFKRSRNDEDQDWSDDEDSTPVLKKGKTMGKSKISKPKQKFKARKKF
>XP_003871279_Candida_orthopsilosis
MAENNPDGGQSEDVFLLEDKLSKIRSQINSKLDNQKHLAIILSAVEENIDEQKNEKTPVAYFVSFLSLLDQCIQNEQIVDKNLAATTAYFLDIIFPFTPKPLLKQKFNQVLLKLSQPLNVEAEAPLVRSTIGAMESLLLAQDSARWLTKGAISPNRAFMALIELSFDPRPKVRRRAQEAVKNILTNPPPSPSSIHVAAVGASDASLRQLITLLSEYRKQRKSNANKELNSQIIHCLQLITIITSANSWPVKNIESLCDSLLEISKTSDQFLVAAAFEAFEGLFKSMTDVIDVEKFTKVLNIILDLKPSVNDAHLSTSWLTVVAKALESFSILSPFDCIKKLPQVFSAVSEFLGSDSQNIYSSAAHCLTAIISQTIPEKFLLRPNKEYEITSEVYETVDETITFISEFIENELLTIKYQHATGEILKFVSVAIEKLRSRANPDFLNILKVVGNWRTNETDNFPHNKEAEDCIAACVSSMGPEAVLGVLPMNLTNDGNGPGRAWLLPILRENVRCAELEFFKSQILPTVDFFEAKIGASGNKESMNAKIFQTIIDQVWSLLPRFCDLPKDLRSAFDESFATKLSDLMFANVELRTPVCHAWRVLVQSNVAYRNGESSEDLLLQQEIPREEAAKNIEYLSSIASNILTVLFNVFTYTMPESRGFVLETIEAYLQIVPSQELAATFDKVCAMLKSALDEEAQNAKNNDSRPDTSVTMMDLIVAMAKYVPEASHNALFSVFVTTVSLESKPLLQKRSYRIISKLCESEEGKMSIAKYIGEVENKIIEATEITNQAARPARLTAILLILEILPSTDLYFIPSILQEIIIATKDINERSRGLSYQILIKMGQKMNQGGSIENAKVPGFDPNAAPSEASLTEFFTMVSAGLAAQSAHMISATITAIACLVFEFKNQLPTETLFEISSTVELFLTHNSREIAKSAIGFVKVEILSLPEEMVRNNLSELLSKLMKWSHEHKGHFKSKVKHIIERLIRKFGVEEVENAIPEEDKKLVANIKKTRNRAKRKQEISPGLQAAANPSSSTKKFVSAYEEALYDSDVSDEEEVDIYDEDANRAKKNKKSNQFILETGDEPLNLLDRQSLAHISSSKPKKLTRSELKSKTDEFKTKNGKLVFSESGENDDPFANKSSGIDAYLDAVKQAPVRGQKNKLKFKKSKGDDDETWSDDEEETKKSVKKSKVLGKSKISKPTKQRFKAHKKL
>XP_001523222_Lodderomyces_elongisporus
MNKKNKTQRGREREKKEEEEGEKEKGHLAKSTSQISRKNIYIYVKIHKYSTRETLIIKNKLTVLFHLNRQQQPKQMSEAVSNVSADNNELELELKLSKIRTQINSKLENQKHLAIILSAVEENIEEQKNEKTPVSYVVSFLSLLDQCIQDDKILDSNLAATTAYFLDLLFPFTPKPLLKQKFSEILLKLSQPLNIDAEAPLVRSTIGAIESLLLAQDRAQWLHRGAVSPNRALIALVELSFDPRPKVRKRAQDSVKQILLHPPASASASANGNNSTVHVAAPAVSDVTLKHLQELLLNFNHNKKGGADKELNSQIIHCLQLITIITSANSWPVKSIEQLCDALLEIANTSDQFLIRAAFEAFEGLFKSMTNVIDVQKYVKVLNIIFDLKPSMNDTHLSTAWLAVVAKAFEGFSALAPLESIKKLPQVLQIVSEFLSSDSRDIYASASQCLIAIINHAVPETYLLQPNAQYGITEDIYESVDEAITFVAEFIEKELFSIKYQNATGLILQFVRATILKFQSRANPDFLNIVQTVGEWRTSEKDNFPHNKEAEECLAAAIAALGPEAVLGVLPLNLGESVNGPGRAWLLPLLRDNVSCAELGFYKSQILPIVQFFESKIANSVQKESINNKIFQTIIDQIWSLLPKFCDLPKDLRSAFDEAFATQLADLMFAKVELRTFICHAWRTLVESNLAYRDGKLEQPNLLLLQQEFPQQAASTNIEYLSTIASNILTVLFNVFSYTMPESRGFVLETIEAYLRIVPAPELSQTFDKVCGMLKSAMDEDLQEGSGNKDKNKNKNKKGENSTPDNGVTMMDLVVVMAKYLPVESHNALFSIFALTIDLESKPLLQKRSYRIITNLAESEQGRASIQKFIVEIEKKLIETTSVTSQSAKASRLNAILLILDLLPQTDLYFIPAIVQEIIMATKDVNERSRGLSYQILIKMGQKMKEGGVIENAKVPGFDANAPSTESSLSEFFTMISAGLAAQNPHMISATITAISCLIFEFKNDLPIDTLMEIASTVELFLTHNSREIAKSAIGFVKVEILLLPEEMVRNNLSELLTKLMKWSHEHKGHFKSKVKHIIERLIRKFGAEEVENAIPEEDRKLVINIKKARNRAKRKQEALPESGDVAEGETHNAKSAKKKFVSAYEEALYDSDVSDDDVDIYDEDAERSSSSRKNKGKKANQFILESGDEPLNLLDRQALAHISSSKPKKFTKSDLKSKTDEFKTKNGKLVFKEDGAIAKGSDKEDPLAKSGSGIDAYLDAVKQAPVRGQKNKLKFKKTKGGDDDDGDNWSDDDDDDDTNNNNNDRAGANPKSALKKSKTLGKSRISKPSNKQKFKAKKKF
>XP_007377902_Spathaspora_passalidarum
MADNNPDGGVSVDTLILDDKLARIRTQINSKLDNQKHLAIILSAVDENIEEQKNEKTPVAYFVSFLSLLDQCIQDDQIVDTSLATTTAYFLDLVFPFTPKALLKAKFNQILAKLAQPLTHPDAEAPLVRSTIGALESLLLAQDQPQWTSSSAISPKRAFLGLVELSFDHRPKVRRRAQEAVNKILSNPPASPSPIHPGASLAADVSLKKLRELLQQFRSQKKKDNKELNSTIIHCLQLITSITSSNAWPSAQIESLCDVLLEISKTSDQYLVSSAFGAFEGLFKSMTSIIDADKFANVLNIIFDLKPPVNDTHLAASWLAVIAKALESFASVAPQVCIEKLPTILPTVASFLGADSKDTYTSASQCLIAIVTQTIPDNFLLQPSQDNGITGEIYELVDETVTFISELIEKELFSIKYQHATKEILEFVIGATLKLRSRANPDFLSILETVGQWRTNEAENFPHNKEAEQLIAACISTMGPQVVLSVLPLNLTGGDQPGRAWLLPLLRDNVRFAELNFYKSEILPLVEFFDNKIKQSTNKESVNNKIFQTIIDQIWSLLPHFCDLPRDLTTAFDDSFAAQLSDLMYAHVDLRVPICHALRLLAESNVAYQEGALNDDLLMQQEFPITEATNNIQYLSSKSSNILSVLFNVFSSTSPDSRGFVLETIEVYLQIAPKDELATTFDKVCGLLKNAMDEEASKPEPKGNQTQAKLSITMMDLIVSMAKYVPVSSHNALFAIFSSTVVLKDNALMQKRSYRIISKLAETDAGKASILNFIRDIENVVIQTTELTHNSARSARLTAVLLILEVLPQSDLYFVPAILQEIIMATKDVNERSRELSYQILIKMGHKMNEGGIIENSKVPGFDADAPNSQASLTEYFTMVSAGLAAQAPSMISATITAISCLIFEFKDVLPTEVLLEIASTVELFLTHNSREIAKSAIGFVKVEVLSLPEEMVKANLTELLAKLMRWSHEHKGHFKSKVKHILERLIRKFGIEEVEQAIPEQDRKLIANIKKARNRSKRKQEEAGEEAATATTSANPEKKFMSAYEEALYDSDISDEDEVDIYDEDLNRRKKGTGKGKSNQFILESGDEPLNLLDRQALAHISSSKPKKFTKQDVSSKSSEFKTKDGKFVFREDAQEEDPLAGKSSGIDAYLDAVKQAPVRGQRNKLKFKKTRDDEETWSDDEEDARPVKNKGKVHGKSKVSKPKQKFKARKKL
>XP_043048024_Scheffersomyces_spartinae
MEDNNPDGGQLIDQFALEDRLSKIRSQINSKLENQKHHAVILAAVEENIDEQKNEKTAVAYFVSFLSLLEQAISGDDIVDKDLAVTAAYFLDIVLPFTPRPLLKSKFGDILTKLAPALTHPDSDAPLIRSTIGALESLLLSQDYQQWASNGNVAPKRAFVGLLELSFDGRPKVRRRAQEAVHNVLTNPPTSPSPLHVAAPLAADITLNKLLVLVDESKKNKKKVLKDLNTQIIHCLQLIASITTANTWPPAQIEALCDILLEVSRTSDQYLLTSAFSAFEGLFSSMSNSIDVDKFVKVLDIIFDLKPSINDTHLAGAWLAVIAKALESFASLAPELCLQKFKTFVPVISSFLGSENKGIYLSASQCLIAIITHTVPDKFLLQPTAENGVTAEIYELVDDTIEYLGEFSKKELLSIKYQRATKEILEFLTAAVYKFRSRGNPDLLEILEIVGQWRTTEAESFPHNKEAEDLIAAFISSVGPEAVLSVLPLNLTTESDGRAWLLPLLRDNVRFAELNYYKTQIVPLVDFFKGKIESSQHKESMLNKIFQTIIDQIWSLLPHFCDLPKDLRSAFDNEYATFLAGTMYSQVDLRVPICHGLRLLAESNIAYSEGAMADDMLMQQELSIEDSKLNVQYLSGVASNLLSVLFNVFSSTIPEARNYILETIDVYLQIIPKDDLTNTFNKVCGLFKNALDEEAQAPQNKSKAQQRDIPKLSITMMDLIVAMAKYVPSSSHNALFAIFAQTVNTGDVLLQKRAYRIITRLGDTEEGKAKIGSFIGEITKVLLETTEVTQPSARAVRLSAINLVLEILPATDLYFIPAIVQEIIMSTKDVNEKSRELAYQILITMGQKMNEGGEIDSSKIPGFGGESTVSPASLNEYFTMVSAGLAAQTPYMISATITALSCLIFEFKNELSQEVLVDISSTVELFLTHGSREIAKAAIGFVKVEVLSLPEDLVRANLKELLEKLMKWSHEHKGHFKSKVKHILERLVRKYGIEEVEQAIPEDDKKLIANIRKSRNKAKKKQEEGALADASAQAQPAPGDKKFMSALEEALYDSEESDDDNDEDDSKPQGKRVKQQNKQFIMESGDSPLNLLDRQALAQITSSRPKQNKYNVKEKVTEFKTNNKGKIVFSENNEDPLAEKGSGIDAYLDAVKQQPVRGQRNKLKFKRGKKAEDEEAWSDDDQPKQTLKFKSKVASNSRISKHLLKNNNKFKARKKL
>XP_001385300_Scheffersomyces_stipitis
MTDNNPDGGVAVDLFVLDDKLAKIRTQINSKLENQKHLAIILSAVEENIEEQNNEKTPVAYFVSFLSLLDQCIRDDEIVDGTLAATTAYFLDIVFPFTPKALLKSKFGDILAKLAPPLTLPEAEAPLVRSTIGALESLLLAQDHQQWVASGNISPKRALLGLLELSFDPRPKVRRRAQEAVHNILTHPPASPSPTHVAAPVAGDVSLNKLTSLLQESKKHQKNSNKEINSQIIHCLQLITSITSANAWPANKIERLCDILLEISKTSDQYLVSSAFSAFEGLFKSMNNIIDVEKFTNILDIIFDLKPSINDAHLAASWLAVVAKALESFATLSPEVCLEKLPSIIPVVSHFLSSDSKDIYESSSQCLIAIVSETIPDNFLLQPSATNGITGEIYEKVDDVITFISEHIEHELLSVKYQHAVKEILELITAIILKLRTRVNPDFLGILGIVGEWRTNEKDSFPFNKEAEDVISAAISTIGPQVVLSVLPLNLTGGDQPGRAWLLPLLRDNVRFAELNFFKSSIFPAVEFFENKIAEASNKQSMHIKIFQTIVDQIWSLLPHFCDLPKDLTSAFDDAFAAQLSDLMYSRVELRTPICHALRLLVESNVACRDGALESDLLIQEELPIKQANENLDYLAAKASNILSVLFNVFSSTLPDSRGFVLETIDTYLQIVPKGDLEETFNKVCGLLKNAMDEEAHAAQPQGKKSETPKLSITMLDLIVAMSKYVPESSHNALFSIFSATVPLQNNALMQKRSYRIISKLAETDEGKQSLLKFIGEIENVLIENTETTHSSARASRLNAILLVLELLPQSDLFFIPSIVQEIILSTKDVNERTRELSYQILIKMGHKMAEGGVVENGRVPGFDAETPSSEASLTEFFTMVSAGLAAQAPHMISATITAISCLVFEFKDKLPIDMLLEIASTVELFLTHNSREIAKSAIGFVKVEVLSLPEEMVRANLSELLTKLMRWSHEHKGHFKSKVKHILERLIRKFGVEVVEEAIPEDDKKLVANIKKTRNRAKRKQDAEEAETSAAGPEKKFVSAYEEALYDSDVSDDEMEEDEVDDNSSRNKKKANQYILKTGDEPLNLLDRQSLAHISSSKPKKFSKASVNKSDFKTKNGKFVFNENDEEEDPLAGKGSGVDAYLDAVKQAPVRGQRNKLKFKKNKSNDDNFSDDEEPERPSKASSRDRVLGKNKISKPKKPLKSRKKL
>XP_020067227_Suhomyces_tanzawaensis
MDNNPDGGMSADLLGLEDKISKIRSQINSKLENQKQLAIILSAVEENIEEQHNEKSPITYFVSFLSLLEQSVKEDEIADVGLATTSAYFLDIFVPFTPASLLKSKFGEILTKLAPCLTHPKAEAPLIRSTIGVLESLLLVQEHQQWSSNSNISPKRALLGLLELSFDIRPKVRKRAQEAIKNILMNPPASPSPYHIASPLIGEISLNKLKSLMEESRATKKSAQKEINSQLIHCLQLVTVITSTNSWPTSQVENLCDVLLEISKASDQFLISSTFQAFEGLFKSMTNEIDIERFNRVLDIIFDLKPSLNDTYLAATWLAIIAKGLESFSILSPEACFKKLVVIIPIVAGFLASESKDITTSSSQCLIAIISQTIPDNLLLFQTPQNGISDEVAEFFDDFVPFISQLIEKELFSIKYQHSTKEILEFVTACVLKFRTRGSSDFFKILITVGDWRTNESNSFPYNKEVEDLISAYIKALGPQFVLGYLPLNLESSDQPGRAWLLPLLRDNVSNAKLQFYKTNVLPSVEFFDAKIKESNKKDTVHNKIFQTIIDQIWSLLPRFADLPVDLRDAFDDKFAAQLSELMYSNVELRTPICNALRVLVESNLKYIESEERDLFVEQEFPVSEAQKNIEYLASKASNVLSVLFNVFSSTLPDSRGFVLETIDVFLRIIPKPDLEVTFNKVCGLLKQAMDDEASSNAKPKKDEPALSVTMMDLVVAMSKYVPEPCHNALMSIFSSTVSMTNSSLMQKRSYRIISRLLETDEGKATVVRFIKEIQDVMVQTTESTVNSARAPRLTTILFIVELLPQSDLYFVPSILQEIIMSTKDVNERSRELSYQILIKMGKIMGAGGMVENSKVPGFAPDAPSSEASLNEYFTMVSAGLAAQSPHMISATITAISCLVFEFKNDLPVEVLMEISSTVELFLTHNSREIAKAAIGFVKVEVLSLPEDLVRNNLSELLSKLMRWSHEHKGHFKSKVKHILERLIRKFGVELVEQAIPEEDKKLVANIKKTRARAKRRGEGEDEDASKGTEKKFVSAYEEALYDSEVSDDEAEEDEKPTKGKKKSNQFILDTGDEPLNLLDRQSLAHISSSKPKKFDKKELTNIISEFKTANGKLVINDKDEDPLAGKGSGVDAYLDAVKQAPVRGQRNKLKFKKSKEEDNWSDDEDSQPAAKKAYKGSNKVMKPRQKFKARKKF
>XP_020078920_Hyphopichia_burtonii
MADNNPDGGLSADVFIMEDKLSKIRSQINSKLENQKNLAIILSAVEENMEEQKNEKTPVAYFVSFLSLLDQCIKGDNIVDKNLAATTAYFLDIIFPFTPKPLLKGKFADILTKLAPPLTHPESEAPLVRSTIGALESLLLAQDHQQWIASGNISPKRALVGLLELSFDPRPKVRRRAQEAVNKILTNPPASPSPIHVASPICGELSLQRLATLLEERGSKRSNNKEVNSSMIHCLQLITSITSANAWPQAQIEPLCDVLLEISKTSDQFLVSSAFSAFDGLFSSMSNVIDVEKFTKVLDIIFDLKPSINDGHLAASWLAVVAKALESFSTLEPNTCLSKIPAVLPIVSQYLSSDSSDIYISASQCLIAIVTQTIPDNYLLQPTANNGISAELYETVDETITFIAEHVEKELLSIKYQHATKEILELITAVIMKLRSRCNPDFLGILETVGEWRTSETDNFPHNKEAEDVIAASISAMGPDTVLGVLPLNLTGGTQPGRAWLLPLLRDNIRVADLEYYKKNILPLVDFFETKINDAPNKEAMHIKIFQTIVDQIWSILPPFCDLPKDLITSFDDSFAANLSDLMYARVELRVPICHALRLLVESNIAYSEGAVADDLLIQEQISIESSKKHLEYLSTKASNMLSVLFNVFSSTVPESRGFILETINSYLQIISKNDLEVTFNKVCGLLKNSLDQEAENQANKKDDTPKLSSTMMDLIVAMAKYVPESSYNALFSIFSSTVSLPNDVLLQKRSYRIIAKLAETEEGRRSIVQFIGEIENVIVQTVDITHNSARPSRLTAVNLVMDLLPESDLHFIPSILQEIIMSTKDVNERSRELSYQILIKMGHKMNQGGLIRNSRVPGFGEDTPDSQATLIEYFTMVSAGLAAQSPHMISAAITAISCLIFEFKDNLPVETLVEISSTVELFLTHNSREIAKSAIGFVKVEVLSLPEDLVRSNLKELLGKLMRWSHEHKGHFKSKVKHIVERLIRKFGVEEVEEAIPEEDRKLVANIKKTRNRAKKQKEADTEEGTATTDGQGKKFVSAYEEALYDSDVSDDDMSEDESTNNRQKGKNKAVNQFIMESGDEPLNLLDRQTLAHISSSKPKKFGKQDMPKEKIATKNGKLVFKDLDNDNEDPLANKGSGIDAYLDAVKQAPVRGQRNKLKFKKSKDNEEDWSDSEDEKPQPRSSNKPKVNSKSRISKPKQKFKAKKKL
>XP_015469571_Debaryomyces_fabryi
MADNNPDGGLSADVFLMEDKLSKIRTQINSKLDNQKNLAIILSAVEENIEEQKNEKTPVAYFVSFLSLLEQSVNGETIVDSGLATTTAYFLDIIFPFTPKPLLKAKFGEILTKLAPPLTSPESDAPLVRSTIGALESLLLAQDHQQWVSSGSISPKRALIGLLELSFDPRPKVRRRAQESVHKILVNPPPSPSPIHIAAPLCGDLALKKLVSLVETQSRSNKKNSNKESNSQIIHTLQLITSITSANSWPSTQIEPLCDILLDISKTSDQYLVTSAFSAFEGLFKSMSNIIDVEKFTRVLDIIFDLKPSVNDSHLAASWLAVVAKALESFASLSPETCLQRISVVVPIVSQFLSSDSRDIYTSASQCLIAIITETIPDNYLLQPSQENNVSAEIYELMDETVTFIAEHIEKELLSIKYQHATKEILEFIAATILKLRSRCNPDFLNILQVVGEWRTNETDSFPHNKEAEDVISASISTMGPDVVLSVLQLNLSGEGSGRAWLLPLLRDNVRFANLGFYRKEILPLVEFFEKKVKDATNKESMHIKIFQTIIDQVWSLLPHFCDLPKDLRSGFDDSFAAALSDLMYANVELRIPICHALRLLVESNIAYSEGALADDLLMQEEFPIAESKKNLEYLASKASNILSVLFNIFTSTIPESRGFVLDTIDTYLQVIPKNDLESTFNKVCGLLKNSMDEEANAAPAANQSKSEAPKLSSTMMDLIVAMAKYVPESSHNALFSIFSTTVALENNVLMQKRSYRIINKLVETDEGKASIVKFIGNIEEVLVATAEITHKSARASRLSAIHLILDLLPESDLHFIPAVLQEIIMSTKDVNEKTRGLSYQILIKMGHRMSQGGIVEGSKVPGFADDTPSSEASLTEFFTMVSAGLAAQTPHMISATITAVSCLVFEFKDELPTEVLLEIASTVELFLTHNSREIAKSAIGFVKVEVLSLPEDLVRANLKELLTKLMRWSHEHKGHFKSKVKHILERLIRKFGVEEVEQAIPEEDKKLVANIRKTRDRTKRKQDAEIAEGTESTGNKKFVSAYEEALYDSDDEDVDGADDDEQTDGKKSNQFILETGDEPLNLLDRQTLAHISSSKPKKFTKKDLAAKSDFKTKNGKFVFNEGEDEDVLSSKGSGIDAYLDAVKLAPVRGQKNKLKFKKNKDEDNWSEDEDEKPAFKKSSNNKLMNKSKIQKPKQKFKARKKL
>XP_461307_Debaryomyces_hansenii
MADNNPDGGLSADVFLMEDKLSKIRTQINSKLDNQKNLAIILSAVEENIEEQKNEKTPVAYFVSFLSLLDQSVKGDSIVDSGLATTTAYFLDIIFPFTPKPLLKAKFGEILTKLAPPLTNPESEAPLVRSTIGALESLLLAQDHQQWVSSGNISPKRALIGLLELSFDPRPKVRRRAQESVHKILMNPPPSPSPIHVAAPLCGDLALKKLVSLVETSSRGNKKNSNKDSNSQIIHTLQLITSITSANSWPSTQIEPLCDILLEISKTSDQYLVTSAFSAFEGLFKSMSNIIDVEKFTKVLDIIFDLKPSVNDSHLAASWLAVVAKALESFASLSPETCLQRTSDVIPIVSQFLSSDSRDIYISASQCLIAIITETIPDNYLLQPSEQHGVSGEIYELMDETITFIADHIEKELLSIKYQHATKEILELITATILKLRTRCNPDFLNVLQVVGEWRTNETDSFPHNKEAEDVISASISTMGPDVVLSVLPLNLNGEGSGRAWLLPLLRDNVRFADLSFYRREILPLVELFEQKIKDATNKESMHVKILQTIIDQVWSLLPHFCDLPKDMRSSFDDSFAATLSDLMYANVELRIPICHALRLLVESNIAYSEGALADDLLMQEEFPIAESKKNLEYLASKASNILSVLFNIFTSTIPESRGFILDTVDTYLQVIPKADLESTFNKVCGLLKNSMDEEVNAAPATNQSKSEAPKLSSTMMDLIVAMAKYVPESSHNALFSIFSSTVALENNVLMQKRSYRIINKLVETDEGKASIVKFIGNIEEVLVATAEITHKSARASRLSAIHLILDLLPEGDLHFIPAVLQEIIMSTKDVNEKTRGLSYQILIKMGHRMSQGGLIENSKVPGFADDTPSSEASLTEFFTMVSAGLAAQTPHMISATITAVSCLVFEFKDELPTEVLLEIASTVELFLTHNSREIAKSAIGFVKVEVLSLPEDLVRANLKELLTKLMRWSHEHKGHFKSKVKHILERLIRKFGVEEVEQAIPEEDKKLVSNIKKTRDRTKRKQEAEIAEGTETPGNKKFVSAYEEALYDSDDEDVDNVDDEEQTHGKKSNQFILETGDEPLNLLDRQTLAHISSSKPKKFTKKDLAAKSDFKTKNGKFVFNEGEEDDPLSSKSSGIDAYLDAVKSAPVRGQKNKLKFKKNKNEDDFSEDEDEKPAFKKSSNNKLMNKSKIQKPKQKFKAKKKL
>XP_006686146_Yamadazyma_tenuis
MATNNPDGGHSDELFEMENKLSKIRSQVNSKLDNQKHLAVILSAVEENLQDQKTEKTPVAYFVSFCSLLDQSISNDFIVDQGLATASSYFLDIVLPFTAKPLLVSKFGDILAKLAVPITSSDAEAPLVRSTIGALESLLLAQDYQRWTSNDSISPQRAMAGLLELTMDHRPKVRRRAQEAVSSILKNPPTSPNPMHPASTLCGKIALERLASILESNKSKHNKEVNAQIIHCLQLISSVTSSGSWPAKQIMPLCDVLLEVSKTNDQFIVSSAFSAFEGLFQSMNNVVNLERFSQVLDVIFDLKPAVNDLHLAASWLAVVAKASECFAALDASVYITKFSNIFHQVAAFLSSESKDIYSSASHCLTAITAAIPDEYLLQPSKQNGISPEVYESMDDLISGLADTIEKDLLTIKHQHAFKEILEFINESILKLRSRANPDLLGIVETIGDWRTTESEDFSHNKEAEDVLASAISVMGPEVVLGVLPLNLNSTTSPGRAWLLPLLRDNVRFANLGFYISEILPLVEFFQEKISNLNKDSVNVKIFQTIIDQIWSLLPPFCDLPKDLTVAFTDSFASQLTEVLYSNVESRANICNALRTLAESYITYSDEELSKDLLAQEELSIEQATVGLEYLASKASNVLSVLFNIFSSTSPDSRGFILETIDIYLMIVPKDELENTFNKVCGLLKNAMDEESTETQTKKKNTPSLSITMMDLIVAMAKYVPSSSHTALFSIFSSTISSKNPLMQKRSYRILTKLGEVSEGQNSIKQFANDIANVIISTIDDTQSSARATRLGAVNDLIEILPNDFLHFIPAVLQEIIMCTKDANERTRSLSYQVLIRMGEKMEQGGVISNSKVPGFDPATPDSEANLTEFFTMVSGGLAAQSPHMVSATITAVSCLVFEFKDKLPTDVLVELCSTVELFLTHNSREIAKSTIGFVKVEVLSLPEELVKANLGELLSKLMRWSHQHTGHFKVKVKHIVERLIRKFGYDEVEQAIPEEDRKLVANIKKTRTRAKRKQKEDGTGASEKQGKKFVSAYEEALYDSDVSDNDDSEDEVDTQRNKKSSQFIMESRDSPLDLLDRQAFAKISSSKPRKEVKRNYSERAETKNGKFVFNEKATSDPLSNKGSGIDAYLDAVKQGPIRGQKNRMKFKKDNADDDWSDDDEPPQETHHRPSKNDKFKGNARISKPKPKQKFKAKKKL
>XP_001486999_Meyerozyma_guilliermondii
MVDNNPDGGQSQDQWVMEDKLQRIRQQVNSKLDNQKKLALILSAVEENIDEQGNVRSPVTYVVSFLSLLDECITDDKIIDDSLAISTAYFLDLVFPFTPKLLLKSKFSQILTKLATPLTHPDADAPLVRSTIGAVETLLLAQDHQQWTSKGNVSPKRALIGLMELSFDPRPKVRKRAQESIHTVLSNPPPSPSPIHVAAPICADLSLQKLTSLLDTKKKDNNSSIIHILQLISSITSANSWPQSQIEPLCDSLLRISRTSDQYMVSSAFSAFVGLFESMSNDVDIEKFTNVLNVIFELKPAVNDTHLAAPWLAVIAKAIAAFSKLAPIMCLQKLHTVIPIVTSYLSSDSQDIYSSASQCLIAIITQAVPDDFILDPPAVSTTIYEAMDDFVAFLAKFTEKEVLSIKYQAATKEILEFLTAVVSKLRSRCNPDFLNVMEIVGQWRTNETEEFPFNKEAEDFISVCISELGPEVCLSILPLNLTGTGGPGRAWLLPLLRDNVRNADLEFYKRQILPLSEFFENKIKESTNKESVNVKIFQTIVEQIWSLLPHFCDLPKDLSTSFDDKFAAQLSDLLYARVELRTFICNGLRSLVESNVAYVGGALSDDKLMQQNFPVHLAEEYLKHLATRASNLLSVLFNVFLSISPDTRGFVLETIDMYLQIVPKDELENTFNKVCGLFKNALDEEEQENSKDSGSKLSLTMMDLIVAMTKYLPESSHNALFSVFATTVSIKDPLVQKRSYRIISKLSETNEGKSSLVNFIAHLEKVIVESTEITEPSARGARLAAILAILDLLPSSELHFIPSVLQEVIMSTKDNNERTRSISYQILISMGKKMSNGGVIDQSQIPGFEAEEAKQEASLGDFFTMVSAGLAAQTPHMISATITAISCLMFEFKDSLAIDVLKEISSTIELFLTHNSREIAKAAIGFVKVEVLSLPEDVVRENLTELLAKLMRWSHEHKGHFKSKVKHIVERLIRKFGADVVEAAIPEDDKKLVVNIRKSRTRAKRKQEDGGETTEKPKETKKFVSAYEEALYNSDVSDDEEIQEFDANGDSKKRTNQYILELGDTPLDLLDRQTMARISSSRPKKFTKKDMERRNVPSKNGKLVFGEGDDVEDTLANKGSGVDAYLDAVKQAPIRGQRNKLKFKNKRQNEDDWSDDEPEVKKKPTTNSRVSKPKKFKARKKL
>XP_018714193_Metschnikowia_bicuspidata
MAHLNPDGGAPPEAVFMDERLAKIRTQIHSKLDNQKHLALILAAVEENMDEHKTTRTLVAYVVSFLALLDQAVAGDRIADAGVATAAAYFLDVALPCAPPPLLRQKFAALLTKLAPVLTSGGADAALVRAALGALETLLLAQDAQLWQAAGHVSPRRALAGMLDLAFDARPKVRKRAQDAVHTVLLRPPASPAPGHAAAGLCADVAATRLAALVAAPPARKGGAKDTNAAAIHALQLVAAITSANAWPAAHADRLCDLLLAAARTLDQYMVAAAFAAFDGLFSAMVHAVDAPRAARVLDVLLDLRPPVADAHLAAAWLAAVASGFQAYARVAPAAALRRLEALVPLVAAFLAAEAKDIYISAAQCLVAVVSAGVPAEGGLADVSGGHASDAADLAAVDAAAGFLARFIEHDLLAIKYQHATREVLEVATAAVARLGARANPGFLGVLATVGLWRSNELDGFPHNKEAEDLIAACVAAMGPEVVLATLPLNLTGGAAGPGRAWMLPLLRDHVRGASLAYYQLNILPLADVFAAKAHAAGAKDSVHGKIFQTIEDQVWALLPPFCNLPHDLPAAFSDDFAARVADLLYSRVDLRVVLCNALRVLAESNVAHAANTAPLAQLRLSPAAAAHNVAVLAAKASNILAVLFNVFSSTMPDTRSFVVETINVYLQIIPQDDLQLTFDKVCGLLKKALDDEAHDSAPPKKDAPPRLSVTMMDLVVTMAKYVPATSYNALFAIFASTVAMELNAPMQKRAFRVISRLSEADAGVPAIALFVADIQRVFVDTTHSTHTSARAARLAAMLCVVSALPATDLHFIPAVLQEVIMSTKDVNERSREAAYGLLIQMGRKMQQGGSIDNSKVPGFAPDAAPSDASLTSFFTMVSAGLAAQSPHMISATITAVSCIVYEFKDDLPQDVLLELASTVELFLTHNSREIAKSAIGFVKVEVLSLPDDFIRLNLPEMLGKLMRWSHEHKNHFKSKVKHIIERLIRKFGIDAVELAIPEEDRKLVANIKKSKARAKKRDAAEDITEGKTAKQFMSAYEEAVYDSDSESDDEPENAPTKGSRNKASDKFILDTGDEPLNLLDRQTLAHISSSKPKKFTKKDVKKHDVEMKNGKIVFKEMVKANDDPLNLGSGIDAYLDAVKQAPVRGQKNKLKFKKSKDEEEWSDSEDDKPAPRQAQKGKYSQKSGVSKPKQKFKARKKL
>XP_002615395_Clavispora_lusitaniae
MASKNPEGGSADVLELEDKLARVRSQLTSKLDNQKNLALILTAVEENIDEQKNPRTPVAYFVSFLSLLEQSVVEDSVADAGVAAAAAYFLDLVLPFTPAPLLKQKFGPILTKLAPVLTSSDAEAALVRSSIGALESLLLAQDHQQWSSSGNVSPKRALVGMLELSFDPRPKVRKRAQESIKNVLSNPPASPSPVHVAAAMCGELSLQRLVTLVQDAPKSKKGSSKESVSAIVHALQLISAITSANAWPPAQVEALCDVLLEVSRTSDQYLVAAAFSAFDGLFSSMSHDIDVEKFTRVLDIIFDLKPPVDDAHLAASWLAVVANGLQSFARLSPETCVAKISSIVPTVAEFLVAESKDIYVSASQCLIAIVTECIPDNFLLQPTSTNGVTVEIYETVDETVTFLAEFIEKELFSIKYQHATKEILELATASVLKLRTRANPDFIPIVETVGQWRSNEESNFPHNKEAEDLIAACISTMGPEVVLGVLPLNLTGAKSNEPGRAWLLPILRDNVRFASLEYYKQNILPLTDFFSAKIAAAQNKESMHIKIFETILDQVWSLLPHFCDLPTDLPTAFSDEFASSLAELLYQKVDLRVTICHALRLLVESNLAYSEGALADDLLTQQEMPVSQAKDNLAYLSTKAANLLSVLFNVFSSTLPDSRGFVLETIDTYLQIIPKADLETTFNKVCGLLKQALDDEAAAADKPGKNQNKKQPPQLSVTMMDLVVAMAKYVPESSYNALFSIFSSTVAMDKNALMQKRAYRIISKLSESESGEQAIRRFIGDIENVFVQSTGATCTSARAARLTALQSVVKLLPPTDLHFIPSVLSEVIMSTKDVNERSREASYALLIQMGSKMAEGGVVENNKVPGFDPQAEASEASLTTFFTMVSAGLAAQSQHMISATITAISCLVYEFKDQLPQDVLIELASTVELFLTHNSKEIAKSAIGFVKVEVLSLPEDLVRANLGELLTKLMKWSHEHRGHFKSKVKHILERLIRKFGVEAVEQAIPEEDRKLVANIKKSRARAKRKDAAGDAEAEGKQEKKFMSAYEEAVYDSDSDASEDEEKKPEKSRRKKGEDKYILDTGDEPLNLLDRQTLAHISSSKPKKFSKKDMERHNVETKNGKIVFKDMVGKNDDPLANKSSGIDAYLDAVKQAPVRGQKNKLKFKKTKDEDNWSDSEDEAPKRKAAIKESARGRVGKPKQKFKARKKL
>XP_025339586_Candida_haemuloni
MSENNPDGGMSVEADILEEKLAKIRTQVNSKLENQKNLALILSAVEENIAEQNNDKSPVAYFVSFLSLLESSVVEDQIADANVTTAAAYFLDLVVPATPEALLKQKFAPILGKLAPVLTNEEAGAPLLRSAVGALEGLLLAQDHHSWSSSGNVSPKRALVGLLELAFDPRPKVRKRAQEAVQKILANPPASPSATHVAAGLCGELSLKRLSGLLSEAPKSKRPEKNKESNATIIHCLQLITAITSANAWPATHVEALCDALLEVSKTSDQYLVTSAFAAFNGLFVSMTNEIDTEKFTRVLDIIFDLKPPVDDAHLAASWLAVVAKGTECFAKISPELSVKMIQKQFPIIADFLASENKDIYTSASQCMIAIISEGLPDSLLLQPNTEFNITPELYEEVDDMITAVVEFIEKELLSIKYQHATRVILEFLTAAVIKLRTRANPDFLSVLRVVGEWRSNEDTNFPYNKEAEDFIAACISSMGPEAVLSELPLNLTGSNNGEPGRAWLLPILRDNVRFASLQNFKQNILPLASIFEEKVSAASNKEAMHIKIFQTIIDQIWSLLPHFCDLPTDLRTSFDDEFAGNLSDLLYSNVDSRTTICHALRLLAESNLVYSKGALSDDPLMIQNFAIEEAQENLKYLSTKANNLISVLFNVYVNTLAEARGFILETIDIYLQIMPTDELQSLLDKVFDRLHTAIQMDEAEPQQNQKKDQPPPQSVSMMDLVVAMSKYAPEASYNGLFNVFVFGVKRDNNVNIQKRSYRIISKLNESESGQNAIRMFISDIENVFIETISSTHTSSRTSRLAALQIVMELLPGSDLHFIPAILQEVIMSTKDVNEKSREAAFNLLIQMGRKMAEGGVIRNSMVPDFGADAEDSSASLTEFFTMVSAGLASQSQHMISATITALSCLMFEFKDSLPQETLIELASTVELFLTHNSREIAKSAIGFVKVEVLSLPEDLVRSNLSELLTKLMRWSHEHRDHFKSKVKHIVERLVRKFGVEEIEKAMPEEDRKLVANIRKTRNRAKRQKDAEEDGEEKQGKKFMSAYEEAIHDSDSEDEEEDDKKAKPGKRNKGGDMYILEDGEEPLNLLDRQTLAHISSSKPKKFTKSDLKKHEVEMRNGKVVFKDDNEKDPLAKEGSGIDAYLDAVKQAPVRGQKNKLKFKKNKNEDDWSDDEEDAKPKPAKTGKTLGKGNRIGKPKQKFKARKKL
>XP_024714284_Candida_pseudohaemulonis
MNENNPDGGMSVEADLLDEKLAKIRTQVNSKLDNQKSLALILSAVEENITEQNNEKSPVAYFVSFLSLLELSVADDEIVDSNVATAAAYFLDLVVPATPAALLRQKFTQILGKLAPVLSNEEAGAPLLRSAVGALEGLLLAQDHRLWLASGNVSPKRAMVGLLELSFDPRPKVRKRAQDAVQKVLSNPPASPSPTHVAAGLCGELALKRLSGLLSEAPKSKRPEKNKELNATIIHCLQLITAITSANAWPASHVETLCDALLEVSKTSDQYLVSSAFAAFNGLFMSMTNEIDTEKFTRVLDIIFDLKPPVDDAHLAASWLAVVAKGTECFAKILPDLSVKMIQKRFPVVADFLASENKDIYTSASQCMIAILSEGLPDSFLLQPNAEYNITPEIYEEVDDMITEIVEFIEKELFSIKYQHATRVVLEFLTAAVIKLRTRANPDFLSILRVVGEWRSNEDTNFPYNKEAEDFIAACITSMGPEAVLSELPLNLTGSNNGEPGRAWLLPILRDNVRFASLQNYKQNILPLATVFDEKVAEAPNKEAMHIKIFQTIIDQIWSLLPHFCDLPNDLRKAFDTEFAGTLSDLLYSNVDLRTTICHALRLLVESNLAYSKGALSDDPLMLQNFSVEEAQENLKYLSSLANNLILVLFNVYVNTLAEARGYILETIDIYLQILPAEELQSLLDKVFGHLHTAIQMDEAEPQQNQKKDQPPPQSVSMMDLVVAMAKYAPEASYNGLFNVFVFGVKRENNVNIQKRSYRIISKLNESESGQNALKMFISDIENVFIETISTTHTSSRTNRLAALQVVMEMLPETDLHFIPAILQEIIMSTKDVNEKSRESAFGLLIQMGQKMGEGGVIRNNMIPDFGEDAEPSQASLTEYFTMVSAGLAAQSQHMISATITALSCLMFEFKDRLPQETLVELASTVELFLTHNSREIAKSAIGFVKVEVLSLPEELVRANLSELLTKLMRWSHEHKDHFKSKVKHIVERLVRKFGADEVEKAMPEEDRKLVANIRKTRNRAKKQKDEGEDAQEKQGKKFMSAYEEAIHDSDSEDEEEEKDNSKSKKRGKGGDMYILEDNEEPLNLLDRQTLAHISSSKPKKFTKQDLKKHQVEMKNGKVVFRDDNEADPLAKEGSGIDAYLDAVKQAPVRGQKNKLKFKKNKDEDNWSDDEEDVKKPVKNNKTSGKGGRVGKPKQKFKARKKL
>XP_025337691_Candida_duobushaemulonis
MNANNPDGGMSVEADLLDEKLAKIRTQVNSKLENQKSLALILSAVEENITEQNNEKSPVAYFVSFLSLLESSVADDEIVDSNVATAAAYFLDLVVPATPAALLRQKFTQILGKLAPVLSNEEAGAPLLRSAVGALEGLLLAQDHRSWSASGNVSPKRAMVGLLELSFDPRPKVRKRAQDAVQKVLSNPPASPSPTHVAAGLCGELALKRLSGLLSEAPKSKRPEKNKESNATIIHCLQLITAITSANAWPASHVETLCDALLEVSKTSDQYLVSSAFAAFNGLFMSMTNEIDTEKFTRVLDIIFDLKPPVDDAHLAASWLAVVAKGTECFAKISPDLSVKMIQKRFPVVADFLASENKDIYTSASQCMIAILSEGLPDSFLLQPNAEYNITPEIYEEVDDMITEIVEFIEKELFSIKYQHATRVVLEFLTAAVIKLRTRANPDFLSILRVVGEWRSNEDTNFPYNKEAEDFIAACITSMGPEAVLSELPLNLTGSNNGEPGRAWLLPILRDNVRFASLQNYKQNILPLATVFDEKVAEAPNKEAMHIKIFQTIIDQIWSLLPHFCDLPNDLRKAFDTEFAGTLSDLLYSNVDSRTTICHALRLLVESNLAYSKGALSDDPLMLQNFSVEEAQENLKYLSSLANNLISVLFNVYVNTLAEARGYILETIDIYLQILPAEELQSLLDKVFGHLHTAIQMDEAEPQQNQKKDQPPPQSVSMMDLVVAMAKYAPEASYNGLFNVFVFGVKRENNVNIQKRSYRIISKLNESESGQNALKMFISDIENVFIETISTTHTSSRTNRLAALQVVMEMLPETDLHFIPAILQEIIMSTKDVNEKSRESAFGLLIQMGQKMGEGGVIRNNMIPDFGPDAEPSQASLTEYFTMVSAGLAAQSQHMISATITALSCLMFEFKDRLPQETLVELASTVELFLTHNSREIAKSAIGFVKVEVLSLPEELVRANLSELLTKLMRWSHEHKDHFKSKVKHIVERLVRKFGADEVEKAMPEEDRKLVANIRKTRNRAKKQKDEGEDAQEKQGKKFMSAYEEAIHDSDSEDEEEEEDNSKSKKRGKGGDMYILEDNEEPLNLLDRQTLAHISSSKPKKYTKQDLKKHQVEMKNGKVVFRDDNEADPLAKEGSGIDAYLDAVKQAPVRGQKNKLKFKKNKDEDNWSDDEEDVKKPVKSNKTSGKGGRVGKPKQKFKARKKL
>XP_028893096_Candida_auris
MAESNPEGGQSVEALILDEKLAKIRTQVNSKLDNQKNLALILSAVEENITEQGNEKTSVAYFVSFLSLLESSISEDEIADANVAMAAAYFLDLVIPSTPAALLKQKFAQILSKLAPILTNEEAGAPLLRSAIGALEGLLLAQDHSSWQSSGNVSPKRALIGLLELAFDARPKVRKRAQEAVQKVLSHPPASPSSTHVAAGLCGELALKRLAALLSEAPKSKRAEKNKESNATIIHCLQLITAITSANAWPASHIEKLCDVLLEVSKTSDQFLVSAAFDGFNGLFVSMTNEIDTEKFTRVLDIIFDLKPPVDDAHLAASWLAVVAKGTESFAKVSPELAIQRIQKSFPVIAEFLLSENNNIYTSASQCMIAILSEGLPDMYLLQPSAEYSITPEIYEKVDDMITTIAEYIEKELLTIKYQHATRVILEFLTAAVLKLRSRTNPDFLAILRTVGEWRSNEDMNFPYNKEAEDFIAACISSMGPEAVLAELPLNLTGSNNGEPGRAWLLPILRDNVRFASLQYYKQNILPLAAVFEEKVANASNKEAMHIKIFQTIIDQIWSLLPHFCDLPTDLRRAFNNEFAGQLSDLLYSNVESRVIICHALRLLAESNLVYSKGALSDDPLMIQTFAIEEAEENLKHLSSMANNLVSVLFNVYVNTIAEARGFILETIDMYLQLIPANELKILLEKVFENLHTSIQMDESELQQNQRKDQPPPQSVSMMDLVVAMAKYAPEDSYNGLFNVFVFGVKRENNANIQKRSYRIISKLNESESGRNAIRRFLSDIENVFLQTISSTHTSSRTNRLAALTVIMDMLPASDLHFIPAILQEIIMSTKDVNEKSREAAFNLLVQMGKKMAEGGIIRNDLIPDFGPDAEPSQASLTEYFTMVSAGLAGQSQHMISATITALSCLMFEFKDQLPQETLIELASTVELFLTHNSREIAKSAIGFVKVEVLSLPEDLVRSNLSEMLTKLMRWSHEHKDHFKSKVKHIVERLIRKFGVEEVEKAMPEEDRKLVANIRKTRNRAKKHKDADEEGAQKQGKKFMSAYEEAIHDSESEDENEDERPTRAGKRNKGGDMYILEDADEPLNLLDRQTLARISSSKPKKFTKKDAKNEQVEMRNGKIVFKEMTDEDPLAKEGSGIDAYLDAVKQAPVRGQKNKLKFKKSKNEDDWSDDEQEEAKPARESTRKTLGKGNRVGKPAKKQKFKARKKL
>NP_015313_Saccharomyces_cerevisiae
MDQDKVAFLLELEDKLAKIRSQVNSKLENQKHIAIILTAVEENIAGQATNDVSKNIVNYIISFMSLLDQAVDPSTHEIKDIQLASSSTYLLDLIFHYSPKVLLRSKFSEILTKIAPCITAEKANAPLIRAAIGCLESLLIAQDAQAWNNTYDLNVTPKRGLQGILELSLDVRPKVRKRALDAVHAVLLNPPVAPTAEHVAAVFVADFCDKQLAGILNDLSNLSNKQLKAQKTKEDINASVMRSLRLITSVVSTGQWPSSQIEPLCDVLLGVTKSSEQYLVSASFECFESMFKTMAETTISSGLAENKYLRVLDTIFALKPSNVDTLLTKSWIAVVIKGMSTYATHQPLKALRKIPGVFHIMCTYLASETPEVYQAASQCLISILSESVKDDLLLYTPSVDEKVFKNVDEIISQIAKTFIDFLSIRYSHCSREILKILVAAFNKFRYRSNPHFLKSLKIVDTWRVNEEQFMDLRNEIELVIGASISAMGPEMILAEAPLNLDNPSSERPGRAWLLPLIRDYTKNANLATFQNELAPYIKSFQSKFDKVPEESIQLRVFQTIVDQIWSTLPRFCELPMDLRESFTDEFASELSSLLYSEVELRTTICHALKVLAESNVSYAEESSSHNVLLLQRFPISEAQKNIEYLSTKSTNLLAVLFNVYTQTTPNARSYILETIDQYLKITSKEDLEKTFNNVCGLLKNSMNEESSGNVNKEKKKPQLTATLLDLIICMITYLPVSSYSALFSMFSLTVNSADALIQKRAYRIITKLSELKSGSTAVAQFISDIENVMVDSASSVQTSAKAARLTAIKTIVELLPLDHLDFIVRTVAEVILSTKDVNEKSRETAFDTLICMGRKMNEPNGIIKLFQIPGYDPTTPDQSSSISEFFKIISAGLIGESQHMVSSSITGYACLVFEFKNELDSGILMDIYDTIELYLTSNSREIVKSAIGFTKVCVLGLPEELMRPKVPELLLKLLRWSHEHTGHFKAKVKHIIERLIRRFGYDYIEANFPEEDRRLLTNIRKMRNRNKRKDEEVTTGVSDVAATKGSRFMSAFDEAVYGSDEENDNGSDQEENVAGGKMKNGAKQFIVESGDNPLDLLDSQTLAHISSTRPKKFNKNQNRARFNDDAFNFDSEGKLVVKGQPKPSTNVDDPLSAVTSGINAYLEAVKSGPVRGQRNKLKFRKNGKDSDEFGDDDDGEKDSRLMRGRVNQGNKIGKHNKKGPKFKSRKKL
>XP_018219013_Saccharomyces_eubayanus
MDQDQVAFLLELEDKLAKIRFQATSKLENQKHVAIILTAVEENIVGQATNDISKNIVNYIISFMSLLDQAVDPSTHEIKDLQLASSSTYLLDLIFRYSPKPLLRSKFSEILTKIAPCITAEKANAPLIRAAIGCLESLLIAQDAQAWNNTYDLNVTPKRGLLGILELSLDLRPKVRKRALDAVHAVLSNPPAAPTAEHVAAVFVADFCDKQLAGVLDDLSNLSNKQQKAQNTKEDINASVMRSLRLVTSVISTGQWPSSQIEPLCDVLLGVTRSSEQYLVSASFECFESMFKAMAETTVSSGLAENKYLRVLDTIFSLKPSNVDSLLTKAWIAVVVKGMSTYAVHQPLKALRKVPNVFRVMSSYLASESTEVYQAAAQCLISILSDSIQDHLLLFTPDVDDKVFKNVDDIICQISKAFIDFLSIKYSHCSREILKVLAAAFNKFRYRSNPHFLKSLKIVDTWRVNEEQFMDLRNEVELVIGASISAMGPEVVLAQAPLNLDNPSNERPGRAWMLPLIRDYTKNAKLSTFQNELAPYIKSFQSKFDKVPEESIQLKVFQTIVDQIWSTLPRFCELPMDLRESFTDDFASELSSLLYSEVELRTTLCHALKVLAESNVLYSEGSLSDDVLLIQHFPISEAQKNIEYLSTKSTNLLAVLFNVYTQTTPNARSYILETIDQYLKITSKEDIEKTFNNICGLLKNSMNEESSGNGNKEKKKPQLTATLLDLIICMTTYLPASSYSALFSIFGLTVSSPDALIQKRAYRIVTKLSEFESGSAAVAQFISDIENVMVDNTTTVQTSAKAARLAAIKTIVDLLPLDHLGFIVRTVAEVILSTKDVNEKSRETAFDTLINMGKKMNEPNGIIKLSQVPGYDPTTPDQPSSVSEFFKIISAGLIGESQHMVSSSITGYACLVFEFKNEMDSGILMDIYDTIELYLTSNSREIVKSAIGFTKVCVLGLPEEVMRPKVPELLLKLLRWSHEHTGHFKAKVKHIIERLIRRFGYDYIEASFPEEDRKLLTNIRKTRNRNKRKDEEVAPATEANAGNTTKGSRFMSAFDEAVYGSDNENGNESDQEENAAGGRRKNGQKQFIVESGENPLDLLDSQTLAHISSTRPKKFNKNQNKGRFEDDTFNFDSEGKLVVKGQAKPSTNADDPLSAVTSGINAYLEAVKSGPVRGQRNKLKFKKNGRDSDEFGDDGEKDDKVMRRKVDPRNKIGKGGKRGPKFKSRKKL
>XP_033769748_Saccharomyces_paradoxus
MDQDQVAFLLELEDKLAKIRSQVTSKLENQKHVAIILTAVEENIVGQATNDVSKNIVNYIISFMSLLDQAVDPSTHEIKDLQLASSSTYLLDLIFHYSPKPLLRSKFSEILTKIAPCITAEKANAPLIRAAIGCLESLLIAQDAQAWNNTYDLNVTPKRGLQGILELSLDVRPKVRKRALDAVHAVLLNPPVAPTAEHVAAVFVADFCDKQLEGNLNDLSNLSNKQLKAQKTKEDINSNVMRSLRLVTSVVSTGQWPSSQIEPLCDILLGVTKSSEQYLVSASFECFESMFKSMAETTASSGLAENKYLRVLDTIFALKPSNVDTLLTKSWIAVVIKGMSTYAAHQPLKALRKIPGVFHIMSTYLASETPEVYQAASQCLISILSESVKDDLLLYTPSVDEKTFKNVDEIISQIAKAFIDFLSIRYSHCSRDVLKILVAAFNKFRYRSNPHFLKSLKIVDTWRVNEEQFMDLRNEIELVIGASISAMGPEVILAEAPLNLDNPSPERPGRAWLLPLIRDYTKNSNLATFQNELAPYIKSFQSKFDKVPEESIQLRVFQTIVDQIWSTLPRFCELPMDLRESFTDEFASDLSSLLYSEVELRTTICHALRVLAESNVSYSESSHSDNILLLQRFPVSEAQKNIEYLSTKSNNLLAVLFNVYTQTTPNARSYILETIDQYLKITSKEDLEKTFNNVCGLLKNSMSEESSGNANKEKKKPQLTATLLDLIICMITYLPVSSYSALFSIFGLTVNSADALIQKRAYRIITKLSELGSGSTAVAQFISDIENVMVDNTSTVQTSAKAARLAAIKTIVELLPSDHLGFIVRTVAEVILSTKDVNEKSRETAFDTLICMGRKMNEPNGIIKLSQIPGYDPATPDQASSISEFFKIISAGLIGESQHMVSSSITGYACLVFEFKNEIDSGILMDIYDTIELYLTSNSREIVKSAIGFTKVCVLGLPEELMRPKVPELLLKLLRWSHEHTGHFKAKVKHIIERLIRRFGYDYIEANFPEEDRKLLTNIRKMRNRNKRKDEEATTGVKDGATTKGSRFMSAFDEAVYGSDNENDNGSDQEENVTGGKMKNGTKQFIVESGENPLDLLDSQTLAHISSTRPKKFNKNQNRARFNDDAFNFDSEGKLVVKGQPKPSTNADDPLSAVTSGINAYLEAVKSGPVRGQRNKLKFRKNGKNSDDFGDDDDERDSRAMRGRTDIGNKVGKHSKRGPKFKSRKKL
>XP_003673307_Naumovozyma_castellii
MEAEQVAHLLELEDKLSKIRLQITSKLENQKHIAIILTAVEENIQDQATNDTSKNIVNYMISFMSLLDQAMNPQTHAIQDLQLATSATYLLDIIFHYSPKKLLSSKFTEILTKVAPCITDEKAGAPLIRSAIGCLESLLIAQDAQAWNNTHNLTVTPKRGLQGLLELSLDPRPKVRKRAQDAVANILKNPPVAPTAEHVAASFIAEFAINSLNDNINELSSLSNKQLKSPGVSEEINSKITRSLRLIAAIISSGQWPATEIENICDMLLKITKSPDQFLVSASFQCFEQLFQSMAETTISSGLAENKYLKMLDTIFSLKPANTDTHLTGAWIAVVVKGLSTYANAQPLKCLLKLPQVFHIMATYLQSEHQEVYTAAAKCLSAILTDSIKDELLLQPNDVMDEKTFKTVGDVIEEISNIITDFLSIKYIHCAKDVLTILASAFKKVRYRSNPALLKPLQIVDQWRNNEDTFLEFRNEVENVIGESISALGPELVLQILPLNLINPSDDQPGRAWLLPLLRDYTKNAKLATFSKELAPLIQNFESRFASLPKESVQLRIFQTVVDQLWSTLPHFCELPIDLPQSFNDEFAAELSSLLYSRVDLRTTLCHALRVLVESNSAYANGALSDDILLQQRFPASEATKNIEYLQTKSVNLLSVLFNVYTQTTPTSRGYILETIEAYLKITKSTDLETTFNNICGLLKNAMESESQTKEESANASSKPQLTATLLDLVVCMTKYLPPSSYAALFNIFGTTVSSNDALIQKRAYRIITRLSELESGYAAVLTYVSDIEKIILDNADNVQTSAKSTRLSAIKTLVNMLPSDHLGFIVRIVAEIILGTKDVNEKTRELAFEALIVMGKKMNEPNGIVKLSQIPGYDPATPDQPSTISEFFKIISAGLIGESQHMVSSTITAYAYLIFEFKDQLDNSVLLDIYDTVELYLTSNSREIVKSAIGFAKVCILGLPEELMRSKVPELLPKLLRWSHEHTGHFKAKVKHLIERLIRRFGYEFIEQHFPEEDKRLLTNIRKARNKSKRKGEENAGSAAQPGSSKASKFMNAFDEAVYGSSDNEDEGSDAENDEGHNDKRGKRRGGKQFIVERGENPLDLLDSETLAHISSTRPKKFGKDQRKKRLEDETFDFDSEGKLIMKGQKGGNNDNDDPLKSVTSGINAYLDAVKSGPVRGQRNKLKFKKNNRGGDDDGFSDDEGRSKSAGSKRNISSRGNKVGKNFKNNNKFKSRRKL
>XP_003669519_Naumovozyma_dairenensis
MDQEQVAFLLELEDKLSKIRSQIDSKLDNQKHIAIILSAVEENIQDQESNDISKNLVNYLVSFMSLLDQSMDPETHSINDLQLATSSTYLLDIIFHYSPKTLLRSKFSDILTKVAPCITDEKSAAPLIRSAIGCLESLLIAQDAQAWNNTHNLTITPKRGLQGLLELSLDPRPKVRKRALEAINNILSHPPAAPTAEHVAANGIADFAVKSLNDNLNELSNISNKKLKSNNNELAEEINNKIIRSLRLIGAIIASGQWPIAQIESLCDILLGVTRSSEQYLVSAAFQCFENLFKSMAETSSISGLAESNFLKVIDTIFTLKPSNTDSHLAGAWIAVVAKGMATYSVHQPLKCLSKIPEVFKVLSVYLKSETPEVYVSASQCLMALLTESVQDNLLLYPPATDEKTFETVNRVIVEISDLLTTFLSIKYTHCAKEILNTVAVAFKKFRYRSTPALLAPLKIVDKWRCNEENFLEFSNEAENVIGEAISAIGPEAVLELLPLNLIDPSDSQPGRAWLLPILRDYTKNAKLETFIKDISPLITSFESKFESLPKESVQLRIFQTVVDQLWSTLPHFCELPIDLRESFTDEFASELSSLLYTKVDLRTTLCHSLKVLVESNCLYANGALSDDVLIQQRFPASEAKKNVEYLQTKSVNLLSVLFNVYTQTSPDSRGYILETIEAYLQITSESDLEMTFNNVCGLLKNAMNEESNNEHQSEKPKTQLTATLLDLIVCMAKYIPSNSYNALFAIFGTTSSSKDALVQKRAYRIITKLSELPTGSLAVSSYISDIEKIMIDSAETVQTSAKSVRFSAIKTIVELLPLDHLSFIVRIVAEIILGTKDVNEKSRDMAFETLICMGKKMDEPNGVIKLATIPGYDESLPDQPSSISEFFKIISAGLIGESQHMVSSTITAYACLVFEFKDELNAEVLMEIYDTVELYLTSNSREIVKSAIGFVKVCILGLSDELMRPKVPELLPKLLRWSHEHSGHFKAKVKHLIERLIRRFGYEYVEANFPEEDQKLLTNIRKTRNRNKRKGENDDADVIAGSSSSSKASKFMTAFDEAIYGSDEEGEASDNEHGQGQRNRKKKGSKQFIVESGENPLDLLDSETLAHISSSMPKKLNKNQKKKLLKDEAFSFDSEGKLIMKGNKNTSEDNDDPLKSVTNGINAYLEAVENGPVRGQKNKLKFKKNSKNDDGFSDDEGDGKSSTRRNISTKNNKIGKNFKKNSKFKSRRKL
>XP_003955610_Kazachstania_africana
MDSDQVAHLLELEDKLSNIRAQINSKLDNQKHIAIILSAVEENIKDHATNDTSKNLVNYLVSFMSLLDQAMDSTTHEIKDLQLATSATYLLDIIFHYCPKKLLRAQFAEVLTKIAPCITDEKAEAPIIRSGVGCLEALLIAQDTQAWNNTHDLTITPKRGLQGLLELSLDHRPKIRKRACEAISNILLNPPVAPTPEHVASSLISDFAIKYLSNVLNEFSTLSNKKLKNQTIKDEYNGKIIRCLKLINTIVSTKQWPTSQIEKLCDLLLEITKSTEQFLVSSSFECFESLFKSMGESTGLAEDKFLKVLNTIFQLKPSSSDIHLAGSWIAVVVKGVTTYSLHEPFKCVAKLPDIFKIMSHYLQSETMEISFSASQGLIAILSSSVNDNVLLSPPQVTEDQYNLVNDVITELSDIFSDFLSIRYSHCSKEILNILTVAFNKLKSRSNPALLKPLRIVDKWRINEENYLELRGEVETVIGAAIEFMGPEIVLQVLPLNLDNFGNDTSRPGRAWLLPILRDHIKHAKLATFIGQFIPLIKLYESKYEKLPSDSVQLRIFQTVVDQIWSTLPHFCDVPTDLKESFTDEFASDLCSLLYSNVELRSTIINALKNLVESNLSYAESDNADLLPMETFPREESLKNIEYLSTTKVMNVLAVLFNVYTQTPANSRGYILETIESYLKITKEEDMTKTFNNVCALLKTSMDEKQANLTSTLLDIIIVMVKYLSTSAYGTLFNIFGQTINSTDTAVQKRSYKIISRLSETSDEAKMMISSHITDIENIILSNSESVQTSARSGRLVAIKTVVDLLPNDHLGFIARIVAEIILATKDVNERTRDTAFETLLSMGKRMQQGGIIKLGDQDVQENNANIAEFFKIISVGLIGESQHMVSSTVTAYACLMFEFKDLLSEDVIMEIYDTIELYLTSNSREIAKSAIGFTKVCVLGLPEPLMKPKVPELIPKLLRWSHEHTGHFKAKVKHILERLIRRFGYEYIEANFPEDDMRLLANIRKTRNRNKRRGEGNEEINPMASDKSSKASKFMSAFDEAVYDSADENSGSDDESSGGQRKREQFIVEKTGENPLDLLDSQTLAHISSTRPKKFNKKDQKRRLQSDDSFAFDAEGKLIVKGQKGKASVEDDDPLKEVTSGINAYLEAVQNGPTRGQRNKLRFKKKNNGGDDGFSDNEDNTLPKSKPMTKNKIGKNFKKSNQKFKSRRRL
>XP_022464250_Kazachstania_naganishii
MDADQVAKFLELDEKLSKVRSQATSKLLNQKTIAITLVAVEENISNFDTNEPGKNLINYLIAFLSLLDTATDAEGNIQNYEVATSAVYLLDILLHYTPNQLLRSKFIDILTKVAPYVVIDTEEHSMLIRSAIGCLEALLVAQDAQAWNNTHNLAITPRRALQGLLELSLDHRPKIRKRALESISVILSSPPAAPTSEHVASLGIADFVMASWQTAINELSQMGKKKKKNQQQDEDALSNDVIKLNKLINTVVSTGQWPSKYMEPLCDYLLEIIKSSNQYLVASTFQCFENLFQSIADFSTKASEAKYLLILDTIFSMKPANSDTHLASAWMAVIVKAMSTYASIQPLNCFERLPKVFEVFAAYLQSDSKEIAYSASQSLIGILTESVKDELLLRKYERVQKVDKIVGQLSKRFVDFLSVRYANSANEVLQVIAVAYQKFGYKSAKSIVDPLVIVDKWRNNEKHAHYMELQGGIELVVGSAITAMGPDVVLRILPLNLTNNQQPGRAWLLPLLRDYTKHAKLSTFVTELTPVIKSFTEKIAPIADTESIQLKIFQTILDQLWSTLPHFTELPSDLRTAFTDEFAQELCSLMYSNVELRTTICHSLKVLVESNLAYTQNSLEAPLLLQEVFPVEETVKNLEYLTSKAVNLLAVLFNVYTQTAPNTRGYILETIESLLKITTPVDLEKTFNNVCTLLKDAMEKEAKLSGSNRSGTQLTSTLLDIIITMVKYLPETSYAALFSIFDITIKSTNTLVQKRAYRIINKLSELDPGSTSILEHIRSIKDTMVSNAETVQTASRSARLTAIKTLIKLLPLDQLDFIVKIVAEVILSTKDVNEKTREAAFDILLLMGHKMQEQGGVIRMVNENGLEDMQPSSVGEFFKIISVGLIGESQHMVSSTITAFACLLFEFKESLPGDIILEVYDTIELYLTSNSREIVKSAIGFTKVCVLGLPVEMMRSKIPGLLVNLLRWSNEHTGHFKQRVKHIIERLIRRFGYDFIAEHFPESDMKLLANIRKIRNRSKRETGADSEILLPDVAKGPKFMSAFDEAIYDSASDTEDRGDAEQETAGKGKRQASQKYIVEKSGDNPLDLLDSETLAHISTTRPKKFQKGKKGTISDDMFNFDAEGKLVMKGAPAAGARGQSQNRDDGEEDPLKSVTNGINAYLEAVKQGPVRGQKNKLKFKNRAGQDAESQGFSDDEDNRKTLGAKPQGNRVGKKQGGRQGGKQGGKFKSRRKL
>XP_449156_Candida_glabrata
MDPEQAAYWMELEDKLAKVRAQLNSKLDNQKHVAIILSAVEEQIDTTNDLSKNIVQYMVTLMTLLDQATDRETHAIKDLKLTTSVAYILDMVFHYCPKSLLRKQFAEILTKIAPCITDEAAEAPLIRSAIGCLEALLIAQDAQAWNNTHDLAITPRRGLQGLLELSTDPRPKVRKRALDSISNILNNPPPAPTAQHVAAGTIVDYSLNSLISILQELSTMSNKKLKAKGTMEEFSSRIIRALRLINAVVSTGQWPATKIEPLCDSLLEVTKSSDQYLVSASFECFEVLFKSMAESTVTSGLADNKFLRVLDTIFTLKPSNADTHLAGAWIAVVVKAMSTYAVHQPLKCFQKIPEVFRIMAHYMASETTEIYISASNCLMAIISDAIKNDQLLFPPAVSEQHDQAINKVIQELSKIMEDFLSIKFIHCAKEVLNVFASLFVKLRYRSSPYLIKPLLVVDKWRVNEENYLELRNEAEHVIGSAISSIGPDQVLHYMPLNLQNPSDDQPGRAWMIPLIRDHTRNAKLSIFSEEMMPLIKHFESMFGSLPKESVQLRLYQTIVDQLWSTFPHFCELPTDLQESFTTQFASDISSLLYSEVGLRTTLCHALKVLVESNELYVNGSLSDDVLLQQHFPVEEAKKNLEYLANMSSNILAVLFNVYTETAPNSRGYIMETIEVYFKISKPEDLEKTFNNVCTLLKDAMEKESTQHEKGKPQVTATLLDFVVCMTKYLPATSYSALFSIFGITVKSNNALIQKRAYRIITRIAEIESGSSAVANFVGDIEQIMLDNSNTVQTAAKATRLQAIKILVNLLPHDHLHFIVRIIPEVILSTKDVNEKSREASFDTLIHMAKKMASPDGIIRLADIEGYPDDTPDQQSSVTEFFKIISAGLIGESQYMVSATITAYAFLIYEFKSEIDQSILMEIYDTIELYLTSNSREIVKSAIGFAKVCVLGLPEELMRPKVPELLPKLLRWSNEHAGHFKSKVKHIIERLIRRFGYDYIAENFPESDLRLLANIRKIRNRSKRKDGSDDQDIVPTTSSKSSNFMNAFDEAIYDSEGEPSDDEGASASTGRKKNNKKQYIVESGENPLDLLDSDILAHVSSTRPKSFKKNEGSKKYMISDDSFAFDDEGKLVVKQNAKAQNDDDEDPLKSVTSGINAYLDAVKSGPVRGQRNKFKFKKNKNGDMDDDDDEPMIPKRASHPNNKSGRIGKKGGKFRNKRKF
>XP_004179398_Tetrapisispora_blattae
MDSEQVAPLQEFEEKLSKIRSQINSKLENQKHAAIILAAIEENIADQTSNQTSKSIINYTVSLLSLLDQAMNQETDSIKDLQLATSTAYLLDLVFAHTPKKLLRSKFAEILGKIAPFITNESASAPLIRSSIGCLESLLISENAQAWNNTHGLSITPTRGLQGLLELTLDPRPKVRKRAQEAVSTILKNPPAAPTAEHVASGFIADFVITQLSAVLHEAKNISNKKLRAQNGGEEINRKFIHNLQLASSIISTNQWPSNKIEVLCDLLLEVTKSSDQFLISSAFTCFETLFTSMATATSQSGLADDKYARMLDIIFSLKPSTNDSHLSGSWIAVVVKGMAAYSTADSMKALLKLPDVFNLMSNYLASQTPEISYSASQCLIALINQAIQDELLLVEPAQDKNVVKAVDTTLSIISTIITEFLTVKYTHCAKEILRILAAAFIKFSLRSDPHFIKPLKIVDSWRVNENAFIDLKNESEVVIGSAIQALGPEVVLTHLPLNLENPTDGQPGRAWLLPIIRDYTRNTTLQTFISKLAPLIQVFESKLAKLPKESVQRKVFETVIDQIWSTLPHFCELPLDLRASFNDDFASELCSLMYSKVELRNTLCHSLKVLVESNQLYANGALSNDILLQQHFPISESKLNLEYLATKSSNLLAVLFNVYTQTSPNARGYILETIESYLKITSSEDLEKTFNNVCALLKNALDEEVESQKGKPQLTPTLLDLIVCMTKYVPSTSYSALFSIFGRTVNSRVGLTQKRAYRIITKLSELESGSEAVASFVSDIEKIIVDNTNTVQTPAKASRLASIKTLVELLPNDHLDFIVKVVPEVILCTKDVNEKSRDAAFETLIAMGNKMNSPNSIIKLSNIDGYDSQAPNQPASIAEFFKIMSAGLIGESQHMVSSTITAYACLVFEFKDQLSADLLLEIYDTVELYLTSNSREIAKSAIGFTKVCVLGLPPDIMREKIPSLLPKLLRWSNEHTGHFKSKIKNIIERLVRKFGYEFIEANFPAEDYKLLANIRKTRNRNKRKETEEEANNDARIPVLSNNKASKFFSAFDEAVYDSSGDEQDLDDEKPNKRSKKPANQYIMESGENPLDLLDSETLAHISSTRPKKFNKNNNKKLLKNDAFSFDDEGKLIIKGVEKPKSADEDPLKSVTNGINAYLEVVEHGPIRGQRNKLKFRKGSDEGDSDDEISSKLLSKKVDTKNKIGKNFKKGNKFRPRRKL
>XP_003685158_Tetrapisispora_phaffii
MDADRVAHYLELEDKLAKIRIQIHSKLDNQKHIAIILSAVEENIQNLDTNDTSKNLVHYMVSLMSLLDQAIDPNTHKIKDLSLLSSTCYLLDIIFHYAPKQLLKSKFSEILTKIAPCITDEGASAALIRSAIGCLESQLIAQDAQIWNNTQALTVTPRRGLQGLLELSLDPRPKIRKRAAEAVFNILSNPPAAPTAEHVASIFIASFCIKSLTSVMNEFSVTSNKKLRNQSGPNDLNTKIIHNIRFISKVISSNQWPSPQIEPLCDLLLEVTKSSDQFLVTAAFECFESLFNSLSEQSSTLGLADNKFLNVLEIIYSLKPSNNDTHLAGAWIAVVVKSLSSYAVHQPLKAMQKIPEVFKLISTYLASESEEIYTSASQCLIAILTNAIRDELLLELPSNTEATIDVVDGLLEEMSVLITDFLSIKYTHCGKEILNVLAAAFTKLRHRANPSFIKLLVIVDQWRINENNYMEYRNEVEKVIGSAISGMGPDIVLSYLPLNLENPTDEQPGRAWLLPILRDYTKNTRLLTFINEILPLIEVFEDKCKQLNSESVQLKVFQTVIDQLWSTLPRFCELPTDLQESFTSDFASKLSSILYSKVELRTTICHALKMLVDSNSAYANGALADNILLQESFPVQNAKDNLTYLSKMSPNILSVLFNVYSQTAPNARGYILETIESFIKITTEEDLQTTFNKVCTLLNSAMDEESENVQKGKPQLSATLLDLVVCMVKYVPASSYSALFSIFSITVNSVDALTQKRAYRIVTRLSELDAGFEALSGFISDITKVFVETSDKTQTSTRSVRLSAIKALVSMLPSNQMDFIVKVVPEVILATKDVNEKSRETAFETLIEMGKKMNEPNSVVRLSEIPGYDSTTPDQPSSVTEFFKIMSAGLIGESQHMVSATITAYACVVFEFKDEIDPSMLLEIYDTIQLYLTSNSREIAKSAIGYIKVCILGLPVELMHDKVPELLPKLLRWSNEHTGHFKAKVKNIIERMIRRFGYELVEQAFPEEDRKLLTNIRKARNRNSKKGSELSEGKSNATSAKGSRFMSAFDEVVYDSSDDENDDTEVSNGKGKKASKQFIIEGENPLDLLDSQTLAHISTTNVRNNKKEQRRKIRDDEAFSFDDEGKLVVKPGSSKTVNEEDPLMSVTSGINAYLDAVKNGPIRGQKNKLKFKKNKDADDEDDFDNSPKPTKKNDSRNKIGKGSFKKNQKFKSRRKL
>XP_001645360_Vanderwaltozyma_polyspora
MEADQVAHFLELEDRLAKIRLQINSKLDNQKHVAIILSAVEENMDAQQLANETSKNIINYMLSFLSLLDQAIDSQKGTIKDVTISTSATYLLDLIFQYSPKKLLRSKFPEILTKIAPCLTCVEAPLNRSAIGCLESLLVAQDAQAWNNTHNLNVTPRRGLQGLLELSIDPRPKVRKRAVDAIVKILLNPPAAPSAEHLGSALIAAFCLKELTSILNEISTMSNKKLKTQGGELNSKLIHILKLISRIVSTNQWPTAHIDQLCDCLLEVTKSSEQYIVSSSFECFENLFNSIAESSQLGLAENKFLNVLNIILELTPSNKDTHLTGPWIAVIVKGISSYAISQPLKAIVTIPQIFKLMANYLSSEVPEIYYSASQCLIAILTNAVNDKLLLEKPLVDDVTYDTVSNLLAELSEHFVELLSIRYTHCAKEILSILSAAFNKFRYRANPYLIKPLLIVDQWRVNEENFLDFRNEAELVIGSAISGMGPEIVLSHLPLNLENPSGNAPGRAWLLPILRDHTRHAQLATFVNELSPLITSFESKYSKVPKESVQLKIFQTVVDQIWSTLPHFCELPTDLVETFTDEFAAELSSLLYSKVELRTTICNSLKMLVESNTAYVNGALAEDVILQQRLPVEKSREYIDYLSTKASNILAVLFNIYTQTSPNTRGFILDTIESYLKITSEDDIVKTFNNVCGLLKDAMDKEGNNAVKGKPQLSATLLDLVVCMTKYVPASSYSALFAIFGITVTSKAALTQKRAYRIIIRLSELESGQDVLAPYVSDIVTVILTNAETVQTSSKASRLAAIKTLVQLLPPNQLNFIVQIVAEIILCTKDVNEKTRELAFETLITMGKKMEDPNGIISLSQIPGYDPASPDQQSSLTEFFKIISAGLIGESQHMVSATITAYACIAFEFRNELDMNMLMEIYDTIELYLTSNSKEIVKSAIGFTKVCVLGLPIEAMKPKIPELLPKLLRWSNEHSGHFKSKVKNIIERLIRKFGYEFIEEHFPEDDRKLLTNIRKTRNRNKRKSEEEEQEGNVPAESNKGSRFMTAFDEAVYDSSDNEGDDEEEKSGRGKKKNSKQFIIESGDNPLDLLDSQALAHISSTKVRKSNKDQRRRMLSDDTFNFDADGKLVVKDKGKQDIDNDDPLKSVTSGINAYLDAVRHGPIRGQKNKLKFKKGSKTDDMDSDDEGGNAPSRRVETKNRIGKGGFKRNQKFKSRRKL
>XP_003680207_Torulaspora_delbrueckii
MDADQVAGWLELEEKLAKIRQQIGSKLENQKHVAIILSAVEENIDQSQEKEISENIVKYLVALMSLLDQAVVAETGEIGNLQLAISSCYLLDVIFQYAPKMLLRSKFAEILTKVAPFITDAEAEAPLVRPAIGCLTSLLIAQDAQAWNNTQDLSITPERGLQGLLELSLDPRPKVRKRAVDGVNTILQNPPAAPTAGHVASVQIAMFAANHLREALEEASTLSNKKMKAQNGGSDDLNSRMIRILRLINAIVSTGEWPSQQIEGLCDLLLAVTKSSDQYLVTAAFDCFEKLFKVISELSANSNLAEDKQVRLLDVIFALTPSNSDVNVVGSWIAVLVKGLSAYATHQPLQCLTRIPGVFKLMSQYLASETPEVYYSASQCLVAILADAVKDEVLLYPPAVDETTFETVDQVLADISESLVELLSVRYSHCAKEVLTVLASAIAKFRYRSNPDFIKPLEIVGEWRTNEESYLEFRSEAEGVIGAAISAMGPDTVLSALPLNLEQPSDNKPGRAWLLPLIRDYTRNTEMSTFTKQLIPVIQAFEARCGTLSKESVQLKIFQTVIDQLWSTLPHFCELPTDLETSFTDELATELSSLLYQKVELRTTICHAFRVLVESNLAYINGALADDILLQQHFSVARAQETLTYLKGKAANLLAVLFNVYTQTAPNARGYILETIEAYLKIASAEDLEKTFNNVCALLKNAMEEETDKSTKGKPQLSATLLDLVVCMSKYLPTSSYPALFSIFGITVSSKDALTQKRAYRIIIRLSEPDTGVEALSSYVADIEKIILDNSETVQTSSKSARLAAIRAVIELLPPNHLDFIVRMVAEVILATKDVNEKSREAGFETLIAMGKKMNDPNGIIMLSKVPGYDEQTPDQPSSISEFFKIMAAGLIGESQHMVSSTITAFACLVFEFKDQLDIAVLLDIYDTIELYLTSNSREIAKSAIGFAKVCVLGLPDELMRPKVPSLIVKLLRWSHEHTGHFKAKVKHIIERLIRKYGYEFVEANFPEDDLKLLTNIRKTRNRNKRKEGDADETTRAASSTKSSRFMNAFDEAIYQSDREDEGDEEADQDKGKSQAKQFIVESGENPLDLLDSQTLAHISSTRPKKFTKDQKRRMLQDDMFNFDAEGKLIMKGTGKSSNNEEDPLKSVTSGINAYLDAVKNGPIRGQKNRLKFKKRSRAGADQSDDEEDVVKDKPKRAIGNRIGKNTKKGPKFKSKRKL
>XP_037146595_Zygotorulaspora_mrakii
MDQDKVAHLLGLEEKLAKVRQQINSKLDNQKHFAVILTAVEENINNDDISKNIIAYMVAFMSLLDQAVDQETREIKDLKLASSVCYLLDIIFQYSPKKLLRARFAEILTKLAPCITDENAQAPLIRAAVGCLESLLVAQDAQAWNNTMDLSITPKRGLQGLLELSLDPRPKVRKRAQDSIHAILANPPPAPTAEHVASISIASFTIKALEDLLQEAAAISNKKLKAQKSDNDLNSRIIRVMRLISAVISTGQWPSSLSEHLCDMLLQVTKSSDQYLVAASFDCFEHLFKIMAVSSVNFGLAESKSLQILDIIFSLTPSNTDTNLVGSWIAVLVKSMTAFSVHEPLECFKKIPDIFKLMSNYLSSETPEVYYSASQCLIAVLTDAVSDSLLLYPPAIDESTFEAVDDVLLHVSETLVDLLSLRYSHCAKEVLNVLAAAFKKFRFRANPDFIRLLEIVGEWRTNEENFLEFREEAEKVIGSAIYAMGPETVLGLLPLNLEEPSDVRPGRAWILPLIRDHTRNTTLSTFIIQLAPSIKSLESRLESLPEESIQRKVLQTVVDQIWSTLPHFCELPTDLVESFTDEFASELASLLYSKVALRTTICHALKMLVESNSAYVNGGLGDNLLLAQSYPIEKAQKSLEYLSAKAGNILAVLFNVYTQTAPNARGYILETIEEYLKITSQTDMEKTFNNICGLLKNAMDEETNVPKKGKPQLSATLLDLVVCMTKYVPSTSHPALFSIFGTTVQSKDALTQKRAYRIIIRLSELESGAEALSSYLSDIEEIMVQNTETVQTASRSARLAAIKTITELLPADRLSFIVRTVAEVILSTKDVNEKSREGGFETLIAMGKKMNDPHGVIKLSKISGYDPEIPDQPSSMSEFFKIIAAGLIGESQHMVSSTITAFACLVFEFKSEVDATTLVDIYDTIELYLTTNSKEIAKSAIGFVKVCVLGLSDDLMRPKVPELLPKLLRWSHEHTGHFKSKVKNIIERMVRKFGYEFIEANFPQDDIKLLANIRKVRNRNKRKEAEEEVSGVAAVSTKGSRFMNAFDEAIYESSDNENENDEETQQDKGKKSKQFIVESSGNPLDLLDSQTLAHISSTRPKKFTKDQRKKQLQDDMFNFDSEGKLIMKGQPDSSIDDDPLKSVTSGINAYLEAVKHGPIRGQKNRLKFKKDARAGADNSDEEDDKLPKSASLHRNKITKGRKMGPKFKSRRKL
>XP_002497375_Zygosaccharomyces_rouxii
MSNDSVGLEMGMQEKFDKIRRQINSNLDNQKHVAIVLSAVEENLQNGQSQNTSPVNYTVAFISLLDQAADPVTRAIGDLQLATSACYLLDISLRSTPAPLLREKFAELLTKVAPCITDESADAPLIRSAIGCLEILLISQHSQSWGNSQELNITPRRGLNGLLELSLDPRPKVRKRSQEAVHSVVSHAAPGSVAGRVISATVANFTLQALRSTVQEALSKKKNPQDNELTTKLIHILRLASSVLSTGQWPSSQIEPLCDLLLEVTKSSDQYLVSTTFECFENLFKALAEKSDDSQEPDGKSLRILDIILSLKPSTSDTHLAGSWIAVIVKGMSAYAAHKPLQCFVKVPELFKVMSQFLASETPEVYFSASQCLMAVLSEIVNDQILLFPPAVDGTTFETVDEVITELAEIFTELLSVRYSHCAKDILKVLAVAFRKFRFRANPEFLRPLEIVGEWRTNEENFLEFRNEAEEAIGAAISSMGTDVVLGCLPLNLENPSDQRPGRAWLLPLIRDNTRNTKLSTFIRDLVPVSQSFESKFEKLPKESVQLKIFQTVVDQIWSTLPHFCELPTDLRDAFTGGFGSELSSIMYAKVQSRTTICNALKVLVESNLLYAGGALKEDVMLQQQFPVTEAQKNLEYLGTMASNLLAVLFNVYTQTASNARAFILETIESYLKVTTKEDLEKTFNNVCGLLKNAMDEEFKKSGKGKPELTATLLDIVVCMTKYLPPSSYPALFTIFGSTVVSQDALIQKRAYRIITRLAELESGSEALSNFMSDIENVVLNNSSSVQTSSKASRLGAIRSLVNLIPSNHMDFIVRVAAEVILSTKDVNEKSREAGFECLITMAKRMEEPGSIIRLSQVPGYEEGAPDQPSSTSEFFKIIAAGLIGQSQHMVSSTIQAFACLIFEFRDVVEESVLLDVYDTVALYLTSNSREIVKSAIGFAKVAVLSLPTELVRPKVPELIPNLLRWSHEHTGHFKAKVKHIIERLIRKFGYDFIAANFPQEDLRLLANIRKVKNRSKRGKSVEDEAAPATDGMASAKGSRFMNAFDEAVYNSSDDEGNESDEEQGNLKNRSKQFIMESGENPLDLLDSQTLAHISSTRPKKFNKNERRAPLEDGMFSFDAEGKLVVNDREKQVEEDPLQSVTSGIDAYMDAVKQGPIRGQRNRLKFKKGARSGANGSDDEVDDDLKLPKKTADSKNKIGKGPKRGGKYKSKKKL
>XP_003647966_Eremothecium_cymbalariae
MDSEQVTQSLELEERLSRIRSQCNSKLDNQKHIAIILSAVEENMDEQQATNKNFVSYLISFMSLLDQSIDATTNQIQDVQLASSSTYLLDLLFQFTQKKILRSKFSELLMKIAPCITDERATPPLIRSAIGCLESLLIAQDAQAWNNTQQLAVNPVRGLSGLLELSLDARSKIRKRAQDGISKILSNPPPSPSTEHIAAPIIANFAVKALASILDEASNISNKKLRAMGGSEDLNSRVIRVLKLINTITSTNQWPSQLTEQLCDLLLEVSRSSNQYLVSNAFNCFESLFKSMAESSVSSGLAEDKFLKVIDIIFSMKPSNTDSHLAVPWIAVIAKGVTTYAFHQPMKCLIKLPEIFNIMTFYLSSETPEVYFNTAQCLITLLTDAVKDELLLYPPAVTTEVYESVDEVISKLAEIFTGYLSINFTHCSKDVLNVLSVAFKKFKHRCNPDFIKPLEIVGNWRTNEENSLDFKNEAEQVIGSAIQGMGPEVVLGAIPLNLENQSDSRPGRAWLLPIIRDNTRKSKLSVFTKQLMPLIQFFESKYDNLDSASVQLRLLQTIVHQLWSTLPHFCDLPSDLREVFTDQFAADLSSAMYSKVELRTIICNSLKQLVESNMLYARDGTTPDVLLEQQFPISEAEKNLEYLSTKASNILAVLFNIYTQTTPNSRSYTLETIEAYLRIASPRDLSKTFDNVCALLKDAMEKESVAQKNMNQNKMSATLLDLIVVMTKFIPESSYGALFSIFNTIVNSPDSLTQKRAYRIITNLSQLERGSEAVLGYLSDIEKVMIESAQTVQTASKASRLAAIKILITLLPPDHLSFIVQLVAEVILCCKDVNEKSREAAFGTLITMCTKMQDSTGIVKLSQIPGYDTSSPDQPSSVTEFFKIMSAGLIGNSQHMVSATITAYSCLVFEFKNHLEPQVLTDIYDTIELYLTSNSREIVKSTIGFCKVCCLSLPDEFMRPKIPALIPKLLRWSHEHTGHFKSRVKHIIERLIRRFGYDFIEANFPEEDKRLLANIRKIRNRNKRKAEEEEGEEGVSNMSMPSTKSSRFMSAVDEALYDSSDEDDENEKEEDMENGKKGTKRYIVESNGDPLDLLDSQTLAHISSQKPKKISNHGQNKKFSNNGILSFDNEGKLVVKGKEEIEDEDPLKSINSGIDAYLEALKSGPIKGQKGRLKYKRDNKGTDGISDDDEPIPSNSSINSRKHNKVGKKKGMYKNKRKF
>NP_986652_Eremothecium_gossypii
MDADKVAHELELEERLSKIRAQSNSKLDNQKHVAITLSAVEETMGEQKDGAGNVVNYLIAFMSLLDQSVSQETRELQDVQLGASSCYLLDIVFQHTPKPLLRSKFAELLMKIAPCITDPRTTAPLVRSALGCLEALLIAQDAQTWQNTQGLSVSPVRGLNGLLELSLDSRAKVRKRAQEAIVRILQNPPPAPTSAHVAAPVIADFALKALVSAIDEAANISNKKLRAVGGSDTLNAKTIHILRLIASITSTNQWPATLTEQLCDLLLEISKSSNQYLVSEAFGCFEALFNSMAESSANSGLADDKFLNVLDIIFSMKPSKSDAHLAVAWIAVVAKGVSTYASHQPLKCLVKIPDVFNVISFYLGSETPEVYFSASQCLIAILTDAIKDELLLYPPQVDGETFEAVDDVISKLSEIFTGFLTINYTHCAKEVLNTLAAAFKKLRHRCNPDFLRPLEIVGAWRTNEEQFLDFRNAAEQVIGAAIEAMGPETVLGCLPLNLENPSDKRPGRAWLIPLIRDHTKNSLLSVFAKEFIPTIRHFESTIEKLDKESIQCTLLQTVVDQLWSTFPQFCVLPKDLNDVFTDEFAAELASLLYSRIELRTVICNGLKVLVTSNLLYRDGAYKDDIIMGQQFPPTEAEKNIEYLSQKSPNMLAVLFNVYTQTAPNARSYILETIEAYLKITSAENLSNTFDNVCALLKDAMDKEASSQPVKGQPKMSATLLDLVVVMSRVVPASSYTALFSIFNTTVNSQDVLTQKRAYRIISNVADLEGGSGAVQSYISDIENVMIAAAKTVQTASKAARLTAITALVKLLPSDHHNFIVQIVPEVIVSCKDTNEKSREAAFGALIVMGKLMNEGNGIIKLSQLPGYDPATPDQQSSVAEFFKIISAGLIGESQHMVSATITAYSCLVFEFKDEVDPQVLLEIYDTIELYLTSNSREIVKSTIGFCKVCCLSLSDEFMRPRIPSLLPKLLRWSHEHTGHFKAKVKNILERLIRRFGYDFIDANFPEEDRKLLTNIRKTRNRNKRKAAEEDQNATSSTVQSSQKNSRFMSAFDEAIYDSDEDEGNDSDANENTKAKQYIVESKEDPLDLLDAGALAHVSSTRPKKMSKEEKRKKLASSDVYSFDSEGKLVLKNESGQAAEETLESLTSGINAYLDAVKNGPIKGQKGRLKYKKGRRDNADDSDDEGVPHPKANGPQRPNRVGKKGIHKNRRKL
>XP_456293_Kluyveromyces_lactis
MGPEQASKLLELEDKLAKIRGQSTSKLENQKHIAIILAAIEENINEQEAINKNIVNYLISLMSLLDQTIDTETAAIKDLQLATSTMYLLDIIFHYTPKKILKSRFADILIKVAPCITDEKANAPLIKSALGCLEALLIAQDTQTWNNTQNLKVTPTRGLDGLLELSLDPRPKVRKRAQDAITNILKNPPPGPTAEHVASPLISAFAINALVSILDESATISNKKLRAMGGASELNSKIIHILKLLSNIISTNQWPTAHVEKLCDLLLEVCKTSDQFLVSNSFNCFEVLFQSMAESSVSSGLAENKFMKALDVIFSLKPSQNDTHLAAAWIAVVAKGISTYAIHDPLKCFVKIPEVFRTLSFYLSSEIPDIYFSAAQCLIAIVTDAIKSEILLYPPSVSAEHFEAVDEVIQELSEIFVDLLSIKYTHCAKAVLNVLTATFKKLKYRANPDFIKPLEIVGSWRTDEQNFLDLRSEAENVIGGAIEAIGVDAVLGCLPLNLISPSTSKPGRAWLLPILRDSIQNSTLNTFFKEFLPLIKHFESQFDKFGKESVQLKVYQTVVDQIWSLLPPFCDLPTDLTEAFSDEVAAELSGLLYSHVELRTTICRALRNLVESNLVYQKNSTTDSLLLQHFSIESATNSLEYLSTKSSNMLAVLFNVYTQTAPNARGYILETIDSYLQITKKEDLAQTFNNVCGLLNTALQEEAKKNNNEMSATLLDLVIAMVKYVPPSSYGALFAIFNSIVNSENALFQKRAYRIIHKLSEIEEGSDAITNFISDIENVMLNSASTVHTSSKSARLAAIRTLVNLLPPTQLGFIVQVVAEVILCTKDVNEKSRETAFEILIQMANKMDSSEGVIKLSCIPNYDPNTPDQPSSVAEFFRIISAGLIGESQHMVSATITAYSCLVFEFKDKVDVDVLLEIYDTIELYLTSNSREIVKSAIGFAKVCCLGLNDEVMKPKVPELLPKLLRWSHEHTGHFKAKVKHIIERLIRRFGYDYIESIFPEEDLRLLANIRKSRNRSIRKRDEGEEEAPAQAAPSNKSSRFMSALDEALYSSEEESEDEDKNNTKSDRRKKGSKQFIVESKETPLDLLDSQTLAHISSTRPKSNKNERRRIVDDEVFSFDAEGKLVMKNDRRRGENNNEDPLEAITSGVNAYLDAVKQGPVKGQKNRLKFKKGSRAGNEDDFSDDEQETKLPKTKPAEKGRIGKKSNGRFKNKRRL
>XP_022676173_Kluyveromyces_marxianus
MDPEQVSKLLELEDKLAKIRAQSSSKLENQKHIAIILAAVEENINEQDATNKNIVNYLISFMSLLDQTIDPETTAIKDLQLATSTMYLLDIIFQYTPKKMLRSRFADILTKVAPCITDEKANAPLIRSAVGCLESLLIAQDTQSWNNTQNLKVTPKRGLDGLLELSLDPRPKVRKRAQDAIANILKNPPPGPTAEHVAAPSISEFAINALVSILEEAATISNKKLRAMGGSNELNSRIIHVLKLLSNIIATNQWPTVHVERLCDLLLEVCKTSDQFLVSNSFKCFETLFQSMAESSVSSGLAENKFMRALEVIFSLKPSQNDTHLAGAWIAVVAKGITTYAIHDPLKCFVKLPEIFRTLSYYLSSELPDVYSSAAQCLIAIITDAVKSEILLFPPAVSAEQYETVDDVIQELSEIFVDLLSIKYTHCAKSVLSILAAAFKKLRYRANPDFLKPLEIVGGWRTDERNFLDLRNETEYVIGAAVESMGVETVLGCLPLNLINHSPSKPGRAWLLPILRDSIKNSTLHTFFTEFLPLIKHFESKYEKLGKESVQLKVFQTVVDQIWSLLPPFCDIPTDLSTAFSDEVAAELSGLMYSNIELRTTICNALKTLVESNLAYQNDPTSDPLLIQHFPAEKATESLEYLSTKSSNLLAVLFNLYTQTAPNARGYILETIDAYLKITKEEDLTNTFNNVCGLLSNAFKEEANKNKNEMSATLLDLVISMVKYVPSSSYGSLFSIFNTIVNSEDSLIQKRAYRIIHKLSEIEEGSDAISNYIGDIEQIMLKSASSVQTSSKSARLQAIRTIVQLLPVDQLSFIVQVVAEVILSTKDVNEKSRETAFGILIDMAKKMDNPNGIVKLSQIPGYDPSTPDQPSSVAEFFKIMSAGLIGESQHMVSATITAYSCLVFEFKDRVDTGVLLEIYDTIELYLTSNSREIVKSSIGFAKVCCLGLRDDIMKPKVKELLPKLLRWSHEHTGHFKAKVKHIIERLIRRFGYEYIEANFPEEDMRLLANIRKSRNRSMRKQTEGEEEGPAQAAPSTKSSRFMSALDEALYSSEEESDDEEEGTGSKNDRRKKGSKQFIVESKENPLDLLDSQTLAHISSTRPKTLNTGKRRIVDDEVFSFDAEGKLVVKDDKRKNNAEDPLEEITSGVNAYLDAVKQGPVKGQKNRLKFKKGARAGNYDDFGDDDDEVALPKPKSTDKGRIGKKQNGRFKNKRKL
>XP_022629776_Lachancea_lanzarotensis
MDQDEVARSLELEDKLAHIRDQIHSKLENQKHVAIILSAVEENMADSKGDQPAMKNVVNYSISLLAILSQAVDPETHEIREAQIATSATYLLDIMFRYVPRKLLSSKFAEILTQIAPCITDENAGAPLIRPAVGCLESLLVAQDSQAWNNTQNLAIAPSRGLSGLLELSLDPRPKVRKRAQDAVSNIMANPPASPSAEHVAAPMVAEFTINALAAAVKEASSASNKKIRAQGGVSEINSKSIHVLKLLKAIILSKQWPVSRFDVLCDLLLEVSRSADQFLVSSALQCFEALFEAIGESAESSGLAEDNFIRVLKVILSLKPSNTDTHLAAAWMAVVSKGMAVFGSHKPVETLESLPEVFKIISHYLSSEISDVYQGACRCIESVLTQAISEEILLLPPLVDESVYEKVDETISFLSDMFVDFLSIKYAHCARELLGVLTAGLKKLGSRCNPDFLAPIEIVGGWRSSEDSFLELRSEIETAIGVAIGSVGPDVVLGSLPLNLVKATDDNPGRAWLLPLIRDHTRNSHLSFFVKELMPLITVFENRAKDLPAESLQGKVFETVITQLWSTLPSFCDLPVDVRASFTDEFASEISSLLYGKVELRPVICHSFKNLVQSNYDYASGLQEPTRLVQQQYPISEAEKTVEYLGTKASNLLAVLFNVYTQTAANARGYILDTIAAVIKITPTEELVKTFNNVCAMLKKAFDEEPSKAKTGQPPVKMSATLLDLIIVMASFVPESSYPALFSIFNITVSSSDALTQKRAYRIINKLSETPKGSDAILQYLDDIENVVIQNSKNVHTSARAMRLSAIKNLVELLPLNAAEFLIQVVPEVILAVKENNEKSREASFDTLIAMANKMSKEGCVMRLSKLPGYDPATPDQPASVAEFFKITSAGLIGESQHMVSATVTAYSCLVFEFKDQVSTDILMDIYDTIELYLTSNSREIVKSAIGFAKVCCLALPGELMRSKIPSLLPKLLRWSHEHTGHFKAKVKHIIERLIRKYGYDYMDQHFPDEDKKLLVNIRKSRDRSKRKAAEDHSNVPQLAEPSSKGSRFMSALDEAIYESSNDEASDGEQSSGKKGQSNRFIVESKENPLDLLDSQTLAHISSTRPKKFNGKAKSKGAGDDMFSFDADGKLTVQNNESGRGDEDILGGATSGINAYLEAVQQGPVRGQKNKLKFKKGSAAGGGDLSDDESRDRPSRGFDPKNKKVAKKRGGPKFKSKRKL
>XP_002551566_Lachancea_thermotolerans
MNQDEIATLLQLEDKLGQIRQQINSKLENQKHVAIILSAVEENMDEQQVAAKNIVNYLISLMSLLDQAINPETHEIVELQISTSVAYLLDIVLKYTPKQLLRSKFADILTKFAPCITDEKAEAPLIRSAVGCLETLLVAQDAQSWNNTHNLSIAPSRGLNGLLELSLDPRPKVRKRAQEAVGNIMSNPPASPTAEHVAAPLVAEFSISALASAVEEVSSTSNKKIRAQGGLKELNAKAIHILKLINTVLSSNQWPSSRFDVLCDLLLEMSRSADQFMVSNAFQCFEALFQSIAESAAAFGLAENKFSKVLDIIFSLKPSNSDTHLVGAWIAVVAKGMTTFGSCSPLSCLEKIPEVINVLSLYLSSEVPEVYTSASQCVEALLTGCIQDDLLLLPPQVNENVYEKVDETISYLAGAFSDFLSIKYAHCAKEILQNLTTAFKKLRIRSNPDLLPPLEIVGGWRTNEDNFLEMRAEIETVIGAAVSAIGPDAVLGCLPLNLTDASGSKPGRAWMIPLIRDNTCNSRLAIFVQEFLPLIQFFDEKVTALPSDSVQSKVFETVSGQLWSTLPNFANLPTDLRDSFSDQFAADLSSLLYSKVDLRPIICHAIKNLVESNVQHASLLDDNDKLLEQHFPKSESQKNLEYLSTKASNLLAVLFNVYTQTAPNARSYILETIIAVLKITSPEDLTKTFNNVCALLKKSFDEEPADAKSKTSPVKVSATLLDLVVVMASYVPESCYGALFSIFNTTVNSSDALTQKRAYRIITKLSEVDKSSESVLKYVAEIEQILIQSSKVVHTSARASRLSAIKVLVDLLPLGHLDFVIQIVPEVILSTKDNNEKSREGAFETLIAMTHKMNTPGSVMKLSKVPGYDAQTPDQPTSVAEFFKIISAGLIGESQHMVSATITAYSCLVFEFKDYVSTGVLIEIYDTIELYLTSNSREIVKSAIGFAKVCCLALPEELMKSKIPSLLPKLLRWSHEHTGHFKARVKHIIERLIRKFGYEYIEQNFPEEDNRLLVNIRKTRNRNKKKAAESMETAPKLSEASKKGSRFMSALDEALYESSDAENSADDETAPKRGKASRFIVESKENPLDLLDSQTLAHISSTRPRKFDAASRKKGRDHVFSFDADGKLLVKDEKKPSESDDVFDSSSSGINAYLEAVKHGPVRGQKNKLKFKKGTRAGDNDFSDDEGANKSFKPNMNGKKVQKKKGGPKFRSNRKL
>XP_020057239_Aspergillus_aculeatus
MATLAEKLEKIKSPKLQNQQHTAVVLSAVEDTLRDQKADFSATAYFAALLALLGQSISATQGIVNKDLATSVVYLLDITTTYVPAPILRSKFSHILTSLAPALSLPEVEAPLLRPSIGCLESLLVAQDVAAWQLPHTQISPRRAMAGLLSLSVDHRPKVRRRAQDALIKVLKTPPPSPSLDHPAADMCAETAMRTLGDSIAAAAKAKRGRNDPQNRDNHDPLVIHSLQLVKTIAVASGGWPSKKIEPLCELLMNASRSTNEYITMGAFEVFEVIFSSMANDFSSSKLPRLLEAITDLKPAQNDSQLLPPWIAVLSRGYDVSAQTSPEDTFEKLPDLFNMISGYLASPSRNIRVSASECLVSFLANCIPKNVIIEPSVYDEKTLEKLAKAAMDLLSVKYQAAWAEVFNVCAAMFDSFKWRSSPFLDDIVKTIGELRTNESFHGKKEADNVLGSAIEAMGPAAVLEILPLNIITQKPGQPGRVWFLPVLRDNVTNTNLAHFRSEFVPLSEALYQKVMAYSSAEKDVEMKIFETLVQQTWAILPGYCELPLDLIESFDQSFAELLSNVLYKQTELRVDICRGLQNLVESNQAILSLEEEGDDLILQRRITKEMAAKNIAHLAGFASNLLAVLFNVYSQTLPHYRGFILQCINAYLSITPEKELNETFARVASMLESSVVSEQEEAKQGTQQPSSGNKMPPTSHTLIDLVIAMSIYLPRSSFASLFAMAAAILNGQTGDQQLIKKAYKLIPRLATTDAGKAALQERSGELQTLILSTADKTPSSARRDRMLAVHELITYLPTSDLHFIPAVLSEVVLGCKESNEKTRTASFDLLIHLAQRTTDSERNPAGTVIRNSLVPHMPDNAPDAPATIEEFFTMVSAGLAGSSPHMVAASVTALSRLFFDFHTQLSGAMSTDLVQTVELFLTSNNREIVRSVLGFVKVAVVVLSDEDLRARLSSLVPNLMVWSKEHKGRLRSKVKGILDRLIRRFGAAPIEELVGEADRKLVVNIRKQRERRKKKRKEGEQGDEDEDEENAGAAGGADNNAKGGRTYSNAFDKAVYDSDFSDSDDDASEIDVDEQGGTHARGRGRGNQNSNSNNGRRSKQSEQYIRELSPEDNPLDLLAPDALASISTTKPSVRFLNTGPGSRKKRNAKFGPDGRLLLGDDDDKGDVSTALDDNNGGESGINAYVQAVSGPDAVRRGQRGKLRMAQSQKKKGGGGDDMDLDEDDTAAVAAATSSRPGPGRRGLGVPKSHGPSGGGRIEKRRDGRGGRPNGRGGGGGGGRGGGRGGRGGGFRGSGGFRGNRR
>XP_001275469_Aspergillus_clavatus
MATLAEKLEKIKSPKLQNQHHTAVVLSAVEDTLRDQKADFSPTAYFAALLALLTQSVSATQGIVNKDLATSVVYLLDLTTSYVPAPILRSKFSHILTSLAPALSLPEVEAPLLRPSIGCLESLLIAQDAASWNLPHTQVGPRRAIAGLLSLAVDHRPKVRKRAQDALIKVLKNPPPSPSLDHPAADMCAETGMRTLGDSIAVAAKSKRGRHDSQSRESSDPLVIHSLQLVKTLAIASGGWPSKKIEPLCELLMNASRSSNEYITMGAFEVFEVIFSSMADDFSSSKLPRLLEAISELKPAQNDSQLLPPWIAVLSRGYDVSAQINPEDTFEKLPALFNMISGYLASPSSNIRVSASECLISFLANCVPKSVIIDPSVYDEKTLEKLAKAATDLLSVKYQAAWAEVFKVCSAMFESFKWRSSPFLDSIVKTVGDLRSNESFHGKKQADEVLGSAVEAMGPAAVLEILPLNIIEQRNGQPGRVWFLPILRDSVSNTNLAHFRSELVPLSEALYQKVVDYGSAEKSVEMKIFETLVQQTWAILPGYCELPLDLVEAFDQSFAELLSNVLYKQTELRVDICNALQTLVESNQAILSIESEEDDLILQRRITKAAAKKNIDHLAGFASNLLAVLFNVYSQTLPHYRGYILQCINAYLSITPEKELNETFTRVTSMLESSVVSEQEAAKQGNQQTGSGDKMPPTSHTLIDLVIAMSIYLPRTSFQSLFAIAAAILNGQTADQQLIKKAYKLIPRLASTETGRTALLERSAELQALILATADKTPASARRDRSMAIYELITYLPTSDLHFIPSILSEVVLGCKESNEKARTASFDLLIHLAKRTTDSERNPPGTKIRNSLVPHMPDDAPDAPATIEEFFTMVSAGLAGSSPHMVAASVTALSRLFFDFHTEIEPAVRVDLVQTVELFLTSNNREIVRSVLGFVKVVVVVLPDDILRPRLNTLVPNLMVWNKEHKGRLRAKVKGILDRLIRRFGAPLVEGLVGEADRKLVVNIRKQRERSKRKKKEGANAGDEDSEEDEAADKPGKASYSNAFDKAVYDSDLSDSDDDASEIEVDEQGGTHTRGRKGGRKSKQSEQYIRELSPEDNPLDLLAPDALANISTTKPSVRFLNTGPGSRKQRAAKFGPDGRLLLGNDDKNDDVDMSGGDAAAGTGESGINAYLAAVSGPDAIRRGQKGRLKMSQAQKKKGSRNGDGMDLDDNDDGEAPAAASASKGPHSARRGLGVPKSHGPSGNNGIQKRRNPQQGGRGGRGGRGGRGGFRAGNRR
>XP_001260646_Aspergillus_fischeri
MATLAEKLEKIKSPKLQNQHHTAVVLSAVEDTLRDQKADFSATAYFAALLALLAQSVSATQGIVNKDLATSVVYLLDITTEYVPAPILRSKFSQILTSLAPALSLPEVDAPLLRPSIGCLESLLIAQDAASWNLPHTQIGPRRAIAGLLSLAVDHRPKVRKRAQEALIKVLKNPPPSPSLDHPAADMCAETGLRTLGDSIAAAAKHKRGRHDANSRENHDPLVIHSLQLVKTIATASGGWPSKKIEPLCELLMNASRSSNEFITMGAFEVFEVIFSSMADEFSSSKLPRLLDAISELKPAQNDSQLLPPWIAVLSRGYDVSAQINPEDTFEKLPALFNMISGYLASPSMNIRVSASECLISFLANCIPKNVILEPSVYDEKTLEKLAKAAKDLLSVKYQAAWAEVFKVCSAMFDSFKWRSSPFLDDIVKIIGDLRSNESFHGKKQADEVLGSAVEAMGPAAVLEILPLNIIQQKNGQPGRVWFLPILRDSVTNTNLAHFRSELVPLSEALYQKVVDYGAAEKTVEKKIFETLVQQTWAILPGYCELPLDLVEAFDQSFAELLSNVLYKQTELRVDICNALQTLVESNQAILSIESEEDDLILQRRITKATAKKNIAHLAGFASNLLAVLFNVYSQTLPHYRGYILQCINAYLSITPEKELNETFARVTSMLESSVVSEQEAAKQGNQQTGSGDKMPPTSHTLIDLVIAMSIYLPRSSFASLFALAAAILNGQTTDQQLIKKAYKLIPRLATTETGRTALLERSAELQSLMLETADKTPASARRDRSLAIYELITYLPTSDLHFIPSILSEVVLGCKESNEKARTASFDLLIHLAKRTIDSDRNPPGTKIRNSLVPHMPNDAPDAPATIEEFFTMVSAGLAGSSPHMVAASVTALSRLFFDFHTQLEPSVRIDLVQTVELFLTSNNREIVRSVLGFVKVAVVVLPDDVLRPRLNTLVPNLMVWNKEHKGRLRSKVKGILDRLIRRFGAPLIEGLVGEADRKLVVNIRKQRERRKRKKKEGEGAGDEDEEDEAADNAGKAAYSNAFDKAVYDSDFSDSEDDASEIEVDEQGNTHVRGRKGKKGKQNEQYIREMSPEDNPLDLLAPDALASISTTKPSVRFLNTGPGSRKKHAAKFGPDGRLLIGDAENDDVDMSGAPGGDAAPGESGINAYLAAVSGPDAIRRGQKGRLKMSQAQKKKNSGGDGMDLDDNDNDDEAPASASNHGKGPQSTRRGLGVPKTHGPSANGRIQKRRNPPRGGRQSGRGGIRVGKRR
>XP_041145068_Aspergillus_flavus
MATLAEKLEKIKSPKLQNQHHTAVVLSAVEDTLRDQNADFSPTAYFAALLALLSQSISAEQGIVNKDLATSVVYLLDITTAYAPAPILRSKFSQILTSLAPALSLPESEAPLLRPAIGCLESLLIAQDAAAWNLPHTQISPRRATAGLLSLSVDHRPKVRKRAQDALIKVLKSPPPSPSLDHPAADMCAESALRTLGDSIAAAAKQKRGRNDPHTHNHDPLVIHSLQLVKTVATASGGWPSKKIEPLCELLMNASRSSNEFITMGAFEVFEVIFSSMADDFSSSKLPRLLEAISELKPAQNDSQLLPPWIAVLSRGYDVSSQISPEDTFEKLPSLFDMISSYLASPSKNIRISASECLVSFMANCIPNSVIIEPSVYDEKTLEKLAKKATNLLSVKYQAAWAEVFNVCSAMFDSFKWRSSPFLDDIVKTVGELRSNESFHGKKQADQVLGSAVEAMGPAAVLEILPLNIIEQKAGQPGRVWFLPVLRDHVTNTNLAHFRSELVPLSEALYQKVMAFTAAEKPVETKIFETLVQQTWSILPGYCELPLDLVEAFDQSFAELLSNVLYKQADLRVDICKALQNLVESNQAILSLEAEGDDLILQRRITKKDAEKNIAHLAGFASNLLAVLFNVYSQTLPHYRGYILQCINAYLSITPEKELNDTFTRVTSMLESSVASEKEAAEKQGHQQGGAGDKMPPTSHTLIDLVIAMSIYLPRSSFASLFAMAAAVLNGHTKDQQLVKKAYKLIPRLATTETGAAALRERSSELQTLILETADKTPASARRDRMLAIDELITYLPTSDLHFIPSILSEVVLGCKESNEKARTASFDLLIHLAKRTTDSELNPAGTKIRNSLVPHMPDNAPDAPATMEEFFTMVSAGLAGSSPHMVAASVTALSRLFFDFHTELQPAVRSDLVQTVELFLTSNNREIVRSVLGFVKVAVVVLPDDVLRARINSLVPNLMVWSKEHKGRLRSKVKGILDRLIRRFGAAPIEELVGEADRKLVVNIRKQRERSKKKKQAEKGDEDEEEEEAADNKNAKAQSYGNNAFDRAVYDSDFSDSDDDASELDVDEHGDTHAINKGGRKGKKASKQSEQYIRENEDSPLDLLAPDALASISTTKPSVRFLNTGPGSRRKHSAKVDAEGRLLLGDDENNDVEMSGGLDGNAEAGDSAINAYVAAVSGPDAVRRGQRGKFKMAQAQKGKSNRGDDMDVDDEPTPSRGDNKQQTGRRGLGMPKSHGPSGGRIQKRKPMRGGRFGKRR
>XP_755513_Aspergillus_fumigatus
MATLAEKLEKIKSPKLQNQHHTAVVLSAVEDTLRDQKADFSATAYFAALLALLAQSVSATQGIVNKDLATSVVYLLDITTEYVPAPILRSKFSQILTSLAPALSLPEVDAPLLRPSIGCLESLLIAQDAASWNLPHTQIGPRRAIAGLLSLAVDHRPKVRKRAQEALIKVLKNPPPSPSLDHPAADMCAETGLRTLGDSIAAAAKHKRGRHDANSRENHDPLVIHSLQLVKTIATASGGWPSKKIEPLCELLMNASRSSNEFITMGAFEVFEVIFSSMADEFSSSKLPRLLDAISELKPAQNDSQLLPPWIAVLSRGYDVSAQISPEDTFEKLPALFNMISGYLASPSMNIRVSASECLISFLANCIPKNVILEPSVYDEKTLEKLAKAAKDLLSVKYQAAWAEVFKVCSAMFDSFKWRSSPFLDDIVKIIGDLRSNESFHGKKQADEVLGSAVEAMGPAAVLEILPLNIIQQKNGQPGRVWFLPILRDSVTNTNLAHFRSELVPLSEALYQKVVDYGSAEKTVEKKIFETLVQQTWAILPGYCELPLDLVEAFDQSFAELLSNVLYKQTELRVDICNALQTLVESNQAILSIESEEDDLILQRRITKAAAKKNISHLAGFASNLLAVLFNVYSQTLPHYRGYILQCINAYLSITPEKELNETFARVTSMLESSVVSEQEAAKQGNQQTGSGDKMPPTSHTLIDLVIAMSIYLPRSSFASLFALAAAILNGQTTDQQLIKKAYKLIPRLATTETGRTALLERSAELQSLMLATADKTPASARRDRSLAIYELITYLPTSDLHFIPSILSEVVLGCKESNEKARTASFDLLIHLAKRTIDSDRNPPGTKIRNSLVPHMPNDAPDAPATIEEFFTMVSAGLAGSSPHMVAASVTALSRLFFDFHTQLEPSVRIDLVQTVELFLTSNNREIVRSVLGFVKVAVVVLPEDALRPRLNTLVPNLMVWNKEHKGRLRSKVKGILDRLIRRFGAPLIEGLVGEADRKLVVNIRKQRERRKRKKKEGEGAGDEDDEEVVADNAGKAAYSNAFDKAVYDSDFSDSEDDASEIEVDEQGNTHVRGRKGKKGKQNEQYIREMSPEDNPLDLLAPDALASISTTKPSVRFLNTGPGSRKKHAAKFGPDGRLLIGDAENDDIDMSGAPGGDADPGESGINAYLAAVSGPDAIRRGQKGRLKMSQAQKKKNSGGDGMDLDDNEDDDEAPASASNHGKGPQSTRRGLGVPKTHGPSGNGRIQKRRNPPKGGRQSGRGGIRVGKRR
>XP_663804_Aspergillus_nidulans
MATLAERLEKIKSPKLQNQHHTAVVLNAVEDTLRDQKADFSPTAYFAALLALLSQSLSAAQGIVNKDLATSVVYLLDITTNYVPAPILQSKFSQILTSLAPALSLPEVDAPLLRPSIGCLESLLIAQDAAAWNLPHTQIGPRRAIAGLLSLSVDHRPKVRKRAQDALIKVLKTPPPTPALDHPAADMCAESALKTLGDSIAAASKQKRGRNDPHNRENHDPLVIHSLQLVKTVAVASGGWPSKKIEPLCELLMNASRSTNEYITMGAFEVFEVIFSSMANEFTSSKLPRLLEAISELKPAQNDSQLLPPWIAVLSRGYDVSAQISPEDTFEKLPELFNMISSYLASPSSNIRVSASECLVSFVANCIPASVIIEPSVYDEKTLEKLAKSTKDLLSVKYQAAWMEVFNVCAAMFESFKWQSSPFLDDIVKTVGELRSNEAFQGKKEADNVLGAAIEAMGPEAVLNILPLNLIEQKAGQPGRVWFLPILRDSVTNTNLSHFRSEFVPLSEALYQRVMEYASAEKTVEVKIFETLVQQTWAILPGYCELPLDLIESFDQSFAELLSNILYKQTDLRVDICKALQNLVESNQAILSVENEKDDLILQRRITKEAAKKNIAHLAGFASNLLAVLFNVYSQTLPHYRGYILQCINAYLSITPEKELNDTFERVTQMLESSVTSEQEAAKQGNQPTNSGDKMPPTSHTLIDLVIAMSIYLPRSSFAALFSLAAAILNGGTADQQLIKKAYKLIPRLATTETGAAALRERNAELQGLILATADKTPASARRDRMLAIHELVSHLPTSDLHFIPSILSEVVLGCKESNEKARTASFDLLIQLAKRTIDHELNPPGTTIRNSLVPHMPDDAPDAPATIEEFFTMVSAGLAGSSPHMVAASVTALSRLFFDFHKDIQSAIRLDLVQTVELFLTSNNREIVRSVLGFVKVAVVVLSDDELRPRLNTLVPNLMVWSKEHKGRLKSKVKGILDRLIRRFGAAPLEELVGEADRKLVVNIRKLRERRKKKKKEGEADDDEDDDDGHNPGTADKNAKSFGNAFDKAVYDSDFSDSDDDASEISVDEEGTTHVQSKGGRKAQGRKGKQSEQYIRELSPEDNPLDLLAPDALANISTTKPSVRFLNTGPGSRRKHAAKVGPDGRLLLGGDDDAEDIDMAGGDGDNGESGINAYVQAVAGPDAIRRGQRGKIKMAQAQKKKSQRDDEMDVDDGNENSANTNRQSSSQAGRGGPGRGSSRGGSNPPGRRGLGMPKTHGPSGIQKRRNPRGGRSGRGGIRVGRERGRR
>XP_001399522_Aspergillus_niger
MATLAEKLEKIKSPKLQNQHHTAVVLSAVEDTLRDQKADFSPTAYFAALLALLSQSISATQGIVNKDLATSVVYLLDLTTAYVPASILRAKFSQILTGLAPALSLPEVDAPLLRPSIGCLESLLVAQDVAAWNLPHTQIGPRRAIAGLLSLAVDHRPKVRKRAQDALVKVLKSPPPSPSLDHPAADMCAETAMRTLSDSITAAAKSKRGRHDPNGRDTHDPLVIHSLQLVKTLAVASGGWPSKKIEPLCELLMNASRSTNEFITMGAFEVFEVIFSSMANEFSSSKLPRLLEAITDLKPAQNDSQLLPPWIAVLSRGYDVSAQTSPEDTFEKLPALFNMVSGYLASPSSNIRVSASECLVSFLANCIPNSVIIEPSVYDEKTLEKIAKAAMDLLSVKYQAAWREVFNVCAALFDSFKWRSSPFLDDIVKTVGELRSNESFQGKKEADNVLGSAIEAMGPAAVLEILPLNIIEQKNGQPGRVWLLPVLRDNVTNTDLAHFRSEFVPLSEALYQKVMEFSAREKAVEVKIFETLVQQTWAILPGYCELPLDLTESFDQGFAELLSNVLYKQTDLRVDICRALQNLVESNQAILSVETDEDDLILQRRITKKAAQKNIAHLAGFASNLLAVLFNVYSQTLPHYRGYILQCINAYLSIAPEQELNETFERVTSMLESSVASETEAAKQGNQQTGSGDKMPPTSHTLIDLVIAMSIYLPRTSFANLFAMAAAILNGQTGDQQLIKKAYKLIPRLAQTETGSAALRERSSELQALVLGTADKTPASARRDRMLAIYELVTYLPTSDLHFIPSVLSEVVLGCKESNEKARTASFDLLIHLAKRTTDEEKNPAGTKIRNSLVPHMPNDAPDAPATIEEFFTMVSAGLAGSSPHMVAASVTALSRLFFDFHTQLQPTVRSDLVQTVELFLTSNNREIVRSVLGFVKVAVVVLPDEELRARLNSLVPNLMVWSKEHKGRLRSKVKGILDRLIRRFGAAPVEELVGEADRKLVVNIRKLRERRKKKKNSEQDGEDDEENDEPAGQEEKSGRSFSNAFDKAVYDSDLDSDDDASEIDVDEEGVTHALKGRKGKRSNKQSEQYIREMSPEDNPLDLLAPDALANISTTKPSVRFLNTGPGSRKKRNAKVDSDGRLILGGDDEDVDMSAGLDNNAGESGINAYVQAVSGPDAVRRGQRGKLKMAQSQKKKGGDDMDVDDDNDNNASGPASRPGPGRRGLGMPKSHGPSGAGRIQKRKPVRGRPGRGGSRGGGFRGGNRR
>XP_015401548_Aspergillus_nomiae
MATLAEKLEKIKSPKLQNQHHTSVVLSAVEDTLRDQNADFSPTAYFAALLALLSQSISAEQGIVNKDLATSVVYLLDITTAYAPAPILRSKFSQILTSLAPALSLPESEAPLLRPSIGCLESLLIAQDAAAWNLPHTQISPRRATAGLLSLSVDHRPKVRKRAQDALIKVLKTPPPSPSLDHPAADMCAESALRTLGDSIAAAAKQKRGRNDPHTHNHDPLVIHSLQLVKTVATASGGWPSKKIEPLCELLMNASRSSNEFITMGAFEVFEVIFSSMADEFSSSKLPRLLEAISELKPAQNDSQLLPPWIAVLSRGYDVSSQISPEDTFEKLPSLFDMISSYLASPSKNIRISASECLVSFMANCIPNSVIIEPSVYDEKTLEKLAKKATNLLSVKYQAAWAEVFNVCSAMFDSFKWRSSPFLNDIVKTVGELRSNESFHGKKQADQVLGSAVEAMGPAAVLEILPLNIIEQKAGQPGRVWFLPVLRDHVTNTNLAHFRSELVPLSEALYQKVMAFTDAEKPVETKIFETLVQQTWSILPGYCELPLDLVEAFDQSFAELLSNVLYKQTDLRVDICKALQNLVESNQAILSLETEGDDLVLQRRITKKDAEKNVAHLAGFASNLLAVLFNVYSQTLPHYRGYILQCINAYLSITPEKELNDTFTRVTSMLESSMASEKEAAEKQGHQQGGAGDKMPPTSHTLIDLVIAMSIYLPRSSFASLFAMAAAVLNGHTSDQQLIKKAYKLIPRLATTETGAAALRERSAELQTLIISTADKTPASARRDRMLAVDELITYLPTSDLHFIPSILSEVVLGCKESNEKARTASFDLLIHLAKRTTDSELNPAGTKIRNSLVPHMPDNAPDAPATMEEFFTMVSAGLAGSSPHMVAASVTALSRLFFDFHTELQPAVRSDLVQTVELFLTSNNREIVRSVLGFVKVAVVVLPDDVLRTRINTLVPNLMVWSKEHKGRLRSKVKGILDRLIRRFGAAPIEELVGEADRKLVVNIRKQRERSKKKKQAEKGDEDEEDEEAADNKNAKAQSYGGNAFDRAVYDSDFSDDDDDASELDVDEHGDTHAINKGGRKGKKPNRQSEQYIRENEDTPLDLLAPDALASISTTKPSVRFLNTGPGSRRKHSAKVDADGRLLLGDDDNNDVEMSGGLEGNAEAGDSAINAYVAAVSGPDAVRRGQRGKFKMAQAQKGKSNRGDDMDVDEGDEPAPSRGDNRQQQTGRRGLGMPKSHGPSGGGRIQKRKPMRGGRFGKRR
>XP_023091040_Aspergillus_oryzae 
MERLSINDQSAGHQQGNAPPGFPPQNNLLGPMSQGPPQLPPQMFTTAAQLLDLTDMEDTLRDQNADFSPTAYFAALLALLSQSISAEQGIVNKDLATSVVYLLDITTAYAPAPILRSKFSQILTSLAPALSLPESEAPLLRPAIGCLESLLIAQDAAAWNLPHTQISPRRATAGLLSLSVDHRPKVRKRAQDALIKVLKSPPPSPSLDHPAADMCAESALRTLGDSIAAAAKQKRGRNDPHTHNHDPLVIHSLQLVKTVATASGGWPSKKIEPLCELLMNASRSSNEFITMGAFEVFEVIFSSMADDFSSSKLPRLLEAISELKPAQNDSQLLPPWIAVLSRGYDVSSQISPEDTFEKLPSLFDMISSYLASPSKNIRISASECLVSFMANCIPNSVIIEPSVYDEKTLEKLAKKATNLLSVKYQAAWAEVFNVCSAMFDSFKWRSSPFLDDIVKTVGELRSNESFHGKKQADQVLGSAVEAMGPAAVLEILPLNIIEQKAGQPGRVWFLPVLRDHVTNTNLAHFRSELVPLSEALYQKVMAFTAAEKPVETKIFETLVQQTWSILPGYCELPLDLVEAFDQSFAELLSNVLYKQADLRVDICKALQNLVESNQAILSLEAEGDDLILQRRITKKDAEKNIAHLAGFASNLLAVLFNVYSQTLPHYRGYILQCINAYLSITPEKELNDTFTRVTSMLESSVASEKEAAEKQGHQQGGAGDKMPPTSHTLIDLVIAMSIYLPRSSFASLFAMAAAVLNGHTKDQQLVKKAYKLIPRLATTETGAAALRERSSELQTLILETADKTPASARRDRMLAIDELITYLPTSDLHFIPSILSEVVLGCKESNEKARTASFDLLIHLAKRTTDSELNPAGTKIRNSLVPHMPDNAPDAPATMEEFFTMVSAGLAGSSPHMVAASVTALSRLFFDFHTELQPAVRSDLVQTVELFLTSNNREIVRSVLGFVKVAVVVLPDDVLRARINSLVPNLMVWSKEHKGRLRSKVKGILDRLIRRFGAAPIEELVGEADRKLVVNIRKQRERSKKKKQAEKGDEDEEEEEAADNKNAKAQSYGNNAFDRAVYDSDFSDSDDDASELDVDEHGDTHAINKGGRKGKKASKQSEQYIRENEDSPLDLLAPDALASISTTKPSVRFLNTGPGSRRKHSAKVDAEGRLLLGDDENNDVEMSGGLDGNAEAGDSAINAYVAAVSGPDAVRRGQRGKFKMAQAQKGKSNRGDDMDVDDEPTPSRGDNKQQTGRRGLGMPKSHGPSGGRIQKRKPMRGGRFGKRR
>XP_040641327_Aspergillus_ruber
MATLAEKLEKIKSPKLQNQHHTAVVLSAVEDTLRDQKADFSPTAYFAALLALLSQSLSAEQGIVNKDLATSVVYLLDITSPFVPEPILRSKFSQILTSLAPALSLPEVEAPLLRPSIGCLESLLIGQDAASWNLPHTQVGPRRATAGLLSLAVDHRPKVRKRAQDALVKVLQNPPPSPSLDHPAADMCAESALRTLDDGIAAVSKQKKGNQRDNQDPLVIHSLQLVKTVATAANGWPSKKIEPLCELLMHASRSSNEFITMGAFEVFEVIFSSMADDFSSSKLPRLLDAISELKPAQNDSQLLPPWIAVMSRGYDVAAQVSPEDTFAKLPELFDLISSFLASPSNNIRISASECLISFLANCVPASVIIEPSVYDEKTLERLAKATTDLLSIKYQAAWAEVFNVCSAMFDSFKWRSSPHLIDIVKTVGELRGNDAFQGKKEADEVLGSAIEAMGPAAVLEILPLNIVEQKAGQPGRVWFLPVIRDHVTNTNLAHFRTEMVPLSQSLYQRLMSYGAAEKTVEAKIFETLVQQTWATLPGYCELPLDLVESFDQSFAELLSNVLYKQTELRADLCRGLQTLVESNQAVLELEKEEDDLILQRRITKAAAAKNIKHLSGFASNLLAVLFNVYSQTLPHYRGFILQCINAYLSITPEKELNDTFTRVASMLDSSVASEQEEAQKQGKQQSSGGEKMPPTSHTLIDLVIAMSVYLPRSSFTSLFAMAAAILNGQTGDQQLIKKAYKLIPRLASTETGATALRERSGELQSLILTTADKTPSSARRDRMLAIHELVTHLPSSDLHFIPSVLSEVVLGCKESNEKARTASFELLIHLAKRTIDPEQNPPGTKIRNSLVPHMPDNAPDALATVEEFFTMVSAGLAGSSPHMVAASVTAMSRLFFEFHTELQSNVRSDLVQTIELFLTSNNREIVRSVLGFVKVAVVVLPEDLLRSRLASLVPNLMAWNKEHKGRLRSKVKGILDRLMRRFGAPLIESLVGEADRKLVVNIRKQRERSKKKKAAGDHEDEDDTTANTNTKTASAEQEKSYGNAFDKAVYDSDVSDSDLDSDADASEIEVDEQGSLHKGNKKPNKKAGAGKQSEQYIRELSPEDNPLDLLAPNALANISTTKPSVRFLNTGPGSRKKQRNAKVGPDGRLIFGDDEDEDADIAGNDPSGGGGVNAYLAAVSGPDAARRGQKGKVKFSQKNKGGDGMDIDEDGGVSKEDLQAAAAKTNANSGRKGLGAAKAHGPSAARVQKKKGNHGGSRQQPQRRRR
>XP_040702701_Aspergillus_sydowii
MATLAERLEKIKSPKLQNQHHTAVVLSAVEDTLRDQKADFSPTAYFAALLALLSQSLSASQGIVNKDLATSVVYLLDITTSYVPAPILQSKFSQILSNLAPALSLPEVEAPLLRPSIGCLESVLIAQDTASWNLPHTQVGPRRAIAGLLSLSVDHRPKVRKRAQDALIKVLKTPPPSPSLDHPAADMCAESALRTLGDSITAASKQKRGRNDPQGRENSDPLVIHSLQLVKTVAVASGGWPSKKIEPLCELLMNASRSSNEYITMGAFEVFEVIFSSMANEFTSSKLPRLLDAISELKPAQNDSQLLPPWIAVLSRGYDVSAQIAPEDTFEKLPDLFNMIASYLASPSSNIRVSASECLVSFVANCIPANVILEPSVYDEKTLEKLAKSTKDLLSVKYQAAWMEVFNVCAAMFESFKWQSSPFLNDVVRTVGELRSNEAFQGKKQADNVLGAAVEAMGPEAVLQILPLNLIEQKPGQPGRVWFLPILRDSVTNTNLGHFRSEFVPLSETLYQRLMEYASAEKLTEVKIFETLVQQTWAILPGYCELPLDLTESFDQSFAELLSNILYKQTDLRVDICRALQNLVESNQTILSIENEEDDLILQRRITKDAAMKNIAHLAGFASNLLAVLFNVYSQTLPHYRGYILQCINAYLSVAPEKELNETFERVTSMLESSVASEQEAAKQGNQPTNSGDKMPPTSHTLIDLVIAMSIYLPRSSFATLFSLAAAVLNGGTSDQQLIKKAYKLISRLATTETGAAALRERNAELQGLMLATADKTPASARRDRMLAIHELITHLPTSDLHFIPSILSEVVLGCKESNEKARTASFDMLIHLAKRTIDSELNPPGTKIRNSLVPHMPDDAPDAPATIEEFFTMVSAGLAGSSPHMVAASVTALSRLFFDFHKDIQPAMRIDLVQTVELFLTSNNREIVRSVLGFVKVAVVVLPDDALRPRLNTLVPNLMVWSKEHKGRLKSKVKGILDRLIRRFGAAPLEELVGEADRKLVVNIRKLRERRKKKKNQEGGEDEEEEEAPAAAEKSSKSFGNAFDKAVYDSDFSDSDDDASEISVDEEGETHVQHKGRKGKKGSKQSEQYIRELSPEDNPLDLLGSDALANISTTKPSVRFLNTGPGSRRKRSAKVDSDGRLILGGDGDDNMDMSGGLDGDDAGGSGINAYVEAVSGPDAIRRGQRGKIKMAQSQKKKSQRGDEMDVDDDNNNAGNQQSSSFRGGRGGGRGGSGHGPNQPGRRGLGMPKTHGPSGIQKRRNVRGKPGQSGRGGIRVGRRR
>XP_001208486_Aspergillus_terreus
MATLAEKLEKIKSPKLQNQHHTAVVLSAVEDTLRDQKADFSATAYFAALLALLSQSLSASQGIVNKDLATSVVYLLDITTGFVPAPILRSKFSQILTGLAPALSLPEVEAPLLRPSIGCLESLLIAQDAAAWNLPHTQISPRRATAGLLSLSVDHRPKVRKRAQEALVKVLQSPPPSPSIDHPAADMCAESGLRTLSDSIAAATKQRRGRHDPNHRDNPDPLVIHSLQLVKTIATASGGWPSKKIEPLCELLMTASRSTNEYITMGAFEVFEVIFSSMADEVSSSKLPRLLEAIAELKPAQNDSQLLPPWIAVLSRGYDVSAQIAPEDTFEKLPDLFNMISSFLASPSVNIRVSASECLISFLANCIPNSVIIEPSVYDEKTLEKLAKAATDLLSVKFQVAWAEVFNVCSAMFDSFKWRSSPFLDDIVRTVGELRTNESFHGKKEADAVLGSAIEAMGPAAVLEILPLNLIEQKPGQPGRVWFLPVLRDHVTNTNLAHFRAEFVPLSEMLYQKVMAFSSAEKTVEVKIFETLVQQTWGILPGYCELPLDLVEAFDQSFAELLSNVLYKQTDLRVDICRALQNLVESNQAILSVEAEEDDLILQRRITKAAAAKNIAHLAGFASNLLAVLFNVYSQTLPHYRGYILQCINAYLSITPEKELNETFARVTSMLESSMVSEQEAAAKQGNQQGGSGGDKMPPTSHTLIDLVIAMSIYLPRTSFANLFAIAAAVLNGSTTDQQLIKKAYKLIPRLATTETGSAALRERSSELQTLILSTADKTPASARRDRMLAMYEIVTYLPTSDLHFIPSVLSEVVLGCKESNEKARTASFDLLIHLAKRTTDTERNPPGTTIRNSLVPHMPNDAPDAPATIEEFFTMVSAGLAGSSPHMVAASVTALSRLFFDFHTQLQPAVRADLVQTVELFLTSNNREIVRSVLGFVKVAVVVLPDDLLRSRLSALVPNLMVWSKEHKGRLRSKVKGILDRLIRRFGAAPIEELVGEADRKLVVNIRKQRERRKKKKAAGDADDDNDDENETAATNARAQHSSAAFDKAVYDSDLSDSDLDDDASEIDVDETGRTHARRSGAGGRAKKSAQSEQYIRELSPEDNPLDLLAPHALANISTTKPSVRFLNTGPGSRRKQRAAKTDADGRLIFGDDDADVEMGGDGAGAPLDGAASGVNAYVAAVSGPDAVRRGQRGKLKMAQAQKKKGGAADHDDDMDVDEGDAAAAVVSKRAGDRNNGRRGLGAPKTHGPSGGKGGIQKRRSFGGRGGGGRGGRGGGMRRR
>XP_022489314_Penicillium_arizonense
MATLAEKLEKIKSPKLQNQHHTAVVLSAVEDTLRDQKADFSPTAYFAALIALLSQSLTASQGIVNKDLATSVVYLLDVITVYVPAPILCSKFSQILESLAPALSLPEVEAPLLRPSIGCLESLLIAQDAAAWNLPHTQVGPRRAMAGLLSLSVDHRPKVRKRAQEALVKVLKAPPPSPSLDHPGADMCAQSAMKSLGDSISAVSKQKKGRHDAQRDNQEPLIIHSLQLIKTIASASGGWPSKKIEPLCELLMNASRSTNEYITMGAFEVFEVIFEGMADEISSSKLPRLLDAISELKPAQNDSQLLPPWIAVLSRGYDVAAQITPEDTFEKLPDLFGLIAGFLTSPSNNIRVSASECLISFLHNCIPDSVIVDPSVYDEKTLEKLARGAVDLLSVKYQAAWMEVFNVCSAMFDCYKWRSSPYLDKIVSTVGELRSNESFHGKKEADAVIGSAIQAMGPEAVLQILPLNIIEQKAGQPGRVWMLPIMRDNVTNTNLRHFRTELVPLSEALYQKVVTFGAAEKSVEVKIFETLVQQTWNVLPGYCELPLDLVEAFDQSFAELLSNVLYKQTELRVDVCRALQNLVESNQAILSVEKEEDDLILQRRITKAAAAKNLAHLGTFASNLLAVLFNVYSQTLPHYRGYILQCINVYLSITPENELNDTFNRVTSMLESSLVAEQETAAKQGAQPQGSSDKMPPTSHTLIDLVIAMSIYLPRSSFSGLFALAAAILNSSSPNPDQQLIKKAYKLIPRLASTETGREALQERSGELQTLMLATTDSTPASGRRDRMLAIHEMITHLPTSDLHFIPAILSEVVLGCKESNEKARTAAFDLLILLAKRTIDPERNPPGTVIRRSLVPGVPDDSPDAPATIEEFFTMVSAGLAGSAPHMVAASVTALSRLFFDFQTQLQPAMLTELVETVGLFLTSSNREIVRSVLGFVKVAVVVLPDEALRPRLSTLVPNLMAWNKEHKGRLRSKVKGIIDRLVRRFGAPLLESLVGEDDRKLVVNIRKQRERNKRKKKEGAEGDNDEEGEEKAAKPQAGNAFDKAVYGSDSDSSDEGSDDDGSDVDVDDLARIKGRAGGKKKAGQSNQYIREMSPEDNPLDLLGSNALASISTTKPSQRFLNTGPGSKKKRSAKVDADGRLVFGDDGDAVTEDVEMTGAGEAGGINAYLAAVSGPDAVRRGQKGKVKMGQSTKKNAGDRMDLDDENALKEDVRASGSGKGPGRRGLGAPKTAGASGGGRVEKRRNPGKAPRGNNRSGWGKKR
>XP_014537350_Penicillium_digitatum
MATLAEKLEKIKSPKLQNQHHTAVVLSAVEDTLRDQKADFSPTAYFAALLALLSQSLSASQGIVNKDLATSVVYLLDITTVYVPAPILCSKFSQILEGLAPALSLPEVEAPLLRPSIGCLESLLIAQDAASWNIPHTQVGPRRAMAGLLSLSVDHRPKVRKRAQEALVKVLKAPPPSPSLDHPGADMCAQSAMKTLGDSITSAHKQKKGRHDAQANSHEPLVIHSLQLIKTIASASGGWPSKKIEPLSELLMNASRSSNEYITMGAFEVFEVIFEGMADEFSSSKLPRLLDAISELKPAQNDSQLLPPWIAVLSRGYDVAAQITPEDTFEKLPDLFTLISGFMASPSSNIRVSASECLISFLHNCIPNSVIVEPSVYDEKTLEKLSRAAVDLLSVKYQAAWKEVFNVCSALFDCFKWRSSPYLVKIVSTIGELRSNGGFHGKKEADAVLGSAIEAMGPEAVLEILPLNIIEQKAGQPGRVWMLPIMRDSVTNTNLRHFRTELVPLSEALYQKVVNFGAAEKSVEVKIFETLVQQTWGTLPGYCELPLDLEEAFDQSFAELLSNVLYKQTELRVDVCRALQNLVESNQAILSVENDEDDLILQRRITKVTAQTNLTHLSSLASNLLAVLFNVYSQTLPHYRGYILQCINAYLSITPENELNDTFNRVTSMLESSLVTEQEAATKQSAQAQNSSDKMPPTSHTLIDLVIAMSIYLPRSSFSGLFAMAAAILNSSSPNPDQQLIKKAYKLIPRLGTTETGRAALQERSGELQALMLATTDTTPASGRRDRMLAITEMINHLPTSDLHFIPAILSEVVLGCKESNEKARTAAFDLLILLAKRTIDSERNPPGTVIRRSLVPGVADDSPDAPATLEEFFTMVSAGLAGSAPHMVGATVTALSRLFFDFQTQLQPEMLKELVETVELFLTSNNREIVRSVLGFVKVAVVVLPEETLRPRLNTMVPSLMAWNKEHKGRLRSKVKGIIDRLVRRFGAPLLEAIVGEEDRKLIVNIRKARERSKRKKKEGADGEDEDEEEKASKPQSGNAFDRAVYGSDSDSSDDSDDGDSDVDVDNVAQIKGRNSKKRAGQSTQYIRELSPEDNPLDLLGSNALASISTTKPSQRFLNTGPGSKRKQRSAKVDADGRLVLGDDGDVVADDVEMSGAGDGGVNAYLAAVSGPDAVRRGQRGKVKMGQSSKKNAGDSMDVDEDDLKKDLRASGSGHSSGRRGLGAPKTSGAPGGGRIEKRRNPGNAPRGGNRSGWGKKR
>XP_016599405_Penicillium_expansum
MATLAEKLEKIKSPKLQNQHHTAVVLSAVEDTLRDQKADFSPTAYFAALLALLSQSLSASQGIVNKDLATSVVYLLDITTVYVPAPILCSKFSQILEGLAPALSLPEVEAPLLRPSIGCLESLLIAQDAASWNLPHTQVGPRRAMAGLLSLSVDHRPKVRKRAQEALVKVLKAPPPSPSLDHPGADMCAQSAMKTLGDSITAAHKQKKGRHDAQANSHEPLIIHSLQLIKTIASASGGWPSKKIEPLSELLMNASRSSNEYITMGAFEVFEVIFEGMADEFSSSKLPRLLDAISELKPAQNDSQLLPPWIAVLSRGYDVAAQITPEDTFEKLPDLFTLISGFMASPSSNIRVSASECLISFLHNCIPNSVIVEPSVYDEKTLEKLSRAAVDLLSVKYQAAWKEVFNVCSALFDCFKWRSSPYLVKIVSTIGELRSNGGFHGKKEADAVLASAIEAMGPEAVLEILPLNIIEQKAGQPGRVWMLPIMRDSVTNTNLRHFRTELVPLSEALYQKVVNFGAAEKSVEVKIFETLVQQTWGTLPGYCELPLDLEEAFDQTFAELLSNVLYKQTELRVDVCRALQNLVESNQAILSVENDEDDLILQRRITKVAAQKNLTHLGSLASNLLAVLFNVYSQTLPHYRGYILQCINAYLSITPENELNDTFNRVTSMLESSLVTEQETATKQSAQAQNPSDKMPPTSHTLIDLVIAMSIYLPRSSFSGLFAMAAAILNSSSPNPDQQLIKKAYKLIPRLGTTETGRAALQERSGELQALMLATTDTTPASGRRDRMLAITEMINHLPTSDLHFIPAILSEVVLGCKESNEKARTAAFDLLILLAKRTTDSERNPPGTVIRRSLVPGVADDLPDAPATLEEFFTMVSAGLAGSAPHMVGATVTALSRLFFDFQTQLQPEMLKELVETVELFLTSNNREIVRSVLGFVKVAVVVLPDETLRPRLNTMVPSLMAWNKEHKGRLRSKVKGIIDRLVRRFGAPLLEAIVGEEDRKLIVNIRKARERSKRKKKEGAEGEDEDEEEKASKPQSGNAFDKAVYGSDSDSSDNSDDGDSDVDVDNVAQIKGRNSKKKAGQSTQYIREMSPEDNPLDLLGSNALASISTTKPSQRFLNTGPGSKKKQRSAKVDADGRLVLGEDGDVVADDVEMSGAGDGGVNAYLAAVSGPDAVRRGQRGKVKMGQSSKKNAGDSMDVDEDDLKQDLRASGSGQSSGRRGLGAPKTSGAPGGGRIEKRRNPGNAPRGGNRSGWGKKR
>XP_040649039_Penicillium_griseofulvum
MATLAEKLEKIKSPKLQNQHHTAVVLSAVEDTLRDQKADFSPTAYFAALLALLSQSLSASQGIVNKDLATSVVYLLDITTVYVPAPILCAKFSQILEGLAPALSLPEVEAPLLRPSIGCLESLLIAQDAASWNLPHTQVGPRRAMAGLLSLSVDHRPKVRKRAQEALVKVLKAPPPSPSLDHPGADMCAQSAMKTLGDSITAAHKQKKGRHDAQANNHEPLIIHSLQLIKTIASASGGWPSKKIEPLCELLMNASRSSNEYITMGAFEVFEVIFEGMADEFSSSKLPRLLDAISELKPAQNDSQLLPPWIAVLSRGYDVAAQITPEDTFEKLPDLFTLISGFMASPSSNIRVSASECLISFLHNCIPNSVIVDPSVYDEKTLEKLSRAAVDLLSVKYQAAWKEVFNVCSALFDCFKWRSSPYLVKIVSTIGELRSNGGFHGKKEADAVLGSAIEAMGPEAVLEILPLNIIEQKAGQPGRVWMLPIMRDSVTNTNLRHFRTELVPLSEALYQKVVNFGAAEKSVEVKIFETLVQQTWGTLPGYCELPLDLVEAFDQSFAELLSNVLYKQTELRVDVCRALQNLVESNQAILEVENDEDDLILQRRITKASAKKNLAHLGGLASNLLAVLFNVYSQTLPHYRGYILQCINAYLSITPENELNETFNRVTSMLESSLAAEQETATKQGAQSQGSADKMPPTSHTLIDLVIAMSIYLPRSSFSGLFSMAAAILNSSSPNPDQQLIKKAYKLIPRLGTTETGRAALQERSGELQALMLATTDTTPASGRRDRMLAIAEMINHLPTSDLHFIPAILSEVVLGCKESNEKTRTAAFDLLILLAKRTIDPERNPPGTVIRRSLVPGVADDSPDAPATLEEFFTMVSAGLAGSAPHMVGATVTALSRLFFDFQTQLQPEMLKELVETVELFLTSNNREIVRSVLGFVKVAVVVLPDETLRPRLNTMVPSLMAWNKEHKGRLRSKVKGIIDRLVRRFGAPLLEAIVGEEDRKLIVNIRKARERSKRKKKEGAEGEDEDEEEKASKPQSGNAFDKAVYGSDSDSSDNSDDGDSDVDVDNVAQIKGRKKKAGQSTQYIREMSPEDNPLDLLGSNALASISTTKPSQRFLNTGPGSKKKRSAKVDADGRLVLGDDGDVVAEDVEMSGAGDGGVNAYLAAVSGPDAVRRGQRGKVKMGQSSKKNAGDSMDVDEDDLKKDLRASGSGQSSGRRGLGAPKTSGAPGGGRIEKRRNTGTAPRGGGRSGWGKKR
>XP_038925895_Penicillium_roqueforti
MATLAEKLEKIKSPKLQNQHHTAVVLSAVEDTLRDQKADFSPTAYFAALLALLSQSLSASQGIVNKDLATSVVYLLDITTVYVPAPILCSKFSQILEGLAPALSLPEVEAPLLRPSIGCLESLLIAQDSASWNLPHTQVGPRRAMAGLLSLSVDHRPKVRKRAQEALVKVLKAPPPSPSLDHPGADMCAQSAMKTLGDSITAAHKQKKGRHDAQANNHEPLIIHSLQLIKTIASASGGWPSKKIEPLSELLMNASRSSNEYITMGAFEVFEVIFEGMADEFSSSKLPRLLDAISELKPAQNDSQLLPPWIAVLSRGYDVAAQITPEDTFEKLPDLFTLISGFMASPSSNIRVSASECLISFLHNCIPNSVIVDPSVYDEKTLEKLSRAAIDLLSVKYQAAWKEVFNVCSALFDCFKWRSSPYLVKIVSTIGELRSNGGFHGKKEADAVISSAIEAMGPEAVLEILPLNIIEQKAGQPGRVWMLPIMRDSVTNTNLRHFRTELVPLSEALYQKVVDFGAAEKSVEVKIFETLVQQTWGTLPGYCELPLDLEEAFDQTFAELLSNVLYKQTELRLDVCRALQNLVESNQAILSVENDEDDLILQRRITKAAAKKNLIHLGGLASNLLAVLFNVYSQTLPHYRGYILQCINAYLSITPENELNETFTRVTSMLESSLITEQETATKQSASAQNPSDKMPPTSHTLIDLVIAMSIYLPRSSFSGLFAMAAAILNSTSPNPDQQLIKKAYKLIPRLATTETGRAALQERSGELQALMLATTDTTPASGRRDRMLAITEIINHLPTSDLHFIPAILSEVVLGCKESNEKARTAAFDLLILLAKRTTDSERNPPGTLIRRSLVPGVADDSPDAPATLEEFFTMVSAGLAGSAPHMVGATVTALSRLFFDFQKQLQPEMLKELVETVELFLTSNNREIVRSVLGFVKVAVVVLPDESLRPRLSTMVPSLMAWNKEHKGRLRSKVKGIIDRLVRRFGAPLLEAIVGEEDRKLIVNIRKARERSKRKKREGAEGEDEDEEEKASKPQAGNAFDKAVYGSDSDSSDNSDDGDSDVDVDNVAQIKGRNSKKKAGQSTQYIREMSPEDNPLDLLGSNALASISTTKPSQRFLNTGPGSKKKQRNAKVDADGRLVLGDDGDIVDDVEMSGAGDGGVNAYLAAVSGPDAVRRGQRGKVKMGQSSKKNAGDSMDVDEDDLKQDLRASGAGQSSGRRGLGAPKTSGASGGGRVEKRRNPGNAPRGGNRSGWGKKR
>XP_002563869_Penicillium_rubens
MATLAEKLEKIKSPKLQNQHHTAVVLSAVEDTLRDQKADFSPTAYFAALLALLSQSLSASQGIVNKDLATSVVYLLDITTVYVPAPILCAKFSQILEGLAPALSLPEVEAPLLRPSIGCLESLLIAQDAASWNLPHTQVGPRRAMAGLLSLSVDHRPKVRKRAQEALVKVLKAPPPSPSLDHPGADMCAQSAMKTLGDSITAAHKQKKGRHDSQSNNHEPLVIHSLQLVKTIASASGGWPSKKIEPLSELLMNASRSSNEYITMGAFEVFEVIFEGMADEFSSSKLPRLLDAISELKPAQNDSQLLPPWIAVLSRGYDVAAQITPEDTFEKLPDLFTLISGFMASPSSNIRVSASECLISFLHNCIPNSVIVDPSVYDEKTLEKLSRAAVDLLSVKYQAAWKEVFNVCSALFDCFKWRSSPYLDKIVSTIGELRSNGGFHGKKEADAVLGSAIEAMGPEAVLEILPLNIIEQKAGQPGRVWMLPIMRDSVTNTNLRHFRTELVPLSEALYQKVVNFGAAEKSVEVKIFETLVQQTWGTLPGYCELPLDLEEAFDQTFAELLSNVLYKQTELRVDVCRALQNLVESNQAILSVENDEDDLILQRRITKVAAQKNLTHLASLASNLLAVLFNVYSQTLPHYRGYILQCINAYLSITPENELNETFNRVTSMLESSLATEQEAATKQGAQGQGSSDKMPPTSHTLIDLVIAMSIYLPRSSFSGLFAMAAAILNSSSPNPDQQLIKKAYKLIPRLATTETGSAALQERSGELQALMLATTDTTPASGRRDRMLAITEIINHLPTSDLHFIPAILSEVVLGCKESNEKARTAAFDLLILLAKRTTDSERNPPGTVIRRSLVPGVADDSPDAPATLEEFFTMVSAGLAGSAPHMVGATVTALSRLFFDFQTQLQPEMLKELVETVELFLTSNNREIVRSVLGFVKVAVVVLPDETLRPRLSTMVPSLMAWNKEHKGRLRSKVKGIIDRLVRRFGAPLLEAIVGEEDRKLIVNIRKARERSKRKKKEGAEGEGEDEDEEEKASKPQSGNAFDKAVYGSDSDSSDNSDDGDSDVDVDDVAQIKGRNSKKKAGQSTQYIREMSPEDNPLDLLGSNALASISTTKPSQRFLNTGPGSKKKQRAAKVDADGRLVLGDDGDVVADDVEMSGAGDGGVNAYLAAVSGPDAVRRGQRGKVKMGQSSKKNAGDSMDVDEDDLKQDLRASGSGQSSGRRGLGAPKTSGAPGGGRIEKRRNPGHAPRGGNRSGWGKKR
>XP_040810694_Penicillium_solitum
MATLAEKLEKIKSPKLQNQHHTAVVLSAVEDTLRDQKADFSPTAYFAALLALLSQSLSASQGIVNKDLATSVVYLLDITTVYVPAPILCSKFSQILEGLAPALSLPEVEAPLLRPSIGCLESLLIAQDAASWNLPHTQVGPRRAMAGLLSLSVDHRPKVRKRAQEALVKVLKAPPPSPSLDHPGADMCAQSAMKTLGDSITAAHKQKKGRHDAQANNHEPLIIHSLQLIKTIASASGGWPSKKIEPLSELLMNASRSSNEYITMGAFEVFEVIFEGMADEFSSSKLPRLLDAISELKPAQNDSQLLPPWIAVLSRGYDVAAQITPEDTFEKLPDLFTLISGFMASPSSNIRVSASECLISFLHNCIPNSVIVEPSVYDEKTLEKLSRAAVDLLSVKYQAAWKEVFNVCSALFDCFKWRSSPYLVKIVSTIGELRSNGGFHGKKEADAVLGSAIEAMGAEAVLEILPLNIIEQKAGQPGRVWMLPIMRDSVTNTNLRHFRTELVPLSEALYQKVVNFGAAEKSVEVKIFETLVQQTWGTLPGYCELPLDLEEAFDQTFAELLSNVLYKQTELRVDVCRALQNLVESNQAILSVENDEDDLILQRRITKVAAQKNLTHLGSLASNLLAVLFNVYSQTLPHYRGYILQCINAYLSVTPENELNETFNRVTSMLESSLVAEQETATKQSAQAQNPSDKMPPTSHTLIDLVIAMSIYLPRSSFSGLFAMAAAILNSSSPNPDQQLIKKAYKLIPRLGTTETGRAALQERSGELQALMLATTDTTPASGRRDRMLAITEMINHLPTSDLHFIPAILSEVVLGCKESNEKARTAAFDLLILLAKRTTDSERNPPGTVIRRSLVPGVADDSPDAPATLEEFFTMVSAGLAGSAPHMVGATVTALSRLFFDFQTQLQPEMLKELVETVELFLTSNNREIVRSVLGFVKVAVVVLPDETLRPRLNTMVPSLMAWNKEHKGRLRSKVKGIIDRLVRRFGAPLLEAIVGEEDRKLIVNIRKARERSKRKKKEGAEGEDEDEEEKASKPQSGNAFDKAVYGSDSDDSDNSDDGDSDVDVDDVAQIKGRNSKKKAGQSTQYIREMSPEDNPLDLLGSNALASISTTKPSQRFLNTGPGSKKKQRAAKVDADGRLVLGDDGDVVADDVEMSGAGDGGVNAYLAAVSGPDAVRRGQRGKVKMGQSSKKNAGDSMDVDEDDLKQDLRASGSGQSSGRRGLGAPKTSGAPGGGRIEKRRNPGNAPRGGNRSGWGKKR
>XP_022581594_Penicilliopsis_zonata
MATLAERLEKIKSPKLQNQHHTAVVLSAVEDTLRDQKADFSATAYFAALLALLSQSISVSQGIVNKDLATSVVYLLDLTTAYVPEPILRSKFSQILTSLAPALSLPDVEAPLLRPSIGCLESLLVAQDAAAWNLPHTQVGPRRAIAGLLSLSVDHRPKVRKRAQDALIKVLKTPPPSPSLDHPAADMCAETALRTLHDSIAAAAKSKKGRHDSRESHEPLVIHSLQLVKTIATASGGWPSKKIEPLCELLMNASRSSNEYITMGAFEVFEVIFEGMADEFSSSKLPRLLDAISELKPAQNDSQLLPPWIAVLSRGYDVSAQISPEDTFEKLPELFNLVAAFLASPSSNIRVSASECLISFLANCIPDNVIVEPSVYDEKTLEKLARSATDLLSVKYQAAWVEVFNVCSAMFDNFKWQSSPFLLDIVRTVGELRSNESFHGKKEADLVLGSAINAMGPAAVLELLPLNIIQQKSGQPGRVWLLPILRDYVSNTNLGHFRTEFVPLSEALYQKVMDYGSAEKSVEVKIFETLVQQTWAVLPGYCELPLDLVEAFDQSFAELLSNVLYKQTELRADICRSLQNLVESNQAILSLETEGDDLLVQRRISKDAAKKNIAHLSTFASNLLAVLFNVYSQTLPHYRGYILQCINAYLSITPEKELSETFIRVTSMLESSLTSELEAAKNGNQQKDPSDKMPPTSHTLMDLVIAMSIYLPRTSFSSLFALAAVVLNNDKSDQQLVKKAYKLIPRLATTETGRAALLERNAELQTLMLTTADKAPSSARRDRLLAIYELVTYLPTSDLHFIPSILSEVVLGCKESNEKTRTASFELLVHLAKRTTDAEKNPPGTKIRNSMVPHMPDNSPDAPATIEEFFTMVSAGLAGSSPHMVAASVTALSRLFFDFHAQLEANIVSDLVQTVGLFLTSNNREIVRSVLGFVKVAVVVLPEEALRSRLNSLVPNLMVWNKEHKGRLRSKVKSILDRLIRRFGAPLIEELVGEADRKLVVNIRKQRERRKRKKKEGEEEGDEENNNKDDDEEAGEGRKQFSNAFDKAVYGSDFSDSDDDDDDASEIDIDEDGTMHTRSKQGGKGGKGKGGASSSKREQKQYIRELSPEDNPLDLLAPDALASISTTKPSVRFLNAGPGAKNRKPHQRPAKFGPDGRLVLGDDNDTAMSGGLGGTGGAGAGADAGAGEAAGVDAYLAAVSGPDAVRRGQKGKLKMSQAQKKKGSDAMDLDEDDNEQAAAIQGARSGNGTGNHQRRGLGMPKSHGPSRVEKRRNMAKPGGKRRR
>XP_016613671_Cladophialophora_bantiana
MAFEEKLAKIKSPNLQSQQHTAVVLSSIEETLIEQKTKFTPTAYFAALLALLKQYNSAGGDSDVVTSAIYLLDLITSHVPTSLLRSQFTMILSLLAPYLKASSANGPLLRSAIGCLESLLIAQDAAAWNLPQTQASPRQTVPVLLTLAIDTRPKIRKRAQEAITNVLKNPPPGPAIDHPAAELCAAAAQNNLKNAVDLVHQVRRQKGRPDDSHEPAIIHALQLTKTVAVASGGWPSKKIESLCELLLSLSRSRNEYLVMSAFEVFEVIFEGMQDEVSSSKLPRLLEAIVDLKPAQNDSQLLPPWIAILSRAYGTAAVVDPEDTFAKLPELWDLVTPFLTSSSHNIRVSASECLISFLANCVPDSVISNPSIYDEKLLEQLSKKALDLLSVKYQTAWMEVFSTLSAIFDVLRWRGDPVLLPIVKAIGELRSHEGFQGKKEADAVLGHAIRNVGPGAVLSVLPHNLINPQPGQPGRAWLLPLLRDHVSNTNIAHFRNDLVPLSEVMFQRIINHGNVEKTMDIKVFETVVQQVWATLPGYCDLPLDLQTAFDQPFAEMISNLLYKQADLRVDLCRGLQNLVESNQALLASDLPDEVLLLERRIQRSDAEKNIQHLAHFAGNFLAVLFNVYSQTLPQSRAYILQCINSYLSITPEKDLVDTFERVSKMLQDTLPQPNRPPPKKEQNQPSSSKLPPTSHTLLDLVIALSVHLPRSTFSSLFSISSNILTNPAILKSDPQLIKKAYKLIPRLSTSPVGAEALAARNGELQELILRTSEITPVPARRDRILAIDTLVSFLPLTDLHFIPSMLSEVVLACKDSNEKARTAGFDLLIALTDKISSPSNPPGTTIRNRLVPHMPNDSPDAPATLEEVFTMVSAGLAGVAPHMVAASIIALSRLFFEFHSRLSDKTKEELVDTVSMFLQSNNREIVRAALGFVKVMVVVLPTEMLEPRMPNIVPGLMVWSKENKGRLRAKVKGILDRCLRRFDSAKVESWVGGEDRKMVVNIRKRRARGKRKKKDDEEVDEDEGATTKKYDNEFDEAVYGSDDDDSEIEGSDDEDDDNDPMSGISFKKYSAAGRKRGNEQYIREDEEGEEPLDLLDPRSMASIATKKLGRLRDVRPGTKKTKAKVNEDGKLVFSGDQDDAGDDADVVMSGSGNQDNSVNAYLDAVSGADAVRRGQKGRLKVKSGMQKRTKQETRDRGDDEMELDVEEARQVARRIMQGSGSPKSPSSKGRDSKQQRRGLGVEKRRDRSQKQRYRSGNGAGKRGGGGVRFGGRTGGRR
>XP_008730685_Cladophialophora_carrionii
MSLEEKLAKIKSPNLQSQKHTAVVLSSIEETLTEQRTKFTPTAYFAALLALLKQSASGGPDNDVVASTIYLLDLVTSHVPANLLRSQFNTIASLLAPFLNASGSNAPLLRSAIGCLESLLVAQDSAAWNLPQTQTSPRQAIPVLLTLAIDSRPKIRKRAQEALTSVLQNPPPGPALDHPAAELCAVAAQNNLNNAVDVAHQARRQRGRPDDSHEPAVIHALQLTKAVAVASGGWPSKKIESLCELLLSISRSRNDYLVMSAFEVFEVIFEGMQDEVSSSKLPRLLEAIVDLKPAQNDSQLVPSWIAILSRGYGAAAVVEPEETFGKLPELFDLVAPYLTSPPHNIRVSASECLISFFANCIPDTVISDPSVYDEKLLEQISKKALDLLSVKYQPAWMEVFNTLSALFDALRWRGDPFLLPLVRAMGELRGNEGFQGKKEADEVLGHAIRNLGPGAVLSVLPHNLIKPQPDQPGRAWLLPLLRDYVSNTSLGHFRSDLVPLSEAMYQRVINHGNVEKTMNIKVFETVVQQVWATLPGYCDLPLDLQTAFDQPFAEMISNLLYKQTDLRVDLCRGLQNLVESNQALLASDLPDEVLQLERRLSRSDAEKNIQHLARFASNLLAVLFNVYSQTLPQSRACILQCINSQLGITPEKDLVDTFERVSTMLQDALPKADQPPPKKEQNPASASKLPPTSHTLLDLVIALSVHLPRSTFASLFAICAGIITNPTILKSDPQLIKKAYKLIPRLSTSSTGMEALKDRNKELQELMLRTSEMTPVPARRDRILAIETIVSYLPPTDLHFIPSILSEVVLACKDSNEKARTAGFDLLIAVTNKISDPSNPPDTRIRNHLVPHMPDDSPDAPATLEEVFTMVSAGLAGVAPHMVAASIIALSRLFFEYHSRLTDKTKEDLVDTVSMFLQSNNREIVRAVLGFVKVMVVVLPGQMLGPRMPNIMPGLMVWSKENKGRLRVKVKGIVDRCLRRFDAAKVESWVGGEDRKMVVNIRKRRERARKKRKAGEEPEEDDETPTKRYDNEFDEAVYGSEDDESEIEGSDDGADDDDDDDDDDAMTGVSIKKHNDRGKRRNDQYIRQEADEDEPLDLLDPRSMASITTKKLGRLRDSDINPRKTKAQINEDGKLVFGGKPNEGVANDTVMAGGDQQDNSINAYLDAVSGADAVRRGQKGRLKVKSGMQKKTKREGREREKDEMELDVEEARQVARQIMQGSASASASLKSPGGKTDANKQQRRGLGMEKRRDGPQRQKFRGGSGVGKRRGGKVQFAGRKGGRG
>XP_016242474_Cladophialophora_immunda
MSLEEKLAKIKSPNLQSQQHTVVVLSSIEETLTEQKTKFSPTAYFAALLALLKQSASTGSGNEVVTSAVYLLDLVTSHVPSSLLRSQFTTILSLLAPFLDSSSTNGPLLRSAIGCLESLLIAQDTAAWNLPQIQVSPRQTVPMLLTLAIDSRPKIRKRAQEAIMNILKNPPPGPAIDHPASEVCAVAAQNNLKNAVDLVHQVRRQKGRPDDSHEPAVIHALQLTKTIAVASGGWPSKKIESLCELLLSISRSRNDYLVMSAFEVFEVIFEGMQDEVSSSKLPRLLEAIVDLKPPQNDSQLLPPWIAILSRGYGTAAVVEPEDTYAKLPELCDLVTPFLTSPSHNIRVSASECLISFFANCIPDSVISDPSVYDEKVLEQLSKKALDLLAVKYQTAWIEVFSTLSAIFDALRWRGDPFLLPIVQAVGELRSHEGFQGKKEADEVLGHAIRNLGPGAVLSVLPHNLIRPQPGQPGRAWLLPLLRDHVSNTNLAHFRSDLVPLSEAMYQRIINHGDAEKTMDIKVFETVVQQVWATLPGYCDLPLDLQTAFDQPFAEMLSNLLYKQTDLRVDLCRGLQNLVESNQALLASDLPDEVLLLERRLQRTDAEKNIQHLSQFAGNLLAVLFNVYSQTLPQSRPYILQCINSYLSITPEKDLVDTFERVSTMLQEALPKADQPPPKKEPIQTSGSKLPPTSHTLLDLVIALSVHLPRSTFSSLFAISSNILTNPAILKSDPQLIKKAYKLIPRLSSSPVGAEALTARNKELQELVLRTSETTPVPARRDRILAIHTLVSFLPLTDLHFIPSMLSEVVLACKDNNEKARTAGFDLLLALTDKISSSSNPPGTTIRNRLVPHMPDDSPDAPATLEEVFTMVSAGLAGVAPHMVAASVIALSRLFFEFHSRLGDRTKEELVDTVGMFLQSNNREIVRAVLGFIKVMVVVLPTEILEPRMPNIVPGLMVWSKENKGRLRAKVKGILDRCLRRFDSAKVESWVGGDDRKMVVNIRKRRERGRRKKKGDEEMDEDEETTTKKYDNEFDEAVYGSDDDDSEIEGSDDEDNDTAPTSGVSFKKGSVTGRKQGHEQYIRQDEEDDEPLDLLDPRSMASIATKKLGRLTDVRSGTKKTKAKINEDGKLVFGGEQEDEGGDVDVVMSGSANPDNSVNAYLDAVSGADAVRRGQKGRLKVKSGMQRKTKQETRDRDNEEMELDVEEARQVARQIMQGSGSPKSPGGKGSDPKQQRRGLGVEKRRDQPQKQRFRSGSGVGRRGGGRVRFGGRNGSRR
>XP_007751142_Cladophialophora_psammophila
MALEEKLAKIKSPNLQSQQHTAVVLSSIEETLTEQKTKFTPTAYFAALLALLKQSTSAGGDNDVVTSAIYLLDLITSHVPTSLLRSQFTTILSLLAPYLNASSANGPLLRSAIGCLESLLIAQDAAAWNLPQTLASPRQTVPVLLTLAIDTRPKIRKRAQEAITNVLKNPPPGPAIDHPAAELCAAAAQNNLKNAVDLVHQVRRQKGRPDDSHEPAVIHALQLTKTVAVASGGWPSKKIESLCELLLSISRSRNDYLVMSAFEVFEVIFEGMQDEVSSSKLPRLLEAIVDLKPPQNDSQLLPSWIAILSRAYGTAAVVEPEDTFAKLPELWDLVTPFLTSPSHNIRVSASECLISFLANCIPDSVISDPSVYDEKLLEQLSKKALDLLSVKYQTAWMEVFSTLSAIFDVLRWRGDPFLLPIVKAIGELRSHEGFQGKKEADAVLGHAIRNVGPGAVLSVLPHNLIKPQPGQPGRAWLLPLLRDHVSNTNIAHFRTDLVPLSEVMYQRIINHGNVEKTMDIKVFETVVQQVWATLPGYCNLPLDLQTAFDQPFAEMISNLLYKQADLRVDLCRGLQNLVESNQALLASDLPDEVLLLERRIQRPDAEKNIQHLAHFAGNLLAVLFNVYSQTLPQSRAYILQCINSYLSITPEKDLVDTFERVSKMLQDVLPPADQPPRKKEQNQPSSSKLPPTSHTLLDLVIALSVHLPRSTFSSLFSISSNILTNPTILKSDPQLIKKAYKLIPRLSTSPVGAEALAARNGELQELILRTSEITPVPARRDRILAIDTLVSFLPLTDLHFIPSMLSEVVLACKDSNEKARTAGFDLLIALTNKISSPSNPPGTTIRNHLVPHMPDDSPDAPATLEEVFTMVSAGLAGVAPHMVAASIIALSRLFFEFHSRLSDKTKEELVDTVSMFLQSNNREIVRAVLGFIKVMVVVLPTEMLEPRMPNIVPGLMVWSKENKGRLRAKVKGILDRCLRRFDSAKVESWVGGEDRKMVVNIRKRRERGRRKKKDDEEIDEDEGATTKIYDNEFDEAVYGSDEDDSEIEGSDDEDDDNDTMSGVSFKKYSAAGRNRGNEQYIRQDEEDEEPLDLLDPRSMASIATKKLGRLRDVRPGTKNTKAKVNEDGKLVFSGDQDGEGGDADVVMSGSGNQDNSVNAYLDAVSGADAVRRGQKGRLKVKSGMQKKSKQETRDRGDDEMELDVAEARQVARRIMQGSGSPKSPSGKGRDPKQQRRGLGVEKRKDQSQKQRFRSGSGAGKRGGGRVRFGGRTGSRR
>XP_018688878_Fonsecaea_erecta
MSLEEKLAKIKSPNLQSQQHTAVVLSSIEETLTEQKTKFTATAYFAALLALLKQSASTDGNNEVVTSAVYLLDLITSHVPASLLRSQFTTILSLLAPFLNASLANGPLVRSAIGCLESLLIAQDAAAWNLPQTQASPRQTIPVLLTLAIDSRPKIRKRAQEAITNILKNPPPGPAIDHPAAELCAVAAQNNLKNAVDQAHQVRRQKGRPDDGHEPAVIHALQLTKTIAVASGGWPSKKIESLCELLLSISRSRNDYLVMSAFEVFEVIFEGMQDEVSSSKLPRLLEAIVDLRPPQNDSQLLPPWIAIVSRGYGTAAVVEPEDTFVKLPELCDLVTPYLTSPSHNIRVSASECLISFFANCIPDSVISDPSVYDEKVLEQLSKKALDLLSVKYQTAWMEVFSTLGAIFDALRWRGDPFLLPIVKAIGELRSHEGFQGKKEADEVLGHAIRNLGPSAVLSVLPHNLIRPQPGQPGRAWLLPLLRDHVSNTNLAHFRSDLVPLSEAMYQRIIDHGDAEKTMDIKVFETVVQQVWATLPGYCDLPLDLQTAFEQPFAEMLSNLLYKQTDLRVDVCRGLQNLVESNQALLASDLPDEVLLLERRLQRSDAEKNIQHLAQFAGNLLAVLFNVYSQTLPQSRTYILQCINSYLSITPEKDLVDTFERVSTMLQDALPKADQPPPKKEPDQTSGSKLPPTSHTLLDLVIALSVHLPRSTFSSLFAISSNILTNPAVLKSDPQLIKKAYKLIPRLSTSPTGAEALTARNGELQELILRTSETTPVPARRDRILAIQTLVSFLPLTDLHFIPSMLSEVVLACKDSNEKARTAGFDLLIALTEKISDPSNPPDTKIRNRLVPHMPDDSPDAPATLEEVFTMVSAGLAGVAPHMVAASVIALSRLFFEFHSQLADKTKEELVDTVCLFLQSNNREIVRAVLGFVKVMVVVLPTEMLGPRMPNIVPGLMVWSKENKGRLRAKVKGILDRCLRRFDSAKVESWVGADDRKMVVNIRKRRERGRRKKKGDDEMDEDEETATKKYDNEFDEAIYGSDDDDSEIEGSDDEDDGNATTPGVSFKKSSVAGRKRANEQYIRQDEEDDEPLDLLDPRSMASIATKKLGRLRDVQPRTKKTKAKFNEDGKLVFGGEHGDEEDGDVDVVMSGSGNNQDNSVNAYLDAVSGADAVRRGQKGRLKVKSGMQKRTKQETRDRDAQEEMELDLNVDEARQVARQIMQGGSGSPRSPGGRGKAKDPKQQRRGLGVEKRRDHSQQKQQRFRSGSGAGGRGGRRVQFGGRNGGRR
>XP_022509929_Fonsecaea_monophora
MSLEERLAKIKSPNLQSQQHTAVVLSSIEETLIEQKTKFTPTAYFAALLALLKQSASAGSDNEVVTSTVYLLDLITSHVPAGLLRSQFTTILSLLGPFLNATLQNGPLLRSAIGCLESLLIAQDAAAWNLPHTQASPRQTIPVLLTLAIDSRPKIRKRAQEAITNILKNPPPGPAIDHPAAEMCAIAAQNNLKNAVDQVHQVRRQNGRPDDSHEPAVIHALQLTKTIAVASGGWPSKKIESLCHLLLSISRSKNDYLVMSAFEVFEVIFEGMQDEVSSSKLPRLLEAIVVLKPPQNDSQLLPPWIAILSRGYGTAAVVEPEDTFAKLPELCDLVSPFLTSPSHNIRVSASECLISFFANCIPDSVISDPSVYDEKVLEQLSKRALDLLAVKYQTAWVEVFSALSAVFDSLRWRGDPFLLPIVKAIGELRSYEGFQGKKEADEVLGHAIRNLGPGAVLSVLPHNLIRPQPGQPGRAWLLPLLRDHVSNTNLAHFRSDLVPLSEAMYQRVIDHGNAEKTMDIKVFETVVQQVWATLPGYCDLPLDPQTAFDQPFAEMLSNLLYKQTDLRVDLCRGLQNLVESNQALLASDLSDEVLLLERRLQRSDAEKNIQHLSQFAGNLLAVLFNVYSQTLPQSRAYILRCINSYLSITPEKDLVDTFERVSTMLQDALPKADQPLPKKEPLQPSASKLPPTSHTLLDLVIALSVHLPRSTFSSLFAISSNILTNPIILKSDPQLIKKAYKLIPRLSTSPIGAEALAARNSELQELILRTSETTPVPARRDRILAIDTLVSFLPHTDLHFVPSMLSEVVLACKDSNEKARTAGFDLLIALTEKISSPSNPPGTMIRNRLVPHMPDDSPDAPATLEEVFTMVSAGLAGVAPHMVAASIIALSRLFFEFHTRLSDKTKEELVDTVCIFLQSNNREIVRAVLGFVKVMVVVLPTEMLEPRMPSIVPGLMVWSKENKGRLRAKVKGILDRCLRRFDSAKVESWVGGDDRKIVVNIRKRRERGRRKKNGDGEMDEDEETTTTNKYDNEFDEAVYGSDDDDSEIAGSDDEDDDNATMSGVSFKKSSVDGKRRRNEQYIRQDEDDDEPLDLLDPRSMASIATKKLGRLRDLQPGTKKTKARYNEDGKLIFNGEQEDEGGDVDVVMSGSGNQDNSINAYLDAVSGADAVRRGQKGRLKVKSGMQKKTKQETRNRDDEEMELDVEEARQVARQIMQGSGSPKSPGGKGKDPKQQRRGLGVEKRRDQSQKQQFRGRSGVGRRGGGRVRFGGRGGGRR
>XP_016628674_Fonsecaea_multimorphosa
MSLEEKLARIKSPNLQSQQHTAVVLSSIEETLTEQKTKFTPTAYFAALLALLKQSASTSSDNEVVSSAVYLLDLITSHVPASLLRSQFTTILSLLAPYLNASSANGPLLRSAVGCLESLLIAQDAAAWNLPQTQASPRQTVPLLLTLAIDSRPKIRKRAQEAITNILKNPPPGPAIDHPAAELCAVAAQNNLKNAVDLAHQVRRQKGRSDDSHEPAVIHALQLTKTIAVASGGWPSKKIESLCELLLSISRSRNDYLVMSAFEVFEVIFEGMQDEVSSSKLPRLLEAIVDLKPPQNDSQLLPPWIAIVSRGYGTAAVVEPEDTFAKLPELCDLVTPFLTSPSHNIRVSASECLISFFANCIPDSVISDPSVYDEKVLEQLSKKALDLLAVKYQTAWMEVFSTMCAIFDALRWRGDPFLLPIVKAIGELRSHEGFQGKKEADKVLGHAIRNLGPGAVLSVLPHNLIRPQPGQPGRAWLLPLLRDHVSNTNLAHFRSDLVPLSEAMYQRIIDHGNAEKTMDIKVFETVVQQVWATLPGYCDLPLDLQTAFDQPFAEMLSNLLYKQTDLRVDLCRGLQNLVESNQALLASDLEDEVLLLERRLRRSDAEKNIQHLSQFAGNLLAVLFNVYSQTLPQSRAYILQCINSYLSITPEKDLVDTFERVSSMLQDALPKADQPPPKKEPIQTSGTKLPPTSHTLLDLVIALSVHLPRSTFSSLFAISSNILTNPTILKSDPQLIKKAYKLIPRLSSSPVGAEALTARNRELQELILRTSETTPVPARRDRILAIHTLVSFLPLTDLHFIPSMLSEVVLACKDSNEKARTAGFDLLIALTEKVSSPSNPPDTKIRNRLVPHMPDNSPDAPATLEEVFTMVSAGLAGVAPHMVAASIIALSRLFFEYHSQLDDKTKEELVDTVCIFLQSNNREIVRAVLGFVKVMVVVLPTEILEPRMPNIVPGLMVWSKENKGRLRAKVKGILDRCLRRFDSTKVESWVGGDDRKMVVNIRKRRERGRRKKKGDEEMDEDEDTATEKYDNEFDEAVYGSDDDDSEIEGSDDGDNDDATTSGVSFKRTSVAGRKRGNEQYIRQDDEDDEPLDLLDPRSMASIATKKLGRLRDVQSGTKKTKAKFNEDGKLVFGDEQEDEGGDVDVVMSGSGNQDNSVNAYLDAVSGADAVRRGQKGRLKVKSGMQKKTKQETRDRDDQEMELDVEEARQVARQIMQGSSGSPRSPGGKGKRDPRQQRRGLGVEKRRDHSQKQRFRSGSGAGRRGGGRVRFGGRNGGRR
>XP_022504123_Fonsecaea_nubica
MSLEERLAKIKSPNLQSQQHTAVVLSSIEETLTEQKTKFTPTAYFAALLALLKQSTSPGSDNEVVTSTIYLLDLITSHVPAGLLRSQFTTILSLLGPFLNATLQNGPLLRSAIGCLESLLIAQDAAAWNLPQTQASPWQTIPVLLTLAIDSRPKIRKRAQEAITHILKNPPPGPAIDHPAAEMCAIAAQNNLKNAVDQVHQVRRQKGRPDDSHEPAVIHALQLTKTIAVASGGWPSKKIESLCQLLLSISRSKNDYLVMSAFEVFEVIFEGMQDEVSSSKLPRLLEAIVDLKPPQNDSQLLPPWIAILSRGYGTAAVVEPEDTFAKLPELCDLVSPFLTSPSHNIRVSASECLISFFANCIPDSVISDPSVYDEKVLEQLSKRALDLLAVKYQTAWIEVFSALSAVFDSLRWRGDPFLLPIVKAIGELRSYEGFQGKKEADEVLGHAIRNLGPGAVLSVLPHNLIRPQPGQPGRAWLLPLLRDHVSNTNLAHFRSDLVPLSEAMYQRVINHGNAEKTMDIKVFETVVQQVWATLPGYCDLPLDLQTAFDQPFAEMLSNLLYKQTDLRVDVCRGLQNLVESNQALLASDLSDEVLLLERRLQRSDAEKNIQHLSQFAGNLLAVLFNVYSQTLPQSRAYILRCINSYLSITPEKDLVDTFERVSTMLQDALPKADQSLPKKEPLQPSASRLPPTSHTLLDLVIALSVHLPRSTFSSLFAISSNILTNPIILKSDPQLIKKAYKLIPRLSTSPTGAEALAARNSELQELILRTSETTPVPARRDRILAIDTLVSFLPLTDLHFIPSMLSEVVLACKDSNEKARTAGFDLLIALTEKISSPSNPPGTMIRNRLVPHMPDDSPDAPATLEEVFTMVSAGLAGVAPHMVAASIIALSRLFFEFHTRLSDKTKEELVDTVCIFLQSNNREIVRAVLGFVKVMVVVLPTEMLEPRMPSIVPGLMVWSKENKGRLRAKVKGILDRCLRRFDSAKVESWVGGDDRKMVVNIRKRRERGRRKKKGDGEMDEDEETTTTNKYDNEFDEAVYGSDDDDSEIAGSDDEDDDNAAMSGVSFKKSSVDGKRRRNEQYIRQDEEDDEPLDLLDPRSMASIATKKLGRLRDVQPGTKKTKARYNEDGKLVFNGEQEDEGGDVDVVMSGSGNQDNSINAYLDAVSGADAVRRGQKGRLKVKSGMQKKTKQETRNRDDEEMELDVEEARQVARQIMQGSGSPKSPGGKGKDPKQQRRGLGVEKRRDQSEKQQFRGRSGVSRRGGGRVRFGGRGGGRR
>XP_013278238_Fonsecaea_pedrosoi
MSLEERLAKIKSPNLQSQQHTAVVLSSIEETLTEQKTKFTPTAYFAALLALLKQSASAGSDNEVVTSTVYLVDLITSHVPAGLLRSQFTTILSLLGPFLNATLQNGPLLRSAIGCLESLLIAQDAAAWNLPQTQASPRQTIPVLLTLAIDSRPKIRKRAQEAITNILKNPPPGPAIDHPAAEMCAIAAQNNLKNAVDQVHQVRRQKGRPDDSHEPAVIHALQLTKTIAVASGGWPSKKIESLCHLLLSISRSKNDYLVMSAFEVFEVIFEGMQDEVSSSKLPRLLEAIVDLKPPQNDSQLLPPWIAILSRGYGTAAVVEPEDTFAKLPELCDLVSPFLTSPSHNIRVSASECLISFFANCIPDSVISDPSVYDEKVLEQLSKRALDLLAVKYQTAWVEVFSALSAVFDSLRWRGDPFLLPIVKAIGELRSYEGFQGKKEADEVLGHAIRNLGPGAVLSVLPHNLIRPQPGQPGRAWLLPLLRDHVSNTNLAHFRSDLVPLSEAMYQRVIDHGNAEKTMDIKVFETVVQQIWATLPGYCDLPLDLQTAFDQPFAEMLSNLLYKQTDLRVDLCRGLQNLVESNQALLASDLSDEVLLLERRLQRSDAEKNIQHLSQFAGNLLAVLFNVYSQTLPQSRAYILRCINSYLSITPEKDLVDTFERVSTMLQDALPKADQPLPKKEPLQPSASKLPPTSHTLLDLVIALSVHLPRSTFSSLFAISSDILINPIILKSDPQLIKKAYKLIPRLSTSPIGAEALASRNSELQELILRTSETTPVPARRDRILAIDTLVSFLPHTDLHFVPSMLSEVVLACKDSNEKARTAGFDLLIALTEKISSPSNPPGTMIRNRLVPHMPDDSPDAPATLEEVFTMVSAGLAGVAPHMVAASIIALSRLFFEFHTRLSDKTKEELVDTVCIFLQSNNREIVRAVLGFVKVMVVVLPIEMLEPRMPSIVPGLMVWSKENKGRLRAKVKGILDRCLRRFDSAKVESWVGGDDRKMVVNIRKRRERGRRKKKGDGEMDEDEETTTTNKYDNEFDEAVYGSDDDDSEIAGSDDEDDDNATMSGVSFKKSSVDGKKRRNEQYIRQDEEDDEPLDLLDPRSMASIATKKLGRLRDLQPGTKKTKARYNEDGKLIFNGEQEDEGGDVDVVMSGSGSQDNSINAYLDAVSGADAVRRGQKGRLKVKSGMQKKTKQETRNRDDEEMELDVEEARQVARQIMQGSGSPKSPGGKAQDPKQQRRGLGVEKRRDQSQKQQFRGRSGVGRRGGGRVRFGGRGGGRR
>XP_007762293_Cladophialophora_yegresii
MSLEEKLAKIKSPNLQSQKHTAVVLSSIEETLTEQKTKFTPTAYFAALLALLKQSASAGPDNDVVASTIYLLDLVTSHVPANLLRSQFNTIASLLAPFLNASSSNAPLLRSAIGCLDSLLVAQDSAAWNLPQTQTSPRQAIPVLLTLAIDTRPKTRKRAQEALTTVLKNPPPGPAIDHPAAELCAVAAQNNLKNAVDLAHQTRRQRGRPDDSHEPAVIHALQLTKAVAVASGGWPSKKIESLCELLLSISRSRNDYLVMSAFEVFEVIFEGMQDVVSSSKLPRLLEAIVDLKPAQNDSQLVPSWIAILSRGYGTAAVVETEETFAKLPDLFDLVAAFLTSPSHNIRVSASECLISFFANCIPDSVISDPSVYDEKLLEQISKKALDLLSVKYQPAWMEVFGTLSALFDALRWRGDPFLLPLVKAIGELRGNEGFQGKKEADEVLGHAIRNLGPGAVLSVLPHNLIKPQPDQPGRAWLLPLLRDYVSNTNLGHFRSDLVPLSEAMYQRVINHGDVEKTMNIKVFETVVQQVWATLPGYCDLPLDLQTAFDQPFAEMISNLLYKQADLRVDLCRSLQNLVESNQALLASDLSDEMLQLERRLSRSDAQKNMQHLAQFASNLLAVLFNVYSQTLPQSRAYILQCINSQLSITPEKDLVETFERVSKMLQDALPKADQPPSKKEQSQASASSLPPTSHTLLDLVIALSVHLPRSTFASLFAICAGIITNPAILKSDPQLIKKAYKLVPRLSTSPTGTEALKDRSKELQELMLRTSEMTPVPARRDRILAIETIVSYLPPTDLHFIPSILSEVVLACKDSNEKARTAGFDLLITVTNKISDSSNPPDTTIRNRLVPHMPDDSPDAPATLEEVFTMVSAGLAGVAPHMVAASIIALSRLFFEYHSRLTDKTKEELVDTVSMFLQSNNREIVRAVLGFVKVMVVVLPGQMLEPRMPSIMPGLMVWSKENKGRLRVKVKGIVDRCLRRFDAAKVESWVGGEDRKMVVNIRKRRERARKKRKADEDPEEDAETPAKRYDNEFDEAVYGSEDDESEIEGSGDENDDDDDDDATTGVSIKKPHERGRRRSDQYIRQEAEEDEPLDLLDPRSMASITTKKLGRLRDSDVKSRKTKAQFNEDGKLVFGGEQDDGVGDDTVMSGGDQQDNSVNAYLDAVSGADAVRRGQKGRLKVKSGMQKRTKQEGRQRENDEMELDVEEARQVARQIMQGSASPKFPGGKTDANKQRRGLGIEKRKDGPQRQKFRGGSGVGKQRGGKVQFSGRRGGRR
>XP_016234552_Exophiala_spinifera
MSLEEKLLKIKSPNLQSQHHTAVVLSSIEETLSEQKTKFTPTAYFAALLALLKQSPSGASQDNNNDILASTVYLLDLVTSYVSASLLRNQFNTIISLLAPSLSPSTANASLLRSAIGCLESLLAAQDSAAWKLPQTEASPRQAVLVLLTLAIDPRPKIRKRAGEALTKVLKNPPPGPAIDHPAAELCAVAAQNNLKNAVESADQTKRQKGKADDSNEPAVIHALQLTKLVAVASGGWPSKKIESLCELLLAISRSRNDFLVMGAFEVFEIIFDGMQDEVSSSKLPRLLDAIIALKPAQNDSQLIPPWIAIVSRGFGAAAAVEPEDMFARLPELFDMIAAFLTSPAHNIRISASECLISFFANCGPGSRLSGPSRHEGELMDQIAQKALGLLAVRYQSAWLEVFNVLTALFDSLRWRGDLSLLPIVGAIGELRSNEAFQGKKEADEVLGHAIRNLGPGTVLSILPHNLIKPKPGQPGRAWLLPLLRDYVSNTELAHFKSEMVPLSEAMYQRILDHGNAEKTVDIKIFETIVQQIWATFPGYCDLPVDLESAVDQPFAEMVSNLLYQQTDLRVDICRGLQNLVESNQALLASDLNHDEMFSERGMNKGDAESNIQHLAALANNLLAVLFNVYSQTLPQSRAYILQCINAYLSITPEKDLIDTFERVSTMLEDALPRPDQPAPKKEPSQASTTKLPPTSHTLLDLVIALSVHLPRSTFASLFSISSNILTNPAILKSDPQLIKKAYKLIPRLSTSAIGVEALTSRNAELQSLILRTSEMTPVPARRDRILAIQTLISFLPLSDLHFIPSILSEVVLACKDSNERARTAGFDLLIAVTNKISDPANPSGTVIRNSLVAHMPDDSPDAPATLEEVFTMVSAGLAGVAPHMVAASIIALSRLLWEYHARLGDQTKEELVDTVTMFLQSNNREIVRAVLGFVKVMVVVLPVPMLEPRMPSIVPGLMVWSKENKGRLRAKVKGILDRCMRRFDSSKVESWVGGDDRKMVVNIRKRRERAQKKNKKRDDGDEEAEADEGRERYDNEFDEAVYGSEDDDSEIEGGDDQSDDDDDTMANGVPFKKTKGKSRSQQFIRQDDEDDEPLDLLDPKSMANISSKKLGRLRDGQPGSRKTKAKFNEDGKLVLGGDNDDDDDDIDMANTDGQGQDTSINAYLDAVSGVDAVRRGQKGRLKVKSGMQKKAKQETRDRDGEMDLDVDEAREVARKIMQGSGGSPRSPGAGSARNDPKHQRRGLGVEKKKMTSKGPSSTQKQKFRGGHGVGKRGRGTSHAR
>XP_016261794_Exophiala_oligosperma
MSLEEKLSKIKSPNLQSQQHTAVVLSSIEETLSEQKTKFTPTAYFAALLALLKQSSTGVSPDSNNEILTSAVYLLDLVTSYVSASLLRTQFNTIISLLAPLLSATTANAPLLRSAIGCLESLLVAQDSAAWKLPQTEASPRQAVLILLTLAIDPRPKIRKRAGEALTKVLKNPPPGPAIDHPAAELCAVAAQNNLKNAVDSAHQAKRQKGRPDDSNEPAVIHALQLTKLIAVASGGWPSKKIESLCELLLAISRSRNDFLVMSAFEVFEVIFDGMQDEVSSSKLPRLLDAIIELKPAQNDSQLTPPWIAIVSRGYGTAAAVDPEDTFAKLPEILDMIAAFLTSPAHNIRISASECLISFFANCVPDTAISEPSIFDEKLFEQISQKALGLLSIRYQSAWMEVFTALAALFDALRWRGDPYLLPIVKAVGELRSNEGFQGKKEADEVLGHAIRNLGPGAVLTILPHNLIKPKPGQTGRAWLLPLLRDHVSNTYLSHFRSELVPLSEAMYQRIIDHGSAEKTVDIKIFETVVQQIWATLPGYCDLPLDLQTAVDQPFAEMVSNLLYQQTDLRVDLCRGLQNLVESNQALLASDLSDDILLLERRMSRSDAAKNIQHLASLANNLLAVLFNVYSQTLPQSRTYILQCINAYLSVTPEKDLIDTFERVSKMLEDALPKPDQPPPKKEPNQPSTNKLPPTCHTLLDLIIALSVHLPRSTFAALFSISANILTNPAILKSDPQLIKKAYKLIPRLSTSETGADALTTRSAELQALILRTSESTPVPARRDRIMAIQTLTSFLPLSDLHFIPSILSEVVLACKDSNERARTAGFDLLIAVTDKISDPANPSGTVIRNSLVQHMPDDSPDAPATLEEVFTMVSAGLAGVAPHMVAASVIALSRLLWEYHAKLGDQTKEELVDTVTMFLQSNNREIVRAVLGFVKVMVVLLPVTMLEPRMRTIVPGLMVWSKENKGRLRAKVKGILDRCMRRFDSIKVESWVGGDDRKMVVNIRKRRERARKKNKQGDDEGGDAEANEGRERYDNEFDEAVYGSDDDDSEIEGGDDDDQSDDDDDTMAGVSFKQAKGKSRSQQFIRQDDEDDEPLDLLDPKSMANISSKKLGRLRDSQTGSRKTKAKFNEDGKLVLGGGNDDDDDIDMTNTDGQGQDTSINAYLDAVSGADAIRRGQKGRLKVKSGMQKKAKQETRERDSAMDLDVDEAREVARQIMQGSGSPRSPGVKGARSDPKQQRRGLGVEKSRGPMQRQKFRGRRGVGKRGRGHGR
>XP_013318755_Exophiala_xenobiotica
MSLEEKLAKIKSPNLQSQQHTTVVLSSIEETLSEQKTKFTPTAYFAALLALLKQSSSAAQQSSDNEILTSTVYLLDLVTSYVSASLLRTQFSTILSLLAPFLSATTSNAPLLRSAIGCLESLLVAQDSAAWNLPQNQTSPRQAIVVLLTLAIDPRPKIRKRAQEALTKVLKTPPPGPAIDHPAAELCATAAQNNLKNAVDTAHQAKRQRGRPDDSHEPAVIHALQLTKTIAVASGGWPSKKIESLCELLLGISRSRNDFLVMSAFEVFEVIFEGMQDEVSSSKLPRLLEAIVELKPAQNDSQLIPPWIAILSRGYGTAAAVEPEDTFAKLPELFDLVAAFLTSPSHNIRVSASECLISFFANCVPDSAISDPSVYDEKLLEQISQKALGLLAVKYQTAWMEVFSALAALFDALRWRGDPFLLPIVKAIGQLRSNEGFQGKKEADEVLGHAIRNLGPGAVLSILPHNLIKPQPGQPGRAWLLPVLRDHVSNTYLAHFKSDLVPLSEAMYQRILDHGKGEKTMDVKIFETVIQQVWATLPGYCDLPLDLQVAMDQPFAEMISNLLYQQTELRVDLCRGLQNLVESYQALLASDLSDEVLLLERRMSRADAEKNIQHLSTFAGNLLAVLFNVYSQTLPQSRAYILQCINAYLSITPEKDLVDTFERVSKMLEEALPKPDQPPPKKEQNQPVGNKLPPTSHTLLDLVIALSVHLPRSTFSSLFSISSNILTNPVVLKSDPQLIKKAYKLIPRLSTSKTGSEALTARNTELQQLILQTSETTPVPARRDRILAIQTLISFLPLSDLHFIPSILSEVVLACKDSNEKARTAGFDLLIAVTNKISDPTNPPDTVIRNRLVSHMPDDSPDAPASLEEVFTMVSAGLAGVAPHMVAASVIALSRLLWEYHGQLSDKTKEELVDTVTMFLQSNNREIVRAVLGFVKVMVVVLPVTMLEPRMPAIVPGLMAWSKENKGRLRAKIKGILDRCLRRFDASKVESWAGGDDRKMIVNIRKRRDRAKKKTKGNDEEDAEEEEEFGGREKHDNAFDEAVYGSEDDDSEIDGGEGDSDEDGDDAMSGVAFKKSTTAGKRRGEQQYIRQEDEEDEPLDLLDPKSMGNISSRKLGRLRDAQASSRKMSKAKVNEDGKLVFGNIDGDEADEDVDVAMSGAGAGQDNSINAYLDAVSGADAVRRGQKGKLKVKSGMQKKAKQETRQRDGEEMNLDVEEARQVARQIMQGSGSPRSPGAGAGAEGRGRGGGGKQDARQQRRGLGVEKSRGPMQTQSKFRGGGGVGKRGRGNARFAGRHGRN
>XP_007725875_Capronia_coronata
MSLEEKLAKIKSPNLQSQQHTAVVLSSIEETLREQNTKFSATAYFAALLALLKQCSAADQDDSENEVVVSTVYLLDIVTSYVSPGLLRSQFSTIYSLIAPYLETSSNNAPLIRSAVGCLESLLIAQDSAAWNFSQGQTSPRQAILALLALAIDSRPKIRKRAQVALTDILKNPPPGPAIDHPAAELCAVASQNNLKGAVDRVANARRLKGRSDESHEPAVIHALQLTKTIAVASGGWPSKKIESLCELLLSISRSKNDYLVMSAFEVFEVIFEGMQDEVSSSKLPRLLDAIIELKPAQNDSQLLPPWIAILSRGYGTAAVVEPEDTFAKLPELFDLVASFLTSPSHNIRVSASECLISFFANCIPDSVIADPSVYDEKLLEQISGKALGLLAVKYQTAWMEVFSALSALFDALRWRGDPFLLGIVKAIGELRSNQGFQGKKEADEVLGHAIRNLGPGAVLGVLPLNLVKPQKGHPGRAWLLPLLRDHVSNTNLGHFKSELVPLSEAMYQRIIEHGKAEKTMDIKVYETVVQQVWATLPGYCDLPLDLTTAFDQAFAELISNLLYKQTELRVDLCRGLQNLVESNQALLASDLPDEVLLLERRIQKSDAEKNIQHLAQFANNLLAVLFNVYSQTLPQSRSYILQCINSYLSVTPEKDLVDTFQRVSTMLQAALPKPDQPAPKKEQNQAPANKLPPTSHTLLDLVIALSVHLPRSTFGDLFSICSNILTNPAILKSDPQLIKKAYKLIPRLATSKTGTDALTARNEELQQLILRTSETTPVPARRDRIVAIETLISFLPLTDLHFIPSILSEVVLACKDSNEKARTAGFDLLIAVTNKISDPSNPPGTVIRNRLVPHMPDDSPDAPANLEEVFTMVSAGLAGVAPHMVAASVIALSRLLFEYHSQLADKTKEELVDTVTMFLQSNNREIVRAVLGFVKVMVVILSNEMLEPRMPSIVPALMVWSKENKGRLRAKVKGILDRCLRRFDASKVESWVGGDDRKMVVNLRKRRERARRKRKGTEADDDDEDAEQEPAAKRYDNEFDEAVYGSEDEDSEIDGGDGSDSDGDDTMSGVSFKNAAGAKRRNEQYIRQEDEDDEPLDLLDPRSLASISTRKLGRLRDSQAAGRKTKAKVNEDGKLVFGGPDDGVDVDMDMSGSGSGQRGGQDSSINAYLDAVSGADAVRRGQKGRLKVKSGMQKKARQDTRERDRDDDGMDLDVEEAREVARRIMQGAPGPRSPGGVGAKKTDARSQRRGLGVEKNRDRGQSQSQGQGHEQAQRSKFRGGSGVAKRGSGGRGGRGGRGGRGSNVQFGSRRGGRR
>XP_007738622_Capronia_epimyces
MSLEEKLAKIKSPNLQSQQHTAVVLSSIEETLREQKTKFTATAYFAALLALLKQCSAADGNGSDNEVVVSSIYLLDIVTSYVPPSLLRSQFSTILSLIAPYLETSSSNAPLIRSAIGCLESLLIAQDSAAWSLPQNQTSPRQAIMALLALTIDARPKIRKRAQTGLTNILKNPPPGPAIDHPAAELCAVASQNNLKTAVDTVTRARRHKGRPDESHEPAVIHALQLTKTVALASGGWPSKKIESLCELLLSISRSRNDYLVMSAFEVFEVIFESMQDEVASSKLPRLLEAIVELKPAQNDSQLLPPWIAILSRGYGTAAVVAPEDTFVGLPELFDLVASFLTSPSHNIRVSASECLISFFANCIPDSVIAEPSIYDEKLLEKISVKALGLLAVKYQTAWMEVFKTLSALFDALRWRGDPFLLGIVKAIGELRSNDGFQGKQEADEVLGHAIRNLGPGAVLSVLPLNLIKPRPGHPGRAWLLPLLRDYVSNTNLGHFKSELVPLSEAMYQRVIDHGNAAKTMDIKVYETVVQQVWATLPGYCDLPLDLVTAFDQSFAELVSNLLYKQTELRVNLCRGLQNLVESNQALLASDLPDEVLSLERRIQRADAEKNIQHLAQFANNLLAVLFNVYSQTLPQSRAYILQCINSYLSITPEKDLVETFQRVSSMLTEALPKANQPPPKKEQNQSSASKLPPTSHTLLDLVIALSVHLPRSVFADLFSISSNILTNPAILKSDPQLIKKAYKLIPRLATSKTGVEALTSRSQELQQLILRTSETTPVPARRDRVVAVQTLISFLPPTDLHFIPSILSEVVLACKDTNEKARSAGFELLIAVTNKISDPSNPPGTVIRNSLVPHMADDSPDAPANLEEVFTMVSAGLAGVAPHMVAASVIALSRLLFEYHSQLADKTKEELVDTVTMFLQSNNREIVRAVLGFVKVMVVVLPTEMLEPRMPSIVPGLMVWSKENKGRLRAKVKGILDRCLRRFDGSKLESWVGGDDRKMVANIRKRRERARRKRNGTEADEDDEDAEQPATKRYDNEFDEAVYGSEDDDSENEGADNSESDGDDTMSGVSFKDSGAKRRNEQYIRQEDEDDEPLDLLDPGSLASISTRRLGRLRNTRKTKAKVNEDGKLIFGGQDDEAADGDVDMSISGSAGHGQDSSINAYLDAVSGADAVRRGQKGRLKVKSGMQKKSRQESRDRDRDDDGMDLDVDEAREVARRIMQGTASASPKSAGGVAGKKNDAKHQRRGLGVEKNRDQHPAQKGKFRGGSGVAKRGKGPNVRFASRRGGRR
>XP_009153884_Exophiala_dermatitidis
MSLEEKLAKIKSPNLQSQQHTAVVLSSIEETLHEQKTKCTATAYFAALLALLKQCSAADGNGSDNEVVVSTVYLLDIVTSHVPQALLRSQFSTLLSFLAPYLDSSVTNAPLIRSAIGCLESLLIAQDSAAWSLPQNQTSPRQAVLALLALAIDSRPKIRKRAQAALTNILKNPPPGPAIDHPAAELCAVAAQNNLKNAIDAVTRARRHKGRGDESLEPAVIHALQLTKTLAMASGGWPSKKIESLCELLLSISRSRNDYLVISAFEVFEVIFEGMQDEVSSSKLPRLLDAIVELKPAQNDSQLLPPWIAILSRGYGTFAVVEPEETFAKLPELFDLVASFLTSPSPNIRVSAAECLKSFFANCIPDSVIAEPSVYDEKILEQIAAKALGLLSIKYQTAWMEVFGTLSALFDALRWRGDPFLLGIVKAIGELRSNDGFQGKKEADEVLGHAVRNLGPGAVLTVLPHNLIKPQPGQPGRAWLLPLLRDHVSNTNLGHFKSELVPLSEAMYQRIIDHGNAEKTMDIKIYETVVQQVWATLPGYCDLPLDLPTAFDQAFAELLSNLLYKQTELRPDVCRGLQNLVESNQALLASDLPDDVLLLERRLSRSDAEKSLQHLAQFAANLLAVLFNVYSQTLPQTRAYILQCINSYLSITPEKDLVDTFQRVSAMLNDALPKPDQQPPKKEPNQASANKLPPTSHTLLDLVIALSVHLPRSTFADLFAISSNILTNPAILKSDPQLIKKAYKLIPRLATSKTGAEALTARNDELQQLILRTSESTPVPARRDRIVAIETLISFLPVTDLHFIPSILSEVVLACKESNEKARTAGFDLLIAVTNKISDPSNPPGTVIRNRLVPHMPDDSPDAPANLEEVFTMVSAGLAGVAPHMVAASIIALSRLLFEYHRQLSDKTKEELVDTVTMFLQSNNREIVRAVLGFVKVMVVVLPNEMLEPRMSTIVPGLMVWSKENKGRLRAKVKGILDRCLRRFDAAKVESWVGGDDRKMVVNIRKRRERARRKKKGTDADEDDEDAEQQPSGSKKYDNEFDEAVYGSEDDDSEIEGGDGSDSDGDDTMSGVAFKKNAGAAKRRNQQYIRQEDEDDEPLDLLDPRSMASISTRKLGRLRHEQASAAGKKTKAKVNEDGKLVFGGQDDDDDVDVDVDMSGSGAAEQGQDSSINAYLDAVSGADAVRRGQKGRLKVKSGMQKKAKQDARQRDKDEMDLDVEEAREVARQIMQGSGSTSPGAKKRDPKNQRRGLGVEKNRSGNASTKQSRPQFRGGSGVSKRGKGPNVRFASRRGGRR
>XP_013260042_Exophiala_aquamarina
MSLEEKLSKIKSPNLQSQQHTAVVLTSIEETLRDQKTKFTTTAYFAALLALLKQSAPDSQQANDNEIVTSTIYLLDLVTSHVSSSLLRTQFGTILTLLAPYLSSSTTNAPLLRSTIGCLESLLKAQDNAAWSLPQSQTSPRQAIPVLLTLAIDPRPKIRKRALEALTELLKNPPPGPAIDHPAAELCAVAAQNNLRNAVDLVQQARRQKGRPDDSHEPAVIHALQLTKTIASASGGWPSKKIEPLCELLLSISRSRNDFLVMSAFEVFEVIFQGMQDEVSSSKLPRLLEAIVELKPLQNDSQLLPPWIAILSRGYGTSALVEPGDTFAKLPELFDLISSFLTSSSHNIRVSASECLISFFANCIPDSVISDPSVYDEKLLEQISSRALGLLAVKFQTAWMEVFQSLAALFDALRWRGDPYLLPIVKAIGELRTNPGFQGKKEADEVLGRAIRNLGPGAVLGVLPLNLVEPVPGQLGRAWLLPLLRDHVSNTSLNHFKADLIPLSEAMYQRIIDHGSAEKTTDIKVFETVVQQVWATFPGYCDLPLDLQGALDQSFAELVSNLLYKQTELRVDLCRGLQNLVESNQALIASDLDDDVLLLERRIQRSEAERNLQHLALFASNLLAVLFNVYSQTLPQSRAYILQCINSYLSITPEKDLVETFERVSAMLANELPKPDAPLPKKQPSQTPGNKLPPTSHTLLDLVIALSVHLPRSTFASLFAISSNILTNTAVLKSDPQLIKKSYKLIPRLATSDTGAEALKVRNSELQQLIIRTSETTPVPARRDRILAIETLVTFLPLSDLHFIPSILSEVVIACKDSNERARTAGFDLLITLTHKISDPSNPEGTVIRNRLVSHMPDDSLDAPANLEEVFTMVSAGLAGVAPHMVAASVTALGRLLFEYHSQLAIKTTEELIDTVTMFLQSNNREIVRAVLGFVKVMIVVLPNEMLEPRMPAIVPGLMVWSKENKGRLRAKVKGILDRCLRRFDPNKVESWVGGDDRKMVVNIRKRRERARRKKKGDDADDVEEENEDSLGKKRYDNEFDEAVYGSEDNDSEIDGDSDADEEMGGVSHKRPTASGGGRRRNEQFIRQDDEDDEPLDLLDPKSMGSISSRKLGRLRDANEPRKRTKAKVNEDGKLVFGGAEDTEENDDGAAISMAGQSAAEGGSSINAYLDAVSGADAVRRGQKGRLKVKSGMQKKTKLDTRERERSEMDLDVDEAREIARKIMAGGSGIRGSASPRSPNAATATATSTGKNQRRALGAEKEKGAPQRQKFRGGNGVGKRRGGGNVRFSRGRGGGGRGGRADSRR
>XP_016228667_Exophiala_mesophila
MSLEDKLARIKSPNLQSQQHTALVLTSIEETLRDQNTKFTPTAYFAALLALLKQVPPETQKDTDNELLTSTVYLLDLITSHVPSALLRSQFNSILTPLTPYLSPTTENAPLLRSAIGCLESLLKEQDSHSWNLPQNQTSPRQAIQVLLILAVDSRPKIRKRTQEALIQILKNPPPGPAIDHPAAELCAVATQNNLKNAVGQVHQARRQRGRPDDSHDPALIHALQLTKTIATASGGWPSNKIESLCELLLSISKSKNDYLVMSAFEVFEVIFEGIQDEVSSAKLPRLLDAITDLKPAQNDSQLLPPWIAIMSRGYGTAATLEPEDTFVKLPELFDLISAYLTSPSHNIRVSASECLISFFANCIPNSVIIEPSIYDEKTLEQLSSRTLSLLAVKYQTAWIEVFNVITALFDALRWRGDPFLLPIVKAIGELRGNDGFQGKKQADEVLGSAIRSLGPRAVLTILPLNLLKPSPKSPGRAWLLPLLRDYVSNTNLAHFRSELVPLSETMYQRIIDQSTGEKTTDIKIFETIVHQTWSIFPGYCDLPLDIGISLDQSFAELVSNLLYQQIDLRADLCRGLQNLVESFQALLASDLSDEVLLLERQMRRSDAEKSLQHLGQMASNLLAVLFNVYSQTLPQSRAYILQCINAYLSITPEKDLVDTFERVSKMLLEALPTPDQSIPKKDPNQPAGNKLPPTSHTLLDLVIALSIHLPRSTFAALFSISSNILTNPAILKSDPQLIKKAYKMIPRLATSATGAEALKARNAELQQLILQTSETTPVPARRDRTLAIETLVSFLPVTDLHFIPSILSEVVLACKDSNEKARTAGFNLLIALTNKISDPANPTGTVIRNRLVSHMPDDSPDAPANLEEVFTMVSAGLAGVAPHMVAASVTALSRLLFEYHNQLSDKTKEELVDTVVMFLQSNNREIVRGVLGFVKVMVVVLPIDMLEPRMSSVIPGLMVWSKENKGRLRAKVKGIIDRLLRRFDSAKLENWVGGDDRKMIVNIRKRRERARRKRGAEDADSDDQGSNGEDPRSKRYDNEFDEAIYGSEDDDSEIDGGGDDDGEDSDGDNTMTGVSFKKSNKATPATSSRKSRGPNQYIVQDNSDDEPLDLLDPKSMASITSRKVGRREPLTSLSRKRTKAKVNEDGKLIFGGGDTDPNGDMDMSNSTNNAEGASSINAYLDAVSGADAVRRGQKGRLKVKSGMQKKTMAETRERDRDEMNLDVEEAREVARKIMAGKTGGQSPKSPSRGGGGLSRPQQQRRGLGEEKRRDGGASQGRHQAGQKFRGGSGVGKRSGRGNVRFSNGKGGGRGGRGGRGGRN
>XP_013272600_Rhinocladiella_mackenziei
MSLEEKLAKIKSPNLQSQQHTVVVLASIEETLREQKAKPTPTAYFAALLALLKESSSSAQKRSDNEVFASTVYLLDLVTSYVSTSLLRTQFNTILTLLAPFLSTSTTNASLLRSAIGCLESLLVAQDSAAWNLPQSQTSPRQAVPVLLTLAIDARPKIRKRAQEALTQILKNPPPGPAIDHPAAELLAGAAQNHLKNAVDVAHQARRPRGRPDDSHEPAVIHALQLTKTIAVASGGWPSEKIESLCELLLSISKSRNDYLVMSAFGVFEVIFEGMQDEVSSSKLPRLLEAIVELKPAQNDAQLLPPWIAILSRGYGTAAVVGPEDTFTKLPELFDMVAFFLTNPSHNIRISASECLISFFANCIPDHVISDPSVHDETLLEQISKKAHELLSVKYQMAWMEVFSTFSALFDALRWRGDPFLLHIVKAIGELRSNEGFQGKKEADEVLGHAIRNLGPGAVLSVLPHNLTKPQPGQPGRAWLLPLLRDHVSNTNLAHFKSDLAPLSEAMYQRIIDHGDAEKTMDIKIFETVIQQVWAALPGYCDLPLDLQVAFDQPFAELISNLLYTQTELRVDLCRGLQNLVESNQALLASDLPDEALLLERRLQRSDAEKNIQHLAQFASNLLAVLFNVYNQTLPQSRAFILQCIDSYLSITPEKDLVDTFERVSKMLQDALPEADQPPPKKEQNQPSGNRLPPTSHTLLDLVIAISVHLPRSTFSTLFSISSDILTSPAILKSDQQLIKKAYKLIPRLATSKTGADALQARNRELQELMLRTSETTPVPARRDRILAIETLISFLPVTDLHFIPSILSEVVLACKDGNEKARTAGFALLIAATNRISNPSNPSGTVIRNRLVPHMPDDSPDAPASLEEVFTMVSAGLAGVAPHMVAASVIALSRMLFEYHSQLPDKTKGELVDTVSMFLQSNNREIVRAVLGFVKVMVVVLPTEMVEPRMPSLVPGLMIWSKENKGRLRAKVKGILDRCLRRFGASKVEGWVASDDRKVVVNIRKRRERARRKKKANEGDEDEGDAGRSSMKKYDNEFDEAVYGSDDDDSEIEGGDDSDAEDSDGDDTMTGVSFKKPSASKRENELYIMQDDEDDEPLDLLDPRSMASITSMRLGRLRGAEKGVKKTKATLREDGKLVLGGQEDGDNDDVAMGGAQDNSVNAYLDAVSGADAVRRGQKGRLKVKSGMQKKAKQDSQKREDDEMDLDLNVEEARQVARRIMQGSGGLRSPGGKDPKQQRRGLGVEKSKNRNQSQSRQQKQRQKFRGGSGVGKRSGSRRRNVRFTGRNGGRR
>XP_017998456_Phialophora_attinorum
MSLEDRLDKIRSPNLENQTHTRNALHSIEETLRDQKLDLTPTAYFASCLALLKQAASSQGQIGENSVAAAAIYLLDIVTSHVPAGLLRSQFSSISSLLLPYVSNAESNAPLLRAAIGCLESLLLAQDSQAWALPQSQVGPRQAIPAVLSLAIDQRPKVRKRAQEALTQILKSPPPGPAIDHPAAEMCAVAAQNNLKHAVDTIQQARKHRGRPADSHEPAVIHALQLTKTIAVASGGWPSKKIETLCELLLSLSRSRNDYLVTSAFEVFEVIFEGMEDEVTSVKLPKLLDAIVELKPAQNDSQLLPPWIAIVSRGYGTSATTEPDDTFAKLPELFDLIAVYLTSTSQNIRVSASQCLISFFANCIPDSVIGEPSVYDEKVLEQIASRSLGLLSVKYQSAWKEVFNTLAALFDALRWRGDPFLLAIVKALGELRSNSGFQGKDEADEVLGRAIRNLGPAAVLSVLPHNLTNAQKGQPGRAWLLPLLRDHVSNTNLAHFKSDLVPLSEAMFQRVLNHGNAEKTMDIKIYETVVQQVWSAFPGYCDLPLDLASAFDQPFAELISNLLYQQVDLRVDLCRGLQNLVESYDALIASDLPDEVLLIERRLSRADAEAGSAHLAGLASNMLAVLFNVYSQTLPQSRAYILQCITAYLSITSEADLIATFERVAKMLEAELPAPDARASAKQQQQSRSKTNMPPTSHTLLDLVIALSSHLPRSTFSALFALASSIFSNPSILKTDPQLIKKAYKLIPQLGLSEAGTEALQARNGELRQLVLNTSDTTPLPARRDRFLAINTLIDHLPSTDLHFLTTIMSEIVIACKDSNERARMAGFDLLLTAAAKIISEGKQGAMIRNSLAPNMPDDTPDVQASVEEVFSMVSAGLAGVAPHMIAATITALSRLLWEYHSELDAAIRDSVMDTVLMFLESNNREIVRAVLGFVKVVVVVIPKTTLEANSRIQNILKGCMIWSKENKGRLRQKVRGILERVLRRWDGQLVEQWVDDDESRKMVKNVRKRKERAKRKKTGDFVDADDDDATAGKGERKYDNEFDEAVYGSDDSGEEDDDSILGDSDHEMNGHNSQKSSKRNNFSKKNQQYIRADEDSDDEPLDLLDPKSLGSITSRKLGRLRAEAGLANGSSLQGRRTKARTNEDGKLIFGPNDDDDALMNTTDGNDENSAPNGGGVDAYVAAVDGPDAVRRGQKGKLKVKSAQRQRGTEMDLDDDDAKAVASQLSKKKQRPGSSGSMSSSGGAGRGADKGPKHARRGLGVEKQRFSGGGGGGGARGGGKHGGKGFGGSQRRVSVGHGRGRGGHGRR
>NP_594781_Schizosaccharomyces_pombe
MAEVNEPLQIELRKIRNSSTAGVINEFDVIVSAVEGTLKEQKTEATPTAYLVALLTLVKEFTDLKKNFKGHTFQLLELVIKYVPSNVLQAKFPQILSVLAPVVNNAETNKTVLLPYLNVLEKLLLLQDYSSWTHGNSCKTSIYILLFFALSNTEKTRVRSLQILANILKNPPAGPVTEHPAIKYTAFEPLRLLESLATAKKPKTPAEVQKLNNSLVLIRVLCSSTHWPMTLVERLCRSCVLIVGQRSTNSILLVYQILDGLSKKSVDYTDAVSLRMTLICLQKLEPSEHDPILMVGWLKAMNTAIRAFNILDKETAKYECLHRFKAFFTLLESESMEIRLQTATTICSVIGCLDTTPNSFAVVEEICSFICDALRDIRFRLAYPECFQIISSLCDKLGPHSDPYLIPALEVIDYLRGSEGFDGKALVDEAIGSFVRAIGPEAMLRVLPLNLELNDKDAVGRAWLLPVLRDNIRFANLAHFTNYFVPLSGQLYQKVIEMNDLDSIPSKLLQTLVDQIWSLLPGYCYLPLDLQSSFTLEFASILVNVLYEQVSLRSVICNSLTALVETNSKVADKLPLDDVISVPVSASDASSNLAFLTNMSSNFLSVLLNVFSSTPSQYRYPILKCIQTWIFISSNDTIHSVYKKVTDLLPDSLNDLAGSFNIAADGISSPMAYSLIDLLIVISPYLNQDYAVTLFEYVHEFLRHVNPAIQKKGYKLLGTLLRVDYGKAYATQHVKEIFEELSSVADRVVSSTRKDRLASLNALYELQSSELVIAIPQLLPEAIISLKEVNEKARHTAFQLLFNIAKSAVNSVEFGNSKPERVEKFVSVISAGLAGSSTHMISATIIAISSIVMEYKVFISEPFLVQLISTLNLFITSSKREIAKAAIDFIKISVSSFPVECIKPLLPELIPNLLAWSHEGKANLRVKVRHLFEKMGRKYGIAEIEPFFPAEDKKLITNIRKTQERNIRKRAMKRDPAKPSSAQPRKTFASAYEAAVYDTDDEAEEEFENDEMNNGNGGDLRMDEAFVQEDNDEEPLDLLDIEAVSKISSTDPRKKLAARKQKLNSAFKSNEEGRLLINDSDEDELIEDSLANAQQHAEVNRTYLEAVAGKESFRRGLNNRVKFSNKRVRDDYDEEMEEVEVPEVTRKPAKQKFDRKQRGQKGY
```
