## Supplementary material for "Coding Sequence Insertions in Fungal Genomes are Intrinsically Disordered and can Impart Functionally-Important Properties on the Host Protein": fasta protein sequences: XP_720309.1_blasthits_fa.txt

```
>XP_720309_Candida_albicans
MGGAREKKVQYFSKLRELLEEYKSIFVVGVDNVSSQQMHEIRKALRGDAVVLMGKNTMVRRAIRGFLSELPEFEKLLPFIKGNVGFIFTNGDLKSIRDIVVSNVVAAPARAGAVAPKDVWIPAGNTGMEPGKTSFFQALGVPTKIARGTIEIVSDVKVVEQDAKVGPSEATLLNMLNISPFTYGMSVVQVYDNGQVFPSSILDITDDELISHFVSAINTIASISLAAGYPTLPSVGHSIINNYKNVLALSVATDYTYEGSEAVKDRLANPEAYAAAAPAAAAAGGAAEEAATEEAAADEEESDDDMGFGLFD
>XP_002421313_Candida_dubliniensis
MGGAREKKVQYFTKLRELLEEYKSIFVVGVDNVSSQQMHEIRKALRGDAVVLMGKNTMVRRAIRGFLSELPEFEKLLPFIKGNVGFIFTNSDLKTIRDTVVSNVVAAPARAGAVAPKDVWIPAGNTGMEPGKTSFFQALGVPTKIARGTIEIVSDVKVVEQDAKVGPSEATLLNMLNISPFTYGMSVVQVYDNGQVFPSSILDITDDELISHFVSAINTIASISLAVGYPTLPSVGHSIINNYKNVLALSIATDYTYEGSEAVKDRLANPEAYAAAAPAAAAAGGAAEEAATEEAAADEEESDDDMGFGLFD
>XP_002550588_Candida_tropicalis
MGGAREKKVQYFTKLRELLEEYKSIFVVGVDNVSSQQMHEIRKALRGEAVVLMGKNTMVRRAIRGFLSELPEFEKLLPFVKGNVGFIFTNGDLKTIRDTVVSNVVAAPARAGAIAPKDVWIPAGNTGMEPGKTSFFQALGVPTKIARGTIEIVSDVKVVEQDAKVGPSEATLLNMLNISPFTYGMTVVQVYDNGQVFPSSILDITDDELISHFVSAINTIASISLATGYPTLPSVGHSIINNYKNVLALSIATDYTYEGSEAVKDRLANPEAYAAAAPAAGASAGASEEAAAEEAAAEDEESEDEDMGFGLFD
>XP_003871276_Candida_orthopsilosis
MGGIRDKKVQYFAKLRELLEEYKSIFIVGVDNVSSQQMHEIRKALRDDAVVLMGKNTMVRRAIRGFLSELPDYEKLLPFVKGNVGFIFTNADLKTIRDTITSNVVAAPAKAGAVAPADVYIPAGNTGMEPGKTSFFQALGVPTKIARGTIEIVSDVKVVEKDGKVGPSEATLLNMLNISPFTYGLTVVQVYDNGQVFPASILDITDDELIGHFVSAINTIASISLAAGYPTLPSVGHSLINNYKNVLALSIATDYTFEGSEAIKDRLANPEAYAAAAPAAAAAGGDAEPAAEAAAEEEEEQSDDDMGFGLFD
>XP_001523219_Lodderomyces_elongisporus
MGGTRDKKVQYFSKLRELLEEYKSIFVVGVDNVSSQQMHEIRKALRDDAVVLMGKNTMVRRAIRGFLSELPDYEKLLPFVKGNVGFIFTNGDLKTIRDTITSNVVAAPARAGAVAPADVWIPAGNTGMEPGKTSFFQALGVPTKIARGTIEIVSDVKVVEKDAKVGPSEATLLNMLNISPFTYGMTVVQVYDNGQIFPSSILDITDDELIGHFVSAINTIASISLAVGYPTLPSVGHSLINNYKNVLALSIATDYTFEGSEAIKDRLANPEAYAAAAPAAGAAAGGASESAAAEAAPEEEAEESDDDMGFGLFD
>XP_007377905_Spathaspora_passalidarum
MGGARDKKVQYFSKLRELLEEYKSIFVVGVDNVSSQQMHEIRKALRGDAVVLMGKNTMVRRAIRGFLSELPEFEKLLPFVKGNVGFIFTNADLKTIRDTVVSNVVAAPARAGAVAPLDVWIPAGNTGMEPGKTSFFQALGVPTKIARGTIEIVSDVKVVEADQKVGPSEATLLNMLNISPFTYGMTVVQVYDNGQVFPSSILDITDDELISHFVSAINAIASISLAVGYPTLPSVGHSLINNYKNVLALSIATDYTYEGSEAVKDRLANPEAYAAAPAAAASAGAEESGAAEEAAAEEAEESDDDMGFGLFD
>XP_043048027_Scheffersomyces_spartinae
MGGTREKKVEYFAKLRELLEEYKSIFIVGVDNVSSQQMHEVRKALRGDAVVLMGKNTMVRRALRGFISDLPEFEKLLPYIKGNVGFIFTNKDLKTIRDDIVSNVVAAPAKAGAIAPMDVYVPAGNTGMEPGKTSFFQALGVPTKIARGTIEIVSDVKVLSKDQKVGPSEATLLNMLNISPFTYGLTVVQVYDNGQVFPSSILDITDDELISHFVAAINQIASISLATGYPTLPSVGHSVINHYKNVLALSIATDYTFEGSEAIKDRLANPEAYAAAAPAAAAASEDAAPAEEAAAEEADESDDDMGFGLFD
>XP_001384996_Scheffersomyces_stipitis
MGGTREKKVQYFSKLRELLEEYKSIFVVGVDNVSSQQMHEIRKALRGDATVLMGKNTMVRRAIRGFLSDLPEFEKLLPYVKGNVGFIFTNADLKTIRDEIVSNVVAAPARAGAVAPKDVWIPAGNTGMEPGKTSFFQALGVPTKIARGTIEIVSDVKVVEAENKVGPSEATLLNMLNISPFTYGMTVVQVYDNGQVFPSSILDISDDELVGHFVSAINVIASISLAVGYPTLPSVGHSVVNHYKNVLALSIATDYTFEGSEAIKDRLANPEAYAAAAPAAAASGASEEAAEEAAEEEAEESEDDDMGFGLFD
>XP_020067230_Suhomyces_tanzawaensis
MGGAREKKVQYFSKLRELLEEYKSIFVVGVDNVSSQQMHEIRKALRQDAVVLMGKNTMVRRAIRGFLADLPEFEKLLPFVRGNVGFIFTNADLKQIREVITSNVVAAPARAGAVAPADVWVPAGNTGMEPGKTSFFQALGVPTKIARGTIEIVSDVKVVEANTKVGASEASLLNLLNISPFTYGMTVVQVYSEGQVFPSTILDITDDELVGHFVAAINTIASISLAVGYPTLPSVGHSVINHYKNVLALSVATEYTFEGSEAIKDRLANPEAYAAAAPAASASSAAAAEEAPAAEEEEESDDDMGMGLFD
>XP_020078923_Hyphopichia_burtonii
MGGTRDKKVQYFSKLRQLLEDYQSIFIVGVDNVSSQQMHEIRKALRGEATVLMGKNTMVRRALRGFLSELPDYEKLLPFVKGNVGFIFTNSDLKSIRDVVVSNVVAAPAKAGAVAPKDVFIPAGNTGMEPGKTSFFQALGVPTKIARGTIEIVSDVKVVEKDAKVGPSEATLLNMLNISPFTYGLTVVQVYDKGQVFPASILDITDDELVGHFVSAINTIASISLAVGYPTLPSVGHSVVNHYKNVLALSIATDYTFEGSEAIKDRLANPEAYAAAAPAAAAAGSSDAAAEAAPAEEAEESDDDMGFGLFD
>XP_015469575_Debaryomyces_fabryi
MGGAREKKAQYFSKLRELLEEYKSIFIVGVDNVSSQQMHEIRKALRGEATVLMGKNTMVRRALRGFLADLPEYEKLMPFVRGNVGFIFTNGDLKTIRDTITSNVVAAPAKAGAIAPKDVWIPAGNTGMEPGKTSFFQALGVPTKIARGTIEIVSDVKVVETNSKVGPSEATLLNMLDISPFTYGMSVVQVYDNGQIFPSSILDITDDELVGHFVSAINTIASISLAVGYPTLPSVGHSVVNHYKNVLALSIATDYTFEGSEAIKDRLANPEAYAAAAPAAAAASSGAAEEAPVEEEEEESDGDMGMGLFD
>XP_461310_Debaryomyces_hansenii
MGGAREKKVQYFSKLRELLEEYKSIFIVGVDNVSSQQMHEIRKALRGDATVLMGKNTMVRRALRGFLADLPEYEKLMPFVRGNVGFIFTNSDLKTIRDTIVSNVVAAPAKAGAVAPKDVWIPAGNTGMEPGKTSFFQALGVPTKIARGTIEIVSDVRVVETNSKVGPSEATLLNMLDISPFTYGMSVVQVYDNGQIFPSSILDITDDELVGHFVSAINTIASISLAVGYPTLPSVGHSVVNHYKNVLALSIATDYTFEGSEAIKDRLANPDAYAAAAPAAAASSSAAAEEAPAEEEEEESDGDMGMGLFD
>XP_006686144_Yamadazyma_tenuis
MGGTREKKAEYFSKLRELLEEYKSIFVVGVDNVSSQQMHEIRKALRSDATVLMGKNTMVRRAIRGFLAELPEYEKLLPFVKGNVGFIFTNADLKTIRDVVTSNVVAAPARAGAVAPFDVWVPAGNTGMEPGKTSFFQALGVPTKIARGTIEIVSDVKVVEANQKVGPSEASLLNMLNISPFTYGMTVVQVYDNGQVFPSDILDITDDELVSHFVSAINVIASISLAVGYPTIPSVGHSVVNHYKNVLALSIATDYTFEGSESIKDRLANPDAYAAAAPAAAAAASGSSDAPAAEEAAEEEEESDDDMGFGLFD
>XP_001487003_Meyerozyma_guilliermondii
MGGIRDKKIEYFSKLRELLETYQSIFVVGVDNVSSQQMHEIRRALRGEGVVLMGKNTMVRRALRGFLADLPDFEKLLPFVKGNVGFIFTNSDLKSVRDTITSNVVAAPAKAGAVAPADVWIPAGNTGMEPGKTSFFQALGVPTKIARGTIEIVSDVKVVEKDGKVGPSEATLLNMLNISPFTYGLTVVQVYDKGQVFPATILDITDDELIGHFVSAINTIASISLAAGYPTLPSVGHSVVNHYKNVLALSIATDYTFEGSEAIKDRLANPEAYAAAAPAAAAASEEAAPAAAEEEAEESEDDDMGFGLFD
>XP_018714190_Metschnikowia_bicuspidata
MGGTRDKKVQYFAKLKELLTEYKSIFVVGVDNVSSQQMHETRKSLRGEATVLMGKNTMVRRAIRGFLSELPEYEKLLPFIKGNVGFIFTNSDLKTIREAIVSNVVAAPAKAGAVAPKDVWVPAGNTGMEPGKTSFFQALGVPTKIARGFIEIVSDVKVVEAGNKVGPSEASLLNLLGISPFTYGLTVSQVYDNGQVFPASILDITDDELVSHFVSAIQTIASVSLAVVTF
>XP_002615391_Clavispora_lusitaniae
MGGSRENKVKYFAKLKELLTEYKSIFVVGVDNVSSQQMHEIRKALRGDATVLMGKNTMVRRAIRGFLTELPEYEKLLPFVRGNVGFIFTNKDLKSIREVVTSNVVAAPARAGAVAPKDVWVPAGNTGMEPGKTSFFQALGVPTKIARGTIEIVSDVKVVEAGTKVGPSEASLLNLLNISPFTYGMTVVQVYDNGQVFPASILDITDEELVAHFVSAINTIASISLAVGYPTLPSVGHSVINHYKNVLALSVATDYTFEGSEAVKDRLANPEAYAAAAPAAAAAASTEAAAEEAPAEEAEESDDDMGFGLFD
>XP_025339583_Candida_haemuloni
MGGTRDKKIQYFAKLKELLTEYKSIFIVGVDNVSSQQMHEIRKALRGEAQVLMGKNTMVRRAIRGFLSELPEYEKLLPFVKGNVGFIFTNGDLKTIRETVTSNVVAAPARAGAIAPKDVYVPAGNTGMEPGKTSFFQALGVPTKIARGTIEIVSDVKVVEASTRVGPSEAALLNLLNISPFTYGMTVVQVYDNGQVFPATILDITDDELVGHFVSAINTIASISLAVGYPTLPSVGHSVINHYKNVLAVSIATDYTFEGSEAIKDRLANPEAYAAAAPAAGAASESAAAEEAPAEEEEESDDDMGMGLFD
>XP_024714287_Candida_pseudohaemulonis
MGGTRDKKIQYFAKLKELLTEYKSIFIVGVDNVSSQQMHEIRKALRGDAQVLMGKNTMVRRAIRGFLADLPEYEKLLPFVKGNVGFIFTNGDLKSIREVVTANVVAAPARAGAVAPKDVFVPAGNTGMEPGKTSFFQALGVPTKIARGTIEIVSDVKVVEAGTKVGPSEASLLNLLNISPFTYGMTVVQVYDNGQVFPASILDITDDELVSHFVSAINTIASISLAVGYPTLPSVGHSVVNHYKNVLALSIATDYTFEGSESIKDRLANPEAYAAAAPAAAAASDSAAAEEAPAEEEEESDDDMGMGLFD
>XP_025337688_Candida_duobushaemulonis
MGGTRDKKIQYFAKLKELLTEYKSIFIVGVDNVSSQQMHEIRKALRGDAQVLMGKNTMVRRAIRGFLADLPEYEKLLPFVKGNVGFIFTNGDLKSVREVVTANVVAAPARAGAIAPKDVYVPAGNTGMEPGKTSFFQALGVPTKIARGTIEIVSDVKVVEASTRVGPSEAALLNLLNISPFTYGMSVVQVYDNGQVFPASILDITDEELVGHFVSAINTIASISLAVGYPTVPSVGHSVVNHYKNVLALSIATDYTFEGSESIKDRLANPEAYAAAAPAAAAAGDSAAAEEAPAEEEEESDDDMGMGLFD
>XP_028893093_Candida_auris
MGGTRDKKIQYFAKLKELLTEYKSVFVVGVDNVSSQQMHEIRKALRGEAQVLMGKNTMVRRAIRGFLADLPEYEKLLPFVKGNVGFIFTNGDLKSVRETVVSNVVAAPARAGAVAPKDVYVPAGNTGMEPGKTSFFQALGVPTKIARGTIEIVSDVKVVEAGSKVGPSEASLLNLLNISPFTYGMTVVQVYDNGQVFPPSILDITDEELVGHFVSAINTIASISLAVGYPTLPSVGHSVVNHYKNVLALSIATEYTFEGSEAIKERLANPEAFAAAAAPAAAAADSGAAAEEAPAEAEEESDDDMGFGLFD
>NP_013444_Saccharomyces_cerevisiae
MGGIREKKAEYFAKLREYLEEYKSLFVVGVDNVSSQQMHEVRKELRGRAVVLMGKNTMVRRAIRGFLSDLPDFEKLLPFVKGNVGFVFTNEPLTEIKNVIVSNRVAAPARAGAVAPEDIWVRAVNTGMEPGKTSFFQALGVPTKIARGTIEIVSDVKVVDAGNKVGQSEASLLNLLNISPFTFGLTVVQVYDNGQVFPSSILDITDEELVSHFVSAVSTIASISLAIGYPTLPSVGHTLINNYKDLLAVAIAASYHYPEIEDLVDRIENPEKYAAAAPAATSAASGDAAPAEEAAAEEEEESDDDMGFGLFD
>XP_018220732_Saccharomyces_eubayanus
MGGVREKKAEYFAKLREYLEEYKSMFVVGVDNVSSQQMHEVRKELRGRAVVLMGKNTMVRRAIRGFLTDLPDYEKLLPFVKGNVGFIFTNESLNEIKDVIVSNRVAAPARAGAVAPEDIWVTAVNTGMEPGKTSFFQALGVPTKIARGTIEIVSDVKVVDAGNRVGPSEASLLNLLEISPFTYGLTVVQVYDNGQVFPSSILDITDEELVSHFVSAVSTIASVSLAIGYPTLPSVGHTLINNYKNLLAVAIAASYHYPEIEDLVDRIENPDKYASAAPAAASAASGESAPAEEAAAEDEEESDDDMGFGLFD
>XP_033768077_Saccharomyces_paradoxus
MGGVREKKAEYFAKLREYLEEYKSLFVVGVDNVSSQQMHEVRKELRGRAVVLMGKNTMVRRAIRGFLSDLPDFEKLLPFVKGNVGFVFTNEPLTEIKDVIISNRVAAPARAGAVAPEDIWVRAVNTGMEPGKTSFFQALGVPTKIARGTIEIVSDVKVVDAGNKVGQSEASLLNLLNISPFTFGLTVVQVYDNGQVFPSSILDITDEELVSHFVSAVSTIASISLAIGYPTLPSVGHTLINNYKDLLAVAIAASYHYPEIEELVDRIENPEKYASAAPAAASAASGDAAPAEEAAAEEEEESDDDMGFGLFD
>XP_003673151_Naumovozyma_castellii
MGGVREKKAEYFAKLREYLEEYRSIFIVGVDNVSSQQMHEVRKELRGRGVVLMGKNTMVRRAIRDFITDLPDYEKVLPFIKGNVGFVFTNSSLQEIKEVIISNKVAAPARAGAIAPEDIWVRAVNTGMEPGKTSFFQALGVPTKIARGTIEIVSDVKVVDAGHKVGQSEASLLNLLEISPFKFGLSIVQVYDNGQIFPSSVLDITDEELVEHFVSAVSTISAISLAVGYPTLPSVGHSLINNYKNLLAVAIGSGYHFAEIEDLVDRIENPEKYASAAPAAGAAAASSDAAATEEAAAEDEESEDDDMGFGLFD
>XP_003669953_Naumovozyma_dairenensis
MGGVREKKVEYFAKLRSYLEEYKSIFIVGVDNVSSQQMHEVRKELRGRGVVLMGKNTMVRTAIRGLIGESSDFEKLLPFIKGNVGFVFTNASLQDIKEVIISNKVAAPARAGAIAPEDIWVRAVNTGMEPGKTSFFQALGVPTKIARGTIEIVSDVKVVDAGQKVGQSEASLLNLLEISPFSFGLSIVQVYDNGQIFPSSILDITDDELVGHFVSAVSTIASISLAIGYPTLPSVGHTLINNYKDLLAVAIGSGYHFAEIEELVDRIENPDKYASAAPAAAAASSGDAAPAEEAAAEDEESEDEDMGFGLFD
>XP_003958112_Kazachstania_africana
MGGIREKKVEYFSKLREYLEEYKSVFVVGVDNVSSQQMHEVRKALRGRGVVLMGKNTMVRRAIRGFIADLPDYEKLLPFIKGNVGFIFTNDSLKDIKEEIVSNTVAAPARAGAVAPEDIWVTAVNTGMEPGKTSFFQALGVPTKIARGTIEIVSDVKVVEAGNKVGPSEAALLNLLNISPFTFGLTVVQVYDNGQVFPANILDITDDELVSHFVSAVSTIASISLAIGYPTLPSVGHTLINNYKDLLAVAIGSGYHYAEIEELVDRIENPDKYASAAPVAAAGASESAPAEAAAEEEEEESDADMGFGLFD
>XP_022464382_Kazachstania_naganishii
MGGVREKKVEYFAKLREYLEEYKSIFVVGVDNVSSQQMHEVRKALRGEGVVLMGKNTMVRRAIRGFLSDLPDYEKLLPFVRGNVGFIFTNASLKDIKDVIVANKVAAPARAGAVAPEDIWVTAVNTGMEPGKTSFFQALGVPTKIARGTIEIVSDVKVVEAGTRVGPSEATLLNMLNISPFTYGLTVVQVYDNGQVFPSSILDITDEELVSHFISAVSTIAAISLAVGYPTLPSVGHTLINNYKNLLAVAIASGYHYAEIEELIDRIENPDKYASAAPVAAAAGGAAESGAAEEAAEEEEEESDADMGFGLFD
>XP_446404_Candida_glabrata
MGGIREKKAEYFAKLREYLEEYKSIFVVGVDNVSSQQMHQVRKALRGRGVVLMGKNTMVRRAIRGFISDLPDYEKLLPFIKGNVGFIFTNESLKDIKEVIVANKVAAPARSGAVAPEDIWVKAMNTGMEPGKTSFFQALGVPTKIARGTIEIVSDVKVVEAGNRVGPSEASLLNLLNISPFTYGLTVVQVYDQGQVFPSTILDITDEELVSHFVSAVTTVAAISLAAGYPTLPSVGHTLINNYKNLLAVAIASSYHYPEIEELIDRIENPENYASAAPAAAAASGDAAPAEEAAAEEEDESDDDMGFGLFD
>XP_004181582_Tetrapisispora_blattae
MGSVREKKTEYFNKLREYFEEYKSIFIVGVDNVSSQQMHQVRKNLRGRGVVLMGKNTMVRRAIRGFVNDLPDLEKLLPFVRGNVGFIFTNDSLQEIKEVIISNKVAAPARAGAIAPEDIWVTAVNTGMEPGKTSFFQALGVPTKIARGTIEIVSDVKVVEAGNKVGPSEAALLNLLNISPFTYGLTVVQVYDNGQTFPASILDITNEELVGHFVSAVSTISAVSLAVGYPTLPSVGHTLINNYKDLLAVAIASKYIYPEIEELMDRIENPEKYASAAPAAAAASGSSDAAPAAAAEEDEESEDDDMGFGLFD
>XP_003686020_Tetrapisispora_phaffii
MGGIREKKVEYFAKLREYFEEYKSLFVVGVDNVSSQQMHQVRKALRGRGVVLMGKNTMVRRAIRGIVQEMPDLEKLVPFIRGNVGFIFTNSSLQEIKEVIISNKVSAPARAGAVAPEDIWVTAVNTGMEPGKTSFFQALGVPTKIARGTIEIVSDVKVVEAGNKVGPSEASLLNLLNISPFTYGLTVVQVYDNGQVFPSSILDITDDELVSHFVSAVSTIASVSLAIGYPTLPSVGHTLINNYKDLLAVAIASKYIFPEIEELADRIENPDKYASAAPAAAAAAASGSSDAPAADAAEEDDEEEDDDMGFGLFD
>XP_001642798_Vanderwaltozyma_polyspora
MGGVREKKVEYFAKLREYFEEYKSLFVVGVDNVSSQQMHQVRKALRGRGVVLMGKNTMVRRAIRGLVTELPDLEKLLPFVKGNVGFIFTNESLRDIKEVIVANKVAAPARAGAVAPEDIWVRAVNTGMEPGKTSFFQALGVPTKIARGTIEIVSDVKVVDAGNKVGPSEASLLNLLNISPFTYGLTVVQVYDNGQVFPSNILDITDDELVSHFVSAVSVIASISLAIGYPTLPSVGHVLINNYKDLLAVAIASKYIFPEIEELADRIENPDKYASAAPAAAAAASSDSAPAAAEEEEEEEEDDDMGFGLFD
>XP_003681077_Torulaspora_delbrueckii
MGGVREKKAEYFAKLREYLEEYKSIFIVGVDNVASQQMHQVRKALRGRGVVLMGKNTMVRRAIRGFVSELPDYEKLLPFVKGNVGFVFTNESLKDIKEVIIENKVAAPARAGAVAPEDIWVTAMNTGMEPGKTSFFQALGVPTKIARGTIEIVSDVKVVEAGNRVGQSEASLLNLLNISPFTYGLKIVQVYDAGQIFPSSILDITDEELVSHFVSAVSTIASISLAIGYPTLPSVGHTLINNYKNLLAVAIASNYVYPEIEELVDRIENPDKYASAAPAAAAASAGEETKEEAAAEEDEESEDDDMGFGLFD
>XP_037142633_Zygotorulaspora_mrakii
MGGVREKKAEYFAKLREYLEEYKSIFIVGVDNVSSQQMHEVRKALRGKGVVLMGKNTMVRRAIRGFISDMPDYEKVLPFVKGNVGFIFTNESLKDIKDVIIANKVAAPARAGAVAPEDIWVAAMNTGMEPGKTSFFQALGVPTKIARGTIEIVSDVKVVSAGKRVGASEASLLNLLNISPFTYGLTIVQVYDNGQIFPVSILDITDEELVSHFVSAVNTIASISLAIGYPTLPSVGHTLVNNYKNLLAVAIASKYVYPEIEELVDRIENPDKYASAAPAAAAADSTEAAAEEAAPEEEEESEDDMGFGLFD
>XP_002494901_Zygosaccharomyces_rouxii
MGGIREKKVEYFSKLREYLEEYKSIFVVGVDNVSSQQMHQVRRALRGRGVILMGKNTMVRRAVRGFLSELPQYEKLLPFVKGNVGFVFTNDSLKDIKEVIVANKVAAPARAGAIAPGDIWVTAMNTGMEPGKTSFFQALGVPTKIARGTIEISSDVKVVEAGNRVGPSEAALLNLLNISPFTFGLVITQVYDDGQIFPASILDITDEELVGHFVSAVTTIASVSLAVGYPTLPSVGHSIINSYKDLLAVAVASKYIYPEIEELQDRVENPEKYASAAPAAPAAGAPAEEEAKPAEEEEESDDDMGMGLFD
>XP_003647364_Eremothecium_cymbalariae
MGGVREKKAEYFSKLRDYLEEYKSVFIVGVDNVSSQQMHEVRKALRGRAVVLMGKNTMVRRAVRGLISDFPDYEKLLPFVKGNVGFVFTNDPLSEIKDVIISNKVAAPARPGAIAPEDIWVRAVNTGMEPGKTSFFQALGVPTKIARGTIEITSDVNVVQAGKKVGASEASLLNLLNISPFTYGLTVVQVYDNGQVFPSTILDITDEELVSHFVTAVNTIATISLAIGYPTLPAVGHNLINNYKNLLAVAIASNYIYPEIEELSDRIANPEKYASSAPVAAAAAASSDAPAEAAEEEEEDESDADMGFGLFD
>NP_983226_Eremothecium_gossypii
MGGVREKKSEYFAKLREYLEEYKSVFVVGVDNVSSQQMHEVRKALRGKAVVLMGKNTMVRRAIRGFIADFPDYEKLLPFVKGNVGFVFTNEPLTDIKEVIVANKVAAPARAGAVAPEDIWVLAVNTGMEPGKTSFFQALGVPTKIARGTIEITSDVKVVEAGNRVGASEASLLNLLNISPFTYGLTVVQVYDNGQVFPASILDITDEELVSHFVTAVNTIASISLAIGYPTLPSVGHTLINNYKDLLAVAIAANYVYPEIEELVDRIENPDKYASAAPAAAASSAPAEEAAAEEDEESEDDDMGFGLFD
>XP_451800_Kluyveromyces_lactis
MGGVREKKAEYFAKLREYLEEYKSVFVVGVDNVSSQQMHEVRKNLRGRAVVLMGKNTMVRRAVRGFISDFPDYEKLLPFVKGNVGFIFTNDSLQDIKEVIIANKVAAPARAGAVAPEDIWVLAVNTGMEPGKTSFFQALGVPTKIARGTIEIVSDVKVVDAGKRVGASEASLLNLLNISPFTYGLTVVQVYDNGQVFPASILDITDDELISHFISAVNTIACVSLAAGYPTLPSVGHSLINNYKDLLAVAIAADYIYPEIEELKDRIENPDAYASAAPVAAASGSSEAAAEEAPAEEEEESDDDMGFGLFD
>XP_022676669_Kluyveromyces_marxianus
MGGVREKKVEYFAKLREYLEEYKSVFVVGVDNVSSQQMHEVRKQLRGKAVVLMGKNTMVRRAVRGFISDFPDYEKLLPFVKGNVGFIFTNESLQEIKDVIIANKVAAPARAGAIAPEDIWVKAVNTGMEPGKTSFFQALGVPTKIARGTIEIVSDVKVVDAGKKVGASEASLLNLLNISPFTYGLTVVQVYDNGQVFPASILDITDDELVSHFVSAVNTIACVSLAAGYPTLPSVGHSLINNYKNLLAVAIAADYVYPEIEELKDRIENPDKYASAAPVAAAAASSDAPAEEAEAEEAEESDDDMGFGLFD
>XP_022629889_Lachancea_lanzarotensis
MGGIREKKSEYFAKLREYLEEYKSVFVVGVDNVSSQQMHEVRKALRGRGVVLMGKNTMVRRAIRGFLADLPDYEKLLPFVKGNVGFVFTNESLSEIKEVIVSNTVAAPAKAGAVAPEDIWVNAVNTGMEPGKTSFFQALGVPTKIARGTIEIVSDVKVVESGNKVGASEAALLNLLNISPFTFGLTIVQVYDNGQVFPSTILDITDDELVSHFVSAINTVACVSLAVGYPTLPSVGHSVVNNYKNLLAVAVASNYIYPEIEELADRIANPDKYASAAPVAAAASSDAPAEEAAAEEAEESEDDDMGFGLFD
>XP_002555804_Lachancea_thermotolerans
MGGIREKKAEYFAKLREYLEEYKSVFVVGVDNVSSQQMHEVRKDLRGRGVVLMGKNTMVRRAIRGFLSDLPDFEKLLPFVKGNVGFVFTNDSLKDIKEVITSNVVAAPARAGGIAPEDIWVRAVNTGMEPGKTSFFQALGVPTKIARGTIEIVSDVKVVDAGTKVGASEAALLNLLNISPFVFGLTVVQVYDNGQVFPSSILDITDEELVKHFVSAVATISAISLAIGYPTLPSVGHSIVNNYKNLLAVAIASKYIYPEIEELADRIENPDKYASAAPVAAADSSSAPAEEAAPEEDEESEDDDMGFGLFD
>XP_020057349_Aspergillus_aculeatus
MGGKSATKAAYFEKLKALLDEYKTVFIVGVDNVSSQQMHEIRVSLRGEGVVLMGKNTMVRRAIKGFVTDNPEYERLLPFVKGNVGFIFTSGDLKATKEKILANRVAAPARAGAVAPADVWIPAGNTGMEPGKTSFFQALGVPTKIARGTIEITTDLKLVEAGAKVGPSEATLLNMLNISPFTYGMTISQVYDQGQTFGSEVLDIEESQLLDAFSAAIKTITSISLAANFPTLPSVVHSVVNSYKKVLAVAIETEISWPEIEELKDRIANPDAYASAAPAAAAAPAGGDAPAAEAPAEEAEESDEDMGFGLFD
>XP_001269653_Aspergillus_clavatus
MGGKSATKAAYFEKLKNLLDEYKTVFIVGVDNVSSQQMHEIRVSLRGEAVVLMGKNTMVRRAIKGFVTDNPEYERLLPFVKGNVGFIFTNGDLKDVKSKILANRVAAPARAGAIAPDDVWVPAGNTGMEPGKTSFFQALGVPTKIARGTIEITTDLKLVEAGSKVGPSEATLLNMLNISPFTYGMTITQVYDDGQCFSSDVLDIEESQLLATFTSAIQTITTVSLALNYPTLPSVIHSLVNGYKKVLAVAVETDYSWPEIEELKDRIANPDAYASAAPAAAAAPAAGGAAPAAEEKEEEEEASDEDMGFGLFD
>XP_001265158_Aspergillus_fischeri
MGGKSASKAAYFDKLKSLLDEYNTVFIVGVDNVSSQQMHEIRVALRGQAVVLMGKNTMVRRAIKGFVTDNPEYERLLPHVKGNVGFIFTNGDLKDVKTKILANRVAAPARAGAVAPADVWIPAGNTGMEPGKTSFFQALGVPTKIARGTIEITTDLKLVEAGAKVGPSEATLLNMLNISPFTYGMTIAQVYDNGQCFPAHVLDIEESQLLEAFSSAVKTITTVSLALNYPTLPSVMHSLINGYKKVLAVAIQTEYSWPEIEELKDRIANPDAYAAAAPAAAAPAAGGAAPAAEEKKEEEAEESDDDMGFGLFD
>XP_041143214_Aspergillus_flavus
MGGKSATKAAYFEKLKSLLDEYKTVFIVGVDNVSSQQMHEIRVSLRGEGVVLMGKNTMVRRAIKGFVTDNPEYERLLPHVKGNVGFIFTNGDLKATKEKILANRVAAPARAGAIAPLDVYVPAGNTGMEPGKTSFFQALGVPTKIARGTIEITTDLKLVEAGAKVGPSEATLLNMLNISPFTYGMTISQVYQEGQTFGADVLDIEEEQLLKAFSSAIQTVTALSLATGFPTLPAVMHYLVNSYKKVLAVAVSTEISWPEIEELKDRIANPDAYAAAAPVAGAGAAAGGDAPAEEKKEEEEEESDDDMGFGLFD
>XP_750257_Aspergillus_fumigatus
MGGKSATKAAYFDKLKSLLDEYKTVFIVGVDNVSSQQMHEIRLALRGQAVVLMGKNTMVRRAIKGFVADNPEYERLLPHVKGNVGFIFTNGDLKDVKTKILANRVAAPARAGAIAPADVWVPAGNTGMEPGKTSFFQALGVPTKIARGTIEITTDLKLVEAGAKVGPSEATLLNMLNISPFTYGMTITQVYDNGQCFPAHVLDIEESQLLDAFSSAIKTITTVSLALNYPTLPSVMHSLINGYKKVLAVAIETDYSWPEIEELKDRIANPDAYAAAAPVAAAPAAGGAAPAAEEKKEEEAEESDEDMGFGLFD
>XP_660338_Aspergillus_nidulans
MGGKSATKAAYFEKLKNLLDEYKTVFIVGVDNVSSQQMHEIRIALRGEGVVLMGKNTMVRRALKGFINDNPEYERLLPHVKGNVGFIFTNGDLKETKDKILSNRVAAPARAGAVAPADVWIPAGNTGMEPGKTSFFQALGVPTKIARGTIEITTDLKLVEEGNKVGPSEATLLNMLNISPFTYGMTIQQVYQDGQTFSAAVLDIEEEQLLKVFSSAINTITSISLAVNYPTLPSVIHSVVNSYKKVLAVAVETEYSWPEIEELKDRIANPEAYASAAPAAAAGGAAPAAAAEAAPAEEAEESDEDMGFGLFD
>XP_001388852_Aspergillus_niger
MGGKSATKAAYFEKLKALLDEYKTVFIVGVDNVSSQQMHEIRLSLRGEGVVLMGKNTMVRRAIKGFVNDNPEYERLLPFVKGNVGFIFTNGDLKATKEKILANRVAAPARAGAIAPGDVWVPAGNTGMEPGKTSFFQALGVPTKIARGTIEITTDLKLVEAGSKVGPSEATLLNMLNISPFTYGMTIQQVYDQGQCFSSAVLDIEESQLLEAFSSAINTITTISLAVSYPTIPAVMHSLVNSYKKVLAVAVETEYSWPEIEELKDRIANPDAYASAAPAAAAAPAAGGAPAAEAPKEEEEESDEDMGFGLFD
>XP_015404874_Aspergillus_nomiae
MGGKSATKAAYFEKLKNLLDEYKTVFIVGVDNVSSQQMHEIRLSLRGEGVVLMGKNTMVRRALKGFITDNPEYERLLPHVKGNVGFIFTNGDLKAAKEKILANRVAAPARAGAVAPADVFVPAGNTGMEPGKTSFFQALGVPTKIARGTIEITTDLKLVEAGGKVGPSEATLLNMLNISPFTYGMTIAQVYQDGQTFSADVLDIEEEQLLKAFSSAIQTITALSLATGFPTLPAVIHSLINSYKKVLAVAVSTEISWPEIEQLKDRIANPDAYAAAAPAAGAAAAAGGAAPAEEKKEEEEEESDDDMGFGLFD
>XP_001819941_Aspergillus_oryzae 
MGGKSATKAAYFEKLKSLLDEYKTVFIVGVDNVSSQQMHEIRVSLRGEGVVLMGKNTMVRRAIKGFVTDNPEYERLLPHVKGNVGFIFTNGDLKATKEKILANRVAAPARAGAIAPLDVYVPAGNTGMEPGKTSFFQALGVPTKIARGTIEITTDLKLVEAGAKVGPSEATLLNMLNISPFTYGMTISQVYQEGQTFGADVLDIEEEQLLKAFSSAIQTVTALSLATGFPTLPAVMHYLVNSYKKVLAVAVSTEISWPEIEELKDRIANPDAYAAAAPVAGAGAAAGGDAPAEEKKEEEEEESDDDMGFGLFD
>XP_040635171_Aspergillus_ruber
MGGKSAFKTAYFEKLKTNLDEFKTVFIVGIDNVSSQQMHEIRLSLRGEGVVLMGKNTMVRRAIKGFVAENPEYERLLPFVKGNVGFIFTNGDLKETRTKILANRVAAPARAGAVAPGDVWIPAGNTGMEPGKTSFFQALGVPTKIARGTIEITSDLKLVEAGTKVGPSEASLLNLLNISPFTYGMTVAQVYDNGQTFSSEILDIEEDQLLKALSSAIQRIATVSLATNYPTLPSVMHSLVNGYKKVLSVAVETEYSWPEIDELKDRIANPEAYASAAPAAAAPSGGDAPAEKKEEEEEEESDADMGFGLFD
>XP_040700915_Aspergillus_sydowii
MGGKSESKAAYFEKLKSLLDEYKTVFIVGVDNVSSQQMHEIRISLRGEGIVLMGKNTMVRRALKGFVNDNPEYERLLPHVKGNVGFIFTNADLKATKEKILANRVAAPARAGAIAPADVWIPAGNTGMEPGKTSFFQALGVPTKIARGTIEITTDLKLVEASTKVGPSEATLLNMLNISPFTYGMTIQQVYDNGQTFSAAVLDIEEEQLLEAFSGAIKTIATISLATNYPTIPSVIHSLVNGYKKALAVAVETEYSWPEIEELKDRIANPDAYASAAPAAAAAGGAAPAAAEAAPAEEADESDEDMGFGLFD
>XP_001211754_Aspergillus_terreus
MGGKTATKAAYFEKLKSLLDEYSTVFIVGVDNVSSQQMHEIRLSLRGEGVVLMGKNTMVRRAIKGFVTDNPEYERLLPHIKGNVGFIFTNGDLKATKEKILANRVAAPARAGAIAPADVWIPAGNTGMEPGKTSFFQALGVPTKIARGTIEITTDLKLVEANTKVGPSEATLLNMLNISPFTYGMTISQVYQEGQCFSAAVLDIEEQQLLDAFSAAIKTITTISLATNYPTVPSVMHSLVNGYKKVLAVAIETDFSWPEIEELKDRIANPDAYASAAPAAAAAPAAGGAPAAEEKKEEEEESDEDMGFGLFD
>XP_022487367_Penicillium_arizonense
MGGKSATKTAYFEKLKQLLDEYRTVFIVGVDNVSSQQMHEIRISLRGEGVVLMGKNTMVRRALKGFVAENPEFERLLPHVRGNVGFIFTNADLKAIKEKILANRVAAPARAGAIAPGDVWIPGGNTGMEPGKTAFFQALGVPTKIARGTIEIVSDLKLVEAGNKVGASEATLLNLLNISPFTYGMTIQQVYDNGQCFGADVLDITDEQLLKTFTQAIQTITAISLAANYPTIPATMHSLINGYKKVLAVAVETAYSWPEIDELKDRIANPDAYASAAPAAAAAATSGGDAPAAAAPAEDEEESDEDMGFGLFD
>XP_014537175_Penicillium_digitatum
MGGKSATKTAYFEKLRTLLNEYSTIFIVGVDNVSSQQMHEIRMALRGEAVVLMGKNTMVRRALKGFVTENPEWERLLPHVRGNVGFIFTKGDLKATKEKILANRVAAPARAGAVAPDDVWVPAGNTGMEPGKTAFFQALGVPTKIARGTIEIVSDLKLVEAGNKVGASEATLLNLLNISPFTYGMTITQVYENGQCFSADVLDITDEQLLAAFSQAIATITAVSLAANYPTLPSVIHSLINGYKKVLAAAISTDYSWAEIEDLKDRIANPDAYASAAPVAAAATSGGDAPAAAAPAEEEEESDEDMGFGLFD
>XP_016595129_Penicillium_expansum
MGGKSATKSAYFEKLRTLLNEYSTIFIVGVDNVSSQQMHEIRISLRGEAVVLMGKNTMVRRALKGFVTENPEWERLLPHVRGNVGFIFTNGDLKSIKEKILANRVAAPARAGAIAPDDVWIPGGNTGMEPGKTAFFQALGVPTKIARGTIEIVSDLKLVEAGNKVGASEATLLNLLNISPFTYGMAITQVYENGQCFGAEVLDITDEQLLSAFSQAIATVTAVSLAANYPTLPSVIHSLINGYKKVLAAAISTDYSWAEIEDLKDRIANPDAYASAAPVAAAATSGGDAPAAAAPAEDEEESDEDMGFGLFD
>XP_040652044_Penicillium_griseofulvum
MGGKSATKTAYFEKLRTLLNEYSTIFIVGVDNVSSQQMHEIRMSLRGEAVVLMGKNTMVRRALKGFVAENPEWERLLPHVRGNVGFIFTNGDLKATKEKILANRVAAPARAGAVAPDDVWIPAGNTGMEPGKTAFFQALGVPTKIARGTIEIVSDLKLVEAGNKVGASEATLLNLLNISPFTYGMAITQVYENGQCFGADVLDITDEQLLKAFSQAIATITAVSLAANYPTLPSVFHSLINGYKKVLAAAVATDYSWAEIDDLKDRIANPDAYAAAAPVAAAATSGGDAPAAAAPAEDEEESDEDMGFGLFD
>XP_038924381_Penicillium_roqueforti
MGGKSATKSAYFEKLRALLNEYSTIFIVGVDNVSSQQMHEIRIALRGEAVVLMGKNTMVRRALKGFVTENPEWERLLPHVRGNVGFIFTNGDLKSIKTKILANRVAAPARAGAVAPDDVWIPAGNTGMEPGKTAFFQALGVPTKIARGTIEIVSDLKLVEAGNKVGASEATLLNLLNISPFTYGMTIAQVYENGQCFGAEVLDITDEQLLAAFSQAIATITAVSLAANYPTLPSVIHSLINGYKKVLAVAVSTDYSWPEIDDLKDRIANPDAYASAAPVAAAAATSGGDAPAAAAPAEDEEESDEDMGFGLFD
>XP_002561322_Penicillium_rubens
MGGKSATKTAYFEKLRSLLNEYSTIFIVGVDNVSSQQMHEIRISLRGEAVVLMGKNTMVRRALKGFVSENPEWERLLPHVRGNVGFIFTNGDLKGTKEKILANRVAAPARAGAVAPDDVWIPGGNTGMEPGKTAFFQALGVPTKIARGTIEIVSDLKLVEAGNKVGASEATLLNLLNISPFTYGMTIAQVYENGQCFGADVLDITDEQLLGAFSKAISTITAVSLATNYPTLPSVMHSLINGYKKVLAAAISTDYSWAEIDELKDRIANPDAYASAAPVAAAATSGGEAAAAAAPAEEEEESDEDMGFGLFD
>XP_040817508_Penicillium_solitum
MGGKSATKTAYFEKLRALLNEYSTIFIVGVDNVSSQQMHEIRISLRGEAVVLMGKNTMVRRALKGFVAENPEWERLLPHVRGNVGFIFTNGDLKATKEKILANRVAAPARAGAVAPDDVWIPGGNTGMEPGKTAFFQALGVPTKIARGTIEIVSDLKLVEAGNKVGASEATLLNLLNISPFTYGMAITQVYENGQCFGADVLDITDEQLLAAFSQAISTITAVSLATNYPTLPSVIHSLINGYKKVLAAAISTDYSWAEIDDLKDRIANPDAYASAAPAAAATSGGDAPAAAAPAEEEEESDEDMGFGLFD
>XP_022582343_Penicilliopsis_zonata
MGGKSATKAAYFEKLKNLLQEYSSVFIVGVDNVSSQQMHEIRLSLRGEGVVLMGKNTMVRRALKGFINDNPEYERLLPFVKGNVGFIFTNADLKETRTKILSNRVAAPARAGAVAPLDVWVPAGNTGMEPGKTSFFQALGVPTKIARGTIEITTDLKLVEAGGKVGASEATLLNMLNISPFTYGMSIAQIYQDGQTFGSEILDIEESQLLKAFNTAVTTITAISLATGIPTLPSVMHSLVNSYKNVLAVAVETEYSWPEIEELKDRIANPDAYASAAPAAAAAAATSDAPAAEEKEEEAEESDDDMGFGLFD
>XP_016619858_Cladophialophora_bantiana
MGGKSGTKAVYFDKLKGLLEEYNVDNVSSQQMHEIRQNLRGEAVVLMGKNTMVRRALKGFIADSPEYERLLPHVKGNVGFIFTNGDLKTIRDKILSNRVAAPARAGAIAPGDVYVPAGNTGMEPGKTSFFQALGVPTKIARGTIEITTDLKLVEAGAKVGASEATLLNMLNISPFTYGMKVVQVYEEGQTFAPEVLDVEESQLLKSLTSAITTITTISLAANYPTLPSIIHSLINGYKKAIAVAIEIDYEWEAIHELKDRIANPEAYAAAAPVAAAATEEAAPEAAKEEEKEEEKEESDDEGFGGLFD
>XP_008730913_Cladophialophora_carrionii
MGGKSGTKAVYFDKLKGLLDEYKSIFIVSVDNVSSQQMHEIRSNLRGEAVVLMGKNTMVRRALKGFIADSPEYERLLPHVKGNVGFIFTNGDLKTTRDKILSNRVAAPARAGAVAPADVYVPAGNTGMEPGKTSFFQALGVPTKIARGTIEITTDLKLVEAGAKVGASEATLLNMLNISPFTYGMKVQQVYEEGNSFSPDVLDIEESQLLKALTSAITTITTISLAANYPTLPSIIHSLINGYKKVISAAIEIDYEWDEIHELKDRIANPDAYAAAAPAAAAATTEEAAPAAKEEEKEEEKEESEDEGFGGLFD
>XP_016245514_Cladophialophora_immunda
MGGKSGTKAVYFDKLKGLLEEYKSIFIVSVDNVSSQQMHEIRHNLRGEAVVLMGKNTMVRRALKGFIADSPEYERLLPHVKGNVGFIFTNGDLKTIRDKILSNRVAAPARAGAVAPGDVYVPAGNTGMEPGKTSFFQALGVPTKIARGTIEITTDLKLVEAGAKVGASEATLLNMLNISPFTYGMKVQQVYEEGQTFSPDVLDIEESQLLKSLTSAITTITTISLAANYPTLPSVIHSLINGYKKAIAVAIEIDYEWEAIHELKDRIANPDAYAAAAPAAAAVTEEAAPAAAKEEEKEEEKEESDDEGFGGLFD
>XP_007745995_Cladophialophora_psammophila
MGGKSGTKAVYFDKLKGLLEDVDNVSSQQMHEIRQNLRGEAVVLMGKNTMVRRALKGFIADSPEYERLLPHVKGNVGFIFTNGDLKTIRDKILSNRVAAPARAGAIAPGDVYVPAGNTGMEPGKTSFFQALGVPTKIARGTIEITTDLKLVEAGAKVGASEATLLNMLNISPFTYGMKVVQVYEEGQTFAPEVLDVEESQLLKSLTSAITTITTISLAANYPTLPSIIHSLINGYKKAIAVAIEIDYEWEAIHELKDRIANPEAYAAAAPAAAAATEEAAPEAAKEEEKEEEKEESDDEGFGGLFD
>XP_018688062_Fonsecaea_erecta
MGGKTGTKAVYFDKLKGLLEDVDNVSSQQMHEIRHNLRGEAVVLMGKNTMVRRALKGFIPDSPEYERLLPHVKGNVGFIFTNGDLKTIRDKILANRVAAPARAGAVAPGDVYVPAGNTGMEPGKTSFFQALGVPTKIARGTIEITTDLKLVEAGAKVGASEATLLNMLNISPFTYGMKVQQVYEEGQTFSPDVLDIEESQLLKSLTSAITTITTISLAANYPTLPSVIHSLINGYKKAIAVAIEIDYEWDAIHELKDRIANPDAYAAAAPVAAAATEEAAPAAAKEEEKEEEKEESDDEGFGGLFD
>XP_022506734_Fonsecaea_monophora
MGGKSGTKAVYFDKLKGLLEDQTTNKIQQVSVDNVSSQQMHEIRQNLRGEAVVLMGKNTMVRRALKGFITDSPEYERLLPHVKGNVGFIFTNGDLKTIRDKILSNRVAAPARAGAVAPGDVYVPAGNTGMEPGKTSFFQALGVPTKIARGTIEITTDLKLVEAGAKVGASEATLLNMLNISPFTYGMKVQQVYEEGQTFSPDVLDIEESQLLKSLTSAIATITTISLAANYPTLPSVIHSLINGYKKAIAVAIEIDYEWDAIHELKDRIANPDAYAAAAPVAAAATEQAAPAAAKEEEKEEEKEESDDEGFGGLFD
>XP_016630698_Fonsecaea_multimorphosa
MGGKSGTKAVYFDKLKGLLEDVDNVSSQQMHEIRHNLRGEAVVLMGKNTMVRRALKGFIPDSPEYERLLPHVKGNVGFIFTNGELKTIRDKILSNRVAAPARAGAIAPGDVYVPAGNTGMEPGKTSFFQALGVPTKIARGTIEITTDLKLVEAGAKVGASEATLLNMLNISPFTYGMKVQQVYEEGQTFSPDVLDIEESQLLKSLTSAIATITTISLAANYPTLPSVIHSLVNGYKKVIAAAIEIDYEWDAIHELKDRIANPDAYAAAAPVAAAATEEAAPEAAKEEEKEEEKEESDDEGFGGLFD
>XP_022501699_Fonsecaea_nubica
MGGKSGTKAVYFDKLKGLLEDQPANKIQQVSVDNVSSQQMHEIRQNLRGEAVVLMGKNTMVRRALKGFITDSPEYERLLPHVKGNVGFIFTNGDLKTIRDKILSNRVAAPARAGAVAPGDVYVPAGNTGMEPGKTSFFQALGVPTKIARGTIEITTDLKLVEAGAKVGASEATLLNMLNISPFTYGMKVQQVYEEGQTFSPDVLDIEESQLLKSLTSAIATITTISLAANYPTLPSVIHSLINGYKKVIAVAIETDYEWDAIHELKDRIANPDAYAAAAPVAAAATEEAAPAAAKEEEKEEEKEESDDEGAQHSLHKDPTVQANTNQASVVYSIKPLEYWRGSARAYANEKLQAATARAIDMQDRCNSMIATQCRASRAFLFGTNRLDDQGFSASKGSSSGKL
>XP_013280409_Fonsecaea_pedrosoi
MGGKSGTKAVYFDKLKGLLEDQTTNKIQQVSVDNVSSQQMHEIRQNLRGEAVVLMGKNTMVRRALKGFITDSPEYERLLPHVKGNVGFIFTNGDLKTIRDKILSNRVAAPARAGAVAPGDVYVPAGNTGMEPGKTSFFQALGVPTKIARGTIEITTDLKLVEAGAKVGASEATLLNMLNISPFTYGMKVQQVYEEGQTFSPDVLDIEESQLLKSLTSAIATITTISLAANYPTLPSVIHSLINGYKKAIAVAIEIDYEWDAIHELKDRIANPDAYAAAAPVAAAATEQAAPAAAKEEEKEEEKEESDDEGFGGLFD
>XP_007762076_Cladophialophora_yegresii
MGGKSGTKAIYFDKLKGLLDEYKSIFIVSVDNVSSQQMHEIRSNLRGEAVVLMGKNTMVRRALKGFIAESPEYERLLPHVKGNVGFIFTNGDLKATRDKILSNRVAAPARAGAVAPADVYVPAGNTGMEPGKTSFFQALGVPTKIARGTIEITTDLKLVEAGAKVGASEATLLNMLNISPFTYGMKVQQVYEEGNSFSPDVLDIEESQLLKALTSAIATITTISLAANYPTLPSIIHSLINGYKKVISAAIPIDYEWEAIHELKDRIANPDAYAAAAPAAAAATTEEAAPAAAKEEEKEEEKEESEDEGFGGLFD
>XP_016235028_Exophiala_spinifera
MGGKTGTKAVYFDKLKGLLDEYKSIFIVSVDNVSSQQMHEIRQSLRGEAVVLMGKNTMVRRALKGFITENPEYERLLPHVKGNVGFIFTNGDLKATRDKILSNRVAAPARAGAVAPGDVYVPAGNTGMEPGKTSFFQALGVPTKIARGTIEITTDLKLVEAGAKVGASEATLLNMLNISPFTYGMKVQQVYEEGQTFSPEVLDIEEAQLLKVLSSAIATITTISLAANYPTLPSVVHSLVNGYKNLISVALEVDYSWESIEELKDRIANPDKYASAAPAAAAASSDAAAPAAAKEEEKEEEKEESEDEGFGGLFD
>XP_016261366_Exophiala_oligosperma
MGGKTGTKAVYFDKLKALLDEYKSIFIVSVDNVSSQQMHEIRQSLRGEAVVLMGKNTMVRRALKGFIGENPEYERLLPHVKGNVGFIFTNGDLKATRDKILSNRVAAPARAGAVAPGDVYVPAGNTGMEPGKTSFFQALGVPTKIARGTIEITTDLKLVEAGAKVGASEATLLNMLNISPFTYGMKVQQVYEEGQTFAPEVLDVEEAQLLKVLSSAIATITTISLAANYPTLPSVIHSLVNGYKNLISVALEVDYSWEAIEELKDRIANPDKYASAAPAAAAASSGGAAPAAAKEEEKEEEKEESEDEGFGGLFD
>XP_013319056_Exophiala_xenobiotica
MGGKTGTKAVYFDKLKGLLDEYKSIFIVSVDNVSSQQMHEIRQSLRGEAVVLMGKNTMVRRALKGFINENPEYERLLPHVKGNVGFIFTNGDLKATRDKILANRVAAPARAGAVAPGDVYVPAGNTGMEPGKTSFFQALGVPTKIARGTIEITTDLKLVEAGAKVGASEATLLNMLNISPFTYGMKVQQVYEEGQSFSPDVLDVEESQLLKALSSAIATITTISLATNYPTLPSVIHSLINGYKKVISVALEIDYSWEAIDELKDRIANPDKYASAAPAAAAASTEAAAPAAAKEEEKEEEKEESDDEGFGGLFD
>XP_007726707_Capronia_coronata
MGGKSGSKTVYFDKLKSLLDEYKSIFIVGVDNVSSQQMHEIRQSLRGDAVVLMGKNTMVRRALKGFIADNPEYERLLPHVKGNVGFIFTNGDLKTIRDRILANRVAAPARAGAVAPGDVYVPAGNTGMEPGKTSFFQALGVPTKIARGTIEITTDLKLVEAGAKVGASEATLLNMLNISPFTYGMKVVQVYEEGQTFSPDVLDIEESQLLKSLSSAIATITTISLAANYPTLPSVIHSLINGYKKLIAVAIEVDYSWPAIDELKDRIANPDAYAAAAPAAAASTEESAPAAAKEEEKEEEKEESEDEGFGGLFD
>XP_007734559_Capronia_epimyces
MGGKSGSKTVYFDKLKTLLDEYKSIFIASHLDSRSGTFSLRGDAVVLMGKNTMVRRALKGFVTENPEFERLLPHVKGNVGFIFTNGDLKTIRDKILANRVAAPARAGAVAPGDVYVPAGNTGMEPGKTSFFQALGVPTKIARGTIEITTDLKLVEAGAKVGASEATLLNMLNISPFTYGMKVVQVYEEGQTFDPSVLDIEESQLLKSLSSAIATITTISLAANYPTLPSVIHSLINGYKKLISVAIETDYSWEAIDELKDRIANPEAYAAAAPVAAAASDDAAPAAAKEEEKEEEKEESDDEGFGGLFD
>XP_009160725_Exophiala_dermatitidis
MGGKSGSKSVYFDKLKTLLDEYKSIFIVGVDNVSSQQMHEIRQALRGDAVVLMGKNTMVRRALKGFVADNPEYERLLPHVKGNVGFIFTNGDLKTIRDKILANRVAAPARAGAIAPGDVYVPAGNTGMEPGKTSFFQALGVPTKIARGTIEITTDLKLVEAGAKVGPSEATLLNMLNISPFTYGMKVVQVYEEGNTFSPDVLDVEESQLLKSLSAAIATITTISLAANYPTLPSVMHSLINGYKNLISVAIEIDYSWEAIDELKDRIANPEAYAAAAPAAAAATESAAPEAAKEEEKEEEKEESEDEGFGGLFD
>XP_013257658_Exophiala_aquamarina
MGGKSGTKAVYFDKLKALLDEYKSIFIASSLPNRTLFVDNVSSQQMHEIRSSLRGEAVVLMGKNTMVRRALKGFITDNPEYERLLPHVKGNVGFIFTNSDLKTIRDKILDNKVAAPARAGAVAPLDVYVPAGNTGMEPGKTSFFQALGVPTKIARGTIEITTDLKLVEAGAKVGASEATLLNMLNISPFTYGMKVQQVYEEGNTFHPSVLDIEESQLLKTLSSAITTITTISLAANYPTLPSVIHSLLNGYKNVISVAIETDYSWDSIDELKDRIANPEAYAAAAPAAAATTSEAAPAAAKEEEKEEEKEESDDEGFGGLFD
>XP_016229176_Exophiala_mesophila
MGGKSGTKAVYFDKLKGLLDEYKSIFIVSVDNVSSQQMHEIRSSLRGEAVVLMGKNTMVRRALKGFLADNPEYERLLPHVKGNVGFIFTNGDLKTVRDKILANRVAAPARAGAIAPGDVYVPAGNTGMEPGKTSFFQALGVPTKIARGTIEITTDLKLVEAGAKVGASEATLLNMLNISPFTYGMKVQQVYEEGNSFSPEVLDIEESQLLKALSTAIATITTISLAANYPTLPSIIHSLINGYKNAISVAIETDYSWEAIDELKDRIANPDAYAAAAPVAAAATSAGPAAAAAKEEEKEEEKEESEDEGFGGLFD
>XP_013271331_Rhinocladiella_mackenziei
MGGKSGTKAVYFDKLKGLLDEYKSIFIARPPRDRNQVSVDNVSSQQMHEIRQSLRGEAVVLMGKNTMVRRALKGFIPDSPEYERLLPHVKGNVGFIFTNGDLKTIRDKVLSNRVAAPARAGAVAPGDVYVPAGNTGMEPGKTSFFQALGVPTKIARGTIEITTELKLVEAGAKVGASEATLLNMLGISPFTYGMKVTQVYEEGQTFSPDVLDVEESQLLKSLSSAITTITTISLAANYPTLPSIIHSLVNGYKKVIAVAIETDYSWEAIEELKDRIAHPEAYAAAAPVAAAATEEAAPAAAAEEEKEEEKEESEDEGFGGLFD
>XP_018003136_Phialophora_attinorum
MGGKSGTKAVYFDKLKGLLDEYKSVFIVGVDNVSSQQMHEIRATLRGEAVVLMGKNTMVRRAVKGFITDFPEYEKLLPHIKGNVGFIFTNGELKEIRDKILANKVAAPARAGAVAPIDVWVPAGNTGMEPGKTSFFQALGVPTKIARGTIEITSDLKLVEKDAKVGASEATLLNMLNISPFSYGMKVEQVYEEGQTFPPSVLDIEESQLLKALTSAIATITTISLATNYPTLPSVLHSLINGYKKALAVAVETDYSWEGIEELKDRIANPDAYAAAAPAASADAPAAAADAAPAEEEKKEEEEDEDEDMGFGLFD
>NP_588393_Schizosaccharomyces_pombe
MAISKESKAQYFEKLRSLFEKYNSLFVVNIDNVSSQQMHTVRKQLRGTAELIMGKNTMIRRAMRGIINDMPELERLLPVVRGNVGFVFTNADLKEVRETIIANVIAAPARPNAIAPLDVFVPAGNTGMEPGKTSFFQALGIPTKITRGTIEITSDVHLVSKDAKVGPSEATLLNMLNISPFTYGMDVLTIYDQGNVFSPEILDVSEEDLIGHLLSAASIITAISLGANYPTILSVMHSVVNAYKNLVAVSLATEYTFEGTEQTKAFLADPSAFVVAAAPAAAAGGEAEAPAAEAAAEEEEESDEDMGFGLFD
```
