## Supplementary material for "Coding Sequence Insertions in Fungal Genomes are Intrinsically Disordered and can Impart Functionally-Important Properties on the Host Protein": fasta protein sequences: XP_720314.1_blasthits_fa.txt

```
>XP_720314_Candida_albicans
MKLILSTLIVFIHTLLVSALPTKEGSDPNSAKKYLVSDLPGLHENITPDNSIPLMFAGQLEIYPETDTHYFFWKFSDSNPETVTNRTIFWLNGGPGCSSMDGALLETGPFRINSQQQVISNNGSWHKMGDIIYVDQPAGTGFSYSDTYITDLDQVAEYFLKFMEKYYELFPEEIGYEIYFAGESYAGQYIPYIADAILQRNKKLVDGEHKYDLRGVLIGNGWVSPNEQSLSYLPFFKDHGLIDVHHPKWATLLAKHEQCQKIVNKIDSTFDDGVVHYYEVSSSTCEAILTDLLEYTQDTASEKDQRCVNMYDYTLRDSYPSCGMNWPYELVNVGPFLRQEKVMHQLNLINLKKWNECNGRVGRTFQARHSIPAVHLLPELAKEIPVMLFNGANDIICNSQGVLSYLQKLQWNGETGFTNKDNQISWIYDNKEVGYIIWERNISFINIYNSSHMVPYDLPDVSRALIDLITGKYDEKDVDGKKSFVTYPLGSRKESDASADGEENAGSDKVPGDSPSQTIDPMISSSTASSSSVESSLSSSTASADSDSTSSKFTRLIQLAVILVIFWGVYVLYASYKSRPSSIIKKPTNNTSNVTRSSAGKKKNVQWADQLNQFEDDERTQEPNQGIIAKAIGKITGSKDTRGRYAPVQRGNGNEYIDDIELGEGLSDPNVDEFIIGSDDDEEQGQAHSGAATHNQKQKPMN
>XP_002421307_Candida_dubliniensis
MKFLLPTFIIFIYTLLVSALPTKEGSDPKAAKKYLVSDLPGLHDNITPDDSIPLMFAGQLEIYPESNTHYFFWKFSDSNQETITNRTIFWLNGGPGCSSMDGALLETGPFRINSQQQVISNNGSWHKSGDIIYVDQPAGTGFSYSDTYITDLDQVANYFLKFMEAYYELFPQEINNEIYFAGESYAGQYIPYIANAILQRNKKLHEGEQKYDLRGVLIGNGWVSPNEQSLSYLPFFKDHGLIDIHHPKWATLLAKHEQCQKIVNKIDSTFDDGTVHYYEVSSSTCEAILTDLLEYTQDTANDKNQQCINMYDYTLRDSYPSCGMNWPNELVNVGPFLRQEKVMHQLNLINLKKWNECNGKVGRTFQARHSIPSVHLLPELAKEIPVMLFNGANDIICNSQGVLSYLQKLQWNGETGFINKDNQISWVYDNKEVGYMLWERNISFINIYNSSHMVPYDLPDVSRALIDLITGEYDEKDVDGKKSFVTYPLGSRKENDESKNPVESPSQTIDPIISSSSSSVESSLSSSSASATDSDSTSSKFTRLIQLAVILVIFWGVYVLYASYKSRPSSIIKKPTNNTSNITRSSTGKKKNVQWADQLNQFEDDERNQESNQGIIAKAIGKITGSKDTRGRYAPVHRENDNEYIDDIELGEGISDPNVDEFIIGSDDDDEEEQPRSDPATHKSVS
>XP_002550593_Candida_tropicalis
MLLSVFIILINTLFVLAIPPKEGSDNNPSKKYLVTDLPGLYENVKPKISVPLMFSGQLELYPENNTHYFFWKFVDSELNQDTSKKTIFWLNGGPGCSSMDGALLETGPFRIDENEKVIYNNGSWHKFGDIIYVDQPAGTGFSFTNEYITDLDQVAWYFLKFMEEYYKLFPNEINNEIYFAGESYAGQYIPYIADAILKRNKNLKENDVKYDLKGILIGNGWVSPNQQSLSYLPFFINHGLIDKSHPRWGSLLSKHEKCQKIVNKIDGHFDEADVHPYEVNSATCESILTDLLNYSQDRESDSDHRCINMYDYTLRDSYPSCGMNWPFELKYVAPFLRKEEVMHDLNLVDLKYWRECSGKVGRMFGARNSLPAVHLLPNISQEIPIILFNGANDIICNSDGVLSYLDKLQWGGKVGFTNKDDQINWIYDNKEVGYILMERNISFINIYNSSHMVPYDLPDVSRALMDLVSGKYEEKEKDGKREFITYPLGEVRNKLGQEIPADESSKPIEDKPDDKPIEDKPEETKPEQTKPEDETSSSTSEIIPTSEASFIPEPEESTSSKFTRLIQLGVIFIIFWGVYILYVSYRARPSSIIKKPARSTNSSGRKKNVQWADQLNRFEEDENELGSPPPQGIIAKTISKITGNTSNRGRYAPAGDGSREFTDDIELGEGISDPNVDEFIIGSDDDEDDDEDVETHEGNPKKTESKS
>XP_003871271_Candida_orthopsilosis
MLYLSFYVIFILAGSVFAAPPKGGSDALKQFMVTHLPGLSKIDDGFKPLMYAGQLELFPENNTNYFFWKFTDGNKNANSTSYKRTTFWLNGGPGCSSMDGALLESGPFRIDQSQNVVSNNGSWHKVSDVIYVDQPAGTGFSYTEQGKYIHELYDMAFYFIKFMEKYYELYPEELDNDIYLAGESYAGQYIPYIAKAMLERNSNLQEGQKEYKLKGLLIGNGWVSPNEQSLAYMPFFLKRDLIKKDNPMFMKLLEQQERCQRIVDKVDAHFDDKEVNPVEVDSSECEEILTKLLLATQDGSAAHDQQCINMYDYTLRDSYPSCGMNWPYELKYVKPFLNNDDNKHDLNLKKLKTWNECSGRVSRNFYARDSFPSVHLLPDLLKQIPIVLFNGANDIICNTEGVLSYISKMKWNGIKGFENTDAKSDWVHDKKNVGYMLQERNLTFINIYNSSHMVPYDLPDVSRALLDIITGNFDEKKIDEKPTVVTYPLGVKRQGDVSHNDAEETPSKTPTSTSSTSSSTTTDSIPKASSTSTLNNEPTSHKVTRLIQLAVVIIVIWGLYLLYASYRARPASIIKKPVASGRKKNVQWADQLPDEEHDQQEGFIAKTFGKLTGNNGGYFRANREDYVDDIELGENVGDSQLDDFIIASDDEGRDDRVKSENEDERSRTKGGSGSV
>XP_001523214_Lodderomyces_elongisporus
MLISSIYTICLFIITSVLAIPPKEGSDSDPAKQYLVTDLPGLHENIDDDFKPIMYAGQVELFPENNTMYFFWKFTDPKKSTDSAYSKRSIFWLNGGPGCSSMDGALLETGPFRINQDEKVVMNNGSWHKAGDVVYVDQPAGTGFSYTDQGKWLHDLPDMAFYFLKFMEKYYEIYPEEIDNDIYFAGESYAGQYIPYIADAILKRNAKLEEGQKKYNLKSLLIGNGWVSPNEQSLSYLPFFIENKLIDKENPRWMELLGDHEKCQRIVDGIDSKFDDKELNPAELDSNLCEGILTKLLSATVNGDGADDDQRCINMYDFTLRDSWPGCGINWPFELKYVTPFLRNDEVKHDLNLRVMKTWRECSGRVGRNFNAQHSFPSVHLLPDLLKQVPIILFSGMNDIICNSKGTLQYVLKLNWNGRKGFENPDAKLDWIHDDKKVGYVIQERNLTFIDIYNSSHMVPYDLPEVSRALLEIATNNYDIRDVDETNQNLVTYPLGVQKKGKIEVNPPSTPSSNDDSTTSETSDSQPDTVSSAGTSAEAETETEAEPTVNKVARLIQLAVILIVIWGLYLLYASWRARPSPIMKKNGGNGRKKNVQWADQLSRFEEEADASQLKGFFAKTMDRFRTTEGQGSYARAQSDDYIDDIELGEGIGETQLDDFIIGSDDEREGELEQPTHKSGNMDTDTNKNMKNSSNESKNKNTV
>XP_007377912_Spathaspora_passalidarum
MLLLYLVLLVLNSAITLAVPPKFEGSDLQKQYLVTDIPGLYENIPEDKIPLMFAGQLPIFPDTNTSYFFWKFSDPKKTEYNHNRTIFWFNGGPGCSSMDGALLELGPFRVNPNLKIIYNEGSWHHAADVVFVDQPPGTGFSTTDGEHYLSDLDQVRDYYLVFMKKFFEIFPSDANNEIYLAGESYAGQYIPYVADGILTRNKNLTSEEKPYDLRAVMIGNGWISPNEQSLSYLPFCYDNGLITSANPQFSNILQKAEECQKIVDKIDSNWNDIEVHGYEVDTGVCEGILSDILSATTQDDKCINMYDFRLTDSSPACGMHWPLELKYVTPFLHQDEVMHDLNLQTLVRWHECTGRVGNKFRARHSVPAVHLLPRLTEQIQVLLFNGDKDIICNSMGTLNFLKKLEWGGNKGFGPPDLEEKYDWIFDGSNSGYIKSARNMTFVNVYNSSHMVPYDVPKVSRSLIDLATGNFDKNETAYITYPLGTKREVAPLKEVANLTETTTSPTSPSSTLSPSSSSTSTAETKGKNEPTSNRITRIIQLLVILVILWGIYALYASYRSRPSSIIKKRNVSNSTTGTKKKNVQWADQLRRFEDELDDFVPSDSKSGFLTRTFNKLSSVVGRDSSRGNYAPASSHFTDDIELQGLNDARIDDFIIGSDDEEEEGEEEGEEEEQEQEVEEEQPLSQESEGTKKSLIDEPSDK
>XP_043048032_Scheffersomyces_spartinae
MAMAIKFGWILLLLGIYCRIADGVSVLKDRASVDDKKYSPTSYLVTNLPGLLENIPDDHKPLMFAGQLELHPENQTNYFFWSFKQDENGYIPKSNRTIFWLNGGPGCSSMDGALMEVGPLRVNNQNKVIYNPGSWHEVADIVFVDQPVNTGFSYGSVFSHELDEITWTFLKFMEEYFKIFPEERDNEIYFAGESYAGQYIPYIGNRILEHNKGNSDNRYNLKGLLIGNGWISPNEQSMSYIPFCKNAGLIDEHSPAWANLLRKQEKCQNIVNKIDSVFDEHKVNEFETNSDLCESILTDILAQVRPEQQCINMYDYRLTDLYPQCGSNWPPDVHTVTPFLNLPEVQSHLNLVYKPRWRECSGSVTNRFRARNSLPSIHLFKDILAEIPIILFHGDKDIICNTMGAQNMIKKLEWNGAKGFSESTPEMDWDFNGTISGFVKLERNLTYINMYNSSHMVPFDHPELSRSLIDLMIGNYNVTQDNDKTTLNTFTLKRQWEELQKQKAPIEDDNTTSDSDSNSNSNLNDQKPDPTDNDGDSTPSNTGDNSSETENTATGNRRFTRIIQLLVIVVVIWSIYVLYASYKSRPQSIIKTNGKQSNRKKIVQWADQIETTDPLHPTQEPSFIKRTFNKIFGVTRGHYTSVGPLEDIELGENILHNVADDFIITSDDEYEEGTSSSSSNSNSPTHEASPDRQLPEHPRDTL
>XP_001384992_Scheffersomyces_stipitis
MYCLRLFLFFAVSSLVSALPPKFAGSDVQKQYLVLDLPGLHTNVQEEDIPLMFSGQLQLYPENNTNYFFWSYKDQHPLPENTNRTMFWLNGGPGCSSLDGALLEAGPFRVNEDRKIVYNKGSWHKAANMVFVDQPGGTGFSYTDVYDSELYQVTQDFLVFMSKYYEIFPEERDNEIYFAGESYAGQYIPYIADGILRHNRNLTEGEKPYNLKGLLIGNGWISPNEQSLSYLPYAVQAGIVSTENERWGQILSDHEQCQKIVNRIDANFDGELHDYEVSSSTCERVLQTLLTITRDKSLPKDEQCFNMYDYTKKDSFPSCGMNWPHELVFVMPFLREDEVKGDLNIKNNQVWRECSGAVGSHLHARNSIPSVHLLPSILETVPIVLFNGNLDIICNYMGTESFIKKMTWGGSKGFSSQDTTDWIYDSKTAGYIKSERNLTFVNVFGASHMVPYDVPEISRALIDLITGNYDVQETQTKSDKTKKSYVTYPIGAKAEADAKAKAEADAKAKADAAKQGGQASPTEEEKVDGDKSNSDASTSESAIPEDYDKSATVSKITRVIQLLVIIVLIWGMYVLYTSCKSRPSSIIKTGPSTGKKKNVQWADQLRRFQEDDEEAQRQNQGFFSKTFGKFTTGDNRGNYTPAPDKYYEDIELGDGITEHDEQSGASLGSASVDNFVIDSEEEDELEEQEQVHT
>XP_020067238_Suhomyces_tanzawaensis
MLALWPFFLLQLVLAFPQKRGNDPQEKYLVSSLPGLYDNIAKSDIPLMFAGQLELYPENDTHYFFWKYVDHNKIPENNKRTMFWFNGGPGCSSMDGALLEAGPFRVNKDEKVVYNKGSWHKATDIVFVDQPSGTGFSYGEDYSHTLDQIGWNFVTFLDRYYKVFPEDLGNDIYLAGESYAGQYIPYVAKHILERNKRVGDKEPQYNLKSLMIGNGYVSPNEQGLSYVPFLYQAGVLNEKNPLWGRILAQQEKCQKIVNHIDANWDDAAINDYEADNTECEKLLSMALDSTLDLEAPDSERCYNMYDYSKKDSYPQCGSNWPYELLFVTPFLRQKEVMAQLNLIKQKQWHECTSSVSSHLRERESAPSVHLLPKLLEEVPIMFFNGNLDIICNYIGTENFIGKLKWGGQKGFTEKQADWIHNGETAGYIKMERNLTFVNVFNSSHMVPYDLPEISRALIDLATGNYDLKEQEDTDQKQKKAFVTYPLGQRNGKQPEPEDSDKTSPITKPAPVDEEPDKTAPITKPAPVDEAPTGAPKAPQASASAEPLPESPAATSSAITRLIQLFVICILIWGIYVLYASYKSRPSSIIKTGPSGKKKNVQWADQLRRFQEDDEEFQQQKSQGFFSKTINKWKGTDPQGSYAPPGQYVENIELGETRATQDSEVADFVIDSDEEEGHSQPSHQV
>XP_020074693_Hyphopichia_burtonii
MILKIFILLLIHTLSILANPLKNSGSSDKAKDFLVTELPGLYQNVPKDDIPTMFAGQLELFLENNTNYFFWKFSDREKIPEAKKRTIFWLNGGPGCSSMDGALMESGPFRIDRHGEVKLLDGSWHKAGDMVFVDQPAGTGFSFTDVFRHDLDQISLDFLRFLDKYFELFPEDRQNEIFFAGESYAGQYIPYIADGILKYNKAHNDKPYNIKGLLIGNGWISPNEQSLSYLPYSVQAGIIKTDNSMWSSILSQHQKCQKIVDEIDSLTDNQVHLVEVDSSVCEEILNMILSATRDRDHRSQECFNMYDYTLKDTFPSCGMNWPPDLNHVNPFLNNEQVQNDLNLKKSKQWKECSGKVGHYFNAHHSLPSIHLFPNLLKELNVMLFHGNRDIICNYMGAESMIKKLTWNGETGFGEESEKQTIDWIHHGKNSGYIKTARNLTFVNVFDSSHMVPFDIPETSRALIDLITGNYDVVDEKSQDDLVKRSFVTYPLGERQAKLQSKPEDKPATTSTSVVSSTPSSTTSTTPISSSSNSSVASDQADQTKESHTTSRVTRLIQLLVIVVLIWGMCVMYNSYRSRPSSIIKTRPSSGRKKNVQWADQLRQFQEEDDFPLHDNENRGFLSKAFSKFKGNSKDGRGSYAPAGTSEDIELGENMSRKDEDAASEGREVDDFIIESEDEDDRHISLSQDRST
>XP_015469580_Debaryomyces_fabryi
MVIKYLLLILIQSLVTFALPFTSRNDPKAEYLVTYLPGLYLNVRKEQRPLMFSGQLELYPENKTHYFFWKYQDTKKIPEAEKRTIFWLNGGPGCSSMDGALMEAGPFRINKEKEVIYNEGSWHKSGDIVFVDQPAGTGFSYSDEYDHDLDQITVEFLKFMEKYYELFPEDASNEIYFAGESYAGQYIPYIADGILRRNKNLPEGQKPYNLKGLLIGNGWIAPNEQSLSYLPYSVQAGIIKTDNARWSLILSQHQKCQEIVSNSDGPDGSNESEVVSNTCERVLNLILDATRDRLAAYDQQCINMYDYTLKDSYPSCGMNWPPDLANITPFLREQSVMNDLNLINHKEWSECSGKVGRNFKAKNSKPSIHLFPSILEEIPVVLFNGNRDIICNYIGTEGFIKKLTWNGQTGFSEDLDAMDWIYDEKKAGYIKTERNLTFVNIFDASHMVPFDKPEISRSLIDLITGNFDEKEVDNKSDKQKKSIVTYPLGVRMANQKEDSKPKTTLTSSKQTKTSSTLAVSGKFTATSTTSATSTTPDQHSASPSAEAEVADTQKTSSRITRIIQLLVIVVLIWGVYILYSSYRSRPSSIIKTGPSGKKKNVQWADQLRQFEEEEIEQNERGILSRAFNKLKGGDNRGAYAPTSGKVYEDIEMSGGVNEHTDNGVENFIIESDEEETNEENQNSKQLAST
>XP_002770877_Debaryomyces_hansenii
MVIKYLLLILVQSFVAFALPFTSRSDPKAEYLVTSLPGLYSNIRTDERPLMFAGQLELYPENQTHYFFWKYQDTNQIPEAKKRTIFWLNGGPGCSSMDGALMEAGPFRINKEGEVIYNEGSWHKSGDMVFVDQPAGTGFSYSDDYDHDLDQITVEFVRFMEKFFELFPEDASNEIYFAGESYAGQYIPYIADGILRRNKNLREGEKPFNLKGLMIGNGWIAPNEQSLSYLPYSVQAGIIKTNNPRWSSILRQHQECQDIVSENDGPDGSDVSQVVSNTCERVLNLILEATRDQSAADNEQCVNMYDHTLRDSYPSCGMNWPPDLANVTPFLREQSVMNDLNLINHKKWSECSGKVGNSFRAKNSKPAIHLFPSILEEIPIMLFNGNRDIICNYIGIEGFIKKLTWNGQTGFSEDLDTLDWVYDNKTAGYIQSERNLTVVNVFDASHMVPFDKPEISRSLIDIITGNFDEKEVDNKSDMKKKSIVTYPLGVRMAKQKEESESKTSPTSVTQSKTSSISAVSGKSLATSTTLDQEHSATPSAEAERAKNQQTSNRITRLIQLLVIVVLIWGVYILYSSYRSRPSSIIKTGPSGKKKNVQWADQLRQFEEEEIEQNEQGILSRALNKLKGGDSRGTYAPTSGKTYEDIEMNEGITEHTDNRVDDFIIESDEEDAHDENQTNKQSVSK
>XP_006685012_Yamadazyma_tenuis
MLFIHILLAMFVQAVFVESLHFKRDSDRSQFLVSKLPGLQENFKDSEIPLMFAGQLELYKENDTHLFFWKYSDNNIEPEYKKRTIFWLNGGPGCSSMDGALMEVGPFRIDSNLKVTKNPGSWHQAGDVVFVDQPAGTGFSYSKEFDHDLDQVSWQFLRFMEVYFEMFPEDADNEIYFAGESYAGQYIPYIADGILKRNKNLKEGQNPYNLKGLLIGNGWIAPDVQSLSYLPYAVAAGIINTNHPAWTKILKQHEKCQNAANNMNGDSLSDFAIVDDICEGILTTLLYETKDNSAAANQQCFNMYDYTLKDSYPSCGMNWPPDLVNVNPFLNSLDNQASLNLILKKKWHECSGRVGSRFTAKKSYPAVKLLPGILEQIPVVLFNGNRDIICNYIGTENFIKQMEWNGATGFQEDYAYDWVYDGQTSGYIKTERNLTFINIFDASHMVPFDKPELSRSLIDVLLKNFDIETVDIPGDTEKKAIVTYPLGVRKLHQEVPQPSSTTAAPTSTNTQVTGSFTQFASSGAAASSPAEPSSSSVPAEDKASGSSRITRIIQLVVLVIIIWGVYMLYSTYKSRPSSIIRTGPSGRKKNVQWADQLRSFQNDEEVPPSGLLNKALGVFRRGDTRGNYTPTDTDDYLEDIEMGENLVPGNVDHFIVDSEDEEEVRKSGT
>XP_001487008_Meyerozyma_guilliermondii
MFFHAILVLIQVALALGASPRAGSSERSKYFVTSLPGMYLNLPKEEIPIMFSGQLELFPENNTHYYFWKFVNPNPIAEAERRTIFWLNGGPGCSSMDGALMEAGPFRVNDDKEIVYNNGSWHKAGDIVFVDQPAGTGFSYSDEYEHELPDVSVHFLKFLEKYFEVFPEDRQNQIFFAGESYAGQYIPYIADGILKRNKNLKAGESPYDLRGLLIGNGWIAPNEQSLSYVQYALQAGFVSPSMPGWSRLLALQERCQNVVNLVNTQDDSVSDYKVVSDVCDQVLNTLLEVARDRDAPADQQCVNMYDYTLRDEFPSCGMNWPPDLVNVKPFLNIPGVQSQLNLVHKKPWLECSGRVGRNFVAQRSKPAVHLLPSLLEDVPILLFNGNRDIICNYIGTEAFIKELEWNGQKGWDDDNVFDWNFDGNLAGYVRNSRNLTFVNVFNSSHMVPFDLPDTSRSLMDLVTGNFDIKDDKILTYKLGTRGQAKQSDKKPASTSSIPSEISATALASGSSSASAQASATANEADGDNNTSHKIERAIQLLVIIVLLWGIYALYSSYKSRPSLIIKSGPTGKKKNVQWADQLRRFQEDDQVRVQPHGIFAKALNKFKGNLDGAYAPVQGRYEDIEMSSASPIDDFVVVSDDEEEEPSRNEPSSNQK
>XP_018711202_Metschnikowia_bicuspidata
GSSQKDYLVTGLPGMAKNIPAADMPLMYAGQLPLYENNNTHYFFWKFVDRHKSACVQNRTIFWLNGGPGCLLMDGALMEAGPFRVNERNEVTPNSGLWHRQGDVVFVDQPAGTGFSYGTEYDAELADVLWHFLTFLDRYFALFPEDLGNDIVLAGESYAGQYIPYIARAVLDRNARVAAAPYRLAGLLIGNGYISPNEQGLSFVPFAVKAGMVSTDHPRWRELLAAHQECQSAVDRTHVAAAASAYSVVARTCDRVLNVLLQITADRRARADQQCFNMYDHTLKDLYPACGMNWPPDLAHVTPFLAQDAVMEGLNLRLHTPWTECLAPVGAHLKAKRLQPAVTLLSALLDQVRIVLFHGNRDVICNYMGAELMLQNLEWDGHRGFSEHVPTYDWRHDGAAAGYLRSEGNLTYVNVFNASHMVPYDKPEVSRAMVDLLYRHFDVRAEEGKAPQLLTYPVGREAANGSSTLTLLGASGTAAALASGPAVRVIQLAVIVVLIWGVCALYTTYRARPTSIIKTKPAGRKKNVMWADQLELGARQPSPSLLAKALGKFK
>XP_002615560_Clavispora_lusitaniae
MIVRLFWLAVLWLALANANPLKRLNHVWSQRGVAKDDFLVTSLPGLSENIASDDVPLMFAGQLELYPENNTHYFFWKFSDQKKEPEAANRTIFWLNGGPGCSSMDGALMEAGPLRIGKDYKVQLNEGSWHRKGDVVFVDQPAGTGFSYSRDYDVELYQIEYHFLQFLKKYFELFPEDAHNDIVLAGESYAGQYIPYIAHGILERNKKLADGESPYHLKGLAIGNGWISPNEQSLSFVPFAVQAGLVSQKDPGWKAILQQHMKCQDLVAASHEDDTFGANSVVDKECEKVLNTILYELVDHSASQYEQCINMYDYTLRDSFPSCGMNWPPDLSNVNHFLKSDEVMSSLNLVQQISWTECSEHVGKQMKARHSKPAITLFADLLAEVEILLFHGNRDIICNYMGAESMIKKLHWGGQTGFSADSPVLKWFHGDEEAGYVKSERNLTFVNVFDASHMVPFDKPEVSSALVDILFKRFTVADDKLQTQAKKTNANQNDSPSASENDNESGRTSESASSSPSESAATETESHATRIVRLIQLAVIIILIWGLCAIYSTYRSKPTSIIKTKPSGRKKNVQWADLMPQEEPAPKGFLSKTLNKLSRTEHKYVPVDIELGPTDGMDDASSDSGPSNVGTAETPEFVIASDDEENAHEHTEEH
>XP_025340423_Candida_haemuloni
MWALLFFVLTVWANPISFAREELFANKGDTRGDFYVSSLPGLFSLDTKDIPVMFAGQVKLYQENDTHYFFWKFEDQYKAPVAEKKIIFWLNGGPGCSSMDGALMEAGPLRINKHQQVVYNPGSWHKKANMVFVDQPAGTGFSYSDDKANNLDDVSWHFLRFLDKYFALFPEEREYDIMLAGESYAGQYIPYIANGIIRHMPDLNLKGLLIGNGYIDPYTQGLSYVPFATQAGLISQDHPNWKDLLERHQECQKRIDEAKAHRSPARADVASRVCDNVLNSLLMFTRHKHGPVNEQCFNMYDYTLKDSYPSCGMHWPPDLQHVTPFLRDEKVMKSLNLVNKMQWKECRGIGLNSRDSAPAIELFPELLKHTNIVLFHGNRDIICNYIGAEYLIKELNWNGKQGFSTSLPTYDWFHEGTNSGYIQSEANLTYVNVFDASHMVPFDKPELSSAVVDLLYARYDVEEPQGNKPKIITHKLSFDAEADESRPTKPEEPAAAESSASPLISPLPMVSGNSTVSTDGSGNQYSNALVRLIQFAVIVVLIWGVCALFSAYRSRPSSIIKTKSSNRKKNVQWADQLEEEELGMAPVGDQKISIFSRAFSKLTGADYKGRYASAPQYEDIELEGTRHEDDDFIIASDEEEEAAPENGEQGRNTGNRD
>XP_024715364_Candida_pseudohaemulonis
MWALLFLVLTALANPILFAREELSENSGDKRDDFYVSSLPGLFKIKGEDIPVMFAGQLKLYDENNTHYFFWKFEDQHKAPVAEKKLIFWLNGGPGCLSMDGALMEAGPLRVNKNKEVVYNEGLWHKKANIVFVDQPAGTGLSYSDEWATDLNDLLWHFQRFLTKYFDLFPDEKEYDVMFAGESYAGQYIPYIANRVIEGMPEINVKGLLIGNGFIDPYTQGLSYLPFATQAGIISLDHPNFKDLLHRQEACQKRVAEAKASRSPAAADLATRTCDNVMNMMLKYTSYMHGPKNEQCFNMYDYTLKDLFPLCGMHWPPDLQYVTPFLRQDSVKKSLNLINRIDWKECRGNVGGHLNSRSVPPAIDLFPDLLKKTQVVLFHGNRDIICNYIGAEYLIKDLDWNGKKGFSELLPTYDWFHEDEKSGYIQSEANLTYVNVFDASHMVPFDKPELLSAIVDLLYARYDLDEKQDQKPRLVTHKLSNQPAEDSRPTKPEPTEPEESSIIESPVVSPVASGNSTVPADSSENHYSNALVRLIQFAVIIVLIYGVCALFLAYRSRPASIIKTKLSNRKKNVQWADQLEEEELGMGPTDGKGSIFARAYLKLTGGDPQGRYTATLPYEDIELEGTRREEDDFIIASDDELPDQEEQPK
>XP_025339071_Candida_duobushaemulonis
MWALLFFVLTALANPILFAREELSEKSGDKKDDFYVSSLPGLFKIKGEDIPVMFAGQLKLYDENNTHYFFWKFEDQHKAPVAEKKLIFWLNGGPGCSSMDGALMEAGPLRVNKNKEVVYNEGSWHKKANIVFVDQPAGTGLSYSDEWATDLNDLSWHFQRFLTKYFDLFPDEKEYDVMFAGESYAGQYIPYIANRVIQGMPEINVKGLLIGNGFIDPYTQGLSYLPFATQAGIISSDHPNFKDLLHRQELCQKRVSEAKASRSPAAADLATRTCDNVMNTMLKYTSYMHGPKNEQCFNMYDYTLKDSFPSCGMHWPPDLQYVTPFLRQDSVKKSLNLMNRIDWKECRGNVGNHLNTRSVPPAIDLFPDLLKKTQVVLFHGNRDIICNYIGAEYLIKDLDWNGKKGFSESLPTYDWFHEGDNSGYIQSEANLTYVNVFDASHMVPFDKPELSSAIVDLLYARYDLKEKQDQKPRLVTHKLSNQPEEDSRPTKPEPTKPEESSIIESPIVSPVASGNSTVPADSSENHYSNALVRLIQFAVIVVLIYGVCALFSAYRSRPASIIKTKSSNRKKNVQWADQLEEEELGMGPTDGKGSIFARAYSKLTGGDPQGRYTATSPYEDIELEGTRREEDDFIIASDDELPDQEEQPK
>XP_028890582_Candida_auris
MLWLFFLLAAAWANPIKLAREELSQKRGSSVEDYLVTSLPGLFKIDTKDIPVMFAGQLRLYEQNDTHYFFWKFQDQHKAPVAEKKLIFWLNGGPGCSSMDGALMEAGPLRVNKHKEVVYNEGSWHKRADIVFVDQPAGTGFSYSDDYANNLNDVSWHFKTFLEKYFDLFPEERHYDIMLAGESFAGQYIPYIAHGIIEHMPDIHLAGLLIGNGYIDPYTQGLSYLPFAQQAGIISTNHPNWRDLLSRQEECQKRVDHAKAEKTPAAADLATRVCDNVLSLLLQYTRDNRAAKNEQCFNMYDYKLKDSFPSCGMHWPPDLQYVTPFLRDNNVMNSLNLENKISWKECRGNVGTHLNQRDFPPAISLLPDLLKNTKIVLFHGDRDIICNYVGAEYLVRDLDWNGKKGFSESLPTYDWIHEGEKGGYLQSEANLTYVNVFEASHMVPFDKPELSSALVDILYERYDVVDNSNEKPKLITHALSYSEDNGRPTKPEPGDSQTSSLGSSVPVGGNNSTSTTDGSEVHYGSAFVRLIQFAVIIVLIWGVCALFSAYRSRPASIIKTKSSNRKKNVQWADQLEEEELGIGPNIDSKGSIFSRAFSKLTGGDPRGRYAPTSQFEDIELESRRHDDDADFIIASDDEAESPPEEEEPESGDPALHRNSEE
>NP_011312_Saccharomyces_cerevisiae
MFYNRWLGTWLAMSALIRISVSLPSSEEYKVAYELLPGLSEVPDPSNIPQMHAGHIPLRSEDADEQDSSDLEYFFWKFTNNDSNGNVDRPLIIWLNGGPGCSSMDGALVESGPFRVNSDGKLYLNEGSWISKGDLLFIDQPTGTGFSVEQNKDEGKIDKNKFDEDLEDVTKHFMDFLENYFKIFPEDLTRKIILSGESYAGQYIPFFANAILNHNKFSKIDGDTYDLKALLIGNGWIDPNTQSLSYLPFAMEKKLIDESNPNFKHLTNAHENCQNLINSASTDEAAHFSYQECENILNLLLSYTRESSQKGTADCLNMYNFNLKDSYPSCGMNWPKDISFVSKFFSTPGVIDSLHLDSDKIDHWKECTNSVGTKLSNPISKPSIHLLPGLLESGIEIVLFNGDKDLICNNKGVLDTIDNLKWGGIKGFSDDAVSFDWIHKSKSTDDSEEFSGYVKYDRNLTFVSVYNASHMVPFDKSLVSRGIVDIYSNDVMIIDNNGKNVMITTDDDSDQDATTESGDKPKENLEEEEQEAQNEEGKEKEGNKDKDGDDDNDNDDDDEDDHNSEGDDDDDDDDDEDDNNEKQSNQGLEDSRHKSSEYEQEEEEVEEFAEEISMYKHKAVVVTIVTFLIVVLGVYAYDRRVRRKARHTILVDPNNRQHDSPNKTVSWADDLESGLGAEDDLEQDEQLEGGAPISSTSNKAGSKLKTKKKKKYTSLPNTEIDESFEMTDF
>XP_018222045_Saccharomyces_eubayanus
MFYRKWFPTWLAVFTLIRISASLPSSNDFKVAYELLPGLSLVEDPSKIPQMYAGHIPLRSEDADEDDGSNLEYFFWKFAKNDSDANTDRPLIIWLNGGPGCSSMDGALVESGPFRVNSDGKLYLNEGSWISKGDLLFIDQPTGTGFSVDKNNGGTDTSQFDVDLEKVTEHFMDFLENYFKVFPQDLSREIIISGESYAGQYIPFFASAILNHNKFSQIDGDTYDLKALLIGNGWIDPNTQSLSYLPFAIENELIDKSNPRFKELTNAHENCQKLINSHNSDETTQFSYSECENILNLLLSSTKQSPKKGSTDCLNIYDYSLRDSFPACGMNWPQDISFVRKFFSTPGVIDSLHLDSDKINHWDECNLRVGEKLSNPISKPSVRLLPELLENGIEIVLFNGDKDLICNNKGVLDTINTMQWGGSKGFSEDAVLFDWIHKTNITDDNNEFSGYVKYDRKLTFVSVYNASHMVPFDKGLVSRGIIDIYMNNVIVSDENGKNIMITTDDDGNEEGDAKKEGIKDEDKNEDSAPSSKEQAHQNEEQQGQDEKQQGQEEEEEEEEEKEKEDGDDDDDDDDDDDDNDHDDHNNGDDDDHEDNDDHEDNDDDDHDDDHDDDDDDDHDDDDDDEDDDEKENNQGLEDNRHKSLEYEQEEEEVEEFSEKISMYKHKAIIITIIAFLVIVVAVYVYDRRMRRKAHSTILVDPNNRQHDSPNKTVSWADDLETGLGVDDELEQNEQLEGAAPEDNDFNKAKPKSKTKENKKYTSLPSTEIDDSFEMTDF
>XP_033766178_Saccharomyces_paradoxus
MFYNGWFATWLAIFALIRISVSLPSSEEYKVAYELLPGLSEVEDPSNIPQMHAGHIPLRSEDADEQDGSDLEYFFWKFANNNSNGNVDRPLIIWLNGGPGCSSMDGALVESGPFRVNSDGKLYLNEGSWISKGDLLFIDQPTGTGFSVEQNKDKIDKSKFDEDLGDVTKHFMDFLENYFKIFPEDLTREIIISGESYAGQYIPFFANAILNHNKFSKIDGDTYDLKALLIGNGWIDPNTQSLSFFPFAMENKLIDKSNPDFKRLTNAHENCQNLVNSASTDETTHFSYGECENILNLLLSYTRESSQKGNADCLNMYNFNLRDSYPSCGMNWPEDISFVRKFFSTPGVIDSLHLDSDKINHWDECTISVGTKLSNPVSKPSVHLLPQLLESGIEVILFNGDKDLICNNKGVLDTIENLQWGGVKGFSDDAMSFDWIHKSDSSDDNDEFSGYVKYDRNLTFISVYNASHMVPFDKGLVSRGIVDIYLNKVMISDIDGKNVMVTTDDDSDENTTTESGDKPEENLQEEEQEVQNEEGKEKEANNGDNDNEDEDDDDDDDDDDDDDDDDDEEDEDDDDEKESNQGLEDSRHKSLEYEQEEEEAEEFAEEISMYKHKAVVVTIVTFLIVVIAVYVYDRRVRRKARHTILVDPNNRQHESPNKTVSWADDLESGLGIEDDLAQDEQLEGGAPTNSTSNKAGSKLKTKKKKKYTSLPSTEIDDSFEMTDF
>XP_003676497_Naumovozyma_castellii
MVHLSKWLWILSSTFYGTTLVAALKSKKDYSVAHELLPGLSSIKDAALIPEMFAGQIPLSDKEDTNDSKYFFWRFHENNKDHDTLILWLNGGPGCSSIDGALVEAGPLRIDSEGKAYLNNGSWHTRGDLVFVDQPLGTGFSTLDKNKEQSDNSFDIDLNDVTNHFMQFLENYFQVFPEDLPKKLLLAGESYAGQYIPYFAKGILDHNAKLEHDAIDDYEYNLEGLLIGNGWIDPSVQSLSYLPFAVENKLIDETNPNFKNLLNAHELCQKKINSQKTDGNSQFSFDECDKIINLLLQYTKDESPNTPANQVCLNVYDFQLRDSFPQCGMNWPADISYVSKFFNTPGVLEALNLDSDTTSPWQECNTKVQDKLINPSSKPSINLLPSIMESGVEILLFNGDKDLICNTMGLQNTIDNLKWGGSTGFSEQLESYQWSYRNQYDSNSDSNADNEITVGSVKYDKNLTLVNVYNASHMVPHDKGLVSRGIVDIFLKNVVLEDVDDDVEKLISSDVPLVSNEEEEQDSQKENGTTAGSEEQNEDDEKHEDESEEEDEEEEDDDSDDEEDDDEDDDEDDDDDDDDDEDDNDDEGYSTFRKTTIIVFIVCSLSSCIYIIFFYGRSQSKNLFSRLKNPNKSVTWADDLERNATGTTDEWEDIDDEDNEITGDVTAGLQDDNQISAPPKTPKTKKKGKYSSVPADEFEMDDF
>XP_003672096_Naumovozyma_dairenensis
MVNNSKTSCKRSILKFFLLTTLLNACSNSKALKSKDEYHVASELIPGLSSIKDTSLIPEMFAGQIPLQSPNDDSEDEDGRKYFFWKFHDKKKNHDSIIFWLNGGPGCSSMDGALVESGPFRIDSSGKAHLNDGSWHTRSDLVFVDQPVGTGFSTFTHHQNQINQNQNQNENQNNQNQNENQNNQNQNENQNENQNEKRNMNMIYDKDLENVTAHFMQFLENYFTIFPDDVSKKILLAGESYAGQYLPFIAKAMLDHNLSLETDPGEDSEYNIQGLLIGNAWIDPSIQSLSYLPFAMEKNIITKDHPNFKDLMNAHENCQKVVNSNQDVFSFDECDKIINLLLQYTRDLSKGTPENQVCLNVYNIDLKDSYPSCGMNWPVDIPNVSKFFNTPGIMEALNIDSTELDSNSNSDSNSNSHFPKWQECNRNVLNKLTNPISKPSINLFPELMHNGIEIVLFNGDKDLICNNKGILDVINNLNWGGTKGFTNDMEQYKWIHEDLDAGYVQYDKNLTFINVYNASHMVPYDKALVSRGIVDIFLNNVEFDEDTATLISSNELEENSKESDKANKETQNESDSESDDESDNDDDKSDEEESAPEDDADNDDTDDYTEEEKNEEGYSAFRKATVGIFISCTLISIFYIIFIHDRIFPKRSIFSRLDQTQSQQPKTVSWADDIENADLEAGWDNDDFDAEADVDFSDFDDDDDEAAHGTDDAESGNSINNTGEEDATNAKGKKTKPIPKPKKKGKYSSVPNTDMDESFEMDDF
>XP_003956922_Kazachstania_africana
MRTVLLLLAQCVVALSFILKDSNDYLVKNPMDIPGLHKFDSMDMIPTMYAGHLPYLSQEQLNTDLNLPSDFGFFFWKFNKLNVTNSKDNTLIFWLNGGPGCSSMDGALMEIGPFRININGEAISNPGTWNTRSDLVFVDQPVGTGFSNVVNFNQFNDLTYLENLNQVTDHFLGFLDNYFTIFPGDLSKNIIIAGESYSGQFIPYIAKSILKRNQRKNGTYINLVKLLIGNGWIDPQTQSLSFLPFAMENGIIDEHDSNFKPILKSHENCQNKINSIDDPSKDEQFEYPECDAIIHDILKITRDKTVNTDKQCINIYDYELRDSFPSCGMNWPEDIPNLGKFLNNPVLQKTLNIDVEWLPKWVECQNNVNIKLTNKGFDPSINLFPDILSQGLEIILFNGDKDLICNNKGVLDSINKLSWGNKTGFTDEMESYDWVYRREDNEEYDEPAGYINYERNLTFISVFNASHMVPYDKGEISRGILDIAMNNVLLHSMGKRLALITSDHPYVDDEDAPTGSDIDNSDYYEYYDDYDYYNYYDNENSGEEPDNEHEEDVESNGYFSAVITLSMMCLLVTVYAVVKFRHKLASLFKKDSYIRINSQKTVSWADDLEIGADLEMNDLNISDDAVPMRNSDESFEIDDI
>XP_022466804_Kazachstania_naganishii
MKLLKAVSLAGLLSAGLADALSLWDFRNSFSQLRVPQWPRNTHQVVDLPAVNPFTRLVYSEDEAYALRIRAVDPAKLQIDNVKQWSGYLDYGESKHFFFWFFESRNDPANDPVILWLNGGPGCSSFTGLFFELGPSSLGPDLKPIHNPHSWNNNASIIFLEQPLGVGFSHGDDKVTSTKLAGKDAYVFLELFYKEFPHLRSNDFHIAGESYAGHYIPQIAHEIAVVNRATRTFNLSSIMIGNGITDTLVQSDYYEPMACGGGGYPAVLPPEDCKSMAKGAERCRVLNKACYVSKNTIPCFAALTYCNSALLGPFEKTGLNVYDIRAPCEDQGDDGLCYFGMRYIEEYMNQQYVQETLGSDVNHYTGCNDDVFNGFILTGDEAKPFQQYVAELLNLDIPVLIYAGDKDFICNWLGNHAWTDQLEWRGSEKYQKLPLQPWIHSETGEEIGQIKSHEGLSFLRIYDAGHMVPYDQPESSLEMVNKWISHEFAA
>XP_446415_Candida_glabrata
MLHATVLPILLWLATLAYGFDRKEFLVDGNELPGFTKLKNTKHWTVPKMYAGHLPATRDNDTQYFFWKFENKKTKKNDETPLIIWLNGGPGCSSMAGALMEIGPFRLNKKAEVIKNDGSWHMRGSVLFLDQPVGTGFSYSKEDNEVSELDEVADNFMVFLQNYYATFPDDKDRELILAGESYAGQFIPYFTKAIIKFNEQQRDENSKINIKVMFIGNGWLDPKRQYLSYVPFSLEKGIIKKEDPAFKDILKQHETCQNYINSDHTGHSELSYPPCEAVLGKIISQDKTQCINVYKFDEYDSYPSCGLEWPVDTKFTKQFLTDKKVLAALHANDERSWIECRPDVKLENIKAKPAIELIPSLLESGIELILFNGNKDLICNTLGIDNVLKHLQWEGETGFTDEVQIFDWVYRDDLKSDKEKVAGTVKYERQLTLITIEDGSHMVSYDKALISRGILDMYYDDVLLVHRDGKDTLISSKDGDIDGYLEDDKSQDENKDNESEDESEDENDSDDESDGKEGDKQENKPDDSDDESDEEDDDEDEDDEDDDDDDDDDDGDDEDKKGDQNSHPSHGDMNGGLDNDLETGGEYYQDEDEEGSNFKAFFLILSLVSAFIIVAAFYISDYIKSRRHPILVDGDGRSRLNKSVTWASDIENGSFDIEDDDPEFGTEGMEDNMELEDVFSIDEEDEEQLEGVVPESTRKSKKGSKKKGKYFSVPNDDSAEDIELQDIERH
>XP_004182496_Tetrapisispora_blattae
MLFSYISNVMVVLSALSVFSNPLLADSLPDQNSFKVIPELIPGVSNIDDKSAIPIMHAGLMPLAGDHTDKEEYFFWKFQKSDFDSPSIVIWLNGGPGCSSMDGAVLELGPLRVGADNKVHLNQGSWFTRADLLFVDQPLGTGFSQGNFEDYDTNLDEVASNFLQFLESYFTVFPEDLEKDLLLAGESYAGQYIPYVAKAILDQNKIENSVTYNLEGIFIGNGWIDPDTQSLAYLPFALEKNLVSKDNPGFQDLLKTHENCQKAINSVNSNNFSHPECEIIINKLIEYTKNTSEETPENEVCLNVYDYSLRDSFPACGMSWPSEIVNAVSFFSTEGVMEALNLDSTKLQPWRECNLDVQNTLTNENSKPSIHLFPELIDSDVSVFLFNGDKDLICNDRGVLDSLKGIQWGNSKGFSKETEHYYLVIKDSISGEETPAGYVLYDSGLTFISIANASHMAPYDQPFVTRGILDIFYNDIDLIENPNNDTLIISDAFLLEKLEDDEEDEEHEKNNKNAEKEHDNEEDDRHHSDEEEDEEGEESDDDNDDDDDDENDKHKRTRYAFVSFFSIGLLGVIFWYIIRQARQNTIQSILRNRKTNLDEQNNKTVSWTDSNDATPDVIFEQDFDPKGSSTRTKNGYTGVPSTDLDESFEMRDF
>XP_003684085_Tetrapisispora_phaffii
MHLLVHFLFLSQFVTALLTANDYSVAPELLPGISSIKDESQIPIMFSGLIPLFSNSSMQDSNKDKDYFFWKFKKRDVNSKRLIIWFNGGPGCSSMDGALAETGPFRVDPTGKLYLNEGSWYNRADMVFVDQPVGTGFSSSTQKKTNFDNDLELVSEHFMSFLINYFTIFPGDLEKELLLAGESYAGQYIPYFAKAITKYNEGNNDKKLNLKAMLIGNGWIDPTTQSLSYVPFALENNIINKESSNFHRLLQAHEQCQNKINSKKEKEQFSYPECDRIINALLLSTRDNSPNTPASKACLNVYDFKLRDSYPACGMNWPADIAYIPKFFSKEGVLEALNLDPSVTPKWGECNDDVLKRLTNPTAKPSIHYLPELLKTGIEIILYNGANDIICNNIGVLDSIEKMQWGGSSGFTSASEYYEWVYRDLNINEDQKAGFIHYDKNLTFISVYNASHMVPNDRSLISRGILDIYMNNVISEIDENGGETLITTSDDNYSDDDDQKQVEKPDINSDYYDYDYAYDYYYYNDGVLKSNENGSGSEGPRSHPKAKITLALVFLLMIVAILSTVVLQNRSQRRRPILRDPNRRHPTSNKTVSWDVSDDDIDFALDNDEVELAINPTEISKNSSKSKTKNGYTAVSNDEDNNALELQDI
>XP_001644846_Vanderwaltozyma_polyspora
MMVSYKLLSLITLLFVAQCTTGLLKQDDYVVRPDLLPGISSIKDKALIPKMYAGHIPLNLQKTTDENENTDESDSNSNTNYFFWKFQHQSVESPNLIFWLNGGPGCSSMDGALVETGPFRVDKNGKLYPNEGSWHSRGDLVYIDQPIGTGLSTSAAIPNLLDDLKEVSDNFILFLENYFTIFPNDLDKDIIIAGESYAGQYIPFFAKAIKEYNQKISDNKKKINLRMLLIGNGWIDPITQSLSYLPFAIEKNLVGKDTPDFETLLKAHEKCQNKINSISEDDNSFSHEECESIINMLVSVTKDNSPNVKSNEVCINIYDFNLRDSFPACGANWPIDVSHVAKFFSTPGVIEALNLNAEEVPRWKECNYDVLNHLTNPVSKPSVRLLPELLESGIEIILFNGENDLVCNNKGITDMISKLTWNGATGFSDKVQKYEWLFRDLTKDTEEPAGTVTFDRNLTFISVYNASHMVAYDKSIVARGILDIYLDNVMLVEKETDSPDVLISTNEPTFSDIEEEELDGEKEDEKDGVTEGDGEKSDTDEGKDTDKGKDEKNDDDDDDDDDSDDDSDDDDDDDDDDDDDDDDDDDSDDDDDDDDDSDDNEKDDKSESETKTHPKAKIALLLLLFISVFGITGSQALRQRNFQFRRAPLTSNSFSSSSSPNDPSNWDSNDDFDFDIENDPLPSTNNKHKAAKKKKDYVSIPSDIDESFELAEI
>XP_003681375_Torulaspora_delbrueckii
MRGSWLQTYIFATVVSANPVLSAVDYYVSPELIPGLSIVEDEELIPEMYAGHIPFAGDRDGEEISYFFWKFSHPRQYSDSLVFWFNGGPGCSSMDGALLESGPFRVDADGSVYLNEGSWHNRADIVYVDQPVGTGFSTSNLESINYDEDLETVTEHFMRFIDSYFQSFPDDLDKELVLAGESYAGQYIPFFADAIMRHNAGLDDDYVKYKLKALLIGNGWVDPSTQSLSYLPFAVEKGLIDQSHPNFPDLLKAHEECQNAINSKGSEEKFSYQECEKIITLLLKYTKDTSSKVDENQVCLNVYDYTLRDSYPSCGMNWPEGLQNVPEFFSKPGVMEALHLDSEKMQRWHECDSKVLEKLSNPKSRPSVNLLPSILESGLDVFLFNGDHDFICNNKGVLDTINNMEWGTHSGFSENSQIYEWYHLDSQTYEEQVAGYVKHDRNLTFISVYNASHMIASDKSLISRGVLDIYMNNVLLEVQDGQNFLLSADDLADLDNDEESEDQDDADDEDTNNEHVDDETDNEDLDEHQSEPKPSDEPPKSFKRFVVVAASCSVIAVIAYFLYFKRFRRKIRAILVDPNHRHDAQNKTVSWADDLEDGLDFDIDQEMGSSGKPTPGSKKKGSYTSVPSNTVDESFELDDF
>XP_037142931_Zygotorulaspora_mrakii
MPLNFFTWSKATLLLGLLVTIGSALLTADDYYVSPELIPGFLPDSDWQDSDMYAGHIPLSNNEDEINYFFWKFVDGRRDKPLMIWLNGGPGCSSMDGALAENGPIRIDDDGKAFINEGSWHKRVDIVYLDQPVNTGFSFANKTGPLIYDDDLDVVTEHFMQFLDSYFQIFPEDIYKDLMLAGESFAGQYIPFFADAIRRRNDNLEADQNRYNLNSVFIGNGWLDPNNQALSYLPFAKEKNLIDETNPNFSSLLKAHENCQNAINNHNFINEQEFSYEECESILTLLLSSTRNASPDIPSNEVCLNVYDYTLRDNYPACGMNWPAAVQNIPTFFGTEGVLEGLNVRPEDVPRWRECDNGVTRALTNPRSIPSINLFPDIMNAGINIILFNGDHDLICNTQSVTNVIDNLNWGGQKGFSEHAEYYDWIFNDAAMDTFEPAGYVKYDRNLTFINVYNASHMVSTDKSMVSRGILDIYLDDVSFDMVDGRFVLTSTSKMEPWSEDEDEDKDEDDDDSGDFEGDESESEEEDEDMDDDDDGEEAEDKDEDDEEGEDTDEDEDKEDKEDTVYSSHDKFRIVLVTFMSIALAIAIILYIYSKKFKPGMRAILMRSNRKHDQNKTVSWADDLEDGIDFDVDEELSRSETASSRSKSKGSYTSVPTTEESFELEDM
>XP_002495916_Zygosaccharomyces_rouxii
MRFWYFSAILWVVCQALPSKKQYSVAPELLPGLSEIEDKSTIPEMYAGHMPLAQSNSDDKDEIDYFFWKFSRPDKVLNTLIIWLNGGPGCSSMDGALVENGPFRVNKDLKLVVNEGSWHTRADMLYVDQPVNTGFSVSNSKEKKYDEDLTLTTQHFMDFLESYFKVFPDDQFKDLIIAGESYSGQYVPFLAEAIQKRNAETSDDLAKYNLRGILVGNGWMDPDTQSLAYLPFALSKGLIDQNNPHFSTLLRQQEKCQDRIISRNPNEHQPFQYEECENILQSILTATRDVSADTPSNQVCMNIYSYNLRDSYPACGSNWPDEVLHVPGFFDRPGILEALNLDPSKVPQWKECNLEVYYHLKNRKAVPSVRKLPALLDSGLKVILYNGEMDLLCNERGVLDMIDKLQWGGAKGFSSKTKEYDWNYRDFETNTDHIAGNVLHDRNLTYISVHNASHMVPNDKSLYSRGVVDIYLDDIFLEELHGKDVLVTTSEKDMDDFDNSKLGVLGITDGKPSEEEELEEEFDQYVDELEEGESESGLLDDDKEDETVGATDQNDDKNKGGEDKPNENPDKEKEEQDRQRKRRKGTFKIFGITILVVLTLGSFVFYIYIRKHTNKTRAILIDPSRRQHDSQNKRVSWADDLEHGYDFETDQSQPRSGQSAPKKNGSYTRVPNTELDESFELENL
>XP_003644281_Eremothecium_cymbalariae
MQFRRVLVMTGVLASQTQALRSQEEYRVASELLPGVSQLNSKLVPEMHAGQLPLRGEDEDGKRLFFWRYAEEVNVKDNRSSSDTLIMWFNGGPGCSSMDGALMELGPFRIDASGKVILNEGSWHTRADLLFVDQPVGTGLSARGRNGKYDNDLLDVADDFIKFLENYYAVFPQDRNKKLILTGESYAGQYVPYFAQAILLYNKRLVNEGKVPLDLTGMMIGNGWIDPDHQSLSYLPFLMDVGLIHKEDSFFPDALKSQEACQNKINQQNGHFSNPECDQILDQLASNLRNQSAPENQRCLNFYDYRIRDSYPSCGVNWPPDLPHVTKFFNTPGVLEALNIAEGKSNTWEECSNDVYNALSNPRAVPAVDLLPGLLDAGLELILYSGDKDIICNGLGVEQLIHDLKWGGSTGFTQNVHQHSWVHEYSGSGGKQEPAGFIQTERNLTFITVYNASHMVPLDVPNVSRGLIDIYRNRAIDQLKLANASVIITQDSLEDSKVVEKARLFSAVQARNDGIFEHERHGRFTFSVICLAIFSFVGVTVYYSMFGTQVPNILRRSHENVDAGKVVTECFEDDIELGITDFSAEEYRPKNNTRGMKKNGYVSLNQP
>NP_986096_Eremothecium_gossypii
MLVRKLTLIGAALARAALALQQEDFVVNGELLPGVREIDRAEVPEMHAGLMPLEEDEDGRALFFWRMGEQCGKRCSNELIVWLNGGPGCSSMDGALMETGAFRVAEDGKLYLNSGSWHTRGTMLFVDQPVGTGFSRPGRDGRLRTELSQLADDFLLFMERYYAVFPEDRRRTLVLAGESYAGQYLPYFADAVVRRNAERAPEERYKLQNVMIGNGWVDPDLQSLSYVPFVSSRGLFGPETRNFQDILRDQEACQNAINHGPAKGFSHPECEGILPKLLSSIPGPDRPVQQCINMYDIRLRDVFPSCGMNWPADLPNVHKFFGTPGVLEALHVDPQVAGPWVECKSAVSEALVNAHSRPSVHLIPGLIEAGVKFVFFNGDQDVICNNMGVEMLIAELRWRGHMGFSNATENFDWYHSDADAKTLVAAGVVKRDGPVTFISVFNASHMVPFDVPRISRGIIDIERSATILGVKGDSRMLITVDTEEDVTLSTNAERNQQIRHNQLKRLNGDTRKFTIAVFGLTISSIIGVIVYFSMRLHYGAKIRAILTNPKSGTSSADDFSMDDEYTGTVMGDFHHGTHKKGQYYAVPDTDISSSELHSV
>XP_455535_Kluyveromyces_lactis
MSLWLFFVQTVLLIQCALGGLPNAKDYLVAPDLLPGLNDVKDKELIPEMHAGHIPLDDGDDDDDDDEKNYFFWKFHDLANQTSVVASKTLIIWLNGGPGCSSLDGALMESGALRIDDDGEAYLNPGSWHTRGDIVFVDQPAGTGFSTVGDSKYDKDLNQVSKHFMKFLKNYFKIFPDDLDKDLVLAGESYAGQYIPFFANEILKFNSKLDKDDNEEESRSGKKYNLKSLLIGNGWIDPDQQSLSYIPFALENNLISTKADYFPDLLNMHSRCQNLVNNNGGKKFSFDECEDILTKILYYTRRKTDENGNKVPSNQECTNIYDFRLFDSYPACGSNWPDDLPSVSKFLGKPGVMDSLHLDVDKVPHWRECDSKVSSHLKNKNTQPSIHLLPNLLKHMQIFLFNGDKDIICNSRGVQDLIKNMKWNNHTGFTNDAEYYDWQYYDQFTDDTISAGFVKHESNLTYVSVYNASHMVPYDNALISRGIMDIYLKDVELVVGKDNQDDVIISKDFVVHSDHSTGEEELSADQKQDEDENSHKDRHRNSDKFEIAVILLVVFSITGTIAYYFLRERFRKQIHAILIDPENRPPSSNKSVAWADDIENQGDDFKLSIDEAPSTADKPAKNKSGYTKVPNTDDDSFELDNL
>XP_022674590_Kluyveromyces_marxianus
MTIPSFWILVAVLFRAVWCLNDAKDYYVAPDLLPGLSDVKDRERIPEMHAGHIPVSEGDDDEKNYFFWKFHDLSNHSSVSAGNTLIFWLNGGPGCSSLDGALMESGPLRIDDDGEAYLNPGSWHTRGDIVFVDQPAGTGFSTVGDSDYDKDLKQVSKHFMAFLKNYFTIFPEDLEKEMVLAGESYAGQYIPFFANEIVEYNDNRGEDDAEEKPYKLKSLLIGNGWIDPDQQSLSYIPFALENNLISKTADYFPELLKAHTDCQKLIDSNTDSDKFSFEECENILSKILAFTRRKTDEKGKKVPSNQQCTNIYDYRLHDSYPACGSNWPEDLPLVTKFLSKPGVMDSLHLDVDKVPHWRECDSKVSKHLKNKGVKPSVHLLPNLLTRMQIFLFNGDKDIICNNRGVEDLIKSLKWNNQTGFSKDVEYYDWQYYDQFTGDMIPAGYVKHERNLTFISVYNASHMVPYDNALISRGIMDIYLKDVQLEHGDDNRDSIIVTKDFAVEVPPPNDVNSDPSENDDQEHDSNDQDGSRESDKSKLQVLIVLLLLLSVCGTVAYYLLRVRFRKHIHAILIDPENRPPSSHKSVAWADDLEIGDDNDDDFKFLVDEDPSKSNSSYPTDTDSFELENL
>XP_022629146_Lachancea_lanzarotensis
MLCCTYLLWVALAFLTRLSCAFYAVGDYAVSPELLPGLSNVEDPALIPEMFAGHISLGEEDDENAGNYFFWKFHDNAGRTSERAKNTLIFWLNGGPGCSSMDGALMESGPLRVDSYGKVYLNDEGWHTRGDIVFVDQPVGTGFSTVGSNNQYDKDLQDVSQHFLSFLHHYFEVFADDSNKTVILAGESYAGQYIPYFAQAILDHNSNGENNQVNLEALLIGNGYIDPNQQALSYIPFAFQNGLIQKGDPKLSQLLNQQELCQNKLNANHDDVFVIPECDNILSVLLDVTRVTQDSNGNKVDANQQCTNMYDLRLKDSYPSCGMNWPDDLPYVSKFFNTPGVMEALHLDSEKVPSWHECDDQVSKYLTNSNSKASVHLLPSILESGIEIVLFNGDKDIICNNLGVETLISTLSWGGEKGFTDNMQYYDWRYRDDQNDDIVPAGFVKYERNLTFISVYNASHMVPVDNSAVSRGIVDIYFNDVELVQDNGEDILISESFNTGDSQQLDCDGLDKDSERCQASTIQGDDEEDDQGTDTDAVDNGKEDEDDDEGDDDDDDDENDGDEEDKEEDDDDENDDDDDEEEEDNNEHDDNKNDHSGEEDLNHSKISHRISVGIVSMSISAVILIGLYFTFRERFRPKLRAILVDPNSRSLQSKKTVSWASDLEQDPAELTDPTSGSKRKDGYSNIPAQESRGSFELDDF
>XP_002555127_Lachancea_thermotolerans
MSHFKYRNQTTDICNAAALDAFAMYSNYSVPLALLFALLLSFQTARALKAADEYAVSPDLIPGLSQAEDRALVPTMHAGHIPLDENNDEHTKNYFFWKFHDESGSASGPARDTLIFWLNGGPGCSSMDGALMESGALRIDSDGKAYLNRGGWHTRGDIVFVDQPAGTGFSTVASDNDYDNDLKVVSEHFVAFLRNYFQVFPDDAGKQVVFAGESYAGQFIPYFARAVLDQDEVQVNLQALLIGNGWIDPNQQSLYYIPFAVEKGLITQDDPSFSYLLKQQENCQNKINSKENDRFSFKECENILNNLLEVTRKIKDSEGKKVPSDQQCINMYDLRLKDSYPSCGMNWPQDLPNLGKFFGTEGVLEALHLDPEHVSQWHECDDKVSNYLKNPDSRASAAILPGLLEAGLEVMLFNGDQDIICNNMGVEAVISQMSWGGETGFSENVQLYDWVYRSPENSEITPAGFVKYDRNLTFMSVYNASHMVPFDNALVSRGVVDLFLNDVDLVQIDGRDTLITDDVNKGKDGDASETDDTTELDCEGKDKLSEECKQLNASKGQNGESDKDEGEKGNEEDDNDDTEDGKKDAGDEKDDGEKDDDEKDGDEKDGDEKDEEDDDDKDENEKDEEDDDKDGDKPEGKNNDGAEDEDDDHNSGSHLAVTMICLLVSGTIIGGLYFTFRDRFRPRLRAILVDPTNRSEASKKTVSWAADLEQDAADLSNPENGAKKKGPYTSVPTQESRDSFELDNL
>XP_020055813_Aspergillus_aculeatus
MFPLSSRGGISLTKMSTWALSTLLLLSPAVVSAKSAADYYIHSLPGAPDGPLLKMHAGHVEVDAQSNGHLFFWHYQNRHIANRQRTVVWLNGGPGCSSMDGALMEIGPYRLKDNHTLEYNEGSWDEFANLLFVDNPVGTGFSYVNTDSYIHELDTMAAQFVVFLEEWFKLFPEYESDDIYLAGESYAGQHIPYIAKAMQERNKKVSNSNTAQWQLKGLLIGNGWIAPEEQYMSYLPFAYEEGLIEEGSSAAKELEVLQSVCQSRLEAGKNRIHVNDCEKILNGILDKTIVNNQCYNMYDIRLRDSLDACGMNWPTDLVDVKPYLQREDVVAALHIDPAKKSGWTECSGAVSSNFNPQRSVPSVRLLPELLESGVEILLFSGEKDLICNHVGTEQLINNLKWGGGTGFETSPGVWAPRHDWTFEGEPTGIYQYARNLTYVLIYNSSHMVPYDLPRQTRDMLDRFMNVDIASIGGNPTDSRIDGEKLPQTSVGGHPNSTAAEEQEKQRLKETEWKAYAKSGEAVLVVVIIGVIVWGFFIWRSRQRHHGYRGVMQKNMSSSSSVLERFQNKRTGGDVEAGDFDESELDDLHSPGLDREHYSVGEDSDEEERGEHGQQSAARGGDHL
>XP_001269362_Aspergillus_clavatus
MTMSFCALLFFLIISPTLAATKSAADYYVRSLPGAPEGPLLKMHAGHIEVDAPNNGNLFFWHYQNRHIANRQRTVIWLNGGPGCSSMDGALMEIGPYRLKDNHTLEYNNGSWDEFANLLFVDQPVGTGFSYVNTNSYLHELDEMAAQFIIFLEKWFQLFPEYERDDIYIAGESYAGQHIPYIAKAIQERNKKVDDKNSARWNLRGLVIGNGWISPAQQYPSYLNFAYTEGLVKEGSSLAKDLDVYQSVCESKISAAPNAVNIKDCESVLQQILSRTMDSERKCYNMYDVRLRDVYPSCGMNWPSDLVSVKPYLQSRDVVRALNINPDKKSGWEECSGAVGSTFTAANSVPSVQLLPELLESGVRILLFSGDKDLICNHIGTEQLINNMKWNGGIGFETSPGVWAPRRHWTFEGEPAGIYQYARNLTYVLFYNASHMVPYDLPRQSRDMLDRFMRVDIANIGGQPADSRIDGEKLPQTSVGGHPNSTAAEQQAKEKIKETEWKAYAKSGEAALIVVIIGVTVWGFFIWRSRRRNRGYEGVYQKELGSGSILERFQNKRSGAGDVEAGDFDESELDTLHSPGLERENYAVGDDSDEDDPNHPRPTASSREDGTHP
>XP_001264871_Aspergillus_fischeri
MLLTAPSSRGSRTQSGIANVSWWALSLLLLFSPTLVSAKSAADYYVRSLPGAPEGPLLKMHAGHIEVDAQNNGNLFFWHYQNRHIANRQRTVIWLNGGPGCSSMDGALMEIGPYRLKDNHTLEYNNGSWDEFANLLFVDQPVGTGFSYVSTNSYIHELDEMSAQFITFLEKWFQLFPEYEGDDIYIAGESYAGQHIPYIAKAIQERNNKIQNDQSVRWNLRGIVIGNGWISPAQQYPSYLTFAYEEGLVTEGSSLAKDLEVYQSVCESKISASPNAINIRDCEEILQQILARTKDTNRQCYNMYDVRLRDTYPSCGMNWPTDLVDVKPYLQRPDVVQALNINPEKKSGWEECSGAVSSTFNAANSLPSVQLLPELLESGIPILLFSGDKDLICNHVGTEQLINNMKWNGGTGFETSPGVWAPRHDWTFEGEPTGIYQYARNLTYVLFYNASHMVPYDLPRQSRDMLDRFMKVDIANIGGKPADSRIDGEKLPQTSVGGHPNSTAAEQQAKEKIKETEWKAYAKSGEAALIVVIIGVTVWGFFIWRSRRRNRGYQGVYQRDVGSGSILERFHNKRSGPADVEAGDFDESELDNLHSPGPEQEHYAVGDDSDEEGPNHHPAAPPSSTKPGGAQP
>XP_041140376_Aspergillus_flavus
MFSSISRGFAKSETGDTFSFSFKSSWLLSLLVLWGPPLTTAKSAADYYVRSLPGAPDGPLLKMHAGHIEVDPQNNGNLFFWHYQNRHIANRQRTVIWLNGGPGCSSMDGALMEVGPYRLKDNLTLEYNEGSWDEFANLLFVDQPVGTGFSYVNTDSYLHELDEMSAHFIIFLDKFFELFPEYEGDDIYLAGESYAGQHIPYIAKAILDRNKNAVSPWNLRGLLIGNGWISPADQYPSYLTFAYEEGLIKEDSRTAKSLEVLQSVCQSKLETGGKDRIHIGDCETVLQELLSKTLDSDNKCYNMYDIRLRDTVPSCGMNWPQDLKDVKPYLRRADVVKALNINPEKKSGWEECSGAVSSSFLPQKSVPAVQLLPSLLESGISVLLFSGDKDLICNHVGTEQLINNMKWGGGVGFETSPGVWAPRHDWTFEGEPAGIYQHARNLTYVLLYNSSHMAPYDLPRQTRDMLDRFMKVDIASIGGSPADSRIDGEKLPQTSVGGHPNSTAAEEQEKERMKQAEWKAYAKSGEAVLVVVIIGVSVWGFFIWRSRQRHRRYQGLYHEDVSGASVLERFHNKRSGQDVEAGDFDESELDDLHSPDMAREHYTVGEDSDEDDVNRQHQRTTINPS
>XP_752261_Aspergillus_fumigatus
MLLTTPSSRGSRAQSGIANVSWLALSLLLLFSPTLGSAKSAADYYVRSLPGAPEGPLLKMHAGHIEVDAQNNGNLFFWHYQNRHIANRQRTVIWLNGGPGCSSMDGALMEIGPYRLKDNHTLEYNNGSWDEFANLLFVDQPVGTGFSYVNTNSYIHELDEMSAQFITFLEKWFQLFPEYEGDDIYIAGESYAGQHIPYIAKAIQERNNKIQNDQSIRWNLRGIVIGNGWISPAQQYPSYLTFAYEEGLVTKGSSLAKDLEVYQSVCESKISASPNAINIRDCEEILQQILARTKDTNKQCYNMYDVRLRDTYPSCGMNWPTDLVDVKPYLQRPDVVQALNINPEKKSGWEECSGAVSSTFNAANSLPSVQLLPELLESGIPILLFSGDKDLICNHVGTEQLINNMKWNGGTGFETSPGVWAPRHDWTFEGEPAGIYQYARNLTYVLFYNASHMVPYDLPRQSRDMLDRFMKVDIANIGGKPADSRIDGEKLPQTSVGGHPNSTAAEQQAKEKIKETEWKAYAKSGEAALIVVIIGVTVWGFFIWRSRRRNRGYQGVYQRDIGSGSILERFHNKRSGPADVEAGDFDESELDNLHSPGLEQEHYAVGDDSDEESPNHQPAAPPSSTKPGGAQP
>XP_658988_Aspergillus_nidulans
MSGRTPVTIVVEHLDPELGTWSALEYGCIARESHAAGSRFLLSSVPKSLQMPDDLAATKGLEVEHRSVEEVFSDRQSKICLLDPSAKVELSPADGDTFEVFLFGGILDRTSELRKKGYEGRRLGPVQMTTDTAVRVTRMVVHDRVPLEEIQYIDNPEIVINEHERTEMPFRYVKDSKGKPIMPEGMVELIKKDAEKTSSLLSLKCGKPTDPDIPFLAQSAADYYVESLPGAPEGPLLKMHAGHIEVDPEHNGHLFFWHYQNRHIANRQRTIIWLNGGPGCSSMDGALMEIGPYRLKDNETLEYNEGSWDEFANLLFVDQPVGTGFSFANTNSYLHELDEMAAQFITFLEKWFAVFPEYERDDIYIAGESYAGQYIPYIAKAIQDRNKDIHEKQSSSARWNLRGLLIGNGWISPAEQYPAYLSFAYEEGLVEEGSKLGKELETLLSICKSKMETGPKISITDCEAVLNKLLDKTVDSNNQCINMYDIRLRDGSCGTTWPPDLVDVKPYLHTYEVIQALNISPEKESGWDECDGNVGAAFRPQKSEPSVKLLPGLLESGIEILLFSGDKDLICNHVGTEQLISNMKWAGGTGFETSPGVWAPRHDWTFEDEPAGYYQYARNLTYVLLYNASHMAPFDLPRRTRDMVDRFMHVDIASIGGAPADSRIDGEPLPQTSVGGQPNSTVHQEEEQQKIKETEWNAYAKSGEAVLVVVIIGVLVWGFLIWRSRRRHNGYSGIAIKSPSRTSIMGRFHNNHSNGADVEAGDFDEAELDDLHSPGLDRENYAVGEDSDDEAHRQDLPRAQESSSKSENNLVT
>XP_001392161_Aspergillus_niger
MVSLSFRGETTSIPSMASWLLSTLLFLSPSLVSAKSAADYYVHSLPGAPEGPLLKMHAGHIEVDPQNNGNLFFWHYQNRHIANRQRTVIWLNGGPGCSSMDGALMEVGPYRLKDNETLTYNEGSWDEFANLLFVDQPVGTGFSYVNTDSYLHELDEMSAQFIVFLEEWFRLFPEYERDDIYIAGESYAGQHIPYIAKAIQERNKNVQGKTIASWNLKGLLIGNGWISPNEQYMSYLPYAYEEGLIKEGSRTAKELEVLQSVCKSRLETGKNKVHLNDCEKVMNALLDKTVEDNKCLNMYDIRLRDTTDACGMNWPTDLEDVKPYLQREDVVKALNINPEKKSGWVECSGAVSSAFNPQKSPPSVQLLPGLLESGLQILLFSGDKDLICNHVGTEQLINNMKWNGGTGFETSPGVWAPRHDWSFEGEPAGIYQYARNLTYVLIYNASHMVPYDLPRQSRDMLDRFMNVDIASIGGSPADSRIDGEKLPQTSVGGHPNSTAAEEQEKERIKETEWKAYAKSGEAVLLVVIIGVLVWGFFIWRSRRRHQGYRGVWHKDMSGSSVLERFHNKRTGGADVEAGDFDEAELDDLHSPDLEREHYAVGEDSDEDDISRQHSQQASRAGGSHNLS
>XP_015401148_Aspergillus_nomiae
MFSAISRGFPGIKTGDTTSFSFKSLWLLSLLALWGPPLTSAKSAADYYVRSLPGAPDGPLLKMHAGHIEVDPQNNGNLFFWHYQNRHIANRQRTVIWLNGGPGCSSMDGALMEVGPYRLKDNNTLEYNEGSWDEFANLLFVDQPVGTGFSYVNTDSYLHELDEMSAHFIIFLDKFFELFPEYEGDDIYLAGESYAGQHIPYIAKAILDRNKNAASPWNLRGLLIGNGWISPADQYPSYLTFAYEEGLIEEDSRTAKSLEVLQSVCQSKLETGGKNQVHIGDCESVLQELLSKTLDSDNKCYNMYDIRLRDTAPSCGMNWPQDLKDVKPYLRRADVVKALNINPEKKSGWEECSGAVSSSFLPKKSVPAVQLLPSLLESGISVLLFSGDKDLICNHVGTEQLINNMKWGGGVGFETSPGVWAPRHDWTFEGEPAGIYQHARNLTYVLLYNSSHMAPYDLPRQTRDMLDRFMKVDIASIGGSPADSRIDGEKLPQTSVGGHPNSTAAEEQEKERMKQAEWKAYAKSGEAVLVVVIIGVSVWGFFIWRSRQRQRRYQGLYHEDVSGSSVLERFHNKRSGADVEAGDFDESELDDLHSPDMAREHYAVGEDSDEDDVNRQHQRTTINPS
>XP_001818536_Aspergillus_oryzae 
MFSSISRGFAKSETGDTFSFSFKSSWLLSLLVLWGPPLTTAKSAADYYVRSLPGAPDGPLLKMHAGHIEVDPQNNGNLFFWHYQNRHIANRQRTVIWLNGGPGCSSMDGALMEVGPYRLKDNLTLEYNEGSWDEFANLLFVDQPVGTGFSYVNTDSYLHELDEMSAHFIIFLDKFFELFPEYEGDDIYLAGESYAGQHIPYIAKAILDRNKNAVSPWNLRGLLIGNGWISPADQYPSYLTFAYEEGLIKEDSRTAKSLEVLQSVCQSKLETGGKDRIHIGDCETVLQELLSKTLDSDNKCYNMYDIRLRDTVPSCGMNWPQDLKDVKPYLRRADVVKALNINPEKKSGWEECSGAVSSSFLPQKSVPAVQLLPSLLESGISVLLFSGDKDLICNHVGTEQLINNMKWGGGVGFETSPGVWAPRHDWTFEGEPAGIYQHARNLTYVLLYNSSHMAPYDLPRQTRDMLDRFMKVDIASIGGSPADSRIDGEKLPQTSVGGHPNSTAAEEQEKERMKQAEWKAYAKSGEAVLVVVIIGVSVWGFFIWRSRQRHRRYQGLYHEDVSGASVLERFHNKRSGQDVEAGDFDESELDDLHSPDMAREHYTVGEDSDEDDVNRQHQRTTINPS
>XP_040636238_Aspergillus_ruber
MTSWALSLLLSYNVDTVSAKSAADYYVRSLPGAPDGPLLKMHAGHVEVDPDNNGNLFFWHFQNRHIANRQRTIIWLNGGPGCSSMDGALMEVGPYRVKDDQTLEYNEGSWDEFANMLFVDQPVGTGFSYVNTDSYIHELDEMSAHFITFLEKWFEIFPEYERDDIYFAGESYAGQHIPYIAKAIQERNENATQSGASKWNLRGLLIGNGWVSPVEQYQAYLPYAYEESLLTEGSSLAKNLEVSQSVCLSRLEADKDRVGVPECEEVLQELLKRTVDGNRECYNMYDIRLRDSFPSCGMNWPPDLVNIKPYLRRPDVVSALNINPEKKTGWEECTGAVSSRFTAHNSVPSVRLLPELLESGVQVLLFSGDKDLICNHVGTEQLINNMKWNGGTGFETSPGVWAPRHDWTFEDEPAGIYQYARNLTYVLIYNASHMVPYDVPRQSRDMVDRFMRVDIASIGGSPADSRIDGEKLPQTSVGGHPNSTAAEQQEKERIKETEWKAYAKSGEAALIVVIIGVSVWGFFIWRSRRHHRGYRGVYQKETSHNGSSVLERFHNKRSSANDVEAGDFDESELDDLHSPGLDREHYAVGDDSDEDEQRPSRSGQAQDHLS
>XP_040707072_Aspergillus_sydowii
MVPGSFSRRSGGGSGPLFPLYFSALSLLLLLNPTAVSAQSAADYYVKSLPGAPEGPLLKMHAGHIEVDPETNGNLFFWHYQNRHIANRQRTVIWLNGGPGCSSMDGALMEVGPYRLKDNHTLEYNEGSWDEFTNLLFVDQPVGTGFSFVNTDSYLRELGEMAEQFVTFMEKWFAIFPEYERDDIYFAGESYAGQYIPYIAKAIQERNKNINRDMDAHWNLRGLLIGNGWISPAEQYPAYLTYAYEEGLVREGSKLGKQLEVLLSVCKSEMETGHPKVSIRDCEKVLTELLRNTHDSNDECFNMYDIRLRDAPNSCGMSWPPDLADVQPYLQNPEVVQALNINPNKQSGWQECEGNVGNAFQAAKSKPSVNLLPELLESGIKILLFSGDKDLICNHVGTEELIGNMKWSGGTGFEISPGVWAPRHDWTFEDEPAGYYQHARNLTYVLFYNASHMVPFDLPRPSRDMVDRFMNVDIASIGGMPADSRIDGEPLPQTSVGGHPNSTAAEEQEQQKIKETEWNAYAKSGEAVLVVVIIGVLVWGFFIWRSRQRHGGYRGISIKSPSSTSVLGRFHNKHGNGADVEAGDFDEAELDDLHSPGLDRENYAVGDDSGDEEQGQGQGQQQGQGSSSQAGVNLVE
>XP_001217101_Aspergillus_terreus
MVSLSLRGARRTAKDAASLPFLSWTLSLLALNPLLVSAKSAADYYVRSLPGAPEGPLLKMHAGHIEVDPENHGNLFFWHFQNRHIANRQRTVIWLNGGPGCSSMDGALMEVGPYRLKDNSTLEYNEGSWDEFGNLLFVDQPVGTGFSYVNGNQYLHEMDEMAAHFITFLENWFDIFPEYERDDIYIAGESFAGQHIPYIAKAIQERNEKAQMKPKWSLRGLLIGNGWISPKDQYPSYLTFAYEEGLITKDSRTAKNLEVLQSVCESRLEAGKNKIHLDDCEKVLSEMLTKTMDVSKNECINSYDIRLRDEAPACGMNWPPELTHMNYYLRQPELISALNINPEKKSGWMECSNAVSSTFRTQKSVPSVQLLPGLIESGIPILLFSGDKDLICNHVGTEELINNMKWNGGTGFETSPGVWAPRHDWTFEGEPAGIYQYARNLTYVLFYNASHMVPYDLPRQSRDMLDRFMQVDIASIGGSPADSRIDGEKLPQTSVGGHPNSTAAEEQEKKKMKEAEWKAYAKSGEAVLVVVIIGVIVWGFFIWRSRRHHRGYRSVYNKNMSGSSVLERFHSKRSGADMEAGDFDEAELDDLHSPGLDREHYAVGDDSDDEQQHQRQGSRPEGGQS
>XP_022483312_Penicillium_arizonense
MLLSALTLLLSPALVSASSAADYYVHSLPGAPEGPFLKMHAGHIEVNPETNGNLFFWHFQNRHIANRQRTVIWLNGGPGCSSMDGALMEVGPYRLKDDQTLEYNPGRWDEFANLLFVDQPVGTGFSYVNTDSYLHELDEMSSQFMVFLSKFFEMFPEYENDDLYLAGESYAGQHIPYIAKAIQERNKAAPANGGRKWPLKGMLIGNGWISPADQYPSYLPFMEREGLVKQGSQTYKKLDALNSVCLSKLETPGAKNKLEVDSCDNVLREVLSLTSKDGKCYNMYDVRLQDEYPSCGMNWPPDLEYMTPYLQRPDVVKALNINPAKKTGWKECSGMVSGAFSARKSLPAITLLPGLIESGLNILLFSGDKDLICNHLGTETLIHNMKWKDGTGFETSPGVWAPRHDWSFEGEPAGIYQHARNLTYVLFYNASHMVPFDMPRQSRDMLDRFMNVDIGSIGGKPTDSRIDGEKLPQTSVGGHPNSTAAEQNEKEKLKQTEMHAYTKSGEAILVIVIIGVTVWGFFIWRSRRTQKGYKGVSNNEMMGSSSILNRFQNRRSGGDVEAGDFDESELDQLHSPGIDREHYAVGEPSDDDDEHHDASHPAPGTGETRPSS
>XP_014535158_Penicillium_digitatum
MHAGHIEVDPDINGNLFFWHFQNRHIANRQRTVIWLNGGPGCSSMDGALMEIGPYRLQDDHTLKYNEGRWDEFANLLFVDNPIGTGFSYANTNSYLHELNEMAAHFITFLEKFFELFPEYANDDLYLAGESYAGQHIPYIAKAIQDRNTGVAENGGTQWPVKGLLIGNGWISPTDQYPSYLKFLEREGLAKPGTALHDNLNALNDVCLSKLETAGAKNKLDIGECELILQQFLDLTTENHQCYNMYDVRLKDEAKSCGMNWPPDLKNIEPYLQRPDVVKALNINPAKKSGWTECAGMVHQAFTAKNSIPSVHLLPGLIESGINVLLFSGDKDLICNHIGTETLIHNMKWKGGTGFETSPGVWAPRHDWTFENEPTGIYQSARNLTYALFYNSSHMVPFDNPRQSRDMLDRFMKVDIASIGGQPSDSRIDGEKLPQTAVGGQSNSTAAEQIEKERLKQTEMHAYAKSGEVVLVVVIIGVVAWSFFIWHSRRDHRGYKGVSNDDLSDSTTILNRFQSKRSGPDVEAGDFDESELDQLHSPGVERGDYAMGEASDGDHVSRPETRGIRQTS
>XP_016597728_Penicillium_expansum
MPFLPSTTKGGAAAMLLSALSLLLSPLVSASSAADYYVHSLPGAPEGPLLKMHAGHIEVDPDINGNLFFWHFQNRHIANRQRTVIWLNGGPGCSSMDGALMEVGPYRLQDDHTLKYNEGRWDEFANLLFVDNPVGTGFSYANTNSYIHELDEMAAHFITFLEKFFELFPEYANDDLYIAGESYAGQHIPYIAKAIQNRNKGVAENGGTQWPVKGLLIGNGWISPADQYPSYFKFVEREGLIAPGTTLYNNLNALNEVCLSKLETAGAKNKLDIGTCELVLQQFLDLTTENHQCYNMYDVRLKDEAKSCGMNWPPDLKNIEPYLQRPDVVKALNINPAKKSGWTECAGLVHQAFTAKNSIPSVQLLPDLIESGINVLLFSGDKDLICNHIGTETLIHNMNWKGGTGFETSPGVWAPRHDWTFEDEPAGIYQSARNLTYVLFYNSSHMVPFDNPRQTRDMLDRFMKVDIASIGGQPSDSRIDGEKLPQTAVGGQANSTAAEQTAKEKLKQTEMRAYAKSGEAVLVVVIIGVIVWGVFIWRSRRTRGGYKGVSNNELSDSTSILNRFKSKRSGPDVEAGDFDESELDQLHYPGVERGDYAVGEASDDEDHVLRPETSENRQSS
>XP_040650187_Penicillium_griseofulvum
MLPIPFLPSMKASSAADYYVHSLPGAPEGPFLKMHAGHIEVDPNTNGNLFFWHFQNRHIANRQRTVIWLNGGPGCSSMDGALMEVGPYRLQDDHTLKYNEGRWDEFANLLFVDNPVGTGFSYVNTNSYLHELDEMAAHFIIFLDKFFELFPEYASDDLYIAGESYAGQHIPYIAKAIHDRNKGVAENGGTEWPIKGLLIGNGWISPADQYPSYFKYIEREGLIKPGTSLHHNINALNEVCLSKLETPSAKNKLDVDACELVLQQFLDLTTEDQKCYNMYDVRLKDKAKSCGMNWPPDLKNIEPYLQRPDVVKALNINPAKKSGWTECAGMVHMAFTAKNSIPSVQLLPGLIESGINVLLFSGDKDLICNHIGTETLIHNMKWKGGTGFETSPGVWAPRHDWSFEDEPAGIYQSARNLTYVLFYNSSHMVPFDNPRQSRDMLDRFMKVDIASIGGQPSDSRIDGEKLPQTAVGGQANSTAAQENEKERLKQTKIHAYTKSGEAALIVVIIGVTAWGIFIWRSRRAREGYKGVSNNDTLDNASILNRFQSKRSGDVEAGDFDESELDQLHSPGIEREDYAVGEASDDDAFHPGSENHRSS
>XP_038929125_Penicillium_roqueforti
MLSIPFLPSSVKGGTVAMLLSALSLLLSPLVSASSAADYYVHSLPGAPEGPFLKMHAGHIEVDPAINGNLFFWHFQNRHIANRQRTVIWLNGGPGCSSMDGALMEVGPYRLQDDHTLKYNEGRWDEFANLLFVDNPVGTGFSYANTNSYLHELDEMAAHFIIFLEKFFELFPEYANDDLYFAGESYAGQHIPYIAKAIQDRNKGVAENGGTQWPIKGLLIGNGWISPADQYPSYFKFVEREGLLTPGTVLHNNINALNEVCLSKLETAGAKNKLDVGACELVLQQFLDRTTENHQCYNMYDVRLKDEAKSCGMNWPPDLKNIEPYLQRPDVVKALNINPAKKSGWTECAGMVHMAFTAKNSIPSVHLLPGLIESGINVLLFSGDKDLICNHIGTETLIHNMDWMGGSGFETSPGVWAPRHDWSFEGEPAGIYQSARNLTYVLFYNSSHMVPFDNPRQSRDMLDRFMKVDIASIGGQPSDSRIDGEKLPQTSVGGQANSTAAEENEKERLKQTEMHAYAKSGEAVLVIVIIGVIAWGFFIWRSRRTRRGYKGVSNNDMSDNASILNRFQNKHSGRDVEAGDFDESELDQLHSPSPEREHYAVGEASDDEGHVSHPETGENRQSS
>XP_002560571_Penicillium_rubens
MLLSALSLLLSPLVSASSAADYYVRSLPGAPEGPFLKMHAGHIEVDPDTNGNLFFWHFQNRHIANRQRTVIWLNGGPGCSSMDGAFMEVGPYRLQDDHTLKYNEGRWDEFANLLFVDNPVGTGFSYANTNSYLHELDEMAAHFVIFLEKFFELFPEYANDDLYIAGESYAGQHIPYIAKAIQDRNKGITENGGTKWPLKGLLIGNGWISPADQYPSYFKFIEREGLAKPGTSLHHNINALNEVCLSKLETPGAKNKLDVGACELVLQQFLDLTTEDHQCYNMYDVRLKDEAKSCGMNWPPDLKNIEPYLQRPDVVKALNINPAKKSGWTECAGMVHMAFTAKNSIPSVHLLPGLIESGINVLLFSGDKDLICNHIGTETLIHNMDWKGGTGFETSPGVWAPRHDWSFEGEPAGIYQSARNLTYVLFYNSSHMVPFDNPRQSRDMLDRFMKVDIASIGGQPSDSRIDGEKLPQTAVGGQANSTAAEQNEKERLKQTEMHAYTKSGEAVLIIVIIGVIAWGFFIWRSRRTRRGYKGVSNNDMSDSTSVLSRFQNKHSGRDVEAGDFDEAELDQLHSPSIEREDYAVGEASDDDDHIISHPETGGNRQSS
>XP_040813446_Penicillium_solitum
MLLSALSLLLSPLVSASSAADYYVHSLPGAPEGPLLKMHAGHIEIDPDINGNLFFWHFQNRHIANRQRTVIWLNGGPGCSSMDGALMEVGPYRLQDDHTLKYNEGRWDEFANLLFVDNPVGTGFSYANTNSYIHELDEMAAHFITFLEKFFELFPEYANDDLYIAGESYAGQHIPYIAKAIQDRNNGLAENGGTKWPIKGLLIGNGWISPTDQYPSYFKFIEREGLLQPGTTLQQNLNSLNEVCLSKLETAGAKNKLNIAPCEFVLEQFLQLTTENQQCYNMYDVRLKDTAPSCGMNWPPDLKNVEPYLKRPDVVKALNINPAKKSGWTECSGMVHMAFTAKNSVPSVNLLPGLIESGINVLLFSGDKDLICNHIGTETLIHNMNWKGGTGFETSPGVWAPRHDWTFEDEPAGIYQSARNLTYVLFYNSSHMVPFDNPRQTRDMLDRFMKVDIASIGGQPSDSRIDGEKLPQTAVGGQANSTAAEQNEKERLKQTEMHAYAKSGEAVLVVVIIGVTAWGFFIWRSRRARRGYKGVSNNDMTDSTSILNRFQSKRSGTDVEAGDFDESELDQLHSPDIAGEHYAVGEASDDDDHVSHLETGENRQSSQ
>XP_022584042_Penicilliopsis_zonata
MAIAAKNNLPVFMGLVVLAPPLIEPDAIRCQIGCRLLCEVFTWGAGRSAVEDACRGKDAVTDGIISLHRHIEVDAEHNGNLFFWHYQNRHIADRQRTVIWLNGGPGCSSMDGALMEVGPYRLKDDHTLEYNEGSWDEFAHLLFVDQPVGTGFSYVNTDSYIHELTEMSAHFITFLEKWFELFPQYEDDDIYIAGESYAGQHIPYIAKAIQERNRVMTGSNRPSWKIKGLLIGNGWISPAEQYPSYLSFAYKEGLVKEHSKEAKAIEATQSLCLSLINAPGGKDKVDIPECESILREILDASKQSNQCYNMYDIRLKDDYPSCGMNWPTDLVNVEPYLRLPEVTKALHINPDKKTGWQECSGAVSSTFTARNSKPAVQFLPSLIESGIPVLLFSGDRDLICNHIGTEQMIHNMKWGGGTGFETSPGVWAPRHQWTFEGEPAGLYQFARNLTYVLLYNSSHMVPYDLPRQSRDMLDRFMNVDIGSIGGSPADSRIDGEKLPLTSVGGHPNSTAAEEQEKQKMKEAEWKAYAKSGEAVLVVVIVVVSVWGFLIWRNRRRESLQRGAYRGIYADNQMSMSALDRFGNKNRHSATNGDIEAGDFDEAELDRLDPPGEREHYSVGDESEEEYEDMHQKPATR
>XP_016624800_Cladophialophora_bantiana
MARLWATCALLAIISSTWAAEKTAADYFVHSLPGQPDGPLLKMHAGHVEVNPEHNGHMFFWHYQNRHIADRPRTVIWLNGGPGCSSMDGALMELGPYRVREGGKLVYNEGSWDEFANVLFVDNPVGTGFSYVNTDSYLHELQEMADQFLVFMEKWFKLFPQYENDDLYLAGESYAGQYIPYITRALLDRNAKAQGQGKGIWNIKGLLIGNGWISPAEQYQSYLTFAYQANLIQGGTPDAARVEAVQSACITELAKPGGTEKVDVSACEAVLSTILDVSKVNGMCYNMYDVTLKDKWPSCGMAWPPDLETVTPYLRRDDVLAALHVNPDKRTGWVECSGAVSSSFRASHSKPSVQLLPGILEEGVPVLLFSGANDLICNHVGTEDFVNKMQWLGGQGFELSPGVIAPKRDWEFEGEPAGVYQEARNLTYVKFYNSSHMVPFDYPRRTRDMLDRFMGVDTTGIGGEPTDSLIDGEKLGPEADVEPPANSTVTAEDESQKLKDAELKAYYRSGEAALVFVLIAAGLFGWWVWRGRRKARSQGYMSVPLTNGAMRKGRGDVEAGDFDESELDDLESRRRRGNMDAQHYDLASDSEDEDTVVPSGGGKGEQSGPN
>XP_008729968_Cladophialophora_carrionii
MARVGALCALLLMALRAWADKTAADYFVKSLPGAPDGPLLKMHAGHIEINPEHNGHLFFWHYQNRHIADRPRTVIWLNGGPGCSSMDGALMELGPYRVKEGGKLAYNDGAWDEFANLLFVDNPVGTGFSYVNTDSYLHELQEMADQFLIFMDKWFDLFPQYKDDDLYFAGESYAGQYIPYIAKAVLDRNKRKRAEGQPTWNLKGLLIGNGWIAPAEQYQAYLPFAYQSGLIQGGTPEAAKVEAAQSTCITELGKPGNSEKVDVSACEAVLSTILDVSKVNGMCYNMYDITLRDKWPSCGMAWPPDLETVTPYLRQKDVLDALHINPDKRTGWVECSGAVSSSFRARNSKPSVQLLPGILEAGIPIVLFSGANDMICNHLGTEDMISNMRWLGGKGMELSAGVIAPQRDWEFEGEPAGIYQEARNLTYVKFYNSSHMVPFDYPRRTRDMLDRFMGVDIASIGGKPADSRIEGEKAGPETSVGGHPNSTAAIEDEKEKVKEAEFQAYYRSGEAALVFVIIAAALFGLWVWRGRRKARSQGYVSLPLANGSLRMGRGDVEAGDFGDNELDNLESSRRPTNMDAQHYDLASDSEDEDKDGHVKEVRAQQSWPR
>XP_016254117_Cladophialophora_immunda
MTRLWAACALLAAISSAWADQTAADYFVHSLPGQPDGPLLKMHAGHIETNPEHNGHMFFWHYQNRHIADRARTVIWLNGGPGCSSMDGALMELGPYRVREGGKLVYNEGSWDEFANVLFVDNPVGTGFSYVNTDSYLHELQEMADQFLVFLEKWFGLFPQYENDDLYFAGESYAGQYIPYITRAVLDRNAKAKDQGKGAWNLQGLLIGNGWIAPAEQYQAYLPFAYQANLIQGGTPEAARVEAAQASCIAELGKPGGTDTVDVNVCEAVLSTILDVSKENGMCYNMYDITLKDKWPSCGMAWPPDLETVTPYLRRDDVLAALHVNPDKRTGWVECSGAVSSSFRARHSKPSVQLLPGILEEGVPVLLFSGANDLICNHIGTEDFVNNMQWLGGKGFELSPGVIAPKRDWEFEGEPAGIYQEARNLTYVKFYNSSHMVPFDYPRRTRDMLDRFMGVDVTGIGGQPSDSLIGGEKAGTETEVEEPANSTVTVTPEEESQKLKDAELKAYYRSGEAALVFVLIAASLFGYWVWRGRRKARSQGYISVPLANGSMPKGRGDLEAGDFDESELDDLESSRRPGNMEAQHYDLASDSEDEDTVVASGGGKGPQSAAQ
>XP_007740517_Cladophialophora_psammophila
MARLWAPCALLAIISSTWAAEKTAADYFVHSLPGQPDGPLLKMHAGHVEVNPEHNGHMFFWHYQNRHIADRPRTVIWLNGGPGCSSMDGALMELGPYRVREGGKLVYNEGSWDEFANVLFVDNPVGTGFSYVNTDSYLHELQEMADQFLAFMEKWFKLFPQYENDDLYLAGESYAGQYIPYITRALLDRNAKAQGQGKGIWNIKGLLIGNGWISPAEQYQSYLTFAYQANLIQGGTPDAARVEAVQSSCITELAKPGGTERVDVSACEAVLSTILDVSKVNGMCYNMYDVTLKDKWPSCGMAWPPDLETVTPYLRQDDVLAALHVNPDKRTGWVECSGAVSASFRASHSKPSVQLLPGILEEGVPVLLFSGANDLICNHVGTEDFVNKMEWLGGKGFELSPGVIAPKRDWEFEGEPAGVYQEARNLTYVKFYNSSHMVPFDYPRRTRDMLDRFMGVDTTGIGGEPTDSLIDGEKVGTETDIGAPANSTVPAEDESQKLKDAELKAYYRSGEAALVIVLIAAGLFGWWVWRGRRKARSQGYMSVPLANGSMRKGRGDVEAGDFDESELDDLESRRRHGNMEAQHYDLASDSEDEDTAVPSGGGKREQEGPK
>XP_018690785_Fonsecaea_erecta
MARFWATCALLAIISSAWADKTAADYFVHSLPGQPDGPLLKMHAGHIEINPEHNGHMFFWHYQNRHIADRARTVIWLNGGPGCSSMDGAMMELGPYRVREGGKLVYNEGSWDQFANVLFVDNPVGTGFSYVNTDSYLHELQEMADQFLVFMEKWFALFPQYENDDLYFAGESYAGQYIPYITRAVLDRNAKVKNQGKGTWNLKGLLIGNGWIAPAEQYLSYLPFAYQSHLIQGGTPEAAKVEAAQASCLAELGKPGATETVDISVCEVVLSTILEVSKVDNMCYNMYDITLKDKWPSCGMAWPPDLETVTPYLRQDDVLAALHVNPDKRTGWVECSGAVSSSFRARHSKPSIQLLPGILEEGVPVLLFSGANDLICNHIGTEDFVNNMQWLGGKGFELSPGVIAPKRDWEFEGEPAGIYQEARNLTYVKFYNSSHMVPFDYPRRTRDMLDRFMGVDVSGIGGQPIDSLIGGEKVGTETEVEAPANSTTTTTTTAEEESQKLKDAELKAYYRSGEAALVFVLIAAALFGYWVWRGRRKARSQGYISVPLAHGSMRKGRGDVEAGDFDESELDDLESSRRHGNMEAQHYDLASDSEEEDTVVAKGQQSAPK
>XP_022514436_Fonsecaea_monophora
MAGLWAACTLLAVISSAWADKTAADYFVHSLPGQPDGPLLKMHAGHIEVTPEHNGHMFFWHYQNRHIADRPRTVIWLNGGPGCSSMDGALMELGPYRVREGGKLAYNEGSWDEFANLLFVDNPVGTGFSYVNTDSYVHELLEMANQFVTFMEKWLELFPQYENDDLYIAGESYAGQYIPYITRAILDRNARLKNQGKRVWNLKGLLIGNGWIAPAEQYQAYLRFAYQSNLIQGGTPEADKVEAAQVTCINELAKPGGTETVDVSACEAVLSTILDVSKVDGMCYNMYDITLKDKWPSCGMAWPPDLETVTPYLRQDDVLAALHVNPDKRTGWVECSGAVSSSFRARNSKPSVQLLPGILEEGIPVLLFSGANDLICNHLGTEDFVNNMQWLGGKGFELAPGVIAPKRDWEFEGEPAGVYQEARNLTYVKFYNSSHMVPFDYPRRTRDMLDRFIGVNVTGIGGQPTDSFIDGDKVGTETEVEKPVNSTIPVTAEEQSQKLKDAELKAYYRSGEAALVFVLIAAGLFGWWVWRGRRKARSQGYISVPLANSSMRKGRGDVEAGDFDESELDDLESSRRHGNMQSQRYDLASDSEDEDTVVQHGDELRPLSGSDVNLVKRASGILMLMVPGDREMEGDRGCITTLELLQRRTSTRGAYNWFLLVASAITMGGIGIWGMHFVGNRAIVLQNGDRRRQILYNPGFTAISFFMPIIVLLFAFYTLGMPARARQLHVAIAACLTGAAACAMHYLGQYGVENYVCSYRVQNVAGAAIIAVLASYTALGIFFRLRDAWKDGWWKRALCGVILATAVSGMHWTAAVGTDYHWKGDVDIHGNSRSQTAVIAASLSMGSCVILLVVAFIRGRNKLTARIKAQRLVLACAYFDTEGKMMVTQEGTLPSEKITNHYIEKTFGEDELSRSHPTYLWIFKASHHWITLHGLIPSMREHIENDPIARKYRPSNTSKNLPDDAMAGSINFAPIFKQLFCVTAQQLANLVHQPLERLGVLFEEPLETGTTSLHTQLSINIMPLSARSYKKTADTEQGFPPPLKVARGKYFFLQRQVNKSEAARFAALGYRFATIAQIAEPLAKSMQVDCGEMVAKIERMRRSTSAEHLPPPRVHLACFMLRPSMYKSFDVLVPTTSQDQLPYVPIQCGDLSGDQLAQLQRFDDSTVGEILRILLNQTGVSQMGEGTRWQLYNTFVKLVDVMGDYDTMMQAKFSAKAFRVPCRASDGTSPSATCTFLTVRVMRTIHASSNKKELTYVPLSFFSAQQQCLATDCKDELFERKVKAEFQHAARSNFIKCPSSISLQRGRTSPGGSTLQGQESPRLGLLKNALARLSIVPSRRSDESKTSDANKSMEEGTDVEMVGIAVLSSTRLGHDTVTTHADVIELNQVGSGQSSWVGEVFGLFRLGVEGWPNTKVGGCKRGGNDTHPQDSGRKDCQWSMTDTETLVPSR
>XP_016635441_Fonsecaea_multimorphosa
MTRFWATCALLSIISSAWADKTAADYYVHSLPGQPDGPLLKMHAGHVEITPEHNGHIFFWHYQNRHIADRARTVIWLNGGPGCSSMDGALMELGPYRVREGGKLAYNNGSWDEFANVLFVDNPVGTGFSYVNTDSYLRELQEMADQFLVFMEKWFGLFPQYENDDLYFAGESYAGQYIPYITRAVLDRNAKVKDQGKGAWNVKGLLIGNGWIAPAEQYQSYLPFAYQSGIIQGGTPEAARVEAAQASCITELGKPGGTETVDVSACEAVLSTILDVSKKNGMCYNMYDVKLKDKWPSCGMAWPPDLETVTPYLRRDDVLAALHVNPDKRTGWVECSGAVSSSFRARHSKPSVQLLPGILEEGVPVLLFSGADDLICNHVGTEDFVNNMQWLGGKGFELSPGVIAPKRDWEFEGEQAGIYQEARNLTYVKFYNSSHMVPFDYPRRTRDMLDRFIGVDVTGIGGQPSDSFIDGEKVGTETEVEAPANSTISAEEESQKLKDAEFKAYYRSGEAALVVVLIAASLFGYWVWRGRRKARSQGYISVPLANGSMRKGRGDVEAGDFDESELDDLASSRRHGNMEAQHYDLASDSEDEETVVPNGGGKGQKSAPQ
>XP_022498781_Fonsecaea_nubica
MAGLWAACTLLAVISSAWADKTAADYFVHSLPGQPDGPLLKMHAGHIEVTPEHNGHMFFWHYQNRHIADRPRTVIWLNGGPGCSSMDGALMELGPYRVREGGKLAYNEGSWDEFANLLFVDNPVGTGFSYVNTDSYVHELPEMANQFVTFMEKWLELFPQYENDDLYIAGESYAGQYIPYITRAILDRNAKSKNQGKRVWNLKGLLIGNGWIAPAEQYQAYLRFAYQSNLIQGGTPEADKVEAAQVTCINELAKPGGTETVDVSACEAVLSTILDVSKVDGMCYNMYDITLKDKWPSCGMAWPPDLETVTPYLRQDDVLAALHVNPDKRTGWVECSGAVSSSFRARNSKPSVQLLPGILEEGIPVLLFSGANDLICNHLGTEDFVNNMQWLGGKGFELAPGVIAPKRDWEFEGEPAGVYQEARNLTYVKFYNSSHMVPFDYPRRTRDMLDRFIGVNVTGIGGQPTDSFIDGDKVGTETEVEKPANSTVPVTAEEQSQKLKDAELEAYYRSGEAALVFVLIAAGLFGWWVWRGRRKARSQGYISVPLANSSMRKGRGDVEAGDFDESELDDLESSRRHGNMQSQRYDLASDSEDEDTVVQHDDGKGERSSPR
>XP_013286087_Fonsecaea_pedrosoi
MAGLWAACTLLAVISSAWADRTAADYFVHSLPGQPDGPLLKMHAGHIEVTPEHNGHMFFWHYQNRHIADRSRTVIWLNGGPGCSSMDGALMELGPYRVREGGKLAYNEGSWDEFANLLFVDNPVGTGFSYVNTDSYVHELPEMANQFVTFMEKWLELFPQYENDDLYIAGESYAGQYIPYITRAILDRNAKLKNQGKRVWNLKGLLIGNGWIAPAEQYQAYLRFAYQSNLIQGGTPEADKVEAAQVTCINELAKPGGTETVDVSACEAVLSTILDVSKVDGMCYNMYDITLKDKWPSCGMAWPPDLETVTPYLRQDDVLAALHVNPDKRTGWVECSGAVSSSFRARNSKPSVQLLPGILEEGIPVLLFSGANDLICNHLGTEDFVNNMQWLGGKGFELAPGVIAPKRDWEFEGEPAGVYQEARNLTYVKFYNSSHMVPFDYPRRTRDMLDRFIGVNVTGIGGQPTDSFIDGDKVGTETELEKPANSTVPVTAEEQSQKLKDAELKAYYRSGEAALVFVLIAAGLFGWWVWRGRRKARSQGYISVPLANSSMRKGRGDVEAGDFDESELDDLESSRRHGNMQSQRYDLASDSEDEDTVVQHGDGKGERSSPR
>XP_007760636_Cladophialophora_yegresii
MARVGALCALLFMALRAWADKTAADYFVKSLPGAPDGPLLKMHAGHIEINPEHNGHLFFWHYQNRHIADRPRTVIWLNGGPGCSSMDGALMELGPYRVREGGKLAYNDGAWDEFANLLFVDNPVGTGFSYVNTDSYLHELQEMADQFLIFMDKWFDLFPQYEDDDLYFAGESYAGQYIPYITKAVLDRNKRKRAEGQRTWNLKGLLIGNGWIAPAEQYQAYLPFAYQSGMIQGGTPEAAKVEAAQSTCITELAKPGNSDKVDVSACEAVLSTILDVSKENGLCYNMYDITLRDKWPSCGMAWPPDLETVTPYLRQQDVLDALHINPDKRTGWVECSGAVSSSFRARNSKPSVQLLPGILEAGVPILLFSGANDMICNHVGTEDMISNMRWLDGKGMELSAGVIAPQRDWEFEGQAAGIYQEARNLTYVKFYNSSHMVPFDYPRRTRDMLDRFMGVDIASIGGKPADSRIEGEKAGPETSVGGHPNSTAAIEDEKEKVKEAQFQAYYRSGEAALVFVIIAAALFGLWVWRGRRKARSQGYVSLPLANGSLRKGRGDVEAGDFDANELDNLESSRRPVNMDAQHYDLASDSEDEDKDGQRGEVRAQQSWPR
>XP_016241459_Exophiala_spinifera
MAGHEPSVQDSVSKWTTRLLHYTLALAFLTVSSVSSDKTAADYYVQSLPGQPDGPLLKMHAGHIEITPEHNGHLFFWHYENRHIADRQRTVIWLNGGPGCSSMDGAMMELGPYRVEEGGKLIYNEGSWDEFANLLFVDNPVGTGFSYVNTDSYLHELQEMADQFLVFMEKWFALFPEYENDDLYFAGESYAGQHIPYITRTILDRNARAGIEGKQEWNIKGLLIGNGWISPKEQYLSYLPFAYQEGLIQGGTEAANKVEASQTKCLAELGKPGGSEKVDVNQCETVLSMILDVTKKDGKCYNMYDIRLQDHWPSCGMAWPPDLTEVTPYLRRQDVIDALHINPDKRTGWTECSGAVSSAFRASHSKPSVDFLPGILEAGVPILLFSGAKDMICNHLGTEDMIGNLQWSGGTGFELSPGVWAPKRDWTFEEEPAGFYQEARNLTYVLFYNASHMVPFDWPRRSRDMLDRFMGVDIASIGGTPADSRLDGEKAGSETSVGGHPNSTAAIEDEKSRLKEAELKAYYRSGEAALVIVLIAAILFGWWVWHSRRVQSRGYLSVPLMNGSSVKRRDVEAGDFDENELDNLRSSRLQANLDTEPYDLASDSDDDITAQQRDSAKETRHG
>XP_016259484_Exophiala_oligosperma
MAGYDYSVQMSASRWATRLLHCTLAVILLTASSVRSEKTAADYYVQSLPGQPDGPLLKMHAGHIEITPEHNGHLFFWHYQNRHIADRRRTVIWLNGGPGCSSMDGAMMELGPYRVKEGGKLTYNEGSWDEFANLLFVDNPVGTGFSYVNTDSYLHELQEMADQFLIFMEKWFALFPEYASDDLYFAGESYAGQHIPYITRTILDRNARASTEGKQQWNLKGLLIGNGWIAPKEQYLSYLPFAYQEGLIQGGTEEAKKVEASQTKCLAELGKPGGTEKVDVNQCETVLSMVLDVTKKNGKCYNMYDIRLQDNWPSCGMAWPPDLTTVTPYLRRQDVIDALHINPDKRTGWAECSGAVSSAFRASHSKPSVDFLPGIMEAGVPILLFSGAKDMICNHLGTEDMIGNLKWSGGTGFELNPGVWAPKREWTFEDEPAGIYQEARNLTYVLFYNASHMVPFDWPRRSRDMLDRFMGVDIASIGGTPADSRLDGEKAGSETSVGGHPNSTAAIEDEKSKLKDAELKAYYRSGEAALVIVLIAAALFGWWVWRSRRARSRGYISVPLVNGPSAKGRDVEAGDFDENELDNLRSSRPRADMETEPYDLASDSEDEHMASHNGKEKVSG
>XP_013320845_Exophiala_xenobiotica
MAGSGCWPQRSSARWLARLTHWTLAVLLFTALPAKSDKTAADYYVHSLPGQPDGPLLKMHAGHIEITPEHNGHLFFWHYQNRHIADRRRTVIWLNGGPGCSSMDGAMMELGPYRVREGGKLAYNEGSWDEFANLLFVDNPVGTGFSYVNTDSYLHELQEMADQFLIFMEKWFVLFPEYENDDLYFAGESYAGQHIPYITRAILDRNIKASADGKPLWNVKGLLIGNGWIAPKEQYLSYLPFAYQEGLIQGGTEEATRVESAQTKCLGELAKPGGADKVDVNQCETVLSMVLDVTKKDGKCFNMYDIRLQDNWPSCGMAWPPDLTTVTPYLRQQNVIDALHINPDKRTGWTECSGSVSSAFRASHSKPSVDFLPGILEAGVPILLFSGAKDMICNHLGTEDMIGNLKWSGGTGFELSPGVWAPKREWTFEDEIAGLYQEARNLTYVLFYNASHMVPFDWPRRSRDMLDRFMGVDIASIGGTPADSRLDGEKAGTETSVGGHPNSTVAIEDEQNKLKEAELKAYYRSGEAALVIVLIAAGLFGWWVWRSRRARSRGYVSVPLSNGLTGKGRDVEAGDFDENELDTLRSGRPRADMETEPYDLGSDSEDEHTGSHGVGGAEGREKGSG
>XP_007728043_Capronia_coronata
MRLTRSWLWALTALVWGASTTSAEKTAADYFVHSLPGQPDGPLLKMHAGHIEITPEHNGHLFFWHYANRHIANRPRTVIWLNGGPGCSSMDGAMMEMGPYRVLEGGKLGYNEGSWDEFANLLFVDNPVGTGFSYVNTDSYLHELQDMADQFIIFLEKWFTLFPQYEADDIYFAGESYAGQHIPYITNAILERNKRASAQGKHTWDVKGLLIGNGWISPSEQYQSYLPFAYQENLIQGGTPEAQRVEAMHARCLAELSKPGGTEKVDVMDCESVLSMVLEVSKKNGKCYNMYDIRLQDNWPSCGMAWPPDLNTVTPYLRQQNVLDALHINSDKRTGWTECSGAVSAAFRAKNSKPSVQLLPSILEAGVPVLLFSGAKDMICNHLGTEDFIHNMVWLGGTGFEISPGVWAPKRDWEFEGEPAGLYQEARNLTYVLFYNASHMVPFDWPRRSRDMLDRFMGVDIASIGGTPADSRIDGEKAGSETSVGGHPNSTVALEDEKQKVREAELKAYYRSGEAALVVVLIAAGLFGWWVWRGRRRVRGQGYLSVPVANGSMPKGRDVETGGYDDNELDDLEASQRSRHLDAEPYDLASDSDEEDLGPQTGTNTKDAGNV
>XP_007733317_Capronia_epimyces
MWLARSLPWALAALVWGASPARAEKTAADYYVHSLPGQPDGPLLKMHAGHIEITPEHNGHLFFWHYANRHIANRQRTVIWLNGGPGCSSMDGALMELGPYRVKEGGKLGYNEGSWDEFANLLFVDNPVGTGFSYVNTDSYLHELQEMADQFVIFLEKWFALFPQYEGDDIYFAGESYAGQHIPYVTRAILERNKKARTEGKHTWDIKGLLIGNGWISPAEQYQSYLPFAYQENLIQGGTPEAQRVEASHTRCIAELGKPGGTEKVDVNDCETVLSMVLDVSKRNGKCYNMYDIRLQDNWPSCGMAWPPDLDTVTPYLRRQDVIDALHINPDKRTGWTECSGAVSSAFRARNSKPSIQLIPGILEAGVPILLFSGAKDMICNHLGTEDLINNMKWLGGTGFEISPGVWAPKQDWEFEGEPAGIYQEARNLTYVLFYNASHMVPFDWPRRSRDMLDRFMGVDIASIGGKPADSRIGGEKAGSETSVGGHPNSTVALEDEKQKVKEAELKAYYRSGEAALVVVLIAAGLFGWWVWRGRRRVRGLGYLSVPLAAGSMGKGGDVEAGDFDDNELDNLEASHRHRNLDAEPYDLASDSDSDDEDIGHRAGTKTREAGHM
>XP_009153229_Exophiala_dermatitidis
MRLAKSLPWALAALAWEIMAVAAEKTAADYFVKLLPGQPDGPLLKMHAGHIEITPEHNGHLFFWHYANRHIADRPRTVIWLNGGPGCSSMDGALMELGPYRVQADGNLSYNDGSWDEFANLLFVDNPVGTGFSYVNTDSYLHELQEMADQFIIFLEKWFVLFPQYESDDLYFAGESYAGQHIPYITQAILDRNKKAVAQGKRPWDVRGLLIGNGWISPTEQYQSYLPFAYQENLIQGGTPEAQRVEASHTRCIAELGKPGGNDKVDVNDCETVLSMILDVSKKNGKCYNMYDIRLQDNWPSCGMAWPKDLNTVTPYLRREDVIKALHINPDKRTGWTECSGAVSAAFRARNSKPSVHLLPGILEAGVPILLFSGAKDMICNHLGTEDLIHNMKWLGGTGFEISPGVWAPKRDWEFEGEAAGLYQEARNLTYVLFYNASHMVPFDWPRRSRDMLDRFMGVDIASIGGKPADSRIDGEKAGAETSVGGHPNSTAAIEDEKLKLKEAELKAYYRSGEAALVVVLIAAGLFGWWVWRGRRRLRGQGYVSVPLRNGSNAKGADVEGGFGDNELDDLEASHRQKHLGSDPYDLASDSDEEDDGPQAGTRSKDGARHA
>XP_013258113_Exophiala_aquamarina
MHAGHIEITPEHNGHLFFWHYQNRHIADRPRTVIWLNGGPGCSSMDGALMELGPYRVKEGGKLAYNEGSWDEFANLLFVDNPVGTGFSYVNTDSYLHELQEMADQFTIFLEKWFALFPQYENDDIYFAGESYAGQHIPYIARTLINRNIKAQAEGKRQWNIKGLLIGNGWISPAEQYRAYLPFAYEEGLIQGGTPAADRIEAAQSKCIEELAKPGVSEKVDVSICENVLSQILDATKADGQCYNMYDVRLKDRWPSCGMAWPPDLETVTPYLRQDDVIEALHINKDKRTGWTECSGAVSSSFRASHSTPAIRFLPEIIEAGVPILLFSGAKDLICNHKGTEDMIGNMKWLGGTGFELSPGVWAPKQDWEFEGESAGFYQEARNLTYVLFYNASHMVPFDWPRRSRDMLDRFMGVDIASIGGQPADSRLDGEKAGSETSVGGHPNSTAAIEEENQKLKDAELKAYYHSGEAALVVVLIAAGLFGWWVWRGRRKSRGLGYISVPLVNGSSLKRRDVEAGDFDESELDNLNSNRRRDDMEGSRYDLASDSEDDDNDSGAGGKRGQ
>XP_016225131_Exophiala_mesophila
MRTPSPTHFRTWPLRLTRILPWALAALLVMSHSTSAADKTASDYYVKSLPGQPDGPLLKMHAGHIEITPEHNGHLFFWHYQNRHIADRSRTVIWLNGGPGCSSMDGALMELGPYRVQEGGKLRYNEGSWDEFANLLFVDNPVGTGFSYVNSDSYLHELQDMADQFVIFLEKWFALFPEYENDDIYFAGESYAGQHIPYIVRTLLQRNKRARAAGKKTWDIQGLLIGNGWIAPSEQYPAYLPFAYEEGLIQGGTPNAQRVESAQVNCLAELSKPGGTEKVDISICESVLSVILDVSKADGKCFNMYDVRLKDDWPSCGMAWPPDLTTVTPWLRQQDVVDALHINPDKRTGWTECSGAVSSAFRASHSKPSVDFLPEILEAGVPILLFSGAKDLICNHKGTEDMISNMKWDGGTGFELSPGVWAPKRDWTFEGEPAGIYQEARNLTYVLFYNASHMVPFDWPRRSRDMLDRFMGVDIASIGGTPADSRIDGERAGSETSVGGHPNSTVAIEDGKQKLKDAELKAYYRSGEAALVFVLIAAALFGWWVWRGRRKARDQGYISVPLANGFKGRDVEAGDFDENELDNLPSSRRRDMEANHYDLASDSEDEDKGSGVARKNER
>XP_013275557_Rhinocladiella_mackenziei
MAGPNPPLRKTPESWLRRLLPWALATLLLMASPARTEKTAADYFVHSLPGQPSGPLLRMHAGHVEITPEHNGHLFFWHFQNRHIADRPRTVIWLNGGPGCSSMDGALMELGPYRVKEGGRLEYNEGSWDEFANLLFVDNPVGTGFSYVNTDSYLHELQEMADQFLIFLEKWFALFPQYESDDLYFAGESYAGQHIPYITKAILERNVVQRANGKRTWNIKGLLIGNGWIAPSEQYQSYLPFAYQENLIQGGTPEAQKVEAAHSSCIAALGRPGGDEKVDVSACETVLSTVLMVSKQNGKCYNMYDIRLQDNWPSCGMAWPPDLKTVTPYLRRQDVITALHINPDKRTGWTECSGAVSSAFRASHSKPGVQFLPGILEAGVPVVLFSGAKDMICNHLGTEDMIGNMKWLGGTGFEISPGVWAPKREWTFEDEPAGIYQEARNLTYVLFYNASHMVPFDWPRRSRDMLDRFMGVDIASIGGKPTDSRIDGEKAGSETSVGGHPNSTIAIEDEKQKVKDAELRAYYRSGEAALVFVLIAAGLFGWWVWRGRRRARGQGYMSVPLANGSMGKARDVEAGDFDENELDNLSSSRGRRNVRAEPYDLASDSEDEDAAPHTGGSGKEPGPK
>XP_017998488_Phialophora_attinorum
MAASPISLDRRKGGWLTRWTRWAMAAAIMMTTFSSAAESKTQADYFVKSLPGQPDGPLLKMHAGHIEVSPEHNGHLFFWLFHNRHIGDRQRTVIWLNGGPGCSSMDGALMEVGPYRVKGDKLEHNEGSWDEFTNLLFVDNPVGTGFSYVNTDSYLHELSEMSAQFMIFLEKFFALFPEYADDDLYFAGESYAGQHIPYISQAILDHNKAAVGNSQKPWNLKGMLIGNGWIAPNEQYQSYLPFAYNKTIITPDSEAAKRIEHQHNKCLAELSKPAGKEKVDIFTCEQVLQDILKESVKDNKCVNMYDVRLTDSYPSCGMNWPPDLTDVTPYLRRQDVVTALHVNPDKRTGWTECTGAVSSAFRASHSTPSIDLLPGLLEAGIPTLLFSGAEDLICNHLGTEAFLANMAWSGGTGMELSPGVLAPKRKWDFEGKAAGIYQEARNLTYVLFYDSSHMVPFDLPRRSRDMLDRFVGVDIASIGGTPVDSKIDGEKAGSETSVGGHTNSTAALEEQEAKLEEERYKAYYRSGEAALVVVLIAAAVFGWWVWRGRRRAANKGYAAVPLVGGYRDANGSTHANGKSHGTRDLEAGDFDENELDDLTSSRDGVSRRDMADQGDLGRDRYDIGSDSDDEEEEADVGNKGRASRKQGS
>NP_596758_Schizosaccharomyces_pombe
MISKLLKIVLLTAGVIGNTLADSRIHEQYLVKAFPNEPVDYEGRMHAGHLNQTDQLDGDLFFWMFESVKPEYEHRSILWLNGGPGCSSEDGSLMEVGPFRLDDNNTFQLNPGRWDELGNLLFVDQPLGTGYSYSLAKDFQSNNEKMANDFSIFFEKFLEEFPERANDEWFIAGESFAGQYIPHIAAKLKEKNLVNLGGLAIGNGWINPLSHYETYLNYLVEKGMVDFESELGQYLHHSWAECLLAFDKIGSGSGDLSKCESFLGDILYMVSKEPGKACMNMYDISLESTYPTCGMDWPYDLSYLTEFLSTREAMTSLNVNLEKVHDWEECNDDVALQYAREGIESSSKLIQDLVSTVPILLFYGENDFLCNYLSGEKLTRSLEWNGAVGFQNQSAQPFYLPGYSDQPSGSYVSSRNLTFARIVEASHMVPYDHPNEMKTLITAFFNNDFASLPSVPKPSPDLGNGNYKWLYLGLIPVALTIIILFSIYLCRRFGLFGLSKQRYQPISPTP
```
