## Supplementary material for "Coding Sequence Insertions in Fungal Genomes are Intrinsically Disordered and can Impart Functionally-Important Properties on the Host Protein": fasta protein sequences: XP_720328.1_blasthits_fa.txt

```
>XP_720328_Candida_albicans
MDSTGTTIRKQKNQAYEEEKLHHTPWVEKYRPKSLNDVSSQEHTIKVLTQTIKSGNLPHMLFYGPPGTGKTSTILALAKELYGPNLYKSRVLELNASDERGISIVREKIKNFARLTISNPTKEDLQNYPCPPYKIIILDEADSMTNDAQSALRRTMENYAGITRFVLICNYITRIIDPITSRCSKFRFKLLNNENAQLRLKYIGQQENLRFESENNEHQVIQELLKISGGDLRKAITYLQSAAKLSETFDINHHQSLITIQSIRETAGILPDDILAELIQFIKSKTQQSRLIKYIDQSIILSGWSAQILLDQLHDKLILDESINSLSKNKISQIFFQSDRKLNNGTDEHIQLLNVLLQISQVL
>XP_002421296_Candida_dubliniensis
MDSITTSSIRKQKNQAYEEEKLHHTPWVEKYRPKSLSDVSSQEHTIKVLTQTIKSGNLPHMLFYGPPGTGKTSTILALAKELYGPNLYKSRVLELNASDERGISIVREKIKNFARLTISNPTKEDLANYPCPPYKIIILDEADSMTYDAQSALRRTMENYAGITRFVLICNYITRIIDPITSRCSKFRFKLLNNENAQLRLKYIGQQENLRFDKGQEDQVIQELLKISGGDLRKAITYLQSAAKLSETFDINDHQSLITIQSIRETAGILPDDILLELIQLMKQKSIQQTKLIKYIDQSIILSGWSAQILLDQLHDKLILDESINSLSKNKISQIFFQSDRKLNNGTDEHIQLLNVLLQISQVL
>XP_002550574_Candida_tropicalis
MSIESRKARDQAYEEEKLHHTPWVEKYRPKSLSDISSQEHTVKVLTQTITSGNLPHMLFYGPPGTGKTSTILALAKTLYGPNLYKSRVLELNASDERGISIVREKIKNFARLTISNPSKEDLEKYPCPPYKIIILDEADSMTNDAQSALRRTMETYAGITRFVLICNYITRIIDPLTSRCSKFRFKLLNNENALLRLRFIANEENLRYTGDDVLNEVLKISAGDLRKGITYLQSAAKLSSTFDDNDDKGIITVKTIRETAGILHDDVLNELIDIMKSKNVQKIIQAVNEIELNGWSAQILLDQLHDILILDDRLDSLAKNKIAKFFFESDRKLNNGTDEHIQLLNIILQVSNVL
>XP_003871334_Candida_orthopsilosis
MTTATYEEEKLHHTPWVEKYRPKNLNDIASQEHAVKVLEKQVSTGNLPHMLFYGPPGTGKTSTILALAKQLYGPNLYKSRVLELNASDERGISIVRQKIKNFAKLTVSNPTPEDLKNYPCPPYKIIILDEADSMTNDAQSALRRTMETYANITRFALVCNYITRIIDPLASRCSKFRFKLLNNENSLNRLKYIANEEQLNLDKSQGEDGVLNEVLKISNGDLRKAITYLQSASKLSTSLQLEDDQDGNAGLITKQSIRETAGVLPDELIDSLIKTIRSKNEEKLISLVNDIILSGWSAQQLIDQLHEVLVIDDSINSLVKNQIALILFDTDKKLNFGTDEHIQLLNLVLQVSKVI
>XP_001523363_Lodderomyces_elongisporus
MATTAAAATAAATATATAATTTDRSKYDEDKLHHTPWVEKYRPKNLDDVASQDHAVKVLKKQISTGNLPHMLFYGPPGTGKTSTILALAKQLYGPNLYKSRVLELNASDERGISIVRQKIKNFAKLTVSNPTEDDLRNYPCPPYKIIILDEADSMTNDAQSALRRTMETYANITRFALVCNYITRIIDPLASRCSKFRFKLLNNENSLNRLKYIAKEENLHLDEKGAPDEVLNEVLRISNGDMRKAITYLQSASKLSSSLQLENCKNDMNEDNKGESTPSSRKGDEKDDEEEEKDKGLITKASIRETAGILPDTLILQMVESIKQKNEGILINLVNDIISSGWSVQQLIDQLHDQLVWDDTIDSLKKNQIALTLFDTDKKLNLGTDEHIQLLNLVLQVSGIV
>XP_007377866_Spathaspora_passalidarum
MTTTDQYEEERLHHTPWVEKYRPKNLDDVASQEHAVAILKRTLATANLPHMLFYGPPGTGKTSTILALSKQLFGPNLSKSRVLELNASDERGINIVRSKIKNFARLTISNPTPEDLANYPCPPYKIIILDEADSMTNDAQSALRRTMETYSGMTRFCLICNYITRIIDPLASRCSKFRFKLLNNDDGLNRLKYIAEQEDLTLDQEEPVLQQVLDISGGDLRKAITYLQSASKLSNSYDEHQEISGKLIRETAGVLYEEIIDELVNVIKGKNHTQISNYVNEIILQGWSIQQLISQLHDKLILDDSIDSLTKNQIAINLFETDKRLNNGSDEHIQLLNLSLQISKVM
>XP_043048152_Scheffersomyces_spartinae
MKDTLEYEQEKLDHTPWVEKYRPKKLDDVASQDHAVKVLQQNLSLANLPHMLFYGPPGTGKTSTILALAKQLYGPRLYKSRVLELNASDERGISIVREKIKNFARLTISNPTQQDLDEYPCPPYKIVILDEADSMTTDAQSALRRTMETYLGITRFCLICNYITRIIDPVASRCSKFRFKPLNNENALLRLQHVASAENVQLAPNEKVLSEILRIADGDLRKAITILQSAAKLHTSLNNNSSNNGNEDNDMDVDRYIDIASIQEIAGVVSDPVISQLLVSTASKDRHRLFANVNNIIQEGWSAQQLLDQLHDKYIMDDSLTNSTKNEIAKALFEADRKLNNGTDEHIQILSLLLSIQSVL
>XP_001385318_Scheffersomyces_stipitis
MTSILMQKSQKLDQYEQERLEHTPWVEKYRPRNLDDVASQDHAVKVLKKTMESANLPHMLFYGPPGTGKTSTILALSKQLYGPNLYKSRVLELNASDERGISIVRQKIKNFARLTVSNPSKEDLEKYPCPPYKIIILDEADSMTNDAQAALRRTIENYSNITRFCLICNYVTRIIDPLASRCSKFRFRLLNNENALNRLKYIAEQEHISLDSNQLVLQEVLRISGGDLRKAITFLQSATKLHKSLAAPTEEDGDIQMLDEIPGEAITVESIQEIAGVIPENVILEVVSTIKSKNSKSIITQVNDIISQGFSAQQVLDQLHDKFILDDSLDSATKNKIAKTLFLIDKRLNNGTDEHIQLLDLCLQIAKSL
>XP_020067195_Suhomyces_tanzawaensis
MTSLLGKNPRLEQYEQEKLQHTPWVEKYRPKNLDDVASQDHAVKVLKKTIESANLPHMLFYGPPGTGKTSTILALAKQLYGPNLYKSRVLELNASDERGISIVRQKIKNFARLTVSNPSKEDLENYPCPPYKIIILDEADSMTNDAQSALRRTMETYSGVTRFCLICNYITRIIDPLASRTSKFRFRLLNNENALTRLKYISHEENINLSPDEPVLEEVLKISAGDLRKAITFLQSASKLNNSLNSTDEDGDSAMDKTPITIKSVQEIAGVISEELIDTVIDSIRSKDQRKIIQQVDEVILMGWSAQQFADQLHTKLILNDTINSITKNQIAKILFEIDRRLNSGTDEHIQLLNLCLQISKEF
>XP_020078689_Hyphopichia_burtonii
MTSVLTGNKPKLEQYEKERLQHTPWVEKYRPKNLDDVASQDHAVKVLKKTLQSANLPHMLFYGPPGTGKTSTVLALAKQLYGPSLYKSRVLELNASDERGISIVRQKIKNFARSTISNASKDDLANYPCPPYKIIILDEADSMTKDAQSALRRTMENYANVTRFCLICNYITRIIDPLASRCSKFRFRLLNNDNALNRLKYIVKEENINLQNDEVLDEVLKVSNGDLRKAITFLQSATRLYSSLRNSDEDVEMADDDTSGITKNSIHEIAGVVGDDLIDQTFDIIESRNTSRIINHTDSLVLQGWSAQQVVDQLHDKFILNDSLSSIVKNRLSKIFFETDRKLNNGTDEHIQLLNLFLQISKEL
>XP_015469375_Debaryomyces_fabryi
MTSMLMGKAQRTEMYEQERLHHTPWVEKYRPKNLDDVASQDHAVKILKKTLQSANLPHMLFYGPPGTGKTSTILALSKQLYGPHLYKSRVLELNASDERGISIVRQKIKNFARLTISNPSKEDLENYPCPPYKIIILDEADSMTNDAQSALRRTMENYSGVTRFCLICNYITRIIDPLASRCSKFRFRLLNNNNALNRLKYIVDQEDITLDNEDVLEEVLKISNGDLRKAITYLQSAARLHASFNNRVDENGDVEMVDAEAKSKITKDSIQEIAGVLPEASLDQVLSAIKSLDTKAILQKVEEIVLQGWSAQQIVDQLHDKFILDDSMNSSTKNKIAKILFETDRKLNNGTDEHIQLLNLCLQIKKVL
>XP_461055_Debaryomyces_hansenii
MASILMGKAQRAEMYEQERLHHTPWVEKYRPKNLDDVASQDHAVKILKKTLESANLPHMLFYGPPGTGKTSTILALAKQLYGPHLYKSRVLELNASDERGISIVRQKIKNFARLTISNPSKEDLENYPCPPYKIIILDEADSMTNDAQSALRRTMENYSGVTRFCLICNYITRIIDPLASRCSKFRFRLLNNSNALNRLKYIVGQEEIALDNEDVLEEVLNISNGDLRKAITYLQSAARLHASFNNRIDANGDIEMVDADTKSKITQDSVQEIAGVLPEASLDQIISAIESLDTRTILQKIEEIVLQGWSAQQVVDQLHDKFILNDSLESSTKNKIAKILFETDRKLNNGTDEHIQLLNLCLQIKKVL
>XP_006687715_Yamadazyma_tenuis
MVSEAERSTRNKAYEQEKIEHTPWVEKYRPKSLDDVASQDHTVKVLKRTLVSANLPHMLFYGPPGTGKTSTILALAKSLYGPILFKSRVLELNASDERGISIVRQKIKNFARLTISNPSPEDLEKYPCPPYKIIILDEADSMTNDAQSALRRTMETYSGVTRFCLVCNYITRIIDPLASRCSKFRFKPLNNSDALGRLQYIAGHEGIEAEEGTLEEVLKISNGDLRRAITYLQSATRLHSSLKLLEEDISIGTNKITVDSILEVGGVVSDEIIDKILSTIESKDSKEIIEETRNVVLQGYSAQQVIDQLHDKLIMDDSRSSIVKNHVSQLLFTTDKRLNSGTDEHIQLLNLFLKVSQII
>XP_001483454_Meyerozyma_guilliermondii
MSAPKKQKLEQYQQQRLEHTPWVEKYRPKNLDDVASQDHAVNVLKKSLVSANLPHMLFYGPPGTGKTSTVLALARELYGPDLIKSRVLELNASDERGIAIVRQKVKNFARLTVSNASPEDLEKYPCPPYKLIILDEADSMTYDAQAALRRTMETYSGVTRFCLICNYITRIIDPLALRCSKFRFKPLANDNAVQRLRYIVQQEELNVDEDVFSYLLTISNGDLRRAITYLQSAARLASTTTEETTISAATLREIAGVVPEEQLKILHNTLEDKDVSAITSVVGDLVLQGWGAQQVLDQLHELYVHSDSILTETKNRAARLMFETDRRLNNGADEHLQLLNLCLQLVK
>XP_018711739_Metschnikowia_bicuspidata
MTSQYKQEKLDHTPWVEKYRPKNLDDVASQDHAVKVLKKTLQLANLPHMLFYGPPGTGKTSTVLALAKQLYGPRLYKLRVLELNASDERGISIVRLKIKNFARLSVSNPTTEDLANYPCPPYKIIVLDEADSMTNDAQAALRRTMENYSGVTRFCLICNYITRIIDPLALRCLKFRIRLLDSVNALARLSHVADLEHVRVALAEVYDELISVSNGDLRKAITYLQSAARLDSSLQSENFGLSNGITVDSVREIAGVVDQSLMSSLVTVIKLKDTAKLASAVHQVVLLGWSAQQVSDQLHDILILDDTLSSAQKNEVATALFDTDRRLNNGTDEHIQLLNLMLLISKAM
>XP_002614229_Clavispora_lusitaniae
MSSYDQERLDHTPWVEKYRPKKLDDVASQDHAVRVLQKTLQSANLPHMLFYGPPGTGKTSTVLALAKQLYGPRLYRSRVLELNASDERGISIVRQKIKNFARLTVSNPSPEDLREYPCPPYKIIILDEADSMTNDAQSALRRTMENYSGVTRFCLICNYITRIIDPLASRCSKFRFRSLDGENALSRLRYVVEQEHIPLASDSVLNDILAVSGGDLRKAITYLQSATRSGDAGGVSSAKIKEISGVVDDASMETLVGAIRAKNPKQIAQVVKDTVLEGWSAQQTAAQLHDVFLLDDALSSQEKNDIARLLFETDKRLNSGTDEHIQLLNLSLQIAGALA
>XP_025342729_Candida_haemuloni
MATYEEERIGHTPWVEKYRPKKLDDVASQSHAVKVLKKTLESANLPHMLFYGPPGTGKTSTMLALAKQLYGPRLYKSRVLELNASDERGISIVRQKIKNFARLTVSNPSADDLRDYPCPPYKIIILDEADSMTNDAQSALRRTMENYSSVTRFCLICNYITRIIDPLASRCSKFRFRSLDNENALQRLQYIVNEENVPLSGESVLEEIINVSGGDLRKAITYLQSAARLSASLDNKEPITGARIREIAGVIDEQLIEKIISAIRTKDHRTIAAQIEEVVFEGWSAQQVADQLHDKLVIDDNLSSQEKNNIARVLFESDRRLNHGTEEHIQLLNLALQISQVLH
>XP_024714531_Candida_pseudohaemulonis
MATYEEERIGHTPWVEKYRPKKLDDVASQGHAVKVLKKTLELANLPHMLFYGPPGTGKTSTVLALAKQLYGPRLYKLRVLELNASDERGILIVRQKIKNFARLTVSNPTSEDLRDYPCPPYKIIILDEADSMTNDAQSALRRTMENYSLVTRFCLICNYITRIIDPLASRCSKFRFRSLDNENALLRLQYVVEAENVPLSGNDVLEEIIKVSGGDLRKAITYLQLAARLSVSLDNSEPITAGRIREIAGVIDEALIDKILNTLRSKDNKAIAAQVEEVVLEGWSAQQVADQLHDRLITDDGLSSQEKNSIARILFESDRRLNHGTDEHIQLLNLALQISQALQ
>XP_025337227_Candida_duobushaemulonis
MATYEEERIGHTPWVEKYRPKKLDDVASQGHAVKVLKKTLESANLPHMLFYGPPGTGKTSTVLALAKQLYGPRLYKSRVLELNASDERGISIVRQKIKNFARLTVSNPTSEDLRDYPCPPYKIIILDEADSMTNDAQSALRRTMENYSSVTRFCLICNYITRIIDPLASRCSKFRFRSLDNENAMSRLQYVVEAENVPLSGNDVLEEIIKVSGGDLRKAITYLQSAARLSVSLDNSEPITAGRIREIAGVIDEALIDKILNTLRSKDNKAIAAQVEEVVLEGWSAQQVADQLHDRLITDDGLSSQEKNSIARILFESDRRLNHGTDEHIQLLNLALQISQALQ
>XP_028888488_Candida_auris
MGTYEDERIGHTPWVEKYRPKKLDDVASQGHAVKVLKKTLESANLPHMLFYGPPGTGKTSTVLALAKQLYGPKLYKSRVLELNASDERGISIVRQKIKNFARLTVSNPSPEDLRDYPCPPYKIIILDEADSMTNDAQSALRRTMENYSSVTRFCLICNYITRIIDPLASRCSKFRFRALDSENALQRLQYIVNEENVPLEGDSVLEEIIKVSGGDLRKAITYLQSAARLSTSMDSKEAVTGEKIREIAGVIDEGLIRKIISAIRSKDHKVIAAQIEAVVFEGWSAQQVADQLHDALVLDDTLSSQEKNSIAHYLFESDKRLNHGTDEHIQLLNLSLQISQALS
>NP_012602_Saccharomyces_cerevisiae
MFEGFGPNKKRKISKLAAEQSLAQQPWVEKYRPKNLDEVTAQDHAVTVLKKTLKSANLPHMLFYGPPGTGKTSTILALTKELYGPDLMKSRILELNASDERGISIVREKVKNFARLTVSKPSKHDLENYPCPPYKIIILDEADSMTADAQSALRRTMETYSGVTRFCLICNYVTRIIDPLASRCSKFRFKALDASNAIDRLRFISEQENVKCDDGVLERILDISAGDLRRGITLLQSASKGAQYLGDGKNITSTQVEELAGVVPHDILIEIVEKVKSGDFDEIKKYVNTFMKSGWSAASVVNQLHEYYITNDNFDTNFKNQISWLLFTTDSRLNNGTNEHIQLLNLLVKISQL
>XP_018221371_Saccharomyces_eubayanus
MFEGFGQNKKRKTTKLATEQSLAQQPWVEKYRPKNLDEVTAQDHAVTVLKKTLQSANLPHMLFYGPPGTGKTSTILALTKELYGPELMKSRILELNASDERGISIVREKVKNFARLTVSKPSKHDLENYPCPPYKIIILDEADSMTADAQSALRRTMETYSGVTRFCMICNYVTRIIDPLASRCSKFRFKALDANNAIDRLKYISEQENVKCDDGVLTKILDISAGDLRRGITLLQSASKRAQYLGDGKNITSIQVEELAGVVPHDVLVEIVDKVKSGDFDEINRYVNIFMKSGWSGASVVNQLHEYYITNDSFDTNFKNQISWLLFTTDSKLNNGTNEHIQLLNLLVKISQL
>XP_033767330_Saccharomyces_paradoxus
MFEGFGPNKKRKTSKLAAEQSLAQQPWVEKYRPKNLDEVTAQDHAVTVLKKTLKSANLPHMLFYGPPGTGKTSTILALTKELYGPELMKSRILELNASDERGISIVREKVKNFARLTVSKPSKHDLENYPCPPYKIIILDEADSMTADAQSALRRTMETYSGVTRFCLICNYVTRIIDPLASRCSKFRFKALDASNAIDRLRYISEQENAKCDDGVLERILDISAGDLRRGITLLQSASKRAQYLGDGKNITSTQVEELAGVVPHDILIEITEKVKSGDFDGINKYVNAFMKSGWSAASVVNQLHEYYITSDNFDTDFKNQISWLLFTTDSRLNNGTNEHIQLLNLLVKISQL
>XP_003674168_Naumovozyma_castellii
MFEGFGRNKRRKVGSEEDSHQSKPWVEKYRPKQLDDIAAQGHAVTVLKKTLQSANLPHMLFYGPPGTGKTSTILALAKELFGPELMKSRILELNASDERGISIVREKVKNFARLTVSKPSKNDLENYPCPPYKIIILDEADSMTSDAQSALRRTMETYSGVTRFCLICNYVTRIIDPLASRCSKFRFKPLDATNAIDRLRYVATEESVSYEDDVLKTILDISAGDLRRAITLLQSAAKRIQYTGAENVTSQNVKELAGVVPDDILKMIVEKVSNKNVNDIIEYVNEFTKSGWSGAAVIDQLHDYYISNDEYDTAFKNNVSMILFDTDAKLSNGTNEHLQLLNLLVKISQV
>XP_003667794_Naumovozyma_dairenensis
MFEGFNKTKKRKLDNTESSSSALHQSKPWVEKYRPKQLDDITAQGHAVSVLKKTLQSANLPHMLFYGPPGTGKTSTILALAKELYGPELMKSRILELNASDERGISIVREKVKNFARLTVSKPSKNDLENYPCPPYKIIILDEADSMTADAQSALRRTMETYSGVTRFCLICNYVTRIIDPLASRCSKFRFKPLDATNSIGRLEYVAREESVQYDDDVMKCILDISEGDLRRAITLLQSASKRILYTGEKQVTSASVKELAGVIPDDVFQVVIDKVSKNDVNETIEYVNEFIKSGWSAASVINQLHDYYITNDEFNSDFKNKVSLILFEMDSKLANGTNEHIQLLNLLVKISQI
>XP_003957319_Kazachstania_africana
MFERFGNAKKRRIDTEGENEQSKPWVEKYRPKKLEEVTAQDHAVTVLKKTLESANLPHMLFYGPPGTGKTSTILALTKELFGPELAKTRVLELNASDERGISIVREKVKNFARLTVSKSSKEDLEKYPCPPYKIIILDEADSMTADAQSALRRTMETYSGVTRFCLICNYITRIIDPLASRCSKFRFKSLEATNALDRLKYISEKESVQYEEGTLEKILEISQGDLRRAITLLQSASKRISYLKVEKIRILQVEELAGVVPTKILHEIAEKVATKDIKIIADYVDTFIISGWSGVSVLNQLHDYYITNDDYDTDFKNKVSWILFDTDAKLTNGTNEHIQLLNLLVKISQV
>XP_022465330_Kazachstania_naganishii
MFEGFSSNKRRKVDNTESKEENKPWVEKYRPKNLDEVTAQDHAVNVLKKTLKSADLPHMLFYGPPGTGKTSTILALTKELFGPELTKSRVLELNASDERGISIVREKVKNFARLTVSKPSKNDLEKYPCPPFKIIILDEADSMTADAQSALRRTMETYSSVTRFCLICNYITRIIDPLASRCSKFRFKSLDESNAMDRLQYVAKQESVICEDGALEKILIVSSGDLRKAITLLQSSSKLRNYTGTDKVTSKQVEELAGRVPNDILGELVEKIASKDLDAIIAYVNNFAKSGWSGVSVISQLHDYYIMSDNFDTAFKNRISLILFDTDAKLTNGTNEHLQLLNLVVQISNI
>XP_445993_Candida_glabrata
MFEGFGQNKRRKINTESAAEAEHNKPWVEKYRPKKLDDVAAQDHVVNVLKKTLSSANLPHMLFYGPPGTGKTSTILALTKELFGPELMKTRVLELNASDERGISIVREKVKNFARLTVSKPSKHDLENYLCPPYKIIILDEADSMTADAQSALRRTMETYSTVTRFCLICNYVTRIIDPLASRCSKFRFKSLDSSNALQRLKYVAEEEGVKVKAGSLETILDISAGDLRRAITLLQSASKNIGYSGEDEVSKELVEELAAVVPESSIKQIVELVATRDFNKISEYIQEFTRNGWSAASVVSQLHDYYIKSSEYDTAFKNKVSIILFDTDSKLTNGTNEHIQLLNMLIKISQV
>XP_004178557_Tetrapisispora_blattae
MSSLNKRQKLNDSNSNNTQPWVEKYRPKSLDDVYSQDHTVSVLKKNLQTSNLPHMLFYGPPGTGKTSTILAMTKELYGPNLINSRILELNASDERGINIVRKKIKNFAKLIISKPSKDDLEKYPCPPYKIIILDEADSMTSDAQSALRRTMEKYSNITRFCLICNYVTRIIDPLASRCTKFRFKSLNNDNAIERLKFISKNENLNVENDEINNDFYKNLLQIANGDLRRSITLLQSASNFSLDGPITSARIDELAGIVPDVVITNLVDKISNKNLNEIIEFTNNNIVKLGYSASAVILQLHDYYIINSNSDTKFKNNVSYLLFDIDSKLTNGSNENIQLITLLLNISQLY
>XP_003688430_Tetrapisispora_phaffii
MITGFGNATKKRKIQPEGDLDNNKPWVEKYRPRNLDDVAAQDHAVAVLKRTLGSANLPHMLFYGPPGTGKTSTILALTKELFGPQLVKSRVLELNASDERGISIVREKVKNFARLTVSKPSKDDLENYPCPPYKIIILDEADSMTADAQSALRRTMETYSTVTRFCLICNYVTRIIDPLASRCSKFRFKALDETNALDRLKYVATQESTKYEEGTLEKILQISAGDLRRAITLLQSVSKSSTFNKSDMITIKKVEELAGVVPESIINQILKIIESKDVDAITAFTRTFIKNGWSGAAVVDQLHDHYITSDNYSTQFKNSVSWILFNADSKLLNGTNEHIQLLNVLVKISLIE
>XP_001647495_Vanderwaltozyma_polyspora
MDELIGNKKRKISSEVDSEQTQPWVEKYRPKKLDDVAAQEHAVTVLKRTLGSANLPHMLFYGPPGTGKTSTILALTKELFGPNLIKSRVLELNASDERGISIVREKVKNFARLTVSKPSKEDLEKYPCPPYKIIILDEADSMTADAQSALRRTMETYSNITRFCLICNYVTRIIDPLASRCSKFRFKALDETNALDRLKFVAQEENVNYKENVLEKILEISSGDLRRAITLLQSASKTSTYTENSEITVNLVEELAGVVPSPALNEIIEVVSSKNIDAVTKYLDKFIRNGWSGTSVVNQLHNHYITSEDYSADFKNKVSWILFETDSKLNNGTNEHIQLLNLLVKISNII
>XP_003682066_Torulaspora_delbrueckii
MFEGFGSNKRRKVAPEGESESSKPWVEKYRPKKLDEVAAQDHAVNVLKKTLGSSNLPHMLFYGPPGTGKTSTILALTKELFGPELTKTRVLELNASDERGISIVREKVKNFARLTVSKPSAKDRENHPCPPYKIIILDEADSMTADAQSALRRTMETYSSVTRFCLICNYVTRIIDPLASRCSKFRFKSLDAANALDRLKYIAKEESVDYEEGVLDDILKISSGDMRRAITLLQSAHKRKGLEGSKKITPQEIEEISGLVPNSTIHELAAKIAESNIDEIAEYVNTFMKSGWSVAAVTEQLHNYYLVSDDYGTDFKNKVSWILFNTDSKLTNGTNEHIQLLNLVIQICEIQKNS
>XP_037146381_Zygotorulaspora_mrakii
MFEGFGSSKRRKVVTATDNEQSKPWVEKYRPKSLDDVTAQDHAVNVLRKTLGSNNLPHMLFYGPPGTGKTSAILALTRELFGPELTKSRVLELNASDERGISIVREKVKNFARLTVSKPSKEALEKYPCPPYKIIILDEADSMTADAQSALRRTMETYSSVTRFCLICNYVTRIIDPLASRCSKFRFRALDVSNAIDRLTYIAEKESVQCEDGVLNRVLDISGGDMRKAITLLQSAYKHNGYENTSKISIQDIEELSGIVPTSIVQELIERVAQKDVDALTEYVHSFMKSGWSATSVVGQVHDHYVTNEEYSTDFKNKVSWILFDTDSKLNNGTNEHIQLLNLLIHISRVL
>XP_002498091_Zygosaccharomyces_rouxii
MFEGFGANKRRKVNIEEEPEHTKPWVEKYRPKKLDDVSAQDHTISVLKKTLTSANLPHMLFYGPPGTGKTSTIFALTRELYGPELSKTRVLELNASDERGIAIVREKVKNFARLTVSKPSKEALEKYPCPPYKIIILDEADSMTADAQSALRRTMENHSNVTRFCLICNYVTRIIDPLASRCSKFRFKSLDESNAIGRLKEISQLENVPHEEGALQRILEISNGDMRRAITLLQSAAKRLGFGELDKITSQEVEELAGLVPTHILQEMLNKVSQGNVNEIIEYVNEFVKNGWSAVSVVNQLHDYYITSNDYGTDFKNKISLLLFDADAKLANGTNEHLQLLNLLVQISQVPT
>XP_003645470_Eremothecium_cymbalariae
MTTEPFFNAKHLNNRLDEIEQNKPWVEKYRPKKLEDVTAQSHTVKVLKKTLESANLPHMLFYGPPGTGKTSTILALTKELFGPELMKTRVLELNASDERGISIVREKVKNFARLTVTTPSKEDLERHPCPPYKIIILDEADSMTADAQSALRRTMETYSNVTRFCLICNYVTRIIDPLASRCSKFRFKPLDNSNALTRLQYIASEESLTLADGALDKILDISEGDLRKGITLLQSVAKAVAYLDNAEITTSQVEELAGVVPEPVLLELVNKIESKDLKEIINYVNSFIKSGWCAASVISQLHDYYVKNDELDTEFKNKLFLLLFETDSRLANGTNEHLQLLNLAVKISQL
>NP_985969_Eremothecium_gossypii
MTAEPLFKKQKVSNRDEPEESKPWVEKYRPRKLDDVASQAHAITVLKRTLESANLPHMLFYGPPGTGKTSTILALTKELFGPSLMKSRVLELNASDERGISIVREKVKNFARLTVTNPTKEDLEQYPCPPYKIIILDEADSMTADAQSALRRTMETYSSVTRFCLICNYVTRIIDPLASRCSKFRFKPLDNVNALGRLEQIAQQEALSYEAGALEKVLHIAEGDLRKAITLLQTAAKMTSYMAAEKITIAQVEELAGVVPDDIIKGLVEKIESKDLTEITKFVNKVVKSGWCGSSIISQLHDYYAENNELDAEKKTKIFLLLFKTDSRLSNGTDEHIQLLDLAMKITQV
>XP_452154_Kluyveromyces_lactis
MSSGTIFKKQKLNPSDGKGQAKPWVEKYRPRKLDDVAAQDHAVTVLKRTLQTANLPHMLFYGPPGTGKTSTILALTKELYGPHLSNSRVLELNASDERGISIVREKVKNFARLTVSKPSESDLANYPCPPYKIIILDEADSMTADAQSALRRTMETYSGVTRFCLICNYVTRIIDPLASRCSKFRFKALDSSNALSRLQFIANEESLKYEDGVLERILDISQGDLRKAITLLQSAAKIVLQNDDANTITLKHANELSGTIHEEILQDLINVIKGKDLNKIIDKVQEFVNQGWSAASALTQLHEYYIKNESYDTEFKNKVSWLLFDSDSKLTNGASEHLQMLNLAMKVSQLYN
>XP_022675192_Kluyveromyces_marxianus
MSGGTMFKKQKLNPNESKAQAKPWVEKYRPKKLEDVAAQDHAVTVLKRTLQTANLPHMLFYGPPGTGKTSTILALTKELYGPELMKSRVLELNASDERGISIVREKVKNFARLMVSKPSAEDLEKYPCPPYKIIILDEADSMTADAQSALRRTMETYSGVTRFCLICNYVTRIIDPLASRCSKFRFKALDSSNALSRLQYISQEESLKYEEGILERILDISQGDLRKAITLLQSAAKVVQQNDNADAITLTHVNELSGTIHDKVLQDLISVIESKDLNTIMRTVQDFVNQGWSAASALTQLHDYYIKNDHLDTDFKNKVSWLLFDSDSKLTSGANEHLQLLNLSMKISQLY
>XP_022629379_Lachancea_lanzarotensis
MSEGFFNKRQKTASSERPNNEDSKPWIEKYRPKKLEDVTAQDHAVNVLQKTLKSANLPHMLFYGPPGTGKTSTILALTKELYGPELTKSRVLELNASDERGIAIVRDKIKNFARLTVSKPSASDIEKYPCPPYKIIILDEADSMTADAQSALRRTMETFSNVTRFCLICNYVTRIIDPLASRCSKFRFKSLDASNALGRLQHVATQESLNLEDNVLEKIMDVSQGDLRRAIMLLQSSSKIVKHLDPPIVTRLAVDELAGTVPSDLVSNLTSKITSMDFSEIMNYVGELKRSGWSGAAMVNQLHEYYINNDQLTKSFKNEVSWLIFGSDSKLTNGGNEHIQLASLAIGIANLYRKGM
>XP_002552334_Lachancea_thermotolerans
MSSEGFFAKRQKLSQPENHGDDSKPWVEKYRPKKLEDVTAQDHAVNVLKKTLQSANLPHMLFYGPPGTGKTSTILALTKELYGPALMKSRVLELNASDERGIAIVRDKIKSFARLTVSKPSQNDREKYPCPPYKIIILDEADSMTADAQSALRRTMENYSNVTRFCLICNYVTRIIDPLASRCSKFRFKPLDSSNALSRVQYVAKEERLQYDEHVLEKILDVSQGDLRRAIMLLQSTSKIVKHLDPPQITALTVDELAGTVPTELLNELVAKIATANLETIKINVREMIKSGWSGASVVNQLHHYYINSDQYSTAFKNKASWLIFDADSKLTNGSNEHIQLLNLAMKLADLYRKGL
>XP_020055731_Aspergillus_aculeatus
MAANFFSNKARAAAAASGTSKQKPTDGKEEQGRQQPWVEKYRPKTLDDVAAQDHTTKVLRRTLQASNLPHMLFYGPPGTGKTSTILALAKSLFGPTLYRSRILELNASDERGIGIVRDKIKNFARAQLSHSTGMGAEYLAKYPCPPFKIIILDEADSMTQDAQSALRRTMEQYSRITRFCLVCNYVTRIIEPLASRCSKFRFKALDNTAAGDRLVQIAKLETLRLEEGVVDKLISCSEGDLRRAITYLQSAAKLVGAGRVEKKDDDEDTEMADGSSELITVRTIEEIAGVVPESVLDDLTRALQPMKVGSSYDAVSKVVTDIIADGWSASQLLLQLYRRMIYNDAIPDIQKNKIVTVFSEMDRRLVDGADEHLTILDVALKLSGILGGA
>XP_001270851_Aspergillus_clavatus
MASTFFNNKARAAAAAATSGSKQKPTDAKEEQTRLQPWVEKYRPKTLDDVAAQDHTTKVLQRTLQASNLPHMLFYGPPGTGKTSTILALAKSLFGPALYRSRILELNASDERGIGIVREKIKGFARTQLSQPTGLDSSYFEQYPCPPFKIIILDEADSMTQDAQSALRRTMEQYSRITRFCLVCNYVTRIIEPLASRCSKFRFKPLDNSAAGERLKSIAEQENLNLEDGVIEKLISCGEGDLRRAITYMQSAARLVGVGRAAAPKDGDEDSEMADAGSQAITVRTIEEIAGVVPESVLDRLVQAMQPKKLGSSYEAVSAVVTDIVADGWSAGQLVLQLYRRIVYNDAIPDIQKNRIVTAFSEMDKRLVDGADEHLSILDLALRISGILGGS
>XP_001263608_Aspergillus_fischeri
MAANFFNNKARAAAAAAASTSSKQKPTDGKEEQTRLQPWVEKYRPKTLDDVAAQDHTTKVLQRTLQASNLPHMLFYGPPGTGKTSTILALAKSLFGPALYRSRILELNASDERGIGIVREKVKGFARTQLSQPTGLDSSYFEQYPCPPFKIIILDEADSMTQDAQSALRRTMEQYSRITRFCLVCNYVTRVIEPLASRCSKFRFKPLDNSAAAERLAHIARLENLKLDEGVIDKLISCGEGDLRRAITYMQSAARLVGAGRPTGQKDGDEDSEMTDASSEPITVRMIEEIAGVVPESVIDRLVQAMQPKKLGSSYEAVSVVVTDIVADGWSAGQLVLQVSSVLIPLKGSVQLRDSILVVKDANNPQLYRRIVYNDAIPDIQKNKIVTAFSEMDKRLVDGADEHLSILDLALRISGILGGS
>XP_041140547_Aspergillus_flavus
MPARIPPRLVIPTYLKPPNDYNIALHATLNMSSISALQARLKELSTSLAQIHPLVSRLRNFTTAVGQGDEARLELGAEIHSLLKEAEIQLEVLRVDVEALETATEGRRKGVDNEKELERERVVALAGRLAEDLKKTRGDFRNAQLQAKRNAEIAKRKERELLFSRSQSAERKRESTEKLTQDDILLNTSSDVTAALRRTHHLMQAELSRSQFAQETLEQSTAALSSLSESYTGLDTLLSSSRNLVGSLLRSQKSDTWYLETAFYILIGTIAWLLFRRILYGPMWWLVWLPIRLAAKFVFTILGAVGLSSKAVQPSPSAISSQSLAQEVPVPTLHTEANVQTADGQASWDVPPVAEAKEDRMIDHIGNMVEDNEVGYRDEPTEVNEQQEEENEETNIDDISPEEKQRQAELPRNTKKRIPIFTSGYNTMAANFFSNKARAAAAAASSGSKQKPTDGKEEHAQQQPWVEKYRPKTLDDVAAQDHTTNVLQRTLQASNLPHMLFYGPPGTGKTSTILALAKSLFGPALYRSRILELNASDERGIAIVREKVKDFARVQLSHPTGVDKSYFEKYPCPPFKIIILDEADSMTQDAQSALRRTMETYSKITRFCLVCNYVTRIIEPLASRCSKFRFKPLDNSAAGDRLAQIAKLENLELEDGVVDKLIQCSDGDLRRAITYMQSGARLVGATGNSGRQDGGEDAEMTDASSQVITVRMVEEIAGVIPESVLDQLVQAMQPKKIGSSYEAVSKVTTDIVADGWSATQLLAQLYRRVVYNDAIPDIQKNKIVMVFSEMDKRLVDGADEHLSILDVALKISGILGGA
>XP_754784_Aspergillus_fumigatus
MAANFFNNKARAAAAAAAAASTSSKQKPTDGKEEQTRLQPWVEKYRPKTLDDVAAQDHTTKVLQRTLQASNLPHMLFYGPPGTGKTSTILALAKSLFGPALYRSRILELNASDERGIGIVREKVKGFARTQLSQPTGLDSSYFEQYPCPPFKIIILDEADSMTQDAQSALRRTMEQYSRITRFCLVCNYVTRIIEPLASRCSKFRFKPLDNSAAAERLAHIARLENLKLDEGVIDKLISCSEGDLRRAITYMQSAARLVGAGRPTSQKDGDEDSEMTDASSEPVTMQMIEEIAGVVPESVIDRLIQAMQPKKLGSSYEAISTVVTDIVADGWSAGQLVLQLYRRIVYNDAIPDIQKNKIVTAFSEMDKRLVDGADEHLSILDLALRISGILGGS
>XP_660573_Aspergillus_nidulans
MVSTVSALQARLKELSTSVAQIHPLVSRLHNFTTAVGQGDDARLELGAVIHSRLKDAEDELELIKDDVDDLESTTDSRRRGAGLEKETEKERVIALARRLANDLKRTRGDFRNAQLQAKRNAELAKRKERELLFARSAGGTEKRNPAKEKLTQEDIVKNASKDVTAALRRTHQLMQAELSRSQFAQETLEQSGAALSSLSESYTNLNTLLSSSRNLVGSLLRSQKSDTWYLETAFYILVGTISWLVFRRLLYGPLWWIVWMPFKLILRSVFGVAGAIGVTSKAVQSSVAIGTDGVAQETLALNHIPEAKAHVVGDTVPDDVPGTDAADLDWVMDKIGEIVEENTDQEGANLDDFSLEELQRQEDMPSNTKKRINKARAAAAFSSSKQKPTEGKEEQSRLQPWVEKYRPKTLDDVAAQDHTTKTWARTNQAALQLPHMLFYGPPGTGKTSTILALAKSLFGPALYRSRILELNASDERGIGIVREKVKGFARVQLSHPTGLDAEYFEKYPCPPFKIIILDEADSMTQDAQSALRRTMEQYSRITRFCLVCNYVTRIIEPLASRCSKFRFKPLDNSAAGDRLAQIAQLEKLSLENGVVDKLISCSDGDLRRAITYLQSAARLVGAAKAAKDGDEDEEMKDQGSDMITVSTIEEIAGVVPESVLDGLIQSLQPKRMGSPYEAVSKVVTEIVADGWSATQILLQLYRRMVYNDAIPDIQKNKIVLVFSEMDKRLVDGADEHLSILDVALKISGILGGT
>XP_001400326_Aspergillus_niger
MAANFFNNKARAAAAAANPSKPKPTDNKEEQAKQQPWVEKYRPKTLDDVAAQDHTTKVLQRTLQASNLPHMLFYGPPGTGKTSTILALAKSLFGPSLYRSRILELNASDERGIGIVREKIKNFARAQLTHSTGLGEEYLAQYPCPPFKIIILDEADSMTQDAQSALRRTMEQYSRITRFCLVCNYVTRIIEPLASRCSKFRFKALDNTAAGERLEHIAKVENLRLEDGVVDKLIACSEGDMRRAITYMQSAAKLVGAGRAGKKDEDEDEEMTDQESEVITVRTIEEIAGVVPESVLDALVQAMQPKKIGSSYEAVAKVVTDIIADGWSATQLLLQLYRRVVFNDAIPDIQKNKIVMVFSDMDRRLVDGADEHLSILDVALKISGILGGA
>XP_015410888_Aspergillus_nomiae
MAANFFNNKARAAAAASSSSKQKPTDGKEEHTQQQPWVEKYRPKTLDDVAAQDHTTNVLQRTLQASNLPHMLFYGPPGTGKTSTILALAKSLFGPALYRSRILELNASDERGIGIVREKVKGFARVQLSHPTGVDKSYFEKYPCPPFKIIILDEADSMTQDAQSALRRTMETYSKITRFCLVCNYVTRIIEPLASRCSKFRFKPLDNSAAGDRLAHIAKLENLELEDGVVDKLIQCSEGDLRRAITYMQSGARLVGASGNSGKQDGEEDAQMTDASSQVVTVRMVEEIAGVIPESVLDQLIQAMQPKKIGSSYEAVSKVTTDIVADGWSATQLLAQLYRRVVYNDAIPDIQKNKIVMVFSEMDKRLVDGADEHLSILDVALKISCILGGA
>XP_001818365_Aspergillus_oryzae 
MAANFFSNKARAAAAAASSGSKQKPTDGKEEHAQQQPWVEKYRPKTLDDVAAQDHTTNVLQRTLQASNLPHMLFYGPPGTGKTSTILALAKSLFGPALYRSRILELNASDERGIAIVREKVKDFARVQLSHPTGVDKSYFEKYPCPPFKIIILDEADSMTQDAQSALRRTMETYSKITRFCLVCNYVTRIIEPLASRCSKFRFKPLDNSAAGDRLAQIAKLENLELEDGVVDKLIQCSDGDLRRAITYMQSGARLVGATGNSGRQDGGEDAEMTDASSQVITVRMVEEIAGVIPESVLDQLVQAMQPKKIGSSYEAVSKVTTDIVADGWSATQLLAQLYRRVVYNDAIPDIQKNKIVMVFSEMDKRLVDGADEHLSILDVALKISGILGGA
>XP_040642936_Aspergillus_ruber
MSPTTLQSRLKDLSASFGQIHPLVNRLRNFTTAVGQGDEARLELGTEIHTLLKEAEGQMELLRVEVEALEASMENRRKGMDSEKEAEKERVVVLAGRLTEDLKRTRGDFRNAQLQAKRNAEFAKRKERELLFSRSQGSETRKQPSEKLTQDDLVMNASNDVTLALRRTHQLMQAELSRSHFAQQTLEQSTAAISSLSESYTSLDTLLSSSRKLASSLLRSQKSDTWYLETAFYIIVGTIAWLLFRRMLYGPLWWLVWMPFRLMLRTLFVILGSAGITSSAVQSSLAADTFTTQEIPALVHETQGTVPESGTGDTAWEREIVREEADQDRMIDKIGRMAEGGDKQEGTNIDGISPEERERQDEVPRNPKKRIRPKTLDDVAAQDHTTKVLSRTLNASNLPHMLFYGPPGTGKTSTILALAKSLFGPAVYRSRILELNASDERGIGIVREKVKGFARTQLSQPTGLDAEYLSKHPCPPFKIIILDEADSMTQDAQSALRRTMEQYSRITRFCLVCNYVTRIIEPLASRCSKFRFKALDNSAAGTRVAHIAEKEGLNLENGAVDKLITCGEGDLRRSITYMQSAARLVGAQAAGKKDGDEDSEMTDDNSKMITVRMVEEIAGVIPETVLDGLIHAMQPKKIGSSYGAVSSVITDIVADGWSATQLLTQLYRRVVYNDAIPDVQKNKIVTAFSEMDKRLADGADEHLSILDLSLQISGILGGS
>XP_040704595_Aspergillus_sydowii
MSTIPALQTRLKELSAALAQIQPLVSRLHSFNVTVGQGDEARLELGGEIHARLKDAEDEFELLKDDVDALEAPTDSRRKGVDSEKETEKERVVALARRLASDMKRTRGDFRNAQLQAKRNSEIARRKERELLLSRSESVERRNPTKEKLTQDDIVKNASRDVTTALRRTHHLMQAELSRSQFAQETLEQSGAALSSLSESYTSLDTLLSSSRNLVGSLLRSQKSDTWYLETAFYILIGTISWLVFRRLLYGPLWWVVWMPFKLILRVVFGVSGTVGIASKAIESSATTGTSEMLVQETPALSHVPEAKVHGVPDQIPGMESADRDWIIDKIGEIVEDNEESENLDDFIPEERLREAEIPSNTKKRMFEARAAAVSSGSSKPKPTEGKEEQSRLQPWVEKYRPKTLDDVAAQAHTTKVLQRTLQASNLPHMLFYGPPGTGKTSTILALAKSLFGPALYKSRILELNASDERGIGIVREKVKGFARVQLSHPTGVDAEYLEKHPCPPFKIIILDEADSMTQDAQSALRRTMEQYSRITRFCLVCNYVTRIIEPLASRCSKFRFKPLDNSAAGDRLSEIARTEGLSLEDGVVDKLISCSDGDLRRAITYMQSAARLIGAAQTGKNDGEDEEMKDQGSDTITVRTIEEIAGVVPESVLDGLIQSMQPKKIGSPYEDVSKVVTDIVADGWSATQVLLQLYRRVIYNDAIPDIQKNKIVLVFSEMDKRLVDGADEHLSILDVALKISGIIGGS
>XP_001208999_Aspergillus_terreus
MLFYGPPGTGKTSTILALAKSLFGPSLYRSRILELNASDERGIGIVRDKIKNFARSQLSHSSGMSEEYLAQYPCPPFKIIILDEADSMTQDAQSALRRTMEQYSRITRFCLVCNYVTRIIDPLASRCSKFRFKALDNSAAGERLEHIAKLENLTLESGVVDKLIQCSEGDLRRAITYMQSAARLVGAQGGNKKDGDEDSEMTDATPQPVTVRMVEEIAGVIPEEIIDRLAKAMQPVKIGSSYEAVSKVITDVVADGWSATQLLLQLYRRVVYNDAIPDIQKNKIVMVFSEMDKRLSDGADEHLSILDTALKISGILNGA
>XP_022489622_Penicillium_arizonense
MASSFFNNKARAAAVAASSSSKAKAGDNKEDSTRLQPWVEKYRPKTLDDVAAQDHTTKVLQRTLQASNLPHMLFYGPPGTGKTSTILALAKSLFGPALYRSRILELNASDERGIAIVRDKVKNFARAQLSQPTGLDAAYRAQYPCPPFKIIILDEADSMTQDAQSALRRTMEQYSRITRFCLVCNYVTRIIEPLASRCSKFRFKMLDNSAAGSRIASIAEAEGLTLDDGVVDTLIRCGEGDLRRAITYLQSAARLVGATKPAAGKDGDDDAEMTDAGSESRVITVRSIEEIAGVVPEGILDSLVQAMEPKKGVSSYEAVSRVVTDIVADGWSATQLLSQLYRRVVFSEAIPDIQKNKIVMLFSEMDKRLVDGSDEHLSMLDLALRISGILSGN
>XP_014538779_Penicillium_digitatum
MSPMTALQGRVKELSTSLGQLQPLVDRLHDFTASSLGQIQPLVDRLRDFTASMGQGDEARLELGSEIHSRLKEAEQELELLRVEVEALENGSDSKRKISAVHGQKDAERERVISMAGRLAEDLKRTRREFRTAQLQAKRNAELAKRKERELLLSRSHSSEKKQPTEKFTQDDLVLNASNDVTSALRRTHQLMQAELSRSQFAQSTLEQSTAAISSLSESYSSLDTLLSSSRSLANSLLRSQKSDTWYLETAFYVLLGTIGWLLFRRVFYGPIWWLVWLPLQLIARVAFVTLGAAGLSNTALQSASQSIPAGVSTAIHQMATAATTATVTASVTAWEQEPSVPIDSDRVIDKIGDMVEDEKQKSVDIDNVTPEERARQAELPRNAKKRMFEAGMEDPARAAAAAASSSSKLKAGDNKEDSTRLQPWVEKYRPKTLDDVAAQDHTTKVLRRTLQASNLPHMLFYGPPGTGKTSTILALAKSLFGPALYRSRILELNASDERGIGIVRDKVKNFARAQLSQPTGLDAAYRAQYPCPPFKIIILDEADSMTQDAQSALRRTMETYSRITRFCLVCNYVTRIIEPLASRCSKFRFKMLDNNAAGDRISNIAAQEGLRLEDGVVDTLIRCGEGDLRRAITYLQSAARLVGATKPPTGKDADDDAVMTDAGSNSSVITVRTIEEIAGVLPEEILDSLVEAMQPKSGGSVYEAISGVITDLVADGWSATQLVGQLYRRVVFNEAIPDIQKNKIVMLFSEMDKRLVDGSDEHLSMLDLSLRIAGVLRGN
>XP_016599241_Penicillium_expansum
MSPTTALQVRVKELSTSLGQIQPLVDRLRDFTASIGQGDEARLELGSEIHSRLKEAEQELELLRVEVEALETGSDSKRKTSAAHGHKEADKERVISMAGRLAEDLKRTRGEFRTAQLQAKRNAELAKRKERELLLSRSHSSEKKQPTEKFTQDDLVLNASNDVTSALRRTHQLMQAELSRSQFAQSTLEQSTAAISSLSESYSGLDTLLSSSRSLANSLLRSQKSDTWYLETAFYVLLGTIGWLLFRRVFYGPLWWLVWLPMKLIARVAFGTLGAAGLSTTAVQSASQSLSADVSTAIHQMATAATTGTATASITAWEQEPSAPIDSNRVIDEIGDMVEKEKQTSVDIDDVTPEERARQAELPRNTKKRMFEAGMEEPARAAAAAASSSSKLKAGDNKEDSTRLQPWVEKYRPKTLDDVAAQDHTTKVLRRTLQASNLPHMLFYGPPGTGKTSTILALAKSLFGPALYRSRILELNASDERGIGIVRDKVKNFARAQLSQPTGLDAAYRAQYPCPPFKIIILDEADSMTQDAQSALRRTMETYSRITRFCLVCNYVTRIIEPLASRCSKFRFKMLDNSAAGDRITHIAEQEGLQLEDGVVDTLIRCGEGDLRRAITYLQSAARLVGATKPPAVKDADDDAEMMDVGSNSSVITVRTIEEIAGVLPEDILDSLVEAMQPKSGGSVYEAVSRVITDLVADGWSATQLVGQLYRRVVFNEAIPDIQKNKIVMLFSEMDKRLVDGSDEHLSMLDLSLRIAGVLRGN
>XP_040644339_Penicillium_griseofulvum
MAASFFNNKARAAAAAASSSSKLKAGDNKEDSTRLQPWVEKYRPKTLDDVAAQDHTTKVLRRTLQASNLPHMLFYGPPGTGKTSTILALAKSLFGPALYRSRILELNASDERGIGIVRDKVKNFARAQLSQPTGLDAAYRAQYPCPPFKIIILDEADSMTQDAQSALRRTMETYSRITRFCLVCNYVTRIIEPLASRCSKFRFKMLDNSAAGERISNIAEQEGLQLEDGVIDTLIRCGEGDLRRAITYLQSAARLVGATKPPVVKDADDDAEMTDVGCNSSVITIRSIEEIAGVLPDDILDSLVEAMQPKSGGSVYEGVSRVITDLVADGWSATQLVGQLYRRLVFSEAIPDIQKNKIVMLFSEMDKRLVDGSDEHLSMLDLALRIAGVLRGN
>XP_038927090_Penicillium_roqueforti
MAASFFNNKARAAAAAASSSSKLKAGDNKEDSTKLQPWVEKYRPKTLDDVAAQDHTTKVLRRTLQASNLPHMLFYGPPGTGKTSTILALAKSLFGPALYRSRILELNASDERGIGIVRDKVKNFARAQLSQPTGLDAAYRAQYPCPPFKIIILDEADSMTQDAQSALRRTMETYSRITRFCLVCNYVTRIIEPLASRCSKFRFKMLDNSAAGERISNIAEQEGLQLEDGVVDTLIRCGEGDLRRAITYLQSAARLVGPTKPPAVKDADDDAEMTDVGSNSSVITVNSIEEIAGVLPDDVLDSLVEAMQPTSGASAYEAVSGVITDIVADGWSATQLVGQLYRRVVFNEAIPDIQKNKIVMLFSEVDKRLVDGSDEHLSMLDLALRIAGVLRGN
>XP_002563245_Penicillium_rubens
MAASFFNNKARAAAVASSSSKPKAGDNKEDSSRLQPRPKSLDDVAAQDHTTNVLQRTLQASNLPHMLFYGPPGTGKTSTILALAKSLFGPALYRSRILELNASDERGIGIVRDKVKNFARAQLSQPTGLDAAYRAQYPCPPFKIIILDEADSMTQDAQSALRRTMETYSRITRFCLVCNYVTRIIEPLASRCSKFRFKMLDNSAAGERIGNIAEQEGLQLEDGVIDTLIRCGDGDLRRAITYLQSAARLVGATKPPAAKDADDDDTEMTDVGSKSSVITVRSIEEIAGVLPDNILDSLVEAMQPKSGGSVYEAVAGVITDLVADGWSATQLVGQLYRRVVSNEAIPDIQKNKIVMIFSEMDKRLVDGSDEHLSMLDLTLRIAGVLRGN
>XP_040810610_Penicillium_solitum
MAASFFNNKARAAAAAASSSSKSKAGDNKEDSTRLQPWVEKYRPKTLDDVAAQDHTTKVLRRTLQASNLPHMLFYGPPGTGKTSTILALAKSLFGPALYRSRILELNASDERGIGIVRDKVKNFARAQLSQPTGLDAAYRAQYPCPPFKIIILDEADSMTQDAQSALRRTMETYSRITRFCLVCNYVTRIIEPLASRCSKFRFKMLDNSAAGDRISNIAQQEGLQLEDGVVDTLIRCGEGDLRRAITYMQSAARLVGATKPPAVKDADDDAEMTDAGSNSSVITVRSIEEIAGVLPEDILDSLVEAMQPKSGGSVYEAVSGVITDLVADGWSATQLVGQLYRRVVFNEAIPDIQKNKIVMLFSEMDKRLVDGSDEHLSMLDLALRIAGVLRGN
>XP_022583093_Penicilliopsis_zonata
MSTATRLKELSTALHQIHPLVARLRDFTAAIGQGDDARLELGAEIHSRLKEAEEEMELLRIDVEAIEQTTESRRKTVDQDREAERERVVALAGKLTEELKRTRSDFRSAQLQAKKNAEAARRKERDILLSRSHGADVSRRQPSEKLTQEDLMLNASSDVTSALRRTHQLMQAELSRSQFAQETLESSTAALSSLSESYTDLDSLIASSRNLLGSLLRSQKSDTWYLETAFYILVGTIAWLVFRRVLYGPLWWLVWLPFKLVMRVTFALLGTVGITGTALQTSAGTEVRTATILPVDAVSPVETLPPVEAPFHSAEDFSEEIEDRMIDQIAKMAEDSAKEGTNIDDISPEERQRQEELPRNPKKRMFEAEARAAAAAAAAASGGSKPKTATKEDQSQHQPWVEKYRPKTLDDVAAQDHTTKVLQRTLQASNLPHMLFYGPPGTGKTSTILALAKSLFGPALYRTRILELNASDERGIGIVRDKIKNFARTQLSQSTGMDAEYLAQYPCPPFKIIILDEADSMTQDAQAALRRTMEQYSKITRFCLVCNYVTRIIEPLASRCSKFRFKALDNSAAGDRLEHIAKLENLRLGDGVVETLIRCSEGDLRRAITYLQSAARLVGANKAPNTKEGGDEDEEMADAGDADLVTVRMIEEIAGVVPDSVLDRLVQAMQPGKTGSTYEAVSAVVTDIVADGWSATQILGQLYRRVIFNDAIPDLQKNKLVMVFSELDKRLVDGADEHLSILDMALRISGILGGS
>XP_016618608_Cladophialophora_bantiana
MANFFDRSRAASSSKNPATKSIVEHAPAAQPWTEKYRPRNLEEVKSQEHATETLRRMVNASNLPHLLCYGPPGNGKTSTILALCRELFGPELMKTRVLELNASDERGLSVIRERVKQFASLHLTHPFSEEYRKKYPCPNFKVVLLDEADQLTQDAQGALRRVMEIHSATTRFALCCNYVSRIIDPIASRCSKFRFKALEGSEAAARIQEILKAENVRYEEGVIERTLKVSDGDLRRAINLLQSAARLASASPSTSTSNGHKKKVVADESDEEMEDIDAAKTEPAQSNNMVKISDINEIAGTFPPNLTDNLIEILQKGNTRNYNAIASEITNIVAGGYAANEVLSALYSAVVLGEDDVAVNGKEDAAVRKKYKLTAIFSEFDKKLVDGVDEHLALLDMSCQVAGVLAA
>XP_008725651_Cladophialophora_carrionii
MADFFSNKARAAAAASSSKNATTSKPIETTERAVPWVEKYRPKSLEEVKSQEHATETLRRMVNASNLPHLLCYGPPGNGKTSTILALCRELFGPELMKTRVLELNASDERGLSVIRERVKQFAALHLTNPSSKEYTQKYPCPNFKIVILDEADQLTQDAQGALRRVMEIYSTSTRFALCCNYVSRIIDPIASRCSKFRFKAIGGDQAAARVAEILKAENVNYADGVIERTLKVSDGDLRRAINLLQSAARLVGASAASEKPNASSSGSGSRKNVIREDSDDEMEDVDSTSKPKDQTGTAIRISDIDEIAGTFPPALTDNLIKVLQKGNTRNYNNIANEITDIVASGYAANEVLSALYAKIIVGDEGDIVIAKKGDVARALRKKAALTQTFSEFDKRLIDGVDEHLALLDMSCQLAGVLAA
>XP_016243342_Cladophialophora_immunda
MANFFDRNRGASSSKIATTKSVVEHAPAAQPWTEKYRPRNLEEVKSQEHATETLRRMVNASNLPHLLCYGPPGNGKTSTILALCRELFGPELMKTRVLELNASDERGLSVIRERVKQFASQHLTHPFSDEYRKKYPCPNFKVVLLDEADQLTQDAQGALRRVMEIHSATTRFALCCNYVSRIIDPIASRCSKFRFKALEGSEAVARIETILKTENVKYEEGVIERTLKVSDGDLRRSINLLQSAARLIGASPSIPTSNGHKKRVIADESDEEMEDVDAGKSKPAQSSNMIKISDINEIAGTFPPNLTDDLIAILQKGNTRNYNNIASEITNIVASGYAANEVLSALYAAVVLGEEDVVVNSKEDAAMRKKYKLTAIFSEFDKKLVDGVDEHLALLDMSCQVAGVLAA
>XP_007741197_Cladophialophora_psammophila
MANFFDRSRAASSSKNPATKSIVEHAPAAQPWTEKYRPRNLEEVKSQEHATETLRRMVNASNLPHLLCYGPPGNGKTSTILALCRELFGPELMKTRVLELNASDERGLSVIRERVKQFASLHLTHPFSEEYRKKYPCPNFKVVLLDEADQLTQDAQGALRRVMEIHSATTRFALCCNYVSRIIDPIASRCSKFRFKALEGSEAAARIQEILKAENVRYEEGVIERTLKVSDGDLRRAINLLQSAARLAGASPSTSASNGHKKRVVADESDEEMEDVDAAKTEPAQSNNMVKISDINEIAGTFPPNLTDNLIEILQKGSTRNYNAIASEITNIVASGYAANEVLSALYSAVVLGEDDVAVNGKEDAAMRKKYKLTAIFSEFDKKLVDGVDEHLALLDMSCQVAGVLAA
>XP_018696980_Fonsecaea_erecta
MANFFDRARGASSSKPSATKSVVEQAPAAQPWTEKYRPRSLEEVKSQEHATETLRRMVNASNLPHLLCYGPPGNGKTSTILALCRELFGPELMKTRVLELNASDERGLSVIRERVKQFASLHLTHPSSAEYRKKYPCPNFKVVLLDEADQLTQDAQGALRRVMEIHSATTRFALCCNYVSRIIDPIASRCSKFRFKALEGSEAVARIEAILKAENVKYEGGVIERTLKVSDGDLRRAINLLQSAARLVGASASTSNSNGHKKKVVADESDDEMEDVDEAKSKPAQASNMIKVSDINEIAGTFPPDLTDNLLGILQKGNTRNFNNIASEITNIVASGYAANEVLSALYSAVVLGEEDVVVNGKKDAALRKKYKLTAIFSEYDKKLVDGVDEHLALLDMSCQIAGILAA
>XP_022512898_Fonsecaea_monophora
MANFFDRNRAAVSSSKNAGPKSAVEQAPAAQPWTEKYRPKSLEEVKSQEHATETLRRMVNASNLPHLLCYGPPGNGKTSTILALCRELFGPELMKSRVLELNASDERGLSVIRERVKQFASLHLTHPFSDEYRKKYPCPNFKVVLLDEADQLTQDAQGALRRVMEIHSATTRFALCCNYVSRIIDPIASRCSKFRFKALEGSEAVARIESILKAENVKYEEGVIERTLKVSDGDLRRAINLLQSAARLVGASASIPTSNGHKKRVVADESDEEMEDVDTAKSKPSPSNNMIKISDINEIAGTFPPNLTDNLIQILQKGNSRNYNNIASEITDIVASGYAANEVLSALYSAVVLGEDDVAVNGKEDAAMRKKYKLTAIFSEFDKKLVDGVDEHLALLDMSCQVAGVLAA
>XP_016632949_Fonsecaea_multimorphosa
MANFFDRNRAAASSSKNPTNKSIIETAPAAQPWTEKYRPRSLEEVKSQEHATETLRRMVNASNLPHLLCYGPPGNGKTSTILALCRELFGPELMKTRVLELNASDERGLSVIRERVKQFASLHLTHPSSEEYRKKYPCPNFKVVLLDEADQLTQDAQGALRRVMEIHSATTRFALCCNYISRIIDPIASRCSKFRFKALEGSEAVARIEAILKAENVKYEEGVIERTLKVSDGDLRRAINLLQSAARLVGASSSSSTSTSNSTNGHKKRVIADESDEEMEDVDTAAAASKPAAQSNNNNMIKISDINEIAGTFPPNLTDNLISVLQKGNTRNYNNIASEITNIVASGYAANEVLSALYSAVVLGEEDVTVAVNGKQDAAMRKKYKLTAIFSEFDKKLVDGVDEHLALLDMSCQVAGVLAA
>XP_022502514_Fonsecaea_nubica
MANFFDRNRAAASSSKTAGPKSAVEQPPAAQPWTEKYRPKSLEEVKSQEHATETLRRMVNASNLPHLLCYGPPGNGKTSTILALCRELFGPELMKSRVLELNASDERGLSVIRERVKQFASLHLTHPFSDEYRKKYPCPNFKVVLLDEADQLTQDAQGALRRVMEIHSATTRFALCCNYVSRIIDPIASRCSKFRFKALEGSEAVARIESILKAENVEYEEGVIERTLKVSDGDLRRAINLLQSAARLVGASASIPTSNGHKKRVVADESDEEMEDVDAAKSKPSPSNNMIKIADINDIAGTFPPSLTDNLIEILQKGNTRNYNNIASEITDIVASGYAANEVLSSLYSAVVLGEDDVTVNGKEDAAMRKKYKLTAIFSEFDKKLVDGVDEHLALLDMSCQVAGVLAA
>XP_013287275_Fonsecaea_pedrosoi
MANFFDRNRATASSSKNVGPKSAVEHAPAAQPWTEKYRPKSLEEVKSQEHATETLRRMVNASNLPHLLCYGPPGNGKTSTILALCRELFGPELMKSRVLELNASDERGLSVIRERVKQFASLHLTHPFSDEYRKKYPCPNFKVVLLDEADQLTQDAQGALRRVMEIHSASTRFALCCNYVSRIIDPIASRCSKFRFKALEGSEAVARIESILKAENVKYEEGVIERTLKVSDGDLRRAINLLQSAARLVGASTSIPTSNGHKKRVVADESDEEMEDVDAAKPKPSPSNNMIKISDINEIAGTFPPNLTDNLIEILQKGNSRNYNNIASEITDIVASGYAANEVLSALYSAVVLGEDDVAVNGKEDAAMRKKYKLTAIFSEFDKKLVDGVDEHLALLDMSCQVAGVLAA
>XP_007759214_Cladophialophora_yegresii
MADFFSNKARAAAAASSSKPNTSKSIETTERAVPWVEKYRPKSLEEVKSQEHATETLRRMVNASNLPHLLCYGPPGNGKTSTILALCRELFGPELMKTRVLELNASDERGLSVIRERVKQFAALHLTNPSSKEYTQKYPCPNFKIVILDEADQLTQDAQGALRRVMEIYSTSTRFALCCNYVSRIIDPIASRCSKFRFKAIGGDQAAARIAEILKAENVNYTDGVIERTLKVSDGDLRRAINLLQSAARLVGASASASASSEKANAGSKKNVVPEDSDDEMEDVDNTTKPNAQTGGNAIRISDIDEIAGTFPPALTDRLIKILQKGNTRNYSHIATEITNIVASGYAANEVLSALYAKIIVGDEGDIVVAKKGDVAAALRKKAALTQTFSEFDKRLIDGVDEHLALLDMSCQLAAVLAA
>XP_016239929_Exophiala_spinifera
MANFFDNKARAAQAAASGSSSKSKPNDGGGATAPRMAPWVEKYRPKSLEDVRSQDHVVQTLNRMVHASNLPHLLLYGPPGTGKTSTILALCRELFGPELFHSRVLELNASDERGLSVIRERVKQFAALHLVSAPASKEYRDRYPCPPFKVIILDEADSLTQDAQGALRRVMEIHSKITRFCLCCNYVSRIIDPIASRCSKFRFKALEGDQASSRVQQILATENVKYEDGVIERALKVSDGDLRRAINLLQSAARLVGATQQASSNGQQASTKKSQTIPDDSDEEMGGVDDDSTAAGAEPDKSKSIRVSDIDEIAGTFPPDLTERLVKVLQKGNTRNYDAIAAEITDIAASGYAANEVLSSLYGKLVFDDLIDSKKKYKLAQTFSEFDKRLVDGVDEHLALLDLSCQLAGVLAN
>XP_016268875_Exophiala_oligosperma
MANFFDNKARAQAAASGSSSKPKANDGSAAAAPRMAPWVEKYRPKSLEDVRSQDHVVQTLNRMVHASNLPHLLLYGPPGTGKTSTILALCRELFGPELFHSRVLELNASDERGLSVIRERVKQFAALHLVSAPASKEYRDRYPCPPFKVIILDEADSLTQDAQGALRRVMEIHSKITRFCLCCNYVSRIIDPIASRCSKFRFKALEGDQASSRIQQILATENVKYDDGVIERALKVSDGDLRRAINLLQSAARLVGATPTPNQTSTNGQSGTASSANKKTSKTIPDDSDEEMGGVGDNDDVAVGDGAAAAPLTEESKSIKVSDIDEIAGTFPPDLTDRLVEVLQKGNTRNYDAIAAEITDIAASGYAANEVLASLHSKLVFDDLIDSRKRYKLTQTFSEFDKRLVDGVDEHLALLDLSCQLAGVLAA
>XP_013316844_Exophiala_xenobiotica
MANFFDNKARALAAASASGSKAKVNEPVVAAPRLAPWVEKYRPRSLEDVRAQDHVVQTLNRMVHASNLPHLLLYGPPGTGKTSTILALCRELFGPELFHSRVLELNASDERGLAVIRERVKQFASLHLVSAPASKEYRERYPCPPFKVIILDEADSLTQDAQGALRRVMEVHSKITRFCLCCNYVSRIIDPIASRCSKFRFKALEGGQASERIQEILTAEKVKYEDGVIERALRVSDGDLRRAINLLQSAARLVGATEQASNGQASKKSKTIPDDSDEEMADVDDAKGSSTTVHRIKISDIDEIAGTFPPDLTNGLVKVLQKGNIRNYNAIAAQITDIAASGYAANEVLSSLYSKLIFDDLVDSKKKYKLTQMFSEFDKRLVDGVDEHLALLDLSCQLAGVLAA
>XP_007724271_Capronia_coronata
MANFFDNKARAAAASSSKSKPNEPVGPAPALVPWVEKYRPRSLDEVKSQDHAIDILRRMVNASNLPNLLCYGPPGTGKTSTILALCRELFGPELMKHRVLELNASDERGLSVVRERVKGFASQHLANPTPQYREKYPCPPFKIVLLDEADQLTSDAQSALRRTMETYARTTRFALCCNYVSRIIDPIASRCSKYRFRALEGSQATGRIEEILTAENVKYQQGVVERALQVSDGDLRKAITILQSAARLVGASNTDSSSRTRKNARTISEDSDEEMEDVDPTAVSSGSISVADINELAGTFPPESTDKLLGVLRKGNTSNYKRIAAEITDITASGYAANELLSSLYSKIIFDDLVDTKKKYKLTQIFSEFDKRLVDGVDEQLSMLDMTCQIAGILAA
>XP_007732348_Capronia_epimyces
MANFFDNKARAAAAASSSKSKPSELAGPTPALLPWVEKYRPRSLEEVKSQDHAIDILRRMVNASNLPNLLCYGPPGTGKTSTILALCRELFGPELMKHRVLELNASDERGLSVVRERVKQFAGQHLVNPSQQYREKYPCPPFKVVLLDEADQLTSDAQSALRRTMEIHARTTRFALCCNYVSRILDPIASRCSKYRFRALEGGQAAARIEEILTAENVKYQQGVIERALQVSDGDLRKAITILQSAARLVGVGNLESNSRAPKNARSVTEDSDEEMEDHDQTGLSSGSISISDIDELAGTFPPESTDKLLSVLKKGNTSNYNRIAAEITDITASGYAANELLSSLYSKIVFDDLVETKKKYKLTQIFSEFDKRLVDGVDEELVMLDMSCQIAGILAA
>XP_009154720_Exophiala_dermatitidis
MANFFDNKARAAAAASSSKPKPTESVTLAPALVPWVEKYRPKSLDDVKSQEHATETLRRMVHAANLPHLLLFGPPGTGKTSTILALCRELFGPELMKTRVKEMNASDERGLTVIREKVKQFASQHLVSAPVSAEYREKYPCPPFKVVILDEADALTTDAQSALRRIIENYSKTTRFCLIANFVSRIIAPIASRCSKFRFKSLEGPQASARIQDILNAEHVEYEDGVVERSLQVSDGDLRRAITLLQSAARLAGAVNSNSSSDGRKPIKKQQRVAEDSDDEMEDVDADTSAAAGPTKSSKIRIADINEIAGLFPPDSTDKLITVLKKGSTTNYKRIAAEVNDITASGYAANEVLSSLYSKIIFDDLVDTKKKYKLSQIFSEFDKRLVDGVDEQLAMLDMSCQIAGVLAT
>XP_013261893_Exophiala_aquamarina
MSNFFDNKARAAAAKSDTKPKSSAEHTVAARAQPWVEKYRPKSLDEVKSQEHATETLRRMVNANNLPHLLLYGPPGSGKTSAILALCRELFGPELYSSRVLELNASDERSITVVRERIKTFAALHLVNAPTSKEYRERYPCPSFKVIVLDEADQLSQDAQGALRRVIEIHSKITRFALCCNYVSRVIAPLASRCSKFRFKALEGPQAIGRVADILKAENVSYDQGVIERSLKVSDGDLRRAINLLQSAARLVGAGIPASNGHTSKSISDDSDENMGDDDNVKPVNAVNIKVADIDEISGVFPMALTDHLLKTLQKGNTRNYNSIAKEIADITASGYSANEVLLSLYNKIVFDELVDNKKKYQLTQIFSDFDRRLIDGVDEQLSVLDLSCQIAGVLAK
>XP_016221625_Exophiala_mesophila
MASFFDNKARAALASGSKAKPTEAAKPPQAQPWTEKYRPKTLDAVSSQDSTTTILKRMVNASNLPHLLLYGPPGTGKTTSVLALCRELFGPELFASRVLELNASDDRGISVVRERIKTFAALHLVNAPASKEYREKYPCPPFKVIILDEADQLSQDAQGALRRVMEVNSKITRFCLCCNYVSRIIEPVASRCSKFRFKALEDNQAKDRLVHILKSEGVNYDNGVVERSLKVADGDLRRAINLLQSAARLVGTTPATAQPIKKTKTIPDDSDEEMEDADSASAPKTRSIKVSDIDEISGVFPVESTDRLFSIIQKGNTSNYKAIAAEVTDITASGYAANEVVLSLYSKILYDELIKTEKKYKLAQIFSDFDRRLIDGVDEHLCLLDLSCQVAGILEAK
>XP_013270026_Rhinocladiella_mackenziei
MANFFDNKARAAAAASSLKTKPSESVVAAPRMQPWVEKYRPKSLEEVKSQEHATETLRRMVNASNLPHLLLYGPAGVGKTSTVLALCRELFGPELFSSRVLELNASDERGITVIRERVKQFAALHLVNAPVSKEYRAHYPCPPFKVVILDEADSLSQDAQGALRRVMEIFSGSTRFCLCCNYVSRIISPIASRCSKFRFKPLEGEDAANRIKEILTAENVKCDDGVIEKTLKVCEGDLRRAMNLLQSAARLVDSSNPDSNGKQCSKDLDEEMADSDTNKAPPPKSNSIKVSVIEEIAGAFPQDSADQLVAVLKNGNTRNYDSVAAEITDIVAAGYPANEVISSLYQKLIFDDLLENNKKYKLTGVFSEFDKRLVDGMDEQLAMLDLSCQIAGVLAA
>XP_017996666_Phialophora_attinorum
MSDFEDDMDVDAPPSKDTSIQFNSDNAAAKGKRIAADLPVEAEDNLPWVEKYRPNTLEDVEGHKDIISTINRFVEQNRLPHLLLYGPPGTGKTSTILALARQIYGAKNMRQMVLELNASDDRGIDVVREQIKTFASTRQIFSTGGKAPTKSGLGAFKLIILDEADAMTSAAQMALRRIMEKYTANTRFCIIANYTHKLTPALLSRCTRFRFSPLKEDDIRQLVDHVVSGENINIQADAVDSLVKLSKGDMRRALNVLQACHAGSRPLPIRGQPPIKDSDIKYELITVATIYNCIAAPNPEDIREIMATLLKTADVTSCLTTINKIKQSRGLALADILQELVDQLNKLDVSAATRVTWLQGLSDIEYRLAGGGSEGIQTGGMVGVVRTGVELMGDKGVNGESMALD
>NP_594540_Schizosaccharomyces_pombe
MSFFAPRNKKTEQEAKKSIPWVELYRPKTLDQVSSQESTVQVLKKTLLSNNLPHMLFYGSPGTGKTSTILALSRELFGPQLMKSRVLELNASDERGISIIREKVKSFAKTTVTNKVDGYPCPPFKIIILDEADSMTQDAQAALRRTMESYARITRFCLICNYMTRIIDPLSSRCSKYRFKPLDNENMVKRLEFIAADQAVSMEPGVVNALVECSGGDMRKAITFLQSAANLHQGTPITISSVEELAGAVPYNIIRSLLDTAYTKNVSNIETLSRDVAAEGYSTGIILSQLHDVLLKEETLSSPVKYKIFMKLSEVDKRLNDGADETLQLLDLLSSISVVC
```
