## Supplementary material for "Coding Sequence Insertions in Fungal Genomes are Intrinsically Disordered and can Impart Functionally-Important Properties on the Host Protein": fasta protein sequences: XP_720337.1_blasthits_fa.txt

```
>XP_720337_Candida_albicans
MSNTPNKSTPEPESTVFHGSIFEHPHLHHSVSERSISPRHVSKESQNHNHNHQQQQQASNSLNFSDQVSGYDYPSATIEEQIDLRLASSNNPTIVMELDLDGNIRYLSKNWEYIVGTNIKKIVNRHISKIIIGNNDDDSQVFNIAIDAMTREDISYKVKFITATNHTQRNKDGEEVYNDLNDLLLSRSHDDEQSGILTPHNSMEDMAKNDNIPVNNYFEKQQQQQQQQQQQQQQHLESSQQEPEKIDTSDTSSTLSSEISNDGEIIELEAQGILIHDAKTKLPTHSMWTIRPFKEIDLELTLPIALIDLLGFGSEIFEGYLVSLKNLGIIDEESVPQPKMILCRICETNIPAWFIEKHSDLCVLEHRAAEKLQQYHDAIGEQKELVIRISESLAVSNQSLPLLSSSSGGSCSGLNTPPPQLLTNQSLLASSASLVSSASSSSSEGESSSSSSHLILEYKGLPLPNMSDYPSPKLANKILTKNFQSKNKHALMFSKKFPFGILQRIVELCDEALLVNPPSTNEDNILAFSPGSEKALNVVMSSSFLETSDVAIKQLIEDTQELINDKMETLSRLVSILQFSEKIKHEVDTLVLCTVRETVEKIKNQTILESRECTPINNDSSISINEEVVPSRLETSNIKDQQQTQIEEPPPPQQQPTQNIQDNYQEQPISETLNLTTTTTTASTLQAPKPHKSISPIISDLLTPGENVITPKDILLKESKSYNTSMSASPLNRSGSSLCTPRPQSMVAPVSTSNSSRDLLESIQVLDLSKRSSENNSQYSSPRRHLSPAPPPYVEKSNLTTLQKNTAATPIASPSLTTMEDINASATTTTTTNIGGYGGLGDKKITHLSLNTQVPSQPSSAMSSSVKSATIRPPLSPLLVSTQQPQPRLSTGGIRDYQVIKPISKGAFGSVFLGKRKLTGDYVAIKCLKKRDMIAKNQVLNVKSERAVMMRQSDSPYVAQLYSSFQSRDYLYLVMEYLNGGDCANLLKTLGVIGVDWTPRYIAEIIVGVDDLHNRGIIHRDLKPDNILIDKNGHLKLTDFGLSRLGVVGRQQTQQHRKSSTNEQGIELFRSMLSEESNQKKVNPGIGTPFSLSPSLEQSRVSFNSQQQQQQQQQMGVPAGNAPSVSSLAAGENFVLSSTSPTLAYLESFNSLSSVSTPTGATQQQQQQQPPPKPFVKSSNGRSGSSGFDSPILKPIIPRTESESSFAIMDDEPSPGPTTDYALYNPDNYKNEGATATTATAATAGTGGGGDVNAGDGGGANIKKFVGTPDYLAPEIIKGSGENESSDWFSVGVIMFEFLYGYPPFHADTPEKVFNNILSGKIDWPELTPEEDMKFCPPDAKDLINKLLVMNPEERLGFNGADEIKNHPYFKNIHWDTLFEEPAPFTPMLDDPESTDYFDSRGAMMTQFPKEEDSQSSSSSQSSDGETKPEENENEKDIVVTTNTRSSSTGHIIHRQKSLDRNSSISSNDSGSLSLPGSSSINNITPTTTKKERRSSKLADPSEFGSFHFRNLAVLERQNKDVINRLKTEHLEHRGSFSTSSSSESTPTGRSRGFSFGNAGNSGSSSSGGGGGGGGVGTSGSPFKRPISPPSFNANQSSGLGSPVITTSSGAMGIINTTNPVNITTTSSNHNHHNSFNTVGGLGIGTATATTAAATTATTTTGSIRSASPHRLFESPNIPKHERIPSATSAYSSGDEIMISPSLMIHHDDRNHHSRSSSLPYLQTITKQPSFSYLNHNHIIRDFSSPNSSDSEDTTKSNALLRVQRRRESSRMSTELLSGTNTGGGGGAGGGTTSSNNSSVIVADLDVLYCEPISVIRHSVVKLLEKAGCIVVSVTDGEELIKRATSQVKFDLIFTGLKISKVDAIDAVKLIKFTSGKNRNTPIIGITENKNKIDDDITTSSTFDYIIEPNLEAISKVCRILRS
>XP_002421289_Candida_dubliniensis
MSNTPNKSTPDPVSGSTVFHGSIFEHPHLHHSVSERSISPRHVSKESQDHHHQQQSEQQGPNSFSLPNQVPGYDYPSATIEEQIDLRLASSNNPTIVMELDLDGNIRYLSKNWEYIVGTNIKKIVNRHISKIIIGNNDDDSQVFNIAIDAMTREDISYKVKFITATNHTQRNKDGEEVYNDLNDLLLSRSHDDEQSGILTPHNSMEDMARNDIPANDYFGKQPLESTRQESEKIDSSDTSSTLSSEISNDGEIIELEAQGILIHDAKTKLPTHSMWTIRPFKEIDLELTLPIALIDLLGFGSEIFEGYLVSLKNLGIIDEESVPQPKMILCRICETNIPAWFIEKHSDLCVLEHRAAEKLQQYHDAISEQKELVIRISESLAIASQSLPSSSGSGSNTPPQLLTNQSLLASSASLVSSASSSSSEGESSNSSSHLILEYKGLPLPNMSEYPSPKLANKILTKNFQSKNKHALMFSKKFPFGILQRIVELCDEALLVNPPSTNEDNVLAFSPGSEKALSIVMSSSFLETSDLAIKQLIEDTQELINDKMETLSRLVSILQFSEKIKHEVDSLVLSTVRETVEKIKNQTILESRECTPINNDSSISINEESVPTRLESSNLDQEQMQNEVQQQQQQQQQQQQHYQEQPIAETLNLTTASTLQAPKPHKSISPIISDLLTPSENVITPKDILLKESKSYSTSMSASPLNRSGSSLCTPRPQSIAAPIPTSNSSRDLLESIQALDLSKRSSENNSQYSSPRRHLSPAPPPYVEKSNLTTLQKNTAATPIASPLLTTMDDSGATTNSGGGYGEKKITHLSLNTQVPSQPSSAMSSSVKSATIRPPLSPLLVSTQQPQPRLSTGGIRDYQVIKPISKGAFGSVFLGKRKLTGDYVAIKCLKKRDMIAKNQVLNVKSERAVMMRQSDSPYVAQLYSSFQSRDYLYLVMEYLNGGDCATLLKTLGVIGVDWTPRYIAEIIVGVDDLHNRGIIHRDLKPDNILIDKNGHLKLTDFGLSRLGVVGRQQTQHRKSSTNEQGIELFRSMLSEESNQKKVNPGTPFSLSPSLEQSRVPSNSQQQQQPGAGTTPSVSSLAAGENFALSSTSPTLAYLESFNSLSSVSTPTGVTQPPPKPFVKSSNGRSGSNGFDSPILKPIIPRTESESSFAIMDDEPSPGPTTNYALYNPDNHKSGETTTTTAGGGEGDSANIKKFVGTPDYLAPEIIKGSGENESSDWFSVGVIMFEFLYGYPPFHADTPEQVFNNILSGKIDWPELTAEEDMKFCPPDAKDLINRLLVMDPEERLGSNGADEIKNHPYFKDIHWDTLFEEPAPFTPMLDDPESTDYFDSRGAMMTQFPKEEDSSSQSSDGETKPENENEKEKESTTTNTTGHIIHRQKSLDRNSSISSNDSGSLSLPGSSSISNPTTTKKERRSSKLADPSEFGSFHFRNLAVLERQNKDVINRLKTEHLEHRGSFSTSSSSESTPTGRSRGFSFGNGGGSSSSGGGGGVGTSGSPFKRPISPPSSFNANQSSGLGSPVITTASGVMGGTNVVSSANTTSSSSSNHNHNNSFNATGGLGIGTTTGSIRSASPHRLFESPNIPKHERIPSATSAYSSGDEILISPSLMIHQDERNHHSRSSSLPYLQTVTKQPSFSYLNHNHIIRDFSSPNSSDSEDTKSNALLRVQRRRESSRMSTELLSGGGGTTSNTNTGGTSSNNSSLIIADLDVLYCEPISVIRHSVVKLLEKAGCIVVSVTDGEELIKRATSQVKFDLIFTGLKISKVDAIDAVKLIKFTSGKNRNTPIIGITENKNKIDDITTSTTFDYIIEPSLEAISKVCRILRS
>XP_002550773_Candida_tropicalis
MSNIPEIKTPIDEDKDSLFDDSIFGKPELHHILSDRSISPCHTEIDQLHHEQEPSLEQSLEERLKQRPGPMVIQHMPISSYIRNSTTSTVSSKDVSTSQDSTSIKLASSNNPTIVMELDLDGNVRYLSKNWEHIVGTRIKKILNRHISKIIIANNNEDAQVFNTAIDAMIKEDCSYKVKFITATNHSRRKKSLTRLHDDDDNDNDGDVDVDSSQEEEDEEIPRPNYLTPHNSVEDFRYTQVDDYVNPSQVQDEDGEEEEGEEDNSETASTLSSEISNDGEVMELEAEGLLINDQKTRLPTHSMWTIRPFVQIDLDLTLPPTLIDLLGFGAEIFEGYLVNLKNEGIIDEDSVPPPKTVLCRICETYFPAWFIEKHSDICILEHRAGEDLQQYHDAISEQRDLIIKVSESIAIAGQLSPSPSISGSSTPPQLLTNQSHIATASPASSLMSTTSSSSSEDSSGSSSHILLEYKGIPLPSTSDFPSPKLANKVLTKNFQAKNKSLMYSKKFPFGILQRIIELCDEALLINPPSNNDDNILEFSPASEKALNSVMNPKVLETSDLAIKQIIEDTQQLISDKLDTLSRLVSILQYSEKIKHEVDMLVLKTVKETVERIKIQTILTSRECTPLGDSALEVSESEESVLGEPAAVAPTLQAPKPRRSSRSRSTTPSLLNLENAVTPKDLLLKDNVGNNSTSLLKSHNSSFSSLPLNRSGSNSSTPRRSSAGIPIPTATTNSSKDLLESMQTLDLSKRSSESNSQYSSPRRHLSPAPMYVEKTNLTTLQKNTLETPSSSPFITTTSGNHDDKKITHLSLNTHLSHQSSASSSSKSAGAKPQPPMSPLLVSAQPQSKSTGGIKDYEVIRPISKGAFGSVFLAKRKITGDLVAIKVLKKRDMVAKNQVLNVKSERAVMMRQSDSPYVAQLYSSFQSREYLYIVMEYLNGGDCATLIKNLGTLGVDWTRRYISEIIVCVDDLHSRGIIHRDLKPDNILIDQNGHLKLTDFGLSRLGVVGRQRTQQQHRKSSTNEQGLELFRSMIEESHHKRTNSITPFTLSPSVDFPRTPTQQTPTSITTTNSTNTTSTTTTTAATATAQAPLGIPPSPQSCSSPTLAYLESSFTSTPPQKSFAKLRSRSGSSGFVDSPVLKPIIPRTASESSFAILDDDQMSTTNYALYNPEITAEEGGQKNVIKFVGTPDYLAPETIQGEGQSQASDWWSVGVIMYEMIYGITPFHGDSPHKIFENILQCSITWPDNQDGEDVTLANDLISKLLVLNPVERLGYEGGAEEIKNHDFFKGEVDWDTLFSRSPPFKPESDINYHDDRGALKSKLPIEDDSAIDEVTRPRIGELSGEDTSGTSGSGGLSNSGTGSGIGGSGKRERRGSKLVDPSEFGSFSYRNLSVLEKENKKEIEKLKNMYSS
>XP_003871050_Candida_orthopsilosis
MTHNTVDNVDVFRSPHRPRNHTEEERSISPQHQEPHQQLGNDNRSQIGSGQFESSDPSSLSTNTTPRIKLSAKDKHTEFETPNPDNSPKDTEPYRFPLHTIDSSGPYKSLEEQIDLRLASSNNPTIIMELDLDGSIRYLSKNWEYIVGTSISKITNGPISKIILGNNEEDYKVFNQAIESMTRDDASYKVKFITATNHTRHDIEGNEIRGDLEEIIRDRTSISNDSQLTPQNSVEEVNDIDLPVEDYVPIEKEETRQVEQHLDQSSQHSSVSTSLSNDGGFIELEAQGILIHDSHTKLPTHSMWTVRPFVQIDLELSIPDALIDLLGFGSEIFEGYLMNLKSLGVTEEEYVPQPNTILCRICETNIPAWFIEKHSDLCLIEHRADEDLQQCQDAIVEQRELITKIIESLAIQTQQPTLYSQQAVPGSPVNSGEQQLNLSQTSSQASLSPNTSSHSSISSSSSDDDNSSSPSPVIRDYKGFALPLISNENSSPRLANKVMTKSFHSRNKSLMYSKKFPFGTLQRIKELCDEAIAINPPSSNNVSDDLQNYISFSPNSEKSLNLVMNPTTIETSDLAIKQILEDTKDLINDKLETLSRLVSILQYSNKIKSEVDLLVLETVRETVDKIRTQTAAKLSRSCTPSDSIERSRSPIVPQSVSITQSQSPQVRTETSDANSRQNSLLNLEQPPMLAPRPSRSKSPMELLQDSQFENVVTPKDILMNETRNLSQNSSSSSLSGRRKSCWNEVPQRKSSNEMSRTSSGNNTNYPSPIRHLSPAPYAEKSSLTSIQRSSAVKSSPMALQATDSDQSGSGIDKKITKLSLDTAVTPLQQNSPSYSLTHGTPSQLSSSVSRPPLSPLLVSTQQAPTNPAGIKDYEIVKPISKGAFGSVFLAKRKLTGEYVAIKCLRKRDMIAKNQVLNVKSERAVMMRQSDSPYVAQLYSSFQSKDFLYLVMEYLNGGDCGNLIKTLGVLGLEWSARYISEIIIGVNDLHERGIIHRDLKPDNILIDKNGHLKLTDFGLSRLGVVGRQTNHRKSSVNEQSVELFRSIFGTNGGSGSGSGPNSAGLDNDEQRGKRNSSGSSIVLSPSLERSRLAHQNHTPTHSLQAGSSPTMQFLETFGSNKHRSGARSNSGGLESPLLKPIIPRTASESSFALMDDESTNPQITNYALYDPKLATTVASGSDLGTGAEGNNGGVKKFVGTPDYLAPETIRGIGQSEASDWWSIGCILFEFLYGYPPFHADTPEKVFDNILQGEIDWPDLPPEEDLKFCSPEAKDLIERLLELNPDNRLGSQGAEEIMTHPFFKDINWDTVFEEPAPFVPHVDNPESTDYFDLRGASLAQFPNDESSSDDDKETENKARRRESINSLHLPSATTTSSTSIRKERRSSKLGEAGEFGSFHFRNLSVLEKQNKDIINRLKSEHLEHRNSFSSSSSEGTPVIRSRGLSFGNAPGSGSGLNLSNTIVTSSPFKRPTSPPGASLGSPANPHNRSQSPHRTLESPTVSFGKHERIPSTVSTYSSGDDINQDSPNTTSSFTHQRAGSSPYMQGFGKPATSPSTNSHLTPIPNSMLYSYSNPNVLNTHHSFFRETSSPNSSDSEETTRSNALLRVQRRRESSRMSEEISLNHDLDVLYCEPISSVRHQVVKLLERAGCIVVSVSDGEDLIKRATSQVKFDLIMTALKLTKVESIDAVKLIKYTAGQNSATPIVAVTGFGDEARKAQCFDFVVEKPVTFEKIKECLRDVLSDEAVID
>XP_001523641_Lodderomyces_elongisporus
MSGNTEDGQSPINNSIFDELVFQNMDMHHPHSIDRSISPRQLSKSNSPDPSIHKQKQPQLQEQRQQQQQQQHLEKKRGSPQSERPLICIIGDNQNAQKNSNQTKQSTVQDDSPGTPGTPDVPGTQVSQISQVSQNNNADTYSSSSSSSPPKMISQSTYNKIEDHIDLRLASLNNPTIVMELDLDGNIKYLSQNWEYIVGTHIKKIKNRHISKIIIGINDEDFQVFNKAIDSMIKDDGSYKVKFITATNHTRYSLLIDKDKDKDKDNDNDNDKDEDEDGEENARIAELRNIVASLSGRRTPHNSTEDLLVVDVESLPVDDFVPEEKEQKQEQGLENVDEEILLSATTSSPLSSTLSNDGDFIELEAQGIMIHDPKTKLPTHSMWTIRPFVHVDLELSIPTALFDLLGFGSEIFESYLVNLKNSGITDEENVPQPNTILCRICETHIPAWFIEKHSDLCIIEHRVDEQLQQCHDAIVDQRDMVEKISESLALQMQQTVGGGTSTSTNVSTSTTSGSGSGSSGSGSDAGSAQSLLSSLGSIHLLPRSSVSSGSSSDDDGTLNVMLEYKGIPLPVISETSSPRLANKVLTKNFQARNKSLIYSKKFPFGTLQRLIESCDEALAINPPSRRIANISESNNKTGNDADGVGGGGDTFDDGDITNPQTTIVSFSPESEKHITSAMNHQGHIESSDPAIKQLIEDVDVLISEKLEILSRLVSILQYSEKIKNRVDELVLMCVRETVEKIRDQTEFALSRSATPSSNNQLDSSHQHHPLLSYIANDNDSQNVNMQMQIANHLQSQDQNYKLNRNLPQLKAPTPLMAAPQPSRSKSPEVLHASYDNVVTPHDLLRRDSNEAPHHLSTVTPPVLPPALPPVLTKSRSSFSSRNSQSNNSSRELIETIQNQSSRKSSGNNSVYSSPRHHHLSPAPCLDKINLTTLLKNNAVKASPMSSPMVDSTANNGNINEKRITKLSLDTSGPSHGRGLSQASATPSLKSSTARPPLSPLLVSTQPPPPKTASIKDYEVIKPISKGAFGSVFLARRRITGDYVAIKCLRKRDMIAKNQVLNVKSERAVMMRQSDSPYVAQLYHSFQSKNFLYLVMEYLNGGDCGNLIKSLGVVGLDWSPRYIAEIIIGVDDLHKRGIIHRDLKPDNILIDQNGHLKLTDFGLSRLGVVGRQTQHRNSSINEQNVELFRSMFGGASAGGGNTNDEHVMQNQSQQQQQQQQQHYLHHQPPPAQQQQQNQKRYSSSTPVSLSPTLEHLKLHQQLYLFLTPDASSSQASSSPIASIEGLSQPPVIGTRKKSIRSNSGGNDSPLLKPIIPRTASESSFAIVEDDSSSPSVTNYALYDPKQEHGGVGAGDHEIKKFVGTPDYLAPETIQGVGQSEASDWWSIGCILFEFLYGYPPFHAETPQEVFDNILSGKIDWPNLSPEEDMEFCTPEGKDLIKQLLTLDPEKRLGSNGAEEIKNHAFFRHIHWDTLYEEPGVFIPNSEDPELTDYFDLRGAQLAQFPKEDSSSSDEEKVNDDTNNDRRLSINSLHLPPSTHSSSSRSERRPNKLSDPSGEFGLFHFRNLSVLEKQNKDVINRLKSEHMEHMNSFSSSSLESTPVLRSRGFSFGTANQSGGIGGGINSASSNAGGNTGMVGPITSFSGSPFKRPISPPAGLGPSIPHRPMDLRKHERIPSTVSTFSLGDEVMPGESPNTSTSYFHQRSSSSPYVQTLHKQSSLLSQHSPTASTFSYPNPSIAGTALSHIRDFSSPNSSDSEEAANRSNALLRIQRRRESSRMSDTVVSLLHEIDVLYCEPISSVRHQTVKLLEKAGCITIAVSDGEELIKRATSQVKFDFIMTGLRLAKVDAIDAIKLIKYTTGKNADTPVVAITGFPEEARQSGCFDYVIEKPASSEQIKRCLDKLRNEVAVID
>XP_007377849_Spathaspora_passalidarum
MSNQSTPRIQTPIQDEDVLFYKPIFESTPLSHQPSERSLSPREIPDQSKSRNGPPPQSNSLVSIAEISPATSNRSIEEQIDLRLASSNNPTIVMELDLDGNIRYISKSWEYIVGTNIRKIINCPISKIIIGNNDDDFKVFNNAIDQMIKDDGSYKVKFITATNNAPRMEPSESMKQEQEMYNDLKRLLSRPGDLDNDNQQEINMTPPNSAVESEAESEIELPVEDYIPGYIRTGSRAIKIQDGAEQSSLGSQEDTLSQLSSTLSNDGGIIELEAQGILIHDAKTNLPSHSMWTIRPFQHIDLDLTLPNALIDLLGFGSEIFEGYLLNLKELAIIDEESVPQPKTVLCRICEAYFPAWFIEKHSDLCILEHRAKENLQQCHDAISEQRDLVLKIIESLAQQHARSQSGSQQSSSESISPTSSISTLSSSSSLSSSETPSPVIYDYKGIPLPIVGDIANASPSLANQVLTKNFQARSGSLIQSRKFPFGILQKVVDICDDALLVNPPSNNEEHVLEFSPSSEKALNNVIARPILETSDFAIKQIIEDTQALIDNKMDTLSRLISILQYMDKINKEVDDLVLKTVRETVTKIKEQTISEIDQEPPRVSTPDIIHLDQSSTMPLRPLPVPVSNHIIQAPRPSKSRASPASELFSSPFESVVTPRDILLSREHSKRHSESNHSVSSASPMSISHPSSKLGHHHSDHSSRNNSRDLLESIQNLDLSKKSSENNSSFSSPRRHLSPAPYVEKSNLTSLQKNTASSRYTPVSSPMITHDEGGDHKKITKLSLTTTDAYGSTMPITPQSVSMQKMTAPLSPLLVSSTASSKPISGGGVRDYEVIKPISKGAFGSVFLAKRKLTGDYVAIKCLRKRDMIAKNQVLNVKSERAVMMRQTDSPYVAQLYCSFQSRDYLYLVMEFLIGGDCAMLIKNLEVVGLEWSARYIAEIIVGVDDLHKRGIIHRDLKPDNILIDKDGHLKLTDFGLSRLGVVGRQNTHRKSSTNDQGIELFRSTLSVEPGLHEFHHKRTSSGTPFTLSPTIEHAKLNTINNLNTINNIQQQHALQHQLSSPTLSFMEAFSGTSPSTPGSSTLATPIGPIFPLPAPPPPGASHSGSLSNIFPHRSSLLKGRSNSSGLDSPVLKPIIPRTSSESSFAILDEDYSHGGTGSGSSSSATGFGPITTMGNQTGVNYALYDPQNEHEFKKFVGTPDYLAPETIEGIGQSEASDWWSIGCILFEFLYGYPPFHADTPDQVFRNILECKIDWPGLPPEEDLNFCSPEAKDLIIKLLTLDPHERLGYHGAEEIKSHPFFKDIHWDTLFEEPAPFVPIVDDPASTDYFDPRGVGVVQFPKDDSDTDDNKSDVEREGGTFGDVVHRSSINTNNSGESPGGSFSVPGTGHSGGSSGSAGIGIQFKKERRSSRLADPGEFGSFHFRNLSVLEKQNKDVINRLKTEHLEHRNSFSSSSSDSPKLRSRGFSFGGIGSGGTVPGSVSGSIGSGSGVMSGSPFKRPVSPSTPHSLSLGSPAGAPGGGSVRSASPNRIFDSPVTGGNVGVGRQERIASAVSTYSSGDEGMAGSANGSGSEEKLRSSSMAISKHSSLLRDLNSPLTSDNEESSNALFRVQQRRKRENSRMDNDSISIANELDVLYCEPISVVRHSVVKLLERAGCIVVSITDGEELVKRATSRVKFDLIFTALKLPHVEAIDGVKLIKFTTGKNSQSPIVAVTGFPEEAKESGVFDYIITKPVDFDQVQRCINKFTNEVAILDE
>XP_043050658_Scheffersomyces_spartinae
MSENTTQSPHTLKRIVDSSSSSPSLGDSKHLPETMFHQPNYQTPLSRRVHTWVPDADVSQLTTSARSSVKSSPLNSPLFSKLHETYDRSVSPCEIPTTELIRLRELSRSPLLREITNEYVEDQNTNNTTTNITLADESLELRASAGAGADDDSDDVEEIHRPINSPLRPDSKSPISKVSSRKKLMVTLGLTALMEEQIDLRLASGDNPTVVMELDLDGNVRYLSQNWEVIVGTSIKKIIGKPISNIVIGNGPDDLNVFVVAMNQMVKDDISYKVKFVTATNTIDVDKSLPTDQDATSESTDDEDVDIEEASPTNEFDPVNDEEAEAEVDSLSETSSKVSNNGEIIELEAQGILIHDSKTKLPTHAMWTIKPFTHIDVQLSIPPNLIDLLGFGAEIFEGYLQSVQDLGIIDEELVPQPKSILCRICESNIPAWFIERHSELCLVEHRIGEELQQCQDLLNDQKEELSSMIDALAASVALQSNMYNQAISPPNSVSGVIGMSSSLNSSASSISTSLSSSSSNAITALIPPHIEYKGVPISCIPQTSSPSFEDSPKLANQVLKKNYMNQLNISRRYPYNIIQRLLDLVNDALNINPALEVSDELTSENRFEFSPNSERVINNILNWKLTETTTDVGLMLLIEDTQTLTQNKIDIISRLISVLQYSNKIKHEVDNLVLETVKDTVNRVREQTFLNEQASLIPDSETDERTLSQVKAHLRTSSGSSLTVNLDPTQSLHPGIVAPKPSRTPILLDSSDEHNTFLITPTDILLRGRSPNIRSNSSGSGKNDLRKSLGDRELSIPEHSISTSPNELRHTSSSSSFRNSIISALGPTSAKDLLESFQDFDLNNKKPPLEGVTTNNSNNSTFLSPRRHLSPAPPYVERKSLSSFQRNTLTHKSSIASLDVGENQLMPPNLGILSSSDKTLATNSPPPNVSHIINPPPFISIPTTLGAAVGSISSERRSTSGGCYPQHTPTSQRNSLPNLTPILSASLLKQPLSPLLVSQAPVNKQPSGGDIRDYEVIKPISKGAFGSVFLAKKRLTGEYVAIKCLKKKDMIVKNQVLNVKSERAVMMRQSDSPYVAQLYASFQLKDYLYLVMEYLNGGDVATLVKMLGTLDDSWTRQYIAEIVVGVDDLHRRGIIHRDLKPDNVLIDKRGHLKLTDFGLSRIGIVKRQERSHRKSSAGDTGIELFRKSITNAMMMAATGPTGSAIADDNSTHHKRTSSITPFSLSPKTEFTKLNTSSLMTGSSSMTNSPVFEKSSFMSFKNSQPIGTVSNFLLSNAATGNSSIDSGVRSSSISGGSAYGVEQSPLIKPIIPRNVSESSFAILEDDSSSSDLTSGNATSTHLSASGEGSSHFAIGSEPMKHSHSALGTASHLLQSFTQSQSQGQGHNSSSSVLSYALFDPQNQKNEKEIRFVGTPDYLAPETIQGLGQSDALDWWSIGCMLFEFLFGYAPFHADTPDKVFTNILQGTIDWPPIAPDELLKYCRPEAQDLIQKLLTLDPQKRLGSNGSHEIMSHPYFNGIDWDNLFESEAPFVPHLEDPESTEYFDSRGAELLQLPRDEELNDINDEYHQHSEYNHQLHSLGGRSGSDTSDLLLLPGSGGGGGGKRERRSSRLADPTEFGSFHFRNLNVLEKANKDVINRLKSEHLEHRNSFSSSTSDVSTPSSRSRGYSFTGTSTFKKPVSPVIRAVSPSKMFDSPQSVFSTPTSTNPRHGSLTTAGSYSSSEEQPISQQPLPLPQVPADVIRHRSSLNSLTKHVFRPSGSTCTDSPTSLDNEDQKSSALLRVQKRRESLRRGGSIGGHSSGSFSSGGTQYGSGGSGTIPPFSLDSPHMLAQPEIDVLYCELISAVRLNVSKLLEKCGCVVVAITNGDEFVRRATSQVKFDLIFTALKLPKVSAIDAVKLIKFTTGVNVTTPIIALTAFKDEACEAGIFDEIIEKPVEFNQLQHVIHKFMRHDEAIESDNEN
>XP_001383920_Scheffersomyces_stipitis
MDSDASEENGLFHQPLFQLSMHNLRDIERSVSPCEITRSNNSSILRSNERQPSPLSKSPDPIGDYPSLVNTIEEQIDLRLASSNNPTIVMELDLDGKVRYLSKNWEFIIGTTIKKIVDNPISKIIIGNSPEDLSVFNNAIDKMIVDDCSYKVKFLTATNTTVSQHADDGGSNLTPHNSMEDVKDVLIPTTDYVPKEEHGDADDASIVDDDTSSTISSKLSNNGDVIELEAQGILIHDAKTRMPTHSMWTIKPFAHLDVELTIPENLINLLGFGSEIFEGYLVNLKELGIIDEDNVPQPKTILCRICERQIPAWFIEKHSDLCVVEHRADEDLQQCHDAISDQRELIIRISESLAQQQLQPLVSPTSSALSSSTSLISNHSTSSSASSSSEESSHSLILEYKGMLLPSVSTGESSPRLANQVLNKNFHARNPMIHTKKFPFGILQRLVELCDEALLINPPTSNESEELQFSPTSEKALNSVMSANYLETSDPAIRSIIEDTQRLISEKVETLSRLISILQYSEKIKKEVDEAVLKTVSQAVFKIKEQTVPQEFNNSISSDKDIDVADQTLSEPILLSPESGVLHSPQPARTTSPSARLFQDAFVEGQFKSITPKDILLRDRPPPVLEHRSSTMTTSSINSSTSSLSIPNPTNGANTSRELLESINNLDLSKKSSENNSSFSSPRRHLSPAPYVEKQNLSSYQRNPNPRFDSTTPSSSPSVNAENTNDSITEKRSNSGGNSFSLQISTSTKGSISSGTKPPLSPLLVSTTPQSKSTGGGIRDYEIIKPISKGAFGSVFLAKRRLTGDYVAIKCLKKRDMIAKNQVLNVRSERAVMMKQSDSAYVAQLYSTFQSKDYLYLVMEYLVGGDCGTLIKTLGTVDVEWSRRYIAEIIVGVNDLHQRGIIHRDLKPDNILIDSEGHLKLTDFGLSRIGVVGRQHRSHRKSSSSETGIEFFRRSITQQSHKDQPHNQSPLANVSGLGLGGDSPLLEFHHKRTSSVTPFSLSPTVEHGKSSVGSLNSPTLTFLENFASNQTPTAAPHRGSSIFKPTGRSGSNSSGIESPILNPILPRTSSESSFAIVDDDFQVSPSSNNGTSITSYALFDPKNEKDTELKKFVGTPDYLAPETIEGLGQGESSDWWSLGCILFEFLYGYTPFHAESPDKVFKNILEGAIDWPTLSEEEDYKFCPPDAKDLIKRLLTLDPTVRLGVNGADEIKQHPFFSVINWDTLFEEKPAFVPVLDDPESTEYFDARGAHLSQFPHEDESDDDKASSVTGQLSIPSMPGSGTRERRGSKLADLTEFGSFQYRNLNVLEKQNKDVINRFKKEHLEHRNSFSSSSSDSIPTGRSRGFSFTGSGGSPFKRPVSPIAAAGGRSSSPSKYTEPTSASPHSMKHERLGSGISNYSSGDEIDTTRASVFPKQVLREFSSSSSDTEDNKSSALLRIRKRRESSRLPSNSVDNGDSLIAKKDVDVLYCEPISVVRHSVTKLLEKAGCIVVSITDGDELIRRATSQVKFDLIFTALRLPKVEAIDAIKLIKYTTGINSSTPVIAVTGFPDEANDSKVFSYVIEKPVELVHIQKCIQKFSNDEAIESDSEK
>XP_020064195_Suhomyces_tanzawaensis
GIFHRPTFETAMPVRNAIERSVSPCEITALSLPISQTGHILLSAKSIDSLVLPPPGKIQDNSLFGSVEEQIDLRLASSDNPTAVMELDLDGNISYLSKNWEFIVGTKIKKIINKPIANIILGNTPGDHQVFNNAIEQMTKDDYSYKVKFITATNDRTTHPADLHSSGKITPQHSAEDLTQILEPDQEYLDAIQTEHNAAEDMVHDSGISYDSDDSTISSKLSNNGDVIELEAQGILIHDPKTSLPTHSMWTIKPFVQIDLDLTLPENLINLLGFGSEIFEGYLVSLKEQGIIEEESAPQPKMILCRICETHVPAWFIEKHSELCIVEHRVSEDLQTCHDAINEQVDLIQKIYDSLLYYHQHPPVLSPSPLSSNLISSNSSDDSLSIVTGLIHEYKGIPLPNIANDASPRLANQVLTKNFQASNPMIPTRRFPFGILQKLIDLCNEASMINPAETNSNGDLEFSPNTEKAVNAVINWKFFETTDLAIKTIVEDTKQLVNEKVDILSRLVSILQYSNKIKKEVDELVLETVGQTIFKIKEQTMLKEFNSNSTPRNSTPDVAVNDELNISQSNEHLISDTLDINRSASLILSPQPSRSRSPHLLQEPYFKDEELKSITPKDILLRGRTSDRVGRSSVTSSKSSLSIGNSRFGSNELVESLQDLELSKKSSGKDNTFANPPPPLSNSSSFSLPRRHLSPAPYVEKQNFSSFQRNINSRLDTNTPHTSPSVLNADINNNDNIIYEKRTSSGGSAIPPNLLPQHGRRNSINKPPLSPLLVSTTPSSKPNGGGIRDYEVIKPISKGAFGSVFLAKRKLTGDYVAIKCLKKRDMIAKNQILNVKSERAVMMKQSDSPYVAQLYSSFQSKDYLYLVMEYLHGGDCATLIKTLGTLGDSWAKRYIAEVVVGVDDLHKRGIIHRDLKPDNLLIDSKGHLKLTDFGLSRMGVVGRQTQSRRKSSNNEHPIELFRKSLSQNAVHQSPLSNVSGLGFGVDSPLTEFSHKRTSSVTPFSLSPTLENTKLATGGFPAVGPSSLTSPTLSYLESFNQPAPQQLSQSQHTQAPQPPPLLTHRTSSIFKGNRSGSNSSGLESPLLKPVLPRTFSESSFVLVEDDFQVSPSHNQAGSITNYALFDPANENSNDVKKFVGTPDYLAPETIEGVGQNEASDWWSLGCILFEFLFGYPPFHADTPEEVFTNILKGSVDWPPLTEEEEKEYCSPEAKDLVKKLLNLNPDERLGCNGADEIKGHKYFKGINWSTLFDEEASFVPTLDDPESTDYFDLRGADIAQFPKEDSDEEKQAASDIMQVKTNSTYTTELGGGTNKRERRSSRLADPSEFGSFHFRNLAVLEKQNKDVINRLKNEHLEHRNSFSSSSSESTPLSRSRGFSFNGGNLNNQSSPFKRPVSPIATASGYGTSGRSSSPHKVTETSSSPQSVTFKQEGPSSAISNYSSGDEFPFEVGKLSPSSEPYPNEKHRSSVHSLTKLILRDSPSSSDTEDTKSSALLRVKKRRESSRRLAASSITSGSFSADEPPSNLNELDVLYCESIPIVRHSVTKMLERCGCIVVAISDGDELVRRATSQVKFDLIFTALRLLKIDAVDAVKLIKFTTSVNSNTPIIAVTGFAHEALGYQIFDDVIEKPVGMQQVNRCIHKFTNYNNDEAIESDNE
>XP_020074701_Hyphopichia_burtonii
SSHSSNHGLFHQPEFNLSRPAPLERSVSPFEISRSTKFEQQQNQTSSPINDLFHNALNYENTFKTSPKRKPNINVPNFVEIFQEQIDLRLASSNNPTAVMELDLDGNIRYLSRNWEVIVGTNIKKLVGKSISNILIGNSEDDLKVFNNAIDQMVKDDVSYKVKFITATNDLVKASDIENSSQNESNSDTDDYFGSNANTPQMPRDFDITLSSDDQSSSLSSKVSNNGEVIELEAQGILIHDPKTKLPSHSIWTIKPFAYIDLDLTIPESLINLLGFGSEIFEGYLFNLKEMGITDEESVPQPKSILCRICESNIPAWFIEKHSDLCIVEYRINEELQNCHDAIADQRQLIMKITESLWFQQYDSNPSPNTSGKILGLGVNSSNSETSSGPNSSGFSTPTSSNSSILDISASSSSTNGLIDDYKGIPLPSMSLHDSQPTSGSSPRLSSHSLIKNTSSVQSILQSKKFPFGILRRLLELCDEALQINPAEKLEDNGILQFSPNTEKAISSVANWRVFDTNDLALKTMIEDTKSLVNDKIDTLSRLISILQYSDKIKAEVDELVLETVQSTVQRIREQIRINEQQLQSLLYHRTSASSQSRNSNDQTLSEPINLSPTPSNPNSTLIHSPQPSRTRSPSAKLINESFESSSKAATSITPKDILLRGRTTPVEIPRGGSNASISSRASSISAHNSRHDSRDLNLIDSFNDLELLKKSSEAISNNSSFSSPRRHLSPAPYVEKQNLSSFQRNPNSRFEASSPMASPSLQHLDVTNDSLPQAPPSIQYSLLEKRTNSGGSVTSSSANNNVHHLSINTGPNSKNPSAKPPLSPLLVSLTPPSKPSVGSIKDYEVLKAISKGAFGSVFLAKKKVTGDYVAIKCLKKRDMIAKNQILNVKSERAVMMKQTDSPYVAQLYCSFQTRDYLYLVMEYLNGGDCSTLLKVLGTLGNEWAKRYIAEVVVGIDDLHRRGIIHRDLKPDNLLIDSKGHLKLTDFGLSRIGVLGRQTRQHRKSSTSEHGIEIFRKSLGTSQNQPNQSPLANFSGASSGIDSPLLDVFSNQIHNHKRNNSVTPFSLSPTLEHTKLASSNSAFQQLQLQQLLSNHSHSHPGSNSGYGGGSGRTGSGSSGLESPLLKPQLPRTSSESSFAIIDDDFQVSPSQHPNTITSFALFDPAKDEDNNEIKKFVGTPDYLSPETIDGSNQGEHSDWWSVGCILFEFIFGYPPFHADTPDKVFKNILSGEIDWPPLSPEEELEICPATAKDLIKKLLTLDPEERLGYNGADEIKSHPYFKEIDWLSLYDEEPSFIPTLDDPESTDYFDSRGADISHFPKDDFEEETMNMVNTRQESNSSISTGKRERRGSKLAETGEFGSFHFRNLNVLEKANKDVINRLKNEHLEHRNSYSSSSSESTTRSRGYSFNGSTNPGSPFKRPVSPVSTLNRAPSPSKGEGLSATNLNSTVSRHERVGSAVSTYSSGDEFPFEVVFNKSVNDLNSPSSSDTEDTKSSALLRVRKRRETMNNTSGSSISSGTLGQTFNHSGNVLSNELDVLYCEPIPIVRHTISRLLEKLGCIVVSVSDGDELIRRATSQVKFDLIFTALKISKVDSIDAVKLIKYTTGINCETPLIALTGFAKEAIQLGVFDDVLEKPIDLNSLKQCITKYRNE
>XP_015469589_Debaryomyces_fabryi
MDFPNFVEIIQEQIDLRLASSDNPTAVMELDLDGNIRYLSQNWETIVGTKIKKIVNKPISNIIIGNDDDSKVFNSSIELMIRDDGSYKVKFVTATDDKYSSTFAESHSSGKITPHNSLEDVTKDIPIQDLQYDPTPNYNTNSESDSSSSTSSKLSNNGNVIELEAQGILIHDSKTKLPTHSIWTIKPFIHIDLDLTLPDQLISLLGFGSEIFEGYLVSLKELGIIDEDSVPQPKTILCRICEQNVPAWFIEKHSDLCIVEHRVSEDLQVCHDAISNQKDLILKLSENIWIQQSQISQNVNNSASVSPSSSPPSSSSSSINLMNSSTSMILDYKGLPLPKISPMESPRLSNQVLVKNASALQSLQTKKFPFGVFQRLVEFCDEALQINPADTNEVGSFQFSPNSERAINFVLNWKAYETSDLSIRTLIEDTQILVNDKIDTLSRLLSILQYSEKIKNEVDELVLQTVRETVAKIKEQTMMNEQNHDSVYSYDDNDSTAIFSNENDQKPSGDELEVPKLSTNNSTNLSIQSPQPSRTRSPQSKLFAEPYVKDEVKSNQSITPRDILLRGRTSSGLLTNSLSTSSLSANSRSHSRNRSKDNNLAESLHDLDLSKKSSEGLSNNSSYSSPRRHLSPVPYIEKQNLSSFQRNTNSRFETNTPLSSPSFAHTEFQHSDKGGHIYEKRAGTGGWHNHNISLNLNFNSNKNSTNKPPLSPLLVSLTPTSKPSTGDIRDYEVLKAISKGAFGSVFLAKRKLTGDYVAIKCLKKRDMVAKNQILNVKSERAVMMRQTDSPYVAQLYSSFQTRDYLYLVMEYLNGGDCATLLKVLGTLGNEWAKRYVAEVVVGVDDLHKRGIIHRDLKPDNLVIDSKGHLKLTDFGLSRMGVVGRQTRAQRKSSTSEQAIDLFRKSLNQANQTAFANVSGLGLTSANDSPSSEASVHKRNTSDTLFSLSPSFDHAKLTPASAAGSLLISPLVPFSDTFGQPLSQQSQPSPLQMPQQKQGNNRQSFAGSFKGGSGRTGSGSLESPLLKPVLARTASESSFSITEDDYPTLSSHNQDVVNSYALFDPENEDSSEMKNFVGTPDYLAPETISGETQSESSDWWSLGCILFEFLFGYPPFHADTPDKVFKNILNCEIDWPPLSEEEELEICPATAKDLIKKLLTLKPEERLGYNGADEIKRHPYFREINWFTLFEEVPSFIPTLDDPESTDYFDNRGADISHFPKEDSDEESKLMTNAASINTTEFGSPSLNCKTNTDDVLDSNIGDFENASASGTGSNTNSNNSNSYGNGSSNSVTGNGKRERRGSRLADPSEFGSFHFRNLHVLEKANKDVINRLKNEHLEHRNSFSSSSSESTTNSRSRGFSFSGTSNNNSPGNPFKRPVSPINYLNHRSSSPNRFEKESQSSPQSAIYKQERVGSAVSTYSSGDEYPFDVGKVSPGSESIKGHNHRSSVHSLSRQVFKPPTNDFSPSSSDNEDSKSLALLRVRKRRESVRRQGSSEGSFSRLGSKHSEELIRPKLHELDVLYCEPIPIVRHTISKLMDTLGCIVVSVSDGDELIRRATSQVKFDLIFTALKSSKVEAPDAVKLIKYTSGINSNTPIIAITGFSKEAIQSEAFDDVLEKPIDIDSLKNCLRKFCYNSTVLDDEAIESDTEGDLKK
>XP_461324_Debaryomyces_hansenii
MNSEDSVNKQDQNNNHIEHDSHEVLHETYNEADIDKSIFNAPHFELSESNIKELERSVSPCEISLVHTDNDYEESPGARGEAGPKPNMDFPNFVEIIQEQIDLRLASSDNPTAVMELDLDGNIRYLSQNWETIVGTKIKKIVNKPISNIIVGNDDDSKVFNNSIESMIRDDGSYKVKFVTATDDKYSSTFAESHSSGKITPHNSLEDLTKDIPIQDLQYEPTQKYNDKLESDSSSSTSSKVSNNGNIIELEAQGILIHDSKTKLPTHSIWTIKPFIHIDLDLTLPEQLISLLGFGSEIFEGYLVSLKELGIIDEDSVPQPKTILCRICEQNIPAWFIEKHSDLCIVEHRVSEDLQTCHDAISNQKDLILKLSENIWIQQSQISQNTNNSASVSPSSSPPSSSSSSINSMNSSSSMILDYKGLPLPKISPMESPRLSNQVLVKNASALQSLQTMKFPFGVFQRLVEFCDEALQINPADTNEVGSFQFSPNSERAINFVLNWKAYETSDLSIRTLIEDTQNLVNDKIDTLSRLLSILQYSEKIKNEVDELVLQTVRETVAKIKEQTMMNEQNQDSVYSYDDNDSTAIFSNENDQEPSRVELEVPTLPTNNSTNLSIQSPQPSRTRSPQSKLFTEPYIKDEAKSNQSITPRDILLRGRTSSGLSTNSLSTSSLSANSRSHSRNRSKDNNLTESLNDLDLSKKSSEGLSNNSSYSSPRRHLSPVPYIEKQNLSSFQRNTNSRFETNTPLSSPSFAHSEMQHNEKGNHIYEKRAGAGGWHNHNISLNLNFSSTKNSMNKPPLSPLLVSSTPTSKPSSGDIRDYEVLKAISKGAFGSVFLAKKKLTGDYVAIKCLKKRDMVAKNQILNVKSERAVMMRQTDSPYVAQLYSSFQTRDYLYLVMEYLNGGDCATLLKVLGTLGNEWAKRYVAEVVVGVDDLHKRGIIHRDLKPDNLVIDSKGHLKLTDFGLSRLGVVGRQTRAQRKSSTSEQAIDIFRRSLNQANQSAFANVSGLGLTSANDSPSSETSVHRRNTSDTLFSLSPSFDHAKLTPASAAGSQLMSPLVPFSETFGQPLSQQSQPSPLQMPQQKNNRQNISGSGKNSGRTGSGSLESPLLKPVIARTASESSFSITEDDYPTISLQNQDAINSYALFDPENEDSSEMKNFVGTPDYLAPETIAGERQSESSDWWSLGCILFEFVFGYPPFHADTPDKVFKNILNCEIDWPPLSEEEELEICPATAKDLIKKLLTLKPEERLGYNGADEIKRHPYFKEINWFTLFEEVPSFIPTSDDPESTDYFDNRGADISHFPKEDSDEESKLMTNAASINTTEFGSPSLDCKSSTGDVFNSNIDDFENVSGSGTGSNTNSNNSNSYGNGSSNSATGNGKRERRGSKLADPSEFGSFHFRNLHVLEKANKDVINRLKNEHLEHRGSFSSSSSDSTTNSRPRGLSFSGTSNNNSPGNPFKRPVSPINYLIHRSSSPNKYEKESQSSPQSAIYKQERVGSAVSTYSSGDEYPFEMGKVSPGSDSIKGSNHRSSVHSLSRQVFKPPTNDFSPSSSDNEDSKSSALLRVRKRRESVRRQGSSEGSFSRLGSKHSEELLRPKLHELDVLYCEPIPIVRHTIAKLMDTLGCIVVSVSDGDELIRRATSQVKFDLIFTALKSSKVEAPDAVKLIKYTSGINSNTPIIAITGFSKEATQSQAFDDVLEKPIDIESLRNCLNKFFYNSTVLDDEAIESDTEADLKK
>XP_006683922_Yamadazyma_tenuis
MSKDDFFHQPLFQLSQTNLRDLERSVSPREIIPNNSDVSDLPQSNARFNDLIQGQIDLSLASSNNPTTVLELDLDGNIKYLSKNWEIIVGTKVKKMIQKPISSFIIGNNEDDLNVFNYAIEKMIKDDDSYKIQFITATDDKSIPDYEINITPNNSVEESETENDLQREYQPIGGFSSPLSFTENVVQHEDAIDIDDMDDEVETAGSDTSSKVSNNGGIIELEAQGILIHDSKTHLPTHSIWTIKPYVPLDLDLTIPSQLIDLLGFGSTIFENYLLELKESKTADETSVPQPQTVLCHICEQQIPAWFLEKHSDLCIVEHRTSEDLQLCHDLISDQKELILRIFESLYQQNVNNYSYAYNQVNSSSSSLGSSISSSSSVSSAVLDYKGLPLPNSSSNEQLNVTHFQSKPVLPIKKFPFGILSRLIELCDEALAINPIEINQNGEPRFSPNTEKSISMIVNFKPFETSDKAIKLIIQDTQSLINDKIDTLSRLYSVLKISEKIKKEVDELVLASVTDTVSRIKEQMNSSKSNSNSISNSTLNSPIDLNSPIHSGKLTPSSSRFSPRPSQARIHSPQPLKSPRTTSPQNLQPPPIITASSSEDSSNSPNYPSITPKDILLRGRSSNMEFSRSSNSISSLSSPRSRRNSKDITIEGFNELVLTKHKTSDSDHSSPMRSSPATVSSMPIPNSNVNIGHNHFYSPGHNLSSLQRNTPSSSPLISHSQIHNDSLERPDKAYLNISGTSKTVTKPPLSPLLVSQTPATKPSAGSIKDYEIIKAISKGAFGSVFLAKRKLTGDYVAIKCLKKSDMVAKNQILNVKSERAVMMKQSDSPYVAQLYSSFQTNNYLYLVMEYLNGGDCATLIKMLGTLGVDWTRRYVAEVIVGVEDLHKRGIIHRDLKPDNLLIDSTGHLKLTDFGLSRMGVIGRQRLQRKSSSSEHGVELFRRSLASTVTPGSPRLSFDGPVFEASNGGKRASSVTPFSLSPTVDQRNSISSPLSETRQTESRISIDQVPSESRSEPQSSDRSKKYDSPNLNPSLPRTSSETSFAIVEDDFHVSPSQSAKVTSYKLYDPQETSEIKFVGTPDYLAPETIRGVGQSEASDWWSLGCIMFEFLFGYPPYHSSTPQQVFTNILNGEIDWPKLSEEDFDEICPPAAKNLIERLLNVNPEDRLGYGGSDEIKRHQYFNGIDWDNLFNEIPSFIPQLDDPESTEYFDKRGADISQFPKDESESSDEDRGSNDDMKLRIRDDNLGSGTSESKGTTSTNSSSNSRRGSLSAGTKRERRSSKLTDPSEFGSFYFRNLNVLEKANKDVINRLKSEHLEHRGSFSSSSSDSTPIRSRGYSFGEKPNFSLNLNNSGSVGLGLASSFGPGSSSSTPVSATNSASGYFGPPLKDASPFKRPVSPMLTAFNRAPSPMKDLTGSPPSFKQHERIGSGHSSDDIPDFGKLSPNDPPAMRHRSSVNSLARNSFKDSPTSSDTEDNSRALMRVQKRRESSRRQMMNINELDILYCEPIPIVRHVIMNYFEKLGCIVVLVNDGDELIRRATGQVKFDMIFTALKLPKIGGIDAVKLIRHTNGVNSQTPLVAITSFAKEATQSGQFSEVLEKPVEFECLRQCLARSRSDEVFESDTEK
>XP_001487021_Meyerozyma_guilliermondii
MSTLHSDQYELSKRDLDRSVSPLEAANLNNSVYDLVREQMMESSSMDGFQEQIDLRIASSDNPAAVMELDMDGNVRYLSKNWETIVGTNIKKIIHRSVSKIIIGVSDEDLKIFNNAIHHMVQDDGSYKVKFVTATNDRTTVSDSGGKVTPTNSLNEMVDESELQVPESESIKYDANDSDDNYPSSLSSQLSNNGDIIELEAQGILIHDPTTKLPSHSIWTIKPFIHVDVELTIPSKLSNMLGFGSEILEGYLSNLQELGIIDEDSVPQPKLVLCRICEQNIPAWFIERHSDLCIVEHRFSEELQTCHELVAEQRNLILRISDSLWIQLQGTSLTVSSSSSTSSLSLTSSTSSLINNYKGIRLPMPSSDTSSPKLANQALPGVMLNPSPLGGTVTNSRPRSTAHRRFPFGILQRLLDLCDEVMLINPADSDDSGQYQFSPSTKEAMSQVERWKTIETTDPALRAMVEDTQQLASDKIETATRFLSMLQYSQKIKTEVDQLVLAVVHETVTRIREQTMENEKREPIMGMLKRENEKSVTPPVDQESAQPDNLEVQKARSLASPTIHSPQPARTLSPTYLVQGENQSRTSITPHDILLRSHSQHPSAASLLSQNVSPNNAGENIAEVLNDLDLSKKSSLSNSSSFCSPRRHLSPAPYLEKGSLSLLQKNTNSLPHTNPPSPMIEANHSGEPELLGTPISTNSNEKRKSDSSGITNLHLNINPRMASMKPPLSPLLVSLTPTGKSTSGQIKDYEVLKAISKGAFGSVFLAKRKLTGDYVAIKCLKKRDMIAKNQVLNVRSERAVMMKQADSPYVAQLYSSFQTKDYLYLVMEYLNGGDCATLLKMLGTLGNEWARRYIAEVVVGVNDLHERGIIHRDLKPDNLLIDSKGHLKLTDFGLSQMGVVGRMTRSHRKSSTSEQGIELFRRSLQQGNQSPLANVIGLGLGSDDSPGSAHSTPNEGSSGNHKRVSSVTPFSLSPALDSSRDSKSFSNTSEGGFRLRRGRSGSRSGSITGLDSPLVRPSIHKDGSDMSFPFDDDDYGSSPSTNIALPTSYALYDPTEDKELKHFVGTPDYLAPETIEGIGQSEASDWWSLGCILFEFIYGYPPFHADTPDEVFKRILACNIDWPPLSPQEDREVCPPSAKDLIVQLLTLDPEKRLGSDGAQEIKNHPYFRGINWDTLFEEIPSFIPNVEDPESTDYFDSRGADISHFPKDEDEEDGEYYHGQHQLSPPLSAPLAEPYGSSIGGSGTRERRSSKLADPSEFGSFHFRNLSVLEKANKDVINRLKSEHLEHRGSFSSSSSDSTPLGRPRGLSLSNNSGGSSGSPFKRPLSPGAFLAQRVPSPLKTEQSPATTPSSQNFKHERMGSAVSAYSSGDEYPFETFKTSVVPSEKTKTGHRHSLTKQVFTKSVSEFSPSSSDTEDSISSALLRVRKRRESSRKPSATGSLFSRNSSSDIRAQHREIDVLYCEPIPIVRHTISKFLEELGCIVVSVSDGDELIRRATSQVKFDIIFTALKIPKVDAMDAVKLIKYTSGVNSNTPLVAITGYAKDAHQSGMFAEVLEKPLDRGQLRVVIYRLSVDANAVESDREEDAE
>XP_018711195_Metschnikowia_bicuspidata
MKDVLRQIFHPHSFRGQARQDAPPTRRPQSRAALPGAGLQEQLALRLASAENPAVVMELDMDGRLLYVSKSWERLVGTLVAQLLGRPIGSLLVGSTAADLTVFSDAVTQMAADNASYKVKFVTATNGRAGGAGAENGPRDESQDGSQDESHDGPWGESQDGPLDESQDGPLDESHDGPLDESQDGSQDESQDGPLDESQDGSQDESQDGSQDESHDGPWGESRDAPGPPGSPGSQVSNDGNVIELEAQGIVICHPQTGVPTHSIWTVRPFVPLQLALSIPAALTDLLGFGAEIFEGYLASVREAGIIDERAVPPPKLLLCRICETSFPAWFIEKHSELCLLEHKVEEEVQFCHDAIAEQRELVVRLAAALLPGRPLEYRDMPLAPPQPEPSGDGRAGAGDDLGSRLSGDDLGSRLSGNVLARLSGNDLARLSGNVLDSLSGNVQTSLSGNDQAPLLQKLVDFCDDALLINAAERQEATGAFAFSPNTERALQLVRTWPPLDSPDPALQAMVADTRALVAEKADKMARLLSLLQYSEKIKQEVDDLVVQAVADTVALIREKTRQHESDFLALRRRALPLPKGSPASSPAPPGCLPRPLQTIHSPQPSRVRSPTRSLLGDDFASARRLQSFTPQDLLAGSPSLIDSRTSISPNTSLSKLPAKDLARAMDAMDLSLDSLDASPLHSAIPSPRLHLSPAPYVEKPGLSGLQRNTTARCNQHTPPRPLSGDYSLAHKKMGNRARSSSNLLLPPLSKSDMSPHIATVPMAPPSSSNTPTSAPRGSFSSPRPPLSPLLVSQPASQKAATGGIRDYEILKAISKGAYGSVFLAKRRLTGDYVAIKCLKKGDMIAKNQVLNVRAERAVMMKQTDSPYVAQLHCSFQSKDYLYLVMEYLNGGDCATLLKMLGTLGDKWAKRYIAEVIVGVEDLHQRDIIHRDLKPDNLLIDSHGHLKLTDFGLSRIGVLGRHTYRHRKSSASEHGIELFRRSINNNSLSQSPLVNSIAVESPDLIPNTHKRNLSVTPFSLSPATDQHKFNLGPHGHLTSISSYDSAIPAIPNTKKKSISHFRASSNRSGSASSSIDSPNLRPVNGMPPSESSFALLDDGCEFLMSPSQNEESINSFTLFDPTKASDKVKKFVGTPDYLAPETIKGEIQGEYSDWWSIGCILFEFVYGYPPFHASTPEKVFQNILSGEIDWPALSEEEDLELCAPEAKDLIRGLLTLDYEHRLGYNGAEEIMEHPYFKDIDWNNLYLETPDSFIPILDGPESTEYFDLRGADISQFPQDDPDYTEIEPLRTDLNSDSGSPGTYLSMPSTPTSVKRERRGSKLADTSEFGSFNFRNLNVLEKANKDVINRLKSEHLEHRSSISSSSSESFTPGHNKSRGLSISSNIVNLGSPFKRPVSPAPIANVPLSPGKEKFPTRLGSKKWDSTTTVSTASTGRSLSLARSFSRQVILRTADDLAYSPSSSDNEENATSLYRAHNRKESLRRMDSSASGSSHGTQGTHSPQKEHATFVAHDELDVLYCEPIPIVRHTVSKLMEKQGCIVLPIADGEDLIRRATSKVKFDLIFTALRLAKIEAADAVRLIKCTSGVNANTPIIAITGFAKEALDLGIFDDVLEKPVDGSMIQSLIHKFQLQNVAVESDPED
>XP_002615550_Clavispora_lusitaniae
MDSKTPRPFHVPTFNAPEQHLRDLDRSVSPCEIPNATSLAEEQKKAKPGSVLVPLEKEQVDLREASADSSTVVMELDLDCNLRYISSNWENMVGTSVKKILNKPISNILIGSSEADLRVFSDAMAQMMCDNASYKVKFVTATNDRNDACDDSDPEEQQQGGEASDQAMSEQKCEDHTMEESNRDAETSGSTAGSNGGHSPPSSVSSRVSNNGGIIELEAQGILINDPNTRLPTHSIWTVRPFVRIDLELTIPPALVDLLGFGSEIFEGYLLNLREAGIIDENSVPEPKTVLCRICETNIPAWFIEKHSDLCLLEHKVKEDLQLAHDLIADQRDLVFKISESLWLQQYDSHSGSSSPCSSTSSLSSSPSSNKVFHTYKDLPLPCMSPDIGLIRNMSKTPEQPYFQSSKKFPFGILQKLIEYCDEALLINPADKSEETGELSFSPKTEHAIGVMMNWKPLETSDPAINAIVEDVQRLVVDKVDILTRLISIDQYSDKIKQEVDELVLQSVKETVAKIREKTREQENPDSIHRTSLTGPGSSKSVFSLEETVTPNLQNSDVMAISDPVSPNESSSEVKLHSPQPSRIRSPTSKMLGDTYFRDSGAKSPFRSITPRDLLRERPVDLSRSNSSLSPSSSYPGLKAVVDSLNDLELSKTPEDPLKSGSSLSSPRKHLSPVPYVERQSLSTLQKNVTTRLDSPPLISGSRESSLAQPFVSRPSVSDSSSFCLTPNTERLTNPLVSENSPNQLTSTNSQSSNSPAFRVATPSAPARSSFTSSSKPPLSPLLVSQTPTMKPSSGGTKDYEIIKAISKGAFGSVFLAKRRLTGDYVAIKCLKKRDMIVKNQVFNVRSERAVMMRQTDSPYIAQLYSTFQTKDYLYLVMEYLNGGDCATLLKMLGTLEDKWAKRYIAEVVVGISDLHKRGIIHRDLKPDNLLIDSSGHLKLTDFGLSRVGVIGRHTSQHRKSSASEQAIEIFRRSLHNNSIQSPLAAMDSPELLPLNHKRNSSVTPFSLSPTTEHLKLQTGPVTSETAPSFLSTKKRSGSLLRGANSTRSGSNSSSTDSPNLHPVLPRTSSESSFAIVDDDYQQGSYPSDPPISSLALFDPDQENSNVKSFVGTPDYLAPEIISGEAQGEYSDWWSIGCILFEFLFGYPPFHADTPEKVFRNILKGEIDWPPLDEKEMRKYCSVEAEDLIKKLLNMDFEHRLGFNGADEIMRHPYFKGVNWDTLYSEVPDSFIPVVDDPESTDYFDLRGADISQFPKDDSDEEPMPPQSAKDLGSPALSYNPGPISNHLSLPSSPMVTRKERRGSKLADPSEFGSFHFRNLNVLEKANKDVINRLKSQHLEHRNSFSSSSSDGTPIGNSKSRGSSISSTVINPGSPFKRPVSPNTNTISPAKEKAGGVSSKRNSAGAVDCVDSPRPRLSTHSLSKQVIQRNLSESYQSPSSSDTEDSSSALMRIKRRRDNLRRFGSTSSIGSVPLSATNSSKGPQYELDVLYCEPIPIVRHSVAKMLEKCGCVVLGVADGDDLIRRATSKVKFDFIFTALKLPKVDAIDAVKLIKYTSGINSTTPIIAITGFAKDAIESGNFDDVLEKPLDIEVIRNSIAKFQLDNVAVESDPED
>XP_025340429_Candida_haemuloni
MAEQASDHNSNKQPTQSAGLLHPDHISSRNSPADPPSNAMFHDPEYDTDAHVADRKDLRSISPLEVTGEESKSNVGHDFTDVLKEQIDLRLASNNPAVVMELDLDGNIRYMSKNWELVVGTSVKKLVGKPISNILIGSSDQDLQVFNNAITQMIQDNASYKVKFLTATNDVYKREVTDDEDKDDPEERGPVSLEHEQELEGSVEPAKRSPASSIGESTFDNASTNSQVSNNGDVIELEAQGILILDSKTNLPSYSIWTIKPFVHIDMELTIPEALFDLLGFGSEIFEGYLLSLKEAGILDEDSVPDPKLILCHICETNIPAWFIEKHSDLCIVEHRVSEELQSCHDALADQRDLILKVSDSLWSQQFESHSGSSSSLSTLSSNSSTSSVASGNVYEYKGIPLPSMSSEGLSPRGNVPSLKTITRNSILRTRKLPFGILSRLLEYCDEALNINPADKDDETGELQFSPNTERAISAVMNWKALETSDPAIKRMVEDTQQSVNEKMESLTRLISIIQYGDKIKQEVDSLVLQSVKDTVSKIREKTYQQENPDHKPRTQSSRSNFRHRSTSSSDSSFSHRNSDSSSATGFPFISASPSALPPSPLSQPGNLHSPQPSRVRSPPSRLLGEPYENRPRLSSSTSPHSITPRDLLKDRVSPSIEEITRSVSRPGSAASSHSSQTRQSRKDVEEALKDLDITRRPPELASDASTVSSPRRHLSPAPYTERPNFNSFQRNFGSRMESSPLSSPSMTHSDMNDDVPAVPPASLSKKRTSSSGSNSLPTLITSQQSTPLQLSSASYTPGHNRNSSSFSSKPPLSPLLVSQTPTSKPSNGGIRDYEIIKAISKGAFGAVFLAKRRLTGDYVAIKCLKKRDMIAKNQVLNVRSERAVMMKQTDSPYVAQLYSSFQTKDYLYLVMEYLNGGDCATLLKMLGTLGDKWAKRYIAEVIVGIHDLHSRGIIHRDLKPDNLLIDSTGHLKLTDFGLSRIGVVGRHTAQHRKSSSSEHAIELFRKSISSGGTLPQSPLIPSGSGDSPELLPSMHHKRTSSVTPFSLSPTLEHIKHKPGPSSTLPVNPTKMSPSEPGPQTQKKRSGSMLKSSGTRSGSNSSGVDSPGLKPSLPRTSSDSSFAIVDDDFQYSPHQYDNSISSFALYNPEEEGEVKKFVGTPDYLSPETITGDRQGEYSDWWSIGCILFEFLFGYPPFHADTPDQVFKNILNGDIDWPPLPEDEEKEICPPEAKDLIKRLLVLNYEDRLGFNGADEIKSHPYFRQINWDTLYSEVPDSFVPIVDDPESTDYFDSRGADMSHFPLDDDDGDADDEQLPASAKELETQDGYFGAEPPSQHLSLPASPMLSRRERRSSKLADTSEFGSFHFRNLNVLERANKDVINRLKNEHLEHRNSFSSSSSESTPLGHTKSRGSSVSSTIVNPGSPFKRPVSPVANRSQSPVKDKGSTGSLKRESSSKSSSGSVKTTVEEKAPSGKPSASSLARNLLQRNSGDVLYSPPASDPEDSSSALSRVRQRRDSLRRGGSFGAAGPPDGVLSPDGSFKFEGGGGGLDVLYCEPIPIVRHTVGKIMEKQGCVVLSISDGDDLIRRATSQVKFDFIFTALRLHKVDAIDAVKLIRYTNGINSDTPVIAVTGFAKEAQDSNMFDAILEKPIDATQIQGVINKFQCHDVAVESDPED
>XP_024715355_Candida_pseudohaemulonis
MAEPKDKEALGLLRPDSDRQNPDPLNAIFHDPEYNAGHIDRKDLRSVSPLEVPLESEAERKNIGHDFTDILKEQIDLRLASNNPAVVMELDLDGNIRYILKNWELVVGTQVKKLVNKPILNILIGSSSQDLQVFNNAVAQMIQDNASYKVKFLTATNDVEEKDINDVEEEDLGKAVHESTTTDPEGALGSTADHKSSPTTSATGSFDNASTSSQVSNNGEVIELEAQGILILDSKTNLPSYTIWTVKPFVHIDMELTIPDALFDLLGFGSEIFEGYLLSLKEAGIIDEDSVPDPKLILCHICESNIPAWFIEKHSDLCIVEHRVSEELQSCHDALADQRDLIVKVSDSLWLQQFESHSGSLSSLLTLSSGSSTSSVASGNVYEYKGLPLPSMSSEGLSPRGSIPLLKTITKHSILRTRKFPFGILLRIVEYCDEALDINPADKDEETGELQFSPNTERAISAVMNWKALETSDPAIKMMVEDTQRLVNEKMESLTRLISIIQYGDKIKQEVDFLVLQSVKETVNKIREKTYQHENPEHRPRTLASSSTSPHSITPRDLLKDRVSPLIEEITRLVSRPASAASSSSSQTRQSRRDVEDALRDLDITRRPPELASDASTVSSPRRHLSPAPYTERSNLNSFQRNFMSRMESSPLSSPSMTHSDINDEYQVPHASLSKKRTSSSGSNTLPTLMTTQQGTPTQHGNSGLTPGHNRNSSSFSSKPPLSPLLVSQMPSSKPSTGGIRDYEIIKAISKGAFGAVFLAKRRLTGDYVAIKCLKKRDMIAKNQVLNVRSERAVMMKQTDSPYVAQLYSSFQTKDYLYLVMEYLNGGDCATLLKMLGTLGDKWAKRYIAEVIVGVNDLHTRGIIHRDLKPDNLLIDSTGHLKLTDFGLSRIGVVGRHTAQHRKSSSSEHAIELFRKSILGGGPLPQSPLIPSGSGDSPELLPAMHHKRTSSVTPFSLSPTLDHLKHKPSTSSTLPINPTKMSPSESNTHGSQASKKRSGSMLKSSGTRSGSSSSGVDSPGLKPSLPRTSSESSFAIVDDDFQYSPQQNDNSISSFALYNPEEEGEVKKFVGTPDYLSPETITGDKQGEYSDWWSMGCILFEFLFGYPPFHADTPDQVFKNILNGDIDWPPLPEDEEKEICPPEAKDLIKRLLVLNYEDRLGFNGADEIKQHPYFRQINWDTLYSELPDSFIPMVDDPESTDYFDARGADMSHFPIEDEDATVDDERVPSSAKELETHESYFDSNPSPQHLSLPGSPMLGRRERRSSKLADTSEFGSFHFRNLNVLERANKDVINRLKNEHLEHRNSFSSSSSESTPLGQTKSRGLSISSAIVNPGSPFKRPVSPVGNRSQSPVRDKSSSGSIKKDSTGSLKRESSGKSSSGSTRTIEERTLSTRQSASSLARNILQRNTGDVLYSPPASDQEDSSSALSRVRQRRDSLRRGGSFGGNQVSGNVISPDGSMKFGGSELDVLYCEPIPIVRHTVGKLIEKQGCVVLSISDGDDLIRRATSQVKFDLIFTALRLPKVDAIDAVKLIRYTNGINSDTPVIAVTGFAKEAQDLNMFDAILEKPIDSNQIRGVIDKFQCHDVAVESDPED
>XP_025339077_Candida_duobushaemulonis
MTEPKDKEASGLLRPDSDRQNPDPSNAMFHDPEYNAGHIDRKDLRSVSPLEVPSGSEAEQKNIGHDFTDVLKEQIDLRLASNNPAVVMELDLDGNIRYISKNWELVVGTQVKKLVNKPISNILIGSSSQDLQVFNNAVDQMIQDNASYKVKFLTATNDVEQKDINDVEEEDLGKAVHESTTPDPEGALGSTADHKSSPTTSATGSFDNASTSSQVSNNGEVIELEAQGILILDSKTNLPSYTIWTIKPFVHIEMDLTIPDALFDLLGFGSEIFEGYLMSLKEAGIIDEDSVPDPKLILCHICESNIPAWFIEKHSDLCLVEHRVSEELQSCHDALADQRDLIVKVSDSLWSQQFESHSGSSSSLSTLSSGSSTSSAASGNVYEYKGLPLPSMSSEGLSPRGSIPSLKTITKHSILRTRKFPFGILSRLVEYCDEALDINPADKDEETGELQFSPNTERAISAVMNWKALETSDPAIKMMVEDTQRSVNEKMESLTRLISIIQYGDKIKQEVDFLVLQSVKETVTKIRQKTYQHENPEHRPRTLPQSRLLGEPYDNKPRASSSTSPHSITPRDLLKDRVSPSIEEITRSVSRPASAASSSSSQTRQSRRDVEDALRDLDITRRPPELASDASTVSSPRRHLSPAPYTERSNLNSFQRNFMNRMESSPLSSPSMTHSDINDEYQVPHTSLSKKRTSSSGSNTLPTLMTTQQGTPTQHGNSGLTPGHNRNSSSFSSKPPLSPLLVSQMPSSKPSTGGIKDYEIIKAISKGAFGAVFLAKRRLTGDYVAIKCLKKRDMIAKNQVLNVRSERAVMMKQTDSPYVAQLYSSFQTKDYLYLVMEYLNGGDCATLLKMLGTLGDKWAKRYIAEVIVGVNDLHTRGIIHRDLKPDNLLIDSTGHLKLTDFGLSRIGVVGRHTAQHRKSSSSEHAIELFRKTYVISDSIFLVSNLGSSQTQTKHKLNPSHQSNEDKRSGSILKSSGTRSGSSSSGVDSPGLKPSLPRTSSESSFAIVDDDFQYSPQQNDNNISSFALYNPEDEGEVKKFVGTPDYLSSKLSSVINRANTRIGVFKNILNGDIDWPPLPEDEEKEICPPEAKDLIKRLLVLNYEDRLGFNGADEIKQHPYFRQINWDTLYSESPDSFVPMVDDPESTDYFDARGADMSHFPIEDEDATVDDERVPSSAKELETHEGYFDSNPRLNISLYQAHQCSLADTSEFGSFHFRNLNVLERANKDVINRLKNEHLEHRNSFSSSSSESTPLGQTKSRGSSISSAIVNPGSPFKRPVSPVGNRSQSPVRDKSSSGSIKKDSTGSLKRESSGKSSIGSTRTLEERTLSTRQSASSLARNILQRNTGDVLYSPQHSTKRIAPSPFPDLRKCHIPDESMRFGGSELDVLYCEPIPIVRHTVGKLIEKQGCVVLSISDGDDLIRRATSQVKFDLIFTALKLPKVDAIDAVKLIRYTNGINSDTPVIAVTGYAKEAHDVNMFDAILEKPIDSNQIRGVIDKFQCHDVAVESDPED
>XP_028890588_Candida_auris
MSEQASDRPGILPEGKLLNPADISKSQSPASTEIGPAKGLFHDPEYNTESHVGGRSSTRSVSPLEVPGNEKQKMQGFGVNDVLKEQIDLRLASNNPSVVMELDLDGKIRYMSKNWEHMVGTSVKKLTGKPISSILIGSSDQDLQVFNNAISQMVTDNASYKVKFLTATNDVSRGDVSVQSDQSSHEERDSVSSDQEREPEGSVPTNTTPETLDTASTSSQVSNNGDVIELEAQGIVIQDTKTNLPSYSIWTIKPFEHIDMELTIPDALFDLLGFGSEIFEGYLLSLKEAGIIDEDSVPDPKLILCHICETNIPAWFIEKHSDLCIVEHRVSEELQLCHDALAEQRDLILKVSDSLWSQQFETHSGSSSSLSTLSSNSSTSSGGAGNIYDYKGIPLPSMSTEALSPRGSVPSLKTITKNSILRTRKFPFGILSRLLEYCDEALAINPADKDEETGELQFSPNTERAISAVMNWKSLETSDPAIRRMVDDTQQVVNEKMESLTRLISIIQYGDKIKEEVDSLVLQSVRETVARIREKTLQQEYPEQRPRTHSSRTTIRHRSSSSSDSGSFKTPMSVSGSGLRVESNSPSALPPSPLSQAHNLHSPQPSRVRSPPSKLLGEPYDTKQKTSPTTSLHSITPRDFLKGRISPSIEEIARSVSRPGSANSSYSSQTRQNHKEVEEALRDLNITRHPAESSDSSSVSSPRRHLSPTPYTERSNFNTFQRNIVSRMDPSPLSSPSMSHADINNDEIQGVPPASLSKKRTSSSGSNALPTLITNQQSTPSQHSANTFGTPGLGHTRNSSSLSAKPPLSPLLVSQTPASKASTGGIKDYEIIKAISKGAFGAVFLAKRRLTGDYVAIKCLKKRDMIAKNQVLNVRSERAVMMKQSDSPYVAQLYSSFQTKDYLYLVMEYLNGGDCATLLKMLGTLGDKWAKRYIAEVIVGVNDLHMRGIIHRDLKPDNLLIDSAGHLKLTDFGLSRIGVVGRHTAQHRKSSTSEHAIELFRKSISGSGTLPQSPLIIGSGDSPELLPSSQHKRTSSVTPFSLSPAMEHMKFKSGSVSTLPINPTKMSTDSQGQQPQRKRSGSLFRNSGTRSGSSSSGFDSPGLKPSLQRTSSESSFAIVDDDFQYSPQQSENNINSFTLYNPEEDEGQTNKFVGTPDYLSPETITGDTQGEYSDWWSIGCILFEFLYGYPPFHADTPDQVFKNILDGKIDWPPLSEEEEKEICPPEAKDLIKKLLVINYEERLGYNGADEIKSHPYFNHINWETLYLESPDSFIPITDDPESTDYFDARGADMSHFPIEDENDDEDMMKCDRLPVSAREVESQDGYFNAQPPPQHLSLPSSPMLGRRERRSSRLADSSEFGSFHFRNLNVLEKANKDVINRLKNEHLEHRNSFSSSSSESTPLGHTKSRGSSISSTAVNPGSPFKRPVSPVANRSQSPVKERGSVGSIKREASISKKESTGSLRRERADERIPTLKQSTSSLARNILQRNSGDLANSPSTSDSDDSSSALSRVRQRRDSQRRTGSFNKSCPPSSALSADGSVSFDAAGLDVLYCEPIPIVRHTVGKLMEKEKCVVLSISNGDELIRRATSQVKFDLIFTALKLPKVDAIDAVKLIRYTNGINSDTPVIAITGYAKEAQDSGVFDAVLEKPVDSTQMRGVITKFQCQDIAVESDPED
>NP_116620_Saccharomyces_cerevisiae
MFNRSNTAGGSQAMKEGLGINKLSPISSNSNPSSLTSSNYEKYLQLATEKNPCMILELELDGKVRYGSPQWNTITGVADDSGSSPTYIADLILGSDQDKGVFQKATDMLLMNDDTSCTITFKIKAADYEGSAGCDDESTITTLEARGILIRDGHTQLPSHTMWIVKPRTNDWSDFYANEDAQDDMVIQLSDNCDDIDIQLPEEFAKTLGFGAKIFVQYLKRIRLEMIIDEFNLPLPKMELCRVCENFVPVWWLETHSQSCVCEHRTESLIQLLHDNLLEQQAILANFTKDSEYKGSQIQVRSNNFLNQVLDSLRELCQDAIDINPSEMVPDLYHSLSTFPQDNGNNNNNNNNNNNNNNALLDQFPIQKDTVSLNSYFQFSPRTNHNIQNVTSWQSRFFLNDDQDPGLALLIHDTLDLARKKVDAVLRLDNAMTYSLKIKNEVNNYVVQLIREQIEINKHAILTHPMNLRSSSIFHSPLPQIHSQQPEAENLIYSSSTPLQVQHDQCASFEAPSKSHLEPIPFPVSSIEETPTANDIRHPSPLPRSCSNTVMKLPTPRRKLDSNGLFSDAYLNADIIPNPSIESTISIDRDNNTNSRGSSMKQYGIGEATDSRTSNSERPSSSSSRLGIRSRSITPRQKIEYSHVDNDDRTNEMLSRDKDSLQPQPSVDTTITSSTQATTTGTKTNSNNSTNSVLPKLMTSISLTPRRGSPSFGNLASHSMQQTNSFKLIHDKSPISSPFTFSKDFLTPEQHPSNIARTDSINNAMLTSPNMPLSPLLLATNQTVKSPTPSIKDYDILKPISKGAYGSVYLARKKLTGDYFAIKVLRKSDMIAKNQVTNVKSERAIMMVQSDKPYVARLFASFQNKDNLFLVMEYLPGGDLATLIKMMGYLPDQWAKQYLTEIVVGVNDMHQNGIIHHDLKPENLLIDNAGHVKLTDFGLSRAGLIRRHKFVPHKSSLSISSTLPIDNPANNFTMNNNNSNHSQLSTPDSFTSDHKQYNRSKKSSLGQQYEHSEYSSTSNSHSMTPTPSTNTVVYPSYYRGKDRSHGSSNIDLPASLRRSESQLSFSLLDISRSSTPPLANPTNSNANNIMRRKSLTENKSFSNDLLSSDAIAATNTNINSNNNISLSPAPSDLALFYPDDSKQNKKFFGTPDYLAPETIEGKGEDNKQCDWWSVGCIFFELLLGYPPFHAETPDAVFKKILSGVIQWPEFKNEEEEREFLTPEAKDLIEKLLVVDPAKRLGAKGIQEIKDHPYFKNVDWDHVYDEEASFVPTIDNPEDTDYFDLRGAELQDFGDDIENDNANILFGKHGINTDVSELSAANLSPPLNHKNILSRKLSMSNTTNRSSNNSNSSVHDFGAHTPVNKLSIASVLESVPQETGYITPNGTGTTTTSAKNSPNLKNLSLAIPPHMRDRRSSKLNDSQTEFGSFNFRNLSALDKANKDAINRLKSEHFSEQPGVHRRTSSASLMGSSSDGSVSTPGSNASNTTSGGKLKIHKPTISGSPSTFGTFPKTFLRSDSFSTRSYSPERSISIDSSTLSRKGSIIGDNQQTTANSSDSPTMTKFKSPLSPANTTTVSSYFSRQRVLSKSFSQRTNSSDLSAEESDRLQAISRVNSLRNRRRSGRKSSSTSEIGYHMDVLVCEPIPIHRYRVTKDLENLGCTVVSVGAGDELVSRATSGVSFDLIMTALKLPKLGAIDIVQLLKQTNGANSTTPIVAITNYFQEAATSRVFDDVLEKPVKLDELKKLVAKYALKKSQEDEEHTILSDSDETH
>XP_018222507_Saccharomyces_eubayanus
MSNISADGPQVTQEGLGINRLSPISSNSNQSSLTSSNYEKYLQLATEKNPCTILELELDGKVRYASPQWRMLIGAAGSKCSSATYIADLILGSDRDKAVFKTATEMLLMNDDTSYMITFNIAAADGEGSATTTLEARGILIRDGHTQLPSHTMWIVKPRTNDWSDFYANEDAQDDMIIQLSDDCNDIDIQLPEEFVKTLGFGAKIFIQYLKRIRLEMITDEFNLPLPKMELCRVCENFVPVWWLETHSQSCVCEHRTESLIQLLHDNLIEQLAILTNFSKDSEYKGTQVQVRSSNFLNQVLDSLRELCQDSIDINPSEMVPDLYHSVSSFSQDNNNALLEQFPVQKDTVSLNSYFQFSPRTNHNIQNVTSWQSRFFLNDDQDPGLALLIHDTLDLARKKVDAVLRLDNAMTYSLKIKNEVNNYVVQLIREQIEINKHAALAHSINIRSSSLFHSPLPPTQAQQPEPETETLIYSSSTPIQAPHNRVTSFDTSYKSHLDLIPFPSAATRIGSSDDIRQSSPPPPTYTDTVMKLPKPQRKTNSGGLFSDAYLNADIIPNPNIESAISFDKDRNANANSSGASSRKPHNADDTAESRKINVDRPSSSSSSRLGIRSRSITPRQKMEYSHVNNDDRTNEFFVRDKDSLQSHPSTDTTVTSSAQTNTTGIKSNGNSSANSVLPKLMTSISLTPRRGSPLFGNLTSHSMQQTNSFKLIQEKSPISSPFTFSKDFLTPEQHPSNLARTDSINNTMLTSPNMPLSPLLLATNQTVKSPTPSIRDYDILKPISKGAYGSVYLARKKLTGDYFAIKVLRKSDMIAKNQVTNVKSERAIMMVQSDKPYVARLFASFQNKDNLFLVMEYLPGGDLATLIKMMGYLPDQWAKQYLTEIVVGVDDMHRNGIIHHDLKPENLLIDNAGHVKLTDFGLSRAGLIRRHKFIPHKSSLSISSNLPIDHQASSFTMNANNSNHSQLSTPDSFSSDHKSNNRSKKSSLGQQHDPSEHSSNSNSHSMTPTPSSNTIVYPSYYRGKDKSHGSSNLDLPASLRRSESQLSFSLLDISRSSTPPLPSLQNSNTNNIMRRKSLNENKFLSNDLLSLDATTTTNANTNSNNNTSMSPSPSDLALFYPDDTKQNKKFFGTPDYLAPETIEGRGEDNKQCDWWSVGCIFFELLLGYPPFHAETPDAVFKKILSGVIQWPEFKSQEEEEEFLTPEAKDLIQKLLVVDPSKRLGVNGIQEIKDQPYFKNVDWDHIYDEEASFVPTIDNPEDTDYFDLRGAELQDFGDDIDSDNGNIIYNRSSNNTDVSDLSSANLSLPLNHKNMLSRRLSMSNTTNRSTNNSNSSVHDFSTHTPVNKLSIASVLESVPQEAGYLTPSGTGTTTVSAKNSPNLKNLSLAIPPHMRDRRSSKLNDSQTEFGSFNFRNLSALDKANKDAINRLKSEHFSEQPGVHRRTSSASLMGSFSDGSVSTVGSIASNNTPSSKMKVHKPTISGSPSTFSSFPKTFLRSDSFSTRSYSPERSISIDSSTLSRKGSIIGDGQQATASSSDSPTMTKFKSPLSPANSTIPNSYISRQRVLSKSFSQRTNSSDLSAEESDRLQAISRVNSLRHRRRSGRKSSSTSEIGYHMDVLVCEPIPIHRYRVAKDLENLGCTVVSVGAGDELVSRATSGVSFDLIMTALKLPKLGAIDIVQLLKQTNGVNSTTPIVSITNYFQEAIASKAFDDVLEKPVNLDELKRLVAKYALKKSQEDEEHTILSDSDEMHL
>XP_033766035_Saccharomyces_paradoxus
MFNTNNTAGGSQAMEEGLGINKLSPISSNSNQSSLTSSNYEKYLQLATEKNPCMILELELDGKVRYGSPQWNTITGVANDGDSSPTYIADLILGSDQDKGVFQKATDMLLMNDDTSCTITFKIKAADLENGTDCDDDSTITTLEARGILIRDAHTQLPSHTMWIVKPLTNDWSDFYANEDAQDDMVIQLSDNCDDIDVQLPEEFSKTLGFGAKIFVQYLKRIRLEMILDEFNLPLPKMELCRVCENFVPVWWLETHSQSCVCEHRTESLIQLLHDNLLEQLAILTNFTKDSEYKGSQIQVRSNNFLNQVLDSLRELCQDAIDINPSEMVPDLYHGLSTFSQDNNNNNNNALLDQFPVQKDTISLNSYFQFSPRTNHNIQNVTSWQSRFFLNDDQDPGLALLIHDTLDLARKKVDAVLRLDNAMTYSLKIKNEVNNYVVQLIREQIEINKHTILAHSMNIRSSSIFHSPLPQIHSQQREGGNLIYSSSTPLQVHHGQCASFEATSKSHLEPIPFPPSSTEETPTGNDIRHPSPLPRSCNNTVMKLPTPRRKIDSNGLFSDAYLNADIIPNPSVESAVSMDRDNNTNSRGSSMKQYGIDDAADSRTSNLERPSSSSSRLGVRSRSITPRQKIEYSHVHNDDCTNEMLSKDKDSLQPQPSVDTTITSSTQTDITGTKANSNNSTNSVLPKLMTSISLTPRRGSPSFSNLASHSMQQTNSFKLIQDKSPISSPFTFSKDFLTPEQHPSNIARTDSINNAMLTSPNMPLSPLLLATNQTIKSPTPSIKDYDILKPISKGAYGSVYLARKKLTGDYFAIKVLRKSDMIAKNQVTNVKSERAIMMVQSDKPYVARLFASFQNKDNLFLVMEYLPGGDLATLIKMMGYLPDQWAKQYLTEIVVGVDDMHQNGIIHHDLKPENLLIDNAGHVKLTDFGLSRAGLIRRHKFVPHKSSLSISSTLPIDNPANNFTMNTNNSNHSQLSTPDSFMSDHKPYNRSKKSSLGQQYEHSEHSSASNSHSMTPTPSTNTVVYPSYYRSKDRSHGSSNIDLPASLRRSESQLSFSLLDISRSSTPPLANPQNLNTNNVMRRKSLTENKSFSNDLLSSDAIAVTNANTNSNNNTSLSPAPSDLALFYPDDSKQNKKFFGTPDYLAPETIEGKGEDNKQCDWWSVGCIFFELLLGYPPFHAETPDAVFKKILSGVIQWPEFKNEEEEREFLTPEAKDLIEKLLVVDPAKRLGVNGIQEIKDHPYFKNVDWDHVYDEEASFVPTIDNPEDTDYFDLRGAELQDFGDDIENDNANILFGKHGINTDVSDLSSAANLSPPSNHKNILSRKLSMSNTTNRSSNNSNSSVHDFGAHTPVNKLSIASVLESVPQEPGYITPNGTGATTTSAKNSPNLKNLSLAIPPHMRDRRSSKLNDSQTEFGSFNFRNLSALDKANKDAINRLKSEHFSEQPGVHRRTSSASLMGSSSDASVSTPGSNASNTTSGGKLKIHKPTISGSPSTFGTFPKTFLRSDSFSTRSYSPERSISIDSSTLSRKGSIIGDNQQTTTNSSDSPTMTKFKSPLSPANTTTASSYFSRQRVLSKSFSQRTNSSDLSAEENDRLQAISRVNSLRNRRRSGRKSSSTSEIGYHMDVLVCEPIPIHRYRVTKDLENLGCTVVSVGAGDELVSRATSGVSFDLIMTALKLPKLGAIDIVQLLKQTNGANSTTPIVAITNYFQEATTSRVFDDVLEKPVNLDELKKLVAKYALKKSQEDEEHTILSDSDETH
>XP_003675732_Naumovozyma_castellii
MSLSSSIDENLEDMDVPISNSKSKSLLVRPKSNTPSSIPSSDSQSPPQVTGSPNSADYDKYLELATDKNPSMILELDLDGNIKYVSAQWDEVVGTQLPNHISDLIVGSETDKLVFNKAMDMMLLNDNVSYTVTFNVSTQNPNPSADVMTLEASGILIRDNKTQLAQYSMWIMKPYNPEWHANHLDSVLPSELIKRLGFGAALFADYLKTIENEMIFDESDAPVPKTELCRVCETYVPAWWLETHSQSCVCEHRIQSLIQLLHDNLVEQLDLLSRPEKIEEYKGIPIEVKSKAFLKLSLQSLKELCEVAININTSEMISNYDTTNLKYNLTQNTNDGAVTNQFPSLPTENFTDTFYQFSPRTTSNIQNIQTWKLDFPKDDEDPGLSLLIHDTIDLAKRKVDAVLRLDNAMTYSLKIQNEVNNYVLQLIREQIENNRISISHTMDFPYVGSPMPSISNSTFANTSGSVATMTKNFDTGLGISTAPESNSNLSFQSPVPKLASPRPQRINSGLFADAYLTADNIPEPKRHDSRNSLNTNTSTDDVETMGSRTSRSLSRSVTPRQQMDFPNEDSEKIRHGHEDNNNSITSTPLNSNVPIPTSYSTSSNLNPNNSILPKLTTSISLTPRRGSPLPENLASYKMQRNNSKMSHDKSIMNSPMVTNKDFLTPEQHPSSLSFSNQPLSPLLLATNQTKNLTPTIKDYTILKPISKGAYGSVYLARKKITGDYFAIKVLKKSDMIAKNQVTNVKSERAIMMVQSDKPYVARLFATFQNKENLFLVMEYLPGGDLATLIKMMGYLPDQWVKQYLTEIIVGVDDMHRNWIIHHDLKPDNLLIDNLGHVKLTDFGLSRAGLIHRHKFVDRVKSLSPSTEILSNIKGTTNNQLQSPDNRSNSGSHEHPLLTKRSLEGTTADDRGIHMSTPKPIIGHSTPTIDTDHSITSSSIKRSDSQLSVSTLDISYSGTPLLQGNEWTPQRLRTSSHTSSGYTESNSPASDLALFHPDDSKQDKKFFGTPDYLAPETIEGTGEGDQCDWWSVGCIMFELLFGYPPFHTNTPEGVFRKILSGKIEWPQFDSIEEEREILSPEAKDLIMKLLVVDPSKRLGANGADEIKQHPYFKDVNWDHVYDEEASFVPTVENPEDTDYFDTRGAVLENFGDDYEDKEIPKYDIRDVPDIQKTALMSPLLDAKTGTPKRWSSVPNNTILHDSKLHTPINKLSVSSLLGTVPKEDLIKNSPTIKGIPAAIPPHMRDRRASKLNEPQTEFGSFYFRNLSALDKANKDAINRLKNEHMIEFPNSHRRTSSTSVISSPSDATTSKLRATKYSITGSPIIGGTAKATGRSDSSSIRSFSPERGFSIDPTNVNRSRKGSIGGLVNNSNNMLLFNDSDVPKFKSPLSPSNTTASLAPLSSHPKLLSKSIFQRANSSELSVDESDRLQAVATVNSLRYRRESGRGSSGAGIGSTGIGYHMDILLCEPIPIHRYRMKKDLESLGCTVLTAGAADELISRADGQIKFDLIMTPLRLPKVGSSDIIKLLKRANGANSTTPIVAVTNYYQEAMASGVFDDVMEKPISIKELRKLIAKYALKKSQQEEDTLFSDYDEIQMSH
>XP_003671331_Naumovozyma_dairenensis
MSNLNPYSNNSNTKDDFSTLPSLGQLHISEDDNISVSKLREHLPPTSDDEEEELDTDDNAEPMDQQDRDSPNSAKYDEYLELATDKNPSMILEVDLDGKIRYISPRWETLTRIPCPEYISDLILGSEQDKLVFNKVMDMMLANDNVSYTVTFNVSTQTRPENEKPNDNEDSIQSEFNPYLHDIIAFEACGILIRDSTTNQPTYSMWILKPYNAAWRNDNNLEHILPAALIDRLGFGATLFSDYLKDIENEMIIDEADVPVPKMELCRVCETNVPAWWLETHSQSCVCEHRIQSLIQLLHDNLVEQLRLLNNDNITEYKDVPILVKSKTFLELSLESLRELSTIAININTSEMISSFDVENANFEILRQNRNDTTEENIPLQSENGSDNFFQFSPRTKSNIQNIQEWHLKFPKDDEDPGLSLLVHDTIDLARRKVDAVLRLDNAMTYSSKIKNEVNTYVIQLIREQIENNRIHLPQSMNYPYTASPIPSISNSAFSTASERLDTVVPVSQNLKRPSTNVLLHSNLGSESSISIKDPTPRLARSHLQQSSLFSDAYLNAEGMPEPRNIKSKRENNSMLNNQNDNIQNDSNEDMDTLGDGSSRSRSRSVTPRQQLHFPRTDNNNNSNNTNDNNQQIHTLSNPVDVDSSVTEHLSTEPSFYSTPGLLSSSKFTSSSNNSGLPRLLTSISLTPRRGSPLPETMNSTYPIQRASNSKLNNIKSPVNSPMISNKEFLTPEQHSNNNSTFQTQPLSPLLLATNQTRRVPPSIKDYDILKPISKGAYGSVYLARKKITGEYFAIKVLKKSDMVTKNQVTNVKSERAIMMVQSDKPYVARLFATFQNKENLFLVMEYLPGGDLAALIKMMGSLPDEWVKQYSTEIISGVDDMHQNGIIHHDLKPDNLLIDSKGHIKLTDFGLSRAGLIRRHKFDFKRKHSSISTDTFNSHNSITNNNDNDNDNNNNNNSQISTPDSNTIAHKRNSTSKLLKKSTIKNTDQDIHLHTNTPTPRSSRKFGQDEVATSSPDPNTMKRSESRSSLSVLELSQTGTPLTNQGQNSTPMHLRTNSFVTLDSTGTSSPASDLALFHPDDSKQDKKFFGTPDYLAPETIEGSGEGDHCDWWSVGCILFELIFGYPPFHTSTPEGVFKKILAGKIEWPKFKSPEEERDFISPEAKDLILKLLTVDVSKRLGTNGAEEIKAHPYFKGVDWEHVYDEDASFVPSVEDPEDTDYFDTRGAVLENFGDDHDEDISKLQPSNYFHYANQDVPDISSTPNIEPVHVNTKRWASLPNNTINDNNRIQTPVGKMSVSSLLGTTLQEEALKNSPTMKSVPMAIPPHMRDRRTSKLNDPQTEFGSFYFRNLSALDKANKDAINRLKSEHIAEFPNGHRRTSSTSILNSPSELPGGKLRGNTSKHSTTGSPAIGIGLSSRPIGRSDSSSIRSFSPERGFSIDESGMSRIRKDVKPSDSSNILSFNDSEQLNQPRFKSLLSPSTPGAPTAACSTLTPTTTTTTTTATTPSLVSHQRIMPNRVIFQRTNSSEVSVGETDRLQAVSRVNSVRYRRRSGRQSSGTGTEKIGCNMDILLCEPIPIHRYRIIKDLESLGCTVIAASGADELVSRADAEITFDLIITTLKLPNVSSTELIRLLKFTNGTNSATPIVALTSYYEEAMNSNVFDYVLEKPLQMKDIRNLISKYALRKSQRDEFSLLSDNEDIRLSR
>XP_003956479_Kazachstania_africana
MDTSSFYTAEDTKEPSISSLSSISYDEYIRIATERNPTILLELTLSGTVKYVSSQWKSIVGNDLTINQQISNEIVDEIDKSIFSDTIQKMCENDDLSYTVTFNVWSLITESILTLQATGVLIKDNNDLPSYTMWILKPYKDIDVIDEIVDLSNDFVNILGFGSKLFIDYLLAISDQKITNEFNLPLPKLELCSICETFVPEWWLETHSQTCIVEHRIESIIQLLHDNLVEQSNLINSFLDNNVSNELIYKDLPISTTKSESFLINILISLSDLCQYAININTSEEEYNETLKNDNTTINNDYSILNLQNENEKFSKIIYLFSPMTKSNIDSVQNWELSYDITDSITSNGLNLLVTDTIDLAKKKVDAVLRLDNAMKYSLRIKNEINNHVINAIQRQIQENINKLNMITFNDNNNNNNIQSPQPKLVQSGLFADSYLKIDAIPNSNNNTNIKTSSKNNSRSVTPTTQLGFNPIDTGDNSILTTQSNNASINIIHSPSNFKNSIGNDSNSHFLTPEQFPNNNANNNNNNNNNNTSSAYLNSPSLMNLPLSPLLLATNQMKTAPPSIKDYDIIKPISKGAYGSVYLAKKKLTGEYFAIKVLKKSDMIAKNQIMNVKSERAIMMIQSDKPYVAKLFATFQNKDNLFLVMEYLPGGDLATLIKMMGTLPNKWVKQYLSEVIIGVDDMHLNGIIHHDLKPDNLLIDSTGHIKLTDFGLSRAGLVKRHFKTINNESSKNQKKNSHTNSFDTPSTHSVSNNNNNSSSGILDESELSLSLFDFSRSNTPPPPSPAITASSTITTNTASGHARVPSLSISTPSYLRTDSLETSSVDSPSSDVALFDTKSSNSKKRHFFGTPDYLAPETILGAGEDVQCDWWSVGCILFELLLGYPPFTSNTTDEVFRKILDGNIQWPHFDSPDEEEEILLKNSAKDLISKLLTIDASKRLGANGSSEIKNHPYFDGVDWDHVYDEQASFVPNIEDPEDTDYFDSRGAVLEDFDEANGFESKNIKETDNNRSHHNSDIPEIHSFHSSESSIVSPLLNANTPRKWSAPTAPANSTNGHPTNPPPPLHRLSISSVLESVNPQDSIATNKSPSTMKSLSLAIPPHMRDRRTSKLNDPQTEFGSFYFRNLSALDKANKDAINRLKNEHKDSIAGHRRTLSVSSSEISSGSGKIKTNKITGSPIVNKSYLKSDTSSVRSYSPGRSTSLDQTIPSRKGSIISSEISTPLKMDFNHIKSPNLSAFNESDSMKFKSPLSPSTPSINRTSRVHSKMSTPVQMSSLNEFSTPEDSNRLQMISKMNSLRRKRSTNTPDGSISYDLDILLCEPIPIHRYSATMDLENLGCTVISAATGDELVTKATSDIKFDLIVTTLRLPNVYATDIIKLVKRANCVNSDTPIVAATNYYQDAVNTKFFDDVVEKPLSREKLRKLVSKYALKKSQEEEHTIVSDVEDLQVTK
>XP_022464825_Kazachstania_naganishii
MSGDDDREYEDYLRLATEQNPSMIMELDLEGRIKYISKQWEDIVQLPVPTGSISSVIDGTEEDKMVFNRAMEMMLQNDNISYTVTFTLASGEVLEACGIMISGDEKQETHSMWILKPYNEMPHDIVGLPETLLQKLGFGATIFHEYLKQLEAQGITDEAELPCPRLELCRVCECFVPDWWLETHSQTCVMEHRVESVIQLLHDNLIDQMNLISQQPTEYKNLPLVTKSDSYLDNILDSLKNLCQFAININTSELFSKYQKFHNNKTESLLDMFNDQGRSEEQDNASQCFFEFSPNTKTHIREIQLWENPLQLDSQDHDPDNGGGLTLLVTDTIQLAREKVEAVVRLDNAMTYSLKIRNEINNEVMSMIREQLEFNRMQIPKLESPQPSAKPLFANSYLQNDVMPHRSDNDSNGSRLSNMSTKDPTSSSGTYTPTDITAPQPREECPSGSITPGTEVAYPKGTKSAQHTTLLSGDKYKPLPTVSTVATSLLPKARTTISLTPRRGSPLLMQRTSSANPSITDKSPLNSPFVNSREYLTPEQFPAGVSSPNQPLSPLLLATNQFKTPAPTIKDYDILKPISKGAYGSVYLAKRKLTGEYFAIKVLRKSDMIAKNQVTNVKSERAIMMVQSDKPYVARLYATFQNKNNLFLVMEYLAGGDLAALLKMMGYLPDKWVKQYITEIIIGVDDMHRDGIIHHDLKPDNLLIDSSGHVKLTDFGLSRAGLIKRHKMLPRKKNSLTLTQDNSPSSSTPNSNQSFRIRRAAKSRNPSDSSETSKPLDFVGKFNSEVQALKRTESELSFSMIDVSRSSTPPPPMTGMRTSTSSANGSFSSTTGGGGGKGGGSSSSAATATTAVTPTLPLTNDVSTPVQVAPTTGIEYHSLESSTAPPSDLALFHPNDTKQNKKFFGTPDYLAPETIEGTGEDPSCDWWSVGCIFFELLLGYPPFHASTPERVFQKILSCDVQWPEFSSLEEEREVITPEAKDLIIKLLELDPKKRLGSNGAIEIMKHPYFNGVDWDNVYDSEASFVPSIENMEDTDYFDPRGAVLEDFGGDDNDEDVGNSSVKMNRSRVDSNLDVPEIQTSPGYVPLLGSPGGDNSGQNKSSGLALTTSADIAGLSNKALNKLSIASVLESVPHDAAGSRSSAKSISLAIPPHMRERRGSKLSDSQTEFGSFYFRNLSALDKANKDAINRLKSKHMNEAGQHRRSSSSSQAGSSSENSLSKARPGRISLNGSPAINSITRSIAKSDTSSVRSFSPDRSMSLERSITSRKGSNASMLDSIVTANPLTASITNASTPIGVNPSFYYSDSESPIVNKFKSPLSPSHAVQSSVARSGLILKPAPVADKRRSSSETNSENSDRLQAISRVNSLRYRRRSQRKSSGMSDNANIGYHMDILLCEPIPIHLYRAVKDLETLGCSVVSVGAADELVSRATGSVKFDIIISAYRLSKLGALDICKLLRKTNGINSNTPFIVVTNYYQEALSFNVFDDVLEKPVVFDDLRRVISKYALKKSQEEEDTIFSDADDFHIPQ
>XP_448762_Candida_glabrata
MNSISDDSYDNDAEMEDINSTRNMIGTPTDTLHLSHNNSPDNDTNSQSSSNYEKYLRLATENNQCMILELELNGKIRYITKQPWENIVGTKVPDNIEDLIEGTDQDRQVFKETTDMMLINDNTSYTVTFTTKSTKTEGEWQDYNDSQEGFIILEACGILIHDSKTELPSHTMWIVKPYHLDWHANEIDNILPIEFIKKLGFGATIFAEYLKGVEYDMILNENDLPVPRLELCRVCELYVPAWWLETHSYLCVCEHKIRSVIQLLHDNLEDRLEILQNFKSKFQDEDKSQKEEKDISSLELEYNSVPIKGTRSRAFFETIIDELIDLCNAAININPSEYHETTANELTEQDQQRSDSVSCKNNINLLLLPGEKMMKNQNVHQAEFTYQFSPTSKTNIETIQNWSPDFDLTAENIKDEGLSLLVNETMDIIKKKVDAIMRLDNAMTYNLRIKNEVNSYVLQSVKEQVENNKLKFNHSLNLPLQNSEFATNTGQNRYDADQEQESSQNELCDQIIKPQPRLFTASYLTNNEIPITKTDNISGSKDDNSKLLNRYDNVYENDQVSQINRSSVSEIIDYPSDPNFHRSIRSRSLTPKQRLDYSAGPVSNILLSGQNTSTLSSSSGTQSELVTKNNTPNEVLKNNNQSSTPHSNSSGPVLLPKLSTSISLTPRRGSPLPSTVNHNLNNSRLSNGVIQGASTSYNRSLNMEKSPVISPFSNENSYNQHEHNSITNTLQTINSPTFNHSNLSVSNSHVNLSNSVSSNQPLSPLLLATSQMKPLTPSIKDYDIIKPISKGAYGSVYLARKKLTGDYFAIKVLRKSDMIAKNQVTNVKSERAIMMVQSDKPYVARLYATFQNKDNLFLVMEYLPGGDLATLLKMMGCLPDEWVKQYLSEIIIGVEDMHNNGIIHHDLKPENLLIDVSGHLKLTDFGLSRAGLVKRHRHIPKPISLSNADTRSNIDSHPTSHLSTPEIISLDHRPSLNSAVKNRKRSSLKQDILENNLQAVLLTNEFSAGSEQERLKERFQRNSMDYTPETSSMKRSESQQSFLDISRSSTPPPYQNITSTPMKLRTNSITYAENNFNINEASNSPSTDLILFNPEDSKQDKRFFGTPDYLAPETIEGTGEDNQCDWWSVGCILFEMVFGYPPFHAETPDQVFRNILEGKIDWPIFDSIEEEREYISPEAKDLIMKFLITDPHKRLGYNGTEEIKNHPYFKDVKWDHVYDETASYVPNIEDPEDTDYFDLRGATLQDFGDDNDEDAVLESDGDAIDIGQNPNKFSSHKLSVGSVLESVSVSNKPAHSGPMLSPSIPSHLRDNSKRTGKLNDKQTEFGSFYFRNLSALDKANKDAINRLKSEHLTESKGRHRRTSSSSLVGYISDSSSKMRVSKLGGIATPPVGFVINKANKHDTLGLRSYSPERSISLEATPSSHFNHSSESGKDSNSIHHGNMGSDLDSPSGLKFKSPLSPSTPYSSLNTAQTTPNTAKFNRSRLLSHPNSQRTVSTHRTDSGDLSNEEAERLHAVYRVNSLKYRRKSGRKSSGVNDVGYRMDILVCEPIPIHRYRVTRDLESVGCTVVSVGAGDELVSRANSGVKFDLIVTALKLPKLGAIDIVKLIKHTNGINSRTPIIAITNFYHEAISAKVFDDVLEKPIMLDEIRHLVAKYALKKSQEESTIVSDSDDAMVYQETSS
>XP_004181800_Tetrapisispora_blattae
MLVTASSPTDSDSTTSKNSNSNSNLKRSDSNSSTNSSSSNISSDYDNYLRIATDKNPCILLELELDGSIRYISKLWYSLISKQSPKNISNVIISDNHQDLMVFQTVMRMMLTNKNACYTVTFNVAKDDKKIHENINENPIDYECNESTFRKSSIALSSTVQQDNITTLEACGILLNNNDKDSKPYSMWIVKPYFQEWYNNGDLTNILPQDFIKNLGFGATIFAEYLNKLETLGIVDESQLPDPNMELCRVCELFVPDWWLETHSQLCICEHKIQSRLQLLHDNLIEQYSLLENVENLHEYKGIKLDPHPLNIPERFRTLLMKLCQFAIDLNLTDSRRIEIENMFAPSPIQLQQYFSNPNSNPHSNSNSNSNSTTNLLRKQLSNSILNAKKGALETTSNQVQDLSREDNSKIPVSRPHLRSYQSSESNSPSPYQQVHKKQKENSKYDSRKHNTNSNDNNTIETKLLNHGNVLLPTRSTLNLPTISNFIPHSESLSPQAIPNDKRTNKNLNNINTTLEEPFHSNTISDSNINSETLENPFCSNGFTENTKTYIDEIQNWKNILNEKCCPNDNDNNTNNENTFYSILEGKICKLNELQDPNVRTLAQDTLNLARDKIDAILRLDNSMIYSLKLKNQINMHVIQLIREQLNKNRQQSVVTINNSNSTQSFNSIIHNSQNVNFNIIDADRTIIDDSSHSNSNINNEYNYMTDDEDHEFLNSSNISSTLYYPQPKRLQHEIFSRAYLQDDAIPNNKSKTHRTLSNKSTKSIASSTDNEKQFNSKSINNKNNNNSKNNKLNNKNNNDNDNDNNNDNNINSNIDVQYNHENANSQDTLWQALSRSGSVTPKQQMDFINDSTHNINKGNNSNSCNNSNQQFNLSGQHSNVVSKFLNNTKSSLTSTTTSTPVTYPPNPISLSTPSAFNTPISGSVSMKRSSSALNVPKLKTSIMLTPRRGSPLFTSIVPGQMPNPLTTRSSSSKVSVDRSPVVSPFPSSTKEYLMTPEDRTNSNQFFLNSPKQPLSPLLLATNHIKPPKQSIRDYDIIKPISKGAYGSVFLARKKLTGDHVAIKVLKKNDMIAKNQITNVKSERAIMMVQSNKPYVARLFATFQNKDNLFLVMEYLPGGDLATLIKMMGCLPDKWAKQYLSEVIIGVEDMHKNNIIHHDLKPENLLIDNAGHVKLTDFGLSRAGLVRRHQRAPSRKTLSISSTTSTPTTLPTMQFPNHDTVPENVHTPGSDSRTSNSSTTNSHTMRANSLKESTEHLSNTRLIIDGLMRERERTDSISSTHSNRDWSSMMKRTDSQTSFSFLDISRSSTPPPQSSVPLQQQVFNIPPHTRTNSNISEAVDSNASMDLALFHPESTKQDKKFFGTPDYLAPETIEGTGEDNQCDWWAVGCILFEFLLGYPPFHGKTPEIVFQKILSGSIQWPEFSTSEEEAEFVTPEAKDLILKFLERDPLKRLGSNGATEIKNHPYFKGINWEKVYEETPSFVPTVDNPEDTDYFESRGAILEDLGGDDDSDEDDDIPELFPAADLNSATSPTHDDHTKNSLGFNSVKQHGADLSSPLHKLSISSVLESVSQKNDDNISPTLFKNAPSAIPPHMRERRSTKKLGELQTEFGSFNFRNLSALDKANKDAINRLKSEHLGEHNLNKKLSSVSLPSTSSDISGLKIKTNQHFSSDLSSAQKSSLKSEVSSIYSNSSETRLNTDTAPSSRRGSLINTKSGIHSPTTANIMQFNDIGSDSPSIPKFKSPLSPTINATNSSVFLGTGNSTPNNTFLNNSSSNSDYSPFVNKSRMLSKSSSQRTVGSDAFTDDADKLYAISKVNSFRYRRRSARKSSNGSGIGYHLDVLLCEPIPIHRYKATRDLESLGCTVVSVGAGDELVSRANGVIKFDLIITALKLPKIDAVDIVKLIKQTNGINSLTPIIAATNYTQEAETCHVFNDIMEKPIQLDILRRVVSRYALQKSQIEEDNVLSDMEVI
>XP_003685114_Tetrapisispora_phaffii
MMNITRSASNSSSGSSTNYEKYLNLATESNPSMILELDLLGNIRYISPIWEQIIGTKLPEVGSSMSDIIIGSETDKGVFNEVIKIWADNDSVSYTVTFGLHGKYSEVVTMEACGVLIHDSITNKATHSMWIMKPIDEQLKDDYLRTSSRLPEEFIKILGFGSHIFLDYLNFVQSQLCLDESNLPTPNLELCRVCETFVPDWWLESHSKSCVCEHRIQSLIQLLQENLVEHCNYLYSITKENDSNEDSDNDSTISNYFNFEYKGYASKISPATIANLIDLCELAMAANISQIQKPSDNTRIHTNTAFRAIEGSQQMDKFDFSPNTQTIIQEVTNWRPPYIDEPDQGLTLLVEHTTKISKDKIDALLRLDNAMTFSYRLKNEVNNYVFQLIIEQIENNRLFLTHSMGSPIIRQNLTAKENSIDSDIQSNIPSSSQQTLTHGDSIDNIQQNNTSIANIASPQSQRPQTGTLFADAYLNEDVIPNSEVQQDDSLLGNKEGSKTQWSSKIDGFHSRSITPKQTIESAEKIENNSSMSMTDGLKISIFNNIMDPNTPKLRSDSYINLQNTGNPTSRHKIAVPNSFVLPKMKTSIVVTPRKGSPLLTSSSSASNINSLNQISRSSSTTKNIIDKCRSPISSPRVSINNLMTPDQVVNMNSVLKQPLSPLLLATNPVKNLNPNIKNYDVIKPISKGAYGNVYLGRKKLTGDYVAIKVLRKSDMIAKNQVTNVKSERAIMIVQSEKPYVVNLFESFQNKDNLFLVMEYLPGGDLATVIKMMGYLPDNWVKQYICEIVIGVADMHENGIIHHDLKPENLLIDKKGHLKLTDFGLSRAGLVHRHQNRPQLGNRLSISSSHSNSSKNNNNYDDMNNANIILDGIIRDRDRRHSNSSSISNIEPLMLNKNDSSGSFPFDDFTSTTANNNSASHKKQYCSLHSENQESTTLSDYALYHPNDSKNKANFFGTPDYLAPETIRGIFEGNQCDWWSAGCILFEMYFGYPPFHGKDIQSVFENILLDDIHWPNFSSPEEERECISPEAKDLITKFLIKDPLKRMGTGGISEIQEHSYFNDVNWDGVYEEEASFIPNVEHPEDTDYFELRGAVLEDLGEDLDDIVDTKIDDSNIEDSINISKVLSEGSQFKGTTSAVFERPNINTPVNKTNISTLFEADSRRFSDPSSPTVKSPLSGLSQHLRERRHSKLSDSKGDFGSFNYRNLVALDKANKDAINRLKSEHLMELQSSNRRTSTASIPSSSSDSSIVKVRQSRTSISNNSAKGHAHNSSTVSELSFRSISPERTTAIYGQKIPTTNKGTNPEVVEGQNLSSYSKNDDTNPLKLEMPSTPIQANKPYVLTHSPFTARSLSTSKTGSGKKNSEESSAEEVDKLQAISKIQSVRNRRKSARKNSSNVEQMLFKLDILLCEPIPIHRYYITKDLETLGCTVVSVAAGDELISRATSGIKFDLIITALKLPKLGAVDIVKLLKHTNGINSFTPVVAVTSYYHEATNANIFSDVFEKPITLDVLKKLVSKYALLKSQMEEDSILSDNEP
>XP_001645086_Vanderwaltozyma_polyspora
EGKDLLVADTLKLARDKVEAVLRLDNAMTYSFRINNEVNNYVFQLIKEQIENNKIFISHSLSAPIDNTPLSNFPDQRSVQSSTSSVPTLTNRNILNLIQAESRNNSNLPSPLPQRPPVMFSDTYMNADVIPNSSMSSIPKSESESEILIPQPKMGRISREGGPQEIPDALSATFGEQEIADIGSNLRHESDPSSSSNTPITSSFNNRLLGNASSHSLVVPKLKTSIMLTPRRGSPLLNSSSSSTSNTTALNQPTRSSSGSKLNIERARSPFNSPFTIARDFLTPEQSSNVSNLPKQPLSPLLLATNTAKSPNPSIRDYNVIKPISKGAYGSVYLARKKLTGDYVAIKVLKKSDMIAKNQVTNIKSERAIMMVQSEKSYVARLYESFQNKDNLFLVMEYLPGGDLATVIKMMGYLPDKWAKQYISEVIIGVEDMHKNGIIHHDLKPDNLLIGRDGHLKLTDFGLSRAGLVQRHQNVPSKSKQTSLVAPLTQSNAGSSILQGNNSDSEKASAGTLAELNIRERERSDSVSSSLSNNESIIRRNNSIGSFTLLDLTRSETPTTSIITRPRASSTLSESFDINSVTDYALFHPDDSKQKKKFFGTPDYLAPETIKGTGEDNQCDWWSVGCILFELYFGYPPFHANTPEAVFENILSHNIAWPSFSSPEEEKEYISVEAKDLVTKLLVSDPALRLGANGASEIKEHPYFKDVDWDHVYDEKASFVPSVGHPEDTDYFELRGAVLEDLGEDSDDGREDPSGDMFVSTATPKSLLADDLMRKVINSQMSTPYNSSGSRTPLNKLSISSVLESDSQKNSDQGSPTLKQVPSAIPPHMRERRYSKLNDPQAEFGSFNFRNLSALDKANKDAISRLKNEHLSDHPGVHRRTSSSSLPSSSSEGSVSKLRTAKAPSVSSPNNMHKPRSSIVSETGSIRSISPDRSLNITYDIDSRKNSVDDTDPNLSPLMVNIPPQNDSFSIKQKSHLSPMGTNSQLMGSPQLGKARCLSKSSQRTNSTELSSEDSQRLHAISKVNSVRNRRRSARKNSTEADEMKYHMDILLCEPIPIHRYCTTSGLESLGCTVVAVGAGDELVRRATSGVKFDLIITALRIPKLGAVDIVKLLKHTNGINSTTPIVAATCYFEEASNTNVFSDVLEKPISIQTLRKLISKYALIKSQRQEESIQSDNDTS
>XP_003680159_Torulaspora_delbrueckii
MDNPSAEEQSNLLLRTKSSASSRSTASSDYDKYLQLATGKNPVMLMELDQDGTIRYLSELWETLVGPRTSDQISELIVGSEEDKFVFHRAMEMMLVNESISYTVTFNVLSNGSHQIHDDDGNAGEKEDPQLNEEKIITLEACGILLRDNATQLVTHSMWTVKPFQSVMLGEGVDSILPPDLVNRLGFCAVIFAEYLRDIEDEQILDEADLPPPRMELCRVCETFVPAWWLETHSQNCVCEHKIDSFVHLLHDNLVEQLALLQSATFSEYKSLPIDLQSPTTRMMIEQLKELCEIAININQSEMRVSLENKVSAEDILANPTMLTEANALGSYDFSPGSKWNIENVQTWKLSIKEELSHNTGLNLLVNDTIDLAKKKVDAILRLDNAMTYSLRIKNEIDNWVLQLILLQIENNKIKMQRATDFRNLESGSTAEVMTKAKGPLHEDLQLPSATAYDSIEMFDSSLKTGNQNAQSTSGTKIASPQPYRAQQREIFSPSYQMNDRITEPAFSGNQTSQRTGRSRSSNGSHSLSNTDIRSKSNSHSRSLTPSQKAPDHQPLLPSRDLSLDPKKDQDFTGSGENMDKSESSHSSLPTIVSTKPNSLTNCSILPRFKSTISLTQGRNSPLPQALTANQMSRKSSGIRLNQEKSPIVSPSALARDFLTPEQHPSLSSLPKQPLSPLLLATTQMKSTPASIKDYSVLKPISKGAYGSVYLSRKKITGEYFAIKVLKKSDMITKNQTTNVKSERAIMMVQSDKPYVAKLFASFQNKDNLFLVMEYLPGGDLATLIKMMGCLPIEWTKQYISEVIVGVDDMHQIGIIHHDLKPDNLLIDSDGHIKLTDFGLSRAGLVRRHQNVPSSARLSFSSTYGNHSSGSPSELKIGKNHHRKKSSTSTTHSNGSSFNFATRSRQNSIMEETSDIHHSTNPTKEAVSREKQREDSVSSSHSNNDISALHRSDSQMSFSYMNISRSSTPTPPVIGPFHARNSSNTSEVLADMNTPSDLALFNPDESRQDKCFFGTPDYLAPETIEGTGKDDNCDWWSVGCIFFELIFGFPPFHANTPEEVFTKILSGKIEWPKFTSPEDEKSFEQSHAKDLIEKLLVVDPSKRLGSNGAQEIKDHPYFKDVDWDRVYQEEASFVPAVEHPEDTDYFDLRGAVLEDFGDDEDEDDVPTAHLPSIDAVTNFGPLLGSEESSKRTPNSLLGNYHEGNAHTPVSKLSISSVLESMSQENSNRSSPTIKHMPLAIPPHMRDRRVSKLNEPQAEFGSFYFRNLSALDKANKDAINRLRNEHCTENVGVHRRTSSASYLSSSSDNSASKARNGKTSASGSPSGITFGKVMATSDSPYFRTSSPDLTTSIETAGLSRKGSGDNGAQSPASSFFMPGGDESPSGTKLKSPLSPSIATSPTSPTFGPPASSFSARTRLLSSSCHRRSSGDISAEESERLTAMSKVNSIRGRRRSGRKSSTSSDVNYRMDVLVCEPIPIHRYRVTKDLESLGCTVISVGAGDELVSRATSGVKFDLIITALKLPKLGAVDIVRLLKHTNSINATTPVVAVTNYYQEAVSGNVFDDVLEKPVAYDQLRKIAAKYTLEKVQQQEDTIVSDSDFSQ
>XP_037144601_Zygotorulaspora_mrakii
MDTATTDDNLLPIISKSASSSSSTSSSGYDKQLRLATEKNPVILMELAQDGAIRYISDTWETLIGPRHRTHIADLIVGSEDDKQVFHRAIEMMLMNDDLSYTVTFNVLRTKDESISSAEVSGVHSNCSNEIISATEGDSDDSRIITLEACGILIRDNETHLALHSMWIVKPYSLREFEEEVNSILPPDFIKRLGFGATLFAEYLKEIENEQIVDQDDLPNPKMVLCRVCETIVPAWWLETHSEHCVCEHRLDSLIHLLHDNLVEALMLLKNDAIQEYKQLPINVRSASTQMVLQSLKELCDIAINVNISEIRLPGSTQAATEDILMNPITLTQGYQRAIYDFSPNTKWNIENVQNWQVNMKEELESNVGLSLLAHDTIDLAKKKIDAVLRLDNAMTYSLKIKNEVNNWVLQLILIQIEKNRNNLRDNANAPDNICSLKGIVLSDQANEPPAQENETFNSNELHSLEVHASLSKADVEREGPNDYVRFQQPQLHHVQEEIFANSYMQNDSMPEKRKEGPDIEVQRSGRVSSDQNSSYSSFSSTRFESKSLSRSLTPRQRLDDQQSILQAIGNESSNKKDLSTIDVTAIVDRTATSPSLPSIISTKPNSFTNSSLLPKYKSTVSLTQGRSSPLPSMDAVHLSREDSSSRRSDDKSPVLLNSGLPKNYLTPEQYPSSSSLPKQPLSPLLLATNQSKSTVSSIKDYDILKPISKGAYGSVYLARKKLTGDYFAIKILKKSDMIAKNQITNVKSERAIMMVQSDKPYVARLYASFQNKDNLFLVMEYLPGGDLSMLIKMMGFLPEKWAKQYISEVIVGVDDMHQNSIIHHDLKPDNLLIDLNGHVKLTDFGLSRAGLVRRHQNLSRPRKASLSLDSGDHSSVGSNDVKPQVTYVDHRTRSNSSSSSIIRPSSCNRKGSIKHADIEQLQAGQLAHSAQSSHSMALGDITLKEKYRNDSLTSSNSNTDISALQRSDSQVSFSLLNISRPSTPTLPILNTMHVRNTSNASDILSDTPVDLALFHPEDSRQDKSFFGTPDYLAPETIEGTGEDDRCDWWSVGCILFELLYGYPPFHASSPEDVFKKILAREIQWPSYSNPEEQEAFENSLAKDLLSKLLVIDPSERLGSNGAQEIKDHPYFADVDWNRVYDEEASFVPSIEHPEDTDYFDLRGAVLEDFDDTEGELGDTTVPGFTPLLNAGGSDRRHSASFSASHGEYSPNTPLNKLCVSSVLESVSKENSNRSSPTLKHFPLAIPPHMRDRRVSKLNDSQTEFGSFYFRNLSALDKANKDAINRLKSEHLTDSPGGHRRSSSASHVSSSSDSSGARTRAGRVSASGSPGGVGHGPSKSFSVFDSPSLKVSSPDMSFGTDSNISARKGSGGNNHSSASSGILHFNDDFSTASKLRSPLSPTYGNSPHMTPSHTARSRLITNSSQPRRGSNDVSMEEHERLSAISRVNSLRFRRRSGRRSSGSSEVGYHMDVLVCEPIAIHRYRVSKDLESLGCSVVSVGAGDELISRATSGVKFDLIFTALKIPKLGAVDIVRLLKHTNSVNSATPVVAITNYYQEAINDDVFDEVLEKPVAYDQLRKSVAKYALQKAQQQEDTIISDSDFESNS
>XP_002497329_Zygosaccharomyces_rouxii
MSEYCEEGIVTPNRSKSIASSTSESSSNYDKYLQLATEKNPVMLLELDQDGTIRYLSDLWEKIVGPRDCSQIADLIVGSIEDKYVFHRAIEMMLINDSVSYTVTFNVVTGDNNDDNTGKDESEEGCGDVSDMNQIMTLEACGILIRDNETQLPTHSMWTVKPYDPEWYHEETLADLPEEFVKRLGFGATIFAEYLRLVDYKHCLDGSDLPAPKMELCRVCETFVPAWWLETHAQSCVCEHRIDSWIHLLHDSLVEQAAMLENDPELSNGYKGLSVSMDSLASKNIMASLKELCEISININPSELRSVKSATAEDLLINPIGLTQERIEGFYDFSPRSKWNIQNVKNWHLSFKEEIDQDQGLALLVHETIDLAKQKVEALLRFDNAMTYSLRIKNEVNNWVIQLIAQRIENNKTNSRLVTEYADSPIADTSMQSQSSQPLRQEALIPSTALAEGSIIPSENSSAKTNRNSSGNISRCASQTCGSSSQHSTVNSGTSSARSTFSPKIASPQPHRPRSDLFSRSYLMADNLPNPELPPLDTEAGKRETDVCPCSSSSNSNTSATQSANKSQSRSFTPNHKNDDQHQPFSFLRTASSGTLNSNDKPDNNSGLFSSQGPIRIDSKGSANLPKLKSTISLTPGRCSPLPAALTNSQVSRKNSGSQPRGGTDSSGMSSPYANSRDYLTPEQQPNSSNLPKQPLSPLLLATNQIKSPAPSIKDYTVLKPISKGAYGSVYLARKKLTGEYFAIKVLRKSDMIAKNQVTNVKSERAIMMVQSEKPYVAPLYASFQNRDNLFLVMEYLPGGDLATLIRMMGYLPEEWTKQYISEVIMGVDDMHQNGIIHHDLKPENLLIDCRGHVKLTDFGLSRAGLVRRHKNVHTSKHFSFSNISSSQSPVSPILGSGAGRSNHKRKSSLKHEFSESSSTSSPSADEVTTRGRRYSESSAHSHGDIFALKRSDSQVSFSITNISRSNTPTPPLFDTSHMRTSSNTSDKMMDTGNPIDLALFHPEDSKQDKNFFGTPDYLAPETIEGTGEGDACDWWSVGCILFEMLLGYPPFHEKTPEEVFKNILACNIEWPEFTSPEDQKEFETSYARDLVSKLLVLDPAKRLGSNGAQEIKEHPYFSDVDWDRVYEEEPSFVPSVEDPEDTEYFDLRGAAIEDFGPDYDGREMTVGEEGEDEGQLTSLSPSIDTSKRSSGATAAGQENTIQTPMNKLSPFALDSESHDNNSTLSSPIMKHIPLAIPPHMRDRRVSKLNESQTEFGSFYYRNLSALDKANKDAINRLKNEHLTDSPGLHRRTSSASHFSSSSDSSGSKIKLGKVSASVCGSPGGNLAGKTSITRAGSPTFRSSSPDRSINTDLMGGHSRKGSGESSNNFSGGYHLQFTEDSPSSSRVKSPVSPNTSIVAAGSGSILPTLISSSSSMGSDRTKAITRSGSQRANSNEYNESDRLQAVSKVQSMRYRRRSGRKSSNTEDVRYYMDVLVCEPISIHRYRVTRELEDLGCAVIAVGAGDELIGRATSGIKFDLIMTALKLPKLGAADIVSLLKYTNGTNSTTPVVALTNYYQEAVSLNLFNDVLEKPVLADSLRKIVAKYALKKSQQQEETIFSDND
>XP_003644549_Eremothecium_cymbalariae
MAVRLNMLQRTISPPLSPGTSEHRDHSDVDTESSSSSSNSSVNSMNYLQYLEKATAKNPSVLLELDLDGNVKYVSHVWESVVGTKCVEIVGRPISDIIIGSEQDKMVFQKALSMMCQDDRSYSVRFLTRLRVPKDGGTYATGDNRADKVDENDDYDEVGVGVGVGNGSGNGNGNGTGGGCGGDSDNDDDGTGAGDREEMAEIEVPVMSVLKEEVLLDHVGLIQSKDVIELEAQGTIIHDNSTNGVPTYSMWILRPFYEIDELDDLPPDFVKRLGFGAKLFSNYLQRIEEMGILDENDLPTPKSELCRVCETLVPAWWLETHSRMCVCEHRIESTVQLIHDELVELKRLLDGIIRSIKYNESIVTEYKGLPLPKVEDSPNISDSHLSSASSSSDLNVNPFKRTSTSRKNSSSIFQSIKFPFKSLSMLSDLCEDAININTSELLTNDSQLTDSPYGMFHMQSISYRFSPNTKNNIDHVISWDAHLDVSDPATNQLYFDTIKLVRRKVESVLRLDNAMMHSLKIKNEVDNQVVQLIKDKIESNKINLQDDQVLDNVRNPNIIAGTTTSATLTATSTSTSTSISQSLFPPSPSPSSRIATPVPQRPQSRILTENYIGSEPIPDLKSVMSVGVPSLEYTSRSNSGSHPLSRSITPRQSVPEHSRNNSYPLTLTTTSTTISGAPLESKTNNVSTPRASITQQTNLPKLNTIMNLTPRKGSPLSSVGMNTPLSSIQRKSTVKSIGERSPMSSPFMVGTDFLSPDTYLASAAAPKPPLSPLLLATNQAKAPTPSIKDYDIIKPISKGAYGSVYLAYKRITGEYFAIKVLRKSDMILKNQVTNVKSERVIMMVQSEKPYVAKLYATFQNKENLFLVMEYLSGGDLGTLIKMMGNLPDKWAKQYISEVIIGVDDMHSSGIIHHDLKPENFLIDSNGHVKLTDFGLSRMGLIRRHKKQHRRHYTLPNVTTKSRHNSLTPEEAGSGEGSGSGTSTATPTNLLEGLIVSRRAERSDSISSSRSQLDAQTLHRTGSQVSFSMIDISRSGTPPPPSNLQLPLQQTLQPPASQQQQQQQQQQQQQQQQQQTPILVAPPSSSSLPKRNASVVSFDTSDTSRDLALFNPDEDSSKRFFGTPDYLSPETILGTGESDCSDWWSVGCILFEFLLGYPPFHAPTVEEVFKNILNEQIDWPTFPNKETELEYLTPEAKDLITKLLVFNPEERLGANGAQEIKYHPYFKGINWDKVYDEEASFVPSLDNPEDTDYFDLRGAELDELLRDNYGEDDLHNDCILNTPTQSFRTDKKQASNHSSGNSTPIPKMSIASVFDSLSQENVSGSSNTSSQTLKHIPLAIPPHLRERRPSKLNDMQTEFGSFSYRNISALDKANKDTINRLKSEHYSDHIHTRGSPSSLSSSSSETSTKLKPANPGSSASSPICSMPVGGKVPFGRSGSPQMVRTNSPSRRNSTEQTTSASNSSVITQRRHTWDQHSSLEVDYQNSPSPSITKFKSPLSPTQNIGTSRSRMHSRTSSQRTSISEISMEDDERQAALSKVNTLRSRRRSGRKSSSGISDVGYNMDVLLCEPIPIHRYRLARDLELLGCSVVAVGTGDEIVRRATSGVRFDLIITTLKLPKIGAIDIARLLRHTTSINCNTPIVAVAVNYHDVGSNIFDDVLERPIGVEQLRKMVSKYALLKSQQQHEDTILSDQDI
>NP_983620_Eremothecium_gossypii
MSEADVWQQAATAGRGAEQAHREARDADSASTSSVDSVNYLQYLEKATAKNPSVLLELDPDGNVKYVSQVWETVVGTRCAEVVGRPVSEVILGGDQDKLVFQKAVAMMCQDDRSCRVRFLTALGPERAAADGEAVVELEAQGTLIHDGEISSLPAHSMWIVKPFYEVDELDDLPPDFVKRLGFGAKLFSHYLQQIEDLEVLDEQELPTPKCELCRVCETLVPAWWLETHSEMCVCEHRIESAVQLIHDELVELKRLIEDLTGALGQPGAAAEYKGLALPQPDPSDLGPAKQAPVMLHPSLSCPNLSDDEHNPFRRASRSGKDARSLFHHVRFPFKQLSLLSDLCEDAININTSELLDADVREQDSPYGLLNMQSVTYRFSPNTKNNIDHVTAWDAQLGVDDPAINLLTQDTVELVKRKVEMVLRLDNTMRHSLKIKHEVDCQVVNLIKDKIESNKINLQADETMQDLGQAAQPLFGTSCSPSSSRIATPLPQRPQSRILTDSYMASSSVTDLKAVMNVGMPPLDYTSRSNSGSHPLSRSITPRQAITDHSSSAYQLPLTVSNSNTSGGTPVDTKPPTIGTPRASSTSQCNLPKLSTIINLTPRRGSPLSSVGMNTPFSTIQRKSTVKSIGEKSPMSSPFMVGSDLLSPEGHLPSATAPKPPLSPLLLATNQAKAPTPSIKDYDIIKPISKGAYGSVYLAYKRITGEYFAIKVLRKSDMIAKNQVTNVKSERVIMMVQSEKPYVAKLYATFQNKENLFLVMEYLSGGDLATLIKMMGNLPDKWAKQYITEVIIGVDDMHMSGIIHHDLKPDNLLIDSNGHVKLTDFGLSRIGLIQRHKKHHSRHCSIQAVTSKSRHNSLTPDEALEQNGAVTCTPSNLLEGLMVSRRGERSDSISSSHSQLDAQTLHRTGSQVSFSIMDISRSGTPPPPLPAPIASLQNQLSQQPGQQQHSHMNQPQQLSLAPSSSGSMPKRSASVFSSDNSDTSRDFALFHPDEDGSRRFFGTPDYLSPETILGTGESGASDWWSVGCILFEFLLGYPPFHASTVEDVFKNILSGQIDWPSFPNKETELEYLSPEAKDLILKLLESNPEERLGANGAQEIKEHPYFKGINWSKVYDEEASFVPTVDNPEDTDYFDLRGADLDELLRDNYGEDDLQSTSGMHTPNSSMRTDKKQPSNHSSGNSTPVPKMSIASVFDPLSQDNTSSNSNSPILKHIPLAIPPHLRERRPSKLNDIQTEFGSFSYRNLSALDKANKDTINRLKSEHYSDHHHVRASPGSLSSSSSEASSKLKAANPGSSASSPICNNAGKGTFSRAGSPQMARTHSPSRRNSIEQSAAPGAGTITQRRHTWDHHITLDNDYPPPGPPITKFKSPLSPTQNMGTSRSRMQSRTSSQRTSISEISMEDDERHIALSKVNTLRSRRRSGRKSSSGTSEVGYNMDVLLCEPIPIHRYRLTRDLESLGCSVVAVGTGDEIVRRATSGVRFDLIITTLKLPKIGAVDITRLLRQTTSINCTTPIVAVTVNYHDAGTHIFDDVLERPIGTEQLRKLVSKYALFKSQQHEDTILSDSEM
>XP_453411_Kluyveromyces_lactis
MYGGYSNQNYYQQPSGRPNDFQQQGNMPFSEPSQPMFSTNYMKQQGSQPSLQDRLTQQQSQPQSHNNQYYPNGGFTDVPNLNYPATPPPTQSIYSHNNNSNSKVYQSAQHTSPGQYSVASESGLYIPPPLQQQQNGQQSPVRSVHQQTQQTPPTFTQQQSSSQPQSPQHNTYHAQQQQQQQQQQQQTQQAQQQGQRQTQQQSQQQAQQQNGSANNYMYFERRPDLLTKTTQDKAAAVKLKIENFYQSSVGYAIERNQRRLELESELASQDWSEERKNRQLASLGKKESQFLRLRRTRLSLDDFNSVKVIGKGAFGEVRLVQKKDTGKIYAMKTLLKSEMYNKDQLAHVKAERDVLAGSDSPWVVSLYYSFQDSQYLYLIMEFLPGGDLMTMLIRWQIFTEDVTRFYMAECILAIEVIHKLGFIHRDIKPDNILIDIRGHIKLSDFGLSTGFHKTHDSSYYKKLLQEDEAKKQQQQQQQQQQLNLQKPQLPNETNNGNRNTMLVDAIHLTMTNRQQMQTWRKSRRLMAYSTVGTPDYIAPEIFLYQGYGQECDWWSLGAIMYECLIGWPPFCSETPQETYRKIMNFEQTLQFPDDIHISYEAEDLIRRLLTHSENRLGRHGGADEIKAHPFFSGVDWNTIRQVEAPYIPKLSSVTDTRFFPTDELENVPDSPAMAQAARQREQMMTQQQGVPQSNAKEDLPFIGYTYSRFDYLTRKNAL
>XP_022674631_Kluyveromyces_marxianus
MSQEFDETASISSSNYDKYLRLATDKNPSILLELDLDGNVKHVSKVWNSVVGTNRALILNKPISNIIIGTEYDKSVFQRALNMMLQDDNSYRVKFQTETGYLMGDTENMGLSSSSSSSINNESINSDDDSNHKDQHNSSSDQQAQLQDNSKNKINEDDEWYGNGESIELEAQGILVHDLYTQEPSHTMWIVKPFYDVDELDNLPYDLVKRLGFGAKIFSQYLQKIEDMMVLDEADLPNPNFELCRVCETMIPTWWLETHSQICVCEHRLESVVQSAQDELQEHRDLLESIITSLSKQRNLPINEYKGLPLPQNSSRVQSPSPLFQDITDCSDTTDSLDSTPPPPPQCNIGTNFKPLYLLKDLCDEALEVNISHLKTIDQNSKGTGLLNPTASFFQFSPNTEAHIDHVLNWNSTFDVMDPSINLLIQDTINLCRHKVETVIRMDNTLKYSLKVKNEVDLSISQLIKERIHSNRLNVSYTLDITPNNISGPPTTETLCSPQADMKLATPLPQRLSASSNLFSESYMGTDMIPEPHTFNNTTSEAALSQSYFENSRSNSAQLSKSVTPKQTVAESSQNSDAVSMETVSGVSTGSRSNPSTPKFSLNNYLHLPKLTSSISLTPRRGSPVNFHTPNASISQSNSQIHPTFFSSSNIMGALSTTKSVNENSPMLSPFISGSEGLPHSEQQQKVTPLSPLLLPTTGKSIVPSIKDYEVIKPISKGAYGSVYLAKKRVTGEYFAIKVLKKSDMIAKNQVTNVKSERAIMMVQSDKPYVAKLYATFQNRENLFLVMEYLSGGDMATLIKMMGNLPEKWAKQYICEVIVGVDDMHQNGIIHHDLKPDNLLIDSLGHIKLTDFGLSRMGLLRRHKEKRRNSQLHTSRKTSVPSDGSLSRKNSSTDSLHSASAGGSLFEVLKKTERSHSTSSSHSQPFSAIAEAPYLQRSGSHVSFTMAGLSRSGTPPLTATSNSNADHSIFPNQPHNHHSRTSSILSEVVHDSPKDFALFNPNDSKNFFGTPDYLAPETIQGIGESDTCDWWSVGCIFFEFLFGYPPFHGATADEVFENILAGTIDWPDFPDQETELEYISPEAKNLILKLLTLDPEKRLGANGSEEIKKHPYFKDVDWEHVYEEQPSFIPQVDNPEDTDYFDLRGASLQDFASSNYSDNDPDDYTMLDGTTGGKIIDAHLNRRLSNHSSGRNTPKQRLSISSVLEMVNNNNNNPESPIANNSPTTKHMPLAIPPHMRDRRTSKLNESASPEFGSFNYRNLNALDKANKDAITRLKSEHLSEFMHQRTSSSSISSSSSDNSGRLKHTNTGSTQASIPTSLSNRRSNSPLVLKLNSTSNSSPSRRNSVDTMNSQQQQLQQQQQQPIISKRNSDLSPYLAEESTTGGSSISSPLASKYKSPLSPPSVNVTPIGSSKTRKVSRNSLSSSTEDDERLSALSKVNSVRELRRRSGRKSSSNKEDIQYKLDVLLCEPIPIHRYRVAEDLESIGCSVVSVGAGDEMVRRATTGVKFDLIITAMKLSKIGAVDIAKLIRHTNSINCTTPIVALTVYYNDAKEAKVFDEVLEKPVSVQQLRKLVSKYALLKSQSEEDTLLSDTDF
>XP_022631134_Lachancea_lanzarotensis
MNISSLSLGNHGEASSNSKSASPDSSPSPGLDPSSPTGSTLSYDEYLKVATDTSASILMELNMDGRVRYISSIWEDIVGTKVDDIVGQFISDILVGTEQDRSVFNRATDLMIREDCSYRVRFLVEAERFENDSKTDSDITTVSSTLEPNAIELEAQGVVISDATENIPTHSMWIVKPFCEIEAMDNLPQDLVKRLGFGANIFSQFLAEVEGSMVVDEEDLPTPRNELCRVCESLIPAWWLETHSESCIVEHKIESIVQLYHDKLAERKNYLEEMFISLEADDGRISQYKGLPLPKPHERSQAVEKQTPPNLDHSGVVSISNKPADYNSTITTRFQSLRFPFKVLASLMTLCENAINTNTSELKELVYEYDPKNVATQFYEFSPRTEKNIRSVMEWRLQDDVSCPSIDLLRKDTTDLVLHKIENLFRLDNALKYSLKIKKEIDNYVLQLIKEKLDRNRLNIIPDSTGPHLRFQGSPIKISDADKEEGSSDEQIASPQPQRAKSELFSEAYVGTDRIPRQHDVHDSHENAENEKRDSLRSITPKQPLLDTRENRSGFGSEQPKIFESVNGTPKLILPDSSGNQRFSGFHECTPRRDSVASTAGHSTPLSSLQKNSIFKPLNSASLDRSPITSPFAISSDRLTPELHSGLLPKQPLSPLLLATNQAKPSTPSIRDYDIIKPISKGAYGSVFLAKRRITGDYFAIKVLKKSDMIAKNQVTNVKSERAIMMIQSNKPYVAQLFATFQNRGNLFLVMEYLSGGDLGTLIKMMGCLPDQWAKQYISEVIYGVADMHQSGIIHHDLKPDNLLIDRRGHLKLTDFGLSRLGLVTRHRGGNQKEVSRNSREGSTVSEDGSNEFSGKWPFKTDSASSNNTLDAIIFKTERSNSNSSSQSILEVPALRRSGSQLSFSMADSPGGGSPPPLSLHKRASSNISETWDNGSPTPDYTLFNPDDSRNDKRFFGTPDYLAPETIEGTGETDACDWWSVGCMLFEFFFGYPPFHAPTVDQVFSNILAGKIYWPEFADEETELEFISPEAKDLIQKLLVTNPDERLGANDVKDIFQHPYFKDVKWECLYEETGSFVPDVAHPESTDYFDLRGAQLEDFSESDSEEQKIPELMTGEVERAQKRTSSERSSQSGTPVHKLTVGSVLESASWDNHSNHSSPTAKQLPLAIPPHLRDRRVSKLNELQTEFGSFNFRNLPALDKANKDVINRLKNEHLVEQGIHHYHHHRASSGSSSSSDFSNKVKYAKAGSTGNSLGSSVLSTRSSASPNVPKNHSPSRRNSIELAMTSRRRSAGGVTDSSPNSLAPANEDIDSPSPASRFRSPLSPQHTSSKTRVHSHCSSKRPSLDDTLSEEGEGLRLLSRASSSHSRRHSDSKISSNVSELSYNLDILVCEPIPIHRFKLTKDLESLGCSVISVSMGDEMVRRATSDVKFDLVFTALKLPKLGAIDIVKLLRNTTSFNRTTPIIAVTAFYQEAQQACVFDEVLERPVSIQHLRSLLLEYTLKKSQEADETIVSDADP
>XP_002555835_Lachancea_thermotolerans
MMDLGSLSIGEGHEQRSARSTSPDSANSQVTSLGSRSGSTLSYDEYLKLATDTSASILLELEMNGIIRYVSPIWHDIVGTDTSDVVGKAISDILVGSDQDRNVFQRAVDLMLREDCSYRVRFLVESGNQNQSENVIEADSESTDIAARDEKGIIELEAQGIVISESSKNLPTHSMWIVKPFCEMGALDNLPLELVKRLGFGATIFSQYLTQVESSMVTDEADLPTPKNELCRVCESPVPAWWLETHSESCIVEHKIESMVQLLHDKLVERKLFLEEMFASLEANDGRITNYKGLPLPKPEEGILATSEGNSIPHGSQSPLDIFKKSSNARKNSSSIFQSLSFPFKELAGLLELCDGAINTNTSELRGTSSANPLENESINLFYEFSPATQRNIEQVVKWNSQSDSKNPAVNLLKSDTMFLASQKIEYLFRLDNAMRYSLKIKNEIDNYVLQIIRERIERNRLNSISDTEVFRPMTKSPVCVTVNGSENVPGGKIASPQPQKPQGEIFSDAYVGTDEIPRDTLGHTARNSSAMSDSCSNSRPLSRSVTPKQTLAEHDKTHEETRQEDAEMFKSATGTPKLVLPEPNVHPKLSNIHEFTPRRDSLASSAGFNTPLSSLQRNFVSRPLNQSFDRSPVTSPYAASSDYLTPETHTALVPKQPLSPLLLATNQAKPSTPSIKDYDIIKPISKGAYGSVFLAKRKITGEYFAIKVLKKSDMIAKNQVTNVKSERAIMMVQSNKPYVARLFATFQNRGNLFLVMEYLSGGDLGTLIKMMGSLPDKWAKQYISEVIYGVADMHESGIIHHDLKPDNLLIDRRGHLKLTDFGLSRMGLVTRHTGVNQKGRLLTNSRKGSATSEEINLGGSFKWQLKSDSPSLANAFDNVGSKAERSNSNSSSQSMVDAPPLHKSGSQLSFSMTDISRDNTPPPCSLHRHTNSSVSENWENSPTPDYALYNPDDSRTEKKFFGTPDYLAPETIKGTGETDCSDWWSVGCMLFEFFFGYPPFHAPTVEEVFSNILAGKIDWPEFPDAETEKEYIPPEAKDLVEKLLVVDPNKRLGANGAQEIFDHPYFQDVNFVQLYEEDGSFVPEVAHPESTDYFDLRGAQLEDFSESDQEHPRANDLIEHSSERAPKRTNSERSSQSSTPVQKLTIGSVLEPPQESGSNHSSPTTKYIPLAIPPHLRERRVSKLNEVQTEFGSFNFRNLPALDKANKDAINRLKSEHLAEHAHHHLHHHRGLSGSSSSSDTSSKLRYAKPSQGAQPPGTPALSLKASTSPGSSKNHSPCRRDSVDNAMVSRRSAPSAVEVSPNSLSPNHDEGDSPSPAFRFKSPLSPQAASSRARLHSRTSSMRSSLGDFAVDEGERLKALSRANSTRGRRRSGRESSSGISDIAYNMDVLVCEPIPIHRFKLTRDLESLGCSVVSVSMGDEMVRRATSDVKFDLIFTALKLPKLGAIDIVKLLRNTNSVNSTTSIIAVTAYFQEAQQACAFDEVLERPVSVQQLRSLLLKYSLKKSQESEENSISDAEHEVI
>XP_020054087_Aspergillus_aculeatus
MAGNGVDDVQYLAPPAVAALRQEARAIDSRFSPSRSPSLDDMREEREELKEAAEQTLNVIVDLGLDGRVKWVSPSWKQVVGTSPESIEGRMISDLLVGNKNVFHDTIESMKENDSYSRFIRFAVRLGPDSVLKYSPEPPVTESIAEETGEAQGSEAREEASEQEVNRNDVLHMEGQGIMVFDRTADGTGHTMWMLRPFTEPREITIDLPPLLVESLGVGAEVLANYLTTLAEAAASEPDPSKHPAPSPVLCRICERQITPWWFEKHSDLCLQEHRAEMDVQIAQENLNEHRHAIVRVLDALEARQGRPLVLGESPTPPPVQPEYKGLPIGPSPMASAPSSGSASSVNSAPGTPPRSRDHSASGIGHARARSFAVRRPLARIVELILDLCDTALEINMPMIKESSRADSSDDFRTLSPQSESRISQVIQWQSPSSNTLEQEQGLAALCTDTEQVAKAKVDAVIRHRRIVEYAERIRIEYTILVEECITAALSKAERIAAGQLSDSSASDDDAPPEINPAVTAASPILYAKREATVPGPMSALTMSMRNSPDRFQSSQSEGKFSGASVAVSTGSNSPMECPTPRSHKSIAGVLGTSQPSRRGLSLLELDAGENSDSSIPSSIFPGTMRTDSPSSDRSLERKRRSLVLPGLSSSPRRQHSPARVSGPHSPLRMPRARLSSGADSLPSPIVSPSANANELAQLHYRHHRRQSSATSSDVAKPPVSPHLSSVSQPQPRPAPLSIKDFEIIKPISKGAFGSVYLSKKKATGEYFAIKVLKKADMVAKNQVTNVKAERAIMMWQGESDFVAKLYWTFSSKDYLYLVMEYLNGGDCASLVKVLGGLPEDWAKKYIAEVVLGVEHLHSRGIVHRDLKPDNLLIDQTGHLKLTDFGLSRMGLVGRQKRVLKSMNHEPAPDLLKQGSLPRTTSITSSRSASFDFQGGASPGSTPLITPDAAGSMPQPSYFNLNQNGPSRQNSRRASGYRSDSGASESLNAIFKQLSLHEGGETQGSMPVPVPTANHTLEEESQSEAGESPHLFPFQPTLSNSFSYSTPPQQSMMPPLMALFDPEDHSRRFVGTPDYLAPETINGVGQDEMSDWWSLGCIMFEFLFGYPPFNAATPDEVFDNILHRRINWPEEAEDLASDEAIDLMNKLMTINPRERIGANVEEKYPNGGAEIRSHGWFSDINWDTLLEDKAQFVPNIENPEDTEYFDTRGATLQAFTEETEDGTTPPQPMTAGPYPQDRPHDALFKVRSQVNAMKRPLMPLHIPPHVRESRSRRLSEPAPADDFGSFSFKNLPMLEKANKDVIQKLRQEAMQAQQRHPSSAGAQSSQTQGQEQAAPAPPPSLEGSPLPMSLQRTLSQSKGNNRPSSPSALSQANSSPSRPSQPSSPLLVQFSTGHNHERRKTSGSSSSQSTGSLQTTTADPNRMTSLKFGSTASSPIKTTRAAGNSPDKTPSGQRHGSAPASRTRSQTIGSQDGELSSSLAKETYVGTHHKRRSQLFDVSPSSSDNEDPRTKALLKVQRRRQSSRRLSQINFPEGPFFRPLDVLICEDHPVSRLVMERLFEKLRCRTITAVNGAEAMRYALSDIQFDIIMTEFKLPQVNGADVARMVRETRSANRHTPIIAVTGYLKDLPETHHFDSLIQKPPTTTKLTEALCKFCQWKPPPKDFNPLSMPAPVMLRQPSSQVEHSPSSTASSGFVHVPSSSYQGSSREDSIGSSYFGDMESVKTDDVPVIVSRNNDDWIPSKGGLCITEESNKARRSTDAGYRGGPEAVPFPNLLHSDSAPATVPSEATTTPHKQRSSEAIRAKRESLERKRYECGESGDDEDEELGNTPSRTCSPRHRTHRPGSKLGIEMMRTNSRGSVVSGSEELLKKERESLERRRSGGSSGISDSEEHGGLHPFTMERKYEGLHVPEEAIISTVEEEEEEECSPKHSPTRELGFRMDPPAIFLDESSPPDTRSAPGTIHKPNVEPFKKGHITPPIVFPKSNLDLAPIEDDFDTPRSKISETYSAADLSPDAPVDQITDAEATPRPLPTPLPSFYSGTTHDESQ
>XP_001275640_Aspergillus_clavatus
MAGNGTPNAQFLAPPAVTALRQEARGIDPKFPSMARSLSDDMREEREELKEAAEQTLNVIVDLDLDGRIKWVSPSWRQVVGTSPDSLEGRLISDFLVDNANAFHDAIQSMKEDDSRSRFIRFAVRMGPESILRYSPESRPLEAETSDGSEEDQLPEGIENNHDILNMEGQGIMVFERTPNGAGHTMWMLRPFSQPREVTIDLPPLLVESLGVGAEVLANYLTILAEAAANEPDPSKYPAPTPILCRICERQITPWWFEKHSDLCLQEHRAEMDVQIAQENLNEHRHAIVKVLDALEARQSRPLAGEGASLPAQPEYKGLPIGPSPTVSAPSSGNVSSSSSAPGTPPRSRDQSVSDGGHHSRGRSFAVRRPLTRIVELILDLCDTALEINMPVIKEPRGDSTDDFRTLSPQSESRMCQVLQWHSPSSNTLEQEQGLAALSADTEQVSKAKVDAVIRHRKIVEYAERIRIEYTVMVEDCITAALSKAERIAAGQLSDSSCSSEDELPLEDITAVPAITDPATVPLASPASSQASTHRSSQPMSALTMSMRNASERFPLPHPEGRSSSVAVSTGSNSPMECPTPRSHKSAAGLLGTSQPSRRGLSMVDLDAGEMSDSSVLSSAFPGAVRTESPCSDRSMDRKRRSLVLPGLSSSPRRQHSPARMSNPHSPLRMPKPRMSSGAESLPSPIVSPSTHASELAHYHYRHHRRQSSATSSDVTKPPVSPHLTSASQPQPRPAPPSIKDFEIIKPISKGAFGSVYLSKKKTTGEYFAIKVLKKADMVAKNQVTNVKAERAIMMWQGESDFVAKLYWTFSSKDYLYLVMEYLNGGDCASLVKILGGLPEDWAKKYIAEVVLGVEHLHGRGIVHRDLKPDNLLIDQKGHLKLTDFGLSRMGLVGRQKRVLKSMNEPAPDLLKQGPFPRATSIASSRSASFDFQAPGSPGSTPQITPDLAGSLNQPSYFSLNQSGLSRQTSRRASGYRSDSGGSENLNAIFRNFSLSEPHETSNFLPPSSLPVPVPVPSRLPEEDYHSEIGESPRLFPLQPTLSNSAPYGTPPQQSMMPPLMALFDPDDHNRRFVGTPDYLAPETINGLGQDEMGDWWSLGCIMFEFLFGYPPFNASTPDEVFDNILHRRINWPEEAEELASHEAIDLMNKLMTMDPRERIGANVEEKYPNGGTEIRSHPWFSDINWETLLEDQAQFVPNLENPEDTEYFDARGATLQPFAEELEEGPSSQPATTADRPHDALFKVRSQVNSMKRPLMPLHIPPHVRDSRSRRLSEPTPADDFGSFSFKNLPMLEKANKDVIQKLRQEAMQAQQRQYAATASQPNTQPQGPTPPPPPPSSGPSLEGSPLPMPLQRTLSQNKGNNRPSSPSGLSQANSSPSRPSQPSSPLLVQFSTGNNHERRKTSGSSSTTNSLPSSGSFAAGGGDQSRMASIKRGSSASSPIKTSRAGTHSPDKTPSGQRHGSVPTTRTRSQTIGSQDGELSSSLAKESYVAGHYKRRSQLFDISPSSSDNEDPRTKALLKVQRRRHSSRRLSQISVLDGPFFRPLDVLICEDHPVSRMVMERLFEKLRCRTITAVNGAEAMRYALSEVQFDIIMTEFKLPQVNGADIARMVRETRSANRHTPIVAVTGYLQDFPETHHFDGLIEKPPTLTKLTEALCKFCQWKPPPKDYSPSQPLAGQPSALRHTALVTNAEHSPSSTTSSGFAVVPSSSYQGSSRADSIGSSYFGDVDSIKADDAPIVVSRQNDEWMSGQQGGLGISDESMPKENPSTEATSTASSPTPVPHLIHAVSAPAAIDPSSNVTPRKQRSSESIKAKRQSMEKKRYECAESGDDEDEELGHAHVRTPSSRSRSHRPVSKLGIEMMRTNSRGSVVSGSEELLKKEREAMERSRNAESENAIESGDDPMSSSPSRAMQDRFERLAITEDTIAERTEEELSPASSPLSHEVELGATTAMPLRQKRPSCSQHDTGVTEIYTGPENTSSALDASTETLKKGQNTPPIVLTQDDESSASVTNPHTPLNKPAKDTISLDPDSDPTADSETTPRPLHTPSPRWDFDHTPRPFER
>XP_001260964_Aspergillus_fischeri
MAGNGTPSAQFLAPPAVTALRQEARGIDPKFPPMTRSLSEDMREEREELKEAAEQTLNVIVDLDLDGRIKWVSPSWRQVVGTSPESLEGRMISDFLVDNKSAFHDAIESMKEDDSRSRFIRFGVRMGPESILKYSPEPRPVDTVTEESSEGPQPSKEVDNYHDVLSMEGQGIMVFERTPDGTGHTMWMLRPFNQPREVTIDLPPLLVESLGVGAEVLANYLTTLAEAAANEPDPSKYPAPNPVLCRICERQITPWWFEKHSDLCLQEHRAEMDVQIAQENLNEHRHAIVKVLDALEARQSRPLAGEAPSPMPQPEYKGLAIGPSPVVSAPSSGNVSNSSSAPCTPPRSREHSASDGGHSRGRSFAVRRPLTRIVELILDLCDTALEINMPVIKEPRGDSMDDFRTLSPQSESRISQVMQWQSPSSNTLEQEQGLAALSADTEQVCKAKVDAVIRHRKIVEYAERIRIEYTVMVEDCIAAALSKAERIAAGQLSDSTCPSEDELPPENATASSATANDSSTAVASPLSPQPVTRQPTPSTSALTMSMRNASERFQFPHTEGRSSSVAVSTGSNSPMECPTPRSHRSTAGLLGTSQPSRRGLSMVDLDAGEMSDSSVLSSAFTGAVRTESPASDRSLERKRRSLVLPGLSSSPRRQPSPARMSNPHSPLRMPKPRLSSGAESLPSPIVSPSTHASELAHYHYRHHRRQSSATSSDVTKPPVSPHLTSASQPQPRPAPPSIKDFEIIKPISKGAFGSVYLSKKKSTGEYFAIKVLKKADMVAKNQVTNVKAERAIMMWQGESDFVAKLYWTFSSKDYLYLVMEYLNGGDCASLVKVLGGLPEDWAKKYIAEVVLGVEHLHSRGIVHRDLKPDNLLIDQKGHLKLTDFGLSRMGLVGRQKRVLKSLNEPAPDLLKQGPFPRATSIASSRSASFDFQAPGSPGSTPLMTPDLAGSLNQPSYFSLNQSGLSRQPSRRASGYRSDSGGSENLSAIFRNFSLTEGNETASSLPPSSLPVPVPSSSNIAEEESQSEAGESPRLYPLQPTLSNSVPFSTPPQQSMMPPLMALFDPEDHNRRFVGTPDYLAPETINGLGQDEMSDWWSLGCIMFEFLFGYPPFNASTPDKVFENILHRRINWPDEAEELASQEAIDLMNRLMTLDPRERIGANVDDKFPNGGAEIRSHPWFSDINWETLLEDKAQFVPNLENPEDTEYFDARGATLQPFAEELEEGPSSQPVTAADRPHDALFKVRSQVNSMKRPLMPLHIPPHVRDSRSRRLSEPALADDFGSFSFKNLPMLEKANKDVIQKLRQEALQAQQRQYSSSIAQAIPPTQGSAAPSGPSLEGSPLPMPLQRTLSHNKSNNRPSSPSSLSQANSSPSRPSQPSSPLLLQFSTGNNHERRKTSGSSSTNSHQSSGSFATGSTDQGRMANIKLGSSASSPIKIGRGGTHSPDKTPSGHRQGSIPTTRARSQTIGSQDGELSSSLAKESYVAGHYKRRSQLFDISPSSSDNEDPRTKALLKVQRRRQSSRRLSQINILDGPFFRPLDVLICEDHPVSRMVMERLFEKLRCRTITAVNGAEAMRYALSEVQFDIIMTEFKLPQVNGADLARMVRETRSANRHTPIIAVTGYLKDLPETHHFDALIQKPPTLTKLTEALCKFCQWKPPPKDYSPSQPFAGQPSALRHAALAANADQSPSSTTSSGFAVVPSSSYRGSSREDSIGSSYFGDMDSIKAEEPPVVVSRPKDEWMSSQPEGLGISDNSTPKSATDSESCPSSNAVPFPHLLHAASAPAAMEPSGKANPRKQRSSESIRAKRQSLEKKRYECAESGDDEDEELGNAHVRTPSSRSRSHRPVSKLGVEMMRTNSRGSVVSGSEELLRKEREALERGKNGESENAIESGEEPTSSSPSTCDVEDRFDRLQIYDNTIEERPEEEISPGHSPLPQGTDLGSTPSAATRPKRPSCSQHDRGITEIYRGTASQSSAAKSSTETLKKGQVTPPIIVSKEDEPSASAMILNTPSPRMSKDNLGTDVDDYDRTADSEATPRPRHTPSPNLDLDHTPRPSER
>XP_041145871_Aspergillus_flavus
MAGNGTQSPQFLAPPAVTALRQEARSIVPSLTPSNRSLSDDNDMQEERAELKQAAEQTLNVIVDLDLDGRIKWVSPSWRQVVGTDPESVEGRMISDLIVDNKNAFQDAVEAMKEDDSRSRFIRFSLLMGPDSVLKYAPEPRPVEAETTGTDETEGAGSQEEPLAETEEHNHDILSMEAQGIMAYDRTADGVSHTMWMLRPFTEPREVTIDLPPLLVESLGVGAEVLASYLTTLAEAAANEPDPSKHPAPNPVLCRICERQITPWWFEKHSDLCLQEHRAEMDVQIAQENLNEHRHAIVKVLDALEARQGRPLVLGESNPPLPQPEYKGLPIGPSPVASAPSSGSVSNSSSAPATPPRSRDHSVSGMGHSRGRSFAVRRPLSRVVELILDLCDTALEINMPVLKETRVDNNDEFRTLSPQSESRISQVYQWQSPSTNTLEQEQGLAALCTDTEQVAKAKVDATVRYRRIVEYAERIRIEYTVLVEECITAALSKAERIAAGQLSDSSSSEDEQVPDILDSNIVTGPIPSPAQSRESIPLPRPMSALTMSMRNSPDRHQSPHSSEGKLSSVAVSTGSNSPMECPTPRSHKSVAGVLGTSQPSRRGLASADFDAGEMSDSSVLSSAFPGAMRTDSPCSDRSLDRKRRSLVLPGLSSSPRRGHSPARVSGPHSPLRMPKPRLSSGAESLPSPIVSPSTNASELAHHHFRHHRRQSSATSSDAPRPPVSPHLASASQPQPRPAPVSIKDFEVIKPISKGAFGSVYLSKKKTTGEHFAIKVLKKADMVAKNQVTNVKAERAIMMWQGESDFVAKLYWTFSSKDYLYLVMEYLNGGDCASLVKILGELPEDWAKKYVAEVVLGVEHLHSRGIVHRDLKPDNLLIDQTGHLKLTDFGLSRMGLVGRQKRVLKSMNNEPAPDLLKQGPFPRATSITSSRSASFDFQGSGSPGSTPLMTPDVAGSMPQPSYFNLNQSGISRQTSRRASGYRSDSVGSEGLNSVFRSLSLHDPSEVQGSLPVPVPGAHNLTEAEGQSEAGESPHLYPLQPTPSNSVPHDIGPQQGMMPPLMALFDPEDHNRRFVGTPDYLAPETINGAGQDEMSDWWSLGCIMFEFLFGYPPFNASSPDEVFDNILHRRINWPDHVEELTSPEAIDLMNKLMTTDPAQRIGANVDEKYPNGGAEIRSHPWFSDINFDTLLDDKAQFVPNLENPEDTEYFDARGATLQAFSEELEDGDSPRPVTTGPYPDRPHDALFKVRSQVNASKRPLMPLHIPPHVRESRSRRLSEPSLEDDFGSFSFKNLPMLEKANKDVIQKLRQEAMQAQQRPFAASGPQQQPPGKDQGQAQGQGQNQAQTPAPSSSGPSLEGSPLPMSLQRTMSQNKGNNRPSSPSSQANSSPSRPSQPSSPLLVQFSTGHHNHERRKTSGSSSTNSHHSSASGPPASAEQARMASLKISSSASSPVKTSRAITHSPDKTPSGPPRHGSVPTRARSQTIGSQDGDLSSSLARESYVAGHYKRRSQRFNDISPSSSDNEDPRTKQLFKNQRQRQSSRRLSQLNYPDGPFFRPLDVLICEDHPVSRMVMERLFEKLRCRTITAVNGAEAMRYALSQVQFDIIMTEFKLPQVNGADVARMVRETRSANRHTPIIAVTGYLKDFPETHHFDGLIEKPPTLTKLTQALCKHCQWKPPPNDSILSQPLAVPSATPRQIPIAAEHSPSSVTSSNFAPVPTSSYQGSSRADSIGSSYFGDMESVKAEDAPVVGGRKNDEWSSGQGGLGISGDTGTTQVESTQATVDSNNKSSSDPAPLLHLLHAVSAPASMNASGTLTPRKQRSSEAIRAKRESLERKRYEGAESGDDEDEELGRSNSRTQSPRNRSTRPGSKLGIEMMRTNSRGSVVSGSEELLKKERESLERRRSGGSESISEEQAESPGIDGKFEGLHFPEDAIVLSEDNYSPRQSPTLSVSQMSPSFSTMSRLEPSFAHGITETGFGVSPDTSTETLKKGHITPPIVFTTEEGSSSVDPNTPFIQTSSVEDDTETIPDSEATPRPVHTPSLGLDSEITPRQGGR
>XP_755834_Aspergillus_fumigatus
MAGNGTPSAQFLAPPAVTALRQEARGIDPKFPPMTRSLSENMREEREELKEAAEQTLNVIVDLDLDGRIKWVSPSWRQVVGSCPESIEGRMISDFLVDNKTAFHDAIESMKEDDSRSRFIRFSVRMGPESILKYSPEPRPVDTVTEESSEGSQPSKEVDNCHDVLSMEGQGIMVFERTPDGTGHTMWMLRPFNQPREVTIDLPPLLVESLGVGAEVLANYLTTLAEAAANEPDPSKYPAPNPVLCRICERQITPWWFEKHSDLCLQEHRAEMDVQIAQENLNEHRHAIVKVLDALEARQSRPLAGETPSPMPQPEYKGLAIGPSPAVSAPSSGNVSSSSSAPCTPPRSREHSASDGGHARGRSFAVRRPLTRIVELILDLCDTALEINMPVIKEPRGDSLDDFRTLSPQSESRISQVMQWQSPSSNTLEQEQGLAALSADTEQVCKAKVDAVIRHRKIVEYAERIRIEYTVMVEDCIAAALSKAERIAAGQLSDSTCSSEDELPPESVTASSATANGSSTAVVPPLSPQPVTRQPTPSTSALTMSMRNTSERFQFPHTEGRSSSVAVSTGSNSPMECPTPRSHRSTAGLLGTSQPSRRGLSMVDLDAGEMSDSSVLSSAFTGAVRTESPASDRSLERKRRSLVLPGLSSSPRRQPSPARMSTPHSPLRMPKPRLSSGAESLPSPIVSPSTHASELAHYHYRHHRRQSSATSSDATKPPVSPHLTSASQPQPRPAPPSIKDFEIIKPISKGAFGSVYLSKKKSTGEYFAIKVLKKADMVAKNQVTNVKAERAIMMWQGESDFVAKLYWTFSSKDYLYLVMEYLNGGDCASLVKVLGGLPEDWAKKYIAEVVLGVEHLHSRGIVHRDLKPDNLLIDQRGHLKLTDFGLSRMGLVGRQKRVLKSLNEPAPDLLKQGPFPRATSIASSRSASFDFQAPGSPGSTPLMTPDLSGSLNQPSYFSLNQSGLSRQPSRRASGYRSDSGGSENLSAMFRNFSLTEGNETASSLPPSSLPVPVPSSSNVAEEESQSEAGESPRLYPLLPTLSNSVPLSTPPQQSMMPPLMALFDPEDHNRRFVGTPDYLAPETINGLGQDEMSDWWSLGCIMFEFLFGYPPFNAPTPDEVFENILHQRINWPHEAEELASQEAIDLMKRLMTLDPRERIGANVGDKFPNGGAEIRSHPWFSDINWETLLEDKAQFVPNLENPEDTEYFDARGATLQPFAEELEEGISSQHVTAADRPHDALFKVRSQVNSMKRPLMPLHIPPHVRDSRSRRLSEPALADDFGSFSFKNLPMLEKANKDVIQKLRQEALQAQQRQYSSSIPQAIPPTQGSAATSGPLLEGSPLPMPLQRTLSHNKGNNRPSSPSSLSQANSSPSRPSQPSSPLLVQFSTGNNHERRKTSGSSSTNSHQSSGSFATGSTDQGRMANIKLGSSASSPIKIGRGGTHSPDKTPSGHRQGSIPTTRARSQTIGSQDGEFSSSLAKESYVAGHYKRRSQLFDISPSSSDNEDPRTKALLKVQRRRQSSRRLSQINILDGPFFRPLDVLICEDHPVSRMVMERLFEKLRCRTITAVNGAEAMRYALSEVQFDIIMTEFKLPQVNGADLARMVRETRSANRHTPIIAVTGYLKDLPETHHFDALIQKPPTLTKLTEALCKFCQWKPPPKDYSPSQPFAGQPSTLRHAALAANADQSPSSTTSPGFAVVPSSSYRGSSREDSIGSSYFGDMDSIKAEEPPLVVSRPKDEWVSSHPEGLGISDDSTPKSSTDSESYPSSNAVPFPHLLHAASAPAAMEPSGKAKPRKQRSSESIRAKRQSLEKKRYECAESGDDEDEELGNAPVRTPSSRSRSHRPVSKLGVEMMRTNSRGSVVSGSEELLRKEREALEKGKNGESENAIESGEEPTSSSPSTCDVEDRFDGLQISHNTIEERPDEEISPGHSPLPHGTDLDSTPSAATRPKQLSCSQHDRRITEIYGGTASQSPAAKSSTETLKKGQVTPPIIVSKEDEPGASAMILNTPSPRMSKDNLGTDADDYNRTTDSEATPRPRHTPSPNLDHDHTPRPSER
>XP_680841_Aspergillus_nidulans
MAGNDAENVQYLTPPAVNALRQEARSVDPKNLPTRTLSSDTMREERENLREAAEQTLNVIVDLDLEGRVKWVSPSWKQVVGTDLDTIERRLISDVLVDNKSAFLDAIESLKEDDSRSRFIRVSVQLGPDSVFKYAPAPRPLKREQTDGADSAAEEPSFEMEEDGPAILNLEGQGIMVYDRTAEGVAHTMWMLRPYSKPREVTIDLPSSLVESLGVGAEVLANYLTVLAEAAANEPDQSKHPAPEPVLCRICERQITPWWFEKHSDLCLQEHQAEMDVQIAQENLNEHRHAIVRVLDALEARQGRPISSRDGSSPHLPQPEYKGLPIGPSPVASAPSSGSTSTTSSAPATPPRSRDQSVSGSGHIRARSFAVRRPLARVVELILDLCDTALEINMPVLRESRGDNGDEFRTMSPQSESRISQVLQWHSPSSNTLEQEQGLAALCTDTEQVARSKVDAVIRHRRIVEYAERIRIEYTVLVEECITAALRKAERIAAGQLSDSSSSEDETPSDETTSDPSASSASILVQNAGHEPELPPPVSALTMSMRNATDRFQSGHSSEGKSSSAAVSTGPSSPMECPTPRSHKSVANLLGTSQPSRRGLSLADIDSGDQSDSSIVSSSITGAMRTDSPSSDRSLERKRRSLVLPGLSSSPRRQHSPARVSGPHSPLRMPKPRLSTGAESLSSPIVSPSSNLGELALHHYRHHRRQSSTTSSDLPRPPVSPHLTTASQPQPRPSPPSIKDFEIIKPISKGAFGSVYLSKKKTTGEYYAIKVLKKADMVAKNQVTNVKAERAIMMWQGESDFVAKLYWTFSSKDYLYLVMEYLNGGDCASLVKILGGLPEDWTKKYIAEVVLGVEHLHSRGIVHRDLKPDNLLIDQKGHLKLTDFGLSRMGLVGRQKRVLKSMNEQSGDILKQGSFPRATSIASSRSASFDFQGSGSPGSTPLITPDVAGSMPQPSYFNLNQSGLSRQPSRRASGYRSDSGGSENLNAIFRTLSLNEGETPGAMPIPPPPPSDSAHEEEGQSEPAESPYLQPLQPTHSNVSTGTPPQQTMMPPLMALFDPEDHNRRFVGTPDYLAPETINGVGQDEMSDWWSLGCIMFEFLFGYPPFNAATPDEVFENILHRRINWPGEVEELASPEAIDLMNKLMAINPRERIGANLEEKYPNGGAEIRSHPWFADIHWDTLLEDKAQFVPNLENPEDTEYFDARGATLQAFTEEDESSPQAPVTTGSYIDRPHDALYKVRSQVNSIKRPLMPLHIPPHVREPRSRRLSEPSLADDFGNFAFKNLPMLEKANKDVIQKLRQEALQAQQRQSSNAGTQQQPQTQGQTQATGPTPPSGPSLDGSPLPMSLQRTLSQSKGNNRPASPSSLSQANSSPSRPSQPSSPLLVQFSTGHNHERRKTSGSSSTTASHQSSGSFQPASADQTRVANSNKFGSASSSPIKPNRVGTHSPDKSGPGPHRHGSAPSTRTRSQTIGSQDGELSSSLARETYVPGHHKRRSQLFDVSPSSSDNEDPRAKALLKVQRRRQSSRRLSQINFADGPFFRPLDILICEDHPISRLVMERLFEKLRCRTITVANGAEAVRYALSEVQFDIIMTEFKLPQVNGADVARMVRETRSANRHTPIIAVTSYLKDLPETHHFDSLIEKPPTLTKLTEVLCKFCQWKPPPKDYNPSMFAARQTPPTQSDHSPSSTVSSGFALVPSSSYRGSSREESVGSSYFGDLDSIKAEEVPVIVSRQTDDWSQGTGGLGISEDSTSGQGSADSNRGAQNSTVPFPGLPHAAHSPPALSPSGMITPRKQRSSEAIRAKRESLERKRYECAESGDDEDEELGNLPSRTQSPRNRASRPGSKLGIEMMRTNSRGSVISTSEDALKKDKEAGERSRSGGSDDADEHARDKIRSGRSSLESKFEDLNIPEEAILPSIEDDLSPRNSPSPLALASRSALLTSDTKPPCSRYITKIHKRADSTASLESPKRGQITPPVVFPSQSQNPSEAYPSTPPIVFDGPADSGPYQSSLTPIPDSDATPRPMHTPCPNPDTEKTPRPGRLSTWHWFQSRKKPDQNLLQDCCIYMLASPMQCILTGTIYTVADAGKERCFPRLSARVRARE
>XP_001396852_Aspergillus_niger
MAGNGTDDAQYLAPPAVTALRQEARSIDPRFSPTRSPSVDHMRQEREDLKEAAEQTLNVIVDLDLDGRVKWVSPSWKQVVGTSPVSIEGRMISEIVVGNQNVFHDAIESMKEDDSRSRFIRFAVHMGPDSVLKYSPEPRPAEPEHESTETTDIAEEAQAPAEEDRHHDLLHLEGQGIMVFDRTADGVGHTMWMLRPFTEPREVTIDLPPLLVESLGVGAEVLANYLTTLAEAAASEPDPSKHPAPNPVLCRICERQITPWWFEKHSDLCLQEHRAEMDVQIAQENLNEHRHAIVKVLDALEARQSRPLVLGESNPPPTPQPEYKGLPIGPSPVASAPSSGSVSSANSAPGTPPRSRDHSASGIGHTRARSFAVRRPLARVVELILDLCDTALEINMPMIKESRADNSDDFRTLSPQSESRISQVLQWQSPSSNTLEQEQGLAALCNDTEQVAKAKVDAVIRHRRIVEYAERIRIEYTILVEECITAALTKAERIAAGQLSDSSASDDDAPQDTEPAVTTSSPIIRGKRESAAPPTMSALTMSMRNSPDRFQSSHSSEGKASVAVSTGSNSPMECPTPRSHKSIAGVLGTSQPSRRGLSLIDLDAGDYSDSSAPSSAFPGAVRTDSPSSDRSMDRKRRSLVLPGLSSSPRRQHSPARISGPHSPLRMPRARLSSGADSLPSPIVSPSANAIELAQIHYPHHRRQSSATSSDIVKPPVSPHLSSASQPQPRPAPPSIKDFEIIKPISKGAFGSVYLAKKKVTGEYFAIKVLKKADMVAKNQVTNVKAERAIMMWQGESDFVAKLYWTFSSKDYLYLVMEYLNGGDCASLVKVLGGLPEDWAKKYIAEVVLGVEHLHGRGIVHRDLKPDNLLIDQTGHLKLTDFGLSRMGLVGRQKRVLKSMNNEPAPDLLKQGSFPRATSITSSRSASFDFQGSGSPGSTPLITPDVASSIPQPSYFSLNQGGGLSRQTSRRASGYRSDSGASESLNAMFRTLSINEGGEASGTMPVPVPSSGQHQHQHHLPEEESQSEAGESPHLYPLQPTMSNSFSYSTPPQQSMMPPLMALFDPEDHNRRFVGTPDYLAPETINGVGQDEMSDWWSLGCIMFEFLFGYPPFNAGTPDEVFDNILHRRINWPDEAEEFASPEAIDLVNRLMTMNPRERIGANVDEKYPNGGAEIRSHPWFSDINWDTLLEDKAQFVPNIENPEDTEYFDARGATLQAFAEELEDASPPQPPLTTGAYPQDRPHDALFKVRSHVNSMKRPLMPLHIPPHVRESRSRRLSEPTMADDFGNFAFKNLPMLEKANKDVIQKLRQEAMQAQQRHVPPTGSQQQAHAQGGQDQAPTQPAPPTLEGSPLPMSLQRTLSQTKGNNRPASPSSMSQANSSPSRPSQPSSPLLVQFSTGQNHERRKTSGSSSNNSQSAGSSQPASVDPSRMASLKHGSASSSPIKPPRATAHSPDKTPSGQRHGSAPASRARSQTIGSQDGDLSSSLAKETYAVGHYKRRSQLFDISPSSSDNEDPRTKALLKVQRRRQSSRRMSQINFPDGPFFRPLDVLICEDHPVSRIVMERLFEKLRCRTITAVNGNEAMRYALSEVQFDIIMTEFKLPQVTGADVARMVRETRSANRHTPIIAVTGYLKDLPETHHFDALIEKPPTLTKFTEALCKFCQWKPPPKDYNPSQSMSVPPSTMRQAFVQAEHSPSSTASSGFAHVPPSSYRGSSREDSIVSSYFGDMESIKPDDGPVIVSHHNEESEQDQGGLGISEDVIRVQETTDGSFTSGSDTVPFPSLLHASSAPPTVHPSGNITPRKQRSTEAIRAKRESLERKRYECAESGDDEDEELGNSQTRSSSPQQRSRRPGSKLGIEMMRTNSRGSVVSGSEELLKRERESLERRSSGGSGGASDYSEERTGTRSPQSPSLESRLENLSIPEEAIVGSVEGYSPKHSPIVELGSKMDIPAIFSDRSPSPYSAETASGAQAMEDSVETPKLGHITPPIVFTRDGESEPSGDDPATPYFKTTGDDSAAKYGAEADNDRYLDADATPRPLHTPSPHPYLGSAHSQPDT
>XP_015402263_Aspergillus_nomiae
LALLISLVFLPTVPRVVAVIPPRGVFFPTVSETLPVSMAGNGIPSPQFLAPPAVTALRQEARSIVPSLTPLNRSLSDDNDMQEERAELKQAAEQTLNVIVDLDLDGRIKWVSPSWRQVVGTDPESVEGRMISDLIVDNKNAFQDAVEAMKEDDSRSRFIRFSLLMGPDSVLKYSPEPRPVKAETTETGEIEGAGGQEEPLAEPEEHNHDVLSMEAQGIMAYDRTADGASHTMWMLRPFSEPREVTIDLPLLLVESLGVGAEVLASYLTTLAEAAANEPDPSKHPAPNPVLCRICERQITPWWFEKHSDLCLQEHRAEMDVQIAQENLNEHRHAIVKVLDALEARQGRPLVLGESNPPLTQPEYKGLPIGPSPVASAPSSGSVSSSSSAPATPPRSRDHSVSGMGHSRGRSFAIRRPLSRVVELILDLCDTALEINMPVLKETRVDNDEFRTLSPQSESRISQVIQWQSPSTNTLEQEQGLAALCTDTEQVAKAKVDATIRYRRIVEYAERIRIEYTVLVEECITAALSKAERIAAGQLSDSSSSEDEPVLDMLDSNLATGPVPSAAQSRESIPLPRPMSALTMSMRNSPDRHQSPHSSEGKLSSVAVSTGSNSPMECPTPRSHKSVAGVLGTSQPSRRGFASADFDAGEMSDSSVLSSAFPGAMRTDSPCSDRSLDRKRRSLVLPGLASSPRRGHSPARVSGPHSPLRMPKPRLSGGAESLPSPIVSPSTNASELAHHHFRHHRRQSSATSSDAPRPPVSPHLASASQPQPRPAPVSIKDFEVIKPISKGAFGSVYLSKKKTTGEHFAIKVLKKADMVAKNQVTNVKAERAIMMWQGESDFVAKLYWTFSSKDYLYLVMEYLNGGDCASLVKILGELPEDWAKKYVAEVVLGVEHLHSRGIVHRDLKPDNLLIDQTGHLKLTDFGLSRMGLVGRQKRVLKSMNNEPAPDLLKQGPFPRARSITSSRSASFDFQGSGSPGSTPLMTPDVAGSIPQPSYFNLNQSGISRQTSRRASGYRSDSVGSEGLNSVFRTLSLHDPSEVQGSLPVPVPGASNLTEAEGQSEAGESPHLYPLQPTPSNSVPYDIGPQQGMMPPLMALFDPEDHNRRFVGTPDYLAPETINGAGQDEMSDWWSLGCIMFEFLFGYPPFNANTPDEVFDNILHRRINWPEHVEELTSPEAIDLMNKLMTTDPAQRIGANVEEKYPNGGAEIRNHPWFSDINFDTLLDDKAQFVPNLENPEDTEYFDARGATLQAFSEELEEGDSPRPVTTGPYPDRPHDALFKVRSQVNASKRPLMPLHIPPHVRESRSRRLSEPSLEDDFGSFSFKNLPMLEKANKDVIQKLRQEAMQAQQRPFAASGPQQQSSGKDQGQAQGQGQSQAQTPAPSSSGPSLEGSPLPMSLQRTMSQSKGNNRPSSPSSQANSSPSRPSQPSSPLLVQFSTGHHNHERRKTSGSSSTNSHHSSASGPPASTEQARMASLKINSSASSPVKTSRVTATHSPDKTPSGPPRHGSMPTRARSQTIGSQDGDLSSSLAKESYVAGHYKRRSQRFNDISPSSSDNEDPRTKHLLKNQRQRQSSRRLSQLNYPDGPFFRPLDVLICEDHPVSRMVMERLFEKLRCRTITAVNGAEAMRYALSQVQFDIIMTEFKLPQVNGADVARMVRETRSANRHTPIIAVTGYLKDFPETHHFDGLIEKPPTLTKLTQALCKHCQWKPPPNESILSQPLAVPSATPRQMPAPAAHSPSSVTSSNFVPVPASSYQGSSRADSIGSSYFGDMESVKAEDAPITGSRKNDEWFSFQGGLGISGDTGTSQGEPTQGTADSNNKPSSDPAPLPHLSHAASAPASMNASGTLTPRKQRSSEAIRTKRESLERKRYECVESGDDEDEELGRPTSRTQSPRNRSTRPGSKLGIEMMRTNSRGSVVSGSEELLKKERESLERRRSGGSESISEEPAESPGIEDRYEGLHFPEDAIVLSEDNFSPKQSPTLSASNMSPGFSSLSRLESSFAHRISRASPDTSTETLKKGHITPPIVFTTEDESVSVDPNTPFIRTFSVEDDTETIPDSEATPRPIHTPSLGVDSEITPRQGAR
>XP_001727439_Aspergillus_oryzae 
MAGNGTQSPQFLAPPAVTALRQEARSIVPSLTPSNRSLSDDNDMQEERAELKQAAEQTLNVIVDLDLDGRIKWVSPSWRQVVGTDPESVEGRMISDLIVDNKNAFQDAVEAMKEDDSRSRFIRFSLLMGPDSVLKYAPEPRPVEAETTGTDETEGAGGQEEPLAETEEHNHDILSMEAQGIMAYDRTADGVSHTMWMLRPFTEPREVTIDLPPLLVESLGVGAEVLASYLTTLAEAAANEPDPSKHPAPNPVLCRICERQITPWWFEKHSDLCLQEHRAEMDVQIAQENLNEHRHAIVKVLDALEARQGRPLVLGESNPPLPQPEYKGLPIGPSPVASAPSSGSVSNSSSAPATPPRSRDHSVSGMGHSRGRSFAVRRPLSRVVELILDLCDTALEINMPVLKETRVDNNDEFRTLSPQSESRISQVYQWQSPSTNTLEQEQGLAALCTDTEQVAKAKVDATVRYRRIVEYAERIRIEYTVLVEECITAALSKAERIAAGQLSDSSSSEDEQVPDILDSNIVTGPIPSPAQSRESIPLPRPMSALTMSMRNSPDRHQSPHSSEGKLSSVAVSTGSNSPMECPTPRSHKSVAGVLGTSQPSRRGLASADFDAGEMSDSSVLSSAFPGAMRTDSPCSDRSLDRKRRSLVPPGLSSSPRRGHSPARVSGPHSPLRMPKPRLSSGAESLPSPIVSPSTNAGELAHHHFRHHRRQSSATSSDAPRPPVSPHLASASQPQPRPAPVSIKDFEVIKPISKGAFGSVYLSKKKTTGEHFAIKVLKKADMVAKNQVTNVKAERAIMMWQGESDFVAKLYWTFSSKDYLYLVMEYLNGGDCASLVKILGELPEDWAKKYVAEVVLGVEHLHSRGIVHRDLKPDNLLIDQTGHLKLTDFGLSRMGLVGRQKRVLKSMNNEPAPDLLKQGPFPRATSITSSRSASFDFQGSGSPGSTPLMTPDVAGSMPQPSYFNLNQSGISRQTSRRASGYRSDSVGSEGLNSVFRSLSLHDPSEVQGSLPVPVPGAHNLTEAEGQSEAGESPHLYPLQPTPSNSVPHDIGPQQGMMPPLMALFDPEDHNRRFVGTPDYLAPETINGAGQDEMSDWWSLGCIMFEFLFGYPPFNASSPDEVFDNILHRRINWPDHVEELTSPEAIDLMNKLMTTDPAQRIGANVDEKYPNGGAEIRSHPWFSDINFDTLLDDKAQFVPNLENPEDTEYFDARGATLQAFSEELEDGDSPRPVTTGPYPDRPHDALFKVRSQVNASKRPLMPLHIPPHVRESRSRRLSEPSLEDDFGSFSFKNLPMLEKANKDVIQKLRQEAMQAQQRPFAASGPQQQPPGKDQGQAQGQGQNQAQTPAPSSSGPSLEGSPLPMSLQRTMSQNKGNNRPSSPSSQANSSPSRPSQPSSPLLVQFSTGHHNHERRKTSGSSSTNSHHSSASGPPASAEQARMASLKISSSASSPVKTSRAITHSPDKTPSGPPRHGSVPTRARSQTIGSQDGDLSSSLARESYVAGHYKRRSQRFNDISPSSSDNEDPRTKQLFKNQRQRQSSRRLSQLNYPDGPFFRPLDVLICEDHPVSRMVMERLFEKLRCRTITAVNGAEAMRYALSQVQFDIIMTEFKLPQVNGADVARMVRETRSANRHTPIIAVTGYLKDFPETHHFDGLIEKPPTLTKLTQALCKHCQWKPPPNDSILSQPLAVPSATPRQIPIAAEHSPSSVTSSNFAPVPTSSYQGSSRADSIGSSYFGDMESVKAEDAPVVGGRKYDEWSSGQGGLGISGDTGTTQVESTQATVDSNNKSSSDPAPLLHLLHAVSAPASMNASGTLTPRKQRSSEAIRAKRESLERKRYEGAESGDDEDEELGRSNSRTQSPRNRSTRPGSKLGIEMMRTNSRGSVVSGSEELLKKERESLERRRSGGSESISEERAESPGIDGKFEGLHFPEDAIVLSEDNYSPRQSPTLSVSQMSPSFSTMSRLEPSFAHGITETGFGVSPDTSTETLKKGHITPPIVFTTEEGSSSVDPNTPFIQTSSVEDDTETIPDSEATPRPVHTPSLGLDSEITPRQGGR
>XP_040633672_Aspergillus_ruber
MAGNGTPNSQFLAPPAVTALRQEARSVDPKFPPMSRSISDDMREEREDLKEAAEQTLNVIVDLDLDGRIKWVSPSWKQVVGTAPESVEGRMIADFLLGNKDVFQDAIESLKVDDSRSRFIRFAVPMGPDSLLKYAPESRPLEEGQMKVTEGKVPEKAEEVPLEKAEEDYLHGILDMEAQGIMVFDRTTDGSSHVGHVMWMLRPFTQPREVTIDLPPLLVESLGVGAEVLANYLTTLAEAAANEPDPSKHPAPEPILCRICERQITPWWFEKHSDLCLQEHRSEMDVQIAQENLNEHRHAIVKVLDALEVQQSRPLTGDGNSIPPALAPAIPPATVVTPQPEYKGLPIGPSPASSAPSSGLTSGSSSAPATPPRSREHSTSSAGHARGRSFAVRRPLARIVELILDLCDTAMEVNMPIIKETRADTPDDFRTLSPQSESRISQVIQWQSPSSNTLEQEQGLAALSMDTEHVCKAKVDAVIRHRKIVEYAERIRIEYTVLVEECITAALSKAERIAAGQLSDFSCSEDEAPPPQEEEEEAEGEGEGEGEEREERESPAEQVSKPNPEPPAMPSPRHPTTSALTESIRNAPDTFQVPPPDGRISSAAMSTGPNSPMECPTPRSLKSVAGLSTSQQSRRGLSLTDTDAGETSDSSALSSAIPGAMRTESPSSDRSLERKRKSLVLPGLANSPKRQPSPGRSAAPRSPLRVPKPRMSSGAESLPSPMASPSTNASETAAHHSHHLHHHTHHRRQSSAASSDVAKPPVSPRMTQHQPRPAPPSIKDFEIIKPISKGAFGSVYLSKKKTTGEYFAIKVLKKADMIAKNQTTNVKAERAIMMWQGESDFVAKLYWTFSSKDYLYLVMEYLNGGDCASLVKVLGGLPEDWAKKYIAEVVLGVEHLHGRGIVHRDLKPDNLLIDQTGHLKLTDFGLSRMGLVGRQKRLLKSLNENESTPDPLKQEPLRATSMTSSRSASFDFQGGHSPGSTPLITPNDAASSMTQPSYFSLSQGGLSRQSSRRESGYRSDSVGSDNLHNVFRGFSLNESGDATSPAPFPGRFPSNLTEDDGQSETSDSPYLHPLQPTASNQTSFGTPPQQSMMPPLMALFDPEDQNRRFVGTPDYLAPETINGLGQDEISDWWSLGCIMFEFLFGYPPFNAATPDEVFDNILHRRVNWPDELEELATPESIDLVNKLMTLNPRERLGANVDEKFPNGGSEIRSHPWFSDVNWDTLLEDKAQFVPNIENPEDTDYFDPRGATDQAFADEQDDGASPQQPLTSGPYPPRPHDALFKVRSQANSIKRSLVPLAIPPHVRDSRDSRGRRLSEPVAGDDFGDFTFKNLPMLEKANKDQIQKLRQEAKHAQQRQSTSGAPGQPQSQEPTPPPSTQQQQSQQQPIPAPQPLATPQSPSAPSLEGSPLPMPLQRAMSQNKGNRPSSPSNMSQANSSPSRPSQPSSPLLVQFSTGQNNHERRKTSGSSSANSQQSSGTFATGSAMPSTGSSPIKPSRMGTHSPDKTPSGPPRQSRVSTRARSQTVGSQDGGELSSSLAKESYVAGHSKRRSQLFDASPSSSDNEDPRTKALLKVQRRRQSSRRLSQINLLDGPFFRPLDVLICEDHPVSRIVMERLFEKLRCRTITTRNGAEATSYALSEVQFDIIMTEYKLPQLNGADFARMVRETRSANRHTPIIAVTGYLKDLPETHHFDALIEKPPTLSKLTEALCQFCQWKPPPKDYNPSQPLPMPTAPPRHLSRHREDSPSSTTSSGFAHAPPSSYQGSSREDSISSFGDTESVKTDDVPVIISRQADEWSQNQGGLGISGDAASDPKLPSQTAPVPHLLHSASAPGVMSASGALTPRKQRSSESIQAKRKSLENKRYECAESGDDEDEELGNTPSRTRSPQSRGNRPGSKLGIEMMRTNSRGSVVSGSEELLQRERESLRRSQSRGSDEVCEIDEEPSDVDKELGSDLDKLRLSEYSGISLRHSPSPEARSRRQSLSEQSTEIDSPTQRSRSGTLIKSKGQLTPPILFEQHEDDLDASMVVPDTPTIKTMEAPETESDMEDFDQTHDSDATPRPLHTPTLNPDPVTPRKPY
>XP_040701831_Aspergillus_sydowii
MAGNGTENVQYLTPPAVTALRQEARSVDPKKHHVMRTSSSDNMREEREDLREAAEQTLNVIVDLDLDGRVKWVSPSWKQVVGTAPDAIEGQMISDVVVDNKSAFCDAIESLKEDDSRSRFIRVSVQLGPDSVLKYSPEPKPEQADGTNDVEEPLPESEEHDSHILNLEGQGIMVYDRTAEGVAHTMWMLRPFSKPREVTIDLPSSLVESLGIGAEVLANYLTVLAEAAANEPDQSKHPAPEPILCRICERQITPWWFEKHSDLCLQEHQAEMDVQIAQENLNEHRHAIVRVLDALEARQGRPVTLRDGSSPPLPQPEYKGLPIGPSPIASAPSSGSASTSSSAPATPPRSRDQSVSGTGHSRARSFAVRRPLARVVELILDLCDTSLEINMPVLRESRGDSGDDFRTMSPQSESRISQVLQWQSPSSNTLEQEQGLAALCMDTEQVAKSKVDAIIRHRRIVEYAERIRIEYTVLVEECIAAALRKAERIAAGQLSDSSSSSEDDLPQDDTMPDTAASTASILSQNAGHESELPPPVSALTMSMRNAPDRVQSGQSGHSSEGKTSSVAVSTGPSSPMECPTPRSHKSAAGLLGTSQTSRRGLSLADIDSGDQSDSSIVSSTIPGAMRTDSPSSDRSMDRKRRSLVLPGLSSSPRRQHSPARASGPHSPLRMPKPRLSTGAESLSSPIVSPSANLGELSLHHYRHHRRQSSTTSSDVPRPPVSPHLTTASQPQPRPMPPSIKDFEIIKPISKGAFGSVYLTKKKTTGEYYAIKVLKKADMVAKNQVTNVKAERAIMMWQGESDFVAKLYWTFSSKDYLYLVMEYLNGGDCASLVKILGGLPEDWAKKYIAEVVLGVEHLHNRGIVHRDLKPDNLLIDQKGHLKLTDFGLSRMGLVGRQKRVLKTMNEQGVDLLKQGAFPRATSIASSRSASFDFQGSNSPGSTPVITPDAAGSMPQPSYFSLNQGGLSRQTSRRASGHRSDSGGSENLNAIFRTLSLHEGETPGALSIPPPPPSDSAHEEEGQSETGESPYLQPLQPSQSNMPTGTPPQQSMMPPLMALFDPEDHNRRFVGTPDYLAPETVNGVGQDEMSDWWSLGCIMFEFLFGYPPFNAATPDEVFENILHRRINWPDEIEELASPEAINLMNKLMAMNPRERMGANLEEKYPNGGTEIRNHPWFADINWDTLLEDKAQFVPNLENPEDTEYFDARGATLQAFTEEDESSPQPPVTTGSYIDRPHDALYKVRSQVNSIKRPLMPLHIPPHVRESRSRRLSEPSLADDFGNFAFKNLPMLEKANKDVIQKLRQEALQAQQRQSSNPGAQQSPQTQGQSHNQNQSQAAAQSQGPSPPSSGPSLEGSPLPMPLQRTMSQSKGNNRPASPSALSQANSSPSRPSQPSSPLLVQFSTGHNHERRKTSGSSSTTTSHQSSGSFQPAPADQTRAANNHNNKFGSAASSPIKPKGGGTHSPDKTAPSQHRQGSVPATRTRSQTIGSQDGGELSSSLARETYVGGHHKRRSQLFDISPSSSDNEDPRAKALLKVQRRRQSSRRLSQINFPEGPYFRPLDILICEDHPISRLVMERLFEKLRCRTITVANGGEAVRYALSEVQFDIIMTEFKLPQVNGADIARMVRETRSANRHTPIIAVTSYLKDLPETHHFDALIEKPPTLTKLTEVLCKFCQWKPPPKDYNPSTYTAARRTPPTQAENSPSSTVSSNFALVPSSSYRGSSREDSVGSSYFGDLDSIKAEDVPVIVSRQTDDWGRNAGGLGISEDSNDAQENADNNHEVQNTVPFPSLPHAPSSPPSLSPSGMLTPRKQRSSEAIQAKRESLERKRYECEESGDDEDEELGNLPSRTHSPRNRPNRPGSKLGIEMMRTNSRGSVISTGEEILKKDKDVGERRRSGSDNGDQHGGDATKSGRSSLESKFEELSIPEEAILPSIEDDLSPKQPPSPLALASRSMLLSPDAKPPFSRYITEIYKRADSRAGSESPKRGQVTPPIVFPGRFQDSGDSYPTTPPIVLSGISGDTRSDQSSIHDSDATPRPMHTPCPNPDAENTPRPGR
>XP_001216474_Aspergillus_terreus
MAGNVTPNPQFLAPPAVTALRQEARALDPTFSPLNRSLSDNMQEEREDLKEAAEQTLNVIVDLDLDGRIKWVSPSWKQVVGTVPESVEGRNMTELLVGNKDAFRDATESMKEDDSRSRFIRFALEMGPDSVLKYSPEPRPQEFQKVESIEGQDEKAVRREDEPPQELPEHNHDVLNMEGQGIMAYDRTAEGAGHTMWMLRPFTEPREVTIDLPPLLVESLGVGAEVLANYLTTLAEAAANEPDPSKYPAPTPVLCRICERQITPWWFEKHSDLCLQEHRAEMDVQIAQENLNEHRRAIVKVLDALEARQGRPLVLGDSNVPSAQPEYKGLPIGPSPTASAPSSGSVSNSSSAPGTPPRSRDHSASGFGHARGRSFAVRRPLSRVVELILDLCDTALEINMPVIKETRPDNGGDFRTLSPQSESRISQVLQWQSPSSNTLEQEQGLAALCTDTEQVSRAKVDAVIRHRRIVEYAERIRIEYTVLVEECITAALSKAERIAAGQLSDSSTSEDEALPSENSLPAAPSPIQNRESTLPPPPPSVSALTMSMRNSAERHQSPHSSEGKPSSVAVSTGSNSPMECPTPRSHKSAAAVLGTSQSYRRGLGSADIDPGDCSDSSVLSSAFPTGVRTDSPCSERSLDRNRRSLVLPGLSSSPRRQHSPARISGPHSPLRMPKPRLSSGAESLPSPIVSPSTNASDLVLHHYRHHRRQSSATSSEAARPPVSPHLSSASQPQPRPAPPSIKDFEIIKPISKGAFGSVYLSKKKSTGEYYAIKVLKKADMVAKNQVTNVKAERAIMMWQEESNFVAKLYWTFSSKDYLYLVMEYLNGGDCASLVKVLGGLPEDWAKKYVAEVVLGVEHLHGRGIVHRDLKPDNLLIDQTGHLKLTDFGLSRMGLVGRQKRVLKSMNEPAPDLLKQGPFPRATSITSSRSASFDFQGSTSPGSTPLITPDTAGSMSQPSYFNLNQGGLSRQTSRRASGYRSDSGGSDNLNAIFRTLSLNEGNEHQGSLPVPVPSPAGPSEEEGQSEAGESPRLYPLQPTLSNSMSYGTPPQQAMMPPLMALFDPEDHNRRFVGTPDYLAPETINGLGQDEMSDWWSLGCIMFEFLFGYPPFNAATPDEVFDNILHRRINWPEDPEELATPEAIDLMNKLMTLNPRERIGANVDEKFPNGGSEIRSHPWFSDINWDTLLEDKAQFVPTLENPEDTEYFDARGATLQAFTEELEDASPPQQPMTTGPYPDRPHDALFKVRSQANSKRPLMPLHIPPHVRESRSRRLSEPSIADDFGNFSFKNLPMLEKANKDVIQKLRQEALQAQQRQIPPQQPPNQGQGQPQGQGQNQIQGQAQSQGQGQGPTSSSGPSLEGSPLPMSLQRTLSQNKGNNRPSSPSSLSQANSSPSRPSQPSSPLLVQFSTGQHNHERRKTSGSSSANSHQSSGSFQPTGGEPSRMASLKLSSTASSPIKTTRAATHSPDKTPSGPPRHGSMPARARSQTIGSQDGDLSSSLAKESYVAGHYKRRSQLFDISPSSSDNEDPRTKALLKVQRRRQSSRRLSHINIPDGPFFRPLDVLICEDHPVSRLVMERLFEKLRCRTITAVNGAEAMRYALSEVQFDIIMTEFKLPQVNGADVARMVRETRSANRHTPIIAVTGYLKDLPETHHFDALIEKPPTLTKLTEALCKFCQWKPPPKDYNPSQPLSVPTTGARQIPGPAEHSPSSAASSGFMHMPSSSYQGSSREDSIGSSYFGDVEPIKPDDAAVVVNRHADEWDSSKAGLGISKNEPPKPESTGSDPKSPGSAATPLPVLLHPASAPAAMNASGTLTPRKQRSSDAIRAKKEHLEKKRYECSESGDDEDEELGHLESRTQSPRNRPHRPGSKLGIEMMRTNSRGSVVSGSEELLKREREALERARSGATDNLSDPGDDQSGSRCSGDIEQRFRGLQIPEEAIAGSVEEDYSPRHTPCPSESRMAGAAAVPPDLSLNDTVTDPSEGSTETLKMGQVTPPSASTNDISGDPNTPSIHVSKGSAPLGAEEEVDPLLDAEATPRPLHTPSLELDSDVTPRPFGR
>XP_022482897_Penicillium_arizonense
MASNDSPKPQFLAPPAVTALRQEARNIDPKMTRTLSDDMREEREELKEAAEQTLNIIVDMDLEGRIKWVSPSWKQVVGSSPETVEGHMISEILLGNKDVFRDSIESMKQDDSRSRFIRFAVQMGPDSVLKYAPEPPPVAKEKSATNTETVEDSQPEEEQNHNVLNMEGQGIMVYDRTDDEGGHTMWMLRPLTEPREVTIDLPPLLVESLGVGAEVLANYLTELADAAATEPDPSKHPAPTPVLCRICERQITPWWFEKHSDLCLQEHRAEMDVQLAQENLNEHRHVIVKVLDALEARQGRPLVGGDGNPTPLPQAEYKGLSIGPSPTTSAPSSGGVSSSNSAPGTPPRSRDHSASGAMPNRPRSFTVRRPLARIVELVLDLCDTSLEISMPMIKESARTDGEDFRTLSPQSESRISQVLQWQSPSSNTLEQEQGLAALAGDTEQVAKAKVDAVVRHRKIVEYAERIRIEYTVLVEECIEAALSKAERIASGQLSDSSCSSDEEAPPESIASSHVAPDDIGSNIEEEPLSQPTGQDLQQQAQPQPAAPSPRRPASALTMSMRNSPERSLLSQPERRSSSVAVSTGSNSPMECPTPRSHKSAAGLLGTSQPYRMGLSLADIDAGESSDSSLPSSAFPGAVRTDSPSSERSFDRKRRSLVLPGLSSSPRRQPSPARVSGPHSPLRMPKPRISSGADSLPSPIVSPSTYASELAHHYRHHRRQSSATSSDVAKPPPSPRLPSVSQQPRPAPLSIKDFEIIKPISKGAFGSVYLVKKKATGEYYAMKVLKKADMIAKNQVTNVKAERAIMMWQGESDFVAKLYWTFSSKDYLYLVMEYLNGGDCSSLVKVLGGLPEDWAKKYIGEVVLGVEHLHNRGIVHRDLKPDNLLIDQTGHLKLTDFGLSRMGLVGRQKRVLKSPDEAAPDLLKQGSFPRAISITSSRSASFDFQASSSPGSTPLITPEVNASASQPSYFNLNQSSLSRQSSRRASGYRSDSMGSDGLNGIFRTFSLNDNPNEPSVSSPSMFSTSMVDEEGQSESGESPCLHPLQPTFSNPLAQNTPPQQSMLPPVMALFDPEDHDRRFVGTPDYLAPETINGVGQDEVSDWWSLGCIMFEFIFGYPPFNAATPDEVFENILHRRINWPDDPEEYTSAESLDLMNKLMTLNPRERIGANAEEKFPNGGAEIRSHPWLSEINWDTLLEDKAQFVPNIENPEDTEYFDARGATLQTFAEELEDEHSPQPPATTGPDRPHDALFKVRSQVNSTKRPLMPLHIPPHVRDARDSRSRRLSEPAMADDFGSFNFKNLPMLEKANKDVIQKMRQEAMQAQHRQPNPSSAVQTPNSSGQPSLEGSPLPMSLQRTLSQNKGNNRPSSPSGLSQSNSSPSRPSQPSSPLLVQFSTGTTQERRKTSGSSSTTSHQSSGTFQPSSAEQGRMPNLRLGSVASSPVKASRIPAHSPEKMSNNQRHGSVPASRTRSHTIGSQDGDMSSFPKESFVPTHHKRRSQLFDISPSSSDNEDPRTKALLKVQRRRQSSRRLSQINFQEGPFFRPLDVLICEDHPVSRLVMERLFEKLRCRTITVTNGAEAVRYALSEVQFDIIMTEYRLPQVNGVDFARMVRETRSANRHTPIIAVTGYLKDLPENHNFDALIQKPPTLPKLTDALSKWCMWKPHSADYNASQTVTVPGSGGRSTAPVTADSPSSASSGFVLNPPSSYRGSSRDDSMSSSVFGDMESVKSDEVPVIISRNTEDWDRSHGGLGISDDQHPGSPDPKAVPLPHLLHAATAPAAMDANGGLTPRKQRSSESIRAKRESLEKKRYEGAESGDDEDEELGNSQTRRSPPSRNRRPGSKLGIEMMRTNSRGSVVSGSEELLKKEREALRNQGDSAYNEESDRSLGSPASTSLEDRFEGLSIPEESEGDDQIGPRDSPTSSRSGPSTSQHRRPSLSHQDTSIYSGSPASKPSQGQTTPPWDLAQGIPHLSGPPITPEVKISGNTLDSGSGPDTDFRLTPDPDATPRPLHPSPSLDPEQTPRPPERHRSDLSSAFKRQK
>XP_014539240_Penicillium_digitatum
MANNDSPKPQFLAPPAVTALRQEARNIDPKMIRTLSDNMREEREDLKEAAEQTLNIIVDMDLEGCIKWVSPSWRQVVGSSPESVEGHLISEILLGNKDVFRDAIESMRQDDSRSRFIRFALQMGPDSVLKYAPEPPPAATENQAICEVTEKSQEEEQTHNVLNMEGQGIMVYDRTDDEAGHTMWMLRPLTEPREVTIDLPPLLVESLGVGAEVLANYLTELAEAAATEPDPSKHPAPNPVLCRICERQITPWWFEKHSDLCLQEHRAEMDVQMAQENLNEHRHVIVKVLDALEARQGRPFIGSDGNPMPFPQAEYKGLAIGPSSASSAPSSGPISDSNSTPGTPPRSREHSASGATPNRPRSFTVRRPLARIVELVLDLCDTSLEISMPMIKESSLTDAEDFRTLSPQSESRISQVLQWQSPSSNTLEQEQGLAALSADTEQVAKTKVDAVVRHRKIVEYAERIRIEYSVLVEECIGAALSKAERIAAGQLSDSSCSSDEEVAPESTVDSTIALGDSNSNTGEEPLSQIMSHELHQKPYPAAPSPWRPTSALTLSMRNSPDRSLLSQSERRPSSAALSTGSNSPLECPTPRSHKSAAGLLGTSQPSRLGLSLADIDAGDSSDGSLPSSVFPGAIRTDSPSSERSFDRKRRSLVLPGLSSSPRRQPSPARISGPHSPLRMPKPRMSSGGESLPSPVASPSTYTSELALHHCRQHRRQSSATSSDIVKPPPSPRLPSMSQQQPRPAPLSIRDFEIIKPISKGAFGSVYLVKKKATGEYYAMKVLKKADMIAKNQVTNVKAERAIMMWQGESDFVAKLYWTFSSKDYLYLVMEYLNGGDCSSLVKVLGGLPEDWAKKYIAEVVLGVEHLHSRGIVHRDLKPDNLLIDQTGHLKLTDFGLSRMGLVGRQKRVLKNPDDSAPDLLKQNSFARAISIASSRSASFDFQASSSPGSTPLITPEVSTNALQPSYFSLNQSGLSRQTSRRASGYRSDSMGSDGLNGLLRTFSLNDHAHEPTASSPSVFSTSMVEEEGQSEAGESPRLQPLQPTFSNPMVQNTPPQQSLMPPVMALFDPEDHDRRFVGTPDYLAPETINGVGQDEISDWWSIGCIMFEFIFGYPPFNADTPDQVFENILHRRINWPEDPEELTSAESLDLMNKLMTLSPRDRIGANVEEKFPSGGAEICSHSWFSDINWDTLLEDKAQFVPNIENPEDTEYFDARGATLQSFAEELEDENSPQLSVPAGPDRPHDALFKVRSQVNSSKRPLMPLHIPPHVRDARDSRSRRLSEPALADDFGSFNFKNLPMLEKANKDVIQKMRQEALQAQHRQPTSSSVAPASVAPSQPSLEGSPLPMPLQRTLSQNKATNRPSSPSGLSQTNSSPSRPSQPSSPLLVQFSTGTNQERRKTSGSSSTSYQSSGAFQPSSADQGRMPNFRLGSVASSPVKPNRIPAHSPDKPGNNQRHGSVPAGRTRSHTIGSQDGDVPSFPKEPFVSHHHKRRSQLFDISPSSSDNEDPRTKALLKVQRRRKSSRRLSQINFLEGPFFRPLDVLICEDHPVSRLVMERLFEKLRCRTITVTNGAEAVRYALSEVQFDIIMTEYRLPQVNGVDFARMVRETRSANRHTPIIAVTGYLKDLPENHNFDALIQKPPTLPKLTEALSQWCMWKPPPTDYTPSQPVPVPVPGSGAALTTEDSPSSASSGFVLNPPSSYRGSSRDDSLSSSVFGEMESFKPEEIPVIINRYSDDWDRSHGGLGISEEPAEHSVSPYSNAVPVPQLLHAASAPAAMDATGGLTPRRQRSNEGIRAKKESLEQKRYEGAESGDDEDEELGNSQTRRSPPSQNRRPGSKLGIEMMRTNSRGSVVSGSEELLKKEREALRNQAADSANPEDSDGSFSTLASTSLEDRFEALSIPEESEGEEPPSPRTSPPRFGVSASQPLRPSLAHQDTSIYSGLSPCCPSKTSPAMPSQGQTTPPWDFPQSTISHSTAPPITPEVKICGSALTQYADLGVDADCSPTPDAEATPRPLHPSPNLDSEQTPRPGERYHPDLSFTFKR
>XP_016599861_Penicillium_expansum
MANNEFPKPQFLAPPAVTALRQEARNIDPKMVRTLSDNMREEREDLKEAAEQTLNIIVDMDLEGCIKWVSPSWRQVVGSSPESVEGHMISEILLGNKDVFRDAIESMKQDDSRSRFIRFALQMGPDSVLKYAPEPPPAATDNQATGEETEKSQEEEYNHNVLNMEGQGIMVYDRTDDEAGHTMWMLRPLTEPREVTIDLPPLLVESLGVGAEVLANYLTELAEAAATEPDPSKHPAPTPVLCRICERQITPWWFEKHSDLCLQEHRAEMDVQMAQENLNEHRHVIVKVLDALEARQGRPFIGSDGNPMPLPQAEYKGLAIGPASASSAPSSGPVSGSNSAPGTPPRSREHSASGAIPNRPRSFTVRRPLARIVELVLDLCDTSLEISMPMIKESSRTDAEDFRTLSPQSESRISQVLQWQSPSSNTLEQEQGLAALSADTEQVAKAKVDAVVRHRKIVEYAERIRIEYTVLVEECIGAALSKAERIAAGQLSDSSCSSDEEVAPESTVDSTVALGDSNSIAEEESLSQIMSRELQQRPYPAAPSPRRPTSALTLSMRNSPDRSLLSQSERRPSSAAVSTGSNSPLECPTPRSHKSAVGLLGTSQPSRLGLSLADIDAGDSSDSSLPSSVFPGALRTDSPSSERSFDRKRRSLVLPGLSSSPRRQPSPARISGPHSPLRMPKPRMSSGGESQQSPVASPSAYASELALHHCRHHRRQSSATSSDVTKPPPSPRLPSMSQQQPRPAPLSIRDFEIIKPISKGAFGSVYLVKKKATGEYYAMKVLKKADMIAKNQVTNVKAERAIMMWQGESDFVAKLYWTFSSKDYLYLVMEYLNGGDCSSLVKVLGGLPEDWAKKYIAEVVLGVEHLHSRGIVHRDLKPDNLLIDQTGHLKLTDFGLSRMGLVGRQKRVLKNPDDSAPDLLKQNSFPRAISIASSRSASFDFQTSSSPGSTPLITPEVSTSAIQPSYFSLNQSALSRQSSRRASGYRSDSMGSDGLNGMFRTFSLNDNANEPAASSPSMFSTSMVEEEGQSEAGESPRLQPLQPTFSNPMAQNTPPQQNMMPPVMALFDPEDHDRRFVGTPDYLAPETINGIGQDEISDWWSLGCIMFEFIFGYPPFNADTPDQVFENILHRRINWPEDPEELTSVESLDLMNKLMTLNPRDRIGANVEEKFPSGGAEICSHPWLSDINWDTLLEDKAQFVPNIENPEDTEYFDARGATLQSFAEELEDENSPQPSVTAGPDRPHDALFKVRSQVNSSKRPLMPLHIPPHVRDARDSRSRRLSEPALVDDFGSFNFKNLPMLEKANKDVIQKMRQEALQAQHRQPNSSSAAQTSATPSQPSLEGSPLPMSLQRTLSQNKGNNRPSSPSGLSQTNSSPSRPSQPSSPLLVQFSTGNNQERRKTSGSSSASYQSNGTFQPSSADQGRMPNLRLGSVASSPVKSNRIPAHSPDKTGNNQRHGSVPASRTRSHTIGSQDGDAPSFPKEPFVPHHHKRRSQLFDISPSSSDNEDPRTKALLKVQRRRQSSRRLSQINILEGPFFRPLDVLICEDHPVSRLVMERLFEKLRCRTITVTNGAEAVRYALSEVQFDIIMTEYRLPQVNGVDFARMVRETRSANRHTPIIAVTGYLKDLPENHNFDALIQKPPTLPKLTEALSQWCMWKPPPTDYTPSQPVPVPGSGARSSAVTNEDSPSSASSGFVLNPPSSYRGSSRDDSISSSVFGDMESYKPEEIPVIINRNSDDWDHGHGGLGISDPGSPNPNAVPVPHLLHAASAPAAMDSTGGLTPRRQRSSEAIRAKKESIEQKRYEGAESGDDEDEELGNSQTRRSPPSRNRRPGSKLGIEMMRTNSRGSVVSGSEELLKKEREALRNQAAESANHEDSDCSLGSPASTSLEDRFEALSIPEESESEEPPSPRTSPTRFGASASQHLRPSLAHQDTSIYSGLSQSCTSKSSPEMLSQGQTTPPWDLPPSIISHSTAPPITPEVKIFGSGLTRDAGSGVDADCSPTPDSDATPRPLHPSPSLDPEHTPRPAERHRSDLSFAFKR
>XP_040650472_Penicillium_griseofulvum
MANNDSPKPQFLAPPAVTALRQEARNIDPKMTRTLSDNMREEREDLKEAAEQTLNIIVDMDLEGCIKWVSPSWKQVVGSSPESVEGHMISEILLGNKDVFRDAIESMKQDDSRSRFIRFALQMGPDSVLKYSPEPSPMATENQATGGKEESVEKSQGEQEQDHNHNVLNMEGQGIMVYDRTDDEVGHTMWMLRPLTEPREVTIDLPPLLVESLGVGAEVLANYLTELAEAAATEPDPSKHPAPTPVLCRICERQITPWWFEKHSDLCLQEHRAEMDVQMAQENLNEHRHVIVKVLDALEARQGRPTIGSDGNPLPLPQAEYKGLAIGPSTASSAPSSGHVSGSNSAPGTPPRSREHSASGAFPTRPRSFTVRRPLARIVELVLDLCDTSLEISMPMIKESSLADAEDFRTLSPQSESRISQVLQWQSPSTNTLEQEQGLAALSADTEQVAKAKVDAVIRHRKIVEYAERIRIEYTVLVQECIGAALSKAERIAAGQLSDSSCSSDEDVAPESTVDSQVAPEDTNSIAEGASLSETMNHELQQKSYPAAPSPRRPTSALTLSMRNSPDRSFLSQSERRPSSAAVSTGSNSPLECPTPRSHKSAAGLLGTSQPSRLGLSLAEIDAGDSSDGSLASSAFPGAIRTDSPSSERSFDRKRRSLVLPGLSSSPRRQPSPARVSGPHSPLRMPKPRMSSGGGGGGESLPSPVASPSTYASELALHHCRHHRRQSSATSSDVTKPPPSPRLSSMSQQQPRPAPLSIRDFEIIKPISKGAFGSVYLVKKKATGEYYAMKVLKKADMIAKNQVTNVKAERAIMMWQGESDFVAKLYWTFSSKDYLYLVMEYLNGGDCSSLVKVLGGLPEDWAKKYIGEVVLGVEHLHSRGIVHRDLKPDNLLIDQTGHLKLTDFGLSRMGLVGRQKRILKNPDESAPDLLKQNSFPRAMSIASSRSASFDFQASSSPGSTPLITPEVAANAIQPSYFSLNQAGLSRQSSRRASGYRSDSMGSDGLNGMFRTFSLNDNSHEPSAPSPSMFSTSMVEEEGQSEAGESPRLQPLQPTFSNPMAQNTPPQQSMMPPVMALFDPEDHDRRFVGTPDYLAPETINGVGQDEISDWWSLGCIMFEFIFGYPPFNADTPDQVFDNILHRRINWPDDPEEYTSAESLDLMNKLMTLNPRDRIGANVEEKFPNGGAEICSHPWLSDINWDTLLEDKAQFVPNIENPEDTEYFDTRGATLQSFAEELEDENSPQPSSAAAGPDRPHDALFKVRSQVNSSKRPLMPLHIPPHVRDARDSRSRRLSEPALADDFGSFNFKNLPMLEKANKDVIQKMRQEALQAQHRQPNGSSTAQTPVTSSQPSLEGSPLPMSLQRTLSQNKGNNRPSSPSGLSQTNSSPSRPSQPSSPLLVQFSTGANQDRRKTSGSSSTSHQSSGTFQPSSADQGRMPNLRLGSVASSPVKSNRIPTHSPDKTGNIQRHGSVPASRTRSHTIGSQDGDAPTFPKEPFVPHHHKRRSQLFDISPSSSDNEDPRTKALLKVQRRRQSSRRLSQINILEGPFFRPLDVLICEDHPVSRLVMERLFEKLRCRTITVTNGAEAVRYALSEVQFDIIMTEYRLPQVNGVDFARMVRETRSANRHTPIIAVTGYLKDLPENHNFDALIQKPPTLPKLTEALSQWCMWKPPPPDYSPSQPVPVPGSGAQSTAATTEDSPSSASSGFVLNPPSSYRGSSRDDSVSSSVFGDMDSFKPDDIPVIINRNSDEWDQGHGGLGISEEPADHPGSPNPNAVPVPHLLHAASAPAAMDAAGGLTPRRQRSTEAIRAKKESLEKKRYEGAESGDDEDEELGNSQTRRSPPSRNRRPGSKLGIEMMRTNSRGSVVSGSEELLKKEREALRKQAAADHEDSDGSLGSPASTSLEDHFEALSIPEESEGEQSVSPRASSPTVGASVSQHHRPSLAHQDTSIYSGLSQCRTSKSTPTMLNQGQTTPPWDLPQSTSSQPTGPPITPEVKISGSTLTRNAGQDVEPDSSPTPDADATPRPLHPSPNLDPEHTPRPAERHRSDLSFAFKR
>XP_038925322_Penicillium_roqueforti
MNPARSPERASMASNDSPKPQFLAPPAVTALRQEARNIDPKMARTLSDNMREEREDLKEAAEQTLNIIVDMDLEGCVKWVSPSWKQVVGSPPESVEGHMISEILLGNKDVFRDAIESMKQDDSRSRFIRFALQMGPDSVLKYAPEPPPAARENRAIGEKTEDNVEKSQEEEEHNHNVLNMEGQGIMVYDRTDDEAGHTMWMLRPLTEPREVTIDLPPLLVESLGVGAEVLANYLTELAEAAATEPDSSKHPAPTPVLCRICERQITPWWFEKHSDLCLQEHRAEMDVQMAQENLNEHRHVIVKVLDALEARQGRPLIGGDGNPMPLPQAEYKGLAIGPSSASSAPSSGPVSESNSAPGTPPRSREHSASDAIPNRPRSFTVRRPLARIVELVLDLCDTSLEISMPMIKESSRTDTEDFRTLSPQSESRISQVLQWQSPSSNTLEQEQGLAALSADTEQVAKAKVDAVVRHRKIVEYAERIRIEYTVLVEECIGAALSKAERIAAGQLSDSSCSSDEELAPESIIDGNITPGDSNTVAEEDSPSQIMSQEPQQRPCPAAPSPRRPTSALTLSMRNSPDRSLLSQSERRPSSAAVSTGSNSPLECPTPRSYKSAAGLLGTSQPSRLGLSLSEIDAGETSDSSLPSVFPGAIRTESPSSERSFDRKRRSLVLPGLSSSPRRQPSPARISGPHSPLRMPKPRMSSGGESLPSPIASPSAYASELALHHCRHHRRESSANSSDITKPPPSPRLPSMSQQQPRPAPLSIRDFEIIKPISKGAFGSVYLVKKKATGEYYAMKVLKKADMIAKNQVTNVKAERAIMMWQGESDFVAKLYWTFSSKDYLYLVMEYLNGGDCSSLVKVLGGLPEDWAKKYIGEVVLGVEHLHSRGIVHRDLKPDNLLIDQKGHLKLTDFGLSRMGLVGRQKRVLKNPDESAPDLLKQNAFPRAISIGSSRSASFDFQASSSPGSTPLITPEVSASAVQPSYFSLNQNSLSRQSSRRASGYRSDSMGSDGLNGMFRAFSLNDNTHEPPVSSPSMFSTSMVEEEGQSEAGESPRLQPLHPTFSNPLAQNTPPHQSMMPPVMALFDPEDHNRRFVGTPDYLAPETINGIGQDEISDWWSLGCIMFEFIFGYPPFNADTPDEVFENILHRRINWPEDAEELTSAESLDLINKLLALNPRDRIGANVEEKFSNGGAEICSHPWLSDINWDTLLEDKAQFVPNIENPEDTEYFDARGATLQSFAEELEDENSPQTSASAGPDRPHDALFKVRSQVNSSKRPLMPLHIPPHVRDARDSRSRRLSEPALADDFGSFNFKNLPMLEKANKDVIQKMRQEALQAQHRQPSSSSAAQTSSTSSQPSLEGSPLPMSLQRTLSQNKGNNRPSSPSGLSQTNSSPSRPSQPSSPLLVQFSTGNNQERRKTSGSSSASYQSSGAFQPSSADQGRMPNLRLGSVASSPVKSNRMPAHSPDKTGNNQRHGSVPASRTRSHTIGSQDGDVSAFQKEPFVPHHPKRRSQLFDISPSSSDNEDPRTKALLKVQRRRQSSRRLSQINILEGPFFRPLDVLICEDHPVSRLVMERLFEKLRCRTITVTNGAEAVRYALSEVQFDIIMTEYRLPQVNGVDFARMVRETRSANRHTPIIAVTGYLKDLPENHNFDALIQKPPTLPKLTEALSQWCMWKPPPTDYVPSQPVPVPVPGSNARSTAVMNEDSPSSASSGFVLNPPSSHRGSSREDSLSSSVFGDMESFKPETKPEDIPLIINRTSDDWDQGHGGLGISEEPMRNSERPNPNSVPVPHLLHAASAPAAMDSSGEPTPRRQPSSEAIRAKKESIEKKWYEGAESGDDEDEELGNSQTRRSPPSRNRRPGSKLGIEMMRTNSRGSVVSGSEELLKKEREALRNQAAESTHNGDSDGSFGSPASTSLEDRFEALSIPEESEGEEPPSPRTSPTRLGAPVSQYHRPSLAHRDTSIYSGISPNCTSKTSPTLLSQGQTTPPSDFPPRTVSHPAVLPITPEVKISGSALTRDAGSGVDANCSPTPDAEATPRPLHPSPNLDPEQTPRPPERHRSDSSFAFKR
>XP_002556915_Penicillium_rubens
MASNDSPKPQFLAPPAVTALRQEARNIDPKMTRTLNDNMREEREDLKEAAEQTLNIIVDMDLEGCIKWVSPSWKQVVGSSPESVEGHMISEILLGNKDVFRDAIESMRQDDSRSRFIRFALQMGPDSVLKYAPEPPPTATGKQALGEKSEDTTGKPHEEEHHHNVLNMEGQGIMVYDRTDDEAGHTMWMLRPVTEPREVTIDLPHLLVESLGVGAEVLANYLTELAEAAATEPDPSKHPAPTAVLCRICERQITPWWFEKHSDLCLQEHRAEMDVQMAQENLNEHRHAIVKVLDALEARQGRPLIGSDGNPTPVPQAEYKGLAIGPSSTSSAPSSGPVSSSNSAPGTPPRSREHSASGSIPNRPRSFTVRRPLARIVELVLDLCDTSLEISMPMIKESPRTDAEDFRTLSPQSESRISQVLQWQSPSSNTLEQEEGLAALSADTEQVAKAKVDAVVRHRKIVEYGERIRIEYTVLVEECIGAALSKAERIAAGQLSDSSCSSDEEVAPESTVEGTVALSDNNSIAEEEPVSQNMSHELQQRPYPAAPSPRRPTSALTLSMRNSPDRSLLSQPERRPSSAAVSTGSNSPLECPTPRSHKSAAGLLGTSQPSRLGLSLAEIDAGDSSDSSLPSSVFPGAIRTDSPSSERSFDRKRRSLVLPGLSSSPRRQPSPARVSGPHSPLRMPKPRMSSGGESMPSPMASPSAYANELALHHCRHHRRQSSATSSDVTKPPPSPRLPSMSQQQPRPAPLSIRDFEIIKPISKGAFGSVYLVKKKATGEYYAMKVLKKADMIAKNQVTNVKAERAIMMWQGESDFVAKLYWTFSSKDYLYLVMEYLNGGDCSSLVKVLGGLPEDWAKKYIGEVVLGVEHLHSRGIVHRDLKPDNLLIDQTGHLKLTDFGLSRMGLVGRQKRVLKNPDESAPDLLKQNSIPRAISIASSRSASFDFQASSSPGSTPLITPDVSANAIQPSYFSLNQSGLSRQSSRRASGYRSDSMGSDGLNGMFRTFSLNDNAHEPSASSPSMFSTSMVEEEGQSEAGESPHLQPLQPTFSNPMAQNTPPQQSMMPPVMALFDPEDHDRRFVGTPDYLAPETINGVGQDEISDWWSLGCIMFEFIFGYPPFNADTPDQVFENILHRRINWPDEPEELTSAESLDLMNRLMTLNPRDRIGANVEEKFPSGGAEICSHPWLSDINWDTLLEDKAQFVPNIENPEDTEYFDARGATLQTFAEELEDENSPQPAASAGPDRPHDALFKVRSQVNSSKRPLMPLHIPPHVRDARDSRSRRLSEPAMADDFGSFNFKNLPMLEKANKDVIQKMRQEALQAQHRQPSSSSAAQTSGSSSQPSLEGSPLPMSLQRTLSQNKGNNNRPSSPSGLSQTNSSPSRPSQPSSPLLVQFSTGANQERRKTSGSSSASHQSSGTFQPSSADQGRMPNLRLGSVASSPVKANRIPAHSPDKPGNNQRHGSVPASRTRSHTIGSQDGDASSFPKEPFVPHHHKRRSQLFDISPSSSDNEDPRTKALLKVQRRRQSSRRLSQINVLEGPFFRPLDVLICEDHPVSRLVMERLFEKLRCRTITVTNGAEAVRYALSEVKFDIIMTEYRLPQVNGVDFARMVRETRSANRHTPIIAVTGYLKDLPENHNFDALIQKPPTLPKLTEALSRWCMWKPPPTDYSPSQCVPVPGSGVRSTSVTNDDSPSSASSGFVLNPPSSYRGSSRDDSLSSSVFGDMESFKPEEIPVIINRNSDDWDPGHGGLGISEEPAEPPGSPDPKAVPVPHLLHAASAPAAMDAAGGLTPRRQRSSEAIRAKRESLEKKRYEGAESGDDEDEELGHSQTRRSPPSRNRRPGSKLGIEMMRTNSRGSVVSGSEELLKKEREALRNQATEPTEIEDSDGSLGSPASTSLEDRFEALSIPEESEGEEPASPRTSPPRLRASASQPHRPSLIHQDTSIYSGPSQCTTSQTSPAVLNQGQTTPPWDLPQSGISDPTAPPITPEVKISGSALMRDAGSGEDADCSPTPDAEATPRPLHPSPDLDPEQTPRPPERHRSDLSFTFTR
>XP_040810762_Penicillium_solitum
MASNDSPKPQFLAPPAVTALRQEARNIDPKMVRTLSDNMREEREDLKEAAEQTLNIIVDMDLEGCVKWVSPSWRQVVGSSPESVEGHMISEILLGNKDVFRDAIESMRQDDSRSRFIRFALQMGPDSVLKYAPEPPPAATENQARTEDGFEKSQEEEHNHNVLNMEGQGIMVYDRTDDEAGHTMWMLRPLTEPREVTIDLPPLLVESLGVGAEVLANYLTELAEAAATEPDPSKHPAPTPVLCRICERQITPWWFEKHSDLCLQEHRAEMDVQMAQENLNEHRHVIVKVLDALEARQGRPFIANDGNPMPIPQAEYKGLAIGPSSASSTPSSGLVSSSNSAPGTPPRSREHSASGAIPNRPRSFTVRRPLARIVELVLDLCDTSLEISMPMIKESSRTDAEDFRTLSPQSESRISQVLQWQSPSANTLEQEQGLAALSADTEQVAKAKVDAVVRHRKIVEYAERIRIEYTVLVEECIGAALSKAERIAAGQLSDSSCSSDEEVAPESTVDSNVALGDRNSIAEEESLSQVMSHELQQKPYPAAASPRRPTSALTLSMRNSPDRSLLSQSERRPSSAAVSTGSNSPLECPTPRSHKSAAGLLGTSQPSRLGLSLADIDAGESSDSSLPSSVFPGAVRTDSPSSERSFDRKRRSLVLPGLSSSPRRQPSPARVSGPHSPLRMPKPRMSSGGESLPSPMASPSAYASELALHHCRHHRRQSSATSSDVTKPPPSPRLPSMSQQQPRPAPLSIRDFEIIKPISKGAFGSVYLVKKKATGEYYAMKVLKKADMIAKNQVTNVKAERAIMMWQGESDFVAKLYWTFSSKDYLYLVMEYLNGGDCSSLVKVLGGLPEDWAKKYIGEVVLGVEHLHSRGIVHRDLKPDNLLIDQTGHLKLTDFGLSRMGLVGRQKRVLKNPDEPAPDLLKQNSFPRAISIASSRSASFDFQASSSPGSTPLITPEVSANAIQPSYFSLNQSGLSRQSSRRASGYRSDSMGSDGLNGMFRTFSLNDNAHEPHASSPSMFSTSMVEEEGQSEAGESPRLQPLQPTFSNPMAQNTPPQQSMMPPVMALFDPEDHDRRFVGTPDYLAPETINGVGQDEISDWWSLGCIMFEFIFGYPPFNADTPDQVFENILHRRINWPDDPEELTSPESLDLMNKLMTLNPRDRIGANVEEKFPNGGAEICSHPWLSDINWDTLLEDKAQFVPNIENPEDTEYFDARGATLQSFAEELEDENSPQPSVSAGPDRPHDALFKVRSQVNSSKRPLMPLHIPPHVRDARDSRSRRLSEPALADDFGSFNFKNLPMLEKANKDVIQKMRQEALQAQHRQPNPSSAAQTSVTSSQPSLEGSALPMSLQRTLSQNKGNNRPSSPSGLSQTNSSPSRPSQPSSPLLVQFSTGTNQERRKTSGSSSASYQSSGTFQPSSADQGRMPNLRLGSVASSPVKPNRIPTHSPDKAGNNQRHGSVPASRTRSHTIGSQDGDVPSFPKEPFVPHHHKRRSQLFDISPSSSDNEDPRTKALLKVQRRRQSSRRLSQINVLEGPFFRPLDVLICEDHPVSRLVMERLFEKLRCRTITVTNGAEAVRYALSEVQFDIIMTEYRLPQVNGVDFARMVRETRSANRHTPIIAVTGYLKDLPENHNFDALIQKPPTLPKLTEALSQWCMWKPPPTDYVPSQPVPVPGSGSRSSAVTNEDSPSSASSGFVLNPPSSYRGSSRDDSLSSSVFGDMESFKPEEIPVIIKRNSDAWDQGHGGLGISEEPAEHPGSPSPNAVPVPHLLHAASAPAAMDTSGGLTPRRQRSSEAIRAKKESLEQKRYEGAESGDDEDEELGNSQTRRSPPSRNRRPGSKLGIEMMRTNSRGSVVSGSEELLKKEMEALRNQAAESANNEDSDGSLGSPASTSLDDRFEALSIPEEPEGEEPPSPRTSPSRFAASASQHHRPSLGHQDTSIYSGHSQRCTSTTSPAMLSQGQTTPPWDLPQSTLSHPTGPPITPEVKISGSALIRGADSSVDADCSPTPDAEATPRPLHPSPDLDPEETPRPAERHRSDLGLTFKR
>XP_022580723_Penicilliopsis_zonata
MAGNGAPSTQYLAPPAVTALRQEARSIDPKVSPLTRTLSDDMREEREDLKEAAEQTLNIIVDLDLDGRVKWVSPSWKQVVGYPAESVEGRMISDLLVSNTEVFHDAIEAMKIDDSRSRFIRFAVQMGPDSVLKYSPEPKPPSPDLTAATEEPGEDESAAAQETQPAQSEDYTHDILTMEGQGIMVFDRSAQGADHTMWMLRPFTEPREVTIDLPPLLVESLGVGAEVLANYLTVLAEAAAREPDPAKQPAPNPVLCRICERQITPWWFEKHSDLCLQEHQAEMEVQIAQENLNEHRHAIVKVLDALEARQSRPLPDGNVVVISQPEYKGLPIGPSPPTSGQSSGAASGASSSPGTPPRSREQSVSGLAHNRARSFAVRRPLARIVELILDLCDTALEISTPALKESRADTGDEFRTLSPQSESRISQVLQWQSPSSNTLEQEQGLAALAADTEQVAKVKVDAVVRHRKIVEYAERIRIEYTVLVEECITAALSKAERIAAGQLSDSSSCSSDEDVSEDTANLSRIPSHEPSLPPTTSALTMSMRNSPDRFLPGQLVEGRSSSVAVSTGSNSPMECPTPRSHKSIAGVLGTSLPSRRGTLLTDLDTGENSDSSILSSTLPGAIRTDSPSSERSVDRKRRSLVLPGLSSSPRRQHSPARMSGPHSPLRMPKPRLSSGAESMPSPIVSPSVHAGELAHHHFRHHRRQSSATSSDFPKPPISPRLTSVSQPQPRPAPPSIKDFEIIKPISKGAFGSVYLSKKKTTGEYFAIKVLKKADMIAKNQVTNVKAERAIMMWQGESDFVAKLYWTFSSKEYLYLVMEYLNGGDCASLVKILGGLPEDWAKKYVAEVVLGVEHLHSRGIVHRDLKPDNLLIDHSGHLKLTDFGLSRMGLVGRQKRVLKSPEEPAPDLLKQGPFMRAMSIASSRSASFDFQGGQSPCSTPLITPDIAGSISQPSYFSLNQSGLSRQNSRRASGYRSDSGGSDSLNAMFRTFSLNEGTETPAPLPIAGVEDEVTSEPSESPYLFPMQPSSSYPTPSIFSHLGTPPQQSMMPPIMALFDPDDHNRRFVGTPDYLAPETIHGIGQDEMSDWWSLGCIMFEFLFGYPPFNADTPDEVFENILNRRINWPDDPEDYASAEAIDLINKLMAIDPQERIGANVGEKFPNGGAEIRNHAWFSDINWDTLLEDKAQFVPNLENPEDTEYFDSRGATLQAFTEELEDHTSPQPALAAGPYVDRPHDALFKVRSQVNAIKRPLMPLHIPPHVRDSRSRRLSEPVLADDFGNFTFKNLPMLEKANKDVINKLRQEALQAQQRQPASTAPPPPVPPSGPSLDGSPLPMSLQRTLSQTKGSNRPSSPSSMSQANSSPSRPSQPSSPLLVQFSTGQNHERRKTSGSSSANSHQSSGSFPVGNSEQGRVSNLKLGGSAASSPIKHSRITTHSPEKTTPGSQTKVTTPVTTRARSQTIGSQDGDAGSVKESYFAGHYKRRSQLLLDISPSSSDNEDPRTKALLKVQRRRQSSRRLSQIGLMDGPFFRPLDVLICEDHPVSRLVMEHLFEKLRCRTITALNGAEAMRYAFSEVQFDIIMTEVKLPQVNGADFARMVRESRSVNRHTPIIAVTGYLKDLPETHHFDALIEKPPTLSKLTEALCKFCQWKPPPKDFTPTQPLAVSSSGLRQTPLRAEDSPSSTSSGFAPLPPSSYQGSSRADSVGSSYFGDMESIKAEDIPVIISRHNDEWGGSQSGLGISEDTVTAVQSGPEPPKSSSTPNSVPFPSLLHTTSAPAAMDPAGTLTPRKQRSSEAIRAKRESLEKKRYECAESGDDEDEELGNAHVRNHSPNTKAPRPGSKLGIEMMRTNSRGSVVSGSEEILKKEREALEKFRTGEDDNASSAGGSPLGNSPSLAERFDRLFIPEEAIETVPEEDETRPSSAEEKSEVKPRFTPFHSQRPTLSQYETEIYSGSRPKSFVSGKGQLTPPVLFPRSARPGDISSENASNLDPEAISTPDSEATPRPPQSSSPSLDIERTPSRTARGRFSFYK
>XP_016618991_Cladophialophora_bantiana
MAQDGSEQQYLEPPVITAIKNDAGYGSELTRHAMERSFSQDIQEGTQELKEAAEQTRNIILDLSLDGHIRWVSPSWTDVVGTDLEHVRGHKISEFISDNPDVFESAIEALKSNDSKSQIVKFAVKVGPSSDMGTMLRTEDGQEPREDNVETDESGNAVLELEGQGIMVYDRTSGGESHTMWMLQPAQEPIRIEIALPQALVETLGVGAEILAKYLTELAEFGANDPENHPPPLPILCRVCERSIVPWWFEKHSDLCVQEHKAEMDVQMVQENLSEHRHAIVKVLDAFEARQGRGSGGENPPASVPEYKGMPIGPSPTSSTGVSSASGSHSASPVRSRSPSTAGLGHARARSFVVRRPLVRIVELILDLCDTAMEINVPSIKDSKSSAEDDFKSQSPQSESRISQIIQWQPPSSLDNEPGLAALSADTEKLARAKVDAVHRYQNVLEYSERIRQEYMAEVDACINEALIKAERAAAGEALSSSESESEEEPTLEGILESPGEDSEPTPQPLPVEHLEPEASRSTSYVGLRSMASALRNPRDLPQITMGADKRRSSSQAVSTGSSSPIECPTPKSHRSNLISQPQPVSNRRSMYIEDANDSDSSLPPPSMLSGNWRADSPASASEHGRTAQSRDRKRRSMHLHGLNSASPHRQQSPARYPHPPPSPLRMTKSRIPSGEIAQSPVVSPLLTAGEFVPPGNAPTLHRRQSSMHSSDLKTPSSPRLNSISHPQQRAQAPSIKDFEIIKPISRGAFGSVYLAKKKITGEYFAIKVLRKSDMIAKNQVTNVKAERAIMMWQGESDFVAKLYWTFSSKDYLYLVMEYLNGGDCASLVKILGGLSEDWAKKYIAEVVLGVEHLHSRGIVHRDLKPDNLLIDSKGHLKLTDFGLSRMGLVGRQKRALKQPDEAVPDLLKQGPFTQNGSGSNPASRSTSFDYQGPHSPAPTPLMTPAFTGGLDQPSYFSLNRESSLSRETSLRNSGYRSDSGSGSSFDLHQLFKKLGVQEDTDSPPQSFPRKIEEEAYSQGSASPDLFPLSQSMSNVSQAAPVPVASQMLAPPLFEPEESDRRFVGTPDYLAPETINGTVQDEMCDWWSLGCIMFEFLYGFPPFNADTPEKVFDNILNRRIAWPEDDEIEVSQEARDLIDKLIQLDPRERLGANKDEKYPSGGAEIQAHPWFADIHWDTLLEDEAQFIPNPEHPEDTEYFDSRGATLSSFPEELEDQISPSGTTPNGSDYPNRPHDALFRARTQATSAKRGLMPLHIPPHVVRDSRSRRLSEPVIADDFGNFTFKNLPVLEKANKDIVERMRKEAMQAQARGYAHSQAMSAANSPALGSPGPSLEGSPMMPMPVKRALSISKGHRPGSPSSLATSNSSPSRPSQPSSPLLVQFSTAQHHDRRKTSGSSQGSSSLAPSSFFDIPHDAIKHGQTATSSPIKPARMPSVSPAKAMPPPRASTVNGRTRSQTVGSQESDGQATQRESFVPGHHKRKSQLLVRDVSPSSSDNESAQAKALLKVQRRRQSSRRLSQINFLEGPTYRPLDVLICEDHPVSRMVMERLFEKLRCRTITATNGPDALRLAISQIQFDIVFMEFKLPLISGVDVARMIRDTKSANTSTPIVCITGYLKDLPELHHFDTLMQKPPTTQKLIEMLAKYCSWKPAPKDFRPAVPLTIPHLNTRFEPIPTQDSPSSVASSLAPTIPDSSYRGSAREDSIGSGGFFSDLESFKSDDIPVIVSRAATDEWAKAGLGISDDIVLGQRPYIQTGYPHLVHTESAPPSACVDDTSGYGLRTPRRQKSSEAVRLKRELLEKNMNHASGAAEEGDDEDEELGDVQVRARSPIGKPARPSSKLGIEMMRTNSRGSVISMGEDKQTEADSLRKSLEVLEVRMENLKIPEEPSTTPLAEIQPRKKPERTVSQHSHPQQETVRSPSGQITPPVIFPPKPGTAFADIEMDMTPVPTKMINLEEEPTPKPHGSPSGPETIQSRR
>XP_008725864_Cladophialophora_carrionii
MAEDGSTQQYLEPPAITAIKNDAGYGGEATRHAMERSFSQDIQEGTQELKEAAEQTRNIILDLSLDGQIRWVSPSWTDVVGTDLANVQGHKISEFISDDPEVFNAAIEALKANDSKSQNVKFAVKIGPRSDMATMLQTDDGQEPREDNIETDNTGKATLELEGQGIMVYDRSSGGESHTMWMLQPAQEPIRIEIALPRALVETLGVGAEILAKYLTELAEAGANDPENHPPPLPVLCRVCERSIVPWWFEKHSDLCVQEHKAEMDVQMVQENLSEHRHAIVKVLDAFEARQGRSSTAENTPSAPLPEYKGMPIGPSPTPSTTVSSASGSHNPSPVRSRSPSTAGMGHARARSFVVRRPLVRIVELILDLCDTAMEINVPSIKDSKSEAEDDFKPQSPQSESRISQITQWQPPSSLDNEPGLAALSADTEKLARAKVEAVHRYQDVLEYSERIRQEYMAEVDACINEALIKAERVAAGEELSSCESESEEEAMLEGILESPGEDLEPSTMPQPTVEQSEPEAARSTSYVGLKSMASALRNPRDLPHISMAGEPRRSSSQAVSTGSSSPIECPTPKSHRSNLISQPQPVSNRRSMYVEDANDSDSSLPSTSVLSHWRSDSPASVSDQGRHAHSHSHSRDRKRRSMHLHGLNSASPNRQHSPGRYPPPPPSPLRMTKSRISSGEIAHSPVVSPLLTAGEYVPSGNAPILHRRQSSMHSSDLKTPSSPKLNSITHPQQPRAQPPSIKDFEVIKPISRGAFGSVYLAKKKSTGEYFAIKVLRKSDMVAKNQVTNVKAERAIMMWQGESDFVAKLYWTFSSKDYLYLVMEYLNGGDCASLVKILGGLSEDWAKKYIAEVVLGVEHLHSRGIVHRDLKPDNLLIDSKGHLKLTDFGLSRMGLVGRQKRALKQPEEAVPDLLKHGPFTQPGSGSGPTSRSTSFDYQGPHSPAPTPLMTPAFTGGLDQPSYFSLNREGSLSRETSLRNSGYRSDSGSGSSFDLHQLFKKLGVQEETESPPQLFPRKIEEEAYSQGSASPDLFPLSQSMSNISQAPSAPPLSSQILGPPLFEPEESDRRFVGTPDYLAPETINGAVQDEMCDWWSLGCIMFEFLYGYPPFNADTPEQVFDNIVNRRIAWPDDDEEIEVSPEAKDLINKLIQLDPRERLGANKDEKYPSGGCEIQAHPWFADINWNTLLEDEAQFIPNPEHPEDTEYFDSRGATLSSFPEELEDQISPSGATPNGSDISSRPHDALFRVRTQASSAKRGLMPLHIPPHVMRDSRNRRLSEPVIADDFGNFNFKNLPVLEKANKDIVEKMRKEAMQAQARGYAHSQAAMSAANSPAIGSPGPSLEGSPMMPMPVKRALSLSKGHRPGSPSSLATSNSSPSRPSQPSSPLLVQFSTAQHHDRRKTSGSSQGSSSLAPNSFFDIPHDAIKHGQQGTSSPIKPVRMTSVSPAKAMPPPPRSATANGRNRSQTVGSQESDGQGIQREAFVPGHHKRKSQLLVRDVSPSSSDNESAQAKALLKVQRRRQSSRRLSQINFLDGPTYRPLDVLICEDHPVSRLVMERLFEKLRCRTITATNGPDALRLAISQIQFDIVFMEFKLPLISGVDVARMIRDTKSANTATPIVCITGYLKDLPEVHHFDTLMQKPPTTQKLTEMLAKYCAWKPAPKDFKPAMPLTIPHLNTRFDPMTTQDSPISVASSLAPTMPDSSYRGSSRGDSISSGGFFSDLDSLKNDDIPVIISRAATEEWAKAGLGISDDIVINQRPYIQSGYPHLVHTESAPPSACIEDLGGYGLRTPRRQKSSEAVRQRRELLESKIDSPSAAAEEGDDEDEELGDVQVRARSPMGKPPRPSSKLGIEMMRTNSRGSVISMSEDRATESESLRRSLEILEERMENLRIPEEPSAAALTEIQPRKRLERTISQHSHPEQQSVRSASGQITPPVIFPQKPGTTVADIEMLTPVATKTINAEEEQTPKPQGSPSGPQTTQSQR
>XP_016242945_Cladophialophora_immunda
MAQDGSEQQYLEPPIITAIKNDSGYGSEMTRHAMERSFSQDIQEGSQELKEAAEQTRNIILDLSLDGHIRWVSPSWTDVVGTDLEHVRGHKISKFISDKPDVFESAIEALKSNDSKSQFVKFAVKVGPSSDMGTMLPTDDGQEPSEDNVETDERGNATLELEGQGIMVYDRTSGGESHTMWMLQPAQEPIRIEIALPRALVETLGVGAEILAKYLTELAEFGANDPENHPPPLPILCRVCERSIVPWWFEKHSDLCVQEHKAEMDVQMVQENLSEHRHAIVKVLDAFEVRQGRGSGGETPPPSVPEYKGMPIGPSPTSSTGVSSASGSHSASPVRSRSPSAAGLGHARARSFVVRRPLVRIVELILDLCDTANEINVPSIKDSKSSGEDEFKSQSPQSESRISQIIQWQPPSSLDNEPGLAALSADTEKLARAKVDAVHRYQNVLEYSERIRQEYMAEVDACINEALIKAERAAAGEALSSSESESEEEPALEGILESPGEDMEPTPQPLSIEHIEPEASRSTSYVGLKSMASALRNPRDLPQITMGTDKRRSSSQAVSTGSSSPIECPTPKSHRSNLISQPQPVSNRRSMYIEDANDSDSSLPPSMLSGNWRADSPASASEQGRTAQSRDRKRRSMHLHGLNSASPHRQQSPGRYPPPPPSPLRMTKSRIPSGEIAQSPVVSPLLTAGEFVPPSNAPTLHRRQSSMHSSDLKTPASPRLNSVSHPQQRVLAPSIKDFEIIKPISRGAFGSVYLAKKKITGEYFAIKVLRKSDMIAKNQVTNVKAERAIMMWQGESDFVAKLYWTFSSKDYLYLVMEYLNGGDCASLVKILGGLSEDWAKKYIAEVVLGVEHLHSRGIVHRDLKPDNLLIDSKGHLKLTDFGLSRMGLVGRQKRALKQPDEAVPDLLKQGPFTQNGSGSNPTSRSTSFDYQGPHSPAPTPLMTPAFTGGLDQPSYFSLNRESSLSRETSLRNSGYRSDSGSGSSFDLHQLFKKLGVQEDTESPPQIFPRKIEEEAYSQGSASPDLFPLSQSMSNISQAAPAPLPSQMLAPPLFEPEESDRRFVGTPDYLAPETINGTVQDEMCDWWSLGCIMFEFLYGFPPFNAETPEKVFHNILNRRIAWPDDDEIEVSPEARDLIDKLIQLDPRERLGANKDEKYPSGGAEIQAHPWFADIHWDTLLEDEAQFIPNPEHPEDTEYFDSRGATLSSFPEELEDQISPAGTTPNGSDYPNRPHDALFRARTQASSAKRGLMPLHIPPHVVRDSRSRRLSEPVIADDFGNFTFKNLPVLEKANKDIVERMRKEAMQAQARGYAHSQAMSATNSPALGSPGPSLEGSPMMPMPVKRALSISKGHRPGSPSSLATSNSSPSRPSQPSSPLLVQFSTAQHHDRRKTSGSSQGSSSLAPSSFFDIPHDAIKHGPTATSSPIKSARMPSVSPAKGMPPPRTATVNGRTRSQTVGSQESDGQPPQRDAFVPGHHKRKSQLLVRDVSPSSSDNESAQAKALLKVQRRRQSSRRLSQINFLEGPTYRPLDVLICEDHPVSRMVMERLFEKLRCRTITATNGPDALRLAISQIQFDVIFMEFKLPLISGVDVARMIRDTKSANTSTPIVCITGYLKDLPEVHHFDTLMQKPPTTQKLTEMLAKYCAWKPAPKDFRMAVPLTIPHLNTRFEAMPTQDSPSSVASSLAPTMPDSSYRGSGREDSIGSGGFFSDLESFKSDDIPVIVSRAATDEWAKAGLGISDDIVLGQRPYVQSGYPHLVHTESAPPSACVDDAGGYGLQTPRRQKSSEAVRLKRELLDKNMNHAGGAAEEGDDEDEELGDVQVRARSPIGKPPRPSSKLGIEMMRTNSRGSVISMGEDRSAEADSLRKSLEILEERMENLKIPEEPSMSSLTEIQPRKKLERTVSQHSHPEQQSVRSPSGQITPPVIFPPKPGATFADLEMDITPVPTKMMNIEEEPTPKPQGSPSGPELTQSQR
>XP_007741578_Cladophialophora_psammophila
MAQDGSEPQYLEPPVITAIKNDAGYGSELTRHAMERSFSQDIQEGTQELKEAAEQTRNIILDLSLDGHIRWVSPSWTDVVGTDLEHVRGHKISEFISDNPDVFESAIEALKSNDSKSQIVKFAVKVGPSSDMGTMLQTEDGQEPSEDNVDTDESGNAVLELEGQGIMVYDRTSGGESHTMWMLQPAQEPIRIEIALPQALVETLGVGAEILAKYLTELAEFGANDPENHPPPLPILCRVCERSIVPWWFEKHSDLCVQEHKAEMDVQMVQENLSEHRHAIVKVLDAFEARQGRGSGGENPPASVPEYKGMPIGPSPTSSTGVSSASGSHSASPVRSRSPSTAGLGHARARSFVVRRPLVRIVELILDLCDTAMEINVPSIKDSKSSAEDDFKSQSPQSESRISQIIQWQPPSSLDNEPGLATLSADTEKLARAKVDAVHRYQNVLEYSERIRQEYMAEVDACINEALIKAERAAAGEALSSSESESEEEPMLEGILESPGEDPEPTPQPLPVEHLEPEASRSTSYVGLRSMASALRNPRDLPQITMGADKRRSSSQAVSTGSSSPIECPTPKSHRSNLVSQPQPVSNRRSMYIEDANDSDSSLPPPSMLSGNWRADSPASASEHGRTAQSRDRKRRSMHLHGLNSASPHRQQSPGRYPPPPPSPLRMTKSRIPSGEIAQSPVVSPLLTAGEFVPPGNAPTLHRRQSSMHSSDLKTPSSPRLNSISHPQQRAQAPSIKDFEIIKPISRGAFGSVYLAKKKITGEYFAIKVLRKSDMIAKNQVTNVKAERAIMMWQGESDFVAKLYWTFSSKDYLYLVMEYLNGGDCASLVKILGGLSEDWAKKYIAEVVLGVEHLHSRGIVHRDLKPDNLLIDSKGHLKLTDFGLSRMGLVGRQKRALKQPDEAVPDLLKQGPFTQNGSGSNPASRSTSFDYQGPHSPAPTPLMTPAFTGGLDQPSYFSLNRESSLSRETSLRNSGYRSDSGSGSSFDLHQLFKKLGVQEDTDSTPQIFPRKIEEEAYSQGSASPDLFPLSQSMSNISQAAPVPVASQMLAPPLFEPEESDRRFVGTPDYLAPETINGTVQDEMCDWWSLGCIMFEFLYGFPPFNAETPEKVFDNILNRRIAWPEDDEIEVGQEARDLIDKLIQLDPRERLGANKDEKYPSGGAEIQAHPWFADIHWDTLLEDEAQFIPNPEHPEDTEYFDSRGATLSSFPEELEDQISPSGTTPNGSEYPNRPHDALFRARTQATSAKRGLMPLHIPPHVVRDSRSRRLSEPVIADDFGNFTFKNLPVLEKANKDIVERMRKEAMQAQARGYAHSQAMSASNSPALGSPGPSLEGSPMMPMPVKRALSISKGHRPGSPSSLATSNSSPSRPSQPSSPLLVQFSTAQHHDRRKTSGSSQGSSSLAPSSFFDIPHDAIKHAQTAASSPIKPARMPSVSPAKAMPPPRASTVNGRTRSQTVGSQESDGQATQRESFVPGHHKRKSQLLVRDVSPSSSDNESAQAKALLKVQRRRQSSRRLSQINFLEGPTYRPLDVLICEDHPVSRMVMERLFEKLRCRTITATNGPDALRLAISQIQFDIVFMEFKLPLISGVDVARMIRDTKSANTSTPLVCITGYLKDLPEVHHFDTLMQKPPTTQKLIEMLAKYCSWKPAPKDFRPAVPLTIPHLNTRFEPIPTQDSPSSVASSLAPTIPDSSYRGSAREDSIGSGGFFSDLESFKSDDIPVIVSRAATDEWAKAGLGISDDIVLGQRPYIQPGYPHLVHTESAPSSACVDDTSGYGLRTPRRQKSSEAVRLKRELLEKNMNHASGAAEEGDDEDEELGDVQVRARSPIGKPARPSSKLGIEMMRTNSRGSVISMGEDKQTEADSLRKSLEVLEERMENLKIPEEPSTALLTEMQPRKKLERTVSQHSHPQQETVRSPSGQITPPVIFPPKPGTAFADIEMDITPVPTKMINMEEEPTPKPHGSPSGPETIQSRR
>XP_018697323_Fonsecaea_erecta
MAQDGLEQQYLEPPIITAIKSDAGYGSEMSRHAMERSFSQDIQDGTQELKEAAEQTRNIILDLSLDGHIRWVSPSWTDVVGTDLEHVRGHKISEFISDDPHVFDSAIEALKSNDSKSQFVKFAVKVGPSSDMGTMLQTDDGEEPSENNVETDASGNATLELEGQGIMVYDRTSGGESHTMWMLQPAQEPVRIEIALPRALVETLGVGAEILAKYLTELAEFGANDPENHPPPLPILCRVCERSIVPWWFEKHSDLCVQEHRAEMDVQMIQENLSEHRHAIVKVLDAFEVRQGRGSGGENSPASAPEYKGMPIGPSPTSSTGVSSASGSHSASPVRSRSPSTAGLGHARARSFVVRRPLVRIVELILDLCDTAIEINVPSIKDSKSLVEDDFKSQSPQSESRISQIIQWQPPSSLDNEPGLAALSADTEKLARAKVEAVHRYQNVLEYSERIRQEYMAEVDACINEALIKAERAAAGEALSSSESESEEEPTLEGILESPGEDMEPTSQPLPIDHLEPEASRSTSYVGLRSMASALRNPRDLPQITMAADKRRSSSQAVSTGSSSPIECPTPKSHRSNLISQPQPISNRRSMYIEDANDSDSSLPPPSMLSGNWRADSPASASDQGRTAQSRDRKRRSMHLHGLNSASPHRQQSPGRYPPPPPSPLRMTKSRIPSGEIAQSPVVSPLLTAGEFVPPSNAPILHRRQSSMHSSDLKTPASPRLNSISHLQQRAQPPSIKDFEIIKPISRGAFGSVYLAKKKITGEYFAIKVLRKSDMIAKNQVTNVKAERAIMMWQGESDFVAKLYWTFSSKDYLYLVMEYLNGGDCASLVKILGGLSEDWAKKYIAEVVLGVEHLHSRGIVHRDLKPDNLLIDSKGHLKLTDFGLSRMGLVGRQKRALKQPDEAVPDLLKQGPFTQNGSGSNPTSRSTSFDYQGPHSPAPTPLMTPAFTGGLDQPSYFSLNRESSLSRETSLRNSGYRSDSGSGSSFDLHQLFKKLGVHEDTDSPPQIFPRKIEEEAYSQGSASPDLFPLSQSMSNISQAAPAPLPSQMLAPPLFEPEESDRRFVGTPDYLAPETINGTVQDEMCDWWSLGCIMFEFLYGFPPFNAETPEKVFDNILNRRIAWPEDDEIEVSPEARDLIDKLIQLDPRERLGANKDEKYPSGGAEIQAHPWFADIHWDTLLEDEAQFIPNPEHPEDTEYFDARGATLSSFPEELEDQISPAGTTPNGSEYPNRPHDALFRARTQANPAKRGLMPLHIPPHVVRDSRSRRLSEPVIADDFGNFTFKNLPVLEKANKDIVERMRKEAMQAQARGYAHSQAMSATNSPALGSPGPSLEGSPMMPMPVKRALSISKGHRPGSPSSLATSNSSPSRPSQPSSPLLVQFSTVQHHDRRKTSGSSQGSSSLAPSSFFDIPHDAIKHGQTATSSPIKSARMPSVSPAKAMPPPRATTVNGRTRSQTVGSQESDGQAPPREPFVPGHHKRKSQLLVRDVSPSSSDNESAQAKALLKVQRRRQSSRRLSQINFLEGPTYRPLDVLICEDHPVSRMVMERLFEKLRCRTITATNGPDALRLAISQIQFDVIFMEFKLPLISGVDVARMIRDTKSANTSTPIVCITGYLKDLPEVHHFDTLMQKPPTTQKLTEMLAKYCAWKPAPKDFRMAVPLTIPHLNTRFEPMPTQDSPSSVASSLAPTMPDSSYRGSGREDSIGSGGFFSDLESFKSDDIPVIVSRAATDDWAKAGLGISDDIVLGQRPYIQSGYPHLVHTESAPPSACVDDTGGYGLQTPRRQKSSEAVRMKRELLEKNMNHASGAAEEGDDEDEELGDVQVRARSPIGKPARPSSKLGIEMMRTNSRGSVISMGDDRSTEADSLRKSLEILEERMENLKIPEEPSTASLTEIQPRKTLERTVSQHSYPDQEILCSSSGQITPPVIFPPKPGTTFADIEMEITPVPTKMTNIEEEPTPKPQGSPSAPETTQSQR
>XP_022508010_Fonsecaea_monophora
MAQDGAEQQYLEPPIITAIKNAEGYGNDMTRHAMERSFSQDIQEGTQELKEAAEQTRNIILDLSLDGHIRWVSPSWTDVVGTDLEHVRGHKISEFISDNPDIFASAIEALKSNDSKSQFVKFAVKVGPSSDMGTMLPTDDGEEPSEDNVETDESGNATLELEGQGIMVYDRTSGGESHTMWMLQPAQEPIRIEIALPRALVETLGVGAEILAKYLTELAEFGANDPENHPPPLPILCRVCERSIVPWWFEKHSDLCVQEHKAEMDVQMVQENLSEHRHAIVKVLDAFEVRQGRGSGGENSPPSSPEYKGMPIGPSPSSSTGVSSASASHSASPVRSRSPSTTAPGHTRARSFVVRRPLVRIVELILDLCDTAMEINVPSIKDSKSSAEDDFKSQSPQSESRISQIIQWQPPSSLDNEPGLAALSADTEKLARAKVEAVHRYQNVLEYSERIRQEYMAEVDACINEALIKAERAAAGEALSSSESESEDEAALEGILENPGEDMEPTPKALPIEYLEPEASRSTSYVGLKSMASALRNPRDLPQITMGNDKRRSSSQAVSTGSSSPIECPTPKSHRSNLISQPQPISNRRSMYIEDANDSDSSLPPPSFLSGNWRTDSPASASDQGRTAQSRDRKRRSMHLHGLNSASPHRQQSPGRYPPPPPSPLRMTKSRIPSGEIAQSPVVSPLLTAGEFVPPTNAPNLHRRQSSMHSSDLKTPASPRLNSISHPQQRAQPPSIKDFEIIKPISRGAFGSVYLAKKKITGEYFAIKVLRKSDMIAKNQVTNVKAERAIMMWQGESDFVAKLYWTFSSKDYLYLVMEYLNGGDCASLVKILGGLSEDWAKKYIAEVVLGVEHLHSRGIVHRDLKPDNLLIDSKGHLKLTDFGLSRMGLVGRQKRALKQPDEAVPDLLKQGPFTQNGSGSNPTSRSTSFDYPGPHSPAPTPLMTPAFTGGLDQPSYFSLNRESSLSRETSLRNSGYRSDSGSGSSFDLHQLFKKLGVQEDIESPPQIFPRKIEEEAYSQGSASPDLFPLSQSMSNISQTAPALLTSQMLAPPLFEPEESDRRFVGTPDYLAPETINGTVQDEMCDWWSLGCIMFEFLYGFPPFNAETPEKVFDNILNRRIAWPEDDEVEVSPEARDLIDKLIQLDPRERLGANKDEKYPSGGAEIQAHPWFADIHWETLLEDEAQFIPNPEHPEDTEYFDSRGATLSSFPEELEDQISPAGTTPNGSEYPNRPHDALFRARTQASSAKRGLMPLHIPPHLVRDSRNRRLSEPVIADDFGNFTFKNLPVLEKANKDIVERMRKEAMQAQARGYAHSQAMSAANSPALGSPGPSLEGSPMMPMPVKRALSISKGHRPGSPSSLATSNSSPSRPSQPSSPLLVQFSTAQHHDRRKTSGSSQGSSSLAPSSFFDIPYDAVKHGPTATSSPIKSARMPSVSPAKGMPPPRAATVNGRTRSQTVGSQESDGQAPQREPFVPGHHKRKSQLLVRDVSPSSSDNESAQAKALLKVQRRRQSSRRLSQINFLEGPTYRPLDVLICEDHPVSRMVMERLFEKLRCRTITATNGPDALRLAISQIQFDAIFMEFKLPLISGVDVARMIRDTKSANTSTPIVCITGYLKDLPEVHHFDTLMQKPPTTQKLTEMLAKYCAWKPAPKDFRMAVPLTIPHLNTRFDPIPTQDSPSSVASSLAPTMPDSSYRGSGREDSIGSGGFFSDLESFKSDDVPVIVSRAATDEWAKAGLGISDDIVLGQRPYIQSGYPHLVHTESAPPSACIDDTGGYGLQTPRRQKSSEAVRVKRELLEKNMNHAIGAAEEGDDEDEELGDVQVRARSPLGKPPRPSSKLGIEMLRTNSRGSVISMSEDRSTEPDSLRRSLEVLEERMENLKIPEEPSVAALTEIQPRKKLELSQHSHPEQETVRSPSGQITPPVIFPPKPGTTFADIEMDITPVPTKMINIEEEPTPKPPGSPSKPERTQSQR
>XP_016627202_Fonsecaea_multimorphosa
MARDESEQQYLEPPIITAIKNDAGYGNEMNRHAMERSFSQDIQEGTQELKEAAEQTRNIILDLSLDGHVRWVSPSWTDVVGTDLEHVRGRKISDFISDNPRVFDSAIEALKSNDSKSQFVKFAVKVGPSSDMGSMLPTTDGQEPSEDNVETDASGNATLELEGQGIMVYDRTSGGESHTMWMLQPAQEPVRIEIALPRALVETLGVGAEILAKYLTELAEFGANDPENHPPPLPILCRVCERSIVPWWFEKHSDLCVQEHKAEMDVQMVQENLSEHRHAIVKVLDAFEVRQGRGSGGETTTPASVPEYKGMPIGPSPTSSTGVSSASASHSASPVRSRSPSTAGLGHARARSFVVRRPLVRIVELILDLCDTAIEINVPSIKDSKSSAEDDFKSQSPQSESRISQIIQWQPPSSLDNEPGLAALSADTEKLARAKVDAVHRYQNVLEYSERIRQEYMAEVDACINEALIKAERAAAGEALSSSESESEEEPALEGILESPGEDMESTPQPLPIDTTEPEASRSTSYVGLRSMASALRNPRDLPHITMGADKRRSSSQAVSTGSSSPIECPTPKSHRSNLISQPQPISNRRSMYIDDANDSDSSLPPPSLLSGNWRADSPASVSDHGRTAQSRDRKRRSMHLHGLNSASPHRQQSPGRYPPPPPSPLRMTKSRIPSGEIAQSPVVSPLLTAGEFVPPSNGPTLHRRQSSMHSSDLKTPASPMLNSISHPQQRSQPPSIKDFEIIKPISRGAFGSVYLAKKKITGEYFAIKVLRKSDMIAKNQVTNVKAERAIMMWQGESDFVAKLYWTFSSKDYLYLVMEYLNGGDCASLVKILGGLSEDWAKKYIAEVVLGVEHLHSRGIVHRDLKPDNLLIDSKGHLKLTDFGLSRMGLVGRQKRALKQPDEAVPDLLKQGPFTQSGSGSNPTSRSTSFDYQGPHSPAPTPLMTPAFTGGLDQPSYFSLNRESSLSRETSLRNSGYRSDSGSGSSFDLHQLFKKLGVHEDTDSPPQIFPRKIEEEAYSQGSASPDLFPLSQSMSNISQAAPAPLTSQILAPPLFEPEESDRRFVGTPDYLAPETINGTVQDEMCDWWSLGCIMFEFLYGFPPFNAETPEKVFDNILNRRIAWPEDDEIEVSPEARDLIDKLIQLDPRERLGANKDEKYPSGGAEIQAHPWFADIHWDTLLEDEAQFIPNPEHPEDTEYFDSRGATLSSFPEELEDQISPAGTTPNGSEYPNRPHDALFRVRTQASSAKRGLMPLHIPPHVARDSRSRRLSEPVIADDFGNFTFKNLPVLEKANKDIVERMRKEAMQAQARGYAHSQAMSATNSPALGSPGPSLEGSPMMPMPVKRALSISKGHRPGSPSSLGTSNSSPSRPSQPSSPLLVQFSAAQHHDRRKTSGSSQGSSSLAPSSFFDIPHDAIKHGQTATSSPIKAARMPSVSPAKGMPPPRATTVNGRTRSQTVGSQESDGQAPQREAFVPGHHKRKSQLLVRDVSPSSSDNESAQAKALLKVQRRRQSSRRLSQINFLEGPTYRPLDVLICEDHPVSRMVMERLFEKLRCRTITATNGPDALRLAVSQIQFDVIFMEFKLPLISGVDVARMIRDTKSANTSTPIVCITGYLKDLPEVHHFDTLMQKPPTTQKLTEMLAKYCAWKPAPKDFRMAVPLTIPHLNTRFEPVPTQDSPSSVASSLAPTMPDSSYRGSGREDSIGSGGFFSDLESFKSDDIPVIVSRAATDEWAKAGLGISDDIVIGQRPYIQSGYPHLVHTESAPPSACVDDTGGYGLQTPRRQKSSEAVRTKRELLEKNMNHASGAAEEGDDEDEELGDVQVRARSPIGKPPRPSSKLGIEMMRTNSRGSVISMGEDRPAEADSLRRSLEILEERMENLKIPEEPSTASLTEIQPRKKLERSISQHSHPEQEIMRSPSSQITPPVIFSPKPGTTFADIEMDITPVPTKMVNIEEEPTPKPQGSPSGAEITQSQR
>XP_022500467_Fonsecaea_nubica
MAQDGAEQQYLEPPIITAIKNAEGYGNDMTRHAMERSFSQDIQEGTQELKEAAEQTRNIILDLSLDGHIRWVSPSWTDVVGTDLEHVRGHKISEFISDNPDIFASAIEALKSNDSKSQFVKFAVKVGPSSDMGTMLPTDDGEEPSEDNVETDESGNATLELEGQGIMVYDRTSGGESHTMWMLQPAQEPIRIEIALPRALVETLGVGAEILAKYLTELAEFGANDPENHPPPLPILCRVCERSIVPWWFEKHSDLCVQEHKAEMDVQMVQENLSEHRHAIVKVLDAFEVRQGRGSGGENSPPSAPEYKGMPIGPSPSSSTGVSSASASHSASPVRSRSPSTAAPGHVRARSFVVRRPLVRIVELILDLCDTAMEINVPSIKDSKSSAEDDFKSQSPQSESRISQIIQWQPPSSLDNEPGLAALSADTEKLARAKVEAVHRYQNVLEYSERIRQEYMAEVDACINEALIKAERAAAGEALSSSESESEDEAALEGILENPGEDMEPTPQALPIEYLEPEASRSTSYVGLKSMASALRNPRDLPQITMGNDKRRSSSQAVSTGSSSPIECPTPKSHRSNLISQPQPISNRRSMYIEDANDSDSSLPPPSVLSGNWRTDSPASASDQGRTAQSRDRKRRSMHLHGLNSASPHRQQSPGRYPPPPPSPLRMTKSRIPSGEIAQSPVVSPLLTAGEFVPPANAPNLHRRQSSMHSSDLKTPASPRLNSISHPQQRAQPPSIKDFEIIKPISRGAFGSVYLAKKKITGEYFAIKVLRKSDMIAKNQVTNVKAERAIMMWQGESDFVAKLYWTFSSKDYLYLVMEYLNGGDCASLVKILGGLSEDWAKKYIAEVVLGVEHLHSRGIVHRDLKPDNLLIDSKGHLKLTDFGLSRMGLVGRQKRALKQPDEAVPDLLKQGPFTQNGSGSNPTSRSTSFDYQGPHSPAPTPLMTPAFTGGLDQPSYFSLNRESSLSRETSLRNSGYRSDSGSGSSFDLHQLFKKLGVQEDIESPPQIFPRKIEEEAYSQGSASPDLFPLSQSMSNISQAAPAPLTSQMLAPPLFEPEESDRRFVGTPDYLAPETINGTVQDEMCDWWSLGCIMFEFLYGFPPFNAETPEKVFDNILNRRIAWPEDDEVEVSPEARDLIDKLIQLDPRERLGANKDEKYPSGGAEIQAHPWFADIHWETLLEDEAQFIPNPEHPEDTEYFDSRGATLSSFPEELEDQISPAGTTPNGSEYPNRPHDALFRARTQATSAKRGLMPLHIPAHLVRDSRNRRLSEPVIADDFGNFTFKNLPVLEKANKDIVERMRKEAMQAQARGYAHSQAMSAANSPALGSPGPSLEGSPMMPMPVKRALSISKGHRPGSPSSLATSNSSPSRPSQPSSPLLVQFSTAQHHDRRKTSGSSQGSSSLAPSSFFDIPHDAVKHGPTATSSPIKSARMPSVSPAKGMPPPRAATVNGRTRSQTVGSQESDGQAPQREPFVPGHHKRKSQLLVRDVSPSSSDNESAQAKALLKVQRRRQSSRRLSQINFLEGPTYRPLDVLICEDHPVSRMVMERLFEKLRCRTITATNGPDALRLAISQIQFDAIFMEFKLPLISGVDVARMIRDTKSANTSTPIVCITGYLKDLPEVHHFDTLMQKPPTTQKLTEMLAKYCAWKPAPKDFRMAVPLTIPHLNTRFDPIPTQDSPSSVASSLAPTMPDSSYRGSGREDSIGSGGFFSDLESFKSDDVPVIVSRAATDEWAKAGLGISDDIVLGQRPYIQSGYPHLVHTESAPPSACIDDTGGYGLQTPRRQKSSEAVRVKRELLEKNMNHAIGAAEEGDDEDEELGDVQVRARSPLGKPPRPSSKLGIEMLRTNSRGSVISMSEDRSTEPDSLRRSLEVLEERMENLKIPEEPSVGALTEIQPRKKLELSQHSHPEQGTVRSPSGQITPPVIFPPKPGTTFADIEMDITPVPTKMINIEEEPTPKPPGSPSKLERTRSQR
>XP_013281226_Fonsecaea_pedrosoi
MAQDGAEQQYLEPPIITAIKNAEGYGNDMTRHAMERSFSQDIQEGTQELKEAAEQTRNIILDLSLDGHIRWVSPSWTDVVGTDLEHVRGHKISEFISDNPDIFASAIEALKSNDSKSQFVKFAVKVGPSSDMGTMLPTDDGEEPSEDNVETDESGNATLELEGQGIMVYDRTSGGESHTMWMLQPAQEPIRIEIALPRALVETLGVGAEILAKYLTELAEFGANDPENHPPPLPILCRVCERSIVPWWFEKHSDLCVQEHKAEMDVQMVQENLSEHRHAIVKVLDAFEVRQGRGSGGENSPPSSPEYKGMPIGPSPSSSTGVSSASASHSASPVRSRSPSTTAPGHTRARSFVVRRPLVRIVELILDLCDTAMEINVPSIKDSKSSAEDDFKSQSPQSESRISQIIQWQPPSSLDNEPGLAALSADTEKLARAKVEAVHRYQNVLEYSERIRQEYMAEVDACINEALIKAERAAAGEALSSSESESEDEAALEGILENPGEDMEPTPKALPIEYLEPEASRSTSYVGLKSMASALRNPRDLPQITMGNDKRRSSSQAVSTGSSSPIECPTPKSHRSNLISQPQPISNRRSMYIEDANDSDSSLPPPSFLSGNWRTDSPASASDQGRTAQSRDRKRRSMHLHGLNSASPHRQQSPGRYPPPPPSPLRMTKSRIPSGEIAQSPVVSPLLTAGEFVPPTNAPNLHRRQSSMHSSDLKTPASPRLNSISHPQQRAQPPSIKDFEIIKPISRGAFGSVYLAKKKITGEYFAIKVLRKSDMIAKNQVTNVKAERAIMMWQGESDFVAKLYWTFSSKDYLYLVMEYLNGGDCASLVKILGGLSEDWAKKYIAEVVLGVEHLHSRGIVHRDLKPDNLLIDSKGHLKLTDFGLSRMGLVGRQKRALKQPDEAVPDLLKQGPFTQNGSGSNPTSRSTSFDYQGPHSPAPTPLMTPAFTGGLDQPSYFSLNRESSLSRETSLRNSGYRSDSGSGSSFDLHQLFKKLGVQEDIESPPQIFPRKIEEEAYSQGSASPDLFPLSQSMSNISQTAPAPLTSQMLAPPLFEPEESDRRFVGTPDYLAPETINGTVQDEMCDWWSLGCIMFEFLYGFPPFNAETPEKVFDNILNRRIAWPEDDEVEVSPEARDLIDKLIQLDPRERLGANKDEKYPSGGAEIQAHPWFADIHWETLLEDEAQFIPNPEHPEDTEYFDSRGATLSSFPEELEDQISPAGTTPNGSDYPNRPHDALFRARTQASSAKRGLMPLHIPPHLVRDSRNRRLSEPVIADDFGNFTFKNLPVLEKANKDIVERMRKEAMQAQARGYAHSQAMSAANSPALGSPGPSLEGSPMMPMPVKRALSISKGHRPGSPSSLATSNSSPSRPSQPSSPLLVQFSTAQHHDRRKTSGSSQGSSSLAPSSFFDIPYDAVKHGPTATSSPIKSARMPSVSPAKGMPPPRAATVNGRTRSQTVGSQESDGQAPQREPFVPGHHKRKSQLLVRDVSPSSSDNESAQAKALLKVQRRRQSSRRLSQINFLEGPTYRPLDVLICEDHPVSRMVMERLFEKLRCRTITATNGPDALRLAISQIQFDAIFMEFKLPLISGVDVARMIRDTKSANTSTPIVCITGYLKDLPEVHHFDTLMQKPPTTQKLTEMLAKYCAWKPAPKDFRMAVPLTIPHLNTRFDPIPTQDSPSSVASSLAPTMPDSSYRGSGREDSIGSGGFFSDLESFKSDDVPVIVSRAATDEWAKAGLGISDDIVLGQRPYIQSGYPHLVHTESAPPSACTDDTGGYGLQTPRRQKSSEAVRVKRELLEKNMNHAIGAAEEGDDEDEELGDVQVRARSPLGKPPRPSSKLGIEMLRTNSRGSVISMSEDRSTEPDSLRRSLEVLEERMENLKIPEEPSVAALTEIQPRKKLELSQHSHPEQETVRSPSGQITPPVIFPPKPGTTFADIEMDITPVPTKMINIEEEPTPKPPGSPSKPERTQSQR
>XP_007758999_Cladophialophora_yegresii
MAEDGSAQQYLEPPAITAIKNDAGYGGEATRHAMERSFSQDIQEGTQELKEAAEQTRNIILDLSLDGQIRWVSPSWIDVVGTDLAHVQGHKISEFISDNPEVFSAAIEALKANDSKSQNVKFEVKVGPHSDMATMLQTDDGQEPREDNIETDNTGKATLELEGQGIMVYDRSSGGESHTMWMLQPAQEPIRIEIALPRALVETLGVGAEILAKYLTELAEAGANDPENHPPPLPVLCRVCERSIVPWWFEKHSDLCVQEHKAEMDVQMVQENLSEHRHAIVKVLDAFESRQGRTSTAENTPSAPLPEYKGMPIGPSPTPSTAVSSASGSHNPSPVRSQSPSTAGMGHVRARSFVVRRPLVRIVELILDLCDTAMEINVPSIKDSKSEGEDDFKSQSPQSESRISQITQWQPPSSLDNEPGLAALSADTEKLARAKVEAVHRYQDVIEYSERIRQEYMAEIDACINEALIKAERVAAGEELSSCESESEEEGILQGILESPGEDLEPTTMPQPTLDQSEPEASRSTSYVGLKSMASALRNPRDMPHISMAGEPRRSSSQAVSTGSSSPIECPTPKSHRSNLISQPQPVSNRRSMYVEDANDSDSSLPSTSVLSHWRSDSPASVSDQGRHAHSHSRDRKRRSMHLHGLNAASPNRQHSPGRYPPPPPSPLRMTKSRISSGEMAHSPVVSPLLTAGEYVQSANAPVLHRRQSSMHSSDLKTPSSPKLNSISHPQQPRAQPPSIKDFEVIKPISRGAFGSVYLAKKKSTGEYFAIKVLRKSDMVAKNQVTNVKAERAIMMWQGESDFVAKLYWTFSSKDYLYLVMEYLNGGDCASLVKILGGLSEDWAKKYIAEVVLGVEHLHSRGIVHRDLKPDNLLIDSKGHLKLTDFGLSRMGLVGRQKRALKQPEEAVPDLLKHGPFTQPGSGSGPTSRSTSFDYQGPHSPAPTPLMTPAFTGGLDQPSYFSLNREGSLSRETSLRNSGYRSDSGSGSSFDLHQLFKKLGVQEDTESPPQLFPRKIEEEAYSQGSASPDLFPLSQSMSNISQIPAAPPLSSQILGPPLFEPEESDRRFVGTPDYLAPETINGAVQDEMCDWWSLGCIMFEFLYGYPPFNAETPEQVFDNIVNRRIAWPEDDEEIEVSPEAKDLINKLIQLDPTERLGANKDEKYPSGGCEIQAHPWFADINWDTLLEDEAQFIPNPEHPEDTEYFDSRGATLSSFPEELEDQISPSGTTPNGSDISSRPHDALFRVRTQASSAKRGLMPLHIPPHVMRDSRSRRLSEPVIADDFGNFNFKNLPVLEKANKDIVEKMRREAMQAQARGYAQSQAALSAANSPAIGSPGPSLEGSPMMPMPVKRALSLSKGHRPGSPSSLATSTSSPSRPSQPSSPLLVQFSTAQHHDRRKTSGSSQGSSSLAPNSFFDIPHDAIKHGQQGTSSPIKPGRLQSVSPAKAMPPPPRSATLNGRNRSQTVGSQESDGQGIQREAFVPGHHKRKSQLLVRDVSPSSSDNESAQAKALLKVQRRRQSSRRLSQINFLDGPTYRPLDVLICEDHPVSRLVMERLFEKLRCRTITATNGPDALRLAISQIQFDIIFMEFKLPLISGVDVARMIRDTKSANTATPIVCITGYLKDLPEVHHFDTLMQKPPTTQKLTEMLAKYCAWKPAPKDFKSAMPLTIPHPNTRFDPTTTQDSPISVASSLAPTMPDSSYRGSSRGDSISSGGFFSDLDSLKNDDIPVIVSRAATEEWAKAGLGISDDIVINQRPYVQSGYPHLVHTESAPLCACVEDIGGYGLRTPRRQKSSEAVRQRRELFESRIDSPSAAAEEGDDEDEELGDVQVRARSPMGKPPRPSSKLGIEMMRTNSRGSVISMSEDRATESESLRKSLEILEERMENLRIPEEPSAAALTEIQPRKRLERTVSQHSHPEQGSVRSASGQITPPVIFPQVPGTTVADIEMLTPVATKTINAEEEQTPKPQGSPSGPQTTQSRRRM
>XP_016241157_Exophiala_spinifera
MAEDGSPPQFLEPPTITALKSDAGFGGEVNRHAMERSFSQDIQEGTQDLKEAAEQTRNIILDLGLDGHIRWVSPSWTDVVGTHLDAVQGHKISEFISDNPDIFDAAIEALKSNDSKSQYVKFAVKIGESSAMAPMLETRHGHGLDEDDVEVDKTQSSTLELEGQGIMVYDRSSGGESHSMWMLQPAQDPVRIEIALPQALVDTLGVGAEILAKYLTELAEAGANDPENHPPPLPILCRVCERSIVPWWFEKHSDLCVQEHRAELDVQMIQENLAEHRNAIVKVLDAFEARQGRTSTDSSSGQAPTPEYKGLPIGPSPVQSSAASSAAASHTASPVRSRSPSTAGLGHARARSFVVRRPLVRVVELILDLCDTAIEINVPSIKDSKSSDDDDEFRSQSPQSESRISQIMQWQAPISLENEPGLAALSADTEKLARSKVDAVRRHQYVLEYSERIRQEYMAEVDACINEALIKAERVAAGETLSSDSESEMDPALQGIIESAGEDEQPTPLAGEPENSPAGSYVGLRSMASALRNPRDIPYISMKDQRRSSSQAVSTGSSSPIECPTPKSHKSNLISQPQPVSHRRSIHLDDANDSDGSLPSSSIISNTWRPESPASVTEHGRSAHSRDRKRRSLHLHGLNSASPHRQQSPGRYPPPPPSPLRMTKSRIPSGEIAQSPVVSPLLTAGEYMPPAPGPRLHRRQSSIHSADKTPSSPHLNSISHPQQRAQPPSIKDFEVIKPISRGAFGSVYLAKKKITGEYFAIKVLRKSDMVAKNQVTNVKAERAIMMWQGESDFVAKLYWTFSSKDFLYLVMEYLNGGDCASLVKILGGLSEDWAKKYIAEVVLGVEHLHSRGIVHRDLKPDNLLIDSRGHLKLTDFGLSRMGLIGRQKRALKQPDEPAPDLLKQGPFTQSGTGSGSNPTSRSASFDYEGPHSPASTPLMTPALAGGLDQPSYFNLNRESSLTRELSWSRGGQRSDSGSSSTFDLHHLFKKLGVHENNDVASQPVLRSHAVDEESYSVGSQSPDIFPLSQSLSNISQPPPPPASSQVLPPLFDGEESGRKFVGTPDYLAPETINGTVQDEMCDWWALGCIMFEFLYGFPPFNADSTEEVFDNILNRRIAWPEDDEIEVSSEAKDLINKLIQLDPADRLGANKEEIYPSGGAEIQAHPWFSDINWETLLEDEAQFIPNPEHPEDTEYFDARGATLSSFPEELEDQVSPSGTTPNGPDYPNRPHDALLRVRTQAASSKRGLMPLHIPPHVARDSRSRRLSEPVIADDFGNFTFKNLPVLEKANKDIVEKMRKEAMQAQARGYSHSQAISVANSPAVGSPAPSLEGSPMMPMPVKRALSISKGHRPGSPSSLGGTSNSSPSRPSQPSSPLLVQFSAAQHHERRKTSGSSQGSSSLNPGSFFDIPHDAVRHNGQISASPVKTARAPTVSPAKVMNPPQRQSSASTTGRTRSQTVGSQESDGQSTRDGFIPGHYKRKSQLLARDVSPSSSDNESAQAKALLKVQRRRQSSRRMSQINFVDGPVYRPLDVLICEDHPVSRMVMERLLEKLRCRTVTATNGPDALRLAVSQIQFDIIFMEFKLPLINGVDVARMIRDTKSANTHTPVVCITGYLKDLPEAHHFDTLMQKPPTSQKLSEMLCKYCSWKPPPKDFKLAAPLHIPPINPRVEHAHTQDSPSSVASSLAPTMPDSSYKGSAREDSIGSGGFFSDIESFKSDDIPVIVSRAATDEWAKGGLGISDDIVIGRKPYIQSGFPHLVHTESAPASAHVEEPPGFGLRTPRRQKSSEIVKQKRDRLEKNMQNPSGAAEEGDDEDEELGDVQARSRSPLSKAGRPTSKLGIEMMRTNSRGSVISMTDDKSGEADNLRQSLEILEERMESLTIPEEPSQAAIVASQPRKSLERAASYHSHPEQECERRPSHGQITPPVIFPRKPGAQVAPIDAGAEVTPTANRTLDKEEEEATPKPLGSPSGASLSRTIIDD
>XP_016262075_Exophiala_oligosperma
MAEDGSPPQFLEPPTITALKSDAGFGGEVSRHAMERSFSQDIQEGTQDLKEAAEQTRNIILDLGLDGHIRWVSPSWTDVVGTQLDAVKGHKIPEFISDKPDVFDAAIEALKSNDSKSQYVKFAVKIGATSVMAPMLETEHGHGLDEDDVEMDDTESSTLELEGQGIMVYDRSSGGESHSMWMLQPAQEPVRIEIALPQALVDTLGVGAEILAKYLTELAESGANDPENHPPPLPILCRVCERSIVPWWFEKHSDLCVQEHRAELDVQMIQENLSEHRNAIVKVLDAFEARQGRNSTDDSSSPSPTPEYKGLPIGPSPVQSSAASSASASHTASPVRSRSPSTAGLGHARARSFVVRRPLVRVVELILDLCDTAIEINVPSIKDSKSNDDDDFRSQSPQSESRISQVMQWQAPISLENEPGLAALSADTEKLARSKVDAVRRHQYVLEYSERIRQEYMAEVDACINEALIKAERVAAGEALSSDSESEPDLALEDVMESTGEDEQPTPLAVEAENSPAGSYVGLRSMASALRNPRDIPYISMKDQRRSSSQAVSTGSSSPIECPTPKSHKSNLISQPQPVSNRRSIYLDDANDSDSSLPSSSVMSNTWRPESPASVSEHGRSAHSRDRKRRSLHLHGLNSASPHRQQSPGRYPPPPPSPLRMTKSRIPSGEIAQSPVVSPLLTAGEYMPPAPGPLLHRRQSSMHSSDKTPSSPHLSSISHPQQRVQPPSIKDFEVIKPISRGAFGSVYLAKKKITGEYFAIKVLRKSDMVAKNQVTNVKAERAIMMWQGESDFVAKLYWTFSSKDYLYLVMEYLNGGDCASLVKILGGLSEDWAKKYIAEVVLGVEHLHSRGIVHRDLKPDNLLIDSKGHLKLTDFGLSRMGLIGRQKRALKQPEEPAPDLLKQGPFTHSGTGSGSNPTSRSASFDYEGPHSPTSTPLMTPALAGGLDQPSYFNLNRESSLTRELSWSRSGQRSDSGSSSSFDLHHLFKKLGVQENNDTAFQTGLRTQPVDEELYSVGSQSPDIFPLSQSLSNISQPPPPPASSQVLPPLFDGEDSGKRFVGTPDYLAPETINGTGQDEMCDWWALGCIMFEFLYGIPPFNAESTEEVFDNILNRRIAWPEDDEIEVSSEAKDLINKLIQLDPADRLGANKDEIYPSGGAEIQAHPWFADINWTTLLEDEAQFIPNPEHPEDTEYFDARGATLSSFPEELEDQISPSGTTPNGPDYPNRPHDALLRVRTQAASSKRGLMPLHIPPHVARDTRSRRLSEPVIVDDFGNFTFKNLPVLEKANKDIVEKMRKEAMQAQARGYSHSQAISAANSPAVGSPAPSLEGSPMMPMPVKRALSISKGHRPGSPSSLGGTSNSSPSRPSQPSSPLLVQFSAAQHHERRKTSGSSQGSSSLNPGSFFDIPHDAIRHNAQVSSSPVKTARLPAVSPAKAMNPPQRQTSATVNGRTRSQTVGSQESDGQPPRDNFIPGHYKRKSQLLARDVSPSSSDNESAQAKALLKVQRRRQSSRRMSQINFLDGPVYRPLDVLICEDHPVSRMVMERLLEKLRCRTVTATNGPDALRLAVSQIQFDIIFMEFKLPLINGVDVARMIRDTKSANTHTPIVCITGYLKDLPEVHHFDTLMQKPPTSQKLSEMLCKYCSWKPPPKDFKLAAPLHIPPISTRVEHAHTQDSPSSVASSLAPTMPDSSYKGSAREDSIGSGGFFSDLESFKSDDIPVIVSRAATDEWAKGGLGISDDIVTGQKPYVQSGFPHLIQTESAPASAHVEETPGYGLRTPRRQKSSEIVRQKRDRLERSMQNPSGAAEEGDDEDEELGDVQVRSRSPVGKAGRPTSKLGIEMMRTNSRGSVISMNDDKSGESDNLRQSLEILEERMESLTIPEEPSQATIIASQPRKSLERAASYHSHPEQESERRPSHDQITPPVIFPRKPGTQVAHIDPGADVTPTANRTVDKEEEEPTPKPLGSPSGATIS
>XP_013311383_Exophiala_xenobiotica
MAEDGSSSQYLEPPNITAIKSDAGFGGELTRHLMERSFSQDIQAGTQDLKEAAEQTRNIILDLSLDGHVRWVSPSWTDVVGTELDAVRGHKISEFISDNPDVFDAAIEALKSNDSKSLYIKFAVKIGTSSDMALMLPTEDGREPTEDNVETDESGKATLELEGQGIMVYDRSSGGESHSMWMLQPAQEPIRIEIALPQALVETLGIGAEILAKYLTELAEAGANDPGNHPPPLPVLCRVCERSIVPWWFEKHSDLCVQEHRAELDVQMIQENLSEHRNSIVKVLDAFEARQGRSSGESSPAQPPAPEYKGLPIGPSPVQSSAVSSASGSHTASPVRSSSPSTAGLGHSRARSFVVRRPLVRIVELILDLCDTAMEINVPSIKDSKNNTDEDFRSQSPQSESRISQVMQWQAPISLENEPGLAALSADTEKLARAKVDAVRRHQYVLEYSERIRQEYMAEVDACISEALIKAERAAAGESISSSESDSETEPALEGIIESLSEDEEPTPVATESEHGRTASYVGLRSMASALRNPRDIAYIAMKDQRRSSSQAVSTGSSSPIECPTPKSHKSNLISQPQPQPVTNRRSVYVEDPNDSDSSLPSSSVLSNNWRSESPASVSEHGRSAHSRDRKRRSLHIHGLNSASPHRQQSPGRYPPPPSSPLRITKARIPSGEIAQSPVVSPLLTAGEYMPQASGSLVHRRQSSMHSSDKTPSSPRLNSISHPQQRAQPPSIKDFEVIKPISRGAFGSVYLAKKKITGEYFAIKVLRKSDMVAKNQVTNVKAERAIMMWQGESDFVAKLYWTFSSKDYLYLVMEYLNGGDCASLVKILGGLSEDWAKKYIAEVVLGVEHLHSRGIVHRDLKPDNLLIDTKGHLKLTDFGLSRMGLIGRQKRALKQPDEPAPDLLKQGPFTQSGSGSGSNPASRSASFDYEGPHSPATTPLMTPALAGGLDQPSYFSLNRESSLSRELSWSRSGLRSDSGSGSSFDLHHLFKKLGVQEGSDVSPQAIPRTHPQEEESYSVGSASPDLFPLSQSMSNISQPPPPPASSQVLPPLFDNEESGRRFVGTPDYLAPETINGTGQDEMCDWWALGCIMFEFLYGFPPFNAESTEEVFDNILHRRIAWPEHEELEVSPEAKDLINKLIQLDPADRLGANKDEKYPSGGAEIQAHPWFADINWDSLLEDEAQFIPNPEHPEDTEYFDARGATLSSFPEELEDQVSPSGTTPNGSEYSNRPHDALFRVRTQAASSKRGLMPLHIPPHVARDSRSRRLSEPVIADDFGNFTFKNLPVLERANKDIVEKMRKEAMQAQARGYSQSQAISATNSPALGSPAPSLEGSPMMPMPVKRALSISKGHRPGSPSSLGGTSNSSPSRPSQPSSPLLVQFSAAQHHERRKTSGSSQGSSSLNPGSFFDIPHDAIRQGAQAASSPIKTARAPTLSPAKTMNPPQRQSSVTGRTRSQTVGSQESDGQAARESFIPGHYKRKSQLLVRDISPSSSDNESAQAKALLKVQRRRQSSRRLSQINFLEGPVYRPLDVLICEDHPVSRMVMERLLEKLRCRTVTASNGPDALRLAVSQIQFDIIFTEFKLPLINGVDVARMIRDTKSANTHTPIVCITGYLKDLPEVHHFNTLMQKPPTSQKLSEMLCKYCAWKPPSKDFKLSAPLSIPPISTRVDPAHMQDSPSSVASSLAPTMPESSYKGSAREDSIGSGGFFSDLESFKSDDIPVIVSRAATDEWAKGGLGISDDIVIGQKPYVQSGFPHLVHTESAPASAHAEEPPGYGLRTPRRQESSDAVKQKRDRLEKNMQNPIGAAEEGDDEDEELGDVQVRARSPLGRTARPTSKLGIEMMRTNSRGSVISMNDDKATEPDMLRKSLEILEEQMENMFIAEEPSPAVVMASQPRKSLDRTSSFHSHPEQDANQRLSHGQLTPPVIFPQKPGTQVAEIESDADVTPVPTRTIDMEEEPTPKPIRSPLGSHSTHSLR
>XP_007724732_Capronia_coronata
MAQDGSAQQFLQTPAIAAIKGDAGFGNEVTRHAMERSFSQDIQEGTQELKEAAEQTRNIILDLGLDGHVRWVSPSWTDVVGTELDAVRGHKISEFISDNPEVFETAIEALKRNDSKSQIVKFAVKIGTSSDMAPMLPTEDREPPTGDDIATDEAEQTTLELEGQGIMVYDRTSGGESHTMWMLQPATEPIRIEIALPQALVETLGFGAEILAKYLTELAEAGANDPENHPPPLPILCRVCERSIVPWWFEKHSDLCVQEHKAEMDVQMIQENLAEHRHAIVKVLDAFEIRQGRSSGAEASATPSSVPEYKGLPIGPSPTPSSGVSSASVSHTASPVRSRSPSTAGLGHSRARSFVVRRPLVRIVELILDLCDTALEINVPSFKDSKNSAEDDFKSQSPTSESRIAQIKQWQPPSSLENEPGLAALSADTEKLARAKVEAIHRHQYILEYSERIRQEYMAEVDACINEALIKAERAAAGEALSSSESDFEDETGRGEHSEGQEAVDEFFGQAGESQDTRSFSYVGLKSMASALRSPREISNLAMREQRRSSSQAVSTGSNSPVECPTPKSHKSSAISQPQPISNRRSKYVEDANDSDSSLPSSVLSNNWRADSPFSASDHARTTTSRDRKRRSMHLHSLNSASPHRQHSPGRYPPPPPSPLRMAKSRFPAGELAQSPVGSPLLTAGEFMPPVGQTLHRRQSSMHSSDKTPSSPRLNSISHPQQRAQPPSIKDFEVIKPISRGAFGSVYLAKKKITGEYFAIKVLRKSDMVAKNQVTNVKAERAIMMWQGESDFVAKLYWTFSSKDYLYLVMEYLNGGDCASLVKILGGLSEPWAKKYVAEVVLGVEHLHSRGIVHRDLKPDNLLIDSRGHLKLTDFGLSRMGLIGRQKRALKQPDEPAPDLLKQGPFTHSASAMGSGPTSRSASFDYQGPHSPAPTPLMTPALAGGLDQPSYFSLNRESSLSRELYWRSPGDRSDSGSSYDLNNLFKKLDIQESTDAHQRTNTRGNIVEEESHSQGSASPDLFPLSQSMSNVSQGPPPLASSLASSQVLPPLFDPEATDRRFVGTPDYLAPETINGTGQDEMCDWWSLGCIMFEFLYGYPPFNAESTEKVFDNILHRRIAWPEDDEIDVSPEARDLIEKLLQLDPRERLGANVDEKYPSGGREIQAHPWFADINWGTLLEDEAQFIPNPEHPEDTEYFDSRGATLSSFPEELEDMASPTGTTPNGTEYPNRPHDALFRAKTQGGSSKRGLMPLHIPPHVVRDSRNRRLSEPVLADDFGNFTFKNLPVLEKANKDIVEKMRKEAMQAQSRGFSHSQVASAANSPAVGSPGPSVEGSPMMPMPVKRALSISKGHRPVSPSNLGTSNSSPSRPSQPSSPLLVQFSTAQHHERRKTSGSSQGSTTLVPGSFFDIPYDAVKHGPPIASSPGKPMRIPTASPAKAMAIPSRQTSIHGRTRSQTVGSQESDGQAPREVFIPGHHKRRSQLLVRDISPSSSDNESAHAKALLKVQRRRQSSRRLSQISFLDGPVYRPLDVLICEDHPISRMVMERLFEKLRCRTVTAGNGPDALRLAVSQIQFDIIFMEFKLPLISGVDVARMIRDTKSANTHTPIVCITGYLKDLPESHHFDTLMQKPPTMQKLTEMLCKYCAWKPPPKDLKLATPLTIPPISTRFEPTRSQDSPSSVASSLPPTMPDSSYKASSRENSIGSGGFFSDLESFKSDDIPVIVSRAATDEWAKGGLGISDDIVVSQPPYVQSGFPHLVHTESAPPSVHVEESSGYGLRTPRRQKSSEAVKTKREHLEKSIRNAAGAAEEGDDEDEELGDAHVRARSPIGKSTRQSSKLGTEMLRTNSRGSVISLHDERTAEPDSLRKSLEILEEQMENLRIPEEPSSASLTSMQPRKEMARTASQHSHPGPDLERPPSRGHITPPIIFAPQPGTKVADIDMDNDITPVPSKTIDLEEEPTPRQQGTPSGPQGRQPRH
>XP_007737309_Capronia_epimyces
MAHDGSTQKSMQPPAITAIKGDAGFGNQITRHAMERSFSQDIQEGNQELKEAAEQTRNIILDLGLDGRVRWVSPSWTDVVGTELDAVRGHNISEFISGDTEVFDSAIEALQRNDSKSQIVKFAVRIGTSSDMAPMLPTEDGEAPRDDNVDTDEAGKATLELEGQGIMVYDRASGGESHTMWMLQPATKPIRIEIALPQALVETLGVGAEILAKYLTELAEAGANDPENHPPPLPVLCRVCERSIVPWWFEKHSDLCVQEHKAEMDVQMIQENLAEQRHAIVKVLDAFEARQGRSSGTEIAPASGSVSEYKGLPIGPSPTPSSGVSSASVSHAASPVRSRSPSAAGLGHARARSFVVRRPLVRIVELILDLCDTALEINVPSFKDSKNNSEDDFRSQSPPSESRISQVKQWQPPSSLETEPGLAALSADTEKMARAKVEAVHRHQYILEYSERIRQEYMAEVDACINEALIKAERAAAGEALSSSESEFEDEAAMGENVENQEQNDEFTSQAVDSQDTRAASYVGLKAMASVLRNPREIAHITIRDQRRSSSQAVSTGSNSPVECPTPKSHKSNLVSQPQPISNRRPVYVEDANDSDSSLPSSVLSHNWRAESPMSASDHGRTATSRDRKRRSMHIHGLNSASPHRQQSPGRYPPPPPSPLRMTKSRIPSGELAQSPVVSPLLTAGEFMPPANGHIVHRRHSSMHSSDKTPSSPRLNSINHPQQRAQPPSIKDFEVIKPISRGAFGSVYLAKKKITGEYFAIKVLRKSDMVAKNQVTNVKAERAIMMWQGESDFVAKLYWTFSSKDYLYLVMEYLNGGDCASLVKILGGLSEDWAKKYIAEVVLGVEHLHSRGIVHRDLKPDNLLIDSKGHLKLTDFGLSRMGLIGRQKRALKQPDERPPDLLKQGPFTQSGSATGSGPTSRSASFDYQGPNSPAPTPLMTPALTGGLDQPSYFSLNRDSSLNRELYWRSPGDRSDSGSSYELNLLFKKLEIQESADTTVHAPPRGNPVEEESHSQGSESPDLFPLSQSMSNISQGPPPLASSQVLPPLFDPEATDRRFVGTPDYLAPETINGNGQDEMCDWWSLGCIMFEFLYGYPPFNAESTEKVFDNILHRRIAWPQDDEVEVSPEAKDLIGKLLQLDPRERLGANVEEKYPSGGREIQAHSWFADINWGTLLEDEAQFIPAPEHPEDTEYFDSRGATLSSFPEELEDQVSPSGTTPNGTEYPNRPHDALFRAKTQGGSSKRGLMPLHIPPHVVRDSRSRRLSEPVLVDDFGNFTFKNLPVLEKANKDIVEKMRKEAMQAQARGYSHSQAVSAANSPAVGSPGPSVEGSPMMPMPVKRALSISKGHRPGSPSSLGTSNSSPSRPSQPSSPLLVQFSTAQHHERRKTSGSSQGSSSLVPGSFFDIPYDTIKQGAPLSSSPSKPIRMPGASPAKAMAVPQRQTSIHGRTRSQTVGSQESDGQTPREGFIPGHHKRRSQLLVRDISPSSSDNESAHAKALLKVQRRRQSSRRLSQINFFDGPMYRPLDVLICEDHPISRMVMERLFEKLRCRTVTASNGPDALRLAVSQIEFDVIFMEFKLPLISGVDVARMIRDTKSANTHTPIVCITGYLKDLPESHHFDTLMQKPPTMQKLTEMLCKYCAWKPPPKDLKLAAPLTIPPVSSRFDPVHSQDSPSSVASSLPPTLPDSSYKASSREDSIGSGGFFSDLESLKGDDIPVIVSRAATDEWAKGGLGISDDIVLSQPPYVRSGFPHLVQIESAPPSACVEEPSGYGLRTPRRQKSSEAVKLKREHLEKSMRNATGAAEEGDDEDEELGDVQVRARSPTGKSARPSSKLGTEMLRTNSRGSVISMHDERTAEPDNLRKSLEVLEEQMENLRIPEEPASPASLTAIQPRKTMQRISSQHSHQGPDFERPASRGHITPPVIFPREPGTSVADIEMDADITPVPSKTIDPEQEPTPRPQGSPSGRQGARPRH
>XP_009160293_Exophiala_dermatitidis
MAEDGSTGQFLQPPAIAALKGEVGFGNDMTRHAMERSFSQDIQEGTQELKEAAEQTRNIILDLSLDGHVRWVSPSWTDVVGTELDAVRGHKISEFVSDNPDVFDSAIEALKSNYSKSQIVKFSVRIATSSDMAPMLPTEDGEEPGEDNVETDDAGKATLELEGQGIMVYDRTSGGESHTMWMLQPATKPIRIEIALPQALVETLGFGAEILAKYLTELAEAGANDPENHPPPLPILCRVCERSIVPWWFEKHSDLCVQEHKAEMDVQMIQENLAEHRHAIVKILDAFEARQGRPSGIDTPSTSTPAIEYKGLPIGPSPTPASAVSSASASHAASPVRSRSPSTAGLGHARARSFVVRRPLVRIVELILDLCDTALEINVPSFKDSKNGSEDDFSSQSPHSESKISQIKQWQPPISLENEPGLAALSADTERLARAKVDAVYRHQYILEYAERIRQEYMAEVDECIREALIKAERAAAGEALSSSESDFDEETATEENVEAQGDTDEFIDESTPQAVEPQDSHSGSYVGLRSMASALRHPRDIPNVTMRSQRRSSSQAVSTGSNSPVECPTPKSYKSTHVSQPQPISARRPIYVEDANDSDNSLPSSSILSNHWRAESPLSTSEHGRKGTSRDRKTRSLHLSNLNSASPHRQQSPVRYPPPSSPLRMSKPRIPSGELAQSPIVSPLLTTGEFMPPMHSHHAHRRQSSMHSSDKAPSSPRLNSINHPQQRAQPPSIKDFEVIKPISRGAFGSVYLAKKKITGEYFAIKVLRKSDMVAKNQVTNVKAERAIMMWQGESDFVAKLYWTFSSKDYLYLVMEYLNGGDCASLVKILGGLSEDWAKKYIAEVVLGVEHLHSRGIVHRDLKPDNLLIDHKGHLKLTDFGLSRMGLIGRQKRALKQPDEPAPDLLKQGPFTHTGSASGSGPTSRSASFDYQGPHSPAPTPLMTPALAGGLDQPSYFSLNRESSLNRELYWKSPGDRSDSGSSYDLTQYFKKLEIQESPDAPTQATPRGSVVEDDTRSQGSESPDLFPLSQSMSNISQPPPAPATSQVLPPLFDPEATDRRFVGTPDYLAPETINGTGQDEMCDWWSLGCIMFEFLYGYPPFNAESTEKVFDNILNRRIAWPEDDEVEVSPEAKDLINKLLQLDPRERLGANLDEKYPSGGREIQAHPWFADINWDTLLEDEAQFIPNPEHPEDTEYFDARGATLSSFPEELEDQLSPAVPTPNEADYANRPHDALFRVKSQAGSSKRGLMPLHIPPHIVRDSRSRRLSEPVLADDFGNFTFKNLPVLEKANKDIVEKMRREAMQAQARGYSHSQAISAANSPAVGSPGPSVEGSPMMPMPVKRALSISKGHRPGSPSGLATSNSSPSRPSQPSSPLLVQFSTAQHHERRKTSGSSQGSSSLVPGSFFDIPPESIKQGPSTSSSPGKPFRMPALSPAKAMTAPQRQTSLHGRTRSQTVGSQESDGQTPREGFIPGHHKRRSQLLVRDISPSSSDNESAHAKALLKVQRRRQSSRRLSQINFLDGPMYRPLDVLICEDHPVSRMVMERLFEKLRCRTVTASNGPDALRLAVSQIQFDIIFMEFKLPLINGVDVARMIRDTKSANTHTPIVCITGYLKDLPESHNFDTLMQKPPTMQKLTEMLCKYCAWKPPPKDMKLATPLAIPPIATRFDPVRSQDSPSSVASSQPPTMPDSSYKASSREDSIGSSGFFSDLESFKGDDIPVIVSRAATDEWAKGGLGISDDIVVGQPPYVHTGYPHLVHTESAPPSACTDDRAGYGLRTPRRQTSSDAVKLKREHLEKNLRNSTGAAEEGDDEDEELGDVQVRARSPVGKNTRPSSKLGTEMLRTNSRGSVISMNDERTAEPDSLRKSLEILEEQMENLRIPEEPSSATSLSAMQPRKWTQRTSSQHSHPGPDLERSPSRGHITPPIIFPPQPGTNVADIEMDPEVTPVPNKTVDLEEEPTPRPQGSPSGRRPMPSDR
>XP_013256906_Exophiala_aquamarina
MAQDGSTASYLEPPVITAIKHDAIQTGPLARAAMERSFSQDISEGTQDLKEAAEQTRNIILDLSLDGIIRWVSPSWTDMVGTELNTVRGQKISQFISDDPTVFDTAIEALKSNDSKSHIVKFAVKVGASSDVAPMIPIEDGEKPGPENVNLDEAGRATLDLEGQGIMVYDRSSGGGTHTMWMLQPATEPVRIEIALPQKLVETLGVGAEILAKYLTELAEAGANDPENHPPPLPVLCRVCERSIIPWWFEKHSDLCVQEHRAEMDVQMVQENLSEQRHAIVKVLDAFEARQGRIGPEGSPNMAPLPEYKGQPIGPSPTTSSAVSSASASHTASPARSRSPSAAGLGHNRARSFVVRRPLVRLVELILDLCDTALEINAPSIKDSKSNSEDEFLSQSPQSESRIAQVHQWQPPISLENEPGLAALSADTERLARAKVEAVHRQQFILEYSERIRQEYMAEVDACISEALIKAERAAAGEDLSSGGSETESETEIEMDGHLEDILESPIKPDESSTEVLEPEATRSMPYVGVRSMATALRTSRDLSHIALTDQRRSSSQAVSTGSNSPIECPTPKSHKSNLITQPQPLSNRRSMYIDDGNDSDSSLPSASNWRADSPAISEHGRSAHSRDRKRRSMHLHGLNSSSPHRQQSPGRYPPPPPSPLRMNKSRVPSGENAQSPIVSPLLTTGEYMPPPHVPVLHRRQSSMHSSDIRTPSSPRLSSISQPQQRVQPPSIKDFEVIKPISRGAFGSVYLAKKKATGEYFAIKVLRKSDMIAKNQVTNVKAERAIMMWQGESDFVAKLYWTFSSKDYLYLVMEFLNGGDCASLVKILGGLSEDWAKKYIAEVVLGVEHLHSRGIVHRDLKPDNLLIDSKGHLKLTDFGLSRMGLIGRQKRALIQPDEPAPDLLKQGPFTQPSGNGSNPTSRSASFDYQGPHSPAPTPLMTPALAGGLDQPSYFSLNRESSLSRELSFKSSGHRSDSGSSFDLHNLFRKLGVQDGAEPTSHLRNHAFEEELYSQGSNSPDLFPLSQSMSNISQAPPPPPASSQMLPPPTELFDPDESGRRFVGTPDYLAPETINGQTQDEMCDWWSLGCILFEFLYGIPPFNADTTEEVFDNILHRRIAWPEDDEFEVSVEAKDLVNQLIQLDPRERLGANIEERYPTGGREIQAHPWFADINWDTLLEDEAQFIPAPEHPEDTEYFDSRGATLSSFPEELEDQISPSGPTPNGADYPNRPHDALFRARTQTASAKRGLMPLHIPPHVARDSRSRRLSEPVVADDFGNFTFKNLPVLEKANKDIVEKMRKEAMQAQARGYSHSQAMSAANSPAMGSPGPSLEGSPMMPMPVKRALSISKGHRPGSPASLATSNSSPSRPSQPSSPLLVQFSTAQHHERRKTSGSSSGSNSLLPGSFFDIPHDALKHVGTAAASPIKPHRLPAVSPAKQMQGPPSRQSSVNGRTRSQTVGSQESDGQSAREGFMPGHHKRKSQLFVRDVSPSSSDNENSQAKAILKVQRRRQSSRRMSQINFSDGPTYHPLDVLICEDHPVSRMVMERLFEKLRCRTVSASNGPDALRLAVSQIKFDIIFMEFKLPLISGVDAARMIRDTKSANTNTPIVCITGYLKDLPDVHHFDTLMQKPPTTEKLTEMLCKYCSWKPPPKDFKLAMPLQIQPITSRLDGLLTQDSPSSVASSLAPTMPDSSYKGSSREDSIGSGGFFSDMESLKADEIPVIVSRAATDDWANSGLGISDDIVMSRRPYIQSGFPHLVHTESAPPSASIEEPSGFGLRTPRRQRSSEAVRQKREQLEINLHNLNGAADEGDDEDDELGDAQVRARSPIGKSARPTSKLGIEMMRTNSRGSVISMNNDNTADSESLRKSVEILEERMESLKIPEEPPQSVLVAIQPRKTVERVASQHSHPEQTTPDRPLSRGHITPPVIFPQKPGTSVTDIAMDSELTPVPSKTINLEEEPTPKPQGSPAGQAKP
>XP_016227035_Exophiala_mesophila
MAEDDVFPTFLEPPTVTALRGDAMAGINAGRHAMERSFSQDIQEGSQDLKEAAEQTRNIILDLSLDGVIRWVSPSWTDVVGTELNQVKGQKITHFIAGDDPLVFEKATEALKSNDSKSTIIKFAIKVGTSSDIAPMIPTEDGQTPNKSNVDVDEQGLATLELEGQGIMVYDRSSGGGTHTMWMLQPATEPIRIEIALPQALVETLGVGAEILAKYLTELAEAGANDPENHPPPLPVLCRVCERSIVPWWFEKHSDLCVQEHKAEMDVQMIQESLSEQRHAIVKVLDAFEARQGRHGSESSSPKLAPVPEYKGLSIGPSPTPSSGLSSVSASHAPSPTRSRSPSAAGTANARPRSFVVRRPLVRIVELILDLCDTALEINVPSIKDSKTNSEDEFQSQSPQSESRIAQITQWQPPSSLDNEPGLAALSADTERLARAKIDAVHRHQVILEYSERIRQEYMAEVDICISEALNKAARAAAGEPLSSSESDLETEDETVLEGILESPGEEEKATPHVSEPEATRAMPYVGLKSLASALRNPRDLQHIPVHDQRRSSSQAVSTGSNSPIECPTPKSHKSSLISQPQPLSNRRSLYIDDANDSDSSLPSSNWRADSPALSDHGRSAHSRDRKRRSMHLHNLTSASPHRQQSPGRYPPPPPSPLRMNKSRVSSAELAQSPIVSPLLTTGEFMPGPHVPILHRRQSSMHSSDVRTPSSPRLSSIAQPQQRAQPPSIKDFEVVKPISRGAFGSVYLAKKKSTGEYFAIKVLRKSDMVAKNQVTNVKAERAIMMWQGESDFVAKLYWTFSSKDYLYLVMEFLNGGDCASLVKILGGLTEDWAKKYVAEVVLGVEHLHHRGIVHRDLKPDNLLIDSKGHLKLTDFGLSRMGLIGRQKRALKQSEEPAPDLLKQGPFTTHLSSTGSNPTSRSASFDYQGPGSPAPTPLMTPALAGGLDQPSYFSLSKDSSLSRELSWRASGHRSDSGSQSSFDLNNLLSKLALHDSPEGQPLSTSRSHTGDEEAHSQGSDSPDLFPLSQSMSNISQAPAPVPVSSQMLPPPTALFDPEESGRRFVGTPDYLAPETINGQGQDEMCDWWSLGCIMFEFLYGYPPFNAETPEEVFDNILHRRIAWPEDDETEVSAEAKDLINKLIQLNPRDRLGANVEEKYSSGGQEIQAHPWFADINWDTLLEDEAQFIPAPEHPEDTEYFDSRGATLSSFPEELEDQISPSGTTPEGTGYPTRPHDALFRARTQTTSVKRGLMPLHIPPHVARDSRSRRLSEPVIADDFGNFTFKNLPVLEKANKDIVEKMRKEAMQAQARGYSHSQAMSAANSPAVGSPGPSLEGSPMMPMPVKRALSISKGHRPGSPSSLTTSNSSPSRPSQPSSPLLVQFSTAQHHERRKTSGSSNGSASLLPGSFFDIPHDAARYGNSAANSPIKSSRVPAVSPAKVMNVPQRQTSLHGRTRSQTVGSQESDSQPPRENFVPGHHKRKSQLFVRDVSPSSSDNENAQAKALLKVQRRRQSSRRLSNITFPDGPSYRPLDVLICEDHPVSKMVMERLFEKLRCRTVTASNGPDALRLAISQIQFDIIFMEFKLPLISGVDAARMIRDTKSANTNTPLVCITGYLKDLPESHHFDTLMQKPPTTQKLSEMLTKYCFWKPAPKEFKLAPALQIPSIGHRLDRAHAQDSPSSVASSLAPTMPDSSYKGSSREDSIGSGGFFSDLESYRSEDLPVIVSRSATSEWSKGGLGISDEIVLGQKPYVQSGFPHLIHTESAPPTASGDDHGGFGFRTPRRQRSSEAVKSKRSELQRQSENAGAAEEGDDEDEELGDAQVRARSPVGKSARPTSKLGIEMMRTNSRGSVISMHDDRGGDAESLRRSLEVLEERIESLKIPEEPTNQELVSAQPRKQHERSASQHSHPQGEAERPPSRGHITPPVIFPQRPGATVTDIEMDSDVTLVPTRHESES
>XP_013268401_Rhinocladiella_mackenziei
MAQDGPPSQYLEPPVITAIKSDAGFGGEVARHPMERSFSQDIQEGTQELKEAAEQTRNIILDLSLDGHVRWVSPSWTDMVGTELDAVRGHKISEFISDNPDVFDSAIEALKSNDSKSQIVKFSVKIGTSSDMAPMLPTEDREKPNEDNVETDEARNAALELEGQGIMVYDRSSGGESHTMWMLQPATAPVCIEIALPQALVETLGVGAEILAKYLTELAEAGANDPENHPPPLPILCRVCERSIVPWWFEKHSDLCVQEHKAELNVQMIQENLSEHRHAIVKVLDAFEARQGRGSGGDNSPALTPTPEYKGQPIGPSPATSSGVSSASASHAASPVRSRSPSTAGLGHARGRSFVVRRPLVRIVELILDLCDTALEINVPSIKDSKNNAEDEFKSQSPQSESRISQIMQWQAPSSLDNEPGLAALSADTEKLARAKVDAVHRHQVILEYSERIRQEYMAEVDACINEALIKAERAAAGESLSSSESEPEEQNTLEGIVESPGEDEEPPSQPKEPEPTRATPYVGPRSMASALRNPRDIPHITMGEQRRSSSQAVSTGSSSPIECPTPRSHKSNLITQPQPISNRRSIYVEDANDSDSSLPSSSMLSNNWRADSPASVSDHGRTTSSRDRKRRSMHLHGLNSASPHRQQSPVRYPPPPSSPLRMTKSRIPSGDIAPSPVVSPLLTAGEFMPSSNGPNLHRRQSSMHSSDLKAPSSPRLNSVTQPQQRVQPPSIKDFEVIKPISKGAFGSVYLAKKKTTGEYFAIKVLRKSDMVAKNQVTNVKAERAIMMWQGESDFVAKLYWTFSSKDYLYLVMEYLNGGDCASLVKILGGLSEDWAKKYIAEVVLGVEHLHSRGIVHRDLKPDNLLIDSKGHLKLTDFGLSRMGLIGRQKRALKQPDEPAPDLLKQGPFTQSGSGSNPTSRSTSFDYQGPHSPAPTPLMTPALAGGLDQPSYFSLNRDSSLSREMSWKSSGYRSDSGNGSSFDLHHLFKKLGVQEGSDAPPQIIPRGNPIEEESNSQGSASPDLFPLSQSMSNISQATAPPPPPASSQIPPPLFDPEESDRRFVGTPDYLAPETINGTVQDEMCDWWSLGCIMFEFLYGIPPFNAETPEKVFDNILNRRIAWPDDDEIEVSPEAKDLINKLIQTNPRERLGANVDEKYPSGGHEIQAHPWFADINWDTLLEDEAQFIPNPEHPEDTEYFDSRGATLSSFPEELEDQISPSGTTPNGADYASRPHDALFRVRTQTNSAKRGLMPLHIPPHVARDSRNRRLSEPVIADDFGNFTFKNLPVLEKANKDIVEKMRKEAMQAQARGYAHSQAISAANSPAVGSPGPSLEGSPMMPMPVKRALSISKGHRPGSPSSLGTSSSSPSRPSQPSSPLLVQFSTAQHHERRKTSGSSQGSSSLVPGSFFDIPHDAVKHGTPAASSPIKPVRMPTVSPAKPMHPPQRQPSVHGRTRSQTVGSQESDTQGPREAFIPGHHKRKSQLLVRDVSPSSSDNESAQAKALLKVQRRRQSSRRLSQINFLDGPVYRPLDVLICEDHPVSRMVMERLFEKLRCRTITANNGPEALRLAVSQIQFDIVFMEFKLPLISGVDVARMIRDTKSANTSTPIVCITGYLKDLPDVHHFDTLMQKPPTTQKLTEMLCKYCAWKPAPKEFKLAPPLTIPPISTRFDPTHTQDSPSSVASSLAPTMPDSSYKGSSREDSISSGGFFSDLESFKNEDISVIVSRAATDEWAKAGLGISDDIISQRPYVHSGFPHLIHTESAPPSACIEEPSGIGLRTPRRQRSSEAVKLKREMLEKSMINPSGAAEEGDDEDEELGDAQVRARSPIGKGTRPTSKLGIEMMRTNSRGSVISMHEEKAAESDSLRKSLEILEERMESLKIPEEPSTASLPAIQPRKKLERTNSQHSDPEQESDRRSSGGQITPPVIFPLKPGTNVADIEMDADITPVPTKTIDLEQEPTPKPQGSPSGPTQQSVSRLT
>XP_018004915_Phialophora_attinorum
MSQDGSSNPVLPPPALSTLMNDAGRIDIHKIAMERTFSQDIQEGTQDLKEAAEQTRNIILDLNLDGVIRWVSPSWTDVVGTELSSSNDSKSQFVKFSVKIGTTSEMAPMLPVEPAFPNIEEQMREPDDGKEILELEGQGIMVYDRVTGGESHTMWMLQPATEPLCIEFSLPQKLVDSLGIGAEILAKYLTELAEDSANDPENHPPPLPVLCRVCERSIVPWWFEKHSDLCVQEHKAELDVQMVQESLTEHRNAIVKVLDAFEARQGRPRSHDASPVLLAAPEYKGMPIGASPPSSTAVSSGPASQAASPARSGSPSNLNVRPSHNRSRSFIVRRPLVRIVELVLDLCDTAIEINVPSLKEEKLASEDFAKAQSPQSESRISQVLQWQQPSSLEHEAGLSALAQDTERLAKAKVEAVHRHQVILEYAERIRQEYMAEVDACIQEALIKADRARAGESFSSSDSEMEENELPVEGSLSAPVSDEPTPLAQEPTSVQSEGYVGMKSMASALRNPLDLPALSRLSQRRPSSQAVSTGSSSPAECPTPKSHKGPQLSQPQPVSNRRSMYAEDGNDSDGSMASSNLPLSQWRSDSPAASDHGLGRTASSRERKRRSMHLHGLGSASPHRQHSPGRYPPPPPSPLRLTKSRIPSGELAHSPIVSPLLTAGEFMPPPETHSQHHRRQSSIHSSDVRGGPPSPRLHSITAPQERVLPPSIKDFEVIKPISKGAFGSVYLSKKKRTGEYFAIKVLRKSDMVAKNQVTNVKAERAIMMWQGESDFVAKLYWTFSSKDYLYLVMEYLNGGDCASLIKILGGLSEDWAMKYTAEVVLGVQHLHSRGIVHRDLKPDNLLIDSKGHLKLTDFGLSRMGLVGRQKRALKQPDEAPDLLKQGIPFKDQTQSDSNPTSRSASFDYHGGSVSPMNTPLMTPALAGGLDQPSKLGLHDAPYSHPSAAHSRSGPIEEEAGSQGSASPDLFPLSQSMSNISHAPAPLPPVTALFDPEEGTRRFVGTPDYLAPETIKGAGQDEMCDWWSLGCIVFEFLFGVPPFNAESTDEVFDNILHRRIAWPDEEEYPSTDEVKDLINCLIQMNPQDRLGANKEDKFPNGGAEIQAHSWFTDINWETLLEDEAQFVPAPEHPEDTEYFDARGATLSSFPEELEDQLSPTGHTPGSGGEYERPHDALFRTRTAAATGKRGLMPLHIPPHVARDTRSRRLSEPVVADDFGNFTYKNLPVLEKANKDIVEKMRRDTMQAQARGYASQVISASNTPNIGSPAPSLESSPMVPMPVKRALSISKGHRPASPSGLNLNASPSRPSQPSSPLLLQFSTAQNHERRKTSGSSQASSGSMNAPTGFFDSATEAKGIPPGTSPNKPLKATVPLTGSPAKSIVVPQRSGSLHSRTRSQTVGSQDGGELQSIRESFAPGHHKRKSQLFNTRDLSPSSSDNEAAQQKALLKVQRRRQSSRRMSQFNLMEGHGPTYRPLDILIVEDHPVSKMVMEKLIEKLRCRTITAGNGPDALRLAVSQIQFDIIFMEYKLPTINGIDVARMIRDTKSANTSTPIICMTNYLKDLPETHHFDGLMLKPPTIPKLTEELCKFCSWKPPHKDMKMTMPLTIPTTSTRHDHAPVQDSPSSVASSLAPTFDSSWKGSSREDSIGSAGFFSDLESVKADEIPVIVSRAATDEWARGLGITGDQPQTAKAAMPHPQLLHTESAPPTAPSDETLVRSEQPSAHTSEARVKRRSIDKSHLSAGGPEEGDDEDDELGHNRIGARSPMLKSARTASKLGVEMMRTNSRGSVISMNDEGRVAEPETLRKSLELLEGRMESLTIPEEPLVEASTTQPRKLGRTASYHSHPDPEEVRGHITPPEIFPQKPGHTVADIDMDAELTPMPTKIQEQLTPMPSKLETEPVEQDEPPTPRAVPR
>NP_588310_Schizosaccharomyces_pombe
MKHIKNEREEVFLEDDQAQHSQAELLSSKDENLQPSIPLSPVAFELDFSGNFQFISDNSSELLDIPKDKIIGHSVAEVLGTDGYNAFMRAVNCLLKDDSHSYHVRFQHSINANHANQNYYTAKGDLPSDEKITKPFDAIGILIRHPGSAIPAHTMWVVNPATNSLGSVSPLVTKLLDVIGFGASLLDKYLCDLRTSYHKHNSLDALPLPTPEFCQICEREIQSWFFELHSKFCLSTSTYESVVQAAQDSLLYFRSTLLEIQEGMQKDSSLVPVYKNEPLIVDADDYFFTDENKQTLSLCSFLSQVMYYLEVAIDITIPPVKIIVNFDKVDSLRVQSPRSEKATIELDNYNPSLENCSSAVIALWEDIKTAVDTKITGVLRLRNAIYYSERIRLEIDHHVQEIIDDVVSNLVTNHSSTSLGHLESKLAPSITFPDACDALEAEECITRPGSATNTPQSDRSLDINDLSRSSSYSRHLSHVSLSNPDFAIGSPMSQDSSNYSSPLHRRKASDSNFSDPRFDDLKYLSPNSSPRFVASDGPNRPASNGRSSLFSRGRASNLGDVGLRLPSPSPRIHTIVPNSAPEHPSINDYKILKPISKGAFGSVYLAQKRTTGDYFAIKILKKSNMIAKNQVINVRAERAILMSQGESPFVAKLYYTFQSKDYLYLVMEYLNGGDCGSLLKTMGVLDLDWIRTYIAETVLCLGDLHDRGIIHRDIKPENLLISQNGHLKLTDFGLSRVGYMKRHRRKQSSSIPVLDLRDRSSAISDLSLSTASSVLEAQSLITPERPKRPSLNEKLLSLDGTSIRLAGQSFNYENSAEDSPTATNTPTSQVDESNIFRSTDSPRVQPFFENKDPSKRFIGTPDYIAPEVILGNPGIKASDWWSLGCVVFEFLFGYPPFNAETPDQVFQNILARRINWPAEVFTAESSVALDLIDRLLCMNPANRLGANGVEEIKAHPFFKSVNWDTILEEDPPFVPKPFSPEDTVYFDSRGLKGFDFSEYYNQPTVTEAQKLEEERPASSIPQHVSGNRKGRLRSNTISTPEFGSFTYRNLDFLNKANRNTIQKLRKEHMAVKSAKTSVDDTFSQYMSRFKAKLSTSQSVGPVKSSRRASMADYEASTTTRVQDITTDSIDSIDDFDSLKEGRMLSFFDNLALEDHKGVSSTMSASQSQSSMHTALPDVTEGTSSDEHTTIQKGRIDNLQAQSLTHKRNAISYPGLFQLDRLQMIIPKDEIELAEILKKIFPKLTLVLIDDPWSILKKLLQNEQFNVVFLHFGNDKVSSSRLMYSVRTSATINSRVPFVYICEDETCIPTDLQSDGVLLKPITCENIESCLRKLDVWHS
```
