## Supplementary material for "Coding Sequence Insertions in Fungal Genomes are Intrinsically Disordered and can Impart Functionally-Important Properties on the Host Protein": fasta protein sequences: XP_720342.1_blasthits_fa.txt

```
>XP_720342_Candida_albicans
MARKQVKSKVAEKVEKKQNITTPSEKSVEDIEHDLQLPSSSDEEEDIEQEELSEEESSGDEEEEEVEKEDNINGLSDEEQEEVQQQQQNKANKSGHSVNKIIKTSEATTTNTSANNKSTKSKSGVIYIGRLPSGFQESELKTYFSQFGDVINVKLARNKKTGNTKHYGFIEFDSIEVAKVAAETMNNYLLFGHLIKCEVVENPHEDTFKHGNRKFKVIPWKKIAKEKHEKSRTEEEWKVLIAKFEESKQKKQEELKSKGIDFDVSAI
>XP_002421284_Candida_dubliniensis
MAKKQVKSRVTEKVENKESITTPSEKSVEDIEEDLQLPSSSDDEEEEDIEQEELSEEEEEQEEDNINGLSDDDDDDEEDEDESKKKQIKANKSGHSVNKIIKTSEETTGTSTTTKTTKSKSGVIYIGRLPSGFQESELKTYFSQFGDVINLKLARNKKTGKTKHYGFIEFDSFEVAKVAAETMNNYLLFGHLIKCEVVEKPHEDTFKHGNRKFKVIPWKKIAKEKHEKSRTEEEWKVLIAKFEESKKKKQEELKSKGIDFDVSAI
>XP_002550769_Candida_tropicalis
MAKKQSISKALENVEKIKVSSDKSVEEIEEDLQLPSSSDDEDASEDEEHVLSEESDDDDDDDEINGLSSDDDEDEEEGEEENDGSKGNKSGHSVNKVIKVNEEETEDSKSSKSKKTPKSGVIYIGRLPEGFQEKELKTYFKQFGDIVNLKLSRNKKTGKSKHYGFIEFQSFEVAKIAAETMNNYLLFGHLIKCEVVNEPFKDLFKDSKKKFKVIPWKKIAKEKHDKPKSAKEWAKLVENFEESKKKKQEELKSKGIDFDLSSI
>XP_003871147_Candida_orthopsilosis
MANKQSTAKSVSSKKPNDSKVQKKQPPAEQVEEDLQLPSSSSEDEEDDDEEEDKQEEQVYGLSSDEEDDDDEEEQEISQDEETITQSIQPNVSGHRVNKVISKTTTSDSNTKPKAAKTGVIYIGRLPQGFQEPELKTYFQQFGPIKQLILPRNKKSGKSKHFAYIEFESVEVAKIAAETMNNYLLFGHLLKCEYVENPHKDVFKNANRKFKVVPIHKIVKDKHDKPKTKEEWEIIVQKFEESKKNKVEELKSKGIDYDLNALLNEA
>XP_001523712_Lodderomyces_elongisporus
MARKQVNTKLVSNGGSKKTADAKSAKKVVKKQPKEEVEEQADDINLPSSSSEDEGSGNENKDSKVTVNAEEYELSSDDSEDDNEEEKEEEEEGESEAAANSSTTTAAVDDDDSDDESSSDDSDLDVQGSLEPVAAGHKVNKQLKKASSTSKTSSSDKKSKRGVIYIGRLPLRFQESELRTYFTQFGNITQLILSRNKKTGKSKHFAHIEFDSPEVAKIAAETMDNYLLFGHLIRCQVVENPHKELFKNAGRKFKVVPVHKIVKDKHEKRKTKEEWATIVEKFEASKKRKVEELKAKGFDYDLASI
>XP_007377741_Spathaspora_passalidarum
MAKSVKKTQSKKAAPKKETVEKSVEQIEEDLQLPSSSDEEEQAADEEEEEEPLSSEDDDDDDDEDLHGLSSDDEDEEEQEEQEEQKEQQQPEEKSKSRHTVNKSVESSSAAKSNKKKKSKRGIMYIGRLPSGFQEQELTKYFTQFGDIINLKLSRNKKTGKSKHYGFIEFESYEVAKVAAETMNNYLLFGHLLKCQVLENNDEIHQDLFKDANKKFKVIPWGKISKHKHDKPKTKEQWEVLVKKFEQSKKNKQNELKSKGIDFDLNNI
>XP_043047971_Scheffersomyces_spartinae
MAKKQVQERTVEEIEQDLQLGSSSGSEDESGSEEGEELSEEEESDAEEQSEDDEAEIKGLEESKSVHSVNKTLVHNDKSKGSSKTKTKRGIIYIGRLPKGFEEKELNKYFSQFGTIINLKVSRNKRTGKSKHYGFIEFGDIEVAKTAAETMDNYLLFGHLLKCQVVDPAAANNKDYFENSHKRFKVVPWKKISKHNHDKPKSKEQWSTLVKKFEQSKKSKGAQLSEKGINYDLSSL
>XP_001383572_Scheffersomyces_stipitis
KKDNTVQKNAEKSVEQIEADLQLPQSSDEEVEEQNDEDEEDQDVSELSDESDDEDEDLRGLSSEEEDDDEEEEEAEKDIKSKIKRDGHLVNKTVISSEARASKKSKKRGIIYLGRLPQGFQEPEMKKYFSQFGSIINLKLSRNKKTGKSKHYGFIEFENFEIAKIAAESMNNYLIFGHLLRCEVVETANEDLFKNTEKNFKVIPWKKISKHKNDKPKSKEQWGKLVEKYENQKLKKQTELKEKGIDFDLNSL
>XP_020064177_Suhomyces_tanzawaensis
KDSTEKPADKSVDQIEQDLQLPNSSDELDESEENLSDESSDELEGLSDNENDEETRTTTKEGHIVNKKISKQVGKALSTSEQRGVIYIGRIPHGFYENEMKRYFNQFGNIINLRISRNKKTGKSKHYGFLEFENLATAKIAAETMNNYLLFGHLLKCEVVENFHEDLFKNANRRFTPAAGHKISKEKNDKPKTKEQWEELIKKHENKKSSKQAELKDKGINFDLNSI
>XP_020075772_Hyphopichia_burtonii
MAKKQGNPAKSGKVDNKTVDKVNQGDGADNKTHKEERSVDEIEADLQIEQESEGSEEELSEESDDDIEGLSSEDEEEEQNKGGHSVNLTTNKKQDKQSKDAKQEKKGIIYIGRIPKGFEEFEMKKYFSQFGDIERLRISRNKKSGASKHYGYIQFKHYDVAKIAAETMNNYLIYGHLLKVQVIEEPKKNLFIGDRDRKFRANQWQQKLINKHNNLKSQDEWDKLQDGFNSRKQSRSENLKTKGINYSL
>XP_015469049_Debaryomyces_fabryi
MGKVSNNKKQNADKKVKDIEKDLQLPESSEEELSGEEESAENSDESDEESEGLEGFSSDSDEEDEDLDDKETKQHATKKTTPTEKHIQASGHTVTKKKAASAASNPAKSKRGVIYIGRIPHGFYEAEMKKYFTQFGDITRLRLSRNKKTGKSKHYGFIEFAHHNVAKVAAETMNNYLLFGHLLKVHLVEDPNIHEDLFQGANMKYKVIPWKKIGQNKNDAARSKEKWDKLSQKWSKKRALKQKQLSDKGIDFDLSNI
>XP_456571_Debaryomyces_hansenii
MGKFSNNKKQNADKKIEDIEKDLQLPESSEEELSGEEEGAEIGDESDEDSEELEGFSSDSDEEDDVDDKETKQHSTTKTSPTEKHIQASGHTVTKKKAVSAASNPTKSKRGVIYVGRIPHGFYEAEMKKYFTQFGDITRLRLSRNKKTGKSKHYGFIEFAHHNVAKVAAETMNNYLLFGHLLKVHLVEDPNIHEDLFQGANMKYKVIPWKKIGQNKNDAARSKEKWDTLSQKWSKKRALKQKQLSDKGIDFDLSTI
>XP_006688639_Yamadazyma_tenuis
MAQKAGSKYQVKPVKRTEIEELSANKDEIEVASSSSSESDINAESDVELSEDSESDSEDEQDQIKGLEDNRKHVIIKPARIIDTSKSKGKKGVIYLGRIPDGFYEAEMEKYFKQFGEITRVKLSRNKKTGKSKHYGFIEFTSVQVAKVASEAMNNYLLYGHLIKCYVVDNPSDLMFSQSKFKIIPWRSVSKHRNDKPKSQQHWDKLSKKFESNQQKRKSGLQQKGIDLGYLD
>XP_001484112_Meyerozyma_guilliermondii
MAKTRSAVKAATKEPEHDLQLPLSSEESGSEGELEGLSSAEESEDESDENDENENDKESVKTTKNPSKTGSHVVNIQKTSNVARKTDKSKNKRGVIYVGRLPHGLYEKEMRQYFDQFGEISRLRISRNKKTGKSKHYGFIEFQDKEVAKIACEAMNNYLVFGHMLQVQMVEEANVHDELFSGHHVQYKPLPHKLISRHRHDSPKTKDQWEKLEAKQKQRKEARKKKLAAAGIDFE
>XP_018714369_Metschnikowia_bicuspidata
MAKKNSNVPKALPVEAVQKSEELSLENTPDSASSSEGDSEDFSSDEDIDVQGLEEELTTKKSAHTVKLTKESKKSEGKIDAAKQRAVIYVGRLPKLFEEKEMKKYFSQFGDITRVRVSRNKVTGASRHYAFVEFKDLHAAQVAAETMNNYLLVGHLLKVHLVENPKENLFSKNMKSSFREFDWRAKEYEQQNAPKPLETWKELQKKYEESKKQKFSELKKLGFDYALEA
>XP_002617417_Clavispora_lusitaniae
MAKKTSRSNQPAPSKGQNSKAQEKETQEEALHLNDVSDSSSEEELSSDDEIEMEGLEHTTTNVKASKKGHTVNLTKAEADAPSKSSKKRGVIYIGRLPKSFQEYELKKYFSQFGDILKVRVSRNKKTGASRHYGFIEFKDYEVAKVAADTMNNYLLVGHLLKVHVIENPSDNLFSKKMKSNFREFDWRAKEYAEFHQPKPLEEWKKLQAEFEQKKEEKFAELKTLGFDYALEA
>XP_025344576_Candida_haemuloni
MAKSVSQKKAKQAKKEEPKVQEEEKIQLQESADSSSEEQLSSDEEEVDIEGLEVPPPGAKDTQKLGGHVVNFETSEKSKPHISTKKRGVIYIGRLPQHFQEKEAKKYFRQFGDITKLRIARNKTTGRMKHYGFIEFKDEEAAKVAAETMNNYLIMGHMMKVHVVANPRDDLFPAKLKSTFTEFDWRAKDYAAYHAKKTLAEWEKKQAEFEASKQAKFDELKELGFNYSLEA
>XP_024712914_Candida_pseudohaemulonis
MAKSVSQKKTKQAKKEEPKAEQPKVEEEKIALESADSLSDEQFSSDDEEVDIEGLETPASTAKTTQSVGGHTVNFEVPEKKATQAAHKKRGVIYIGRLPQHFQEKEAKKYFRQFGDITRMRLARNKTTGRMKHFGFIEFKEEEAAKVAAETMNNYLILGHLMKVHVIDNPRDDLFPANLKSTFTEFDWRAREYAAYHEKKPLAVWEEKQAAFEAQKKAKFDELKELGFDYALEA
>XP_025335834_Candida_duobushaemulonis
MAKSVSQKKTKQAKKEEPKVEEEKIALESADSSSDEQFSSDDEEVDIEGLETQTSTAKTTQSVGGHTVNFEVPEKKATQAAHKKRGVIYIGRLPQHFQEKEAKKYFRQFGDITRMRLARNKTTGRMKHFGFIEFKEEEAAKVAAETMNNYLILGHLMKVHVIDNPRDDLFPANLKSTFTEFDWRAREYAAYHEKKPLAVWEEKQAAFEAQKKAKFDELKELGFDYALEA
>XP_028888763_Candida_auris
MAKTVSKKVQKAKAAKEHGKRNDTIEKTDDKIDLQEASDSSSSDEQLSSDEEEEIEGLETPAPGSKPTANLGGHTVEFEAPEKKVSQANVKKRGVIYIGRLPQHFQEKEAKKYFKQFGEITRIRLSRNKTTGRMRHYGFIEFKHEDVAKIAAETMNNYLIFGHMLKVHVVDNPREDLFPAKLKGKFTEFDWRQRAYDAHHQKQPLSVWEKKQEEFEEQKKAKFDELKELGFNYALEA
>NP_014289_Saccharomyces_cerevisiae
MVKSTSKTSTKETVTKQPTEEKPIQEKEELALETSSSSSDEEDEKDEDEIEGLAASDDEQSGTHKIKRLNPKKQANEKKSKDKKTLEEYSGIIYVSRLPHGFHEKELSKYFAQFGDLKEVRLARNKKTGNSRHYGFLEFVNKEDAMIAQESMNNYLLMGHLLQVRVLPKGAKIEKLYKYKKRVLVEKGITKPVKQLKDNMKQKHEERIKKLAKSGIEFKW
>XP_018219768_Saccharomyces_eubayanus
MVKSVKKSSTKEVVNKITKEEKPVQKKEEELQLESSSTSSDEEDKIDEDKIEGLAVSDDEQDGTHKIKKLNPKKKVDQKISKDKKKLDEYSAIIYVSRLPHGFHEKELSKYFAQFGDLREVRLARNKKSGNSRHYGFLEFVNKEDALVAQESMNNYLLMGHLLQVRLLPNGAKIEKLYKYKKRVLVEKGVTKPVKQLKENMKQKHEERINKLAKSGIEFKW
>XP_033768833_Saccharomyces_paradoxus
MVKSAGKTSTKEAVIKKSTEEKPIQEKEELQLETSSSSSDEEDEKDEDEIEGLAASDDEQNGMHKIKRLNPKKQADEKKSKDKKKLDEYSGIIYVSRLPHGFHEKELSKYFAQFGDLKEVRLARNKKTGNSRHYGFLEFVNKEDAMIAQESMNNYLLMGHLLQVRLLPKGAKIEKLYKYKKRVLVEKGITKPVKQLKENMKQKHEERIKQLANSGIEFKW
>XP_003677497_Naumovozyma_castellii
MAKVTNKKDLVEKKKVEEEKPKSEENIELQSLNEESSLSEEESEIEGLSEAESEDEDGSKAQKHKIKTLDPKKKKQQTQEKDSNKKKPLAEYSSILYVSRLPQGFHERELSKYFSQFGDLKEVRLARNKKTGNSRHYGFIEFANKDDANIAQDAMNNYLVMGHLLQVRLLPKGAKIEKLYKYKKRAFTQMKIKKTAKELKERAHTKHEERMNKLTEAGIDFAWE
>XP_003670833_Naumovozyma_dairenensis
MVKSVIKKGKSIKDTSSPKEENIQEQQQEENIHVVSSSDEREDEEANKDIDDEIDGLSDAQSDSETTKHKIKKLDPKKKEQDNNSNKKKNALADYSSIIYVSRLPHGFHEKELSKYFSQFGNLKEVRLARNKKTGNSRHYGFIEFTSKDDAKVAEDTMNNYLLMGHLLQVRLLPKGTKIEKLYQYKKRAFNDMKVKKSSEQLKEKAKKKHEERVAKLVESGIEFKW
>XP_003955886_Kazachstania_africana
MAKRSGIKKKEVKEPMEEKAQVEKEVSEVEEQLEVKSSESESESDIENDIEGLSDNEAVSEDSKHKIKKLDPKKRAAKNKQGNTKDDEYSSIIYVSRLPNGFHEKELSKYFSQFGDLKEARLARNKKSGNSRHYGFVEFANKEDAKVAQETMDNYLLMGHLLRVRLMGKGSKIEKLFKYRKRAFIEPQVKKDVNELKEKAEAKHEERVAKLAKAGIDFKW
>XP_022466233_Kazachstania_naganishii
MVKSLSKKGRQGVRAAAATAKVDVEDDSKVSVESSQSSEEEEMEGLSDLEAEAEAVELSGSEEDTVSGDKRHKIKKLSNKRRDTAAAGGKSSGARDEHSSILYVSRLPHGFHERELSRYFSQFGDLKEVRLARNKKTGNSRHYGFIEFAEVGDAQVAQETMNNYLLMGHLLQVRLLGKGSKIEKLYKYKKRAFSETPVKKSKKELKQKAAEKQSDRFTKLEKAGIAFKW
>XP_448939_Candida_glabrata
MGLSAMLCIGIYILWRIVIVCRYHPISGFRKGLEYQREITMAKSTDKKKVVAKEAEVQEDAIRLESGSDLSSESGESELEVSESESEDEIEGMETEQSGHHIKKLDTSKKQKATKKDDKDSDISGIIYVGRLPKGFHERELSKYFSQFGDLKEVRLARNKKTGNSRHYGFVQFVNTDDSRVAYDTMNNYLLMGHLLQVRLLPKGSKIEKLYKYKQRAFMSPPKAKKSAKELKKLAEEKHKERMEKLSKAGIDYQY
>XP_004179877_Tetrapisispora_blattae
MSKSTKNSSKSTEKKVTEVVEEQAPVEDNLSVHSSGSESEDEIEGLSSADEAEDGSTSKLSTHQIKKLNKKKESKKKDSDNDQYSNIIYVSRLPQGFHERELNKYFSQFGDLIESRLARNKKSGNSRHYGFVEFVNKEDAKIAQETMNNYLLMGHLLQVRLLAKGSKIEKLYRYKKRVFAETPVKKSSKELKEKAKANHEKRVNKLTEAGITFKW
>XP_003684401_Tetrapisispora_phaffii
MAKVTANKKLNAPVKEVKEVQASTQLEEEIHTESSDESADDATSGKDDDVVEGLSSDEETNTSTHNIKKLTPKTKTKDNSKKATDMYSGIIYISRLPKGFHERQLSKYFSQFGDLKQVKLARNKKTGNSRHYGFIEFVNKDDAKIAQESMNNYLVLGHLLKVVLMPKDTKIEKLLKYRPSKFSLNTTKKSEEELKKNANIKHELRLNKLSESGIEFKW
>XP_001643088_Vanderwaltozyma_polyspora
MAKSQKKSAASSSKKSITTKKDVKPVEETVEEVEKEDLKVSSSAESESDIEGSDIEGLSSADEGDGSSSSHKIKKLKPKQQNKSNNGKANDAYSGIIYVSRLPHGFHERELSKYFSQFGDLKVVRLARNKKTGKSRHYGFVEFVNKDDAKVAHESMDNYLLLGHLLKVKLLPKGAKIEKLFKYKKRVFSETPVKKSREELKKSAKAKHDERLAKLSESGINFKW
>XP_003682144_Torulaspora_delbrueckii
MAKKVTKTAVEEPKKDVEEKVETIEEDVVDVASSQDSEESDEDDIEGFSDEDESSTTHKIKKLGPKKRNQKEAKAEKTNELSGIIYVSRLPHGFHERELSKYFSQFGDLKEVRLARNKKNGNSRHYGFIEFANKDDAKVAHETMNNYLIMGHLLQVRVLPKGAKIDKLYKYKKRAFQEAPVKKTSDELKEKAKAKHDERMQQLQKAGIEFSW
>XP_037142072_Zygotorulaspora_mrakii
MVKKTTKQRDEKSVKAPKPEPVEKVEEEENVESTLNSEASSSAVKASNSESDSNSDSNLDSDEEADDIKGLDVDDETSTHKIKKLETKKQSDNKQKNDRDHSGVVYVSRLPKGFHERELSKYFAQFGDLKQVRLARNKKTGNSRHYGFIEFVNKEDAKIAQETMDNYLLMGHILQVRLLPKGAKIEKLFKHKGRVFIQTEIKKSVDELKAQAKNKHELRMEKLTQSGIEFKW
>XP_002495375_Zygosaccharomyces_rouxii
MVKPSEKVVKSKEPVKEPVESSESDASSSDSELEGLPDAEDDRSHKVKKLSKKPAQKQQQNSSQDEYSGIVFVSRLPHGFQEKELSKYFSQFGDLKDARLARNKKTGNTRHYGFIEFVNKDDAKVAQETMNNYLLMGHLIQVRLLPKGSKIEKLYKYRHRSFQFASVKKSSEELKERARKKHDERVNKLKKAGIDFKW
>XP_003646990_Eremothecium_cymbalariae
MAKAREHQVKEKRSVPEENELFSDSSSDNELEGFSDSEEQRNIDSNSAEIEIKSNGGGHILKKLNQSKQNNSKKAKAEDKKNAELSSIIYISRLPKGFHERELSKYFSQFGDLKQVRLARNKKTGNSRHYGFIEFVNRDDAVVAQETMNNYLLLGHLLKVVNLPKDKKIEKLFKHKKRVYKENQIKDINNVKEKAKSKHEKRLEKLQKAGISFTW
>NP_985326_Eremothecium_gossypii
MARTTKHARASPQPAAADKPQPEPVSDAELDGFSDSDAEPSVTDEQPQPAAAGHTILPQQPARRSGAKKQAARTDLSGIIYISRLPHGFHERELSTYFAQFGDLKQVRLARNKKTGNSRHYAFIEFANPDDAVVAQETMHNYLLMGHLLQVSVLPKGRTIEKLYKHKKRVHKENSIKDAARTQRRADAAHAARMQKLRDAGIDLKW
>XP_456134_Kluyveromyces_lactis
MKAHRIALIYQYIPMYHWNKELSNFEGVSTSSLCGNSLHISYRYIPKHCISLITKFDKNKETVTMVKSLKSNPTRQAKKDQPKASKKQVKETKALESEDLEAVSESDESDIEGFQSASENEASSDAGSSEEEEEEEEQDEEEGELGEIELKQGSHTIKKLDPKKQSENDKAKAKEDKSSDLSGILYISRLPQGFKERELSKYFSQFGDLKQVRLARNKKTGNSRHYAFLEYINKDDAVVAQESMNNYLLMGHLLKVKVLPNGSSIDKLFRYKKKPFVTSKVTKSSAQLKKTADEKHEERIAKLKDAGIDFKW
>XP_022677307_Kluyveromyces_marxianus
MAKSVRSTTQSKKSEPKAAKAVKEVVEKVEETLQGSGSESESESDIEGFHSASENEDEDDSSDDEGEEVQVELKQGSHTIKKLDPKKQSEMDKQKAKKDKNADVSGILYVSRLPQGFKEREMSKYFSQFGDLKQVRLARNKKTGNSRHYGFIEYINKDDAVIAQEAMNNYLIMGHLLKVKVLPSGSSIDKLFRYKKKPFIASKATKSATDLKKRASEKHEDRIAKLNEAGIDFKF
>XP_022630103_Lachancea_lanzarotensis
MAKSTRRQVEKIAEPIEKPEEQLELENSSSSESELEGLSEAEDANSSEENGDLALEDETKNTNEHTVKKLVQSSKKDQKKLKGSQKTENLSGIIYVSRLPKGFHERELSRYFAQFGDLREVRLARNKKTGNSRHYGFVEFVNKEDAVVAQETMHNYLLMGHLLQVVALPKGKKIEKLYRYKQRALQQTPVKKTGAELKQRAQDRHTEREQKLKAKGIEFQW
>XP_002553114_Lachancea_thermotolerans
MAKSTTKQATPILEAEPVREEQLELGNSSSNESEIEGLSEDDEAGSGEEQGSSGSRASSGVHTVKKLDAKKRESQQEGGKGSKKGRSKAEELSGIIYVSRLPKGFHERELAKYFSQFGDLREVRLARNKKTGNSRHYGFVEFVNKEDALVAQETMHNYLLMNHLLQVVALPKGKKIEKLFHYKKRAFSETSVTKSSEELKQRAIDKHAQRAARLQDKGIEFKW
>XP_020058894_Aspergillus_aculeatus
MAPDKKDKKRKAANAVAADLPAKKTKKVDAKSAQPSKEAPKPALKKTKKTEAPVKAESSSKLKVNGEPARQVKPRKRAADFLSDNEESEPEAKTTEVKASKEKPSTKKSKKSDGTAAAATKGKAAKANTKPKKVEPVVEEDSEDEDESAASDASQSEGEEDDRTTALIRGFESSGDEADSDDEGFDPTKPLPKIPDLKKAQRKVRKQQENAGQSEGPGTIYVGRIPHGFYEHQMRDYFNQFGTVTRLRLSRNRTTGRSKHYAFIEFDSESDAKVAAATMDNYLLYKHLLKCKFVPQERLHPEIWKGANRRFKRTPWNKIEKRRLEQGKTREQWSDRIEKEQQKRAAKAEQLKSILGYDLELPQLKSVDEVPVQERKAIEADELTAEEPAKAIEAPKTEEVEAVKAVEDTPKKINKKEKKAAQSPAVQETAKPSTKKSEAAASPATKKAKKTGKKVKAKATA
>XP_001271527_Aspergillus_clavatus
MAPDKKDKKRKAATTVAADSPAKKTKKVDAKPAETPKETPKSILKKNKKDGPATEDKPAAKLKVNGEPARQVKPRKRAADFLSDDENEPEVAAAKPTAKPKPETEEKKQPSKKKSKKEDGTPAPAPKAKTAAAAAKPKAKKPEPEPVVEESESESEAEEDEDVMSVASESGSEEEDEDTLDDQTAALIRGFESSGDEDESGDEGFDPDQPVPKIPDSKKAKRKILKKQKKQGEPEEPGTVYLGRIPHGFYEHQMRAYFSQFGEITRLRLSRNRITGRSKHYAFVEFASTTVAKIVAETMDNYLMYGHILKCKFVPSDQLHPEVWKGANRRFKRTPWNRIEKKRLERGKTREQWSERIEREQKKRLAKAEKLKALGYEYELPQLKSVEDVPVQEEPKAIEGSETPAEEPVKAIEAPSTQEKEAEKVEETPKKSKKEKKGTQSTPKQETPKQEGQKAAVKKGANGAAASPATKAGAKPRKAEKAKGKAKKA
>XP_001267383_Aspergillus_fischeri
MAPDKKDKKRKAASTVAADSPAKKTKKVEAKPSEAPKETPKSILKKNKKDGPATEQKSTSKVKLNGEPARQVKPRKRAADFLSDDESEPEVVASEPKADTEEKKQPSKKKSKKEDGTPAPATKAKTSAAAAKPKATKAKKPEPVVEESDDEDNEQVPVVSDDSSEDEEDDTLDDQTAALIKGFESSGDEDESGDEGFDPDQPVPKIPDSKKAKRKILKKQKKHGEPEAPGTVYIGRIPHGFYEHQMRAYFSQFGEITRLRLSRNRITGRSKHYAFVEFASNTVAKIVAETMDNYLMYGHILKCKYVPSDQLHPEVWKGANRRFKRTPWNRIEKKRLEKGKTREQWSERIEREQKRRLAKAEKLKALGYEYELPQLKSVDEVPVQEETKAIEAADVTADEPMKAIEAPSAQESKEETTVDETPKKSKKEKKASQSTPKQGTPKQDGEKASAKKGVNGASASPATKAGVKDKKAKKVNA
>XP_041144695_Aspergillus_flavus
MAPDKKDKKRKAAAATAAADSPAKKTKKVEAKPTESTNASPKPILKKNKENDAEKPAAKLKVNGEPTRQVKPRKRAADFLSDNEDSESEDAPKTKIETEKKLSNKKTKKADGTAAPAPKENTTKAKASTKAKKPEPVAEESDDGEMDDEESAASGASASEDEEEDDRTAALIRGFESSGDEDESGDEGFNPDQPVPKIPDSKKAKRKILKKQKENKQEAEEPGTVYVGRIPHGFYEHQMKAYFSQFGEISRLRLSRNRITGRSKHYAFIEFTSTSVAKIVAGTMDNYLMYGHILKCKYVPQEQLHPELWKGANRRFKRTPWNRIEKKRLDKAKTREQWSERIDREQKRRLAKAEKLKALGYELELPQLKSVDEVPIQQEENKTIEASETVFDEPVKAIEAPKEEKKVADDTPKKAKKDKKKGAQSTDQETPKEQPKKEIPAATASPATKAGAKAKKAKKTKAKA
>XP_752189_Aspergillus_fumigatus
MGDQKKSFPHLVFGKGLIAVLQPSIQHTTTRNMAPDKKDKKRKAATTVTADSPAKKTKKVEAKPSEAPKETPKSILKKNKKDGPATEQNSTSKVKVNGEPTRQVKPRKRAADFLSDDESEPEVVASEPKADTEEKKQPSKKKSKKEDGTPAPATKAKTSATAAKPKATKAKKPEPVVEESDDEDNQQVPVVSDDSSEDEEDDTLDDQTAALIKGFESSGDEDESGDEGFDPDQPVPKIPDSKKAKRKILKKQKKHDEPEVPGTVYVGRIPHGFYEHQMRAYFSQFGDITRLRLSRNRITGRSKHYAFVEFASSTVAKIVAETMDNYLMYGHILKCKYVPSDQLHPEVWKGANRRFKRTPWNRIEKKRLEKGKTREQWSERIEREQKRRLAKAEKLKALGYEYELPQLKSVDEVPVQEETKAIEAADTTADEPKKAIEAPSAQESKEETTVDETPKKLKKEKKASQSTPKQGTPKQDGEKASTKKGVNGAAASPATKAGTKDKKAKKVKA
>XP_661950_Aspergillus_nidulans
MAPDKKDKKRKAVAATVDSPAKKTKKVEAKAAEPAETPKSILKKNKTNGAKEDKTSKPKANGDSPRPVKPRKRAADYMSDDESEDEVPVKKADKETKVKPSAKKTKQEDGTAAPVKEKAEKAGKKAKKLEIVPSDSEEEAASAAEESEEEDDQTTALIRGFESSGDEDESGDEGIDPEAPVPKIPDSKKAKRKILKLQKQNKAESSEQPGVVYVGRIPHGFYEHQMRAYFSQFGDITKLRLSRNRHTGKSKHYAFIEFASESVAKIVAATMDNYLMYGHILKCKYVPSEQLHPELWKGANRRFKATPWNRIEQKRLNKGRTRENWTKNIEKEQKRRLAKAEKLKELGYEIELPELKSVDEVPVQKPDEEVKAIEGEQEAKAIEAPVEPQAELEKSDDTPKKSKKDKKEKKTAVAEAPVESPKPKEAAAASPATKSKKKTKAKTKA
>XP_001401432_Aspergillus_niger
MAPDKKDKKRKAAAAAAADSPAKKTKKVEAKPAESPKDAPKSILKKANQKESAAKTDGASKAKANGQPARQIKPRKRAADFLSDNDNSDSEAEVAETKVQKEEKPTTKKSKKEDGTAAPATKSKPAKTNTKAKKAEPVPEESEEEDESAASDASQSEDEEDDRTAALIKGFESSGNEDESGDEGFNPDQPVPKIPDSKKAKRKILKKQKENAGQAEEPGTVYVGRIPHGFYEHQMRAYFSQFGDITRLRLSRNRITGRSKHYAFIEFASTSVAKIVAATMDNYLMYGHILKCKYVSPEQLHPEVWKGANRRFKRTPWNRIEKKRLDKGKTREQWTERIEREQKRRLAKVEKLKAIMGYDLDIPQLKSVDEVPVQEAKAIEASEPAAEEPAKAIEAAPVEEPKAEKPAEDTPKKTNKKTKKAAQSPAVQETPKSAEKSTPKKTTEEAASPAAQKAKKVQKKTKAKSKA
>XP_015404394_Aspergillus_nomiae
MAPDKKDKKRKAAAATAAADSPAKKTKKVEAKPAESTNASPKPILKKNKGNAAEKPAAKLKVNGEPTRQVKPRKRAADFLSDNEESESEDAPKAKIETEKKLSNKKTKKADGTAAPAPKEKTTKAKASTKAKKPEPVAEESDDEEMEDEESAASGASASEDEEEDDRTAALIKGFESSGDEDESGDEGFNPDQPVPKIPDSKKAKRKILKKQRENKQEAEEPGTVYVGRIPHGFYEHQMKAYFSQFGEISRLRLSRNRITGRSKHYAFIEFTSTSVAKIVAGTMDNYLMYGHILKCKYVPQEQLHAELWKGANRRFKRTPWNRIEKKRLDKAKTREQWSERIDREQKRRLAKAEKLKALGYEFELPQLKSVDEVPVQQEENKAIEASETVPEEPTKAIEAPKEEDKKVADDTPKKAKKDKKGAQSKEQETPKVTPKKDTPKKETPKKETPAATASPATKAGAKAKKAKKTKTKA
>XP_001821446_Aspergillus_oryzae 
MAPDKKDKKRKAAAATAAADSPAKKTKKVEAKPTESTNASPKPILKKNKENDAEKPAAKLKVNGEPTRQVKPRKRAADFLSDNEDSESEDAPKTKIETEKKLSNKKTKKADGTAAPAPKENTTKAKASTKAKKPEPVAEESDDGEMDDEESAASGASASEDEEEDDRTAALIRGFESSGDEDESGDEGFNPDQPVPKIPDSKKAKRKILKKQKENKQEAEEPGTVYVGRIPHGFYEHQMKAYFSQFGEISRLRLSRNRITGRSKHYAFIEFTSTSVAKIVAGTMDNYLMYGHILKCKYVPQEQLHPELWKGANRRFKRTPWNRIEKKRLDKAKTREQWSERIDREQKRRLAKAEKLKALGYELELPQLKSVDEVPIQQEENKTIEASETVFDEPVKAIEAPKEEKKVADDTPKKAKKDKKKGAQSTDQETPKEQPKKEIPAATASPATKAGAKAKKAKKTKAKA
>XP_040641533_Aspergillus_ruber
MAPDKKVIKRKAAAAGASDSPAKKTKKVEPQPSEAPKAAPKSALKNKKNAPAAKDTKSDAAPKTNGEKEQSKRQIKPRKRAADFLSSDEEDEPEVKEAEPEKKKSTNKKTKKEEAPKAEKASTKSKAKKQPTPEESEEEANASAPEGSDDEGEDDQTTALIRGFESSGDEDASDDEGFDPKQPVPNIPDSKKAKRKILKKQKKAAEEGENQTPGTVYIGRIPHGFYEYQMRAYFSQFGEITRLRLSRNRITGRSKHYAFVEFASSAVARIAAETMDNYLMFGHILKCKYIPSEQLHPDIWKGANRRFKRTPWNKIEKKRLEKGKTREQWTDRIEKEQKKRLAKAEKLKAVGYEVELPELMDVDEVPVQEEPKAIEDSKPAEEPVKAIEEPVKTIEEPKETETKKENDNQKKTKKEKKEKKVTQPAAEKEASKTAEEVKEPKKAEPAAAKTGAKAKKADKKKTKAKA
>XP_040696872_Aspergillus_sydowii
MAPDKKDKKRKAAVATADVPVKKTKKVEAKAAEPVQEAPKSILKKNKANGSAKEEKASKPKPNGDAPRPVKPRKRAADYMSDEDSDAEASAPAKKTAEKETKSKPSAKKTKQENGTAAPVKEKAAKAGKKAAKKVEIVPSDSEDSEGEGVALNAESEGEEEEDDDDQTTALIRGFESSGDEDEFGDEAVDPEAPVPKIPDSKKAKRKILKLQKQNKSETSEKPGVVYVGRIPHGFYEHQMRSYFTQFGEITRLRLSRNRITGRSKHYAFIEFGSESVAKIVAATMDNYLMYGHILKCKYVPAEQVHPELWKGANRRFKTTPWNRIEQKRLNKGKTRAKWTKNIEQEQKRRLAKAEKMKELGYDFKLPELKSVDDVPVQKAIEGEAEEAKAVEGGEQAKAIEAPAEPEKVEKTDDTPKKSKKDNKKKKTTEAEAPAESPKPKEAASPATKPKKAKKTKAKA
>XP_001214766_Aspergillus_terreus
MAPDKKDKKRKAAAAAAASDSPAKKTKKVDAKPVESPKPAAKPAPKKGKDKAAKAEEKPAPNVKVNGEPARQIKPRKRAADFLSDDEESEPEVNVKESKAETDKKSSNKKSKKEDGTAAPAPKAKAPKLQSISKANTKGKKAAAEESDETPANGASESEDEEDDQTVALIKGFESSGDEDESGDEGFDPDQPVPKIPDSKKTKRKILKKQKEHKTESEQPGVVYVGRIPHGFYEHQMRAYFSQFGDITRLRLSRNRITGRSKHYAFIEFASTSVAKIVAGTMDNYLMYGHILKCKYVPQEQLHPEIWKGANRRFKRTPWNRIEKKRLDKGKTREQWTERIEREQKRRLAKAEKLKALGYEFEMPQLKSVEDVPVQEEPKAIEASQEAPAEEAPKAIEAPKEPKETKDAEDTPKKSKKEKKAGSEKGTPKQPTPKKGASEVTASPATKAGAKAKKAGKGKK
>XP_022485809_Penicillium_arizonense
MAPDKREKKRKAAPVAADSPAKKTKKVEAKAADATKDTVPKSISKKNAAKPKADKTAASPKAKAQPTREVKPRKRAADFLTDEEAEAPAAPAKADKEAEKKPANKKSKKEETEAAPTLKKAAAKKAAPKTKKPEPVVESEEEDEDVISAAEESEAEDDAEDDQTAALIKGFESSDDEGESGDEGYKEGQPIPKIPDSKKAQRKLAKQQKANGAPEEPGTVYIGRIPHGFYEHQMKAYFSQFGDITRLRLSRNRLTGRSKHYAFIEFSSTTVAKIVADTMDNYLMYGHIVKCKFVPKEQLHPEIWKGANRRFKVTPWNRIEKKRLEKGKTRDQWTKRVESEQKKRQAKADKLKALGYEIDLPQLKSVDDVPVQEAPKAVEGAEAETAEKTVEEPAKAIEAPAPTEDTPKKTKKGKKAEEAPKEVATESPAAKSPATKTKKAKKVTKTKAKA
>XP_014538021_Penicillium_digitatum
MAPDKRVSKRKAAPVAADSPAKKTKKVEAKPAEATKEAAPKSILKKNEKGTKSKTEKAAAPAKTNGEPTRQVKPRKRAADFLTDEEAEDSVAPVQAEKKAEKKPAAKKSKKEEAEPAPAPKKAAAKKAGPKSKKPEPVVESEEEDAEANVSPADDSDSENEGDDQTEALIKGFESSGDEDESDGEGYKEGEPIPKAPDTKKAERKLAKQLRKNGPPEEPGTVYLGRIPHGFYEHQMKAYFSQFGEITKLRLSRNRLTGRSKHYAFIEFSSTTVAKIVADTMDNYLMYGHIVKCKFVPKEQLHPEIWKGANRRFKVTPWNLIEKKRLAKGKTREQWSKSIESEQKKRQAKINKLKALGYELDLPQLKCVDDVPIQEAPKAVEAAEAIEITEAASEEAVKAVEAPAAIEAPAPTDDTPKKTKKGKKTETPKAATTESPAAKSTVTKTKGKVTKKATKTKSKA
>XP_016595881_Penicillium_expansum
MAPDKRVSKRKAAPVAADSPAKKTKKVEAKPAVATKEAAPKSILKKNEKGTKAKTEKAAAPAKTNDEPTRQVKPRKRAADFLTDEEAEEPVAPVKADKKAEKKPAAKKSKKEEAEAAPAPKKAAAKKAAPKTKKPEPVVESEEEDAEDNVSPADESDAENEGDDQTEALIKGFESSGDEDESDGEGYKEGEPIPKAPDTKKAERKLAKQLRKNGPPEEPGTVYIGRIPHGFYEHQMKAYFSQFGEITKLRLSRNRLTGRSKHYAFIEFSSTTVAKIVADTMDNYLMYGHIVKCKYVPKEQLHPEIWKGANRRFKVTPWNRIEKKRLEKGKTREQWSKSIESEQKKRQAKVNKLKALGYELDLPQLKSVDDVPIQEAPKAVEATETTEAATEEPAKAVEAPAPVEAPAAIEAPAPTDDTPKKTKKGKKTETPKAAATESPAAKSPAAKSPATKAKGKVTKKATKTKSKA
>XP_040650827_Penicillium_griseofulvum
MAPDKRVSKRKAAPVAADSPAKKTKKVEAKPAEATKEATPKSILKKNEKATKSKAEKTAAPAKTNVEPTRQVKPRKRAADFLTDEETEEPVAPVKTDKKAEKKPAAKKSKKEEAEVAPALKKAAAKKAAPKTKKPEPVVESEEEDAEVDVSPSDESEAENEGDDDQTEALIKGFESSGDEDESDGEGYKEGEPIPKAPNTKKAERKLAKQLRKDGPPEEPGTVYIGRIPHGFYEHQMKAYFSQFGEITKLRLSRNRFTGRSKHYAFIEFSSTTVAKIVADTMDNYLMYGHIVKCKYVPKEQLHPEIWKGANRRFKVTPWNRIEKKRLARGKTREQWSKSIETEQKKREAKNNKLKALGYELDLPKLKSVDDVPIQEAPKAVEAAEATETSEPAVEEPAKAIEAPAPTDDTPKKAKKGKKTETPKEAATESPAPKSSAAKSPVAKAPATKAKGTKKATKTKSKA
>XP_038931642_Penicillium_roqueforti
MAPDKRVSKRKAAPVAADSPAKKTKKVEAKPDETTKEAAPKSILKKNEKSTKPKAEKAAAPAKTNGEPTRQVKPRKRAADFLTDEEPEEATAPVKADKKAEKKPAAKKSKKEEVEAAPAPKKAAAKKSKKEEAEATPASKKSKKEEVEAAPASKKAAAKKSKKEEAEATPAPKKAAAKKAAPKPKKAEPVVESEEEDAEEDVSPADESEAENEGDDDQTEALIKGFESSGDEDESDGEGYKEGEPIPKAPDTKKAERKLAKELRKNGPPEEPGTVYIGRIPHGFYEHQMKAYFSQFGEITKLRLSRNRLTGRSKHYAFIEFSSTTVAKIVADTMDNYLMYGHIVKCKFVPKEQLHPEIWKGANRRFKVTPWNRIEKKRLVKGKTRDQWSKSIESEQKKRQDKQEKLKKALGYEFDLPQLKSVDDVPIQEAPKAVEAAEPTDTATEEPAKAIEAPAPVEAPVEAPVEAPVEAPVPTDDTSKKVKKGKKETPKAAATESPAAKSPATKAKGKVTKKATKTKSKA
>XP_002565615_Penicillium_rubens
MAPDKRVSKRKAAPVAADSPAKKTKKVEAKPAEATKETAPKSILKKNEKGTKSKTEKAATPAKTNGVPAREVKPRKRAADFLTDEEVDEPVAPVKADKKAEKKPAAKKSKKEEAEAAPAPKKAAAKKAAPKTKKPEPVVESEEEDAEEDVSPADESEAENQGDDDQTEALIKGFESSGDEDDSDGEGYKEGEPIPKAPDTKKAERKLAKQLRKNGPPEEPGTVYIGRIPHGFYEHQMKAYFSQFGEITKLRLSRNRFTGRSKHYAFIEFSSTTVAKIVADTMDNYLMYGHIVKCKFVPKEQLHPEIWKGANRRFKVTPWNRIEKKRLAKGKTREQWSKNIESEQKKREAKVNKMKALGYELDLPQLKSVDDVPVQEAPKAVEAAEAIETTTEEPTKAIEAPAPTEAPAPVEAPVPTDDTPKKAKKGKKTEAPKAAATESPAAKSPATKAKGKVTKKATKTKSKA
>XP_040809988_Penicillium_solitum
MAPDKRVSKRKAAPVAADSPAKKTKKVEAKPAEATKEAAPKSILKKNEKGTKSKTEKAAAPAKTNGEPTRQVKPRKRAADFLTDEEAEEPVAPVKADKKAEKKPAAKKSKKEEAEAAPAPKKVAAKKAAPKTKKPEPVVESEEEEEAEEDVSPADESEAENEGDDDQTEALIKGFESSGDEDESDGEGYKEGEPIPKAPDTKKAERKLAKQLRKNGPPEEPGTVYIGRIPHGFYEHQMKAYFSQFGEITKLRLSRNRLTGRSKHYAFIEFSSTTVAKIVADTMDNYLMYGHIVKCKYVPKEQLHPEVWKGANRRFKVTPWNRIEKKRLAKGKTREQWSKSIESEQKKRQAKVNKLKALGYELDLPQLKSVDDVPVQEAPKAVEATETTEAATEEPAKAVEAPAPVEAPAAVEAPAAVEAPAPTDDTPKKAKKGKKTETPKAAATESPAAKSPAAKSPATKAKGKVTKKATKTKSKA
>XP_022579290_Penicilliopsis_zonata
MAPDKKDNKRKAATATVSPPAKKTKKVEAKSKEAAKDAPKSILKKKPASAPATDAKASASSSNLNGKPTRQVKPRKRAADFLSEDEDEEAKAAPKSEPKPDKKKVKNSKKVEVVAEESDDESEASVASEEDEAEDDQTTALIKGFESSGDEDASDDEGFDPDQPVPRIPDSKKAKRKILKKQKKSDEPDEPGTVYVGRIPHGFYEHQMRAYFSQFGDITRLRLSRNRITGRSKHYAFVEFSSVAVAKIVAETMDNYLMYGHILKCRFVPKEQLHPEIWKGANRRFKKTPWNRIEKKRLEKGKTRDKWSKSIDQEQKRRLAKAEKLKALGYEFEIPQLKSVDDVPMQDATEALEAPAETDKAIEAAPAVEATQPEEKAESTPKKAKKEKKAAKSPAAEKETPKSATKNTAAAESTASPAAKTGAKAKKTKKSKISA
>XP_016621755_Cladophialophora_bantiana
MGTKKRKESSGATDQPLKKSKKSTTTDKKDASKTELKNAAAIAEPNKVLKITSDDRQETSPSDNVAAKKSKKSRKRASDFMNDDGTLVPGDTTSTAEVDKPADNNVEPVKKKSKKDKKNKKNKNSVIGETLTADGVNGVIEHIGAENLETATSHKPVSTSMQAEAERTLEHELEEEFGGFASGNDQEDAAEVEADDNAAALLAGFDSDTEDKQEDEGFDFGTTPPLPKSKKTQKKLEKAKAKGNGNGPGTVYVGRIPHGFYEKEMRAYFSQFGDITRLRLSRNKRTGASKHFAFIEFASNEVAKIVAETMDNYLMFGHILKCKYAESGSLHPDVWKGANKKFRKIPHEKLERERLAAPKTEEQWKKKIEKEQRRRDKKAKKMKEIGLDMPSSTLTTPSTALSQKLAAERGLKEIENEQDVPALSIEPATDPSEDKVAVEEGKKEKKEKKEKKKNKTKKGKTDEAGIALNPTLVSESTETPAEGEAQSTAAEGEGKPQSAEGKPTISPTDTADQGATTTSNEMSKAERKALKKAKQAARKSNGVAVSGETVQTAEESAQVPAPSVAADAKAELAADFISFGQFDNSEGNPKSSSSRADGKKLKPWKVKKPKKERKNLVKARGPKSKLVSTKPKPDPNATGKIPGLPLLGKGKYDKATRLAHKEMKKKLLAERAARGGRGRGAAGAQD
>XP_008729110_Cladophialophora_carrionii
MGSKKRKESFGATDETSKKGKKSKPADKKNDTKTEDGDGTAPAIDPDKSSNMLSDLIPESAAIDKSTVVKSKQARKRAADFMDGDEAADSDGGVKLLENEPAQISDEPAKKKAKKSKKTKKSEDGEPLTADGVNGVIEHTGEEELETATKHQPVSTSMQAEAERTVDHELEDGFGGFASEADEDDDQVEADDNAAALLTGFDSDTEDKQGDEGLDLSKIPALPKSKKLQKKLDKAKAKGGDEGPGTVYVGRIPHGFYEKEMRAYFSQFGEITRLRLSRNKKTGASKHFAFIEFAHDSVAKIAAEAMDNYLMFGHILKCKYAEPGSLHPDVWKGANKKFRKIPHEKLERERLAAPKTEEQWQKKVDKEQRKRDKKAEKMKAIGLEMPLSTLTSPSAALKERLADQGVPQQIEDGNTGPTGAIEPPADVPKDEVATKEGKKSKKEKKSKKEARDEVAPIPDSNPSVEASLVDAEAKKEKKSKKEKKSDPQTVPDANPAPVSSVVNGESKKEKKSKKGKKNEGAAVPISDPSEKSAKATTKKAAEVKDAEAEPQPRAMEVDAPVSTTDATSHDAATDPNQTGLTKAEKKKLTKAEKKALNADRKALQAEKKALHKAQKSVNKPTDIPEPADIGDADEQAEEGPTPLPDANAELSADFISLGQFDDTEGKVAQPHNGGEGRLKPLKVKKPKKERKNLVKARGPKSKLVATKPKPDPNAQSKIPGLP
>XP_016252062_Cladophialophora_immunda
MGTKKRKESSGAIDQPLKKSKKSKTSSKKDAFETELKDNATTTEPSKTQNAPFNDKEETPRLDNVAAAKSKKSRKRASDFMNDEEPPVSADTSNKVEEEKSAEEIAEPVKKKSKKSKKNKTNNNGETLTADGVNGVIEHTGAENLETATSHKPVSTSMQAEAERTVDHELEDGFGGFASEDDQDNAAEVEPDDNTAALLAGFDSDTEDKQEDEGLDLGTIPPLPKYKKTQKKLEKAKAKGNDDGPGTVYVGRIPHGFYEKEMRAYFSQFGDISRLRLSRNKRTGASKHFAFIEFASDEVAKIVAETMDNYLMFGHILKCKYAEPGSLHPDVWKGANKKFRKIPHEKLERERLAAPKTEEQWQKIIDKEQRRRDKKATKMKAIGLDMPSSTLTAPAAALSQKLAGQEELKQVENERNVNPAIEPPSDLAEDKVAVDGGKKSKKEKKQKKEKKKNKKGEGDETDIASNSATALKTAETPVESATRKTSSDDEAQLQSANGKSAITSTAPAYKGIETTTKTLSKPERKALKKAKKTAGESAHAPASDIAVAAKEELSADFISFGQFDDGEGNPKASSSPAGANKSKPWKVKKPKEDRKNLVKARGPKSKLVSTKPKPDPNATGKIPGLPLLGKGKDDKATRQAHKEMKKQLLAERAAEGGRRRGSAGAQG
>XP_007744344_Cladophialophora_psammophila
MGTKKRKESSAATEQPLKKSKKSKTTDKKDASETELKNAAAIAEPIKVLKVTSDDKQETPPSDSVAAKKSKKSRKRASDFMNDDGSLVPADTAGTAEGDKPADNIVEPVKKSKKEKKDKKDKNSINGETLTADGVNGVIEHIGAENLETATSHKPVSTSMQAEAERTLEHELEEEFGGFASGDDQEAAAEVEADDNAAALLAGFDSDTEDKQEDERFDFGTTPPLPKSKKTQKKLEKAKAKGNDNGPGTVYVGRIPHGFYEKEMRAYFSQFGDITRLRLSRNKRTGASKHFAFIEFASNEVAKIVAETMDNYLMFGHILKCKYAESGSLHPDVWKGANKKFRKIPHEKLERERLAAPKTEEQWQKKIEKEQRRRDKKAKKMKEIGLDMPSSTLTTPSTALSQKLAAGEGLKQIENEQDAPALAIQPASDLSDDKVAVEEGKKSKKEKKKNKTKKGKTDEAGIALNPTLVSESTETPAEGEAHSTAAEGEGEPQSAEAKPTISPTDTADQSATTTSNDMFKAERKALKKAKKAAKKSNGVAESGETVQTAEESARVPAPDVAADAKAELAADFISLGQLDDSEGNPKSGSSPADGKKLKPWKVKKPKKERKNLVKARGPKSKLVSTKPKPDPNATGKIPGLPLLGKGKYDKATRLAHKEMKKKLLAERAVRGGRSRGAAGAQD
>XP_018694237_Fonsecaea_erecta
MGDKKRKESSGATDQPLKKSKKSKTTDKKDASEPKLKDNTMPAEASKAPKGLPNDKQEILPSDNVAVTKSKKSRKRASDFMIEDEPPVTADTVTKAGGDEPAEELAEPVKKKSKKSKKSKASSNGETLTADGVNGVIEHTGAEDLETATPHKPVSTSMQAEAERTVEHELEDGFGGFASEDDPEDAASEVEADDNAAALLAGFDSDTEDKQDDERVDLGTIPPLPKYKKTQKKLEKARAKGKDDGPGTVYVGRIPHGFYEKEMRAYFSQFGDITRLRLSRNKRTGASKHFAFIEFASDEVAKIVAETMDNYLMFGHILKCKYAEPGSLHPDVWKGANKKFRKIPHEKLERERLAAPKTEKQWQKKIDKERRKRDKKAEKLKAIGLDMPPSTLTAPSTVLSQRLADREEPKQIENGPSAASAAVETSGDLAKGEVAVEGGKKSKRDKKEKKEKKNQKGKQDEVDIALNSEATLDPGDEKEPQSTGVEDEAQPQSAETTTKEMSKAERKALKKAKKAAKESTGAAESSKAPEMAEESADIPAPDEEATAKEELSADFISFGRFDDGAGKPEASSSPAGGNKSKPWKVKKPKKERKNLVKARGPKSNLVSTKPKPDPNATGKMGLPLLGKGKYDRPRVKRIRS
>XP_022515778_Fonsecaea_monophora
MGTKKRKESSGATDQPLKKSKQSKSADKGDASKAELKGNESIEVPSDHKQKTLQSDNAAVTKSKKSRKRASDFMDDGEAPVPVDTANEVEGQNGTEEAAEPAKKKSKKNKKNKTSHNGETLTADGVNGVIEHTGAENLETATLHKPVSTSMQAEAERTVDHELEEGFGGFASEDEQEDAGEVEADDNAAAILAGFDSDTEDKQDEGFDFGTTPPLPKYKKTQKKLEKAKAKGNDDGPGTVYVGRIPHGFYEKEMRAYFSQFGDITRLRLSRNKRTGASKHFAFIEFASNEVAKIVAETMDNYLMFGHILKCKYAEPGSLHPDVWKGADKKYRRIPHEKLERERLAAPKTEEQWQKKIDKEQRKRDKKAKKMKAIGLDMPSSTLTAPSAALSQKLASQAESKQIENGQNGPSPALEAPSDLAKDTPAVEEGKKSKKDKKDKTEKKEKKEKKEKKSKAGKETDAAIALTSTSADLPTEGEAQGTSTDVTDNHAETVSKEMSKAEKKALKKAKKAAKEPTTAAEPAEVEEEAGESAHVPAEDGVAATKEELSADFISFGQFDEGEAKPEASSSPAGGNKLKPWKVKKPKKERKNLVKARGPKSNLVSTKPKPDPNATGKIPGLPLLGKAKYDKAARQAHKELKKKLLAERAAKDGRGRGRAGTQG
>XP_016628610_Fonsecaea_multimorphosa
MGTKKRKESSGATDQPLKKSKKSNITKNDASESELKADATITEPSKTPKVSTEGKQDTLQSDNVAVAKSKKSRKRASDFMNDDEPPVPADTANKVEGNKSAEEVAEPVKKKSKKGKKDKTNNNGETLTADGVNGVIEHTGAENLETATSHKPISTSMQAEAERTVDHELEDGFGGFASEDDQEDAAEVEADDNAAALLAGFDSDTEDKQDDEGLDFGTIPPLPKYKKTQKKLEKAKAKGNDDGPGTVYVGRIPHGFYEKEMRAYFSQFGDITQLRLSRNKRTGASKHFAFIEFASDEIAKIVAETMDNYLMFGHILKCKYAEPGSLHPDVWKGANKKFRKIPHEKLERERLAAPKTEEQWQKMIDKEQRRRDKKAKKMKAIGLDMPLSTLTAPSEALSQKLADQEEPKQIENEKNVSSPAIKPSSVLAEDKVAVEEGKKSKKEKGKKEKKEKKSKKSKEDKIDIALDSTALELAEVPVEKKPQGTDAEDEAQPQSANAKSAVTSMGQTDEDAEAITKEMSKAERKALKKAKKAAKESSNAAESTEAPETAEESANVPAPGVMAAAKEELSADFISFGQFDDGEGNPKAKSSPASGNKLKPWKVKKPKKERKNLVKARGPKSKLVSTKPKPDPNATGKIPGLPLLGKGKYDKATRLAHKEMKKKLLAERAARGGRGRGGASAQG
>XP_022501916_Fonsecaea_nubica
MGTKKRKESSGATDQPLKKSKQSKSADKSDASKAELKDNESIEVPSDHKQKTLQSDNAAVTKSKKSRKRASDFMDDGEAPVPADTANEVEGQNGTEEAAEPAKKKSKKSKNNKTSNNGETLTADGVNGVIEHTGAENLETATLHKPVSTSMQAEAERTVDHELEEGFGGFASEDEQEDAGEVEADDNAAALLAGFDSDTEDKQDEGFDFGTTPPLPKYKKTQKKLVKAKAKGNDDGPGTVYVGRIPHGFYEKEMRAYFSQFGDITRLRLSRNKRTGASKHFAFIEFASNEVAKIVAETMDNYLMFGHILKCKYAEPGSLHPDVWKGADKKYRKIPHEKLERERLAAPKTEEQWQKKIDKEQRKRDKKAKKMKAIGLDMPSSTLTAPSAALSQKLAGQAESKQIKNGENGPSPALEAPSELAKDTPAVEEGKKSKKDKTEKKEKKEKKEKKSKAGKETDADIALTSTSADLPAEGEAQGTSTDVTDNHAETVSKEMSKAERKALKKAKKAAKEPPAAAEPAEVQEEAEESAHIPAEDGVAATKEELSADFISFGQFDEGEAKPGASSSPAGGNKLKPWKVKKPKKERKNLVKARGPKSNLVSTKPKPDPNATGKIPGLPLLGKAKYDKAARQAHKELKKKLLAERAAKGGRGRGRAGTQG
>XP_013289657_Fonsecaea_pedrosoi
MGTKKRKESSGATDQPLKKSKQSKSTDKGDASKAELKDNESIEVPSDHKQKTLQSDNAAVTKSKKSRKRASDFMDDGEAPVPADTANEVEGQNGTEEAAEPAKKKSKKNKKDKTSNNGETLTADGVNGVIEHTGAEILETATLHKPVSTSMQAEAERTVDHEFEEGFGGFASEDEQEDAGEVEADDNAAALLAGFDSDTEDKQDEGFDFGTTPPLPKYKKTQKKLEKEKAKGNDDGPGTVYVGRIPHGFYEKEMRAYFSQFGDITRLRLSRNKRTGASKHFAFIEFASNEVAKIVAETMDNYLMFGHILKCKYAEPGSLHPDVWKGADKKYRKIPHEKLERERLAAPKTEEQWQKKIDKEQRKRDKKAKKMKAIGLDMPSSTLTAPSAALSQKLAGQAELKQIENGENGPSPALEAPSDLAKDTPAVEEGKKSKKDKKDKKDKTEKKEKKEKKEKKSKAGKETDADIALTSTSADLPTEGEAQGTSTDVTDNHAETVSKEMSKAEKKALKKAKKAAKEPTTAAKPAEVQEEAEESAHVPAEDGVAATKEELSADFISFGQFDEGEAKPEAGSSPAGGNKLKPWKVKKPKKERKNLVKARGPKSNLVSTKPKPDPNATGKIPGLPLLGKAKYDKAARQAHKELKKKLLAERAAKGGRGRGRAGTQG
>XP_007758168_Cladophialophora_yegresii
MGSKKRKESVGATDETSKPGKKSKSADKKNATKIQVGDDTAAFNKPSDSLNVPSDAGPESTAVDKSTVVKSKKSRKRAADFMDGDEAADSDGGVKLPENAPARISDEPAKKKAKKSKKTKKSEDGVPLTADGVNGVIEHAGEEELETATKHKPISTSMQAEAERTVDHELEDGFGGFASEDDKDEEQVEEDDNAAALLTGFDSDTEDKQEDEGLDLSKIPALPQSKKLQKKLEKAKAKGADEGPGTVYVGRIPHGFYEKEMRAYFSQFGEISRLRLSRNKKTGASKHFAFIEFAHDSVAKIAGEAMDNYLMFGHILKCKYAESGSLHPDVWKGANKKFRKIPHDKLERERLAAPKTEEQWQKKVDKEQRRRDKKAEKMKAIGLEMPPSTLTNPSAALKQRLADQEVPKQIEEGNNARVGAIEPLADVPKDDVAMKEGKKSKKEKKSKKEAKDVVVAVPDSNPSMEASVVDTEAKQEKKTKKGKKSEPEAVPAANATAESTEVNGESKKDKKSQKEKKAEAEAVPAAASAPEPTVVDGESKKQKKSKKQKTDEVEAVPAVTIATEASVADGESKQEKKSKKGKKNGGVAVPQTGPQPQAMEVDEPISTTDATNTDAATDPNHTGVTKVEKKKPTKAEKKALNADRKALQAEKKALHKAQKSANKPTDVPEPADIGDADDQPEAEDGTAAMPDTNAELSADFISLGQFDGKDDKASNSGSKQLKPWKVKKPKKERKNLVKARGPKSNLVATKPKPDPNAKSKIPGLPVMGKGKYDKATRQAYKEMKKKIVAERAARGLPPHRVRGEF
>XP_016230619_Exophiala_spinifera
MGNTTSSSATIPVPDGPVAESKTPSSGNAAVASAKASRKRAADFMEDSEEVSGKPAAGRKSADDLTTAPTNKSTSKKSKKNKKGKHDELLSADGVNGVIEHSGEEEVETATTHKPVSTSMQAEAEHTVDQELEDEYGSAEDEEEAGQDDNADVLLAGFDSESEDNQEDKGLDINSKPTIPANKKLRSQLKKIKNSGGADEEPGTVYVGRIPHGFYEAQMKEYFSQFGDISRLRLSRNKRTGASKHFAFIEFKSNEVAKIVASTMDNYLLFGHILKCKYAEPGSLHPDVWKGADKKFRKIPHEKLEREKLATPKTEAHWQKLVDKEQKRRDKKAKKLEKLGIDMPPSTLTKPGTALQERLAAQEQQQKIQDEVSEPTGMLEPPKDVPKDDIAVKEAKKSKKEKKEKKEKVAPPAVEDEPATKTPIEDTAGKSSKKDKKSKKAANVAPVKADASTEDAVDAGSAPATTEAKPAKKEKKKKQKPESTEQVETASPAAIPEKKKLSKKEKKKAQETPAAAVEKTAEPAVEPPVSSEAVAAAPAESGADFISLTEFADDQSESADDDAGANEQAGKPGKPVKPWKKEKKKKDRKNLVKARGPKSNLAPTSQKSKQDPQASGKDGMPLLGKSKYDKAARQAHKELKKEMLSKKFGGQRRMSGGSSS
>XP_016267187_Exophiala_oligosperma
MATKKRKESSGAGEVPHKKSKKSKSTAADNATISSATIPVADAPVAKSKTNAPSNAAAVSAKSSRKRAADFMEDGEDAPGKAVTATKSAVDLTTAPTDKSTSKKTKKAKKSNKGKHDELLSADGVNGIIEHSGEEEVETATTHKPVSTSMQAEAEHTVDHELQDEYGSAGDDDEAEQDDNAAVLLAGFDSESEDNQEDKGLDVNSKPTIPANKKLRSQLKKIKNSEGADEEPGTVYVGRIPHGFYEAQMKEYFSQFGDISRLRLSRNKRTGASKHFAFIEFKSNEVAKIVASTMDNYLLFGHILKCKYAEPGSLHPDVWKGADKKFRRIPHEKLEREKLAAPKTEAQWQRLIKKEQNRRDKKARKLQKLGIDMPSSTLTDPSKALRERLAAQEQQQQLQDEISVPTGMLEPPKNVPKDAVAVKEAKKSKKEKKPEKVASAAVEDEPSTTTSKKDVTGKSSKKDKKSKQVDITPAEAQAKTVTETTTDEVTVPEATEAKPAKKDKKKKQKSDSAEQVEAHTSVAIPEKKLSKKEKQAQKKSQEASVAVEEAAEPAVEPPVSSEAAPAESGADFISLAEFADEQADSGDDSGANEQAGKPGKLAKPWKKEKKKKDRKNLVKARGPKSNLVPTSQKSRQEPQASGKDGMPLMGKSKYDKAARRAHKEMKKEMLSKKFSGQRRLSSGSS
>XP_013314065_Exophiala_xenobiotica
MGDKKRKESSGAGDAPRKKSKKSKSADGSKIVDQETIAATSMPTADDAAAKSKSTPSNMAAAAAVSAKASRKRAADFMDDGEGEPASSAVTTKKHKAPATTGTEEPTAKKSKKGSKSKKSKHDELLTADGVNGVIEHNGEEEVGTATAHKPVTTSMQAEAEHTLDHELEDEFGSDDDVDEDEVEEDDNAAVLLAGFDSDSEDNQQDKGLDLTKLPRLPADKQTQSKLKKIKKAANQDDEPGTVYVGRIPHGFYEQQMKEYFSQFGDISRLRLSRNKRTGASKHFAFIEFKSNEVAKIVASSMDNYLLFGHILKCKYAEPGSLHPDVWKGADKKFRKIPHEKLEREKLAAPKTEGQWQKKVDKEQRRRDQKAKKLQAIGLEMPVSTLTSPAKALQERLAAQEEPAQIESTDSGPTGMLEPPANIPKDDVAVKQAQKAKKDKKKNKTESKAADNVATAELVQEAPVTEQADVKSAKKDKKKAKRVSAGAADPDTSIVSVQDEAPAAEDTEVKTAQKIKKGNRKSDVDADSIVAPTAAESVQDAPAAVEATVKVDAAIAEPKVSKKEKKSSKKARESIGEASAVAPAASVVEVATVETVEIPAAASSEPAEPIQAGADFVSLGEFADASEDKPATSSKKVLKSYKKEKKKKDRKNLVKARGPKSNLLPTSQKSKPDLTSTGKGGLPLLGKGKYDKAKRDAHKELKKAMLARRGGGGRRRVSGESS
>XP_007725510_Capronia_coronata
MGEKKRKGSLGATDLPLKKSKKSKSTDATKDPVEPKPVSTTEPTAAFEVESRPSNDASTKKSRKRAADFMNEEEETTKTAAPLSTGEVVEEPTSKKSKKSKKNKKSKQDELLTADGVNGVVEHPGDEDLETATAQKPVTTSMQAEAERTVDQELEEDFRAVASEDEAGYVDEVPADDNAAALLAGFDSDSEDEQQDAGLDLTTTPALPQSKKVRKKLDKLKAEGKDDGPGAVYVGRVPHGFYEKQMREYFSQFGDITRLRLSRNKRTGASKHYAFIEFSSNEVAKIVAETMDNYLLFGHILKCKYAPPESLHPDVWVGANKKYRKIPHEKLEGERLAAPKPADKWQKKVDKEQRRREEKAKKLKAIGLDMPESTLTRPEDVVQEKLITAEEPKLVEDQEPAPAALTEATTEGTEKESKKDKKAKKDKKDKKKKIDGDEDKEMQDQSAENVAASEPATADSIEAAGAEASKGAKAAKSAKEPQLSKKERKALKKAETMPDSDLAKDERKALKNAQKKLARFDPKESNELTTAAEQPVEVEAVVAEVKAPVVNGVDTAEEAKSPKTDSKAAKKLAKKAAKAKKDVTETVKVAETEEKPVQAAASAESPEPAQTAEPAALGTDADFVSFGEYNDEQEAGASESDSGDATRATLSNASRGPKGKKYKEKKEKKERKNLVKARGPKSKLVPIQPKPDTTVPGKLPGVPLLGKGKYDKATRQAHKELKNKVLKNKKGPRGSAAGGPGA
>XP_007734276_Capronia_epimyces
MGDKKRKGSSAAADLPHKKSKKSKSTDATKDVVELKKVSVTEPTASSTEVKPLPSDNASAASKKSRKRAADFMNDEEGSNKTTVPLATASVADEPTLKKSKKSKKDKKTKQDQLLTADGVNGVVEHSGDEDLETATAQQPISSSLQAEAERTVDQELEDDFGGVASEDEAGYVDEVQADDNAAALLAGFDSDSEDNQEDTGLDSTVIPPLPKAKKVRKKLDKIKAEGNDNGPGTVYVGRIPHGFYETQMREYFSQFGDITRLRLSRNKRTGSSKHFAFIEFGSDEVAKIVAETMDNYLLFGHILRCKYAPADSLHPDVWKGANKKYRKIPHEKLDRERLAAPKTAEKWEKKVEKEQRKREEKAKKLQALGLDMPNSTLTKPSDVVKERLITAEQPNLIEHQETNGEALTEPAGNLAITEVAEKESKKSKKDKKDKKEKKDKKEKKAEIVADPEPATAKAVEDAPAEDYEASTEAKEDKSAKEPQLSKKERKALKKIATVPESELPKDERKALKNAQKKLAKAQEKAPEAKKSAVTSDHATEEAQPSKKDKKDKTEKADKKAAKKLAKIASKAKDDEPAKAASSDEAPEPVESEEPALGTDADFVSFGNFDDQKEEEAAEWDSDSDADSNSPEATRATISNASQGPKGKKFKKEKKPKKERKNLVKARGPKSKLVPTKPKPDITTTNGKLPGVPLLGKGKYDKATRQAHKELKDKVLKKKGVRGGAAQQVSKGPDA
>XP_009156299_Exophiala_dermatitidis
MGEKKRKGSSGATDLPPKKTKKSKSADVVADKPAASAPKDEPVPADNASAVASKKSRKRAADFMNEEESTKAVAPTTASTAVEEPAVKKSKKSKKNKKGKEDQILTADGVNGVVEHPGDEDLETATAQKPADISMQAEAERTLDQELENDFRAVASEDEAGYVDEVEVEDNAAALLKGFDSDTDDKQEDTGLDLSTTPALPKSKKVQKKLDKIKAEGKDDGPGAVYVGRIPHGFYEKQMREYFSQFGDITRLRLSRNKRTGASKHFAFIEFASNEVAKIVAETMDNYLLFGHILKCKYAPPDSLHPDVWKGANKKYRKSPHEKLEREKLAAPKTADKWQKKVEKEQRKREEKAKKLKAIGVDMPASTLANPSDVVKDKLITAEEPKKAIEASKPETAEKEAKESKKEKKDKKKDKKNQDKKAENAEEEKAAAVSVEPEAAKDVESASAEKEAEPEASAETKADKSAPGVPLSKKERKALNKAETTPESEMTKEERKALRNARSKLAQAQAQAKTPKAGSDAKSPAKPTQAAEQPSVEEEKVADAPVDKKNDTAPEPVTSKDDSKKAKKSKKEKKEKMEKKKAKGSKDETVARAN
>XP_013259073_Exophiala_aquamarina
MGDKKRKATPVSTDLPAKKSKKSRTATDEDISKTQVTKPAEKPDKASHVQKADVAVSKKSRKHAVDFMSDDEATADQSKLSSEPKKIKHSTPVEVNVSTVPDLRKKRKNKKNKKEQHDELLSADGVNGVVEHEGREDLETATSHKPVASSMQAEAERTVDQELKDDFGGFSEGQAEEAAPGEIETEDNAAVLLAGFDSDGEDQYEDENLDTSSKLKLSKKKDKEVREKLSQVQHSGSNEGPGTVYVGRIPHGFYEKEMHEYFSQFGEISKLRLSRNKHTGASKHFAFIEFSSNEVAKIVSETMDNYLLFGHLLKCKYAQPDSLHPDTWKGANKKFRKIPHEKLERERLAAPKTEVQWDKKNAREKKKRNRKARQLEALGLELPASTLKKSSEALKQRQLEHAKEGSLLKNDDSQVAPTGAIKALNGLPKDELAILETTKSENLEDAEAGKKSKRSKNSKKNKTILGANAEATSVALIEDAQEVKKAIQGTAGKVVSGNETTDPVISTTEEFIALAADEEHSDSVEEPVATKGKVKAGEKKKKDRKNITKARGPKSAITSAK
>XP_016220640_Exophiala_mesophila
MAGKKRKESSDVVDVPSKKSKKHKVAEDGQTPKPQASETVPVPESAPTAATTSKKSRKRAVDFMNDEDSQPADTNPPASKSKSKSKSKTTIPEPTDTEPPEDAEPATKKSKKSKKKSHSKDELLSADGVNGVLEHPGHEDLETATSHNPITTSLQAEAERTVDHELAEEFGGVSDDEHGSVEADDNAAALLAGFDSDSEDNQADEQFDATDLKLTKKKKKQVKKELAAIKEASAKDGPGVVYVGRIPHGFYESQMREYFAQFGDITKLRLSRNRRTGASKHFAFIEFSSREVAKIVAATMDNYMLFGHLLKCKYAEPDSLHPDVWKGANKKYRKVPHDKLEREKLAAPKSEVEWQKKIDKEQKRRDKKAAKLAKLGLEMPHSTLASPSDALKQQQLLDQEMADGAEVIRDAEPAGLLEPPNGLPKDEVVIKKSAEDETVKDSKKSKKSKSKKNKSDSEPAPPVAKPVEEVAVAEPAPEEVSTAEAAEEFISLAADDDEDDDDEDDDAAAATNGPKGKSKKPYVKKAKKEKKVKKLAGKVKGPKSAILPKEKPTETKTTGRFPGVPLLGKDKYDKAKRQAYKEAKAQVQTPATGRKSSRRTSGSK
>XP_013275256_Rhinocladiella_mackenziei
MGDKRRKESSGAADPPLKKSKKSKHTENNSAAVPPVPSLSSDNVSTITSKRSRKRAADFMNDNEDAPTKPETHAKVTENKTAISVPPDDADEPAPKKSKKNKNKDRKGSHDEVLSADGINGVVEHDGDGNLDTVTTHKPVSTSMQAEAERTVDQELEVGFGGFASDDDYDRAEEVETEDNAAALLAGFDSDSEDKQEDEGGLDLTTTLALPKSKKVRKKLDKVKAKGDDEGPGTVYVGRIPHGFYEKQMNEYFSQFGDITRLRLSRNKRTGQSKHFAFIEFSSKEVAKIVANTMDNYLLFGHILKCKYAEPDSLHPDVWKGANKKFRKIPHEKLERAALAAPKSEEHWQKKVDKEKRKRGKKAEQMKAIGYDMPTSTLANPSEAVKQKPAGKDEARKIESEEAGPAGSMEPTKVPPQGEAAAKESKRSKNKEEKKDKKRIAVAISAVEPPVAEPVNAVEEKAKDDGEKESKSKLTKVERKAQKKTAKKLAKESDAVIAPGTKSDPVQETKTVEAPETDSKRNPENEADFISFGDINFEKESRSSNSPKASRGPPGKKLKKEKKKKERKNLVKARGPKSNLIASKPKSDPNATGKIPGLPLMGKDKYNKAKRQAHKELKNKILARRATGASRGSSAGSRS
>XP_017994273_Phialophora_attinorum
MGEKKRKSLDALAEAPSKKSKKGDATDVPTQKKSKKIETTDIVVPTAAAVSKQKRKRAADFLDDDEDAGGVDVPAAQSESTKPSKKSKKKQNGSNAAETLTADGSNGVVEHAGDEHVETITKAPKKTKSMQQEAQDTVDKEIEDEFAAFSEDDNQSTKIIVDPVGSNSDDDEGTNIDTTAALLTGLDSDSDDDAADTGDLTRTPALPDYKKTTKKLRQAKEQKSGEDTPGTIYVGRIPHGFYEPQMRAFFTQFGDITRLRLARNKHTAASKHFAFIEFASSEVAKIAAAAMDNYLMFGHILKCKYVEAEALHPDTFKGANRKYRKIPHVKLEGKRLAEAKSVEAWSRKNEKEKHKRQKKAKLLKEKMGYDAPSGRLVDPADVVAAAASKQAQIEEKPVEERKEIADVAATNGIANGTSKEKKAKKDKKAVKDQTYIADAVVANGSAQEKQTKKAETEVKETKSEPKDKKKAKKVKSAAVVA
>NP_588551_Schizosaccharomyces_pombe
MSKAKSPIKSSKKSVNQPKSVLREKKVKDAEKAEHISLQGHVDNSDEEGQDKEFFPGFGSSDDDEEDSPNALVNTSRQIMDLGEDAEKTIKKKVSENKNLQKKKGVLYVGRLPHGFYEKQMRMYFSQFGPVLRLRMSRNRKTGSSKHYAFIEFESLDVANVVAETMHNYLLYGKLLQCKVIPEDQVHENMFKGADVPFKRIPHATIARLQHEKPLSKEKADKLITRHNRKLKLKKRKLKELGITLESDVSHPKAASPVASKKSSKKKNKKVLAAHK
```
