## Supplementary material for "Coding Sequence Insertions in Fungal Genomes are Intrinsically Disordered and can Impart Functionally-Important Properties on the Host Protein": fasta protein sequences: XP_720344.1_blasthits_fa.txt

```
>XP_720344_Candida_albicans
MKLLYKEHPRTLVLYSDTFSLSFRIKSSKELDSKKPTVNVDLIPNTNITKEQGYRTLIRRDVFGCLGLIYVEDQIYLAIITGALTNVARPIENETVDKIYSVDFVSLNNDDWDFVELDSSGYPIVVNEEQDDDDNNITSDRYARVQHPCFELRKLLSNGSFYYSNDFDLTSLLQNRGVSSPDTRINSIDHYKPEYMWNSFLMDELIHFRSNLDTYNQLILDDNRFLTTVIRGFAKTTPIGSNGDSLTIISKQSWKRAGTRYNTRGIDDNGNVANFVETEYIYYNPSKSSIFTFTQIRGSVPTFWEQDSSLMNPKITLTRSTQATQPVFNKHFGDILQSYGVCHIVDLLSKTKSSEVQISQRYQQLYNHCDKKEEIDYTAFDFHHETKIAGGFAGATKILPYLQDSLNSFGWFTYDMNRQEVITRQDGIFRVNCLDCLDRTNLIEQVICRSVLENILTNQGIYNNRMAFEGMIQKHNTLWADNGDAISQIYTGTNALKSSFSRSGKMNFAGALSDVTKSVSRMYQNTFVDGKKQSTIDILVGVDGRNSCKVKVYNPASEYIKSKLKEQENSFTSFENVKIFTGTYNVNAFNPLMTKNIDLTSWLFPSSVQNGDGSLPDMYAIGLQELIELNASSILNADGSRALQWSQLLNEQLNSFQMDEEYVLLRTESIATMALFLYVKKSKVSYVTRVAGSSKKTGLGGMAANKGACGIRCLFGTTSFAFVTCHLAAGTLAVTERYNDYSTIMQGLVFPRNYYIKDHDHVIWFGDLNYRIDIPNLECRQLVANGAYKELLENDQLTRERRDRGAFNEFKEGLVKFPPTYKFDKYTNDYDTSEKQRTPSWTDRVLFLSDKKLTTTNPLKLLKYDSAIDVLYSDHKAVYASFETTAKIINEQIKKNKLNEIISSLSFKKITPSPSPSPAPLTTSSTTTTTTTMSRTSSLTRSSTSILTPTPVSAGGTTDLIHGLGQTTTTTLSSAPPPPPPARRAMTTPSTIPPIGFSSTPLIPSPLSSNRSSPAPSINSSSEKKHDTKPPIPPMKRNTTLNDIKLSSPSLTNSIKSGKVLKDDSDVDTMKKLDVKPMIPKKPENLKSIHKDGKLDNNGNSTSQNTNGGESGGGGVATPKSMASWQPLVPGRK
>XP_002418723_Candida_dubliniensis
MKLLYKEDPRTLVLHSDTFSLSFRIKERDPKKPTVNVDLIPNPNITKEQGYRTLIRRDVFGCLGLIHVEDQIYLAIITGAITNVASPIENETVDKIYSVDFVSLNNDDWDFVELDSSGYPIGDEDDTARVQHPCFELRKLLSNGSFYYSNDFDLTSLLQNRGVGSPDSIDHYKPEYMWNSFLMDELIHFRSNLDTYNQLILDDNRFLTTVIRGFAKTSPIGNHGDSLTIISKQSWKRAGTRYNTRGIDDNGNVANFVETEYIYYNPSKSSIFTFTQIRGSVPTFWEQDSTLINPKITLTRSLQATQPVFNKHFSDILQSYGVCHIVDLLSKTKSSEVQISQRYQQLYNHCDKKEEIDYTAFDFHHETKIAGGFAGATKILPLLQDSLNSFGWFTYDMNSQEVITRQDGIFRVNCLDCLDRTNLIEQVICRSVLENILTNQGIYNNRMAFEGMIQKHNTLWADNGDAISQIYTGTNALKSSFSRSGKMNFAGALSDVTKSVSRMYQNTFVDGKKQSTIDILVGVDGRNSRKVKVYNPASEYIKTKLKEQESSFTSFENIKIFTGTYNVNAFNPKTIDLTSWLFPQDGSLPDMYAIGLQELIELNASSILNADGTKASQWAQLLNEQLNSFQIDEEYVLLRTESIATMALFLYVKKSKVSYVTRVAGSSKKTGLGGMAANKGACGIRCLFGTTSFAFVTCHLAAGTLAVTERYNDYSTIMQGLVFPRNYYIKDHDHVIWFGDLNYRIDIANLECRQLVANGAYQELLENDQLTRERRDRGAFSEFKEGLVKFPPTYKFDKYTNDYDTSEKQRTPSWTDRVLFLSDKKASPLKLLKYDSAADVLYSDHKAVYASFETTARIINEQVKKSILNEIISSLALKKITPSPSPSPAPSTTATISSSSNLTRSSTSIMTPTPVSAASRDLIHGLGQTTTTTPPPPPPARRATTTIPPIGFSSTPLIPSPLSSPAPSEKKHDVKPIPPMKRNTTLNDIKSPSLNRGSKDDTDIDTVKKLDVKPMVPKKPENLKSTHNNQLEKSETNGNTNGDSIVAPKTMASWQPLVPGRK
>XP_002546297_Candida_tropicalis
MRLLYKEHPRTLVLYSETYSLSFRIKSKSDPTVYLELIPNTDITRENGYRSLIRKEIFGCLGLIYISQQIYLAVVTGQQSNVANPIENESVNRIFSVDFVSLNNSEWDFVELDSSGYPITDAEAENDLQVVHPCFSLKKLLSNGSFYYSNDFDLTSLLQNRGLTNTIDHYQPDYMWNKFLVDQVLKFRSHLDPHNQLIFDDNRFLIAMIRGFAKTITLGSRGDSLSIISKQSCKRAGTRYNTRGVDDNGNVANFVETEFIYNNPSKSSIFTFTQIRGSVPTFWEQDSSLMNPKITLTRSLEATQPVFNKHFAAITSTYGVCHIVDLLSKTKSAEVQISQRYQQLYSRCNKKEEIDYTAFDFHHETKIAGGFAGATKILSPLHDSLQSFGWFTYDTNTDEVVTRQDGVFRVNCLDCLDRTNLIEQVICRNVLENILSNQGLNNQAAWEVVLQRHNTLWADNGDAISQIYTGTNALKSSFSRSGKMNFAGALSDVTKSVSRMYQNTFVDGKKQSIIDTLLGVDGPNSVKVKVYNPATEFVTNALQQQAGAFTTYEDISMFTGTYNVNALEPTSRVDLADWLFPPEISGPLPDIYAIGFQELIELNASSILNADGSRSNHWSQLLNDQLNSHNEEYVLLRTEAIATMALFLYVKKSKVSKVTRVAGSSKKTGLGGMSANKGACGVRFQFGATSFALITSHLAAGTGAVVERMNDYNTIMDGLVFTRNYTIKDHDHIIWFGDLNYRIEMSNMECRHLVEGGAFDELIQRDQLTDERKRNAAFSDFSEGLVKFYPTYKFDKGTTNYDTSEKQRIPSWTDRVLYKSKNKGLTQLAYNSLMNVSLSDHKPVYAIFKAKVEIIDKAKKSAITSSLYNSFKDEHSELLSLSDSISSSSTSISTAPVPPPPRTMTPTMPAMIPRKALTPTPATPKSATPKPVTPKSVTPKPEAVQPAVTKPVATQVLPSSVNKTATPPAPPPPRKTTTMSPPGISMSSAPLIPTKPMVPAKPASLKASHT
>XP_003871145_Candida_orthopsilosis
MKLLYKSNPRTLVLYSDTYSLTFRTSTKQTNAPKPTVNLELVPNSSITPEAGFRTLLRREVYGCLGLIYVDNQIFLSVITGALTNVANPIKNETVDKIYSVDFVSLNNSEWDFVELDSQGYPVVTNDDDDDARYNRVQHPCFEFRKLLSNGSFYYSNDFDLTSTLQTRGVNESLDELNNYSPQYMWNSFLMDEMIQFRSNLDSNNRSVLDDNRFLTTVIRGFAKTVAMGRQDSITIISKQSWRRAGTRYNTRGIDDDGNVANFVETEFIYYNPSRKSIFTYTQIRGSVPTFWEQDSTLINPKITLTRSLEATQPVFNKHFAEIGEHYGVCHIVDLLSKTKSSEVQLSNRYKQLYKNCDRREEIEYTAFDFHAETKNAGGFAGATRILPKLYESMREFGYFSYDLEQDSVITRQDGVFRVNCLDCLDRTNLIEQVISRTVFENILKQQTTSHGNQARDHAMIENFIIKHNELWADHGDAISQIYTGTNALKSSFTRSGKMNLAGALSDVTKSVSRMYQNTFVDGKKQSTIDLLLGVGGPQSKKVKIYDPASDYVTAQLEQQSHVFTTDANIKVFTGTYNVNALEPSANIDLTSWLFPPENDAVPDIYAIGFQELIELNAGSFLAGDVTKPQKWAAILNQQLNSQREQYVLLRTESIASMSLFLFVKRSSIQHVTRVSGSSKKTGLGGIAANKGACAVRFEYGATSFALITSHLAAGTTAIAERFNDYTTIMQGMVFTRNYSIHDHDHVIWFGDLNYRIDLPNGQCRNLIEHGAFDELVKKDQLKLEMRDKGAFSEFNEGAVKFYPTYKFDKGTSDYDSSEKQRVPSWTDRVLYLSLKKKRNDLKQLNYNSVMDMYLSDHKPVYSTFEVKVEFVDKIKKSAMAKDLYDGYRKEHGNSYDLVSLNTLSPTPSTKSVSSANKNESFVNDALTDLNLLDDFDPRAPSLPTRPNPNSTAPRRVPPPPASRNTTSTSISPPINQGGSSTNLPRKLPPLQSPLPSNGQPIPRPSSSQSSMQGSPKPMKIPIGFSSSPLIPSRSNSNSPSVSNSPVSTPSQLDNNKAIKPHSELKPMVPNKPSSLSSSKLKTAENNDSDGDSVEGTRAEVKNVKSNGTGQSPPPPPVSRSMRTMSDWQPLVPK
>XP_001523717_Lodderomyces_elongisporus
MKLLYKDEPRTLVLSSETYSLTFRTNSKQTQLPKPTVNLDLVPNASISRDENFRPLLRRDISGCLGLIYIEKQIYLAVITRATKKVASPIHGETVDKIDSVDFVSLNSNEWDFIEIDSLGYPILTADEADEEKYSNRVQHPCWEFKKLLSNGSFYYSNDFDLTSTLQSRGVEDSLDTISHYLPQYMWNSFLIDDMIQFRSNLDKHNQLILDDNRFLTSVIRGFAKSVPTREGDDRFTIISKQSWKRAGTRYNTRGIDDNGNVANFVETEFIYYNSLRSSVFTYTQIRGSVPTFWEQDSSLMNPKITLTRSAEATQPVFNKHFADLSESYGVCHIVDLLSKTKSAEIQLSNRYRQLLKNSDRKEEIDYTDFDFHQETKVGGFASAVKILRLLDESLHQFGFFSYDLDLNQEITRQDGVFRVNCLDCLDRTNLIEQVISRTVLDLILQSQSSSRANQVRAENLKLLHNALWADNGDAISQIYTGTNALKSSFSRSGKMNIAGALSDVTKSVSRMYQNTFVDGKKQSTIDLLLGVAGPNSRKVKIYDPASEFVSAGLKQQLHLFSTNENIKIFTGTYNVNALEPSSNVDLTAWLFPPENESLPDIYAIGFQELIELNAGAILNADASRPAKWAELLNAQLNSQHGSAHEKYVLLRTESIASMSIFLFVKQSAVHHVTKVSGSYKKTGLGGIAANKGACAVRFEYGATSFSLITSHLAAGTTAVMERFNDYSTIMNGLVFTRNYSIQDHDHVIWFGDLNYRLSLPNYQCRELVENGAFDELIQSDQLTEERRNRGAFQEFNEGLVKFYPTYKFDKGTSDYDTSEKQRTPSWTDRVLFISNKKKRNDLQQLNYNSVMDIFLSDHKPVYATFEAKVEFIDKEKKAEITKSLYDAYRKEHGSFADLVSLHTLSPTPSTSSRNEGFAQDALNDLNLLDDFDPNALSLPSRPHPNSTAPKRVPPPPAARKVVPRETAKNGFGGLIKGANGLKKPNGLPHRLPPPPRSYSSTSIDSTAKPRLDSNVGISTANPNMATAKPNIKPRGLPPAPQSYSLLDENTVPTPPAPRSVTASPAPMKVPIGFSSSPLVPLSRTGSNASSLNQSPIASPAPSRSVKSPPMEHSKPPLVPTKPSALSASKIKTTPLNNEDEGEGEGEPEGEVERKVDIADNSSKVGNKEVIKKEAPVPPAARSMRTMSDWKPLVPK
>XP_007377743_Spathaspora_passalidarum
MRLLYKEEPRTIAIQSHTHTLRFRAQPSSGETKKPLVNLELVPNSHITKHQGYRALLSKEIYGCLGLAYVDNQTYVAIITGAIVNVANPLGNETVDRIYSIDFISLEDNYWDHKLLDSSGFPVISAEDPDDDGVRIQHPCIDLKKLVSNGTFYYSNDFDLTSLLQNRGVNTEQGARSIDHYSKEYMWNSFLMEEMIKYRTNLDHQAQQILDENKFLTVAIRGFAKTVQLGANDSITLISKQSWKRAGTRYNTRGIDDYGNVANYVETEFIYNNPSNSSIFSFVQIRGSVPTFWEQDSTLINPKITLTRSSEATQPIFNAHFKQICENYGVTHIVDLLSKTKPAESQLSNRYKQLYEQCDRNNEIEYTAFDFHQETKVGGFAQAGKIIPLLHKSIEQFGWFYYDLNAEEIITRQDGIFRVNCLDCLDRTNLIQQIICRNILQNILSNTGSRRSEESLMLRYNSLWADNGDAISQIYTGTNALKSSFSRSGKMNIAGALSDVTKSVSRMYQNTFVDSKKQSTIDLLLGVDGKYSKKVKIFDPLHEFVNGKLKQQAGTFTSFKNIKCFTGTYNVNALEPESHIDLSSWLFPPASSSADIYGIGFQELIDLDPRSILNADTTKAGKWAEILNRELNKHGEQYVLLRVESIASMSLFLFVKKSQAVHVTKVSGSSKKTGLGGMTANKGACAVRFNFGDTSFVMITCHLAAGMQATLERYNDYSTILQGLLFPRNYSIRDHDHIIWFGDLNYRINMMNEQCRDSVARGEYNELIQMDQLNEERRHDGAFKPFNEGVISFAPTYKFDKGTSNYDSSEKQRVPSWTDRVLFTSSTGLSKDLTLLKYDSVMDMVLSDHKPVYAVFDVKVNFIDREMKGKIAKELYNVYKREHGGELVSLSSNSSVSSSAGTVDFSTDTLSELNLLDDDINEGAPKLPQRPARRIPPPPTSRKVAPPMQELKPAPVPRRLPPTPNSAPPPPLPRRVPPPSSVESSPVIPASASASVSPTISPKLQNVPIGFSSAPLIPTRSNTAGSLSPNITPVKSAASLPAKSTSSIPVKSTTSLPTKTATPPPQAFKPLVPSKPSALASRKLSIGKSEDEKDEKVNNSDSDTGSDARLPPPAPRQANSVGMSMSDWKPLIPK
>XP_043047977_Scheffersomyces_spartinae
MKVLYQKKQRCIALQSETHTLLFRRLHNKDVAHDSPPSVQVEIASNDNLSSNFKPLINKEVHGCLGLIHVGEQVFVAIVVGAVTNVATPLVYELIDRIYNVEFISLSHDDWDSLLSLGGQEDYYTEEAGLAIHPCSELKRLLSNGSFYFSTDFDLTSILQNRGIIQSKLANRKQLLKGIAAYGHKNEHFSTEFMWNAFMMDDLIRFRSNLDDELEAIFDTNRFLTTAIRGFAKTTSLNYGESMTIISKQSWKRAGTRYNARGIDDDGNVANFVETEFIYDASSSNGTIYSFVQIRGSVPAFWEQDSTLINPKITITRSLGATQQIFDKHFTNIGKKYGVCHVVNLLSKTKPAEVQVLRRFSELIEGSRTTEVVEYTQFDFHQEVKNIGFSGATNILPELATSMEEFGVFSYDTITGEVVTRQDGVFRVNCLDCLDRTNLIEQVICHKVFESYGGDRESLKFNNIWADNGDAISQIYTGTNALKSSFSRSGKMNIAGALSDVTKSVSRMYQNTFVDNKKQSTMDLLLGYDARNSKPVRIYDPVSDFVNSELKAKKSVFTTAGNISIFAGTYNLNATTYSSNMDLTPWLFPPDNSFLPDIYAIGLQEIIELNAGSILNADSSKASRWSEALTQQLNSQSNDKYLLLRTESLSSMALYLFVKESLVNNISHVFGASKKTGLGGMTVNKGACAVRFEYGSTSFALVTSHLAAGTTAIAERYNDYVTVMEGLTFSRNYTLPDHDHILWFGDLNYRIALPNDQCRFLVEKGAFDDLYRQDQLQQEMKKKGAFFGFKEGPIIFYPTYKFDKGTNEYDTSEKQRIPSWTDRILYQSDSDIPELEQLNYSSIFDMIYSDHKPVFSTFKSQVEFVDEAKKLALQKQLYEKYKAQHDDDVSIYSSSTLSSVPISKSNSFRRDTMTELNLIDDDDSSPSPPKLPSRPMSQAPSTLRKVPPPFDGYDSTAKPAILRSASLTAPIPPAPRRTVTTVSSSSNSTTSASSPVPLGFSLTPLVPSNKSSRAASPETKNGDRNDGKVASPPLNSKSTISLKPLVPSRTSSPISVGSGPQKASPTESQHKLAPMKPNKPVQLSSSKQTEVPTPPQSNTKVPEPPAPRNIKSMSDWKPLMPN
>XP_001383905_Scheffersomyces_stipitis
MKLLYKDSPRTIALCSETHALLLRQSKKASKVNVEIASNSHVTKEQGFRTLIKREVFGCLGLIHLDHQVFVAVITGAILNVANPVNYETVDKIYSVDFISLASDEWDFANLDANGIPIAVAGSEEDNDYAREVHPCQELKKLLSNGSFYYSNDFDLTSLLQNRGISNTKLFEGASRTKPTKTVEHYQKEYMWNSFLMDELLKFRSNLDPYAQESMDNNHFLTTVIRGFAKTVALNSSQDSITVISKQSWKRAGTRFNARGIDDNGNVANFVETEFIYFHPTQSSIFSFTQIRGSVPTFWEQDSTLINPKITLTRSLEATQPIFDRHFTEVCEKYGVCHIVNLLSKTKPAEISVSRRFRDLYDDAERKEEISYTEFDFHHETKQSGGFAGATKILPLLRDSQEQFGWFVYDIEQEEVVTRQDGVFRVNCLDCLDRTNLIQQVICKNVLDSILQNQSSGSHRDRLVNEDIIIKHNSLWADNGDAISQIYTGTNALKSSFSRSGKMNFAGALSDVTKSVSRMYQNTFVDGKKQSTMDVLLGYDARTRPVKIFDPINDYVNEQLKTQSNLFTTWNNITVFAGTYNLNALEPGARPVDLTGWLFPPENSSSELPDIFAIGFQELIELNAGGMLNADPSKPLKWAKILNDQLNSQKEQYLLLRTESIASMSLFLFAKKSQVHNVTQVAGSSRKTGLGGMTANKGACAVRFEFGSTSFALITSHLAAGTTAVVERFNDYSTIMQGLTFTRNYTIKDHDHVIWFGDLNYRISLANDQCRSLIEHGAFDELLAVDQLNEEISSKGAFHGFKEGPIKFYPTYKFDKGTSDYDTSEKQRVPSWTDRVLYLSAKDKESLKLLNYNSVMDIFVSDHKPVYATFNSKVEFIDQDKKLKMSKSLYDSYKLEHLGVGENLLDISAANSIYSKSPDPKTNGNSFSHDVLSDMNLLGVETVSTPTSVKSEISPRRVPPPPTSRRQVATDLTTGRATLPRKLPPPPETGFSVPPPPPERKSNASLAIPTPRVVNPPFGFSTTPLIPSRSNSATPNISSPVSSPVLKSNGASPLHRTIPPLHPSHPSNPEVSKSETHLPPPLQKAKTAVPAPPPPRLGASVTPEIPKSMSDWKPLVPK
>XP_020064175_Suhomyces_tanzawaensis
MKVLYKEKPRTIAIYSESHSLVFQLLKGLNNSVAVELIPNEQVTREKGFRILVQREISGCLGLINVEDQVFLVVITRAVQDVASPVEYESVDRIYSVEFISLVSDEWDFVNLDSNGFPIVTAANGTQEEETSDYARSVHPCQELKKLLSNSTFYYSNNFDLTSLLQNRGIIGDRIKNGDGASVRKLAVEHYQQDYMWNSFMMEELINFRSNLEPYVQSILDDNHFLTTVIRGFAKTIRLNSSGDSISVISKQSWRRAGTRFNARGIDDNGYVANFVETEFIFNCPSQSSIFAFVQIRGSVPTFWEQDSTLINPKITLTRSLGATQPVFNKHFSDICNKYGVCHIVNLLSKTKSAEVAVLRRYKELYTQSDHREETTFSEFDFHHETKPASGGFAGASKILALLHQSLEQFGWFYYDTEQGEVCTRQDGVFRTNCLDCLDRTNLIQQVISQYILEHILRNQSLNHGNSSRDRARIEDTINRHNSLWADNGDAISQIYTGTNALKSSFSRSGKMNFAGALSDVTKSVSRMYQNTFVDGKKQSTMDLLLGYDSKNSIPVQIYDPINEHVAGKLKSKAGIYTTWKDIIIFAGTYNVNALDPSFSSIDLSSWLFPPENLDLGLPDVYAIGLQEIIELNAGSILNADASKPTKWANILTDQLNSNGEQYLLLRTESMSSMSLFLFVKQSQVHNVTQVAGSSKKTGMGGMTANKGACAVRFDYGLTSFALITSHLAAGTAAVTERFNDYSTIMQGLTFTRNYTIADHDQIIWFGDLNYRISMTNDQCRSLIEHGAFDELLAVDQLNQEMTQKGAFYGFKEGRIKFYPTYKFDKGTSNYDSSEKQRVPSWTDRILFKSARGINDLKQLNYNSVMSITLSDHKPVFSTLAGKVECIDREKKTKLFKSLYDSYKSEHGNSDISLLDIDSSSTSRASNSSASSTFTIDTLSEMNILEDNSSPSQLGATKASKLPRRLPPTPSSRSQVPDSSSFPQKPIPRKLPPPFDLGQNQNPPTPPPARKTIANLMTASSESIKVPFGFSSAPLIPSRSNSTTPSKEISSTSGNTTHSESVKPMIPTKPTNLAGNKSRTSDVLSQNSFESESHRTTNVSTPTGTLHGENGANGANVNEETHKPNFGSLSDWKPLIPK
>XP_020075765_Hyphopichia_burtonii
MALPVFGSVKIGSLLYKEYPRTIAIQSGSISLCFRQVKLKSKSNNKKAGSAVAVEIIPNDQISQENGYRTLVNREVSGCLGLINVDQQIFLAVITGAISNIASPVNYETVDKIYSVDFVSLTTNEWDFANLDANGYPMDTVEASTDDYEYRQAHPCHELKKLLSNGSFYYSNDFDLTSLLQNRGLDNSKLNGSASPNSASKKAINLDHYQQEYMWNSFMMDELIKLRSNLDEFSQSLLNESGILTTVIRGFAKTVTFASSGAAITIISKQSWKRAGTRFNARGIDDNGNVANYVETEFIYDNPSQKLIFSFTQIRGSVPTFWEQESTLVNPKISLTRSLEATQPIFNKHFDEVCSKYGVCHIVNLLSRTKPAEVQVLRRYKDLYQHSTHFDDIAFSDFDFHHETKAAAGGFSGATKILPLLYDSLERFGWFTYDTEQAEVITRQDGVFRVNCLDCLDRTNLIQQVICQSVVEHIVKNYLQANGGPDASSYRERLVFDEIAHKHNALWADNGDAISQIYTGTNALKSSFSRSGKMNFAGALSDVTKSVSRMYQNTFMDSKKQSTMDLMLGYDAQFSTPVKIYDPINEYVHDKLKQSSSTFTTHDNINIFVGTFNVNAASPLNKNMELTNWLFPPENLDHGLPDIFAIGLQELIELNAGSILSADNSKGSQWAGILESQLNSQNEPYLLLRTEAIASMSLFLFVKKSQVHHVTQVAGSSKKTGMGGITANKGACAVRFEFGNTSFALVTSHLAAGVNAIVERYNDYRTIIDGLTFTRNYTIKDHDNIIWFGDLNYRINLQNDQCRYLIENGAFDELFRMDQLLIELQEPKDGAFFGFNEGKIKFYPTYKYDKGTSNYDTSEKQRVPSWTDRILYLPNQEDRKDALVQLNYNSVMDIYVSDHKPVYSTFNSQVKFVDEEKKLKLAKELYRSYKKEHSTEGDVVSLIEFESASSAPSKKTSNSSFSADTLSEMNLLDDQTPAPRLPSRPATSNFNHPRRIPPPPLSRKAVTAVSNNGSMPAATPRKLPPQPSFSSNTPPVPPPARKVSASSPKPLSPDSTSSSSTSATSASVSQPKAPPYKPMKAPIGFSSTPLIPSASNSPSSTPNASSSSLPIQNNNGPKKPLVPTKPSALSGKKTGEPSDLSLNDSDKNRPPPPPPRSSTNTPVHAAKTMSDWKPLVPQ
>XP_015469041_Debaryomyces_fabryi
MRVVYKENPRTICIRSDTHSLCFQELHSSKSKHLPRESAVAVELLPNDQITQENGFRTLLKKEVFGCLGLISIDKKAFLAVITGAITDVAHPVEYESVDKIYSVDFLSLSSDEWDFVSLDSTGLPMAATADEFEAENNYIREAHPCHEMQKLLSNGSFYYSNDFDLTSLIQNRGIQNARLHHEKKGVRKINLEHYLEKYMWNSFMMCEIFEFRSKLDSYVQAILDDNRFLTTVIRGFAKTVNLNSSGESMTIISKQSWKRAGTRFNARGIDDNGNVANFVETEFIFNQPTHEQISAFTQIRGSVPTFWEQDLTLINPKITLTRSLEATQPIFNKHFTEICQKYGVCHIINLLSKTKPAEVQVLRRYKQLYSGSDHRDEMAFSEFDFHHETKQLSGGFAGATKILPMLYDSMENFGWFVYDTAQGETVTRQDGVFRTNCLDCLDRTNLIQQVICQSILEHTLQNQRGTREGNLQERYAVDDLVNKHNTLWADHGDAISQIYTGTNALKSSFSRSGKMNFAGALSDVTKSVSRMYQNTFMDSKKQSTMDLLLGYDAQNSSPVRIYDPINEFVQEKLHAEASSFTTWNDINIFVGTFNVNAAAPHSKLDLSSFLFPPENTGMELPDVYAIGLQEVIELNAGSILSSDSSKPSLWAKLLETQLNSQAEPYLLLRAESIASMSLFLFVKKSQVHKVTQVAGSSKKTGLGGIAANKGACGVRFEFGLTSFVLITSHLAAGTTALVERYNDYMTIMSGLTFTRNFTIKDHDHIIWFGDLNYRVSLPNEQCRYFIENGAFDELTAMDQLNHEMTKKGAFYGFKEGAVKFYPTYKFDKGTSNYDSSEKQRIPSWTDRVLYMSSKGTDPLKQLNYNSCMDILASDHKPVYSTLKSRVKFVDEEMKIKLSKHLYDTYKKEHGDIGEVSLLELSDSMTLSSKPSSLNSDSSFSVDTLSEMNLLDDADVNVPKLPARPIGRSNTLPKRIPPPPMSRKQVSLEQSKSTSSGFPRKLPPVPYDQEALVPSPSKSISNPLLRTPSASASTPPPPPPSRKTANPVKPPIGFSTTPLISSRSNSATPSRGSPVSSPATTGNVDLEHPKLNPIVPIKPASLASSKTKPSSLEATSASDVPNSTPASSARSASSDGNGKTMSEWKPLMPS
>XP_002769987_Debaryomyces_hansenii
MMKVVYKENPRTICIRSDTHSLCFEELNTNRSKHLLKESAVAVELLPNDQITKENGFKPLLKKEVFGCLGLISIDKKAFLAVITGAMTDVAHPVVYESVDKIYSVDFVSLSSDEWDFVSFDTSGLPLASTADEFEAENNYAREPHPCHEMQKLLSNGSFYYSNDFDLTSLIQNRGIQNLRLHHEKEGVRKINLEHYSEEYMWNSFMMCEIFEFRSKLDSYVQSTLDDNRFLTTVIRGFAKTVNLNSSGESMTIISKQSWKRAGTRFNARGIDDNGNVANFVETEFIFNQPTREQITSFTQIRGSVPTFWEQDSTLINPKITLTRSLEATQPIFNKHFTEICQKYGVCHIINLLSKTKPAEVQVSRRYKQLYTGSNRRDEMAFSEFDFHHETKQSSGGFAGATKILPMLYDSLENFGWFVYDSDQGETVTRQDGVFRTNCLDCLDRTNLIQQVICQSILEHTLQNQRGSREGNHERYAVEDLVNKHNTLWADHGDAISQIYTGTNALKSSFSRSGKMNFAGALSDVTKSVSRMYQNTFLDSKKQSTMDLLLGYDAQNSLPVRIYDPINEFVQEKLHGEAGSFTTWNDINIFVGTFNVNAAVPHGKVDLASFLFPPENTEIELPDVYAIGLQEVIELNAGSILSSDSSKPSLWAKLLETQLNSQGEPYLLLRTESIASMSLFLFVKKSQVHKVTQVAGSSKKTGLGGIAANKGACGVRFEFGSTSFVLVTSHLAAGTTALVERYNDYMTIMSGLTFTRNFTIKDHDHIIWFGDLNYRVSLPNDQCRYFIENGAFDELTAVDQLNQEMTRKGAFYGFKEGAIKFYPTYKFDKGTSNYDSSEKQRIPSWTDRVLYMTSKGVDPIKQLNYNSCMNIVVSDHKPVYSTLKSRVKFVDEDKKIKLSKHLYDIYKKEHGDIGEVSLLELSDSMTSSSKPSSLNSDSGFSMDTLSEMNLLDDADTDAPKLPARPMERTNTLPKRIPPPRMSRKQISSDQTKTASNAFPRKLPPTPYNQEVLVPSPSKSISNPLSRSPTASTSASTPPPPPPSRKVGNPVKPPIGFSSTPLISSRSNSATPSRGSPISTPSTTGNEQNQEHPKLNPIVPTKPASLASSKTKSSSSEATSASYIPNSTPATSARSTSSDGNGKSMSEWKPLMPS
>XP_006688246_Yamadazyma_tenuis
MKVLYKESPRTIVLYSETCSLSFHQVQFKRAHESVVAMEFMDNSQLKGNGFRPLIKREVSGCLGFINVDNQVFIAVITGAIPEVAHPVDYESVDKIYSVDFISLTKDTWDFATLDSNGMPISNNANGMADTDGRYQVEDDYSGSYAPEPHPCTELKKLLSNGSFYYSNDFDLTSLLQNRGINRDSLSKTRPHRSADFKMNLSHYSEEYMWNKFMMEGLIKYRSTLDPNIQAILDENKFLTTVIRGFAKTVKLNSRGDSITIISKQSWKRAGTRFNARGIDDDGNVANFVETEFIYNHLSRSSISSFIQIRGSVPAFWEQDSTLINPKITITRSAEATQPIFNAHFENVCSKYGVCHIVNLLSKSKPPEIAISNRYKQLYTQSDRRDELSYTEFDFHHETKQSGGFGGASKILPMLNNSLEQFGWFSYDAEQGETITRQDGVFRINCLDCLDRTNLIEQVICQNVLEHIMNNESSGSSRERYENSDILSKYNSLWADNGDAISQIYTGTNALKSSFSRSGKMNFAGALSDVTKSVSRMYQNTFVDSKKQSTMDLLLGYDSKNSMPVMIYDPVNDYVQEKLKLKEQTFTSYKNIMIFTGTLNVNATLPNPRFDLTSWLFPTENAGLPIPDIYAIGIQELIELNAGSILNADTSRPTKWAQLIEEQLNSQNEQYLLLRTESIASMTILLFVKKSQVQNVTHVSGSSKKTGLGGMTANKGACAVRFDFGATSFSFITSHLAAGVNAIYERHNDYSTIMSGLTFVRNMNIIDHDHIIWFGDLNFRINLTNEHVRERVAQGQYDELLDNDQLINEMNSSSGAFKGFTEAPITFNPTYKFDKGTSNYDTSEKQRVPSWTDRILTRSHRDAPPLSQLNYNSLMNIEISDHKPVYATFKSSVKFIDEAKKLNLTKQIYEAYKSEHPGSSDDSLSEPNGSDTSYNPNFMSDTLSELNLLDDFDSPPPTPRRPPTVNSSVSRRVPPPPSSRRTTESDRTGSINTSALPRRLPPIPTDIQLTDVSGSAGSSKVAPSPVPTPPPARKTAIPIGFSSTPLVPSRSNSATPKVSPIATPTATDQVTNATSGTTFPVKPSKPSSLSGTKIHTVADNENKATSPPPPPPRDVKSLSDWKPLVPQ
>XP_001486776_Meyerozyma_guilliermondii
MKLLYLDEPRTLVLYGSGHSMAFRQVSRRVSGGPKASVAVELLPNLEVTKSKGFKSLLQKDIYGCLGLVSIEKQTYLAVITGASTNVANPVNYESVDRIFAVEFISLSSDEWDFITLDTNGYPVGALGSLTPGGSYDEYDSDNGPRTAHPCHELRKLLSNGSFYFSNDFDLTLTLQLRGVSLDKLRSGMDGTRRPSLEHLQTEYMWNSFMMEELVHYRSNLDPVGRSTIDDSGFLTTVIRGFARSVPVLGSLGNAGRDTMTIISKQSWKRAGTRYNARGMDDDGNVANFVETEFIYYQPSKALIYAFVEIRGSVPTFWEQDLTLINPKITLTRSLEATQPIFDKHFTSICEKYGVCHIVNLLSKTKPAEVAVLKQYHQLYSHSKFRDEMSFLEFDFHAETKALSGGFAGATKIMPMLHDSLELFGWFYFDMNEDEVVTRQDGVFRVNCLDCLDRTNLIEQVICQQVLKYITQNQSHSHGNSYRDTANLEALITRHNTLWADNGDAISQIYTGTNALKSSFTRSGKMNFAGALSDVTKSVSRMYQNTFVDSKKQSTMDLLLGYDAKSVSVKIYDPINEYVNDKLKSSESEFTSWSDITIQVGTYNVNALTPEAAASSSMDLSQWLFPVENVDRELPDIYAIGLQELIELNAGSILSADMTKPQKWAKVLEQHLNSQAEQYLLLRTEAIASMALFLFVKKTQVSKVTQVYGSSKKTGLGGMTANKGACSVRFEFGSTSIALVTSHLAAGTNAVVERYNDYLTIMLGLTFTRNYKLTDHDHILWFGDLNYRISMPNEYCRNLIEKGAFDELLEADQLVLEMSNKGAFSGFKEELVKFYPTYKFDKGTSNYDTSEKQRVPSWTDRIVHRSNADKGNLRQLNYHSIMDFFLSDHKPVYALFQCKVKFVDEPKRNKMAKELYISYKQDHNGSGSLLELDDALSSSVLSSSDRFSMEILSEMNLIDDLPHLPQRPAPAPAKSPPRRVPPPPPPPLRLTANGSNFKDKPIPRKLPPPLTNQKGDVPPPAPPSRKTTLSQPAPSKPPIGFSTVPLVPGRSNSGTPNSTNGTSSTSSPAIVSPMVPSKPASLSSYKPTQVPNKRSSPQSSEEATKRSTTSTPVPSKSLSEWAPLVPK
>XP_018714376_Metschnikowia_bicuspidata
MKLLCKENPRTIALQSSSHSLTFRQISGSSKSKSEQPKVEVHLQANQEISRENGYKSLLNREVFGCLGLINVHGQIYVALITGASINVARPLPYESVDKIHSVDFFSLSSNEWDFVNLDANGMLVPLSSDSDDYETSAARVAHPCFDFKKLLSNGSFYYSNDFDLTSLLQARGVNQEKLEKDTHPAADSTERSTINVQHYQEQYMWNSFLMEDLLRFRANLDDLAADILNENRFLTTVIRGFAKTVRLGGSRSDTISIISKQSWKRAGTRFNARGIDDDGNVANFVETEFIYNHVSANQVFSFTQIRGSVPAFWEQDSTLINPKITVTRSREATQPSFDKHFTEVCDKYGDCHIINLLSKSKSLEVEISRRYTELLRHSDHREALLYSPFDFHAETKPLNGGFAGATKILSLLRDSLESFGWYDYNTRDGEVMMRQSGVFRVNCLDCLDRTNLIEQVICQTVVEHIVHDQDLLQSTRDRMRSEEFVSKHNELWADNGDAISQIYTGTNALKSSFTRSGKMNLAGALSDVTKSVSRMYQNTFVDSKKQNTMDRMLGKDGRLSIPVQIFDPISEFVAEKLSGSQNEFTTYDRIAMFTGTYNVNAAAPRTCEELLNWLFPPENASSGCPDIYAIGLQEIIELNAGSILAADNTRPTQWAKILQQMLNSQCEEFLLLRTESIASMCLFFFVKKSKISQVTEVSGSSKKTGMGGIAANKGACAVRFEYGATSFALVTSHFAAGVNATIERHNDYAAIMLGLSFTRNYRIDDHDNVIWFGDLNYRLNLSNDRCRQLLNNGAFDEMQQVDQLLLEKGETGGPFHQFKESRILFYPTYKFDKGTSNYDTSEKQRVPSWTDRILFRSKKGSELKSINYNAVMDIFLSDHKPVYSTFTCKVKFVDEKKKKSLALGYYNAYKSENKNPPGGLFENSSPSSSSTSSTFKSETMSELNLLDFDDAPPSLPMRSHSLISSIPRRVPPPPPASRRVITSETSTEPRPLDNGTMLRRSVNESKNQIPGRTQTPTDRSRSVNVPALPSRDTPTRFGSLAFDSAPLSPSNSMTSQSPSPSRGAGGAQTPSSAVLKPLKPSKPQSLSSTKLDLDEAALTGEKKVPVSFSSEKKVVPPPPPPARTTPKVAMSDWKPLIPQ
>XP_002617424_Clavispora_lusitaniae
MKILVRHEPRTIAVVSKTHALTFHQLQRHSDNQAHPVSIQIETSSQILKSRKYKPLINRDIHGCLGLIDVEGKTYLAVITGTMTDVAHPVPYESVNKIYGVEFISLASSEWDYVNLDSNGFPIQSADAQDYDARLPRTPHPCFELKKLLSNGSFYFSNDFDLTSLLQNRGVDRRKFHNSTNDSTSSHNSFKVNMQHYQEQYMWNSFLMEELIGFRSTLDEFAIEILNENKFLTTVIRGFAKTVPVNSRGDTITIVSKQSWKRAGTRFNARGIDDDGHVANFVETEFVYCSLTMHQVYAFTQIRGSVPAFWEQDSTLINPKITLTRSIEATQPIFEKHFDEISQTYGVCHIINLLSKTKSQEVDVSRRYRDLLHHSRHREEVKYSHFDFHAETKQSSGGFAGASKILPQIYESLEQFGWFDFDVKQGEVLTRQDGVFRINCLDCLDRTNLIEQVICQCILEHILKNQSFDTHNSTRERFNHEHIINKHNSLWADNGDAISQIYTGTNALKSSFSRSGKMNFAGALSDVTKSVSRMYQNTFVDSKKQSTMDLLLGKDGRLSRPVKIYDPINEFVQDQLKRNEPSFTTYSNIKIFTGTFNMNAASPNSRVDLTSWLFPPENYNNGTPDLYVIGMQELVELNAGSILNADGTKSSLWAKVIEEQLNSQGEQYSLLRTESISSLCLLLFVKKSQMKNVTHVSGSSKKTGFGGITANKGACAVRFEFASTSFAFITSHLAAGVNATMERYNDYVSIMSGLTFTRNFTIDDHDHIVWLGDLNYRINLQNDRCRYLIENGAFDELAQFDQLNRERQLKSGAFCGFEEQEIKFYPTYKFDKGTSNYDTSEKQRVPSWTDRVLYKSNRGNEMTSMNYNSVMDVFVSDHKPVYSTFLCKVKFVDSLKKKSLAKEYYEKYKLENGDNNEIDIMGNGSGSTSSSTSRGSTFSMDVLSDLNLLDDVSSSAPKLPVRSSSTTSTLPRRVPPPPMSRKVVSDVSEKLSSPSHRSSHSPSATRNTDSPSGSINPEHHTSPAPPPPRNTSKTTMHLAFNAAPLIPSNPSTPRAMSPQNSSSPMTANGVALKPMKPAKPPSLSSPHTKGTSPESKTSPKHYRPSPLPSGMNPSKASPETSGVKGMSDWKPLAPQ
>XP_025344582_Candida_haemuloni
MKVLLCEEPRIIALVSETHALTFRLLSSNLDDPKKSPSVEVQLEPTSNFQHNRKYKVLIHRDIHGCLGLITIDQQVYLALITGASTNVARPVPYESVDKIYAVDFVSLGSNEWDYVNLDSGGMPIQTQEPDEYDPSSGGSRVVHPCFEIKKLLSNGSFYFSNDFDLTSTLQNRGIDSAKFDKAARDSEKADSITRVNLQHYEEQYMWNSFLMKELLKFRANLDDLAMEVIDKNRFLTTVIRGFAKTVRLNSRGDTISIISKQSWKRAGTRFNARGIDDDGHVANFVESDFIFNNVSSRSVFSFTQIRGSVPAFWEQDSTLINPKITITRSREATQPAFNKHFDEVCEKYGVCHIVNLLSKTKTQEVNVSRCYKELLDKSPHRSELSYSHFDFHAETKQSSGGFAGATKILPLLYESLESFGWYDFDIQENEVVTRQDGVFRVNCLDCLDRTNLVEQVVCQRIMSHILKNQMPGNGKSPREKQLIEELTLKHNALWADNGDAISQIYTGTNALKSSFSRSGKMNFAGALSDVTKSVSRMYQNTFVDSKKQSVMDTLLGKDAKNGKAVKIFDPIYESVHEKLQQNSSAFTTYKNINMFVGTFNVSAASHPIRESLEEWLFPSANSKIPAPEIYAIGLQELIELNAGSFLTSDSSKPAAWGEFLAKQLSSKGEDYYLLRTEAIASMSMYLFVRRDQVQQVTQVSGSSKKTGLGGMTANKGACAVRFEFGSTSFALITSHLAAGVTATVERYNDYMSIMQGLTFTRNYTIGDHDNIIWFGDLNYRVELPNDRCRYLVETGSFDELTDADQLQAEMAKESPLRFYPTYKFDKGTSNYDTSEKQRVPSWTDRVLFRSINKDGMKALNYGSVMDIFVSDHKPVFSTFKVNIKFVNKAKKNKLTEEYYNAYKKEFGSSSSLIEFGNSDSSSPGTTASSTFTSDTLSDMNILDDDYSSGKPPVRGPKPRAVDTLPRRVPPPHVSRKTVSHDRDEKPARETPSKVRPNVSTPPPPPPSRNSAPPSRSSHHNLAFSAAPLVPSGSQPSTPRSMSPSVSNTAASSPARSASDMKPVKPSKPKALSTNKVEQVSQQKPAGGRAPPPPPPRAGSSNGSSQRGKMTDWKPLVPQ
>XP_024712908_Candida_pseudohaemulonis
MKILLCEEPRTIALVSETHALTFRLASSSLDDPKKSPSVEVQIEPNSNFQHNRKYKVLIHRDIHGCLGLITIEQQVYLALITGASTNVARPVPYESVDKIFAVDFVSLGSNEWDYVNLDSGGMAVQTQEPDEFDPQAQRTVHPCFEIKKLLSNGSFYYSNDFDLTSTLQNRGIDATKFDKAAHDAEKADDITRVNLQHYEQQYMWNSFLMNELLKFRANLDEDAMEVIDHNRFLTTVIRGFAKTVRLNSRGDTISIISKQSWKRAGTRFNARGIDDDGHVANFVETDFIFNNVSLRLVFSFTQIRGSVPAFWEQDSTLINPKITITRSREATQPAFNKHFDEVCEKYGVCHIVNLLSKTKTQEVNVLRCYKELLDRSPHKSELSYSHFDFHAETKQLSGGFAGATKILPLLFDSLESFGWYDFDVQEAEAVTRQNGVFRVNCLDCLDRTNLVEQVVCQRVLSHILRSQMPAGGKSPREKQLIEELTLKHNALWADNGDAISQIYTGTNALKSSFSRSGKMNFAGALSDVTKSVSRMYQNTFVDSKKQLTIDLLLGKDAKNGKAVKIFDPIYEFVHDKLQENALAFTTYKNINMFVGTFNVSAASHPIKESLEDWLFPASNDKYTAPELYAIGLQELIELNAGSFLTSDSSKPSQWGEFLNKQLNSKGEDYYLLRTEAIASMSVYLFVRRDQTQHVTQVSGSSKKTGLGGMTANKGACAVRFEFGSTSFALVTSHLAAGVNATIERYNDYTLIMQGLTFTRNYTIGDHDNIIWFGDLNYRVELPNDRCRYLVESGAFDELNDADQLRAEMAKGGAFSELQESPLLFYPTYKYDKGTSNYDTSEKQRVPSWTDRILYRSVNKDGLKALNYGSVMDIFVSDHKPVFSTFKVNIKVVNKAKKLKLAEDYYNAYKKEYGSSLSLIEFDNESSPGSTANSTFTSKTLSEMNILEDEYSPSKPPARGPKPRAVNTLPKRVPPPPVSRKAVSQNQGNELSDRLKARHEISTPPPPPPSRNSAPPSRNHNLGFSAAPLVPSGSQPSTPRSMSPSVTNTSASSPTKPAASESRPPVKPSKPKALSTNKVEQLPQQKSSGARAPPPPPPRANTNGSSSKGNMMDWKPLVPQ
>XP_025335840_Candida_duobushaemulonis
MKILLCEEPRTIALVSETHALTFRLASSSLDDPKKSPSVEVQLEPNSNFQHNRKYKVLIHRDIHGCLGLITIEQQVYLALITGASTNVARPVPYESVDKIFAVDFVSLGSNEWDYVNLDYGGMAVQTQEPDEYDPAAQRTVHPCFEIKKLLSNGSFYFSNDFDLTSTLQNRGIDATKFDKAAHDAEKADNITRVNLQHYEQQYMWNSFLMNELLKFRANLDEDAMEIIDHNRFLTTVIRGFAKTVRLNSRGDTISIISKQSWKRAGTRFNARGIDDDGHVANFVESDFIFNNVSSRSVFSFTQIRGSVPAFWEQDSTLINPKITITRSREATQPAFNKHFDEVCEKYGVCHIVNLLSKTKTQEVNVSRCYKELLDRSPHKSELSYSHFDFHAETKQSSGGFAGATKILPLLYDSLESFGWYDFDVQEAEAVTRQNGVFRVNCLDCLDRTNLVEQVVCQRVLSHILRSQMPAGGKSPREKQLIEELTLKHNALWADNGDAISQIYTGTNALKSSFSRSGKMNFAGALSDVTKSVSRMYQNTFVDSKKQSTIDLLLGKDAKNGKAVKIFDPIYEFVHDKLHENASAFTTYKNINMFVGTFNVSATSHPIKESLEDWLFPASNDKYAAPELYAIGLQELIELNAGSFLTSDSSKPAQWGEFLNKQLNSKGEDYYLLRTEAIASMSVYLFVRRDQMQHVTQVSGSSKKTGLGGMTANKGACAVRFEFGSTSFALVTSHLAAGVNATIERYNDYTSIMQGLTFTRNYTIGDHDNIIWFGDLNYRVELPNDRCRYLIESGAFDELNDADQLRAEMEKGGAFSELQESPLLFYPTYKYDKGTSNYDTSEKQRVPSWTDRILYRSVNKDGLKALNYGSVMDIFVSDHKPVFSTFKVNIKVVNKAKKSKLAEDYYNAYKKEYGSSSSLIEFDNESSPGSTANSTFTSKTLSEMNILEDEYSPSKPPARGPKPRAVNTLPKRVPPPPVSRKAVSQNQGSELSDRLKARHEISTPPPPPPSRNSAPPSRNHNLGFSAAPLVPSGSQPSTPRSMSPSVTNTAASSPTKPATSESRPPVKPSKPKALSTNKVEQLPQQKSSEARAPPPPPPRANTNGSSSKGNMMDWKPLVPQ
>XP_028888769_Candida_auris
MKVLLREEPRTIALVSDTHALTFRQQTSPAESSKRSSSVEVQLENAANFQHNRDYKVLIHRDIHGCLGLIELDKQIYVALISGASINVARPVPYESVDNIYSVDFVSLSSNDWDFVNLDSAGMPLQTQDPDEFDPNSPRVVHPCFELKKLLSNGSFYFSNDFDLTSSVQKRGVDATKFAKGVKDSEKATSITRVNLSHYEEQYMWNSFMMEELFKFRANLDEVAVEILDHNRFLTTVIRGFAKTVRLNSRGDTISIISKQSWRRAGTRFNARGIDDDGNVANFVESEFIFNNVSSRQVFAFTQIRGSVPTFWEQDSTLINPKITITRSREASQLAFNKHFDEVCEKYGVCHIVNLLSKTKSQEVNVSRCYKELLDHSPHKKELSYSHFDFHAETKQSSGGFAGATKILPSLYDSLEQFGWFNFDVQENEVITRQDGVFRVNCLDCLDRTNLIEQVISQRVLSHILQNQMESHGNSPRDKQLLDELTLKHNTLWADNGDAISQIYTGTNALKSSFSRSGKMNFAGALSDVTKSVSRMYQNTFVDSKKQSTIDILLGKDAKNGKPVKIYDPIYEFVHEKLKENSSAFTTFKDITMFVGTFNVSAASHPIRDSLDEWLFPAANDDFGPPEVYAIGLQELIELNAGAFLTADSSKPSMWGKILEKSLTSRGNEYLLLRTEAIASMSLYLFVRKDQVEQVTQVSGSSKKTGLGGMTANKGACAVRFDFGSTSFALVTSHLAAGVAATIERYNDYMSIMQGLTFTRNYTISDHDNVIWFGDLNYRIDLPNDRCRYLVESGAFDELSEADQLKKEMEKGGAFSRFTESPVKFYPTYKFDKGTSTYDSSEKQRVPSWTDRILFRGINPGTLVPLNYGSVMDIFLSDHKPVYSTFKVNIKFVNKQQKLALTKDYYNAYKKDYRSDQSLIEIDNSESSSVTSKSSNFTSDTLSEMNLFEDNASPPKLPSRTPQPRTVNTLPRRVPPPPMSRKAVASSAGLDNNNKVTGTNNLPQEKQLSTPPPPPPSRNSGPSRNNHHNLAFSAAPLVPSNSQPSTPRSMSPSMSNTAASSPGNFNATELKPMKPSKPKALSAKKVDQVVSQPAVDPRKNSASPPPPPPRANTATSQGSKSTMMDWKPLIPQ
>NP_014293_Saccharomyces_cerevisiae
MKILLSKQQTRKIAIVSETHGLVFRPINSKNSRRSTCAVELVPKAELNGNGFRRLSNHEIYGFIGLIEIEGLMFIATITGKSKVAQPIPNKTVNKIYAVDFFCLNNSKWDFMDIDSSGYPIVTNDGDFAISSPPSISTHSSRSSLRSSSSRSLNAQEQAPKHPCHELRKLLSNGSFYYSTDFDLTCTLQKRGFTEHSLSFDDFDREFMWNSFLMDEIITYRDRLDVTAKELLDQRGFLTTVIRGFAETIFSYINRLKVGLTIISRQSWKRAGTRFNARGIDDDGHVANFVETEMIMYSSQYCYAFTQIRGSLPIFWEQDTSLISPKIQITRSVEATQPTFDEHFIRLFKKYGPVHIINLLSTKSSEIQLSRRYKEQLKNSEKMKIGRDVFLTSFDFHRETSQDGFAAASRIIPKIRNTILDAGYFSYDVKEGRLISEQDGVFRTNCLDCLDRTNLIQQTISLAVFKLFLEDFRLVKPSSFIDDNEFVQKVNALWADNGDQISQIYTGTNALKSSYSRKGKMSFSGALSDATKSVSRMYINNFVDKGKQQNIDTLLGKLPHQQVVELYDPICEYVNERLLESEEKFTTHSNINLFVGTFNVNGNSRRADLSKWLFPIGDKFKPDVVVLGLQEVIELTAGSILNADYTKSSFWETMVTDCLNQYEEKYLLLRVEQMSSLLILFFARSDRAYNIKEVGGSTKKTGFGGITGNKGAVAIRFDYGATSFCFVNTHLSAGASNIDERRNDYNNIYRNITFPRSKTIPHHDSLFWLGDLNYRITLTNDEVRRELRAQKDGYIDRLLQYDQLTQEINEGVVFQGFKEPTLQFRPTYKYDYGTDNYDTSEKARTPSWTDRIIYKGENLHPLAYSDAPLKISDHKPVYAAYRANVKFVDEKEKLNLVEKLYAEYKNTHPEALTTGPDELSHARMEKQKESIPLDATVQSAGIKLIDLDDTSSCVSPLLSGPSPQPSVVGPGGLSNVSPDKSKLNVLPPPPPTSRHNKEPSSKLLSPTKEISIVSVSPRKGESNLPALERHSTPKPLPPVPALSLSKPVSLQKSSSELQHAKETIDNGKIVPRPCPPIRRKSSTAPDEISTSTKNSGVSTTEDPEPAKASTKPEKPPVVKKPHYLSVAANKLNTSQEHSIKVSPSNSKSEEELPCKKKSKPKVPAKNPELEKLSVHPLKPCDPN
>XP_018219771_Saccharomyces_eubayanus
MKILISKQQGRSIAIVSESYGLLFRPIGDKISRKSTCAVEFIPKADLSSHGFQRLSSHEIFGFIGLIELEGLIFIATITGKSKTAQPIPNKTVNKIYAVDFFCLNNSKWDFQDIDSSGYPIMTNDGDFEPRSRTNASIRSSRSSLHSSSSSSLNRQDQVPKHPCYELRKLLSNGSFYYSTDFDLTCTLQKRGFTEHSLSFDDFDREFMWNSFLMDDIITYRDRLDVITKQLLDEQGFLTTVIRGFAETVFSYINKLKVGLTIISRQSWKRAGTRFNARGIDDEGYVANFVETEMIMYSSQYCYAFTQIRGSVPVFWEQDTSLISPKIQITRSIEATQPTFDEHFMRLFRKYGPVHIINLLSSKSSELQLSRRYREHLKNSDKMKIGRDVFLTDFDFHREIYQDGFSAAKKIIPKIKDSIMAAGYFSYDVKEGRLISEQDGIFRTNCLDCLDRTNLIQQTISLSAFRLFLEDFRLIRPNILTNFSEFVQKENVLWADHGDQISQIYTGTNALKSSYSRKGKMSLSGALSDATKSVSRMYINNFVDKGKQQNIDTLLGRLPHQQAVELYDPICEYVNERLLELEDEFTTCSNVNLLIGTFNVNGNSRRADLSEWLFPIGDKFKPDIVVLGLQEVIELTAGSILNADYTKSSFWETMVTDCLNQYEEKYLLLRVEQMSSLLILFFVKSDKAHNVKQVGGSTKKTGFGGITGNKGAVAIRFDYGATSFCFVNTHLSAGANNIDERRHDYNNIYRNITFPRSKTIPHHDSLFWLGDLNYRITLVNDEVRRELRTQEDGYIGKLLQYDQLTQEINEGVVFQEFKEPTVQFRPTYKYDYGTDNYDTSEKARTPSWTDRIIYKGQNLHPLAYSDAPLRISDHKPVYAAYRADVNFINEDKKRDLVEKLYAEYKKTYPEGSIKDFKKSHNIKAEIQKKSIPLDVTVQSAGIKLIDLDDTSSCVSPPLPISRSSRSIAGNEGSSSEALFEKSKPNVPPPPISRNSKETSPKPVISVNEIPITGVSSHKVEGTLTALEXHAMPKPLPPPPVSSRSATSSKSTALVVDHTETPESKEPIPPPYTPRRRKSSIYLNESAISTDSSRLSSRSNTPKNADVSPKAPTQSEKPPIVKKPAYLSAAATKVNNSEGCLSKVTSSDTTSDEEVSSKKKSTPKVPAKNPELEKLSVDSWKPLKPS
>XP_033768836_Saccharomyces_paradoxus
MKILLSKQQTRRIAIVSETHGLVFRPIDSKNSRRSTCAVELVPKVDLNGHGFRRLSSHEIYGFIGLIEIEGLIFIATITGKSKVAQPIPNKTVNKIYAVDFFCLNNSKWDFMDIDSSGYPIITNDGDFASSSRPNISTHSSRSSLHSSSSRNLSAQDQVPKHPCHELKKLLSNGSFYYSTDFDLTCTLQKRGFTEHSLSFDDFDREFMWNSFLMNEIITYRDRLDVATKELLDQQGFLTTVIRGFAETIFSYINRLKVGLTIISRQSWKRAGTRFNARGIDDEGHVANFVETEMIMYSSQYCYAFTQIRGSIPIFWEQDTSLISPKIQITRSVEATQPTFDEHFMRLFKKYGPVHIINLLSTKSSEVQLSRRYKEQLKNSKKMKVGRDVFLTGFDFHRETSQDGFAAASRIIPKIRNTILAAGYFSYDVKERRLISEQDGVFRTNCLDCLDRTNLIQQTISLTVFKLFLEDFRLIKPNGFIDDNEFVQKENVLWADHGDQISQIYTGTNALKSSYSRKGKMSFSGALSDATKSVSRMYINNFVDKGKQQNIDTLLGKLPHQQVVELYDPICEYVNEKLLESEEKFTTHSNINLLVGTFNVNGNSRRADLSEWLFPIGDKFKPDVVVLGLQEVIELTAGSILNADYTKSSFWETMVTDCLNQYEEKYLLLRVEQMSSLLILFFVRSDRAYNVKQVGGSTKKTGFGGITGNKGAVAIRFDYGATSFCFVNTHLSAGASNIDERRHDYNNIYRNITFPRSKTIPHHDSLFWLGDLNYRITLTNDEVRRELRAQKDGYIDRLLQYDQLTQEINEGVVFQGFKEPTLQFRPTYKYDYGTDNYDTSEKARTPSWTDRIIYKGENLHPLAYSDAPLKMSDHKPVYAAYKANVKFINEDKKLNLVEKLYAEYKNTHPEGSITGFDELPRARLETQKESITLDATVQSAGIKLIDLDDTSLCVSPLLSAPRSQSSIVGPGGSNTNAPYDKSKLNVLPPPPPTSRHNKEPSLKPPTPIEEIPIVSVSPYRGESSLPAIERHATPKPLPPVPASSRPAYSPKSSSECQRSKETVGKKKIVSPPCTPSRRKVSATLDETAASTKNSRVSSRVTTTEDTQPLKAPTKPEKPPVVKKPEHLSAVVTKLDTTQEHTIKVSSPSSKSDEELIFKKKSKPKVPAKNPELEKLSVDSLKPHDPN
>XP_003675146_Naumovozyma_castellii
MNILLSTKPERRLAIVSNSYALILKSVGDKPSEKPFCAIELVPKEELKSQGFQPLTSNEVFGFIGLIEIDGLLFVGAITGKSRVAQPIPGETVNKIFAVDFFCLNDATWDFFEIDSSGYPVLPDTDQADFQEALPKQPCFELRRLLSNGSFYFSSDFDLTSSLQNRGFKDHSLSVDNFEDEYMWNSFLMQEIITYRDRLDPTAKQILDDEGFLTTVIRGFAETFITYVKKLKVAVTVISKQSWKRAGTRFNARGVDDESNVANFVETEFIMYSSQYCYAFTQIRGSIPVFWEQDTSLINPKVQITRSVEATQPVFDKHFINSIEKYGPVHVVNLLSTKASEIELSQRYKEHLQRSKNLKLGKDVIYTEFDFHKETAQEGFSGVKKVIPLIAQSLLRSGFFVYNVKEKKVLSTQLGVFRTNCLDCLDRTNLVQQTISFFAFRTFLEDYKLISGNTYIDEDDFVNKHNTLWADHGDQISQIYTGTNALKSSFSRKGKMSFAGALSDATKSVSRMYINNFMDKGKQQNIDTLLGRLPHQHAVKLYDPISDYVISELEAQSDKFTSYSTINILAGTFNVNGTNQRADLSKWLFPIGDKFKPDVVVLGLQEVIELTAGSILNADYSKGSFWENLVSDCLNQFNEKYLLLRVEQMTSLLILFFVKADKAKYVKQVEGATKKTGFGGMAGNKGAVAIRFEYGSTSFCFVNSHLSAGATNLDERRSDYENIEKGICFSRSKMIAHHDSIVWLGDMNYRIALPNEEVRAALANKSEGYMDKLLCFDQLSQEISSGSVFKGFREPTLKFPPTYKYDNGTNNYDSSDKARTPSWTDRIVYKGDNLHPLAYSDAPLLISDHKPVYGAYRARVMSTDEKVKLELSKSLYAGYKKLHPDETGSWSSQLLNLGLEDKDIIGQRLASNETRDFSLLDFDSSTPTSQSQSAITSNSTTPSIKSPTLAPTMRMGNTPMQEDAPKIKPVLRPPPPPAMKSLSSPPSNASSSISIAREASLLNKVTPTFANDQQVKSIVTNPGKKVPPPGFTDFVLTPSNTSGTASPFNSSSTTELNSNNENKTPVNIKEKGTITSPPGDDQRKVPSIQKKTLDTWQPLTPK
>XP_003668701_Naumovozyma_dairenensis
MNILLSTKPERRIAIVSSSYALVLKSVSEDPTKKPLCAIELVPKEDLKNQGFQKLTTNEVFGFIGLIEINGCLFVGTITGKSRVAQPIPGETVNKIFAVDFFCLNNNTWDFFEIDSSGYPILPETESQEFQEALPKHPCFELRKLLSNGSFYFSSNFDLTSTLQNRGFNEHSLSVDNFEDEYMWNSFLMQEIITYRDRLDATAKQVLDDEGFLTTVIRGFAETFITFVKKLKVAITTISKQSWKRAGTRFNARGVDDEANVANFVETEFIMYSNHYCYSFTQIRGSIPVFWEQDTSLINPKVQITRSMEATQPIFDKHFLKSIEKYGPVHIVNLLSTKSSEIELSQRYKDHITNSKKLRMDDNVFWTGFDFHKETAQEGFSAVKRIIPLISESLLTEGYFSYDVKEKKVLSEQHGIFRTNCLDCLDRTNLVQQTISFFAFRTFLEDFNLITTNTYIDDDDFVNKHNTLWADHGDQISQIYTGTNALKSSFSRKGKMSLAGALSDATKSVSRMYINNFMDKGKQQNIDTLLGRLPHQNAVQLYDPISDYVFSKLEDLSEKFTSYSTINLLVGTFNVNGATEKADLTKWLFPIGDKFKPDIIVLGLQEVIELTAGSILNADYTKGSFWETMVTECLNKFNEKYLLLRVEQMTSLVILFFVKADKSNNIKQVEGATKKTGFGGMTGNKGAVAIRFEYGNTSFCFVNTHLAAGVNNVDERRTDYENIEKGITFTRSKRIAHHDSIFWLGDMNYRINLSNEEVRREILQKSEGYIDRLLRFDQLSQEIAAGNVFPGFKEPTLKFPPTYKYDHGTNIYDSSEKARTPSWTDRIVYKGENLHPLAYSDAQLLISDHKPVFSAYRAKVISTNEEAKLQLTKQLYIDYKKMHPDETTNLSSQLINLGLEDKELTGRRLSNKSKDISLIDFANDSSESSTPISTLSSKPSSLSISNIIENPTEPQMQRKKPILRPPPPPAAKPLPSRSVTASPSQSNSEIPETKSAHIGVTAAQTNMKTSSETELVRKKPPPGFSDFVLTPKNSSGKGSPLTSSSAVNLVASKPKDEETSTVDEKHEEATEEKKEPSSVLADKTLDTWQPLTPK
>XP_003959401_Kazachstania_africana
MNILVSQEPERRIAIVSKNYALILKNVFDTQHEKNKKPLCAIELISKNDLQKQNFKKLTDSEIHGFIGLIEMDDLIFVAAITGKSKVAAPTPGETVNKIFAVDFFCLNDPTWDFYEIDSSGYPILPESDLNGSGTEFPNTMPRQPCFEIRKLLSNGSFYYSTDFDLTSTLQDRGFGSRSLSADNFEQEYMWNYFLMQEIVTYRDRLDTHAKQILDDEGFLTTVIRGFAETFITYVRKTKVALTIISKQSWKRAGTRFNARGVDDESNVANFVETEFIMYSTQYCYAFAEIRGSIPVFWEQDTSLINPKVQITRSLEATQPVFDKHFIKSIQKYGPIHVVNLLSTKTSELPLSRRYKEHLTKSRKLKIGKDVFYTAFDFHKETAQEGFSGANKLIPGIMDSLLTSGYFSYNVKENRVISEQLGVFRTNCLDCLDRTNLVQQVISLAAFKIFLQDFNLITSNTYIEEDDFVLKHNNLWADHGDQISQIYTGTNALKSSFSRKGKMSLAGALSDATKSVSRMYINNFMDKGKQQNIDALLGRLPHQQAVQLFDPINEYVSSQLEKMSDQYTSSSTINLLIGTYNVNGVTKKIDLSKWLFPIGDKFKPDVVVLGLQEVIELTAGSILNADYSKGSAWENMVNECLNQYESKYLLLRVEQMSSLLILFFVKADKAKSVKCVEGASKKTGFGGMAGNKGAVAIRFDFEETSFCFVNTHLSAGATNIDDRRNDYESIVKGINFTRSKNISHHDSTFWLGDTNYRIALSNEEVRRELAMKHEGYIDRLMRHDQLTQEIDNGFVFRGFKEPAIKFRPTYKYDSGTDNYDTSEKARTPSWTDRIIYKGDYLQPLVYSDAPLLMSDHRPVYSAYRSRVVSVNEDEKIKLTKQLYAEYKASHPEETRTLSSQLINLGLEDDRSLEITTTRDMDEFSLLDMNNNSGISTAGSSSSNLSSTTPPYPGTNSLSASFLNPKKVSTQTEARAKPLLRPPPPPAFDSNEFESSNSNKDQKSVEMETISKPSPPAVEMKPVINGNVKSKSSGTPPPPGFTEVILTPKNSNAAMSTPPISNAGSATFSNTDIPSKSSESPKSYEAAKKSSHIGNKTLSSWEPLTPK
>XP_022466002_Kazachstania_naganishii
MNILVSDKPDRRIAIVSRSYALILKSVKNSDASQSKKPYCAIELVSKSAVQGQDFVKLSANELYGFVGLIEIEGLIFLGAITGKAKVAQPIPGETVNKILTVDFFCLNDASWDFLEIDSSGYPLVPETELSVPGSGSDFQQQQPNDLLPKHPCFELKKLMSNGSFYYSSDFDLTSTLQSRGFGAHSLSADNYEAEYMWNSFLMEEIVTYRDRLDNHAKQILDDEGFLTTVIRGFAETFATHVMEAKVTLTMISKQSWKRAGTRFNARGVDDDANVANFVETELIFYSREYCYAFTEIRGSIPVFWEQDTSLINPKVQITRSIDATQPIFDKHFQRSIEKYGPVHVVNLLSTKSSEIELSQRYRDHLTRSKKLRMNDDVFYTWFDFHKETAQEGFSGVRKVLPLIRDSMLCSGYYAYDVQARKIISEQHGIFRTNCLDCLDRTNLAQQAISLAGFRIFLEDLKFITSNTYIDDDDFVNKHNTLWADNGDQISQIYTGTNALKSSFSRKGKMSLAGALSDATKSVSRMYINNFMDKGKQQNIDTLLGRLPHQQPVQLYDPVNEYVTSQLDTMSDQFTSYSTINIFVGSFNVNGTTQKTDLSSWLFPIGDKFRPDIVVLGLQEVIELTAGSILNADYSKGSFWENMVSDCLNQYHDKYLLLRVEQMSSLLILFFVKSDKAKCVKQVEGATKKTGFGGMTGNKGAVSIRFKYNSTSFCFVNMHLSAGVANVDDRRNDYESILNGISFTRSNTISNHDSIFWLGDTNYRINLRNEEVRKELKSGKESLTKLFHYDQLAQEMKSGAVFQGFNEPDVKFQPTYKYDNGTNTYDSSEKARTPSWTDRIVYKGTNLHPLAYSDAPLLISDHKPIYGAYRAKVKSTNDEEKVKLTKQLFEKYKVMHPDETSSLNSQLLNLGLEGGSNDILSRELPSTIPSSVSLLDMGTESSVSPLKQTPTSLSPSQSVSSIPISNSILQPRRNPSVTAVASPPAEKENVSSASILDPAIAKPNSTNAFRKPLLRPPPPPAFGDTNVETNGNKPRQENIPSVRPHVGNTKPQQSANVSKSVVKNTAHFSSPPPGFTSSMVLTPKNAASGSQTSSTPGPSVSPATKPPTDGISQLTKTNLDGDRSSSQSTSVAPAAHSMDSWQPLQPK
>XP_445172_Candida_glabrata
MLLLLSRQPDRRIAIVSDRHALIFKSVGHNKSTNAPLCAIDLVEKGQLKDQGFKKLTHNEVHGFIGMIEIEGYIFLGAITGKSKVAQPIPGETVNKIYAVDFFCLNDSRWDFVEIDNSGYPVLPNRDSSDLKETLPRHPCYELRKLLSDGSFNYSSNFDLTSTLQKRRFSDHSLSVDNFEEEYMWNYFLMNEIITYRDRLDMETKRILDDEGFLTTVIRGFAETFVTYVKKLKVGLTVISKQSWKRAGTRFNARGVDDDANVANFVETEFIMYSNEYCYSFTIIRGSIPVFWEQDTSLINPKVQITRSKEATQPVFDKHFHRLIEKYGPVHVVNLLSTKSSEIELSQRYKQQIVDSKSLRLNDDVFYSHFDFHKETSQEGFSAVRRVLPLLSNSILEAGYFSYDVKDKKVLSEQHGVFRVNCLDCLDRTNLVQQTVSLAVFKIFLEDFQIIGPKSFIDEEDFAIKHNTLWADHGDQISQIYTGTNALKSSFSRKGKMSLAGVLSDATKSVSRMYINNFMDKGKQQNIDCLLGRLADQKSVELYDPFNEYVTNKLHERAEEFTNNSNINIFVGSFNVNGTSKRSDLSKWLFPIGDKFKPDIVVLGLQEVIELTAGSILNADYTKGSFWETMVSDCLNQYDDKYLLLRVEQMSSLLIVFFVKADKAHYVKQVEGASKKTGFGGMTGNKGAVSIRFDYGNTSFCFVNAHLAAGANNIDERRNDFESITNGTQFTRSKNISHHDSIFWLGDLNYRIQLTNEEVRKLLVTQPDGYIDKLLKYDQLTQEINAGVVFKEFKEPTLKFRPTYKYDYGSDNYDSSEKARTPSWTDRIIYKGENLYPLAYSDAHLLLSDHRPVYAAYRAKVTFIDDDKKHRIVQALHKEYKIEHPEETSLTNNLLLDLDIESRTQSEQTNGSQTSSINFEAPLSHSLQSSTSSFASLTPRNRNAQQDTEVRSSSASVLSSPGAIDKSVKPKLSAPPPPAPRIQPKKELEVESNGSRLSSPATPKPTVLSPQVPPKRKVLPPGFSDSIVLTPKNSSQSSVDVKALSPSPKPKVSSPPISLKSNNEGEGKRKIPPAKPEKKPELESLTLDSWKPLQPK
>XP_004179878_Tetrapisispora_blattae
MLILLSKQPERKIAIVSESYALVIKCVSSKKSESKPLCSIELTPKKQLANQGYKKLSNYKIEGFIGLVEINGLIFIGTITSKSKVAQPIPKQTVNKILGIEFFCLNDSLWDFVEIDSSGYPAINEDPSAGGSITGGNMPGSDFHETFPRHPCFEIRKLLSNGSFYYSSDFDLTSTLQNRGYSDHTLSSDNFEEEYMWNSFLMQEVVTYRNRLDENDRQILDEEGFLTTIIRGFAETFVTYVRQLKIAVTIISKQSWKRAGTRFNARGVDDDSNVANFVETEFIMFSSQYCYAFTQIRGSIPVFWEQDTSLLNPKVQITRSVEATQPVFDKHFTKLNDKYGTINVVNLLSTKSSEIELSQRYKKHLQQSEKFQLGIDVFLTEFDFHRETSQEGFSGVKKILPLVMDAILNYGYFSYDVKEKKIISEQQGIFRTNCLDCLDRTNLVQQTISLAAFKLFLEDFQLIKPNAYVDDDNFVSQHNTLWADHGDQVSQIYTGTNALKSSFSRKGKMSIAGALSDATKSVSRMYINNFMDKGKQQNIDALLGRLPHQKPVQLYDPVNEYITAQLDTLKDKFISYSSANILVGTLNANGISRNADLSKWLFPIGDKFIPDMVVLGLQEVIELTAGSILNADYSKSSFWQQLVSECLSQYGEKYMLLRVEQMSSLMILFFVKADKAKYIKQVEGSSKKTGFGGMTGNKGAVAIRFDYGGTSFCFVNAHFSAGANNVEERRSDFESIIKSIIFSRSKTVPHHDSIFWLGDLNYRISLANEEVRRELAAQREGYIDRLLKYDQLTQEINAGVVFKGFKEPSLKFRPTYKYDLGTDIYDTSEKARTPSWTDRIVYRGSNLHPLAYSDAHLLISDHRPVYAAYRAQVMNINEAVKLDLQKKLYKDYKEAHPDLPDVQVGNLIDIERRRRESLSPPTGVTLLDLDSPSTIKPHQENSSSDLSSAFSSPSSNSLSNIPLKARKNSPSVVETNNRHRLPPPPPPASRNGAAISSPPQPTSRGASTSILQNADLSKSSSLSSFSSFASVNDSNTVKKTLNDDDDALTMKDVHNAPAPPKARKPLPPGFSDTILQPKNSSDNSRASVSKTTPSPPPSRLKSPPSLTSGVTPSKIEPLKPKNKSVTPPPVKPKPEGFEKEKIDPVTPKQTGRGNLPPPPPPSHSKRAESATSTPERETHENETSTTTPAAPKDKPHKVPPAVPAKKAGIEHLGMDSWKPLTPK
>XP_003684402_Tetrapisispora_phaffii
MHILVANNPDRRISIVSNSFALVFRAVGNKNTNHQSFKAAACAVELIPKADLKGQGYKKLSSYEIYGFVGLLEIGDLIFIGTITRKSRVAQPVPHETVNKISGVEFFCLNDSRWDYLEINSSGYPIMPESESAPHQESVPKHPCHEIRKLLSNGSFYYSTDFDLTSTLQRRGFISHSLSSDNFEKEYMWNSFLMKEIITYRDRLDVNARQILDDEGFLTTVIRGFAETFITYVKNLKIGLTVISKQSWKRAGTRFNARGIDDESNVANFVETELIMFSNQYCYSFTQIRGSVPIFWEQDTALINPKVSITRSVEATQPVFDEHFVRLTNKYGSVNVINLLSTRSSEIGLTKRYRQHLQLSKKVSLNSDTFLTEFDFHKETSQVGFVGSKKLLPLVTDFILENGYFSYDVREKRVISEQHGVFRTNCLDCLDRTNLVQQMLSLTVFKLFLEDFQLINSKDYVEDTDFASKHNALWADHGDQISQIYTGTNALKSSFSRKGKMSFAGALSDATKSVSRMYINNFMDKDKQQNIDALLGRLPHQQAVELYDPINEYVTQQLEKKKDNFTSYSSADIFIGTYNVNGISRPTDLSQWLFPIGDKFKPDIVILGMQEVIEMSAGSILNADSTKGSFWESMVSQCLNQFDEKYLLLRVQQMTSLLMLFFVKKSKAHKIKQVEGSSKKTGFGGMTGNKGAVAIRFQYNETSFCAVNAHFAAGSGNVDERRNDYESIMKSITFARSKTVRNHDSIFWLGDLNYRISLSNEQVRKALMDKGENYIEKLLTYDQLTQEINTGVVFQNFKEPTIQFRPTYKFDIGTNRYDSSEKARTPSWTDRIVYRGANLQPLAYSDVDMRISDHHPVYAAYKAKIVCIDENVKNKLSKDLYEEFKASHPNEVGSKVLQLVDIDTEANKILEKYKISSKPSSNSLLDFDIQASPSRKSPSNILSSSASLSSIPLQPSSRVSSASEVYLPRNVQQPSSRASSTSEESITRNLPPPLKATTLQSAVKNDGATRFVPEPPKSQSQPPAAPVAATPLQGSTTERKPAFSSPSPPKPRKALPPGFSDVILTPKNSSSPSSPALPIAEKVKPAAPPSLHAKTSNESTKPDTKRETKDNDTITKNPPTVPVKKAELEHLSMDAWRPLTPK
>XP_001643089_Vanderwaltozyma_polyspora
MIILVSQNSDRRVAIVSETFALVFKAISRSKKDSNPSNNKRSLCAIELLPKKDLTDQGFKRLSGQEIHGFIGLIEIDGLVFIGTITGKSKVAQPIPHETVNKIHGVDFFCLNDSRWDFVEIDSSGYPVISEAESMDRQDSVPRHPCYEIRKLLSNGSFYYSSDFDLTSSLQNRGFSEHSLSSDNFEQEYMWNSFLMQEVITYRDRLDTTAKQILDDEGFLTTVIRGFAETFITYVKRLKVGLTIISKQSWKRAGTRFNARGIDDEANVANFVETELIMYSNQYCYSFTQIRGSVPVFWEQDTALINPKVSITRSLEATQPVFDDHFIRLTNKYGPVHVVNLLSTKASEIELSQRYRKHLTKSTKVILGRDTLLTEFDFHKETAQEGFSGSRKLLPLIIESLLANGYFSYDVKEKRIISEQQGVFRTNCLDCLDRTNLVQQMVSLCAFKTFLEDFEMITAKSFIDEDDFVNKHNGLWADHGDQISQIYTGTNALKSSFSRKGKMSLAGALSDATKSVSRMYINNFMDKGKQQNIDALLGRLPHQQAVELYDPINEFVTSELNGLSEQFTSYSTANLFVGTFNVNGTSKRADLSKWLFPIGDKFKPDIVVLGLQEVIELTAGSILNADYSKGSFWERMVSDCLNQFGEKYLLLRVEQMSSLIILFFVKADKANNVKQVEGASKKTGFGGMTGNKGAVAIRFDYGSTSFCFVNAHFSAGSTNIDERRNDFESIFKNISFTRSKAIQHHDSIFWLGDLNYRITLVNEEVRRELSAKREGYIDTLLKYDQLTQEINAGVVFQGFKEPTLKFRPTYKYDNGTDNYDSSEKARTPSWTDRIIYKGDNLHPLAYSDAHLLISDHRPVYAAYRSKITFIDEEVKLKLTNKLYNDYKAAHPEDIGGRNHRLVDLDLDNSSAPKKSESSLPQLKTDSLLDLDKPATITQSPISHTPSLNSLNSVPLQPASRKASSGEIAKPAIRAPPPPAPRSVTSTPIHKAMSSTDLGTSSSLDMRTPPPRKSTSPPPPIVPSARKVLPPGFTEAILTPKSTSSSLPLTKSPDPISRKTPPPPPKHHSSIVSPPPASATKIEKVKNDGKDNSQDAKPNTQASEEHQKKVPPSVPNKKPELEGLTMDSWKPLTPK
>XP_003682148_Torulaspora_delbrueckii
MLILLSQKPQRRIAIVSESFALILKSVGTDPSHRPRCAIELVPKSDLKNQDFKRLSGHDIQGFIGLIEIEGLIFVGTITGKSKVAQPIPGETVNKIYAVDFFCLNDGRWDFVEIESSGYPVMSESDSPEFQEALPRHPCYEIRKLLSNGSFYYSSDFDLTSTLQHRGFSEYSLSVDNFQEEYMWNSFLMQEIITYRDRLDENYKQILDEEGFLTTVIRGFAETFVTYIKRLKVALTVISKQSWKRAGTRFNARGVDDEANVANFVETELIMYSSQYCYAFTQIRGSIPVFWEQDTSLINPKVQITRSMEATQPIFDEHFIRLIDEYGPVHVVNLLSTKSSEIELSRRYKAHITKSEKLKLNHDVFFTDFDFHRETAQEGFSAVERLIPKILDSLLTAGYFSYDVKEKKVISEQQGIFRTNCLDCLDRTNLVQQVISLAAFKTFLEDFNMVTANSYIDSEDYVLKHNTLWADHGDQVSQIYTGTNALKSSFSRKGKMSFAGALSDATKSVSRMYINNFMDKNKQQNIDALLGRLPDQQPVQLYDPINEFVSSKLTGLSDQFTSHSTINLLVGTYNVNGASRAADLSKWLFPIGDKFKPDIVVLGLQEVIELTAGSILNADYSKGSFWENMVSKCLNQFDEKYLLLRVEQMSSLVILFFVKADKANVVRQVEGATKKTGFGGITGNKGAVAIRFEYGDTSFCFVNAHFSAGSNNIEERRNDYESIVKSIAFQRSKTIPHHDSIVWLGDLNYRISLPNEEVRKELSSQEDGYIDKLLRYDQLTREINSGVIFQDFREPTLKFRPTYKFDHGTDRYDSSEKARTPSWTDRIVYKGDNLHPLAYADAPLLISDHRPVYAAYRAKVSYIDEAVRLDLTKRLYNEYKAAHPEELDRKDNHLVDLATDMDNAAKRRRSLAQATGVTLLDFPGSPSKVLSPTSSSSSLSSTPLQPVRRKETNSSFDSIKPRIRPPPPPAPTSTAHLEPAEDSGPSSDDSSSIISTRQKHPEQSAPPPPQPRKSLPPGFNEAILTPRNTSRSTTPTLPRAEVPTPRKNFKFETPVSSSPSPPFSTESNSVNVQSPPTEADVVTTSATKKKIAPAKPAKKPELENLTMDSWKPLTPK
>XP_037142076_Zygotorulaspora_mrakii
MIILLSTQPERRIAIVSDSFALILKSVGEKQSKRPRCAIELVPKNDLDNHGFKKLSLREIYGFVGLIEIDGLIFIGTITGKSKVAQPIPGETVNKIFAVDFFCLNDSRWDFVEIDASGYPVVSDNDTQDYQESSPRHPCYELRKLLSNGSFYYSSDFDLTSTLQHRGFSDYSLSVDNFQEEYMWNSFLMQEIITYRDRLDGDAKQTLDEQGFLTTVIRGFAETFVTYIKKLKVGLTVISKQSWKRAGTRFNARGVDDEGNVANFVETELIMYSSQYCYAFNQIRGSIPVFWEQDTSLINPKVQITRSLEATQPIFDEHFMNLINEYGPVHIVNLLSTKSAEIELSQRYKEHLKKSKKLKLGEDVFLTEFDFHRETAQEGFSAVEKVIPKILDSLLVSGYFSYDVKEKKVISEQQGIFRTNCLDCLDRTNLVQQTISIAAFKTFLEDFHLASASSSNDSDDYIVKHNNLWADHGDQISQIYTGTNALKSSFSRKGKMSFAGALSDATKSVSRMYINNFMDKGKQQNIDTLLGRLPHQQCVQLYDPINEYVTTKLEEIFDEFTSHSTINLLVGTFNVNGTSRQSDLSKWLFPIGDKFKPDFVVLGLQEVIELTAGSILNADYSKSSFWESMVGKCLNQYEEKYILLRAEQMSSLLILFFVRSDKAQLVKKVEGASKKTGFGGITGNKGAVAIRFEYGVTSFCFVNAHLAAGSGSIDERRNDYESIVKSICFTRSKTIPHHDSIFWLGDLNYRIQLPNEEVRSELLNQNDGYIEKLLRYDQLTQEINSGVIFQEFKEPTLKFRPTYKYDYGTDTYDTSEKARTPSWTDRIVYKGDNLHPLAYSDAPLMMSDHKPVYAAYRAKVTYVDEAIKLDLTKRLYNDYKAAHPEELEKNGRSLMEADLSGQNTNQKLRKFEPASTAILLDLPNSSASLNTSVSSSSSSSLSSVLLQPAARKENSPPIDGYGKAKLRAPPPPAPRSSTASLTKVSDISPEVSSYLPRKSYTTAVTSRSTPPPVPQARKPVPPGFNEVIMTPKNNSSRSVSAANSKAGSPAAEGVNSSCMAVPTSSSTITSANQSTRIKEDKLSHSEPKVSISPKRKVPPMRPAKKPELENLSLDSWKPLTPK
>XP_002495371_Zygosaccharomyces_rouxii
MIIYLSKRLERRIAIVSESFALIFKSVSVGDADSRRPRCAIELLPKDELSNQGFKKLSSHEIYGFIGLIEVEGLIFVGAITGKSKVAQPTPGETVNKIFAVDFFCLNSSKWDFVEIDSSGYPVSSEGEPNYAESFPRHPCYELKKLLSNGSFYYSSDFDLTSTLQNRGFGDHSLSADNYQEEYMWNYFLMQEIITYRDRLEPHAKQILDDQGFLTTVIRGFAETFVTYLKRLKVGVTIISKQSWKRAGTRFIVRGVDDEGNVANFVETEFIMYSSQYCYAFSQIRGSIPVFWEQDTSLINPRVQITRSVEATQPIFDEHFSRLVEEYGPVHVVNLLSTKTNEIELSQRYRQHLKNSPKLKLGQDVFLTEFDFHKETSQEGFAGVRKLIPMIMDSMLVAGYFSYDVREKRLISEQQGVFRTNCLDCLDRTNLVQQVLSLTAFKTFLEDFHLANVKVYVDNEDFVIKHNTLWADHGDQISQIYTGTNALKSSFSRKGKMSFAGALSDATKSVSRMYINNFMDKNKQQNIDTLLGRLPHQQSVQLYDPISEYVDDKLNGLSDQFTSYSTTNILVGTFNVNGTSRHADLSKWLFPIGDKFKPDIVVLGLQEVIELSAGSLLNADYSKGSFWENMVNKCLNQYDEKYLLLRVEQMSSLIILFFVKADKAHMVKQVEGATKKTGFGGITGNKGAVAIRFEYGGTSFCFVNAHFSAGANNIDERRSDYESIVKNIIFTRSKTIPHHDSIFWLGDLNYRIILPNEEVRRELSAKKEGYIERLLRYDQLTQEINTGVVFQGFREPTLKFRPTYKYDNNTDNYDSSEKARTPSWTDRIVYKGTNLHPLAYSDAHLIISDHRPVYAAYRAKITLIDENIRLDLTNRLYREYKQAHPEVAEQHYNHLIDLEEGKSPAKNIPASPGFDLLDLHGTMKPKPSPISSLSSASPEPTVSIRRESSPPLSDTHPGQKLRPPPPPAPRSSSSVRVLQLADTDTSSVSRKSSESSVPSHQDSQSTNSARPPVPQSRRSVPPGFNETILTPKNTSRSSTPVSIPKVEAPAPRKAATFPESTIVASNGSPQPRLAATKTDSDIVATPKKKGPPVPPRSPGLRSHSASSNPEILSLPLELQKKVSTVPSVSNETETQPLESAHTDSSNANNLLPKRTPPVPPRANASTPELHSDVNTSTSSISSNTNTLVPKKKVPQVPSHINEQTTTKTKSESDVPVKKLPPAALHANELTPLAPAPISLEESEGLISKKRVPPPVPSHSSQSNWSAANTLIPKKKTPPASTTELKSTNTKESNPQLTEDSPALTSTLLSRNKSPAPPVPRQVNEHTEEAEFSNVKKTPPAKPTKKPEVENLSLDSWKPLTPK
>XP_003646985_Eremothecium_cymbalariae
MFILAQNDHERRISIVSKSYALIFKAVKSDPSSPTAATTNRPLCAIELLPKSHLKGQKFEKLTNLEVYGFLGLIEIENKIFICTITGKSKVARPIPGETVNKIYAVDFFCLNDDRWDFVEFDSNGYSIPTAEDEYASQQNVAKHPCHELKKLLSNGSFYYSSDFDLTSLLQYRGLDAHSLSFDDFQEEYMWNSFLMQEIISFRDKLEDPARQVLDEEGFLTTVIRGFAETFPTYIGSLPVWLTIISKQSWKRAGTRFNARGIDDEANVANFVETEFVMYSNDYCYSFTEIRGSVPVFWEQDTSLINPKVQITRSVEATQPIFDEHFQRLVDKYGPIHVVNLLSTKYSEMELTRRYRSHLERSRNLKLGENVFMTDFDFHRETKDQGFSAASRIRPMIEKSLLENGYFSYDVKEGKAISKQRGVFRVNCLDCLDRTNLIQQFVSRYAFLLFLQDFQLVKSNVVNSMEDYEWFQKHNNLWADHGDAVSQIYTGTNALKSSFSRKGKMSLAGALSDATKSVSRMYINNFMDKSKQQNIDCLLGRLPHQQPVQLYDPINEYVTSKLATMSSKFTKSSKINLLVGTFNVNGLTKKVDITDWLYPIGNKYLPDIVVLGMQEVIELNAGSILNADYSKSTFWQQLVNDCLNQFEEKYLLLRAEQMSSLLILFFVKSKNVQHIKRVEGGSKKTGFGGITGNKGAVAIRFEYGNTTFCFINCHLAAGISNVEERRSDYESITKGVNFTRSKKILHHDSIFWIGDLNYRITLPNEEVRQLLNSKKDGYIDGLLNHDQLTQEMRTGYSFKGFMEPSIQFCPTYKYDHGTNRYDTSEKARTPSWTDRIVYKGKNLQPMAYGDVALCLSDHKPVYSAYKADVNFVDEAIKMKLTKQLYLQYKESHPEQASNTTIALIDVDAGKMDEKNDTYENPLNNWSESNLLDFEPNFVLSMTSSPNTPFSGTPTHLTQPQKKNGSNANARNRVPPPPPPPVSRNSGTVTNTSLPYLNRTDSTKQPVPIRALSQTSRESLPSSSDNGSTFSNVTSTNSPVKTSSPPVPLRRGILPPGFSDSILVPKNSCNSPLSLKSDISAKSKEESISPELGTTDKVTSVDSTESYSAESLNTNRPIKTNRHPPVVPKKKPELEKLSIDSWKPLTPK
>NP_985322_Eremothecium_gossypii
MFVLVQREPQRRIAIISKSYALIFKAVKADCGSPGASGASRPLCAIELLPKSHLREQNFEKLTNLEVYGFLGLIEIENKIFICTITGKSKVARPIPGETVNKIYAVDFFCLNDDRWDFVEFDTNGYSIPTTEEDYASQQTVTKHPCHELKKLLSNGSFYYSSDFDLTSLLQYRGLDSHSLSFDDFQEEYMWNSFLMQEIISFRDKLEDQARQVLDDEGFLTTVIRGFAETFPTYIGSLPVWVTIISKQSWRRAGTRFNARGIDDEANVANFVETEFIMYSNDYCYAFTEIRGSVPIFWEQDTSLINPKVQITRSIEATQPIFDEHFQRLVDKYGPIHVVNLLSTKYSEMELSRRYRTHIERSKSLKLDENIFLTEFDFHRETKDQGFSAASRIRPMIERSLLENGYFSYDVKENKPISKQRGVFRVNCLDCLDRTNLIQQFISRYAFLLFLQDFQIVKSNVVNNMEDYEWFQKHNNLWADHGDAVSQIYTGTNALKSSFSRKGKMSLAGALSDATKSVSRMYINNFMDKGKQQNIDSLLGRLPHQQPVQLYDPIKEYVTSKLETMAHEFTKSSKISLLVGTFNVNGLTKKVDITDWLFPIGNKYLPDVVVLGMQEVIELNAGSILNADYSKSNFWQQLVNECLNQYNEKYLLLRAEQMSSLLILFFVKSTKVSHIKRVEGGSKKTGFGGITGNKGAVAIRFEYGNTSFCFVNCHLAAGISNTEERRSDYESIAKGINFTRSKKVPHHDSIFWLGDLNYRLALPNEDVRQILNNKEDGYIEKLLAYDQLTQEMSNGSSFKGFMEPSIQFRPTYKYDHGTNRYDSSEKARTPSWTDRIIYKGKNLQPMAYGDVSLCLSDHKPVYSAYKADVNFVDETIKMSLTKELYFRYKEAHPEQASNTSIALIDVVAESKGARKRNMESPINDWSETNLLDLEPASVVSIPSSNSSTPGMSPQPPAHVQKHIPGPGGRHRVPPPPPPAPRGNGIAASGTNSQRSLQTNSTQGSPVPPAKVGPPVPARRGTLPPGFSDSILVPKNASSSALSSTSTNSGKAASNSPSPTPRPSSSVSAAGDSEANHASPTGSSAAYTSTKQPPAVPKKKPELERLTLDSWKPLTPK
>XP_456129_Kluyveromyces_lactis
MQILVQQGPERVIALASESFALLLKYVPPKDKTHPVCTIEMVPKSYLKKQKFEKLSKLEIHGFIGLIELEGSIFIGTITGKSEVASPIPGETVNKIYGVDFFCLDSNRWDFVEFDSNGFPIIPEEEYASSSNQQQQHPCHDLKKLLSNGSFYYSSDFDLTSLLQSRGLNQHSLSFDNYQEEYMWNSFLMQEIITFRNHLDDKAKQIMDDEGFLTTVIRGFAETFPSYIGRMPVNLTMISKQSWKRAGTRFNVRGIDDEANVANFCETEFIMYSEEYCFAVTEIRGSVPVFWEQDTALINPKVTITRSVEATQSTFDEHFKRLIQKYGPVHVVNLLSTKSSEIELTRRYREHFERSKSLKLNSEIFLTEFDFHKETKEEGFAAASKIMPTLERSILENGYFSYDVKEKKQLSEQNGVFRTNCLDCLDRTNLIQQFISRYTFILFLEDFQLIKPKLPLIEEYDWYQKHNNIWADHGDAVSQIYTGTNALKSSFSRKGKMSFAGALSDATKSVSRMYINNFMDKNKQMNIDALLGRLPHQHSVELFDPINDYVNEELRKQEAQFTTTSNIKILCGTFNVNGLTKSVDLSEWLYPIGKRYLPDIVVLGLQEVIELNASSILNVDTSKSQFWKDLVHSCLNKHENYIMLRAEQMSSLIILFFVKADKVGNVKRVEGSSKKTGLGGMTGNKGAVAIRFDYGSTSFCFINAHLSAGVNNVEERRSDYESITKGISFSRSKRIDHHNSTFWLGDLNYRIELPNEKVRSILSLPDNADLDKLLEHDQLTSEMASESVFKGFMEPSIQFRPTYKYDHGTDRYDTSEKARIPSWTDRILYKGENLQPMAYSDAKLNLSDHKPVYAAYKAKVKFIDEESKIQMTKKLYMDYKQSHPQDSGSINSALLDLELVDAKEEPKPVISTEMSLLDLDLHFESAGVSTSRAMPPKPLSPSSRSSSSMSSLSLTSPPVGPTARRGDTVRNGAQLTKEPEAVRRVPPPPPHKKPVITLDSPVRTPSPSSISTSASDRKITLVPPPPPSRKPNPPPGFSDVILTPKGSTPEPVASPPVPIDTAESSAKKSKPHVPSKKPELAMSLDSWKPLQPK
>XP_022677303_Kluyveromyces_marxianus
MVPKSYLKQRSFDRLSKLDIHGFIGLIELEGSIFIGTITGKSKVASPIPGETVNKIYGVDFFCLDNGRWDFVDLDSNGFPIIPEDEFVSSSSIQQQQQQQHPCHDIKKLLSNGSFYYSSDFDLTSLLQSRGLSEHSLSFDNYQEEYMWNSFLMQEIITFRNHLDDKAKQIMDDEGFLTTVIRGFAETFPSYIGRMPVNLTMISKQSWKRAGTRYNVRGIDDEANVANFCETEFVMYSEEYCFAVTEIRGSVPIFWEQDTALLNPKVTITRSVEATQATFDEHFQKLIQKYGPVHVVNLLSTKSSEIELTKRYREHFQRSKRLKLNSDVFLTEFDFHKETKEEGFAAASKIMPLIERSILENGYFSYDVKEKKQLSEQNGVFRTNCLDCLDRTNLIQQFISRYTFILFLEDFNLIKPKLPMIEEYDWYQKHNNIWADHGDAVSQIYTGTNALKSSFSRKGKMSFAGALSDATKSVSRMYINNFMDKNKQMNIDALLGRLPHQHAVELYDPINDYVNESLRKQEASFTTSSSIKILCGTFNVNGLTKTADLSAWLYPIGERYLPDIVVLGLQEVIELNASSILNVDTTKSKFWKDLVSDCLNKHEKYIMLRAEQMSSLVILFFVKADKVGNVKRVEGSSKKTGLGGMTGNKGAVAIRFEYGSTSFCFVNAHLSAGVNNIEERKGDYESITKGISFSRSKKIEHHHSIFWLGDLNYRIELPNEKVRSLLATPGDENLEKLLSRDQLTAEMANESVFKGFMEPSIQFRPTYKYDHGTDRYDTSEKARIPSWTDRILYKGDNLVPMAYSDAALNLSDHKPVYAAYKAKVKFIDEEAKLQMTKKLYMEYKQSHPQDSGSINSALLDIELDNAKDKPKPVISKDMNLLDLDLQFGSTGTNHSRAPVDRPMSPSSISSSSLSSLSLNSPPVGPTSRRTETTKPLSPAPRVQSEPIRRVPPPLPPKKTATTVPTALPTAAAAAAAAPSTAETVSRTSTPSQGSERKTTLAPPPPPSRKPHPPPGFSDVVLTPKGSSREATTSPVHAINSGNSLNSRNGSINNNIHGAAAHGPAAHGHARSDSNSSNHKKEKPAVPSKKPELAMSLDSWKPLQPK
>XP_022630107_Lachancea_lanzarotensis
MQILVQRGAERKIALASEGYALIFNAVENEEDRSKPLCAIELLPKTRIGSSYQRMTSHEVHGFIGLIELEGMIFICTITGKTKVAQPVPKETVNKIFAVDFFCLNDPRWDFVELDSNGYPVTNEDEYRGNGSSTSGSLGDQSPSVPGHPCHELRKLLSNGSFYYSSNFDLTSILQKRGMGAHSLSFDNYQEEYMWNSFLMQETITFRNHLDDASRRILDDEGFLTTVIRGFAETFVTYIKQLKVSLTVISKQSWKRAGTRYNARGVDDEANVANFVETELIMYSREYCYSFTQIRGSIPIFWEQDTALINPKVQITRSLEATQSIFDDHFTRLVDKYGPVHVVNLLSTKSNEIELSRRYKEHVARSKSHKLNKDVFFTEFDFHRETAQEGFAAAARIKPLVTQFLLESGYFSYDVREHKVLSEQHGIFRTNCLDCLDRTNLVQQFLSRYAFALFLNDFHLMSTTQGTAFTDSDLFIKHNTLWADHGDQVSQIYTGTNALKSSFSRKGKMSFAGVLSDATKSVSRLYINNFMDKNKQVNIDTLLGRLSSQRAVALFDPINEYVTTQLNKARDQFTTSSSINIFVGTYNVNGLTRKVDVSKWLFPIGDKFKPDVVVLGMQEIIELSAGSILNADYSKSSFWQNIVNDCLNQYNDKYLLLRAEQMSSLLILFFVKSDKVNNVKGVEGASKKTGLGGMTGNKGAVSIRFSYGSTSFCFVNTHLAAGSNNVDERRNDYDSINKGINFTRSRQIPDHDAIFWHGDMNYRVALPNEEVRRELDAASGNNFPDNLLLHDQLTQEINAGVVFKGFKEPTVKFPPTYKYDHGTNNYDTSEKARTPSWTDRIIYKGDNLRPLAYSDAQLLASDHKPVYAAYRAQVNFVDEQIKGDLTKKLYLEYKQAHPETSGSISAALVDTEYEERNRTTRTTEPSSNDWSAVNLLDLNNENKGQFKSTSPTPSTSSSSDLTSVQSVPLQPVRKELPVSSLSSASLGRARIPPPPPPAPRTHSSQSAQTSNTLTSDRKLLNRAPNIARSTSIVPPPPPSRKTVFPPGYSASILTPKSPSAQSSRVTSPAPSSSAVSSSSASDENKVNPDLEPVVASEQLKKVDKDAEAGAKIPPPRPVKKPSLDNLAMDSWKPLTPK
>XP_002553110_Lachancea_thermotolerans
MQILVQRGAERKVALVSTAYALVFKAVNDGQNSTKPLCAIELTPKSQIGSSYQKMSSHEVHGFIGLIELEGFIFICTITGKTKVAQPIPGETVNKIYAVDFFCLNDSQWDFVELDSNGYPVTSEDDYRGEQSPSYPGHPCHELRKLLSNGSFYYSSNFDLTSILQKRGMGAHSLSFDNYQEEYMWNSFLMKEVITFRNRLDDLGRQVLDDEGFLTTVIRGFAETFVTYIKQLKVSLTVISKQSWKRAGTRYNARGVDDEGNVANFVETELLMFSKEYCYAFTQIRGSIPIFWEQDTALINPKVQITRSVEATQPVFDDHFTRLIDKYGPVHVVNLLSTKSSEVELSARYKQHVARSKLHTLNKDIFFTDFDFHKETSQEGFAAAARIKPLITQSLLESGYFSYDVRERKVLSEQHGIFRTNCLDCLDRTNLIQQFISRYAFALFLNDFHLMSTARGTAFTDSDLFIKHNTLWADHGDQISQIYTGTNALKSSFSRKGKMSFAGVLSDATKSVSRMYINNFMDKNKQANIDTLLGRLSHQQAVSLYDPINEYVTTQLTKSSDQFTSSSSINIFVGTYNVNGLTRRVDISKWLFPIGDKFKPDVVVLGMQEIIELSAGSILNADYSKSPFWQNIVNECLNQYNDKYLLLRAEQMSSLLILFFVKSDKINNVKQVEGSSKKTGLGGMTGNKGAVSIRFDYGSTSFCFVNAHLAAGVSNVDERRHDYESITKGICFTRSRQISHHDAIFWLGDLNYRLSLPNEEVRREISDQKDNFPESLLMHDQLTQEINAGVVFKDFKEPTVKFPPTYKYDHGTNNYDTSEKARTPSWTDRIVYKGNNLRPLAYSDSQLIASDHKPVYAAYRAQVNFVDETVKMDLTKKLYMQYKESHPEEYNNTTVALVDIDYEKKNGHGAKSSSTQLFAESDISLVDLDENRADVGSITRSSSISSSSEMSSLNSGTLNPVRKEAPSRSTTSLGRARVPPPPPPAPRQNSMASQFSSASNLQAKAEPVNAETTSTASVVAPPPPPARKTTFPPGYSSSILTPKNASAAGSKLTSPEPSVSSAPVPDASSTQNSKTDEHAAVSEAPINKPSRIPPPRPAKKPTLDNLNMDSWKPLTPK
>XP_020061725_Aspergillus_aculeatus
MASLQIYTRNFPQRTVLLATSDYALLFKSESQSTRRRNCDTVPRCQVDLVPVSSIQFEDYQIHGKGFGTLGLIHLDEDVFVSVITGSSKAATVRPGESIFRIDKVEFFCLSHSRYEDRLYRDVDSSIPVEVTETELEYDLRETPIDVPFLALKKLLSDGSFYYSLDFNLTDRLQDRSDKSATFDIESLDEDMLWNAYLINPLLIFRKYLAPAEKNHLDSSRILTCVIRGFCGTLTIPSSVPIISRGHTRLPSALTIISRQSSRRAGTRFNSRGIDDDGHVANFVETETILWIAPHLTFSYVQLRGSVPIFWEQATGFIPGQQKIEITRSVEASQHAFHKHFKNLELKYGAIHVINLLSELRPGEVELSRRFRELIKGDRISQETALGALSDHSLLQLTEFDFHAETRGPTGYGASSQIKPEIFHSLQGFAYFQEEESDLEIPDQNQKSLGNTVILQQEGAFRTNCLDCLDRTNLVQTIISAMALDAFLHQQGSSIDDNLQLRHSTLWADNGDALSKIYAGTGALKSSFTRHGKMSIAGALADVRKTAARIYVNNFSDKARQQTIDILLGRLTGQIPVVLFDPVNDQVATELAQLSSNYSSTTSIQIWAGTFNLNGRHPGPNIDLRPWLLSGFNRQDDGPQIFAVGFQEIVTLSPQQIMSTDPTTRKVWEQNVQSCINSEASSRKLPKYVLLRSGQLVGAALMVFVRGDSLKYIKNVEGNVKKTGLSGMAGNKGGCAIRFDYSNTRICFVTAHLAAGFANYDERNKDYDTILRGLRFLKNRSIEDHDTIIWLGDFNYRIGLANQLVRESAIRGDYQKLYDNDQLNLQMLAGRAFHFYTEGPITFPPTYKYDIGSDHYDTSEKARIPAWCDRVLWKGSNLRQLHYSSANLRFSDHRPVWAIFTCMISVVDEKQKAHLQHTLYRKYRHSKRAVVASEPEKADANTEKLYHPGIVTQTQESAISAAYDKWWLNHGQSHYYSNL
>XP_001273208_Aspergillus_clavatus
MSGLQVSCGGHPQRTLALSTAQFTLLLKASPAPGDTGSKALDNGDIRCLVEFSRSSSVDMTSYRHLGHGYGTLGLITLSEDVFLCVVTGASKAATIRPGENIWRIESVDFFCLNHSGYEDGIYYESDSAFGVDELDRGENREVITDHPFLALKKLLSDGSFYYSLDFNLTDRLQNRSDEATTFDIDALDVDMLWNSYMISSLLSFRKQLAPADRMHLDSSGVLTCVIRGFCSTLPIPASTMSMSHTRSHFSPMLTIISRQSSRRAGTRFNTRGIDDDGNVANFVETETILWIPPHLTFSYVQIRGSVPVFWEQAPGFFPGQQKIEVIRSTEASEHAFNKHFEALELRYGAVHIVNLLSALKPGEVQLSKRFQELVCRSPLYQRSGLHTLSNHRLLQMTEFDFHAEARGPLGYGASNQIKEVILHSVDGFAFFLSENSASSNESNHESDGSSVVLQQEGVFRTNCLDCLDRTNLVQTVISLMVLESFLHQQGLRLHAELQFRHSTLWADNGDALAKMYAGTGALKSSFTRHGKMSLAGALADARKSATRLYVNNFSDKARQKTIDLLLGQLNNQASVHLFDPMNELISEELDRRAPEYTTVEQVKIWAGTFNVNGRHLDPDTDLSSWLFPAADEQKEDQAIQDPTIFAVGFQEIVSLSPQQIMSTDPTTRKVWEVAVRNCLNKHAARTGTSNYILLRSGQLVGAAIMIFVREDILKEVKNVEGSVKKTGLSGISGNKGGCAIRFEYSNTRICFVTAHFAAGFANYEERNRDYETIGRGLRFQRNKSIDDHDTIVWLGDFNYRIGLGNHEVRKLATQRNYQRLYENDQLNLQMMAGNVFQFYTEGAIVFPPTYKYDIGRDDFDSSEKARIPAWCDRILWKGSNLRQLHYSSAHLQFSDHRPVWAVFSCGIDVVDGDMRERLRDILCAGTQGDVPSMEVTGALNGSMIPSEKSTDRSSVWSGLPPASSDEQKWWLYNGAPVRSAVQPSPDKVTLNMRRESNPFRLTDPIDWVNENDTMDVEDHQDYTDVASQKPPLPPRGREIATSSRVCDQSISLGPRGQRTMPRKSTAPCSGMKTSSPVASRLRETLVSSFSGPITLPDVQDGDFKLPVRISSMTDGSPGNTQSSEMDKEESLPNASGESKGSANLLDDNVHEEIQWKPLRPQ
>XP_001261289_Aspergillus_fischeri
MPVLRVFCRDYPQRTLILATTDDALVFKAIAAEVDHSTGKNERDTIHCLVEFCSLSCVDLTGYRCLCDGHGTLGLIALDGDVFLCVVTGASKAATVRPGEAVWRIDNVHFLCLNHSSYEDGLNYESESEFAAEEPNRGENKEIVTDHPFLALKKLLSDGSFYYSLDFDLTDRLQNRSDKADAFDMGSLDEDMLWNSYMINPLLLLRSHLSRLEKLHLDTSRMLTYVIRGFCSTLTIPTSRPIVPQAPTRLPSTLTVISRQSSRRAGTRFNSRGIDDDGNVANFVETETVLWIPPGLTFSYVQIRGSVPVFWEQAPGFFPGQQKIEVIRSREATKHAFDKHFESLESRYGAVHIVNLLSALKPGEVELSTRFQELVSRSPLNQKANAHASNHMLLEMTEFDFHAEARGPLGYGASDQIKDVILHSVDGFGYFLSESTCYGNEAKASSVVLQQEGIFRTNCLDCLDRTNLVQTIISTMALESFFHQRGAHIDPELRLRHSTLWADNGDALSRIYAGTGALKSSFTRHGRMSLAGALADARKTATRLYVNNFSDKARQRTIDLLLGRLTNQAPVQLFDPINDIVSEKLAQRASEYSYKKSIMIWTGTFNVNGRHEGPDNDLTPWLFPLPDQGGEDPSIFAVGFQEIVALNPQQIMSTDPTPRKVWEAAVRNCLNNRAEKMGSTKYVLLRSGQLVGAALMIFVKEDILGDIKNVEGSVRKTGLSGISGNKGGCAIRFEYSKTRICFVTAHLAAGFANYEERNNDYETICRGLRFQKNRTIDDHDTIIWLGDFNYRIGLSNQTVRDLATQRNYQKLHDNDQLNLQMMAGNVFQFYSEGLITFPPTYKYDVGTNYYDTSEKSRIPAWCDRILWKGSNIHQLHYDSACLQCSDHRPVWALFSCDINFVDDHLRENIRSIIYAMETGDAPETPARSKTQAKMRKRESAELDFLTLDLPPASSDDRRWWLDNGMPVKSIVQPPSNGWSLNMNRESNPFSSSNATDWVPARRLTDSQKAVVDNIGSITYKPPLPPRIGKGGADSSDLIHDTDMRSSRANGAKKAPPIPRKPVALSNDHKALSGQAGWQSGMKALESVPSQPSNRLGVPRFDLDDQIRTPPAERRVPGSQDSLSVGSRHFGGFERHTDITKDLLDGEVDSEIKWEPLLPNDT
>XP_041144749_Aspergillus_flavus
MSNLRVFSRDNPQRTLTITTNDFALIFKHRSTAPTINKSPSNGTPRCLVEFATLQSVDLRGYRALGDGLGTLGLITLGEEVFLCIVTACSDAAAVRPGETISKIDNVDFFCLSHSDYESRLEYESESSFATEEFGRGPSFENKEMVTDHPFLALKKLLSDGSFYYSLDFNLTDRLQDRSEKSAAFDIDTLDEDMLWNSYMIHPLLLFRSHLSPAEKQRLDSSQILTCVIRGFSGTLTIPASISILPQLRTSYPSTLTIISRQSSRRAGTRFNSRGIDDDGHVANFVETETILWIPPNTTFSYVQVRGSVPIFWEQATGFLPGQQKIEITRSSEATQHAFNKHFENLELEYGAIHVVNLLSKLKSGESELSTEFSNQLRKSPLSQKADSNISSNHALLRATEFDFHVETRGPLGYGASSQIKPEISDSLDGFAYFLSEGSVSATSDENQDEPRSSFVILQQEGVFRTNCLDCLDRTNLVQTIISSMALESFMLQRKGRLNPEVQLKHSTLWADNGDALSKIYAGTGALKSSFTRHGKMSIAGALADARKTATRLYVNNFSDKARQKTIDLLLGRLTDQLPVRLYDPINDLVSDELNNRALEYSSTKPIRIWTGTFNVNGRHRGPDVDLAPWLWAGIDEQTEDPTIFAVGFQEIVSLSPQQIMSTDPTTRKVWEVAVGNCLNSRARSRGTSKYVLLRSGQLVGAALMVYVREDALRDVKNVEGSVKKTGLSGMAGNKGGCAIRFEYSNTRICFVTAHLAAGFANYDERNRDYETIYHGLRFQKNRAIEDHEAIIWLGDFNYRIGLDSHFVRELVAQKDYQKLYNNDQLNLQMLAGRAFPFYTEGLITFPPTYKYDIDSDTYDTS
>XP_749140_Aspergillus_fumigatus
MPVLRVLCKDYPQRTLILATTDDALVFKAIATEVDHSTGKKERDNIHCLVEFCSLSSVDLTGYRRLCDGHGTLGLIALDGDVFLCVVTGASKAATVRPGEAVWRIDNVHFLCLNHSCNEDGLNYESESEFAAEESNRGEDKEIVTDHPFLALKKLLSDGSFYYSLDFDLTNRLQNRSNKADAFDMGSLDEDMLWNSYMINPLLSLRSHLSRLGKLHLDMSRMLTYVIRGFCSTLTIPTSRPIVQQAPTRLPPTLTVISRQSSRRAGTRFNSRGIDDDGNVANFVETETVLWIPPCFTFSYVQIRGSVPVFWEQAPGFFPGQQKIEVIRSCEATKHAFDKHFESLESRYGAVHIVNLLSSLKPGEVELSTRFNELVSRSPLNQKANADASSNHMLLEMTEFDFHAEARGPLGYGASDQIKDVILHSVDGFGYFLSESTCYGNEAKTSSVVLQQEGVFRTNCLDCLDRTNLVQTIISTMALESFFRQQGAHIDPELWLRHSTLWADNGDALSRIYAGTGALKSSFTRHGRMSLAGALADARKTATRLYVNNFSDKARQRTIDLLLGRLPNQATVQLFDPMNDIVSEKLARRASEYSYKKSTLIWTGTFNVNGRHEGPDNDLTPWLFPLPDQGGEDPSIFAVGFQEIVALNPQQIMSTDPTPRKVWEAAVRNCLNNRAEKMGSTKYVLLRSGQLVGAALMIFVKEDILGDIKNVEGSVRKTGLSGMSGNKGGCAIRFEYSKTRLCFVTAHLAAGFANYEERNNDYKIICRGLRFQKNRTIDDHDTIIWLGDFNYRIGLSNQTVRDLAAQRNYQRLHDNDQLNLQMMAGNVFQFYSEGLISFPPTYKYDVGTNYYDTSEKSRIPAWCDRILWKGSNIHQLHYDSACLQCSDHRPVWAVFSCDINFVDDHLRENIRSMIYAMEVGDSPETPAKSKTQAKVRKRESAELDFLTLDLPSASSDDRRWWLDNGMPVKSIIQPPSNGWSLNMNRESNPFSSSNAPDWVPARRLTDSQKAVVDNIDPITYKPPLPPRGGNGAADSSDLIYETDMQSSRANGAKKAPPIPRKPVALRNDHKALSGQAGWQSGMKALGSVPSQPSNRLDVPRFDLGDQIKPPPAVHRVPGSQDSLSVGSRHLGGFERHTDITKDLLDGEVDSEIKWEPLLPK
>XP_681557_Aspergillus_nidulans
MPSIRVFSRDHPVRTLILATSDDALVFQHSLRESANNHSSVNHDRQRCLVKFASLSSIDLASYRPLGSGYGTLGLVTIDHDVFVCVVTRSSKAATVRPGETVLRIEDVDLYCLNRSEYEFTPYYDAESSVNEDTISNTLPAKDPFLALKKLLTDGSFYYSLDFNLTDRLQDRSDKLTAFDIDSLDKDVLWNAYMIQPLLMFRSHLPPYEKQLLDASQILTCVIRGFCGTIAIPANANVLHSEPKAHLPSMLTLISRLSSRRAGTRFNARGLDDDGNVANFVETETILVCGTSGVAFSYVQVRGSVPIFWEQATGFLPGQQKIEVTRSIEATQHAFDKHIQFLELEYGAVHVVNLLCESKPGEIELSTRFREHIRRNLSSKKSNLPSDHALLRTTEFDFHAEARGPLGYGAGNQIKHELTQSLNGFAYFLSKQNRPSEIPGTSVVLQQEGVFRTNCLDCLDRTNLVQTIISLLALESFLSQENSVLYSEVHHRHSILWADNGDALSKIYAGTGALKSSYTRHGKMSIAGALADARKTAARLYINNFSDKARQRTIDLMLGLLPDQLPVHLYDPINDMVSAKLDRISSEFTSKKLADIWTGTFNVNGRVQGPGTDLSPWLFPEDNDQRKCPTIFAVGFQEIVTLSPQQIMSTDPTTRKSWELAVMDCLNSRAAARGSPKYVLLRSGQLVGTALMIYVREDILRDIKNVEGSVKKTGLSGIAGNKGGCAIRFEYSNTRLCFVTAHLAAGFANYDERNNDYETICQGLRFQRNRFIEDHDAVIWLGDFNYRIGLPNQTVRDLVRQSNYQKLYDNDQLNLQMLAGRAFQFYSEGLVTFPPTYKYDVGSDTYDTSDKSRIPAWCDRILWKGPDLRQSGYGASDMRLSDHRPVWATFTCTISIVDETRKESLRQSLHAQQWSKSQTVGTQITQSMRTDDNVLIPVEPTATGLPPPSSEHRKWWLDNGAPVKSSIRPPAKDYILNEHRTSNPFSYSESEKLEWVPIVATQRKFMVTGGAISRKPLVPPRSAAASVSPRSLQNKPLKAEEHQKAYSPPIPAKPSSLALNQSTPLPRQSASACGDATLPIASGSSLPTALLDDDVNVEFNWQPLLR
>XP_001396144_Aspergillus_niger
MSGLRIYTQNYPYRTIALATSEDVLIFRYSSAGAEVNTAVIGDGYGTLGLVTLDDEVFLCVVTGSSKAASIRPGETVLRINSVDFFCLNHSKYEDRHDYESESSIAGQDLDHDFNFESKETNPDFPFLALKKLLSDGSFYYSCEFNLTDRLQDRSDETGIFDIESLDQDMLWNSYMIHPLLLFRNQLSSVEKQHLDSSQILTCVIRGFCGTLTVPASAQLLPGARKTRLPSSLTIISRQSSRRAGTRFNSRGIDDDGHVANFVETETILWIPPDIVFSYVQVRGSVPIFWEQASGFLPGQQKIEITRSVEATKHAFDKHFRSLELDYGAIHVVNLLSELKPGEISLTARFRDHLKNSPLNKHSSDHTLLQVTEFDFHAEARGPLGYGASAQIRQEIFHSLQGFAYFQSGETGPVALYDKHHASRSSPVILQQEGVFRTNCLDCLDRTNLVQTIISSMALEIFFSQQGGGISPDLQLRHSTLWADNGDALSKMYAGTGALKSSFTRHGKMSIAGALADARKTATRIYVNNFTDKARQNTIDLLLGRLTDQVPVHLHDPVNDLVLEELSQRSEEFSYSRPVTVWTGTFNVNGRHEGPDGDLKAWLFPECDSQAEDPLIYAVGFQEIVTLSPQQIMSTDPTTRKAWEIAVHTCLNKRADSKGTPKYVLLRSGQLVGSALMIYAREDALSDIKNVEGNVKKTGLSGMAGNKGGCAIRFEYSNTRLCFVTAHLAAGFANYDERNRDYETILRGLRFLRNRSIEDHDAVIWLGDFNYRIGLSNQKARELVQQQDFQTLYDNDQLNLQMVAGRAFQFYTEGPISFPPTYKYNIGSNDYDTSEKARIPAWCDRILWRGTNLRQINYGSADLRISDHRPVWAMFTCTINVVDEARKSRIQQSLYNERQNNLRLGDMTTQVQKVGGELMAFERIASELPPASSEQYKWWLNNGIPVKSQLVPPAKNYMLNVHRDSNPFSCDGPANWSPTPSLAESDSKINAENPPLPPRAISKMSFLENRNSSKAKWLTDDQYVFEQRRRDLDSPSVSIEPPKEPNANMQDLLGGNISDNLNWRPLTPE
>XP_015405003_Aspergillus_nomiae
MPNLRVFSRDSPQRTLAITTTDFALIFKHGSTAPAINKTTNNDPPRCLVEFATLQSVDLRGYRALCDGFGTLGLITLGKEVFLCIVTACSDAATVRPGETVSKIDNVDFFCLSHSDYENGFEYESESFATEEFSRGPSFENKETVTDHPFLALKKLLSDGSFYYSLDFNLTDRLQDRSEKSTAFDIESLDEDMLWNSYMIHPLLLFRSHLSPAEKLRLDSSQILTCVIRGFSGTLTIPASISILPQLRTSYSSTLTIISRQSSRRAGTRFNSRGIDDDGHVANFVETETILWIPPNITFSYVQVRGSVPIFWEQATGFLPGQQKIEITRSSEATRHAFNKHFENLELEYGAIHVVNLLSKLKSGESELSTEFSNQLKKSSLSQKAIPNILSNHALLRATEFDFHAETRGPLGYGASSQIKPELSDSLDGFAYFLSEGIGSATSDENQNEPESSFVILQQEGVFRTNCLDCLDRTNLVQTIISSMALESFMLQRKGRLNPEVQLKHSTLWADNGDALSKIYAGTGALKSSFTRHGKMSIAGALADARKTATRLYVNNFSDKARQKTIDLLLGRLTDQSPVHLYDPINDLVSDELNRRALEYSSTKSIKIWTGSFNVNGRHRGPDVDLAQWLWAGIDGQTEEPTIFAVGFQEIVSLSPQQIMSTDPTTRKVWEVAVGNCLNNRASSRGTAKYVLLRSGQLVGAALMVYVREDALRDIKNVEGSVKKTGLSGMAGNKGGCAIRFEYCNTRICFVTAHLAAGFANYDERNRDYETIYHGLRFQKNRAIENHDAIVWLGDFNYRIGLDNQFVRELVTQKDYQKLYSNDQLNLQMLAGRAFPFYTEGLITFPPTYKYDIDSDIYDTS
>XP_023091207_Aspergillus_oryzae 
MSNLRVFSRDNPQRTLTITTNDFALIFKHRSTAPTINKSPSNGTPRCLVEFATLQSVDLRGYRALGDGLGTLGLITLGEEVFLCIVTACSDAAAVRPGETISKIDNVDFFCLSHSDYESRLEYESESSFATEEFGRGPSFENKEMVTDHPFLALKKLLSDGSFYYSLDFNLTDRLQDRSEKSAAFDIDTLDEDMLWNSYMIHPLLLFRSHLSPAEKQRLDSSQILTCVIRGFSGTLTIPASISILPQLRTSYPSTLTIISRQSSRRAGTRFNSRGIDDDGHVANFVETETILWIPPNTTFSYVQVRGSVPIFWEQATGFLPGQQKIEITRSSEATQHAFNKHFENLELEYGAIHVVNLLSKLKSGESELSTEFSNQLRKSPLSQKADSNISSNHALLRATEFDFHVETRGPLGYGASSQIKPEISDSLDGFAYFLSEGSVSATSDENQDEPRSSFVILQQEGVFRTNCLDCLDRTNLVQTIISSMALESFMLQRKGRLNPEVQLKHSTLWADNGDALSKIYAGTGALKSSFTRHGKMSIAGALADARKTATRLYVNNFSDKARQKTIDLLLGRLTDQLPVRLYDPINDLVSDELNNRALEYSSTKPIRIWTGTFNVNGRHRGPDVDLAPWLWAGIDEQTEDPTIFAVGFQEIVSLSPQQIMSTDPTTRKVWEVAVGNCLNSRARSRGTSKYVLLRSGQLVGAALMVYVREDALRDVKNVEGSVKKTGLSGMAGNKGGCAIRFEYSNTRICFVTAHLAAGFANYDERNRDYETIYHGLRFQKNRAIEDHEAIIWLGDFNYRIGLDSHFVRELVAQKDYQKLYNNDQLNLQMLAGRAFPFYTEGLITFPPTYKYDIDSDTYDTSEKARIPAWCDRILWRGSCLRQIDYNTAKLRFSDHRPVWATFSCVINVVDEAMKAKLRRILYTERRNDPYNILSKTIEQARAQSEEHIPPTPIAPGLPPASSDHHRWWLENGALVKSALRPPGDGYNLNIHHSSNPFSSSSDASWINTHRSFKRQTITKNQDTVSQGPQLPPRLKVQIPPIDRGTGSHSSSSLNTINRYSGQLGNEKAAPPIPRKPVSLSSKQCLTASCQVTSSPQTVANTEPIFKGYNPIGQNLGGKVNNSTPSAPTERLPDTGMSNGFWIGGQEEHRQGKSLQTNSSIRSPPRSTDEVHDLLGGTGDEIIEWKPLIPQ
>XP_040637001_Aspergillus_ruber
MSISSLRVFCQDYPQRTIALVTTEHALIFYCSTDIVPNSQREPPRCLVEFSSLSSVDLKGYRALGNGYGTLGLVTLNEDVFLCVVTGSSKAATVRPGETILRIDNVDFFCLSRPDYDGLDYEAEYATDEYNHATALAVEDREFDHPFLALKKLLSDGSFYYSRDFNLTDRLQDRAEKSAAFDIGTLDEDMLWNSYMISSLLLFRSHLPPPERERLDSSKILTCVIRGFANTLTIPASVPILPPAQTNLPSTLTIISRQASGRAGTRFNSRGIDDDGNVANFVETETILWMPSGITFSYVQVRGSVPIFWEQATGFLPGQQKIEITRSTEATQHAFNKHFDHLELEYGAVHVVNLLSGLKSGETELSTKFRSHIMRRLEQKEDVGVSNLSGHALLRTTEFDFHAETRGPLGYGASSQIRHEAMNSLQGFAYFLSEGSEFAATSGVGCLDSQQSSPIVLQQEGVFRTNCLDCLDRTNLVQTILSSMALELFLSQQGAALSTEVQMRHSTLWADNGDSLSKIYAGTGALKSSFTRHGKMSLAGALADARKTATRLYVNNFSDKARQKTIELLLGRLTNQVPVRLYDPVNDMVSQELSQRASEYSFARSIRVWAGTFNVNGSGLGPDVDLAPWLFPVFDQQGDEPTIFAVGFQEIVALSPQQIMSTDPTTRKVWENAVKSCLNSYSKSRGSGNYVLLRSGQLVGAALMVFVKEDVLKEIKNVEGSVKKTGLSGISGNKGGCAIRFEYSDTRICFVTAHLAAGFANYDDRNRDYGTIENGLRFQKNRSIRDHDTIIWLGDFNYRIGLSNQNVRELLLRGDYQRLYENDQLNLQMLGGRAFHFYSEGPVCFPPTYKYDIGRNEYDTSEKARVPAWCDRVLWKGSNLYQIYYNAADLRFSDHRPVCAKFICTINVIDESLKAQLRQTLYDERQYGMHDALAKGIMQMDIIDREAIQTADITPALPPASSDNHKWWLDDGAPARSTMRLPANDFAVNVDRNSNPFSSNDECDWVRISGLSEWGTNINGNMGTEQASPRSSECELLDASSTQPETGNQQSTAAWKTQGSRKVTQDLKMPPPIPRKPIALSSREKSHDVKQGQASLMRDGDITHSESHLRPINNPSSLEDADSCPTSRDSGLPSSSAHRGQQAQEYTNTGRDTNDLLGDIMDGSVNWKPLLQ
>XP_040695720_Aspergillus_sydowii
MTGVSTTALTSTLQIDYKTDKSAAFDIDSLDRDVLWNAYMIQPLLVFRSHLSSXEKQILDSSQILTCVIRGFCGTLAIPANVNVLSSVQKTNLPSMLTLISRLSSLRAGTRFNARGIDDDGNVANFVETETILWIPPGISYSYVQVRGSVPIFWEQATGFLPGQQKIEVTRSVEASQHAFDRHIESLELEYGAVHVVNLLSGLKPGEVELSTRFREHIRKKLVDSKVNFNKPPDHALLRTTEFDFHAEARGPLGYGAGGEIKHELLHSLNGFGYFLCEKGRPSEVNRGGYGNTSVILQQDGIFRTNCLDCLDRTNIVQTIISSLALESFLLQENGVLGSELQLRHSTIWADNGDVLSKIYAGTGALKSSYTRHGKMSLACALADARKTATRLYINNFSDKARQRTIDLLLGRLPEQMPVHLYDPINDLISGELDRRAAEFTSTKSANIWTGTFNINGRVQGPDTDLSPWLFPEANDQEADPTIFAVGFQEIVVLSPQQIMSTDPTTRKSWEFAVGDCLNTRATARRTPKYVLLRSGQLVGAALMIYVREDILKNIKNVEGSVKKTGLSGIAGNKGGCAIRFEYSNTRLCFVTAHLAAGFANYDERNNDYATICRGLRFQRNRSIEEHDAIIWLGDFNYRIGLPNQAVRDLAQQANYQRLYDNDQLNLQMLAGRAFQFYNEGLVTFPPTYKYDVGRDTYDTSEKARIPAWCDRILWKGSDLRQLNYNVSNILLSDHRPVWASFACTINVVDEARRESLRHALHAQRRSNPQILETQPQPVHTNNRDPTPLEPISTGLPSPSSDHRKWWLDNGAPVKSSIHPPSRDHVLNTYRTSNPFSPKESPDWAPISVSQMQYTDARDVISMKPPVPPRGLTAPVAYQNQPHSALEAKGNVHKNAPPVPPKPSSLGSDRNSTIRNQFQNRDATLSGPTTRKSRRSSLASGLLDDNVNDDISWKPLVP
>XP_001211959_Aspergillus_terreus
MTSLRILSRDHPHRTLALATDDCALIFQYTSSESGAGHQRRNNNDPPRCLVEFVSLSSAELKGYRSLGIGFGTLGLVTLDEDVFLCVVTGSSRAATVRPGETVSRIDNVDFYCLNRSDYEDGLEYAWDSSFAAEDNNNGPGMEGKEMVTDHPFLALKKLLSDGSFYYSLDFNLTDRLQDRSDKSAAFDIESLKEDMLWNSYMIHPLLLFRNRLSPLEKQRLDSSQILTCVIRGFASTVTVPAIVHVIPEAPAHHPSLLTIISRQSSRRAGTRFNSRGIDDDGHVANFVETELILWVPPGTSFSYVQIRGSVPLFWEQASGFIPGQQKIEITRSSEATQYAFNKHFEHLELEYGAIHVVNLLSELKPAESELSAKFREQIRKSSLAQKAGFDMLSDHALLRVTEFDFHAEARGPQGYGASNQIKHEISHSLHGFAYFLSDEDSATTVDDSRRQPRSSSVLLQQEGVFRTNCLDCLDRTNLVQTIISLMALESFLHQKGASLSSAVQVRHSSLWADNGDALSKIYAGTGALKSSFTRHGKMSLAGALADARKTATRLYVNNFTDKARQKTIDLLLGRLADQVPVYLFDPINDLVSEELSRRTAEYSFTRTIKIWTGTFNVNGRHLGADVDLSLWLWPSLDEQDDIPAIVAVGFQEIVPLSPQQIMSTDPTTRKVWEVAVKNCLNNYAAARGTAKYILLRSGQLVGTALMIFVREEALNYIKNVEGSVKKTGLSGMAGNKGGCAIRFDYSSTRLCFVTAHLAAGFGNYEERNRDYETISHGLRFQKNRSIADHDAIIWLGDFNYRIGRDNQTVRDLVARKDFQKLYDNDQLNLGMLKGWTFQFYTEGTITFPPTYKYDVGRDEYDTSYDITLPNFDGDQLTTHREKARIPAWCDRILWRGSGLQQTNYQAANLRFSDHRPVWATFSCKITVIDETMKSKLRQQLYEQRQRDPRNVVASTKDLMGSETEDLIMLESIAPGLPPASSDNQKWWLDNGMPVRSTVKPPGDDYILNVFEQSNPFPSPKGSDWVNIHGHQDGNGPRDPKNDDSSQRPALPPRVRTADLKDHESSSNVNSSSPKSAGSSHQNHPKDQKSAPPIPRKPVSLSMGPQPSPSTPGRLDPGAPARRAETRPGDRSGVHGLEGMANVSLTDRATPKSQWRNPAVNKHQEGSLLDSPVDMLSPSPAGPGDLLDGALDGKVDWKPLMPN
>XP_022489489_Penicillium_arizonense
MSNLRVLCRDYPKRTIALVSSDHALVFHYTSTDTGAKDRPRCLVEFLDLTLVDLEGYRPLGIGYGTLGLVTINEDVFVCVVTGSSQAATVRPGEIVSRIDNVGFYCLNRAEYEYGLDYETGAQFAAEERPGMDGKDLVTDHPFLALKKLLGDGSFYYSLDFNLTDRLQDRADKSAAFDIDTLDEDMLWNSYMINPLLLFRSHLPPSDKAKLDASQMLTCVIRGFASTLKVPATISILPHVRTNLPSMLTIISRQSSRRAGTRFNSRGIDDDGNVANFVETETILWVAPGIVFSYAQVRGSVPIFWEQAPGLIPGQQKIEVTRSSEATQHAFNQHFESLELEYGAVHVVNLLSELKPGEAELSAKFRDHISRSSVRQKEGAGTSSRRSLLRMTEYDFLAETRGPSGYEASSQIKHELINSLDGFSYFLSEDSARSNSSRDDTANSSSVILQQEGVFRTNCLDCLDRTNLVQTIISSMAFESFLSQQGGRLSGDMQVRHSTIWADNGDALSKIYAGTGALKSSFTRHGKMSLAGALADARKSATRLYVNNFTDKARQKTIDLLLGRLANQLPVYLYDPTNDLVLDELNRRTSEYSSRKQVRFWVGTFNVNGRDEGPGTDLTPWLFPEVDAANEDPTIFVVGFQEIVSLSPQQIMSTDPSTRKVWERAVHNCLNTHSKMKGTGKYVHLRSGQLVGAALLVYAKEDALKDIKNVEGSVKKTGLSGIAGNKGGCAIRFEFSNTSVCFVTAHLAAGFANYDERNRDYDIIDRGLRFQKNRSIEDHDAVIWLGDFNYRIGLGNPSVRDLISQRDYHRLYENDQLNLQMVAGRAFQFYSEGPIEFPPTYKYDVGRDQYDTSEKARIPAWCDRVLWRGTNLRQTHYQTADLKVSDHRPVWATFDCVIDIVDNGLKEKLRRSIYGEKQRQLNGSLADSVSLLDLDDDDMVPQVSIAPGLPPASSDRNRWWLDHGAPVKATVQPGPGFVINPQRKSNPFASDFGSDWAPSPELGENRKSRQSAQFERKPVLPPRRETLNEFPAGSISPGSVQPKVVNEKSPPVVPRKPLSLSSQTTSRTFPIDNQTGHALSNETATGGSVDLLGDAASEQIEWKPLIPQ
>XP_014538925_Penicillium_digitatum
MSNLRVLCRDQPQRTLALASSEHALVFHYTSTDTSVKDSPRCQVEFVDLGTVDLKGYRPLGYGYGTLGLVTLNEDVFVCVVTSSSQAATVRPGETVSRIDKVGFYCLNRSEYEYGLDHETGSQFAAEEGLGTDGKDVITDHPFLALKKLLGDGSFYYSLDFNLTDRLQNRANKPVAFDIDTLDEDMLWNSYMINPLLLFRSHLPPSDKAKLDASQMLTCVIRGFASTLKVPATVSILPHVRTNFPSMLTIISRQSSRRAGTRFNSRGIDDDGNVANFVETETILWISPGIAFSYAQIRGSVPIFWEQAPGLIPGQQKIEVTRSSDATQHAFNKHFESLELEYGAVHVVNLLSELKPGEAELSSKYRQHVSKSSTRQKEGDGTAPRRSLLRMTEYDFLAETRGPSGYEASSQIKHELIDSLDEFSYFLSEDSRRPNKPPFDKYDAVNISSVILQQEGVFRTNCLDCLDRTNLVQTIISLTALESFLSQQGGNLNSDMQVRHSTIWADNGDALSKIYAGTGALKSSFTRHGKMSLAGALADARKSATRLYVNNFTDKARQRTIDLLLGRLTNQLPVYLYDPINDLVMEELNRRTPEYSSRKRVRFWVGTFNVNGRDEGPGTDLTPWLFPESDESDEDPSIFVVGFQEIVALSPQQIMSTDPSTRKVWERAVHDCLNSHSKAKGTGKYVHLRSGQLVGAAVLLYTGLSGIAGNKGGCAIRFDFSNTSVCFVTAHLAAGFANYDERNRDYEIIDRGLRFQKNRSIADHDAVIWLGDFNYRIGLGNPSVRELILQRDYQRLYDNDQLNLQMVAGRVFRFYSEGLIEFPPTYKYDVGRDTYDTSEKARIPAWCDRILWRGSNLRQTNYQTADLKVSDHRPVWATFDCVIDIVDHALKENLRRSIYEEKQGHGHTSLDSVSLLDLDDGETTLQISIAPGLPPASSDTSRWWLDNSAPVKATVQPKQGYIPNPQRISNPFSADVDWVPSLGPMENRNTDPIQDTRKKPMLPPRRDTSESPGRSLSPPAVQTGKIRPAVPRKPLSLSFQAKIETVSPGQHTSWQDGPGSGVTAVGSTDLLSDSVSEQIEWKPLLQ
>XP_016599452_Penicillium_expansum
MSNLRVLCRDQPERTIALVSSEHALVFHYTSTDTSTKDSPRCQVEFADLGAVDLKGYRPLGYGYGTLGLVTLNEDVFVCVVTSSSQAATVRPGETVSRIDNVGFYCLNRSEYEYGLDHETRSQFAAEEGLSTDGKDVVTDHPFLALKKLLGDGSFYYSLDFNLTDRLQNRANKPVAFDIDTLDEDMLWNSYMISPLLLFRSHLPPSDKAKLDASQMLTCVIRGFASTLKVPATVSILPHVRTNFPSMLTIISRQSSRRAGTRFNSRGIDDDGNVANFVETETILWVSPGIVFSYAQVRGSVPIFWEQAPGLIPGQQKIEVTRSSDATQHAFNKHFESLELEYGAVHVVNLLSELKPGEAELSSKFRQHISKSSTRQKEGDGTSPRRSLLRITEYDFLAETRGPSGYEASSQIKHELINSLDEFSYFLSEDSRRPNKTPYDKDDAVSSSSVILQQEGVFRTNCLDCLDRTNLVQTIISLMALESFLSQQGGRLSSDMQVRHSTIWADNGDALSKIYAGTGALKSSFTRHGKMSLAGALADARKSATRLYVNNFTDKARQRTIDLLLGRLTNQLPVYLYDPINDLVMEELNRRTPEYSSRKRVRFWVGTFNVNGRDEGPGTDLTPWLFPESDESDEDPAVFVVGFQEIVALSPQQIMSTDPSTRKVWERAVHDCLNSHSKTKGTGKYVHLRSGQLVGAAVLLYVKEDSLKYIKNVEGSTGLSGIAGNKGGCAVRFDFSNTSVCFVTAHLAAGFANYDERNRDYEIIDRGLRFQKNRSIADHDAVIWLGDFNYRIGLGNPSVRELILQRDYQRLYDNDQMVAGRVFRFYSEGPIEFPPTYKYDVGRDSYDTSEKARIPAWCDRILWRGSNLRQTNYQTADLKVSDHRPVWATFDCVIDIVDHALKESLRRSIYEEKQGHGHTSLADSVSLLDLDDDEIIPHISIAPGLPPASSDRSRWWLDNGAPVKAMVQPPKQGYIPNPQRKSNPFSADVDWVPSSSPITNRNTDPVQDTRKKPMLPPRRDTFDSPTRSLSPQAVQAGKIRPAVPRKPLSLSSQPKIETASPSQPTLWQDSPGSDVTADAGSTDLLSDSTSEQIEWKPLLQ
>XP_040649914_Penicillium_griseofulvum
MSNLRVLCRDQPQRTIALVSSDHALVFHYTSTDTSAKDSPRCQVEFSDLEEVDLQGYRPLGYGYGTLGLVTLNEDVFVCVVTSSSQAATVRPGETVSRIDNVGFYCLNRSEYEYGLEHETASQFAAEERLGTDGKDVVTDHPFLALKKLLGDGSFYYSLDFNLTDRLQDRANKLVAFDIDTLDEDMLWNSYMISPLLFFRSHLPPSDKAKLDASQMLTCVIRGFASTLKVPATISILPHVRTNFPSMLTIISRQSSRRAGTRFNSRGIDDDGHVANFVETETILWISPGIVFSYAQVRGSVPIFWEQAPGLIPGQQKIEVTRSSDATQHAFNKHFESLELEYGAVHVVNLLSELKPGEAELSCKFRQHINKSSTRQKEGDGTSPHRSLLRMTEYDFLAETRGPSGYEASSQIKHELINSLDEFSYFLSEDSGRPNKTSYDGADAVNNSSVILQQEGVFRTNCLDCLDRTNLVQTIISSMAFETFLSQQGGSLSSDLQVRHSTIWADNGDALSKIYAGTGALKSSFTRHGKMSLAGALADARKSATRLYVNNFTDKAKQKTIDLLLGRLTNQLPVYLYDPINDLVIEELSHRTPEYSSRKQVRFWVGTFNVNGRDEGPGTDLTPWLFPGSDESDEDPAIFVVGFQEIVALSPQQIMSTDPSTRKVWERAVYDCLNAHSKMKGTGKYVHLRSGQLVGAAVLLYVKEDSLKYIKNVEGSTGLSGIAGNKGGCAVRFDFSNTSVCFVTAHLAAGFANYDERNRDYEIIDRGLRFQKNRSIADHDAVIWLGDFNYRIGLGNPSVRELILQRDYRRLYDNDQLNLQMVAGRVFQFYSEGPIEFPPTYKYDVGRDSYDTSEKARIPAWCDRILWRGSSLRQTNYQTADLKVSDHRPVWATFDCVIDIVNYTLKESLRRSIYEEKQGHGHTSLADSVSLLDLDDDDETTPHVSIAPGLPPASSDRSRWWLDNGASVKATVQPPKQGYIPNPQRKSNPFSADVDWVLSPDSIENKNAEPIPVTKKSMLPPRRDTSESFTESLLPQADGTKKVRPAVPRKPLSLSSQGKVGTVSPSSQHTSRQDSPGDGVTAGMGSTDLLSDSGSEQIEWKPLFQ
>XP_038925517_Penicillium_roqueforti
MSNLRVLCRDQPQRTIALVSSEHALVFHYTSTDTSAKDSPRCQVEFSDLEEVDLEGYRPLGYGYGTLGLVTLNEDVFVCVVTGSSQAATVRPGETVSRIDNVGFYCLNRSEYEYGLDHETGSQFAAEEGLGTDGKDVVTDHPFLALKKLLGDGSFYYSLDFNLTDRLQDRANKPVAFDIDTLDEDMLWNSYMISPLLLFRSHLPPSDKAKLDASQMLTCVIRGFASTLKVPATVSILPHVRTNFPSMLTIISRQASRRAGTRFNSRGIDDDGNVANFVQTETILWVSPGIAFSYAQVRGSVPIFWEQAPGLIPGQQKIEVTRSSDATQHAFNKHFEALELEYGAVHVVNLLSELKPGEAELSSKFRKHISKSSTRQKEGDGTSPHRSLLRLTEYDFLAETRGPSGYEASSQIKHELVNSLDEFSYFLSEDSHRPNKTPYDRDDAVNNSSVILQQEGVFRTNCLDCLDRTNLVQTIISLMALEYFLSQQGGRLSSDMQVRHSTIWADNGDALSKIYAGTGALKSSFTRHGKMSLAGALADARKSATRLYVNNFTDKARQRTIDLLLGRLTNQLPVYLYDPINDLVIEELNHRTPEYSSRKQVRFWVGTFNVNGRNEGPGTDLTPWLFPESDESDEDPTIFVVGFQEIVALSPQQIMSTDPSTRKVWERAVHDCLNTHSKMKGTGKYVHLRSGQLVGAAVLLYVKESSLKYIKNVEGSVKKTGLSGIAGNKGGCAVRFDFSNTSICFVTAHLAAGFANYDERNRDYEIIDRALRFQKNRSIADHDAVIWLGDFNYRIGLGNPSVRELILQRDYQRLYDNDQLNLQMVAGRVFQFYSEGPIEFPPTYKYDVGGDIYDTSEKSRIPAWCDRILWRGSNLRQTNYQTADLKVSDHRPVWATFDCVIDIVDHALKESLRQSIYEEKQGHGHNSFADSVSLLDLDDDEMTTHVSIAPGLPPASSDRSRWWLDNGASVKATVQPPKQGYIPNPQRKSNPFSADVDWVPSLGSLKNRNTDPVQDTREKPMLPPRRDTFESPTGSLSPHAVEKAKVRPAVPRKPLSLSSQTKVGAVSPSSQHTSSQDSPGSGVTADTGSTDLLSDSASEQIGWKPLLQ
>XP_002563396_Penicillium_rubens
MTNLRVLCRDQPQRTIALVSSEYALVFHYTSADTSAKDSPRCQVELSDLGAVDLKGYRPLGYGYGTLGLVTLNEDVFVCVVTSSSQAATVRPGETVSRIDNVGFYCLNRSEYEYGLDYETGSQFAAEEGLSTDGKDVVTDHPFLALKKLLGDGSFYYSLDFNLTDRLQDRANKPVAFDIDTLDEDMLWNSYMISPLLLFRSHLPPSDRAKLDASQMLTCVIRGFASTLKVPATVPILPHVRTNFPSMLTIISRQASRRAGTRFNSRGIDDDGNVANFVETETILWVSPGIVFSYVQVRGSVPIFWEQAPGLIPGQQKIEVTRSSDATQHAFNKHFESLVLAYGAVHVVNLLSELKPGEAELSSKFRRHISKSSTRQKEGDGTSPRRSLLRITEYDFLAETRGPSGYEASSQIKHELINSLDQFSYFLSEDSRRPNKAPYDSDDTANSSSVILQQEGVFRTNCLDCLDRTNLVQTIISLMALESFLSQQGGQVSSDMQVRHSTIWADNGDALSKIYAGTGALKSSFTRHGKMSLAGAFADARKSATRLYVNNFTDKARQRTIDLLLGRLTNQLPVYLYDPINDLVIEELSRRAPEYSSRKQVRFWVGSFNVNGRDEGPGTDLTPWLFPESDESDEDPAIFVVGFQEIVALSPQQIMSTDPSTRKVWERAVHDCLNTHSEMKGTGKYVHLRSGQLVGAAVLLYVKEDSLKYIKNVEGSTGLSGVAGNKGGCAVRFDFSNTSVCFVTAHLAAGFANYDERNRDYEIIDQGLRFQKNRSIADHDAVIWLGDFNYRIGLDNPSVRELILQRDYQRLYDNDQLNLQMVAGRVFQFYSEGPIEFPPTYKYDVGGDNYDTSEKARIPAWCDRILWRGNNLRQTNYQTADLKVSDHRPVWATFDCAIDIVDHALKESLRRSIYEEKQGHGHTSLADSVSLLDMDDDESPHISIAPGLPPASSDRSRWWLDNSASVKATVQPPKQGYIPNPERKSNPFSADVDWVPSPGSIKNRNTDPVQDMRKKPMLPPRRDTFESPTGSSSPREVGTGKIRPAVPRKPLSLSSQAKTAAVSPGQPTPLQDSPGSGGIDMGSTDLLGDSASDQIEWKSLLQ
>XP_040808943_Penicillium_solitum
MSNLRVLCRDQPQRTIALVSSEHALVFHYTSTDTSAKDSPRCQVEFADLEAVDLKGYRPLGYGYGTLGLVTLNEDVFVCVVTSSSQAATVRPGETVSRIDNVGFYCLNRSEYEYGLDPETGSPFAAEEGLSTDGKDVVTDHPFLALKKLLGDGSFYYSLDFNLTDRLQNRANKPVAFDIDTLDEDMLWNSYMISPLLLFRSHLPPSDKAKLDASQMLTCVIRGFASTLKVPATVSILPHVRTNFPSMLTIISRQSSRRAGTRFNSRGIDDDGNVANFVETETILWVSPGIVFSYAQVRGSVPIFWEQAPGLIPGQQKIEVTRSSDATQHAFNKHFESLELEYGAVHVVNLLSELKPGEAELSSKFRQHINKSSTRQKEGDGISPRRSLLRITEYDFLAETRGPSGYEASSQIKHELINSLDEFSYFLSEDSRRPNKTPYDKDDATNSSSIILQQEGVFRTNCLDCLDRTNLVQTIISMMALESFLSQQGGKLSSDMQVRHSTIWADNGDALSKIYAGTGALKSSFTRHGKMSLAGALADARKSATRLYVNNFTDKARQRTIDLLLGRLTNQLPVYLYDPINDLVVEELNRRTPEYSSRKRVRFWVGTFNVNGRDEGPGTDLTPWLFPESDESDEDPAIFVVGFQEIVALSPQQIMSTDPSTRKVWERAVHDCLNSHSKMKGTGKYVHLRSGQLVGAAVLLYVKEDSLKYIKNVEGSTGLSGIAGNKGGCAVRFDFSNTSVCFVTAHLAAGFANYDERNRDYEIIDRGLRFQKNRSIADHDAVIWLGDFNYRIGLGNPSVRELILQRDYQKLYDNDQLNLQMVAGRVFRFYSEGPIEFPPTYKYDVGRDNYDTSEKARIPAWCDRILWRGSNLRQTNYQTADLKVSDHRPVWATFDCVIDIVDHALKESLRRSIYEEKQGHGHSSLADSVSLLDLDDDELTPHISIAPGLPPASSDRSRWWLDNGAPVKATVQPPKQGYIPNPQRKSNPFSADVDWVPSPGSVKNRNTDPVPDTRKKPMLPPRRGTFESPTRSLSPQAVETGKIRPAVPRKPLSLSSQAKIGTVSPSSRHTSRQDSPGIDVPAGMGSTDLLSDSTSEQIEWKPLLQ
>XP_022577523_Penicilliopsis_zonata
MSKFRIYCEDSPDRSIALVTTEFTLIFRCSPTSSKYSRQNGVEGRRCLVQFSSLPFSALENYRVLGEAYGILGLISVDEDVFLCVITNYLRAATVRPGETVSRIDNVEFYCLNRSEYDYGIDYESRSQFAADDFDRGSQIVTDHPFLALRKLLSDGSFYYSFDFNLTDRLQDRSDSLAAFDIETLDESMLWNSYMISPLLLFRSNLPPHEKSILDLSHILTCVIRGFASTLTIPASVSIFPDIRTNFPSTLTIISRQSSRRAGTRFNSRGIDDDGNVANFVETELILWSPPGIAFSYVQVRGSVPIFWEQNAGFLPGQQKIEITRSFEATQHAFDRHFQMLELAYGAVHVVNLLSELKPGEAALSSKFRRHVRSSALTIRNEESPSSSDHSLLRMTEYDFNAETRGLQGYEASHQIKYELMDSLDGFSYFVSEDRGEGAKNTIPTNHGVRSSTVVLQQEGIFRTNCLDCLDRTNLVQTIISFMALESFLSQQHGTLNPEIQMRHSALWADNGDALSKIYAGTGALKSSFTRHGKMSIAGALADARKSATRLYVNNFADTARQRTIDLLLGHLTNQIPVYLHDPVNDIISDELNKRASEYSSNQSIRIWVGSFNVNGRTQGPDVDLSPWLFPQSNQDLDDPVIFAVGFQEIVELSPQQIMSTDPSTRKVWEKAVKDCLNNRSSSKGTGRYVLLRSGQLVGAALLIFVKEDALDQVKNVEGGVKKTGLSGIGGNKGGCAIRFDFSNTRLCFVTAHLAAGFANFDERNRDYETIYNGLRFQKNRAIEDHDTIIWFGDFNYRIGLENQRVRDLIVKKDYEKLYNNDQLNLQMLGGRAFQFFSEGEIRFAPTYKFDPGTNTYDTSEKSRIPAWCDRVLWKGENIRQADYYAADLRFSDHRPVWALFDCIINVVDERQKEQLRKSLYDERLQATNDPLIDLSSPDHADDIGVPGSIAVGLPPASSDRNRWWLDNGAPARSTIKPPAAGLRPNVNGKSNPFSYDGDDWIPIEKPINRAQDTLPKTAIPEQPPLPPRHDTVNVPVFQNEILDNTRKSSELMVPKRADTLAVDARRPVPSQNPPPVPRKPVSLSMKSEDKQ
>XP_016625453_Cladophialophora_bantiana
MSTRVLIHDYPHRTVALATDKHVLVFRHSHAAPESGRNSISSSTSLPLGNTSRSNTTPRCMVEFGDKSLINLEHFHPVTTARGTLGLITLNNDVFLCVITGSEEVATVRPGETVQKIFAVEFYCLNRADYDHAHGPYPNPYPGQIFQSDDVDYTQGDDASEHPFHALRKLLSNGNFYYSADFDLTRRLQDRAEAENTVDISSLDEGLLWNSYMIDPLIKFRSRLTDHERNALDHSRLLTSVIRGFVKSLPIPPSSSPIRGTVPGPPTTLTIISRLSSRRAGTRFNSRGIDDDGNVANFVETETVFWSPTGLCFSYTQVRGSIPIFWESSSSLIPGQQKIQITRSPEATQPAFDKHFASLERTYGAVHIVNLLSASKPGEVELTERYRYHVSRSPLRRHEEGEVEEHHLLHETEFDFHERTRGPSGYEAAKAIRPYLDASAESFVYFLSEEIEEVAVDHGRRKLVKRPIVIMQQNGIFRVNCLDCLDRTNLIQGIVSQMALELFLSHRDERGNSDFWMRHSALWADNGDALSRIYAGTGALKSSFTRHGKMSLAGALADARKSATRLYVNHFEDKNRQNTVDLLLGRLVGQTSVDLFDPINDWVVAEVARRRPEFESRDQLRLGMGTYNLNGKTTGIHEDLTPWLDVRGKNLDLVVVGFQEIVELSPQQIMSTDPNRRMLWERAVRNCLNGHGPDEKFEGVPTKGDEYVLLRSGQLVGAALMVFVRSSILGRIKNVEGAIKKTGMSGIAGNKGAVAIRMDIESTSVCFVTAHLAAGFANYEERNRDYNTITSGLRFQRNRSIEDHEIIVWAGDFNYRIGLGYERVKALVTEAMIGSEKIRDEALGKLYENDQLNIQMVVGNCFNYYREGRVKFLPTYKYDIGKDEFDSSDKQRIPAWTDRILWKVSHNRNAVQAGEVLGSQMKQLEYDSVMGLRFSDHRPVYAIFDVGIRVIDEEKKDALTKKLYSKRAKEMKSKAGDSTEGLDDIETDDESDSVMESLMGYESIQEGLPPASSDKRKWWLEGNKAARSAIRPPKEGMMLSGNREGNPWREGGEDDWVEVERPPIMDNNKPGSRPGSKKPDPPPPRTVKRMVPPPWEGERVAIPSTTAAEMKSHRRPTPPTPRGGSAPRNRASSATTSPVRSALSSAGDSVNIPARSSSAAGFPKKRPPPKPTKPTALTTTSSQVAVPQLSPFPAPALPRLASVSCSDPITAPEAEERPPPLPKRRETASSTASFVSAPDSVASGPGARGQQKGANHPPPPPPVRISKLQQQQTQRDHDANDPPAPPLPPRRDTGSSNSAPLPTKNRKDGDANANGGLMDEDDRSGASRLDRYKPLMPS
>XP_008723032_Cladophialophora_carrionii
MSMRVLIHDYPHRTVALATDEHVLVFRHSHAASDSHRNSVSSSTSLPLSNASRPVSTPRCMVEFGEKSIVNLEHFHPVTTARGTLGLVTLNNDVFLCVITGSEEVATVRPGETVRKIFAVEFYCLNRADYDHAHGPYPNPYPGQIFHSDDVDYTQGDDVSEHPFHALRKLLSNGNFYYSTDFDLTRRLQDRAEADSTIDISSFDQGLLWNSYMIDPLIKFRSRLTDSERYALDHSRLLTSVTRGFVKSLVVPPSSSPIRGTVPGHPTTLTIISRLSSRRAGTRFNSRGVDDDGNVANFVETETVFWSPTGLCFSYTQVRGSIPIFWESSSSLIPGQQKIQITRSPEATQPAFDKHFANLERTYGAVHIVNLLSATKPGEVELTERYRHHVGRSPLRRHEEGEMEEHHLLRETEFDFHERTRGPTGYEAAKGIRPYLETSADSFVYFLSEEVEEETVVQGRKKLTRRPIVIMQQNGVFRVNCLDCLDRTNLIQGIISQMALELFLSHRGERGNSDFWMRHSALWADNGDTLSRIYAGTGALKSSFTRHGKMSLAGALADARKSATRLYVNHFEDKNRQNTVDLLLGRLVGQTSVDLFDPVNDWVVAEVARRRAEFESRDQLRLGMGTYNLNGKTAGINEDLTPWLDVRGRNLDMVVVGFQEIVELSPQQIMSTDPNRRMLWERAVRNCLNGYGPGEKFDGVPTKGDEYVLLRSGQLVGAALMVFVRASVLPRIKNVEGAIKKTGMSGIAGNKGAVAIRMDIENTSVCFVTAHLAAGFANYEERNRDYNTITSGLRFQRNRSIEDHEIIVWAGDFNYRIGLGYEKTKALVNEAIIGSEKIREEALGKLYENDQLNIQMVVGNCFNYYREGRVKFLPTYKYDIGKDDFDSSDKQRIPAWTDRILWKVNHSRNVVQAGEVLGSQMKQLEYDSVMGLRFSDHRPVYAIFEMGIRVVDEEKKDALTKRLYAKRARETRIKAGDSTEGFEDVETDDETESVVDSLMGYESIQEGLPPASSDKRKWWLDGNKGARSTLRPPREGTMLSKDREANPWREGGGEDDWVEVERPPIMDNNKPRSRSRLESLRKPEPPPPRTVKRMVPPPWEGERVTGSTPPGQGQGQEMRPVQRGPTPTPPAPRNRSSSATTSPVRSPDVPARSSSAAGFPKKRPPPKPSKPSALTSSSSQAAVPQLGPLPGPTAPRLASTSRPDTVSPGPSPSPQTDDRPPPLPKRRETASSTASFVSASDSIGPALASRPISRAAGPPPPAHTSLSRGANLAHQQQQQQTPRTDGTSEIAAPPLPSRRDTSTSTSTSNSANVSLPARNGRTNPSAGLMDEDDLSGRGGLDRYKPLVPG
>XP_016250402_Cladophialophora_immunda
MSTRVLIHDYPHRTVALATDEHVLVFRHSHAAPESGRASISSSTSLPLGNASRSILTPRCMVEFGDKSLINLEHFHPVTTARGTLGLITLNNDVFLCVITGSEEVAIVRPGETVQKIFAVEFYCLNRADYDHAHGPYPNPYPGQIFQSDDVDYTQGDDVSEHPFHALKKLISNGNFYYSADFDLTRRLQDRAEAESTVDISSLDEGLLWNSYMIDPLIKFRSRLTDLERNALDRSRLLTSVIRGFVKSLPIPPSSSPIRGTVPGPPTTLTIISRLSSRRAGTRFNSRGIDDDGNVANFVETETVFWSPTGLCFSYTQVRGSIPIFWESSSSLIPGQQKIQITRSPEATQPAFDKHFASLERTYGAVHIVNLLSASKPGEVELTERYRYHVSRSPLRRHEEGEVEEHHLLHETEFDFHERTRGPTGYEAAKAIRPYLDTSAESFVYFLSEEIEEVAVEQGRRKLVRRPIVIMQQNGVFRVNCLDCLDRTNLIQGIISQMALELFLSHRDERGNSDFWMRHSALWADNGDVLSRIYAGTGALKSSFTRHGKMSLAGALADARKSATRLYVNHFEDKNRQNTVDLLLGRLVGQTSVDLFDPINDWVVAEVARRRAEFESRDQLRLGMGTYNLNGKTSGIHEDLTPWLDVRGKNLDIVVVGFQEIVELSPQQIMSTDPNRRMLWERAVRNCLNGHGPDEKFEGVPTKGDEYVLLRSGQLVGAALMVFVRSSILGRIKNVEGAIKKTGMSGIAGNKGAVAIRMDIESTSVCFVTAHLAAGFANYEERNRDYNTITSGLRFQRNRSIEDHEIIVWAGDFNYRIGLGYERVKALVNEAIIGSEKIREDALGKLYENDQLNIQMVVGNCFNYYREGRVKFLPTYKYDIGKDEFDSSDKQRIPAWTDRILWKVNHNRNAVQAGEVLGSQMKQLEYDSVMGLRFSDHRPVYAIFDVGIRVVDEEKKDTLTKKLYSKRAKEMKSKAGDSTEGLDEMETDDETDSVMESLMGYESIQEGLPPASSDKRKWWLDGNKAARSTIRPPKEGVMLSGNREGNPWREGGEDDWVEVERPPIMDNNKQGGSRPGSRKPEPPPPRTVKRMVPPPWEGERVATPSTAAAEMKALRRPTPPTPRGGSAPRNRASSATTSPVRSAMSSAGDLANNIPARSSSAAGFPKKRPPPKPTKPSALTTSSSQVAVPQLSPLPAPVLPRLAASVSRSEVSVAPDPEERPPPLPRRKETASSTASFVSAPDSLAPGPGGGARGLQKGAANPPPPPPSRVSKLQPQQIQRNDGADDPPAPPLPPRRETGARSDSPALPTRHRPDGNVNANGGLMDEDDRPGASRLDRYKPLMPS
>XP_007739249_Cladophialophora_psammophila
MSTRVLIHDYPHRTVALATDEHVLVFRHSHAAPESGRTSISSSTSLPLGNTSRSNSTPRCMVEFGDKSLINLEHFHPVTTARGTLGLITLNNDVFLCVITGSEEVATVRPGETVQKIFAVEFYCLNRADFDHAHGPYPNPYPGQIFQSDDVDYTQGDDVSEHPFHALRKLLSNGNFYYSADFDLTRRLQDRAEAESTVDITSLDEGLLWNSYMIDPLIKFRSRLTDHERNALDRSRLLTSVIRGFVKSLPIPPSSSPIRGTVPGPPTTLTIISRLSSRRAGTRFNSRGIDDDGNVANFVETETVFWSPTGLCFSYTQVRGSIPIFWESSSSLIPGQQKIQITRSPEATQPAFDKHFASLERTYGAVHIVNLLSASKPGEVELTERYRYHVSRSPLRRHEEGEVEEHHLLHETEFDFHERTRGPSGYEAAKAIRPYLDASAESFVYFLSEEIEEVAIDHGRKKLVRRPIVIMQQNGIFRVNCLDCLDRTNLIQGIVSQMALELFLSHRDERGNSDFWMRHSALWADNGDALSRIYAGTGALKSSFTRHGKMSLAGALADARKSATRLYVNHFEDKNRQNTVDLLLGRLVGQTSVDLFDPINDWVVAEVARRRPEFESRDQLRLGMGTYNLNGKTTGIHEDLTPWLDVRGKNLDIVVVGFQEIVELSPQQIMSTDPNRRMLWERAVRNCLNGHGPDEKFEGVPTKGDAYVLLRSGQLVGAALMVFVRSSILGRIKNVEGAIKKTGMSGIAGNKGAVAIRMDIESTSVCFVTAHLAAGFANYEERNRDYNTITSGLRFQRNRSIEDHEIIVWAGDFNYRIGLGYERVKALVTEAMIGSEKIREEALGKLYENDQLNIQMVVGNCFNYYREGRVKFLPTYKYDIGKDEFDSSDKQRIPAWTDRILWKVNHNRNAVQAGGVLGSQMKQLEYDSVMGLRFSDHRPVYAIFDVGIRVVDEEKKDALTKKLYSKRAKEMKSKAGDSTEGLDDIETDDESDSVMESLMGYESIQEGLPPASSDKRKWWLDGNKAARSAIRPPKEGMMLSGNREGNPWREGGEDDWVEVERPPIMDNNKPGSRPGSKKPEPPPPRTVKRTVPPPWEGERVAIPSTTAAEMKSLRRPTPPTPRGGSAPRNRASSATTSPVRSALSSAGDLVNIPARSSSAVGFPKKRPPPKPTKPTALTTSSSQVAVPQLSPLAAPALPRLASVSRSDLVTAPEAEERPPPLPKRRETASSTASFVSAPDSVTSGPGAGGQQKGANHPPPPPPVRISKLQQQQTQRNPDANDAPAPPLPPRRDTGSSNSAPLPTRNRKDGDANANGGLMDEDDRSGASRLDRYKPLMPS
>XP_018695490_Fonsecaea_erecta
MSTKVLIHDYPHRTVALATDEHVLVFRHSHAAPESGRASISSSTSLPLGNTSRSSQTPRCMVEFGDKSLINLEHFHPVTTARGTLGLITLNNDVFLCVITGSEEVATVRPGETVQKIFAVEFYCLNRADYDHAHGPYPNPYPGQVFQSDDVDYTQGDDVSEHPFHALKKLLSNGNFYYSADFDLTRRLQDRAEAESTVDISSLDEGLLWNSYMIDPLIKFRSRLTDLERNALDRSRLLTSVIRGFVKSLPIPPSSSPIRGTVPGPPTTLSIISRLSSRRAGTRFNSRGIDDDGNVANFVETETVFWSPTGLCFSYTQVRGSIPIFWESSSSLIPGQQKIQITRSPEATQPAFDKHFATLERTYGAVHIVNLLSASKPGEVELTERYRYHVSRSPLRRHEEGEVEEHHLLHETEFDFHERTRGPTGYEAAKAIRPYLDTSAESFVYFLSEEIEEVAVEQGRRKLVRRPIVIMQQNGIFRVNCLDCLDRTNLIQGIISQMALELFLSHRDERGNSDFWMRHSALWADNGDSLSRIYAGTGALKSSFTRHGKMSLAGALADARKSATRLYVNHFEDKNRQNTVDLLLGRLVGQTSVDLFDPINDWVVAEVARRRAEFESRDQLRLGMGTYNLNGKTTGIHEDLTPWLDVRGKNLDIVVVGFQEIVELSPQQIMSTDPNRRMLWERAVRNCLNGHGPDEKFEGVPTKGDEYVLLRSGQLVGAALMVFVRASILSRIKNVEGAIKKTGMSGIAGNKGAVAIRMDIESTSVCFVTAHLAAGFANYEERNRDYNTITSGLRFQRNRSIEDHEIIVWAGDFNYRIGLGYERVKALVTEAMIGSEKVREDALGKLYENDQLNIQMVVGNCFNYYREGRVKFLPTYKYDIGKDEFDSSDKQRIPAWTDRILWKVNHNRNVVQAGEILGSHMKQLEYDSVMALRFSDHRPVYAIFDVGIRVVDEEKKDALTKKLYSKRAKEMKSKAGDSTEGLDDMETDDETDSIMESLMGYESIQEGLPPASSDKRKWWLDGNKAARSTVRPPKEGMILSGNREGNPWREGGEDDWVEIERPPIMDNNSNNNKQGNRLGSRKPEPPPPRTVKRMVPPPWEGERAATPSTPAAEMKALRRPTPPTPRGGSVPRNRALSATTSPVRSALSSTGDLVNIPARSSSAAGFPKKRPPPKPTKPSALTASSSQVAVPQLSPLPGPVLPRLASVSRPEVSMASSESEERPPPLPRRTETASSTASFVSAPESFSAGHGTRNLQRGINPPPHALPPLRASKLQTQRDDESYDAPAPPLPPRRDTGGTSTNAPALPVRNRPDGGANANASVNANDGLMDEDDRPGAGRLDSRFKPLMPS
>XP_022514074_Fonsecaea_monophora
MGSSGRHSHTHIDITHISRSPSPGSQDDELHETGVQVSAGVSPQYSVIQPTQSQSGSSSHHGDFVQVLYPNEIPEPDGSDSASRIDHHERVPQYESRSNSARRQAAHRQQAIREPARSRTRALQDTSPTESGDSTEEFLARPDLGSHMPRPQSYYGPNGYTHSSSSASYPYPPVPHPANQVIALQPQPMAMPYPPTYPQSQPVPYPPHTAYPGGFSHHAPSQVSAPYTSSPYGPATIVNYGAPPPPASYYSPQYPPPFGGQQYPPHYMQYPQQMPYPYYAPPMAPSPQPVSASASAEKLETKNDDDLVRRLKDLMKEDQLAKDAEAASIAEQESRLQALRQVEEKVRQAEEKARQAEEKARQDERARQDALVQAEEKVRQAEEKARLDAIRQAEEKARQDALRAEEEKRIREQALLQAAEKARAEATAAAARMEEERRIREEAVRAAEAKARAEAAAEAERRAAEKRIREEARQEAIRAYEEQVRAAAEQAAREQQIRKEAAEAALKAAAEEAAARAEKAAAEKKIADDAAAAAKSAIEKEAAEAAAAAREEAKRLKEEAEAKLKEAEEAAAKAKAEAEEAEKKAAAARGPEKKAPVRFKDAIGRNYNFPWDRCCKWRDMENLIVQAFAHIENLAEHVSAGRYDLIGPDKEIIMPNYWESTIEPDMHITMMLWPIPEPKEIIEEPLPPPPPEILEDTIINLDEIINPKKERKGPKKKKPTGGIAGWMLGGAGGRPSRPLKGDKKPDVAAKSQHGATDDNAADEPGDAKPIAPHPVTIDTMSTRVLIHDYPHRTVALATEEHVLVFRHSHAAPESGRASISSSTSLPLANASRSNVTPRCMVEFGDKSLINLEHFHPVTTAKGTLGLITLNNDVFLCVITGSEEVATVRPGETVQKIFAVEFYCLNRADYDHAHGPYPNPYPGQVFQSDDVDYTQGDDVSEHPFHALKKLLSNGNFYYSADFDLTRRLQDRAEAENTVDISGLDEGLLWNSYMIDPLVKFRSRLTDLERNALDRSGLLTSVIRGFVKSLPIPASSSPIRGTVPGPPTTLTIISRLSSRRAGTRFNSRGIDDDGNVANFVETETVFWSPTGLCFSYTQVRGSIPIFWESSSSLIPGQQKIQITRSPEATQPAFDKHFATLERTYGAVHIVNLLSASKPGEVELTERYRYHVGRSPLRRHEEGEVEEHHLLHETEFDFHERTRGPTGYEAAKAIRPYLDASAESFVYFLSEEIEEVAVEQGRRKLVRRPIVIMQQNGIFRVNCLDCLDRTNLIQGLISQMALELFLSHRDERGNSDFWMRHSALWADNGDVLSRIYAGTGALKSSFTRHGKMSLAGALADARKSATRLYVNHFEDKNRQNTVDLLLGRLVGQTSVDLFDPINDWVVAEVVRRRAEFESRDQLRLGMGTFNLNGKTTGIHEDLTPWLDVRGKNLDIVVVGFQEIVELSPQQIMSTDPNRRMLWERAVRNCLNGHGPDEKFEGVPTKGDEYVLLRSGQLVGAALMVFVRASILGRIKNVEGAIKKTGMSGIAGNKGAVAIRMDIESTSVCFVTAHLAAGFANYEERNRDYNTITSGLRFQRNRSIEDHEIIVWAGDFNYRIGLGYERVKALVNEAMIGSEKIREDALGKLYENDQLNIQMVVGNCFNYYREGRVKFLPTYKYDIGKDEFDSSDKQRIPAWTDRILWKVNHTRNVVQAGEVLGSQMKQLEYDSVMGLRFSDHRPVYAIFDVGIRVVDKEKKDTLTKKLYSKRAKEMKSKAGDSTEGLDDLETDDETDSVMESLMGYESIQEGLPPASSDKRKWWLDGNRAARSTIRPPKEGMMLSGNREGNPWREGGEDDWVEVERPPIMDNNNNNNKQGNRLGNRRPEPPPPRTVKRMVPPPWEGERATTPSTAAAEMKALRRPTPPTPRGGSASRNRASSATTSPIRSAMSSASDLANIPARSSSAAGFPKKRPPPKPTKPSALTTSSSQVAVPQLSPLPAPVMPRLASVSRPDGPAGPGEYDERPPPLPRRQETASSTASFVSAADSLAAAPSARLPPPPPPMRVSKLQHQQTLRHDGANDPPAPPLPPRRDTARGSIGSTGSNGSGGNNNDNGPALPTRKRPDNPDANTDANANGDLMDEDDGSGASRLERYKPLMPS
>XP_016627932_Fonsecaea_multimorphosa
MSTKVLIHDYPHRTVALATDEHVLVFRHSHAAPESGRASISSSTSLPLGNASRSNQTPRCMVEFGDKSSINLQHFHPVTTARGTLGLITLNNDVFLCVITGSEEVATVRPGETVQKIFAVEFYCLNRADYDHAHGPYPNPYPGQIFQSDDVDYTQGDDVSEHPFHALKKLLSNGNFYYSADFDLTRRLQDRAEAESTVDISSLDEGLLWNSYMIDPLIKFRSRLTDLERNALDRSRLLTSVIRGFVKSLPIPPSSSPIRGTVPGPPTTLTIISRLSSRRAGTRFNSRGIDDDGNVANFVETETVFWSPTGLCFSYTQVRGSIPIFWESSSSLIPGQQKIQITRSPEATQPAFDKHFATLERTYGAVHIVNLLSASKPGEVELTERYRYHVSRSPLRRHEEGEEEEHHLLHETEFDFHERTRGPTGYEAAKAIRPYLDTSAESFVYFLSEEIEEVAVEHGRRKLVRRPIVIMQQNGIFRVNCLDCLDRTNLIQGIVSQMALELFLSHRDERGNSDFWMRHSALWADNGDALSRIYAGTGALKSSFTRHGKMSLAGALADARKSATRLYVNHFEDKNRQNTVDLLLGRLVGQTSVDLFDPINDWVVAEVARRRPEFESRDQLRLGMGTYNLNGKTTGIHEDLTPWLDVRGKNLDIVVVGFQEIVELSPQQIMSTDPNRRMLWERAVRNCLNGHGPDEKFEGVPTKGDEYVLLRSGQLVGAALMVFVRSSILGRIKNVEGAIKKTGMSGIAGNKGAVAIRMDIESTSVCFVTAHLAAGFANYEERNRDYNTITSGLRFQRNRSIEDHEIIVWAGDFNYRIGLGYERVKALVNEAMIGSEKIREEALGKLYENDQLNIQMVVGNCFNYYREGRVKFLPTYKYDIGKDEFDSSDKQRIPAWTDRILWKVNHNRNVVQAGEVLGSHMKQLEYDSVMGLRFSDHRPVYAIFDVGIRVVDEEKKDALTKKLYSKRAKEMKSKAGDSTEGLDDMETDDETDSVMESLMGYESIQEGLPPASSDKRKWWLDGNKAARSTIRPPREGMMLSGNREGNPWREGGEDDWVEVERPPIMDNNKQGNRSTSRKPEPPPPRTVKRMVPPPWEGERVATTPSTPAAELRALRRPTPPTPRGGSVPRNRASSATASPIRSTMSSTGDHLADNIPARSSSAAGFPKKRPPPKPTKPSALTTSSSQVAVPQLSPLPAPVLPRLASSVSRSEVTPGPELEERPPPLPRRTETASSTASFVSASDSVASGPGARSLQRGINPPPPPPMRISNLHHQQTQQRNDEPDEPPAPPLPPRRDAAGTSSNGPSLPTRNRPDGGAKANVNANDGLMDEDDRPGPGGLDRFKPLMPS
>XP_022494331_Fonsecaea_nubica
MSTRVLIHDYPHRTVALATEEHVLVFRHSHAAPESGRASISSSTSLPLANASRSNVTPRCMVEFGDKSLINLEHFHPVTTAKGTLGLITLNNDVFLCVITGSEEVATVRPGETVQKIFAVEFYCLNRADYDHAHGPYPNPYPGQVFQSDDVDYTQGDDVSEHPFHALKKLLSNGNFYYSADFDLTRRLQDRAEAENTVDISGLDEGLLWNSYMIDPLVKFRSRLTDLERNALDRSGLLTSVIRGFVKSLPIPASSSPIRGTVPGPPTTLTIISRLSSRRAGTRFNSRGIDDDGNVANFVETETVFWSPTGLCFSYTQVRGSIPIFWESSSSLIPGQQKIQITRSPEATQPAFDKHFATLERTYGAVHIVNLLSASKPGEVELTERYRYHVGRSPLRRHEEGEVEEHHLLHETEFDFHERTRGPTGYEAAKAIRPYLDASAESFVYFLSEEIEEVAVEQGRRKLVRRPIVIMQQNGVFRVNCLDCLDRTNLIQGLISQMALELFLSHRDERGNSDFWMRHSALWADNGDVLSRIYAGTGALKSSFTRHGKMSLAGALADARKSATRLYVNHFEDKNRQNTVDLLLGRLVGQTSVDLFDPINDWVVAEVVRRRAEFESRDQLRLGMGTFNLNGKTTGIHEDLTPWLDVRGKNLDIVVVGFQEIVELSPQQIMSTDPNRRMLWERAVRNCLNGHGPDEKFEGVPTKGDEYVLLRSGQLVGAALMVFVRASILGRIKNVEGAIKKTGMSGIAGNKGAVAIRMDIESTSVCFVTAHLAAGFANYEERNRDYNTITSGLRFQRNRSIEDHEIIVWAGDFNYRIGLGYERVKALVNEAMIGSEKIREEALGKLYENDQLNIQMVVGNCFNYYREGRVKFLPTYKYDIGKDEFDSSDKQRIPAWTDRILWKVNHTRNVVQAGEVLGSQMKQLEYDSVMGLRFSDHRPVYAIFDVGIRVVDKEKKDTLTKKLYSKRAKEMKSKAGDSTEGLDDLETDDETDSVMESLMGYESIQEGLPPASSDKRKWWLDGNRAARSTIRPPKEGMMLSGNREGNPWREGGEGGEDDWVEVERPPIMDNNKQGNRLGSRKPEPPPPRTVKRMVPPPWEGERATTPSTAAAEMKALRRPTPPTPRGGLASRNRASSATTSPIRSAMSSASDLANIPARSSSAAGFPKKRPPPKPTKPSALTTSSSQVAVPQLSPLPAPVMPRLASVSRPDGPAAPGDYDERPPPLPRRQETASSTASFVSAADSLASAPSARLPPPPPPMRVSKLQHQQTLRHDGANDPPAPPLPPRRDTARGSIGSTGSNGNGNGPALPTRKRPDLDANTDANANGDLMDDDDGPGASRLERYKPLMPS
>XP_013284274_Fonsecaea_pedrosoi
MSTRVLIHDYPHRTVALATEEHVLVFRHSHAAPESGRASISSSTSLPLANASRSNVTPRCMVEFGDKSLINLEHFHPVTTAKGTLGLITLNNDVFLCVITGSEEVATVRPGETVQKIFAVEFYCLNRADYDHAHGPYPNPYPGQVFQSDDVDYTQGDDVSEHPFHALKKLLSNGNFYYSADFDLTRRLQDRAEAENTVDISGLDEGLLWNSYMIDPLVKFRSRLTDLERNALDRSGLLTSVIRGFVKSLPIPASSSPIRGTVPGPPTTLTIISRLSSRRAGTRFNSRGIDDDGNVANFVETETVFWSPTGLCFSYTQVRGSIPIFWESSSSLIPGQQKIQITRSPEATQPAFDKHFATLERTYGAVHIVNLLSASKPGEVELTERYRYHVGRSPLRRHEEGEVEEHHLLHETEFDFHERTRGPTGYEAAKAIRPYLDASAESFVYFLSEEIEEVAVEQGRRKLVRRPIVIMQQNGIFRVNCLDCLDRTNLIQGLISQMALELFLSHRDERGNSDFWMRHSALWADNGDVLSRIYAGTGALKSSFTRHGKMSLAGALADARKSATRLYVNHFEDKNRQNTVDLLLGRLVGQTSVDLFDPINDWVVAEVVRRRAEFESRDQLRLGMGTFNLNGKTTGIHEDLTPWLDVRGKNLDIVVVGFQEIVELSPQQIMSTDPNRRMLWERAVRNCLNGHGPDEKFEGVPTKGDEYVLLRSGQLVGAALMVFVRASILGRIKNVEGAIKKTGMSGIAGNKGAVAIRMDIESTSVCFVTAHLAAGFANYEERNRDYNTITSGLRFQRNRSIEDHEIIVWAGDFNYRIGLGYERVKALVNEAMIGSEKIREEALGKLYENDQLNIQMVVGNCFNYYREGRVKFLPTYKYDIGKDEFDSSDKQRIPAWTDRILWKVNHTRNVVQAGEVLGSQMKQLEYDSVMGLRFSDHRPVYAIFDVGIRVVDKEKKDTLTKKLYSKRAKEMKSKAGDSTEGLDDLETDDETDSVMESLMGYESIQEGLPPASSDKRKWWLDGNRAARSTIRPPKEGMMLSGNREGNPWREGGEDDWVEVERPPIMDNNNKQGNRLGNRRPEPPPPRTVKRMVPPPWEGERATTPSTAAAEMKALRRPTPPTPRGASTSRNRASSATTSPIRSAMSSASDLANIPARSSSAAGFPKKRPPPKPTKPSTLTTSSSQVAVPQLSPLPAPVMPRLASVSRPDGPAAPGDYDERPPPLPRRQETASSTASFVSAADSLASAPSARLPPPPPPMRVSKLQHQQTLRHDGANDPPAPPLPPRRDTARGSISSTGSNGGGGSNGNVPALPTRNRPDNPDANTDANANGDLMDDDDGSGASRLERYKPLMPS
>XP_007753570_Cladophialophora_yegresii
MSMRVLIHDYPHRTVALATDEHVLVFRHSHAASDSHRNSISSSSSLPLSNGSRPASTPRAMVEFGEKSIVNLEHFHPVTTARGTLGLVTLHNDVFLCVITGSEEVATVRPGETVQKIFAVEFYCLNRADYDHAHGPYPNPYPGQVFHSDDVDYTQGDDVSEHPFHALRKLLSNGNFYYSTDFDLTRRLQDRAEADSTIDISSFDQGLLWNSYMIDPLIKFRSRLTDTERYALDHSRLLTSVTRGFVKSLVVPPSSSPIRGTTPGHPTTLTIISRLSSRRAGTRFNSRGVDDDGNVANFVETETVLWSPTGLCFSYTQVRGSIPVFWESSSSLIPGQQKIQITRSPEATQPAFDKHFANLERTYGAVHIVNLLSATKPGEVELTERYRHHVGRSPLRRHEEGEMEEHHLLRETEFDFHERTRGPTGYEAAKGIRPYLETSADSFVYFLSEEVEEETIVQGRKKLTRRPIVIMQQNGVFRVNCLDCLDRTNLIQGIISQMALELFLSHRGERGNSDFWMRHSALWADNGDNLSRIYAGTGALKSSFTRHGKMSLAGALADARKSATRLYVNHFEDKNRQNTVDLLLGRLVGQTSVDLFDPVNDWVVAEVARRRAEFESRDQLRLGMGTYNLNGKTAGINEDLTPWLDVRGRNLDMVVVGFQEIVELSPQQIMSTDPNRRVLWERAVRNCLNGYGPGEKFDGVPTKGDEYVLLRSGQLVGAALMVFVRASVLPRIKNVEGAIKKTGMSGIAGNKGAVAIRMDIENTSVCFVTAHLAAGFANYEERNRDYTTITSGLRFQRNRSIEDHEIIVWAGDFNYRIGLGYEKTKALVNEAIIGSEKIREEALEKLYENDQLNIQMVVGNCFNYYREGRVKFLPTYKYDIGRDDFDSSDKQRIPAWTDRILWKVNHSRNVVQAGEVLGSQMKQLEYDSVMGLRFSDHRPVYAIFEMGIRVVDEQKKDALTKKLYAKRARETRIKAGDSTEGFEDIETDDETESVVDSLMGYESIQEGLPPASSDKRKWWLDGNKGARSTLRPPREGAMLSKDREANPWREGGGGEDDWVEVERPPIIESRSRSRLESLRKPEPPPPRTVKRMVPPPWEGERVATGGQEMRPVQRGPTPTPPAPRNRSSSATTSPIRSPVRLPDVPARSSSAAGFPTKKRPPPKPTKPSALTSSSSQVAVPQLSHLPGPAMPRPLASISRPDTVSPGPVEDRPPPLPKRRETASSTASFVSAPDSIGAGASMASSIRPTSRGANLIQRQQQQQQQQQQQQQQQQQVAARTDGISEVIAPPLPPRRDTSSSVNSVSLPIRNNGGGGNPSAAGLMLMDQDDPSGRGGLDRYKPLVPG
>XP_016238007_Exophiala_spinifera
MSMRVLIHDYPHRTVALTTDEHVLIFRHSHTPAENGRISSSTSLPLSLNSARSNATPRCMVEFAEKSSIDLSHFYQLTTAKGTLGLITLNNDVFLCVITGSEEVASVRRGETVQKIYAVEFYCLNRADYDHGHGPYPNPYPDQYFQSDDADYGGGYDQSDSSAEHPFLALKKLLSNGHFYYSLDFDLTRRLQDRADVDSAVDISSLDEGLLWNSYMIDPLLKFRSRLADHERTALDHSRLLTSVIRGFVKSLPVPPSSNPIRGATSGVPATLTIISRLSSRRAGTRFNSRGVDDNGNVANFVETETIFYTPSSGLCFSYTHIRGSIPIFWESSSSLIPGQQKIQITRSPEATQPAFDKHFSALERTYGAVHIVNLLSAFKSGEVELTERYRYHVKRSPLRRHEEGEEEEHNLLRETEFDFHERTKGATGYEGARAIRPYLASSAESFVYFLSEEVNEETIVQGKRMMTKRSVVIMQQNGVFRVNCLDCLDRTNLIQGMVSQMALELFLDHRGEKANSDFWMRHSTLWADNGDTLSKIYAGTGALKSSFTRHGKMSLAGAIADARKSATRLYVNHFEDKNRQNTVDLLLGRLVGQNSVDLFDPINDWVVSEVGRRRAEFETRDTVKLGVGTYNLNGKISGAQEDLSPWLKAREMGLDIFVVGFQEIVELSPQQIMSTDPNRRMMWERTVKACLNGQTQDQDSEKRYPSTDRIKEDDYVLLRSGQLVGAALLVFVKSSILNRIKNVEGAIKKTGMSGIAGNKGAVAIRMDIESTSVCFVTAHLAAGFANYEERNRDYQTITSGLRFQRNRSIEDHEVVVWAGDFNYRIGLGYEKVKALVNEAIIGNEKVREEALGKLYENDQLNIQMVVGNCFNFYREGRVRFLPTYKYDIGKDDFDSSDKQRIPAWTDRILWKVNHKGAQGGEILGTQMRQLEYDSVMKLKFSDHRPVYAVFEMGILVVDESKKDELTRRLYSKRAQEMKAKIAAARESTEGLSVSDTIDGSDEDELESLSGYRSIQEGLPPASSDKRKWWLDGEKRVRSTLKPPNDRMILNRDRPANPWKEKDGAEDDWVKIERPQKPEAPPSRGTRRMVPPVWEGERNVSSGTTKPGTETARDAVPPAPPPRGVSAARTRAAGTSGAASSPDTSESGRASPQVPIRASSTTTKKPPPPKPVKPSTLTTSSGQVAVPQLSSLPAPVLARLADLSRDNVVISPEPMGRPQGDGDQKERPPPLPRRTGTMSSTASFVSAPDMASTSSDGGGRRNSLQLQQSQGQAPPPPPRRDGSTAAALPAPVRKLTPLQQYQERVRQGSGGFDPGGGSSSSNGSSARLQSSRSDGATEQAGPRLPPRRSGTGSVNGNNAGLMDRDGDDGNGDRKGGSVLDDRYKPLIPGR
>XP_016257366_Exophiala_oligosperma
MSMRVLIHDYPHRTVALATDKHVLIFRHSHTPAENGRNSSSTSLPLSLSSTRSSSTPRCMVEFAEKSSIDLSPFYPVTTAKGTLGLITLNNDVFLCVITGSEEVAAVRRGETVQKIYAVEFYCLNRADYDQGHGPYPNPYPGQYFQSDEVDYGAGYDQGDSAAEHPFNALKKLLSNGNFYYSLDFDLTRRLQDRADVDSAVDISSLDEGLLWNSYMIDPLLKFRSRLADHERTALDHSRLLTSVIRGFVKSLPVPPSSNPIHGATPSLPATLTVISRLSSRRAGTRFNSRGVDDNGNVANFVETETIFYTPSSGLCFSYTQIRGSIPIFWESSSSLIPGQQKIQITRSPEATQPAFDKHFSALERTYGAVHIVNLLSAFKPGEVELTERYRYHVKQSPLRRDEEGEEEEHHLLRETEFDFHERTKGATGYEGARAIRPYLDSSAESFVYFLSEEVSEESIVQGKRTVTKRSVVIMQQNGVFRVNCLDCLDRTNLIQGMVSQMALELFLGHRGERANSDFWMRHSALWADNGDTLSKIYAGTGALKSSFTRHGKMSLAGAIADARKSATRLYVNHFEDKNRQNTVDLLLGRLVGQNSVDLFDPINDWVVSEIGRRRAEFETRDMVKLGVGTYNLNGKISGTREDLSPWLKAREMGLDIFVVGFQEIVELSPQQIMSTDPNRRMMWEKTVRACLNGEPPGEEDEKGSASTRKIKEDDYVLLRSGQLVGAALLVFVKSSILPRIKNVEGAIKKTGMSGIAGNKGAVAIRMDIESTSVCFVTAHLAAGFANYEERNRDYQTITSGLRFQRNRSIEDHEVVVWAGDFNYRIGLGYEKVKALVNEAMIGNERTREEALGKLYENDQLNIQMVVGNCFNFYREGRVKFLPTYKYDIGKDEFDSSDKQRIPAWTDRILWKVNHKGVQGGDVLGTQMRQLEYYSVMKLKFSDHRPVWALFEMGILVVDEAKKDELTKRLYSKRAKETKAKLAGAGDSTEGLSVSDTVDGSDDDELESLSGYKSIQEGLPPASSDKRKWWLDGNKGARSTLKPPNDWMILNQDRSANPWKERDGAEDDWVEVERPQQKPEPPPSRGTTRRMVPPAWEGERFVSTGGNNTRPEAEKGQRGPVPPAPTPRGVSVARTRAATSSVASSPGTSAAGSGRVSPEKVPMRSSSTVARKPPPPKPVKPSTLTTSSSQVAIPQLSPLPAPVLSSGQDQDQYRPERPPPLPKRTGTMSSTASFVSAPDMTSTTGSDLGGQRKSISNNNTQQTQQASLPPPPPPRREVSSSSAAAALLPAPVRKLTPLQQYQQRVREGGGGSSSSSGGGGGDVSVHSKGRTNENSDQSGPPVPPRHTGGGGGGGNDGGGLIMDRDDDGDDHSGGGSGLDDRYKPLVPG
>XP_013322253_Exophiala_xenobiotica
MSMRVLIHDYPHRTVALATDEHVLIFRHTHTPPENGRSSSSTSLPLSLNSARSNTTPRCMVEFAERSSIDLNHFHSVTTAKGTLGLITLNNDVFLCVITGSEEVASVRRGETVQKIYAVEFYCLNRADYDHAHGPYPNPYPGQSFQSDDVDYGGGYDQGDSTAEHPFHALQKLLSNGHFYYSLDFDLTRRLQDRADVDSAIDISSLDEGLLWNSYMIDPLLKFRSRLADHERFALDHSRLLTSVIRGFVKSLPVPPSSSPIRATAPGLPATLTVISRLSSRRAGTRFNSRGVDDNGNVANFVETETVFWSPAGLCFSYTQIRGSIPIFWESSSSLIPGQQKIQITRSPEATQPAFDKHFSMLERTYGAVHIVNLLSAFKPGEVELTERYRQHVTRSPLRRHEEGEEEEHHLLRETEFDFHERTKGATGYEGARAIRPYLDSSAESFVYFLAEEVSEETIVHGKRTTVKRPIVIMQQNGVFRVNCLDCLDRTNLIQGMISQMALELFMSHRGESGSSDFWMRHSALWADNGDTLSKIYAGTGALKSSFTRHGKMSLAGAIADARKSATRLYVNHFEDKNRQNTVDLLLGRLVGQNSVDLFDPINDWVVAEVGRRRAEFETRDTIKLGVGTFNLNGRISGAQEDLSPWLAARERGLDVVVVGFQEIVELSPQQIMSTDPNRRMMWERTVRDCLNGHTPGDENEKGIEMVGRAKGADDYVLLRSGQLVGAALLVFVRSSILARIKNVEGAIKKTGMSGIAGNKGAVAIRMDIESTSVCFVTAHLAAGFANYEERNRDYQTITAGLRFQRNRSIEDHEIVVWAGDFNYRIGLGYEKVKALVNEAMIGNEKVREDALGRLYENDQLNIQMVVGNCFNFYREGRVKFLPTYKYDIGKDEFDSSDKQRIPAWTDRILWKVNHKGNFVQGGEVLGSQMKQLEYDSVMSLRFSDHRPVYAVFDMGILVVDEKKKDDLTRRLYSKRAKEMKAKGAGAGDSTEGLSISDTVDGSDEDEMESLGGYTSIQEGLPPASSDKRKWWLDGNKTARSTLRAPQDGMMLNKDRPANPWKEKEGGEDDWVKVERPQKPTPPPSRGTRRMVPPPWEGESRVSSSSGGAKQLEVEKTRRPALPPPTPTPRGVSATRTRAVTSSAASSPARSAPGRDSPQIPMRSSSTATKKQPPPKPVKPSTLTTSSSQTAVPQVSPLPAPVLPRLASLSRQDGIVSLEPATKPRQEREQEQEQERPPPLPKRTGTMSSTASFVSAPDIATSPTTNGSQRGVVVAPLPPPRKDTSSSPSATTLPAPPTTRMTPLQQYQQRIREGTGGFDNIHGSSMVLSSSPPPAPASSRPSEAAEKPGPPLPSRRQSERGSAAGLMDQDDDTNTAARGGLNDRYKPLMPG
>XP_007720598_Capronia_coronata
MSTRVLIHDYPHRTLALATDEHVLVFRHTHSPPPESVKASSSANLPTPNANRWNFTPRCMVEFGERSFIDLSQFHTVATAKGALGMITLNNDVFLCVITGSEIVATVRPGETVHKIFAVEFYCLNRADYDHGSGPYPNPYPGQTFQSDDVDYGGGYDQSDSSAEHPFQALRKLLSNGHFYYSVDFDLTCRLQDRAEEVSTADTVDISSLDQGLLWNSYMIDPLLKFRSRLTDHERNELDRSRLLTSVIRGFVKTLTVPSSSSPIRGTTPGRPNTLTVISRLSSRRAGTRFNSRGVDDDGNVANFVETETVFWSNTGLCFSYVQIRGSIPIFWESSSSLIPGQQKIQITRSPEATQPSFDKHFAMLERTYGAVHIVNLLSALKPGEVELTERYRYHVNRSPLLRHEEGEMEEHHLLRETEFDFHERTKATGYDGARAIRPYLESSAESFVYFLSEEIPEETVINGKKTIVKRPVVVMQQNGVFRVNCLDCLDRTNLIQGLISQMAIELFLSHRDERGNSDFWMRHSTLWADNGDALSKIYAGTGALKSSFTRHGKMSLAGAIADARKSATRLYVNHFEDKNRQNTVDLLLGRLVGQNSVDLYDPVNDWVVAEVARRRTEFETRDQIKLGMGSYNLNGKTMGANEDLRPWLDVHDKDLDIVVIGFQELVELSPQQIMSTDPKRRILWETAVRNCLNGYGEEKPHGPSGRSDDYVLLRSGQLVGAALMVFVRSSILSRIKNVEGAIKKTGMSGIAGNKGAVAIRMEIESTSVCFVTAHLAAGFANYEERNRDYNTITSGLRFQRNRSIEDHEVIVWAGDFNYRIGLSYEKARALVNEAMTGSEKVREEALGRLYENDQLNIQMVVGNCFNYYREGRVKFLPTYKYDIGTDNFDTSEKQRIPAWTDRIVWKINHRSTAVQAGEILGTQMKQLAYDSVMSLRFSDHKPVYATFEMGILVVDEEKKETLTKKLYSKRAKEMKIHAGDELADAIEEISSEEDDNESVTGYESIQEGLPPASSDKRKWWLDGNRAARSTIRPPQEDMMLNKNREGNPWREGGEDEWVKVERPPVMDNININSMPSSRASSKKPEPPPARGTRRMVPPAWEGERASSSSPQQKGETSTETKPLQQQPPPPTLSTRGVSASGTDTASATSSPVRSPAKSLGDAAQPPSRSRSTSIAPSEKKRPPPKPAKPSTLATASGSASSPTVVPHLTPLPAPVPTPRPTSVSRSGPGLSSNRGPASLAATEEHPPPLPKRTGTASSSASFVSASDNSPSALPGSETHRGTVLPPLPLPPPPPHRARVSQLQTQRPRDGSVGSTSQSQSPRRSSAFSQNWTDTEVAPPLPPRRDSKTTGATSDLLGKEDDNTGRRGLDKYKPLLPG
>XP_007736869_Capronia_epimyces
MSTRVLIHDYPHRTLALATDEHVLVFRHTHSPPPENSSRGLKSASLPSLSASRSNLTPRCMVEFGGRSSTDLSQFHTVATAKGTLGLITLNNDVFICVITGSEIVATVRPGEVVHKIFAVEFYCLNRADYDHASGPYPNPYPGQTFQSDDVDYGGGYDQGDSSAEHPFHALRKLLSNGHFYYSVDFDLTRRLQDRAEEISTVDISSLDEGLLWNSYMIDPLIKFRSRLTDHERNELDRSRLLTSVIRGFVRTLTVPSSSSPIRGTVPGLPTTLTVISRLSSRRAGTRFNSRGIDDDGNVANFVETETVFWSNTGICFSYVQIRGSIPIFWESSSSLIPGQQKIQITRSPEATQPSFDKHFANMERTYGAVHIVNLLSAFKPGEVELTERYRYHVNRSPLRRHEEDEVEEHLLLRETEFDFHERTKGASGYEGARSIRPYLETSAESFVYFLSEEVADETVLDGKKSVIKRPVVVMQQNGVFRVNCLDCLDRTNLIQGMISQMALELFLSHRDERGNSDFWMRHSTLWADNGDALSKIYAGTGALKSSFTRHGKMSLSGAIADARKSATRLYVNHFEDKNRQNTVDLLLGRLVGQNSVDLYDPINDWVVAEVARRRPEFETRDQIKLGVGTYNLNGKTMGANEDLRPWLDVHGKDLDIVVVAFQELVELSPQQIMSTDPKRRILWESAVRNCLNGSEEEKPDGLLPTGDDYVLLRSGQLVGAALMVFVRSRILRRIKNVEGAIKKTGLSGIAGNKGAVAIRMEIESTSVCFVTAHLAAGFANYEERNRDYNTITSGLRFQRNRSIEDHEIIVWAGDFNYRIGLSYEKVRALVNEAMAGSEKTREEVLGKLYENDQLNIQMVVGSCFNYYREGRVKFLPTYKYDIGTDDFDSSDKQRIPAWTDRIVWKINHKSTAVQAGEILGTQMRQLKYDSVMALRFSDHKPVYAAFEMGILVVDEGKKEVLTKKLYSKRAKELKTQAGDSTDGFEEISSEEDETESVMGYESIQEGLPAASSDKTKWWFEGNKAARSTVRPPKEGMLLNRNREGNPWREGGEDDWVQVDRPAIMDNSSKEASRASSRKPVPPPTRGSRRMVPPPWEGDRVVSSTGPKPDTASAASSPVRSLGNVTGDAIQTSPSTSPLAKKLPPPKPAKPSTLASSSSPVAFPPSSPLASSALPPVASIPRPRSDEEQPPPLPRRTGTASSTASFISASDTISSVSDTHRGTPPPPPPARVSQLQSQKPRDGSVGSTPSRRSSSLSQTLTELDAAPPLPPRPGRSTSISTTTRKDTEGGRTSEREANGMGNTSGHRPGSGEPGTMATADLLDKEDSTGRGDLDKYKPLLPG
>XP_009152378_Exophiala_dermatitidis
MPTRVLIHDYPHRTLALATDEHVLVFRHTHSPPPEGSKISSTTSLPSENLNRSNLTPRCMVEFGERSSIDLTLFHSVAAAKGTLGLITLNNDVFLCVITGSEIVATVRPGELVHKIFAVEFYCLNRADYDHAYGPYPNPYPGQTFQSDDVDYGGGYDQSDSSAEHPFHALKKLLSNGHFYYSVDFDLTRRLQDRAEEFSTVDISSLDEGLLWNSYMIDPLLKFRSRLTDHERNELDRSRLLTSVIRGFVQTLTVPPSSSPIRGTTPGLPTTLTVISRLSSRRAGTRFNSRGIDDDGNVANFVETETVFWSNTGLCFSYVQIRGSIPIFWESSSSLIPGQQKIQITRSPEATQPSFDKHFANLERTYGAVHIVNLLSAFKPGEVELTERYRYHVARSPLRRHEEGEMEEHHLLRETEFDFHEKTKGASGYEGARAIRPYLEPSLESFVYFLSEDISEETVIDGKKTRVKRPVVVMQQNGVFRVNCLDCLDRTNLIQGMISQMALELFLSHRDERGNSDFWMRHSTLWADNGDALSKIYAGTGALKSSFTRHGKMSLAGAIADARKSATRLYVNHFEDKNKQNTVDLLLGRLVGQNSVDLYDPVNDWVVAEVARRRAEFETRDQINLGMGTYNLNGKTMGANEDLSPWLDVRGKDLDIVVVGFQELVELSPQQIMSTDPKRRVLWETAVRNCLNGYGQEKSDGLPGNEDEYVLLRSGQLVGAALMVFVRSSLLGRIKNVEGAIKKTGMSGIAGNKGAVAIRMDIESTSVCFVTAHLAAGFANYEERNRDYNTITSGLRFQRNRSIEDHEIIVWAGDFNYRIGLGYEKVRALVSQAMTGPEKVREEALGKLYENDQLNIQMVVGNCFNYYREGRVKFLPTYKYDIGTDDFDSSDKQRIPAWTDRIVWKINHRSTAVQAGEILGTQMKQLEYNSVMALRFSDHKPVYATFEMGILVVDEEKKEALTKKMYAKRAKEMKVHAGDSTEGFEEISSEGEEDENESVVGYESIQEGLPPASSDRRKWWLDGNKAARSTVRPPKEGMMLNKNREGNPWRESTEDEWVQVERPLGVDSNGGGAGSNANFNSAAGSRASSRKPDPPPSRGTRRMVPPPWEGERQVSSSTIPKSNNTSLQAPAPPTPRRVSAASGISTTTTTTANSNTTVSSSSTIQPVTSRGPGSQSASPQVSSSRALSTTPPTMAMAMAKKLPPPKPAKPSNLTSPSPTPTPTHTEIHPPRTSPTEDQQPPPLPKRTGTTSSTSSFVSARDSVSSEPAGAHKGTPTPPQPPPRGVSLLQQSQKQSQSQRPQTRDGGSGSSIGSVVQSQSPRISSAPSRQPHAESEVAPPLPPRRTNINSSALNDSNGGPDMSRMDSSRYTNGIGKEPTGDLLGTDDSDSDSAAGRRGLDKYKPLLPG
>XP_013253984_Exophiala_aquamarina
MSTRVLINDYPHRTLALVTDQHALVFRHSHPQSDGNSRLGSQTSLSSTNQSRANTTPRCMVEFTEKASIDLTQFHTVGSAKGTLGLITLNNDVFLCVITGADEVANVRPRETVQRIFAVEFYCLNRADYDHAHGPYPNPYPGQTFHSDDVDYGGGYDQTDSTAEHPFHALRKLLSGGNFYYSVDFDLTRRLQDRAESESSVDISSLDEGLLWNFYMIDPLLKFRSRLTGHEKEALDHSRILTSVIRGFVKSLTIPLSSSPIRGTPPGLPTTLTVISRLSSRRAGTRFNSRGVDDNGNVANFVETETVFWSPAGLCFSYTQIRGSIPVFWESTSSLIPGQQKIQITRSPEATQPSFDKHFSTLERTYGAVHIVNLLSAFKPGEVELTERYRYHISRSPLKRHNEGEVEEHSLLQETEFDFHDRTKGAGGYEGARAIRPYLDASSESFVYFLSQEIIDEKEHQGQRTRRKRPIVLMQQNGVFRVNCLDCLDRTNLIQGLISQMALELFLSHRDERANSDFWMRHSALWADNGDTLSKIYAGTGALKSSFTRHGKMSLAGAIADARKSATRLYVNHFEDKSRQNTVDLLLGRLVGQNSVDLFDPVNDWVVSEVGRRRADFETRDQIKIWMGTYNLNGKTAGVGEDLSSWLNVRDKALDIVVVGFQEIVELSPQQIMSTDPKRRMMWETAVRICLNGGSDDEQFEAVHAKADEYVLLRSGQLVGAALLVFVRSSILGRIRNVEGAIKKTGMSGIAGNKGAVAIRMDVESTSVCFVTAHLAAGFGNYEERNRDYNTITSGLRFQRNRSIEDHEIVLWAGDFNYRIGLGYEKTKAIVNEAIVGNEKIRDEALGKLYENDQLNIQMVVGNCFNYYREGRVRFLPTYKYDLGKDEFDSSDKQRIPAWTDRILWKVNHKTSLAQAGEDLGSKMKQLEYDSVMSLRFSDHRPVYATFELGIRVIDEGKKDALVKKLYKKRANELTVRAGDSVEDFEEVSSEGDDTESVMGYQSIQEGLPPASSDKRKWWLDGNKGARSTIRPPKDNVMLSKLREGNPWKETDEDDWVEVERPPILENNHSQPQLINSGATSRTSSRKPVPPPSRTTKRMVPPAWEGERIVLSGQAKLDAEMKGLRRPTPPTPRGKSRSRTRADSSPIHVPMNTVTATSPTTRAQIPQRSSSTATVTRKQPPPKPIKPTTLVSSSSQTPSGGPHGLDGAYTDDRPPQLPRRTLTTSSTASFVSAPDTQSVTQTPTFIPANISGISSGNTSLRKGTPPPPPSRLTRLQRDGSIGSMTASSRSSLSTDPVTALRPPLPPRTNTNPSSSGTAVAASGAVNRPPQHDLLNDANDDLELGHSDQNPSSSDASRKSALDRYKPLMPS
>XP_016226107_Exophiala_mesophila
MSFKVLIHDYPHRTLALATEDHVLVFRHAHTQPETSLRIGSQTSLSSVGGSRHNLTPRCMVEFSEKSALDLSHFHPVASAKGTLGVITLNNDVFLCVITGAEEVATVRPGETVQKIYSVDFYCLNRADYDHAHGPYPNPYPGQTFQSDDVDYGGGYDQADTTAEHPFHALRKLLSGGNFYYSVDFDLTRRLQDRVGAESTLDITSLDEGLLWNSYMINPLLKFRSRLADHEQVALDHSRILTSVIRGFVKTLPIPSSSSPIRGSGHGLPTTLTVISRLSSRRAGTRFNSRGIDDNGNVANFVETETVFWSPTGLCFSYTQIRGSIPVFWESSSSLIPGQQKIQITRSPEATQPSFDKHFSNLERTYGAVHIVNLLSAFKPGEVELTERYRHHIARSPLRQSQEGELEEHHLMRETEFDFHERTKTIGYEGAKAIKPFLDDSAESFVYFLSEEIVDETVVHGKTVKVRRPVVVMQQNGVFRVNCLDCLDRTNLIQGLISQMAIELFLSHRDERANSDFWMRHSALWADNGDTLSKIYAGTGALKSSFTRHGKMSLAGAFADARKSATRLYVNHFEDKSRQNTVDLLLGRLVGQSSVDLYDPVNDWVVAEVNRRRAEFETRDHIKIFMGTYNLNGKTSGAGEDLSQWLDVHGKGFDVVTVGFQEIVELSPQQIMSTDPNRRMLWETAVRNCLNGAVLSEKSDELSIEGDQYVLLRSGQLVGAALLIFVRSSLLGRIKNVEGAIKKTGMSGIAGNKGAVAIRMDIESTSVCFVTAHLAAGFGNYEERNRDYNTITSGLRFQRNRGIEDHEIVVWAGDFNYRIGLGYDKTKAIVNEAIIGNERIREEALGKLYENDQLNIQMVAGNCFNFYREGRVRFLPTYKYDIGRDDFDSSDKQRIPAWTDRVLWKVNHNSTQLGEDLGSKMKQLDYNSVMSLKFSDHRPVFATFEMGVRVIDEATKEALIKKLYTKKARDIKLKGTESTEDFSDLGSEEDETESVMGYESIQEGLPPASSDKRKWWLDGNKGARSVIRPPQENMALNKHREANPWKDSSEDDWVEVKRPLGSNGDQANASTSRTQSRASTRKPLPPPARRRMVPPAWDGERMANPTEIKPYGRSVSSAPHASSGSRSRADSSPLRNTNISPTAASSSLPPPRMPERSSSSATITRKAPPPKPAKPMTLTTSASQVAVPNVSLLPGPVISPLAPISRSDVSVSQDHPSPRQQYGGGTDGAMDSNDDAPPPPLPRRTGTASSTASSYVSAQGSLSHSNSISHSTHHSFASSVSGSLANRTRTPSTSTPPPSLTRITQLQKDGGVGKNSGESPPGPPLPPRRDTNGAMSVHGQSRSATPVGTSAGTRTRDLMMDDDVGSSSDVGASHSVDTQGRSTTGSALDKYKPLLPS
>XP_013267406_Rhinocladiella_mackenziei
MSTRVLIRDYPHRTLALATDKHVLVFRHSHTQPDNGRSSSSTSLPLPNANRSGVTPRCMVEFGEKSAIDLTHFHSVTTAKGTLGLITLNNDVFVCVITGSEEVATVRPGETVQKIYAVEFYCLNRVDYDHTHGTYPNPYPGQMFYSDDVDYGGGYDQVDSTAEHPFHALRKLLSNGNFYYSVDFDLTRRLQDRFVDSWAEADAAVDISGLDEGLLWNSYMIDPLLKFRSRLADHERNALDHSRLLTSAIRGFVKTLTIPPSTSPIRSCAPGPPTTLTVISRLSSRRAGTRFNSRGIDDDGNTANFVETETVFWSSIGLCFSYTQIRGSIPIFWESSSSLIPGQQKIQITRSPEATQPSFNKHFATLERTYGAVHIINLLSAFKPGEVELTERYRYHVNRSPLRRHEEGEMEEHHLLRETEFDFHERTKGASGYEGAKAIRPYLKSSAESFVYFLSEEIEEETVIHGRRLRSRRPIVIMQQNGVFRVNCLDCLDRTNLVQGILSQMALELFLSHRDERGNSDFWMRHSALWADNGDALSKIYAGTGALKSSFTRHGKMSLAGAIADARKSATRLYVNHFEDKNRQNTVDLLLGRLVGQNGVDLFDPVNDWVVAEVGRRRAEFETRDQIRVGMGTYNLNGRTSGSQEDLSPWLKIRGVDLDIVVVGFQELVELSPQQIMSTDPNRRMLWETTVRNSLNGYFGNEKSDAPPTKDDEYVLLRSGQLVGAALMVFVRSSILGRIKNVEGAVKKTGMSGIAGNKGAVAIRMDIESTSVCFVTAHLAAGFANYEERNRDYNTITSGLRFQRNRSIEDHEIVVWAGDFNYRIGLGYERVKALINEAIIGPEKIREEALGKLYENDQLNIQMVVGNCFNYYREGRVKFLPTYKYDIGKDEFDSSDKQRIPAWTDRILWKVNHQSNIVDGSEVFGTQMRQLEYDSVMSMRFSDHRPVYAIFEMGIRVVDEEKKDALTKKLYMKKAKEMKIKASDSTEDFEDIGSDDEETESLMGYQSIQEGLPPASSDKRKWWLDGNKGARSTIRPPKEGMMLRKNRQGNPWKEGGEDDWVEVERPPIMDNNKPGSGAPSRKPEPPPARGRRRMVPPAWEGDRAVPSTQTRPEAATEMKSMRRPTPPIPRSQARSTSVTSLPIRSSSTATKKQPPPKPVKPSTLSTSSRQVDVPPVSPLPGPALPRPASISRCDVVASPDDVPPPLPKRTGTASSTASFVSASDSVVPASISGGIGKGPPPTPPPSRVSQLHQRLRDGSGGSVSSQPTLLRQTFDPEAGPPLPPRTNTNGNAVSKTNGGLMDEDDSASRGELARYKPLLPD
>XP_017995276_Phialophora_attinorum
MAFSSTPESAKSMKVLINDYPHRTIAIATDTHALIFRHTHDGNRNPSATSLSLNSTTSGRSPPRCMAEFGELSNFDLTEHRNVAAARGTLGVITLNNDVFLCVVTGSVEVASLRPGETIQRIYGVEFFCLNRSDYDHSHGGHVPNPLPGREFDSGEFDYGSGADNGETFAEHPFHALQKLLSGGNFYYSVDFDLTRRLQDRANDASLDIATLDDSLLWNSYMINPLLEFRNRLTHHEREKLDGSRILTSVIRGFARTLTVPPSSTPIRRKLSNMPASITVISRLSSRRAGTRFNSRGIDDNGNVANFVETETIFWSPTGLCFSYVQVRGSVPLFWESSSTLIPGQQKIQITRSPEATQPSFDKHFSGLEANYGAIHIVNLLSNSKAGEADLTARYREHVKRSPLRRHDPNEEEDHDMLRVTEFDFHEYAKGAAGYDVARALRPFIDLSAESFVYFLSEDIEEWTTSNGKPKKFARSAVIMQQNGVFRVNCLDCLDRTNLVQGMLSKLSLELFLSHRAEKANGDFWMRHDTLWADNGDALSKIYAGTGALKSSFTRHGKMSLGGALADVRKSATRLYVNHFEDKGRQNTVDLLLGRLVGQSSVDLFDPVNDWVVHELGKRRIEFESCSAVKVFVGTFNLNGKTGGTREDLSAWLRSAPGFDLVVVGFQEIVDLSPQQIMSTDPNRRMVWESAVRTCLNGSNSEKQQAPGEDEYVLLRSGQLVGAALLIFVKAPLLARISNVEGAIKKTGMSGIAGNKGAVAIRMEIDSTSVCFVTAHLAAGFGNYDERNRDYHTITSGLHFQRDRRIEDHEVIVWAGDFNYRVGLSHDSASGLVQQAMTGNTKHREDALGRLYENDQLNIQMVAGNCFDFYREGRIAFLPTYKYDIGKDEYDSSEKARIPAWTDRVLWKVNHQHSMSGGGGEDLSTQVKQLKYDSVQSIRVSDHRPVYAIFEMSVRVVDEAKKDALTRKLYQKRAREVKTAANMATEGEDDDSDDLSSDIEDTVGYEAIEAGLPPASSDKRKWWLDNNRTVRADIKPPAKDSMLNPQRKSNPWSSAATGAEDDDWIQVEKPSTTSNGNGAAKVKPEPPPPRNTSNAAQFRSGDARVASSSPASQQQAKQRMLPPAWEGERFVSSSTATDGPAPALPARVTSNGTGLLRSASTATKTPPPQPPVPRNSTPTPFSRQDRTASIASTTSSASYATPPSTSAGPTSNASGVLKRPPPKPTKPSVLAATSAEGSASNSRTVSASSTGTVLTKPILGANVPLTDSSRSSSVASNSNGALRKPVPPLPPQPSSSSSAQRQPSTQLPAVSENEGNSDRPPPPLPRRTGTGPLPTLDTGTSNRPQIGLDGTRETTSGPPVAKPLVKQRKGSYNNNNNMSSPISPIGFASTGEYFAAQTGSRSGSNGTPFSPPVLPARSSAVKRGGNGVGLMDQDESEGLKEWEVLTPRAHK
>NP_596431_Schizosaccharomyces_pombe
MQCLLREKPRSLALVNKDHALMFHSVPQNKNSLSVCVAEFTALSEKPLEGFRKISSHRIYGTLGLIELEGSNFLCVISGASEVARVRDKERVFRIMEVCFYSVNRSNWDHIRQENYSPDIPDGYDTDTQGYDSYKYAAEPFSSLRKLLTNGSFYFSLDFDITTRLQLRTSQTMTEPQYDSMHTQFMWNEFMLRQLIKFRSHLNGDEKSALDGCRFFTCAIRGFASTEQFKLGIQTIRLSLISRLSSLRAGTRFLSRGVDDDGNVANFVETETILDSSKYCVSYCQVRGSIPIFWEQEGVQMFGQKIDITRSLEATRAAFEKHFTSLIEEYGPVHIINLLGTGSGERSLSERLRQHIQLSPEKDLIHLTEFDYHSQIRSFEDANKIRPMIYSDAETFGFYFENNEGQSIVVQDGVFRTNCLDCLDRTNVIQNLVSRVFLEQVMIYTRQNAGYDFWQVHSTIWANNGDALARIYTGTGALKSSFTRKGKLSIAGALNDLSKSVGRMYINNFQDKGRQETIDLLLGRLIDQHPVILYDPIHEYVNHELRKRENEFSEHKNVKIFVASYNLNGCSATTKLENWLFPENTPLADIYVVGFQEIVQLTPQQVISADPAKRREWESCVKRLLNGKCTSGPGYVQLRSGQLVGTALMIFCKESCLPSIKNVEGTVKKTGLGGVSGNKGAVAIRFDYEDTGLCFITSHLAAGYTNYDERDHDYRTIASGLRFRRGRSIFNHDYVVWFGDFNYRISLTYEEVVPCIAQGKLSYLFEYDQLNKQMLTGKVFPFFSELPITFPPTYKFDIGTDIYDTSDKHRVPAWTDRILYRGELVPHSYQSVPLYYSDHRPIYATYEANIVKVDREKKKILFEELYNQRKQEVRDASQTSYTLIDIAGSVAGKPNLIPHLPANGVDKIKQPSSERSKWWFDDGLPAKSIAAPPGPEYRLNPSRPINPFEPTAEPDWISNTKQSFDKKSSLIDSIPALSPAPSSLARSSVSSQRSSTSIIPIKPNKPTKPDHLVAPRVKPLLPPRSGSSSSGVPAPNLTPVNVPPTPPPRKSSASQRSGDLLASSPEESSISWKPLV
```
