## Supplementary material for "Coding Sequence Insertions in Fungal Genomes are Intrinsically Disordered and can Impart Functionally-Important Properties on the Host Protein": fasta protein sequences: XP_720349.1_blasthits_fa.txt

```
>XP_720349_Candida_albicans
MSFKLSVAGKAQNVPYPVLIAVNFINSSDVDVSIPIEFVDDKTVDSKDSIKLVTPGGETFIDQLDALDYLSQTLPELLPERSKSQEWIKFALTKLYVKNFKELAVDLEKLDQHLNFRSFIVGYQYSLADIAIWGVLRANALMGSVIKNGVYANISRWYNLLADDKRFEGSVELMTKSLAEVRKAAKSAKTAAAGGKKEAHKASFEIDLPGAEMGKVVTRFPPEPSGYLHIGHAKAAVLNEYFAHKFKGKLIIRFDDTNPTKEKVEFQDSIIEDLELLGIKGDQITYSSDYFQTMYDLAVKMIKDGNAYCDDTPVDTMREQRMVGDASARRERSVEENLRIFTEEMKNGTEEGLKNCLRAKIDYKAPNKALRDPVIYRCNLTPHHRTGTEWKMYPIYDFCVPVVDSIEGVTHALRTNEYRDRNPQYEWMQKTLGLRPVAIWDFGRVNFVRTLLSKRKLQWFVDKNYVSNWDDPRFPTVRGVRRRGMTVEGLRNFIISQGPSRNIINLEWSVIWAMNKKIIDPVAPRFTAVDAKNVVSVKLLNGPKEPYTESKPKHKKNPEVGNKDVIFADQVLIDQEDADLTEGEEVTFMDWGNIIVSKVNKEGDIVKSVEANLHLEGDFRKTSKKITWLAYTKDKVEIDMVDFDHLITKDKLDENDNFEDFITPETEFHTKGFADLNVGKLKAGDIIQFERKGYFRVDKPSEEGKPAVLYTIPDGKAVSRYGAKK
>XP_002421224_Candida_dubliniensis
MSFSLSVAGKAPNVPYPVLIAVQFINSSDVDVSIPIEFVDDKTVDSKESIKLVTPGGETFIDQLDALDYLSQTLPELLPERSKSQEWIKFALTKLYVKNFKELAVDLEKLDHHLNFRSFIVGYQYSLADIAIWGVLRANALMGSVIKNGVYANISRWYNLLADDKRFEGSVELMTKSLAELRKAAKSAKTAAAGGKKEAHKASFEIDLPGAEMGKVVTRFPPEPSGYLHIGHAKAAVLNEYFAHKFNGKLIIRFDDTNPTKEKVEFQDSIIEDLELLGIKGDQVTYSSDYFQTMYDLAVKMIKDGNAYCDDTPVDTMREQRMVGDASARRERSVEENLRIFTEEMKNGTEEGLKNCLRAKIDYKAPNKALRDPVIYRCNLTPHHRTGTEWKMYPIYDFCVPVVDSIEGVTHALRTNEYRDRNPQYEWMQKALGLRPVAIWDFGRVNFVRTLLSKRKLQWFVDKNYVSNWDDPRFPTVRGVRRRGMTVEGLRNFIISQGPSRNIINLEWSVIWAMNKKIIDPVAPRFTAVDAKNVVPVRLLNGPKEPYTESKPKHKKNPEVGNKDVIFAAQVLIDQEDADLSEGEEVTFMDWGNIIVSKVNKEGDVVKSVEANLHLEGDFRKTSKKITWLADTKDKVEIDMVDFDHLITKDKLDENDNFEDFITPETEFHTKGFADLNVGKLKAGDIIQFERKGYFRVDKPYDGKPAVLFTIPDGKAVSRYGAKK
>XP_002550764_Candida_tropicalis
MGSVIKNGVYANISRWYNLLAEDKRFEGSVELMSKSLVELRKAAKSAKTAASGGKKEAHKASFEIDLPGAEMGKVVTRFPPEPSGYLHIGHAKAAVLNEYFAHKFNGKLIIRFDDTNPTKEKVEFQDSILEDLKLLGIKGDKITYSSDYFDTMYDLAVKMIKDGNAYCDDTPVEKMREERMVGDASARRNRSIEENLKIFTEEMKNGTEEGLKNCLRAKIDYKNPNKTLRDPTIYRCNLTPHHRTGTAWKMYPIYDFCVPVVDSIEGVTHALRTNEYRDRNPQYEWIQNALGLRSVAIWDFGRVNFVRTLLSKRKLQWFVDKNYVSNWDDPRFPTVRGVRRRGMTVEGLRNFIISQGPSRNIINLEWSLIWAMNKKIIDPVCPRFTAVDAANVVPVKLLNGPKEPSTESKPKHKKNPDIGNKDVIFADQVLIDQADADLTEGEEVTFMDWGNIIVSKVVKGDDGIVKSIEANLHLEGDFRKTSKKLTWLADTKDKVEIDMVDFDHLITKDKLEENDNFEDFITPETEFHTKGFADLNVAKLQAGDIIQFERKGYFRVDQPYEEGKPVVLFTIPDGKAVSRYGAKK
>XP_003871354_Candida_orthopsilosis
MSFKLTIAGKSATIPYPTLIAVFFVNSSDIDVSIPVEFVDDKSVDKETPAASIKLVTPGGETFIDQLDALDYLAQTFPKVLLEKSKSQEWVKLALEKFYTKNFKDLATDLEKLDAHLNFRSYIIGYQITLADIALWGVLRANPIMASVLKSETYPNVSRWYNFLAQSDNRFDKSAELLTNSLNELKKAAKTAKTSAGGKKETHKASFEIDLPGAEVGKVVTRFPPEPSGYLHIGHAKAAILNEYFAHAYKGKLIIRFDDTNPTKEKVEFQDSIIEDLELLGIKGDRITYSSDYFQEMYDLAVKLIKDGKAYCDDTPSEKMREERMVGDASARRDRSVEENLKIFTEEMKNGTEEGLKNCLRAKIDYKALNKALRDPVIYRCNLTPHHRTGTEWKMYPIYDFCVPVVDSIEGVTHSLRTNEYRDRNPQYEWIQKALNLRPVAIWDFGRVNFVRTLLSKRKLQWFVDKNYVSNWDDPRFPTVRGVRRRGMTVEGLRNFIMAQGPSKNIINLDWSVIWALNKKVIDPVAPRFTAVEAENAVSVKLLNGPSEPYAESKPKHKKNPDVGTKSVVYANQVLIDQADADLTEGEEVTFMDWGNVIVSKVVKVGDIVKSVEANLHLEGDFRKTSKKLTWLADTKDKIDVDLVDFDHLITKDKLEEEDNFEDFITPETEFHTKAIADLNVANLKSGDIIQFXXXXXXXKEKVITGLMYHMKKENPSSCLAFSMERRFPDTVPRSRLNIRKV
>XP_001523270_Lodderomyces_elongisporus
MSFQLTVAGKAPTIPYPALIAVFFINSSKKDISIPVEFVDEKLATKEGSASIKMVTPGGETFVDQLDALDYLAQTIPDIIKEKSKSQPWVKFALEKLYNKNFKDLALDLEKLDAHLNFRSFVVGYQVTLADIAVWGVLRANPLMASVLKNEVYPNVSRWYNFLAESDKRFEKSAEFLSNSLNELKKAAKSAKSAGGKKETHKANFEIDLPGAEIGKVVTRFPPEPSGYLHIGHAKAAVLNEYFAHAYKGKLIIRFDDTNPTKEKVEFQDSIIEDLALLGIKGDQVTYSSDYFQKMYDLAVDLIKAGKAYCDDTPSDKMREERMVGDASARRERSIEENLRVFTEEMKNGTEEGLKNCLRAKIDYKALNKALRDPVIYRCNLTPHHRTGTEWKIYPIYDFCVPVVDSIEGVTHALRTNEYRDRNPQYEWIQKALNLRPVAIWDFGRVNFVRTLLSKRKLQWFVDKNYVSNWDDPRFPTVRGVRRRGMTVEGLRNFIISQGPSRNIINLDWSVIWALNKKIIDPVAPRFTAIDAKNAVRVKLLNGPNEPYTEKKPRHKKNPEVGEKNVVYASDLLIDQADADLTEGEEVTFMDWGNVIVSKVNKLGDIVESIEANLHLEGDFRKTSKKLTWLADSKDKIDVDLVDFDHLITKDKLDEEDNFEDFLTPETEFHTKAIADANVATLQAGDIIQFERKGYYRVDVPYKEGQPAVLFTIPDGKAVSKYGAKK
>XP_007377865_Spathaspora_passalidarum
MVGFNYSIADITVWSVLRANALMGSVLKHQVYANVSRWYALLASDSRFESQVEFMTKSVNELRKAAKSAQNGGKKETHKANFDIELPDAQMGKVVTRFPPEPSGYLHIGHAKAAILNEYFAHNYKGKLIIRFDDTNPTKEKEEFQDSIVEDLALLGVKGDVVSYSSDYFDKMYELAVKMIKDGNAYCDDTQLEKMREQRMVGEPSERRNRTVEENLQIFTEEMKNGTEVGLKNCVRAKIDYTALNKTLRDPVIYRCNLTPHHRTGDKWKMYPTYDFCAPVVDSIEGVTHALRTNEYRDRNAQYEWIINALGLRPVHIWDFARVNFVRTLLSKRKLQWFVDKQYVSNWDDPRFPTVRGVRRRGMTVEGLRNFIIAQGPSRNIINLDWSVIWALNKKVIDPVAPRFTAVEAENAVVVNLDGPAEPYTETKPKHKKNPDVGTKPVVYANKVLIDQTDAKELADNEEVTFMDWGNVIVTKVHKNTEGVVTSVDAKLHLEGDFRKTSKKLTWLADTDDKVEVDLVDFDHLITKDKLEEGDDFENFITPETEFHTKAVADLNVGKLKVGDVIQFERKGYYRVDRAYEQGKPVVLFTIPDGKTVSKYGAKK
>XP_043049198_Scheffersomyces_spartinae
MSFILSVAAKAAAVAYPALIATLFVNAADAVDVSIPIEFVDDKTVSTEVKDASAQLTTPEGSKLTAQAEILAYLSEKFPTVLPLGSSEWIQFALDKFYIKNFKELSTDLEKLDSHLNFRSFISGFQISAADVAVWGVLRANPLMGSVLKNGVYANISRWYALLVADGRFDAVVDTMIKDVNELRKQAKLAKSGGKKESHKASFEIDLPEAEMGKVVTRFPPEPSGYLHIGHAKAAILNEYFAHQYKGKLIIRFDDTNPTKEKEEFQNSIIEDLALLGIKGDVITYSSDYFDKMYELAVQLIKEGKAYCDDTPLEQMRAERMDGIASQRRERTVEENLKIFNEEMMNGTEEGLKNCVRAKIDYKQPNKALRDPVIYRCNLTPHHRTGTKWKMYPTYDFCVPVVDSLEGVTHALRTNEYRDRNPQYEWILNALNLRKVHIWDFGRINFVRTLLSKRKLQWFVDKKYVPNWDDPRFPTVRGVRRRGMTVEGLRNFIISQGPSRNIINLDWSLIWAMNKKIIDPVCPRYTAVDSINAVPIKLVDGPATPITEQKPKHKKNADVGTKPVIYYNTVLIDQADAATIEDNEEITLMDWGNVIVKKINKKDDLVESIEAVLHLEGDFKKTSKKLTWIADTEDKVEVELVDFDHLITKDKLEEGDNFEDFITPETEFRSKAYADLNIKTLKKGDIIQFERKGYYSVDTPYAKGQTPVLFTIPDGKQGSKK
>XP_001384967_Scheffersomyces_stipitis
MSLTLSIAAKAPFVAYPALIAANFVNTSDVDSSILIEFIDEKSVEGSDSSVKLVSAGKTVTDQVEILSILAEQFPSVLTAELGNVWSKFAVDKLYVKNFKELAVDLEKLDAHLNFKSFISGYSYTTADIAVWGVLRANALMGSVIKNGVYTNVSRWYSLLADDSRFESVVEFMIKSVNDLRKSAKTAKNGGKKETHKANFEIDLPGAEMGKVVTRFPPEPSGYLHIGHAKAAILNEYFAHNYKGQLVIRFDDTNPTKEKEEFQDSIIEDLALLGVKGEKVTFSSDYFDTMYDLAIKLIKDGNAYCDDTPLEKMREERMVGEASARRNRSVEENLHIFTEEMKNGTEEGLKNCLRAKIDYTAPNKALRDPVMYRCNLTPHHRTGTQWKMYPIYDFCVPVVDSIEGITHALRTNEYRDRNPQYQWIQKALGLRPVEIWDFGRVNFVRTLLSKRKLQWFVDKGHVANWDDPRFPTIRGVRRRGMTIEGLRNFIISQGPSKNIINMDWSTIWAMNKKVIDPVAPRFTAVYAENAVPVKLLNVPAEAYTEEKPKHKKNPEVGNKPVVYFNELLIDQADADLVEGEEITFMDWGNVIVSKVNKEGDVVKSIEANLHLEGDFRKTSKKITWLANTSDKVDVDLVDFDHLITKDKLEEEDNFEDFLTPETEFHTKAFADLNIRKLKTGDIIQFERKGYYRVDQPYKEGKPAVLFTIPDGKAVSKYGKK
>XP_020064216_Suhomyces_tanzawaensis
MSFTLTIAAKAQFVAYPTLIAVGFVNASDADVSIPIEFVDEKSTDSSDANASIKLVTPEGQTFLNQLDALNYLSEKFPTILAEKVKAQEWTKFGLDKLYIKNFKELATDLEKLDAHLNFRTFVIGYNYSLADVAIWGVLRANALMGSVIKNGVYANVSRWYNLLAEDKRFEAAIEQMSKNVNDLRKSVKSSKNGGKKEAHKASFEIDLPGAEIGKVVTRFPPEPSGYLHIGHAKAAILNEYFAHAYKGKLIIRFDDTNPTKEKVEFQDSIIEDLALLGVKGDKVTYSSDYFNEMYDLAIKLIKDGKAYCDDTPLEKMREERMVGDKSARRDRTVEENLKVFTEDMKNGTEEGLKNCLRAKIDYTALNKALRDPVIYRCNLTPHHRTGSEWKMYPTYDFCVPIVDSIEGVTHSLRTNEYRDRNPQYEWFLKELNLRHVNIWDFGRINFVRTLLSKRKLQWFVDKNYVGNWDDPRFPTIRGVRRRGMTIEGLRNFIMAQGPSKNIINLDWSVIWALNKKVIDPVAPRFVAVDANNAVPVKLLNGPKEPTTEQKPKHKKNADVGTKPVIFADQVLIDQADAEGLTENEEITFMDWGNVIITKVVKEGEIVKSIEANLHLEGDFRKTTKKITWVADTKDKVTVELVDFDHLITKDKLEEGDNFEDFITPQTEFHTQAIADLNVRDLKAGEVIQFERKGYYVVDQPFQEGKGAVLFTIPDGKAVAKYGAKK
>XP_020076739_Hyphopichia_burtonii
MSFSLSLASKAPFLAYPALIAVGFVNSSDNDVSIPVEFIDEKSVDSSNPNAIVKLVTPEGKTYFDQVEVLNYLAEKFPAILPGQKESQEWVKFALEKLANKNFKEVSVELEKLDAHLNFRSFFIGYNYSLADIATWGVLKSNTVMASILKNEVCINVTRWYNFLSNDKRFEGIVENATKSIVELRKNLKSKAGGKKETHKANFEIDLPNAKIGEVVTRFPPEPSGYLHIGHAKAAILNEYFAHAYKGKLIIRFDDTNPTKEKVEFQDSIIEDLALLGIKGDKITYSSDYFDTMYDLAIKMIKLGKAYCDDTPLEKMREERMVGDASARRERSVEENLKIFTEEMKNGTEEGLKNCLRAKIDYKALNKALRDPVIYRCNLTPHHRTGTQWKMYPTYDFCVPTVDSIEGVTHSLRTNEYRDRNPQYEWIINTLGLRKVDIWDFGRVNFVRTLLSKRKLQWFVDKQFVSNWDDPRFPTIRGVRRRGMTVEGLRNFIIAQGPSKNIINLDWSVIWALNKKVIDPVAPRFTAVDAANAVPVILLNGPESNTVEEKPKHKKNPEVGVKKVIYSNKVLIDQEDAASFADNEEVTFMDWGNVIVEKIHKEGDIVKSIDAKLHLEGDFRKTSKKVTWLADTSDKVEVELIDFDHLITKDKLEEGDDFEDFLTPQTEFHSKAIADHNVKSLKAGDIIQFERKGYFRLDQPYAEGKTPVFFTIPDGKTVSRYGAKK
>XP_015469608_Debaryomyces_fabryi
MSFSLTIAAKAPLIAYPSLVGVGFVDASDSDVSIPIEFVDEKTVDSTNAAVKLVTPEGKTYSNELEILNYLAEKFPSILTEEAKSQEWIKFALDKLSNKNFKELAGDLEKLDAHLNFRSFVIGYSYSLADIAVWGVLRANALMGSVIKNGVYTNVSRWYNLLAADKKFDGSVENMTKLVNELRKSAKSSKNGGKKETHKANFEIDLPNAEVGKVVTRFPPEPSGYLHIGHAKAAVLNEYFAHAYKGKLIIRFDDTNPTKEKVEFQDSIIEDLALLGIKGDKVTYSSDYFQDMYDLAIKLIKEGKAYCDDTPLEKMREERMVGDASARRERSIEENLKIFTEEMKNGTEEGLKNCLRAKIDYTALNKTLRDPVIYRCNVTPHHRTGSEWKIYPTYDFCAPVVDSIEGVTHALRTNEYRDRNAQYNWIIDALGLRKVDIWDFARVNFVRTLLSKRKLQWFVDKNYVSNWDDPRFPTVRGVRRRGMTVEGIRNFIIAQGPSRNIINLDWSVIWALNKKVIDPTAPRHTAVDAKDVVTVKLLNGPSEPFTEEKPKHKKNPEVGKKPVVYSNQVLIDQADAEGMTDGEEITFMDWGNVIISKVVKEGDIVKSIEANLHLEGDFRKTSKKITWLADTKDKVEVVLMDFDHLITKDKLEEGDNFEDFLTPQTEFKVEAIADLSVRDMKVGDIIQFERKGYYRVDQAYSEGKRPVLYNIPDGKTVSRYGTKK
>XP_461343_Debaryomyces_hansenii
MSFSLTVAAKAPLVAYPSLIGVGFIDASDSEISIPIEFVDEKTVDSTDAGVKLVTPEGKTYSNQLDILNYLAEKFPSILGEQAKSQEWVKFALDKLSNKNFKELAGDLEKLDAHLNFRSFVIGYSYSLADVAIWGVLRANALMGSVIKNGVYTNVSRWYNLLAADKKFDGSVENMTKLVNELRKSAKSSKNGGKKETHKANFEIDLPNAEVGKVVTRFPPEPSGYLHIGHAKAAVLNEYFAHAYKGKLIIRFDDTNPTKEKIEFQDSIIEDLALLGIKGDKITYSSDYFQDMYDLAIKLIKEGKAYCDDTPLEKMREERMVGDASARRERSIEENLKIFTEEMKNGTEGGLKNCLRAKIDYTALNKTLRDPVIYRCNVTPHHRTGSEWKIYPTYDFCAPVVDSIEGVTHALRTNEYRDRNAQYNWIIDALGLRKVDIWDFARVNFVRTLLSKRKLQWFVDKNYVSNWDDPRFPTVRGVRRRGMTVEGIRNFIIAQGPSRNIINLDWSVIWALNKKIIDPAAPRHTAVDAKNVVPVKLLNGPSEPFTEEKPKHKKNPEVGNKPVIYSNQVLIDQADAEGLVDGEEITFMDWGNVIISKVVKEGDVVKSIEANLHLEGDFRKTSKKITWLADTKDKVEVELMDFDHLITKDKLEEGDSFEDFLTPQTEFTVEAIADLSVRNMKAGDIIQFERKGYYRVDQPYSEGKRPVLYNIPDGKTVSRYGTKK
>XP_006685723_Yamadazyma_tenuis
MSTTTLTIAAKAPAVAYSSVIAANLVNASSSDESINFEFIDEKDIEGDSVKLTNDGKILVGQLAILNGLADKFPLVFQDKEGSQKWLKIALEKLTVKNFKELAVDLEKLDAHLNFRSYITGYALSLGDVAVWGVLRANALMGSILKSGVYVNVTRWYNFIAGANESFEKSVEMVTKSVNELRKSAKAASSNGKKETHKANFEINLPDAEIGKVVTRFPPEPSGYLHIGHAKAAILNEYFAHAYKGKLIVRFDDTNPSKEKEEFQDSIIEDLELLGIKADLITYSSDYFDKMYELAVQMIKEGKAYCDDTPLEKMREERMVGDASARRARTVEENLKIFTEEMKNGTEEGLKNCVRAKIDYQNPNKALRDPVIYRCNLTPHHRTKDAWKMYPTYDFCVPVVDALEGVTHCLRTIEYRDRNPQYDWMLNALHLRKVHIWDFGRVNFVRTLLSKRKLQWFVDKKYVGNWDDPRFPTVRGVRRRGMTVEGLRNFVISQGPSKNIINLDWSSIWSLNKKIIDPIAPRFTAISAKDVVKVTLVDGPEEPKTEEKPKHKKNPDVGVKPVIYYKHVLLEQEDAKTLAEGEEITFMDWGNVIINSITKEGDIVKSVEAKLHLEGDFRKTSKKLTWLADTDDKVLVDLTDFDHLITKDKLEEGDNFENFLTPETEFHSDAYADLNLRKLKEGDILQFERKGYYRVDKPFGTSQTPQLFTIPDGKTKK
>XP_001487037_Meyerozyma_guilliermondii
MGSVIKNEVYQNVSRWYNFIASNKAFEGAVETMTKSVNEIRKLAKATKNGGKKEAHKASFDIDLPNAQVGKVVTRFPPEPSGYLHIGHAKAAILNEYFAHAYKGKLIIRFDDTNPTKEKVEFQDSIIEDLALLGIKGDVVSYSSDYFQQMYDLALQLIKDGNAYCDNTPLEEMREQRMVGEPSAKRDTSVDENLRIFTEEMTKGTEEGLKYCLRAKIDYKAPNKALRDPVMYRCNLTPHHRTGTQWKVYPTYDFCAPVVDSIEGVTHALRTNEYRDRNPQYEWVLKALNLRHVDIWDFARTNFVRTLLSKRKLQWFVDKKYVGNWDDPRFPTVRGVRRRGMTVEGLRNFVISQGPSRNIINLDWSVIWAMNKKIIDPVAPRFTAVEAKNAVPVEIEGAPSTPQKEQKPKHKKNPEVGTKDVILYNKVLIDQADAALIEDKEEVTFMDWGNVIITEITKEDGIVKSLKGQLHLEGDFRKTSKKLTWLANTDDKVPVDLVDFDHLITKDKLEDGDNFEDFLTPQTEFHTEALADLNIRNLKEGDIIQFERKGYYRLDKPYSEGSPAVFYTIPDGKTVSKYGSKK
>XP_018709287_Metschnikowia_bicuspidata
MLTLTVAAKAPFLAYASIIAAGFVRAESDVAVALEYVDDKSASASTDVSAVLTVDGQTTAGEPEILHVLASLVPSIAATTQQSDAWVQFALHKLANKNFKALASDLEKLDAHLNFRSFMLGHQVSLADIAVWGVLRANALMGSVLKNDVYINISRWYNFIATDAKFDVADRTTKAINEMRKLAKAAKGEKKESHKANFAIDLPNAEMGKVVTRFPPEPSGYLHIGHVKAAILNEYFAHAYQGKLIIRFDDTNPSKEKTEFQDAIIEDLALMGIKGDKVTFSSNYFDQMYDLAIQMIKDGNAYCDDTPMETMREQRMVGDASARRERTVDENLRVFTQEMKAGSEDGLKNCLRAKIDYTNPNKALRDPVIYRCNLTPHHRTGTQWKIYPTYDFCVPVVDSIEGVTHSLRTNEYRDRNPQYDWIQKVLKLRHVDIWDFGRVNFMRTLLSKRKLQWFVDKGYVANWDDPRFPTVRGVRRRGMTVEGLRNFILSQGPSKNIINLEWSAIWAMNKKIIDPVAPRHTAIDVKDVVPVTIAKGPESVVSEDKPKHKKNPDVGLKKVLFSSKVLVEQADAASFAESEEVTFMDWGNVIIKKIHKEGDVVKSIDAELHLEGDFRKTEKKVTWLADTEDKTQVELVDFDHLITKDKLEETDNFEDFITPVTEFKGEAFADLNVKSLKKGDVIQFERKGYYKVESDLSEGDKMVFYTIPDGKTAPKKK
>XP_002615721_Clavispora_lusitaniae
MLSHSTTMATLTVAAKAPFIPYSTIIASEFVKAETDVSLTVEFVDEKSVESGSDATAKLVVGEKTYSGELESLKGLAALIPSISSSVDSSLSWVEFALGKLANKNFKALAADLEKLDTHLNFRSFIVGYSYSLADIAVWGVLRANAVMGSVIKNAVYSNISRWYSFIALDSKFDVADKTTKSINELRKNLKAAKGEKKEGHKANFAIDLPNAQMGKVVTRFPPEPSGYLHIGHAKAAVLNEYFAHTYKGKLIIRFDDTNPTKERIEFQDSIIEDLALLGIKGDQVTYSSDYFDQMYELALKMIKDGNAYCDDTPLEKMREERMVGEPSARRDRSVEENLRVFTEEMKNGTEEGLKNCLRAKIDYKDLNKAMRDPVIYRCNLTPHHRTGTKWKMYPTYDFCVPVVDSIEGVTHALRTNEYRDRNPQYEWIQNALKLRHVDIWDFGRVNFVRTLLSKRKLQWFVDKGYVGNWDDPRFPTVRGVRRRGMTVEGLRNFIIAQGPSRNIINLDWSSIWALNKKVIDPVAPRHTAVDAENVVPVKLSNGPAEPYSEEKPKHKKNPEVGLKKVIYAKDVLVDQADAQTFAEGEEITFMDWGNVIIKKIHKEGDIVKSIDAELHLEGDFRKTEKKVTWLADTPDKIKVKLVDFDHLITKDKLEEGDNFEDFITPETEFPSQAIADVNVRSLKKGDIIQFERKGYFRVDKDLSEGDEVVLFTIPDGKTASKKK
>XP_025344021_Candida_haemuloni
MATVTVAAKAPFIAYSAIIAAEIVNSDSDKAITVEFVDEKTAESGKDVTVKYVENGNTVTGDKEVLSQLSALAPSIKTSDESANTWVQFAFEKLANKNFKALATDLEKLDAHLNFRSFIVGHSLSVADVAIWGVLRANAVMGSVLKNEVYANVSRWYNFIGSDSRFDSVAEKTTKSINDLRKSIKAASGAKKETHKANFEIDLPNAKIGEVVTRFPPEPSGYLHIGHAKAAILNEYFAHAYKGKLIIRFDDTNPTKERVEFQDSIIEDLALLGIKGDQITYSSDYFDKMYELALDLIKAGKAYCDDTPQEKMREERMVGDASARRERTVEENLKIFTEEMKNGTEEGLKNCLRAKIDYKALNKALRDPVIYRCNLTPHHRTGSEWKMYPTYDFCVPVVDSIEGVTHALRTNEYRDRNPQYEWFLKSLNLRHVHIWDFGRVNFIRTLLSKRKLQWFVDKGYVGNWDDPRFPTIRGVRRRGMTVEGLRNFILSQGPSKNIINMEWSTIWAMNKKIIDPVVPRHTAVDAKNAVKVLLSNGPAEPQTEEKPKHKKNADVGLKKVIFAKNLLIDQADAATFAEGEEVTFMDWGNVIVKKIHKDGDIVSSIDAELHLEGDFRKTEKKVTWLADTDDKVEVEVHDFDHLITKDKLEENDNFEDFITEKTEFVSTVLADVNVRSLKKDDIIQFERKGFFKVDEGLDQGKIVMFTIPDGKKK
>XP_024713753_Candida_pseudohaemulonis
MATLTVAAKAPFIAYSAIIAAEIVISDSDKAVTVEFVDDKNVEKDATVKYTDGGNSVTGDVEVLSQLTSAAPTLANPEGASTWVSFAFEKLANKNFKALATDLEKLDAHLNFRSFIVGHSLSIADVAVWGVLRANAVMGSVLKNEVYANVSRWYNFIGSDSRFDSVAEKTTKSINELRKAVKAASGAKKETHKANFEIDLPNAKVGEVVTRFPPEPSGYLHIGHAKAAILNEYFAHAYKGKLIIRFDDTNPTKERVEFQDSIIEDLALLGIKGDQITYSSDYFDKMYDLALTLIKEGKAYCDDTPQEKMREERMVGDASARRERTVEENLKIFTEEMKNGTEEGLKNCLRAKIDYKALNKALRDPVIYRCNLTPHHRTGSQWKIYPTYDFCVPIVDSIEGVTHALRTNEYRDRNPQYEWFLKALNLRHVDIWDFGRVNFIRTLLSKRKLQWFVDKGFVGNWDDPRFPTIRGVRRRGMTVEGLRNFILSQGPSKNIINMEWSTIWAMNKKIIDPVVPRHTAVDAKNAVKVQLSNGPAEPYTEDKPKHKKNADIGLKKVIFSKNLLVDQADAATFAEGEEVTFMDWGNVIIKKINKEGDVVSSIDAELHLEGDFRKTEKKVTWLADTDDKIEVEIHDFDHLITKDKLEENDNFEDFITEKTEFVSTVYADVNVRSLKKDDIIQFERKGFFKVDESLKEGKIVMFTIPDGKKK
>XP_025336344_Candida_duobushaemulonis
MATLTVAAKAPFIAYSAIIAAEIVNSDSDKAVTVEFVDDKNVEKDATVKYTDGGNFVTGDVEVLSQLTSAAPTLVNPEGASTWVSFAFEKLANKNFKALATDLEKLDAHLNFRSFIVGHSLSNADVAIWGVLRANAVMGSVLKNEVYANVSRWYNFIGSDSRFDSVAEKTTKSVNELRKAVKAASGAKKESHKANFEIDLPNAKIGEVVTRFPPEPSGYLHIGHAKAAILNEYFAHAYKGKLIIRFDDTNPTKERVEFQDSIIEDLALLGIKGDQITYSSDYFDKMYELALTLIKEGKAYCDDTPQEKMREERMVGDASARRERTVEENLKIFTEEMKNGTEEGLKNCLRAKIDYKALNKALRDPVIYRCNLTPHHRTGSQWKIYPTYDFCVPIVDSIEGVTHALRTNEYRDRNPQYEWFLKALNLRHVDIWDFGRVNFIRTLLSKRKLQWFVDKGFVGNWDDPRFPTIRGVRRRGMTVEGLRNFILSQGPSKNIINMEWSTIWAMNKKIIDPVVPRHTAVDAKNAVKVQLSNGPAEPYTEDKPKHKKNADIGLKKVIFSKNLLVDQADAATFAEGEEVTFMDWGNVIIKKINKEGDVVSSIDAELHLEGDFRKTEKKVTWLADTDDKIEVEIHDFDHLITKDKLEENDNFEDFITEKTEFVSTVYADVNVRSLKRDDIIQFERKGFFKVDESLKEGKVVMFTIPDGKKK
>XP_028892086_Candida_auris
MATVTVAAKAPFIAYSAIIAAEFVNSTTDKAITVEFVDDKSVEAGKDATVKYAAHDKAVYGDIEVLNELTSLSPSINAVSDFTWVNFAFEKLANKNFKALATDLEKLDAHLNFRSFIVGHSISVADVAVWGVLRANAVMGSVLKNEVYTNISRWYNFIGSDSRFDSVAEKTTKSINDLRKSVKAASGAKKETHKANFEIDLPNAKVGEVVTRFPPEPSGYLHIGHAKAAILNEYFAHAYKGKLIIRFDDTNPTKERVEFQDSIIEDLALLGIKGDKITYSSDYFDKMYELAVQLIKEGKAYCDDTPQEKMREERMVGDASARRDRSVEENLKIFTEEMKNGTEEGLKNCLRAKIDYKALNKALRDPVIYRCNLTPHHRTGTQWKVYPTYDFCVPIVDSIEGVTHALRTNEYRDRNPQYEWFLKALNLRHVDIWDFGRVNFIRTLLSKRKLQWFVDKGFVGNWDDPRFPTIRGVRRRGMTVEGLRNFILSQGPSKNIINMEWSTIWAMNKKIIDPVVPRHTAVDVKRAVKVKLSNGPAEPYTEEKPKHKKNPDVGLKKVIFAKDLLIDQADAATFKEGEEVTFMDWGNVIIKKIHKEGDVVTSIDADLHLEGDFRKTEKKVTWLADTDDKVKVEINDFDHLITKDKLEENDNFEDFLTKETKFVSEVYADVNVRSLKKDEIIQFERKGFFKVDESLDQGKIIMFTIPDGKKK
>NP_011269_Saccharomyces_cerevisiae
MPSTLTINGKAPIVAYAELIAARIVNALAPNSIAIKLVDDKKAPAAKLDDATEDVFNKITSKFAAIFDNGDKEQVAKWVNLAQKELVIKNFAKLSQSLETLDSQLNLRTFILGGLKYSAADVACWGALRSNGMCGSIIKNKVDVNVSRWYTLLEMDPIFGEAHDFLSKSLLELKKSANVGKKKETHKANFEIDLPDAKMGEVVTRFPPEPSGYLHIGHAKAALLNQYFAQAYKGKLIIRFDDTNPSKEKEEFQDSILEDLDLLGIKGDRITYSSDYFQEMYDYCVQMIKDGKAYCDDTPTEKMREERMDGVASARRDRSVEENLRIFTEEMKNGTEEGLKNCVRAKIDYKALNKTLRDPVIYRCNLTPHHRTGSTWKIYPTYDFCVPIVDAIEGVTHALRTIEYRDRNAQYDWMLQALRLRKVHIWDFARINFVRTLLSKRKLQWMVDKDLVGNWDDPRFPTVRGVRRRGMTVEGLRNFVLSQGPSRNVINLEWNLIWAFNKKVIDPIAPRHTAIVNPVKIHLEGSEAPQEPKIEMKPKHKKNPAVGEKKVIYYKDIVVDKDDADVINVDEEVTLMDWGNVIITKKNDDGSMVAKLNLEGDFKKTKHKLTWLADTKDVVPVDLVDFDHLITKDRLEEDESFEDFLTPQTEFHTDAIADLNVKDMKIGDIIQFERKGYYRLDALPKDGKPYVFFTIPDGKSVNKYGAKK
>XP_018222009_Saccharomyces_eubayanus
MQKGRHLKRDCHNRQYYAFLEVKKDTEGIEMPSTLTINGKASAVAYAELIAARIVNALAPNSIAVEFVDDKKAPAAKLDDATEDVFSKITGKFAAIFDNGKKEEVAKWVKLAQEELVVKNFGKLSQSLETLDAQLNLRTFILGGLKYSAADVACWGALRSNGMCGSIIKNKVDVNVSRWYTLLEMDPIFGEAHEFLTKSLQEVKKNANVGKKKETHKANFEIDLPDAKVGQVVTRFPPEPSGYLHIGHAKAALLNQYFAQAYKGKMIIRFDDTNPSKEKEEFQDSILEDLELLGIKGDRITYSSDYFQEMYDYCVQLIKDGKAYCDDTPTEKMREERMDGIASARRDRSVEENLKIFTEEMKNGTEEGLKNCVRAKIDYEALNKTLRDPVIYRCNLTPHHRTGSTWKIYPTYDFCVPIVDALEGVTHALRTIEYRDRNAQYDWMLQALRLRKVHIWDFARINFVRTLLSKRKLQWMVDKDLVGNWDDPRFPTVRGVRRRGMTVEGLRNFVLSQGPSRNVINLEWNLIWAFNKKVIDPIAPRHTAVVNPVKIHLEGAEAPQEPKIELKPKHKKNPAVGEKKVIYYKDIVVDRDDANVIDVDEEVTLMDWGNVIITKKNDDGSMVAKLHLEGDFKKTKHKLTWLADTKDVVPVDLVDFDHLLTKDKLEEDESFEDFLTPETEFHTDAIADLNVKDMKVGDIVQFERKGYFRLDALPKDGKPYVFFTIPDGKSVNKYGAKK
>XP_033766139_Saccharomyces_paradoxus
MPSTLTINGKAPIVAYAELIAARIVNALAPNSIAIELVDDKKAPAAKLDDATEDVFNKITGKFAAIFDNGDKEQVAKWVNLAQKELVVKNFAKLSQSLETLDSQLNLRTFILGGLKYSAADVACWGALRSNGMCGSIIKNKVDVNVSRWYTLLEMDPIFGEAHDFLSKSLLELKKSANVGKKKETHKANFEIDLPDAKIGEVVTRFPPEPSGYLHIGHAKAALLNQYFAQAYKGKLIIRFDDTNPSKEKEEFQDSILEDLDLLGIKGDRITYSSDYFQEMYDYCVQMIKDGKAYCDDTPTEKMREERMDGIASARRDRSVEENLRIFTEEMKNGTEEGLKNCVRAKIDYEALNKTLRDPVIYRCNLTPHHRTGSTWKIYPTYDFCVPIVDAIEGVTHALRTIEYRDRNAQYDWMLQALRLRKVHIWDFARINFVRTLLSKRKLQWMVDKELVGNWDDPRFPTVRGVRRRGMTVEGLRNFVLSQGPSRNVINLEWNLIWAFNKKVIDPIAPRHTAIVNPVKIHLEGSEAPQEPKVEMKPKHKKNPAVGEKKVIYYKDIVVDKDDADIINVDEEVTLMDWGNVIITKKNDDGSMVAKLNLEGDFKKTKHKLTWLADTKDVVPVDLVDFDHLITKDRLEEDESFEDFLTPQTEFHTDAIADLNVKDMKVGDIIQFERKGYYRLDALPKDGKPYVFFTIPDGKSVNKYGAKK
>XP_003676456_Naumovozyma_castellii
MSATLVINGKAPVVAYAELIAARIVNETKPNSISIEFVDDKKAAPATFNGDNKDAFLKIVAQFSDVFSNSKEEDITQWVKMASEELVIKNFQKLSESLGKLDAHLNLRTFILGGLKYSAADIACWGALRSNGMCGSIIKNKVEVNVSRWYTLLEMDPIFGSVHEFLTKSLQELKKTANAGKKKETHKANFEIDLPDAKMGEVVTRFPPEPSGYLHIGHAKAAILNQYFAQAYKGKLIIRFDDTNPSKEKEEFQDSILEDLELLGIKGDRITHSSDYFQEMYDYCIQMIKEGKAYCDDTPTEKMREERMDGIASARRDRSVEENLKIFTEEMKNGTEEGLKNCVRAKIDYKALNKTLRDPVIYRCNLTPHHRTGTTWKVYPTYDFCVPIVDALEGVTHALRTIEYRDRNAQYEWMLQALNLRKVHIWDFARVNFVRTLLSKRKLQWMVDKGLVSNWDDPRFPTVRGVRRRGMTVEGLRNFVLSQGPSRNVINLEWNLIWAFNKKVIDPVAPRHTAIVNPVKIHLEGDDVPQTPKIEMKPKHKKNPAVGEKKVIYFKDIVIDKDDADLLEANEEVTMMDWGNVIITQKNADGSLVGKLHLEGDFKKTKHKLTWLADTPDVVPVDLVDFDHLITKDKLEEDESFEDFLTPVTEFHTDAIADLNVKDMKVGDIIQFERKGYYRLDALPKDGKPYVFFTIPDGKSVNKYGAKK
>XP_003672136_Naumovozyma_dairenensis
MSANTLVINGKAPVVAYGDLIAARIINDAKPTSIDIQFVDDKKSAPSVFNGSSDSTFLKIIEGFPEIFTESNKDAVAEWTKIANEELVVKNFQKLSESLGKLDAQLNLRTFILGGLKYSAADIACWGALRSNGMCGSILKNKVDVNVSRWYSLLEMDPTFGSVHESLTKSLQELKKVSNSGKKKETHKANFEIDLPDAKMGEVVTRFPPEPSGYLHIGHAKAAILNQYFAQAYKGKLIIRFDDTNPSKEKEEFQDSILEDLELLGIKGDRITYSSDYFQQMYELCVKMIKEGKAYCDDTPTEKMREERMDGIASARRDRSVEENLRIFNEEMKNGTEEGLKNCVRAKIDYKALNKTLRDPVIYRCNLTPHHRTGTTWKMYPTYDFCVPIVDSLEGVTHALRTIEYRDRNAQYDWMLDAMNLRKVHIWDFARVNFVRTLLSKRKLQWMVDKGLVSNWDDPRFPTVRGVRRRGMTVEGLRNFVLSQGPSRNVINLEWNLIWAFNKKVIDPVAARHTAIVDPVKIHLEGDDVPQTPKTEMKPKHKKNPAVGEKKVIYYKDIVIDKADADLIEENEEVTMMDWGNVIITKKNADGSMVGKLHLDGDFKKTKHKLTWLADTEDVVPVDLVDFDHLISKDKLEEDESFEDFLTPTTEFHTSAIADLNVKDMKVGDIIQFERKGYYRLDAVAKDGKPYVFFTIPDGKSVNKYGAKK
>XP_003959488_Kazachstania_africana
MSATLVINGKAPVVAYDSLIAARLVNAARPDAIKIEFVDDKKSAPATFNGSSEGSFNKIVAAFPDAFRNANVASEWINVASEEFIVKNFQKLAQSLEKLDAYLNLRTFISGGLEYSAADIAAWGALRSNGMVGSIIKNKVYVNVSRWYSLLEMDPLFGTVHEFLTKSLQELKKNASAGKKKETHKANFEIDLPDAKIGEVVTRFPPEPSGYLHIGHAKAALLNQYFAQAYKGKLIIRFDDTNPSKEKTEFQDSILEDLELLGIKGDRVTYSSDYFQEMYDLCVQLIKEGGAYCDDTPTEKMREERMDGIASARRDRTVEENLRIFTEEMKNGTEEGLKNCVRAKIDYAALNKTLRDPVIYRCNLTPHHRTGATWKMYPTYDFCVPIVDALEGVTHALRTIEYRDRNAQYEWMLNALHLRKVHIWDFARVNFVRTLLSKRKLQWMVDKHLVSNWDDPRFPTVRGVRRRGMTVEGLRNFVLSQGPSRNVINLEWNIIWAFNKKVIDPVAPRHTAVVNPVKIHLTGEDAPETPKIEMKPKHKKNPAVGEKKVIYYKDIVVDKEDADVIEVNEEVTLMDWGNIIITKKNADGSMEAKVHLEGDFKKTAHKLTWLADTEDVVPVDLVDFDHLISKDKLEEDESFEDFLTPETEFHTSAIADLNVKEMKVGDVIQFERKGYFRLDSLPKDGKPYVFFTIPDGKSVNKYGAKK
>XP_022466058_Kazachstania_naganishii
MSAATLVINGKAPIVAYGPLIAARIANSAKSSSVAIEFVDDKNAAPAVFNGDSEDVLSKIAAQFPELFAQEEAADVATWVKTANDEFVVKNFAKLAESLAKLDAHLNLRTFVLGGLKYSVADIACWGALRSNGMVGSIIKNKVYVNVSRWYTLFEMFPQFSNAHEFLTKSMQELKKASTAGKKKESHKANFEIDLPDAKIGEVVTRFPPEPSGYLHIGHAKAALLNQYFAQAYKGKLIIRFDDTNPSKEKEEFQDSILEDLSLLGIKGDRVTYSSDYFQQMYDMCIQLIKEGGAYCDDTPTEKMREERMDGIASARRDRSVEENLKIFTEEMKNGTEEGLKNCVRAKIDYAAPNKTLRDPVIYRCNLTPHHRTGDTWKVYPTYDFCVPIVDSVEGVTHALRTIEYRDRNVQYDWMLNALHLRKVHIWDFARVNFVRTLLSKRKLQWMVDKGLVENWDDPRFPTVRGVRRRGMTVEGLRNFVLSQGPSRNVINLEWNLIWAFNKKVIDPVAPRHTAVVDPVKLHIEGAPETPKTEMKPKHKKNPAVGEKKVIFYQNVVIDKEDAASLETDEEVTLMDWGNVIITKRHPDGSLEGKLHLEGDFKKTKHKLTWLADTEDVVPVDLVDFDHLINKDRLEEGESFEDFLTPQTEFETKAIADLNVKHMKVGDIIQFERKGYYRLDSLPKDGKPYIFFTIPDGKSVNRYGAKK
>XP_445260_Candida_glabrata
MSSTLVINGKAPVVAYAELIAARLVNDSKSDASVTVEFVDDKKSAAATFDGKSDNALEAIVAKFPEILGANEESKPWIKLAAEELVIKNFQKLAQSLEKLDAQLNFRTYINGGLKFDSADIACWGALRSNGMVGSIIKNKVYVNVSRWYLLLESNPSFGQSHEFLTKSLQELKKAANAGKKKESHKANFEIDLPDAKIGEVVTRFPPEPSGYLHIGHAKAALLNQYFAQAYKGKLIIRFDDTNPSKEKTEFQDSILEDLELLGIKGDRITYSSDYFQEMYELCVKLIKEGKAYCDDTPTEKMREERMDGIASARRERSVEENLKIFTEDMKNGTEEGLKNCVRAKIDYAALNKTLRDPVIYRCNLTPHHRTGSEWKMYPTYDFCVPIVDSIEGVTHALRTIEYRDRNAQYDWFLDNLNLRKVHIWDFARVNFVRTLLSKRKLQWMVDKNLVSNWDDPRFPTVRGVRRRGMTVEGLRNFVLSQGPSRNVINLEWNLIWAFNKKVIDPVAPRHTAIVNPVKIHIEGAPESPKTEMKPKHKKNPAVGEKKVIYYQNVVIDKEDADSIEDNEEVTLMDWGNIIITKKNADGSMEAKLHLEGDFKKTKHKLTWLADTDDSVKVDLVDFDHLISKDKLEEDESFEDFLTPQTEFHTEAIADLNVKDMIVGDIIQFERKGYYRLDAEAKDGKPYVFFTIPDGKSVNKYGAKK
>XP_004180601_Tetrapisispora_blattae
MSTKLILSGKAQAVAYGELIAARIVNNSSANAVDISFVEDKKAAPATLDGSSDDVLAKIVALSPSSFASASKEDVAHWTKLAQEKLVVKNFQQLAQTLEILDAQLNLRSFVLGGLNFSAADVAVWGALRSNGMVGSIIKNKVYVNVSRWYSFLELEPAFGESHEFLTKSLQELKKAANAGKKKESHKANFEIDLQDAKMGEVVTRFPPEPSGYLHIGHAKAAILNQYFAQAYKGKLIIRFDDTNPSKEKEEFEESIIEDLALLGIKGDRVTHSSDYFQEMYDYCIQMIKEGKAYCDDTPTEKMREERMEGEPSARRNRSVEENLKIFTEDMTNGTEEGLKNCVRAKIDYKALNKTLRDPVIYRCNLTPHHITGDKWKVYPTYDFCVPIVDSLEGVTHALRTIEYRDRNAQYEWMLDALKLRHVHIWDFARVNFVRTLLSKRKLQWMVDKGLVSNWDDPRFPTVRGVRRRGMSIEGLRNFVLSQGPSRNVINLEWNLIWAFNKKVIDPTAPRHTAVVNPFKVHLEGSEVPQTDKIEMKPKHKKNPDVGEKKVVFSKNIIIDKEDADVLEEGEEFTLMDWGNAIITKKDANSITAKLHLEGDFKKTKHKITWLADTKDVVSVDLVDFDHLLNKDRIEEGESFEDFLTEKTEFHTSAIADLNVKDMKIGDFIQFERKGYYRLDSLPKNGNPYVFFTIPDGKAVNKYGAKK
>XP_003684110_Tetrapisispora_phaffii
MPATLIIGGKSSVVAYSELIAARIVNSVKPDSITIEFVEDKKAAAASLNGETDDVLSKIVSANADVFPEGVTGSEEWVKLAVSELVIKNFQKLATSLDKLDAHLNLRTFINGGLSYSIADIACWGALRSNGMVGSIIKNKVNVNVSRWYTLFESNPIFGEANEFLTKSLQELKKASSAGKKKETHKANFEIDLPDAKMGEVVTRFPPEPSGYLHIGHAKAAILNQYFADAYKGKLIIRFDDTNPSKEKVEFQESILEDLALLGIKGDRITHSSDYFQEMYDYCIQLIKEGKAYCDDTPVDKMREERMDGIASARRNRSVEENLKIFTEEMQNGTEEGLQNCVRAKIDYEALNKTLRDPVIYRCNLNPHHRTGTAWKMYPTYDFCVPIVDSLEGVTHALRTIEYRDRNAQYEWMLNAMNLRKVHIWDFARVNFVRTLLSKRKLQWMVDKELVSNWDDPRFPTVRGVRRRGMTIEGLRNFVISQGPSRNVINLEWNLIWAFNKKVIDPVAPRLTCVINPIKIHLSGADAPETPRVEMKPKHPKNPAVGEKRVIFSKDIVIDKDDADVIEEGEEITLMNWGNAIIDKKNADGSIDATLHLEGDFKKTKHKITWLAETEDVTKVDLVDFDHLITKDKLEEDESFENFLTPNTEFHTDAIADVNVKDMKVGDIIQFERKGYYRLDALPKDGKPYIFFTIPDGKAVNKYGAKK
>XP_001643704_Vanderwaltozyma_polyspora
MSATLVIGGKAPVVAYAELIAARIVNSSKPDSIKIEFVEDKKASPATLNGDSVDVLSKIVTANSDVFPEGAANSTEWIKIASEELVVKNFQQLNKSLEKLDAHLNLRTYINGGLNFTVADIACWGALRSNGMVGSIIKNKVNVNVSRWYTLLEENTLFGGVHEFLTKSLQELKKASTAGKKKETHKANFEIDLPDAKMGEVVTRFPPEPSGYLHIGHAKAALLNQYFAQAYKGKLIIRFDDTNPSKENVEFQDSILEDLELLGIKGDRITHSSDYFQEMYDYCVQLIKDGKAYCDDTPTEKMRDERMNGIASVRRDRSVEENLKIFTEEMKNGTEEGLKNCVRAKIDYEALNKTLRDPVIFRCNLTPHHRTGSQWKMYPTYDFCVPIVDALEGVTHALRTIEYRDRNAQYEWMLNALKLRKVHIWDFARVNFVRTLLSKRKLQWMVDKNLVSNWEDPRFPTVRGVRRRGMTVEGLRNFVLSQGPSRNVINLEWNLIWSFNKKVIDPVCPRLTAVVDPVKIHLEGEDAPQSAKVEMKPKHPKNPVVGEKKVVFYKDIVIDREDADSIEDGEEITLMNWGNAIITKKNADGSLNAKLHLEGDFKKTKHKVTWLADTEDVVKVDLVDFDHLISKDKLEEDESFEDFLTPETEFHTSAIADLNVKDMKVGDIIQFERKGYYRLDSLAADGKPYVFFTIPDGKSVNKYGAKK
>XP_003681432_Torulaspora_delbrueckii
MAKLIINGKAPVVAYAELIAARVVNTVNPESINVEFVDDKKAAPAVLDGESEGVFMKIIEAFPKIFTEGTSEEIAAWVKTASSDYVIKNFQKLSGSLEKLDAVLNLRTYILGGLKYSAADIACWGALRSNGMVGSIIKNKVDVNVSRWYTLLETDLAFGGAHEFLTKSMQDLKKASNVGKKKEGHKANFEIDLPDAKIGEVVTRFPPEPSGYLHIGHAKAALLNQYFAKEYKGKLIIRFDDTNPSKEKEEFQDSIIEDLKLLGIEGDRLTFSSDYFQEMYDLCVKMIKEGKAYCDDTVTEKMREERMDGIASARRDRPVEENLRIFTKEMKNGTEEGLKNCVRAKIDYQAANKTLRDPVIYRCNLTPHHRTGTTKTYPTYDFCVPVVDAIEGVTHALRTIEYRDRNAQYDWMLNAMNLRKVHIWDFARVNFVRTLLSKRKLQWMVDKNLVSNWDDPRFPTVRGVRRRGMTVEGLRNFVLSQGPSRNVINLEWNLIWAFNKKVIDPVAPRLTAVVNPVKLHLDGEDAPQSPKTEMKPKHKKNPDVGEKKVIFYKDVVIDKDDADVLEDNEEVTLMDWGNVIITKKNADGSLEGKLNLDGDFKKTKHKLTWLADTEDVAPVDLVDFDHLISKDKLEEDESFEDFLTPETEFHTSAIADLNVKDLKVGDIIQFERKGYYRLDALAKDGKPYVFFTIPDGKSVNRYGAKK
>XP_037146344_Zygotorulaspora_mrakii
MLVINGKAPVVAYSEIIAARIVNGVNAGAIKIEFVDDKKASPAVFNDDSSEVFNKIIKDFPDAFSQGFNEEVSNWIKISREDLVIKNFQKLAQSLEKLDTALNLKTFVLGGLDYSPADIACWGALRSNGMVGSIIKNKVYVNVSRWYTLLELDPAFGGAHEFLSKSLQDLKKASNVGKKKEGHKANFEIDLQDAKVGEVVTRFPPEPSGYLHIGHAKAALLNQYFAQEYKGKLIVRFDDTNPSKEKEEFQDSILEDLDLLGIKGDKITYSSDYFQEMYDLCIQMIKEGKAYCDDTPTEKMREERMDGIASARRDRSVEENLKLFTQEMKNGTEEGLKNCVRAKIDYKALNKTLRDPVIYRCNLTPHHRTGTEWKVYPTYDFCVPIVDALEGVTHALRTIEYRDRNAQYDWMLNALNLRKVHIWDFARVNFVRTLLSKRKLQWMVDKNLVSNWDDPRFPTVRGVRRRGMTVEGLKNFVLSQGPSRNVINLEWNLIWAFNKKVIDPIAPRLTAVVNPVKIHLEGDDVPKFPKTELKPKHKKNPDVGTKKVIYSSDIVIDKDDADVLEVNEEVTLMDWGNVIITKKNPDGSMVAKLHLEGDFKKTKYKLTWLADTADSVKVDLVDFDHLINKDKLEDDDSFEDFLTEQTEFHTDSIADLNVKDLKVGDIIQFERKGYYRLDALPKDGKPYVFFTIPDGKAVNKYGAKK
>XP_002499344_Zygosaccharomyces_rouxii
MVNLVINGKAPVVAYAELIASRIVNAAHKDAITVEFVDEKNAAPVVFNGSSDDTFAKIISTYPDVFGHESSEEVAHWIKVAREQLVVKNFQQLSQSLERLDAVLNLRTFILGGLKISAADIVCWGALRSNGMVGSIIKNKVYVNVSRWYTLLELNPSFGGAHEYLTKSMQGIKKAVTAGKKKEGHKANFEIDLPDAKMGEVVTRFPPEPSGYLHIGHAKAAILNEYFAHAYKGKLIIRFDDTNPSKERMEFQDAILEDLELMGIKGDKITYSSDYFQEMYDLCVQLIKEGKAYCDDTDVEKMREERMEGIPSAKRDLSVEENLRIFTEEMKNGTEFGQKNCVRAKIDYKAANKTLRDPVIYRCNLTPHHRTKGQWKMYPTYDFCVPIVDSIEGVTHALRTIEYRDRNAQYDWMLKALRLRKVHIWDFARVNFMRTLLSKRKLQWMVDHGLVSNWDDPRFPTVRGVRRRGMTVEGLRNFVISQGPSKNVINLEWNLIWAVNKKIIDPVAPRHTAVVDPVEITLEGEGAPETPKVELKPKHKKNPAVGEKKVIYSNKIIIDKEDASVLEVGEELTLMDWGNIIITSKNADGSLVAKTNLGGDFKKTKHKVTWLANTDYVPVEMVDFDHLITKDKLEEDENFTDFITPQTEFHTKAVGDVNVKDMKVGDIIQFERKGYCRLDSKAEGDKPYIFFTIPDGKSVNRYGAKK
>XP_003645456_Eremothecium_cymbalariae
MDSVEQLTEVFSNIGFEEPKIKEILKNKKVSHSLETLIKNAPSDFNWDKSSRALLHTLASFLKGSELSNQNLIVQGIVKGDLKTVLQVDAAYKYVKRASENASLDEMNVESGVGIDVSEEEATRHVVNYLEANKERVIAERYKLVPSIFAEVKSLPELKWAEPRLFKAIIDREVLKLLGPKDERDVVKKEKKKKGSKSGGDKGNVSVAGGTAEGTKRTMFTEGFLGDLHKVGENPQAYPELMEEHLKATGGRVQTRFPPEPNGYLHIGHSKAIMVNFGYAKYHNGICYLRFDDTNPEAEAPEYFESIERMVTWLGFKPWKITYSSDYFDQLYDLAEVLIQNNKGYVCHCTGEEIKRGRGIKEDGTPGGERKSCSHRERSITENLAAFRKMRDGFYKPGEAILRMKQDLNSPSPQMWDLIAYRVLDAPHPRTGSKWKIYPTYDFTHCLVDSFENITHSLCTTEFYLSRESYEWLCDQVHVFRPAQREYGRLNITGTVLSKRKIARLVNEKYVRGWDDPRLFTLEAIRRRGIPPGAILSFINTLGVTTTTTNIQVVRFESAIRKYLEDTTARLMFLLDPIEVVVNNLPEDYQELVTIPYRPGTPEFGDRTVPFTKRFYIERTDFSENTADKEFFRLTPNQSVGLIKVPYTVAFQSLEKDAHGNIVRIHVNYENDTPNNKPKKPKTYIQWVPISPAHNSPVRIAETRVYNQLFKSENPSGDPADISPDSEIIYKTSVVEHNFRHVIKNSPWVVDTTRESEFYVDEPHASNEVCRFQAMRVGYFTLDKDSTDDEIILNRIVSLKDGSK
>NP_985811_Eremothecium_gossypii
MSSTLIIAAKSPAVAYAELIAARAVNEAKQDAVAIQFTEGKEAAAASFDGESQNALERMVEKYPDVLGSVPEEAAWWIAYARTDLVVKDFKKLSGSLEKLDAHLNLRTFVLGGMQPTVADVAVWGALRSNGPVGSIIKNKVYVNVSRWYTTLELIPAFGGAHEFLAKSLKELKAAGNVNKKKETHKANFEIDLPDAKIGEVVTRFPPEPSGYLHIGHAKAALLNQYFAQAYKGKLIIRFDDTNPSKERVEFQDSILEDLELLGIKGDRITHSSDYFQEMYDYCVQMIKEGKAYCDDTPTERMREERMEGIASARRERSVEENLKIFTEEMKNGTEEGLKNCVRAKIDYAALNKTLRDPVLYRCNLTPHHRTGTAWKIYPTYDFCVPIVDALEGVTHALRTIEYRDRNAQYEWMLNALKLRKVHIWDFARVNFVRTLLSKRKLQWLVDKQVVSNWDDPRFPTVRGVRRRGMTIEGLRNFVLSQGPSRNVINLEWNLIWAFNKKVIDPIAPRHTVVTNPVKLHLNGADVPQTPLTEMKPKHKKNPAVGEKKVIYYKDVLIGAEDAAMLAAGEEVTLMDWGNAIIRGKNDDGSLTADLNLEGDFKKTKFKLTWLADTSDTVPVDLVDFDHLISKDRLEEEDNFEDFLTPETEFHTTAIADLNVKDMKVGDVIQFERTGYYRLDTVGSGDKPFVFFTIPDGKAVNKYGAKK
>XP_451028_Kluyveromyces_lactis
MSASLIIGAKAPVIAYPELIAARKVNASKGDNTIEISFVEDKKAAAASFNGETEDVLTKLSAAYPDILNDNSDSSAEWIEFGAKQLVIKNFQQLAESLAKLNAHLNLRTYILNTLEPSLADIAVWGYLRSNGMVGSIIKNKVYINVSRWYSTFELIPEFGQAHEFLTKSLQELKKASNVNKKKETHKANFEIGLPDAKVGEVVTRFPPEPSGYLHIGHAKAALLNQYFAQAYKGKLIIRFDDTNPSKEKEEFQDSILEDLELLGIKGDRITYSSDYFQEMYDYCVQMIKEGKAYCDDTPTERMREERTEGIPSSRRERTVEENLKIFTEEMKNGTEEGLKNCVRAKIDYEALNKAMRDPVIYRCNLTPHHRTGTAWKIYPTYDFCVPIVDSLEGVTHALRTIEYRDRNPQYDWMLNALHLRKVHIWDFARVNFVRTLLSKRKLQWLVDKDIVSNWDDPRFPTVRGVRRRGMTIEGLRNFVLSQGPSRNVINLEWNLIWSFNKKVIDPVAPRHTAIVSPVKVHLEGDDVPQTPNVEMKLKHKKNPAIGEKKVIYYKDIVIDEEDAKLLSEGEEVTLMDWGNAIITKKNDDGSFNAKLHLEGDFKTTKFKLTWLADTDDKVEADLVDFDHLISKDKLEEGENFEDFLTPKTEFHTTAYADLNVKDMKVGDIIQFERKGYFRLDSLPKDGKPYVFFTIPDGKSVNKYGAKK
>XP_022675834_Kluyveromyces_marxianus
MSVSLVIGAKAPVVAYPELIAARLVNASHQNAIDISFVEDKKAPAASFQGKTENVLAEIAAAYPEVLKNVAGFEEWVEFGANQLVIKNFQQLASSLEKLDAHLNLRTYILNTVELTLADIAVWGYLRSNGMVGSIIKNKVYINVSRWYSTLESIPEFGQAHEFLTKSLQEMKKAANVNKKKETHKANFEIDLPDAKIGEVVTRFPPEPSGYLHIGHAKAALLNQYFAQAYKGKLIIRFDDTNPSKEKEEFQDSILEDLELLGIKGDRITYSSDYFQEMYDYCVQMIKDGKAYCDDTPTERMREERSEGIPSCRRERSVEENLKIFTEEMKNGTEEGLKNCVRAKIDYQALNKALRDPVIYRCNLTPHHRTGTAWKIYPTYDFCVPIVDSLEGVTHALRTIEYRDRNPQYEWMLNALNLRKVHIWDFARVNFVRTLLSKRKLQWLVDKDIVSNWDDPRFPTVRGVRRRGMTIEGLRNFVLSQGPSRNVINLEWNLIWSFNKKVIDPIAPRHTAIVSPVKLHLEGSEVPQTPKIEMKLKHKKNPDVGEKKVIYYKDILIDEEDAKLLSEGEEVTLMDWGNAIITKKNEDGSLVAKLHLEGDFKKTKFKLTWLADTDDKVEADLVDFDHLISKDKLEEGDNFEDFLTPKTEFHTRAIADLNVKDMKVGDIIQFERKGYYRLDSLPKDGKPYVFFTIPDGKSVNKYGAKK
>XP_022629208_Lachancea_lanzarotensis
MTKLIISSKAPVVAYSELIAARLVNAAEPSKIDVEFTEDKKAPAAVLEGTPDSVLQRIVANNSKVLGENTEDAAAWSKFAAEELTVKNFAKLSGSLEKLDAHLNFRTFISGEKSFSPADIACWGSLRSNGMVGSIIKNKVYINVSRWYTLLEQIPEFGTAHEFLTKSVQELKKSASSGKKKETHKANFEIDLPGAKIGEVVTRFPPEPSGYLHIGHAKAAILNQYFAQEYKGKLIIRFDDTNPSKEKTEFQDSILEDLELLGIRGDRVTYSSDYFQEMFDLCVQLIKDGKAYCDDTPTEKMREERMDGIASARRDRSVEENLKLFTEDMKNGTEEGLKNCVRAKIDYEALNKTLRDPVIYRCNLTPHHRTGSTWKAYPTYDFCVPIVDALEGVTHALRTIEYRDRNAQYDWMLNALKLRKVHIWDFARVNFVRTLLSKRKLQWMVDKNLVANWDDPRFPTVRGVRRRGMTVEGLRNFVLSQGPSRNVINLEWNLIWAFNKKVIDPVAPRHTAVINPVKLHIEGAPETPDVQLRPKHKKNPAVGEKKAIYYSDVLIDQDDADLIQDGEELTLMDWGNVIITGKNADGSLTAKLHLEGDFKKTKLKLTWLADTEDKVDIDLVDFDHLITKDKLEEGEDFADFLTPETEFHTAAVADLNVKDMKKGDIVQFERKGYYRLDSLASGDKPYVFFGIPDGKSVNKYGAKK
>XP_002555069_Lachancea_thermotolerans
MAKLIIASKAPVVAYSELIAARLVNSAKTDAIEIEFVEDKKSSPATFEDSCDDVLKRIVQTYPEVFKHGFENCDEWAKLASEELTVKNFQKLSVSLAKLDACLNFRTFILGGTTFSAADIACWGSLRSNGMVGSIIKNKVYVNVSRWYTLLEQIPEFGSAHEFLVKTLQELKKASTSNKKKETHKANFEIDLQDAKVGEVVTRFPPEPSGYLHIGHAKAAILNQYFAQEYKGKLIIRFDDTNPSKEKEEFQDSILEDLELLGIKGDRVTYSSDYFQEMYDLCVKMIEEGNAYCDDTPTDKMREERMDGLASARRDRSVEENLRIFTQEMKNGTEEGLKNCVRAKIDYKALNKTLRDPVIYRCNLTPHHRTGSTWKIYPTYDFCVPIVDALEGVTHALRTIEYRDRNAQYQWMLDALHLRKVHIWDFARVNFVRTLLSKRKLQWMVDKDLVSNWDDPRFPTVRGVRRRGMTVEGLRNFVLSQGPSRNVINLEWNLIWAFNKKVIDPVAPRHTAIVKPVKFHVEGAPQTPDVQIKLKHKKNPAVGEKKVIYYADILIDQDDADAVTEGEELTLMDWGNAIVTKKNADGSLTGKLHLEGDFKKTKLKLTWLADTDDKVDVDLVDFDHLITKDKLEEGEDFADYLTPQTEFHVSAVADLNVKDMKKGDIIQFERKGYYRLDSFATADKPYVFFAIPDGKSVNKYGAKK
>XP_020051831_Aspergillus_aculeatus
MSQFQLTLATRANPAALLPVLLVATSLNQEQEVIAINYEDSAVLSSGDKATVELTGANGSPVYGSDNAIKELRAAFPFLNAKDEKLETEWLSQLETFTTLDFKTLEPQLQRLNNHLLLRSFVAGYSLSTADLAIWGALRANKVAISPVRKGALVSLTRWFNFIDELCPWAATALESMNAVAKEKKTAKAKEGASYDINLLNTDKGVVTRFPPEPSGYLHIGHAKAALLNDYFAHEKYAGTLLVRFDDTNPSNEKLEFQDAIIEDLALMGIKPDRLSYTSDYFDELYEYAIRIIKEGHAYADDTDKETMAEQRMVGEPSKRRDASVEESLARFEEMKQGTPEGLRWCIRAKISYDAPNKTLRDPVIYRCNVAEHHRTGSKWKIYPTYDFACPIVDSKEGVTHALRTIEYRDRNAQYQWFLDTLKLRHVQVWDFARMNFVRTLLSKRKLTKLVESGAVWGWDDPRFPTIRGIRRRGMTIPALREFILKQGPSKNIVNLDWTLFWATNKKYIDPVAPRHTALFKNQLVKAKLNGAPAAYTEDKPKHAKNPAIGTKKVTFSGSILFDQEDAKTFKQDEEITLMAWGNAIVRKIETDAATGAVTALELDLHLEGDFKKTEKKVTWLSADQELVPVELVDFDFLLNKDTMTEEDTLEAVLNPHTEFRDEALADANVAALKEGDIIQFERKGYYRLDRPYAPGQPAVLFNIPTGKAGK
>XP_001276176_Aspergillus_clavatus
MAQYQLTLATRANQASLLPVLLVATSLNEARPNPVVAITFEETALLRDGDKAIVQYIGASGSPVFGTSNAIQELRKDFPFLNSKDEKLVNEWLSQLEAFTTLDFKALDPELQRLDTHLLLRSFVVGYSLSTADIALWGAIRGNRVAIAAIRKGSLVNVTRWFYFLEDLCPWASFAVESLNQAAKEKKAAKAKEGASYDIALLNTEKGVVTRFPPEPSGYLHIGHAKAALLNDYFAHEKYNGTLLVRFDDTNPSKEKQEFQDAIIEDLALMGIKADKMSYTSDYFDELYDYALKIIKDGNAYADDTEKEVMAEQRMNGKPSKRRDASVEENLARFEEMKKGTPEGLRWCVRAKMSVDNPNKAMRDPVIFRCNPTPHHRTGAKWKIYPTYDFACPIVDSMEGVTHALRTIEYRDRNPQYQWFLDTLQLRNVQIWDFARMNFIRTLLSKRKLTKLVDQGVVWGWDDPRFPTIRGIRRRGMTIPALREFILKQGPSKNITNLDWTLIWATNRKYIDPIAPRHTAILKKDMVNAVIKGGPATPYTEDKPKHGKNPAVGMKKVAFSDSILLDQEDAKSFKQDEEITLMSWGNAIVRKIETDPATGVVKGLELELHLEGDFKKTEKKVTWLSTKGQELIPVELVDFDYLLNKDSLQEDDVLEDVLNKNTEFRDEAVADCNVAELKEGDIIQFERKGYYRVDRAYAPGKPAVLFNIPTGKTGK
>XP_001266178_Aspergillus_fischeri
MSQYQLTLATRANQPYVLPVLLVATSINEARPSPVISITYEDTAVLREGDKAVVQYTGASGNPVFGLINAIQELRKDFPFLNSKDEKLENEWLSQLEAFAPLDFKALDPELQRLDTHLLLRSFVVGYSLSTADIALWGAIRGNRVAVAAIKKGSLVNVTRWFYFLEDLCPWATSALGALNQAAREKKAAKAKEGASYDIALLNTEKGVVTRFPPEPSGYLHIGHAKAALLNDYFAHEKYNGTLLVRFDDTNPSNEKLEFQDAIIEDLALMGIKPDKMSYTSDYFDELYQYALQIIKDGNAYADDTEKEVMAEQRMNGKPSKRRDASVEENLARFEEMKKGTPEGLRWCIRAKMSVDNPNKAMRDPVIYRCNPAPHHRTGTKWKIYPTYDFACPIVDSIEGVTHALRTIEYRDRNPQYQWFLDTLKLRHVQIWDFARMNFIRTLLSKRKLTKLVNQGVVWGWDDPRFPTIRGIRRRGMTIPALREFILKQGPSKNITNLDWTLIWATNKKYIDPVAPRHTAILKKDMVKAIVKGGPATPYTEEKPKHGKNPAVGMKKVVFGNTVIFDQEDAKSFKQDEEITLMSWGNAIVRKIETDPTSGIVKELELELHLEGDFKKTEKKVTWLSTEGQDLIPVELVDFDYLLNKDTLQEDDVLEDVLNKNTEFREDAVADCNVAELKEGDIIQFERKGYYRVDRAYAPGKPAVLFNIPTGKTGK
>XP_041146477_Aspergillus_flavus
MSNMQLTLATKASQASLLPVLLVATSINEARPSPVINITYEDKAVLEQGDKAVVQFTGVSGTPVFGTVNAIQELLKDFPFLNSKDQKLENEWLAQLDTFTTVDFKALDPLLQRLNTHLLLRSFIVGYSLSTADIALWGALRGNRVGISAIRKGALVNLTRWFTFLEDLCPWATSALEALNAAAKDKKTTKGKQGGANYDVALLNTDKGVVTRFPPEPSGYLHIGHAKAALLNDYFAHEKYNGTLLVRFDDTNPTKENSEFQDAIVEDLALMGIKPDKMSYTSDYFDQLYEYGVQIIKDGKAYADDTDKETMAAQRMDGLPSKRRDATVEENLARFEEMKKGSPEGLGWCIRAKISVDDKNKALRDPVIYRSNPDPHHRTGTKWKIYPTYDFACPIVDSIEGVTHALRTIEYRDRNPQYQWMLDALKLRSVQIWDFARMNFIRTLLSKRKLTKLVNEGVVWGWDDPRFPTIRGIRRRGMTIPALREFILRQGPSKNITNLDWTLIWATNKKYIDPVAPRHTALLKKDVVKATIKGAPAPYTEEKPKHVKNPSVGTKKVVYSGSILFDQEDAKSFKQDEEITLMNWGNAIVRQIVTDPSSGVVKELELDLHLEGDFKKTEKKVTWLSTDQDLVPVELVDFDYLLNKDTLQEDDALEDVLNRNTEFREDATADCNVAELKEGDIIQFERKGFYRVDKAYAPGQPAVLFYIPTGKTGGK
>XP_747988_Aspergillus_fumigatus
MSQYQLTVATRANQPYVLPVLLVATSINEARPSPVISITYEDTAVLREGDKAVVQYTGASGNPIFGLINAVQELRKDFPFLNSKDEKLENEWLSQLEAFAPLDFKALDPELQRLDTHLLLRSFVVGYALSTADIALWGAIRGNRVAVAAIKKGSLVNVTRWFYFLEDLCPWATSTLEVLNQAVREKKAAKAKEGASYDIALLNTEKGVVTRFPPEPSGYLHIGHAKAALLNDYFAHEKYNGTLLVRFDDTNPSNEKLEFQDAIIEDLALMGIKPDKMSYTSDYFDELYQYALQIIKDGNAYADDTEKEVMAEQRMNGKPSKRRDASVEENLARFEEMKKGTPEGLRWCIRAKMSVDNPNKAMRDPVIYRCNPAPHHRTGTKWKIYPTYDFACPIVDSIEGVTHALRTIEYRDRNPQYQWFLDTLKLRHVQIWDFARMNFIRTLLSKRKLTKLVNQGVVWGWDDPRFPTIRGIRRRGMTIPALREFILKQGPSKNITNLDWTLIWATNKKYIDPVAPRHTAILKKDMVKAIVKGGPATPYTEEKPKHGKNPAVGMKKVVFGNTVIFDQKDAKSFKQDEEITLMSWGNAIVRKIETDPTSGIVKELELELHLEGDFKKTEKKVTWLSTEGQDLIPVELVDFDYLLNKDTLQEDDVLEDVLNKNTEFREDAVADCNVAELKEGDIIQFERKGYYRVDRAYVPGKPAVLFNIPTGKTGK
>XP_681493_Aspergillus_nidulans
MSQFQLTLATKANQAALLPILLVATSVNEARPAPVITINYEDATVLPRGDKEIVEFTAANGTLVYGSAAFKELLLSFPYLNSKEEKLENEWLAQLEDFASLDFKAIEPKLQQLNNHLILRSFVVGYALSTADIALWGALRGNRVAIGAIRKGTLINLTRWFNFLEELCPWAVAALEALNASAKEKRAAKAEGRGRHPFPSGAFWIPPHRTRQGRASERLLRPREEFQDAILEDLALMGIKPDKTSYSSDYFDELQQYAVQIIKDGNAYADDTDKETMASQRMNGEPSKRRDATVEENLARFEEMTKGTEEGARWCIRAKMSVDNPNKAMRDPVIYRCNPAPHHRTGTKYKAYPTYDFCCPIIDSLEGVTHALRTIEYRDRNPQYQWFLDTLKLRNVQIWDFARMNFVRTLLSKRKLTKLVEQGVVDGWSDPRFPTIRGIRRRGMTIPALREFILKQGPSRNIVNLDWTSFWATNKKYIDPVAPRHTAVLKKDAVKATIKGGPDSPYTQDKPKHNKNPDVGTKKVTYSSSILFDQEDAKSFKQDEEITLMNWGNAFVRKIVTDASGVVTELELDLNEKGDFKKTEKKVTWLSTDQDLVPVDLVDFDYLLNKDSMQEEDSLEDVLNPKTEFHEDAVADSNVALLAEGDIIQFERKGYYRLDKVASPGKPAVFFNIPSDE
>XP_001393909_Aspergillus_niger
MSQFKLNLATKANQASLLPVLLVATSINEARPTPVIAINFEDAAVLSEGEKAIVQFTGASGAPAYGTDNAIKELRASFPFLNGKDEKSENEWLSQLESFTTLDFKALDPLLQRLNTHLLLRSFMVGYSLSTPDIALWGALRGNRVAISAIRKGALVNLTRWFNFLDELCPWASAALESLNASAKEKKAAKAKEGASYDIALQNTDKGVVTRFPPEPSGYLHIGHAKAALLNDYFAHEKYNGTLLVRFDDTNPSNEKQEFQDAIMEDLALMGIKPDRMSYSSDYFDQIYEYGLKIIREGNAYADDTDKETMASQRMNGEPSKRRDASVEENLARFEEMKQGTPEGLRWCIRAKMSVDNPNKAMRDPVIYRCNPTPHHRTGTKWKIYPTYDLCCPILDSIEGVTHALRTIEYRDRNPQYQWFLDTLGLRHVQIWDFARMNFIRTLLSKRKLTKLVDQGVVWGWDDPRFPTIRGIRRRGMTVPALREFILKQGPSKNITNLDWTLIWATNKKYIDPVAPRHTALMKKDLVKAVIKGAPAPYTEDKPKHNKNPEVGQKKVTFSGSVLFDQEDAKTFKQDEEITLMAWGNAIVRKIEKDSAGVVQSLELDLHLEGDFKKTEKKVTWLSADQELVPVELVDFDYLLNKDSLQEDDALEDVLNKNTEFREDAVADCNVAELREGDIIQFERKGYFRCDRPYAPGKPAVLFNIPTGKTGK
>XP_015409661_Aspergillus_nomiae
MPLQIFHDTLFPTIEALDGFIRIFTSEFGAIMSNMQLTLAAKASQAALLPVLLVATSINEARPSPVINITYEDKAVLEQGDKAVVQFTGASGAPVFGPVNAIQELLKDFPFLNAKDQKLENEWLSQLDTFTTLDFKALDPLLQGLNTHLLLRSFVVGYSLSTADIALWGALRGNRVAVSAIRKGALVNVTRWFSFLEDLCPWATSALEALNAAAKEKKATKGKEGSANYDVALLNTDKGVVTRFPPEPSGYLHIGHAKAALLNDYFAHEKYNGTLLVRFDDTNPTKENSEFQDAILEDLALMGIKADKMSYTSDYFEQLYEYGVQIIKDGKAYADDTDKETMAAQRMDGLPSKRRDATVEENLARFEEMKKGTPEGLGWCIRAKISADDKNKALRDPVIYRSNPDPHHRTGTKWKIYPTYDFACPIVDSIEGVTHALRTNEYRDRNPQYQWMQDALKLRSVQIWDFARMNFIRTLLSKRKLTKLVNEGVVWGWDDPRFPTIRGIRRRGMTIPALREFILRQGPSKNITNLDWTLIWATNKKYIDPVAPRHTALLQKDAVKTTIKGAPAPYTEEKPKHIKNPSVGTKKVAYSGSILLEQEDAKSFKQGEEITLMNWGNAIVRQIVTDPSSGVVKELELELHLEGDFKKTEKKVTWLSTDQDLVPVELVDFDYLLNKDTLQEDDALEDVLNRNTEFRESATADCNVAELKEGDIIQFERKGFYRVDKAYAPGQPAVLFYIPTGKTGGK
>XP_023091871_Aspergillus_oryzae 
MPLQENEWLAQLDTFTTVDFKALDPLLQRLNTHLLLRSFIVGYSLSTADIALWGALRGNRVGISAIRKGALVNLTRWFTFLEDLCPWATSALEALNAAAKDKKTTKGKQGGANYDVALLNTDKGVVTRFPPEPSGYLHIGHAKAALLNDYFAHEKYNGTLLVRFDDTNPTKENSEFQDAIVEDLALMGIKPDKMSYTSDYFDQLYEYGVQIIKDGKAYADDTDKETMAAQRMDGLPSKRRDATVEENLARFEEMKKGSPEGLGWCIRAKISVDDKNKALRDPVIYRSNPDPHHRTGTKWKIYPTYDFACPIVDSIEGVTHALRTIEYRDRNPQYQWMLDALKLRSVQIWDFARMNFIRTLLSKRKLTKLVNEGVVWGWDDPRFPTIRGIRRRGMTIPALREFILRQGPSKNITNLDWTLIWATNKKYIDPVAPRHTALLKKDVVKATIKGAPAPYTEEKPKHVKNPSVGTKKVVYSGSILFDQEDAKSFKQDEEITLMNWGNAIVRQIVTDPSSGVVKELELDLHLEGDFKKTEKKVTWLSTDQNLVPVELVDFDYLLNKDTLQEDDALEDVLNRNTEFREDATADCNVAELKEGDIIQFERKGFYRVDKAYAPGQPAVLFYIPTGKTGGK
>XP_040634013_Aspergillus_ruber
MSCQLTLASQANQAELLPVLLVATSVNAARPTPVIAINYENTALLHEGEKAVVQFTGASGSPVYGTEKAIQELRANFPFLNSKDEKTENQWLSQLASFTVLDFKAVEPLLQKLDAYLMLRSFVVGYALSTVDIALWGALRGNRVAISAIKKGTLVNLTRWFRFLEELCPWASSALEGLTGAAKEKKGKSSQGANYDVGLLNTEKGVVTRFPPEPSGYLHIGHAKAALLNDYFAHEKYTGTLLVRFDDTNPSNEKLEFQDAIIEDLSLMGIKPDKMSYTSDYFDELYQYALQIIREGNAYADDTDKETMAAQRFDGLPSKRRDASVEENLARFEDMKNGTPEGVKWCIRAKMSVDNPNKAMRDPVIYRCNPAEHHRTGPKWKVYPTYDFACPIVDSLEGVTHALRTIEYRDRNPQYQWMIDTLKLRTVHIWDFARMNFVRTLLSKRKLTKLVEHGVVWGWDDPRFPTIRGIRRRGMTVPALREFILRQGPSKNIINLDWTLFWATNKKYIDPVAPRHTAILKKDAVKAIVKGAPGAPFIEEKQKHAKNAAVGTKKVVFSNSILFEQEDAKTFKQDEEITVMNWGNAFVRKIETDSASGLVTGLELELHLEGDVKKTEKKVTWLSTEGQELVPIELVDFDYLLNKDAMQEEDKLEDVLNPKTEFRDDAVADCNVADLKEGDIIQFDRKGYYRVDQAYSPGKPAVLFNIPTGKTGK
>XP_040697727_Aspergillus_sydowii
MSQFQLTLATKANQAALLPVLLVATSVNEARPSPIVAINYEDVAVLPRGDKAVVEFVGASGTPAYGSSALEELRATFPYLNSKEEKLENDWLSELDALTSLDFKAVDPKLQKLNNHLILRSFVVGYALSTADIALWGALRGNRVSIGAIRKGTLVNLTRWFNFLEQLCPWAVAALEALNASAKEKKLAKAKEGASYDIALLNTEKGVVTRFPPEPSGYLHIGHAKAALLNDYFAHEKYKGTLLVRFDDTNPSNEKQEFQDAIVEDLALMGIKPDRTSYSSDYFDELHQYAVQIIKDGNAYADDTDKETMASQRMNGEPSKRRDATVEENLARFEEMNKGTEEGTRWCIRAKMSVDNPNKAMRDPVIYRCNPAPHHRTGTKYKAYPTYDFCCPIIDSMEGVTHALRTIEYRDRNPQYQWFLDTLKLRDVQIWDFARMNFIRTLLSKRKLTKLVNEGVVDGWSDPRFPTIRGIRRRGMTIPALREFILKQGPSRNIVNLDWTLFWATNKKYIDPVAPRHTAVFKKDAVKTVLRGGPAAPYTQDKPKHNKNPDVGTKKVTYSSSLLLDQEDAKSFKQDEEITLMSWGNAFVRKIVTDSSGVVTELELDLNEKGDFKKTEKKVTWLSADQDLVPVELVDFDHLLNKDLMQEEDRLEDVLNPKTEFREDAIADSNVAYLKEGDIIQFERKGYYRLDKASAPGKPAVLFNIPSGKTGK
>XP_001216677_Aspergillus_terreus
MSDMQLVLAAKANQAPLLPVLLVATSINEARPSPVISIIYEDAAVLSQGDKATVQFTGVSGKPVYGTANAIQELQANFPFLKAKDSQLETEWLAQVESFTTLDFKTLEPQLQRLNAHLMLRSFVVGYALSTADIALWGAIRGNRVAVSPARKGTLVNLTRWFNFLETLCPWATTALETLNAAAKEKKEKKGKESTGTANYNIDLLNTDKGVVTRFPPEPSGYLHIGHAKAALLNDYFAHEKYNGTLLVRFDDTNPTKEKQEFEDAIVEDLALMGIKPDRTSYTSDYFDELYDYGVRIIKEGKAYADDTEKEEMARQRMHGEPSKNRDNSVEENLAHFEEMKKGTEEGLRWCIRAKISVDNPNKAMRDPVIYRCNPTPHHRTGTKWKIYPTYDFCCPIVDSMEGVTHALRTIEYRDRNPQYEWFLDALDLRKVQIWDFARMNFIRTLLSKRKLTKLVETGAVWGWDDPRFPTIRGIRRRGMTVPALREFILKQGPSKNITNLDWTLIWATNKKYIDPVAPRFTAISKEKMVKATVKGAPAAYTEEKPKHNKNPAVGMKKVAYSGSLLFGQDDAKSFKQDEEITLMNWGNAIVRKIETDASGTVTGLELELHLEGDFKKTEKKVTWLSTEGQEIIPVELVDFDYLLNKDTLTEDDKLEDVLNTQTEFREEAVADANVAELKEGDIIQFERKGYYRVDRPYAPGKPAVLFNIPTGKTGK
>XP_022492860_Penicillium_arizonense
MTQYELKVATRANHSAVLPVVLIATSINEARPTPVISISYEDTALLQDGDKAVVQLINGTNNVFGTINVIQSLTEHFPFLTGKDAKAENEWISQLDSLTTFDFKALDPVLQRIDTHLLLRSFIVGYSLSTPDIALWGALRGNRVAVAALKKGTLVNITRWFRFLEELCPWTSVALESLNAAAKEKKTAKSKEGASYDIALKNTENGVVTRFPPEPSGYLHIGHAKAALLNDYFAHEKYNGTLLLRFDDTNPSNEKEEFQDAIVEDLALMGIKPNKMTYTSDYFDELYNYCLKIIKQGDAYADDTDKETMAAQRFDGLPSARRDLSVEESLSRLEEMKNGTPEGVRWCIRAKISFDCPNKAMRDPVIYRCNPAPHHRTGTKWKIYPTYDFACPIVDSMEGVTHALRTIEYRDRNPQYQWMLDTMKLRTVQVWDFARMNFIRTLLSKRKLTKLVEAGVVWGWDDPRFPTIRGIRRRGMTIPALREFILKQGPSKNIVNFDWALIWATNKKYIDPIAGRHTAISNKNVVKTTVTGSPAPYSEEKPKHAKNAAVGMKKVVFGPSIVLEQEDVKLFKQDEEITLMNWGNAFVRKITTDTATGIITDLELELHLAGDVKKTEKKVTWLATEQDVVPVELVDFDYLLNKDAMAEDDKLEDCLNSQTEFRDAGVADCNVADLKVNDIIQFDRKGYYRVDRAYSPGSPAVFFNIPSGKTK
>XP_014533866_Penicillium_digitatum
MSQYELKVATRGNHAALLPVVLIVTSINEARPTPVVTVTYEDTALLQDGDKAIVQLTSGSNSVYGTANVIQELATQFPFLAGKDSKAEAEWISQLDFLTTLDFKALDPVLQRLDAHLLMRSFVVGYSLSTPDIALWGALRGNRVAAAALKKGSLVNLTRWYRFLEELCPWTTAAVESMNAVAKEKKVAKSKEGASYDIALKNTENGVVTRFPPEPSGYLHIGHAKAALLNDYFAHEKYNGTMLLRFDDTNPSNEKQEFEDAIVEDLALMGIKPNKMTYTSDYFDELYDYCIKIIKQGDAYADDTDKETMAAQRWDGLPSQRRDLSPEESLLRLEEMKNGTPEGLRWCIRAKISFDCPNKAMRDPVIYRCNPAVHHRTGSKWKIYPTYDFACPIVDSMEGVTHALRTIEYRDRNPQYQWMLDTMKLRNVQVWDFARMNFVRTLLSKRKLTKLVETGLVWGWDDPRFPTIRGIRRRGMTIPALREFILKQGPSKAVTNFDWGLIWATNKKYIDPIAPRHTTIFNKNVVKTTVTGGPAAPYSEEKPRHIKNAAVGMKKVVYSSSIILEQEDVKLFKPDEEITLMNWGNAIVRKVTTNAETGIITDLELELHMAGDVKKTEKKVTWLATEGQDLVPVELVDFDHLLTKDSLGEDDALEDFLNLHTEFREEGLADCNVANLKESDIIQFDRKGYYRVDRAYSPGKPAVFFNIPSGKSK
>XP_016596987_Penicillium_expansum
MSEYELKVATRGNHAALLPVVLIVTSINEARPTPVVTITYEDTALLQDGDKAIVQLTTGSNSVFGTANVIQELTAHFPFLTSKDSKIEAEWISQLDSLTTLDFKALDPVLQRLDTHLLMRSFVVGYSLSTPDIALWGALRGNRVAAAALKKGSLVNLTRWYRFLEELCPWTTAAVESMNAVAKEKKVAKSKEGASYDIALKNTENGVVTRFPPEPSGYLHIGHAKAALLNDYFAHEKYNGTMLLRFDDTNPSNEKQEFEDAIVEDLALMGIKPNKMTYTSDYFDELYDYCIKIIKQGDAYADDTDKETMAAQRWDGLPSQRRDLSSEESLSRLEEMKSGTPEGLRWCIRAKISFDCPNKAMRDPVIYRCNPAVHHRTGSKWKIYPTYDFACPIVDSMEGVTHALRTIEYRDRNPQYQWMLDTMKLRNVQVWDFARMNFVRTLLSKRKLTKLVETGLVWGWDDPRFPTIRGIRRRGMTIPALREFILKQGPSKAVTNFDWGLIWATNKKYIDPIAPRHTTIYNKNVVKTTVTGGPATPYSEEKPRHIKNAAVGMKKVVYSSSIILEQEDVKLFKPDEEITLMNWGNAIVRKVSTNAEGIITDLELELHMAGDVKKTEKKVTWLATEGQDLVPVELVDFDHLLTKDSLGEDDVLEDFLNLHTEFREEGLADCNVADLKESDIIQFDRKGYYRVDRAYSPGKPAVFFNIPSGKSK
>XP_040648110_Penicillium_griseofulvum
MSAHELKVATRGNHAALLPVVLIVTSINEARPTPVVTITYEDTALLQDGDKAIVQLISGSDSVFGPANVIQELMKHFPFLAGKDSKVEAEWISQLDSLTPLDFKALDPVLQRIDTHLLMRSFIVGYSLSTPDIAIWGAIRGNRVAVAAVKKGSLVNLTRWYRFLEELCPWTAAAVESMNAVAKEKKVAKSKEGASYDIALKNTENGVVTRFPPEPSGYLHIGHAKAALLNDYFAHEKYNGTMLLRFDDTNPSNEKQEFEDAIVEDLALMGIKPNKMTYTSDYFDQLYDYCIQIIKQGDAYADDTDKETMAAQRWDGLPSKRRDLSPEESLAHLEEMKKGTPEGLRWCIRAKISFDCPNKAMRDPVIYRCNPATHHRTGDKWKIYPTYDFACPIVDSMEGVTHALRTIEYRDRNPQYQWMLDTMKLRNVQVWDFARMNFVRTLLSKRKLTKLVETGLVWGWDDPRFPTIRGIRRRGMTIPALREFILKQGPSKAVTNFDWGLIWATNKKYIDPIAPRHTTIFNKNVVKTTVTGGPATPYSEEKPRHIKNAAVGMKKVVYSSSIILEQEDVKLFKPDEEITLMNWGNAIVRKVSTNAETGIITNLELELHMAGDVKKTEKKVTWLATEGQDLVPVELVDFDHLLTKDSLGEDDVLEDCLNMHTEFREEGLADCNVADLKESDIIQFDRKGYYRVDRAYSPGKPAVFFNIPSGKSK
>XP_038927503_Penicillium_roqueforti
MSEYELKVATRGNQAATLPAVLIVTSINEARPTPVINITYEDTALLQDGDKAIVQLTSGSNSVFGTANVIQELTKHFPFLTGKDSKVETEWISQLDSLTILDFKALDPVLQRLDTHLLMRSFVVGYSLSTPDIALWGAIRGNRVATAAVKKGSLVNLTRWFRFIEELCPWAPAAVESMNAVAKEKKVAKSKEGASYDIALKNTENGVVTRFPPEPSGYLHIGHAKAALLNDYFAHEKYNGTMLLRFDDTNPSNEKQEFEDAIVEDLALMGIKPNKLTYTSDYFDELYAYCIQIIKQGDAYADDTDKETMAAQRWDGLPSKRRDLSPEESLAHLEDMKNSTPEGLRWCIRAKISYDCPNKAMRDPVIYRCNPTPHHRTGSKWKIYPTYDFACPIVDSMEGVTHALRTIEYRDRNPQYQWMLDTMKLRNVQVWDFARMNFVRTLLSKRKLTKLVETGLVWGWDDPRFPTIRGIRRRGMTIPALREFILKQGPSKAVTNFDWGLIWATNKKYIDPIAPRHTAIFTKNVVKTTVIGGPATPYSEQKPKHIKNAAVGMKKVVYSSSIILEQEDVKLFKPDEEITLMNWGNAIVRKITTNPETGIITDLELELHMAGDVKKTEKKVTWLATEGQDLVPVELVDFDHLLTKDSLGEDDVLEDFLNLHTEFREAGLADCNVADLKESDIIQFDRKGYYRVDRAYSPGKPAVFFNIPSGKTK
>XP_002568585_Penicillium_rubens
MSEYELKVATRGNHAALLPVVLIVTSINEARPAPVVNITFEDTALLQDGDKAIVQLISGSNSVFGTADVIQELTTHFPYLVGKDPKVETEWISQLESLTTLDFKALDPVLQRLDAHLLMRSFIVGYSLSTPDIALWGALRGNRVAVAALKKGSLVNLTRWYRFLEELCPWATAAVESMNAVAKEKKVAKSKEGASYDIALKNTENGVVTRFPPEPSGYLHIGHAKAALLNDYFAHEKYNGTLLLRFDDTNPSNEKQEFEDAIVEDLALMGIKPNKMTYTSDYFDELYEHCVKIIEQGNAYADDTEKETMAAQRWDGLPSQRRDLSPEESLSHLEEMKKGTPEGLRWCIRAKISVDCPNKAMRDPVIYRCNPATHHRTGDKWKIYPTYDFACPIVDSMEGVTHALRTIEYRDRNPQYQWMLDTMKMRNVQVWDFARMNFVRTLLSKRKLTKLVETGLVWGWDDPRFPTIRGIRRRGMTIPALREFILKQGPSKAVTNFDWGLIWATNKKYIDPIAPRHTTIFNKNVVKTTVTGGPAAPYSEEKPRHVKNAAVGMKKVVYSSSIILEQEDVKLFKPDEEITLMNWGNAIVRKVTTNEAGLITDLELELHMAGDVKKTEKKVTWLATEGQDLVPVELVDFDHLLTKDSLQEDDVLEDYLNKHTEFREEGMADCNVADLKESDIIQFDRKGYYRLDRAYAPGKPAVFFNIPSGKTK
>XP_040810971_Penicillium_solitum
MSQYELKVATRGNHAALLPVVLIVTSINEARPTPVVNITYEDTALLQNGDKAIVQLTSGSNSVFGTANVIQELTTHFPFLAGKDSKMEAEWISQLDSLTTLDFKALDPVLQRLDAHLLMRSFVVGYSLSTPDIALWGALRGNRVAAAALKKGSLVNLTRWYRFLEELCPWTSAAVESMNAVAKEKKVAKSKEGASYDIALKNTENGVVTRFPPEPSGYLHIGHAKAALLNDYFAHEKYNGTMLLRFDDTNPSNEKQEFEDAIVEDLALMGIKPNKMTYTSDYFDELYDHCIKIIKQGDAYADDTDKETMAAQRWDGLPSQRRDLSPEESLARLEEMKNGTPEGLRWCIRAKISFDCPNKAMRDPVIYRCNPAVHHRTGSKWKIYPTYDFACPIVDSMEGVTHALRTIEYRDRNPQYQWMLDTMKMRNVQVWDFARMNFVRTLLSKRKLTKLVETGLVWGWDDPRFPTIRGIRRRGMTIPALREFILKQGPSKAVTNFDWGLIWATNKKYIDPIAPRHTTIFNKNVVKTTVTGGPATPYSEEKPRHIKNAAVGMKKVVYSSSIILEQEDVKLFKPDEEITLMNWGNAIVRKVTTNAETGIITDLELELHMAGDVKKTEKKVTWLATEGQDLVPVELVDFDHLLTKDSLGEDDVLEDFLNLHTEFREEGLADCNVADLKESDIIQFDRKGYYRVDRAYSPGKPAVFFNIPSGKSK
>XP_022583011_Penicilliopsis_zonata
MSQFQLVVATRANHASVLPVLLVASSINEASSSAVIDITYEDTALLEADEKAVVKFVGASGTAAIGLDNAIEELRATFPHLIGKDDKQEAQWLSQLDVLSALDFKVLDPHLQRLDTHLLLRTFIAGYSLSTADIAVWGALRGNRVAVSALKKGSLVNLSRWYLFVEELCPWTVPAVQTLNAAAKEKRAAGSKAGASYDIALRDTEKGVVTRFPPEPSGYLHIGHAKAALLNDYFAHEKYAGKLIVRFDDTNPSKEKAEFESSIIEDLALMGIKPDQMTYTSDYFDELYEYGVQIIKDGNAYADDTDKETMAHQRMHGLPSQRRDTSIEESLARFEEMKKGTPEGLRWCIRAKLSVDNPNKAMRDPVIYRCNLTPHHRTGTQWKVYPTYDFACPIVDSKEGVTHALRTTEYRDRNPQYQWMLDTLKLRNVQIWDFARMNFIRTLLSKRKLTKLVDQGTVWGWDDPRMPTIRGIRRRGMTIPALREFILKQGPSKNITLMEPSAMWAVNKKYIDPIAPRHTAIAKNGMIKAVVNGAPATPYTEEKPKHAKNAAVGTKKVAYSGAVLIEQEDAKLFKQDEEITLMNWGNVIVRKIETDAATGAVTGLDFDLHLEGDVKKTEKKVTWLATEGQELIPVELVDFDYLLNKDTLGEDDELEDVLNPKTEFRDEAFADGNVADLKVGDIIQFDRKGFYRVDRAYAPGTPAVFFNIPTGKGGK
>XP_016618297_Cladophialophora_bantiana
MATKNAPKAKKAPKVKQMELPNAAAGVVTRFPPEPSGYLHIGHSKAALLNDYFAHTQYPGGKMILRFDDTNIEKENTEYQDAIREDVALLGIQPDMISYTSDYFDQIDEYCVKIIKAGKAYADDTPADVMSAQRLAREPSVHRDDSAEDNLARYEEMKKGTEEGKRWCIRAKISYANDNAALRDPVIFRCPKNHTHHHRTGDKYNAYPTYQFACPIVDSIEGVTHALRTTEYNDQDAQYKWILKAVDLRCPYIWTFSKIQFVRTLMSKRKLTKLVNAGVVSGWDDPRFPTVRGIRRRGMTVEGLRDFMVSQGPSKNVVNMDWHTIWTMNKKIIDLKSARYTAIDDSHVVCKIKGLPQEEPYSEMKPKHAKYDLGEKKVWYSSNIVIEQEDARTFAKDEEITLMNWGNAYVRDIQYEKIADKPDITDGVNALGNVASLELELHLDGDFKATKKKITWLSKDQDLCPVQLEDFDHLLSKDKLTEEEETHWEDFLTTKSEFSSTALADCNVWDVKEDDIIQFDRKGYYRCDKAPTKESPGVFFKIPTGKE
>XP_008726236_Cladophialophora_carrionii
MTDKPPKVKDASGSKGKKAPKVKQMELPNAAAGVVTRFPPEPSGYLHIGHSKAALLNDYFAHIQYPGGKMILRFDDTNTEKENAEFQDAIREDVALLGIQPDVISYTSDYFDQIDEYCVKIIQAGKAYADDTPGDVMSAQRLAREPSVHRDDSIEDNLARFEEMKKGTEEGKRWCIRAKISHANDNASLRDPVIFRCPKTQTPHHRTGDKYKAYPTYQFACPVVDALEGVTHALRTTEYNDQDAQYKWILKALELRPVYIWTFSKIQFVRTLMSKRKLTKLVNAGVVSGWDDPRFPTVRGIRRRGMTVEGLRDFMVSQGPSKNVVNMDWHTIWTMNKKIIDLKAARYTAIDSNHVVCKITNLPQDDPYEETKPKHAKYDLGDKKVVYSQNILIEQDDARTFAKDEEITLMNWGNAYVRDIEYSNSTASSTTADGVADGVSNLGNVSSMTLELHLEGDFKATKKKITWLSKDQDLVPVELVDFDHLLAKDKLTEEDESHWEDFLTKQSEFKTEAVADMNVWDVKVDDFLQFDRKGYYRCDRAPTKEAKGVFFKIPTGKE
>XP_016252864_Cladophialophora_immunda
MATKNAPKAKKAPKVKQMDLPNAAAGVVTRFPPEPSGYLHIGHSKAALLNDFFAHTQYPGGKLILRFDDTNIEKENVEYQDAIREDVALLGIQPDTISYTSDYFDQIDEYCVKIIKVGKAYADDTPGDVMSAQRLAREPSVHRDDSVEDNLARYEEMKKGTEEGKRWCIRAKISYANDNAALRDPVIFRCPKNNTHHHRTGDKYKAYPTYQFACPIVDSIEGVTHALRTTEYNDQDAQYKWILKAIDLRCPYIWTFSKIQFVRTLMSKRKLTKLVNAGIVSGWDDPRFPTVRGIRRRGMTVEGLRDFMISQGPSKNVVNMDWHTIWTMNKKVIDLTSARYTAIDDNHVLCKVKGVPKEAPYSEIKPRHAKYDLGEKKVWYSSNIIIEQEDARTFAKDEEITLMNWGNAYVRDIQYEKTTDKADITDGVNALGNVASLELELHLDGDFKATKKKITWLSKDQDLCPVQLEDFDHLLSKDKLTEEEETHWEDFLTPKSEFKSTALADCNVWDVKEDDIIQFDRKGYFRCDKAPTKESKGVFFKVPTGKE
>XP_007746559_Cladophialophora_psammophila
MATKNAPKAKKAPKVKQMELPNAAAGVVTRFPPEPSGYLHIGHSKAALLNDYFAHTQYPGGKMILRFDDTNIEKENTEYQDAIREDVALLGIQPDMISYTSDYFDQIDEYCVKIIKAGKAYADDTPADVMSAQRLAREPSVHRDDSVEDNLARYEEMKKGTEEGKRWCIRAKISYANDNAALRDPVIFRCPKNHTHHHRTGDKYNAYPTYQFACPIVDSIEGVTHALRTTEYNDQDAQYKWILKAIDLRCPYIWTFSKIQFVRTLMSKRKLTKLVNAGVVSGWDDPRFPTVRGIRRRGMTVEGLRDFMVSQGPSKNVVNMDWHTIWTMNKKVIDLKSARYTAIDDSHVVCKIKGLPQEEPYSEMKPKHAKYDLGEKKVWYSSNIIIEQEDARTFAKDEEITLMNWGNVYVRDVQYEKTADKPDITDGVNALGNVASLELELHLDGDFKATKKKITWLSKDQDLCPVQLEDFDHLLSKDKLNEEEESHWEDFLTTKSEFSSTALADCNVWDVKEDDIIQFDRKGYFRCDKAPTKESRGVFFKIPTGKE
>XP_018693508_Fonsecaea_erecta
MATKNPPKAKKAPKVKQMELPNAAAGVVTRFPPEPSGYLHIGHSKAALLNDYFAHIQYPGGKLILRFDDTNTEKENVEFQDAIREDVALLGIQPDMISYTSDYFDLIDEYCVKIIKAGKAYADDTPGDVMSAQRMAREPSVHRDDTVEDNLARYEEMKKGTEEGKRWCIRAKISYANDNASLRDPVIFRCPKNQTHHHRTGDKYKAYPTYQFACPIVDSIEGVTHALRTTEYNDQDAQYKWILKAIDLRSPYIWTFSKIQFVRTLMSKRKLTKLVNAGIVSGWDDPRFPTVRGIRRRGMTVEGLRDFMVSQGPSKNVVNMDWHTIWTMNKKVIDLTSARYTAIDDNHVVCKIKGLPQEAPYSEIKPKHAKYDLGEKKVWYSSNVIIEQEDARTFAKDEEITLMNWGNAYVRDIQYEKTTDKPDITDSVNALGNVASLELELHLDGDFKATKKKITWLSKDQDLCPVQLKDFDHLLSKDKLTEEEETHWEDFLTPKSEFSSTALADCNVWDIKADDIIQFDRKGYYRCDKAPTKESRGVFFKVPSGKE
>XP_022513135_Fonsecaea_monophora
MATKNAPKAKKAPKIKQMELPNAAAGVVTRFPPEPSGYLHIGHSKAALLNDYFAHIQYPGGKLILRFDDTNIEKENVEYQDAIREDVALLGIKPDVISYTSDYFDQIDEYCVKIITAGKAYADDTPADVMSAQRMAREPSVHRDDSVEDNLARYEEMKKGSEEGKRWCIRAKISHANDNASLRDPVIFRCPKNQTHHHRTGDKYKAYPTYQFACPIVDSIEGVTHALRTTEYNDQDAQYKWILKAIDLRSPYIWTFSKIQFVRTLMSKRKLTKLVDAGIVSGWDDPRLPTVRGIRRRGMTVEGLRDFMVSQGPSKNVVNMDWHTIWTMNKKVIDQTSARYTAIDDKHVVCKVKGLPQDTPYSEIKPKHAKYDLGEKKVWYSSSIIIEQEDARTFAKDEEITLMNWGNVYVRDIQYEKTTDKADIADGVNALGNVASLELELHLDGDFKATKKKVTWLSKDQDLCPVQLQDFDHLLSKDKLTEEEEAHWEDFLTPKSVFTSTALADCNVWDVKENDVIQFDRKGYFRCDKAPTKESKGVFFKIPTGKE
>XP_016634889_Fonsecaea_multimorphosa
MATKNPPKAKKAPKVKQMELPNAAAGVVTRFPPEPSGYLHIGHSKAALLNDFFAHIQYPGGKMILRFDDTNIEKETVEYQDAIREDVALLGIQPDMISYTSDYFDQIDEYCVKIIKVGKAYADDTPADVMSAQRQAREPSVHRDDSVEDNLARYEEMKKGTEEGKRWCIRAKISYANDNASLRDPVIFRCPKNNTHHHRTGDKYKAYPTYQFACPIVDSIEGVTHALRTTEYNDQDAQYKWILKAIDLRSPYIWTFSKIQFVRTLMSKRKLTKLVNAGIVKGWDDPRFPTVRGIRRRGMTVEGLRDFMVSQGPSKNVVNMDWHTIWTMNKKVIDLTSARYTAIDDNHVVCKVKGLPQEAPYSEVKPKHAKYDLGEKKVWYSSNVIIEQEDARTFAKDEEITLMNWGNAYVRDIQYEKTTDKPDITDGVNALGNVASLELELHLDGDFKATKKKITWLSKDQDLCPVQLEDFDHLLSKDKLTEEEETHWEDFLTPKSEFSSTALADCNVWDVKEDDIIQFDRKGYYRCDKAPTKESQGVFFKVPTGKE
>XP_022503424_Fonsecaea_nubica
MATKNAPKAKKAPKIKQMELPNAAAGVVTRFPPEPSGYLHIGHSKAALLNDYFAHIQYPGGKLILRFDDTNIEKENVEYQDAIREDVALLGIKPDVISYTSDYFDQIDEYCVKIITAGKAYADDTPADVMSAQRMAREPSVHRDDSVEDNLARYEEMKKGSEEGKRWCIRAKISHANDNASLRDPVIFRCPKNQTHHHRTGDKYQAYPTYQFACPIVDSIEGVTHALRTTEYNDQDAQYKWILKAIDLRSPYIWTFSKIQFVRTLMSKRKLTKLVDAGIVSGWDDPRLPTVRGIRRRGMTVEGLRDFMVSQGPSKNVVNMDWHTIWTMNKKVIDQTSARYTAIDDNHVVCKVKGLPQETPYSEIKPKHAKYDLGEKKVWYSSSIIIEQEDARTFAKDEEITLMNWGNVYVRDIQYEKTTDKADIADGVKTLGNVASLELELHLDGDFKATKKKVTWLSKDQDLCPVQLEDFDHLLSKDKLTEEEEAHWEDFLTPKSVFTSTALADCNVWDVKENDVIQFDRKGYFRCDKAPTKESKGVFFKIPTGKE
>XP_013288925_Fonsecaea_pedrosoi
MATKNAPKAKKAPKIKQMELPNAAAGVVTRFPPEPSGYLHIGHSKAALLNDYFAHIQYPGGKLILRFDDTNIEKENVEYQDAIREDVALLGIEPDVISYTSDYFDQIDEYCVKIITAGKAYADDTPADVMSAQRMAREPSVHRDDSVEDNLARYEEMKKGSEEGKRWCIRAKISHANDNASLRDPVIFRCPKNQTHHHRTGDKYKAYPTYQFACPIVDSIEGVTHALRTTEYNDQDAQYKWILKAIDLRSPYIWTFSKIQFVRTLMSKRKLTKLVDAGIVSGWDDPRLPTVRGIRRRGMTVEGLRDFMVSQGPSKNVVNMDWHTIWTMNKKVIDQTSARYTAIDDKRVVCKVKGLPQDTPYSEIKPKHAKYDLGEKKVWYSSSIIIEQEDARTFAKDEEITLMNWGNVYVRDIQYEKPTDKADIADGVNALGNVASLELELHLDGDFKTTKKKVTWLSKDQDLCPVQLEDFDHLLSKDKLTEEEEAHWEDFLTPKSVFTSTALADCNVWDVKENDVIQFDRKGYFRCDKAPTKESKGVFFKIPTGKE
>XP_007757200_Cladophialophora_yegresii
MTDKPPKVKDASGPKGKKAPKVKQMELPNAAAGIVTRFPPEPSGYLHIGHSKAALLNDYFAHIQYPGGKLILRFDDTNTEKENAEFQDAIREDVALLGIKPDVISYTSDYFDQIDEYCVKIIQAGKAYADDTPGDVMSAQRLAREPSVHRDDSIEDNLARFTEMKKGTEEGKRWCIRAKISHANDNASLRDPVIFRCPKTQTPHHRTGDKYKAYPTYQFACPVVDSLEGVTHALRTTEYNDQDAQYKWILKALELRPVYIWTFSKIQFVRTLMSKRKLTKLVNAGVVSGWDDPRFPTVRGIRRRGMTVEGLRDFMVSQGPSKNVVNMDWHTIWTMNKKVIDPTAARYTAMDSTHVVCKITGLPQDGPYEETKPKHAKYDLGDKKVVYSQNILIEQDDARTFAKDEEITLMNWGNAYVRDIEYANSTASQATPDGVADGVSNLGNVTSMTLELHLEGDFKATKKKITWLSKDQDLVPVELVDFDHLLAKDKLTEEDEAHWEDFLTKQSEFRTEAVADVNVWDVKVDDFLQFDRKGYYRCDKAPSQGERGVFFKIPTGKE
>XP_016238445_Exophiala_spinifera
MATKNAPKAKKAPKVKQMELPNAAAGVVTRFPPEPSGYLHIGHSKAALLNDYFAHIQYEGKLILRFDDTNTEKENAEFQDAIREDVALLGIKPDTISYTSDYFDHIDEQCVKIIKAGKAYADDTPGDVISAMRLAREPSARRDESIEDNLARYEEMKKGTEEGRKWCIRAKISHANDNASLRDPVIYRCPKNQTPHHRTGDKYKAYPTYQFACPVVDSLEGVTHALRTTEYNDQDAQYKWILKALDLRPVHIWTFSKIQFVRTLMSKRKLTKLVNAGVVSGWDDPRFPTVRGIRRRGMTVEGLRDFMVSQGPSKNVVNMDWHTIWTMNKKVIDLKAGRYTAIDKDYVVCKVKGLQEEPYSEAKPKHAKYDLGEKKVWYSQNVILEQEDARTFAEGEEITLMNWGNAYVRNIQYEKTGDKADITDGVNALGNVASMELELHLEGDFKTTKKKVTWLSKDQELCPVELVDFDHLLSKDKLTEEEEEHWEDFLTPKSEFKSYAEADCNVWDVKVDDFIQFDRKGYFRCDQAATKDSPGVFFKIPTGK
>XP_016266122_Exophiala_oligosperma
MAANNAPKGKKAPKIKQMELPNAAAGVVTRFPPEPSGYLHIGHSKAALLNDYFAHIQYNGKLILRFDDTNTEKENAEYQDAIREDVALLGIKPDTISYTSDYFDHIDEQCVKIIKAGKAYADDTPGDVISAMRLAREPSARRDESIEDNLARYEEMKKGTEEGRKWCIRAKISHANDNASLRDPVIYRCPKNQTPHHRTGEKYKAYPTYQFACPVVDSLEGVTHALRTTEYNDQDAQYKWILKALELRPVYIWTFSKIQFVRTLMSKRKLTKLVNAGVVSGWDDPRFPTVRGIRRRGMTVEGLRDFMVSQGPSKNVVNMDWHTIWTMNKKVIDLKAGRYTAIDKDSVVCKVKGLQEEPYSEAKPRHAKYDLGEKKVWYSQNVILEQEDARTFAEGEEITLMNWGNAYVRNIQYAKTGDKADITDGVNALGNVASMELELHLDGDFKATKKKVTWLSKDQELCPVELVDFDHLLAKDKLTEEEEEHWEDFLTPKSEFKSYAEADCNVWDIKVDDFIQFDRKGYFRCDKAATKDSPGVFFKIPTGK
>XP_013318388_Exophiala_xenobiotica
MADKNAPKAKKAPKVKQMDLPNAAAGVVTRFPPEPSGYLHIGHSKAALLNDFFAHIQYPGGKLILRFDDTNTEKENAEFQDAIREDVALLGIQPDTISYTSDYFDHIDEQCVKILKAGKAYADDTPGDVMSTMRMAREPSVRRDESIEDNLARYEEMKKGTDEGRRWCIRAKISHANNNASLRDPVIYRCPKNQTPHHRTGDKYKAYPTYQFACPVVDALEGVTHALRTTEYNDQDAQYKWILKALELRPVYIWTFSKIQFVRTLMSKRKLTKLVNAGTVSGWDDPRMPTVRGIRRRGMTVEGLRDFMVSQGPSKNVVNMDWHTIWTMNKKVIDLQAGRYTAIDKNYLVCKTKGFDKEPYAETKPKHAKYDLGEKKVWFSEKIMIEQEDARTFAEGEEITLMNWGNAFVRNIQYEKTSDKADIADGVNALGNVASMELELHLEGDFKTTKKKVTWLSKDQNLCPVELVEFDHLLTKDKLTEEEEAHWEDFLAPKTEFKSYAEADCNVWDVKVDDFLQFDRKGYFRCDKTATKDSPGVFFKIPTGKE
>XP_007721357_Capronia_coronata
MATKNAPKPKKAPKIKQMELPNAAAGVVTRFPPEPSGYLHIGHSKAALLNDYFAHIQYPGGKLILRFDDTNTEKENAEFQDAIREDVALLGITPDTISYTSDYFDQIDEYCVKIIKSGKAFADDTPGDVMSAQRMAREPSVHRDDSVEDNLARYEEMKKGTDEGRRWCIRAKISFANDNASLRDPVIFRCPKKQSPHHRTGDKYKAYPTYQFACPIVDSLEGVTHALRTTEYNDQDAQYKWILKALELRAPFIWTFSKIQFIRTLMSKRKLTKLVEAGVVSGWDDPRFPTVRGIRRRGMTVEGLRDFMVSQGPSKNVVNMDWHTIWTMNKKVIDLQAGRYTAIDKNHVVCKIKGTKEEPYSEMKPKHAKYDLGQKKVVYSSNIIIEQEDARTFAKDEEVTLMNWGNAYIRDIQYEKTTDKSDIADGINALGNVSSIELELHLEGDFKATKKKITWLSKDQDLVPVELVDFDHLLIKDKLTEEEEEHWEDFLTPKTEFRSSALADCNVWDVKVDDVIQFDRKGYFRCDKAATKDSPGVFFKIPSGKE
>XP_007728844_Capronia_epimyces
MATKNPPKPKKAPKVKQMELPNADAGVVTRFPPEPSGYLHIGHSKAALLNDYFAHIQYPGGKLILRFDDTNTEKENAEYQDAIREDVALLGIKPDVISYTSDYFDQIDEYCVKIIKAGKAFADDTPGDVMSAQRMAREPSVHRDDSIEENLARYEEMKKGTEEGRRWCIRAKISHANNNASLRDPVIFRCPKNQTLHHRTGDKYKAYPTYQFACPVVDSLEGVTHALRTTEYNDQDAQYKWILKALELRAPFIWTFSKIQFIRTLMSKRKLTKLVDAGVVSGWDDPRFPTVRGIRRRGMTIEGLRDFMVSQGPSKNVVNMDWHTIWTMNKKVIDLQAGRYTAIDTKHVVCKIKGLKDDPYSEMKPKHAKYDLGQKKVVYSSNVLIEQEDARTFAKDEEITLMNWGNAYVRNIQYEKTSGKSDIADGVDALGNVSSIELELHLDGDFKATKKKITWLSKDQDLVPVELVDFDHLLSKDKLTEEEEEHWEDFLTPKTEFRSSALADCNVWDVKVDDVIQFDRKGYFRCDKAATKESPGEFFKIPSGKE
>XP_009155420_Exophiala_dermatitidis
MATQKQNPPKGKKAPKVKQMELPNAAAGVVTRFPPEPSGYLHIGHSKAALLNDYFAHIQYPGGKLILRFDDTNTEKENEEYQEAIREDVALLGITPDMISYTSDYFDKIDEYCVKIIQAGKAYADDTPGDVMSAQRLAREPSVHRDDSVEDNLARYEEMKKGTDEGRRWCIRAKISYANDNAALRDPVIFRCPKTQTPHHRTGDKYKAYPTYQFACPIVDSLEGVTHALRTTEYNDQDAQYKWILKALELRAPFIWTFSKIQFVRTLMSKRKLTKLVNAGVVSGWDDPRFPTVRGIRRRGMTVEGLRDFMVSQGPSKNVVNMDWHTIWAMNKKVIDLIAGRYTAIDKNHVVCKVKGLKDDAPYSEMKPKHAKHDLGQKKVVYSSNIIIEQEDARTFAKDEEITLMNWGNAYIRDIQYENTSDKADIADGVNALGNVRSLELELHLDGDFKATKKKITWLSTDQDLVPVDLVDFDHLLSKDKLTEEEEEHWEDFLTPKTEFRSSALADCNVWDVKVDDIIQFDRKGYFRCDKAATKDSPAEFFKIPTGKE
>XP_013266249_Exophiala_aquamarina
MATKNAPKPKKAAKVKQMDLPNATAGVVTRFPPEPSGYLHIGHAKAALLNDYFAHIQYPGGKMILRFDDTNTEKEKEEYQDAIREDVALLGIKPDIISYTSDYFDQIEQYAVQIIKSGKAYADDTPGDVMSAQRMAREPSVHRDDSVEDNLARFEEMKKATDEGRRWCIRAKISYANDNASLRDPVIFRCSKSQSPHHRTGDKYKAYPTYQFACPIVDSIEGVTHALRTTEYNDQDAQYKWILKALELRAPFIWTFSKIQFIRTLMSKRKLTKLVEAGVVSGWDDPRFPTVRGIRRRGMTIEGLRDFMVSQGPSKNVVNMDWHTIWTSNKKVIDLRGARYTAIDKKHVVAKVKGLPEQPYSEMKPRHAKYDLGEKKVWYSQNLIIEQEDAKTFEKDEEITLMNWGNAIVRDIQYEKTADKADVAEGVDALGNVASLELELHLEGDFKATKKKVTWLSQDQDLVPVELVDFDHLLGKDKLTEEEETHWEDFLTPKTEFTSTAVADCNVKDIKVDDVIQFDRKGYFRCDKAFSKDSPAVFFKIPTGKE
>XP_016224631_Exophiala_mesophila
MATKNPPKAKKAPKVKQMELPNAANGVVTRFPPEPSGYLHIGHAKAALLNDHFAHTQYPGGKMILRFDDTNTEKEKEEYQESIREDVALLGIKPDTISHTSDYFEQIEEYCFKIIKAGKAFADDTPGDVMSAMRLAREPSVHRDDSVEDNLAHFEEMRKGTDEGRRWCIRAKISFANDNASLRDPVIYRCPKTQTPHLRTGDKYKAYPTYQFACPIVDSLEGVTHALRTTEYNDQDAQYKWILKALELRAPFIWTFSKIQFVRTLMSKRKLTKLVDAGVVSGWDDPRFPTVRGIRRRGMTVEGLRDFMVSQGPSKNIVNMDWHTIWQTNKKIIDVMGKRFTALADTNLVVCKIQGLDKDEPYSETKPCHAKYDLGEKTVWYSKTILVEQEDAQSFAQDEEITLMNWGNAIVSGIEYASQDKTEDITSGVASLNNIKELSMTLNLAGDFKATKKKITWLSQDQPLVPVELVEFDHLLSKDKLSEEDEAKWEDFLTPKTEFTTSAVADCNVADVKVDEVIQFDRKGYFRCDKAATEGQKAVFFKIPTGKD
>XP_013276474_Rhinocladiella_mackenziei
MAPQNTPKAKKAPKVKQLELPNAANGVVTRFPPEPSGYLHIGHSKAALLNDYFAHIQYPGGKMILRFDDTNTEKENEEFQDAIREDVALLGIRPDAISYTSDYFDQIEEYCVKIIKAGKAFADDTPGDVMSAQRLAREPSVHRDDSVEDNLARFEEMRKGTEEGRKWCIRAKISYANDNASLRDPVIFRCPKNQASHHRTNDKYKAYPTYQFACPIVDSIEGVTHALRTTEYNDQDAQYKWILKALELRAPYIWTFSKIQFVRTLMSKRKLTKLVNAGIVCGWDDPRFPTVRGIRRRGMTIEGLRDFMVSQGPSKNIVNMDWHTIWTMNKKVIDLQGARYTAIDDNHVVCKVKGVQDEPYSESKPKHAKYNLGEKTVWYSSNIIIEQEDARTFAQDEEITLMNWGNAYVRNIQYEKTSDKADIADGVNSLGNVTSMELELHLEGDFKSTKKKITWLSKDQDLVPVQLVDFDHLLAKDKLTEEEESHWEDFLTPKSEFKSSAVADCNVWDVRADDVLQFDRKGYFRCDKAATRDSPGVFFKIPTGKD
>XP_018002056_Phialophora_attinorum
MPPKNKGGKVAKLALPDGDKGYPGGKMILRFDDTNTEKEKEEYQDAILEDVGLLGIKPDQISYTSDYFDEIEKQCVEIIKAGKAFADDTPGDVMSKMRMDREPSVHRDDSVEDNLKRFDEMRQGTDEGRRWCIRAKISYANDNASLRDPVIFRCPKSQNPHHRTGTKYKAYPTYQFACPVVDSIEGVTHALRTTEYNDQDAQYKWILKALGLRSPFIWTFSKIQFIRTLMSKRKLTKLVDGGAVTGWDDPRFPTVRGMRRRGMTIQGLREFMVSQGPSKNVVNMDWHTIWTFNKKVIDPLAGRYTAIDSKQVKAVIKGVGETKTEEKPKHAKYSLGNKKVVFSKNVIFEQEDARTFEQDEEITLMNWGNAYVRKIEYESTTNGDITDGVKSLGHVRSLELDLHLDGDFKLTKKKVTWLSTDQDLINVELHEFKHLLNKDKLSEEEEDRWEEFLEAETDKGRDCCRGLQRC
>NP_593483_Schizosaccharomyces_pombe
MSVSVALKAKPIAYGAVACANYVNLSGAGSISVKYEDVALLDKQNKESNVSIQLNGSDSPVFGSKLALQTFSQVYPKLFIGENDRSLVESWVETASALAGNHNFLELSSLLAQLDDHLIMRSLFVGYSLTSADFSIWGALKSNNMAAGAVRTGQYFNLARWYKFMDSQNAVSVTMEEFTKAVNISKKQKSSGPNYEIGLPDAIDGKVVTRFPPEPSGYLHIGHAKAALLNQYFANKYHGKLIVRFDDTNPSKENSEFQDAILEDVALLGIKPDVVTYTSDYLDTIHQYCVDMIKSGQAYADDTDVETMRHERTEGIPSKHRDRPIEESLEILSEMDKGSDVGLKNCIRAKISYENPNKAMRDPVIYRCNLLPHHRTGTKYRAYPTYDFACPIVDSLEGVTHALRTTEYRDRNPLYQWMIKAMNLRKIHVWEFSRMNFVRTLLSKRKLTEIVDHGLVWGWDDPRFPTVRGVRRRGMTIEALQQYIVSQGPSKNILTLDWTSFWATNKKIIDPVAPRHTAVESGDVVKATIVNGPAAPYAEDRPRHKKNPELGNKKSIFANEILIEQADAQSFKQDEEVTLMDWGNAYVREINRDASGKVTSLKLELHLDGDFKKTEKKVTWLADTEDKTPVDLVDFDYLITKDKLEEGENYKDFLTPQTEFHSPVFADVGIKNLKKGDIIQVERKGYYIVDVPFDGTQAVLFNIPDGKTVNRYGVKN
```
