## Supplementary material for "Coding Sequence Insertions in Fungal Genomes are Intrinsically Disordered and can Impart Functionally-Important Properties on the Host Protein": fasta protein sequences: XP_720350.1_blasthits_fa.txt

```
>XP_720350_Candida_albicans
MSGNSRNTGISSLNNNRPTAKRSPSILVTDARSDKVKGARAPFAGQSYKKQQQQLQQQQKHSNYSFQQSQHLNALQSRFKNKYTDISVDKLLSKSSDIPSGLSRLPPRLSRQSYGSSSSSLNSSSSPPPSIQGSYGAEPRRNIRSIPKLSQSLPSRTSKTSQKLVLIPDHQRSPSPPTSSMHDTGNSAANAELQAQMMRSRAELMPKEKRAEEFSRMTAYFICEEFNLTEVAKFLRKKHEVKPRLYDEALYVPYALPLLPGSDGVRVKSNNTAKLLAKNKYMETMINKNEQKTHLYEYYSGVETPEDANNYSMDPEFENVDSNTPFEPSEPQYFAPPLETSRASGDNGSSSSKKNDTGSTSASVQDVSKHHAEMFVFEFGVIVFWNFSEIHEKNILADLAFSDEDLLINPIDEQDIETEEFHYEYDHQILRPRIYNDMITLRSADHLIKLTMSYAIAQSTKLELFETRIVKTLHVISKLPKKLALSGKIGIDHVKLVKKKGKLLKIRVDINLSSSILDTPEFFWSMEPALHPLYNGVREYLELDQRVQVLNDRLQVFLEFIEYVDEKNSSRITWMIIAIITLSLSVSLFELSLNFF
>XP_002421225_Candida_dubliniensis
MSGNSHSTRLSSNRPTAKRSPSILVTDVRSDKVKGARAPFAGQSYKKQQQQLQQHSNYSFQQSQHLNALQSRFKNKYTDISVDKLLSKSSDIPSGLSRLPPRLTRQSYGSSSSSPPPPIQGSYAAEPRRNIRSIPKLSQSLPSRTSKTSQKLVLIPDHQRSPSPPTSSAHETASAELQAQMMRSRAELMPKEKRAEEFSRMTAYFICEEFNLTEVAKFLRKKHEVKPRLYDEALYVPYALPLLPGSDGVRVKSNNTAKLLAKNKYMETMINKNEQKTHLYEYYSGVETPEDANNYSMDPEFENVDSNTPFEPSEPQYFAPPLETSRASEDNESTNSKKNVPGSTSASVQDVSKHHAEMFVFEFGVIVFWNFSEIHEKNILADLAFSDKDLLINPIDEQDIETEEFHYEYDHQILRPRIYNDMITLRSADHLIKLTMSYAIAQSTKLELFETRIVKTLHVISKLPKKLALSGKIGIDHVKLVKKKGKLLKIRVDINLSSSILDTPEFFWSMEPALHPLYNGVREYLELDQRVQVLNDRLQVFLEFIEYVDEKSSSRITWMIIAIITLSLSVSLFELSLNLF
>XP_002550763_Candida_tropicalis
MNNQLENFFSMRVVYSWQVDCFFFRACFISGSFSRETLLNVPSFDFTNRNKGQSTYQLLTHIHTYIQMSIHAQRNGSSAQFNGVNQRPTAKRSPSILVTDARSDKVKGARAPFAGQNYKKQQQLEQQRQQQQQQQNHRGNYNFQQSQHLNALQQRFKNKFTDISVDKLLSNSSDIPSGQLRFRHPPNFNRQRYGSTGSSSSSPPPPPIRSPYSQQDHRRNIRSIPKLSSSLPSRTSKTSQKLVLIPEEQRHGSPPLTSSISTSKATQETNVNAELQAQMTRSRAELMPKEKRAEEFSRMTAYFICEEFNLSEVAKFLRKNHEVKPRLYDEALYVPYALPLLPGNEGVRVKSNNTAKLLAKNKYMENMINKNEQTTHLYEYYSGFETPEDANNYSMDPEFENVDGNTPFEPSEPQFFAPPEDEEEVVEEIDQNQSSVASNKRNDKGSGNNAKSKATTTTTTNTTSTNTNTTTTTTTSTSSSSSSSSSSIHSQSDVSKHHAEMFVFDFGVVVFWNFSEIHEKNILADLAFSDESLLINPIDEQDIETEEFHYEYDRQLLRPRIYNDMITLRSADHLIKLTMSYAIAQSTKLELFESRMVNVLHSISKLPKKLALTGSLGLKQHQVMKKSGKLFKLRVDVNLSGSILDTPGFFWSSEPALHPLYNAVREYLEIDQRVQVLNNRCKVFLEFIDIIHDSLNEKNTNRITWMIIVIIFLSLFVSLFELFLGSSKLVT
>XP_003871353_Candida_orthopsilosis
MSNNQARNGSPAPELNRPTAKRSPSILVTDARSHQVKGARAPFAGHSFKKQQQRQQQQHQSPYSFEQSQHQNALSKRLAFRNKYTDISVDKLLSNSSDIPSGQSRLPPKFGQGRNYDRNSSSSPPPPPIVSPSNPESRRNIRSIPKLSQSLPSRTSKTSQKLVLIPDEQRHGGSPPPNSGSEDRTTEPPDNNLDLQAQISRSRAELMPKEKRAREFSRMTAYFICEEFDLPAVAKFLRKNHEVKPRLYDEALYVPYTLPLLPGTDGLRVKSNNSIKLQAKNKHMEKMINKSEQTDHLYEYYSGVETPEDANNYSMDPELENFDNSSPFDPSEPQFFAPPLDSSRISDDGNSADSNSDKSDKSSKKRSEEVHSSSSSVHHSSDVSKHHAEMFVFAYGVVVFWNFSEVHEKNILADLAFAEQELLINPIDEQDIETEEFHFEYDKEIHRPRIYNDMITLRSSDHLIKLTMSHAIAQSTKLGLFESRMVNILHSISKLPKKLALTGRLGLKRNQLLKKSGKLFKLRVDVNLSSSILDTPDFFWSFEPALHPLYNAVREYLEIDQRVQVLNDRCKVFLEFSDIVTDSMNEKNTNRITWMLIIIIFLSLFVSVFEFILEVI
>XP_001523269_Lodderomyces_elongisporus
MSSKSARTGSPVPPDGKPTAKRSPSILVTDSRSHQIKGARAPFAGRNFKKQQELQRQQQQQQQQQQLSGYSFEQLQHQNALQKRLAFRNKFTDISVDKLLRNSSDIPSGLSRAPPRLASRSGYGSNLRSSASPPPPPPPQSQSLHFSKQTRTLPPIASSSGYAGPESRRNIRSIPKLTQSLPARTSKTSQKLVLIPDRQQNGSSTPPQLHSPSSSSSSPSSTGGAGAHLPEMGPGHSASEPVDLLAQIMRSRAELMPKEMRAQEFSRMTAYFICEEIDLPSVAKFLRKNHEVKPRLYDEALYVPYALPLLPGNDGLRVKSNNTSKLQAKNKHMEKMIIKSEQTDHLYEYYSGVETPEDANNYSMDPEVENFESNAPFDPSEPQFFAPPVDDDDDEDRSNGRDDYGGNTKNNNNDSNDVDKNTNSSYISSSSSSKKNNNNNNKYKDNDVDNDTHKNKYQQNQRPNSPDKLRHKSARRAFEEASSSSASLNSQSDVSKHHAEMFVFGYGIIVLWIFSEIHEKNILADLAFSDENLLINPIDEEDIETEEFHFEYDSQIHRPRIYNDMITLRSGDHLIKLTMSYAIAQLTKLGLFESRMVSILHLISKLPKKLALTGRIGLKRNQLLKKSGKLFKLRVDVNLSSSILDTPEFFWSFEPALHPLYSAVRDYLEIDQRVQVLNDRCKVFLEFVDIVTDSMNEKNTNRITWMIIVIIFLSLFVSLFEFVLEIL
>XP_007377863_Spathaspora_passalidarum
MSKSHRAGSPIPNERPTAKRSPSILVTDVRSHNIKGTRAPFAGQNFRKQQEQLQQQQSSQGYTFQQSAHQTALQKRLAFRNKYTDISVDKLLSNSSDIPSGQSRLPSNRYDSPPLQPTNALEIPRRNIRSIPKLSQSLPSRTSKTSQKLVLIPEQQQQQQQQQQQHHLHHHNNHNHPHRPGSISPPLQPTVSTSSSPPLPPTSPELQPQITRSRAELMDKDARAQEFSRMTAYFICESFNLKAVAKFLRENHEVKPRVYDEALYVPYSLPLLPGNDGLRVKSNNSAKLMANNRYMEKLINRSEQTDHLYEYYSGVETPEDANNYSMDPEVEDTNAPFDPSEPQFFAPPLEERPMTEDAIINESVSSPPPAELPPNRVKKFLSTSAEQQRSASPLHSQSIVSKHHAEMFIFEYGIVVFWNFSEIHEKNILADLAFSEEQLVINPIDEQDIETEEFHFEYDPQIHRPRIYNDMVTLRSGDHMIKLTMSHAIAQSTKLGLFESKLVNILSSISRIPKKLALTGRIGYKRNQLLKKSGKLFKLRVDVNLSSSILDTPDFFWSIEPALHPLYQAVREYLEIDQRVTVLNDRCKMFLEFVDIASDSMSEKNTNRITWMIIVIIGLSLFVSLFEFILEILPHK
>XP_043049197_Scheffersomyces_spartinae
MHHRKPTDLEGRPFRPTAKRSPSILVTDVRSSSVKGARAPFAGHSLKKQQEQQLQQQPHHLDILGKSYPSNPQNLHRLKNRVNRYTDISIDKLLSNSSDIPSGQRRLPSSLSRDSRSRSPPLRSVSPSSSNGNYNMVEPILNRRGNIRSIPKLTQSLPMRKSMTSQRLVLIPEHMRAQSPPLVSSNYTPVADIMTQLHQIQRSRAELITKEERALEFSRMTAYFICEEIDLDAVSKYLEDNHNVKPRIYDEALYVPYALPLLPGNDGLRVRSNDSAKSASSKKYMDKLIKKSEQANHLYEYYSGVETIEDANNYSMDPEFDNNQATPFDPSEPQFFAPPILSDERPRTEDLDSTTADPSSLDTSKEQSLNEDSEFAEGEEIRESTHDSNKNDRQEHDEFRRRSRGSRENLSNLSDSSNSSTHSFLESQIELSKHYGEMFVFAYGIVVFWNFSEIHEKNILADLMFASHTPPLLINPIDEQYIETEEFHFDYDSYIQRPRIFNDMITLRSADHLIKLTMSHAIAQLTKLCLFESRMVNILQLISKLPKKLALTGRVGLKRQQITRKSGKLFKLRVDVNLSSSILDTPDFFWSDEPALHPLYNAVREYLEIDERVQVLNDRCKVFLEFLDITSDSMNEKNTNRITWMIIVIIFLSLFVSIFEFFL
>XP_001385281_Scheffersomyces_stipitis
MSGSRASSSATPTGQRPTAKRSPSILVTDSRTHTIKGTRAPFAGHNYKKQQQQQQQQNKYTDISVDKLLSNSSDIPSGQSRLPPLISSTNRRASSPLGSQRSPSPPVASLRANGLRRNIRSIPKLSSSLPSRTSKTSQKLVLIPESQRYHTNSPPNLPPNSTSTSSQASAGAVVDVELQAQIERSRAEMMSKDARAQEFSRMTAYFICEQFNLAGVSKFLRENHEVKPRMYDEALYVPYALPLLPGADGFRVKSNNSAKLLPNKRYMEKMINKSEQTDHLYEYYSGVETPEDANNYSMDPELENFDSSSPFDPSEPQFFAPPLETSGISEDGVNSISSNGETTNTVDTSESKETSPSSDSKRSHSIHSSLHSQAEVSKHHAEMFVFAYGIVVFWNFSEIHEKNILADLAFADEPQPLLIHPIDEQDIETEEFHFEYDSQIHRPRIYNDMITLRSGDHLIKLTMSHAIAQSTKLCLFESRMVNILQSISKMPKKLALTGTLGLKRTQLLKKSGKLFKLRVDVNLSSSILDTPDFFWSIEPALHPLYNAVREYLEIDQRVQVLNDRCKVFLEFVDIVSDSMNEKNTNRITWMIIVIIFLSLTVSVFEFFLEVI
>XP_020064215_Suhomyces_tanzawaensis
MSPPSADLQRPTAKRSPSILVTDARSNTIKGTRAPFAGHNYKKQQQQQQQQLQLQQQQQQQQQQQHQQSPNHHFQQQQHQSALQKRFAFRNKFTDISVDKLLSNSSDIPSGQSRLPLLISSSSSRLPMYANGLNQNSNSGVKLPTPRLGEGMRKNIRSIPKLSQSLPSRTSKTSQKLVLIPEQQKYSSLPPPNLSLSQQQVQGTELQAQIQRSRAELMPKEARAHEFSRMTAYFICEEFNLKAVSKFLREHHEVKPRTYDEALYVPYALPLLPGTDGYRVKSNNSAKLLPNKRYMEKLINRTEQLDHLYEYYSGVETPEDANNYSMDPELENFDSSTPFDPSEPQFFAPPLDASRISDDSSVEENEPKKSDKAPIKDLTSEPTSSQADVSKHHAEMFILAYGIVMFWNFSEIHEKNILADLTFASNEPDTLLINPIDEQDIETEEFHFEYDSQIHRPRIYNDMVTLRSGDHLIKLTMSHAIAQLTKLCLFESRMVNVLGLISKLPKKLALTGRLGLKRTQLLKKSGKLFKLRVDVNLSSSILDTPDFFWSFEPALHPLYTAVREYLEIDQRVQVLNDRCKVFLEFLDIVSDSMNEKNTNRITWMIIVIIFMSLFVSLFEFFLEII
>XP_020076738_Hyphopichia_burtonii
MLGHSNGSGTGKGPTAKRSPSILVTDVRSNSVKGARAPFAGHNYTKQQQQQQQQQQQQQQQQQQQHQHQAPHGSHGSNNFNLRRRHSSRANRYTDISVDKLLRNSSDIPSGQSRLPPLFNRRSPSLLPQRSLSPTPNQETIRRNIRSIPNLSQPLPTRTSKTSQKLVLIPDEHRQNGMSPPQVVLPPLQSPQGLTADLQAQIQRSRAELMPKETRAHEFSRMTAYFICEEFNLRPIAKFLRANHEVKPRFYDEALYVPYSLPLLPGNEGFRVRSNNTAKSLPGKRYMEKMIKKSEQTDHLYEYYSGVETPEDANNYSMDPENENFENNAPFDPSEPQFFAPPLESTVSSEEGVSSEDEDNASSKKSPLDSGTEQSSHTSDERPHQLESPHVEVSKNHAEMFIFAYGIVVFWNFSEIHEKNILADLAFASDKPEPLLINPINEQDIETEEFHFEYDNQIHRPRIYNDMITLRSGDHLIKLTMSHAIAQLTKLCLFESRMVHNLQLIAKLPKKLALTGRLGLRRQQLLKKSGKLFKLRVDVNLSSSILDTPSFFWSIEPALHPLYTAVREYLEIDQRVQVLNDRCKVFLEFLDIVSDSMNETNTNRITWMIIVIIFISLGATSSRYEQMSLPSKYAPEGLSHEDQGRTITVGQKREPRPIKYYVRTIENRVNEALKSSEANQINDIEMVPMDGFDEVDIISHFVTESRHRQSYDDNDLEIDESQSDKFERSGNVSYLVIDTNFILSHLKILNDLKSIGEEYGLVLIIPITVVKELDGLKSENNIGLVSKDGLSTKSVGHLARWANEWIYSSLATNSNVVKGQRLDQRLDKTVTQDDAILDCCLYFKKSYPNTLQVLLSNDKNFCLKALSNELLTN
>XP_015469607_Debaryomyces_fabryi
MSSRTDSSSLNGNQRPTAKRSPSILVTDARSTTLKGARAPFAGHNYKKQQQQQQKQQGYPPKQSLQQRLLPSRSNKYTDISVDKLLSNSSDIPSGQRRLPPVLSNNGRNVNSLGSSNRSMSPPPGQVQMPNMYMELGLLRKNMRSIPKLSQSLPSRTSKTSQKLVLIPDQQRYNSSPPPQPQAQQPLLSSSSSVTPDLQAQIQRSRAELMPKEARAHEFSRMTAYFICDQFNLIPVSNFLKENHEVKPRLYDEALYIPYSLPLLPGGDGFRVKSNNSAKLLPKKRYMEKLINRSEQTDHLYEYYSGVETPEDANNYSMDPELETFDSNAPFDPSEPQFFAPPLESEENESDGSGNSDKESKPNSSRPESPVRKINNNRDTQASNDDSDKSLHYSSAAQVELSKHHAEMFIFRYGIVVFWNFSEIHEKNILADLAFASDKPQPLLVNPIHEQDIETEEFHFEYDDQIHRPRIYNDMITLRSGDHLIKLTMSHAIAQLTKLCLFESRMVNSLQLISKLPKKLALTGRLGLKRQQLLKKSGKLFKLRVDVNLSSSILDTPDFFWSFEPALHPLYTGVREYLEIDQRVQVLNDRCKVFLEFLDIVSDSMNEKNTNRITWMIIVIIFMSLSVSVFEFILQII
>XP_461342_Debaryomyces_hansenii
MSSGSNTSSSNGNQRPTAKRSPSILVTDARSTTLKGARAPFAGHNYKKQQQQQQRQQRVLPSRSNKYTDISVDKLLSNSSDIPSGQRRLPPTLSNSGRNTAVNSLGSSNRAMSPPPGQVRVPNTMYMEPGLSRKNMRSIPKLSQSLPSRTSKTSQKLVLIPDQQRYNSSPPPPPPQAHQPVLAATPGVTPDLQAQIQRSRAELMPKEARAHEFSRMTAYFICEQFNLIPVSNFLKENHEVKPRLYDEALYIPYSLPLLPGADSFRVKSNNSAKLLPNKRYMEKLINKSEQTDHLYEYYSGVETIEDANNYSMDPELETFDSNAPFDPSEPQFFAPPFESDENESDGNSSSDSESKPNSTKQHGSGSQTNKTNDNRDSKTSNDDSDKSPSSSVAQAELSKHHAEMFIFRYGIVVFWNFSEIHEKNILADLAFASDKPQPLLVNPIHEQDIETEEFHFEYDDQIHRPRIYNDMITLRSGDHLIKLTMSHAIAQSTKLCLFESRMVNNLQSISKLPKKLALTGRLGLKRQQLLKKSGKLFKLRVDVNLSSSILDTPDFFWSFEPALHPLYNGVREYLEIDQRVQVLNDRCKVFLEFSDIVSDSMNEKNTNRITWMIIVIIFMSLSVSVFEFILQIV
>XP_006685724_Yamadazyma_tenuis
MSSSSSRRSGSPRSTVPLQKPTAKRSPSILVTDARTNLSNGARAPFAGQNYKRQQQLQQSQKPISSISLRKRLLTRPTRYADISVDKLLSNSSDIPSGQSRFPLSPSMPTSPNMNYSNSNHSSPPPSLRLSGSTVDRRAGKGSALPSRTSKTSQKLVLIPDESIDHTMVPSRGASADFPQISRSRAELMPKDRRAQEFSRMTAYFICEQFDLEVVSDFLSDKHEVKPRLYDEALYIPYALPLLPGSDGFRVKSNNSAKLLPNQQYMEKLINKSERADYLYEYYSGVETPEDANNYSMDPEVENDSTPFDPSEPQFFAPSDPGEEGGESESSPPPNRESLISKRDTNDESIHDFSKHHGEMFVFEYGIVVFWNFSETHEKNILADLSFAYNESVPLMINPIKEQDIETEEFHFDYDENVHRPRIYNDMITLRSADHLIKLTMSHAIAQSTKLGLFESRMINVLQSISRLPKKLALTGELGLSRGQLLKKSGKLFKLRSDVNLSSSILDTPNFFWSLEPALHPLYNAVRDYLEIDQRVQVINERCKVFLEFSDIVNDSINEKSTSRITLMFIIIIFLSLSVSIFEFFLEIL
>XP_001487036_Meyerozyma_guilliermondii
MSTNSPYTSGNREIRRPTAKRSPSILVTDSRTNGIKGTRAPFAGHNYKKQLQQQGQPLSSGPLHKRLVNRVNKYTDISVDKLLSNSSDIPSGQSRLPPQLASHPSSPQHRPMSPPVEGYSRNPIRSIPKLSQSLPSRTSKTSQKLVLIPEQQRYTSPPPPMALLSQISPELQTQIQRSRAELMSKEDRQHEFNRMTAYYICEQFNIEAVSKFLAQNHEVKPRLYDESLFVPYLLPLLPGNDGFRVKSNNSAKLERKNQFMEKMINKNEQADHLYEYYSGVETPEDVQNYSMDPETENFDNTPFDPSEPQFFAPPVDETTSDTDSGGSIPAPNKSMSDQPSGTDSRINAQIELSKHHGEMFIFSYGIVVFWNFSEIHEKNILADLAFATDLPDTLLINPIDEQDIETEEFHFEYDSLIHRPRIYNDMITLRSGDHLIKLTMSHAIAQLTKLCLFESRIVHILQLISKLPRKLALTGRLGLKRSQLLKKSGKLFKLRVDVNLSSSILDTPQFFWSSEPALHPLYSGVREYLEIEQRVQVINDRCKVFLEFLDIISDSMNESNTTRITWMILLIILLSLSVSVLEFVLGIV
>XP_018709288_Metschnikowia_bicuspidata
MSLGASGSARPTAKRSPSILVTDSRTNVIRGTRAPFAGQNYRKQQQQQQKQQQQEQEQQPKHPPPGPQQPRPSRGPHGLQRRLAARANKYTDISVDKLLSNLSDIPSGQSRLPLAGTPSNPLAPAQRSMSPPVAVPALAAEQQRRRNVLAQHLPARTSKNSQRLVLIPDDAGRGDGASGLLGAPDPRPALLQGQLQRSRAELMAKETRAKEFSRVTAYYICEEFSLAALMAFVEKNHNVAPRMYDEALYVPYTLPLLPGTDGLRVRSNDSAKALPNKRYMEKMIAKSEQTDHLYEYYSGVETPEDANNYSMDPETSGSDNSGPFDPSEPQFFAPPLDVAASAPAGSAPPDLPGLQSGLPPGQQAGCSVPPPPPLLGKPRSSKDGKPGAEDHAELLKYHAEMFVLQYGIVVFWNLSETHEKNILADLAFASEVPEPILINPISEQDIETEEFHFDYDPQLHRPRIFNDMITLRSGDHLIKLTMSHAIAQLTKLGLFESRMVHSLLLISKLPKKLALTGRLGLKRQQLLKKSGKLFKLRVDVNLLSSILDTPEFFWSMEPALHPLYNALREYLEIEQRVQVLNDRCKVFLEFLNIVSDSINESSTTRITMMIIVIIFISLGVSIFEFFLDVI
>XP_002615720_Clavispora_lusitaniae
MSINSSQRPTAKRSPSILVTDARSHVVNGVRAPFAGHNYRKQQQLQQQQSLHGSHQQPNSHYSFRRKLASRANKYTDISVDKLLSNSSDIPSGQSRLPLLNQGSGHFSPPQRSLSPNPSEQVIAPDQRRRNIRSIPKLSQSLPIRTSKTSQRLVLIPDEYGATPTVRLESSLQGSDAKIAEVPPQTYRSRAELMSKEARAKELSRVTAYFICEEFNLDALSDFLKKNHEVKPRLYDEALYVPYALPLLPGTDGFRVKSNDSAKSLSSKRLVENMINKSEQRNHLYEYYSGVETPEDANNYSMDPEEGTSENSGPFDPSEPQFFAPPLLASDSHSGSNESFQTQKSSDSSDREDEESSAQSKHKPRDSKSSSSMDQTELTKHHGEMFVLRYGIVVFWNLSETHEKNILADLAFASQTPEPLLINPISEQDIETEEFHFEYDPQISRPRIYNDMITLRSGDHLIKLTMSYAIAQSTKLCLFESRMVHSLSSISKLPKKLALTGRLGLKRQQILKKSGKLFKLRVDVNLSSSILDTPDFFWSIEPALHPLYTAVREYLEIEQRVQVLNDRCKVFLEFSNIISDSINESSTTRITMMIIIIIFLSLAVSVFEFVLDIL
>XP_025344022_Candida_haemuloni
MSNGRNTDSQDSRQGSRPTAKRSPSILVTDARSNSVKGARAPFAGHNYKKQQQQQSSSSSTPSHVSSHGGQPHGSSLHRRFNARSNKYADISVDKLLSNSSDIPSGQSRFPNLNQSSRFSSPRPSSPPVENVSSQEQRRRNMRSIPKLSQNLPARTSKTSQKLVLIPDEHGIVSGPSSPQRVGSPPPLDRPDTPQIQRSRAELMPKEARAQEFSRVTAYFICEEFNTTALIEFLQNTHEVKPRLYDEALYVPYALPLLPGTDGFRVKSNDTAKSLPSKRYMEKMIRKSEETDHLYEYYSGVETPEDVMNYSMDPEDGNADNSGPFDPSEPQFFAPPQDTDSDSNSENESSSKKSSAHSDTSKRESLSRMDKDEAQAEVSKHHAEMFVLEYGIIVFWNFTEIHEKNILADLAFSPVPILVNPISDHEIETEEFHFEYDSSVQRPRIYNDMITLRSADHLIKLTMSYALAQSTKLCLFESRMVYSLQSISKLPKKLALTGKLGLKRQQLLKKSGKLFKLRVDVNLSSSILDTPDFFWSLEPALHPLYNAVREYLEIEQRVSVLNDRCKVFLEFSNIISDSINESNTSRITTMIIIIIVISVSPVEYIYRRINAKVNDAAEESANREDIEMVPMDSVNEANAISDYVSTSRLAGAFDPDDMDMDALHLVHRETFVVSGNMSYLIVDTNFILSHLRVLDDLRKLAKEHKLRIVIPTTVVQELDGLKNSASRTQRENGISSTSMSHLARWANDWIYNCFASKDPAVIGQSLDQKINRLAAKDDAILDCALYIKRENPKTIQVLMTNDKNLCTKALSNEILTVSYRQGMTADGIASMISHENYHRFGEIKEHTVVKERRIEVPDYTNKRIEEVVYNEVLMLTKSMIQHCMKSCYGEDLDLVRGYDINKIESLHDVVDIISRFWRTVFNQYFGSSTYKSHFDSRYPPLEVVERIHIISEWVSRRSN
>XP_024713754_Candida_pseudohaemulonis
MSNGRNTDSQDKSNLRPTAKRSPSILVTDARSSNVKGARAPFAGQNYRKQQQQQSLGQLGGSNYSDNRSHPLTPSLHRRFNTRSNKYTDISVDKLLSNSSDIPSGQSRFPNSAQNARFPSPRPSLPPIDAGLLQEQRRRNIRSIPKLSQNLPARTSKTSQKLVLIPDEHQSSPGSLLPQRVGSPPPLDRSDTPQIQRSRAELMPKEARAQEFSRVTAYFICEEFDNTALMEFLKNTHEVKPRLYDEALYVPYALPLLPGSDGFRVKSNDTAKSLPSKRYMEKMIRKSEETDHLYEYYSGVETPEDAMNYSMDPEDGNAENYGPFDPSEPQFFAPPQDIEDDSNSEGETSSKKSEANSESLKPESLSRMNKDDAQEEISKHHAEMFVLEYGIIVFWNFTEIHEKNILADLAFSEVPILINPISDHEIETEEFHFEYDSLVQRPRIYNDMITLRSADHLIKLTMSYALAQLTKLCLFESRMVHSLQLISKLPKKLALTGKLGLKRQQLLKKSGKLFKLRVDVNLSSSILDTPNFFWSLEPALHPLYNAVRDYLEIEQRVLVLNDRCKVFLEFSNIISDSINESNTSRITTMIIIIIVISVSVSIFEFMLQLF
>XP_025336345_Candida_duobushaemulonis
MSNGRNTESQDKNNSRPTAKRSPSILVTDARSSNVKGARAPFAGQNYRKQQQQQSSGQSGGSNYSDNRSHPSSPSLHRRFNTRSNKYTDISVDKLLSNSSDIPSGQSRFPNSAQSARFPSPRPSSPPIDAALSHEQRRRNIRSIPKLSQNLPARTSKTSQKLVLIPDEHQSSPGSSSPQRMGSPPPSDRSDPPSIQRSRAELMPKEARAQEFSRVTAYFICEEFDNTALMEFLKNTHEVKPRLYDEALYVPYALPLLPGSDGFRVKSNDTAKSLPSKRYMEKMIRKSEETDHLYEYYSGVETPEDAMNYSMDPEDGNAENYGPFDPSEPQFFAPPQDIEDDSNSEGETSSKKSDANSDSSKPDSLSRMNKDDVQEEISKHHAEMFVLEYGIIVFWNFTEIHEKNILADLAFSEVPILINPISDHEIETEEFHFEYDSSVQRPRIYNDMITLRSADHLIKLTMSYALAQSTKLCLFESRMVYSLQSISKLPKKLALTGKLGLKRQQLLKKSGKLFKLRVDVNLSSSILDTPNFFWSLEPALHPLYNAVRDYLEIEQRVSVLNDRCKVFLEFSNIISDSINESNTSRITTMIIIIIVISVSVSIFEFMLQLF
>XP_028892085_Candida_auris
MSNGRNTDLFSPNPNDPQRPTAKRSPSILVTDARSNSVKGARAPFAGHNYKKQQQQQNQTQPGPHFPASSGHPPGSSLHRRFSARSNRYADISVDKLLSNSSDIPSGQSRHPNLHQSPRFGSPRPSSPPLENALSSEQRKRSIRSIPKLSQNLPARTSKTSQKLVLIPDDNNEGSGPQMSQHMGSPPPADRSEAPQIKRSRAELMPKEARAQEFSRVTAYFICEEFDTAALIDFLQNVHEVKPRVYDESIYVPYALPLLPGVDGFRVKSNDTAKLLPSKRYMEKMIRKSEQTDHLYEYYSGVETPEDVMNYSMDPEDGNADSSGPFDPSEPQFFAPPLDTDSDSNSDSSSRPNSQGEESKQDRLSRVAKEEAQAEVSRHHAEMFVLEYGIIVFWNFSEIHEKNILADLAFSPTPILVNPISDHEIETEEFHFEYDSSIQRPRIYNDMITLRSADHLIKLTMSYAIAQSTKLCLFESRMVHSLQSISKLPKKLALTGKLGLKRQQLLKKSGKLFKLRVDVNLSSSILDTPDFFWSIEPALHPLYSAVREYLEIEQRVSVLNDRCKVFLEFSNIISDSINESNTSRITTMIIIIIVISVSVSIFEFILEVV
>NP_683716_Saccharomyces_cerevisiae
MSYKANQPSPGEMPKRSPSILVTDARTSKNRMSAPFAGHAAGSRKNMENAGVTKSQGVRSSAIGPSPLQSFTHPRRRSSGRFSDISIDNILSDNSDIPSARREERLSSSSSDRPRQYERLSSRRKMINPLPPRTSKTSQKLVLIPEDDNLNHFQTLPTNALDRQRPKVGSMKSNSFDRLPRYSKEKSMARITAYNVADGFNLNQLYKFLQETHEVSPRLYDECLYVAYTLPLLPGKGGFRIKSNLSKKTMGGKTLIDNLIDTSEQRDHHYEYYSGVETVEDANNNYELETSGNNNNANQDTTTVPDHLPNPVGQQDSFNPMEPQFFAEETPLEIEKRERTERINMLKKEENDSDASCGNDNNNKNNDKSKLYAVEGNDQYVQSSRSPASPSSISTPSPPSSSQNDFDRVYKMHRDNDHEGNDRHAEIFIFHYGVIVFWNFTEIQEKNILGDITFADYKNLMIRPLDEQDIETEQFHFEYDRDTERPRIFNDIVTLRSGDHIIELTLSHAIAQSSKLSRFESRISPILISVTKLPKRLALYGTLGLKREQLLKKSGKLFKLRVDVNLSSTILDTPEFFWSFEPSLHPLYVAMREYLEIDQRVQVLNDRCKVFLEFFDICVDSVAERNMARVTWWFILVILFGVIFSLTEIFVRYVIIHRHTST
>XP_018222584_Saccharomyces_eubayanus
MSYKANQPSPGEMPKRSPSILVTDARSSKNRISAPFAGHAAGSRKSMENKNVERSQGIRSSNVGPSPMMKPAHSRRRSSGRFSDISIDNILSDNSEIPSARREERLSSSSSDRPRYYERLNSRRKMINPLPPRTSKTSQKLVLIPEEDDLNQFRNTPHNALDRQRPKVGSMKSSSHDRLPRHLREKPMARITAYNVADGFNLNLLYRFLEETHEVSPRLYDECLYVAYTLPLLPGKGGFRIKSNISKKTVGGKTLIDNLIDTSEQRDHHYEYYSGVETVEDANNNYELETNGGNNSTSQDTVTVPDHLPNPVGQQDSFNPMEPQFFAEETPLELEKRERIERMNMLKKEENDADDNGNSNSINDDDDDTENYVLEGTDQYLKSSRSPPSSASSAYTPSPPSSARRDSNRGYEMQKDNEHEGNDRHAEIFIFHYGVIVFWNFTEIQEKNILGDITFADYKNLMIRPLDEQDIETEQFHFEYDRDTERPRIFNDIVTLRSGDHIIELTLSHAIAQSSKLSRFESRISPILISVTKLPKRLALYGTLGLKREQLLKKSGKLFKLRVDVNLSSTILDTPEFFWSFEPSLHPLYVAMREYLEIDQRVQVLNDRCKVFLEFFDICVDSVAERNMARVTWWFILVILFGVIFSLAEIFVRYIIIHRHSTK
>XP_033766113_Saccharomyces_paradoxus
MSYKANQPSPGEMPKRSPSILVTDARTSKNRMSAPFAGHAAGSRKNMENKGLTRSQGVRSSAIGPSPLQNPTHPRRRSSGRFSDISIDNILSDNSDIPSARREERLSSSSSDRPHHYERLSSRRKMINPLPPRTSKTSQKLVLIPEDDNLNHFQTLPTNALDRRRPKVGSIKSNSSDRLTRYSREKSMARITAYNVADGFNLNQLYKFLQETHEVSPRLYDECLYVAYTLPLLPGKGGFRIKSNISKKTVGGKTLIDNLIDTSEQRDHHYEYYSGVETVEDANNNYELETNGNNNSTNQDTTIVPDHLPNPIGQQDSFNPMEPQFFAEETPSEIEKRERTERINMLKKKENDSDASGSDNNNSDGESKSYAVEGKDRYAQSSRSPPPPSSASTPSPPPSSQDDFDRVYEMHRDNDHEGNDRHAEIFIFHYGVIVFWNFTEIQEKNILGDITFADYKNLMIRPLDEQDIETEQFHFEYDRDTERPRIFNDIVTLRSGDHIIELTLSHAIAQSSKLSRFESRISPILISVTKLPKRLALYGTLGLKREQLLKKSGKLFKLRVDVNLSSTILDTPEFFWSFEPSLHPLYVAMREYLEIDQRVQVLNDRCKVFLEFFDICVDSVAERNMARVTWWFILVILFGVIFSLTEIFVRYVIIHRHTAT
>XP_003677234_Naumovozyma_castellii
MSDSSNEGSLSTSRTTPMSKRSPSILVTDSRSSKHRMSAPFAGHAAGSLNQPKPFNRGIPHHTPYSSTGIHSQLRKKSSGRFGDVSIDNILLDSSDVPSGRREERLSNSSQERFPFASDRLRSSYFKRSINPLPSRTSKTSQKLVLIPEDEPIGAEVGSSNVLDRKRHATTPRSPERYESSYKESKLARITAYNVADGFNLKLLSKFLGDTHEVSPRMYDECLYIAYTLPLLPGKEGFRIKSNISKKTVGGQTLIDKLIDTSEQRDHHYEYFSGVETLEDAHNNYELDSNAIPIDTTDPNLIPSHLPIPTTNPDSFNPSEPQFFAEESHNDQELRKGDGRLKNQKNKSINLATTIPSEDQHAELFIFHYGVIVFWNFTEMEEKNLLGDIAFSDYKNLVIRPLDEQDIETEQFHFEYDKDTERPRIFNDILTLRSGDHMIELTLSHAIAQSSKLSRFESRITPILASVTKLPKRLALYGTLGLQRKQLLKRSGKLFKLRVDVNLSSSVLDSPEFFWSSEPSLHPLYIAMREYLEIDQRVQVLNDRCKVFLEFFDICVDSVAERNIARVTWWFIIVIIVGVIFSLTEIFVRYIIIHSHR
>XP_003668902_Naumovozyma_dairenensis
MSTTNTEGNGRVRPMAKRSPSILVTDSRTSKNRLSAPFAGHAAGVLNRDEHRLPRNKSYRYNATNSNAELRGRHPSGGGGRFSDVSIDNILSDSSDVPSGRREERLSNSSLERSPLVTDRAHSRSQYQRKTINPLPSRTSKTSQRLVLIPEEGDNVSKDDIRGNISSGLDRKRHTPIPKYNDEYYQPEPRTHKLARITAYNVAEGFNLSLLSKFLQDTHEVSPRMYDECLYVAYTLPLLPGKDGFRIKSNVSKKFVGGMTLIDKLIDTSEQRDHHYEYFSGVETLEDANNNYELNPTSPPMENVENQPIPTHLPVPPTNPDAFNPSEPQFFAEETPIEQKLREQNERLNIVPTNIAMNSSQVAANGDQHAEIFVFHYGVIVFWNFTEVQEKNLLGDITFSYYRRNLVIRPLDEQDIETEQFHFGYDKNTERPRIFNDIVTLRSGDHMIELTLSHAIAQSSKLSRFESRISPLLTSITKLPKRLALYGTLGLKRSQLLKKSGKLFKLRVDVNLSSSILDSPEFFWSTEPSLSPLYIAMREYLEIDQRVQVLNDRCIVFLEFFDICVDSVAEKNIARFTWWFVIAIIVGLFFSLSEIFVRYIIIHNR
>XP_003959220_Kazachstania_africana
MSYSPNRQNRNGSSTQPSMPKRSPSILVTDSRSSKNRMSAPFAGHAAFGTNSSVDPRTGRPPQGAFNDGNSTKMYRPKVINNTRIRRQPGKFSDISLDNILADNSEVPSGRREERRSNSSWDRFPIGNERLHASSLKKKMMNPLPTRTSKISQKLVLIPEEELQKGRKANFLKEQSHTKRPSLGNIEYNFKKTVNNLPRLTAYNIAEGFNLKVLSNFLEETHDVSPRLYDDCLYVPYILPLLPGRDGFRVKSNISKRIVGGKTLIDRLIDTSEQRDHHYEFFSGVEDEVNSGPDTRNNPHDKLNVNQVNTEELGPTDMLSINAVNQDVFDPSEPQFFAEDSATQTMDTSNVENSSLTSSRQANLEEEDQHAEIFIFHYGVIVFWNFTEMQEKNVLADISFFEDTKRLVLKPLDEQDIETEEFHFEYNKDNNERPRIFNDIITLRSHDHMIKLTLSYAIAQSSKLSRFESRISPLFTAVIKLPKRLALFGTLGMKREQLLKKSGKLFKLRVDVNLSSNILDTPGFFWSIEPSLHPLYVAMREYLEIDKRVQVVNDRCKVFLEFFDICVDSVAEKNIARVTLWFLVVIIVGVLFSFTEIVVRYNIIHNL
>XP_022464291_Kazachstania_naganishii
MLPSNAGKGVTGRDPLAKRSPSILVTDSRSSQSRSSAPFAGHAASGSMANYHKSKQLQQQKSVRGGGVGSGSSAGNYGSGARGPSGNSLNSAPGARARKRPSGRFSNVSMDNILHNDSAVPSGRREQRGSTSSWDRFPVTEILHASNSYRKMINPLPSRTSKISQKLVLIPEDDTVNAENGTSTKGSGNPPLRKSRNIGPVLDRKRHSTRMTNLNEFDNESYRFNSGNLSRLTAYNIAEGFDLTMLHRFLQNTHEVHPRLYDDCLYVPYVLPLLPGKDGFRIKSNVSKKAVGGGTLIDKLIDTSERRDHHYEYYSGVETLEDANNNYELEATGGHTNEMSDVSVIPDHLPQPTAGINPDAFDPREPQFFAEETPVEQELRQREEMKSITSDEGTNKRSSRERNLERKVSEDSTDHAELFIFHYGVIVFWNFTEEQEKNLLGDITFADDKDLMIRPIDEQDIETEEFHFEYDMDTERPRIFNDIVTLRSGDHIVKMTLSYAIAQSSKLSRFESRITPLLSAVMKLPKRLALHGTLGLRREQLLKKSGKLFKLRVDVNLSSSILDTPDFFWSIEPSLHPLYIAMREYLEIDKRVQVVNDRCKVFLEFFDICVDSVAERNMARVTWWFVVVIIIGVLFSLTEITIRYNIIHGRR
>XP_445261_Candida_glabrata
MSYRDTGMDKKGTGTMSKRSPSILVTDARTSKNRRSAPFAGHAAGVRSASSSTGSGSSASAERGAELMKYVNGNLRGSRGQYAATGGRSSSNHGTGDLSNRGTSSPPRRRASGRFSEISIDNILSDRSDVPSGRREERGSNSSFDRSMIYDRLHPQPIRKMINTLPIRTSKTSQKLVLIPEDGSVPPTRGALERREQPTFVKRNPTERIPKSSRDHRLSRITAYNLAEGFNLKLLSKFLKSTHEVKPRLYDECLYIAYTLPLLPGKDGFRLKSNVSKKVVGGKTLIEKLIDTSEQRDHHYEYYSGVETLEDANNNYELDPTSVDNENNNNSNNNPADSFDPSEPQYFAEETPKEQLERERSESLHINPGSKPIAVNADEDQHAEIFVFHYGVIVFWNFTEEEEKNLLGDIAFSDYKNLVIRPLDEQDIEIEQFHFEYDKDTERPRIFNDIITLRSGDHIIELTLSHAIAQSSKLSRFESRISPILTTVTRLPKRLALYGTLGLKREQLIKKSGKLFKLRVDVNLSSSVLDTPEFFWSFEPSLHPLYVAMREYLEIDQRVQVLNDRCMVFLEFFDICVDSIAERNIVRVTWWFFVAIVITVIFSLIEVFIRYLIINRLKH
>XP_004180602_Tetrapisispora_blattae
MDYLKPSKKTEKIEQKKPLSKRSPSILVTDYRSNRTRKSAPFAGHAADSNSNLEQVRKNLSSYSGGYKSTWNRNLSNNSSAANGNVFGNKPFKKSFASVNNGRKSRRGSQGRFSDISIDNILQDTSEIPSARREERSSGSSYERFSMFDDHLRSSYYNFSKTITPLPPRTSKTSQKLVLIPEEPDSRSNSLGRPRSTSSLRAYPRGDRSRYGIKAKARLPRLTAYHLSEGLNLKLMSKFLKKYHEVSPRLYDECLYVAYTLPLLPGKDGYRIKSNISKKVIGGKTLIDKMIDASEQRDHHYEYYSGVEVLEDANNNYELSTNPVQADTDINNIPDHLPNTMANTDNFNPSEPQYFAEETPSEQKLREQEEQLGLIANSTITTSSSSELITGKSQHAEIFIFRYGVIVFWNFTEAQEKNILGDIAFADYKDLVIRPLDEQDIETEEFHFEYDADTERPRIFNDVITLRSGDHIIKLTLSHSIAQSSKLSRFESRLEPLLNSVTKLPKRLALYGTLGLTRQQLLKKSGKLFKLRVDVNLSSSVLDTPEFFWTFEPSLHPLYVAMREYLEIDERVQVVNDRCMVLLEFFNICVDSVAERNIARVTWWFIIVLILGVLFSLTEILIRYLIIQRHQ
>XP_003684109_Tetrapisispora_phaffii
MNYSSTESNDDSTRYTGTRNASSSFSKRSPSILVTDSRSNRNRINAPFARHAAGLRDRNSNFVGPSADSRKNSSNGVFASPKSHQKLHMNNKHDQVLRGRFSGISVDNILSDSSDVPSGRREERRSSSSWDRLSVYEKFKAYPNQKKLNHLPSRTSKTSQKLVLIPEDIPGSEYSSPLSNLRQKPVSSPIKQSRINSTDYYDSSKIRPHNQNYDDLPRLTAYNIADALNLKSISKFLKETHEVSSRLYNECLYVAYTLPLLSGKDGFRIKSNISKKVIGGKTLIDELIDTSEQRDHHYEYYSGIENPEDASNNYELEANGIPAENDVTVIPDHLPSVTNSTDAFNPGDPQYFAEETPSEKKLREKKEEIQINQKVNKAISLLTDEDQHAEIFIFHYGVIVFWNFQEIQEKNILGDVAFADSKNLLTRPLSEEDIEIEQFHFAYDRHTERPSIFNDTITLRSGDHIMKLTLSHAIAQSSKLSRFESRVTPILHSITKLPKRLALYGTLGLKREQLLKRSGKLFKLRVDVNLSSSVLDTPEFFWSLEPSLHPLYIAMREYLEIDQRVQVLNDRCMVFLEFFDICVDSVAERSIVRVTWWFVFVIIICVIFSLIEIFIRYILINKK
>XP_001643705_Vanderwaltozyma_polyspora
MSYNSSNNASGAHLATSSMSKRSPSILVTDSRSNKNRLSAPFARHAAGARSRESLSSVPSNSIGSSSYVPYLNSNKNQVRSVNRAASPQFGRFSDISIDNILSDSSDVPSGRREERRSSSSWDRFSIYDKLRTSNYGKGLSHIPPRTSKTSHKLVLIPENSEIPKDYMPNNFLRNRSSSYKNLQSEQFQQHDRDEILPRITAYNVAEGFNLDLMSKFLKSTHEVSPRQYAECLYVAYTLPLLPGKDGYRIKSNISKKVVGGKTLIDELIDTSEQRDHHYEYYSGVEILEDANNNYELNATTPSQEPEVTVIPDHLPNPTNNSDSFDPSEPQFFAEETPIEQKLRERKEQIKMNSDSKPMSLIRDEDQHAEIFIFHYGVIVFWNFTEQQEKNILGDIAFSEYKNLVIRALDEQDIETEQFHFEYDKENERPRIFNDIITLRSGDHIIELTLSHAIAQSSKLSRFESRVTPILSSITKLPRRLALYGTLGLKREQLLKRSGKLFKLRVDVNLSSSVLDTPEFFWSFEPSLHPLYVAMREYLEIDQRVQVLNDRCKVFLEFFDICVDSVAERNMARVTWWFIMMIIVSVLFSLAEILIRYNIIHNG
>XP_003681431_Torulaspora_delbrueckii
MSYKVGDGDRSDANGLPLARRSPSILVTDSRSSRKRMSAPFAGHAAGVRSRDELPNMKSSGSFGNKVSNKRRTSGRFSEISIDNILSEMSDVPSGRREERLSSSSADRHYASDKPRSLNYSKMINPLPARTSKTSQKLVLIPEEADGRESSANAFSRKRSTTSMKGYGESARHAKKDEKLARITAYNVAEGFNLKLMSKFLKCTHEVSPRMYDECLYVAYTLPLLLGKDGFRVKSNISKKVVGGKTLIEKLIDTSEQRDHHYEYYSGVETLEDARNAFELDPTAVLVENDPNIIPNHLPNPPGNLDSFDPSEPQFFAEETPTEQKLRERREQFNMPANNKRHGTTSSGDQHAEIFIFRYGVIVFWNFTEIQEKNILGDIAFADYKNLVIRPLDEQDIEREQFHFDYDKDTERPRIFNDIVTLRSGDHIIELTLSHAIAQSSKLSRFESRISPILTAVTKLPKRLALYGTLGMKREQLLKKSGKLFKLRVDVNLSSSVLDTPEFFWSFEPSLHPLYIAMREYLEIDQRVQVLNDRCKVFLEFFDICVDSVADRNIARVTWWFIIAIIVGVVFSLSEILVRYIIIQG
>XP_037146343_Zygotorulaspora_mrakii
MSYKSVNKDGFRNDGNLVMSKRSPSILVTDSRSSKKRMSAPFAGHAAGVRNRDGSSDSREFQSLAGTSSSKRRAAGRFSEISVDNILSDTSDVPSGKREERQSVSSTDRSPLADKLRSLAYSKMINPLPPRTSKTSQKLVLIPEDASDGRESITGSFGKKKSTTSLKVHNDRSVSSRKEHKLARITAYNVAEGLNLKLMSKFLKTTHEVSPRLYDECLYVAYTLPLLQGKDGFRVKSNISKKVVGGKTLIDKLIDTSEQRDHHYEYYSGVETPEDISNAYELDPNAVQLESDLSTIPNHLPNHSGYQDGFDPSEPQFFAEETPVEQELREKKERLTYNSTIERSSNERGNHQHAEIFIFRYGVIVFWNFTEMQEKNILGDIAFADYKNLVMRPLDEQDIEREQFHFDYDKDTERPRIFNDIVTLRSGDHIIELTLSHAIAQSSKLSRFESRITPILTSVTKLPKRLALYGTLGLKREQLLKKSGKLFKLRVDVNLSSSILDTPEFFWSFEPSLHPLYVAMREYLEIDQRVQVLNDRCKVFLEFFDICVDSVAERNMARVTWWFIIAIIIGVAFSLAEILVRYIIIHGR
>XP_002499343_Zygosaccharomyces_rouxii
MAYKPTSRRKPGQQDATMSMSKRSPSILVTDSRSAGKRMSAPFAGHAAGVKSREDHVADRNRLAPYPSNGSKSSSVRRRPSGRFSDISIDNILSDASDVPSGRREERQSSSSLDRFFPSGPLRPLSYTKMLNPLPSRTSKTSQKLVLIPEEVAGRESSTTGYGPKRAAASLNATGKRSQGRRGRKLSRITAYNVAEGFNLEYMADFLKATHEVSPRVYDECLYVAYTLPLLLGKDGFRVRSNVSKKVLGGKTLIDKLIDNSEQRDHHYEYYSGVETIEDVDNNFELDSNGNYDADITPDHLPNAMGNQDTFNPSEPQFFAEETPVEQERRERRENFNFDSSSKNDDVGNDSDQHAEIFIFRYGVIVFWNFTEIQEKNILGDIAFADFKNLVIRPLDEHDIEREQFHFDYDKDIERPRIFNDIVTLRSGDHIIELTLSHAIAQSSKLSRFESRITPILTSATKLPKRLALFGTLGMKREQLLKKSGKLFKLRVDVNLSSSILDTPEFFWSFEPSLHPLYIAMREYLEIDQRVQVINDRAKVYLEFFDVCVDSVAERNMARVTWWFIFVIVLGVLFSVAEILVRYVMIRNRLSG
>XP_003645129_Eremothecium_cymbalariae
MNIGSSRPQSRNMMSRRSPSILVTDSRSTKKRPSAPFAGNANTRRDKVGNIFPTVIENHSGKRIASLSGRDYIPKHSTRRARQGKFSDVSMDSILSEMSDVPSGRREERLSSSSYDSYDRLRPLQYNKMINPLPSRTSKTSEKFVLIPEEGSKKFAQGFNKRSIYNADSDGIFKEARSHGLPSLMAYNVAEGFNLKLASKFLKETHDVSPRRYDECLYVPYCLPLLPGKNGFRLRSNISKQTIGGKTLMDRLIDTSEQRDHHYEYYSGVETVEDMRNNFEISEISNSRDAEGLRSPDHLSGISNSEAFNPGEPQYFAEEMSMEANSDSSSELALGNKIFKSKPADQHHQQQQQQQQQQQQQQQQQQHAEIFIFNYGVVVFWNFTEIQEKNILGDIAFSDMKNMVIRPLDEQDIEIEQFHFEYDMETERPRIFNDIITLRSGDHIIKLTLSHAIAQSTKLSRFEKRISPILGTVSKLPKRLALYGTLGLKREQLLKKSGKLFKLRVDVNLSSSVLDTPEFFWSFEPSLHPLYTAMREYLEIDTRVQVLNERCKVFLEFFDICVNSIAERDMARITWWLVTVIFLSVLVSIAEILVRYFIIRRH
>NP_985812_Eremothecium_gossypii
MAGDDMVQVGNNRTVPRNMMSRRSPSILVTDARSTKKRSSAPFAGNANTRRDKTGGSMPTVIENRAGRRMGPMGGREFMPKAGSGRTRQGKFSEVSMDNILSEMSDVPSGRRQERLSSSSFEYERRPAHYNKTIRPLPSRTSKTSEKFVLIPDENVKRFAQGFHKRSASRVFSELSYGEHNTAGLPSITAYNVAEGFNLNLASQFLKETHNVSIRRYDECLYVPYCLPLLPGKDGFRIRSNVSKKMVGGKTLIDRLIDTSEQRDHHYEYYSGVETVEDMHNNFEINENGNGRDPDGLRNADHLAPLSSNMQSFDPSEPQFFAEELSEIGLHPIQDSSSEQHEREKVLDAQQHAEIFIFNYGVIVFWNFTELEEKNILGDIAFSGMKNMVTRPLDEQDIEIEQFHFEYDMDTERPRIFNDIITLRSGDHIIKLTLSHAIAQSTKLSRFEKRITPILGTVSKLPKRLALYGTLGLKREQLLKKSGKLFKLRVDVNLSSSVLDTPEFFWSFEPSLHPLYTAMREYLEIDPRVQVLNDRCKVFLEFFDICVNSIAEKDMARITWWLVIVIFISVLVSTAEILVRYFIIKRH
>XP_451030_Kluyveromyces_lactis
MSVIDDRNTAVPMSRSLSRRSPSILVTDARSNKNRPSAPFAGHAAGMRNVSSVPRSAASSGGKTDSKGSRVRRRGYDMHGDKKSISSRFSDVSMDNLLLDVSDVPSGRRQERLSTSSYDMFPRNRQRGTHITKMINPLPTRTSKTSQKLVLIPDEAHDSRNINQFRKRANKTQRAKSSSKTKMDKEVDLPRITAYNVAEGFNLSLTSTFMKQTHDVLPRLYDECLYVPYTLPLLPGKDGFRIKSNISKKTQGGKSIIDYLIDTSERRDHHYEYFSGVETLEDVNNNYELDEGGVTNNLNAENTPDHLPNPPVNTSVSFDPSEPQYFAEENNAEAELEAFNEINGKTSLFQQQHAEIFIFSYGVVVFWNFTEIQEKNILGDISFSSYKNMVLKPLDEQDIEIESFHFEYDMDTERPRIFNDIVTLRSGDHLTALTLSHAIAQSVKLSRFEARIVPIFGSVSKLPKRLALYGTLGLKREQLLKKSGKLFKLRVDVNLSSSVLDTPEFFWSFEPSLHSLYQAMREYLEIDPRVQVLNDRCKVFLEFFDICVDSIAERNMARITWWFITIIFISVLISIVEILVRYFIIKKHTGT
>XP_022675833_Kluyveromyces_marxianus
MSGSDDGDISREVPLSRTMSRRSPSILVTDARFTKNRPSAPFAGLASGIKKPGILPKPIVSAGPSLSTDSKSNIRLRKKNRGYDVHGENKSSHNGRFSSVSMDNILLDVSDVPSGRRQERLSSSSFDMYPGYRQRGTHITKMINPLPARTSKTSQKLVLIPDEAHDNRNSNQFRKRAPKGQRARSATRAKSDKEFELPRITAYNVAEGFNLSSASQFLRQTHDVSPRLYDECLYVPYCLPLLPGKDGFRIKSNISKKTQGGKTIIESLIDSSERRDHHYEYFSGVETVEDMNNNYELDEGGVSNNLNPENIPDHLPNPQNNTSLSFDPSEPQYFAEENIGTNDVDALSQINGKTTLFQQQHAEIFIFNYGVVVFWNFTEIQEKNILGDISFSSFKNMVIKPLDEQDIEIESFHFEYDMETERPRIFNDIITLRSGDHLTALTLSHAIAQSVKLSRFEARIVPIFGSVSKLPKRLALFGTLGLKREQLLKKSGKLFKLRVDVNLSSSVLDTPEFFWSFEPSLHSLYAAMREYLEIDPRVQVLNDRCKVFLEFFDICVDSIAERNMARITWWFIAVIFTSVLISIVEILVRYFIIKKHTSI
>XP_022629207_Lachancea_lanzarotensis
MNNVSQTMDGSDRRTSMSKRSPSILVTDARSSAKRISAPFAGHAAGIRGGKASRLGQDGPERFRAVSAGFTPGLRRRGSVNTGSSDFPPGRRSKSNQKAKQQGKFSDISIDNILSDVSDVPSGRREERLSSSSHDLNSPTDGRFLRSAQHAKMINPLPPRTSKTSKKLVLIPDEGTEKKSNLQHLDRKWHSLKSKAHFDRSSNLHNELSRITAYNVAEGFNTKLASTFLKSTHDVSPRLYDECLYVPYCLPLLPGKEGFRIKSNVSKKTVGGKTLIDRLIDKSEQRDHHYEYYSGVETVEDMNNNFELNESFVNENDRFDVIPTPDHLHNPSNSNTALFDPGEPQFFAEESTNDQMDGNNSGKQSKPERPSSQSQETRSLDTYDASKQQHAEMFIFGYGVVVFWNFTEIQEKNILGDIAFAEYDDLVIRPLDEQDIETEQFHFEYDMDIERPSIFNDIVTLRSGDHITKLTLSHSIAQSTKLSRFESRISPILGTVSKLPKRLALYGSLGLKREQLLKKSGKLFKLRVDVNLSSSVLDTPEFFWSFEPSLHPLYLAMREYLEIDQRAQVLNDRCKVFLEFFDICVDSVAERNMAKITWWFIAVICVSVLVSIGEIVIRSFIIRQVKNHH
>XP_002555070_Lachancea_thermotolerans
MQSSLGFQEGPGRRTSMSRRSPSILVTDARSSKKRIGAPFAGHAAGLRGGRAAREKSDTYQGFSASSRGSMRGNSASGSDLGPMRRSRAKLRQQGKFSDISIDNILSDVSDVPSGRREERLSISSHEMAPFAHHSSPGQYTKLINPLPPRTSKTSKKLVLIPEDSDRKNNALQMERRRPLKYNRHDPDGQENYDEEMSRITAYNVAEGFEMSSTSDFLRYTHDVSPRLYDECLYVPYCLPLLPGKDGFRIKSNVSKKTIGGKTLIDRLIDKSEQRDHHYEYYSGVETVEDMNNNFELSDTAGKDNERNDSLPTPDHLPNNSSNNTASFDPSEPQFFAEEGRDTDQSKNISAVGNRSQNPYMESQSLENYGSSKQQHAEIFIFSYGVVVFWNFTEIQEKNILGDIAFAEHDNMIIRPLDEQDIETEQFHFEYDMNVERPRIFNDIVTLRSGDHIIKLTLSHSIAQSTKLSRFESRISPILGTVSKLPKRLALYGTLGLKREQLLKKSGKLFKLRVDVNLSSSVLDTPEFFWSFEPSLHPLYLAMREYLEIDQRVQVLNDRCKVFLEFFDICVDSVAERNMARITWWFIAVIFVSVLVSICEIIVRSFIIRQLKNSE
>XP_020060446_Aspergillus_aculeatus
MNPSRGRGLGQRSPHVLVTDSRDQQTSSQPRRRRSPATRFITVDNVLQYTSDVPSMQQRYPPQSARTRPRSRIASAAGGLIGAAAGGAGSSSGGSIGAASGSAAAATIRRLAAQPRLPPRTTKVSEKLVLLPEADGKLPEDDEDEGEEEDEEAVDEEFVQRVARDKNLDPEAVRQTLLAQKKMRLDGADFGVDNDIAPLLADEELLRKRKVAPEKAKSYAERLPKARRAEKLARVTAYCTAQAYKMSSLASFVKERHGGRTKLYDDCLYTAYHLPLLPGLDGYRLRSSPMVKKPGGKSILDEEIERNELRDHHEDYLVDAEEHSVVGGRHEHRSSHQQRSEAQRHGDEEEHHPQQEEQEEHRSVPGSEAQPFMGDVDGAGHQAPADATAVAAPAATRLPYNVAEMFVFSYGVVVFWNFTEKQEKDLLADLAFATSSVTGSPIPLATLPLQEEDFETEEFHFEYSTEISRPRVYNDMITLRSGDHMIKLAISHGIAQSTKLCFFEEVMARQMAEAKDVPRRLAMTGNLGMKRDEVFRILGSLFKSRVEVNLSSNVLDVPNFFWESEPTLYPLYIAVREYLEIKPRIQVLNERCKVFLDLAEILSDSIADNKTSHQTWIIIVLICVSILVTTFEVFLRFGLLSSREGGASTTATTPITSFAANVLARALGSGGSSSSNPACVCSCPAQVPGNGLMNTTPPTMGSPY
>XP_001271913_Aspergillus_clavatus
MSSNRGRVPGQRSPHVLVTDSREQQSQPPRRPPGTRFITVDNVLQYASDVPSMQQRLPPPSTTQSRPRSRLASATGLIGGSGGAGGPGAVGSGSRLANTAASMGRLAAQPRLPPRTTKVSEKLVLLPEAEGVDGGDLEEDEDEDEEVDEEVVQRLAKERNMDPDSLRQRLLTQKRLGGDFGVDNDIAPLLAEEELLRRRKVAPERAKSYAERLPKARRAEKLARVTAYCTAQAYRMSSLAAFVKDKHGGRTKLYDDCLYTAYHLPLLPGNEGYRVRSSPMVKKPGGKSLLDEEIERNELRDRHDDYIVDAEEHSVGGGRGDHGASHEGNETSGLDGTLIHKFDDNSYHSGDESNREPSRDSDAEHRPAQASPVTITAPTRLPYDVAEMFVFSYGVVVFWNLTERQEKDLLADLAFANSSATGTRTPLATMPLDEEDFETEEFHFEYSTEISRPRVYNDMITLRSGDHMIKLAISHGIAQSTKLCFFEEVMARQMAEAKDIPRRLAMTGQLGMKREEVFRILGKLFKSRVEVNLSSNMLDVPNFFWESEPTLYPLYIAVREYLEIKPRIQVLNERCRVFLDLAEILSDSIADNKTSHQTWIIIVLILISIVVTISEVFLRFGLLSSRDKDVSSTSFAAALFSRVANRATCSCPPQGGFDVNASGLGIQYS
>XP_001266977_Aspergillus_fischeri
MSPARGRVPGQRSPHVLVTDSREQQPQPVRRAPGTRFITVDNVLQYASDVPSMQQRGPPPTTTQPRPRSRLASAAGGLIGAGSSAGGSGPIGSGSRLANTAATMGRLAAQPRLPPRTTKVSEKLVLLPEAEGVEGDLNEEEEEDEVDEEFVQRLAKERNLDPDSLRQRLLTQKRLGGDFGVDNDIAPLLAEEELLRRRKVAPEKAKTYAERLPKARRAEKLARVTAYCTAQAYKMSSLAAFVKDKHGGRTKLYDDCLYTAYHLPLLPGLEGYRVRSSPMVKKPGGKSLLDEEIERNELRDHHDDYVMDAEEHSVGGHHQRHSSLHDVSESLVLDGTLINKFEEDLHHPESDTMRDSSRVSVPGRRPAEGSPASTAPARLPYDVAEMFVFSYGVVVFWNLTERQEKDLLADLAFANSSTTGSRIQLATMPLDEEDFETEEFHFEYSTEISRPRVFNDMITLRSGDHMIKLAISHGIAQSTKLCFFEEVMARQMAEAKDVPRRLAMTGKLGMKREEVFRILGKLFKSRVEVNLSSNMLDVPNFFWESEPTLYPLYNAVREYLEIKPRIQVLNERCRVFLDLAEILSDSIADNRTSHQTWIIIVLILISIVVTTSEVFLRFGLLSAREKNASSTSFGAMLFSRASNPAICSCPAQGAFGMNATGLGTRYS
>XP_041143543_Aspergillus_flavus
MTPARGRVPGQRSPHVLVTDSREQQTSAQPRRRRSPSTRFITVDNVLQYTSDIPSMQQRHPPQPSRARPRSRIASATGGLIGAGTAGASGGGTSAASTAATMGRLAAQPRLPPRSTKVSEKLVLLPESDEVDNKLSEDEEEEDVDEEAVDEELVQRLARDKNLDAEIVRQRLLTQKRLGGDFGVDNDIAPLLAEEELLRRRKVAPEKAKSYAERLPKARRAEKLARVTAYCTAQAYKMSSLATFVKERHGGKTKLYDDCLYTAYHLPLLPGHGGYRLRSSPVVKKPGGKSLLDEEIERNELRDHHEDYMPEAEEHSVLGGRGEHGSQHSDSETPGHDQEGYHEGSGTRAEATDGTAYEHHSQAPVGPPEPTRLLYNVAEMFVFSYGVVVFWNFTDRQEKDLLADLAFATSSVTGTPIPLATMPLQEEDFETEEFHFEYSTEISRPRVYNDMITLRSGDHMIKLAISHGIAQSTKLCFFEEVMARQMAEAKDIPRRLAMTGKLGMKREEVFRILGSLFKSRVEVNLSSNMLDVPNFFWESEPTLYPLYIAVREYLEIKPRIQVLNERCRVFLDLAEILSDSIADSKTSHQTWIIIVLIIISILVTTSEVFLRFGLLSSGKGASSTSFAAALFSRALNPTSPSCSCPVPVPNTGLNTTAMGLLNS
>XP_751787_Aspergillus_fumigatus
MPPAHGRVPGQRSPHVLVTDSREQQPQPVRRASGTRFITVDNVLQYASDVPSMQQRGPPSTTTQPRPRSRLASAAGGLIGAGSSAGGSGPIGSGSRLANTAATMGRLAAQPRLPPRTTKVSEKLVLLPEAEGVEGNLNEEEEEDEVDEEFVQRLAKERNLDPDSLRQRLLTQKRLGGDFGVDNDIAPLLAEEELLRRRKVAPEKAKTYAERLPKARRAEKLARVTAYCTAQAYKMSSLAAFVKDKHGGRTKLYDDCLYTAYHLPLLPGLEGYRVRSSPMVKKPGGKSLLDEEIERNELRDHHDDYVMDAEEHSVGGHHQRHSSLHDASESLVLDGTLINKFEEDLHHSESDTVKEGSRVSVPGHRPAQGSPASTEPARLPYDVAEMFVFSYGVVVFWNLTERQEKDLLADLAFANSSTTGSRIPLATMPLDEEDFETEEFHFEYSTEISRPRVFNDMITLRSGDHMIKLAISHGIAQSTKLCFFEEVMARQMAEAKDVPRRLAMTGKLGMKREEVFRILGKLFKSRVEVNLSSNMLDVPNFFWESEPTLYPLYNAVREYLEIKPRIQVLNERCRVFLDLAEILSDSIADNRTSHQTWIIIVLILISIVVTTSEVFLRFGLLSAREKNPSSTSFGAMLFSRASNPAICSCPAQGAFDMNATGLGSHYS
>XP_659600_Aspergillus_nidulans
MSSSRGRGPNQRSPHVLVTDSREQHSSAQPRRRRSPAATRFITVDNVLQYASDIPSMQQRNPPDAARLRQRPRLPSATGGLIGSGAGGASRNATSSANASSTAAAIGRLAAQAHLPPRTTKVSEKLVLLPEEGVEPQPEDEDEEEEEQGLGDEIVDEELVQRIARDKNIDPDSVRHTLLAQKKKLRGDFSVDNDVAPLLAEEDRTRKRAIAPERAKSYAERLPKARRAEKLARVTAYCTAQAYKMSSLSSFVKDTHGGRTKLYDDCLYTAYHLPLLPGHEGYRVRSSPLVKKPGGKSLLDEEIERNELRDHDEDYIESEEHSILEGRPDEHENQERNGRPSSSKGTANDGHSQILSPGSTPARLPYDVAEMFVFSYGVVVFWNFTAKQERDILADLAFATSSATGSPITLATLPLQEEDFETEEFHFEYSTEISRPRVYNDMITLRSGDHMIKLAISHGIAQSTKLCFFEEVMARQMAEAKDVPRRLAMTGKLGLKREEVFRILGKLFKSRVEVNLSSNVLDVPNFFWESEPTLYPLYIAVREYLEIKPRIQVLNERCRVFLDLAEILSDSIADSNTSHQTWIIIVLIVISILVTTSEVFLRFGLLNSGKGTSAAGFGAALFGKVIRGFSSTTRTCSCPDVMGSSSNFSGLDGFS
>XP_001402006_Aspergillus_niger
MTPARGRGPSQRSPHVLVTDSRDQQTTQPRRRRSPATRFITVDNVLQYTSDVPSMQQRHPPQGSVRARPRSRLASAAGGLIGAGGAGSSTGGSSAVSPAATMKRLAAQPRLPPRTTKVSEKLVLLPEAGDELREEEEEGDEEDEETVDEEFVQRIAKDKNLNPDAVRQTLLAQKKLDGDFGVDNEIAPLLAEEELMRRRKVAPEKAKSYAERLPKARRAEKLARVTAYCTAQAYKMSSLASFVKERHGGKTKLYDDCLYTAYHLPLLPGHEGYRLRSSPVLKKPGGKSLLDEEIERNELRDHHEDYMPEAEEHSVFGGRHEHGSHPHEPHQAGGEDHAESGSREQFGQDTGHSQPGPTAGATASSRLSYNVAEMFVFSYGVVVFWNFTEKQEKDLLADLAFATSSATGSPIPLATMPLQEEDFETEEFHFEYSTEISRPRVYNDMITLRSGDHMIKLAISHGIAQSTKLCFFEEVMARQMAEAKDVPRRLAMTGNLGMKRDEVFRILGSLFKSRVEVNLSSNMLDVPNFFWESEPTLYPLYIAVREYLEIKPRIQVLNERCRVFLDLAEILSDSIADNRTSHQTWIIIVLIIISILVTTFEVFLRFGLLSARENDASSTITTILSRALGHTSPAPVCSCPAPAVPGVPAGMGALNTTGLPY
>XP_015402556_Aspergillus_nomiae
MNPARGRVPGQRSPHVLVTDSREQQPSAQPRRRRSPSTRFITVDNVLQYTSDVPSMQQRHPPQPSRARPRSRIASATGGLIGSGMAGASSGGTSAASTAVTMGRLAAQPRLPPRSTKVSEKLVLLPESEDVDNKLSEDEEEDVDEEAVDEELVQRLAKDKNIDAEIVRQRLLTQKRLGGEFGVDNDIAPLLAEEELLRRRKVAPEKAKSYAERLPKTRRAGKLARVTAYCTAQAYKMSSLATFVKERHGGKTKLYDDCLYTAYHLPLLPGHGGYRLRSSPVVKKPGGKSLLDEEIERNELRDHHEDYMPEAEEHSVVGGRGEHGEQHSDSETPGHGQEGYHAGSETRAEATDGAAYDHSQALVGPPEPTRLLYNVAEMFVFSYGVVVFWNFTDRQEKDLLADLAFATSSVTGTPIPLATMPLQEEDFETEEFHFEYSTEIARPRVYNDMITLRSGDHMIKLAISHGIAQSTKLCFFEEVMARQMAEAKDVPRRLAMTGKLGMKREEVFRILGSLFKSRVEVNLSSNMLDVPNFFWESEPTLYPLYIAVREYLEIKPRIQVLNERCRVFLDLAEILSDSIADSKTSHQTWIIIVLIIISILVTTSEVFLRFGLLSSGKGTSSTTNPSIKSLLPVSA
>XP_001820265_Aspergillus_oryzae 
MTPARGRVPGQRSPHVLVTDSREQQTSAQPRRRRSPSTRFITVDNVLQYTSDIPSMQQRHPPQPSRARPRSRIASATGGLIGAGTAGASGGGTSAASTAATMGRLAAQPRLPPRSTKVSEKLVLLPESDEVDNKLSEDEEEEDVDEEAVDEELVQRLARDKNLDAEIVRQRLLTQKRLGGDFGVDNDIAPLLAEEELLRRRKVAPEKAKSYAERLPKARRAEKLARVTAYCTAQAYKMSSLATFVKERHGGKTKLYDDCLYTAYHLPLLPGHGGYRLRSSPVVKKPGGKSLLDEEIERNELRDHHEDYMPEAEEHSVLGGRGEHGSQHSDSETPGHDQEGYHEGSGTRAEATDGTAYEHHSQAPVGPPEPTRLLYNVAEMFVFSYGVVVFWNFTDRQEKDLLADLAFATSSVTGTPIPLATMPLQEEDFETEEFHFEYSTEISRPRVYNDMITLRSGDHMIKLAISHGIAQSTKLCFFEEVMARQMAEAKDIPRRLAMTGKLGMKREEVFRILGSLFKSRVEVNLSSNMLDVPNFFWESEPTLYPLYIAVREYLEIKPRIQVLNERCRVFLDLAEILSDSIADSKTSHQTWIIIVLIIISILVTTSEVFLRFGLLSSGKGASSTSFAAALFSRALNPTSPSCSCPVPVPNTGLNTTAMGLLNS
>XP_040643555_Aspergillus_ruber
MSSSRPRGRVGQRSPTVLVTDSREQHPPNPQRRRRSPSTRFITVDNVLQYASDVPSMQQRHPPPNTRARPRSRLASAAGGLIGSSGSAGIHGGTASSSGTVGRLAAQPRLPPRSTKLSEKLVLLPETSQVEEDGDVDEEEEEEEYDDEAVDEELVARLAKDKGWDPERIRQQLVTQKKLGGDFGVDNDIAPLLAEEELLRRRKVAPERAKSYAERLPKARRAEKLARVTAYCTAQAYKMSSLASFVKEQHGGRTKLYDDCLYTAYHLPLLPGNDGYRLRSSPMVKKPGGKSLLDEEIERNELRDYHDEFNMEAEEHSVGGRRMHHMEDGLHQHEQETPDSIDRMIHNANHENHRMDEGTETLERPSSAPGSTSHEHLPPSDIQDRQTETRTTSTPSMSAAAARLAYDVAEMFVFSYGVVVFWNLTENQEKDILADLAFATSSLTGSPIPLATMPLQEEDFETEEFHFEYSTEISRPRVYNDMITLRNGDHMIKLAISHGIAQSTKLCFFEEVMARQMAEAKDVPRRLAVTGKLGLKREEVFRILGRLFKSRVEVNLSSNMLDVPNFFWESEPTLYPLYIAVREYLEIKPRIQVLNERCRVFLDLAEILSDSIADTRTSHQTWIIIVLIVISILVTTSEVFLRFGMISSSSSSAATVFARALGLGSGSGSSTGAGAGVCNCPAIPESMNSTGLEVNY
>XP_040708234_Aspergillus_sydowii
MSSSRGRGPNQRSPHVLVTDSRDKQPSAQPRRRRSPATRFITVDNVLQYASDIPSMQQRNPPDLARPRPRSRLASAAGGLIGSGAGHGGTGSSANASSTAAAVGRLAVQPQLPPRSTKVSEKLVLLPEEGVEPQLEEEEEEEEEEHEIGDETVDEELVQRVAREKDLDPDSVRHTLLTQKKRLHGDFGVDNDLAPLLAEEERMRRRVTGPERAKSYAERLPKARRAEKLARVTAYCTAQAYKMSSISSFVRDRHGGRSKLYDDCLYTAYHLPLLPGNDGYRVRSSPVVKKPGGKSLLDEEIERNELRDYHDEYMESTEHAVFDTRSHAEDHGEHGHNGHHEVADVHHDTTSDDHLSPNSAGPTSLPYSVAEMFVFSYGVVVFWNLSAKQEKDILADLAFATSSATGSPITLATLPLLEEDFETEEFHFEYSTEISRPRIYNDMITLRSGDHMIKLAISHGIAQSTKLCFFEEVMARQMAEAKDVPRRLAMNGTLGMKREEVFRILGRLFKSRVEVNLSSNVLDVPNFFWESEPTLYPLYNAVREYLEIKPRIQVLNERCRVFLDLAEMLSDSIADNKTSHQTWIIIVLILISIVVTISEVFLRFALLSAGSGTSAAGFGVGLVARALRGSSSSQACNCACPDVMSSGANFSGFT
>XP_001210979_Aspergillus_terreus
MTPTRGRGPGQRSPHVLVTDSRDQFPSSQPRRRRSPSTRFITVDNVLQYTSDVPSMQQRHPPPAARTRPRSRLASATGGLIGVGGAGGSSSGSNATSAAATMRGLAAQPRLPPRTTKVSEKLVLLPEAEGVDGESPEEDEGDEVVDEELVQRLAKDRNMDPDSVRQRLWTQKKLGADFGIDNELEPLLADEELHRRRKIPPEKAKSYAERLPKARRAEKLARVTAYCTAQAYKMSSLASFVKDSHGGRTKLYDDCLYTAYHLPLLPGHGGYRVRSSPVVKKPGGKSLLDEEIERNELRDHHEDYMEPEEHSVGRRGEHGSPQDRVDGHDQHGQYHHVEEGHRDTSETRGHSSDGTNHSAQERRIAAPSVPSRLPYDVAEMFVFTYGVVVFWNLTEKQEKDILADLAFAASSATGTPIPLATMPLQEEDFEMEEFHFEYSTEIPRPRVYNDMITLRSGDHMIKLAISHGIAQSTKLCFFEEVMAKQMADAKDVPRRLAMTGQLGMKREEVFRILGRLFKSRVEVNLSSNMLDVPNFFWESEPSLYPLYIAVREYLEIKPRIQVLNERCRVFLDLAEILSDSIADNQTSRK
>XP_022486769_Penicillium_arizonense
MTPPARGRGTSQRSPTVLVTDSRDQQPPSTARRRRSPATRFITVDNVLQYASDVPSMQQRGPPPTSRSRRLASAAGSLIGSSGSSSSSAVASAAGKAGRLAAQPRLPPRTTKVSEKLVLLPDTGELGEAEIDDEDYVPEDHADLVDEEVVARIAREKNVDPEMVRHQLLVQKRLGGDFGVDNDIAPLLAEEEILRKRRVAPERAKSYAERLPKARRTEKLARVTAYCTAQAYKMGSLASFVKEWHGGRTKLYDDCLYTAYHLPLLPGHEGYRLRSSPVLKYPGGKSLLDEEIERNELRDHHDDFGVEAEEHSVGGRNRPDEEHHYEASPGDSGVHSSHEEHREEFLNRISEEAHRLPDEHEHAASSGESVDRLQHIPQSNGTEENRPPSPEPAVRRRRHSTDDSHALLRDRPSPPLHATSAPSSTPQAPARTLYNVAEMFVFSYGVVVFWNFTERQEKDLLADLAFATSSVTGIPVPLATMPLDEEDFETEEFHFEYSTEILRPRVYNDMITLRSGDHMIKLAISHGIAQSTKLCFFEEVMARQMDDAKDVPRRLAVTGQLGMKREEVFRILGRLFKSRVEVNLSSNMLDVPNFFWESEPTLYPLYIAVREYLEIKPRIQVLNERCRVFLDLAEILSDSIADNRTSHQTWIIIVLIIISIIVTMAEVFLRFGLLHAREGEGAVGTPAGIIARAMGRSVPSPASGWYPANMPAGCVCPSMGTGVNGAEIGISGMMGL
>XP_014536643_Penicillium_digitatum
MTPPARGRGTSQRSPTVLVTDSRDQQQPQIPRRRRSPATRFITVDNVLQYASDVPSMQQRGPPPISRSRRLASAAGGLITSAGSSSSSAVAGSGGTMSRLAAQPRLPPRTTKVSEKLVLLPDTGELEDGETEEDDDDSDGADLVDEELVARLAKEKNVDPERIRHQLLVSKRLGGDFGVDNDLSPLLAEEEVSKKRRVAPERAKSYAERLPKARRTEKLARVTAYCTAQAYKMGSLATFVKEQHGGRTKLYDDCLYTAYHLPLLPGHEGYRLRSSPVLKYPGGKSLLDEEIERNELRDYHDEYMLETEEHSVGGHNRPEDEHHYEGSPRQPEGHDPQEENREEFLNRISEEVHGHLPDDHGHEHAASSGESVDGLHHIPPLPQPDSNEGTRQSSPEPALRRRRHSTDDSHALIRDRPSPPVPTPSSSSTQQAPARTLYNVAEMFVFSYGVVVFWNFTERQEKDLLADLAFATSSATGIPTPLATMPLDEEDFETEEFHFEYSTEISRPRVYNDMITLRSGDHMIKLAISHGISQSTKLCFFEEVMARQMADAKDVPRRLAVTGQLGMKREEVFRILGRLFKSRVEVNLSSNMLDVPNFFWESEPTLYPLYIAVREYLEIKPRIQVLNERCRVFLDLAEILSDSIADSRTSHQTWIIIVLIIISIIVTISEVFLRFGLLHASQGSAGTPASILARVMGRSVTPSPPPEWYPYSGADAPPGCICPSLGPAGAGSGMGVSGMMGY
>XP_016594770_Penicillium_expansum
MTPPARGRGTSQRSPTVLVTDSRDQQQPQATRRRRSPATRFITVDNVLQYASDVPSMQQRGPPPISRSRRLASAAGGLITSAGNSSSSAVAGSGGTMSRLAAQPRLPPRTTKVSEKLVLLPDTGELEEGETEEDDDDSDGADLVDEELVERLAKEKNVDPERIRHQLLVSKRLGGDFGVDNDLAPLLAEEEVLKKRRVAPERAKSYAERLPKARRTEKLARVTAYCTAQAYKMGSLAAFVKEQHGGRTKLYDDCLYTAYHLPLLPGHEGYRLRSSPVLKYPGGKSLLDEEIERNELRDYHDEYMLETEEHSVGGHNRPEDEHHYEGSPRQPEGHDPRQENREEFLNRITEEARSHLPNEHEHAASSAESADGLQHIPPLPQPDSNEGARQSSPEPALRRRRHSTDDSHTLIRDRPSPPVATSSSAPPAPARTLYNVAEMFVFSYGVVVFWNFTERQEKDLLADLAFATSSATGIPTPLATMPLDEEDFETEEFHFEYSTEISRPRVYNDMITLRSGDHMIKLAISHGISQSTKLCFFEEVMARQMADAKDVPRRLAVSGELGMKREEVFRILGRLFKSRVEVNLSSNMLDVPNFFWESEPTLYPLYIAVREYLEIKPRIQVLNERCRVFLDLAEILSDSIADSRTSHQTWIIIVLIIISIIVTISEVFLRFGLLHSSQGPAGTPANILARVMGRSVTPSPSPEWYPYSAADAPPGCICPSLGPAGAGSNMGVSGMMGY
>XP_040646517_Penicillium_griseofulvum
MTPPARGRGTSQRSPTVLVTDSRDQQQPQTPRRRRSPATRFITVDNVLQYASDVPSMQQRGPPPISRSRRLASAAGGLITSAGSSSSSAVAASGGTMSRLAAQPRLPPRTTKVSEKLVLLPDTGELEEGETEEEDDDSDGADLVDEELVARLSKEKNVDPERIRHQLLMSKRRGGDFDVDNDLAPLLAQEEVLKKRRVAPERAKSYAERLPKARRTEKLARVTAYCTAQAYKMGSLAAFVKEQHGGRTKLYDDCLYTAYHLPLLPGHEGYRLRSSPVLKYPGGKSLLDEEIERNELRDYHDEYMLETEEHSVGGHNRPEDEHHYEGSPRQSDGHDHDAWEGNREDFLNRITEEARNHANEHEHAASSGESVDGLQRIPQLPESGSNQGSRKSSPEPAVRRRRHSTDDTHALIRDRPSLPATTPSSSSAPPPSTPQAPARTLYNVAEMFVFSYGVVVFWNFTERQEKDLLADLAFATSSATGIPTPLATMPLDEEDFETEEFHFEYSTEISRPRVYNDMITLRSGDHMIKLAISHGISQSTKLCFFEEVMARQMADAKDVPRRLAVSGQLGMKREEVFRILGRLFKSRVEVNLSSNMLDVPNFFWESEPTLYPLYIAVREYLEIKPRIQVLNERCRVFLDLAEILSDSIADNRTSHQTWIIIVLIIISIIVTLSEAFLRFGLLHASQGATGTPASILARVMGRSVTPSPSPEWYPYSAANAPPGCICPSVGPAGPGSDMGVSGMMRY
>XP_038926347_Penicillium_roqueforti
MTPPARGRGTSQRSPTVLVTDSRDQQQPQIPRRRRSPATRFITVDNVLQYASDVPSMQQRGPPPISRARRLASASGGLITSSGSSAVAGSGGTMGRLAAQPRLPPRTTKVSEKLVLLPDTGELEEGEIEEDDDSDGADLVDEELVARLAKEKNIDPERIRRQLLVSKRLGGDFGIDNDFAPLLDEEEVMKKRRIAPERAKSYAERLPKARRTEKLARVTAYCTAQAYKMGSLATFVKEQHGGRTKLYDDCLYTAYHLPLLPGHEGYRLRSSPVLKYPGGKSLLDEEIERNELRDHHDEYMLETEEHSVGGHNRPEDEHHYEAPPQPEGHDSQEGNHAEFLNGDSEEIRGHLLDDHEQATSSGSSVDGLQHISPLPQPDSNQGTGQSSPEPALRRRRHSTDDTHTFIRDRPSLPAPTSSSSSTPQAPARTLYNVAEMFVFSYGVVVFWNFTERQEKDLLADLAFATSSATGIPIPLATMPLDEEDFETEEFHFEYSTEISRPRVYNDMITLRSGDHMIKLAISHGIAQSTKLCFFEEVMARQMADAKDVPTRLAVSGQLGMKREEVFRILGRLFKSRVEVNLSSNMLDVPNFFWESEPTLYPLYLAVREYLEIKPRIQVLNERCRVFLDLAEILSDSIADNRTSHQTWIIIVLIVISIIVTTSEVFLRFALLNSSQGSARSPANILARVMGRSVAPSPSPEWYPYSAANAPPGCICPSLGPPGAGSDMGVSGMIGY
>XP_002565239_Penicillium_rubens
MTPPARGRGTNQRSPTVLVTDSRDQQQPQTPRRRRSPATRFITVDNVLQYASDVPSMQQRGPPATSRSRRLASAAGGLITSSGSSSSSAVAGSGGTMGRLAAQPRLPPRTTKVSEKLVLLPDTGELEEGSPVEDEEDESEGADLVDEELVARLAKEKNVDPERIRHQLLVSKRLGGDFGIDNDLAPMLAEEEILKKRRVAPERAKSYAERLPKARRTEKLARVTAYCTAQAYKMGSLAAFVKEQHGGRTKLYDDCLYTAYHLPLLPGHEGYRLRSSPVLKYPGGKSLLDEEIERNELRDYHDEYMLETEEHSHEGHDHREENREEFLSRIAEEVHGHLPNDHDHEHAASSGENSNAGTRQSSPEPALHRSPLPAPAPSSSTPQAPARTLYNVAEMFVFSYGVVVFWNFTERQEKDLLADLAFATSSATGIPIPLATMPLDEEDFETEEFHFEYSTEISRPRVYNDMITLRSGDHMIKLAISHAISQSTKLCFFEEVMARQMADAKDVPRRLAVTGQLGMKREEVFRILGRLFKSRVEVNLSSNMLDVPNFFWESEPTLYPLYIAVREYLEIKPRIQVLNERCRVFLDLAEILSDSIADNRTSHQTWIIIVLIIISIIVTISEVFLRFALLHASQGPAGTPASILARVMGRSVTPSPSEWYSAANAPPGCICPSLGPAGAGLDMGGSEW
>XP_040815507_Penicillium_solitum
MTPPARGRGTSQRSPTVLVTDSRDQQQPQTPRRRRSPATRFITVDNVLQYASDVPSMQQRGPPPISRSRRLASAAGGLITSAGSSSSSAVAASGGTMSRLAAQPRLPPRTTKVSEKLVLLPDTGELEEGETEEDDDDSDGADLVDEELVARLAKEKNVDPERIRHQLLMSKRLGGDFGVDNDLAPLLAEEEVMKKRRVAPERAKSYAERLPKARRTEKLARVTAYCTAQAYKMGSLAAFVKEQHGGRTKLYDDCLYTAYHLPLLPGHEGYRLRSSPVLKYPGGKSLLDEEIERNELRDYHDEYILETEEHSVGGHNRPEDEHHYEGSPRHSEDHDLREENREEFLNRISEEVHGHLPNDHEHAASSGESVDGLQHIPPLPQPDSNEGTRQSSPEPTLRRRRHSTDDSHALIRDRSPPLATLPSSSTPQAPARTLYNVAEMFVFSYGVVVFWNFTERQEKDLLADLAFATSSATGIPTPLATMPLDEEDFETEEFHFEYSTEISRPRVYNDMITLRSGDHMIKLAISHGISQSTKLCFFEEVMARQMAEAKDVPRRLAITGQLGMKREEVFRILGRLFKSRVEVNLSSNMLDVPNFFWESEPTLYPLYIAVREYLEIKPRIQVLNERCRVFLDLAEILSDSIADNRTSHQTWIIIVLIIISIIVTISEVFLRFALLNANQGPDGTPANILARVMGRSVTPSPSPEWYPYSAANAPPGCICPSLGPAGTGSDMGVSEMMGY
>XP_022578578_Penicilliopsis_zonata
MPPARAPGHQRSPTVLVTDSRDQQQQSQQRRRRSPATSSSTRFITVDNVLQYASDVPSMHQRNPPPSSSSSSSSRSPRSRLASATGGLIGAGGGSSTGASSTGSTALAGAAGTIGRLAAQPRLPPRTTKVSEKLVLLPETNETAIDDEGEGEEAGREAGEEDEDDDDVSVDEEAVQRVAKERHLDPDYLRQQVLMQRKLDGDFAVDNELAPLLAEEELLRRRRVPPEKAKSYAERLPKARRAEKLARVTAYCTAQAYKMSSVASFVKEWHSARAKLYDDCLYTAYHLPLLPGHDGYRLKSSPVIKNPGGKSMLDEEIERNEQRDHHDEFLETEEHSVGGAARKDTPDARQEQHDQETSDHHHSHHHDAQDITTAPVLTTTASQELPTTSSAASASRRSTADMFSVAEMFVFSYGVVVFWNFTERQEKDLLADLAFATSFTTRSPVSLTTMPLHEEDFETEEFHFEYSTQISRPRVYNDMITLRSSDHMIKLAISHGIAQSTKLSFFEEAMARQMAEAKDVPRRLATTGQLGMKREEVFRILGRLFKSRVEVNLSSNVLDVPNFFWESEPTLYPLYIAVREYLEIKPRIQVLNERCRVFLDLAEILSDSIADSRTSHQTWIIIVLILISIIVTTSEVFLRFGLLSSREGGVSASSLAGTIVARAVKGQAPACVCPLNPDNGSLF
>XP_016616575_Cladophialophora_bantiana
MLSDAVTNIELEQVSDPRETRPFPQTRRQQPARFITVDSVLQYASDVPSAHNRHPQRPRPFRTNSGRPVDPRLTGRYIGPHMPSRSTKTSEKLVLLPEAVEEEEEKGDFGPDADKGPPKDDEDYRRPGKEGVKSYAERLPKARRTEQELPRVTAYCTAQAYKLQSTATFVRQRHGARAKLYDDCLYCAYHLPLLPGNEGYRIRSSPPVKSAKGGTVLDEEIARSEQRDYREPYYAEEEEQHSVRGNYTPDEQPVEPSPGDSSHLERPRLNGQRRDSGNSQRSNSPGASLPVDAYRFAEMFVFSYGVVVFWNFSERQEKDVLADFAFATIVDPKTNIVSPITLTTNALDEEDFETEDFHFEYNNEILRPRVYNDMITLRSGDHMIKLAISHAIAQSTKLSFFEETMAAQMEAAKDVPGKLAKTGELGLKREEVIKLLGGLYKSRVEVNLSSNVLDVPNLIWDSEPTLHPLYNAVREYLEIKPRIQILNERCRVFLDLTEVLSDYISDDKMSRINWIIIVLIVISILVTCSEVFLRFGILSTRGGDKSPQALQGSLLSSEL
>XP_008731576_Cladophialophora_carrionii
MLPLDTTNIELGQVSDSREARPFPPPRRQPSRFITVDSVLQHVSDVPSAQMRVPQRPRPFRTNSGRPVDPRLTGRFVGPVGPRMPARSTKTSEKLVLLPEAVEEDDEKGEFGPGADTDKGPPRDDEDYRKPGGERFKSYAERLPKSRRTEKELPRVTAYCTAQAYKLQSTATFVRQRHGARAKLYDDCLYCAYHLPLIPGNDGYRLRSSPPVQSAKGGTVLDEAIARSEQRDYREPYYAEEEEQHSVRGNYTPDEQPVDLDRSNADELEPPRLNGQRRDSNHSQRSNSPGGGQSFDAYRFAEMFVFSYGVVVFWNFSERQEKDVLADFAFATIVDPNTNIVSPLTLTTNALEEEDFETEEFHFEYNNEISRPRVYNDMITLRTGDHMIKLAISHAIAQSTKLGFFEEAMAAQMEAAKDVPGKLAKTGELGMKREEVIKLLGGLFKSRVDVNLSSNVLDVPNLIWDSEPTLHPLYNAVREYLEIKPRIQVLNERCRVFLDLAEVLSDYISDNKMSQINWIIIVLIVISILVTCSEVFLRFGMLSTRGGGAKDGQAVHVTLSSNVF
>XP_016255063_Cladophialophora_immunda
MAPPSSTARRGPSVLVSDPRETRPFPQTRRQQPARFITVDSVLQYASDVPSAHNRHPQRPRAFRTNSGRPVDPRLTGRYVGSHMPSRSTKTSEKLVLLPEAVEEEEEKGDFGPDADKGPPKDDEDYRKPGKEGVKSYAERLPKARRTEKELPRVTAYCTAQAYKLQSTATFVRQRHGARAKLYDDCLYCAYHLPLLPGNEGYRIRSSPPVQSAKGGTVLDEEIARSEQRDYREPYYAEEEEQHSVRGNYTPDEQPVDSNSGDPSELERPRLNGQRRESDHSQRSNSPGASLPADAYRFAEMFVFSYGVVVFWNFSEKQEKDVLADFAFATIVDQKTNIVSPITLTTNALDEEDFETEDFHFEYNNEILRPRVYNDMITLRSGDHMIKLAISHAIAQSTKLSFFEETMAAQMEAAKDVPGKLAKTGELGLKREEVIKLLGGLYKSRVEVNLSSNVLDVPNLIWDSEPTLHPLYNAVREYLEIKPRIQILNERCRVFLDLTEVLSDYISDDKMSRINWIIIVLIVISILVTCSEVFLRFGILSTRGEDKSPQALQRSLLGSEL
>XP_007746886_Cladophialophora_psammophila
MPSRSTKTSEKLVLLPEAVEEEEEKGDFGPDADKGPPKDDEDYRRPGKEGVKSYAERLPKARRTEQELPRVTAYCTAQAYKLQSTATFVRQRHGARAKLYDDCLYCAYHLPLLPGNEGYRIRSSPPVKSAKGGTVLDEEIARSEQRDYREPYYAEEEEQHSVRGHYTPDEQPVEPNHGDPSHLERPRLNGQRRDSGNSQRSNSPGASLPVDTYRFAEMFVFSYGVVVFWNFSERQEKDVLADFAFATIVDPKTNIVSPITLTTNALDEEDFETEDFHFEYNNEILRPRVYNDMITLRSGDHMIKLAISHAIAQSTKLSFFEETMAAQMEAAKDVPGKLAKTGELGLKREEVIKLLGGLYKSRVEVNLSSNVLDVPNLIWDSEPTLHPLYNAVREYLEIKPRIQILNERCRVFLDLTEVLSDYISDDKMSRINWIIIVLIVISILVTCSEVFLRFGILSTRGGDKRPQALQGSLLSSEL
>XP_018689573_Fonsecaea_erecta
MSADAITDIELGQVSDPRESRPFPQTRRQQPARFITVDSVLQYASDVPSAQNRHPQRPRAFRTNSGRPVDPRLTGRYVGPHMPSRSTKTSEKLVLLPEAVEEEEEKGDFGPDADKGPPRDDEDYRKPGKEGVKSYAERLPKARRTEKELPRVTAYCTAQAYKLQSTATFVRQRHGARAKLYDDCLYCAYHLPLLPGNEGYRIRSSPPVQSAKGGTVLDEEIARSEQRDYREPYYAEEEEEHSVRGNYTPDEQPSESNSADLTDLDRPRLNGQRRESDHSQRSNSPGASLPADAYRFAEMFVFSYGVVVFWNFSERQEKDVLADFAFATIVDQKTNIVSPITLTTNALDEEDFETEDFHFEYNNEILRPRVYNDMITLRSGDHMIKLAISHAIAQSTKLSFFEETMAAQMEAAKDVPGKLAKTGELGLKREEVIKLLGGLYKSRVEVNLSSNVLDVPNLIWDSEPTLHPLYNAVREYLEIKPRIQILNERCRVFLDLTEVLSDYISDDKMSRINWIIIVLIVISILVTCSEVFLRFGILSTRGEDKSPQALQGSLLGSEL
>XP_022506627_Fonsecaea_monophora
MSGVFESRPNNQCIAPARWSCRDQQQYGSSELNGQKRAQRFGAFPRHDLISASSRMLAEAITDMELQQVSDPRETRPFPQARRQQPSRFITVDSVLQYASDVPSAHNRHPQRPRAFRTNSGRPVDPRLTGRYVGPHLPSRSTKTSEKLVLLPEAVEEEEEKGDFAPDADKGPPRDDEDYRKPGKEGVKSYAERLPKARRTEKELPRVTAYCTAQAYKLQSTATFVRQRHGARAKLYDDCLYCAYHLPLLPGNEGYRIRSSPPVQSAKGGTVLDEEIARSEQRDYSEPYYAEEEEQHSVRGNYTPDEQPVESNSGDSSNLERPRLNGQWRESDHSQRSNSPGASLPPDAYRFAEMFVFSYGVVVFWNFSEKQEKDVLADFAFATIVDQKTNVVSPITLTMNALDEEDFETEDFHFEYNNEILRPRVYNDMITLRSGDHMIKLAISHAIAQSTKLSFFEETMAAQMEAAKDVPGKLAKTGELGLKREEVIKLLGGLYKSRVEVNLSSNVLDVPNLIWDSEPTLHPLYNAVREYLEIKPRIQILNERCRVFLDLTEVLSDYISDDKMSRINWIIIVLIVISILVTCSEVFLRFGILSTRGENKGPQALQGSLLGSEL
>XP_016636355_Fonsecaea_multimorphosa
MLAATITNIELRQVSDPRESRPFPQARRQQPARFITVDSVLQYASDVPSAHNRVPQRPRPSRTPSGRPVDPRLTGRYVGSHMPSRSTKTSEKLVLLPEAVEEEEEKGDFGPDADKGPPRDDEDYRKPGKEGVKSYAERLPKARRTEKELPRVTAYCTAQAYKLQSTATFVRQRHGARAKLYDDCLYCAYHLPLLPGNEGYRIRSSPPVKSAKGGTVLDEEIARSEQRDYREPYYAEEEEQHSVRGNYTPDEQPVESNPNDPADLERPRINGQRRESDHSQRSNSPGANLPADAYRFAEMFVFTYGVVVFWNFSEKQEKDVLADFAFASIVDPKTNIVSPITLTTNALDEEDFETEDFHFEYNNEISRPRVYNDMITLRSGDHMIKLAISHAIAQSTKLSFFEETMAAQMEAAKDVPGKLAKTGELGLKREEVIKLLGGLYKSRVEVNLSSNVLDVPNLIWDSEPTLHPLYNAVREYLEIKPRIQILNERCRVFLDLTEVLSDYISDDKMSRINWIIIVLIVISILVTCSEVFLRFGILSTRGEDKSPRALQGSLLGSEL
>XP_022504839_Fonsecaea_nubica
MAPPSSTARRGPSVLVRLPRHDLISASSRMLAEAITNMELEQVSDPRETRPFPQARRQQPSRFITVDSVLQYASDVPSAHNRHPQRPRAFRTNSGRPVDPRLTGRYVGPHLPSRSTKTSEKLVLLPEAVEEEEEKGDFAPDADKGPPRDDEDYRKPGKEGVKSYAERLPKARRTEKELPRVTAYCTAQAYKLQSTATFVRQRHGARAKLYDDCLYCAYHLPLLPGNEGYRIRSSPPVQSAKGGTVLDEEIARSEQRDYSEPYYAEEEEQHSVRGNYTPDEQAVESNSGDSSNLERPRLNGRWRESDHSQRSNSPGASLPPDAYRFAEMFVFSYGVVVFWNFSEKQEKDVLADFAFATIVDQKTNVVSPITLTINALDEEDFETEDFHFEYNNEILRPRVYNDMITLRSGDHMIKLAISHAIAQSTKLSFFEETMAAQMEAAKDVPGKLAKTGELGLKREEVIKLLGGLYKSRVEVNLSSNVLDVPNLIWDSEPTLHPLYNAVREYLEIKPRIQILNERCRVFLDLTEVLSDYISDDKMSRINWIIIVLIVISILVTCSEVFLRFGILSTRGENKGPQALQGSLLGSEL
>XP_013285231_Fonsecaea_pedrosoi
MAPPSSTARRGPSVLVRFPQHDLISAASRMLAEAITDMELQQVSDPRETRPFPQARRQQPSRFITVDSVLQYASDVPSAHNRHPQRPRAFRTNSGRPVDPRLTGRYVGPHLPSRSTKTSEKLVLLPEAVEEEEEKGDFAPDADKGPPRDDEDYRKPGKEGVKSYAERLPKARRTEKELPRVTAYCTAQAYKLQSTATFVRQRHGARAKLYDDCLYCAYHLPLLPGNEGYRIRSSPPVQSAKGGTVLDEEIARSEQRDYSEPYYAEEEEQHSVRGNYTPDEQPVESNSGDSSNLERPRLNGQWRESDHSQRSNSPGASLPPDAYRFAEMFVFSYGVVVFWNFSEKQEKDVLADFAFATIVDQKTNVVSPITLTMNALDEEDFETEDFHFEYNNEILRPRVYNDMITLRSGDHMIKLAISHAIAQSTKLSFFEETMAAQMEAAKDVPGKLAKTGELGLKREEVIKLLGGLYKSRVEVNLSSNVLDVPNLIWDSEPTLHPLYNAVREYLEIKPRIQILNERCRVFLDLTEVLSDYISDDKMSRINWIIIVLIVISILVTCSEVFLRFGILSTRGENKGPQALQGSLLGSEL
>XP_007754759_Cladophialophora_yegresii
MRVPPRPRPFRTTSGRPVDPRLTGRFVGPVGPRMPARSTKTSEKLVLLPEAVEEDDEKGDFGLGADTDKGPPKDDEDYRKPGGERVKSYAERLPKSRRTEKELPRVTAYCTAQAYKLQSTATFVRQRHGARAKLYDDCLYCAYHLPLIPGNDGYRLRSSPPVRSAKGGTVLDEAIARSEQRDYREPYYDEEEEQHSVRGNYTPDEQPVDLDRSHADELEPPRLNGQRRNSNHSQRSNSPGGGQSFDAYRFAEMFVFSYGVVVFWNFSERQEKDVLADFAFATIVDPNTNVVSPLTLTTNALEEEDFETEEFHFEYNSEISRPRVYNDMITLRTGDHMIKLAISHAIAQSTKLGFFEEAMAGQMEAAKDVPGKLAKTGELGMKREEVIKLLGGLFKSRVDVNLSSNVLDVPNLIWDSEPTLHPLYNAVREYLEIKPRIQVLNERCRVFLDLAEVLSDYISDNKMSQINWIIIVLIVISILVTCSEVFLRFGMLSTKGGAAKTGQAVQMTLSSNVF
>XP_016239258_Exophiala_spinifera
MGYSVANIELEQVQDPREGRVNFSKRQPSRLITVDSVLQYASDIPSAQQRQPPRPRVFRTGSGNPVDPRLTGRLINPRGPARSTKKSEKLVLLPEAVEEEDEKGDFGLDSDKGPPRDDEDFRKPGREGVKSYAERLPKSRRTEKELPRVTAYCTAQAYKLQSVATFVRQRHGARAKLYDDCLYCAYHLPLLPGIEGYRLRSSPPVKSAKGGTILDEAIERSEQRDYRGGYDAEEEEQHSVRGNYAPEESPSESREDDSELERPQLNGNRRNSNQSQRSNSPGPTTVPIDAYRFAEMFVLDYGVVVFWNFTERQEKDVLADFAFSTIADPITHVVSPLPLTTNPLDEEDFETEEFHFEYNNEISRPRVYNDMITLRSGDHMIKLAISHAIAQSTKLSYFEERMAAQMEEAKDVPGRLAKTGELGLKREEVIKLLGGLFKSRVEVNLSSNVLDVPNLIWDSEPTLHPLYSAIREYLEIKPRIQVLNERCRVFLDLAEVLSDYISDDKMSRITWIVIVLICISILVTCSEVFLRFGMLSTRGPKAAKTLPGLSLGSEL
>XP_016260858_Exophiala_oligosperma
MPPSATARRGPSVLVQDPREGRPTLSRRQPSRFITVDSVLQYASDIPSAQQRQPQRPKVFRTGSGNPVEPRLTGRVINPRGPARSTKKSEKLVLLPEADEEEDEKGDFGLDSDRGPPRDDEDFRRPGREGVKSYAERLPKARRTEKELPRVTAYCTAQAYKLQSVATFVRQRHGARAKLYDDCLYCAYHLPLLPGIEGYRLRSSPPVKSAKGGTVLDEAIERSEQRDYRGAYYAEEEEQHSVRGHYTPEEHSSESRHDDGELERPRLNGERRGSNQSQRSNSPGPTGVPVDAYRFAEMFVLDYGVVVFWNFTERQEKDILADFAFSTTVDPVTNVVSPLPLTTNALDEEDFETEEFHFEYNNEISRPRVYNDMITLRSGDHMIKLAISHAIAQSTKLSYFEERMAAQMEEAKDVPGRLAKTGELGLKREEVIKLLGGLFKSRVEVNLSSNVLDVPNLIWDSEPTLHPLYNAVREYLEIKPRIQVLNERCRVFLDLAEVLSDYISDDKMSRITWIIIVLICISILVTCSEVFLRFGMLSTKGPQVAKALPVLSLGSEL
>XP_013315835_Exophiala_xenobiotica
MPPSSTARRGPSVLVQEPRDGRPAPVRRQPSRFITVDSVLQYASDIPSMQQRQPQRPRPFRTGSGKPMDPRLTGRYMGPRVPARSTKTSEKLVLLPEAVEEEDEKGDFGLDSDKGPPKDDEDFGKPGKEGVKSYAERLPKARRTEKELPRVTAYCTAQAYKLQSVATFVRQRHGARAKLYDDCLYCAYHLPLLPGTEGYRLLSSPPVKSAKGGTVLDEAIERSEQRDYQQTYYAEEEEQHSVRGNYTPEDHSSESNRDESDLDRPRLNGERRDSNHSQRSTSPGPASVPVDAHRYAEMFVLDYGVVVFWNFTERQEKDVLADFAFSTTVDPVTNAVSPLVLTTNALDEEDFETEEFHFEYNNEISRPRVYNDMITLRSGDHMIKLAISHAIAQSTKLSFFEERMAAQMEEAKDVPGRLAKTGELGLKREEVIKLLGGLFKSRVEVNLSSNVLDVPNLIWDSEPTLHPLYNAVREYLEIKPRIQVLNERCRVFLDLAEVLSDYISDDKMSKITWIIIVLICISILVTCSEVFLRFGMLSTKGPKVSKALPGLTISNEL
>XP_007726186_Capronia_coronata
MTDIELEQVSDPREGRPVPAQKQPSRFVTVDNVLQYASDIPSMQKRQPQRPRPFRSGSGKPIDPRLTGRYVAPHIPSRSTKTSEKLVLLPEADEEEEEKEGFLSDADKGPPRDGEYHRKAGKEGVKSYAERLPKSRRTENELPRVTAYCTAQGYKLQSAATFVRQRHGARAKLYDDSLYCAYHLPLLPGNDGYRIRSSPPVQSAKGGTVLDEAIERSEQRDYQEPYYAEEEEQHSVRGAYTPEEHTGDTESDNSKSDQPQHNGQRRDSDAASAPKGLGRSVPVDAYRYAEMFIFSYGVVVFWNFTERQEKDVLADFAFSTVVDPETHVVSSVSIITNPLDEEDFETEEFHFEYNNEISRPRVYNDMITLRSGDHMIKLAISHAIAQSTKLSFFEETMAAQMEAAKDVPGRLAKTGELGLKREEVIKLLGGLFKSRVEVNLSSNVLDVPNLIWESEPTLQPLYLAVREYLEIKPRIQVLNERCRVFLDLAEVLSDYISDDKMSRITWIVIVLIGISILVTTSEVFVRFGMLTTKGAAKVQPTLPGLSLSSEL
>XP_007732604_Capronia_epimyces
MTDIELNQVSDPRESRPVVGNRQPSRFVTVDSVLQYASDIPSMQKRQPQRPRPFRTGSGKPVDPRLTGRYVVPHIPSRSTKTSEKLVLLPESVEEEEERDGFLSDADKGPPRDDEDYRKAGKEGVKSYAERLPKSRRTENELPRVTAYCTAQAFKLQSAATFVRQRHGARAKLYDDSLYSAYHLPLLPGNDGYRIRSSPPVQSAKGGTVLDEAIERSEQRDYQEPYYAEEEEEHSVRGTYTPEDHSSDTQSNTSESDRARINGQRRDSNPSQRPKGLGPSVPVDAYRYAEMFIFSYGVVVFWNFTERQEKDVLADFAFATVVDPQTHVVSPVSLITNPLDEEDFETEEFHFEYNNEISRPRVYNDMITLRSGDHMIKLAISHAIAQSTKLSFFEETMAAQMEAAKDVPGRLAKTGELGLKREEVIKLLGGLFKSRVEVNLSSNVLDVPNLIWDSEPTLHPLYNAVREYLEIKPRIQVLNERCRVFLDLAEVLSDYISDDKMSRITWIIIVLILISILVTCSEVFVRFGILTTKGVAKGQSTLHRLSVNSEL
>XP_009156891_Exophiala_dermatitidis
MASRSSTAKRGPSVLVSDPREGRVVGGRKQPSRFITVDNVLQYASDIPSMQKRQPQRPRAFRSSSGKPLDPRLTGRYVGPHIPSRSTKTSEKLVLLPEAVEEEEEKEGFLSDADKGPPRDGEDYRKAGREGVKSYAERLPKSRRTENELPRVTAYCTAQAYKLQSAATFVRQRHGGRAKLYDDCLYCAYHLPLLPGNDGYRIRSSPPVQSARGGTMLDEDIERSERRDYQEPYDAEEEEQHSVRGSYTGDDQPSDMHRENEEPERTRRHSYPPQKSKIPGTGVPVDAYRYAEMFIFSYGVVVFWNFTERQEKDVLADFAFATIIDPETHAVSPVQIITNPLDEEDFETEEFHFEYNNEISRPRVYNDMITLRSGDHMIKLAISHAIAQSTKLSFFEETMAAQMEAAKDVPGRLAKTGELGLKREEVIKLLGGLFKSRVEVNLSSNVLDVPNLIWDSEPTLHPLYNAVREYLEIKPRIQVLNERCRVFLDLAEVLSDYISDDKMSRITWIIIVLIGISILVTCSEVFVRFGILTTKKGQAVLQQGLSGSTEL
>XP_013258858_Exophiala_aquamarina
MSSPLYDYTANIELEQVPESREGRPSPKRQASRLITVDNVLQYASDIPSMQKRQPQRPRTFRTGSGKPVDPRLTGRFAAPHIPSRSTKTSEKLVLLPEAVEEEDEKGDFGPGGDTGPPKDDEAFRKLGREGVKSYAERLPKSRRTEKELPRVTAYCTAQAYKLANVAAFVRQRHGARAKLYDDCLYCAYHLPLLPGSEGYRIRSSPPVKSAKGGTVLDEVIERSEQRNYRQPYYAEEEEQHSVRGHYTPEEQPVETNDEEQRIDPPRINGHRRDSNNSQRSNSPSGPTPFDAYRFAEMYVFRYGVVVFWNFSERQEKDVLADFAFATLVDPDTNIAAPTILTTNPMEEEDFETEEFHFEYNNDIARPRVYNDMITLRNGDHMIKLAISHAIAQSTKLSFFEEAMAAQMEAAKDVPGRLAKTGELGMKREEVIKLLGGLFKSRVDVNLSSNVLDVPNLIWDSEPTLHPLYTAVREYLEIKPRIQVLNERCRVFLDLAEVLSDYISDNKMSRITWIIIVLIGISILVTCSEVFLRFGILSTRGGAKLPQQMQGLSMSSEL
>XP_016227411_Exophiala_mesophila
MAPPSSTARRGPSVLVSESREGRPTPRRQASRFITVDSVLQYASDIPSMQKRQPQRPRVSRTGSGRPVDPRLTGRFAAPHIPSRSTKTSEKLVLLPEAVEEEDEKGEFGQDADSGPPRDGEDIRKPGKDRVKSYAERLPKSRRTEKELPRVTAYCTAQAYKLQSVAAFVRQRHGARAKLYDDCLYCAYHLPLLPGIEGYRLRSSPPVKSARGGTVLDEAIERSEQTDYRQPYSAEEEEQHSVRGNYTPEEQFGVPNQDIYDLESTRPNGQRRDSTVSQRSNSPSAPAPINSYRFAEMYVFNYGVVVFWNFSERQEKDMLADFAFATIVNADTNLVTPTPLTSNPLLEEDFETEEFHFEYNAEIARPRVYNDMITLRNGDHMIKLAISHAIAQSTKLSFFEEAMAAQMEAAKDVPGRLAKTGELGLKREEVIKLLGGLFKSRVDVNLSSNVLDVPNLIWDSEPTLHPLYSAVREYLEIKPRIQVLNERCRVFLDLAEVLSDYISDNKMSRITWIVIVLIGISILVTCSEVFLRFGMLSTRGGAKGAAAIQHIGISNEL
>XP_013275084_Rhinocladiella_mackenziei
MQSKQVLDPREARPLPPRRQPSRRFITVDSVLQYASDIPSMQKRQPQRPRPFRTGSGHPVDPRLTGRYTASHMPSRSTKTSEKLVLLPEAVEEEEGKGDFGADTDKGPPKDDEDYRKPGREGVKSYAERLPKSRRTEKELPRVTAYCTAQAYKLHSTATFVRQRHGARAKLYDDCLYCAYHLPLLPGNEGYRVRSSPPVKSAKGGTVLDEAIERSERRDYQEPYYAEEEEQHLVRGNYTPEEQSSDTHRHTGDMDPPQVNGQRRDSEQSQSPGASVPVDAYRFAEMFVFSYGVVVFWNFTERQEKDVLADFTFSTVVDPNTNMVSPISLTSNALDEEDFETEEFHFEYNNEISRPRLYNDMITLRSGDHMIKLAISHAIAQSTKLSFFEETMAAQMEAAKDVPGRLAKTGELGLKREEVIKLLGGLFKSRVEVNLSSNVLDVPNLIWDSEPTLHPLYNAVREYLEIKPRIQVLNERCRVFLDLAEVLSDYISDNKMSRITWIIIVLIGISILVTCSEVFLRFGILSTRGPGKDH
>XP_018002851_Phialophora_attinorum
MAPPQPAPSKRGPSSVLARNLSDTRPSPLRQQTSRLMTVDSVLQYSSDVPSAQRRIPDRPRAYRTGSGRPVDPRLTGRFAPALPSRSTKTSEKLVLLPETPEEDEDEKGDFGKDSDTGPPKDDDDYRKPGRDNMKSYAERLPKSRRTEKELPRVTAYCTAQAYRLQSTATFVRQRHGARAKLYDDCLFCAYHLPLLPGLEGYRIRSSPPFKSAKGGNLLDEAIERSEQRDWRGSFYEEEEHSVRGNEGQEGDEDERPAINGHRRDSNQSNRSNRSASPGPNASADAYRYAEMFVFGYGVVVFWNFSERQEKDVLADLTFSTILDPRTNVSTPVSLATNPFEEEDFETEEFHFEYNNEIMRPRVYNDMITLRTGDHMIKLAISHAIAQSTKLSFFEETMSTQMEEAKDVPGRLAKTGELGMKREDVIKLLGGLFRSRVDVNLSSNVLDIPSFLWDSEPTLHPLYVAVREYLEIKPRIQVLNERCKVFLDLAEVLSDFVSDDKMSKITWIIIVLIAISILVTCSEVFLRFGILNSTRGAAGKAIRAAAAGALPNTCEL
>NP_592883_Schizosaccharomyces_pombe
MSTKDKLNLPPKRTINTRLSTPVHIPPPINSESTRITPQHGSPPRFGDHRISAAQGLFQRRRNARKIDHPLGWFLKNRHAAAHIPQRTTKTSQKLVLLPENHAVNSFNEEESNYEDLLTPSDAYNLIKLENLPRDKREELGFPRATAYCVCEAFQLPKVKHFLKHYHKVRAKKYDEVLYAVYHLPLVYGRSESCRVSSGPAPDDMPSSASNHNQKHLDSDKPDNENFDSHIISQLYRISEIFVFSYGVVVFWNFSLSQEKDILADLTFGGDNSLMVKPLAEEECEIEDLHFHYAPNTKRPRIYNDMIHIPSADNKMKLAMSHALAQSVKLSRFELRTDVTMNSALFYPKKLALYGHLGLSRVEVVRMSGHLFQLRVDVNLISNILDTPDFLWDSEPLLLPLYTAFREYLEIGPRTNVLNRRCKVIFDMLDIFGKSSADRKMNSITWIIIILISLFVIIFTLEVILRLRWAHR
```
