## Supplementary material for "Coding Sequence Insertions in Fungal Genomes are Intrinsically Disordered and can Impart Functionally-Important Properties on the Host Protein": fasta protein sequences: XP_720354.1_blasthits_fa.txt

```
>XP_720354_Candida_albicans
MTLAKFRTLEREKRFQNPPKDMDSYPLLKDAVAPHVGSFNALMDGPDGGLLNLAVKDIGSKTIFDTPETSGRLGNKLKIRVDSVQLAKPSVPANDKLSLNRKTFPSECRERMVTYRSRLMLNVTWSVNDEEEVSEVREAGQIPIMLKSNRCHLEKLSPNQLVEAKEESDELGGYFIVNGIEKLIRMLIVQRRNHPMAIIRPSFGNRGASYTKFGIQIRSVRPDQTSQTNVLHYLNDGNVTFRFSWRKNEFLVPVVMILKALIETNDREIFDGIVGNDTENSFLTDRLELLLRTYKTYNLYSQQETLAYLGDKFRVVFGASPDMSDIEVGKEVLKRIVLVHLPNNADKFRMLLFMIRKLYSLVAGDCAPDNPDATQHQEVLLGGFLYGMIIKEKIEEYLQNIKLQIQSDINRGVGINFDDRKYMTRVFSRINENIGQKLQYFLSTGNLVSQSGLDLQQVSGYTVVAEKINFYRFISHFRMVHRGSFFAELKTTTVRKLLPESWGFLCPVHTPDGSPCGLLNHLSHKCKIATEASDVSQVPKALTQLGVLPADSFAAGPNLCCVQLDGKIVGWTTHEQGRIVADTLRYWKVNGGHGLPLDLEIGYVPPSNKGQYPGLYIFGGHSRMMRPVKYLPLDKEDIVGPFEQVYMNVAVTPEEIENNIHSHVEFTPTNILSILANLTPFSDFNQSPRNMYQCQMGKQTMGTPGTALVHRSDNKLYRLQTGQTPIVKANLYDDYGMDNFPNGMNAIVAVISYTGYDMDDAMIINKSADERGFGYGTVYKTEKVDLSQSRRRGDPITQHFGFGSDEWPEAWKEKLDADGLPLIGVKVEEGDPIVAYYDDTLGKTKVKTYHSSEPAYIEEVKLLGDDSNEQEGQQITIKYRITRQPLIGDKFSSRHGQKGVCSRKWPQIDMPFTESGMQPDVIINPHAFPSRMTIGMFVESLAGKAGALHGIAQDSTPWKFNEQDTPADYFGEQLLKAGYNYHGNEPMYSGATGEELRCDIYIGCVYYQRLRHMVNDKFQVRSTGPVNSLTMQPVKGRKRSGGIRVGEMERDALIGHGTSFLLQDRLLNCSDYTQTPVCRSCGSILTTQTSVPRIGSMASIRCRRCAVGLDKYEGYAADSDIWEDGHGKKFVGGDDTTTVAIPFVLKYLDSELSAMGIKMRYNVEPK
>XP_002421229_Candida_dubliniensis
MALAKFRTLEREKRFQNPPKDMNSYPLLKDAVAPHVGSFNALMDGPDGGLLNLAVKDIGTKTIFDTPETSGRLGNKLKIRVDSVQLAKPSVPANDKLSLNRKTFPSECRERMVTYRSRLMLNVTWSVNDGEEVSEVREAGQIPIMLKSNRCHLEKLSPNQLVEAKEESDELGGYFIVNGIEKLIRMLIVQRRNHPMAIIRPSFGNRGASYTKFGIQIRSVRPDQTSQTNVLHYLNDGNVTFRFSWRKNEFLVPVVMILKALIETNDREIFDGIVGNDTENSFLTDRLELLLRTYKTYNLYSQQETLAYLGDKFRVVFGASPDMSDIEVGKEVLKRIVLVHLPNNTDKFRMLLFMIRKLYSLVAGDCAPDNPDATQHQEVLLGGFLYGMIIKEKIEEYLQNIKLQIQSDINRGVGINFDDRKYMTRVFSRINENIGQKLQYFLSTGNLVSQSGLDLQQVSGYTVVAEKINFYRFISHFRMVHRGSFFAELKTTTVRKLLPESWGFLCPVHTPDGSPCGLLNHLSHKCKIATEASDVSQVPKALTQLGVLPADSFAAGPNLCCVQLDGRIVGWTTHEQGRIVADTLRYWKVNGGHGLPLDLEIGYVPPSNKGQYPGLYIFGGRSRMMRPVRYLPLDKEDIVGPFEQVYMNVAVTPEEIENNIHSHVEFTPTNILSILANLTPFSDFNQSPRNMYQCQMGKQTMGTPGTALVHRSDNKLYRLQTGQTPIVKANLYDDYGMDNFPNGMNAIVAVISYTGYDMDDAMIINKSADERGFGYGTVYKTEKVDLSQSRRRGDPITQHFGFGTDEWPEAWKEKLDADGLPLIGVKVEEGDPIVAYYDDTLGKTKVKTYHSSEPGYIEEVKLLGDDSNEQEGQQITIKYRITRQPLIGDKFSSRHGQKGVCSRKWPQIDMPFTESGMQPDVIINPHAFPSRMTIGMFVESLAGKAGALHGIAQDSTPWKFNEQDTPADYFGEQLLKAGYNYHGNEPMYSGATGEELRCDIYIGCVYYQRLRHMVNDKFQVRSTGPVNSLTMQPVKGRKRSGGIRVGEMERDALIGHGTSFLLQDRLLNCSDYTQTPVCRSCGSILTTQTSVPRIGSMASIRCRRCAVSLDKYEGYAADSDIWEDGHGKKFVGGDDTTTVAIPFVLKYLDSELSAMGIKMRYNVEPK
>XP_002550740_Candida_tropicalis
MTLAQYRTLETDKRFKNPPKDDSSYPLLKDAVAPHVGSFNALMDGPEGGLLNLAVKDIGSKTIFDTPETSTRLGNKLKIRVDSVQLAKPSVPANDKLSLNRKTFPSECRERMVTYRSRLMLNVTWSVNDGEEVSEVREAGQIPIMLKSNRCHLEKLTPNQLVEAKEESDELGGYFIVNGIEKLIRMLIVQRRNHPMALIRPSFGNRGASYTKYGIQIRCVRPDQTSQTNVLHYLNDGNVTFRFSWRKNEYLVPVTMILKALVETNDREIFDGIVGNDTGNSFLTDRLELLLRTYKKYNLNSQQETLAYLGDKFRVVFGATPDMSDIDVGKEVLKRIVLVHLPDNTDKFRMLLFMIRKLYSLVAGDCAPDNPDATQHQEVLLGGFLYGMIIKEKIEEYLQNIKLQIQSDINRGVGINFDDRKYMTRVFSRINENIGQKLQYFLSTGNLVSQSGLDLQQVSGYTVVAEKINFYRFISHFRMVHRGSFFAELKTTTVRKLLPESWGFLCPVHTPDGSPCGLLNHLAHKCKIATVASDVSQVPKALTQLGVLPADSFAAGPDLCCVQLDGKIVGWTTHKQGKIVADTLRFWKVEGSHGLPLDLEIGYVPPSNKGQYPGLYLFGGHSRMMRPVKYLPLDKQDILGPFEQVYMNVAVTPEEIENNVHSHVEFSPTNILSILANLTPFSDFNQSPRNMYQCQMGKQTMGTPGTALVHRSDNKLYRLQTGQTPIVKANLYDDYGMDNFPNGMNAIVAVISYTGYDMDDAMIINKSADERGFGYGTVYKTEKIDLSQSRRRGDPITQHFGFGTDEWPEAWKEKLDADGLPMIGVKVEAGDPIVAYYDDTLGKTKVKTYHSSEPGYIEEVKLLGDETSDQEGQQLTIKYRITRAPLIGDKFSSRHGQKGVCSRKWPQIDMPFTESGMQPDVIINPHAFPSRMTIGMFVESLAGKAGALHGIAQDSTPWKFNEQDTPADYFGEQLLKAGYNYHGNEPMYSGATGEELRCDIYIGCVYYQRLRHMVNDKFQVRSTGPVNSLTMQPVKGRKRSGGIRVGEMERDALIGHGTSFLLQDRLLNCSDYTQTPVCRSCGSILTTQTTVPRIGSMATIRCRRCAVSLDKYDGYAADADIWEDGQGKKFVGGDDTTAVAIPFVLKYLDSELSAMGIKMKYNVEPR
>XP_003871349_Candida_orthopsilosis
MTQAQFRTLEREKRFQNPPKNKSEIYPLLENAVAPHIGSFNALNDGEDGGLLNMAVKDIGSKTIFDSKEADRLGNKLNIRVESVSIAKPSVPPTDKLSINRKTLPSECRERMTTYKARLMLNVTWSVNDGEEQSEIREAGQIPIMLKSNRCHLQKMSPNQLVEAKEESDELGGYFIVNGIEKLIRMLIVQRRNHPMAIIRPSFANRGASYTKYGIQIRSVRPDQTSQTNVLHYLNDGNVTFRFSWKKNEYLVPVVMILKALVETNDREIFDGIVGHDVENSFLTDRLELLLRTFKSYNLHSQQETLAYLGDKFRVVFGATPDVSDIDVGKEVLRRIVLVHLPNNEDKFRMLLFMIRKLYSLVAGDCAPDNPDATQHQEVLLGGFLYGMIIKEKIDEYLQNFKLQVQSDINRGVGVNFSDRKYITRVFSRINENIGQKLQYFLSTGNLVSQSGLDLQQVSGYTVVAEKINFHRFISHFRMVHRGSFFAELKTTTVRKLLPESWGFLCPVHTPDGSPCGLLNHLSHKCIIATTASDVSQVPAALAQLGVSPANAFAAGPDLCCVQLDGKIVGWTTHEQGKIVADTLRFWKVEGTHGLPLDLEIGYVPPSSKGQYPGLYLFGGHSRMMRPVKYLPLGKEDIVGPFEQVYMNVAVTPEEIENNIHSHVEFSPTNILSILANLTPFSDFNQSPRNMYQCQMGKQTMGTPGTALVHRSDNKLYRLQTGQTPIVKANLYDDYGMDNFPNGMNAIVAVISYTGYDMDDAMIINKSADERGFGYGTVYKVEKIDLSQSRRRGDPITQHFGFGEDEWPETWKTKLDDDGFPLIGVKVEEGDPILAYYDDTLGKTKVKTYHSSEPAYIEEVKLLGDDAGDNEGQQVTIKYRITRQPIIGDKFSSRHGQKGVCSRKWPQIDMPFTESGMQPDVIINPHAFPSRMTIGMFVESLAGKAGALHGVAQDATPWKFSESDTPADYFGEQLLKAGYNFHGNEPMYSGATGEELRCDIYIGCVYYQRLRHMVNDKFQVRSTGPVNSLTMQPVKGRKRSGGIRVGEMERDALIGHGTAYLLQDRLLNCSDYTQTSICKSCGSILTTQTSVPRIGSMASIRCRRCSIRLDKYDGYAEDADIWEDGHGVKFVGGDNTTTVAIPFVLKYLDSELSAMGIKMRYNVEPK
>XP_001523265_Lodderomyces_elongisporus
MLLFMIRKLYSLVARDCAPDNPDATQHQEVLLGGFLYGMIIKEKIDEYLQNFKLQVQSDLNRGVGVNFENQKYMTRVFSRINENIGQKLQYFLSTGNLVSQSGLDLQQVSGYTVVAEKINFHRFISHFRMVHRGAFFAELKTTTVRKLLPESWGFLCPVHTPDGSPCGLLNHLSHKCVIATTASDVSQVPKALTQLGVLPANAYAAGPDLCVVQLDGKIVGWTTHEQGKIIADTLRFWKVEGSHGLPLDLEIGYVPPSVNGQYPGLYIFGGHSRMMRPVKYLPLGKEDIVGPFEQVYMNVAVTPEEIENNVHSHVEFSPTNILSILANLTPFSDFNQSPRNMYQCQMGKQTMGTPGTALVHRSDNKLYRLQTGQTPIVKANLYDEYGMDNFPNGMNAIVAVISYTGYDMDDAMIINKSSDERGFGYGTVYKVEKVDLGQSRRKGDPISQHFGFGDDEWPETWKEKLDDDGLPLIGVKVEEGDPIVAYFDDTLGKTKVKTYHSSEPAYIEEVKLLGDDAGDKEAQQITIKYRITRQPQIGDKFSSRHGQKGVLSRKWPQIDMPFTESGMQPDVIINPHAFPSRMTIGMFVESLAGKAGALHGIAQDSTPWKFSESDTPADYFGDQLLKAGYNFHGNEPMYSGATGEELRCDIYIGCVYYQRLRHMVNDKFQVRSTGPVNSLTMQPVKGRKRSGGIRVGEMERDALIGHGTAFLLQDRLLNCSDYAQTSVCRTCGSILTTQTSVPRIGAMASIRCRRCSVRLDKYKGFAKDSEIWEDGHNVKWVGGDNTTTVAIPFVLKYLDSELSAMGIKMRYNVEPK
>XP_007377859_Spathaspora_passalidarum
MRAQFRTLEREARFQNPPADKSAYPFLADAVAPHIGSFNALTSGPGGGLLNLGVQDIGTKTIFDTAETSDRLGNKLQIRVESVQLAKPTVPATDKLSLNRKTFPSECRERMSTYRSRLMLKVSWSVNDGEEVSEIREAGQIPIMLQTNRCHLEKLSPKQLVEAKEESDELGGYFIVNGIEKLIRMLIVQRRNHPMALIRPSFGNRGASYTKYGIQIRCVRPDQTSQTNVLHYLNDGNVTFRFSWRKNEYLVPVTMILKALVETNDREIFDGIVGNDVDNSFLTDRLELLLRTYKSYNLYSKQETLAYLGDKFRVVFGATPDVSDIDVGKEVLKRIVLVHLPNNTDKFRMLLFMIRKLYSLVAGDCSPDNPDATQHQEVLLGGFLYGMIIKEKIEEYLQNIKLQITSDINRGVAINFNDRKYMTRVFSRINENIGQKLQYFLSTGNLVSQSGLDLQQVSGYTVVAEKINFYRFISHFRMVHRGSFFAELKTTTVRKLLPESWGFLCPVHTPDGSPCGLLNHLAHKCKIATEDSDVSQVTSALAQLGISPADSFAAGPNLCCVQLDGKIVGWTTHEQGKIVADTLRFWKVEGSHGLPLDLEIGYVPPSTKGQYPGLFIFGGRSRMMRPVKYLPLNKQDILGPFEQVYMNVAVTPEEIENNIHSHVEFTPTNILSILANLTPFSDFNQSPRNMYQCQMGKQTMGTPGTALVHRSDNKLYRLQTGQTPIVKANLYDDYGMDNFPNGMNAVVAVISYTGYDMDDAMIINKSADERGFGYGTVYKVEKVDLGQSRRRGDPITQHFGFGDDEWPETWKEKLDDDGLPLIGVKVEEGDPIVAYYDDTLGKTKVKTYHSSEPAYIEEVKLLGDDTGDQEGQMLTIKYRITRAPLIGDKFSSRHGQKGVCSRKWPQIDMPFSETGIQPDVIINPHAFPSRMTIGMFVESLAGKAGALHGIAQDSTPWKFSEDDTPADYFGEQLRQAGYNYHGNEPMYSGATGEELRADIYIGCVYYQRLRHMVNDKFQVRSTGPVNSLTMQPVKGRKRSGGIRVGEMERDALIGHGTAFLLQDRLLNCSDYTQTPICRSCGSILTTQTTVPRIGTMASVRCRRCAVKLDSYQGFAADADIWEDGQGKKFVGGDDTTTVAIPFVLKYLDSELSAMGIKMRYNVEPR
>XP_043050675_Scheffersomyces_spartinae
MGVTQLAKFGTLEREERFKNPPKNKKELYPLLRDAVAPHVGSFNALTEGIDGGLLNLAVKDIGSKTIFDSNDSDRLGNKLSIRVESVQIAKPAVPQNDKLSLNRKTLPSECRERMNSYRSRLMLKVSWSVNDGEEVSEVREAGQIPIMLKSNRCHLENMSPYELVEHREESDELGGYFIVNGIEKLIRLLIVQRRNHPMAIIRPSFSNRGTSYTKYGIQIRCVRPDQTSQTNVLHYLSDGNVTFRFSWKKNEYLVPVVMILKALIETNDREIFDGIVGADTTNSFLTDRLELLLRSYKQYNLYSKQETLAYLGDKFRIVFGATPDVSDIDVGKEVLRRIVLVHLDKSSDKFRMLLFMIRKLYSLVAGDCSPDNPDATQHQEVLLGGFLYGMIIKEKIDEYLQNIKLQIQSDINRGVAVNFNDRKYMSRVFLRINENIGQKLQYFLSTGNLVSQSGLDLQQVSGYTVVAEKINFHRFISHFRMVHRGSFFAELKTTTVRKLLPESWGFLCPVHTPDGSPCGLLNHLAHKCKISTVASDVSKVPAALAQLGISPANSFAAGPSLSCVQLDGKIVGWTTHEQAKIVADTLRFWKVEGTHGLPLDLEIGYVPPSSKGQYPGLFLFGGAARMMRPVKYLPLGKEDILGPFEQVYMNVAVVPREIENNIHTHVEFSPTNILSILANLTPFSDFNQSPRNMYQCQMGKQTMGTPGVALAHRSDNKLYRLQSGQTPIVKANLYDEYGMDNFPNGTNAVVAVISYTGYDMDDAMIINKSADERGFGYGTVYKVEKVDLSQSRRRGDPIAQHIGFGPDEWPEVWKEKLDSDGLPTIGVKVEEGDPILAYYDDTLGKTKVKTYHSSEPAYIEEVKLLGDDNGDQECQQLTIKYRITRQPLIGDKFSSRHGQKGVCSRKWPQIDMPFSETGIQPDVIINPHAFPSRMTIGMFVESLAGKAGALHGIAQDSTPWKFSEDDTPADYFGEQLLKSGYNYHGNEPMYSGATGEELRADIYIGVVYYQRLRHMVNDKFQVRSTGPVNSLTMQPVKGRKRSGGIRVGEMERDALIGHGTAFLLQDRLLNCSDYTQTPICRSCGSLLNTQTSVPRIGTSASVRCRRCATKLESYTQKAQYVSESDIWEDGQGKKFVGGDNTTSVAIPFVLKYLDSELAAMGIRMRYNVVPQ
>XP_001384965_Scheffersomyces_stipitis
MRADFRTLEREKRFQNPPKDESAYPLLKDAVAPHVGSFNALTEGPDGGLLNLAVKDIGTKTIFDSNDSERLGNKLRIRVESLQLAKPAVPNNDKISINRRTFPAECRERMSTYRSRLMLKVAWSVNDGDEVSEIREAGQVPIMLKTNRCHLEKLSPQELVEQREESDELGGYFIVNGIEKLIRMLIVQRRNHPMAIIRPSFGNRGAAYTKFGIQIRSVRPDQTSQTNVLHYLNDGNVTFRFSWRKNEYLVPVMMILKALIETNDREIFDGIVGADSANSFLTDRLELLLRTYKQYNLYSKQETLAYLGDKFRVVFGATPDVSDIEVGKEVLRRIVLVHLPDNADKFRMLLFMIRKLYSLVAGDCSPDNPDATQHQEVLLGGFLYGMIIKEKIEEYLQNINLQIQSDINRGVAINFNDRKYMSRVFMRINENIGQKLQYFLSTGNLVSQSGLDLQQVSGYTVVAEKINFYRFISHFRMVHRGSFFAELKTTTVRKLLPESWGFLCPVHTPDGSPCGLLNHLAHKCRIATEASDVSQVPKTLAQLGVSPAHTFAAGPNLCCVQLDGKIVGWTTHEQGKIVADTLRFWKVEGGHGLPLDLEIGYVPPSAKGQYPGLYIFGGHSRMMRPAKYLPLDKPDVLGPFEQVYMNVAVTPAEIEGNVHTHVEFSPTNILSILANLTPFSDFNQSPRNMYQCQMGKQTMGTPGVALMHRSDNKLYRLQTGQTPIVKANLYDDYGMDNFPNGMNAVVAVISYTGYDMDDAMIINKSADERGFGYGTVYKVEKVDLSQSRRRGDPITQHFGFGDDEWPETWREKLDADGLPLIGVKVEEGDPIVAFFDETSGKTKVKTYHSSEPAYIEEVKLLGDDSGDQEGQQITIKYRITRQPNIGDKFSSRHGQKGVCSRKWPQIDMPFSETGIQPDVIINPHAFPSRMTIGMFVESLAGKAGALHGIAQDSTPWKFSEDDTPADYFGEQLRSAGYNYHGNEPMYSGATGEELRADIYIGCVYYQRLRHMVNDKFQVRSTGPVNSLTMQPVKGRKRSGGIRVGEMERDALIGHGTAFMLQDRLLNCSDYTQTSLCRSCGSILTTQTTVPRIGSLATIRCRRCSTKLDSYVQKFGYANDSDIWEDGQGKKFVGGDDTTTVAIPFVLKYLDSELSAMGIKMRYNVSPR
>XP_020064210_Suhomyces_tanzawaensis
MGVQFNTLEREKRFQNPPKDKSAFPLLADAVLPHIGSFNALTEGPDGGLLNLAVKDIGSKTIFDTKDDTRSGNKLQIRVETVEVSKPLVPANDKLSINRKTLPSECRERMTTYRSKLMLKVTWSVNDGEEVSEIRDAGQLPVMLKTNRCHLEKLSPEELVNKKEESDELGGYFIVNGIEKIIRMLIVQRRNFPMAIIRGSFVNRGRAYSKYGIQIRCVRPDQSSQTNVLHYLNDGNVTFRFSWRKNEYLVPVVMILKALIETNDREIFDNIIGSDTSNSFLTDRLELLLRNYKSYNLYSKQETLAYLGDKFRVVFGVEANVSDVEVGKLVLQRIVLVHLDSNLDKFRLLTFMIRKLYSLVEGQCCPDNPDSVQNQEILLGGFLYGMIIKEKIEEYLQNFKLQVQSDLNRGIAVNFNDRKYISRVFMRINENIGQKLQYFLSTGNLVSQSGLDLQQVSGYTVVAEKINFHRFISHFRMVHRGSFFAELKTTTVRKLLPESWGFLCPVHTPDGSPCGLLNHLAHKCKISTEQSDVSRVPAVLANLGMLPPSTFAAGPNLCCVMLDGKIIGWTSHEQGQILATTLRYLKVEGSPDLPLDMEVGYIPPSAKGQYPGLYLFAGSARMMRPVKYLPLNKQDILGPFEQVYMNIAVTPAEIENNIHSHVEFSPTNILSILANLTPFSDFNQSPRNMYQCQMGKQTMGTPGVALVHRSDNKLYRLQTGQTPIVKAKLYDDYGFDNFPNGMNAVVAVISYTGYDMDDAMIINKSADERGFGYGTVYKVEKVDLSQSRRRGDPITQHFGFGEDEWPESWKEKLDADGLPLIGVQVQEGDPIVAYYDETSGKTKVKTYHSSEPGFIEEVKLLGDDNTDQECQQLTIKFRVTRQPIIGDKFSSRHGQKGVCSRKWPQIDMPFSETGIQPDVIINPHAFPSRMTIGMFVESLAGKAGALHGISQDSTPWKFSEDDTPADFFGEQLRQAGYNYHGNEPMYSGATGEELRADIYIGCVYYQRLRHMVNDKFQVRSTGPVNSLTMQPVKGRKRSGGIRVGEMERDALIGHGTAFLLQDRLLNCSDYTQSPICRSCGSILTTQTSVPRIGTMASVRCRNCSYKLETYVQKFGHVDDSEIWEDGQGRKFIGGEDTTTVAIPFVLKYLDSELSAMGIKMRYNVAAR
>XP_020076735_Hyphopichia_burtonii
MGAQFRTLEREKRFQNPPKDKSAYPLLADAVAPHVGSFNALTEGEDGGLLNLAVKDIGTKTIFDSSDTDRLGNKLKIRVESVQLAKPAVSAKDKISLNRRTYPSECRERMSSYRSRLMLKVTWSVNDGEEISEIREAGQVPIMVKTNRCHLEKLSPNELVQQKEESDELGGYFIVNGIEKIIRMLIVQRRNHPMAIIRPSFANRGASYTKYGIQIRCVRPDQTSQTNVLHYLNDGNVTFRFSWRKNEYLIPVMMILKALVETNDREIFDGIIGADTSNSFLTDRLELLLRTYKAYNLYSKQETLAYLGDKFRVVFGATPDVSDIEVGEEVIRRIVLVHLPNNVDKFRMLLFMVRKLYSLVAGDCCPDNPDATQHQEVLLGGFLYGMILKEKIDEYLQNFKAQVQSDIDRGIAVNFHERKYMTRVFLRINENIGQKLQYFLSTGNLVSQSGLDLQQVSGYTVVAEKINFYRFISHFRMVHRGSFFAELKTTTVRKLLPESWGFLCPVHTPDGSPCGLLNHLAHKCKIATKASDVSQVPAALAKLGVSPSHSFAAGPDVCCVQLDGKIVGWTTHEQGRIVADTLRYWKVEGVNGLPLDLEIGYVPPSNKGQYPGLYIFGGHSRMMRPTKYLPTSKTDILGPFEQVYMDVAVTPAEIQKGIHSHVEFSPTNILSILANLTPFSDFNQSPRNMYQCQMAKQTMGTPGVALCHRSDNKLYRLQTGQTPIVKANLYDDYGMDNFPNGMNAVVAVISYTGYDMDDAMIINKSADERGFGYGTVYKVEKVDLGQSRRKLDPIIQHFGFGVDEWPESWREKLDADGFPLIGVKVEEGDPVCAYYDDTLGKTKVKTYHSSEPAYIEEVKLLGDDLGDQECQQITIKYRITRQPLIGDKFSSRHGQKGVCSRKWPQIDMPFSETGIQPDVIINPHAFPSRMTIGMFVESLAGKAGALHGIAQDSTPWKFNEDDTPADFFGEQLKEAGYNYHGNEPMYSGATGEELRADIYIGCVYYQRLRHMVNDKFQVRSTGPVNSLTMQPVKGRKRSGGIRVGEMERDALIGHGTAFLLQDRLLNCSDYTQTSLCRSCGSLLNTQTSVPRVGSIATTRCRRCSTKLEMHSQQGEYVNESEIWEDGQGKKFVGGDDTTTVAIPFVLKYLDSELAAMGIKMRYNVDPR
>XP_015469603_Debaryomyces_fabryi
MGAQFRTLEREKRFQNPPKDKSAYPLLAEAVSPHIGSFNALTEGPGGGLLNLAVNDIGSKSIFDSNDVDRLGNKLNIRVESVQLAKPSVPVNDKLSINRRTYPSECRERMSTYRSRLMLKVTWSVNDGEEVSEIREAGQVPVMLKTNRCHLEKLSPSELVEQKEESDEMGGYFIVNGIEKLIRMLIVQRRNHPMAIIRPSFGNRGASYTKFGIQIRCVRPDQTSQTNVLHYLNDGNVTFRFSWKKNEYLVPVMMILKALIETNDREIFDGIIGADTSNSFLTDRLELLLRTYKQYNLYSKQETLAYLGDKFRIVFGAAPDVSDIEVGKEVLQRIVLVHLPNNLDKFRMLLFMIRKLYSLVAGDCCPDNPDATQHQEVLLGGFLYGMIIKEKIDEYLQNIKLQIQSDINRGIAINFNDRKYMSRVFMRINENIGQKLQYFLSTGNLVSQSGLDLQQVSGYTVVAEKINFYRFISHFRMVHRGSFFAELKTTTVRKLLPESWGFLCPVHTPDGSPCGLLNHLSHKCKIATEASDVSQVPAALSQLGVSPAHSFAAGPNLCCVQLDGKVIGWTTHEHGKIVADTLRFWKVEGTHGLPLDLEIGYVPPSANGQYPGLYLFGGHSRMMRPTKYLPLNKTDILGPFEQVYMDVAVTPAEIENNIHTHVEFSPTNILSILANLTPFSDFNQSPRNMYQCQMGKQTMGTPGVALNHRSDNKLYRLQTGQTPIVKASLYDDYGMDNFPNGMNAVVAVISYTGYDMDDAMIINKSADERGFGYGTVYKVEKVDLSQSRRRGDPITQHFGFGTDEWPESWREKLDADGLPLIGVKVEEGDPIVAYYDDTLGRTKVKTYHSSEPAYIEEVKLLGDDSGDQEGQQITIKYRITRQPLIGDKFSSRHGQKGVCSRKWPQVDMPFSETGIQPDVIINPHAFPSRMTIGMFVESLAGKAGALHGIAQDATPWKFSEDDTPADFFGEQLSKAGYNYHGNEPMYSGATGEELRADIYIGCVYYQRLRHMVNDKFQVRSTGPVNSLTMQPVKGRKRSGGIRVGEMERDALIGHGTAFLLQDRLLNCSDYTQTSVCRSCGSLLNTQTSVPRIGTAASIRCRRCSVKIESYSQQGEYVNESEIWQDGQGKKFVGGDNTTTVAIPFVLKYLDSELAAMGIKMRYNVEPR
>XP_461338_Debaryomyces_hansenii
MGAQFRTLEREKRFQNPPKDKSAYPLLAEAVAPHIGSFNALTEGPGGGLLNLAVNDIGSKIIFDSSDVDRLGNKLNIRVESVQLAKPSVPVNDKLSINRRTYPSECRERMSTYRSRLMLKVTWSVNDGDEVSEIREAGQVPVMLKTNRCHLEKLSPSELVDQKEESDEMGGYFIVNGIEKLIRMLIVQRRNHPMAIIRPSFGNRGASYTKFGIQIRCVRPDQTSQTNVLHYLNDGNVTFRFSWKKNEYLVPAMMILKALIETNDREIFDGIIGADTSNSFLTDRLELLLRTYKQYNLYSKQETLAYLGDKFRIVFGSAPDVSDIEVGKEVLQRIVLVHLPNNLDKFRMLLFMIRKLYSLVAGDCCPDNPDATQHQEVLLGGFLYGMIIKEKIDEYLQNIKLQIQSDINRGIAINFNDRKYMSRVFLRINENIGQKLQYFLSTGNLVSQSGLDLQQVSGYTVVAEKINFYRFISHFRMVHRGSFFAELKTTTVRKLLPESWGFLCPVHTPDGSPCGLLNHLSHKCQIATEASDVSQVPVALAQLGVSPAHSFAAGPNLCCVQLDGKVMGWTTHEHGKIVADTLRYWKVEGNHGLPLDLEVGYVPPSTKGQYPGLYLFGGHSRMMRPTKYLPLNKTDILGPFEQVYMDVAVTPAEIENNIHTHVEFSPTNILSILANLTPFSDFNQSPRNMYQCQMGKQTMGTPGVALNHRSDNKLYRLQTGQTPIVKASLYDDYGMDNFPNGMNAVVAVISYTGYDMDDAMIINKSADERGFGYGTVYKVEKVDLSQSRRRGDPITQHFGFGTDEWPESWREKLDADGLPLIGVKVDEGDPIVAYYDDTLGRTKVKTYHSTEPAYIEEVKLLGDDSGDQEGQQITIKYRITRQPLIGDKFSSRHGQKGVCSRKWPQVDMPFSETGIQPDVIINPHAFPSRMTIGMFVESLAGKAGALHGIAQDATPWKFSEDDTPADFFGEQLSKAGYNYHGNEPMYSGATGEELRADIYIGCVYYQRLRHMVNDKFQVRSTGPVNSLTMQPVKGRKRSGGIRVGEMERDALIGHGTAFLLQDRLLNCSDYTQTSVCRSCGSLLNTQTSVPRIGTAASIRCRRCSVKIESYSQQGEYVNESEIWQDGQGKKFVGGENTTTVAIPFVLKYLDSELAAMGIKMRYNVEPR
>XP_006685728_Yamadazyma_tenuis
MSTAKFRTLEREQRFQNPPKDKSAYPMLYEAIEPHIGSFNALTEGAHGGLLNLAVKDIGAKTIFDSTSTDRLGNKLMIKVDSVEIGKPSIPTNDKLSLNSNTLPYECRERMISYRSKLRLKVTWSVNDGEEMSEIRDCGLLPVMLRSSRCHLQNLSPDELVKHKEESDEFGGYFIVNGIEKLIRMLIVQRRNHPMALIRPSFASRGNSYTKYGIQIRCVRPDQTSQTNVLHYLSDGNVTFRFSWKKNEYLVPVQMILKALMETSDREIFDGIIGTDLSNSFLTDRLELLLRTYNKSYNLYSNQETLAYLGDKFRVVFDGTPDMSDIEVGKLVLKRIVLVHLDSNQDKFRMLLFMIRKLYSLVAGDCCPDNPDATQHQEVLLGGFLYGMIVKEKIEEYLNNFKLQVSSDLNRGLKVNFHERKYISRVFQRINENIGQKLQYFLSTGNLVSQSGLDLQQVSGYTVVAEKINFHRFISHFRMVHRGSFFAELKTTTVRKLLPESWGFLCPVHTPDGSPCGLLNHLAHKCKITTKQSDVSGVPGALSQLGISSVNSFAAGPGVCCVQLDGKILGWTSHEKAKIVADTLRYWKIEGSHNIPLDLEVGYVPPSNKGQYPGLYLFGGHARMVRPVKYLPLGKTDIVGPFEQVYMNIAVTPEEITNNIHSHVEFSPTNILSILANLTPFSDFNQSPRNMYQCQMGKQTMGTPGVGLVHRSDNKLYRLQSGQTPIVKANLYDDYGMDNFPNGTNAVVAVISYTGYDMDDAMIINKSADERGFGYGTVYKVEKVDLGMSRRRGDPITQHIGFGDDDWPEIWQNKLDADGLPQIGVKVEEGDPIIAYFDDTLGKTKVKTYHSSEPAYIEEVKLLADDTNSECQQLSIKYRITRQPLIGDKFSSRHGQKGVCSRKWPQTDMPFSETGIQPDVIINPHAFPSRMTIGMFVESLAGKAGALHGMAHDATPWKFSESDTPADYFGDQLLAAGYNYHGNEPMYSGVTGEELRADIYIGVVYYQRLRHMVNDKFQVRSTGPVNSLTMQPVKGRKRSGGIRVGEMERDALIGHGTAFLLQDRLLNCSDYTHTSLCKDCGSLLTTQASVPRIGSMSSIRCRSCSKKLESFSNEFINESDIWEDGQGKKFVGGENTTTVAIPFVLKYLDSELAAMGIKLKYNVQPR
>XP_001487032_Meyerozyma_guilliermondii
MGAQFRTLERESRFRNPPKDKSAYPLLADAVSPHIGSFNALTEGPGGGLLNLGVQDIGTKTIFDSNDTDRLGNKLSIRVESVQLTKPAVPANDKLSMNRRTYPSECRERMTSYRSRLMLKVTWSVNDGEEVSEVREAGQIPIMLKSNRCHLEKLSPDELVKQKEESDELGGYFIVNGIEKLIRMLIVQRRNHPMAIIRPSFGNRGASYTKFGIQIRCVRPDQTSQTNVLHYLNDGNVTFRFSWRKNEYLVPVMMIMKALVETSDREIFDGIVGADTSNSFLTDRLELLLRSYKKYNLYSKQETLAYLGDKFRVVFGATPDVSDIEVGQEVLKRIVLVHLEDPKDKFRMLLFMIRKLYTLVAGDCSPDNPDATQHQEVLLGGFLYGMIIKEKIEEYLQSIRLQILSDINRGVAVNFNDRRYMSRVFLRINENIGQKLQYFLSTGNLVSQSGLDLQQVSGYTVVAEKINFHRFISHFRMVHRGSFFAELKTTTVRKLLPESWGFLCPVHTPDGSPCGLLNHLAHKCKIATEASDVSTVPAALAQLGVSPAHAFAAGPNLCCIQLDGKVVGWVTHEHGKIVADTLRFWKVEGTHGLPLDLEIGYVPPSNQGQYPGLYIFGGHSRMMRPTKYLPLDKQDIVGPFEQVYMDIAVTPPEIENNVHTHVEFSPTNVLSILANLTPFSDFNQSPRNMYQCQMGKQTMGTPGVALAHRSDNKLYRLQTGQTPIVKANLYDDYGMDNFPNGTNAVVAVISYTGYDMDDAMIINKSADERGFGYGTVYKVEKVDLSQSRRRGDPITQHFGFGEDSWPESWKEKLDSDGLPIIGVKVEEGDPIVAYFDDTLGKTKVKTYHSSEPAYIEEVKLLGDDSGNQEGQQITIKYRVTRQPLIGDKFSSRHGQKGVCSRKWPQVDMPFSESGIQPDVIINPHAFPSRMTIGMFVESLAGKAGALHGIAQDSTPWIFSEDDTPADYFGEQLRQAGYNYHGNEPMYSGATGEELRADIYIGCVYYQRLRHMVNDKFQVRSTGPVNSLTMQPVKGRKRSGGIRVGEMERDALIGHGTSFLLQDRLLNCSDYTQTSICRSCGSLLNTQTSVPRVGSVASVRCRRCSSKFEAHGKNDNVNDSEIWEDGQGKKFVGGDNTTTVAIPFVLKYLDSELAAMGIKMRFNVHPN
>XP_018714108_Metschnikowia_bicuspidata
MGAQFRTLEREQRFQNPPKDKSAYPLLTEAVAPHIGSFNALTEGPDGGLLNVGVKDIGSKTIFDSNDPERLGNKLSIRVDSVQLAKPAVPHTDKLSVNRRTYPSECRERMSSYRSKLIMKVSWSVNDGPEISEVRDGGNVPVMIKSNRCHLEKMSPNQLVDAKEESDELGGYFIVNGIEKLIRMLIVQRRNHPMALIRPSFGNRGAAYTKFGVQIRCVRPDQTSQTNVLHYLKDGNVTFRFSWKKNEYLVPAVMILKALVETSDRDIFDGIAAADTSNSFLTDRLELLLRTYKKYNLHSKNETLAYLGDKFRVVFGATPDVSDIDVGKEVLQRIVLVHLTDNMDKFRMILFMIRKLYTLVAGDCAPDNPDATQHQEVLLGGFLYGMIIKEKIDEYLQNIKLQIASDINRGSRVNFSDSKYMSRVFSRVNENIGQKLQYFLSTGNLVSQSGLDLQQVSGYTVVAEKINFHRFIAHFRMVHRGSFFAELKTTTVRKLLPESWGFLCPVHTPDGSPCGLLNHLSHKCKIATEASDVSQVPLALAKLGVSPAHSFAAGPELCCVQLDGKIVGWTTHEQGRLVADALRLWKVEGGHGLPLDLEIGFVPPSSKGQYPGLYIFGGHSRMMRPTKYLPLGKEDIVGPFEQVYMDIAVTPQEIEKGVHSHVEWAPTNILSILANLTPFSDFNQSPRNMYQCQMGKQTMGTPGVALAHRSDNKLYRLQSGQTPIVKASLYDDYGMDNFPNGTNAVVAVISYTGYDMDDAMIINKSADERGFGYGTVYKVEKVDLAMDRRRGDPITQHFGFGPDEWPESWKEKLDDDGLPLIGVKVEEGDPIVAYFDETLGKTKVKTYHSSEPAYIEEVKLLGDDSADQEAQNLTIKYRVTRQPLIGDKFSSRHGQKGVCSRKWPTVDMPFSESGIQPDVIINPHAFPSRMTIGMFVESLAGKAGALHGMAHDATPWKFSESDTPADYFGEQLKIAGYNYHGNEPMYSGATGEELRVDIYIGVVYYQRLRHMVNDKFQVRSTGPVTSLTMQPVKGRKRNGGIRVGEMERDALIGHGTSYLLQDRLLNSSDYAKTSICRSCGSMLNTQMSVPRIGSIASVRCRGCSGKLENYTKKGIFVNEADIWMDGHGVKFVGGDNTTSIAIPFVLKYLDSELAAMGIKMRYNVEPNI
>XP_002617668_Clavispora_lusitaniae
MRKRSENPSEVYGYRGFLFVSVWNIRTRVPFAIDYLLIGHVTSHDQLAPHPIENDFRFPIFQSPTMGAQFRTLEREKRFQNPPKDKSAYPLLADAVAPHVGSFNALTEGADGGLLNLAVKDIGTKTIFDSNDETRLGNKLKIRVDSVQLARPSVPPTDKLSVNRKTFPSECRERMSTYRGKLLMKVVWSVNDGEEVSEVRDGGQVPIMLKSNRCHLEKLSPDELVAQKEESDELGGYFIVNGIEKLVRMLIVQRRNHPMALIRPSFGNRGASYTKFGVQIRCVRPDQTSQTNVLHYLKDGNVTFRFSWRKNEYLVPVVMVLKALVETNDREIFDGIVAADTSNSFLTDRLELLLRTYKQYNLHSQKSTLAYLGDKFRVAFGATPDVSDIDVGREVLKRIVLVHLPDNADKFRLLLFSIRKLYTLVAGDCAPDNPDATQHQEVLLGGFLYGMIIKEKIEEYLQNIKMQISSDIGRGVRVNFNDRKYMSRVFMRTNENIGQKLQYFLSTGNLVSQSGLDLQQVSGYTVVAEKINFYRFISHFRMVHRGSFFAELKTTTVRKLLPESWGFLCPVHTPDGSPCGLLNHLAHKCQIATKASDVSAVPAALARLGVSPAHTFAAGPGLCCVHLDGKIVGWTSHEQGRIVADSLRLWKVQGLHNLPKDLEIGYVPPSSKGQYPGLYLFGGHSRMMRPAKYLPLDKEDILGPFEQVYMNIAVTPAEIEENVHTHVEFAPTNILSILANLTPFSDFNQSPRNMYQCQMGKQTMGTPGVALVHRSDNKLYRLQTGQTPIVKANLYDDYGMDNFPNGMNAVVAVISYTGYDMDDAMIINKSADERGFGYGTVYKVEKVDLSLSRRRGDPITQHFGFGSDEWPETWKEKLDDDGLPLIGVKVEEGDPIVAYFDETLGKTKIKTYHSSEPAYIEEVKLLADDTGDSECQQITIKYRVTRAPLIGDKFSSRHGQKGVCSRKWPTVDMPYSESGIQPDVIINPHAFPSRMTIGMFVESLAGKAGALHGIAQDSTPWKFSEDDTPADFFGEQLKLAGYNYHGNEPMYSGVTGEELRADIYIGVVYYQRLRHMVNDKFQVRSTGPVNSLTMQPVKGRKRHGGIRVGEMERDALIGHGTAYLLQDRLLNSSDYAQTPICRSCGSLLNTQMSVPRIGSLASVKCRSCADKLETYIKKGEYVNEADIWEDGSGTKFVGGADTTTVAIPFVLKYLDSELTAMGIKMRYNVAPL
>XP_025342170_Candida_haemuloni
MGAQFRTLEREQRFKNPPKDKSAFPLLAEAVAPHIGSFNALTEGPGGGLLNMGVKDIGTKTIFDSSDELRLGNKLQIRVESVQLAKPVVPPTDKLSVNRKTHPSECRERMTTYRGKLMLKVTWSVNEGPEVSEIRDAGQVPIMVSSNRCHLEKLSPNELVAAKEESDELGGYFIVNGIEKLIRMLIVQRRNHPMALIRPSFGNRGNSYTKFGCQIRCVRPDQTSQTNVLHYLKDGNVTFRFSWRKNEYLVPVVMILKALMETNDREIFDGIVASDTSNSFLTDRLELLLRSYKSYNLHSQKETLAFLGDKFRVVFDAPPDVSDIEVGKELLKKIVLVHLPNNADKYRMLLFMIRKLYTLVAGDCSPDNPDATQHQEVLLGGFLYGMIIKEKIEEYLQNIKVQISSDINRGNRVNFSDRKYMSRVFMRVNENVGQKLQYFLSTGNLVSQSGLDLQQVSGYTVVAEKINFHRFISHFRMVHRGSFFAELKTTTVRKLLPESWGFLCPVHTPDGSPCGLLNHLAHKCKISTEDSDVSQVPSALAKLGVSPAHTFAAGPGLCCVQLDGRIVGWTSHDQGRLVADALRYWKIEGGHGLPLDLEVGYVPPSSKGQYPGLYLFGGRSRMMRPTKYLPLEKEDILGPFEQVYMNIAVTPQEIEPKIHSHVEWAPTNILSILANLTPFSDFNQSPRNMYQCQMGKQTMGTPGTALVHRSDNKLYRLQTGQTPIVKANLYDEYGMDNFPNGMNAVVAVISYTGYDMDDAMIINKSADERGFGYGTVYKVEKVDLSMSRRRGDPIIQHLGFGEDDYPEAWKEKLDEDGLPIIGVHVEEGDPICAYFDDTIGKTKVKTYHSSEPAYIEEVKLLADENGDSECQSLTIKYRVTRAPLIGDKFSSRHGQKGVCSRKWPQVDMPFSETGIQPDVIINPHAFPSRMTIGMFVESLAGKAGAMHGISQDSTPWTFSESDTPADFFGEQLKKAGYNYHGNEPMYSGVTGEELRCDIYIGVVYYQRLRHMVNDKFQVRSTGPVNSLTMQPVKGRKRNGGIRVGEMERDALIGHGTSYLLQDRLLNCSDYTQTPICRSCGSMLNTQMSVPRIGTFSTIRCRGCAEKFDSYAKKGVQVSDADIWEDGSGVKFVGGDNTTTVAIPFVLKYLDSELAAMGIKMRYNVAPQ
>XP_024714887_Candida_pseudohaemulonis
MGAQFRTLEREQRFKNPPKDKSSFPLLAEAVAPHIGSFNALTEGPDGGLLNMGVKDIGTKTIFDSSDELRLGNKLQIKVESVQLAKPAVPPTDKLSVNRKTLPSECRERMTTYRGKLMLKVTWSVNDGPEVSEIRDAGQVPIMISSNRCHLEKMSPNELVAAKEESDELGGYFIVNGIEKLIRMLIVQRRNHPMALIRPSFGNRGNSYTKFGCQIRCVRPDQTSQTNVLHYLKDGNVTFRFSWRKNEYLVPVVMILKALLETNDREIFDGIVASDITNSFLTDRLELLLRSYKSYNLHSQKETLAFLGDKFRVVFEAPADMSDIDVGKELLKKIVLVHLPNNADKFRMLLFMIRKLYTLVAGDCSPDNPDATQHQEVLLGGFLYGMIIKEKIEEYLQSIKVQISSDINRGTRVNFSDRKYMSRVFMRINENIGQKLQYFLSTGNLVSQSGLDLQQVSGYTVVAEKINFHRFISHFRMVHRGSFFAELKTTTVRKLLPESWGFLCPVHTPDGSPCGLLNHLAHKCKISTEESDVSQVPAALAKLGVSPAHTFAAGPKLCCVQLDGKIVGWTSHEQGKLVADALRYWKIEGGHGLPLDLEVGYVPPSSKGQYPGLYLFGGRSRMMRPTKYLPLEKNDILGPFEQVYMNIAVTPPEIEPKVHTHVEWAPTNILSILANLTPFSDFNQSPRNMYQCQMGKQTMGTPGTALVHRSDNKLYRLQTGQTPIVKANLYDEYGMDNFPNGMNAVVAVISYTGYDMDDAMIINKSADERGFGYGTVYKVEKVDLSMTRKRGDPIIQHLGFGEDDYPEAWREKLDDDGLPIIGVHVEEGDPICAYYDDTIGKTKVKTYHSSEPAYIEEVKLLADETGDSECQLLTIKYRVTRAPLIGDKFSSRHGQKGVCSRKWPQVDMPFSETGIQPDVIINPHAFPSRMTIGMFVESLAGKAGAMHGISQDSTPWTFSEDDTPADFFGEQLRKAGYNYHGNEPMYSGVTGEELRCDIYIGVVYYQRLRHMVNDKFQVRSTGPVNSLTMQPVKGRKRNGGIRVGEMERDALIGHGTSFLLQDRLLNCSDYTQTPICRSCGLMLNTQMSVPRIGTFATIRCRGCAEKFDSYAKKGLQVSDADIWEDGLGTKFVGGDNTTTVAIPFVLKYLDSELAAMGIKMRYNVTPQ
>XP_025335501_Candida_duobushaemulonis
MGAQFRTLEREQRFKNPPKDKSSFPLLAEAVAPHIGSFNALTEGPDGGLLNMGVKDIGTKTIFDSSDELRLGNKLQIKVESVQLAKPAVPPTDKLSVNRKTLPSECRERMTTYRGKLMLKVTWSVNDGPEVSEIRDAGQVPIMISSNRCHLEKMSPNELVAAKEESDELGGYFIVNGIEKLIRMLIVQRRNHPMALIRPSFGNRGNSYTKFGCQIRCVRPDQTSQTNVLHYLKDGNVTFRFSWRKNEYLVPVVMILKALLETNDREIFDGIVASDINNSFLTDRLELLLRSYKSYNLHSQRETLAFLGDKFRVVFEAPADMSDIDVGKELLKKIVLVHLPNNADKFRMLLFMIRKLYTLVAGDCSPDNPDATQHQEVLLGGFLYGMIIKEKIEEYLQSIKVQISSDINRGTRVNFSDRKYMSRVFMRINENIGQKLQYFLSTGNLVSQSGLDLQQVSGYTVVAEKINFHRFISHFRMVHRGSFFAELKTTTVRKLLPESWGFLCPVHTPDGSPCGLLNHLAHKCKISTEESDVSQVPAALAKLGVSPAHTFAAGPKLCCVQLDGKIVGWTSHEQGKLVADALRYWKIEGGHGLPLDLEVGYVPPSSKGQYPGLFLFGGRSRMMRPTKYLPLEKNDILGPFEQVYMNIAPKVHTHVEWAPTNILSILANLTPFSDFNQSPRNMYQCQMGKQTMGTPGTALVHRSDNKLYRLQTGQTPIVKANLYDEYGMDNFPNGMNAVVAVISYTGYDMDDAMIINKSADERGFGYGTVYKVEKVDLSMTRKRGDPIIQHLGFGDDEYPEAWREKLDDDGLPIIGVHVEEGDPICAYYDDTIGKTKVKTYHSSEPAYIEEVKLLADETGDSECQSLTIKYRVTRAPLIGDKFSSRHGQKGVCSRKWPQVDMPFSETGIQPDVIINPHAFPSRMTIGMFVESLAGKAGAMHGISQDSTPWTFSEDDTPADFFGEQLRKAGYNYHGNEPMYSGVTGEELRCDIYIGVVYYQRLRHMVNDKFQVRSTGPVNSLTMQPVKGRKRNGGIRVGEMERDALIGHGTSFLLQDRLLNCSDYTQTPICRSCGSMLNTQMSVPRIGTFATIRCRGCAEKFDSYAKKGLQVSDADVWEDGSGTKFVGGENTTTVAIPFVLKYLDSELAAMGIKMRYNVTPQ
>XP_028892594_Candida_auris
MGAQFRTLEREQRFKNPPKDKSAFPLLADAVAPHIGSFNALTEGPGGGLLNLGVKDIGTKTIFDSTDELRLGNKLEIRVDSVQLAKPAVPPTDKLSVNRKTFPSECRERMTTYRGKLMLKVTWSVNGGEEVSEIRDAGQVPIMLNTNRCHLERLSPNELVAAKEESDELGGYFIVNGIEKLIRMLIVQRRNHPMALIRPSFGNRGASYTKFGCQIRCVRPDQTSQTNVLHYLKDGNVTFRFSWRKNEYLVPVVMILKALMETNDREIFDGIVASDTSNSFLTDRLELLLRTYKTYDLYSQKETLAYLGDKFRIVLDAPADMSDIDVGKELIKKIVLVHLPKNADKFRMLLFMIRKLYTLVAGDCCPDNPDATQHQEVLLGGFLYGMIIKEKIEEYLQNIKVQITSDINRGNRVNFNDRKYMSRVFMRVNENVGQKLQYFLSTGNLVSQSGLDLQQVSGYTVVAEKINFHRFISHFRMVHRGSFFAELKTTTVRKLLPESWGFLCPVHTPDGSPCGLLNHLAHKCKISTEDSDVSQIPIALAKLGVSPAHTFAAGPKMCCVQLDGRIVGWTTHEQGKIVAESLRYWKVNGQKGLPLDLEIGYVPPSSKGQYPGLFIFSGRSRMMRPTKYLPLEKEDILGPFEQVYMNIAVTPQEIEPKIHTHVEWAPTNILSILANLTPFSDFNQSPRNMYQCQMGKQTMGTPGTALVHRSDNKLYRLQTGQTPIVKANLYDDYGMDNFPNGMNAVVAVISYTGYDMDDAMIINKSADERGFGYGTVYKVEKVDLSTSRKRGDPIIQHLGFGDDDYPEAWKEKLDDDGLPIIGVHVEEGDPICAYYDDTIGKTRVKTYHSSEPAYIEEVKLLADETGDSECQQLTIKFRVTRAPLIGDKFSSRHGQKGVCSRKWPQIDMPFSESGIQPDVIINPHAFPSRMTIGMFVESLAGKAGAMHGIAQDSTPWTFSESDTPADYFGEQLRKAGYNYHGNEPMYSGVTGEELRCDIYIGVVYYQRLRHMVNDKFQVRSTGPVNSLTMQPVKGRKRNGGIRVGEMERDALIGHGTSYLLQDRLLNCSDYTQTPICRTCGSLLNTQMSVPRIGTFASIRCRGCAEKFETYAKSGQQVNEADIWEDGSGTKFVGGDNTTTVAIPFVLKYLDSELAAMGIKMRYNVEPQ
>NP_015335_Saccharomyces_cerevisiae
MSKVIKPPGQARTADFRTLERESRFINPPKDKSAFPLLQEAVQPHIGSFNALTEGPDGGLLNLGVKDIGEKVIFDGKPLNSEDEISNSGYLGNKLSVSVEQVSIAKPMSNDGVSSAVERKVYPSESRQRLTSYRGKLLLKLKWSVNNGEENLFEVRDCGGLPVMLQSNRCHLNKMSPYELVQHKEESDEIGGYFIVNGIEKLIRMLIVQRRNHPMAIIRPSFANRGASYSHYGIQIRSVRPDQTSQTNVLHYLNDGQVTFRFSWRKNEYLVPVVMILKALCHTSDREIFDGIIGNDVKDSFLTDRLELLLRGFKKRYPHLQNRTQVLQYLGDKFRVVFQASPDQSDLEVGQEVLDRIVLVHLGKDGSQDKFRMLLFMIRKLYSLVAGECSPDNPDATQHQEVLLGGFLYGMILKEKIDEYLQNIIAQVRMDINRGMAINFKDKRYMSRVLMRVNENIGSKMQYFLSTGNLVSQSGLDLQQVSGYTVVAEKINFYRFISHFRMVHRGSFFAQLKTTTVRKLLPESWGFLCPVHTPDGSPCGLLNHFAHKCRISTQQSDVSRIPSILYSLGVAPASHTFAAGPSLCCVQIDGKIIGWVSHEQGKIIADTLRYWKVEGKTPGLPIDLEIGYVPPSTRGQYPGLYLFGGHSRMLRPVRYLPLDKEDIVGPFEQVYMNIAVTPQEIQNNVHTHVEFTPTNILSILANLTPFSDFNQSPRNMYQCQMGKQTMGTPGVALCHRSDNKLYRLQTGQTPIVKANLYDDYGMDNFPNGFNAVVAVISYTGYDMDDAMIINKSADERGFGYGTMYKTEKVDLALNRNRGDPITQHFGFGNDEWPKEWLEKLDEDGLPYIGTYVEEGDPICAYFDDTLNKTKIKTYHSSEPAYIEEVNLIGDESNKFQELQTVSIKYRIRRTPQIGDKFSSRHGQKGVCSRKWPTIDMPFSETGIQPDIIINPHAFPSRMTIGMFVESLAGKAGALHGIAQDSTPWIFNEDDTPADYFGEQLAKAGYNYHGNEPMYSGATGEELRADIYVGVVYYQRLRHMVNDKFQVRSTGPVNSLTMQPVKGRKRHGGIRVGEMERDALIGHGTSFLLQDRLLNSSDYTQASVCRECGSILTTQQSVPRIGSISTVCCRRCSMRFEDAKKLLTKSEDGEKIFIDDSQIWEDGQGNKFVGGNETTTVAIPFVLKYLDSELSAMGIRLRYNVEPK
>XP_018219034_Saccharomyces_eubayanus
MSKVIKPPSQTRTADFRTLERESRFINPPKDKSAFPLLEEAVRPHIGSFNALTEGPDGGLLNLGVQDIGEKVIFDGKPFDSEDETANSSYLGNKLSVSVEQVSIAKPMSNDGVSSAVERKVYPSESRQRLTSYRGKLLLKLKWSVNNGEENMYEVRDCGGLPVMLQSNRCHLNKMSPYELVQHKEESDEIGGYFIVNGIEKLIRMLIVQRRNHPMAIIRPSFANRGASYSQYGIQIRSVRPDQTSQTNVLHYLNDGQVTFRFSWRKNEYLVPAVMILKALCHTSDREIFDGIIGDDVKDSFLTDRLELLLRGFKKRYPQLQNRTQVLQYLGDKFRVVFQASPDQSDLEVGQEVLDRIVLAHLGKDGNQDKFRMLLFMIRKLYSLVAGECSPDNPDATQHQEVLLGGFLYGMILKEKIDEYLQNIIAQVRMDISRGMAINFKDKRYMSRVLMRVNENIGSKMQYFLSTGNLVSQSGLDLQQVSGYTVVAEKINFYRFISHFRMVHRGSFFAQLKTTTVRKLLPESWGFLCPVHTPDGSPCGLLNHFAHKCRISTQQSDVSKIPSLLYSLGVAPASHTFAAGPSLCCVQIDGKIIGWVSHEQGKIIADTLRYWKVEGKTPGLPVDLEIGYVPPSTRGQYPGLYLFGGRSRMLRPVRYLPLDKEDIVGPFEQVYMNIAVTSQEIQNDVHTHVEFTPTNILSILANLTPFSDFNQSPRNMYQCQMGKQTMGTPGVALCHRSDNKLYRLQTGQTPIVKANLYDDYGMDNFPNGFNAVVAVISYTGYDMDDAMIINKSADERGFGYGTMYKTEKVDLALNRSRGDPITQHFGFGNDEWPKEWLEKLDEDGLPYIGTYVEEGDPICAYFDDTLNKTKIKTYHSSEPAYIEEVNLIGDESNKFQELQTVSIKYRIRRTPQIGDKFSSRHGQKGVCSRKWPTIDMPFSETGIQPDIIINPHAFPSRMTIGMFVESLAGKAGALHGIAQDSTPWIFNESDTPADYFGDQLAKAGYNYHGNEPMYSGATGEELRADIYVGVVYYQRLRHMVNDKFQVRSTGPVNSLTMQPVKGRKRHGGIRVGEMERDALIGHGTSFLLQDRLLNSSDYTQASVCRECGSILTTQQSVPRIGSISTVCCRRCSMRFEDAKKLLNKSEDGEGVFIDDSQIWEDGQGNKFVGGNETTTVAIPFVLKYLDSELSAMGIRLRYNVEPK
>XP_033769769_Saccharomyces_paradoxus
MSKVIKPPSQARTADFRTLERESRFINPPKDKSAYPLLQEAVQPHIGSFNALTEGPDGGLLNLGVKDIGEKVIFDGKPLNSENELSNSGYLGNKLSLSVEQVSIAKPMSNDGVSSAVERKVYPSESRQRLTSYRGKLLLKLKWSVNSGEENLFEVRDCGGLPVMLQSNRCHLNKMSPYELVQHKEESDEIGGYFIVNGIEKLIRMLIVQRRNHPMAIIRPSFANRGASYSQYGIQIRSVRPDQTSQTNVLHYLNDGQVTFRFSWRKNEYLVPVVMILKALCHTSDREIFDGIIGNDVKDSFLTDRLELLLRGFKKRYPQLQNRTQVLQYLGDKFRVVFQASPDQSDLEVGQEVLDRIVLVHLGKDGSQDKFRMLLFMIRKLYSLVAGECSPDNPDATQHQEVLLGGFLYGMILKEKIDEYLQSIIAQVRMDINRGMAINFKDKRYMSRVLMRVNENIGSKMQYFLSTGNLVSQSGLDLQQVSGYTVVAEKINFYRFISHFRMVHRGSFFAQLKTTTVRKLLPESWGFLCPVHTPDGSPCGLLNHFAHKCRISTQQSDVSKIPSILYSLGVAPASHTFAAGPSLCCVQIDGKIIGWVSHDQGKIIADTLRYWKVEGKTHGLPIDLEIGYVPPSTRGQYPGLYLFGGHSRMLRPVRYLPLDKEDIVGPFEQVYMNIAVTPQEIQNNVHTHVEFTPTNILSILANLTPFSDFNQSPRNMYQCQMGKQTMGTPGVALCHRSDNKLYRLQTGQTPIVKANLYDDYGMDNFPNGFNAVVAVISYTGYDMDDAMIINKSADERGFGYGTMYKTEKVDLALNRNRGDPITQHFGFGNDEWPKEWLEKLDEDGLPYIGTYVEEGDPICAYFDDTLNKTKIKTYHSSEPAYIEEVNLIGDESNKFQELQTVSIKYRIRRTPQIGDKFSSRHGQKGVCSRKWPTIDMPFSETGIQPDIIINPHAFPSRMTIGMFVESLAGKAGALHGIAQDSTPWIFNEDDTPADYFGDQLAKAGYNYHGNEPMYSGATGEELRADIYVGVVYYQRLRHMVNDKFQVRSTGPVNSLTMQPVKGRKRHGGIRVGEMERDALIGHGTSFLLQDRLLNSSDYTQASVCRECGSILTTQQSVPRIGSISTVCCRRCSMRFEDAKKLLTKSEDGEKIFIDDSQIWEDGQGNKFVGGNETTTVAIPFVLKYLDSELSAMGIRLRYNVEPK
>XP_003675778_Naumovozyma_castellii
MSKVIKPPSNARTAHFRTLERESRFINPPKDKSAYPLLQEAVEPHVGSFNALTEGPDGGLLNQGVKDIGEKVIFDGKTGAVQTGKDSYLGNKLSISVEQVSIAKPTSNDGVSSAVERKVFPSESRQRLVSYKGKLMLKLKWSVNDGEETFTEVRDCGGLPVMLQSNRCHLNKLSPYELVQHKEESDELGGYFIINGIEKLIRMLIVQRRNHPMAIIRPSFTNRGAAYTQFGIQLRSVRPDQTSQTNVLHYLNDGQVTFRFSWRKNEYLVPVVMILKALCDTSDREIFDGIIGSDLHDSFLTDRLELLLRGFKKRYPTLQNRTQVLQFLGDKFRVVFQASPDKSDYEVGQEVLDRIVLVHLGKGNNEDKFRMLLFMIRKLYSLVAGECSPDNPDATQHQEVLLGGFLYGMIIKEKIDEYLQNIIQQIRTDSNRGLAINFKDRKYMSRVLMRVNENIGSKLQYFLSTGNLVSQSGLDLQQVSGYTVVAEKINFYRFISHFRMVHRGSFFAQLKTTTVRKLLPESWGFLCPVHTPDGSPCGLLNHFAHKCKISTQQSDVSQIPGLLYQLGVSPASHTIAAGPSQCCVQIDGKIIGWVSHEQGKIIADTLRFWKVEGKIPGLPLDLEIGYVPPSTRGQYPGLYIFGGHSRMMRPVRYLPLDKEDIVGPFEQVYMNVAVTPQEIENNVHTHVEFTPTNILSILANLTPFSDFNQSPRNMYQCQMGKQTMGTPGVALCHRSDNKLYRLQSGQTPIVKANLYDDYGMDNFPNGTNAVVAVISYTGYDMDDAMIINKSADERGFGYGTMYKVEKVDLSLNRSRGDPITQHFGFGNDEWPKEWLDKLDDDGLPYIGTYVEEGDPICAYFDDTLNKTKIKTYHSSEPAYIEEVNLIGDESNKFQELQTVSIKYRIRRTPQIGDKFSSRHGQKGVCSRKWPTVDMPFSETGIQPDVIINPHAFPSRMTIGMFVESLAGKSGALHGVAQDATPWIFNEDDTPADYFGDQLVKAGYNYHGNEPMYSGATGEELRADIYIGVVYYQRLRHMVNDKFQVRSTGPVNSLTMQPVKGRKRHGGIRVGEMERDALIGHGTSFLLQDRLLNCSDYTQTSVCRECGSILTTQQSVPRIGSLSTVCCRRCAVRFDEAKSMLAKDEETSNVFIDDSEIWEDGQGNKFVGGNDTTTVAIPFVLKYLDSELTAMGIRLRYNVEPK
>XP_003671380_Naumovozyma_dairenensis
MSKVIKPPSKARTAHFRTLERESRFINPPKDKSAFPLLQEAVEPHIGSFNALTEGPDGGLLNQGVKDIGEKVIFDGRSLDNNDIDTIKEAYLGNKLSLSVEQVSIAKPMSNDGVSSGVERKVFPSETRQRLSSYKGKLMLKLKWSVNNGEEVYSEVRDCGGLPIMLQSNRCHLNKLSPYDLVQHKEESDEMGGYFIINGIEKLIRMLIVQRRNHPMAIIRPSFANRGASYSQYGIQLRSVRPDQTSQTNVLHYLNDGQVTFRFSWRKNEYLVPVVMILKALCDTSDREIFDGIIGSDLKDSFLTDRLELLLRGFKKRYPTLQNRTQVLQYLGDKFRVAFQASPDKSDYEVGQELIDRIVLVHLGKGNNQDKFNMLLFMIRKLYSLVAGECSPDNPDATQHQEVLLGGFLYGMIIKEKIDEYLQNIVAQIRTDSNRGLAINFKDRKYMARVLMRVNDNIGSKLQYFLSTGNLVSQSGLDLQQVSGYTVVAEKINFYRFISHFRMVHRGSFFAQLKTTTVRKLLPESWGFLCPVHTPDGSPCGLLNHFAHKCKISTQQSDVSQVPALLYSLGVSPVSHIFAAGPSLCCVQIDGKIIGWVSHEQGKIIADTLRFWKVEGKVPGLPLDLEIGYVPPSNSGQYPGLYIFGGHSRMMRPVKYLPLDKEDIVGPFEQVYMNIAVTPQEIENNTHTHVEFTPTNILSILANLTPFSDFNQSPRNMYQCQMGKQTMGTPGVALCHRSDNKLYRLQSGQTPIVKANLYDDYGMDNFPNGTNAVVAVISYTGYDMDDAMIINKSADERGFGYGTMYKVEKVDLSLNRSRGDPITQHFGFGNDEWPKEWLDKLDDDGLPYIGTYVEEGDPICAYFDDTLNKTKIKTYHSSEPAYIEEVNLIGDESNKFQELQTVSIKYRIRRTPQIGDKFSSRHGQKGVCSRKWPTIDMPFSETGIQPDVIINPHAFPSRMTIGMFVESLAGKSGALHGVAHDATPWIFNENDTPADYFGDQLLKAGYNYHGNEPMYSGATGEELRADIYIGVVYYQRLRHMVNDKFQVRSTGPVNSLTMQPVKGRKRHGGIRVGEMERDALIGHGTSFLLQDRLLNCSDYTQTSVCRECGSILTTQQSVPRIGSLSTVCCRRCAIKFDKAKALLASQDGDANVFIDDSQIWEDGQGNKFVGGNDTTTVAIPFVLKYLDSELTAMGIRLRYNVEPK
>XP_003956459_Kazachstania_africana
MSKVTKLSAPKGARTAHFRTLERESRFINPPKDQSAFPLLKDAIEPHVGSFNALTEGSDGGLLNIAVKDIGEKVIFDGKPSNLEDEQELKNRYLGNKLSVSVEQVSIAKPMSNDGVTSAVERKVFPSESRQRLATYKGKLMLKLKWSVNDGEETYSEIRDCGGLPVMLQSNRCHLNKLSPHELVREREESDEMGGYFIINGIEKLIRMLIVQRRNHPMAIIRPSFVNRGASYSQYGIQIRSVRPDQTSQTNVLHYLNDGQVTFRFSWRKNEYLIPVVMILKALYDISDREIFDGIVGSDTANSFLTDRLELLLRGFKKRYPTLQNRTQILQYLGDKFRFVFQASPDKSDYEVGQEVINRIVLVHLGQNNNQDKLRMLLFMIRKLYSLVAGECAPDNPDATQHQEVLLGGFLYGMIIKEKIDEYLQGIMAQVRTDVNRGMAINFKDRKYMSRVLMRVNENIGSKLQYFLSTGNLVSQSGLDLQQVSGYVVVAEKINFHRFISHFRMVHRGSFFAQLKTTAVRKLLPESWGFLCPVHTPDGSPCGLLNHFAHKCRISTKQSDVSQVAPLLYSLGVAPASHTFAAGPSLCCVQLDGKIIGCVSHEQGKIIADTLRFLKVEGKTPGLPLDLEIGYVPPSTKGQYPGLYLFAGHSRMMRPVRYLPLDKEDIVGPFEQVYMNIAVTPQEIENNIHSHVEFTPTNILSILANLTPFSDFNQSPRNMYQCQMGKQTMGTPGVALCHRSDNKLYRLQSGQTPIVKANLYDEYGMDNFPNGTNAVVAVISYTGYDMDDAMIINKSADERGFAYGTMYKVEKVDLALNRNRGDPITQHFGFGNDEWPKEWLDKLDDDGLPYIGTYVEEGDPICAYFDDTLNKTKTKTYHSSEPAYIEEVNLIGDDSNKFQELQTVSIKYRIRRTPQIGDKFSSRHGQKGVCSRKWPTIDMPFSETGIQPDVIINPHAFPSRMTIGMFVESLAGKAGSLHGIAQDATPWIFDENDTPADYFGDQLIKAGYNYHGNEPMYSGATGEELRADIYVGVVYYQRLRHMVNDKFQVRSTGPVNSLTMQPVKGRKRHGGIRVGEMERDALIGHGTSFILQDRLLNSSDYTQTSICRECGSILTTQQSVPRIGASSQVFCRRCAATFEEAKQLIASYEGEDSIFIDDSQIWEDGQGNKFVGGNNTTTVAIPFVLKYLDSELTAMGIRLRYNVEPK
>XP_022464228_Kazachstania_naganishii
MSKVSKQKVGLRSAHFRTVERESRFINPPKDKTAYPLLKEAVEPHVGSFNALTEGPNGGLLNAGVKDIHEKVIFDGKVATDEDAVNDGYLGNKLAISVEQVSISKPTSNDGVSSAVERKVFPTEARQRLTSYKGKLLLKLKWSVNNGEDEFSEVRDCGGLPVMLQSNRCHLNKLSPYDLVQQKEESDEVGGYFIVNGIEKLIRMLIVQRRNHPMAIIRPSFTNRGASYSAFGIQIRAVRPDQTSQTNVLHYLNDGQVTFRFSWRKNEYLIPAVMILKALCDTSDREIFDGIVGSDLSNSFLTDRLELLLRGFKKRYPTLQNRTQVLQYLGDKFRFVFQASADKTDYEVGQEVLNRIVLVHLGNGNNEDKSKLLLFMIRKLYSLVAGECSPDNPDATQHQEVLLGGFLYGMIIKEKIDEYLQNIISQIRADINRGMAINFKDRKYMSRVLMRVNENIGSKLQYFLSTGNLVSQSGLDLQQVSGYTVVAEKINFYRFISHFRMVHRGSFFAQLKTTTVRKLLPESWGFLCPVHTPDGSPCGLLNHFAHKCSISTTQSDVTKVPSLLYSLGVSSASHTFAAGPSLCCVQLDGRIIGWTSHAQGKIIADTLRFLKVEGKTDGLPLDLEIGYVPPSTKGQYPGLYLFAGHSRMMRPVRYLPLDKEDIVGPFEQVYMNIAVTQQEIQNNIHSHVEFTPTNILSILANLTPFSDFNQSPRNMYQCQMGKQTMGTPGVALCHRSDNKLYRLQSGQTPIVKANLYDDYGMDNFPNGTNAVVAVISYTGYDMDDAMIINKSADERGFGYGTMYKVEKIDLSLNRNRGDPVSQHFGFGSDDWPKEWLNKLDDDGLPHIGTYVEEGDPICAYFDDVVNKTKIKTYHSSEPGYIEEVNLIGDESNKFQELQTVSIKYRIRRTPQIGDKFSSRHGQKGVCSRKWPTVDMPFSETGIQPDVIINPHAFPSRMTIGMFVESLAGKAGALHGIAQDATPWIFNEDDTPADYFGEQLAKAGYNYHGNEPMYSGATGEELRVDIYVGVVYYQRLRHMVNDKFQVRSTGPVNSLTMQPVKGRKRHGGIRVGEMERDALIGHGTSFLLQDRLLNCSDYTQTPVCRECGSILTTQQTVPRIGAPSTVCCRRCAVKFDDAKKMLSQYGGEETIFIDDSQIWEDGQGHKFVGGNNTTTIAVPFVLKYLDSELTAMGIKLRYNVEPK
>XP_447785_Candida_glabrata
MSKVIKPPSNARTAHFRTLERENRFKNPPKDKSAYPLLQEAVQPHVGSFNALTEGPDGGLLQRAVEDIGEKVIFDGKSDGSDEISDYLGNKLSISVEQVSIAKPTANDGVMGAAERPVYPSEARQRLTSYRGKILLKLKWSVNDGENVFSEVRDCGGLPIMLQSNRCHLNKMSPHELVQHKEESDELGGYFIINGIEKLIRMLIVQRRNHPMAIIRPSFANRGASYSQYGIQIRSVRPDQTSQTNVLHYLNDGQVTFRFSWRKNEYLIPVVMIMKALVDTSDREIFDGIIGSNTNNSFLTDRLELLLRGFKKRYPQLKNRTQVLQYLGDKFRLVFQASPDKSDYEVGQEVLNRIVLVHLGSNGNMDKFRMLLFMVRKLYSLVAGECCPDNPDATQHQEVLLGGFLYGMILKEKIDEYLQGIVAQVRTDINRGVAINFNEKKYMSRVLMRVNDNIGSKMQYFLSTGNLVSQSGLDLQQVSGYTVVAEKINFYRFISHFRMVHRGSFFAQLKTTTVRKLLPESWGFLCPVHTPDGSPCGLLNHFAHKCRISTTQSDVSKVPELLYSLGVTPASHTFAAGPSLCCVQLDGKIIGWTSHEQGRVIADTLRFWKVEGETPGLPKDLEIGYVPPSSKGQYPGLYIFGGHSRMMRPVRYLPLDKEDIVGPFEQVYMNIAVTPQEIQNNIHTHVEFSPTNILSILANLTPFSDFNQSPRNMYQCQMGKQTMGTPGVALCHRSDNKLYRLQTGQTPIVKANLYDDYGMDNFPNGTNAVVAVISYTGYDMDDAMIINKSADERGFGYGTMYKVEKVDLSLNRSRGDPVTQHFGFGTDEWPKEWLDKLDEDGLPYIGTYVEEGDPICAYFDDTIGKTKIKTYHSSEPAYIEEVNLIGDESNKFQELQTVSIKYRIRRTPQIGDKFSSRHGQKGVCSRKWPTIDMPFSETGIQPDVIINPHAFPSRMTIGMFVESLAGKAGALHGIAQDSTPWIFNEQDTPADYFGEQLLKAGYNYHGNEPMYSGATGEELRCDIYIGVVYYQRLRHMVNDKFQVRSTGPVNSLTMQPVKGRKRHGGIRVGEMERDALIGHGTSFLLQDRLLNSSDYTQAAICRECGSILTTQQTVPRIGAVSSVCCRRCAVKFEDAKKTLFEHEEKTEEKIFIDDSQIWEDGQGQKFVGGNDTTTVAIPFVLKYLDSELSAMGIRLRYNVDPK
>XP_004180965_Tetrapisispora_blattae
MSQIIKPPKVSRTADFRTLERENRFINPPKDKSAYPLLHEAIEPHIGSFNALTEGPDGGLLNHAIKDIGEKVIFDAKTLNSSTSSNYLGNKLSVSVEQVSITKPSSNDGVTSAVERKVYPTETRQRLSTYKGKLLLKLKWSVNDGEETFSELKDCGGLPIMLQSNRCHLNNLSPYELVEKKEESDEFGGYFIVNGIEKLIRMLIVQRRNHPMAIIRPSFANRGASYSPYGIQLRSVRPDQTSQTNVLHYLNDGQVTFRFSWRKNEYLVPVIMILKALVDISDREIFDGIVGDDVKNSFLTDRLELLLRGFKNRYPQLHNRTQVLQYLGDKFRVVFQSSPDKSDYEVGKEVLNRIVLVHLGNSSIENESNSDKVRLLLFMIRKLYSLVAGECCPDNPDATQHQEVLLGGFLYGMIIKEKIDEYLQNILAQVRADINRGLAINFSDRKYMTRVLMRVNDNIGSKLQYFLSTGNLVSQSGLDLQQVSGYTVVAEKINFHRFLAHFRMVHRGSFFAQLKTTTVRKLLPESWGFLCPVHTPDGSPCGLLNHFAHKCRISTTQSDVSKIPAILYSLGVSPASQTYAAGPSLCCVQLDGKIVGWVSHEQGKIVADTLRFWKVEGKTDGLPLDLEIGYVPPSSKGQYPGLFLFAGHSRMMRPVRYLPLDKEDIVGPFEQTYMNIAVTPQEIQNNIHTHVEFTPTNILSILANLTPFSDFNQSPRNMYQCQMGKQTMGTPGVALCHRSDNKLYRLQSGQTPIVKANLYDEYGMDNFPNGTNAVVAVISYTGYDMDDAMIINKSADERGFGYGTMYKVEKVDLSLNRSRGDPITQHSGFGNDEWPKEWLEKLDEDGLPYIGTYVEEGDPICAYFDETTNRTKIKTYHSSEPGYIEEVNLIGDESNKSQEIQNITIKFRIRRTPQIGDKFSSRHGQKGVCSRKWPTIDMPFSETGIQPDIIINPHAFPSRMTIGMFVESLAGKAGALHGMAHDATPWIFNEDDTPADYFGEQLLSAGYNYHGNEPMYSGVTGEELRADIYIGVVYYQRLRHMVNDKFQVRSTGPVNSLTMQPVKGRKRHGGIRVGEMERDALIGHGTSFLLQDRLLNSSDYTQTAVCRDCGSILTTQRSVPRLGSVSSIRCRRCAVSLDQAKKMLEKTSDESIFINESHIWEDGQGNKFVGGSETTTVAIPFVLKYLDSELNAMGIKLRYNVEPK
>XP_003686698_Tetrapisispora_phaffii
MSKIIKPVNNSRTAHFRTVERESRFINPPKDKSAYPLLEEAVKPHVGSFNALTEGEDGGLLNQGVKDIGEKIIFDGKNTGADSETANSGYLGNKLAISVESVSISKPMANDGVTSAVERKFYPSEARQRLTSYKGKLLVKLKWSVNDGDDTFTDMRDCGGLPVMLQSNRCHLNNLSPYELVKQKEESDELGGYFIINGIEKLIRMLIVQRRNHPMAIIRPSFSNRGASYSQYGVQLRSVRPDQTSQTNVLHYLNDGQVTFRFSWRKNEYLIPAVMILKALIDTSDREIFDGIIGSDIKNSFLTDRLELLLRGFKKRFPLLQNRTQVLQYIGDKFRVVFQASPDKSDLEVGQEVIDRIVLVHLGKGNNEDKSRMLLFMIRKLYSLVAGECCPDNPDATQHQEVLLGGFLYGMIIKEKIDEYLQNIVAQIRTDINRGIAINFKDRKYMSRVLMRVNENIGSKLQYFLSTGNLVSQSGLDLQQVSGYTVVAEKINFYRFISHFRMVHRGSFFAQLKTTTVRKLLPESWGFLCPVHTPDGSPCGLLNHFAHKCQISTVQSDVSKIPSLLYSLGVTPASQAFAAGPSLCCVQIDGKIVGWTTHEQGKIIADTLRLWKVEGKTAGLPLDLEIGYVPPSTRGQYPGLYIFGGHSRMMRPVRYLPLDKEDIVGPFEQVYMNIAVTPQEIQNNVHSHVEFTPTNILSILANLTPFSDFNQSPRNMYQCQMGKQTMGTPGVALVHRSDNKLYRLQSGQTPIVKANLYDDYGMDNFPNGMNAVVAVISYTGYDMDDAMIINKSADERGFGYGTMYKVEKHDLSMNRSRGDPITQHFGFGPDEWPKEWLEKLDDDGLPMIGTYVEEGDPVCAYFDDTLNKTKIKTYHSSEPAYIEEVNLIGDESNKFQELQTVSIKYRIRRTPQIGDKFSSRHGQKGVCSRKWPTIDMPFSETGIQPDIIINPHAFPSRMTIGMFVESLAGKAGALHGIAQDATPWMFSEDDTPADYFGDQLLKAGYNYHGNEPMYSGATGEELRCDIYVGVVYYQRLRHMVNDKFQVRSTGPVNSLTMQPVKGRKRHGGIRVGEMERDALIGHGTSYLLQDRLLNSSDYTQTSVCRECGSILTTQQSVPRIGTQSTVRCRRCAVTFDAAKKMISKYEGDEDIFIDDSEIWEDGQGNKFVGGGETTTVAIPFVLKYLDSELNAMGIRLRYNVSPK
>XP_001645652_Vanderwaltozyma_polyspora
MGKIIKPPSTGRTADFRTLERESRFINPPKDKSAYPLLQEAVQPHIGSFNALTEGSDGGLLSEAIKDIGEKVIFDGKSNGADEENINEGYLGNKLSISIEQVSIAKPTSNDGVSSAVERKFYPSEARQRLTSYRGKLLMKLKWSVNDGEEVLTDMRDGGGLPIMLQSNRCHLNKLSPYDLVQRKEESDELGGYFIVNGIEKLIRMLIVQRRNHPMAIIRPSFANRGASYTQYGIQIRSVRNDQTSQTNVLHYLNDGQVTFRFSWRKNEYLIPAVMILKALCDTSDREIFDGIIGSDIKNSFLTDRLELLLRGFKKRYPQLQNRTQVLQYIGDKFRVVFQASPDKSDYDVGQEVLNRIVLVHLGTGNNEDKSRMLMFMIRKLYSLVAGECCPDNPDATQHQEVLLGGFLYGMILKEKMDEYLQSIIAQIRADINRGMAINFKDRKYMSRVLMRVNENIGSKLQYFLSTGNLVSQSGLDLQQVSGYTVVAEKINFYRFISHFRMVHRGSFFAQLKTTTVRKLLPESWGFLCPVHTPDGSPCGLLNHFAHKCRISTIQSDVSKIPELLYSLGVTPASQTVAAGPSLCCVQLDGKIVGWVSHDEGKIVADTLRFWKVEGKTPGLPLDLEIGYVPPSSSGQYPGLYIFGGHSRMMRPVRYLPLGKEDIVGPFEQVYMNIAVTPQEIENNIHSHVEFTPTNILSILANLTPFSDFNQSPRNMYQCQMGKQTMGTPGVALCHRSDNKLYRLQSGQTPIVKANLYDDYGMDNFPNGTNAVVAVISYTGYDMDDAMIINKSADERGFGYGTMYKVEKVDLSMNRSRGDPITQHFGFGPDEWPKEWLEKLDEDGLPYIGTYVEEGDPICAYFDDTLNKTKIKTYHSSEPAYIEEVNLIGDESNKFQELQTVSIKYRIRRTPQIGDKFSSRHGQKGVCSRKWPTIDMPFSETGIQPDVIINPHAFPSRMTIGMFVESLAGKAGALHGTAHDATPWTFDESDTPADYFGDQLLKAGYNYHGNEPMYSGATGEELRADIYIGVVYYQRLRHMVNDKFQVRSTGPVNSLTMQPVKGRKRHGGIRVGEMERDALIGHGTSFLLQDRLLNCSDYTQTAVCRECGSILTTQQSVPKIGSVSTVRCRRCAIDFDEAKKSLSKYQTDDEKIYIDDSEIWEDGQGNKFVGGGETTTVAIPFVLKYLDSELNAMGIRMRYNVTPK
>XP_003679887_Torulaspora_delbrueckii
MSTIIKPPRARTAEFHTLERESRFINPPKDKSAYPLLQEAVQPHIGSFNALTEGPDGGLLNQAVKDIGEKVIFDGKSNSDDFLGNKLSLSVEQVSITKPMSNDGVTSAVERKNYPAEARQRLSSYRGKLMLKLKWSVNDGNDEVFTEVRDCGGLPIMLQSNRCHLNKLSPAELVQCKEESDEVGGYFIVNGIEKLIRMLIVQRRNHPMAIVRPSFANRGASYSQYGIQIRCVRPDQTSQTNVLHYLNDGQVTFRFSWRKNEYLVPVIMILKALCDTSDREIFDGIIGSDTKNSFLTDRLELLLTGFRKRYPQLKNRRQILQYLGDKFRVVFQASPDKSDYEVGQEVLDRIVLVHLNGESNKDKFFMMLFMIRKLYSLVAGECCPDNPDATQHQEVLLGGFLYGMIIKEKIEEYLQNIVAQIRTDINRGLSTNFKDRKYVSRVLMRVNENIGSKLQYFLSTGNLVSQSGLDLQQVSGYTVVAEKINFYRFISHFRMVHRGSFFAQLKTTTVRKLLPESWGFLCPVHTPDGSPCGLLNHFAHKCRISTKQSDVSKIPSILFSLGVSPASQTFAAGASLCCVQLDGRIIGWVSHEQGKIIADTLRFWKVEGKTAGLPLDLEIGYVPPSTRGQYPGLYIFGGRSRMMRPVRYLPLDKEDIVGPFEQVYMNIAVTPQELQNNVHTHVEFTPTNILSILANLTPFSDFNQSPRNMYQCQMGKQTMGTPGVALCHRSDNKLYRLQTGQTPIVKANLYDDYGMDNFPNGMNAVVAVISYTGYDMDDAMIINKSADERGFGYGTMYKVEKIDLSLNRSRGDPISQHFGFGTDEWPKEWMEKLDEDGLPYIGTYVEEGDPICAYFDDTLNKTKIKTYHSSEPAYIEEVNLIGDESNKLPELQTVSIKYRIRRVPQIGDKFSSRHGQKGVCSRKWPTIDMPFSETGIQPDVIINPHAFPSRMTIGMFVESLAGKAGALHGIAQDATPWTFNESDTPADYFGDQLRAAGYNYHGNEPMYSGVTGEELRADIYIGVVYYQRLRHMVNDKFQVRSTGPVNSLTMQPVKGRKRHGGIRVGEMERDALIGHGTAFLLQDRLLNCSDYTQTSVCRECGAILTTQQSVPRIGSMSSVRCRRCAIKFEDVKKMLNKYQGDESVFIDDSHIWEDGQGNKYVGGGETTTVAIPFVLKYLDSELAAMGIRLRYNVEPR
>XP_037143042_Zygotorulaspora_mrakii
MSKIIKPPSTRTADFRTLERESRFINPPKDKSAYPLLEEAVQPHIGSFNALTKADETGGLLNEAVKDIGEKVIFDGKISDDETKSDYLGNKLSVSVEQVSIAKPMSNDGVSSAVERKVYPAETRQRLSSYKGKLMLKLKWSVNDGEETFSEVRDCGGLPIMLQSNRCHLNKLSPLELVKHKEESDEAGGYFIVNGIEKLIRMLIVQRRNHPMAIIRPSFANRGASYSQYGVQIRCVRPDQTSQTNVLHYLNDGQVTFRFSWRKNEYLVPVVMILKALTDTNDKEIFDGIVGSDLDNSFLTDRLELLLRGFKKRYPLLHNRRQILQYLGDKFRIVFQASPDKSDYQVGQEVLDRIVLVHLNKGSQQDKFRMLLFIIRKLYSLVAGECCPDNPDATQHQEVLLGGFLYGMILKEKIEEYLQTITAQIRTDINRGSAINFKDHKYMNRVLMRVNENIGSKLQYFLSTGNLVSQSGLDLQQVSGYTVVAEKINFYRFISHFRMVHRGSFFAQLKTTTVRKLLPESWGFLCPVHTPDGSPCGLLNHFAHKCRISTKQSDVSKIPSILYSLGVTPASQASTAGPSFCCVQLDGKVIGWVSHEQGKVISDTLRFWKVEGKTPGLPLDLEIGYVPPSSRGQYPGLYIFGGHSRMMRPVRYLPLDKEDIVGPFEQVYMNIAVTPQELQNNVHTHVEFTPTNILSILANLTPFSDFNQSPRNMYQCQMGKQTMGTPGVALVHRSDNKLYRLQTGQTPIVKANLYDDYGMDNFPNGMNAVVAVISYTGYDMDDAMIINKSADERGFGYGTMYKTEKVDLSLNRSRGDPISQHFGFGSDEWPKEWLEKLDDDGLPYIGTYVEEGDPICAYFDDTLNKTKIKTYHSSEPAYIEEVNLIGDESNKFQELQTVTIKYRIRRTPQIGDKFSSRHGQKGVCSRKWPTIDMPFSETGIQPDIIINPHAFPSRMTIGMFVESLAGKAGALHGIAQDATPWMFNENDTPADYFGEQLLKSGYNYHGNEPMYSGATGEELRADIYVGVVYYQRLRHMVNDKFQVRSTGPVNSLTMQPVKGRKRHGGIRVGEMERDALIGHGTAFLLQDRLLNCSDYTQTSVCRECGAILTTQQSVPRIGSLSSLRCRRCAVKFDDAKKMLSKYKGTKSVFIDDSQVWEDGQGNKFVGGGDTTTVAIPFVLKYLDSELAAMGIRLRYNVEPR
>XP_002499065_Zygosaccharomyces_rouxii
MGKVIKPPTAARTAHFRTLERESRFQNPPKDKSAYPLLYEAVQPHIGSFNALTEGPEGGLLNQGIKDIGEKVIFDGKRSDSIQLGNRLSVSVEQASITKPMFNDGVASGVERRVFPSEARQRLSSYKGKLVIKLRWEVNNGEETFTEVRDCGAVPIMLQSNRCHLYNMPPSELVKHKEESDEFGGYFIINGIEKLIRMLIVQRRNHPMAIIRPSFANRGAAYSQFGVQIRSVRPDQTSQTNVLHYLHDGQVTFRFSWRKNEYLIPVVMIIKALCDISDREIFDGIIGPDLSNSFLTDRLELLLRGFKKRYPQLRNRTQVLQYLGDKFRIVFQAPPDKSDLDVGKEVLHRIVLVHLNGDTNEDKCRLLLFMIRKLYSLVAGACSPDNPDATQHQEVLLGGFLYGMILKEKVDEYMQSIIAQIRTDINRGIPANFKDRKYMTRVLMRVNDNIGSKMQYFLSTGNLVSQSGLDLQQVSGYTVVAEKINFYRFISHFRMVHRGSFFAQLKTTTVRKLLPESWGFLCPVHTPDGAPCGLLNHFAHKCRISTKQSDVSQIPSILYSLGVSPASQAFAAGPSLCCVQIDGKIVGWTSHEQGRIIADTLRLWKVEGKTPGLPLDLEIGYVPLSSRGQYPGLYIFGGHSRMMRPVRYLPLDKEDIVGPFEQVYMNIAVTPQELQNNVHTHVEFTPTNILSILANLTPFSDFNQSPRNMYQCQMAKQTMGTPGVALCHRSDNKLYRLQSGQTPVVKANLYDDYGMDNFPNGINAVVAVISYTGYDMDDAMIINKSADERGFAYGTMYKTEKVDLSLNRSRGDPISQHFGFGNDEWPKEWLEKLDEDGLPFIGTYVEEGDPIVAYFDDTLNRTKVKTYHSTEPAYIEEVNLIGDESNKLQELQTVSIKYRIRRTPQIGDKFSSRHGQKGVCSRKWPTVDMPFSETGIQPDVIINPHAFPSRMTIGMFVESLAGKAGTLHGVAQDASPWVFDENDTPADYFGDQLLKSGYNYHGNEPMYSGASGEELRADIYVGVVYYQRLRHMVNDKFQVRSTGPVNSLTMQPVKGRKRHGGIRVGEMERDALIGHGTSFLLQDRLLNSSDYTQTNVCRECGSILATQQSVPRIGSISSLRCRRCAINFDEAKKTLAKFEGSDNVFIDDSHIWEDGQGNKFVGGGETTTVAIPFVLKFLDSELAAMGIRLRYNVDPR
>XP_003644970_Eremothecium_cymbalariae
MSVTETLSANRTAHFRTLERESRFINPPKDKSAFPLLQEAVQPHIGSFNALTAGVNDGLLNQGVRDIGTKVLFDGKASSENPNYLGNKLALNIEQVSITKPLSNDGVSSAVERKVFPSECRQRLASYKGKLLLKLNWVVNDGEETYTEVRDCGSLPIMLQSNRCHLDKLSPYELVEHKEESDEMGGYFIVNGIEKLIRMLIVQRRNHPMAIIRPSFANRGASYSPYGVQIRSVRPDQTSQTNVLHYLNDGQVTFRFSWRKNEYLVPVVMILKALNDMSDREIFDGIVGADTSNSFLTDRLELLLRSFKKRYPHLQNCRQVLQYLGDKFRVVFQASLDMTDYEVGKEFLKRIVLVHLGKDNIDKSRMLMFMIRKLYCLVAGECSPDNPDATQHQEVLLGGFLYGMIIKEKIEEYLQNIRLQIQSDVNRGIAVNFKDRKYMSRVLMRVNENIGAKLQYFLSTGNLVSQSGLDLQQVSGYTVVAEKINFYRFISHFRMVHRGSFFAQLKTTTVRKLLPESWGFLCPVHTPDGSPCGLLNHFAHKCKISTTQTDVSKIPSILYALGVSPASNVSAAGPSMCCIQLDGKIIGWCSHEQGRIVADTLRFWKVEGKTPGLSVDLEVGYVPPSSRGQYPGLYIFGGHSRMMRPVRYLPLDKEDIVGPFEQVYMNIAVTPQEIQNNVHTHVEFSPTNILSILANLTPFSDFNQSPRNMYQCQMGKQTMGTPGVPLCHRSDNKLYRLQTGQTPIVKAKLYDDYGMDDFPNGTNAVVAVISYTGYDMDDAMIINKSADERGFAYGTVYKTEKVDLSMNRSRGDPITQHFGFGNDEWPKEWLEKLDDDGMPILGTYVEEGDPICAYFDDTLNKTKIKTYHSSEPAYIEEVNLIGDESNKFQELQCVTIKYRVRRIPQIGDKFSSRHGQKGVCSRKWPTIDMPFTETGMQPDVIINPHAFPSRMTIGMFVESLAGKAGALHGIAQDSTPWTFNESDTPADYFGDQLLKAGYNYHGNEPMYSGVTGEELRADIYIGVVYYQRLRHMVNDKFQVRSTGPVNSLTMQPVKGRKRHGGIRVGEMERDALIGHGTSFLLQDRLLNSSDYSQSAVCRECGSILTTQSSVPRIGSMSTIRCRRCAVTFDDAKKMLSQYEDDSVFIDDSHIWEDGQGNKFVGGSNTTTVAIPFVLKYLDSELAAMGIRLRYNIEPK
>NP_982975_Eremothecium_gossypii
MSVMEPLSANRTAQFRTLEREARFVSPPKDKSAYPLLYEAVEPHVGSFNALTEGPGGGLLNLGARDIGAKVVFDGKASDENPNYLGNKLALSVTQVSLTKPMSNDGVTAAAERNVFPAEARKRLTTYRGKLLLKLNWSVNDGEETFSEVRDCGPLPVMLQSNRCHLHKMSPQELVEHKEESDELGGYFIVNGIEKLIRMLIVQRRNHPMAIIRPSFANRGTSYSHYGVQIRCVRPDQTSQTNVLHYLNDGQVTFRFSWRKNEYLVPVVLILKALTDASDREIFDGIVGADTSNSFLTDRLELLLRGFKKRFPQLLNRRQVLQYLGDKFRVVLQASPDMSDYLVGQELLRRIVLVHLGDENTDKSNMLMFMIRKLYSLVAGECCPDNPDATQHQEVLLGGFLYGMIVKEKIEEYLQNIKLQIQADVNRGMPVDFKDRKYMTRVLTRINENIGSKLQYFLSTGNLVSQSGLDLQQVSGYTVVAEKINFYRFISHFRMVHRGSFFAQLKTTTVRKLLPESWGFLCPVHTPDGSPCGLLNHFAHKCKISTTQSDVSKIPTLLYSLGVSPAAHVTAAGPSLCCVQLDGKIVGWCSHEQGRIVADTLRYWKVEGKTDGLPLDLEIGYVPASKRGQYPGLYLFGGHSRMMRPVRYLPLDKQDIVGPFEQVYMDIAVTPEEIQNNVHTHVEFSPTNILSILANLTPFSDFNQSPRNMYQCQMGKQTMGTPGVALCHRSDNKLYRLQSGQTPIVKANLYDDYGMDNFPNGTNAVVAVISYTGYDMDDAMIINKSADERGFSYGTVYKTEKIDLSLSRGRGDPVTQHFGFGTDEWPKEWLEKLDEDGLPIIGSYVEEGDPICAYFDDTLNKTKIKTYHSSEPAYIEEVTLIGDESNKFQELQYITIKYRIRRVPQIGDKFSSRHGQKGVCSRKWPTVDMPFSETGIQPDVIINPHAFPSRMTIGMFVESLAGKAGALHGIAQDATPWTFSEEDTPADYFGDQLLKAGYNYHGNEPMYSGATGEELRADIYIGVVYYQRLRHMVNDKFQVRSTGPVNSLTMQPVKGRKRHGGIRVGEMERDALIGHGTSFLLQDRLLNSSDYTQSAVCRECGSILTTQSSVPKIGSMVTIRCRRCAISFDEAKKIITQQDSEDSIFIDDSHIWEDGQGNKFVGGGNTTTVAIPFVLKYLDSELAAMGIRLRYNVDPK
>XP_451816_Kluyveromyces_lactis
MSSVILPPQAPVERLNRTASFRTLERESRFINPPKDKSAYPFLADAVQPHIGSFNALTEGPDGGLLNLGAKDIGSKVIFDGKGSDTNPNYLGNKLSLSIEQVSISKPTSNDGVSSAVERKVFPSESRQRLTSYRGKILLKLKWSVNDGEETFTEVRDCGGLPIMLQSNRCHLNKMSPYELVEHREESDEFGGYFIVNGIEKLIRMLIVQRRNHPMAIIRPSFANRGASYSQYGIQIRSVRPDQTSQTNVLHYLNDGQVTFRFSWRKNEYLIPVVMILRALCDTNDREIFDHVVGGDTSNSFLTDRLELLLRGFKKRYPTLQNRKQTLQYLGDKFRVVFQASPDMTDLQVGQELLNRIVLVHLGENNKDKFNMLLFMIRKLYSLVAGECSPDNPDAAQHQEILLGGFLYGMIVKEKIEEYLQNIRLQIQTDINRGLAINFKDQKYMNKVLMRVNENIGSKLQYFLSTGNLVSQSGLDLQQVSGYTVVAEKINFYRFISHFRMVHRGSFFAQLKTTTVRKLLPESWGFFCPVHTPDGSPCGLLNHLSHKCKISTEQSDVSKIPSILYSLGVTPAAHVIAAGPSMCCVQLDGKIIGWCSHEQGKVVADTLRFWKVEGKTPGLPVDLEVGYVPPTTSGQYPGLFLFGGHSRMMRPVRYLPLDKEDIVGPFEQVYMNIAVTPEEIENNVHSHVEFSPTNILSILANLTPFSDFNQSPRNMYQCQMGKQTMGTPGVALCHRSDNKLYRLQTGQTPIVKANLYDDYGMDNFPNGTNAVVAVISYTGYDMDDAMIINKSADERGFGYGTMYKVEKVNLSMNRSRGDPITQHFGFGTDEWPKEWLEKLDDDGLPLIGTYVEEGDPICAYFDDTLNKTKIKTYHSSEPAYIEEVKLIGDESSKFQELQAITIKYRIRRTPQIGDKFSSRHGQKGVCSRKWPTIDMPFSETGIQPDVIINPHAFPSRMTIGMFVESLAGKAGALHGIAQDSTPWTFNESDTPADYFGDQLAKAGYNYHGNEPMYSGATGEELRADIYIGVVYYQRLRHMVNDKFQVRSTGPVNSLTMQPVKGRKRHGGIRVGEMERDALIGHGTSFLLQDRLLNCSDYTQTAVCRDCGAILTTQSSVPKIGSISTVRCRRCALKFDEAKRLITKYESGSEPVHIADSEIWEDGQGNKFVGGGNTTTVAIPFVLKYLDSELAAMGIRLRYNVEPK
>XP_022676680_Kluyveromyces_marxianus
MAAVATPSSISPVGGNRTASFRTLEREQRFINPPKDKSAYPLLADAVQPHIGSFNALTEGPDGGLLNLGVKDIGSKVIFDGKGSDTNPNYLGNKLSLSVEKVSISKPMSNDGVSSAVERKVFPAEARQRLTSYKGKILLQLKWTVNDGEETFTEVRDCGGLPIMLQSNRCHLNKLSPYELVQNKEESDEFGGYFIVNGIEKLIRMLIVQRRNHPMAIIRPSFANRGASYSQYGIQIRSVRPDQTSQTNVLHYLNDGQVTFRFSWRKNEYLIPVVMILRALYDTNDREIFDHIVGGDTSNSFLTDRLELLLRGFKKRYPTLKNRKQTLQYLGDKFRVVFQASPDMTDLQVGEELLRRIVLVHLGENNKDKFNMLLFMIRKLYSLVAGECSPDNPDAAQHQEILLGGFLYGMIIKEKIEEYLQNIKLQIQTDINRGLAINFKEQKYMSKVLMRVNENIGSKLQYFLSTGNLVSQSGLDLQQVSGYTVVAEKINFYRFISHFRMVHRGSFFAQLKTTAVRKLLPESWGFFCPVHTPDGSPCGLLNHLAHKCKISTEQSDVSRLPSILYSLGVTPASHIIAAGPSMCCVQLDGKIVGWCSHEQGKVVADTLRFWKVEGKTPGLPVDLEVGYVPPTTSGQYPGLFLFGGRSRMMRPVRYLPLDKEDIVGPFEQVYMNIAVTPEEIENNIHSHVEFSPTNILSILANLTPFSDFNQSPRNMYQCQMGKQTMGTPGVALCHRSDNKLYRLQTGQTPIVKANLYDEYGMDNFPNGTNAVVAVISYTGYDMDDAMIINKSADERGFAYGTMYKVEKVNLSMNRTRGDPITQHFGFGTDEWPKEWLDKLDDDGLPLIGTYVEEGDPICAYFDDTLNKTKIKTYHSSEPAYIEEVKLIGDESSKFQELQAITIKYRIRRTPQIGDKFSSRHGQKGVCSRKWPTIDMPFSETGIQPDVIINPHAFPSRMTIGMFVESLAGKAGALHGIAQDSTPWTFSESDTPADYFGDQLLKAGYNYHGNEPMYSGATGEELRADIYIGVVYYQRLRHMVNDKFQVRSTGPVNSLTMQPVKGRKRHGGIRVGEMERDALIGHGTSFLLQDRLLNCSDYTQTSVCRDCGAILTTQSSVPKIGSMSTVRCRRCAIKFDEAKKLIAKYEPGEEPIHIADSEIWEDGQGNKYVGGGNTTTVAVPFVLKYLDSELAAMGIRLRYNVEPK
>XP_022630185_Lachancea_lanzarotensis
MSKVIKPPTVARTADFRTLERENRFINPPKDKSAYPLLQEAVEPHVGSFNALTEGPDGGLLNQAVKDIGEKVIFDGAKSVDNPDYLGNKLSLSVEQVSIAKPTSNDGVSSAVERKVFPAESRQRLSSYRGKLLLKLRWSVNNGEETFSEIKDCGGLPVMLNSNRCHLNKMSPYDLVQHKEESDELGGYFIVNGIEKLIRMLIVQRRNHPMAIIRPSFSNRGASYSQYGIQIRSVRADQTSQTNVLHYLNDGEVTFRFSWRKNEYLIPVVMILKALCELNDREIFDGIVGSDTSNSFLTDRLELLLRSNKKKYGQLHNRRQALQYLGDKFRIVFQAAPDATDFQVGEELLKRIVLVHLGENNEDKSRMLLFMIRKLYSLVAGECSPDNPDATQHQEVLLGGFLYGMILKEKIEEYLQNIRLQIQSDVGRGLAVNFKDRKYMSRVLMRVNDNVGAKLQYFLSTGNLVSQSGLDLQQVSGYTVVAEKINFYRFISHFRMVHRGSFFAQLKTTTVRKLLPESWGFLCPVHTPDGSPCGLLNHFSHRCKISTSQSDVSGIPALLYSLGVAPASHTFAAGPSLCCVQIDGKIIGWCSHEQGKIIADTLRFWKVEGETAGLPLDLEIGYVPPSSRGQYPGLYIFGGHSRMMRPVKYLPLGKEDIVGPFEQVYMNIAVTPKEIGNNIHTHVEFTPTNILSILANLTPFSDFNQSPRNMYQCQMGKQTMGTPGVALCHRSDNKLYRLQTGQTPIVKANLYDDYGMDNFPNGTNAVVAVISYTGYDMDDAMIINKSADERGFGYGTMYKTEKIDLSLNRSRGDPVTQHFGFGDDEWPKDWLDKLDDDGLPVIGTYVEEGDPVCAYFDDTLNKTKIKTYHSSEPAYIEEVNLIGDESSKFQELQTVSIKYRIRRTPQIGDKFSSRHGQKGVCSRKWPTVDIPFSESGIQPDVIINPHAFPSRMTIGMFVESLAGKAGALHGTAHDATPWTFSEQDTPADYFGEQLKEAGYNYHGNEPMYSGATGEELRVDIYIGVVYYQRLRHMVNDKFQVRSTGPVNSLTMQPVKGRKRHGGIRVGEMERDALIGHGTSFLLQDRLLNCSDYTQTTVCRECGALLTTHYSVPRIGSQATMRCRRCAVKFEDAKKLVSQYQGDDQIFIDDAHIWDDGQGNKFVGGGDTTTVAIPFVLKYLNSELSAMGINLRFNVEPK
>XP_002555777_Lachancea_thermotolerans
MSKVVKPPANARTAHFRTLERENRFVNPPKDKSAFPLLEEAVQPHIGSFNALTEGPDGGLLNQAVKDIGGKVVFDGTKSDENPNYLGNKLTLSVEQVSISKPVSNDGVSSAVERKVFPSESRQRLSSYRGKLLLKLRWAINDGEESFTEIRDCGGLPVMLQSNRCHLNKLSPNELVKHKEESDELGGYFIINGIEKLIRMLIVQRRNHPMAIIRPSFANRGASYSQYGIQIRSVRPDQTSQTNVLHYLNDGEVTFRFSWRKNEYLIPVVMILKALCELNDREIFDGIVGSDTSNSFLTDRLELLLRGHKKKYGELHNRRQVLQYLGDKFRVVLQASPDATDFQVGEELLKRIVLVHLGDSNEDKSRMLLFMIRKLYSLVAGECSPDNPDATQHQEVLLGGFLYGMIIKEKIEEYLQNIKLQIQSDVNRGLAVNFKERKYMTRVLMRVNENIGSKLQYFLSTGNLVSQSGLDLQQVSGYTVVAEKINFYRFISHFRMVHRGSFFAQLKTTTVRKLLPESWGFLCPVHTPDGSPCGLLNHFAHKCKISTSQSDVSRIPSLLYSLGVAPASHTFTAGPTMCCVQLDGKIVGWCSHEQGKIIADTLRFWKVEGETPGLPLDLEIGYVPPSSRGQYPGLYLFGGHSRMMRPVKYLPLGKEDIVGPFEQVYMNIAVTPKEIQNNTHTHVEFTPTNILSILANLTPFSDFNQSPRNMYQCQMGKQTMGTPGVALCHRSDNKLYRLQTGQTPIVKANLYDEYGMDNFPNGFNAVVAVISYTGYDMDDAMIINKSADERGLGYGTMYKVEKVDLALNRSRGDPITQHFGFGDDEWPKNWLDKLDDDGLPMIGTYVEEGDPICAFFDDTLNKTKIKTYHSSEPAYIEEVNLIGDESSKFQELQTVSIKYRIRRTPQIGDKFSSRHGQKGVCSRKWPTVDMPFSESGMQPDIIINPHAFPSRMTIGMFVESLAGKAGALHGMAHDATPWTFTEEDTPADCFGEQLLQAGYNYHGNEPMYSGATGQELRADIYIGVVYYQRLRHMVNDKFQVRSTGPVNSLTMQPVKGRKRHGGIRVGEMERDALIGHGTSFLLQDRLLNCSDYTQTAVCRECGSLLTTHYSVPRIGSLATVRCRRCAVKFEDAKRVVSKYQGDEQIFIDDSHIWEDGQGNKFVGGGQTTTVAIPFVLKYLDSELAAMGIKLRYNVEPK
>XP_020059048_Aspergillus_aculeatus
MAPTATDTNWSVNYDTLKREKLFRNPPTDHTAYPALAASIRPHVDSFNALFDGPKTLEEALKDIGTKTFLDGDAETPDQKKARIAEGRKAPRRNRLNVRISEVFLEKPALPPTNKFATRNRNIYPSECRERHATYRGKLRARIEWQVNNGDWMESVRELGQVPIMLRTNRCHLEKATPHELVEHKEESEELGGYFIVNGNEKLIRMLVVGKRNYPMAIIRGSFVKRGHTYTKYGIQIRSVRPDQTSQTNSLHYLTDGNLTFRFSWRKNEYLIPVMMILKALVETNDREIFEGIVGGASSEGIKNTFITDRVELLLRTYKAYNKHSRSACRSYLGEKFKPVLGVAADMSNEDAGTEFLRKVVLPHLGCHNVTETQDYDKFKMILFMIRKLYALVAGDCAPDNPDAVSNQEILLGGFLYGMLLKERLEEWVRSFSPILRDWSNRNSGAKFTDSAFERDFLSKVVKRSNENIGGALEYFLSTGNLVSPTGLDLQQASGYTVMAEKINFYRFISHFRMIHRGSFFAQLKTTTVRKLLPESWGFFCPVHTPDGAPCGLLNHLAHKCLIATSDVDVSKIPKVLVQLGVRSESSVSVEESVTVQLDGRVIGYCSPKQAGAIANTLRRWKVAGDDRIPLELEIGYVPNSNGGQYPGIYMFSQAARMFRPVKYLPLGKLDYVGPFEQPFMEIACMPNDLISGVSTHIEFTPTNMFSIVANMTPFSDQNQSPRNMYQCQMSKQTMGTPGTAIDYRTDNKLYRLQTGQTPIVRSPLYNAYGLDNFPNGTNAIVAIISYTGYDMDDAMIINKSSHERGFGHGTIYKTKVHGLDDNDSRRGKSRREITKLFGFAPGDQIKAEWRATLDEDGLPHIGARVKEGSYVAAWHNVRYDAASDSYVNVDGVTHFVKYKDAEEGYIDSLRILGAESGVEPCQSISVRYRIPRKPIIGDKFSSRHGQKGVCSQLWPAVDMPFSESGIQPDLIINPHAFPSRMTIAQMVESMAGKAGALHGHPQDCTPFQFSEENTAVDYFGQQLRKAGYNYFGNEPLYSGITGKEFAADIFIGVVHYQRLRHMVNDKFQVRTTGPVNNLTGQPVKGRAKGGGIRVGEMERDSLIAHGAAFLLQDRLMNCSDSTRSWICRDCGSFLSTQVVASAAGSSKARIAAAKAASSQSASSNKDHHHGPSGLSGLVRCRRCAREAVFDDSRAVVWEDGDGRRYVGGDNVTVVAVPGVLRYLDVELAAMGIRMKFRVDN
>XP_001267972_Aspergillus_clavatus
MAPSATDTNWTVDNDVLRRERLFKNPPKDHTAFPALAAAIRPHIDSFNALFDGSKVLEAGMKDIGTKTFLDGDVETPEQKKARKAEGRRAPKRNKLNVRIKEVFLEKPSIPATNKFATRNRNVYPSEARERHATYRGKLRARLEYQVNNGDWMESIRELGQVPIMLRTNRCHLEKATPEELVQHKEESEELGGYFIVNGNEKLIRMLVVGKRNFPMAIVRNSFVRRGHTYTKYGIQIRSVRPDQTSQTNVLHYLSDGNVTFRFSWRKSEYLVPAMMILKALVETNDREIFEGIVGSASSKGVSNTFVTDRVELLLRTYKGYNLHSRSSCRAYLGEKFKPVLGVPADMSNEDAGTEFLRKVVLPHLGNQNVTGTQDYDKFKLVMFMIRKLYALVAGDCAPDNPDAVSNQEILLGGFLYGMILKERLEEWVRSFGPILRDWSNRNSGAKFTDPAFERDFLSRVVRRTNENIGGALEYFLSTGNLVSPTGLDLQQTSGYTVMAEKINFYRFISHFRMIHRGSFFAQLKTTTVRKLLPESWGFFCPVHTPDGAPCGLLNHLAHKCFISTSDVNVSQLPKLLVQLGVRSESSVSLEESVTVQLDGRIIGYCSPKQARQIADTVRHWKVQGTNNIPRELEIGYVPNSNGGQYPGVYMFSQAARMYRPVKYLPLDKLDYVGPFEQPFMEIACLPDDLVAGVSTHIEFTPTNILSIVANMTPFSDYNQSPRNMYQCQMSKQTMGTPGTAIQYRTDNKLYRLQTGQTPIVRPPLYNAYGLDNFPNGTNAVVAIISYTGYDMDDAMIINKSSHERGFGHGTIYKTKIHSLDDKDSRRSKSRREITKLFGFAPGGEIRAEWRTTLDEDGLPHVGARVKEGSLVAAWHTVRYDASSDSYVNVDGITHFVKYKDAEEGYIDSIRIMGAETGLEPCQALSVKYRVPRKPIIGDKFSSRHGQKGVCSQLWPAVDMPFSESGIQPDLIINPHAFPSRMTIAQMIESMAGKAGALHGHPQDSTPFQFSEENTAADYFGQQLRKAGYNYYGNEPLYSGITGKEFAADIFIGVVHYQRLRHMVNDKFQVRTTGPVNPLTAQPVKGRAKGGGIRVGEMERDSLIAHGAAFILQDRLMNCSDSQRAWICRDCGSFLSTQVAVSSAGSSKARIAATKNASSQHSGAPGGASGIVRCRRCAREAVFEDSRAIVWEDGDGRRYVGGDNVTVVAVPGVLRYLDVELAAMGIRMKFRVDK
>XP_001257945_Aspergillus_fischeri
MAPSATDTNWSVDFDTIRRHQLFKNPPKDHTAFPSLAAAIRPHLDSFNALFEGSKVLEAGLKDIGIKTFLDGDAETPEEKRARKAEGRRPPKRNRLNVRIREIFLEKPAIPATNKFATRNRNIYPSEARERHATYRGKLRARLEYQVNNGDWMESIRELGQVPIMLRTNRCHLEKATPQELVQHKEESEELGGYFIVNGNEKLIRMLVVGKRNYPMAIVRGSFVRRGHTYTKFGIQIRSVRPDQTSQTNVLHYLSDGNVTFRFSWRKNEYLIPVMMIMKGLVETNDREIFEGIVGSATSKGVNNTFVTDRVELLLRTYKAYNLHTRSSCRAYLGEKFKPVLGVPADMSNEDAGTEFLRKIVLPHLGNQNVTETQDYDKFKLIMFMIRKLYALVAGDCAPDNPDAVSNQEILLGGFLYGMILKEQLEEWMRSFGPILRDWSNRNGGAKFTDPAFERDFLSKIVKRTNENIGGKLEYFLSTGNLVSPTGLDLQQVSGYTVMAEKINFYRFISHFRMIHRGSFFAQLKTTTVRKLLPESWGFLCPVHTPDGAPCGLLNHLAHKCLIATSDVNVSHLPKLLVQLGVRSESSVALEDSVTVQLDGRIVGYCSPKQARMIADTVRHWKVSGTHNIPRELEIGYVPNSNGGQYPGVYMFSQAARMYRPVKYLPLDKLDYVGPFEQPFMEIACLPDDLVAGVSTHIEFTPTNILSIVANMTPFSDYNQSPRNMYQCQMSKQTMGTPGTAIEYRTDNKLYRLQTGQTPIVRPPLYNAYGLDNFPNGTNAVVAIISYTGYDMDDAMIINKSSHERGFGYGTIYKTKIHSLDDKDSRRSKSRREITKLFGFAPGGEIRAEWRTTLDEDGLPHVGARVKEGSLIAAWHTVRYDAASDSYVNVDGITHFVKYKDAEEGYIDSIRIMGAETGLEPCQALSVKYRIPRKPVIGDKFSSRHGQKGVCSQLWPAVDMPFSESGIQPDLIINPHAFPSRMTIAQMIESMAGKAGALHGHPQDSTPFQFSEENTAADYFGQQLRKAGYNYYGNEPLYSGVTGKEFAADIFIGVVHYQRLRHMVNDKFQVRTTGPVNQLTGQPVKGRAKGGGIRVGEMERDSLIAHGAAFILQDRLMNCSDSQRAWICRDCGSFLSTQVAVSSAGSSKARLAASAAKNAFAQQSGAPGIVRCRRCAREAVFEDSRAIVWEDGDGRRYVGGDNVTIVAVPGVLRYLDVELAAMGIRMKFWVDN
>XP_041142602_Aspergillus_flavus
MAPAKTDTNWSVNYDVLRREHLFKNPPKDRTAYPALAASIKPHVDSFNALFEDSKILQAGLKDIGTKTFIDGEAETPEQKKARQAEGRKAPKRNKLHVRIKEVFLEKPAIPPTNKFTTRNRNIYPSECRERHATYRGKLRARIEYRVNNGDWMEAVRELGQVPIMMRTNRCHLEKATPAELVEHKEESEELGGYFIVNGNEKLIRMLIVGKRNFPMAIVRGSFVKRGHTYTKFGVQIRSVRPDQTSQTNVLHYLSDGNVTFRFSWRKNEYLVPVMMILKALVETNDREIFEGLVGSASSEGINNTFVTDRVELLLRTYKGYNLHSRSACRAYLGEKFKPVLGVPMDMSNEEAGTEFLRKVVLPHLGNQNVTETQDYDKFKLIMFMIRKLYALVAGDCAPDNPDAVSNQEILLGGFLYGMILKERLEEWVRSFGPILRDWSMRNHGAKFTDPSFERDFLSKVVKRSNENIGGALEYFLSTGNLVSPTGLDLQQTSGYTVMAEKINFYRFISHFRMIHRGSFFAQLKTTTVRKLLPESWGFLCPVHTPDGSPCGLLNHLAHKCLISTSDIDVSHLPRLLVQLGVRSESSVSLEESVTVQLDGRIVGFCSPKQARMIADTLRHWKVEGSHNVPRELEIGYVPNSNGGQYPGIYMFSQAARMYREVKYLPLDKLDYVGPFEQPFMEIACLPSDLVAGISTHIEFTPTNILSIVANMTPFSDYNQSPRNMYQCQMSKQTMGTPGTAIDYRTDNKLYRLQTGQTPIVRPPLYNAYGLDNFPNGTNAVVAIISYTGYDMDDAMIINKSSHERGFGHGTIYKTKVHSLDEKESRRNKSRREITKLFGFAPGGEIRAEWRNTIDEDGLPHIGARVKEGSLVAAYHNVRYDAASDSYVNVDGITHFVKYKDAEEGYIDSIRIMGAETGIEPCQSLSVKYRIPRKPVIGDKFSSRHGQKGVCSQLWPAVDMPFSESGIQPDLIINPHAFPSRMTIAQMIESMAGKAGALHGHPQDSTPFQFSEENTAADYFGHQLRKAGYNYYGNEPLYSGITGKEFAADIFIGVVHYQRLRHMVNDKFQVRTTGPVNSLTGQPVKGRAKGGGIRVGEMERDSLIAHGAAFILQDRLMNCSDTQRAWLCRDCGSFLSTQVALAGGSGKARNQGAAAAAAKAASSQLTQASGSSGIVRCRRCAREAVFDDSRAITWEDGDGRRYVGGDNVTVVAVPGVLRYLDVELAAMGIRMKFKVDN
>XP_750719_Aspergillus_fumigatus
MAPSATDTNWSVDFDTIRRHQLFKNPPKDHTAFPSLAAAIRPHLDSFNALFEGSKVIEAGLKDIGIKTFLDGDAETPEERRARKAEGRRPPKRNRLNVRIREIFLEKPAIPATNKFATRNRNIYPSEARERHATYRGKLRARLEYQVNNGDWMESIRELGQVPIMLRTNRCHLEKATPQELVQHKEESEELGGYFIVNGNEKLIRMLVVGKRNFPMAIVRSSFVRRGHTYTKFGIQIRSVRPDQTSQTNVLHYLSDGNVTFRFSWRKNEYLIPVMMIMKALVETNDREIFEGIVGSATSKGVNNTFVTDRVELLLRTYKAYNLHTRSSCRAYLGEKFKPVLGVPADMSNEDAGTEFLRKIVLPHLGNQNVTEIQDYDKFKLIMFMIRKLYALVAGDCAPDNPDAVSNQEILLGGFLYGMILKEQLEEWMRSFGPILRDWSNRNGGAKFTDPAFERDFLSKIVKRTNENIGGKLEYFLSTGNLVSPTGLDLQQVSGYTVMAEKINFYRFISHFRMIHRGSFFAQLKTTTVRKLLPESWGFLCPVHTPDGAPCGLLNHLAHKCLIATSDVNVSHLPKLLVQLGVRSESSVALEDSVTVQLDGRIVGYCSPKQARMIADTVRHWKVSGTHNIPRELEIGYVPNSNGGQYPGIYMFSQAARMYRPVKYLPLDKLDYVGPFEQPFMEIACLPDDLVAGVSTHIEYTPTNILSIVANMTPFSDYNQSPRNMYQCQMSKQTMGTPSTAIEYRTDNKLYRLQTGQTPIVRPPLYNAYGLDNFPNGTNAVVAIISYTGYDMDDAMIINKSSHERGFGYGTIYKTKIHSLDDKDSRRSKSRREITKLFGFAPGGEIRAEWRTTLDEDGLPHVGARVKEGSLIAAWHTVRYDAASDSYVNVDGITHFVKYKDAEEGYIDSIRIMGAETGLEPCQALSVKYRIPRKPVIGDKFSSRHGQKGVCSQLWPAVDMPFSESGIQPDLIINPHAFPSRMTIAQMIESMAGKAGALHGHPQDSTPFQFSEENTAADYFGQQLRKAGYNYYGNEPLYSGITGKEFAADIFIGVVHYQRLRHMVNDKFQVRTTGPVNQLTGQPVKGRAKGGGIRVGEMERDSLIAHGAAFILQDRLMNCSDSQRAWICRDCGSFLSTQVAVSSAGSSKARLAASAAAAAKNAFAQQSGAPGIVRCRRCAREAVFEDSRAVVWEDGDGRRYVGGDNVTIVAVPGVLRYLDVELAAMGIRMKFWVDN
>XP_661537_Aspergillus_nidulans
MAPAATDTNWSVNYDVLKRENLFRNPPQDKTAYPSLAESIKPHVDSFNALFEKGGIIEAGLKDIGTRTFLDEVVETAEQKQQRLAEGRRAPRRNKLHVRIKEVFLEKPTIPLTNKYTARNRNIYPSECRERHATYRGKLRAKIEYRVNNGDWTEQVRELGQVPIMLRTNRCYLEKATPAELVQHKEESEELGGYFIVNGNEKLIRMLIVGRRNYPMAIVRNTFTNRGHAYSKFGIQIRSVRPDQTSQTNVLHYLNDGNVTFRFSWRKNEYIIPVVMILKALVETNDREIFEGIVGSASSEGINNTFVTDRVELLLRTYKAYKLHSRSECRAFIGEKFKPVLGVPADTPNEEAGTEFLRKVVLPHLGNQNVTETQDYDKFKMLMFMIRKLYALVAGDCAPDNPDAVSNQEILLGGFLYGMLLKERLDEWVRSFGPILRDWSNRNHGARFTDPAFERDFVSKVIRRSNENIGGAMEYFLSTGNLVSPTGLDLQQTSGYTVMAEKINFYRFISHFRMIHRGSFFAQLKTTTVRKLLPESWGFLCPVHTPDGSPCGLLNHLAHKCLVATSDTDVSHLPKLLVQLGVRNESSVSLDESVTVQLDGRIIGYCSPKQARVIASTLRHWKVSGTNNVPLGLEIGYVPNSNGGQYPGIYMFSQAARMYRPVKYLPLDKLDYVGPFEQPFMEIACLPSDLVKGLSTHIEFTPTNILSIVANMTPFSDYNQSPRNMYQCQMSKQTMGTPGTAIDYRTDNKLYRLQTGQTPIVRPPLYNAYGLDNFPNGTNAVVAIISYTGYDMDDAMIINKSSHERGFGYGTVYKTKVHSLDEKDSRRTKSKQAVQKLFGFAPGSEIRAEWRATLDEDGFPHIGAEIKEGSIVAAYHTVRYDATSDSYINVDGITHFVKYKDSERAYIDSIRIMGSETGTEPAQAISVKYRIPRKPIIGDKFSSRHGQKGVCSQLWPAVDMPFSESGIQPDLIINPHAFPSRMTIAQMIESMAGKAGALHGHPQDCTPFQFSEEYTATDYFGEQLRRAGYNYYGNEPLYSGITGKEFAADIFIGVVHYQRLRHMVNDKFQVRTTGPVNNLTGQPVKGRAKGGGIRVGEMERDSLIAHGAAYILQDRLMNCSDSQRAWICRDCGSFLSTQVAVSSAGSSKARMAAKNSSGSAALGGNAGIVRCRRCAREAVFDDSRAVVWEDGEGRRFVGGDNVTVVAVPGVLRYLDVELAAMGIRMKFRVDN
>XP_001394181_Aspergillus_niger
MAPAATDTNWSVNYDVLRREKLFRNPPKDQTAYPALAAAIRPHVDSFNALFDGPKTLEAALKDIGTKTFIDGEAETPEQKKARQAEGRKAPKRNKLHVRVSEVFLEKPALPPSNKFTTRNRNIYPSECRERHATYRGKLRARIEWRVNNGDWMESVRELGQVPIMLRTNRCHLEKATPSELVEHKEESEELGGYFIVNGNEKLIRMLVVGKRNYPMAIIRGSFVRRGHTYTKYGVQIRSVRPDQTSQTNVLHYLTDGNLTFRFSWRKAEYLVPVMMILKALVETNDREIFEGIVGSASSEGIKNTFVTDRVELLLRVYKAYNTHSRAACRAYLGEKFRPVLGVPADMSNEDAGTEFLRKVVLPHLGNQNVTENQDYDKFKMILFMIRKLYALVAGDCAPDNPDAVSNQEILLGGFLYGMILKERLEEWVRSFQPILRDWSNRNGGAKFTDPAFERDFLAKVVKRSNENLGGALEYFLSTGNLVSPTGLDLQQPSGYTVMAEKINFYRFISHFRMIHRGSFFAQLKTTTVRKLLPESWGFFCPVHTPDGSPCGLLNHLAHKCLIATSDVDTTHIPKALVQLGVRSDSSVSVTESVTVQLDGRIIGYCSPKQASAIANTLRRWKVMGSDKIPRELEIGYIPNTNGGQYPGIYMFSQAARMYRPVKHLGLDKLDYVGPFEQPFMEIACLPQDLISGVSTHIEFTPTNILSIVANMTPFSDQNQSPRNMYQCQMSKQTMGTPGTAIQYRTDNKLYRLQTGQTPIVRPPLYNAYGLDNFPNGTNAVVAIISYTGYDMDDAMIINKSSHERGFGYGTIYKTKIHSLDEKDSRRGKSRREVTKLFGFAPGGEIRADWRATLDEDGLPHIGARVKEGSLVAAWHTVRYDAASDSYVNVDGITHFVKYKDAEEGYIDSVRILGAESGVEPGQALSVKYRIPRKPIIGDKFSSRHGQKGVCSQLWPAVDMPFSESGIQPDLIINPHAFPSRMTIAQMIESMAGKAGALHGHPQDSTPFQFSEENTAADYFGHQLRKAGYNYFGNEPLYSGITGKEFAADIFIGVVHYQRLRHMVNDKFQVRTTGPVNQLTGQPVKGRAKGGGIRVGEMERDSLIAHGAAHILQDRLMNCSDATRSWICRDCGSFLSTQVAVSSAGSSKARIAAAKAASNQHSGANAISGAPSIVRCRRCAREAVFEDSRADVWEDGDGRRYVGGDNVTVVAVPGVLRYLDVELAAMGIRMKFWVDN
>XP_015404435_Aspergillus_nomiae
MAPAKTDTNWSVNYDVLRREQLFKNPPKDRTAYPALAASIKPHVDSFNALFEDSKVLEAGLKDIGTKTFIDGEAETPEQKKARQAEGRKAPKRNKLHVRVKEVFLEKPAIPPTNKFTTRNRNIYPSECRERHATYRGKLRARIEYRVNNGDWMEAVRELGQVPIMLRTNRCHLEKATPAELVEHKEESEELGGYFIVNGNEKLIRMLIVGKRNFPMAIIRGSFVKRGHTYTKYGVQIRSVRPDQTSQTNVLHYLSDGNVTFRFSWRKNEYLVPVMMILKALVETNDREIFEGLVGSASSEGINNTFVTDRVELLLRTYKGYNLHSRSACRAYLGEKFKPVLGVPTDMSNEEAGTEFLRKVVLPHLGNQNVSETQDYDKFKLIMFMIRKLYALVAGDCAPDNPDAVSNQEILLGGFLYGMILKERLEEWVRSFGPILRDWSMRNHGAKFTDPSFERDFLSKVVKRSNENIGGALEYFLSTGNLVSPTGLDLQQTSGYTVMAEKINFYRFISHFRMIHRGSFFAQLKTTTVRKLLPESWGFLCPVHTPDGSPCGLLNHLAHKCLISTSDIDVSHLPRLLVQLGVRSESSVSLEESVTVQLDGRIVGFCSPKQARMVADTLRHWKVEGSHNVPRELEIGYVPNSNGGQYPGIYMFSQAARMYREVKYLPLDKLDYVGPFEQPFMEIACLPSDLVAGVSTHIEFTPTNILSIVANMTPFSDYNQSPRNMYQCQMSKQTMGTPGTAIDYRTDNKLYRLQTGQTPIVRPPLYNAYGLDNFPNGTNAVVAIISYTGYDMDDAMIINKSSHERGFGHGTIYKTKVHALDEKESRRNKSRREITKLFGFAPGGEIRAEWRNTIDEDGLPHIGARVKEGSLVAAYHNVRYDAASDSYVNVDGITHFVKYKDAEEGYIDSIRIMGAETGIEPCQSLSVKYRIPRKPVIGDKFSSRHGQKGVCSQLWPAVDMPFSESGIQPDLIINPHAFPSRMTIAQMIESMAGKAGALHGHPQDSTPFQFSEENTAADYFGHQLRKAGYNYYGNEPLYSGITGKEFAADIFIGVVHYQRLRHMVNDKFQVRTTGPVNSLTGQPVKGRAKGGGIRVGEMERDSLIAHGAAFILQDRLMNCSDTQRAWLCRDCGSFLSTQVALAGGSGKARNQGAAAAAAKAASSQLTQASGSSGIVRCRRCAREAIFDDSRAITWEDGDGRRFVGGDNVTVVAVPGVLRYLDVELAAMGIRMKFKVDN
>XP_001819329_Aspergillus_oryzae 
MAPAKTDTNWSVNYDVLRREHLFKNPPKDRTAYPALAASIKPHVDSFNALFEDSKILQAGLKDIGTKTFIDGEAETPEQKKARQAEGRKAPKRNKLHVRIKEVFLEKPAIPPTNKFTTRNRNIYPSECRERHATYRGKLRARIEYRVNNGDWMEAVRELGQVPIMMRTNRCHLEKATPAELVEHKEESEELGGYFIVNGNEKLIRMLIVGKRNFPMAIVRGSFVKRGHTYTKFGVQIRSVRPDQTSQTNVLHYLSDGNVTFRFSWRKNEYLVPVMMILKALVETNDREIFEGLVGSASSEGINNTFVTDRVELLLRTYKGYNLHSRSACRAYLGEKFKPVLGVPMDMSNEEAGTEFLRKVVLPHLGNQNVTETQDYDKFKLIMFMIRKLYALVAGDCAPDNPDAVSNQEILLGGFLYGMILKERLEEWVRSFGPILRDWSMRNHGAKFTDPSFERDFLSKVVKRSNENIGGALEYFLSTGNLVSPTGLDLQQTSGYTVMAEKINFYRFISHFRMIHRGSFFAQLKTTTVRKLLPESWGFLCPVHTPDGSPCGLLNHLAHKCLISTSDIDVSHLPRLLVQLGVRSESSVSLEESVTVQLDGRIVGFCSPKQARMIADTLRHWKVEGSHNVPRELEIGYVPNSNGGQYPGIYMFSQAARMYREVKYLPLDKLDYVGPFEQPFMEIACLPSDLVAGISTHIEFTPTNILSIVANMTPFSDYNQSPRNMYQCQMSKQTMGTPGTAIDYRTDNKLYRLQTGQTPIVRPPLYNAYGLDNFPNGTNAVVAIISYTGYDMDDAMIINKSSHERGFGHGTIYKTKVHSLDEKESRRNKSRREITKLFGFAPGGEIRAEWRNTIDEDGLPHIGARVKEGSLVAAYHNVRYDAASDSYVNVDGITHFVKYKDAEEGYIDSIRIMGAETGIEPCQSLSVKYRIPRKPVIGDKFSSRHGQKGVCSQLWPAVDMPFSESGIQPDLIINPHAFPSRMTIAQMIESMAGKAGALHGHPQDSTPFQFSEENTAADYFGHQLRKAGYNYYGNEPLYSGITGKEFAADIFIGVVHYQRLRHMVNDKFQVRTTGPVNSLTGQPVKGRAKGGGIRVGEMERDSLIAHGAAFILQDRLMNCSDTQRAWLCRDCGSFLSTQVALAGGSGKARNQGAAAAAAKAASSQLTQASGSSGIVRCRRCAREAVFDDSRAITWEDGDGRRYVGGDNVTVVAVPGVLRYLDVELAAMGIRMKFKVDN
>XP_040638769_Aspergillus_ruber
MAPAPTNTEWSVNYDVLRREQLFRHPPKDHTAYPALSAAIRPHIDSFNALFDDTKVLEHGLRDIGTKTFLDGDVETAEQRKARQAEGRKAPKRNRLNVRIREVFLEKPVLPPTNKFTTRNRNIYPSETRERHATYRGKLRAKLEYQINNGDWMESVRELGQVPIMLRTNRCHLEKATPEQLVQHKEESEELGGYFIVNGNEKLIRMLVVGKRNYPMSIIRGSFVKRGNSYTKYGVQIRSVRPDQTSQTNVLHYLSDGNVTFRFSWRKNEYLIPVMMILKALVETNDREIFEGIVGGASSKGVSNTFITDRVELLLRTYKGYSIHGRSSCRAYLGEKFKPVLGVPADMSNEDAGSEFLRKVVLPHLGNQDVTETQDYDKFKMLMFMIRKLYALVAGDCAPDNPDAVSNQEILLGGFLYGMILKERLEEWVRSLGPIARDYCNRNGGAKFTDPEFERDFLPKIVKRTNENIGGALEYFLSTGNLVSPTGLDLQQASGYTVMAEKINFYRFISHFRMIHRGSFFAQLKTTTVRKLLPESWGFFCPVHTPDGAPCGLLNHLAHKCLIATSNVNVSHIPRLLVQLGVRSESSAAIDESVTVQLDGRIIGYCSPKQARVVHDTLRHWKVTGMHKVPRELEIGYVPNMNGGQYPGIYMFSQAARMYRPVKHLGSDNLDYVGPFEQPFMEIACMPSDLIPGVSSHIEFTPTNILSIVANMTPFSDYNQSPRNMYQCQMSKQTMGTPGTAIDYRTDNKLYRLQTGQTPIVRPPLYNAYGLDNFPNGTNAVVAILSYTGYDMDDAMIINKSSHERGFGHGTIYKTKIHNLDEKDSRRSKSKREVTKLFGFAPGGEIRAEWRATLDEDGLPHIGTRVREGSLIAAWHTVRYDAASDSYINVDGLTHFMKYKDAEEGYIDSIRIMGAETGAEPCQALSVKYRVPRKPVIGDKFSSRHGQKGVCSQLWPAVDMPFSESGIQPDLIINPHAFPSRMTIAQMIESMAGKAGALHGHPQDSTPFQFSESNTATDFFGHQLRKAGYNYHGNEPLYSGITGKEFAADIFIGVVHYQRLRHMVNDKFQVRTTGPVNSLTGQPVKGRAKGGGIRVGEMERDSLIAHGAAFILQDRLMNCSDSTRAWICRCCGSFLSTQVAVPSVGGSKARIAAAKAQSSTAAANNAANAAATSALGGAAGIVRCRRCAREAVFEDSRAEVWEDGDGRRYVGGDDVTVVAVPGVLRYLDVELAAMGIRMKFKIDN
>XP_040703831_Aspergillus_sydowii
MAPAATDTNWSVNYDVLKREKLFRNPPEDKTAYPTLAESIKPHVDSFNALFESGGILEAGLKDIGTKTFLDEVIETADQKQQRLAEGRKPPRRNKLHVRIKEVFLEKPAIPPTNKYTARNRNIYPSECRERHATYRGKLRARIEYRVNNGDWTESLRELGQVPIMLRTNRCYLEKATPAELVQHKEESEELGGYFIVNGNEKLIRMLIVGRRNYPMAIVRNTFTNRGHAYTKFGIQIRSVRPDQTSQTNVLHYLNDGNVTFRFSWRKNEYIIPVVMILKALIETNDREIFEAIVGGASSEGINNTFVTDRVELLLRTYKAYKLHSRSECRAFIGEKFKPVLGVPTDMPNEEAGAEFLRKVVLPHLGNQNVTETQDYDKFKMLMFMIRKLYAVVAGDCAPDNPDAVSNQEILLGGFLYGMLLKERLDEWVRSFGPILRDWSNRNHGARFTDPAFDRDFVSRVIKRSNENIGGAMEYFLSTGNLVSPTGLDLQQTSGYTVMAEKINFYRFISHFRMIHRGSFFAQLKTTTVRKLLPESWGFLCPVHTPDGSPCGLLNHLAHKCLITTKDTDVSRLPKLLVQLGVRNESSVSLAESVSVQLDGRIIGYCSPKQAHVIATTLRHWKVSGAHNVPLDLEIGYVPNSDGGQYPGLYMFSQAARMFRPVKYLPLDKLDYVGPFEQPFMEIACLPSDLIQGVSSHIEFTPTNILSIVANMTPFSDYNQSPRNMYQCQMSKQTMGTPGTAIDYRTDNKLYRLQTGQTPIVRPPLYNAYGLDNFPNGTNAVVAIISYTGYDMDDAMIINKSSHERGFGYGTVYKTKIHALDEKDSRRTKSRQAIQKLFGFAPSGEIRAEWRKNLDEDGLPYIGAKVTYGDIVAAYHTVRYDAASDSYVNVDGVTQFMKYKDDEIAYVDSIRVMGSETGIEPAQSLSVKYRIPRKPIIGDKFSSRHGQKGVCSQLWPSVDMPFSESGIQPDLIINPHAFPSRMTIAQMIESMAGKAGAVHGHPQDCTPFQFSEENTATDYFGEQLRKAGYNYYGNEPLYSGITGKEFAADIFIGVVHYQRLRHMVNDKFQVRTTGPVNNLTGQPVKGRAKGGGIRVGEMERDSLIAHGAAFILQDRLMNCSDSQRAWICRDCGSFLSTQVAVSSVGSSKARLAAKASGSGSSSSHQASGALGGNAGIVRCRRCAREAVFDDSRAVVWEDGDGKRFVGGDNVTVVAVPGVLRYLDVELAAMGIRMKFRVDN
>XP_001215005_Aspergillus_terreus
MALARTDTNWSVDYDVLRRERLFRHPPKDRTAYPSLADAIKPHVDSFNALFDGSKVLDAALKDIGTKTFIDGEPETPEQKKARQAEGRRPPKRNRLNVRIREVFLDRPAIPPSNKFTTRNRNIYPSECRERHATYRGKLRARLEYQVNNGDWVESVRELGQVPIMLRTNRCHLEKATPEELVQHKEESEELGGYFIVNGNEKLIRMLVVGKRNFPMAIIRGSFVKRGHTYTKYGIQIRSVRPDQTSQTNVLHYLSDGNVTFRFSWRKNEYLIPVMMILKALVETNDREIFEGLVGNASSEGINNTFVTDRVELLLRTYKGYNVHTRSSCRAYLGEKFKPVLGVPSDMSNEDAGTEFLRKVVLPHLGNQNVTETQDYDKFKMIMFMIRKLYALVAGDCAPDNPDAVSNQEILLGGFLYGMILKERLEEWVRSFGPILRDWSNRNNGAKFTDPAFERDFLSKIVKRSNENLGSALEYFLSTGNLVSPTGLDLQQASGYTVMAEKINFYRFISHFRMIHRGSFFAQLKTTTVRKLLPESWGFLCPVHTPDGAPCGLLNHLAHKCLISTSDIDVSHLPKLLVQLGVRSESSVSLDESVPVQIDGRIVGYCSPKQARVVADTLRYWKVMEMHNVPKELEIGYVPNSNGGQYPGIYIFSQAARMFRPVKYLLLDKLDYVGPFEQPFLEIACLPEDLIPGVSTHIEFTPTNILSIVANMTPFSDYNQSPRNMYQCQMSKQTMGTPGTAIDYRTDNKLYRLQTGQTPIVRPPLYNAYGLDNFPNGTNAVVAIISYTGYDMDDAMIINKSSHERGFGHGTIYKTKIHSLDDKDSRRGRSRREITKLFGFAPGGEIKAEWRNSLDEDGLPHIGARVREGSLVAAWHTVRYDAATDSYVNVDGITHFIKYKDAEEGYIDSIRVMGAETGVEPCQSISVKYRVPRKPVIGDKFSSRHGQKGMTIAQMIESMAGKAGALHGHPQDSTPFQFSEENTATDYFGEQLRKAGYNYYGNEPLYSGITGKEFAADIFIGVVHYQRLRHMVNDKFQVRTTGPVNSLTGQPVKGRAKGGGIRVGEMERDSLIAHGAAFILQDRLMNCSDTQRAWICRDCGSFLSTQVAVSSVGSSKARNAAAVAAKASAPAQTQAGGSSGIVRCRRCAREAVFDDSRAVIWEDGDGRRYVGGDNVTVVAVPGVLRYLDVELAAMGIRMKFRVGNA
>XP_022487395_Penicillium_arizonense
MAPAATDTQWSVDYDTLRRENLFQNPPTDHTAYPSLAESIRPHIDSFNALFEDSKIMEAGLRDIGTKTFLDGELETYEQKKARQAEGLRPPKRNRLNVRVREIFLEKPTLPPTNKFATRNREIYPSECRERHATYRGKLRARLEYQVNNGDWMESVRELGNVPIMVRTNRCHLEKATPEELVRHKEESEELGGFYIVNGNEKLIRMLIVGKRNFPMSIIRGSFVKRGQSYTKFGVQIRSVRPDQTSQTNVLHYLSDGNVTFRFSWRKNEYLIPVMMILKALAETNDREIFESIVGGAQSKGMKNTFVTDRVELLLRTYHAYQKHSQYDCRSHLGKAFRPVLGVPADMPDEEVGTEFLRKVVLPHLGNENVTESQDWDKFKMITFMIRKLYSTVAGDCAPDNPDAVSNQEILLGGFLYGMILKERIEEWLRSFGPIARDWSIRNNGAKFTDSAFERDFLSKIVKRSNENIGNALEYFLSTGNLVSPTGLDLQQTSGYTVIAEKINFYRFISHFRMIHRGSFFAQLKTTTVRKLLPESWGFLCPVHTPDGSPCGLLNHLAHKCLISTGDLEVSHLPRLLVQLGIRSESSVAIDESVVVQLDGRIIGYCSPKQAQRIADTVRYWKVEGKHNIPRELEVGYVPNSAGGQYPGVYMFSQSARMYRPVKYLASDKLDFVGPFEQPFMEIACVESDLIPGLSTHIEFTPTNILSIVANMTPFSDYNQSPRNMYQCQMSKQTMGTPGTSIAYRTDNKLYRIQTGQTPIVRPPLYNAYGLDNFPNGMNAVVAIISYTGYDMDDAMIINKSAHERGFGHGTVYKTKVHTLAEGDSKRSKSKRDVTKLFGFAPGDEIKEQVRAILDEDGLPHLGARVKEGDKIAAWHNVRFDPASDSFVNVDGITHYMKYKDAEEGYIDSIRIMGSENGNEPMQSLSVKYRIPRKPVIGDKFSSRHGQKGVLSQLWPAVDMPFSESGMQPDLIINPHAFPSRMTIAQMIESMAGKAGAMHGLPQDSTPFQFSEENTATDYFGEQLRKAGYNYYGNEPLYSGITGREFSADIYMGLVYYQRLRHMVNDKFQVRTTGPVNALTGQPVKGRAKGGGIRVGEMERDSLIAHGAAFLLQDRLMNCSDAQHTWICRSCGSFLSTQVAVSGSSRSRAAINPGAAAAAAKAAPNQQSHSHAAGAVGAVGGVAGIVRCRRCAREAVFDDSRAEVWEDGNGQRFVGGDNVTIVAVPGVLRYLDVELAAMGIRMKFWVDN
>XP_014535863_Penicillium_digitatum
MAPAATETQWSVEYDTLRRENLFKNPPTDHTAYPSLAESIRPHIDSFNALFDDSKILEAGLKDIGIKTFLDGELETYEQKKARQAEGIRPPKRNRLNVRVREIFLDKPTLPPANKYATRNREIYPSECRERHSTYRGKLRARLEYQVNNGDWMESVRELGNVPIMVRTNRCHLEKATPDELVRHNEESEELGGFYIVNGNEKLIRMLVVGKRNYPMSIIRGSFVKRGQTYTKFGVQIRSVRPDQTSQTNVLHYLSDGNVTFRFSWRKNEYLIPVMMILKALAETNDREIFEAIVGGASSKGMKNTFVTDRVELLLRTYHAYQKHSQYDCRSHLGKAFRPVLGVPADMPDEEVGTEFLRKVVLPHLGNENVTEAQDWDKFKLITFMIRKLYSTVAGDCAPDNPDAVSNQEILLGGFLYGMILKERIEEWLRSFGPIARDWSIRNNGAKFTDEAFERDFLSKIVKRSNENIGNALEYFLSTGNLVSPTGLDLQQTSGYTVIAEKINFYRFISHFRMIHRGSFFAQLKTTTVRKLLPESWGFLCPVHTPDGSPCGLLNHLAHKCFISTDNLDVSQLPRTLVQLGVRSESSVALDESVVVQLDGRIIGYCSPKQAQRIADTIRYWKVEGKNNIPRELEIGYIPNSSGGQYPGVYMFSQSARMYRPVKYLALDKLDYVGPFEQPFMEIACVESDLIPGLSTHIEFTPTNILSIVANMTPFSDYNQSPRNMYQCQMSKQTMGTPGTSIAHRTDNKLYRIQTGQTPIVRPPLYNAYGLDNFPNGMNAVVAIISYTGYDMDDAMIINKSAHERGFGHGTVYKTKVVTLADNDSRRTKSKREVTKLFGFAPGDEVKEQVRNIIDEDGMPHLGARVKEGDKIAAWHNVRFDPASDSYVNVDGVTHYMKYKDAEEGYVDSIRLMGSESGNEPAQSLSIKYRIPRKPVIGDKFSSRHGQKGVLSQLWPAVDMPFSESGMQPDLIINPHAFPSRKAPLLLRSKKTHSSNAFPGMTIAQMIESMAGKAGAMHGLPQDSTPFQFSEENTATDYFGEQLRKAGYNYYGNEPLYSGITGREFSADIYMGLVYYQRLRHMVNDKFQVRTTGPVNALTGQPVKGRAKGGGIRVGEMERDSLIAHGAAFLLQDRLMNCSDAQHTWICRSCGSFLSTQVAVSGSSRSRTAINPGAAAAAAKAAPNQQSTNAHAGSAIGALGGVNGVVRCRRCAREATFDDSRAEVWEDGDGHRYVGGDNVTIVAVPGVLRYLDVELAAMGIRMKFLVEN
>XP_016595333_Penicillium_expansum
MAPAATETQWSVEYDTLRRENLFKNPPVDHTAYPSLAESIRPHIDSFNALFDDSKILEAGLKDIGIKTFLDGELETYEQKKARQAEGVRAPKRNRLNVRVREIFLDKPTLPPTNKYATRNREIYPSECRERHSTYRGKLRARLEYQVNNGDWMESVRELGNVPIMVRTNRCHLEKATPDELVRHNEESEELGGFYIVNGNEKLIRMLVVGKRNYPMSIIRGSFVKRGQTYTKFGVQIRSVRPDQTSQTNVLHYLSDGNVTFRFSWRKNEYLIPVMMILKALAETNDREIFEAIVGGASSKGMNNTFVTDRVELLLRTYHAYQKHSQYDCRSHLGKAFRPVLGVPADMPDEEVGTEFLRKVVLPHLGNENVTETQDWDKFKLITFMIRKLYSTVAGDCAPDNPDAVSNQEILLGGFLYGMILKERIEEWLRSFGPIARDWSIRNNGAKFTDESFDRDFLSKIVKRSNENIGNALEYFLSTGNLVSPTGLDLQQTSGYTVIAEKINFYRFISHFRMIHRGSFFAQLKTTTVRKLLPESWGFLCPVHTPDGSPCGLLNHLSHKCLISTDNLDVSQLPRTLVQLGVRSESSVALDESVVVQLDGRIIGYCSPKQAQKIAETIRYWKVEGKNNIPRELEIGYIPNSSGGQYPGVYMFSQSARMYRPVKYLALDKLDYVGPFEQPFMEIACVESDLIPGLSTHIEFTPTNILSIVANMTPFSDYNQSPRNMYQCQMSKQTMGTPGTSIAHRTDNKLYRIQTGQTPIVRPPLYNAYGLDNFPNGMNAVVAIISYTGYDMDDAMIINKSAHERGFGHGTVYKTKVVTLADNDSRRTKSKREVTKLFGFAPGDEVKEQVRNIIDEDGMPHLGARVKEGDKIAAWHNVRFDPASDSYVNVDGITHYMKYKDAEEGYVDSIRLMGSESGNEPAQSLSVKYRIPRKPVIGDKFSSRHGQKGVLSQLWPAVDMPFSESGMQPDLIINPHAFPSRMTIAQMIESMAGKAGAMHGLPQDSTPFQFSEENTATDYFGEQLRKAGYNYYGNEPLYSGVTGREFSADIYMGLVYYQRLRHMVNDKFQVRTTGPVNALTGQPVKGRAKGGGIRVGEMERDSLIAHGAAFLLQDRLMNCSDAQHTWICRCCGSFLSTQVAVSGSSRSRTAINPGAAAAAAKAAPNQQSTNAHAVAAIGAVGGVNGVVRCRRCAREATFDDSRAEVWEDGNGQRYVGGDNVTIVAVPGVLRYLDVELAAMGIRMKFLVDN
>XP_040649506_Penicillium_griseofulvum
MAPAATETEWSVEYDTLRRENLFKNPPTDHTAYPSLAESIRPHIDSFNALFDDSKILEAGLKDIGIKTFLDGELETYEQKKARQAEGIRPPKRNRLNVRVREIFLEKPTLPPTNKYTTRNREIYPSECRERHATYRGKLRARLEYQVNNGDWMESVRELGNVPIMVRTNRCHLEKATPQELVQHNEESEELGGFYIVNGNEKLIRMLVVGKRNYPMSIVRGSFVKRGQTYTKFGVQIRSVRPDQTSQTNVLHYLSDGNVTFRFSWRKNEYLIPVMMILKALAETNDREIFESIVGGASSKGMKNTFVTDRVELLLRTYHAYQKHSQFDCRSHLGKAFRPVLGVPADMPDEEVGTEFLRKVVLPHLGNENVTEAQDWDKFKLITFMIRKLYSTVAGDCAPDNPDAVSNQEILLGGFLYGMILKERIEEWLRSFGPIARDWSIRNNGAKFTDEAFERDFLSKIVKRSNENIGNALEYFLSTGNLVSPTGLDLQQTSGYTVIAEKINFYRFISHFRMIHRGSFFAQLKTTTVRKLLPESWGFLCPVHTPDGSPCGLLNHLAHKCLISTDNLDVSHLPRTLVQLGVRSESSVALDESVVVQLDGRIIGYCSPKQAQRIADTIRYWKVEGKNNIPRELEIGYIPNSSGGQYPGVYMFSQSARMYRPVKYLALDKLDYVGPFEQPFMEIACVESDLIPGLSTHIEFTPTNILSIVANMTPFSDYNQSPRNMYQCQMSKQTMGTPGTSIAHRTDNKLYRIQTGQTPIVRPPLYNAYGLDNFPNGMNAVVAIISYTGYDMDDAMIINKSAHERGFGHGTVYKTKVVTLADNDSRRTKSKREVTKLFGFAPGDEVKEQVRNIIDEDGMPHLGARVKEGDKIAAWHNVRFDPASDSYVNVDGITHYMKYKDAEEGYVESIRLMGSESGNEPAQSLSVKYRIPRKPVIGDKFSSRHGQKGVLSQLWPAVDMPFSESGMQPDLIINPHAFPSRMTIAQMIESMAGKAGAMHGLPQDSTPFQFSEENTATDYFGEQLRKAGYNYYGNEPLYSGVTGREFSADIYMGLVYYQRLRHMVNDKFQVRTTGPVNALTGQPVKGRAKGGGIRVGEMERDSLIAHGAAFLLQDRLMNCSDAQHTWICRSCGSFLSTQVAVSGSSRNRAAINPGAAAAAAKAAPNQQSANAHAGAAIGAVGGVNGIVRCRRCAREATFDDSRAEVWEDGNGQRYVGGDNVTIVAVPGVLRYLDVELAAMGIRMKFLVDN
>XP_038925760_Penicillium_roqueforti
MAPAATDTQWSVEYDTLRRENLFKNPPADHTAYPSLAESIRPHIDSFNALFEDSKILEAGLKDIGTKTFLDGELETYEQKKARQSEGVRPPKRNRLNVRVREIFLDKPTLPPTNKYTTRNREIYPSECRERHSTYRGKLRARLEYQVNNGDWMESIRELGNVPIMVRTNRCHLEHASPEELVRHKEESEELGGFYIVNGNEKLIRMLVVGKRNYPMSIIRNSFVKRGQTYTKFGVQIRSVRPDQTSQTNVLHYLSDGNVTFRFSWRKNEYLIPVMMILKALAETNDREIFEAIVGGASSKGMNNTFVTDRVELLLRTYHAYQKHSQYDCRSHLGKAFRPVLGVPADMPDEEVGTEFLRKVVLPHLGNEHVTEAQDWDKFKLITFMVRKLYSTVAGDCAPDNPDAVSNQEILLGGFLYGMILKERIEEWLRSFGPIARDWSIRNNGARFTDEAFERDFLSKIVKRSNENIGNALEYFLSTGNLISPTGLDLQQTSGYTVIAEKINFYRFISHFRMIHRGSFFAQLKTTTVRKLLPESWGFLCPVHTPDGSPCGLLNHLSHKCLISTDNLDVSDLPRTLVQLGVRSESSVALDESVVVQLDGRIIGYCSPKQAQRIADTIRYWKVEGKNNIPRELEIGYIPNSSGGQYPGVYMFSQSARMYRPVKYLALDKLDYVGPFEQPFMEIACVESDLIPGLSTHIEFTPTNILSIVANMTPFSDYNQSPRNMYQCQMSKQTMGTPGTSIAHRTDNKLYRIQTGQTPIVRPPLYNAYGLDNFPNGMNAVVAIISYTGYDMDDAMIINKSAHERGFGHGTVYKTKVVTLADNDSRRNKSKREVTKLFGFAPGDEVKEQVRNIIDEDGMPHLGARVKEGDKIAAWHSVRFDPASDSYVNVDGITHYMKYKDAEEGYVESLRIIGSESGNEPAQSLSIKYRIPRKPVIGDKFSSRHGQKGVLSQLWPAVDMPFSESGMQPDLIINPHAFPSRMTIAQMIESMAGKAGAMHGLPQDSTPFQFSEENTATDYFGEQLRKAGYNYYGNEPMYSGVTGREFSADIYMGLVYYQRLRHMVNDKFQVRTTGPVNALTGQPVKGRAKGGGIRVGEMERDSLIAHGAAFLLQDRLMNCSDAQHTWICRSCGSFLSTQVAVSGSSRSRTTINPGAAAAAAKAAPNQQNTNAHASSAIGAVGGVNGVVRCRRCAREATFDDSRAEVWEDGDGHRYVGGDNVTIVAVPGVLRYLDVELAAMGIRMKFLVDN
>XP_002564802_Penicillium_rubens
MAPAATDTQWSVEYDTLRRENLFRNPPTDHTAYPSLAESIRPHIDSFNALFEDSKILEAGLRDIGTKTFLDGELETYEQKKARQAEGVRPPKRNRLNVRVREIFLEKPTLPPTNKYTTRNREIYPSECRERHATYRGKLRARLEYQVNNGDWMESVRELGNVPIMVRTNRCHLEKATPDELVRHKEESEELGGFYIVNGNEKLIRMLIVGKRNYPMSIIRGSFVKRGQTYTKFGVQIRSVRPDQTSQTNVLHYLSDGNVTFRFSWRKNEYLIPVMMILKALAETNDREIFEAIVGAASSKGMSNTFVTDRVELLLRTYHAYQKHSQYDCRSHLGKAFRPVLGVPADMPDEEVGTEFLRKVVLPHLGNENVTESQDWDKFKLITFMIRKLYSTVAGDCAPDNPDAVSNQEILLGGFLYGMILKERIEEWLRSFGPIARDWSIRNNGAKFTDEAFERDFLSKIVKRSNENIGNALEYFLSTGNLVSPTGLDLQQTSGYTVIAEKINFYRFISHFRMIHRGSFFAQLKTTTVRKLLPESWGFLCPVHTPDGSPCGLLNHLSHKCLIATDNLDVSHLPRTLVQLGVRSESSVALDESVVVQLDGRIIGYCSPKQAQRIADTIRYWKVEGKNNIPRELEVGYIPNSSGGQYPGVYMFSQSARMYRPVKYLALDKLDYVGPFEQPFMEIACVESDLIPGLSTHIEFTPTNILSIVANMTPFSDYNQSPRNMYQCQMSKQTMGTPGTSIAHRTDNKLYRIQTGQTPIVRPPLYNAYGLDNFPNGMNAVVAIISYTGYDMDDAMIINKSAHERGFGHGTVYKTKVVTLAENDSRRNKSKREVTKLFGFAPGDEIKDQVRNTIDEDGMPHLGARVKEGDKIAAWHNVRFDPASDSYVNVDGVTHYMKYKDAEEGYVDSIRIMGSESGNEPAQSLSIKYRIPRKPVIGDKFSSRHGQKGVLSQLWPAVDMPFSESGMQPDLIINPHAFPSRMTIAQMIESMAGKAGAMHGLPQDSTPFQFSEENTATDYFGEQLRKAGYNYYGNEPLYSGVTGREFSADIYMGLVYYQRLRHMVNDKFQVRTTGPVNALTGQPVKGRAKGGGIRVGEMERDSLIAHGAAFLLQDRLMNCSDAQHTWICRCCGSFLSTQVAVSGSSRSRTAINPGAAAAAAKVAPNQQSANAHAGAAIGAVGGVNGFVRCRRCAREATFDDSRADVWEDGDGHRYVGGDDVTIVAVPGVLRYLDVELAAMGIRMKFLVNN
>XP_040815638_Penicillium_solitum
MAPAATETQWSVEYDTLRRENLFKNPPTDHTAYPSLAESIRPHIDSFNALFDDSKILEAGLKDIGTKTFLDGELETYEQKKARQAEGVRPPKRNRLNVRVREIFLEKPTLPPTNKYTTRNREIYPSECRERHSTYRGKLRARLEYQVNNGDWMESVRELGNVPIMVRTNRCHLEKATPDELVRHNEESEELGGFYIVNGNEKLIRMLVVGKRNYPMSIIRGSFVKRGQTYTKFGVQIRSVRPDQTSQTNVLHYLSDGNVTFRFSWRKNEYLIPVMMILKALAETNDREIFEAIVGGASSKGMNNTFVTDRVELLLRTYHAYQKHSQYDCRSHLGKAFRPVLGVPADMPDEEVGTEFLRKVVLPHLGNENVTEAQDWDKFKLITFMIRKLYSTVAGDCAPDNPDAVSNQEILLGGFLYGMILKERIEEWLRSFGPIARDWSIRNNGAKFTDEAFERDFLSKIVKRSNENIGNALEYFLSTGNLVSPTGLDLQQTSGYTVIAEKINFYRFISHFRMIHRGSFFAQLKTTTVRKLLPESWGFLCPVHTPDGSPCGLLNHLSHKCLISTDNLDVSHLPRTLVQLGVKSESSVALDESVVVQLDGRIIGYCSPKQAQRIADTIRYWKVEGKNNIPRELEIGYIPNSSGGQYPGVYMFSQSARMYRPVKYLALDKLDYVGPFEQPFMEIACVESDLIPGLSTHIEFTPTNILSIVANMTPFSDYNQSPRNMYQCQMSKQTMGTPGTSIAHRTDNKLYRIQTGQTPIVRPPLYNAYGLDNFPNGMNAVVAIISYTGYDMDDAMIINKSAHERGFGHGTVYKTKVVTLADNDSRRTKSKREVTKLFGFAPGDEVKEQVRNIIDEDGMPHLGARVKEGDKIAAWHNVRFDPASDSYVNVDGVTHYMKYKDAEEGYVDSIRIMGSESGNEPAQSLSVKYRIPRKPVIGDKFSSRHGQKGVLSQLWPAVDMPFSESGMQPDLIINPHAFPSRMTIAQMIESMAGKAGAMHGLPQDSTPFQFSEENTATDYFGEQLRKAGYNYYGNEPLYSGVTGREFSADIYMGLVYYQRLRHMVNDKFQVRTTGPVNALTGQPVKGRAKGGGIRVGEMERDSLIAHGAAFLLQDRLMNCSDAQHTWICRCCGSFLSTQVAVSGSSRSRTAINPGAAAAAAKAAPNQQSTNAHAVAAIGAVGGVNGVVRCRRCAREATFDDSRAEVWEDGNGHRYVGGDNVTIVAVPGVLRYLDVELAAMGIRMKFLVDN
>XP_022579915_Penicilliopsis_zonata
MAPAATNTNWSVDFETLRRHDLFKNPPKDHTAFPSLAESIYPHIHSFNALFGDSKVIEAGLKDIGTKTFLDGELESPQEKKVRLAEGRLPPKRNKLNVRVREVFLDKPALPLANKFATRNRNIYPSECRERHATYRGKLRARLEYQVNNGDWKESVRELGQVPIMMRTNRCHLEKATPDELVDHKEESEELGGYFVVNGNEKLIRMLIVGKRNYPMAIIRGSFVKRGHTYTKFGIQIRSVRPDQTSQTNVLHYLSDGNVTFRFSWRKNEYLIPIVMILKALVETNDRDIFEGIVGSAASKGVENTFITDRVELLLRTYKAYNLNGRASSRAYLGEKFKPVLGVPADMSNEDAGTEFLRKIVLPHLGNQNVTESQDYDKFKMLMFMIRKLYALVAGDCAPDNPDAVSNQEVLLGGFLYGMLLKERLEEWLRSLGPIARDYCNRSGAKFTDPAFEKEFLAKVVKRSNENIGGALEYFLSTGNLVSPTGLDLQQASGYTVMAEKINFYRFISHFRMIHRGSFFAQLKTTTVRKLLPESWGFLCPVHTPDGSPCGLLNHLSHKCLISTSDLDVSHVPRLLAQLGVRADSSVSLDESVTVQLDGRVIGYCTPKQARMVADTLRYWKVEGTHQIPLELEIGYVPNSNGGQYPGIYMFSQSARMYRPVKYLALEKLDYVGPFEQPFMEIACLESDLVAGVSTHIEFTPTNILSIVANMTPFSDYNQSPRNMYQCQMSKQTMGTPGTAIAYRTDNKLYRLQTGQTPIVRPPLYNAYGLDNFPNGTNAIVAIISYTGYDMDDAMIINKSAHERGFGYGTIYKTKIHSLDEKDSRRGKSKHEITKLFGFAPGDMIKAEWRKTLDEDGLPHVGARMTEGSLVAAWHSVRYDPTTNSYTNVDGVTHFVKYKDAEGGYIDSIRLMGHENGTDPCQSLSVKYRIPRKPIIGDKFSSRHGQKGVCSQLWPAVDMPFSESGMQPDLIINPHAFPSRMTIAQMIESMAGKAGALHGHPQDCTPFQFSEENTATDYFGQQLRKAGYNYYGNEPLYSGITGKEFAADIYMGVVYYQRLRHMVNDKFQVRTTGPVNGVTGQPVKGRAKGGGIRVGEMERDSLLAHGAAFLLQDRLMNCSDAQRSWICRDCGSFLSTQVAVSSVGSSKARAAIKPGSGAAAAAAAAANAATAAPTQQQKQNSSSSASAALGGLTGIVRCRRCAREAVFEDSRADVWEDGDGRRYVGGDNVTVVAVPGVLRYLDVELAAMGIRMKFWVDN
>XP_016622891_Cladophialophora_bantiana
MSATTTGTSTKWSVEYDTARRHKLFRNTPKDRSAFPALQAAVRPHIESFNALWDDNLVDAGLKDIGIYTVVDGDLRNPSRTVHRNRLDLRVTEVILEKPTLPPSNKFSIEDRNIYPSECRERHTTYRGKLRARLQYRVNNGDWQESVRDLGQMPIMLRSNRCHLEKFSPAQMVRHKEESEEMGGYFIVNGNEKLIRMLIATRRNYPMAISRPAFAARGPTFSKLAISIRSVRPDQSSHTNVLHYLTDGNVTFRFSWRKNEYLVPVVMILKALVETNDREIAEGIIGTSSSNKTPSSFVADRVELLLRTYKAYNLKTRAQTMAYLGEKFRPVLMQPITMPDEKVGEEFLRKIVLPHLGNVDVTPSQNNDKFQLILFMIRKLYALAAGDCALDNPDAVSSQEILLGGFLYGMILKENIYEWLVGIGAMARDWLRLKSDANFTDPSFETDFLPKIVRRTNENIAGKLEYFLSTGNLVSQTGLDQSQTSGYTIMAEKINFYRFISHFRCIHRGAFFAQLKTTTVRKLLPESWGFLCPVHTPDGAPCGLLNHLAHQCQVQIKQIDTSAIENAVLRLGVSSVPSMAVNESLSIQLDGRILGYCGAKRTREIAQLLRHWKVNGEHNIPNELEIGHVPTSNGGLYPGLYLFTSPSRMLRPVKYIPSDKLDYVGPFEQQYMNIACVDADIIPALTTHIEFKPTNILSILANMTPFSDFNQSPRNMYQCQMSKQAMGTPSSNMMCRTDNKAYLLQTGQTPVVRPPLYNEYGLDNFPNGMNAVVAVISYTGYDMDDAMIINKSSHERGFGDGVIYKTKVYRLNEDSRASRSKTEIKSLFGFAEGDPNISQEVIQALDPDGLPAIGTKVGEGSIVLAYHSVMFDPSEGKLKNLDGNTMYFKYKDTEEAYIDQIRIIGSETGDQPCQAISIKYRIPRRPIIGDKFSSRHGQKGVCSMLWPSQDMPFSESGIQPDVIINPHAFPSRMTIGMFVESLAGKSGALHGLAQDCTPFSFDEDNTAGNYFGEQLLQAGYNFYGNEPMYSGITGKEFAADIYIGVVYYQRLRHMVSDKFQVRTTGPVNALHGQPIKGRAKGGGIRVGEMERDSLIAHGCAYLLQDRLMDCSDKQRAWVCRTCGSFLSTMMVPNQFTVKKKGGRVEPSGMVRCRACARPATFDDAKVKVWEDGGGRKFVGGDNTTVVNVPGVLRYLDVELAAMGVRTTFEIEG
>XP_008721836_Cladophialophora_carrionii
MSATTTATTIQTRTKSKTNWSVEYDTVRRHKLFRHTPKDRSAYPALQAAVKPHVDAFNALWDEGLIDAGLKDIGTYTVVDGDVRNPSKSIHHNKLDLRVTEVILEKPTLPPSNKFAIEDRNIYPAECRERHASYRGRLKARLQYRVNNGEWQESVRDLGQMPIMLRSNKCHLEKFSPVQMVRHKEEAEELGGYFIVNGNEKLIRMLIAPRRNYPMAISRNAFQARGPTFSKLAMQIRSVRPDQTSQTNVLHYLTDGNVTFRFSWRKNEYLVPVVMILKALVDTNDREIAEGIIGSNSSRKAPSSFVADRTELLLRTYKAYNLKTRQQTLAYLGEKFRPVLMQPITIPDEKVGEEFLRKVVLPHLGNVDVRPSQNNDKFQLLLFMIRKLYALAAGDCALDNPDAVSSQEILLGGFLYGMILKENIYEWLVGIGAAAREWSRIKNGAQFSDPSFEADFLPKIVRRTNENLAGKLEYFLSTGNLVSQTGLDLSQTSGFTIVAEKINFYRFISHFRCIHRGTFFAQLKTTTVRKLLPESWGFLCPVHTPDGSPCGLLNHLAHQCQVQIKRIDTSAIEKAVAQMGLSPTAPMALNDGLSVQLDGRILGYCPAKRAREIAQLLRHWKVNGAHNIPNELEIGYIPTSNGGLYPGLYLFSDPSRMLRPVKYIPSDKLDYVGPFEQQYMNIACVEADIIPNLTTHIEFKPTNILSILANMTPFSDFNQSPRNMYQCQMSKQAMGTPSSNLMCRTDNKAYLLQTGQTPVVRPPLYNEYGLDNFPNGMNAVVAVISYTGYDMDDAMIINKSSHERGFGDGVIYKTKVYKLNEDQRSTRSKTEIKSLFGFADGDPNISPEAVKSLDPDGLPAIGTKVGEGSIVLAYHTVMFDPSEGKLKNLDGNTMYFKYKDAEEAYIDQIRLIGAESGDQPCQAISIKYRIPRRPIIGDKFSSRHGQKGVLSMLWPSADMPFSESGIQPDVIINPHAFPSRMTIGMFVESLAGKSGALHGLAQDCTPFSFDEDNTAGNFFGDQLRQAGYNFYGNEPMYSGITGKEFAADIYIGVVYYQRLRHMVSDKFQVRTTGPVNALHGQPIKGRSKGGGIRVGEMERDSLIAHGCAYLLQDRLMDCSDKTRAWVCRSCGSFLSTMMVPNQFTAGKKGGRLEPSGMVRCRACARQATFEDSKMTVWEDGAGRKFVGGDNTTVVSVPGVLRYLDVELAAMGVRTKFEIEN
>XP_016245009_Cladophialophora_immunda
MSTTTTQTSTKWSVEYDTVRRHKLFRNTPKDRSAFPALQAAVKPHIESFNALWDEKLIDAGLKDIGIYTVVDGDLRNPSRAIQRNKLDLRVTEVILEKPTLPPSNKFSIEDRNIYPSECRERHTTYRGRLRARLQYRINNGDWQESVRDLGQMPIMLRSNRCHLEKFSPAQMVRHKEESEEMGGYFIVNGNEKLIRMLIATRRNYPMAISRSAFAARGPTFSKFAIQIRSVRPDQTSHSNVLHYLTDGNVTFRFSWRKSEYLVPVVMILKALVDTNDREIAEGIIGSSASNKTPSSFVADRTELLLRTYKAYNLKTRTQTLAYLGEKFRPVLMQPITMSDEKVGEEFLRKIVLPHLGNVDVTPSQNNDKFQLILFMIRKLYALAAGDCALDNPDAVSSQEVLLGGFLYGMILKENIYEWLVGIGAVARDWIRAKNDAKFTDPSFEADFLPKIVRRTNENIAGKLEYFLSTGNLVSQTGLDLSQTSGFTIMAEKINFYRFISHFRCIHRGAFFAQLKTTTVRKLLPESWGFLCPVHTPDGAPCGLLNHLAHQCQVQIKRIDTSGIEKAVLQLGLSSAPSMTISESLSVQLEGRILGYCAAKRAREIAQLLRHWKVNGEHNIPNELEIGYVPTSNGGLYPGLYLFTDPSRMLRPVKYIPADKLDYVGPFEQQYMNIACVDADIIPSLTTHIEFKPTNVLSILANMTPFSDFNQSPRNMYQCQMSKQAMGTPSSNMMCRTDNKAYLLQTGQTPVVRPPLYNEYGLDNFPNGMNAVVAVISYTGYDMDDAMIINKSSHERGFGDGVIYKTKVYKLNEDSRAARSKTEIKSLFGFAEGDPNISEEVIQALDSDGLPAVGTKVGEGSIVLAYHSVMFDPSEGKLKNLDGNTKYFKYKDAEEAYIDQIRLIGSETGDQPCQAISIKYRIPRRPIIGDKFSSRHGQKGVCSMLWPSEDMPYSESGIQPDVIINPHAFPSRMTIGMFVESLAGKSGALHGLAQDCTPFSFDEDNTAGNYFGDQLLQAGYNFYGNEPMYSGITGKEFAADIYIGVVYYQRLRHMVSDKFQVRTTGPVNALHGQPIKGRAKGGGIRVGEMERDSLIAHGCAYLLQDRLMDCSDKQRAWVCRSCGSFLSTMMVPNQFTIKRRGGRVEPSGMVRCRACARPATFQDSKIAVWEDGAGRKFVGGDNTTVVNVPGVLRYLDVELAAMGVRTTFEIEG
>XP_007742791_Cladophialophora_psammophila
MSATTTRTSTKWSVEYDTVRRHKLFRNTPKDRSAFPALQAAVKPHIESFNALWDDNLVDAGLRDIGIYTVVDGDVRNPSRTTHRNRLDLRVTEVILEKPTLPPSNKFSIGDRNIYPSECRERHTTYRGKLRARLQYRVNNGDWQESVRDLGQMPIMLRSNRCHLEKFSPALMVRHKEESEEMGGYFVVNGNEKLIRMLIATRRNYPMAISRPAFAARGPTFSKLAISIRSVRPDQTSHTNVLHYLTDGNVTFRFSWRKNEYLVPVVMILKALVETNDREIAEGIIGTSSSNKTPGSFVADRAELLLRTYKAYNLKTRAQTLAYLGEKFRPVLMQPITMPDEKVGEEFLRKIVLPHLGNVDVTPSQNNDKFQLILFMIRKLYSLAAGDCALDNPDAVSSQEILLGGFLYGMILKENIYEWLVGIGAMARDWVRAKSDAKFTDPSFETDFLPKIVRRTNENIAGKLEYFLSTGNLVSQTGLDQSQTSGYTIMAEKINFYRFISHFRCIHRGAFFAQLKTTTVRKLLPESWGFLCPVHTPDGAPCGLLNHLAHQCQVQIKQIDTSGIEKAVLRLGVSSVPSMAVNESLSIQLDGRILGYCGAKRAREIAQLLRHWKVNGEHNIPNELEIGHVPTSNGGLYPGLYLFTSPSRMLRPVKYIPSDKLDYIGPFEQQYMNIACVDADIIPTLTTHIEFKPTNVLSILANMTPFSDFNQSPRNMYQCQMSKQAMGTPSSNMMCRTDNKAYLLQTGQTPVVRPPLYNEYGLDNFPNGMNAVVAVISYTGYDMDDAMIINKSSHERGFGDGVIYKTKVYRLNEDSRAARSKTEIKSLFGFAEGDPNISQEVIQALDPDGLPAIGTKVGEGSIVLAYHSVMFDPSEGKLKNLDGNTMYFKYKDTEEAYIDQIRIIGSETGDQPCQAISIKYRIPRRPVIGDKFSSRHGQKGVCSMLWPSQDMPFSESGIQPDVIINPHAFPSRMTIGMFVESLAGKSGALHGLAQDCTPFSFDEDNTAGNYFGEQLLQAGYNFYGNEPMYSGITGKEFAADIYIGVVYYQRLRHMVSDKFQVRTTGPVNALHGQPIKGRAKGGGIRVGEMERDSLIAHGCAYLLQDRLMDCSDKQRAWVCRTCGSFLSTMMVPNQFTVKKKGGRVEPSGMVRCRACARPATFDDAKVKVWEDGAGRKFVGGDNTTVVNVPGVLRYLDVELAAMGVRTTFEIEG
>XP_018691605_Fonsecaea_erecta
MSTTATQTSTKWSVEYDTVRRQKLFRNTPKDRSAFPALQAAVKPHIESFNALWDEKIIDAGLKDIGIYTVVDGDLRNPSRAIQRNKLDLRVTEIILEKPTLPPSNKFSIEDRNIYPSECRERHTTYRGRLRARLQYRINNGDWQESVRDLGQMPIMLRSNRCHLEKFSPAQMVRHKEESEEMGGYFIVNGNEKLIRMLIATRRNYPMAIARATFAGRGPTFSKFAIQIRSVRPDQTAHTNTLHYLTDGNVTFRFSWRKNEYLVPVVMILKALVDTNDREIAEGIIGASSSNKTPSSFVADRTELLLRTYKVYNLKTRAQTLAYLGEKFRPVLMQPITMSDEKVGEEFLRKIVLPHLGNVDVTPSQNNDKFQLILFMIRKLYALAAGDCAMDNPDAVSSQEVLLGGFLYGMILKENIYEWLMGIGATAREWLRAKNDAKFTDPSFEADFLPKIVRRTNENIAGKLEYFLSTGNLVSQTGLDLSQTSGFTIMAEKINFYRFISHFRCIHRGAFFAQLKTTTVRKLLPESWGFLCPVHTPDGAPCGLLNHLAHQCQVQIKRIDTSGIEKAVTQLGLSSAPLMTVNESLSVQLDGRILGYCAAKRAREIAQLLRHWKVNGEHNIPNELEIGHIPTSNGGLYPGLYLFTERSRMLRPVKYIPSDKLDYVGPFEQQYMNIACMDADIIPTLTTHIEYKPTNVLSILANMTPFSDFNQSPRNMYQCQMSKQAMGTPSSNMMCRTDNKAYLLQTGQTPVVRPPLYNEYGLDNFPNGMNAVVAVISYTGYDMDDAMIINKSSHERGFGDGVIYKTKVYRLNEDARAARSKTEIKSLFGFAEGDPNISQAAIQALDPDGLPAVGTKVGEGSIVLAYHSVMFDPSEGKLKNLDGNTMYFKYKDPEEAYVDQIRLIGSETGDQPCQAISIKYRIPRRPIIGDKFSSRHGQKGVCSMLWPSEDMPYSESGIQPDVIINPHAFPSRMTIGMFVESLAGKSGALHGLAQDCTPFSFDEDNTAGNYFGEQLLQAGYNFYGNEPMYSGITGKEFAADIYIGVVYYQRLRHMVSDKFQVRTTGPVNALHGQPIKGRAKGGGIRVGEMERDSLIAHGTAYLLQDRLMDCSDKQRAWVCRSCGSFLSTMMVPNQFTIKRRGGRVEPSGIVRCRACARPATFEDSKVTVWEDGAGRKFVGGDDTTVVNVPGVLRYLDVELAAMGVRTTFEIEG
>XP_022507196_Fonsecaea_monophora
MSATMTQTSTKWSVEYDTVRRHKLFRNTPKDRSAFPALQAAVKPHIESFNALWDENLIDAGLKDIGIHTVVDGDLRNPSRAIQRNKLDLRVTELILEKPTLPPSNKFSFEDRNIYPSECRERHTTYRGRLRARLQYRLNNGEWQESIRDLGQMPIMLRSNRCHLEKFSPAQMVRHKEESEEMGGYFIVNGNEKLIRMLIATRRNYPMAISRPAFAARGPTFSKLAIQIRSVRPDQTSHTNVLHYLTDGNVTFRFSWRKNEYLVPVVMILKALVDTNDHEIAEGIIGASSSNKTPSSFVADRTELLLRTYKAYNLKTRTQTLAYLGEKFRPVLMQPITMSDEKVGEEFLRKIVLPHLGNVDVTPTQNNDKFQLILFMIRKLYALAAGDCALDNPDAVSSQEVLLGGFLYGMILKENIYEWLMGIGATAREWLRAKNDAKFTDPSFEADFLPKIVRRTNENIAGKLEYFLSTGNLVSQTGLDQSQVSGYTIMAEKINFYRFISHFRCIHRGAFFAQLKTTTVRKLLPESWGFLCPVHTPDGAPCGLLNHLAHQCQVQIKRIDTSGIEKAVVQLGLASVPSMTVSESISVQLDGRILGYCSAKRAREISQLLRHWKVNGQHSIPNEMEIGHVPTSNGGLYPGLYLFTDPSRMLRPVKYIPSDKPDYIGPFEQQYMNIACVDADIIPSLTTHIEFKPTNVLSILANMTPFSDFNQSPRNMYQCQMSKQAMGTPSSNMMCRTDNKAYLLQTGQTPVVRPPLYNEYGLDNFPNGMNAVVAVISYTGYDMDDAMIINKSSHERGFGDGVIYKTKVYRLNEDSRAARSKTEIKSLFGFAEGDPNISPEAVQALDPDGLPAIGTKVGEGSIVLAYHSVMFDPSEGKLKNLDGNTMYFKYKDAEEAYIDQIRLIGAETGDQPCQAISIKYRIPRRPVIGDKFSSRHGQKGVCSMLWPSEDMPYSESGIQPDVIINPHAFPSRMTIGMFVESLAGKSGALHGLAQDCTPFSFDEDHTAGNFFGEQLLQAGYNFYGNEPMYSGITGKEFAADIYIGVVYYQRLRHMVSDKFQVRTTGPVNALHGQPIKGRAKGGGIRVGEMERDSLIAHGCAYLLQDRLMDCSDKQRAWVCRACGSFLSTMMVPNQFTIKRRGGRVEPSGIVRCRACARPATFDDAKITVWEDGAGRKFVGGDDTTVVNVPGVLRYLDVELAAMGVRTTFEIEG
>XP_016634522_Fonsecaea_multimorphosa
MSATATQTSTKWSVEYDTVRRHKLFRNAPKDRSAFPALQAAVKPHIESFNALWDENLIDAGLKDIGTYTVVDGDLRNPSRAIQRNKLDLRVTEVILEKPTLPPSNKFSIEDRNIYPSECRERHTTYRGRLRARLQYRVNNGDWQESLRDLGQMPIMLRSNRCHLEKFSPAQMVRHKEESEEMGGYFIVNGNEKLIRMLIATRRNYPMAISRPAFAARGPTFSKLAIQIRSVRPDQTSQTNVLHYLTDGNVTFRFSWRKNEYLVPVVMILKALVDTNDREIAEGIIGASSSNKTPSSFVADRTELLLRTYKAYNLKTRTQTLAYLGEKFRPVLMQPITMSDEKVGEELLRKIVLPHLGNVDVTSSQNNDKFQLILFMIRKLYALAAGDCALDNPDAVSSQEVLLGGFLYGMILKENIYEWLVGIGATAREWLRAKGDAKFTDPSFEADFLPKIVRRTNENIAGKLEYFLSTGNLVSQTGLDQSQVSGYTIMAEKINFYRFISHFRCIHRGAFFAQLKTTTVRKLLPESWGFLCPVHTPDGSPCGLLNHLAHQCQVQIKRIDTSGIEKSVIQLGLSSVPSMTVNESLSVQLDGRILGYCAAKRAREIAQLLRHWKVNGEHNIPNELEIGHIPTSNGGLYPGLYLFTDPSRMLRPVKYIPSDKLDYIGPFEQQYMNIACVDADIIPSLTTHIEFKPTNVLSILANMTPFSDFNQSPRNMYQCQMSKQAMGTPSSNMMCRTDNKAYLLQTGQTPVVRPPLYNEYGLDNFPNGMNAVVAVISYTGYDMDDAMIINKSSHERGFGDGVIYKTKVYRLNEDARAARSKTEIKSLFGFAEGDPNRTEETFKALDPDGLPPVGTKVCEGSIVLAYHSVMFDPSEGKLKNLDGNTMYFKYKDTEEAYIDQIRLIGSETGDQPCQAISIKYRIPRRPIIGDKFSSRHGQKGVCSMLWPSQDMPYSESGIQPDVIINPHAFPSRMTIGMFVESLAGKSGALHGLAQDCTPFSFDEDNTAGNFFGEQLLSAGYNFYGNEPMYSGITGKEFAADIYIGVVYYQRLRHMVSDKFQVRTTGPVNALHGQPIKGRAKGGGIRVGEMERDSLIAHGCAYLLQDRLMDCSDKQRAWVCRSCGSFLSTMMVPNQFTIKRRGGRVEPSGIVRCRACARPATFEDSKITVWEDGAGRKFVGGENTTVVNVPGVLRYLDVELAAMGVRTTFEIEA
>XP_022494158_Fonsecaea_nubica
MSATMTQTNTKWSVEYDTVRRHKLFRNTPKDRSAFPALQAAVKPHIESFNALWDENLIDAGLKDIGIHTVVDGDLRNPSRAIQRNKLDLRVTELILEKPTLPPSNKFSFENRNIYPSECRERHTTYRGRLRARLQYRLNNGDWQESVRDLGQMPIMLRSNRCHLEKFSPAQMVRHKEESEEMGGYFIVNGNEKLIRMLIATRRNYPMAISRPAFAARGPTFSKLAIQIRSVRPDQTSHTNVLHYLTDGNVTFRFSWRKNEYLVPVVMILKALVDTNDREIAEGIIGASSSNKTPSSFVADRTELLLRTYKAYNLKTRTQTLAYLGEKFRPVLMQPITMSDEKVGEEFLRKIVLPHLGNVDVTPAQNNDKFQLILFMIRKLYALAAGDCALDNPDAVSSQEILLGGFLYGMILKENIYEWLIGIGATAREWLRAKNDAKFTDPSFEADFLPKIVRRTNENIAGKLEYFLSTGNLVSQTGLDQSQVSGYTIMAEKINFYRFISHFRCIHRGAFFAQLKTTTVRKLLPESWGFLCPVHTPDGAPCGLLNHLAHQCHVQIKRIDTSGIEKAVVQLGLASVPSMTVSESISVQLDGRILGYCSAKRAREIAQLLRHWKVNGQHNIPNELEIGHVPTSNGGLYPGLYLFTDPSRMLRPVKYIPSDKLDYIGPFEQQYMNIACVDADIIPGLTTHIELKPTNVLSILANMTPFSDFNQSPRNMYQCQMSKQAMGTPSSNMMCRTDNKAYLLQTGQTPVVRPPLYNEYGLDNFPNGMNAVVAVISYTGYDMDDAMIINKSSHERGFGDGVIYKTKVYKLNEDSRAARSKTEIKSLFGFAEGDPNISPEAIQALDPDGLPAIGTKVGEGSIVLAYHSVMFDPSEGKLKNLDGNTMYFKYKDAEEAYIDQIRLIGAETGDQPCQAISIKYRIPRRPVIGDKFSSRHGQKGVCSMLWPSEDMPYSESGIQPDVIINPHAFPSRMTIGMFVESLAGKSGALHGLAQDCTPFSFDEDHTAGNFFGEQLLQSGYNFYGNEPMYSGITGKEFAADIYIGVVYYQRLRHMVSDKFQVRTTGPVNALHGQPIKGRAKGGGIRVGEMERDSLIAHGCAYLLQDRLMDCSDKQRAWVCRACGSFLSTMMVPNQFTIKRRGGRVEPSGIVRCRACARPATFDDAKITVWEDGAGRKFVGGDDTTVVNVPGVLRYLDVELAAMGVRTTFEIEG
>XP_013282645_Fonsecaea_pedrosoi
MSATMTQTSTKWSVEYDTVRRHKLFRNTPKDRSAFPALQAAVKPHIESFNALWDENLIDAGLKDIGIHTVVDGDLRNPSRAIQRNKLDLRVTELILEKPTLPPSNKFSFEDRNIYPSECRERHTTYRGRLRARLQYRLNNGDWQESIRDLGQMPIMLRSNRCHLEKFSPAQMVRHKEESEEMGGYFIVNGNEKLIRMLIATRRNYPMAISRPAFAARGPTFSKLAIQIRSVRPDQTSHTNVLHYLTDGNVTFRFSWRKNEYLVPVVMILKALVDTNDREIAEGIIGASSSNRTPSSFVADRTELLLRTYKAYNLKTRTQTLAYLGEKFRPVLMQPITMSDEKVGEEFLRKIVLPHLGNVDVTPAQNNDKFQLILFMIRKLYALAAGDCALDNPDAVSSQEVLLGGFLYGMILKENIYEWLMGIGATAREWLRAKNDAKFTDPSFEADFLPKIVRRTNENIAGKLEYFLSTGNLVSQTGLDQSQVSGYTIMAEKINFYRFISHFRCIHRGAFFAQLKTTTVRKLLPESWGFLCPVHTPDGAPCGLLNHLAHQCQVQIKRIDTSGIEKAVVQLGLASVPSMTVSESISVQLDGRILGYCSAKRAREISQLLRHWKVNGQHSIPNEMEIGHVPTSNGGLYPGLYLFTDPSRMLRPVKYIPSDKPDYIGPFEQQYMNIACVDADIIPSLTTHIEFKPTNVLSILANMTPFSDFNQSPRNMYQCQMSKQAMGTPSSNMMCRTDNKAYLLQTGQTPVVRPPLYNEYGLDNFPNGMNAVVAVISYTGYDMDDAMIINKSSHERGFGDGVIYKTKVYRLNEDSRAARSKTEIKSLFGFAEGDPNISPEAVQALDPDGLPAIGTKVGEGSIVLAYHSVMFDPSEGKLKNLDGNTMYFKYKDAEEAYIDQIRLIGAETGDQPCQAISIKYRIPRRPVIGDKFSSRHGQKGVCSMLWPSEDMPYSESGIQPDVIINPHAFPSRMTIGMFVESLAGKSGALHGLAQDCTPFSFDEDHTAGNFFGEQLLQAGYNFYGNEPMYSGITGKEFAADIYIGVVYYQRLRHMVSDKFQVRTTGPVNALHGQPIKGRAKGGGIRVGEMERDSLIAHGCAYLLQDRLMDCSDKQRAWVCRACGSFLSTMMVPNQFTIKRRGGRVEPSGIVRCRACARPATFDDAKITVWEDGAGRKFVGGDDTTVVNVPGVLRYLDVELAAMGVRTTFEIEG
>XP_007752432_Cladophialophora_yegresii
MSATTTATATRTTTKSTAKWSVEYDTVRRHKLFRHAPKDRSAYPALQAAVQPHVDSFNALWDEGLIDSGLKDIGTYTVVDGDTRNPSKSIHHNKLDLRVTELILEKPTLPPSNKFAIEDRNIYPAECRERHASYRGRLKARLQYRVNKGEWQESVRDLGQMPIMLRSTKCHLEKFSPAQMVRHKEEAEELGGYFIVNGNEKLIRMLIAPRRNYPMAISRNAFQARGPTFSKLAMQIRSVRPDQTSQTNVLHYLTDGNVTFRFSWRKNEYLVPVVMILKALVETNDREIAEGIIGSNSSRKAPSSFVADRTELLLRTYKAYNLKTRQQTLAYLGEKFRPVLMQPITMADEKVGEEFLRKVVLPHLGNVDVSPAQNNDKFQLLLFMIRKLYALAAGDCALDNPDAVSSQEILLGGFLYGMILKENIYEWLAGIGAAARDWSRMKNGAQFSEPSFEADFLPKIVRRTNENLAGKLEYFLSTGNLVSQTGLDLSQTSGFTIVAEKINFYRFISHFRCIHRGTFFAQLKTTTVRKLLPESWGFLCPVHTPDGSPCGLLNHLAHQCQVQIKRIDTSGIEKAVVQMGLSPTAPMALNDGLSVQLDGRILGFCPAKRAREIAQLLRHWKVNGAHNIPDELEIGYIPTSNGGLYPGLYLFSDPSRMLRPVKYIPSDKLDYVGPFEQQYMNIACVEADIIPNLTTHIEFKPTNILSILANMTPFSDFNQSPRNMYQCQMSKQAMGTPSSNLMCRTDNKAYLLQTGQTPVVRPPLYNEYGLDNFPNGMNAVVAVISYTGYDMDDAMIINKSSHERGFGDGVIYKTKVYKLNEDQRAARSKTEIKSLFGFADGDPNISPEAVTSLDNDGLPAIGTKVGEGSIVLAYHTVMFDPSEGKLKNLDGNTMYFKYKDAEEAYIDQIRLIGAESGDQPCQAISIKYRIPRRPIIGDKFSSRHGQKGVLSMLWPSADMPFSESGIQPDVIINPHAFPSRMTIGMFVESLAGKSGALHGLAQDCTPFSFDEDNTAGNFFGDQLREAGYNFYGNEPMYSGITGKEFAADIYIGVVYYQRLRHMVSDKFQVRTTGPVNALHGQPIKGRSKGGGIRVGEMERDSLIAHGCAYLLQDRLMDCSDKTRAWVCRSCGSFLSTMMVPNQFTAGKKGGRVEPSGMVRCRACARQATFDDSKMIVWEDGAGQKFVGGDNTTVVNVPGVLRYLDVELAAMGVRTKFEIEN
>XP_016235981_Exophiala_spinifera
MSSTATVTQTRPKWSVEYDTVKRHKLFRNTPKDQSAFPALQAAVKPHVESFNAIWGEKLIDEALKDIGIHTVVDGDLRNPNRSVPRNKLDLRVTEVILEKAVLPPSNKFSIQDRNIYPAECRERHATYRGKLRARLQYRINNGDWKESIRDVGQMPIMLRSNKCHLEKFSPAEMVRYKEESEEMGGYFIVNGNEKLIRMLIASKRNYPMAIERNAFTNRGPTFSKYGVQIRSVRPDQTSQTNVLHYLTDGNVTFRFSWRKNEYLVPVVMILKALVETNDREIAEGIIGVSANKSADSFVTDRTELLLRTYKAYNLKTRAQTLAYLGEKFRPVLGNPVTMSDEKVGEDFLRKVVLPHLGNVDVTPAQNNDKFQLILFMIRKLYAIAAGDCSLDNPDAVSNQEILLGGFLYGMILKEGIHDWVTSIGLAAREWLRNKNDAKFTDPGFEADFLPLIVRRTNENIGGKLEYFLSTGNLVSQTGLDLSQTSGFTIVAEKINFYRFISHFRCIHRGTFFAQLKTTTVRKLLPESWGFLCPVHTPDGSPCGLLNHLAHQCMVQIKKIDTSGIEKAVVQLGLSPVPDVEVKDSLSIQLDGRILGYCPAQRAREISQLLRHWKVNGQHNIPNELEIGLVPTSNGGLYPGLYLFTDPSRMLRPVKYIPADKLDYVGPFEQQYMNIACVDADIIPNLTTHIEYKPTNILSILANMTPFSDFNQSPRNMYQCQMSKQAMGTPSSNLMCRTDNKAYLLQTGQTPVVRPPLYNEYGLDNFPNGMNAVVAVISYTGYDMDDAMIINKSAHERGFGDGVIYKTKVYHLDEKARTLRSKTEIKSLFGFAEADPNIPEQAVRGLDEDGLPAIGTKVCEGDIVLAYHSVMFDPSQGKLKNLDGKTNYFKYKDAEEAYIDQIRLIGSESGDQPCQAISIKYRIPRRPIIGDKFSSRHGQKGVCSMLWPSEDMPFSESGIQPDVIINPHAFPSRMTIGMFVESLAGKSGALHGLAQDCTPFSFDEDNTAGNFFGEQLREAGYNFYGNEPMYSGITGKEFAADIYMGVVYYQRLRHMVSDKFQVRTTGPVNALHGQPIKGRSKGGGIRVGEMERDSLIAHGCAYLLQDRLMDCSDKSRAWVCRSCGSFLSTMMVPNQFTVGKRGGRVEPSGVVRCRACARPATFKDSKMTIWEDGAGRKYVGGDNTTVVNVPGVLRYLDVELAAMGVRTSFEIEN
>XP_016265251_Exophiala_oligosperma
MSSTTTVTQTRPKWSVEYDTVKRHKLFRNTPKDQSAFPALQAAVKPHIESFNAIWGEKLIDEALKDIGTHTVVDGDLRNPNRSIPRNKLDLRVTEVILEKAVLPPSNKFSLQDRNIYPSECRERHATYRGKLRARLQYRINNGDWKESIRDVGQMPIMLRSNKCHLEKFSPAEMVRYKEESEEMGGYFIVNGNEKLIRMLIASKRNYPMAIERNSFTNRGPTFSKYGVQIRSARPDQTSQTNVLHYLTDGNVTFRFSWRKNEYLVPAVMILKALVETNDREIAEGIIGVSATKSANSFVTDRTELLLRTYKAYNLKTQAQTLAYLGEKFRPVLGNPITMSDEKVGEDFLRKVVLPHLGNVDVTPAQNNDKFQMMLFMIRKLYAMAAGDCVLDNPDAVSNQEILLGGFLYGMILKEGIHDWLMSIGLAAREWLRNKNDAKYTDPSFEADFLPKIVRRTNENIGGKLEYFLSTGNLVSQTGLDLSQTSGFTIVAEKINFYRFISHFRCIHRGTFFAQLKTTTVRKLLPESWGFLCPVHTPDGSPCGLLNHLAHQCMVQIKKIDTSGIEKAVVQLGLSSVPDIEVKDSLSIQLDGRIIGYCPAQRAREISQLLRHWKVNGEHNIPNELEIGLVPTSNGGLYPGLYLFTDPSRMLRPVRYIPADKLDYVGPFEQQYMNIACVDADIIPNLTTHIEYKPTNILSILANMTPFSDFNQSPRNMYQCQMSKQAMGTPSSNLMCRTDNKAYLLQTGQTPVVRPPLYNEYGLDNFPNGMNAVVAVISYTGYDMDDAMIINKSAHERGFGDGVIYKTKVYHLDEKSRNPRSKTEIKSLFGFAEADSNISKEAINKLDEDGLPPIGTKVSEGDIVLAYHTVMFDPSQGKLKNLDGKTSYFKYKDAEEAYIDQIRLIGSESGDQPCQAISIKYRIPRRPIIGDKFSSRHGQKGVCSMLWPSEDMPYSETGIQPDVIINPHAFPSRMTIGMFVESLAGKSGALHGLAQDCTPFSFDEDNTAGNFFGDQLREAGYNFYGNEPMYSGITGKEFAADIYIGVVYYQRLRHMVSDKFQVRTTGPVNALHGQPIKGRSKGGGIRVGEMERDSLIAHGCAYLLQDRLMDCSDKSRAWVCRTCGSFLSTMMVPNQFTVGKRGGRVEPSGVVRCRACARPATFDDSKMTIWEDGAGRKYVGGDDTTVVNVPGVLRYLDVELAAMGVRTSFQIEN
>XP_013310283_Exophiala_xenobiotica
MSSTTTQTRTKWSVEYDTVKRHKLFRNTPKDRSAFPALQAAVKPHIESFNALWGEKLIDEGLKDIGIQSVVDGDIRNPSRTVARNKLDLRVTEVMLEKAVLPPSNKFSIQDRNIYPSECRERHATYRGKLRARLQYRINNGDWKESIRDVGQMPIMLRSNRCHLEKFSPAEMVRHKEESEEMGGYFIVNGNEKLIRMIIASRRNYPMAIERNAFTGRGPTFSKLGVQIRSVRPDQTSQTNVLHYLTDGNVTFRFSWRKNEFLVPVVMILKALVETNDREIGEGIIGAWSNKSPNSFVTDRTELLLRTYKAYNLKTRAQTLAYLGEKFRPVLGNPITMSDEKVGEDFLRKVVLPHLGNLDVTPAQNNDKFQLMLFMIRKLYALAAGDCALDNPDTVSNHEVLLGGFLYGMILKEGIHDWLVSIGQTAREWLRNKNDAKFTDPSFETDFLPKIVRRTNENIGGKLEYFLSTGNLVSQTGLDQSQTSGFTIVAEKINFYRFISHFRCIHRGTFFAQLKTTTVRKLLPESWGFLCPVHTPDGSPCGLLNHLSHQCMIQIKRIDTSGIEKAVIQLGLAPVPAMDVQDSLSVQLDGRILGYCSAKRAREIAQLLRHWKVNGEHKIPNELEIGHVPTSNGGLYPGLYLFTDPSRMLRPVKYIPSDKLDYVGPFEQQYMNIACVDADIIPNLTTHIEYKPTNILSILANMTPFSDFNQSPRNMYQCQMSKQAMGTPSSNLMCRTDNKAYLLQTGQTPVVRPPLYNEYGLDNFPNGMNAVVAVISYTGYDMDDAMIINKSSHERGFGDGVIFKTKVYNLDEKSRGPRSKTEIKSLFGFAEGDPNISTDAVRALDPDGLPAIGTKVGEGDIVLAYHSVMFDPSEGKLKNLDGRTSYFKYKDAEEAYIDQIRLIGSESGDQPCQAISIKYRIPRRPIIGDKFSSRHGQKGVCSMLWPSEDMPFSESGIQPDVIINPHAFPSRMTIGMFVESLAGKSGALHGLAQDCTPFSFDEDNTAGNFFGDQLRQAGYNFYGNEPMYSGITGKEFAADIYIGVVYYQRLRHMVSDKFQVRTTGPVNALHGQPIKGRSKGGGIRVGEMERDSLIAHGCAYLLQDRLMDCSDKSRAWVCRSCGSFLSTMMVPNQFTVGKRGGRVEPSGVVRCRACARPATFDDSKMLVWEDGAGRKYVGGDNTTVVNVPGVLRLLDVDLAAMGVRMRFEIEN
>XP_007719429_Capronia_coronata
MSSTKTQTSTKWSVEYDTVRRQKLFRNTPKDRSAFPALQAAVKPHIESFNALWDEKLIDAGLKDIGVYTVVDGDLRNPSRTIPRNKLDLRVTEVMLDKAVLPASNKFSIQDRNIYPSECRERHATYRGKLRARLQYRINNGDWKESVREVGQMPIMLRSNRCHLEKFSPAEMVRHKEESEELGGYFIVNGNEKLIRMLIASRRNYPMAIARNAFTARGPTFSKFGIQIRSVRPDQTSQTNVLHYLTDGNVTFRFSWRKNEYLVPVMMILKALVHTNDREIAEGIIGTSSSTATPSSFVSDRAELLLRTYKVYNLKTRAQTLAYLGEKFRPVLGNPITVPDEKVGEDFLRKVVLPHLGNVDVTPAQNNDKFQLMLFMIRKLYALAAGDCALDNPDAVSNQEILLGGFLYGMILKESIHDWLVGIGGAAREWLRMKNGSTFADASFDADFLPKIVRRTNENLAGRLEYFLSTGNLVSQTGLDLSQTSGFTIFAEKINFYRFISHFRCIHRGTFFAQLKTTTVRKLLPESWGFLCPVHTPDGSPCGLLNHLAHQCQVQIKTIDTTGIEKAVSQFGLYSVPAMEVKDSLSVQLDGRILGYCSAKRAKEIAQLLRHWKVNGKHNIPTELEIGYVPTSNGGLYPGLYLFTDPSRMLRPVKYLPSDKLDYVGPFEQQYMNIACVDADIIPNLTTHIEYKPTNILSILANMTPFSDFNQSPRNMYQCQMSKQAMGTPSSNMMCRTDNKAYLLQTGQTPVVRPPLYNEYGLDNFPNGINAVVAVISYTGYDMDDAMIINKSAHERGFGDGVMYKTKVYELNEKSRSSRSKTEIKSLFGFAEGDPNLSTDVLGTLDPDGLPPVGTKVSEGSVVLAYHSVMFDPSEGKLKNLDGKTSFFKYKDAEEAYIDQIRLIGSETGDQPCQAISIKYRIPRRPIIGDKFSSRHGQKGVCSMLWPSQDMPFSESGIQPDVIINPHAFPSRMTIGMFVESLAGKSGALHGLAQDSTPFSFDEDNTAGDFFGDQLRQAGYNFYGNEPMYSGVTGKQFAADIYIGVVYYQRLRHMVSDKFQVRTTGPVNALHGQPIKGRSKGGGIRVGEMERDSLIAHGCAYLLQDRLMDCSDKQRSWVCRSCGSFLSTMMVPNQFTLGKKGGRVEPSGIVRCRACARPATFEDSKMLVWEDGAGRKFVGGDNTTVVNVPGVLRYLDVELAAMGVRTTFQIEG
>XP_007730622_Capronia_epimyces
MSSTTTQTSTKWSVEYDTVRRHKLFRNTPKDRSAFPALQAAVKPHIESFNALWDEKLIDAGLKDIGVHTVVDGDLRNPSRTIRRNKLDLRVTEVILDKAVLPASNKFSLQDRNIYPSECRERHATYRGKLRARLQYRINNGDWKESVRDVGQMPIMLRSNKCHLEKFSPAEMVRHKEESEELGGYFIVNGNEKLIRMLIASRRNYPMAIARNAFTGRGPTFSKFGIQIRSVRPDQTSQTNVLHYLTDGNVTFRFSWRKNEFLVPVVMILKALVDTNDREIAEGIIGSSSGPTTPSSFVSDRTELLLRTYKAYNLKTRAQTLAYLGDKFRPVLGNPITVPDEKVGEDFLRKIVLPHLGNVDVTPAQNNDKFQLILFMIRKLYALAAGDCALDNPDAVSNQEILLGGFLYGMILKESIHDWLMAVGGAAREWLRTKNGATFADASFDADFLPKIVRRSNENLAGRLEYFLSTGNLVSQTGLDLSQTSGFTIVAEKINFYRFISHFRCIHRGTFFAQLKTTTVRKLLPESWGFLCPVHTPDGSPCGLLNHLAHQCQVQIKRIDTSGIEKAISQFGLSSVPAMDVENSLSVQLDGRILGYSPAKRAKEISQLLRHWKVGGEHNIPTELEIGYVPTSNGGLYPGLYLFTDPSRMLRPVKYIPSDKLDYVGPFEQQYMNIACVDADIIPNLTTHIEFKPTNILSILANMTPFSDFNQSPRNMYQCQMSKQAMGTPSSNMMCRTDNKAYLLQTGQTPVVRPPLYNEYGLDSFPNGMNAVVAVISYTGYDMDDAMIINKSAHERGFGDGVIYKTKVYELNEKSRSSRSKTEIKSLFGFAEGDPNPSEEALSSLDPDGLPPVGTKVGEGSIVLAYHNVMFDPSEGKLKNLDGNTKYFKYKDSEEAYIDQIRLIGSETGDQPCQAISIKYRIPRRPIIGDKFSSRHGQKGVCSMLWPSEDMPFSESGIQPDVIINPHAFPSRMTIGMFVESLAGKSGALHGLAQDCTPFSFDEDNTAGDFFGDQLRQAGYNFYGNEPMYSGITGKQFAADIYIGVVYYQRLRHMVSDKFQVRTTGPVNALHGQPIKGRSKGGGIRVGEMERDSLIAHGCAYLLQDRLMDCSDKQRAWVCRSCGSFLSTMMVPNQFTLGRKGGRVEPSGMVRCRACARPAVFADSKMLVWEDGAGRKFVGGDNTTVVNVPGVLRYLDVELAAMGVRTTFQIEG
>XP_009158611_Exophiala_dermatitidis
MSSTTTKTSTKWSVEYDTVRRHKLFRNTPKDRSAFPALQAAVKPHIESFNALWDEKLLDAGLKDIGIYTIVDGDLRNPSKTIHRNKLDLRVTEVMLDKAVLPPSNKFSIQDRNIYPAECRERHATYRGKLRLRLQYRINNGDWKESVRDVGQMPIMLRSNRCHLEKFSPAEMVRHKEESEELGGYFIVNGNEKLIRMLIASRRNYPMAIARNAFTARGPTFSKFGIQIRSVRPDQTSQTNVLHYLTDGNVTFRFSWRKNEYLVPVVMILKALVETNDREIAEGIIGTASGSTTPSSFVSDRTELLLRTYKAYNLKTRAQTLAYLGDKFRPVLGNPITMPDEKVGEDFLRKIVLPHLGNVDVTPAQNNDKFQLILYMIRKLYALAAGDCTLDNPDAVSNQEILLGGFLYGMILKESIYDWLVSIGGAAREWIRMKNGATFADPSFDTDFLPKVVRRTNENLAGRLEYFLSTGNLVSQTGLDLSQTSGFTIVAEKINFYRFISHFRCIHRGTFFAQLKTTTVRKLLPESWGFLCPVHTPDGSPCGLLNHLAHQCMVQIKRIDTTGVEKAISQFGLSPVPAMDVKNSLSVQLDGRILGYCPVKRAQEISQLLRHWKVNGEHGIPTELEIGFVPTSNGGLYPGLYLFTDPSRMLRPVKYIASDKLDYVGPFEQQYMNIACVDADIIPNLTTHIEYKPTNILSILANMTPFSDFNQSPRNMYQCQMSKQAMGTPSSNMMCRTDNKAYLLQTGQTPVVRPPLYNEYGLDNFPNGMNAVVAVISYTGYDMDDAMIINKSAHERGFGDGVIYKTKVYELNEKSRSSRSKTEIKSLFGFAEGDPNISETVLQTLDPDGLPAVGTKVSEGSVVLAYHSVMFDPSEGKLKNLDGNTKYFKYKDAEEAYIDQIRLIGTETGDQPCQAISIKYRIPRRPIIGDKFSSRHGQKGVCSMLWPSQDMPFSESGIQPDVIINPHAFPSRMTIGMFVESLAGKSGALHGLAQDCTPFSFDEDHTAGDFFGEQLRQAGYNFYGNEPLYSGVTGKEFAADIYIGVVYYQRLRHMVSDKFQVRTTGPVNALHGQPIKGRSKGGGIRVGEMERDSLIAHGCAYLLQDRLMDCSDKQRAWVCRSCGSFLSTMMVPNQFALAGGNSNKPRAAQRVDPSGMVRCRACARPATFDDPKLSVWEDGAGRKFVGGDNTTVVNVPGVLRYLDVELAAMGVRTTFQIEG
>XP_013266421_Exophiala_aquamarina
MSTTTTQTKTKWSVEFDTIRRQKLFRNTPKDGSAFPALQAAVKPHVESFNALWDEQLIDAGLKDIGIYTATDGNLRDTRRNVPRNKLDLRVTEILLDKPTLPSSNKFSVQNRNIYPSESRERHSTYRGKLRARLQYRVNNGDWKESIRELGQMPIMLRSSKCHLEKFSPAEMVRHKEESEELGGYFIVNGNEKLIRMLIVSRRNYPMAISRNAFTNRGPTFSKFGIQIRSVRPDQTSQTNVLHYLTDGNVTFRFSWRKSEYLVPAMMILKALVDTNDREIADGIIGSSSSNTPSSFVSDRTELLLRTYKVYNLKTRSQTLAYLGEKFRPVLMCPLTMSDEKVGEEFLRKIVLPHLGNCDVTPTQNNDKFQLILFMIRKLYALAADDCALDNPDAVSNQEVLLGGFLYGMILKENIYEWLVSIGAAARDWSRMKNQAQFSDPSFETDFLPKIVRRTNENLAGKLEYFLSTGNLVSQTGLDMSQTSGYTIMAEKINFYRFISHFRCIHRGAFFAQLKTTTVRKLLPESWGFLCPVHTPDGSPCGLLNHLAHQCQVQIKKIDTSSVEKAIIQLGLSPSPTMAVEDGLAVQLDGRILGYCPTKRAREIAQLLRHWKVHGENQIPNELEIGLVPTSNGGLYPGLYLFADPSRMIRPVKYIPADKLDYVGPFEQQYMNIACVEKDIIPQLTTHIEYKPTNILSILANMTPFSDFNQSPRNMYQCQMSKQAMGTPSSNMMCRTDNKAYLLQTGQTPVVRPPLYNEYGLDNFPNGMNAVVAVISYTGYDMDDAMIINKSSHERGFGDGVIYKTKVYELNERSRISRSKTDIKSLFGFAEGDPNISPEAISSLDPDGLPAVGTKVSENSIVLAHHSVMFDPSEGKLKNLDGRTNYFKYKDTEEAYIDQIRLIGSESGDLPCQVISIKYRIPRRPIIGDKFSSRHGQKGVCSMLWPSQDMPFSESGIQPDVIINPHAFPSRMTIGMFVESLAGKSGALHGLAQDCTPFSFDEDNTAGDFFGDQLRQAGYNFYGNEPMYSGITGKQFAADIYLGVVYYQRLRHMVSDKFQVRTTGPVNALHGQPIKGRSKGGGIRVGEMERDSLIAHGCAYLLQDRLMDCSDKQRAWVCRSCGSFLSTMMVPNQFTIGKRGGRVEPSGVVRCRSCASPASFEDSKMAVWEDGTGRKFVGGDDTTVVNVPGVLRYLDVELAAMGVRTTFRIEA
>XP_016223533_Exophiala_mesophila
MPTMTSTMTSTTQTSTKWSVEYDTVRRQKLFKNTPKDRSAFPALKAAVKPHIESFNALFDQNLIDHALKDIGTYTTTDGSPRDTTRAGHRNKLDLKVTEILLEKPVLPSSNKYSVHNRNIYPSECRERHSTYRGKLRARLQYRINNGEWKESIRELGQMPIMLRSSKCHLEKSSPADMVRHKEEAEELGGYFIVNGNEKLIRMLIVSRRNYPMAIARNTFTGRGPTFSKYGMQIRCVRPDQTSQTNVLHYLTDGNVTFRFSWRKNEYLVPVVMILKALIETNDKEIAEGIIGVSATSSAPSSFVADRTELLLRTYKAYNLKTRSQTLAYLGEKFRPVLLCPMTMTDEQVGEEFLRRIVLPHLGNYDVTPAQNNDKFQLILFMIRKLYSLAAGDCTLDNPDAVSNQEVLLGGFLYGMLLKENIYEWLVSIGAAARDYLRMKGGGQFSDPSFETDFLTRIVRRTNENIAGKLEYFLSTGNLVSQTGLDLSQVSGFTIVAEKINFYRFISHFRCIHRGSFFAQLKTTTVRKLLPESWGFLCPVHTPDGSPCGLLNHLAHQCQIQIKKIDTRGLEKAILELGLSPVPSMELEQSLSLQLDGRILGYCSVQRAREIAQLLRHWKVRGEKQIPVELEIGMIPTSNGGLYPGLYLFTDPSRMLRPVKYIPEDKLDYVGPFEQQYMNVACVEADIIPNLTTHIEYKPTNILSILANMTPFSDFNQSPRNMYQCQMSKQAMGTPSSNMMCRTDNKAYLLQTGQTPVVRPPLYNEYGLDNFPNGMNAVVAVISYTGYDMDDAMIINKSSHERGFGDGVIYKTKVYELSERSRSSRSKTEIKSLFGFAEGDPNIPADTLKTLDSDGLPAVGAKVGEGSVVLAHHSVMFDPSEGKLKNLDGKTSYFKYKDTEEAYIDQIRLIGSESGDQPCQAVSIKYRIPRRPIIGDKFSSRHGQKGVCSMLWPSESMPFSETGIQPDVIINPHAFPSRMTIGMFVESLAGKSGALHGLAQDCTPFSFDETNTAGDFFGEQLRQAGYNFYGNEPMYSGITGQPFAADIYLGVVYYQRLRHMVSDKFQVRTTGPVNNLHGQPIKGRSKGGGIRVGEMERDSLIAHGCAYLLQDRLMDCSDKQRAWVCRSCGSFLSTMMVPNQFTAGKRGGRVEPSGMVRCRACARPAQFEDSKMVVWEDGSGRKYVGGDNTTIVNVPGVLRYLDVELAAMGVRTTFQIEA
>XP_013272937_Rhinocladiella_mackenziei
MSSTSTQTRTEWSVEYDTVRRHRLFRNTPKDHSAFPALKAAVKPHVESFNALWDEGLIDAGLKDIGIHTVVDGDPRNPRPAEAHNKLDLRVTGVILDKPVLPSSNKYSIQDRNIYPSECRERHATYRGKLGARLQYRVNSGEWRESVRDVGQMPIMLRSSKCHLEKFSPAEMVHHKEESEELGGYFVVNGNERLIRMLIANRRNYPMAISRNAFTARGPTFSKFGISIRSVRPDQTSQTNVLHYLTDGNVTFRFSWRKNEYLVPVVMILKALVETNDREIAEGIIGSSSNSTPNSFVSDRTELLLRTYKAYNLKTRAQTLAYLGEKFRPVLMNPITVSDEKLGEEFLRKIVLPHLGNVDVTPAQNNDKFQLMLFMIRKLYALAAGDCALDNPDAVSNQEILLGGFLCGMILKESVYDWMVNIGTAARDWVRTKNGAKFTDPAFETDFLPKIVRRTNENLAGKLEYFLSTGNLVSQTGLDLSQTSGFTIVAEKINFYRFLSHFRCIHRGTFFAQLKTTTVRKLLPESWGFLCPVHTPDGSPCGLLNHLAHQCQVQIKKLDTSGIEKALVQLGLSSVPAMAVENSLSVQLDGRILGYCPARRAKEIAQLLRHWKVNGENSIPNELEIGHVPTSNGGLYPGLYLFTDPSRMLRPVKYLPSDKLDYVGPFEQQYMNIACVGADIIPNLTTHIEYKPTNILSILANMTPFSDFNQSPRNMYQCQMSKQAMGTPSSNLMCRTDNKAFLLQTGQTPVVRPPLYNEYGLDNFPNGMNAVVAVISYTGYDMDDAMIINKSSHERGFGDGVIYKTKVYELNEKSRLSRSKTEIKSLFGFAEGDPNISKEAISNLDPDGLPAIGTKVRENSIVLAYHSVMFDPSEARLRNLDGNTSYFKYKDTEEAYIDQIRLIGSESGDQPCQAVSIKYRIPRRPVIGDKFSSRHGQKGVCSMLWPSQDMPFSESGIQPDVIINPHAFPSRMTIGMFVESLAGKSGALHGLAQDCTPFSFDEDNTAGNFFGEQLRQAGYNFYGNEPMYSGVTGKEFAADIYIGVVYYQRLRHMVSDKFQVRTTGPVNALHGQPIKGRSKGGGIRVGEMERDSLIAHGCAYLLQDRLMDCSDKQRAWVCRSCGSLLATMMIPNQFSVGKKGGRVEPSGVVRCRACAREARLEDSKLDIWEDGAGRRLVGGDNTTVVNVPGVLRYLDVELAAMGVRTTFQIEA
>XP_017999276_Phialophora_attinorum
MPSATRAATDTNWDVDYNTTRKRKIFQRPPNDKSAYPLLQNAVRPHVESFNAIFGGGLLDEALKDIGIVTTVDGNQDDPVGPRNKLHLRLTDVTLETPRLPDSNKFSTRNRETYPAECRERHSSYRGTLRGKLQWKVNNNEWQQSTRNLGQIPIMVRSNRCHLENATPSQLVYRREDSEELGGYFIINGNEKLIRLLIMPKRNYPMAISRATFANRGPTFSQYGVSIRSVRPDQSAQTNVLHYLTDGNVTMRFSWRKNEYLVPVVMILKALVETNDREIAEGIVGTQTGSEKPSSFVSERTELLLRTYKVYNLKSRKQTLAYLGEKFKPVLGIPFTMSDEKAGEEFLRKIILPHLGNADVTDAQNQEKFDLLLFMIRKVYALAAGDCAVDNPDAVSNHEVLLSGFLYGMILKESLSEWLGRISNFARDWVREKNGRSFTHEEFGSSFLAKVVRKSNENVANSLEYFMSTGNLVSPSGLDQSQTSGFTIVAEKINFYRFISHFRCIHRGAFFAQLKTTTVRKLLPESWGFLCPVHTPDGAPCGLLNHLAHQCIIPTVRPALDKLQKTIAEFGLATAPSMSIENSLAVQLDGRILGYCSADRAREISQLLRHWKVNGEHGVPVELEIGHVPTSNGGLYPGVYLFAQPSRMIRPVKYLSSGKLDYVGPFEQQYMNIACLEDDIIKDVTTHIEYTPTNILSILANMTPFSDFNQSPRNMYQCQMSKQAMGTPSSNMMYRTDNKAYLLQTGQTPIVRPPLYNAYGLDNYPNGMNAVVAVISYTGYDMDDAMIINKSSHERGFGDGVIYKTKVYDLDFDKSRAHGRINVKHLFGIAEGDLNMPADHMLDEDGLPQVGTKVTEGSVVLGYHSVMLDPSTNKLVNLDGKTEFFKYKDQEEAYIDQVRMLGSETGDQPCQKISIKYRIPRRPVIGDKFSSRHGQKGVCSFLWPSENMPFSESGIQPDVIINHMRALHGLAQDCTPFTFSEDNTAGDFFGEQLRQAGYNFYGNEPMYSGITGKEFAADIYLGVVFYQRLRHMVSDKFQVRTTGPVNALTGQPIKGRSKGGGIRVGEMERDSLIAHGCAYLLQDRLMDCSDKQRAWVCRDCGSFLSTMMVPNQFAPGRRGGRMEPSGMVRCRACAREARWEDHKMNVWEDGAGKRFVGGDNTTVVNVPGVLRYLDVELASMGVKTKFTIEN
>NP_595819_Schizosaccharomyces_pombe
MSFQTLERERTFKNPPKDGTSFPDLQKAVKPHVDSFNALTNAGLLNYAVKEIGEKCAFDSITQEEGGALKFGNKISFRVDEVQIAKPMLSSRERSSINRKVYPAEARERLTTYKSRLVLKFSWSVNGGPRQSEMREVGMIPIMVRSNRCHLEGLSPAELIAHKEESEEMGGYFIVNGIEKLIRMLILPKRNHPTAIIRPSFANRGTSYSQYGLSIRCVRPDQSSLTNTLHYLNNGVTMFRFHWRKNEYLIPSMMILKALLETSDKEIFEGIVGKDLGNTFLTDRVELMLRAYKSYGLYSQTETLQYLGSKFRVVLGVAEDLTDVEVGRFLLQKVVLVHLREAKDKFRLLLFMIRKLYALVAGECCADNPDSPQHQEILLGGFLYGQILKEKIEDWLNSIRAQINLDVRRSAPGVDFSDRKYLTRVFSKINNDIGTKLQYFLSTGNLVSNTGLDLQQATGYTVVAEKLNFYRFLSHFRMVHRGAFFAELKTTTVRKLLPEAWGFMCPVHTPDGSPCGLLNHLARKCEIVTHPSDVSQIPSLLLSLGVDPPSVVGHESGWGCVQLDGKIVGWCTYKLAKHVADVLRLMKIEYAVKLRNGTATEPAKVPLDLEIGYVPPSHNGQYPGLYLFSNPARMVRPVKHISTGELDMLGPFEQVYMDIACFPKEIVPKVSTHVEYSPTNVLSIVANMTPFSDFNQSPRNMYQCQMGKQTMGTPGTALRYRTDNKLYRLQTGQTPVVRPKLHNTYGLDHYPNGTNAVVAVISYTGYDMEDAMILNKSAHERGFGYGTVYKGESFDLSQKRRRGEPVVHHFGFAPGSTPRREWLQKLDADGLPFIGIKLEDGDPIVAYYDESTGQNFIETYHGTEPGFVDEVRLLGNDVGDSECQQIHVKLRITRSPIIGDKFSSRHGQKGICSQKWPTVDMPFTESGMQPDIIINPHAFPSRMTIGMFIESLAGKAGACHGLAQDSTPFIYSEQQTAADYFGEQLVKAGYNYHGNEPMYSGITGQEMKADIYIGVVYYQRLRHMVSDKFQVRTTGPIHNLTRQPVKGRKRAGGIRFGEMERDAVIGHGTSFLMQDRLMNCSDYAQSWVCRDCGSIISIMSTISMNGVGSASEVRCRSCAKPALGLEDTSDIWQDGSGKKFVGGTNTTLIALPSVFNYLTAELTAMNIKMMLEVK
```
