## Supplementary material for "Coding Sequence Insertions in Fungal Genomes are Intrinsically Disordered and can Impart Functionally-Important Properties on the Host Protein": fasta protein sequences: XP_720356.1_blasthits_fa.txt

```
>XP_720356_Candida_albicans
MSTKTDISTEELVSLFSKAGFEEKKSAEIVKNKKVASALYNILGSNFPKTDDKKLSLLHQLAIHESKNGKVPNHDFIIDGIQKGDLKTALQVTEGIKYLQNNATVDKEKFDEASGVGIEITPEEAKVEISKYLDSIKTDLESKRYSILPKVLGEVKTQPSLKWAPPNLFKPILDEEFLARLGPKDERDVKKKEKKAKTPANAAATKKQDTGSEPERSMFSEGFLGDLHKPGEEPQMYPELLEEHKKFICDKVYTRFPPEPNGFLHIGHSKAIMVNFGYAQFNKGNCYLRFDDTNPEAEEEVYFNSIKEMVSWLGYKPWKITYSSDYFDELYELAIKLIKSDKAYICHCTPEEVKASRGLKEDGTLGGERVACKHRFQTVEHNLREFENMKNGKYNVGEATLRMKQDLNSPSPQMWDLVAYRVLNTPHHRTGDKWKIYPTYDFTHCLVDSFENITHSLCTTEFVLSRESYEWLCDALHVYRPAQREYGRLNLTGTIMSKRKIAKLVNEGYVRGWDDPRLYTLEGIKRRGVPPGAILSFINTLGVTTSTTNIQTVRFESAVRNYLDQTTPRLMMVLHPIEVVIDNLDESFSLDVEIPYKPGKDEKSMGYRKLTFSKHIYIDENDVRAEPADKEFYRLAPGQPVGLMRVPFNISFKSIEEKDGKKIVHVNYDEGVKAKPKTYIQWIPKDTAVHIKEVRIYNQLFKSENPSAHPEGYLKDINPDSEEVLRNAVVEENLKDIVAKSPMNIEIPGSAFNIKENKGNNTVRFQALREGYFCLDKDSKEDGLILNRIVSLKEDAAKK
>XP_002421231_Candida_dubliniensis
MSTKTDISTDELASLFSKAGFEEKKSLEIVKNKKVASALYNILGTNFPKTDDKKLSLLHQLAIHESKNGEEPNHDFVINGIQNGDLKTALQVTEGIKYLQNNTTVAKEKFDEASGVGIEITPQQAKAEISKYLDSIKTDLESKRYSILPKVLGEVKTQPSLKWAPPQLFKPILDEEFLARLGPKDERDVKKKEKKVKTPTSGGATKKQDTGSEPERSMFSEGFLGDLHKPGEEPQMYPELLEEHRKFICDKVFTRFPPEPNGFLHIGHSKAIMVNFGYAQFNNGNCYLRFDDTNPEAEEEVYFNSIKEMVSWLGYKPWKITYSSDYFDELYELAIKLIKSDKAYICHCTPEEVKASRGLKEDGTLGGERVACKHRSQSVEHNLREFENMKNGKYNVGEATLRMKQDLNSPSPQMWDLVAYRVLNTPHHRTGDKWKIYPTYDFTHCLVDSFENITHSLCTTEFVLSRESYEWLCDALHVYRPAQREYGRLNLTGTIMSKRKIAKLVNEGYVRGWDDPRLYTLEGIKRRGVPPGAILSFINTLGVTTSTTNIQTVRFESAVRNYLDQTTPRLMMVLHPIEVVIDNLDESFSLDVEIPYKPGKDEKSMGYRKLAFSKHIYIDENDVRSEPADKEFYRLAPGQPVGLMRVPFNVSFKSIEEKDGKRIVHVHYDEGVKAKPKTYIQWIPKNTAVHIKEVRIYNQLFKSENPSAHPEGYLKDINPDSEEVLRNAVVEDNLNDIVSKSPMNIEIPGSAFNIKENKGNNTVRFQALREGYFCLDKDSKEDGLILNRIVSLKEDAAKK
>XP_002550742_Candida_tropicalis
MSSNAVISEDELVSLFSKAGFEDKKAKEIVKNKKVASSLYNILDKNTEGNDDKKLALLHQLAIHESKNGVVPNHDIIIDSIRKGDLKTTLQVTEGIKYLQNNEAPIDKEKFNEATGVGIEITTEEAKAEIAKYLDSIKSDLETKRYSILAKVLVELKNQPTLKWAPPQIFKPILDEEFLARLGPKDERDNMKKKEKKPKTAAKATSNAAAKKNIFDEPEKSMFAEGFLGALHKPGEEPQKYPELLEEHRKFINGKVLTRFPPEPNGFLHIGHSKAIMVNFGYAQYNGGKCYLRFDDTNPEAEEEVYFNSIKEMVSWLGYKPWKITYSSDYFDQLYELAIQLIKADRAYICHCTPEEVKVSRGLKEDGTLGGDRVACKHRSQSIEHNLREFEAMKDGKYAVGEATLRMKQDLESPSPQMWDLVAYRVLNTPHHRTGDKWKIYPTYDFTHCLVDSFENITHSLCTTEFVLSRESYEWLCDALHVYRPAQREYGRLNLTGTIMSKRKIAKLVNEGYVRGWDDPRLYTLEGIKRRGVPPGAILSFINTLGVTTATTNIQSVRFESAVRNYLDQTTPRLLMVLNPVEVVIDNVDEDFSLDVEIPFQPGKDEKLMGSRKLTFSKHFYIDASDVRDEPADKEFYRLAPGQPVGLIKVPFNISYKSIEEKDGKKIVHVNYDEGIKAKPRTYIHWVPKKSAVPVKEVRIYNQLFNSENPSAHPDGYLKDINPDSEEVLSNAVIEENIKEIITKSPMNVEIPNSEFNIKENAGNNTVRFQALREGYFCLDKDSKDDSLIINRIVSLKEDAAKN
>XP_003871347_Candida_orthopsilosis
MSSEEELIVLFKNVGFDEKKSKDIAKNKKVAGLLQSVLAKSSVESYTDEKKLTLLHQLAVLENKNGKPIPHVEHLINGINNDDIKTNLQITEGIKYLQSHDDPKQDEFNEATGVGIEIGETQVREEIGKYLDSISSKLESERYAILPKVMSEVKAQPALKWAPPNLFKPVLDELFLTRLGPKDERDVKKKKKKKPVAAAATTTKQEPEMERSMFSEGFLGDLHKPGEEPQKYPELLEAHREFIKGQVYTRFPPEPNGFLHIGHSKAIMVNFGFAQFHKGKCYLRFDDTNPEAEEAKYFESIKEMVAWLGYKPWKITYSSDYFDELFGLAIKLIKSDRAYICHCTPEQVKLGRGQREDGSMGGERFACEHRSQSVEHNLTEFLAMKEGKYATGEATLRMKQDLSSPSPQMWDLVAYRVLNKPHHRTGSKWKIYPTYDFTHCLVDSLENITHSLCTTEFVLSRESYEWLCDALHVYRPAQREYGRLNMTGTIMSKRKIAKLVNEGYVRGWDDPRIYTLEAIKRRGIPPGAILSFINTLGVTTSTTNIQTTRFESAVRQFLDQTTPRLFLVLNPVEVHIDNLSDDFELEVEIPYKPGKDVNSLGNRKLKFTNKVYIDRGDVRDEPADKEYYRLAPGQPVGLLKVPFNIIFKSIETVDGKTIVHVDYDTTQSTKKPKTYIQWVPVNDCKPIKEVRIYNQLFNSENPAGHPKGYLADINPASEDVLTNAVIESNFAEIAAKSPMNLTIPDSQFNIKEDAGNHTIRFQALREGYFCVDKDSKDDTLVLNRIVTLKEDANK
>XP_001523262_Lodderomyces_elongisporus
MSSPQDDLSELFSKVGFEDKKAKEIAKNKKVASLLQTILSKSDATSYDDEKKLALLHQLAVAENKQGKEVPHVELLINAINKGDIRTTVQLSEGVKFLNAREGQSAPEQVDFDEATGVGINVSEEEAKDLISKYLDTIKEEVESKRYSILPKVMSDVKAQPVLKWAPPNLFKPILDSLFLERIGPKDERDAKKKEKKKSKSSEIETENGIGKENAGKKKSGASANNTGKEEKDDEKEERSMFSEGFLGDLHKPGEEPQMYPELLKEHNEFIKGQVYTRFPPEPNGFLHIGHSKAIMVNFGYAQFNNGKCYLRFDDTNPEAEEEVYFNSIKEMVSWLGFKPWKVTYSSDYFDELYEFAIQLIKLDKAYICHCTAEEVKLSRGQKEDGTLGGERFACKHRSQDIEHNLKEFENMKLGKYAVGEATLRMKQDLNSPSPQMWDLVAYRVLNKPHHRTGSKWKIYPTYDFTHCLVDSMENITHSLCTTEFILSRESYEWLCDALRVYRPAQREYGRLNLTGTIMSKRKIAKLVNEGHVRGWDDPRLYTLEGIKRRGVPPGAILSFINTLGVTTNATNIQTTRFESAVRSYLDQSTPRLFLVLNPVEVHIDNLDDSFELEVEIPYKPGVDVNKLGNRRMVFRNKIYIDRGDVIDTPADKEFYRLAPGQPVGLMRVPFNISFKSLEHRDGKTIVHVNYDEIKEGKPKKPKTYIQWVPVNDCIHVKEVRIYNQLFKSENPGAHPDGYLADLAEESESVLLNAVIESNFSEIVDKSPMNLEIPNSQFNIKELEGPNTIRFQALREGYFCVDKDSKGVGENELILNRIVTLKEDANK
>XP_007377856_Spathaspora_passalidarum
MFSEGFLGDLHKPGEEPQMYPELLGPHRDFIKGKVHTRFPPEPNGFLHIGHSKAIMVNFGFAQFHKGNCYLRFDDTNPEAEEEVYFNSIKDMVAWLGYEPWKITYSSDYFDQLYDLAVKLIESDKAYVCHCTADEVKASRGMKEDGTLGGERKACAHRSQSIEHNLKEFTNMRDGKYNVGEATLRMKQDLESDSPQMWDLVAYRVLNTPHHRTGDKWKIYPTYDFTHCLVDSFENITHSLCTTEFILSRESYEWLCDTLHVYRPPQREYGRLNITGTIMSKRKIAKLVNEKYVRGWDDPRLYTLEGIKRRGVPPGAILSFINTLGVTTSTTNIQVVRFESAVRNYLDQTTPRLMMVLNPIEVVIDNLPEDFSLDIEIPYKPGKGEEKFGYRKVKFSNKIYIDANDVRFEAADSNYFRLAPGQPVGLIKVPYNISFKSVEKVGDITRVHVNYESENHKKPKTYIQWVPQDSAIHINQVRIYNQLFNSENPSAHPDGYLKDINPDSEHVITNAVVEPSFKEVEANSPLNIEIPGSDFNIKEAKGANTIRFQALREGYFCVDKDSSSDKLILNRIVTLKEDAAKK
>XP_043050668_Scheffersomyces_spartinae
MASDEDIVTLFSKFGFGDAKSKEIIKNKKVSQQLYEILGDDLSSFSGELEPKKLALLHQLAIDLKGSENVSSSLRQLLTDAILDERIKSTLQVQEGVKYLKSTQSPTESELNTHAGVGQEVSEEQVHSTISKYFDSIMDELQAKRYTMVPSILGQLRKLTELKWASPALFKPIVDSLALKHLGPKDERDVIKKVKKTPAKASAPDANKKDSSATKVDAPVETERSMFSEGFLGDLHKPGENPQMWPELMDEHLKFTHRQVFTRFPPEPNGFLHIGHSKAIMVNFGYAAFNKGNCYLRFDDTNPEAEEEVYFKSIEDMVSWLGYSPWKITYSSDYFQELYDLAEKLIECDRGYVCHCTPEQVKEQRGMKADGTLGGQRNGCSHRERTPEENLKEFRKMRDGFYKTGEATLRMKQDYTSPNPQMWDLVAYRVLDAPHHRTGDKWKIYPTYDFTHCLVDSFENISHSLCTTEFRLLRESYEWLCDTLHVYRPAQREYGRLNITGTVLSKRKIAKLVTEGYVRGWDDPRLYTLEGIRRRGVPPGAILSFINTLGVTTSTTNIECVRFESAVRSYLDQTTPRLMVVLDPVLVEVDNLGEDETIEVEMPYKPGSNPVTLGPLSGGRTLKFGKYIYIDRSDVRDDDQVSKEYFRLAPGQPVGLMKVPFNISLRLIERDTEGNITKVLVNYDKDIKKKPKTYIQWIPKSDCIKIDEVRVQNALFTLENPKDYLAELNPNSEEIFGNAVIESSFKEIVSRSPMNVEIPGSQFNIKEKPGNNTVRFQALRVGYFCLDKDSNDDKLILNRIVTLKEDSSKK
>XP_001384963_Scheffersomyces_stipitis
MSSDEELVALFERVGLSDKKSVEIIKNKKVSASLSAILDEAKIDSAVEEKKLSLLHQLAVETSKSTSTNNRVLVSAAILDGRIKTNLQISEAVKFISGKENGSVSVDELNDAAGVGQELSAEDVKAVIADWMNSNKQEIESKRYSVLPRVLGEVKKLPSLKWAAPNLFKPIIDDLFLQFCGPKDDRDVVKKEKKKKAPAASGDAKSKTVEPERSMFSEGFLGDLHKPGDQPQKYPELIKEHLAFSKGKVLTRFPPEPNGFLHIGHSKAIMVNFGYAKFHDGNCYLRFDDTNPEAEEEVYFNSIKDMVEWLGFEPWKITYSSDYFDQLYDLAEKLINSGYAYVCQCTPEEVKANRGMKPDGTLGGERSACSHRSKSVEQNLEEFRKMKNGGYAVGEATLRMKQDLESPSPQMWDLVAYRVLNTPHHRTGDKWKIYPTYDFTHCLVDSFENISHSLCTTEFRLSRESYEWLCDVLHVYRPAQREYGRLNITGTIMSKRKIAKLVNEGYVRGWDDPRLYTLEAIRRRGIPPGAILSFINTLGVTTSTTNIQAVRFESAVRGFLDQTTPRLMMVLNPIEVVVDNVDEDYEETIEIPYKPGKGGESFGSRTIKFGKRVYIDRADIREEEADKDYFRLAPGQPVGLMKVPFNISFKSVEKDADGNITKVHVNYDNDGAVKKPKTFIHWVPKKDAIPVKQVRIYNQLFHSENPSAHPDGYLADINPDSEEVIVGAVVEPSFRDVVKKSPLNAEVAGSQFNIKEKKGNNTVRFQALREGYFCEDKDSTADEVVLNRIVTLKEDSAKN
>XP_020064206_Suhomyces_tanzawaensis
MSVSEAELVALFDKVGLAEKKTKEIVKNKKVSQSLYEILSNESPKDQLFDEKKLALLHQLAVESKGAEIPQRELVTAAILDGRLKTNLQITEGVKYVKENEANSTNAGLNEAAGVGIELSEADVKAEISKWMADNKEEVESKRYSMVPRVLGEAKKLPSLKWAAPSLFKPIIDGLFLETLGPKDERDVVKKEKKKKEPAADKKTKAAPEPERSMFSEGFLGELHKAGDQPQMYPELIKGHLEFTKGKVFTRFPPEPNGFLHIGHSKAIMVNFGYAKYHGGNCYLRFDDTNPEAEEEVYFNSIKDMVDWLGFEPWKITYSSDYFDELYELAEKLIEVGKAYVCHCTPEQVKINRGLKADGTLGGERKGCDEREASVEENLKKFRMMKNGEYAVGEATLRMKQDLTSPSPQMWDLVAYRVLNAPHHRSGDKWKIYPTYDFTHCLVDSFENISHSLCTTEFRLSRESYEWLCDVLHVYRPAQREYGRLNITGTVLSKRKIAKLVNEKYVRGWNDPRLYTLEAIRRRGVPPGAILSFINTLGVTTSTTNIQVVRFDSAVRAFLDQTTPRLMMVLDPLEIVVDNVADDFEESIEIPYKPGKGGEVFGSRTIKFGKYIYIDRSDFREESSKEYFRLAPGQPVGLMKVPYNVSFKSLEKDANGNIVRVHVNYDNTEAKKPKTFIQWVPKVDAIKVKQVRIYNQLFHSENPAAHPDGYLKDVNPNSEEIIEGALIERPFEEIKAKSPLNIEIPGSEFNIKERKGLETVRFQALRVGYFCVDADSTEDELVLNRIVTLKEDSAKD
>XP_020074711_Hyphopichia_burtonii
MSSEEELVSLFKSVGLAENKTNDIIKNKKVSNTLSYILTEELKVQGPIEEKKLSLLHSLALESKNSDEPIKNRSVVSQKILDGELKTNLQVSEGFKYIVNHEEIDIKDFDKNCGVGVDLSAEDIKGELRKYFEANKEDILAKRYSGVPKLLGEAKKIPSLKWATPSLFKPIIDELALEYLGPKDERDVVKKEKKKAKKQPTKNNETKPEVERSMFSEGFLGELHKPGENPQAYPELMKEHLEATKGEVWTRFPPEPNGYLHIGHSKAIMVNFGYAKFHNGKCYLRFDDTNPEAEEAKYFESIKDMIDWLGFKPWKITYSSDYFDTLYELAEELIKRGKAYVCHCTAEEVKLQRGLKEDGTLGGERFASPHRDRSIEENLTEFRKMRDGHYEVGKATLRMKQDIDSPSPQMWDLVAYRVLNTPHHRTGDKWKIYPTYDFTHCLVDSIENISHSLCTTEFRLSRESYEWLCDALHVYRPAQREYGRLNITGTVLSKRKIAKLVDLKIVRGWDDPRLYTLEAIRRRGVPPGAILLFINTLGVTTSVTNIQEIRLESSIRNYLDQTTPRLMMILEPILIEVDNVAEDYEEVIEMPYKPGDDAKFGIRKLKFTKYNYIDRQDYRDEFDKEYRRLAPGQPVGLMRVPFNVSVKEVIRNGDKIEKIIVNYDNNKEEYKKPKTFIQWIGKDDVLKIKEIRIQNRLFKSENPSAHPQGYLQDINENSEEIVRGGIIEKLSFEEIKSKSPMNVEIAGSEFNIKEKYGPQTVRFQALRIGYFCMDKDSGDDVVLNRIVTLKEDSSKN
>XP_015469600_Debaryomyces_fabryi
MASEEELINLFSKVGFNDKKSKEVCKNKKVSQSLAEIINEAKVEEADEKKLSLLHALAVESKGGDVPRRELITKAIIDGRLKTNLQVTEAFKYVKENPETANNETMEEKSGVGIELSDSDVEKEIKKYMDAHKSDIETKRYSIVPSLLGDIKKVPELKWAKPNLFKPIIDKLVLEMIGPKDERDVVKKEKKKLAKKQVETKKEPQVERSMFSEGFLGDLHKPGENPQKYPELMKEHLAYTKGKVFTRFPPEPNGYLHIGHSKAIMVNFGYAKYNNGNCYLRFDDTNPEAEEEVYFKSIEKMIDWLGYEPWKVTHSSDYFDELYELAEKLISLGKGYVCHCTAEEVKAQRGLKEDGTLGGERFACKHRSRSVDDNMTEFRKMKNGEYKSGEATLRMKQDLESPSPQMWDLVAYRVLNKPHHRTGDKWKIYPTYDFTHCLVDSFENISHSLCTTEFRLSRESYEWLCDELHVYRPAQREYGRLNITGTILSKRKIAKLVNEGIVRGWDDPRLYTLEAIRRRGVPPGAILSFINTLGVTTSTTNIQAVRLDSAIRAFLDQTTPRLMMILDPVEVEVENVPEGYEELVEVPYKPGDIVKFGTRKVPFTKRFYIDRSDYRDTISDDYFRLAPGQPVGLIKVPFNVSVKDVVKDDAGKVTKIIAHYDNDVTFKKPKTYIQWIPKTNASPIKISEVRIQNQLFNSENPSAHPDGFLNDLNEHLEEIYHDAIVESAFTEIKEKSPLNIPIEGSEFNIKEKPSVETVRFQALRVGYFCMDKDSTAEKLILNRIVTLKEDSSKN
>XP_461335_Debaryomyces_hansenii
MASEEELINLFSKVGFNDKKSKEVCKNKKVSQSLAEIINESKVEETDEKKLSLLHALAVESKGGDVPRRELITKAIIDGRLKTNLQVTEAFKYVKENPETANNETMEEKSGVGIELSDSDVEREIKKYMEAHKSDIETKRYSIVPSLLGDVKKVPELKWAKPNLFKPIIDSLVLEMIGPKDERDVVKKEKKKSTKKQVETKKEAQIERSMFSEGFLGDLHKPGENPQKYPELMKEHLEFTKRKVFTRFPPEPNGYLHIGHSKAIMVNFGYAKYNGGNCYLRFDDTNPEAEEEVYFKSIEKMIDWLGYEPWKVTHSSDYFDELYDLAERLISLGKGYVCHCTAEEVKAQRGLKEDGTLGGERFACKHRSRSVEDSMAEFRKMKNGEYKSGEATLRMKQDLESPSPQMWDLVAYRVLNKPHHRTGDKWKIYPTYDFTHCLVDSFENISHSLCTTEFRLSRESYEWLCDELHVYRPAQREYGRLNITGTILSKRKIAKLVNEGIVRGWDDPRLYTLEAIRRRGVPPGAILSFINTLGVTTSTTNIQAVRLDSAIRAFLDQTTPRLMMILDPVEVEVENLPEGYEEMVEVPYKPGDTVKFGTRKVPFTKRFYIDRSDYRDSTSDDYFRLAPGQPVGLIRVPFNVSVKDVVKDDAGKVTKIIAHYDNDGTFKKPKTYIQWVPKSASSPIKVNEVRIQNQLFNSENPSAHPDGFLNDLNEQSEEIYRDAIVESAFTEIKEKSPLNIPIEGSEFNIKEKPSVETVRFQALRVGYFCMDKDSSADKLVLNRIVTLKEDSSKN
>XP_006685732_Yamadazyma_tenuis
METELITKFKEFGLDDKRAADVTKNKKVSKSFEDITAVSPESHVDDEKKLINLHALAAELKGSDIPKINLVVIAILDGRLKSSLQISEAAKYVKEKGESATNEELEVASGVGIELSDDEVKSIITKSLDAIEAEIVEKRYSILPKMLGDMKKVSELKWAKPSLFKPIIDEYFLTKIGPKDDRDVVKKEKKKKAPTAGASSNKGVVEKERSMFTEGFLGDLHKPGENPQKYPELMKKHLEFTKGQVLTRFPPEPNGYLHIGHSKAIMVNFGYAAYHSGKCYLRFDDTNPEAEEEIYFTKIEETIKWLGYTPWKITYSSDYFDELYDLAEELIKAERAYVDHSTPEEIKAQRGLKDDGTLGGERFASKYRSRTVDENLKEFRKMRDGEYGVGEAFLRMKQDLESPNPQMWDLVAYRVLDKPHHRTGSKWKIYPTYDFTHCLVDSFENISHSLCTTEFRLSRVSYEWLCDELKVYRPAQREYGRLNLTGTVLSKRKIAKLVNDHYVRGWDDPRLYTLEAIRRRGIPPGAILSFINTLGVTTSTTNIQIVRFESAVRSYLDATTPRLMMLLHPILVELDNVGDDFREEVEIPFQKGLSSRKLTFTKHFYIDADDYRDEASKEYFRLAPGQPVGLMKVPFNVSVNKVVKDDNGNITKIHCNYDNEKKSKPKTFIQWLPKDEVIKVDQIRIYNQLFHSENPSAHPDGFLKDINPDSEIIIKDALVEKSFELVKEKSPLNVPNPSSEFNIKEAAGNETVRFQALRVGYFGVDKDSTDDKLVLNRIVTLKEDSAKV
>XP_001487029_Meyerozyma_guilliermondii
MTLFPTLAIMCIWTILHHLPIISSSFLRCKLFNRSIHTPGSLIKFSMSPRILFSRSVMSDDAFIDAFSRIGLTDKKTKEIIKNKKVSKSLFDIINEAPKPDSIYDDKTISLLHALAVECKGADVPNRHLVTNAIVDGRLKSNLQVSEAYKYVNSHPDANNSDMEKHSGVGVEVTEDDVRKHIGNYINENKQQIEAKRYAGVPALLGEVKKIPELKWAAPQLFKPIIDEKVLALLGPKDERDVVKKEKKKKEKAPAQKEKTEPVRSMFSEGFLGDLHKPGENPQMYPELMKEHLKFTGGKVFTRFPPEPNGYLHIGHSKAIMVNFGYAKYHGGNCYLRFDDTNPEAEEEVYFNSIRDIIDWLGFEPWKVTYSSDYFDELYELAEKLINIGKGYVCHCTAEEVKAQRGMKPDGTLGGERFACPHRDRTPEVNLAEFRKMKNGEYKSGEATLRMKQDLTSPSPQMWDLVAYRVLNAKHHRTGDKWLIYPTYDFTHCLVDSFENISHSLCTVEFRLSRESYEWLCDVLHVYRPAQREYGRLNITGTVLSKRKIAKLVNEGYVRGWDDPRLFTLEAVRRRGVPPGAILSFINTLGVTTSTTNIQAVRLDSAVRNYLDSTTPRLMMVLDPIKVELVNVNDDFKEEVEIPYKPGDAKFGSRKVSFTKTIYIDRSDYRDNVSAEYFRLAPGQSVGLMKVPFNISVVKVDKDDNGNVTKIHAKYENEEHKKPKTYIQWVPEDNLKISEVRIQNQLFLSENPLALPEGYLKDINPDSELVYKNAIIEPSFAEIKAKSPMNIPIEGSEFNIPEKGGPYTVRFQALRVGYFCMDKDSTDSDLVLNRIVTLKEDSKK
>XP_018711187_Metschnikowia_bicuspidata
MSSEDSLVQRFKRVGLGEKKAVEITKNKKVCQAFVSILDEAGVDSSAADEKTLNLLQGLAVESKAFQGDEGLAKRPLVTRAVVDGRLKTPLQLSEAVKYVLSQGAGATDEGMCRAAGVGVELTRDDVKAEILRYVEAHREAVVARRYAGVPALLGETKKLDGLKWAAPGLFKPIIDEIAAELFGPRDARDVVKKEKKKKAPAVAKDAQAPVPAAAPERSMYTEGFLGDLHRPGENPQAYPELMAEHLAFTKGKTMTRFPPEPNGFLHIGHSKAIMVNFGYAQHHGGHCYLRFDDTNPEAEEAVYFNSIKSMVEWLGFAPWKITYSSDYFDRLYELAQTLIAVGKAYVCHCTAEQVKAQRGMRPDGTLGGERFACAHRAKPVAQNREEFEQMRDGRFQPGEATLRMKQDLESPSPQMWDLVAYRVLNAPHHRTGDRWRIYPTYDFTHCLVDSFENISHSLCTTEFRLSRESYEWLCDAVHVYRPAQREYGRLNITGTVLSKRKIAKLVAEGHVRAWDDPRLYTLESIKRRGVPPGAILSFINTLGVTTSTTNIQAVRFESAVRLYLDLTTPRLMLVLDPVLCEIDNVPEDFEEPVHMPYKPGADAQFGTRHLPFSKRFYIDRSDYRDEVDRDYFRLAPGQPVGLMKVPFNVSVKSVVRDAAGRVEKLVVSYDRDVKKKPKTYIQWVGERNCKPVKEVRIYNQLFNSENPAAHPDGYLKDINEDSEEVVRTAVVEAAGFDEIEAKSPLNVGIEGSEFNIQEKKGPETVRFQALRIGYFCMDKDSNGAVVLNRIVTLKEDSAKN
>XP_002615543_Clavispora_lusitaniae
MSSEDELVARFRAIGLAEKKAVDIAKNKKVADSFLAVLEEGDVSEPKDEKQLNLLQSLAVESKNCGEPVAGRKWIVSAILDGRLKTNLQVTEAFKYVKENGEKSTVEGMEAASGVGIDLSRDQVKAEIMKYIDEHREAVEAKRYAGVPALLGETKKLASLKWASPALFKPVIDEIAAEIFGPKDERDVVKKEKKKKEVKAQNTKSAPEPARSMFTEGFLGDLHKPGENPQAYPELMKEHLAFTKGKVFTRFPPEPNGFLHIGHSKAIMVNFGYAKYHNGNCYLRFDDTNPEAEEEVYFNSIKDMVSWLGFEPWKITYSSDYFDQLYELAEKLIQLGKAYVCHCTAEEVKAQRGMKPDGTLGGERFPCPHRDVSVEENLEKFRQMRDGKYNPGEATLRMKQDIYSPSPQMWDLVAYRVLNAPHHRTGDKWKIYPTYDFTHCLVDSFENISHSLCTTEFRLSRESYEWLCDALHVYRPAQREYGRLNITGTIMSKRKIAKLVNEGYVRGWNDPRLYTLEGIKRRGVPPGAILSFINTLGVTTSTTNIQAVRFESAVRSYLDSTTPRLMMVMDPVLCEIANVADDFEEVVDMPYIASKPEFGSRKLTFGKRFYIDRSDYRDVIDKEYFRLAPGQPVGLMKVPFNVSVVEVVREGEKITKIIVNYDNDAKKKPKTYIQWIGADNAKKLSEVRLYNQLFKSENPLAHPEGYLKDINDDSEEVVQNSLVEAEGFEHVVAKSPFNIQIPGSQFNIKEKAGPEAVRFQAMRIGYFCIDSDSKNNDILNRIVTLKEDAAKA
>XP_025340437_Candida_haemuloni
MSSEEALIEKFQKVGLSDKKAKDIAKNQKVSASFVEVLDEGSVSTADEKKLNLLYNLAVDSKNNGVSPNHRLLVTKAIVDDRLKTNLQVSEALKYVAEKGDNASEEEMNEVTGVGVELSRDDVKSEILKYIESKKEAVLERRYAGVPALLGETKKLPSLKWAAPGDFKPVIDGIAEELFGPKDERDVVKKEKKKKEPKAAAKKNEKAVEPERSMFTEGFLGELHKPGENPQAFPELMKEHLEFTKGKVFTRFPPEPNGFLHIGHSKAIMVNFGYAKHHNGNCYLRFDDTNPEAEEEVYFNSIKSMVAWLGFEPWKITYSSDYFDQLYELAEKLIEADGAYVCHCTPEEVKAQRGMKPDGTLGGERFPSPYRSRTVEENLTEFRKMRDGAYKPGDAVLRMKQDIQSDNPQMWDLVAYRVLNAPHHRTGDKWRIYPTYDFTHCLVDSFENISHSLCTTEFRMSRESYEWLCDALHVYRPAQREYGRLNITGTILSKRKIAKLVNDGHVRGWDDPRLYTLEAIKRRGVPPGAILSFINTLGVTISTTNIQVIRLESAVRAYLDSTTPRLMLLSEPLLCEVVNVDENFSEEVEVSYKPGAEDKFGSRKVKFSKRFYIDRSDYRDEVDKEYFRLAPGQPVGLMKVPFNVSVHEVIKDSNGKVTKLLVNYDSEIKKKPKTYIQWVGEDNVKKIKETRMYNQLFKSENPSAHPEGFLNDINEDSEEIIKDSYIEAAGFEEIVKKSPLNIGIEGSEFNINETEGPQTVRFQALRIGYFCMDKDSTGDDVVLNRIVTLKEDSAKA
>XP_024715347_Candida_pseudohaemulonis
MSSEELIERFQSIGLSAPKAKEYARNAKTSAAFVEVLDEGKVTSENEKKLSLLYNLAVLAKNDGLDPKHRSLVTKAVVDERLKTNLQIQEAVKYLKTKGDDATEEGMNEVSGVGIEITKDDVRKEILNYIEQNKEEVLARRYAGVPSLLGQAKKIPALKWAAPTDFKPVVDEIALELFGPKDERDVVKKEKKKKESKTEKTQQPVKERSMYSEGFLGELHKPGQNPQAFPELMDEHLAFTKGKVFTRFPPEPNGFLHIGHSKAIMVNFGYAKYHGGNCYLRFDDTNPEAEEEVYFNSIKSMVSWLGFEPWKITYSSDYFDQLYELAEKLIEVGKAYVCHCTPEEVKAQRGLKADGTLGGERFPSPYASRTVEENLTEFRKMRDGHYKLGEAVLRMKQDIQSPNPQMWDLVAYRVLNAPHHRTGDKWKIYPTYDFTHCLVDSFENISHSLCTTEFRLSRESYEWLCDALHVYRPAQREYGRLNITGTILSKRKIAKLVNDGHVRGWDDPRLYTLEAIKRRGVPPGAILSFINTLGVTTATTNIQVVRLESAVRAYLDSTTPRLMLLLEPLLCEVVNVDENFAEEVEIPFKPGAEDKLGTRKLKFTKRFYIDRSDYRDEVDKEYFRLAPGQPVGLMKVPYNVSVKEVIRDESGKVTKLLVNYDSDAKKKPKTFIQWVGESNVKKIKETRLYNQLFTSENPSAHPDGFLTDINPDSEEVIKDSIIEAGGFNEIVKKSPLNIGIEGSDFNINETEGPQTVRFQALRIGYFCMDKDSNGDDVVLNRIVTLKEDSAKA
>XP_025339085_Candida_duobushaemulonis
MSSEELIERFQSIGLSAPKAKEYARNAKTSAAFVEVLDEGKVTSENEKKLSLLYNLAVLAKNDGLDPKHRSLVTKAVVDERLKTNLQIQEAVKYLKTKGDDATEEGMNEVSGVGIEITKDDVRKEILNYIEQNKEDVLARRYAGVPSLLGQAKKIPALKWAAPTDFKPVVDEIALELFGPKDERDVVKKEKKKKEPKTEKTKQPVKERSMYTEGFLGELHKPGQNPQAFPELMDEHLAFTKGKVFTRFPPEPNGFLHIGHSKAIMVNFGYAKYHGGNCYLRFDDTNPEAEEEVYFNSIKSMVSWLGFEPWKITYSSDYFDQLYELAEKLIEVGKAYVCHCTPEEVKAQRGLKADGTLGGERFPSPYASRTVEENLTEFRKMRDGHYKSGEAVLRMKQDIQSPNPQMWDLVAYRVLNAPHHRTGDKWKIYPTYDFTHCLVDSFENISHSLCTTEFRLSRESYEWLCDALHVYRPAQREYGRLNITGTILSKRKIAKLVNDGHVRGWDDPRLYTLEAIKRRGVPPGAILSFINTLGVTTATTNIQVVRLESAVRAYLDSTTPRLMLLSEPLLCEVVNVDEDFVEEVEIPFKPGAEDKLGTRKLKFTKRFYIDRSDYRDEVDKEYFRLAPGQPVGLMKVPYNVSVHEVIRDESGKVTKLLVNYDSDAKKKPKTFIQWVGESNVKKIKETRLYNQLFTSENPSAHPDGFLTDINPESEEVFKDSIIEAGGFNEIVKKSPLNIGIEGSDFNINETEGPQTVRFQALRIGYFCMDKDSNGDDVVLNRIVTLKEDSAKA
>XP_028890597_Candida_auris
MSSELISKFQEIGLSEKKAKDIAKNEKVSASFVEVLDEGSVSKADEKKLNLLYNLAVDSKNNGVAPEQRKIVTRAIVDNRLKTNLQVTEALRYVAEKGDSATEDEMNAASGVGVELSRDDVKSEVLKYIESKKEEVLAKRYAGVPSLLSETKKLPSLKWAAPGDFKPVIDGIALELFGPKDERDVVKKEKKKKEPKASAKKEEKAAEPERSMFTEGFLGELHKPGENPQAFPELMKEHLEFTKGKVFTRFPPEPNGFLHIGHSKAIMVNFGYAKHFNGNCYLRFDDTNPEAEEEVYFNSIKNMVSWLGFEPWKITHSSDYFDELYELAEKLIKVDKAYVCHCTPEEVKAQRGMKPDGTLGGERFPSPYRSRSVEENLTEFRKMRDGHYKPGDAVLRMKQDIYSPNPQMWDLVAYRVLNAPHHRTGDKWRIYPTYDFTHCLVDSFENISHSLCTTEFRLSRESYEWLCDALHVYRPAQREYGRLNITGTILSKRKIAKLVNEGYVRGWDDPRLYTLEAIKRRGVPPGAILTFINTLGVTTSTTNIQVIRLESAVRSYLDNTTPRLMLLSEPLLCEVVNVDEGFGEEVEVSYKPGAEDKFGSRKVKFTKKFYIDRSDYRDETDKEYFRLAPGQPVGLMKVPYNVSVHEVIRDEAGNVTKLLVNYESGIKKKPKTYIQWVGENNVRKIKEIRMYNQLFKSENPSAHPDGFLKDINDNSEEIIRNSIIEAAGFEEILKKSPLNIGIEGSEFNINEAAGPHTVRFQALRIGYFCMDKDSSEDSVVLNRIVTLKEDAAKA
>NP_014811_Saccharomyces_cerevisiae
MSSVEELTQLFSQVGFEDKKVKEIVKNKKVSDSLYKLIKETPSDYQWNKSTRALVHNLASFVKGTDLPKSELIVNGIINGDLKTSLQVDAAFKYVKANGEASTKMGMNENSGVGIEITEDQVRNYVMQYIQENKERILTERYKLVPGIFADVKNLKELKWADPRSFKPIIDQEVLKLLGPKDERDLIKKKTKNNEKKKTNSAKKSSDNSASSGPKRTMFNEGFLGDLHKVGENPQAYPELMKEHLEVTGGKVRTRFPPEPNGYLHIGHSKAIMVNFGYAKYHNGTCYLRFDDTNPEKEAPEYFESIKRMVSWLGFKPWKITYSSDYFDELYRLAEVLIKNGKAYVCHCTAEEIKRGRGIKEDGTPGGERYACKHRDQSIEQNLQEFRDMRDGKYKPGEAILRMKQDLNSPSPQMWDLIAYRVLNAPHPRTGTKWRIYPTYDFTHCLVDSMENITHSLCTTEFYLSRESYEWLCDQVHVFRPAQREYGRLNITGTVLSKRKIAQLVDEKFVRGWDDPRLFTLEAIRRRGVPPGAILSFINTLGVTTSTTNIQVVRFESAVRKYLEDTTPRLMFVLDPVEVVVDNLSDDYEELATIPYRPGTPEFGERTVPFTNKFYIERSDFSENVDDKEFFRLTPNQPVGLIKVSHTVSFKSLEKDEAGKIIRIHVNYDNKVEEGSKPKKPKTYIQWVPISSKYNSPLRVTETRVYNQLFKSENPSSHPEGFLKDINPESEVVYKESVMEHNFGDVVKNSPWVVDSVKNSEFYVEEDKDSKEVCRFQAMRVGYFTLDKESTTSKVILNRIVSLKDATSK
>XP_018219385_Saccharomyces_eubayanus
MSSVEELTHLFSQVGFEDNKVKEIVKNKKVSDSLSKLIKETPSDYQWNKSTRALVHNLASLIKGADLPKSDLIISGIINGNLKTSLQVDGAFKYVKANGDASTVDGMNENSGVGIEVTEDQVRNYVMQYIQENKESIMKERYKLVPGIFANVKNLKELKWADPRSFKPIIDQEILKLLGPKDERDLVKKKVKNNEKKKTTSAKKTSDDSATTGPKRTMFNEGFLGDLHKVGENPQAYPELMKKHLEXTGGKVRTRFPPEPNGYLHIGHSKAIMVNFGYAKYHGGTCYLRFDDTNPEKEAPEYFESIKRMVSWLGFEPWKITYSSDYFDELYGLAEVLINNNKGYICHCTAEDIKRGRGIKEDGTPGGERFACKHRDQSIELNLQEFRNMRDGKYKPGEAILRMKQDLGSPSPQMWDLIAYRVLNAPHPRTGTKWKIYPTYDFTHCLVDSMENITHSLCTTEFYLSRESYEWLCDQVHVFRPAQREYGRLNITGTVLSKRKIAQLVDEKFVRGWDDPRLFTLEAIRRRGVPPGAILSFINTLGVTTSTTNIQVVRFESAIRKYLEDTTPRLMFVLDPVEVVVDNLTDDFEELATIPFRPGTPEFGERTVPFTNKFYIERSDFSENVDDKEFFRLTPNQSVGLIKVSHTVSFKSLEKDETGKIIRVHVNYDNKVEEGTKPKKPKTYIQWVPVSSKYNSPLRVVETRVHNQLFKSENPSSHPQGFLKDINPESEIVYKESVMEHNFGHVVKNSPWVVDSVKNSEFYVGEDKEAKEVCRFQAMRVGYFTLDKDSTADKVILNRIVSLKDAASK
>XP_033769301_Saccharomyces_paradoxus
MSSVEELTQLFSQVGFEDNKVKEIVKNKKVSDSLYKLIKETPSDYQWNKSTRALVHNLASFVKGANLPRSELIVSGIINGDLKTSLQVNAAFKYVKANGDASTKEGMNENSGVGIEITEDQVRNYVMQYIQENKEKILKERYKLVPGIFADVKNLKELKWADPRSFKPIIDQEVLKLLGPKDERDLIKKKTKNNEKKKTNSTKKSSDTSTASGPKRTMFNEGFLGDLHKVGENPQAYPELMKKHLDVTDGRVRTRFPPEPNGYLHIGHSKAIMVNFGYAKYHNGTCYLRFDDTNPEKEAPEYFESIKRMVTWLGFKPWKITYSSDYFDELYGLAEVLIKNGKGYVCHCSAEEIKRGRGIKEDGTPGGERFACEHRDQSIELNLQEFRDMRDGKYKPGEAILRMKQDLNSPSPQMWDLIAYRVLNAPHPRTGTKWRIYPTYDFTHCLVDSMENITHSLCTTEFYLSRESYEWLCDQVHVFRPAQREYGRLNITGTVLSKRKIAQLVDEEFVRGWDDPRLFTLEAIRRRGVPPGAILSFINTLGVTTSTTNIQVVRFESAVRKYLEDTTPRLMFVLDPIEVVVDNLSDDYEELATIPFRPGTPGFGERTVPFTNRFYIERSDFSENVDDKEFFRLTPNQPVGLIKVSHTVSFKSLEKDEAGKIVRIHVNYDNKVEEGSKPKKPKTYIQWVPISSKYNSPLRVAETRVYNQLFKSENPSSHPEGFLKDINPESEVIYKESVMEHNFGHVVKNSPWVVDSVKNSEFYVEEDKDSKEVCRFQAMRVGYFTLDKESTASKVILNRIVSLKDATSK
>XP_003676864_Naumovozyma_castellii
MSSVEELTQLFSKVGFEDAKIKEITKNKKVSDSLSNLINQAPTNYTWDKQSRALIHNLASLVKGSELPSSELIVEGISNGDLKTALQVNAAFKYVKAKGVDSTKTDMNENSGVGIEVTEQDVRNSVIKYIQDNLENIQNERYKLVPGIFANIKNLPELKWADPRSFKPIIDEEILKVLGPKDERDLVKTKKKNTDNAKKNGKKNTSNANEKNNNNKSEERTMFNEGFLGDLHKVGENPQAYPELMVEHLKATGGKVRTRFPPEPNGYLHIGHSKAIMVNFGYAKYNDGVCILRFDDTNPEAEAPEYFESIKRMVSWLGFVPWKITYSSDYFDKLYDLAEVLINNDRGYICHCTAEEIKRGRGIKEDGTPGGERSACVHRSNSIETNLKEFRNMRDGVYKPGEATLRMKQDLTSPSPQMWDLIAYRVLNAPHPRTGTKWKIYPTYDFTHCLVDSFENITHSLCTTEFRLSRESYEWLCDQVHVFRPAQREYGRLNITGTVLSKRKIAKLVDEHHVRGWDDPRLFTLEAIRRRGVPPGAILSFINTLGVTTSTTNIQVARFENSIRKYLEDSTPRLMFILDPIEIVVDNLPEDYEEILSIPYRAGTPEFGDRTVPFTKRFYIERSDFSEVSDDKEFFRLTPTQNVGLIKVPHTVSFKSVEKDSNGKITKIHVHYNNEAQEGKPKKPKTYIQWVPVSEKFESPIRVSETRVYNQLFNSENPSSHPDGFLNDINVNSELIHDNSIIEHNFKHVIKEGPWVVDSVKNSDFYVDEDKTGKEVHRFQGMRVGYFTLDKESTQDKIILNRIVSLKDSSK
>XP_003672720_Naumovozyma_dairenensis
MSDSISVDALAEQFSQIGFEDAKVKEITKNKKVSDSLSQLISQAPKDYQWNKSTRALVHNLATLIKGSSLDKSELIVNGIINEDLKTNLQISAAFKYIKAKGTDATQVEMNENSGVGIVVTDDDVRKSVQNYIEENKEAILEQRYKLVPGLFANIKNLPELKWADPRSFKPIIDEEILKVLGPKDERDLVKKKPTKDSTKKNDNKKKVSKETNKNANEPERTMFNEGFLGDLHKVGENPQAYPELMEEHLKVTGGKVRTRFPPEPNGYLHIGHSKAIMVNFGYAKYHDGVCYLRFDDTNPEAEAPEYFESIKRMVHWLGFTPWKITYSSDYFDKLYDLAELLINNGKGYICHCTAEEIKRGRGIKEDGTPGGERHACKHRDRPIEENLQEFRNMRDGKYQPGEAILRMKQDLTSPSPQMWDLIAYRVLNAAHPRTGTKWKIYPTYDFTHCLVDSFENITHSLCTTEFYLSRESYEWLCDQVHVFRPAQREYGRLNITGTVLSKRKIAKLVDEKFVRGWDDPRLFTLEAIRRRGVPPGSILSFINTLGVTTSTTNIQVVRFESAIRKYLEDTTPRLMFILDPIEVIVDNLSDDYEELVTIPYRAGTPEFGERTVPFTNKFFIERSDFSEVTDDKEFFRLTPNQSVGLIKVPHTVSFQSVEKDASGKITKVHVKYENEPLPEGTKAMRPKTYIQWVPVSSKYNSPVKIAETRVYNQLFKSENPSSHPDGYLKDINDESEIIYDNSVVEHNFDHVLKNGPWIVDSIKKSEFYVEEDKEGKEINRFQAMRVGYFTLDKESTNDKIILNRIVSLKESSK
>XP_003958428_Kazachstania_africana
MEELALQFSAIGFEEPKVKEIIKNKKVSASLSSLINQSPKDYQWNKVTRTLLHSLASSTKGTEYPKMDLIINGIINGDLKTNLQVDAAFQYVKTKGEDASVEEMNKISGVGVVVTEQEVRGTIVKFINDNKGEIETSRYKIVPKLFAEIRNLPNLKWANTSLFKPIIDEEILKLLGPKDERDLVKPKRGKESKASNNKGNKKNDTNQSESTKRSMFTEGFLGDLHKVGENPQAYPELLKDHLAFTEGKVHTRFPPEPNGYLHIGHSKAIMVNFGYAKHFGGKCYLRFDDTNPEAEAPEYFESIKRMVSWLGFKPWKITYSSDYFDKLYDLAEFLIKSDKGYICHCTAEEIKRGRGIKEDGTPGGERSACAHRSRPIEESLAEFRKMKDGFYEPGKAILRMKQDLQSPNPQMWDLIAYRVLNAPHPRTGDKWRIYPTYDFTHCLVDSFENITHSLCTTEFYLSRESYEWLCDQVHVFRPAQREYGRLNITGTILSKRKIAKLVELHHVRGWDDPRLFTLEAIRRRGVPPGAILSFINTLGVTTSDTNIQVARFETAVRKYLEETTPRLMFILDPIEIIVDNLAEDYEEIVSIPYSKKFGDRTVPFTKRIYIERKDFDESADEEFYRLTPNQSVGLIRVPHTISVNKVIKDDAGKVISIHVNYNNDKKDKPKTYIQWVPVSKKYNSPVNVKETRIYNPLFNSENPSTHPEGFLNDINPNSEEVYENSIIEHNFFEVIKNSPYENEDLKKGSEFYVEENPNTKEVCRFQGMRVGYFTMDKESSDNEIILNRIVGLKN
>XP_022467207_Kazachstania_naganishii
MSTVDELTEQFAAVGFDEPKVKEIVKNKKVAASLSQLLLEASADTEWDKSNRALLHNLATLIKGSDLPHHEWIVEGIVSGDLKTNLQIDSAFKYLKSAGDNATKESLKSESGVGVTVTEDQVRNSVAVYLQDNKDTIMTERYKIVPKLFASIKNLPELKWAEPRYFKPIIDQEVLKMLGPKDERDTVKPKKAKQTKNQQDGKGKKAQAETAKPTRSMFSEGFLGDLHKVGENPQAYPELMVEHLKATAGKVHTRFPPEPNGYLHIGHSKAIMVNFGYAKYHDGVCYLRFDDTNPEAEAPEYFESIKRMVSWLGFEPWKITYSSDYFDKLYELAKVLIKNGKGYICHCTAEEIRRGRGIKEDGQPGGERFGCKHRENSIEKNLEEFENMKEGKYQPGEATLRMKQDFSSPSPQMWDLIAYRVLNAPHPRTGSKWKIYPTYDFTHCLVDSFENITHSLCTTEFYLSRESYEWLCDQVHVFRPAQREYGRLNITGTILSKRKIAKLVEEKIVRGWDDPRLYTLEAIRRRGVPPGAILSFINTLGVTTSVTNIQAVRFESAIRKYLEETTPRLMFVLDPIEVVVDNLPEDHEELVEVPYKAGSAEFGSRTLPFTNRFYIDRSDFSETVDDKEFFRLTPSQSVGLVKVPRTVTFVSVEKDANGHITRLHVNYDSEKKKPKTYIQWVPVSAKYNSPVRIEETRVYNQLFNSENPSAVAGGFLKDINPESEVCHKGSVVEHNFHSVMENKLEVPHTGEFYVKEDPNGKETHRFQGMRVGYFTLDKESTADKIILNEIVGLKDGGSK
>XP_448972_Candida_glabrata
MSLEKFGYEEAKIKEITKNQKILSELEKLLGEVQVGELDKTQRAILHQFATLLAKRKDAGEVSTALVVENVVNGGIKTNLQIDAAFKYVVAHPDVDQETLAAEAGIGVHVGEEDVRRKVVEYIESNKSKIEEQRYKLVPGIMADVKKMPELKWAEPRLFKPIIDEEILKAIGPKDERDVVKKQPKAKKNAKKDDSGDKSSDSKGEKRTMFTEGFLGDLHKVGENPQAYPELMAEHLKATGGKVHTRFPPEPNGYLHIGHSKAIMVNFGYAKYHDGVCYLRFDDTNPEAEAPEYFESIKRMVSWLGFKPWKVTYSSDYFDKLYELAEVLIKNGKGYVCHCTAEEIKRGRGIKEDGTPGGERHACKHRDQSVEKNLEEFRAMRDGKYKPGEAILRMKQNLESPSPQMWDLIAYRVLNAPHPRTGTKWKIYPTYDFTHCLVDSFENITHSLCTTEFYLSRESYEWLCDQVHVFRPAQREYGRLNITGTVLSKRKIAKLVDEHFVRGWDDPRLFTLEAIRRRGVPPGAILSFINTLGVTTSTTNIQVVRFESAIRKYLEDSTPRLMMILDPIEVVVENLPEDYEELVTIPYRAGTKEFGDRNVPFTNKFYIERADFSENTEDKEFFRLTPNQPVGLIKVPYTVSFKSVEKDADGKITRIHVKYDNEDKPVKPRTYIQWVPISKKYNSPVRVSETRVYNQLFKSENPSAHPDGYLKDINPESEVIYDKSVIEHNFDHVIKNSPWVVDSVKNSEFYVKEDKSGKEICRFQAMRVGYFTLDKESTDDKIILNRIVSLKDNTK
>XP_004181513_Tetrapisispora_blattae
MSSVEELTTLFANAGFEDAKVKEITKNKKVSESLSALIKEAPTEYTWNRSTRALVHNLASLVKGTEVPGSNLIVEGICKEDLKTNLQISAAFKYVKEHGTATTVAGLNENSGVGIEVTEDQVREEVIKYIEANKEKILQGRYSLVPGIFADIKNLPELKWADPRSFKPIIDQEILKVLGPKDERDLVKKKKGGDAKKKGSNGKKNDKKEIEETGPKRTMFNEGFLGDLHKVGENPQAFPELMKEHLKITGGKVRTRFPPEPNGYLHIGHSKAIMVNFGYAKYHDGVCYLRFDDTNPEAEAPEYFESIKRMVSWLGFKPWKITYSSDYFDKLYELAEVLINNDKGYICHCTAEEIKRGRGIKEDGTPGGDRFACVHRNRPIEENLKEFRSMRDGKYQPGEAILRMKQDLTSPSPQMWDLIAYRVLNAPHPRTGTKWKIYPTYDFTHCLVDSFENITHSLCTTEFYLSRESYEWLCDQVHVFRPAQREYGRLNITGTVLSKRKIAKLVEEKYVRGWDDPRLFTLEAIRRRGVPPGSILSFINTLGVTTSTTNIQVTRFESAIRKYLEDSTPRLMFILDPIEVVVDNLADDYEELVSIPYRPATPEFGERNVPFTNKFYIERSDFSEDSSNKEFFRLTPDQSVGLIRVPFTVSFKSVERDSDGKIIRIHVNYDNEPQGGKPKKPKTYIQWVPVSVKHKSPVKVAETRVYNQLFLSENPSSNPKGYLADINPESEVVFRNSVIESNFDHVIKNSPWVVDSVKDNEFYVEEDVKSKEICRFQGMRVGYFTLDKESTDDKIILNRIVSLKDSTK
>XP_003687312_Tetrapisispora_phaffii
MSDVEELISLFSAVGFEDGKVKEIVKNKKVSEALAQFLAQAPADYKWGKTERALVHNLASSAKGAELPGSELIVNGIVIGDLKTAMQVTAAFKYVKSEGSNATVEKMNEESGVGIEVTEDQVRARVAKYIEDDKEKILAERYKLVPGLFANIKNLPELKWAEPRYFKPIVDEEILKVLGPKDERDLVKKKTKNDQKDKKKNDTNNSNSKTASNEPKRTMFNEGFLGDLHKAGENPQAYPEMMIEHLKATGGRVQTRFPPEPNGYLHIGHSKAIMVNFGYAKYWNGVCYLRFDDTNPEAEAPEYFESIQRMVSWLGFKPWKVTYSSDYFDKLYELAEVLIKNDKGYICHCTAEEIKRGRGIKEDGTPGGERSACKHRDRPIEESLQEFRNMREGKYQPGEAILRMKQDLTSPSPQMWDLIAYRVLNSPHPRTGDKWKIYPTYDFTHCLVDSFENISHSLCTTEFYLSRESYEWLCDQVHVFRPAQREYGRLNITGTVLSKRKIAKLVEGSYVRGWDDPRLYTLEAIRRRGIPPGAILSFINTLGVTTSTTNIQVARFESAIRKFLEDTTPRLMFILDPIEVIVENLSENYEELVTIPYRAGSAEFGDRQVPFTNRFYIERSDFSEDSSDKEFFRLTPEQSVGLIKVPHTVSFVRSEKDESGKITKIYVKYDNEPVDGKPKKPKTYIQWVPVSKKYNSPVQVTETRVYNQLFSSENPSAHPDGYLADINPDSEVVYKNAVVEHNFGQTVKQSPWIVDSTKDSEFYVEEDRNAKEVCRFQAMRVGYFTLDKDSTDDKIILNRIVSLKDTTK
>XP_001645299_Vanderwaltozyma_polyspora
MSSVDELTELFSKIGFEDAKVKEIVKNKKVSESLAGFIKEAPAGCEWDKSTRALVHNLASLSKGAELPNSSMIVEGITKGSLKTALQVDAAFKYIKEHGLNATVDAMNENSGVGIEITEQQVRDRVIKYIEDNKETIITERYKLVPGIFANIKNLTELKWADPRTFKPIIDEEILKVLGPKDERDLVKKKKGGDSKKKESKASKSTKSKEEATQPHRTMFNEGFLGDLHKVGENPQAYPELMAEHLKVTGGKVHTRFPPEPNGYLHIGHSKAIMVNFGYAKYWDGVCYLRFDDTNPEAEAPEYFESIKRMVSWLGFKPWKITYSSDYFDKLYELAEILIQNDRGYICHCTAEEIKRGRGIKEDGTPGGERSACKHRDRPVEESLKEFRNMRDGVYQPGEATLRMKQDLTSPSPQMWDLIAYRVLNAPHPRTGSKWKIYPTYDFTHCLVDSFENITHSLCTTEFYLSRESYEWLCDQVHVFRPAQREYGRLNITGTVLSKRKIAKLVEGNYVRGWDDPRLFTLEAIRRRGVPPGAILSFINTLGVTTSTTNIQVVRFESAVRKFLEDTTPRLMFVLDPIEVVVDNLPEDYEEIASIPYRPGTPEFGERNVPFTKKFYIERSDFSENTDDSEFFRLTPTQPVGLIKVPHTVSFKSLEKDESGKIIRLHVNYDNEQKEGKPKKPKTYIQWVPVSSKHNSPIRIAETRVYNQLFKSENPSSHPDGYLEDINPESEAVYKNAVVEHNFNAIVKSSPWVVEATKNSEFYVDEDKDAKEICRFQAMRVGYFTLDKDSSDDKIILNRIVSLKDTSK
>XP_003682997_Torulaspora_delbrueckii
MSEVDDLTVLFSQVGFEEPKVKEIVKNKKVSDTLSVLVREAPASYQWDKSSRALVHNLASLIKGAEFPNSKLIVEGIVNGDLKTNLQVEAAYKYVKQNGDSATKEAMNENSGVGIEVTEDQVRASVINYIETNKKLILAERYKLVPGIFANIKNLPELKWADPRSFKPIIDQEILKVLGPKDERDLVKKKNKKSSDSSKNGANAKNKAGKETASAPKRNMFSEGFLGDLHEVDDNPQATPELLAEHLKAVNGKVRTRFPPEPNGYLHIGHSKAIMVNFGYAKYNGGETYLRFDDTNPEAEAPEYFESIKRMVSWLGFKPFKITYSSDYFDKLYELAEVLIKSGKGYVCHCTSEEVKAGRGIKEDGTPGGERFACKDRDRSIEETLDEFRKMRNGFYKPGEATLRMKQDLSSPSPQMWDLVAYRVLNAPHPRTGSKWKIYPTYDFTHCLVDSFENITHSLCTTEFYLSRESYEWLCDQVHVFRPTQREYGRLNITGTVLSKRKIAKLVEEKYVRGWDDPRLFTLEAIRRRGVPPGAILSFINTLGVTTSTTNIQVVRFESAIRKYLEDSTPRLMFVLDPVEVVLDNLPEDYEELVKIPFRPGSPEFGEREVPFTKRFFIERSDFSENSDDKEFFRMTPKQPVGLIKVPYNVSFKSAEKDESGRIIRIHAHYDNSPQDGKPQKPKTYIQWVPFSKKYNSPVQVAETRIYNQLFSSENPSAHPEGYLKDINPESELVYTNSVVEPNFSEVAKKSPWVVDSVKKSEFYVPEEEGRKEVCRFQAMRVGYFTLDKDSEDNRIILNRIVSLKESTK
>XP_037146106_Zygotorulaspora_mrakii
MTEIDQLIDRFKSVGFEEPKIKEITKNKKVSDSLSELIEEAPAGNEWDKSQRALLHNLASLIKGSTLTNSKLIIDGIVCGDLKTALQVDAAYKYVRENAEGATKEGMNACSGVGIEVSEDQVRKSVQTYIDDNKVTILEQRYKLVPGIFAKVKNLPELKWADPRSFKPIIDSEILKVLGPKDERDLVKKKAKGTETKKNQKKKDSEAISDTSKRTMFTEGFLGDLHAVDDNPQATPELLAEHLKAVNGQVRTRFPPEPNGYLHIGHSKAIMVNFGYAKHNNGVCYLRFDDTNPEAEAPEYFESIKRMVSWLGFEPWKITYSSDYFDKLYELAEVLIKNGKAYVCHSTPEEIRAGRGIKADGTPGGERFACKWRERPIKENLEEFTKMRDGFYKPGEATLRMKQDLNSPSPQMWDLIAYRVLNAEHPRTGNKWKIYPTYDFTHCLVDSFENITHSLCTTEFYLSRESYEWLCDQVHVFRPTQREYGRLNITGTVLSKRKIAKLVEGKYVRGWDDPRLFTLEAIRRRGVPPGAILSFINTLGVTTSTTNIQVVRFESAIRKYLEDTTPRLMFILDPIEVIVDNLNDDYEEIVKIPFRPGTPEFGERSVPFTNKFYIERSDFSESTDDKEFFRLTPNQPVGLIKVPHTVSFKSLEKDSNGKITRIHVKYENDAKDVKTMKPKTYIQWVPVSSKYKSPIKVKETRVYNQLFKSENPSAHPDGYLADINPKSELVYATSLIEHNFNTIVDKSPWVVESAKESEFYVKEDASGKEVCRFQGMRVGYFALDKDSGKDGIILNRIVNLKDSSK
>XP_002495955_Zygosaccharomyces_rouxii
MSDVDELTKLFTSVGFEEPKVKEIVRNKKLSESLYDLIKEAPAETQWEKSTRGQVQNLATFTKGEPLPKSKLIVDGIANKELKTNLQVEEAYKYVKENGEKATKQGLNEHAGVGAEVSDEQVRASVAKYIEDNKEKIVTERYKLVPGIMADVKKLPELKWADPRSFKPIIDEEVLKVLGPKDERDTVKKKKEKKPKQAAGGNGNNKKDATAGPKRTMFSEGFLGDLHTVEDNPQNNPEHLVNHLKATHGLVHTRFPPEPNGYLHIGHSKAIMVNFGYAKFHGGHCYLRFDDTNPEAEAPEYFESIIRMVNWLGFHPWKITYSSDYFDQLYELAERLISKGKGYVCNCAAEEIKASRGIKPDGTPGGERHACKHRSRSVEENLTEFRKMKDGHYQPGEATLRMKQDLSSPSPQMWDLIAYRVLNAPHPRTGNKWRIYPTYDFTHCLVDSFENITHSLCTTEFYLSRESYEWLCDQVDVFRPTQREYGRLNITGTVLSKRKIAKLVDEKYVRGWDDPRLFTLEAIRRRGVPPGAILSFINTLGVTTSVTNIQLVRFESAIRKYLEDTTPRLMFILDPVEVVVDNVPDSFEDVVSIPFRPGTPEFGEREVPFTKRVFIDRSDFSENASDKEFFRLTPEQPVGLIKVPHALIYKSLEKDSDGKITKIHVHYDTEGKIKKPKTYIQWVPLSEKFNSPVRIAETRVHNALFKSENPSAHPEGYLKDINPDSEIVYKNSIVEHNFHDILAKSPWEVDSVKNSEFYVKEDPKSKEVCRFQAMRTGYFTLDKDSEDNRIVLNRIVTLKDGSK
>XP_003645456_Eremothecium_cymbalariae
MDSVEQLTEVFSNIGFEEPKIKEILKNKKVSHSLETLIKNAPSDFNWDKSSRALLHTLASFLKGSELSNQNLIVQGIVKGDLKTVLQVDAAYKYVKRASENASLDEMNVESGVGIDVSEEEATRHVVNYLEANKERVIAERYKLVPSIFAEVKSLPELKWAEPRLFKAIIDREVLKLLGPKDERDVVKKEKKKKGSKSGGDKGNVSVAGGTAEGTKRTMFTEGFLGDLHKVGENPQAYPELMEEHLKATGGRVQTRFPPEPNGYLHIGHSKAIMVNFGYAKYHNGICYLRFDDTNPEAEAPEYFESIERMVTWLGFKPWKITYSSDYFDQLYDLAEVLIQNNKGYVCHCTGEEIKRGRGIKEDGTPGGERKSCSHRERSITENLAAFRKMRDGFYKPGEAILRMKQDLNSPSPQMWDLIAYRVLDAPHPRTGSKWKIYPTYDFTHCLVDSFENITHSLCTTEFYLSRESYEWLCDQVHVFRPAQREYGRLNITGTVLSKRKIARLVNEKYVRGWDDPRLFTLEAIRRRGIPPGAILSFINTLGVTTTTTNIQVVRFESAIRKYLEDTTARLMFLLDPIEVVVNNLPEDYQELVTIPYRPGTPEFGDRTVPFTKRFYIERTDFSENTADKEFFRLTPNQSVGLIKVPYTVAFQSLEKDAHGNIVRIHVNYENDTPNNKPKKPKTYIQWVPISPAHNSPVRIAETRVYNQLFKSENPSGDPADISPDSEIIYKTSVVEHNFRHVIKNSPWVVDTTRESEFYVDEPHASNEVCRFQAMRVGYFTLDKDSTDDEIILNRIVSLKDGSK
>NP_986925_Eremothecium_gossypii
MSSVEELSQLFADVGFEEAKVKEIVKNKKVAHSLEELVREAGARAEWDKGKRALLHTLASSLKGATVTGQNLVAEGIRSGELKTSLQVDAALKYVKRAGEGATVAEMHAESGVGVQVTEDQVQARVVQYLEENRAKIESERYKLVPGIFAQIKALPELKWADPRLFKPIIDREVLKILGPKDERDVVKKEKKKEPKTNDKKKAAVEEAPKRTMFSEGFLGDLHKVGENPQAYPELMVEHLKATGGKVHTRFPPEPNGYLHIGHSKAIMVNFGYAKHHGGVCYLRFDDTNPEAEAPEYFESIERMVAWLGFSPWKITYSSDYFDQLYELAEVLIKNGKGYICHCTAEEIRRGRGIKEDGTPGGERLPCAHRERPIEENLAEFRNMRDGKYAPGEAILRMKQDLSSPSPQMWDLVAYRVLNAPHPRTGSKWRIYPTYDFTHCLVDSLENITHSLCTAEFYLSRESYEWLCDQVHVFRPAQREYGRLNITGTVLSKRKIAKLVHEKYVRGWDDPRLFTLEAIRRRGVPPGAILSFINTLGVTTSTTNIQVVRFESAIRKYLEDTTARLMFVLDPIEVIVDNLPEDYEELVSIPYRPGTPEFGERTVPFSKRFYIERSDFSEDTSDKEFFRLTPAQSVGLIKVPYTIAFKSLERDANGKITRIHAHYENDTPDGKPRKPKTYIQWVPIAPRHGSPIPVAETRVYNQLFTSENPSGDPADINPYSEVIYPSAVVEHNFRHVVSNSPWVVESAKQSEFYVPEEHDRKEVCRFQAMRVGYFTLDKDSTHDRIILNRIVSLKDGSK
>XP_455998_Kluyveromyces_lactis
MSSVDELTNLFSKIGFEEAKVKEILKNAKVSSSLESLVNLASDDFPWNKNSRALIHTLAASLKGAEVPHLQYIVDGIGKNDLKTALQIDAALKYLKTKGEDATVVDLNKESGVGIEVTEDQVRNRVAKYVEDNKDTILKERYKLVPGLFAKIKALPELKWAEPRLFKPIIDEEILKVLGPKDERDIVKKEKKPKAEKKANGKASKDQTEEDGPKRSMFTEGFLGDLHKVGENEQAYPELMAEHLKATGGKVHTRFPPEPNGYLHIGHSKAIMVNFGFAKYHNGVCYLRFDDTNPEAEAPEYFESIKSMVSWLGFKPWKTTYSSDYFDELYQLAETLIKNGKAYVCHCSAEEIKRGRGIKEDGTPGGERKACVSRERPIEESLTEFRKMRDGFYKPGEAILRMKQDLNSPSPQMWDLIAYRVLDAPHPRTGDKWKIYPTYDFTHCLVDSLENITHSLCTTEFYLSRESYEWLCDQVHVFRPAQREYGRLNITGTVLSKRKIAKLVTGGYVSGWNDPRLFTLEAIRRRGVPPGAILSFINTLGVTTSTTNIQVVRFESAIRKYLEDTTPRLMFILDPVEVVVDNVDEDFVELCNIPYRPNTPEFGDRTVPFTKRFYIERSDFSEDVDNKEFFRLTPNQSVGLIKVPYTVSYQSLEKDANGKITKIHVKYENEEAKPKKPKTYIQWVPISEKHDSPVRIAETRVYNQLFKSENPSAHPDGYLSDINPDSIIVYKSSVAEYNINSIIKNSPWVVDSAKKSEFYVEEEKGRKEVCRFQAMRVGYFTLDSDSTDEKIVLNRIVSLKDGTK
>XP_022676041_Kluyveromyces_marxianus
MTSVDELSTLFAQVGFEEPKVKEILKNAKVSSSLESAIKLASSDFPWNKNTRALIHTLASSLKGAEVPHLDYIVNGIQKGELKTALQIDAALKYLKSKGADATVEEMNQESGVGIEVSEEQVRTRVAKYLDDNKDSILKERYKAVPGLFAKIKALPELKWAEPRLFKPIIDEEVLKVLGPKDERDLVKKEKKPKGDKKGNQKEDKKKEEAEGPKRSMFTEGFLGDLHKVGENPQAYPELMAEHLKATGGKVHTRFPPEPNGYLHIGHSKAIMVNFGYAKYHNGVCYLRFDDTNPETEAPEYFESIKNMVAWLGFKPWKITYSSDYFDKLYELAETLIKNGKAYVCHCTAEEIKRGRGIKEDGTPGGERKACVSRDRPIEESLTEFRKMRDGFYKPGEAILRMKQDLNSPSPQMWDLIAYRVLDAPHPRTGTKWRIYPTYDFTHCLVDSLENITHSLCTTEFYLSRESYEWLCDQVHVFRPAQREYGRLNITGTVLSKRKIAKLVNGGYVSGWNDPRLFTLEAIRRRGVPPGAILSFINTLGVTTSTTNIQVVRFESAIRKYLEDTTPRLMFILDPVEVVVDNVDEDFEVECTIPYRPNTPEFGDRMVPFKKRFYIERSDFSEDSENKEFFRLTPSQPVGLIKVPYTVSFQSLEKDADGKITRIHVKYDNEDAKPKKPKTYIQWVPISEKHNSPVRVAETRVYNQLFKSENPSAHPDGYLADINPDSVVVYKNSVSEYNINNVIKNSPWVVNNAKQSEFYVEEEKGRKEVCRFQAMRVGYFTLDSDSTDDKLILNRIVSLKEGTK
>XP_022629633_Lachancea_lanzarotensis
MSSVDELTVLLENTGFEEPKVKEIVKNKKVAGSLEILIKDAPEDQEWDKPRRTLIHNLAQLAKGADLPNSKLVVHEIVNGDLKTPLQVEAAYKYVKEAKNTATVDQLKQECGVGVVVTDVQVRERVVKYIADNNATIVTERYKLVPGILAAVKGLPELKWAEPRLFKPIIDEEILKVLGPKDERDVVKKEKKKKAKDVNSASNGAKNGATNDSSEPKRTMFEEGFLGDLHKVGENPQAYPELMQEHLKVTGGKVRTRFPPEPNGYLHIGHSKAIMVNFGYAKHNDGVCYLRFDDTNPEAEAPEYFESIKRMVSWLGFEPWKITYSSDYFDQLYELAERLILNGKAYVDHSTPEEIRRGRGIKEDGTPGGERFGGKWRERSPEVNLEEFRKMRDGFYKPGEATLRMKQDFNSPSPQMWDLIAYRVLNAPHPRTGSKWRIYPTYDFTHCLVDSFENITHSLCTTEFYLSRESYEWLCDQLHVFRPAQREYGRLNITGSVLSKRKIAQLVNEHHVRGWDDPRLFTLEAIRRRGVPPGAILSFINTLGVTTSTTNIQVVRFESAIRKYLEDNTPRLMMVLDPIEVVVDNLPDDYEELVTIPYRPGTAEFGDRKVPFTNRLYIERSDFSESVDDKEFFRLTPNQSVGLIKVPYTVSFKSLEKDADGKITKIHVKYDNEDAKPKKPKTYIQWVPVSANYNSPQRVCETRIYNQLFKSENPLANPAGYLEDINPDSEVVYSKSVVEHNFNHVIEKSPWVVEGSKKSEFYVGEEHGRKEVCRFQAMRVGYFTLDKDSENDRIVLNRIVSLKDGSK
>XP_002552669_Lachancea_thermotolerans
MSSVEELSKLFSEIGFEEPKVKEIVKNKKVSGSLESLINECPNNYEWDKSSRTLMHQLASLIKGTELPNQKLIVNGILSGDLKTPLQVDAAFKYIKDAKEDATEENLKKEAGVGIVVTESQVREGVQKYISDHRDDIVTQRYKLVPGILANVKGLPELKWAEPRLFKPIIDEEVLKLLGPKDERDVVKKEKKKKGKEAKGGAPAETAGPKRTMFTEGFLGDLHKVGENPQAYPELMADHLKVTGGKVRTRFPPEPNGYLHIGHSKAIMVNFGYAKHNDGVCYLRFDDTNPEAEAPEYFESIKSMVSWLGFKPWKITYSSDYFDKLYELAEKLITNGKAYVCHCTAEEIKRGRGIKEDGTPGGERHACVHRGRSVEENLAEFRKMRDGAYKPGEATLRMKQDLESPSPQMWDLIAYRVLNASHPRTGDKWKIYPTYDFTHCLVDSFENITHSLCTTEFYLSRESYEWLCDQVHVFRPAQREYGRLNITGTILSKRKIAKLVNEHYVRGWNDPRLFTLEAIRRRGVPPGAILSFINTLGVTTSTTNIQVVRFESAIRKYLEDNTPRLMMVLDPVEVVVDNLPEDYEELVTVPYRPGTPEFGERQVPFTGKFYIERSDFSEATDDKEFFRLTPNQPVGLIKVPYTVSYQSVDKDSNGKVIRIHVKYDNEDAKPKKPKTYIQWVPVSSKYNSPVRIAETRVYNQLFKSENPSAHPEGFLNDINPESELVHGNSVVEHNFNHVIEKSPWVVDSAKESEFYVEEQHGRKEVCRFQAMRVGYFTLDLESESDKIILNRIVSLKDSTK
>XP_020054874_Aspergillus_aculeatus
MTDAVVEATAKLQLDEETGEMVSKGELKKRLQKRAKKAAKAANAAAAPKQTAATPKPAAAPKPEEEQIDPDAMFKQGFLAAVHKERPVVPLTRFPPEPNGYLHLGHAKAIAVNFGFARHYGGKTILRFDDTNPEAEEEKYFVAIEEIIQWLGFKPAAITHSSDNFQKLYDQAEKLITMGRAYVCHCSDTEIKLQRGGENHGPRYRCKHAEQDVETNLQKFRDMKAGKYEPQTAFLRMLQDIEDPNPQMWDLAAYRILKQEHFRTKNEWCIYPTYDFAHCLCDSFENITHSLCTTEFQLSRTSYEWLNSTLGVYEPMQREYGRLNVSGTVMSKRKLKKLVDDGYVRGWDDPRLYTLIALRRRGVPPEAILSFINELGVTTALSLIKISRFEQTVRTYLESRVPRLMLVIDPVPVVIEDFETVEDGQLNCDIPFSPKNPAMGTHEIRLTKTIYIDRSDFREEDAKGYFRLAPGKSVGLWRAPYPVKATTFTKDADGKVTEIRAVWDKEGGKPKTYIQWVPDNSRKVEVRIHDPLFKSEDPGAAEGGFLSDINPNSETIYKDALIEAGFDEVRRRAPWPEAAGEKEKGKSGPESVRFQGMRVAYFAVDSDSTEDRVVLNRIVSLKQDVGRN
>XP_001273021_Aspergillus_clavatus
MVSAGETFQLPERPKEAAIPPASTPESTQPAAAEEKPAAQAKPAKAPKQKAPKQKAPKNNDGKNNGKKGGAKPAKEAVTDLRSLDPEAMFKVGFLADVYQERPLSEQHPKIRTRFPPEPNGFLHIGHSKAIAVNFGFAKYHGGECILRFDDTNPEGEEEMYYRGIEDIVSWLGYKPVRVTNASDNFDRLYELAKELIRRDGAYVCHCNKAEIKAQRGEADGERGKARYACPHRSRPIEESLQEFEAMREGKYKAGEAALRMKMDLEDPNPQMWDIFAWRILDVDTKGHFRTGGQWKMYPTYDFAHPLCDSIEEITHSLCTVEFEMSRQSYEWLNDKLDVYRPMQREYGRLNLTGTVLSKRKIIELVKKSYVRGWDDPRLYTLLAIRRRGIPPGAILSFVNNLGVTKATAIVQTVKLDQVVRQYLETTVPRLMVVLEPLKVVISNLPDGYEEMVEVPFSKDPAFGSHLVPFTKVVYIERSDFREEDSPDYFRLAPGKTVGLMKAPFPITATTFDKDPETGAVTCVYAHYEKPEDGSATPTKKAKTYIHWVGESATHKSPVKAEVRAFNSLFKSNDPNAHPDGFLADINPDSEEIYENALVDIGFHDVSKSAPWPKESGEVGGEASPYSTRFQGMRTAYFAVDKDSTADKVVLNRIVTLKDTQGKT
>XP_001265758_Aspergillus_fischeri
MASAGETTLPERPKEAAPPAEQSPAPAGEKPAEEKPAKAPKQKAPKQKAPKNPDGKNNNNNNSGKKGGGKPKATNAKEAAIDLRSVDPEAMFKVGFLADVYQERPISEKHPKIRTRFPPEPNGFLHIGHSKAIAVNFGFAKYHGGECILRFDDTNPEGEEEMYYRGIEDIVSWLGYKPVRVTNASDNFDRLYELAKELIRRDGAYVCHCTKAEIKAQRGEADGERGKARYACPHRSRPIEESLQEFEAMKEGKYKAGEAALRMKMDLDDPNPQMWDIFAWRILDVDQKGHFRTGGQWKMYPTYDFAHPLCDSIEEITHSLCTVEFEMSRQSYEWLNDKLDVYRPMQREYGRLNLTGTVLSKRKIIELVKKGYVRGWDDPRLYTLIAIRRRGIPPGAILSFVNNLGVTKATAIVQTAKLDQIVRQYLETTVPRLMVVLEPLKVVISNLPDGYEEMVEVPFSKDPAFGSHLVPFTKTVYIERSDFREEDSPDYFRLTPGKTVGLLKVPFPITATAFDKDPQTGAVTCVYAHYEKPEEGSDAPAKKTKTYIHWVGESAAHKSPVKAEVRAFNSLFKSNDPSAHPDGFLADINPDSEEIYEGAYIDIGFHDVSKSAPWPKTSGETGGEVNPYSIRFQGMRTAYFCVDTDSTADKVVLNRIVTLKDTQGKT
>XP_041147273_Aspergillus_flavus
MADAVAEGVAKLQLDPETGEMVSKGELKKRMQKRAKKASKAAAKENQPSKPETKAAAPPKSAEPTLDPDAMFKQGFLAEVYNLRPSPNVRTRFPPEPNGYLHLGHAKAIAINFGFARYHGGVTMLRFDDTNPDAEEEKYFHAIEDIVRWLGFTPHEVTYSSDNFQRLYDLAEKLIQQGNAYVCHCGEADLKLQRGGEDGKSPRFHCAHASQDVETNLTKFRDMRDGKYEPQTAFLRMRQELLTSGNPQMWDIVAYRIPKNRTPHIRTGTKWCIYPSYDFAHCLCDSFEGITHSLCTTEFVTARESYEWLNKTLGVYEPMQREYGRLNVSGTVMSKRVLRELVEKGHVRGWDDPRLYTLIGIRRRGVPPGAILSFINELGVTTSLSTIQITRFEQSVRRYLETSVPRLMLVLDPVRVVIQDLGDLDGQELVLPFSPKQPEFGSYKLKMTSTVYIDQSDFREVSSKDFFRLSPGQTVGLLQVPHPIKAVSFSKDPATGKVTEIQAVLVKDAPKPKAYIQWVPEGSRKVTVRIHNPLFKSENPMAAEGGFLNDINPDSETVYSEALVNSGFDEVRRRAPWPQAEGEKTQSGPEGVRFQAMRVAYFAMDSDSTEDSVVLNRIVALKEDAKKEAAS
>XP_749327_Aspergillus_fumigatus
MASTGETTLPERPKEAAAPAEQSPAPAGEKPSEEKSAKAPKPKAPKQKAPKNPDGKNNNNNGKKGGGKPKAANAKEAATDLRSVDPDAMFKVGFLADVYQERPISEKHPKIRTRFPPEPNGFLHIGHSKAIAVNFGFAKYHGGECILRFDDTNPEGEEEIYYRGIEDIVSWLGYKPVRVTNASDNFDRLYELAKELIRRDGAYVCHCTKAEIKAQRGEADGARGKARYACPHRSRPIEESLQEFEAMKEGKYKAGEAALRMKMDLDDPNPQMWDIFAWRILDVDQKGHFRTGGQWKMYPTYDFAHPLCDSIEEITHSLCTVEFEMSRQSYEWLNDKLDVYRPMQREYGRLNLTGTVLSKRKIIELVKKGYVRGWDDPRLYTLIAIRRRGIPPGAILSFVNNLGVTKATAIVQTAKLDQIVRQYLETTVPRLMVVLEPLKVVISNLPDGYEEMVEVPFSKDPAFGSHLVPFTKNVYIERSDFREEDSPDYFRLAPGKTVGLLKVPFPITATAFDKDPQTGAVTCVYAHYEKPEEGSDGPAKKAKTYIHWVGESAAHKSPVKAEVRAFNSLFKSNDPSAHPDGFLADINPDSEEIYEGAYIDIGFHDVSKSAPWPKTSGETGGEVNPYSIRFQGMRTAYFCVDTDSTADNVVLNRIVTLKDTQGKT
>XP_682426_Aspergillus_nidulans
MTEALAEATAKLVLDEETGEMVSKNELKKRTQKRAKKAAAAAAKANQAQKPATPKPKTEVKPAEETPLDPDAMFKQGFLANVFRERPMKPVLTRFPPEPNGYLHLGHCKAIAVNFGFARYHGGETILRFDDTNPEAEEEKYFTAIEDIIQWLGFKPARITHSSDHFQKLYEHAEKLIQLGKAYVCHCSDTEIKLQRGGENHGARYRCKDAEQDVETNLKKFRDMKDGKYEPQTAFLRMRQDIDNPNPQMWDLAAYRVLKKEHHKAPGWVIFPTYDFAHCLCDSFEGITHSLCTTEFVLSRESYEWLNSTLGVYEPMQREYGRLNVSGTIMSKRGLKKLVDGGYVRAWDDPRLYTVIALRRRGVPPEAILSFVNELGVTTANSVINIARFEQSIRTYLESRVPRLMLVLDPLPVVIEDFDTLSAEQLNLDIPFSPKDPAMGSHQVGFTKTVYIDRSDFREEDAKGYFRLAPGKSVGLWKAPYPIKATTFTKDADGKITEVRAVLDKDGGKPKTYIHWVPEGSRKLEVRIHDQLFKSDEPAAAEGGFLADINPNSETIYADAMIESGFDEVRRRAPWPEAAGETSEGTPRPETVRFQGMRVAYFAMDSDSTDSHVVLNRIVSLKQDTGKA
>XP_001390030_Aspergillus_niger
MADAIAEATAKLHLDEETGEMVSKGELKKRMQKRAKKAAKASAPKPAATPKPQGPATPKPEEAPIDPDAMFKQGFLANVYNERPVTPLTRFPPEPNGYLHLGHSKAIAINFGFARHHGGKTILRFDDTNPEAEEEKYFTAIEDIIEWLGFKPHAVTHSSDHFDKLYELAEKMIKIGRAYVCHCSDAEIKLQRGGEKNGPRFRCKDAEQDVETNLQKFRDMRDGKYAPQTAFLRMKQELDNPNPQMYSDLAAYRVLNAEHHRTKDQWKIYPTYDFAHCLCDSFEGITHSLCTTEFVLSRESYEWLNKTLEVYEPMQREYSRMEVSGTVMSKRKLKKLVDEGYVRGWDDPRLYTLIALRRRGVPPEAILSFINELGVTTSKSVIQIARFEQSVRTYLETRVPRLMLVLDPVPVVIEDFESLEAKELDLDVPFSPKDPKMGSHQLPFTKTIYIDRSDFREEDSKGYFRLAPGKSVGLWRAPYPLKATTFSKDAEGKITEIRAVLDRSGTKPKTYIHWVPDNSRKVEVRIHDQLFKSDDPNSVEGGFLKDINPNSETIYNDALIEAGFDEVRRRAPWPEAAGEKTKSGPESVRFQAMRVAYFAVDSDSTDDRVVLNRIVSLKQDVSKGN
>XP_015401987_Aspergillus_nomiae
MADAVAEGVAKLQLDPETGEMVSKGELKKRMQKRAKKASKAAAKENQPSKPETKAAAPPKSAEPTLDPDAMFKQGFLAEVYNLRPSPNVRTRFPPEPNGYLHLGHAKAIAINFGFARYHGGVTMLRFDDTNPDAEEEKYFDAIKDIIHWLGFTPHEITYSSDNFQRLYDLAEKLIQQGNAYVCHCGEADLKLQRGGEDGKSPRFHCVHASQDVETNLTKFRDMRDGKYEPQTAFLRMRQELLTNGNPQMWDIVAYRIPKNRTPHIRTGTKWCIYPSYDFAHCLCDSFEGITHSLCTTEFVTARESYEWLNKTLGVYEPMQREYGRLNVSGTVMSKRILRELVEKGHVRGWDDPRLYTLIGIRRRGVPPGAILSFINELGVTTSLSTIQIARFEQTVRRYLETTVPRLMLVLDPVRVVIQDIGDLDGQELVLPFSPKQPEFGSYKLKMTSTVYIDRSDFREVSSKEFFRLSPGQTVGLLQVPHPIKAVSFSKDPTTGKVTEIQAVLAKDAPKPKAYIQWVPEGSRKVTVRIHNALFKSENPKAAEGGFLNDINPDSENVYPDALVNAGFDEVRRRAPWPQAEGEKTQSGPEGVRFQAMRVAYFAMDSDSTEDSVVLNRIVALKEDAKKSES
>XP_001823421_Aspergillus_oryzae 
MADAVAEGVAKLQLDPETGEMVSKGELKKRMQKRAKKASKAAAKENQPSKPETKAATPPKSAEPTLDPDAMFKQGFLAEVYNLRPSPNVRTRFPPEPNGYLHLGHAKAIAINFGFARYHGGVTMLRFDDTNPDAEEEKYFHAIEDIVRWLGFTPHEVTYSSDNFQRLYDLAEKLIQQGNAYVCHCGEADLKLQRGGEDGKSPRFHCAHASQDVETNLTKFRDMRDGKYEPQTAFLRMRQELLTNGNPQMWDIVAYRIPKNRTPHIRTGTKWCIYPSYDFAHCLCDSFEGITHSLCTTEFVTARESYEWLNKTLGVYEPMQREYGRLNVSGTVMSKRVLRELVEKGHVRGWDDPRLYTLIGIRRRGVPPGAILSFINELGVTTSLSTIQITRFEQSVRRYLETSVPRLMLVLDPVRVVIQDLGDLEGQELVLPFSPKQPEFGSYKLKMTSTVYIDQSDFREVSSKDFFRLSPGQTVGLLQVPHPIKAVSFSKDPATGKVTEIQAVLVKDAPKPKAYIQWVPEGSRKVTVRIHNPLFKSENPMAAEGGFLNDINPDSETVYSEALVNSGFDEVRRRAPWPQAEGEKTQSGPEGVRFQAMRVAYFAMDSDSTEDSVVLNRIVALKEDAKKEAAS
>XP_040642480_Aspergillus_ruber
METKPQETTLPLRPAVDVKPPQEHPPAQPEESQESTSKKKEKKEKKAQEKAAKKEQAAKQPKQPKGPAPPKAKKEPAAPTDPEQMFKEGFLHQVYHERPEESVTTRFPPEPNGYLHIGHSKAIAINFGFAKHHGGKCNLRYDDTNPAGEEQEYFESIRDIVQWLGFKPAAITYSSDHFDRLYELAEELIRRDGAYVCHCSKAEIEVQRGGGEGGKGKERFACAHRDRPIEESLTEFRAMRDGKYQPKEASLRMKQDLSNPNPQMWDLAAYRILEDNHHFRTGDKWKIYPTYDFTHCLVDSFENITHSLCTTEFELSRESYNWLINKLDVFKPMQREYGRLNLTGTVLSKRKLNQLVKENHVRGWDDPRLYTLIGLRRRGIPPGAIRAFVNELGVTKNVTNIEINRFEQSIRSYLEFSVPRLMMVLDPIEVIIDDLPDDYVEMIEQPFAPKDPSFGSHKLPFTKRVFIDRSDFREVDSPDYFRMAPGKPVGLLKAPYPVTAKSFEKDESGRVTVVHASYDKPADGSAPKKPKAFIQWVANSPAHNSPVKAEARLLNPLFQSNNPSAHPSGNFLNDVNPNSEDIYPNAMIEVGFHDIRQRAPWPAEDRKAGEENGVQAGPEGVRFQAMRIAYFAMDRDTTDNKVVLNRIVNLKEGA
>XP_040697934_Aspergillus_sydowii
MADALAESTAKLVLDEETGEMVSRNELKKRTQKRTKKAAQAAAKANPKPATPKPQTTAAKPAEEKEAPLDPDAMFKQGFLANVFRERPMKPVITRFPPEPNGYLHLGHCKAIAVNFGFARHHGGETILRFDDTNPEAEEEKYFTAIEEIIQWLGFKPARKTHSSDHFQKLYDHAEKLIQLEKAYVCHCSDTEIKLQRGGESHGARYRCKDAEQDVETNLKKFRDMKDGKYEPQTAFLRMRQDIDNPNPQMWDLAAYRVLKKEHHKAPGWVIFPTYDFAHCLCDSFEGITHSLCTTEFVLSRESYEWLNSSLGVYEPMQREYGRLNVSGTIMSKRGLKKLVDGGYVRAWDDPRLYTVIALRRRGVPPEAILSFVNELGVTTSNSVINILRFEQSIRTYLEPRVPRLMLVLDPIPVVIEDFDTLSPEQLDLDIPFSPKDPAMGSHKVRFAKTVYIDRSDFREEDAKGYFRLAPGKSVGLWKSPYPIKATTFTKDADGKVTEVRAVFDKDGGKPKTYIHWVPEGSRKVEVRIHDPLFKSDEPASAEGGFLADINPNSETIYPDALIESGFDEVRQRAPWPEAAGEHSGGSLRAETVRFQGMRVAYFAMDSDSTDSHVVLNRIVSLKQDTGKA
>XP_001217207_Aspergillus_terreus
MADAVTEATAKLQLDEVTGEMVSKGELKKRMQKRAKAAAKAKAKADAPPPKPAAQQAPKPKEPEEELDPDAMFKQGFLASVYKERPVKPVVTRFPPEPNGYLHLGHVKSIAINFGFARYHGGHTVCLPSPSMPFDDTNPEAEEEKYFHAIEDIVQWLGFTPHAVTYSSDNFGKLYELAEKLITLGKAYVCHCSDTDLKLQRGGEKNGPRFCCEHANADIETNLQKFRDMRDGKYEPQTAFLRMRQGLADGNNNPSMWDIAAYRVLKKPHHRTGDQWVIYPTYDFAHCLCDSFEGITHSLCTTEFILARESYEWLNKTLGVYEPMQREFGRLNISGTVMSKRSLKKLVDAKYVRGWDDPRLYTVIALRRRGVPPEALLSFVNELGVTTSKTLITIARLEQSIRSYLETRTPRLMVVLSPLPVVIEDFDTLTADEVNVDMPFSPKDPSMGSHKLPLTKTVYIDRSDFRDVDSKDFFRLAPGKTVGLWKTPYPITATSFSKDADGNVTEVRAVLNRDGKKPKTFIHWVPEGSRKVEVRIHDQLFKSDDPSSVEGGFLNDINPKSETIYNDAMIESGFDEVRRRAPWPAAAGEKGKSGPESVRFQAMRVAYMAMDSDSTDDHIVLNRIVSLKQDSGKASS
>XP_022493976_Penicillium_arizonense
MDPGKPVDLPERPKEATEPTDPNKKSKSQLKKEAKEQAKKDRKDQPKPVKEKAPKAPKANAKEPAAPRDPDAMFKVGFLQDVYQEKPLSETVPKIRTRFPPEPNGFLHIGHSKAIAINFGFAKYHGGECILRFDDTNPEGEEERYYNAIRDIVSWLGFKPVRETCASDNFDRLYELAEDLIKRDGAYICHCTKAEIKVQRGEGEGGQRGGERFACSHRTRPIEESMTEFRAMRDGKYKAGEAALRMKQDLTDPNPQMWDLFAWRIMDSEEKQHHRTGGKWKIYPTYDFAHCLCDSIEEISHSLCTTEFELSRVSYDWLCDKLEVYRPNQREYGRLNITGTVLSKRKIIQLVKEGHVRDWDDPRLYTLIALRRRGVPPGAILSFVNELGVTKNTTNVQVAKFEQAIRQYLETTVPRLMVVLEPLKVIIDDLPDGHVELVDSPFSPKDPSFGTHNIPFTKTIYIERSDFRAVDSPDYFRLAPGKTVGLLKAPYPITATSFETDPATGEVTVVHAKYEKPAEGETAKKPKSFIHWVGESAEHNSPIRAEVRAFNSLFKSEDPSAHPKGFLADINPDSEEIYKDAMVETGIVDISKSAPWPKAAAEDDVENNKHCVRFQAMRNFYVCVDRESTPEKLVLNRIVTLKDTQGKN
>XP_014531082_Penicillium_digitatum
MDPAKPIDLPERPKEATEPTDPPKKSKSQEKKEAAAAKKAAAKLARQDQPKPKGEPKAPKGKEAPAPRDPEAMFKVGFLHDVYQEKPLSETVPKIRTRFPPEPNGFLHIGHSKAIAINFGFAKYHGGECILRFDDTNPEGEEERYYNAIREIVTWLGFTPVRETNASDNFDRLYELAEDLIKRDGAYVCHCNKSEIKAQRGEVEGGQRGGERFSCSHRTRPIEESMTEFRAMRDGKYKAGEAALRMKQDITDPNPQMWDLFAWRIMGTEDKQHHLTGGKWKIYPTYDFAHCLCDSIEEISHSLCTTEFELSRVSYEWLCDKLEVYRPNQREYGRLNITGTVLSKRKIIQLVKEGHVRDWDDPRLYTLIALRRRGVPPGAILAFVNDLGVTKNTTNVQVTKFEQIVRQYLETTVPRLMVVLEPLKVIIDDLPEDYVELLDCPFSKDPAFGTHNIPFTKTVYIEHSDFRAVDSPDYFRLAPGKTVGLLKVPYPITATSFETDPATGEVTCVHAKYEKPAEGETPTKPKSFIHWIGESAEHNSPIRAEVRGFNSLFKSEDPSAHPAGFLADINPDSEEIFKDAMVETGFRDISRSAPWPKEKGAEEPGENKHSIRFQGMRVAYFAVDRESTDERLVLNRIVTLKDAQGKN
>XP_016597214_Penicillium_expansum
MDPAKPVDLPERPKEATEPTDPPKKSKSQEKKEAAAAKKAAAKLARQDQPKQKGEPKAPKAKEAPAPRDPEAMFKVGFLHDVYQEKPLSETVPKIRTRFPPEPNGYLHIGHSKAIAINFGFAKYHGGECILRFDDTNPEGEEERYYNAIREIVTWLGFTPVRETNASDNFDRLYELAEDLIKRDGAYVCHCNKSEIKAQRGEVEGGQRGGERFSCSHRTRPIEESMAEFRAMRDGKYKAGEAALRMKQDITDPNPQMWDLFAWRIMGTEDRQHHLTGGKWKIYPTYDFAHCLCDSIEEISHSLCTTEFELSRVSYDWLCNKLEVYRPNQREYGRLNITGTVLSKRKIIQLVKEGHVRDWDDPRLYTLIALRRRGVPPGAILAFVNDLGVTKNTTNVQVTKFEQIVRQYLETTVPRLMVVLEPLKVIIDDLPEDHLELLDCPFSKDPAFGTHNIPFTKTVYIERSDFRAVDSPDYFRLAPGKTVGLLKAPYPITATSFETDPTTGEVTCVHAKYEKPAEGEAPIKPKSFIHWVGESAAHNSPIRAEVRAFNSLFKSEDPSAHPAGFLADINPDSEEIFKDAMVETGFRDISRSAPWPKEEGAAEPGENKHSIRFQGMRVAYFAVDRESTDEKLVLNRIVTLKDTQGKN
>XP_040643810_Penicillium_griseofulvum
MDPAKPVDLPERPKEAIDPTAPPKKSKSQEKKEAAAAKKAAAKLAKQDQPKPKGEPKAPKVKEAPAPRDPNAMFKVGFLHDVYQEKPLSETVPKIRTRFPPEPNGYLHIGHSKAIAINFGFAKYHGGECILRFDDTNPEGEEERYYNAIREIVTWLGFTPVRETNASDNFDRLYELAEDLIQRDGAYVCHCTKSEIKAQRGEVEGGQRGGERFSCSHRTRPIEESMAEFRAMRDGKYKAGEAALRMKQDITDPNPQMWDLFAWRIMGSEDKQHHLTGGKWKIYPTYDFAHCLCDSIEEISHSLCTTEFELSRVSYEWLCNKLEVYCPNQREYGRLNITGTVLSKRKIIQLVKEGHVRDWDDPRLYTLIALRRRGVPPGAILAFVNDLGVTKNTTNVQVAKFEQIVRQYLETTVPRLMVVLEPLKVIIDDLPDDYVELLDCPFSKDPIFGTHNIPFTKTVYIERSDFRAVDSPDYFRLAPGKTVGLLKAPYPITATSFETDANGEVTCVHAKYEKPAEGEPVKKPKSFIHWIGESPAHNSPIRAEVRAFNSLFKSEDPSAHPDGFLADINPDSEEFYKDAMVETGFRDISASAPWPKEEGAAEPGENKHSIRFQGMRVAYFAVDRESTDEKLVLNRIVTLKDTQGKN
>XP_038930885_Penicillium_roqueforti
MDPAKPVDLPERPKEATEPTDPPKKSKSQEKKEAAAAKKAAAKLARQDQPKSKGEPKAPKAKDAPAPRDPEAMFKVGFLHDVYQEKPLSETVPKIRTRFPPEPNGYLHIGHSKAIAINFGFAKYHGGECILRFDDTNPEGEEERYYNAIREIVTWLGFTPVRETNASDNFDRLYELAEDLIKRDGAYVCHCNKSEIKAQRGEIEGGQRGGERFSCSHRTRPIEESLSEFRAMRDGKYKAGEAALRMKQDITDPNPQMWDLFAWRIMGSEDKQHHLTGGKWKIYPTYDFAHCLCDSIEEISHSLCTTEFELSRVSYEWLCDKLEVYRPNQREYGRLNITGTVLSKRKIIQLVKEGHVRDWDDPRLYTLIALRRRGVPPGAILSFVNDLGVTKNTTNVQVTKFEQIVRQYLETTVPRLMVVLEPLKVIIDDLPEDHLELIDCPFSKDPAFGTHNIPFTKTVYIERSDFRAVDSPDYFRLAPGKTVGLLKVPYPITATSFETDPATGEVTCVHAKYEKPAEGEAPTKPKSFIHWIGESAAHNSPVRAEVRAFNSLFKSEDPSAHPAGFLADINPDSEEIFKDAMVETGIRDISRSAPWPKEEGAAEPGEHKHSIRFQGMRVAYFAVDRESTDEKLVLNRIVTLKDTQGKN
>XP_002558707_Penicillium_rubens
MDPAKPVDLPERPKEATEPTVPPKKSKSQEKKEAAAAKKAAAKLAAKQDQPKSKGEPKAPKAKEAPAPRDPQAMFKVGFLHDVYQEKPLSETVPKIRTRFPPEPNGYLHIGHSKAIAINFGFAKYHGGECILRFDDTNPEGEEERYYNAIREIVTWLGFTPVRETNASDNFDRLYELAEDLIQRDGAYVCHCTKAEIKAQRGEVEGGQRGGERFACSHRTRPIEESMAEFRAMRDGKYKAGEAALRMKQDITDPNPQMWDLFAWRIMGSEDKQHHLTGGKWKIYPTYDFAHCLCDSIEEISHSLCTTEFELSRVSYEWLCDKLEVYRPNQREYGRLNITGTVLSKRKIIQLVKEGHVRDWDDPRLYTLIALRRRGVPPGAILSFVNDLGVTKNTTNVQVTKFEQIVRQYLETTVPRLMVVLEPLKVIIDDLPEDHLELIDCPFSKDPAFGTHDIPFTKTVYIERSDFRAVDSPDYFRLAPGKTVGLLKVPYPITATSFETDPATGEVTCVHAKYEKPAEGEAPVKPKSFIHWIGESPAHNSPIRAEVRAFNSLFKSEDPSAHPAGFLADINPDSEEIFKDAMVETGFRDISRSAPWPKEEGAGEPGENKHSIRFQGMRVAYFAVDRESTDEKLVLNRIVTLKDTQGKN
>XP_040814337_Penicillium_solitum
MDPAKPVDLPERPKEATEPTDPPKKSKSQEKKEAAAAKKAAAKLARQDQPKPKGEPKAPKAKEAPAPRDPDAMFKVGFLHDVYQEKPLSDTVPKIRTRFPPEPNGYLHIGHSKAIAINFGFAKHHGGECILRFDDTNPEGEEERYYNAIREIVTWLGFTPVRETNASDNFDRLYELAEDLIKRDGAYVCHCNKSEIKAQRGELEGGQRGGERFSCSHRTRPIEESMAEFRAMRDGKYKAGEAALRMKQDITDPNPQMWDLFAWRIMGTEDKHHHLTGGKWKIYPTYDFAHCLCDSIEEISHSLCTTEFELSRVSYEWLCDKLEVYRPNQREYGRLNITGTVLSKRKIIQLVKEGHVRDWDDPRLYTLIALRRRGVPPGAILAFVNDLGVTKNTTNVQVAKFEQTVRQYLETTVPRLMVVLEPLKVIIDDLPEDHLELLDCPFSKDPAFGTHNIPFTKTVYIERSDFRTVDSPDYFRLAPGKTVGLLKAPYPITATSFETDPATGEVTCVHAKYEKPAEGEAPTKPKSFIHWIGESAAHNSPIRAEVRAFNSLFKSEDPSAHPAGFLADINPDSEEIFKDAMVETGFRDISRSAPWPKEEGVTEPGENKYSIRFQGMRVAYFAVDRESTDEKLVLNRIVTLKDTQGKN
>XP_022578406_Penicilliopsis_zonata
MSAPANTTELPERPKEAEVPKADPQAGSAAPSEKPKDAKPPKKAKAPKQPKEKAPPKNGGAKPKAAKPETVDLPQDPDYMFKVGFLADVYEERPISEKHPKIITRFPPEPNGFLHFGHSKAIAINFGFARYRGGECILRYDDTNPAGEDEVYYKAIEEMVSWLGFKPVRSTSASENFQQLYEYAVDLIKKDGAYVCHCSKAEIKVQRGEGTGKERFACSHRDRPIEESLKEFQAMKEGKYKAGEAALRMKQDITNPNPQMWDLFAWRILDTEEKQHHKTGAEWKMYPTYDFAHPLCDSIENITHSLCTTEFEQSRVSYDWLVNKLGVYQPMQREYGRLNITGTILSKRKIIELVNRGHVRGWDDPRLYTLIALRRRGVPPGAILSFVNGLGVTKNNSNVQVAKFDQAIRQYLEATVPRLMLVLEPLKVVIDNLPDDYLEEVEVPFSKDPAFGTHKVPFTKTVYIERSDFREVDSSDFFRLAPGKSVGLLKVPFPITATSFDKDPETGLVSCVYAKYEKPEEGATFKKPKSYIHWVGESAAYNSPIKAEVRAFNPLFKSEDPSAHPDGYLADLNADSENIYKNAFMETGFRDIQKSAPWPKDVEESNTDGSPKPWTVRFQGMRVAYFTVDKDSTDDQIVLNRIVTLKDDKGKS
>XP_016613930_Cladophialophora_bantiana
MAESTEASMSLPERVKEKIENAITDKKSKKEKAPKQPKPSREAKPRAERPVNPAKPANVAPSAPADPDAMFKEGWLAAVRKERPADEPVVTRFPPEPNGYLHIGHSKAIAINFGFARFYGGKCNLRYDDTNPEAEEEVYFIAIEDIVRWLGFNPALITYSSDFFDQLYELAEKLITLDGAYVCHCTDEELKDQRGGTDPKNKHERYACPHRNRPIEESLAEFRAMRDGKYKPKEAFLRMKQDLSDGNPQMWDLVAYRVLEKPHHRTGNKWRIYPTYDFTHCLCDSFEGITHSLCTTEFILSRVSYEWLNNKVDVPHKPMQREYGRLNVTGTVLSKRKIKKLVDEKIVAGWDDPRLYTLVALRRRGVPPGAILSFVSELGVTTATINIQIVRFEQSIRKYLEMTVPRLMLVLDPVPVIIDDLPDDYYEELENAFGPKDVDMGSHKLPFTKKVYIERDDFREVDSKDFFRMAPGKPVGLLKVPYPVIATSFKKDEATGLVTEIHAKYDKPAEGEKIKKPKAYIHWVADAPERGSPIKCEVRVFNPLFKSDNPDSVEPSFMADIREDSLKVYPNAMAEVGLKEIRGRAPWPEEAGEKKGKCGFESVRFQAMRMGYFCMDKDTDEAAGKIVLNRIVSLKEDAGKSA
>XP_008731841_Cladophialophora_carrionii
MAQPAEASLDLPERTKENIETAITENKEKKPKKEKAPKPPKQPKEPKPPAAKPAKPANAAPSAPTDPEAMFKEGWLAAVRKERPADEPVVTRFPPEPNGYLHIGHSKAIAINFGFAKFHGGKCNLRYDDTNPEAEEEIYFIAIEDIVRWLGFDPALITYSSDFFDRLYDLAEKLITLDGAYVCHCTDEELKDQRGGTDLKNKHERYACKHRDRPIEESLAEFRAMKDGKYKPKEAFLRMKQDLTDGNPQMWDLVAYRVLEKPHHRTGDKWRIYPTYDFTHCLCDSFEGITHSLCTTEFILSRVSYEWLNNKVDVPHKPMQREYGRLNVTGTVLSKRKIKKLVDEKIVNGWDDPRLYTLVALRRRGVPPGAILSFVSELGVTTATINIQIVRFEQSIRKYLEMTVPRLMLVLDPVPVIIDDLPDDHYEELENAFGPKDVDMGVHKLPFTKKVYIERDDFREVDSKDFFRMAPGKPVGLLKVPYPVIATSFKKDETTGLVTEIHAKYDRPAEGEKPKKPKAYIHWVADAPEHGSPIKCEVRVFNPLFKSDNPDAVEPSFLADIREDSLKVYPNALAEVGLKEIRARAPWPEEAGEKKEKCGPESVRFQAMRTGYFCVDKDTDDAAGKIVLNRIVSLKEDAGKSA
>XP_016245959_Cladophialophora_immunda
MAESAEASKSLPERVKEQVENVISDKKPKKEKAPKQPKPPKEAKPPTEKPVKPAKPANSAPSAPADPDAMFKEGWLAAVRKERPADEPVVTRFPPEPNGYLHIGHSKAIAINFGFARFHGGKCNLRYDDTNPEAEEEIYFTAIEDIVRWLGFSPALITYSSDFFDRLYELAEKLITLDGAYVCHCTDEELKDQRGGTDPKNKHERYACPHRNRPIEESLAEFRAMRDGKYKPKEAFLRMKQDLSDGNPQMWDLVAYRVLEKPHHRTGDKWRIYPTYDFTHCLCDSFEGITHSLCTTEFILSRVSYEWLNNKVDVPHKPMQREYGRLNVTGTVLSKRKIKKLVDEKIVAGWDDPRLYTLVALRRRGVPPGAILSFVSELGVTTATINIQIVRFEQSIRKYLEMTVPRLMLVLDPIPVIIDDLPDDHYEEIENAFGPKDVNMGSHKLPFTKRVYIERDDFREVDSKDFFRMAPGKPVGLLKVPYPVIATSFKKDDATGLVTEIHAKYDKPAEGEKVKKPKAYIHWVADAPEHGSPIRCEVRVFNPLFKSDNPDAVEPSFMADIREDSLKVYPNAMAEVGLKEIRGRAPWPEEAGEKKDKCGFESVRFQAMRTGYFCMDKDTDDATGKIVLNRIVSLKEDAGKSA
>XP_007752008_Cladophialophora_psammophila
MSLPERVKEKAENAITDKKPKKEKTPKQPKQPKPPKEAKPPVERPAKPAKPANAAPSAPADPDAMFKEGWLAAVRKERPADEPVVTRFPPEPNGYLHIGHSKAIAINFGFARFYGGKCNLRYDDTNPEAEEEVYFTAIEDIVRWLGFNPALITYSSDFFDQLYELAEKLITLDGAYVCHCTDEELKDQRGGTDPKNKHERYACPHRNRPIEESLAEFRAMRDGKYKPKEAFLRMKQDLSDGNPQMWDLVAYRVLEKPHHRTGNKWRIYPTYDFTHCLCDSFEGITHSLCTTEFILSRVSYEWLNNKVDVPHKPMQREYGRLNVTGTVLSKRKIKKLVDEKIVAGWDDPRLYTLVALRRRGVPPGAILSFVSELGVTTATINIQIVRFEQSIRKYLEMTVPRLMLVLDPVPVIIDDLPDDYYEELENAFGPKDVDMGSHKLPFTNKVYIERDDFREVDSKDFFRMAPGKPVGLLKVPYPVIATSFEKDEATGLVTEIHAKYDKPAEGEKIKKPKAYIHWVADAPEHGSPIKCEVRVFNPLFKSDNPDSVEPSFMADIREDSLKVYPNAMAEVGLKEIRERAPWPEEAGEKKGNCGFESVRFQAMRMGYFCMDKDTDEAAGKIVLNRIVSLKEDAGKSA
>XP_018689023_Fonsecaea_erecta
MAESAEASMSLPERVKEKVENAVADKKPKKEKAPKQPKPPKEAKPPAEKPVKPAKPANAPPSAPVDPDAMFKEGWLAAVRKERPADEPVVTRFPPEPNGYLHIGHSKAIAINFGFARFHGGKCNLRFDDTNPEAEEEVYFTAIEDIVHWLGFNPARITYSSDFFDRLYELAEKLITLDGAYVCHCTDEELKDQRGGTDPKNKHERYACPHRDRPVEESLAEFRAMRDGKYRPKEAFLRMKQDLSDGNPQMWDLVAYRVLEKPHHRTGDKWRIYPTYDFTHCLCDSFEGITHSLCTTEFILSRVSYEWLNNKVDVPHKPMQREYGRLNVTGTVLSKRKIKKLVDEKIVAGWDDPRLYTLVALRRRGVPPGAILSFVSELGVTTATINIQIVRFEQSIRKYLEMTVPRLMLVLDPVPVIIDDLPDDHYEELENAFGPKDVDMGSHKLPFTKKVYIERDDFREVDSKDFFRMAPGKPVGLLKVPYPVIATSFKKDEATGLVTEIHAKYDKPAEGEKVKKPKAYIHWVADAPGHGSPIRCEVRVFGPLFKSVNPDAVEPSFMADIRDDSLKVYPNAMAEVGLKEIWARAPWPEEAGEKKDKCGPESVRFQAMRTGYFCLDKDTDEAAGKIVLNRIVSLKEDAGKSA
>XP_022506392_Fonsecaea_monophora
MSLPERIKDKVENAIPDKKPKKEKAPKQPKPPKEAKPPTEKPAKSAKPPKPANAAPSAPTDPDAMFKEGWLAAVRKERPADEPVVTRFPPEPNGYLHIGHSKAIAINFGFARFHGGKCNLRYDDTNPEAEEEIYFTAIEDIVRWLGFSPALITYSSDFFDRLYELAEKLITLDGAYVCHCTDEELKDQRGGTDPKNKHERYACPHRSRPIEESLAEFRAMRDGKYKPKEAFLRMKQDLSDGNPQMWDLVAYRVLEKPHHRTGDKWRIYPTYDFTHCLCDSFEGITHSLCTTEFILSRVSYEWLNNKVDVPHKPMQREYGRLNVTGTVLSKRKIKKLVDEKIVAGWDDPRLYTLVALRRRGVPPGAILSFVSELGVTTATINIQIVRFEQSIRKYLEMTVPRLMLVLDPVPVIIDDLPDDHYEELENAFGPKDVDMGSHKLPFTKKVYIERDDFREVDSKDFFRMAPGKPVGLLKVPYPVIATSFKKDEATGLVTEIHAKYDKPAEGEKAKKPKAYIHWVADAPGHGSPIKCEVRVFNPLFKSDNPDAVEPSFMADLREDSLKVYPNAMAEVGLKEIWARAPWPEEAGEKKDKCGFESVRFQAMRTGYFCMDKDTDEAAGKIVLNRIVSLKEDAGKSA
>XP_016631648_Fonsecaea_multimorphosa
MADSSEASKSLPERVKEKVENAISDNKPKKEKAPKQPKAPKEAKPPAEKPAKPAKPANAAPSAPTDPDAMFKEGWLAAVRKERPADEPVVTRFPPEPNGYLHIGHSKAIAINFGFARFHGGKCNLRYDDTNPEAEEEIYFTAIEDIVRWLGFSPALITYSSDFFDRLYELAEKLITLDGAYVCHCTDEELKDQRGGTDPKNKHERYACPHRSRPVEESLAEFRAMRDGKYKPKEAFLRMKQDLSDGNPQMWDLVAYRVLEKPHHRTGDKWRIYPTYDFTHCLCDSFEGITHSLCTTEFILSRVSYEWLNNKVDVPHKPMQREYGRLNVTGTVLSKRKIKKLVDEKIVAGWDDPRLYTLVALRRRGVPPGAILSFVSELGVTTATINIQIVRFEQSIRKYLEMTVPRLMLVLDPVPVIIDDLPDDHYEELENAFGPKDVDMGSHKLPFTKKVYIERDDFREVDSKDFFRMAPGKPVGLLKVPYPVIATSFKKDEATGLVTEIHAKYDKPAEGEKVKKPKAYIHWVADAPGHGSPIKCEVRVFNPLFKSDNPDAVEPSFMADIREDSLKVYPNAMAELGLKEIWARAPWPEEAGEKKDKCGLESVRFQAMRTGYFCLDKDTDEAAGKIVLNRIVSLKEDSGKNA
>XP_022499111_Fonsecaea_nubica
MSLPERIKDKVENAIPDKKPKKEKAPKQPKPPKEAKPPTEKSAKSAKPPKPANAAPSAPTDPDAMFKEGWLAAVRKERPADEPVVTRFPPEPNGYLHIGHSKAIAINFGFARFHGGKCNLRYDDTNPEAEEEIYFTAIEDIVRWLGFSPALITYSSDFFDRLYELAEKLITLDGAYVCHCTDEELKDQRGGTDPKNKHERYACPHRSRPVEESLAEFRAMRDGKYKPKEAFLRMKQDLSDGNPQMWDLVAYRVLEKPHHRTGDKWRIYPTYDFTHCLCDSFEGITHSLCTTEFILSRVSYEWLNNKVDVPHKPMQREYGRLNVTGTVLSKRKIKKLVDEKIVAGWDDPRLYTLVALRRRGVPPGAILSFVSELGVTTATINIQIVRFEQSIRKYLEMTVPRLMLVLDPVPVIIDDLPDDHYEELENAFGPKDVDMGSHKLPFTKKVYIERDDFREVDSKDFFRMAPGKPVGLLKVPYPVIATSFKKDETTGLVTEIHAKYDKPAEGEKAKKPKAYIHWVADAPGHGSPIKCEVRVFNPLFKSDNPDAVEPSFMADLREDSLKVYPNAMAEVGLKEIWDRAPWPEEAGEKKDKCGFESVRFQAMRTGYFCMDKDTDEAAGKIVLNRIVSLKEDAGKSA
>XP_013280848_Fonsecaea_pedrosoi
MSLPERIKDKVENAIPDKKPKKEKAPKQPKPPKEAKPPTEKSAKSAKPPKPANAAPSAPTDPDAMFKEGWLAAVRKERPADEPVVTRFPPEPNGYLHIGHSKAIAINFGFARFHGGKCNLRYDDTNPEAEEEIYFTAIEDIVRWLGFSPALITYSSDFFDRLYELAEKLITLDGAYVCHCTDEELKDQRGGTDPKNKHERYACPHRSRPIEESLAEFRAMRDGKYKPKEAFLRMKQDLSDGNPQMWDLVAYRVLEKPHHRTGDKWRIYPTYDFTHCLCDSFEGITHSLCTTEFILSRVSYEWLNNKVDVPHKPMQREYGRLNVTGTVLSKRKIKRLVDEKIVAGWDDPRLYTLVALRRRGVPPGAILSFVSELGVTTATINIQIVRFEQSIRKYLEMTVPRLMLVLDPVPVIIDDLPDDHYEELENAFGPKDVDMGSHKLPFTKKVYIERDDFREVDSKDFFRMAPGKPVGLLKVPYPVIATSFKKDEATGLVTEIHAKYDKPAEGEKAKKPKAYIHWVADAPGHGSPIKCEVRVFNPLFKSDNPDAVEPSFMADLREDSLKVYPNAMAEVGLKEIWARAPWPEEAGEKKDKCGFESVRFQAMRTGYFCMDKDTDEAAGKIVLNRIVSLKEDAGKSA
>XP_007761544_Cladophialophora_yegresii
MAQPAEASLDLPERTKENIETAITETKEKKPKKEKVPKPPKQPKEPKPAAAKPAKPANAAPSAPADPEAMFKEGWLAAVRKERPADEPVVTRFPPEPNGYLHIGHSKAIAINFGFAKFHGGKCNLRYDDTNPEAEEEIYFIAIEDIVRWLGFDPALITYSSDFFDRLYELAEKLITLNGAYVCHCTDEELKDQRGGTDLKNKHERYACKHRDRPIEESLAEFRAMRDGKYKPKEAFLRMKQDLSDGNPQMWDLVAYRVLEKPHHRTGDKWRIYPTYDFTHCLCDSFEGITHSLCTTEFILSRVSYEWLNNKVDVPHKPMQREYGRLNVTGTVLSKRKIKKLVDEKIVSGWDDPRLYTLVALRRRGVPPGAILSFVSELGVTTATINIQIVRFEQSIRKYLEMTVPRLMLVLDPVPVIIDDLPDDHYEELENTFGPKDVDMGTHKLPFTKKVYIERDDFREVDSKDFFRMAPGKPVGLLKVPYPVIATSFKKDETTGLVTEIHAKYDRPPEGEKPKKPKAYIHWVADAPEHGSPIKCGVRVFNPLFNSDNPDAVEPSFLADIREDSLKVYPDALAEVGLKEIRARAAWPEEAGEKKEKCGLESVRFQAMRTGYFCLDKDTDDAAGKIVLNRIVSLKEDAGKSA
>XP_016234847_Exophiala_spinifera
MAEPVEVSKTLPERLKEKVENVVADKKPKKEKAPKQPKPPKQPKAPSEKPSKAVNPTPSGPADPTAMFKEGWLAAVRKERPLEEPVVTRFPPEPNGYLHIGHSKAIAINFGFAKFYGGKCNLRYDDTNPEAEEEVYFTAIEDIVRWLGFDPALITYSSDFFDQLYALAEKLITLDGAYVCHCTDEELKDQRGGTDPKHKHERYACRHRDRPIEESLAEFRAMRDGKYRPKEAFLRMKQDLTDGNPQMWDLVAYRVLDKPHHRTGDKWRIYPTYDFTHCLCDSFEGITHSLCTTEFILSRVSYEWLNNKVDVPHKPMQREYGRLNITGTVLSKRKIKKLVDEKIVNGWDDPRLYTLVALRRRGIPPGAILSFVSELGVTTATINIQVKRFEQSVRKYLEMTVPRLMLVLDPIPVIIEDLPDNHYEELENAFGPKDVDMGSHKLPFTRKVYIERDDFREVDSKDFFRMAPGKPVGLLKVPYPVVATSFKKDESTGLVTEIHARFEKPEEGEKVKKPKAYIHWVADAPGHGSPVACEVRVFNPLFKSDNPDAVEPSFMADLNPDSLKVYPNAMAEVGLKEIRERAPWPEEAGEKKDNCGFESVRFQAMRTGYFCLDPDTTGAGGKVVLNRIVSLKEDAGKAA
>XP_016261559_Exophiala_oligosperma
MAESAEASKTLPERLKEKVETVVADKKPKKEKAPKQPKPPKQPKAPAEKPAKPANPTPAGPADPTAMFKEGWLAAVRKERPLDEPVVTRFPPEPNGYLHIGHSKAIAINFGFAKFHGGKCNLRFDDTNPEAEEEVYFSAIEDIVRWLGFDPALITYSSDFFDRLYELAEKLITLDGAYVCHCTDEELKDQRGGTDPKNKHERYACRHRDRPIEESLAEFRAMRDGKYKPREAFLRMKQDLTDGNPQMWDLVAYRVLDKPHHRTGDKWRIYPTYDFTHCLCDSFEGITHSLCTTEFILSRVSYEWLNNKVDVPHKPMQREYGRLNITGTVLSKRKIKKLVDEKIVNGWDDPRLYTLVALRRRGIPPGAILSFVSELGVTTAAINIQIKRFEQSIRKYLEMTVPRLMLVLDPIPVIIDDLPDDHYEELENAFGPKDVDMGSHKLPFTKKVYIERDDFREVDSKDFFRMAPGKPVGLLKVPYPVVATSFKKDESTGLVTEIHARFEKPAEGEKVKKPKAYIHWVADAPGHDSPVSCEVRVFNPLFKSDNPDAVEPSFMADLNPDSLKVYPNAMAEVGLKEIRARAPWPEEAGEKKDKCGLESVRFQAMRTGYFCLDPDTEGIAGKVVLNRIVSLKEDAGKTA
>XP_013319956_Exophiala_xenobiotica
MAESTEASKCLPERLKETVENAVAEKKPKKEKAPKQPKPPKEPKAPSAKPAKPAQLAPAAPTDPNAMFKEGWLAAVRKERPMDEPVVTRFPPEPNGYLHIGHSKAIAINFGFAKFYGGKCNLRFDDTNPEAEEEVYFTAIEDIVRWLGFEPALITYSSDFFDQLYELAEKLITLDGAYVCHCTDEELKDQRGGTDPKNKHDRYACRHRDRPTEESLTEFRAMRGGKYKPREAFLRMKQDLTDGNPQMWDLVAYRVLEKPHHRTGDKWRIYPTYDFTHCLCDSFEGITHSLCTTEFILSRVSYEWLNNKVDVPHKPMQREYGRLNITGTVLSKRKIKKLVDEKIVSGWDDPRLYTLVALRRRGIPPGAILSFVSELGVTTATINIQIKRFEQSVRKYLEMTVPRLMLVLDPIPVIIDDLPDDHYEELENAFGPKDVDMGTHKLPFTKKVYIERDDFREVDSKDFFRMAPGKPVGLLKVPYPVIATSFKKDEATGLVTEIHAKYEKPAEGEKIKKPKAYIHWVAEAPEHGSPVKCEVRVFNPLFKSDNPDAVEPNFMADLNPDSLKVYPNAIAEVGLKEIRERAPWPEEAGEKKDKCGYESVRFQAMRTGYFCMDKDTDEGAGKIVLNRIVSLKEDAGKSA
>XP_007727845_Capronia_coronata
MAETTEASKTLPERVKEKVENVVSDKKPKKDKAPKQPKAPKEPKAPTVKPPKPANAAPSAPIDPDAMFKEGWLAAVRKERPADEPVVTRFPPEPNGYLHIGHSKAIAINFGFARFYGGKCNLRFDDTNPEAEDEVYFTAIEDIVRWLGFKPARITYSSDFFDQLYELAEKLITLDGAYVCHCTDDELKDQRGGTDPKNKHERYACPHRSRPVEESLAEFRAMRDGKYKPKEAFLRMKQDLSDGNPQMWDLVAYRVLEKPHHRTGDKWRIYPTYDFTHCLCDSFEGITHSLCTTEFILSRVSYEWLNNKLDVPHKPMQREYGRLNVTGTVLSKRKIKKLVDDGIVSGWDDPRLYTLVALRRRGIPPGAILSFVNELGVTTAKTNIQIARFEQSVRKYLESTVPRLMLVLDPVPVIIDDLPDDHYEEFESAFGPKDVDMGTHKLPFTKKVYIERDDFREVDSKDFFRMAPGKPVGLLKVPYPVIATSFKKDETTGLVTEIHAKFDKPAEGEKVKKPKAYIHWVADAPEHGSPIKCEVRVFNPLFKSDNPDAVEPSFLADLREDSLKVYPNAVAEIGLKEIRARAPWPEEAGEKKDDCGFESVRFQAMRTGYFCMDKDTDEAGNKIVLNRIVSLKEDAGKSA
>XP_007734688_Capronia_epimyces
MAETTEASKSLPERVKDKVENVVSEKKPKKEKAEKQPKPPKAAKAPAPKPPKPANSGPAVPLDPDSMFKEGWLAAVRKERPADEAVVTRFPPEPNGYLHVGHSKAIAINFGFARYYGGKCNLRFDDTNPEAEEEVYFTAIEDIVRWLGFKPARITYSSDFFDQLYELAEKLITLDGAYVCHCTDDELKDQRGGTDPKNKHERYACPHRGRPVEDSLAEFRAMKDGKYKPKEAFLRMKQDISDGNPQMWDLVAYRVLEKPHHRTGDKWRIYPTYDFTHCLCDSFEGITHSLCTTEFILSRVSYEWLNNKLDVPHKPMQREYGRLNVTGTVLSKRKIKKLVDEGVVGGWDDPRLYTLVALRRRGIPPGAILSFVNELGVTTAKTNIQISRFEQSVRKYLESTVPRLMVVLDPVPVIIDDLPDDHYEEIENAFGPKDVDMGTHRLPLTKKVYIERDDFREVDSKDFFRMAPGKPVGLLKVPYPVIATSFKKDETTGLVTEIHAKFDKPAEGEKIKKPKAYIHWVADAPENGSPIKCEVRVFHPLFKSDNPDAVEPSFMADLREDSLKVYPNALAEVGLKEIRARAPWPEEAGEKKDDCGFESVRFQAMRTGYFCLDKDTEEAAGKVVLNRIVTLKEDAGKSA
>XP_009161572_Exophiala_dermatitidis
MAETTEISGNLPERVKENTDNVVSDKKSKKEKAPKQPKPPKEAKAPAQKPAKPAKPANPAPSAPLDPDAMFKEGWLAAVRKERPADEPVVTRFPPEPNGYLHIGHSKAIAINFGFARYYGGQCNLRFDDTNPEAEEEIYFTAIEDIVRWLGFKPARITYSSDFFDQLYELAEKLITLDGAYVCHCTDDELKDQRGGTDPKNKHERYACRHRDRPIEESLAEFRAMRDGKYKPREAFLRMKQDLSDGNPQMWDLVAYRILEKPHHRTGDKWRIYPTYDFTHCLCDSFEGITHSLCTTEFILSRVSYEWLNNKLDVPHKPMQREYGRLNVTGTVLSKRKIKKLVDEGIVGGWDDPRLFTLVALRRRGIPPGAILSFINELGVTTAKTNIQIARFENSVRKYLENSVPRLMLVLDPVPVIIDELPDDHYEEFENAFGPRDVDMGSHKLPFSKKVYIERDDFREVDSKDFFRMAPGKPVGLLKVPYPVVATSFKKDETTGLVTEIHARFDKPAEGEKPKKPKAYIHWVADAPEHGSPIRCEVRVFNPLFKSDNPDAVEPSFLADLREDSLKVYPNAVVEMGLKEIRERAPWPEEAGEKKDDCGFESVRFQAMRTGYFCLDKDTDDAAGKIVLNRIVSLKEDAGKSA
>XP_013260875_Exophiala_aquamarina
MAESAEGSKALPERVKDAIEDAVAEKKPKKEKAPKQPKPPKEPKPQGAKPAKPAKTEPVAPMDPEAMFKEGWLAGVRRERPDDEQVVTRFPPEPNGYLHIGHSKAIAINFGFAKFWGGKCNLRYDDTNPEAEEEVYFTAIEDIVRWLGFDPALITYSSDCFDKLYELAEKLIILDGAYVCHCTDEQLKDQRGGTDVKNKHERYACPHRNRPIEESLSEFRAMRDGKYKPKEAFLRMKQDLTDGNPQMWDLVAYRVLEKPHHRTGNKWRIYPTYDFTHCLCDSFEGITHSLCTTEFILSRVSYEWLNNTVNVPHKPMQREYGRLNVTGTVLSKRKIKKLVDEKIVNGWDDPRLYTLVALRRRGIPPGAILSFVNELGVTTAKINIQIKRFEQSVRKYLESTVPRLMVVLDPIPVVIDDLPDDHYEEFENGFGPKDVDMGSHKLPFTKTVYIDRDDFREEDSKDFFRMAPGKPVGLLKVPYPVIATSFKKNEATGLVTEVHAKYDKPAEGEKPKKPKAYIHWVANAPEHGSPINCEVRVFQPLFKSENPDAVEPSFMADLREDSLNVYPNAVAEVGLKEIRERAPWPEEAGEKRGRAGFESVRFQAMRTGYFCLDSDTDETSGRIVLNRIVGLKEDTGKNV
>XP_016229615_Exophiala_mesophila
MAENTEASKSLPERVKDKVEGLVAEAKPKKEKPPKQPKAPKEPKPPQAKAPKPAKSEPAAPLDPEAMFKEGWLAAVRKERAADESVVTRFPPEPNGYLHIGHSKAIAINFGFAKFWGGKCNLRYDDTNPEAEEEVYFTAIEDIVRWLGFDPAAITYSSDCFDRLYELAEKLITLDGAYVCHCTDEQLKDQRGGTDVKNKHERYACPHRDRPIEESLTEFRAMRDGKYKPREAFLRMKQDLTDGNPQMWDLVAYRILEKPHHRTGDKWRIYPTYDFTHSLCDSFEGITHSLCTTEFILSRVSYEWLNNKVDVPHKPMQREYGRLNVTGTVLSKRKIKKLVDDKIVDGWDDPRLYTLVALRRRGIPPGAILSFVNELGVTTAKINIQIVRFEQSVRKYLEQTVPRLMVVLDPVPVILDDLPDDHYEEFENAFGPKDVDMGSHKLPFTKTVYIERDDFREVDSKDFFRMAPGKPVGLLKVPYPIIATSFKKDETTGLVTEIHAKFDKPAEGEKVKKPKAYIQWVAKSPEHNSPIPVEARVFGPLFKSDNPDAVEPNFLADLRDDSLKVYPDAVAEVGLKEVRERAPWPEEAGETKTKAGFESVRFQAMRTGYFCLDKDTETGGKIVLNRIVALKEDTGKAA
>XP_013271283_Rhinocladiella_mackenziei
MAEPAEASKALPERMKEKAENVVSDKKPKKEKVPKQPRPPKEAKPSAEKPAKPTNAASSAPIDPDAMFKEGWLAAVRKERPADEPVVTRFPPEPNGYLHIGHSKAIAINFGFARFWGGKCNLRYDDTNPEAEEEIYFVAIEDIVRWLGFDPALITYSSDFFDQLYELAEKLITLDGAYVCHCTDEELKDQRGGTDPKNKHERYACPHRNRPIEESLTEFRAMRDGKYKPKEAFLRMKQDLGDGNPQMWDLVAYRVLEKPHHRTGDKWRIYPTYDFTHCLCDSFEGITHSLCTTEFILSRVSYEWLNNKVDVPHKPMQREYGRLNVTGTVLSKRKIKKLVDEKIVGGWDDPRLYTLVALRRRGIPPGAILSFVNELGVTTAKINIQIVRFEQSVRKYLEMTVPRLMLVLDPVPVIIDDLPDDHFEDLENAFGPKDVDMGTHKLPFTKKVYIERDDFREVDSKDFFRMAPGKPVGLLKVPYPIIATSFKKDEATGLVTEIHAKYDKPAGGEKMKKPKAYIHWVAEAPEHGSPIKCEVRVFNPLFKSDNPDAVEPSFMADLREDSLKVYPNAMAEVGLKEIRERAPWPEEAGEKKDKCGFESVRFQAMRTGYFCMDKDTDDAAGKIVLNRIVSLKEDAGKSA
>XP_018000745_Phialophora_attinorum
MADSGGGDKSLPERVKEKVKENIPGTAEQKEKKEKKIKAPKPPKAPKAPAETKEANAKPPKPAKAEPAAPLDPDAMFKEGWLASVRKERPEQESVVTRFPPEPNGYLHIGHSKAIAVNFGFAKYYKGICNLRFDDTNPEAEEEIYFKKIEEIVRWLGFDPARITYSSDFFDKLYELAEKLISIDGAYVCHCTPDDLKDQRGGTDPKNKKPRYACKHRSRPTEESLAEFRAMREGKYKPGEAFLRMKTDDFKIGNPQMWDLVAYRILEKPHHRTGDKWRIYPTYDFTHCLCDSFEGITHSLCTTEFILSRESYEWLNNTVDVPHKPMQREYGRLNVTGTIMSKRKIKKLVDEGYVNGWDDPRIYTLVALRRRGIPPGAILSFVNELGVTTAKTNIQITRFEQSVRKYLEMTTPRLMLILDPIKVIIDDLPDDYIEELENGFGPKDVDMGSHKIPFTKTVYIDREDFREVDSKDFFRMAPGKPVGLLKVPFPITAKSFVKDETTGLVTEVHASYDRPPEGEKFKKPKAYIQWVGESATHKSPIRAEVRVFDPLFKSDDPDSVEPSFIADIREDSLKVYPNAVIEAGFEEIDRRRPWPQEAGESKKEDCGPESVRFQGMRIGYFCKDKDSTDTKVVLNRIVSLKEDAGKGS
>NP_596745_Schizosaccharomyces_pombe
MDQDYEELRAKFTKIGLNETTVKDTLKNKKLSSSLNKVIEETNVGSSGCDRTIGNLLFTLANASLKQKDPKSNAHEAFIASKIVSGDLKTNLQVNAAITYCKDKDTIDESEFDKETGVGVVLTPEQIEQLVGDYVAENKSKILEQRYQLLNPSASALRQHALLKWAPQLEVKQTLDRKFLELLGPKTEQDAAAGKKKGAKAKNSKQKTVDSGKAKEQKIVSEQSKKYNMFEEGFLAKLHKPGGNTQLIPERMKEHLQATGGGVVTRFPPEPNGYLHIGHSKAIAVNFGFARYHNGVCYLRFDDTNPEAEEERYFESIKDLVAWLGFQPYKITYSSDYFDKLYELAEELIKRDKAYVCHCTDAEIKKARGGEERGPRYACVHRDRPIEESLLEFRNMRDGKYQPKEAILRMKQDLSDGNPQMWDLIAYRVLNSPHPRTGDKWKIYPTYDFTHCLVDSFENISHSLCTTEFILSRVSYEWLCNALEVYCPAQREYGRLNVVGTLMSKRKIMKLVKEGYVHGWNDPRLYTLVALRRRGVPPGAILEFVSEVGVTTAVSNIEVARFENCVRKFLENSVPRLMFLPDPIKVTLENLDDSYREQIEIPFNPKDPSMGSRSAFLTKHIYIDRSDFREEASSDFFRLTLGQPVGLFRASHPVVAKRVVKNDEGEPIEIIAEYDASSSKKPKTFIQWVSRDKESNSPVLIAETRLFNNLFKCDNPAALKEQELAAQLNPESEVVLKNSIIEPGIYDLIKSAPWPKTDSSAGVDKAENPESVRFQAMRVGYFCLDEDTKKPNHLVLNRIVSLREDSAKNKN
```
