## Supplementary material for "Coding Sequence Insertions in Fungal Genomes are Intrinsically Disordered and can Impart Functionally-Important Properties on the Host Protein": fasta protein sequences: XP_720371.1_blasthits_fa.txt

```
>XP_720371_Candida_albicans
MSVKTKTITVLPGDHVGTEIVNEAIKVLKAIEAATPYQKIQFDFKHHLIGGAAIDATGVPLPDDALESAKSSDAVLLGAVGGPKWGTGTVRPEQGLLKIRKELNLYANIRPCNFASDSLLELSPLKAEVVKGTNLIIVRELVGGIYFGERQEQEESEDKKTAWDTEKYTVDEVTRITRMAAFMALQHNPPLPIWSLDKANVLASSRLWRKTVDKVISEEFPALSVQHQLIDSAAMILIQNPTKLNGIIITSNMFGDIISDEASVIPGSLGLLPSASLASLPDTNTAFGLYEPCHGSAPDLPANKVNPIATILSAASMLRLSLDCVKEAEALEEAVKQVLDSGIRTADLRGTSSTTEVGDAIAETVTKILKQNT
>XP_002421281_Candida_dubliniensis
MSVKTKTITVLPGDHVGTEIVAEAIKVLKAIEASTPYQKIHFDFKHHLIGGAAIDATGVPLPDDALESAKSSDAVLLGAVGGPKWGTGAVRPEQGLLKIRKELNLYANIRPCNFASDSLLELSPLKAEVVKGTNLIIVRELVGGIYFGERQEQDESDDKKTAWDTEKYTVDEVTRITRMAAFMALQHNPPLPIWSLDKANVLASSRLWRKTVDKVISEEFPELSVQHQLIDSAAMILIQNPTKLNGIIITSNMFGDIISDEASVIPGSLGLLPSASLASLPDTNTAFGLYEPCHGSAPDLPANKVNPIATILSAASMLRLSLDCVKEAEALEEAVKQVLDSGVRTADLRGTSSTTEVGDAIAETVAKILKQKHS
>XP_002550626_Candida_tropicalis
MSVKTKTITVLPGDHVGTEIVAEAIKSLKAIESNTPYQKIQFEFKNHLIGGAAIDATGVPLPDEALECAKSSDAVLLGAVGGPKWGTGSVRPEQGLLKIRKELNLYANIRPCNFASDSLLELSPLSSEVVKGTNLIIVRELVGGIYFGEREEQEESKDGKTAWDTEKYTVDEVTRITRMAAFMALQHNPPLPIWSLDKANVLASSRLWRRTVDKVISEEFPTLKVQHQLIDSAAMILIQNPTKLNGIIITSNMFGDIISDEASVIPGSLGLLPSASLASLPDTNTAFGLYEPCHGSAPDLPKNKVNPIATILSAASMLRLSLDCVKEAEALEKAVQEVLDKGIRTADLRGTSTTTEVGDAVAEAVARILKESSA
>XP_003871412_Candida_orthopsilosis
MSEPTITKTITVLPGDHVGTEICNEAIKVLKAIEESTPYQKIHFDFKHHLIGGAAIDATGSPLPDEALESAKKSDAVLLGAVGGPKWGTGAVRPEQGLLKIRKELNLYANIRPCNFASESLLELSPLRPDIVRGTNLIIVRELVGGIYFGERQEQGESSDGETAWDTEKYTVAEVARITRMAAFMALQHNPPLPIWSLDKANVLASSRLWRSTVDKVISTEFPQLKVQHQLIDSAAMILIQNPTKLNGIIITSNMFGDIISDEASVIPGSLGLLPSASLASLPDTNKAFGLYEPCHGSAPDLAENKVNPIATILSASSMLRLSLDCVKEAEALEEAVKQVLDSGIRTGDLKGNNSTTEVGDAVAETVKKILQSKA
>XP_001523333_Lodderomyces_elongisporus
MSEVTKTITILPGDHVGAEICAEAIKVLKAIESSTPHQKIKFDFKHHLIGGAAIDATGSPLPDESLEAAKSSDAVLLGAVGGPKWGTGSVRPEQGLLKIRKELNLYANIRPCNFASESLLELSPLRSDIVRGTDITIVRELVGGIYFGERQEQEESSDSKTAWDTEKYTVDEVTRITRMAAFMALQHEPPLPLWSLDKANVLASSRLWRRTVDDVISREFPQLKVQHQLIDSAAMILIQNPTKLNGIVITSNMFGDIISDEASVIPGSLGLLPSASLASLPDTNSAFGLYEPCHGSAPDLDENKVNPVATILSVEMMLRLSLDCLKEAAALKEAVQQVLDSGIRTADLKGSSTTKEVGDAIAETVTKILKSQA
>XP_007377966_Spathaspora_passalidarum
MSKITKTITVVPGDHVGTEICDEAIKVLKAIESSTPYHNIEFDFKHHLIGGAAIDATGSPLPDETLAAAKQSDAVLLGAVGGPKWGTGAVRPEQGLLKIRKELNLYANIRPCNFASDALLELSPLKAEVVKGTNLIIVRELVGGIYFGERLEQEQSEDKETAWDTEKYTVAEVTRITRMAAFMALQHNPPLPIWSLDKANVLASSRLWRKTVDKVIAEEFPTLSVQHQLIDSAAMILIQNPTKLNGIIITSNMFGDIISDEASVIPGSLGLLPSASLASLPDTNTAFGLYEPCHGSAPDLPPNKVNPIATILSAATMLRLSLDCVKEAEALEEAVKQVLDSGIRTGDLKGTNTTKEVGDAVAETVTKILKAAAK
>XP_043049554_Scheffersomyces_spartinae
MTITKTITVLPGDHVGSEVCGEAIKVLKAIEESSSKDIKFEFKHHLIGGAAIDATGVPLPAEALEAAKQSHAVLLGAVGGPKWGTGAVRPEQGLLQIRKELNLYANLRPCNFVSDTLLELSPLKSNIVKGTNFTVVRELVGGIYFGERQEQEDSQDGESAWDTEKYSVAEVSRITRMAAFMALQHNPPLPIWSLDKANVLASSRLWRKTVDKVMKEEFPQLTVQHQLIDSAAMILVKNPTQLNGLVITSNMFGDIISDEASVIPGSLGLLPSASLASLPDTNSAFGLYEPCHGSAPDLPANKVNPIATILSVAMMLRLSLDCVAESEALELAVGQVLDSGIRTADIKGTNSTQEVGDAIASAVSKILKSA
>XP_001386748_Scheffersomyces_stipitis
MSTVTKTITVLPGDHVGTEICNEAIKVLEAIEQATPYQKIHFEFKHHLIGGAAIDSTGVPLPDDSLAAAKSSDAVLLGAVGGPKWGTGAVRPEQGLLKIRKELNLYANLRPCNFASDALLELSPLKSEIVKGTNFTVVRELVGGIYFGERQEQEESADGESAWDTEKYSVAEVTRITRMAAFMALQHNPPLPIWSLDKANVLASSRLWRKTVDKVMKEEFPQLTIQHQLIDSAAMILVQSPTKLNGIVITSNMFGDIISDEASVIPGSLGLLPSASLASLPDTNSAFGLYEPCHGSAPDLPENKVNPIATILSVAMMLRLSLDSLKEAEALEEAVRQVLDSGVRTADLRGTNSTKEVGEAVVAAVTKILKDAA
>XP_020067172_Suhomyces_tanzawaensis
MSEPKRAKTTITKTITVLPGDHVGTEICNEAIKVLQAIEQHTPYQDIQFKFNHNLIGGAAIDATGVPLPDEALEAAKASDAVLLGAVGGPKWGTGAVRPEQGLLKIRKELNLYANLRPCNFASDTLLELSPLKSEIVKGTNFTVVRELVGGIYFGERQEQEESADGESAWDTEKYSVAEVTRITRMAAFMALQHNPPLPIWSLDKANVLASSRLWRKTVDKVMSEEFPQLKVQHQLIDSAAMILVQSPTKLNGIVITSNMFGDIISDEASVIPGSLGLLPSASLASLPDTNSAFGLYEPCHGSAPDLPENKVNPVATILSVAMMLRLSLDSLKEAEALEKAVGQVLDAGIRTADLRGTSTTKEVGDAIVEAVSKILQEAK
>XP_020076812_Hyphopichia_burtonii
MSQPELKKSKTSVTKTITLLPGDHVGTEIVNEAVKVLKAIEANTPHQDIEFDFKNHLIGGAAIDATGSPLPDDSLTAAKSSDAVLLGAVGGPKWGTGSVRPEQGLLKIRKELNLYANLRPCNFASDSLLELSPLKSEIVKGTDFTVVRELVGGIYFGEREEQEDSKDKESAWDTEKYSVAEVTRITRMAAFMALQHNPPLPIWSLDKANVLASSRLWRKTVDKVLTEEFPQLTYNHQLIDSAAMILVKNPTNLNGIIITSNMFGDIISDEASVIPGSLGLLPSASLASLPDTNSAFGLYEPCHGSAPDLPENKVNPVATILSVAMMLRLSLDSLKEAEALEKAVSVVLDSGIRTADLRGSSSTKEVGDAVAEQVAKILKESA
>XP_015466397_Debaryomyces_fabryi
MSQPELKKSKVDISKTITVLPGDHVGQEICDEAIKVLHAIEETTPYRNIKFNLKNYLIGGAAIDATGSPLPDESLESAKNSDAVLLGAVGGPKWGTGSVRPEQGLLKIRKELNLYANLRPCNFASESLLELSPLKSEVVKGTDFTVVRELVGGIYFGERQEQAESEDKQTAWDTEKYTVEEVTRITRMAAFMALQHNPPLPIWSLDKANVLASSRLWRTTVDKVMSEEFPQLKIQHQLIDSAAMILIQSPTKLNGIIITSNMFGDIISDEASVIPGSLGLLPSASLASLPDTNSAFGLYEPCHGSAPDLEKNKVNPVATILSVAMMLRLSLDCVPEAEALEKAVGQVLDSGIRTGDLRGSSSTKEVGDAIAEAVKKILKQSS
>XP_462020_Debaryomyces_hansenii
MSQPELKKSKVDISKTITVLPGDHVGEEVCNEAIKVLQAIEDATPYRNIKFNLQKHLIGGAAIDATGTPLPDESLEAAKNSDAVLLGAVGGPKWGTGSVRPEQGLLKIRKELNLYANLRPCNFASDSLLELSPLKSEIVKGTDFTVVRELVGGIYFGERQEQAESEDKQTAWDTEKYSTEEVTRITRMAAFMALQHNPPLPIWSLDKANVLASSRLWRTTVDKVMSEEFPQLTIQHQLIDSAAMILVQSPTKLNGIIITSNMFGDIISDEASVIPGSLGLLPSASLASLPDTNSAFGLYEPCHGSAPDLTENKVNPVATILSVAMMLRLSLDCVPEAEALEKAVGQVLDSGIRTGDLRGSSSTKEVGDAIAEAVKKVLNQSV
>XP_006683835_Yamadazyma_tenuis
MSKAELSLETKTITLLPGDHVGEEVVAEAVKVLKAIERSTPKNIQFNFEKHLIGGAAIDATGVPLPDESLEASKRSDAVLLGAVGGPKWGTGKVRPEQGLLEIRKELNLYANLRPCNFVSDKLLELSPLKAEVVKGTNFCVVRELVGGIYFGERQEQEDSADGTSAWDTEKYTVAEVTRITRMAAFMALQHNPPLPIWSLDKANVLASSRLWRKTVDDVISKEFPQLTLQHQLIDSAAMILVQSPKKLNGIIITSNMFGDIISDEASVIPGSLGLLPSASLASLPDTNKAFGLYEPCHGSAPDLPVNKVNPVATILSVAMMLRLSLDCLAEAEALETAVGNVIDRGIRTADLRGQSTTQEVGDAIAEEVEKILGSSA
>XP_001483549_Meyerozyma_guilliermondii
MSQSQGNSKKSPVTKTITILPGDHVGTEVCKEAIKVLDAIQNSTPHQDVKFEYKHHLIGGAAIDATGVPLPDESLEAAKLSDAVLLGAVGGPKWGTGQVRPEQGLLKIRKELNLYANLRPCNFVSKSLLELSPLRADRVEGTNFTVVRELVGGIYFGERQEQEESEDKQSAWDTEKYSVSEVTRITRMAAFMALQHNPPLPIWSLDKANVLASSRLWRKTVDKVILEEFPTLKVQHQLIDSAAMILIQSPSKLNGIIITSNMFGDIISDEASVIPGSLGLLPSASLASLPDTNSAFGLYEPCHGSAPDLDENKVNPVATILSVAMMLRLSLDAVKEAEALEQAVGKVIDAGIRTRDLKGTSSTTEVGDAVAQEVSKILKSQA
>XP_018711032_Metschnikowia_bicuspidata
KKITLLPGDHVGSEVVQEAVKVLKAIEKHTPHQKIKFDFETHLIGGAAIDATGEPLPDKSLDAAKNSHAVLLGAVGGPKWGTGAVRPEQGLLKIRKELGLYANLRPCNFVSDKLLELSPLKSEVVKGTNFTVVRELVGGIYFGERQEQDESTNKDEAWDTEKYSVAEVTRITRMAAFMALQHNPPLPIWSLDKANVLASSRLWRRTVDKVMSEEFPQLTIQHQLIDSAAMILVQNPTKLNGIVITSNMFGDIISDEASVIPGSLGLLPSASLASLPDTNSAFGLYEPCHGSAPDLPGNKVNPVATILSAAMMLRLSLDCVKEAEALEKAVGDVIDSGIRTADLRGQSSTQEVGDAIVQAVIKTLNL
>XP_002614576_Clavispora_lusitaniae
MSSTTKTITLLPGDHVGGEIVDQAVQILKVIEEYTPFQKIKFEFKSHLIGGAAIDATGSPLPDESLEAAKKSDAVLLGAVGGPKWGTGAVRPEQGLLKIRKELGLYANLRPCNFASDSLLELSPLKAEVVKGTNFTVVRELVGGIYFGERSEQEESADKDVAWDTEKYSVAEVTRITRMAAFMALQHNPPLPIWSLDKANVLASSRLWRRTVDKVMSEEFPQLTVNHQLIDSAAMILVQSPTKLNGIVITSNMFGDIISDEASVIPGSLGLLPSASLASLPDTNSAFGLYEPCHGSAPDLPPNKVNPVATILSAAMMLRLSLDCVKEAEALEKAVGVVLDSGVRTADLKGSSSTQEVGSAIAEALKKILQESA
>XP_025342199_Candida_haemuloni
MVEKNIVLLPGDHVGTEVVNEAVKVLKAIEETTPHQQIKFNFSTHLIGGAAIDKTGSPLPDEALEAAKKSDAVLLGAVGGPKWGTGAVRPEQGLLKIRKELALYANLRPCNFASDSLLELSPLKSNVVKGTDFTVVRELVGGIYFGERQEQEESADGTSAWDTEKYSVSEVERITRMAAFMALQHNPPLPIWSLDKANVLASSRLWRKTVDKVMSEEFPQLTINHQLIDSAAMILVQNPTKLNGVVITSNMFGDIISDEASVIPGSLGLLPSASLASLPDTNKAFGLYEPCHGSAPDLPENKVNPVATILSASMMLRLSLDAVKEAEALEKAVSNVLDSGIRTADLKGTSSTQEVGDAIVTEVKKLLSA
>XP_024714862_Candida_pseudohaemulonis
MVDKNIVLLPGDHVGTEVVNEAVKVLKAIEKSTRHQDIKFNFSTHLIGGAAIDATGVPLPDEALDAAKKSDAVLLGAVGGPKWGTGAVRPEQGLLKIRKELALYANLRPCNFASDSLLELSPLKSNIVKGTDFTVVRELVGGIYFGERQEQEESSDGVSAWDTEKYSVSEVERITRMAAFMALQHNPPLPIWSLDKANVLATSRLWRKTVDKVMSEEFPQLTINHQLIDSAAMILVQNPAKLNGVVITSNMFGDIISDEASVIPGSLGLLPSASLASLPDTNKAFGLYEPCHGSAPDLPENKVNPVATILSASMMLRLSLDCVKEAEALEQAVRNVLDSGVRTADLKGSSSTQEVGDAIAAEVQKILLA
>XP_025335475_Candida_duobushaemulonis
MVDKNIVLLPGDHVGTEVVNEAVKVLKAIEKSTRHQDIKFNFSTHLIGGAAIDATGVPLSDEALDAAKKSDAVLLGAVGGPKWGTGAVRPEQGLLKIRKELALYANLRPCNFASDSLLELSPLKSNVVKGTDFTVVRELVGGIYFGERQEQEESTDGASAWDTEKYSVSEVERITRMAAFMALQHNPPLPIWSLDKANVLATSRLWRKTVDKVMSEEFPQLTINHQLIDSAAMILVQNPTKLNGVVITSNMFGDIISDEASVIPGSLGLLPSASLASLPDTNKAFGLYEPCHGSAPDLPENKVNPVATILSASMMLRLSLDCVKEAEALEQAVRNVLDSGVRTADLKGSSSTQEVGDAIAAEVEKILSA
>XP_028892627_Candida_auris
MVQKNIVLLPGDHVGTEVVNEAVKVLKAIEEATSQDIKFNFSTHLIGGAAIDKTGVPLPDEALEAAKKSDAVLLGAVGGPKWGTGAVRPEQGLLKIRKELGLYANLRPCNFASDSLLDLSPLKASVVKGTNFTVVRELVGGIYFGERQEQEESADGQSAWDTEKYSVSEVERITRMAAFMALQHNPPLPIWSLDKANVLASSRLWRKTVDKVMSEEFPQLTINHQLIDSAAMILVQSPTKLNGVVITSNMFGDIISDEASVIPGSLGLLPSASLASLPDTNKAFGLYEPCHGSAPDLPENKVNPVATILSAAMMLRLSLDCLREAEALEKAVRNVLDSGIRTADLKGSSSTQEVGDAIAAEVKKLLQK
>NP_009911_Saccharomyces_cerevisiae
MSAPKKIVVLPGDHVGQEITAEAIKVLKAISDVRSNVKFDFENHLIGGAAIDATGVPLPDEALEASKKADAVLLGAVGGPKWGTGSVRPEQGLLKIRKELQLYANLRPCNFASDSLLDLSPIKPQFAKGTDFVVVRELVGGIYFGKRKEDDGDGVAWDSEQYTVPEVQRITRMAAFMALQHEPPLPIWSLDKANVLASSRLWRKTVEETIKNEFPTLKVQHQLIDSAAMILVKNPTHLNGIIITSNMFGDIISDEASVIPGSLGLLPSASLASLPDKNTAFGLYEPCHGSAPDLPKNKVNPIATILSAAMMLKLSLNLPEEGKAIEDAVKKVLDAGIRTGDLGGSNSTTEVGDAVAEEVKKILA
>XP_018223364_Saccharomyces_eubayanus
MSTTKKIVVLPGDHVGQEITEEAIKVLKAISDVRSNVKFDFEYHLIGGAAIDATGVPLTDEALEASKKADAVLLGAVGGPKWGTGSVRPEQGLLKIRKELQLYANLRPCNFASESLLELSPIKPQFARGTDFVVVRELVGGIYFGKRKEDDGDGVAWDSEQYTVPEVQRITRMAAFMALQHQPPLPIWSLDKANVLASSRLWRKTVEETIKNEFPTLKVQHQLIDSAAMILVKNPTQLNGIIITSNMFGDIISDEASCIPGSLGLLPSASLASLPDKNTAFGLYEPCHGSAPDLPKNKVNPIATILSAAMMLKLSLNMSAEGQAIEDAVKKVLDAGIRTGDLGGSNSTTEVGDAVAKEVKKILA
>XP_033764932_Saccharomyces_paradoxus
MSAPKKIVVLPGDHVGQEITAEAIKVLKAISDVRSNVKFDFENHLIGGAAIDATGVPLPDEALEASKKADAVLLGAVGGPKWGTGSVRPEQGLLKIRKELQLYANLRPCNFASDSLLDLSPIKPQFAKGTDFVVVRELVGGIYFGKRKEDDGDGVAWDSEQYTVPEVQRITRMAAFMALQHEPPLPIWSLDKANVLASSRLWRKTVEETIKNEFPTLKVQHQLIDSAAMILVKNPTHLNGIIITSNMFGDIISDEASVIPGSLGLLPSASLASLPDKNTAFGLYEPCHGSAPDLPKNKVNPIATILSAAMMLKLSLNLPEEGKAIEDAVKKVLDAGIRTGDLGGSNSTTEVGDAVAEEVKKILA
>XP_003675841_Naumovozyma_castellii
MSTTKKIVVLPGDHVGGEITEEAIKVLKAIEQVESSKVKFDFQYHLIGGAAIDAAGVPLTDEALEASKKADAVLLGAVGGPKWGTGAVRPEQGLLKIRKELGLYANLRPCNFASEPLLGLSPLRPEIAKGTDFMVVRELVGGIYFGERKEDDGDGVAWDSEKYSVPEVERITRMAAFLALQHNPPLPIWSLDKANVLASSRLWRKTVEATIKNEFPTLTVQNQLIDSAAMILVKNPTQLNGIIITSNMFGDIISDEASVIPGSLGLLPSASLASLPDSNTAFGLYEPCHGSAPDLPKNKVNPVATILSAAMMLKLSLNMVKEGEAVEEAVRRVLDAGVRTGDLGGSNSTQEVGDAIAKAVKEILA
>XP_003980084_Naumovozyma_dairenensis
MSTKKIVVLPGDHVGEEITAEAVKVLKAIAEVDNSINFDFQYHLIGGAAIDATGVPLPDEALEASKNSDAVLLGAVGGPKWGTGAVRPEQGLLKIRKELGLYANLRPCNFASESLLGLSPLRPEIAKGTDFMVVRELVGGIYFGKRKEDEGDGVAWDSEQYSVPEVQRITRMAAFLALQHNPPLPIWSLDKANVLASSRLWRKTVEETIKNEFPTLTVQNQLIDSAAMILVKNPTQLNGIIITSNMFGDIISDEASVIPGSLGLLPSASLASLPDTNTAFGLYEPCHGSAPDLPKGKVNPIATILSAAMMLKLSLNLVKQGDAIEEAVKKVLDAGIRTGDLGGSNSTTEVGDAIAKAVKEILA
>XP_003959134_Kazachstania_africana
MSSVKNITVFPGDHIGTEIVRETVKVLDAIAEVSPNVSFKYNYQLIGGAAIDATGEPLTDEALQVAKNSDAILLGAVGGPKWGHGLVRPEQGLLKIRKELGVYANLRPCQFVSETLLDLSPLKREIVQGTDFVIVRELVGGIYFGERQEAGDDGVAWDKESYSVPEIQRITRMAAFLALQHNPPLPVWSLDKANVLATSRLWRKTVEETIKNEFPTLTINHHLIDSAAMTLVQNPTKLNGVVITTNMFGDIISDEASVIPGSLGLLPSASLASLPDKNDALGLYEPCHGSAPDLPADHANPIATILSAAMMCKLSLNLTKEGNAIEEAVKRTIDAGIKTGDLGGKNTTTEVGNAVAKFVKEILAN
>XP_022466164_Kazachstania_naganishii
MTTLSRMGNRQFFTPVSDSGKKLSRKRRTSNLQIRKWWHTARRGHKCVAYLRSVLFRSSNRSYPLHSHQFNFIISTHHSTTAMAQTTKHIVVLPGDHVGQEITEEAIKVLNAISSVRPNVNFDFQHHLIGGAAIDATGVPLPDEALEASKKADAVLLGAVGGPKWGTGSVRPEQGLLKIRKELQLYANLRPCNFASDSLLDLSPLKPEIVKGTDICIVRELVGGIYFGERKEDEGDGVAWDSEKYSVSEVQRITRMAGFLALQHNPPLPVWSLDKANVLASSRLWRKTVEETIKNEFPTLTVQHQLIDSAAMILVKNPTHLNGVVIANNMFGDIISDEASVIPGSLGLLPSASLASLPDTNTAFGLYEPCHGSAPDLPKGKVNPVATILSVAMMLKLSLNMTEEGIAVEKAVKQVLDSGVRTADLRGSNSTSEVGDAIAKAVKEILA
>XP_446959_Candida_glabrata
MAVTKTIVVLPGDHVGQEITEEAIKVLNAIQECRPDKVNFKFDHHLIGGAAIDATGVPLPDEALEASKKADAVLLGAVGGPKWGTGAVRPEQGLLKIRKELQLYANLRPCNFASDSLLDLSPLKPEIARGTDFVVVRELVGGIYFGERKEDEGDGVAWDSEKYSVPEVQRITRMAAFMALQHNPPLPIWSLDKANVLASSRLWRKTVEETIKNEFPQLTVQHQLIDSAAMILVKNPTHLNGIIITNNMFGDIISDEASVIPGSLGLLPSASLASLPDKNTAFGLYEPCHGSAPDLPKGKVNPVATILSAAMMLKLSLDLFEEGEIIEQAVKKVLDSGIRTADLKGTNSTTEVGDAVAKAVRELLA
>XP_004179484_Tetrapisispora_blattae
MVEIKNIVVLPGDHVGQEIVEEAVKVLKIVEEKRHGVKFNFQYHLIGGDAIDKTGDPLPDETLEAAKQSDAVLLGAVGGPKWGTGKVRPEQGLLKIRKELGLYGNLRPCKFISDKLIGLSPLKEEVCKGTDFVVVRELVGGIYFGERQEDDGSGVAWDSEKYSIEEVKRITKMAAFLSLQNDPPLPIWSLDKANVLASSRLWRAAVDETIAEFPNLKVQHQLIDSAAMMLVKNPTQLNGIILTNNMFGDIISDEASVIPGSLGLLPSASLASLPDKNKAFGLYEPCHGSAPDLARGKVNPVATILSAAMMLKLSLDMVQEGEAIERAVSVVLDRGIRTADLGGNSTTSELGDAVAQELGRILEHN
>XP_003684479_Tetrapisispora_phaffii
MPEIKNIVVLPGDHVGGEVTEEAVKILKAIEEVRNNKVKFNFEYHLIGGAAIDATGNPLPDESLEASKRADAVLLGAVGGPKWGTGSVRPEQGLLKIRKELQLYANLRPCNFASDSLLDLSPLKEKYAKGTDFTVVRELVGGIYFGKRKEDDGDGVAWDSEQYSVPEVQRITRMAAFLAMQHNPPLPIWSLDKANVLASSRLWRKTVEETIQNEFPSLKVSHQLIDSAAMILVKNPTQLNGIIITNNMFGDIISDEASVIPGSLGLLPSASLSSLPDTNSAFGLYEPCHGSAPDLPKGKVNPIGTILSVAMMLKLSLNLKEEGIAVEEAVRRVLDNNIRTADLGGSNSTSDIGDAVAKIVKEILT
>XP_001646490_Vanderwaltozyma_polyspora
MSTKKIVVLPGDHVGEEIVDEAIKVLEAVASSSSKGIKFEFQRHLIGGASIDATGTPLPDEALDAAKNSDAVLLGAVGGPKWGTGDVRPEQGLLKIRKELQLYANLRPCNFVSDSLLGLSPLKEEIAKGTDFTVVRELVGGIYFGDRKEDDGDGSAWDCEKYTIPEVQRITRMAAFLALQHDPPLPIWSLDKANVLASSRLWRKTVEETIKNEFPNLKVQHQLIDSAAMILVKSPRQLNGIIITNNMFGDIISDEASVIPGSLGLLPSASLASLPDTNTAFGLYEPCHGSAPDLPKGKVNPIATILSAAMMLKLSLNLVDEGIAIEQAVKQVLDAGIRTADLKGSNSTSEVGDAVAKAVSEILK
>XP_003679940_Torulaspora_delbrueckii
MSKNIVVLPGDHVGQEITEEAIKVLKAISEVRPNATFNFQHHLIGGAAIDATGVPLPDEALEASKKADAVLLGAVGGPKWGTGAVRPEQGLLKIRKELQLYANLRPCNFASDSLLELSPLKAQYAQGTDFVVVRELVGGIYFGERKEDEGDGVAWDSEQYSVPEVQRITRMAAFLALQHNPPLPIWSLDKANVLASSRLWRKTVEKTIKEEFPTLSVNHQLIDSAAMILVKNPTQLNGIIITSNMFGDIISDEASVIPGSLGLLPSASLASLPDTNTAFGLYEPCHGSAPDLAKGKVNPVATILSAAMMLKLSLNMVEEGVAIEKAVKKVLDDGIRTGDLGGSNSTSEVGDAVAKAVKEFLA
>XP_037143114_Zygotorulaspora_mrakii
MASVTKKIVVLPGDHVGQEIVLEAIKVLKAISEAHPNIKFDFENHLIGGAAIDATGVPLPDEALEASKKADAVLLGAVGGPKWGTGSVRPEQGLLKIRKELQLYANLRPCNFASDSLLELSPLKEKYAKGTDFVVVRELVGGIYFGERKEDNGDGVAWDSEQYSVPEVQRITRMAAFLALQQNPPLPIWSLDKANVLASSRLWRKTVEETIKNEFPTLSVNHQLIDSAAMILIKNPTQLNGIIITNNMFGDIISDEASVIPGSLGLLPSASLASLPDKNTAFGLYEPCHGSAPDLPKGKVNPIATILSAAMMLRLSLNMAEEAAAVEAAVKKVLDSGIRTGDLGGSNSTSEVGDAVAKAVKEILK
>XP_002499140_Zygosaccharomyces_rouxii
MSKNIVVLPGDHAGQEIAQEAIKVLEAISEVSPEAKFNFQHHLIGGAAIDATGSPLPDDALAAAKKADAVLLGAVGGPKWGTGSVRPEQGLLKIRKELQLYANLRPCNFASESLLDLSPLKPQHAKGTDFVVVRELVGGIYFGERKEDEGDGVAWDSEKYTKPEVQRLTRMAAFLALQHNPPLPIWSLDKANVLASSRLWRKTVEETIKNEFPQLKLNHQLIDSAAMILVKSPTQLNGIVLTSNLFGDIISDEASVIPGSLGLLPSASLASLPDTNEAFGLYEPCHGSAPDLPKGKVNPIAMILSAAMMLKLSLNLSKEGEAVEKAVKQVLDSGVRTGDLGGSNSTSEVGDAIAKAVKEILA
>XP_003644351_Eremothecium_cymbalariae
MSSTKKVVVLPGDYIGQEVIAETIKVLNAIQEARPSINFEFEYHLIGGAAINATGAPLSDKTIEAAKAADAVLLGAVGGPEWDSGAVRPEQGLLAIRKELGLYANLRPCSFISKSLLGLSPLKPEIAQGTDFVILRELVGGIYFGERKEDDGDGVAWDSEKYTVSEVERITRMGAFLALQHDPPLPLWSFDKANVLASSRLWRRTVNETIKREFPQLSVQHQLIDSAAMIMIKNPRKFNGIVITSNIFGDIISDAASVIPGSLGLLPSASLASEPDKNNAFGLYEPCHGSAPDLEKGQANPIACILSAAMMLKLSLNMVDEGKAIENAVKQVIESGIRTGDLGGNNTTTEVGDAVTHALKKLL
>NP_982530_Eremothecium_gossypii
MAAVKRIVVLPGDHIGREVVEEAVKVLGAVEQSLSDVHFDFQYHLVGGAAIDATGSALPDEALGAAKEADAVLLGAVGGPKWQGGAVRPEQGLLKLRQELGVYANLRPCNFAADSLLELSPLRPEIARDTDIMVVRELLGGSYFGERHEDEGDGVAWDTDKYTVKEVQRIARMAGFLALQHDPPLPVWSLDKANVLASSRLWRKTVEETFQSEFPNVQLQHQLIDSAAMILVKNPRAFNGVVVTSNMFGDIISDEASVIPGSLGLLPSASLASLPDSKSAFGLYEPCHGSAPDLPAGKANPIGCILSAAMMLKLSLNMVAAGEAVEQAVQEVLDSGVRTGDLLGSSSTSEVGDAIALAVKEALRRQSAAGLS
>XP_453278_Kluyveromyces_lactis
MSKNIVVLPGDHVGKEVTDEAIKVLNAIAEVRPEIKFNFQHHLIGGAAIDATGTPLPDEALEASKKADAVLLGAVGGPKWGTGAVRPEQGLLKIRKELGLYANLRPCNFASDSLLDLSPLKPEYAKGTDFVVVRELVGGIYFGERKEDEGDGVAWDSEKYSVPEVQRITRMAAFLALQQNPPLPIWSLDKANVLASSRLWRKTVEETIKTEFPQLTVQHQLIDSAAMILVKSPTKLNGVVITNNMFGDIISDEASVIPGSLGLLPSASLASLPDTNKAFGLYEPCHGSAPDLPANKVNPIATILSAAMMLKLSLDLVEEGRALEEAVRNVLDAGVRTGDLGGSNSTTEVGDAIAKAVKEILA
>XP_022674806_Kluyveromyces_marxianus
MSKNIVVLPGDHVGTEITNEAIKVLNAISEARPSIKFNFEHHLIGGAAIDATGVPLPDEALEASKKADAVLLGAVGGPKWGTGSVRPEQGLLKIRKELGLYANLRPCNFASDSLLDLSPLKPEYAKGTDFVVVRELVGGIYFGERKEDEGDGVAWDSEKYSVPEVQRITRMAAFLALQHNPPLPIWSLDKANVLASSRLWRKTVEETIKNEFPQLTVQHQLIDSAAMILVKSPTKLNGIVITNNMFGDIISDEASVIPGSLGLLPSASLASLPDTNKAFGLYEPCHGSAPDLPANKVNPIATILSAAMMLKLSLDLVEEGRAVEEAVRKVLDSGIRTGDLGGSNSTTEVGDAVAKAVKEILA
>XP_022627957_Lachancea_lanzarotensis
MSEVKKIVILPGDHVGQEITQEAVKVLEAISEARPSIKFEFQHHLIGGAAIDATGEPLPDASLDAARKADAVLLGAVGGPKWGTGQVRPEQGLLKIRKELQLYANLRPCNFASESLLELSPLKADYARGTDFVVVRELVGGIYFGERKEDEGDGVAWDSEKYTVPEVQRITRMAAFLALQHEPPLPVWSLDKANVLASSRLWRKTVEKTIKEEFPTLTLQHQLIDSAAMILIKNPTQLNGVIITNNIFGDIISDEASVIPGSLGLLPSASLASLPDTKTAFGLYEPCHGSAPDLPKGKVNPVATILSAAMMLKLSLNLFEEGVAVEEAVKRVLDSGLRTADLRGSNSTTEVGDAIAKTVKELLA
>XP_002556397_Lachancea_thermotolerans
MSAPKKIVVLPGDHVGQEITDEAIKVLKAISEVRSSVKFEFQQHLIGGAAIDATGEPLPDASLEAAKKADAVLLGAVGGPKWGTGAVRPEQGLLKIRKELQLYANLRPCNFASESLLDLSPLKAEHARGTDFVVVRELVGGIYFGERKEDEGDGVAWDSEKYSVPEVQRITRMAAFLALQHNPPLPVWSLDKANVLASSRLWRKTVEETIKNEFPTLTVQHQLIDSAAMIMVKNPTQLNGVIITNNMFGDIISDEASVIPGSLGLLPSASLASLPDTNTAFGLYEPCHGSAPDLEKGKVNPIATILSAAMMLELSLDMFEEGTAVEEAVRRVLDSGIRTGDLRGSNSTQEVGDAVAKAVKEILA
>XP_020060859_Aspergillus_aculeatus
MSTFNIVVFAGDHCGPEVTAEAIKVLRVIEKKRDDITLNLQDHLLGGASIDATGSPLTDEALTAAKNADAVLLGAIGGPKWGTGAVRPEQGLLKLRKEMGTFGNLRPCNFAAPSLVDHSPLKAEVCRGVDFNIIRELTGGIYFGDRKEDDGSGYAMDTEPYSRAEIERITRLAAHLALQHNPPLPVWSLDKANVLATSRLWRKTVTEVMAKEFPQLKIEHQLIDSAAMIMIKNPRQLNGIVVTSNLFGDIISDEASVIPGSLGLLPSASLSGIPDGKSRVNGIYEPIHGSAPDIAGKGIVNPVAAILSVAMMMQYSFGRFDEARAIEAAVRNVIESGLRTGDIGGKATTSEVGDAIAAELEKLL
>XP_001268680_Aspergillus_clavatus
MPSYNIVVFGGDHCGPEVTAEAIKVLRVVEKCRDDVSFNLQDHLLGGASIDATGSPLTDEALNAAKSADAVLLGAIGGPKWGTGAVRPEQGILKLRKEMGTFGNLRPCNFAAPSLVDSSPLRPEVCRGVDFNIIRELTGGIYFGERKEDDGSGYAMDTEPYSRAEIERITRLAGHLALQHNPPLPVWSLDKANVLATSRLWRKTVTEVMEKEFPQLQIGHQLIDSAAMIMVKEPRKLNGIIVTSNLFGDIISDEASVIPGSLGLLPSASLSGIPDGKSRVNGIYEPIHGSAPDIAGKGIVNPIAAILSVAMMMQYSLNRFDDAKIIETAVRNVIEAGVRTADIGGKATTSEVGDAVAAELEKLLK
>XP_001264172_Aspergillus_fischeri
MPSYNIVVFAGDHCGPEVTTEAIKVLRVIEKCRDDATFNLQDQLLGGASIDATGSPLTDEALNAAKNADAVLLGAIGGPKWGTGAVRPEQGLLRLRKEMGTFGNLRPCNFAAPSLVDGSPLRPEVCRGVDFNIIRELTGGIYFGERKEDDGSGFAMDTEPYSRAEIERITRLAAHLALQHNPPLPVWSLDKANVLATSRLWRKTVTEVMAKEFPQLKVEHQLIDSAAMIMVKDPRKLNGIVVTSNLFGDIISDEASVIPGSLGLLPSASLSGIPDGKTKVNGIYEPIHGSAPDIAGKGIVNPVAAILSVAMMMQYSLNRMDDAKAIETAVRNVIEAGVRTADIGGKSTTSQVGDAVAAELEKLLKQ
>XP_041140815_Aspergillus_flavus
MSSYNIVVFGGDHCGPEVTAEAIKVLRAVEKNRDVTFNLQDHLLGGASIDATGSPLTDEALNAAKNADAVLLGAIGGPKWGTGAVRPEQGILKLRKEMGTFGNLRPCNFAAPSLVESSPLRADVCRGVNFNIIRELTGGIYFGERKEDDGSGYAMDTEPYSRAEIERIIRLAAHLALQHDPPLPVWSLDKANVLATSRLWRKVVTEVMAKEFPQLKIEHQLIDSAAMIMVKNPRQLNGIVVTSNLFGDIISDEASVIPGSLGLLPSASLSGIPDGNSKVNGIYEPIHGSAPDIAGKGIVNPVAAILSVAMMMQYSFGLFAEARAIEQAVSNVIESGVRTGDIGGKATTAEVGDAVAAELEKLLK
>XP_752944_Aspergillus_fumigatus
MPSYNIVVFAGDHCGPEVTAEAIKVLRVIEKCRDDATFNLQDQLLGGASIDATGSPLTDEALNAAKNADAVLLGAIGGPKWGTGAVRPEQGLLRLRKEMGTFGNLRPCNFAAPSLVDGSPLRPEVCRGVDFNIIRELTGGIYFGDRKEDDGSGFAMDTEPYSRAEIERITRLAAHLALQHNPPLPVWSLDKANVLATSRLWRKTVTEVMAKEFPQLKVEHQLIDSAAMIMVKEPRKLNGIVVTSNLFGDIISDEASVIPGSLGLLPSASLSGIPDGKTKVNGIYEPIHGSAPDIAGKGIVNPVAAILSVAMMMQYSLNRMDDARAIETAVRNVIEAGIRTADIGGKSTTSEVGDAVAAELEKLLKQ
>XP_658516_Aspergillus_nidulans
MPSYNIVVFGGDHCGPEVTAEAVKILRVIEKSRDDITFNLQDHLLGGCSIDATGSPLTDQALEAAKNADAVFLGAIGGPEWGTGAVRPEQGILKLRKEMGTFANLRPCNFAAPSLVESSPLRPEICRGVDFNIIRELTGGIYFGERKEDDGSGFALDTEPYSRAEIERITRLGAHLALQHNPPLPVWSLDKANVLATSRLWRKTVTEIMAKEFPQLKLEHQLIDSAAMIMVKDPRKLNGIVITSNLFGDIISDEASVIPGSLGLLPSASLSSIPDGKGKVNGIYEPIHGSAPDISGKGIVNPVAAILSVGLMMQYSFALFEEARAVATAVSNVIEAGVRTGDIGGKASTKEVGDAVAAELEKLLKK
>XP_001389813_Aspergillus_niger
MPAYNIVVFAGDHCGPEVTAEAIKVLRVIEKSRDDITLNLQDHLLGGASIDATGNPLTDEALAAAKNADAVLLGAIGGPKWGTGAVRPEQGLLKLRKEMGTFGNLRPCNFAAPSLVEHSPLKASVCEGVDFNIIRELTGGIYFGDRKEDDGSGYAMDTEPYSRAEIERITRLAAHLALQHNPPLPVWSLDKANVLATSRLWRKTVTEIMAKEFPQLKIEHQLIDSAAMIMVKNPRQLNGIIVTSNLFGDIISDEASVIPGSLGLLPSASLSGIPDGKGRVNGIYEPIHGSAPDIAGKGIVNPVAAILSVAMMMQYSFGRFDEARAIEAAVRNVLESGVRTGDIGGKATTSEVGDAVAAELEKLLK
>XP_015405707_Aspergillus_nomiae
MSSFNIVVFGGDHCGPEVTAEAIKVLRTVEKNRDVTFNLQDHLLGGASIDATGSPLTDEALNAAKNADAVLLGAIGGPKWGTGAVRPEQGILKLRKEMGTFGNLRPCNFAAPSLVESSPLRADVCRGVNFNIIRELTGGIYFGERKEDDGSGYAMDTEPYSRAEIERIIRLAAHLALQHDPPLPVWSLDKANVLATSRLWRKVVTEVMAKEFPQLKIEHQLIDSAAMIMVKNPRQLNGIVVTSNLFGDIISDEASVIPGSLGLLPSASLSGIPDGKSKVNGIYEPIHGSAPDIAGKGIVNPVAAILSVAMMMQYSFGLFAEARAIEQAVSNVIESGVRTGDIGGKATTAEVGDAVAAELEKLLK
>XP_001818093_Aspergillus_oryzae 
MSSYNIVVFGGDHCGPEVTAEAIKVLRAVEKNCDVTFNLQDHLLGGASIDATGSPLTDEALNAAKNADAVLLGAIGGPKWGTGAVRPEQGILKLRKEMGTFGNLRPCNFAAPSLVESSPLRADVCRGVNFNIIRELTGGIYFGERKEDDGSGYAMDTEPYSRAEIERIIRLAAHLALQHDPPLPVWSLDKANVLATSRLWRKVVTEVMAKEFPQLKIEHQLIDSAAMIMVKNPRQLNGIVVTSNLFGDIISDEASVIPGSLGLLPSASLSGIPDGNSKVNGIYEPIHGSAPDIAGKGIVNPVAAILSVAMMMQYSFGLFAEARAIEQAVSNVIESGVRTGDIGGKATTAEVGDAVAAELEKLLK
>XP_040642615_Aspergillus_ruber
MAPHNIVVFAGDHCGPEVTAEALKVLRVIEKNRDDFSVNLQDHLLGGASIDATGSPLTDEALEAAKNADAVLLGAIGGPKWGTGAVRPEQGLLKLRKEMGTFGNLRPCNFAAPSLVEGSPLRADVCRGVDFNIIRELTGGIYFGDRKEDTGDGYALDTEPYSRAEIERITRLAANMALQHNPPLPVWSLDKANVLATSRLWRKVVTEVFEKEFPQVQIGHQLIDSAAMIMVKDPRKLNGIIVTSNLFGDIISDEASVIPGSLGLLPSASLSGIPDGKSKVNGIYEPIHGSAPDIAGKGIVNPVAAILSIAMMMQYSFNRMAEAKAIETAVRNVIEAGVRTGDIGGKATTAEVGDAVAAELEKLL
>XP_040707628_Aspergillus_sydowii
MPSFNIVVFGGDHCGPEVTSEAVKILRVIEKSRDDITFNLQDHLLGGGSIDATGSPLTDEALEAAKNADAVFLGAIGGPKWGTGAVRPEQGILKLRKEMGTFANLRPCNFAAPSLVESSPLRSEVCRGVDFNIIRELTGGIYFGERKEDDGSGFALDTEPYSRAEIERITRLGAHLALQHNPPLPVWSLDKANVLATSRLWRKTVTDVMAKEFPQLKIEHQLIDSAAMIMVKDPRKLNGIVITSNLFGDIISDEASVIPGSLGLLPSASLSSIPDGTGKVNGIYEPIHGSAPDISGKGIVNPVAAILSVGLMMQYSFALFDEARAVQTAVSNVIESGVRTGDIGGKASTKEVGDAIAAELEKLLKK
>XP_001214394_Aspergillus_terreus
MPSYNIVVFAGDHCGPEVTAEAIKALRAIEKSRNDLTFNLQDHLLGGASIDATGSPLTDEALNAAKNADAVLLGAIGGPKWGTGAVRPEQGILKLRKEMGTFGNLRPCNFAAPSLVESSPLRADVCRGVDFNIIRELTGGIYFGERKEDDGSGYAMDTEPYSRAEIERITRLAAHLALQHNPPLPVWSLDKANVLATSRLWRKTVSEVMAKEFPQLKIEHQLIDSAAMIMVKNPRQLNGIVVTSNLFGDIISDEASVIPGSLGLLPSASLSGIPDGKSKVNGIYEPIHGSAPDIAGKGIVNPVAAILSVAMMMQYSFGLFDEARAIEAAVRNVIESGVRTGDIGGSSTTSQVGDAVAAELEKLLK
>XP_022487827_Penicillium_arizonense
MSAFNIVVFGGDHCGPEVTAEAIKILRVIEKNRDVTFNLQDHLLGGASIDATGSPLTDEALTAAKNADAVLLGAIGGPKWGTGAVRPEQGILKLRKEMGTFGNLRPCNFAAPSLVDSSPLKAEVCRGVDFNIIRELTGGIYFGERKEDDGSGFAMDTEPYSRHEIERITRLAANLALQHNPPLPVWSLDKANVLATSRLWRKVVTEIMAKEFPQVSIGHHLIDSAAMLMVKDPRKLNGIVVTSNLFGDIISDEASVIPGSLGLLPSASLSGVPDGKARVNGIYEPIHGSAPDIAGKGIVNPVAAILSVAMMMQYSFNMFDEARIIEKAVSNVIEAGVRTGDIGGKAKTTEVGDAVAAELEKLLK
>XP_014530747_Penicillium_digitatum
MSSFNIVVFGGDHCGPEVTAEAVKILRVIEKSRGVTFNLQDHLLGGASIDATGSPLTDEALNAAKNADAVLLGAIGGPKWGTGAVRPEQGILKLRKEMGTFGNLRPCNFAAPSLVESSPLKAEVCRGVDFNIIRELTGGIYFGERTEDDGSGYAMDTEPYSRHEIERIIRLAANLALQHNPPLPVWSLDKANVLATSRLWRKVVTEVMEKEYPQISFGHHLIDSAAMLMIKDPRKLNGIVVTSNLFGDIISDEASVIPGSLGLLPSASLSGIPDGKSRVNGIYEPIHGSAPDIAGKGIVNPVATILSVAMMMQYSFNMIDVARLIEQAVSNVIEAGVRTGDIGGTAKTTEVGDAVAAELEKLLK
>XP_016597759_Penicillium_expansum
MSSFNIVVFGGDHCGPEVTAEAVKILRVIEKSRGITFNLQDHLLGGASIDATGSPLTDEALNAAKNADAVLLGAIGGPKWGTGAVRPEQGILKLRKEMGTFGNLRPCNFAAPSLVESSPLKAEICRGVDFNIIRELTGGIYFGERTEDDGSGYAMDTEPYSRHEIERIIRLAANLALQHNPPLPVWSLDKANVLATSRLWRKVVTEIMEKEYPQVSIGHHLIDSAAMLMIKDPRKLNGIVVTSNLFGDIISDEASVIPGSLGLLPSASLSGIPDGKSRVNGIYEPIHGSAPDIAGKGIVNPVATILSIAMMMQYSFNMIDVARLIEQAVSNVIEAGVRTGDIGGTAKTTEVGDAVAAELEKLLK
>XP_040644849_Penicillium_griseofulvum
MSSFNIVVFGGDHCGPEVTAEAVKILRVIEKSRGITFNLQDHLLGGASIDATGSPLTDEALNAAKNADAVLLGAIGGPKWGTGAVRPEQGILKLRKEMGTFGNLRPCNFAAPSLVDSSPLKADICRGVDFNIIRELTGGIYFGDRVEDDGSGYAMDTEPYSRHEIERIIRLAANLALQHNPPLPVWSLDKANVLATSRLWRKVVTEIMEKEYPQVSIGHHLIDSAAMLMIKDPRKLNGIVVTSNLFGDIISDEASVIPGSLGLLPSASLTGIPDGKSRVNGIYEPIHGSAPDIAGKGVVNPIATILSVAMMMQYSFNMIDVARIIEQAVSNVIEAGVRTGDIGGTAKTTEVGDAVAAELEKLLK
>XP_038930130_Penicillium_roqueforti
MASYNIVVFGGDHCGPEVTAEGVKILRVIEKSRGLTFNLQEHLLGGASIDATGSPLTDEALNAAKNADAVLLGAIGGPKWGTGAVRPEQGILRLRKEMGTFGNLRPCNFAAPSLVDSSPLKADVCRGVDFNIIRELTGGIYFGERTEDDGSGYAMDTEPYSRHEIERIIRLAATLALQHNPPLPVWSLDKANVLATSRLWRKVVTEIMEKEYPQLTIGHHLIDSAAMLMIKDPRKLNGIVVTSNLFGDIISDEASVIPGSLGLLPSASLSGIPDGKSRVNGIYEPIHGSAPDIAGKGIVNPIATILSVAMMMQYSFNMIDVARVIEQAVSNVIEAGVRTGDIGGTAKTTEVGDAVAAELEKLLK
>XP_002561634_Penicillium_rubens
MSSFNIVVFGGDHCGPEVYILIEFQILRVIEKSRGVTFNLQDHLLGGASIDATGSPLTDEALNAAKNADAVLLGAIGGPKWGTGAVRPEQGILKLRKEMGTFGNLRPCNFAAPSLVESSPLKADICRGVDFNIIRELTGGIYFGERKEDDGSGYAMDTEPYSREEIERIIRLAANLALQHNPPLPVWSLDKANVLATSRLWRKVVTEVMEKEYPQVSIGHHLIDSAAMLMIKDPRKLNGIVVTSNLFGDIISDEASVIPGSLGLLPSASLSGIPDGKSRVNGIYEPIHGSAPDIAGKGIVNPIATILSVAMMMQYSFNMIDVARVIEQAVSNVIEAGVRTGDIGGTAKTTEVGDAVAAELEKLLK
>XP_040810200_Penicillium_solitum
MSSFNIVVFGGDHCGPEVTAEAVKILRVIEKSRGITFNLQDHLLGGASIDATGSPLTDEALNAAKNADAVLLGAIGGPKWGTGAVRPEQGILKLRKEMGTFGNLRPCNFAAPSLVESSPLKADICRGVDFNIIRELTGGIYFGERTEDDGSGYAMDTEPYSRHEIERIIRLAANLALQHNPPLPVWSLDKANVLATSRLWRKVVTEIMEKEYPQVSIGHHLIDSAAMLMIKDPRKLNGIVVTSNLFGDIISDEASVIPGSLGLLPSASLSGIPDGKSRVNGIYEPIHGSAPDIAGKGIVNPVATILSIAMMMQYSFNMIDVARLIEQAVSNVIEAGVRTGDIGGTAKTTEVGDAVAAELEKLLK
>XP_022580209_Penicilliopsis_zonata
MPSFNIVVFAGDHCGPEVTAEAVKVLRVIEKSRSDLSFNLQDHLLGGASIDATGVPLTDEALNAAKNADAVFLGAIGGPKWGTGAVRPEQGILKLRKEMGTFGNLRPCNFAAPSLVDSSPLKAEVCRGVDFNIIRELTGGIYFGDRKEDDGSGFAMDTEPYSRAEIERITRLAAHLALQHNPPLPVWSLDKANVLATSRLWRKVVTEVMAKEFPQVQIGHQLIDSAAMIMVKDPRKLNGIVVTSNLFGDIISDEASVIPGSLGLLPSASLSGIPDGKSRVNGIYEPIHGSAPDIAGQGIVNPVAAILSVGLMMQYSFGLFEIAKAIETAVSNVIEAGVRTGDIGGTANTKEVGDAVAAELEKLLN
>XP_016614007_Cladophialophora_bantiana
MPTFNIVVFAGDYAGPEVTKEAVKVLKVVEKCSKDVKFNFQDHLLGGCSIDVHGTPLTDDALNAAKSAHAVLLGAIGGPKYGVGKVRPEQGLLRLRKEMGTFGNLRPCFFASPSLASRSPLKEEVCRGTDFMIVRELTGGIYFGERVEGNPEDGENEWAEDREPYSRREIERITRLAAYLALAKNPPSKVWSLDKANVLATSRLWRRVFTETMQKEFPQLTFEHQLIDSAAMIMVKNPRALNGVIVTSNLFGDIISDEASVIPGSLGLLPSASLSGVPDGKGLCNGIYEPIHGSAPDIAGKGVINPVAAILSVAMMLLYSLNMAKESVLVEQAVRVVIDKGIVTRDIGGENSTVEVGDAVARELESLFNSQ
>XP_008727181_Cladophialophora_carrionii
MPTYNIVVFGGDYAGPEVTNEAIKVLKVIEKCSNGVKFNFQEHLLGGCSIDAHGTPLTDEALSAAKSAHAVLLGAIGGPKYGVGKVRPEQGILKLRKEMGTFGNLRPCFFASPTLAARSPLKEEVCQGTDFMIVRELTGGIYFGDRVEGNPDDGENEWAEDREPYSRKEIERITRLAAYLALAKSPPSKVWSLDKANVLATSRLWRRVFAETMQKEFPQLEFEHQLIDSAAMIMVKNPRALNGVIVTSNLFGDIISDEASVIPGSLGLLPSASLSGVPDGKGLCNGIYEPIHGSAPDIAGKGIVNPVAAILSVAMMLLYSLNMAKESVLVEQAVRIVIEKGIVTKDIGGHNSTVEVGDAVAKELETLFKDQ
>XP_016248511_Cladophialophora_immunda
MPTYNIVVFAGDYAGPEVTKEAVKVLKVVEKCSKDVKFNFQDHLLGGCSIDAHGTPLTDEALSAAKSAHAVLLGAIGGPRYGVGKVRPEQGLLKLRKEMGTFGNLRPCFFASPSLASRSPLKEEVCQGTDFMIVRELTGGIYFGERIEGKPEDGENEWAEDREPYSRKEIERITRLAAYLALAKNPPSKVWSLDKANVLATSRLWRRVFTETMQKEFPQLQFEHQLIDSAAMIMVKNPRALNGVIVTSNLFGDIISDEASVIPGSLGLLPSASLSGVPDGKGHCNGIYEPIHGSAPDIAGKGVINPVAAILSVAMLLLYSLNLPRESLLVEQAVKIVIEKGIVTKDIGGESSTVEVGDAVARELESLFKDL
>XP_007741867_Cladophialophora_psammophila
MPTFNIVVFAGDYAGPEVTKEAVKVLKVVEKCSKDVKFNFQDHLLGGCSIDAHGTPLTDDALNAAKSAHAVLLGAIGGPKYGVGKVRPEQGLLRLRKEMGTFGNLRPCFFASPSLASRSPLKEEVCRGTDFMIVRELTGGIYFGERVEGNPEDGENEWAEDREPYSRREIERITRLAAYLALAKNPPSKVWSLDKANVLATSRLWRRVFTETMEKEFPQLTFEHQLIDSAAMIMVKNPRALNGVIVTSNLFGDIISDEASVIPGSLGLLPSASLSGVPDGKGLCNGIYEPIHGSAPDIAGKGVINPVAAILSVAMMLLYSLNMARESVLVEQAVRAVIDKGIVTRDIGGENSTVEVGDAVARELESLFNSQ
>XP_018691983_Fonsecaea_erecta
MPTYNIVVFAGDYAGPEVTKEAVKILKVVEKCSKDVKFNFQDHLLGGCSIDAHGTPLTDEALSAAKSAHAVLLGAIGGPKYGVGKVRPEQGLLKLRKEMGTFGNLRPCFFASPSLASRSPLKEEVCQGTDFMIVRELTGGIYFGERIEGKPEDGEDEWAEDREPYSRKEIERITRLAAHLALAKNPPSKVWSLDKANVLATSRLWRRVVTETMQKEFPQLQFEHHLIDSAAMIMVKNPRALNGVIVTSNLFGDIISDEASVIPGSLGLLPSASLSGIPDGKGLCNGIYEPIHGSAPDIAGKGVINPVAAILSVAMMLLYSLNMARESLLVEQAVKVVIEKGIVTKDVGGENSTVEVGDAVARELESLFNDQ
>XP_022508164_Fonsecaea_monophora
MPVYNIVVFAGDYAGPEVTKEAVKVLTDGMGAQQVLKVVEKCSKDVQFNFQDHLLGGCSIDAHGTPLTDEALNAAKSAHAVLLGAIGGPKYGVGKVRPEQGLLKLRKEMGTFGNLRPCFFASPSLASRSPLKEEVCQGTDFMIVRELTGGIYFGERVEGKPEDGENEWAEDREPYSRKEIERITRLGAYLALAKNPPSKVWSLDKANVLATSRLWRRVFTETMEKEFPQLEFEHQLIDSAAMIMVKNPRALNGVIVTSNLFGDIISDEASVIPGSLGLLPSASLSGIPDGKGLCNGIYEPIHGSAPDIAGKGVINPVAAILSVAMMLLYSLNMPRESLLVEQAVKIVIEKGIVTKDIGGENTTVEVGDAVARELESLFKDV
>XP_016636946_Fonsecaea_multimorphosa
MPTYNIVVFAGDYAGPEVTKEAVKALKVVEKCSKDVKFNFQDHLLGGCSIDAHGIPLTDDALKAAKSAHAVLLGAIGGPKYGVGKVRPEQGLLKLRKEMGTFGNLRPCFFASPSLASRSPLKEEVCQGTDFMIVRELTGGIYFGDRVEGNPEDGENEFAEDREPYSRKEIERITRLAAYLALAKNPPSKVWSLDKANVLATSRLWRRVVTETMQKEFPQLQFEHHLIDSAAMIMVKNPRALNGVIVTSNLFGDIISDEASVIPGSLGLLPSASLSGVPDGKGLCNGIYEPIHGSAPDIAGKGIINPVAAILSVAMMLLYSLNMPRQSLLVEQAVKIVIEKGIVTKDIGGESSTVEVGDAVARELESLFNDLK
>XP_022500741_Fonsecaea_nubica
MPAYNIVVFAGDYAGPEVTKEAVKVLKVVEKCSKDVQFNFQDHLLGGCSIDAHGTPLTDEALNAAKSAHAVLLGAIGGPKYGVGKVRPEQGLLKLRKEMGTFGNLRPCFFASPSLASRSPLKEEVCRGTDFMIVRELTGGIYFGERVEGKPEDGENEWAEDREPYSRKEIERITRLGAYLALAKNPPSKVWSLDKANVLATSRLWRRVFTETMQKEFPQLEFEHQLIDSAAMIMVKNPRALNGVIVTSNLFGDIISDEASVIPGSLGLLPSASLSGIPDGQGLCNGIYEPIHGSAPDIAGKGVINPVAAILSVAMMLLYSLNMPRESVLVEQAVKIVIEKGIVTKDIGGENTTVEVGDAVARELESLFKDV
>XP_013278805_Fonsecaea_pedrosoi
MPAYNIVVFAGDYAGPEVTKEAVKVLKVVEKCSKDVQFNFQDHLLGGCSIDAHGTPLTDEALSAAKSAHAVLLGAIGGPKYGVGKVRPEQGLLKLRKEMGTFGNLRPCFFASPSLASRSPLKEEVCQGTDFMIVRELTGGIYFGERVEGKPEDGENEWAEDREPYSRKEIERITRLGAYLALAKNPPSKVWSLDKANVLATSRLWRRVFTETMQKEFPQLEFEHQLIDSAAMIMVKNPRALNGVIVTSNLFGDIISDEASVIPGSLGLLPSASLSGIPDGKGLCNGIYEPIHGSAPDIAGKGVINPVAAILSVAMMLLYSLNMPRESLLVEQAVKIVIEKGIVTKDIGGENTTVEVGDAVARELESLFKDV
>XP_007756282_Cladophialophora_yegresii
MPTYNIVVFGGDYAGPEVTNEAIKVLKLIEQCSNDIKFNFQEHLLGGCSIDAHGTPLTDEALSAAKSAHAVLLGAIGGPKYGVGKVRPEQGILRLRKEMGTFGNLRPCFFASPTLAARSPLKEEVCQGTDFMIVRELTGGIYFGDRVEGNPDDGESEWAEDREPYSRKEIERITRLAAYLALAKSPPSKVWSLDKANVLATSRLWRRVFAETMQKEFPQLEFEHQLIDSAAMIMVKNPRALNGVIVTSNLFGDIISDEASVIPGSLGLLPSASLSGVPDGKGLCNGIYEPIHGSAPDIAGKCIVNPVAAILSVAMMLLYSLNMARESVLVEQAVRIVIENGIVTKDIGGNNSTVEVGDAVAKELESLLKDQ
>XP_016231570_Exophiala_spinifera
MPTFNIVVFAGDYAGPEVLKVIEKCSKDVKFNFQDHLLGGCSIDAHGTPLTDEALAAAKSAHAVLLGAIGGPKYGVGKVRPEQGLLKLRKEMGTFGNLRPCFFASPSLAARSPLKEEVCRGTDFMIVRELTGGIYFGDRVEGNPADGADEFAEDREPYSRREIERITRLAAYLALAKSPPSKVWSLDKANVLATSRLWRRVFTETMQREFPQLEFEHQLIDSAAMIMVKNPRALNGVIVTSNLFGDIISDEASVIPGSLGLLPSASLSGVPDGKGLCNGIYEPIHGSAPDIAGQGVINPVAAILSVAMLLLYSLNMPKESVLVEQAVRIVIDRGVVTKDIGGTSSTEQVGDEVAKELESLFAKA
>XP_016257556_Exophiala_oligosperma
MPTFNIVVFAGDYAGPEVTKEAVKVLKVIEKCSKDVKFNFQDHLLGGCSIDAHGTPLTDEALEAAKSAHAVLLGAIGGPKYGVGKVRPEQGLLKLRKEMGTFGNLRPCFFASPSLASRSPLKEEVCRGTDFMIVRELTGGIYFGDRVEGNPADGPDEFAEDREPYSRREIERVTRLAAYLALAKSPPSKVWSLDKANVLATSRLWRRVFTETMQKEFPQLEFEHQLIDSAAMIMVKNPRALNGVIVTSNLFGDIISDEASVIPGSLGLLPSASLSGVPDGKGLCNGIYEPIHGSAPDIAGQGVINPVAAILSVAMLLLYSLNMPKESTLVEQAVRLVIDKGVVTKDIGGSSSTEQVGDEVVKELESLFAKA
>XP_013321806_Exophiala_xenobiotica
MPTFNIVVFAGDYAGPEVTKEAVKVLKVIEKCSKDVKFNFQEHLLGGCSIDAHGTPLTDDALSAAKSAHAVLLGAIGGPKYGVGKVRPEQGLLRLRKEMGTFGNLRPCFFASPSLAARSPLKEEVCQGTDFMIVRELTGGIYFGDRVEGNPDDAENEWAEDREPYSRKEIERITRLAAYLALAKNPPSKVWSLDKANVLATSRLWRKVFTETMQKEFPQLEFEHQLIDSAAMIMVKNPRALNGVIVTSNLFGDIISDEASVIPGSLGLLPSASLSGVPDGKGPCNGIYEPIHGSAPDIAGQGIINPIAAILSVAMLLLYSLNMPKESVLVEQAVRVVIDKGIVTKDIGGSSSTEQVGDEVAKELEALFTQN
>XP_007719946_Capronia_coronata
MDIHEQVLKVVEKSSKDIKFNFQEHLLGGCSIDAHGTPLTDEALSAAKSAHAVLLGAIGGPKYGFGKVRPEQGLLKLRKEMDAFGNLRPCFFASPSLAARSPLKEEICQGTDFMIVRELTGGIYFGDRVEANPADGEKEWAEDREPYSRKEIERITRLGAHLALAKNPPAKVWSLDKANVLATSRLWRRVFTETMQKEFPQLQFEHQLIDSAAMIMIKNPRALNGVIVTSNLFGDIISDEASVIPGSLGLLPSASLSGVPDGKGMCNGIYEPIHGSAPDIAGKGIINPVAAILSVAMLLLYSLNMPRESTLVEQAVRIVIDKGIMTTDIGGSSSTVEVGDAVAKELETLFSQS
>XP_007731211_Capronia_epimyces
MPTFNIVVFAGDYAGPEVTQEAVKVLKVVEKYSKDVQFNFQDHLLGGCSIDAHGTPLTDEALAAAKAADAVLLGAIGGPKYGVGKVRPEQGLLKLRKEMGTFGNLRPCFFASPALAARSPLKEEVCQGTDFMIVRELTGGIYFGERVEGNPADGENEWAEDREPYSRKEIERITRLAAHLALAKNPPSKVWSLDKANVLATSRLWRRVFTETMQNEFPQLQFEHQLIDSAAMIMVKNPRALNGVIVTSNLFGDIISDEASVIPGSLGLLPSASLTGVPDGNGPCSGIYEPIHGSAPDIAGQGVINPVAAILSVAMLLLYSLNLPRESGLVEQAVRIVIDKGITTKDIGGSSSTVEVGDAVAKELETLFSQ
>XP_009159129_Exophiala_dermatitidis
MPTFNIVVFAGDYAGPEVTNEAIKVLKVVEKCAKDVKFNFQEHLLGGCSIDAHGTPLTDTALSAAQSAHAVLLGAIGGPKYGVGPIRPEQGLLKLRKEMNTFGNLRPCFFASPTLASRSPLKEEICQGTDIMIVRELTGGIYFGDRVEGNPADGPNEWAEDREPYTRAEIERITRLAAHLALAKTPPAKIWSLDKANVLATSRLWRRVVTETLSREFPQLQFEHQLIDSAAMIMVKNPRALNGVVVTSNLFGDIISDEASVIPGSLGLLPSASLSGIPDGNGLCNGIYEPIHGSAPDIAGKGVINPVATILSVAMMLLYSLNMPNESRLVEEAVKNVIERGVTTRDIGGQNSTAEVGDAVAKELEELFKS
>XP_013265424_Exophiala_aquamarina
MPTYKIVVLAGDYAGPEASIDAHGTPLTDEALSAAKSAHAVLLGAIGGPKYGVGKVRPEQGLLRLRKEMGTFGNLRPCFFASPSLAKNSPLKESVCQGTDFMIVRELTGGIYFGDRVEGNPEDGENEWAEDREPYSRKEIERITRLAAYLALAKSPPSKVWSLDKANVLATSRLWRRVFTETMQKEFPRLEFEHHLIDSAAMIMVKNPRALNGVIVTSNLFGDIISDEASVIPGSLGLLPSASLSGVPDGKGLCNGIYEPIHGSAPDIAGQGVINPVAAILSVAMLLLYSLNLPKESVLVEQAVRIVIDKGITTKDIGGTSSTVEVGDAVAKELEALFKQ
>XP_016228139_Exophiala_mesophila
MPTYNIVVLAGDYAGPEVTAEAVKVLKVVEKSSKDIKFNFQDHLLGGASIDAHGIPLTDEALSAAKSAHAVLLGAIGGPKYGVGKVRPEQGLLQLRKEMGTFGNLRPCFFASPALAKNSPLKESVCEGTDFMIVRELTGGIYFGDRVEGNPSDGADEWAEDREPYSRKEIERITRLAAYLALAKSPPSKVFSLDKANVLATSRLWRRVFTETMEKEFPQLEFEHQLIDSAAMIMVKNPRSLNGVIVTSNLFGDIISDEASVIPGSLGLLPSASLSGVPDGKGLCNGIYEPIHGSAPDIAGKGVINPVAAILSVAMLLLYSLNLPKESTLVEQAVRIVIDQGITTRDIGGSNSTAEVGDAVAKELEALFQQQ
>XP_013267932_Rhinocladiella_mackenziei
MYISLILLTSSLILTQCSIDAHGTSLTDSALSAAKSAHAVLLGAIGGPKYGVGKIRPEQGLLKLRKEMGTFGNLRPCFFASPSLTARSPLKEEVCTGTDFMIVRELTGGIYFGDRVEGNPSDGADEWAEDREPYSRREIERITRLAARLALAKNPPSKVWSLDKANVLATSRLWRRVLTETMQKEFPQLEFEHQLIDSAAMIMVKNPRALNGVIVTSNLFGDIISDEASVIPGSLGLLPSASLSGVPDGEGLCNGIYEPIHGSAPDIAGQGVINPVAAILSVAMMLLYSLNMARESVLVEQAVRIVIDKGIVTRDIGGNSSTVEVGDAVAKELETLFSQ
>XP_018004393_Phialophora_attinorum
MPAYNIVVFGGDYAGPEVIAEAVKTLKVIEKNRPDTTFNFQDHLFGGASIDAHQNSLTEEALTAAKNAHAVLLGAVGGPKYGTGPIRPEQGLLRLRKEMDTYGNLRPCFFASPTLTSQSPLKESVCKDVDFTIVRELTGGIYFGERREADPAKDGPDESAEDREPYSRAEIERITRLAAHLALAKNPPSKVWSLDKANVLATSRLWRRVVTEIMSTEFPQLQLEHQLIDSAAMIMVKNPRQLNGIIVTSNLFGDIISDEASVIPGSLGLLPSASLSGVPDGKGLCNGIYEPIHGSAPDIAGRGVINPVAAILSVAMMLLYSLNMPKESLLVEQAVRVVIEKGITTRDIGGTSSTKEVGDAVAETLEALMKQTSS
>NP_595804_Schizosaccharomyces_pombe
MCAKKIVVLPGDHIGPEIVASALEVLKVVEKKRPELKLEFEEHKIGGASIDAYGTPLTDETVKACLEADGVLLGAVGGPEWTNPNCRPEQGLLKLRKSMGVWANLRPCNFASKSLVKYSPLKPEIVEGVDFCVVRELTGGCYFGERTEDNGSGYAMDTWPYSLEEVSRIARLAAWLAETSNPPAPVTLLDKANVLATSRLWRKTVAKIFKEEYPHLTLKNQLIDSAAMLLVKSPRTLNGVVLTDNLFGDIISDEASVIPGSLGLLPSASLSGVVGKSEEKVHCLVEPIHGSAPDIAGKGIVNPVGTILSASLLLRYGLNAPKEAEAIEAAVRKVLDDTSIGGRGLYTRDLGGEASTADITKAVVEELEKIL
```
