## Supplementary material for "Coding Sequence Insertions in Fungal Genomes are Intrinsically Disordered and can Impart Functionally-Important Properties on the Host Protein": fasta protein sequences: XP_720372.1_blasthits_fa.txt

```
>XP_720372_Candida_albicans
MYKSIFKTTGRLGKTVSSRNFVTTLPKPLATSSSPATNAPNKTSNPKTGELHVSTPVDTAKISIEPPEGSSISLKSASRDASLFGTRPIYLDVQATTPVDPRVLDKMLEFYTGLYGNPHSSTHAYGWETDKEVEKARTYIADVINADPKEIIFTSGATETNNMAIKGVPRFYKKTKKHIITTQTEHKCVLDSARHMQDEGFEVTYLPVSSEGLINLDDLKKAIRKDTVLVSIMAVNNEIGVIQPLKEIGKICRENKVFFHTDAAQAYGKIPIDVNEMNIDLLSISSHKIYGPKGIGACYVRRRPRVRLDPIITGGGQERGLRSGTLAPPLVAGFGEAARLMKQESSFDKRHIEKLSSKLKNGLLSIPSTQFNGCNDAKSQYPGCVNVSFAYIEGESLLMALKDIALSSGSACTSASLEPSYVLHALGADDALAHSSIRFGIGRFTTEAEVDYVIQAINERVDFLRKMSPLWEMVQEGIDLNTIEWSGH
>XP_002421280_Candida_dubliniensis
MYKSIIRTTGKFGKTASGRTFVTTLPKPLATSTSPGITAANKTSNPKTGELHVSTPVDTAKISIEPPEGSNISLKSASRDASLFGTRPIYLDVQATTPVDPRVLDKMLEFYTGLYGNPHSSTHAYGWETDKEVERARGYIADVINADPKEIIFTSGATETNNMAIKGVPRFYKKTKKHIITTQTEHKCVLDSARHMQDEGFEVTYLPVNSEGLINLDDLKNAIRKDTVLVSVMAVNNEIGVIQPLKEIGKICRENKVFFHTDAAQAYGKIPIDVNEMNIDLLSISSHKIYGPKGIGACYVRRRPRVRLDPIITGGGQERGLRSGTLAPPLVAGFGEAARLMKQELQFDKRHIEKLSSKLKNGLLSIPSTQFNGCNNPNSQYPGCVNVSFAYIEGESLLMALKDIALSSGSACTSASLEPSYVLHALGADDALAHSSIRFGIGRFTTEAEVDYVIQAINERVDFLRKMSPLWEMVQEGIDLNTIEWSGH
>XP_002550625_Candida_tropicalis
MYKSILKSTSSRFNKVIINRNLVSSNYARFLATSSTATPSSSSNASKVTPNKTTNATTGELHVSTDTETPQSTTNSVQPPEGSAISLKSASRDASLFGTRPIYLDVQATTPVDPRVLDKMLEFYTGLYGNPHSSTHAYGWETDKEVEKARAYIAEVINADPKEIIFTSGATETNNMAIKGVPRFYKKTKKHIITTQTEHKCVLDSARHMQDEGFDVTYLPVNSEGLINLDDLRKAIRKDTILVSVMAVNNEIGVIQPLKEIGQICRENKVFFHTDAAQAYGKIPIDVNEMNIDLLSISSHKIYGPKGIGACYVRRRPRVRLDPIITGGGQERGLRSGTLAPPLVAGFGEAARLMKEESSYDKAHITKLSNKLKEGLLSIPSTQFNGCMDPKSQYPGCVNVSFAYIEGESLLMALKDIALSSGSACTSASLEPSYVLHALGADDALAHSSIRFGIGRFTTEAEVDYVIQAINERVDFLRKMSPLWEMVQEGIDLDSIEWSGH
>XP_003871411_Candida_orthopsilosis
MYKHLFKVNASTAARSIKQQQRHLKSYAARYLATTTTTPPPTTSTSPSKSESNAGAAAATTATPVNRHVSTPLDIPAEVQPPAGSSLSLKSATRDPSKFGTRPIYLDVQATTPTDPRVLDKMLEFYTGLYGNPHSSTHAYGWETDKEVEKARAYVASVINADPKEIIFTSGATETNNMAIKGVPRFYRKTKRHIITTQTEHKCVLDSARHMQDEGFEVTYLPVNSEGLINLDDLRKAIRKDTCLVSIMAVNNEIGVIQPLKEIGEICRENKVFFHTDAAQAYGKIPIDVNEMKIDLLSISSHKIYGPKGIGACYIRRRPRVRLDPIITGGGQERGLRSGTLAPPLVAGFGEAARLIKEEGAYDKKHIEKLSTKLREGLLSIPSTILNGSTNPKSQYPGCVNVSFAYIEGESLLMALKDIALSSGSACTSASLEPSYVLHALGADDALAHSSIRFGIGRFTTESEVDYVIQAINERVDFLRKMSPLWEMVQEGIDLDSIEWSGH
>XP_001523332_Lodderomyces_elongisporus
MYRLALRYFRQNLHQVCHRQLSNSATRSLATSASPSVAQAKTTNEEASSQKPLSSTTKLDTTTGNIHVSTPLESPIQPPEGSSISLKSATRDASKFGTRPIYLDVQATTPVDPRVLDKMLEFYTGLYGNPHSSTHAYGWETDKEVEKAREHVASVINADPKEIIFTSGATETNNMAIKGVPRFYKKTKKHIITTQTEHKCVLDSARHMQDEGFDVTYLPVNKEGLIDLDDLKKAIRKDTILVSVMAVNNEIGVIQPLKEIGEICRANKVFFHTDAAQAYGKIPIDVNEMKIDLLSISSHKIYGPKGIGACYVRRRPRVRLDPIITGGGQERGLRSGTLAPPLIAGFGEAARLMKEEHKFDQDHIEKLSAKLKDGLLSIPSTILNGSTNPKFQYAGCVNVSFAYIEGESLLMALKDIALSSGSACTSASLEPSYVLHALGADDALAHSSIRFGIGRFTTENEVDYVIQAINERVEFLRKMSPLWEMVQEGIDLDSIEWSGH
>XP_007377967_Spathaspora_passalidarum
MYRRLVAFSRKPLRKSTVGASSVRPFSQTIIETSNPVTGELHITTNFTNGTQPPKGSTISLKSAKRDATQFGTRPIYLDVQATTPTDPRVLDKMMEFYTGLYGNPHSSTHSYGWETDREVEKAREYIADVINADPKEIIFTSGATESNNMVIKGVPRFYKNTKKHIITTQTEHKCVLDSARHMQDEGFEVTYLPVDSHGLINLDDLKNAIRKDTALVSIMAVNNEIGVIQPIKEIGEICRKNKIFFHTDAAQAFGKIPIDVNEMKIDLLSISSHKIYGPKGIGAVYVRRRPRVRLEPLINGGGQERGLRSGTLAPPLVAGFGEAARLIKQEMEYDQKYIDRLSNKLKSGLLAIPSTQLNGSEDPNSQYPGCVNVSFAYIEGESLLMALKDIALSSGSACTSASLEPSYVLHALGADDALAHSSIRFGIGRFTTEQEVDYVIQAINERVEFLRKMSPLWEMVQEGIDLNSIEWSGH
>XP_043049555_Scheffersomyces_spartinae
MLTTDGRKLLASESSLPVANTNVIPPEGSTISLTSAYRDGTTHGTKPIYLDVQATTQTDPRVLDVMLRFLTGLYGNPHSSTHAYGWEAEKEVEEARAHIASVIGADPKEIIFTSGATESNNMAIKGIPRFYKKTKKHIITTQTEHKCVLDSARHMQDEGFEVTYLPVNEEGLINLEDLKKAIRKDTAMVSIMAVNNEIGVIQPLEEIGKICREHKVFFHTDGAQAFGKIPLDVNEMNIDMMSISSHKIYGPKGIGAAYVRRRPRVRIDPIISGGGQERGLRSGTLAPPLVCGFGEAARLIKQESKFDNDHIEKLSTKLKNGLLSIPATQLNGAHDPAAQYPGCVNISFAYVEGESLLMALKDIALSSGSACTSASLEPSYVLHALGADDALAHSSIRFGIGRFTTEEEIDYVIKAINERVDFLRSMSPLWEMVQDGIDLDTIEWSGH
>XP_001386749_Scheffersomyces_stipitis
MLTNQIRALARQATRTDSRSINVRSFTVTAGSRTRSVSSKTRSIRHLATKSSTASAKSASSASADSIVTTPPTGSAITLKSATRDESQFGTRPIYLDVQATTPTDPRVLDKMLTFLTGMYGNPHSSTHAYGWETDKEVEKAREYVAAVIKADPKEIIFTSGATETNNMAIKGVPRFYKKTKKHIITTQTEHKCVLDSARHMQDEGFDVTYLPVDEHGLISLDDLKAAIRKDTILVSVMAVNNEIGVVQPLKEIGKICRENKIFFHTDAAQAYGKIDIDVNDMNIDLLSISSHKIYGPMGIGACYVRRRPRVRLDPIITGGGQERGLRSGTLSPPLVAGFGEAARLMKEEMDYDKAHITRLSNKLKEGLLSIPATQLNGSNNPESQYPGCVNISFAYIEGESLLMALKDIALSSGSACTSASLEPSYVLHALGADDALAHSSIRFGIGRFTTEEEVDYVIKAINERVEFLRKMSPLWEMVQEGIDLDSIEWSGH
>XP_020067171_Suhomyces_tanzawaensis
MKSLARFGTGLSRAATCSLARATTVRALATTATSVHTSSPSAEPVVTPPEGSTISLKSASRDESKFGTRPIYLDVQATSPTDPRVVDKMLEFYTGMYGNPHSSTHAYGWETDKEVEKAREYIAAGIKADPKEIIFTSGATESNNMAIKGVPRFYKKTKKHIITTQTEHKCVLDSARHMQDEGFDVTYLPVNEQGLISLDDLKNAIRKDTILVSVMAVNNEIGVIQPLKEIGQICRDNKIFFHTDAAQAYGKIDIDVNAMNIDLLSISSHKIYGPMGIGAIYIRRRPRVRLDPIITGGGQERGLRSGTLAPPLVAGFGEAARLMQTELEFDKAHITKLSEKLRAGLLSIPSTQLNGSHDPNSQYPGCVNISFAYIEGESLLMALKDIALSSGSACTSASLEPSYVLHALGADDALAHSSIRFGIGRFTTEAEIDYVINAINERVDFLRKMSPLWEMVQEGIDLDSIEWSGH
>XP_020076813_Hyphopichia_burtonii
MYTRSIQLAKGCISARRGLATATVQCKTSVRHFNKASSSSLATNSTIPNPGELHRSTPIEPPVATPPEGSSISLKSANRDESQFGTRPIYLDVQATTPTDFRVLDKMLEFFTGLYGNPHSSTHAYGWETEKEVEKARKYVADVIKADPKEIIFTSGATETNNMAIKGVPRFYKKTKKHIITTQTEHKCVLDSARHMQDEGFDVTYLKVNEEGLINLDELRNAIRKDTCLVSIMAVNNEIGVIQPLKEIGKICRENKVFFHTDAAQAYGKIDIDVNDMNIDLLSISSHKIYGPKGIGAAYIRRRPRVRLDPIITGGGQERGLRSGTLSPPLVAGFGEAARIISEDMKYDQAHITRLAEKLKAGLLSIPSTQFNGVLSDPSKQYDGCVNISFAYIEGESLLMALKDIALSSGSACTSASLEPSYVLHALGADDALAHSSIRFGIGRFTTEAEVDYVIQAINERVEFLRKMSPLWEMVQDGIDLDSIEWSGH
>XP_015466396_Debaryomyces_fabryi
MLSKQLRGLSILRNYRARCSLINGVRQISSGNSPLSATTSDASGVHTATIVEPPVAAPPSGSTITLKSAGRDDSKFGTRPIYLDVQATTPTDPRVLDKMLEFYTGLYGNPHSSTHSYGWETEKEVEKARKYVADVIKADPKEIIFTSGATESNNMAVKGVPRFYKNTKKHIITTQTEHKCVLDSARHMQDEGFEVTYLPVNEEGLISLDDLRKSIRKDTSLVSIMAVNNEIGVVQPLKEIGKICRENKIFFHTDAAQAYGKIDIDVNEMNIDLMSISSHKIYGPKGIGACYVRRRPRVRLDPIITGGGQERGLRSGTLAPPLVAGFGEASRLMKEEMKYDQAYIHRLSEKLKAGLLAIPSTQFNGCLSDPDSQYPGCVNVSFAYIEGESLLMALKDIALSSGSACTSASLEPSYVLHALGADDALAHSSIRFGIGRFTTEEEVDYVIKAITERVEFLRKMSPLWEMVQEGIDLDSIEWSGH
>XP_462019_Debaryomyces_hansenii
MLSKQLRGLSILRNNRARCSLINGVRQISSGNSPLSATTSDPSGVHTATIVEPPVVAPPSGSTITLKSATRDDSKFGTRPIYLDVQATTPTDPRVLDRMLEFYTGLYGNPHSSTHSYGWETDKEVEKARKYVADVINADPKEIIFTSGATESNNMAVKGVPRFYKNTKKHIITTQTEHKCVLDSARHMQDEGFEVTYLPVNEEGLISLDDLRKSIRKDTSLVSIMAVNNEIGVVQPLKEIGKICRENKIFFHTDAAQAYGKIDIDVNEMNIDLMSISSHKIYGPKGIGACYVRRRPRVRLDPIVTGGGQERGLRSGTLAPPLVAGFGEASRLMKEEMDYDQAYIHRLSEKLKAGLLAIPSTQFNGCLSNPDYQYPGCVNVSFAYIEGESLLMALKDIALSSGSACTSASLEPSYVLHALGADDALAHSSIRFGIGRFTTEAEVDYVIKAITERVEFLRKMSPLWEMVQEGIDLNSIEWSGH
>XP_006683836_Yamadazyma_tenuis
MLATTTLTPLEQTHVSTDISPPEGSGITLKNANRDDSEFGTRPIYLDFQATTPTDPRVLDKMLEFYTGLYGNPHSSTHSYGWETDKAVEKAREHVAAVIGADPKEIIFTSGATESNNMVIKGISRFYKKTKKHIITTQTEHKCVLDSARHMKDEGFDVTYLPVTPEGLINLDDLKNAIRKDTALVSIMAVNNEIGVIQPIKEIGQICRQNKIFFHTDAAQAYGKIPIDVNEMNIDLMSISSHKIYGPKGVGACYVRRRPRVRIDPIISGGGQERGLRSGTLAPPLIAGFGEAARLMVQESAYDRKHIDKLSNKLKSALLSIPDVYFNGPADVSKHYPGCVNCSFGYIEGESLLMALKDIALSSGSACTSASLEPSYVLHALGADDTLAHSSIRFGIGRFTTEDEIDYVIEAINQRVDFLRKLSPLWEMVQEGIDLNTIEWSGH
>XP_001483548_Meyerozyma_guilliermondii
MASPLIRSFRAQGRSRLLALSAATCQRLSFRGLATMDGELHHKTQIETSSVQPPEGLSISLKNATRDDSLYGTRPIYLDVQATTPTDPRVLDKMLQFYTGLYGNPHSSTHAYGWETDKEVEIARGHIADVINADAKEIIFTSGATESNNMAVKGVPRFYSKAKKHIITTQTEHKCVLDSARHMQDEGFDVTYLPVNQEGLISLDDLKNAIRKDTVLVSIMAVNNEIGVIQPLKEIGKICRENKVFFHTDAAQAFGKIPIDVNDMNIDLLSISSHKIYGPKGIGACYVRRRPRVRMIPIITGGGQERGLRSGTLAPPLVAGFGEAARLIKEEMDVSIFVCLFVLWTTCQDEISGEIA
>XP_018711031_Metschnikowia_bicuspidata
MARSALYLRPCTRGLATVSVAPPEGLSISLKSATRDDSKFGKRPIYLDVQATTQTDPRVLDKMLQFYTGLYGNPHSSTHSYGWETEKEVELARAHIADVIKADPKEIILTSGATESNNMAIKGVPRFYKKTKKHIITTQTEHKCVLDSARHMQDEGFEVTYLPVNSEGLISLDDLQNAIRKDTVLVSVMAVNNEIGVIQPLKEIGAICRKNKIFFHTDAAQAYGKVPLDVNEMNIDLMSISSHKVYGPKGIGACFVRRRPRVRLDPIITGGGQERGLRSGTLAPPLVAGFGEAARLMKTEATYDQAHIKRLSEKLKKGLLAIPETQFNGVLSDDSKQYAGCVNISFAYIEGESLLMALKDIALSSGSACTSASLEPSYVLHALGADDALAHSSIRFGIGRFTTEAEIDYVIRAIQERVDFLRKMSPLWEMVQEGIDLDSIEWSGH
>XP_002614575_Clavispora_lusitaniae
MFFRPVRGVSRIVRHARISARPLATSVPEGISISLKNSTRDDSKYGTRPIYLDVQATTPTDPRVLDKMLQFYTGLYGNPHSSTHAYGWETEKEVEKARGYVADVIGADPKEIIFTSGATESNNMAIKGIPRFYKKTKKHIITTQTEHKCVLDSARHMQDEGFDVTYLPVSSEGLISLDDLRNAIRKDTVLVSVMAVNNEIGVIQPLKEIGQICRENKIFFHTDAAQAVGKIPIDVNEMNIDMLSISSHKIYGPKGIGAAYVRRRPRVRLDPIITGGGQERGLRSGTLAPALVAGFGEASRIIKKEMPYDSAYITKLSKKLKEGLLSIPETQLNGVVSDSSKQYAGCVNISFAYIEGESLLMALKDIALSSGSACTSASLEPSYVLHALGADDALAHSSIRFGIGRFTTEAEIDYVIQAIHERVEFLRKMSPLWEMVQEGIDLNSIEWSGH
>XP_025342200_Candida_haemuloni
MFTKIVRGSGTLSRATRRLSTTVPVRSNARSLATAVPPPPEVAIAPEGSSISLKSATRDDSKFGTRPIYLDVQATTPTDPRVLDKMLQFYTGLYGNPHSSTHAYGWETEKEVEKARSHVAELINADPKEIIFTSGATESNNMCIKGVPRFYKKTKKHIITTQTEHKCVLDSARHMQDEGFEVTYLPVSNEGLINLDDLKKAIRKDTAIVSIMAVNNEIGVIQPLKEIGKICRENKIFFHTDAAQAYGKIPIDVNEMNIDMLSISSHKIYGPKGIGACYVRRRPRVRLDPIITGGGQERGLRSGTLAPPLVCGFGEAARLMKQDMAYDQAYIKRLSTKLRDGLLSIPETQFNGVLSDPTKQYAGCVNVSFAYIEGESLLMALKDIALSSGSACTSASLEPSYVLHALGADDALAHSSIRFGIGRFTTEAEIDYVVRAINERVEFLRKMSPLWEMVQEGIDLNTIEWSGH
>XP_024714861_Candida_pseudohaemulonis
MSFDAYGQILWPTDHKYKLIQLLDDLVNYIKEEKGELTFKSPSTAKNHIVLCTEDETYTVRQMNHSNTMLLMNDMSINKLEKTFDGPDSALVGIDRFSYMYELTKLDGFIDTEGIARYPSDEIESSKAMHAVESDSPIDRQHFYSQWYSICGSQVDGHAVILTPKFVTESLYTLISVLLSKKKSDTEFNLKEISQACAAQDSELNKHFVTTLAHKFGDEASPGIFTISHTKCAWWFGIETMKKASPMLLSDKDFMLKWKLSLPPFFNASLDLSLLRGSFCRPESGKIRFLDSDMLSKDLHTRIKELFQMVKEWDYEDFLAFIEGFIPPTKKADSIILKFAKKKRLTKNKFISGGCAGTSTDLAFFPIDTLKTRLQAKGGFFANGGWHGIYKGLGSAVVALAPSASLFFVTYDTLKTTTKDKLPQTASHMLAASAGEIAACLVRVPAEIVKQRTQAGHKGVGGQATLWANLKYLLMNKLGEGTFRGLYRGWNSTIMREIPFTMIQFPLYEKLKQLWSEYDNQSISLLKGALCGSIAGGVAAAATTPLDVVKTRIMLNKERVGVFTLVRQMLHEEGAKVFLSGVGPRTAWISAGGAIFLGCYELTHSVLDEYVKESKALEGSGTIARATRRLSTTAPVRSNARSLATAVPPPPEVAIAPEGSLISLKLATRDDAQFGTRPIYLDVQATTPTDPRVLDKMLQFYTGLYGNPHSSTHAYGWETEKEVEKARGYIADLINADPKEIIFTSGATESNNMCIKGVPRFYKKTKKHIITTQTEHKCVLDSARHMQDEGFEVTYLPVTNEGLINLDDLKKAIRKDTAIVSIMAVNNEIGVIQPLKEIGKICRENKIFFHTDAAQAYGKIPIDVNEMNIDMLSISSHKIYGPKGIGACYVRRRPRVRLDPIITGGGQERGLRSGTLAPPLVCGFGEAARLMKQDMAYDQAYIKRLSTKLRDGLLSIPETQFNGVLSDPSKQYAGCVNVSFAYIEGESLLMALKDIALSSGSACTSASLEPSYVLHALGADDALAHSSIRFGIGRFTTEAEIDYVVRAINERVDFLRKMSPLWEMVQEGIDLNTIEWSGH
>XP_025335474_Candida_duobushaemulonis
MFTKIVRGSGTIARATRRLSTTVPVRSNARSLATAVPPPPEVAIAPEGSSISLKSATRDDTQFGTRPIYLDVQATTPTDPRVLDKMLQFYTGLYGNPHSSTHAYGWETENEVEKARGYIADLINADPKEIIFTSGATESNNMCIKGVPRFYKKTKKHIITTQTEHKCVLDSARHMQDEGFEVTYLPVTNEGLINLDDLKKAIRKDTAIVSIMAVNNEIGVIQPLKEIGKICRENKIFFHTDAAQAYGKIPIDVNEMNIDMLSISSHKIYGPKGIGACYVRRRPRVRLDPIITGGGQERGLRSGTLAPPLVCGFGEAARLMKKDMVYDQDYIKRLSTKLRDGLLSIPETQFNGVLSDPSKQYAGCVNVSFAYIEGESLLMALKDIALSSGSACTSASLEPSYVLHALGADDALAHSSIRFGIGRFTTEAEIDYVVRAINERVEFLRKMSPLWEMVQDGIDLNTIEWSGH
>XP_028892628_Candida_auris
MLSNIRRSRLALKAVRSLSTSVPARSTARSLATAVPTPPEVAVAPEGSSISLKSATRDDSKFGTRPIYLDVQATTPTDPRVLDKMLQFYTGLYGNPHSSTHAYGWETEKEVEKARSHVAELINADPKEIIFTSGATESNNMCIKGVPRFYKKTKKHIITTQTEHKCVLDSARHMQDEGFEVTYLPVNNEGLINLEDLKKAIRKDTALVSVMAVNNEIGVIQPLKEIGKICRENKVFFHTDAAQAYGKIPIDVNEMNIDMLSISSHKIYGPKGIGACYVRRRPRVRLDPIITGGGQERGLRSGTLAPPLVCGFGEAARLMKKDMAYDQAYIKRLSEKLKKGLLSIPETQFNGVLSDPSKQYAGCVNVSFAYIEGESLLMALKDIALSSGSACTSASLEPSYVLHALGADDALAHSSIRFGIGRFTTEAEIDYVVRAINERVDFLRKMSPLWEMVQEGIDLNTIEWSGH
>NP_009912_Saccharomyces_cerevisiae
MLKSTATRSITRLSQVYNVPAATYRACLVSRRFYSPPAAGVKLDDNFSLETHTDIQAAAKAQASARASASGTTPDAVVASGSTAMSHAYQENTGFGTRPIYLDMQATTPTDPRVLDTMLKFYTGLYGNPHSNTHSYGWETNTAVENARAHVAKMINADPKEIIFTSGATESNNMVLKGVPRFYKKTKKHIITTRTEHKCVLEAARAMMKEGFEVTFLNVDDQGLIDLKELEDAIRPDTCLVSVMAVNNEIGVIQPIKEIGAICRKNKIYFHTDAAQAYGKIHIDVNEMNIDLLSISSHKIYGPKGIGAIYVRRRPRVRLEPLLSGGGQERGLRSGTLAPPLVAGFGEAARLMKKEFDNDQAHIKRLSDKLVKGLLSAEHTTLNGSPDHRYPGCVNVSFAYVEGESLLMALRDIALSSGSACTSASLEPSYVLHALGKDDALAHSSIRFGIGRFSTEEEVDYVVKAVSDRVKFLRELSPLWEMVQEGIDLNSIKWSGH
>XP_018223365_Saccharomyces_eubayanus
MLKLSTARSVTRLSQLYNVPAATYRLKGSACLANMRFYSPPAAGVNLDDTFSLETHTDIQAAAKAQASARASASGTTPDAVVASGSTAMSHAYQENTGFGTRPIYLDMQATTPTDPRVLDTILKFYTGLYGNPHSNTHSYGWETNTAVENARAHVAKMINADPKEIIFTSGATESNNMVLKGVPRFYKKTKKHLITTRTEHKCVLEAARAMMKEGFEVTYLNVNDQGLIDLKELEAAIRPBTCLVSVMAVNNEIGVIQPIKEIGAICRKNKIYFHTDAAQAYGKIPMDVNEMNIDLLSISSHKIYGPKGIGAIYVRRRPRVRLEPLLSGGGQERGLRSGTLAPPLVAGFGEAARLMKEEFDNDQAHIKRLSDKLVNGLLSAEHTTLNGSPDHRYPGCINVSFAYVEGESLLMALRDIALSSGSACTSASLEPSYVLHALGKDDALAHSSIRFGIGRFSTEEEVDYVVKAVADRVKFLRELSPLWEMVQEGIDLNSIKWSGH
>XP_033764933_Saccharomyces_paradoxus
MLKSTATRSITKLSPLYNVPSATYRACLVSRRFYSPPAAGVKLDDNFSLETHTDIQAAAKAQASARASASGTTPDAVVASGSTAMSHAYQENTGFGTRPIYLDMQATTPTDPRVLDTMLKFYTGLYGNPHSNTHSYGWETNTAVENARAHVAKMINADPKEIIFTSGATESNNMVLKGVPRFYKKTKKHIITTRTEHKCVLEAARAMMKEGFEVTFLNVNDQGLIDLKELEDAIRPDTCLVSVMAVNNEIGVIQPITEIGAICRKNKIYFHTDAAQAYGKIHIDVNEMNIDLLSISSHKIYGPKGIGAIYVRRRPRVRLEPLLSGGGQERGLRSGTLAPPLVAGFGEAARLMKKEFDNDQAHIKRLSDKLVKGLLSAEHTTLNGSPDHRYPGCINVSFAYVEGESLLMALRDIALSSGSACTSASLEPSYVLHALGKDDALAHSSIRFGIGRFSTEEEVDYVVKAVSDRVKFLRELSPLWEMVQEGIDLNSIKWSGH
>XP_003675840_Naumovozyma_castellii
MLRRTVASGSSMMRMAKLPLSSRTALASATTLPRRHYSPAAAVKLTNDISLETHTDTQMASRDQAAARAEASAGSSAKAAAIIDEIDTSGRTALNAAYQENTGFGTRPIYMDMQATTPTDPRVLDTMLKFFTGLYGNPHSNTHSYGWETNKEVETARDHIAKLIGADSKEIVFTSGATESNNMVVKGVARFYKKTKKHIITTRTEHKCVLEAARAMINEGFEVTFLPVDEAGLVDLKELEAAIRPDTCLVSVMAVNNEIGVIQPLKEIGQICKKHKVYFHTDAAQAYGKIKLDVNEMNIDLLSISSHKIYGPKGIGALYVRRRPRVRLEPLFSGGGQERGLRSGTLAPPLVAGFGEAARLMHQEFESDQAHIKRLSDKLVKGLLANDHTNLNGSASHRYPGCINVSFAYVEGESLLMALRDIALSSGSACTSASLEPSYVLHALGRDDALAHSSIRFGIGRFTTEREVDYVIKAISERVEFLRSISPLWEMVQEGIDLDSIEWSGH
>XP_003980083_Naumovozyma_dairenensis
MLRYTATPFLRLSSSSCAASLASRRTLPSLVSRSNIIIPNTKNKRLYSAVAATSPAVKVAKDISLETHTDTQRAAKETQEARSAAATTPLSKSSIIDEIDTSGTTALNAAYQENTGFGTRPIYMDMQATTPTDPRVLDTMLKFLTGLYGNPHSNTHSYGWETHKEVEDARDHVAKLIGANAKEIIFTSGATESNNMVIKGVSRFYKNTKKHIITTRTEHKCVLEAARAMINEGFEVTFLNVDEQGLINLKELEDAIRPDTCLVSVMAVNNEIGVIQPLKEIGNICKKKKVYFHTDAAQAYGKIKLDVNDMNIDLLSISSHKIYGPMGIGGLYVRRRPRVRLEPLLSGGGQERGLRSGTLAPPLVAGFGRAAKLMYDEFESDHEHIKRLSDKLVKGLLALDHTNLNGSADHRYPGCVNVSFAYVEGESLLMALRDIALSSGSACTSASLEPSYVLHALGRDDVLAHSSIRFGIGRFTTEKEVDYVIKAISERVQFLRNLSPLWEMVQEGIDLDSIEWSGH
>XP_003959135_Kazachstania_africana
MFGRSLVRLPRVVPSNVGLRPSVWSSKIRSGNLSRCYSAAAAEAVKLDEGISIETHTDIQAAAKEQANVRSNDSEAIKSGNTALNHAYQENTGFGTRPIYLDMQATTPTDPRVLDTMLKYYTGLYGNPHSNTHAYGWETNKSVEEAREHVAKVINANAKEIIFTSGATESNNMVLKGVPRFYKKTKKHIITTRTEHKCVLEAARSMINEGFEVTFLGVDSNGLIDVNELENAIRPDTCLVSVMAVNNEIGVIQPIKQIGEICKKHKVYFHTDCAQAYGKIPIDVNDMNIDLMSISSHKIYGPKGIGALYVRRRPRIRLEPLLSGGGQERGLRSGTLAPPLVTGFGEAARLMLQEFDNDQNYISRLSNKLISGLLSLDHATLNGSPNHHYPGCINVSFAYVEGESLLMALRDIALSSGSACTSASLEPSYVLHALGKDDALAHSSIRFGIGRFTTEEEVDYVIKAIQERVKFLRELSPLWEMVQEGIDLDSIEWSGH
>XP_022466163_Kazachstania_naganishii
MLRNSFYRTFQRFSVVSPTRQPVLSNLKGGLPSFRTYASGGAAAAVKKVQPAAEPVKVPDDLALETHTDIQTAAKEQADQRQAATETTPLVSPTPSETTALNHAYQENTGFGTRPIYLDMQATTPTDPRVLDTMLKFFTGLYGNPHSNTHAYGWETNKSIEEARKYVADMINADPKEIIFTSGATESNNMVIKGVSRFYKKTKKHIITTRTEHKCVLEAARSMINEGFEVTFLGVDKHGLVDLKELEAAIRPDTCVVSIMSVNNEIGVVQPIKKIGQICKKHKVYFHTDAAQAYGKIKMDVNDMNIDLMSISSHKIYGPKGIGALYVRRRPRVRLEPLFSGGGQERGLRSGTLAPPMVAGFGEAARLMKKEFDNDQAHIKRLSNKLVKGLLAIDHTSLNGSPDHRYPGCINVSFAYVEGESLLMALRDIALSSGSACTSASLEPSYVLHALGKDDALAHSSIRFGIGRFSTEEEVDYVIKAISERVKFLRELSPLWEMVQEGIDLDSIEWSGH
>XP_446960_Candida_glabrata
MMSAAGRHVRRYTPGATLGAAAAAAKAIKMTDNVSLETHTDIQAAAKEQADVRASAQGQSGDEVLKSGETVLHHAYKEDSGYGTRPIYMDMQATTPTDPRVLDVMLKFYTGLYGNPHSNTHAYGWETNKEVETARDHVAKVIRADPKEIIFTSGATESNNLAIKGVGRFYKKTKKHIITTRTEHKCALEAARGMINEGFDVTFLSVDNQGLIDMKELEEAIRPDTCLVSVMAVNNEIGVMQPLKEIGALCRKNKIYFHTDAAQAYGKVPIDVNEMNIDLLSVSSHKIYGPKGIGALYVRRRPRVRLEPLLSGGGQERGLRSGTLAPPLVAGFGEAARLMHEEYNADIAHIDKLSSKLVNGLLSLEHTSLNGSAEKRYPGCVNVSFAYVEGESLLMALRDIALSSGSACTSASLEPSYVLHALGKDDALAHSSIRFGIGRFTTEEEVDYVLKAITERVKFLRELSPLWEMVQEGIDLNSIQWSGH
>XP_004179459_Tetrapisispora_blattae
MLRIITRARPLLTRSYAGAAAAAVLKKHNVSLNTHTDTQTAAIEQTNIRSNSSEPVIDLAASPVLKHAYMEDKSHGTRPIYLDMQATTPTDPRVLDVMLKFYTGLYGNPHSNTHAYGWETNNEIETARQHVANLISADKKEIIFTSGATESNNTAVKGVARFYKKTKNHIITTRTEHKCVIEAARALINEGFEVTFLEVDANGLIDLQDLQNKITPKTCLVSVMAVNNEIGVMQPLEEIGKICRKNKVFFHTDAAQGLGKIPIDVNKMNIDLLSMSSHKIYGPKGIGALYVRRRPRVRLEPLLSGGGQERGIRSGTLAPPLVAGFGEAARLMAQEREYDNLYIKKLSDKLMNGLLSIANTSLNGSKEHRYPGCVNVSFSYVEGESLLMALRDIALSSGSACTSASLEPSYVLHALGKDDALAHSSIRFGIGRFTSEEEVDYVINAVKERVQYLRELSPLWEMVQEGIDLNSIEWSGH
>XP_003684478_Tetrapisispora_phaffii
MIRGTRGRLVGLFRSSALLRNNSRIYNNYNRRRDVLVLKSLDHVRCYSAAVSAVKKLVDDVSLEIHTDIQAAAKEQSEVRNNAASTSNKESKTESEAAILSSSNALKHAYQENTGFGTRPIYLDMQATTPTDPRVLDTMMKFFTGLYGNPHSNTHAYGWETNKEIEKARKHVADLINADPKEIIFTSGATESNNTVVKGVARFYKKTKNHIITTRTEHKCVLEAARSMMNEGFEITFLSVDENGLIDLEDLKKNIRPTTCLVSVMAVNNEIGVLQPIKEIGEICRKNKVFFHTDAAQAYGKIPMDVNKMNIDLLSISSHKIYGPKGIGALYVRRRPRVRLEPLLSGGGQERGLRSGTLAPPLVAGFGEAARLMKQEYESDHKHITELSDRLTKGLLSVEHATLNGSPSHRYPGCVNVSFAYVEGESLLMALRDIALSSGSACTSASLEPSYVLHALGKDDALAHSSIRFGIGRFTTNEEVDYVIKAIVERVKYLRELSPLWEMVQEGIDLDSIQWSGH
>XP_001646491_Vanderwaltozyma_polyspora
MLKNTRTNGLLKTSYRVFGLQNVHPLKFYSSSAAATAVKKIADNISLETHTDIQAAAREQAEERSSAGNDSASNGVGGFTAPNALKHAYQENTGFGTRPIYLDMQATTPTDPRVLDTMLKFYTGLYGNPHSNTHAYGWETNKEIETAREHVAKLINADPKEIVFTSGATESNNMVVKGIARFYKKTKNHIITTRTEHKCVLEAARAMINEGFEVTFLNVNEDGLIDLEDLKKNIRPETCLISVMAVNNEIGVMQPIKEIGEICRKNKIFFHTDAAQAYGKVPLDVDKMNIDLMSISSHKIYGPKGIGALYVRRRPRVRLDPLLSGGGQERGLRSGTLAPPLVAGFGEAARLMKQEYDADVAHITRLSKKLMDNLLALEHTTLNGSSKHRYPGCVNVSFAYVEGESLLMALRDIALSSGSACTSASLEPSYVLHALGKDDALAHSSIRFGIGRFTTEDEVDYVIKAIVERVKYLRELSPLWEMVQEGIDLNSIKWSGH
>XP_003679941_Torulaspora_delbrueckii
MLGRTATTIGCRLSRLSSRSLRNGLLCVATRKYSPPAAAAVELANDLSLETHTDIQAAAREQAESRSAAAGTASEVSNSGTSALQHAYQENTGFGTRPIYLDMQATTPTDPRVLDTMLKFYTGLFGNPHSNTHAYGWETNKEIETARDQIASVINANSREIIFTSGATESNSMAIKGVGRFYKKTKKHIITTRTEHKCVLESARSMINEGFDVTFLNVDENGLVDLKELEASIRPDTCLVSVMAVNNEIGVMQPLEEIGAICRKHKVYFHTDAAQGYGKIPIDVNKMNIDLLSISSHKIYGPKGIGALFVRRRPRVRLDPIISGGGQERGLRSGTLAPALVAGFGEAARLIKQEYPNDIAHINRLSKKLVQGLLAIDHTSLNGSPDHRYPGCVNVSFAYVEGESLLMALRDIALSSGSACTSASLEPSYVLHALGKDDALAHSSIRFGIGRFTTDGEIDYVIKAITERVRFLRELSPLWEMVQEGIDLNSIEWSGH
>XP_037143115_Zygotorulaspora_mrakii
MTRSTSVELLSRLSRVCSLRTRSSAVTILASQLARSYSSAAAAAVKLSDDVSLETHTDIQRAAREQAKTRAAASFTSPDAASSGTSALQHAYQENTGFGTRPIYLDMQATTPTDPRVLDTMLKFYTGLYGNPHSNTHAYGWETNKEIENARDHIAKVINANSKEIIFTSGATESNNTVLKGVSRFYKKTKKHIITTRTEHKCVLEAARAMINEGFEVTFLNVDSQGLISMKELEESIRPDTCLVSIMAVNNEIGVMQPLKEIGALCREKKVHFHTDAAQAYGKIPIDVNEMNIDLLSISSHKIYGPKGIGALFVRRRPRVRLEPIISGGGQERGLRSGTLAPALVTGFGEAARLINQEYSSDIAHVSRLSKKLVDGLLSIDHTSLNGSPDHRYPGCINVSFAYVEGESLLMALRDIALSSGSACTSASLEPSYVLHALGKDDAMAHSSIRFGIGRFSTEQEVDYVIKAISERVKFLRELSPLWEMVQEGIDLNSIEWSGH
>XP_002499141_Zygosaccharomyces_rouxii
MLRQGITGLTRVSRLLRVGANSRPALSGGIRLYSKAASNAALKFADDAALETHTDTEAAAREQTVTRAAATSSPSEVIGSSTSALQNAYAENTGFGTRPIYLDMQATTPTDPRVLDTMLKFYTGLYGNPHSNTHAYGWETNKEVENARKNVANVINADPKEIIFTSGATESNNMVLKGVPRFYKRSKKHIITTRTEHKCVLEAARAMVNEGFDVTFLNVDNEGLVNLKELEEAIRPDTCLVSVMAVNNEIGVMQPLKEIGSICKKHKVYFHTDAAQAYGKVPIDVNEMNIDLLSVSSHKIYGPKGAGAVFVRRRPRVRLDPIFSGGGQERGLRSGTLPPPLVAGFGEAARLVVQENDADIAHIKRLSEKLTKGLLSIPDTSLNGSAEHRYPGCVNVSFAYVEGESLLMAMRDIALSSGSACTSASLEPSYVLHAIGKDDALAHSSIRFGIGRFTTEEEVEYVVDAISKRVKFLRELSPLWEMVQEGIDLNSIEWSGH
>XP_003644352_Eremothecium_cymbalariae
MLKQGLRNALRTRHLFYQLGEDVKDTHHSFYGGLRSYATHKLSEDIKLDTHTDIQSATRAQAQTRTGSVSSAAVESGTTALKHAYQESADHGTRPIYLDMQATTPTDPRVVDTMLKFYTGLYGNPHSNTHSYGWETNQHVEAARKYVAEVINADPKEIIFTSGATESNNMVLKGVPRFYSKTKKHIITMRTEHKCVLEAARAMKNEGFEVTFLGVNNQGLIDLNELESAIRPDTCLVSVMAVNNEIGVMQPIKEIGAICKKHKVYFHSDCAQAYGKVPIDVNEMNIDLLSISSHKVYGPKGIGALYVKRRPRVRLEPLFSGGGQERGLRSGTLAPPLVVGFGEAARLMMQERESDTAHIKRLSNKLLDGLLSIEHATLNGSPEHRYPGCVNVSFAYVEGESLLMALRDIALSSGSACTSTSLEPSYVLHALGKDDALAHSSIRFGIGRFTTDEEIEYVIKAIVERVQFLRELSPLWEMVKEGIDLNSIEWSGH
>NP_982529_Eremothecium_gossypii
MLRQVLRRSLSDSRRPLRSVGSISCSARASGIGMRAYSSQIFKEGMQLETHTDIQSAAREQAQERMGSEALASNNSVLKHAYQESVDHGTRPIYLDMQATTPTDPRVVDTMLKFYTGLYGNPHSNTHSYGWETSQEVEKARKNVADVIKADPKEIIFTSGATESNNMALKGVARFYKKRKNHIITTRTEHKCVLEAARSMKDEGFDVTFLNVNEDGLVSLEELEQAIRPETSLVSVMSVNNEIGVVQPIKEIGAICRRHKVFFHSDAAQAYGKIPIDVDEMNIDLLSISSHKIYGPKGIGALYVRRRPRVRMEPLLSGGGQERGFRSGTLPPPLVVGLGHAAKLMVEEYEYDSAHVRRLSDRLLKGLLSIEQTTLNGSADHRYPGCVNVSFAFVEGESLLMALRDIALSSGSACTSASLEPSYVLHAIGRDDALAHSSIRFGIGRFTTEAEVDYVIKAITERVEFLRELSPLWEMYKDGIDLNTIEWSGH
>XP_453279_Kluyveromyces_lactis
MTMTLLRGVSVFSRRVPVAGGFGYLKRADISNVVLQGRTYASAKVALAEDLTLETHTDNQAAAIEQANERAVSNPDVLDSGIHSLQHAYRESGEYGTRPIYLDMQATTPTDPRVLDTMLKFYTGLYGNPHSNTHSYGWETNKEIEQARKYIADVIKADPKEIIFTSGATESNNMALKGVSRFYKKTRNHIITTRTEHKCVLEAARAMKNEGYEITFLNVDEQGLINLEELEAAIRPETCLVSVMAVNNEIGVMQPLKEIGELCRKRKVFFHTDAAQAYGKIPIDVNEMKIDLMSISSHKIYGPKGIGAIYVRRKPRVRLDPLISGGGQERGLRSGTLAPPLVAGFGEAARLMMKEYENDSNHIKRLSDKLMNALLSIDHTILNGSADHRYPGCVNISFAYVEGESLLMALRDIALSSGSACTSASLEPSYVLHALGKDDALAHSSIRFGIGRFTTDEEIDYVIKAITERVDFLRELSPLWEMVKEGIDLNSIEWSGH
>XP_022674807_Kluyveromyces_marxianus
MLRNIGMMRVVPVLGGRVPYAMRRANGLQKYVRTYASAKVALKDDLALETHTDTQAAAIEQANERAAAHPEVLESGVTSLQHAYRESGDYGTRPIYLDMQATTPTDPRVLDTMLKFYTGLYGNPHSNTHSYGWETNKEIETARKYIADVIRADPKEIIFTSGATESNNMALKGVSRFYKKTRKHIITTRTEHKCVLEAARAMKNEGYEITFLNVDEQGLINLKELEEAIRPDTCLVSVMAVNNEIGVMQPLAKIGEICRKHKVYFHTDAAQAYGKIPIDVDAMKIDLLSISSHKIYGPKGIGALYVRRKPRVRLEPLISGGGQERGLRSGTLAPPLVAGFGEAARLMKKEYDNDSAHIKRLSDKLMKGLLSIDHTILNGSPDHRYPGCVNISFAYVEGESLLMALRDIALSSGSACTSASLEPSYVLHALGKDDALAHSSIRFGIGRFTTEEEIDYVIKAITERVEFLRELSPLWEMVKEGIDLNSIEWSGH
>XP_022627958_Lachancea_lanzarotensis
MLRTFTRSLLVRNRRPGLVANRWYATAKVAFDVPLETHTDVQKAHEDLAEARTDSAEVVESGSTALKHAYQENTGFGTRPIYLDMQATTPTDPRVLDTMLKFYTGLYGNPHSNTHSYGWETNQEVETARKHIADMINADVKEIIFTSGATESNNTALKGVARFYSKTKKHIITTRTEHKCVLEAARAMKNEGYDVTFLNVNEDGLIDLQELESAIRPDTCLVSVMAVNNEIGVMQPIAEIGALCRKKKVFFHTDAAQAYGKIPLDVNKMNIDLMSISSHKIYGPKGMGAIFVRRRPRVRLEPIISGGGQERGLRSGTLAPSLVAGFGEAARLMKQEFDADSAHVKRLSEKLTNGLLAIEHTSLNGSPDHRYPGCVNVSFAYVEGESLLMALRDIALSSGSACTSASLEPSYVLHALGKDDALAHSSIRFGIGRFTTDEEVEYVIKAITERVEFLRDLSPLWEMVKEGIDLNSIEWSGH
>XP_002556398_Lachancea_thermotolerans
MLRSFGRSVFSRQRLVGAVARRGYATAKVAFDVPLETHTDLQKANEDLAQARSNSAEVIESGSTALKHAYQENTGFGTRPIYLDMQATTPTDPRVLDTMLKFYTGLYGNPHSNTHSYGWETNKEVETARKHIADVINADVKEIVFTSGATESNNMALKGVSRFYKKTKNHIITTRTEHKCVLEAARAMKNEGYDVTFLNVDEYGLVDLKELEAAIKPTTCLVSVMAVNNEIGVMQPIKEIGAICRKNKVFFHTDAAQAYGKIPLDVNDMNIDLLSISSHKIYGPKGMGALFVRRRPRVRLDPIISGGGQERGLRSGTLAPSLVAGFGEAARLVKQEYETDIDHVKRLSEKLTKGLLAIEHTSLNGSPDHRYPGCVNVSFAYVEGESLLMALRDIALSSGSACTSASLEPSYVLHALGKDDAMAHSSIRFGIGRFTTDEEIDYVIKAITERVEFLRELSPLWEMVKEGIDLNSIEWSGH
>XP_020051725_Aspergillus_aculeatus
MTPTALRQASRAYARRFQHGSLNSFLPRRALATGGIVARRSYVTETKAGNAQVTIDTAIKQEQKAFANQTGVEPGRVELPSSSVSGDAAMSPTAGILKQATIMDQGTRPVYLDMQATTPTDPRVLDAMLPYLTGIYGNPHSRTHAYGWESEKAVEQAREHVAKLIGADPKEIIFTSGATESNNMSIKGVARFFGRSGKKKHIITTQTEHKCVLDSCRHLQDEGFEVTYLPVQNNGLIRMEDLEAAIRPDTALVSIMAVNNEIGVIQPLEEIGKLCRSKKIFFHTDAAQAVGKIPLDVNKLNIDLMSISGHKIYGPKGIGACYVRRRPRVRLEPLITGGGQERGLRSGTLAPHLIVGFGEASRIAAQDMEYDSKHISRLSKRLSDALLGMEHTTLNGDATRHYPGCVNISFAYIEGESLLMALKDIALSSGSACTSASLEPSYVLRALGSSDESAHSSIRFGIGRFTTDSEIDYVLKAVQDRVTFLRELSPLWEMVQEGIDLSTIEWSQH
>XP_001271377_Aspergillus_clavatus
MSSITPSALRQASRAYARRLSSTQHSSLASAPFPRRVLATSGAATSRRAYVTETKAGNAQVTMDTAIKQEQKNFVKQTGLQPGKVELPASSISGDASLSPSAGILKQATVMDQGTRPIYLDMQATTPLDPRVLDAMLPYLTGIYGNPHSRTHAYGWESEKAVEQARENIAKLIGADPKEIIFTSGATESNNMSIKGVARFFGRSGKKKHIITTQTEHKCVLDSCRHLQDEGFEVTYLPVQSNGLIRMEDLEAAIRPDTALVSIMAVNNEIGVIQPMEEIGKLCRSKKVFFHTDAAQAVGKIPLDVNKLNIDLMSISSHKLYGPKGIGACYVRRRPRVRLEPIISGGGQERGLRSGTLAPHLVVGFGEACRIASQDMDYDRKHVERLSKRLLDGLLAMEHTTLNGDAERHYPGCVNVSFAYIEGESLLMALKDIALSSGSACTSASLEPSYVLRALGSSDESAHSSIRFGIGRFTTESEIDYVLKAVTDRVQFLRELSPLWELVQEGIDLNTIEWSQH
>XP_001263042_Aspergillus_fischeri
MSSVTPSALRQASRAYARRLSSTQHGSLATASFPRRALATSSGAASRRTYVTETKAGNAQVSIDTAIKQEQKNFIKQTGLQPGKVELPASGISGDASMSPSAGILKQATVMDQGTRPIYLDMQATTPLDPRVLDAMLPYLTGIYGNPHSRTHAYGWESEKAVEQAREYIAKLIGADSKEIIFTSGATESNNMSIKGVARFFGRSGKKKHIITTQTEHKCVLDSCRHLQDEGFEVTYLPVQNNGLIRMEDLEAAIRPDTALVSIMAVNNEIGVIQPMEEIGKLCRAKKVFFHTDAAQAVGKIPLDVNKLNIDLMSISSHKIYGPKGIGACYVRRRPRVRLEPIISGGGQERGLRSGTLAPHLAVGFGEACRIASQDMEYDRKHVERLSKRLLDGLLAMEHTTLNGDAERHYPGCVNVSFAYIEGESLLMALKDIALSSGSACTSASLEPSYVLRALGSSDESAHSSIRFGIGRFTTDSEIDYVLKAVQDRVHFLRELSPLWELVQEGIDLNTIQWSQH
>XP_041148578_Aspergillus_flavus
MSNVTQSALRQATRAYARRLPSTQHGSFASALPRRALATPYRRFYVSETKAGNAQVSVDTAIKQEQKEFMKQTGVQPQKVELPSSGVSGDASMSPSAGILKQATVMDQGTRPIYLDMQATTPTDPRVLDAMLPFLTGIYGNPHSRTHAYGWESEKAVEQSREHIAKLIGADPKEIIFTSGATESNNMSIKGVARFFGRSGKKNHIITTQTEHKCVLDSCRHLQDEGYEVTYLPVQNNGLIRMEDLEAAIRPETALVSIMAVNNEIGVIQPLEQIGKLCRSKKIFFHTDAAQAVGKIPLDVNKLNIDLMSISSHKIYGPKGIGACYVRRRPRVRLDPLITGGGQERGLRSGTLAPHLVVGFGEACRIAAQDMEYDTKHIDRLSKRLTDGLLSMEHTHLNGDPEHHYPGCVNVSFAYIEGESLLMALKDIALSSGSACTSASLEPSYVLRALGSSDESAHSSIRFGIGRFTSDSEIDYVLKAVQDRVHFLRELSPLWELVQEGIDLNTIEWSQH
>XP_754202_Aspergillus_fumigatus
MSSVTPSVLRQASRAYARRLSSTQHGSLATASFPRRALATSSGAASRRTYVTETKAGNAQVSIDTAIKQEQKNFIKQTGLEPGKVELPASGISGDASMSPSAGILKQATVMDQGTRPIYLDMQATTPVDPRVLDAMLPYLTGIYGNPHSRTHAYGWESEKAVEQAREYIAKLIGADPKEIIFTSGATESNNMSIKGVARFFGRSGKKKHIITSQTEHKCVLDSCRHLQDEGFEVTYLPVQNNGLIRMEDLEAAIRPDTALVSIMAVNNEIGVIQPLEEIGKLCRAKKVFFHTDAAQAVGKIPLDVNKLNIDLMSISSHKIYGPKGIGACYVRRRPRVRLEPIISGGGQERGLRSGTLAPHLVVGFGEACRIASQDMEYDRKHVERLSKRLLDGLLAMEHTTLNGDAERHYPGCVNVSFAYIEGESLLMALKDIALSSGSACTSASLEPSYVLRALGSSDESAHSSIRFGIGRFTTDSEIDYVLKAVQDRVHFLRELSPLWELVQEGIDLNTIQWSQH
>XP_660112_Aspergillus_nidulans
MSSVAPFALKQASRAYARRLTAAQHALPWRALATPSYRTFVSETKAGNAQVSVDTAIKQEQKDFLKQTGVQPQNAELPASGITGDTAMSPAAGILKQATIMDQGTRPIYLDAQATTPTDPRVLDAMLPYLTGIYGNPHSRTHAYGWESEKAVEQARGYVANLIGADAKEIIFTSGATESNNMSIKGVARFFGRSGKKKHIITSQTEHKCVLDSCRHLQDEGFDVTYLPVQSNGLIKLEDLEAAMRPDTALVSIMAVNNEIGVVQPLEEIGKLCRSKKIFFHTDAAQAVGKIPIDVNKMNIDLLSVSSHKIYGPKGIGACYVRRRPRVRLEPIISGGGQERGLRSGTLAPHLVVGFGEACRVAAQDMEYDSKYISRLSKRLTDGLLAMEHTSLNGDPERRYPGCVNVSFAYVEGESLLMALKDIALSSGSACTSASLEPSYVLRALGSSDESAHSSIRFGIGRFTTEAEIDYVLKAVQERVHFLRELSPLWELVQEGIDLNTIEWSGH
>XP_001393743_Aspergillus_niger
MSTMTPTALRQASRAYARRLLSTPHGSLTASLPRRVVATSAAIPRRSYVSETKAGNAQVTVDTAIKQDQKAFVNQTGLNAQKVNLPGSGISGDASMSPTAGILKQATVMDQGTRPVYLDMQATTPTDPRVLDAMLPYLTGIYGNPHSRTHAYGWESEKAVEQAREHVAKLIGADPKEIIFTSGATESNNMSIKGVARFFGRSGKKKHIITTQTEHKCVLDSCRHLQDEGFDVTYLPVQSNGLIRMEELEAAIRPDTALVSIMAVNNEIGVIQPMEEIGKLCRSKKIFFHTDGAQAVGKIPLDVNKLNIDLMSISSHKIYGPKGMGACYVRRRPRVRLEPIISGGGQERGLRSGTIAPHLVVGFGEACRIAYEDMEYDSKHIARLSKRLSDGLLAMEHTTLNGDPDRHYPGCVNISFAYIEGESLLMALKDIALSSGSACTSASLEPSYVLRALGSSDESAHSSIRFGIGRFTTDSEIDYVLKAVQDRVHFLRELSPLWEMVQEGIDLNSIEWSQH
>XP_015406553_Aspergillus_nomiae
MSNVTQSALRQATRAYARRLPSMQHGSFTSALPRRVLATPSRRFYVSETKAGNAQVSVDTAIKQEQKDFMKQTGVQSQKVELPSHCHGSRSATDISRYASNNSNGPRVLDAMLPFLTGIYGNPHSRTHAYGWESEKAVEQSREHIAKLIGADSKEIIFTSGATESNNMSIKGVARFFGRSGKKNHIITTQTEHKCVLDSCRHLQDEGYEVTYLPVQNNGLIRMEDLEAAIRPETALVSIMAVNNEIGVIQPLEQIGKLCRSKKIFFHTDAAQAVGKIPLDVNKLNIDLMSISSHKIYGPKGIGACYVRRRPRVRLDPLITGGGQERGLRSGTLAPHQVVGFGEACRLAAQDMEYDTKHIDRLSKRLTDSLLSMEHTHLNGDPEHHYPGCVNISFAYIEGESLLMALKDIALSSGSACTSASLEPSYVLRALGSSDESAHSSIRFGIGRFTTDSEIDYVLKAVQDRVHFLRELSPLWELVQEGIDLNTIEWSQH
>XP_001824907_Aspergillus_oryzae 
MSNVTQSALRQATRAYARRLPSTQHGSFASALPRRALATPYRRFYVSETKAGNAQVSVDTAIKQEQKEFMKQTGVQPQKVELPSSGVSGDASMSPSAGILKQATVMDQGTRPIYLDMQATTPTDPRVLDAMLPFLTGIYGNPHSRTHAYGWESEKAVEQSREHIAKLIGADPKEIIFTSGATESNNMSIKGVARFFGRSGKKNHIITTQTEHKCVLDSCRHLQDEGYEVTYLPVQNNGLIRMEDLEAAIRPETALVSIMAVNNEIGVIQPLEQIGKLCRSKKIFFHTDAAQAVGKIPLDVNKLNIDLMSISSHKIYGPKGIGACYVRRRPRVRLDPLITGGGQERGLRSGTLAPHLVVGFGEACRIAAQDMEYDTKHIDRLSKRLTDGLLSMEHTHLNGDPEHHYPGCVNVSFAYIEGESLLMALKDIALSSGSACTSASLEPSYVLRALGSSDESAHSSIRFGIGRFTSDSEIDYVLKAVQDRVHFLRELSPLWELVQEGIDLNTIEWSQH
>XP_040634456_Aspergillus_ruber
MSSVTPLAFRQASRAYARRLSTQHASLFPRRVAAATPVTRRGYVTETKAGNAQVSVDTAIKQEQKAFMNQTGVQPQNVDLPGSGVSGDASMSPSAGILKQATVMDQGTRPIYLDMQATTPLDPRVLDAMLPYMTGIYGNPHSRTHAYGWESEKAVEQSRQYVADLIGADPKEIVFTSGATESNNMSIKGVARFFGRSGKKKHIITSQTEHKCVLDSCRHLQDDGFEVTYLPVQNNGLIRMEDLEAAIRPDTALVSIMAVNNEIGVIQPLEAIGKLCRSKKVFFHTDGAQAVGKIPLDVNKMNIDLMSISSHKIYGPKGMGACYVRRRPRVRLEPLITGGGQERGLRSGTLAPHLVVGFGEACRLSKQEMEYDTKHIERLSKRLSEGLLSMEHTNLNGDPEHHYPGCVNVSFAYIEGESLLMALKDIALSSGSACTSASLEPSYVLRALGTSDESAHSSIRFGIGRFTTDSEIDYVLKAVQARVDFLRELSPLWELVQEGIDLKTIEWSQH
>XP_040704279_Aspergillus_sydowii
MSSVAPFALRQASRAYARRLPAQHLLSRRALATPAYRTYVTETKAGNAQVSVDTAIKQEQKDFVKKTGLAPGSADLPASGVSGDAAMSPAAGILGQATIMDQGTRPIYLDAQATTPTDPRVLDAMLPYLTGIYGNPHSRTHAYGWESEKAVEQARGYIANLIGADAKEIVFTSGATESNNMSIKGVARFFGRSGKKKHIITTQTEHKCVLDSCRHLQDEGFDVTYLPVQNNGLIKIEDLEAALRPDTALVSIMAVNNEIGVVQPLEEIGKLCRSKKVFFHTDAAQAVGKIPLDVNKMNIDLLSISSHKIYGPKGIGACFVRRRPRVRLEPIISGGGQERGLRSGTLAPHLVVGFGEACRVAAQDMEYDTKYITRLAKRLSDGLLAMEHTALNGDPERRYPGCVNVSFAYVEGESLLMALKDIALSSGSACTSASLEPSYVLRALGSSDESAHSSIRFGIGRFTTEAEIDYVLKAVRERVDFLRELSPLWELVQEGIDLNTIEWSGH
>XP_001212661_Aspergillus_terreus
MSSMAPAALRQASRAYARRLSTTQHGPLSAALPRRMLATPSRRSYVSETKAGNAQVSVDTAIKEEQKNFMKQTGLQPGKVELPGSSVSGDALLSPSAGILKQATVMDQGTRPIYLDMQATTPTDPRVLDAMLPYLTGIYGNPHSRTHAYGWESEKAVEQAREHIAKLIGADPKEIIFTSGATESNNMSIKGVARFFGRSGKKKHIITTQTEHKCVLDSCRHLQDEGFEVTYLPVQSNGLIRMEDLEQAIRPDTALVSIMAVNNEIGVIQPMEEIGKLCRSKKVFFHTDGAQAVGKIPLDVNKLNIDLMSISSHKIYGPKGVGACYVRRRPRVRLEPIISGGGQERGLRSGTLAPHLAVGFGEACRIAAQEMEYDTKHVQRLSKRLTDALLSMEHTTLNGDPEHHYPGCVNVSFAYIEGESLLMALKDIALSSGSACTSASLEPSYVLRALGSSDESAHSSIRFGIGRFTTDSEIEYVLKAVQDRVHFLRELSPLWELVQEGIDLNTIEWSQH
>XP_022485996_Penicillium_arizonense
MTSAAPTAWRQASAFSRRLSTYGYRAPRLATQARSYVSGTKVGQAQVNVATAIKEEQKSFMKQAGVPAQGVNLPGTTTSGDAAMSPSAGILKQATVLDQGTRPIYLDMQATTPLDPRVLDAMLPYLTGIYGNPHSRTHAYGWESEKGVEEARGHIANLIGADPKEIIFTSGATESNNMSLKGVARFFGRSGKKKHIITTQTEHKCVLDSCRHLQDEGFEVTYLPVQSNGLIRMEDLEAAMRPETAIVSIMAVNNEIGVIQPLEEIGRLCRSKKIFFHSDAAQAVGKIPMDVNKMNIDLMSISSHKIYGPKGIGACYVRRRPRVRLEPIISGGGQERGLRSGTLAPHLLVGFGEACRLAAQDMEYDTKHVERLSKRLTDGLLSMEHTVLNGDPDHHYPGCVNVSFAYVEGESLLMALKDIALSSGSACTSASLEPSYVLRALGSSDESAHSSIRFGIGRFTSDEEIDYVLKAVQARVSFLRELSPLWELVQEGIDLNTIEWSQH
>XP_014536931_Penicillium_digitatum
MTSAVPTTWRQASAFSRRLSTYGSRAPRVLATGLRGARSYVSETKVGQAQVNIETTIKEEKKSFMNQSHMAPRNVKLPGSAASGDAAMSPSAGILKQATVMDQGTRPIYLDMQATTPLDPRVLDSMLPYLTGIYGNPHSRTHAYGWESEKGVEEAREHIANLIGADPKEIILTSGATESNNMSLKGVARFFGRSGKKNHIITTQTEHKCVLDSCRHLQDEGFEVTYLPVQSNGLIRMSDLEAAMRPETCIVSVMAVNNEIGVIQPLEEIGRLCRSKKVFFHTDGAQAVGKIPLDVNKLNIDLMSISSHKIYGPKGIGACFVRRRPRVRLDPLITGGGQERGLRSGTLAPHLAVGFGEACRIAAQDMEYDTKHIERLSKRLSEGLLAMEHTTLNGDPEHHYPGCVNISFAYVEGESLLMALNDIALSSGSACTSASLEPSYVLRALGSSDESAHSSIRFGIGRFTSDEEIDYVLKAVQARVSFLRELSPLWELVQEGIDLNTIEWSQH
>XP_016599891_Penicillium_expansum
MTSAVPTAWRQASAFSRRLSTYGSRAPRVLATGLRGARSYVSETKVGQAQVNIETAIKEEQKSFMNQSHMAPQNVKLPGSATSGDAAMSPSAGILKQATVMDQGTRPIYLDMQATTPLDPRVLDSMLPYLTGIYGNPHSRTHAYGWESEKGVEEAREHIAKLIGADPKEIIFTSGATESNNMSLKGVARFFGRSGKKNHIITTQTEHKCVLDSCRHLQDEGFEVTYLPVQSNGLIRMSDLEAAMRPETCIVSVMAVNNEIGVIQPMEEIGRLCRSKKVFFHTDGAQAVGKIPLDVNKLNIDLMSISSHKIYGPKGIGACFVRRRPRVRLDPLITGGGQERGLRSGTLAPHLAVGFGEACRIAAQDMEYDTKHVERLSKRLSEGLLAMEHTTLNGDPEHHYPGCVNISFAYVEGESLLMALNDIALSSGSACTSASLEPSYVLRALGSSDESAHSSIRFGIGRFTSDEEIDYVLKAVQARVSFLRELSPLWELVQEGIDLNTIEWSQH
>XP_040645151_Penicillium_griseofulvum
MTSTAPAAWRQASAFSRRLSTYGSRAPRVLATSLRARSYVTETKVGQAQVNIETAIKEEQKSFMNQSHMAPQNVKLPGSATSGDAAMSPSAGILKQATVMDQGTRPIYLDMQATTPLDPRVLDTMLPYLTGIYGNPHSRTHAYGWESEKGVEQAREHIAKLIGADPKEIIFTSGATESNNMSLKGVARFFGRSGKKNHIITTQTEHKCVLDSCRHLQDEGFEVTYLPVQSNGLIRMSDLEAAMRPETCIVSVMAVNNEIGVIQPMEEIGRLCRSKKVFFHTDGAQAVGKIPLDVNKLNIDLMSISSHKIYGPKGVGACFVRRRPRVRLDPLITGGGQERGLRSGTLAPHLIVGFGEACRLAAQDMEYDTKHINRLSKRLSEGLLAMEHTTLNGDPEHHYPGCVNISFAYVEGESLLMALNDIALSSGSACTSASLEPSYVLRALGSSDESAHSSIRFGIGRFTSDEEIDYVLKAVQARVSFLRELSPLWELVQEGIDLNTIEWSQH
>XP_038931874_Penicillium_roqueforti
MTSAVPTAWRQASAFSRRLSTYGSRAPRVLATGLRGARSYVSETKVGQAQVNIETAIKEEQKAFMNQSHMAPQSVKLPGSATSGDAALSPSAGILKQATVMDQGTRPIYLDMQATTPLDPRVLDAMLPYLTGIYGNPHSRTHAYGWESEKGVEEAREHIAKLIGADPKEIIFTSGATESNNMSLKGVARFFGRSGKKNHIITTQTEHKCVLDSCRHLQDEGFEVTYLPVQSNGLIRMSDLEEAMRPETCIVSVMAVNNEIGVIQPMEEIGRLCRSKKVFFHTDAAQAVGKIPLDVNKLNIDLMSISSHKIYGPKGIGACFVRRRPRVRLDPLITGGGQERGLRSGTLAPSLVVGFGEACRIAAQDMEYDTKHIDRLSKRLSEGLLAMEHTTLNGDPEHHYPGCVNISFAYVEGESLLMALNDIALSSGSACTSASLEPSYVLRALGSSDESAHSSIRFGIGRFTSDEEIDYVLKAVQARVSFLRELSPLWELVQEGVDLNTIEWSQH
>XP_002559965_Penicillium_rubens
MTSAVSTAWRQASAFSTRLSAYSRAPRVLATGLRGARSYVSETKVGQAQVNIETAIKEEQKSFMNQSHMAPQDTKLPGSGTSGDAAMSPSAGILKQATVMDQGTRPIYLDMQATTPLDPRVLDTMLPYLTGIYGNPHSRTHAYGWESEKGVEEARGHIAKLIGADPKEIIFTSGATESNNMSLKGVARFFGRSGKKNHIITTQTEHKCVLDSCRHLQDEGFEVTYLPVQSNGLIRMSDLEAAMRPETCIVSVMAVNNEIGVIQPLEEIGRLCRSKKVFFHTDGAQAVGKIPLDVNKLNIDLMSISSHKIYGPKGVGACFVRRRPRVRLDPLITGGGQERGLRSGTLAPHLAVGFGEACRIAAQDMEYDTKHINRLSKRLSEGLLAMEHTTLNGDPEHHYPGCVNISFAYVEGESLLMALNDIALSSGSACTSASLEPSYVLRALGSSDESAHSSIRFGIGRFTSDEEIDYVLKAVQARVSFLRELSPLWELVQEGIDLNTIEWSQH
>XP_040813643_Penicillium_solitum
MTSAVPTAWRQASAFSKRLSTYGSRAPRVLATGLRGARSYVSETKVGQAQVNIETAIKEEQKAFMNQSHMAPQNVKLPGSATSGDAAMSPSAGILKQATVMDQGTRPIYLDMQATTPLDPRVLDSMLPYLTGIYGNPHSRTHAYGWESEKGVEEAREHIAKLIGADPKEIIFTSGATESNNMSLKGVARFFGRSGKKNHIITTQTEHKCVLDSCRHLQDEGFEVTYLPVQNNGLIRMSDLEAAMRPETCIVSVMAVNNEIGVIQPMEEIGRLCRSKKVFFHTDGAQAVGKIPLDVNKLNIDLMSISSHKIYGPKGVGACFVRRRPRVRLDPLITGGGQERGLRSGTLAPHLAVGFGEACRIAAQDMEYDTKHIDRLSKRLSEGLLAMEHTTLNGDPEHHYPGCVNISFAYVEGESLLMALNDIALSSGSACTSASLEPSYVLRALGSSDESAHSSIRFGIGRFTSDQEIDYVLKAVQARVSFLRELSPLWELVQEGIDLNTIEWSQH
>XP_022578865_Penicilliopsis_zonata
MSSVGASVWRQASRAYARRLSSPQHFSLTPAFPRVSAARRFYVSETKAANAQVKVDTVIKEEQKAFVDKTGIQPANVKLPGSAVTGDASMSPSAGILKQATVMDQGTRPIYLDMQATTPLDPRVLDAMLPYLTGIYGNPHSRTHAYGWESEKAVEEAREHIAKLIGADPKEIIFTSGATESNNMSIKGVARFFGRSGKKKHVITTQTEHKCVLDSCRHLQDEGFEVTYLPVQSNGLIRMEDLEAAIRPDTALVSVMAVNNEIGVIQPLDEIGKLCRSKKIFFHTDAAQAVGKIPLDVNKSNIDLMSISSHKIYGPKGIGACYVRRRPRVRLEPLITGGGQERGLRSGTLAPHLVVGFGEACRLAYQDMEYDSNYVNRLAKRLMDGLLSMEHTNLNGDPDRHYPGCVNVSFAYIEGESLLMALKDIALSSGSACTSASLEPSYVLRALGNSDENAHSSIRFGIGRFTTEEEIDYVLKAVRERVDFLRELSPLWELVQEGIDLNTIEWSQH
>XP_016620340_Cladophialophora_bantiana
MSGPASSVMRRASRACVRRFSNNAILSSRPATASIASSRFVGRRSYVSESKPSNAQVADVESAIKADQKKFIQESGNLPSQVKMPGTEITADTMMSPQAGILQHATIMDQGTRPIYLDAQATTPVDPRVLDAMLPFLTGLFGNPHSRTHAYGWESEKASEQAREHVAKLIGADPKEIIFTSGATESNNMSIKGVARFFGRSGKKKHIITSQTEHKCVLDSCRHLQDEGFEVTYLPVDSSGLINLQQLEEAIKPETALVSIMTVNNEIGVIQPMKEIGQLCRSKKVYFHTDGAQAVGKIPINVNDWNVDLMSISSHKIYGPKGIGACYVRRRPRVRLDPIISGGGQERGLRSGTLAPHLVVGFGEACRIAKEEMEYDSKRINALSKRLVDGLLAMEHTSLNGDPTRRYPGCVNVSFAYVEGESLLMALKDIALSSGSACTSASLEPSYVLRALGNSDESAHSSIRFGIGRFTTTSEIDYVLKAVRERVTFLRELSPLWELVQEGIDLNTIEWSQH
>XP_008730638_Cladophialophora_carrionii
MSAPASSMMRQASRVCARRLTSSTSLTSSQLRGASIATQGRHYVSESKPSNAQVADIDAAIKADQKKFIQQSGNAPSEVNVPGTSMSADTMMSPSAGILKQATIMDQGTRPIYLDAQATTPVDPRVLDAMLPFLTGLYGNPHSRTHAYGWESEKAAEQAREHVAKLIGADPKEIIFTSGATESNNMSIKGVARFFGRSGKKRHIITSQTEHKCVLDSCRHLQDEGFEVTYLPVDSHGLISLQQLEEAIRPETALVSIMTVNNEIGVIQPMKEIGQLCRSKKVYFHTDGAQAVGKIPIDVNAWNVDLMSISSHKIYGPKGIGACYVRRRPRVRIDPIISGGGQERGLRSGTLAPHLVVGFGEACRIAKAEMPYDTKRIEALSKRLTDGLLSLEHTSLNGDPTRRYPGCVNVSFAYVEGESLLMALKDIALSSGSACTSASLEPSYVLRALGNSDESAHSSIRFGIGRFTTTSEIDYVLKAVKERVTFLRELSPLWELVQEGIDLNTIEWSQH
>XP_016242492_Cladophialophora_immunda
MSGPASSVMRQASRACARRFSNNTILSPSRPGTASIASSRFSGRRSYVSESKPANAQVADVESAIKADQKKFIQESGNLPSQVKMPGTGITADTMLSPQAGILKHATIMDQGTRPIYLDAQATTPVDPRVLDAMLPFLTGLFGNPHSRTHAYGWESEKASEQAREHIAKLIGADPKEIIFTSGATESNNMSIKGVARFFGRSGKKKHIITSQTEHKCVLDSCRHLQDEGFEVTYLPVDASGLINLQQLEEAIKPETALVSIMTVNNEIGVIQPMKEIGQLCRSKKVYFHTDGAQAVGKIPISVNDWNVDLMSISSHKIYGPKGIGACYVRRRPRVRLDPIISGGGQERGLRSGTLAPHLVVGFGEACRIAKEEMEYDSKRINFLSKRLVDGLLSMEHTSLNGDPTRRYPGCVNVSFAYVEGESLLMALKDIALSSGSACTSASLEPSYVLRALGNSDESAHSSIRFGIGRFTTTSEIDYVLKAVRERVTFLRELSPLWELVQEGIDLNTIEWSQH
>XP_007751159_Cladophialophora_psammophila
MSGPASSVMRRASRACVRRFSSSAILSSRARTAPIASSRFAGRRSYVSESKPSNAQVADVEAAIKADQKKFIQESGNLPSQVKMPGTEITADTMLSPRAGILQHATIMDQGTRPIYLDAQATTPVDPRVLDAMLPFLTGLFGNPHSRTHAYGWESEKASEHAREHIAKLIGADPKEIIFTSGATESNNMSIKGVARFFGRSGKKKHIITSQTEHKCVLDSCRHLQDEGFEVTYLPVDSSGLINLQQLEEAIKPETALVSIMTVNNEIGVIQPMKEIGQLCRSKKVYFHTDGAQAVGKIPINVNDWNVDLMSISSHKIYGPKGIGACYVRRRPRVRLDPIISGGGQERGLRSGTLAPHLVVGFGEACRIAKEEMEYDSKRINALSKRLVDGLLALEHTSLNGDPTRRYPGCVNVSFAYVEGESLLMALKDIALSSGSACTSASLEPSYVLRALGNSDESAHSSIRFGIGRFTTTSEIDYVLKAVRERVTFLRELSPLWELVQEGIDLNTIEWSQH
>XP_018688862_Fonsecaea_erecta
MPGPASVVIRQASRACTRRFSNNALLSPSASIASSSIVGRRSYVSQSKPANAQVADVESAIKADQKKFIQESGNLPSQVKMPGTEITADAMLSPQAGILKHATIMDQGTRPIYLDAQATTPVDPRVLDAMLPFLTGLFGNPHSRTHAYGWESEKASEQAREHIAKLIGADPKEIIFTSGATESNNMSIKGVARFFGRSGKKKHIITSQTEHKCVLDSCRHLQDEGFEVTYLPVDSSGLINLQQLEEAIKPETALVSIMTVNNEIGVIQPMKEIGQLCRSKKVYFHTDGAQAVGKIPISVNDWNVDLMSISSHKIYGPKGIGACYVRRRPRVRLDPIISGGGQERGLRSGTLAPHLVVGFGEACRIAKEEMEYDSKRINFLSKRLVDGLLSMEHTSLNGDPSRRYPGCVNVSFAYVEGESLLMALKDIALSSGSACTSASLEPSYVLRALGNSDESAHSSIRFGIGRFTTTSEIDYVLKAVRERVTFLRELSPLWELVQEGIDLNTIEWSQH
>XP_022509943_Fonsecaea_monophora
MSGPASTVIRQASRACARRFSNNASLSSRSGTASIASSRFIGRRSYVSESKPANAQVADVESAIKADQKKFIQESGNLPSQVKMPGTDITADAMLSPQAGILKHATIMDQGTRPIYLDAQATTPVDPRVLDAMLPFLTGLFGNPHSRTHAYGWESEKATEQAREHIAKLIGADPKEIIFTSGATESNNMSIKGVARFFGRSGKKKHIITSQTEHKCVLDSCRHLQDEGFEVTYLPVDSSGLINLQQLEDAIKPETALVSIMTVNNEIGVIQPMKEIGQLCRSKKVYFHSDGAQAVGKIPISVNDWNVDLMSISSHKIYGPKGIGACYVRRRPRVRLDPIISGGGQERGLRSGTLAPHLVVGFGEACRIAKEEMEYDSKRINSLSKRLVDGLLAMEHTSLNGDPTRRYPGCVNVSFAYVEGESLLMALKDIALSSGSACTSASLEPSYVLRALGNSDESAHSSIRFGIGRFTTTSEIDYVLKAVRERVTFLRELSPLWELVQEGIDLNTIEWSQH
>XP_016626489_Fonsecaea_multimorphosa
MPGPTSSVIRQASRACTRGLSNNAILSPSRSGTASIASSRFVGRRSYVSESRPANAQVADVESAIKADQKKFIQESGNLPSQVKMPGTEITADTMLSPQAGILKHATIMDQGTRPIYLDAQATTPVDPRVLDAMLPFLTGLFGNPHSRTHAYGWESEKASEQAREHVAKLIGADPKEIIFTSGATESNNMSIKGVARFFGRSGKKKHIITSQTEHKCVLDSCRHLQDEGFEVTYLPVDSSGLINLQQLEEAIRPETALVSIMTVNNEIGVIQPMKEIGQLCRSKKVYFHTDGAQAVGKIPISVNDWNVDLMSISSHKIYGPKGIGACYVRRRPRVRLDPIISGGGQERGLRSGTLAPHLVVGFGEACRIAKEEMEYDSKRINFLSKRLVDGLLAMEHTSLNGDPTRRYPGCVNVSFAYVEGESLLMALKDIALSSGSACTSASLEPSYVLRALGNSDESAHSSIRFGIGRFTTTSEIDYVLKAVRERVTFLRELSPLWELVQEGIDLNTIEWSQH
>XP_022504137_Fonsecaea_nubica
MTGPASTVIRQASRACARRFSNNASLSSRSGTASIASSHFICRRSYVSESKPANAQVADVESAIKADQKKFIQESGNLPSQVKMPGTDITADAMLSPQAGILKHATIMDQGTRPIYLDAQATTPVDPRVLDAMLPFLTGLFGNPHSRTHAYGWESEKATEQAREHIAKLIGADPKEIIFTSGATESNNMSIKGVARFFGRSGKKKHIITSQTEHKCVLDSCRHLQDEGFEVTYLPVDSSGLINLQQLEEAIKPETALVSIMTVNNEIGVIQPMKEIGQLCRSKKVYFHSDGAQAVGKIPISVNDWNVDLMSISSHKIYGPKGIGACYVRRRPRVRLDPIISGGGQERGLRSGTLAPHLVVGFGEACRIAKEEMEYDSKRINSLSKRLVDGLLAMEHTSLNGDPTRRYPGCVNVSFAYVEGESLLMALKDIALSSGSACTSASLEPSYVLRALGNSDESAHSSIRFGIGRFTTTSEIDYVLKAVRERVTFLRELSPLWELVQEGIDLNTIEWSQH
>XP_013278222_Fonsecaea_pedrosoi
MSGPASTVIRQASRACARRFSNNASLSSRSGTASIASSRFIGRRSYVSESKPANAQVADVESAIKADQKKFIQESGNLPSQVKMPGTDITADAMLSPQAGILKHATIMDQGTRPIYLDAQATTPVDPRVLDAMLPFLTGLFGNPHSRTHAYGWESEKATEQAREHIAKLIGADPKEIIFTSGATESNNMSIKGVARFFGRSGKKKHIITSQTEHKCVLDSCRHLQDEGFEVTYLPVDSSGLINLQQLEDAIKPETALVSIMTVNNEIGVIQPMKEIGQLCRSKKVYFHSDGAQAVGKIPINVNDWNVDLMSISSHKIYGPKGIGACYVRRRPRVRLDPIISGGGQERGLRSGTLAPHLVVGFGEACRIAKEEMEYDSKRINSLSKRLVDGLLAMEHTSLNGDPTRRYPGCVNVSFAYVEGESLLMALKDIALSSGSACTSASLEPSYVLRALGNSDESAHSSIRFGIGRFTTTSEIDYVLKAVRERVTFLRELSPLWELVQEGIDLNTIEWSQH
>XP_007762312_Cladophialophora_yegresii
MSGPASSMMRQASRACARRLTSSPSLPSSHLRAASIATPRRHYVSESKPSNAQVSDIDAAIKADQKKFIQQSGNAPSDVNVPGTNMSADTMMSPSAGILKQATVMDQGTRPIYLDAQATTPVDPRVLDAMLPFLTGLYGNPHSRTHAYGWESEKAAEQAREHVAKLIGADPKEIIFTSGATESNNMSIKGVARFFGRSGKKRHIITSQTEHKCVLDSCRHLQDEGFEVTYLPVDSNGLISLQQLEEAIRPETALVSIMTVNNEIGVIQPMKEIGQLCRSKKVYFHTDGAQAVGKIPIDVNAWNVDLMSISSHKIYGPKGIGACYVRRRPRVRIDPIISGGGQERGLRSGTLAPHLVVGFGEACRIAKEEMPYDTKRINALSKRLTDGLLSLEHTSMNGDPERRYPGCVNVSFAYVEGESLLMALKDIALSSGSACTSASLEPSYVLRALGNSDESAHSSIRFGIGRFTTTSEIDYVLKAVKERVTFLRELSPLWELVQEGIDLNTIEWSQH
>XP_016234124_Exophiala_spinifera
MSGPALARQACRVCSRRPSTSILAAHPRPIIAAPRLYSRNYVSQSKPSQAQVADVESAIKADQKKFIQQSGNLPSQTKMPGTEISGDTAMSPAAGILKQATVMDQGSRPIYLDAQATTPVDPRVLDAMLPFLTGLYGNPHSRTHAYGWESEKAAEQAREHIAKLIGADPKEIIFTSGATESNNMSIKGVARFFGRSGKKKHIITSQTEHKCVLDSCRHLQDEGFEVTYLPVDSSGLINMQQLEDAIRPETALVSIMTVNNEIGVIQPVEEIGKLCRKKKVYFHTDGAQAVGKIPIDVNKWNVDLMSISSHKIYGPKGIGACYVRRRPRVRLDPIISGGGQERGLRSGTLAPHLVVGFGEACRIAKEEMEYDSKRISFLSKRLTDGLLSLEHTSLNGDPTRRYPGCVNVSFAYVEGESLLMALKDIALSSGSACTSASLEPSYVLRALGNSDESAHSSIRFGIGRFTTTSEIDYVLKAVRERVTFLRELSPLWELVQEGIDLNTIEWSQH
>XP_016261861_Exophiala_oligosperma
MSGPALARQACRVCSRRPSANILAAHPRPIIAAPRLYSRNYVSQSKPSQAQVADVESAIKADQKKFIQESGNLPSQTKVPGTGISGDTLMSPAAGILKQATVMDQGSRPIYLDAQATTPVDPRVLDAMLPFLTGLYGNPHSRTHAYGWESEKAAEQAREHIAKLIGADPKEIIFTSGATESNNMSIKGVARFFGRSGKKKHIITSQTEHKCVLDSCRHLQDEGFEVTYLPVNSNGLIEMQQLEDAIRPETALVSIMTVNNEIGVIQPVEEIGQLCRKKKVYFHTDAAQAVGKIPIDVNKWNVDLMSISSHKIYGPKGIGACYVRRRPRVRLDPIISGGGQERGLRSGTLAPHLVVGFGEACRIAKEEMEYDSKRISFLSKRLTDGLLSLEHTSLNGDPTRRYPGCVNVSFAYVEGESLLMALKDIALSSGSACTSASLEPSYVLRALGNSDESAHSSIRFGIGRFTTTSEIDYVLKAVRERVTFLRELSPLWELVQEGIDLNTIEWSQH
>XP_013318956_Exophiala_xenobiotica
MPGSTISIVRQACRVCSQRRPSSSIIARPASIAAPRLVQRRNYVSESKPSQAQVADVESAIKADQKKFIQQSGNLPSQVKMPGTEMTADTMMSPAAGILKQATVMDQGSRPIYLDAQATTPVDPRVLDAMLPFLTGLYGNPHSRTHAYGWESEKAAEQAREHVASLIGADPKEIIFTSGATESNNMSIKGVARFFGRSGKKKHIITSQTEHKCVLDSCRHLQDEGFDVTYLPVDSSGLIDLKQLEEAIRPETALVSIMTVNNEIGVIQPMKEIGQLCRKKKVYFHTDGAQAVGKIPIDVNEWNVDLMSISSHKIYGPKGMGACYVRRRPRVRLDPIISGGGQERGLRSGTLAPHLVVGFGEACRIAKEEMEYDSKRIAFLSKRLTDGLLSMEHTSLNGDPSRRYPGCVNVSFAYVEGESLLMALKDIALSSGSACTSASLEPSYVLRALGNSDESAHSSIRFGIGRFTTTSEIDYVLKAVRERVTFLRELSPLWELVQEGVDLNTIEWSQH
>XP_007725908_Capronia_coronata
MSGPASSVMRQASRTCARRLSSATNTMLSASHSRPTSIATSRFINHRNYVSESKPSSAQVTDVQSAIKADQKKFMEESGNLPSQVKMPGAQMTADAMMSPQAGILKQATVMDQGSRPIYLDAQATTPVDPRVLDAMLPFLTGLYGNPHSRTHAYGWESEKAVEEAREHIAKLIGADPKEIIFTSGATESNNMSIKGVARFFGRSGKKRHIITSQTEHKCVLDSCRHLQDEGFDVTYLPVQSNGLIDLKQLEAAIRPDTALVSIMTVNNEIGVIQPVKEIGQMCRSKKIYFHTDAAQAVGKIPIDVNEWNVDLMSISSHKIYGPKGIGACYVRRRPRVRLDPIISGGGQERGLRSGTLAPFLVVGFGEACRIAKEEMEYDSKRIHALSKRLLDGLLAMEHTSQNGDPERHYPGCVNVSFAYVEGESLLMALKDIALSSGSACTSASLEPSYVLRALGNSDESAHSSIRFGIGRFTTTSEIDYVLNAVRERVTFLRELSPLWELVQEGVDLNTIEWSQH
>XP_007738572_Capronia_epimyces
MSGPASSVLRQASRAYTRRLSSGTILPASHPRPSIATSRFINRRNYVSESKPSAAQVTDVQSAIKADQKKFIEETGNLPSQLKIPGAQVSADAMMSPQAGLLNHATIMDQGTRPIYLDAQATTPVDPRVLDAMLPFLTGLYGNPHSRTHAYGWESEQAVEQAREHIAKLIGADPKEIIFTSGATESNNMSIKGVARFFGRSGKKKHIITSQTEHKCVLDSCRHLQDEGFDVTYLPVQSNGLIDLKQLEEAIRPETALVSIMTVNNEIGVIQPVKEIGQICRSRKVYFHTDGAQAVGKIPIDVNEWNVDLMSISSHKIYGPKGIGACYVRRRPRVRLDPLITGGGQERGLRSGTLAPHLVVGFGEACRIAKEELEYDSKRITALSQRLLNGLLSMEHTSQNGDPTRHYPGCVNVSFAYVEGESLLMALKDIALSSGSACTSASLEPSYVLRALGNSDESAHSSIRFGIGRFTTTSEIDYVLNAVRERVTFLRELSPLWELVQEGVDLNTIEWSQH
>XP_009154071_Exophiala_dermatitidis
MTGAASSVVKQASRACSRCLPSGTIFGASHFRPTVVATSRLINTRNYVSESKPSSAQVTDVQSAIKADQRKFTEESGNLPSQVKMPGAQITADAMMSPQAGILKHASIMDQGSRPIYLDAQATTPVDPRVLDAMLPFLTGLYGNPHSRTHAYGWESEKAVEQAREHIARLIGADPKEIIFTSGATESNNMSIKGVARFFGRSGKKKHIITSQTEHKCVLDSCRHLQDEGFEVTYLPVDSNGLIDLAQLEAAIKPETALVSIMTVNNEIGVIQPVKEIGQLCRSKKVYFHTDGAQAVGKIPIDVNEWNVDLMSISSHKIYGPKGIGACYVRRRPRVRLDPIISGGGQERGLRSGTLAPFLSVGFGEACRIAKEEMEYDSKRIAALSKRLLDGLLAMEHTTLNGDPKRHYPGCVNVSFAYVEGESLLMALKDIALSSGSACTSASLEPSYVLRALGNSDESAHSSIRFGIGRFTTTSEIDYVLNAVRERVTFLRELSPLWELVQEGVDLNTIEWSQH
>XP_013259995_Exophiala_aquamarina
MPGPASSVIRHTSRACARRISSQTVLPLRHLQAGAVASSRLPQRRNYVSESKPTQAQVTDVESAIKADQKKFIKETGNLPSQVQSPGTGLSGDAMMSPQAGILKQATIMDQGTRPIYLDAQATTPVDPRVLDAMLPFLTGLYGNPHSRTHAYGWESDKATEQAREHIAKLIGADPKEIIFTSGATESNNMSIKGVARFFGRAGKKKHVITTQTEHKCVLDSCRHLQDEGFEVTYLPVQNNGLVDLKQLEDAIKPETALVSIMTVNNEIGVIQPVEEIGRLCRSKKVYFHTDGAQAVGKIPIDVNKWNVDLMSISSHKIYGPKGIGACYVRRRPRVRLDPIISGGGQERGLRSGTLAPHLVVGFGEACRIAKNEMEYDSKRIKSLSDRLLNGLLSLEHTSQNGDAEKRYPGCVNVSFAYVEGESLLMALKDIALSSGSACTSASLEPSYVLRALGNSDESAHSSIRFGIGRFTTTSEIDYVLKAVQERVTFLRELSPLWELVQEGVDLNTIEWSQH
>XP_016228711_Exophiala_mesophila
MRHDCIHKSTIATATSPITNLLLLEAPSSTPPEVHQTPSHSVTVSWSDVTGPMSGPASTVMRHTSRFCARRPSIPTSCSSLYSRPALVRVYQHRHYVSESKPTQAKVTDVEAAIKSDQKKYISETGNLPSQAQVPGTGLSGEAVMSPQAGILKQATIMDQGTRPIYLDAQATTPVDPRVLDAMLPFLTGLYGNPHSRTHAYGWESEQASEKAREHVAKLIGADSKEIIFTSGATESNNMSIKGVARFFGRSGKKKHIITSQTEHKCVLDSCRHLQDEGFEVTYLPVGNNGLIDLQQLEAAIKPETALVSIMTVNNEIGVIQPMKEIGQLCRKNKVYFHTDAAQAVGKIPIAVNEWNVDLMSISSHKIYGPKGVGACYVRRRPRVRLDPIISGGGQERGLRSGTLAPHLVVGFGEACRIAKEEMEYDSKRIKFLSDRLLKGLLALEHTSQNGDPDRRYPGCVNVSFAYVEGESLLMALKDIALSSGSACTSASLEPSYVLRALGNSDESAHSSIRFGIGRFTTTSEIDYVLKAVKERVTFLRELSPLWELVQEGIDLNTIEWSQH
>XP_013272647_Rhinocladiella_mackenziei
MSAPASAAMRQTSRVCIRQLSSNALHTRSASIATSRFLQRRTYVSESQPSRAQVADVESAIKADQKKFIQESGNLPSQVKMPGSDLTTMSPSAGILKQATIMDQGSRPIYLDAQATTPVDPRVLDAMLPFLTGLWGNPHSRTHAYGWESEKATEQAREHVAKLIGADPKEIIFTSGATESNNMSIKGVARFFGRAGKKKHIITSQTEHKCVLDSCRHLQDEGFEVTYLPVNSSGLIDLKQLEDAIKPETALVSIMTVNNEIGVIQPMKEIGQLCRSKKVYFHTDAAQAVGKIPINVNDWNIDLMSISSHKIYGPKGIGACYVRRRPRVRLDPIISGGGQERGLRSGTLAPHLVVGFGEACRIAKEEMEYDSKRITALSKRLLDGLLSMEHTSLNGDPTRHYPGCVNVSFAYVEGESLLMALKDIALSSGSACTSASLEPSYVLRALGNSDESAHSSIRFGIGRFTTTSEIDYVLKAVRERVTFLRELSPLWELVQEGVDLNAIEWSQH
>XP_018003258_Phialophora_attinorum
MSTPTTSAARSASRHCTRTINLSRSSRPAVTFLNQSRGRRTYVSQTKPNQAQVTDVESAIKADQRKFVEKSGKMPSNAKLPGSGLDGDIAMSPAAGILGQATVMDKGSRPIYLDAQATTPTDPRVLDAMLPFLTGLYGNPHSRTHAYGWETETAVDKAREHVANLIGADPKEIIFTSGATESNNMSIKGVARFFGRAGKKKHIITSQTEHKCVLDSCRHLQDEGYEVTYLPVDNNGLINLQELEAAMRPETCIVSIMSVNNEIGVIQPMKEIGQLCRSKKIYFHTDGAQAVGKIPISVNDWNVDLMSMSGHKIYGPNGIGACYVRRRPRVRLDPIISGGGQERGLRSGTLAPHLVVGFGEACRIAKEEMDYDTNHINRLSNRLKDGLLAMEHTSLNGDPTRHYPGCVNISFAYVEGESLLMALKDIALSSGSACTSASLEPSYVLRALGNSDESAHSSIRFGIGRFTTDAEIDYVLKAVKERVTFLRELSPLWELVQEGIDLNTIEWSQH
>NP_596002_Schizosaccharomyces_pombe
MSKMGSLMLSRARCLLELRSALFFVKRESQDINNVRQSLGVYGRSFMTSSRMDKPSMSNKPREQMYGLGNMTAVQEPIPENSLKTVTLDQAQTAASTVTGLHPIYMDFQATSPLDYRVLDSMLPFFTGIYGNPHSRTHAYGWEAEKAVENARQEIASVINADPREIIFTSGATESNNAILKGVARFYKSRKKHLVSVQTEHKCVLDSLRALQEEGFEVTFLPVQTNGLINLDELRDAIRPDTVCVSVMAVNNEIGVCQPLEEIGKICRQKKVFFHSDAAQGYGKIDIDVNRMNIDLMSISAHKIYGPKGIGAAYVRRRPRVRLEPLISGGGQERGLRSGTLAPSQVVGFGTAARICKEEMKYDYAHISKLSQRLIDGLLAIPYTSLNGDPKSRYPGCVNISFNYVEGESLLMGLKNIALSSGSACTSASLEPSYVLRAIGQSDENAHSSIRFGIGRFTTEAEIDYAIENVSRQVSFLRNMSPLWDLVQEGVDLSTIEWSQH
```
