## Supplementary material for "Coding Sequence Insertions in Fungal Genomes are Intrinsically Disordered and can Impart Functionally-Important Properties on the Host Protein": fasta protein sequences: XP_720373.1_blasthits_fa.txt

```
>XP_720373_Candida_albicans
MSESTFFTSLISGACAGIATDIVFFPIDTIKTRLQAKGGFFTNGGYHGIYRGLGSCVVASAPSASLFFITYDSLKRDLPPAVSSLGVRHMIAASMGEIAACIVRVPAEVIKQRTQASHMGNQTSWSNLLHILRNSNNEGVLKGLYRGWNSTIMREIPFTMIQFPLYEYLKVQWQQNLNSFIPQGFKGAACGMIAGGVAAALTTPLDVIKTRIMLHKDRISIVSLVKNLIREEGPAALFNGIVPRTCWISCGGAIFLGCYELVHTELTKRSRL
>XP_002421279_Candida_dubliniensis
MSDSTFFTSLISGACAGIATDIVFFPIDTIKTRLQAKGGFFANGGYHGIYRGLGSCVVASAPSASLFFITYDALKRDLQPVVSSPGVRHMIAASMGEIAACIVRVPAEVIKQRTQASHMGNQTSWSNLLHILRNSNNEGVLKGLYRGWNSTIMREIPFTVIQFPLYEYLKVKWPQNVHQGFKGAVCGMIAGGVAAALTTPLDVIKTRIMLHKDRINTRSLVKHLIREEGLVVLFNGIVPRTCWISCGGAIFLGCYELVHAELTKKL
>XP_002550624_Candida_tropicalis
MISASMGEIAACFVRVPAEVIKQRTQASHLGNNTSWSNFIHIIKNNSNEGIIRGLYRGWNTTIMREIPFTIIQFPLYEWLKVQWQQNKGLNFIPDGFKGASCGMIAGGVAAAMTTPLDVIKTRIMLHKDRISVAKLVKHMIHEEGAKVLFNGIVPRTCWISCGGAIFLGCYELVHTELMKIKSPQDKLN
>XP_003871065_Candida_orthopsilosis
MQGPEPTFFVSLVSGACAGTATDVAFFPIDTIKTRLQAKGGFFRNGGYKGIYRGLGSCVIASAPSASLFFVTYDTIKRKLQPHVSSPSYRHMIAASVGEIMACIVRVPAEVIKQRTQASHMGLTSSWSNFKHILMNNNQQKGVIRGLYRGWNSTIMREIPFTIIQFPLYEWLKSKTWSTSSDTDLKPVSMGLKGAVCGMVAGGVAAALTTPLDVIKTRIMLSSDKVKFGHMISQLIREEGWSSFWKGVVPRTCWISCGGAIFLGCYELVRDELMRL
>XP_001523331_Lodderomyces_elongisporus
MKRELQPYIPTAGVRHMIAASAGEIMACIVRVPAEVIKQRTQASHMGLTSSWLNFKHIIVGGVEGVKGSAKREGIRGLYRGWNSTIMREIPFTMIQFPLYEWLKRQWGNSATDNITPKSTATTSTSSTSSITNNNNIITSNTITTAGTKALTQNWWDKYIPVGFKGAVCGMLAGGVAAALTTPLDVIKTRIMLSEGKTQGIVKIVKDLVKHEGWGSLWRGVVPRTCWISCGGAIFLGCYELVHNELMKLDGRM
>XP_007377969_Spathaspora_passalidarum
MDNSTFIISLISGACAGTSTDLAFFPIDTIKTRLQAKGGFFANGGYHGIYRGLGSCVVASAPSASLFFITYDSMKIYTKQYIDSPVQRHMISSSCGEIAACLVRVPAEVIKQRTQTGRVGHNGVSSSWSNFMYLIKDKSGEGLIRGLYRGWNTTIMREIPFTVIQFPLYEWLKEKWAKTTHSAEKLSAVKGAICGSIAGGVAAALTTPLDVIKTRIMLHKDRVNVVDVVKSIIREEGLGTFLNGIGPRTAWISAGGAIFLGCYELVHASLSYSKEEKLQ
>XP_043049556_Scheffersomyces_spartinae
MTLYSTYTSLTRDPAYTYKLVQLTNDVRERLEKGEQITIKSDPNVPSHLVLTASDSTWKIRQMKHTNTALVMSSRSDWSPMFGADRASDLNALVSIASLTYEYELTPTKGTITITDLPVYDPKTKDTRENVKSISLDKLLCDSCISEKEFYQQWYKLGGCDIKGNATILSPRYISELLQLIITLLIRHKILDIKSEGIVDKMPQIIHLIQQHASTIPVSAIETVVHKFSDVSTGQLDHSSVSEWFGIETLQKQASIRALSVRDFLMEWKSALPPFYNAPLDITQLQGYYYKPALDSVAYLDSSNLAVLDLSARVKELFSIAKEWEWEDFAPFIMSFVPSGKKPDAFMLKYCKRRRSGACAGTSTDLAFFPIDSVKTRLQAKGGFFANGGWKGIYRGLGLCVIALAPLALLFFVTYDGLKRKLIQENNMNPTIGHMIAASFGEIAACFVRVPAEVVKQRTQVGSAGKVTSWDNFVYLLRNQSGEGVIRGLYRGWSTTIMREIPFTVIQFPLYEELKSQWALANGETPLAPWKGAVCGSIAGGVAAALTTPLDVIKTRIMLEKKSMGVKVVVSRMIKDEGYSVFFHGIGPRTCWVSAGGAIFLGCYEMVSSTLSQVTK
>XP_001386750_Scheffersomyces_stipitis
MDNQTFVISLISGGCAGTSTDLAFFPLDTLKTRLQAKGGFFHNGGWHGIYKGLGSCVVASAPSASLFFITYDSMKIYTKEYVSPAQSHMISASCGEMAACMVRVPAEVIKQRTQTGIAGVNGTSSSWANFLYLVQNKSGEGVLKGLYRGWNTTIMREIPFTVIQFPLYEWLKMKWASATGGRDLSVVKGAICGSIAGAVAAAATTPLDVIKTRIMLNKERVSIGQLVRTMVAEEGYSTFLKGIGPRTAWISAGGAIFLGCYELVHTNLTSYQRRKLA
>XP_020067170_Suhomyces_tanzawaensis
MDNLTFLISLISGGCAGTSTDLAFFPIDTIKTRIQAKGGFFRNGGWSGIYKGLGTCVVASAPSASLFFITYDSMKAYTKDRMLATKSHMLSASCGEIAACLVRVPAEIIKQRTQAGIAGVGGRASSWGNFLYLIQNKSGEGLFRGLYRGWNTTIMREIPFTIIQFPLYERLKKAWAARDGTPVLAAPKAALCGSIAGGVAAAATTPLDVIKTRIMLNKSRVGLPTMISSMIREEGYLTFFKGIGPRTAWISAGGAIFLGCYEVVHKNLTAYTVSRLE
>XP_020076814_Hyphopichia_burtonii
MDNLTFLISLISGGCAGTSTDLAFFPIDTVKTRLQAKGGFFANGGWSGIYKGLGSCVVASAPSASLFFITYDSMKVYTKDWFSLPAFSHMFLALCGEIAACLVRVPAEVIKQRTQAGHIGVGNKASSWANFLYLLKNSSGEGTIRGLYRGWNTTIMREIPFTIIQFPLYEWLKKKWSSLENGEQLSLLKGAICGSIAGGVAAALTTPLDVIKTRIMLNKDRIGILPLVKTMIKDEGYKVFLNGIGPRTCWISAGGSIFLGCYELVHTTLSRNMAFSP
>XP_015466395_Debaryomyces_fabryi
MKTQTKDKTSLPAVGHMISASCGEIAACLVRVPAEVIKQRTQAGIHGVGAKASSWSNFLYLLQNKSGEGLIRGLYRGWNTTILREIPFTIIQFPLYEWLKKKWAEYEDDKLSLLKGATCGSVAGGIAAAVTTPLDVIKTRIMLSKERVSPIPLVRTIINEEGYRVFLNGIGPRTCWISAGGAIFLGCYELVHTTLTTYYSDKRKLQ
>XP_462018_Debaryomyces_hansenii
MDNSTFLISLISGGCAGTSTDLAFFPIDTLKTRLQAKGGFFANGGWNGIYKGLGSCVVASAPSASLFFVTYDYMKTQTKDKTSSPAVGHMISASCGEIAACLVRVPAEVIKQRTQAGIHGVGAKASSWSNFLYLLQNRSGEGLIRGLYRGWNTTILREIPFTIIQFPLYEWLKKKWAEYENDKLSLLKGATCGSIAGGIAAAVTTPLDVIKTRIMLNKERVSPIPLVRTMITEEGYKVFLNGIGPRTCWISAGGAIFLGCYELVHTTLTSYYSNKRKLQQ
>XP_006684086_Yamadazyma_tenuis
MKRYTENIGSKPASHMISASLGEIMACTVRVPVEVIKQRTQVDILGSNSSSLTNLKYILANKSGEGILRSLYRGWNSTIMREIPFTLIQFPLYEYLKSVAPIEEKQSLAAGAVCGSIAGGVAAAMTTPLDVIKTRIMLSEKRTSTRLLVRGIIEEEGYRAFLRGIGPRTCWISAGGAIFLGCYELVHSRLSSLGNTKLA
>XP_001482840_Meyerozyma_guilliermondii
MKAYTKDKLPLASISHMVLASMGEIAACLVRVPAEVIKQRTQAGILGAGNVSTSWSNLLYLLQNQSGEGVLRGLYRGWNTTILREIPFTMIQFPLYEYLKKLWGSHEQVEQLSLLKGAICGSVAGGVAAALTTPLDVIKTRIMLSHERVSVLHLITTMIRDEGYRVFLNGVGPRTCWISAGGAIFLGCYELCLSHLSSMSLFIKQ
>XP_018711030_Metschnikowia_bicuspidata
MESSFVISLISGACAGTSTDLAFFPIDTLKTRLQAKGGFFINGGWSGIYKGLGSALVALAPSASLFFITYDGLKEATKDKLPTTASHMVSASGGEFAACLVRVPAEIVKQRTQAGIVGVGNQASSWANFLYLLQNKSGEGVLRGLYRGWNSTIMREIPFTVIQFPLYEKLKKLWSAYDNAELSLLKGAICGSIAGGVAAATTTPLDVIKTRIMLNKERVSVTFLVKQMLSEEGPRVFLNGIGPRTCWISAGGAIFLGCYELVNTNLRKAPSEGALG
>XP_002614574_Clavispora_lusitaniae
MPAAFSHMTSASAGEIAACLVRVPAEVVKQRTQAGVLGPKTSSWANLQYLLQNKSGEGVLRGLYRGWNTTIMREIPFTMIQFPLYEQLKKTWSAYDKTEISLLKGAICGSIAGGIAAAATTPLDVVKTRIMLHKERIGVVPLVRQILHEEGPSVFLNGIGPRTAWISAGGAIFLGCYELVHTNLETYAAKERLHE
>XP_025342201_Candida_haemuloni
MSFDAYSQVQWSNDRKYKLMELSDELVEYIEENKGKLTIRSPESVDNHLVLCTDDETYTMRQMNHSNTMLLMNDMNINQLGTKFTGPESALVAIDRSSYMYELTKSKGYIDTANIPTYPSGNAEESKTMEQLENDSPIDEGHFYSQWYGLCGSQVDGRAVILEPSFVTEALYTVISVLLSEKKADQEFDFDTLAKRCLVQDPKLTEDFVCTISHRFGDETSPGKFTLNHAKCAWWFGVETMKNASPALLTEKEFMLKWKSGLPPFFNASLDLSLLRGRFCRPEIGKIRYLNSEMLSSDLHTRIKELFQMLKEWDYDEFLAFIEAFIPPTKKADSIILKYAKKKRISKNKFISGGCAGTSTDLAFFPIDTLKTRLQAKGGFFANGGWHGIYKGLGSAVVASAPSASLFFVTYDTLKTTTKDKMPQTASHMLAASAGEIAACLVRVPAEIVKQRTQAGHKGVGGQATSWANLKYLLMNKSGEGTLRGLYRGWNSTILREIPFTIIQFPLYEKLKQLWSAYDNKSISLLKGALCGSVAGGVAAAATTPLDVIKTRIMLNKERVAVTVLVKQMIKEEGPKVFLSGVGPRTAWISAGGAIFLGCYELTHSVLDKYVKDQKALE
>XP_024714861_Candida_pseudohaemulonis
MSFDAYGQILWPTDHKYKLIQLLDDLVNYIKEEKGELTFKSPSTAKNHIVLCTEDETYTVRQMNHSNTMLLMNDMSINKLEKTFDGPDSALVGIDRFSYMYELTKLDGFIDTEGIARYPSDEIESSKAMHAVESDSPIDRQHFYSQWYSICGSQVDGHAVILTPKFVTESLYTLISVLLSKKKSDTEFNLKEISQACAAQDSELNKHFVTTLAHKFGDEASPGIFTISHTKCAWWFGIETMKKASPMLLSDKDFMLKWKLSLPPFFNASLDLSLLRGSFCRPESGKIRFLDSDMLSKDLHTRIKELFQMVKEWDYEDFLAFIEGFIPPTKKADSIILKFAKKKRLTKNKFISGGCAGTSTDLAFFPIDTLKTRLQAKGGFFANGGWHGIYKGLGSAVVALAPSASLFFVTYDTLKTTTKDKLPQTASHMLAASAGEIAACLVRVPAEIVKQRTQAGHKGVGGQATLWANLKYLLMNKLGEGTFRGLYRGWNSTIMREIPFTMIQFPLYEKLKQLWSEYDNQSISLLKGALCGSIAGGVAAAATTPLDVVKTRIMLNKERVGVFTLVRQMLHEEGAKVFLSGVGPRTAWISAGGAIFLGCYELTHSVLDEYVKESKALEGSGTIARATRRLSTTAPVRSNARSLATAVPPPPEVAIAPEGSLISLKLATRDDAQFGTRPIYLDVQATTPTDPRVLDKMLQFYTGLYGNPHSSTHAYGWETEKEVEKARGYIADLINADPKEIIFTSGATESNNMCIKGVPRFYKKTKKHIITTQTEHKCVLDSARHMQDEGFEVTYLPVTNEGLINLDDLKKAIRKDTAIVSIMAVNNEIGVIQPLKEIGKICRENKIFFHTDAAQAYGKIPIDVNEMNIDMLSISSHKIYGPKGIGACYVRRRPRVRLDPIITGGGQERGLRSGTLAPPLVCGFGEAARLMKQDMAYDQAYIKRLSTKLRDGLLSIPETQFNGVLSDPSKQYAGCVNVSFAYIEGESLLMALKDIALSSGSACTSASLEPSYVLHALGADDALAHSSIRFGIGRFTTEAEIDYVVRAINERVDFLRKMSPLWEMVQEGIDLNTIEWSGH
>XP_025335473_Candida_duobushaemulonis
MSFDAYSQISWPTDHKYKLIQLSDDIVNYIKEEKGELTFKSPAMAKNHIVLCTEDETYTVRQMNHSNTMLLMNDMSINKLEKTFDGPESALVGIDRFSYMYELTKSDGFIDTEGIARYPSDEVESSKSMHAVESDSPIDRQHFHSQWYSICGSQVDGHAVILTPKFVTEGLYTLISVLLSKKKSDTEFNLKEISQACAAQDSELNKHFVTTLAHKFGDEVSPGIFTISHTKCAWWFGIETMKKASPPLLSDKDFMLKWKSSLPPFFNASLDLSLLRGSFCRPESGKIRFLDSDMLSKDLHTRIKELFQMVKEWDYEDFLAFIEGFIPPTKKADSIILKFAKKKRLTKNKFVSGGCAGTSTDLAFFPIDTLKTRLQAKGGFFANGGWHGIYKGLGSAVVASAPSASLFFVTYDTLKTTTKDKLPQTASHMLAASAGEIAACLVRVPAEIVKQRTQAGHKGVGGQATSWANLKFLLMNKSGEGTFRGLYRGWNSTIIREIPFTMIQFPLYEKLKQLWSEYDNQSISLLKGALCGSIAGGVAAAATTPLDVVKTRIMLNKERVGVFTLVRQMLHEEGAKVFLSGVGPRTAWISAGGAIFLGCYELTHSVLDEYVKESKALE
>XP_028892629_Candida_auris
MDNTSFLISLISGGCAGTSTDLAFFPIDTLKTRLQAKGGFFANGGWHGIYKGLGSAVVASAPSASLFFVTYDTLKTTTKDKLPQTASHMLAASAGEIAACLVRVPAEIVKQRTQAGHIGVGNKATSWANLKYLLLNKSGEGTLRGLYRGWNSTILREIPFTMIQFPLYEKLKQLWTSYDKKSISLLKGALCGSVAGGIAAAATTPLDVIKTRIMLHKERVGVVALVRQMAHEEGLGVFLSGVGPRTAWISAGGAIFLGCYELAHSVLEGYVKRSGTLQ
>NP_014395_Saccharomyces_cerevisiae
MNTFFLSLLSGAAAGTSTDLVFFPIDTIKTRLQAKGGFFANGGYKGIYRGLGSAVVASAPGASLFFISYDYMKVKSRPYISKLYSQGSEQLIDTTTHMLSSSIGEICACLVRVPAEVVKQRTQVHSTNSSWQTLQSILRNDNKEGLRKNLYRGWSTTIMREIPFTCIQFPLYEYLKKTWAKANGQSQVEPWKGAICGSIAGGIAAATTTPLDFLKTRLMLNKTTASLGSVIIRIYREEGPAVFFSGVGPRTMWISAGGAIFLGMYETVHSLLSKSFPTAGEMRA
>XP_018219870_Saccharomyces_eubayanus
MNTFFLSLLSGAAAGTSTDLVFFPIDTIKTRLQAKGGFFANGGYKGIYRGLGSAVVASAPGASLFFVSYDYMKVKSKPYVSKLYSPGSEQLVDTTTHMLSSSIGEICACLVRVPAEVVKQRTQIHSTNSSWQTLQSILRNDNKEGLRKNLYRGWSTTIMREIPFTCIQFPLYEYLKKTWAKANDQAQAEPWKGAVCGSIAGGIAAATTTPLDFLKTRLMLNKRTTSLGNVIVKIYREEGAAVFFSGVGPRTMWISAGGAIFLGMYETVHSLLSNNFPTSEEMKP
>XP_033768931_Saccharomyces_paradoxus
MNTFFLSLLSGAAAGTSTDLVFFPIDTIKTRLQAKGGFFANGGYKGIYRGLGSAVVASAPGASLFFISYDYMKVKSRPYISKLYPQGSEQLIDTTTHMLSSSIGEICACLIRVPAEVVKQRTQVHSTNSSWQTLQSILRNDNKEGLRKNLYRGWSTTIMREIPFTCIQFPLYEYLKKTWAKANDQNQVEPWKGAICGSIAGGIAAATTTPLDFLKTRLMLNRTTASLGSVIIRIYREEGPAVFFSGVGPRTMWISAGGAIFLGMYETVHSLLSKGFPTGEEMKA
>XP_003677667_Naumovozyma_castellii
MVLTAFVMSLLSGAAAGTSTDLVFFPIDTLKTRLQAKGGFFQNGGYHGIYRGLGSAVVASAPSASLFFVTYDSMKVRVRPHVERVINSSGTRSPHSVDTIVHMIASSMGELAACLVRVPAEVIKQRTQVHSTNSSWQTFRTILKNENQEGIIRNLYRGWSTTIMREIPFTCIQFPLYEFMKKEWALYDNEVGHLKPWKGAICGSIAGGIAAATTTPLDFLKTRLMLNKDSIPIKSLIRNIYKEEGFKIFLVEYIQGQCGLVPAVPSSWVCMRQCILCFNRLRKRKLYCIDSMIKFL
>XP_003671035_Naumovozyma_dairenensis
MVLSSFLTSLLSGAAAGTSTDLVFFPIDTLKTRLQAKGGFFANGGYHGIYRGLGSAIVASAPSASLFFISYDTMKVEARPYIEKLIQNTTKNDAPSTQLADTLTHMFSSSVGEVAACLVRVPAEVIKQRTQVHKTNSSLQTLKIILRNENGDGIRKNLYRGWSTTIMREIPFTCIQFPLYEFLKKKWKEADASDGPLNPVKGAISGSIAGGVAAATTTPLDFLKTRLMLNKTSIPVRHLVQNIYRDEGFKIFFSGIIPRTMWISAGGAIFLGVYEMTHYVIDTSHLLSTFP
>XP_003958857_Kazachstania_africana
MYTGPFLISLVSGAAAGTSTDLVFFPIDTLKTRLQARGGFVKNGGYHNIYKGVGSAIVASAPSASLFFITYDSLKFYLKPYFHNIFLSSGSNVNPELVDASVHMVSSISGEIAACIVRVPAELIKQTTQTSKISNSSWNTVKILLHKGSMPNSSIRSTFYRGWWSTIMREIPFTCIQFPLYEFLKQKWRISSTGQENGNLAPWKGAICGSIAGGIAAATTTPLDFIKTRIMLSDGSITPKMVLKTTLQNEGPLVFFSGVTARTLWISAGGAIFLGVYETVHHLLTIPHT
>XP_022465830_Kazachstania_naganishii
MALNGFLVSLLSGVASGISTDLVFFPIDTLKTRLQAKGGFFANGGCHNIYRGVGSAIVASAPSASLFFVTYDSMKIYSRPFFERHIRSEQGADTAIHMFSSSMGEIAACTVRVPAEVIKQKTQTGYTNSSYLTLKQILKNQNGEGLRRNLYRGWSTTLIREIPFTCIQFPLYEYLKKKWSQMGAQDERLPPWKGALCGSVAGGVAAALTTPLDFIKTRLMLNSKTIPATQIISTIWKEEGGAVFLSGIGPRTLWISAGGAIFLGVYETVKYILVS
>XP_446961_Candida_glabrata
MLNGFLISLLSGAAAGTSTDLVFFPIDTLKTRLQAKGGFFRNGGYRGVYRGLGSAVVASAPGASLFFITYDTCKAETRGFFRGLLPSSNVADVVTHMFSSSMGEIAACMVRVPAEVVKQRSQTHASHSSWETLREILKNENGEGVRRNLYRGWSTTIMREIPFTCIQFPLYEYMKKVWAELDESDRVEPWKGAVCGSIAGGIAAATTTPLDFLKTRLMLCKKSIPLGTLVSTIYKEEGFKVFFSGVGPRTMWISAGGAIFLGIYETVHSLLSTNKKPTRNEA
>XP_004179460_Tetrapisispora_blattae
MNHFSTALVGGACSGMAVDLMFFPLDTIKTRLQSPQGFLAAGGLRGMYRGVGSTLAASAPGAALFFATYDMVKRHGSQVQETWGVPAAAVHMTAATVAEAAACCVRVPAEVVKQRAQVGTRSTWATFQWTLRHQGGFRGLYRGYGATLLREVPFTAIQFGLYEALREARGTPAGVAGGVAGGAAAWITCPLDVVKTRVMLAGDASSAAVWNNVTELWASRGIRAFFAGAVPRTLWISAGGAVFLGVYDAVTTTLRNDTKPL
>XP_003684477_Tetrapisispora_phaffii
MAYDGFLISLLSGAAAGTSTDLLFFPIDTIKTRLQAKGGFFYNGGYRGIYKGLGSAVIASAPSASLFFVTYDYMKVELKQMLLRYNKNNQSEWINTVTHMTASSLGEISACMVRVPAEVIKQRTQTSISKNNSTSWQTFKTLLKNENGQGFRNNFYRGWASTILREIPFTCIQFPLYEYLKKAWLLHDIDILSEKSEMISTDSLNTTLSPWKGAICGSIAGGIAAATTTPLDVLKTRIMLSDKSMGTIKLVQNLYHEEGMKVFFKGVGPRSMWISAGGAVFLGVYEITRSVLINTKSHQKPFIE
>XP_001646492_Vanderwaltozyma_polyspora
MSYDGFFVSLLSGAAAGIATDLSFFPIDTVKTRLQAKGGFFVNGGYHGIYRGLGSAIVASAPSASLFFITYDFMKAKLRPVLINLTNSSSQSIDTFTHMIASSAGEISACLVRVPAEVIKQRTQTTRGHSSWKTFKILLENKNGEGFRRNFYRGWSTTIMREIPFTCIQFPLYEFLKKKWSQENGHPINELAPWKGAICGSIAGGIAAASTTPLDVLKTRLMLSHKSIPLATLTKELYREEGLKVFFSGIGPRTMWISAGGAIFLGVYETAHSLLTMSKSEADRLL
>XP_003679942_Torulaspora_delbrueckii
MDSGGFFVSLLSGAAAGTSTDLVFFPIDTLKTRLQAKGGFFANGGYRGVYRGLGSAVVASAPGASLFFVSYDYMKSTLKPKFQRLLPSASDQFIDTTVQMCSSTIGEISACMVRVPSEVIKQRTQTHASHSSWQTLKVILRNENGEGIRKNLYRGWSTTIMREIPFTCIQFPLYEFLKKKWAQFDGVEKVAPWSGAVCGSIAGGIAAAATTPLDVLKTRLMLSDRSVPVWQLAKDIYKEEGFKVFLNGIGPRTMWISAGGAIFLGMYETVHALLTFRGDKPL
>XP_037143116_Zygotorulaspora_mrakii
MDSDGFLVSLLSGAAAGTSTDLVFFPIDTLKTRLQAKGGFFANGGYHGVYRGLGSAVVASAPGASLFFVSYDFMKQELKPYFRRYLPNASEQFIETSVQMCASTIGEISACMVRVPSEVVKQRTQTHKTNSSWQTLKNLLKNENGEGIRRNLYRGWSTTILREIPFTCIQFPIYEFLKKKWAQATGVTRVAPWQGAICGSFAGAVAAAVTTPLDVLKTRLMLNHRSVPILKLAKTIYIEEGAKVYFSGIGPRTMWISAGGAIFLGVYETVHSLLTYKSDLNDRLL
>XP_002499142_Zygosaccharomyces_rouxii
MDSNGFFVSLLSGAAAGTSTDLVFFPIDTLKTRLQAKGGFFANGGYRGIYKGLGSAVVASAPGASLFFVAYDSMKSFLKPKFQQLMPKANEPLIDVVTQMASSSIGEISACMVRVPSEVIKQRTQTHISNSSLQTFKNLLKNENGEGLRRNFYRGWSTTIMREIPFTCIQFPFYEFLKKSWAQWENAKEIPPWKGAICGSIAGGVAAASTTPLDVLKTRLMLSNKSMPVWQLASTLYKEEGPKVFFSGVGPRTMWISAGGAIFLGVYELAHSMLTRPTL
>XP_003644353_Eremothecium_cymbalariae
MDSSLFFPSLISGAAAGTSTDIAFFPIDTIKTRLQAKGGFFYNGGYHGIYRGLGSAVVASAPSASLFFITYDSMKYYLRPLLGIYIMDEQIADTMSHMVSSSIGEVSACMVRVPAEVIKQRTQTHRTNSSWQTLRLLLRNKNGEGLRRNLYRGWTTTIMREIPFTCIQFPLYEYLKKKWASYGDGNRVPPWKGAICGSIAGGIAAALTTPLDVLKTRLMLNEQSIPVMQLLKHIYREEGVKVFFSGVGPRTLWISAGGAIFLGVYEAVHSLF
>NP_982528_Eremothecium_gossypii
MDSTFLASLVSGAAAGTSTDVVFFPIDTLKTRLQAKGGFFHNGGYRGIYRGLGSAVVASAPGASLFFVTYDSMKQQLRPVMGRWTASEQLAEVLTHMLSSSLGEMSACLVRVPAEVIKQRTQTHHTNSSLQTLRLILRDPTGEGVVRGLYRGWWTTIMREIPFTCIQFPLYEYLKKKWAAYAEIERVSAWQGAVCGSLAGGIAAAATTPLDVLKTRMMLHERRVPMLHLARTLFREEGARVFFRGIGPRTMWISAGGAIFLGVYEAVHSLF
>XP_453280_Kluyveromyces_lactis
MDSQMFIASLVSGAAAGTSTDLAFFPIDTLKTRLQAKGGFFANGGYKGVYRGLGSAVVASAPSASLFFVAYDSMKCWSRPVIGQLLPKGEDQTADTLSHMVSSSFGEISACMVRVPAEVIKQRTQTHRTNSSLQTLQALLRNENGEGLRRNLYRGWSTTIMREIPFTCIQFPLYEYMKKRWAEVQGKERAAPWQGSVCGCIAGGIAAAATTPLDVLKTRIMLHHKSVSALHLAKTMLQEEGVKVFFSGVGPRTMWISAGGAIFLGVYETVHSLF
>XP_022674808_Kluyveromyces_marxianus
MDSHMFIASLVSGAAAGTSTDLAFFPIDTLKTRLQAKGGFFANGGYKGVYRGLGSAVVASAPSASLFFVAYDSMKCWSRPIIGRMLPEGDEQLADTVSHMFSSSVGEISACMVRVPAEVIKQRTQTHKTNSSWQTLQELLRNENGEGLRRNLYRGWSTTIMREIPFTCIQFPLYEYLKKKWAQVQGKDHAAPWQGSVCGCIAGGIAAAATTPLDVLKTRIMLHHKSVSALHLARNMLKEEGVSVFFRGVGPRTMWISAGGAIFLGVYETVHSLF
>XP_022627959_Lachancea_lanzarotensis
MSNAAFVASLLAGAAAGTSTDLVFFPIDTLKTRLQAVGGFFANGGYHGIYRGLGSAVVASAPSASLFFVTYDGMKSLSRPTFDRLIPSNGQMAETATHMFSSSAGEIAACMVRVPAEVIKQRTQTHQSDSSLQTLKKLLRNQNGEGVRRNLYRGWSTTIMREIPFTCIQFPLYEYFKKRWAHAANRDQIAPWQGALCGCVAGGIAAATTTPLDLLKTRLMLSKKSVPVLNLARDIYKQEGWKVFLSGIGPRTLWISAGGAIFLGVYESAHSLLS
>XP_002556399_Lachancea_thermotolerans
MDRASFISSLLAGAAAGTSTDLVFFPIDTLKTRLQAAGGFFANGGYHGVYRGLGSAVVASAPSASLFFVSYDSMKTYSRPVFSKLISSSDQMAETATHMFSSSAGEIAACMVRVPAEVIKQRTQTHKSDSSWQTFKKLLKNDNGEGIRRNLYRGWSTTIMREIPFTCIQFPLYEYLKKRWAQVGNREQVAPWQGSFCGCLAGGVAAATTTPLDVLKTRLMLSKTSVPVLHLARTIYAKEGWQVFFSGVGPRTIWISAGGAIFLGVYETIHSILS
>XP_020055123_Aspergillus_aculeatus
MATAQEPEPLVSLWTRSLISGAIAGLTVDCSLYPLDTIKTRLQKARTATPASTAAAAPAVSLRQTIRGIYAGLPSVLFGSAPSAASFFIVYDGVKRLLLEQPTANSAPAPSPSRTHILLTHSLASSMGEIAACAVRVPTEVIKQRAQAGLFGGSSAAALKDILALRHAPGAGYGSVVRELYRGAGITIAREIPFTVLQFTMWESMKDGYAKRKGLEMVPASTSAMFGSVAGAIAAGLTTPLDVVKTRVMLARRSSGEGKVRVREVVQEIAREGGGAAFWRGIGPRVAWIGIGGAVFLGSYQWAWNGLEGGRKQRVREGDAL
>XP_001274478_Aspergillus_clavatus
MAQQTEAAPLVSLWSRSLISLALQSDIPPWDLLRFSLSKHSANVCPPHFQSGAIAGLTVDCSLYPLDTIKTRLQKARHHAPSAPSPNLSLRQTIRGIYAGLPSVLFGSAPSAASFFIVYDGVKRSLLPPVATDAPSRTHIVLTHSLASSMGEIAACAVRVPTEVVKQRAQAGLFGGSSLLALKDILALRHPDPVTGARRGYAQVVRELYRGAGITIAREIPFTVLQFTMWESMKEAYAKRMLVAGSTGATLDAGTPVQVSASTSAVFGSVAGAIAAGLTTPLDVIKTRVMLARRGDGGTRVRIRDVVQEISAEGFGAFWRGIGPRVAWIGIGGAVFLGSYQWAWNTLERKQESEKELE
>XP_001259512_Aspergillus_fischeri
MAQQSEAEPLVSLWTRSLISGAVAGLTVDCSLYPLDTIKTRLQKARHHAPSTPAPALSLRQTIRGIYAGLPSVLFGSAPSAASFFIVYDGVKRSLLPPAGSDAAATRSHIVFTHSLASSMGEIAACAVRVPTEVVKQRAQAGLFGGSSLLALKDILALRHPDPTGIAKRGYGQVVREMYRGAGITIAREIPFTVLQFTMWESMKEAYAKRVLVPLSRESGAVSQVPASTSAMFGSVAGAIAAGLTTPLDVIKTRVMLARRGEEGARVRIRDVVREISGEGLGAFWRGIGPRVAWIGIGGAVFLGSYQWAWNTLERKRETQ
>XP_041148145_Aspergillus_flavus
MVQSPEAEPLVSLWTRSLLSGAVAGLTVDCSLYPLDTIKTRLQKARHHAPSAPAASLSLRQTIRGIYAGLPSVLFGSAPSAASFFIVYDGVKRSLLPTSSSEAPSRTHIILTHSLASSMGEVAACAVRVPTEVVKQRAQAGLFGGSSLLALKDILALRHSDAARGISGGYGQVIRELYRGAGITIAREIPFTVLQFTMWESMKEAYAKRMRHASKSGSDSSIDQVPASTSAMFGSVAGAIAAGLTTPLDVIKTRVMLARREDGAEGGRVRIKDVVQDISKEGFGAFWRGIGPRVAWIGIGGAVFLGSYQWAWNSLERK
>XP_753466_Aspergillus_fumigatus
MAQQSEAEPLVSLWTRSLISGAVAGLTVDCSLYPLDTIKTRLQKARHHAPSTPGSTLSLRQTIRGIYAGLPSVLFGSAPSAASFFIVYDGVKRSLLPPAGSDTAATRSRIVITHSLASSMGEIAACAVRVPTEVVKQRAQAGLFGGSSLLALKDILALRHPDPTGIAKRGYGQVIREMYRGAGITIAREIPFTVLQFTMWESMKEAYAKRMLVPSTRESGAVSQIPASTSAMFGSVAGAIAAGLTTPLDVIKTRVMLARRGEGGDARVRIRDVVQEISGEGFGAFWRGMGPRVAWIGIGGAVFLGSYQWAWNTLERRREGQ
>XP_657719_Aspergillus_nidulans
MTSKQTDFADGRNPAQFEPQSVDRMASGRHSDSGSSDAKIKQQPAQVRFSSVTEEYELPESSADANRAASQNSQKQEDELRSLAASLQKSTLQESRLFNFSYDPVSLPTSRVASRESSERNGSNLPSTHTSPPASAMQSPPLTPAATHSHEAKNNDSAPGEPAQTTAKQAPPLPSQPSEITPSASPPTSAQSKNAVAQSAPSSRPPSTDQLSKQTGVTQTSSHPLNGTRHRAQFFVGPEAGSRDESPPMTPSVAVNSYTPPGAITPIGEPNDPYARSKRPPQSKNLAQLDPRFIFNGRDLKRRGQHSGTYARPSTARSSSASDLKGSDKRAGIFGGKKDVRQPDTESKPHGHMAELKRFFKMGHKHKRGESPTSKKSSRSSGKNTPYQMATDNVPFADDHGLNSKYGKLGKVLGSGAGGSVRLLKRNSDGVTFAVKQFRERHSWETMKEYSKKVTAEFCIGSTLHHGNIIETLDIIQEGSHWYEVMEYAPYDLFAIVMTGKMSKEEVACSFKQILSGVAYLHGMGLAHRDLKLDNVVVNEHGIMKLIDFGSAVVFRYPFENDIVPASGIVGSDPYLAPEVYDEKKYDPRPTDIWSLAIIFCCMSLRRFPWKQPRVSDNSYRLFVSTPTPGTPVPDADPRRHRPVKSAPDLHSAAIEDKPPQYAANISEEPSKIMATPPRSPVKPTTGNQEENLPPETTQEKPPTKDTNCDKANTQNKPTRTTSKEAPPLPPGSAQAAGQRQEVIKGPWRLLRLLPRESRYIIGRMLKVSVKDRATLDDVLTDEWVRNIRACQQEVTGEVIKAPGHTHVLEPPSPKKFNNPGMSLIAGAVAGLTVDCSLYPLDTIKTRLQKARHHGPSVSTPSVSPRQTIRGIYAGLPSVLLGSAPSAASFFIVYDGVKRSLSTNLESQSRSHTILAQSLASSMGEIAACAIRVPTEVVKQRAQAGLFGGSSLLALKDILALRHPDPTRGARGGYGQVVRELYRGAGITIAREIPFAVLQFSMWETMKETYARRRQLEGPVPASTSAIFGSIAGAISAGLTTPLDVIKTRVMLARRGDGAEGKAGVRLREVVQGISAEGFGAFFRGIQPRVAWIGIGGAVFLGSYQFAWNTMERRSKEETSLFTVSEAAGGECLSPLPPVLSTVGERSACHNLRITRFLRTLLLHPHSVAVVACCMARKLSHQRVTYVLPPSDAPGGHRLGVNGLAIDSASSILYSAGRDGVICSWDLDLPSLTSSSSSARQPGPTKFRNQVQAHTHWVNDIVLTQNNSALVTASSDTTVRLWRPHSESTDVPEPIGKHTDYVKALASPGSHSTWVASGGLDHKVNLWDLNGNGQILSIGASGAERSAKGSVYALGAVSSVIASGGPEKLVRVWDPKSGKLITKFVGHTDNIRDILINSDGDTIMTASSDQTVKIWSLTAGRCMHTLTMHNDSVWSLYSNHPNLSVFYSSDRSGLVAKTDTRNVSDIEQGICVAALQEHEGVVKVVAAGDYIWTATPKSSINRWSDVDTAAEIDAPRARGGPDSDAAQSDDKSPPKEKPTKVPFESLLLLSNTSTLPSSRIPQGDSASNGQSSSPRQDIDDELGLTLPAYSLPEETVEGQHGLIKYCLLNDRKRTLTQDSAGEVVLWDLLRCVPIKSFGKRHMDDVELEVNTNESVAHWCTIDIRTGRLSVILEPGRCFDAEIYADEADLADYSQIREDQRLNLGKWVLRWLFAPLVDELVKRDAEYRAEAKARAEEMVKSHSVSAPVDIPGKLTVPIPSDPSAVPGRDSIASPTTPFSIGLATTPGSLTSSVLNHGHSYNNLGMSPGESYDHLTSHHSVDMARSSMSDRSSDYFSSPKSHAAIDSDKPLPTPGEQTPTPAAASEPDKEERKKGGSLFGKKFRMDFPKKLGRTSSEVKPQIQEEKAEEPEKTSVKEEKVFENNLSGLIDRTRHEYEEYLTANPGQELVSAFTPSDESEAPALDIPARTVVFIQEESGDSVVASDIYRGTLENISQDREKLEKTVPLWLGDLLLKNQMPIKEPVKIAFTLRPYDDLLPPVVKPETPSLNGTSNNSRLNANRMLRAKKILAYVSERIEEPTNDPLQDALKPEEYLELYCQNKLIPPNMTLATIRVTHWRNATDMVLHYKANGKKAIRLIGSANDANGQGEAQSNQQSQSESCAVPNGEEASASHGSTASGSVSTNIN
>XP_001398745_Aspergillus_niger
MTQPGEPEPLVSSLWTRSLISGAIAGLTVDCSLYPLDTIKTRLQKARTHGPSTTSAAPSLSLRQTIRGIYAGLPSVLFGSAPSAASFFIVYDGVKRYLLPSPTSSNKDTTPSRSHIILTHSLASSMGEIAACAVRVPTEVVKQRAQAGLFGGSSLLAFKDILALRNAPHGGYMQVLGELYRGAGITIAREIPFTVLQFTMWESLKEGYAKRVAAKNGDGSVGVVPASTSAMFGSVAGAISAGLTTPLDVVKTRVMLARRGGDEGRVRVRDVVREISKEGFGAFWRGIGPRVAWIGIGGAVFLGSYQWAWNTLEGKREVERERLEKEAI
>XP_015403699_Aspergillus_nomiae
LGSMTSEATGFAHTNMESDSLAAQQPVPAPAGQGTNSADQENKTKAQPSQVRFSSTTEEIEPSAATGGPAPRPAETPKQMDDLRSLAASLQRSQLQESRLGSFSYDPVSLPSSRVASRESSDRSTRGANGSGLPSPHASPPVSVMQSPPLTPAATHSRESKTNGTSSMSIATDRGTGANSAAMTPETSPPTGGSTKSQAPQSAPTSRPGSTDHLAKTNVSQTSSHPQNGAKHRAQFFIGPDASSQDESPPATPRVDYTPPGAITPVGEPDDPYARSKRPPQPKNLAQLDQRFIFGGRDFKRRAHTSSFGRPSTPRSASASDLKASDKQRSGFFGSKKDSRQQEPEGKHHGHMAELKRFFKMGHKHKRAESPSSAAKRSSRSSGKSTPYQMAPDSVPFADDHGLNSKYGKLGKVLGSGAGGSVRLLKRNSDGVTFAVKQFRDRHSWETLKEYSKKVTAEFCIGSTLHHGNIIETLDIIQEGTHWYEVMEYAPFDLFAIVMTGKMQKEEVACSFKQILSGVAYLHGMGLAHRDLKLDNVVVNEHGIMKLIDFGSAVVFRYPFENDIVPASGIVGSDPYLAPEVYDEKKYDPRPTDIWSLAIIFCCMSLRRFPWKQPRVSDNSYRLFVSSPTPGTPVPDADPKRHRPIKSAPDLSSSAREGQSSESKNGVSGPPPEPSKSQDAPKSQPKPESATQDENQPPESPQEKTPSDNQKNGNGDNKPRRTTSKEAPPLPPGAAPPSGQRQEVIKPMEAFAAPASRKPLYHRPDAQGPRMRQEFHPLQSAPSCHVPTPRFTIMAQSPEAEPLVSLWTRSLLSGAVAGLTVDCSLYPLDTIKTRLQKARHHAPSVPPTSLSLRQTIRGIYAGLPSVLFGSAPSAASFFIVYDGVKRSLLPVSSSETPSRTHIILTHSLASSMGEVAACAVRVPTEVIKQRAQAGLFGGSSLLALKDILALRHPDAARGISGGYGQVIRELYRGAGITIAREIPFTVLQFTMWESMKEAYAKRMQHTSKSGSGSSIDQVPASTSAMFGSVAGAIAAGLTTPLDVIKTRVMLARRGDGAEGGRVRIKDVVQDISKEGFGAFWRGIGPRVAWIGIGGAVFLGSYQWAWNSLERKSRSQDE
>XP_001824031_Aspergillus_oryzae 
MVQSPEAEPLVSLWTRSLLSGAVAGLTVDCSLYPLDTIKTRLQKARHHAPSAPAASLSLRQTIRGIYAGLPSVLFGSAPSAASFFIVYDGVKRSLLPTSSSEAPSRTHIILTHSLASSMGEVAACAVRVPTEVVKQRAQAGLFGGSSLLALKDILALRHSDAARGISGGYGQVIRELYRGAGITIAREIPFTVLQFTMWESMKEAYAKRMRHASKSGSDSSIDQVPASTSAMFGSVAGAIAAGLTTPLDVIKTRVMLARREDGAEGGRVRIKDVVQDISKEGFGAFWRGIGPRVAWIGIGGAVFLGSYQWAWNSLERKSRSQDE
>XP_040637720_Aspergillus_ruber
MTDAQIPEESDADSKSKSQPGQVRFSSVTEEIEPSVKSPSAQDSALEGIPSSSIPNQTSDEEIRTLAATFQRSHLQESRLRNFSYEPVSLPSSRVASRESSDRSTREANGSIPHSPRASPHASAMQSPPLTPAATHSHDTKMSDSAVSINGSDKGGLAQSTPMTPETSPPGSTAEKKPAPQSAPTSRPSSTDRLSHRQSDISRESTKRPSDATKHLQFFGADTDLKRQEESRPSSARKIDTGSYTPPGAITPVGEPNDPYARSKRPPPPKNLAQLDPRFIFGSRDLKRRAQSLRPGTPRSSSAGDLKSNDKRGHLFGSHKKDLGREDSDGKHHGHMAELKRFFKIGHHRHKRNDSPSSPSKKSSRSSGKNTPFQMAPDNVPFADDHGLNSKYGKLGKVLGSGAGGSVRLLKRNTDGVTFAVKQFRDRHSWETLKEYSKKVTAEFCIGSTLHHGNIIETLDIIQEGSHWYEVMEYAPFDLFAIVMTGKMAKEEIACSFKQILSGVAYLHGMGLAHRDLKLDNVVVNEHGIMKLIDFGSAVVFRYPFENDIVPASGIVGSDPYLAPEVYDEKKYDPRPTDIWSLAIIFCCMTLRRFPWKQPRVNDNSYRLFVSPPTPGTPVPDAEPRRHRPTRSNTDVPSSTHDEHKQSQTNKNVSSGKSDSAQRSDQRQSKSEQNENQPPESPQDRTPSNGTSNGNNKPTRTTSKEAPPLPPNSQSNVQRQEVIKGPWRLLRILPRESRYIIGRMLKVAVSQRATLDEVLSDDWVRNIQVCEQDETTGQTVKASNHTHVLEPPSNAPPSGAVAGLTVDCSLYPLDTIKTRLQKARSHAPSTNAPASQVSLRQTVRGIYAGLPSVLFGSAPSAASFFIVYDGVKRSLLPPPNSSEKASRTHITLTHSVASSMGEIAACAVRVPTEVIKQRAQAGLFGGSSLLALKDILALRNAHGYGQVVRELYRGAGITIAREIPFTVLQFTLWEGMKERYAKRMAASGAVPTGTEGQVPASTSAMFGSVAGAIAAGLTTPLDVIKTRVMLARRGDGAVGERAKVRIRDVVQEISKEGVGAFWRGIGPRVAWIGIGGAIFLGSYQFTWNTPSHQRVAYVLPLPDAPGGHRLGVNGLTVDADHSILYSAGRDGVVCSWDLNRPLSSKTPPSFLGSKQPGQTTFRSQIQAHSHWINDIVLTQNNSALVSASSDTTVRLWRPHSESTDVPARIGKHADYVKTLATPGNHANWVASGGLDHKLHLWDLNGGGEVLNIDASGDDRTAKGSVYALGAVSSVLASGGPESVVRVWDPKSGKLITKFVGHTDNIRDILVNRDGDTIMTASSDQTIKIWSLTAGRCMHTLTMHNDSVWSLYSNHPQLSVFYSSDRSGLVAKTDTRNSADIEQGICVAALQENEGVVKVAAAGDYLWTATPKSSINRWLDIDTTAEIEPPSSDDRESTASPPPANAAQAKRKKIPYNSVLLLSSTSTFPEANVPPGRPSIESVVEDELELTLPIQTLPDETIEGQNGLIKHLMLNDRKRTLTQDSAGEVVLWDLLKCAPIQSFGKRHMDDVEAEINTTESIAHWCTIDIRTGRLSVILELNRCFDAEAYADEIDLPDRSELRDDQRINLGKWILRWLFAPLVDAEINRDQDYRTEIVMKGEEVARQNSANLSPLDIPTGDVPRSLNIPIPHNSASPTTPRAGSDMFGSPTTPGFGIGFANTPGTLSSSMGGGSNSNNLGTSPGPSLGEFADSLASPTPQQTLDATRSSMSDRSSDYFTSKMQTAETEKGSQGDQTPTALPLSPIEPDKEDKKKGSSLFSKKFRMGKLGRTPSEVKPQQQIQEEKEKPEESDRSSVKEEKVFENNLSGFIERIRHGYDEYLAANPGQDLTSAITPIPNNETPVLNIPSNTAVFIQEESGDTAVASDLYRGSVGRLSEEIDQLEKSIPLWLAELLLKDQMPQKDPVKVAFTLRPVDDLLLPVVKPDGPPLNGPSNHNNSRLNANRMLRAKKVLAYVAERIDPTFTEEPVEDALKPEEYLELYCQNVLIPPNMTLATIRNHIWRTSGDMILYYKSNGKKDLPMPGLSGDEDKSQGGSYLRAEAANGGENGSAPTGSIHSLTASGSGSTSIINF
>XP_040705797_Aspergillus_sydowii
MTSKATDSADGKNPAQFAETLQSQNVDQAPAGQVSDSGNTDAKSKQQPAQVRFSSVNEEFEPPELPPAGKTPASDPKQEDDLRSLAATLQKSQLQESRMFNISYDPVSLPSSRVASRESSDRSARENGSELPSTHTSPPASAMQSPPLTPAATHSREAQNNDAAQTGPAQTTAKHAPPPSQPSEITPSASPPSSAQSKSAVAQSAPSSRPSSTDQLSRQSDVTQTSSHPLNGTKHRAQFFVGPEGSTRDESPPMTPGANVESYTPPGAITPIGDLNDPYARSRRPPQSKNLTQLDPRFIFTGRDFKRRGRHATSHPRPSSARSSSASDLKGSDKRAGIFGGKKDVRQTEAETKPHGHMSELKRFFKMGHKHKRGESPTSKKSSRSSGKNTPYQMAPDNVPFADDHGLNSKYGKLGKVLGSGAGGSVRLLKRNSDGVTFAVKQFRDRHSWETLKEYSKKVTAEFCIGSTLHHGNIIETLDIIQEGSHWYQVMEYAPFDLFAIVMTGKMSKDEVACSFKQILSGVAYLHGMGLAHRDLKLDNVVVNENGVMKLIDFGSAVVFRYPFENDIVNASGIVGSDPYLAPEVYDEKKYDPRPTDIWSLAIIFCCMSLRRFPWKQPRVSDNSYRLFVSTPTPGTPVPDADPRRHRPVKSAPNLTINPNEEKGTQFASALSEDPSKIMATPPRSPVKPPASPAKPPAANQEENRPPESPQEKADGNNSSDNKTSGQNKPTRTTSKEAPPLPSGSTQSTGQRQEVIKGPWRLLRLLPRESRYIIGRMLKVSVKDRATLDDVLTDEWVRNIRACQQELTGEVIKAPGHTHVLEPPSPTSGAVAGLTVDCSLYPLDTIKTRLQKARHHAPAAPAPSVSLRQTIRGIYAGLPSVLFGSAPSAASFFIVYDGVKRTLLSSANPESQSRSHIILTQSLASSMGEIAACAVRVPTEVVKQRAQAGLFGGSSRHALKDILSLRHPDPKTGAKRGYGQVIRELYRGAGITIAREIPFTVLQFTMWEGMKETYAKRRQLEAGLGTTVGAQVPASTSAIFGSIAGAISAGLTTPLDVIKTRVMLARRGDGSEGKAGVRIKDVVQEISKEGFGAFWRGVQPRVAWIGIGGAVFLGSYQWAWNTLEGNLVAVVACCMARKLSHQRVTYVLPPADAPGGHRLGVNSLAIDPERSTLYSAGRDGVICSWDVDLPSLPSSSALKPGPTKFHNQVQAHTHWINDIVLTQNNSALVSASSDTTVRLWRPHSETTDVPEPIGKHTDYVKSLASPGSQSTWVASGGLDHKVNLWDLNGKGQTLSIGAAGTDEGAKGSVYALGAVSSVLASGGPEKLVRVWDPKSGKLITTFVGHTDNIRDILINSDGDTIMSASSDQTVKIWSLTAGRCMHTLTMHNDSVWSLYSNHPRLSVFYSSDRSGLVAKTDTRNASDIEQGICVAAVQEQEGVVKAVAAGDHIWTATPTSSINRWSDIDTTAEIDAPKVLADPSDTNDKESDKSPPKEKPTTIPYESLLLLSNTSILPSSRIPQASNPVANGQPSSPQPDIEEELGIAVPVFSLPEETVEGQHGLIKYCLLNDRKRTLTQDSAGEVILWDLLRCVPIKSFGKRHMDDVELEVNTTESVAHWCTIDIRTGRLSVILEPGRCFDAEIYADEAQLADYSQIREDQRLNLGKWVLRWLFAPLVDEQVKRDAEYRIEAKVKAEEMAKSHSQTAPVDIPGKLSVPIPLDPSSAPGRSGYDSFGSPTTPGFGIGFATSPGSLTASVLNPGNNNPNNMGTSPGESSDYLMSHQSADVARSSMSDRSSDYFSSPKAQTTSAEPDKPLATPGGEQTPTATSASEPDKDERKKSSSRFGKKFRMDFPKKLGRTSSEAKPQIQEEKVEEPEMTSVKEEKVFENNLSGFIERVHHDYEEYLSGNPSQDLASAFAPSDKSETPFLEIPNRTVVFIQEESGDSVVATDIYRGTVENISQDREKLEKTMPLWLADLLLRNQMPFKEPVKVAFTLKPYDDSLPPVVKPEPPSFNGNANNSRLNANRMLRAKKILAYVSERIEEPTNDPVQDAMKPEEYLELYCQNILITPNMTLATIRALHWRNSTDMVLHYKATDKKAIRLIGSDKSNNANENPGIEEPQSNQQPQSESGGAGAAHVEDAGASQGSTASGSVSVSNS
>XP_001211265_Aspergillus_terreus
MLQCVEWLILTVCQSCHIVSNYRRQVINWFKISTPFLGSNANSATVIPDGIGLGTGATGLLALDEIPDSADFPVPFIQSGAIAGLTVDCSLYPLDTIKTRLQKARHHTPSAPVPRLSLQQTIRGIYAGLPSVLLGSAPSAAFFFIVYDGVKRSLLPPPTTTETPSRTHIILTHSLASSMGEIAACAVRVPTEVVKQRAQAGLFGGSSLMALKDILALRHPDATGVAQRGYGQVVRELYRGAGITIAREIPFTVLQFTMWESMKEAYMKRMQRSTPVGAESVLSQVPASTSAMFGSVAGAISAGLTTPLDVIKTRVMLARRGDGSDGARVRIKDVVQDISKEGFGAFWRGIGPRVTWIGIGGAVFLGSYQWAWNKLEGKSYEGDGV
>XP_022493147_Penicillium_arizonense
MAQQPDGEPFVSSLWTRSLISGAIAGLTVDCSLYPLDTIKTRLQKARDPLAPAAARLSLHQTIRGIYAGLPSVLFGSAPSAASFFIVYDGVKRTLLPPGGSTQPQSRTHIILTHSLASSLGEIAACAVRVPTEVIKQRAQAGLFGGSSLAALKDILSLRHAAPASAAKRGYGQVVRELYRGAGITIAREIPFTVLQFTMWESMKEAYAKRYLRPVGSASSVTETQIPASTSAMFGSVAGAIAAGLTTPLDVIKTRVMLARRGDGAGAPVGVKEIVQGIAREGPGAFWRGITPRVTWIGIGGAVFLGSYQVTYVLPLPDAPGGHRLGVNGLTVDRQNSILYSAGRDGVICSWDLDFPLPSSFTPTELSGSSQKPSPTGFKTQVQAHSHWINDIVLAQDNSALVSASSDTTVRLWRPHSESTDVPERIGKHTDYVKALASPGGHATWVASGGLDHKLYLWDLNGGGEILNIDAGGEDATEKGSVYALGAVSSVLASGGPENVVRVWDPRSGKLVTKFVGHTDNIRDIMVNQSGDTIMTASSDQTIKIWSLTAGRCMNTLTMHNDSVWSLYSDHPDLSVFYSSDRSGLVAKTDTRGSPDPEQGTCVAALQEHEGVVKVVAAGDYIWTATPKSSINRWRDVDTTLDIEPPPDPAPTIESTAAPAKSTEKGPKKIPFNAALQLSATSTLLGSSTPNGSSPEPNLEAIGLTIPVHSLPEETIEGQHGLIKCLMLNDRMHTLTQDSAGEVVLWDLLKCVPVKTFGKRHIDDVASEVNTTESIAHWCTIDVRTGRLSVILEPNRCFDAEVYADCTDLTPSDMAEFREDQRLNLGKWILRWLFAPVVDEEIRRDNEYRQAAIAKAEENARQNAISTSVPADDVPRSIGIPISNPHSTWTLRPSADFPASPSTGFGINVGTPSSNYLSTSMQSNSPFPMFEPDTPDPLGPTQSHLDGGPSSFSDRSDYFSNRPTLQTTETSIMSPLPSEGASNPGVPQSPAEPDKEERKKGGSLFSKKFRMDFPKKLTRTSTDTKPQILEEKAEESEISSVKEEKVYEPNLCGVIDRIRHDYEEYLSTNSNLDLETAITPSPENETPRLEIPSRVAVFIQEETGDTAVASDLYRGSVDRIGEDLERLKKSIPHWLGELLLKNQIPFKEQVKIAFVLKPFDDSLPPVVKPEPPTMNGAPPPSNLNPNTSGSRLNANRMLRAKKVLAYVAERIDPANPDDPEESVMPPEEYLELYCQKTLCPPNMTLATIRTCLWRTSGDMILYYKANGKKEIHPPRSLLGLDDNPTPVGAANGTNGDSHAPPGSIHSVTNSGSIAGSVVT
>XP_014533226_Penicillium_digitatum
MVQNPDGEPLVSSLWTRSLISGAIAGLTVDCSLYPLDTIKTRLQKARDHSAPQTRVSLRQTFRGIYAGLPSVLFGSAPSAATFFIVYDGVKRTLLAPPPVNSKTNPQSRSHIILTHSLASSLGEIAACAVRVPTEVIKQRAQAGLFGGSSLLALKDILSLRHAAPASTTSTPAAKRGYSQVFRELYRGAGITIAREIPFTVLQFTMWESMKEAYGKRYLRTVETATSLAETQIPASTSAMFGSVAGAISAGLTTPLDVIKTRVMLARRGDGGVDTPVRVKEIVRGIAREGPGAFWRGITPRVTWIGIGGAVFLGSYQYASNTLEGRREVQAEKGL
>XP_016601603_Penicillium_expansum
MAQQPDGEPLVSSLWTRSLISGAIAGLTVDCSLYPLDTIKTRLQKARDHTAPQTRVSLRQTFRGIYAGLPSVLFGSAPSAASFFIVYDGVKRTLLPPQSANSKTNPQSRSHIILTHSLASSLGEIAACAVRVPTEVIKQRAQAGLFGGSSLLALKDILSLRHAAPTSTGTAPTAKRGYSQVFRELYRGAGITIAREIPFTVLQFTMWESMKEAYGKRYLRTRETASSLAETQIPASTSAMFGSVAGAISAGLTTPLDVIKTRVMLARRGDGGVDAPVRVKEIVRGIAREGPGAFWRGITPRVTWIGIGGAVFLGSYQYASNTLEGRREAQAEKGL
>XP_040645967_Penicillium_griseofulvum
MAQSDGEPLVSSLWTRSLISGAIAGLTVDCSLYPLDTIKTRLQKARDHTAPQTRVSLRQTFRGIYAGLPSVLFGSAPSAASFFIVYDGVKRTLLPPQPTGSKSTPQSRSHIILTHSLASSLGEIAACAVRVPTEVIKQRAQAGLFGGSSLLALKDILSLRHAVPTSTATSPSNPAAKRGYSQVIRELYRGAGITIAREIPFTVLQFTMWESMKEAYGKRYLRTAETASSLAETQIPASTSAMFGSVAGAIAAGLTTPLDVIKTRVMLARRGDGGVEAPVRVKEIVRGIAREGPGAFWRGITPRVTWIGIGGAVFLGSYQYASNTLEGRREVQAEKGL
>XP_038933068_Penicillium_roqueforti
MAQPDGEPLVSSLWTRSLISGAIAGLTVDCSLYPLDTIKTRLQKARDHTAPQTRVSLRQTFRGIYAGLPSVLFGSAPSAASFFIVYDSVKRTLLVPQSANSKTNSQSRSHIILTHSLASSLGEIAACAVRVPTEVIKQRAQAGLFGGSSLLALKDILSLRHAVPTSTTTAPSAPAPKRGYSQVFRELYRGAGITIAREIPFTVLQFTMWESMKEAYGKRYLRTAETASSLAETQIPATTSAMFGSVAGAIAAGLTTPLDVIKTRVMLARRGVDAPVRVKEIVRGIAREGPGAFWRGITPRVTWIGIGGAVFLGSYQYASNTLEGRQAAQAEKSL
>XP_002567736_Penicillium_rubens
MAQQLDGEPLVSSLWTRSLISGAIAGLTVDCSLYPLDTIKTRLQKARDHTAPQTRLSLRQTFRGIYAGLPSVLFGSAPSAASFFIVYDGVKRTLLAPQPANSKTNPQSRSHIILTHSLASSLGEIAACAVRVPTEVIKQRAQAGLFGGSSLLALKDILSLRHAAPTSTTTTTTTSTPPAKRGYSQVFRELYRGAGITIAREIPFTVLQFTMWESMKEAYGKRYLRTAETASSIAETQIPASTSAMFGSVAGAIAAGLTTPLDVIKTRVMLARRGDGGVDAPVRLKEVVRGIASEGPGAFWRGITPRVTWIGIGGAVFLGSYQYASNTLEGRRGVQAEKGL
>XP_040813298_Penicillium_solitum
MAQQADGEPLVSSLWTRSLISGAIAGLTVDCSLYPLDTIKTRLQKARDHTAPQTRVSLRQTFRGIYAGLPSVLFGSAPSAASFFIVYDGVKRTLLAPQPANSKTNPQSRSHIILTHSLASSLGEIAACAVRVPTEVIKQRAQAGLFGGSSLLALKDILSLRHAAPTSTTTSPSAPAAKRGYSQVFRELYRGAGITIAREIPFTVLQFTMWESMKEAYGKRYLRTKETASSLAETQIPASTSAMFGSVAGAIAAGLTTPLDVIKTRVMLARRGDGGVDAPVRVKEIVRGIAREGPGAFWRGITPRVTWIGIGGAVFLGSYQYASNTLEGRREVQAEKGL
>XP_022585442_Penicilliopsis_zonata
MQSPPPADSSSSVKPPPGQVRFSSVTEEIQPHNRRTTLSPTPEEEVEEGFSGLKPDAQEELRELAMSLRSTQLQENRIRHFAFETVSLPSSRVGSRESSERGPQDTASSHGASPRASPPVSVMQSPPLTPAATHSRDGKNGDGHNHQTNHPNHRHGHAHPPPALQTDRLNGQPVAMTPDTSPPITVADNRAPGAQSTSSSRPSSAEQLLSKRNDATTTTTPGGASETIARQNEAKHHRAQFFLGPNAESSQEESPPPTPKSDFGSFTPPGAITPVGEPNDPYARSRRPPQSKTQIDSRFIFGSLDSKRRGHQSSSSFGRPATPRSTSTSDLKSHENKRSSLFGSKKDLREQDYGHIETRPQGSMAELKRFFKMGHHRHKRGESPTSAPKRSSRSSGKSGPFHTGPDNVPFADDHGLQSKYGKLGRVLGSGAGGSVRLLKRSSDGVTFAVKQFRDRHSWETEKEYSKKVTAEFCIGSTLHHGNIIETLDIIQEGPHWYEVMEYAPYDLFACVMTGKMSKDEIACSFRQIVSGVAYLHGMGLAHRDLKLDNVVVNEHGIMKLIDFGSAVVFRYPFENDIVFASGIVGSDPYLAPEVYDEKKYDPRPTDIWSLAIIFCCMTLRRFPWKQPRTSDNSYRLFVSTPTPGTPVPDAEPRRIRPKSAADLAQSIDPKKPPPLLLPEQPAQGAAEKVNGTNNNNNNVSITSEKVEPASKPEQTSGDEKTPESPQDGNRPKVSRTTSKEAPPLPPGVQSGQRQEVIKGPWRLLRILPRESRHVIGRMLKVNPKERATLDEVLTDDWVRAIKVCQQEVNGELIRAPGHEHVLEPPAPRARTNCRLTSGAIAGLTVDCSLYPLDTIKTRLQKARTPLSSSSASASTTTIPKPSLRQTLRGIYAGLPSVLFGSAPSAASFFIVYDGVKRTLLDMEKNPGAERKPSRTHLILTHSLASSLGEIAACAVRVPTEVVKQRAQAGLFGGSTLLALTDILNLRRQPSGGYLRVIRELYRGAGITIAREIPFTVLQFTMWESMKESYMKRSSQSSQSSRSSSGASGNGFIPASTSAVFGSIAGAIAAGLTTPLDVIKTRVMLARRDEGAGRVRVREIVQEIASEGGAGAFFRGVGPRVAWIGIGGAVFLGSYQWAWNTLGRREEKSDLGQPSVLLTRLFFPSRFSSFSHSLSASILCSASAFSCASWQSACMARKFSHQRVTYVLPPPDAPGGHRLGVNGLAVDVDNSILYSAGRDGVVCSWNLDASAATTPDTKNPPATTFRSQVQAHSHWINDIVLTQNNEALVSASSDTTVRLWRPHADAADLPAPIGKHADYVKCLATPGSSSSWVASGGLDHYLYLWDVNGGGETLKIDTCGDDKTAKGSVYALGAVHSVLATGGPESAVRVWDPKSGKLITKFVGHTDNVRDILINRAGDTIMTASSDQTVKIWSLTAGRCMHTLTMHNDSVWSLYSDDPDLAVFYSSDRSGLVAKTDTRRASDIDHGLCVAVLQEHEGVVKVVAAGDSIWTATPKSSINRWRNIDTTLEIEAPPASEEEEEEEEEEEEEKKQTEPAPAKAAAETAPASKEAPPKPQKIPYNSVLLLTSTSTFPHTARPGVEVTNPRANATSQSDDELGLAAPALSLPVETIEGQHGLIKYLMLNDRKRTLTQDSAGEVVLWDLLKCTPIKQFGKCHMDDVALEINTTESIAHWCTIDIRTGRLSVIVELNRCFDAEVYADEADLADLTPFREDQRINLGKWILRWLFAPLVDEEMARDAQYRATAVAKAEEIAKSTAEAANSSSSSSHATSRPIGIPVPPRDIGGAGFGHGVPVTPGFSIASTNHFGTSPFTMGDDDGSELLSSSHPPAPTSAVAADLTRSSGDYFSSRPKNPLSRIDSQTQAPSSGAALPQSPSEPDKEEKKQRGGSLFSKKWNLPKKLGRTPSEAKPPVQEEKVEDSDKSSVKEEKVYENNLGGVIERMRDEYEEFLAAHPAQASELVSAITPSPEIETPRLDVPARTTIFIQEESGDSAVATDLYRGSFESVAQDIDKLEKSIPQWLGELLLKNQIIPKEPVKVAFTLKPYDDLLPHVSKPDLTNGSSRLNANRMLRAKKILAYVAERIDPNYADEENALKPEEYLELYCQRTIIPSNMTLATIRQHLWRSGGDMVLFYKANGRREIKMPPSEEEGQAQAQGQPASLPASIHSSTPSGPASPKP
>XP_016620806_Cladophialophora_bantiana
MIEQDVTLQEAPRGELPVASLWTRSLIAGAFAGLTVDFSLYPLDTIKTRLQSNLTSTSKHASSIVLPRHTLQGTLRSMYAGLPSALLGSMPSAASFFVVYDGVKRSLIDPTTTQPSPHQAYAHMLASSLGEIAACAIRVPTEVVKQRAQAGLFGGSALLALQDILGLRKADGYATVVRELYRGGGVTIMREIPFTITQFSLWEYFKASYSDRQHRLTGRHEGQVTAAESAVFGSVAGAIAAGFTTPLDVLKTRIMLARKEAGIATTGSSSSSARAGPAKVLQQIWRDEGAAGLFRGFVPRVGWISTGGAIFLGTYQYVWNLLGSEES
>XP_008729614_Cladophialophora_carrionii
MTGQDVALQEARRPVVTSLWTRSLIAGAFAGLTVDFSLYPLDTIKTRLQSNLTSTNNGGILPRHTVRGTLRSMYAGLPSALLGSMPSAASFFVVYDGVKRELIDNDTPSTHQAYAHMLASSLGEIAACAIRVPTEVVKQRAQAGLFGGSTLLAFQDILGLRRSDGYTTMVRELYRGGGVTIMREIPFTIIQFSLWENFKASYSARQHRMHGRQPAMVSAAESAVFGSAAGAIAAGLTTPLDVLKTRIMLARKESGASSERAGAVTVLRQIRAQEGISGLFRGFVPRVGWISTGGAIFLGTYQYISNMLGSDCR
>XP_016254593_Cladophialophora_immunda
MTDASAQHRPGTQRSSNLEPAAFCLSQAPAPPGMIEQDVTLQEAPREGELLVNSPWTRSLIAGALAGLTVDFSLYPLDTVKTRLQSNLTRSNHASILPRHTVQGTLRSMYAGLPSALLGSMPSAASFFVVYDGVKRSLIDPKQSSSQQASAHMLASSLGEIAACAIRVPTEVVKQRAQAGLFGGSALLALQDILGLRKTDGFTTMVRELYRGGGVTIMREIPFTITQFSLWEYFKASYSDRQHRLTGRHEGLVTASESAIFGSIAGGIAAGFTTPLDVLKTRIMLARKEAGSSSARAGPVRVLQQIWRDEGAPGLFRGFVPRVGWISTGGAIFLGTYQYVWNLLGHEES
>XP_007751348_Cladophialophora_psammophila
MIEQDVTLQEAPRELPVTSLWTRSLIAGAFAGLTVDFSLYPLDTIKTRLQSNLTSTSKHASSTVLARHTLQGTLRSMYAGLPSALLGSMPSAASFFVVYDGVKRSLIDPTTTQPSPHQAYAHMLASSLGEIAACAIRVPTEVVKQRAQAGLFGGSALLALQDILGLRKTDGYATMVRELYRGGGVTIMREIPFTITQFSLWEYFKASYSDRQHRLAGRHEGQVTAAESAVFGSVAGAIAAGFTTPLDVLKTRIMLARKEAGNATAGSSSSSSSSARAGPARVLQQIWRDEGAAGLFRGFVPRVGWISTGGAIFLGTYQYVWNLLGPEES
>XP_018698289_Fonsecaea_erecta
MTEQDVTLPEAPRGAGDLLAPSSQWTRSLLAGAVAGLTVDFSLYPLDTIKTRLQSNLTHHASSLPSSTILPRHTLRGTLRSMYAGLPSALLGSMPSAASFFVVYDGVKRALIDPTTQSSSQQASAHMLASSLGEIAACAIRVPTEVVKQRAQAGLFGGSALRALQDILALRKSDGYTTMVRELYRGGGVTIMREIPFTITQFSLWEYFKASYSDRQHRLTGRHEGLVTAWESAIFGSVAGGIAAGLTTPLDVLKTRIMLARKEAGQSSTRAGPARVLQQIWRDEGAAGLFRGFVPRVGWISTGGAIFLGTYQYVWNLLGPEEA
>XP_022515112_Fonsecaea_monophora
MSYLPKEAVNLTGGCYCQAIRYTIRVPAWDNRPAVPGALETPISSTEKIQTRLPLIDIDHCGDCRRQAGCLVQCWLIVPVDWVEWDVQSKETAGNEQILRLSTRDAVGPAFVDITVGSLDPEFVKLAKPDRHGWWDFGVDWIKTLLRKGDGGFLIRHHTGDSAATFPPQHRPGTQAPKSERAASCLSKASALPGMIEQDVTLQAAPRGGETVVNSPWTRSLIAGAFAGLTVDFSLYPLDTIKTRLQSNLTTSKHASILPRHTVQGTLRSMYAGLPSALLGSMPSAASFFVVYDGVKRALIDPTTQSSSRQASTHMLASSLGEIAACAIRVPTEVVKQRAQAGLFGGSALLALQDILGLRKTDGYATMVRELYRGGGVTIMREIPFTITQFSLWEYFKASYSDRQHRLTGRHEGLVTASESAIFGSVAGGIAAGFTTPLDVLKTRIMLARKEVGSASARAGPLKVLQQIWRDEGAAGLFRGFVPRVGWISTGGAIFLGTYQYVSNLLGPEDS
>XP_016635914_Fonsecaea_multimorphosa
MIEQKQDDVTTLQEAPQRGGELLANSHTSLWTRSLIAGAFAGLTVDFSLYPLDTIKTRLQSNLTSAKYDASSILPRHTIQGTLRSMYAGLPSALLGSMPSAASFFVVYDGVKRSLIDPTRQSPAHQAYAHMLASSLGEIAACAIRVPTEVVKQRAQAGLFGGSTLLALQDILSLRKTDGYTTMIRELYRGGGVTIMREIPFTITQFSLWEYFKTSYSERQHRMAGRPEGLVTASESAIFGSVAGGIAAGFTTPLDVLKTRIMLARKEAGGGTSSTRAGPVKVLQQIWRDEGPPGLFRGFVPRVGWISTGGAIFLGTYQYVWNLLGAEEA
>XP_022505480_Fonsecaea_nubica
MSYLPKEAINLTGGCYCHAIRYTVRVPAWANRPAVPGALETPISATEKIQTRLPLIDIDHCGDCRRQAGCLVQCWLIVPVDWVEWDVQPKETAGNGHILRLSTRDAVGPASETESSSSSYVSRFCCTDSATRAFCSRCGTNLTYLNHEYLDTPEAFVDITVGSLDPEFMKLAKPDRHGWWDFGVDWIKTLLRKGDGGFLIRHHTGDAGAFAGLTVDFSLYPLDTIKTRLQSNLTTSKHASILPRHTVQGTLRSMYAGLPSALLGSMPSAASFFVVYDGVKRALIDPTTQSSSRQASTHMLASSLGEIAACAIRVPTEVVKQRAQAGLFGGSALLALQDILGLRKTDGYATMVRELYRGGGVTIMREIPFTITQFSLWEYFKASYSDRQHRLTGRHEGLVTASESAIFGSVAGGIAAGFTTPLDVLKTRIMLARKEVGSASARAGPLKVLQQIWRDEGAAGLFRGFVPRVGWISTGGAIFLGTYQYVSNLLGPEDS
>XP_013285689_Fonsecaea_pedrosoi
MSYLPREAVNLTGGCYCQAIRYTVRVPAWDNRPAVPGALETPISSTEKIQTRLPLIDIDHCGDCRRQAGCLVQCWLIIPVDWVEWDMQLKETAGNEQILRLSTRDAVGPASETESSSSNYVSRFCCTDSATRAFCSRCGTNLTYLNHEYLDTPQAFVDITVGSLDLEFVKLAKPDRHGWWDFGVDWIKTLLRMGDGGFLIRHHTGDAGAFAGLTVDFSLYPLDTIKTRLQSNLTTSKHASILPRHTLQGTLRSMYAGLPSALLGSMPSAASFFVVYDGVKRALIDPTTQSSSRQASTHMLASSLGEIAACAIRVPTEVVKQRAQAGLFGGSALLALQDILGLRKTDGYATMVRELYRGGGVTIMREIPFTITQFSLWEYFKASYSDRQHRLTGRHEGLVTASESAIFGSVAGGIAAGFTTPLDVLKTRIMLARKEVGSASARAGPLKVLQQIWRDEGAAGLFRGFVPRVGWISTGGAIFLGTYQYVSNLLGPEDS
>XP_007760292_Cladophialophora_yegresii
MRGTLRSMYAGLPSALLGSMPSAASFFVVYDGVKREMIDNDTPASQQAYAHMLASSLGEIAACAIRVPTEVVKQRAQAGLFGGSTLLAFQDILGLRRSDGYTTMVRELYRGGGVTIMREIPFTIIQFSLWEYFKDSYSKRQHRRHGRQPGMVSATESALFGSAAGAIAAGLTTPLDVLKTRIMLERKESGASSERAGAVIVLRQIRAQEGIAGLFRGFVPRVGWISTGGAIFLGTYQYISNMLGSDWR
>XP_016241553_Exophiala_spinifera
MTEQNVALHEAPAPLVTSPWTRSLIAGALAGITVDFSLYPIDTIKTRLQSNLGSSHVSTLPRHTVAGTLRSMYAGLPSAMLGSMPSAAFFFLVYDGVKRSLAHDPTRPSSTQAYTHMLASSLGEIAACAIRVPTEVVKQRAQAGLFGGSSLLAVQDVLALRKTDGLPTMVRELYRGAGITIMREIPFTIIQFSLWEYFKAAYSARQHKIKGRHEGLVTASESAVFGSVAGAVAAGLTTPLDVLKTRTMLARKETGTSSSKTRAGPLDALRQIWHVEGPSALFRGFVPRVGWISTGGAIFLGTYQYVSNYLAADAPRV
>XP_016259116_Exophiala_oligosperma
MTEQNVAVYEAPAPIVASPWTRSLIAGALAGITVDFSLYPIDTIKTRLQSNLGSNHVSTLPRHTVAGTLRSMYAGLPSAMLGSMPSAALFFLVYDGVKRGLADDPNKPFSTQAYSHMLASSLGEIAACAIRVPTEVVKQRAQAGLFGGSSLLAIQDVLALRKTDGLPTMVRELYRGAGITIMREIPFTIIQFSLWEYFKTSYSTRQHKTNGRHEGLVTASESAVFGSVAGAIAAGMTTPLDVLKTRTMLARKQTGDSLSKKRAGPLAALRQIWHAEGPSALFRGFVPRVGWISTGGAIFLGTYQYVSNSLAAEHH
>XP_013320791_Exophiala_xenobiotica
MTEQDVVLREAPTPVVASLWTRSLIAGALAGLTVDTSLYPIDTIKTRLQSNLSNHHASTLPRHTFAGTLRSMYAGLPSAMLGSMPSAAFFFLVYDGVKRGLTDPTQPSSTQAYTHMLASSLGEIAACAIRVPTEVVKQRAQAGLFGGSSLLAFQDILALRHTDGVPTMVRELYRGGGITIMREIPFTIVQFSLWEYFKASYSDRQHTLTGRQEGLVTASESAVFGSVAGAIAAGLTTPLDVVKTRIMLARKETGSLSTRTGPIAALRQTWHAEGLSGLFRGFVPRVGWISTGGAIFLGTYQYVWNQLASEQP
>XP_007728006_Capronia_coronata
MTEQDVALSEATGTQSLVGSLWTRSLIAGAIAGLTVDFSLYPLDTIKTRLQSNLLSSSSNSHGHLPKNLLPRHTLRGTLRSMYAGLPSAMLGSMPSAAFFFLVYDGVKRSLTETNHSLSSSSSSSSSSSPPRTPTYAHMLASSLGEIAACAIRVPTEVVKQRAQAGLFGGSSLLAFQDILALRKTDGTATMVRELYRGGGVTIMREIPFTIVQFSLWESFKASYSARQHRETGRQEGLVTATESAAFGSMAGAVAAGLTTPLDVLKTRIMLARKETSPSTTTSSGSGTGSTTTTTATTTPTTTRAGPLKVFQDIVRTEGPSGLFRGIVPRIGWISTGGAIFLGTYQYVWNRLASDQP
>XP_007733356_Capronia_epimyces
MTEQDVALSEALRAQPLVGSLWSRSLIAGAIAGLTVDFSLYPLDTIKTRLQSNLLNSNHGRQTASLLPRHTLRGTLRSMYAGLPSAMLGSMPSAALFFLVYDGVKRSLATDSSQTPSTLSSFSWTRTYAHMIASSLGEIAACAIRVPTEVVKQRAQAGLFGGSSLLAFQDILALRKTDGVATMVRELYRGGGVTIMREIPFTIVQFSLWEYLKASYSARQHQDTGRPEGLVTATESAVFGSMAGAVAAGLTTPLDVLKTRIMLARKETNPSSSGTSSITSPPTRAGPVRVVQEILKSEGPSGLFRGIVPRIGWISTGGAIFLGTYQYVWNILASEQS
>XP_009153304_Exophiala_dermatitidis
MSEQDVALSEATEGQPLVGSLWTRSLIAGAVAGLTVDFSLYPLDTIKTRLQSNLLHNNHGSSSTSPTSSILPRHTVRGTLRSMYAGLPSAMLGSMPSAAFFFLVYDGVKRSLTPTNSTTPTYAHMLASSLGEIAACAIRVPTEVVKQRAQAGLFGGSSSLAFQDILSLRHTEGYTTMVRELYRGGGITIMREIPFTIVQFSLWEYFKEEWSAKQTRDKTREEGHVTAAESAVFGSVAGAVAAGLTTPLDVLKTRIMLARRETTKPVTSGGTATADTTIGTGPVRARAGPVKVLQDILKQEGPKGLFRGIVPRIGWISTGGAIFLGTYQYVWNMLASEQQPKSLAGGGGDV
>XP_013258183_Exophiala_aquamarina
MTEQDSGALAGLTVDVSLYPLDTIKTRLQSNLTAQQQNAALAPRHTLQGTLRSMYAGLPSAMLGSMPSAASFFLVYDGVKRLLITTETSPSKQMYAHMLASSLGEIAACTIRVPTEVVKQRAQAGLFGGSSLLAFKDILALLRSDGFITMTRELYRGGGITIMREIPFTIIQFSLWEYSKSSYSARQHRELGRQEGLVTATEGAVFGSIAGAIAAGFTTPLDVLKTRIMLTRKGSGNASERCGAMRVLQQTWAVDGPSGLFRGIVPRVGWISTGGAIFLGTYQYVSNLLAADRP
>XP_016225473_Exophiala_mesophila
MPEQDVISNQAPTALVTSLWTRSLISGALAGLTVDVSLFPLDTLKTRLQSNLTAQHVSLTPRHTLRGTLRSMYAGLPSAMLGSMPSAASFFLVYDGVKRSLIAPSTSSSRQTYVHMLASSMGEIAACAIRVPTEVVKQRAQAGLFGGSSLLALKDILALQRTDGVTTMVKELYRGGGVTIMREIPFTIIQFSLWESFKTSYSDRQHKTSGRQQGLVTATESALFGSAAGAVAAGLTTPLDVLKTRIMLARKQSGEGAQQRSGAFKVLHQIWTTEGVTGLYRGIVPRIGWISTGGAIFLGTYQYVSNLLGSEER
>XP_013275512_Rhinocladiella_mackenziei
MVEQDVVSSEAPRPLVASLWTRSLVAGAFAGLMVDFSLYPLDTIKTRLQSNLIGKNISVLGRHTIRGTFRSIYAGLPSALLGSMPSAASFFLVYDGVKRSLIDPKQSSSTQAYAHMLASSLGEVAACAIRVPTEVVKQRAQAGLFGGSTLIALQDIWALRKTDGITTMVRELYRGGGVTIMREIPFTIVQFSLWEFFKAQYSLRQRRELGRQEGLVTAAESAVFGSMAGAVAAGLTTPLDVLKTRIMLARKEAGSSSARAGPIRVFQQIWEIDGPAGLFRGFVPRVGWISTGGAIFLGTYQYVWNILELGRP
>XP_017998522_Phialophora_attinorum
MSRSQQAYIHMLASSLGEIAACVIRVPTEVVKQRAQAGLFGGSTLLALRDITGLRRTHGVVAMMKELYRGGGITIIREIPFTIVQFSLWEYFKTAYSARQNRLHGRESGVSTTLESAAFGSLAGAVAAGLTTPLDVLKTRIMIARRATEENAADRKGVVAIARQIWAQDGARGFFRGFIPRVGWISTGGAVFLGSYQWAILKLESHSVNEATLATEI
>NP_594641_Schizosaccharomyces_pombe
MIFNYVFSNSFSFLYLMVNVQCRIKEIMYWNICLYWDVFSKLIIYNKVCQFGRIHIFHGKNRHQLLRTCHFTPSKRHSAMSFFEALGAGICAGLAVDLSLFPIDTLKTRLQAKGGFVKNGGFHGVYRGLGSILVGSAPGASLFFTTYENMKSRLSQSGLGLSDPQIHMCSASLGEIAACIVRVPTEVIKQRAQASGGTLSSRNILQTILKSNNVWRDFYAGYGITIAREIPFTLIQFPIWEHLKLKWRIKHSRNKNLAHEAAISGSIAGGIAAALTTPFDVVKTRIMTSQQRLSYVFTIKSIVAHEGFLALYKGIVPRVLWLSGGGAIFLGCYDVILNFMKAEGL
```
