## Supplementary material for "Coding Sequence Insertions in Fungal Genomes are Intrinsically Disordered and can Impart Functionally-Important Properties on the Host Protein": fasta protein sequences: XP_720377.1_blasthits_fa.txt

```
>XP_720377_Candida_albicans
MSSLIDLVLNQTSSDNEIRKNAELQFSQIVKQDPSNATQTILESALDTSLPLDVRQACLLHLKRLVPQYWSMGFESFIGPPVNQEPKQLIRSKLLQLATSAPESKIRSGAAYAIVQIASVDYPDEWPELINELYNATTQFQNETALLGGLQVLTDLFDDLITEEQFWEGGVGKEVVGHLNNILSQSLAAEVKTQAIKLYESVLAILRSPEAFTTDERKQFVLNEITSTIQVLIQLLSQRELNLVDLHLRSFIYKILAAIISQFHSKLALEVKRTILTLAIQDLHYLAPVYSKVALNGNHGFDVSSELEVSTVFNNLLDELFQTINSIQHDIPINNDQFVQDLIVCAVLPNDKLEEYDLDLNAFVSDATGLNVNPTVRDSIYDLLTELNPSDAATWFKSISSHLNDDNWRKLEAQLAILEGLLGNDEELEDPGLSVFTRFITNHNTVITSRCFLLLPKYFEKFSNPNAKRVLVDMITFAARSVPRIKVASLISFTYYKHVMELTTLDKSIQPQLFKIVYSLIEECEEDGLPVLLEAIGDTITINPSYASAVSISQGVNVIDLIFKIAFKDPGNVQLITDSSECLTASLENTSVQDYMIACEKSLPFIFNIMQSSNGDYTPELYLSLELLSIIIKSCPGGELPAQIFLYAFPILQKILLDSFDNQILQSGGEVFNELIKKGSKSFLDYKDPETKESGIDCMLKIVSKFLSPELSDSAANKCGSIVISLIDQFQNYLSSDFLTQILESAANRLVIAKETATIENLVMVFCQLVLKSPAEMIDFLSNMQLQGQSGLAVVLPIWFDSYEVTRGYEQIKQNSLALGKIFSLGDARVENLVVNGDIIPYNGDLIITRSMTQTMPDKFTQISASLKILKLLVSELQFQCQQPNAEEYLPAQEDDNDDGWEDMDDIGVPNFEKLKSYINDDEKHEADEGLKNLLTQFFRECTAKNLGDFQRYYEELSDDEKKVITENLIF
>XP_002421275_Candida_dubliniensis
MLGLIDLVLNQTSSDNEIRKNAEIQFSQIVKQDPSNATQTILQSALDISLPLDVRQACLLHLKRLVPQYWSMGFESFIGPPINQDTKQLIRSKLLQLATSTPESKIRSGAAYAIVQIASVDYPDEWPELINELYSATTQFQNETALLGGLQVLTDLFDDLITEEQFWEGGVGKEVVGHLNNILSQKLAADVKTQAIKLYESVLAILRSPEAFTTDERKQFVVNEITSTIQVLVQLLSERELNLVDLHLRSFIYKILAVIISQFHSKLALEVKQTILTLSIQDLHYLAPVYSKVALDGNHGIDVSSELEVSAVFTNLLDELFQTINSIQHDIPINNDQFVQDLIVCAVLPNEKLEEYELDLNAFVSDTTGLNVTPTVRDSIYDLLTELNPNDAATWFKSISSHLNDENWRKLEAQLVILEGLLGNDEELEDPGLSTFTRFITNHNTVITSRCFLLLPKYFEKFSNPNAKRVLVDMITFAARSVPRIKVSSLISFTYYKHVTELTSLDKSIQPQLFKLVYSLIEDCEEDGLPVLLEAIGDTITINPSYASAVTISQGVNVIDLIFKIAFKDPANVQLITDSSECLTASLENTSVSDYMIACEKSLPFIFNIMQSSNGDYTPELYLSLELLSIIIKSCPGGELPAQIFSYAFPILRKILLDSFDNQILQSGGEVFNELIRKGSKSFLDYKDPATKESGIDCMLKIVSKFLSPELSDSAANKCGSIVISLIDQFQNYLSSDFLTQILESAANRLVIAKETATIENLVMVFCQLVLKSPVEMIEFLSNMQLQGKSGLAVVLPIWFDSYEVTRGYEQIKQNSLALGKIFSLGDPRIENLVVNGDIIPYDGDLIITRSMAQTMPDKFTQISASLKILKLLVSELQFQCQQPNAEEYLPVQEDDNDEGWEDMDDIGVPNFEKLKSYINDDKKHETDEGLKNLLTQFFRECTAKNLGDFQRYYEELSDDEKKVITENLIF
>XP_002550620_Candida_tropicalis
MSELVKLIVDQTNPDNNIRKSAELQFNESVKQDPSQAMYIILQSAMDQTLPIDIRQACILHLKRLVPQFWSMGFESFIGPPINQDLKVEIRRKLLELATGSTQSKLRGGAAYAIVQIASVDYPDEWPDLMNTLYTATMQYQDQTALLGGLQVLTDLFDDLITEEQFWEGGIGKEVIEHLNDILSRDGISAEVKTQDIKLYENVLAILRSPEAFATPERKEFVIGEITKTVEILIQLLHSKESNLADLNLRSYIYKILASIIGQFHSKLDRQMKSRIILLALTDLECLSPIYNEIALEGDHGLEHPDFEALAVFNSLLDELFQTLTAVQHDVNIGQGRFIHDVITCACITKEKLEEYSEDFNALVTDVTGLNVTPTVRDSIYDFMTDLNETDAKKVFDTIVSHLEDGDWRRLEAKLFILEALFGNDAEFDNPGLSVFTRHITNHNLMVTARVFLLLPKYLEKFEYENSARVLMDILKFGLRSRPKIRISALISFTYFKHAIDISTLDDSFQPKIFKLAQSLIEDAEEDSLPVLLEVILDAIAIDASYASSAFINEGISVVDLIFRIAFKDPANVQLISDSTDCLNALLKNVNMRDYMVICERSLPFIFNIMESSTGEYSPELYLALELLSIIIKLSPEEELPSQIFEYAFPILTKILIASLDNQILQSGGEVFNELIKNGSSLFLAYHDPNTNEAGIDIMLKIVSKFLSPELSDSAANRCGSIVSSLIDQFQNYLSSEFLTQILEATVNRLIIAKESATIENLIMVFCQLVLKSPEEMINFLNNMQLQGKSGLAVILPIWFDSYEVTRGYEQIKQNTLALGKIFSLGDPRVEGLVVNGDIIPYEGDLIITRSMAKSMPDRYTQISASLKILKLLVGELQFQCQQPDAEGYLPGEEQIAEGDDGDDGWEDMDDIGVPNYEKLKSYVEDEKQETDEGLKNLLIQFFRECTVKNLGNFQTFYEQLNDEEKKTITENLIF
>XP_003871376_Candida_orthopsilosis
MPDILQLIINQTSPDNNVRKSSELEFNEVVKSNPSESSYLILEASLNNSIPIDLRQSCLLHLKRLVPKFWSLGFSSFIGPPIDQELKKVIRTKLLELVLGSGNSKIRNGAAYAIVQIASVDYPDEWPDLINQLYAAASDLNNEEAMLGGLQVLTDLVDDLITEEQFWDGGVGLGINSHLNQILQNPGINISVKSQALKLYENVLAVFQSPEAFANAARKKIVLREVSGTLEILLNLIKSDGVNLIQLDFKSNLFKVIGSVIGHFHQRISIELKRSVLTATIQNLHLLAPVCNSIALNTYHAPELSELDAQDVLNALIYNLFSTISSTQHDIPISEVASIGEFCKDAIVCTALAKVKVEEYEEDINSYVSDVTGLSVDIIARDAILDLWSELNETDARGICAMIIDSFSSDERLLEAELYTLEGLLSNDAQLPEVPLSTLLSFIKYDSKIVTSRCILLLPKYFENFMEKEARRVFADIVTFAGKGGALIQISTLVSCSYFQHVIEFSTLDSSLQLSIFKLAYALLDECDEDGLPVLLEAIVSGIPINPKHAADQQIVAGVSVVDIIFKIAFKDPANVQLISDSSDCLTALLQNIDTQDYINACEKSLPFIFEIMEKSNGEYTPQLYLSLELLGIILKSAPGELPPRIFEYAYPILRNVLLRSSDDQILQSGGEVFDELIRKASNLFVNYKDPSSGISGLESMMQIVSKFLSPQLSDSAANKCGLIVASLVNEFQDYLSPQLLTQILEATVNRLVIAKQSITIENLIMVFCRLVLKSPEDTINFLSSMVVNQKSGLEAVLPIWFESYEVTRGFDQIKQNSLALAKIFTLGDPRISNLVVNGEIIPYDGDMIITRSMAKAMPDRYTQISAALKILKLLVGELQFQCQQPSADDFANGEENNEVQADDDEEGWEDMDDIGVPNFAKLKSYVDDHKDRPEDDSLKALLVEFFRECTSKNLGNFSHYYEQLNDNEKKIVGECLIF
>XP_001523323_Lodderomyces_elongisporus
MPDILQLIINQTSSDNNARRNAELEFNQVVSQNPSESAYLILEYSLNSELPVDVRQSCLLQLKRIVPKFWSMGFGSFVGPPVAQDLKLVIRSRLLDLAVGDTNSKIRNGAAYAIVQIASADYPDEWPDLIAKLYVATTDYANETAMLGGLLVLTDLFDDLITEEQFWEDGIGAQVINHLNAILENNKVTLAVKTQAMKLYESVLAILKSPEAFKDSKRKNFVIDQVTITLKIFIQLILLEGGNLVEIEFKSNVYKSMATIIGTFHLRLPFETKSNVLSFTIKDVSRIAPLYNQVALNEYKAPLYLDLDAVSLFNNLIDGIFQTISCVQHDVSISLVANIPEFLKNALVCTALPKEVVEEYQDDLNSYVAEITGLSVNVNPRDLILDFWGELNSGDVQEACTALVELFQKDDGRLLEAQLFTLEGILSNDHELTRVPLQTIVSFISYQTPALVAARCFLLLPKYFEKFGSDDIADNGDDGICNQARKVFSDMVVFAEKCNNSIIQIAALVSVTYYQHVFELDALDDSVQLIIFRLALLLIDECEEDGLPVLLEAIAAAITISPSVAASIEVTANVNVVELIFKIAYKDPANVQLISDSSDCLSALLENVNEQDYMVTCEKSLPFILKLMETSDGAYTPQLYLSLELLGIIIKSGPHKTLPSQIFEYAFHALKSILLKSTDDQILQSGGEVFNELIQRAAQLFSEYNDPENKESGVESMLKIVYKFLSPELSDSAANKCGSIVCSLIANFQTQIPQEMLTRILQATVQRLVIAKEPITIENLVMVLCQLVLLSPEEMINFLSSMVINGEPGLKTVLPIWFDSYEITRGYEQIKQNTLALARIFTLGDSRVENLIVNGEIVPYDGDLIITRSMAKKMPERYTQISASLKILKLLAGELQFQCQQPDVADYLPNRRDRGNDEQNYDNDGDDDNDNNVHEGSARGGVNTDHSDYNGDDDDDDDGWEDMDDIGVPNYEKLKSYIDDGNRANKLRGDDESLKELLVQFFKECAGENLGGFGKYYEQLSDGEKKIITECIVF
>XP_007377976_Spathaspora_passalidarum
MSDLLITLILNQTNSDNNIRTAAELEFNQFLKQDPTNAAYIILESALNQDYPIDLRQSCLLHLKRLVPYYWSMGFQSFIGPPIAQDVKVKIRQSLLELATSSPESKLRNGSAYAIVQIASADYPDEWPELLNVLYSATMNFSNENSLIGGLQVLTDLFDDLITEEQFWEGGIAGQVTSHINDILTGDLSSEVKTQAIKLYSNVVDILSSPEAFSKPPRKQFVINHVASSIQIFAQLLEKSYNNSTGNTSTVYLSELNLRTSIYRILNLLLGQFHKKITQETKANLLSLTIQDFNYVAQLFANFVVVENTANVPEIKTTSDLTSISSILSNLLEELLVTVSNCQLDISVGEVAPHEQFFKDLVTVSSLTQSTIEEYQADINVYASDLTGLSTVSRVRETVNDVLSELNESDSSQVYKRVIEGLAGGQGDWRLIEAQLYILESLFINDDVSFDQLELSPPDLLNLFARYISYDKPLVTARSFILLPKFFEKFSNIPKETRRKAFSDMIVFTIGLLDKDFEACDFIKIACLVSITYYKHVIDFNHDLAPQGKDIQTAIFTIVHSLIEESEEDGLPSLLEAITEAISIDPQQATTIQIGNDINVIDLIFKITFKDPANVQLIVDTSDCLTSLLKNISIDNYLQTCEKSLPVIFEIMNQEIKRNNVEVEYTPELYLALELLSIIIESVPESQQELPSSIFYYAFPILRRILTLSQDNQILQSGGEVFNNIIQKASKLFLEYQDPETKQSGIDCMMEIVYKFLSPELSDSAANNCGSIVYSLIDQFQSYLTSDLLTQILKATVLRLSYAKESITIENLIMVFCKLIINSPQEMVDFLSNNISLTIDGVAKSGLEIILPIWFESYEVTRGYEHIKQNSLALGKIFSLGDARVENLVVNGEIIPYEGDLIITRSMAKAMPDKYTQIPACLKILKLLVGELEFQCQQPNAEDYLPEREELGEADNDDDDDEEGWEDMEDIGVPNFEKLKSYVDSDAEGDRDSDESLKHLLIQFLRECTVKDLGHFRKYYEELNDQEKKTITENLVF
>XP_043048911_Scheffersomyces_spartinae
MGGDPEHIAVLLANQSSPNNNVRTEAELIFNYQISQDPTTVSLILMQIAEDALAPIDIRQASLLQLKRVIPKYWSMGFPAFIGPPVSQEVKSAIRSKLLQLVTTTPNTKLRTGCSYAIVQIAASDYPDEWPELLTFLYNLTLDVTNETAFLGGFLVLNELFDDLITSEQFWNQSVGSQLTDHICKIVSTPEASVKVKISCVVLYGNILSHLRAPESFETAERKTFAIENVTTMTSFFAKLLEDSIESNNDQIGQISLRSHIYNVLVVFFSDFNKRISKDMTAYIFSFVVQDYIKMSDVYVRVVVTEESTLQIEDNIGNEPVQILVQLFVEMLQLINSIQHQVSLASLNETGKGFFGALIDSAKLSKARVEEYEANFNEFITDSSSLILGQSVRESTSDLLQDLNELDAAQLFLFVFQLLGDKPLQQDVSLTEALLFILESLFQNADAKLLGNNLGVAEILSRLNSMVDPNNALVVARVFVLLPRFFEKFENIISVDTFGAKALADLVSFASNSNCELVKAAAILSVSLFKQLIKVQIEPSKRETVVLDIFKLAYSILEDSEEDGLPALLEAISVGIESDYAFASKVQIEGVGIIDLILKIAFKDSANVQLVTDSSECLQQFLSSISNEDYLTVCEKSLPSLLQVIKNHATGTYSPDLDLTLELLGVIIQSCPITPFPLNIFEYAFPTVKHLLLISDDNQILQSGGEVFSNLITKASQSFLAYKDPETGKSGVDLILEIVSKFLSPVLSDSAAMNTGLIVHSLIQQFESYLSTEFLAQILEATVKRLVIAKEVVTVENLIQVFCYLVLKAPQDMINFLTTNIKLIDPTVTPQVERTGLEIILPIWFDSFEVTRGYEKIKQNALALAKIYSLGDSKVESLIVNGDIIPYDGDLIITRSMAQNMPDRYTRISASLKILKVLAGELIFQNQQPDANDYLPENVEQDDGDDDWEDMQDMGVPTYDKLKSYVDSDDEGSDYDEQNGDQGLKDLLSQFFKECMSKNLGHFDKFYKDMSDDEKKMITESVVF
>XP_001386756_Scheffersomyces_stipitis
MSEALLNLVVLQNSPDNNIRTQAELNFNTAVSTDPSQAAYELIQSAVSTELPLDLRQSCLIHLKRLVPRFWSIAFQQFTGPPVSQELKTAIRQQLIDVAVTSNESKLRSASAYAIVQIASADYPDEWPDLLNKLYAAATSDSSEVAIIGGLTVLNDLFDDLITEDQFWEGGVGSEITKHILQLLDSDNLSSATKTMAMKLYQSIAATLESPEAYSSEERKNWALHHINTSIPLFISVLEKSQRTFNTQNQPVNLSELNYRSYLYKILGSFVGNFSKRISAEYKRSILSFALEDLGFVAHLYKQLIVEENESVSVQTTAELNEPISVFNNLFNDLFQAINAIQHSLSIKSLSQLTTPAFVSNLITVTMLPKETISEYEADINNYVTDVTGLSSAMSVRDSINELLSEINSIDAKEIFTEVSAFICTGGASDWRVTESYLFLAESLFQNEDAEIVDSGVSITDILSGITRNISYEQSLVTSRCFLLLPKFFEKFESTISAQTFGTKAFSDMVAFASQLSNSDSNNFIKFSALISCTYYKNLIDIADNLDQNSKKEAQSSVFKLAASLIEESEEDGLPPLLEAITFAINIDPYHASTLYIDEGVNVIDIIFKITFKDAANVQLIVDSAESLSTLLKNISIQDYMVSCEKSLPFIFDLMNKEIAKGYIEYTPELYLSLELLSIIIDSVPESEEGLPSQIFFYAFPALKKLILLTGDNQILQSSGEVFNNLLKRASKHFLDYVDPETKASGVDSLLTIIYKFLSPTLSDSAANNCGTIILSFITQFESYLSSEFLSQILEATVKRLIIAKEAVTIENLIQVFCQLVLNNAADMINFLSNNINLQDPQTGEQKTGLSFILPIWFESFEVTRGYEKIKQNALALGKIFSLGDSRIENLIVNGDIIPYEGDLIITRSMAKAMPDQFTQVPASLKILKLLVGELDFQSQQPNADDYLPEPVEGEEGGEDEGWEDMADIGVPNFEKLKSYVDSDREDDDLDDQKGDEGLKNILSQFFKECTGKNLGHFSKFYEMLSDEEKKVISENVIFQ
>XP_020066398_Suhomyces_tanzawaensis
MSLLQLIQDQTSPDNSVRVAAELNFNHASHQNPSQMAHELTNLASSNDTPIDIRQASLLHLKRLVPKYWSMGFQSFVGPPVDQETKEAIRQTLIDISLTTPYSKVRSGTAYAIVQIASADYPDEWPQLMNQLYQGASNSDLEYSMIGALTVLNDLFDDLVTEEQFWDGGVGIEITNHIMSLLTRNLDATIKTSAIKLYQNVLNTLQSPEAFTPQRKAGVIEHINSSIVVFTRLLEESIAASSSGLNQVYLRSHIYRIIGSILGSFDKKVNPDIKKKITELCLQDFGRLAEFMHTNQKLDGVFDNETDMDPANLLIDLLNLLLQSLLIVQQTLRITDYISPESLYESVKKVSILSEDLIQDYEADLTLFVSDMTGLSTNLTTRDPVHELLSELNDHDSAQLFKTVLRSLSTNSENWKVQEADLFLLECLFTNDDSEIFDNQTSLTDLLGLVTGLISYEHSFITARCFLMLPKFFEKFSSQISVPSFGLKTFIGMIEFSTQGEPNDIIRMSSLMSLTLYKNFTDFGKLLEPVKKNEIQLKIFQLVNSLIEESEDDGLTSLLEAITFAIDVDPLVSSKLSVASGVNVIDLIFKISFKDASNVQLTIDSTESLSTLLSQISIDDYIVCCEKSLPFIINLIDREVKKGGNVEYTPDLYLSLELLSIIIDSFPSEKGSDSDASGNFPPQIFNYVFPTVRSLLLSTTDNQILQSGGEVFNAMIKEGWNNFLTFQDESNESGMTSLLRIVSKFLSPELSDSAAMNCGLIVLSLLQKFQSYLDQSFLSQLLEATVNRLVLAQEPVTIENLIMVFCNLVLNSPSEMIDLLVNQISVQDAKTNSKIDGLSAVLPIWFESFEVTRGYEKIKQNVLALGKIFTLDDKRVQSLIVNGDIIPYQGDLIRTRSMAKSMPDQYTQIPASQKILKLLISELSFQCQQPEASDYFPEVVDGEDDGEGWEDMDDIGVPNYEKLKSYVDSDDEDESNEDHASGDDSLLKILVQFFRECTMKNLGNFQAYYELLDDDEKRTVTENVVFE
>XP_020075014_Hyphopichia_burtonii
MMNEEFEKFLKLVLDQNSSDNNVRTQAELDFTQVSRQDPTQSSYILIELACNDQLPTDIKQSCLLHLKRFVPKFWSLGFESFVGPPISQELKQVIRDKLIQLATSSPESKIRAGSAYVITQIAAADYPDEWPNLLKDLYELTTRYNDEWSMIGGLSVLNELFDDLITEEQFWDGGVGTQLINHIIQILSQESLNSDIKSSTLKFYKSVFNTLQSPEAFNVPERLRNVHDHITTSIPLFLHLLENSMSITQTPIPTKVLEQEINLRTYIYDVFGIYFNNFNKKISGANKESILYLLLKDFEFLSNTYYEIYYNDNSNSTLSNDTILSRVLESLFPTLSALLHTIKLTTILPEDSLNQYINNLAKVSVLPVSVIDEYEADFNSYVTDVSGISIGSISVRECVSEFLTELNNDDSSYIFKVVLKQYYDMNNNATAWQLKETNLFLLESLFMNEESESIGQDIPLVELFKNLTTIALNNNHPLTIGRAFLVLPRFLEKFESKLSFSDFGIKALGEMIQIASSLIGNTNELYNLAKVSALISITYYNNIGDLKQLISNNDKNSIQISIFNIILSLIEDGEDDSLPILLEAIIVAIKLDEKFASQLTLNDNVDVIDIIFKVSFKDPSNVQLSIDSNECLTALLQGIESSYYVRVCEKSLPFIFNVINNSLQKTSLDYVPELDLSLDLLSVIIGSAPGEEFPSEVFLYTFPILKNLILSTTDDQILQNSGEVFNNLLQKALRHFIDYNDSETGKLGIDLLLMITSKFLSPELSDSAALNSGSIVLSILEKFQSYLSENFQSQLLEATVKRLIIAKEVITIENLILVFCKIVLNSSSPQDLVNFLFNNVVLTKDHITQNGLELILPIWFNSFEITRGYELIKANTLALGKLFSLGDERIESMIVNGDIIPYQGDVIRTRSMARSMPDEYTKIPAALKILKLFVSELNFQCQQPDADDYLPLDGNEGDDDEGWEDMDDIGVPNYEKLKSYVDEEEEEGLNADEDLKNILILFFKECLSKNLGHFQTFYEMLDDDEKKIVTENVVF
>XP_015465074_Debaryomyces_fabryi
MDHSQVVLNSVVNQNSPDNNIRKNAEIEFNHMCDQDPSSVIYILNQLSLNEELPIDLRQSCLLHLRRMVPKYWSLAFQSFIGPPINQELKQVVRQSSIQLATSTDNSKLRSGSSYVIVQIAASDYPDEWPDLLNQLFIQTTNYDNRNAMIGGLSVLNDLFDDLISEDQFWDGGVGGELTNHIIKLLNNETIESDIKTTCIKLYQSILNVLQSPESFTTDQRKNSVYQHVTSSVDLFVSLLDKSIATSISTAGNPLILSAIYFRTYIYKTLNSFLGSFNKRIKLDIKQTLMGLILKDFKYVSKYYRSVVVFEDNNSAIVTTPDSSLPTDKLSNLIIELLLTVSVLQNDIHISDDMNALHEFIQDVVECSLLPKETIQQYEADFNIYVTDITGLSSTATVRESVNELLSELNDRDASLVFNLITQYMTSADNSKWELKECYLYLFESLLMNEDTTNLGKNASLTDLLNIATKFISYENSIQNHHLVTSRCFLLLPKFFSKFEDELSVDSFGIKAFVDMIKFTSDYNDSDDDLFALVKVSVLVSCTFYKQLLNFDKSLEVSTIQEVQLAIFQITLSLVEESEEDSLPALLEAITVGIDLGNEYASRVIVSNETSVIGLIFKISFQDSANLQLTVDSSECLRALLANISINDYMASCEKSLPFILTIIQNSLSNGKAEYSPDLDLALELLSVIIDSSPANNEFPNEIFNFTFPVLNKLILVSTDDQILQSAGQVFNNILQKASKSFIDYTDAETKKSGMDLLLTIVSKFLSPDLSDSAAMDCGSIVLSLINKFQSYLSNDFLTQILEATVRRLVSAKEVITIENLIMVFCNLVLTSSSDMINFLSNSIKLEDPKTGETKSGLALVLPIWFQSFEITRGYEKIKQNTLALGKIFTLNSESVQSLIVDGDIIPYQGDLIRTRSMTKAMPDQYTQISAPQKILKLLISELNFQCQQPNANDYLPEAEEDVEDKRDDEGWEDMDDIGVPNYEKLKSYVDSDNDEEYDDQKGNDDLKIILVQFFKECTAKNLGNFRKYYELLDDDEKKILTENIAF
>XP_460952_Debaryomyces_hansenii
MEHTQIVLNVVVNQNNPDNNIRKNAEIEFNHMCGQDPSSVIYVLNQSSLNEELPIDLRQSCLLHLRRMVPKYWSLAFQSFVGPPINQELKQMVRQSSIQLATSSNNSKLRSGSSYVIVQIAASDYPDEWPDLLNQLFMSTTNYGNRNAMIGGLTVLNDLFDDLISEDQFWDGGVGGELTNHIIKLLNNETIEFDIKTTCIKLYQSILNVLQSPESFTSEQRKTSVYQHVTSSVDLFVSLLDKSITSSISTAGSPVMLSPIYFRTYIYKTLNSFLGSFNRRIVLNVKQSIMGLILKDFKHVSKYYKSVVVSEDNDTAIATTPDLSSPIEVLSNLIIELMSTVSVLQNDIHISDDMNALHEFIQDLIECSVLPREAIQQYESDFNVYVTDITGLSSTTSVRDSINELFSELNDQDASLVFNLIIQYMTSADNSKWELKECYLYLFESLLMNEDSTHIGKDAPLTDLLNIATKVISYENSIENHPLVTSRCFLLLPKFFSKFEDELSLDSFGIKAFVDMIKFTSNYNGDDDLFSLVKVSVLVSCTFYKQLLNFEKSLDSSTRQEVQLAIFQMTLSLVEESEEDSLPALLEAITVGIDLDNEYASKAVVSDGTSVIGLIFKISFQDSANLQLTVDSSECLRALLGDISITDYMISCEKSLPFILSIIQNSLAAGNAEYSPDLDLALELLSVIIDSSPDNSEFPNEVFNYTFPVLNKLILLSTDDQILQSAGQVFNNILQKASKSFIDYTDAEAKKSGMDLLLTIVSKFLSPDLSDSAAMDCGSIVLSLINKFQSYLSNDFLMQILEATVRRVVSAKEVITIENLIMVFCNLVLTSSADMINFLSNDIKLQDPKTGENKSGLALVLPIWFSSFEITRGYEKIKQNTLALGKIFTLNSESVQSLIVDGDIIPYQGELIRTRSMTKAMPDQYTQITAPQKILKLLISELNFQCQQPNANDYLPEVGDDGEDDDGGDDGWEDMDDIGVPNYEKLKSYVDSDHDEEYDDQKGNDDLKIILVQFFKECTAKNLGNFQKYYELLDDDEKKILTENIAF
>XP_006686155_Yamadazyma_tenuis
MDQVQLVLKLIEDQNSSNNNSRRVAELEFNHLVAQDPSKVCYVLIQVPMESSYPQYVRQSCLLHLRRLVPKYWSMAFESFSGTPISQDLKSVIRDNLIKLVMTSQPSKIKNSASYVIVQIAVADYPDEWPDLLNTLYEYSRDFNNQPAVEGSLKVLNDLFDDLVTEEQFWDQNVGKQLIDHITSILSTDNLSPEVKINCIDLYKNVLNYLTSGEAFVNDSRKKMVYEHLPFICELFFKLIKDSIQSSSKLLSNKSIDLVDCKFRSSMYSVLSTIFGSFNKKISIEFKRYLLLELLGDFNVLHSPYLQINNSTSDLSIIGYGDDYGKDITDTINEIASLVLLIQHSVQLNSVLATDDFSVFVTQMISVSTLQSEDSYDNDFNVYITENTGLSGSVTVRDSINEFFSELNDKDSNAIFNAILRDLMSSTNDPWELTEAKFYILESMFQNEDTELEGDIDITDFYSFTVQFLALNEANRLNSNTNSLVIARVISMLPKFFEKFEGKLSVNKVSAYRDDIANYNNNIAAFIFSLTIFISCKLSSGDTGYDFIKASTLISSTNYRDLINFETDFNHTNSTSIQQNFFCLITDLLEASEEDALPVLLEALSVGININPKTASKTDASGSSVVDLILNVSFKDPSNVQSVIESSDCLRTLFENIEMADYITCCEKSLPFLINNINQSATDSQSVEYSPKLNLSLDLLDIVIESVPPNEINEKSFPEQVFNFLYSHIRRLVILANDDQILQSGGSIINSLIQNASTSFRTYKDPDTGESGLESLLTIVSKFLSSELSDRAALNCGTIVTSLINKFQQELGDQYLSQILAATAQRLLIAKEVITVENLVMLFCNLVLVSPESMINYLGNELILKDPVTGKDTPSLSLILPIWFQSFEVTRGYEKIKQNALALGKIFSLADQRIETLVVNGDLIPYDGDKIVTRSMTKSMPDRYTQISASLKILKLLVSELEFQCQQPNAEDYLQGKYEEDAGDDDGWEDLEDIGVPNYDKLKSYIDSDDEEHEESKDDDLKNLLIQFFKECAVRNLGNFSKYYGQLDDGEKRIITENVLF
>XP_001487570_Meyerozyma_guilliermondii
MNILELVVNQTSADNTTRIQAEVNFKHAVAEDPNGALYQLVELAKNNSIPVDIRQLCLLHIRRIVPMYWSLAFDSFVGPPTDQNLKEAIRNDMLKLATTSTESKLRSGASYVISQIAATDYPDEWPQLLSTLYQQVVEGDNIAIAGSLLVLNDLFDDLITDEQFWEGNVGSQIVSHISTLLTRPDTLLDVKIASLRLYLSVITTLKSPEAFSTPQRKNGVKSLVNEAMTLFTNLLSYPVDLQSTLTSSGYLHTYLYRLTADVVSSFLRKISPQLIRDAASSLFRDLESISSTHRSMNLSNINTDINLLSLEYIRAISAVQAAVPIGDIVGESFPQVLQNLLLFGILSQQTVEDYVADFNQFVTDVTGFSLLTSTREVLNELLSELNSKDAQKAFSLLVQSMSLPAAPEFRECQLFAVESLCMNDEAVLIDNETSPVSILNSISLLVLYGDESLLESAALVTSRCFLLLPKFLEKFQEKLSVTSFASKSFLEMMKFFANCPQNLMEELPFAIVKGASLVALTFYNQLIKFDTLEPEQRLAAHEQTTLLIASLVEESEEDTLPSLLEALTVAVKLNKETALSRQIQLENGSVTVLDLLFKISFKDPGNIQLAVDSSDCLETLLADVDLNSFLECCQKSIPFILQFLRNSIAQGGEYSPQLDLALELLSVIIKEAPTESSGGFPAEVFEYIFSDLYDLLLLSVDNQIMQSGGQVLDSLLQRASESFLQYQKPTGESGMDLLMAIVAKFLSPQLSDSAAMNCGTIVLSLIQKFQAYLGNDFLSQILDAVTRRLLVAREVVTIEGLIQVFCHLVLSSPSEMVDYMYNRIKIPEAGLKERNGLELVMPMWFLSFEITRGYEKIKQNALALGKIFMLGDLRIENLIVDGDIIPYEGDIIRTRSVTKANPDRYTQISASLKILKLLAGELSFQNQQPNANGYLPDNQDDDDEDGDDWEDMGDLGVPNYAKLKSYVDSDDEDSDHEGQNGDDSLREMLIYFFRECTTKNLGHFEKYYDQLDEDEKKIITENLVF
>XP_018711687_Metschnikowia_bicuspidata
MNKEENLIELVISQNSADNNLRVHAELEFNRTAGENPTRTVYELIRACAHDSSHPIDVKQSCLLHLKRLVPKFWSAGFQLFIGPPIEQETKAFIRESLLLLATSSTSSKIRSGSSYVIVQIAAVDFPDEWPDLLEKIYTRATENQSVVSVVGSLSVLNDLFDDLISESQFWEGGVGNKLISFVGYLLQQPGMSPEIKISALRLHLTVLDTLLSPEAHELEERKRSVASHVKFLSEVLLSLVKDLINLSSSSISVELVQLSLRSYLYQVFTKILNSFRKQFLSCEISDLIHVLNEDISLGSKVTLDSAQFEKFTVALSMCAQYPKVTMHDYTEDFNLFVTSETGLSSQTTIRDSIKELLSELNERDAVAIFQLTKLYLSQGLESWIELEAMLFLSEGLFLDQDSITSDNGVSLTPYLESLYSLILSSNSIEIPPLLMARVILLVPRVFGNFSKHNSADSLCASWLEKIFDICTKGLVKKGDELILASALISVTLWKSLDNFDLKKMGLKLQSSIMETCYLLLDDSDEDTLPIILEAISAAISIDNVTIFKCEIEENLSVVDLFLRVSFKDPANIQVTIDSSECLQVLLSNIGLETFLGVCQKLVPFLVEVIRTTLSQNCVQYTPQLDLALELLGYVIEASPCPKLPKDIFHYIFPVLRDLILKASDDQILQSAGELFNKLMQNNESLFIKYSDPDTGQSGLDILLHIASKFLSLNLSDQAAMNCGLIVITIFERFQTCLNSDFFFQLLEATVRRVAIAKEVLTVENLILVFCNLALNTATHLMIDALISMQISDSSGNLQDGLRTVLPIWFESFEVTRGVEKIQKNILALGRIFSLGDPRVESIKVNGDLIPYDGDLIITRSMAKSMPQKFTRISASQKILKLLVSELRFQSLQPDSDDYVLHNSDDGDDEDGWEDMDGMGIPNYDKLKSYVDSDEEEHDQMSDKGIKDTLVQFFKECITKNVANFQFYYEMLDDDEKAAISENVIFA
>XP_002619950_Clavispora_lusitaniae
MADPSVVLRLVVDQNSPDNNLRKSSELEFNHLAAQNPSQLAFHLIQSALAENLSVDVRQSCLLHLKRLVPKFWSIGFESFIGPAIDQELKRVIRQNLVQLVTSTTISKIRSGAAYVIVQIAASDYPDEWPDLLGQLYSHTTDLSNEPAVVGGLAVLTDLFDDLITEDQFWGGGVGAQLISNVTHVLGQDALSPDIKTSALKLYLTVFNTLSSAEAMEVKERRSSVTQHIVQFSELTLTLLQKSMTASTSTEAVALNELHYRAYLYKVLSRVLSSFSKLVSENAKVAFIQTLCHDLVFGSRAFRAASSSSDVFIKIPDDLSDPQKCVTNYLANLLQCLSLLQHRIPLSQTLSKEEFTQFLSCLVECATLSEDMVDDFTADANAFVTEITGLSAQASVRDSISEFLMDVNDQDATQLFHVINERWINVELPWALKEAHLFLTEALLSNEDAENLGTNLPLSKYLESLNALVSVEQGPSNHPLLISRVFLVLPKFFEKFSNKLSVNTFGAIEFKNTFAYAAHPQNFDSFDLIQASALVSATFWKNLPGLKLPDLGTDLQANIFEVAYAMFSDSEEDTLPVLLEAISVAIDIDHHWAFKAVVAQQFSVIDLIFQISFKDPANVQLTIDSTECIEVLLANVSNEEYIQVCQKSIPFILDIINNSLSQQSVEYSPQLYLALEILGYIVGASPGEDSRDNFPSEVFTFIFPVLKNLILRTNDDQILQNSGEVFNNLLKRASKLFVEYVDEETKQSGMELLLEVANKFLSPELSDSAAMSCGLIVISLFENFQEYLDNNFYFQLLQATVRRLVIAKEVVTIENLIMVFCKLVLNYSPEHLINALVEVREGDKNGLQLVLPIWFSSFEVTRGFEKIKQNILALGRIFSFNDDRVKSIIVDGDLIPYEGDMIITRSMSKKMPERYTQIPAPLKILKLLAGELEFQCQQPDANDYLPERVEDEENDGDWEDLDDIGVPNYEKLKSYIDSDEEEEDNADSGIKEILVQFFKECTSKDLGGFQQYYEAMSDDEKKVITENLVF
>XP_025339700_Candida_haemuloni
MSSNAVLELVSDQNSPENNRRTAAELQFNKLAAENPTQVAFELIQGACGENQRIDIRQACLLHLKRLVPKFWSLGFQSFVGPPIDQELKTNIRSSLIHLVSSESNSKIRSGAAYVIVQIAAADYPDEWPDLLVRLYDLARDLNNHVAVVGSLSVLTDLFDDLITEEQFWEGGVGAQLLSYITNLLSQESLPATIKTSALKLYLTVYNTLSSAEAVESPERKAAVTDHIAQMFMILGQLLQQSNAATANSVDLSEIYLRTNLYKVIAHILSTYRKRIGKDLVKDVLSLILQDLTYSSNAFKVFAVDGEDGPVTGKSDDLDDPARVLTNNIAELLSTLSLIQDSIPLISNYPAEVFDELTRNIVQCSVLPLDVAEDYMADFNQYVTEITGLSGITTARDAVRDYIMDLGDKDASHLFEVIKNEAVNSSLEWRVHEAYLLIAESLFSNEQADSLGADLPLSQYVSTIDGLINTNAHPLVLSRIFILLPKFIEKFSSKLSVNDFGSVQFKKTYAFASSSNDDSFKIVQASTLVAATFWKQVPGLDLTIMGLDSQRQIVEVSYGLLEDSEEDTPPVIMEALAVAIDVDQRNAFNLMIDGDHSVIDIIIKSAFKDPANIQLSIDSAECLETLLNSVSMQEYLQVCDRSLPFVIKIVAEAASSKSVEYSPQLNLALDLLGNILSAAPSEPDAQTNSFPKEVFDFAFPVLRQLILRASDDQILQSGAEVFNSLLQKAPNYFVEYSDPSTNESGMNIIVAVAGKFLSPELSDSAAMNCGLIVASLFENFQSYLDNDFFYQLLSATVRRLVIAKAVVTIENLIMVFCKLVLNASPENLINALTAVEVVMPDSQQQRNGLEAVLPIWFNAFEVTRGYQKIQQNVLALGKLYSINDSRVSSMIVDGDIIPYEGDIIITRSKAKSMPQKFTQISAPVKILKLLANELGFQCQQPNADDYNLDKQDEDEEEGDGGDWEDLDDIGVPTYEKLKSYVDSDSEEDGDAAPVGDQTVKDMLLQFFKECVSKNLGNFQQYYEALDDDEKKILTENIVF
>XP_024714170_Candida_pseudohaemulonis
MSSNAILALVSDQNSPDNNRRTAAELQFNKLVNESANQVAFELIQGACSGSDRIDIRQACLLHLKRLVPKYWSMGFSLFVGPPIDQKLKEDIRGSLIHLVSSDTSSKIRSGAAYVIVQIAAADYPDEWPDLFVRLYDLARDLTNHTAVIGSLSVLTDLFDDLITEEQFWEGGVGAQLLSYITNLLSQESLPASIKTSALKLYLTVYNTLLSAEAVESPERKSAVTEHIAQMFVLTGQLLQQLNAATANSVDLAEIYLRTHIYKVIANILSTYRKRVSKDVVRDVLRLLLQDLTFSSNAYKVFGVDGENAPFVKSEDLDDPVRALTNNIAELLPTLALIQEFIPLTLNFPVEVFEELTRSIVQCSVLLEENAEEYLADFNLYVTEITGLLGATTVRDAVRDYVMDLGDNDASQLFNFIKAQAVDLSLDWRAREAYLLIAESCFLNEQADSIGADLPLSQYLSSINALVDPKAHPLLLSRIFILLPKFIEKFADKLSVNDFGAAQFKNTYAFAASLTDDDFKIVQASTLVAATFWKQVPDFDLSLMGPELQKQIVQLAYGLLDDSEEDTPPVIMEAISVAIDVDQRNAFNLKISDSHSIIDIIIQAAFKDPANIQLTIDSAECLETLLKSVTMTEYLQVCDRLLPFVIRIIDEAASSEAVEYSPTLNLALELLGNILLAAPSQTEQANTFPKEVFDFAFPVLRKLILRASDDQILQSAAEVFNNLLQKAPTYFVEYNDTTTNESGMNILVAVAGKFLSPELSDSAAMNCGLIVASLFENFQSYLDNDFFYQLLGATVRRLVIAKAVVTIENLIMVFCKLVLNASPENLINALTAVEVVMPETQQQRSGLEAVLPIWFSAFEVTRGYEKIQQNVLALGKLYSINDSRVSSMIVDGDIIPYEGDLIITRSKAKTMPQKYTQIPAPVKILKLLANELGFQCQQPNADDYNLDKQEDEGDEGDAGDWEDLDDIGVPTYDKLKSYVDSDNEEEDDAAPVGDQTVKEMLLQFFKECVSKNLGNFQQYYEALDDDEKKILTENIVF
>XP_025334894_Candida_duobushaemulonis
MSSNAILALVSDQNSPDNNRRTAAELQFNKLVNESANQVAFELIQGACSGSDRIDIRQACLLHLKRLVPKYWSMGFSSFVGPPIDQKLKEDIRGSLIRLVSSDTSSKIRSGAAYVIVQIAAADYPDEWPDLFVRLYDLARDLTNHTAVIGSLSVLTDLFDDLITEEQFWEGGVGAQLLSYITNLLSQESLPASIKTSALKLYLTVYNTLSSAEAVESPERKSAVTEHIAQMFVLTGQLLQQSNAATANSVDLAEIYLRTHIYKVIANILSTYRKRVSKDVVRDVLRLLLQDLTFSSNAYKVFGVDGENAPFVKSEDLDDPARALTNNIAELLPTLALIQEFIPLTSNFPVEVFEELTRSIVQCSVLSEENAEEYLADFNLYVTEITGLLGAITVRDAVRDYVMDLGDNDASQLFNFIKAQAVDSSLDWKAREAYLLIAESCFSNEQADSIGADLPLSQYLSSINASIDSKAHPLLLSRIFILLPKFIEKFADKLSVNDFGAAQFKNTYAFAASLTDDDYKIVQASTLVAATFWKQVPDFDLSLMGPESQRQIVQLAYGLLEDSEEDTPPVIMEAISVAIDVDQRNAFNLKISDSHSIIDIIIQAAFKDPANIQLTIDSAECLETLLKSVTMTEYLQVCDRSLPFVIRIIDEAASSEAVEYSPTLNLALELLGNILSAAPSQTEQANTFPKEVFDFAFPVLRKLILRASDDQILQSAAEVFNNLLQKAPTYFVEYNDTTTNESGMNILVAVAGKFLSPELSDSAAMNCGLIVASLFENFQSYLDNDFFYQRLVIAKAVVTIENLIMVFCKLVLNASPENLINALTAVEVVMPETQQQRSGLEAVLPIWFSAFEVTRGYEKIQQNVLALGKLYSINDTRVSSMIVDGDIIPYEGDLIITRSRAKTMPQKYTQIPAPVKILKLLANELGFQCQQPNAEDYNLDKQEDEGDEGDAGDWEDLDDIGVPTYDKLKSYVDSDNEEEDDAAPVGDQTVKEMLLQFFKECVSKNLGNFQQYYEALDDDEKKILTENIVF
>XP_028893232_Candida_auris
MSSHAILALVADQNSPDNNRRLAAELQFNKLAAEDPSQVAFELIQGACSADGKIDIRQACLLHLKRLVPKFWSMGFESFVGPPIDQKLKQDIRSSLLKLVSTDPNSKVRSGSAYVIVQIAAADYPDEWPDLLVQLYDLARDLNNHTAVVGSLSVLTDLFDDLISEEQFWEGGVGSQLLSYITNLLGQDALPADIKTSALQLYLTVYNTLSSAEAVEVPERKAAVVDHIVKMFMLVGQLLEKSCNATATSLNLSEIYFRMKLYRVIANILSTYRKRVGKDLVSKVCTIMLQDLTYSSNAYKLVALDGNTQSIVAGTHNELDEPARVITNHLAELLSTLSLIQDSLPLVKNYPLEVFEELTRSIVQCAILPAETAEEYVSDFNAYVTEISGLSGVTTARDAVRDYVMDLGDKDAAQLFDMIKNEAMNRSLDWRLQEAYLLLAESAFSNEQAESVGADLQLSQYLASIDELVDQAHPLLVARIFILLPKFIEKFSGKLSVSDFGGVQFKNTYAFASSPSSEESFKLVKASSLVAATFWNQVPGLKLKDMGLESQGQIVQIASDLLDDSEEDTPPVIMEALSVAIDIDQRNAFTLRVNDEYSVIDIIIKAAFKDPANVQLTIDSRECLDTLLKDVSLQEFLQVCDRSLPFVIKIIQEAVSSTAVEYSPKLSLALDLLGNLLVAAPSKANDQAADSFPKDVFDFAFPVLRQLIMKASDDQILQKTKESGMHILIAVAGKFLSPELSDSAAMNCGLIVASLFENFQAFFDSDFFYQLLEATVRRLVIAKGVVTIENLVMVFCKLVLNASPENLINALTAVNVVMPDSQQQRNGLEAVLPIWFGSFEVTRGYEKIQQNILALGKLYSLNDSRLSSMIVDGDIIPYEGDMIITRSKSKTMPQKYTQIPAPVKILKLLANELGFQCQQPNAEDYQIENRGDDDDNGDDWEDLEDIGVPTYEKLKSYVDSDEEEEDGAPVGDQTVKEMLVQFFKECISKNLGNFQQYYEALDEDEKKILTENVVF
>NP_011273_Saccharomyces_cerevisiae
MDINELIIGAQSADKHTREVAETQLLQWCDSDASQVFKALANVALQHEASLESRQFALLSLRKLITMYWSPGFESYRSTSNVEIDVKDFIREVLLKLCLNDNENTKIKNGASYCIVQISAVDFPDQWPQLLTVIYDAISHQHSLNAMSLLNEIYDDVVSEEMFFEGGIGLATMEIVFKVLNTETSTLIAKIAALKLLKACLLQMSSHNEYDEASRKSFVSQCLATSLQILGQLLTLNFGNVDVISQLKFKSIIYENLVFIKNDFSRKHFSSELQKQFKIMAIQDLENVTHINANVETTESEPLLETVHDCSIYIVEFLTSVCTLQFSVEEMNKIITSLTILCQLSSETREIWTSDFNTFVSKETGLAASYNVRDQANEFFTSLPNPQLSLIFKVVSNDIEHSTCNYSTLESLLYLLQCILLNDDEITGENIDQSLQILIKTLENILVSQEIPELILARAILTIPRVLDKFIDALPDIKPLTSAFLAKSLNLALKSDKELIKSATLIAFTYYCYFAELDSVLGPEVCSETQEKVIRIINQVSSDAEEDTNGALMEVLSQVISYNPKEPHSRKEILQAEFHLVFTISSEDPANVQVVVQSQECLEKLLDNINMDNYKNYIELCLPSFINVLDSNNANNYRYSPLLSLVLEFITVFLKKKPNDGFLPDEINQYLFEPLAKVLAFSTEDETLQLATEAFSYLIFNTDTRAMEPRLMDIMKVLERLLSLEVSDSAAMNVGPLVVAIFTRFSKEIQPLIGRILEAVVVRLIKTQNISTEQNLLSVLCFLTCNDPKQTVDFLSSFQIDNTDALTLVMRKWIEAFEVIRGEKRIKENIVALSNLFFLNDKRLQKVVVNGNLIPYEGDLIITRSMAKKMPDRYVQVPLYTKIIKLFVSELSFQSKQPNPEQLITSDIKQEVVNANKDDDNDDWEDVDDVLDYDKLKEYIDDDVDEEADDDSDDITGLMDVKESVVQLLVRFFKEVASKDVSGFHCIYETLSDSERKVLSEALL
>XP_018222013_Saccharomyces_eubayanus
MDISHLITGAQSSDNHTRESAEAQLLQWCDSDASQVFTSLANVALHHQTSLQSRQFALLSLRKLITMYWSPGFESYRSTSNVDLNVKEFIREALLKLCLNANENTKIKNGASYCIVQISAVDFPDQWPQLLTVIYDAISQQYSLNAMSLLNEIYDDVVSEEMYFEGGIGLETVTIIFKVLTMETSNLVAKIAALKLFKACLSQMSSHDRHDDESRNNFIIQCLSTSLQRLGQLLTLDLVNEDVISQSKFRSIIYENLVFIKNNFSKKHFPKELQVQFKLIAVEDLKNIAFVNVNGNPTENEDFLETVQTCSVYIVEFLTTVCAIPFTIEEVKLIIQSLTTLCRVDYDTTQLWIGDFNSFVSKETGLAASYNVRDQVSEFFTSLSDPNLSLMFDIVFQDIEENITNYKSLESLLYLLQCILLNDDEITSQNITQSSQSMIENLRNELISPEIDELTLARLILIIPKVLDKFIDVLPDIKSLTSSFLKASLDLALKYSQELVKSAVLIAFTYYCYFAELNSVLGPEACTEVQEKIIQIINEISDDAEEDTNGTIMEVLNEVISCNTKESHHEEQVLQAEFHLVFTISSKDPANVQVVVQSQECLEKLLDNITMENYMSYIELCLPSFINVLEANSSNNYKYSPLLSLVLEFITVFLKKKPINGFLPNEINQHLFEPLAKVLAYSTEDETLQLSTEAFSYLILNTDTQVMESRLMDIMKVLERLLSLEVSDSAAMNVGSLVVTIFTRFSGEIQPLVERILQAVVVRLVKAQNISTQQNLFSVLCFLTCNDPKQTVDFLSSFQIDNIDALSLVMPKWMESFEIVRGERRIKENIIALIKLFFLDDARLHKLTVNGDLIPYDGDLIITRSMAKKMPDKYVQVPLYTKIIKLFVSELGFQNKQPNPEQLITTDITKDAANNDNDDHDDDDDDDWEDVDDVLDYEKLKDYIGDDVDGGEEDDSEDITGLMDVKESVMEILVGFFKEVASKDVSGFHCIYESLSDNERKALSEALL
>XP_033766143_Saccharomyces_paradoxus
MDINELIIGAQSADKRTREVAETQLLQWCDSDASQVFRALANVALQHESPLESRQFALLSLRKLITMYWSPGFESYRSTSNIEVNVKDFIREVLLKLCLNDNENTKIKSGASYCIVQISAVDFPDQWPQLLTIIYGAISHQHSLNAMSLLNEIYDDVVSEEMFFEGGIGLETVEIIFKVLVTENSTLVAKIAALKLFKACLLQMSSHDGYDEESRKIFVSQCLATSLQRLGQLLTLNFDNADVISQLKFKSIIYENLVLIKNDFSKKYFSNELQKQFKIVAIQDLKSIAHVDTNGDSIESVDVSETVHDCSIYIVEFLTSVCILPFSVEEVNIIIASLTILCQINSETRELWISDFNTFVSKETGLAASYNIRDQVYEFFTSLPNPHLSLIFKVVSNDIEHSTFNYPTLESLLYLLQCILLNDDAITGENINQSLQILIEMLENILVTQETQELTLARAILVIPRVLDKFIDVLPNIKSLTSAFLAKSLDLAVKCDKELIKSATLIAFTYYCYFAELDSVLGSEVCTEAQGKVVRIINEISSDAEEDTNGAIMEVLSQIISYNHKESHSKEEILQAEFHLVFTISSRDPANVQVVVQSQECLEKLLDDINMDNYKNYIELCLPSFINVLDANNANNYRYSPLLSLVLEFITVFLKKKPNDGFLPDEINKYLFEPLVKVLAYSTEDETLQLATEAFSYLILNTDTQAMEPRLMDIMKVLERLLSLEVSDSAAMNVGPLVVTIFTRFSKEIQPLIGRILEAVVVRLIKAQNISTQQNLLSVLCFLTCNDPKQTVDFLSSFQIDHNDALSLVMPKWIEAFEIIRGEKRIKENIVALSNLFFLDDARLHKVMVNGDLIPYEGDLIITRSMAKKMPDRYVQVPLYTKIIKLFVSELGFQSKQPNPEQLITSDMQQEAVSTNKDDQNDDWEDVDDVLDYEKLKEYIDDDVDEGEEDDSDDITGLMDVKESVVQLLIRFFKEAATKNVSGFHRIYETLSDSERKVLSEALL
>XP_003677232_Naumovozyma_castellii
MDIYQLITQAQSSDTQTREAAENQLSSSCDQNASQIFTSLMSVALDPKSPLSTRQFSLLTIRKFITMYWSPGFQSYRNTSTIQENTKEYIRNSLLQLCLDDAQDTKIKNSASYCIVQISAVDFPDQWPQLLSTIYMAIEQNHSLNALSLLNEIYDDVISEEMFFEGQIGMETLQIIFQLLTNNNANLKAKIAGTKLFNACLLQMSVVDSSSKHNRKEFVKECIFKALEVLGQLLELYPVSNDSLILNLRTKIYENVVLISNEFSRKLFTQAFKGLYKLQSFRDLEACSNQFNAFLENLSQADNDILESMNECVIHVLDFLTSISDSDFTMQEINLIVQSLTFLCCLDSDTLEQWSEDFNDFVSKETGLLASFTIRDQAAEFMSGLSNPNYSNFFNSIYAQVIYSLTGDVNDNLRESLLYLLQTLLTNEEDNDHDINIEPSVILKQFSSVFENGLQKTFLLSRIILLTPKLLEKFMDQLQDVKQLTGNYLRRTLDLALETHNEIIKSSSIIAFTYYSYFAELPSVLGPELCSIVQENTLKIISELSKEAEEDTNGLLMETLNQIISCNVHENLSPEILQTEFNLVLSISSKDPANVQVTVEAQDCLEHLLEGMNTETYLHYVDICLPSFIHTIDASAINQYRYTPVLSLILEFLTIFMKKKPVDGFLPTSISDFSFKSLCNLLSLSTEDETLQLATDAFSYMVYNTEPSAMVPKLQDIINVLDRLLSINVSDTAAMNVGTLVVTLFSKFSNEIQPLIPTILRAAVGRLIQAQNISTQQNLVSLLCFLTCSDPKQVIDLLYNFDSDHSTFTKVMNKWFESFETIRGEKKIKENIVALSKLYFTGDERLGKLIVNGDLIPYDGDLIITRSMAKKMPDKYTQIPAFTKIVKLFTTELGFQNKQPDSKILLESDIKNVDTSNNKTSEEAAGDDDEWEDVDDVLDYEKLREFVDDEDPADFGENDSDEITGLDTLKETIPELLVEFFKDVAARDLNGFHNIYNTLSENEKRILTENLV
>XP_003668900_Naumovozyma_dairenensis
MDINQLIVQAQSSDNAVRDAAESQLLQACDTNAAQIFTSLMKGACDGNTDIASRQFALLSLRKLITMYWSPGFESYRNTSTINDQTKEYIRESLLNICLDDLQDSKITKSAAYCVVQISAVDFPDQWPQLLVILYDTISQSHSLNAMSLLNEIYDDVVSEEMFFEGQIGMETLQIIFQVLSNNEGKIEAKIAATKLFNACILQMSVLDPSSSLKRKKLAEECIPKSIQVLGQLLEYYTIDTTVDSKMLTSILELRSKIYENVVLIKNELPKRLFQRNLMASFKFQTLKDLSSSCTLYETYCLNNIEVVNSDNLHDALSECSIHMLDFLTATCSLKFDNSEVSTIVQDLTVLCCLDNDSQEELAADFNAFVSKETGLLPSYTIRDQASEFLNSLSDPNYATILQAIINTFISTMNQPSRNDRILESILYLLQSLMTNEDDVTNINPNILLEPLSSLFDYETENPFLHSRLILLIPKILEKFMDEIPNVKVVTKDFLTKSLKYSLQMNDGLNKISALIGYTYYAYFAELPSVLGRDVCTQVQENILLLITQVVHESEEDTHGLLVEVLNHVIDCNPEDIAVQGILETEFYMVLSISSKDPANIQVAIGSEECLEKLLEGVNTRTYTHYIDMCLPSFINVIKGHSVTEYKYSPLLSLILEFVTVFMKKKPTDGPLPAIIFEHIFQPLLNVLNHSTEDETLQLATDAFSYLLYNTDSTLMIPHLEEIVAVLDRLLSINVSDTAAMNVGTLIVTIFSKFSNELQSLIPTILRAAVTKLVQAKNISTQQNLISLLCFLTCTDPLQTIEFLYGLDETHSTFAAVMNKWFEAFEVIRGEKKIKENILALSKLYFTCDPRLGSLLVNGDLIPYEGDLIITRSMAKTMPDKYTQIPAYTKIIKLFVSELSFQTQQTGEPTVLNADLKGIEKEEEEVGDDDEWEDVDDVLDYDKLKEYVDDEDPAEFGEDDKDEITGLADVKETVTELLLEFFKEVTSKDTNNFHAIYNTLSDNGKKILSENLL
>XP_003959222_Kazachstania_africana
MSSDISQLISQAQSPDNSLREHAEQQLLQSCDSNASLIFQALTDVAINNSNKLAARQFALLSLRKLITFYWSPGFESYRNTSQIDLDTKSSLRNYLIQLALDDNQDSKIKSSASYCVTQISAVDFPDQWPELLSILYGCITQHYSLSAIKLLNEIYDDIVSEEMFFEGNIGLETLSIVYQLLESGDNVSIQARIALVDLLNATITQMTNVDSNLTEKRKQLLSESIPRALGLLSNILEMSHRDISTDSLTFIGKIYEILVLIKNELPKKFFSAQTRDAYKRITLNTLSLLQNKYASMTEPAETELESFSECAIHTLEFLTSLSYNTNFTEEERTIILNSLLVLCSLDPVTKETWLADFNHFVSKETGLLPSYTIRDQSFEFLTSLIDQNFQLILKSIFQYFFTLISSSSPSVDPSQLETTFYLLQSILSNDDDIENVNNEEITSVLRVLPSLLTNVHDSLMVSRIILALPKILEKFMDDLPDVKAMVQTFLVQSTELALRLSGDYIIKSSVLISFTSYCYFAELPSVLGPELCASIQKSILTLMKQVSNESEDDTNGLLTEVLNNIIECNSTNTSQEILQTEFSLLFSISSKDPSNVQIVVESQESLEKLLTNVTEKVYLEYIQIYLPPFINIIHANSTTSYRYSPLLSLVLEFITIFMKKKPSDSKILPESIIANLFQPLVDILTTSTEDETLQLTTDAFTYIIYNTDSEKVMPYLETVVNILDRLLSLDVTDTAAMNVGTLIVTIFTKFSAQISSLIPTILNAAVNRLIDCKNISTQQNLVSLLCFLFYSNTQETVDFLFNLPQQNIVRDVLIKWFESFEIIRGEKKIKENIIALGKLYCLHDEKLFSIKVNGDIIPYEGDLIITRSRAKSLPDKYTQITIFEKIIKLFIAELGFQNKQPAIENLMTNETTALGDSNENDDEWEDVDDVLDYDKLKEYVNDEDELDGEDSREYGEGDEEEITGLGDVSQTVTELIIGFFKDVTSKNVNNFQSIYDTLSENEKMILTQYLV
>XP_022464289_Kazachstania_naganishii
MNMDELIALLQSPDNSVRTQAESNLMTVSDEDASHVLQSLINVALNSAEKPLTERQFALLSMRKLITFYWSPAFESYRNTATLDLLTKQYVRDSLLQLSLNDSQDTKIKKSASYCIVQISAVDFPDEWPKLLEELYGAITNFHSLSAISLLNEIYDDVISEEMFFEGGIGLETLQIIFQLLSSDASTIEAKLAAINLFHATLLQMSTVDSHTTQEKRKEMVRNCVPICLDTLRTLLEGLADINSALPLQLKGSIYKSLEFIKNKFPTQLFPSQFVEYFKIQAVRDLVALQINQDSFADDTVVEAFNECAIHVIELISSIEITEYGTEDQHAILKALLSLSRLDANTKESWTTDFNDFVSKETGLAASFTIRDQVADYLGTPTGAQSQTMFENILQLVSDILSSNADPTTIESSLFLLQSVLAEDTDFSVSSPQTLVQLISALIGPQTINTHNDSILRSRIILTIPKILDVFMDSLPNIKQLTKDLLLKTLQDALSSTDELIFCSTLIAFTYYVYFAELPSVLGSESCRELQEAVLGIVNHVASEAEEDTNGLLIEVLNHVISCNVASTDFKLLQKELTAMLSISSKDPSNIEVSVESQECLEKLLDNINTERYNKFISICLPSFVNIIKGNQPLKYKYNPLLSLILEFVRIFMKKKPTNGMLPRNFSEGIIALLVDILERSEEDETLQLATAAFSHLLNNTDPTIVIQHLTVVIKVLKRLLSMFVSDTAAQNVGTLIVTLFNKYSKELTNLIPDILESAIYRLIDAKNVTTQENLISLICYVTCCDPLQMVNFLFKFSESERRDIPSLMFNKWFETFEIVRGERKIKDNIIALSKIFFLSDFRLTYVKVNGDLLPYEGDRIITRSMAKEMPDRYTQIDVYSKIVKVFVTELQFRNKQPDAERLITSDIKHSDELAAAEGNDDDGWEDVDDVLDYEKLKEFVDDDDDREDSVGLGNDADEITGIDAVPQSATQLLTAFFKEAMTNNVNGFQEMYNALSESERTILSQCLL
>XP_447136_Candida_glabrata
MVSPEFQLLIEQAQSPDNAVREGAETQLLNACDTNADEVFQSLIELGENNQTPLASRLFSLLSLRKFITMYWSPGFESYRGTSNVQLGTKERIRDVLLKLSLDDQQSNKVRNSSSYCVVQISAVDFPDEWPQLLSTLYNAITQNHSLNAMSLLNEIYDDVISEEMFFEGGIGYETLQIIFTLLTNAQVRLASKTSALKLFGACISQMSVLDNNSSQKRKLLVSECLGQALQTIKLLLEQCEIIQSDLTSINETLEFKDNLYDDINSIKENFPRKFFPEDVNLYVTNIAVRDLDQLAGLYQESFKDNFDEQSMSIFENCVIHLLDFLANPISPLNNELISNILTASITLCEQSALTKDSWESDFNEFASKETGLSASFTIRDEVAELVNAFEIPQLETSFELIVGYLSNNSSHLSADKIESALYLLQCLMNVEDDFSNTSLVPSLIEFIKSMLSQQNNLDQMSQIRLLLLIPKTLAKFMDILPNVKQLTAETLNEILSMATNSNSHLIIISALISFTYFASYAEILSVLGNDQTLLVQNKTLHLIQEISEESTEDTNGLLMEVLNCVIDCNDKNVANMELFKFEFKLILVISGKDPANIQVSIESQECLEKLLLNVNTNDYLSFVDICIPSFINIIKSSEVTNYSYSPLLSLVLEFITVFMKNKPQEALLPSSVSEYVFDPLVSCLLKSTEEELLQIATEAFSYMIHNSSKDVITPKLETIVNILDRLLSSNISDSAAMNVGTLILALITEYSEPMNPLLPSIISAAVRKLVVSNNITTQQNLVTLLCFLVCHDPKQTVDFLCELTIKNDKGEQVALPVIIQKWLDTFAVVRGENRIKENIVALSQLFLLGDDRVNEVKVNGEIIPYDGDLIITRSMAKSMPDRYTTVSAPEKIVKMFLGELGFQGRNKNPEELLTTDDMKGMGLKPNQQSNNDEGDDDWEDVDDVVDYEKLQEYIDDEDDLDDNSVGELETITGQQHIPQSIPELLKDFFNTAAQKNVAGFQEIYNNLSEEERKCISELIL
>XP_004180605_Tetrapisispora_blattae
MNIDIDSLIKQAQSPETSLREHAENSLLEWCEHDACSAFAALANVAANNTEILSSRQYSLLALRKLITMYWSPGFESYHLTSNLNETVKAHVRHTILQLALDKNQDSKIRKSGSYCIVQVSAVDFPDLWPELLVTLYKSILETHSLEALSILNEIYDDIISEEMFFEEGIGLETMRVIFNILDDKTAPVETKIAAAKLFYPCLMQMSVVSPTSSLKRMNLVIDSLKEIISKWEQILQFPLEDALLISPEEAILEWKFRGSIYEGLAFVHSNFSKKILPMNFLNVFRKCSLQDLTPASTLYINMISGDNIAFNALNKYIIHIFEYLSNISRANYEREELILILESIYKLCCLDNLIVETWNSNFNEFVSKEFGLMASYSLRDQISDFLISLSSNNFNIIFKEFITNLNNCLIIEDWRQLESMLYIFQSLLINDEDILNVANLNIENLLSSLAKNFHHYITNTILFSRLILLIPKILEKFMDDIENIKLITCEFLKQSLAIGLDNYNALIKSSCLLMVNSYCSFAELLTVLGDKTCQEVQQITLKIILQILDDSEDDTYGMIMEVINNLIDCNLPNDKLGEIPQQEFNLILSITSRDPSNVQMTVESQECLKKLLEGLNTFEYSHYIEMCFPSMVKVLIGSSVTQYKYSALLSLALEFITIFMKKKPNDGYLPLEICKFIFNPLKDVLLVSNEDETLQLSSDAFSYLIYNTDPIVMVESLPGILEVMDRLLSLDVTDSAAMNAGSLVVTVFTHFENEIKPYMKQILSGTTKRLIQAKNISTIQNLISVICYLICSNTEDTINLLSRLGTEGDILKLVLNKWISNFEIIRGERRIKQNILALNKLYCLNNSNIKHIMVDDELIPYDGDRIITRSMAKEMPDRYTQIPVYSKIIKLFIQELSEQMKQPEHNLKIEETVETIGDGNAAAADDDWEDVEDVLDYEKLQEYVDDEDDELHFGEDEDDILGTMDIEIDVKELLIRILKENASKNVSDFDKIYTTLSEDEKRILSECLV
>XP_003686637_Tetrapisispora_phaffii
MPDVHLLIAHAQSADNNVRENAESELLQKCDENASVVFNSLIELANNINEPLSSRQFCILSLKKLITMYWSPGFDSYRGTSNVQEETKEFLRDSLLKLCLNTEQDSKIKSSSSYCIVQISAIDFPDLWPNLLVVIYNAILKDHSIEAMSLLNEIYDDVISEEMFFEGGVGEETIKTIFAIFTSPETNIKAKVAASKLLHSTVLQMSILDNSMSFKRKDFVSQCITKLLDILLTILPHLDVNQSEDALQLKTNFYEELTTIKTEFPKKLFHNSLVTNFKAISLKDLEIIGSSYLQFIDSDASGSQLQLINEYGVHLIDFISSLSVQGFDKVDLTRIVSSLVMLCCLDNNTYESWESDFNTFISKEAGLLANYTIRDQTMQFFSDLEKPTYSIAYGIILEELNKSMENYNNWKLQESLLYTLQSIISSEEEFNSELLGYTENVLNSLGKLLMDPSSNIMVKSRCLLLCPKYLEKFMESYTAVKPMTKELLSTSLNLSLNTSSEILKSSMLIAFSYYASYADLSSVLGSADCISIQQGLLKIIKDIANDAEEDTYAICVETISNVIDNNSSGTGSDEVRDNEFNILLEISFKDPGNIQLSVESQECLEKLLDGMDISLYIYYAEKVIPLLIKIIADHASTNYDYSPLLSLTLDFLMTFMKKKPVDSTLPVEISKLVFNPVCEVLLSSNEEETIQLATEAFSFLVFNSDVSLMQTVLENIVNVLSKLLSLNISDTAAMNVGTLIITIFSKFSQQIQELLPAILQATTQKFVNAKNIITSQNLLMVFCFLICSDPQQTVDFLYNLSLEDQQEENTLTLVLKKWLELFDIIRGEKRIKENIIALSKIYLLLDKRIELVIVNGDIIPYSGDKIITRSMAKSIPDQFTQMPIYEKIVKLFLGELASQSKNISDANLHSIDIQKLARAEENQVEQKLDSSEDDDWEDVEDVLDYEKLQEYVDDDDDELANYTSDEDNDTPTGQIIGDINQSVSELIINFFKEVTSKNINSFQDIYSSLSEDEKKLLANALV
>XP_001642745_Vanderwaltozyma_polyspora
MQDIHQLINLAQSPDNSVREKAESELLAACDEDACIVFHSMIQVGSNGFEELSSRLFALLTLRKLITMYWSPGFESYRLNSTLNEEIKNNFRDSLLKICLDDSQDTKIKNASAYCVVQISAVDFPDQWPTLLNEVYGAIMERHSLSAISLLNEIYDDVMSEEMFFEEGIGSETIRIIFSVLTDNNTGIAAKIASSKLFHSCLLQMSVLDPQSVHKRKQLVTECISQILTIWSGLLQKQNVTEMSSEFELRSKIYEDLAMIKSEFPRKLFSKENIEIFRRLVINDLNIAAKCYNNVLSSENSDTEMIHINEFVIHIIEFLTAISDFKFSPEDIGTISKSFVTLSCIDRNTEESWTADFNSFISKETGLFASFTIRDQIADFISNVNEGVYSGFYSLILNEFNEIINSNSDWRTQESVLYLLQCIATSETEINESLQCNTQILVTAIGNIISNPPTQSFVLMRSILTIPKLLEKFMETLPDVKEYTKQLLSISLDIALSSSDELVQSSGLIAFTYYTSFAELNSVLGDVACRVEQEKVLKLIQNLSNDSEEDTNGVLVEVLNNVIDCNSPQHLDETILEVEFDFLLTISVKDPSNIQLIVEAQECLEKLIESMDINLYNKYAHKLLPFLINVINECNQTGYSYSPLLSLALEFINILMRNRPDDISLPTYICEQLFSPLRHILMVSQEDETLQLATEAFSFLLFNSQTDVIFPYLEEIINVLSRLLSMDISDTAAMNVGSLVVTIFTKFSEQVQELIPGILRATTDKFINAKNISTSQNLVSVFCLLVCTDPARTIDFLYNLEIGTPPQSSLPLVLTKWLESFEIIRGEKKIKENILALSKIYFLKDSRVSSIEVNGDIIPYTGDLIITRSMAKSMPDKYTRVSVYQKIVKLFVAELGFQTKEQDPSDLVDSKLKQELGIPQQMGAAHGDDDDDDWEDVDDVLDYEKLQEYIDDDDEEEYVGGPESQEITGIEEVTQTTKELLIEFFKEAASKDINSFQEIYNT
>XP_003681427_Torulaspora_delbrueckii
MEPDLLFDSQQLIKEAQSADDVVRRSAEAQLLELSDRDASLVFLSFMKVASDSQELLSSRQFALVSLRKLITMYWSPGFESYRSCSNLKEEAKETVRDYLLKLCLNDQEISKVISAAAYCVVQISAVDFPDQWPKLLTVLYDGILNKHSLSAMSLLTEIYDDVMSEEMFFEEGIGLETIRIVFQIVRDPNTNLEAKLAGFNLFHACLQQILTVDLNSAPKRKEMTVECAKEALTVWGEHLQSHSITEHSLQLQIKGRIYEDLSLMKNELSKKLIPDALYVPFKELVLIDLETAGKVYLSISQGFVEGYRLDDLNECAIHIIEFLTATCHFTMDSAEVERIITALGELCCLDNDTVTLWLEDFNSYISMESGLTASYSVRDQASELLTSMDGRNYSLVCQHILYKVSHLNEWKQEWKFQESFLFLVQAAALNESLPSGNFINEIREVLSFLGSMLCSEDVVSFVSSRIILLLPKILEKYMDLLDDVRILTSHLLTKSAELALATNDDIIKASVLIAFTYCSNFAELSSVLGQEVCEITQKRVLGLIARISEDAEDDTDGVLMEVLNNVIDCNTPGVPNNEIVQTEFSLVLKISAKDPANIQIVVESQECLEKLLENLDIDHYKNYVETWLPSFMKSIEGSAQTKYAYSPLLSLVLQFLTTFLKKPTDYQLPTVMCNLTFEPLRQILLNSEDDETIQLATEAFSYFLYNTDPTVVAPHLEAIVAILDRLLSFDVSDAAAMYVGSLIVTVFTRFSTEIENMMPIILRAAANRLIQAKHLSTSQNLLSVFCFLTSVDPRQTVDFLFGLHLDNTEHNALYSIVSIWLESFESIRGERRTKENVIALIKLYLLHDKRLMEMQVNDEIIPYEGEQIITRSMAKKMPDRYSQVSVYTKIIKLFVAELNFQDKQPDPERFITSDMAKEGNNGNSDNDTDSDGEWEDVEDVLNYEKLQEYVDESDQDGEGSDSDDFFASAIDEYSNASVRDILVSFFKEVAANNTGGFRDIYNSLTEVEKKILSENLV
>XP_037146339_Zygotorulaspora_mrakii
MPADIRKLIEDAQSSIDSVRKTAETNLLKWCDEDATQVFISLVHVALGDNSIISFRQFALVALRKLITMFWSPGFESYRGAVPINQDAKTFVRDSLLHLSLQDASLSKLRNAASYCVVQICAVDFPDEWPNILQVIYEAILSNCSLPAMSLLNEIYDDVVSEEMFFEDNIGPGTIDIIFRILKDPKSNCETILVALNLFHACLLELLTVSSSSSSKRKHIVMNSINEVFKIWGRFLQLNANIENLDYMKIRSKIYEDLALLKNEFPTKLFPKDNYLPFKDLVLHDLEDCAKVYLSIANRTDESAQLETVNEFAVRALEFLTSICDFTFEANEMSRIIVVLESLCCYSDETMENWSDDFNSFVSAEAGLTASFTTRDQAAEFLTALNDASFLMAFKCILKELSTISENDNSWKSQESILYLLQSIISNETQPSDDLGNIVLNVPLFLSSLLDWREANEFVQSRTMNLIPKFLEKFMDVFKNVKVLTADFFMKSLDLSLSSTSEIMKSSLLVGFTYYAYFADLPSVLGSEVCQEMQIKMLKLIYQVSQGAEDDTDGLLMEILSLLIDCNINGSHDNEILQSEFHLVLTISAKEPSNIQVVVESQTCLRKLLRLDGEAYAAYAERCLPSFLKVIEANKQTGYNYTPLLSLTLQLLDVFMSKKPTDSTISSSVLSYVFEPLKDVLLSSNDDDILQITTSSFNHLLYNSSSSEICPHLEETILVLDRLLSFDVSDTAAQNSGTLIVTILARFPAEIQSMFPVIINAVTEKLLKVKSIITSQNLVSVFCYLTCVDAYQTVDFLAGIQVENGNTTALALIISKWLEIFEEIRNETKVKENVFALSKLFLLADPRLAALKVNGNIIPYQGDQIITRSRAKEMPDRYTQVPFYTKIVMLFLTELDAQGRQQSEELFSNIPSRNDDAAEGGVDEDWEDVEDVLEYEKLQEYVQDSDEENGYDGYEDDDAYKEISQIYNLTQSTEELLVEFFREVTSKNINDFQSIYNSLSEEEKKVLSDNLV
>XP_002499339_Zygosaccharomyces_rouxii
MFDAPSLILEAQSPLDNVRKSSEERLLQMCDEDSSQVFVQFVQVAADTQQELPSRQFALLTLRKLVTMYWTPGFESFRGTSTVKLEARGMIRDVLLQLCLDEHQPSKIRNGASYAVVQISAVDFPDQWPELLNIVYNAIMKSHSLAAMKLLNEIYDDVISEEMFFEEGIGFETLKIVFHVMNSYDANWEAKVAALNLLHCCILQMSTVNGSSTTKRKELTVEACKEILQMWVNFLTTQNKTISETLQLMAGAKIYQGLTLLKNEFSKKIVAPDMYHQFRTIVMRDLENASQIYMQMVENSSQDQLDAINEYAVNILEFLSSLCDVRFTEEELQTVLRCLSRLCCLNQDTVDSWQTDFNSFVSKETGLVASFTIRDQAAELLSSFDSQDYATVLVLLVHEISQISDFSDGWIFNESLLYLLQSLLLNEANSLEFMDAVTRIFTKLQSILEKSLSCVFVNCRIILLIPKLLEKIMDSFPNVRDLVQNFLFLSLDFALSQDNELIKSATLISFTYYSYFAELPSVLGPDNCIQVQQKTLKLIAQLYPEAEDDTDGVLMEVLDNVIDCNSENVDDTSSIIQTEFHLVFTISSKDPSNIQTTIELQECLGKLLKNVDVKTFITFWEICFPPMVNVMIGSAHSSFEYSPLLSLTLQVLGVLMKRKPLDPTLSITICNDVFEPLQNILNQSKDEEILQYATEALGYLIYNTEAEVILPHLKSIVNILDALLSPGVPDQAATHVGSLTVTIFSKFSNEIQNLIPMILQAAAARLGQATNITTTQNLLSVFCFVTSADAQQTVDFLFNTTISNQNGLNLVMSKWLESFDVVRGEKRTKENIITLSKLFFLNDQRLNSMQVNGDLIPYESDIIITRSMAKEMPDRYTQVSVYHKIIKLFTSELEFQGKHQDPQLLMAGTYGIETNTEENQDDDDNDDWEDVEGPLEYERLQHYVEEDETDDRGEELDEQCLADNLDSRSVHQLLVDFFKEVAAKNISGFQSIYEQLSDNEKQILSENLL
>XP_003645125_Eremothecium_cymbalariae
MKDTTSRWLTTKMDLSELILHAQSPVKDQRESAETALLSLCSSDPGSVFVSLINIASDPSAEVASKQFCLVSIRKLITMYWNAGFESYCGPPGVNEGAKEVVRENLLKLVLGDSQNSKIVSASSYCIVQIAAVDFPDEWPSLLDTVYDAITYDYSANALSLLHEIFDDVVSEEMFFQGGIGWKTVQIVFSLLSNTSSSFGIKDAAMKLYHSCLLQLLSPHALESDENRSQIAQHVNETLHIFLQLLGNHNLADPSNELLDLKAHTYENLTLLKTQFPKKLFPDDLKGSFKTVALKDLDTLGKYYSQILASVDEALLQSVDESAINIIGFLSSLHECELEGPEVNNLLESLVQLCSLPMHQADDLTNDLNSFVSKETGVSGVYTIRDEVFQFLSDMIGTNYRNIFQTLLEQAGSVMHLDWEKQESMLYLLQSCQGNTEEFEVNSQGLVELLLRLQNILESQNIHCLVWSRLSITIAKILEKFVCKLENIKLIVKEFIFKTLTIASSSPNSTMKAGSLISYKCYSSFVALGSVLGVEDCEKLERQVLDIINDIYAEVDDDTPGFLLEVLSGVIASNPESTNKSLKASELEFVLKLSTSDPYSVQVVVEAQDCLSSLLQKVRSDDYIYYAELCIPSFVSVLRADGTHGFAYTPLVSLSLELLTVFLKKNPSDGFLPQSVVEYVFEPLTSLIMSSEDDELLQLSTEAFAFLLANSKKDDISSHLQTAIMILERLLASDTSYSASSKVGSLLLSVLTKFADQIQDIMPKLLEAAARRLVQVNNIHTVENLILVFCHLTSVDVKQTVDFLSSLILDSDGHSALQLIIPKWLDSFEIIRGEKKIKENIVALSKLFFLNDSRVANILVNGDLIPYDGDLIITRSMAKSLPDKYTRISAYEKIIKLMVTELMFQYNQPDPDKYMSSQSEKLTKTNQDNKSNSGNADHDDDWEDIDDVLEYEKLQEYIEGSDIDDDDDDLLIMNNIQETTSELLSQFFKEAVIKDISGFKDIYTRLNEQEKRCLSIYIV
>NP_985816_Eremothecium_gossypii
MKPAALSIKARYWKQSEKMDLRQLVLAAQSAGKIERESAEQSLLEACRADPAAVCVGLVKMATQENTELASRQFCLYTLRKLITMYWNAGFESYCGPPGVREDAKETVRDALLRMAVSRTQDSKIISASAYCVVQIAAVDFPDEWPGLLKSVYESITGERSLAALGLLHEIFDDVVSEEMFFQGGVGWQTIRIIFELLGDDGPVALKDAAMKLYHSCLLQLAAPQALEEADTRAAVGAHVHEALELFAQLLEHCRSLEPHADLLQFQAHTYENLVLIKTQLPKRFFPGALREALLDAVLRDLVLLGAYYEQHLAEGDEELLKAVAESAIHMVIFLSSVHECKLNTERMCMLLGSLARLSCLSAIQTEAWDVDYNSFISKETGLTSSYTPRDEIFQYLSDLGGHNYREFLRVLFEQLLQVESMAWRSQESLLFLLQSCQLNSEGPQFDEQTVAGLLEKSQRLLRSGDVHPLVRCRVAMTVPRLLEKYMDSLPNVKDLVREFVFLTFNTTVTSENQLLSASALIAFTYYSSFVDFGSVLGVQTAEELEKLVLSTIKNILDGIDEDTPGFLLEVLSGVTGCNKESRNRELKLSELQLVLNVATADPSNIQVVVEAQECLKNLLQYDPENYLQYAELCIPSFLEVLRADSSHGYAYTPLVSLSLELLVVFMRKKPVDSALPRSMVDYIFDPLSSMLLNAEDDELLQLSTEAFTALLASSLTDDLLGRIPVIITILEKLLSARTSHSAAINAGTLLIAVLTKFANQIQDIMPKILEAAAKRLVQIKNLHTAENLLFVFCYLTSIDARQTVDFLSSTIIDEGGRTALQAIVPRWLEAFEVLRGEHKIKENILSLSKLFFLEDPRIAGITVNGDLIPHDGDIIITRSMAKKMPDKYTQISAAEKIVKLFVAELAFQQNQPDPGRYPKDGSGPADPHDSEGDSADEDWEDVDDILDYEKLQEYADDSDIDDTGDSLLFTSNIEEDVTTLLTQFFKEAVARNASGFQEIYSRLTEQEKKSLSACMV
>XP_451034_Kluyveromyces_lactis
MSIPYLLEGIQSPQKEEREDAENSLLERCATDPPDTFIELIDTATNNNASASTRQLALLCLRKFTTMYWSAGFPSFVGPPGVGEQGKDLVRRGLLSLLANEDTEKKVISTVTYCIVQICAVDFPDEWPGLLDYLNENILNYHSENAISLLTELVQDIITNEMFFDNHSGAKIVNTVLLALNDDTLRLQAKSKLLQLYHHCISQLRNVSMFVTSELMSEWLIPHLKAMNDCIDKLLESYGNNMESEVIGLKGELFMALSKLFDLNQSILGSNGDLSYRLRITLDAIKSNANSYARALTNNDELRLEIINSSCINTVQYLAYIPSDLIENPTLPDFTEDFIKLCLLPEDYFKLSDFNEFISKETGLSASYNARDEIGQYVSSCSDEIYRHITDSVLQKCLQVTSNEAQYQEACLFLFQELCSNETSMNVPRYQDFLSLAVMILDDDACPTFVKSRTILTIPKFFENNMETLPEIKQLVQQFLVKTVNCTISAEDDFLLASLVISFTYYTSFAELGSILDYQTSMILQQSLLKAIKTLYVDSEEDSLGLLLEAMHEIVKTWHFQQDLHTKQEILNLLLKLSSSEPSNVRIVFESVRSLPYLLRDINCTDYTRLCESCFPSFIEAMSTFLQSQQTYSPLVVLALEFLSVFLKNPPVGNHISDEVAEYVLNPIVQFIKQCPDENIAETALQAFVYLACNSNPKFWKDSMFDLCSLVFDPERSLYKTIDVAPIMLLSLRVTQPHENRFIGQIMEYTISKLVDPNKLHPVDSFIIISCEVILKDIQSFLAYIFSIPISAEESIPNKLIRELFDCFEENRSKNMLKEVALSLSELFFSNDQRLTRSSYHDESDGVVRPFKEYIVKMFADELTRQTDIEEEEEEEEEEENDITPKDYEEDYVSQLNDDVVLLTGRVIDMELKEILVQFFKSTQQSNDNSLGRVLKNLDEQERLKILSALFE
>XP_022675829_Kluyveromyces_marxianus
MSLSYLLEGIQSPNREERENAESSLLEHCANNPPQTFIELIDIASEKHNAVNIRQLSLLCLRKLITMHWSAGFPSFIGPPGVGEEGKDIIRSSLLNLLANANNETKITSTVTYCIVQICAVDFPDEWPGLLDYLNDIILNQHSENAIVLLTELVEDVITNEMFFDNAVGRKILDTVLLSLKDQNMQAQTKSKILKLYQFCLSQLDNISIFLSPEQINEWLQQHLQEVNKCISNLLLQYESNDSLEAIELQGELFNTLNKMFGVNQKVLGSKGDFSFGLRMVLAAIECNSDYFVKALTQPNEARIDILNTNCVYAIQYLASIPEELFTAINYRGLTESLIKLCLLSEDHFEICDFNDYVASETGLTSAYTARNEIGQFVSTCDELTFSAISKFALERCLQWTSNDARIQESSLYLFQELCSNEISMNISRYQDFLSLAVMIMDDSSCPTLVKSRAILATPRFIENNTDNIPAVKEVVQQLLIKTVNCTSSSDDDILLSSFVICFTYYSSFAELQTVLDKQTSLILQDSLLIAIESLYQSCEEDSLGLLLEAMHDIVKCWNMYQTLETRERILNLLLRISSSEPSNVRIVLEAVRSIPHLLKDLKSADYTRLCQNCFPSFVDTLSTFLQSHQTYSPMVTLTLEFLSAFVRNPPVERAIPDVVVNYVLAPLVQFIKQCPDENIIETALHALALLACNSDERYWKDSINEICSLAFNNERSLYRIIDVTPIMLLSIRIDKSQQNKFIKPIMEQTIEKLSDHNKVHPVDSFVIILCEILCIDLRGSLDFLFSPEVNMHESIGQYCIFELLKSFEETRSKNMLKELSITLSMIYFENDQRVIELSFQDDSNEERKSFKSYLLKMFSDELIIQLQLEESQEEEEDADEDYEDDYMAQENDDLVLLTGRDMSMTLIDVLTAFFKKLHETNDECLKSMLNSLTKEEVSYISKVLS
>XP_022629203_Lachancea_lanzarotensis
MASIDPRELEAAIAGGQSPDYAVRERSEQFILQRVHDNPGRGCTLLTEIAMQDEMAIENRLYSLLTLRKLITMYWSAGFESYCGPPGVGENNKPFIRDALLKLGLDDAQNTRLVASSCYCIVQIAAVDFPDAWPELLSTIFDAIVNRQSLSALRLLNEIFDDIVSEEMFFEGGVGWQTIQLVTEMLRSPAFSAPAKIAAGKLYSVCLDQLQLPTATSTKELKDAVNNHLRETLEMLIEGIRSYTDFGTSDLDVLKLLRVKIQCVNKIATSFSKRIVSSSMNDDIKFLLIEKLAAISHIRRTLNFTHESDEFSAVDELGCELLQGLGSIRNLVLDDDQLQNVVKSLVFCSALIDEDIEKWEADFNNFVTVEEGLSNVYRMRNASEEFLQDASPQVCELIMNTLLLKFPSFIARDWKLGEAILVLFKWLCDNVEFSTIAKAPQFSELITYFIDSLAQPDGKHALLLARIIIVVPKILRRTTSELLSWESTVKSFLQSSIALAFRSNDELVKVAFLIGFYEYAHFSNLDAILGDFCFQLRESACHIIEQISADSEEDTTSVLLQALTAVASLKVQDNKNNPFYHNALRLLLQISAKNPSNVEVVLEAQDCLSGIIKRVTTSTYIAYAETCMPLIVKALNQLMEDKSGYSPNACLSLELLKVFMKRKPSDGLIPVAIGEFVLNPLNEILVSSTDDAITQLSSDCLVFLVHNTSSKDLEPQLPLIVSTLEKLLSDETTDSGAMNVGPLVLVTIKKFSEQLHELFPVIMEAATRKFVAAENISTSENLLSLFCYLTAKNPQDVINFLSSFSVGEKGEDALTVVLPKWLDAFEVVRGNKRIIENIRALCTLFFQQDGRVSGVQVRGEPIPFESDLIVTRSMAKNMPRQFQMISFNEKVTSLFVCELEFQSKQNDVSKYVPFDVEKYDDDDEEDDWEDVDSVLEFERLQGHLDDDSGEESEGSNFDDESASNSEDEFSGLEQGGNQEKCSSARDLLITFFRDAASRNINNFRVIYESLSDHEKKVLSENLI
>XP_002555074_Lachancea_thermotolerans
MICNSERTLAKMKEKLKEAIVGAQSTNGQVRENSENALWSLCSENPSATCTSLMQLACGIENAVEDRIFSLLSLRKLITMYWSAGFESYRGPPGIGDEGKRMIRESLLNLGLDDSQDTRLKNCSSYCIVQIAAVDFPDEWPTLVDSIFDAILQRQSLSALYVLNEIFDDVVSEEMFFHRGIGWQTIQLIFRILSNSDSSTQAKTASAKLYQACLLQLQSPMATSTQDYKYALSNHIQESVLLLIKVLKEHHIAKGINTSALNLQQVLLSCLNTIKTGFSKKLFTIESAQELIEFLFENFRKIAELCIDVTIDPDMKLAANEVGIQMVSLFATLMDTLTENQNWNFIVESFVIAGMISDEDAECWDNDFNVFASKETGLSTSFTVRDECEQFMQGLSGFAYNSVFNALTSALIYNESPNWKVQESILFFIQALCGNEDDEVSFNFEKTQSLLNTLRQILELEDSHILVKTRSLIALPKVIERFMETLESVKALVKDSLFHSFSLARQTPSYTVKIGCLISFTYYASFAELDSVLGPGFYGEAQRSVSAIIQELLEEAEEDTPSILLEALAPTLSSNHKTTETISFYQLALQLILKISSKHPSNIQVGLEAQDCLSNLLKSTSTEEYVTYSKTCIPLFANVLNGMIENKFAYAPIVCLSLEMLTVFIKRKPRDGCLPSDITSYVFNPLSDILINSSDDEIMQLTSDALVYLISNSEPHQLFPHLNVVLCDLEKLLSAETSDSGAIHVGNLVVVVLEKFSKQLQEIYPRILEAATKKFLGAHNVFTTENLANVFCYLVSLNPAEVINFLSSFSIDQQEQSVLCPVLSKWLESFEVLRGEKRIKENIMALSKLFFQADSRIDKIYVNGDPIPYSGDMIITRSMAKSMPEKYTRITAYQKIVKLFVAELDFQTSQTDLEKYIPMSAKKTECSTIANAEAGQEESDWEDVDDVLEYEQLQHFVDQDTFSSDRDEEDVIPGIKNVQQSTRELLISFFKEAASQNINDFKTIYDNLSENEKRILSENLV
>XP_020053432_Aspergillus_aculeatus
MEQELLSLLADTQSSVADTRKAAELQLLRLYSNETFPLALAAIASHDSVPTNLRQSALSVLRTFIAAAWSPVLDEFKGQVLVSDDNKVQIRRALLELATVKETPERKVKSSASFAVSKIASADFPEQWPELLPTLLQIINDTNSTAGALHGALKVLLDLVDTGFSEEQFFNVARDLVTSLFNVATNESRKPILRALAVAVFRACFDTLEMVLEQHKTAVKQFMDEVLNGWSPFFIATLKAPLPQAPSEHEESKDSEIPSQWRGAIGLKLQVVKTLMKIRMVFPGLMTPQSPVYFSTIWTELSNIQSTYHGFYIEEERQGRLEDVDGLPYTLDFLVLEELDLIQTLLKAPPVKAELQQQLQNAGQAAATSSWLPEILKLAGSYAQITSEEEGLWDIDVNLFLSEETSVTANYTPRTCSGDLVIKLGEWLKNTAVEGLHAHLNTVFSDPSSTWKARESALYILSQILRDFNEVSQQVPAGLANGFSNFIQFAIQQEEEFLRARGYLAAGVLCQVADESFQQTAVSYLEASLKAVTEDPSEVVRVSCIRALQDLMPSLPSSATVPLQAATISALSDFISSHDISEHSDSDDLKVTLAETLRDTIIVNPSVVLSSNAIDVLFNIASNGPTNFQLTMIVTEAFEDIVENISEQGPESFVRLCENVLPSLTGAIDVGNLTQENALTNFAADLIRALAERASEPLPSGFVEAVMPKLNRLLLESTDAELIRPATEAVRHMLSHDFNQFVSWRDPDSGKEAIEVALIIIDRLLGPAVDDNAATEVGQLAAELVERAGSERLGPYLPQLLQAVAQRLATAQQAQFIQSLILVFARLTLVSAREVVDFLSQVNIGGQSGLPIVLSKWLENSVNFAGYDEIKQNIIALATLYNLEDPRISQVQVKGDLIIQDTGRIRTRSQARKNPDQYTTVTAPLKIIKVLVEELAAASGNKEIDAATAAALEEEGSDDDDEWEDVPGNTLDLNLGVTKQELMAFGEGGSESVFGVRKRDDETQGFLLDFFRNASTKPDFQQLFTALTPAEQEKLHSLG
>XP_001275871_Aspergillus_clavatus
MEQELLSLLADTQSPAADTRKAAELQLLRLYSNEQFPLSLAAIASHDSVPTNLRQSSLSVLRTFIAAAWSPNLDEFKGQILINDAHKAQIRRVLLDLATTADVQERKVKSSASFAVSKIASADFPDEWPELLPSLLQIINDVNSSAGALHGALKVLLDLVDTGFSEEQFFGVARDLVTTLFNIATNESRKPMLRALAVAVFRSCFDTLEMVLEQHKVAVKQFMDEVLSGWSPFFISTLKAPLPQAPIEQEESKEGEIPSQWRGAIGLKLQVVKTLMKIRMVFPGLMTAQSPVYFSTVWTELSNIQAAYHEFYIHDERQGRLEDVDGLPYTLDFLVLEELDLIQALLKAPPVKAELQQQLQNAGQAVATASWLPEILKLASSYAQITTEEEGLWDIDVNLFLSEETSVTANYTPRTCSGDLVVKLGEWLKTTTVEGLLAYMNVLFADSSSTWKSRESALFILNQLLRDFNEVSQQISSELANGFNNFVTFAIQQEQEFLRARGYLVAGILAQVAGDAFRPTATSYFEATLKAITEDPSEVVKVSCIRALQDLMSSLPQNITIPLQVPAINTLSEFISAQDLQEPSDSDDLKVTLAETVRDVIMVDPSVVLSSIAIDVLFNIASNGATNFQLTMIVTEAFEDIVENISEQGPDAFIRLCAKVLPSLTGAIDVGNLTQENALTNFAADLLRALTERALEPLPAGFVETVMPKLNRLLLDSTDAELIRPATEAVRHILSHDFNQFVAWRDPQSGKEAVEIALIIIDRLLSPSVDDNAATEVGQLAAELVEKAGSERLGPYLPQLLRAVAQRLATAEQAQFIQSLILVFARLTLINAHEVVDFLAQVDISGQSGLPIVLSKWLENSVNFAGYDEIKQNIIALATLYNLEDPRLAQVQVKGDLIIQDTGRIKTRSQTRNNPDRYTTVTAPLKIIKVLVEELAAASGSKEIDAAAAAALEEEDSDDDGEWEDIPSGTLDLNLGITKQELMAFGEGGNEGVFGVRKRDDETQAFLLDFFRNASTKPEFQQLFAALTPDEQEKLRSVG
>XP_001261050_Aspergillus_fischeri
MEQQLLTLLADTQSPAADTRKAAELQLLRLYSNEQFPLSLAAIASHDSVPTNLRQSSLSVLRTFITAAWSPNLDEFKGQVLINDTNKAQLRRVLLELATTADVQERKVKSSASYAVSKIASADFPDEWPELLPSLLQVINDANSSAGALHGALKVLLDLVDTGFSEEQFFGVARDLVTTLFNIATSESRKPMLRALAVAVFRSCFDTLEMVLEQHKVAVKQFMDEVLSGWSPFFIETLKAPLPQAPSEQEESKEGEVPSQWRGIIGLKLQVVKTLMKIRMVFPGLMTAQSPVYFSTVWTELSNIQSAYHEFYIHDERQGRLEDVDGLPYTLDFLVLEELDLIQALLKAPPVKAELQQQLQNAGQAAATASWLPEILKLASSYAQITTEEEGLWDIDVNLFLSEETSVTANYTPRTCSGDLVIKLGEWLKVTTVEGLLAYMNNLFADSTSTWKSRESALFILNQLLRDFNEVSQQVSVELASGFHNFVTFAIQQEEEFLRARGYLVAGVLAQVASDAFQPTAISYFEATLKAIAEDPSEVVKVSCIRALQDLMASLSASTTVPLQVPVINALSEFIAAHDLQEPSESDDLKVTLAETIRDTIMVNPSVVLSSVAIDVLFNIASNGATNFQLTMIVTEAFEDIVQSISEQGADAFIRLCEKVLPSLMGAIDVGNLTQENALTNFAADLLRALTEGALQPLPAGFVETVMPKLNRLLLDSYDAELIRPATEAVRHILSHDFDQFVAWRDPQTGKEAVEVALIIIDRLLGPSVDDNAATEVGQLAAELVERAGAERLGPYLPQLLRAVAQRLATAQQAQFIQSLILVFARLTLINAREVVDFLAQVDINGQSGLPIVLSKWLENSVNFAGYDEIKQNIIALATLYNLEDPRLAQVQVKGDLIIQDTGRIKTRSQTRNNPDRYTTVSAPLKIIKVLVEELAAASGSKEIDAATAAALEEEDSDDDGEWEDIPSNTLDLSLGVTKQELMAFGEGGSEGVFGVRKRDDETQAFLLDFFHNASTKPGFEQLFAALTPDEQEKLRSLG
>XP_041145708_Aspergillus_flavus
MEQELLSLLADTQSPVADTRKSAELQLLRLYSNENFPLSLAAIASHDSVPTNLRQSTLSVLRTFIAAAWSPNLDEFKGQILINDVNKSQVRRALLDLATVTETPERKVKSSASFAVSKIASADFPEQWPELLPTILQIINDANSTASALHGALKVLLDLVDTGFNEEQFFNVARDLLTSLFNVATNESRKPMLRALAVAVFRSCFDTLEMVLEQHKTAVKQFMDEVLGGWFPFFISTLKAPLPQAPNEEEESKEGEIPSQWRGIIGLKLQVVKTLMKIRMVFPALMTGQSPVFFSTVWTELSNIQAAYYEFYINDERQGRLEDVDGLPYTLDFLVLEELDLIQTLIKAPPVKAELQQQLQNAGQAATSSSWLPEILKLAGSYAQITTEEEGLWDIDVNLFLSEETSVTANYTPRTCSGDLVVKLGEWLKALTAEGLLVYLNNVFADSSSTWKTRESALFILNQLLRDFHEVSQSISPELATGFSNLIQFSLQQEHEFLRARGYLVAGILAQVAGEAFSATAASYLEATLKAISEDPSEVVKVSCIRALQDLMPSLPASMTTPLQISVISAISDFVSEHDLSEPSDSDDLKVTLAETLRDTIMVNPSVVLSSIAIDVLFNIASNGATNFQLTMIVTEAFEDIAESVADQGHDSFVRLCEKVLPSLTGAIDVGNLTQENALTNFAADLLRALAERALEPLPAGFVEAVMPKLNRLLLDSTDAELIRPATEAVRHMLSHDFNQFITWRDPQSGKEATEVVLVIIDRLLGPAVDDNAATEVGQLAAELVEKAGSERLGPYLPQLLRAVAQRLATAEQAQFIQSLILVFARLTLISAREVVDFLAQVDIGGQSGLPIVISKWLENSVNFAGYDEIKQNIIALATLYNLEDPRLAQVQVKGDLIIQETGRIKTRSQTRNNPDQYTTVTAPLKIVKVLVEELAAASGSKEIDAATAAALEEEDSDDDDWEDLPSNTLDLSLGVTKQELMAFGEGGTEGVFGVRKRDDETQAFLLDFFRNASTKPEFQQLFATLTPAEQDKLRSLG
>XP_755922_Aspergillus_fumigatus
MEQQLLTLLADTQSPAADTRKAAELQLLHLYSNEHFPLSLAAIASHDSVPTNLRQSSLSVLRTFITAAWSPNLDEFKGQVLINDTNKAQLRRVLLELATTADVQERKVKSSASYAVSKIASADFPDEWPELLPSLLQVINDVNSSAGTLHGALKVLLDLVDTGFSEEQFFGVARDLVTTLFNIATNESRKPMLRALAVAVFRSCFDTLEMVLEQHKVAVKQFMDEVLSGWSPFFIETLKAPLPQAPSEQEESKEGEVPSQWRGIIGLKLQVVKTLMKIRMVFPGLMTAQSPVYFSTVWTELSNIQSAYHDFYIQDERQGRLEDVDGLPYTLDFLVLEELDLIQALLKAPPVKAELQQQLQNAGQAAATASWLPEILKLASSYAQITTEEEGLWDIDVNLFLSEETSVTANYTPRTCSGDLVIKLGEWLKVTTVEGLLAYMNNLFADSTSTSGRWKSRESALFILNQLLRDFNEVSQQISFELANGFHNFVTFAIQQEEEFLRARGYLMAGVLAQVASEAFQPTAISYFEATLKAIAEDPSEVVKVSCIRALQDLVASLPASTTVPLQVPVISALSEFIAAHDLQEPSESDDLKVTLAETIRDTIMVNPSVVLSSVAIDVLFNIASNGATNFQLTMIVTEAFEDIVQSISEQGADAFIRLCEKVLPSLMGAIDVGNLTHENALTNFAADLLRALTEGALQPLPAGFVETVMPKLNRLLLDSYDAELIRPATEAVRHILSHDFDQFVAWRDPQTGKEAVEVALIIIDRLLGPSVDDNAATEVGQLAAELVERAGAERLGPYLPQLLRAVAQRLATAQQAQFIQSLILVFARLTLINAREVVDFLAQVDINGQSGLPIVLSKWLENSVNFAGYDEIKQNIIALATLYNLEDPRLAQVQVKGDLIIQDTGRIKTRSQTRNNPDRYTTVSAPLKIIKVLVEELAAASGNKEIDAATAAALEEEDSDDDGEWEDIPSNTLDLSLGITKQELMAFGEGGSEGVFGVRKRDDETQAFLLDFFHNASSKPGFDQLFAALTPDEQEKLRSLG
>XP_659768_Aspergillus_nidulans
MEHELLSLLADTQSPVADTRKAAELSLLRLYPNENFPLSLAAIASHDSVPTNLRQSALSVLRTFIAAAWSPNLDEFQGQILVNNANKAQIRQALLELATVIEVSERKVKSAASFAVSKIASADYPEQWPELLPALLRIINDTNSTPGALHGALKVLLDLVDTGFNEEQFFSVARDLVTTLFNVATNTSRKPILRALAVAVFRSCLDTLEMVLEQHKVAVKQFMDEVLGGWSPFFIETLKAPLPQAPAEQEESKETEVPSQWRGVIGLKLQIVKTLMKIRMVFPGLLVAQSPVYFSTIWTELSNSQAVYHEFYINDERQGRLVDVDDLPYSLDLLVLEELDFIQSLLKAPPVKAELQQQLQNAGQSGLSASWLAEMLKLASSYSQITSEEEGLWDIDVNLFLSEETSVTANYTPRTCSGDLVIKLGEWLKDATTQSLLACLNDVFSDASSTWKSRESSLFILNALLRDFHEVSRDIAPELASGFGNFIQFAIQQEQELLRARGYLVAGSLAKVSNVGEAYLEPTLKAVSEDPSEVVKVACIRALQDLLPSLSTNTTIPLQQTVISAVSDFVSAHDLRDSSDTDDLKVTLAETLRDTVMVDPSVVLTSTALDVLFNIASNGATNFQLTMTVTEAFEDIVEHISEQGADAFVRLCEKVLPSIMGAVDVGNLTQDISLTIFAADLLRALTERALEPLPAGFVETVMPKVNRLLLDSQDAELIRPATEAVRHILAHDFNQFVAWRDPESGKEATEVVLVIIDRLLGPTVDDHAATEVGQLAAELVERAGSERLGPYLPQLLQAVARRLATAEKAQFIQSLILVFARLTLISAREVVDFLAQVDIGGQSGLPIVMSKWLENSVNFAGYDEIKQNIIALATLYNLEDPRLAQVQVKGDLIVQDTGRIKTRSQARNNPDRYTTVTAPLKIIKVLVEELAAASGNKEIDAATAAALEEEGSDDDDEWEDVPDNTLDLSLGVTKQELMAFGEGGTEGVFGVRKRDDETQAFLLDFFRNASTKGEFQQLFAALTPDEQEKLRSLG
>XP_001397146_Aspergillus_niger
MEQELLTLLADTQSPVSDTRKSAELQLLRLYSNETFPLTLAAIASHDSVPTNLRQSAISVLRTFIAASWSPVLDEFKGQVLVSDANKAQLRRALLDLATVTETPERKVKSSASYAVSKIASADFPEQWPELLPDLLRIINDGNSTASALHGALKVLLDLVDTGFSEEQFFNVARDLVTSLYNVATNESRKPMLRALAVAVFRACFDTLEMVLEQHKAAVKGFMDEVLGGWSPFFLSTLEAPLPQAPSAQEESKDAEVPSKWRGVIGLKLQVVKTLMKIRMVFPGLLAAQSPVYFSTIWTELSNIQSAYHEFYIEDERQGRMEDVDGLPYTLDFLVLEELDLIQTLLKAPPVKAELQQQLQNAGQSAATTSWLPEIMKLATSYAQITSEEEGLWDIDVSLFLSEETSVTANYTPRTCSGDLVIKLGEWLKTMTVEGLHAYLNTVFSDASSTWKSKESALYILNQLLRDFNEVSQDIPAGLASGISNFIQYSIQQPEDLLRARGYLIAGILCQVAGDSFQQTAASYLEATIKAITEDESEVVRVACIRALQDLMPSLPPSATVPLQVAIVSALSQFVSAHDLSDQSEGEDLKVTIAETLRDTIMVHPTVVLSSTAIDLLFNVASSGATNFQLTMIVTEAFEDIVEAIAENGEEAFVRLCEKVLPSLTGAIDVGNLTQENALTNFAADLLRALAEGALEPLPAGFVETVMPKLNRLLLDSSDAELIRPATEAVRHMLSHDFNQFVAWRDPQSGKEATEVALIIIDRLLGPSVDDNAATEVGQLAAELVEKAGSERLGPYLPQLLRAVAQRLATAEQAQFIQSLILVFARLTLISAREVVDFLAQVDIGGQSGLPIVLSKWLENSVNFAGYDEIKQNIIALATLYRLGDPRLSQVQVKGDLIIQDTGRIKTRSQTRNNPDRYTTVTAPLKIVKVLVEELAAASGSKEIDAATAAALEEEDSDDDDEWEDMPGNTLDLNLGVTKQELMAFGEGGSESVFGVRRRDDETQAFLMDFFRDAATKPEFEQLYAALTPAEQEKLQSLN
>XP_015409576_Aspergillus_nomiae
MEQELLSLLADTQSPVANTRKSAELQLLRLYSNENLPLSLAAIASHDSVPINLRQSALSVLRTFIAAAWSPNLDEFKGQILINDVNKSQIRRVLLDLATVTETPERKVKSSASFAVSKIASADFPEQWPELLPAILQIINDANSTASALHGALKVLLDLVDTGFNEEQFFNVARDLLTSLFNVATNESRKPMLRALAVAVFRSCFDTLEMVLEQHKTAVKQFMDEVLGGWFPFFISTLKAPLPQAPTEEEESKEGEIPSNWRGIIGLKLQVVKTLMKIRMVFPALMTGQSPVFFSTIWTELSNIQTAYHEFYINDERQGRLEDVDGLPYTLDFLVLEELDLIQTLIKAPPVKAELQQQLHNAGQAATSSSWLPEILKLASSYAQITTEEEGLWDIDVNLFLSEETSVTANYTPRTCSGDLVIKLGEWLKGLTAEGLLVYLNNVFADSSSTWKSRESAFFILNQLLRDFHEVSQPISPELATGLSNLIQFSIQQEHEFLRARGYLVAGILAQVAGEAFSATAASYLEATLKAISEDPSEVVKVSCIRALQDLMPSLPASMTAPLQISVISAISDFVSEHDLREPSDSDDLKVTLAETLRDTIMVNPSVVLSSIAIDVLFNIASNGATNFQLTMIVTEAFEDIAEAVADQGHDSFVRLCEKVLPSLTGAIDVGNLTQENALTNFAADLLRALAERALEPLPAGFVEAVMPKLNRLLLDSTDAELIRPATEAVRHMLSHDFNQFIAWRDPQSGKEATEVVLVIIDRLLGPAVDDNAATEVGQLAAELVEKAGSERLGPYLPQLLQAVAQRLATAEQAQFIQSLILVFARLTLISAREVVDFLAQVDIGGQSGLPIVISKWLENSVNFAGYDEIKQNIIALATLYNLEDPRLAQVQVKGDLIIQDTGRIKTRSQTRNNPDQYTTVAAPLKIVKVLVEELAAASGSKEIDAATAAALEEEGSDDDDWEDLPSNTLDLSLGVTKQELMAFGEGGTEGVFGVRKRDDETQAFLLDFFRNASTKPEFQQLFAALTPTEQDKLQSLG
>XP_001727277_Aspergillus_oryzae 
MEQELLSLLADTQSPVADTRKSAELQLLRLYSNENFPLSLAAIASHDSVPTNLRQSTLSVLRTFIAAAWSPNLDEFKGQILINDVNKSQVRRALLDLATVTETPERKVKSSASFAVSKIASADFPEQWPELLPTILQIINDANSTASALHGALKVLLDLVDTGFNEEQFFNVARDLLTSLFNVATNESRKPMLRALAVAVFRSCFDTLEMVLEQHKTAVKQFMDEVLGGWFPFFISTLKAPLPQAPNEEEESKEGEIPSQWRGIIGLKLQVVKTLMKIRMVFPALMTGQSPVFFSTVWTELSNIQAAYYEFYINDERQGRLEDVDGLPYTLDFLVLEELDLIQTLIKAPPVKAELQQQLQNAGQAATSSSWLPEILKLAGSYAQITTEEEGLWDIDVNLFLSEETSVTANYTPRTCSGDLVVKLGEWLKALTAEGLLVYLNNVFADSSSTWKTRESALFILNQLLRDFHEVSQSISPELATGFSNLIQFSLQQEHEFLRARGYLVAGILAQVAGEAFSATAASYLEATLKAISEDPSEVVKVSCIRALQDLMPSLPASMTTPLQISVISAISDFVSEHDLSEPSDSDDLKVTLAETLRDTIMVNPSVVLSSIAIDVLFNIASNGATNFQLTMIVTEAFEDIAESVADQGHDSFVRLCEKVLPSLTGAIDVGNLTQENALTNFAADLLRALAERALEPLPAGFVEAVMPKLNRLLLDSTDAELIRPATEAVRHMLSHDFNQFITWRDPQSGKEATEVVLVIIDRLLGPAVDDNAATEVGQLAAELVEKAGSERLGPYLPQLLRAVAQRLATAEQAQFIQSLILVFARLTLISAREVVDFLAQVDIGGQSGLPIVISKWLENSVNFAGYDEIKQNIIALATLYNLEDPRLAQVQVKGDLIIQETGRIKTRSQTRNNPDQYTTVTAPLKIVKVLVEELAAASGSKEIDAATAAALEEEDSDDDDWEDLPSNTLDLSLGVTKQELMAFGEGGTEGVFGVRKRDDETQAFLLDFFRNASTKPEFQQLFATLTPAEQDKLRSLG
>XP_040640309_Aspergillus_ruber
MEQELLPLLADTQSSVADTRRAAELHLLRLYPNESFPLSLTAIASYDSVPIHLRQSALSVLRTFIVSAWSPHLDEFRGQVLINDANKTQIRRILLELCTTADIPERKVKSSASYAVSKIASADFPDQWPELLPSLLQILNDPASSAGAVHGALKVLHDLVDTGFNEEQFFNVARDLVSTLFHVATSESRKPILRALAVSVFRSCFDTLEMVLEQHKAAVKEFMDEVLGGWSPFFTSTLKTSLPQAPTEQEEPKETVAASEWRGAIALKLQVVKTLMKIRMVFPGLLTTQSPIYFTTIWTELSNIQNTYSEFYILDERQGRLEDVDGLPYTLDFLVLEELDLLQALLKAPPVKAELQQQLQNAGQAATTSTWLPEILKLAGSYAQITSEEEGLWDIDVNLFLSEETSVTANYTPRTCSGDLVIKLGEWLKNTSVEGLLAYINVLFADNSSTWKSREAALFIANQLLRDFSEVDHQIAPELANGFNNFVQFSLQQEQDFLRARGYIVAGILARVAGEGFHPSAASYLEATLKAIVDDPSEVVKVACLRTLQDLVSALPSNVSVPFQIPIITAVSEFVSAHDLRELTDSDDLKVTLAETLRDTIMVNTSVVLSSSAIDVLFNVASNGATNFQLTMTVTEAFEDIVDDISEQGPEIFVHLCEKVLPSITGAIDVGNLTQENALTNFATDLLRALSERALEPLPTGFVETVMPKLTRLLLDSADGELIRPATEAVRHIMAHDFNQFVVWRDPQSGKEAVEVALVIIDRLLGPSVDDNAATEVGQLAAELVERAGSERLGPYLPQLLRAVAQRLATAEQAQFIQSLILVFARLTLISAREVVDFLAQVDIGGQSGLPVVICKWLENSVNFAGYDEIKQNIIALAQLYNLEDSRLSQVQVKGDLIIQDTGRIKTRSQARKNPDTYTTVAAPLKIVKVLVEELAAASGNKEIDAATAAALEEEDSDEDDEWEDMPSNVLDLGLGVTKQELMSFGQGGTEGVFGVRKRDDETQGFLGEFFRQASTKAGFQELFAALTPDEQEKLRSLG
>XP_040708815_Aspergillus_sydowii
MEHELLSLLADTQSPAADTRKASELQLLHLYSNENFPLSLAAIASHDSVPTNLRQSALSVLRTFITAAWSPNLDEFKGQILINDVNKAQIRQVLLDLATTTEVAERKVKSGASFAVSKIASADFPDEWPELLPALLRIINDTNSTPGALHGALKVLLDLVDTGFNEEQFFNVARDLVSTLFNVATNESRKPMLRALGVAVFRSCLDTLEMVLEQHKVAVKQFMDEVLTGWSPFFIETLKAPLPQAPTEQEESKDTEVPSQWRGVIGLKLQVVKTLMKIRMVFPGLLVAQSPVYFSTIWTELSNAQGLFYQFYIEDERQGRLVDVDGLPYTLDLLVLEELDFIQSLLKAPPVKAELQQQLQNAGQAGATAGWLPEILKLACSYAQITSEEEGLWDIDVNLFLSEETSVTANYTPRTCSGDLVIKLGDWLKDATTQGLLAFLNGVFSDASSSWKTRESSLFILNALLKDLHEVSQEIAPELASGFGGFVQYAIQQEQELLRARGYLVAGILAKLSNVGDSYLEATLAAISKDQSEVVKVACLRALQDLLPSLSTNTTIPLQEPIITAVSDFVSAHDLRESSDTDDLKVTLAETLRDTIMVQPSIVLTSTALDVLFNIASNGATNFQLTMIITEAFEDIVEKIADQGADSFVRLCEKVLPSIMGAVDVGNLTQEISLTIFAADLLRALTEGALEPLPAGFVETVMPKVNRLLLDSTDAELIRPATESVRHILAHDFNQFVAWRDPQSGKEAIEVVLVIIDRLLSPSVDDHAATEVGQLAAELVERAGSERLGPYLPQLLQAVARRLVTAEKAQFIQSLILVFARLTLISAREVVDFLAQVDIGGQSGLPIVMSKWLENSVNFAGYDEIKQNIIALATLYNLEDPRLAQVQVKGDLIVQDTGRIKTRSQARNNPDRYTTVTAPLKIVKVLVEELAAASGNKEIDAATAAALEDEGSDDGDEWEDVPDNTLDLSLGVTKQELMAFGEGGTEGVFGVRKRDDETQAFLFDFFRNASTKDEFQQVFAGLTPDEQEKLRTLG
>XP_001211642_Aspergillus_terreus
MEQELLSLLADTQSPVGDTRKAAELQLVRLYSNENFPLSLAAIASHDSVPVNLRQSALSVLRTFIAAAWSPHLDEFKGQVLVNDANKAQIRRVLLDLATVTDTPERKVKASASYAVSKIASADFPEQWPELLPALLQIINDANSSAGALHGALKVLLDLVDTGFNEEQFFNVARDLVTSLFNVANNQSRKPMLRALAVSVFRACFDTLEMVLEQHKSAVKQFMDEVLGGWFPLFISTLEAPLPQPPNEDEESKETEIASQWRGAIALKLQVVKTLMKIRMIFPALMTAQSPVYFSTIWTELSNIQTAYHAFYINDERQGRLQDVDGLPYTLDFLVLEELDIIQTLLKAPPVKAELQQQLQNAGQTVTTTSWLPEILKLAGSYAQITTEEEGLWDIDVNLFLSEETSVTANYTPRTCSGDLVIKLGEWLKTTAVEGLLVYLNAVFADSSATWKSRESALFILNQLLRDFSEVSQNISPELANAFSSLIQYALQQEQELLRARGYLVAGVLAQVAGESFSSTAVSYLEATLKALSEDPAEVVKVACIRALQDLMPCLPSSATIPLQESVIAAISEFVSAHDLRDSADNDDLKVTLAETLRDAIMVNPSIVLSSIAIDVLFNIASNGATNFQLTMIVTEAFEDIVEAVADQGADSFVRLCEKVLPSLMGAIDVGNLTQENALTNFAADLLRALAERAHEPLPAGFVETVMPKLNRLLLDSTDGELIRPATEAVRHILAHDFNQFVNWRDPQSGKEATEVVLVIIDRLLGPAVDDNAATEVGQLAAELVEKAGSERLGPYLPQLLQAVAQRLATAQQAQFIQSLILVFARLTLISAREVVDFLAQVNINGQSGLPIVMSKWLENSVNFAGCWWRSWRRRRAARRLMRRRRRRWRKKAATTTTSGRTCRATRWT
>XP_022482991_Penicillium_arizonense
MEQQLLSLLADTQSPKADSRKAAESQLEQLYGHEAFPTSLTAIASHDSVPVNLRQSALSILRTFIAATWSPILDEFKGQILVNDANKAHVRQSLLVIATSDIPERKVKNSASYAVSKIASADFPDDWPELLPSLLRIINDTSSTDGQLHGALKVLLDLVDTGFSEEQFFNVARDLVSSLFAVATSEARRPMLRALAVAVFRSCFDTLEMVLEQHKTAIKQFMDEVLSGWSPFLDATLKAPLPQAPSEEEAHKQGDVATQWRGVVGLKIQVVKTLMKIRMVFPALLTAQSTLFFSTVWTELTNALPVYQNFYIEDERQGRLEDGDGLPHSLDFLILEELDLIQALLKAPPVKVELQQQLQNAGAAASTSSWLPEIMKLASSYAQITTEEEGLWEIDVNLFLSEETSLTANCTPRTSSGDLVIRAGEWLKSVAAEGLLGYMDTLFADNTVSWKPREAALYVLNCMLRDFSEVDQTITPELANHFTKFVQYATQQEQELLRARGYLVAGALSKVAGEAFHQTTSSYLEATLKAIAEDPAEVVKVACIRVLQDLMPSLPSNLARPFQASVISAISEFISAHDLREQTDADDLKVTLAETLRDTIMAEPAVVLSSVAIDVLFSIASSGADNFQLTMTVTEAFEDIVDQITEHGPDAYMRLCEKVLPSLMGAIDVGNLTEENSLTVFAADLLRALAERSLEPMPAGFIGTVMPKVNRLLLESDEAELIRPATEAVRHMLSHDFAQFVAWRDPQSGKEALEVVLVIIDRLLGPAVDDNAATEVGQLAAELVEKAGSERLGPYLPQLLQAVAQRLASAQKAQFIQSLILVFARLTLISAREVVDFLAQVNLGGQSGLTVVLSKWLENSVNFAGYDEIKQNTFALARLYELADPRVAEVPVKGDLIIQDTGRIKTRSQARNNPDRYTTVPAPLKIIKVLVEELAAASGNKEIDAATAAALDDADSDDGDDDWEDLPGQTLDLGLGVTKQQLMSFGEGGSESVFGVRKRDDETQGFLAEFFRQASTQPGFQEVYAALTPDEQVKLQSL
>XP_014532237_Penicillium_digitatum
MEQELLSLLADTQSPKADTRRAAESQLGNLYSHNSFAISLTAIASHESVPVNLRQSALSVLRTFIAATWSPILDEFKGQILINDANKANVRQALLILATNDTPQRKVKNSASYAVSKIASADFPDDWPELLPSLLRIINDSASTDGQMHGALKVLLDLVDTGFSEEQFFNVARDLVSSLFAVATSESRRPMLRALAVAVFRSCFDTLEMVLEQHKTAIKQFMDEVLSAWSPFFGTALKAPLPQPPSEEEEHKQGEIASQWRGIVGLKLQVVKTLMKIRMVFPALLTAQSPLFFSTVWAELTNALPIYQNFYIEGGRQSRLEDGDGLPHSLDFLVLEELDIIQALLKAPPVKAELQQQLQNAGATASTSSWLPEIMKLASSYAQITAEEEALWEIDVNLFLSEETSVTANYTPRTCSGDLAIKAGEWLKGTAAEGLLSHMNIIFADSSVSWKSREASLYILNCLLRDFGEVDQEISPELSSHFTQFVQYATQQEQELLRARGYLVAGALSKVAGEAFHQTTSSYLEATLKAIAEDPTEVVQVACIRVLQDLMPALPTSLARPFQPAVIAAISEFISTHDLREQTDSDDLKVTLAETLRDTIMADTSVVLSSTAIDVLFNIASSGAENFQLTLTVTEAFEDIVDQITDNGPDSYMRLCEKVLPSLMGAIDVGNLTEENALTNFAVDLLRALAERSPEPMPAGFVETVMPKLNRLLLDSDEAKLIRPATEAVRHMLSHDFAQFVVWRDPQSGKEALEVVLIIIDRLLGPGVNDNAATEVGQLAAELVERAGSERLGPYLPQLLQAVAQRLATAQQAQFIQSLILVFARLTLISAREVVDFLAQVNLGGQSGLTVVLSKWLENSVNFAGYDEIKQNIFALARLYELADARVAEVPVKGDLIIQDTGRIKTRSQARKNPDQFTTVPAPLKIIKVLVEELGAASGNKEIDAATAAALDEADSDDGDDDWEDLPGQVLDLGIGATKQGLMSFGEGGSESVFGVRRRDDETQGFLADFFRQAFTQPGFQELYAALNADEQAKLQSL
>XP_016597872_Penicillium_expansum
MEQELLSLLADTQSPKADTRRAAESQLGNLYAHDSFAISLTAIASHESVPVNLRQSALSVLRTFIAAVWSPILDEFKGQILINDANKANVRQALLVLATNDTPQRKVKNSASYAVSKIASADFPDDWPELLPSLLRIINDSASTDGQMHGALKVLLDLVDTGFSEEQFFNVARDLVSSLFAVATAESRRPMLRALAVAVFRSCFDTLEMVLEQHKTAIKQFMDEVLSGWSPFFDTALKAPLPQPPSEEEEHKQGEIASQWRGIVGLKLQVVKTLMKIRMVFPALLTAQSPLFFSTVWTELTNALPIYQNFYIEGERQSRLEDGDGLPHSLDFLVLEELDIIQALLKAPPVKAELQQQLQNAGATASTSSWLPEIMKLASSYAQITTEEEALWEIDVNLFLSEETSVTANYTPRTCSGDLAIKAGEWLKSTAAEGLLTYMNTIFADSSVSWKSREASLYILNCLLRDFGEVDQEISFELASHFTQFVQYATQQEQELLRARGYLVAGALSKVAGEAFQQTTSSYLEATLKAIAEDPSEVVQVACIRVLQDLMPALPTGLARPFQPAVIAAISEFISAHDLREQTDSDDLKVTLAETLRDTIMADSSVVLSSTAIDVLFNIASSGAENFQLTLTVTEAFEDIVDQITDNGPDSYMRLCEKVLPSLMGAIDVGSLTEENALTNFAADLLRALAERSPEPMPAGFVETVMPKLNRLLLDSDEAELIRPATEAVRHMLSHDFAQFVVWRDPQSGKEALEVVLVIIDRLLGPAVDDNAATEVGQLAAELVERAGSERLGPYLPQLLQAVAQRLATAQQAQFIQSLILVFARLTLISAREVVDFLAQVNLGGQSGLTVVLSKWLENSVNFAGYDEIKQNIFALARLYELADPRVAEVPVKGDLIIQDTGRIKTRSQARKNPDQFTTVPAPLKIIKVLVEELGAASGNKEIDAATAAALDEADSDDGDDDWEDLPGQVLDLGIGATKQGLMSFGEGGSESVFGVRRRDDETQSFLADFFRQASTQPGFQEVYAALTPDEQAKLQSL
>XP_040646342_Penicillium_griseofulvum
MEQELLSLLADTQSPKADTRRAAESQLGNLYAHDSFAISLTAIASHESVPINLRQSALSVLRTFIAAAWSPILDDFKGQILINDVNKANVRQALLLLATNDTPHRKVKNSASYAVSKIASADFPDDWPELLPSLLRIVNDPASTDGQMHGALKVLLDLVDTGFSEEQFFNVARDLVSSLFAVATAESRRPMLRALAVAVFRSCFDTLEMVLEQHKTAIKQFMDEVLSGWSPFFDTALKAPLPQPPSEEEEHKQGEIASQWRGIVGLKLQVVKTLMRIRILFPALLSAQSPLFFSTVWTELTNALPIYQNFYIEEERQSRLEDADGLPHSLDFLVLEELDIIQALLKAPPVKAQLQQQLRDAGATASTSSWLPEIMKLASSYSQITTEEEALWEIDVNLFLSEETSVTANYTPRTCSGDLAIKAGEWLKGTAAEGLLGYMNTLFADSSVSWKQREASMYILNCLLRDFGEVDQEISPELASHFTQFVQYAIQQEQELLRARGYLVAGALSKVAGEAFQQTASSYLEATLKAIAEDPAEVVQVACIRVLQDLMPALPTNLARPFQPAVIAAISEFISAHDLREQTDSDDLKVTLAETLRDTIMADSSVVLSSTAIDVLFSIASSGAENFQLTLTVTEAFEDIVDQITDNGPDSYMRLCEKVLPSLMGAIDVGNLTEENALTTFAADLLRALAERSPEPMPAGFVETVMPKLNRLLLDSDEAELIRPATEAVRHMLSHDFAQFIAWRDPQSGKEALEVVLVIIDRLLGPAVDDNAATEVGQLAAELVERAGSERLGPYLPQLLQAVAQRLATAQQAQFIQSLILVFARLTLISAREVVDFLAQVNLDGQSGLAVVLSKWLENSVNFAGYDEIKQNIFALARLYELADPRVAEVPVKGDLIIQDTGRIKTRSQARKNPDQFTTVPAPLKIFKVLVEELGAASGNKEIDAATAAALDEADSDDGDDDWEDIPGQHLDLGIGATKQGLMSFGEGGSESVFGVRRRDDETQSFLADFFRQASTQPGFQELYAALTPDEQAKLQGL
>XP_038933455_Penicillium_roqueforti
MEQELLSLLADTQSPKADTRRAAESQLESLYVHDSFAISLTAIASHESVPVNLRQSALSVLRTFIAAAWSPILDEFKGQILINDANKSSVRQALLVLATNDNPQRKVKNSASFAVSKIASADFPDDWPELLPSLLSIINNSASTDGQMHGALKVLLDLVDTGFSEEQFFNVARDLVSSLFAVATAESRRPMLRALAVAVFRSCFDTLEMVLEQHKTAIKQFMDEVLSGWSPFFDTALKAPLPQPPNEEEEHKQGEIASQWRGIVGLKLQVVKTLMKIRMVFPALLTAQSPIFFSTVWTELTNALPIYQNFYIEDNRQSRLEDADGLPHSLDFLVLEELDIIQALLKAPPVKAELQQQLQNAGATASTSSWLPEIMKLASSYAQITTEEEALWEIDVNLFLSEETSVTANYTPRTCSGDLAIKAGEWLKGTAAEGLLGYMNTVFADSSVSWKSREASLYILNCLLRDFGEVDQEISPELASHFTQFVQYATQQEQELLRARGYLVAGALSKVAGKAFQQTTSSYLEATLKAIAEDPAEVVQVACIRVLQDLMPALPKGLARPFQPAVIAAISEFISAHDLREQTDSDDLKVTLAETLRDTIMADSSVVLSSPAIDVLFNIASSGAENFQLTLTVTEAFEDIVDQITDSGPDSYMRLCEKVLPSLMGAIDVGNLTEENALTNFAADLLRALAERSPEPMPAGFVETVMPKLNRLLLNSDEAELIRPATEAVRHMLSHDFAQFIAWRDPQSGKEALEVVLVIIDRLLGPAVDDNAATEVGQLAAELVERAGSERLGPYLPQLLQAVAQRLATAQQAQFIQSLILVFARLTLISAHEVVDFLAQVNLGGQSGLTVVLSKWLENSVNFAGYDEIKQNIFALARLYELADPRVAEVPVKGDLIIQDTGRIKTRSQARKNPDQFTTVPAPLKIIKVLVEELGAASGNKEIDAAAAALDDADSDDDDDDWEDLPSQVLDLGIGATKQGLLNFGEGGSESVFGVRRRDDETQGFLVDFFRQASTQPGFQELYAALTPDEQAKLQSL
>XP_002567290_Penicillium_rubens
MEQELLSLLADTQSPKADTRRAAESQLGNLYAHDSFAISLTAIASHESVPVNLRQSALSVLRTFIAAAWSPILDEFKGQILINDANKANVRQALLVLATNDTPERKVKNSASYAVSKIASADFPDDWPELLPSLLRIINDSASTDGQMHGALKVLLDLVDTGFSEEQFFNVARDLVSSLFAVATAESRRPMLRALAVAVFRSCFDTLEMVLEQHKTAIQQFMDEVLSGWSPFFDTALKAPLPQPPSEEEEHKQGEIASQWRGIVGLKLQIVKTLMKIRMVFPSLLTAQSPLFFSTVWTELTNALPIYQNFYIEEERQSRLEDADGLPHSLDFLVLEELDIIQALLKAPPVKAELQQQLQNAGATASTSSWLPEIMKLASSYAQITTEEEALWEIDVNLFLSEETSVTANYTPRTCSGDLAVKAGEWLKGTAAEGLLAYMNTIFADSSVSWKSREASLYILNCLLRDFGEVDQEISSELASHFTQFVQYATQQEQELLRARGYLVAGALSKVAGESFQQTTSSYLEATLKAIAEDPAEVVQVACIRVLQDLMPALPTGLARPFQPAVIAAISEFISAHDLREQTDSDDLKVTLAETLRDTIMADTSVVLSSTAIDVLFNIASSGAENFQLTMTVTEAFEDIVDRITDSGPDSYMRLCEKVLPSLMGAIDVGNLTEENALTNFAADLLRALAERSPEPMPAGFVETVMPKLNRLLLGSDEAELIRPATEAVRHMLSHDFAQFVVWRDPQSGKEALEVVLVIIDRLLGPAVDDNAATEVGQLAAELVERAGSERLGPYLPQLLQAVAQRLATAQQAQFIQSLILVFARLTLISAREVVDFLAQVNLGGQSGLAVVLSKWLENSVNFAGYDEIKQNIFALARLYELADPRVAEVPVKGDLIIQDTGRIKTRSQARKNPDQFTTVPAPLKIVKVLVEELGAASGNKEIDAATAAALDDADSEDGDDDWEDIPSQVLDLGIGATKQGLMSFGEGGSESVFGVRRRDDETQGFLVDFFRQASTQPGFQELYAALTPDEQAKLQSL
>XP_040817515_Penicillium_solitum
MEQELLSLLADTQSPKADTRRAAESQLGNLYVHDSFAISLTAIASHESVPVNLRQSALSVLRTFIAAAWSPNLDEFKGQILINDANKANVRQALLVLATNDTPQRKVKNSASYAVSKIASADFPDDWPELLPSLLRIINDSASTDGQMHGALKVLLDLVDTGFSEEQFFNVARDLVSSLFAVATAESRRPMLRALAVAVFRSCFDTLEMVLEQHKTAIKQFMDEVLSAWSPFFDTALKAPLPQPPSVEEEHKQGEIASQWRGIVGLKLQVVKTLMKIRMVFPALLTAQSPLFFSTVWAELTNALPIYQNFYIEEERQSRLEDGDGLPHSLDFLVLEELDIIQALLKAPPVKAELQQQLHNAGATASTSSWLPEIMKLASSYAQITTEEEALWEIDVNLFLSEETSVTANYTPRTCSGDLAIKAGEWLKGTAAEGLLGYMNTLFADSSVSWKSREASLYILNCLLRDFGEVDQEISLELASHFTQFVQYATQQEQELLRARGYLVAGALSKVAGEAFQQTTSSYLEATLKAIAEDPAEVVQVACIRVLQDLMPALPTSLARPFQPAVIAAISEFISAHDLREQTDSDDLKVTLAETLRDTIMADSSVVLSSSAIDVLFNIASSGAENFQLTLTVTEAFEDIVDQITDNGPDSYMRLCEKVLPSLMGAIDVGNLTEENALTNFAADLLRALAERSPEPMPAGFVETVMPKLNRLLLDSDEAELIRPATEAVRHMLSHDFAQFIVWRDPQSGKEALEVVLVIIDRLLGPAVDDNAATEVGQLAAELVERAGSERLGPYLPQLLQAVAQRLATAQQAQFIQSLILVFARLTLISAREVVDFLAQVNLGGQSGLVVVLSKWLENSVNFAGYDEIKQNIFALARLYELADPRVAEVPVKGDLVIQDTGRIKTRSQARKNPDQFTTVPAPLKIVKVLVEELGAASGNKEIDAATAAALDEADSDDGDDDWEDLPSQVLDLGIGATKQGLMSFGEGGSESVFGVRRRDDETQGFLADFFRQASTQPGFQELYAALTPDEQAKLQSL
>XP_022585682_Penicilliopsis_zonata
MEQELLPLLADTQSPTADTRKRAELQLLRLYANEAFPLSLAAIASHESVPTSLRQSALSVLRTFIAAAWSPTLDEFKGQVLVNDANKTQIRRVLLELATTIETSERKVKNSASYAVSKIASADFPEQWPELLPSLLHIINDPAASASALHGALKVLLDLVDTGFSEDQFFNIARDLVATLFAVATNESRKPILRALAVAVFRSCFDTLEMVLEQHKSAVKQFMDEVLSGWTPFFISTLKAPLPQAPSDEEESKDGDIPSLWRGVIGLKLQVAKTIMKIRMVFPGLITAQSPAYFDIIWTELSNIQSAYHDFYIHGDRQGRLEDVDGLPITLDFLVLEELDLMQTLIKAPPVKNELQKQLQNAGQTAVTASWLTEVLKLAVSYAQITTEEEGLWDIDTNLFLSEETSVTANYTPRTCSGDLVVKLGEWLKTTTAEGMLAYMNGLFADTSSSWKFREAALYILNQLLRDFSEVSQYIPAELANGLNQFIQHAVQREEDFLRARGYLTAGALAKVSGNVFKQAAASYLEGALKAISEDPSELVQVSCIRVLQDLIPSVPSSSIGSLQISIISALSAFIAAHDLREPTDSDDLKVTLAETLRDTIMVDPNVVLSSTAIDLLFSIASSGATNFQLVMIVTEAFEDMVEAIAQYGSDAYTRLCEKVLPSITSAIDVGNLTQENALTNLAADLLRALAERGIDPLPSGFVDGVMPKLTRLLLDSHDAELIRPATEAVRHLLSHDFNQFIGWQDPETGKGALEVVLIIIDRLLGPTVEDNAAVEVGQLAAELVEKAGSERLGPFLPQLLQAVAQRLSTAQQAQFIQSLILVFARLTLISAQEVVDFLAQVDLGGQSGLSVVLGKWLENSVNFAGYDEIKQNILALAKLYNLADPRVAQVQVKGDLIIQDTGRIKTRSQARRNPDQYTSVSAPLKIVKVLVEELGAATGTQSLDAATAAAMGGTRSGDVGDDDDDDDDDDDGDDDDDEWEDMPGTTLDLSLGVTKQELMAFGEGGSEGVFGVRQRDDETQAFLLDFFRHASSQPGFQEMFGGLSESERQKLQELARYS
>XP_016624841_Cladophialophora_bantiana
MEQQVLHLLQATTRPDTTVIRDAEQGLLSLYPQQDFPFALLTIASHNDVEPSSRKAALTALKNYVSATWSRQFDETFTGNVYLNDEAKSGVRDRVFTICTLGGDQVPQDAAIQALAAGVASKIASVDFPDAWPSLLPSLLTILNSSTDDAPIHGALRVLSELIDEGLTEEQFFFIARDLVNALQHVAVDSARSLIVRAMTLNVFRACFEMLEMVMADHGAAVKVFLNESLKAWMPFFMETLKQPLPPSVKPEDASFRGLVALKVQVVKTLDKLRQVYVQALSPHAMALFQTIWEELSRVAPVYAELFIDGTAEGKLVDSDNLSCSLDALILEELDFLQVTIRAPPVRKELTAQMQQLGDAQHTVPWLQELIRVLVLYARIPKEEEALWEYDANLYLCEATSLTANYTPRAACAEVAVRSLGEWLKQIPIVAMLHFKRHNLPSQTSGWKEREALVYILNQCLKDVDEISGKLSPQTSSAVLEGLSGTLQHPNHFMRAAGQMALGCFFKVATGDQFVEAGAISFTNAVTASSMDESDVVKVACLSILHEYLDALPQSITRPMQNAVINVVGEFISSHDLRDDLEDADDVKAALIQLLRDAIMLDTSTITAEGNNAIDLFFTLASDGASNFQLFTLLTEAFEGIVSSVSSSGQEPYVRLCARTIPSLTGAFDIASMTQESALTNLAAELVSALAEFGSDPLPSGFVQAVMPKLQRVLMEAVEPELVRPATLALNHMLSKGTQQFLSWTDSQGKSSIEVTLTIINRLLNSPDVDENAGQEVGGLASSLVTKFGADKLGPFLMDLLRAVAVRLATAERIQFIQSLCMVFVGLSLAAPKEVLDFLSEVNINGTNGLSVVLTKWLENSVHFAGFDEVRQNVVALSKIFALRDPRVHAVSVKGDLIVDAQPGGRIKTRSQAKLNPDRWTQVPADLKILKIMVDELANAATSRFPSLAAAQAAADALDEEDEEAEDADEWEDVGSAGALDLASASVRNELMSLIGGGGGDAAGDEGLSPTGSRARDEETAEYLLQWFKNEAGRDGFAALFEQLTEEEKGKLRELVA
>XP_008729986_Cladophialophora_carrionii
MEQQVLQLLQATTRPDTAVIRDAEQSLLRLYPQQDFPFALLTIASHNDIESSSRKAALTALKNYISATWSPQLDETFTGHVYLNDEAKARVRDQVFAICTLEGNQAPKDATIQALAAGVASKIATVDFPDAWPSLFPSLLTILNTSTDDAPVHGTLRVLAELVDEGLTEEQFFMVARDLVNGLQHVAVDSNRGLIVRAMTLNVFRACFEMLEMVMADHGAAVKQFLTESLKAWMPFFMETLKQPLPEVVKPDDAHLRGLVALKVQVTLDKLRSVYVQAISPHATALFEIVWQELSRLATPYAQLFIEGTAEGKLVDSDNLPCSLDALVLEELDFLQITIKAPPVRKELSAQMQQFGDAQHTVPWLQELIRVLVLYARIPKEEEALWEYDANLYLCEAASLTANYTPRAACAELVVRSLGEWLKQLPIVAMLHFNQRHLQSAATWKERESLLYLLNQSLKDMEEVSGKLDPQTASVTLEQVSSALQDPNLFMRAAAQMVLGCFFKITSNNADYASAGAAAFANAITASASDPSDVVKVACFLILPDYIEALPRNITQPMQSAIINVIGEFISSRDLRDELEDADDVKAALIQLLRDAIMLDTSTLMSPENNAIDLFFTLASDGASNFQLFTLLTEAFEGIVSSVSTAGQDQYIRLCAKTIPSLTGAFDIANITQESALTNLAAELVSALAEFGSDPLPAGFVQAVMPKLQRVLMEATEAELVRPATLALNHMLSKGTAQFLEWRDSTGKSSIEVTLTIINRLLNSPDVDENAGQEVGGLASSLVSKFGADKMGPYLMDLLRAVAIRLATAERIQFIQSLCMVFVGLALAAPKEVVDFLAEVNINGQNGLGVVLTRWLENSVHFAGFDEVRQNVVALSKIFALHDERVRAVHVKGDLIVDAAAASSGRIKTRSQAKLNPDRWSSIPADLKILKIMVDELASAATSRFPDLAAAQAAADALDEEDDEAEDADEWEDVGSAGAVDLASAAVRGDLMSLAKEFGGDDGAGASPTGSRARDEETAEYLLNWFKGEAGKERFLGLFEQLSGEEKGKLRELVA
>XP_016254166_Cladophialophora_immunda
MEQQVLHLLQATTRPDTAVIRDAERGLLQLYPQADFPFALLTIASHNDIESSSRKAALTALKNYVLATWSPQFDETFTGNVYLNDEAKSGVRDQVFTICTLAGEQAPKDASIQALAASVASKIASVDFPDAWPSLLPSLFTILNTSTDDAPIHGALRVLSVLVDEGLTEEQFFMVARDLVNALQHVAVDNSRSLIVRAMDLNVFRACFEMLEMVMADHGAAVKAFLNESLKAWMPFFMETLKQPLPPSVGPEDASFRGLVALKVQVVKTLDKLRKVYAQALSPDVMALFQIVWEELARLATMYARLYIDGSAEGKLVDSDNLPCSLDALVLEELDFLQVTIRAPTVRKELTAQMQQLGDAQHTVPWLQELVGVLVMYARIPKEEEALWEFDSNLYLCEATSLTANYTPRAACADLAVRSLGEWLKQIPILALLHFKQHNLSSQTSGWKEREALIYLLNQCLKDVEEVSGKLSPQTSSAVVEGLADTLQNPNPFMRAAGQMAAGCFFKVASGEEFLAAGAVAFTNAVTASSMDESDVVKVACLSILHDYIDALPPTVTRPMQSAVVNVVGEFISSHDLRDELEDADDVKAALIQLLRDAIMLDTSTITSEGNNAIDLFFTLASDGASNFQLFTLLTEAFEGIVSSVSSSGQEPYVRLCAKTIPSLTGAFDIANMTQESALTNLAAELVSALAEFGSDPLPSGFVQAVMPKLQRVLMEAVEPELVRPATLALNHMLSKGTQQFLAWTDSQGKSSIEVTLTIINRLLNSPDVDENAGQEVGGLASALVTKFGADKLGPYLMDLLRAVAIRLATAERIQFIQSLCMVFVGLSLAAPKEVLDFLSEVNINGTNGLDVVLTKWLENSVHFAGFDEVRQNVVALSKIFALHDPRVHAVSVKGDLIVDILPGGRIKTRSQAKLNPDRWTQVPADLKILKIMVDELASAATSRFPDLAAAQAAADALDEEDEDAEDADEWEDVGSAGAIDLASASARNELMALAGIAGGDGADDGGLSPTGSRARDEETAEYLLHWFKNEAERDGFAALFEQLGEEEKGKLRELVA
>XP_007740466_Cladophialophora_psammophila
MEQQVLHLLQATTRPDTTVIRDAEQGLLSLYPQQDFPFALLTIAAHNDIEPGCRKAALTALKNYVSATWSPQFDETFTGNVYLNDEAKARVRDRVFTICTLGGDQVPKDAAIQALAAGVASKIASVDFPDAWPSLLPSLLTILNSSTDDAPIHGALRVLSELIDEGLTEEQFFFIARDLVNALQHVAVDSARSLIVRAMTLNVFRACFEMLEMVMADHGAAVKVFLNESLKAWMPFFMETLKQPLPPSVKPEDASFRGLVALKVQVVKTLDKLRQVYAQALSPHAMALFQTIWEELSRVAPVYAELFIDGTAEGKLVDSDNLSCSLDALILEELDFLQVTIRAPPVRKELTAQMQQLGDAQHTVPWLQELIRVLVLYARIPKEEEALWEYDANLYLCEATSLTANYTPRAACAEVAVRSLGEWLKQIPIAAMLHFKQHSPPSQTSGWKEREALVYLLNQCLKDVDEISGKLSPQTSSAVLEGLSGTLQHPNHFMRAAGQMALGCFFKVATGDQFVEAGAISFTNAVTASSMDESDVVKVASLSILHEYLDALPQSMTRPMQNAVINVVGEFISSHDLRDDLEDADDVKAALIQLLRDAIMLDTSTITAEGNNAIDLFFTLASDGASNFQLFTLLTEAFEGIVSSVSSSGQEPYVRLCARTIPSLTGAFDIANMTQESALTNLAAELVSALAEFGCDPLPSGFIQAVMPKLQRVLMEAVEPELVRPATLALNHMLSKGTQQFLSWTDSQGKSSIEVTLTIINRLLNSPDVDENAGQEVGGLASSLVTKFGADKLGPFLMDLLRAVAVRLATAERIQFVQSLCMVFVGLCLAAPKEVLDFLSEVNINGTNGLSVVLTKWLENSVHFAGFDEVRQNVVALSKIFALRDPRVHAVSVKGDLIVDARPGGRIKTRSQAKLNPDRWTQVPADLKILKIMVDELANAATSRFPSLAAAQAAADALDEEDEDAEDADEWEDVGSAGALDLASASVRNELMSLIGGGASGGDAAGDEGLSPTGSRARDEETAEYLLQWFKNEAGRDGFAALFEQLTEEEQGKLRELVA
>XP_018690733_Fonsecaea_erecta
MEQQVLQLLQATTRPDTAVIRDAEQNLLRLYPQVEFPFALLTIASHGDIEPSSRKAALTALKNYVSTTWSPQFDETFTGNVYLNDEAKSSVRDRVFAICTLAGEQAPKDASIQALAAGVASKIASVDFPDAWPSLLPSLLTILNTSTDDAPIHGALRVLSELIDEGLTEEQFFLIAQDLVNALQHVAVDNARSLIVRAMTLNVFRACFEMLEMVMAEHGAAVKAFLNESLKAWMPFFMETLKQPLPPSLKSEDASFRGLVALKVQVVKTLDKLRQVYAQALSPHVMALFQIVWEELTRIATVYAELYIDGTAEGKLVDSDNLPCSLDALVLEELDFLQVTIRAPTVRKELTAQMQQLGDAQHTVPWLQELIRVLVLYARIPKEEEALWEYDANLYLCEATSLTANYTPRAACAELAVRSLGEWLKQIPILALLHFKQHTLSSQTTGWKEREALVFLLNQCLKDVDDVSGRLSPQASSAVVEGLSDTLQHPNPFMRAAGQMAAGCFFKVADGEQFLHAGAVAFANAVTASSMDESDVVKVACLSVLHDYLDALPPTVTRPMQTAVVNVVGEFISSHDLRDELEDADDVKAALIQLLRDAIMLDTSTITTDGNSALDLFFTLASDGASNFQLFTLLTESFEGIVSSVSSSGHEPYVRLCAKTIPSLTGAFDIANMTQESALTNLAAELVSALAEFGSDPLPSGFVQAVMPKLQRVLMEAVEPELFLSWTDSQGKSSIEVTLTIINRLLNSPDVDENAGQEVGGLASVLVTKFGADKLGPYLMDLLRAVAVRLATAERIQFIQSICMVFVGLSLAAPKEVLDFLSEVNINGTNGLNVVLTKWLENSVHFAGFEEVRQNVVALSKIFALHDPRVHAVSVKGDLIVDARPGGRIKTRSQAKLNPDRWTQVPADLKILKIMVDELANAATSKFSDLTAAQAAAEALDEEDEDADDADEWEDVGSAGALDLASASVRNDLMALVGGTTGGDGADDDVLSHTGSRARDEETADYLLQWFKNEAGRDGFAALFEQLTEEEKGKLRELVA
>XP_022508105_Fonsecaea_monophora
MEQQVLHLLQATTRPDTSVIRDAEQGLLRLYPQAEFPFALLTIASHNDVEPSSRKAALTALKNYVSATWSPQFDETFAGNVYLNDEAKSSVRDRVFAICTLAGEEAPKDASIQALAAGVASKIASVDFPDAWPSLLPSLLTILNTSTDDAPIHGTLRVLSELVDEGLTDEQFFLVARDLVNALQHVAVDNSRSLIVRAMTLNVFRACFEMLEMVMADHGAAVKAFLNESLKAWMPFFMETLKQPLDPTTKPDDASFRGIVALKVQVVKVYAQALSPDVLALFQIVWEELDRVAAIYAQLYIDGTAEGKLVDSDNLPCSLDALVLEELDFLQVTIRAPSVRKELTAQMQQLGEAQHTAPWLQELIRVLVLYARVPKEEEGLWEYDSNLYLCEATSLTANYTPRAACAELAVRSLGEWLKQIPIAALLFFKQQNLSGQTSAWKEREALVYLLNQCLKDIDETDGKLTPQNSSAVVEGLSDTLQHPNPFMRAAGQMAAACFFKVASGEEFLAAGAVAFTNAVTASSMDESDLVKVACLSILHDYIEALSPTVTRPMQNAVINVVGEYISSHDLRDELEDADDVKAALIQLLRDAIMLDTSTITSEGNNAIDLFFTLASDGASNFQLFTLLTEAFESIVSSVSSSGQEPYVRLCAKTIPSLTGAFDIANMTQESALTNLAAELVSALAEFGSDPLPTGFVQAVMPKLQRVLMEAVEPELVRPATLALNHMLSKGTQQFLSWTDSQGKSSVEVTLTIINRLLNSPDVDENAGQEVGGLASVLVTKFGADKLGPYLMDLLRAVAIRLATAERIQFIQSLCMVFVGLSLAAPKEVMDFLNEVNINGSNGLNVVLTKWLENSVHFAGFDEVRQNVVALSKIFALHDPRVHAVSVKGDLIVDPRSSGRIKTRSQAKLNPDQWTQVPADLKILKIMVDELANAATSRFPNLAAAQAAAQGLDEEDEDAEDADDWEDVGSAGAIDLASASVRNELMALVGISGDGTDDRDLSPTGSRARDEETVDYLLQWFKNEAGHDGFAALFELLNEDEKSKLRELVA
>XP_016635374_Fonsecaea_multimorphosa
MEQQVLQLLQATTRPDTAVIRDAEQGLLRLYPQADFPFALLTIASHNDIDPSSRKAALTALKNYVSATWSPQFDETFTGNVYLNDEAKSGVRDRVFTICTLAGEQAPKDASIQALAAGVASKIASVDFPDAWPSLLPSLLTILNTSTDDAPIHGALRVLSELVDEGLTEEQFFLIARDLVNALQHVAVDNSRSLIVRAMTLNVFRACFEMLEMVMADHGAAVKAFLNESLKAWMPFFVETLKQPLGPALKPEEASFRGLVALKVQVVKTLDKLRQVYAQALSPHVMALFQVVWEELMRTATVYADLYIDGTAEAKLVDSDNLPCSLDALVLEELDFLQVTIRAPTVRKELTAQMHQLGEAQHTVPWLQELVRILVLYARIPKEEEALWEYDANLYLCEATSLTANYTPRAACADLAVRSLGEWLKQIPMMALLHFKQHNLLSQTPGWKEREALVFLLNQCLKDVDEVSGKLSPQTSAAVVEGLSDTLQHPNPFMRAAGQMAAGCFFKVADGEQFLHAGAVAFANAVSASSMDESDVVKVACLSILHDYIDALPQTVTRPMQNAVVNVIGDFISSHDLRDELEDADDVKAALIQLLRDAIMLDTSTITTQGNNALDLFFTLASDGASNFQLFTLLTEAFEGIVSSVSSSGQEPYVRLCAKTIPSLTGAFDIANMTQESALTNLAAELVSALAEFGSDPLPSGFVQAVMPKLQRVLMEAVEPELVRPATLALNHMLSKGTQQFLSWTDSQGKSSVEVTLTIINRLLNSPDVDENAGQEVGGLASALVTKFGADKLGPYLMDLLRAVAVRLATAERIQFIQSLCMVFVGLSLAAPKEVLDFLSEVNINGTNGLNVVLTKWLENSVHFAGFDEVRQNVVALSKIFALHDPRVHAVSVKGDLIVDAQVGGRIKTRSQAKLNPDRWTQVPADLKILKIMVDELANAATSRFPNLAAAQAAAADALDSEDEDAEDADEWEDVGSAGAIDLASASVRNELMALVGGGGGDGTADDEGLSPTGSRARDEETADYLLQWFKNEASRDDFAVFFEQLTEEEKGKLRELVA
>XP_022498817_Fonsecaea_nubica
MEQQVLHLLQATTRPDTSVIRDAEQGLLRLYPQAEFPFALLTIASHNDVEPSSRKAALTALKNYVSATWSPQFDETFAGNVYLNDEAKSSVRDRVFAICTLAGEEAPKDASIQALAAGVASKIASVDFPDAWPSLLPSLLTILNTSTDDAPIHGTLRVLSELVDEGLTDEQFFLVARDLVNALQHVAVDNSRSLIVRAMTLNVFRACFEMLEMVMADHGAAVKAFLNESLKAWMPFFMETLKQPLDPTMKPDDASFRGIVALKVQVVKVYAQALSPDVLALFQIVWEELDRVAAIYAQLYIDGTAEGKLVDSDNLPCSLDALVLEELDFLQVTIRAPSVRKELTAQMQQLGEAQHTAPWLQELIRVLVLYARVPKEEEGLWEYDSNLYLCEATSLTANYTPRAACAELAVRSLGEWLKQTPIAAMLFFKQQNLSGQTSAWKEREALVYLLNQCLKDIDETDGKLTPQNSSAVVEGLSDTLQHPNPFMRAAGQMAAACFFKVASGEEFLAAGAVAFTNAVTASSMDESDLVKVACLSILHDYIEALSPSVTRPMQNAVINVVGEYISSHDLRDELEDADDVKAALIQLLRDAIMLDTSTITSEGNNAIDLFFTLASDGASNFQLFTLLTEAFESIVSSVSLSGQEPYVRLCAKTIPSLTGAFDIANMTQESALTNLAAELVSALAEFGSDPLPTGFVQAVMPKLQRVLMEAVEPELVRPATLALNHMLSKGTQQFLSWTDSQGKSSVEVTLTIINRLLNSPDVDENAGQEVGGLASVLVTKFGADKLGPYLMDLLRAVAIRLATAERIQFIQSLCMVFVGLSLAAPKEVMDFLNEVNINGSNGLNVVLTKWLENSVHFAGFDEVRQNVVALSKIFALHDPRVHAVSVKGDLIVDPRSSGRIKTRSQAKLNPDQWTQVPADLKILKIMVDELANAATSRFPNLAAAQAAAQGLDEEDEDAEDADDWEDVGSAGAIDLASASVRNELMALVGISGDGTDDRDLSPTGSRARDEETVDYLLQWFKNEAGHDGFAALFELLNEDEKSKLRELVA
>XP_013286050_Fonsecaea_pedrosoi
MEQQVLHLLQATTRPDTSVIRDAEQGLLRLYPQAEFPFALLTIASHNDVEPSSRKAALTALKNYVSATWSPQFDETFAGNVYLNDEAKSSVRDRVFAICTLAGEEAPKDASIQALAAGVASKIASVDFPDAWPSLLPSLLTILNTSTDDAPIHGTLRVLSELVDEGLTDEQFFLVARDLVNALQHVAVDNSRSLIVRAMTLNVFRACFEMLEMVMADHGAAVKAFLNESLKAWMPFFMETLKQPLDPTMKPDDASFRGIVALKVQVVKTLDKLRQVYAQALSADVLALFQIVWEELDRVAAIYAQLYIDGTAEGKLVDSDNLPCSLDALVLEELDFLQVTIRAPSVRKELTAQMQQLGEAQHTAPWLQELIRVLVLYARVPKEEEGLWEYDSNLYLCEATSLTANYTPRAACAELAVRSLGEWLKQIPIAALLFFKQQNLSGQTSAWKEREALVYLLNQCLKDIDETDGKLTPQNSSAVVEGLSDTLQHPNPFMRAAGQMAAACFFKVASGEEFLAAGAVAFTNAVTASSMDESDLVKVACLSILHDYIEALSPTVTRPMQNAVINVVGEYISSHDLRDELEDADDVKAALIQLLRDAIMLDTSTITSEGNNAIDLFFTLASDGASNFQLFTLLTEAFESIVSSVSSSGQEPYVRLCAKTIPSLTGAFDIANMTQESALTNLAAELVSALAEFGSDPLPTGFVQAVMPKLQRVLMEAVEPELVRPATLALNHMLSKGTQQFLSWTDSQGKSSVEVTLTIINRLLNSPDVDENAGQEVGGLASVLVTKFGADKLGPYLMDLLRAVAIRLATAERIQFIQSLCMVFVGLSLAAPKEVMDFLNEVNINGSNGLNVVLTKWLENSVHFAGFDEVRQNVVALSKIFALHDPRVHAVSVKGDLIVDPRSSGRIKTRSQAKLNPDQWTQVPADLKILKIMVDELANAATSRFPNLAAAQAAAQGLDEEDEDAEDADDWEDVGSAGAIDLASASVRNELMALVGISGDGTDDRDLSPTGSRARDEETVDYLLQWFKNEAGHDGFAALFELLNEDEKSKLRELVA
>XP_007760654_Cladophialophora_yegresii
MEQQVLQLLQATTRPDTAVIRDAEQSLLRLYPQQDFPFALLTIASHNNVESSSRKAALTALKNYISATWSPQLDETFTGHVYLNDEGKARVRDQVFAICTLEGNQAPKDATIQALAAGVASKIATVDFPDAWPSLFPSLLTILNTSTDDAPVHGALRVLAELVDEGLTEEQFFMVARDLVNGLRHVAVDSNRSLIVRAMTLNVFRACFEMLEMVMADHGAAVKQFLTESLKAWMPFFMETLKQPLPEVVKPDDAHFRGLVALKVQTLDKLRSVYVQAISPHATALFEIVWQELSRLAAPYAQLFIDGTAEGKLVDSDNLPCSLDALVLEELDFLQVTIKGPPVRKELSAQMQQFGDAQHTVPWLQELIRVLVLYARIPMEEEALWEYDANLYLCEAASLTANYTPRAACAELVVRSLGEWLKQLPIVAMLHFNQNHLQSATATWKEREALLYLLNQSLKDMEEVSGKLDPQTASITLEQVSSALQDPNLFMRAAAHMALGCFFKMNDNSLDFGAAGTAAFTNAITASASDPSDVVKVACFSILPDYIEALPYNNTYPMQSAIINVINEFISSRDLRDELEDADDVKAALIQLLRDAIMIDTSTLTSPENNAIDLFFTLASDGASNFQLFTLLTEAFEGIVSSLSAAGQDQYIRLCAKTIPSLTGAFDIANITQESALTNLAAELVSALAEFGSDPLPAGFVQAVMPKLHRVLMEATEAELVRPATLALNHMLSKGTAQFLEWRDSSTGKSSIEITLTIINRLLNSPDVDENAGQEVGGLASSLVSKFGADKMGSYLMDLLRAVAIRLATAERIQFIQSLCMVFVGLALAAPKEVVDFLAEVNINGQNGLSVVLTRWLENSIHFAGFDEVRQNVVALSKIFALHDERVRAVHVKGDLIVDAAATSGRIKTRSQAKLNPDRWSSVPADLKILKIMVDELASAATSRFPDLAAAQAAADAALDEEDDDAEDADEWEDVGSAGALDLASAAVRTDLMSLAKEFGDDGAAGRASPTGSRARDEETAEYLLNWFKGEAGKERFVGLFEQLSEEEKGKLRELVA
>XP_016231991_Exophiala_spinifera
MEQQVLELLQATTRPDTVVIRDAEQGLLRLHSQPEFPFALLTIASHNDIDSGSRKAALTALKGYVQATWSPQFDETFKGTTFLDDAGKSRVRDQIFAICTVEGDQVPKDSAIQALAAGVASRIASVDFPDAWPTLFPSLLTILNTSTSDAPVHGALRVLAELIDSGLTEEQFFMVARDLVNGLQHVATDNNRGLVVRAMTLNVFRSCFEMLEMVMGDHGAAVKAFLDESMKSWMPFFMEILKAPLPISDSSAVAIDQSETNLRGLVALKVQVVKTLDKLRSVYVHAISPHAVSLFLIVWEELSRIASPYAELFIEGTAEGKLVDSDNLPCSLDALVLEEIDFLQVTMKAPPVRAELSSQMKQLGDAQHTVQWLQELIRVLVLYARIPAEEEGLWEYDSNLYLSEATSLTANYTPRAACGELVVRSLGEWLKQMPIVAMLHFNQHAFSNPSTSWKEREALLYLLNQCVIDVSEVSGNLDSAIASALLEQVSVFLQDSHAFMRSAAQLLLGAFFKVAGNDYAAAGAASFTNAVNAAVSDPSEVVKVACLNAIPMYLEALPSNVTLPMQGAIVNAVAEYVSSHDLKDELEDADDVKATLIQALRDAIMLDTTNITETNAIDLFFTLASDSAGNFQLFTLLTEAFEGIVSSVSSHGQENYVRLCSKTIPSLTGAFEVASMTQMSELTNLAAELVSALAEFGSEPLPAGFVSAVMPKLQRVLMEATDAELVRPATLAVEHMLEKGSAQFLTWTDSQGKSAIEVLLTIVNRLLNSPDVDENAGQEVGGLASTLVNKFGADKLGPYLMELLRAVAIRLATADRIQFIQNLCMVFVGLSLAAPKEVVDFLSEVNINGVNGLAVVLTKWLENSVHFAGFDEVRQNVVALSKIFSLQDERVKSVSVKGDLIIDANPGGRIKTRSQARLNPDQWTSVSADLKILKIMVDELASAATSHFPNLAAAQAAAEALDEEDAEDDDGEWEDVGAGGAIDLASASVRNDLMALVGEDGAASPTGSRARDEETAEYLLSWFKAEAGKPGFEPLFEQLNEEEKGKLRQLAA
>XP_016264330_Exophiala_oligosperma
MPFKMEQQVLELLQATTRPDTAVIRDAEQGLLRLHGQPEFPFALLTIASHNDIDTGSRKSALTALKGYVQATWSPQFDETFKGTTYLDDAAKGRVRDQIFALCTVEGDQVPKDSAIQALAAGVVSRIASVDFPDAWPTLFPSLLTILSTSTNDAPVHGALRVLAELIDSGLTEEQFFMVARDLVNGLQHVATDNNRGLIVRAMTLNVFRSCFEMLEMVMGDHGAAVKAFLDESMRSWMPFFMEILKAPLPISDSSAVAIDQTETNLRGLVALKVQVVKTLDKLRSVYVHAISPHAVSLFQIVWEELSRVASPYAELFIEGTAEGKLVDSDNLPCSLDALILEEIDFLQVTMKAPPVRAELSSQMKQLGDAQHTVQWLQELIRVLVLYARIPAEEEGLWEYDANLYLSEATSLTANYTPRAACGELVVRSLGEWLKQMPIVAMLHFNQHAFSSPSTSWKEREALLYLLNQCIIDVSEVSGNLDSTIASALLEQVSAFLQDSHAFMRAAAQLLLGALFKVAGNDYAPAGAASFTNAVNAAVSDPSEVVKVACLNVIPTYLEALPSNVTLPMQGAIVNAVAEYVSSHDLKDELEDADDVKATLIQALRDAIMLDTTNITETSAIDLFFTLASDSAGNFQLFLLLTEAFEGIVSSVSSHGQENYVRLCSKTIPSLTGAFEVASMTQMSELTNLAAELVSALAEFGSEPLPAGFVSAVMPKLQRVLMEATDAELVRPATLAVEHMLEKGSAQFLTWTDSQGKSAIEVLLAIVNRLLNSPDVDENAGQEVGGLASTLVNKFGADKLGPYLMELLRAVAIRLATADRIQFIQNLCMVFVGLSLAAPKEVVDFLSEVNINGVNGLSVVLTKWLENSVHFAGFDEVRQNVVALSKIFSLQDERVKSVRVKGDLIIEANPSGRIKTRSQARLNPDQWTSVSADVKILKIMVDELASAATSQFPNLAAAQAAAEAALDEEDAEGGDDDGEWEDVGSGGAIDLASASVRNDLMAMVGEDGAASPTGSRARDEETAEYLMSWFKAEAGKPGFEPLFEQLTEEEKGKLRQLAA
>XP_013321195_Exophiala_xenobiotica
MEQQVLDLLQATTRPDTAVIRTAEQGLLNLYPQPEFPFALLTIASHNDIESGSRKAALTALKNYVQATWSPQFDETYRGTTYLDDAGKARVRDQVFAICTVEGDRAKDATVQALAAGVASRIASIDFPDAWPSLFPSLLAILNTSTNDAPVHGALRVLAELIDSGLTEEQFFMVAQDLVNALQHVAVDNNRGLIVRAMTLNVFRSCFEMLEMVMGDHGAAVKAFLDESMKTWMPFFMDILKAPLPVSDSSAVAIDQNDGNFRGLVALKVQVVKTLDKLRSVYVHAISPHAVALFQIVWEELSRMASSYAELFLDGPAEGKLVDSDNLPCSLDALVLEEIDFLQITIKAPPVRSELSAQMKQLGDAQHIVPWLQELIRVLVLYARIPQEEEGLWEYDANLYLSEATSLTANYTPRAACSELVVRSLSEWLKQIPIVAMLHFNQHSLSNQSTSWKEREALLYLLNQCLIDVGEVSGRLDNSIATALLEQVSASLQDSHAFMRAAAHLVLGAFFKVVGDDYFSAGAASLTNAINTAITDASEVVKIACLNIIPTYLEALPSNVTQPMQGAVVNAVSEYVSSHDLKDELEDADDVKAALIQALRDAIMLDTSSITETSAIDLFFTLASDSAGNFQLFTLLTEAFEGIVSSVSTHGQENYVRLCSKTIPSLTGAFDVASMTHMSELTNLAAELVSALAEFGSEPLPAGFVSAVMPKLQRVLMEATDAELVRPATRAVEHMLDKGSAQFLTWTDPHGKSAIEVLLTIVNRLLNSPDVDENAGQEVGGLASTLVNKFGADKLGPYLMDLLRAVAIRLATADRIQFIQNLCMVFVGLSLAAPKEVVDFLSEVNINGVNGLTVVLTKWLENSVHFAGFEEVRQNVVALSKIFSLQDPRVKAVQVKGDLIIDANLSGRIKTRSQAKLNPDRWTSVPADLKILKIMVDELASAATSRFPNLAAAQAAAEALDDEDEEGGDDDGEWEDVGSGGAVDLASASVRNDLMAMVGEGDGAASPTGSRARDEETAEYLLGWFKTEAAKQGFEGLFDQLNEEEKGKLRELVA
>XP_007721958_Capronia_coronata
MEQQVLQLLQATIRPDTTVIRNAEQGLLRLYPQPEFPFALLTIASHNDIESSSRKAALTALKNYILATWSPQFDETFTGSVYLNDGAKAKVRDQVFGICTAEGDQAPKDQTIQALAAGVASRIATVDFPDAWPSLFPSLLTILNTSTNDAPIHGALRVLAELIDSGLTEEQFFVVARDLVDALQHVVVDSSRSLIVRAMTLNVFRGCFEMLEMVIGDHGAAVRAFLDESMKVWMPFFMETLRQPLSQSTESALFQNDVHWRGLVALKVQVVKTLDKLRQVYVHAISPHAVVLFQIVWEELARIATPYAELFIEGSAEGKLVDSDNLPCSLDALVLEAIDFLQITIKAPPVRAELSAQMKQLGDAQHTVSWLQELIRVLVLYARIPQEEETLWEYDPNLYLCEATSLTANYTPRAACAELVVRSLGEWLKQVPIVALLHFDQHTLDAQTSGWKEREALHYLLNQCLRDVDDISGKLDPSTASAVLEQVSGALQDSQCFMRAAAHLVLAGLFKVAGDGFFSAGAASFSNVIVASTTDSDDVVKVACLSIIPDYIQTLPQDVTRPMQGAIFNAINEFMSSHDLRDELDDADDVKAALIQTLRDTIMLDTSSITDGNAIDLFFTLASDGAANFQLFTLLTEAFEGIVSSVVSHGPDHYVRLCAKTVPSLTGAFDVASMTQESALTNLAAELVNALAEFGSEPLPDGFVSAVMPKLQRVLMEATEAELVRPATLAVEHMLSKGASQFLAWTDAEGKSSIEVTLIIVNRLLNSPDVDENAGQEVGGLASTLVSKFGADKLGPYLMDLLRAVAVRLATADRIQFIQSLCMVFVGLSLAAPKEVVDFLSEVNINGTNGLTVVLTKWLENAVHFAGFDEVRHNVVALSKIFSLHDPRIKAVHVKGDLIVDANPSGRIKTRSQAKLNPDRWTSVPADLKILKILVDELASAATSQFPDFAAAQAAADALDEADENAEDADEWEDVGTAGAIDLASATVRGDLMALVGEGGFGADGAASPTGSRARDEETAEYLLQWFKTEAEKEDFAALFGQLSDEEKGKLQQLVAY
>XP_007733787_Capronia_epimyces
MEEQVLQLLQATTRPDTVVIRNAEQGLLRLYSQPEFPFALLTIATHNDIESSSRKAALTALKNYVLTTWSPQFDDTFTGSVYLNDEAKARVRDQVFGICTAEGDQAPRDATIQALAAGVASKIATVDFPDAWPSLFPSLLTILTTSTNDAPIHGALRVLAELIDSGLTEDQFFVVAPDLVRALQHVVVDNHRSLIVRAMTLSVFRDCFAMLDMVIGEHEAAVKAFLDESTKTWMPLFMETLKQPLPQPAEPHVDQNDVQFRGLVALKVQVVKILDKLRQVYVHAISPHAVVLFQIVWEELSRIADLYAELFIDGSAEGKLVDSDNLACSLDALVLEEIDFLQVTIRAPPVRAELSSQMKQLGDAQHTVPWLQELIRVLVLYSRIPQEEEALWEYDANLYLCETNSLTANYTPRAACAELAVRSLGEWLKQLPVLAMLHFNQQTLHTQATGWKEREAFLYLLNQCLRDVGDISGELDSSAASAVLEQVAGILQDSQCFLRAAAQLVLGSVFRVAASDFASAGAASFSNAINASITDSADVVKIACISIIPDYIQALPKNLTHPMQGAIFDAISDFMSSHDLRDGLEDADDVKAALIEALRDTIMLDTSSITEGNAIDLFFTLASNGAGNFQLFTLLTEAFEGIVSSIVSHGPDHYIRLCTKTIPSLTGAFDVANMTQESGLTNLAAELVNALAEFGTEPLPEGFVSAVMPKLQRVLMEATDAELVRPATLAVEHILSKGSSQFLAWRDSQGKSSIEVTLTIVNRLLNSPDVDENAGQEVGGLASTLVTKFGADKLGPYLMDLLRAVAVRLATADRIQFIQSLCMVFVGLSLAAPKEVVDFLSEVNINGTNGLAVVLTKWLENSVHFAGFDDVRHNVVALSKIFSLHDPRVRAVNVKGDLVVDANPSGRIKTRSQAKLNPDRWTSVPADLKILKVLVDELASAATSQFPDFAAAQAAAEALEEAEADADDADEWEDVGTAGAIDLASAAVRGDLMSLIGGGPGGFGDDGEAASATGSRARDEETAEYLLQWFKGEAEKEGFVSLFEQLNDEEKAKLHQLVA
>XP_009159756_Exophiala_dermatitidis
MEQQVLDLLQATTRPDTAIIRDAEQGLLRLYPQPEFPFALLTIASHNDIESSARQAALTALKNYVLATWSPQFDETFTGSVYLDDGAKAKVRDQVFGLCTVEGDQAPKDPRIQALAAGVVSRIATVDFPDAWPSLFPSLLTILNTSTSDQPIQGALRVLAELVDSGLTEEQFFLVARDLVGALQHVALDNSRSLIVRAMTLNVFRACFEMLEMVMADHGAAVRAFLDESMKVWMPFFMETIRQPLSQADKTVVDQKDIQLRGLVALKVQVLKTLDKLRQVYVHAISPHAVMLFQIVWEELSRIAEPYAELFIEGSADGKLVDSDNLPCSLDALVLEEIDFLQIIIKAPPVRTELTTQMKQLGDAQHTVPWLQELVRVLMLYARIPQEEEGLWEFDANLYLCEATSLTANYTPRAACAELAVRSLGEWLKQVPILAMLHFNQVTLTSQTTGWKEREALLYLLNQCLRDVDDVSGKLDPSTASAILEQVSSVLQDSQCFMRAAAQLILASLFKVAGDDFFSAGAAAFSNTINAATADPSDVVKVACLNVIPDYIQALPQHVTRPMQGAIFDALSEFISSHDLRDELEDADDVKAALIQTLRDTIMLDTSAITDGNAIDLFFTLASDGASNFQLFTLLTEAFEGIVSSVVSHGPDHYVRLCTKTLPSLTGAFDIANMTQESALTNLAAELVNALAEFGSEPLPEGFVAAVMPKLQRVLMEATEAELVRPATLAVGHMLSKGTSQFLVWTDSQGKSSIEVTLSIVNRLLNSPDVDEYAGQEVGGLASTLVTKFGSDKLGPYLMDLLRAVAVRLATAERIQFIQSLCMVFVELSLAAPKEVVDFLSEVNINGTNGLAVVLTKWLENSVHFAGFDEVRHNVVALSKVFSLHDPRVKAVQVKGDLIVDANPSGRIKTRSQAKLNPDRWTSVPADLKILKILVDELASAATSQYPDFAAAKAAADALDEEDAEADDADEWEDVGTGGAIDLASATIRGDLMALVGEGGFGADGAGASPTGSRARDEETADYLLQWFKAEAEKEDFASLFAQLTDEEKAKLQQLAS
>XP_013254199_Exophiala_aquamarina
MEDQVLQFLQATTRPDTVVINAAEQGLLQLYPQAEFPFALLTIATHQNIEVGSRKAALTALKNYVLQTWSPQFDETFTGNMFLNEDAKSRIRDQVFAICTVSGDQAPKDASIQALAAGVASKIASVDFPDSWPTLFPSLLNILNTCTDDGPIHGSLRVLAELIDSGLTEQQFFAVAQDLVGALQHVALDNNRALIVRAMTLNVFRSCFEMLEMVMADHGPAVKAFLDESLKTWMPFFTETIKEPLSRTEGGTLDQNDTQLRGLVALKVQAVMTLDKLRQVYVHAISPHAVGLFQVVWEELSRLTTPYTDLFIEGSAEGKLVDSDNLPCSLDALILEEIDFLQVTIKAPSVRSELLTQMKQLGDAQHTVQWLQELIRVLVQYSKIPKEEEGLWEYDSNLYICEATSLTAAYTPRAACAELVVRSLGEWLKQIPIIAMLHFNQQTTSTKSTSWKEREALLFLLNQSIKDVDDVSAKLSPSTASALLDQVSSFLQDTQLFMRAAAQLTLGCFFKVAGEGYQEAGAASFANAISTGGSDPADVVKVACISIIPDYLEALPSNITQPMQGAIISVINEFIASHDLRDELEDADDIKAALIQTLRDAIMLDTTTITESNAIDIFFTLASDGAPNFQLFSLLTEAFEGIVASVASHGTDHYVRLCAKTIPALTGAFDIASMTNESALTNLAAELVSALAEFGSEPLPDGFVNAVMPKLQRVLMEATEAELVRPATLAVEHMLSKGTRQYLAWTDPQRKSSIEVTLTIINRLLNSPDVDENAGSEVGTLASSLVSKCGADKLGPYLMDLLRAVAIRLATAERIQFIQSLSMVFVGLTIAAPKEVVDFLSELNINGSPGLGIVLTKWLENSVHFAGFDEVRQNVLALSKLFALQDSRVKAVTVKGDLIIDTNPSGRIKTRSQAKLNPDRWTSVSADLKILKLMVDELSSAATSQFPNLAAAQAAADALDEADSDADDADEWEDVGTAGAIDLASESVRNDLMGLVGEGPLGHLDRAASPTGSRVRDEETAEYLLQWFKNEASREGFPALFEQLSEEEKGRLRQLVA
>XP_016225222_Exophiala_mesophila
MEEQVLQLLQATTRPDTAVIKAAEQELLRLYQQPDLPFALLTIATHQDIDSSSRKAALTALKNYVSQTWSPQFDETFTGNVYLDEQAKSKVRDHVFAICVINNDQASKDATLQALAAGVVSKIASADFPESWPSLLPSLLSILNASTTDASVHGALRVLFELIDSGLTEDQFFAVARDLVAALQHVALDNNRSLIVRAMDLNVFRSCFEMLEMVMGDHGPAVKAFLDESLKAWIPFFTEILQQPLIWSESSGLDQNDTNLRGLVALKVQVVKTLDKLRTLYIHAISPHAIGLFQVVWEELSRVAPSYGELFVDGNAEGKLVDSDNLPCSLDALVLEELDFLQVLIKAPPVRLELSTQMKQLGEAQHTVSWLQELIRVLVLYGQIPKEEEGLWEYDSNLYLCEATSLTAAYTPRSACAEVVVRSLGEWLKQIPIKAMLHFNQQVLLPSNASWKEREALLYLLTQALKDLDDVPAKLGSETASALLEQVSAPLLDQHVFMRAASHMTLSSFFKVADSTYQDAGAAALANTINAAENDACDIVQVACISIVPDYLEALPRNATQPLQENIISVIDSFISSHDLRDELEDADDIKAALIQTLRDAMMLDTSTITTSRAIDLFFNLASDGASNFQLFTLLTEAFEGIVSSVSSQGQEPYIALCAKTIPSLTGAFDVANMTQESALTNLAAELVSALAEFGSDPLPPGFVSAVMPKLERVLMEATEAELVRPATLAVEHMLSKGTQQYLSWTNSQGKSSIEVTLMIVDRLLNSPDVDENAGQEVGTLASSLVAKFGVDKLGPDLLRQLLGAVATRLATASRIQFIQSLCLVFVNLTIAAPAEVVDFLSEFSINGSSGLAVVLTKWLENSVHFAGFDEVRQNVVALSKLFSLHDGRIQGITVKGDLIIESNPSGRIKTRSQARLNPDRWTNVSAELKILKLMVDELSSAATSRYPNLAAAQAAADALEEADSDADDADEWEDVGTAGAIDLASESVRNDLMAMVGEGPLADRRGGDVASVTSRARDEETTDYLLQWFQTEAGKEGFAQLFEQLNPEEQARLRELVG
>XP_013271440_Rhinocladiella_mackenziei
MEQTVLLLLRATTQPDTAAIKDAEKGLLGLYPQPEFPLALLAVATHNDIESGSRKAALTTLKNYVATTWSPQLGETFTGTVYLDDEAKARVRDQVYAICTAEGDQASKDATIQALAASVVCKIASVDFPDAWPSLFPSLLTILNTSNNDDPIHGALRVLAELIDSGLTEEQFFVVARDLVNALQHVTVDNHRSLIVRAMALNVFRGCFEMLEMVMGDHGAAVKAFLDESMKYWMPFFMETLKEPLPYSGKSRIDQDDGQLRGLVALKVQVVKTLDKLRQVYVHAISPHAVVLFEIVWEELSRIASPYAELFIEGNAEGKLVDSDNLPCSLDALVLEELDFLQITIRAPPVRSELSTQMKQLGDAPHTVSWLQELIRVLVLYARIPKEDQELWEFDANLYLCEAISLTANYTPRAACAELAVRSLGEWLKQIPIVAMLHFNQKTLSSVTSTWKEREALLYLLNQCLKDVGEISGKLESATASAVLAEVSGSLQDSQIFPRAAAHLVLGSFFKIAGDEYVSAGAASFTSAIDACSTDSSDVVKVACLSIIPDYLDALPSNVTQPMHGAIINVIDEFLSSHDLRYDLEDADDVKAVMIQSLRDTILLDTRTVTETKAIDLFFTLASSGAANFQLFAQLTEAFENIVSSVVAHGQDNYMRLCAKTLPSLTGAFDVANLTEESALANLAAELVSALAEFGSDPLPPGFVNTVMPKLQRVLMEATEAEIVRPATVAVQHMLSKGTTQFQTWIDPEGKSSIEVTLTIINRLLNSPDVDENAAQEVGGLALSLVHKFGADKLGPYLMDLLRALAIRLATADRIQFIQSLCMVFVGLSLDAPKEVIDFLSEVNINGANGLTVVLTKWLENSVHFAGFDEVRQNVVALSKIFSLQDPRVQSVTVKGDLIVDASTDGRIKTRSQAKLNPDRWTSVSADLKILKIMVDEFASAATSQFPNLAAAQAAAEALEEEDPEAEDAGDWEDVQTGGAIDLASASVRDDLMALAGEGGVGGDGAGLSPTGSRARDEETAEYLLQWFKGEAEKEGFASLFDQLSEEEKGRLRELVA
>XP_017995070_Phialophora_attinorum
MDGQVLALLGDTLKSDTGVIRSAEQALRGAYPVREFPFALLAAAANEAADISVRKAALTTLKDYVSVTWSPQFDETFQGHVYIDEATKTPIREQLLSIAASQTGHASAALQPIAAAVVGKIATADFPDQWPGLFETIVSIINTSDHDVTIKGALKVLYELIDSGLTEDQFFGVARDLVGSFHRIAASNDRGLNVRAYALNVFQSSFDMLEMVMSDHGPAVKAFLDETLKQWMEFFTSVLSEPVPPKAASAEDKDSPRRGLITLKVQAVKTIDKVRRVHPAGLAPYSLALFQSVWQDLERVSTEYQALFVDGDEESKLADESDQLPYSLDQVVIEELDLLQVILKAPTVKAELNQQLSQQTTAEGGNGWVLQLLDLLVRYARPAREEQEMWDVDIDLYLTDMSSVTLNYTPRMACSEVVAQTLLPWLQQTFLDTVLIYDAQLAGRRHSWKDDEALLYLLLQALKEAHDQNINHNPASASNLMEQISKHLQNSSPYVRAASHFVFGYFFRVAGESHAASAAEAFGRTVQASVVDDSDIVKVACFSAIPAYMEHLSGATALQYQAPVCDAVAEFIASHDLKEDLEEADEVKGTLVTVLHEALAVDISTITTTTGLDSYLTLASESASSPILTQQLIDSFETLAQLASGSAAYDTLCSRTVPSLSSALAIGDLTNDTALPCLAAELLSLLAENGPEPLPELFLPTALPKLHRILLFSTLDTLVRPATTAVQFLLSKATSQYLSYATPDQPQQPALEVTLRIINRLLNSPDVDENAASEVGALASSVVTHFGADKLGPHLMELLNAVASRLASAEKIAFIQSLCMVFVSLSNAAAKDVVDFLSQITIGNHNGLHAVMTKWLENSIIFAGFDEVRQNVVALAKIFSLHDQRIAAIGVKGDLIVENTGRIKTRSQAKNNPDRYTEISAELKILKYLVGELDSAVNNSGGGRFAALAGNGVDDTGSIASEEVDDDEWNDVANGGAVDLDNPTVRAELMGFDNDDDLVGRGPRDEEAAQYLRSWFQEEGKRADFQALFVQLTSDEQERLRTLAA
>NP_593739_Schizosaccharomyces_pombe
MVESKIIKLLEQVQSADPNSRIQAELGLRDLEKYHDFAAKLTDIASSGASVPLRQGSLIYLQRYIVHHWSPLFEQFQDGPIPDENVKKHVRETLLHLLVSLDNFTLIKAVAYAVSLIANVDYPDEWPEVVPAVLHLLQSTNENSINASLDVLDELVDESLVEEQFFIIAPQLASILYQFIFSAPPNDSMRMLQARGIKLFRSCLELIEIYKETKAEHVRVFLEQILPPWMDMFSHKFEVSLVDDRQVILPDSCGYFCIMGEIAMTLTKLRELFPSKLTPYVVTFVELVWNIIEKLLDPYIREVVFSDGLDDSAFGDKYPIRYLVELLLFVSVALQSKFVQNLFVSNTVPVPPLPPCIPLLVQYTQLPKHQIEVYESDVSEYIANEFSMDFASDTVRGAAISVLSAFEEHTTLPIQQSLREMSATYILNNEINWIYQEALLYACCSVDAASDDTYDDYLDPIYEAIKVRIDYSDAPILLLSRFFLFIGYFSESTVVASQFFQIIMNNLVNALQVDTVQYAAMKAIERFCSVGKVKPILSLQPMILEVLSQYASKSSDEALVLLVEAISSAVKLDCAKAAELGNSVIPLLFNLVATNASDPYICGIIEDTFEDIIHAANNYESMCEITLPELLQVLNQEDPIMVNIGATLLSCLIRAGPSPLPNGFVGYVLPPVYKITQIHSGDTELLQLSQEILKGLLEKDTPQLLETEISGSSGFQYILFILHQLLDKESDDSACFLVGPILLELADHASQMVDLQSILLSCIKRLAIAEQPRFIQSIIYVFAKLIVKDSLGMMHFLTSSLLNEQGLTAFEVLMTVWCDNFVYFSNFKNISIICIAMTKIYSFDSPLLDSVQVKGELISHSNRIITRSQSKLHPEEYSYVSVGEKILRLLSEEFVSLSKDAIVEEVSDDGADDWDDGPISAETFGLSANDVNELSKDEFSGVDNSEDEDNTDLQFYLLEFFKEAMKSNLHNINEVVFRLPQEEQDALVQIKEK
```
