## Supplementary material for "Coding Sequence Insertions in Fungal Genomes are Intrinsically Disordered and can Impart Functionally-Important Properties on the Host Protein": fasta protein sequences: XP_720379.1_blasthits_fa.txt

```
>XP_720379_Candida_albicans
MLSFTLRRAMSFTTRILKVRPESIQFVNDKPQISDNETLINLEIAAKELTTTHNAIGFPTETVYGLAGSALSDESVKSIYKAKNRPADNPLIVHISSIEQLKRKLINYEIPQVYLDLISHFWPGPLTILLPITKDSPISKLVTANQDTFAVRMPNHPVARALIAMSDTPIAAPSANASTRPSPTLAEHVYHDLNGKIPLILDGGACNVGVESTVIDGLVDPPMLLRPGGVSLEDIKRVGGKLWENIVVAKKTAGKLEPVKTPGMKYRHYSPTAKVVLFVNCGDGINAIENYLTNNKVDASTTKIALLKSKHFGEDHPHFIIKRLGTTGNEISHNLFKYLREVDEEDKVELIFVEGIDETNEGLAVMNRLSKAAMEVVNGGEA
>XP_002421274_Candida_dubliniensis
MVLFTLRRAMSYTTQILKVKPESIKFVSDKPQISDNETLTNLQIAAKELTTTHNAIGFPTETVYGLAGSALSDESVRSIYKAKNRPADNPLIVHISSIEQLKRKLINYEIPQIYLNLISHFWPGPLTILLPITKDSPISKLVTANQNTFAVRMPNHPVARALIAMSDTPIAAPSANASTRPSPTLAEHVYHDLNGKIPLILDGGACDVGVESTVIDGLVDPPMLLRPGGVSLEDIKRVGGKPWEHIIVAKKTAGKLEPVKTPGMKYRHYSPTAKVVLFVNCGDGINAIESYLTNNKLDASATKIALLKSKHFSEDHPDFVIKRLGTTGNEISHNLFKYLREVDEEDKVELIFVEGIDETNEGLAVMNRLSKAAMEVVNGGEA
>XP_002550619_Candida_tropicalis
MILRNLRRTMSTNTQFTTKILKVRPESITFDSNGNATITDEETLNNLQTAAKELTTTNNAIGFPTETVYGLAGSSLKDESVRSIYRAKNRPADNPLITHISSIDQLKRKLINQEEIPSIYNKLIEKFWPGPLTILLPISKNCPISKLVTANQDTFAVRMPNHPVARALISISDTPIAAPSANASTRPSPTLAEHVYNDLNGKIPIILDGGACDVGVESTVIDGLVDPPMLLRPGGVSLEEIKKYGGKEWENVIIAKKTAGKLEPVKTPGMKYRHYSPTAKVILFVNCGDGKEAILNYLKQNNIDCNNTKIALLKSCNFVDVEGVAIIKELGKNGHEISHNLFKYLREVDEEDKVDLILVEGIDETNEGLAVMNRLSKAAMEVIHP
>XP_003871375_Candida_orthopsilosis
MKSLQRAMSFTTRSLKVRPESIVFSKDQLLPHIIDKDTDENLKIAAKELQTTNNVIGFPTETVYGLGGSALSDESVKSIYKAKNRPADNPLIVHVSSLAQLQSKLLPSDYQIPQIYHRLINEFWPGPLTILLPVRKGSPISKYVTANQDTFAVRMPQHPVARALIAISDLPLAAPSANSSTKPSPTMAQHVMHDLSGKIPIVLDGGSSNVGVESTVVNGLCSPPMLLRPGGISVEELKRVGGKDWENVQIAKRTAESNEAVKTPGMKYKHYSPNAKVILFINCGDGKESISEYIKSNNIDLDKTKVALLKSKQFKDYNGIEVVKDLGKSGEDISRNLFKLLRQVDEEDKVDIIFVEGVEETNEGLAIMNRLNKAAVDVVEK
>XP_001523324_Lodderomyces_elongisporus
MLRIQRAMSSSTTVPNTFATKLLKVKPESIHFDLKNNGDSQVPRITDDETEANIKLAAKELLTTNNAIGFPTETVYGLAGSALSDESVKSIYRAKQRPADNPLIIHVSSLSQLQRKLLPANYEIPKIYHNLIEHFWPGPLTILLPNNSSNSNSNSSSNSNSNSNSNSSSNSSSSSNNKSPISSYVTANQDTFAVRMPAHPVARALIAISDLPLAAPSANSSTKPSPTLAQHVMHDLGGKIPIVLDGGACDVGVESTVVDGLSDPPMLLRPGGVSLEELKRVGGEEWKNVRVAKRTAGADELVKTPGMKYKHYSPDAKVVLFVNCGDGEDAIAKYLKANRVSVDGVEVGARGDLRDSKDSKQEGQGQKHLISANADTPKVALLKSRHFRDYKGIDVVRDLGSAGDDIARNLFKYLREVDEDEKVDLILIEGVEEVDEGLAIMNRLKKAAFEVIEG
>XP_007377975_Spathaspora_passalidarum
MTSPPPTFVTKVLKVKPESISFKPGNLLPTITDRKTQENLNLAAHELTTTNNAIGFPTETVYGLAGSALDDESVKSIYRAKNRPSDNPLIVHISSRDQLSRKLNCQEIPSIYHKLIDEFWPGPLTILLPVDEKTNISNLVTANQNTFAVRMPSHPVARALIAISDTPIAAPSANASTRPSPTMAEHVYHDLQGRIPLVLDGGNCKVGVESTVIDGLCNPPMLLRPGGVSLEQIKQVGGKEWENIIRAKKTAGKNEVVRTPGMKYRHYSPTAKVVLFVNCQDGNTAISKYITKHQLQGKKIALLRSKYFEINENELGIRVVRDLGTKASDVSFNLFKLLREVDELNVDVILVEGIEEDNEGLAVMNRLSKAAVETIDGENM
>XP_043048910_Scheffersomyces_spartinae
MFNTTVLKVDVSSIKFGALDTKPIITDEETKHNIELAAKVLTESNDVVGFPTETVYGLGGSALSDESVKGIYKAKNRPSDNPLIVHISSIDQLKRRLLPEDYEIPHIYDKLIQKFWPGPLTILLPVHDGSPISKYVTANQDTFAVRMPAHPVARSLIAISDTPLAAPLANASTRPSPTLASHVLHDLQGRIPYILDGGACDVGVESTVVDGLLDPPMLLRPGGVSLEEIRQFGGDQWKHVILSKKTAGKLEAVRTPGMKYKHYSPSAEVVLFTGCGNGKKAITQYISQNNLEQKKLALLRARNFGSNIHPGIIIERSLGSTGQEISRNLFRMLRDVDEDPSGVDVIFVEGTDETNEGLAIMNRLSKAAAVHIKG
>XP_001386755_Scheffersomyces_stipitis
MGFDTKILTVKPESVHFGKNDVMPTITDKQTEDNIRLAANELVHTTNCVGFPTETVYGLAGSALNDDSVRSIYRAKNRPADNPLIVHVSSLDQLKRKLLPRDYEIPSVYLNLIDKFWPGPLTILLPIHKDSPISKLVTANQSTFAVRMPNHPIARALIAVSDTPLAAPSANASTRPSPTLAQHVFHDLQGKIPYILDGGACDVGVESTVVDGLVSPPMLLRPGGVSVEEIRTVGGELWENVILSKKTAGKNEAVRTPGMKYRHYSPTAKVVLFVDCGDGAKAVNDYIDQNNIDPVQIKIALLKSRTFQDADKINSNIYIQRELGTTGSEISHNLFKALREMDEYGVDLIMIEGIDESNEGLAVMNRLSKAALVTVKGGERDEGKNGN
>XP_020066397_Suhomyces_tanzawaensis
MSFHTKILPVRLDSIVFHKDDVLPHITDKVSAESLRIAAHELTTTTNVVGFPTETVYGLGGSALNDEAVRSIYRAKNRPSDNPLIVHVSSIDQLKRKILPAGYEIPAAYHKLIEQFWPGPLTILLPVDEASPVSKLVTANQPTVAVRIPSHPIARALIALSDTPLAAPSANASTRPSPTMASHVYHDLQGKIPYILDGGPCTVGVESTVVDGLCKPPMLLRPGGVSMEEILLHGGPEWSHTVVAKKTASASEPVRTPGMKYRHYSPTAKVVLFIHCGDGIAAIAKYLTDNQISAHTTKIAVFKSSKFAGADQISGDIAMERELGRTGQEASRNLFRLLREADEHGIDLILVEGVEETDAGLAVMNRLSKAAMETVEGVEA
>XP_020075015_Hyphopichia_burtonii
MSGTRFKTEILPVKLDSIVFPKEASTPIINDEMTRKNLEIAAKELQSTNNVVGFPTETVYGLGGSALKDESVKSIYAAKNRPADNPLIIHVSSLDQLKRKLLGPNQSVPEIYEKLISKYWPGPLTLLLPVENEAISKYVTAGQSTFAVRMPSHPVARALIAISDIPLAAPSANASTRPSPTLASHVYHDLQGKIPYILDGGSCDVGVESTVVDGLVSPPMLLRPGGVSLEEIQTCDPQNWGRVKVGKKTAGDSEQVKTPGMKYKHYSPSANVVLFNGCGNGLDAIKHYLQEHHPSGPIALLRLKHFADPSQDPGLAQITVTKNLGTKGADISRNLFAMLREVDELGVSLILVEGIEETQEGLAVMNRLSKAAFVTISN
>XP_015465072_Debaryomyces_fabryi
MAFTTKILRADKDSIIFNKNDILPKITDPETEKSLRIAANELINSTNVIGFPTETVYGLGGSALSDASVKSIYRAKNRPADNPLIVHVSSIDQLKRKILPKDYKIPEIYDKLIEKFWPGPLTILLPIHEGSPISKIVTANQNTFAVRIPQHPIARALIALSDLPLAAPSANASTRPSPTLASHVYHDLQGKIPYIIDGGPCDVGVESTVVDGLVDPPMLLRPGGVSVEEVRNAGCGPWENVVLAKKTAGKSEAVKTPGMKYKHYSPTAKVVLFVNCGDGINAVNKYISENKIPESKTIALLKSKSFTSASAISHQINIEEDLGATGLEISRNLFKLLRQVDELGVDIIFVEGIDETDEGLAVMNRLSKAAFETINGK
>XP_002770816_Debaryomyces_hansenii
MLSKSHCWLINKTIIRRKVCCINSKMAFTTKILRANKDSIIFNKNDILPKITDPETEKSLRIAANELATSTNVVGFPTETVYGLGGSALNDESVKSIYKAKNRPADNPLIVHVSSIDQLKRKILPKDYKIPEIYDNLIEKFWPGPLTILLPIHEGSPISKIVTANQSTFAVRIPQHPIARALIALSDLPLAAPSANASTRPSPTLASHVYHDLQGKIPYIIDGGACDVGVESTVVDGLVDPPMLLRPGGVSVEDVRKTGGGSWENVVLAKKTAGKSEAVKTPGMKYKHYSPTAKVVLFINCGDGIAAISKYISENNIPESKTIALLKSRYFTDARAISRQINIEEDLGATGPEISRNLFKLLRQVDEQGVDIIFIEGIDETDEGLAVMNRLSKAAFETINGK
>XP_006686572_Yamadazyma_tenuis
MSFDTKILKVNPETVVFKIGEDLPTITDPDTERNLQIAANELKNTSNVVGFPTETVYGLGGSALNDESVKSIYRAKNRPADNPLIVHVSSIDQLKRKLLPKDYIIPSIYSSLLEKMWPGPLTILLPVHEDSILSKLVTAGQDTFAVRLPSHPIARALIALSDTPIAAPSANSSTRPSPTLASHVYHDLNTKIPYILDGGSCNVGLESTVVDGLSHPPMLLRPGGISLEEIRRVGGPEWVNIILAKKVAGKNEAVRTPGMKYRHYSPSAPVILFLNCSDGEVAINNYIKKRDIADCKFALLRTRSFIPAKEISKTIIAERELGTTGGEISRNLFKMLREVDELGVDLIFVEGVDEIDEGLAIMNRLSKAAFETIIKSD
>XP_001487569_Meyerozyma_guilliermondii
MRLGDDSSLITTYRASLRTHFSTWSRRTMSYTTKILPVDGLSITFKGDELEISDPVTKKNLETAAKVLTTTHDVIGFPTETVYGLGGSALSDESVKSIYKAKNRPADNPLIVHVSSISQLKRKILPPNYQIPKVYESLIHKFWPGPLTILLPVHESSPILKFVTAGQSTFAVRIPQHPVARALIALSDTPLAAPSANASTRPSPTIASHVYNDLQGRIPYILDGGSCDFGVELTVVDGLVDPPMLLRPGGVSLEEIKLVGGEPWKDVVVAKKTAGKTEAVRTPGMKYRHYSPTARVVLFVNCGDGKEAIDNYISSHNLQDCKIALLKSRHFVGISSTSANKESIDRELGTDGHTISHNLFRYLREVDETGVDMIFVEGIEETNEGLAVMNRLSKAALEVVDGQ
>XP_018711688_Metschnikowia_bicuspidata
MHTKILAVLKHSISFLNEKPIFNDENTEKDMRMAASAVRQAGKVVAFPTETVYGLGGSALNDQSVKAIYQAKNRPADNPLIVHVSSIEQVQRVILTELHKIPPVYEKLLQRFWPGPLTILVPIEKDCPISELVTTGQKTVGVRMPDHSIARALIALSDTPLAAPSANASTRPSPTLASHVMFDLNGKIPYILDGGACSVGVESTVIDGLCSPPMLLRPGGVSAEDIKKYGGEEWKNLVIAKKSAGKSESVRTPGMKYKHYSPTAKVILFVNCGDGAESVRHFLKKKEGKIAILKSTRFLLAQEMGVSNVIERELGNSATEIAHSLFRELRDVDELGVDYILVEGVEEVGDGLAVMNRLSKAASDIIEGDYKS
>XP_002619951_Clavispora_lusitaniae
MLRCRTSNIIKTVMSFHTRVLKVRKESITFSGDVPQISDAETLENLRLAASHVRQSGSIVAFPTETVYGLGGSALDDDSVRAIYTAKNRPADNPLIVHVASVDQIQRLILPSSRQIPAVYEKLIAKFWPGPLTILLPIEKGSPVSQLVTAGQNTVGVRMPSDSVARALIALSDTPLAAPSANASTRPSPTLAEHVLYDLDTRIPYILDGGPCTVGVESTVVDGLVSPPMLLRPGGVSPEQIRESGGYGWNEVILAKKTAGKTEPVRTPGMKYRHYSPTARVILFVGCGDGRTAVRKYVDQHSGRVALLRSKQFVPASEMGISVSSDKEMGTSAAEVARNLFRLLREVDESGVDMILVEAVDEVGDGLAVMNRLSKAASETVVGKGDCN
>XP_025339699_Candida_haemuloni
MTLTTKILPVEVSSISFNGTKLEVSDSTTKHNLDIASEEVRKPGHVVAFPTETVYGLGGSALCDDSVRAIYAAKNRPADNPLIVHVSSQEQIERLLLPKSHKIPAVYDQLIKKFWPGPLTILLPVEEGSPVSELTTAGQNTVGVRMPSHPVARALIAQSDTPLAAPSANASTRPSPTMASHVYHDLSGRIPYILDGGACDVGVESTVVDGLTNPPMLLRPGGVSAEDIRKYGGGPWENIIMAKKTAGKTEAVRTPGMKYRHYSPSAKVVLFDGCKDGSKAVKSWLERQADFDPRKVALLRGAQFASAAELGLEGAHERILGSSATEMAHNLFKMLREVDELNVELILVEGVEETGDGLAVMNRLSKAAFEVVR
>XP_024714171_Candida_pseudohaemulonis
MTLSTKILPVSVSLIAFSGNMPDISDPTTKQNLEIASQEVQKPGHVVAFPTETVYGLGGSALSDESVRAIYAAKNRPADNPLIVHVSSQEQIERILLPKLHKIPAVYEKLIERFWPGPLTILLPVEEGSPVLSLTTAGQNTVGVRMPSHPVARALIAHSDTPLAAPSANASTRPSPTMASHVFHDLNGRIPYILDGGACDVGVESTVVDGLSNPPMLLRPGGVSAEDIRKCGGVWENIVMAKKTAGKTEVVRTPGMKYRHYLPTAKVVLFEGCKDGNAAVKKWLESNTVETSKMALLRGGQFASAEELGLSGATERNLGSSATEMAHNLFKMLREVDEMGVELILVEGVEETGDGLAVMNRLSKAAFEVVN
>XP_025334893_Candida_duobushaemulonis
MTLSTKILPVSISSIAFSGNMPDISDPTTKQNLEIASQEVQKPGHVVAFPTETVYGLGGSALCDESVRAIYAAKNRPADNPLIVHVSSQEQIERILLPKSHKIPAVYEKLIERFWPGPLTILLPVEEGSPVSSLTTAGQNTVGVRMPSHPVARALIAHSDTPLAAPSANASTRPSPTMASHVFHDLNGRIPYILDGGACDVGVESTVVDGLSDPPMLLRPGGVSAEDIRKCGGVWENIVMAKKTAGKTEVVRTPGMKYRHYSPTAKVVLFEGCKDGNAAVKKWLERNTVETSKMALLRGGQFGSTEELGLTGATERNLGSSATEMAHNLFKMLREVDEMGVELILVEGVEETGDGLAVMNRLSKAAFEVVN
>XP_028893231_Candida_auris
MTLSTKILPVSVSSITFEGNVPKIVDEVTKSNLDIAADEVKKPGHVVAFPTETVYGLGGSALCDESVRAIYAAKNRPADNPLIVHVSSHEQIERILLPQSHKIPAIYEKLIQKFWPGPLTILLPVEEGSPVSKLTTAGQNTVGVRMPLHPVARALIAQSDTPLAAPSANASTRPSPTIASHVYHDLNGRIPYILDGGACDVGVESTVVDGLTSPPMLLRPGGVSAEDIRKYGGGEWENLVMAKMTADKSEAVRTPGMKYRHYSPTAKVVLFSGCKDGNIAVKRWMEKSPERDPSKIALLRGASFSSAAELNLEGAIERHLGKNATEMAHNLFKMLREVDELGVSLILVEGVEETGDGLAVMNRLAKAAFEVVHATDESSAAK
>NP_011346_Saccharomyces_cerevisiae
MYLGRHFLAMTSKALFDTKILKVNPLSIIFSPDAHIDGSLPTITDPETEAALVEAARIIRDTDETVAFPTETVYGLGGSALNDNSVLSIYRAKNRPSDNPLITHVSSIDQLNRKVFNQPHLSGTSLFDNIPSIYRPLISSLWPGPLTILLPVPSSEHSALSKLTTADQPTFAVRIPANPVARALIALSDTPIAAPSANASTRPSPTLASHVYHDLKDKIPIILDGGACKVGVESTVVDGLCNPPTLLRPGGFTYEEIVKLGGEAWSLCKVENKKTVEKGEKVRTPGMKYRHYSPSAKVVLLVPHCEGDGILKGVDRMERLKRLIETELKANSNIKKIAILTSLKLRDSDLQSKIFNEPDFSSKTFIIERLGQSGEEIQTNLFAALRKVDENDKVDLIFVEGINEEGEGLAVMNRLRKAAANNCIQF
>XP_018222075_Saccharomyces_eubayanus
MHLGRYFVTMTSKAVFDTKVLRVNPLSIHFSPTAHLDGSLPTITDPETEAALLEAAKIIRDTDETVAFPTETVYGLGGSALNDNSVLSIYKAKNRPSDNPLITHISSIDQLNRKIFNQADSSSASLSDNIPAIYRPLISNLWPGPLTILLPVPPPNHNTLSKLTTADQSTFAVRIPANPVARALIALSDTPIAAPSANASTRPSPTLASHVYHDLNGKIPMILDGGACKVGVESTVVDGLCNPPMLLRPGGFTYEEIIELGGEAWSLCKVENKKSVEKGEKVRTPGMKYRHYSPSAKVILLVPNTSDTNNNITETQMESLNRMIKNEIQADKTVKKIAILTSLKLQDSDLQSKIVDDSDFSSKSFVIERLGRTGEEIQANLFAALRKVDETDNVDLIFVEGTNEDGEGLAVMNRLRKAAANNCILF
>XP_033766206_Saccharomyces_paradoxus
MYLGRHFLAMTSKALFDTKILKVNPLSIIFSPTAHIDGSLPIITDPETEAALVEAASIIRDTDETVAFPTETVYGLGGSALNDNSVLSIYKAKNRPSDNPLITHVSSIDQLNRKIFNQSHLSGASLFDNIPSIYRSLISSLWPGPLTILLPVPPLEHSTLSKLTTADQPTFAVRIPANPVARALIALSDTPIAAPSANASTRPSPTLASHVYHDLKDKIPMILDGGACKVGVESTVVDGLCNPPMLLRPGGFTYEEITKLGGEAWSLCKVENKRTVEKGEKVRTPGMKYRHYSPSAKVVLLVPHCAANAIHKEEKQMERLNELIKTELKADRNIKKIAILTSLKLRDSDLQCKIFNDPDLFSKTFIIEKLGQTGEEIQTNLFAALRKVDENDNVDLIFVEGINEEGEGLAVMNRLRKAAANNCILF
>XP_003675780_Naumovozyma_castellii
MCDELSRTSELTNDNNESPQQHMSPHLINLARRLITTTTMASPSFQTKIAKVDPTKIFFPENSHIDGTLPIITDPITESALLEAAQIIRDTDQTVAFPTETVYGLGGSALNDQSVINIYKAKNRPSDNPLITHVSSINQLNRKIFKSHKTDSSLQNIPIIYHKLIKTLWPGPLTILLPTENTRGTLSVKTTNSQPTFAVRIPSNVIARALIALSDTPIAAPSANTSTKPSPTLASHVFHDLKGKIPLILDGGPCNVGVESTVLDGLSRPPMLLRPGGLTLEHILELGGQDWIDCKVENKQNVKQGETVRTPGMKYKHYSPDAKVILLIPPPDSNQRPTVKSYLHELNEIVGQEKGKKIAILTGPILNREEKLFPNNTDIIVKHLGDEGNEIQANLFAMLREADEIDNVDVMIVEGSSEDGEGLAIMNRLKKASAGNYVYVT
>XP_003671382_Naumovozyma_dairenensis
MNISKLIVHKLRRALYSMTSSSSIQTLQTKILKVDASSIIFSTNSHIDGSLPTITDIQSKNALLEAAQIIRDTNETVAFPTETVYGLGGSALNDQSVLNIYKAKNRPSDNPLITHISSINQLNRKIFNDNSPSDPLENIPKIYHPLISKLWPGPLTILLSTENTHGSLSERTTNFQSTFAVRIPSNPIARALIALSDTPIAAPSANTSTKPSPTLASHVFHDLKGKIPLILDGGPCNIGVESTVLDGLSNPPMLLRPGGLTMEKILKLGNGQWDNCKVESKLNVKSNEVVRTPGMKYKHYSPNAKVVLLIPSSTNEYLARLIDFIKMQTFNKLAILTSYHLNGLSLDDLSQINTNSKEHTIVIKSLGQTGEEIQANLFARLREVDEDDKVDLILVEGVTENEEGLAIMNRL
>XP_003956458_Kazachstania_africana
MIKRLHSISMNTLPELFNTRILKVKPESIHFTPESVIDGTLPTISHPQTEAFLLEAAKIIRDTDQTVAFPTETVYGLGGSALNDEAVKNIYKAKNRPSDNPLITHVSSINQLNRKIFNRDTKVHMQNIPEIYHPLIEKLWPGPLTILLPIPPSEKNSLSKLTTANQPTFAVRIPSNPVARALIALSDTPIAAPSANASTRPSPTLASHVYHDLNSRIPLILDGGACKVGVESTVVDGLVDPPMLLRPGGFTYEDIIKLGGPKWANCKVEHRKNVTANEKVRTPGMKYKHYSPSAKVLLMLPDEKKVNKLDSFGQIFQRELTKDSTERNEAPKKIAILTTRYLDALQPDLLKEFNNEIEYIVQSLGHRGEDIQANLFAALRKVDEIDKVDLIFVEGINEEDEGLAVMNRLEKAAAGNYILF
>XP_022464845_Kazachstania_naganishii
MLSSKLLRRLLSNMGDLFNTKILKVNPQSIHFSANSIFDGSLPQVSDPETEKALLEAAKIIRDTNDTVAFPTETVYGLGGSAMNDESVKNIYKAKNRPADNPLITHISSIDQLNRRIFNEWDLPTTSILQNVPKIYHPLIEKLWPGPLTILLPIPRTHDSLSQYTTAGQPTFALRIPSDPVARALIALSDTPIAAPSANASTRPSPTKASHVYHDLQGKIPLILDGGSCNVGVESTVVDGLCDPPMLLRPGGFTYEDILKLGGAAWQDCKVENKNNVALHEKVRTPGMKYKHYSPSATVLLLTPTKSKSKAGKLLSFQSIVHDEYAKQSESHSIKKIAILTTHFLDSIQPNDIQLPCETVILSLGTTGEDIQANLFSALRSVDEEDNVDLIFVEGICEEAEGLAVMNRLKKAAAGNCVPF
>XP_447435_Candida_glabrata
MTLLHKLSTFCKMSQPLRTEVLKVDALSIVFPENAHIDGKLPEVNDAPSRDALLKAAHIIRDTEETVAFPTETVYGLGGSSLNDNSVRNIYKAKNRPSDNPLITHVSSIDQLNRKIYNDYEDGDILRNIPKIYHPLIEKLWPGPLTILLPIPPERNVSLSKLTTGDQPTFAVRIPANSIARALIALADTPIAAPSANASTRPSPTLASHVYHDLKGRIPLIIDGGACNVGVESTVVDGLCLPPALLRPGGFTYEDILHLGGESWRNCKVENKKTLSEGEKVRTPGMKYKHYAPSAKVIVLLPNDSDTQMQLIDKMKVFLSSHQPDIIDKKVAIMTTLKLTPILNEISLFASSNYKGTKTEFLVSELGASGEAIQANLFAALRKADETDNVDTIIVEGISETSEGLAVMNRLRKASGGNIVTI
>XP_004180964_Tetrapisispora_blattae
MTTLQHTFKTKILKVDPSCIHFPPNAHLDGSLPTITDPATEDALLEAAKIIRDTDETVAFPTETVYGLGGSSLNDNSVKNIYKAKNRPSDNPLISHVSSVDQLNRKIYLQSNLKKNSLLNNIPKNYHSLIKKLWPGPLTIILPTPNPEIQTLSKLTTADQPTFAVRIPSNPVARALIALSDTPIAAPSANASTRPSPTQASHVFHDLQGRIPLILDGGSCDVGVESTVIDGLSSPPMLLRPGGFTYEQIVRLGGEQWSNCKVENKKTVAKGEKVRTPGMKYKHYSPSAKVVLLVPNDDKSSLTTASEKIQKFIDIIKSELTKPNSMSAINIAVLSSCQLTDLITSDILLKHVPNKKFLIQSLGTDGETIQTNLFSALRKVDEEDKVDIIFVEGIHETGEGLAIMNRLKKAAGENNLVLF
>XP_003685142_Tetrapisispora_phaffii
MKIKKSLQLIMSYHTRILKVDPSSIKFSPTAHIDGSLPEITDPATREALLEAARIIKDTDDNVAFPTETVYGLGGSALNDKSVSNIYKAKNRPSDNPLITHISSIDQLNRKIYNNKQSESQLQDTYQHIPLSYHSLISKLWPGPLTILLPVPDKNDNTLSELTTVGQPTFAVRIPSNPIARALIALSDTPIAAPSANASTRPSPTLAEHVYHDLNTKLPLILDGGPCSVGVESTVVDGLSTPPLLLRPGGFTYEQIVELGGSEWTDCKIENRKTLAKGEVVRTPGMKYKHYSPSATVALLIPEKKSQDSSKYFIKINELIADECNKNNIKKVAVLTSIELNKKKSDLLTNLNELELKDKPEIILKTLGLNGEEIQMNLFALLREVDELDKVDLIIVEGMTEDREGLAVMNRLKKAAGENHYYI
>XP_001645650_Vanderwaltozyma_polyspora
MLFKRAFYRSMSFKTKILKVDPSSIIFSENAHIDGSLPKITDPETEAALLEAASIIRDTDNVVAFPTETVYGLGGSSLNDKSVLNIYKAKNRPSDNPLISHVSSIDQLNRKIYNNVSETNNPKSLLSNIPPIYHNLISKLWPGPLTILLPVPKEGNGNLSKLTTVNQPTFAVRIPSHPVARALIALSDTPIAAPSANASTRPSPTLASHVFHDLNTKIPLILDGGACSVGVESTVIDGLCNPPALLRPGGFTYEQIVHLGGESWKSCKVENKKTVLKGEKVRTPGMKYRHYSPSAKVVLLVPSSPFNENTYLEKISRIISEEKDKTNVKKVAVLTSLKLATIHSKLSNLGSYLNKADGIEINVQNLGNNGTEIQSNLFATLRTVDEVDNVDLILVEGIEEDEEGLAVMNRLEKAAGGNITFI
>XP_003679885_Torulaspora_delbrueckii
MLLKSIIRSMSLAPSFETKILRVDPSSIHFAPLAHLDGSLPTISDPKTKEALLEAARIIRETEDTVAFPTETVYGLGGSSLNDKSVLSIYRAKKRPSDNPLITHVSSIDQLNRRIYEDSSSSGDSLLKNIPHSYHALISKLWPGPLTILLAVPLSGIKTLSKLTTGDQPTFAVRIPSNPVARALIALSDTPIAAPSANASTRPSPTLASHVYHDLKGRIPLILDGGACNIGVESTVVDGLSQPPSLLRPGGFTYEQIIALGGSDWTDCKVERRETVGETEKVRTPGMKYKHYSPSAKVILLVPNTDGTSSSRRIERLKEIIEDECTSQQEVVKTIAILTSSRLNNKPLKDLLHLKSDIKIVVESLGSSGEEIQANLFATLRKVDETEKVDLIVVEGVPEVDEGLAVMNRLRKAAAGSAVPF
>XP_037143044_Zygotorulaspora_mrakii
MIQRGLARAMSLQVAFETKILKVDPGSIQFAADAHLNGSLPTFADDESKRVIQEASKILRDSDNIVAFPTETVYGLGGSSLNDNSILNIYKAKNRPSDNPLITHVSSIDQLNRKIYGENNLGKDSLLKNVPEIYHSLIDQLWPGPLTILLPVPNASRNTLSKLTTASQSTFAVRIPSNPIARALIALSDTPIAAPSANASTRPSPTLASHVYHDLKGKIPLILDGGPCSVGVESTVVDGLCRPPMLLRPGGFTYEQIVKLGGDLWFDCKVERRKTLESGEKVRTPGMKYKHYAPSAKVILLVPGNIGNEREKIRKLISVIDEQCLVSHGSIKKVSILTTLQLANVSSSELKSALNVDLTVQSLGLTGEEIQANLFAALRKADEDDFADLIVIEGVAEKDEGLAVMNRLIKAAGNEYKSF
>XP_002499067_Zygosaccharomyces_rouxii
MIKRFISKMSNVLETKILKVDPASIHFPEDAHLNGSLPTITDPISEKNLLEAAKIIRGNLEPVAFPTETVYGLGGSSLSDEAVKSIYRAKNRPSDNPLITHVSSIDQLNRKIYQEKHSSLFQNIPNSYHPLISKLWPGPLTILLPVPLKTSALSKLTTADQPTFAVRIPSNPIARALIALSDTPIAAPSANASTRPSPTMASHVYHDLKGRIPLILDGGPCKVGVESTVVDGLSKPPLLLRPGGFTYEQIVELGGQDWKDCRVERRKVVAEGEQVRTPGMKYKHYAPSAKVILLVPKPQRTDSDRIEELKRLISQELQNEDANTIKKLAILTSLHLGATEIQDLTVGDSKIKPIVVKLGNTGEEIQANLFAALRQVDEIDNVNLIFVEGISEDREGLAIMNRLRKAAGDHCVSF
>XP_003647324_Eremothecium_cymbalariae
MGSYFSSTIRPSINFRNMSLYNTRILKVDPSSIHFPPRSHIDGSLPVISDPETERNLLEAARIISVGGDVVAFPTETVYGLGGSSLNNDSVLKIYKAKNRPSDNPLISHVSSIRQLNRKIYNDECEENVLRHIPAIYHILIDKSWPGPLTILLPVSDSSPLSKFITAGQPTFAVRIPANPVARALIALSDTPIAAPSANASTRPSPTLAEHVYHDLEGKIPLILDGGACSVGVESTVIDGLVNPPMLLRPGGFTYEQVLSVGGPEWSQCKVESRKVVAAGETVRTPGMKYKHYSPKALTVLFVPEHSDVSMEQRLLKVKNNMKNHVEHYANGKVKKVGLLTSNRFPINLIEFMQDDIKVIAASLGTCKKDIQCNLFALLRKLDEQDEVDIIFVEGIEEWEEGLAIMNRLHKAAGDHIIPF
>NP_984560_Eremothecium_gossypii
MQRSFSFLRRSGFHSAMSYNTKVLRVDPSAIHFSATAHIDGSLPRISDPETEKHLLEAARLIRDDGETVAFPTETVYGLGGSSLNDASVRNIYKAKNRPSDNPLISHVSSIAQLNRRIYQQDREGDVLRNIPVVYHELVRQLWPGPLTILLPINEETALSVLTTAGQPTFAVRIPADPVARALIALSDTPIAAPSANVSTRPSPTAAEHVYHDLKGKIPLILDGGSCRVGVESTVIDGLVNPPMLLRPGGFTYEEIIELGGEQWSHCKVENRMTVGSGEKVRTPGMKYKHYSPRASTVAFAPINDDLPTSERMKIVTSEIMKYMTSHGTDKRQKVGLLTSIMFPNNLLESITDEVDVVVYSLGSSGKEVQSNLFAMLRRLDEEDEVDLIFVEGISDRNEGLAVMNRLRKAAGGNVVSF
>XP_451137_Kluyveromyces_lactis
MLRSVMKLTTRILKVDPAAIHFSDSAHIDGSLPTFTCAETEKNLLEAAGIIRDTSETVAFPTETVYGLGGSALNDESVKNIYKAKNRPSDNPLITHISSLSQLNRVIYSDISDDCKPLSHVPEIYHPLVEKLWPGPLTILLSIPDGSNRNTLSKLTTANQPTFACRIPANPIARALIALSDTPIAAPSANASTRPSPTTAEHVFHDLNGRIPLILDGGKCSVGVESTVVDGLVTPPMLLRPGGFTYENILNIGGPLWKECLVETKVNIKDDEKVKTPGMKYRHYSPKAKVILLVPEGDSQIISSERLGRLKSLVDKEIIQQGAKKVAFLNSLHLNKHFIDGKCIHESLGTTGKEIQANLFALLRKVDEEDNVDLIVVEGTEANEEGLAIMNRLRKAASNNIINF
>XP_022675738_Kluyveromyces_marxianus
MLKTSMKFATQILKVDPAAIHFSDTAHIDGSLPTFSCPETEKNLLKAASIIRDSSETVAFPTETVYGLGGSSLNDESVRNIYKAKNRPSDNPLITHISSLSQLNRKIYSENTGDSKPFTNIPDIYHPLIEKLWPGPLTILLPIPKGQNTLSELTTANQPTFACRIPANPVARALISLSDTPIAAPSANASTRPSPTTAQHVYHDLQGRIPLILDGGKCSVGVESTVIDGLVTPPMLLRPGGLTYEDILRIGGDSWKDCLVESKISVKDNEKVKTPGMKYRHYSPKAKVILLVPNDSAKEISQERIEILRSTIANEVQKEGSHKVAFLSSRYLTGSSLGINCIHESLGTSGKEIQANLFALLRKVDEEDNADLIIVEGTEANDEGLAIMNRLRKAASNNTIEF
>XP_022630183_Lachancea_lanzarotensis
MLKRFMSALSFETRILKVDPNSIKFSKTAHIDGSLPIVTDVETERNLKEAAKIIRETNNTVGFPTETVYGLGGSSLNDQSVLNIYKAKDRPSDNPLISHVSSIDQLNRKIYGQQQVDDISQNIPTVYRGLTDKLWPGPLTILLPVPKTSTLSKLTTADQPTFAVRIPSNPVARALIALSDTPIAAPSANRSTRPSPTLASHVYHDLKGRIPLILDGGPCSVGVESTVVDGLVSPPLLLRPGGFTWEQIREMGGDDWTNCKFENNKTVAAGEKVRTPGMKYRHYSPQAKVILFAPQKNDLNLSHRLEIVKDVIEQHAQDVRKYAILSTFIFPKGLINDPRCIHKSLGKDSSEIQANLFAALREVDEMDDIDIIFVEGMNEEGEGLAVMNRLKKAASNNVTLF
>XP_002555775_Lachancea_thermotolerans
MLRRLLQTMAFETKILKVDPKSILFSETAHIDGSLPTITDPETEQNLLEAARTIRDTDDTVGFPTETVYGLGGSSLNDKSVLNIYKAKNRPSDNPLISHISSIDQLNRKIYGQESCSDILQNIPQIYRSLTEKLWPGPLTILLPVPQQSTLSKLTTADQPTFAVRIPSNPIARALIALSDTPIAAPSANQSTRPSPTLASHVFHDLKGRIPLILDGGACSVGVESTVVDGLVSPPLLLRPGGFTWEQIRSMGGPQWVDCKVENKKTVSEGEKVRTPGMKYRHYSPQAKVILFAPQEGSAPLEKRLENVKSVITDHARDVRGFAVLSSLTFPDNLLDDPHGIYRCLGSSNTEIQANLFAYLRQVDEMPNIDIIFVEGIDEEGEGLAVMNRLRKAASNNVVSF
>XP_020059885_Aspergillus_aculeatus
MSPKLDTRIVSVRRLNKEGPGERSLAQWWADECNNNTPEAAAIEEAAQLLQTSDIPVAFPTETVYGLGADATRSDAVQGIYKAKQRPSDNPLIIHVDSLGMLERILNPVHHSPTRITSTAQNKLPAIYDSVISRFWPGPLTILVPNPSGSPLANEVTSNLTTFGVRMPSSPLARLLIHVADRPLAAPSANASTKPSPTAAEHVHHDLQGRIELILDGGPCGVGVESTVIDGLSDPPAILRPGGIGIEELRQCPGWENVQVGYHDGTLDVKEVPRAPGMKYRHYSPKARVVLFEPESTDEGIRNHIRKDLEDSAVGAHSIGVVRTRKWKQGLGLVSEEEIQSGAKPVESLMKNLVSFPVPVEDKIKACVVTKQTFDCHLGPDIKSIAQGLFSALRAMDEVGVDVIYVEGVPDQQGDLAAAVMNRLRKAAGAELRV
>XP_001267839_Aspergillus_clavatus
MSPRETRISSVRRLNREGPGDRSLAQWWADECSRKTPEASAIEEAAQLLQTSDIPVAFPTETVYGLGADATRSAAVQGIYKAKQRPSDNPLIVHVDSLEMLERLLNPAPMSPTRAMKTARHSIPAIYRPLIERFWPGPLTILLPNPSGSLLADEVTANLTTFGVRVPASPLARLLIHVADRPLAAPSANASTKPSPTAAEHVYHDLQGRIELILDGGLCGVGVESTVVDGLSNPPAVLRPGGVGIEEIRAVPGWENVQVAYQDGTLDVKEIPRAPGMKYRHYSPKARVVLFDAGSHEEYVAKYILKDLEDTAVGVHMIGVVRTRQWKRGLGLVSEENIQKTLKPIPSLANDLVGFSVPVKDRVKNREITKEAFDCCLGDSMESIARGLFSALRAMDEMEVDVIYVEGVSDSQGDLAAAVMNRLRKAAGTELTV
>XP_001260414_Aspergillus_fischeri
MTPRETRILSVRRLNKEDPGTRSLAEWWASERSQKTPESSAIEEAAHLLRTSDIPVAFPTETVYGLGADATRSAAVQGIYKAKQRPSDNPLIVHIDSIEMLERLLNPASSSPTRTMRTARNTIPAIYQPLIERFWPGPLTILLHNPSGSLLAGEVTANLTTFGVRMPASPLARLLIHVADRPLAAPSANASTKPSPTAAEHVYHDLEGRIDLILDGGPCGVGVESTVVDGLSNPPAILRPGGVGIEELRTVPGWENVQIAYHDGTLDVKEVPRAPGMKYRHYSPKARVVLFCAGSSEEAIAKYVYKDLEDTAIRAHMIGVVRTRQWKRGLGLVSEEDIQKTLKPIPSLVDDLVCFSVPVKDKINNCEITKAAFDCHLGDNIESIARGLFSALRAMDEMEVDVIYVEGVSDSQGDLAAAVMNRLRKAAGTVLKL
>XP_041150453_Aspergillus_flavus
MSSKEKTRILSVRRLNKEGLGNKSLSEWWDSERSNKTAEAAAIEEAALLLRTSNIPVAFPTETVYGLGADATRSDAVQGIYKAKQRPSDNPLIVHIDSLEMLERLLNPQESGSTSASDSPRNTIPSVYQSLIARFWPGPLTILLPNPSGSLLAKEVTSKLTTFGARMPSSPLARLLIHVADRPLAAPSANASTKPSPTAAEHVYHDLQGRIELILDGGSCGVGVESTVVDGLCDPPAILRPGGIGIEEIRTCAGWENVQLGYHDGTLDVKEIPRAPGMKYRHYSPKARVVLFEAGSKEQSVTKHIRKDLEDTAIGAHMIGIVRTKHWKRGLGLLSDEEIEKTLKPLPSLIDGLAGFSVPITGNPGRSPAFKEAFDCHLGPDVESIARGLFAALRAMDEMEVDVIYVEGISDQQGDRAAAVMNRLRKAAGAELRV
>XP_755250_Aspergillus_fumigatus
MTPRETRILSVRRLNKEDPGTRSLAEWWASERSQKTPESSAIEEAAHLLRTSDIPVAFPTETVYGLGADATRSAAVQGIYKAKQRPSDNPLIVHIDSIEMLERLLNPASSSPTRTTRTAKNTIPAIYQPLIERFWPGPLTILLHNPSGSLLADEVTANLTTFGVRMPASPLARLLIHVADRPLAAPSANASTKPSPTAAEHVYHDLEGRINLILDGGPCGVGVESTVVDGLSKPPAILRPGGVGIEELRTVPGWENVQIAYHDGNLDVKEVPRAPGMKYRHYSPKARVVLFCAGSSEEEIAKYVYKDLEDTAIRAHMIGVVRTRQWKRGLGLVSEEDIQKTLKPIPSLVDDLVCFSVPVKGRINNREIARAAFDCHLGDNIESIARGLFSALRAMDEMEVDVIYVEGVSDSQGDLAAAVMNRLRKAAGTVLKL
>XP_663683_Aspergillus_nidulans
MKQRYSSLDVQVISKELASELVGLRVSNIYDLSTRIFLFKVAKPDHRKQLIVDSGFRCHVTQYSRATAATPSGFVSRLRKYLKSRRITSVTQIGTDRIIDFSFSDGMYHMLLEFFASGNIIITDRDYTIIALLRQVPGGEGMEEAKVGLKYTVTNKQNYSGIPPITRDRIRETLEKAKALFAQENDAPKKSKKKSTDVLRRALSQGFPEYPPLLLDHAFATRAADPAMPLDQVLGDAGLIDVVLGVLEEAQNVTKDLSADKAHPGFIVAKEDTRPKPPGPESEKNDSPSKPALLYEDFHPFKPRQFEGKDGFTILEYPSMNATVDEYFSSIESQKLESRLTERESAAKKKLDSLRSEHEKRIGALEQAQELHIRKASAIQDNMDRVQEAMDAVNGLVAQGMDWVEIARLVEMEQKRGNPVASLIKLPLKLHENTITLLLREAGDEGYEVEELFSSDESEDSDEEEGKGAASPQKKPEGLTIDIDLGLSPWANASQYYEQKKVAAVKAEKTSQSSAKALKSHERKVQDDLKRNLKQEKQVLRPARKPFWFEKFLFFVSSEGYLVLGGRDSMQSEMLYRRYLRKGDVFVHADLEGATPMIVKNKPGALSSSISPTTLSQAGNLCVATSTAWDSKAIMSAYWVDAAQVSKTSAVGDLLPVGEFLVKGEKNFLAPSQLVLGFAVMWQISKGSLVNHKSFRSEEALVSQARVTGEDNIANVQEGNPDKLIQASEKADGAEEQKQEQEEEQAEGSEEAETHKEEVTDLAGTVEQEDTQENEGQGEADEEAEGQDEKDERADDQSGKDDAEGVATPRSQGKRHLSAREKRLLRKGKPIDTPTARSEAASDRSTPAANGTSTGPETKPAPAPVRGRKGKAKKAASKYADQDEEERALALRLLGANNAKAQKAAAEAEAKAKREKEAEEAKKRRKAQHERAAQAERKRQALFEEGATDDYDEETAAAEAADLEWLPALVGTPHVDDEILAAIPICAPWSSLGRYKYRVKLQPGTVKKGKAVKEILGRWLAETTTGKVKKEHAEDLGISRVAAERLRAKEGELLKAWKDTEIINTVPVSKVRIMIAGGGGDKGKAKGGGGNKGDYYIYGSYNPPVVYGFNPLVKLLCLVMEPTSSQDFPKIVQSFMFSIERRSVLVCCTRPATVTIVQAARMSSKKSTRIASVIRLNTDGPAKDQSLAEWWASEQGRNTPEAVAIAEAANLLRTSDVPVAFPTETVYGLGADATRSDAVQGIYKAKQRPSDNPLIVHIDSLQMLNRLLNPASDTSCPTKVVQSTIPPIYKALIERFWPGPLTILLPNPSGSRLAPEVTSNLTTFGVRMPLSPLARLLIHVADRPLAAPSANASTKPSPTAAEHVFHDLQGRIELILDGGPCGVGVESTVVDGLSNPPSILRPGGVSIEELRTCPGWENVQLAYHDGTYDVKEIPRAPGMKYRHYSPKARVVLFEAGSKSQAIVDHVKRDLQDTAVGAHSIGLVRTRTWKRGLQLLPEEDIEKMAKATASLVGSLVQFSIPVGGKTKEVFDCHLGTDVKDIARGLFAALRAMDEKQVDVIYVEGVSDTEYLAAAVMNRLRKAAGSTFKV
>XP_001395551_Aspergillus_niger
MTPKASTRIASVRRLNKEGPGERSLAEWWANERDNHTPEAAAIEDAAQLLRTSDIPVAFPTETVYGLGADATRSDAVQGIYKAKQRPSDNPLIIHVDSLGMLERLLNPTQESPSRRTSTAKNAIPPIYDSVISRFWPGPLTILLPNPSGSPLAPEVTSKLTTFGVRMPSSPLARLLIHVTDRPLAAPSANASTKPSPTAAEHVFHDLEGRIELILDGGPCGVGVESTVVDGLSDPPAILRPGGIGIEELRTCAGWENVQVGYHDGTLDVKEIPRAPGMKYRHYSPKARVVLFEAGSDEEAVTRHIRKDLEDSAIGAHMIGVVRTQHWKRGLGLLSANEMQKSLKRIPSLVDELVGFSVPVSGQVNGSTATKETFDCHLGTDVKSIAQGLFSALRAMDEMEVDVIYVEGVPDHQGDLAAAVMNRLRKAAGAELRV
>XP_015410392_Aspergillus_nomiae
MSSKENTRILSVRRLNKEGPGAKSLSEWWDSERSNKTPEATAIEEAAQLLRTSNIPVAFPTETVYGLGADATRSDAVQGIYKAKQRPSDNPLIVHIDSLEMLERLLNPQESGSTSASDSPRNSIPSVYQSLIARFWPGPLTILLPNPSGSLLAKEVTSKLTTFGARMPSSPLARLLIHVADRPLAAPSANASTKPSPTAAEHVYHDLEGRIELILDGGLCGVGVESTVVDGLCDPPAILRPGGIGIEEIRACAGWENVQLGYHDGTLDVKEIPRAPGMKYRHYSPKARVVLFEAGSKEQSVTKHIRKDLEDTAIGAHMIGIVRTKHWKRGLGLLSDEEIEKTLKPLPSLIDGLAGFSVPIRGNSGRSPAFKEAFDCHLGPDVESIARGLFAALRAMDEMEVDVIYVEGISDQQGDRAAAVMNRLRKAAGAELRV
>XP_001826358_Aspergillus_oryzae 
MSSKEKTRILSVRRLNKEGLGNKSLSEWWDSERSNKTAEAAAIEEAALLLRTSNIPVAFPTETVYGLGADATRSDAVQGIYKAKQRPSDNPLIVHIDSLEMLERLLNPQESGSTSASDSPRNTIPSVYQSLIARFWPGPLTILLPNPSGSLLAKEVTSKLTTFGARMPSSPLARLLIHVADRPLAAPSANASTKPSPTAAEHVYHDLQGRIELILDGGSCGVGVESTVVDGLCDPPAILRPGGIGIEEIRTCAGWENVQLGYHDGTLDVKEIPRAPGMKYRHYSPKARVVLFEAGSKEQSVTKHIRKDLEDTAIGAHMIGIVRTKHWKRGLGLLSDEEIEKTLKPLPSLIDGLAGFSVPITGNPGRSPAFKEAFDCHLGPDVESIARGLFAALRAMDEMEVDVIYVEGISDQQGDRAAAVMNRLRKAAGAELRV
>XP_040640721_Aspergillus_ruber
MTNDQTTRILPVQRLNIKGPTDKPLPEWWASERQSKTPEATAIEEAAELLRTSDIPVAFPTETVYGLGADATRSAAVQGIYKAKQRPSDNPLIVHVDSLAMLERLLNPGMSAADTTDTPLKSIPLIYHKLLSRFWPGPLTIILPNPSGSSLAKEVTSYLTTFGVRMPASPLARLLIHAADRPLAAPSANASTKPSPTTAQHVHHDLHGRIEVILDGGPCAVGVESTVVDGLSDPPVILRPGGIGIDDLRQCEGWENVQIAYNDGSHEVKEAPRAPGMKYRHYSPKARVVLFEPECSEEKVAKRVRKDMEDSAVGSHSVGIVRTRHWAPGLGLYEPAEKEKTLQRIQEAPTGSLVSFSVPLKDHVKDCFTSKPAYDCALGTDVGLIARGLFAALRAMDDEEVDVIYVEGLVAEHGDLHAAVMNRLRKAAGAELKV
>XP_040702578_Aspergillus_sydowii
MKQRYSSLDVQVISKELATELVGLRVSNIYDLSTRIFLFKVAKPDHRKQLIVDSGFRCHVTQYSRATAATPSPFVTRLRKCLKSRRITSVNQIGTDRIIDFSFSDGMYHMLLEFFASGNVIITDKDYTIIALLRQVSGGEGLEEAKVGLKYTVTNKQNYNGVPEVTRDRIRETLEKAQKTFAQEDGVPKKSKKKNTDVLRKALSQGFPEYPPLLLDHAFATRGADPATPLDQVLGDESQMDMVWGVLEVAQSVSADLSADKEHPGFIVAKEDTRPRAPEPDSEKDASSSKPDLLYEDFHPFKPRQFEGKEGFTILEYPSMNATVDEYFSSIESQKLESRLTERESAAKKKLDSLRQEHEKRLGALEEAQDLHIRKASAIQDNVYRVQEAMDAVNGLIAQGMDWVEIARLIEMEQSRGNPVARIIKLPLKLHENTITLLLREVGGDEADDEELFSSDESEEESEEDEEEAAAATFQRNSQALTIDIDLGLTPWANATQYYDQKRSAAVKAERTTQSSAKALKSHEKKVKDDLKKNLKQEKQVLRPARKPFWFEKFLFFISSEGYLVLGGRDGMQSEMLYRRYLRKGDIFVHADLEGATPIIVKNRSGAPSDSISPTTLSQAGNLSVATSTAWDSKAVMSAFWVTADQVSKTAEAGGGLLPVGEFRVKGEKNFLAPSQLVLGFAVMWQVSKESLVNHKGFRTEEVPAVDQTQAVEEPAVERAESQEISKTVPPPETTEQTEGQEQEEQEGASESDEEQDNVDTVSAANPLQPQETTQESETVKQDETHDPGSAEQEQPEGTEDHIEPNEEDAPADDQSVADGAESVTSSQTQGKRHLSARERRLLRKGKPLDTATPKSEEASGQSTPPAPAPARGRKGKAKKAASKYADQDEEEKALALRLLGANSAKAQKAAAEAEAKAKREKEAEEAKKRRKAQHERAAQAERKRQALFEEGATDDYDEETAAAEAADLEWLPALVGTPHPEDEILAAIPVCAPWSSLGRYKYKIKLQPGAVKKGKAVKEILGRWVSETTTGKVKKEHAEDAGISRGVAEKLRAREGELLKGWKDTEIINTVPVSKVRIMVAAGGGGGDKGKGKGGSTNMTPKDSTRIASVVRLNKDGQGNRSLAEWWANEQSQNTSEATAISEAAQLLQTSDIPVAFPTETVYGLGADATRSAAVQGIYKAKQRPSDNPLIVHIDSLGMLDRLLNPTPKSPCGTKTPQNTIPPIYGPLIERFWPGPLTILLPNPSGSCLAPQVTSNLTTFGVRMPSSPLARLLIHVADRPLAAPSANASTKPSPTAAEHVFHDLQGRIELILDGGPCGVGVESTVVDGLSDPPSILRPGGVGIEELRECPGWENVQLGYQDGTLDVKEVPRAPGMKYRHYSPKARVVLFEAGSSAQGVVDHVKHDLEDSAVGAHSIGIVRTRTWKRGLQLLPEEDIEKTSKPIPSLVDNLVEFSISVGDAKKDVFDCHLGSALEGVARGLFAALRAMDEKDVDVIYVEGVSDEEYLAAAVMNRLRKAAGSTFKV
>XP_001218484_Aspergillus_terreus
MTPKESTRILSVRRLNKEGPGNRSLAEWWESERNNKTPEAEAIAEAASLLQDSDIPVAFPTETVYGLGADATRSSAVQGIYKAKQRPSDNPLIIHVDSLSMLERLLNPVQMSPTRATKTARNSIPPIYHPLIERFWPGPLTILLPNPSGSLLADEVTSNLTTFGVRMPASPLARLLIHVADRPLAAPSANASTKPSPTTAEHVYHDLQGRIELILDGGPCGVGVESTVVDGLSDPPAILRPGGIGIEELRSCAGWENVQVGYHDGTLDVKEVPRAPGMKYRHYSPKARVVLFEPGSDEKAVAKHVHKDLEDTAIGAHMIGVVRTKHWKRGLGLVSEEEIQKTVKPIPSLVDTLVGFSMPVKDQANGCPAVKEAFDCHLGTDVESIARGLFAALRAMDEMEVDVIYVEGISDTEGDLAAAVMNRLRKAAGAELRV
>XP_022488333_Penicillium_arizonense
MSSTQTRVLPVQRLSQGPGDLSLAEWWEKERSQQTPESKAIEEAAELLRSSDLPVAFPTETVYGLGADATRSASVQGIYRAKQRPSDNPLIIHVDSLDMLDRLLNPTVKSNTGSSPRSSPGSPTTPRISIPPIYKPLIDRFWPGALTIILPNPSGSELAPEVTSKLTTFGVRMPSSPLARLLIHATDRPLAAPSANASTKPSPTTAQHVYHDLQGRIELILDGGASGVGVESTVVDGLTNPPAILRPGGIGIDELRECEGWEKVEVAYSDGTLEMKDIPRAPGMKYRHYSPKARVVLFEPTSTMKGVVKHVQKDLQDTAIGAHNIGIIRTRNWKLGLDLAPEAEVASTVKAVSAPIENLVSFPVPVQETGNPSTCTKMAYDYHLGWDATAIAHGLFSALRALDDLDVDVIYVEGVSDDEGHLSAAIMNRLRKAAGAELRV
>XP_014537139_Penicillium_digitatum
MPTQTRVVPVQRLSKGPGDLSLAEWWEKERNQKTPESQAIEEAAKLLRSSDIPVAFPTETVYGLGADATRSASVQGIYRAKQRPSDNPLIVHVDSLDMLERLLNPTSHGSPNSIQSLPIALPSIYKPLIDKFWPGALTIILPNPSGSILAPEVTSSLTTFGVRMPSSPLARLLIHATDRPLAAPSANASTKPSPTTAQHVYHDLKDRIEMILDGGASGVGVESTVVDGLCDPPAILRPGGIGIDEIRKCEGWENVAVGYKDGTLDVKEVPRAPGMKYRHYSPKARVVLFESTSNPAGVMKLVQKDLKDTAIGAHKIGIIRTRNWEIGLGLASEDHLASSMNPVSSPIENIISFPIPVLENGNPSGRTKMAYDYHLGSDAVSIAHGLFAALRGLDELDVDVIYVEGVSDREGDLAAAVMNRLRKAAGAEMRV
>XP_016602686_Penicillium_expansum
MPTQTRVVPVQRLSQGPGDLSLAEWWEKERNQKTPESQAIEEAAKLLRSSDIPVAFPTETVYGLGADATRSASVQGIYRAKQRPSDNPLIVHVDSLDMLERLLNPTSQGSPDSTKTSPITLPSIYKPLIDKFWPGALTIILPNPSGSLLAPEVTSSLTTFGVRMPSSPLARLLIHVTDRPLAAPSANASTKPSPTTAQHVYHDLKDRIEMILDGGASGVGVESTVVDGLCDPPAILRPGGIGIDEIRKCEGWENVAVGYKDGTLDVKEIPRAPGMKYRHYSPKARVVLFDSTSNPAGVMRHVQTDLKDTAIGAHKIGIIRTRNWKLGLGLASDDHLVRTTNPVSSPIEKIISFPIPVLENGNPSSRTKMAYDYHLGSDAVSIAHGLFAALRGLDELDVDVIYVEGVSDREGDLAAAVMNRLRKAAGAEMRV
>XP_040652014_Penicillium_griseofulvum
MSTQTRVAPVQRLSQGPGDLSLAEWWEKERSQKTPESKAIEEAANLLRSSDIPIAFPTETVYGLGADATRSSAVQGIYRAKQRPSDNPLIVHVDSIDMLGRLLNPTSQGSAGSTKMPQVGLPSIYKPLVHRFWPGALTIILPNPSGSLLAPEVTSSLTTFGVRIPSSPLARLLIHATDRPLAAPSANASTKPSPTTAQHVHHDLKGRIELILDGGASGVGVESTVVDGLCDPPAILRPGGIGIEEIRKCEGWENVVVGYKDGTLDVKEVPRAPGMKYRHYSPKARVVLFESASNPAGVMKHVQKDLKDSAVGAQKIGIIRTRNWKLGLGLASEDDIASTMNPVSSAIDNVVSFPLPVMENGFSSSCTKMAYDYYLGSDAVSIAHGLFAALRGLDELDVDVIYVEGVPDSEGDLAAAVMNRLRKAAGTEMRV
>XP_038925959_Penicillium_roqueforti
MSIQTRVVPVQRLSQGPGDLSLAEWWEKERSQKTPESQAIEEAAKLLRSSDIPVAFPTETVYGLGADATRSSSVQGIYRAKQRPSDNPLIVHVDSLDMLERLLNPTSQGSPKSTRMLPMALPSIYKPLIDRFWPGALTIILPNPSGSILAPEVTSNLTTFGVRMPSSPLARLLIHVTDRPLAAPSANASTKPSPTTAQHVYHDLKDRIEMILDGGASGVGVESTVVDGLCDPPAILRPGGVGIDEIRKCAGWENVALGYKDGTLDVKDVPRAPGMKYRHYSPKARVVLFDSTSNLVGVMKHVQKDLKDTAIGAHKIGIIRTRNWQLGLGLASEDDIANTMTPVSSAIENIVSVPIQIPVLENGKPSSRTKIAYDYHLGSDAVSIAHGLFAALRALDELNVDVIYVEGVSDCEGDLAAAVMNRLRKAAGAEMRV
>XP_002561364_Penicillium_rubens
MTRTDFLAIFNIGSLIASDGIAQNDSQCTLETTSDSTAEEQKKNLPRATRTRPLGHHFAPHLIACAPECCARLLNTMSTKTRVVPVQRLSQGPGDLSLAEWWEKERKQKTPESQAIEEAVKLLRSSDIPVAFPTETVYGLGADATRSSSVQGIYRAKQRPSDNPLIVHVDSLDMLERLLNPTPQGSPSSTKTPPIALPSIYKPLIDRFWPGPLTIILPNPSGSILAPEVTSSLTTFGVRMPSSPLARLLIHAADRPLAAPSANASTKPSPTTAQHVYHDLKDRIDMILDGGASGVGVESTVVDGLCDPPVVLRPGGIGIDEIRKCEGWENVTVGYKDGTLDVKEVPRAPGMKYRHYSPKARVVLFEPTSNPAGVMKHVLKDLKDTAIGAHKIGVIRTRNWELGLGLASKDDIARTMNPVPSPIGDVVGFPVPVLQDGNSSSCTKVAYDYHLGSDAVSIAHGLFAALRGLDELDVDVIYVEGVSDREGDLAAAVMNRLRKAAGAELRV
>XP_040817456_Penicillium_solitum
MPTQTRVVPVQRLSQGPGDLSLAEWWEKERNQKSPESQAIEEAAKLLRSSDIPVAFPTETVYGLGADATRSAAVQGIYRAKQRPSDNPLIVHVDSLDMLERLLNPTSQGNPSSTRTAQIALPSIYKPLIDKFWPGALTIILPNPSGSILAPEVTSSLTTFGVRMPSSPLARLLIHATDRPLAAPSANASTKPSPTTAQHVYHDLKDRIEMILDGGASGVGVESTVVDGLCDPPAILRPGGIGIDEIRKCEGWENVAVGYKDGTLDVKEVPRAPGMKYRHYSPKARVVLFESTSNPAGVRKHIQKDLNDTAIGAHKVGIIRTRNWKLGLELASEDQIANTMTPVSSPIENIIGFPIPVLENGSASSRTKMAYDYHLGSDAVSIAHGLFAALRGLDELDVDVIYVEGVSDREGDLAAAVMNRLRKAAGAEMRV
>XP_022585090_Penicilliopsis_zonata
MKQRFSSLDVKVISRELNAALSNLRVSNIYDLSSRIFLFKLAKPDHRRQLIIDSGFRCHVTDYARTTAARPTPFVSKLRDCLKTRRITSVSQIGTDRIIDFSFSEGTYHLFLEFFAGGNIILTDREYNILVLFRHVPADGEQEEVKVGLKYNVANKQNYSGVPEITTARVVDTLEKARVLFAQEGAAPKKSKKKNADVLRKALSHGFPEYPPLLLDHAFAVREMDPATPLEQVLQDQDLLARVLDVLKEAEAVVHRLDQGDALPGYIVAKEDARPPEDEETTTTATATDGAAEQPKKPSLLYEDFHPFKPRQFEGRPGTTILEFERFNATVDEYFSSLETQKLESRLTEREQHAKKKLASVRQEHEKRIGALKEVQELHIRKAGAIEANVFRIQEAMDAVNSLIAQGMDWVEIARLVEMEQGRGNPVAQIIKLPLKLYENTVTLVLGEASDEQDEEDETYSSDSESDEEFDDRKRGAEKESSLLNVDIDLGLSPWANATQYYEQKKTAAVKEQRTIQSSTKALKSHEKKVTDDLKRTLKQEKQLLRPARKPFWFEKFLFFISSEGYLVLGGRDAMQIEIVYRRYLKKGDVFIHADIQGATPMIVKNRPGTPDAPIPPSTLSQAGNFCVSTSTAWDSKALMAAWWVKAEQVSKAAAMGGGIMPVGEFTIKGAKNFLAPSQLVLGFAVMFQISQESASHHHGAQRFGELATDDSKPEEEAETEELDATEAIEEKEDSAGSDSDDDAGVEKNPLQGVSEASTAQAETAPVPQVDDMHDEKDEEEEETGQDNTPDDDEPQSEMAVAEDEGMGDGTEAGDSVTSSQPTGKRHLSARERRLMRKGKPIESAVPETPAAAKAAPPKTTAELPSKASPAAPPPPADTPKHNALPTRGKKGKAKKGSTKYADQDDEERELALRLVGAKSAKAEKAAAAVATKANQEREREAQKQRRRAQHERAAEAEKKRQALFENGAAADDYDEETAAAEAADLAWLPALIGTPRPEDEILAAIPVCAPWAALGRSKYRVKLQPGAVKKGKAVKEIIGRWVAETTTGKVKKEHAEDAGLDRATAEALRAREGELLKGWREAECINLVPVGKVRIMIAGGAGGDSKGKGKGNPKAAKGKKKLLVSTARRLAGCRQRCVVRTATTMTSPTPSTRILSVQRLSEGPGTQSLAEWWASERKKETDEAKALETAARLLRESDIPVAFPTETVYGLGADATRSAAVQGIYRAKQRPSDNPLIVHVDSLDMLDRLLNPGTPHQRDLVGNNGDSGSCRTRLSRNAIPAIYEPLIARFWPGPLTILLPNPTGSMLAPEVTSSLTTFGVRMPASPLARLLIHAADRPLAAPSANASTKPSPTTAQHVLHDLKGRIELILDGGPCGVGVESTVVDGLSDPPAVLRPGGIGIEEIRLCPGWENVQAGYRDGSLDVKEVPRAPGMKYRHYSPKARVVLFEPDSAPSAVARRIRRDLQDTAVGEHKIGIIRTSHWPQGLGLQNTSDGPQPLTPVTSAAVDGMVRFALSVHELCHPTNTTKVIYDCPLGTEMDTIARNLFSALRGMDAEDVDVIYVEGVSAQDGELAAAVINRLRKAAGTAIKAL
>XP_016620030_Cladophialophora_bantiana
MRSIISNRSHLASLPYTNCHTRIVDLRDLDIPEHATDEEYRAIYLKYILRPPHSKSDNAALLRDAIESIRQGIAPPVAFPTETVYGLGADATNEPAISGIFAAKGRPSDNPLIVHVASIKHLEQVTGEPLPEIYTPVVERFWPGPLTILLPVTPSGIFAKNVHPFQSTIGFRIPSSKYARFFIAATGRPIAGPSANSSGRPSPTTAQHVLDDLNGKINFILDGGGCEVGVESTVVDGLHDPPLILRPGGVSLEELRCVGREIGNKWTSTAIGYKRHTAGAADSSRQDGSNATTTPSTPSSMDESTLGVSVSSGDTHVPHFDGIVSYEDDINGAPRAPGMKYRHYAPVGRLVLFSEDAVRKGRVSEKLDELVDNWQSCSNEDGQGKKSREVKGGIISCHWPPFAGLPVKMISLTAVSRNANRDITIGAPIPDAISNSIFAPIISIATMVAKDTEVTLFNVHLGPDISTLAHSLFGILRLFDELDCAFIFAETVRRNAAATTGQQSMTGKQEPNRTHHRDLEDAVIDRIEKAAAERVVD
>XP_008731160_Cladophialophora_carrionii
MATTVDGVINDCVHLSSLPYSGCDTRIVSLLDINIPDQATEEEYRAIYTRYIQKSSLGSRASNASRLRDAVESIRYGVAPPVAFPTETVYGLGADATNEAAVSGIFAAKGRPSDNPLIVHIASIAHLERITGEPLPDVYEPVARRFWPGPLTILLPIPASGIFAKNVHPAQNTIGFRIPSSKYARFFIAAADRPIAGPSANSSGKPSPTTAAHVLHDLRGKINFILDGEGCDVGVESTVVDGLHDPPLILRPGGVGLEEFRALGREVGGEVGEKWARTTIGYKTSVHHAVETASNTSGSPSVAASTTSGSGGATASEELHADHSNGSSNGVASYEEDVNGAPRAPGMKYKHYAPRGRLVLFSRHAYQAGRVQERLDQLAGAETHQPVKVGIISCHWPPFAGLKDISSTVDPTRITEISKPKEGGQKKPDPILHSAYADITSIAPLRVRDTDVTLYNVQLGTEISSLAHSLFGVLRLFDELECSYIFAEMVQHSGPSPLQDQRSTSEVTSGKVTEGGTDRSGSRQLRRDLEDAVIDRIEKAAAERVDE
>XP_016242363_Cladophialophora_immunda
MNFLLRSHLHPKFPLKHLSTTSRTTSTTTMRSIINNRSHLASMPYTHCRTRIVDLLDLDIPEHATDEEYRAIYLQYILWPPPSKIENATLLRDAVESIKQGIAPPVAFPTETVYGLGADATNEPAVSGIFAAKGRPSDNPLIVHVSSIKHLERVTGEPLPEIYVPVAENFWPGPLTILLPVPSSGIFARNVHPFQSTIGFRIPSSKYARFFIAATGRPIAGPSANSSGKPSPTTAQHVLEDLDGKINFILDGGGCEVGVESTVVDGLHDPPLILRPGGVGLEELRSLGAEMGNKWERTAIGYKRHSTGPADGSRNDGSNTTTTPSTPASMNGSTIGVSASSANASVAHFDGAISYEDDVNGAPRAPGMKYRHYAPIGRLVLFSEDAVRDGRVPDKLDELVGNWRSRFDVDGQGKSHEIRGGIISCHWPAFAGLQVNEVSSNGSYSSTSREETPQAALLDAVPNSVYAPITSIATTTGKNTNVTLYDVNLGPDIASLAHSLFGVLRLFDELGCAFIFAETVQRTSNSSMPPSSHPAALTNGQLPAGRQETRHTRRDLEDAVIDRIEKAAAERVD
>XP_007746173_Cladophialophora_psammophila
MRSIINNRSHLASLPYTNCHTRIVDLHDLDIPEHAPDEEYRAIYLKYILHPPHSKTENAALLRDAIESIRQGIAPPVAFPTETVYGLGADATNEPAISGIFAAKGRPSDNPLIVHVASIKHLEQVTGEPLPEIYAPVAERYWPGPLTILLPVPPSGIFAKNVHPFQSTIGFRIPSSKYARFFIAATGRPIAGPSANSSGKPSPTTAQHVLDDLNGKINFILDGGGCDVGVESTVVDGLHDPPLILRPGGVSLEELRGVGREIGNKWTRTAIGYKRHAAGAADSSRQDGSNATATPSTPSSMDESTLGVSASSGDTSVPHFDGIVSYEDDINGAPRAPGMKYRHYAPVGRLVLFSEDAVRNGRVSEKLDELVNNWQSCSNEDGQEKKSREVKGGIISCHWPPFAGQPVKTIPSTSLSANASRDITFGALVPDAISNSIYAPMISIATTVVHDMKVTLFNVHLGPDISTLAHSLFGVLRLFDELDCAFIFAETVRRNAAATNGQQSMTGQQEPNQTHHRDLEDAVIDRIEKAAAERVVD
>XP_018688196_Fonsecaea_erecta
MRSIISSRSHLASMPYTHCRTRIIDLRDLDIPEHASDEEYRAIYLKYVHRPSHSRIENATLLRDAVESIKHGIAPPVAFPTETVYGLGADATNEPAVSGIFAAKGRPSDNPLIVHVSSIKHLEQLTGEPLPAIYVPAAERFWPGPLTILLPVPSSGIFARNVHPFQSTIGFRIPSSKYARFFIAATGRPIAGPSANSSGKPSPTTARHVLDDLNGKVNFILDGGDCEVGVESTVVDGLHDPPLILRPGGVGLEELRSLGGEKWARTAIGYKRHSGGPTDGPGKDGSSATTTLSTPSSIDESAIGVSTSSGNASVAHFDGNVTYEDDVNGAPRAPGMKYRHYSPQGRLVLFSEDAVLKGRVLDKLNELVGNCHQRSGMGGQEKPHEVKGGIISCYWPSFAGLPVEGIRSTISAPNTNGNTASEPFVPDAVSNSAYVPITSMATTTVKNNNVTLYNVQLGPDISTLAHSLFGVLRLFDELGCTFIFAETVRRTTASSFSSSSPPSTAPSEPRSQPSALTNGAETTGKRDPSHTRRDLEDAVVDRIEKAAAERVD
>XP_022512459_Fonsecaea_monophora
MRSIINNRSHLAAMPYTHCSTRIVDLCDLDLPEDATDEEYRAIYLKYILSPPRRKASNARLLRDAVESIRHGIAPPVAFPTETVYGLGADATNEPAVSGIFAAKGRPSDNPLIVHVSSIKHLEQVTGQPLPEIYLPVAERFWPGPLTILLPVPPSGIFARNVHPSQSTIGFRIPSSRYARFFIAATGRPIAGPSANSSGKPSPTTAQHVLDDLNGKINFVLDGGGCEVGVESTVVDGLHDPPLILRPGGVSMEELRSLGVEMGNKWARTAIGYKRQSSGPSDEPRRDDSTATTTASTPSSLGVSASSGSASVTHIDGFVTYEDDVNGAPRAPGMKYRHYAPMGRLILFSENAVRNGRVADKLDELTAGNYRSCTGVDGQEEPQEIRGGIISCHWPSFAGLPVKTISTFLPSTSAYPEALSNSVYAPSTSAATITANNTPVTLYNVHLGPDISTLAHSLFGVLRLFDELDCKFIFAETVQRTAPFPSPSSVQFEALNQPGPTTHSQGTDGGQEPSHTRRDLEDAVIDRIEKAAAERVD
>XP_016630532_Fonsecaea_multimorphosa
MKSVINNRSHLASMPYTHCRTRIIDLQDLNIPEHATDEEYRAMYVKYTLRPQHSKIENATLLRDAVESIKHGIAPPVAFPTETVYGLGADATNEPAVSGIFAAKGRPSDNPLIVHVSSIEHLERITGVPLPEIYVPVAERFWPGPLTILLPVPSSGIFARNVHPFQSTIGFRIPSSKYARFFIAATGRPIAGPSANSSGKPSPTTAQHVLDDLKGKINFILDGGGCEVGVESTVVDGLHDPPLILRPGGVSLEELRSLGGEMGNKWARTAIGYKRHSGGTTDGQGKDGLNTTTGVSTPSSMDESAVGVSVSSGNASVAHFDGTVSYEDDVNGAPRAPGMKYRHYSPVGRLVLFSEEAVRNGRVPDKLDELVGNWQSGPDMDGRDKPHGVKGGVISCHWPPFAGLPVKGISSTTSPLNNARGTAPPSGLPHVPDAISNSAYAPITSIATITAAKTTSVTLYNVQLGPDVSTLAHSLFGVLRLFDELGCAFIFAETVQRTAALTNGQESTGNQEPSHTRRDLEDAVVDRIEKAAAERVD
>XP_022496402_Fonsecaea_nubica
MRSIINNRSHLAAMPYTHCCTRIVDLCDLDLPEDATDEEYRAIYLKYILSPPRSEANNARLLRDAVESIRHGIAPPVAFPTETVYGLGADATNEPAVSGIFAAKGRPSDNPLIVHVSSIKHLEQVTGQPLPEIYLPVAERFWPGPLTILLPVPSSGIFARNVHPFQSTIGFRIPSSRYARFFIAATGRPIAGPSANSSGKASPTTAQHVLDDLNGKINFVLDGGGCEVGVESTVVDGLHDPPLILRPGGVSMEELRSLGVEMGNKWARTAIGYKRQSTGPSDEPRKDDSTATTTASTPSSLGVSASSGSTSVTHIDGFVTYEDDVNGAPRAPGMKYRHYAPMGRLILFSENAVRNGRVADKLDELIGNCRSRPGVDGQEGPQEIRGGIISCHWPSFAGLPVKTISTMPPSTSAHPEALSNSVYAPITSVATITAKNSPVTLYNVHLGPDISTLAHSLFGVLRLFDELDCKFIFAETVQRTAPFPSPSSVPWEAFNQPGPTTHSQGTNGGQEPSHTRRDLEDAVIDRIEKAAAERVD
>XP_013277890_Fonsecaea_pedrosoi
MRSIINNRSHLAAMPYTHCCTRIVDLCDLDLPEDATDEEYRAIYLKYILSPPRSKANNARLLRDAVESIRHGIAPPVAFPTETVYGLGADATNEPAVSGIFAAKGRPSDNPLIVHVSSIKHLERVTGQPLPEIYLPVAERFWPGPLTILLPVPPSGIFARNVHPSQSTIGFRIPSSRYARFFIAATGRPIAGPSANSSGKPSPTTAQHVLDDLNGKINFVLDGGGCEVGVESTVVDGLHDPPLILRPGGVSMEELRSLGVEMGNKWARTAIGYKRQSSGPSDEPRKDDSTATTTASTPSSLGVSASSGSSSVTHIDGFVTYEDDVNGAPRAPGMKYRHYAPMGRLILFSENAVRNGRVADKLDELTGNYRSCTGMDGQEEPQEIRGGIISCHWPSFAGLPVKTISTFPPSTSAHPEALSNSVYAPSTSVATITANNTPVTLYNVHLGPDISTLAHSLFGVLRLFDELDCKFIFAETVQRTAPFPSPSSVPLEALNHPGPTTHSQGTDGGREPSHIRRDLEDAVIDRIEKAAAERVD
>XP_007761836_Cladophialophora_yegresii
MVATVDGVINDRLHLSSLPYSGCDTRIVSLLDVNIPDQATEEEYRNLYSKYVQKSSPENRTSNASLLRDAVESIRYGIAPPVAFPTETVYGLGADATNEAAISGIFAAKGRPNDNPLIVHVASIAHLERITGAPLPDVYGPVARRFWPGPLTILLPVPASGIFAKNVHPAQKTIGFRIPSSRYARFFIAATDRPIAGPSANSSGKPSPTTAAHVLHDLRGKINFILDGEGCDVGVESTVVDGLHDPPLILRPGGVGLEEFRTLGREVGGEVGDKWERTTIGYKTSAHHAAETPSNTSGSPSVSTSTTSLSEGATASEEPRANHSTENSNGAASYEEDVNGAPRAPGMKYKHYAPRGRLVLFSKHACQAGRVQEKLEQHAEAAKDQVVKVGIISCHWPPFAGLKGISSPIDPTRITEISKPKHGGPKKPDPILHSAYADITSIAHLRVKVTDVTLYNVQLDTEISSLAHSLFGVLRLFDELECSYIFAETVEHSRPSPSGDQRSISETTNGKDKDRKTDRSGPRQLRRDLEAAVIDRIEKAAAESIYE
>XP_016234632_Exophiala_spinifera
MDTIMESRAHLSTLPYTNCTTRIVSLLDVPIPEHATDDEHRDIYHRYTRDMSVPNARMLRDAVQSIKHGISPPVAFPTETVYGLGADATNEPATSGIFAAKGRPSDNPLIVHVSSVAHLERITGERLPEIYGSLVKEFWPGPLTILLPVPQNGVFAPNVHPAQNTIGFRIPSSKFARFFIAATDRPIAGPSANSSGKPSPTTARHVLDDLRGKINFILDGGPCDVGVESTVVDGLHDPPLILRPGGVSLSDLIAHGRGCGNNFANTAIGYKRREVRPASSGLATPASASSSEPISYVEDVTGAPRAPGMKYRHYAPNGRLILFSEEAVVEGKVESKLLELLESAPAENNSGGGSVKVGVISCHWPAFAGLSISPAENGVVAPPALSGSVFEPITSIGRYTIHTNVNVTLYNVHIGPKTTDLGHSLFGVLRLFDELGCALILAETVRRTDEGQDASEQGNRPSSKIRDIEDAVIDRIEKAAAERVE
>XP_016261753_Exophiala_oligosperma
MFRRLVTSTLHSSRIPSSTTMSPSTMDTIISNRVHLSTLPYTNCTTRIVSLLDVPIPENSTDDEYRDVYHRYTHDTSVPNSRMLRDAIQSIKHGISPPVAFPTETVYGLGADATNEPAISGIFAAKGRPSDNPLIVHVSSVPHLERLTGEQLPEIYKSLVKKFWPGPLTILLPVPRNGVFARNVHPAQSTIGFRIPSSKFARFFIAATDRPIAGPSANSSGKPSPTTARHVLDDLRGKINFILDGGPCDVGVESTVVDGLHDPPLILRPGGVSLSDLIAHGREDGNSFAHTAIGYRRHEGRSASSGLATPASGSGSEAISYVEDVTGAPRAPGMKYRHYAPNGRLILFSENTVAEGGVESKMLEILESAPTPHGNDNRGGNVNVGIISCHWPAFAGLSASPVQEGNPTPPALSGSVFENSTSVAKYTKRTDGDVTLYNVHIGPDITDLGHSLFGVLRLFDELGCSFILAETVRRADEGQGVSEQDNRPNPKTRDIEDAVIDRMEKAAAERVD
>XP_013319718_Exophiala_xenobiotica
MFSRFCVSAFDSRLFSFSGPVHRTTFQARPLSSSAMDTIMANRQHLSTLPYTHCHTRIVSLAELQIPEHASDDEYRRIYRTYTQQRSTSNARLLRDAIESIKYGISPPVAFPTETVYGLGSDATNEPAISGIFAAKGRPSDNPLIVHVSSVAHLERLTGEPLPEIYRPVAQKFWPGPLTILLPVPPNSVFAKNVHPAQSTIGFRIPSSKYARFFIAAIDRPIAGPSANSSGKPSPTTAQHVLDDLRGKINFILDGGPCDVGVESTVVDGLHDPPLILRPGGVSQSELIAHGREHGNAFADTAIGYKRHEVSSGAASPASGSGLNVSFIEDVNGAPRAPGMKYRHYAPNGRLILFSQEAVSAGKVQSKLAEIIESASPDLGEGVKVGTISCHWPAFAGLPVSPVEDKSVPSALAESAYEPIVSIGSYSEGSITLYNVQVGPKIADLGHSLFGVLRLFDELGCSFIFAETVRRSDALASSTATPGSQQSQVRDLEDAVIDRIEKAAAERVD
>XP_007723374_Capronia_coronata
MDTIQQNRRHLASMPYTNCDTRIVGLKDLHLPETASDEEYRQIYLHYIQDAATNPNASLLRDAIESIRHGIAPPVAFPTETVYGLGADATNEAAISGIFAAKGRPSDNPLIVHAASIAHLERLTGEPLPEIYRALAERFWPGPLTVLLPVPKTSRFAANVHPGQRTIGFRIPSSKYARFFIAATDRPIAGPSANSSGKPSPTTAQHVFDDLKGRINFILDAGPCDVGVESSVVDGLHDPPLILRPGGVSQSELIAHGREAGNRFAYTAIGYKRHKTSDSQNRSKDSNQDKYVVDDVDAAPRAPGMKYRHYAPRGRLVLFTEAAVAAGKVEAKFNDLVRTFLSSQGKDTAAVNGKGNGRVRLNVGIISCHWSAFAGLPVSSRSPISLTSSVASESIYAPITSVATYTFPPAFSSLDEDQSITFEDGRQARVEVQTTLYNVQIGPTITDLAHSLFGVLRLFDDLDCDFIFAETVRRGRDAIGTGETERTTHERVIPDAAANGSADPHANKQHQGHQDYLAESITQDIEDAVTDRIEKAAAERVDF
>XP_007729848_Capronia_epimyces
MEEIIRNGQRLAFVPYTNCDTRIVSLKELDLPETASDEEYRQIYLEYTQGAGSNRNASLLRDAVESIRHGIAPPVAFPTETVYGLGADATNEAAISGIFAAKGRPSDNPLIVHAASIAHLERLTGERLPEIYHALAQRFWPGPLTILLPVPKDPRFRFARNVHPGQSTIGFRIPASKSARFFIAATDRPVAGPSANSSGKPSPTTAQHVFDDLKGKINFVLDAGPCDVGVESTVVDGLHDPPLILRPGGVSQSELVAHGRQFANRFAHTAIGYKRHDTTGSGDKDLLDDVDAAPRAPGMKYKHYAPRGRLVLFSEPAVAAGRVAAKFDELVRAFAHSHTGGEDKDGLAVGLISCHWPPFAGLPVTPSSATPSSVVSESVYGPITSVATYTLALTPVPVPQPSTRLEQVVKVTLYNVHIGPDIMHLAHSLFGVLRLFDHLDCTFIFAEAVRRSGGVGDGILRPNADADADADAAVDGNGIGIASAESPTRDIEDAVIDRIEKAATERVES
>XP_009160641_Exophiala_dermatitidis
MRPFKICSLRSAFGLSSGPRLYRCISITTSSGISSRRRKITTKSTSTSSIVRMETIINNSRQLSSLPYTNCKTRIVSLKELDLPETASDEEYREIYHRYIQSAETNANAALLRDAVESIRHGLAPPVAFPTETVYGLGADATNEAAIQGIFAAKGRPSDNPLIVHAASVAHLERLTGERLPEIYRSLAQRFWPGPLTILLPVPQHSQSPSSWPRFAKNVHPGQSTIGFRIPSSKYARFFIAATDRPIAGPSANSSGKPSPTTAQHVFDDLKGKINFILDAGHCDVGVESTVVDGLHDPPLILRPGGVSLAEFVAHGREQGNRFAYTAIGYKRHKRTGTPGQQQSLSPSPNSASPSASTSSSTTSTASESSPAQQQDTTNHYLLNDDDDTEAPRAPGMKYRHYAPKGRLILFSEPAVRAGKVQTKFDELLAETTTAAAQETGEKNINIGIISCHWASFAGLAGLSSPAQSSSSSVVSNSIYAPLTSIATLTETNNNVKVTVYDVRIGSDIKNLAHSLFGVLRLFDDLDCRFIFAETVQQQQQSGLDGRNGSGNDSTSTSTTSCTRDIYDAVIDRIEKAAAERVD
>XP_013257081_Exophiala_aquamarina
MAAIDSFALGSQPWAAQPYTNCDTRIVDLRELDIPETASDEEYRRLYAQYTQGSKISKNAELLRDAIESIKYGISPPVAFPTETVYGLGADATNGPSISGIFAAKGRPSDNPLIVHVSSISQLESLAGSALPEFYQSLAAKFWPGPLTILLPVGKNSRFAKNVHPGQQTIGFRIPSSKYARFFIAATNKPIAGPSANSSGKPSPTTARHVLDDLDGKINFILDGGPCEVGVESTVVDGLHDPPLILRPGGVSQAELIAHGREFGNKFAGTAIGYKRHDTATSLSTSSSSSPSPLPNGSSESLTNNDSMYVEDITGAPRAPGMKYRHYAPKGHMIIFSPTAVKNDRVKEKLNELSSSLGSRVTKKAAIKIGTVSCHWPSFAGIPHQQSSEAVPSAIARSAYAAITSTSTARMESACEDTAKVILYDVHLGQDISTLAQSLFGVLRLFDDLHCDYIFAETVRRTTVAEGDNTAAGTQCQMKRDLEDAVIDRIEKAAGERVED
>XP_016223421_Exophiala_mesophila
MLRQLVTKTHPFSTSVRFGSPLSKISRMSKTMESIIRDRTRLGNQPYVNCKTRIISLMDIEIPEKASDDEYRQLYKAYVAKAPTNSNAQLLLDAVDSIKYGICPPVAFPTETVYGLGADATNEPSVAGIFAAKGRPSDNPLIVHVSSVQHLERVTGSALPDIYKSLADKFFPGPLTILLPVPTPSHFARNVHPGQETIGFRIPSSKYARFFIAVCDRPIAGPSANSSGKPSPTTAQHVFDDLQGKINFILDAGPCDVGVESTVVDGLHDPPLILRPGGVSQAELIAHGNRYDNRFAHTAIGYQRHDDQLNSMPTSPSVPSNVSTPCSSSSTLALAGKYDHHANGAPRAPGMKYRHYAPKGRMTLFSQRAVENDRVQTKLDNLVEASPASNIRLGIISCHWPPFAGLHLPSPPSKSSHIDTDSDPVSQSAYSAITKTAHLNLPNKTNLTLYDVHLGPEISVLAQSLFGVLRLFDDLKCDYIFAETVRRSTPSEIESKTDLNSVDVPKLIDRDHVIKKRDLEDAVIDRIEKAAGERIDS
>XP_013271092_Rhinocladiella_mackenziei
MDQLIKNREHLASLHYSHCNTRIISLKDLDLPETASEEVYRQIYLKHTQTLHKSQSQSQNASLLRDAVESIKYGIAPPVAFPTETVYGLGADATNEPAISGIFAAKGRPSDNPLIVHVASVAHLERLTGEPLPEIYRSLAQKFWPGPLTILLPVPKDSKFAKNVHPGQPTIGFRIPSSKYARFFIASTDCPIAGPSANSSGKPSPTTAQHVLDDLRGKINFILDGGPCDVGVESTVVDGLHDPPLILRPGGVSQSDLISHGKEFGNRFADTAIGYKRHEHRSTNTSSSSPSPLSTGSSDSHPTHVSVSYEEDMNGAPRAPGMKYRHYAPKGRLVLFGENAVAQGKVEAKLNEIIQSVPCQEDQLNVGIISCHWPPFAGLPVSTSSEPLLTAISTSVYANITSVGKYSPASDSNPISGATPIEKGNLSLVIYNVHIGPDIATLAHLLFGVLRLFDDLNCTFILAETVKRRVPTQEQQHEQRDRDTSTRDIEDAVIDRIEKAAAERVD
>XP_017994396_Phialophora_attinorum
MSATDHHDASAPSSVYQPYTNCKTHIVDLRWLGLPETATDEQYRAIYQQHVSRPEGAQLQAAIESIKYGLAPPVAFPSETVYGLGHSAASTPGVTSIFATKGRPSDNPLIVHASSIAHLERLINGPISHRYEALVKKYWPGPLTILLPVPERLIFSTKVHPGQDTIAFRVPSSKYARFFIAATDLPIAGPSANSSGKPSPTTAQHVFDDLNGKINFILDGGPCDVGVESTVVDGLHDPPLILRPGGVSLAELRALGGHWSQTSIGYKPHVTRSNTSIPNGTDANTPDSNNDTHALDLNGAPRAPGMKYRHYAPNAKLVLFSQNAVLAGRVRERFEDVRRHDQNINIGIITRRWPRFADLAPAIPDALSGNRSSRNSQATNAPSGDVAIAELPTQSRKHSIFLHEVNLGPDVGRLAHELFFILRKFDDLRCDYIFAEMVEPEIEKADETVVDAVIDRIEKASAERIDE
>NP_588044_Schizosaccharomyces_pombe
METKIQTVDTRLISFEKPSNDSEHPFEHTRVSIPPSETRSALENAANILRNTDYPVAFPTETVYGLGADARRTEAVLSIYKAKNRPADNPLIVHVASLDQLRRLLLSAYPKAKSEVKNQAHDSEEIIPKVYLPLIKKFWPGPLSILLPVVDEANPPVSPIVTAGQKTFAVRMPQHPVALALISISDSPLAAPSANASTRPSPTLAKHVYNDLQGKIPLILDGGACGVGVESTVVNGLCDPPVILRPGGISLEEIQSSGGAWERTKVFVAKKSDMETDFIPQTPGMKYRHYSPTAKVLLFVNYTESDAYGVFEKYLSEQGITKEKQKIGVLCSKRWNEESFPSHCPFVFLHMGRDGHEITKNLFAQLRDLDLQGVDFVLVEGVSEENEGLAIMNRLGKAASVVFEGPSH
```
