## Supplementary material for "Coding Sequence Insertions in Fungal Genomes are Intrinsically Disordered and can Impart Functionally-Important Properties on the Host Protein": fasta protein sequences: XP_720380.1_blasthits_fa.txt

```
>XP_720380_Candida_albicans
MSANPYDIEHKLPPQRANTPSLKYSQKSIEETAADLQTDIKLGLTNSQDVLNRRSIHGINELNGDEEESLLWKFISSFYQDPLILLLIGSAVISFWMGNKDDAISITLAITIVVTVGFVQEYRSEKSLEALNKLVPAEAKLTRTGSTSSVLAQVLVPGDLVHFSQGDRIPADIRLTEAVHLTIDESNLTGENRPVKKTVDTVNSSDPAVTERTDIAFMGTLVRDGHGSGIVVATAGQTVFGSVFEMMSDIEKPKTPLQQAMDKLGKDLSIFSFIVIGIICLIGIFQGRSWLDMFQISVSLAVAAIPEGLPIIVTVTLALGVLRMARQKAIVRRLPSVETLGSVNVICSDKTGTLTQNHMTVTKIWTADFKGSFNTPFLAVERLDDNTLHHQLTSNMHKVLECGNICNNARYSTESEKYVGNPSDIALVECLPHFGLEDMRGQKQRLYELPFSSNRKYMAVCVHTGDIEKSETIAKGATEKILQLCDRYYDENGSVKPLTEAIEESIHEKSRSLARDGLRVLAFAKNNKKFDEKTTEPTDLVFCGLIGMKDPPRPKVGQSIARLMQGGVHVIMITGDSPTTAVNIARQIGIPVVGDHAVLTGDQIDSLSEEALTKAIHDVSVFARTTPEHKVTIVKALQRRGDIVAMTGDGVNDAPALKLADIGIAMGKNGTDVAKEAADMVLTDDDFSTILSAIEEGKGIFNNIQNFITFQLSTSIAALTLVALSTFFGLPNPLNAMQILWINILMDGPPAQSLGVEPVDHEVMNKPPRKRNDVILTQQVIKRVLQSAAIIIVGTMYVFIKEMTDGVITARDTTMTFTCFVLFDMFNALSCRHYSKSIFELGMTNQMFNFAVLGSLIGQFCAVYVPFFQSIFQTEALNFGDILRLVILTSTVFAVDEIRKWLRRRKTVYTNNYSYGV
>XP_002421273_Candida_dubliniensis
MSANPYDIEHKLPPQRANTPSLKYSQKSIEETAADLQTDIKVGLTNSQDVLNRRSIHGINELNGDEEESLLWKFVSSFYQDPLILLLIGSAVISFWMGNKDDAISITLAITIVVTVGFVQEYRSEKSLEALNKLVPAEAKLTRTGSTSSVLASVLVPGDLVHFSQGDRIPADIRLTEAVHLTIDESNLTGENRPVKKTIDTVTSSDPAVTERTDIAFMGTLVRDGHGSGIVVATAGQTVFGSVFEMMSDIEKPKTPLQQAMDKLGKDLSIFSFIVIGIICLIGIFQGRSWLDMFQISVSLAVAAIPEGLPIIVTVTLALGVLRMARQKAIVRRLPSVETLGSVNVICSDKTGTLTQNHMTVTKIWTADFKGSFNTPFLAVERLDDNTLHHQLTSNMHKVLECGNICNNARYSTESEKYVGNPSDIALVESLPHFGLEDMRGQKQRLYELPFSSNRKYMAVCVHTGDIEKSETIAKGATEKILQLCDRYYDENGSAKPLTEAIKESIHEKSRSLARDGLRVLAFAKNNKKFDEKTKEPTELVFCGLIGMKDPPRPKVGQSIARLMQGGVHVIMITGDSPTTAVNIARQIGIPVVGDHAVLTGDQIDSLSEEALTKAIHDVSVFARTTPEHKVTIVKALQRRGDIVAMTGDGVNDAPALKLADIGIAMGKNGTDVAKEAADMVLTDDDFSTILSAIEEGKGIFNNIQNFITFQLSTSIAALTLVALSTFFGLPNPLNAMQILWINILMDGPPAQSLGVEPVDHEVMNKPPRKRNDVILTRQVIRRVLQSAAIIIVGTMYVFIKEMTDGVITARDTTMTFTCFVLFDMFNALSCRHYSKSIFELGMTNQMFNFAVLGSLIGQFCAVYVPFFQSIFQTEALNFGDILRLIILTSTVFAVDEIRKWLRRRKTVYTNNYSYGV
>XP_002550618_Candida_tropicalis
MSDNPYELKPPQLSTQRANNTPSTKYCQQSIEQTAADFQTDIKVGLTNSQDVLNRRSIHGVNELSSDEEESLVWKFISSFYQDPLILLLIGSAVISVWMGNKDDAISITLAITIVVTVGFVQEYRSEKSLEALNKLVPAEAKLTRNGSTSAVLASTLVPGDLVHFSQGDRIPADVRLTDAVHLSIDESNLTGENRPVNKNTDPITAADPAVTERSNIAFMGTLVRDGHGSGIVVATSSQTVFGTVFEMMSDIEKPKTPLQQAMDKLGKDLSVFSFIVIGIICLIGIFQGRSWLDMFQISVSLAVAAIPEGLPIIVTVTLALGVLRMARQKAIVRRLPSVETLGSVNVICSDKTGTLTQNHMTVTKMWTADFKGSFNSPFLVVERLDDNTLHHQLTSNMRKVLECANICNNARYSSENEKYVGNPSDIALVECLPHFGLEDIRGQRERFYELPFSSSRKYMAVSVHTGDIEKSESFAKGATERILDICDRYYDENGNVKPITEAVADSIHEKSRALASDGLRVLGFAKNNKKFDEKVTTPSNFIFTGLIGMKDPPRPNVGKSITRLMQGGVHVIMITGDSPTTAMNIAKQIGMPVVGDHSVMTGDQIDSLTEDALTSAIHDVSVFARTTPEHKVTIVKALQRRGDIVAMTGDGVNDAPALKLADIGIAMGKNGTDVAKEAADMVLTDDDFSTILSAIEEGKGIFNNIQNFITFQLSTSIAALTLIALSTFFGLPNPLNAMQILWINILMDGPPAQSLGVEPVDHEVMKKPPRKRNDEILTAQVIKRVLQSAIIIILGTMYVFIKEMTDGKITARDTTMTFTCFVLYDMFNALACRHHSRSIFELGITNQMFNFAVLGSLIGQFCAVYVPFFQSIFQTEALSFSDILHLVILTSSVFIVDEIRKWYFKRKTIYTNNYTYGV
>XP_003871374_Candida_orthopsilosis
MSNPFDIDPDQVKLPHKANTPSLKFCSKSIEETASELATDLKLGLSNNQDVLNRRSIYGANELNSDDDDSLVWKFISSFYQDPLILLLIGSAIISFWMGNRDDAISITLAITIVVTVGFVQEYRSEKSLEALNKLVPAEANLTRNGNTSHVLASTVVPGDLVHFSQGDRIPADVRLTEAVYLSIDESNLTGENRPVKKTTDEVTMRDPPVNERTDIAFMGTLVRDGHGSGIVVGVGAQTVFGTVFEMMSEIEKPKTPLQQAMDKLGKDLSIFSFIVIGVICLIGIFQGRSWLDMFQISVSLAVAAIPEGLPIIVTVTLALGVLRMAKQKAIVKRLPSVETLGSVNVICSDKTGTLTQNHMTVTKIWTADFKGSFNTPFLVVERLDDNALHHQLTDNMRKVLECGNICNNARYSTESEKYVGNASDIALLECLPHFGLEDIRGQRERVYELPFSSAKKYMAVCVHRGDMDKPETLAKGATEKILAHCTKYYDEHGQAKPITGAIKELIHEKSKSLAHDGLRVLAFAQNNKKYINEKDEHSEPEELVFCGLIGMKDPPRPNVGRSISMLMKGGVHVIMITGDSPSTAVNIAKQIGMPITGDRSVMTGDQIDQLKEGTLSEAIHNVSVFARTTPEHKVKIVKALQRRGDIVAMTGDGVNDAPALKLADIGIAMGKNGTDVAKEAADMVLTDDDFSTILSAIEEGKGIFNNIQNFITFQLSTSIAALTLIALSTFFGLPNPLNAMQILWINILMDGPPAQSLGVEPVDHEVMNKPPRKRNDKILTTHLIKRVLQSATIIILGTLYIFVKEMKDEQITARDTTMTFTCFVLFDMFNALSCRHYSKSIFEMGLHNQMFNFAVLGSLIGQLCAVYVPFFQGIFQTEALSLGDILHLLMLTSTVFIADEVRKFFVRRRTITTNNYNYGV
>XP_001523325_Lodderomyces_elongisporus
MSSNPYDISPDQVKLPNRANVPSLKFCSKTIEETETELNTDAKLGLPAQEIINRRTIYGVNELSHKDEESLLFKFFSSFYQDPLILLLIGSSVISFIMGQTDDGISIFLAIVIVVTVGFVQEYRSEKSLEALNKLVPAEAHLTRNGNSTTVLASTLVPGDVVYFSTGDRIPADVRLTNAVYLTIDESNLTGENRPVQKNTDPVTMKDPPVTERTDIAFMGTLVREGHGSGIVVGIGTQTVFGTVFEMMSEIEKPKTPLQQAMDKLGKDLSIFSFAIIGIICLIGIFQGRSWLDMFQISVSLAVAAIPEGLPIIVTVTLALGVLRLAKQKAIVKRLPSVETLGSVNVICSDKTGTLTQNHMTVTKIWTTDFKGSFNSPFLVVEKLDDNTLHHQLTANMRKVLHCGNICNNSKYSAANERYVGNPSDIALLECLPHFGLEDIRGQTERMNELPFSSTRKYMAISVHTGDRAKADTYAKGATEKLLKHCNRYYDSNGHVQPITPDFMETVHEKSKLLANDGLRVLGFAESNKSFDQEPLDLIFCGMVGMKDPPRPNVGKSISMLMKGGVHVIMITGDSPSTALNIARQIGMPVTGQHSVMTGDQIDELKEESLSHAIHNVSVFARTTPEHKVKIVKALQRRGDIVAMTGDGVNDAPALKLADIGIAMGKNGTDVAKEAADMVLTDDDFSTILSAIEEGKGIFNNIQNFITFQLSTSIAALTLIALSTFFGLPNPLNAMQILWINILMDGPPAQSLGVEPVDHEVMNKPPRSRNDKILTSQLLKRVVQSAVMIIIGTLYIFIKEMKDGEVTARDTTMTFTCFVLFDMFNALACRHHSKSIFSMGMKNSMFNFAVFGSLLGQFCAVYVPFFQRIFQTEALSLGDILHLIGLCSSVFIVDEVRKWWVRRRTLYTNNYNVGV
>XP_007377974_Spathaspora_passalidarum
MSDNPFELKPLGPGGVARETFRSATPSIRFSGKTTEDTATELQTNATTGLSSSQDILNRRSIHGINELSSEEDESLIMKFISSFYQDPLILLLIGSAIISFWMGNKDDAISITLAIVIVVTVGFVQEYRSEKSLAALNKLVPAEAKLTRNGNTSTVLASTLVPGDLVHFSQGDRIPADVRLTEAVYLTIDESNLTGENRPVKKSTTMINNGTSLADIPVNQRSCIAHMGTLVRDGHGSGIVIATGHKTVFGGVFEMMAEIEKPKTPLQQAMDKLGKDLSIFSFIVIGIICLVGIIQGREWLDMFQISVSLAVAAIPEGLPIIVTVTLALGVLRMARQKAIVRRLPSVETLGSVNVICSDKTGTLTQNHMTVTKIWSTDFKGSFNSPFLVVERLDDKTLHSKLTQNMHQILQCGSICNNARYSHENEKYVGNPSDIALVECLPHFGLDDFRGTRQRVYELPFSSARKYMAVCVHTGDMNKAETLAKGASEKIVRLSTKYLDENGQVKPITEEVKHIIHEKSKVLASDGLRVLAFAKSNQVITSSENDIHQETTEPSDMIFLGLVGMKDPPRPNVSKSIAMLMKGGVHVIMITGDSPSTAMNIAKQIGMPIVGDHAVMTGDQIDNLSEIALADAIHDVSVFARTTPEHKVTIVKALQRRGDIVAMTGDGVNDAPALKLADIGIAMGKNGTDVAKEAADMVLTDDDFSTILSAIEEGKGIFNNIQNFITFQLSTSIAALSLIAMATFFGLPNPLNAMQILWINILMDGPPAQSLGVEPVDHEVMNKPPRRRNDKILTQLVIKRVIQSAIMIILGTLFIFVKEMTDNEITARDTTMTFTCFVFFDMFNALACRHYSKSIFEMGLKNQMFNFAVIGSLIGQFCAIYVPFFQSIFQTEALYFSDIVTLLVLCSTVFIGDEVRKWLMRRKTVLTSYNYV
>XP_043048909_Scheffersomyces_spartinae
MSENPFELKEELFSSKTNTPSIKFCLYTVEDTVKELRTDINQGLGNSQDVLNRRSIHGVNELSNDEEESIVWKFIATFYEDPLILLLIGSAVISFWMGNVDDAISITLAIVIVVTVGFVQEYRSEKSLEALNKLVPAEAKLTRNGNTSHVLASTLVPGDLVHFVQGDRIPADIRLTDAVYLSIDESNLTGENEPVRKKVDPVIKTGNETPSITVRSSIAYMGTLVRDGHGSGIVVATGAKTEFGAVFEMMLEIEKPKTPLQQAMDKLGKDLSMFSFVVIGIICFIGVVQGRSWLDMFQISVSLAVAAIPEGLPIIVTVTLALGVLRMARRKAIVRRLPSVETLGSVNVICSDKTGTLTKNQMSVTKVWTSDYEGSFNSPFLIVEKLDDTNLHKEMTTNMRRTLEAGNICNNARYSHESDKFVGNASDIALVDCLQHFGLEDVRPTMERVYELPFSSKRKYMAVCVHQGDLNKAETVAKGATERVLELCSRYYDSDGLIKPITTEFKNLVHERSIMLANDGLRVLGFARHGSKIGPSDNEEKPTTYPNDLIFAGMVGMKDPPRPNVAKSIQLLMQGGVHVVMITGDSPTTAVHIAKQIGMPVVGPDSVMTGDQLDSLSEDLLSDAIHNVSVFARTTPEHKVTIVKALQRRGDIVAMTGDGVNDAPALKLADIGIAMGKNGTDVAKEAADMVLTDDDFSTILSAIEEGKGIFYNIQNFVTFQLSTSIAALTLIALATFFGLPNPLNAMQILWINILMDGPPAQSLGVEPVDHEVMKKPPRKRNDKILTEAVIKRVLQSAAMIIMGTIYIFIREMNDGEVTARDTTMTFTCFVFYDMFNALGCRHYTKSIFELGLTNQMFNFAVLGSLIGQFCAIYVPFFQSIFQTEALTLGDLVRLLFLTSSVFIADEVRKYILRRKNSMSYGTNYGYGV
>XP_001386754_Scheffersomyces_stipitis
MSENPFSVSAVSAPARSSSPSIKFSQKSFEDTASELQTNLITGLSNSQDILNRRSLHGINELSSEEEESVFLKFLSKFYEDPLILLLIGSAVISFWMGNVDDAVSITLAITIVVTVGFVQEYRSEKSLEALNKLVPAEAKLTRNGSTSTVLASTLVPGDLVHFSQGDRIPADVRLTEAVYLTIDESNLTGENRPVKKTTDSLTHTGSDVPPVTNRSSIAFMGTLVRDGHGSGIVVATGAKTEFGAVFEMMSEIEKPKTPLQQAMDKLGKDLSIFSFIVIGVICLIGIFQGRSWLDMFQISVSLAVAAIPEGLPIIVTVTLALGVLRMARRKAIVRRLPSVETLGSVNVICSDKTGTLTQNHMSVTKIWSTDFKGSFNSPFLVVDKLDDEKLHHQLTKNIRKVLETGNVCNNARYSHENEKYVGNPSDIALVECLPHFGLEDIRGTRERVYELPFSSNRKYMAICVHSGDMDKNETFAKGAAEKIVQLSNRYYDENGDIKPLTDELRNKILDRSHDLANDGLRVLAFARSNKKFFNEKHEHSEPKELVFCGLVGMKDPPRPNVAKSISLLMKGGVHVIMITGDSPTTAINIAKQIGMPIVGDSSVMTGDQLESLSEQALAEAIHNVSVFARTTPEHKVTIVKALQRRGDVVAMTGDGVNDAPALKLADIGIAMGKHGTDVAKEAADMVLTDDDFSIILNAIEEGKGIFYNIQNFITFQLSTSIAALTLIALATFFGLPNPLNAMQILWINILMDGPPAQSLGVEPVDHEVMNKPPRKRNDKILTQMVIRRVLQSAAMIILGTLYIFIKEMTDNEVTARDTTMTFTCFVMFDMFNALACRHYSKSIFELGLNNPMFNFAVAGSLIGQFCAVYVPFFQAIFQTEALYLSDLVHLLFLTSTVFIADEIRKYLLRKKNNYMNGGGFGV
>XP_020066396_Suhomyces_tanzawaensis
MSDNPFEAKTLASTRANSASLKFCQRSIDDTVSELQTDLATGLATNQDVLNRRSLHGVNELSNDEEENIVLKFLSNFYEDPLILLLIGSAVISFWMGNTDDAISITLAITIVVTVGFVQEYRSEKSLEALNKLVPAEARLTRNGSTSTVLASSLVPGDLVHFSQGDRIPADIRLTEAVHLTIDESNLTGENRPVRKTTAALSNANDTPLITQRTSIAFMGTLVRDGHGSGIVISIGAKTEFGAVFEMMSEIEKPKTPLQQAMDKLGKDLSVFSFIVIGIICLIGVLQGRSWLDMFQISVSLAVAAIPEGLPIIVTVTLALGVLRMARHKAIVRRLPSVETLGSVNVICSDKTGTLTQNHMTVTKIWSTDFKGSFNSPFLIVEKLDDKSLHEQLTKNMHRVLECGSICNNARYSLENEKYVGNPSDIALVECLPHFGLDDSRATKERIYELPFSSSRKYMAVCVHSGDMDKAETIVKGAAEKVLGLSNRYYDENGDIKPLTDAIKKTILQKSDELANDGLRVLGFARNNKKFVTEKEDAEPFELVFSGLIGMKDPPRPNVSKSIALLMKGGVHVIMITGDSPATAVNIAKQIGMPIVGENAVITGDQIDSLSEEALSDVIRNVSVFARTTPEHKVTIVKAFQRRGDIVAMTGDGVNDAPALKLADIGIAMGKNGTDVAKEAADMVLTDDDFSTILSAIREGKGIFFNIQNFITFQLSTSIAALTLIALATLFGLPNPLNAMQILWINILMDGPPAQSLGVEPVDAEVMTKPPRKRNDKILTKQVIKRVLQSASMIIIGTLYIFIKELKVDEITARDTTMTFTCFVMFDMFNALACRHHSKSIFEIGLTNQMFNFAVLGSLFGQFCAIYVPFFQAIFQTEALYFSDLVHLALLCSTVFIGDEIRKYFVKKRTLQTNGFHYGV
>XP_020075016_Hyphopichia_burtonii
MSENPFELSKISAAASSMVSNTLNPNGPNTNASGNSASLRYSQYSILETAQDLQTDIKLGLSNNQDVLTRRSLHGINELSGEENENIILKFFSSFYQDPLILLLIASAIISFWMGNVDDAISITLAITIVVTVGFVQEYRSEQSLAALNKLVPAEANLTRNGNTSTVLASTLVPGDLVHFNQGDRIPADVRLTEAVHLSIDESNLTGENRPVKKYSHAVGSQKEGSPYSGSGSSSLSNLSEFNPELPITSRSSIGFMGTLVRDGHGSGIVVSTGHKTEFGVVFEMMSSIEKPKTPLQHAMDKLGKELSTFSFVIIGVICLLGIIQGRPWLEMFQISVSLAVAAIPEGLPIIVTVTLALGVLRMAKHKAIVKRLPSVETLGSVNVICSDKTGTLTQNHMTVTKLWSFDFKGLFNTPFLIVDKLNDNSLHDQLTTNMKRIFETGNICNNSKYSNDNEKFVGNPSDIALVEVLNHFGLDDIRGTKERIYELPFSSIRKFMAVCVHSGDINKPETFVKGATEKIVNMCTDYYDEHGNVKPLNDEIRRQIHSKSNGLAEEGLRVLCFARNNQLYNHSEKHSDDDVIPDPSNLIFCGLIGMKDPPRPNVSKSIALLMKGGVHVIMITGDSPTTAINIAKQIGMPVLNNDSIMTGDQLDTLTEESLSAAIHNVSVFARTTPEHKVTIVKALQRRGDIVAMTGDGVNDAPALKLADIGIAMGKNGTDVAKEASDMVLTDDDFSTILNAIEEGKGIFFNIQNFITFQLSTSIAALSLIALSTLFGLPNPLNAMQILWINILMDGPPAQSLGVEPVDHEVMNKPPRKRNDKILTNQLIKRVLQSAFIIILGTIYIFVKEMKDNEITARDTTMTFTCFVLFDMFNALGCRHYSKSIFKIGLKNQMFNFAVIGSLIGQLCAIYVPFFQDIFQTEALYLSDLAHLILLTSIVFICDEIRKYLFRRSQQFLSVFDYGV
>XP_015465071_Debaryomyces_fabryi
MSDNPFEINLGSLPPTRASSPSVKYCQLSIKETESELQTDITSGLNNNQDILNRRSLHGVNELTGEEDESLFKKFLSSFYGDPLILLLIGSAAISFWMGNVDDAISITLAITIVVTVGFVQEYRSEKSLEALNKLVPAEAKLTRNGSTSHVLASTLVPGDLVHFSQGDRIPADIRLTECTYLTIDESNLTGENSPVRKNSDTLKNNKNELIPVTERTSIAYMGTLVRDGHGAGIVVATGAKTEFGAVFEMMSEIEKPKTPLQQAMDKLGKDLSLFSFIVIGVICLIGIFQGRSWLDMFQISVSLAVAAIPEGLPIIVTVTLALGVLRMARHKAIVKRLPSVETLGSVNVICSDKTGTLTQNHMTVTKIWALDFKGSFNSPFLIVEKLDDNSLHHQLTDNMHKILETGNICNNARYSRENEKYVGNPSDIALVECLPHFGLEDLRATKQKVYELPFSSTRKYMAVCVHTGDMDKSETFAKGASERIVSLCSKYYDENGEVKPLTNEIKKLISEKSDALASDGLRVLGLARNNLKFVNNGNDANEPKDLIFCGLVGMKDPPRPNVGKSISLLMKGRVHVVMITGDSATTAINIAKQIGIPVLNESSVMTGDQLDNLNEEKLAEAIHNISVFARTTPEHKVLIVKALQKRGDIVAMTGDGVNDAPALKLADIGIAMGKNGTDVAKEAADMVLTDDDFSTILSAIEEGKGIFYNIQNFITFQLSTSIAALTLIALATFFGLPNPLNAMQILWINILMDGPPAQSLGVEPVDHEVMNKPPRKRNDRILTDNVLKRVLQSAAMIIVGTLYIFVKEMTDNEITARDTTMTFTCFVLFDMFNALACRHYSKSIFEIGMKNQMFNFAVLGSLIGQFCAIYVPFFQAIFQTEALYFTDLVHLVCLTSSVFFADEARKYFLRRRNAYNNGFHCGV
>XP_460949_Debaryomyces_hansenii
MSDNPYEINLGSLPPTRASSPSIKYCQLSIKETESELQTDISYGLNNNQDILNRRSLHGSNELNGEEEESLFKKFLSSFYGDPLILLLIGSAAISFWMGNVDDAISITLAITIVVTVGFVQEYRSEKSLEALNKLVPAEAKLTRNGSTSTVLASTLVPGDLVHFSQGDRIPADIRLTECTYLSIDESNLTGENSPVRKNSKTLQNNKNELIPVTERTSIAYMGTLVRDGHGSGIVVATGPKTEFGAVFEMMSEIEKPKTPLQQAMDKLGKDLSLFSFIVIGVICLIGIFQGRSWLDMFQISVSLAVAAIPEGLPIIVTVTLALGVLRMARHKAIVKRLPSVETLGSVNVICSDKTGTLTQNHMTVTKIWALDFKGSFNSPFLVVEKLDDNSLHHQLTDNMHKILETGNICNNAKYSSENEKYVGNPSDIALVECLPHFGLEDLRATKEKVYELPFSSTRKYMAVCVHTGDMDKSETFAKGASERIVSLCSKYYDENGDAKPLTNEIKKLISDKSDALASDGLRVLGLARNNLKFSNSGEETSEPKNLIFCGLVGMKDPPRPNVGKSISLLMKGRVHVVMITGDSATTAINIAKQIGIPVLNESSVMTGDQLDNLNEEKLAEAIHNISVFARTTPEHKVLIVKALQKRGDIVAMTGDGVNDAPALKLADIGIAMGKNGTDVAKEAADMVLTDDDFSTILSAIEEGKGIFYNIQNFITFQLSTSIAALTLIALATFFGLPNPLNAMQILWINILMDGPPAQSLGVEPVDHEVMSKPPRKRNDRILTDNVLKRVLQSAAMIIAGTLYIFIKEMTDNEITARDTTMTFTCFVLFDMFNALACRHYSKSIFELGMKNQMFNFAVLGSLIGQFCAIYVPFFQTIFQTEALYFIDLVHLVCLTSSVFFADEARKYFLKRRNAYDNGFHCGV
>XP_006686154_Yamadazyma_tenuis
MSENPYLSSSQATIDSRSNSPSALFCQKSIIDTASELQTDIKFGLTDNQDILTRKSIHGANELNNDVEESLLLKFLSSFYQDPLILLLIGSALISFWMENIDDAISITLAIFIVVSVGFVQEYRSEKSLEALNKLVPAEAHLTRNGNASNVLASTLVPGDLVHFGQGDRIPADVRLVDAVHLSIDESNLTGENRPVKKYVESVLNEKDESIPITQRNSIAYMGTLVRDGHGAGIVVATGAKTEFGAVFEMMSEIEKPKTPLQQAMDKLGKELSLFSFIIIGIIFLLGVIQGKAWLDMFQISVSLAVAAIPEGLPIIVTVTLALGVLRMAKRKAIVKRLPSVETLGSVNVICSDKTGTLTQNHMTVVKMWAYDFNGTSNNPFLVVERFNDEALHKKLTGNMKKVLEVANICNNSRFSTESEKYVGNASDIALVECLPHFSLEDMRNTKERFYELPFSSQRKYMSVYTHSGDMSKSEAFVKGATERVLGLCSRYYDNSGKIKPITEAIKKEILDKSHELANDGLRVLGFARNNIKITEKVDSNSQIEPSDLIFCGLVGMKDPPRPNVEKSVALLMKGGVQVVMITGDSPSTATNIAKQIGIPIINERSVMTGDQIDSLSEEALAEVIQNVSVFARTTPEHKVTIVKAFQRRGDIVAMTGDGVNDAPALKLADIGIAMGKNGTDVAKEAADMVLTDDDFSTILNAIEEGKGIFYNIQNFITFQLSTSIAALTLIALSTFFGLPNPLNAMQILWINILMDGPPAQSLGVEPVDHEVMKKPPRKRTDKILTSSLIKRVLQSSGIIIIGTLYIFVKEMTDNEITARDTTMTFTCFVLFDMFNALSCRHYSKSIFKIGLGNRMFNLAVAGSLVGQFCAIYVPFFQGIFQTEALYFIDLVHLVLLCSTVFIGDEIRKYYFRKKLPFITHYNEV
>XP_001487568_Meyerozyma_guilliermondii
MTENPFDVEQVLKPPQRVNSAANRYCTQSVEDTVLEFKTDPHKGLSDNQDILNRRSIHGVNEFAEDEEESLVKKFIASFYSDPLILLLIGSAVISFWMGNVDDSISITLAITIVVTVGFVQEYRSEKSLAALNKLVPAEANLTRNGNTSHVLASTLVPGDVVHFSQGDRIPADIRVTDAVHLSIDESNLTGENRPVIKSPEAIKSEANGLIPITNRPSVVYMGTLVRDGHGSGIVIATGSKTEFGAVFEMMSEIEKPKTPLQQAMDKLGKDLSIFSFCVIGIICLIGITQGRSWLDMFQISVSLAVAAIPEGLPIIVTVTLALGVLRMARHRAIVKRLPSVETLGSVNVICSDKTGTLTENRMTVTKIWSTDFEGTFNSPFLVVERLDDNTLHHKLTSNIRRILEAGNICNNARYSSESEKFVGNPSDIAFVECLPHFGLDDTRGQKVRTYELPFSSRRKYMAVCAHSGDTSRSETFAKGATEQILARSTKYYDSKGEVKQLSDEVRDEINQRSNTLAGEGLRVLALANNTQKFGDEKHIESEPTDLIFCGLIGMKDPPRPNVSKSVARLMKGGVHVIMITGDSPSTAKNIAKQIGMPLHTNDSVMTGDQLDKLSPEALSNAIHNVSVFARTTPEHKVLIVKALQARGDIVAMTGDGVNDAPALKLADIGIAMGKNGTDVAKEAADMVLTDDDFSTILNAIEEGKGIFFNIQNFITFQLSTSIAALTLIALATFFGLPNPLNAMQILWINILMDGPPAQSLGVEPVDHEVMNKPPRKRNDKILTKAVIKRVLQSATMIILGTLHIFVKERIDNEVTARDTTMTFTCFVMYDMFNALACRHQTKSIFELGLKNQMFNFAVAGSLLGQLCAIYVPFFQSVFQTEALYLSDLGSLFLLTSSVFLVDEARKWYKRRQFTMNGVSYSV
>XP_018711690_Metschnikowia_bicuspidata
MSENPFLLGEKLLKNRLSTPSARYSQLSVSDTITELQTDSQNGLSNSQDILNRRLLHGINELSSDEEESLVMKFISSFYSDPLILLLIASAVLSFWMGNVDDAVSITLAITIVVTVGFVQEYRSEQSLQALNKLVPAVTKLTRNSNTSSVLASALVPGDLVHFSQGDRIPADIRLTEAVHLSIDESNLTGENRPVKKQVNAIPSIPSDAANHAPVTERTSIAFMGTLVRDGHGTGIVVATGSQTEFGVVFEMMSEIEKPKTPLQQAMDKLGKDLSIFSFIVIGIIFLLGIIQGRAWLDMFQISVSLAVAAIPEGLPIIVTVTLALGVLRMAKRKAIVRRLPSVETLGSVNVICSDKTGTLTQNHMTVTKTWAFDFKSSGSFNSPFLLVDKLSDNTLHHSLTPNMTQVLEVGNICNNSKFSRENDKYVGNASDIAIMECLPHFGLEDMRGTKQRVYELPFSSERKFMAICVHGGDINKSETHVKGATEAVLKMCTRYLDESGNIQNISEDILKRIHENSTALASEGLRVLAFAKNRQLFTDEKEIHSPVPSNLVFCGLIGMKDPPRPNVGHAISMLMKGGVHVIMITGDSPSTAANIAKQIGIPFTSKDSIMTGDQLDSLDEESLSLAIHNVSVFARTTPEHKVTIVKALQRRGDIVAMTGDGVNDAPALKLADIGIAMGKNGTDVAKEAADMVLTDDDFSTILCAIEEGKGIFYNIQNFVTFQLSTSIAALTLIALATFFGLPNPLNAMQILWINILMDGPPAQSLGVEPVDHEVMNKPPRKRNDKILTQNVIKRVLQSAAMIILGTLYIFIREMQDNQITARDTTMTFTCFVFFDMFNALSCRHYSKSLFELGFTNPMFNFAVLGSLFGQLCAIYVPFFQSIFQTEALTLRDLINLLIITSTVFIGDEVRKYLLKRRTMYNGFDYNV
>XP_002619953_Clavispora_lusitaniae
MSDNPFLVGDKPPSRSSTPSIKFSQKTVEDTISELRTDITSGLSSNQDVLNRRSIHGVNELSSDEEESLVMKFVSSFYSDPLILLLIGSAVVSFWMGNVDDAVSITLAITIVVTVGFVQEYRSEQSLQALNKLVPAVAKLTRNGNTNSVLASALVPGDLVHFSQGDRIPADIRLTEAVHLTIDESNLTGENRPVKKQVDPIDAKNGLSNDVPVTDRSSIAFMGTLVRDGHGSGIVVATGAQTEFGAVFEMMAQIEKPKTPLQQAMDKLGKDLSSFSFGVIGIICLLGILQGRKWLDMFQISVSLAVAAIPEGLPIIVTVTLALGVLRMAKHKAIVRRLPSVETLGSVNVICSDKTGTLTQNHMTVTKIWALDYKHSSSQNQFLVVEKMNDTVLQHSLTQNVRKLLEVANLCNNARFSSENGKYVGNPSDIALVECLPHFDLEDVRGTKPRVSELPFSSSKKFMAVCVHSGDLSKCETHVKGATEAVLRLSTKYLDQNGQVKPITDEIKEIIHQNSIALAQEGLRVLGFARNNQKYSADNDAALPSDLIFCGMVGMKDPPRPNVGQSISMLMKGGVHVIMITGDSPTTAANIAKQIGIPVTSNDSIMTGEQLDRLNEENLSHAIHNVSVFARTTPEHKVSIVKALQRRGDIVAMTGDGVNDAPALKLADIGIAMGKNGTDVAKEAADMVLTDDDFSTILNAIEEGKGIFYNIQNFVTFQLSTSIAALSLIALSTFFGLPNPLNAMQILWINILMDGPPAQSLGVEPVDHEVMNKPPRKRTDKILNKQVIKRVLQSACMIILGTLYIFVKEMQDNVITARDTTMTFTCFVMFDMFNALSCRHYSKSIFELGLTNKMFNFSVAGSLLGQLCAIYVPFFQSIFQTEALSLGDLFTLLVITSTVFIGDEIRKYILRKNQLVAGFSYAV
>XP_025339698_Candida_haemuloni
MSSLISEKHPSRANTPSARWAQASVTDTISEFVTDAKSGLSNTQDILNRRSIHGDNELNSDEKDSLLYKFLQAFNDPLILLLIGSAIISFWMGNVDDAISITLAITIVVTVGFVQEYRSEKSLEALNRLVPAEAKLTRNGNTSTVLASHLVPGDLVHFSQGDRIPADVRLTDAVHLTIDESNLTGENSPVKKQLHTNNPSDHTGDVSKDLPVTERTSIAFMGTLVRDGHGSGIVVATGSQTEFGTVFEMMSEIEKPKTPLQQAMDRLGKDLSVFSFGVIGTICLIGIIQGREWLDMFQISVSLAVAAIPEGLPIIVTVTLALGVLRMAKRKAIVRRLPSVETLGSVNVICSDKTGTLTQNHMTVTKIWSFDFKGSFNSPFLVVEKLDDSTLHNKLTSNIRKVLEIGNICNNARYSNDSEKYVGNPSDIALLEALPHFGLDDVRGTKERASELPFSSDRKYMAVCAHSGDTNRCETYVKGANEAILKHSDKYLDENGNAKPLTDALKETIHDRAVALSSEGLRVLAFAKNSSRLNVDKEHTVSKDLTFCGLVGMKDPPRPNVAKSISQLMKGGVHVIMITGDSPSTATNIAKQIGIPISGRDSVLTGDQLDELSEESLSSAIHNVSVFARTTPEHKVTIVKALQRRGDVVAMTGDGVNDAPALKLADIGIAMGRNGTDVAKEAADMVLTDDDFSTILNAIEEGKGIFYNIQNFITFQLSTSIAALTLIALATFFGLPNPLNAMQILWINILMDGPPAQSLGVEPVDHEVMNKPPRKRNENILTQQVIKRVLQSAAMIIIGTMYIFIKEMQDGQVTARDTTMTFTCFVLYDMFNALSCRHYTRSVFELGFTNNMFNLSVLGSLFGQMCAIYIPFFQSIFQTEALSLTDLFHLAFLTSTVFIGDEIRKYLLRRRNQMATGYTYAV
>XP_024714172_Candida_pseudohaemulonis
MEKPQGRTTPLARWAQTDVAEVLNQFATDARLGLHSTQDILVRRLVHGDNELQQGEKELVAWKFLQAFNDPLILLLIGLAVISFWMGNVDDAVSISLAITIVVTVGFVQEYRLEKSLEALNRLVPAEAKLTRNGNTLTVLASHLVPGDLVHFTQGDRIPADVRLTDAVHLAIDESNLTGETSPVKKTLHSISPLDHTGDVTKDLPVTERSSIAFMGTLVRDGHGSGIVVATGSQTEFGAVFEMMSEIEKPKTPLQQAMDRLGKDLSVFSFAVIGTICLLGIIQGREWLDMFQISVSLAVAAIPEGLPIIVTVTLALGVLRMAKRKAIVRRLPSVETLGSVNVICSDKTGTLTQNHMTVTKIWAFDFQGSFNSPYLIVEKLDDKTLHDKLTPNIRKVLEVGNICNNARYSNDNEAYVGNPSDIALLEALPHFGLDDLRGTKERDSELPFSSDRKYMAVSAHGGDSSRSETFVKGANEAILKHLDKYYDEQGNVKPLTDALKDKIHERALALSSEGLRVLAFARNNSKLDVEKEHTITSDMTFCGLVGMKDPPRPNVAKSISQLMKGGVHVIMITGDSPSTATNIARQIGIPVSGKDSVLTGDQLDRLSEESLSNAIHNVSVFARTTPEHKVTIVKALQRRGDVVAMTGDGVNDAPALKLADIGIAMGRNGTDVAKEAADMVLTDDDFSTILSAIEEGKGIFYNIQNFITFQLSTSIAALTLIALATFFGLPNPLNAMQILWINILMDGPPAQSLGVEPVDPEIMNKPPRKRNEKILTQQVIKRVLQSATMIIIGTMYIFIKEMQDGQVTARDTTMTFTCFVLYDMFNALACRHYTRLVFELGFTNNMFNLSVLGSLLGQMCAIYVPFFQAVFQTEALTFTDLVHLVLLTSTVFIGDEIRKYLLRRRNQMINGYTFAV
>XP_025334892_Candida_duobushaemulonis
MEKPQGRTTPSARWAQTDVAEVLNQFATDARQGLHSTQDILVRRSVHGDNELQQGEKESVAWKFLQAFNDPLILLLIGSAVISFWMGNVDDAVSISLAITIVVTVGFVQEYRSEKSLEALNRLVPAEAKLTRNGNTSTVLASHLVPGDLVHFSQGDRIPADVRLTDAVHLAIDESNLTGETSPVKKTLRSISPSDHTGDVTKDVPVTERSSIAFMGTLVRDGHGSGIVVATGSRTEFGAVFEMMSEIEKPKTPLQQAMDRLGKDLSVFSFAVIGTICLLGIVQGREWLDMFQISVSLAVAAIPEGLPIIVTVTLALGVLRMAKRKAIVRRLPSVETLGSVNVICSDKTGTLTQNHMTVTKIWAFDFQGSFNSPYLIVEKLDDKTLHDKLTPNIRKVLEVGNICNNARYSNDNEAYVGNPSDIALLEALPHFGLDDLRGTKERDSELPFSSDRKYMAVSAHGGDTSRSETFVKGANEAILKHSDKYLDEQGNVKPLTDALKDKIHERASALSSEGLRVLAFARNNSKLDVEKEHSITSDMTFCGLVGMKDPPRPNVAKSISQLMKGGVHVIMITGDSPSTATNIAKQIGIPISGKDSVLTGDQLDRLSEESLSNAIHNVSVFARTTPEHKVTIVKALQRRGDVVAMTGDGVNDAPALKLADIGIAMGRNGTDVAKEAADMVLTDDDFSTILNAIEEGKGIFYNIQNFITFQLSTSIAALTLIALATFFGLPNPLNAMQILWINILMDGPPAQSLGVEPVDPEIMNKPPRKRNEKILTQQVIKRVLQSAIMIIIGTMYIFIKEMQDGQVTARDTTMTFTCFVLYDMFNALACRHYTRSVFELGFTNNMFNLSVLGSLLGQMCAIYVPFFQAVFQTEALTFTDLVHLVFLTSTVFIGDEIRKYLLRRRNQMINGYTFAV
>XP_028893230_Candida_auris
MSLISEKNPSRANTPSARFAQQSIKDTIAEFVTDAHLGLSNTQDILNRRSIHGDNELTHDEKESLVVKFFQAFNDPLILLLIGSAVISFWMGNVDDAVSISLAITIVVTVGFVQEYRSEKSLEALNRLVPAEAKLTRNGNTSTVLASHLVPGDLVHFSQGDRIPADVRLTDAVHLTIDESNLTGENDPVKKSANVNNPTDHTGDVSKDLPVTERSSIAFMGTLVRDGHGSGIVVATGGQTEFGTVFEMMSEIEKPKTPLQQAMDRLGKDLSVFSFGVIGTICLLGIIQGREWLDMFQISVSLAVAAIPEGLPIIVTVTLALGVLRMAKRKAIVRRLPSVETLGSVNVICSDKTGTLTQNHMTVTKIWSFDFQGSFNSPFLVVEKLDDSALHEKLTPNIRKVLEIGNVCNNARYSHESDKYVGNPSDIALLETLPHFSLEDVRGTKQRINEIPFSSDRKFMAVCAHSGDASRCETYVKGANEAILKLSDKYLDEQGNTKPLTEALKNHIHERAVALSSEGLRVLAFAKKSSKLTHDKDHTISSDLTFCGLVGMKDPPRPNVARSIAQLMKGGVHVIMITGDSPSTATNIARQIGIPISGKDSILTGDQLDRLSEESLSHAIHNVSVFARTTPEHKVTIVKALQRRGDVVAMTGDGVNDAPALKLADIGIAMGKNGTDVAKEAADMVLTDDDFSTILNAIEEGKGIFYNIQNFITFQLSTSIAALTLIALATFFGLPNPLNAMQILWINILMDGPPAQSLGVEPVDHEVMNKPPRKRNENILTQQVIKRVLQSAAMIILGTMYIFIKEMRDGQVTARDTTMTFTCFVLYDMFNALSCRHYTRSIFELGFDNNMFNLSVIGSLLGQMCAIYVPFFQAVFQTEALSFTDLVHLVFLTSTVFIADEIRKYLLRRRNQMINGYSYTYAV
>NP_011348_Saccharomyces_cerevisiae
MSDNPFNASLLDEDSNREREILDATAEALSKPSPSLEYCTLSVDEALEKLDTDKNGGLRSSNEANNRRSLYGPNEITVEDDESLFKKFLSNFIEDRMILLLIGSAVVSLFMGNIDDAVSITLAIFIVVTVGFVQEYRSEKSLEALNKLVPAECHLMRCGQESHVLASTLVPGDLVHFRIGDRIPADIRIIEAIDLSIDESNLTGENEPVHKTSQTIEKSSFNDQPNSIVPISERSCIAYMGTLVKEGHGKGIVVGTGTNTSFGAVFEMMNNIEKPKTPLQLTMDKLGKDLSLVSFIVIGMICLVGIIQGRSWLEMFQISVSLAVAAIPEGLPIIVTVTLALGVLRMAKRKAIVRRLPSVETLGSVNVICSDKTGTLTSNHMTVSKLWCLDSMSNKLNVLSLDKNKKTKNSNGNLKNYLTEDVRETLTIGNLCNNASFSQEHAIFLGNPTDVALLEQLANFEMPDIRNTVQKVQELPFNSKRKLMATKILNPVDNKCTVYVKGAFERILEYSTSYLKSKGKKTEKLTEAQKATINECANSMASEGLRVFGFAKLTLSDSSTPLTEDLIKDLTFTGLIGMNDPPRPNVKFAIEQLLQGGVHIIMITGDSENTAVNIAKQIGIPVIDPKLSVLSGDKLDEMSDDQLANVIDHVNIFARATPEHKLNIVRALRKRGDVVAMTGDGVNDAPALKLSDIGVSMGRIGTDVAKEASDMVLTDDDFSTILTAIEEGKGIFNNIQNFLTFQLSTSVAALSLVALSTAFKLPNPLNAMQILWINILMDGPPAQSLGVEPVDHEVMKKPPRKRTDKILTHDVMKRLLTTAACIIVGTVYIFVKEMAEDGKVTARDTTMTFTCFVFFDMFNALACRHNTKSIFEIGFFTNKMFNYAVGLSLLGQMCAIYIPFFQSIFKTEKLGISDILLLLLISSSVFIVDELRKLWTRKKNEEDSTYFSNV
>XP_018222076_Saccharomyces_eubayanus
MSDNPFNASLLDEDSNREREIIDATTEALSKPNPSLEYCTLSIEETLEQLQTDGNNGLSSSSEATSRRAVHGSNEITVEDDEPLFKKFLSNFIEDRLILLLIGSAVVSFCMGNTDDAISITLAIFIVVTVGFVQEYRSEKSLEALNKLVPAECHLMRCGQESHVLASALVPGDLVHFGIGDRIPADLRIIEATDLTIDESNLTGENEPVHKSSQTIEKSSFNDQPNSIVPIAERTCIAYMGTLVKEGHGKGIVVGTGTNTSFGAVFEMMNNIEKPKTPLQLTMDKLGKDLSLVSFIVIGMICLVGVIQGRSWLEMFQISVSLAVAAIPEGLPIIVTVTLALGVLRMAKRKAIVRRLPSVETLGSVNVICSDKTGTLTSNHMTISKLWCLDSMSNKLNVLSLDKNKKSKNSNGNLKNYLTEDVRETLNIGNLCNNASFSQEHASFLGNPTDVALLELLTSYEMPDIRNTVQKVQELPFNSRRKFMATKILNPADNKCTVYVKGAFEKILQCSTSHLKSKDKKTEKLTETQKDTIIECANSMASEGLRVLGFAKLVLSDSSTPLTEDLINDLTFTGLIGMNDPPRPNVKFAIEQLLQGGVHIIMITGDSENTAVNIARQIGIPVIDPKLSVLSGDKLEKMSDDQLANVIDHVNIFARATPEHKLNIVRALRKRGDVVAMTGDGVNDAPALKLSDIGISMGRIGTDVAKEASDMVLTDDDFSTILTAIEEGKGIFNNIQNFLTFQLSTSVAALSLVALSTAFKLPNPLNAMQILWINILMDGPPAQSLGVEPVDHEVMKKPPRKRTDKILTHEVMKRLLTTATCIIIGTVYIFVKEMAEDGKVTARDTTMTFTCFVFFDMFNALACRHNTKSIFEVGFFTNKMFNYAVGLSLLGQMCAIYIPFFQSIFKTERLGVSDILLLLLISSTVFIVDELRKLWMRKMNERDPTYYSNV
>XP_033766207_Saccharomyces_paradoxus
MSDNPFNASLLDEDSNREREILDATAEALSKPSPSLEYCTLSVDETLEKLGTDKNGGLRSSNEANNRRSLYGPNEITVEDDESLFKKFLSNFIEDRMILLLIGSAVVSLFMGNIDDAVSITLAIFIVVTVGFVQEYRSEKSLEALNKLVPAECHLMRCGQESHVLASTLVPGDLVHFRIGDRIPADLRIIEAIDLSIDESNLTGENEPVHKTSQTIEKSSFNDQPNSIVPISERSCIAYMGTLVKEGHGKGIVVGTGTNTSFGAVFEMMNNIEKPKTPLQLTMDKLGKDLSLVSFIVIGMICLVGIIQGRSWLEMFQISVSLAVAAIPEGLPIIVTVTLALGVLRMAKRKAIVRRLPSVETLGSVNVICSDKTGTLTSNHMTVSKLWCLDSMSNKLNVLSLDKNKKTKNSNGNLKNYLTEDVRETLTIGNLCNNASFSQEHAIFLGNPTDVALLEQLANFEMPDIRNTVQKVQELPFNSKRKLMATKILNPADNKCTVYVKGAFERILECSTSYLKSKGKKTEKLTEAQKDTINECANSMASEGLRVLGFAKLSLSDSSTPLTEDLINDLTFTGLIGMNDPPRPNVKFAIEQLLQGGVHIIMITGDSENTAVNIARQIGIPVIDPKLSVLSGDKLDEMSDDQLANVIDHVNIFARATPEHKLNIVRALRKRGDVVAMTGDGVNDAPALKLSDIGVSMGRIGTDVAKEASDMVLTDDDFSTILTAIEEGKGIFNNIQNFLTFQLSTSVAALSLVALSTAFKLPNPLNAMQILWINILMDGPPAQSLGVEPVDHEVMKKPPRKRTDKILTHDVMKRLLTTAACIIVGTVYIFVKEMAEDGKVTARDTTMTFTCFVFFDMFNALACRHNTKSIFEIGFFTNKMFNYAVGLSLLGQMCAIYIPFFQSIFKTEKLGISDILLLLLISSTVFIVDELRKLWTRKMNERDSTYYSNV
>XP_003675779_Naumovozyma_castellii
MSANPFDAPIADERSIEERELLEVAKEALSRPNASLEYCTMSVDETLRKLETDPKSGLGSIAEASRRKLVYGANEIVIEEDESLWKKFLSSFVEDRLILLLIGSAVVSFIMGNIDDAVSITLAIVIVVSVGFVQEYRSEKSLEALNKLVPAECHLIRCGQESHVLASGLVPGDLVHFKIGDRIPADLRIIEAVDLSIDESNLTGENEPVHKSAKEVNKDSFNDQPNSIIPISDRTCVAYMGTLVKEGHGKGIVVGIGKNTSFGAIFEMLSNIEKPKTPLQNAMDKLGKDLSLFSFIVIGLICLVGILQGRSWLEMFQISVSLAVAAIPEGLPIIVTVTLALGVLRMAKRKAIVRRLPSVETLGSVNVICSDKTGTLTSNHMTASKIWCLDSMANKANVLSLEKSKSGSLKNYLTEDVKSTLTIGNICNNASFSQEHGKYLGNPTDIALLEQLSKFDLSDIRPTFKKVQEIPFNSKRKFMAVKIVNSEGKYSLCVKGAFEKVLSQCSHYLNQKGKTEKLTQGQRDVIIETANSLASEGLRMLAFAKTTLPDSPTLLTEESVGDLIFTGLIGMNDPPRPTVKPAIEQLLQGGVHIIMITGDSENTAVNIARQIGIPVLDPKLSVLSGDKLNEMSDDQLANVIDHVNIFARATPEHKLNIVRALRKRGDVVAMTGDGVNDAPALKLADIGVSMGRMGTDVAKEASDMVLTDDDFSTILTAIEEGKGIFNNIQNFLTFQLSTSVAALSLIALSTAFKLPNPLNAMQILWINILMDGPPAQSLGVEPVDHEVMKKPPRKRSEKILTSQVLKRLLGTAACIILGTVYVFIKEMAEDGEVTARDTTMTFTCFVFFDMFNALACRHSTKSIFEVGFFANKMFNLAVGLSLLGQMCAIYIPFFQSVFKTESLSFMDLIFLLVISSSVFVFDELRKWWVKRTTSTIDAYYDIV
>XP_003671381_Naumovozyma_dairenensis
MSANPFDQPLNDETADQERELLDATAKILSIPTSSLEYCTLSVDETLRKLETNGTTGLPTVAEASRRKLTYGPNEIEIEEDESLWKKFLSSFVEDRLILLLIGSAVVSFFMGNIDDAISITLAIFIVVSVGFIQEYRSEKSLEALNKLVPAECHLIRCGQESHVLASNLVPGDLVHFRIGDRIPADLRIIEAVDLSIDESNLTGECEPVHKSSQAINKESFNDQPNSIIPISDRTSIAYMGTLVKEGHGKGIVVGTGKNTSFGAVFDMMSNIEKPKTPLQLSMDKLGKDLSLFSFGVIGLICFVGILQGRSWLEMFQISVSLAVAAIPEGLPIIVTVTLALGVLRMAKRKAIVRRLPSVETLGSVNVICSDKTGTLTSNHMTASKIWCLGSMDNKSNVLSLDKGKNSNLKNYLTDDVRETLIIGNMCNNASFSAEHGNYLGNPTDIALLEQLPKFNMKDIRHTVKKVQEIPFNSKRKFMATKVVNPDGVYTLYVKGAFEKMLGHCSHYLNEKGKNEKLTATQRETIIEAANALASEGLRTLAFAKQLLPDSPTLLTEDSIDDLIFTGLIGMNDPPRTTVKPAIEQLLQGGVHVIMITGDSENTAVNIARQIGIPVIDPKLSVLSGDRLNEMTEDQLANVIDHVNIFARATPEHKLNIVKALRKRGDVVAMTGDGVNDAPALKLADIGVSMGRMGTDVAKEASDMVLTDDDFSTILTAIEEGKGIFNNIQNFLTFQLSTSIAALSLIALSTAFKLPNPLNAMQILWINILMDGPPAQSLGVEPVDHEVMKRPPRKRSDKILTSSVLKRLVGTATCIILGTVYIFVKEMAEDGVVTARDTTMTFTCFVFFDMFNALACRHNTKSIFEVGFFVNKMFNLAVGLSLLGQMCAIYIPFFQSVFKTESLSLGDLLFLLLISSSVFIFDEIRKYWIRRNDTDDALYYSIV
>XP_003955629_Kazachstania_africana
MTDNPFESYLNDKNEDKLLLEATSELLSKPTSSLEFCFLTVQETLEKLRTNSESGLESPDEANYRRDQYGPNEISTEEDEQLLKKFLMTFVEDRLILLLIGSALVSFFMGNIDDAISITLAIFIVVTVGFVQEYRSEKSLEALNKLVPAECHLIRAGKASNVLASYLVPGDLVRFKIGDRIPADIRIIESFDLTIDESNLTGENEPVHKSSSPINRDSYNDQPNAIVPIADRTCIAYMGTLVKEGHGKGIVVGTGTNTSFGSVFEMMSNIEKPKTPLQLSMDKLGKDLSLFSFIIIGFICFVGIIQGRSWLEMFQISVSLAVAAIPEGLPIIVAVTLALGVLRMAKRKAIVRRLPSVETLGSVNVICSDKTGTLTSNHMTVSKLWCLGSMANKLNVLNLEKKKSTNLQNYLTEDVKNTLFIGNVCNNATFSHDHGRHLGNPTDVALLEQLPKFGLQDVRNTVRKIEELPFNSSRKYMATKVIDSEDKQMIFVKGAFEKVLLHSSYYLNEKGKIEKLTEGKKDIINECANSLASEGLRVLAFAKIIVAEADVEKLTEESIQDLIFTGLVGMNDPPRPSVKSAIEQLLQGGVHIIMITGDSENTAVNIARQIGIPVIDPNLSVLSGDKLNEMSDDQLANIIDHVNIFARATPEHKLNIVRALRKRGDVVAMTGDGVNDAPALKLADIGVSMGKMGTDVAKEASDMILTDDDFSTILTAIEEGKGIFNNIQNFLTFQLSTSIAALSLIALSTALKLPNPLNAMQILWINILMDGPPAQSLGVEPVDHEVMKKPPRKRSEKILTQRVLTRLVTAAICIIFGTVYVFVKEMAEDGKVTARDTTMTFTCFVFFDMFNALACRHATKSIFEIGIFANKMFNVAVGFSLLGQMCAIYVPFFQQIFKTESLSVGDLVFLVLLSSTVFIADECRKIWERRKREQEALYYSSV
>XP_022464844_Kazachstania_naganishii
MADNPFNSYHSKEGEFRAEDPILQQEEEFLNAEAAVEALSKPNASLEFCTLSVAETLSQLETDPVNGLQSAEDLANRGARYGKNEVVAEEDGPLWKKFLSNFVEDKLILLLIGSAFISAVMGNFDDAVSITLAIFIVVSVGFVQEYKSEKSLEALNKLVPAECHLVRFGKESHTLASGLVPGDLIHFRIGDRIPADLRIIDSVDLSIDESSLTGENEPVHKSTKLIKPETFSDGIVPISDRTCIAYMGTLVKEGHGKGIVVGTGSNTSFGAVFEMMSNIEKPKTPLQHSMDKLGKDLSLCSFLVIGLICLVGVIQGRPWIEMFQISVSLAVAAIPEGLPIIVTVTLALGVLRMAKRKAIVRRLPSVETLGCVNVICSDKTGTLTSNHMTVAKIWCLGSMSNKLNVLNLEKTKSGSLKNYLTEDVKATLKVGNLCNNASFSEEHAKYLGNPTDIALLEQLPKFGMQDIRSSLKKIQELSFNSKRKFMAANMSDAEGKCTIYVKGAFEKVLKKSSHFLNEKGKPEKLTEAYRNTINECANALASDGLRVLAFAKATLNDSMKSKKLEEESVENLTFCGLIGMNDPPRPTVKPAIEQLLQGGVHVIMITGDSVNTAVNIARQIGIPVIDPKLSVLSGDKLNEMTDDQLANVIDHVNIFARATPEHKLNIVRALRKRGDIVAMTGDGVNDAPALKLADIGVSMGRMGTDVAKEASDMVLTDDDFSTILTAIEEGKGIFSNIQNFLTFQLSTSVAALSLVALSTTLNLPNPLNAMQILWINILMDGPPAQSLGVEPVDHEVMKKPPRSRSEKILTHEVLKRLIGTAACIILGTIYVFVKEMAEDGKVTARDTTMTFTCFVFFDMFNALACRHSTKSIFEIGFFTNKMFNLAVGLSLVGQMCAIYIPFFQSVFKTERLSLGDLIFLLCVSSTVFIVDELRKYFFKKKMEDEPLYYSNV
>XP_447436_Candida_glabrata
MSDNPFTYYDKDKDAGGSSASLNSQEKEILEATNAALTKPNPSLEYCTLSVEETLHKLDTDAKLGLSSVEEATKRRQYYGPNEISVDDDESLVKKFLSNFVEDRLILLLMGSAIISVFLGNIDDAISITMAIVIVVTVGFVQEYRSEKSLEALNKLVPQECHLIRGGRESNVLATNLVPGDLVRFRIGDRIPADIRIIECNDLTIDESNLTGETDPVHKSYKALSRDSYNDQPNSIVPVAERTNIAYMGTLVKEGNGRGIVVGTGRETSFGNVFEMMSSIEKPKTPLQLTMDKLGKDLSLASFVVIGIICVVGIIQGRSWLEMFQISVSLAVAAIPEGLPIIVTVTLALGVLRMAKRKAIVRRLPSVETLGSVNVICSDKTGTLTSNHMTVSKIWCLGSMANKLNVLSLDKNKGGNLKNYLTDDVKTTLLCGNLCNNASYSQEHAKYLGNPTDVALLEQLQKFELADVRSEYTKVKELSFNSKRKMMATKIQDNEKKTTLFIKGAFERILDKSSSYLTEKGKIEKLTAGHRETIIDCANTLASEGLRVLAFAKRAMTDSSSKLVEDDISDLVFTGLIGMNDPPRSSVKFAIDQFLQGGIHIIMITGDSENTAVNIARQIGIPVIDPKLSVLSGDKLNEMTDDQLANVIDHVNIFARATPEHKLNIVRALRRRGDVVAMTGDGVNDAPALKLADIGVSMGRMGTDVAKEASDMILTDDDFSTILTAIEEGKGIFNNIQNFLSFQLSTSIAALSLVALSTAFMLPNPLNAMQILWINILMDGPPAQSLGVEPVDHEVMKKPPRKRTDKILTAELLKRLIGTASCIILGTVYVFVKEMAEDGQVTARDTTMTFTCFVFFDMFNALACRHTTKSIFEIGFFTNKMFNLAVGFSLLGQMCAIYIPFFQAIFKTESLAFSDLIFLAMISSSVFIIDEIRKYWVKKNSHMDPLRYSIV
>XP_004179359_Tetrapisispora_blattae
MSDNPFNNTISSSFNEPSPSPSTQLREGAEEVLSKATSSLKYCTLSIEETESNLQTNSKTGISSFEDAIQRRNIYGPNEIVQEDDEPIWKKFLMNFIEDPLILLLFGSAILSFLMGNIDDAISITMAILIVVTVGFVQEYRSEKSLEALNKLVPNECHLIRAGQSSNVLASQLVPGDLVHFKIGDRIPADLRIVEAIDLTIDESNLTGENEPVHKYPNAIDKNSYSDQAASFIPMSDRTCIAYMGTLVREGHGKGIVVGIAKDTSFGAVFEMMSTIEKPKTPLQLSMDKLGKDLSFFSFIIIGIICLIGIIQGRSWLEMFQISVSLAVAAIPEGLPVIVTVTLALGVLRMARRKAIVKRLPSVETLGSVNVICSDKTGTLTSNHMTVSKIWCLGSMSNKSNILSLETNKNGNFKNYLTEDLKQTLTVANLCNNSSFSHEHGKYLGNPTDIALLEQLSKFDLTDNRHSFTKIVEIPFNSKRKFMATLLEDPNSKNKKVYVKGAFEKVLSFADTFISKTGKIEKLTDDYRSIIIDCAENLASEGLRVLAFAKSDVPNDVNDIKENSIPSLSFAGLIAMNDPPRQTVKPAIEELQQGGVHIIMITGDSENTAVNIARQIGIPVYNPELSVVSGDKLDAMTDDQLANIIDHVNIFARATPEHKLNIVRALRKRGDIVAMTGDGVNDAPALKLADIGVAMGKMGTDVAKEASDMVLTDDDFSTILTAIEEGKGIFNNIQNFITFQLSTSIAALSLIALSTALKLPNPLNAMQILWINILMDGPPAQSLGVEPVDHEVMRKPPRNRSDKILTTEVLKRLLMTASCIIFGTVYVFVKEMTEDGQVTARDTTMTFTCFVFFDMFNALACRHASKSILKIGFFTNKMFNYAVGLSLLGQMCAIYVPFFQRIFKTESLGLNDLLLLLIISSSVLIADELRKAWLKRKSIDDPMYYSNV
>XP_003685141_Tetrapisispora_phaffii
MSDNPFENQTVGSNLGTGSNDNLLSNSDIFTESNPSLVYCTMSIQETMEKLNTNGTTGLDSIEEVSRRKIEYGPNEIVAEDDESLFKKFFMNFVEDPLILLLIGSAVISFIMGNIDDALSITMAIVIVVTVGFVQEYRSEKSIEALNKLVPAECHLIRGGQNSKILASGLVPGDLVHFKIGDRIPADLRIIEQVDLSIDESNLTGENEPVHKSAKHVNKDSFNDQPNCFVPISNRNSIAFMGTLVREGHGKGIVIGTGANTSFGAVCEMMSNIEKPKTPLQLAMDKLGKDLSFMSFIVIGIICLIGVIQGRSWLEMFQISVSLAVAAIPEGLPIIVTVTLALGVLRMAKRKAIIRRLPSVETLGSVNIICSDKTGTLTSNHMTVSKLWCLGSMSNKSNILSLEKNKDGNLKNYLTEDLKATLKVANICNNASFSQEHGAFLGNPTDIALVEQLSKFELTDMRSSIKKTSELAFNSKRKYMAVKAKNNEDKSTIFVKGAYEKVLDHSTHYLSKAGKIEKLTPAMKDTIIECANTLASEGLRVLSFASIEVSNASTPVTEADIKDLVFFGLIGMNDPPRPTVKPAIEQLLQGGVHVIMITGDSENTALSIAEEIGIPIISPEVSILTGDKLNDMNDDELASVIDRVNIFARATPEHKLNIIRALRKRGDIVAMTGDGVNDAPALKLADIGIAMGNMGTDVAKEASDMVLTDDDFSTILTAIEEGKGIFNNIQNFLTFQLSTSIAALSLIALSTAFKLPNPLNAMQILWINILMDGPPAQSLGVEPVDNEVMKKPPRKRTDKILTDDVLKRLLTTAVFIIFGTVYVFIKEMAEDGQVTSRDTTMTFTCFVFFDLFNALACRHSTKSIFELGFFSNKMFNIAVGLSLLGQMCAIYVPFFQSIFKTESLSIGDLAFLLCISCTVFIGDECRKYFSRKRSSNDPYYYSNV
>XP_001645651_Vanderwaltozyma_polyspora
MSENPFESTLAGSNELLESENLLSATSEVLNLPNPSLEFCTLSTAETLERLGTDPITGLNSIEEVSRRKVEYGANEVSVEDDESLIKKFFMNFLEDPLILLLMGSAVISFLMGNIDDAISITMAIVIVVTVGFVQEYRSEKSLEALNKLVPAECHLIRGGQESRILASGLVPGDLVHFRIGDRIPADIRIIEQVDLSIDESNLTGENEPVHKSARRVNKESFNDQPNCFIPLSNRTSIAYMGTLVREGHGKGIVIGTGTNTCFGAVFEMMSSIEKPKTPLQLAMDKLGKDLSFMSFIVIGVICLIGIIQGRSWLEMFQISVSLAVAAIPEGLPIIVTVTLALGVLRMAKRKAIVRRLPSVETLGSVNVICSDKTGTLTTNHMTVSKIWCLGSMSNKSNVLSIEKNKNGNLKNYLTEDVRQTLMISNICNNASFSHEHGKYLGNPTDIALVEQLSKFEMTDIRQNLKKLKEIPFNSKRKFMATKIIDSEKKCGIYVKGAYEKVLENSVFYLNKNGKPEKLTDQLKEVITDCANDLASDGLRVLAFAKVDVDNEKAELNESEISGLVFTGLIGMNDPPRATVKPAIEQLLQGGVHIIMITGDSENTAVNIAKQIGIPIVSKDVSVLTGDKLNDMTDDQLANVIDHVNIFARATPEHKLNIVRALRKRGDIVAMTGDGVNDAPALKLADIGVSMGRMGTDVAKEASDMVLTDDDFSTILTAIEEGKGIFNNIQNFLTFQLSTSVAALSLIALSTAFKLPNPLNAMQILWINILMDGPPAQSLGVEPVDNDVMKKPPRKRSDKILTPFVLRRLLTTAVFIIMGTVYVFMKEMAEDGKVTARDTTMTFTCFVFFDMFNALACRHSTKSIFEIGLFSNKMFNYAVGFSLLGQMCAIYVPFFQNIFKTESLAFFDLVFLFFVSSSVFIADEVRKYYSKKQELEDPYYYSNV
>XP_003679886_Torulaspora_delbrueckii
MADNPFDTVIDGPVGGDEARVPLSATAEALSKPNPSLEFCTLTVEETLRRLETDGKTGLGSIEEASKRKLAYGANEVVGEEDDPIWKKFISNFIEDPLILLLIGSAVVSFIMGNVDDAVSITLAIVIVVTVGFVQEYRSEKSLEALSKLVPAECHLVRCGQESHVLAVNLVPGDLVSFRIGDRIPADLRIIESVDLSIDESNLTGENEPVHKTTQHVSKESFNDQPYSIVPISDRTCIAYMGTLVREGHGKGIVVGTGKNTSFGAVFEMMSSIEKPKTPLQVAMDKLGKDLSLMSFVLIGFICLIGIIQGRSWLDMFQISVSLAVAAIPEGLPIIVTVTLALGVLRMAKRKAIVRRLPSVETLGSVNVICSDKTGTLTSNHMTVSKIWCLASMANKSNMLNLDKNRPGSFKNYLTDDVRAILTVSNVCNNASFSQEHGKFLGNPTDIALVEQLTKFDIKDVRGQFEKLQEIPFNSKRKFMATKVIDPEGKCVVFVKGAFEKILEHSSHFVNQKGKAESLSNGQRETINETANYLASDGLRTLAFAKLEVRDPSAVLDEESIKGLTFIGLIGMNDPPRTTVKPAIEQLLQGGVHVIMITGDSQNTAVNIARQIGIPVMNPEFSVLTGDKLNDMSDDELANVIDHVNIFARATPEHKLNIVRALRKRGDIVAMTGDGVNDAPALKLADIGVAMGKMGTDVAKEASDMVLTDDDFSTILTAIEEGKGIFNNIQNFLTFQLSTSVAALSLVALSTAFKLPNPLNAMQILWINILMDGPPAQSLGVEPVDHEVMKKPPRKRTDKILTNFCLRRLLMSAAFIIIGTTYVFVKEMAEDNQVTARDTTMTFTCFVLFDMFNALACRHATKSIFEVGFFANKMFNYAVGLSLLGQLCAIYVPFFQGIFKTESLTLGDLGFLLMISSSVFIADEARKLWSRRYSSIESLRYSNV
>XP_037143043_Zygotorulaspora_mrakii
MSENPFNVPLVDNVDGEDIINSTDALSKPNSSLEYCTLTVAETLEKLGTSATKGLQSFEEATRRSEAYGPNEIKVEEDDPLWKKFLSNFVEDPLILLLIGSAVVSFIMGNIDDAVSITVAIVIVVTVGFIQEYRSEKSLEALNQLVPAECHLIRCGQESHTLASNLVPGDLVSFRIGDRIPADLRIVDSVDLTIDESNLTGENEPVHKTSHHVNKESFNDQPYSIVPVADRSCIAYMGTLVREGHGKGIVVGIGTNTSFGSVFEMMNSIEKPKTPLQSAMDKLGKDLSLGSFVLIGCICLIGIIQGKSWLEMFQISVSLAVAAIPEGLPIIVTVTLALGVLRMAKRKAIVRRLPSVETLGSVNVICSDKTGTLTSNHMTVSKIWCLDTMANKSNVINLEKSKNVNFKNYLTDDVRATLLISSVCNNASFSQEHGKYLGNPTDVALLEQLSKFDIKDMRSSFKKLQEIPFNSKRKFMATKLVDSEGSCAVYVKGAFEKILQHSNSFVTQKGKTERLTDAHKETIIDTANSLASNGLRVLAFAKLELPNALGTLNEEAITDLCFAGLIGMSDPPRPTVKPAIEKLLQGRVHVIMITGDSENTAVNIAREIGIPVINPEISVLSGDKLNDMTDDQLANVIDHVNIFARATPEHKLNIVRALRKRGNIVAMTGDGVNDAPALKLADIGVSMGKMGTDVAKEASDMVLTDDDFSTILTAIEEGKGIFNNIQNFLTFQLSTSVAALSLVALATTFKLPNPLNAMQILWINILMDGPPAQSLGVEAVDHEVMKKPPRKRTDKLLTSEVLKRLLISALFIIVGTVYVFIKEMNEDNKVTARDTTMTFTCFVFFDMFNALSCRHSTKSIFTIGIFTNKMFNYAVGFSLLGQLCAIYFPFFQQVFKTESLSLSDLGFLLMISSTVFIADELRKLWARKTASIYPSVYSTV
>XP_002499066_Zygosaccharomyces_rouxii
MSENPFESRIGAEIDNESEMIFDATNEALSKPNPSLEYCTLTVEETLDKLRTSAEFGLDSIAETSRRRLEFGVNEVVSEDNESIWRKFVMNFVEDPLILLLIGSAVVSFIMGNIDDAVSITLAIVFVVTVGFVQEYRSEKSLEALNRLVPAECHLVRCGQESHVLASGLVPGDLVNFKFGDRIPADIRIVESVGLSIDESNLTGEQEPVHKTSQEVSKESYNDQPFSIVPISDRTCIAYMGTLVKEGHGKGIVVGTGKNTSFGSVFEMMSTIEKPKTPLQMSMDKLGKDLSLVSFILIGLICLIGVFQGRSWLEMFQISVSLAVAAIPEGLPIIVTVTLALGVLRMAKRKAIVRRLPSVETLGSVNVICSDKTGTLTSNHMTVSKIWCLDSMESKSNALVLDKPRSTNYRNYLTEDVKATLTVSNFCNNASFSQEHCKHLGNPTDIALLENLSKFELQDLRSQTKKVHEIPFNSRKKFMAVQLIDLDGKCSLYVKGAFEKVLEQCSTFLNKKGKPEKLSDSHRELITETANSLASDGLRTLAFAKAELPNGKNKVDEDSISGLTFTGLIAMSDPPRPTVKPAVERLLRGGVHVIMITGDSENTAVNIAREVGIPIINPELSVLSGEKLNEMTEEQLANVIDHVSVFARATPEHKLNIVSALRKRGDIVAMTGDGVNDAPALKLADIGVSMGTMGTDVAKEASDMVLTDDDFSTILTAIEEGKGIFNNIQNFLTFQLSTSVAALSLVALSTTFKLPNPLNAMQILWINILMDGPPAQSLGVEPVDHEVMKKPPRKRTDKILTNEVLKRLSLSAFVIIIGTVYVFIKEMAEDSQVTSRDTTMTFTCFVFFDMFNALACRHATKSVFETGLFANKMFNYAVGLSLLGQMCAIYVPFFQQVFKTESLSLGDLFFLLIISSTVLIADEVRKLWNKRNALNDPYLYSNV
>XP_003647323_Eremothecium_cymbalariae
MSGNPFESYLKQDDDVGNSAEPAMFTSDALLKPNASLEYCAMTVEETLKQFNTDGIKGITDIQQIRNREIEWGPNEVTADGGEPLWKRFVSTFIDDPLILLLIGSAFISFLMGNIDDAMSITLAIIIVVTVGFVQEYRSEKSLEALHKLVPASCHLIRFGTGTHILASGLVPGDLVQFKVGDRIPADVRIIESVDLSLDESTLTGENEPMHKSSVEVSRAPYSNVPGGIIPISDRSCIGFMGTLVREGHGKGIVIATGKHTMFGAVFEMMSSIEKPKTPLQMAMDKLGRDLSYVSFILIGIIFLIGIIQGRSWLDMFQISVSLAVAAIPEGLPIIVTVTLALGVLRMANRKAIVRRLPSVETLGSVNVICSDKTGTLTANHMTAAKIWCLGSMSNKNNVLSLESKLVGGGKPNYKHYLTEDVRLILKIGSICNNATFSHEHAKFLGNPTDVALLEVLQKFELSDERPNIRRIDELTFNSKRKLMAVRVESSTGGNKTIIYVKGAFERILEKSTSFINSNGKVEKLTDTYRATIDDCAKSLASEGLRTLAFAQVDVQNVQDLTDSNIQNLVFTGLIGMKDPPRSTVRPAIEELLQGGVHVIMITGDAENTAVNIARQIGIPVINPEISVLTGEKLDHMTDDQLANVIDHVNIFARATPEHKLNIVRALQKRGDIVAMTGDGVNDAPALKLADIGVSMGNMGTDVAKEASDMVLTDDDFSTILTAIEEGKGIFNNIQNFLTFQLSTSVAALSLIAISTIFKLPNPLNAMQILWINILMDGPPAQSLGVEPVDHEVMRKPPRKRTDKILTRQVIKRLLMNASFIIVGTIYVFVKEMADDGEITTRDTTMTFTCFVFFDIFSALSCRHATKSIFEIGFFNNKMFNYAAGFSLMGQCCAIYIPFFQTIFKTERLSIGDLAFLLVVSSSVFIADEVRKYYIKKNTIHDPHYFSIV
>NP_984559_Eremothecium_gossypii
MGSVGKMSDNPFDSYLNRSKDDSSMETKSLASEAFLKPNASLEYCTMTVDETLRQLNTDSAKGLCDQQQVRASEQEWGTNEVTVDGEDPVWKRFMSTFVEDPLILLLIGSAVLSFLMGNIDDAVSITLAVVIVVSVGFVQEYRSEKSLEALHKLVPASCHLIRFGAETHVLASCLVPGDLVYFKVGDRIPADVRIIESTDLSLDESTLTGETEPVHKSCTPVNSATYSDVPGGIIPIGERTSIAYMGTLVREGHGKGIVVATGKHTMFGAVFEMMNSIEKPKTPLQMAMDRLGKDLSYVSFFLIGIIFLLGVIQGRSWLEMFQISVSLAVAAIPEGLPIIVTVTLALGVLRMANRKAIVRRLPSVETLGSVNVICSDKTGTLTANHMTASKIWCLGSMANKNNVLSLEAKSSGGLPGKLPNLKNYLSDDVKATLRIGSICNNASFSHEHGKYLGNPTDIALLEVLQKFDLVDERPTTTRVDELTFNSKRKYMAVKVDSPANSGKHIIYVKGAFERILERSASFIGGAGKVEKLSDSHKSLINDCAKSLASEGLRTLAFAQLECSTNKPMNDSTIQNLTFVGLIGMKDPPRSTVRPAIEELLQGGVHVIMITGDAENTAVNIARQIGIPVINPEISVLTGDRLDQMTDDQLAGVIDHVNIFARATPEHKLNIVRALQKRGDIVAMTGDGVNDAPALKLADIGVAMGHMGTDVAKEASDMVLTDDDFSTILTAIEEGKGIFNNIQSFLTFQLSTSVAALSLVAIATAFKLQNPLNAMQILWINILMDGPPAQSLGVEPVDHEVMRKPPRKRSDKILTPQVMRRLLINAAFIIGGTIYVFIKEMTEDGQVTARDTTMTFTCFVFFDMFSALACRHATKSIFEIGIFNNKMFNYAVGFSLLGQLCAIYIPFFQNIFKTERLSLGDLIYLIVISSSVFIADEVRKYYAKKNTHQDAYYFSMV
>XP_451138_Kluyveromyces_lactis
MSDNPFESYLARDQQPPQPAVDVLSQPNASLEYCTVSVEDTIAQLGTDFDNGLSNPSEIAYRKSIWGSNEVLPDEKVSLWKKFLSTFIEDPLILLLIGSAVISFLMGNIDDSISIALAIIIVVTVGFVQEYKSEKSLEALNKLVPAECHLTRSGQLSHVLASNLVPGDLVRFKVGDRIPADLRIVESIDLCVDESNLTGENEPVHKSSGAVDPKNYSHIPGSIIPVGDRNCIGFMGTLVREGHGKGIVIATGKHTVFGSVFEMMSGIDKPKTPLQTAMDKLGQDLSYMSFVLIGIICLIGIIQGRSWLEMFQIAVSLAVAAIPEGLPIIVTVTLALGVLRMAKRKAIVRRLPSVETLGSVNVICSDKTGTLTANHMTVSKIWCLGSMENKTNCLALSKVKERPIKMEQDVATTLRIGNICNNGTYSQEHLKYLGNPTDIAILESLQHFGINDCRNSVNKINEIPFNSKRKFMAVKTIDANDKVVVYVKGAFEKIVEKSINYIGRDGKVHKLKPNDKAIINDAAVALASEGLRTLAFAELEVSATHGDKEFNEDMVEGLTFTGLIAMNDPPRPTVRSAIEELLQGSVHVIMITGDAENTAVSIARQIGIPVINPEYSVLSGDKLDQMTDDQLASVIDHVNVFARATPEHKLNIVRALQKRGDIVAMTGDGVNDAPALKLADIGVSMGKMGTDVAKEASDMVLTDDDFSTILTAIEEGKGIFNNIQNFLTFQLSTSVAALSLVAISTSLKLPNPLNAMQILWINILMDGPPAQSLGVEPVDHEVMRKPPRKRTDKILTDAVLKRVLISACFIIVGTIYVFVKEMAEDGQVTSRDTTMTFTCFVFFDMFNALSCRHATKSIFEIGFFANKMFNYAVSLSLLGQLCAIYIPFFQGIFKTESLSLGDLLFLLTLSSSVFIGDEIRKYYVKKNRYLDSYSSSIV
>XP_022675737_Kluyveromyces_marxianus
MSDNPFESYLSRDGQQLNPSLDALSQPNASLEYCTVSVQDTLAQLGTDLDNGLSNQSEIAYRKSIWGSNEVLADEGESLWRKFLGTFIEDPLILLLIGSAVISFLMGNIDDAVSIALAIIIVVTVGFVQEYKSEKSLEALNKLVPAECHLTRAGQESHVLASNLVPGDLVSFKVGDRIPADVRIVESADLCIDESNLTGENEPVHKSSAPVDPKNFSHIPGSIIPVGDRNCIAFMGTLVREGHGKGVVIATGKHTVFGSVFEMMSNIDKPKTPLQSAMDKLGKDLSFMSFILIGAICLIGILQGRSWLEMFQIAVSLAVAAIPEGLPIIVTVTLALGVLRMAKRKAIVRRLPSVETLGSVNVICSDKTGTLTANHMTVSKIWCLGSMENKTNCLALNKVKERPIKMDQDVAATLKIGNICNNGSFSQEHVKYLGNPTDIAILESLQQFGLKDCRNTVNKLNEITFNSKRKFMAVKTVDSNDKYVIYVKGAFEKILDKSSSYMGKDGKIHKLTAAQRSIINDSAVSLASEGLRTLAFAQLEVNAAINAKEFNESIIENLTFTGLIAMNDPPRPTVRNAIEELLQGSVHVIMITGDAENTAVSIARQIGIPVINPEYSVLTGDKLDQMTDDQLAGVIDHVNVFARATPEHKLNIVRALQKRGDIVAMTGDGVNDAPALKLADIGISMGKMGTDVAKEASDMVLTDDDFSTILTAIEEGKGIFNNIQNFLTFQLSTSVAALSLVAISTALKLPNPLNAMQILWINILMDGPPAQSLGVEPVDHEVMRKPPRKRSDKILTNGVLKRVLISAAFIIVGTIYVFVKEMAEDGQVTSRDTTMTFTCFVFFDMFNALACRHSTKSIFEIGFFENKMFNYAVGLSLLGQLCAIYVPFFQGIFKTERLSLGDLLFLLTLSSSVFIGDEVRKYYAKKNRHLDYSNSIV
>XP_022630184_Lachancea_lanzarotensis
MSDNPFDLVAVQTPKNANVSLNALDIPSPSLEYCTMTVEEAATSLGTNVKNGLSSASEVTHRQQEYGVNEIASEDEEPLWRKFLGTFVGDPLILLLIGSAVISFVMGNIDDAVSITLAIVIVVTVGFVQEHRSEKSIEALNRLVPDECHLVRGGQESKILASVLVPGDVVRFGVGDRIPADIRITEAVGLSIDESNLTGENEPVHKSTKEVSKDSYNDVPGSLVPLADRTCIGFMGTLVREGHGRGIVIATAKHTAFGKVFEMMNSIEKPKTPLQTAMDKLGKDLSLVSFGLIGVICLIGILQGRSWLEMFQISVSLAVAAIPEGLPIIVTVTLALGVLRMAKRRAIIRRLPSVETLGSVNVICSDKTGTLTTNHMTVNKIWCLGSMSNKSNILNLEKVTRANLKNHISEDVKATLRVGNICNNSTFSQEHVKFLGNPTDIAILEVLRKFDLEDQRPTVTRIGEIPFSSKRKFMAVKVKDSRGKTMIYVKGAYERIVEMSSHFINTENKVVKLDSALKDVIFDSANTLASEGLRTLAFAQFEPPSGSTDAFDEKSIDGLTFAGLLGMNDPPRPSVRAAVERLSEGSVHVIMITGDSESTAVNIARQIGISIPNPETAVLTGDRLEHMSEDQLTSIIDHVNIFARATPEHKLNIVRALQKRGDIVAMTGDGVNDAPALKLADIGVSMGKMGTDVAKEASDMVLTDDDFSTILTAIEEGKGIFNNIQNFLTFQLSTSVAALSLVAISTAFKLPNPLNAMQILWINILMDGPPAQSLGVEPVDHEVMKKPPRKRSDKILTNDVFKRLLQSALFIIVGTIYVFIKEMTEDGVITARDTTMTFTCFVFFDMFNALACRHSTKSIFEVGIFANNMFNYAVGFSLLGQLCAIYVPFFQKIFKTESLSLGDLAFLLTLSSTVFIADEVRKWYYRKQRVNDPYYYSVV
>XP_002555776_Lachancea_thermotolerans
MSENPFDSYLDRDRAQELSTEDALSKPQPSLEFCTLSVEESVHNLGTDAFKGLPSQSDIKQRREQYGNNEICSDEEGPLWKRFLSMFVGDPLILLLIGSSLISFFMGNIDDAVSITLAIVIVVTVGFVQEYRSEKSLEALNRLVPDQCRLIRCGQESKVLASVLVPGDLVRFGVGDRIPADLRIVEAVDLSIEESNLTGENEPVHKSASPVDKELYQENAGSIVPISERSCIAFMGTLVREGHGRGIVVGTAKNTAFGKVFEMMNSIEKPKTPLQSAMDKLGKDLSYMSFVVIGIICLIGVIQGRSWLEMFQISVSLAVAAIPEGLPIIVTVTLALGVLRMAKRRAIIRRLPSVETLGSVNVICSDKTGTLTANHMTVSKVWSLGSMSNKSNILNLEKSANGNLKKHLTDDVKATLRIGSICNNSTYSHEHVKFLGNPTDIAILEVLRKFGLEDERQLVARTDEISFNSKRKFMAVRVKESNGRAMIYVKGAYEKILEKATHFVSSENKSIKLDDSLRRVISDTADSLASDGLRTLAFARLEVPSNSSQKLGEDDIKGLAFAGLLGMNDPPRPSVKAAVERLSEGSVHIIMITGDAENTAVNIARQIGIPILNPETAVLSGDKLDDMSEDQLASIIDHVNIFARATPEHKLNIVKALQKRGDIVAMTGDGVNDAPALKLADIGVSMGKMGTDVAKEASDMVLTDDDFSTILTAIEEGKGIFNNIQNFLTFQLSTSVAALSLVAISTALKLPNPLNAMQILWINILMDGPPAQSLGVEPVDHEVMKKPPRKRTDAILTKDVFKRLLQSAAFIIAGTIYVFIKEMTEDGEITARDTTMTFTCFVFFDMFNALSCRHSTKSIFEVGIFANNMFNYAVGFSLLGQVCAIYMPFFQRIFKTERLSLGDLFFLFTISSTVFIADELRKLYYRKKRANDSYYYSAV
>XP_020056367_Aspergillus_aculeatus
MGNYDDAISITLAVTIVVSVGFVQEYRSEKSLEALNRLVPHHAHLIRDIPSNSPPMANSGAAATVEIELQELQSKSPSISNAVKASTTVPANELVPGDLVLFTVGDRIPADIRITAATDLAIDESNLTGENEPVVKYSDAIRSSKSLPIQPPRSPFYDAPASGAVGADIRLNEQHNIAFMGTLVRSGYGQGIVIGTGAQTEFGSISMSLQEIESPRTPLQLSMDRLGQELSYISFGVIALIVVIGLIQGRKLLEMFTIGVSLAVAAIPEGLPIIVTVTLALGVLRMAKRGAIMRRLPSVETLGSVNVVCSDKTGTLTLNHMTVTKMWHFDCAEPFEVHSDITSLTPGPAARTVLRIGNIANNARLSRVHANSPASASSAAVLSSTDDGASGSVRSRWVGQPTDVAILDLLDIFGEDDVRDRISARVAETPFSSERKWMGVIIGSGTPSESSSLAAPGGTNMAYIKGALEQVLARCDTYLTKDGREVILDEPRRQAVRHAAEQMASEGLRVLGFASGVSRDGGKGRTLGSRSGTPASRTSQGDDDERYTGLVFAGLVGMNDPPRKDVHKSIRRLMAGGVRIIMITGDAETTAVAIAKKLGMPVNDTPGSRPVISGEEIERMSTTELSQAIASTSIFARTSPDHKMKLVRALQARGDVVAMTGDGVNDAPALKKADIGISMGKLGTDVAKEAADMILTDDDFSTILRAIEQGKGIFYNIQNFITFQLSTSVAALSLVLLSTTLGFKNPLNAMQILWINILMDGPPAQSLGVEPVDPSIMNRPPRPRSARVLTRPLIQRVLTSAMVIMLGTLAIYVYEMGDVDDVGHPGKRARVVTAHDTTMTFTCFVLFDMFNALTCRSEGKSVLRGEISLFSNKMFNYAVLGSLAGQACVIYLPFLQRVFQTEALNLAHLFKLVCISSSVFWVDEARKCYMALQRRRAVGVGYSSNV
>XP_001275246_Aspergillus_clavatus
MSSSATPALPLHNAQVSRSASATPVTGVHSPSTSTSTYSLLSPEETAQRLQTSLLHGLTPAEAEIRLLRDGANELPHEEPEPLWLRFLKQFKETLILLLLASAAISFFMGNYDDALSITLAVTIVVSVGFVQEYRSEKSLEALNRLVPHHAHLIRDLPASYIPPSNNAKAGATPVEFEMEHLKTRVPSTASAAIKASSTVLASELVPGDLVLFTTGDRIPADIRITAATDLSIDESNLTGENEPVVKYTDALRGTKTNLSHSPKIISPPRSPFYDAPASGAVGADIRLNEQHNIAFMGTLVRSGYGQGIVIGTGARTEFGSISVSLQEIESPRTPLQLSMDRLGQELSYISFGVIALIVVIGLIQGRKLLEMFTIGVSLAVAAIPEGLPIIVTVTLALGVLRMAKRGAIMRRLPSVETLGSVNVVCSDKTGTLTLNHMAVTKMWHFDCPEPFEIHNISSLTPGPAARTVLRIGNIANNARLSRVSANSPASASSAAVLSSTVDSASGAVKSRWVGQPTDVAILDLLDTFGEDDLRDRISGRVAETPFSSERKWMGVIIGSGLNDSTSFGGGTNVAYVKGALGQVLNRCDTYLTKDGREVILDEPRRNIVRQAAEQMASEGLRVLAFASGPVRDTAKGGRNFGSRSSTPMSKTSQTDEDDRYTGLVFAGLVGMNDPPRKDVHRSIRRLMSGGVRVIMITGDAETTAVAIAKKLGMPVNDTPGSRSVLGGDDLDRMSTEELAQAISSTSIFARTSPEHKMKIVRALQSRGDVVAMTGDGVNDAPALKKADIGIAMGKLGTDVAKEAADMILTDDDFSTILRAIEQGKGIFYNIQNFITFQLSTSVAALSLVLLSTILGFKNPLNAMQILWINILMDGPPAQSLGVEPVDPTIMNRPPRSRNARVLTKPLIQRVLTSAFMIMLGTLAIYVYEMGDIDDVANPGQRSRVVTAHDTTMTFTCFVLFDMFNALTCRSESKSVLRGELSLFGNKMFNYAVLGSLLGQACVIYLPFLQRVFQTEPLNAAHLFKLLCISSTVFWVDEGRKYLNSVKRRQAVGVGYSVNV
>XP_001260208_Aspergillus_fischeri
MSRSATPALPLHNAQASRPSSTAPVTGVRSPSTSTSTYSLLGPEETAERLQTSLLHGLTPAEAEIRLLRDGPNELPHEEPEPLWLRFFKQFKETLILLLLASAAISFFMGNYDDAVSITLAVTIVVTVGFVQEYRSEKSLEALNRLVPHHAHLIRDVPPSSAPLMNNSTTATLGPDIELEDLASKSPSSASAAIKASSTVLASELVAGDLVLFTTGDRIPADIRITAATDLTIDESNLTGENEPVAKYPEALRSTKAAVSHSPKIVSPPRSPFYDAPASGAVGADIRLNEQHNIAFMGTLVRSGYGQGIVIGTGAKTEFGSISVSLQEIESPRTPLQLSMDRLGQELSYISFGVIALIVVIGLVQGRKLLEMFTIGVSLAVAAIPEGLPIIVTVTLALGVLRMAKRGAIMRRLPSVETLGSVNVVCSDKTGTLTLNHMAVTKMWHFDCPEPFEVHNDISSLTPGPTARTVLRIGNIANNARLWRVSANSPASASSAAVLSSTVDRASGAVKSRWVGQPTDVAILDLLDTFGEDDLRDRISRRVAETPFSSERKWMGVIIGSAQNDAPSFTGANNVAYVKGALEQVLTRCDTYLTKDGREVILDEPRRHTVRQAAEHMASEGLRVLAFASGAVRDTPRGGRVFGSRSGTPLSSTSQGDEDDRYTGLVFAGLVGMNDPPRKDVHKSVRRLMAGGVRVIMITGDAETTAVAIAKKLGMPVRDSPGSRPVLSGQDLDRMSTADLAQAISTTSIFARTSPEHKMKIVRALQSRGDVVAMTGDGVNDAPALKKADIGIAMGKLGTDVAKEAADMILTDDDFSTILRAIEQGKGIFYNIQNFITFQLSTSVAALSLVLLSTLLGFKNPLNAMQILWINILMDGPPAQSLGVEPVDPSIMNRPPRSRTARVLTRPLIQRVLTSAFMIMLGTLAIYVYEMGDADDVSNPGKRSRVVTAHDTTMTFTCFVLFDMFNALTCRSESKSVLRGELSLFGNKMFNYAVLGSLFGQACVIYVPFFQRIFQTEPLNAAHLFRLVCISSTVFWVDEGRKYLNAVKRRRAVGVGYSVNV
>XP_041142476_Aspergillus_flavus
MSRSATPALPLHNAQAPDLRPPSSTPTGVRSNTSTSTSTSTYSLLDPQQTAERLQTSLTHGLTPAEAEIRLIQDGPNELPHEDPEPLWLRFLKQFRETLILLLLASAAVSFFMGNFDDAVSITLAVTIVVTVGFVQEYRSEKSLEALSRLVPHHAHLIRDVPLSHTPPIGHSIPAATSEEFELQDLRSKSPGSVSAAVKASSTVSANELVPGDLVLFTVGDRIPADIRITAATDLTIDESNLTGENEPVAKSPDAIRGPKALASHSPKIVTPPRSPFYDAPASGAVGADIRLNEQHNIAFMGTLVRSGYGQGIVIGTGAKTEFGSISASLQEIESPRTPLQLSMDRLGQELSYVSFGVIGLIVVIGLIQGRKLLDMFTIGVSLAVAAIPEGLPIIVTVTLALGVLRMAKRGAIMRRLPSVETLGSVNVVCSDKTGTLTLNHMTVTKMWHFDCPEPFEVHNDISSLTPGPAARTVLRVGNIANNARLSRVHANSPASASSAAVLSSTDDRAPGTIRSRWVGQPTDVAILDLLDTFGEDDVRDRISARAAETPFSSERKWMGVIIGNGTGESSNMAYIKGALEQVLKRCDTYLTKDGREVILDELRRQAVRQAAEHMASEGLRVLAFASGAVRDTSKGRPFGSRTGTPVSRTTPGEEDDRYTGLVFAGLVGMNDPPRKDVHKSIRRLMAGGVRIIMITGDAETTAVAIAKKLGMPISNIAGSRPVLTGEEIDRMSTTELAQAISSTSIFARTSPDHKMKIVRALQSRGDVVAMTGDGVNDAPALKKADIGISMGKLGTDVAKEAADMILTDDDFSTILRAIEQGKGIFYNIQNFITFQLSTSVAALSLVLLSTTLGFKNPLNPMQILWINILMDGPPAQSLGVEPVDPSIMGRPPRPRTARVLTKPLIQRVLTSALMIMLGTLAIYVYEMGDVDDELNPGKRSRVVTAHDTTMTFTCFVLFDMFNALTCRSEGKSVLRGEISLFGNKMFNYAVLGSLAGQACVIYLPFLQRVFQTEPLNLAHLFKLLCISSSVFWVDEARKYYQSVKRRRAVGVGYSVNV
>XP_749715_Aspergillus_fumigatus
MSRSATPALPLHNAQASRPSSRAPVTGVRSPSTSTSTYSLLGPEETAERLQTSLLHGLTPAEAEIRLLRDGPNELPHEEPEPLWLRFLKQFKETLILLLLASAAISFFMGNYDDAVSITLAVTIVVTVGFVQEYRSEKSLEALNRLVPHHAHLIRDVPPSSAPLMNNSTTAALGPDIELEDLASKSPSSASAAIKASSTVLASELVAGDLVLFTTGDRIPADIRITAATDLTIDESNLTGENEPVAKYPEALRSTKAAVSHSPKIVSPPRSPFYDAPASGAVGADIRLNEQHNIAFMGTLVRSGYGQGIVIGTGAKTEFGSISVSLQEIESPRTPLQLSMDRLGQELSYISFGVIALIVVIGLVQGRKLLEMFTIGVSLAVAAIPEGLPIIVTVTLALGVLRMAKRGAIMRRLPSVETLGSVNVVCSDKTGTLTLNHMAVTKMWHFDCPEPFEVHNDISSLTSGPAARTVLRIGNIANNARLSRVSANSPASASSAAVLSSTVDRASGAVKSRWVGQPTDVAILDLLDTFGEDDLRDRISRRVAETPFSSERKWMGVIIGSAQNDAPSFTGANNVAYIKGALEQVLTRCDTYLTKDGREVILDEPRRHTVRQAAEHMASEGLRVLAFASGAVRDTAGGGRVFGSRTSTPLSITSQGDEDDRYTGLVFAGLVGMNDPPRKDVHKSIRRLMAGGVRVIMITGDAESTAVAIAKKLGMPVRDSPGSRPVLTGQDLDRMSTADLAQAISTTSIFARTSPEHKMKIVRALQSRGDVVAMTGDGVNDAPALKKADIGIAMGKLGTDVAKEAADMILTDDDFSTILRAIEQGKGIFYNIQNFITFQLSTSVAALSLVLLSTLLGFKNPLNAMQILWINILMDGPPAQSLGVEPVDPTIMNRPPRSRTARVLTRPLIQRVLTSAFMIMLGTLAIYVYEMGDADDLSTPGKRSRVVTAHDTTMTFTCFVLFDMFNALTCRSESKSVLRGELPLFGNKMFNYAVLGSLFGQACVIYVPFFQRIFQTEPLNAAHLLKLLCVSSTVFWVDEGRKYLNAVKRRRAVGVGYSVNV
>XP_680733_Aspergillus_nidulans
MSRSATPALPFHNGQATGSISPLAAPAGGRSNAAPSVSTSTYSQLSPQETADRLQTSLTHGLTPAEAEIRYIRDGPNELPHEEPEPLWLRFLKQFKETLILLLLASAAVSFFMGNLDDAVSITLAVTIVVTVGFVQEYRSEKSLEALNRLVPHHAHLIRDVPSNSPPIVHPTTAIPDDEFELRELRSKSPSSGSVSAAVKASTTVPAAELVPGDLVLFTVGDRIPADIRITAATDLTLDESNLTGENEPVVKYPDAICNQKNIPTSKIVTPPRSPFYDAPASGTVGADLRLNEQHNIAFMGTLVRSGYGQGIVIGTGAKTEFGSISASLQEIESPRTPLQLSMDRLGQELSYISFGVIALIVVVGLIQGRKLLDMFTIGVSLAVAAIPEGLPIIVTVTLALGVLRMASRGAIMRRLPSVETLGSVNVVCSDKTGTLTLNHMTVTKMWHFDCAEPFEVHHDIASLTPGPAARTVLRIGNIANNARLSRVHANSPASASSAAVLSSTDDDASGSMKSRWVGQPTDVAILDLLDAFGEDDVRDRISARVAETPFSSERKWMGVVIGSGVPGDSTAPIGGPSMAYIKGALEQVLARCDTYLTKDGQEVILDERRRQVVRQAAEQMASEGLRVLSFASGAVRESRGRALGSRSGTPSSKVSSGDEDDRYSGLVFAGLVGMNDPPRKDVHKAIRRLMAGGVRVIMITGDAETTAVAIAKKLGMPIVETPGVRNVLCGQEIDRMGTSELSQALSSVSIFARTSPDHKMKIVRALQSRGDVVAMTGDGVNDAPALKKADIGIAMGKLGTDVAKEAADMILTDDDFSTILRAIEQGKGIFYNIQNFITFQLSTSVAALSLVLLSTMFGFKNPLNAMQILWINILMDGPPAQSLGVEPVDPSIMGRPPRPKSARVLTKPLIQRVLTSAFMIMMGTLAIYIYEMGDDDDVLTGKRSRVVTAHDTTMTFTCFVLFDMFNALTCRSEGKSVLRGEISLFGNKMFNYAVLGSLAGQACVIYLPFLQRVFQTEPLNAAHLFKLVCIASTVFWVDEGRKYYQSLQRRRAVGVGYSVNV
>XP_001400575_Aspergillus_niger
MSRSATPALPFHNAQIPDSRPRSTTPADVRSSPSPSTSTSTYSLLDPQETAERLQTSLVHGLNPAEAEVRLAQEGPNELPHEEPEPIWLRFLKQFKETLILLLLASAAISFFMGNYDDAVSITLAVTIVVTVGFVQEYRSEKSLEALSRLVPHHAHLIRDVPLNGPPVAGTIPPAPGAEMELQELRSKSASISTAVKASTTVPATELVPGDLVLFTVGDRIPADIRITAATYLSIDESNLTGENEPVVKYPDAIRSPKHLPSHSPKIVSPPRSPFYDAPASGAVGADIRLNEQHNIAFMGTLVRSGYGQGIVIGTGAKTEFGSISASLQEIESPRTPLQLSMDRLGQELSYISFGVIGLIVLIGLIQGRKLLEMFTIGVSLAVAAIPEGLPIIVTVTLALGVLRMAKRGAIMRRLPSVETLGSVNVVCSDKTGTLTLNHMTVTKMWHFDCPEPFEVHNDISSLTPGPAARTVLRIGNIANNARLSRVHANSPASASSAAVLSSTDDRASGSIRSRWVGQPTDVAILDLLDTFGEDDVRERISARVAETPFSSERKWMGVIIGNGTSGDNVAYIKGALEQVLTRCDTYLTKDGREVILDEPRRQSIRHAAEHMAAEGLRVLAFASGAVRDTSRGRAFGSRSGTPVSKSSSQSDDDDRYNGLVFAGLVGMNDPPRKDVHKSIRRLMAGGVRVIMITGDAETTAVAIAKKLGMPVSDAPGSRPVMNGHEIDRMSTQELAQAISSTSVFARTSPDHKMKIVRALQSRGDVVAMTGDGVNDAPALKKADIGISMGKLGTDVAKEAADMILTDDDFSTILRAIEQGKGIFYNIQNFITFQLSTSVAALSLVLLSTTLGFKNPLNAMQILWINILMDGPPAQSLGVEPVDPSIMNRPPRPRNARVLTRPLVQRVLTSAMMIMLGTLAIYIHEMGDADDTANPGVHSRVVTAHDTTMTFTCFVLFDMFNALTCRSEGKSVLRGEISLFGNKMFNYAVLGSLAGQACVIYLPFLQRIFQTEPLGFGHLFRLVCISSTVFWVDEARKYYMALKRRGTVGVGYSVNV
>XP_015403340_Aspergillus_nomiae
MSRSATPALPLHNAQAPDLRPPSYTPTGVPSNTSTSVSLARQSLFMGNLDDAVSITLAVTIVVTVGFIQEYRSEKSLEALSRLVPHHAHLIRDVPLSSTPPIGSSIPTATSGEFELQDLRSKSPGSVSAAVKASTTVPANELVPGDLVLFTVGDRIPADIRITAATDLTIDESNLTGENEPVAKSPDAIRGPKALATHSPKIVTPPRSPFYDAPASGAVGADIRLNEQHNIAFMGTLVRSGYGQGIVIGTGAKTEFGSISASLQEIESPRTPLQLSMDRLGQELSYISFGVIGLIVVIGLIQGRKLLDMFTIGVSLAVAAIPEGLPIIVTVTLALGVLRMAKRGAIMRRLPSVETLGSVNVVCSDKTGTLTLNHMTVTKMWHFDCPEPFEVHNDISSLTPGPAARTVLRVGNIANNARLSRVHANSPASASSAAVLSSTDDRAPGTIRSRWVGQPTDVAILDLLDTFGEDDVRDRISARIAETPFSSERKWMGVIIGTGTGESSNMAYIKGALEQVLKRCDTYLTKDGREVILDEPRRQTVRHAAEHMASEGLRVLAFASGAVRDTSKGRPFGSRTGTPVSRATPGEDDGRYTGLVFAGLVGMNDPPRKDVHKSIRRLMAGGVRIIMITGDAETTAVAIAKKLGMPISDIAGSRPVMTGEEIDRMSTAELAQAISSTSIFARTSPDHKMKIVRALQSRGDVVAMTGDGVNDAPALKKADIGISMGKLGTDVAKEAADMILTDDDFSTILRAIEQGKGIFYNIQNFITFQLSTSVAALSLVLLSTTLGFKNPLNPMQILWINILMDGPPAQSLGVEPVDPSIMGRPPRPRTARVLTKPLIQRVLTSALMIMLGTLAIYVYEMGDVDDELNPGKRSRVVTAHDTTMTFTCFVLFDMFNALTCRSEGKSVLRGEISLFGNRMFNYAVLGSLAGQACVIYLPFLQRVFQTEPLNLAHLFKLLCISSSVFWVDEARKYYQSVKRRQAVGVGYSVNV
>XP_001819198_Aspergillus_oryzae 
MSRSATPALPLHNAQAPDLRPPSSTPTGVRSNTSTSTSTSTYSLLDPQQTAERLQTSLTHGLTPAEAEIRLIQDGPNELPHEDPEPLWLRFLKQFRETLILLLLASAAVSFFMGNFDDAVSITLAVTIVVTVGFVQEYRSEKSLEALSRLVPHHAHLIRDVPLSHTPPIGHSIPAATSEEFELQDLRSKSPGSVSAAVKASSTVSANELVPGDLVLFTVGDRIPADIRITAATDLTIDESNLTGENEPVAKSPDAIRGPKALASHSPKIVTPPRSPFYDAPASGAVGADIRLNEQHNIAFMGTLVRSGYGQGIVIGTGAKTEFGSISASLQEIESPRTPLQLSMDRLGQELSYVSFGVIGLIVVIGLIQGRKLLDMFTIGVSLAVAAIPEGLPIIVTVTLALGVLRMAKRGAIMRRLPSVETLGSVNVVCSDKTGTLTLNHMTVTKMWHFDCPEPFEVHNDISSLTPGPAARTVLRVGNIANNARLSRVHANSPASASSAAVLSSTDDRAPGTIRSRWVGQPTDVAILDLLDTFGEDDVRDRISARAAETPFSSERKWMGVIIGNGTGESSNMAYIKGALEQVLKRCDTYLTKDGREVILDELRRQAVRQAAEHMASEGLRVLAFASGAVRDTSKGRPFGSRTGTPVSRTTPGEEDDRYTGLVFAGLVGMNDPPRKDVHKSIRRLMAGGVRIIMITGDAETTAVAIAKKLGMPISNIAGSRPVLTGEEIDRMSTTELAQAISSTSIFARTSPDHKMKIVRALQSRGDVVAMTGDGVNDAPALKKADIGISMGKLGTDVAKEAADMILTDDDFSTILRAIEQGKGIFYNIQNFITFQLSTSVAALSLVLLSTTLGFKNPLNPMQILWINILMDGPPAQSLGVEPVDPSIMGRPPRPRTARVLTKPLIQRVLTSALMIMLGTLAIYVYEMGDVDDELNPGKRSRVVTAHDTTMTFTCFVLFDMFNALTCRSEGKSVLRGEISLFGNKMFNYAVLGSLAGQACVIYLPFLQRVFQTEPLNLAHLFKLLCISSSVFWVDEARKYYQSVKRRRAVGVGYSVNV
>XP_040637561_Aspergillus_ruber
MSRSATPALPLHNAPISESRPPSTTPLRPNAPSSTSTSTYSLLDPQETAERLQTSFVYGLSPAEAEIRLARDGPNELPHEEPEPLWLRFLKQFRETLILLLLGSAAISFFMGNYDDAVSITLAVTIVVTVGFIQEYRSEKSLEALSRLVPHYAHLIRNVPSADSTTINNAGPMPGGVDMELQEVKTKSPSSVSAAVKAASTVPATDLVPGDLVLFSTGDRIPADIRITAATDLSIDESNLTGENEPVAKYSDALRKGKETLAVESPKIVTPPRSPFYDAPASGAVGADIRLNEQHNIAFMGTLVRSGYGQGIVIATGAKTEFGSISASLQEIESPRTPLQLSMDRLGQELSYMSFGVIGLIVVIGLLQGRKLLEMFTIGVSLAVAAIPEGLPIIVTVTLALGVLRMAKRGAIMRRLPSVETLGSVNVVCSDKTGTLTMNHMTVTKIWHFDCDEAFEVHRDGTALDLGPAARTILRTGNIANNARLSRIHANSPASASSAAVLSSTVDSSSGAVKSRWVGQPTDVAILDLLDNLGEDDVRERISTRVSETPFSSERKWMGVIISGTSNDAEFAYIKGALEQVLRRCDTYMTKEGREVILDEPRRKTIREAAEQMAGEGLRVLAFASGAVRELPRYRRSTPVSSPHVGSNDDDDRYSGLVFTGLVGMNDPPRKDVHKSIRRLMSGGVRVMMITGDAEATAVAIAKKIGMPVSNNPVSRAVLGGDEVDRMSMQELSQAIASTSIFARTSPDHKMKIVRALQARGDVVAMTGDGVNDAPALKKADIGISMGKLGTDVAKEAADMILTDDDFSTILRAIEQGKGIFYNIQNFITFQLSTSVAALSLVLLSTTLGFKNPLNAMQILWINILMDGPPAQSLGVEPVDPSVMGRPPRPKQARVLTKPLVQRVLTQAFVIMLGTLAIYIYEMGDADTLGKRVVTAHDTTMTFTCFVLFDMFNALTCRSEGKSVLCGELSLFGNKMFNYAVMGSLAGQACVIYLPMLQGIFQTEALELGHLVKLVVISSSVFWVDEGRKYMNAMKKRRAVGVGYSASV
>XP_040701651_Aspergillus_sydowii
MSRSATPALPFHNAQVAGSRSPSAAPVGARPNAAPSASTATYSQLDPQETADRLQTSLTHGLTPTEAEIRYLSDGPNELPHDEPEPLWLRFLKQFKETLILLLLASAVVSFFMGNYDDAVSIALAVTIVVTVGFVQEYRSEKSLEALNRLVPHHAHLIRDVPSNLPPIAHPTPAVPDEEFEMRELRNKSPSSNSVSAAVKASSTVPAAELVRGDLVLFTVGDRIPADIRITAATDLTIDESNLTGENEPVMKYPEAIRNQKNLSTPTPKIVSPPRSPFYDAPASGAVGADIRLNEQHNIAFMGTLVRSGYGQGIVIGTGAKTEFGSISASLQEIESPRTPLQLSMDRLGQELSYISFGVIALIVVVGLIQGRKLLDMFTIGVSLAVAAIPEGLPIIVTVTLALGVLRMASRGAIMRRLPSVETLGSVNVVCSDKTGTLTLNHMTVTKMWHFDCPDPFEVHNDIASLTPGPAARTILRIGNIANNARLSRVHANSPATASSAAVLSSTDDSASGSMKSRWVGQPTDVAVLDLLDALGEDDVRDRICARVAETPFSSERKWMGVIIGGGTSAEPSGGPSVAYIKGALEQVLVRCDTYLTRDGQEVILDERRRQTVRQAAEHMASEGLRVLSFASGAVRETKGRALGSRSGTPTSKVSSGDEDDRYSGLVFAGLVGMNDPPRKDVHKAIRRLMAGGVRLIMITGDAETTAVAIAKKLGMPIPENPGVQNVLNGQEIDRMSTSELSLALSSVSIFARTSPDHKMKIVRALQSRGDVVAMTGDGVNDAPALKKADIGIAMGKLGTDVAKEAADMILTDDDFSTILRAIEQGKGIFYNIQNFITFQLSTSVAALSLVLLSTTLGFKNPLNAMQILWINILMDGPPAQSLGVEPVDPSIMNRPPRPKSARVLTKPLIQRVLMSALMIMLGTLAIYVYEMGDDDDVHTGKRSRIVTAHDTTMTFTCFVLFDMFNALTCRSESKSVLRGEIRVFGNKMFNYAVLGSLAGQACVIYLPFLQRVFQTEPLNLAHLFKLVCISSTVFWVDEGRKYYQMLRRRRAVGVGYSVNV
>XP_001215955_Aspergillus_terreus
MSRSSTPALPFHNAQVPVSRPRSTTPAIVSSSPSTSTSTYSLLDPKQTAEHLQTSLTHGLTPAEAEIRLIRDGPNELPHDEPEPLWLRFLKQFRETLILLLLGSAAISFIMGNYDDAVSITLAVTIVVTVGFVQEYRSEKSLEALSRLVPHHAHLIRDVPFSQAPPMAGAVPAAPSGELELQDLRSKSPGSAVKASSTVPANELVPGDLVLFTVGDRIPADIRITAATDLTIDESNLTGENEPVAKYADAIRNPKHAAAHSPKIVSPPRSPFYDAPASGAVGADIRLNEQHNIAFMGTLVRSGYGQGIVIGTGAKTEFGSISASLQEIESPRTPLQLSMDRLGQELSYISFGVIALIVVIGLIQGRKLLEMFTIGVSLAVAAIPEGLPIIVTVTLALGVLRMAKRGAIMRRLPSVETLGSVNVVCSDKTGTLTLNHMTVTKMWHFDCADPFEVHNDIASLTPGPAARTVLRIGNIANNGRLSRVHANSPASASSAAVLSSTDDRASGSIRSRWVGQPTDVAILDLLDIFGEDDVRDRLSARVAETPFSSERKWMGVIIGSTNPSESNDMAYIKGALEQVLTRCDTYLTKDGREVILDETRRREVRHAAEQMASEGLRVLAFASGAVRDMSRGRPMGSRSGTPVSRSPSLADDDERYNGLVFAGLVGMNDPPRKGVDKSIRRLMAGGVHVIMITGDAETTAVAIARKLGMPISDTPGSRTVLNGEDIDRMSMGELTEAISSTSIFARTSPDHKMKIVRALQARGDVVAMTGDGVNDAPALKKADIGISMGKLGTDVAKEAADMILTDDDFSTILRAIEQGKGIFYNIQNFITFQLSTSVAALSLVLLSTTLGFKNPLNAMQILWINILMDGPPAQSLGVEPVDPSIMNRPPRPRSARVLTKPLIQRVLTSAFMIMVGTLAIYVYEMGDADDDVTPGKRSRVVTAHDTTMTFTCFVLFDMFNALTCRSEGKSVLRGELPLFGNKMFNYAVLGSLAGQACVIYLPFLQRVFQTEALNVAHLFKLVDHGLSEKDIVEDFTGNTDWPECIAPCWETTV
>XP_022487663_Penicillium_arizonense
MSRSATPSLPLHNASNDSLRPPSTNPMSGRPNAPSSTAYSLLEPHETAKRLRTSLLHGLTPAEAEVRLARDGPNELPHEEPEPLWLRFFKQFKETLILLLLASAGISFLMGNLDDAISITLAVTIVVTVGFVQEYRSEKSLEALSRLIPHYAHLIRHLPTTIYAGAENGGSPIPDSGEELQEIRSQSPGTASAAIKASSTVPATELVPGDLVLFTTGDRIPADIRITAATHLSIDESNLTGENEPVSKYAEALRTKSNGAGPATSATNPPRSPFYDAPATGAVGADIRLNEQHNIAFMGTLVRSGYGQGIVISTGAKTEFGSISISLQEIESPRTPLQLSMDRLGQELSYISFGVIGLIVVIGLLQGRKLLEMFTIGVSLAVAAIPEGLPIIVTVTLALGVLRMAKRGAIMRRLPSVETLGSVNVVCSDKTGTLTLNHMTVTKMWHFDCAEPFDMHRDTASVVTPGPAARTILRVGNIANNSRLSRIHANSPASASSAAVLSSTVDSDSAAAKSRWVGQPTDVAILDLLDTLGEDDVRDRISARVHETPFSSERKWMGVIIGSSGESYGSSHVAYIKGALEQVLARSDTYLTKDGREVILDEPRRKIIRDAAESMAAEGLRVLAFASGAVRDTSRGSRSFGSRSGTPTLKPNPSDEDDRYNGLVFAGLAGMNDPPRKDVHKSIRRLMSGGVRIIMITGDAETTAVAIATKLGMPINKNARSVIRGDELDRMTAAELSQAISTVSIFARTSPDHKMKIVQALQSRGDVVAMTGDGVNDAPALKKADIGISMGKLGTDVAKEAADMILTDDDFSTILRAIEQGKGIFYNIQNFITFQLSTSVAALSLVLLSTTLGFKNPLNAMQILWINILMDGPPAQSLGVEPVDPTIMNRPPRPKTARVLTRPLIQRVLTSAMVIMFGTLSIYIHEMGDIDDGSPVDKRSRIVTAHDTTMTFTCFVLFDMFNALTCRSEGKSILRGEMPLFGNKMFNYAVLGSLAGQACVIYLPFLQRVFQTEPLAFGSLVKLVCIASSVFWVDEGRKYLHAIRRRRGVGSGYSVNV
>XP_014530613_Penicillium_digitatum
MSRSATPSLSLRDASSADFLRPPSTTPMTGRPNAPSLTSTSTYSWLEPHETAERLRTSLLHGLTPAEAEIRLARDGPNELPHDEPEPIWLRFLKQFKETLILLLLGSAAISFVMGNYDDAISITLAVTIVVTVGFVQEYRSEKSLEALSRLVPHYAHLIRDLPTASSIATENGGTSPLGSSMELDEIRSKSPGSASAAVKASSTVPANELVPGDLVLFTTGDRIPADIRITAATDLSIDESNLTGENEPVSKYAEALRTASGRNTPAPKGIEPPRSPFYDAPATGAVGADIRLNEQHNIAFMGTLVRSGYGQGIVISTGAKTEFGSISASLQEIESPRTPLQLSMDRLGQELSYISFGVIGLIVVIGLIQGRKILEMFTIGVSLAVAAIPEGLPIIVTVTLALGVLRMAKRGAIMRRLPSVETLGSVNVVCSDKTGTLTLNHMTVTKMWHFDCAEPFEVQREMISPMAPGPAAQTILRVGNIANNSRLSRMHANSPASASSAAVLSSTVNSDSAAAKSRWVGQPTDVAILDLMDALGEDDVRDRISARVHETPFSSERKWMGVVIGDSGGSNGGPHVAYIKGAVEQVLARSDTYLTKDGREVILDEPRRKTIREAAENMASEGLRVLAFGSGVVRDTFRGGRGFGSRSSPKIVQGDDDERYNGLVFAGLVGMNDPPRKDVHKSIRRLMTGGVRIIMITGDAETTAVAIAKKLGMPVSDSPHARSVIGGDELDRMTAAELSQAIATVSIFARTSPDHKMKIVTALQARGDVVAMTGDGVNDAPALKKADIGISMGKLGTDVAKEAADMILTDDDFSTILRAIEQGKGIFYNIQNFITFQLSTSVAALSLVLLSTTLGFKNPLNAMQILWINILMDGPPAQSLGVEPVDPTIMNRPPRPKTARVLTKPLIQRVLTSAMIIMIGTLSIYIHEMGDLTDVSPVEKRSGVVTAHGTTMTFTCFVLFDMFNALTCRSEGKSVLRGEMPLFGNKMFNYAVLGSLAGQACVIYLPFLQRIFQTEALGFGSLVKLVIIASSVFWVDEGRKYLHTIRHRRGVGSGYSVNV
>XP_016595479_Penicillium_expansum
MSRSATPSLPLHNASNAEFLRPPSTTPMTGRPNAPSSTSTSTYSWLEPHETAERLRTSLLHGLTPAEAEIRLARDGPNELPHDEPEPLWLRFLKQFKETLILLLLGSAAISFVMGNYDDAISITLAVTIVVTVGFVQEYRSEKSLEALSRLVPHYAHLIRDLPTASSAATENGSTSPLGSSIELDEIRSKSPGSASAAVKASSTVPANELVPGDLVLFTTGDRIPADIRITAATHLSIDESNLTGENEPVAKYAEALRTASGRATPALKGIEPPRSPFYDAPATGAVGADVRLNEQHNVAFMGTLVRSGYGQGIVISTGAKTEFGSISASLQEIESPRTPLQLSMDRLGQELSYISFGVIGLIVVIGLIQGRKILEMFTIGVSLAVAAIPEGLPIIVTVTLALGVLRMAKRGAIMRRLPSVETLGSVNVVCSDKTGTLTLNHMTVTKMWHFDCAEPFEVQREMTTAMAPGPAAQTILRVGNIANNSRLSRMHANSPASASSAAVLSSTINSDSAAAKSRWVGQPTDVAILDLMDALGEDDVRDRISARVHETPFSSERKWMGVVIGDSGGSNGGPHVAYIKGALEQVLARSDTYLTKDGREVILDEPRRKIIRDAAENMALEGLRVLAFGSGVVRDTYRGGRGFGSRSSPKIVHGDDDERYNGLVFAGLVGMNDPPRKDVHKSIRRLMNGGVRIIMITGDAETTAVAIAKKLGMPVNDSPHARSVIRGDELDRMTAAELSQAISTVSIFARTSPDHKMKIVTALQARGDVVAMTGDGVNDAPALKKADIGISMGKLGTDVAKEAADMILTDDDFSTILQAIEQGKGIFYNIQNFITFQLSTSVAALSLVLLSTTLGFKNPLNAMQILWINILMDGPPAQSLGVEPVDPTIMNRPPRPKTARVLTKPLIQRVLTSAMIIMIGTLSIYIHEMGDLTDGSPVEKRSRVVTAHDTTMTFTCFVLFDMFNALSCRSEGKSVLRGEMPLFGNKMFNYAVLGSLAGQACVIYLPFLQRIFQTEALSLGSLVKLFLIASSVFWVDEGRKYLHAIRRRRGMGSGYSVNV
>XP_040649559_Penicillium_griseofulvum
MTGRSNAPPSASTSTYSWLEPHETAERLRTSLLHGLTPAEAEIRLARDGPNELPHDEPEPLWLRFLKQFKEPLILLLLGSAGISFVMGNYDDAISITLAVTIVVTVGFVQEYRSEKSLEALSRLVPHYAHLIRDVPNTSSARAENGGTPPLDPGMELDEIRIKSPGSASAAVKASSTVPANELVPGDLVLFTTGDRIPADIRITAATHLSIDESNLTGENEPVVKYAEALRSTSGGAAPGSKKIEPPRSPFYDAPASGAVGADIRLNEQHNVAFMGTLVRSGYGQGIVISTGAKTEFGSISASLQEIESPRTPLQLSMDRLGQELSYISFGVIGLIVVIGLIQGRKILEMFTIGVSLAVAAIPEGLPIIVTVTLALGVLRMAKRGAIMRRLPSVETLGSVNVVCSDKTGTLTLNHMTVTKMWHFDCPEPFEVQREMTSVVPPGPAAQTILRVGNIANNSRLSRMHANSPASASSAAVLSSTINSDSAAAKSRWVGQPTDVAILDLMDTLGEDDVRDRISARVHETPFSSERKWMGVVIGGSGASNGGSHVAYIKGALEQVLARSDTYLTKDGREVILDEPRRKIIREAAEHMASDGLRVLAFGSGVVRDMSRGGRGFGSRSSPKIIQGDDDERYNGLVFAGLMGMNDPPRKDVHKSIRRLMSGGVRVIMITGDAETTAVAIAKKLGMPVNDSPHARSVIRGDELDHMTAAELAQAISTVSIFARTSPDHKMKIVTALQARGDVVAMTGDGVNDAPALKKADIGISMGKLGTDVAKEAADMILTDDDFSTILRAIEQGKGIFYNIQNFITFQLSTSVAALSLVLLSTTLGFKNPLNAMQILWINILMDGPPAQSLGVEPVDPTIMNRPPRPKTARVLTKPLIQRVLTSAMIIMVGTLSIYISEMGDITDGSPIAKRSRIVTAHDTTMTFTCFVLFDMFNALTCRSESKSVLRGEMPLFGNKMFNYAVLGSLAGQACVIYLPFLQRIFQTESLSFGSLVKLVCIASSVFWADEARKYLHAIRRRRGMGSGYSVNV
>XP_038925818_Penicillium_roqueforti
MTGRPNAPSSTSTSTYSWLEPHETAERLRTSILHGLTPVEAEIRLARDGPNELPHDEPEPLWLRFLKQFKETLILLLLGSAGISFVMGNYDDAISITLAVTIVVTVGFVQEYRSEKSLEALSRLVPHYAHLIRDIPTSSSAVTENGGSSPPGFSMEMDEIRSKSPGSASAAVKASSTVPANELVPGDLVLFTTGDRIPADIRITAATDLSIDESNLTGENEPVAKYTEALRTTSGGTASAPKGIAPPRSPFYDAPASGAVGADIRLNEQHNVAFMGTLVRSGYGQGIVISTGANTEFGSISASLQEIESPRTPLQLSMDRLGQELSYISFGVIGLIVVIGLIQGRKILEMFTIGVSLAVAAIPEGLPIIVTVTLALGVLRMAKRGAIMRRLPSVETLGSVNVVCSDKTGTLTLNHMTVTKMWHFDCPEPFDVQREMTSVTSFGPAAQTILRVGNIANNSRLSRMHANSPASASSATVLSSTINSDSAAAKSRWVGQPTDVAILDLMDILGEDDVRDRISARVHETPFSSERKWMGVVIGDSGGSNGGPHVAYIKGALEQVLARSDTYLTKDGREVILDEPRRKIIREAAENMASEGLRVLAFGSGVVRDTSRGGRGFGSRSSPKIVQGDDDERYNGLVFAGLVGMNDPPRKDVHKSIRRLMSGGVRVIMITGDAETTAVAIAKKLGMPVNDSPHARSVIGGDELDRMTAAELAQAISTVSIFARTSPDHKMKIVTALQARGDVVAMTGDGVNDAPALKKADIGISMGKLGTDVAKEAADMILTDDDFSTILQAIEQGKGIFYNIQNFITFQLSTSVAALSLVLLSTTLGFKNPLNAMQILWINILMDGPPAQSLGVEPVDPTIMNRPPRPKTARVLTKPLIQRVLTSAMVIMVGTLSIYIQEMGDITDGNPVEKRSRVVTAHDTTMTFTCFVLFDMFNALTCRSEGKSVLRGEMPLFGNKMFNYAVLGSLAGQACVIYLPFLQRIFQTEALAFGSLVKLVCIASSVFWVDEGRKYLHAIRRRRGVGSGYSVNV
>XP_002564866_Penicillium_rubens
MSRSATPSLPLHNASNADFLRPPSTTPMTGRPSAPSSTSTSTYSWLEPHETAERLRTSLLHGLTPAEAEIRLARDGPNELPHDEPEPLWLRFLKQFKETLILLLLGSAGISFVMGNYDDAISITLAVTIVVTVGFVQEYRSEKSLEALSRLVPHYAHLIRDLPTSSPAATDNGGTSPLGSSMEMDEIRSKSPGSASAAVKASSTVPANELVPGDLVLFTTGDRIPADIRITAATDLSIDESNLTGENEPVAKYAEALRSASGRATPAPKGVEPPRSPFYDAPATGAVGADIRLNEQHNVAFMGTLVRSGYGQGIVISTGARTEFGSISASLQEIESPRTPLQLSMDRLGQELSYISFGVIALIVVIGLIQGRKILEMFTIGVSLAVAAIPEGLPIIVTVTLALGVLRMAKRGAIMRRLPSVETLGSVNVVCSDKTGTLTLNHMTVTKMWHFDCPEPFEVQREMTSVIAPGPAARTILRVGNIANNSRLSRIHANSPASASSAAVLSSTVNSDSAAAKSRWVGQPTDVAILDLMDALGEDDVRDRISARVHETPFSSERKWMGVVIGDPNGGPHVAYIKGALEQVLARSDTYLTKDGREVILDEPRRKVIREAAENMASEGLRVLAFGSGVVRDMSRGGRGFGSRSSPKIVQGDDDERYNGLVFAGLVGMNDPPRKDVHKSIRRLMSGGVRIIMITGDAETTAVAIAKKLGMPVSDSPHARSVIGGDELERMTATELSQAISTVSIFARTSPDHKMKIVKALQARGDVVAMTGDGVNDAPALKKADIGISMGKLGTDVAKEAADMILTDDDFSTILRAIEQGKGIFYNIQNFITFQLSTSVAALSLVLLSTTLGFKNPLNAMQILWINILMDGPPAQSLGVEPVDPTIMNRPPRPKTARVLTKPLIQRVLTSAMIIMIGTLSIYIHEMGDLTDSGSPIEKRSRIVTAHDTTMTFTCFVLFDMFNALTCRSEGKSVLRGEMPLFGNKMFNYAVLGSLAGQACVIYLPFLQRIFQTEALGFASLFKLVCIASSVFWVDEGRKYLHAIRRRRGVGSGYSVNV
>XP_040815685_Penicillium_solitum
MTGPPNAPSSASTSTYSWLEPHETAERLRTSLLHGLTPAEAEIRLARDGPNELPHDEPEPLWLRFLKQFKETLILLLLGSAGISFVMGNYDDAISITLAVTIVVTVGFVQEYRSEKSLEALSRLVPHYAHLIRDLPTASSMATENGGTSPVGSSIEMDEIRSKSPGSASAAVKASSTVPANELVPGDLVLFTTGDRIPADIRITAATDLSIDESNLTGENEPVAKYAEALRTASGGTTPAPKGIEPPRSPFYDAPATGAVGADIRLNEQHNVAFMGTLVRSGYGQGIVISTGAKTEFGSISASLQEIESPRTPLQLSMDRLGQELSYISFGVIGLIVVIGLIQGRKILEMFTIGVSLAVAAIPEGLPIIVTVTLALGVLRMAKRGAIMRRLPSVETLGSVNVVCSDKTGTLTLNHMTVTKMWHFDCPEPFEVQRETTSVIPSGPAAQTILRVGNIANNSRLSRMHANSPASASSAAVLSSTINSDSAAAKSRWVGQPTDVAILDLMDTLGEDDVRDRISARVHETPFSSERKWMGVVIGDSGGSNGGPHVAYIKGALEQVLARSDTYLTKDGREVILDEPRRKIIREAAENMASEGLRVLAFASGVVRDTSRGGRGFGSRSSPKIVHGDDDERYNGLVFAGLVGMNDPPRKDVHKSIRRLMTGGVRIIMITGDAETTAVAIAKKLGMPVSDSPHSRSVIGGDELDRMTAAELSQAISTVSIFARTSPDHKMKIVTALQARGDVVAMTGDGVNDAPALKKADIGISMGKLGTDVAKEAADMILTDDDFSTILRAIEQGKGIFYNIQNFITFQLSTSVAALSLVLLSTTLGFKNPLNAMQILWINILMDGPPAQSLGVEPVDPTIMNRPPRPKTARVLTKPLIQRVLTSAMVIMIGTLSIYIHEMGDITDGSPVEKRSRVVTAHDTTMTFTCFVLFDMFNALTCRSEGKSVLRGEMPLFGNKMFNYAVLGSLAGQACVIYLPFLQRIFQTEALGFGSLVKLVFIASSVFWVDEGRKYLHAIRRRRGVGSGYSVNV
>XP_022577795_Penicilliopsis_zonata
MSRSETPALPLHNAQTPVPRPSSTTPANSRSASTSALSTSTYSLLNPQETAERLQTSLLHGLTPAEAEARLLRNGPNELPHEEPEPLWLRFLKQFKETLILLLLASAAISFFMGNYDDAISITLAVTIVVSVGFVQEYRSEKSLEALNRLVPHYAHLIRDVPSGDVYEAVNSLAMDSTADVELRELRSKSPSSAVKASSTVPASQLVAGDLVLFTTGDRIPADIRITAATDLSIDESNLTGENEPVIKYAEALRSLNGLSAHTPHTPKFVSPPRSPFYDAPASGAVGADIRLNEQHNIAFMGTLVRSGYGQGIVIATGAKTEFGSISASLQEIESPRTPLQLSMDRLGQELSYVSFGVIALIVFIGLLQGRKLLEMFTIGVSLAVAAIPEGLPIIVTVTLALGVLRMANRGAIMRRLPSVETLGSVNVVCSDKTGTLTMNHMTVTKMWHFDCPEPFEVHKDISSLTPGPAARTVLRVGNIANNARLSRVHANSPASASSAAVLSSTVDSSSGAAKSRWVGQPTDVAILDLLDTFGEDDVRDRISARVSETPFSSERKWMGVIIGSGTPGDPSSYSAPGGTDVAYIKGALEQVLLRCDTYLTKDGREVILDEPRRKIVRHAAEQMAAEGLRVLAFASGAVRDVSRGRYGSRSGTPVQKAGASSDDDRYTGLVFAGLVGMNDPPRKDVHKSIRRLMAGGVHVIMITGDAETTAVAIAKKLGMPVNDSPGSKSVLRGSEIDHMTAEELGQAISTTSIFARTSPDHKLKIVRALQSRGDVVAMTGDGVNDAPALKKADIGISMGKLGTDVAKEAADMILTDDDFSTILRAIEQGKGIFYNIQNFITFQLSTSVAALSLVLLSTTLGFKNPLNAMQILWINILMDGPPAQSLGVEPVDPSIMNRPPRPKHARVLTRPLIQRVLTSAFVIMLGTLAIYIYEMGDEDDVLNPGKRQRVVTAHDTTMTFTCFVLFDMFNALSCRSEGKSVLRGELDLFGNKMFNYAVLGSLAGQACVIYVPFLQRVFQTEALGLGHLFKLVCLSSSVFWVDEARKYYRALQRRRSVGAGYSTNV
>XP_016625714_Cladophialophora_bantiana
MSTLLPVFNAESQGNRPRSPARYASTSSSITSSYSLLSPQQTAERLKTSVSQGLLRTEAHARLAKDGPNELPHEEEEPLWLRFLKQFKETLILLLLASAAISLFIGNKDDAVSIALAVTIVVTVAFVQEYRSEKSLEALHRLVPHYAHVRRSAPRSTTYTTRNQAAESEAIEMEPLANGAALPPEEKSSTTIPASQLVVGDLVIFATGDRIPADIRITHAAELTIDESNLTGENEPVEKFPTALDPTVRRSEHHGTPEPYNAAGTVGADVRLNEQHNIAFMGTLVRSGHGEGIVIATGGKTEFGTISLSLQEIEAPRTPLQQSMDLLGKQLSYMSFVVIGVIIIIGLVQGKKLLDLFTIGVSLAVAAIPEGLPIIVTVTLALGVLRMAKRGAIVRKLPSVETLGSVNVVCSDKTGTLTLNHMTVTKLWHFDVGKPFPVNPTAVLTSATKAILRIGNIANNGRLSQNASGTPATAASAAVLSSTRDRSSTVTKSRWLGQPTDIAMLDLLDAHGEDDIREKIGPRTSETPFSSERKWMGVVIGSALGEMTNGYGLGSETAYIKGSLEQILIRSDTYLTKDGQEVVLDESRRKEAHAAAQAMAEEGLRVIGFASGVLRNKTRQNSRSSTPSGNKKPVESETDVFTSLCFAGLVGMNDPPRKHVNRSIRRLMNGGVKVIMITGDAETTAVAIAKNLGMPVNPASSASRSVLRGDELDRLSEQELSEAIGKTNIFARTSPEHKMKIIRALQARGDVVAMTGDGVNDAPALKKADIGVAMGRLGTDVAKEAADMILTDDDFSTILRAIEQGKGIFFNIQNFITFQLSTSVAALSLVLLSTMFGFKNPLNAMQILWINILMDGPPAQSLGVEPVDPLVMMQPPRPRNANVLTKRLIRRVLTSASLIMMGTLFIYLREMVDIDDPSVDPSVVNSTPLRTRVVTKRDTTMTFTTFVLFDMFNALTCRSESKSVLFGEIKLFGNKMFNYAVAGSLAGQLCVIYLPFLQRVFQTEALDGPRDPYAGPEAGPEAPFPIKLCGPVIKGFGRGSRELGIPTANIPTEGLSTTHPDLPSGIYYGFVGLSLKSCPSATGASTSDSTTPPPSSTPAASTAVEPIVSIHPAVLSIGYNPFYKNTVRSVEIHILHDFPRDFYGAALNLLVLGYIRPEYDYVSVDALVEDIRIDCAVAARSLDRETYQRFRRDEWEAWLTDFSWMDNVDTHKLEMEVLSKKE
>XP_008731621_Cladophialophora_carrionii
MSSLLPVFNAEPQANRPRSPVPHYASTSSSITSSYSLLTPQQTAERLQTSTTQGLLQTEAHARLAKDGPNELPHEEEEPLWLRFLKQFKETLILLLLASAAISLFIGNKDDAVSIALAVTIVVTVGFVQEYRSEKSLEALNKLVPHFAHVRRSAPRHTTRSLASENGAIEMEPLGNGSAIPPEEKTSTTIPASQLVPGDLVIFSTGDRIPADIRITHSAELTIDESNLTGENEPVEKHAAALERNKAHHEHHGTPEPYNAAGTVGADVRLNEQHNIAFMGTLVRSGHGEGIVIATGGNTEFGTISLSLQEIEAPRTPLQQSMDLLGKQLSYMSFVVIGVIIIIGLMQGKQLLDLFTIGVSLAVAAIPEGLPIIVTVTLALGVLRMAKRGAIVRKLPSVETLGSVNVVCSDKTGTLTLNHMTVTKLWHFDISRPAPVDPTAELTTATKTILRIGNIANNGRLAQNASGTPATAASAAVLSSTRDRSSTVTKSRWLGQPTDIAMLDLMDAYGEDDIREQIGPRTSETPFSSERKWMGVVIGSALGEMTNGYGLGSETAYIKGSIEQILSRSDTYLTKDGREVVLDERGRKEVHAAAQAMAEEGLRVIAFASGVLRNQARQGSRSSTPGLGAKRPSEPQTDAFTGLCFAGLVGMNDPPRKDVNRSIRRLMNGGVKVIMITGDAETTAVAIAKSLGMPINPASSSSRSVLRGDELDRMSEQELSEAIVKTTIFARTSPDHKMKIIRALQARGDVVAMTGDGVNDAPALKKADIGIAMGMLGTDVAKEAADMILTDDDFSTILRAIEQGKGIFFNIQNFITFQLSTSVAALSLVLLSTMFGFKNPLNAMQILWINILMDGPPAQSLGVEPVDPRVMTQPPRPRNANVLTKRLIRRVLTSASIIMMGTLFIYLREMVDIDDPNVDPTLINSTPLRVRTVTKRDTTMTFTTFVLFDMFNALTCRSETKSVLFGEIKLFGNKMFNYAVAGSLAGQLCVIYLPFLQRVFQTEALSPWDLFSLVCMTSTVWLADEVRKWAERRRSSGRLPSVGYSANV
>XP_016250220_Cladophialophora_immunda
MSTLLPVFNAESQTNRPRSPARYASTSSSITSSYSLLTPQQTAEQLKTSVTQGLLRTEAHARLAKDGPNELPHEEEEPLWLRFLKQFKETLILLLLASAAISLFIGNKDDAVSIALAVTIVVTVAFVQEYRSEKSLEALHRLVPHYAHVRRSAPRSTTYMTRNQHAENEAIEMEPLANGAAVPPEEKSSTTIPASQLVVGDLVIFATGDRIPADIRITHAAELTIDESNLTGENEPVEKFPAALDPTIRRLEHHGTPEPYNAAGTVGADVRLNEQHNIAFMGTLVRSGHGEGIVIATGGKTEFGTISLSLQEIEAPRTPLQQSMDLLGKQLSYMSFVVIGVIIIIGLVQGKKLLDLFTIGVSLAVAAIPEGLPIIVTVTLALGVLRMAKRGAIVRKLPSVETLGSVNVVCSDKTGTLTLNHMTVTKLWHFDVGKPFSVDATAALTSATKSILRIGNIANNGRLSQNASGTPATAASAAVLSSTRDRSSTVTKSRWLGQPTDIAMLDLLDAHGEDDVREKIGPRTSETPFSSERKWMGVVIGSALGEMTNAYGLGSETAYIKGSLEQVLSRSDTYLTKDGQEVVLDESRRKEASAAAQAMAEEGLRVIGFASGVLRNKARQNSRSSTPTSGIKKPAEPETDVFTGLCFAGLVGMNDPPRKHVNRSIRRLMNGGVKVIMITGDAETTAVAIAKNLGMPVNEPSSGSRSVLRGDELDRMSEQELSEAIVRTNIFARTSPDHKMKIIRALQARGDVVAMTGDGVNDAPALKKADIGVAMGKLGTDVAKEAADMILTDDDFSTILRAIEQGKGIFFNIQNFITFQLSTSVAALSLVLLSTMFGFKNPLNAMQILWINILMDGPPAQSLGVEPVDPRVMMQPPRPRNANVLTKRLIRRVLTSASLIMMGTLFIYLREMVDIDDTSVDPSVVESTPLRTRVVTKRDTTMTFTTFVLFDMFNALTCRSESKSVLFGEIKLFGNKMFNYAVAGSLAGQLCVIYLPFLQRVFQTEGLGLWDLISLVCISSTVFWVDELRKWAERKRSTGRMPSVGYSANV
>XP_007739524_Cladophialophora_psammophila
MSTLLPVFNAESQGNRPRSPARYASTSSSITSSYSLLSPQQTAERLKTSVSQGLLRTEAHARLAKDGPNELPHEEEEPLWLRFLKQFKETLILLLLASAAISLFIGNKDDAVSIALAVTIVVTVAFVQEYRSEKSLEALHRLVPHYAHVRRSAPRSTTYTTRNQAAENEAIEMEPLANGAALPPEEKSSTTIPASQLVVGDLVIFATGDRIPADIRITHAAELTIDESNLTGENEPVEKFPTALDPTIQRSEHHGTPEPYNAAGTVGADVRLNEQHNIAFMGTLVRSGHGEGIVIATGGKTEFGTISLSLQEIEAPRTPLQQSMDLLGKQLSYMSFVVIGVIIIIGLVQGKKLLDLFTIGVSLAVAAIPEGLPIIVTVTLALGVLRMAKRGAIVRKLPSVETLGSVNVVCSDKTGTLTLNHMTVTKLWHFDVGKPFSADPTAVLTSATKTILRIGNIANNGRLSQNASGTPATAASAAVLSSTRDRSSTVTKSRWLGQPTDIAMLDLLDAHGEDDIREKIGPRTSETPFSSERKWMGVVIGSALGEMTNGYGLGSETAYIKGSLEQILIRSDTYLTKDGQEVVLDESRRKEAHAAAQAMAEEGLRVIGFASGVLRNKTWQNSRSSTPTSGNKKSVELETDVFTSLCFAGLVGMNDPPRKHVNRSIRRLMNGGVKVIMITGDAETTAVAIAKNLGMPVNPASSASRSVLRGDELDRLSEQELSEAIGKTNIFARTSPDHKMKIIRALQARGDVVAMTGDGVNDAPALKKADIGVAMGRLGTDVAKEAADMILTDDDFSTILRAIEQGKGIFFNIQNFITFQLSTSVAALSLVLLSTMFGFKNPLNAMQILWINILMDGPPAQSLGVEPVDPLVMMQPPRPRNANVLTKRLIRRVLTSASLIMMGTLFIYLREMVDIDDPSVDPSVVNSTPLRTRVVTKRDTTMTFTTFVLFDMFNALTCRSESKSVLFGEIKLFGNKMFNYAVAGSLAGQLCVIYLPFLQRVFQTEALGLWDLISLVCISSTVFWVDELRKWAERKRSSGRMPSVGYSANV
>XP_018695295_Fonsecaea_erecta
MSTLLPVFNAESQTNRPRSPARYASTSSSITSSYSLLTPQQTAEQLKTSITQGLLQHEAHARLAKDGPNELPHEEEEPLWLRFLKQFKETLILLLLASAAISLFIGNKDDAVSIALAVTIVVTVAFVQEYRSEKSLEALNRLVPHYAHVRRSAPRSTMHLTRNQNAGNDAIEMEPLANGAAVAPEEKLSTTIPASQLVVGDLVIFATGDRIPADIRITRAVELTIDESNLTGENEPVEKFPAALDPTIRRSEHHGTPEPYNAAGTVGADVRLNEQHNIAFMGTLVRSGHGEGIVIATGGKTEFGTISLSLQEIEAPRTPLQQSMDLLGKQLSYMSFVVIGVIILIGLLQGKKLLDLFTIGVSLAVAAIPEGLPIIVTVTLALGVLRMAKRGAIVRKLPSVETLGSVNVVCSDKTGTLTLNHMTVTKLWHFDVGKPFSVDPTTALTSATKAILRIGNIANNGRLSQNASGTPATAASAAVLSSTRDRSSTVTKSRWLGQPTDIAMLDLLDAHGEDDVREKIGPRTSETPFSSERKWMGVVIGSALGEMTNGYGVGSETAYIKGSLEQVLSRSDTYLTKDGQEVVLDESRRKEASAAAQAMAEEGLRVIGFASGVLRNKTRQTSRSSTPSSGHKKPVEPETDVFTGLCFAGLVGMNDPPRKHVNRSIRRLMNGGVKVIMITGDAETTAVAIAKNLGMPVNQASSGSRSVLRGDELDRMSEQELSEAIVRTNIFARTSPDHKLKIIRALQARGDVVAMTGDGVNDAPALKKADIGVAMGKLGTDVAKEAADMILTDDDFSTILRAIEQGKGIFFNIQNFITFQLSTSVAALSLVLISTMFGFKNPLNAMQILWINILMDGPPAQSLGVEPVDPRVMMQPPRPRNANVLTKRLIRRVLTSASLIMMGTLFIYVREMVDIDDVSVDPSAVKSTPLRTRVVTKRDTTMTFTTFVLFDMFNALTCRSESKSVLFGEIKLFGNKMFNYAVAGSLAGQLCVIYLPFLQRVFQTEALGLWDLVSLVCISSAVFWVDELRKWIERKRSTGRLPSVGYSANV
>XP_022516691_Fonsecaea_monophora
MSTLLPVFNAESQTDRPRSPARYASTSSSITSSYSLLTPQETAEQLKTSITQGLLRTEAHARLAKDGPNELPHEEEEPLWLRFLKQFKETLILLLLASAAISLFIGNKDDAVSIALAVTIVVTVAFVQEYRSEKSLEALHKLVPHYAHVRRSGPRSTTYTARHQHSENEAIEMEPLANGAAVPPEEKSSATIPASQLVVGDLVIFATGDRIPADIRITHAAELTIDESNLTGENEPVEKFPAALDPTIRRSEHHGTPEPYNAAGAVGTDVRLNEQHNIAFMGTLVRSGHGEGIVIATGGKTEFGTISLSLQEIEAPRTPLQQSMDLLGKQLSYMSFVVIGVIIIIGLIQGKKLLDLFTIGVSLAVAAIPEGLPIIVTVTLALGVLRMAKRGAIVRKLPSVETLGSVNVVCSDKTGTLTLNHMTVTKLWHFDMGKPFSVDPTAALTSATKAILRIGNIANNGRLSHNASGTPATAASAAVLSSTRDRSSTVTKSRWLGQPTDIAMLDLLDAHGEDDVREKIGPRTSETPFSSERKWMGVVIGSALGEMTNGYGHGSETAYIKGSLEQILSRSDTYLTKDGQEVVLDESRRKEASAAAQAMAEEGLRVIAFASGVLRHKPRQTSRSSTPSLGNKKSTEPESDIFTGLCFAGLVGMNDPPRKHVNRSIRRLMNGGVKVIMITGDAETTAVAIAKNLGMPVSQGSSGSRSVLRGDELDRMSEEELSEAIVRTNIFARTSPDHKMKIIRALQARGDVVAMTGDGVNDAPALKKADIGIAMGKLGTDVAKEAADMILTDDDFSTILRAIEQGKGIFFNIQNFITFQLSTSVAALSLVLLSTMFGFKNPLNAMQILWINILMDGPPAQSLGVEPVDPRVMMQPPRPRNANVLTKRLIRRVLTSASIIMMGTLFIYLREMVDIDDPTVDPLAVASTPLRTRVVTKRDTTMTFTTFVLFDMFNALTCRSESKSVLIGEIKLFGNKMFNYAVAGSLAGQLCVIYLPFLQRVFQTEALGLWDLVSLICISSTVFWVDELRKWAERRRSSGRMPSVGYSANV
>XP_016632406_Fonsecaea_multimorphosa
MSALLPVFNAESQTNRPRSPARYASTSSSITSSYSLLTPQQTAEQLKTSVTQGLLQTEAHARLVKNGSNELPHEEEEPLWLRFLKQFKETLILLLLASAAISLFIGNKDDAVSIALAVTIVVTVAFVQEYRSEKSLEALNRLVPHYAHVRRSAPRSTMHMTRNQNAENEIEMEPLANGAAIAPGEKSSTTIPASQLVVGDLVIFATGDRIPADIRITHAAELTIDESNLTGENEPVEKFPTALDPTIRRSEHHGTPEPYNAAGTVGADVRLNEQHNIAFMGTLVRSGHGEGIVIATGGKTEFGTISLSLQEIEAPRTPLQQSMDLLGKQLSYMSFVVIGVIIIIGLLQGKKLLDLFTIGVSLAVAAIPEGLPIIVTVTLALGVLRMAKRGAIVRKLPSVETLGSVNVVCSDKTGTLTLNHMTVTKLWHFDVGKPFSIDPTAALTSATKAILRIGNIANNGRLSQNASGTPATAASAAVLSSTRDRSSTVTKSRWLGQPTDIAMLDLLDVHGEDDVREKIGPRTSETPFSSERKWMGVVIGSALSEATNGYGLGSETAYIKGSLEQILSRSDTYLTKDGQEVVLDESRRNEASAAAQAMAEEGLRVIGFASGVLRNRTRQTSRSSTPTLGNKKPGEPETDMFTGLCFAGLVGMNDPPRKHVNRSIRRLMNGGVKVIMITGDAETTAVAIAKNLGMPINQASSGSRSVLRGDELDRMSEQELSEAIVRTNIFARTSPDHKMKIIRALQARGDVVAMTGDGVNDAPALKKADIGVAMGKLGTDVAKEAADMILTDDDFSTILRAIEQGKGIFFNIQNFITFQLSTSVAALSLVLLSTMFGFKNPLNAMQILWINILMDGPPAQSLGVEPVDPLVMMQPPRPRNANVLTKRLIRRVLTSASLIMMGTLFIYLREMVDIDDPSVDPSAVKSTPLRTRVVTKRDTTMTFTTFVLFDMFNALTCRSESKSVLFGEIKLFGNKMFNYAVAGSLAGQLCVIYLPFLQRVFQTEGLGLWDLISLVCLSSAVFWVDELRKWIERRSSGRMPSVGYSANV
>XP_022497613_Fonsecaea_nubica
MSTLLPVFNAESQTDRPRSPARYASTSSSITSSYSLLTPQETAEQLKTSITQGLLRTEAHARLAKDGPNELPHEEEEPLWLRFLKQFKETLILLLLASAAISLFIGNKDDAVSIALAVTIVVTVAFVQEYRSEKSLEALHKLVPHYAHVRRSGPRSTTYTARHQHSENEAIEMEPLANGAAVPPEEKSSATIPASQLVVGDLVIFATGDRIPADIRITHAAELTIDESNLTGENEPVEKFPAALDPTIRRSEHHGTPEPYNAAGAVGTDVRLNEQHNIAFMGTLVRSGHGEGIVIATGGKTEFGTISLSLQEIEAPRTPLQQSMDLLGKQLSYMSFVVIGVIIIIGLIQGKKLLDLFTIGVSLAVAAIPEGLPIIVTVTLALGVLRMAKRGAIVRKLPSVETLGSVNVVCSDKTGTLTLNHMTVTKLWHFDTGKPFSVDPTAALTSATKAILRIGNIANNGRLSHNASGTPATAASAAVLSSTRDRSSTVTKSRWLGQPTDIAMLDLLDAHGEDDVREKIGPRTTETPFSSERKWMGVVIGSALGEMTNGYGHGSETAYIKGSLEQILSRSDTYLTKDGQEVVLDESRRKEASAAAQAMAEEGLRVIAFASGVLRHKPRQTSRSSTPSLGNKKTAEPESDIFTGLCFAGLVGMNDPPRKHVNRSIRRLMNGGVKVIMITGDAETTAVAIARNLGMPVSQGNSGSRSVLRGDELDRMSEEELSEAIVRTNIFARTSPDHKMKIIRALQARGDVVAMTGDGVNDAPALKKADIGIAMGKLGTDVAKEAADMILTDDDFSTILRAIEQGKGIFFNIQNFITFQLSTSVAALSLVLLSTMFGFKNPLNAMQILWINILMDGPPAQSLGVEPVDPRVMMQPPRPRNANVLTKRLIRRVLTSASVIMMGTLFIYLREMVDIDDPTVDPLAVASTPLRTRMVTKRDTTMTFTTFVLFDMFNALTCRSESKSVLIGEIKLFGNKMFNYAVAGSLAGQLCVIYLPFLQRVFQTEALGLWDLVSLICISSTVFWVDELRKWAERRRSSGRMPSVGYSANV
>XP_013284135_Fonsecaea_pedrosoi
MSTLLPVFNAESQTDRPRSPARYASTSSSITSSYSLLTPQETAEQLKTSITQGLLRTEAHARLAKDGPNELPHEEEEPLWLRFLKQFKETLILLLLASAAISLFIGNKDDAVSIALAVTIVVTVAFVQEYRSEKSLEALHKLVPHYAHVRRSGPRSTTYTARHQHSENEAIEMEPLANGAAVPPEEKSSATIPASQLVVGDLVIFATGDRIPADIRITHAAELTIDESNLTGENEPVEKFPAALDPTIRRSEHHGTPEPYNAAGAVGTDVRLNEQHNIAFMGTLVRSGHGEGIVIATGGKTEFGTISLSLQEIEAPRTPLQQSMDLLGKQLSYMSFVVIGVIIIIGLIQGKKLLDLFTIGVSLAVAAIPEGLPIIVTVTLALGVLRMAKRGAIVRKLPSVETLGSVNVVCSDKTGTLTLNHMTVTKLWHFDTGKPFSVDPTAALTSATKAILRIGNIANNGRLSHNASGTPATAASAAVLSSTRDRSSTVTKSRWLGQPTDIAMLDLLDAHGEDDVREKIGPRTSETPFSSERKWMGVVIGSALGEMTNGYGHGSETAYIKGSLEQILSRSDTYLTKDGQEVVLDESRRKEASAAAQAMAEEGLRVIAFASGVLRHKPRQTSRSSTPSLGNKKSTEPESDIFTGLCFAGLVGMNDPPRKHVNRSIRRLMNGGVKVIMITGDAETTAVAIAKNLGMPVSQGSSGSRSVLRGDELDRMSEEELSEAIVRTNIFARTSPDHKMKIIRALQARGDVVAMTGDGVNDAPALKKADIGIAMGKLGTDVAKEAADMILTDDDFSTILRAIEQGKGIFFNIQNFITFQLSTSVAALSLVLLSTMFGFKNPLNAMQILWINILMDGPPAQSLGVEPVDPRVMMQPPRPRNANVLTKRLIRRVLTSASIIMMGTLFIYLREMVDIDDPTVDPLAVASTPLRTRVVTKRDTTMTFTTFVLFDMFNALTCRSESKSVLIGEIKLFGNKMFNYAVAGSLAGQLCVIYLPFLQRVFQTEALGLWDLVSLICISSTVFWVDELRKWAERRRSSGRMPSVGYSANV
>XP_007761325_Cladophialophora_yegresii
MSSLLPVFNAEPQGNRPRSPIPQYASTSSSITSSYSLLTPQQTAERLQTSTTHGLLQTEAYARLGKDGPNELPHEEEEPLWLRFLKQFKETLILLLLASAAISLFIGNKDDAVSIALAVTIVVTVGFVQEYRSEKSLEALNKLVPHFAHVRRSAPRHTTRSLASENLAIEMEPLTNGSAIPAEEKTSTTIPASQLVPGDLVIFSTGDRIPADIRITHSAELTIDESNLTGENEPVEKHAAALERNKPHHEYHGTPEPYNAAGTVGADVRLNEQHNIAFMGTLVRSGHGEGIVIATGGKTEFGTISLSLQEIEAPRTPLQQSMDLLGKQLSYMSFVVIGVIIIIGLVQGKQLLDLFTIGVSLAVAAIPEGLPIIVTVTLALGVLRMAKRGAIVRKLPSVETLGSVNVVCSDKTGTLTLNHMTVTKLWHFDISKPAPVDPTAELTTATKTILRIGNIANNGRLAQNRSGTPATAASAAVLSSTRDRSSTVTKSRWLGQPTDIAMLDLMDAHGEDDIREQIGPRTSETPFSSERKWMGVVIASALGEMANGYGLGSETAYIKGSIEQILSRSDTYLTKDGREVVLDERGRKEAHAAAQAMAEEGLRVIAFASGVLRNQARQSSRSSTPSLGAKKPSEPQTDAFTGLCFAGLVGMNDPPRKDVNRSIRRLMNSGVKVIMITGDAETTAVAIAKSLGMPINPASSDSRSVLRGDELDRMSEQELSEAIGKTTIFARTSPDHKMKIIRALQARGDVVAMTGDGVNDAPALKKADIGIAMGMLGTDVAKEAADMILTDDDFSTILRAIEQGKGIFFNIQNFITFQLSTSVAALSLVLLSTMFGFKNPLNAMQILWINILMDGPPAQSLGVEPVDPRVMTQPPRPRNANVLTRRLIRRVLTSASIIMMGTLFIYLREMVDIDDPNVDPTLINETPLRVRTVTKRDTTMTFTTFVLFDMFNALTCRSETKSVLFGEIKLFGNKMFNYAVAGSLAGQLCVIYLPFLQRVFQTEALTLWDLFSLVCMTSTVWLADEVRKWAERRRSSGRLPSVGYSTNV
>XP_016231000_Exophiala_spinifera
MSKPSASALPVFNAEATPISRQRSPARAPGSSSITSVYSLLGPQDTADRLQTSLTQGLLQSEAHARLGKDGPNELPHEEEEPLWLRFLKQFKETLILLLLGSAAISLFIGNKDDAVSIALAVTIVVTVGFVQEYRSEKSLEALNRLVPHYAHVRRTATPSGAPLGSDAEEGDIELEPLANGTPKATKTIPASQLVVGDLVLFHTGDRIPADIRITFSSDLTIDEANLTGENEPVEKHAAALERLAPVFQHHGTPEPFNAAGTVGADVRLNEQHNIAFMGTLVRSGYGEGIVIATGGSTEFGTISLSLQEIEAPRTPLQHSMDLLGKQLSYMSFVVIGIIMVIGLLQGKKPLDLFTIGVSLAVAAIPEGLPIIVTVTLALGVLRMAKRGAIVRKLPSVETLGSVNVVCSDKTGTLTLNHMTVTKLWHFDASQPFAVDTSVQPSAAIRAVLRIGNIANHGRLSHNNPGTPASAAVLSSTRDLSATNTKSRWLGQPTDIAMLDLLDTFGEDDIRDQIGQRTSETPFSSERKWMGVVIASALDELTNGVGGGNETAFIKGSLEQVLSRSDTYLTKDGQEVILDENRRRMATEAARAMAEEGLRVIAFASGAIRSKARHSSRSSTPAGFEKKSAGGDVFNGLCFAGLVGMNDPPRKDVHRSIRRLMNGGVKVIMITGDAETTAVAIGKKLGMPLNPSSSALSSVLRGDELDRMTEQELSEAIGKTTIFARTSPDHKMKIIRALQARGDVVAMTGDGVNDAPALKKADIGIAMGMLGTDVAKEAADMILTDDDFSTILRAIEQGKGIFFNIQNFITFQLSTSVAALTLVLLSTMFGFKNPLNAMQILWINILMDGPPAQSLGVEPVDPRVMNQPPRARNANVLTKRLIRRVLTQALIIMLGTISIYIREMVDIDDPNTTDSSGTPLHHRVVTKRDTTMTFTTFVLFDMFNALTCRSETKSVLFGEIKVFGNKMFNYAVAGSLAGQLCVIYLPFLQRVFQTEALGLSDLIWLVCITSTVFWADELRKWTEKRRASGLAPSVGYSASV
>XP_016261133_Exophiala_oligosperma
MSKPSLSALPVYNTESAPISRQRSPARVPGSSSITSVYSLLGPQDTADRLQTSLTQGLLQSEAHARLGKDGPNELPHEEEEPLWLRFLKQFKETLILLLLGSAAISLFIGNKDDAVSIALAVTIVVTVGFVQEYRSEKSLEALNRLVPHYAHVRRAATPSGAPLRNGSEEGEIELEPLANGTPKATKTIPASQLVVGDLVLFHTGDRIPADIRITFSSDLTIDEANLTGENEPVEKHAAALERLAPVSQHHGTPEPFNAAGTVGADVRLNEQHNIAFMGTLVRSGYGEGIVIATGGSTEFGTISLSLQEIEAPRTPLQHSMDLLGKQLSYMSFVVIGIIMVIGLLQGKKPLDLFTIGVSLAVAAIPEGLPIIVTVTLALGVLRMAKRGAIVRKLPSVETLGSVNVVCSDKTGTLTLNHMTVTKLWHFDVSQPFTVDTSVQPSAATRAVLRIGNIANHGRLSHNTSGTPATAASAAVLSSTRDLSATNTKSRWLGQPTDIAMLDLLDTYGEDDIRDQIGQRTSETPFSSERKWMGVAIASALDDLTNGVGGGNETAFIKGSLEQVLSRSDTYLTKDGQEVILDENRRRMANEAARAMAEEGLRVIAFASGAIRSKPRQSSRSSTPAGVEKKPAGVDVFNGLCFAGLVGMNDPPRKDVHRSIRRLMNGGVKVIMITGDAETTAVAIGKKLGMPLNPSSSALSSVLRGDELDRMTEQELAEAIGKTTIFARTSPDHKMKIIRALQARGDVVAMTGDGVNDAPALKKADIGIAMGMLGTDVAKEAADMILTDDDFSTILRAIEQGKGIFYNIQNFITFQLSTSVAALTLVLLSTMFGFKNPLNAMQILWINILMDGPPAQSLGVEPVDPRVMNQPPRARNANVLTKRLIRRVLTQALIIMIGTISIYIREMVDIDDPNTTDSTGTPLHHRVVTKRDTTMTFTTFVLFDMFNALTCRSETKSVLFGEIKLFGNKMFNYAVAGSLAGQLCVIYLPFLQRVFQTESLGLWDLIWLVCITSAVFWVDEARKWTEKRRASGLMPSVGYSASV
>XP_013319905_Exophiala_xenobiotica
MSKPSVLALPVFNAETAPGSRPRTPARVPGTSSSITSVYSLLSPQHTADRLQTSLAQGLSQREAHTRLGKDGPNELPHEEEEPLWLRFLKQFKETLILLLLGSAAVSLFIGNKDDAVSIALAVTIVVTVGFVQEYRSEKSLEALNRLVPHHAHVRRAGAPPGAQARSNEEDEEIELEPLANGTPKASKTIPASQLVVGDLVLFHTGDRIPADIRITHSSDLSIDESNLTGENEPVEKHAAALDRPAHVFQHHGTPEPYNAAGTVGADVRLNEQHNIAFMGTLVRSGYGEGIVIATGGATEFGTISLSLQEIEAPRTPLQQSMDLLGKQLSYMSFVVIGIIMVIGLLQGKKPLDLFTIGVSLAVAAIPEGLPIIVTVTLALGVLRMAKRGAIVRKLPSVETLGSVNVVCSDKTGTLTLNHMTVTKLWHFDMPLPSTIDTAAEPSAATRAMLRIGNIANHGRLSQNSSGTPATAASAAVLSSMRDLSATTTKSRWLGQPTDIAMLDLLDAYGEDDVRDKVGHRTNETPFSSERKWMGVVIASALGELTNGTGNGTETAFMKGSLEQILSRSDTYLTRDGQEVILDETRRRLANDAARVMAEEGLRVIAFASGAIRSKHRQNSRSSTPAGGEKQSTNGDVFTGLCFAGLVGMNDPPRKDVHRSIRRLMNGGVKVIMITGDAETTAVAIGKKLGMPLNPSSSALMSVLRGDELDRMSEQELSEAIGKTTIFARTSPDHKMKIIRALQARGDVVAMTGDGVNDAPALKKADIGIAMGMLGTDVAKEAADMILTDDDFSTILRAIEQGKGIFYNIQNFITFQLSTSVAALTLVLLSTMFGFKNPLNAMQILWINILMDGPPAQSLGVEPVDPRVMNQPPRPRNANVLTKRLIRRVLTQAFIIMMGTITIYIREMVDIDDPNTTDGAGTPLHSRVVTKRDTTMTFTTFVLFDMFNALTCRSETKSVLFGEIKLFGNKMFNYAVAGSLAGQLCVIYLPFLQRVFQTEALGLWDIIWLVCITSTVFWVDELRKWTEKRRASGQLPSVGYSASV
>XP_007723616_Capronia_coronata
MSTLSVPALPIYNSESPTKRSRSRSPAPFADTSSSITSSYALLTPDQTADRLETSLTHGLLQSEAHARLAEDGPNELPHEEEEPLWLRFLKQFKEPLIVLLLASAAISLVIGNKDDAVSIALAVTIVVTVGFVQEYRSEKSLEALNRLVPHHAHVRRTGLRSRTHGSRHTIENDEVELEPLANGATPEEKTSTTILASQLVVGDLVIFSTGDRIPADIRITRSADLTIDESNLTGENEPVEKHAAALDRAAPRSEHHGTPEPLNAAGTVGADVRLNEQHNIAFMGTLVRSGHGEGIVIATGGNTEFGTISLSLQGIEAPRTPLQHSMDLLGKQLSYMSFIVIGIIMMIGLLQGKKLLDLFTIGVSLAVAAIPEGLPIIVTVTLALGVLRMAKRGAIVRKLPSVETLGSVNVVCSDKTGTLTMNHMTVTKMWHFDASQPFTVDTAAEPTSATKAVLRIGNIANNGRLSHATTGTPATAASAAVLSSTRDRSSTNIRSRWLGQPTDIAMLDLMDAFGEDDIREQIGHRTLETPFSSERKWMGVVIGNPLGELTNGHAIGSETAYVKGSIEQVLGRSDTYLTKDGQEVILDEVRRQQAYAAAQAMAEEGLRVIAFASGVIRSKHRQASRSSTPSRGDNKPDETDVFNGLCFAGLVGMNDPPRKDVHRSIRRLMNGGVKVIMITGDAETTAVAIAKKLGMPINPASSTSRSVLRGDELDRMSEQELSEAIGKTTIFARTSPDHKMKIVRALQARGDVVAMTGDGVNDAPALKKADIGIAMGMLGTDVAKEAADMILTDDDFSTILRAIEQGKGIFFNIQNFITFQLSTSVAALSLVLLSTMFGFKNPLNAMQILWINILMDGPPAQSLGVEPVDPRVMTQPPRPRNANVLTKRLIRRVLTSALIIMVGTLSVYIHEMVEMDDPTAAAPDNGAPLRARVVTKRDTTMTFTTFVLFDMFNALTCRSEAKSVLFGEIKIFGNKMFNYAVAGSLAGQLCVIYLPFLQRVFQTEALGLRDIFILVCIASSVFWADEFRKWVERRRALGLMPTVGYSGSV
>XP_007730125_Capronia_epimyces
MSTIPVPALPFYNKDSRTSQSRSPAPYADTSSSITSSYSLLTPEQTAERLQASLTHGLLRNEAHTRLAREGPNELPHEEPEPLWLRFLKQFKEPLIVLLLVSAAISLLIGNRDDAVSIALAVTIVVTVGFVQEYRSEKSLEALNRLVPYHAHVRRTGRRSRTPGGMHEVENDEVELEPLANGATPEAKTSTTIPASHLVVGDLVIFSTGDRIPADVRITRSSELTIDESNLTGENEPVEKNATALDKAPLRSEQHGTPEPLNAAGTVGADVRLNEQHNIAFMGTLVRSGHGEGIVIATGGNTEFGTISLSLQEIEAPRTPLQQSMDLLGKQLSYMSFVVIGIIMIIGLLQGRKPLDLFTIGVSLAVAAIPEGLPIIVTVTLALGVLRMAKRGAIVRKLPSVETLGSVNVVCSDKTGTLTMNHMTVTRIWHFDVPQPFAVDPVAEPTPATKAVLRIGNIANHGRLSHTTTGAPATAASAAVLSSTRDLSSTTTRSRWLGQPTDIAMLDLMDAFGEDDIRERIGHRTLETPFSSERKWMGVVVGNALGEVTNGYAASSETAYLKGSVEQALSRSDTYLTKDGQEVILDETRRQQVLAAAQAMAEEGLRVIAFASGVVRSKKRQTSRSSTPSGGDKKPDATEVFNGLCFAGLVGMTDPPRKDVHRSIRRLMDGGVKVIMITGDAETTAVAIAKKLGMPINPASSASRSVLRGDELERMSEQELAEAIGKTSIFARTTPDHKLKIIRALQSRGDVVAMTGDGVNDAPALKKADIGIAMGMLGTDVAKEAADMILTDDDFSTILRAIEQGKGIFFNIQNFITFQLSTSVAALTLVLLSTMFGFKNPLNAMQILWINILMDGPPAQSLGVEPVDPRVMTQPPRPRNANVLTKRLLRRVLTSAVIIMLGTLTVYIHEMVEIDDPSAGGPPDGTPLRTRVVTKRDTTMTFTTFVLFDMFNALTCRSESKSVLFGEIKLLGNKMFNYAVAGSLAGQLCVIYLPFLQRVFQTEALGLGDLFTLLCITSTVFWADEFRKWVEKRRASGYMPSVGYSASV
>XP_009160341_Exophiala_dermatitidis
MSTLSVPALPFVKPDSSPKRARSPAPYADTFTSITSSYALLSPQQTADRLQTSLTHGLSQSEAQARLARDGPNELPHEEEEPLWLRFLKQFKETLILLLLASAAISLFIGNKDDAVSIALAVTIVVTVGFVQEYRSEKSLEALNRLVPYHAHVRRTGLRPWMQASRLPIPEDEIELEPLSNGLTSEDKTSATIPASQLVVGDLVIFSTGDRIPADIRITRSSELTIDESNLTGENEPVEKHAAALDRAAPSFAHHGTPEPLNAAGTVGADVRLNDQHNIAFMGTLVRSGHGEGVVIATGGNTEFGTISLSLQEIEAPRTPLQQSMDLLGKQLSYMSFVVIGIIMIIGLLQGKKPLDLFTIGVSLAVAAIPEGLPIIVTVTLALGVLRMAKRGAIVRKLPSVETLGSVNVVCSDKTGTLTMNHMTVTEMWHFDMPKPFGVDTSAEPSAATRAILRIGNISNNGRLSHTTSGTPATAASAAVLSSTRDRSSTNTRSRWLGQPTDIAMLDLLDAFGEDDIREQIGHRTAETPFSSERKWMGVVIGNALGELANDHGTSTETAYIKGSIEQVLSRSDTYLTRDGQEVILDETRRQQALAAAQTMAEEGLRVIAFASGVVRNKQRQPSRSPTPSRADKKPEETDIFQGLCFAGLVGMNDPPRKDVHRSIRRLMSGGVKVIMITGDAETTAVAIAKNLGMPINQGSSASRSVLRGDELDRMSEQELAEAIGKTTVFARTSPDHKMKIIRALQARGDVVAMTGDGVNDAPALKKADIGIAMGMLGTDVAKEAADMILTDDDFSTILRAIEQGKGIFYNIQNFITFQLSTSVAALTLVLLSTMFGFKNPLNAMQILWINILMDGPPAQSLGVEPVDPRVMTQPPRPRNANVLTKRLIRRVLTSAFIIMIGTLTVYIHEMAVVDDPSAGVTDDGAPLRTRMVTKRDTTMTFTTFVLFDMFNALTCRSEAKSVLFGEIKLFGNKMFNYAVAGSLAGQLCVIYLPFLQRVFQTEALGLGDLLALVCIASTVFWADEFRKWIERRRAAGYLPSVGYSASV
>XP_013257018_Exophiala_aquamarina
MSTLSVPALPQFNPPTSRPQSPAQLAGASSKITSAYSLLPPEATASELQTSITHGLFQSEAHARLVKDGPNELPHEEEEPLWLRFLKQFKETLILLLLGSAAISLFIGNRDDAVSIALAVTIVVSVGFIQEYRSEKSLEALNRLVPHYAHVRRTAPPVRRLSRSHGGLTDSFEMEPLANGTAVPPEEKLSSTIPATQLVVGDLVIFSTGDRIPADIRITRSTELTIDESNLTGENEPVEKHSAALDRPPMKLEHRHGTPEPYNAAGTVGADVRLNEQHNIAFMGTLVRSGHGEGIVIATGGNTEFGTISLSLQEIEAPRTPLQHSMDLLGKQLSYMSFVVIGIIMIIGLIQGKKPLDLFTIGVSLAVAAIPEGLPIIVTVTLALGVLRMAKRGAIVRKLPSVETLGSVNVVCSDKTGTLTLNHMTVTKVWHFDVNQPFNIDTSAQPTSAMSAVFRIGNIANNGRLAQSSLGTPATAASAAVLSSTRDMSATSTKSRWLGQPTDIAMLDVLDAFGEDDLRDQVGHRTSETPFSSERKWMGVVLASAMGDVTNGQGLGAETAYIKGALEQILSRCDTYLTKDGQEFILDEKRRQEAHAAAKSMAEEGLRVIGFASGTVRNKNRHSSRSSTPLSDKKPTEGDLYKGLCFAGLVGMNDPPRKDVHRSIKRLMNGGVKVIMITGDAETTAVAIAKKLGMPVNPAFSASRSVLRGDELDRMSEQELSEAIVTTSIFARTSPDHKMKIIRALQARGDVVAMTGDGVNDAPALKKADIGIAMGLLGTDVAKEAADMILTDDDFSTILRAIEQGKGIFYNIQNFITFQLSTSVAALTLVLLSTMFGFKNPLNAMQILWINILMDGPPAQSLGVEPVDPRVMLQPPRPRNANVLTRRLIRRVLTSALIIMMGTLTIYIREMVDEDDPSSPVTPDNTPLRRRIVTKRDTTMTFTTFVLFDMFNALTCRSEAKSVLFGEIKLFGNKMFNYAVAGSLAGQLCVIYLPFLQRVFQTEAIGLWDLFTLVCITSTVFWADEIRKWIEKRRAAGHLPSVGYSASV
>XP_016224561_Exophiala_mesophila
MATLSVPSLPQFRPSSPSSRSQSPARFTSSSSSITSSYSLLTPEATADHLNTSLKAGLQQSEAHARLHKDGPNELPHEEPEPLWLRFLKQFKETLILLLLGSAGISFFIGNRDDALSIALAVTIVVTVGFVQEYRSEKSLEALNRLVPHYAHVRRAGLGSGSSALSRSHGETDGIEMSAVPNGAAVPPEQKSTTTIPASKLVLGDLVVFSTGDRVPADIRITKSADLTIDEANLTGENEPVEKHSAALDKSSLKSEARHGTPDPFNVAGTVGADVRLNEQHNIAFMGTLVRSGHGEGIVIATGGNTEFGTISLSLQEIEAPRTPLQHAMDLLGKQLSYMSFVVIGIIMVIGLLQGKKPLDLFTIGVSLAVAAIPEGLPIIVTVTLALGVLRMAKRGAIVRKLPSVETLGSVNVVCSDKTGTLTLSHMTVMKMWHFDAPRPLKIDVSAQIPPALKNILRIGNVANNGRLGETKSGSAAVLSSTRDMSATNTKSRWLGQPTDIAMLDLLDSFGEDDIRDEIGQRVKETPFSSDRKWMGVVVASALGEMTNGLGSETAYIKGALEQVIVRCDTYLTKDGQEFVIDQKRRQEAQEAAKSMAEEGLRVLAFASGSIKRAKQGSRSSTPSGDKKGEADVFTGLCFAGLVGMNDPPRKDVHRSIRRLLNGGVKVIMITGDAETTAVAIAKNLGMPINSPSSASRSVLRGDELDHMSEQELSEAIGHTTIFARTSPDHKMKIVRALQARGDVVAMTGDGVNDAPALKKADIGIAMGLLGTDVAKEAADMILTDDDFSTILRAIEQGKGIFYNIQNFITFQLSTSVAALTLILISTMFGFRNPLNAMQILWINILMDGPPAQSLGVEPVDPRVMHQPPRPRNANVLTRRLLRRVITSAMIIMIGTLTIYLHEMVDENDPTAAGESGATRVRRSVVTKRDTTMTFTTFVLFDMFNALTCRSEAKSVLFGELKLFGNKMFNYAVAGSLGGQLCVIYLPFLQRVFQTEALGLWDLLTLICISSTVFWVDEVRKWVEKRRNSGHLPSIGYSATV
>XP_013270721_Rhinocladiella_mackenziei
MSTLSVPALPVFNTESAPSRSRSPARFAGSSSSITSSYSLLSPQQTAERLQTSLTHGLFQTEAHARLGKDGPNELPHEEEEPLWQRFLKQFKETLILLLLGSAAISLFIGNTDDAVSIALAVTIVVTVGFVQEYRSEKSLAALNRLVPYHAHVRRAGLRSGAHARGHGGENDGTELEPLANGPDAPPEQKLSTTIPAAQLVAGDLVLFSTGDRIPADIRITHSSELTIDESNLTGENEPVEKHAAALDRAPPRSEHHGTPEPYNAAGTVGADVRLNEQHNIAFMGTLVRSGHGEGIVIATGGKTEFGTISLSLQEIEAPRTPLQQSMDLLGKQLSYMSFVVIGIIMIIGLIQGKKPLDLFTIGVSLAVAAIPEGLPIIVTVTLALGVLRMAKRGAIVRKLPSVETLGSVNVVCSDKTGTLTLNHMTATKMWHFDAGQPFPIDTSAHPTAAMKSVFRIGNIANNGRLAHTNSGTPATAASAAVLSSTRDWSSTNTKSRWLGQPTDIAMLDLLDAYGEDDIREQIGPRTSETPFSSERKWMGVAIRSALGELTNGYGLGAETAYIKGSLEQVLSRSDTYLTKDGQEVILDENRRQEANVAARAMAEEGLRVIAFASGTFRSKRGGSRSSTPGGMKKPAEKPAETDIFTGLCFAGLVGMNDPPRKDVHRSIRRLMTGGVRVIMITGDAETTAVAIARNLGMPINPANSTSRSVLRGDELDRMSEQELSEVMGKTTIFARTSPDHKMKIIRALQSRGDVVAMTGDGVNDAPALKKADIGVAMGMLGTDVAKEAADMILTDDDFSTILRAIEQGKGIFFNIQNFITFQLSTSVAALTLVLLSTMLGFKNPLNAMQILWINILMDGPPAQSLGVEPVDPRVMMQPPRPRNANVLTKRLIRRVLTSAMIIMTGTLTIYIHEMVDVDDPTASLQSSNTPLRTRVVTKRDTTMTFTTFVLFDMFNALTCRSESKSVLFGEIKLLGNKMFNYAVAGSLAGQLCVIYLPFLQRVFQTEALGAWDLLALVCITSTVFWVDEGRKWAGRRSSRLVPSVGYSASV
>XP_018000141_Phialophora_attinorum
MSRSESPGLPVYNAQESTLELPAIRPKDGLSSSLTSTYALLSPEQTESRARTSLRTGLSVSEAQQRLLDDGPNELPHEEEEPLWLRFLKQFKETLILLLLCSAVVSLFLGNKDDAISITLAVTIVVTVGFTALGGSSTILATQLVVGDLVLFSTGDRIPADIRITRATELTIDESNLTGENEPVEKNIHALQAPTKPLTRPSSPAFVSDAAGTVGVDVRLNEQHNIAFMGTLVRSGYGEGIVIATGAKTEFGAISISLQEIEAPRTPLQQAMDRLGKQLSYISFGVIGVIMLVGLLQGKKLLDLFTIGVSLAVAAIPEGLPIIVTVTLALGVLRMAKRNAIVRKLPSVETLGSVNVVCSDKTGTLTMNHMTVTKMWHFDAGLPFNVDTAEQPSSAVRTILRVGNIANNAKMCTTNSDTPAVASAAAVLSSTRDPRGASTKSRWIGQPTDVAVLDLLDTFGEDDVRSQLPPRSSETPFSSERKWMGVMIPNALGEVTNYGSGTETAYIKGALERVLDRCDTYLTKDGREVILDEVRRREVNVAANAMAEDGLRVIAFASGSVRKQQMSRSSTPAGLRPSPVPAKLHEEHFHGLCFAGIVGMSDPPRKDVHRSIRRLMMGGVKVIMITGDAETTAVAIARKLGMGVQAGPSEARSVLRGDELDKMSEQELSSAIASTTIFARTSPEHKMKIIRALQSRGDVVAMTGDGVNDAPALKKADIGIAMGMLGTDVAKEAADMILTDDDFSTILRAIEQGKGIFYNIQNFITFQLSTSVAALSLVLLSSLFGFRNPLNAMQILWINILMDGPPAQSLGVEPVDPRVMTQPPRPRNANVLTTRLLRRVMTQAAVVMLGTFFMYIHEMSEDAEADAATKKHTKLVTARDTTMTFTTFVLFDMFNALTCRSESKSVLLGELKLFSNKMFNYAVAGSLLGQLCVIYLPFLQRVFQTEALAVWDLIHLVALASAVFWVDEARKIWVKKAGRWRGSWGRVGIGGYSRSV
>NP_595098_Schizosaccharomyces_pombe
MSVQYDAFSVEQTCADLETDMYNGLSSLQEITRRNKVHGDNDLKVEDEENMVVQFLKQFVKDPLILLLFASSAISVTLGNIDDAISIALAIVIVVTVGFVQEYRSEQSLKALNNLVPHYCNVIRSGKTEHIVASKLVPGDLVILQIGDRVPADLRIVEATELEIDESNLTGENSPRKKSSEAISSNISLTERNNIAFMGTLVRHGHGRGIVVATGSDTEFGRVFLTMQQTEKPKTPLQNSMDDLGKQLSLISLIGIAVIVLVGFFQGKNWLEMLTIGVSLAVAAIPEGLPIIVTVTLALGVLRMSKKRAIIRRLPSVETLGSVNVICSDKTGTLTMNHMTVTKIYTCGMLAAFSLPESEHIELSVRRTVGIEKALLAAALCNNSKVHNKADSILDTTCPWAGFPVDVALIECSERFGLKDPRETYSRISEVSFSSERKYMSVAVQYNSSKMNFMKGATEQVLSSCAYFSDQDGVQHELTAEMKENIQRNEFEMAASGLRIIAVASGINTNKLVFHGLFGINDPPRPQVRESVQYLMTGGVRVIMITGDSVVTAISIARSLGMAIPSNDEEAIRNYALTGAQLDDLDSSSLRDAVSRVVVFARTTPQHKMKIVEALQSLGDVVAMTGDGVNDAPALKLADIGIAMGRQGTDVAKEAADMILTDDSFATILSAVEEGKGIFNNIKNFITFQLSTSVAALSLIAISSVFGFQNPLNAMQILWINILMDGPPAQSLGVESVDEDVMMKPPRPRNAPIISVQLLQRVLLSAFIIVTVTIVVFRVQMQDGNVTARDTTMTFTCFVFFDMFNALACRSETKSVFKLGIFSNRMFNIAVGGSLIGQALVVYASPFQRIFQTEAIGLKDVLILLACTSSVLWVDEIRKWYRRRKGLVRTKSNYLLRNV
```
