## Supplementary material for "Coding Sequence Insertions in Fungal Genomes are Intrinsically Disordered and can Impart Functionally-Important Properties on the Host Protein": fasta protein sequences: XP_720385.1_blasthits_fa.txt

```
>XP_720385_Candida_albicans
MSANIQALMKSYVNFDEHTSGSAARGILIGMFAAFGGFLFGYDTGTISGVLSMDYVKARFPNNKTDFTSGESSLIVSILSVGTFVGSLIAPLFSDRIGRRWTLILSTLIVFNLGVLLQTVATEKKLLIAGRAIAGTGVGLISSVIPNYISETTPKWARGAVTASYQWMITWGLLIAACANKGSQGRKDSGSYRIPIGIQFLWALILGIGFLFLPETPRYWVSKSEETKAKDSLRRIRNLPVDHPDLVSEYDDIKANFDFESKYATSSWTQVFKNVNKQHHRLFTGVAIQALQQLTGINFIFYYGTQFFKRSGIEDPFLIQLATNIVNVGMTVPGIILVETWGRRPLLMAGSVVMAVSQLIVAIVGVAASSHAANQCLVAFSCIFIAGFAATWGPLCWAICGESFALNVRSKSISLCTASNWLWNFGIGYATPYMVDSGKGNADLGSKVFFIWGGCNVIGGLFAYFMVYETKSLTLEQVDELYLKVDHAWQSKGFVPSVHAFRDDGDIEHISSDGKAEMVEVDENSV
>XP_002421269_Candida_dubliniensis
MSTTSIQSLMKRYVNFDEHTSGSAARGVLIGLFAAFGGFLFGYDTGTISGVLTMKYVKDRFPNNKSEFTSGESSLIVSILSVGTFVGSLIAPLFSDRIGRRWTLILSTLIVFNLGVLLQTIATEKNLLIAGRAIAGTGVGLISSVIPNYISEITPKWARGGVTASYQWMITWGLLIAACANKGSEHRNDSGSYRIPIGIQFVWALILGIGFLFLPETPRYWVSKSEEAKAKDSLRRVRNLPVDHPDLVSEYDDIKANFDFESRYATSSWAQVFKNVNKQHHRLFTGVAIQALQQLTGINFIFYYGTQFFMDSGITDPFLIQLATNIVNVGMTVPGIILVETWGRRSLLMAGSVVMAVSQLIVAIVGVAASSHAANQCLVAFTCIFIAGFAATWGPLCWAICGESFALNVRSKSISLCTASNWLWNFGIGYATPYMVNPGKGNANLGSKVFFIWGGCNVIGGLFAYFMVYETKSLTLEQVDELYLKVDHAWQSKGFVPSVHAFRDDVADIEHISSDGKAEMVEVDERSV
>XP_002550629_Candida_tropicalis
MGLQDSELLKKYINFDEKRAGSSSRAIMYGLLATFGGFLFGYDTGTISGVMAMDYVKSHFPNNKTNFTSGESSLIVSILSVGTFCGALGAPLFSDRIGRRWTIILSTLIVFNLGVILQTAASEKKLLIAGRAIAGLGVGLISSVVPIFISETAPRWIRGSIVSTYQFMITIGLLVAACANKGTSTRDDSGSYRIPIGIQLAWGLLLGIGFFFAPDTPRFWISVSKEEKAKESLSRLRQLPVDHPDLIDEYEEIRANFEYESQFGNASWLQVFKNVNRQPRRLFTGCALQALQQLTGINFIFYFGTQFFTSSGIEDPFLIQLATNIVNVGSTIPGIILVETWGRRSLMLFGSSVMAVSQLIVAIVGVAQPHAKAANQTLVAFSCIFIAGFACSWGPLAWAICSENFSLNVRQKSISITTAFNWLFNFAIAYATPYLVDPGKGNANLGSKVFFIWGGCNVIGGLFVYFMIFEAKGLSLEQVDEMYMKVKHAWQSKNFVPSVHAFRDETTGVHRISSEMKDNVVHVEEDSV
>XP_003868772_Candida_orthopsilosis
MKLWSYIDQILYDNTIEEEYYRRMRQKSSSNSAFFVGLVAAVGGFLYGYDTGLINDLLEMHYVYTHFPSNHTGFATHERAIVVASLSLGTFFGALVAPLISDRYGRKFSIILSAGIIFNIGNILQISSTEIALLSVGRLVSGVAVGILSAIVPLYQAEASPKWVRGSVVFTYQWAITWGLLIASAVCQGTRKISNSGSYRIPVGIQFLWALILSTGMLFLPESPRYYVQKDNLEKALYSLCKLRRLPEDDECLIEELVEIKANYDYERSFGKTTILDCFRSGGGRHKQGLRMFTGIGVQFFQQCSGVNFIFYYGVNFFSSAGVKNYYIMSLITYIVNVVFTVPGIILIDTVGRRPLLFWGGIGMATANFIIAITGVSVQEQHVNASLCVSFSCVFILFFASTWGGCAWALCSDIYGISIRQKGVALTAATNWLVNFVFAYITPYLIDTGSHTVRLGGKIFFIWGSLNALGTVFVYFTVYETKGLKLEEVDYMYAHCANARVSKKFKSTKINYAQLDGNYNPISTNQPPSTTSNELTPNEKDNDDYDVDLMIHQHHDSDDTSHFNAPPKSSQTITSVHKYERTPSTSNASDDKNLSMQQRKQSMASNGISSINSSRSAAHASNISNDYQEYLESLKRDYSQHYSNSADIVRKVSSSIHNSNSLHNGHEFNSMDDVGYLPGEGQHHGNLDCSADVSDLNRLPTTIIAAPFFDQPPSDSDSDSEVDEGEDADHEGDGNDGGENK
>XP_001526292_Lodderomyces_elongisporus
MKLWSFIDQLFYDNTIEEEYYKKLRQKSSSNSAFIVGLVAAVGGFMYGYDTGLINDLLEMKYVYTHFPGNSQNFSTHERAITVGSLSLGTFIGALIAPLTSDNYGRKFSIIMSGGIIFNIGCILQICSVELALLCVGRLVVGIAVGILSAIVPLYQAEASPKWLRGSVVFTYQWAITWGFLIASAICQGTRRMNNSGSYRIPIGMQFLWSSILVGGMLCLPESPRFYAQKNNLPRALDALAKLRRLPQDDDDLIEELVEIKANYDYELSFGRTKIWDCFKSGGGRHKQGLRMLTGMGVQFFQQCSGVNFIFYYGVNFFSSAGVKSSYIMSLVTYVVNVVFTIPGIILIDTVGRRPLLFWGGIGMACSNFIIAIAGVSVQERQTNAILCVSFACVFITFFASTWGGCTWALCSDIYSISIRQKAVSLTAATNWLVNFIFAFITPYLIDTGAHTAALGSKIFFMWGGLNVLGTLFVYFTVYETKGLKLEEVDYMYAHCTNPRTSTKFKSTKIQYDQMDENYNLIANSQPASTTSNDASNEKDIHDTSTHEHSDSTQANGINNNEALFVVDSARSSIELGVDVDAEGPYLDGAGFIGTTTSASASTSAKGNTNTNTNANANANANSSITRKSRKFSFGSNIASINSSKTVPQPTTSSQPNNDYQIYLESLKKQYSQHYINSASIIRKISSERSGTTSNSHHMQVPQDAYFIDDGPDFVQVDDLQHGVEMNENIPTTIIAAPFYNQPPSDSDSDSDSDSNSNSDSDSNSDSNLNPNSNLDLDPGSQPGI
>XP_007377994_Spathaspora_passalidarum
MGLEDNQYLQRFINFGEKKAGSTTRGILVGLFAAFGGFLFGYDTGTISGILAMDYVKELFPAANMGPNPDFSASEKSLIVSILSAGTFCGALSAPIFSDRIGRRWTLIISTMFVFNLGVLLQTIATSNPLLIAGRAIAGLGVGLISAVIPLYIAETTPKWIRGAIVSSYQLAITLGLLISAIVNKITGGRNDSGSYRIPIALQFAWALILAGGMLILPETPRFWVSKSKEIEAKKSLSRLRKLPVDHPDLEEEYEDIKANFEFESQFGKASWALVFKNSNKQLKRLFMGVSLQALQQLTGINFIFYYGTTFFQSSGISNPFTIQMATNIVNVGMTFPGIALIELVGRRKLLLSGSVVMSISQILVAAIGVATDSKAANQCLVAFCCIFIAGFAATWGPLCWAVIAENYSLNVRQKSVALCTASNWLWNFAIGYATPYMVDSGPGNANLGSKVFFIWGGCNAIGFLFVYFFVYETKGLSLEQIDEMYLKVDKAWQSSSFIPSEHAFREKNRVVVSDSKENVNEIEHSV
>XP_043051143_Scheffersomyces_spartinae
MDSEKHLSSSTDTAPDPSNPPILHEDVNQHLDLNLPICQNENKDIMTTPPPMYSQQKNIEEQKHLSFLQRQWDKFLGGLEGLLYDNSNHDAQYYRKIKQKSSSTSAILVGMMAAVGGFLYGYDTGLINDILEMSYVKRHIATNGVRFSVHERALVTAILSLGTFCGALAAPPISDTYGRKSSIMVSSGIIFMIGNILQVSSQSITFLCIGRAILGVAVGLLSAIVPLYQAEASPKWVRGSIVFTYQWAITWGLLIASAICQGTRKLNNLGSYRIPVALQFLWGLTLCVGMYFLPESPRFYVTKNKLDLALESLSMLRRLPSDDPDLIEELVDIKANYDYEVSFGRTTILDCFRNGGGRHKQRLRMATGMGVQFFQQCSGINFIFYYGTNFFISAGMKNSYLMSFTTYCVNTVFTVPGILLIDIVGRRPLLLYGGVAMSCANFIIAVVGVAVLDTFISSTICISFLCVFIAIFASTWGGCTWALCSDIYGISIRQKAMSLSAATNWLVNFVLAYATPYLIDTGHHTAALGNKIFFIWGGFNAMGAVYVYFMVYETKGLKLEEVDFMYLNCSNARLSSKFKSRKIDYDQLDQPSLAIPNSRNSISYDHNDMNHLDVSSTSSFNNRDLESGPPSSSDSGSNSNTISPSSSPPPTSKDAQIICESATNGSTPPNNINNDTATSYYISQSVSNPNSANNATGNFKLNSTARDPSLMIIPYQNTGLPNDDSDEDDDGDDDDDENVTDYQSYLMSLQSSKVSNSQTLGLIDTPKYPIQSHHQSVFDEYEDLMNRQAIGHTVQLTSSSTSSNPGGLEKPTIIATPYFNAPPELDSLSEESSLEEEENRE
>XP_001386588_Scheffersomyces_stipitis
MGLEDSALLQKYINFGEKKAGSTTMGICVGLFAAFGGILFGYDTGTISGIMAMDYVTARFPSNHQSFSSSESSLIVSILSVGTFFGSLSASFISDRLGRRLTLMISTLIIFNVGIILQTASTSIPLLCVGRVLAGLGVGLISAVIPLYQAETVPKWIRGAVVSCYQWAITLGLLLAAVVNQGTHNRNDSGSYRIPIAIQFLWALILGGGMCLLPETPRFWVSKGDNDRAKDSLRRLRKLPLDHPDLIEEYEEIKANYEYEAQYGSGSWSQVFANKNHQRKRLAMGVGIQALQQLTGINFIFYYGTNFFKGSGIKNEFLIQMATNIVNFGSTVPGILLVEIIGRRKLLLGGSAVMSISQLIVAIVGVAAGEGSTSANKCLVAFVCIFIAAFAATWGPLCWAVIAECYPLTVRQKSISLCTASNWLWNWGIAYATPYMVNSGPGNANLGSKVFFIWGGCNIIGGLFVWYLVYETKGLTLEQIDEMYEKVPKAWQSTRFIPSEHAFTQPSAAASVSSGKAEGVSEVEEASV
>XP_020066422_Suhomyces_tanzawaensis
MGLEDNKLLQKYINFGEKKAGSTTMGILVGLFAAFGGLLFGYDTGTISGVMAMKYVKQQFPKDGQEFSSSESSLIVSILSVGTFFGALGAPLVSDRIGRRWTLIIATLFVFNLGVVLQTAATAIPLLCAGRAIAGFGVGLISAVIPLYQAETVPKWIRGAVISCYQWTITIGLFLASLVNQGTHNRNDSGSYRIPIAIQFLWALILGVGMIVLPETPRFFVSRSNEEAAKDSLRRLRKLPIDHPDLVEEYEDIKAAYEYEIQFGKASWVQVFSTKNRQLKRIAMGTLMQAFQQLTGVNFIFYFGTTFFQRSGIKNSFLTSLATNIVNVGCTVPGIALVEIIGRRKLLLSGSVVMCISQFIVAIVGVAAGSSSAANKCLVAFVCIFIAAFAATWGPLAWAVCAEAYPLRVRQKSISLCVAANWLLNWAIAYATPYLVNPGKGNANLGVKVFFIWGGCNVLGGLFTYCMVYESKGLTLEQADEMWNTVPHAWNSPSYVPAEHAFRDANLARSLSSVGKEEVVSEVEEVSA
>XP_020079160_Hyphopichia_burtonii
MGLKDNSFIRRFVDAKSKKSGSSAPGIIIAGFAACGGVLFGFDTGTILGIMAMDYVLERFPSNKESFTSSELSLIVSILSVGTFFGALSAPLFADSIGRRWTVLISTFFVFNLGIILQTAATSIPLLCVGRLIGGLGVGMISSVVPLYQAETLPEWIRGAVVSAYQLAITIGLLLAACVNQGTHQRNDSGSYRIPIAIQFLWGLILGIGFILLPETPRFWICKGKDDKAKASLSRLRKLPPDHPEIIEEYEDIKAAYVFEAQFGKNLFAQVFSRKGKQLKRLFTAVTLQAFQQLSGINFIFYFGTQFFKDSGIENPFTVQLATNIVNVGSTVPGLFFMEIIGRRKLLITGAAFMSVFQLIIASVGVASDTDASKKILVAFTCLSIASFAMSWGEAWVVSSEIFTTRTRAKSVSLATASNWLWNWAIAYATPYLVDKEHANLGSKIFFVWGGFNLVNVLFSFLFIYETKGLTLEQVDELYENVSHAWLSSKFVPSQHAFRPSSPSASIHSDSKADAISVEERSV
>XP_015466194_Debaryomyces_fabryi
MGLEDNAIVRKYVNVGERKAGSASMGIFVGAFAAFGGVLYGYDTGTISGIMAMDYVRGEFPDNKKNFTSKESSLIVSILSAGTFFGALLAPLVSDTLGRRWSLIISTFIIFNLGVILQTASTGIPLLCAGRAIAGFGVGLISAVIPLYQSEATPKWIRGAVVSCYQWAITIGLLLAACVNQGTHKRNDSGSYRIPIAIQLLWSLILGTGMIFLPDTPRFWIHKGNEDEAKKSLKILRKLPIDHPDLLEEYEDIKAAYDFECSFGKATWTDLFTTKNRQLKRLFTGVALQAFQQLTGVNFIFYFGTSFFQSAGIENEFLISLATNIVNVGMTVPGILLIELVGRRSMLLWGAVGMSVSQFIVAIVGVATDSTAANKVLIAFTCFFIAFFASTWGPIAWVVIGEIFPLRTRAKSVALSAASNWLWNWAIAYATPYMVDSGKGNANLGTNVFFIWGGCNFLCIMFTYFFIYETKGYSLEQIDELYEKIPHAWKSRGFIPSVHAFREDGAESISSVGKDLEKVTEVETTSV
>XP_458532_Debaryomyces_hansenii
MGLEDNALIRKYVNVGEKRAGSASMGIFVGAFAAFGGVLFGYDTGTISGIMAMNYVKGEFPANKESFTSKESSLIVSILSAGTFFGALLAPFMSDTLGRRWSLIISTFIVFNLGVILQTVSTGIPLLCAGRAIAGFGVGLISAVIPLYQSEATPKWIRGAVVSCYQWAITIGLLLAACVNQGTHNRNDSGSYRIPIAVQLLWSLILGTGMIFLPDTPRFWIHKGNESEAKKSLKILRKLPLDHPDLIEEYEDIKAAYDFECSFGKSSWMDLFTTRNRQLKRLFTGVALQAFQQLTGVNFIFYFGTSFFKSAGIENEFLISLATSIVNVGMTVPGIFLIELVGRRSMLLWGAVGMSVSQFIVAIVGIATDSADANKVLIAFTCFFIAFFASTWGPIAWVVVGEIFPLRTRAKSVALSAASNWLWNWAIAYATPYLVEDGKGNANLGTNVFFIWGGCNFLCILFTYVFIYETKGYSLEQIDELYEKVPHAWKSRGFIPSAHAFREDAPESISSMGKDMEKVTEIETTSV
>XP_006687888_Yamadazyma_tenuis
MGLEDSKLLQKYLNFGERKAGSTSMGIFVGLFAAFGGILFGYDTGTISGIMAMKYVTERFPQDIPNEFSSSEKSLIVSILSVGTFFGALGAPFLSDTLGRRWTLIIGTLVVFNLGIVLQTAATDIPLLCAGRAIAGLGVGLISAVIPLYQSETLPKWIRGAVVSLYQWAITIGLLLAGCVIQGTHNRNDSGSYRIPIAIQFLWALILGIGMFFLPETPRFFISKSRDDEAKESLKILRKLPIDHPDLVEEFEDMKAAFEFERTLGGGGWLDVFSNKNKQLKRLITGTSIQAFQQLTGVNFIFYFGTTFFKSSGIGNEFLISLATNIVNVGMTIPGVILIEVIGRRKLLLGGSVVMSVSQLIIAIVGVTSQTKSSNNVLVAFTCIFIGAFASSWGPTCWALIGEMFPLTTRAKSVAISTASNWLWNWAIAYATPYMVDSGPGNANLGSKVFFIWGGFNLIGMAFTYLMVYETKGLTLEQVDELYEAVPNAWNSAGFVPTEHAFRNNLAESIQSDTKQEAVSENESV
>XP_001482936_Meyerozyma_guilliermondii
MGLEDNALVRKYVNVGEKKAGSTGMGIFVGLFAAFGGILFGYDTGTIGGILGMKYVTERFPQDWKHDKGVPQHTFSSSEKSLIVSILSVGTFFGSLLAPLLNDTLGRRYTLIISSLLVFNLGVILQAAATAIPLFCAGRAIAGFGVGLISSCVPLYQSECTPKWIRGAVVSLYQWAITIGLLLAACVNQGTKNRNDSGSYRIPISIQFLWSLILGIGMILLPESPRFYIHVGKDDKAKDSLRRLRKLPIDHPDLIEEYMDIKAAYEFECSFGKPSLAMLFSRNNKQFKRLMTGIWLQAFQQLTGVNFIFYYGTTFFQSAGIKNEFLISLATNIVNVGMTIPGVIAIELVGRRNLLLIGAAGMSISQLIVAIVGVAASSKAANQVLVAFSCIFIAFFASTWGPICWVVVGEIFPLRTRAKSVAMSTASNWLWNWAIAYATPYMVDSGKGNANLGSKVFFIWGGCNFLCFFFTYFMVYETKGMTLEQIDAMYEHVDHAWKSPSYVPLEHEFRGEMSPHSSTKAEGISEVEDASV
>XP_018709697_Metschnikowia_bicuspidata
MGLQDNKILQKFINTGEKRAGSSGMGIFVGVFAALGGILFGYDTGTISGVMAMPWVLQTFPANKEAFTASESSLIVSILSAGTFFGAILAPLLNDTLGRRWCLIISSLVVFNLGAALQTAAESIPLLLAGRVIAGFGVGLISSTIPLYQSEALPKWIRGAVVSCYQWAITIGIFLAAVVNQGTQNINSSASYRIPLGIQILWGLILGIGMIFLPETPRFYISKEKHADAARSLSRLRKLPEDHPELLEELDDIKAAHEFETIHGKSSWVQVFSTKKHQLKKLLTGVGLQAFQQLTGVNFIFYFGTSFFSSVGLDGFTTALATNIVNVGATIPGILSVEIFGRRKVLLTGAVGMCVSQLIVAIVGVSTDSAAANQVLVAFCCIFIAFFAATWGPTAWVVCGEIFPLRTRAKSIALCTASNWLLNWAIAFTTPYMVDADKGNLGTNVFFIWGGCNFGCFFFAYFMIYETKGLSLEQVDELYEKVPSARKSMYFNPSEHAFRQNAEESVVVPEEFSLKAEAVSIEEASV
>XP_002620041_Clavispora_lusitaniae
MGLENSKIVRRFINVGEKKAGSTSMGILVGAFAAFGGVLYGYDTGTISGVMAMDYVKERFPSNKHKFSSSESSLIVSILSVGTFIGAITAPFVTDTLGRRWCIILSSLIVFNLGAALQTAATGIPLLCVGRVIAGLGVGLISSTIPLYQSEATPKWIRGAVVSCYQWAITIGIFLAAVFNQATHKMDSSASYRIPLGLQMIWSIILGVGMIFLPETPRFYVSKGEHEKARKSLSILRKLPSDHPDLVEELDDIKAAYEFEIEYGKSSWSQVFSNKNHQLKRLSTGVLCQAFQQLTGVNFIFYFGTSFFQSAGVNGFVTSLATNIVNVGSTVPGILLMEIVGRRNILLVGAAGMSFSQFVVAIVGVAGSGHAAKQCLVAFSCIFIAFFAATWGPTAWVVVGELFPLRTRAKSVALCAASNWLWNWAIAFATPYMVEPDKGNLGSKVFFIWGGCNFLCFLFAWYSIYETKGLSLEEVDELYEKVDKAWKSPGFVPSEHAFRRETEVLPDTDDKAEAVSVEEVSV
>XP_025343623_Candida_haemuloni
MGLEDNKFVQRFINVGEKKAGSTTMGIVVGVFAAFGGVLYGYDTGTINGIMAMDYVKKTFPSNGEEFTASETSLIVSILSVGTFFGSLAAPFFSDTLGRKWCLILSSLIVFNLGVILQTAATDIPLLCAGRAIAGAGVGLISSTIPLYQSEAAPKWIRGAIVSCYQWAITIGIFLAAVFNQASHARNDSGSYRIPIALQFLWALILGIGMFFLPETPRFYVSKEREDKAMEALSKLRKLPTDHPDLIEEYNDIKAAYEFEKEYGKSSWGQVLSSKNHQRKRLATGVLCQAFQQLTGVNFIFYFGTNFFNDAGVDGFVTTLATNIVNVGATVPGILLMEVAGRRNILLGGAAGMSISQLIVAIVGVAASSDSSKKVLVAFSCIFIAFFAATWGPCAWVVIGELFPLRTRAKSVALCTASNWLWNWGIAYATPYMVDKDKGNLGTNVFFIWGGCNFLCFFFAWYSIYETKGLSLEQIDELYEKVPHAWRSRGFIPSEHAFRETVHVDTRSDTKAEAISIEEVSV
>XP_024712639_Candida_pseudohaemulonis
MGLEDNRLVQRFINVGEKKAGSTSMGIIVGIFAAFGGVLYGYDTGTINGIMAMDYVKKQFPGKDNEFTASETSLIVSILSVGTFFGSLAAPFFSDTLGRKWCLILSSLVVFNIGVVLQTAATDIPLLCAGRAIAGAGVGLISSTIPLYQSEAAPKWIRGAIVSCYQWAITIGIFLAAVFNQATHARNDSGSYRIPIALQFLWSLILGIGMFFLPETPRFYVSKEREDKALEALSKLRKLPSDHPDLVEEYNDIKAAYEFEKEYGKSSWGQVLSSKNHQRKRLATGVLCQAFQQLTGVNFIFYFGTNFFNAAGVDGFVTTLATNIVNVGATVPGILLMEVAGRRNILLGGAAGMSISQLIVAIVGVAASSDSSKKVLVAFSCIFIAFFAATWGPCAWVVIGELFPLRTRAKSVALCTASNWLWNWGIAYATPYMVDKDKGNLGTNVFFIWGGCNFLCFFFAWYLIYETKGLSLEQIDELYEKVPHAWRSQGFIPSEHAFRDDALTDLRSDTKAEAISIEERSV
>XP_025337345_Candida_duobushaemulonis
MGLEDNRLVQRFINVGEKKAGSTSMGIIVGVFAAFGGVLYGYDTGTINGIMAMDYVKNQFPGSDNEFTASETSLIVSILSVGTFFGSLAAPFFSDTLGRKWCLILSSLVVFNIGVILQTAATGIPLLCAGRAIAGAGVGLISSTIPLYQSEAAPKWIRGAIVSCYQWAITIGIFLAAVFNQATHARNDSGSYRIPIALQFLWSLILGIGMFFLPETPRFYVSKEREDKAFEALSQLRKLPADHPDLIEEYNDIKAAYEFEKEYGKSSWGQVLSSKNHQRKRLATGVLCQAFQQLTGVNFIFYFGTNFFNDAGVDGFVTTLATNIVNVGATVPGILLMEIAGRRNILLGGAAGMSISQFVVAIVGVAASSDSSKKVLVAFSCIFIAFFAATWGPCAWVVVGELFPLRTRAKSVALCTASNWLWNWGIAYATPYMVDKDKGNLGTNVFFIWGGCNFLCFFFAWYSIYETKGLSLEQIDELYEKVPHAWRSQGFVPSEHAFRDDALTDLRSDTKAEAISIEERSV
>XP_028891392_Candida_auris
MGLEDNELVKRFINVGEKKAGSTTMGIIVGMFAAFGGVLYGYDTGTINGVMAMKYVKARFPGNGEEFTSSETSLIVSILSVGTFFGSLAAPFFTDTIGRKWCLILSSLVVFNVGVVLQTAATNIPLLCVGRAIAGGGVGLISSTIPLYQSEAAPKWIRGAIVSCYQWAITIGIFLAAVFNQATHSRNDSGSYRIPIALQLLWSLILGIGMFFLPETPRFYVSKEREDKAMEALSKLRKLPTDHPDLIEEYDDIKAAYEFEKEYGKSSWGQVLSNKNHQRKRLATGVLCQAFQQLTGVNFIFYFGTNFFNAAGVDGFVTTLATNIVNVGATVPGILLMEIAGRRNILLGGAAGMSISQLIVAIVGVAASSDSSKKVLVAFSCIFIAFFAATWGPCAWVVIGELFPLRTRAKSVALCTASNWLWNWGIAYATPYMVDKDKGNLGTNVFFIWGGCNCLCFIFAWIFIYETKNLTLEQVDELYERVPHAWKSQGFIPTEHAFREDVHVDSRLDDTKAEAISIEETSV
>NP_010087_Saccharomyces_cerevisiae
MDPNSNSSSETLRQEKQGFLDKALQRVKGIALRRNNSNKDHTTDDTTGSIRTPTSLQRQNSDRQSNMTSVFTDDISTIDDNSILFSEPPQKQSMMMSICVGVFVAVGGFLFGYDTGLINSITSMNYVKSHVAPNHDSFTAQQMSILVSFLSLGTFFGALTAPFISDSYGRKPTIIFSTIFIFSIGNSLQVGAGGITLLIVGRVISGIGIGAISAVVPLYQAEATHKSLRGAIISTYQWAITWGLLVSSAVSQGTHARNDASSYRIPIGLQYVWSSFLAIGMFFLPESPRYYVLKDKLDEAAKSLSFLRGVPVHDSGLLEELVEIKATYDYEASFGSSNFIDCFISSKSRPKQTLRMFTGIALQAFQQFSGINFIFYYGVNFFNKTGVSNSYLVSFITYAVNVVFNVPGLFFVEFFGRRKVLVVGGVIMTIANFIVAIVGCSLKTVAAAKVMIAFICLFIAAFSATWGGVVWVISAELYPLGVRSKCTAICAAANWLVNFICALITPYIVDTGSHTSSLGAKIFFIWGSLNAMGVIVVYLTVYETKGLTLEEIDELYIKSSTGVVSPKFNKDIRERALKFQYDPLQRLEDGKNTFVAKRNNFDDETPRNDFRNTISGEIDHSPNQKEVHSIPERVDIPTSTEILESPNKSSGMTVPVSPSLQDVPIPQTTEPAEIRTKYVDLGNGLGLNTYNRGPPSLSSDSSEDYTEDEIGGPSSQGDQSNRSTMNDINDYMARLIHSTSTASNTTDKFSGNQSTLRYHTASSHSDTTEEDSNLMDLGNGLALNAYNRGPPSILMNSSDEEANGGETSDNLNTAQDLAGMKERMAQFAQSYIDKRGGLEPETQSNILSTSLSVMADTNEHNNEILHSSEENATNQPVNENNDLK
>XP_018222903_Saccharomyces_eubayanus
MDPNRNSSSETLRQEKQGFLDKALRRVKGIALRQSNRDKDSKADDVPISIQTPTDLQPQDFDRQSYVLSVLTDDISTIDNNSVLFSEPPQSQSMMMSIYVGVFVAVGGFLFGYDTGLINSITSMNYVKSHLAPNHDSFTAKQMSILVSFLSLGTFFGALTAPFISDTYGRKPTIIFSTIVIFSIGNSLQVGAGGLTLLIVGRVISGIGIGAISAVVPLYQAEATHKSLRGAIISTYQWAITWGLLVSSAVSQGTHSRNDASSYRIPIGLQYVWSSILAIGMFFLPESPRYYVLKDKLDEAAKSLSFLRGVPVHDSGLLEELVEIKATYDYEASFGTSNFVDCFISSKSRPKQTLRMFTGIALQAFQQFSGINFIFYYGVNFFNKTGVSKSYLVSFITYAVNVIFNVPGLFFVEFFGRRKVLVVGGIIMTIANFIVAIVGCSLKTVAAAKVMIAFICLFIASFSATWGGVVWVISAELYPLGVRSKCTAICAAANWLVNFICALITPYIVDTGSHTSSLGAKIFFIWGSLNALGVIVVYLTVYETKGLTLEEIDELYSKSSSGVVSPKFNKDIRERALKFQYDPLQRLENGKNSLIAAQNSSDDQTPRNDFRDTTAGEAEHSPNHQQMQIISETVGLPTTTEIPLVPSKDIDVMIPVNRPLESISVPQAEGTTEILTNYVDLGNGLGLNTYNRGPPSLSSDSSEDYAEDEIGGTSFQADQGNRNTMNDINDYMARLIHSDSAASNTTDKLSGNQSTIRYHTASSRSDSTDEETDSMDLGNGLALNAYNRGPPSILMNSSDDEDETSDTMNAGGDLSATQERMAQFAQSYTNKRSGPVPETPSFVLHSSFPVLARSDSKPSDADYETPPSNEERILKHSVKGDNDSE
>XP_033765084_Saccharomyces_paradoxus
MDPNSNSSSETLRQEKQGFLDKALQRVKGIALRRNNSNKDHTADDTASSIRTPTGLQLQDLDRQSNMTSMFTDDICTIDDNSVLFSEPPQKQSMMMSICVGVFVAVGGFLFGYDTGLINSITSMNYVKSHVAPNHDSFTAQQMSILVSFLSLGTFFGALTAPFISDSYGRKPTIIFSTIFIFSIGNSLQVGAGGITLLIVGRVISGIGIGAISAVVPLYQAEATHKSLRGAIISTYQWAITWGLLVSSAVSQGTHARNDASSYRIPIGLQYVWSSFLAIGMFFLPESPRYYVLKDKLDEAAKSLSFLRGVPVHDSGLLEELVEIKATYDYEASFGSSNFIDCFISSKSRPKQTLRMFTGIALQAFQQFSGINFIFYYGVNFFNKTGVSNSYLVSFITYAVNVVFNVPGLFFVEFFGRRKVLVVGGVIMTIANFIVAIVGCSLKTVAAAKVMIAFICLFIAAFSATWGGVVWVISAELYPLGVRSKCTAICAAANWLVNFICALITPYIVDTGSHTSSLGAKIFFIWGSLNAMGVIVVYLTVYETKGLTLEEIDELYIKSSSGVVSPKFNKDIRERALKFQYDPLQRLEDGKNTFVAKRNNSDDETPRNDFRNTISGEMDHSPNQEQVHSIPERVDIPTSSEIPQSPENINGIAAPIIPPLQDISIPQAPELVEVQTKYVDLGNGLGLNTYNRGPPSLSSDSSEDYTEDEIIGPSSQGDLSNRSTMNDINDYMARLIHSNSTTSNTTDKFSGNQSTIRYHTASSHSDTTEEDSNLMDLGNGLALNAYNRGPPSILMDSSDEEANDNEEIDNVDSVQDSVGMKERMAQFAQSYIDKRGPPVPETPSYVLSTPLPVLADPNKNNNEDPHSSEENSTNQPVNENNDKK
>XP_003676801_Naumovozyma_castellii
MTRADKEREIEEERERERRGFLNKAINKVSKKLLLRQKSSKKTSTSDEYAQSSTIFDATEEIPNPVESGGSMQLSRISEEASTIDGESILFSEPPRPQRKIMSIVVGVFVAVGGFLFGYDTGLINSITEMDYVLTHLTPNHREFTTEQLSITVSFLSLGTFFGALTAPVFADNYGRKVTIMISTLIIFSVGNSLQVAANGIVLLIVGRVISGFGIGIISAVVPLYQAEAAHKSLRGAIISTYQWAITWGLLVSSAVAQGTHNRHGASSYRIPIGLQYIWSFILAFGMIFLPESPRYYVLKDQLDKAAESLSFLRRVPIQDSGLLEELVEIKATYDYECSFGSTHFWDCFISSKTRPKQKLRMFTGIAIQAFQQFSGINFIFYYGVNFFNKTGVDNSYLVSFITYAVNVIFNIPGMVLVEFIGRRKVLLIGGILMLMSNFIVAIVGSTVESVVADKVMIAFICLFIASFSATWGGVVWVISAELYPLGVRSKCTAICAAANWLVNFICCLITPYIVDTGSHTSSMGTKIYYIWGSLNVLGVIVVYFTVYETKGLTLEQIDELYSRASNSINSTKWNSRIKKQSLSLIEEQAQRMNHPQRPTCSCDKNQTNTITNMINESTDRPVDVTEQYDANIIPQVGPSMTSTINHTQFMPNINQLPLTHPNDEAIALETNYVDLGNGLGLNTYKRGPPSISTGSSDNDQEGDRSQQWSDDRQHMDRLNDYMAQLIQSDSNTTSTTISTSVRNRNFGSINDHLHQHHHNSSINTNQVSTFSNRVSHGRTGSTGSEFGDNYVDLGNGLGLNTYNRGPPSILMGSSEDESDLNDENEQNGNNYLNHSPIANTNETDSAESNAFEMIYLRSAPNTHNEHNEQTPTNDN
>XP_003667689_Naumovozyma_dairenensis
MEVDSDNTNRQAVIDRERRGFLNKAIKRVTKSLLSGQQKSPSEGSETTTAYSTPITFNENRQQPILNGLSHINDLPLSRISEGNENSDSLSDDESFLFSTPPQKQRKIASILVGVFVAVGGFLFGYDTGLINSITEMNYVKTHLTPNHEYFTSTEMSILVSFLSLGTFIGALSAPIISDSYGRKLTIMMSTIIIFSIGNSLQVGASGMVLLVVGRVISGLGIGLISAVVPLYQAEAAHKSLRGAIISTYQWAITWGLLVSSAVAQGTHNRTDATSYRLPLGLQYVWSFILAIGMIFLPESPRYYVLKDELDKAAEALSFLRRVPIHDSGLLEELVEIKATYDYESSFGSTTFWDCFLTTKTRPKQTLRMFTGIAIQAFQQFSGINFIFYYGVNFFNDTGVHNSYLVSFICYAVNVIFNVPGMILVEFFGRRKVLLTGGVLMFMSNFIIAIVGSSVESVVADKVMIAFICLFIAAFSATWGGVVWVISAELYPLGIRSKCTAICAAANWLVNFICALITPYIVDTGSHTSTLGPKIYFIWGSLNALATVVVYFTVYETKGLTLEQIDELYSKSSNSLQSTRWNKRIKEESISLIDERKQRIVQAKYEAANVATNDNKTSQANTIVDESGIVNPLKNMPHPSLVPTPLGSEFQVATQDHHDTIPNINASPITETDPDIRDLENNYVDLGNGLALNTYTRGPPSLSTDSDGTETEITGEGTTSQQWSEDRQHMDQLNDYMAQLIQSDSSATGNSLGQNTIGTNLVGRTVRTNSDLDNFNMDRGFLRPVTTQSQSRSMPDNYLDLGNGLGLNTYNRGPPSILMDSSEEELDLGEDHSTANYLEIIGRHDNDISAYVAPLTQNNTDNIQTSPNSTLKPTFEDTPQENGTTNLDNNYALVRKTQTSSEQQHRST
>XP_003959875_Kazachstania_africana
MDAENSSISEPSSEKRGYFKRAINTVNNMSITRKRKQTGKFPANEEDILHSSDKTVRNNYHSDEYSQINDDVSTFNDSVSYLFSEPPLPQSNTMSIVVGVFVAVGGFLFGYDTGLINSLIDMQYVREHLAPNHTFFTNVQMSILVSFLSLGTFVGALSAPIISDSLGRKLTIIISTAFVFSLGNSLQVGATSMQLLVIGRVISGIGIGFISAVVPLYQAETVKKNLRGAIISTYQWAITWGLLVSSAVAQGTHHMDNASSYRIPIGLQYIWSSTLALGMIFLPESPRYHVLKDNLDKAARSLSFLRSVPLHDSGLLEELVEIKATYDYEASVGTSTFMDCFVSSEKRPKQSLRMFTGMALQAFQQFTGINFIFYYGVYFFNNTGVNNSYIISLITYAVNVLFNVPGMYLVEYFGRRKVLIVGGILMTISNFIIAIVGIATNSVIANKVMIAFICVFIATFSATWGGVVWVVSAELYPLGVRAKCTAICAATNWLVNFICAFITPYIVDTVDHTSKIGSRIFFIWGGLNAIGVMIVYLTVYETKGLTLEEIDELYTKSSTSVSSAKWNQMIREKTNNPNNINWFPKFPRPFKNNRTTISTEPDTMNNTTLKNVSTQDSSLNNHAFGVFDVPNNSNYIELGNGLGLATAMHGPPSISTDSSYNVDSEGIHSETNGGSHNEQRNSTMNTDHLNEYISQIVNGSSPPMNGPRTYGEENALNFFEDDDNEELAHNYVELGNGLGITTIHREIPPVLADSSDEDDEDDDDLRGPNLQNKSTLFISRFMHR
>XP_022462969_Kazachstania_naganishii
MDGERNSSDENHTVEPSSTSDSESTPRLQKKAGLFDTAIRKLSNSLLVRRKRSANVEPKSEESAAQSNTIQSIVGAAASLDTYVNGSETSAVGDNDQVTLDAASLLFSEPPRKQSNMMSLLVGIFVAVGGFLFGYDTGLINSIAEMNYVKEHLTPNRNAFTTKEMAIVVSFLSMGTFVGALMAPFLSDSWGRKKTIIASTVVIFSVGNSLQVGAASMTLLVVGRVVSGLAIGVISAVVPLYQAEAAKKELRGAIISTYQWAITWGLLVSSAISQGTYKRNDPSSYRIPIGLQYVWSTILAVGMCFLPESPRYFVLKDDLDCAAKSLAFLRGVPVHDSGLLEELVEIKATFDYERSIGSSSFLDCFISSKKRPKQTLRMFTGIAIQAFQQFSGINFIFYYGINFFRKSGIQNSYIISFITYAVNVAFSIPGLFLVDHLGRRKVLIYGGIGMTVSNFIVAIVGVSTNSVVSSNVTIAFICVFIASFSATWGGAVWVISAELYSLGVRAKCTAICAASNWLVNFACAFMTPYIVNRRTKDSSSMGAKIYFIWGSLNALGLLVVYLTVYETKGLRLEQIDELYKNSPNSRASTKWNKIIRGQGPLNKIFEMSSGDSSETNTPGASLNETNTSKYQNQSHINETGFTMDDLSRYEVGNEDRSVPLVTAAPSSPTVVDTATTLTSAEQLPRMNSTSISLVQSSVPSTSNFIDLGNGLRLNTYRRGPPSISSESNEDEGSLQEYDGPILTPHSSDYRHHMDMINGYLSHTVDQSSNSNSQLSSNGTHIFMDNGLSLPLRSSHPQY
>XP_448101_Candida_glabrata
MTIISEDEKSVARDREGVLARAIKVVNRKFRRKDVRREKLERALSCDNQMTLNSTNLYAAQQQEYQRREENDIEENQEPEGGNDDIDYDISILSDEMSTVDDASLLFAEPPQKQSHMMSIVVGAFVAVGGFLFGYDTGLINSIVDMRYVRENIAPNHVGFTAQQLAILVSFLSLGTFVGALSAPVISDKYGRKKTIMFSTAVVFSLGNSLQVGAHNIQLLIAGRVISGLGVGLVSAVVPLYQAEAAHKSLRGAIISTYQWAITWGLLVSSAVSQGTHNRNDASSYRIPIGLQYVWAYILAAGMLWLPESPRYYVLRDQLDKAAQSLSFLRGVPIHDSGLLEELVEIKATFDYESSFGKTTFWDCFKSNKSRPKQTLRMFTGIAIQAFQQFSGINFIFYYGVSFFNRSGVENSYIVSLITYAVNVGFSVPGMFLVEYFGRRSVLLYGGAIMTLSNFIIAIVGSSTQSVVANKVMIAFICLFIASFAATWGGVVWVISAELYPLGVRAKCTAICAAANWLINFVCAFITPYIVDTGERRALIGPKIYFIWGSLNALGILVVYFTVYETRGLTLEEIDELYTKSPNGIVSAKWNRRIRHREKTYGHKEQQNRDRNQQTTKENLRKNVVNEDMLSDDLTPRNDSINTHHSVDSNEKYQSENTDNTLAPAVNDRSMMDFGNDMILHICNRGPPSISTAASVEEFGGNSTQMENLSYNESNSVEKKKVGLFSKFKLGSRKSSINGTEEDSKPKSPQLGQAEFSPSPLDVKVSDDDHNDFVDLGNGFGLYSVTRRLSSGVPDTSDEESAYDLGNAPSSTNTYRNRGNLDSINTYMSQLIQSNTYTSQNTGYSQNDNDQTQHHQ
>XP_004181274_Tetrapisispora_blattae
MDIFKTKIKYKRRKNNNTGSNRTIIPSLKNDIDMNNEQRISMPDDSLNFPQKRHGFIDENLKSSLDLNEATKSNPIICSSLACENTQVIHSNGSQGLDMTSFSNDSTIDNYETFLTAPPQKQSLIMTIAVGAFVTVGGFLFGYDTGLINSVLEMKYVLDNIAPNNTYFTAKEQSIMVSFLSLGTFLGALIAPFIADRYGRKITIILSSTLIFFLGNSLQVGSHGIGLFVAGRFISGVAIGMVSAVVPLYQAEAAPKQLRGTIISMYQWAITWGLLVSSAVSQGTKNINNPSSYRIPIGLQYVWAAFLAAGMLFLPESPRFYVLRDNLDEAARSLSFLRGVPVHDSALLEELVEIKANYDYEAAVGSTSFWDCFISTETRPKETLRMFTGLGIQAFQQFAGINFVFYYGVNFFEKTAVESSYIISFITYAVNVFFNVPGLLLVEYIGRRDLLISGGILMTTCNFIIAGAGCLSDNVISSKVMIAFICCFVASFSATWGGTVWVICAELFPLGVRSKASAMCAASNWLANFVCAFITPYIVSTGKNKNNPDSDGGGFGSKIFFIWGGCTALATFLAYFTIYETSGLTLEEVNELYKKCPTSFQSKKWNRIIRNKNYEGSVEEQSAIEAVESLVNSKNLSIKSPHSFNHKSSHSFNHKSNILSNTVAMMDTEVLSFENSDTNKQTTILSDKNLNLNTKENCTYNDDNNNDNDNNHNTDFQDNINYTSLFPPSPPPASHLNPDNPMLPSTISNLVPSFNKVPNTRNSIISNDSDHSDTSIEPTIPITSPPSIPIPPPSVMLIPQSSSIPIPEQSLFNSNISSNTPSIPSSYHEYQLQTPNNSNGNSSDDNNNITQHIGTSEFPQHFNDILNHLRWRLNQANTLT
>XP_003683823_Tetrapisispora_phaffii
MSDNTDIEELEGDNISHKIKNAVSLIRKAAIHRQYGLRKRYTHKINEIRNEEKNSEIATELATYKDKDNVINSVELQSNLNYDEGIASFTSRDTINEGLFLKANKKLRTEPYVECAENAENQINFENHNLENIDSDADERSLNSSFLFFTEPAQEQSNQVSILMGIFVAVGGFLYGYDTGLINSIVDMNYVKENFTNDGFFTAKQLSIIVSFLSLGTFGGALFAPFLADVVGRKPPVIMSAAFIFLVGNTLQVAATGITLLTVGRVISGVAVGIISVVVPLYQGEASKKSLRGAIISTYQWAITWGLLVSSAVSQGTYRRNNASSYRIPIALQYIWSCTLALGMIFLPESPRFFVLQDKLDKAASSLSFLRGVPVQDSGLLEELVEIKATYDYELSFGTATFWDCFKSNKSRPKQTLRMFTGIAINAFQQFSGINFIFYYGVNFFSRSGIPNSYRISFITYAVNVAFNVPGMFLVDYSGRRTLLIYGGIVMAVSNFVIAGVGTAVDTIVADKVMVAFICLFIASFACTWGSTVWVISAELYPLGVRSKCMSICAASNWLVNFICAFITPYIVDIDGHTSFVGPKIFFLWGGLNTIGLLIAYFTVYETKGLTLEEINELFEVCPSPRMSKEYNANMRNKRIKAEEERRRNYEIQMNRSSGFISNQVGNIEEPNGLDGVNFNNPISEYTSTYTDDMTKMGSSTVSKTRFQTHLATTSTSTNTEYDHTKSSYFDLGNGLGLNTHNHGPPSLPSDSENSDDDDDIENRYEIDNNGYNTSTNTTFYTSEDEGSEHARVDNFIVQLVNNTGTPTSPHP
>XP_001643768_Vanderwaltozyma_polyspora
MKNQETNEAELHFWSRLRRNIVDIFHGDDMLHIRQRKLDDEYGIEVVKDEQNIYSTLNPNVQTKHSLRLGDNFDKLTDNVEMKLQDKDMEDSSNSNSDPTPAETTHRIIDDCSSYDNTSILFGDPPQRQSNRVTILVGFFVAVGGFLYGYDTGLINSIVDMQYVREHFSSNHDNFTAEQLAIIVSFLSLGTFFGALTAPVISDRCGRKTVIILSTLIIFLTGNTIQISSNGVVLLVIGRVISGFSVGLISAVVPLYQSEAAIKYLRGAIISTFQWAITWGLLVSSAVSQATYTIDKAASYRIPIGLQYIWACFLGIGMFFLPESPRYYVLKDKLDKAASSLSFLRRVPVHDSGLLEELVEIKATYDYEMSFGSSTLLDCFRSSKTRPKQTLRMFTGILLQVFQQFSGINFIFYYGVNFFSRTGIENSYRISLITYAVNVAFTIPGLFLVDRVGRRNLLLYGGIGMAISNFIIAIVSFADEHVINNRVMIAFICIFIVCFTSSWGIIVWVLSAELYPLGVRSKCVAICAASNWLVNFICAFITPYIVNITSHTYTIGPRIFFLWGALNAVGVVVVYFTVYETKGLTLEEIDELFSECPNSISSPKWNKKIRERKLAKRNQHNGGKMRDYYYENNATPNVLTSSILENESEFQNRKIKHIKDFDGTFAMSVSEGTTKMAQSCHERQGTMSSTTDFDEFATNTVDLGNGFALNPYSRGPPSIPTDSSDESDESNEPGRDTTAATNNNGINKNNKNNNNNNINNNNNNNNNKSNDDDDDDDDDNRNNNNNYNNIHINNLHDYSNYLGQEIDYTRSFESTTTNPNLSRATTANQSIFE
>XP_003680115_Torulaspora_delbrueckii
MGILQTLFKADEDIRGSKARAILIGMFVAFGGVLFGYDTGTISGILTMDFVKKTFTDSGEFTASETSLITSILSAGTFVGAMLAPLATDTLGRRLGLFISCIIFCVGVILQTIATEQALLIVGRVVAGFGVGVLSSIVPLYQSEAAPKWIRGAVVSCYQWAITIGLLLAACVNEGTHKRNDSGSYRIPIALQLLWALILIVGMVFLPDTPRFHVMKGDLKKARSSLCTLRGLRPEDKFVEEELEEIVANYEYEKTFGKSTILDCFKTGNHQLKRITTGIVIQALQQLTGINFIFYYGTQFFKSSGINNPFTIQLITNIVNVICTLPGIALVELAGRRRLLLWGAVGMCVSEFLVAIIGTAVPNSTAANKTLIAFSCTFIASFAATWGPLAWVVVGEIFPLRVRAKSVAICAGSNWLFNFVIAFITPYLVDEDRANLRSKVFFIWGGCTFLCILFVYLFVYETKGLTLEEIDELYDTVTDARKSRSFVPTNKFLEVAPIPVEQYSSNENNSLGEGIEKANVGYIEKV
>XP_037146358_Zygotorulaspora_mrakii
MGILQYLFEADDDIRGSKARAIFVGMFVAFGGILFGYDTGTISGVLTMDYVKQTFTSTGGFTASETSLITSILSAGTFVGAISAPLASDTLGRRYGLFISCIIFCVGVILQTAATTQTLLIVGRVIAGLGVGVLSSIVPLYQSEAAPKWIRGAVVSCYQWAITLGLLLASCVNEGTQRRNDSGSYRIPIALQLLWAIILFVGMAFLPDTPRFYVKKGKHEAARASLSKLRGLRPDDKYIEEELEEIIANYEYERSFGDTSILDCFKPANHQLKRIMTGIAIQGLQQLTGINFIFYYGVQFFKTSGISNPFIIQLIMNIVNVVFTVPGIALVEIAGRRNLLLWGAIGMCVSEFLVAIIGTAIPDSHAANKTLIAFSCTFIASFAATWGPLAWVVVGEIYPLRVRGKSVAICAGSNWLFNFVIAFITPYLVDEDRANLRSKVFFIWGGCTFLCIIFVYFFVYETKGLTLEEIDELYDTVNDARKSRGFVPTNRYLNLAPIPVEKESSNENNSLEPGVDKATVEFVEKV
>XP_002497448_Zygosaccharomyces_rouxii
MSDEVNTQAELLDSEKRGFLRNAVCKVSKGLSGHREDNGLELGTSGSTTREEEQEDEEYQMNNLPVADNCDIPGDVVGEDDEVCSTLFISPPQPQSKFMSILVGVFVAVGGFLFGYDTGLINSLLDMKYVVHHLSPNHSYFTTKEQSIIVSFLSLGTVVGALAAPLLSDSCGRKMTIILSVVSVFFVGNSLQIAATNMQLLVAGRVISGVGLGLISAVVPLYQSEAAHKYLRGAIISTYQWAITWGLLVSSAVSQGTNQIDAPASYRVPIGLQYVWTSILATGMIFFPESPRFYVLKDKLDKAAKSLSFLRGVPQTDSGLLEELVEIKATYDYEKSFGTSTLLDCFKSSKTRPKQTLRMLSGISLQASQQFSGINFLFYYGVNFFNKTGVHRAYLVSFITYAVNVAFNIPGLFLVEYYGRRKVLIFGGIMMTMCNFIIAIVGTSTNSIIGNKVMIAFICLFIASFSATWGGCVWVISAELYPLGIRSKCTAICAASNWLVNFICSLITPYIVDTGNHTSSMGPKIFFIWGSLNALAVILVHFAIYETKGLTLEEIDELYAKSPSSFQSTKWNKIIRERSSSDFLNSTSKSESQLHSEQYSDSPYEHEHMHIPEPVHMNEHASTIMNTKQEATVTNESPHTEFNDLSQNYVDLGNGLGLNTYKRGPPSIPSDSSDEEDTEGGPSSHRSIDKNMSSINEYMAHLMESHTNSTDQAGH
>XP_003648173_Eremothecium_cymbalariae
MVERNHATKHRLISWMPLSFGKVPFLRKILRGLSLAHQVSPVEEDTISDQAYRVDTDIKSSIQGGCTISEGEAVLDSSHIKNHNDVEDLHSVDNPNVLTVHSNRMSFVVGIFVATGGFLYGYDTGLINSITEMDYVKTHFSTHAGQFTAREMSILVSFLSLGTFFGALGAPLLADTYGRKSTIIFSTFFVFTVGTALQVAAHELKLLVIGRVCSGVAVGLISAAVPLYQGETVCKWLRGGIICTYQWAITWGLLLSSAVSQGTHFRNDSSSYRIPIALQFVWCFFLGTGMLLLPESPRYYVLKDQLDKAAKSLAFLRSVPEDDPGLLEELVEIKANYDYEMSLGSFSYLDCFKTSKSRSKQQLRMLTGILIQAFQQLSGINFIFYYGVNFFSRTGIGKSYLVSFVTYAVNVAFNVPGLFLVEYVGRRKLLLFGGVSMAISNFIIAIVGCSTNSVVANKVMVVFVCFFIASFSATWGGVVWVISAEMYPLGVRSKCAAICAASNWLVNFVCALITPYLIDTGSHTSTLGTKIFFIWGSLNAIGVLVVYLTVYETSGLTLEEIDDLYRLCPNSFSSYTWNSEIKVSPSQYRLSKSSAGITTKHSITQSTSQCTVQYLTGRNITASGDRYQSSSADTKFDGSVSSSALQAYMDLGNGLGLATYHRSPPSVVTEFSEDEQDSDMNHMTGLHRGTDPASQSINAYMSQLVNKSAC
>NP_984187_Eremothecium_gossypii
MLKSVEKLTLPQVISQRLTFHYRLRRKPEEIEENCISSETSDEKHSKGCNDQKNASHYEQPVMVTDLRDDSEGFSIQETELERPAMRQSNKMSILVGIFVAVGGFLYGYDTGLINSITEMSFVKKHFAPNHVNFTSMEMSILVSFLSLGTFIGALAAPLLADSYGRKSTVIFSTFIVFLVGTSLQVSATSMALLVAGRVASGVAVGLISVVVPLYQGEAAQKWCRGAIICTYQWAITWGLLVSSAVSQGTYLRNDASSYRIPIALQYVWCIILGSGMLLLPESPRYYVLRDQLDKAALSLSFLRGVPHDDAGLLEELVEIKANYDYEMSLKSSSYLDCFRTSEHRPKQQIRMLSGILLQAFQQFSGINFIFYYGVNFFSSTGISKSYLVSFVTYAVNVVFNIPGLFLVEYAGRRKLLLVGGVLMTISNFIIAIVGVSTDSVIAKKVMIVFICMFIAAFSATWGGVVWVMSAEMYPLGVRSKCAAICAASNWLVNFVCAMITPYLIDISSYTSRLGSTIFFVWGSLNAIGVMVVYLTVYETSGLTLEEINELYRRCPSSLASCAWNRRIKSSPEDYHLTVTGRCAPSEHQDHVDLGNGLCLATYHRAPPSIISESSNSSSDSVVNSGAGAGGPAAAPAGINAYMSDLMNNIVVNTHSTPAAGTST
>XP_455315_Kluyveromyces_lactis
MTTDSVPRKNISQAIKLVFLRRKAQERNEAGSSEVPTGGKSNNASATSSPEEALENSGENFELTNFASLSEMESEIFLAPPAKQSKKISILVGMFVAVGGFLFGYDTGLINNISEMPYVNQKFAPNKNHFTTPQISILVSFLSLGTFIGALLAPLISDSYGRKTTMIFSTFVVFMIGNSLQVAAGSMTILVVGRVLSGMSVGLISAAVPLYQSEAAQKSVRGAIISCYQWAITWGLLVASAVSQGTYKRMDASSYQIPIGLQYIWSFLLGVGILFLPESPRYYVFKDRLDKAAKSLSFLRGVPEDDSGLLEELVEIKATYDYEMSFGKISYLDCFRSTRSRTKQRLRMLTGIALQAFQQVSGINFIFYYGVDFFNKSGVSESYLVSFVTYAVNVAFNIPGLFLVEYIGRRKLLLMGGILMTISNFIIAIVGLATDSMVANKVMIAFICLFIASFSATWGGGVWVISAELYPLGVRAKCTAICAASNWLINFICALITPYIMHIDSSVRQTSIGTKIFFVWGSLNAVGVLVVYFTVYETNGLSLEEIDELYKKSSSGINSIEWNKKIKAFPDLFQRTRPNNEGDGEADDNIHTDENYNHTISSYNGTQNNEKYPIQVQMPQFGVRNIEFLNTTGSSPQSDMTEPNFVDLGNGLGITTYQRGPPSVLTDSSEEEEEGQQQETDETEEGKSFKHQYTDARNKNRGERGSFNSNSSTSGTTRSSSHKASVQRMEEINLYMAQLMHRGGTEDLSRNTTDNTHQPISHDIMSQWNSSSQNKGPSTQTDINSNT
>XP_022677576_Kluyveromyces_marxianus
MIINSNHRKNISKAARLVLLRRRANGDNEAGVSGLPAGNKSNNGLSGSASPQELYQENGEEFELSNFASLTDMESEIFLQPPAKQSKKISIFVGLFVAVGGFLFGYDTGLINNVSQMPYVLKTIAPNKHQFTTSQISILVSFLSLGTFFGALFAPFISDRYGRKTTMLFSTFFVFMVGNSLQVAATSMTLLVVGRVLSGLSVGLISAAVPLYQSEAAQKSVRGAIISTYQWAITWGLLVASAVSQGTYKRMNASSYRIPISLQYVWAFTLGVGVLFLPESPRYYVFKDRLDLAAKSLSFLRGVPEDDSGLLEELVEIKATYDYELSFGKTSFLDCFRSTKSRSKQRLRMMTGIALQAFQQVSGINFIFYYGVNFFNKTGIKNSYLVSFITYAVNVVFNVPGLFLVEYIGRRKLLLGGGIVMTLANFTIAVTGLVADSKIANKVMIAFICLFIASFSATWGGGVWVISAELYPLGVRAKCTSICAASNWLFNFICALITPYIVRIDNGQHSSTMGSKIFFVWGSLNAISVLVGYFTIYETSGLSLEEIDELYKNSSSGVDSMKWNKKIRSMPELFQRNAQNDDSIGEEVVVTGNNVHNFGAAQGSSSNETNSNENSNEKYTSPIAMPQFGARSIDHPSSASDMFSKRLPLAELNFVDLGNGLGITTYQRGPPSVLTDSSDEDEEEQDLADAYSLEHASQDTEDLHHLHHLTSNRRNTNGSEPLSSKSGSSAAGTVRTSPPKHNKHRREDFNMYMAQLINRGSQEAVSCSSEPKNHPIPHDIMSQWNSSSKEESNRRNSSTDNSNPSTPKNTHHK
>XP_022629575_Lachancea_lanzarotensis
MGILQKLFHAEENIQGSKFRAIAVGLFVAFGGILFGYDTGTISGVLAMDYVKEHFTSAGHFTANETSLITAILSAGTFCGAILAPLASDTLGRRLGLIISCIIFTVGVVLQIAATKQDLLIAGRVIAGAGVGILSAIVPLYQAEASPKWIRGAVTSCYQWAITIGLLLAACVNQGTHSRNDSGSYRIPIAIQLLWALILFAGMLVLPESPRFYVMKNKVPEASRALSRLRGLPEEHEFIASELEEIVANYNYECSFGASSVFDCFKPANHQLKRILTGIAIQGLQQLTGINFIFYYGTQFFQNSGIKDPFIVQLIMNVVNVVMTIPGIALVEIAGRRNLLLWGAVGMCVSELIVAAVGTALPDSFSANKTLIAFSCTFIASFAATWGPLAWVVVGEIFPLRVRAKSVAVCAASNWLFNFAIAYATPYLVDSEHANLQSKVFFIWGGCTFLCFIFVYFFVYETKGLTLEQIDELFETCSSARHSKAFVPSEGFAAHEATQTDSDKAFVVAIEKV
>XP_002555871_Lachancea_thermotolerans
MGILQTLFHAEEDIQGSKFRAVFIGLFVAFGGILFGYDTGTISGVLAMDYVKEHFTSRGHFTANETSLITAILSAGTFCGAMLAPLASDTLGRRLGLIISTLIFAVGVILQVAATGQDLLIVGRVVAGAGVGVLSAIVPLYQSEASPKWIRGAVVSCYQWAITIGLLLAACVNQGTHARNDSGSYRIPIALQLLWAIIMFIGMVILPESPRFYIMKEKVPEARKALSRLRGLPEEHEVIQNELEEISANYNYEKSFGSTSIWDCFKPANHQLKRIFIGIAIQALQQLTGINFIFYYGTQFFQNSGIKDPFIIQLIMNVVNVVMTVPGIALVEIAGRRNLLLWGAIGMCVSELIVAAVGTALPDSFSANKTLIAFSCTFIASFAATWGPLAWVVVGEIFPLRVRAKSVAVCAASNWLFNFAIAYATPYLVDSEHANLQSKVFFIWGGCTFLCFLFVYFFIYETKGLTLEQIDELFETCPSARYSKSFVPSSGPAVDASNTSDSDKAVVEVFEKV
>XP_020054038_Aspergillus_aculeatus
MGFMLKKPDQAAGSAAPAIIVGLFAAFGGILYGYDTGTISGIIAMKKWREMFSTGYVNPKDGLPDITSSQSSMIVSLLSAGTFFGALCAAPVADRFGRRLAMILDSFVFCFGVILQTAATRIPLFVAGRFFAGFGVGLLSATVPLYQSETAPKWIRGTVVGAYQLAITIGLLLASIVNNSTKDRMDTGCYRIPIAIQFAWAIILVTGMLILPETPRFLVKHDRHEAAAQALARLRRLDVNHPSIVEELSEIQANHEYELSIGKASFGDIFRGTLGKRLLTGCLVQALQQLSGVNFIFYYGTTFFQNSGIKNSFTITLITNIVNVCSTFPGLWLVEKWGRRPLLLFGAVGMCVCQFIVAIVGTATDSEVANKVLIAFVCVYIFFFASTWGPTAWTVTGELFPLKARAKCLSITTASNWLLNWAIAYATPYMVDSGPGNANLQSKVFFIWGGFCAIAGVFVYMCIYETKGLSLEQVDELYAKVSSAWRSPGFVPSVHFTDVRDVAEGKVRGTLGELEHDAQMKREHEHIESA
>XP_001275684_Aspergillus_clavatus
MGFMLRKPDDAVGSATPAIVIGLFVAFGGLLFGYDTGTISGIMAMKYWRKLFSTGYINPDDHWPDITSSQSSMIVSLLSAGTFFGALTAAPVADYFGRRLGMILDSGVFCFGVILQTAATSIPLFVAGRFFAGFGVGLLSATIPLYQSETAPKWIRGTIVGAYQLAITLGLLIAAIVNNGTKDREDTGCYRIPVAIQFAWAIILVVGMLVLPETPRFLIKKDRHEAAAKALARLRRIDVNDRAIVEELSEIQANHEYELSIGKASYIEILRGSIGRRLATGCGLQALQQLAGVNFIFYYGTTFFTASGISNPFIITLITNIVNVVSTFPGLWMVEKWGRRPLLMFGAVGMCISQLIVAIVGIVAKSDAANKVLIAFVCIYIFFFACSWGPVAWVVTGELFPLKARAKCLSITTATNWLLNWAIAYATPYMVNAGPGNANLQSKVFFIWGGFCFIALIFVYTCIYETKGLSLEQVDELYAKVPNAWNSTSFVPSVHYTDVRDVAEGHGKANLSELEMDAQEKHKLEHLETA
>XP_001260919_Aspergillus_fischeri
MGFMIKKPDDAVGSAAPAIIIGLFVAFGGILFGYDTGTISGILAMPYWRKLFSTGYINPDDNYPDITSSQSSMIVSLLSAGTFFGALGAAPVADYFGRRLGMIINSGVFCVGVVLQTAATSIPLFVAGRFFAGFGVGLLSATVPLYQSETAPKWIRGTIVGAYQLAITLGLLIAAIVNNATKDRNDTGCYRIPVAIQFAWAIILVTGMLVLPETPRFLIKKDKHEAAARALARLRRMDVNDPALIEELSEIQANHEYELSMGTASYIEILRGSIGKRLATGCGIQALQQLAGVNFIFYYGTTFFKASGISNPFIITLITNIVNVMSTFPGLYMVEKWGRRPLLMFGAIGMCVSQLIVAIVGTATSSDVANKVLIAFVCIYIFFFACSWGPVAWVVTGELYPLKARAKCLSITTATNWLLNWAIAYATPYMVNSGPGNANLQSKVFFIWGGFCFIALVFVYTCIYETKGLSLEQVDELYGKVSKAWKSNGFVPTVHFTDVRDVAEGHRKASLSQLEADAQEKHKLEHLEKA
>XP_041141740_Aspergillus_flavus
MGFMLKKPDDATGSAAPAIVIGLFVAFGGVLFGYDTGTISGILAMPYWRKLFSTGYINPSDNYPDVTSSQSSMIVSLLSAGTFFGALGAAPIADYFGRRLAMIINTFVFCFGVILQTAATAIPLFVAGRFFAGLGVGLLSATIPLYQSETAPKWIRGTIVGAYQLAITIGLLLAAIVNNSTKGRDDTGSYRIPVAVQFAWAIILVVGMIVLPETPRFLIKKGKHEAAAKALSRLRRIDVNDPAIVEELAEIQANHEYELSVGNASYLSILRGSIGKRLATGCAVQGLQQLAGVNFIFYYGTTFFEHSGIKDGFIITLITNIVNVVSTFPGLYMVEKWGRRPLLLFGAVGMCVSQLIVAIVGTATTSDVANKVLIAFVCVYIFFFACSWGCTAWVVTGELFPLKARAKCLSITTATNWLLNWAIAYATPYMVNSGPGNANLQSKVFFIWGGFCFIAGIFVYTCIYETKGLTLEQVDELYAKIPVAWRSHEFVPSVSYADVRDVAAGKVSGNLADLEADAQMKRDMEHVEKA
>XP_755791_Aspergillus_fumigatus
MGFMIRKPDDAVGSAAPAIIIGLFVAFGGILFGYDTGTISGILAMPYWRKLFSTGYINPDDNYPDITSSQSSMIVSLLSAGTFFGALGAAPVADYFGRRLGMIINSGVFCFGVILQTAATAIPLFVAGRFFAGFGVGLLSATVPLYQSETAPKWIRGTIVGAYQLAITLGLLIAAIVNNATKDRMDTGCYRIPVAIQFAWAIILVTGMLVLPETPRFLIKKDKHEAAARALSRLRRMDVNDPALIEELSEIQANHEYELSMGTASYLEILRGTIGKRLATGCGIQALQQLAGVNFIFYYGTTFFKASGISNPFIITLITNIVNVMSTFPGLYMVEKWGRRPLLMFGAFGMCVSQLIVAIVGTATSSDVANKVLIAFVCIYIFFFACSWGPVAWVVTGELFPLKARAKCLSITTATNWLLNWAIAYATPYMVNSGPGNANLQSKVFFIWGGFCFIAFVFVYTCIYETKGLSLEQVDELYGKVSKAWKSSGFVPTVHFTDVRDVAEGHQKASLSQLEADAQEKHKLEHLEKA
>XP_659401_Aspergillus_nidulans
MGFMLRKPDDAAGSAAPAILIGLFVAFGGVLYGYDTGTISGILAMKYWRRQFSTGYVNPNDHIPDVTSSQSSMIVSLLSAGTFFGALTAAPVADYFGRRIAMILDCFVFCFGVVLQTAATAIPLFVAGRFFAGFGVGLLSATVPLYQSETAPKWIRGTIVGAYQLAITIGLLLAAIVNNSTKDRNDTGCYRIPVAVQFAWAIILVVGMIILPETPRFLIKQDNHEAAIKSLARLRRLDINDLAVVEELEEIKANHEYELSVGKASYLEILRGSIVTVYYGTTFFQHSGINNSFVITLITNIVNVVSTLPGLWMVEKWGRRPLLLFGAVGMCVSQFIVAIVGTTTDSGVANKVLIAFVCVYIFFFASSWGPVAWVVTGELFPLKARAKCLSITTAANWLLNWAIAYATPYMVDSGPGNANLQSKVFFIWGGFCLIAGIFVWTCIYETKGLTLEEVDELYAKVPVAWRSKGFVPSVHYTDVRDVAAGRKGSGLAELEADAQAKQISEHVEKASV
>XP_001396930_Aspergillus_niger
MGFLLKRPDDAVGSAAPAIMIGLFVSFGGILFGYDTGTISGILAMKFWRKMFSTGYINPADDYPDVTSSQSSMIVSLLSAGTFFGALASAPVADYFGRRIAMIIESFVFCFGVILQTAATSIPLFVAGRFFAGFGVGLLSATIPLYQSETAPKWIRGTIVGAYQLAITIGLLLASVVNNATKDRMDTGCYRIPVAVQFAWAIILVVGMSVLPETPRFLIKKDRHEAAAKALARLRRMNVDDQAVVDELVEIRASHEYEMSVGKASFREIVTGSLGKRLATGCAVQALQQLAGVNFIFYYGTTFFQRSGIQNSFTITLITNIVNVVSTFPGLYMVEKWGRRPLLLFGAVGMCVCQLIVAIVGMVASSDVANKVLIAFVCIYIFFFASSWGPVAWVVTGELYPLKARAKCLSITTATNWLLNWAIAYATPYMVDSGPGNANLQSKVFFIWGGFCFIAGVFVYTCIYETKGLSLEQVDELYSKVSSAWRSPGFIPSAHFAGADTEKAGPSVYEVEGELPQKRESQHIETA
>XP_015402572_Aspergillus_nomiae
MGFMLKKPDDATGSAAPAIMIGLFVAFGGVLFGYDTGTISGILAMPYWRKLFSTGYINPSDNYPDVTSSQSSMIVSLLSAGTFFGALGAAPIADYFGRRLAMIINTFVFCFGVILQTAATAIPLFVAGRFFAGLGVGLLSATIPLYQSETAPKWIRGTIVGAYQLAITIGLLLAAIVNNATKGRNDTGSYRIPVAVQFAWAIILVVGMILLPETPRFLIKKDKHEAAAKALSRLRRIDVNDPAIVEELAEIQANHEYELSVGNASYLSILRGSIGKRLATGCAVQALQQLAGVNFIFYYGTTFFEHSGIKDGFIITLITNIVNVVSTFPGLYMVEKWGRRPLLLFGAVGMCVSQLIVAIVGTATTSDVANKVLIAFVCVYIFFFACSWGCTAWVVTGELFPLKARAKCLSITTATNWLLNWAIAYATPYMVNSGPGNANLQSKVFFIWGGFCFIAGVFVYTCIYETKGLSLEQVDELYAKIPVAWRSTEFVPSVSYADVRDVAAGKLSGNLTELEVDAQMKRDLEHVEKA
>XP_001817192_Aspergillus_oryzae 
MGFMLKKPDDATGSAAPAIVIGLFVAFGGVLFGYDTGTISGILAMPYWRKLFSTGYINPSDNYPDVTSSQSSMIVSLLSAGTFFGALGAAPIADYFGRRLAMIINTFVFCFGVILQTAATAIPLFVAGRFFAGLGVGLLSATIPLYQSETAPKWIRGTIVGAYQLAITIGLLLAAIVNNSTKGRDDTGSYRIPVAVQFAWAIILVVGMIVLPETPRFLIKKGKHEAAAKALSRLRRIDVNDPAIVEELAEIQANHEYELSVGNASYLSILRGSIGKRLATGCAVQGLQQLAGVNFIFYYGTTFFEHSGIKDGFIITLITNIVNVVSTFPGLYMVEKWGRRPLLLFGAVGMCVSQLIVAIVGTATTSDVANKVLIAFVCVYIFFFACSWGCTAWVVTGELFPLKARAKCLSITTATNWLLNWAIAYATPYMVNSGPGNANLQSKVFFIWGGFCFIAGIFVYTCIYETKGLTLEQVDELYAKIPVAWRSHEFVPSVSYADVRDVAAGKVSGNLADLEADAQMKRDMEHVEKA
>XP_040641362_Aspergillus_ruber
MGVPKFLSKLQPSAQDNSQSSTPARSDSNAEKDTGIIDDSPVKYLTWRSFMLGICVSMGGFIFGYSTGQISGFTTMNDFKQRFGEDMGNGEIGFSNVRNGLIVGLLSIGTMVGALVAAPIADRIGRKYSISFWAVVHMVGIIVQIATDTKWYQIAVGRLVAGLGVGALSSIVPMYQSESAPRQVRGAMVSAFQLFVAFGIFISYIVNYGTHNIASTASWRITMGVGFAWPLILGIGTLFLPESPRFAYGRGRFEEARRVMCKLYGVPSNHRCIAQEMQDMKDKFDEEQRAGKAPWHEIFTGPRMLHRTILGIVLQSLQQMTGANFIFYFGNSIFGTIGLDSYITQIILGAVNFGMTFPGLYIVEHMGRRKSLILGGAWMFVCFMIWASVGHYQLGVSDSAGNVMIAFTCLFIVGYATTWGPIVWAICGELYPARYRAVCIGIATASNWTWNFLISFFTPFISGAIDYAYGYVFAGCCFVGIFVVYFFVNETQGRTLEEVDTMYVLHVKPWKSSSWVPPEGIVHDMHPHGDENDKRGEEQREEAEPTEIKE
>XP_040707982_Aspergillus_sydowii
MGFMLRKPDDAAGSAAPAIMIGLFVAFGGVLYGDGQADRNSYDTGTISGILAMKYWRETFSTGYVNPADQIPDVTSSQSSMIVSLLSAGTFFGALTAAPVADYFGRRIAMIVDCFVFCFGVVLQTVATAIPLFVAGRFFAGFGVGLLSATVPLYQSETAPKWIRGTIVGAYQLAITIGLLLAAIVNNSTKDRDDTGSYRIPVAVQFAWAIILVVGMIILPETPRFLIKQDRHEDATKALARLRRLDINDPALVAEIAEIQANHEFELSVGTANYLEILRGSIGKRLATGCAIQALQQLAGVNFIFYYGTKFFQHSGINNSFIITLITNIVNVVSTLPGLWMVEKWGRRPLLLFGAVGMCVSQFIVAIVGMTTDSGVANKVLIAFVCIYIFFFASSWGPVAWVVTGELFPLKARAKCLSITTAANWLLNWAIAYATPYMVDAGPGNANLQSKVFFIWGGFCLIAGIFVWTCIYETKGLSLEQVDELYAKVPVAWRSRGFVPSVNYTEVRDVASERTGSGLAELEADVQAKHAHEHVEKA
>XP_001216423_Aspergillus_terreus
MGFLLKKPHDAAGSAAPAIIIGLFVAFGGLLFGFVGSFAVRHRYDTGTINGILAMKYWRKLFSTGYINPADNYPDVTSSQSSMIVSLLSAGTFFGALTAAPVADYFGRRIGMILDTGVFCFGVILQTVATSIPLFVAGRFFAGYGVGLLSATVPLYQSETAPKWIRGTIVGAYQLAITIGLLVAAVVNNATKDRMDTGSYRIPVAVQFAWAIILVTGMIVLPETPRFLIKKGKHEAASKALARLRRLDINNPAIVSELAEIQANHEYELSVGKASYWEILKGTLGKRLATGCAVQMLQQLSGVNFIFYYGTTFFEHSGIKNGFIITLITNIVNVVSTFPGLYMVEKWGRRPLLLFGAVGMCVCQLIVAIVGTVATSDVANKVLIAFVCVYIFFFASSWGPVAWVVTGELFPLKARAKCLSITTATNWLFNWAIAYATPYMVNAGPGNANLQSKVFFIWGGFCFFAIIFVYTCIYETKGLTLEQVDELYAKVAVAWQSTSFRPSVHYTDVRDVADGHSDVDLVKLEAEAQVKHDAEHVESA
>XP_022486418_Penicillium_arizonense
MGFALKRPADATGSAAPAIIIGLFVAFGGVLFGYDTGTISGILAMKFWRELFSTGYINEKDGLPDITSSQSSMIVSLLSAGTFFGALGAAPIADKFGRRMGMIIETFVFVFGVILQTAATSIPLFVAGRFFAGLGVGLLSATIPLYQSETAPKWIRGTIVGAYQLAITLGLLLAAIVNNSTKDRMDTGCYRIPVAVQFAWAIILVVGMLILPETPRFLIKQDRHEEAIRALARLRRMDINDPALVAELAEIQANHEFELRLGKASYLEIVKGSLGKRLATGCAVQALQQLAGVNFIFYYGTTFFQNSGIQNSFVITLITNIINVVSTFPGLYMVEKWGRRPLLMFGAVGMCVSQLIVAIVGTAVNSDVSNKVLIAFVCIYIFFFASSWGPVAWVVTGELYPLKARAKCLSITTATNWLLNWAIAYATPYMVNSGPGNANLQSKVFFIWGGFCFICALFVYTCIYETKGLSLEQVDELYAKVPFAWKSVGFVPSVHYTDVRDVADNMKSGDLAQLEIDAGEKRAGEHATHHESVGAKADV
>XP_014539058_Penicillium_digitatum
MGFALKRPDDAVGSAAPAIMIGLFVAFGGVLFGYDTGTISGILAMKKWREMFSTGFINEKDHLPDVTSSQSSMIVSLLSAGTFFGALGAAPIADKFGRRMGMIMESFVFVFGVILQTISTSIPLFVAGRFFAGFGVGLLSATIPLYQSETAPKWIRGTIVGAYQLAITIGLLLAAIVNNSTKDRDDTGCYRIPISIQFAWAIILIVGMLLLPETPRFLIKQDRYEEATKALARLRHMDVEDPAIVAELAEIQANHEFEMRLGKASYLEIVRGSLGKRLATGCAVQGLQQLAGVNFIFYYGTTFFQNSGISNSFVITLITSIINVVSTFPGLYMVEKWGRRPLLLFGAVGMCVSQLIVAIVGTAIDSEVSNKVLIAFVCIYIFFFASSWGPVAWVVTGELFPLKARAKCLSITTATNWLLNWAIAYATPYMVNSGPGNANLGSKVFFIWGGFCFICTVFVYTCIYETKGLSLEQVDELYAKVPRAWNSVGWVPSVNYTEQLEYDAGEKKAEVATHHESVGVDDEV
>XP_016599705_Penicillium_expansum
MGFALKRPDDAVGSAAPAIMIGLFVAFGGVLFGYDTGTISGILAMTKWREMFSTGFINEKDHLPDVTSSQSSMIVSLLSAGTFFGALGAAPIADKFGRRLGMIMESFVFVFGVILQTASTSIPLFVAGRFFAGFGVGLLSATIPLYQSETAPKWIRGTIVGAYQLAITIGLLLAAIVNNSTKDRDDTGCYRIPIAIQFAWAIILVGGMLVLPETPRFLIKQDRYEEATKALARLRRMDVDDPAVLAELAEIQANHEFEMRLGKASYLEIVRGSLGKRLATGCAVQGLQQLAGVNFIFYYGTTFFQNSGISNSFVITLITSIINVVSTFPGLYMVEKWGRRPLLMFGAVGMCVSQFIVAIVGTAIDSDVSNKVLIAFVCIYIFFFASSWGPVAWVVTGELFPLKARAKCLSITTATNWLLNWAIAYATPYMVNSGPGNANLGSKVFFIWGGFCFICGIFVYTCIYETKGLSLEQVDELYAKVPRAWNSVGWVPSVNYTEQLEYDAGEKKAEAATHLESVEAKAEA
>XP_040650614_Penicillium_griseofulvum
MGFALKRPDDAVGSAAPAIMIGLFVAFGGVLFGYDTGTISGILAMKKWREMFSTGYINEIDHFPDVTSSQSSMIVSLLSAGTFFGALGAAPIADKFGRRIAMILDTFVFVVGVILQTISTSIPLFVAGRFFAGLGVGLLSATIPLYQSETAPKWIRGTVVGAYQLAITFGLLLAAIVNNATKDRTDTGCYRIPIAVQFAWAIILVVGMLVLPETPRFLIKQDRYEEASKALARVRRMDVNDPAVVAELAEIQANHEYEMSLGKATYLEICRGSLGKRLATGCAVQGLQQLAGVNFIFYYGTTFFQNSGIKNSFTITLITNIINVVSTFPGLYMVEKWGRRPLLMFGAVGMCVSQLIVAIVGTAVNNDASNKVLIAFVCIYIFFFASSWGPVAWVVTGELFPLKARAKCLSITTATNWLLNWAIAYATPYMVNSGPGNANLQSKVFFIWGGFCFICGVFVYTCIYETKGLSLEQVDELYAKVPRAWNSVGWVPSLNYTEELEMDGEKRVEGATHLESVGTKTEV
>XP_038926138_Penicillium_roqueforti
MGFALKRPTEAVGSAAPAIIIGLFVAFGGVLFGYDTGTISGILAMKKWREMFSTGFINETDHLPDVTAAQSSMIVSLLSAGTFFGALGAAPVADRFGRRMGMVMESFVFCFGVVLQTAATSIPLFVAGRFFAGFGVGLLSATIPLYQSETAPKWIRGTIVGTYQLAITVGLLLAAIVNNSTKDRDDTGCYRIPVAVQFAWAIILVVGMLILPETPRFLIKQDRYEEASKSLGRLRRMDVNDPAIVAELAEIQANHEYELRLGSATYLEILRGSIGKRLATGCAIQGLQQLTGVNFIFYYGTTFFQNSGIQNSFVITLITNIINVISTFPGLYMVEKWGRRPLLMFGAVGMCVSQLIVAIVGTATDSDISNKVLIAFVCVYIFFFACSWGPVAWVVTGELFPLKARAKCLSITTATNWLLNWAIAYATPYMVNSGPGNANLQSKVFFIWGGFCFVCAVFVYTCIYETKGLSLEQVDELYAKIPRAWKSVGWVPSVNFTEQLEIDANEKKAEIATHHESVETKAEA
>XP_002557102_Penicillium_rubens
MGFALKRPDDAVGSAAPAIMIGLFVAFGGVLFGYDTGTISGILAMKKWREMFSTGYINEKDNWPDVTSSESSMIVSLLSAGTFFGALGAAPIADKFGRRWGMIMECVVFCFGVILQTIATSIPLFVAGRFFAGLGVGLLSATIPLYQSETAPKWIRGTIVGAYQLAITIGLLLAAIVNNSTKDRDDTGCYRIPIAVQFAWAIILVVGMLILPETPRFLIKQDRYEEATKALARLRRMEVNDPAVVAELAEIQANHDYEMSLGKASYIEIVRGTLGKRLATGCAVQGLQQLAGVNFIFYYGTTFFQNSGIQNSFIITLITNIINVVSTFPGLYMVEKWGRRPLLMFGAVGMCVSQLIVAIVGTAINNDVSNKVLIAFVCIYIFFFASSWGPVAWVVTGELFPLKARAKCLSITTATNWLLNWAIAYATPYMVNSGAGNANLQSKVFFIWGGFCFICGVFVYTCIYETKGLSLEQVDELYSKVPRAWNSVGWVPSVNYTEQLEIDAGEKKAEVATHHESVGAKAEA
>XP_040809018_Penicillium_solitum
MGFALKRPDDAVGSAAPAIMIGLFVAFGGVLFGYDTGTISGILAMKKWREMFSTGFINEKDHFPDVTSSQSSMIVSLLSAGTFFGALGAAPIADKLGRRWGMIVESVVFVFGVILQTISTSIPLFVAGRFFAGLGVGLLSATIPLYQSETAPKWIRGTIVGAYQLAITIGLLLAAIVNNSTKDRDDTGCYRIPIAVQFAWAIILVVGMLVLPETPRFLIKQDRYEEATKALARLRRMDVNDPAVVAELAEIQANHEYEMRLGKATYLEIVRGSLGKRLATGCAVQGLQQLAGVNFIFYYGTTFFQNSGIQNSFVITLITSIINVVSTFPGLYMVEKWGRRPLLMFGAVGMCVSQLIVAIVGTAIDSDVSNKVLIAFVCIYIFFFASSWGPVAWVVTGELFPLKARAKCLSITTATNWLLNWAIAYATPYMVNSGPGNANLQSKVFFIWGGFCFVCGVFVYTCIYETKGLSLEQVDELYAKVPRAWNSVGWVPAVNYTEQLEFDAGEKKAEAATHLESVGPKTEA
>XP_022578395_Penicilliopsis_zonata
MSSVPDTGRLEAPITIKAYLMCAFAAFGGILFGYDSGYISGVMGMDYFIHLFEGENASALPSSKKSLITSILSAGTFFGALIAGDLADWFGRRTTIIAGCGIYLVGVVLQTAASALPLLVVGRLVAGFGVGFVSAIIILYMSEIAPRKVRGAIVSGYQFCVTIGLMLASCVDYGTENYTNSGAYRIPIGIQLAWGLILGTGLFLLPESPRYYVRKGQLDRAAHVLGKVRSQPVESEYIQQELAEIVANNEYELQVIPQGGYFASWYNCFRGSLWSPNSNLRRTILGTSLQMMQQWTGVNFVFYFGTTFFEALGTIHNPFLISMITTIVNVCSTPIAFWSMERIGRRPLLLWGALGMVVCQFIVAIIGVTDGQSPSAVSAMIAFICIYIAFFASTWGPGAWVVIGEIYPLPIRSRGVALSTASNWLWNCIIAVITPYMVDSDKGNLGAKVFFIWGSLCACAFVYAYFLIPETKGLTLEQVDKMMEETTPRTSAKWTPHSSYAAEMGFSEKDAAEVVHAEDKV
>XP_016616726_Cladophialophora_bantiana
MPFLFSKPADSPGSALPAIAIGCFVAFGGVLFGYDTGTIGGILAMKYWRNLFSTGYVNPKDHYPDVTASQTSEIVSILSAGTFFGALFSAPIADILGRRLAMIFNTVVFTFGVILQTAATAIPMFVAGRFFAGLGVGLLSATIPLYQSETAPKWIRGAIVGCYQWAITIGLFLAAIVLNATKNRNDTGSYRIPIAVQFAWAIILVVGMLILPETPRFLIKKGNGEKAAKSLARLRRLPADHPAIREELAEIIANHEYEMAIGTASYLACFKAPIRKRLFTGMALQALQQLTGVNFIFYYGTTYFTSAGIHNPFIISVITDVVNVCSTVPGLWMVERWGRRPLLLFGAIGMSVCQLIVASVGTARPGEPAASNALIAFVCIYIFFFACSWGPCAWVVTGEIFPLKARAKGLSMTTASNWLLNWAIAYATPYMVNPGPGNANLGSKVFFVWGGFCCICCAFVYFFIYETKGLTLEQVDELYAKISSARKSPAFVPTVSFTEVKDMGATEARRSTLADLEQAAVRRKSSAGVHEEYVKA
>XP_008730466_Cladophialophora_carrionii
MADSKETHHEAERGRTSSIALRTTDDVNSIEAPVTWKAYLMCAFASFGGIFFGYDSGYINGVLGSEIFIRAVEGPTADALSSSHQSLIVSILSAGTFFGALIGGDTADFIGRKWTVILGCFIYMIGVVIQMITGEGDALAAIVAGRIVAGIGVGFESAIVILYMSEICPRKVRGALVAGYQFCITIGIMLASIVVYATEDRQDTGSYRIPIAIQFAWAIILAGGLFTLPDSPRYFVKKGRLEDAAISLSKLRGQPRESEYVQVELAEIVANEEYERAVIPDSGWFSSWANCFKGSLWVQKSNLRRTILGTSLQMMQQWTGVNFIFYYSTPFLQSTGAIENTFLISLIFTLVNVCSTPLSFWTVERFGRRPLLVWGALGMLICQFLVAIIGVSVGFNHTHPDPSDPETSLADNIPAVNAQIAFIAIFIFFFASTWGPGAWIVIGEIFPLPIRSRGVGLSTASNWLWNTIIAVITPYMVGEDHGDLKSSVFFVWGGLCTAAFVYAWFLVPETKGLTLEQVDKMMEETTPRTSAKWRPTTTFAHSMAKDGVLEKEIVESNARRGSAF
>XP_016254884_Cladophialophora_immunda
MAILFSKPADTPGSALPAIVIGCFVAFGGVLFGYDTGTIGGILAMKYWRNLFSTGYINPKDHYPDVTASQTSEIVSILSAGTFFGALFSAPIADFMGRRLAMIFNTGVFTFGVILQTAATAIPMFVAGRFFAGLGVGLLSATIPLYQSETAPKWIRGAIVGCYQWAITIGLFLAAIVLNSTRNRNDTGSYRIPVAVQFAWAIILVAGMLILPETPRYLIKKGNGEKAAKSLARLRRLPTDHPAIVEELTEIIANHEYEMAIGTASYLACFKAPIRKRLFTGMALQALQQLTGVNFIFYYGTTYFTSAGIHNPFIISVITDVVNVCSTVPGLWMVERWGRRPLLLFGAIGMSVCQLIVASVGTARPGEPAASNALIAFVCIYIFFFACSWGPCAWVVTGEIFPLKARAKGLSMTTASNWLLNWAIAYATPYMVNPGPGNANLGSKVFFVWGGFCCICCAFVYFFIYETKGLTLEQVDELYAKVSSARKSPDFVPTVRFTEVKDMGANEARRSTLADLEQAAVRRKSSAGVHEEYVKA
>XP_007747039_Cladophialophora_psammophila
MPFLFPKPADSPGSALPAIAIGCFVAFGGVLFGYDTGTIGGILAMKYWRNLFSTGYVNPKDHYPDVTASQTSEIVSILSAGTFFGALFSAPIADILGRRLAMIFNTVVFTFGVILQTAATAIPMFVAGRFFAGLGVGLLSATIPLYQSETAPKWIRGAIVGCYQWAITIGLFLAAIVLNATKNRNDTGSYRIPVAVQFAWAIILVVGMLILPETPRFLIKKGNGEKAAKSLARLRRLPPDHPAIREELAEIIANHEYEMAIGTASYLACFKAPIRKRLFTGMALQALQQLTGVNFIFYYGTTYFTSAGIHNPFIISVITDVVNVCSTVPGLWMVERWGRRPLLLFGAIGMSVCQLIVASVGTARPGEPAASNALIAFVCIYIFFFACSWGPCAWVVTGEIFPLKARAKGLSMTTASNWLLNWAIAYATPYMVNPGPGNANLGSKVFFVWGGFCCICCAFVYFFIYETKGLTLEQVDELYAKIGSARKSPGFVPTVSFTEVKDMGATEARRSTLADLEQAAVRRKSSAGVHEEYVKA
>XP_018698545_Fonsecaea_erecta
MPFLFAKPADTPGSAVPAIIIGCFVAFGGVLFGYDTGTIGGILAMKYWRNLFSTGYINPKDNYPDVTASQTSEIVSILSAGTFFGALFSAPIADFLGRRLAMIFNTGVFTFGVILQTAATAIPMFVAGRFFAGLGVGLLSATIPLYQSETAPKWIRGAIVGCYQWAITIGLFLAAIVLNSTKNRNDTGSYRIPVAVQFAWAIILVAGMLILPETPRFLIKRGNGEKAAKSLARLRRLPVDHPAVVEELTEIIANHEYEMAIGTASYLACFQAPIRKRLFTGMALQALQQLTGVNFIFYYGTTYFTSAGIHNPFIISVITDVVNVCSTVPGLWMVEKWGRRPLLLFGAIGMSVCQLIVASVGTARPGEPAASNALIAFVCIYIFFFACSWGPCAWVVTGEIFPLKARAKGLSMTTASNWLLNWAIAYSTPYMVNPGPGNANLGSKVFFVWGGFCCVCCAFVYFFIYETKGLTLEQVDELYAKVSSARNSPGFVPTVRFTEVKDVGAHEARRSTLADLEQAAVRRKSSAGVHEEYVKA
>XP_022514036_Fonsecaea_monophora
MVLLPQTAADVYHWDGTVGYDTGTIGGILAMKYWRNLFSTGYINPKDNFPDVTASQTSEIVSILSAGTFFGALFSAPVADILGRRLAMIFNTGVFTFGVILQTAATAIPMFVAGRFFAGLGVGLLSATIPLYQSETAPKWIRGAIVGCYQWAITIGLFLAAIVLNATKNRNDTGSYRIPVAVQFAWAIILVAGMLILPETPRFLIKKGNPEKAAKSLARLRRLPVDHPAVVEELTEIIANHEYEMAIGTASYLACFQAPIRKRLFTGMALQALQQLTGVNFIFYYGTTYFTSAGIHNPFIISVITDVVNVCSTVPGLWMVERWGRRPLLLFGAIGMSVCQLIVASVGTARPGEPAASNALIAFVCIYIFFFACSWGPCAWVVTGEIFPLKARAKGLSMTTASNWLLNWAIAYATPYMVNPGPGNANLGSKVFFVWGGFCCICCAFVYFFIYETKGLTLEQVDELYAKVSSARKSPDFVPTVRFTEVKDMGATEARRSTLADLELAAVRRKSSAGVHEEYVKA
>XP_016636213_Fonsecaea_multimorphosa
MAILFSKPADTPGSALPAVLIGCFVAFGGVLFGYDTGTIGGILAMKYWRNLFSTGYINPKDHYPDVTASQTSEIVSILSAGTFFGALFSAPIADFLGRRLAMIFNTGVFTFGVILQTAATAIPMFVAGRFFAGLGVGLLSATIPLYQSETAPKWIRGAIVGCYQWAITIGLFLAAIVLNSTKNRNDTGSYRIPVAVQFAWAIILVSGMLILPETPRFLIKRGNGEKAAKSLARLRRLPVDHPAIVEELTEIIANHEYEMTIGTASYLACFKAPIRKRLFTGMALQALQQLTGVNFIFYYGTTYFTSAGIHNPFIISVITDVVNVCSTVPGLWMVERWGRRPLLLFGAIGMSVCQLIVASVGTARPGEPAASNALIAFVCIYIFFFACSWGPCAWVVTGEIFPLKARAKGLSMTTASNWLLNWAIAYSTPYMVNPGPGNANLGSKVFFVWGGFCCVCCAFVYFFIYETKGLTLEQVDELYAKVSSARNSPGFVPTVRFTEVKEMGAMEARRSTLADLEQAAVRRKSSAGVHEEYVKS
>XP_022504981_Fonsecaea_nubica
MTLLPQTAADVYHWDGTVGYDTGTIGGILAMKYWRNLFSTGYINPKDNFPDVTASQTSEIVSILSAGTFFGALFSAPIADFLGRRLAMIFNTGVFTFGVILQTAATAIPMFVAGRFFAGLGVGLLSATIPLYQSETAPKWIRGAIVGCYQWAITIGLFLAAIVLNATKNRNDTGSYRIPVAVQFAWAIILVAGMLILPETPRFLIKKGNAEKAAKSLARLRRLPVDHPAVVEELTEIIANHEYEMAIGTASYLACFQAPIRKRLFTGMALQALQQLTGVNFIFYYGTTYFTSAGIHNPFIISVITDVVNVCSTVPGLWMVERWGRRPLLLFGAIGMSVCQLIVASVGTARPGEPAASNALIAFVCIYIFFFACSWGPCAWVVTGEIFPLKARAKGISMTTASNWLLNWAIAYATPYMVNPGPGNANLGSKVFFVWGGFCCICCAFVYFFIYETKGLTLEQVDELYAKVSSARKSPEFVPTVRFTEVKDMGATEARRSTLADLELAAVRRKSSAGVHEEYVKV
>XP_013285388_Fonsecaea_pedrosoi
MTLLPQTAADVYHWDGTVGYDTGTIGGILAMKYWRNLFSTGYINPKDNFPDVTASQTSEIVSILSAGTFFGALFSAPVADMLGRRLAMIFNTGVFTFGVILQTAATAIPMFVAGRFFAGLGVGLLSATIPLYQSETAPKWIRGAIVGCYQWAITIGLFLAAIVLNATKNRNDTGSYRIPVAVQFAWAIVLVAGMLILPETPRFLIKKGNAEKAAKSLARLRRLPVDHPAVVEELTEIIANHEYEMAIGTASYLACFQAPIRKRLFTGMALQALQQLTGVNFIFYYGTTYFTSAGIHNPFIISVITDVVNVCSTVPGLWMVERWGRRPLLLFGAIGMSVCQLIVASVGTARPGEPAASNALIAFVCIYIFFFACSWGPCAWVVTGEIFPLKARAKGLSMTTASNWLLNWAIAYATPYMVNPGPGNANLGSKVFFVWGGFCCICCAFVYFFIYETKGLTLEQVDELYAKVSSARKSPDFVPTVRFTEVKDMGATEARRSTLADLELAAVRRKSSAGVHEEYVKA
>XP_007761133_Cladophialophora_yegresii
MADFKETHQEPERGRTSSIALRTTDDVNRIEAPVTWKAYLMCAFASFGGIFFGYDSGYINGVLGSEIFIRAVEGPTADALTSSHQSLIVSILSAGTFFGALIGGDTADFIGRKWTVILGCFIYMIGVVIQMITGEGDALAAIVAGRIVAGVGVGFESAIVILYMSEICPRKVRGALVAGYQFCITIGIMLASIVVYATEDRQDTGSYRIPIAIQFAWAIILAGGLFTLPDSPRYFVKKGRLEDAAIALSKLRGQPRESEYVQVELAEIVANEEYERAVIPDSGWFSGWANCFRGSLWVQKSNLRRTILGTSLQMMQQWTGVNFIFYYSTPFLQSTGAIENTFLISLIFTLVNVCSTPLSFWTVERFGRRPLLVWGALGMLICQFLVAIIGVSVGFNHTHPDPSDPETSLADNIPAVNAQIAFIAIFIFFFASTWGPGAWIVIGEIFPLPIRSRGVGLSTASNWLWNTIIAVITPYMVGEDHGDLKSSVFFVWGGLCTAAFVYAWFLVPETKGLTLEQVDKMMEETTPRTSAKWRPTTTFAHSMAKDGVLEKEIVESNARRGSAF
>XP_016235527_Exophiala_spinifera
MGLFFNKPEHVDGSARPAILIGAFVAFGGVLFGYDTGTIGGILAMKYWRQLFSTGYINPTDDFPDVTAAQTSEIVSILSAGTFFGALLSAPLADTIGRRFAMIFNSFVFTVGVILQTAATAIPMFVAGRFFAGLGVGLLSATIPLYQSETAPKWIRGAIVGTYQWAITFGLLIAAIVLNATKNRQDTGSYRIPVAVQFAFAIILVVGMIILPETPRYLIKRGKLDAAARSLARLRQLPVDHTAVAEELAEIVANHEYELAVGSASYLELFRNASIRKRLLTGVGLQALQQLTGVNFIFYYGTSYFTRSGISNPFVVSMITNIVNVVSTVPGLILVEKWGRRPLLLTGAIGMSVCQLIVASVGTALPDESSANKALIAFVCFYIFFFASSWGPCAWVVTGEIFPLKARAKGLSITTSSNWLLNWAIAYSTPYLVNPGPGNANLGSKVFFLWGGFCCICMAFVHFFIYETKGLSLEQVDELYGKVSKAWKSKGFVPTVHFTELQALGGDEARKRSLADLENVAQKKGSVVEHKDVV
>XP_016257136_Exophiala_oligosperma
MGFFFNKPDDVAGSATTAILVGAFVAFGGVLFGYDTGTIGGILAMKYWRKLFSTGYINPGDNFPDVTASQTSEIVSILSAGTFFGALFSAPLADIIGRRWAMIFNSGVFTLGVVLQTAATAIPMFVAGRFFAGLGVGLLSATIPLYQSETLPRWIRGTIVGCYQWAITFGLLLAAIVLNATKNHNNTGCYRIPVAVQFAFAIIMVIGMIVLPETPRFLIKKGDLEAAARSLGRLRKLPVDHPELREELAEIVANHNYEMSIGSASYLELIRNPSIRKRLFTGASLQALQQLTGVNFIFYYGTSYFTHSGIKNPFVISMITSVVNVVGTAPGLLLVEKWGRRPLLLAGAIGMSVCQLIVASVGTALPDNQTASKALIAFVCFYIVFFASTWGPCAWVVTGEIFPLKARAKGLSITTASNWLLNWAIAYATPYLVNDGPGNANLGSKVFFIWAAFCCVCVAFVYFFIYETKGLSLEQVDELYAKVDKAWESKGFVPTVHFAELESAIAQDGRKKSLADLEQDVTHKRASMVEYLGEK
>XP_013318749_Exophiala_xenobiotica
MAFLFSKPADTPGSAVPAVIIGMFVAFGGVLFGYDTGTIGGILAMKYWRNLFSTGYVNPKDNYRDVTASQTSEIVSILSAGTFFGALFSAPIADFMGRRLAMIFNTGVFTFGVILQTAATAIPMFVAGRFFAGLGVGLLSATIPLYQSETAPKWIRGAIVGCYQWAITIGLFLAAIVLNSTKNRQDTGSYRIPIAVQFAWAIILVVGMLLLPETPRFLIKKGNQTKAARSLSRLRRLPVDHPAVVDELAEIQANHEYEMAIGTASYLACFKAPIRKRLFTGMALQALQQLTGVNFIFYYGTTYFTSAGIKNPFIISVITDVVNVSSTVPGLWLVERWGRRPLLLFGAIGMSVCQLIVASVGTARPGEPAASNALIAFVCIYIFFFACSWGPCAWVVTGEIFPLKARAKGLSMTTASNWLLNWAIAYATPYMVNPGPGNANLGSKVFFVWGGFCCICMAFVYFCIYETKGLSLEQVDELYAKVSSARKSPGFVPSVQFTEIGAEFKEEGTTHARRSTLADLELAAARRRSSAGVVREDYIKS
>XP_007726841_Capronia_coronata
MTFLFKKPADMPGSAVPAILIGCFVAFGGVLFGYDTGTIGGILAMKYWRKLFSTGYINPKDHHADVTASQTSEIVSILSAGTFFGALFSAPLADRLGRRWAMIFNTGVFTFGVILQTIATQIPLFVAGRFFAGLGVGLLSATIPLYQSETAPKWIRGAIVGCYQWAITLGLFLAAIVLNSTKDKNDTGSYRIPVAVQFAWAIILVAGMLILPETPRFLIKKGKGAAAAKSLSRLRRLPVDHPALMEELAEIQANHEYELTMGTASYLACFQAPIRKRLFTGMALQALQQLTGVNFIFYYGTTYFTSAGINNPFTVSVITCVVNICSTVPGLYLVERWGRRPLLMFGAVGMSVCQLIVGSVGTARPDESAAGNALIAFVCLYIFFFACSWGPCAWVVTGEIFPLKARAKGLSMTTASNWLLNWAIAYATPYMVNAGPGNANLGSKVFFIWGAFCCVCMAFVYFCIYETKGLSLEQVDELYAKVSSAKNSAGFVPTVHFVDVKGVGASEARRSTLADLELAAVRRKSSIVHQEYLKS
>XP_007738451_Capronia_epimyces
MPFLFKKPADMPGSAVPAVLIGCFVAFGGVLFGYDTGTIGGILAMKFWRRLFSTGYTNPKDHLPDVTAAQTSEIVSILSAGTFFGALLSAPLADMLGRRLAMIFNSGVFCFGVILQTAATDIPTFVAGRFFAGLGVGLLSATIPLYQSETAPKWIRGAIVGCYQWAITLGLFLAAIVLNSTKNRDDTGSYRIPIAVQFAWAIILVAGMIILPETPRFLIKKGKTQAAAKSLARLRRLPVDHPALVEELAEIQANHDYEMAIGTASYLACFQAPIRKRLFTGMALQALQQLTGVNFIFYYGTTYFTSAGISNPFIVSVVTSVVNICSTVPGLILVERWGRRPLLMFGAAGMSVCQLIVGSVGTARPNDKASNNALIAFVCIYIFFFACSWGPCAWVVTGEIFPLKARARGLSMTTASNWLLNWAIAYSTPYLVNAGPGNADLGSKVFFIWGAFCCICLLFVYFCIYETKGLSLEQVDELYAKVSSASQSAGFVPTVHFTDVKEVGATEARRSTLADLELAAVRRKSSAAHQEYAKY
>XP_009161176_Exophiala_dermatitidis
MGFLFNKPADVPGSAVPAIIIGCFVAFGGILFGYDTGTIGGILAMKYWRKLFSTGYINPKDDFPDVSASQTSEIVSILSAGTFFGALFSAPLADMLGRRWAMIFNSAVFTFGVILQTAATAIPMFVAGRFFAGLGVGLLSATIPLYQSETAPKWIRGAIVGCYQWAITMGLFLAAIVLNATKNRNDTGSYRIPVAVQFAWAIILVVGMLILPETPRFLIKKGKPEQAAKSLSRLRRLPVDHPALVGELAEIQANHDYEMTIGTASYLACFKPPIRKRLFTGMALQALQQLTGVNFIFYYGTTYFTSAGINNPFIVSVVTCVVNICSTVPGLWLVERWGRRPLLLFGAIGMSVCQLIVASVGTARPDESAASNALIAFVCIYIFFFACSWGPCAWVVTGEIFPLKARAKGLSMTTASNWLLNWAIAYATPYMVNPGPGNANLGSKVFFIWGGFCCICMAFVYFCIYETKGLSLEQVDELYAKVSSARKSPGFVPTVHFTDIEQVVDAEGARRSTLADLELAAVRRKSSTIHEEYLKSG
>XP_013260025_Exophiala_aquamarina
MVGFFKKPADVPGSAAPAIIIGAFVAFGGVLFGYDTGTIGGILAMKYWRNLFSTGYINPKDGLKDVDANQTSEIVSILSAGTFFGALLSAPVADMIGRRWAMIFHTVVFTFGVILQTIATAIPLFVAGRFFAGLGVGLLSANIPLYQSETAPKWIRGAIVGCYQWAITIGLLIAAIVLNATKDRNDTGSYRIPVAVQFAWAIILVVGMLILPETPRYLIKKDRHADAAKSLSRLRRLPIDHPALVEELAEIQANHQYEMALGTASYFTLLKSPIRKRLFTGMALQALQQLTGVNFIFYYGTTYFKSAGINNPFTTSVITCVVNICSTVPGLFLVERWGRRPLLMFGAIGMSISQLIVASVGTARPGEPAASNALIAFVCIYIFFFACSWGPCAWVVTGEIFPLKARAKGLSITTASNWLLNWAIAYATPYMVNPGPGNANLGSKVFFLWGGFCCVCVAFVYFYIYETKGLSLEQVDELYAKVSHARNSPGFVPTVNFVDVKTEVSSGGARRATLAELEQSAVRRKSSAGVHHEYSEKL
>XP_016220759_Exophiala_mesophila
MGHLKAPNFRKPQLTREGLGLTTWVKYDKYNPHSDQSTDARKSLADLDYSPLRRITLQSFLMGILISMGGFIFGYDTGQISGFLEMPDFLERFGQRHSDGTYYFSNVRAGLIVALLSIGTLIGALVAGPVADIIGRRISVTIWCGIFCIGNIVMISSIHHWYQMMMGRWVAGLGVGALSLLVPMYMSETAPRHIRGALISTYQLFITFGIFFAACINFGTYEHQRGSSASWRIPLGVGFVWPFILGAGVLLFPETPRYDYRKGYTQRAKETMLKVYGAPPNHYSVHVELEEIEAKLKSEAAKESALREWIHMFSAPKMAYRIALGMGLQMLQQLTGANYFFYYGTTIFQATGINNSYVTQMILNGINFGSTFYGLYIVEHYGRRKSLIVGGLWMSAMFFIFANVGHFSLNRDDPPSTESSGTAMIVVASFFIFGFATTWGPMIWTICGELYPSRYRAKGMALSTASNWFWNFLIAFFTPFITGDIDFLYGYVFAGCNLVAVVVVYLFVMEGQGRTLEELDTMYILGVKPWQSSSWEAPPAEEISRIRKEAGTEDAAEAGEIQPSQAPATHNRDSDSTEAEKETEHRE
>XP_013266956_Rhinocladiella_mackenziei
MAIPLKKPGDEAGAAWPAIVIGVFVAFGGLLFGYDTGTISGILEMPYWKKLFSDGYTDSEGNPAIRSSDESLIVSILSLGTFLGALTAAPTADFFGRRMGLILSTGIVFNLGVILQTAATSQPLFIAGRFFAGYGVGLISAMVPLYQSETAPKWIRGTIVGCYQLAITIGLFLAAIVNNGTGDRNDSGSYRIPVALQFAWAIILIGGMIMLPETPRFHIKKGRPEKAAIALARLRRLPADHPGLVEELAEVRANHEYEMSIGKASYADCFKGTILKRLITGCCLQALQQLSGVNFIFYYGTAYFTRAGFQDPFIIQVITNSVNVASTFPGLWLVEKMGRRHLLLMGAIGMTVSQFIVAITGTVAGTTDLPAQRAAIAFVCIYIYFFASSWGPVAWVVTGELFPLKVRAKALSMTTATNWIFNWALAFSTPYLVDEEHANLQSKVFFIWGGFCCIAIFFVWFMIYETKNLTLEQVDELYEMVDKAWLSRKFRPQVSFKDAGQQRGTADGHRLSLRQMSIAQEERRASQAQAQEQIEQAGEKGESLHHN
>XP_018003566_Phialophora_attinorum
MPFLNKPADMAGSAMPAILIGSFVAFGGVLFGYDTGTIGGILAMKYWKDHFSTGYRDDKGDLNVDANQTSEIVSILSAGTFFGALLSAPVADFFGRRLAMIINTCVFTVGVILQTAATHIPLFVAGRFFAGLGVGLLSATIPLYQSETAPKWIRGAIVGCYQWAITIGLLLAAIVNNATKDRNDTGSYRIPVAVQFAWAIVLWVGMAILPETPRFLIKKGDHAGAAKSLSRLRRLDIDHPALVEELAEVRANHEYEMSIGTASYFALFKKPIRKRLFTGMALQALQQLTGVNFIFYYGTAYFQNSGISNPFIVSVITSVVNISSTVPGLYLVEKWGRRPLLMFGAVGMSISQLIVASVGTALPDNTSANKALIAFVCIYIFFFACSWGPCAWVVTGEIFPLKARARGLSITTASNWLLNWAIAYATPYMVNAGPGNANLQSKVFFIWGGFCCICMAFVYFCIYETKGLSLEQVDELYAKVPKAWQSKGFQPTVNFTEVNELAAGDGRRATLADLEQEAGRRKSTVGHVEYEKH
>NP_587739_Schizosaccharomyces_pombe
MAKILTIVMLVFVSMAGWMFGADTGSIGGITNMRDFQSRYADRYDPVTDTYSYSSARQGLLVGMVNTGTTVGCLLSSPLGDRFGKRKCIMGWTLVYITGVIVQLTTIPSWVQMMVAKIWTGLGIGALSVIAPGYQSESSPPHIRGAIVTTYQLFITLGIFIAACINMGTHKYTTHPEAQWRVPIGINLLWGILMFFGMLFLPESPRYLAVKGRNEECMKILTRNAGLPADHPIMQKEYNAIQADVEAELAGGPCSWPQIFSNEIRYRTLLGMGVMAFQQLTGNNYFFYYGTQVFRGTGLNSPFLAALILDAVNFGCTFGAIFVLEYFGRRGPLIVGGVWQSICFFIYASVGDRALTRPNGTSNHRAGAVMIVFSCLFIFSFAQTWAPAAYVIVGESYPIRYRSKCAAVATASNWFWNFMISFFTPFISNSIGFKYGYVFAACNLCAAIIIFLFAKETKGLTLEEINQLYLSNIKPWNTGAYQRDREDIKQSDSEKERGPTSKLHEYVEHAPNSYASTHSTESENYPQQVTNPVGL
```
