## Supplementary material for "Coding Sequence Insertions in Fungal Genomes are Intrinsically Disordered and can Impart Functionally-Important Properties on the Host Protein": fasta protein sequences: XP_720397.1_blasthits_fa.txt

```
>XP_720397_Candida_albicans
MLYEKRVLPPKRSYQRNPIVWAFFVLAILTIYKLPLTLFPQEQDVIDPKAVILNALETNLAGNWSRKYTAEPHLAGTNYGLVAWTESKFKEYGLKTQVDTYDIYVSYPKDHDLKLINKKGHVEYQPSLKEDVIDEDSTTHGNDTVPTFLGYAANGNVTAEYVFVNYGTKDDFDFLKEQKVNVTGKIAIARYGKIFRGLKVKFAQEHGAVGVLIYSDPGDDQGITPANGYKQYPHGPARQESSVQRGSVQFLSQIPGDPTTPGYPSKGDVERKDPHESIGRIPALPISYREVKPILAKLNGFGIQPDSFAGELEGFDYFTGPNPKYTLNLYNDQIYNITPLWNVYGEIEGQNKDEVIIIGNHRDAWIKGGASDPNSGSAALLEIARALNELKQQNYKFKRTIILHSYDGEEYGLLGSTEQGEYYAEKYQRNVVAYLNLDDAVSGKHFKLSASPVLDEVLLAVAKELEYPEKGAASLYDHWLANGGRIKPLGSGSDYTVYLDHLGIPSVDLGFAGGKGDPVYHYHSNYDSYHWMKKFGDEGFVFHNLCAKYVSLLALQLSEREVIDFRLSSYSKKLQEYYNSTVSTIPKSWLNKTVKSSHTDWEEYNFINKATNGYYTDEIPEGKQCRMMRRIHHHKHKTTLQELVAATFDKLEKFDNVTQSLDLTSFKLQALYDDYDNLPLWERIKLHFRIRHHNKLLQYFERNFLHQKGLHNRFWFRHIVYASGRYTGYAGQTLPGLNEAIEDGDFDRFVHWVNIFARTLKRINRHS
>XP_002421258_Candida_dubliniensis
MIYYNNMLYEKVDRVLPPRRSFQKKPIIWIFLILAFLAMYKLPLSLFSTKQDVIDPKAVILNALEINLAGNWSRKYTAEPHLAGTNYDLVAWTESKFKEYGLKTQVDTYDIYVSYPKDHDLKLINKKGHVEYQPSLKEDVIDEDPTTHGNDTIPTFLGYAANGNVTAEYVFVNYGTKEDFDFLKQQKVNITGKIAIARYGKIFRGLKVKFAQEHGAVGVLIYSDPGDDQGITPTNGYKQYPHGPARQESSVQRGSVQFLSQIPGDPTTPGYPSKGDVERKDPHESIGRIPALPISYREVKPILAKLNGFGIQPDSFAGELEGFDYFTGPNPKYTLNLYNDQIYNITPLWNVYGEIEGQNKDEVIIIGNHRDAWIKGGASDPNSGSAALLEITRALNELKQQNYKFKRTIILHSYDGEEYGLLGSTEQGEYYAEKYQRNVVAYLNLDDAVSGKHFKLSASPVLDEVLLAVAKELQYPEKGAGSLYDHWLANGGRIKPLGSGSDYTVYLDHLGIPSVDLGFAGGKGDPVYHYHSNYDSYHWMEKFGDEGFVFHNLCAKYVSLLALQLSEREVIDFRLSNYSKKLQEYYNSTISTIPKSWLNKTVESSLGNTDWEEYNFINKVTNGYYTEEMPEGNQCRMMRYIHHYKHKTTLQELVTATFQKLEKFDNVTQSLDLTSFKLQALYDDYDNLPLWERIKLHFRIRHHNKLLQYFERNFLHQKGLHNRFWFRHIVYASGRYTGYAGQTLPGLNEAIEDGDFDRFVHWVNIFARTLKRINRHS
>XP_002550390_Candida_tropicalis
MTTAANTESNEHTRLLSNTNNEVNNTYSSATNDTTDSEVAPSQDDSNQPQDYVVTPPTTQDTSSPSSPNYDRRYDNEDFTRHNEYDDDDDDDDNMSKILQIAKRPSFIWVCCLGVVALIIFQLTFLPRTSVARDYRNWHGIKLTKNDIKRNFLTMTRIGKYQNTLTTEDYINNLLRNLTDLNKNSEVNMIAQDNPKLTEFIKSSFKSFGAFKTESFTRQVELGVPVTSNLRLLDNQDDVVYEPKLLEPKFKTPAYFALGSSGHVIGDYLFVNNGEPKDYELLQNQGINVKDKIVIIKSNRHYKNITIGEKIAIAEWNGAKGVLTYNDWRTEFDSSVPPGDSTGINNAISRDTLLYNTEIPAIPVSMKIIKPILETLLKPTDSFSSWDYAPSSNRLFKLELNTEFTSSQESRNFTTIVSTIKGIINDADIIIGARRDSYASSNPLSGHAIMLEIMRYYQKLVKLGWKPLRNIKFVSWDASYLNLLGVESITNDTNVFNPKRTIVAYINIDGDAVTGSKFKVDANAVFNHVLRYTSKSIPIPKEAVGSAADSIFYNDLSRGSDDRYTTLYQYWWKQDKTAINNNMGRAIVNSESSIFQKHLATPIINVKFENDPSVDHDVYVPNSNYYSYEWLIKNKIDDDLLLHGSLMRFVGLLAISLTEHEVYDYKTNPYFKFISSCYKNLMKKESNKLDTWKDNIVPNYLIFKSTLFQHLDTNEPVSFQQVLDQVGIMINHQILNQTKIFDDWNVAVEEGLMQDYPWYMYYKKLQHFAEYKVSNYKLAYLENDLQLNDRDYLYLKVDENGGSTKHISNYYYDSIIFGQTKFHPNENQEYFNQRNLSGCFTYLYQSIENDDFEFTIKWLVLIYEKVNNIDYKMT
>XP_003871268_Candida_orthopsilosis
MDEKFEVKHTQYVSKKRTSPLLKVLAWVSAIGLVFYFNIFNTPFFRSSNNPELDPEQVILDSLKVNLASDWSKKYTAEPHLAGTNYGLVEWTETKFKEFGFETTIDPYEILVSYPKDHDLKLLDSKGEIIYTAPLKEDVIDEDSTTHNDTIPTFLGYAANGNVTGQYIYANYGTKKDFELLKENGIDVKGKIVVVRYGKIFRGLKVKFAQDLGAIGVLIYSDPGDDYGLTPANGYDQYPKGPARQESSVQRGSVQFLGGEGAAPGDPTTPGYPSKPDAERKDPHDSIGNIPVLPISYREVKPILHKLNKHGVKIDGFKGELEGFDYSTGPSKYELNLYNEQDYKITTLWNVYGEIKGEKSNEVIIVGNHRDAWIKGGAGDPNSGSASLLEVARALGDLKRAGHKFKRTIVLQSYDGEEYGLLGSTEQGEYFAKKYQREVVAYLNVDVSVSGKNLKLESSPVLNDLIFETAKKLEYPEGGSLYEHYVKSHKGEHIPTLGSGSDYTVFLEHLGIPSLDFGFVGGKGDPIYHYHSNYDSYHWMEKFGDKKFVYHNLAAKYLALLTLGLSEREVIHFNLHDYAKGLLEYYKATIRSVPKKWFDKKVEGHDRQFDLDEYNYIDDITQGHFSYPICKPMQLGLTNANAHHPHHHHNKTLGDLIHHTHHQLKFLANSTEKYDFESKELQKSHDLYDELPLWKKIKLHFQIKAHNKGLQYFERNFLHSKGLHKRPWFKHIVFASGRFTGYAGQNLPGLNEAIEDGDFDRFVDWLQIFESTVSRVANILLH
>XP_001526060_Lodderomyces_elongisporus
MKAKKEMEMEKDTKTKPNRHLQQVSQERIANAHGGPLKLLLIGGLLYLFYRLFAISTPPSIGNLALVEPAQIVLDALELNYARNWSQKYTAEAHLAGTNYPLVEWTEQKFLEYGFDTTIDSYEILASYPKDHSLSLLDKHEQIVYTAPLKEDSIDEDPTTHNNTVPTFLGYAANGNVTAQYVYANYGTKSDFEALKEHNVDVTGKIVVVRYGKIFRGLKVKFAQDRGAIGVLIYSDPGDDFGITPKNGYKQYPHGPARQESSVQRGSVQFLGGEGSAPGDPTTPGYASKPGVERKDPHTSIGKIPVLPISYREVKPILQKLNGKGAKVKGFEGELDGFEYTTGPSEYSLNLYSDQDFKYATMWNVYGEIKGEKADEVIILGNHRDAWIKGGAGDPNSGSATLLEVARALGTLKAKGHKFKRTIVLHSYDGEEYGLLGSTEQGEYFAKKYQREVVAYLNLDVSVSGKNLGLGSSPVLNNLLLDVAKELEYPEGGSLYDHYVKVHGSDAIKSLGSGSDYTVYLEHLGIPSVDLGFGGGKKDPIYHYHSNYDSFHWMEKFGDKNFVYHNLAAKYLALLALRLSEKEVIQFRLESYASSLIDYFEKTSQRVPAEWLNKTTAFSDYRGSHLLDEDTFIRDVTQSQYTCPMRKNQQMRLTHGLNCFEAKKTATLGQRLDQTLHLLHGFQKSAQAFDEKSLHLQDQADNYLNLSLPGKIWLHLKIRKHNRSLKYFERNFLHHEGLDTRPWFKHILFASGRFTGYAGQDLPGLNEAIEDGDLGRLSKWIGILDRTVHRVSHHLHQRVI
>XP_007377982_Spathaspora_passalidarum
MFDEKYERIDRRSGTNFHYFLLLPCLVFFGFYSLFNHSVFEFSFTEQDIDPKKVVLDALETNLASNWSRKYTAEPHLAGTNYGLVKWTEEKFAEYGFDTTIDPYEIYVSYPNDHDLNLVNSSGDVIYKAPLKEDELKKDPTTKGNDTIPTFLGYAANGNVTAEYVYANYGTREDFDTLKENNVNVTGKIVIVRYGKIFRGLKVKFAQDNGAIGVLLYSDPGDDHGITPANGYKQYPHGPARQESSVQRGSVQFLGGIGSAPGDPTTPGYPSKPGAERQDPHASIGKIPALPISYREVKPILAKLNGQGKKIKGFEGELEGFKYYTGPNSNYTLNLYNDQIYNITTMWNVYGEIKGEKTDEVIIIGNHRDAWIKGGAGDPNSGSAVLLEVARALGELKKAGYKFKRTIVLHSYDGEEYGLLGSTEQGEFFADKYQREVIAYLNLDVAVSGKHFKLGSSPVLNKILLEIAKELVYPEEGVGSLYDHYVKAKGGEHIPTLGSGSDYTVYLEHLGIPSVDLGFQEGKEDPVYHYHSNYDSYYWISEFADKGFVYHNLAAKYLALLTLGISERELINFGLQDYSKGLLSYLNTTISRVPKEWLSKPIKLQECYDWSDSVYISKVTNGYYAPDRPHGTRSMMMKYTSNLKNKHTLETVIDHAFENLHSLHNSTLSFDAQTAYLQEKFEEPNQPFWQKIRLHYQIKYHNKYLQYFERNFLHSKGLHERPWFKHIIFASGRYTGYAGQNLPGLNEAIEDEDFDRFVRWLKIVSKTAKRVSKRLHN
>XP_043048917_Scheffersomyces_spartinae
MLRLEDSEKTSGLHKTATTTKAIRYWKWGFIGATAIFLWLQFSCSSYYGDVNSTEVDYAKLFLDALDINLALVWSEYYTSETHLAGTNYGFVEWTKNKFEEYGLKAEIDTYEMLMSYPEDHSLKLSNSKDGLVYEHSLKEDALKKDPTSQGDDLIPTFLGYAANGNVTAQYVYANYGTREDFAHLHKEGVDIKGKIVIVRYGKIFRGLKVKFAQDSGAIGVLIYTDPGDDFGITPKNGYKQYPNGPARQESSVQRGSVQFLGGENLAPGDPTTPGYPSKPGVPRKNPYTSIGQIPVLPISYREVKPILEGLNGHGKKPNKNDWVGELDGVKYFTGPNEDLTLNLYNKQTYNITELWNVYGEIKGELDNEVIIIGNHRDAWIKGGAGDPNSGSAVLIELARAFGQMKALGYKFKRTIILQSFDGEEYGLLGSTEQGEYFANKYKRKVIAYYNVDVAVAGKNLKLGASPTLYKVLKDTAKLFQYPGSNYTLYDHFVDKSNGYISNLGSGSDYTVYLDHLGISSADIGFVPGKDDPIYHYHSNYDSFYWMKTFADPDFIFHNLAAKFLGLVALKTSEEAVLPLTVTDYATTLSGYFTKAILNVPDSWLDRIVTKSKAWKSFVTHDEEDLKFLSEAASNNYQPKNDYPFPELVKGKTRMCPHSHSGYSLTNKDSVNLTFKDLIEKTKKELKLMADRTDIFDTKSKELQAKWENRQSIGWWEKVRLIYAILFHNRNLKYFERSFLFHKGLDSRPWYKHIVFAPGRYTGYAGQTLPGLVEAIEDEDFDKAVYWLGIITKAFKRASEGLDRRITI
>XP_001386580_Scheffersomyces_stipitis
MSDEKGFYTPIEVAPSRKQSWLKRFAAGAIGAAASLYLLSSAASYLSTEISETEAKKIILDALETNLAGNWSKIYTAEPHLAGTNFGLVQFTRDKFEEYGLDASIDTYEIYVSYPNDHDLNLLDAKTEEILYKAPLKEDVLKEDETTHGNDTVPTFLAYAANGNVTGQYVYANYGTKKDFEQLQEWGVDVKGKIVIVRYGAIFRGLKVKFAQENGAIGVLIYSDPGDDHGITEKNGYKQYPHGPARQESSVQRGSVQFLGGVGATPGDPTTPGYASKPGVERKDPHASIGKIPALPISYREVKPILEKLNGEGHHAKEDSWIGELEGFKYYTGPSKNYTLNLYNDQIYNISTLYNVYGEIPGEKRDEVIIIGNHRDAWIKGGAGDPNSGSATIVEVARALGELKKAGYKFKRTIVFQSYDGEEYGLLGSTEQGEYFADKYKRTVVAYLNLDASTTGSHLKLGASPLLNNILREAAKELEYPAKGVGSLYDHFVQETGDNIKNLGSGSDYTVFLEHLGIPSVDLGFGQGKGDPIYHYHSNYDSFYWISEFADKGFVYHNLAAKYLSLIVFGLGERELINFKLTDYSKDLIKYYNETIKAVPKKWFHQEISQETWDKYLNHDIADIEFISKATSRTYLPRRWFPFPELLNVRDCKMKGHLMYDSKHHKNATLEDLLLKTLEDINTLQNSTVSFDLKTFDLQSQHENKDDLNFWQRFKLHFQIKGHNKLLQYFERNFLYHKGLYERPWFKHIVFASGRFTGYEGQTFPGLKEALEDGDFERFVDWLGIVSKAIRRINAEIAVK
>XP_020066404_Suhomyces_tanzawaensis
MSEKIEYTPIEAKPRHHASRWRKWTHLALLAAPLIYLAHYSQYPSSLYSLLQGSEPIDNPSQVVLDALSINLASKWSKIYTAEAHLAGTNYGLVQWTADQFERYGLKSTIDEYEVLLSYPDDHALNLVAKDGLVAYKAPLKEDVLKEDKTSGGDGLVPTFLGYAANGNVTAQYVYANYATRDDFRQLKAEGVDVSGKIVIARYGAIFRGLKVKFAQDEGAVGVLLYTDPGDDNGITPANGYEQYPKGPARQESSVQRGSVQFLGGLGSAPGDPTTPGYSSKPGAERQDPHDSIGKIPALPISYREVKPILEKLNGHGHKLGKEWKGGLDGVSYSTGPNKEYTLNLYSKQIYNISTIYNVYGEFEGKNPGEAIIVGNHRDAWIKGGAGDPNSGSAVLIEVARALGRLQKLGYKFKRSIILHSYDGEEYGLVGSTEQGEYFAKKYQKDVVAYINLDVAVSGKHLHLLASPLLNHVLLEVAKQVEYPDKEGTTLYDHYLEERGGKIGNLGLGSDYAVYLDHLGIASVDFGFTGGKGDPVYHYHSNYDSYHWISEYADKGFKFHGATAKYLSLLILRLAERDVIDFKLEDYSYALGTYFNTTLEKVPKSWLDEKVSGDALKDFLGHDEKTSALVKEASQGEYSDHSRYPFMELMSVKQCSMHKVVRFEEDDGEFTVRELLNHTLHELISLQNLTTHFDAHAEQLQEQADHWDSLRFWEKIKLFVLLRVSNKLLHYFERNFLHHDGLDGRPWYRHIVYAGGRYTGYAGQTLPGLLEAIEDHDLGRFVHWLGVVDRTLRRINHEIS
>XP_020079047_Hyphopichia_burtonii
MAIDEKSLSGDSLSLSPEQVILNELESNHAGEWLQKYTDEPSLTGTAKNLADWTKLKFEEYGASASIDTYEVYLSFPHEHDLSLLDSKTNETLYKAPLEEDELSVDPASFKNNTVPTFLGYAANGNVTAEYVYVNYGTKNDFEELKKLGVDVNGKIAIARYGAIFRGLKVKFAQDNGAIGVLLYSDPGDDHGITPANGYKQYPEGPARNDGSVQRGSAQFLGGLGATPGDPTTPGYPSQGDDIKRSDPHQSTGKIPVLPISYREIKPILAKLNGKGAKSPKKWVGELEGYDYSIGPNPKVQLNLYNNQIYNITPIWNVYGEFEGESKDEVILIGNHRDAWVTGASDPHSGSAVLIEVARALGKLKESGYKFKRTIRLASWDGEEQGLLGLTEAGENFSKEFQSKVIAYLNLDSSVSGQHLKLSASPVLNKILKKIASNLLYPKESVGTLLDHFNQETGGKITNLGSGSDYTVFLEHLGIPSVDLGFGQGKGDPIYQYHSSYDSYYWISKFADPGFVYHNLAAKYLSLLIFELNNHEVIEFGLKDYSSDLYNYFNESVDLIPKSWFNEKIDTPNVDENEFFIDEISQGYYFNLIMTHGCHNKVGAMHHHKNKTLSYLVDNIYQDLNKLYNTTAEFDLKGESLQSEYNNRNNLHWWQKIKLHFEIKHHNKLLQYYERNFLYHKGLDGREWFKHIVFASGRYTGYAGQTWPGLREAIEDGDFERLVKWLTIVSKTLKRVETALF
>XP_015466883_Debaryomyces_fabryi
MSEKQLFEPYRDPVEIRSKIKERKSKWNFRNLFLLATVVFAGFICTNRIIPLAPVVIEKGDHSKVFLKALETNLAGNWSRKYTSEAHLPGTNYGFVEWTKNKFEEYGFKTCIDSYDVYVSYPFQHDLKLLDAKGKHTLYVAPLKEDELKDDKTSTGEDLVPTFLSYAANGNVTAQYVYVNYGTREDFATLDSLGVSVKGKIVIARYGHVMRGLKVKFAQENGAVGVLLYSDPGNDYGITPANGYKQYPHGPARHESAVERGSVQFLGGVGAAPGDPTTPGYASKPGVERKDPHNSIGKIPALPISYREVSPILEKLNGYGSNISDEKWRGELEGFDYSTGPNPEVKLNLYNNQIYNISQLHNVYGEIEGENKDEVIIIGNHRDAWIKGGAGDPNSGSAALLEIARGLGELKKSGYKFKRTIILQSYDGEEYGLLGSTEFGEFAAKDLKRKVVAYLNVDVAVVGRQLKLGASPVLNNILRKVAKTLDYPGEEPKSLYDHFVQKSGDKIRNLGSGSDYTVFLEHLGIPSVDMSFTQSKGDPIYQYHSNYDSYHWMEKYGDKGFVFHNLLAKYLGLVALELNERQLIDFKLDDYSKDLLKYYNETIDLIPKKWLHKHLTNNSNWDEYLTYDFQNERSIIEDSNGYYSHQSLYPFPEFLNPTQCKHSKIHVMYDLKHHKNATLKEFVKRTYEDLLTLENKTTVFDAETETLQIKYDKRDSLHWWQRIKLHFQIKKHNKLLQYFERNFLYHKGLDERSWFRHIVFASGRYTGYAGQTLPGLKEAIEDGDVDRLVKWLGIVSKSIRRVSTQLSL
>XP_460958_Debaryomyces_hansenii
MSEKEFFEPHREPVEIRTRIRDGKSRWNVRNLFLLAIVAFSGLIFTNRIISLAPEVNEREDRSKIYLKALETNLAGNWSQKYTSEAHLPGTNYGFVEWTKNKFEEYGFKTCIDSYDVYVSYPFQHDLKLLDAKGKHTLYEAPLREDELDEDKTSKGKDLVPTFLSYSANGNVTAQYVYVNYGTREDFATLDSSGVSVKGKIVIARYGHIMRGLKVKFAQENGAIGVLLYSDPGNDYGITPANGYKQYPHGPARHESAVERGSVQFLGGVGAAPGDPTTPGYASKPGVERKDPHNSIGKIPALPISYREVRPILEKLNGYGSNISDEKWRGELEGFDYSTGPNPEVKLNLYNNQIYNISQLHNVYGEIEGENKDEVIIIGNHRDAWVKGGAGDPNSGSAALLEVARGLGELKKSGYKFKRTIILQSFDGEEYGLLGSTEFGEYAAKELKRKVVAYLNVDVAVVGRDLKMGASPVLNHILRKVAKTLSYPGEKSGSLYDHFVQKAGDKIRNLGSGSDYTVFLEHLGIPSVDMSFAQSKGDPIYQYHSNYDSYHWMEKFGDKGFVFHNLLAKYLGLVALELNERHLIDFKLEDYSKDLLKYYNETADLIPKKWLHKHIVNKDTWDDYLKYDLQNERSVFDDSYSYYSLKTLYPFPELLAPTQCKHNKVHTMYDSKHHRNATLQELVGKTYEDLLNLENKATIFDAETDNLQIKYDRRDSLHWWQRIKLHFQIKKHNKLLQYFERNFLYHKGLDKRSWFKHIVFASGRYTGYAGQTFPGLKEAIEDGEIENLVRWLGIVSKSIRRVSTQLSL
>XP_006689099_Yamadazyma_tenuis
MYHPFAFQASEDEIDFRSTFLSALEVNLASNWSKIYTAEPHLAGTNYGLVNFTKEKFEEYGFKASVDDYEILVSYPNEHALNLLEEGDVIYTAPLQEDVLEDDETTGGDDLIPTFLGYAANGNVTAEYVYVNYGTKDDFELLKGLGVDVAGKIVVARYGSIFRGLKVKFAQDNGAIGVLLYSDPGDDGGITEANGYKQYPKGPARQESSVQRGSVQFLGGIGAAPGDPTTPGYASKPGCERQDPHDSIGKIPVLPISYREVKPILKKLNGHGVKMTQENWVGELEGFEYYTGPNKKTELNLYSDQFYNISTLTNVYGEIEGEIKDEVIVIGNHRDAWIKGGAGDPNSGSSSLLEIARGLGELQKQGYKFKRSIVLMSFDGEEYGLLGSTEYGEYAAKQLSKKVVAYLNVDVSVSGPVLGLQGCPSLYSVLKKAASILPYPEEGVGSLLDHYISHNGDKIGVLGSGSDYTVFLEHLGIPSVDMGFGPVKGSAIYHYHSNYDSYHWMETYGDKGFVYHNLMAKYLGLVALELSDREVLNLKVADYADYLIGYFEVVKKKIPKTWLKERIEDPDTLKNLLTYSEDETSFMKSTAHGYYKAKSPLPFPEFLKHGMCPKHQGSIMHLLEDHEDVTLGDLLDSTITDLEKVKETTEAFDAKSEDLQLQFDDRYSLPFWSRFKLRFLIIKQNKLLQYFERNFLTHKGLHQREWFKHIIYASGRFTGYAGQVYPALQEAIEDNDFDRLVDGLGVVSKTLRRIYGELS
>XP_001487576_Meyerozyma_guilliermondii
MSQTTPSRHTTTPILFNYSIVMEKQYSEPYVVQRPRKKLWAHAVGAGCLLMMYFYGNWSFDYFNFGLTTANDSFDYKRTFLNALTTNLAGNWSEKYTSEPHLAGTNYGFVDWTKDKFEEYGLKATVDTYDIYVSYPHEHSLKLLRAKDDKLLYEAPLKEDEIKKDKTSVGGKDAGVVPTFLGYAANGNVTAEYVYVNYGTKQDFETLEKLGVSVAGKIAVARYGSIFRGLKVKFAQDAGAVGVLLYTDPGDDAGITPANGYKQYPEGPARHESSVQRGSVQFLGAPGATPGDPTTPGYASVPGAERKDPHNSIGKIPVLPISYREVTPILKLLNGHGEKAPKEWKGELEGFDYYTGPNKNVTLNLYNDQVFKVQPLHNVYGEIEGEKKDEVIIIGNHRDAWIKGGAGDPNSGSAVLIELARAFGQLKAAGFKFKRTIVLQSYDGEEYGLLGSTEYGENYAHDLTRKVVSYINLDSAVTGKNLHLGASPVLNQVLRSVAKELDYPEKKVGSLYDHFVDVSGDKIHTLGSGSDYTVFLEHLGIPSVDLGFGAGKGDAVYQYHSNYDSYYWMTHFGDPGFVYHNLAAKYVGLLALQLSEHEIIDFGTNDYANALVDYFSVTEKLIPKKWLKEEVSKGEGWNEFLRWDMADLGASKELATAYSPRNLYPFPELFGAKQCKHNRLHQMIDLAHHKELKLEDIVKLTKTDLERLQNATQILDSESHEIQVKFDNRDALNFWQRIKLHFQIKHHNALLQYFERNFLHHKGLHERSWFKHIVFASGRYTGYAGQDLPGLREALEDEDFDRFVHWLGIFSKALRRVSAHVG
>XP_018711398_Metschnikowia_bicuspidata
MGDLVAEKNDRYDSSQISNFFGVGKFARGLLLAIALVTVTFKCTLLRSREIENPVDIILDALQTNCAAEWSRKYTSEPHLPGTNFGLAQWTKDKFDEYGWKTEIDTYDVYVSYPEGHDLNLLENGELIYKAPLREDAIPEDSTSAGNDTVPTFLAYGANGNVTAEYVYANYGTRDDFAMLKKLNVDITGKIVVARYGSIFRGLKVKFAQENGAIGLLLYSDPGDDHGITPANGYKQYPHGPARQESSVQRGNVQFAGGVGATPGDPTTPGYASKGLVERKDPHTSIGRIPVLPISYREVKPILEKLNGNGKKAPEAWVGELEGFEYNIGPSPNVTLNLYSNQIYNITPLWNVYAEIEGENKDDVIIIGNHRDAWIKGGAGDPNSGSAALIEIARALGSLKRAGYKFQRTIILQSYDGEEYGLLGSTEFGEYAARRLQKNVIAYLNMDSAAIGRHLRLKASPVLNRVLRKVAKWLPYPGETADSLYDHFLGERGDRILNLGSGSDYTVFLEHLGIPSADISFVQGKGDAIYHYHSNYDSYDWMEKYGDKGFVYHNVAAKYLSLIALDLTKHKVIDFSICDYAKDLVTYYTQLEQEIPKEWYHKPVTNRATREYLSGEEQNEKFISDISEKVFFTKERYVFPELMTPVQCSHSKRVNMLRPESHGNLTFGDVFWHAKKKLEEFVEVASNFDETSEALQAQYNKRHAMAWWLRIKLHFQVLHQNMLLKYFERNFLYTGGLHERSWFKHIVFASGRFTGYAGQTWPGIREAIEDDDIDRAVKWVGLAAKAVKRVAVQMR
>XP_002618321_Clavispora_lusitaniae
MSEFPALDNLPGNPVLVQSKKYQGRQHWKTRFFFLALLGTVISYHVLPRVFSWRHGFGFHYVARNDSPSKISTAEAQDVLDDVLSQTNLARNWSYAYTQERHMSGESQHLVDWTKEKFEEYGLEDTKVETYHVYLNTPVDHALNLLDKNGKVEFAASLEEDALPEDPTSQNDTVPTFHGYSASGNVTAQYFYANYGRKQDFDALRRLGIDMTGKIAIVRYGQIYRGLKVKFAQESGAVGVVIYSDPGDDGEFIPQNGYKTYPHGPARNPSSVERGSVMYLSYRPGDPTTPGYASKKGVPREDPHATTPKIPSLPVSYKDIMPILSKLNGLGPNAKHFGSDWVGKLEGFDYSIGLSPKGDVSSPLLHLFNQQDYSIIPIHNVLGTTKGILEDEVVIVGNHRDAWIRGGAGDPNSGSAVMLEILRAFQEAAKSGFKPYRTIIWASWDGEEPGLLGSTEWAEDHARRLQKKVVAYLNLDSAVTGKTLLMSSSPVLKDVLFDVAKKVDYPKGGSLFEHYMNGPLKGDISILGSGSDYTVFLEHLGIPSFDIGFVSNPETEPVYQYHSNYDSFYWMDTICDPGFLYHNTMAKYFGKLVMQVSGPELLPFGVLAYGIDIEEYLSDALKSVPLEWYHYKSNTSRIPGHIHKTVASLSNLPELQHKTGFQFVNEFTEAVKITKKALKKFQRAGSEIDDARKHLQDNLYKKKSIWHRIRDQARVALINAKLGYLDRIFLHSDGLKDRPWFKHSIYASGRYTGYAGQSLPGFREAVEDEDPESALKWLNVYWRSLYVATGLLSI
>XP_025343307_Candida_haemuloni
MELEKDYVATRPRASPARQWAKFAFAFVALTICLIQFDFRFFSVDKIRNPGDVILGALDLNLARNWSLTYASEKHLAGTNYGLVEFTRGKLAEYGAKTTVDDYEVLLSYPESHALNLLDKKGRVEYEAPLKEDEFEEDFTSVNDTIPTFLGFAANGNVTAEYVYVNYGSVEDFAWLKENGIDVKGKIAVARYGEIYRGLKVKFAQEHGAVGVLIYTDPADDGEVVPANGYKQYPEGPARAESSVQRGSVLFLGGTGASPGDPTTPGYASKKGAERQDPHASIGKIPALPISYREVKPILAKLNGHGVKAPKSWKGGLDEFKYTTGPNPDASLNLYSNQTFKITPIWNVYGEFEGENRNEAILIGNHRDAWIKGGAGDPNSGTAVLLEIARALGALQDAGYKFKRSIILQNWDGEEYGLIGSTEYGEYASKLLQKDVVAYLNIDVAVQGRIFSLSSSPVLNKVLRKVARWLPYPGKDSGSLYDHFKKESGDKIVNLGSGSDYTVFLEHLGIPSADIGFRSGKNDPIYQYHSNYDSFYWMEKYGDKGFKFHNLAAKYISLVSLELSKHKVIEFSLNDYAKDLLTYFKEVKETVPKKWLDQEVPHHSMADYIVSDSENNRAVDEASSNYYSSNNVFAFTELLEPYQCRHMRTMLMRDSSHHKKASFGDILKHTEHQLVNLEKDALLFDTESASLQERFENRDRLHWWQRIKLHFQIKHQNKLIQYFERNFLYDKGLHERSWFKHIVFASGRLTGYAGQTWPGIREAIEDEDFERTVQWLGIAARAAKRTSGGLAP
>XP_024712312_Candida_pseudohaemulonis
MDMEKDYITATPRQGPVRRFVKFTIVALAVMVCLIKLDFSLFSVEKIDHPEDIVLNALKENYASNWLLTYASEKHLAGTNYGLVEFTRKKLADYGAKTTVDDYDVLLSYPEDHALHLLDKKGRVEYTAPLQEDAFEEDFTTVNDTIPTFLGFAANGNVTADYVYVNYGRSEDFAWLKENGISVKGKIAIARYGELFRGLKVKFAQENGAVGVLLYTDPADDGEVVPKNGYKQYPEGPARAESAVQRGSAMFLGGVGAQPGDPTTPGYASKKGVERKDPYNSIGKIPALPISYREVKPILAKLNGHGKKAPKDWKGGLDEFDYTTGPNPDASLNLYSNQTFKITPIWNVYGEFVGENRNEAILIGNHRDAWIKGGAGDPNSGTAVLLEIARALGQLQDAGYKFKRSIILQNWDGEEYGLIGSTEFGEYAAKSLQKDVVAYLNVDVGVQGKFLQLSASPVLNRVLRKVARWLPYPGKGGLSLYDHYKKEAGDRIINLGSGSDYTVFLEHLGIPSADIGFKSGPKDPIYQYHSNYDSYHWMEKFGDKGFVFHNLAAKYISLVALELTKHKVIEFSLNDYAKDLISYFEQVKELVPKKWLDQEVPHPVMAQYITNDREDLEAVYEATQSYYVDRHIFAFEELLEPYQCRHILTMLMKDSSHHKKLKFGDLLRHTDAHLENLEKDSLTFDAESAVLQERFDNRGDLHWWQRIKLHFEIKHHNKLIQYFERNFLYKHGLHERPWFKHIVFASGRLTGYAGQTWPGIREAIEDEDFDRTAKWIGIAAKAVKRATGGLSVE
>XP_025337643_Candida_duobushaemulonis
MDMEKDYITVTPRQGPVRRFVKFTIVALAVMVCLIKLDFSLFSVERIENPEDIVLNALKENYASNWSLKYASEKHLAGTNYGLVEFTRKKLADYGAKTTVDDYDVLLSYPEDHALHLLDKKGKVEYTAPLKEDAFEEDFTSVNDTIPTFLGFAANGNVTADYVYVNYGRTEDFAWLKENGVSVKGKIAIARYGELFRGLKVKFAQENGAVGVLLYTDPADDGELVPKNGYKQYPEGPARAESAVQRGSAMFLGGVGAQPGDPTTPGYASKKGVERKDPYNSIGKIPALPISYREVKPILAKLNGHGKKAPKDWKGGLDEFDYTTGPNPDASLNLYSNQTFKITPIWNVYGEFVGENRNEAILIGNHRDAWIKGGAGDPNSGTAVLLEIARALGQLQDAGYKFKRSIILQNWDGEEYGLIGSTEFGEYAAKSLQKDVVAYLNVDVGVQGKFLQLSASPVLNRVLRKVARWLPYPGKGGLSLYDHYKKEAGDRIINLGSGSDYTVFLEHLGIPSADIGFKSGPKDPIYQYHSNYDSYHWMEKFGDKGFVFHNLAAKYISLVALELTKHKVIEFSLNDYAKDLISYFEQVKELVPKKWLDKEVPHPVMAQYITNDREDLEAVYEATQSYYIDRHVFAFEELLEPYQCRHMSTMLMKDSSHHKKLKFGDLLRHTDAHLENLEKDSLAFDAESAVLQERFDNRGDLHWWQRIKLHFEIKHHNKLLQYFERNFLYKHGLHERPWFKHIVFASGRLTGYAGQTWPGIREAIEDEDFERTSKWVGIAAKAVKRATGGLSVE
>XP_028891712_Candida_auris
MEMEKNYVAATPRKGLASRILKFTIVSFAVFVCLLKINFSLFSTEKVENPREIVLGALEQNYARNWSQIYTAEKHLAGTNYGLVEFTRSKLEEYGAKTTVDDYDVLLTYPESHDLNLLDKKGKVVYKAPLKEDEIEEDRTSVGNDTVPTFLGYGANGNVTAEYVYVNYGSVEDFAWLKENGISVKGKIAVARYGNIFRGLKVKFAQDNGAVGVLIYTDPADDGEVTEANGYKQYPNGPARHESSVQRGSAQFLGGVGAAPGDPTTPGYASKKGAPRNDPHSSIGKIPVLPISYREVKPILAKLNGHGIKTPQSWKGGLKEFDYTTGPNPDSSLNLYSNQTFVITPIWNVYGEFEGENKNEAILIGNHRDAWIKGGAGDPNSGSAVLLEIARALGQLKDAGYKFKRSIILQSWDGEEYGLVGSTEYGEYAAKSLQKDVVAYYNVDVAVQGKILSLSASPVLNKVLRKIARLLPYPEKNSGSLYDHFKKESGDKIINLGSGSDYTVFLEHLGIPSVDMSFRSGKKDPIYQYHSNYDSFHWMEKFGDPGFVYHNLAAKYIALVALELSSHKVIEFSLDDYAKDLLKYFNEVKEIIPKDWLDKKVPHHSIAEYLSKYPDMEAASDEASQYNYQNTDVFPFPELLEPYQCRHMRTMLMRNADHHKKATFGEILKHTEQQLEDLEKKALLFDTGSASLQERYDNRKNLHWWQRIKLYFEIKRQNKLIQYFERNFLYEEGLHERPWFKHIVFASGRFTGYAGQTWPGIREAVEDKDIERAVKWLGIAAKSAKKVSTGLSVE
>NP_012660_Saccharomyces_cerevisiae
MRMIQRERKREKEEGQLKERTVVNMADPDDNEAEATGLQQYSGETTRDDNEESMNDSFTLTSRNRGRSNTISSIVSGYEIMKEHMDKEKFMYLILASLLLYMGFVAAFAPRTSLSRDFRRFHSSRLTNAEVYRIYLNSLQQENRAKEHVYKYAGYMSNGASDSSTFKYTLDEFLDMGYKPKVEKYYPWIGEPVDTNVAPLENGKVVYEASMIEDRVKGDPASHARKRQKGFHQYSKNGSVTARYVFCNYGSISDYKLLLKKNIDIEDKIHIVRSGKILPGLKVKNAELYGASSVIIYTDPFDDGKVTEENGFLHYPYGPARNPSYIRRDSVNYFSDTPGDPTTPGYPSKDSDTEHMSPVGRVPRIPSVPMSARDVQPILERLNGRGFQIGPGSNIKDFGSFTGPSSSIDKVHLHNELTYNIKEMSSVEVSIPGIFTEGEIIIGAHRDSLASSSAGDANSGSAILLEIARGMSKLLKHGWKPLRPIKLISWDGERSGLLGSTDYAEAHAAILRRRALVYLNLDNAISGTNFHCKANPLLQDVIYEAAKLTEFNGHEDWSLFDHWKYTSNATISLLDGLSSYTSFQYHLGVPAAHFQFNANDTSGAVYHSNSVFDSPTWLEKFTNSDYKLHNTMAMFVGLTTLMLSENELARFNTHVYLKKIYNWYIAWHSNLSSAFPQDDEVNSLAKRVLDLLKVATQEDSIQFDQQNGILYKECREALPVWAFYKKIKSYIKLQRSNSKSKQIDQLFITHRGLKDREWMKYSLLAPSKFEGSVGEVLPGLHEGLADIDRNEVIQWLTILLSQFSNVRYLLQ
>XP_018221424_Saccharomyces_eubayanus
MVEPEDNEIEATGLQQYSGDSTRDDDEENTNDSFTLTSRHRGRSNTISSIVSGYEIVKEHMDKERFIYLILASLLLYLSFVAAFAPRTSLSRDFRRFHSSKLTNAEVYRIYLNSLQQENKAKEHVYKYAGHMDSELGASSALKYTLDEFLDMEYKPKIEKYYPWVGELVDTNVALLEDDRVIYQASMVEDRIRDDPATHMKRRQKGFHQYSKNGNVTAQYVFCNYGSIEDYKRLLNKNIDIEDKIHIVRSGKLVSGLKVKNAELYGASSVIIYTDPFDDGKVTEKDGYLHYPYGPARNPSYIERDAVNYFSDTPGDPTTPGYPSKDYDTEHMSPVGRVPRIPSVPMSAKDIQPILEKLNGKGFQIGPGSNIKKFRSFTGPSSFKDKVHLHNELNYTIKEIASIEVSIPGIFTEGEIIIGAHRDSLALSSAGDASSGSAILLEIARGMSRLLKHGWKPLRPIKLISWDGXRSGLLGSTDYAEAHSAILRRRALVYLNLDNAVSGTSFHCKANPLLQDVIYEAAKLTEFNGHEDRTLYDHWKHDSNATISLLDGLSSYNSFQYHLGVPAANFQFSANDTSGAVYHGNSILDSPAWLEKFTSSDYKLHNTMAMFVGLTTLMLSENELARFNTHVYLKKTYNWYIEWYSKLSSAFPHDQELAHLAKRVLDLLKVATWEDSVRFDKQNELLYKECREALPVWTFYKKIKSYIKLQRSNSKSKQIDQLFITHRGLKDREWMKYSLLEPDKFQGSVGDVLPGLHEALDDMDREEVAQWLTILLSQFSNVRYLLQ
>XP_033767383_Saccharomyces_paradoxus
MREEGQQKERTGVKMADPDDNEAEATGLQQYSGETTRDGNEESMNDSFTLTSRHRGRSNTISSIVSGYEIMKEHMDKEKFIYLILASLLLYMGFVAAFAPRTSLSRDFRRFHSSRLTNAEVYRIYLNSLQQENRAKEHVYKYAGHMSNALSDSSTFKYTLDEFLDMGYKPKVEKYYPWIGDPVDTKVALLENGKVVYQASMIEDKIKGDPVSHAKKRQKGFHQYSKNGNVTARYVFCNYGSIGDYKLLLKKNIDIEDKIHIVRSGKIVSGLKVKNAELYGASSVIIYTDPFDDGKVTEKNGFLHYPYGPARNPSYIMRDSVNYFSETPGDPTTPGYPSKDSDTEHMSPVGRVPRIPSVPMSARDVQPILEKLNGRGFQIGPGSNIKDFGSFTGPSSPIDKVHLHNELTYNIKEMSSIEVSIPGIFTEGEIIIGAHRDSLASSSAGDANSGSAILLEIARGMSKLLKHGWKPLRPIKLISWDGERSGLLGSTDYAEAHTAILRRRALVYLNLDNAISGTNFHCKANPLLQDVIYEAAKLTEFNGHEDWSLYHHWKYTSNATISLLDGLSSYTSFQYHLGVPAAHFQFNANDTTGAIYHSNSVFDSPAWLEKFTSSDYKLHNTMAMFVGLTTLMLSENELARFNTHVYLKKIYNWYVAWYSELSSAFPQDYEVNRLAKRVLDLLKVATWEDSIQFDQQNDILYKECREALPVWAFYKKIKSYIKLQRSNSKSKQIDQLFITHRGLKDRGWMKYSLLAPSKLQGSVGEVLPGLHEGLADIDRNEVIQWLTVLLSQFSNVRYLLQ
>XP_003678529_Naumovozyma_castellii
MSQNSNYGSNSIDEDLETLPPFLGLDNLDNDGSDLFDNDTEQIRTRHRSNTISSIVSVYELVKEHLDKKRFAYLVLASLFLYLGFVMAFAPRTSLSRDFRRAHSSKLTTAEVYRIYLSSLQVENHAETHLKNLSENGRDDNRDGLNLQYLEDQFHDLGFHPKLTKYYPWISRPLDVDVQLLRDGKSIFKATMEEDDVEYEDSSNSFTRGFHAYSCNGDVTAQYIFSNYGSLEDYKQLIENNINIEGKIHIIRHGKLLPGIKVKNAELYGASGVILYTDPYDDGEVTTANGYKSFPDGPARNPRSIERSSVEYFSESPGDPTTPGYASRYFDIERMSPAGRLPRIPSVPLSSNEVTFILKHLKKNGHRFDSKGSIEGFHYYSGPSEKGLEIRLFNKQDYAVKEVTDLEVRIPGIFTDGEIIVGSHRDTWGVGGSSGSYSGTAVLLEIARGLSELKKLGWKPLRSIKLISWDNELFAKTGSVEYAEQHTAILKRNTLAYINLDSAISGSEFSCKANPLLHDIIYKAAKFTNFKGEENWTLFDEWKKSTNATIDYVNGDAEFFAFQYNLGVASVEFSFKNNGTGDAIYHKHSSYDNLSWLKSYVDSDFQLHNTLAMFTGLTTLMIGETELLPYQTHPYLKEISERYEFWNKKLLTVFSHDRELANLASSVSNLIKLATWKDSLAFDKENYLLHLECTHDLPLWSFFKKFKLYVRLLRSNNKLKQLDRLFITNRGLKGREWFKHSIVAPDKFIGSKTCLLPGLHESLLDTDRDAVVQWLKILQSQFSNIRYLLQ
>XP_003672419_Naumovozyma_dairenensis
MPRNNLYGTFSNDQDTPATTHSPRNRESSFSAPITEEQTPLDNDMIRNDIRDSPPQQPSFRHRSSTITSIVSDGYHIVKEHMDKEKFIYLILTSIMIYFSFIVVFAPRTSLSRDFRRFHSTKLTTAEIYRIYLDTFQSGRPHLIADHLETLNELNNRDDRESQILEFMVKQFKDLEFIPKIENYYPWVTEPILTSVSLLDGENTIFNAAMMEDCLLEKKGDNDPKNDQHQRYKGGFHAYSPNGLVTNQYIYSNYGTLEDYKLLLENNIDIEGKIHIIRQGQLLNGLKVKNAQLYGASGVILYRDPHDDGNITRGHGFEEYPDGPARNPSSIERDTVQYFFNSPGDPTTPGYPSKFPNMEHLSPTGKIPSIPSVPMSAREIQPILETLTNRGYRFLNDSNIQGFQGFSGPSPPNLQVRLYNEQTHTIKEISNVVITIPGILTGGDVIIGAHRDTWGVGGVSRSFSGTAILLEIARGMKELRKKGWIPLRTIKLISWDGKQPSMIGSTEFIEEHMALLKRNALVYLNLDHAVSGTQFTCSANPLLNDIIYKTAKMTSFKKEEDHTLYEEWTKASNNTIDIIGGDSDYMGFQHYLGIPSATFAFENNGINDPISHVGSAYDSIEWLQGSMDVDFKLHNTMVEFIGLLSLTIGENELASFKTHHYLNAIYSTYNILVESLSKIFPNDDQLLKSAKNVAEILDLITWKDSINFDKQNTLLRDDCSRDFPVWSLFKKFKIYIRLTRANNKLKQLDQLFITQRGLKDRSWFKHSILAPDKFIGFKGDVLPGLHEAMISKDRDEVLQWLTLLSSQFTNVRYLLQ
>XP_003957712_Kazachstania_africana
MTHEEETTPLLNEVENQSNGGDAISQRVPFDVPDEFENNGSNRNSNFSGIVTPVVRRMRSTTMSSIMSTSIQAVKGHMDKKRFVFLILSSFCIYLGFVAAFAPRTSLSRDFKRWHNSKLTTAEVYRIYLDTLQNSNHVMQHVKNYSERFESQEASAEWSLEYTVSQLRALGFQPKLEKYYPWVSKLVDTQVELLEDGLPIFKATLLEDCLHDEHYCERVNSKGFHAYSPNGDVTSQYVYCNYGSLEDYRQLLENNIDIEDKVHIIRSGRLQRGLKIKNAELYGASSAIIYTDPMDDGAVTESNGYKPYPRGPARNPSYIEKGSVEFFTENPGDPTTPGYPAKYPDIERLSPVGKVPRIPSIPMSAKEVQPFLKELNNEGFQFTDKEGGIPEFRYFSGPSRPNLKIHLLNNQNHSIVEITNVIVEIPGILSDSTAIIGSHREAWDIGTTSNPNSGSAILLEVARGMSKLLKHGWKPLRPIKLISWDGEESALIGSTEYIEDHMSLMKKSGFFYLNLNKAISGTKFQCKANPLLTSVITDAAKFTAFKGMDDWTLFDEWRTQSKNSIELPAGDEAYPGFQYHLGIPSASFSFSNNGVDDAIYHCHSKYHSSQWLENFVDPDYKLHNTMASFIGLASLMISENELAHVKTNEYFIEIFYWYKKWYKEINLLFPHDKKITELADSVFTSIKLITLQDSVNFDRRLKDVNLQCSQDYPIWGIIKKFRIYLSLLRANNKLKQLDKLFMTNRGLKDRPWMKHSIYAPDKELGVTGDVLPGLHEALLEMDREEVFEWLTILLSQFNNIRYLLR
>XP_022463354_Kazachstania_naganishii
MSDYSDRAATEREPLVGDRSHSPTQYVPGDDSIENGYPMPRLRRRGSTISSIASGYNAIREHMDKRKFVSLVITSIVIYLGFVALFAPRTSLSRDFRRWHSSKLTTAEVFRIYLNALQDENRIKKHVHSLTEGNTNSLDYMLQQFHELGYRPKLENIYPWITQHVDTQLKLISGGETIWDAPLIEDCNESSACIAHNNHTATTKGFHYYAPNGNVTAQYVYCNYGTLEDYETLLQNGIDIDGKIHIVRYGDINRGLKVKNAQLYGASAVIMYTDPYDDGLITESNGYTPFPKGPARNPTAIERGTVEFFTESPGDPTTPGYSSKFPDTERHSPAGKFSMIPSIPVSARDIQPILEKLNGCGKQLGSRGNIYGFRYFSGPSPEDIQVQLYNEQNTSIVKMTNLVVDIPGIFADGETIIGCHRDTWSLSNTGESASGCAILLEIASGMKTLLHKGWKPLRPIRFVSWDGEENGMLGSTEYIDEHSDVLQRSALAYLNLDKAVTGSQFTVAAHPLLENVIKTAARYTNFKGQDDVTLHDEWTRTSNATVDHLNGDSDYLGFQYHLGIPSASFNFAQNNSGDAIYHWHSLFDSVQFVEDFIDGDYKLHNTLATFTGIVALMMSENELNNFKTHSLFEILYEKYSYLYEGILNAFPHDNELQKLADSLSTTVEILAKMDSVRFDSKNKKLARDCVQDYPVWALLTKLKLYLNLLRSNNKLKQIDRLFVTKIGLNDREWLKHSVFSPNKYTGIQGCTIPGIYEALIETDRDQVHQWLILLSTQLNNMRYLLL
>XP_449372_Candida_glabrata
MSAIDDSQSDLRPFPVDSNDGSSQPDGYGSIEQDERAFRRPRSDTMSTIRSGIEIVRENMDRWKFLYLILASLFIYLSFIAAFAPRTSLARDLRRFHSARMTQSEVYRIFLDTLLYENKAEQHHDAISKTNGTSYIKNYLIDLGFEIKNDSYYAWVNTPVKQQVRVIQDDEVIYQAKLKEDLTGVSHNAFHGYSKDGKLTARFVYCNYCTIEDYTKLVNDKIDIEGKVHICKYGINAPGNKLKNAELYGSTGVLIFTDINEIPNMPVNYGTINSSETNSYDDAIQRDTVRFGSDIFGDPTTPGYAALYPDTERMNPNDYMPSIPSLPISYRDASKLLDMLHAKGSFWVSNDGVNSAKLFSGPSDPNTEVQLVNRQEYGVQQIDNIIVEIPGILSENDILIGAHRDGFPIGNGTSSMSSHSGIAVLLEFARGISKLRKKGWKPLRTIKFVLWDGLHNSQLGSSSFGTRYATSLKRDSLLYVNLDNAIAGQYFNVKANPMLISAITEASKNIDYKKNEDWSLFQEWYNTSNAKVDSLEGVNDYSVFQFYLGIPVVNFSFNSRTSNQPQFPINTGYDNKEWLIRYVDPEFLLHNTLSRFLGMFVLMVSETELSYYNPHPFFKHLNIQFDKVKRFAEKTFSRNEKLLYKLDSLGKLIKDIADYDSKYYERRNKEVADGVSSELPIWAFVRKYRVFLSLIRANKKLREIGKVFLTNNGIEGRPLMKSSLFAPNLENSTEIMMFPGLLEATKQKDVQKAMKSLIVLEAQFLNVRYLLL
>XP_004177717_Tetrapisispora_blattae
MLPIETVKHKFKCFNKKRTIVDEEKGDIQEKSLEKLEGIRKRRGFLSSCFCAFIFTYYTISTLQLTQYFTYIGSNEISRDKNYISALEERFLNALQLNLASNWSQVYTAVPHLAGKGIELVEFTAEKFKEYKLETHIEAFDVYLNYPVDAKLTLLDQFDNIEFEASLQEDVLKEDPTTGGNDTVPIFHGYSASGNVSAEYVYVNYGRKSDFELLKSKKVNLEGKIAIARYGEIFRGLKVKFAEQAGCTGVLLYSDPADDRYSEDDGYLVYPDGPVRNPSSVQRGSVEFLSDMPGDPTTPGYPSQGNVERKEPTTIPKIPSLPVSLNDIEPILKRLNGYGIDLTQDEDFSGWVGGSKQFQYFTGPTEDYKVNIYNEQSYDIREIHNVYGKIPGKSKDFILIGNHRDAWIKGGASDPNSGSSTMLEIIRGLHELSKTGWKPEKTLIFASWDGEEYGLLGSTEFGEKYDKLLKKNCIAYLNLDVSVGGSQLGLSASPILNRLLINSLSKVHYPGDNTDNTSLFDHFFKDTESSIGILGSGSDYTVFLEHLGIPSADIGFVEGKNDGVYNYHSNYDSYYWMSTILDPGFKYHQAIAKYLGLTILNISEKNVLNFELNTYAKELNKYFTDLMKRVPKDWLSKEMVCTYATEHKFPLRTIKSYIEELENDLNRLDYRSKKFDKYCDSLEKSWENSNDLPFYKRIILKLKIRRVNFPLKMFERNFLTEDGLKGRPWYKHLVFAAGRDTGYEGFALPGIKESLDDLDSTDFIYWLRKLHHAIRRINVSLEL
>XP_003684666_Tetrapisispora_phaffii
MQLKAKEKPFDDSDMEKQNAIPKDKNMPRKSSRSLSILIFVVYFFCLKVLSYSVHYLTTISSPCSDENIFDDNEAYFLEKLNQKNLAGNWSQVYTSIPHLAGQGEVLVNFTISKFEEYGLKVEKESYDVLLNYPVDNGLKLVYDEKVVTFEATLKEDELADDPTTNGDDLVQSFHGYSASGNVTAQYVYANYGTKEDFEMLNKLKVDIKDKIVIVRYGRIFRGLKVKFAQENGASGVLIYSDPGDDFYQEKDGYKAYPEGPARNPSSVQRGSVQFLSQMPGDPTTPGYASIPGVNRKDPYNSIPKIPSLPVSFKEIEPILKKLNGFGVNAKDIKGENWVGGLSEFKYFTGPNPEYTLNLYNKQSYDIRSITNVYGKLEGVLKDKYIIVGNHRDAWIKGGASDPNSGTASMLETIRGLKSLTKAGWKPERTIIFASWDGEEYALLGSTEYGENHGKELMKNCLAYINVDVSVGGTNLQVSASPSLNKVLDSSMARVDYPGADKKTSLFEHFYDTPDKKIGILGSGSDYTVFLEHLGIPSVDLGFESGENDPVYHYHSNYDSYHWMSEVMDPGFKYHKSIAQFLGVIILKLSDQRVIQFGIHDYAVELSGYFTNLVEKIPKHWLSKPLNKRQRCHAKGNAEDEMTVHDLVLKAVDNLSSLIANCYEFDLYAEDLNQQWKQAKRLPIWKRVLLALRIEKVNLKYYYWERLFIVKEGLNNRPWFRHLVFASGRDTGYEGFALPGMKEALDDKDFSEFSKWLQITAKKIELLNKH
>XP_001647186_Vanderwaltozyma_polyspora
MSSEIFDKYVDEKLSNPIEVESRIETRKKGVSWVRITILFLFAIFFIYLRRFVNTLQELTFYVGPDGPEIEEQFLEHLKTNLAGNWSRKYTSIPHLAGQGKELLEFTAEKFKEYGLETEVESFDIYLNYPVDNGLKLIKDDSEVVYEASLKEDELEDDPTTIGDDLIPTFHGYSASGNVTAQFVYVNYGTKKDFETLDKLGVELEGKIAIARYGGIFRGLKVKFAQERGCVGVLIYSDPGDDNFNEDQGYKPYPQGPSRNPSSVQRGSVQFLSQMPGDPTTPGVPSQGNVTRVDPYNSIPKIPSLPVSFAEIEPILKKLNGHGINSSEDISSDWVGGLADFKYWTGPNPDYTINLYNEQSYDIRPIYNVYGKLRGRDPSEGYIIIGNHRDAWIKGGASDPNSGSASMLEIIRGFHELSKTGWVPERTIIFASWDGEEYGLLGSTEFGEKYGERLKGHCYAYLNVDVSVGGTGLKLESSPSLNHVLNTALKQVQYPGSETPQSLYEHFYETPDKKIGILGSGSDFTVFLEHLGIPSVDLGFDHGDNDPVYHYHSNYDSYKWMSEMMDPGFKYHQAVAKYLGLVALKLSGQKVVPLKMAEYATELKGYYDELSARIPDDWLSKKITKRRRCHERKHNVNETTIEELVVLTKLSLSDAIGSSIKLDNKTSYLQDLWDNSVDMPFWKRIILAGWIKYTNIRLLLLERTFLVEEGLKGRPWFKHMVYAAGRDTGYEGFALPGMKEALDDSDFWELVKWLKTIYSVTQDLNVRIGYEKESLMESSFFNTK
>XP_003680865_Torulaspora_delbrueckii
MSQGANGESNRESEPLLNGYSSFGSEYLDSRRPSSGLPSIARLRSGTITSIRSTYETVKEHMDKKKFAYLVLASLFLYLGFVGAFAPRTSLARDLRRIHASRLTDAEVYRIYLNALYSENHAGEHLKNYTSQLHGTGDAHVLDYTVSELRKLGFDPKLERYYPWVSEPVDTQVALYVDDTITFNATLKEECVAEDPSSCNLIEKRAYHGYSASGNVTSQYIFANYGSLEDYTFLLDNGVDIDGKVHVIRYGKLLPGLKVKNAELFGASGVLMYTDPYDDGRITKKNGFKMYPAGPARHESSIERGSVAFMNYFPGDPTTPGYPSKFPGTERLSPAGKVPTIPSIPISAKEIAPILQLLNGKGVRLGSGGNIDGFEYFSGPSDLNEQVKLYNQQHNSIIEITNVIVEISGIFSEYDILIGNHRDSWTAGGAGSPNSGSAVLLEIARGMSELLKHGWKPLRPVKLISWDGGELSMLGSSEYVENHAEILKRSALVYLNLESAITGSQFSCKSNPLLEDVIRNAAKYTDLGDGDEGTLYDEWKRATNLTNDHLDGIADYVPFQYHLGIPSASFEFSNNKTCDAVVPYHSIYDTYTWMEKFVDKDYRHHNTLAVLTGMTSLMLCEREPTVFKVHPYFKDINKWYQKWHQEVLSLFPSDRELRETAQTVADNLQGVTFNETILFDTQNIELNDLCTRDFATYEFYKKIRIYLQLMRANNKLKQIDQMFLTHRGLLERPWMKHSIYAPDRLTGYDVDVLPGLHEALLDHDRDGVLQWLSILLTQISNVKSLLQ
>XP_037144804_Zygotorulaspora_mrakii
MTRQYNSIAGGEVEPFLGDVATETNTNDCNMGRRDSVSSHIERMRSNSIKSIRSTIEIVREHVDKKKFALLIFSSFLLYIGFICVFAPRTSLARDLRRIHSSHLTESEIFRIYLNELADKNLAGQHVRNYTSHPHEIGDKETLEYTVSQLRSMGFEPKLEKYYPWVNKYGNTEVHLFNESDIIFSATMLEDCLREDPTTCRKDNARGYHGYSANGTVEAQYIFGNYGTLEDYKRLLDNEIDIEGKIHIIRYGEMCPGLKVKNAELYGASGVIMYSDSYEDGYITQANGFEAYPKGPARHQSSIERASVGFFSDFLGDPTTPNYASKYPYTERLSPSGRLPSIPSVPLSAKEVAPLLSKLNGRGVNMLPGGNIEGFNYFSGPSSEDIKAKIVNDQKYKIVEMTNVVVDIPGIFSEYDVIIGNSRDSWTSGGAGSPNSGSSILLEIARGMKSLLRQGWKPLRPIKLISWDGGAHGNLGSTEYVEDHSQLLKRNALAYLNLESAITGSEFNSQANPLLHEVIRRAAKATQYKGEDNWTLFDEWDKSSGSRIDPIDGISDCSSFQFNMGIPSAQFQFRNNGKTDAVHQLHSSFDSYTWMETFVDKNYQMHNTLAVLVGMTSLMLSEKEPTVFTMGPYFEGILENYNQLHESLLQAFPKDKEVHNLAEKVSKVLSYLRSVSSSFDTEVLALSQLCTQDFPAWQIYKKFKIYIKLTRINRKLKQIDQFFLTQKGLNGRRSMRHSIFAPNKWRGDKVDVLPGLHEAICERDRPSLLLWLKTLQTQCGNLESLLQ
>XP_002495584_Zygosaccharomyces_rouxii
MSGNAGDDNMESSVHLAVPIPFGGEEQPLLMDGRSAGGVSRHRSNTISSIMSGYEVVKEYFDKKKFVYLLLASLTVYCAFLAAFAPRTSLVRDIRRINSSKITEAEVYRIFLDTMHEHNGAQDHLRNYTHQGHNIGDQNSLEYTVNQFKQMGFEPKLEKYYPWINKPVHTGVTLYRKEEIAFEATMMEDCVQDDPTSCSKDRIQGYHAYSSNGEVRAQYVFCNYGTLPDYLKLLDAGIDIEDKIHIIRIGPISQGLQVRNAELYGASGVITYTDPHDDGTVTAKHGFLTYPEGPARNPSSIKRGSVAFLTDFNGDPTTPGYPSKYPAMERLSPAGKIPTIPSVPMSAKEVAPLLRELNGYGVQIGNAGDVEGFDYSTGPSPDGVEILLQNEQDYQTVEITNVVVEIPGIFQEYDIIIGNHRDSWGVGGAGVSNSGSAILLETARGFSQLLKRGWKPFKPIKLISWDGGSPGMLGSAEHAEEHAQIIKKHSLAYLSLDSAISGTQFHCEMNPLLYEIIRKAAKYTSFKMEDWTLFDEWRSISNLTGEDLSVETDLAPFQYHLGIPSSSCRFQNNGSGDPILASNSNYDTFTWMETQLDPDYKMHNTLAVLTGLTTLMLSEKELISFRTQPYFAKIQTHFGKYHKRLISIFPYDRQLLRLAKTVSDLLQSLETSESQLFDDENALLNSQLIQDYPGWLFYKKISLYIRLLRANSKLKQLDQLFLTKRGLEDRPWMKHSLFAPDTQLGLQETILPSINDALQDYDREKAIEWLVMLLNQFHNVKSLME
>XP_003644200_Eremothecium_cymbalariae
MNLRVDEHDPTQPLLSNHVNDEGLEEQSTTRVRRKNSVASQFVRARSTTINSLRSTYETVKVHKTQFVLILLSGVLVYTGFLLAFMPSTSISRDFRRFHFSKLTKEEAYRIYVSSLLSSNNAKSHLRNYTAHRHWAGDMRALHYTVEQLQLLGFKPKLESYYPWLNTPINTSVSLWIDGELDYSASMIEDFLNDDPSSSREDSVMSFIGYSANGNVTKQYVFCNYGNLEDYEYLLASEIDLKDKIHIIRYSSVARGLKVKVAEEHGAAAVILYTDSFDDGPITEANGYKPYPHGPARHESSIQRGTVLYFSDQPGDPTTPGRAPKSPNTTRKSPKGKIPDIPSVAVSEREIAPILRQLNYKGVKIGRGGNVRGFEYFTGPSDPNTKVNVYNHQNYEIKEITNVVVEIPGLLYDNEVIIGNHRDSWTSGGAGDPNSGSAVLLEVARGLSAIIKKGWKPLRTIKLISWDAEEYGSIGSTSYGEDHAEDITAKAVAYLNLDVAVIGTEFGCAANPLLESLFVRASKYTPFKRQIDVTLYDYWKSSSNLSTKVLGAGSDFAVFQDHLGIPSGDVRFTTNITKDAVYQYHSNYDTYTWLEKYIDPGYQLHNTLAIFVGMSTLMISEDELLDFKTSNYMATIWHHYQDLYGLVNVTFPENTKIASLSAALSDQLQLVTFHSSYQFDENANDLRKDVICEYPWWKFYKKIAIYRRLINTNKKLKQLDRIFLTERGLKGRPWMKHSIFGPNKVLGYSGDVLPGLHEAILSKDSDGVIEWLKILSTQIDYVTSLLTVEI
>NP_985015_Eremothecium_gossypii
MATNENLVDETNPLLPRPNTFAERQVLAAGARPRTNSVASLLARGRSNTIDSLRTTYAVVRRHRTGFAFILFVTFLVYCAFVLAFLPSTSISRDFRRLHFAKVTKDEAYRLFVTSLLWENYAKGHMRHIASKNHPAGDSRALKYTMRELRAYGLNPVCETYYPYFNTPIRTEVSIWTNGLEAEKLSTWEDVLDQSQSTNISVAGFHGYSADGDVTAAYVYCGYGSAEEYFYLLQNGIQLAGKVHIVREGRLHPGQKIRYAEAYGAVGVITYSDSCDDGNVTTVHGYAPYPFGPAAHPSRLRRDSVLFSNEIPGDPTTPGSVPWSPRTRRQLMNARVPRIPSVPISEREASKLLKLLNGKGVRVGLGGNTKGFDYHSGPSDSNVQVRVLNRQNYGMHAITNVIAEVPGILKDQEVVIGANRDSWAVGAGESASATSILLEIARGLGAARKKGWKPLRSIKLISWDGEELGLLGSTSHGAAHNTSISDKTIAYFNLGNPVTGTDFECEAHPLVAGHLLDASKATNFKEKFSDTLYDYWRNQSNLSIASPVSSSSYATFQHHLGVPSAECRFVNNRKDDAIHHGHSSYDTYTWMEKLLDPDYELHNTLAMFVGLSALMLAENELVPFRTTDYMIELWRIYEDLHQPLKKAFLHNEEVCVLYSALSSQLQLAAFHTAVSFDAFTASVRSKTIVDYPWWKLREKLRIYNNLTSSNRRMKLLDRIFIKQLGLAGRPWMKHTVFAPAGNNCANCTMLPGLSEAIHAKDANSTIKWLKSLSTQVDRVISLLTV
>XP_453792_Kluyveromyces_lactis
MTAKSPEEYPADIKHDLNDIEAQKSVPSKRTWIKKALSLSFQVGLFCYLLVNILSYSFSSSSHRDRSQATATELAYLKTLDDSNLAGNWSEKLTSVPHLAGKGIELVNWTASKFEEYGLKTEVEAFDIYMNYPVDNGLTLLQEDEPVFKANLTEDHLPEDSTTGGDDLVPAFHGYSASGNVTAEFVYVNYGSKEDFELLEEHGVPLKGKIAIVRYGRIFRGLKVKFAQDAGCVGVLIYSDPGDDFFQEAKGDKPYPKGPARNPSSLQRGSVQFLSQFPGDPTTPGRPSQGDDVVRDDPYKSIPKIPSLPISFKEVKPILEKLNGHGVKGSSIGGDHWVGNLPGFEYWTGPNSKYSLNLYNEQKYDIVPIHNVYGILEGYDSKSGYILVGNHRDAWIKGGASDPNSGTAAMLEMARSLHELTKNGWKPRRTIKFASWDGEEYALLGSTEFGEKNANELKKNLLAYLNVDVAVGGRQLKIASSPFLNKAIKEALPLIEYPLEENVTLHDHFFNHTNIGILGSGSDYTVFLEHLGIASLDLGFSATAKDPVYHYHSNYDSFHWMATMQDPGFKLHNAVAKLFGTIALRLSEDKIINSKVSDYSTELTKYYKHIQESVPEQWLNITNHRGTPLSKLIHKTSKKLDKLVSSADYFDEYLTDLNKQWEDKNSLPWWRRIKLHFQIVHVNFKLFYLERNFLHEEGLKGRPWFKHVVFASGKNTGYEGFALPGLKEALDDKDVKDFIHWNKIFLHTIKRLAHEFDLKK
>XP_022676955_Kluyveromyces_marxianus
MVAIDSQDFPVEKKDEFQDIESNLRGSRRRSQTKIKIFCKVLTLFIIYQLWSTGISFLNKPLSDDRDRAKATPNELAYLKTLEDSNFAGNWSEKLTSVPHLAGQGIELVNWTASKFEEYGLETEVEAFDIYLNYPVANGLTLLHDGKSVYKANLTEDVISEDPTTGGDDLVPAFHGYSASGNVTAEYVYVNYGTKEDFDLLQENNVPLEGKIAIVRYGHIFRGLKVKFAQDAGCVGVLIYSDPGDDFFQEAKGDKPYPYGPARQPSSLQRGSVQFLSQSPGDPTTPGRPSQGDDVVREDPYGSIPKIPSLPISFREVQPILKKLNGHGIKGSQIGGSKWVGNLPGFEYWTGPSPKNTLNLYNEQKYDIVPIYNVYGTLHGSDPKAGYIMVGNHRDAWIKGGASDPNSGSAVVLEIIRSLHELTKTGWKPKRTIKFASWDGEEYALLGSTEFGEKNAEELKKNLIAYLNVDVAVDGGQLKIASSPFLNNAINEALALVDYPSEENVSLHEHFYNHSKIGILGSGSDYTVFLEHLGISSLDTGFSATWKDPVYHYHSNYDSFHWMSTMVDPGFKLHNALAKFLGTLTLRLTEDELINTKVADYSGELLKYYKSIESKVPQSWLNITNHKGKPLKKIIEKTKLRLEEFDEAATTFDTYLTDLSRQLEHKGSLPFWKRIRLHFQAVHANFKLRYLERAFLHKKGLKGRPWFKHMIFASGRYTGYEGFVLPGLTEAIEDEEVKDFIRWNKIFLRKVSALADSYKLKDKNGSTKMRCMHW
>XP_022627654_Lachancea_lanzarotensis
MRDEEKLSKSLGAEKQGSNRLIRSICQGIIAIVGICWITIGLGISPFSHGIFDYGSSGELGVASPIENAFLSALDVNLAGNWSEKYTSVPHLAGQGIELVDWTAKKFEEYGLSTEIEGFDIYLNYPVENGLALLKKGRNGTSVAYKASLREDALPEDPTTNGDDLVPAFHGYSASGNVTANYVFVNYGTKEDFELLKSQKVNLKDKIAIARYGKIFRGLKVKFAQEAGCVGVLLYSDPGDDYYQEAKGDKAYPEGPARNPSSLQRGSVQFLSEAPGDPTTPGYPSQGDVERADPKGLIPDIPSLPISHKEVAPILQKLNGHGLSGSKIGGDKWKGGLKGFDYWTGPSPDYSLNLYNNQSYDIRPIHNVYGNITGSDSDEGYILIGNHRDAWIKGGASDPNSGSAALLEVIRGFHQLQLTGWKPRKTIIFASWDGEEYALLGSTEFGEKYGKDLQANCLAYLNVDVATSGKTLGIQASPFLNKVLNDSLHLVDYPLGGSLHDHFFESKEKFGILGSGSDYTVFQEHLGIASVDLGFKGGPEDPVYHYHSNYDSYHWMSTVADPGFKFHNALAKYLGIIALKLTERKVIPTEVATYGAELKLYFQRLVDRVPAEWLDVPSGKCHRTVSDVITSLGDELNGFLENAGVFDLRSEALQSKWDSSEGQPFWRRIVLHYKIKSLNYKLRYLERRFLYRKGLDGRPWFKHVVYAAGRDTGYEGFALPGLKEALDDGDIVSFVKWLKIIRAKVRKLNDDYA
>XP_002555559_Lachancea_thermotolerans
MVASDVEKAIAASSDNSRRSTRRWGVVLQLTIVALLLMRRLHFPGPGELGIASPLESAFLGALDENLAGNWSEKYTSIPHLAGQGVELVNWTAEKFREYGLLTDVESFDIYLNYPVEHGLQLLKDGRNGTRVEYTATLEEDRLPDDPTTDGDDLVQAFHGYSASGNVTAEYVYVNYGTKEDFELLKSLKVDLTGKIAVARYGKIFRGLKVKFAQEAGCVGVLIYSDPGDDYYRESKGDKAYPDGPARNPSSLQRGSVQFLSQNPGDPTTPGYASQGDVERVDPYDSIPSIPSLPISMREVEPILKRLNGHGLNVTSIGGDKWVGALKGFDYWTGPAPGYSLNLYNNQSYDIRPIYNVYGNISGTDAGGEYILVGNHRDAWIKGGASDPNSGSASMLEVIRAFSQLMEQGWKPRKTIVFASWDGEEYALLGSTEFGEKYADDLKANCLAYLNVDVSVSGKTLNVASSPLLNYVLEEALHLVQYPEGGTLHDHYFGRKEKFGILGSGSDYTVFQEHLGIASVDMGFDSSFKEPVYHYHSNYDSFHWMSTMCDPGFKLHNALARYLGLVTLKLSERKVTGFKVFDYAAELDLYFEELKDRVPIGWLNIPAGRCKKTIADALVILGDRLGGLKKRAASFDARAEELQALWDEPMPWWKRIALHYRIVGLNYKLRFLERMFLHEEGLEGRPWFKHVVYAAGRDTGYEGFAFPGLKEALDDDDPVAFGKWLRIIGRTIKHLEKRLGHAKH
>XP_020059114_Aspergillus_aculeatus
MAPSESTPLLTTVAIAPRRYRYPHHALRRSCNFVLGFILAVSVLLFLVPSAILPREHGSIWSYLPWANPFPHASWPHGHGLGFEELQALLHETPSAEKAREWSSYYTAGPHLAGKNLSQAVWTQERWQEFGIDDTSIVAYDIFLNYPVDHRLALLKRNGDATEVTFEATLEEDILEEDHTTNLTDRVPTFHGYSASGNVTAPFVFANFGTVYDFQDLIDANVSLAGKIAICKYGRIFRGLKVKRAQELGMVGVILYDDPESDGEITEENGYEAYPKGPARNPSAVQRGSTQFLSIAPGDPTTPGYASKPGCERQDPFNSIPSIPSLPISYQEVIPLLKALNGHGPKASDFNKWWQGGKLRSKGVEYNIGPTPDDVVINLYNEQEYVTTPLWNVIGVVKGHIQDEVVILGNHRDAWIAGGSGDPNSGSAALNEVIRSFGEALKAGWKPLRTIVFASWDGEEYGLLGSTEWVEDQLPWLSKANIAYLNVDVAAAGTLLEPRASPLMNQLIYEVTGLVQSPNQTVPGQTVRDVWDGHIATMGSGSDFTAFQDFAGVASYDLGFGRGPTDAVYHYHSNYDSFDWMDRFGDPSWKYHEACTKIWALAAAKLIETPIIAFNATDYALGLEQYLSQIKPVAKQLPKGTSFDFAPLDQAIAQFQAAAARFEAHAADLASQLGEDVPWYHWWKKVRLLFQIRVVNDKYKSIEKQFLYQPGLDGRSWYKHVVFAPGIWTGYSGATYPGLVESLEAGDLTNSQKWRSIILERIEAATRLLQ
>XP_001269780_Aspergillus_clavatus
MREKAMAPSETTPLLVVNVAPQRHRYPHHTLRRACSWSLSLVLSIGLILFLIPSAILPREHGSIWSYLPGANPFPYTSWPHGHGLTYEELQAVLQNTPSAAKARDWSKYYTAGPHLAGKNLSQALWTREKWQEFGVTDTEVVAYDVYLNYPVDHRLALLKQNGDQTEITFEASLEEDVLEEDHTSGLPERVPTFHGYSASGNVTAPFVYANFGTVQDYQDLVDANVSLAGKIAIVKYGRIFRGLKVKRAQELGMVGVVMYDDPQEDGEITEDNGYKPYPEGPARNPSAVQRGSTQFLSIAPGDPTTPGYPSKPGCERQDPHNTIPSIPSLPISYQEVLPFLKALNGHGPKASDFNKWWQGGKLGPKGVEYHIGPSPDDVVINLYNEQEYVTTPLWNVIGTIKGAIADEVVILGNHRDAWIAGGAGDPNSGSAVLNEVIRSFGEALKAGWKPLRTIVFASWDGEEYGLLGSTEWVEDMLPWLSKTTIAYLNVDVAASGTTFNPMASPLLNGVIYEVTGLVQSPNQTVKGQTVRDTWDGQIATMGSGSDFTAFQDFAGIPSYDLAFSHGPNDPVYHYHSNYDSFDWMDRFGDSDWLYHEASTKIWALAAARLAQTPVLAFNATDYAVGLGTYLDRIRPAAENLPDHVSFDFGPLDRAIAELREAAARFDAEAAELTSQLDENLPWWLWWKKVRLYFLIRGVNDKYKGIERKFLYQPGLDGRNWYKHVVFAPGIWTGYSGATYPGLVESLEAGDLENAKKWRAIIRERIDDATKLLQ
>XP_001265282_Aspergillus_fischeri
MREKAMAPSETTPLLVVNVAPQRYRYPHHTLRRACSFSLILILFIGLILFLIPFSILPREHGSLWSYLPGANPFPYPSWPNSPGLTYEQLQAVLQSTPSAAKAREWSSYYTAGPHLAGKNLSQALWTREKWQEFGVVDTEIVAYDVYLNYPVDHRLALLKKNGDKTDVTFEASLEEDVLEEDHTSGLLDRVPTFHGYSASGNVTAPFVYVNFGTYNDYQDLVDANVSLAGKIAIAKYGRIFRGLKVKRAQELGMVGVILYDDPQEDGDITEDNGHKPYPEGPARNPSAVQRGSAQFLSIAPGDPTTPGYPSKPGCERQDPHNSIPSIPSLPVSYQEVLPFLKALNGHGPKASDFNKWWQGGKLGSKGVEYNIGPSPDDVVINLYNEQEYITTPLWNVIGTIKGAIPDEVVILGNHRDAWIAGGAGDPNSGSAVLNEVIRSFGEALKAGWKPLRTIVFASWDGEEYGLLGSTEWVEEMLPWLSKTTVAYLNVDVAAAGTNLRPTASPLLNNVIYEVTGLVQSPNQTVEGQTVRDTWDGRIGTMGSGSDFTAFQDFAGIPSYDLGFNRGPKDPVYHYHSNYDSFDWMDRFGDPDWLYHEACTKIWALAAAKLVETPVLAFNATDYAMGLSTYLDKIRPAAERLPGHSSFNFGPLDKAIARLQKVAAKFDAEAAELTSQLDENLPWWLWWKKVRLYFLIRGVNDKYKAIERKFLYQPGLDGRNWYKHVVFAPGIWTGYAGATYPGLVESLEAGDLENAEKWRDIIRERIEDATDLLQ
>XP_041143365_Aspergillus_flavus
MPPEMREKSMPHTMAPSESTPLLQVVSVGPQRHRYPHHKLRQFCSFTLGTLLVVSLFLFLLPSAIFPREHGSIWSYFPGARPFPHKAWPQGHGLKYEELQAILQTTPSAEKAREWSSYYTAGPHLAGKNLSQAIWTQERWQEFGIHDTDIVAYDVYINYPLDHRLALLKKSKDTTEVTFEATLEEDVLEEDGTSGLPDRVPTFHGYSATGNVTASFVYVNYGSYQDYQDLVDANVSLSGKIAIAKYGHIFRGLKVKRAQELGMVGVILYDDPEDDGEITEENGYKPYPEGPARNPSAVQRGSTQFLSFAPGDPTTPGWPSKPGCDRKDPSDAIPSIPSIPISYKEAIPFLKALNGHGPKAADFPKRWQGGKLGSKGVEYNIGPSPDDVVINLDNQQEYVTTPLWNVIGTIKGAIPDEVVILGNHRDAWIAGGAGDPNSGSAVLNEVIRSFGEALKAGWKPLRTIVFASWDGEEYGLLGSTEWVEDKLPWLKKANVAYLNVDVAASGTVLGPRAAPLLNSLIYEVTSLVQSPNQTIEGQTVRDVWDGYIATMGSGSDFTAFQDFAGVASLDLGFGRGPKDPVYHYHSNYDSFDWMDRFGDPGWLYHEACTKLWSLAAAKLVEAPVLSFSASDYSTGLGQYLEKIKPGAKKLRGGEFDFGSLDRAVAEFQATAKKFDAYAADLTSQLGEDLPWYLWWKKVRLYFQIRVVNDKYKALERAFLYEPGLDGRNWFKHVVFAPGLWTGYSGATYPGLVESFDAGDSANAQKWRSIIVERLDAATKVLQ
>XP_750124_Aspergillus_fumigatus
MREKAMAPSETTPLLVVNVAPQRYRYPHHALRRACSFSLILILFIGLILFLIPFPILPREHGSLWSYLPGASPFPYPSWPNSPGLTYEQLQAVLQSTPSAAKAREWSSYYTAGPHLAGKNLSQALWTREKWQDFGVMDTEIVAYDVYLNYPVDHRLALLKKDGDKTDVTFEASLEEDVLKEDHTSGLPDRVPTFHGYSASGNVTAPFVYVNFGTYDDYQDLVDANVSLAGKIAIAKYGRIFRGLKVKRAQELGMVGVILYDDPQEDGDITEDNGYKPYPEGPARNPSAVQRGSAQFLSIAPGDPTTPGYPSKPGCERQDPHNSIPSIPSLPISYQEVLPFLRALNGHGPKASEFNKRWQGGKLGSKGVEYNIGPSPDDVVINLYNEQEYITTPLWNVIGTIKGAIPDEVVILGNHRDAWIAGGAGDPNSGSAVLNEVIRSFGEALKAGWKPLRTIVFASWDGEEYGLLGSTEWVEEMLPWLSKTTVAYLNVDVAAAGTNLRPTASPLLYNVIYEVTGLVQSPNQTLEGQTVRDTWDGQIDTMGSGSDFTAFQDFAGIPSYDLGFSHGPKDPVYHYHSNYDSFDWMDRFGDPGWLYHEACTKIWALAAAKLVETPVLAFNATDYAVGLSTYLDQIRPAAEQLPGHSSFNLEPLDKAIARLQKVAAKFDAEAAELTSQLDENLPWWLWWKKVRLYFLIRGVNDKYKAFERKFLYQPGLDGRNWYKHVVFAPGIWTGYAGATYPGLVESLDAGDLKNAKKWRDIIRERIEDATDLLQ
>XP_661622_Aspergillus_nidulans
MKEKAIMSPSETTPLLVPVQVAPQRHRYPHDKLRRACSYSLSLILAVALVLFLFPQALFPREGGSLWSYLPGAQPYPNTWPSGNGLDQEELQTLLLGTPSAARAREWSKYYTSGPHLTGKNLSQALWTKERWEEFGIADTKIATYDVYLNYPLDHRLALYQGGNISYEASLEEDVLEEDSTSGLPDRVPTFHGYSASGNVTASFVFVNFGTYADFEDLVNANVSLSGKIAIAKYGRVFRGLKVKRAQELGMVGVVLYDDPQTDGEYTEENGYKPYPEGPARNPSAVQRGSTQFLSIGFAPGDPTTPGYPSKPGCERQDPHHFIPSIPSIPVSNRDVLPLLKALNGHGPKASDFNEAWQGGGLAYKGVEYNIGPSPDDLVINLYNEQEYVTTPLWNVIGVIPGSLPDTIILGNHRDAWIAGGAGDPNSGSAVLNEVVRSFGEARRAGWKPLRTIVFASWDGEEYGLLGSTEWVEDHLPWLSKSNVAYLNVDVAASGTRLAPNASPLLNKLIYEITGLVQSPNQTVPGQTVRDVWDGYIGTMGSGSDFTAFQDFAGIPSYDLGFSPSSQDPVYHYHSNYDSFDWMQRFGDPDWLYHEACAKIWALAAAKLAETPVLFFNATDYSLGLEEYVDRIRPAADNLPNGLTFDFGPLYEAISRLQKTAIEFDAYAADLTSQLTEELPWYLWWKKVRLFFLIHEVNTKYKNIERQFLYQQGLDGRSWFKHVVFAPGLWTGYAGATYPGIVESLEAGDVANAAKWQYIVIERVKAATELLQ
>XP_001398856_Aspergillus_niger
MPPEMREKAHAYHYSTMPSESTPLLTTVGIRPHRRRYPHHTLRRFCTIILTSILTLSLCLFLTPTALLPRAHGSIWSYLPWANPFPHSSWPEGHGLSYAELQAILKETPSAEKAREWSTYYTAGPHLAGKNLSQAVWTKERWAEFGVPETDIVAYDIFLNYPVDHRLALLKKDEVVFEATLEEDVLEEDHTSGLPNRVPVFHGYSASGNVTAPYVFVNYGTVDDFQDLVDRNVSLGGKIAIAKYGRIFRGLKVKRAQELGMSGVILYDDPESDGEIIEENGYAPYPEGPARNPSAVQRGSTQFLSIAPGDPTTPGYPSKPGCDRQDPYESIPLIPSLPISYQEVVPLLKALNGHGPKASDFNEYWQGGKLGSKGVEYYIGPTPDDVQINLYNEQEYVTTPLWNVIGIIKGAIPDEVVIMGNHRDAWIAGGAGDPNSGSAALNEVVRSFGEALKAGWKPLRTIVFASWDGEEYGLLGSTEWVEEHLPWLSKANIAYLNVDVAASGTSLRPRASPLLNKLIYEVTGLVKSPNQTVPGQTVRDLWDGDIATMGSGSDFTAFQDFAGVASYDLGFSRGPKDPVYHYHSNYDSFDWMDRFGDPGWKYHEATTKIWALAAAKLVETPVVAFNATDYALGLEKYLDKIKPAAKQLPEGTSFDFGPLDAAIAEFQAVSAKFDAYAADLSAQLGDDVPWYHWWKKVRLYFQIRIVNDKYKGIERQFLYQPGLDGRSWFKHVVFAPGIWTGYSGATYPGLVESLEAGDLLNSQKWRAIIIERIEAATKLLQ
>XP_015403577_Aspergillus_nomiae
MPPEMREKSMPHTMAPSESTPLLQVVSVAPQRHRYPHNRLRRFCSFTLGTLLVFSLFLFLLPTAVFPREHGSIWSYLPGARPFPHKAWPQGHGLKYEELQAILQTTPSAEKAREWSSYYTAGPHLAGKNLSQAIWTQERWQEFGIQDTEIVAYDVYINYPLDHRLALLKKSKDQTEVTFEATLEEDVLEEDGTSGLPDRVPTFHGYSATGNVTAPFVYVNYGSYQDYQDLVDANVSLAGKIAIAKYGHIFRGLKVKRAQELGMVGVILYDDPEGDGEVTEENGYKPYPEGPARNPSAVQRGSTQFLSFAPGDPTTPGWPSKPGCDRKDPSHAIPSIPSIPISYKEAIPFLKALNGHGPKAVDFPKGWHGGKLGSKGVEYNIGPSPDDVVINLDNQQEYVTTPLWNVIGTIKGAIPDEVVILGNHRDAWIAGGAGDPNSGSAVLNEVIRSFGEALKAGWKPLRTIVFASWDGEEYGLLGSTEWVEDKLPWLSKANVAYLNVDVAASGTVLGPRAAPLLNSLIYEVTSLVQSPNQTIEGQTVRDVWDGHIATMGSGSDFTAFQDFAGVASLDLGFGRGPKDPVYHYHSNYDSFDWMDRFGDPNWLYHEACTKLWSLAAAKLVEAPVLSFSASDYSAGLGQYLEKIKPSAKNLPGGEFDFGSLDRAVAEFQATAQKFDANAADLTAQLDEDLPWYLWWKKVRLYFQIRVVNDKYKALERAFLYEPGLDGREWFKHVVFAPGLWTGYSGATYPGLVESFDAGDAANAQKWRSIIVDRLEAATKVLQ
>XP_001820084_Aspergillus_oryzae 
MAPSESTPLLQVVSVGPQRHRYPHHKLRQFCSFTLGTLLVVSLFLFLLPSAIFPREHGSIWSYFPGARPFPHKAWPQGHGLKYEELQAILQTTPSAEKAREWSSYYTAGPHLAGKNLSQAIWTQERWQEFGIHDTDIVAYDVYINYPLDHRLALLKKSKDTTEVTFEATLEEDVLEEDGTSGLPDRVPTFHGYSATGNVTASFVYVNYGSYQDYQDLVDANVSLSGKIAIAKYGHIFRGLKVKRAQELGMVGVILYDDPEDDGEITEENGYKPYPEGPARNPSAVQRGSTQFLSFAPGDPTTPGWPSKPGCDRKDPSDAIPSIPSIPISYKEAIPFLKALNGHGPKAADFPKRWQGGKLGSKGVEYNIGPSPDDVVINLDNQQEYVTTPLWNVIGTIKGAIPDEVVILGNHRDAWIAGGAGDPNSGSAVLNEVIRSFGEALKAGWKPLRTIVFASWDGEEYGLLGSTEWVEDKLPWLKKANVAYLNVDVAASGTVLGPRAAPLLNSLIYEVTSLVQSPNQTIEGQTVRDVWDGYIATMGSGSDFTAFQDFAGVASLDLGFGRGPKDPVYHYHSNYDSFDWMDRFGDPGWLYHEACTKLWSLAAAKLVEAPVLSFSASDYSTGLGQYLEKIKPGAKKLRGGEFDFGSLDRAVAEFQATAKKFDAYAADLTSQLGEDLPWYLWWKKVRLYFQIRVVNDKYKALERAFLYEPGLDGRNWFKHVVFAPGLWTGYSGATYPGLVESFDAGDSANAQKWRSIIVERLDAATKVLQ
>XP_040638090_Aspergillus_ruber
MKEKNMAPLEPSPLLLVHVAPQRQQYPHNTFRRILGLLLSIALVLFLAPDSFWSYIPGSRSIPHSSWPQGYGLSYEQLQAVLTSTPSAAMAREWSSYYTAGPHLAGKNLSQALWTREKWQEFGVEDTIIDTYETYLNYPVDHRLALLKKTETGSTEVTFEASLEEDVLEEDHTSGLPDRVPTFHGYSASGNVTAPFVYANFGTFDDFEDLVKANVDLEGKIAIVKYGRIFRGLKVKRAQELGIVGVIMYDDPQGDGEITEENGYKAYPEGPARNPSAVQRGSTQFLSFAPGDPTTPGYPSKPGCERQDPHDFIPSIPSLPVSYKEVLPLLKALNGHGPKASDFNQWWQGGRLGYKGVEYNIGPTPEDVVINLYNQQEYVTTPLWNVIGTIKGIIPDEVVVLGNHRDAWIAGGAGDPNSGSAVLNEVVRSFGEALKAGWRPLRTIVFASWDGEEYGLLGSTEWVEDKLSWLSKTNVAYLNVDVAASGTDFSPRASPLLNDVIYEVTGLVQSPNQTVEGQTIRDVWDGKIATMGSGSDFTAFQDFAGVASYDLGFGRGPNDPVYHYHSDYDSFDWMDRFGDSDWLYHEAATKLWALSAAKIVETPVLSLNAKEYSLGLQTYLEAAKKTAKNLPVGVDFDFEPLDSAIVQFQAIAAAFDAYAEELSSKIGEDLPWYLLWKKVQLFLQIRAVNNKYREIEHQFLYQPGLDGRSWYKHVVFAPGLWTGYSGSTYPSLTESLEAGDVANAKKWSFIIETRIQAATELLQ
>XP_040703920_Aspergillus_sydowii
MRKKPTMSPSETTPLLIVPVAPQRYRYPHHKLRRACTYSLGFVLVVAIVLFLFPSAILPREGGSLWSYLPGAHPYPNSWPGGNGLDYEELETLLLGTPSAARAREWSKYYTAGPHLAGKNLSQALWTRERWEEFGIADTKIASYDVYLNYPIDHRLALLKGNNVTYEASLEEDVLEEDNTSGLRDRVPTFHGYSASGNVTAGFVYVNFGTYADYEDLVNANVTLEGKIAIAKYGRIFRGLKVKRAQELGMVGVILYDDPQQDGEFTEENGYKPYPEGPARNPSAVQRGSTQFLSFAPGDPTTPGYPSKPGCDRQDPHHFIPSIPSIPVSYTDVLPFLKALNGHGPKASDFNEWWQGGGLGYKGVDYNIGPSPDDITVNLYNEQEYVTTPLWNVIGVIPGSLPDVVILGNHRDAWIAGGAGDPNSGSAALNEVIRSFGEALKAGWKPLRTIVFASWDGEEYGLLGSTEWVEDHLPWLSKSNVAYLNVDVAASGTRIAPTASPLLNKLIYEITGLVQSPNQTIEGQTVRDVWDGYIGTMGSGSDFTAFQDFAGIPSYDLGFSRSSEDPVYHYHSNYDSFDWMQKFGDPQFLYHEACTKIWALAAAKLAETPVLFFNATDYGLGLEEYVDRIRSSADNLPDGVSFDFGPLYDAISKFQKVAIKFDAYAADLTSQLDEDLPWYLWWKKVRLFFLIHDVNNKYKNIERQFLYEEGLDGRSWFKHVVFAPGIWTGYAGATYPGLVESLEADDVANASVSSFLPFIICFHGEAYANIDI
>XP_001213014_Aspergillus_terreus
MPPEMREKHMGLFMAPSETTPLLVVNVAPQRYRYPHHTLRRICTFSLSLVLVIAVILFLIPSAILPRDGGSILSYLPGAHPFPHASWPHGDGLSYEELQAILQNTPSAAKEREWSSYYTAGPHLAGKNLSQAVWTQERWKEFGVEDTSIVAYDIYLNYPVDHRLALLKKTGDATEVTFEASLEEDVLEKDHTSGLPDRVPTFHGYSASGNVTAPFVYANFGTYHDFQDLVDANVSLTGKIAIIKYGRIFRGLKVKRAQELGMVGVVLYDDPQEDGDIIEENGYKAYPDGPARNPSAVQRGSTQFLSIAPGDPTTPGYASKPGCERQDPHGSIPSIPSLPISYQEALPLLKALNGHGPKASDFNEWWQGGKLGSKGVEYNIGPSPDDVVINLYNEQEYVTTPLWNVIGVIKGSIPDEVVILGNHRDSWIAGGAGDPNSGSAVMNEVIRSFGEALKAGWKPLRTIVFASWDGEEYGLLGSTEWVEDNIPWLSHANIAYLNVDVAASGTQIHPVASPLLNNVIYDVTGLVQSPNQTVEGQTVRDVWDGRIGTMGSGSDFTAFQDFIGVPSFDIGFSRGKQDPVYHYHSNYDSFDWMDRFGDPQWLYHEACTKIWSLAAAKLVETPVLAFSATDYGVGLGAYLEKIKPSAKQLPHGGSFDFGSLDRAIAEFQEAAVKLDVHAAELTSQLDEDLPWYLWWKKVRLFFQIRAVNVKYKEIERQFLYEPGLDGRSWFKHVVFAPGIWTGYSGATFPGLVESFDAADVANAQKWRSIIVERLEAATELLKK
>XP_022487202_Penicillium_arizonense
MREKDMPYSETTPLLEVHVAPQRHRYPHHALRRACTISLAALLVLAGTLFVIPVAILPREHGSIWSYLPWSHPIPHDAWPESYGLPYDQLQQILLNVPSAAKAREWSNYYTAGPHLAGKNLSQALWTMEKWKEFGVEDTSLAAYDIYINYPVDHRLALLNQSDGKTEVTFEATLEEDVLEEDPTSGLPDRVPVFHGYSATGNVTAQYVYVNFGTYADFEDLVNSNITLEGKIAIAKYGRNFRGLKVKRAQELGMVGIVIYSDPQEDGEITEENGYEAYPNGPARNPSAIQRGSTQFLSILPGDPTTPGYPSKPGCERQDPYKSIPSIPSLPISYKEALPFLKALNGHGPKASDYNEWWQGGGLGYKGVEYNIGPSPEDVVINLHNHQDYVTTPLWNVIGVIKGHIPDEVVILGNHRDAWVAGGAGDPNSGSAALNEVVRSFGEALKAGWKPLRTIVFASWDGEEYGLLGSTEWVEEYLPWLSEANIAYLNVDVAAAGTIFEPRASPLLNKVINDVTGLVQSPNQTVRGQTVRDVWSGKIATMGSGSDFTAFQDFAGVASLDFGFGRGKNDPVYHYHSNYDSFAWMDKYGDRGFLYHQACTQLWALAAAQLVESPLLALNATDYASGLGSYLDHIKPSADNLPGNTGFHFAPLDRAILEFQEAAKAFDAYSADLTSQLSEDVPWYHWWKKVRLWFQIRATNKKYKSIEQAFLYQPGLDGREWFKHVVFAPGIWTGYAGATYPGLVESFEAGDVENAKKWGSIILGRIEAATKLLQ
>XP_014537321_Penicillium_digitatum
MKEKDMRHSETTPLLEVNVAPPRHRYPHHALRRACTMCLAALLSVATLLFLLPTSILPREGGSIWSYLPGANPIPHKAWPESYGLPYEQLQQILLNVPSAAKAREWSQYYTAGPHLGGKNLSQALWTLEKWKEFGVEDTGLATYDIYINYPLEHRLALLKKSGDKTEVTFEATLEEDVLEEDPTSGLPDRVPVFHGYSASGNVTAQYVYVNFGTYKDFEDLVNANITLKGKIAIAKYGGIFRGLKVKRAQELGMVGVVIYSDPQEDGEITEENGYEAYPNGPARNPSAIQRGSTQFLSILPGDPTTPGYASKPGCERQDPHNSIPSIPSLPISYKEVLPFLKALNGHGPKASDFNEFWQGGGLGYKGVEYNIGPSPEDVVINLHNLQEYVTTPLWNVIGTIKGHISDEVVVLGNHRDAWIAGGAGDPNSGSAALNEVVRSFGEALKAGWRPLRTVVFASWDGEEYGLLGSTEWVEEYLPWLSKTNIAYLNVDVAAAGTHFEPRASPLLNKVINDVTALVQSPNQTVRGQTIRDVWDGKISTMGSGSDFTAFQDFAGVASLDFGFGRSKNDPVYHYHSNYDSFAWMEKYGDKDFLYHQACAKLWALAAAQLVESPLLALNATDYSLGLGSYLDHIKPAADNLPEKIHFDFAPLDRAIFEFQESAKAFDAHAADLESQLGDDVPWYQWWKKVRLLFQIRVTNAKYKGIERAFLYQPGLDGREWFKHVVFAPGIWTGYSGATYPGLVESLEAGDVENAEKWSSIIQERIGAATKLLL
>XP_016594549_Penicillium_expansum
MREKDMRYSEITPLLEVNVAPLRHRYPHHALRRACTISLAALLSVATLLFLLPIAILPREGGSIWSYLPGAHPIPHEAWPESYGLPYEQLQQILLNVPSAAKAREWSQYYTAGPHLGGKNLSQALWTLEKWKEFGVEDTELATYDIYINYPLEHRLALLKTSGDKTEVTFEATLEEDVLEEDPTSGLPDRVPVFHGYSATGNVTAQYVYVNFGTYKDFEDLVNANITLEGKIAIAKYGGIFRGLKVKRAQELGMVGVVIYSDPQEDGEITEENGYEAYPNGPARNPSAIQRGSTQFLSILPGDPTTPGYASKPGCERQDPHNSIPSIPSLPISYKEVLPFLKALNGHGPKASDFNKFWQGGGLGYKGVEYNIGPSPEDVVINLHNLQEYVTTPLWNVIGTIKGHIADEVVILGNHRDAWIAGGAGDPNSGSAALNEVVRSFGEALKAGWKPLRTVVFASWDGEEYGLLGSTEWVEEYLPWLSKANIAYLNVDVAAAGTHFEPRASPLLNKVINDVTALVQSPNQTVRGQTIRDVWDGKISTMGSGSDFTAFQDFAGVASLDFGFGRGKNDPVYHYHSNYDSFAWMEKYGDKDFLYHQACTKLWALAAAQLVESPLLALNATDYSLGLGSYLDNIKPAADNLPEKTHFDFAPLDRAILEFQESAKAFDAHAADLKSQLGDDVPWYHWWKKVRLWFQIRVTNAKYKGIERAFLYQPGLDGREWFKHVVFAPGIWTGYSGATYPGLVESLEAGDVENAEKWSSIIQERIGAATKLLL
>XP_040652202_Penicillium_griseofulvum
MREKDMRFSETTPLLEVNVAPPRHRYPHHAVRRACTISLAGLLSVATILFLLPTAILPREHGSIWSYLPGAHPIPHDAWPESYGLPYDQLQQILLNVPSAEKAREWSKYYTAGPHLGGKNLSQALWTMEKWKEFGVEDTSLAAYDIYINYPLDHRLALLNTSGDKTEVTFETTLEEDVLEEDPTSGLPDRVPVFHGYSASGNVTAQYVYVNFGTYRDFEDLVNANVTLEGKIAIAKYGKIFRGLKVKRAQELGMIGVVIYSDPQEDGEITEENGYEAYPNGPARNPSAIQRGSTQFLSILPGDPTTPGYASKPGCERQDPQNSIPSIPSLPVSYKEALPFLKALNGHGPKASDFNEFWQGGGLGYKGVEYNIGPSPEGVVINLHNLQEYVTTPLWNVIGTIKGYIPDEVVILGNHRDAWIAGGAGDPNSGSAALNEVVRSFGEALKAGWKPLRTVVFASWDGEEYGLLGSTEWVEEYLPWLSKANIAYLNVDVAAAGTNFEPRASPLLNKVINDVTALVQSPNQTVRGQTVRDVWNGKIATMGSGSDFTAFQDFAGVASLDFGFGRSKSDPVYHYHSNYDSFAWMEKYGDKDFLYHQACTKLWALAAAQLVESPLLALNATDYSLGLGSYLDHIKPAADNLPEKTHFDFAPLDRAIHEFQQAAKAFDAHAADLGSQLGDDVPWYHWWKKVRLWFQIRATNAKYKGIERAFLYQPGLDGREWFKHVVFAPGIWTGYSGATYPGLVESLEAGDVENAEKWSSIIQERIGAATKLLL
>XP_038927788_Penicillium_roqueforti
MREKDMPYSETTPLLEVNVAPPRHRYPHNAVRQACTISLAALLSVATLLFLIPTAILPREHGSIWSYFPGAHPIPHEAWPESFGLPYDQLQQILLNVPSADKAREWSQYYTAGPHLAGKNLSQALWTLEKWKEFGVEDTELVAYDIYINYPVDHRLALLKKSGDKTEVTFEATLEEDVLEEDPTSGLPDRVPVFHGYSATGNVTAQYVYVNFGTYRDFEDLVNANVTLEGKIAIAKYGMIFRGLKVKRAQELGMVGVVIYSDPQEDGEITEENGYEAYPNGPARNPSAIQRGSTQFLSILPGDPTTPGYASKPGCERQDPHNSIPSIPSLPISYKEILPFLKALNGHGPKASDFNEFWQGGGLGYKGVEYNIGPSPEDVLINLDNLQEYVTTPLWNVIGTIKGHIPDEVVILGNHRDAWIAGGAGDPNSGSAALNEVVRSFGEALKAGWKPLRTIVFASWDGEEYGLLGSTEWVEEYLPWLSEANIAYLNVDVAAAGTNFEPRASPLLNKVINDVTALVQSPNQTVRGQTVRDVWNGKISTMGSGSDFTAFQDFAGIASLDFGFGRGKNDPVYHYHSNYDSFAWMEKYGDKDFLYHQACTKLWALAAAQLVESPLLALNATDYSLGLGSYLDHIKPAADNLPENTQFEFAPLDRAILEFQESAKAFDAFATDLKSQLGDNVPWYHWWKKVRLWFQIRATNAKYKGIERAFLYQPGLDGREWFKHVVFAPGIWTGYSGATYPGLVESLEAGDVENAEKWSSIIQDRIGAATQLLL
>XP_002561115_Penicillium_rubens
MREKDMRFSETTPLLEVNVAPPRHRYPHHAVRRVCTFSLAALLSVATVLFLLPTAILPREGGSIWSYLPWAHPIPHEAWPQSYGLPYDQLQQILLNVPSADKAREWSQYYTAGPHLGGKNLSQALWTLEKWKEFGVEDTGLAAYDIYINYPLDHRLALLKTSGDKTEVTFEATLEEDVLEEDPTSGLPDRVPVFHGYSATGNVTAQFVYVNFGTYKDFEDLVNANVTLEGKIAIAKYGRIFRGLKVKRAQELGMVGVVIYSDPQEDGEITEENGYEAYPNGPARNPSAIQRGSTQFLSILPGDPTTPGYASKPGCERQDPQNSIPSIPSLPVSYKEVLPFLKALNGHGPKASDFNEWWQGGGLGYKGVEYNIGPSPEDVVINLHNLQEYVITPLWNVIGTIKGHIPDEVVILGNHRDAWIAGGAGDPNSGSAALNEVVRSFGEALKAGWKPLRTVVFASWDGEEYGLLGSTEWVEEYLPWLSKANIAYLNVDVATSGTDFKPRASPLLNKVINDVTALVQSPNQTVRGQTVRDVWDGKISTMGSGSDFTAFQDFAGVASLDFGFGRGENDAVYHYHSNYDSFAWMEKYGDKGFLYHQACAKLWGLAAAQLVESPLLALNATDYSLGLGSYLDHIKPAADNLPEKTHFDFGSLDRAISEFQESAKAFDAHAADLQSQLGDDVPWYHWWKKVRLWFQIRATNAKYKGIERAFLYQPGLDGRDWFKHVVFAPGIWTGYSGATYPGLVESLEAGDVENAKASV
>XP_040817098_Penicillium_solitum
MREKDMRYSETTPLLEVDVAPQRHRYPHHALRRACTISLAAVLSVATLLFLLPTAILPREGGSIWSYLPGAHPIPHEAWPESYGLPYEQLQQILLNVPSADKAREWSRYYTAGPHLGGKNLSQALWTLEKWKEFGVEDTGLATYDIYINYPLEHRLALLKKSGDKTEVTFEATLEEDVLEEDPTSGLPDRVPVFHGYSATGNVTAQYVYVNFGTYQDFEDLVNANITLEGKIAIAKYGGIFRGLKVKRAQELGMVGVVIYSDPQEDGEITEENGYEAYPNGPARNPSAIQRGSTQFLSILPGDPTTPGYASKPGVERQDPHNSIPSIPSLPISYKEVLPFLKALNGHGPKASGFNEFWQGGGLGYKGVEYNIGPSPEDVVINLHNLQEYVTTPLWNVIGTIKGHIPDEVVILGNHRDAWIAGGAGDPNSGSAALNEVVRSFGEALKAGWKPLRTVVFASWDGEEYGLLGSTEWVEEYLPWLSKANIAYLNVDVAAAGTNFEPRASPLLNKVINDVTALVLSPNQTVRGQTVHDVWNGKISTMGSGSDFTAFQDFAGVASLDFGFGRGKNDPVYHYHSNYDSFAWMEKYGDKDFLYHQACTKLWALAAAQLVESPLLALNATDYSLGLGSYLDHIKPAADKLPEKTHFDFAPLDRAILEFQESAKAFDARAADLESQLGDDVHWYHWWKKVRLWFQIRVTNAKYKGIERAFLYQPGLDGREWFKHVVFAPGIWTGYSGATYPGLVESLEAGDVENAEKWSSIIQERIGAATKLLL
>XP_022582208_Penicilliopsis_zonata
MEKKLIMPVSETTPLLVVPVAAQRYRYPHHPLRRACTFTLGVLLVGALVLFLTPAGLWSYLPWASVYPHQSWPHGQGLSYGELQEILLTTPTAQREREWSSYYTSGSHLAGKNLSQALWTQEKWQELGVDEASIVAYDIYLNYPVEHRLALLKKTGGDEDATEVTFEATLEEDVLEQDGTSGLPDRVPTFHGYSASGNVTAQFVYANFGTYYDFDDLVKANVSLEGKIALVKYGGVFRGLKVKRAQELGMVGVVMYTDPQEDGDITEENGYKAYPEGPARHPSAVQRGSTQFLSFAPGDPTTPGYPSLPGCERQDPHASIPSIPSLPISYTEALPLLKALNGHGPKASDFNKYWQGGGLGYKGVEYNIGPSPEDEVINLYNQQEYTTTPLWNVIGVIKGAIPDEVVILGNHRDAWIAGGAGDPNSGSAALNELIRSFGAARKAGWRPLRTIVFASWDGEEYGLLGSTEWVEDKLPWLQKANVAYLNVDVAASGPNFAPRASPLLNQVIYEATSLVPSPNQTVAGQTVRDVWDGAIATMGSGSDFTAFQDFAGVASADFGFTRGPHDPVYHYHSNYDSFDWMDRFGDPAWRYHETATKVWALAAAQLVESPVLALNASDYAFALGAYLERIKPAAAAATTTAAAADSSHPSAVFDFTSLDRAIAGFQAAAMRFDAHVADLRAGLHHDYPWYRWWQKVRLFLQVRKVNDQLKALERQFLYTDGLDGRSWFKHVVFAPGLWTGYSGATYPGLVESFEAGDLENAEKWAGIIKERIEAATKTLQ
>XP_016613384_Cladophialophora_bantiana
MDERTPLITTVYVTRRRPRYPHTTLKRFCSIALASGLIAIVICFLLPVAILPRGHDFVSSYFPWSSPYPRSWPQSAGVTFDELIELLLETPNEDKARSWSEYYTSGPHLAGKNLSQALWTRERWEEFGVKSDIVAYDVFINYPSDHRLALLDGHKVKYECSLEEDIIDEDPTTSLKDRIPTFHGYSASGNVTAPYVYVNFGTYQDFEDLRAANITLEGKIALAKYGRIFRGLKVKRAQELGMVGVVIYSDPQEDGDITEENGYKTYPDGPARNPSSVQRGSTQYISTLPGDPTTPGYPSKPGVPRVDPHGSTPRIPSLPISYADALPLLKALNGHGPNASSFNNNWQGGGLAHKGVEYNIGPSPDSTVLNLMNEQEYVTTPLWNVIGIINGTAKDEVIVVGNHRDAWIAGGAGDPNSGSAALNEVIRSFGEALKAGWKPLRTIVFASWDGEEYGLIGSTEWVEEYLPWLSSSTVAYLNVDVGARGTHFEAAASPLLSKILYAVTASVPSPNQTTKGQSVADVWDGHVRTMGSGSDFTAFQDFAGIPSLDFGFASGPKDAVYHYHSNYDSFHWMDNYGDNGWHYHVTVAKILALVTAQLSETPVLSLSAQDYANGLSAYLDDVKERSKTLFAGSSFSFQALDNATAEFRKAATRFDNYTADLTKKLAENVPWWDWWRKVRLFYEVRDANEKYKTLERQFLFPGGLDHRPWFKHVVFAPGRWTGYAGATYPGLVESFEDKNITNARRWSVIIEERLEAATKLLE
>XP_008723965_Cladophialophora_carrionii
MDEQTPLISTVYVTRRPRRTPHTTLKRFCTIALGSCLLVIAICFLLPVAILPRGHDSVSAYLPWSRPYPASWPQSNGLNFAELVDLLLETPSEDKARAWSEYYTAGPHLAGKNLSQALWTRERWEEFGVKTEIVAYDVFINYPLGHRLALLDGKKVKYEASLEEDVLHDDPTTSLEDRVPTFHGYSASGNVTAPYVYVNFGTYQDFEDLQAANISLKGKIALAKYGRIFRGLKVKRAQELGMVGVVMYSDPQEDGEITEENGHKPYPEGPARNPSSVQRGSTQYISTLPGDPTTPGYPSKPGVPRVDPHFSTPQIPSLPISYADALPLLKALNGYGPNATSFNKYWHGGGLEYKGVEYNIGPSPDSVVLNLVNEQEYVTTPLWNVIGIINGTAKDEVIVVGNHRDAWIAGGAGDPNSGSAALNEVIRSFGEALKAGWKPLRTIVFASWDGEEYGLVGSTEWVEEYLPWLSASTVAYLNVDVGARGKHFDAAASPLLNKLLYAVTNSVPSPNQTVPGQSVGDTWHGHIRTMGSGSDFTAFQDFAGIPSLDFGFGSGPKDAVYHYHSNYDSFHWMDTYGDKGWHYHVTVAKVLSLLIAQLSETPVLSLSAGDYAQGLKNYLADVKERSKLHLAGSSFSFHALDNATTEFKKAASRFDDYTADLTDRLAEDVPWWDWWKKVRLFYEVRNANEKYKALERQFLFPGGLDERPWFKHVVFAPGRWTGYAGATYPGLVESFEDKNLTNALKWSEIIQERLQAATRLLE
>XP_016250919_Cladophialophora_immunda
MDERTPLITTVYVTRRRPRYPHTTLKRFCSVALASSLIAIIVCFLLPVAILPRGHDSVSSYLPWSRPYPPSWPQSAGITFEELIELLLETPDEDKARSWSEYYTSGPHLAGKNLSQALWTRERWEEFGVKSDIVAYDVFINYPSDHRLALLDGHKVKYECSLEEDIIDDDPTTSLKDRIPTFHGYSASGNVTAPYVYVNFGTYQDFEDLQAANITLEGKIALTKYGRIFRGLKVKRAQELGMVGVVMYSDPQEDGDITEENGYKTYPDGPARNPSSVQRGSTQYISTLPGDPTTPGYPSKPGVPRVDPHGSTPRIPSLPISYADALPLLKALNGHGPNASSFDKSWHGGGLAYKGVEYNIGPSPDTVVLNLMNEQEYVTTPLWNVIGIINGTAKDEVIVVGNHRDAWIAGGAGDPNSGSAALNEVIRSFGEALKAGWKPLRTIVFASWDGEEYGLIGSTEWVEEYLPWLSSSTIAYLNVDVGARGKHFDAAASPLLNKLLYAATNSVPSPNQTTKGQSVGDVWDGHIRTMGSGSDFTAFQDFAGIPSLDFGFGTGPKDAVYHYHSNYDSFHWMDAYGDNGWHYHVTVAKILALVTAQLSETPVLFLSAQDYAEGLSVYLDDVKERSKTHLAGSSFSFQALDNATAEFRNAATKFDEYTADLTKKLAEDVPWWEWWKKVRLFYEIRNANEKYKTLERQFLFPGGLDHRTWFKHVVFAPGRWTGYAGATYPGLVESFEDKNITNARRWSAIIEERLGAATRLLE
>XP_007748920_Cladophialophora_psammophila
MDERTPLITTVYVTRRRPRYPHTTLKRFCSIALASGLIAIVICFLLPLAILPRGHDSVSSYFPWSSPYPRSWPQSAGVTFDELIELLLETPNEDKARSWSEYYTSGPHLAGKNLSQALWTRERWEEFGVKSDIVAYDVFINYPSDHRLALLVGHKVKYECSLEEDIIDEDPTTSLKDRIPTFHGYSASGNVTAPYVYVNFGTYQDFEDLRAANITLEGKIALAKYGRIFRGLKVKRAQELGMVGVVIYSDPQEDGDITEENGYKTYPDGPARNPSSVQRGSTQYISTLPGDPTTPGYPSKPGAPRVDPHGSTPRIPSLPISYADALPLLKALNGHGPNASSFNKNWQGGGLAHKGVEYNIGPSPDSMVLNLMNEQEYVTTPLWNVIGIVNGTAKDEVIVVGNHRDAWIAGGAGDPNSGSAALNEVIRSFGEALKAGWKPLRTIVFASWDGEEYGLIGSTEWVEEYLPWLSSSTVAYLNVDVGARGTHFEAAASPLLNKVLYAVTASVPSPNQTTKGQSVADVWDGHVRTMGSGSDFTAFQDFAGIPSLDFGFASGPKDAVYHYHSNYDSFHWMDNHGDNGWHYHVTVAKILALVTAQLSETPVLSLSAQDYANGLSAYLDDVKERSKTHFAGSSFSFEALDNATAEFSKAATRFDNYTADLTKKLAEDVPWWDWWRKVRLFYEVRNANEKYKTLERQFLFPGGLDHRPWFKHVVFAPGRWTGYAGATYPGLVESFEDKNITNARRWSVIIEERLEAATKLLE
>XP_018697404_Fonsecaea_erecta
MDERTPLITTVYVTRRPPRYPHTTLKRFCSIALAGSLIAIAICFLLPGAILPRGQDPVSSYLPWSRPFPRSWPQSAGITFEELVELLLETPDEDKARSWSEYYTSGPHLAGKNLSQALWTRERWEEFGVKSDIVAYDVFINYPSDHRLALLDGHKVKYECSLEEDIIEEDPSTSLKDRIPTFHGYSASGNVTAPYVYVNFGTYQDFEDLQAANITLEGKIALAKYGRIFRGLKVKRAQELGMLGVVMYSDPQEDGDITEENGYKTYPDGPARNPSSVQRGIAGTLPGDPTTPGYPSKPGVPRVDPHGSTPRIPSLPISYADALPLLKALNGHGPNASSFEKSWQGGGLAYKGVEYNIGPSPDSVVLNLVNEQEYVTTPLWNVIGIINGTAQDEVIVVGNHRDAWIAGGAGDPNSGSAALNEVIRSFGEALKAGWKPLRTIVFASWDGEEYGLIGSTEWVEEYLPWLSSSTVAYLNVDVGARGTHFEAAASPLLNKVLYAVTNSVPSPNQTTKGQSVGDVWEGHIRTMGSGSDFTAFQDFAGIPSLDFGFGNGAKDAVYHYHSNYDSFHWMDVYGDNGWHYHVTVAKILALIIAQLSETPVLFLSAQDYAKGLGVYLDDVKARSKTHLAGSSFSFQALDNATAEFCKAATKFDEYTADLTKKLAEDVPWWDWWKKVRLFYEVRNANEKYKTLERQFLFPGGLDNRSWFKHVVFAPGRWTGYAGATYPGLVESFEDKNMTNARRWSLIIEERLEAAAKLLG
>XP_022513763_Fonsecaea_monophora
MDEHTPLIATVYVTRRRPRYPHTTLKRFCSIALASSLIAIVICFLLPGAILPRGHDSVSSYFPWSPPYPRSWPQSAGITFEQLIELLLETPDEEKARSWSEYYTSGPHLAGKNLSQALWTRERWEEFGVKSDIVAYDVFINYPSDHRLALLDGHKVKYECSLEEDILDEDPTTSLKDRIPTFHGYSASGNVTAPYVYANFGTYQDFEDLRAANISLEGKIALVKYGHIFRGLKVKRAQELGMVGVVMYSDPQEDGDITEKNGYKTYPDGPARNPSSVQRGSAGTLPGDPTTPGYPSKPGAPRVDPHGSTPRIPSLPISYADALPLLKALNGHGPNASSFDKSWHGGGLSYKGVNYNIGPSPDSVVLNLVNEQEYVTTPLWNVIGIINGTAKDEVIVVGNHRDAWIAGGAGDPNSGSAALNEVIRSFGEALKAGWKPLRTIVFASWDGEEYGLIGSTEWVEEYLPWLSSSTVAYLNVDVGARGKHFEAAASPLLNKVLYAVTNSVPSPNQTTKGQSIGDVWDGHIRTMGSGSDFTAFQDFAGIPSLDFGFGNGPEDAVYHYHSNYDSFHWMNAYGDKGWHYHVAAAKILALVTAQLSETPVLSLSAEDYAKGLSVYLDDVKEKAKTHLAGSSFSFLALDNATAEFRHAATKFDEYTAGLTKKLAEDVPWWDWWKKVRLFYEVRNANEKYKTLERQFLFSGGLDDRSWFKHVVFAPGRWTGYAGATYPGLVESFEDKNITNAKRWSVIIEEALGAAAKLLE
>XP_016626201_Fonsecaea_multimorphosa
MPTGGCLCGELKYEYTGEPVMKAICHCITCRHVSGSVFTTNIVVPEGNFKITAGAPKTYATTQDSGMILTYSFCANCGCVINKVGDAEGFRGVVLIVAGSLDDTSGVETAEPGVEFYSAGITYEELIELLLETPNEDKARSWSEYYTSGPHLAGKNLSQALWTRERWEEFGVKSDIVAYDVFINYPIDHRLALLDGHKVKYECSLEEDVIDEDPTTSLQDRVPTFHGYSASGNVTAPYVYVNFGTYQDFEDLRAANITLEGKIALAKYGRIFRGLKVKRAQELGMVGVVMYSDPQEDGDVTEENGYKTYPDGPARNPSSVQRGSTQYISTLPGDPTTPGYPSKPGVPRVDPHGSTPRIPSLPISYADALPLLKALNGHGPNASSFDKAWHGGGLAYKGVEYNIGPSPDSVVLNLINEQEYVTTPLWNVIGIINGTAKDEVIVVGNHRDAWIAGGAGDPNSGSAALNEVIRSFGEALKAGWKPLRTIVFASWDGEEYGLVGSTEWVEEYLPWLSSSTVAYLNVDVGARGTHFEAAASPLLNKLLYAATDSVPSPNQTTKGQSVGDVWDGHIRTMGSGSDFTAFQDFAGIPSLDLGFGNGPKDAVYHYHSNYDSFHWMDSYGDNGWHYHATVAKIIALLTAQLSETPVLSLSAQDYAKGLSVYLDDVKERSKPHLEGSSFSFRALDNATAEFGKAATKFDEYTTDLTKKLAEDVPWWDWWKKVRLFYEVRNANEKYKTLERQFLFAGGLDNRSWFKHVVFAPGRWTGYAGATYPGLVESFEDKNITNAKRWSAIIEERLEAATNLLG
>XP_022500311_Fonsecaea_nubica
MDEHTPLIATVYVTRRRPRYPHTTLKRFCSIALASSLIAIAICFLLPGAILPRGHDSVSSYLPWSPPYPRSWPQSAGITFEQLIELLLETPDEEKARSWSEYYTSGPHLAGKNLSQALWTRERWEEFGVKSDIVAYDVFINYPSDHRLALLDGHKVKYECSLEEDILDEDPTTSLKDRIPTFHGYSASGNVTAPYVYANFGTYQDFEDLRAANVSLEGKIALVKYGHIFRGLKVKRAQELGLVGVVMYSDPQEDGDITEENGYKTYPDGPARNPSSVQRGSAGTLPGDPTTPGYPSKPGAPRVDPHGSTPRIPSLPISYADALPLLKALNGHGPNASSFDKSWHGGGLSYKGVNYNIGPSPDSVVLNLVNEQEYVTTPLWNVIGIINGTAKDEVIVVGNHRDAWIAGGAGDPNSGSAALNEVIRSFGEALKAGWKPLRTIVFASWDGEEYGLIGSTEWVEEYLPWLSSSTVAYLNVDVGARGKHFEAAASPLLNKVLYAVTNSVPSPNQTTKGQSIGDVWDGHIRTMGSGSDFTAFQDFAGIPSLDFGFGNGPEDAVYHYHSNYDSFHWMNAYGDKGWHYHVAAAKILALVTAQLSETPVLSLSAEDYAKGLSVYLDDVKERAKTHMAGSSFSFQALDNATAEFRHAATKFDEYTAGLTKKLAEDVPWWDWWKKVRLFYEVRNANEKYKTLERQFLFSGGLDDRSWFKHVVFAPGRWTGYAGATYPGLVESFEDKNITNAKRWSVIIEEALGAAAKLLE
>XP_013288429_Fonsecaea_pedrosoi
MDEHTPLIETVYVTRRRPRYPHTTLKRFCSIALASTLIAIVICFLLPGAILPRGHDSVSSYFPWSPPYPRSWPQSAGITFEQLIELLLETPDEEKARSWSEYYTSGPHLAGKNLSQALWTRERWEEFGVKSDIVAYDVFINYPSDHRLALLDGHKVKYECSLEEDILDEDPTTSLKDRIPTFHGYSASGNVTAPYVYANFGTYQDFEDLRAANISLEGKIALVKYGHIFRGLKVKRAQELGMVGVVMYSDPQEDGDITEKNGYKTYPDGPARNPSSVQRGSTQYISTLPGDPTTPGYPSKPGAPRVDPHGSTPRIPSLPISYADALPLLKALNGHGPNASSFDKSWHGGGLSHKGVNYNIGPSPDSVVLNLVNEQEYVTTPLWNVIGIINGTAKDEVIVVGNHRDAWIAGGAGDPNSGSAALNEVIRSFGEALKAGWKPLRTIVFASWDGEEYGLIGSTEWVEEYLPWLSSSTVAYLNVDVGARGKHFEAAASPLLNKVLYAVTNSVPSPNQTTKGQSIGDVWDGHIRTMGSGSDFTAFQDFAGIPSLDFGFGNGPEDAVYHYHSNYDSFHWMNAYGDKGWHYHVAAAKILALVTAQLSETPVLSLSAEDYAKGLSVYLDDVKERAKTHLAGSSFSFQALDNATAKFRQAATKFDEYTAGLTKKLAEDVPWWDWWKKVRLFYEVRNANEKYKTLERQFLFSGGLDDRSWFKHVVFAPGRWTGYAGATYPGLVESFEDKNITNAKRWSVIIEEALGAAAKLLE
>XP_007754160_Cladophialophora_yegresii
MDEHTPLISTVYVTRRPRRTPHTAFKRFCTVALGSCLFAIAICFLLPVAISPRGHDSVSSYVPWSRPYPASWPQSNGLSFAELVDLLLETPNADKARAWSEYYTAGPHLAGKNLSQALWTRERWEEFGVKTEIVAYDVFINYPLGHRLALLDGKKVKYEASLEEDVLQDDPTTSLEDRVPTFHGYSASGNVTASYVYVNFGTYQDFEDLRAANISLKGKIALAKYGRIFRGLKVKRAQELGMVGVVMYSDPQEDGEITEENGHKPYPDGPARNPSSVQRGSTQYISTLPGDPTTPGYPSKPGVPRVDPHFSTPQIPSLPISYADALPLLKALNGYGPNATSFNKYWHGGGLGYKGVEYNIGPSPDSVVLNLVNEQEYVTTPLWNVIGIINGTAKDEVIVVGNHRDAWIAGGAGDPNSGSAALNEVITSFGEALKAGWKPLRTIVFASWDGEEYGLVGSTEWVEEYLPWLAASTVAYLNVDVGARGKHFDAAASPLLNKLLYAVTNSVPSPNQTVPGQSVGDTWHGHIRTMGSGSDFTAFQDFAGIPSLDFGFASGPKDAVYHYHSNYDSFHWMDTYGDQGWLYHVTVAKVLSLLIAQLSETPLLSLSAGDYAQGLKNYLADVKERSKLQLTGSSFSFHALDNATAGFKKAAAKFDDYTADLTDRLAEDVPWWDWWKKVRLFYEVRNANEKYKALERQFLFPGGLDERPWFKHVVFAPGRWTGYAGATYPGLVESFEDKNLTNALRWSEIIQERLRSATRLLE
>XP_016239611_Exophiala_spinifera
MDEQTPLISSVRVERRTRRYHHSVIRRFCTVALSSILIVIVICFFLPFALLPRGHDSLTAYLPWSRLFPKAWPQSTGITYSELQALLLETPNEDKVRAWSKYYTAGPHLAGKNLSQAIWTREKWEEFGVKSDIVAYDVYINYPVSHRLALLQGDKVEYECSLEEDIIDEDPSTALQDRIPTFHGYSASGNVTAPYVYVNFGTYQDFEDLLAANISLAGKIALAKYGKIFRGLKVKRAQELGMIGVVMYSDPQEDGEITEENGYKPYPEGPARNPSSVQRGSTQYLSTLPGDPTTPGYPSKPGVPRVDPNGSTPKIPSLPISYADALPLLKALNGYGPNASSFSDAWHGGGLGYKGVDYYIGPSPSDLTLNLVNEQEYVTTPLWNVIGVINGTVPDEVIVLGNHRDAWIAGGAGDPNSGSAALNEVIRSFGEALKAGWKPFRTIVFASWDGEEYGLVGSTEWVEEYLPWLSSSTVAYLNVDVGSRGKHFDAAASPLLNKLIYNVTDTIPSPNQTVKGQSVGDTWSGKIRTMGSGSDFTAFQDFAGIPSLDLGFGSGPKDAVYHYHSNYDSFHWMDKYGDKDWHYHVAVTKIWALLAAQLAESAVLPLSAKDYAQGLGNYLEDVKERSKKSLISSSFSFQHLDKATAKLHHAASHFDAYTTQLKDRLGEDIPWWKWWKKVRLYYEVRRVNAKYKLLERQFLFPGGLDDRSWFKHVVFAPGRWTGYAGATYPGLVESFEDNNTTNAERWSEIIVDRLHAATSLLS
>XP_016261062_Exophiala_oligosperma
MDERTPLISTVRVERRTGQYHHTIVRRFCTVALSSVLVAIIICFLLPVAILPRGHDPLSAYFPWSHHLPKAWPQSTGITYNELQELLLSTPDEDKVRSWSEYYTAGPHLAGKNLSQAIWTRERWEEFGVKSDIIAYDVYINYPVSHRLALLKDDKVKYECSLEEDILDEDPSTALQDRIPTFHGYSASGNVTAPYVYVNFGTYQDFEDLLAANISLSGKIALAKYGKVFRGLKVKRAQELGMIGIVIYSDPQEDGEITEENGYKPYPEGPARNPSSVQRGSTQFLSTLPGDPTTPGYPSKPGVPRLDPGGSTPKIPSLPISYADALPLLKALNGHGPNASSFSDDWQGGGLGYKGVEYYIGPSPSDMTLNLVNEQEYVTTPLWNVIGVINGTIPDEVIVLGNHRDAWIAGGAGDPNSGSAALNEVIRSFGEALKAGWKPFRTIVFASWDGEEYGLVGSTEWVEEYLPWLSSSTVAYLNVDVGSRGKHFDAAASPLLNKLIYNVTGTIPSPNQTTEGQTVGDIWDGRIRTMGSGSDFTAFQDFAGIPSLDLGFGNGPKDAVYHYHSNYDSFHWMDNYGDKDWHYHVAVTKVWALLAAQLSESAVLPLSAKDYARGLGNYLEDVKERSKELSFSSSFSFSFKHLDKATAKLHKAASHFDAYTTELKGRLGEDVPWWKWWKKVKLYYEVRKANSKYKMLERQFLFPGGLDNRSWFKHVVFAPGRWTGYAGATYPGLVESFEDNNVTNAERWSEIIVDRLHAAAKLLA
>XP_013315982_Exophiala_xenobiotica
MNERTPLISTVRVERRPGRYPHSTFRRFCTVALASSLIAILVCFLLPIAILPRGHDSPSSYLPWSRPYPKSWPQSTGITFNELQDLLLNTPDENSVRSWSEYYTAGPHLAGKNLSQALWTRERWEEFGVKSEIVAYDVYINYPVSHRLALLHGDKVKYECSLEEDVIDEDPTTSLKDRIPTFHGYSASGNVTAPFVYVNFGTYQDFEDLLAANISLSGKIALAKYGKVFRGLKVKRAQELGMIGVAIYSDPQEDGEMTEENGYKPYPEGPARNPSSVQRGSTQWISTLPGDPTTPGYPSKPGVPRVDPNGSIPKIPSLPISYADALPLLKALNGHGPNASSFDARWHGGGLGYKGVDYNVGPSPESIVLNLINEQEYVTTPLWNVIGVINGTVPDEVIVLGNHRDAWIAGGAGDPNSGSAALNEVIRSFGEALKAGWRPFRTIVFASWDGEEYGLVGSTEWVEEYLPWLSASTVAYLNVDVGSRGKHFDAAASPLLNKLIYNVTGTIPSPNQTTEGQTVGDVWNGKIRTMGSGSDFTAFQDFAGIPSLDLGFGSGPNDPVYHYHSNYDSFHWMDTYGDKDWHYHVTVTKIWALLAAQLSETAVLPLSAKDYAKGLEMYLDDVKERSKEYRRSSTFSFHNLDKATTKLRKAASHFDAYTTNLKARLGEDVPWWKWWKKIKLYYEVRKANAKYKMLERQFLFPGGLDNRTWFKHVVFAPGRWTGYAGATYPGLVESFEDGNMTNAHRWSDIIQERLQAATKLLE
>XP_007725724_Capronia_coronata
MDERTPLISTVSVTRPRPGYHHSTFRRFCTIALGSTLIAVVICFLIPIAVLPRDHDSPSSYLPWSRPFPRSWPHTSGISVEELREILSTTPDEDNARSWSEYYTAGPHLAGKNLSQAVWTRDKWEEFGVKADIVAYDIYINYPISHRLALLKEGQLKYECSLEEDVIQDDPTTSLKDRVPTFHGYSASGNVTAPYVFVNYGTYQDFEDLQAANITLKGKIALAKYGAIFRGLKVKRAQELGMVGVVMYSDPQDDGEVTEENGYKPYPEGPARNPSSVQRGSTQFLSTLPGDPTTPGYPSKPGVPRVDPHGSTPQIPSLPISYGDALPLLKALNGHGPNATSFGKHWQGGGLAYKGVEYNIGPSPDSVVLNLVNEQDYVTTPLWNVIGIVNGTIPDEVIVLGNHRDAWIAGGAGDPNSGSAALNEVIRSIGKALEAGWKPLRTIVFASWDGEEYGLIGSTEWVEEYLPWLSAHAVAYLNVDVGARGKHFEAAASPILNKLIYNVTGAVPSPNQTTEGQSVGDIWDGRIRTMGSGSDFTAFQDFAGIPSLDLGFGSGPDDAVYHYHSNYDSFHWMDNYGDKGWQYHVAVAKVWALLAAQLAETPILSLSAGDYAKGLSEYLDDVKDRAKEYSAMSGFSFRELDSATTKFRKSAAHFDEYTAKLGQRLAKRVPWWQWWKKVKLFYEVRKANQKYKVLERQFLFPGGLDSRPWFKHVVFAPGRWTGYAGATYPGLVESFEDRNMTNAERWEHIIRERLGSATELLK
>XP_007738757_Capronia_epimyces
MDERTPLISTVPVTRPRHGYRHSTFRRFCTIALGSSLIAIVICFLVPFAILPRGHGSLSSYLPWSRPFPSSWPHSSGITFEELRDILSTTPNMDQIRSWSEYYTAGPHLAGKNLSQAVWTRERWEEFGVKSEIVAYDVYINYPISHRLALFKEGNLKYECSLEEDVIEDDPTTSLKDRVPTFHGYSASGNVTAPYVYVNFGTYQDFEDLQAANITLKGKIAFAKYGRIFRGLKVKRAQELGMVGVVMYSDPQEDGEITEENGYKPYPEGPARNPSSVQRGSTQYISTLPGDPTTPGYPSKPGVPRVDPHGSTPQIPSLPISYTDALPLLKALNGHGPNATSFDEHWQGGGLAYKGVNYNIGPSPDSVVLNLVNEQDYVTTPLWNVIGVVNGTIPDEVVVLGNHRDAWIAGGAGDPNSGSAALNEVIRSIGQALEAGWKPLRTIVFASWDGEEYGLVGSTEWVEEFLPWLSASAVAYLNVDVGARGKHFEAAASPLLNRLIYNVTDAVPSPNQTTKGQSVGDVWDGRIRTMGSGSDFTAFQDFAGIPSLDLGFGSGRNDAVYHYHSNYDSFHWMDDYGDKGWHYHVAIAKVWGLLAAQLSETPILYLSASDYANGLSRYLEDVKSGAKEYPIMSSFSFRELDKATTKFRKSAASFDKYTARLAQRLTKQVPWWQWWKKVKLFYEVRKVNEKYKILERQFLFPGGLDNRPWFKHVVFAPGRWTGYAGATYPGLVESFEDRNITNAERWEHIIRERLGAATELLG
>XP_009156729_Exophiala_dermatitidis
MNERTPLISTVRVTRSPHGFRHSTVRRFCTIALGSTLVAIVICFLLPSAILPRGDDSVASYLPWFRPYPRSWPHSNGISFDELTEILSTTPDEDKIRSWSQYYTAGPHLAGKNLSQAIWTRERWEEFGIKAEIVAYDTYINYPVSHRLGLLKGDKLQYECSLAEDVLEEDPTTSLKDRVPTFHGYSASGNVTAPYVYVNFGTFQDFEDLRAANVSLEGKIALAKYGGIFRGLKVKRAQELGMVGVVIYSDPQEDGEITEENGYKPYPKGPARNPSSVQRGSTQFLSTLPGDPTTPGYPSKPGAPRVDPHGSIPQIPSLPISYRDALPLLKALNGHGPNATSFGKHWEGGGLSHKGVNYNVGPSPKGVVLNLVNEQEYVTTPLWNVIGVVNGTIPDEVIVLGNHRDAWIAGGAADPNSGSAALNEVIRSVGRALEAEWKPLRTIVFASWDGEEYGLVGSTEWVEEYIPWLSKSAVAYLNVDVGARGKHLRVAASPLLNKVIYNVTAAVPSPNQTTEGQSVGDVWDGQIRTMGSGSDFTAFQDFAGIPSLDIGFDSGPKDPVYHYHSNYDSFHWMDTYGDKHWHYHVTMAKIWALLAAQLVETPILSLSAADYAKGLSAYLEDVKEKAMEYTAMSEFSFHELDKATAKFRKSAAHFDEYTHSLAQRLGENVPWWKWWKKVKLFYEVRKANQKYKALERQFLFPGGLDNRSWFKHVVFAPGRWTGYAGATFPGLVESFEDRNLTNAERWDHIIRERLHAATDLLK
>XP_013259258_Exophiala_aquamarina
MDERTPLISTVTISRRRGRYSHSTIKRFCTIALGSTLVAIAILFLVPIAILPRGNDSLSSYLPWSQPFPKSWPESSGLTFSELQDILLNTPDERKIRSWSEYYTAGPHLAGKNLSQALWTRERWEEFGVKSELVAYDVYINYPLSHRLALLDGHKVKYEAKLEEDTIEEDPTTSLDDRIPTFHGYSASGNVTAPYVFVNFGTFQDFEDLVAANVTLKGKIALSKYGGIFRGLKVKRAQELGMVGVVIYSDPQEDGEITEKNGYKPYPEGPARNPSSVQRGSTQFLSILPGDPTTPGYPSKPGVPRTDPHFSTPKIPSIPISYSDALPILKALNGHGPNASSLGNSWQGGGLDYKGVQYSIGPSPDSLTLNLVNEQEYVTTPLWNVIGIINGTISDEVIVLGNHRDAWIAGGAGDPNSGSAALNEVIRSFGEALKAGWKPYRTIVFASWDGEEYGLVGSTEWVEEFVPWLSGSAVAYLNVDVGTRGKVFSAAASPLLNKLIYNVTGSVPSPNQTTKGQTVGDVWDGRIRTMGSGSDFTAFQDFAGIPSLDLGFGAGPKDAVYHYHSNYDSFHWMDKYGDAKWHYHVAITKIWALLAARLSETPVLALSAEDYAKGLKVYLESVKEKASDFAVNSRFSFHYLDKATATFQKAAANFDAYTAELSERVGEKIPWWKWWKKVKLYYEVRKANEKYKLLERKFLFPGGLDNRPWFKHIVFAPGRWTGYAGATYPGLVESFEDKNITNAKKWGYIIESSLNTAAKLLR
>XP_016227654_Exophiala_mesophila
MDERTPLIQTVTVRRRAPRYSRSTLRRFCSIALGSTLILIAVLFLLPLAILPRGNDSFSSYLPWAAPFPKSWPHTAGISYHDLEQILLQTPNPDRARSWSQYYTAGPHLAGKNLSQAIWTRDRWQEFGLEADIVAYDVYINYPLSHRLALLKHGKVQYEASLEEDILPDDPTTSLTDRIPTFHGYSASGNVTAPYVYVNFGTYQDFEDLQAANITLKGKIALAKYGGIFRGLKVKRAQELGMVGVVIYSDPQEDGDVTEKNGHKPYPQGPARNPSSVQRGSTQYISTLPGDPTTPGYPSKPGVPRVDPHGSTPKIPSLPISYADALPLLKALNGHGPNASSFNSHWHGGGLDYKGVDYSIGPTPESLTLNLVNEQEYVTTPLWNVIGVINGTISDEVVVLGNHRDAWIAGGAGDPNSGSAALNEVIRSFGEALKAGWKPLRTIVFASWDGEEYGLVGSTEWVEEFLPWLSCSAVAYLNVDVAARGTHFSAAASPLLNQAIFNATGSVISPNQTAKDQTVRDTWDGHIRTIGSGSDFTAFQDFAGIPTLDIGFGSGPGDAVYHYHSNYDSFHWMDKYGDKGWHYHVAITKVWALLAAKLVETPILALGAEDYAKGLKGYLQSVKGNTELFEHGRNHDFSFRRLEKATSRLEKVAAGFDSYTAELADRIEQDVPWWKWWKKVRLYYEVRRANQKYKKLERQFLYPQGLDQRSWFKHVVFAPGRWTGYAGATYPGLVESLEDKNATNAQRWAEIIEQRLEAAIKLLA
>XP_013271691_Rhinocladiella_mackenziei
MDEHTPLITPVAVSRRRPRYRHSTLRRFCSIALGSTLIAIVICFLLPIAILPRGHDPVSSYLPWSRPFPKSWPQSTGISFEELQEILSATPDEDKVRSWSEYYTAGSHLAGKNLSQAIWTRERWEEFGVKSEIVAYDIYLNYPVSHRLALLKGDTVKFECSLEEDTIEDDPTTSLTDRIPTFHGYSASGNVTAPYVYVNLGTFQDFEDLQAANVSLKGKIALARYGGIFRGLKVKRAQELGMVGMVIYTDPKEDGEMTEENGYQTYPDGPARNPSSVQRGSTQFLSVLPGDPTTPGYPSKPGVPRVDPHGSTPQIPSLPISYVDALPLLRALNGHGLNASDFNDDWRGGLGYKGVDYNIGPSPDDVVLNLINEQDYVTTPLWNVIGMINGTIPDEVVVLGNHRDAWIAGGAGDPNSGSAAMNEVIRSFGEALKAGWKPLRTIVFASWDGEEYGLLGSTEWVEEYLPWLSASAVAYLNVDVGTRGKRFEAAAAPLLNKLIGEVTHLVPSPNQTTQGQSVGDVWDGRIRTMGSGSDFTAFQDFAGIPSLDLGFGNGPNDAVYHYHSNYDSFRWMDMFGDKGWHYHVAISKVWALLAARLCETPVLSLSAADYAKDLETYLDEVKEISKEYFSKSSFNFHALDRATTKLRKVATRFDEYTTDLTERLKEDLPWWQWWKKVRLWYEVRKANEKYKAVERRFLFPGGLDGRPWFKHVVFAPGRWTGYAGATYPGLVESFEDKNLTNAQRWASIIEERLHAATKLLAH
>XP_017997094_Phialophora_attinorum
MNERTPLIQTVVVTRPQRRFPHSTFRRFCTIALFSCLTLAVIGLLIPWTIVTGHRNHPGRRPHHGNSSRPQLDSQTAGLSFADLKDIIVTTPDPEQARKWSKYYTSGPHLAGKNLTQALWTRERWQEFGINSEIATYETYLTYPLDHRLALLDGDKVAYECSLKEDVLDEDPTAHPDIPTFHGYSASGNVTGQYVYVNFGTVYDFDDLVKAGIELKGKIALAKYGRVFRGLKVKRAQELGMIGVVMYDDPQMDGEMTEANGHKPYPAGPARNPSSVQRGSVQFLSSLPGDPTTPGYPSKPGVPRVDPHLSTPQIPSLPISLQQILARRRPSYKGVDYNIGPSNLTLNLYNQQEYIITPLWNVIGIVNGSIPDEVIVVGNHRDAWIAGGAGDPNSGSAVLNEVIRSIGAALSLGWKPLRTIVFASWDGEEYGLVGSTEWVEEFLPWLSASAIAYLNVDVGARGDRFDVAASPLLNTLIYNATSSITSPLNHSRSIRDTWDGAIRTMGSGSDFTAFQDFAGIASIDFGYANGPEDPGFGDPGWKHHTTMAQLLGLFTITLSETPIIPLNVTDYAFALEKYLASVKKSASTSSIGHKFSFKSLDKAITAFQSTAEKFDAYAVELAGRVAEAGDIPWWKFWKKVKLYYEVRKANSKIKLLERRFLYVKGLDERNWFKHVIFAPGRWTGYAGATFPGLVESFEDGDLKNARKWAEIIEATIKAAQTSLE
>NP_595233_Schizosaccharomyces_pombe
MTDEKHVYVPPPKDPPSYEEVALHSALNNSAPPNDGEQNETSMEEMEIIEPPSEDSSRFPLLRTKLAAIHEGWESACHSFEIRFASTFHRIPFQFLYLAVIATVIILASYYGYFDGVPAWRSVHHYGEDVLLNYIKGCDISDTRQQVMTLSSIPHLAGTVGDSSLLQMIMNRLYYEKGTIVDFREFYAYLNFPQLVSLSIDGDDSFHPSLIESYQVGGYDGVSIPTPATFGGSPSGFVNAPLVYANRGRIEDFEWLVNSGIYVESSIVLVRANQSDFALATANAEKYNASAILIFEDTYLTSLDNLNQVYPAGPYPSANSLYRGSVANHYYYVGDPLTPGWSAHEETNRISPKDANVLPSIVSIPITFNDGIELLKRLQGHGHLVKDSNWCQDLAPVLSEVWTGSKISSPGLEVNVLQDIEDKQKIINIMAQIDGYESDQILVVGAPRDSWCTGASDSSVGTSLLIDVISTFANMAQDLSWKPRRTIVFASWDARQFNAIGSTEFLEYWKESLEAKAVAYINVDVAVSGDTFTARTVPGLKKVIQRAFDVANEEDEMKAANIITDDFDYTSDLTSFLTFAGIPVVNLAFERNEENPTPMPFLGSCEDTVSWIDTFGSEYWENAARLGKIWSYLILFLANDPVVPYDLEDEINGVGEMLKRIPEIPGANALDLRKINEEFSELLESLIRFEDEIREWKSLMMHNSYTVSVKKHPELEGYNAKLARFERSFLDEAGLPGHEWYKHLIYGPNLRNSHSQLFPSIFDALLYGDVEAAQKEVKRIALALDRAHNEIRFA
```
