## Supplementary material for "Coding Sequence Insertions in Fungal Genomes are Intrinsically Disordered and can Impart Functionally-Important Properties on the Host Protein": fasta protein sequences: XP_720405.1_blasthits_fa.txt

```
>XP_720405_Candida_albicans
MESGMFSSIISSACNNKMSLRTTYPLDYTLSINNKNFFLYIFFFFPPPPFSILTIYIFFNCLLLLFFFSFALFHQTQFIMSSPNTGKSLFNTFTRNLKMVLSNESLPHVSDNENDSKSPMSTSPPQNIPIPQNPSLFHNPHQQPSTPSGNSYLNAVHSGISRVRSNSLNPSETSVRQQNVYFGVTLDNALVQGFAKISILGTDNNPDGLNYGKIPIVVAKCGVYLKKNGLTVEGIFRVGGSSKRLKELQIIFNTPPDFGKKLNWEGYTVHDAATILRRYLNALPEPLIPLEMYEVFRDPLRNRSRIINYMKYKAAVATSSISSPNPHTARANGNNNNNSYFPDMSQPLTEANIGKLNHDIAPRKNSESSSNVFSQSAPMPLSEEEVNTKSKKKSKSYKKLTNDIHEAIDEYKLLVNELPLASKQLLFYILDLLSMVQAQSKENLMNSRNLAAIFQPSILSHPNHDMDPVEYALSQAVVEFLIKYSYKLLPTTVSASPAVKSPVAARDESDVTSTSTTPLNEESHLSKENYPHRESVTSEPQDSLVAGFQHNVTGSIPFDSDIESDIGSDLDDLNFQQLKLNDGSPVKSSPPPAPQMPAAIVVSPPSSSSVHQSDK
>XP_002421249_Candida_dubliniensis
MSSPNTGKSLFNTFTRNLKMVLSNESLPHVSDNENDSKSPLSTSPPQNIPIPQNPSLFHNPHQPSTPSGNSYLNAVHSGISRVRSNSLNPSETSVRQQNVYFGVTLDNALEQGFAKISILGTDNNPDGLNYGKIPIVVAKCGVYLKKNGLTVEGIFRVGGSSKRLKELQIIFNTPPDFGKKLNWEGYTVHDAATILRRYLNALPEPLIPLDMYEVFRDPLRNRSRIINYMKYKAAVATSSISSPNPHTARANGNSSNSYFPDMSQPLTEANIGKLNHDIAPRKNSESSSNVFSQSAPMPLSEEEINTKSKKKSKSYKKLTNDIHEAIDEYKLLVNELPLASKQLLFYILDLLSMVQAQSKENLMNSRNLAAIFQPSILSHPNHDMDPVEYALSQAVVEFLIKYSYKLLPTTVSAPESTSPAIKSPIAATTIPAREESDVTSTSTTPLNEESHLSKENYPHRESVTSEPHDSLVAGFQHNVTGSIPFDSDIESDIGSDLDDLNFQQLKLNDGSPIKSSSTPPSALEIQSAPQMPAAIVVSPPSSSSVHQSDK
>XP_002550651_Candida_tropicalis
MSHSSSPNNRSSIFGWAKSLKKSHFLSSESVNEISDNESLGKSPTKSMIFNPNFNGSGSGSGSGSGNGASQPQNIPLPPQGSTSSLFNNHPSSPPPHSNSHHHNIQPSSITNYLSTSPTPGSDFLRPLLNPRSRSANNVSRVRSNSLNQSETNSVRQHRDSFLQSNSLLDENSKYFGVPLQQALNEASAKISILATEQGDGLNYGQIPIVVAKCGVYLKKNGLTVEGIFRVGGSSKRIKELQVIFNTPPNYGKKLNWDGFTVHDAASVLRRYLNALPEPLIPLDMYELFREPLRSRNRIISYMKYKAENPAKSLPSKDAAIATSNSSISRPSLPQNGTNNNANNSTSDLLDSSQLLTEANVGRLNGDNAPRKNSEGSSNIFSQTPQVQLSEEEINIRNKKKSKNYKKLTNEIHSAIDEYKSLVNALPVASKQLLFYILDLLAMVQNHSKENLMSSRNLAAIFQPSILSHPSHDLDPIEYALSQSVVEFLIQYAYKLLPNHEATVLSPEATSPTTKSAMPTHISTNTANFAPTESDVTSTSTSPLGEEAHLTKDAFPHVPPPRHHSISSGPNNDDLVSGYQHNVTGSLPFDSDMESDIGSDLDELHFQQLKLNEGSPIKFNQKSSSPPVPNAIVVSTPSSSSVPLVKHEI
>XP_003871260_Candida_orthopsilosis
MSHSQSPNNRGSIFGWAKSLKRSNLLSNESVNEISDNDSISKSPTKASYTSPHQQHSPLNIPNANAHNTQSSDSQNSFYQQQSSHHNHGGNFFGTSPTGSSHHSDFLRPLLNHKSRSTNNVSRVRSNSLNQSESSIRQHRDSFMQTNALVDENSKYFGVPLQQALDESSAKISILTGDQSDGLQYGQIPIVVAKCGVYLKKNGLTVEGIFRVGGSSKRIKDLQVIFNTPPSFGKQLNWDGYTVHDAASILRRYLNALPEPLIPLNMYDDFREPLRNRRRIISYMQYKAENPSKSLKQASVEDVSSTSQMLTEANVEKFNDNGVSDFRRRNDSNVSSHPTSSIQPPTEQSRHVEQQSQSQFSSSSPQQPQQLQQRQPTEEEIELKNKKKSKNYKKLTRDVHAAIDEYKHLVNDLPLASKQLLFYVLDLLAMVRNHSKENLMSSRNLAAIFQPSILSHPNHDLDPDEYALSQLVVEFLIHYAYKLLPTHTSKSVSINTNEDVVPTEPPQALQSAVTSTSTTPLESATSLSKNDLSSKEPIVSAQPAPPPFNRRHSKSLSSAGNHEDLVVGYQHNVTGSIPFESDVDYISDENDIGSDVEESYFNQSRLANAGSPMRINFDNERPNAEPEVPKNGTSEEPVIIVTTPSSGPTTAK
>XP_001525756_Lodderomyces_elongisporus
MSHSSSPNRSSSIFGWAKSLKRSHLLSNDSVNEISDSDNASSKFSPTKLINAGAFPSIVPSSSMQQLQQQQQQQQQQQQQQQQQQQMPRLQPQRSPLNIPSNTNNNNNINNNSIPMSSSISGNLEPGAISPSPSNYIPLPSHQRQSILLHNNAQSGFSTSNYLGTSPTASSSTHDFLRPILNHKLRSTNNVSRVRSNSENSIRNHRDSFLQSNSLVDENSKYFGVPLQQALSEAAAKISVLSSDDQTSGLQYGEIPIVVAKCGVYLKKNGLTVEGIFRVGGSSKRLKELQVIFNTPPDYGKKLIWDGYTVHDAASILRRYLNALPEPLIPLDVYEEFRVVLKERPRIISYMKYKAENPTRSLRKKSEGDSSQMLTEANMGRHNDSHALSVNAESLSNARATPNTVPDSQAVPTSLTAQTAQTAQTAPASTITASLQQPTLLLSIPQSSQEDFSNKQKKKKTKNYKKLTNDVHTAIDIYRVLLNNLPISSKQLLFYILDLLAMVQSNLERNLMSARNLAAIFQPLILSHPNHDLDPEEYALSQLVVEFLIQYSYKLLPSHKEPSPPPPAPPIATSLDVNVSADEIGPQDSLSNSEATYEAQKGQLSVEETASGSSSSQVVQKQQQQQQQQQLTPRFQRQHSKSLSAAPQHEDIVMGFKHNATESIPGESDLEYEVSDGVGSDADELYFHEAHRPSTMSSPKTSPMELIGKPVIPAAEEDPVIVVTSPLSTSVDQKSE
>XP_007377998_Spathaspora_passalidarum
MSHSTSPTTRNSIFGWAKGLKRGGSHFVSNDSVNEISSDESISRSPTKGITIQHSSSQPNNYTSSQQNTSSSQPQQQQTNIPNFGSSPTQQASDFLRPLLNHKSRSNNNINRVRSNSLNQSENSLRQHRDSFLQHNSLVDENSKYFGVPLHQALEEASSNISILAGDQSKELQYGQIPIVVAKCGVYLKKHGLAVEGIFRVGGSSKRLKELQVIFNTPPSYGKGLVWDGYTVHDAASILRRYLNALPEPLIPLEMYESFRDPLRSRPRIINYMKYKAENPSKSISNLESTNSSEVLDTSQPLTEANIGRLNCSDSNGDFKDSEDVPINPVFSPTGQSEQQEKLPSTEDDNAEKSKRKSKSYKKL
>XP_043051208_Scheffersomyces_spartinae
MSFKGFKKTIVRAPQSIRQKMNMGEITQDAVYMDAERRFKELEVETKKLSDESKRYFSAVNGMLDFQIDFSKAIEEIYKPISGRLSDPNSTVQEDNPEGIKASEGYREVVKALKEELKPDLELIEKRIVHPAQELLDVISSIRKMATKRDHKQVDLDRHKRNYKKYADKKERTAKDEEKMYNAEAEVQIATQEYDYYNDMMKQELPILFQMQNDFIRPLFVSFYYMQLNIFYTLYTRMEELKIPYFELNLDIVEAYTLKKGNIEEQTDAIGITHFKVGHAKLKLEMTKRRYAAQGVAVGGAEGGEAAPAYGQYGQYGQAGGVPPAKPGAPAYGQYGQYGAAGGEAAAAPPPYSSGTVVSPVSATPTYGSYGSQPSTATAYGAPVPAAVALPTVASPAVPGAEICTALYDYTAQAQGDLTFPAGAKIEIVQRTADANGWWTGRYNGQTGVFPGQVGNVQPQAEGIGEADAITSPTALETGSTPMVVSSPSHLTLSHHSDFLRPLLHHKSRSSNNVHPSHAPHGSTLLGARDRARSNSNVSLKQSIDSFVALNYHDENSKYFGVPLEDAINQAAAKISILAGAGSGADTDSNGIQYGKIPIVVAKCGVFLKKKGLTVEGIFRVGGSSKRIKELQSIFNSPPDFGKKLSWEGYNVHDAASILRRYLNALPEPLIPLAFYQEFRMPLLNRPRVINYLKFKAENPKRTPSTSSPTKGGTSKPSGVSGSSDFSHGHNTTQHSPNSLPSNNAAGSSLPSETLSDRDYRLEKALENEVIESMIPKSPHLTSITSKEAPILPNLDQIAGSSTQAHSNSKAMDRSMTTTPDSANSKDSTPKPTEGGSKHSRSLLHQKRKYKKLTKDVHDAIDDYTHLVEQLPILSKQLLFYILDLLAMVQNHSSENRMPSRNLAAIFQPSILSHPNHDMDPEEYALSQYVVEFLIQYAYRLLPNEEHKKVPPKESIPLEAPDPIVPTSSAQTAETFVPLITFGGAEDPGTTTEVTTPNRKPKAPTSVIPKTPSDDQSVDSLTPEKVILSDTTKADAPSTLAVSKTPASYRPHSKSLPVNSNDEDLVVYQTPSALPSERNVIDSDIGMTDDSSDDEGEGNPSSPHDVAQKLSDMKLSKSEPLADKDQDQELLENEFDFGEPTDDIVGNDDTKPTRDVTKEVVDTSVHPSPTLDDNQEPECEILESTTPPIKNGGDAGINNSPQIIVSEFSKD
>XP_001386593_Scheffersomyces_stipitis
MSHSSSPNSKPSIFGWVKNLKRGNLLSSDSVNDITSDNENLQSVDSRSPTKAKNIALSLSQSQSSSILPTSQASPPNAGHQDFLRPLLHQKSRSTNNVNRVRSNSLNQSEKSSSLRQHRDSFLQHNPLVDENSKYFGVPLEVAIREASAKISILNPDPSDHGLQYGEIPIVVAKCGVFLKNNGLTVEGIFRVGGSSKRLKELQHIFNTPPIYGKKLKWDGYTVHDAASILRRYLNALPEPLIPLGLYESFRDPLRKRTRIINYMKYKAENPSKTSKSALSSSTALPVETESTSSQLTEANIDRLNETGSTVTAAAAASHPTITVVSESQQQNPGEEQSTGEINAAIMEGSSSQLTEEEQRKSLKKSKNYKKLTRDVHEAIEEYKQLLDELPTASRQLLFYILDLLAMVQNHSGENLMSSRNLAAIFQPSILSHPNHDLDPEEYALSQSVVEFLVQYAYKLLPQQSPPSGKIVPAGEAAEQATEDPNAHIDANSNGNTGVVAPAPLKSEDSHSSVTSTSTTPIEETGLLSKPTSAKFKRQHSKSLPSADDVDNDLVGYHNSVKSKNSIPVIDSDNDFEITDDEIEGDNSEEDLHLRLNNGSVQSQDQVQHHNTLPIETSSSSVAIIVSTPSSKVVPVLVKDSSTQ
>XP_020066424_Suhomyces_tanzawaensis
MSHSLSPTNRNSIFGWVKNLKRGNFLSNESVNEITSDNDLLSTESRSPVKTHQPSIPIAAPNKALPFPPQPSSSPPAHQQAPEFLRPLLNHKSRSSNNVNRVRSNSLSQSEKSASIRQHRDSFLQHHLLVDENSKYFGVPLADAINEASAKISILNPNPSDPGVTYGEIPIVVAKCGVYLKNNGLNVEGIFRVGGSSKRLKELQVIFNSPPDYGKKLSWEGYTVHDAASILRRFLNALPEPLIPLELYEAFRDPLRSRSRIINYMKYKAENPNKSLRPTSSNNNTPAPESANLLDSSESQPLTEANIGRLNNHGSSNPSSSYNQVGYSPVHSHSQSDLSHIKSQQQFESAADEAAAAESAAKKSAKKSKNYRKLTRDVHEVIDEYKLLVDELPTLSKQLLFYILDLLSMVQNNADENLMSSRNLAAIFQPSILSHPNHDMDPVEYALSQLVVEFLIQYAYKLLPKQTGSMHPSPSKSLVKTPERADLQLDVNDVIGEGEVELKTKPTVTTNFGADAANQSSNVTSTSTTPIESEPSNLLSKPPQPPFKRQYSKSLPISTNQDMVGLHDTSKSLGLSDYDNDYEITDDDNEIDMSDLDELHPGNLHLNSNDTNEPAETAPAAAANPKVAIIVSTPSTTSVPQASLAAPSEQR
>XP_020077335_Hyphopichia_burtonii
MSHSLSPNNRNSIFGWMKNLKRGSLMSNESVNEITSDNDLLISDSKSPSKSLLSSNSNNQLQPIPFPQQHQNEHQQQQQQQQQQQQQQQQQQSNIFSSNSPHQEFLRPLLHHKSRSTNNVNRVRSNSLNQSEKSSSIRQHRDSFLQHNPLVDENSKYFGVSLEDAINQAAAKISILTNEDSSNDQVLQYGKIPIVVAKCGVYLKKNGLNIEGIFRVGGLSKRLKDLQLIFNTPPDFGKKLNWDGYTVHDAASILRRYLNALPEPLIPLELYEEFRDPLRKRPRIINYMKYKAEYPNKPLKSQKQPTDSSETEPKLPSSVKSNTPINNSNSNLLDSEPLTEANIGRLNSTNSSVNNLKINHSNSDLSNLKSDNEADIEQDDLNNNDDAKHEIKKKKSKNYKKLTRNVHEAINEYKSMVDELPMLSKQLLFYILDLLAMVQNHSSENLMSSRNLAAIFQPSILSHPNHDMDPVEYALSQSVVEFLIQYAYKLLPNQNSDDDIANNNNSDNSNINDKKSKSSSPNTENDDQSNDLKPPQPVFKRKHSKSLSSTNNNDDLIGYQSSPSKKLVDTSDNEFDITDVTDNEDSNVDDTTNSDLDDVNFHSLNIDHNNNNNNNHYPQTDIDSGSEFNFGHDHDHEDNFNFNHDNPGILNKLINQEEKNDAESDSLSNPPNSNVAIIVSTPSSSSVPKMK
>XP_015467918_Debaryomyces_fabryi
MSHSLSPTNRNSIFGWVKNLKRGSLMSSDSVNDVTSDNDAFPGESRSPTKSINNGQTQVQSPHSHQEFLRPMLHHKSRSTNNLNRVRSNSFNQSEKSSTIRQHRDSFLQHNPLVDENSKYFGVPLDEAIKQASAKISILTNEDSDHVLQYGKIPIVVAKCGVYLKKNGLNVEGIFRVGGSSKRVKELQLIFNSPPDFGKKLNWDGYTVHDAASVLRRYLNALPEPLITLDLYESFREPLRKRQRIIHYMKYKAENPNKPYKKSNTDLSLNDDDKKIDTNSELLSSSHSQPLTETNIGRLNNSNLSTSQDTLEIWNSKNASQNASLSQSNPRSNSQAQADLIQTSSKSNNDSKSKAKKLKNYTKLTKDIHEAIDEYKAMVDNLPNLSKQLLFYILDLLAMVQNNASENLMPSRNLAAIFQPSILSHPSHDMDPVEYALSQLVVEFLIQYAYILLPNQNPSKLGSKSKQVSSTSLDKTGQPDCESNRSQVASLGQHEQQQERNKFSQQSDATTNNLTSTSTTPLDFESQGLLNKPFKRYHSKSLSSSSNHEDLVGYQNNVNSKSLPIVDSDHDFEITDDENDDETPEVDMKDSVISPDEFQFVTNANQAFEENITPNVSIVVSTPPVPVSNTKVE
>XP_462058_Debaryomyces_hansenii
MSHSSSPTNRNSIFGWVKNLKRGSLMSSDSVNDVPSDSDVFPVESRSPTKSINNSQTQVHSPHSHQEFLRPILHHKSRSTNNLNRVRSNSFNQSEKSSSIRQHRDSFLQHNPLVDENSKYFGVSLEEAIKQASAKISILTNEDSDHVLQYGKIPIVVAKCGVYLKANGLNIEGIFRVGGSSKRVKELQLIFNSPPDFGKKLNWDGYTVHDAASVLRRYLNALPEPLITLDLYESFREPLRKRQRIIHYMKYKAENPNKPYKKSTTDLSLNNDDKRTNANPELLSSNDSQPLTETNIGRFNKSNSSTSQGSQDVWDSKNASKSPSPSQPNPQSNSQSQADLSQAANRNNIDGKSKAKKLKNYTKLTKDIHDAIDEYKAMVDNLPNLSKQLLFYILDLLAMVQNNSSENLMPSRNLAAIFQPSILSHPSHDMDPIEYALSQLVVEFLIQYAYILLPNQNPAKSGTSRSKQVSSTSLDKAGQTDCESKQSHIPSREQYQQQQERNQLSQQSEDAASNLTSTSTTPLGMESSLLNKPAFKRYHSKSLSSSSNHEDLVGYQNNVNSKSLSIVDSDHDFEITDDENDDDTPEVDIKNSVISPDEFKFVTDGNHALDEANFTPNVSIVVSTPPVTVSNTKVE
>XP_006689518_Yamadazyma_tenuis
MSHSSSPNNRNSIFGWVKNLKNKNLLSNESVNEISDNDIMSSSDYKYSDAENIPSSNQNSYNQEFLRPSLNHKSRSANNVNRVRSHSQSDNNSAINHFGNTPNPNASIRQHRDSFLLSNPLVDKNSKYFGVPLEEAVNQACAKISIFAENDSGEVLQYGRIPVVVAKCGVFLKTNGLSVEGIFRVGGSSKRLKELQVLFNTPPDFGKKLNWDGYTVHDAASILRRYLNSLPEPLIPLELYEIFRAPLRSRARIINYMKYKASNPKKLLKSKMSPTLVEAADTPVEAFKLNEFNSNVTSNVTQTPKTVDTSNSLPSPSLSPDNYHDEVMGGSISLDNRMDTIESVGKHEVFGDNDEENDADNDDDDNDHNNVNSDNENVNYVDNDGLVKRNEEMVKMKQSKKNKHYKKLTKDVHDAIDEYKVMLDQLPILSKQLLFYILDLLAMVQNHSSENLMSSRNLAAIFQPSILSHPNHDLDPTEYALSQFVVEFLIQYAYKLLPNHDNLSRPISKSPVSTTSVNKLEGDKHKLAPRFNRQHSKSLSSANHEDVVGYQNKVSNSKLPVVDKDYEIAEDDSDHEEKEKFKEREPSSQPAIIVSTPSSSSVPKV
>XP_001483577_Meyerozyma_guilliermondii
MSHALSPTNRNSIFGWVKNLKRGSLMSSDSVNDVQDPLSDPDDPSQQQEFLRPLLQHKSRSTNNVNRARSNSNNQSERSSNLRQHRDSFLQHNPLVDENSQYFGISLDRAIDLASAKISIFGTTSSDQMLQYGRIPVVVAKCGVYLKTNGLKVEGIFRVGGSSRRLKELQLVFNTPPEFGKKLSWDGFTVHDAASILRRYLNALPEPLIPLDLYEKFRDPLRNRPRIVNYMKYKAENPYKSIKDISTSVATSGVASSELLDKSEPLTETNMGRFNQQREPIYTSDPRSQDFPATNDQTKDCTNASSSAPDCDTDSKERRHRNYKKLTRDVHDAIKDYKEMVDILPDLSKQLLFYILDLLAMVQNHSDVNLMSSRNLAAIFQPSILSHPSHDMDPIEYALSQLVVEFLIQYAYKLLPSHNPDGLRRSSKALLTMDAGEVGSPLKPAFKRHHSKSLSSTNNQDDFVGYQNNVNSKALPIVDSDHEYDISDDEEETHTPGTVSAAVAIPVPSAPVAILVSPPGVTPH
>XP_018715031_Metschnikowia_bicuspidata
MNQSGNRNSIFGWVKNLKRNALLNDSVNEIDDDLSGSESRSPSPAGGASEFLRPLLSHKSCSTNNVNSQPDSISRSLSNYDNSLGLRQRRDSFLQNNPLVDENSKYFGVPLEKAISQAAAKISILGSESSTLSDEDVLHYGRIPIVVAKCGVYLKNNGLNVEGIFRVGGSSKRIKELQIIFNSPPDFGKRLNWDGFTVHDAASVLRRYLNALPEPLIPLDLYEEFRDPLRSRLRIIKYLKYKANNSRKAPRRDLTSVAPAAVTGRSDSQSSPVNEQSFLTQKSQETQKENVFASHSVVKDNEKDAQARNISIPGDKGKKLSKLEPSKKPKSYKNLTRDVYSAIEDYKQLLGDLPSLSKQLLFYILDLLAMVQSFSNENLMSSRNLAAIFQPSILLHPSHDMDPEEYALSQSVVEFLIQYSYKLLPNSEPRQESSSASVESSSKQVAKPPSRDPSKRQHSKSLSAPNLEVDFIGYRATVKPMRSFALSDTDHDFVSASSEDEDGFGKHVIPTFHLFNARQSGQNEESAPSLQQLIEPAASREVPLVVLDDHK
>XP_002615065_Clavispora_lusitaniae
MSTPASPSNRNSLLGWVKNLKRQALTSSDSVNDVSDSEPAEPRSPPRSSLSTDPSAAELLRPILNHKSRSTNNVHRMRSNSATTPCVSADSLHLRQHRDSFLQSNSLVDESSKYFGVPLEAAIEQASVKISIMAPDASSNMPHYGRIPIVVAKCGVFLKKNGLAVEGIFRVGGSSKRIRELQIIFNTPPDFGRKLDWDGYNVHDAASVLRRYLNALPEPLVPLHLYEDFRDPLRSRPRIIKFMKYRAENPRPKKPTSEVAASSSTALAPSDAATGSATGSLADLLDSSSQVASQTTSVLLQAPPESQPGNQTAAMRASAPQEAEAAETRASTSSGDRKSRSYKKLARDVYSAIDDYKHLLDELPGLSKQLLFYILDLLSMVQNNSNENLMSSRNLAAIFQPSILSHPQHDMDPEEYALSQAVVEFLIQYAYKLLPNEEPQKVRPVEPEHPKRFHSQSLSSPNPDDLDMIGYRNLVKNARGLTVSDTEHDFASASSDDENLSESLPKQLPKPTNAPNLMGVITGESPPPIVVSPSHQ
>XP_025344205_Candida_haemuloni
MSHSASPTNRGSIFGWVKNLKRNTLSNDSVNEVSDSDVPSADSKSPTRSVASHMNAPHASSLPAAGQTASSSHHSAHSFNLGFHHSPSHHQHHQHHHALPASPQGAIPFPHHHSPHHHSPTSDFLRPLLQHKSRSTNNVNRVRSNSNSTNPASSYANSDLRQHRDSFLQNNPLVDENSKYFGVPLAEAISQASAKISILGATAVSKSAADDVLHYGRIPVVVAKCGVYLKKNGLSVEGIFRVGGASKRIKELQIIFNSPPEFGKKLSWDGYTVHDAASVLRRYLNALPEPLIPLHLYDEFRDPLKARPRIIKYMRYKANNPQKVLRSGQNTAPQTPSTEFPQPPKIVASDPSATTNPIESSTEALQIDEDEEKPNSKDRTKSPLDEGGAPTKAQRKARNYKKLTRDVYEAIDEYKELLDDLPQLSKQLLFYILDLLAMVQSNAHENLMSPRNLAAIFQPSILSHPNHDMDPEEYALSQSVVEFLIQYAYKLLPNQEQSSPEPTIPLDAPPASAPKSPEVAKPAASASWAHLNARTSGRQHSQSLSSPNPDDLDLIGFRNSTASAKGVTLSDTEHDFASASSEEDYVSDAGQRLPRRTDAPNLLYVVNADANDDAASGSGGYESRGSSKMSPPIIVSEAHSG
>XP_024713934_Candida_pseudohaemulonis
MLNDSVNEVSDSDGPLGESRLPARSVASPGSSHVHGSHGQHTQGHSFNLGFHHLPQHHHQNNHQMPPAPQGAIPFPHALPLLDFLRPLLHHKLRLTNNVNRVRSNLNSTNQALLYANLDLRQHRDSFLQNNPLVDENSKYFGVSLADAISQALAKISILGATAAPKLASDDVLHYGRIPVVVAKCGVYLKKNGLNVEGIFRVGGASKRIKELQIIFNLPPEFGKKLSWDGYTVHDAASVLRRYLNALPEPLIPLHLYDEFRDPLKARPRIIKYMRYKAENPLKVRLSSQEMLQAQASRELSQTAISDPPQPQQSQLAPQANQQEQTTQPTAPAALEKASSEAKQDSPLPTKAQRKARNYKKLTRDVYDAIDEYKELLDDVPQLLKQLLFYILDLLAMVQSNAHENLMLARNLAAIFQPSILSHPNHDMDPEEYALSQSVVEFLIQYAYKLLPNQEQSSPEPATPTPIDTRASPKAEAKPAAASYLNSRTSGRQHSQSLLSPNPDDLDLIGFRNTTAPGRGVTLSDTEQDFASGSSDDEYVSDAGQRRPRQAEVPNLLYVVNADASDEAASGGYESRGSSKLSPPIIVSEAPQGTEVTLPFVLEQKELYPIWFRTVVTSSCFKKNLPLEKPYFITYMYDPAKAEQLFEKVDEAEANKVKANVEAISEKLLEEAIDTRFKSGLVDEYGIDAIKRIHEVMCQSDLELCQEYYAFFSKALHGKRQIPETDAVMQSSYFIQKVHNFTYLEHFGMRKMASFPDKHRYITKAILQTLGVETLDLKKMIYDSCMSREGFNQPEPYWAFTDVNPKQPGEKSEENATINRVKSKWCWKCETDTHWSKNCRKLKKRKGKGDDQNNGQNGGQGNGQAPRPKRQKQDNNNQSINKSGPYYNVGPTTDFIWDSGSPIHVTPHWELLYDFVRKPTVFYDFGVNKYTAVGYGKIRMVLMTGDAVVLDDVYYIDQALSNIISAFRGIRDFTVHYDDRTKTLKNEQGAAFGQGILPGYFKISATPEISKHPYNALTELEAQHITVNHARLNQVSLNGVQSVDFKTSATYKDEDMMNHIRLGHMNHQQYLALQKEYPHLPDIPRDIRNHCRSCQVSTITNYRKSRVTERVPTRPLEIIHADVCGEISPGGIFKSERYFLIVVDRFTGVYHVTPLQRKEDTIQALWCTLTELIRDFPGCRIGEIRVDNGTEFQSRLLNDGQYISLNEAGIVMQFTTPYNSHQNGTAERAIRAVLAKSRVLLSQSGLPLSYWPVSVTAAAHVINGCPRSTNEWHIPNRLLPKRPKDRAIIWDEPPFGCLGYVRKHSIPAGEKNTPRGEECIFVGLSKCRRAFRCLLIENDQPTTTIIESHQAVFYANKFPLANRKLEVDEDPRHHHFMSQSHSLHFMGEYEDEIVSVPSPGTPVDSEPEVVRSDPGETSPTVTEQETRARTPSEDFTSPLWAIEREDVSLADEDDPIRDMCTDSDILSHPNAEQQEDRDPPIDDSQHNQRRLSRIALKNRHNYKDLNSGRISKTASAVREGILMHIRHIQSPSSVTYPEYPVSSETTAFCLFMETIQWSTKSLNVKIHNLNVSYLPETYQDATTGVDRLKWEAAIEVEIKALKEKETFEEVDLPKGRKAIKYKWVFSIKDNELYKARLVAKGFSQILGLDYTDTFSPVAKYESVKLALSLAARYGMTVHQIDVKTAFLNGQLDLDLYLTIPEGFRTEQNKGKVFKLKGALYGLKQAPLIWNTQIDKTLRELEFAPLKKEPCLYRKRVNGTLVLIVLYVDDMLVMSSDPQLVESVKEAIGLRYTIKDLGDAKKFLGVNISQTSDDITIHLTDYVREMVDTHLQEKDRPVDNPCFSDWSERLAPSLADKPYHDPETYRKIIGKLLFASTTVRYDIAFITSALARYSSRPTVKHWNFILRVLRYLKGTADFTVRYKRHNQPSSESLNVQAYCDADWANDKETFKSVSGMLFLLEGSPIMWKSKKQGPVALSSTEAEFYALSECTRNALWLKHLLMDLKLWNKLSSIPMYVDNQACINIAEKDNFSSERTKHISVRLSYVHDEIKKQNVRIIKVPTADNFADQLTKGLATSLFTRLRSLQTTAAATL
>XP_025336532_Candida_duobushaemulonis
MSNDSVNEVSDSDGPSGESRSPSRSVASPGSSHVHGSHGSHGQHTSGHSFNLGFHHSPQHHHQNNHQMPPAPQGAIPFPHASPSSDFLRPLLQHKSRSTNNVNRVRSNSSSTNQTSSYANSDLRQHRDSFLQNNPLVDENSKYFGVSLADAITQASAKISILGATAAPKSASDDVLHYGRIPVVVAKCGVYLKKNGLNVEGIFRVGGASKRIKELQIIFNSPPEFGKKLSWDGYTVHDAASVLRRYLNALPEPLIPLHLYDEFRDPLKARPRIIKYMRYKAENPSKVRSGSQEMLQAQAQASRESSQTALSDPPQPQQSQSVPQANHPEQTTQPTAPFASEKARSEAKQDSPLPTKAQRKARNYKKLTRDVYEAIDEYKELLDDVPQLSKQLLFYILDLLAMVQSNAHENLMSARNLAAIFQPSILSHPNHDMDPDEYALSQSVVEFLIQYAYKLLPNQEQSSPEPATPTPIDTRASPKAEAKPAAASYLNARTNGRQHSQSLSSPNPDDLDLIGFRNTTAPGRGVTLSDTEQDFASGSSDDEYVSDAGQRRPRQAEVPNLLYVVNADASDEAASGGYESRGSSKLSPPIIVSEAPQG
>XP_028891900_Candida_auris
MSYSASPTNRGSLFGWVKSLKRGTLSNDSVNEYSDSDVPSGESKSPTRSVASHAQNQQQQSQAQQMHLSSSSHHFNLGFHHSPQHHQQQAHQSHSNQNIHHSSSPTSPPQNVIPFPHHHQSPSSSDFLRPLLHHKSRSTNNVNRVRSNSNSTNPTSSFANSDLRQHRDSFLQSNSLVDENSKYFGVPLADAISQASAKISILGATTSSKSSADDVLHYGRIPVVVAKCGVYLKKNGLTVEGIFRVGGASKRIKELQIIFNSPPEFGKKLNWEGYTVHDAASVLRRYLNALPEPLIPLHLYDEFRDPLKARPRIIKYMRYKANNPSKVGTSQAAAPSRGSGDVQQPPKIASEVANQMESSSEALQIDEDKEEKIHEAGAVPTSKSSEGSPSAQSKAQRKARNYKKLTRDVYEAIDEYKMLLDDLPQLSKQLLFYILDLLAMVSSNSHQNLMSPRNLAAIFQPSILSHPNHDMDPEEYALSQSVVEFLIQYAYKLLPNHDQPSPEPATPIDTPQPKETKPSEGTLPDRMKSSYSHLDPRTTGRQHSQSLSSPNPDDLDLIGFRNSKVPNRGVALSDTEHDFASGSSEDDCVSETGQGLPRRSDPLNLLYVVNADNTNDDGASGNGGYTSRGSSKLSPPIIVSEAHNG
>NP_010677_Saccharomyces_cerevisiae
MPNNTLKQGSKIENVSPSKGHVPSFWKQFINNPKSMSSENITVPRSPTSLSRNAQPTTLKRPPLSSRPYSYNTPTKDRKSFSKSAKQNNNNNNANSGTSPHAEFKNYRDMFLSNRNGFTGRVFGVTLAESLSVASAEVIVQSELVSFGRIPIVVAKCGAYLKANGLETSGIFRIAGNGKRVKALQYIFSSPPDYGTKFNDWETYTVHDVASLLRRYLNNLAEPLIPLSLYEQFRNPLRSRPRILRHMLTHEVSHPNANKTNNVTVKSSRQNYNDDGANDGDIEKEDAKDDEEKRRRKIRHKRRLTRDIRAAIKEYEELFVTLSNDTKQLTIYLLDLLSLFARQSQFNLMSGRNLAAIFQPSILSHPQHDMDPKEYELSRLVVEFLIEYSYKLLPHLLKLAKREQQERLSTENKKNNGDKQKTDPIEIPKITSSDSPPIVSSNKNPPAIDNNNKLDHTTLSPISTSIPENSSDLQTSKMLKPPKQRRPHSKSFGSTPVPPDVIASNKRRTSLFPWLHKPGILSDTGDNGDLTATEAEGDDYEEENVDPYGQSPSSVHSGSLPKQHYLPIPRMNRSLSGNSTNSSFNTRPISMILTSGNDNSADQLELLSNTHSNNERSNALPLTEDDGDERNSRSRKRESWFQRLTSRSGSANRA
>XP_018223925_Saccharomyces_eubayanus
MPNSALKQGPKNENASPSKGHVPSFWKQFINNPKSMSSESISVPRSPTSLSRSAQPTTLKRPPLSSRPYSYNTPTKDRKSFSKSAKQNSSSNNTNAGTSPHAEFKNYRDMFLSNRNGFTGRVFGVTLAESLSVASAEVIVQSELVSFGRIPIVVAKCGAYLKANGLETSGIFRIAGNGKRVKALQYIFSSPPDYGTKFNDWETYTVHDVASLLRRYLNNLAEPLIPLALYEQFRDPLRAKPRILRHMLTHEVSHPNANKLNNATAKSSRQNYNDEGANDGDIEKDEIKDDEEKRRRKIRHKRRLTRDIRAAIKEYEELFVTLSNDTKQLTIYLLDLLSLFARQSQLNLMSGRNLAAIFQPSILSHPQHDMDPKEYELSRLVVEFLIEYSYKLLPHLLKLAKKEQQERLSNEKKDIDANKQKSDPIPIPKITSSDVPPIAPSNPYPPTIDNSNKFNHPTLSPISTSIPENSSDVQTSKMLKPPKQRRPHSKSFGSTPVPPDVIASNKRRTSLFPWLHKPGILSDTGDNGDLTGTEAEGDDYEDENIDPYSQSPSSMQSGSLPKQHHLPIPQMNRSLSGNSTSSSFNTRPISMILTGANNNSADHLELLDNAHSNNGERNHASPLTEDDDEERNSRSRKRESWFQRLTSRSGSANRAQ
>XP_033765612_Saccharomyces_paradoxus
MPNSTLKQGPKIENVSPSKGHVPSFWKQFINNPKSMSSENITVPRSPNSLSRNAQPTTLKRPPLSSRPYSYNTPTKDRKSFSKSAKQNNNNNNANSGTSPHAEFKNYRDMFLSNRNGFTGRVFGVTLAESLSVASAEVIVQSELVSFGRIPIVVAKCGAYLKANGLETSGIFRIAGNGKRVKALQYIFSSPPDYGTKFNDWETYTVHDVASLLRRYLNNLAEPLIPLSLYEQFRDPLRARPRILRHMLTHEVSHPNANKANNITVKSSRQNYNDDGANDGDIEKEDTKDDEEKRRRKIRHKRRLTRDIRAAIKEYEELFVTLSNDTKQLTIYLLDLLSLFARQSQFNLMSGRNLAAIFQPSILSHPQHDMDPREYELSRLVVEFLIEYSYKLLPHLLKLAKKEQQKRLSTEKKNNNAEKQKIDPTEIPRITSSDSPPIVSSNKYPSTIDNSNKLDRPTLSPISTSIPENSSDLQDSKMLKPPKQRRPHSKSFGSTPVPPDVIASNKRRTNLFPWLHKPGILSDTGDNGDLTATEAEGDDYEEENVDPYGQSPASVHSGSLPKQHHLPIPRMNRSLSGNSTNSSFNTRPISMILTSGNDNSADHLELLSNSHSNSERSHALPLTEDDGDERNSRSRKRESWFQRLTSRSGSANRA
>XP_003677881_Naumovozyma_castellii
MDMTAREDTYTHTYMDGRIHGGPAAHTVYIYKSTNADHTTMSRPIPIRCKTTSNMASAAVIDMENTSNEANGSGSSFQMLGSPNRAHVRDVLATSPAPSSQFKSFRDNFINTQNVFTGDIFGVPLDKSLQHAHAKVVVQTDLLKLGDIPVVVAKCGAYLKAHGLKTNGIFRKAGNNKRVKELQAIFSTPPEYGFEFSDWDNYTIHDVATLLRRYLNNLTEPLISLNLYDAFRKPLKSRPRVLRFLDKQHQLQDGTTTNAELSSIVPSSLSLSLLEKGDIADDDIDMETDEEDRHSMKKIRYKKRVARDIRESLDEYQELFGLLSENSRNLTIYLLDLLSLFARSSELNLMNARNLSAIFQPCLLSHPEHDMEPKEYELSRQVIEFLIVYSFKLLPELLKVKRTTPLSPTHDSTHNKGFLSPITSPVGFGHSLMKIHGSSKNSSSNKVHIVEKKSPSKSMDSSISSTSKKSGKLFPWLHKSAVLSDSIITEGEDDSDLSPRLEEDDPLATHTRSPPHAIAADAKLLSPTKIHKTHSNTDDAEGKRRGSWFAKFRRGSNSSNSK
>XP_003667834_Naumovozyma_dairenensis
MVASLSKKTLKSNNPSPTKSHVPEFWKQFLNNPKSMSSDSLSPPKNSQNQSLQKRPSMSSRAHSFNTPSSNRDRNSPTKVPTNLSNSNYKNYRDAFLSNKNDFTGRVFGVSLSKSLSVASAEVIVQSELVSFGRIPIVVAKSGAYLKANALETKGIFRIAGNGKRVKELQFIFSSPPDYGTKFNDWDGYTVHDVASLLRRFLNNLEEPLIPLSLYEEFRAPLRERPRILKHMLNHNVSHPKSNNDSSDQVGKIKEGEKQLSTDEPANIEKTTEAIGAEKNDVSQSNEQDTKGNDGDEEKEEGEPDISEEKRKRKIRHKKRLTRDIRAAIKDYESLFTKLSNDSKQLTIYLLDLLSLFARQSQFNLMSGRNLAAIFQPSILSHPRHDMDPKEYELSRLAVEFLIEYSYKLLPHLLKLAKEEQQNKLSPKTATITTTDENNSTEVLKKSPSKPINISPSTSAIKNNALTNKSSRELLSASSPKLIRFDSSQNTNRIPKITNSNSLKLPKQRRNHSKSIGSAAVPPDVIASNKRRTRLFPWLHKPGILSDNGDFTTTEGEGEEYDEENIDISGQSPMSINSNSLAARRQSNNHTLLSVSRANRSLSGNSTTSSFNVRPISMIITGNGSSITQDNKSNDSLVTNEDDSGKAVFRKASDDKSATDRAVRSKKRESWFQRLAHSGSSTRD
>XP_003957649_Kazachstania_africana
MQANSKKASNNSSPLKGSNMSQFWKNFINNPKSMSSDSVATNTKQTGSSNGLSPIKRPPLSRKPFSFQNDKEQTQVPGKLSTADYKNYRDMFLSNRHDFTGRIFGVSLSESLSVASAEVIVQSELVSFGRIPIIVAKCGAYLKAHALKTSGIFRIAGNNKRVKELQYIFSTPPDYGTKFNDWESYSVHDVASLLRRFLNNLKEPLISLDLYEDFRNPLRERPRILKHMLSHSVSHPNANKENSLSSNPELQLRQEDKGNDGDNEKELNDNENDEELKKRRLRHKKRLSRDIRSCIKEYETLFLKLSNDSKQLTIYLLDLLSLFARQSQFNLMSGRNLAAIFQPSVLSHPQHDMDPKEYELSRFVVEFLIEYSYKLLPHLLKLAKDEQKQLKNTEREPLKTPVTTPTDSAPKAIDIPNKNKLTPSKYSTPMSPSNSLLKGVSHGKSQISTTGLKAPNRSRPHSKSIGSVPTPPDVITSNKRRISLFPWLHKPDILSDTGDLTATENEGDDIYDDENVNEVSRQSPISIPSMSGSLPKSQSNYLNVPKIYRSTSGGGTPPSVNNTTNQRPMSMVLNNHSMDEIDNALSSDNNEEGRTARSKKRESWFQRLTSRSRSGSISRS
>XP_022463812_Kazachstania_naganishii
MPQFWKQFVNNPKSMSSDSLAGPPVANGNSHSTVNTSERTNGTGANTGISVRPNLYNRPNSYHSSPVAAAKNDQSKTSAMASSTEYKIFRDTFLSNKNGFSGRVFGVALSESLSVASAEVIVQSELVSFGRIPIVVAKCGAYLKANGLETSGIFRIAGNGKRVKELQYIFSSPPDYGAKFNNWDAYTVHDVASLLRRFLNNLEEPLVPLSLYEEFRTPLREKPRIIKHMAMHSVQHPNANRENSAGTANNKREESPLDVSSERPTDTHGNATDADTTVDVESENMTIDQRISSGRSDKPEPRRELSFKEVLASNDPSEVTNSCDDEKEEERRRRKLRHKKRLTRDIRAAIKSYEDLFVKLSNDTKQLTIYLLDLLSLFARQSQFNLMSGRNLAAIFQPSMLSHPEHDMDPKEYELSRFVVEFLIEYSYKLLPHLLKIANEEQKQQQLSRNQTRKVPQITTTSSSSIDRLPRSTSRKPSRTGSPVELLTKTSPSKSNPPSSSLLNMSPPAPSSMSRAMSPRKSNSQSQIPLKKASSSSLRVAPISRPHSRSIGSAQVPPDFIPSTKRRTNLFPWLPKSGILSDTGDLTGTDPEEADGYFDEENNHGADAQSPGSIQSGSLPKSNLLSIPIFHRSLSGNSTASSFKIHSTNNTNGRPLSMVMDGSLNGSNEDFAYSSTNETDEPEKGRRKKRESWLHRLTSR
>XP_449415_Candida_glabrata
MPNKHSISPSRHMPFWKNFVNNPKSVSSENLSTPSRPVYQRGHSYNHTAPKTGSPIKNEVGAAERQDFRDYRDQFLSGRNGFSGRVFGVSLEESLSVASAEVIVQSELVSFGRIPIVVAKCGAYLKSNGLSTSGVFRIAGNSKRIKELQYIFSTPPDYGAKFSNWEPYTVHDVASLLRRYLNNLEEPLIPLALYEKFRAPLMNRPRILKYMLNNEVSHPNANKENTLTMKLTESTKQDTDDRANDGDNENEDEQHITEEEAKRKQLRRKKKLSRCIRAAIKEYEELFTDLLSDSKQLTIYLLDLLSLFARQSQLNLMSGSNLAAIFQPSILSHPQHDLDPKEYELSRLVVEFLIEYTYKLLPHLLKSTKDDQQKKISESVHQKSTTESTTNRDKTSSPLPNIQIQTETTTIKGTPDNSKTTSTATSQQNNIHSKPEAKSPALQVPKYQRPHSRSIGSAPMVPDVIASNKRRSRLFPWLHKPGILSDTGDTATDGEGDDLLNDDENVDPHLSSPVHSSNHRQHLLSIPKVQRSVSGRSITSNSSGRPLSLILNRSEDNLPKNGSSSTEKFERPRSPIAYSQESIESKAKKRESWFARLTSRN
>XP_004177574_Tetrapisispora_blattae
MPVFWKQFNNNQKSFSSDSLPLPSSTINKSPIKENENNNIFDSSFSQIPIESPIPISSVDKNYLSPPTTLPARRPPLALKFGSNNNVPTTPPSINTSKQQEEQNKYRSYRDNFISNRNGFTGGVFGVSLSQSLSVASAEVIVQSELVNFGRIPIVVAKCGAYLKANALDTPGIFRIAGNSKRVKELQYIFSRPPDYGTKFNQWEPYTVHDVASLLRRYLNNLEEPLIPLDLYDDFRSPLQDRPRILRHMMKKNKSDMSKNSSTVNHTLNAHSSKSKSIHSSSAISPAGQPSDLNQNSNNAKNQNLSNSTVQSHINHHNNESTDKKEPAIHRLELKDVPIITMTDKPHGEPKEILPAHSKPMRVKNSSGSGLSITSTEATISTEAASNQQALSSSMNELSSTSPTENMPPYTDDRENDGDEEEDDALLKERKGKRTHKKKKLTRDVKAAIKDYEALFVSLSNDTKQLTIYLLDLLSLFSRQSQFNLMPGSNLAAIFQPSFLFHPQHDMDPKEYELSRLVVEFLIEYSYKLLPHLLKLAKEEQLKTQETDRKISASSNIATSTNINAEERPESFTRVDPSGSPSKVLNSNDSPNRVIKNIIKDDPVSGRTSPIQAINIPRTMSPARITRTDSPLSISSSSLKNGEKQNLLAFPSDIPGIVQPSSVKENAANNISLTNLSQSIPKKFISPKKPIKTRPHSRSIGSVPNPPDVITSNKRRSKLFPWLHKPGILSDSGDLSVTEEEGEDLYDDENENENEVASLSPSTPTHDISTGLQYLPVQGMNRSLSSNSANFTFNGRPKATVIKPSVGTTETSISADSAIKTALLEGPENGHTRSRSFSGSENPTYMKSAKDSKQKKRESWFQRLRSPSRPVKK
>XP_003687530_Tetrapisispora_phaffii
MFWKNFTNNPKSHSTDLLTVSNDKKIDEDGNKLKVPRPSLNAKGHSFSTNSKRLSSFLGYGSSSSNVHTESNSVSSMNEQDYKEYRDKFLLNRHGFDGTVFGVPLKKSLDIANTEIMIQNSNNGDPTMDSTISRFGRIPIVVAKTGSYLKNNALDTCGIFRITGNNKKVKQLQYIFSIEETNYGMKFSDWDNYSVHDFTALLRRFLNNLNEPLIPLEFYNDFRKPLRSRPRILKHLSKEIVQHPNSLNDNKLEIQASNNESIKENKGTTDDITKPDELSQKEAAKKKKDRRLHKKRLAKDIRDAIKEYQKLFLSLNPDSKHLTLYLLDMLSLFDRNSDKNLMTTQNLSAIFQPSILSHPEHDMDPKQYELSRLILEFLIEYSYKLVPFMLQQGPEDTTNSEWKNTSGLTKFLDSNLNMPAQALSDKSNEKKNNADNNFKPPLSVLVTEANDKSDEISVCSNNKKEGSAMSSPIASQITTQKTTIQFSPTKGKKESSPLSASFKASDEVTLKLPFNKEPVSSGIQKKQLETHKKTRPHARSIGSTSVPHDIIPSKQNNKNPRFFSWLQKSSLLSDSGEFSVTEEEGEEDDEFDGNTSYEDANSSIISNMLPSPLESSHNARKETSRKTSSGSFQLRPKSMFINNKSSDELSRNLQAVPLSTRSSSYTGVLKMPLTTASNMKSISPSTEIPTIKVNEAPNINKIVKKEKDELRETDNHLREIKENFSETREARTKKRQSWFQRLRSSSKSTTRS
>XP_001643022_Vanderwaltozyma_polyspora
MPTASGGTASPSKNTKQFWKHFLSNPKSLSSDSLTVKDAHNSNDLMKRPTLSKGKVIGEAANGSVVKNSNLNLGNQQFDANFKNYRDDFILKNRGFTGSVFGVSLSDSLSVASAEVIVQSELVSFGRIPIVVAKCGAYLKANALETSGIFRIAGSSKRVKELQHIFSTPPDYGTKFSNWDVYTVHDVASLLRRYLNNLDEPLIPLQLYDDFRAPLKNRPRVIKHIQSLNVSSSSDAKAGVGINDENRPMNEIEHAHDGDVEKEDESADVREEMIQKEKRRKRRLTKEIKATIKEYQRLFLSLSDDSKQLTIYLLDLLSLFARQSDRNLMTGKNLSAIFQPSILSHPQHDMDPREYELSRLVVNFLIEYSYKLLPFLLKASKEDQQAVSISKVTTSATTTTTAATTTTTTTTAATPTLEKPVDTTKLQKTQSTNSGSIDLLNKETITPVVTPTSRNVVPPGSSVVYEKGHDNKLTPPIIRRPHSRSIGSVPVPPDVISSNKRRTKLFNWFHRPDYLSDSGANDEDCAEEEVFSDNSTDAMPRATSHVRSLSTHTSSMSRSLSGGLDVRPMSLIFPHGNSNGNKSVDELEQLPNSNHTSSNHIHHHSKHNSHSHHLHPHHSNYGANHVHHVEDLKSEENNIDTLLQSDHQPEHHYPPVPEYLSTHSNGSVTGSSSYTKTSDEERSPRSHKRNSWFQRLRSRSRSTTNNEKDRRD
>XP_003678878_Torulaspora_delbrueckii
MTSGGSGMASPTKSPISLLWKQLNSNPKSMSTDSLSLPSPVSSNQNLNGETAGLRMPVLSSSENYEDSNLSAKQSSKVWSGSTPNSSEYKHFRDDFLANRHGFTGRVFGVSLSESLSVASAEVIVQSGLVSFGRIPIVVAKCGAYLKANGLETSGVFRIAGNSKRVKELQYIFSSPPDYGAKFNGWDAYTVHDVASLLRRFLNNLEEPLVPLDLYEAFRKPLQNRPRILRHMANQTTTGSNANKENTDVLKKPNAEADKDDRANDGDEEKEDDDPQLSEERKKKRQRHRKRLIRDIRAAIKEYEGLFVSISNDTKQLTIYLLDLMSLFARQSQFNLMTGRNLAAIFQPSILSHPQHDMDPREYELSRYVTEFLIEYSYKLLPHLLKLTKDEQQQQPQQEPQQQAQEQPQQQPQQPSQTNQLEAPKAHKLVVTNEKNESVTFATPDSISIPLKTENEASVAPSTTIFGSPSKNAPPRQPLKVPKQRRPHSKSIGSAPIPPDVIASNKRKSRLFPWSPKPGILSDNGGDFTATEEEGDEYYDEEHREAMHSPLSVNSNSVTRQQFLPIPPMNRSLSGNSTASSLTRRPMSAIFIGSRNSSIDAIDAAKGNDTGNDKKVLSDEGELEERGTRSRKRDSWFQRLRSRSRSNTRS
>XP_037144442_Zygotorulaspora_mrakii
MTNSNPIVTVSPAKSPISALWKQWSNNPKSASSESLGLPSINQSKAGSDSKKSVYSDVNSQALSKNTMSALSSSPQPSDDYKNYRDNFLSNRHGFTGRVFGVSLSESLSIASAEVIVQSELVSFGRIPVVVAKCGAYLKKYGLETSGIFRIAGNSKRVKELQYIFSSPPDYGAKFSSWDSYTVHDVASLLRRYLNNLKEPLIPLDLYEDFRKPLKDKPRIIKYMTSQPVMNPGQSGNNANTIKSNKDAQQAVVPVDDRENDGDEELEDDSKTLAEEENKKKQRHKKRLIRDIRAAIKDYETLFISISNDAKQLTIYLLDLLSLFSRQSQFNLMSARNLAAIFQPSILSHPQHDMDPREYELSRVVTEFLIEYSYKLLPHLLKLAKSEQEIAKIESQKKSKTSAKEEQLKERVNADVVKTAKVVIANEEKEELTTAIPSSKPINILPPKKIDISQATGISFSADKKYEMSPKKQQLQLPRHGRPHSKSFGSVVTPPDVIASSKRRSKLFPWLHKPGILSDNGGDLTATEEEGEEGYFDERESDGFAQSPGSSFSNSAPRQVYLPIPNMDRSLSWNSITSPSRRPMSTIFSGSRNNSVEAFEGLSSARRARSSSGNEQSNLGTSSNPMADGQEESTEERHSRSRRSESWFRRLRSRSRSKTRS
>XP_002496919_Zygosaccharomyces_rouxii
MHTGTANRAVSPPPPPLLSTPVASTPSRRGSFKMDEENRRLNINSNTLPIRPSLSNKAHSYTSVPKGSDSNQNRDFKNHRDSFLANRNHFTGKVFGVSLSESLGIASAEVIVQSELVSFGRIPIVVAKCGAYLKAHGLETSGIFRIAGNGKRIKELQYIFSSPPDYGSKFTNWDGFTVHDIASLLRRFLNNLEEPLIPLELYEDFRAPLKDRPRILRYMANRAAVRSTSQLHQSQSNTQSQHQTQVPHPGPKPLARNNHENSGNEEDRENDGDGEQDEEANSAEAEERKKKKLRHKRRLIRDVRSAIKDYERLFSDISNDAKQLTIYLLDLLSLFSRQSQFNLMTARNLATIFQPSILSHPRHDMDPKEYELSRIVTEFLIEYSYDLLPHLLKMAKKEQKEKQRQNISLMIPKPQKLVVTDEENNSVTQQITPVTADSQSNKYINTPNSDTNNDPDFNPNDTNINNADNDNYINNTNSNENDDVMGSAGGSFRVRPDSPGFSFNPTNPIPSRATSPISPHPRNSIQIPKRPRPHSRSIGSAPVPPDVIASNGRRSRLFPLWPRPGILSDSGDLTTTEDEGDECWGVDDENRDGFHSPISINSSSRPNLLSIPKFNRSFSGNSTTSSFNKRPMSLVFQDSRNNNSIDELEEATYSPQSPTSQNFRNFSGSSGGNAGSGGGSGNENQFFLQQAKNASRESIDDGSDERNSNSRSKRVSWFQKFKSRSRSGTIS
>XP_003644874_Eremothecium_cymbalariae
MVDQQSNSNSNVTSGSPAKNQLTSWWRQFKNSPKSISTDSINNRDSHVHFQNRFSGTNHTTNNNSNKYSGRPFLNKPHSSNAVPSSSTVAVAIQNSKDFKSYRDSFLNSRNDFTGQVFGVPLSDSLSLASAEVIVQSELANFGRIPIVVAKCGAFLKQNGLYTSGIFRIAGNNKRIKELVYIFSTPPNYGTKFTNWDGFTVHDAASVLRRFLNNLTEPLIPLDHYETYREPLRSRVRILKHMTRPVSSSNNNNNNNDNDNNNNNDNNNNNDNNDNNDNNDNNDNNNNNNTSSSNGNKNTTTTSKKNNNDDNSTGISSEPKKDAGGGDDVPACIIGNAPVDLNNSSSNDKSNSNTANKDTGNLRLNINTASSNAVSDAMSDDADREDYEERKRKQLRHKKRLTRDIKAAIKEYEVLFSELSNDSKQLIVYLLDLLSLFAQQSDVNLMSARNLAAIFQPSILSHPDHDMDPREYELSRLVIEFLIDYSYRLLPHLLKITKNEQAVIQKQQQQQHEKLHEDRENKALEHKPSPPLPPKPTVLHQVEGSKHQRHDRHNNNSNTFDNANTNDNNYENIISAGVSGNGGKDQKLASNGDTVLSTEDASKAFSSNLRSPRNIQLEQDLHHLNLDTSPLSISIPLTPTGSVLKMNEFDLWSTPEYQYLTGQHPKPMPPPPPYHLQSHQQHLQQYYQHHQQMQQFQNQPQSQVLQHQKPEPPALNMQRRHRYRPHSKSLSSAISPSDMIAARRHSKSTRFGKSLLLGSDTEGMSEYDEDEEHGGETREGKQSLYSNGSGSVPKSTIAYLNVPSQTSNMHQQPQFSVGARRSSISRVQPQQPPVLISSEVAAIPIVANRKPPDPLEGISFLEPSDDDEDLSIPMAADLHLDDDDDDEVLSVNERTSRSKKRDSWFQRFRSRSRSATRK
>NP_985686_Eremothecium_gossypii
MSEQGALATSPAKSQLAAWWRQFKNSPKSISTDSISGRERPLLGKPASVHAVPCAPGRDFRTYRDSFLHSRNDFKGQVFGVPLADSLALASAEVIVQGELANFGRIPIVVAKCGAFLKQRGLYTSGIFRIAGNSKRIKELVYIFSTPPHYGTKFTSWDGFTVHDAASVLRRFLNNLTEPLIPLVHYETYREPLRTRVRILKHMTRPPPVRDDSGRETENALSDPKTSTSDAEEALDAEEVRRQRRHRKRLTRDIKAALHEYEVLFSELSNDSKQLIVYLLDLLSLFAQQSEVNLMSARNLAAIFQPSILSHPDHDMDPKEYELSRLVIEFLIDYSYRLLPHLLKITKNEQALLQKQQQRGDGLKTHVCGLEAPSDIAVPMANEINQYSNVADSPAPLLKTNKEVGSSSPQSNSNVRAPNVMNNAATKTAAAKAAGKPGERDSQYMNVPSPAISIPLTPTGSVLKMYDPDLWSASDLPFVTAQQRLTSPALSPSLPNEPQALSSSLPSPQILSSSFPHQQLRPEQEQLLLQQQQQQQMQQPQHEQHLQQPQQQQNLSSQQHDHATQQKQRFSRPSQSQHLAGLKQPPQQWVQQARLDSRSGSPELRRRYRYRPHSKSLSSAISPSDMIAARRNNVNPRIGKYLLLGSDTEGMSEYDEDEECVGYQDIYSPGSNNSDLLVVNPAFSLPATGIRQGGSEVSIDSPTATDKRYDPNIVSSRPHDYNTIGTLHPSANPIGHLSDTSADVSATPTIVVSKTTHPSEQNEQQQSLATGFSQATNDNDDDATADMYYDEDSQGERVARSKKRDSWFQKLRSRSRSAT
>XP_454084_Kluyveromyces_lactis
MSSLGNPSAADGFSHSQSPSKNQLTNWWRQFRNNPKSVSSETLSENRRKGNGSSVSRTNGHGSIPAFRDPSDEDFKEYRDAFLNQRHGFSGQVFNVPLSQSLSVASAEVIVQTELSSFGRIPIVVAKCGAYLKQQGLETSGIFRIAGNTKRIKELQYIFSTPPNYGAKFSNWDEFTVHDVASLLRRFLNHLQEPLIPLALYDSFRKPLIDRPRIIQHLKKASNDGSSQQSDEADDPEPREVEDYDVQEGAEINSAAKELKRQKRQRSKKRLAKDIKNAIKDYDQLFELLPDDPRQLFIYLLDLLSLFAQQSDKNLMTSANLAAIFQPSMISHPDHDMDPREYEISRLVVEFLLCYSYKILPHLLKLKKRKPQSITIISDKEKPSPSPDCDEDVEPSKENVDSTIVVPVTPVDTTKFNESDIGVLTPPDPHYLEVPKTRPYSKSLSSANAPSDMIASRRHSKIPFLNKLFVSDTEDEYDSSSRPSSPMLRKTGSTNSAKMLQLPSIVGISKDDFPTSKTDSDFEDGQEERQPRSKKRESWLQRLKSHSRSSIRE
>XP_022674897_Kluyveromyces_marxianus
MGTVEGHGHGHGHSQSPSKNQLTNWWRQFRSNPKSASSETLSESRRKRHDKGAGIGDNSNVNVNSESFKEYRDAFLNERHGFTGQVFNVPLSQSLSVASAEVIVQTELSSFGRIPIVVAKCGAYLKQQGLETSGIFRIAGNSKRIKELQYIFSTPPHYGAKFNGWDEFTVHDVASLLRRYLNHLQEPLIPLALYDSFRKPLIDRPRIIQHLKKVADEESTAALPLGGTPAQPQAQVQTPEETTGTGAGAEAEVDADAEVDADTDALAAAAADEELRRQKKQKSKKRLTKDIKNAIKDYDQLFELLPDDPRQLFIYLLDLLSLFAQQSDKNLMTGANLAAIFQPSIISHPDHDMDPREYEISRLVVEFLLRYSYKLLPHLLKLKKRKPQTISVSDSFETDDTNQGGSNAATIQGNDNQNRTETGTGAGNGNVNANTNGNKNNDENNPPDQDKDYVEVNATAVPVTPVEKTKFTDKQNIGSLTPPDPHYLDVPKTRPYSKSLSSANAPSDMITSRANSKIPLLNKLFSSDTEDEYESSSRPSSPMLRKTGSSNSGKMLQLPVITGKGVNDQTFRVMKSDNEIDETHNDQRQPRSKKRESWLHRLKSRSRSSLRE
>XP_022626546_Lachancea_lanzarotensis
MLAGKGMEQQHQQQQQETKNPDISPSKNHLTQWWKQIRNNPKSMSSDSLSVAGSAEESSSSSRLRPVLMSHSRSFNSKTPSDEFRSYRDSFLMNRNQFMGQVFGVPLSQSLSVASAEVIVQSELESFGRIPILVAKCGAFLKANALQTSGIFRIAGNNKRVKELQYIFSTPPSYGTKLGDWDGFTVHDAASVLRRFLNNLDEPLVPLDIYERFRKPLQDRPRILKHLAQGMVRSQYEEVSSASAGPDANNLGFTSIDPEDEAKQKMKALRHKKRLSRDIRAALKEYETLFGALSSDARQLLIYLLDLLSLFAQQADENLMTARNLAAVFQPSIISHPHHDMDPKEYELSRLVVEFLIEYSYKLLPHLLKHHRSTSKVATVKPLAEKSAIPQQQKIILPQTIISPESESMTGPQNGQPIPTTPTEHTTKNLEEPSQALTPPSPSFLGKPKLVPKSRPHSKSLSYTLNASDIISGKRSSRLSWLNRVLSNDTAELSGTEEEGEEGDYDDIHSPGSTHSGSVPKQNFLALPRPHAPRTMSGNSNNSGGTRPLSEVMNKSLEEISASLGWRRNSNTDNSAVGTDDESDSRNRSRSVRRNSWLSKLRSRSRSAKAERT
>XP_002554842_Lachancea_thermotolerans
MDLQAPGLSPTKNHLSLWWKQIRNNPKSMSSDSLPVNDIKPSRPALMQHSRSFNHSRRPASPPSDPNSEEYRSYRDSFLSSQHQFMGQVFGVPLSESLKVASAEVIVQSELVSFGRIPILVAKCGAYLKSQGLKTSGIFRIAGNSKRVKELQYIFSSPPSYGTKLSDWDGYTVHDAASVLRRYLNNLEEPLVPLSLYEQFRMPLQSRPRILKHLANASQREKNDQSDQEKPKREEVDAEEAQRLKMKAVRHKKRLTRDIKAALKEYESLFSSLSGDARQLLIYLLDLLSLFAQQSDVNLMTARNLAAIFQPSIMSHPQHDMDPKQYELSRYVVEFLIEYSYKLLPHLLKNSKTARDTANETPKLKQPTYEKDREVTIPQTVVSPDPGTPNEEEAVLLSPVTPTSPRHNLESQSRLTPPSPSFLEKQNHIPRGRPHSKSMSYTLNPSDVISGRRNSRFPWLNRALSNDTGDTGTEEDCEEEEEEDINSPSSIHSGSVPKQNFLSLPKPRIRSMSGNSTTSGGMRPLSQIMNQSIEELTSSLGIRRNSGTEGSQPGTDEETEHHSRSRSARRNSWFQRLRSQSRSATRT
>XP_020053295_Aspergillus_aculeatus
MVTGKSHAGVEPLHPLPPPTAQPDVIATSPPSKRDLASWWRQFKRNTRKEEPKEKPQGIFGVPLNVSIKYANVAISLTNDNGESFIYGYVPIVVAKCGVFLKEKATDVEGIFRLSGSAKRIKDLQEVFDSPERYGKGLDWTGYTVHDAANVLRRYLNQLPEPIVPLDFYERFREPLRTYQRQVQEQMQNNAPPNESEAFDHAKAVAAYQQLIRELPPLNKQLLLYILDLLAVFASKSDQNRMTSANLSAIFQPGLLSHPQHDMSPDEYKLSQDVLIFLIENQDHFLFGMNGTAADEQTLKEVEGGVTRRPTTHSSNIRRSVSSASGGGESFRKYESLRRNVSVSSRNSRNSNNASPATPPSMSGAGVHRSNTLPSKMSPAIPPHRYGRVVESTGLNSSNRTSAQHSRSSSRAPPTVEEEDKTPNPQSPPATTGTGVGVVYVHSSTHGPIPRADVENGSTPTEKPVPLKPVTERPVLHEGLPPAARTVSPPPAVVTPTRERKLSSFFSKSPPPSGEGREPRQPNRLKKKRIPGSASESAQSSSHSLQAATSEPGLAAILHGPRSTDAGNEVGGATPRPPQTTSSDELSPPREGRPEKQASQTEGGQMGDTSLRPYGSRTPSMNSRSSFTDYSDVDAAEEASRAERKEHRRSWRFPRSSKRSNEQIGLGLGSPPLMASTPGADRSTSSIGSWHHASRSSPSDMQHFANDPSYQPLSLDAEVSNPGGSREASLASEPEKRSLFGKFKAKVAQVRDGVKESTERDRTRSPVNDADSIISTQPLSPSATDVRHRPAPIDATSQPKDATVGSPVSPLPGSGLPPPIPEEPHMPESPVMTSAVPAPAAAEASVVSAVSDAPAAVPTETSSTEPSTEPNTEPSTEPGTEPSTEPSTEPSTEPSLAPGTDSVTEPGAEPPEPKVAGTATVPVFRFFPLPPSPGNPLLPASISPELPPPHLDSFVFCQSLAHKMVSSPPSPTATGAMSAIHSSNSAGGGGPPPILKSSPPVRILPSQLARIYSFAHPAAVLLGFAVRFPQLVNDPVSEMLNALPFLAASQVVFAIICLPPAGGSLDHTPGSSSSGATPSGTSSSSSNIILRPGRPARRKGGSGGSGGAGAGTMLMRKLVQPSLLALILTALLATPVLAILLVLFGAPFTTHHAQTALCAAHMALLTAVPLVYVHGVDGAVWKEVWGAGRPADAVWGAALGTCVGAWLGAVPIPLDWDRPWQAFPITILAGAYLGFAAGTLLGRTKWVYGKRLRFTEEGELTDKKRE
>XP_001273163_Aspergillus_clavatus
MVTGKSQPGAGTIPSLPASATHHEISTSPPSKRDLASWWRQFKRNTRKEEVKEKPQGIFGVPLNVSIKYANVAISLTNDNGESFIYGYVPIVVAKCGVFLKEKATDVEGIFRLNGSAKRIKDLQEIFDSPERYGKGLDWTGYTVHDAANVLRRYLNQLPEPIVPLDFYERFREPLRVYQKQALENGPTADSEAFDHAKAVAAYQQLIRELPPLNKQLLLYILDLLAVFASKSDQNRMTSANLSAIFQPGLLSHPQHDMSPDEYKLSQDVLIFLIENQDHFLFGMNGTAADEQTLKEVEGASRRQTNSSNIRRSVSSASGGAESFRKYGSLRRNVSVSSKNSHHSNHPSSPVTPTSLNGVGVHRSNTLPSKMSPITAARYGRVLEATGAPPSGLNPSVQNSRSSSRAPPSREEASQTTATAPTSAPSDAATGPLYVHSSTHGPMPINTVNTAPMSENPVLHEALPTTISSPPPPVVTPTRERKLSSFFTKSPPQNGESKEPRQPNRLKKKRIPGSASESAHSSSLSLQAATSESVLNVAPIPTRPQEADSDAGEVTPRPPNTADPGDDSASPSNRDVAAEEKQAAPNDSHNADTSLKPHSSRTPSMNSRSSFTDHSDLDQADDRVDRREHRRSWRFPRSSKRSNEQIGLGLGSPPLLTSNPSAERSTSSVGSWHHSSKSSPSDLQQFANDPSQHPLSLDAEINNNHGISKESLEPEKRSLFGKFKAKVAQVRDGVRDSERDRTRSPAQTDPERPVSSKTLSPAANDRISTTQPAPIELPKEGKDEFNRSPVSPIMPTSGLPPVIPEEPRTPESPVASRTFEAMQDSAAAPAAPTTPLQAENPPISEANEKSNGITPH
>XP_001265667_Aspergillus_fischeri
MVTGKSQPGTEPIHPLPPSANHDGIATSPPSKRDLASWWRQFKRNTRKEDVKEKPQGIFGVPLNVSIKYANVAISLTNDNGESFIYGYVPIVVAKCGVFLKEKATDVEGIFRLNGSAKRIKDLQEIFDSPERYGKGLDWTGYTVHDAANVLRRYLNQLPEPIVPLDFYERFREPLRAYQRQVQENGSSADSDAFDHAKAVAAYQQLIRELPPLNKQLLLYILDLLAVFASKSDQNRMTSANLSAIFQPGLLSHPQHDMSPDEYKLSQDVLIFLIENQDHFLFGMNGTAADEQTLKEVEGGTARRTTTNSNIRRSVSSASGGADSFRKYENLRRNVSVSSKHSRHSNNSPGPVTPTSLSGVGVHRSNTLPSKMSPISSARYGRVQESTSVQPSGLNPSVQNSRSSSRAPTSREETSQTTPAPPLGSNAESGTTYIHSSTHGPMPKVAEARAPIAEKPVIQDPLPTLVSSPPPPVVTPTKERKLSSFFTKSPPQNGELKEPRQPNRLKKKRISGSASESAHSSSLSLQAAPGESVVSVVPSATRAHEADGEAGGATPRPPNTTNPGDDATINAAEEKQGVQNDLHNADNSLRPHGSRTPSMNSRSSFTDHSDLDQTDEKADRREHRRSWRFHRSSKRSNEQIGLGLASPPLSASNPSAERSTTSVGSWHQSSKSSPSDPQQFASDPSQQPLSLDAEISNSAAPKESVEPEKRSLFGKFKAKVAQVRDGVRDSERDRTRSPAQPDSERPASNHTMSPAGKDRISSGPAPIEVPKESREEQTRSPVSPIMSSSGLPPAIPEEPRTPESPVMLRTDPDLDKEASAAVPADPSNPSHTEALAVAQPEQNKEPLLN
>XP_041147471_Aspergillus_flavus
MVTGKSQGAEAFQSLPPTTTQPRFIAASPPSKRDLTSWWRQFKRNTRKEEPKEKPQGIFGVPLNISIKYANVAISLTNDNGESFIYGYVPIVVAKCGVFLKEKATDVEGIFRLNGSAKRIKDLQEIFDSPERYGKGLDWTGYTVHDAANVLRRYLNQLPEPIVPLEFYERFREPLRIYQKQVQGGGPTNEGDKFDHAKAVAAYQQLIRELPPLNKQLLLYILDLLAVFASKSDQNRMTSANLSAIFQPGLLSHPQHDMSPEEYKLSQDVLIFLIENQDHFLFGMNGTAADEATVKEVEGGMLRPTSHSTVRRSVSSASGGAESFRKFGSLRRNVSVSSKNSRNSNSNNASPATPTSMSGAGVHRSNTLPSKMSPAIAQARYGRVAEAPGGNTPGQTSTQRSQSPSRTPPGPEQKHQSQKPQPAKPQPPTQGSETATTGLVYVHTSTHGPIPISNATATHSPIAEKPSQDTLAVPSSPPRAAVTPTKERKLSSLFSKSPPSGSEKEPRQPNRLKKKRIPGSASASAQSSSQSLQAATSDSGIGIPPPRPSDPTDAGGDTPKPLNAPNPEDDSQQDGKPEKPAGPNEAGHPSDTTLRPYGSRTPSMNSRSSFTDLSDADPIDDASRAERKEHRRSWRFPRSTKRSNEQIGLGLGSPPLLASNPGADRSTSSFGSWHHSSKSSPSDLQQFASEHSFQPLSLDAEVNNNGKDSSEPEKRSLFGKFKAKVAQVRDGVMDTERDRTRSPPVHSDAEKSVSSQTLSPAPKESSHVRPAPPAPIDVTRELQEINSTPVSPLPGSGMPPAIPEEPRTPDSPAAPVELEAKKENGVAETHPPETRPAETGSAATLPTFESHKGDIETSQFLGN
>XP_749242_Aspergillus_fumigatus
MVTGKSQPGTEPIHPLRPSANHDGIATSPPSKRDLASWWRQFKRNTRKEDVKAALLDAWILSETCSLREANPPCLTTEKPQGIFGVPLNVSIKYANVAISLTNDNGESFIYGYVPIVVAKCGVFLKEKATDVEGIFRLNGSAKRIKDLQEIFDSPERYGKGLDWTGYTVHDAANVLRRYLNQLPEPIVPLDFYERFREPLRAYQRQVQENGSTADSDAFDHAKAVAAYQQLIRELPPLNKQLLLYILDLLAVFASKSDQNRMTSANLSAIFQPGLLSHPQHDMSPDEYKLSQDVLIFLIENQDHFLFGMNGTAADEQTLKEVEGGTTRRTTTNSNIRRSVSSASGGADSFRKYENLRRNVSVSSKHSRHSNNSPGPVTPTSLSGVGVHRSNTLPSKMSPISSARYGRVQESTSVQPSGLNPSVQNSRSSSRAPTPREETSQTTPAPPSGSNAESGTAYIHSSTHGPMPKVAEDRAPVAEKPIAEKPVIQDPLPTLVSSPPPPVETPTKERKLSSFFTKSPPQNGEPKEPRQPNRLKKKRISGSASESAHSSSLSLQAAPGESVVSVVPSATRANEADGEAGGATPRPPNTTNSGDDATIIVAEEKTAVQNDLHNADNSLRPHGSRTPSMNSRSSFTDHSDLDQTDEKADRREHRRSWRFHRSSKRSNEQIGLGLASPPLSASNPSAERSTTSVASWHQSSKSSPSDLQQFASESSQQPLSLDAEISNSAAPKESIEPEKRSLFGKFKAKVAQVRDGVRDPERDRTRSPAQPDSERPHSNHTMSPAGKDRISSGPAPIEVPKESREEQTRSPVSPIMSSSGLPPAIPEEPRTPESPIMSRTDPDLDKEASAAVPADPSNPSHTEALPAAQPEQNKEPLLN
>XP_680919_Aspergillus_nidulans
MVTGKPGEPFQSLPPTAPQRETSPASPPSRRDLTTWWRQFKRNSRKEEPKEKAQQGIFGIPLKVSIKYANVAISLTNDNGESFIYGYVPIVVAKCGVFLKEKATDVEGIFRLNGSAKRIKDLQEIFDSPERYGKGLDWTGYTVHDAANVLRRYLNQLPEPIVPLEFYERFREPLRKFQLQAQEKGPSPESEAAEHAKAVAAYQQLIRELPPLNKQLLLYILDLLAVFASKSDQNRMNSANLSAIFQPGLLSHPQHDMSPDEYKLSQDVLIFLIENQDHFLVGMNGTAADEQTVKEVESGNARPPTSQSNIRRSVSSASGGADSFKKYESLRRNVSVSSRTSRASNNVSNPATPTSLGAVGVHRSNTLPSKMSPAMRHSRVVESTNSPGTPAHPSRSSSRTPPSTGTGLQPPPAPANVQTTPGTAYVHSATHGPMPKPQPETEQVHEKPEHLNLPPPTASLSPAVVTPTKERKLSSFFTKSPPPGGESKDARQPNRLKKKRIPGSANESAQSSAISLQAATSESALLASQVPPRSDSSQDDGGATPKPSNTATPDDADSQRVGRPEKRISQAETGQPIGDALRPHGSRTPSMNSRSSFTDYSDVDHTDEATRKEHRRSWRFHRTTKRSNEQIGLGLGSPPLTASSPGADRSTSSISSWHQSSKSSPSDLQQFANDPSYQPLSLDAEVHNNGIVKEAPPAEPEKRSLFGKFKAKVAQVRDGVRESSERDRTRSPVNSDDAASSQNLSLTGRDNSSPRPAPIDVTRDMREAQAATPVSPLPNSGLPPAIPEEPYTPDSSILPVKPVEQVKEKLDDKVEEKPKNKSDTKAVEDAAAKELTPPASEAPTVNAKQETESSEPMPTTQWLDLQTLSSLSLSTDFGFPAAGFLRISLDEAWDNNVLRWWVACVQGNLAAEADPKTTLSRREAPQYCTPFLTSASASNQARSTAMATSAASPIPSSHSTSTTTPNPNPKPQPSQPPVSILSTPFAGVYALAHPALLLSLVAYRFSSVIENPVAELLGNIPYLVGLQVVYVMGCLPPAGSEKDTSGAGNNEETKALRKVASTGALRRRGKSSPGTTSWSSGLVLVAWKLTPALLSLTLTALLATPVLAFLLVLFGAPLTTHHALTFLCAAHMAVLSTFPLIYTHGVDGPVWREIWGAARPFDTVWGGALGTCLGAWLGAVPIPLDWDRPWQAYPITILTGAYAGFALGMLVGRVKDFYTDDHENECILATRLCQCK
>XP_001402443_Aspergillus_niger
MVTTGKSHPGVDPLHRLPPTAAPPEAIATSPPSKRDLASWWRQFKRNTRKEEPKEKPQGIFGIPLNVSIKYANVAISLTNDNGESFIYGYVPIVVAKCGVYLKEKATDVEGIFRLSGSAKRIKDLQEIFDSPERYGKGLDWTGYTVHDAANVLRRYLNQLPEPIVPLDFYERFREPLRTYQRQVQEQIQNNAPPADTEAFDHAKAVAAYQQLIRELPPLNKQLLLYILDLLAVFASKSDQNRMTSANLSAIFQPGLLSHPQHDMSPDEYKLSQDVLIFLIENQDHFLFGMNGTAADEQTVKEVEGGLARRPTTHSNIRRSVSSASGGAESFRKYGSLRRNVSVSSKNSRNSNAATPATPTSLGGVGVHRSNTLPSKMTPVIPPSRYGRPVDNTGVNSSAHTSAQHSRSSSRAPAPAEDTPQPLPQPQPQPVVEPGTGIVYVHSSTHGPVPKTATEKLGDRPTSERPILREGLPPIAASPPPAVVTPTRERKLSSLFSKSPPPSGEHKEPRQPNRLKKKRIPGSASESAQSSSQSLQAATSDTGLAAILHTSRHAEVNNDAGGATPRAPNTTSSDDLSPPREGRPEKQLLPHEGGQQAGDTSLRPYGSRTPSMNSRSSFTDYSDADPTDDASRAERKEHRRSWRFPRSSKRSNEHIGLGLASPPLIATTPGADRSTSSIGSWHHSSRSSPSDLQQFANDPSYQPLSLDAEVSNNGAAKDASLAEPEKRSLFGKFKAKVAQVRDGVKESTERDRTRSPVNSEADLSVSSHTLSPSGKDSLRNRPAPIDVTSYPKEGQLSSPVSPLPGSGLPPAIPEEPRTPESPVAVPGLEQKQEPAVAAPVASPPVETEGTDAGPGPAVPS
>XP_015404367_Aspergillus_nomiae
MISKSQGAEAFQSLPPTTTQPRFIAASPPSKRDLASWWRQFKRNTRKEEPKEKPQGIFGVPLNVSIKYANVAISLTNDNGESFIYGYVPIVVAKCGVFLKEKATDVEGIFRLNGSAKRIKDLQEIFDSPERYGKGLDWTGYTVHDAANVLRRYLNQLPEPIVPLEFYERFREPLRIYQKQVQSGGPTNEGEKFDHAKAVAAYQQLIRELPPLNKQLLLYILDLLAVFASKSDQNRMTSANLSAIFQPGLLSHPQHDMSPEEYKLSQDVLIFLIENQDHFLFGMNGTAADEATVKEVEGGMLRPTSHSTVRRSVSSASGGAESFRKFGSLRRNVSVSSKNSRNSNNASPATPTSMGAAGVHRSNTLPSKMSPAIAQARYGRVTEATGGTTPGRTSTQRSRSPSQVPPVPEQNTEPAKPQPTTQGGATATTGLVYVHTSTHGPIPVSKATAPHSPIAEKPSQDTLTVPSSPPRAVVTPTKERKLSSFFTKSPPSGSEKEPRQPNRLKKKRIPGSASASAQSSSQSLQAATSDSGIGIPPPRTSEPTDAGGDTPKPLNAPNPEDNSQQEGKPEKPAVPSEAGQPADTTLRPYGSRTPSMNSRSSFTDLSDADPIDDTSRADRKEHRRSWRFPRSSKRSNEQIGLGLGSPPLLASNPGADRSTSSFGSWHHSSKSSPSDLQQFASEHSFQPLSLDAEVNNNGKDSSEPEKRSLFGKFKAKVAQVRDGVMDTERDRTRSPPVPSDPERSTSSQALSPAPKESSHVRPAPPAPIDVTRELKDIHSTPVSPLPGSGLPPAIPEEPRTPDSPAAPVELEVKKEDGVAQTGSAANLPTFESHQGDNETSQFLGN
>XP_023092109_Aspergillus_oryzae 
MVTGKSQGAEAFQSLPPTTTQPRFIAASPPSKRDLTSWWRQFKRNTRKEEPKGTCVCVGRDIVWGEPAGRSCDGRGCLTLASFIPEGRIWSWPSTISFVKIPVIQKPQGIFGVPLNISIKYANVAISLTNDNGESFIYGYVPIVVAKCGVFLKEKATDVEGIFRLNGSAKRIKDLQEIFDSPERYGKGLDWTGYTVHDAANVLRRYLNQLPEPIVPLEFYERFREPLRIYQKQVQGGGPTNEGDKFDHAKAVAAYQQLIRELPPLNKQLLLYILDLLAVFASKSDQNRMTSANLSAIFQPGLLSHPQHDMSPEEYKLSQDVLIFLIENQDHFLFGMNGTAADEATVKEVEGGMLRPTSHSTVRRSVSSASGGAESFRKFGSLRRNVSVSSKNSRNSNSNNASPATPTSMSGAGVHRSNTLPSKMSPAIAQARYGRVAEAPGGNTPGQTSTQRSQSPSRTPPGPEQKPQSQKPQPAKPQPPTQGSETATTGLVYVHTSTHGPIPISNATATHSPIAEKPSQDTLAVPSSPPRAAVTPTKERKLSSLFSKSPPSGSEKEPRQPNRLKKKRIPGSASASAQSSSQSLQAATSDSGIGIPPPRPSDPTDAGGDTPKPLNAPNPEDDSQQDGKPEKPAGPNEAGHPSDTTLRPYGSRTPSMNSRSSFTDLSDADPIDDASRAERKEHRRSWRFPRSAKRSNEQIGLGLGSPPLLASNPGADRSTSSFGSWHHSSKSSPSDLQQFASEHSFQPLSLDAEVNNNGKDSSEPEKRSLFGKFKAKVAQVRDGVMDTERDRTRSPPVHSDAEKSVSSQTLSPAPKESSHVRPAPPAPIDVTRELQEINSTPVSPLPGSGMPPAIPEEPRTPDSPAAPVELEAKKENGVAETHPPETRPAETGSAATLPTFESHKGDIETSQFLGN
>XP_040635019_Aspergillus_ruber
MVTGKPEPFQAFAPTPSQPVAFSPPSKRDLTSWWRQFKKNTRREEVKVHVFLGPFYNSSASTKGGGASAMPPVTPGLCYFEKRQPDAIAILYVPRGIFGIPLNVSIKYANVAISLTNDNGESFIYGYVPIVVAKCGVFLKEKATDVEGIFRLNGSARRIKDLQEIFDSPERYGKGLDWTGYTVHDAANVLRRYLNQLPEPIVPLDFYEQFRQPLRTYQRQVQGLAPANETEVFDHAKAVAAYQQLIRELPPLNKQLLLYILDLLAVFASKSEQNRMTSANLSAIFQPGLLSHPQHDMSPDEYKLSQDVLIFLIENQDHFLFGMNGTAADEETVKAVESGGIAPRAPTTTQTSIRRSVSSASGGADSFRKYGSLRRNVSVSSKNSRNSNATTSPGTPSSLSGVHRSNTLPSKMAPPMQRRAVQESNTGNTTGPAPPAKPSPSPSRALPSTENTNHIRIQTPSGPDGASVIGTSGMAYVHSATHGPIPKRFAGHVTVPEPQPPREASVSPPPPAAVTPIKERKLSSFFSKSPPPGAEQRQPNRLRKKRSPGSVCESAQSSSQSLHGVTADNIPRTVPPENGGAVNGAQDESHSNNQENGTSQSENGQTQTTDTSLKPHSRTPSMRSRSSFTDQSDLEQIDETARAERKEQRQSWRFPRSSKRSSEQIGLVSPPLGATNPSATRSASSIGSWHQTSRSSPSDLQQFANDPANQPLSLDAELNNNGSPKEIEPERRSLFGKFKAKVGLSRDGKDSDSLRDRTRSPVNSDTEMSVSNLALSPPPSKSASEANGPDESPVSPLPGSGFPPAIPEEPNSPESPIAPALIEQKEPVTSAPESAPVQAETTTEPSKELN
>XP_040701944_Aspergillus_sydowii
MVTGKPHAGADSFVPYPPPAPQREVSPASPPSKRDLTTWWRQFKRNTRKEEPKEKTQQGIFGIPLKVSIKYANVAISLTNDNGESFIYGYVPIVVAKCGVFLKEKATDVEGIFRLNGSAKRIKDLQEIFDSPERYGKGLDWTGYTVHDAANVLRRYLNQLPEPIVPLEFYERFREPLRKFQLQAEEQGTSQDSEATEHAKAVAAYQQLIRELPPLNKQLLLYILDLLAVFASKSDQNRMNSANLSAIFQPGLLSHPQHDMSPDEYKLSQDVLIFLIENQDHFLVGMNGTAADEQTVKEVESGNARPPTSQSTIRRSVSSASGGADSFKKYESLRRNVSVSSKNSRASNNVSNPATPTSMGAVGVHRSNTLPSKMSPATRYSRVVESSNLNAPGTSPHQSRSSSRTPPSTGNGVQSPPASANTEAATSGLVYVHSATHGPTPKPSSDVERAPEKLEQKAEQKPERPQDVTLPPPTTSSPPPAVVTPTKERKLSSFFSKSPPPGGDSKETRQPNRLKKKRIPGSANESAQSSSISLQGATSESALITSQVPPRSESAHDDGGATPKPPSNAAPEEPESQRVGRSEKRAGQSENGQSAADALRPHGSRTPSMNSRSSFTDYSDVDHTDDASRSERKEHRRSWRFPRSAKRSNEQIGLGLGSPPLTASSPGADRSTSSIGSWHHSSKSSPSDLQHFANDPSSQPLSLDAEVHNGTSKETPPLEPEKRSLFGKFKAKVAQVRDGVRESSERDRTRSPVNPDDISASGQNMPPAKDTTSPRPAPIDVNREPKEAQSTTPVSPLPSSGLPPPIPEEPHTPDSPVAPANPIAQSDKVDKLDNVEERTDEKEVEKAAAAEATPSETPQTTQVPAAEAAPKAQ
>XP_001216762_Aspergillus_terreus
MVTGKSHPAGPEPFQSLHPAEPPVVPSSPPSKRDLASWWRQFKRNTRKDEPKANFPEEKPQGIFGVPLTVSIKYANVAISLTNDNGESFIYGYVPIVVAKCGVFLKEKATDVEGIFRLNGSAKRIKDLQEIFDSPERYGKGLDWTGYTVHDAANVLRRYLNQLPEPIVPLEFYERFREPLRTYQKQVQSPEPPADGTGFDHAKAVAAYQQLIRELPPLNKQLLLYILDLLAVFASKSDQNRMTSANLSAIFQPGLLSHPQHDMSPDEYKLSQDVLIFLIENQDHFLFGMNGTAADEQTVKELEGGGLTPRPSNHSNIRRSVSSASAGADSFRKYDSLRRNVSVSSKTSRQSNTPSPATPTSLGGVGVHRSNTLPSKMRPAMHYGRVTESTGGTTPSRTSAQHSRSSTPPPAEQKPPSAAHGVVPATGPLYTHDAKHGPQPKSPNSTPVVAPAPSPAPASAPAPAPAPAPAPAPASAPTPQAAPDKPVSEALVLPQSPPPAVTPTKERKLSSLFSKSPPSGESKEPRQPNRLKKKRIPGSASESAQSSAQSLHGPPADLAATSASYSRLDVSESGGATPKAPTPDDPSQTDPKNDKTGPNEAGHHDTSLRPYGSRTPSMNSRSSFTDYSDVDPPDETSRSDRKEQRRSWRFHRSKQSNEQMGLGLGSPPLLASNPGADRSTSSIGHHSSRSSPSDPQLHDPAHQPLSLDAEVNNTKESPPTEPEKRSLFGKFKAKVAQVRDGVKESSERDRTRSPVQPDAEKSASSQTLSPPGQDSLSNRPAPIDVTRDKEGPQASSPVSPHTGSGLPPAIPEEPRTPDSPVATGSKAASPEVAKVAKDIAPQPTEAEGTGTDGAKPKTTESTAGTGTLPTFESHQGDIETEKFLDN
>XP_022490728_Penicillium_arizonense
MVTVSKSHSGADPVPLPTSPEPGSNSPPSKRDLASWWKQFKRSTRKDDLKEPPRGIFGIPLNVSIKYANVAISLTNDHGESFIYGYVPIVVAKCGVFLKEKATDVEGIFRLNGSAKRIKDLQEVFDSPERYGKGLDWSGYTVHDAANVLRRYLNQLPEPIVPLEFYERFREPLRIYQRQVQEDKETPDAEKFDHAKAVETYQRLIIELPPLNKQLLLYILDLLAVFASKSDQNRMPSGNLSAIFQPGMLSHPQHDMSPEEYKLSQDVLIFLIENQDHFLFGMSGTAADEQTMKEVEAGIPPRPTSHPTVRRSVSNASANTESHRKLDNIRRNVSVSSRNSRHSNNAPSPGTPTSMAGGGGVHRSNTLPSKMGPVLTSARYSRANETGSSNPSGLVVSHQSSQSTSRTPSVREEPEPVSEQKSEQKHAEQPVDQQEERTPSQTAFVSSTGGTAYVHTTTHGPIPPATAESLSLSETPRPQENLQAPVSTPPAVVTPSRERKLSNFFTKSPPPESEKEPRQPNRLRKKRIPGSASISAQSSTNSLHGHGVDHSVDLEPKHENQSVDVAIGDTTPRPPNTATLANRDNPSDSNPALVEGNLQHHTDHSLKPHQSRTPSMNSRSSFTDQSDLDQPDDGSRQERRENRRSWRFPRSSKRTSEQVGLGLASPPLMATNPGAEQSTSSIGSGHNPVSDPSNHPLSLDAGIPANSSAGSEGEKKSLFGKFKAKVAQVRDGVKDELERTKSPTRSDPDPSLTSQPLSPVATGSEPTNGKPASIEIPREQPKEEPVRSPVSPLPGAGLPPSIPEEPHSPVAAVAAPASENVEPAQVPANESVPTSEPTISHDAPKEAAGPSTSAA
>XP_014532484_Penicillium_digitatum
MVTVGKSHPGADPVHPLPTSPDPVGANSPPSKRDLASWWKQFKRSTRKEELKEEAPRGIFGIALNVSIKYANVAISLTNDHGESFIYGYVPIVVAKCGVFLKEKATDVEGIFRLNGSAKRIKDLQEVFDSPERYGKGLDWSGYTVHDAANVLRRYLNQLPEPIVPLEFYERFREPLRIYQRQVLEGKDTSDADKFDHAKAVETYQNLIIELPPLNKQLLLYILDLLAVFASKSDQNRMPSANLSAIFQPGMLSHPQHDMSPEEYKLSQDVLIFLIENQDHFLFGMSGTAADEQTMKEVEAGIPRPATHPTVRRSVSNASANTESHRKLDGIRRNVSVSSRNSRHSSNAQSPATPTSITGGGSSGGGVGVHRSNTLPSKMGPILTSARYTRANDTGSNNTPGLSVSNHGSRSTSRTPSVREEPEQPQPIPESISHPVPQPVSKQTSEQRPEQLPEQIPEQTPEQRTPSRSTASLTPGNVYVHTSTHGPLPPATAGRLSNSETTRPHESSNTAVPSTPAASPPQVVTPSRERKLSNFFTKSPPPDGELREPRQPNRLKKKRIPGSASLSAQSSANSLHAPSVDPSVDLEPKYENRSMEAAVGDTTPRPPTAATLGSQESPFDSNPALVEGTWQPHTDHSLRPHKSRTPSINSRSSFTDQSDMDQPEDVSRHENRRSWLFHLSSKRTSEQLGLGFASPPLVATNPRAGQSTSSFGSGHYQNTDLSSHPLSLDAGVQGSSSIGSDPEKKSLFGKFKAKVAQVRDGVRDDREHTLSPTRSETDPSLANQPLPPIATESINGNPASVEHPNEQPQEEHLRSPVSPLPGAGFPPSIPEEPHSPEMSTAVPVVERKESAQPPATESVLAPEPTVSHDLAKESAVLPTSAA
>XP_016602461_Penicillium_expansum
MVTVGKSHPGADPVHPLPTSPDPVGANSPPSKRDLASWWKQFKRSTRKDELKVEAPRGIFGIALNVSIKYANVAISLTNDHGESFIYGYVPIVVAKCGVFLKEKATDVEGIFRLNGSAKRIKDLQEVFDSPERYGKGLDWSGYTVHDAANVLRRYLNQLPEPIVPLEFYERFREPLRIYQRQVLEGKHTNDADKFDHAKAVETYQNLIIELPPLNKQLLLYILDLLAVFASKSDQNRMPSANLSAIFQPGMLSHPQHDMSPEEYKLSQDVLIFLIENQDHFLFGMSGTAADEQTMKEVEAGIPRPATHPTVRRSVSNASANTESHRKLDSIRRNVSVSSRNSRHSNNAQSPVTPTSITGGGGSGGGVHRSNTLPSKMGPVLTSARYTRANDAGSNNPSGLSVSHQSSRSNSRTPSVREEPEQPQPIPESISHPAPQSVPEQTSEQRPEQRPEQRSEQRSEQRSEQRSEQLPEKLPGQRTPSRSTASLTPGNVYVHTSTHGPLPPATAERLSIGEIAKPHENLNTAVPSPPVASPPQVVTPSRERKLSNFFTKSPPPDSELREPRQPNRLKKKRIPGSASISAQSSANSLHAPSLDPSANLEPKYENRSVEAAVGDTTPRPPTAATLGNQENPFDSNPALVESTSQSHTDHSLRPHKSRTPSMNSRSSFTDQSDMDQPEDVSRHENRRSWRFHRSSKRNSEQLGLGFASPPLVATNPRAGQSTSSFGSGHYQSTDLSSHPLSLDAGVQGTSSIGSEPEKKSLFGKFKAKVAQVRDGVKDDRERTMSPTRSEHDPALTNQPLPPIVTESTNGNPASVEVPREQPKEEHMRSPVSPLPGAGLPPSIPEEPHSPELSTAVPVVEQTESAQPPVTESVLAPEPTMSHEIPKETAGSSTSAA
>XP_040653014_Penicillium_griseofulvum
MVTVGKSHPGGDPVHPLPTSPDPVGASSPPSKRDLASWWKQFKRSTRKDELKEETPRGIFGVPLNVSIKYANVAISLTNDHGQSSIYGYVPIVVAKCGVFLKEKATDVEGIFRLNGSAKRIKDLQEVFDSPERYGKGLDWSGYTVHDAANVLRRYLNQLPEPIVPLEFYERFREPLRIYQRQVLEDKETADADKFDHAKAVETYQNLIIELPPLNKQLLLYILDLLAVFASKSDQNRMPSGNLSAIFQPGMLSHPQHDMSPEEYKLSQDVLIFLIENQDHFLFGMSGTAADEQTMKEVEGGISRPVSHTTVRRSVSNASANTESHRKLDSIRRNVSVSSRNSRHSNNAQSPVTPTSITAGGGGVHRSNTLPSKMGPVLTSARYARANDTGSNSPSGLAFSHQSSRSTSRTPSVREEPEQPQPIPESMSHPDPQPVPEQASEQQHPEQRAPGQSSTSLAPGNAYVHTSTHGPLPPATAERLSLSETARPHENLSTAVASPPVASPPQVVTPSRERKLSNFFTKSPPADGELREPRQPNRLKKKRIPGSASISAQSSANSLHASNADPSADLEPKHDNRSVEAAVGDTTPRPPNAPTLGNRENPLDSNPALTESTSQPHNEHSLRPKKSRTPSMNSRSSFTDQSDMDQPDDASRHENRRSWRFHRSSKRTSEQLGLGVASPPLLATNPRAEQSTSSIGSGNYQSTDLSSHPLSLDAGVQGTSSAGSEHEKKSLFGKFKAKVAQVVKDERERTKSPTRSEDDPSLTNQPLSPIITESTNGNPTPVDVQREQPKEEHMRSPVSPLPGAGLPPSIPEEPHSPKPSVAEVVIEEKEPTQSSATESVLVSEPTVSHEIPKETAGPSTSAA
>XP_038925221_Penicillium_roqueforti
MVTVGKSHPGADPVHPLPTSPDPVSANSPPSKRDLASWWKQFKRSTRKDELKEEAPRGIFGIALNVSIKYANVAISLTNDHGESFIYGYVPIVVAKCGVFLKEKATDVEGIFRLNGSAKRIKDLQEVFDSPERYGKGLDWSGYTVHDAANVLRRYLNQLPEPIVPLEFYERFREPLRIYQRQVLEGKNTTDADKFDHAKAVSTYQNLIIELPPLNKQLLLYILDLLAVFASKSDQNRMPSANLSAIFQPGMLSHPQHDMSPEEYKLSQDVLIFLIENQDHFLFGMSGTAADEQTVKEVEAGIARPHPTVRRSVSNASANTESHRKLDSIRRNVSVSSRNSRHSNNTQSPVTPTSITGGGGGGVHRSNTLPSKMGPVLTSARYARANDTGSNNPSGLSVSHQSSRSNSRTPSVREEPEQPEPIPESVSHPVPRPVPEQTSEQRPEQRIPSQSTASLTPGNVYVHTSTHGPLPLATAERLVINETTRPHDNLNTVVSPPVTLPPQVVTPSRERKLSSFFTKSPPPDYELREHRQPNRLKKKRIPGSASMSAQSSTNSLHASTPAHSADLEPKHENRSVEAAVGDTTPKPPNAATLGNRENPFDSNSALVEGTLQHHTDHSLRPNKSRTPSMNSRSSFTDQSDMDQPDDVTRHENRRSWRFHRSPKRTSEQLGLGFASPPLGATNPRAEQSTTSIGSGQYQSTDLSNHPLSLDAGVQGTSSAGSEPEKKSLFGKFKAKVAQVRDGVKDDRERTKSPTRSENEPSLTNRPLSPNATESTNGNHASVEVPREQPKEEHIRSPVSPLPGAGLPPSIPEEPHSPAASASVPVIEQKGSAQLPATESVSAPEPPLSNEILEEIAGPSTSAA
>XP_002566396_Penicillium_rubens
MVTVGKSHPGADPVHPLPTSPDPVGANSPPSKRDLASWWKQFKRSTRKDELKEEAPCGIFGIALNVSIKYANVAISLTNDHGESFIYGYVPIVVAKCGVFLKEKATDVEGIFRLNGSAKRIKDLQEVFDSPERYGKGLDWSGYTVHDAANVLRRYLNQLPEPIVPLEFYERFREPLRIYQRQVLEGKDTADADKFDHAKAVETYQNLIIELPPLNKQLLLYILDLLAVFASKSDQNRMPSANLSAIFQPGMLSHPQHDMSPEEYKLSQDVLIFLIENQDHFLFGMSGTAADEQTMKEVEAGISRPASHPTIRRSVSNASANTESHRKLDSIRRNVSVSSRNSRHSNNAQSPVTPTSITSGGGGGVHRSNTLPSKMGPVLTSARYARANDTGSNNPSGLAVSHQSSRSTSRTPSVREEPEQAQPIPESMPQAPPQAVPEQTPEQRPEQHTPSRSATSLNPGNAYVHTSTHGPLPPAAAERLSLSETARPHENLNTAVASPPVAPPPQVVTPSRERKLSNFFTKSPPQDSEVKEHRQPNRLKKKRIPGSASMSAQSSANSLHASSVDPSADIEAKQENRSGEAAVGDTTPRPPNTATLGNRENPLEPNPALAEGTTQPHTDHSLRPNKSRTPSMNSRSSFTDQSDMDQPDDVSRHENRRSWRFHRSPKRTTEQLGLGFASPPLGATNPRAEQSTSSIGSGHYQNTDLSSHPLSLDAGVQGTSSIGSEPEKKSLFGKFKAKVAQVRDGVRDDRERTKSPTRSENDPALANQPLSPIATELTNGNSASVDVSREQPKEEHMRSPVSPLPGAGLPPSIPEEPHSPEASAAVPVVDQKEPVELPATESVSAPEPPVSHEILKETAGSSTSAA
>XP_040818250_Penicillium_solitum
MVTVGKSHPGADPVHPLPTSPDPVGSNSPPSKRDLASWWKQFKRSTRKDELKEEAPRGIFGIPLNVSIKYANVAISLTNDHGESFIYGYVPIVVAKCGVFLKEKATDVEGIFRLNGSAKRIKDLQEVFDSPERYGKGLDWSGYTVHDAANVLRRYLNQLPEPIVPLEFYERFREPLRIYQRQVLEGKDTNDADKFDHAKAVETYQNLIIELPPLNKQLLLYILDLLAVFASKSDQNRMPSANLSAIFQPGMLSHPQHDMSPEEYKLSQDVLIFLIENQDHFLFGMSGTAADEQTMKEVEAGIPRPATHPTIRRSVSNASANTESHRKLDSIRRNVSVSSRNSRHSNNAQSPVTSTSTTGGGGGGGGGGVHRSNTLPSKMGPVLTSARYARANDTGSKNPSGLSVSHQSSRSTSRTPSVREEPEQPPPIPESVSHPAPQPVPEQASEQRPEQRTPSKSTASLTPGNVYVHTSTHGPLPPAAAERLSLSEVARPHENINTAVASPPVAPPPQVVTPSRERKLSNFFTKSPPTDSELREPRQPNRLKKKRIPGSASMSAQSSTNSLHASSVDPSADLEPKHENRSAEAAFGDTTPKPPNAATLGNRENPFDSSPALVEGTSQPHTDHSLRPNKSRTPSMNSRSSFTDQSDMDQPEDVARHENRRSWRFHRSSKRTGEQVGLGFASPPLVATNPRAEQSTSSFGSGHYQSTDLSNHPLSLDAGIQGTTSSIGSEPEKKSLFGKFKAKVAQVRDGVKDDRERTKSPTRSEHDPSLTSQPLAPISTEPTNGNPISVEVPREQPKEEHMRSPVSPLPGAGLPPSIPEEPHSPEVTAAVPVVEQKESAQLPATESVLAPEPTVSPEIPKETAGPSTSAA
>XP_022577346_Penicilliopsis_zonata
MVTGKSQPGADHLHHFAPTPARHEAIATSPPSKRDLASWWRQFKRNTRKEEPEVEVARGIFGVPLNVSIKYANVAISLTNDNGGSFIYGYVPIVVAKCGVFLKEKATDVEGIFRLNGSAKRIKDLQEIFDSPERYGKGLDWSGYTVHDAANVLRRYLNQLPEPIVPLEFYERFREPLRIYQRQVQATSEQAPVADADKFDHPKAVATYQQLIRELPPLNKQLLLYILDLLAVFASKSDQNRMTSANLSAIFQPGLLSHPQHDMSPDEYKLSQDVLIFLIENQDHFLFGMNGTAADEETMKEVESGLAPRPNATRTTSIRRSVSSASNGTDGLRKSANLRRNVSVSSRNSRQSSNAPSPGTPTSLTGSGVHRSNTLPSKMSPALSHSRYNRPTAETVNNNNNPPPQVSTLNPASAAHSRSASRSASRTPPPPPPPPPPPHEVPSTTSTPGTVYIHTSTHGPIPVNSAEAPSFIALKQTLPDASTAMATLPPPPLVTPTKERKLSSFFSKSPPSGDQREGRQPNRLRKKRIPGSANESAQSSSQSLQAVIADSTLMSVPRSSPDGPGGAADSTPRATTGLLENNNETTPQVKRDPNGRDTASAQTESSHVSENTLRPHGSRTPSMNSRSSFTDHSDFDQPEEAAVSSKSDRNKDHRRSWRFQRSAKRSSNEHIGLGLGSPPLIAVNPGATQSNSSFGSSLHHASKTSPPPPPPPPDPSNHPISLNSELSGSSAASPPRDSSEPEKKSLLGKFRAKVAQVREGVVKDWDTERERAKSPTPSDGGRSVSSQILAPNGTETAKPVKPVPMDLHREPNFGSSPIASPPMSPPVTSGFPPVIPEEPPSPELTTAVPHAVKATDTVPPAAAPAAAPVAAPAADVPVDSVAVNTSAVPEATDVSAPAADAPAVSEAKMEPLDAAVTATPEAKKNEMTSTPPNPPSTAGSSSSSSSSSSPAATPGPVGILATQPATIYSYLHPALLLSVYAARFPSLVADPVTELLGTIPLLAVLQLSYAVICLPAAGSAPVDTPTNSGASSPGSRKKKRKVESGISLKLVPALLSLFLSISLATPVLAALLVLFGSPLTTHQAHTMLCAAHMALLSSVPLVYVHGVDGAVWKDVWAFARPLDAVWGGALGTCVGAWLGAIPIPLDWDRPWQAFPITILTGAYIGYALGSLFGRTALVYGKRVEID
>XP_016619798_Cladophialophora_bantiana
MATGGAGTPSPPRTFAQKAPRGGAPAPAPLNTASPPSKRELASWWKKFRKTTEKVDDKADAPTGIFGVPLAESIRYANVAISLQNEYGESFIYGYVPIVVAKCGVFLKEKATDVEGIFRLSGSAKRIKDLQAVFNSPDRYGKGLDWSGYTVHDAANILRRYLNQLPEPIVPLDFYERFREPLRRIQVPTGPDGEMQPRDMSVSEHSAAVSAYQKLITELPPLNRQLLLYILDLLAVFASKSDLNRMTAGNLAAIFQPGIISHPSHDMSPMEYRLSQEVLIFLIENQDNFLIGMSGTAVDEKTQKDVESGAPSLRSPKAVGRSASNASAGAESLRKYGVRRNVSVSSRGSRERGSPGVSNPGTPSGVTSFPGGAGIARSNTVPSKRSPAITSNRFQRSNDNTESTISSVEPNSINSGAPTTNQETTESKSSRSGSIQPDGADSRGTLVSAQVVQAPGQSPQQLTRPPLAAQTVPTQTETGQGPVTAAAVAPPPITTRERKISNFFPKSPMFGPSDPNGRQPRKLQKKPKIPGSTNDSAQSSLNSLHGDEAGTFHTPLVSPDVNSVGRHDPLAAPQGPTLVNTAATPTNETPNSKQLPTAPAGNNGQNHAPGLKPPTSPPGSTHSRSSFTDPSDADAVDDVLRQPEKEKRRHRWRFSAAAKKGEQSPLAPPPPVGQNAGARGSNSSIGSSSRPRKSFTGDSQLTQSSYPDPTGSGQQALIGQSSQESNDVQKDPNSEMEKKGLFGKWKAKMSQNRDERLAEKEKDRAKSPPRNEQGSSRNSLAAFAQEHLAPRGRSFDRPRDEVLSSVTERPVAEESAQGRKVSMDPGRGERPAGV
>XP_008731039_Cladophialophora_carrionii
MATGSAGTATSPQPIVQPLHRAAPVPPPLSTVSPPSRRELASWWKKFRKTTEKNEEKADGGPGIFGVPLADSIRYANVAISLQNDNGESFIYGYVPIVVAKCGVFLKEKATDIEGIFRLSGSAKRIKELQTIFDSPDRYGKGLDWTGYTVHDAANILRRYLNQLPEPIVPLEFYERFRAPLRSATLTPGNNGGTQTRDMSYDDHNIAVAAYQKLITELPPLNRQLLLYLLDLLAVFASKSDLNRMTANNLAAIFQPGILSHPSHDMSPQEYRLSQDVLIFLIENQDNFLIGMSGTAVDEKTQKDVESGAPSVRSPKAIGRSASNASAGAESLRKYGVRRNVSVSSRGSRERGSPGVSSPGTPSGVTSFSGSGGIARSNTVPSKRSPAIAPNRFQRVNDSGDSTTPPAGPVAQENTAPPTTQEPTESKSSRSGSIQPDDADSRAVPAPAPAPAAPVQAPGQPPQPQAQPLPAAPPGPNQTGQAPVTTAAPPPITTRERKISNLFPKSPIFGPSDAQGRQPRKLQKKQKIPGSSNDSAQSSMNSLHGDETATFHTPLVSPDINSVARHDPLAAPQGPAFTNTAATPVNEAPTSKQFPTPTSGADAQNQALKPPSSPPGSTRSRSSFTDHSDGDVVDDALPQPEREKRRHRWRFSSSAKKGENSPLAPPPPIGQNAGARGSNSSLGSSSRPRKSFTGDSQLTQSSIIDPNVSGQQNLVSHSHQESGDPNKDLNGEMEKKGLFGKWKAKISQTREERQAEKERAKSPPRSEQGASRSSLAAFAQEHFSPRGRSFDASRDQAALSTLTERPAVDGPAQAAKVSMDPGHRPTGA
>XP_016245582_Cladophialophora_immunda
MATGGAGTPSPPRPFAQKPPRGGGGAPAPAPAPLTTASPPSKRELASWWKKFRKTTEKADEKVEAPTGIFGVPLAESIRYANVAISLQNEYGESFIYGYVPIVVAKCGVFLKEKATDVEGIFRLSGSAKRIKDLQTIFNSPDRYGKGLDWTGYTVHDAANILRRYLNQLPEPIVPLDFYERFREPLRQIQVPTGPDGEMQSRDMSVNEHSAAVTAYQKLITELPPLNRQLLLYILDLLAVFASKSDLNRMTAANLAAIFQPGIISHPSHDMSPGEYRLSQEVLIFLIENQDNFLIGMSGTAVDEKTQKDVESGAPSLRSPKAVGRSASNASAGAESLRKYGVRRNVSVSSRGSRERGSPGVSSPGTPSGVTSFAAGAGIARSNTVPSKRSPAITSNRFQRSNDNTDSTIQSVGPHAAHPVVSALNQETTAESKSSRSGSIQPDDADGRGTLVPAQAAQAPGQSPQQLTQPPSAAQSVPTQDQTGQVPVTAAAAAVAAAPPPTTTRERKISNLFPKSPIFGPSDPNGRQPRKLQKKPKLPGSTNDSAQSSLNSLHGDEAGTFHTPLVSPDINSAGRHDPLTAAHGPALTNTAATPVNETPSSKQFSTPPTGNNAQNHTAGLKPRSSPPGSTHSRSSFTDPSDPDVVDDGLPQPEKEKRRHRWRFSSAAKKGEQSPLAPPPPVGQNAGARGSNSSIGSSNRPRKSFTGDSQLTQSSYIDPSGSGQQPLVGPSSHESNDVQKDPNAETEKKGLFGKWKAKMSQNRDERLAEKDRAKSPPRNEQGSSRSSLAAFAQEHLAPRGRSFDRPRDEALSSVAARPVAEGQAQGRKVSMDPGRAERLPGA
>XP_007750756_Cladophialophora_psammophila
MATGGAGTPSPPRTFAQKASRGGAPAPAPLNTASPPSKRELASWWKKFRKTTEKVDDKAEAPTGIFGVPLAESIRYANVAISLQNEYGESFIYGYVPIVVAKCGVFLKEKATDVEGIFRLSGSAKRIKDLQAVFNSPDRYGKGLDWSGYTVHDAANILRRYLNQLPEPIVPLDFYERFREPLRRIQVPTGPDGEMQPRDMSVSEHSAAVSAYQKLITELPPLNRQLLLYILDLLAVFASKSDLNRMTAGNLAAIFQPGIISHPSHDMSPMEYRLSQEVLIFLIENQDNFLIGMSGTAVDEKTQKDVESGAPSLRSPKAVGRSASNASAGAESLRKYGVRRNVSVSSRGSRERGSPGVSNPGTPSGVTSFAGGAGIARSNTVPSKRSPAITSNRFQRSNDNTESTISSVGPNSINLGSSTTNQETTESKSSRSGSIQPDDADGRGTLVPAQAVQAPGQSPQQLTRPPPAAQTVPTQSETGQGPVTAAAVAPPPITTRERKISNFFPKSPMFGPSDPNGRQPRKLQKKPKIPGSTNDSAQSSLNSLHGDEAGIFHTPLVSPDVHSAGRHDPLAAPQGPALMNTAATPTNETPNSKQLPTASAGNNGQNHTPGLKPPTSPPGSTHSRSSFTDPSDADVVDDALHQPEKEKRRHRWRFSAAAKKGEQSPLAPPPPVGQNAGARGSNSSIGSSSRPRKSFTGDSQLTQSSYPDPTGSGQQALIGQSSQESNDVQKDPNSEMEKKGLFGKWKAKMSQNRDERLAEKERDRAKSPPRNEQGSSRNSLAAFAQEHLAPRGRSFDRPRDEVLSSVTERPAAEGSAQGRKVSMDPGRGERPAGG
>XP_018688000_Fonsecaea_erecta
MATGGAGTPSPPRPFAPKSQTPRGGAPAPAPLNTTATTAASPPSKRELASWWKKFRKTTEKAGEKVEAPTGIFGVPLADSIRYANVAISLQNEYGESFIYGYVPIVVAKCGVFLKEKATDVEGIFRLSGSAKRIKDLQTIFNSPDRYGKGLDWTGYTVHDAANILRRYLNQLPEPIVPLDFYERFREPLRQVQVPTGPDGEMQSRDMSVSEHSAAVSAYQKLITELPPLNRQLLLYILDLLAVFASKSDLNRMTAGNLAAIFQPGIISHPSHDMSPAEYRLSQEVLIFLIENQDNFLIGMSGTAVDEKTQKDVESGAPSIRSPKAVVRSASNASAGADSLRKYGVRRNVSVSSRGSRERGSPGVSSPGTPSGVTSFAGGAGIARSNTVPSKRSPAITGNRFQRTNDNTDSTVQAVGPQAAPVAGSALNQETTESRPSRSGSIQPDDADGRGTLVPAQAAQAPGQSPHQLTQPPPAAQGGTTQNSTGQAPVTAAAAAAAAAPSPITTRERKISNLFPKSPIFGPSDPNGRQPRKLQKKPKLPGSTNDSAQSSLNSLHGDDGATFQTPLVSPDINSVGRHDPLAAPQGPVLTNTAATPVNETPNSKPFSTPPTGNNVQNHAPGLKPRTSPPGSTHSRSSFTDPSDADVVDDALQQPEKEKRRHRWRFSSSAKKGEQSPLAPPPPVGQNAGARGSNSSIGSSNRPRKSFTGDSQATQSSYIDPIGGSGQQPLVGQSSQESNDVQKDANAETEKKGLFGKWKAKISQNRDERLAEKERAKSPPRNEQGSSRSSLTAFAQEHLAQRGRSFDRPRDEVLSSVTERPSAEGQAQGRKVSMDPGRG
>XP_022513254_Fonsecaea_monophora
MATGGAGTPSPPRPFAQKPSRGGGGGGAPPAPAPLTTASPPSKRELASWWKKFRKTTEKTTDDKVEAPTGIFGVPLAESIRYANVAISLQNEYGESFIYGYVPIVVAKCGVFLKEKATDVEGIFRLSGSAKRIKDLQTIFNSPDRYGKGLDWTGYTVHDAANILRRYLNQLPEPIVPLDFYERFREPLRLVQVPTGPDGEMQSRDMSMAEHAAAVSAYQKLITELPPLNRQLLLYILDLLAVFASKSDLNRMTAANLAAIFQPGIISHPSHDMAPGEYRLSQEVLIFLIENQDNFLIGMSGTAVDEKTQKDVESGAPSLRSPKAVGRSASNASAGADSLRKYGVRRNVSVSSRVTSFAGAAGIARSNTVPSKRSPAITSNRFPRSNENTDSTAQPVGQNSVHPGPSALNQETAESKSSRSGSIQPDDADGRGPLVPAQAAQAPVQFPQQQVQPPPPSVQSIPNQSQTGQAQGMAAAATAAAPPFTTRERKISNLFPKSPIFGPSDPNGRQPRKLQKKPKLPGSSNDSAQSSLNSLHGDDAGTFHTPLVSPDINSIGRHDPLAAPQGPALTNTAATPVNDTPNSKQFSTPPTTNTVQNHAAGLKPPTSPPGSTHSRSSFTDPSDADVVDDAVQQPEKEKRRHRWRFSAAAKKGEQSPLAPPPPVGQNAGARGSNSSIGSSRPRKSFTGDSQLTQSSYIDPSAIGQQPLMGQSSQESNDVQKDLNAETEKKGLFGKWKAKMSQNRDEKLAEKDRAKSPPRNEQGSSRSSLAAFAQEHLAPRGRSFDRPRDEVLSSVTERPVAEGQALGKQAPVDPGRGERPAGS
>XP_016630757_Fonsecaea_multimorphosa
MATGGAGTPSPPRPFGQKTQTPTPRGGAPVPTPLTTASPPSKRELASWWKKFRKTTEKVDDKVEASTGIFGVPLADSIRYANVAISLQNEYGESFIYGYVPIVVAKCGVFLKEKATDVEGIFRLSGSAKRIKDLQTIFNSPDRYGKGLDWTGYTVHDAANILRRYLNQLPEPIVPLDFYERFREPLRQIQVPTGPDGEMQSRDMSVSEHSAAVTAYQKLITELPPLNRQLLLYILDLLAVFASKSDLNRMTAANLAAIFQPGIISHPSHDMAPGQYRLSQEVLIFLIENQDNFLIGMSGTAVDEKTQKDVESGAPSLRSPKAVGRSASNASAGAESLRKYGVRRNVSVSSRGSRERGSPGVSSPGTPSGVTSFAGGAGIARSNTVPSKRSPAITSNRFQRTNDNMDSTIQSVGPQAAPPVASVTNKEATESKSSRSGSIQPDDADGRGTLVPAQAAQAPGQSPQQLAQPPSATQQSLPTQDQTGQAPVTATGVAAAAAAAPPPPPITTRERKISNLFPKSPIFGPSDPNGRQPRKLQKKPKLPGSTNDSAQSSLNSLHGDEAATFQTPLVSPDINSVGRHDPLAAPQGPVLTNTAATPINETPKSQQFSTPPTGNNAQNHAPGLKPPTSPPGSTHSRSSFTDPSDADVVDDAQQQPEKEKRRHRWRFSSAAKKGEQSPLAPPPPIGQNAGARGSNSSIGSSNRPRKSFTGDSQLTQSSYVDASGSGQQPLVGQSSQESNDVQKDLSAETEKKGLFGKWKAKISQNRDERLAEKDRAKSPPRTEQGSSRSSLAAFAQEHLAPRGRSFDRPRDEVLSSVVERPIAEGKAQGSRASMDQGRG
>XP_022501764_Fonsecaea_nubica
MATGGAGTPSPPRPFAQKPSRGGGGGGGGGGGAPPAPAPLTTASPPSKRELASWWKKFRKTTEKTTDDKVEAPTGIFGVPLAESIRYANVAISLQNEYGESFIYGYVPIVVAKCGVFLKEKATDVEGIFRLSGSAKRIKDLQTIFNSPDRYGKGLDWTGYTVHDAANILRRYLNQLPEPIVPLDFYERFREPLRLVQVPTGPDGEMQSRDMSMAEHAAAVSAYQKLITELPPLNRQLLLYILDLLAVFASKSDLNRMTAANLAAIFQPGIISHPSHDMAPGEYRLSQEVLIFLIENQDNFLIGMSGTAVDEKTQKDVESGAPSLRSPKAVGRSASNASAGADSLRKYGVRRNVSVSSRGSRERGSPGVSSPGTPSGVTSFAGAAGIARSNTVPSKRSPAITSNRFPRSNDNTDSTAQPVGQNAVHPGPSALNQETAESKSSRSGSIQPDDADGRGLLVPAQAAQAPVQFPQQQVQPPPPSVQSIPNQSQTGQVQGMAAAATAAAPAFTTRERKISNLFPKSPIFGPSDPNGRQPRKLQKKPKLPGSTNDSAQSSLNSLHGDDAGTFHTPLVSPDINSIGRHDPLAAPQGPALTNTAATPVNDTPNSKQFSTPPTTNTVQNHAAGLKPPTSPPGSTHSRSSFTDPSDADVVDDAVQQPEKEKRRHRWRFSATAKKGEQSPLAPPPPVGQNAGARGSNSSIGSSRPRKSFTGDSQLTQSSYIDPSAIGQQPLMGQSSQESNDVQKDLNAETEKRGLFGKWKAKMSQNRDEKLAEKDRAKSPPRNEQGSSRSSLAAFAQEHLAPRGRSFDRPRDEVLSSVTERPVAEGQALGKQTPVDPGRGERPAGS
>XP_013280475_Fonsecaea_pedrosoi
MATGGAGTPSPPRPFAQKPSRGGGGGGGAPPAPAPLTTASPPSKRELASWWKKFRKTTEKTTDDKVEAPTGIFGVPLAESIRYANVAISLQNEYGESFIYGYVPIVVAKCGVFLKEKATDVEGIFRLSGSAKRIKDLQTIFNSPDRYGKGLDWTGYTVHDAANILRRYLNQLPEPIVPLDFYERFREPLRLVQVPTGPDGEMQSRDMSMAEHAAAVSAYQKLITELPPLNRQLLLYILDLLAVFASKSDLNRMTAANLAAIFQPGIISHPSHDMAPGEYRLSQEVLIFLIENQDNFLIGMSGTAVDEKTQKDVESGAPSLRSPKAVGRSASNASAGADSLRKYGVRRNVSVSSRGSRERGSPGVSSPGTPSGVTSFAGAAGIARSNTVPSKRSPAITSNRFPRSNENTDSTAQPVGQNSVHPGPSALNQETAESKSSRSGSIQPDDADGRGPLVSAQAAQAPVQFPQQQVQPPPPSVQSIPNQSQTGQAQGMAAAAAAAAPPFTTRERKISNLFPKSPIFGPSDPNGRQPRKLQKKPKLPGSSNDSAQSSLNSLHGDDAGTFHTPLVSPDINSIGRHDPLAAPQGPALTNTAATPVNDTPNSKQFSTPPTTNTVQNHAAGLKPPTSPPGSTHSRSSFTDPSDADVVDDAVQQPEKEKRRHRWRFSAAARKGEQSPLAPPPTVGQNAGARGSNSSIGSSRPRKSFTGDSQLTQSSYVDPSAIGQQPLMGQSSQESNDVQKDLNAETEKKGLFGKWKAKMSQNRDEKLAEKDRAKSPPRNEQGSSRSSLAAFAQEHLAPRGRSFDRPRDEVLSSVTERPVAEGQALGKQAPMDPGRGERPAGS
>XP_007761952_Cladophialophora_yegresii
MATGSAGTSTSPQPIIQPLHRAAPAPPPLSTASPPSRRELASWWKKFRKTTEKNEEKADGGPGIFGVPLADSIRYANVAISLQNDNGESFIYGYVPIVVAKCGVFLKEKATDIEGIFRLSGSAKRIKELQTIFDSPDRYGKGLDWTGYTVHDAANILRRYLNQLPEPIVPLEFYERFRAPLRSATSTTGTNGGTQTRDMSYDDHNIAVAAYQKLITELPPLNRQLLLYLLDLLAVFASKSDLNRMTAGNLAAIFQPGILSHPSHDMSPQEYRLSQDVLIFLIENQDNFLIGMSGTAVDEKTQKDVESGAPSVRSPKPVGRSASNASAGADSLRKYGVRRNVSVSSRGSRERGSPGVSSPGTPSGVTSFSGSSGIARSNTVPSKRSPAIAPNRFQNINDAGDSTTPPRGPLSQENTTPPTTQGQTGSRSSRSGSIQPEDADGRAGSVPAPAPPVQAPGQPPQQTDPVPAAQPVPNQTSHAQVTTAAPQPITTRERKISNLFPKSPIFGPSDPQGRQPRKLQKKQKIPGSSNDSAQSSMNSLHGDEPATFHTPLVSPDINSVARHDPLAASQGPAFTNTTATPINEAPPLKQFPTPTSGADGQNHALKPPASPPASTRSRPSFSDHSDGDVVDDTLPQPEREKRRHRWRFSSSAKKGEYSPLTPPPPIGQNAGARGSNSSLGSSSRPRKSFTGDSQLTQSSIIDANVSGQQNLVSHSNQESGDPNKDLNGEMEKKGLFGKLKAKISQTREERHAEKERAKSPPRSEQGASRSSLAAFAQEHFSPRGRSFDGLRDQAALSTLPEKPAVDGPAQAAKSSMDPGQRPIGA
>XP_016234964_Exophiala_spinifera
MATNGAGSTSPPHAIDRAAQRGAPVPSPIATASPPSRRELASWWKKFRKTTEKPDEKVENGPGIFGVPLADSIRYANVAISLQNENGESFIYGYVPIVVAKCGVFLKEKATDVEGIFRLSGSAKRIKDLQTAFNSPDRYGKGLDWTGYTVHDAANILRRYLNQLPEPIVPLDFYERFREPLRKTQIQGPDGELHPRDLSVSEHSEAVSSYQKLITELPPLNRQLLLYILDLLAVFASKSDLNRMTAANLAAIFQPGIISHPSHDMAPHEYRLSQDVLIFLIENQDNFLIGMSGTAVDEKTQKDVESGPPSVRSPKPVGRSTSNASAGADSLRKFGVRRNVSVSSRGSRERSSPGVSSPGTPSGVTSFGGGSGISRSNTVPSKRSPAIASGRFQRITDGPDSSVPAASSPIAGPGTPQANHETSGSKPSSSRSIQPDETEDRIMPAPTDDPTHQADDSQNRTNSLPLAVPNQIQPLPSPLATQQVLSNTAASANKDRKVPNIFSKSPIFGPSDPSGRQPRKLQKRQKIPGAANESAQSSSNSLQGDDSGTFHTPLISPDLNNAGRADPLVPPQGPAFTSTAATPVNETPGQKLFGANDEQNQGTGLRPPQKSPPGSTRSRSSFTDHSEPDAGEYTSSRPEKEKRRSRWRFSSSAKKGENSPLAPPPPIGQNQGARGSNSSLGSASRPRKSFTGDSQQTQSASQYGDAPYGSGQQSLMYSSQESNEGHNVEGEKKGLFGKWKAKISQTREERQAEKERAKSPPRNEYGASRSSLSAIAQEHFAQRGRSFDRPREEPLPGVVEKPVAESQALDPKQAAEQGDK
>XP_016261286_Exophiala_oligosperma
MATNGAGSISPPQSIDRSAQRGAPAPPPLATASPPSRRELASWWKKFRKTTEKTDEKVESGPGIFGVPLADSIRYANVAISLQNENGESFIYGYVPIVVAKCGVFLKEKATDVEGIFRLSGSAKRIKDLQTVFNSPDRYGKGLDWTGYTVHDAANILRRYLNQLPEPIVPLDFYERFREPLRKTQIQGPDGEMHPRDLSVSEHSAAVSSYQKLITELPPLNRQLLLYILDLLAVFASKSDLNRMTAANLAAIFQPGIISHPSHDMAPQEYRLSQDVLIFLIENQDNFLIGMSGTAVDEKTQKDVESGPPSVRSPKPVGRSTSNASAGADSLRKFGVRRNVSVSSRGSRERSSPGVSSPGTPSGVTSFGGGSGISRSNTVPSKRSPAIASGRFQRMNDVPDSSVPAVSSPIAGPGTPQANYETGGESKSSSLVSNQPDETNVKVAPVATEDPTTRPPDSQTQTTSIPLATPSQLQPLPSPLATQQVLTNAPPTANKDRKMPNIFSKSPIFGPSDPSGRQPRKLQKRQKIPGAVNESAQSSSNSLQGDDAGTFHTPLVSPDLNSVRQADPLAAPQGPALTSTAATPVNETPGQTPFGANDEQNQVSGLRPPPKSPPGSTRSRSSFTDHSEPDAGEDTSTQPEKEKRRSKWRFSSSAKKGENSPLAPPPPVGQNQGARGSNSSLGSASRPRKSFTGDSQQTQSASQYGDAQYGSGQQSLMYSSQESNEGHNAEGEKKGLFGKWRAKISQTREERQAEKERAKSPPRNEHGGSRSSLNAFAQENLAQRGRSFDRPREEALPGVVEKPVAESQAQDPKPAIVPEQGGK
>XP_013319577_Exophiala_xenobiotica
MTTNGTGPTSPPQAIDRPSQRGAPAPAPSSLAAASPPSKRELASWWKKFRRTTEKTDEKGETRRSERSSFENGPGIFGVPLADSIRYANVAISLQNEQGESFIYGYVPIVVAKCGVFLKERATDVEGIFRLSGSAKRIKDLQTVFNSPDRYGKGLDWTGYTVHDAANILRRYLNQLPEPIVPLDFYERFREPLRGTQIQGSDGEMRPRDLSVDEHSAAVTSYQKLITELPPLNRQLLLYILDLLAVFASKSDLNRMTAANLAAIFQPGIISHPSHDMAPEEYRLSQDVLIFLIENQDNFLIGMSGTAVDEKTQKDVESGPPSVRSPKPLGRSASNASAGADSLRKYGVRRNVSVSSRGSRERGSPGVSSPGTPSGVTSFAGSSGISRSNTVPSKRSPAISSGRFQRINDASDPTVPTVSSPIAGSGTPSANAEDSGPKSSRSGSIQPDDVEGRTTAAATAGVQAPTQPTERQQQLLSAASTVPNQAASMPGQTPNQQPATNAAPAPNKDRKMPNIFSKSPIFGPSDPSGRQPRKLQKRQRIPGAVNDSAQSSLNSLHGEDAGTFHTPLVSPEIGSAGRNDPLAAAQGPALISTAATPVNETPGSKQFTAGSEEQNHAAGLKPPPKSPPGSTHSRSSFTDHSETDMLDDTAPRPGREKRRSRWRFSSSAKKGENSPLAPPPPIGQNAGARGSNSSLGSASRPRKSFTGDSQQTQSASVYGDAPFGSGQQSLIGPSSQESSEAQNAETEKKGLFGKWKAKMSQTREERNAEKERAKSPPRNEHGASRSSLNAFAQEHLATRGRSFDRPREEVLPGVAEKPLAESQGQPTKAAPEQGEK
>XP_007726763_Capronia_coronata
MATGGAGTTGSPEPVIQPLPRNTPAPAPTTTPLASASPPSKRELASWWRKFRKTTEKTDDKGDIGPGIFGVPLADSIRYANVAISLQNENGESFIYGYVPIVVAKCGVFLKEKATDVEGIFRLSGSAKRIKDLQTVFDSPDRYGKGLDWTGYTVHDAANILRRYLNQLPEPIIPLDFYERFREPLRASHAIYGPDGDVQPRDLTMEEHNAAVRAYQKLITELPPLNRQLLLYILDLLAVFASKSDLNRMPAANLAAIFQPGIISHPSHDMSPMEYRLSQDVLVFLIENQDNFLIGMSGTAVDEKTQKDVESGPPSVRSPKVIGRSTSNASAGADSLRKYGVRRNVSVSSRGSRDRGSPGMSSPGTPPGVGSFVAANSGGGIARSNTVPSKRSPVIKSGRFQRLNDVSDPSLAAGGSPLGGSVTLVASREATESKSSQSESVVAPDGVNGNKGSILTHAGNIKVVAAAQPSQHRTQSPPVTPSMGTHLGQGFTQAAAPAPDSAPAPATTRERKISNLLHKSPIFGPSEPQARQPRKLQKRQRIPGSSNESAQSSLNSLHGEEQEGFHTPLVSPDINSGSAPDPLATPQAPTLTNTGATPVDEMPASNQYPTPIIRSNVHNHVAGLRPRTSPPGSIHSRSSFTDHSEAELVDDTLPQPDQERRRRRWRFSSSAKKGENSPLAPPPPIGQNQGAGGSNSSLGSLHRPRKSFTADSQDASVTSGQHPLAGQSSQESGDISKEQGGETEKKGLFGKWKAKMAQTREERQAEKERARSPPASGSEQGTSRSSLVALTQDQLGPRGRSFDKPREGSLSTVPERPAGEGSNQRRQAVPDPRRPE
>XP_007734541_Capronia_epimyces
MATGGAGTPTSPEPVSQPLPRNTPAPNTPAPAPTPTPVTSASPPSKRELASWWRKFRKTTEKNDDKADVVPGIFGVPLADSIRYANVAISLQNENGESFIYGYVPIVVAKCGVFLKEKATDVEGIFRLSGSAKRIKDLQTVFNSPDRYGKGLDWTGYTVHDAANILRRYLNQLPEPIIPLEFYERFREPLRASHAVFGPDGETQPRDLTLDEHTAAVRTYQKLITQLPPLNRQLLLYILDLLAVFASKSDLNRMPAANLAAIFQPGIISHPSHDMSPMEYRLSQDVLVFLIENQDNFLIGMSGTAVDEKTQKDVESGPPSLRSPKVLGRSASNASAGAESLRKYGVRRNVSVSSRGSRDRGSPGISSPATPSVGSFVGATTGGSVARSNTVPSKRSPAINSGRFQRMNDTSGSTSPVVSSSAAAPGTPTANREGTESKSSRSESIVRDEVSNNRGLAPEADGKRVMTSAQYLPAPNQRSQQQTQPLPFESSPGPPAGSGSAQAAGPAPGPTRERRISNLLHKSPIFGPSDSQGRQPRKLQKKQRIPGSSNESAQSSLNSLHGEEPGISHPPFVSPDINSAGRLDPLAAPQGPALTNTGATPVDEAPGLYQYTAAVSRNDVQNHSTGLRPPTSPPGSTHSRSSFTDHSEADLVDETLPQLEQERRRRRWRFSSSAKKAENSPLAPPPPIGQNPGARGSNSSLGSSSRPRKSFTGESRDPSVTSGQHPLAGQSSQESGEVLRDQSMDTEKKGLFGKWKAKMAQTREERQAEKERARSPPAPGSEQGASRSSLTAFAQDNLPQRGRSFDKPVEEALSSVAERPADEAGRQAGPESGPPERAGA
>XP_009161474_Exophiala_dermatitidis
MATEGAGASTTTSPEPVVQSLPRNSPAPPPTSAPLASSSPPSKRELASWWRKFRKTTEKTDEKADVGPGIFGVPLADSIRYANVAISLQNENGESFIYGYVPIVVAKCGVFLKEKATDVEGIFRLSGSAKRIKDLQTVFNSPDRYGKGLDWTGYTVHDAANILRRYLNQLPEPIIPLEFYERFREPLRPSHTVIGPDGEAQPRDLTMEEHAAAVRAYQKLITELPPLNRQLLLYILDLLAVFASKSDYNRMPAANLAAIFQPGIISHPSHDMSPMEYKLSQDVLVFLIENQDNFLIGMSGTAVDEKTQKDVESGPPSLRSPKIMGRSASNASAGAESLRKFGVRRNVSVSSRGSRTGGSPGVSGPGTPPGAFAGASATGGLARSNTVPSKRSPAINSGRFQRFNDASESALPAISSPIAGPGTPTPNREGTESKSSRSTSTAPDEVNGTSSTLPANAARKNVLISSQTTQPPSQPSQHQSQPFPNAPLAEHETSQGQGQGQTPAPVPTRERKISTRLHKSPIFGPSESQGRQPRKLQKRQKIPGGSNDSAQSSLNSLHAEDQGGFHTPLMSPDINSASKPDPLGAQQGPSVTNIGATPVEETPGFKQYSTPGHGHEGQNHFAGLKPPTSPPGSTRSRSSFTDHSEAELADENQAQSEQEKRRRRWRFSSSAKKGENSPLAPPPPIGQNVGARGSNTSLGSSHRPRKSFTGDSQDTSVTSGQHPLAGQSSQESGEPPRDQAVETEKKGIFGKWKAKMAQTREERQAEKERARSPPASGSEQGGSRSSLTAFAQENLAQRGRSFDKSRDEVLSSVAERPADEAQVPDGPLLAGPGQSEEPGT
>XP_013257598_Exophiala_aquamarina
MATRGTGTAASAQPIVQPVQRNVPAPSPLSTVSPPSKRELASWWKKFRKTTEKTDEKVEIQPGIFGVPLADSIRYANVAISLQNESGESFIYGYVPIVVAKCGVFLKEKATDVEGIFRLNGSAKRIKDLQTIFNSPDRYGKGLDWTGYTVHDAANILRRYLNQLPEPIVPLDFYDRFREPLRRTQRPPQTDGEAQPVDFSLDEHNAAVSAYQKLITELPPLNRQLLLYILDLLAVFASKSDLNRMTAANLAAIFQPGIISHPTHDMAPREYRLSQDVLIFLIENQDNFLIGMSGTAVDEKTQKDVESGAPSLKSPKAVVRSASNASAGAESMRKFGVRRNVSVSSRGSRDRGSPGVSSPGTPSGLGTFPDGTAGAKIARSNTVPSKRSPAIAPSRFQRLNDATDSTPPAQSPATITPSTPNANGDATESKSSRSGSIGPDEAFSSQGATGQLIEQIPGQPALPQPATQPQQPNVASFPPVQVNQSVGPAHSVTPTPITTRERKISNLFPKSPIFGPSEPQQQRQPRKLQKKPKIPGSANESAQSSVNSLHADDAAPFKTPLASPDLNSASRLDPLAAPTGPALTNTAPTPVNEAPTRDFSTPGSQTANTPQNNTTGLKPRKSPTTSTKSRSSFTDHSEADALDENKVAPEDKEKRRHRWRFSSSAKKAENSPLAPPPAIGHNAGARGSNSSLGSSHRPRKSFTGDSQQTQSASLYGEMIPGQQSLVGPSSNESGEGWKENADTEKKGIFGKWKAKMSQTKEERQAEKERARSPPATDHGASRNSLSAFAQEHLSPRGRSFDRSRDEGLPGLQERQASESQNQVRKASFDLRRGEGKQSP
>XP_016229155_Exophiala_mesophila
MATGGAGTASSPRTIIQPPQRNTPAPSPLAAVSPPSKREELASWWKKFRKNTEKPEEKVEIQPSGIFGVPLAESIRYANVAISLQNDEGQSFIYGYVPIVVAKCGVFLKEKATDVEGIFRLSGSAKRIKDLQTIFNSPDRFGKGLDWTGYTVHDAANILRRYLNQLPEPIVPLDFYDRFRDPLRRAQRPAQTDGEAQPIDLSVDEHATAVSAYKKLITELPPLNRQLLLYILDLLAVFASKSDLNRMTAANLAAIFQPGILSHPIHDMAPKEYRLSQDVLIFLIENQDNFLIGMSGTAVDEKTQKDVESGPPSLKSPIPVVRSTSNASAGADSLRKFGVRRNVSVSSRGSRGGGSPGVSIPGTPSGLATFPDGTTGAKISRSNTVPSKRSPAITSARFQRLNEPSGSPSPAASSPGARSTTPFAAGDGADSKSSRSNSIVPEEAANIQPLAQATESLPAATPDQVQPPPSQASGHRHQVQSDTEPTSVGKSTSSSTPFPQIVQSSQPPTTTTPGTTRERKISNLFPKSPIFGPSDAQKAQPRKLQKKQKLPGAVNDSAQSSVNSLNVDEPSNFYTPMISPDISSTTRLDPIASQQGPQLTNTAATPVTETPTIKSLGNLTSASEGQNQPGGLKPPKSPPTSTKSRSSFTDHSEVEPQDESKSDEKDKRRHRWRFSSSAKKGDNSPLVPPPPIGQNPAARGSNTSFGSAHRPRKSFTGDSQQTQSASLYGESATGQPFLAGQSSNESGDAQRDPNADTEKKGLFGKWKAKMSQTKEERQAEKDRAKSPPRLEQGASRSSLSAFAQEHLAPRGRSFDGTREEQSTRLPERAAGPEAQEEEKKSSLEMRRGGEGQPS
>XP_013272239_Rhinocladiella_mackenziei
MATGGAGTTTSSPPIAQSLHRGAPPTPSPLATVSPPSKRELASWWKKFRKTTEKTDEKAEAGPGIFGVPLAESIRYANVAISLQNENGESFIYGYVPIVVAKCGVFLKEKATDVEGIFRLSGSAKRIKDLQTIFNSPDRYGKGLDWTGYTVHDAANILRRYLNQLPEPIVPLDFYERFRDPLRRITPSGAADGEIQPLDLSVNEHSTAVTAYQKLITELPPLNRQLLLYILDLLAVFASKSDLNRMTAANLAAIFQPGIISHPSHDMSPQEYRLSQDVLIFLIENQDNFLIGMSGTAVDEKTQKDVESGAPSLRSPKPVGRSASNASAGADSLRKYGVRRNVSVSSRGSRERGSPGVSSPGTPSGVTSFAGAAVGGGIARSNTVPSKRSPAINSSRFQKFNDTSDSTGPTVISQMASSGTAVATREGADSKSSRSGSVQPDEADGKRGLIPEEDRGKRGLTPVQPLPQHIQPSSAAQPASNQAPGPVTLPAPAPIATRDRKKSNLFPKSPIFGPSDPQGRQPRKLQKKQRIPGSTNESAQSSMNSLHGEEPASFHTPLVSPDVSSAGRLDPLAVPQGPTLTNTGATPVNETAPPKQFSSPLAGDEGQNHVTSLKPPRSPPGSTHSRSSFTDHSEADVVDDTAQLSEKEKRRHRWRFSSSTKKGENSPLAPPPPLGQNPGARGSNSSLGSSNRPRKSFTGDSQQTPSVHAETLNAGGQQALVGQFNQDLPEARDPNVETEKKGLFGKWKAKISQSKEERQAEKERAKSPPRTEQSSSRNSLSAFAQEVLAPRGRSFDRPREDTLSSVPERPVAEAYTQGRKASMDPGRDRPTA
>XP_018003154_Phialophora_attinorum
MATGGTAPSNDPIPPQPSHHGAQGPPSAAAQAASPPSKRELASWWKKFRKTTEKQDEKVEAPGIFGVPLDQSIRYANVAISLSDEQGNSFIYGYIPIVVAKCGVFLKEKATDVEGIFRLSGSAKRIKDLQTAFNSPDRYGKGLDWTGYTVHDAANILRRYLNQLPEPIVPLDFYERFRDPLRPYATKSTGDNEAQPIDMTIEQHGAAVVAYQKLITELPPLSRQLLLYILDLLAVFASKSDMNRMNAANLAAIFQPGIISHPQHDMAPTEYRLSQDVLIFLIENQDNFLIGMTGTAVDEKTQKDVESGAPSVRSPAVGRSASNASAGADSLRKYGVRRNVSVSSGNSRERGSPGVSSPGTPTGMNQLSTVGSNTGGIGRSNTVPSKRSPALAGSRFQRMQEQSASNSPVPSPEAARMTNPPATNDAQDQQPQFPSPQHAPTSPTLAQSPSFGPQAVSGAPKERKISNLFSKSPFLGPPEASSRPTKKLQKRGRIAGSGNESAASSQASLHGEDTPAFHTPLVSPNAGSAAKPDPIATHAPHIQNTTATPVETPTSAFPSGSAEKSAANLQPARSPAASLHSGTSVTDHSEFDALDSNASPAVAGASPPEKDKRRHRWRFSSSAKRSDDFPLAPPPPIGSNAGARGSNSSFGSSRPRKSFTGDSGGLGSSQHDREGSMMTGQSLVGASTHSRESGELLRDVTNTGSNTSGEEKKGLFGKWKAKLGERNEQKKLEKERAKSPPGAASQGQSRSSLSAMASPNQGPRGRSFEGHRGSQSSGEGGMAPNESDRAPASTLPTVTERPVTEAKERAEMTGLPQQGSAQPALPATTALQTNAPSAVTQSGVAQNPVSDSPVSPTTVIHPQRLADQLQQAPQGVEEQEKSPTTQ
>NP_596024_Schizosaccharomyces_pombe
MTVVVGVLQIDDMGKKSSFASWWKQLRVKKSDDNKLFGLSLTRALEVSKVAIFLTRRDGEKVFYGYIPAVVAKCGFFLKQNATQVKGIFRVNGSSKRIQILQKAFSTGPDYGRSFDWEGYTVHDAANVFRRFINLMPEHVIPLEYYERFREPMTIPNLTDNERVEMYRRRIDELPIPNRQLLLYLLDLLSVFAMNSSKNLMTADNLAAIFQPGILSHPDHEVYSKDYQISQTALLFLINHQGSFIKTIPLSSLPPLVAAPTSPNTSSTLITQSAAPTPIASTSIRINSFNPRNGSIKRWRSFSRHSSATYSNSPSSNFSNMKSSEVDPGSPPRIKSRSYSLSRSSSMKLFHTLDRRRENRM
```
