## Supplementary material for "Coding Sequence Insertions in Fungal Genomes are Intrinsically Disordered and can Impart Functionally-Important Properties on the Host Protein": fasta protein sequences: XP_720408.1_blasthits_fa.txt

```
>XP_720408_Candida_albicans
MNPLRILLLGAPGSGKGTQTSRLLKRFTQLQSLSSGDILRNQIRSGSAIGGEAQTYIKNGSLVPDNIMVGLITAELEKKKWLTQSSSWLLDGFPRTVNQARELDRVIHDRANFNLVVELDVDQKVILQRIEARWIHEASGRVYNLDYNPPKVPFKDDVTGEALTKRQDDTAQVFQKRLDQYNEEIEPLKVFYKQQGLLYTVSGDTSDIIYPKLENLIVDKIM
>XP_002421247_Candida_dubliniensis
MNPLRILLLGAPGSGKGTQTSRLLKRFTQLQSLSSGDILRNQIRLGSAIGKQAQSYIKNGSLVPDKIMVGLITAELEKKKWLTQTSSWLLDGFPRTVNQAKELDRVIQNRANFNLVVELDVDQKVILQRIEARWIHEASGRVYNLDYNPPKVPFKDDVTGEALTKRQDDTAKVFQKRLDQYNEEIEPLKEFYKEKGLLYSVSGDTSDIIYPKLEKLIVDRFT
>XP_002550659_Candida_tropicalis
MNPLRILLLGAPGSGKGTQTSRLLKKFTQLKALSSGDVLRAQISQGTAIGKEAEKYIKNGGLVPDSTMVGLITEQLRQNNWLNQQSNWLLDGFPRTINQATELSKIIGKSADLNLVVELDVDQKVILDRIEARWVHVPSGRIYSLDYNPPKVPFKDDVTGEPLTKRADDTAEVFQKRLDKYNEEIGPLKEFYKKQGVLFTVSGNTSDIIYPKLENLIVNRFT
>XP_003871258_Candida_orthopsilosis
MLKPTRLLLLGAPGSGKGTISKRLLKKFPQLQYISSGDVLRYQIASGTTIGIKAEKYLKNGALVPDPVMVRLITDQLQTHNWLNSEASWLLDGFPRTSNQADQLNDVLDKYDSNLNLVVELDVDQKVILHRIESRYVHLSSGRIYNLDYNPPKVPFKDDVTGEPLTKREDDNAEIFQKRLDKYNEKIGALREFYQEQGVWRVVSGNTSDIIYPQVEKLVNV
>XP_001525754_Lodderomyces_elongisporus
MLKPTRLLFLGAPGSGKGTILKRLLKRFPQLHPISSGDVLRSQISKGTEIGKEADKYIKTGLLVPDSTMVNLITEQLRELNGLNDKANWLLDGFPRTFAQAEKLTEILDTTNANLNLVVELDVDQKLILHRIESRYVHLPSGRIYSLDYNPPKVPFKDDVTGEDLVKREDDNAKTFKKRLDKYNEEIGPLREYYQKLGIWHSVSGETSDIIYPKVEKLVYEL
>XP_007378000_Spathaspora_passalidarum
MSSLVRPLRIILLGAPGAGKGTQTTRLLKRFPKVQSLSTGDVLRSQIAAGTRIGKEASDHIKQGALIPDTTMVGLVMSQLEQLKWLDPKASWLLDGFPRTYKQAIALDHSLDQNDCRLNMVVELDVDQKVILDRIEARWVHVPSGRVYNIDYNPPKVPFKDDITGEPLTKRSDDTAEVFQRRLDQYNKEIEPIKKFYSNKGVLYKVSGDTSDIIYPKLEALVLEKFG
>XP_043051210_Scheffersomyces_spartinae
MSSFARPLRLLLLGAPGSGKGTQTSKLLKKYSDVLAISSGDLLRQEIARKSTLGQLSSKYIAEGKLIPDEHITKLISNYLAAELTPTSSYLLDGFPRTINQGRTLHESLKQGPNLNLVVELDVDQNVILDRIEKRWVHTGSGRVYNLDYNPPKVPFTDDVTGEPLSKRVDDTREVFSKRLESYNAELGPLKDFYNDLGILETISGDSSDIIFPKLAKFIEDNYVS
>XP_001386595_Scheffersomyces_stipitis
MTLARPIRLLLLGAPGSGKGTQTSRLLNQFPSIRAISSGDVLRTQIAAGTPVGKEASTYIKNGQLVPDSTMVGLITSQLSQKGWLNQSSTWLLDGFPRTVNQAKSLRGVLSKSKANLNLVVELDVDQRIILDRIEARWVHVPSGRVYNLDYNPPKVPFKDDVTGEPLSKREDDTAEVFQRRLDKYNQEIGPLKSFYADIGILSTVSGNTSDIIYPKLSKLILDKFGTTA
>XP_020066426_Suhomyces_tanzawaensis
MRPLAHSGTRAIPSIRHQITRIRGQFSNSSNSSTISSSMSLTRPLRLLLLGAPGSGKGTQTSRLLAKFPSIHALSSGDILRSQVALGTQLGKEASQYINNGGLVPDTTMVSLITDQLKQSQWLNNHTSWTLDGFPRTAQQAVALDEVLDKSGVGINLVVELDVDQKVILDRIEARWIHAASNRIYNLDYNPPKVPFKDDVTGEPLVKRKDDTAEVFQKRLDTYNDQLRGLKAFYKEKGVLHTVAGNTSDIIYPKLEELILEKFS
>XP_020077333_Hyphopichia_burtonii
MSMLRPLRLLLLGAPGSGKGTQTSKLLKLFPHIHSLSSGDVLRSQISQGTKISKTASKYIKEGKLVPDDVMVGLISSHFKQHNWLNSETSWLLDGFPRTANQAVELDNWLSETQNNINLVVELDVDQKVILDRIEARWVHIPSGRVYSLDYNPPKAPFKDDVTGEPLSKRDDDTAAVFQRRLDLYNKLLGPLKDFYSKKGVLHTVSGNTSDIIFPKLESLIKDKFQK
>XP_015467920_Debaryomyces_fabryi
MPIVKPPRLLLLGAPGSGKGTQTNKLLHQFPKINSLSSGDILRNQINSGTSIGLEASKYIKNGKLVPDTTMVKLITKRLHEMDWLNKRSAWLLDGFPRTSNQAIALDKTLHSNDSNINMVVELDVDQNVILERIEARWVHIPSGRVYNLDYNPPKVPFKDDITGEPLSKREDDTAEVFQKRLDQYNKEIGPLKDFYNNKDVLYKVSGATSDVIFPKLSKLILESFGV
>XP_462056_Debaryomyces_hansenii
MPLVKPPRLLLLGAPGSGKGTQTTKLLLQFPKINSLSSGDILRNQINSGTSIGLEASKYIKNGKLVPDTTMVRLITKQLHEMDWLDKKAAWLLDGFPRTSNQAVALDNTLHTNNSNINMVVELDVDQKVILERIEARWVHVPSGRVYNLDYNPPRVPFKDDITGEPLSKREDDTAEVFQKRLDQYNKEIGSLKDFYNNKDVLYKVSGSTSDVIFPKLSNLILQNFGV
>XP_006689521_Yamadazyma_tenuis
MSSIVSPLRLLLLGAPGSGKGTQTSKLLKRFPSINSLSSGDVLRSQIALNSPIGQEASGYIKMGRLVPDSTMVQLITSQLQQKNWLHSDATWLLDGFPRTAPQAQALNVILSESNANINMVVELDVDQSVILERIEARWVHLPSGRVYSLDYNPPKVPFKDDITGESLSKRDDDTAEVFQKRLDQYNSEIEPLKRFYEAQGTLHKISGNTSDIIFPKLETLILENFGK
>XP_001483575_Meyerozyma_guilliermondii
MSLVLPLRLLLLGAPGSGKGTQTSRLLKRFSNLHSLSSGDILRAQIAAKSEVGNKAAEFIKNGKLVPDSTMVELINTELELRGWLNEASSWILDGFPRTRTQAEALRKVLIPRKATVNMVVELDVDQNVILERIEARWVHVPSGRVYNLDYNPPKVPFKDDITGEPLTKRSDDTAEVFQKRLDQYNLELGPLKEFYRDLGVLHRVSGNTSDTIYPKLERLILEKDKKNDI
>XP_018715029_Metschnikowia_bicuspidata
MGGNLVPDSIMVGLITEQLRANKWLNARSSWLLDGFPRTLLQAEKLDKVLYQQSAPLNLVVELDVNQSVILERVEARWIHLPSGRVYNLDYNPPKVAFKDDITGEPLLKRSDDTAEVFQKRLDSYNEEISPLREYYKEQGILATASGDSSDIIFPKLKNLVETRFA
>XP_002615062_Clavispora_lusitaniae
MSLSRPIRMLLLGAPGSGKGTQTSRLLRAFPNIKPLSSGDTLRAEIASGSPIGSEASQYIDRGELVPDKTMADLITTQLKSRHWLNPSASWLLDGFPRTRGQAETISPLLRESNANLNLVVELDVDPSVILRRIEARWVHAASGRVYNLDYNPPKKPFVDDFTGESLVKRSDDTAEVFQKRLDVYEKEIVPLREFYQQQGVLHTVSGDTSDEIFPKLKKIVEEVGNASS
>XP_025344203_Candida_haemuloni
MVLAKQLRLLLLGAPGAGKGTQTSRLLKAFPTLNALSSGDILRAEVARGTPLGLEASKLIEEGKLVRDDTMVGVIKNHLVANDWLNGDSSWLLDGFPRTGNQARDLDKVLKEHHADINLVVELEVDQKLILERVEARWIHAASGRVYNLDYNPPKEPYKDDVTGEKLEKRADDTAEVFGKRLDKYNDEISTLREYYKKKGIWFPVAGETSDIIFPKIKELIEGKFDRA
>XP_024713932_Candida_pseudohaemulonis
MVLARQLRLLLLGAPGAGKGTQTSRLVKAFPTLNALSSGDILRAEVARGTPLGLQASKLIEEGKLVPDDTMVGVIKNHLLANDWLNGDALWLLDGFPRTGNQARDLDKVLKENRADINLVVELEVDQKSILERVEARWIHPASGRVYNLDYNPPKEPYKDDETGEKLEKRKDDTKEVFGKRLDKYNEEILTLREYYQKKGIWHGVAGETSDIIFPKIKDLILKKFDRP
>XP_025336530_Candida_duobushaemulonis
MVLAKQLRLLLLGAPGAGKGTQTSRLLKTLPTLNALSSGDILRTEVARGTPLGSAVSKFIEEGKLVPDDTMVGLIKNHLLANDWLNGNASWLLDGFPRTGNQARDLDKMLKENRADINLVVELEVDQKSILERVEARWVHPASGRVYNLDYNPPKEPFKDDETGEKLEKRKDDTKEVFGKRLDKYNEEISTLREYYQKKGIWHGVAGETSDIIFPKIKDLILKKFDRP
>XP_028891902_Candida_auris
MKLAKQLRLLLLGAPGSGKGTQTSRLVKAFPTLNSLSSGDILRAEVARGTPLGLQASKLIEEGKLVPDETMVGVIKNHLLENDWLNGDSSWLLDGFPRTGAQAKDLDKVLHENRADINLVVELDVDQKKILERVEARWIHPASGRVYNLDYNPPKEPYRDDETGEKLEKRKDDTAEVFGKRLDKYNEEISSLREYYSKKGILHPVAGETSDIIFPKIKKLIEEKFGTASEGSS
>NP_011097_Saccharomyces_cerevisiae
MKADAKQITHLLKPLRLLLLGAPGSGKGTQTSRLLKQIPQLSSISSGDILRQEIKSESTLGREATTYIAQGKLLPDDLITRLITFRLSALGWLKPSAMWLLDGFPRTTAQASALDELLKQHDASLNLVVELDVPESTILERIENRYVHVPSGRVYNLQYNPPKVPGLDDITGEPLTKRLDDTAEVFKKRLEEYKKTNEPLKDYYKKSGIFGTVSGETSDIIFRNY
>XP_018222834_Saccharomyces_eubayanus
MTANEKQITRLLKPLRLLLLGAPGSGKGTQTSMLLKQIPQLSSLSSGDILRQEIKSESTLGRKAATYIAQGKLLPDDLITQLITFRLSKMGWLKPPATWLLDGFPRTTAQASTLDGILKQHNTDLNLVVELDVPESAILERIENRYVHVPSGRVYNLQYNPPKVPGLDDITGEPLTKRLDDTVEVFKKRLEEFKKTNEPLKMYYKKSGLLCTVSGESSDIIFPKLLNLITSKFGQ
>XP_033765987_Saccharomyces_paradoxus
MPANVKHATHLLKPLRLLLLGAPGSGKGTQTSRLLKQIPQLTSISSGDILRQEIKSESTLGREAATYIAQGKLLPDDLITRLITFRLSALGWLKPSATWLLDGFPRTTAQASALDELLKQHDASLNLVVELDVPECTILERIENRFVHVSSGRVYNLQYNPPKIPGLDDITGEPLTKRLDDTAEVFKKRLEEYNKTNEPLKEYYKNSGIFSTVSGETSDIIFPKLLDLITSKFGQ
>XP_003674941_Naumovozyma_castellii
MLSKLPSMRLVFLGAPGSGKGTQISRLIQLLPTVNRISSGDILRQEIQAETKLGQLASQFIAQGKLIPDDLIDKLLISKLQEQNWLAGRSKSSWVLDGFPRTITQAQKFDETLDKYNKNLNLVVELDVPTEVILERIENRYVHIPSGRIYNLQFNPPRVPGKDDITGEPLVKRSDDSAATFKKRLQEYHETLGPLKEYYQSQGLLQTISGETSDIIFPKLLNMIHKRFHTGIQIRPPSTESPGVEALK
>XP_003668504_Naumovozyma_dairenensis
MRDKVASIATPIRLVLLGPPGSGKGTQTKKLMNLIPQFDHISSGELLRQQINANTKLGQIASKYIHEGKLIPDDLITKLLTNRLFNPLSPNSNNSNSKWILDGFPRTIIQAEHLDRTLLQNQTMLDLVVELNVPDSIILGRIEERYIHPSSGRVYNLKYNPPKVPGRDDVTGERLVKRVDDTLAAFKERIKTYHETADPLKEYYDKQGVLSTLSGETSDIIFPKLVSLLNSKFGLKLETSS
>XP_003955688_Kazachstania_africana
MLPRINPLRLLLLGAPGSGKGTQTKKLKKLLPNILAISSGDLLREQVTKRTKLGKEVLQYIERGELVPDGLISRFVTAQLLKTKSESAQEQVQWLLDGFPRNLDQARSFQNTLRVLNMPLSNVIELKVPKSRILERLASRYIHEASGRTYNLSYNPPKTPGVDDLTGDPLVKRVDDSQVGVITRRLDDYDKFITPLRNYYNELGILSTVSGDTSDEIFPQILQVLNLNAAPAST
>XP_022465491_Kazachstania_naganishii
MPLPGSTLRLLLLGAPGAGKGTQTKRLIKRFPEIKAISSGDLLRKNIQEGTPLGQTASKYIERGELVPDKLITDLITTKVATIKGPWILDGFPRNISQAESLSSCLTPLGKDLNLVVELGVPESVLLNRIQERYVHLQSGRVYNATYNPPEVPGKDDVTGEPLVKRSDDNEAVLLKRLAQHREMMGPLRKYYGAKQLLHTLCGDTSDVIYPQLESLVLSRAGPQK
>XP_449285_Candida_glabrata
MSLRLARPLRLLLLGAPGSGKGTQTSKLLKVLPELKSVSSGDILRHELKSGTELGVLAAKYIAQGKLIPDKVITQVLIAHLSKEKWLNPQSSWLLDGFPRTERQAFSLDSTLGENNAKLNLVVELDVPEEVILERIDNRYIHVGSGRVYNLQYNPPKVAGKDDVTGEPLVKRSDDNVQVFKKRMKEYKKTLGPIKEHYAKQGILATISGDTSDIIFPKLCALINQHFGAKEQQLHHEAFESKKEQKIQPRL
>XP_004181438_Tetrapisispora_blattae
MNKLGIKPLRLLLLGAPGSGKGTQTSRLLKAFPTVSSISTGDVLRKQIKDGTPVGIKASKYMEQGQLLPDAIVSDLLISHLNNSKLLNNDSTWLLDGFPRTINQAKILDEQLNKNNTDVNLVVELDVPEDVILERIENRYIHLKSGRIYNLEYNPPKVPGKDDITGEPLAKRVDDTREVFQKRLENYNKTLLPLKKFYTEKGILRTISGETSDIISPKLIGLIEKEFGTS
>XP_003683710_Tetrapisispora_phaffii
MSQLIKPARLLLLGAPGSGKGTQTTRLLKQFPAISSVSSGDLLRKEISSKTQLGLLASGYIQEGKLIPDELIINLLTSYLSNNKWLTPKSTWLLDGFPRTQNQAKVLDSTLDKFNSKLNLVVELNVPEEVILERIENRFVHVPSGRVYNLQYNPPKILGKDDITGEPLTKRPDDNIEVFAKRLQEYKVTMGPLKDYYENQGILKVVSGETSDIIFPKLKELIVNKFD
>XP_001646317_Vanderwaltozyma_polyspora
MSTSSLAKPLRLLLLGAPGSGKGTQTSRLLKVFPKMQSVASGDLLRQQIKDKTSLGVLASSYITKGSLIPDELITKLLISYLAENCWLTPKSSWLLDGFPRTVNQGQILDHKLSSSDVNLNLVVELDVPESVILDRIENRFVHVPSGRIYNLKYNPPKVPGRDDITGEPLTKRPDDNVEVFAKRLQEYKRLVEPLKEYYANKNVLKTVSGETSDIIFPKLCDLIVNDFGAK
>XP_003678671_Torulaspora_delbrueckii
MATKLIKPLRLLLLGAPGAGKGTQTSRLLEKFPQLNSVSSGDLLRQQIKDKTPLGSLAASYILEGKLLPDELITRLVKGHLSDAGWLSPQASWLLDGFPRTVEQATMLKSALAKSDTSLTMVVDLDVPESVILERIENRYVHVPSGRVYNLQYKPPKVPGKDDITGEPLTKRPDDTAEVFGKRLAEYHKTAAPLREFYAKRGILKTISGETSDIITPKLFQLIESQYGVN
>XP_037146310_Zygotorulaspora_mrakii
MVSHKLYKPLRLLILGAPGSGKGTQTSRLLKRFPQLNSISSGDMLRQQIKEGTKLGSLAASYVLNGELLPDNLITRVVVSHLDQTGWLVPSANWLLDGFPRTAEQAKMLGGELSKVHCNLNLVVELDVPHDIILKRIENRFVHIPSGRIYNLEYNPPKVPGKDDVTGEPLSKRPDDNPEVFSKRLREYARTMAPLREFYAMKDILKTVSGETSDIIFPKLCKLIEEGKY
>XP_002495456_Zygosaccharomyces_rouxii
MSLVKPLRLLLLGAPGSGKGTQTSRLLKKIPQLHSISSGDLLRQEVKNKSEIGSIASSYISQGKLLPDDLMAKLVVTNLKQSGWLSPDATWLLDGFPRTSIQAEILNNDLQNYKAELNLVVELDVPESVILERIENRFVHVPSGRVYNLQYNPPKVPGKDDVTGESLTKRSDDTAEVFGKRLQQYKSTLAPLKEYYANKGILETVSGETSDIIFPKLYDLVKRKFGAH
>XP_003645813_Eremothecium_cymbalariae
MHTLQPLRLLILGAPGSGKGTQTNKLLKRFSNIQSVSSGDILRCEISAGSMLGQQAASYIGQGKLLPDNLISGVVMGELARRGWLHKKSSWLLDGFPRTVGQAKVLERDLVKNEASVNMVVELRVPQDVILGRIEKRYIHEPSGRVYNLHYNPPKVFGKDDVTGEPLTKRSDDTAEVFKKRLDDYNQTVIPLKEYYSSKGIFHTVHGDSSDIIFPQLAKLVDEHLNSRS
>NP_986781_Eremothecium_gossypii
MARRRDAAKKSRRARSPPGVGQSVMAGAGAIRLLLLGAPGAGKGTQMGRLLQRFPGLQAVASGDLLRREIAAGSPLGEQAAAHIAAGRLLPDALVSSAILDELARRRWLHGGASWLLDGFPRTVAQAQELDAALERADAALTLVVEVAVPEDVILDRIQKRFVHVPSGRVYNLDYNPPCEAGRDDVTGEPLSRRPDDTPEVFYKRMQEYAATAGPLKEHYARQGILRTVRGPTSDIVFPQLERLVQAQLGT
>XP_452993_Kluyveromyces_lactis
MSVLRPLRLLLLGAPGSGKGTQTSKLLKEFGSIKAISSGDLLRKQIEHGTPLGLSASSYIEKGQLLPDDLITGVVCDELKSRGWLNPNATWLLDGFPRTVGQAEVLDKSLLEHDASLNLVVELDVPHEVILERIENRYVHVPSGRVYNLQYNPPKVDGKDDITGEPLTKRPDDTAEVFGKRLEQYNKTVTPLKEHYLKQGILSTISGNTSDIIYPKLVSLILQKFAN
>XP_022675426_Kluyveromyces_marxianus
MSVLRPLRLLILGAPGSGKGTQTSKLLKEFGSIKAISSGDLLRKQIDQHTPLGSKASEYISKGQLLPDSLISGVICDELKTRDWLSPEASWLLDGFPRTVGQASILDKALSEYDAGLNLVVELDVPHEVILERIENRYVHIPSGRVYNLQYNPPKVPGLDDITKEPLTKRPDDTAEVFKKRLEQYTETVGPLKEHYMKQGILSTVSGKSSDIIYPKLVSLILQKFAN
>XP_022629516_Lachancea_lanzarotensis
MNPIRLLLLGAPGSGKGTQTSRLLAHFKHLQSVSSGDLLRQQIQRETQLGKVAARYISQGALLPDAFITELVQNELSSKGWLSPKSSFLLDGFPRTIKQAKALRSKLSPHKAALTMVVELDVPESVILERIENRYVHVPSGRVYNLTYNAPKVAGKDDLTGEPLTKRPDDTAEVFQKRLDNYKQTLAPLKQFYTDLGILHRVSGETSDIIFPKLLAQVDKAIYE
>XP_002555654_Lachancea_thermotolerans
MNPLRLLLLGAPGSGKGTQTSKLLNQFKHIKSVSSGDLLRRRIQQKTELGRIASEYISQGKLLPDSLMNDLVVGELSVRGWLSADSSFLLDGFPRTLEQARSLRVQLTPHNASLNLVVELDVPTDVILERIENRYVHVPSGRVYNLTYNPPKVPGKDDVTGEPLIKRPDDTSEVFGKRLKNYAETVEPLKQFYSELGILKTVSGPTSDIIFPQLLKLVVQKLHQP
>XP_020057397_Aspergillus_aculeatus
MTRAIRPLRKAARIILIGAPGVGKGTQTERLLTRFPDLASISSGDLLRENVRRKTPLGLKAEAAMQSGNLVPDSMILELISSELESKGWLPPPTATATSMTAAAAAAPSSPSVSANASFILDGFPRTATQASSLDNLVPVNFVVHLVTPPSVILSRIGSRWVHEPSGRVYNADFNAPRVPGKDDITGEPLTQRQDDSIDTWKQRLHKFEETSKALLEHYQRKGCLWRVEGDSSDEISPKLFAEIERHFC
>XP_001269812_Aspergillus_clavatus
MNSITRQLRKAARIILIGAPGVGKGTQTERLLARYPELSSISSGDLLRENVRRKTPLGLKAEAAMQSGNLVPDSMILELISSEFQSKGWLPATAPLATASSHHTSRPVPSLSPSASFILDGFPRTASQASSLDSVVPVNFVVHLVTPPSVILSRIGSRWVHEPSGRVYNTDFNAPKVPGKDDITGEPLTQRQDDSIETWKQRLQKFEETSKALLEHYERKGCLWRVEGNSSDEISPQVFAEVERKFC
>XP_001265312_Aspergillus_fischeri
MNSITQQLKKAARIILIGAPGVGKGTQTERLLARYPELSSISSGDLLRENVRKKTPLGLKAEAAMQAGNLVPDSMILELISSEFKSKGWLPVTAPLATATSNHTSRPVTSLSPSASFILDGFPRTAAQASSLDTIVPVNFVVHLVTPPSVILSRIASRWVHEPSGRVYNTDFNVPKVPGKDDVTGEPLTQRQDDSIDTWKQRLHKFEETSKALLQYYERKGCLWRVEGDSSDEISPKLFAEVERRFC
>XP_041141130_Aspergillus_flavus
MTLATRQLSKAARIILIGAPGVGKGTQTERLLAKFPQLASISSGDLLRENVRKKTPLGLKAETAMQAGNLVPDSLILELISSEFQSKGWLSASSNSSISSNASFILDGFPRTATQASSLETLVPINFVVQLVTPPSIILSRIASRWVHESSGRVYNTDFNAPKVPGKDDITGEPLTQREDDSIDTWKQRLRKFEETSEPLLQHYERKGCLWRVEGNTSDEISPQLFAEVEKRFC
>XP_750092_Aspergillus_fumigatus
MNSITRQLKKAARIILIGAPGVGKGTQTERLLARYPELSSISSGDLLRENVRKKTPLGIKAEAAMQAGNLVPDSMILELISSEFRSKGWLPVTAPLATATSNHTSRPSTPLSPSASFILDGFPRTAAQALSLDTIVPVNFVVHLVTPPSVILSRIASRWVHEPSGRVYNTDFNVPKVPGKDDVTGEPLTQRQDDSVDTWKQRLHKFEETSKALLQYYERKGCLWRVEGDSSDEISPKLFAEIERRFC
>XP_657863_Aspergillus_nidulans
MTLTTRQLKKAARIILIGAPGVGKGTQTERLLSKFPELASISSGDLLRENVRRRTALGREAEATIQAGNLVPDSMILNLISSEFNSRGWLSKSQSSGSSVSPSASFILDGFPRTASQAASLDSLVPINFVVHLVTPPSIILSRIASRWVHEPSGRVYNTDFNAPKVPGKDDVTGEPLTQREDDSIETWKQRLHKFEETSKALLQHYQQKGCLWRVEGNSSDEITPKLLAEFERKFC
>XP_001388898_Aspergillus_niger
MTATIRQLRKAARIILIGAPGVGKGTQTERLLTRYPELASISSGDLLRENVRRKTPLGLQAEATMQSGNLVPDSMILDLISSEFKSRGWLSSAPTSSILPSASFILDGFPRTATQASSLETIVPVNFVVHLVTPPSVILSRIASRWVHEPSGRVYNTDFNAPKVPGKDDVTGEPLTQREDDSIDTWKQRLHKFEETSKALLEHYQRKGCLWRVEGDTSDEISPKLFAEIERQFC
>XP_015401886_Aspergillus_nomiae
MTLAIRQLSKAARIILIGAPGVGKGTQTERLLAKFPQLASISSGDLLRENVRKKSPLGLKAEAAMQAGNLVPDSLILELISSEFTSKGWLSTSSNSSISSNASFILDGFPRTATQACSLEELVPINFVVELVTPPSIILSRIASRWVHEPSGRVYNTDFNAPKVPGKDDITGEPLTQREDDSIDTWKQRLRKFEETSKPLLQHYERKGCLWRVEGNTSDEISPQLFAEVEKRFC
>XP_001817786_Aspergillus_oryzae 
MTLATRQLSKAARIILIGAPGVGKGTQTERLLAKFPQLASISSGDLLRENVRKKTPLGLKAETAMQAGNLVPDSLILELISSEFQSKGWLSASSNSSISSNASFILDGFPRTATQASSLETLVPINFVVQLVTPPSIILSRIASRWVHESSGRVYNTDFNAPKVPGKDDITGEPLTQREDDSIDTWKQRLRKFEETSEPLLQHYERKGCLWRVEGNTSDEISPQLFAEVEKRFC
>XP_040635214_Aspergillus_ruber
MSSATKQLTKAARIILVGAPGVGKGTQTERLLTRFPQLASISSGDILRDNVRRKTPLGLKAEAVMQSGNLVPDSMMLDLISSEFKSKGWLSNTPPSSQRTTPISPNASFILDGFPRTVAQAGSLDKIVPVNFVVHLLTPPSVILSRIGSRWVHEPSGRVYNTGFNAPKAPGKDDVTGEPLTQRQDDSIDTWKQRLQKFEETSKDLLEHYGRQGCLWRVEGDSSDEISPKLFAEIERKFC
>XP_040705962_Aspergillus_sydowii
MTLTARQLKKAARIILVGAPGVGKGTQTERLLSKFPELASISSGDLLREHVRNKTSLGLKAEATIQAGNLVPDSMILNLISSEFNTRGWLSQSSNPSGPPSISPSASFILDGFPRTASQATSLDSLVPINFVVHLVTPPSIILSRIASRWVHEPSGRVYNTDFNAPKVPGRDDVTGEPLTQREDDSIDTWKQRLHKFEETSKALLQHYQRKGCLWRVEGNSSDEITPKLLAEFERKFC
>XP_001211723_Aspergillus_terreus
MTFATREFKRAARIILIGAPGVGKGTQTERLLAKFPQLASISSGDLLRENVRNKTPLGVKAEATMQSGNLVPDSLILDLISAEFRSKGWLSTAPTPTISPAASFILDGFPRTATQASTLDSLVPVNFVVHLVTPPSVILSRIASRWIHEPSGRVYNTDFNAPKVPGKDDVTGEPLTQREDDSIDTWKQRLHKFEETSKALIDHYRRKGCLWRVEGNTSDEISPRLFAEIERRFC
>XP_022484943_Penicillium_arizonense
MSPAKRLTKAARIILIGAPGVGKGTQSERLLSRFPQLASISSGDLLRENVRRRTPLGVQAEAAMQSGNLVPDSMILNLISDDMKSKGWLLPQSESSHSATSSSPSIDSSASFILDGFPRTASQATSLDSLVPVNFVVHLNTPPSVILSRIASRWVHEPSGRVYNTDFHPPKVPGKDDVTGELLTQRQDDSIETWQQRLRKFEETSKALLEHYHCRGVLWRVEGNSSDEISPQLFAEFEKRFC
>XP_014532552_Penicillium_digitatum
MMSHVTKQLRKAARIILIGAPGVGKGTQSERLLARFPQLASISSGDLLRENVRRRTPLGLEAEATMQSGNLVPDSMILNLISEDMKSKGWLLPPPAFSGLSATSSSSSSPVDPSSSAHSLDSSASFILDGFPRTATQATALDSLVPVNFVVHIITPPSVILARIASRWVHEPSGRVYNTDFHPPKVAGKDDVTGEPLTQREDDSLDTWKQRLRKFEETSKSLLDHYDRQRCLFRAEGNSSDEISPKLFAEIERRFC
>XP_016603257_Penicillium_expansum
MSHVTKQLRKAARIILIGAPGVGKGTQSERLLARFPQLASISSGDLLRENVRRRTPLGLEAEAAMQSGNLVPDSMILNLISDDMKSKGWLLPPPASSVLSATSSSSSSPADTSSSAYSIDSSASFILDGFPRTATQATTLDSLVPVNFVVHIITPPSVILARIASRWVHEPSGRVYNTDFHPPKVAGKDDVTGEPLTQREDDSLDTWKQRLRKFEETSKSLLDHYDRQRCLFRAEGNSSDEISPKLFAEIERRFC
>XP_040653079_Penicillium_griseofulvum
MSHATKQLRKAARIILIGAPGVGKGTQSERLLARFPQLGSISSGDLLRENVRRRTPLGLEAEAAMQSGNLVPDSMILNLISNDMKSKGWLLPSESSALSSTSASSSSPAVTSSSAHSLNSSASFILDGFPRTATQAISLDSLVPVNFVVHLITPPSVILSRIASRWVHEPSGRVYNTDFHPPKVAGKDDVTGEPLTQREDDSLDTWKQRLQKFEETSKCLLEHYDRLQCLFRAEGNSSDEITPKLFAEIERRFC
>XP_038929879_Penicillium_roqueforti
MSHVTKQLRKAARIILIGAPGVGKGTQSERLLSRFPQLASISSGDLLRENVRLRTPLGLEAEATMQSGNLVPDSMILKLISDDMKSKGWLLPPLPSSPSATSSSSSSADTSSSAHTIDPSASFILDGFPRTATQAIALDSLVSVNFVVHIITPPSVILARIASRWVHEPSGRVYNTDFHPPKVPGRDDVTGEPLTQREDDSLDTWKQRLQKFEETSKSLLEHYDRQGCLFHAEGNSSNEISPKLFAEVERRFC
>XP_002558760_Penicillium_rubens
MSHTTKQLRKAARIILIGAPGVGKGTQSERLLARFPQLVSISSGDLLRENVRRRTPLGLEAEAAMQSGNLVPDSMILNLISDDMKSKGWLLPPRTSSVQPTASSSSSSLADTSSSHSIDSSASFILDGFPRTATQAATLDSLVPVNFVVHLITPPSVILARIASRWVHEPSGRVYNTDFHPPKVPGKDDVTGEPLTQREDDSLETWKQRLRKFEETSKSLLEHYDRQRCLFRAEGNSSDEISPKLFAEVERRFC
>XP_040809837_Penicillium_solitum
MSHVTKQLRKAARIILIGAPGVGKGTQSERLLARFPQLASISSGDLLRENVRRRTPLGLEAEATMQSGNLVPDSMILNLISDDMKSKGWLLPPSASSVQSATSSSSSSPADTSSSAHSIDSSASFILDGFPRTAIQATTLDSLVPVNFVVHLITPPSVILARIASRWVHEPSGRVYNTDFHPPKVAGKDDVTGEPLTQREDDSLDTWKQRLRKFEETSKSLLEHYDRQRCLFRAEGNSSDEISPKLFAEIERRFC
>XP_022582384_Penicilliopsis_zonata
MAPGRRQLKKAARIILIGAPGVGKGTQTERLLARFPDLASISSGNLLRENVRMKTPLGSKVEAAMQSGNLVPDSMILDLISAELVSKGWLSRPPSVSATDDTIPSPSLSPSASFILDGFPRTAVQASSLDRLVPVNFVVHLLTPPAVILSRIASRWVHEPSGRVYNTEFNAPKVPGKDDITGEPLTQRKDDSIDTWKQRLQKFEETSKALLDHYDRKGCLWRVEGNSSDEITPRLLAEVERRFC
>XP_016622332_Cladophialophora_bantiana
MTFATVTRKLKRAARIILVGAPGVGKGTQSERLMKRFPQLCSIATGDLLRDNVKKHTTLGQQAEAYMKAGGLVPDPLILNLILNELTSRKWLDASDSNENIIAALERGNGSASAVVHASNSPNTSFILDGFPRTATQAKALSHLLPINLVLQLVTPADIILSRMANRWIHAASGRVYNVGFNDPKVPGKDDVTGEPLMQRDDDSEATWRRRLAKFEETSQTLLDFYRDRDPDLVVKVQGNSSDEITPQIFTEVERRFG
>XP_008729315_Cladophialophora_carrionii
MTFSTATRKLKRAARIILVGAPGVGKGTQSERLMKRFPQLCSIATGDLLRDNVKRQTALGKQAEAHMKDGGLVPDPLILNLILTELTSRKWVRTSDTNENVIAALARGNGSASRVVQASESPDTSFILDGFPRTATQGKALAHLLPINLVLQLVTPVDIILSRLANRWTHAPSGRVYNVGFNDPKVPGRDDVTGEPLMQRDDDSEATWRKRLAKFEETSKSLLDFYREQPDLVVTVQGNSSDEISPQIFTEIEKRFG
>XP_016252632_Cladophialophora_immunda
MTFATATRKLKRAARIILVGAPGVGKGTQSERLMKRFPQLCSIATGDLLRDNVKRQTALGQQADAYMKAGGLVPDPLILNLILNELTSREWLETSDSNENIIAALSRGNGSASAVVHASNSPDTSFILDGFPRTATQARALSHLLPINLVFQLVTPVDIILSRMANRWIHAASGRVYNVGFNDPKVPGKDDVTGEPLMQRDDDSEATWRRRLAKFEETSQSLLDFYRDKDQSLVVKVQGNSSDEITPQIFAEVEGRFG
>XP_007748854_Cladophialophora_psammophila
MTFATVTRKLKRAARIILVGAPGVGKGTQSERLMKRFPQLCSIATGDLLRDNVKKHTALGQQAEAYMKAGGLVPDPLILNLILNELTSRKWLDASDSNENIIAALERGNGSASAVVHASNSPDTSFILDGFPRTATQAKALSHLLPINLVLQLVTPADIILSRMANRWIHAASGRVYNVGFNDPKVPGKDDVTGEPLMQRDDDSEATWRRRLAKFEETSQALLDFYRDRDPDLVVKVQGNSSDEITPQIFAEVETRFG
>XP_018693718_Fonsecaea_erecta
MTFATATRKLKRAARIILVGAPGVGKGTQSERLMKRFPQLCSIATGDLLRDNVQKQTALGQQADAYMKAGGLVPDPLILNLILNELTSRKWLDTSDSNENIIAALERGNGSASSVVHASNSPDTSFILDGFPRTATQAKALSHLLPINLVFQLITPVDIILSRMANRWIHAASGRVYNVGFNDPRVPGKDDVTGEPLMQRDDDSEDTWRRRLAKFEETSQSLLDFYRERDQSLVVKVQGNSSDEITPQIFAEVEERFG
>XP_022507785_Fonsecaea_monophora
MTFATAPRKLKRAARIILVGAPGVGKGTQSERLMKRFPQLCSIATGDLLRENVKRQSALGQQAEAYMKAGGLVPDPLILNLILNELTSRKWLDTSDSNENIIAALGRGNGSASAVVRASNSPDTSFILDGFPRTATQARALSHLLPINLVFQLVTPVEIILSRMANRWTHAASGRVYNVGFNDPQVPGKDDVTGEPLMQRDDDSEATWRKRLAKFEETSQTLLNFYRETDSSLVVQVQGNSSDEITPQIFAEVEGRFG
>XP_016635059_Fonsecaea_multimorphosa
MTFATATRKLKRAARVILVGAPGVGKGTQSERLTKRFPQLCSIATGDLLRDNVQKQTALGQQADAYMKAGGLVPDPLILNLILNELTSRKWLATSDSNENIIAALERGNGSASAVVHPSNSPDTSFILDGFPRTATQARALSHLLPINLVFQLVTPTDIILSRLANRWIHAASGRVYNVGFNDPKVPGKDDVTGEPLMQRDDDSEDTWRRRLAKFEETSQSLLDFYRHKDPNLVVKVQGNSSDEITPQIFAEVEGRFG
>XP_022503253_Fonsecaea_nubica
MTFATAPRKLKRAARIILVGAPGVGKGTQSERLMKRFPQLCSIATGDLLRENVKQQSALGQQAEAYMKAGGLVPDPLILNLILNELTSRKWLDTSDSNENIIAALGRGNGSASAVVRASDSPDTSFILDGFPRTATQARALSHLLPINLVFQLVTPVDIILSRMANRWTHAASGRVYNVGFNDPQVPGKDDVTGEPLMQRDDDSEATWRKRLAKFEETSQTLLNFYRETDSSLVVQVQGNSSDEITPQIFAEVEGRFG
>XP_013289108_Fonsecaea_pedrosoi
MTFATAPRKLKRAARIILVGAPGVGKGTQSERLMKRFPQLCSIATGDLLRENVKRQSALGQQAEAYMKAGGLVPDPLILNLILNELTSRKWLDTSDTNENIIAALGRGNGSASAVVRASNSPDTSFILDGFPRTATQARALSHLLPINLVFQLVTPVEIILSRMANRWTHAASGRVYNVGFNDPRVPGKDDVTGEPLMQRDDDSEATWRKRLAKFEETSQTLLNFYRETDSSLVVQVQGNSSDEITPQIFAEVEGRFG
>XP_007757949_Cladophialophora_yegresii
MTFATATRKLKRAARIILVGAPGVGKGTQSERLMKRFPQLCSIATGDLLRDNVKRQTALGKQAEAHMKDGGLVPDPLILNLILTELTSRKWLRTSDTNENVIAALARGNGSASKVVHASDSPDTSFILDGFPRTATQGKALAHLLPINLVLQLVTPVDIILSRMANRWTHAPSGRVYNVGFNDPKVPGRDDVTGEPLMQRDDDSEATWRKRLAKFEETSKSLLDFYREQPDLVVTVQGNSSDEISPQIFTEVEKRFG
>XP_016237267_Exophiala_spinifera
MPFRTASRKLERAARIILVGAPGVGKGTQSERLIARFPQLCSIATGDLLRDNVRNKSSLGLQAEGYMKDGGLVPDPLILNLILNELTSRKWLETSDTNDNIIAALGRGNGSASSVVKASNAPETSFILDGFPRTASQAQALSYLLPINLVFQLVTPVDIILSRLANRWTHLASGRVYNVGFNDPKVPGIDDVTGEPLIQREDDSEATWKKRLAMFDRTSQSLLDFYRQQDPNLVVTVRGNSSDEISPQIFAEVENRFCT
>XP_016267915_Exophiala_oligosperma
MPFSTVSRKLDRAARIILVGAPGVGKGTQSERLIARFPQLCSIATGDLLRDNVRNKSNLGLQAEGYMKDGGLVPDPLILNLILTELTSRKWLETSDTNDNIIAALGRGNGSASSVVKASNAPETSFILDGFPRTASQAKALSYLLPINLVFQLVTPADIILSRMANRWTHLASGRVYNVGFNDPKVPGIDDVTGEPLIQRDDDSEATWKKRLAKFDQTSQSLLDFYRQQDPNLVVTVKGNSSDEISPQIFAEVENRFCT
>XP_013316925_Exophiala_xenobiotica
MPFSTVPRKLKRAARIILVGAPGVGKGTQSERLIKRFPQLCSIATGDLLRENVKNKTNLGVQAESYMKDGGLVPDPLILNLILTELTSRKWLETSDTNDNIIAALGRGNGSASSVVKASNAPETSFILDGFPRTATQAQALSYLLPINLVFQLVTPVDIVLSRMANRWIHMASGRVYNVGFNDPKVQGLDDITGEALIQREDDSEATWRKRLAKFDQTSQSLLNFYRQQNANLVVTVTGNSSDEISPQLFAEVENRFGI
>XP_007723180_Capronia_coronata
MTLATASRKLKRAARIILVGAPGVGKGTQSERLMKRFPQLCTIATGDLLRENVKNKTPLGQHAETYMHSGGLVPDPVILNLILNELSSRKWLETYDSTENIIAALGRGNGSASSVARASNSPDTSFILDGFPRTATQAQALSYLLPINLVLQLVSPVEVILSRLANRWIHLSSGRVYNVGFNDPKVAGIDDLTGEKLVQREDDSEATWRKRLAKFDETSRDLLEFYRARDKNMVVTVQGNSSDEISPQIFAEVEKRFGM
>XP_007729662_Capronia_epimyces
MTFATATRKLKRAARIILVGAPGVGKGTQSERLVKRFPQLCTIATGDLLRDNVKNKTLLGQQAETYMRSGALVPDPLILNLILNELTSRKWLETYDSNENIIAALGRGNGSASSAVRASNSPDTSFILDGFPRTETQARALSYLLPINLVFQLVSPVEVILSRLANRWIHLASGRVYNVGFNDPKVAGIDDVTGEPLVQREDDSEATWRKRLGKFDETSKSLLDFYRVQDDKMVVTVQGNSSDEISPQIFAEIEKRFGL
>XP_009160987_Exophiala_dermatitidis
MTFATASRKLKKAARIILVGAPGVGKGTQSERLMKRFPQLCTIATGDLLRDNVKNKTALGQHAESYMRSGGLVPDPLILNLILNELTTRKWLDTYDSNENIIAALEHGQNSGKTIVQVSNSPDTSFILDGFPRTATQARALSHLLPINLVFQLVTPVEVILSRMANRWTHLASGRVYNVGFNDPKVAGIDDMTGEPLVQRDDDSEATWRKRLAKFDETSQSLLDFYRAQDEKLVVTVQGNSSDEISPQIFAEVEKRFGL
>XP_013261837_Exophiala_aquamarina
MTFSTATRKLKNAARIILVGAPGVGKGTQSERLMARFPQLSSIATGDLLRENVSKKTRLGQQAETYMNSGGLVPDPLILNLILSELTSRQWLETADTNDNIIAALGRGNGSASSVVTASNNPDTSFILDGFPRTATQAHALSHLLPINVVFQLVTPVDIILSRMANRWVHLSSGRVYNVGFNDPQVPGKDDVTGEPLVQREDDSEATWRKRLAKFDETSKSLLDYYRKDGLVVRVEGNSSDEISPQIFTEIEERFGT
>XP_016222019_Exophiala_mesophila
MTVAHVTRKLKNAARIILVGAPGVGKGTQSERLMTRFPQLASIATGDLLRDHVKNQTNLGQQAEKYMNSGGLVPDPLILNLILTELTSRKWLETNDTNDNIVAALGRGNGSASSAVQASNNPDTSFILDGFPRTASQAQALSHLLPINLVFHIVTPVDIILSRMANRWTHLASGRVYNVGFNDPKVAGRDDVTGEALVQRDDDSEDTWRKRLAKFDETSKSLLDFYRSKEEGLVVRVQGNSSDEISPLIYAEIEERFGS
>XP_013268673_Rhinocladiella_mackenziei
MTVAAASRKLKRAARIILVGAPGVGKGTQSERLMKRFPQLCSIATGDLLRDNVKNKTTLGQHAETYMNSGNLVPDPLILNLILTELTSRKWLEASDSNDNIITALERGNGSVRSVVNASESPDTSFILDGFPRTATQAKALSHLLPINMVFQMVTPVDIILSRMANRWIHLPSGRVYNVGFNDPKVPGMDDVTGEPLVQREDDSEATWRKRLAKFDETSQSLLDFYRHKDPSLVVKVQGNSSDEISPQIFAEIERRFGI
>XP_018003319_Phialophora_attinorum
MAARKLREAARIILVGAPGVGKGTQSERLIQRYPQLSSIATGDLLRQHVKDKTELGRQADSYMKQGGLVPDPLILNLILSELTTRKWLKTNRPNEEVVAAIERGNGSASSAVQPDSSPDCSFLLDGFPRTATQAQALSHLLPMNLVIHLVTPVDIILGRMANRWIHAPSGRVYNVGFNDPKVPGKDDVTGEALSQREDDSEDTWRKRLTKFDETSTGLLNFYRESGPGLVVTVKGDSSDEISPQIYREIEQRFGA
>NP_593685_Schizosaccharomyces_pombe
MAGMRLILVGPPGAGKGTQAPNIQKKYGIAHLATGDMLRSQVARQTELGKEAKKIMDQGGLVSDDIVTGMIKDEILNNPECKNGFILDGFPRTVVQAEKLTALLDELKLDLNTVLELQVDDELLVRRITGRLVHPGSGRSYHLEFNPPKVPMKDDVTGEPLIQRSDDNADALRKRLVTYHEQTTPVVEFYKKKGKWAAVDAAQKPEQVWEQIVAILEKAE
```
