## Supplementary material for "Coding Sequence Insertions in Fungal Genomes are Intrinsically Disordered and can Impart Functionally-Important Properties on the Host Protein": fasta protein sequences: XP_720409.1_blasthits_fa.txt

```
>XP_720409_Candida_albicans
MKFFIDDLPVLFPYPRIYPEQYSYMCDIKKTLDVGGNCILEMPSGTGKTVSLLSLTVAYQMHYPEHRKIVYCSRTMSEIEKALIELHKLMEFRANELGEVEDFRGLGLTSRKNLCLHPTISKERKGVVVDEKCRRITNGQLKEKIEKGVPTEDSLCSFHEKLYDLEPHNLVPPGVYSFDALIKYCKEEGTCPYFTVRRMIPFCNIIIYSYHYLLDPKIAERVSRELSKDSIVIFDEAHNIDNVCIESLSLDLTDETLKKASRGANKLGEAIEDMKAQDSEKLQNEYEQLVEGLRQAEIARDQELFMANPVLPQDLLDEAIPGNIRKGEHFIAFLKRFIEYLKTRMKVLHVISETPTSFLQHLKELTYIERKPLRFCSERLSLLVRTLEVTEIDDFNALKDIATFATLVSTYDSGFQLILEPYETEGSTVPNPILHFTCLDASIAIKPVFDRFSSVIITSGTISPLDMYPKMLKFETVIQESYAMTLARRSFLPMIVTKGSDQVSISSRFEIRNDPSVVRNYGSLLIEFAKITPDGMVVFFPSYLYMESIISMWQSMGVLDEVWKHKLILVETPDAQETSLALETYRKACSNGRGAVLLSVARGKVSEGIDFDHHYGRTVLMIGIPFQYTESRILKARLEFMRDHFQIKENDFLSFDAMRHAAQCLGRVLRGKDDYGIMVLADRRFARKKNQLPKWIAQALNDSDTNLSTDMALATAKKFLRSLAQPTNPKDSEGVSIWNIEQLQEYQQQFQKDEMDIDEEDLDLL
>XP_002421246_Candida_dubliniensis
MKFYIDDLPVLFPYPRIYPEQYAYMCDIKKTLDVGGNCILEMPSGTGKTVSLLSLTVAYQMHYPEHRKIVYCSRTMSEIEKALIELHKLMEFRANELGEVEDFRGLGLTSRKNLCLHPTISKERKGVVVDEKCRRITNGQLKEKIEKGVITEEDQVRDPETNSLCSYHEKLYDLEPHNLVPSGVYSFDALLKYCKEEGTCPYFTVRRMIPFCNIIIYSYHYLLDPKIAERVSRELSKDSIVIFDEAHNIDNVCIESLSLDLTDETLKKASRGANKLGEAIEDMKTQDSEKLQNEYEQLVEGLRQAEIARDQELFMANPVLPQDLLDEAIPGNIRKGEHFIAFLKRFIEYLKTRMKVLHVISETPTSFLQHLKELTYIERKPLRFCSERLSLLVRTLELTEIEDFNALKDIATFATLVSTYDSGFQLILEPYETEGSTVPNPILHFTCLDASIAIKPVFDRFSSVIITSGTISPLDMYPKMLKFETVIQESYAMTLARRSFLPMIVTKGSDQVSISSRFEIRNDPSVVRNYGSLLIEFAKITPDGMVVFFPSYLYMESIISMWQNMGVLDEVWKHKLILVETPDAQETSLALETYRKACSNGRGAVLLSVARGKVSEGIDFDHHYGRTVLMIGIPFQYTESRILKARLEFMRDHFQIKENDFLSFDAMRHAAQCLGRVLRGKDDYGIMVLADRRFARKKNQLPKWIAQALNDSDTNLSTDMALATAKKFLRSLAQPTNPKDSEGVSIWNIDQLQEYQKQFQKIEEVEEKEFMDIDEEDLDLL
>XP_002550658_Candida_tropicalis
MKFYIDDLPVLFPYPRIYPEQYAYMCDIKKTLDVGGNCILEMPSGTGKTVSLLSLTVAYQMHYPEHRKIVYCSRTMSEIEKALIELHKLMEYRANELGEVEDFRGLGLTSRKNLCLHPTISKERKGVVVDEKCRRITNGQLKSKIEKGIVTEEDQLLNPETNSLCSYHEKLYDYEPHNLIPPGVYSFDALLRYCKDEGTCPYFTVRRMIPFCNIIIYSYHYLLDPKIAERVSKELSKDSIIIFDEAHNIDNVCIESLSLDLTEDTLKRATRGANKLGEAIEEMKSQDSEKLQNEYEQLVEGLRQAEIARDQELFMANPVLPQDLLDEAIPGNIRKGEHFIAFLKRFVEYLKTRMKVLHVISETPTSFLQHLKDLTYIERKPLRFCSERLSLLVRTLELSEVEDFNALKDIATFATLVSTYDTGFQLILEPYETEGSTVPNPILHFTCLDASIAIKPVFERFSSVIITSGTISPLDMYPKMMNFQTVIQQSYSMTLARRSFLPMIVTKGSDQVSISSRFEIRNDPSVVRNYGSLLVEFAKITPDGMVVFFPSYLYMESIISMWQNMGVLDEVWKHKLILVETPDAQETSLALETYRKACSNGRGAVLLSVARGKVSEGIDFDHHYGRTVLMIGIPFQYTESRILKARLEFMRDHFSIKENDFLSFDAMRHAAQCLGRVLRGKDDYGIMVLADRRFSRKKNQLPKWIAQALNDSDTNLSTDMALATGKKFLRSLAQPSNPKDQEGVSVWNLEQLEEYQKQFKKVEEVEEADFMDIDEDDLDLL
>XP_003871257_Candida_orthopsilosis
MKFYIDDLPVLFPYPRIYPEQYAYMSDIKKTLDVGGNCILEMPSGTGKTISLLSLTVAYQMHYPEHRKIVYCSRTMSEIEKALIELHKLMEFRASELGYVEDFRGLGLTSRKNLCLNPLISREKKGNVVDEMCRRVTNGQLKEKIEKGVVTEEDQVRDPAKYSLCSYHEKLYDLDPHELVPSGVYSFDALIRYCKEMGTCPYFTVRRMIPFCNIIIYSYHYLLDPKIADRVSRELSKDSIIIFDEAHNIDNVCIESLSLDLTEDVLKRATRGANKLAEAVEDMKAKDSEKLQNEYEQLVDGLRQAEVEREQEMFMSNPILPQDLLDEAIPGNIRKGEHFIAFLKRFIEYLKTRMKVLHVISETPTSFLQHLKELTYIDKKPLKFCSERLSLLVKTLELTEIEDFNALKDIATFATLVSTYDTGFQLILEPFETEGSTVPNPMLHFTCLDASIAIKPVFERFSSVIITSGTISPLDMYPKMLNFQTVIQESYAMTLARRSFLPMIVTKGSDQVSISSRFEIRNDPSVVRNYGSLLIEFAKITPDGMVVFFPSYLYMESIISMWQTMGVLDEVWKHKLILVETPDAQETSLALETYRKACSNGRGAVLLSVARGKVSEGIDFDHHYGRTVLMIGIPFQYTESRILKARLEFMRDHFQIKENDFLSFDAMRHAAQCLGRVLRGKDDYGIMVLADRRFARKKAQLPKWIAQALNDSDTNLSTDMALATAKKFLRSLAQPTNPKDQEGVSVWDIDQLEAYQKQYNQGRIKEEVEENGKVEEVGDEFIDIDDEDIDLL
>XP_001525753_Lodderomyces_elongisporus
MKFYIDDLPVLFPYPKIYPEQYAYMSDIKKTLDVGGNCILEMPSGTGKTVSLLSLTVAYQMHYPEHRKIVYCSRTMSEIEKALIELHKLMEFRASALGYVEDFRGLGLTSRKNLCLNPLISRERKGNVVDEMCRRVTNGQLKEKIERGVVTEDMQERDPEKYSLCSFHENLNELDQHDLIPEGVYSFDALIKYCKQIGTCPYFTVRRMIPFCNIIIYSYHYLLDPKIADRVSRELSKDSIIIFDEAHNIDNVCIEALSLDLTEDALKRATRGANKLADAVDEMKQQDSEKLQNEYEQLVEGLRQAEVAREEELFMSNPILPQDLL
>XP_007378001_Spathaspora_passalidarum
MKFFIDDLPVLFPYPKIYPEQYAYMCDIKKTLDVGGNCILEMPSGTGKTVSLLSLTVAYQMHYPEQRKIVYCSRTMSEIEKALIELYKLMEYRANELGYVEDFRGLGLTSRKNLCLHPTISKERKGVVVDEKCRRITNGQLKNKIEKGMISEQQQADNPEVNSLCSFHENLEDMDQHDLIPPGVYSFDGLLKYCKQRGTCPYFTVRRMMPFCNIIIYSYHYLLDPKIADRVSKELSKDSIVIFDEAHNIDNVCIESLSLDLTEDTLKRATRGANKLGDAIEEMKAQDSEKLQNEYEQLVEGLRQAEIARNEELFMSNPILPQDLLDEAIPGNIRKGEHFIAFLKRFIEYLKTRMKVLHVISETPISFLKHLKELTYIDRKPLRFCSERLSLLVRTLELAEIEDFNALKDIATFATLVSTYDTGFQLILEPYETEGSSVPNPILHFTCLDASIAIKPVFERFYSIIITSGTISPLDMYPKMLNFQTVIQESYAMTLARRSFLPMIVTKGSDQVSISSRFEIRNDPSVVRNYGSLLVEFSKITPDGMVVFFPSYLYMESIISMWQNMGVLDEVWKYKLILVETPDAQETSLALETYRKACSNGRGAVLLSVARGKVSEGIDFDHHYGRTVLMIGIPFQYTESRILKARLEFMRDHFQIRENDFLSFDAMRHAAQCLGRVLRGKDDYGIMVLADRRFSRKKNQLPKWIAQALNDSDTNLSTDMALATAKRFLRSLAQPANPKDQEGVSVWNLEQLEEYQRKYEHKVQPIESEIAEEENNQEDNFMDIDDADLDLL
>XP_043051212_Scheffersomyces_spartinae
MCDIKKTLDLGGASILEMPSGTGKTVSLLSLCVAYQMHYPEHRKIVYCSRTMSEIEKALIELQKLMEFRTQELGYEEEFRGLGLTSRKNLCLHPTISKERKGVVVDERCRRITNGQLKEKMEKEGSTDQLSLCSFHEKLYDYEQHNLIPPGVYSFDSLIKFCQNEGTCPYFTVRRMIPFCNIVIYSYHYLLDPKIADRVSKELLKDSIIIFDEAHNIDNVCIESLLLDLTDDTLKRATRGAHQLSEAVLDMKKQDSEKLQSEYNKLVEGLRQSEIANTEEDFFMNSPVLSKDLLDEAIPGNIRRADHFVAFLKRFIEYLKTRMKVLHVISETPMSFLQHLKELTFIDKKPLQFCSERLLLLVRTLELDNIEDFTALKDIATFATLVSTYEVGFQLILEPFETEGSTVPNPILHITCLDASIAIKPVLEKFHAIIITSGTISPLDMYPKMLNFSTVVQELYSMTLARRSFLPMVVTKGSDQVSILSRFEIRNDPSVVRNYGSLLIEFSKITPDGLVVFFPSYLYMESIISMWQNMGVLDEVWKYKLILVETPDAQETALALETYRKACSNGRGAVLLSVARGKVSEGIDFDHHYGRTVLMIGIPFQYTESRILKARLEFLRDQYQILEKDFLLFDAMRHAAQCLGRVLRGKDDYGIMVLADRRFLRKKNQLPKWIAQALLDSDTNLSTDMALSNAKKFLRSLAQPSNPKDQEGVSVWSLEQLEEFQKQERGLGMSTGEKQRIQEISNNNDYDGRGDDGNFMDIDDDDLDLL
>XP_001386596_Scheffersomyces_stipitis
MKFFIDDLPVLFPYPRIYPEQYAYMCDIKKTLDVGGNCILEMPSGTGKTVSLLSLTVAYQMHYPEHRKIVYCSRTMSEIEKALIELHKLMEFRSTELGYVEEFRGLGLTSRKNLCVHPTISQERKGNVVDEKCRRITNGQLKERIAKGLVTPDQEVNHAEANTLCDMHENMNDMDQHNLIPAGVYSFDALIKYCKQEGTCPYFTVRRMIPFCNIIIYSYHYLLDPKIAERVSKELSKDSIIIFDEAHNIDNVCIESLSLDLTDDTLKRATRGANKLGDAVDEMKAHDSEKLQNEYEKLVEGLRQAEIARDEELFMSNPTLPQDLLDEAIPGNIRKAEHFISFLKRFIEYLKTRMKVLHVISETPISFLQHLKELTFIDRKPLRFCSERLSLLVRTLELSEIEDFHALKDIATFATLVSTYDTGFQLILEPFESEGSTVPNPILHFICLDASIAIKPVFERFSSVIITSGTISPLDMYPKMMNFQTVIQESYTMTLARRSFLPMIVTKGSDQVSISSRFEIRNDPSVVRNYGSLLIEFSKITPDGMVVFFPSYLYMESIISMWQTMGVLDEVWKYKLILVETPDAQETSLALETYRKACSNGRGAVLLSVARGKVSEGIDFDHHYGRTVLMIGIPFQYTESRILKARLEFMRDHFQIRENDFLSFDAMRHAAQCLGRVLRGKDDYGIMVLADRRFSKKKNQLPKWIAQALNDSDTNLSTDMALATARKFLRSLAQPANPKDQEGVSVWNIEQLQQFQQQQQMRMEALGVAKEKGNGDAAEEDFMDIDDDDLDLL
>XP_020066427_Suhomyces_tanzawaensis
MKFYIDDLPVLFPYPRIYPEQYAYMSDIKKTLDVGGNCILEMPSGTGKTVSLLSLTVAYQMHYPEHRKIVYCSRTMSEIEKALIELQSLMDYRTSELGYVEDFRGMGLTSRKNLCLHPTISKERKGTVVDEKCRRITNGQLKAKIEKGALSEEEQNINPENSALCSFHEKLNDLEQHNLIPPGVYSFDSLIKYCKQEGTCPYFTVRRMIPFCNVVIYSYHYLLDPKIAERVSKELSKDSIIIFDEAHNIDNVCIESLSLDLTDDALKRASRGANKLGEAIDEMKAQDSEKLQNEYEKLVEGLRQAEVDREEELFMSNPVLPQDLLDEAIPGNIRKAEHFVSFLKRFIEYLKTRMKVLHVISETPVSFLQHLKELTFIDRKPLRFCSERLSLLVRTLELNEIEDFNALKDIATFATLVSTYETGFQLILEPFETEGSTVPNPILHFICLDASIAIKPVFERFSSVIITSGTISPLDMYPKMLNFQTVIQESYTMTLARRSFLPLIVTKGSDQVSISSRFEIRNDPSVVRNYGSLLIEFAKITPDGMVVFFPSYLYMESIISMWQNMGVLDEVWKYKLILVETPDAQETSLALETYRKACSNGRGAILLSVARGKVSEGIDFDHHYGRTVLMIGIPFQYTESRILKARLEFMRDHFQIRENDFLSFDAMRHAAQCLGRVLRGKDDYGIMVLADRRFSKKKSQLPKWIAQALRDSDTNLSTDMALATAKTFLRSLAQPANPKDQEGVSVWDLEQLENFQKQHQKKIEAEEANEKSKNDDFMDIDDDDFDLL
>XP_020077332_Hyphopichia_burtonii
MKFYIDDLPVLFPYPRIYPEQYAYMCDIKKTLDVGGNCILEMPSGTGKTISLLSLTVAYQMHYPEHRKIVYCSRTMSEIEKALIELHKLMEFRANELGFVEDFRGLGLTSRKNLCLHPTISKERKGNVVDEKCRRVTNGQLKKKIEDGAIDQDTQSNNPETNQLCSYHEKLYDYEQHNLIPAGVYSFDALMKYCKYEGTCPYFTVRRMIPFCNIIIYSYHYLLDPKIADRVSKELSKDSIVIFDEAHNIDNVCIESLSLDLTDDTLKKATRGANKLSDAVDQMKSQDSAKLQDEYEKLVEGLRQAEIAREEELFMANPTLPKDLLDEAIPGNIRKAEHFISFLRRFIEYLKTRMKVLHVISETPSSFLKHLKELTFIDRKPLRFCSERLSLLVRTLELTEIEDFNALKDIATFATLVSTYDTGFQLILEPFEAEGSTVPNPILYFTCLDASIAIKPVFDRFSSVIITSGTISPLDMYPKMLDFETVIQESYSMTLARRSFLPMIVTKGSDQVSISSRFEIRNDPSVVRNYGSLLVEFSKATPDGMVVFFPSYLYMESIISMWQSMGVLDEVWKYKLILVETPDAQETSLALETYRKACSNGRGAVLLSVARGKVSEGIDFDHHYGRTVLMIGIPFQYTESRILKARLEFMRDHFQIRENDFLSFDAMRHAAQCLGRVLRGKDDYGIMVLADRRFSKKKNQLPKWIAQALNDSDTNLSTDMALATARKFLRSLAQPSNPKDQEGVSVWNLEQLEDYQKNHQYNGPQAIEGEVKINEHQNGENGNDNDDFMDMDDEDFDLL
>XP_015467921_Debaryomyces_fabryi
MPSGTGKTISLLSITVAYQMHYPEHRKVVYCSRTMSEIEKALIELHNLMKFRAEQLGYVEDFRGLGLTSRKNLCLHPTISKERKGIVVDEKCRRITNGQLKQKIENGLINTDQQAQDSEASALCSFHELLNEMDQHNLIPAGVYSFDGLINHCKEVGTCPYFTVRRMIPFCNIIIYSYHYLLDPKIADRVSKEISKDSIIIFDEAHNIDNVCIESLSLDLTDDTLKRATRGANKLGDAVDDMKSQDSEKLQNEYEKLVEGLRQAEIARDEELFMSNPTLPQDLLDEAIPGNIRKAEHFISFLKRFIEYLKTRMKVLHVISETPISFLQHLKDLTFIDRKPLKFCSERLSLLVRTLELSEIEDFTALKDIATFATLVSTYDTGFQLILEPFETEGSTVPNPILHFTCLDASIAIKPVFERFSSVIITSGTISPLDMYPKMLNFQTVIQESYTMTLARRSFLPMIVTKGSDQVSISSRFEIRNDPSVVRNYGSLLIEFAKIVPDGMVVFFPSYLYMESIISMWQNMGVLDEVWKYKLILVETPDAQETSLALETYRKACSNGRGAILLSVARGKVSEGIDFDHHYGRTVLMIGIPFQYTESRILKARLEFLRDHYQIRENDFLSFDAMRHAAQCLGRVLRGKDDYGIMVLADRRFSRKKNQLPKWIAQALNDSDTNLSTDMALANAKKFLRSLAQPTNPKDQEGVSVWNLDQLEKFQREHQHQINGAHEKAKEENGKNNDDDDDDAFMDIDDDDLALL
>XP_462055_Debaryomyces_hansenii
MKFYIDDLPILFPYPRIYPEQYAYMCDIKKTLDVGGNCILEMPSGTGKTISLLSITVAYQMHYPEHRKVVYCSRTMSEIEKALIELHNLMKFRAEQLGYVEEFRGLGLSSRKNLCLHPTISKERKGIVVDEKCRRVTNGQLKKKIENGLINTEQTQDPEANALCSFHESLNEMDQHNLIPAGVYSFDALINHCKEVGTCPYFTVRRMIPFCNIIIYSYHYLLDPKIADRVSKEISKDSIIIFDEAHNIDNVCIESLSLDLTDDTLKRATRGANKLGDAVDDMKSQDSEKLQNEYEKLVEGLRQAEIARDEELFMSNPTLPQDLLDEAIPGNIRKAEHFISFLKRFIEYLKTRMKVLHVISETPISFLQHLKDLTFIDRKPLKFCSERLSLLVRTLELSEIEDFTALKDIATFATLVSTYDTGFQLILEPFETEGSTVPNPILHFTCLDASIAIKPVFERFSSVIITSGTISPLDMYPKMLNFQTVIQESYTMTLARRSFLPMIVTKGSDQVSISSRFEIRNDPSVVRNYGSLLIEFAKIVPDGMVVFFPSYLYMESIISMWQNMGVLDEVWKYKLILVETPDAQETSLALETYRKACSNGRGAILLSVARGKVSEGIDFDHHYGRTVLMIGIPFQYTESRILKARLEFLRDHYQIRENDFLSFDAMRHAAQCLGRVLRGKDDYGIMVLADRRFSRKKNQLPKWIAQALNDSDTNLSTDMALANAKKFLRSLAQPTNPNDQEGVSVWNLEQLEKFQREHQHQISAAEEKPKQENGNDNEEDDEFMDIDDDDLALL
>XP_006689522_Yamadazyma_tenuis
MKFYIDDLPVLFPYPKIYPEQYAYMCDIKKTLDVGGNCILEMPSGTGKTVSLLSLTVAYQMHYPEHRKVVYCSRTMSEIEKALIELYNLMEYRANELGFVEDFRGLGLTSRKNLCLHPTISKERKGAVVDEKCRRITNGQLKHRIEEGAIDEEAQRSNPEVNSLCKFHENLYDYEQHDLIPPGVYSFESLMDFGREKSTCPYFTVRRMIPFCNIIIYSYHYLLDPKIAERVSKELSKDSIIIFDEAHNIDNVCIESLSLDLTDDTLKRATRGANKLSDAIEDMKAQDSEKLQNEYEKLVEGLRQAEIARDEELFMANPTLPQDLLDEAIPGNIRKGEHFVSFLKRFIEYLKTRMKVLHVISETPNSFLQHLKELTFIDRKPLRFCSERLSLLVRTLELNDIEDFTALKDIATFATLVSTYDKGFQLILEPFETEGATVPNPILRFTCLDASIAMKPVFDRFSSVIITSGTISPLDMYPKMLNFETVIQRSYTMTLDRRSFLPMIVTKGSDQVSISSRFEIRNDPSVVRNYGSLLIEFSKITPDGMVVFFPSYLYMESIISMWQTMGVLDEVWKYKLILVETPDAQETSLALDTYRKACNSGRGAVLLSVARGKVSEGIDFDHHYGRTVLMIGIPFQYTESRILKARLEFLRENNQIRENDFLSFDAMRHAAQCLGRVLRGKDDYGIMVLADRRFARKRSQLPKWIAQALNDSDLNLSTDMALANAKKFLRTLAQPTNPKDQEGVSVWDLQQLQKHQQEQIKQLNEHSGNTGVSEDGVVSAPEDVDFMDMDDEELNML
>XP_001483574_Meyerozyma_guilliermondii
MVVLEVRVPLNSLVILFYYLVTFSTFSLILPLTSSLSHPHTFAQISSLDPPGSMKFFIDDLPVLFPYPRIYPEQYAYMSDIKKTLDVGGNCILEMPSGTGKTISLLSLTVAYQMHYPEHRKIVYCSRTMSEIEKALIELHKLMEYRAEELGYVEDFRGLGLTSRKNLCIHPTISKERKGNVVDEKCRRITNGQLKQKIELGAVSPDLQANNPEAYTLCNYHENMNDMDSHSYVPNGVYSFDGLINYSKEKQICPYFTVRRMIPFCNIIIYSYHYLLDPKIAERVSKELSKDSIIIFDEAHNIDNVCIESLSLDLTDDTLKRATRGANKLGEAVDEMKAQDSEKLQNEYEKLVEGLRDAEIARDEELFMSNPALPQDLLDEAIPGNIRKAEHFISFLKRFIEYLKTRMKVLHVISETPLSFLQHLKDLTFIERKPLRFCSERLSLLVRTLELSEIEDFNALKDIATFATLVSTYDRGFQLILEPFETDGATVPNPILHFTCLDASIAMKPVFDRFSSVIITSGTISPLDMYPRMLNFQTVIQESYTMTLARRSFLPMIVTKGADQVSISSQFEIRNDPSVVRNYGSLLIEFSKITPDGMVVFFPSYLYMESIISMWQTMGVLDEVWKHKLILVETPDAQVTSLALETYRKACSNGRGAVLLSVARGKVSEGIDFDHHYGRTVLMIGIPFQYTESRILKARLEFLRDNYQIRENDFLSFDAMRHAAQCLGRVLRGKDDYGIMVLADRRFRRKKNQLPKWIAQALYESDENLSTDMALANAKKFLRSLAQPTNPKDQEGVSVWDIHQLEKFQNEHQLQVASADFKTNKAKDEDGFMDIDEADLELL
>XP_018715028_Metschnikowia_bicuspidata
MKFYIDDLPVIFPYPRIYPEQYAYMSDIKKSLDVGGNCILEMPSGTGKTISLLSLTVAYQMHYPEHRKIVYCSRTMSEIEKALIELQNLMDYRSNELGYVEDFRGLGLTSRKNLCLHPTISKERKGAVVDEKCRRVTNGQLKQKLEEQSITPEEMTQKADELGLCSFHEKLYDFDQHDLIPAGVYSFESLIKYCKQQGTCPYFTVRRMLSFCNVVIYSYHYLLDPKIAERVSKELSKDSIVIFDEAHNIDNVCIESLSLYLTDDTLKRAGRGANKLADAVDVMKAQDNEKLKNEYEKLVEGLRQNEIARDEELFMANPVLPQDLLDEAIPGNIRKAEHFISFLKRFVEYLKTRMKVLHVISETPVSFLQHLKELTFIDRKPLRFCSERLSLLVRTLELADVEDLNALKDVATFATLVSTYETGFQLILEPFETEGSTVPNPILHFTCLDASIAIKPVFDRFSSVIITSGTISPLDMYPKMLNFQTVVQESYTMTLDRRSFLPMIVTKGSDQTSISSRFEIRNDPSVVRNYGSLLIEFSKCTPDGMVVFFPSYLYMESIISMWQTMGILDEVWKYKLILVETPDAQETSLALETYRKACSNGRGAVLLSVARGKVSEGIDFDHHYGRTVLMIGIPFQYTESRILKARLEFMRDHFQIKENDFLSFDAMRHAAQCLGRVLRGKDDYGIMVLADRRFKNKKGQLPKWIAQALYDSDTNMSTDMALAAAKKFLRNLSQPSNPQDQEGVSVWNLEQLEAHQKQQQSTLDRPGVEPKPRQDDFEQQDDDFMDIDDADLDFL
>XP_002615061_Clavispora_lusitaniae
MKFYIDDLPVLFPYPRIYPEQYAYMCDIKKTLDVGGNCILEMPSGTGKTVSLLSLTVAYQMHYPEHRKIVYCSRTMSEIEKALVELHSLMEYRASELGYVEEFRGLGLTSRKNLCLHPTVSKERKGAVVDEKCRRLTNGQLKQKLEQQNVSQDEMRNHSDQYGLCSFHEKLYDYDQHDLIPSGVYSFEALLDYCKQAGTCPYFTVRRMLSFCNIIIYSYHYLLDPKIAERVSRELSKDSIVIFDEAHNIDNVCIESLSLYLTDDTLKRAGRGANKLAEAVDEMKAQDSAKLQDEYEKLVEGLRQNEIARDEELFMANPALPQDLLEEAVPGNIRKAEHFLSFLKRFIEYLKTRMKVLHVISETPVSFLQHLKELTFIERKPLRFCSERLSLLVRTLDLADVDDLNALKDIATFATLVSTYDTGFQLILEPFETEGADSA
>XP_025344200_Candida_haemuloni
MKFYIDDLPVLFPYPRIYPEQYAYMSDIKKTLDVGGNCILEMPSGTGKTVSLLSLTVAYQMHYPEHRKIVYCSRTMSEIEKALIELQKLMDFRSAQLGYVEDFRGLGLTSRKNLCLHPEVSQERKGAVVDEKCRRLTNGQLKSKLESDGVSQEQMIQNPDQLGLCSYHEKLNDFDQHDLLPQGVFSFESLLEYCKKEGTCPYFTVRRMISFCNVIIYSYHYLLDPKIAERVSKELSRDSIIIFDEAHNIDNVCIESLSLYLTDDTMKRASRGANKLADAVDDMKAQDSEKLQNEYEKLVEGLRQNEIAREEDLFMANPVLPKDLLDEAIPGNIRKAEHFISFLKRFIEYLKTRMKVLHVISETPVSFLQHLKELTFIDRKPLRFCSERLSLLVRTLELSDVEDLNALKDIATFATLVSTYETGFQLILEPFETEGATVPNPILHFTCLDASIAIKPVFDRFSSVIITSGTISPLDMYPKMMNFQTVIQESYTMTLARRSFLPMIVTKGSDQVSISSRFEIRNDPSVVRNYGSLLIEFSKITPDGMVVFFPSYLYMESIISMWQSMGVLDEVWKYKLILVETPDAQETSLALETYRKACSNGRGAVLLSVARGKVSEGIDFDHHYGRTVLMIGIPFQYTESRILKARLEFMRDHFQIKENDFLSFDAMRHAAQCLGRVLRGKDDYGIMVLADRRFARKKSQLPKWIAQGLYDSDTNLSTDMALANAKKFLRSLAQPTNPEDAEGVSVWDLKQLEDHQKQQQKKIDKRIEDDEAADDKGEDDFMDLDDADLELL
>XP_024713930_Candida_pseudohaemulonis
MKFYIDDLPVLFPYPRIYPEQYAYMSDIKKTLDVGGNCILEMPSGTGKTVSLLSLTVAYQMHYPEHRKIVYCSRTMSEIEKALIELQKLMDYRSSELGYVEDFRGLGLTSRKNLCLHPEVRQERKGAVVDEKCRRLTNGQLKLKLESEGVSQEQMIQTPNQLGLCSYHEKLNDFDQHDLLPQGVYSFESLLEYCKKEGTCPYFTVRRMISFCNVIIYSYHYLLDPKIAERVSKELSRDSIIIFDEAHNIDNVCIESLSLYLTDDTMKRASRGANKLADAVDEMKAQDSEKLQNEYEKLVEGLRQNEIAREEDLFMANPVLPKDLLDEAIPGNIRKAEHFISFLKRFIEYLKTRMKVLHVISETPVSFLQHLKELTFIDRKPLRFCSERLSLLVRTLELADVEDLNALKDIATFATLVSTYETGFQLILEPFETEGSQVPNPILHFTCLDASIAIKPVFDRFSSVIITSGTISPLDMYPKMMNFQTVIQESYTMTLARRSFLPMIVTKGSDQVSISSRFEIRNDPSVVRNYGSLLIEFSKITPDGMVVFFPSYLYMESIISMWQSMGVLDEVWKYKLILVETPDAQETSLALETYRKACSNGRGAVLLSVARGKVSEGIDFDHHYGRTVLMIGIPFQYTESRILKARLEFMRDHFQIKENDFLSFDAMRHAAQCLGRVLRGKDDYGIMVLADRRFARKKNQLPKWIAQALYDSDTNLSTDMALANAKKFLRSLAQPTNPKDSEGVSVWDLQQLEEHQRQQQKKMDKRIEDDVDVEDKGEDDFMDLDDADLELL
>XP_025336528_Candida_duobushaemulonis
MKFYIDDLPVLFPYPKIYPEQYAYMSDIKKTLDVGGNCILEMPSGTGKTVSLLSLTVAYQMHYPEHRKIVYCSRTMSEIEKALIELQKLMDYRSSQLGYVEDFRGLGLTSRKNLCLHPEVRQERKGAVVDEKCRRLTNGQLKSKLESEGVSQEQMIQNPDQLGLCSYHEKLNDFDQHDLLPQGVYSFESLLEYCKKEGTCPYFTVRRMISFCNVIIYSYHYLLDPKIAERVSKELSRDSIIIFDEAHNIDNVCIESLSLYLTDDTMKRASRGANKLADAVDEMKAQDSEKLQNEYEKLVEGLRQNEIAREEDLFMANPVLPKDLLDEAIPGNIRKAEHFISFLKRFIEYLKTRMKVLHVISETPVSFLQHLKELTFIDRKPLRFCSERLSLLVRTLELADVEDLNALKDIATFATLVSTYETGFQLILEPFETEGSQVPNPILHFTCLDASIAIKPVFDRFSSVIITSGTISPLDMYPKMMNFQTVIQESYTMTLARRAFLPMIVTKGSDQVSISSRFEIRNDPSVVRNYGSLLIEFSKITPDGMVVFFPSYLYMESIISMWQSMGVLDEVWKYKLILVETPDAQETSLALETYRKACSNGRGAVLLSVARGKVSEGIDFDHHYGRTVLMIGIPFQYTESRILKARLEFMRDHFQIKENDFLSFDAMRHAAQCLGRVLRGKDDYGIMVLADRRFARKKNQLPKWIAQALYDSDTNLSTDMALASAKKFLRSLAQPTNSKDAEGVSVWDLQQLEEHQRQQQKKMDKRIEDNVDVEDKGEDDFMDLDDADLELL
>XP_028891904_Candida_auris
MKFYIDDLPVLFPYPKIYPEQYAYMSDIKKTLDVGGNCILEMPSGTGKTVSLLSLTVAYQMHYPEHRKIVYCSRTMSEIEKALIELQKLMDYRTSQLGYKEDFRGLGLTSRKNLCLHPQVSQERKGAVVDEKCRRLTNGQLKSRLEGDGVSHEQMLQNPDQYGLCSYHERLYDFDQHDLLPQGVFSFESLLEYCKKEGTCPYFTVRRMISFCNVIIYSYHYLLDPKIAERVSKELSKDSIIIFDEAHNIDNVCIESLSLYLTDDTMKRASRGANKLADAVEEMKAQDSEKLQNEYEKLVEGLRQNEIAREEDLFMANPVLPKDLLDEAIPGNIRKAEHFISFLKRFIEYLKTRMKVLHVISETPVSFLQHLKELTFIDRKPLRFCSERLSLLVRTLELADVEDLNALKDIATFATLVSTYETGFQLILEPFETEGATVPNPILHFTCLDASIAIKPVFDRFSSVIITSGTISPLDMYPKMMNFQTVIQESYTMTLARRSFLPMIVTKGSDQVSISSRFEIRNDPSVVRNYGSLLIEFSKITPDGMVVFFPSYLYMESIISMWQGMGVLDEVWKYKLILVETPDAQETSLALETYRKACSNGRGAVLLSVARGKVSEGIDFDHHYGRTVLMIGIPFQYTESRILKARLEFMRDHFQIKENDFLSFDAMRHAAQCLGRVLRGKDDYGIMVLADRRFARKKNQLPKWIAQALLDSDTNLSTDMALANAKKFLRSLAQPTNAKDAEGVSVWDIHQLEEHQRQQKKKMDKKIDVEDEVAENGQEDDFMDLDEADLELL
>NP_011098_Saccharomyces_cerevisiae
MKFYIDDLPVLFPYPKIYPEQYNYMCDIKKTLDVGGNSILEMPSGTGKTVSLLSLTIAYQMHYPEHRKIIYCSRTMSEIEKALVELENLMDYRTKELGYQEDFRGLGLTSRKNLCLHPEVSKERKGTVVDEKCRRMTNGQAKRKLEEDPEANVELCEYHENLYNIEVEDYLPKGVFSFEKLLKYCEEKTLCPYFIVRRMISLCNIIIYSYHYLLDPKIAERVSNEVSKDSIVIFDEAHNIDNVCIESLSLDLTTDALRRATRGANALDERISEVRKVDSQKLQDEYEKLVQGLHSADILTDQEEPFVETPVLPQDLLTEAIPGNIRRAEHFVSFLKRLIEYLKTRMKVLHVISETPKSFLQHLKQLTFIERKPLRFCSERLSLLVRTLEVTEVEDFTALKDIATFATLISTYEEGFLLIIEPYEIENAAVPNPIMRFTCLDASIAIKPVFERFSSVIITSGTISPLDMYPRMLNFKTVLQKSYAMTLAKKSFLPMIITKGSDQVAISSRFEIRNDPSIVRNYGSMLVEFAKITPDGMVVFFPSYLYMESIVSMWQTMGILDEVWKHKLILVETPDAQETSLALETYRKACSNGRGAILLSVARGKVSEGIDFDHQYGRTVLMIGIPFQYTESRILKARLEFMRENYRIRENDFLSFDAMRHAAQCLGRVLRGKDDYGVMVLADRRFSRKRSQLPKWIAQGLSDADLNLSTDMAISNTKQFLRTMAQPTDPKDQEGVSVWSYEDLIKHQNSRKDQGGFIENENKEGEQDEDEDEDIEMQ
>XP_018222835_Saccharomyces_eubayanus
MKFYIDDLPVLFPYPKIYPEQYNYMCDIKRTLDVGGNSILEMPSGTGKTVSLLSLTIAYQMHYPEHRKIIYCSRTMSEIEKALVELENLMDYRTKEMGYQEDFRGLGLTSRKNLCLHPEVSKERKGTVVDEKCRRMTNGQARRKAEEDPDANVELCEYHENLYNIEVEDYLPKGVFSFEKLLKYCEEKTLCPYFIVRRMISLCNIIIYSYHYLLDPKIAERVSNEVSKDSIVIFDEAHNIDNVCIESLSLDLTTDALRRATRGANALDERITEVRKVDSQKLQDEYEKLVQGLHSADILTNQEEPFVETPVLPQDLLTEAIPGNIRRAEHFVSFLKRLIEYLKTRMKVLHVISETPKSFLQHLKQLTFIERKPLRFCSERLSLLVRTLEVAEVEDFNALKDIATFATLISTYEEGFLLIIEPYEIENAAVPNPIMRFTCLDASIAIKPVFEKFSSVIITSGTISPLDMYPRMLNFKTVLQKSYAMTLAKKSFLPMIITKGSDQVAISSRFEIRNDPSIVRNYGSMLVEFAKITPDGMVVFFPSYLYMESIVSMWQTMGILDEVWKHKLILVETPDAQETSLALETYRKACSNGRGAILLSVARGKVSEGIDFDHQYGRTVLMIGIPFQYTESRILKARLEFMRENYRIRENDFLSFDAMRHAAQCLGRVLRGKDDYGVMVLADRRFSRKRSQLPKWIAQGLSDADLNLSTDMAISNTKQFLRTMAQPTDPKDQEGVSVWSYDDLIKHQNSKNNKGGFIESKSKGEQEQDEDEDIDMQ
>XP_033765988_Saccharomyces_paradoxus
MKFYIDDLPVLFPYPKIYPEQYNYMCDIKRTLDVGGNSILEMPSGTGKTVSLLSLTIAYQIHYPEHRKIIYCSRTMSEIEKALVELENLMDYRTKELGYQEDFRGLGLTSRKNLCLHPEVSKERKGTVVDEKCRRMTNGQAKRKLEEDPEANVELCEYHENLYNIEVEDYLPKGVFSFEKLLKYCEEKTLCPYFIVRRMISLCNIIIYSYHYLLDPKIAERVSNEVSKDSIVIFDEAHNIDNVCIESLSLDLTTDALRRATRGANALDERISEVRKVDSQKLQDEYEKLVQGLHSADILTDQEEPYVETPVLPQDLLTEAIPGNIRRAEHFVSFLKRLIEYLKTRMKVLHVISETPKSFLQHLKQLTFIERKPLRFCSERLSLLVRTLEVTEVEDFTALKDIATFATLISTYEEGFLLIIEPYEIENAAVPNPIMRFTCLDASIAIKPVFERFSSVIITSGTISPLDMYPRMLNFKTVLQKSYAMTLAKKSFLPMIITKGSDQVAISSRFEIRNDPSIVRNYGSMLVEFAKITPDGMVVFFPSYLYMESIVSMWQTMGILDEVWKHKLILVETPDAQETSLALETYRKACSNGRGAILLSVARGKVSEGIDFDHQYGRTVLMIGIPFQYTESRILKARLEFMRENYRIRENDFLSFDAMRHAAQCLGRVLRGKDDYGVMVLADRRFSRKRSQLPKWIAQGLSDADLNLSTDMAISNTKQFLRTMAQPTDPKDQEGVSVWSYEDLIKHQNSRKDKGGFIESKNKEGEQDEDEDIEMQ
>XP_003674942_Naumovozyma_castellii
MKFYIDDLPVLFPYPKIYPEQYHYMCDLKKTLDAGGNSILEMPSGTGKTVSLLSLTIAYQMHYPEHRKIIYCSRTMSEIEKALVELENLMDYRARELGHRENFRGLGLTSRKNLCLHPVVSKERKGTVVDEKCRRMTNGVAKRKLEQDPNADAELCEYHENLYKMEVGDYLPNGVFSFEKLIKYCEERTICPYFVVRRMISMCNIMIYSYHYLLDPKIAERVSNEVSKDSIVIFDEAHNIDNVCIESLSLDLTNDVLRRATKGANALEERIDDVRKVDAQKLQDEYDKLVEGLHTADILPVQEEPFVETPVLSKDLLKEAIPGNIRRAEHFVSFLKRLIEYLKTRMKVLHVISETPKSFLQHLKQLTFIDRKPLRFCSERLSLLVRTLEVTEVEDFTALKDIATFATLISTYEDGFLLIIEPYEIENAAVPNPIMRFTCLDASIAIKPVFERFSSVIITSGTISPLDMYPRMLNFETVLQKSYAMTLAKKSFLPMIVTKGSDQVAISSRFEIRNDPSIVRNYGSMLVEFAKITPDGMVVFFPSYLYMESIVSMWQTMGILDEVWKHKLILVETPDAQETSLALETYRKACSNGRGAILLSVARGKVSEGIDFDHQYGRTVLMIGIPFQYTESRILKARLEFLRENYQIRENDFLSFDAMRHAAQCLGRVLRGKDDYGVMVLADRRFSRKRTQLPKWIAQGLSDADLNLSTDMAISNTKQFLRTMAQPDDPKDQEGVSVWSYDDLMKYQTERKEKQGAHNGVLVDGDQDGDIEMA
>XP_003668505_Naumovozyma_dairenensis
MKFYIDDLPVLFPYPKIYPEQYHYMCDLKKTLDAGGNSILEMPSGTGKTVSLLSLTISYQMHYPEHRKIIYCSRTMSEIEKALVELENLMAYRAKELGHVETFRGLGLTSRKNLCLHPVVSKERKGSVVDEKCRRMTNGIAKRKLEQDPNADAELCEYHENLYKMEVDEYLPNGVFSFEKLIKYCEERTICPYFVVRRMISMCNIMIYSYHYLLDPKIAERVSNEVSKDSIVIFDEAHNIDNVCIESLSLDLTNDVLRRATKGAHALEEKIDDVRKIDSQRLQDEYDKLVEGLHSSDIVPEQEEPFVETPVLSKDLLKEAIPGNIRRAEHFVSFLKRLIEYLKTRMKVLHVISETPKSFLQHLKQLTFIDRKPLRFCSERLSLLVRTLEVNDVEDFNSLKDIATFATLISTYEDGFLLIIEPYEIENAAVPNPIMRFTCLDASIAIKPVFEKFSSVIITSGTISPLDMYPRMLNFETVLQKSYSMTLAKKSFLPMIVTKGSDQVAISSRFEIRNDPSIVRNYGSMLVEFAKITPDGMVVFFPSYLYMESIVSMWQTMGILDEVWKHKLILVETPDAQETSLALETYRKACSNGRGAILLSVARGKVSEGIDFDHQYGRTVLMIGIPFQYTESRILKARLEFLRENYQIRENDFLSFDAMRHAAQCLGRVLRGKDDYGVMVLADRRFSRKRTQLPKWIAQGLSDADLNLSTDMAISNAKQFLRTMAQPTDPKDQEGVSVWSFEDLTKHQNEKKKKSQPIEVLGEEDEDIEME
>XP_003955689_Kazachstania_africana
MKFFIDDLPVLFPYPKIYPEQYQYMCDIKKTLDAGGNSILEMPSGTGKTVSLLSLSVAYQMHYPEHRKIIYCSRTMSEIEKTLVELENLMDYRSRELGYVEEFRGLGLTSRKNLCLHPVVSKERKGTVVDEKCRRLTNGVNKRKLQENPDATDAELCEYHENLYDMEVENYLPKGVFSFEKLIKYAEEKTICPYFIVRRMISLCNIIVYSYHYLLDPKIAERVSNEVSKDSIVIFDEAHNIDNVCIESLSLDLTNDVLRRATKGANALEGRIEEVRKADSKKLQDEYDKLVQGLHADDILTVAEEPFVETPVLSQDLLKEAIPGNIRRAEHFISFLKRLIEYLKTRMKVLHVISETPKSFLQHLKQLTFIDRKPLRFCSERLSLLVRTLEVTEVEDFTALKDIATFATLISTYEDGFTLIIEPYEIENAAVPNPIMRFSCLDASIAIKPVFEKFSSVIITSGTISPLDMYPRMLNFETILQKSYSMTLDKKSFLPMIITKGSDQVAISSRFEIRNDPSIVRNYGSMLVEFAKITPDGMVVFFPSYLYMESIVSMWQTMGILDEVWKHKLILVETPDAQETSLALETYRKACSNGRGAILLSVARGKVSEGIDFDHHYGRTVLMIGIPFQYTESRILKARLEFLRENYQIRENDFLSFDAMRHAAQCLGRVLRGKDDYGVMVLADRRFSRKKNQLPKWIAQGLSDADLNLSTDMAISNTKQFLRTMAQPTNPKDQEGVSVWSLDDLTKFQQSHQQKTNNGNQMANIDKENVDQEGDTVMG
>XP_022465492_Kazachstania_naganishii
MKFFIDDLPVLFPYPKIYPEQYHYMCDIKRTLDAGGNSILEMPSGTGKTVSLLSLTVAYQMHYPEHRKIIYCSRTMSEIEKALVELENLMDYRAKELGHAEEFRGLGLTSRKNLCLHPVVRKERKGTVVDEKCRRLTNGVNKRKLEEDPNAEVELCAYHENLYDLDVENYLPNGVFSFEKLIKYCEEKTLCPYFIVRRMISMCNIIIYSYHYLLDPKIAERVSREVSKDSIVIFDEAHNIDNVCIESLSLDLTNDVLRRAAKGANSLEEKVQEVRSVDATKLQDEYSKLVQGLHMVDIVPAQEETFVETPVLSEDLLTEAIPGNIRRAEHFVSFMKRLIEYLKTRMKVLHVISETPKSFLQHLKHLTFIDRKPLRFCSERLSLLVRTLEVTEVEDFTALKDIATFATLISTYEDGFQLIIEPYEIENAAVPNPIMRFTCLDASIAIKPVFETFSSVIITSGTISPLDMYPKMLNFETVLQKSYAMTLAKKSFLPMIVTKGSDQVAISSRFEIRNDPSIVRNYGSMMVEFAKITPDGMVVFFPSYLYMESIVSMWQTMGILDEVWKHKLILVETPDAQETSLALETYRKACSNGRGAILMSVARGKVSEGIDFDHQYGRTVLMIGIPFQYTESRILKARLEFLRENYQIKENDFLSFDAMRHAAQCLGRVLRGKDDYGVMVLADRRFARKKSQLPKWIAQGLSDADMNLSTDMAIANAKQFLRTMAQPTDPKDQEGVSVWNLDDLKGYQEQKQASNGTVIHDGDVDGDIAMTDH
>XP_449286_Candida_glabrata
MKFFIDDLPVLFPYPKIYPEQYQYMRDIKRTLDAGGNSILEMPSGTGKTVSLLSLTIAYQMHYPEHRKIIYCSRTMSEIEKALVELENLMDYRAKELGFKEEFRGLGLTSRKNLCLHPEVSKERSGTIVDEKCRRMTNGQAKKKLEEDPEANVELCDYHENLYQLDVENYLPNGVFSFEKLIKYCEQKVLCPYFIVRRMISMCNIIIYSYHYLLDPKIAERVSHEVSKDSIVIFDEAHNIDNVCIESLSLDLTNDVLRKATKGANTLNERIAEARQVDARKLQDEYEKLVQGLHAEDIMTQTEEPFVETPVLPQDLLKEAIPGNIRRAEHFISFLKRLIEYLKTRMKVLHVISETPRSFLQHLKQLTFIDRKPLRFCSERLSLLVRTLEIEDVEEFAALKDIATFATLVSTYEDGFTLIIEPYEIENAAVPNPIMRFTCLDASIAIKPVFERFSSVIITSGTISPLDMYPRMLNFETVLQKSYSMSLAKKSFLPMIVTKGSDQVAISSRFEIRNDPSIVRNYGSMLVEFAKITPDGMVVFFPSYLYMESIVSMWQTMGILDEVWKHKLILVETPDAQETSLALETYRKACSNGRGAILLSVARGKVSEGIDFDHQYGRTVLMIGIPFQYTESRILKARLEFMRENYRIRENDFLSFDAMRHAAQCLGRVLRGKDDYGVMILADRRFSRKRNQLPKWIAQGLSEADLNLSTDMAISNAKQFLRTMAQPTDPKDQQGVSVWSYNDLIKYQNDHEKKNNASAGMLHDDEDINMIADEE
>XP_004180996_Tetrapisispora_blattae
MKFFIDDLPVLFPYPKIYPEQYQYMCDIKKTLDVGGNSILEMPSGTGKTVSLLSLTIAYQMHYPEHRKIIYCSRTMSEIEKALVELENLMDYREKELGVKEEFRGLGLTSRKNLCLHPQISKEKKGTVVDEKCRRLTNGQNKRILENDPDAKVELCDYHENLYKLDVENYLPNGVFSFEKLIRYCEERTLCPYFIVRRMISMCNIIIYSYHYLLDPKIAERVSKEVSKDSIVIFDEAHNIDNVCIESLSLDLTNDVLRKASKGATTLAEKIEEVREIDSSKLQDEYEKLVKGLHASDILNAEEEPVVETPVLSEDLLTEAIPGNIRRAEHFVAFLKRLIEYLKTRMKVLHVISETPKSFLQHLKQLTFIDRKPLRFCSERLSLLVRTLEVTEIEDFNALKDIATFATLISTYEEGFLLIIEPYEIENAAVPNPIMRFTCLDASIAIKPVFERFSSVIITSGTISPLDMYPRMLNFTTTLQKSYSMTLTKKSFLPMIITKGSDQVAISSRFEIRSDPSIVRNYGSMLVEFAKITPDGMVVFFPSYLYMESIISMWQTMGILDEVWKHKLILVETPDAQETSLALETYRKACSNGRGAILLSVARGKVSEGIDFDHHYGRTVLMIGIPFQYTESRILKARLEFLRENYQIRENDFLSFDAMRHAAQCLGRVLRGKDDYGVMVLADRRFSRRRNQLPKWISQGLSDADLNLSTDMAIANTKQFLRAMAQPTDPKDQEGVSVWNNEELVQFQQEQQKKKGNFERTSQENGKTEEDDDDDIEMS
>XP_003683709_Tetrapisispora_phaffii
MKFYIDDLPVLFPYPKIYPEQYHYMCDIKRTLDAGGNSILEMPSGTGKTVSLLSLTVAYQMHYPEHRKIIYCSRTMSEIEKALVELENLMDYRTKELGFKEEFRGLGLSSRKNLCLHPVVNKERKGTVVDEKCRRMTNGQAKRAIEADPNANAELCDYHENLYKLEVDDYLPNGVFSFEKLIKYCNDKTLCPYFIVRRMISMCNIIIYSYHYLLDPKIAERVSNEVSKDSIVIFDEAHNIDNVCIESLSLDLTNDILKKATKGANTLANKIEDVKKVDSKKLQDEYDKLVQGLHLSENENEDDEPFVENPVLSEDILKEAIPGNIRRAEHFISFLKRLIEYLKTRMKVLHVISETPKSFLQHLKQLTFIDKKPLRFCAERLSLLVRTLEVTDVEDFAALKDIATFATLVSTYEDGFLLIIEPFELENAAVPNPILRFTCLDASIAIKPVFERFSSVIITSGTISPLDMYPRMLNFTTVLQKSYTMTLTKKTFLPMIITKGSDQVAISSRFEIRNDPSIVRNYGSMLIEFAKITPDGMVVFFPSYLYMESIISMWQTMGILDEVWKHKLILVETPDAQETSLALETYRKACSNGRGAILFSVARGKVSEGIDFDHHYGRTVLMIGIPFQYTESRILKARLEFLRENYQIRENDFLSFDAMRHAAQCLGRVLRGKDDYGVMVLADRRFSRRRNQLPKWIAQGLSDANLNLSTDMAVSNTKKFLRTMAQPTNPNDQEGVSVWNHEELVKHQEEIENRRTGLHNAAIGETEDIEMKY
>XP_001646318_Vanderwaltozyma_polyspora
MKFYIDDLPVLFPYPKIYPEQYHYMCDMKKTLDAGGNSILEMPSGTGKTVSLLSLTVAYQMHYPEHRKIIYCSRTMSEIEKALIELENLMDYRSRELGYAEDFRGLGLTSRKNLCLHPQVSKERKGTVVDEKCRRMTNGQAKRKLESDPEAKVELCDYHENLYDLEIEDYLPKGVYSFERLLKYCEQKTLCPYFIVRRMISMCNIIIYSYHYLLDPKIAERVSREVSKDSIVIFDEAHNIDNVCIESLSLDLTNDMLKRATKGANALANKIEEVREVDSQKLQDEYEKLVKGLHTADILEEEEEPLVEVPVLSQDLLTEAIPGNIRRAEHFVSFLKRLIEYLKTRMKVLHVISETPKSFLQHLKQLTFIDRKPLRFCSERLSLLVRTLEVSEIEDFNALKDIATFATLVSTYEDGFLLIIEPYEIENAAVPNPILRFTCLDASIAIKPVFEKFSSVIITSGTISPLDMYPRMLNFNTVLEKSYAMTLTKKSFLPMIVTKGSDQVAISSRFEIRNDPSIVRNYGSMLVEFAKITPDGMVVFFPSYLYMESIISMWQTMGILDEVWKHKLILVETPDAQETSLALETYRKACSNGRGAILLSVARGKVSEGIDFDHHYGRTVLMIGIPFQYTESRILKARLEFLRENYQIRENDFLSFDAMRHAAQCLGRVLRGKDDYGVMVLADRRFSRRRNQLPKWIAQGLSDADLNLSTDMAIANTKQFLRTMAQPTNPKDQQGVSVWNYEELLQHQQEVERKKGNNSRSIGDASVEIDDDVEMT
>XP_003678670_Torulaspora_delbrueckii
MKFYIDDLPVLFPYPKIYPEQYKYMCDIKKTLDAGGNSILEMPSGTGKTVSLLSLTIAYQLHYPEHRKIIYCSRTMSEIEKALVELENLMDYRSRELGVHEDFRGLGLTSRKNLCLHPIVSKERKGTVVDEKCRRMTNGQAKQKLETDPDSKVELCEYHENLYNIEVEDYLPKGVYSFERLIKYCEERKLCPYFIVRRMISLCNIIIYSYHYLLDPKIAERVSREMSKDGIVIFDEAHNIDNVCIESLSLDLTNDVLKRATKGANALENRIEEVRRVDAQKLQDEYDKLVQGLHTAEILEPEEESALETPVLSQDLLTEAIPGNIRRAEHFVSFLKRLIEYLKTRMKVLHVISETPKSFLQHLKQLTFIDRKPLRFCSERLSLLVRTLEVSEIEDFMALKDIATFATLISTYETGFLLIIEPYEIENAAVPNPIMRFTCLDASIAIKPVFERFSSVIITSGTISPLDMYPRMLNFNTVLQKSYAMTLAKKSFLPMIVTKGSDQVAISSRFEIRNDPSIVRNYGSMLVEFSKITPDGMVVFFPSYLYMESIISMWQTMGILDEVWKHKLILVETPDAQETSLALETYRKACSNGRGAILLSVARGKVSEGIDFDHHYGRTVLMIGIPFQYTESRILKARLEFLRENYQIRENDFLSFDAMRHAAQCLGRVLRGKDDYGVMVLADRRFSRKRNQLPKWISQGLSDADLNLSTDMAIANAKQFLRTMAQPTDPKDQEGVSVWRYEELLQYQEEEKSKKGYQNGNGTVVNELDVDIEMN
>XP_037146309_Zygotorulaspora_mrakii
MKFYIDDLPVLFPYPKIYPEQYRYMCDIKKTLDAGGNSILEMPSGTGKTVSLLSLTIAYQMHYPEHRKIIYCSRTMSEIEKALVELENLMDYRSRELGFREDFRGLGLTSRKNLCLHPQVSKERKGTVVDEKCRRMTSGQAKRKLESDPDAKVELCEYHENLYDLEVENYIPKGVYSFEKLIRYCEENTLCPYFIVRRMISLCNIIIYSYHYLLDPKIAERVSNEVSKDGIVIFDEAHNIDNVCIESLSLDLTNDVLKRAGKGANALEHRIQEVRKVDSRKLQEEYEKLVQGLHTADILDQGEEPALETPILSEDLLTEAVPGNIRRAEHFVSFLKRLIEYLKTRMKVLHVISETPKSFLQHLKQLTFIDRKPLRFCSERLSLLVRTLEVTEIEDFTALKDIATFATLVSTYEDGFLLIIEPYEIENAAVPNPIMRFTCLDASIAIKPVFERFSSVIITSGTISPLDMYPRMLNFQTVLQKSYAMTLAKKSFLPMIVTKGSDQVAISSRFEIRNDPSIVRNYGSMLVEFAKITPDGMVVFFPSYLYMESIISMWQTMGILDEVWKHKLILVETPDAQETSLALETYRKACSNGRGAILLSVARGKVSEGIDFDHHYGRTVLMIGIPFQYTESRILKARLEFLRENYQIRENDFLSFDAMRHAAQCLGRVLRGKDDYGVMVLADRRFSRKRNQLPKWISQGLSDADLNLSTDMAIANTKQFLRTMAQPTDPKDQEGVSVWRYEELLRHQQEEKSKKINETANGIAYTELDAVADIEMV
>XP_002495457_Zygosaccharomyces_rouxii
MKFFIDDLPVLFPYPKIYPEQYHYMCDLKRTLDSGGNSILEMPSGTGKTVSLLSLTIAYQMHYPEHRKIIYCSRTMSEIEKALVELENLMDYRTKELGYREDFRGLGLTSRKNLCLHPQVSKERNGTLVDEKCRRMTNGQAKHKQEADPDAKVELCDYHENLYNYQVEDYLPKGVFSFEKLIRYCEERTLCPYFIVRRMISLCNIIIYSYHYLLDPKIAERVSNEVSKDGIVIFDEAHNIDNVCIESLSLDLTNDVLKRATKGAYALENRIDEVRQVDARRLQDEYDKLVQDLHAADILDQEEEPAVETPVLSQDLITEAMPGNIRRAEHFVSFLKRLIEYLKTRMKVLHVISETPKSFLQHLKQLTFIDRKPLRFCAERLSLLVRTLEVTEIEDFTALKDIATFATLISTYESGFLLIIEPYEIENAAVPNPIMRFTCLDASIAIKPVFERFSSVIITSGTISPLDMYPRMLNFDTVLQKSYAMTLAKKSFLPMIVTKGSDQVAISSRFEIRNDPSIVRNYGSMLVEFAKITPDGMVVFFPSYLYMESIISMWQTMGILDEVWKYKLILVETPDAQETSLALETYRKACSNGRGAIILSVARGKVSEGIDFDHHYGRTVLMIGIPFQYTESRILKARLEFLRENYQIRENDFLSFDAMRHAAQCLGRVLRGKDDYGVMILADRRFSRKRNQLPKWISQGLSDADLNLSTDMAIANAKQFLRTMAQSTDPKDQEGVSVWRHEELIKYQQEKQGAPNNGTDLMHMEVDVEG
>XP_003645812_Eremothecium_cymbalariae
MKFYIDDLPVIFPYPKIYPEQYQYMCDLKKTLDIGGNSILEMPSGTGKTVSLLSLTVAYQMHYPEHRKIVYCSRTMSEIEKALVELESLMDYRAKELEYQEEFRGLGLTSRKNLCLHPRVSKERKGSVVDEKCRRMTNGQAKTKKEQDIEANVELCEYHENMYNYQPEEYLPLGVYSFEKLIKYCEDKTICPYFTVRRMISMCNIIIYSYHYLLDPRIEERVSREISQNAIVIFDEAHNIDNVCIESLSLDLTKDLLKRASRGANALGKKVDEVRKVDTMKLQQEYQDLVKGLRANDILDPDEEPLIPTPVLSRDVLKEAVPGNIRRAEHFVSFLKRFIEYLKTRMKVLHVISETPNSFLHHLKQLTFIERKPLRFCSERLSLLVRTLEVDEIEDFNALKDIATFATLISTYESGFLLIIEPYEIENAAVPNPIMRFTCLDASIAIKPVFERFSSVIITSGTISPLDMYPKMLNFGTVVQKSYSMTLAEKSFLPMIVTKGSDQVAISSRFEIRNDPSIVRNYGSMLVEFAKITPDGMVVFFPSYLYMESIISTWQTMGILDEVWKYKLILVETPDAQETSLALETYRKACSNGRGAILMSVARGKISEGIDFDQHYGRTVLMIGIPFQYTESRILKARLEFLRENYQIRENDFLSFDAMRHAAQCLGRVLRGKDDYGVMVLADRRFSRKKSQLPKWILQGLSDADLNLSTDMAIANTKQFLRTMAQASDPKDHEGVSVWNINQLLNYQEEQKKKPI
>NP_986780_Eremothecium_gossypii
MKFFIDDLPVIFPYPKIYPEQYQYMCDIKKTLDAGGNSILEMPSGTGKTVSLLALTVAYQMHYKEHRKIIYCSRTMSEIEKALVELESLMDYRAKELQYQEEFRGLGLTSRKNLCLHPRVSKERKGTVVDEKCRRMTNGQARARKQQDPEANVELCNYHENMYNYSPEEYLPLGVYSFEKLIRYCEDKTLCPYFTVRRMISMCNIIIYSYHYLLDPKIEERVSREVSKDAIVIFDEAHNIDNVCIESLSLDLTKDLLKRASKGASVLGKKVEEVRRVDTKKLQDEYDKLVQGLRANDIMEENEEPLVESPVLPADILKDAVPGNIRRAEHFVAFLKRFIEYLKTRMKVLHVISETPNSFLQHLKQLTFIDRKPLRYCAERLSLLARTLEIDEVEEFNALKDIATFATLISTYESGFLLIIEPYEIENAAVPNPIMRFTCLDASIAIKPVFEKFSSVIITSGTISPLDMYPRMLNFETVLQKSYSMTLAQKSFLPMIITKGSDQVAISSRFEIRNDPSIVRNYGSILVEFAKITPDGMVVFFPSYLYMESIISTWQTMGILDEVWKYKLILVETPDAQETSLALETYRKACSNGRGAILLSVARGKISEGIDFDHHYGRTVLMIGIPFQYTESRILKARLEFLRENYQIRENDFLSFDAMRHAAQCLGRVLRGKDDYGVMVLADRRFSRKKNQLPKWIAQGLSDADLNLSTDMAIANTKQFLRTMAQATDPKDHEGVSVWNIKQLLAYQQEQKRRKGTMGVIEEEVDEDIELPDA
>XP_452994_Kluyveromyces_lactis
MKFYIDDLPVLFPYPKIYPEQYQYMCDIKKTLDAGGNSILEMPSGTGKTVSLLSLTVAYQMHYPEHRKIIYCSRTMSEIEKALVELESLMDYRSKELGFVEDFRGLGLTSRKNLCLHPRVSKERKGNVVDEKCRRMTNGQARKKKEENPDANVELCDYHENMYNYDVADYLPPGVFSFERLIRFCEEKRMCPYFTVRRMISMCNIIIYSYHYLLDPKIAERVSKEVSKDAIVIFDEAHNIDNVCIESLSLDLTKDLLKKATKGANALDRKVEEMKKVDSQKLQDEYEKLVHGLRASDILEPEEEPLVETPVLSNDILKEAIPGNIRRATHFISFLKRFIEYLKTRMKVLHVISETPNSFLLHLKQLTFIERKPLRFCSERLSLLVRTLEVEEVEEFNALKDIATFATLISTYEDGFLLIIEPYEIENAAVPNPIVRFTCLDASIAIKPIFERFSSVIITSGTISPLDMYPKMLNFETVLQQSYSMTLAKKSFLPMILTKGSDQVAISSRFEIRNDPSIVRNYGSMLVEFAKITPDGLVVFFPSYLYMESIISMWQTMGILDEVWKYKLILVETPDAQETALALETYRKACSNGRGAILLSVARGKVSEGIDFDHQYGRTVLMIGIPFQYTESRILKARLEFLRENYQIRENDFLSFDAMRHAAQCLGRVLRGKDDYGVMVLADRRFARKKSQLPKWIAQGLSDADMNLSTDMAIANTKQFLRTMAQPTDPKDQEGVSVWSHAQLLAHQESVKKKQHNGFVDSDVTEVKDNDGDIEMKD
>XP_022675425_Kluyveromyces_marxianus
MKFFIDDMPVLFPYPKIYPEQYQYMCDIKKTLDAGGNSILEMPSGTGKTVSLLSLTVAYQMHYPEHRKIIYCSRTMSEIEKALVELESLMEYRAKELGYVEDFRGLGLTSRKNLCLHPRVSKERKGNVVDEKCRRMTNGQARKKKEEHPELDIELCDYHENMYNYDVADYLPLGVYSFEKLIRICEEKRMCPYFTVRRMISMCNIIIYSYHYLLDPKIAERVSKEVSKDAIVIFDEAHNIDNVCIESLSLDLTKDLLKKATKGANSLDRKVEEMKKVDSKKLQDEYDKLVQGLRASDILEPEEEPLVETPVLSNDILKEAIPGNIRRATHFISFLKRFIEYLKTRMKVLHVISETPNSFLLHLKQLTFIEKKPLRFCSERLSLLVRTLEVDEVEEFNALKDIATFATLISTYEDGFLLIIEPYEIENAAVPNPIVRFTCLDASIAIKPIFERFSSVIITSGTISPLDMYPKMLNFDTVLQQSYSMTLAKKSFLPMILTKGSDQVAISSRFEIRNDPSIVRNYGSMLLEFAKITPDGMVVFFPSYLYMESIITMWQTMGILDEVWKYKLLLVETPDAQETALALETYRKACSNGRGAILLSVARGKVSEGIDFDHHYGRTVLMIGIPFQYTESRILKARLEFLRENYQIRENDFLSFDAMRHAAQCLGRVLRGKDDYGVMVLADRRFARKKNQLPKWISQGLSDADMNLSTDMAIANTKQFLRTMAQPTDPKDQEGVSVWSYAQLLEHQENQKKKQHNGFTEPDEEEQKDNDGDIEMKD
>XP_022629515_Lachancea_lanzarotensis
MKFFIDDLPVIFPYPKIYPEQYQYMCDIKKTLDAGGNSILEMPSGTGKTVSLLSLAVAYQTHYSEHRKIIYCSRTMSEIEKALVELESLMDYRAKELGHKEHFRGIGLTSRKNLCLHPRVRKERKGTVVDEKCRRMTNGQNKRILEQDPEANVELCDFHENLYSMEPENYVPVGVFSFEKLIKYCEERTMCPYFTVRRMISMCDIMIYSYHYLLDPKISERVSREVSKDAIVIFDEAHNIDNVCIESLSLDLTNDVLKRATKGANDLADKIHEVRQVDAQKLQDEYEKLVNGLRGPDILGTTEEPPVESPVLSQDLLKEAIPGNIRRAEHFVSFLKRFIEYLKTRMKVLHVISETPNSFLQHLKQLTFIEKKPLRFCSERLSLLVRTLEVTDIEEFNALKDIASFATLISTYEDGFTLIIEPYEIENAAVPNPIMRFTCLDASIAIKPVFEKFSSVIITSGTISPLDMYPKMLDFETVLQESYAMTLAKKSFLPMIVTKGSDQVAISSRFEIRNDPSIVRNYGSMLVEFAKITPDGMVVFFPSYLYMESIISMWQTMGILDEVWKYKLILVETPDAQETSLALETYRKACSNGRGAILLSVARGKVSEGIDFDHHFGRTVLMIGIPFQYTESRILKARLEFLREHYQIRENDFLSFDAMRHAAQCLGRVLRGKDDYGVMVLADRRFARKKTQLPKWIAQGLSDADLNLSTDMAVANTKQFLRTMAQPTDPKDQEGVSLWNYEQLLKYQRDHQEKGKGFLQVASSEDKDDDGDVDMK
>XP_002555653_Lachancea_thermotolerans
MKFYIDDLPVIFPYPKIYPEQYQYMCDIKKTLDAGGNSILEMPSGTGKTVSLLSLAVAYQTHYAEHRKIIYCSRTMSEIEKALVELESLMDYRSKELGHKEHFRGLGLTSRKNLCLHPRVRKERKGTVVDEKCRRMTNGQAARKAEQDPTANIELCDFHENLNTMDPENYVPVGVYSFEKLIKYCEERTMCPYFTVRRMIAMCDIMIYSYHYLLDPKISERVSKEVSRDAIVIFDEAHNIDNVCIESLSLDLTNDVLKRATKGANNLNEKIQEVRQVDSQRLQDEYEKLVNGLRAPDMLGAEEPPVESPVLSQDLLSEAIPGNIRRAEHFVSFLKRFIEYLKTRMKVLHVISETPNSFLQHLKQLTFIERKPLRFCSERLSLLVRTLEVSEIEEFTALKDIATFATLISTYEEGFVLIIEPYEIENAAVPNPIMRFTCLDASIAIKPVFDKFSSVIITSGTISPLDMYPKMLNFETVLQESYAMTLAKKSFLPMIVTKGSDQVAISSRFEIRNDPSIVRNYGSMLVEFAKITPDGMVVFFPSYLYMESIISMWQTMGILDEVWKYKLILVETPDAQETSLALETYRKACSNGRGAILLSVARGKVSEGIDFDHHFGRTVLMIGIPFQYTESRILKARLEFLREHYQIRENDFLSFDAMRHAAQCLGRVLRGKDDYGVMVLADRRFARKKGQLPKWIAQGLSDADLNLSTDMAIANTKQFLRTMAQPTDPKDQEGVSLWNFDQLIQFQNEQKKKKGQGFVLDTQPVEEQETSKDQDGDIQMLQ
>XP_020061046_Aspergillus_aculeatus
MKFFIDDLPVLFPYPRIYPEQYAYMCDLKKTLDAGGHCVLEMPSGTGKTVSLLSLIVAYQQHYPEHRKLIYCSRTMSEIEKALAELKALMSFRAKELGYTEDFRALGLTSRKNLCLHPSVKREKSGTVVDARCRSLTAGFVKEKKERGDDVELCVYHENLDLLEPHNLVPPGVFTLDGLSRYGEEHKQCPYFSARRMMPFCNVIIYSYHYLLDPKIAERVSKELSKDCIVVFDEAHNIDNVCIESLSIDLTEDSLRKATRGANNLERKISEMKSSDAEKLQNEYTKLVEGLREAEQAREEDQFISNPVLPDDLLKEAVPGNIRRAEHFVTFLKRFIEYLKTRMKVTHTISETPLSFLTHVKDLTYIERKPLRFCAERLTSLVRTLELINIEDYQPLQEVATFATLVATYEKGFLLILEPFESEAATVPNPVLHFTCLDAAIAIKPVFDRFSSVIITSGTLSPLQMYPKMLGFETVLQESYSMTLARRSFLPMIVTRGSDQAQISSSFQIRNDPGVVRNYGNMVLEFSRITPDGIVVFFPSYLYMESIISMWQGMGILDSIWNYKLILVETPDAQESSLALETYRTACCNGRGALLFCVARGKVSEGIDFDHHYGRAVINIGVPFQYTESRILKARLEFLRENYRIRENDFLSFDAMRHAAQCLGRVLRGKDDYGVMVLADRRFQKKRNQLPKWISQAMLESETNLSTDMAVATAKNFLRTMAQPFKARDQEGISTWSLADLEKHREKQMIEEERLQREEELANARAANGAGAYYGGGGGGAAAPPDDEFDDDIDEDLMMLDAQ
>XP_001268867_Aspergillus_clavatus
MCDLKKTLDAQGNCVLEMPSGTGKTVTLLSLIVAYQQHYPEHRKLIYCSRTMSEIEKALAELKELMKYRTQQLGYTEDFRALGLTSRKNLCLHPSVKREKSGAVVDARCRSLTAGFVKEKKERGEDVELCIYHENLDLLEPHNLVPPGVFTLDGLLKYGEEHKQCPYFSARRMMPYCNVIIYSYHYLLDPKIAERVSRELSKDCIVVFDEAHNIDNVCIEALSIDITEDSLRKATKGANNLERKIQEMKSSDAEKLQNEYSKLVEGLREAEQAREEEQFIANPVLPDDLLKEAVPGNIRRAEHFVAFLKRFIEYLKTRMKVTHTISETPPSFLTHVKDLTFIERKPLRFCAERLTSLVRTLELINIEDYQPLQEVATFATLVATYEKGFLLILEPFESEAATVPNPILHFTCLDASIAIKPVFDRFSSVIITSGTLSPLEMYPKMLDFDTVLQESYSMTLARRSFLPMIVTRGSDQAQISSSFQIRNDPGVVRNYGNLVLEFSRITPDGIVVFFPSYLYMESIVSMWQGMGILDSIWNYKLILVETPDAQESSLALETYRTACCNGRGAILFCVARGKVSEGIDFDHHYGRAVLCIGVPFQYTESRILKARLEFLRENYRIRENDFLSFDAMRHAAQCLGRVLRGKDDYGVMVLADRRFQKKRNQLPKWISQAMLESETNLSTDMAVATAKNFLRTMAQPFKAKDQEGISTWSLADLERHREKQMLEEERVRREVVSNGHTINGATHRGAAAAADEFDDGIDEDLMMLDAQ
>XP_001264365_Aspergillus_fischeri
MKFMIDDLPVLFPYPRIYPEQYAYMCDLKKTLDAGGHCVLEMPSGTGKTVSLLSLIIAYQQHYPEHRKLIYCSRTMSEIEKALAELKELMKFRTQQLGYTEDFRALGLTSRKNLCLHPSVKREKSGTVVDARCRSLTAGFVKEKKERGEDVELCVYHENLDLLEPHNLVPPGVFTLDGLLKYGEEHKQCPYFSARRMMPYCNVIIYSYHYLLDPKIAERVSRELSKDCIVVFDEAHNIDNVCIEALSIDITEDSLRKATRGANNLERKISEMKSSDAEKLQNEYSKLVEGLREAEQARDEDQFIANPVLPDDLLKEAVPGNIRRAEHFVAFLKRFIEYLKTRMKVTHTISETPPSFLTHVKDLTFIERKPLRFCAERLTSLVRTLELVNIEDYQPLQEVATFATLVSTYDKGFLLILEPFESETATVPNPVLHFTCLDAAIAIKPVFDRFSSVIITSGTLSPLEMYPKMLGFPTVLQESYTMTLARRSFLPMIVTRGSDQAQISSSFQIRNDPGVVRNYGNIVLEFSRITPDGIVVFFPSYLYMESIISMWQGMGILDSIWNYKLILVETPDSQESSLALETYRTACCNGRGAILFCVARGKVSEGIDFDHHYGRAVLCIGVPFQYTESRILKARLEFLRENYRIRENDFLSFDAMRHAAQCLGRVLRGKDDYGIMVLADRRFQKKRNQLPKWISQAMLESETNLSTDMAVATAKNFLRTMAQPFKAKDQEGISTWSLADIERHREKQMLEEERVRREAAANGQATNGTHNGAAAAADEFDDDIDEDLMMLDAQ
>XP_041145931_Aspergillus_flavus
MKFFIDDLPVLFPYPRIYPEQYAYMCDLKKTLDAGGHCVLEMPSGTGKTVSLLSLIVAYQMHYPEHRKLIYCSRTMSEIEKALAELKALMKFRTQQLGYTEDFRALGLTSRKNLCLHPSVKREKSGTIVDARCRSLTAGFVKEKKERGEDVELCVYHENLDLLEPHNLVPPGVFTLDGLLKYGEDHKQCPYFSARRMMPFCNVIIYSYHYLLDPKIAERVSREFSKDCIVVFDEAHNIDNVCIESLSIDITEDSLRKATRGANNLERKINEMKSSDAEKLQSEYSKLVEGLREAEQAREEDQFISNPVLPDDLLKEAVPGNIRRAEHFISFLKRFIEYLKTRMKVTHTISETPPSFLTHVKDLTYIERKPLRFCAERLTSLVRTLELINIEDYQPLQEVATFATLVSTYDKGFLLILEPFESEAATVPNPVLHFTCLDAAIAIKPVFERFSSVIITSGTLSPLEMYPKMLGFTTVMQESYSMTLARRSFLPMVVTRGSDQAQISSSFQIRNDPGVVRNYGNIVLEFSRITPDGIVVFFPSYLYMESIISMWQGMGILDSIWNYKLILVETPDAQESSLALETYRTACCNGRGAILMCVARGKVSEGIDFDHHYGRAVICIGVPFQYTESRILKARLEFLRENYRIRENDFLSFDAMRHAAQCLGRVLRGKDDYGVMVLADKRFQKKRTQLPKWISQAMLESETNLSTDMAVATAKNFLRGMAQPFKAKDQDGISTWSLADLERHREKQMLEEERARRQALANGHGANGVANGAAAAADEFDDDIDDDLMMLDAQ
>XP_752761_Aspergillus_fumigatus
MCDLKKTLDAGGHCVLEMPSGTGKTVSLLSLIIAYQQHYPEHRKLIYCSRTMSEIEKALAELKELMKFRSQQLGYTEDFRALGLTSRKNLCLHPSVKREKSGTVVDARCRSLTAGFVKEKKERGEDVELCIYHENLDLLEPHNLVPPGVFTLDGLLKYGEEHKQCPYFSARRMMPYCNVIIYSYHYLLDPKIAERVSRELSKDCIVVFDEAHNIDNVCIEALSIDITEDSLRKATRGANNLERKISEMKSSDAEKLQNEYSKLVEGLREAEQARDEDQFIANPVLPDDLLKEAVPGNIRRAEHFVAFLKRFIEYLKTRMKVTHTISETPPSFLTHVKDLTFIERKPLRFCAERLTSLVRTLELINIEDYQPLQEVATFATLVSTYDKGFLLILEPFESETATVPNPVLHFTCLDAAIAIKPVFDRFSSVIITSGTLSPLEMYPKMLGFPTVLQESYTMTLARRSFLPMIVTRGSDQAQISSSFQIRNDPGVVRNYGNIVLEFSRITPDGIVVFFPSYLYMESIISMWQGMGILDSIWNYKLILVETPDAQESSLALETYRTACCNGRGAILFCVARGKVSEGIDFDHHYGRAVLCIGVPFQYTESRILKARLEFLRENYRIRENDFLSFDAMRHAAQCLGRVLRGKDDYGIMVLADRRFQKKRNQLPKWISQAMLESETNLSTDMAVATAKNFLRTMAQPFKAKDQEGISTWSLADIERHREKQMLEEERVRREAVANGRATNGTHNGASAAADEFDDDIDEDLMMLDAQ
>XP_868818_Aspergillus_nidulans
MKFFIDDLPVLFPYPRIYPEQYAYMCDLKKTLDAGGHCVLEMPSGTGKTVTLLSLIVAYQQHYPEHRKLIYCSRTMSEIEKALAELRELMKFRSEQLGYTEDFRALGLTSRKNLCLHPSVKREKSGTVVDARCRSLTAGFVKEKKEKGEDVELCVYHENLDLLEPHNLVPPGVFTLDGLLNYGEQHKQCPYFSARRMPLTPVQMPYCNVIIYSYHYLLDPKIAERVSKEFSKDCIVVFDEAHNIDNVCIESLSIDITEDSLRKATRGANNLERKIQDVKSSDAEKLNNEYMKLVEGLREAEQARDEDQFISNPVLPDDLLKEAVPGNIRRAEHFVAFLKRFIEYLKTRMKVTHTISETPLSFLNHVKELTFIERKPLRFCAERLTSLVRTLELINIEDYQPLQEVATFATLVSTYDKGFLLILEPFESEAATVPNPVLHFTCLDAAIAIKPVFDRFSSVVITSGTLSPLEMYPKMLGFTTVMQESYSMTLARRSFLPMIVTRGSDQAQISSSFQIRNDPGVVRNYGNIVLEFSRITPDGVVVFFPSYLYMESIISMWQGMGILDSIWNYKLILVETPDAQESSLALETYRTACCNGRGALLFCVARGKVSEGIDFDHHYGRAVLCIGVPFQYTESRILKARLEFLRENYRIRENDFLSFDAMRHAAQCLGRVLRGKDDYGIMVLADRRFQKKRNQLPKWISQALLESETNLSTDMAVATAKNFLRTMAQPFKAKDQEGISTWSLADLERHRQKQIQEQERLQRETFAQGDRTNGSRNGAGDEFDEGIDEDLMMLDAQ
>XP_001392821_Aspergillus_niger
MKFFIDDLPVLFPYPRIYPEQYAYMCDLKKTLDAGGHCVLEMPSGTGKTVSLLSLIVAYQQHYPEHRKLIYCSRTMSEIEKALAELKALMKFRAKELGYTEDFRALGLTSRKNLCLHPSVKREKSGAVVDARCRSLTAGFVKEKKERGEDVELCVYHENLDLLEPHNLVPPGVFTLDGLLKYGEEHKQCPYFSARRMMPFCNVIIYSYHYLLDPKIAERVSRELSKDCIVVFDEAHNIDNVCIESLSIDLTEDSLRKATRGANNLERKINEMKTSDAEKLQNEYSKLVEGLQAAEQAREEDQFISNPVLPDDLLKEAVPGNIRRAEHFVSFLKRFIEYLKTRMKVMHTISETPPSFLTHVKDLTYIERKPLRFCAERLTSLVRTLELINIEDYQPLQEVATFATLVATYEKGFLLILEPFESEAATVPNPVLHFTCLDAAIAIKPVFERFSSVIITSGTLSPLEMYPKMLGFNAVMQESYSMTLARRSFLPMIVTRGSDQAQISSSFQIRNDPGVVRNYGNLVLEFSRITPDGVVVFFPSYLYMESIISMWQGMGILDSIWNYKLILVETPDAQESSLALETYRTACCNGRGALLLCVARGKVSEGIDFDHHYGRAVINIGVPFQYTESRILKARLEFLRENYRIRENDFLSFDAMRHAAQCLGRVLRGKDDYGVMVLADRRFQKKRNQLPKWINQAMLESETNLSTDMAAATAKNFLRTMAQPFKARDQEGISTWSLADIERHREKQKLEEERALREVPPNLAYGAAAAAPHNGVRNGAGGADEFEDEIDNEDLMMLDAQ
>XP_015405602_Aspergillus_nomiae
MKFFIDDLPVLFPYPRIYPEQYAYMCDLKKTLDAGGHCVLEMPSGTGKTVSLLSLIVAYQMHYPEHRKLIYCSRTMSEIEKALAELKALMKFRTQQLGYTEDFRALGLTSRKNLCLHPSVKREKSGTIVDARCRSLTAGFVKEKKERGEDVELCVYHENLDLLEPHNLVPPGVFTLDGLLKYGEDHKQSSISGILERLYSVFDEAHNIDNVCIESLSIDITEDSLRKATRGANNLERKINEMKSSDAEKLQSEYSKLVEGLREAEQAREEDQFISNPVLPDDLLKEAVPGNIRRAEHFISFLKRFIEYLKTRMKVTHTISETPPSFLTHVKDLTYIERKPLRFCAERLTSLVRTLELINIEDYQPLQEVATFATLVSTYDKGFLLILEPFESEAATVPNPVLHFTCLDAAIAIKPVFERFSSVIITSGTLSPLEMYPKMLGFTTVMQESYSMTLARRSFLPMVVTRGSDQAQISSSFQIRNDPGVVRNYGNIVLEFSRITPDGIVVFFPSYLYMESIISMWQGMGILDSIWNYKLILVETPDAQESSLALETYRTACCNGRGAILMCVARGKVSEGIDFDHHYGRAVICIGVPFQYTESRILKARLEFLRENYRIRENDFLSFDAMRHAAQCLGRVLRGKDDYGVMVLADKRFQKKRTQLPKWISQAMLESETNLSTDMAVATAKNFLRGMAQPFKAKDQDGISTWSLADLERHREKQMLEDQRAQREELARGHGANGVANGAVVAEDEFDDDIDDTLMMLDAQ
>XP_001727494_Aspergillus_oryzae 
MKFFIDDLPVLFPYPRIYPEQYAYMCDLKKTLDAGGHCVLEMPSGTGKTVSLLSLIVAYQMHYPEHRKLIYCSRTMSEIEKALAELKALMKFRTQQLGYTEDFRALGLTSRKNLCLHPSVKREKSGTIVDARCRSLTAGFVKEKKERGEDVELCVYHENLDLLEPHNLVPPGVFTLDGLLKYGEDHKQCPYFSARRMMPFCNVIIYSYHYLLDPKIAERVSREFSKDCIVVFDEAHNIDNVCIESLSIDITENSLRKATRGANNLERKINEMKSSDAEKLQSEYSKLVEGLREAEQAREEDQFISNPVLPDDLLKEAVPGNIRRAEHFISFLKRFIEYLKTRMKVTHTISETPPSFLTHVKDLTYIERKPLRFCAERLTSLVRTLELINIEDYQPLQEVATFATLVSTYDKGFLLILEPFESEAATVPNPVLHFTCLDAAIAIKPVFERFSSVIITSGTLSPLEMYPKMLGFTTVMQESYSMTLARRSFLPMVVTRGSDQAQISSSFQIRNDPGVVRNYGNIVLEFSRITPDGIVVFFPSYLYMESIISMWQGMGILDSIWNYKLILVETPDAQESSLALETYRTACCNGRGAILMCVARGKVSEGIDFDHHYGRAVICIGVPFQYTESRILKARLEFLRENYRIRENDFLSFDAMRHAAQCLGRVLRGKDDYGVMVLADKRFQKKRTQLPKWISQAMLESETNLSTDMAVATAKNFLRGMAQPFKAKDQDGISTWSLADLERHREKQMLEEERARRQALANGHGANGVANGAAAAADEFDDDIDDDLMMLDAQ
>XP_040642810_Aspergillus_ruber
MKFFIDDLPVLFPYPRIYPEQYAYMCDLKKTLDAGGHCVLEMPSGTGKTVSLLSLIIAYQQHYPEHRKLIYCSRTMSEIEKALSELKALMEFRAQQLGYTEDFRALGLTSRKNLCLHPSVKREKSGTVVDARCRSLTAGFVKEKKEKGEDVDLCTYHENLDLLEPHNLVPPGVFTLDGLLRYGEEHKQCPYFSARRMMPYCNVIIYSYHYLLDPKIAERVSRELSKDCIVVFDEAHNIDNVCIESLSIDITEDSLRKATRGANNLERKIQDMKSSDAEKLQNEYSKLVEGLREAEQAREEEQFISNPVLPDDLLKEAVPGNIRRAEHFVAFLRRFIEYLKTRMKVTHTISETPPSFLTHVKDLTFIERKPLRFCAERLTSLVRTLELINIEDYQPLQEVATFATLVATYDKGFLLILEPFESEAATVPNPILHFTCLDAAIAIKPVFERFSSVIITSGTLSPLEMYPKMLGFDTVMQESYSMTLARRSFLPMVVTRGSDQAQISSSFQIRNDPGVVRNYGNLLLEFSRITPDGIVVFFPSYLYMESIISMWQGMGILDSIWNYKLILVETPDAQESSLALETYRTACCNGRGAILLCVARGKVSEGIDFDHHYGRAVLCIGVPFQYTESRILKARLEFLRENYRIRENDFLSFDAMRHAAQCLGRVLRGKDDYGVMVLADRRFQKKRTQLPKWISQAMLESETNLSTDMSVATAKNFLRTMAQPFKSRDQEGISTWSMADLERHKEKQRVEEDRARREELANAHQMNHGQNGGVVREEFDDDIDEDLMMMDAE
>XP_040706642_Aspergillus_sydowii
MKFFIDDLPVLFPYPRIYPEQYAYMCDLKKTLDAGGHCVLEMPSGTGKTVTLLSLIVAYQQHKPEHRKLIYCSRTMSEIEKALAELRELMKFRAEQLGYTEDFRALGLTSRKNLCLHPSVKREKSGTVVDARCRSLTAGFVKEKKERGEDVELCVYHENLDLLEPHNLIPPGVFTLDGLLNYGEQHKQCPYFSARRMMPYCNVIIYSYHYLLDPKIAERVSKEFSKDCIVVFDEAHNIDNVCIESLSIDISEDSLRKATRGANNLERKIQDVKSSDAEKLNNEYMKLVEGLREAEQAREEDQFISNPVLPEDLLKEAVPGNIRRAEHFVAFLKRFIEYLKTRMKVTHTISETPLSFLNHVKELTFIERKPLRFCAERLTSLVRTLELINIEDYQPLQEVATFATLVSTYDKGFLLILEPFESEAATVPNPILHFTCLDAAIAIKPVFDRFSSVVITSGTLSPLEMYPKMLGFTTVMQESYSMTLARRSFLPMIVTRGSDQAQISSSFQIRNDPGVVRNYGNIVLEFSRIIPDGVVVFFPSYLYMESIISMWQGMGILDSIWNYKLILVETPDAQESSLALETYRTACCNGRGALLLCVARGKVSEGIDFDHHYGRAVLCIGVPFQYTESRILKARLEFLRENYRIRENDFLSFDAMRHAAQCLGRVLRGKDDYGVMVLADRRFQKKRTQLPKWISQALLESETNLSTDMAVATAKNFLRTMAQPFKAKDQEGISTWSLADLERHRQKQFQEEERVRREEFANAYANGGRNGTRDEFDEGIDQDLVMLDA
>XP_001210680_Aspergillus_terreus
MKFFIDDLPVLFPYPRIYPEQYAYMCDLKKTLDAGGHCVLEMPSGTGKTVSLLSLIVAYQLHYPEHRKLIYCSRTMSEIEKALAELKALMKFRAKELGYTEDFRALGLTSRKNLCLHPSVKREKSGTVVDARCRSLTAGFVKEKKERGEDVELCTYHENLDLLEPHNLVPPGVFTLDGLIKYGEQHKQCPYFSARRMMPFCNVIIYSYHYLLDPKIAERVSREFSKDCIVVFDEAHNIDNVCIESLSIDITEDSLRKATRGANNLERKITEMKSSDAEKLQNEYTKLVEGLREAEQAREEDQFISNPVLPDDLLKEAVPGNIRRAEHFVAFLKRFIEYLKTRMKVTHTISETPPSFLTHVKDLTYIERKPLRFCAERLTSLVRTLELINIEDYQPLQEVATFATLVATYDKGFLLILEPFESEAATVPNPILHFTCLDAAIAIKPVFDRFSSVIITSGTLSPLEMYPKMLGFTTVMQESYSMTLARRSFLPMIVTRGSDQAQISSSFQIRNDPGVVRNYGNIVLEFSRITPDGVVVFFPSYLYMESIISMWQGMGILDSIWNYKLILVETPDAQESSLALETYRTACCNGRGAILFCVARGKVSEGIDFDHHYGRAVLCIGVPFQYTESRILKARLEFLRENYRIRENDFLSFDAMRHAAQCLGRVLRGKDDYGVMVLADRRFQKKRSQLPKWISQAMLESETNLSTDMAVATAKNFLRTMAQPFKAKDQEGISTWSLADLERHREKQKVEEERARREALANGHGTNGHAAVADEFDDDIDEDLMMLDAQ
>XP_022490132_Penicillium_arizonense
MKFFIDDLPVLFPYPRIYPEQYAYMCDLKKTLDAGGHCVLEMPSGTGKTVSLLSLIVAYQQHYPEHRKLIYCSRTMSEIEKALAELKALMEHRAKELGYEEEFRALGLTSRKNLCLHPSVKREKSGTVVDARCRSLTAGFVKEKKERGEDVDLCVYHENLDLLEPHNLVPPGVFTLDGLSRYGEEHKQCPYFSARRMMPWCNIIIYSYHYLLDPKIAERVSRELSKDCIVVFDEAHNIDNVCIESLSIDLSEDSLRKATRGATNLERKIEEMKSTDEEKLKNEYSKLVEGLREAEQAREEDQFISNPVLPDDLLKEAVPGNIRRAEHFVSFLKRFIEYLKTRMKVTHTISETPPSFLTHLKDLTYIERKPLRFCAERLTSLVRTLELVNIEDYQPLQEVATFATLVATYDKGFVLILEPFESEAATVPNPILHFTCLDAAIAIKPVFDRFSSVIITSGTLSPLEMYPKMLGFTAVMQESYSMTLARRSFLPMIVTRGSDQAQVSSSFGIRNDPGVVRNYGTLVTEFARITPDGVVVFFPSYLYMESIISMWQGMGILDQIWNYKLILVETPDAQESSLALETYRTACCNGRGAILFCVARGKVSEGIDFDHHYGRAVLCIGVPFQYTESRILKARLEFLRENYRIRENDFLSFDAIRHAAQCLGRVLRGKDDYGVMVLADRRFERKRPQLPKWINQAMLDSETNLSTDMAVSNAKNFLRTMAQPFKSKDQEGISTWGLADIERHEAKRRTEEERMMREEINNGHMDGLIPSASRIVEDEFDDDIDEDLMMMDAQ
>XP_014530878_Penicillium_digitatum
MKFFIDDLPVLFPYPRIYPEQYAYMCDLKKTLDAGGHCVLEMPSGTGKTVSLLSLIVAYQQHYPEHRKLIYCSRTMSEIEKALAELKALMEHRAKELGHEEEFRALGLTSRKNLCLHPSVKREKSGTVVDARCRSLTAGFVKEKKERGEDVELCVYHENLDLLEPHNLVPPGVFTLDGLARYGEEHKQCPYFSARRMMPWCNIIIYSYHYLLDPKIAERVSRELSKDCIVVFDEAHNIDNVCIESLSIDLSEDSLRKATRGANNLERRIEEMKSTDEEKLKNEYSKLVEGLQEAEKAREEDQFISNPVLPDDLLKEAVPGNIRRAEHFVSFLKRFIEYLKTRMKVTHTISETPPSFLTHLKDLTYIERKPLRFCAERLTSLVRTLELVNIEDYQPLQEVATFATLVATYDKGFVLILEPFESEAATVPNPILHFTCLDAAIAIKPVFDRFSSVIITSGTLSPLEMYPKMLGFTAVLQESYSMTLARRSFLPMIVTRGSDQAQVSSSFGIRNDPGVVRNYGSLVTEFARITPDGVVVFFPSYLYMESIISMWQGMGILDQIWNYKLILVETPDAQESSLALETYRTACCNGRGAILFCVARGKVSEGIDFDHHYGRAVLCIGVPFQYTESRILKARLEFLRENYRIRENDFLSFDAIRHAAQCLGRVLRGKDDYGVMVLADRRFERKRPQLPKWINQAMLDSETNLSTDMAVSNAKNFLRTMAQPFKSKDQEGISTWGLADIERHEAKRRTEEERMMREVNDGHPIGGIIPSASLVVEDEYDDNIDADLMMLDAP
>XP_016602806_Penicillium_expansum
MKFFIDDLPVLFPYPRIYPEQYAYMCDLKKTLDAGGHCVLEMPSGTGKTVSLLSLIVAYQQHYPEHRKLIYCSRTMSEIEKALAELKALMEHRAKELGHEEEFRALGLTSRKNLCLHPSVKREKSGTVVDARCRSLTAGFVKEKKERGEDVELCVYHENLDLLEPHNLVPPGVFTLDGLARYGEEHKQCPYFSARRMMPWCNIIIYSYHYLLDPKIAERVSRELSKDCIVVFDEAHNIDNVCIESLSIDLSEDSLRKATRGANNLERRIEEMKSTDEEKLKNEYSKLVEGLQEAEKAREEDQFISNPVLPDDLLKEAVPGNIRRAEHFISFLKRFIEYLKTRMKVTHTISETPPSFLTHLKDLTYIERKPLRFCAERLTSLVRTLELVNIEDYQPLQEVATFATLVATYDKGFVLILEPFESEAATVPNPILHFTCLDAAIAIKPVFDRFSSVIITSGTLSPLEMYPKMLGFTAVLQESYSMTLARRSFLPMIVTRGSDQAQVSSSFGIRNDPGVVRNYGSLVTEFARITPDGVVVFFPSYLYMESIISMWQGMGILDQIWNYKLILVETPDAQESSLALETYRTACCNGRGAILFCVARGKVSEGIDFDHHYGRAVLCIGVPFQYTESRILKARLEFLRENYRIRENDFLSFDAIRHAAQCLGRVLRGKDDYGVMVLADRRFERKRPQLPKWINQAMLDSETNLSTDMAVSNAKNFLRTMAQPFKSKDQEGISTWGLADIERHEAKRRTEEERMMREEVNNGHATGGMIPSASRIVEDDYDDDNIDADLMMLDAP
>XP_040649238_Penicillium_griseofulvum
MKFFIDDLPVLFPYPRIYPEQYAYMCDLKKTLDAGGHCVLEMPSGTGKTVSLLSLIVAYQQHYPEHRKLIYCSRTMSEIEKALAELKALMEHRAKELGHVEEFRALGLTSRKNLCLHPSVKREKSGTVVDARCRSLTAGFVKEKKERGEDVELCVYHENLDLLEPHNLVPPGVFTLDGLARYGEEHKQCPYFSARRMMPWCNIIIYSYHYLLDPKIAERVSRELSKDCIVVFDEAHNIDNVCIESLSIDISEDSLRKATRGANNLERKIEEMKSTDEEKLKNEYTKLVEGLQEAEKAREEDQFISNPVLPDDLLKEAVPGNIRRAEHFISFLKRFIEYLKTRMKVTHTISETPPSFLTHLKDLTYIERKPLRFCAERLTSLVRTLELVNIEDYQPLQEVATFATLVATYDKGFVLILEPFESEAATVPNPILHFTCLDAAIAIKPVFDRFSSVIITSGTLSPLEMYPKMLGFTAVLQESYSMTLARRSFLPMIVTRGSDQAQVSSSFGIRNDPGVVRNYGSLVTEFSRITPDGVVVFFPSYLYMESIISMWQGMGILDQIWNYKLILVETPDAQESSLALETYRTACCNGRGAILFCVARGKVSEGIDFDHHYGRAVICIGVPFQYTESRILKARLEFLRENYRIRENDFLSFDAIRHAAQCLGRVLRGKDDYGVMVLADRRFERKRPQLPKWINQAMLDSETNLSTDMAVSNAKNFLRTMAQPFRAKDQEGISTWGLADIERHEAKRRTEEERMMREEVNNGHAMGGMIPSASRIVEDEYDDNIDADLMMLDAP
>XP_038928000_Penicillium_roqueforti
MKFFIDDLPVLFPYPRIYPEQYAYMCDLKKTLDAGGHCVLEMPSGTGKTVSLLSLIVAYQQHYPEHRKLIYCSRTMSEIEKALAELKALMEHRAKELGHEEEFRALGLTSRKNLCLHPSVKREKSGTVVDARCRSLTAGFVKEKKERGEDVELCVYHENLYLLEPHNLVPPGVFTLDGLARYGEEHKQCPYFSARRMMPWCNIIIYSYHYLLDPKIAERVSKELSKDCIVVFDEAHNIDNVCIESLSIDLSEDSLRKATRGANNLERKIEEMKSTDEEKLKNEYSKLVEGLQEAEKAREEDQFISNPVLPDDLLKEAVPGNIRRAEHFISFLKRFIEYLKTRMKVTHAISETPPSFLTHLKDLTYIERKPLRFCAERLSSLVRTLELVNIEDYQPLQEVATFATLVATYDKGFVLILEPFESEAATVPNPILHFTCLDAAIAIKPVFDRFSSVIITSGTLSPLEMYPKMLGFTAVLQESYSMTLARRSFLPMIVTRGSDQAQVSSSFGIRNDPGVVRNYGSLVTEFARITPDGVVVFFPSYLYMESIISMWQGMGILDQIWNYKLILVETPDAQESSLALETYRTACCNGRGAILFCVARGKVSEGIDFDHHYGRAVLCIGVPFQYTESRILKARLEFLRENYRIRENDFLSFDAIRHAAQCLGRVLRGKDDYGVMVLADRRFERKRPQLPKWINQAMLDSETNLSTDMAVSNAKNFLRTMAQPFKQKDQEGISTWGLADIERHEAKRKTEEARMTREEVNNGHPMDGAIPSASRIVVDEYDDDIDEDLMMLDA
>XP_002561536_Penicillium_rubens
MKFFIDDLPVLFPYPRIYPEQYAYMCDLKKTLDVGGHCVLEMPSGTGKTVSLLSLIVAYQQHYPEHRKLIYCSRTMSEIEKALAELKALMEHRAKELGHEEEFRALGLTSRKNLCLHPSVKREKSGTVVDARCRSLTAGFVKEKKERGEDVELCVYHENLDLLEPHNLVPPGVFTLDGLSRYGEEHKQCPYFSARRMMPWCNIIIYSYHYLLDPKIAERVSRELSKDCIVVFDEAHNIDNVCIESLSIDLSEDSLRKATRGANNLERRIEDMKSTDEEKLKNEYSKLVEGLQEAEKARDEDQFISNPVLPDDLLKEAVPGNIRRAEHFISFLKRFIEYLKTRMKVTHTISETPPSFLTHLKDLTYIERKPLRFCAERLTSLVRTLELVNIEDYQPLQEVATFATLVATYDKGFVLILEPFESEAATVPNPILHFTCLDAAIAIKPVFDRFSSVIITSGTLSPLEMYPKMLGFTAVLQESYSMTLARRSFLPMIVTRGSDQAQVSSSFGIRNDPGVVRNYGSLVTEFARITPDGVVVFFPSYLYMESIISMWQGMGILDQIWNYKLILVETPDAQESSLALETYRTACCNGRGAILFCVARGKVSEGIDFDHHYGRAVLCIGVPFQYTESRILKARLEFLRENYRIRENDFLSFDAIRHAAQCLGRVLRGKDDYGVMVLADRRFERKRPQLPKWINQAMLDSETNLSTDMAVSNAKNFLRTMAQPFKSKDQEGISTWGLADIERHEAKRRTEEERMMREELNNGHAMDGMVPSASRIVTDEYDDNIDQDLMMLDAP
>XP_040808659_Penicillium_solitum
MKFFIDDLPVLFPYPRIYPEQYAYMCDLKKTLDAGGNCVLEMPSGTGKTVSLLSLIVAYQQHYPEHRKLIYCSRTMSEIEKALAELKALMEHRAKELGHVEEFRALGLTSRKNLCLHPSVKKEKSGTVVDARCRSLTAGFVKEKKERGEDVELCVYHENLDLLEPHNLIPPGVFTLDGLARYGEEHKQCPYFSARRMMPWCNIIIYSYHYLLDPKIAERVSRELSKDCIVVFDEAHNIDNVCIESLSIDLSEDSLRKATRGANNLERRIEEMKSTDEEKLKNEYSKLVEGLQEAEKAREEDQFISNPVLPDDLLKEAVPGNIRRAEHFISFLKRFIEYLKTRMKVTHTISETPPSFLTHLKDLTYIERKPLRFCAERLTSLVRTLELINIEDYQPLQEVATFATLVATYDKGFVLILEPFESEAATVPNPILHFACLDAAIAIKPVFDRFSSVIITSGTLSPLEMYPKMLGFEAVLQESYSMTLARRSFLPMIVTRGSDQAQVSSSFGIRNDPGVVRNYGSLVTEFARITPDGVVVFFPSYLYMESIISMWQGMGILDQIWNYKLILVETPDAQESSLALETYRTACCNGRGAILFCVARGKVSEGIDFDHHYGRAVLCIGVPFQYTESRILKARLEFLRENYRIRENEFLSFDAIRHAAQCLGRVLRGKDDYGVMVLADRRFERKRPQLPKWINQAMLDSETNLSTDMAVSNAKNFLRTMAQPFRSKDQEGISTWGLADIERHEAKRRTEEERMMREEVNNGHAMEGMIPSASRIVVDEYDDNIDADLMMLDAP
>XP_022584525_Penicilliopsis_zonata
MKFFIDDLPVLFPYPRIYPEQYAYMCDLKKTLDAGGHCVLEMPSGTGKTVSLLSLIVAYQQHYPEHRKLIYCSRTMSEIEKALTELKALMKYREGQLGHTEDFRALGLTSRKNLCLHPSVKREKSGTVVDARCRSLTAGFVKEKKERGEDVDLCIYHENLDLLEPHNLVPTGVFTLDGLIKYGEQHKQCPYFSARRMMPFCNVIIYSYHYLLDPKIAERVSRELSKDCIVVFDEAHNIDNVCIESLSIDITEDSLRKATRGASNLERKIEELKSSDAEKLQNEYTKLVEGLREAEQAREEDQFISNPVLPDDLLKEAVPGNIRRAEHFVSFLKRFIEYLKTRMKVTHTISETPPSFLTHLKDLTYIERKPLRFCAERLTSLVRTLELVNIEDYQPLQEVATFATLVATYDKGFCLILEPFESETATVPNPVLHFTCLDAAIAIKPVFDRFSSVIITSGTLSPLEMYPKMLGFTTVLQESYSMTLARRSFLPMIVTRGSDQAQVSSGFQIRNDPGVVRNYGNLVLEFARITPDGIVVFFPSYLYMESIISMWQGMGILDSIWNYKLILVETPDAQESSLALETYRTACCNGRGAVLFCVARGKVSEGIDFDHHYGRAVLCIGVPFQYTESRILKARLEFLRENYRIRENDFLSFDAMRHAAQCLGRVLRGKDDYGVMVLADRRFQKKRTQLPKWISQAMLESETNLSTDMAVATAKSFLRTMAQPFKAKDQEGISTWSLADLERHLAKQRQEEDRMKRETLADAQANNGFHRNGAGIADHDEFDDGIDEDLVMLDAQ
>XP_016620534_Cladophialophora_bantiana
MKFFIDDLPVLFPYPRIYPEQYAYMCDLKRTLEAGGHCVLEMPSGTGKTVSLLSLIVAYQQHYPEHRKLIYCSRTMSEIEKALAELRALMKYRAKELGFVEDFRGLGLTSRKNLCLHPSVKREKSGAVVDARCRSLTAGFVREKKERGEDVEVCIYHDNLDLLEPHNLVPPGVFTLDELIRYGEDHKQCPYFSARRMMPFCNVIIYSYHYLLDPKIAERVSKELSKDCIVVFDEAHNIDNVCIESLSIDLTEDSLRKATRGASNLERKIEEMKASDEEKLQNEYQKLVEGLREADEARAEDAFMANPTLPDDLLKEAVPGNIRRAEHFVAFLKRFIEYLKTRMKVLYVIQETAPSFLAHLKELTFIERKPLRFCAERLTSLVRTLELTNIEDYQPLQEVATFATLVATYETGFLLILEPFETEQATVPNPILHFACLDASIAIKPVFERFSSVIITSGTISPLEMYPRMLNFSTVTQESYPMSLARRSFLPMIVTRGSDQQSITSGFQSRSDPGVVRNYGALLYEFAKITPDGIVVFFPSYLYMEMIISMWQGMGILDQIWTYKLILVETPDAQETSLALETYRTACENGKGAILLCVARGKVSEGIDFDHHYGRTVLCMGAPFQYTESRILKARLEFLRENYRIKEQDFLSFDAMRHAAQCLGRVLRGKDDYGIMVLADRRFQKKRTQLPRWIAEEITDAQTGLSTDAAVGMAKKFLRSIAQPLRPGQKLPDGSTKGKDSWDLKELENFQKEQKARRGEGDMGREDATMHDYMHSEVNKAPQQNGTNGHVDGMDEFDEVIADEELLMAEAMVVE
>XP_008724747_Cladophialophora_carrionii
MKFFIDDLPVLFPYPRVYPEQYAYMCDLKRTLDAGGHCVLEMPSGTGKTVSLLSLIVAYQQHYPEHRKLIYCSRTMSEIEKALAELRSLMKYRSKELGFTEDFRGLGLTSRKNLCLHPSIKREKSGAVVDARCRSVTAGFVKEKKERGEDVELCVYHENLDLLEPHNLLPPGVFTLDELLQYGENHKQCPYFSARRMMPFCNVIIYSYHYLLDPKIAERVSKELSKDCIVVFDEAHNIDNVCIESLSIDLTEDSLRKATRGANNLERKIEEMKASDEQKLQDEYQKLVEGLREADEARAEDAFMSNPTLPDDLLKEAVPGNIRRAEHFVAFLKRFIEYLKTRMKVLYVIQETPPSFLAHLKELTFIERKPLRFCAERLTSLVRTLELTNIEDYQPLQEVATFATLVATYETGFLLILEPFETEQATVPNPILHFACLDASIAIKPVFERFSSVIITSGTISPLEMYPRMLNFSTVTQESYPMSLARRSFLPMIVTRGSDQQSITSGFQSRSDPGVVRNYGALLFEFAKITPDGIVVFFPSYLYMEMIISMWQGMGILDQIWTYKLILVETPDAQETSLALETYRTACENGKGAILLCVARGKVSEGIDFDHHYGRTVLCLGAPFQYTESRILKARLEFLRENYRIKEQDFLSFDAMRHAAQCLGRVLRGKDDYGIMVLADRRFQKKRTQLPRWIAEEITDGQTGLSTDAAVGMAKKFLRTIAQPLGPGQKLPDGSTKGKDSWDLAELENFQKEQRLRRGEGDMGREDATMHDYMHSEVNGMPVRNGANGHTNGPDEFDDDIADEDLLMAEAMIVE
>XP_016244172_Cladophialophora_immunda
MKFFIDDLPVLFPYPRIYPEQYAYMCDLKRTLDAGGHCVLEMPSGTGKTVSLLSLIVAYQQHYPEHRKLIYCSRTMSEIEKALAELRALMKYRAKELGFIEDFRGLGLTSRKNLCLHPSVKREKSGAVVDARCRSLTAGFVREKKERGEDVEVCVYHDNLDLLEPHNLVPPGVFTLDELIRYGEDHKQCPYFSARRMMPFCNVIIYSYHYLLDPKIAERVSKELSKDCIVVFDEAHNIDNVCIESLSIDLTEDSLRKATRGANNLERKIEEMKASDEEKLQNEYQKLVEGLREADEARAEDAFMANPTLPDDLLKEAVPGNIRRAEHFVAFLKRFIEYLKTRMKVLYVIQETAPSFLAHLKELTFIERKPLRFCAERLTSLVRTLELTNIEDYQPLQEVATFATLVATYETGFLLILEPFETEQATVPNPILHFACLDASIAIKPVFERFSSVIITSGTISPLEMYPRMLNFSTVTQESYPMSLARRSFLPMIVTRGSDQQSITSGFQSRSDPGVVRNYGALLYEFAKITPDGIVVFFPSYLYMEMIISMWQGMGILDQIWTYKLILVETPDAQETSLALETYRTACENGKGAILLCVARGKVSEGIDFDHHYGRTVLCMGAPFQYTESRILKARLEFLRENYRIKEQDFLSFDAMRHAAQCLGRVLRGKDDYGIMVLADRRFQKKRTQLPRWIAEEITDAQTGLSTDAAVGMAKKFLRSIAQPLGPGQKLTDGSTKGKDSWDLKELENFQKEQQARRGEGDVGREDATMHDYMHSEVNGAPVQNGTNGHVGGLDEFDEVIADEELLMAEAMVVE
>XP_007747839_Cladophialophora_psammophila
MKFFIDDLPVLFPYPRIYPEQYAYMCDLKRTLEAGGHCVLEMPSGTGKTVSLLSLIVAYQQHYPEHRKLIYCSRTMSEIEKALAELRALMKYRAKELGFVEDFRGLGLTSRKNLCLHPSVKREKSGAVVDARCRSLTAGFVREKKERGEDVEVCVYHDNLDLLEPHNLVPPGVFTLDELIRYGEDHKQCPYFSARRMMPFCNVIIYSYHYLLDPKIAERVSKELSKDCIVVFDEAHNIDNVCIESLSIDLTEDSLRKATRGASNLERKIEEMKASDEEKLQNEYQKLVEGLREADEARAEDAFMANPTLPDDLLKEAVPGNIRRAEHFVAFLKRFIEYLKTRMKVLYVIQETAPSFLAHLKELTFIERKPLRFCAERLTSLVRTLELTNIEDYQPLQEVATFATLVATYETGFLLILEPFETEQATVPNPILHFACLDASIAIKPVFERFSSVIITSGTISPLEMYPRMLNFSTVTQESYPMSLARRSFLPMIVTRGSDQQSITSGFQSRSDPGVVRNYGALLYEFAKITPDGIVVFFPSYLYMEMIISMWQGMGILDQIWTYKLILVETPDAQETSLALETYRTACENGKGAILLCVARGKVSEGIDFDHHYGRTVLCMGAPFQYTESRILKARLEFLRENYRIREQDFLSFDAMRHAAQCLGRVLRGKDDYGIMVLADRRFQKKRTQLPRWIAEEITDAQTGLSTDAAVGMAKKFLRSIAQPLGPGQKLPDGSTKGKDSWDLKELENFQKEQKARRGEGDMGREDATMHDYMHSEVNKAPEPNGTNGHVDGMDEFDEVIADEELLMAEAMVVE
>XP_018689923_Fonsecaea_erecta
MKFFIDDLPVLFPYPRIYPEQYAYMCDLKRTLDAGGHCVLEMPSGTGKTVSLLSLIVAYQQHYPEHRKLIYCSRTMSEIEKALAELRALMKYRAKELGFIEDFRGLGLTSRKNLCLHPSVKREKSGAVVDARCRSLTAGFVREKKERGEDVEVCVYHDNLDLLEPHNLVPPGVFTLDELIRYGEDHKQCPYFSARRMMPFCNVIIYSYHYLLDPKIAERVSKELSKDCIVVFDEAHNIDNVCIESLSIDLTEDSLRKATRGANNLERKIEEMKASDEEKLQNEYQKLVEGLREADEARAEDAFMANPTLPDDLLKEAVPGNIRRAEHFVAFLKRFIEYLKTRMKVLYVIQETAPSFLAHLKELTFIERKPLRFCAERLTSLVRTLELTNIEDYQPLQEVATFATLVATYETGFLLILEPFETEQATVPNPILHFACLDASIAIKPVFERFSSVIITSGTISPLEMYPRMLNFSTVTQESYPMSLARRSFLPMIVTRGSDQQSITSGFQSRSDPGVVRNYGALLYEFAKITPDGIVVFFPSYLYMEMIISMWQGMGILDQIWPYKLILVETPDAQETSLALETYRTACENGKGAILLCVARGKVSEGIDFDHHYGRTVLCMGAPFQYTESRILKARLEFLRENYRIKEQDFLSFDAMRHAAQCLGRVLRGKDDYGIMVLADRRFQKKRTQLPRWIAEEITDAQTGLSTDAAVGMAKKFLRSIAQPLGPGQKLPDGSTKGKDSWDLKELENFQKEQQARRGEGDMGREDATMHDYMHSEVNGAPARNGTNGHVVEMDEFDQVIADEELLMAEAMVVE
>XP_022508458_Fonsecaea_monophora
MSEIEKALAELRALMKYRAKELGFVEDFRGLGLTSRKNLCLHPSVKREKSGAVVDARCRSLTAGFVREKRERGEDVEICVYHDNLDLLEPHNLVPPGVFTLDELIRYGEDHKQCPYFSARRMMPFCNVIIYSYHYLLDPKIAERVSKELSKDCIVVFDEAHNIDNVCIESLSIDLTEDSLRKATRGANNLERKIEEMKASDEEKLQNEYQKLVEGLREADEARAEDAFMANPTLPDDLLKEAVPGNIRRAEHFVAFLKRFIEYLKTRMKVLYVIQETAPSFLAHLKELTFIERKPLRFCAERLTSLVRTLELTNIEDYQPLQEVATFATLVATYETGFLLILEPFETEQATVPNPILHFACLDASIAIKPVFERFSSVIITSGTISPLEMYPRMLNFSTVTQESYPMSLARRSFLPMIVTRGSDQQSITSGFQSRSDPGVVRNYGALLYEFAKITPDGIVVFFPSYLYMEMIISMWQGMGILDQIWTYKLILVETPDAQETSLALETYRTACENGKGAILLCVARGKVSEGIDFDHHYGRTVLCMGAPFQYTESRILKARLEFLRENYRIKEQDFLSFDAMRHAAQCLGRVLRGKDDYGIMVLADRRFQKKRTQLPRWIAEEITDAQTGLSTDAAVGMAKKFLRSIAQPLGPGQKLPDGSTKGKDSWDLKELENFQKEQQAKRGEGDMGREDATMHDYMRSEANGAPAQNGTNGHVGGVDDFDEVIADEELLMAEAMVVE
>XP_016633721_Fonsecaea_multimorphosa
MKFFIDDLPVLFPYPRIYPEQYAYMCDLKRTLDAGGHCVLEMPSGTGKTVSLLSLIVAYQQHYPEHRKLIYCSRTMSEIEKALAELRALMKYRAKELGIVEDFRGLGLTSRKNLCLHPSVKREKSGAVVDARCRSLTAGFVREKKERGEDVEVCVYHDNLDLLEPHNLVPPGVFTLDELIRYGEDHKQCPYFSARRMMPFCNVIIYSYHYLLDPKIAERVSKELSKDCIVVFDEAHNIDNVCIESLSIDLTEDSLRKATRGANNLERKIEEMKASDEEKLQNEYQKLVEGLREADEARAEDAFMANPTLPDDLLKEAVPGNIRRAEHFVAFLKRFIEYLKTRMKVLYVIQETAPSFLAHLKELTFIERKPLRFCAERLTSLVRTLELTNIEDYQPLQEVATFATLVATYETGFLLILEPFETEQATVANPILHFACLDASIAIKPVFERFSSVIITSGTISPLEMYPRMLNFSTVTQESYPMSLARRSFLPMIVTRGSDQQSITSGFQSRSDPGVVRNYGALLYEFAKITPDGVVVFFPSYLYMEMIISMWQGMGILDQIWTYKLILVETPDAQETSLALETYRTACENGKGAILLCVARGKVSEGIDFDHHYGRTVLCMGAPFQYTESRILKARLEFLRETYRIKEQDFLSFDAMRHAAQCLGRVLRGKDDYGIMVLADRRFQKKRTQLPRWIAEEITDAQTGLSTDAAVGMAKKFLRSIAQPLGPGQKLPDGSTKGKDSWDLKELENFQKEQQARRGEGDMGREDATMHDYMHSEVNEAPARNGTNGHGGDMDEFDQVIADEELLMAEAMVVD
>XP_022499989_Fonsecaea_nubica
MPSGTGKTVSLLSLIVAYQQHYPEHRKLIYCSRTMSEIEKALAELRALMKYRAKELGFVEDFRGLGLTSRKNLCLHPSVKREKSGAVVDARCRSLTAGFVREKRERGEDVEICVYHDNLDLLEPHNLVPPGVFTLDELIRYGEDHKQCPYFSARRMMPFCNVIIYSYHYLLDPKIAERVSKELSKDCIVVFDEAHNIDNVCIESLSIDLTEDSLRKATRGANNLERKIEEMKASDEEKLQNEYQKLVEGLREADEARAEDAFMANPTLPDDLLKEAVPGNIRRAEHFVAFLKRFIEYLKTRMKVLYVIQETAPSFLAHLKELTFIERKPLRFCAERLTSLVRTLELTNIEDYQPLQEVATFATLVATYETGFLLILEPFETEQATVPNPILHFACLDASIAIKPVFERFSSVIITSGTISPLEMYPRMLNFSTVTQESYPMSLARRSFLPMIVTRGSDQQSITSGFQSRSDPGVVRNYGALLYEFAKITPDGIVVFFPSYLYMEMIISMWQGMGILDQIWTYKLILVETPDAQETSLALETYRTACENGKGAILLCVARGKVSEGIDFDHHYGRTVLCMGAPFQYTESRILKARLEFLRENYRIKEQDFLSFDAMRHAAQCLGRVLRGKDDYGIMVLADRRFQKKRTQLPRWIAEEITDAQTGLSTDAAVGMAKKFLRSIAQPLGPGQKMPDGSTKGKDSWDLKELENFQKEQKARRGEGDMGREDATMHDYMRSEANGAPAQNGTNGHVGGVDDFDEVIADEELLMAEAMVVE
>XP_013284610_Fonsecaea_pedrosoi
MACLTADSDLPVLFPYPRIYPEQYAYMCDLKRTLDAGGHCVLEMPSGTGKTVSLLSLIVAYQQHYPEHRKLIYCSRTMSEIEKALAELRALMKYRAKELGFVEDFRGLGLTSRKNLCLHPSVKREKSGAVVDARCRSLTAGFVREKRERGEDVEICVYHDNLDLLEPHNLVPPGVFTLDELIRYGEDHKQCPYFSARRMMPFCNVIIYSYHYLLDPKIAERVSKELSKDCIVVFDEAHNIDNVCIESLSIDLTEDSLRKATRGANNLERKIEEMKASDEEKLQNEYQKLVEGLREADEARAEDAFMANPTLPDDLLKEAVPGNIRRAEHFVAFLKRFIEYLKTRMKVLYVIQETAPSFLAHLKELTFIERKPLRFCAERLTSLVRTLELTNIEDYQPLQEVATFATLVATYETGFLLILEPFETEQATVPNPILHFACLDASIAIKPVFERFSSVIITSGTISPLEMYPRMLNFSTVTQESYPMSLARRSFLPMIVTRGSDQQSITSGFQSRSDPGVVRNYGALLYEFAKITPDGIVVFFPSYLYMEMIISMWQGMGILDQIWTYKLILVETPDAQETSLALETYRTACENGKGAILLCVARGKVSEGIDFDHHYGRTVLCMGAPFQYTESRILKARLEFLRENYRIKEQDFLSFDAMRHAAQCLGRVLRGKDDYGIMVLADRRFQKKRTQLPRWIAEEITDAQTGLSTDAAVGMAKKFLRSIAQPLGPGQKLPDGSTKGKDSWDLKDLENFQKEQQAKRGEGDMGREDATMHDYMCSEANGAPAQNGTNGHVGGVDDFDEVIADEELLMAEAMVVE
>XP_007760176_Cladophialophora_yegresii
MKFFIDDLPVLFPYPRVYPEQYAYMCDLKRTLDAGGHCVLEMPSGTGKTVSLLSLIVAYQQHYPEHRKLIYCSRTMSEIEKALAELRSLMKYRSKELGFTEDFRGLGLTSRKNLCLHPSIKREKSGAVVDARCRSVTAGFVKEKKERGEDVELCVYHENLDLLEPHNLIPPGVFTLDELLQYGEAHKQCPYFSARRMMPFCNVIIYSYHYLLDPKIAERVSKELSKDCIVVFDEAHNIDNVCIESLSIDLTEDSLRKATRGANNLERKIEEMKASDEQKLQNEYQKLVEGLREADEARVEDAFMSNPTLPDDLLKEAVPGNIRRAEHFVAFLKRFIEYLKTRMKVLYVIQETPPSFLAHLKELTFIERKPLRFCAERLTSLVRTLELTNIEDYQPLQEVATFATLVATYETGFLLILEPFETEQATVPNPILHFACLDASIAIKPVFERFSSVIITSGTISPLEMYPRMLNFSTVTQESYPMSLARRSFLPMIVTRGSDQQSITSGFQSRSDPGVVRNYGALLFEFAKITPDGIVVFFPSYLYMEMIISMWQGMGILDQIWTYKLILVETPDAQETSLALETYRTACENGKGAILLCVARGKVSEGIDFDHHFGRTVLCLGAPFQYTESRILKARLEFLRENYRIKEQDFLSFDAMRHAAQCLGRVLRGKDDYGIMVLADRRFQKKRTQLPRWIAEEITDGQTGLSTDAAVGMAKKFLRTIAQPLRPGQKLADGSTKGKDSWDLAELENFQKEQRLRRGEGDMGREDATMHDYMHSEVNGMPVRNGTNGHTQGPEEFDDDIADEDLLMAEAMIVE
>XP_016239704_Exophiala_spinifera
MKFFIDDLPVLFPYPRIYPEQYAYMCDIKRTLDAGGHCVLEMPSGTGKTVSLLSLIVAYQQHYPEHRKLIYCSRTMSEIEKALAELKALMKYRSEQLGYVEDFRGLGLTSRKNLCLHPSVKREKSGAVVDARCRSLTAGFVKEKKERGEDVELCIYHENLDLLEPHNLLPPGVFTLDDLLKYGEDHKQCPYFSSRRMMSFCNVIIYSYHYLLDPKIAERVSKELSKDCIVVFDEAHNIDNVCIESLSIDLTEDSLRKATRGANNLERKIEEMKASDEEKLQSEYQKLVEGLREADEARAEDAFMANPTLPDDLLKEAVPGNIRRAEHFVAFLKRFIEYLKTRMKVLYVIQETPPSFLSHLKELTFIERKPLRFCAERLTSLVRTLELTNIEDYQPLQEVATFATLVATYETGFLLILEPFETEQATVPNPILHFACLDASIAIKPVFERFSSVIVTSGTISPLEMYPKMLNFTTVTQESYPMSLARRSFLPMIVTRGSDQQAITSGFQSRSDPGVVRNYGALLFEFAKITPDGIVVFFPSYLYMEMIISMWQGMGILDQIWTYKLLLVETPDAQETSLALETYRTACENGKGAILLCVARGKVSEGIDFDHHYGRTVLCLGAPFQYTESRILKARLEFLRENYRIKEQDFLSFDAMRHAAQCLGRVLRGKDDYGIMVLADRRFQKKRSQLPRWIAEEILDGQTGLSTDAAVGMAKKFLRSIAQPLLPGQKAADGTTKGKDSWTLRELEAFQREQGLKRGQGDEGREGPHFHDYMHSEVNNPTAAQNGTNGHASGLDEFDEEIADEELLMAERMEIG
>XP_016269114_Exophiala_oligosperma
MKFFIDDLPVLFPYPRIYPEQYAYMCDIKRTLDAGGHCVLEMPSGTGKTVSLLSLIVAYQQHYPEHRKLIYCSRTMSEIEKALAELKALMKYRSEQLGYVEDFRGLGLTSRKNLCLHPSVKREKSGAVVDARCRNLTAGFVKEKKERGEDVELCIYHENLDLLEPHNLLPPGVFTLDDLLKYGEDHKQCPYFSARRMMSFCNVIIYSYHYLLDPKIAERVSKELSKDCIVVFDEAHNIDNVCIESLSIDLTEDSLRKATRGANNLERKIEDMKASDEEKLQSEYQKLVEGLREADEARAEDAFMANPTLPDDLLKEAVPGNIRRAEHFVAFLKRFIEYLKTRMKVLYVIQETPPSFLSHLKELTFIERKPLRFCAERLTSLVRTLELTNIEDYQPLQEVATFATLVATYETGFLLILEPFETEQATVPNPVLHFACLDASIAIKPVFERFSSVIVTSGTISPLEMYPKMLNFTTVTQESYPMSLARRSFLPMIVTRGSDQQSITSGFQSRSDPGVVRNYGALLFEFAKITPDGIVVFFPSYLYMEMIISMWQGMGILDQIWTYKLLLVETPDAQETSLALETYRTACENGKGAILLCVARGKVSEGIDFDHHYGRTVLCLGAPFQYTESRILKARLEFLRENYRIKEQDFLSFDAMRHAAQCLGRVLRGKDDYGIMVLADRRFQKKRSQLPRWIAEEILDGQTGLSTDAAVGMAKKFLRNIAQPLLPGQKAADGTTKGKDSWTLRELEAFQTEQGLKRGQGDEGREGAHFHDYMHSEVNNPAIQNGTNGHVTGPDEFDDDIADEEFLMAERMELG
>XP_013316064_Exophiala_xenobiotica
MKFFIDNLPVLFPYPRIYPEQYAYMCDIKRTLDAGGHCVLEMPSGTGKTVSLLSLIVAYQQHYPEHRKLIYCSRTMSEIEKALAELKALMKYRSEQLGYVEDFRGLGLTSRKNLCLHPSVKREKSGAVVDARCRSLTAGFVKEKKERGEDVELCIYHENLDLLEPHNLLPPGVFTLDDLLRYGEDHKQCPYFSARRMMSFCNVIIYSYHYLLDPKIAERVSKELSKDCIVVFDEAHNIDNVCIESLSIDLTEDSLRKATRGANNLERKIEEMKSSDEEKLQNEYQKLVEGLREADEARAEDAFMANPTLPDDLLKEAVPGNIRRAEHFVAFLKRFIEYLKTRMKVLYVIQETPPSFLAHLKELTFIERKPLRFCAERLTSLVRTLELTNIEDYQPLQEVATFATLIATYEQGFLLILEPFETEQATVPNPILHFACLDASIAIKPVFERFSSVIVTSGTISPLEMYPKMLDFTTVTQESYPMSLARRSFLPMIVTRGSDQQSITSGFQSRSDPGVVRNYGALLFEFAKITPDGIVVFFPSYLYMEMIISMWQGMGILDQIWTYKLILVETPDAQETSLALETYRTACENGKGAILLCVARGKVSEGIDFDHHYGRTVLCMGAPFQYTESRILKARLEFMRENYRIKEQDFLSFDAMRHAAQCLGRVLRGKDDYGIMVLADRRFQKKRNQLPRWIAEEIQDGQTGLSTDAAVGMAKKFLRSIAQPLGPSQKAPDGTTKGKDSWTLKELEAFQKEQALKRGQGDEGREGANYHDYMHSEINNIPVQNGTNSHSIAVDEFDEMIADEEFLLAESMEIG
>XP_007722393_Capronia_coronata
MKFFIDDLPVLFPYPRIYPEQYAYMCDLKRTLDAGGHCVLEMPSGTGKTVSLLSLIVAYQQHYPEHRKLIYCSRTMSEIEKALAELKALMKYRSDQLGVVEDFRGLGLTSRKNLCLHPSVKREKSGAVVDARCRSLTAGFVKEKKERGEDVEVCIYHDNLDLLEPHNLVPPGVFTLDGLLRYGEDHKQCPYFSARRMMSFCNVIIYSYHYLLDPKIAERVSKELSKDCIVVFDEAHNIDNVCIESLSIDLTEDSLRKATRGANNLERKIEEMKASDEEKLQNEYQKLVEGLREADEARAEDAFMSNPTLPDDLLKEAVPGNIRRAEHFVAFLKRFIEYLKTRMKVLYVIQETPPSFLSHLKELTFIERKPLRFCAERLTSLVRTLELTNIEDYQPLQEVATFATLAATYETGFLLILEPFETEQATVPNPILHFVCLDASIAIKPVFERFSSVIITSGTISPLEMYPKMLNFTTVLQESYPMSLARRSFLPMIVTRGSDQQSITSGFQSRSDPGVVRNYGALLFEFAKITPDGIVVFFPSYLYMEMIISMWQGMGILDQIWTYKLILVETPDAQETSLALETYRTACENGKGAILLCVARGKVSEGIDFDHHFGRTVLCMGAPFQYTESRILKARLEFLRENYRIKEQDFLSFDAMRHAAQCLGRVLRGKDDYGIMVLADRRFQKKRNQLPRWIAEEIHDGQTGLSTDAAVGMAKKFLRSIAQPLGAVQKAADGTTKGKDSWDLKELENFQREQKMTRGEGDFGRHDAYSHDYMHSEVNTVRAPNQNGAVARPNAADEFDDDIADEDLLIAERMHIEIVG
>XP_007735199_Capronia_epimyces
MKFFIDDLPVLFPYPRIYPEQYAYMCDLKRTLDAGGHCVLEMPSGTGKTVSLLSLIVAYQQHYPEHRKLIYCSRTMSEIEKALAELKALMKYRSDQLGHVEDFRGLGLTSRKNLCLHPSVKREKSGAVVDARCRALTAGFVKEKKERGEDVDVCIYHDNLDLLEPHNLVPPGVFTLDGLLRYGEDHKQCPYFSARRMMSFCNVIIYSYHYLLDPKIAERVSKELSKDCIVVFDEAHNIDNVCIESLSIDLTEDSLRKATRGANNLERKIEEMKASDEEKLQNEYQKLVEGLREADEARAEDAFMSNPTLPDDLLKEAVPGNIRRAEHFVAFLKRFIEYLKTRMKVLYVIQETPPSFLSHLKELTFIERKPLRFCAERLTSLVRTLELTNIEDYQPLQEVATFATLIATYETGFLLILEPFETEQATVPNPILHFACLDASIAIKPVFERFSSVIITSGTISPLEMYPKMLNFNTVLQESYPMSLTRRSFLPMIVTRGSDQQSITSGFQSRSDPGVVRNYGALLFEFAKLTPDGIVVFFPSYLYMEMIISMWQGMGILDQIWTYKLILVETPDAQETSLALETYRTACENGKGAILLCVARGKVSEGIDFDHHFGRTVLCMGAPFQYTESRILKARLEFLRENYRIKEQDFLSFDAMRHAAQCLGRVLRGKDDYGIMVLADRRFQKKRNQLPRWIAEEIHEGQTGLSTDAAVGMAKKFLRSIAQPLVPGQKAPDGSTKGKDSWDLKELENFQREQRSNRGEGDFGRQDAYAHDYLHRETNAGSTLLHNGSRGDVNTADEFDEDIADEEFLIAERMQIELVG
>XP_009159316_Exophiala_dermatitidis
MKFFIDDLPVLFPYPRIYPEQYAYMCDLKRTLDAGGHCVLEMPSGTGKTVSLLSLIVAYQQHYPEHRKLIYCSRTMSEIEKALAELKALMKYRSDQLGYVEDFRGLGLTSRKNLCLHPSVKREKSGAVVDARCRSLTAGFVKEKKERGEDVEVCVYHDNLDLLEPHNLVPPGVFTLDGLIRYGEEHKQCPYFSARRMMPFCNVIIYSYHYLLDPKIAERVSKELSKDCIVVFDEAHNIDNVCIESLSIDLTEDSLRKATRGANNLERKIEEMKASDEEKLQNEYQKLVEGLREADEARAEDAFMSNPTLPDDLLKEAVPGNIRRAEHFVAFLKRFIEYLKTRMKVLYVIQETPPSFLSHLKELTFIERKPLRFCAERLTSLVRTLELTNIEDYQPLQEVATFATLVATYETGFLLILEPFETEQATVPNPILHFACLDASIAIKPVFERFSSVIITSGTISPLEMYPKMLNFSTVLQESYPMSLARRSFLPMIVTRGSDQQSITSGFQSRSDPGVVRNYGALLFEFAKITPDGIVVFFPSYLYMEMIISMWQGMGILDQIWTYKLILVETPDAQETSLALETYRTACENGKGAILLCVARGKVSEGIDFDHHFGRTVLCMGAPFQYTESRILKARLEFLRENYRIKEQDFLSFDAMRHAAQCLGRVLRGKDDYGIMVLADRRFQKKRNQLPRWIAEEIHDGQTGLSTDAAVGMAKKFLRSIAQPLGTGQKAPDGSTKGKDSWDLKELEQFQREQKARRGEGDFGRHDAYSHDYLNSAVNTTTQVQNGTNGHSNIEDEFDEGIADEELLIAERMQIEIVG
>XP_013255034_Exophiala_aquamarina
MPSGTGKTVSLLSLIVAYQQHYPEHRKLIYCSRTMSEIEKALAELRALMMYRSDQLGFVEDFRGLGLTSRKNLCLHPSVKREKSGAVVDARCRSLTAGFVKEKKERGEDVDVCIYHDNLDLLEPHNLIPPGVFTLDGLLRYGEEHKQCPYFSARRMMPFCNVIIYSYHYLLDPKIAERVSKELSKDCIVVFDEAHNIDNVCIESLSIDLTEDSLRKATRGANNLERKIEEMKASDEEKLQSEYQKLVEGLREADEARAEDAFMANPTLPDDLLKEAVPGNIRRAEHFVAFLKRFIEYLKTRMKVLYVIQETPPSFLSHLKELTFIERKPLRFCAERLTSLVRTLELTNIEDYQPLQEVATFATLVATYETGFLLILEPFETEQATVPNPILHFACLDASIAIKPVFERFSSVIITSGTISPLEMYPKMLNFSTVTQESYPMSLARRSFLPMIVTRGSDQQAITSGFQSRSDPGVVRNYGALLFEFAKITPDGIVVFFPSYLYMEMIISMWQGMGILDQIWTYKLLLVETPDAQETSLALETYRTACENGKGAILLCVARGKVSEGIDFDHHFGRTVLCMGAPFQYTESRILKARLEFLRENYRIKEQDFLSFDAMRHAAQCLGRVLRGKDDYGIMVLADRRFQKKRTQLPRWIAEEILDGQTGLSTDAAVGMAKKFLRSIAQPLNASQKAPDGSTKGKDSWDLRELEKFQKSQKDNRGEGDVGRSDARMHDYMQMELNDESLQNGTNEHRTTNDEFDDGLADEDLLQAECMDIE
>XP_016226576_Exophiala_mesophila
MKFFIDDLPVLFPYPRIYPEQYAYMCDLKRTLDAGGHCVLEMPSGTGKTVSLLSLIVAYQQHYPEHRKLIYCSRTMSEIEKALAELKALMKYRSDQLGFVEDFRGLGLTSRKNLCLHPSVKREKSGAVVDARCRSLTAGFVKEKKERGEEVDVCVYHDNLDLLEPHNLVPPGVFTLDGLLRYGEEHKQCPYFSARRMMPFCNVIIYSYHYLLDPKIADRVSKELSKDCIVVFDEAHNIDNVCIESLSIDINEDSLRKATRGANNLERKIEEMKSSDEEKLQSEYQKLVEGLRDADEARAEDAFMANPTLPDDLLKEAVPGNIRRAEHFVAFLKRFIEYLKTRMKVLYVIQETPPSFLAHLKELTYIEKKPLRFCAERLTSLVRTLELTNIEDYQPLQEVATFATLVATYETGFLLILEPFETEQATVPNPMLHFACLDASIAIKPVFERFSSVIITSGTISPLEMYPKMLNFTTVTQESYPMSLARRSFLPMIVTRGSDQQSITSGFQSRSDPGVVRNYGSLLFEFAKITPDGIVVFFPSYLYMEMIISMWQGMGILDQIWTYKLILVETPDAQETSLALETYRTACENGKGAILLCVARGKVSEGIDFDHHFGRTVLCMGAPFQYTESRILKARLEFLRENYRIKEQDFLSFDAMRHAAQCLGRVLRGKDDYGIMVLADRRFQKKRTQLPRWIAEEILDGQTGLSTDAAVGMAKKFLRNIAQPLAASQKATDGTTKGKDSWDLRELERFQREQKANRGEGDMGREDARMHDYMHSAVNGQAPTNGANGANGHNGSNDDFDDDIADEDLLMAETMDVD
>XP_013270684_Rhinocladiella_mackenziei
MKFFIDGLPVLFPYPRIYPEQYAYMCDLKRTLDAGGHCVLEMPSGTGKTVSLLSLIVAYQQHYPEHRKLIYCSRTMSEIEKALAELKALMKYRSEQLGYVEDFRGLGLTSRKNLCLHPSVRREKSGAVVDARCRSLTAGFVKEKKERGENVDVCVYHDNLDLLEPHHLVPPGVFTLDGLIRYGEDHQQCPYFSARRMMPFCNVIIYSYHYLLDPKIADRVSKELSKDCIVVFDEAHNIDNVCIESLSIDLTEDSLRKATRGAHNLERRIEEMKASDEEKLQSEYQKLVEGLREADEARAEDAFMSNPTLPDDLLKEAVPGNIRRAEHFVAFLKRFIEYLKTRMKVLYVIQETPPSFLSHLKELTFIERKPLRFCAERLNSLARTLELTNIDDYQPLQEVATLATLVATYENGFLLILEPFETEQATVPNPILHFACLDASIAIKPVFERFSSVIITSGTISPLEMYPKMLNFSTVTQESYPMSLARRSFLPLIVTRGSDQQSITSGFQSRSDPGVVRNYGALLYEFAKITPDGIVVFFPSYLYMEMIISMWQGMGILDQIWTYKLILVETPDAQETSLALETYRTACENGKGAILLCVARGKVSEGIDFDHHYGRTVLCMGAPFQYTESRILKARLEFLRENYRIKEQDFLSFDAMRHAAQCLGRVLRGKDDYGIMVLADRRFQRKRSQLPRWIAEEIHDGQTGLSTDAAVGMAKKFLRSIAQPLGPGQKAPAGSTKGKDSWDLKELENFQKEQKSKRGEGDMGREDARAFDYMIQNSTNGHANGADEFDEVIAVEELLIAESMDVE
>XP_018000261_Phialophora_attinorum
MCDLKRTLDAGGHCVLEMPSGTGKTISLLSLIVAYQQFYPEHRKLIYCSRTMSEIEKALAELKRLMKFRTEQLRYEEDFRGLGLTSRKNLCLHPSVKREKSGAVVDARCRSLTAGFVKEKKERGEAVDVCVYHDNLDLLEPHNLLPSGVFTLDGLLQYGEQHKQCPYFSARRMMPFCNIIIYSYHYLLDPKIAERVSKELSKDCIVVFDEAHNIDNVCIESLSIDITEDSLRKATRGANNLERKIEEMNATDQQKLQDEYSKLVQGLQLADEGRSEDAFMANPTLPDDLLKEAVPGNIRRAEHFVAFLKRFIEYLKTRMKVLYVIQETPPSFLAHLKSLTFIERKPLRFCAERLTSLVRTLELTNIEDFQPLQEVATFATLVATYETGFLLILEPYETDQATVPNPILHFTCLDASIAIKPVFERFSSVIITSGTISPLEMYPKMLNFTTVLQESYPMSLARRSFLPLIISKGSDQQKLTSSFTHRSDPGVVRNYGALLYEFAKITPDGLVVFFPSYLYMEMIISMWQGMGETSLALETYRTACENGKGAILLCVARGKVSEGIDFDHHYGRTVLCLGAPYQYTESRILKARLEFLNDTYRIPPNDFLSFDAMRHAAQCLGRVLRGKDDYGIMVLADNRFIKRRNQLPRWIADEILDNHTNLSTDAAVGMARKFLRGIAQPLETAIQQRGAEKEGVAALKGKDSWSFEELELFQREQRGAKGEGDYGRDGIDAMDYLPDRGLPNGNGTNGHTNGAGVDEFGDAGDIADEDLMNLDATA
>NP_593025_Schizosaccharomyces_pombe
MKFYIDDLPILFPYPRIYPEQYQYMCDLKHSLDAGGIALLEMPSGTGKTISLLSLIVSYQQHYPEHRKLIYCSRTMSEIDKALAELKRLMAYRTSQLGYEEPFLGLGLTSRKNLCLHPSVRREKNGNVVDARCRSLTAGFVREQRLAGMDVPTCEFHDNLEDLEPHSLISNGVWTLDDITEYGEKTTRCPYFTVRRMLPFCNVIIYSYHYLLDPKIAERVSRELSKDCIVVFDEAHNIDNVCIESLSIDLTESSLRKASKSILSLEQKVNEVKQSDSKKLQDEYQKLVRGLQDANAANDEDQFMANPVLPEDVLKEAVPGNIRRAEHFIAFLKRFVEYLKTRMKVLHVIAETPTSFLQHVKDITFIDKKPLRFCAERLTSLVRALQISLVEDFHSLQQVVAFATLVATYERGFILILEPFETENATVPNPILRFSCLDASIAIKPVFERFRSVIITSGTLSPLDMYPKMLQFNTVMQESYGMSLARNCFLPMVVTRGSDQVAISSKFEARNDPSVVRNYGNILVEFSKITPDGLVAFFPSYLYLESIVSSWQSMGILDEVWKYKLILVETPDPHETTLALETYRAACSNGRGAVLLSVARGKVSEGVDFDHHYGRAVIMFGIPYQYTESRVLKARLEFLRDTYQIREADFLTFDAMRHAAQCLGRVLRGKDDHGIMVLADKRYGRSDKRTKLPKWIQQYITEGATNLSTDMSLALAKKFLRTMAQPFTASDQEGISWWSLDDLLIHQKKALKSAAIEQSKHEDEMDIDVVET
```
