## Supplementary material for "Coding Sequence Insertions in Fungal Genomes are Intrinsically Disordered and can Impart Functionally-Important Properties on the Host Protein": fasta protein sequences: XP_720419.2_blasthits_fa.txt

```
>XP_720419_Candida_albicans
MTMDSGGVQQIVSALQIVYDPKSTNDQRREAQTFLDTIKSNEESPFWGYQLALPENNGDNYIVRYFGLSLLQQSITANFHTFDPTKTAAVKQWIIDLSTKVEPSDPHYIKEKIALLWVSIAKRVWGNHLIKSRDSHHNSVDENTTLSTNLDNNNKSSTSITEQESADGWVSMDADLLKLWNNNVTCRELSLIIIRTLFEDIYLLDDPISSKRSTLLNQLSILIVTPQSVLESMYENNPNVTICKASAEGWFITWSRYLVELLTNNDYKDKICQAFVPKILSAFKTCLHWINPSVLRQENIMQTLIGILTIPDVPMKILAVDCLHILFTRTYTQPEDFDFFIGSVFTSEGITKLSEFYHSLHLDPDDVDEVVYSLLKKTVEMIVSLSEYLNIASRNKVSWESSDVDGYLKLVLETTSHPSLIISGLSLQMWITILRFDELSAKPQFVKLMPDLLEIAANRTINYTYDENNISKKFLDVDFDSTPDANSFLQNYRKFNEDITRITVCKDPENGLAWLENRLQVFFSSELGGKCINEFKLGEKSEEFNYGSSQLSTIDYTLRGVTRWNEWYNREDKNDIKERLNKLVESLCERLLAMNFASPLLVRKQMQTLVHFAPLLKDVNPPLMFRALEKILTTATYPYPPNVSDEDMELIRDLRGSCGTELNRYAYMMPEGLSKIFTDLENAIANILSAKKVSDHENVALKSFLLVIAFRSSIGNKDEIFAKIVDPDLAAWSAPETEKGLMDLHWFMERIGIVEIASYFQSRGITATTNLLEAKMDEEGKLLKTKLKDHWSSIFPIRATRIFIQYSIEKLNHNSPEYLHLLKLWKPRIQPIVPHILQLLTQIQAYHDPQNWNDLPIEVQSFVKESCTERFWQQGVSIQSKETFMEENVKAALTLRDFADSVGHLIRYTREYAFLTVGSIAQLEDTLYEIPGVASMIWKAVAGDTVGVTLHSWKHMINSCLRVVIKFCPVKYVEVFMSELLPAVFSDLDKLLVDRWAKISGNGIQLQGNEDDETLSEEMMEEHMLRQLTATIVRLLMDVVGQYNTRPATDTQFACKKLVAENKEVLAPFLQICCHLFLFKDTKCSFNTILVIRNILPDVVLKDDEVDKYLSDHLIKSLLQVLLDDYFAETHSEAAIALTTLYCALRSKNDYPARILIQNLQNINTRDISSFESQLVNSKSLRHQRGALLDLVRRSKNQEIDEMSKRKKELEAVSIANRKKRNGGVDVMNDPYTENGALGQLFGED
>XP_002419969_Candida_dubliniensis
MTMDSGGVQQIVSALQIVYDPKSTNDRRREAQTFLDTIKTNEESPFWGYQLALPENNGDNYIVRYFGLSLLQQSITTNFHTFDQAKTAAVKQWIIDLSTKVEPSDPHYIKEKIALLWVSIAKRVWGNHLIKSRDSHHNSVDENTTISTNLENNNKSSVSLTEQESVDGWVSMDADLLKLWNNNITCRELSLIVIRTLFEDIYLLDDPISSKRSTLLNQLSILIVTPQSVLESMYENNPNVTICKASADGWFITWSRYLVELLTNNDYKDKICQTFVPKILSAFKTCLHWINPSVLRQENIMQTLIGILTIPDVPMKILAVDCLHILFTRTYTQPEDFDFFIGSVFTSEGITKLSEFYHSLHLDPDDVDETVYSLLKKTVEMIVSLSEYLNIASRNKVSWESSDVDSYLKLVLETTSHPSLIISGLSLQMWITILRFDELSAKPQFVKLMPDLLEIAANRTINYTYDENNISKKFLDVDFDSTPDANSFLQNYRKFNEDITRITVCKDPENGLAWLENRLQVFFSSELGNRCVSEFKLGEKSEEFNYGSSQLSTIDYTLRGVTRWNEWYNREDKNTIKERLNKLVESLCERLLAMNFASPLLVRKQMQTLVHFAPLLKDVNPPLMFRALEKILTTATYPYPPNVSDEDMELIRDLRGSCGTELNRYAYMMPEGLSKIFTDLENAIANILSAKKVSDHENVALKSFLLVIAFRSSIGNKDEIFAKIVDPDLAAWSAPETEKGLMDLHWFMERIGIVEIASYFQSRGITATTNLLEAKMDEEGKLLKTKLKDHWSSIFPIRATRIFIQYSIEKLNHNSPEYLHLLKLWKPRIQPIVPHILQLLTQIQAYHDPQNWKDLPIEVQSFVKESCTERFWQQGVSIQSKETFMEENVKAALTLRDFADSVGHLIRYTREYAFLTVGSIAQLEDTLYEIPGIASMIWKAVAGDTIGVTLHSWKHMINSCLRVVIKFCPVKYVEVFMSELLPAVFLDLDKLLVDRWTKINGNGIQLQGNEDDETLSEEMMEEHMLRQLTATVVRLLMDVVGQYNARPATDTQFACKKLVAENKEVLAPFLQICCHLFLFKDTKCSFNTILVIRNILPEVLLKDDEVDKYLSDHLIKSLLEVLLDDYFAETHSEAAIALTTLYCALRSKNDYPARILIQNLQNINTRDISNFESQLVNSKSLRHQRGALIDLVRRSKNQEVDEMTKRKKELEAVSIANRKKRNGGVDVMNDPYTENGALGQLFGED
>XP_002545730_Candida_tropicalis
MTMDSGGVQQIISALQVVYDRQSTNDQRREAQKFLDEIKTNDESPFWGYQLALPENNGDKYIVRYFGLTLLQQSINTRFHTFDSTKTNAIKNWIIELSNKIEPTDPHYIKEKTALIWVAIAKRIWGSHLVKSRDKVALENEASSSDKSSTVTPQEANDGWVSMDSDLLTLWNNNITCREVSLIIIRTLFEDIYLLEDPIATKRSACLNQLSILIVTPQKVLETIYENNPNFTICKASSDGWFVTWARYLVEVLSNNDFNDKICQTFVPKILSAFKTCLHWISPCVLKQENILQTLIQILTLPDVKMKILAVDCLHILFTRNYNQHEDFDFFIGSVFTAEGISKLSEFYHSLSLDPDDIDEVVYSLLKKTVEMIVSLSEYLNIASKNKISWEDSDVDSYLRLVLETTSHPSLIISGLSLQMWITILRYDELSAKAPFLKLMPELREIASNRTINYTFDDEHISKKFLDVDFDSTPDASSFLSNYRRFNEDITRITVCKSPEDGLRWLENRLEIFFGSELGIKAINEFKIGEKSEVYNYGSAQLGIIDCSLRGITRWNEWYTEDDKKVIKDRLNKQVESLCEKLLVMNFASPLLVRKQVQTLVHFAPLLKDVNPPLMFRALEKILTTATYPYPPNVSDEDMELIRDLRGSCGTELNRYAYMMPEGLSIIFNDLENAISNILSAKKVSDHENVAFKSFLLVIAFRSSIPNKDELFSKIVDPDLAAWSAPDTEKGLMDLHWFMERIGIVEIAKYFQSRGITANTNLLEAKMDDEGKVLKNKLKDHWSSIFPIRATRIFIQYSIEKLNHSSPEFLHLLKLWKPRIQPIVPHVLQLLTQIQAYHNPANWKDLPVEVQAFVKDSCTERFWQQGVSIQSKETFMEENVKAALTLRDFADSVGHLIRYTREYAFLTVGSIAQLEDVLYEIPNIGSMIWNAVAGDTVGVTLHSWKHMINSCLRVVIKCCPVKYVEVFMSELLPRVFIDIDKLLVARWERVYGNGLQLKGNEDDETLSEEMMEEHMLRQLTATVVRLLMDIVGQYHSTPTTDIQFACKKLVIENKEVLAPFLEICCHIIMFKDTKCSFNTILVVRNILPEIVLKDDEVDKYLSDHLIKALVHVLMEDYFTETHNEAAMALTTLYCALRSKNDYPARAMMTYLSNVTSHDVANFESSLINSKSLRHQRSALLELIKVNKNPNSIENGDEMSKRKKQLEEAINNRKKPTGIDVMNDPYTENGALGNLFGEE
>XP_003870056_Candida_orthopsilosis
MTMDTNGVQQIISALEVVYNPKSTNDERRQAQSFLETIKSNDESPFWGYQLALPENNGSNYIVRYFGLTLLQGSIRYKFHTFDSTKISALKNWVIELANKILDDDPHYIKEKIAFLWVALAKRIWGSYLIRSREHNIEGESSDNGKEETNDKSAVTPQEAEDGWVSMDSNLWTLWNSNITCRELSLTVIRTLFEDIYLLDDAVASKNSVILNQLSVLITTPDKVLETIYENNTKFTICKSSTDGWFVTWSRFLLEVVANNEYQNEVYQKYVTKILSTFKTCLHWIHPRVLREENTLNTLINLLAIPDVKIKTLAVDCLHIIFTRTYAQDEEFEFFIGSIFTAEGINKLDEFYQSLQLDPDDIDEQVYALLKKTVEMIVSLSEYLNISSKHKVNWEKSDVDGYLRLVLKTTDHPSLIISGLSLQMWVTILRFDELSAKRQIVDIMMSLLDIAANRTINFLWDDEHVSKKFFDIDFDSTPDATSFLQNYRKFNEDIIRITVCKKPEEGLVWLENRLQDFFSSDLGSQCINDYNLGEKSKAFNYGSSQFNIIENSIRGISRWRIWYNGEDFTAIDDRLNKLVIQLGERLLAMNLASPLIIRKQVQTLVQFAPLLKGVDSPLMFQILEKILTTATFPYPPNITDEDKELIRDLRASCGTELNRLAYIMPEALKNIFNDLESVVANILSSDKVSAHENVAFKSFLLVIASRSSIDDKNDLFAKIVDPDLAAWSAPETEKGLMDLHWFMERIGIVEIASYFQKRGITASTNLLEAKMDDEGKALKQKLKDHWSSIFPIRATRIFIQYSIEKLSHDSPEYLNLLKLWKPRVQPIVPHILQLLTQIQAYHDPANWVDLPAEVQSFVKYSCTERFWQQGVSIQSKETFIEENVKAALTLRDFADSVGHLIRYTREYAFLTVGSLAQLEDTLYEIPNIAGMIWKAVAGDTIGITLHSWKHMINSCLRVVIKFCPVKFVEVFMSELLPKALGDIDALLVGKWEKVYSDGLQLQGNEDDETLSEEMMEEHMLRQLTATVVRMLMDIVGQYNSKTLTDSQFASRKLVIENKQALAPFLTICCHIIAFKDTKCSFNTILVIRNIISDITSKDDEVDKFLCENLIKSLLHVLMDDYFVETHSEAALVLTTLYCQLRSKNDYAARVLMQRLPNIKPHHISNFENLLVSSKSLRHQRSALLELIKISKDNGSYEEEDMTKRKKELDQVAKRKKIGADEVDVMNDPYTENGALGNLFGED
>XP_001524495_Lodderomyces_elongisporus
MDSDGVRQIISALEAVYDPKSSNDQRREAQAFLETIKSNEESPYWGFQLALPENNGANYIVRHFGLSLMQTSLKYKYHTFDSIKITAIRNWIIELSNKVEEKDPHYIKEKIALLWVSLVKRIWGSYLVKSEHQQNARQELENKAQENNNNNNNINTTNNNNNNNNNNTEYTHQTPVSAQEKEDGWVSMDSDLWNLWQSNITCRELSLTILRTLFEDIYLLDDPIASRNSVILNQLSVLIVTPNSILDTIYEENPRLTICKASADGWFKAWSTFLVEILSSGAEYQNEPYQKFIPRILSTFKTCLHWIHPTVLREQNIMQTLLGILSSLDVKVRTLAVDCLHILFTRTYQDETDFNFFIGSVFSTEGINKFSEFYNSLVLDPDDIDEQVYALLKKTVEMIVSLSEYLNITSKYKINWDERDVSGYLRLVLSTTDHPSLIISGLSLQMWVTILRFDELSAKQQVLDIMMSLLEISADRTINYTWDEEHVSKKFFDVDFDSTPDANSFLQNYRKFNEDIVRITICKKPEEGFMWLENRLQNFFSSELGNACINEYNIGEKSKALNYGLSQFNIIENSIRGISRWRIWYNGEDYDIINDRLSKLVIQLGERLLAMNLASPLLIRKQVQTLVQFAPLLKDVEGSPLMFQVLEKILTSATFPYPPDITDEERELIRDLRASCGTELNRLAYIMPEALKKIFNDLENVVANILSLKKVSDHENVAFKSFLLVIASRSSIDDKNDLFAKIVDPDLAAWSAPETEKGLLDLHWFMERIGIVQIATYFQKRGITATTNLLEATMDEEGKALKNSLKDHWSSIFPIRATRIFIQYSIEKLNHELPEYLNLLKLWKPRVQPIVPHILQLLTQIQAYHDPANWVDLPTEVQSFVKYSCTERFWQQGVSIQSKETFIEENVKAALTLRDFADSVGHLIRYTREYAFLTVGSLAQLEDTLYEIPNIAAMIWKAVAGDTVGVTLHSWKHMINSCLRVVVKFCPVKYVEVFMSELLPMALSDIDELIVTRWDKVYKSGLQLLGNEDDETLSEEMMEEHMLRQLTATVVRFLMDIVGQYNSKTMSDIQFASRKLVIGRKVVLAPFLQLCCHLITLKDTKCSFNTILVVRNILNEITLKDDEVDKFLSDNLVKALLQVLLDDYFIETHGEAALALTTLYCQLRSKNDYAARVLIQTLPNIKAQHISNFESLLVSSKSLRHQRAALLELVKISKDNGNAGYEEDEMSKRKRQLDQAAKRKKVGGDGDVMNDPYLENGALGNLFGEE
>XP_007372883_Spathaspora_passalidarum
MTMDTSGVQQIISALGVVYDPKSTNSQRHEAQQFLETIKTNEESPFWGYQLSLPANNGKNYIVRYFGLSLLQGSITLNYHKFDSLKSQAIRNWIIELAWKIEPDDPHYIKEKVAFLWVSIAKRVWGNYLIKTYNNKENHIPAEPTANSTKLDQESPEVSPVSPQDANDGWVSMDSDLWKLWNNNITCRELSLIILRTLFEDIYLLDDPIASKRSVILNQLSIFIVTPDDVLNTIYESNPNVAMCKTIPNGWFKIWSQFLIEILSTNDFKSQTCQTFVPKILSTFKTCLHWVQPSVLREENIMQTLINILTVPDVKWKTLAIDCLHILFTRNYNDSEDFDFFIGSIFSTEGINKLRQFYQSLTLDADDVDEQVYSLLKKTVEMIVSLSEYLNISSKNKISWEDSDIDNYLQLVLSTTSHPSLIISGLSLQMWVTILRFDELSSKQPIMKLLLDLLEIAADRTISFTLDEEHISKKFLNADFDSTPDANSFLQNYRKFNEDIVRITVCKIPEDGLMWLNNRLQTFFNSELGGKCINDYKLTEKCQAFNYGTSQFNIIENCIRGISRWRIWYNDDDFEVINDRLNKLVESLGERLLAMNLASPLLIRKQVQTLVQFAPLLKDVSPLMFQVLEKILTTATFEYPEGISDEEKELIRDLRTSCGTELNRLAYIMPESLKRIFTDLENVIANILSSKKISDHENVAFKSFLLVIASRSTINDKDEIFAKIVDPELAAWSAPETEKGLLDLHWFMERIGIVEIASYFQSRGITPTSDLLEVKMDNEGRLLKNRLKDHWSSIFPIRATRIFIQYSIEKLSHDSSEYLNLLKLWKPRVQPIIPHILQLLTQIQAYHNPKNWQDLPQEVQSFVKYSCMERFWQQGVSIQTKENFIEENVKAALTLRDFADSVGHLIRYTREYAFLTMGSLSQLEDTLYEIPNIAMMIWKSVAGDTAGITLHSWKHMINSCLRIVIKNCPIKYIDVFMSELLPTALNDLDDLIVTKWKKIYSNGLQLLEETDETLSEEMMEEHMLRQLTATVVRLIMDIVGQYNSKTLTDQQFACRKLIIENQQVLAPFLKICCHIISIKDTKCSFNTILVVRNILSDILLKNDEVDKYLCDYLMKSLIQVLTDDYFVETHNEAAIAFTTLYCGLRSKNDYPARVLIQLLPNISTQHISNFETLLVNSKSLKHQRSALLELIKLSKEQGSGLGNMFDEMNNRTKELEIASAKKKKSAGGDLMNDPFIENGALGNLFGE
>XP_043047028_Scheffersomyces_spartinae
MDPNGMIQIEQALDVIYGAKSSNEQRREAQAFLESIKSNDQSPYWGYQLALRVNSGDNNIVRHFGLSLLQHSINKRWYLFDLSKALAIRQWIVELSLQMTPLDPHYLKEKLAFLWVAVAKRSWGSYLTKRLLIEGDDNNNNNNNNNSSTNTNSNNNSSTNTNSNSTINTSTNTNNASNGTLTNGSSSSNDSSSIHPAGNNSKQNTTNSNSIQDDDTSNGKDSVKQDILDGWGSMDADLWKLWNENIVCREVSLIIVRTLFEDIYLLDDPIASKRTAILNQLCIQIVTSDEVLNSIYESISPQLRSSKASLIGWFITWSRFLIEVLQNNDIDSHTCQTFVPKILGTFKTCLHWVQPKIIRDENILLTLFQILKVPDVKLKTLAIDCLHILFTRTYHSDEDFEFFIGSIFSSDGVLQLRQFYQSLEIDADDIDELVYALLKKTVEMIVSLSEYLNISSKCRVSWERSDVDNYLQLVLATTQHPSLIISGLSLQMWVTVLRFDELSSKSPIVNILMDLLETTANRTINYTYNDENILKKFLDIDFDSTPDASSFLSNYKKFNEDIVRITVCKEPEKGLNWLENRLQVFFSSDLGNVCINQYKLDEKSDALNYGTAQFNIIENCIRGISRWRIWYTGDDFDVINDRLNKLVENLGERLLAMNFALPLLIRKKVQTLVQFAPLLKDVSPLMFQVLENILTTATFDLPEDIPDEEKEIIRDLRTCCGTELNRLAYIMPESLKKIFTELENVIANILLSKKVSNHENVAFKSFLLVITSRSSIEDKDKLFAKIVDPELSAWSSPALEKGLLDLHWFMERIGIVEIAKYFQKRGITAETDLLRAEMDDEGRDLKNKLKDHWSSIFPIRATRIFIQYSIEKLSHDSPEYLNLLRLWKPRVQPIIPHILQLLTQIQAYHNPENWKTLPSEVQSFIKYSCMERFWQQGVLIQSKETFIEENVKAALTLRDFADSVGHLIRYTREYAFLTIGSLSQLEDTLYEMPNIATMIWKAVAGDQVGITLHSWKHMINSCLRSVVRNCPVKYVDVFMSELLPRVFIDLDNLLVSRWKKVYEDGLQLHGNEDDETLSEEMMEEHMLRQLTATTVRLLMDIASQLNAKSISDTQFACKRLIIERKEVMATFLQICCHIIMFKDTKCSFNTILIIRNILPDIMLKDDEVDKYLCDNLIKATLHVLMDDYFVETHSEAAIALTTLYCALRSKSDYPARVMMQTLPNITTHSMSNFESLLVASKSLKHQRSALLELVRIAKEYEEEAAGSGVGGLVGQDEDIAKRKEQLEAAQAQRKKKAQGVDLMNDPFTESGALNNLFGDD
>XP_001384454_Scheffersomyces_stipitis
MTMDSGGVSQIVAALGVVYEPKSSNAQRREAQDFLESIKSNDESPYWGYQLALPENNGKNYIVRHFGLSLLQNSIKSKYHLFDTTKTLAIRNWVVDLSNKIQQDDPHYLKEKIAFLWVSIAKRIWGCYLIKGYNKDNIENSHPPENHNHNDNHNNLKPQVSEQEASDGWASMDADLWKLWSSGFTCRELSLIIIRTLFEDIYLLDDPIASKRTIILNQLSVLIVTPSSILDAIYEHNPNVSICKALPNGWFVVWSQFLIEILSSNDFKSSTCQAFVPKILATFKTCLHWVQPAVLRSENIMQTLINILTIPDVKLKTLAVDCLHILFTRSYSSSDDFDFFIGSIFTTEGVSKLMQFYQSLEIDPDDVDEQVYSLLKKTVEMIVSLSEYLNISSKNKVSWETADVDNYLRLVLATTNHPSLIISGLSLQMWVTILRFDELSSKDPIVNSLLDLLEIAANRTINYTYDDSNVSKKFLEVDFDSTPDANSFLQNYKKFNEDIVRITICKKPEEGLQWLENRLQAFFSSELGSQCITQYKLDEKSEALNYGTSQFNIIENCIRGISRWRIWYNGDDFEVVNDRLNKLVESLGERLLAMNIACPLLIRKQVQTLVQFAPLLKDVSPLMFQVLERILTTATFEYPPNISDDEKELIRDLRTSCGTELNRLAYIMPESLKKIFNDLENVVANILSSKKVTDHENVAFKSFLLVIASRSSITDKDELFAKIVDPELAAWSAPETEKGLMDLHWFMERMGIVEIASYFQSRGITATTNLLEAKMDEEGRLLKNKLKDHWSSIFPIRATRIFIQYSIEKLGHDSTEYLNLLKLWKPRVQPIIPHILQLLTQIQAYHNPDNWKELPDAVQAFVRYSCMERFWQQGVSIQSKETFIEENVKAALTLRDFADSVGHLIRYTREYAFLTIGSLSQLEDTLYEIPNIATMIWKAVAGDTVGITLHSWKHMINSCLRSVIKFCPVKYVDVFMAELLPKAFIDIDKLIVSRWEKVYQNGLKLQGNEDDETLSEEMMEEHMLRQLTATVVRFLMDVVSQYNSKTTTDTQFACRRLIIENKEVMAPFLQICCHIIMFKDTKCSFNTILVVRNVLSDILLRDDEVDKFLCDHLMKALLHVLMDDYFVETHGEAAIALTSLYCTLRSKNDYPARVMIQYLPNITTHHVSNFESLLVSSKSLKHQRAALLELVRIAKEVADDFDDMDKRKKQLEAASISRKKKTNGVDVMNDPFTESGALNNLFGEE
>XP_020065760_Suhomyces_tanzawaensis
MTMDSSGVSQIINALGVVYDSKSNNTQRREAQEFLETIKSNDESPFWGYQLALPENNGKNYIVRHFGFSLIQNSIKTRFHEFDSTKTLAIRNWIVELANKIEADDPHYIKEKLAFLWVSIAKRIWGNFPSLSVDSKDKPNHGSQDARSGSNPNISDTNGSSKDDTISGWSSMDQDLWNLWSSNFTCRELSLIIIRTLFEDIYLLDDPIASKRTVILNQLSVLIITPDNVLNSLYEYDQTMTRCKFTPNGWFVIWSQFLLEILSNNDANSETYQSFVPKILSTFKTCLHWIQPSVLRSENIMQTLINLLSLPDVKLKTLAVDCLHILFTRSYSNSEDFNFFIGSIFTTEGIQKLSQFYHSLEIDPDDIDEQAYSLLKKTVEMIVSLSEYLNISSKNKISWESSDIDNYLNLVLNTTNHPSLIISGLSLQMWVTILRFDELSSKGPIIKILLDLLEIAANRTINYTYNDELSSKKFLDVDFDSNSDSNSFLQNYKKFNEDIVRITICKKPEEGLMWLENRLQVFFSSDLGGKCITQYKLDEKSDELNYGSSQFNIIENCIRGISRWRIWYNGKDFDVINDRLNKLVESLGERLLAMNLSCPLLIRKQVQTLVQFAPLLKDVSPLMFKVLEKILITATFEYPPDITDEEKELIRDLRTSCGTELNRLAYIMPESLKKIFNDLENVVANILSSKKVTDHENVAFKSFLLVIASRSSITDKNELFAKIVDPELAAWSAPETEKGLMDLHWFMERMGIVEIASYFQRRGISATTNLLESEMDEDGKLLKNKLKDHWSSIFPIRATRIFIQYSIEKLNHDSTEYLNLLKLWKPRVQPIIPHILQLLTQIQAYHNPANWNDLPDAVQAFVRYSCMERFWQQGVSIQSKETFIEENVKAAFTLRDFADSVGHLIRYTREYAFLTIGSLSQLEDTLYEIPNIASMIWKAVAGDTVGITLHSWKHMINSCLRSVIKFCPVKFVDVFMAELLPKAFLDIDKLIVGKWEKVYNNGLQLQGNEDDETLSEEMMEEHMLRQLTATVVRFLMDVVSQFNAKTITDTQFACRRLIIENKEVMAPFLQICCHLITFKDTKCSFNTILVVRNVLLDILLKDDEVDKYLCDHLVKALLQVLVDDYFVETHGEAAIALTTLYCALRSKNDYPARILIQCLPNITTQHVSNFETLLVSSKSLKHQRAALLELVKISKENGSGNDYDEMKNRRKQLEVAAAARKKKSLTVDVMNDPFTENGALDKLFGDD
>XP_020079116_Hyphopichia_burtonii
MTMDSNGVSQIINALEVVYAPSSTNIQRREAQSFLETIKSNEESPFWGYQLSLPENNGKNFIVRHFGLSLLQNSINKKFHTFDQTKSLTIRKWVVDLCSKVDEADPHYIKEKLALLFVSIAKRIWGNYLVKSLTSDSKNNDDTVNDDDSLSGWTSLDCDLWNFWNSTMTSRELSLIIIRTLFEDIYLLDDPIASKRTALLNQLSVLIVTPDNVLNQLYEPNPKLSLCKFSTDGWFVNWSKFLIEILSNNDFKSSTCQIFVPKILSTFKTCLHWIQPSLLKDENILSTLINILTIPDVKLKTLAVDCLHILFTRSYNNEDDFEFFIGNIYTTEGITKLSQFYQSLEIDPEDVDEQVYSLLKKTVEMIVSLSEYLNVSLPSKNKISWETADVESYLNLVLSTTGHPSLIISGLSLQMWVTILRFDELSSKPIIQKILLNLLEIAANRTINYSNVDDENISKKFLEVDFDSTPDANSFLSNYRKFNEDIVRITICKKPEDGLMWLENRLQNFFSSPLGEQCINSYKLDEKSDALNYGNSQFNIIENSIRGISRWRIWYTGDDFDLINDRLNKLVESLGERLLAMRLSCPLLIRKQVQTLVQFAPLLKDVSPLMFQVLEKILTTATFEYPANISDEEKELIRDLRTSCGTELNRLAYIMPESLKKIFKDLENVVANILSSNKVSDHENVAFKSFLLVIASRSSIDDKDELFASIVDPELLAWSAPETEKGLMDLHWFMERMGIVEIASYFQSRNITGSTNLLEAKMDEEGKILKNRLKDHWSSIFPIRATRIFIQYSIEKLSHDSSEYLNLLKLWKPRVQPIIPHILQLLSQIQAYHNPENWKDLPDAVQSFVRYSCMERFWQQGVSIQSKETFIEENVKAALTLRDFADSVGHLIRYTREYAFLTIGSLSQLEDTLYEIPGIAQMLWKSVAGDTSGVTLHSWKHMINSCLRSIVRNCPVKFVDIFMAELLPKAFVDIDQLIVGRWEKVYVNGLQLQGNEDDETLSEEMMEEHMLRQLTATVVRLLMDVVSQINAKNVTDTQFACKRLIIENKEVMAPFLQICCHIISFKDTKCSFNTILVVRNILSDILLKDDEVDKYLCDNLIKSLLHVLTDDYFVETHSEAAIALTTLYCTLRSKNDYPARVLIQYLPNITTQHVSNFETLLVSSKSLKHQRSALLELIKISKENLNGGGASADSELKDRKKQLEAAAIARKKKNAAIDIMNDPYTENGALNNLFGDES
>XP_015469615_Debaryomyces_fabryi
MDNSGVNQIINALEVIYDPKATNDQRREAQTFLESIKTNEESPFWGYQLALPENNGKNYIVRHFGLSLLQNSINKRFHLFNSDKVSTIRNWVIELANKINQDDPHYLKEKLAFLWVSVAKKIWGCFLVKSLKVDASRLNDSEGENQNNDKSSVTEQDLTDGWASMDSDLWNLWNKNVCCRELCLIVIRTLFEDIYLLDDPIASKRTSILNQLSVLIVTPEDVLNSIYEPNATLSLCKSSTVGWFTTLSESLVETLLNNEFNSSTCEIFVPKILSIFKTCLHWIQPIVLRNQNIMQTLINILTIPDVKLKTLAVDCLHILFTRNYNNDEDFDFFIGSIFTNEGINKLSQFYQSLEIDPNDVDEQAYSLLKKTVEMIVSLSEYLNISLPQKNKISWENSDIDNYLNLILTTTNHPSLIISGLSLQMWVTILRFDELSSKKPILKILLDLLETSANRTLNYSVIGEENVSRIFLNIDFDSIPDANSFLSNYKKFNEDIVRITVCKKPEEGLMWLENRLQNFFSSKLGEECIHEYNLNEKSDALNYGTSQFNIIENCIRGISRWRIWYSGDDFDVINDRLNKLVESLGERLLAMNLASPLLIRKQVQTLVQFAPLLKDVSPLMFQVLEKILTTATFDYPSNINDDEKELIRDLRTSCGTELNRLAYIMPESLKKIFGDLENVVGNILSSKKVSDHENVAFKSFLLVIASRSTIDNKDELFAKIVDPELMAWSAPATEKGLMDLHWFMERIGIVEIASYFQSRGITANTNLLESKMDDEGKILKNKLKDHWSSIFPIRATRIFIQYSIEKLNHDSPEYLNLLKLWKPRVQPIIPHILQLLTQIQAYHDPANWKDLPDAVQSFVKYSCMERFWQQGVSIQSKETFIEENVKAALTLRDFADSVGHLIRYTREYAFLTISSLSQLEDTLYEIPNIGSMIWKSVAGDTVGITLHSWKHMINSCLRSVIRNCPVKYVDIFMTDLLIKAFSDIDKLLVSKWEKVYMNGLQLQGNEDDETLSEEMMEEHMLRQLTATVVRFLMDIVSQFNAKNVTDTQFACKRLIAENKEVLAPFLRICCHIIMFKDTKCSFNTILVIRNVLSEILLKDDEVDKYLCDNLIKALLNVLMDEYFIETHSEAAIALTTLYCSLRSKNDYPARVFVQILPNITTQHISNFETLLVSSKSLKHQRSALLELIKISKEVDEDSSDSDLTKRKKQLENAVATRKKKPQNNDVMNDPFIENGPLNNLFGDE
>XP_462306_Debaryomyces_hansenii
MTMDNSGVNQIINALEVIYDPKATNDQRREAQIFLESIKTNEESPFWGYQLALPENNGKNYIVRHFGLSLLQNSINKRFHLFNSDKVSTIRNWVIELANKINEDDPHYLKEKLAFLWVSIAKKIWGCFLVKSLKGDVSKVDENDVENQNNDKSSVAEQDLTDGWASMDSDLWNLWNKNVCCRELSLIVIRTLFEDIYLLDDPVASKRTAILNQLSVLIVTPDDILNSIYEPNATLSLCKSSTVGWFTTLSENLVEILSNNDFNSSTCEIFVPKILSIFKTCLHWIQPVVLRNQNVMQTLINILTIPDVKLKTLAVDCLHILFTRNYNNDEDFEFFIGSIFTNEGINKLSQFYQSLEIDPNDVDEQVYSLLKKTVEMIVSLSEYLNISLPQKNKISWENSDIDNYLNLILTTTNHPSLIISGLSLQMWVTILRFDELSSKKPILKILLDLLETSANRTLNYSIIGEENISKIFLNIDFDSIPDANSFLSNYKKFNEDIVRITVCKKPEEGLMWLENRLQSFFSSKLGEECIHEYSLNEKSDALNYGTSQFSIIENCIRGISRWRIWYSGDDFDVINDRLNKLVESLGERLLAMNLASPLLIRKQVQTLVQFAPLLKDVSPLMFQVLEKILTTATFDYPSNINDDEKELIRDLRTSCGTELNRLAYIMPESLKKIFGDLENVVGNILSSKKVSDHENVAFKSFLLVIASRSTIENKDELFAKIVDPELMAWSAPATEKGLMDLHWFMERIGIVEIASYFQSRGITANTDLLESKMDDEGKILKNKLKDHWSSIFPIRATRIFIQYSIEKLNHDSPEYLNLLKLWKPRVQPIIPHILQLLTQIQAYHDPKNWKDLPDAVQSFVKYSCMERFWQQGVSIQSKETFIEENVKAALTLRDFADSVGHLIRYTREYAFLTISSLSQLEDTLYEIPNIGSMIWESVAGDTVGITLHSWKHMINSCLRSVIRNCPVKYVDVFMTDLLTKAFTDIDKLLVSKWEKVYMNGLQLQGNEDDETLSEEMMEEHMLRQLTATAVRFLMDIVSQFNAKNVTDTQYACKRLIAENKEVLAPFLRICCHIIMFKDTKCSFNTILVIRNVLSEILLKDDEVDKYLCDNLIKALLHVLMDEYFVETHSEAAIALTTLYCSLRSKNDYPARVFVQILPNITTQHISNFETLLVSSKSLKHQRSALLELIKISKEVEEDSSDNDLTKRKKQLEDAVATRKKKPQNNDVMNDPFIENGPLNNLFGEE
>XP_006687664_Yamadazyma_tenuis
MDTNGVNQIITALQVVYDAKSNNQQRRDAQAFLETIKSNEESPFWGFQLALYENNKDNYIVRHYGLSLLQHSINKQFHTFSSQKALTIRQWVVELANKIEESDPHYIKEKLAFLWVAIAKKVWGCYLVKTLSGDDENPPQKLTESDILDGWASMDSDLWHLWNSNFATRELCLIITRTLFEDIYLLDDPVAMKRTAILNQLSVLIVTSNEVLDKLYDTNENLSICKSSNEGWFSTWSRLLLDVLQNDYNSKEVQVFVPKILATFKTCLHWVQPEILRSENIMQTLINILTIPDTKLKTLAIDCLHILFTRSYSTHEDFDFFIGSIFTREGIEKLSQFYNSLKIDPSDIDEQVYSLLKKTVEMIVSLSEYLNISLPSKNKIDWEKADIDNYLRLVLTTTNNPSLIISGLSLQMWVTILRFDELSNKLNMDAILMDLLEIAANRTIDYTIIDEDDVSRQFLDMDFDSVSDSNSFLSNYRKYNEDIVRITVCKKPEDGLSWLENRLQNFFSTELGRSCIEKYRIDPKSDEINYGNSQFNIIENCIRGISRWRIWYVGEDFETINNGLNYLVENLGERLLALNLACPLLIRKQVQTMVQFAPLLKDVSPLMFQVLEKILTTATFDYPEEVSDEEKELIRDLRTSCGTELNRLAYIMPESLKKIFSELETVISNILSSKKVSDHENVAFKSFLLVIASRSSIDNRNELFAKIVDPDLSAWLRPDTEKGLMELHWFMERIGIVEIASYFQKRGITASTNLLEAHMDDEGRELRNKLKDHWSSIFPIRATRIFIQYSIEKLGHDSQEYLNLLKLWKPRVQPIIPHVLQLLTQIQNYHNPNNWKELPDEVQSFVKYSCMERFWQQGVSIQSKETFIEENVKAALTLRDFADSVGHLIRYTREYAFLTIGSLSQLEETLYEIPDIGSMIWKAVTGEMAGITLHSWKHMINSCLRSVVRNCPAKFVEPFMSDLLPRSFEDLDKILVSKWEKVYVNGLQLQGNEDDETLSEEMMEEHMLRQLTATVVRYLIDIVSQFNSKVVSDTQFASKKLIVDNKQILAPFLQLCCHIIMFKDTKCSFNTILVMRNVLTEILLKDDEVDKFLCDNLIKALLRVLTDDYFVETHSEAATALTTLYCALRSKNDYPARILVENLPNISTAHISNFENLLVNSKSLKHQRSALLELIKIPKDKFSGNDQEEMKERKKQLEAASNARTKKLQHVDVMNDPFVENAPLNNLFGEE
>XP_001483842_Meyerozyma_guilliermondii
MDTSGVSQIVAALDVVYDPKTPNSQRREAQVFLELVKTNDEAPYWGYQLALPENTHTSVVRHYGLSLLQYWITKRFQVLDTDKTLAIRGWVVELSHKIADNEAHYMKEKLAYLWVSVAKRTWGSFLIKLADDSVPETKSDPAVIEGWGSMDADLWSLWNRSISCRDLSLVIVRTLFEDIYLLDDPVASKRTAILNQLCVLITTPDSVLNQIYEHSTPLSLCKASADGWFITWSKLLVQTLLLNNLDSIECQTYVPKILATFKTCLHWIQPSVLREENIMNTLINILELPDVSLKTLAVDCLHILFTRHYSNDEDFQFFIGSIYSPDGVAKLTQFYQSLQIDPDDIDEKTYALLKKTVEMIVSLSEYLNVSIPLKCKISWDRADLDDYLRLVLATTNHPSLIISGLSLQMWVTILRFDELSAKVPILNILSDLLEIAANRSINYSVVGDDNISKKFLDVDFDSNSEASSFLNNYKKFTEDIVRITVCKKPEDGLLWLENRLQQFFSSDLGSKCIQEYRLDEKSDAFNYGNTQFNIIENCIRGISRWRIWYRGSDFDVVNDRLNKLVESLGERLLAMNLQCPLLIRKQVQTMVQFAPLLKDVSPLMFQVLEKIITTATFEYPPDINDEDKELVRDLRTSCGTELNRLAYIMPESLRKIFTELENVVTNILSSKKVSDHEVVSFKSFLLVIASRLSIGEKDELFAKIVDPELSAWSAPDTEKGLTDLHWFMERMGIVEIASYFQKRGITAHTNLLEAEMDEDGKMLKNKLKDHWLSIFPIRATRIFIQYSIEKLSHDSTEYLNLLKLWKPRVQPIVPHILQLLSQIQAYHNPENWKDLPDAVQTFVRYSCMERFWQQGVSIQSKETFIEENVKAALTLRDFADSVGHLIRYTREYAFLTIGSLSQLEDTLYEVPGMATMIWNAVAGDTTGVTLHSWKHMINSCLRSVVRNCPVKFVDIFMAELLPKAFVDIDKLIVSKWDKVYMNGLQLQGNEDDETLSEEMMEEHMLRQLTATVVRFLMDVVSQYNARNVTDTQYACKRLIVANKEVMAPFLQICCHIIMFKDTKCSFNTILVVRNLLLEILLKDDEVDRYLCDNLIKALLHVLKDDYFVETHSEAAVVLTTLYCALRSRNDYPARVMILSLDNITAQHISNFESLLGSSKSLKHQRSALLELIRISKDGAVDNDGELKERKKQLDVVSRKKRGTGVDVMNDPFTENGALDNLFDQ
>XP_018715002_Metschnikowia_bicuspidata
MMPIENGGVTRILQALEVTYDPKSTNATRREAQVFLESVKASEESPFWGFQLALPENYGSNYIVRHFGLSLLQHAISKKFHTFDRSKVLVIREWISTLAAKTLEDDSHYIKEKLGFLWASLAKRIWGSFLVKAKLESQNDQLTTEDAEDGWVSMDADLWNLWNSTTQTRELSLIILRTLFEDIYLLDDPVASKRTNILNQISVMIITPDSVLEQIYEPSPTLSMCKYSKDGWFVEWSKFLVETLTKNDSSSPVVQKFAPKILSTFKTCLHWVQPSVLKSENILMTLINILTVPDMKLKTLAIDCLHILFTRSYNDAEDFEFFIGSIFTREGIEKLSNFYISLVVDPDNLDEQAYALLKKTVEMIVSLSEYLQVLLPAKSRINWDKSSVDLYLQLVLNTTKHPSPIISGLSLQMWVTTLRVDELSSKPQVVQLLMDLLEISADRIIDYLALDEEVPSRKFLDLDFDSAADSAPFLANYKKFHEDIVRITVCKKPEEGMEWLERRLEAFFSSPLGNLCITQPKLEEKSEAYNYAIAQFNVIENSIRGVSRWRIWYTGEDFEVRNNRLNGLVEELGERLLAMQLASPLLIRKQVQTMVQFAPLLKDVSPLMLKVLEKILVTATFEYQDNISDEEREIVRDLRTSCGTELNRLAYIMPESLKNIFGDLETVISDILSSNKVSNHESVAFKSFLLVIASRSSINDKEELFAKIVDPELSAWSSPETEKGLMDLHWFMERIGIVEIAQYFQKRNIRADTNLLEAEMDDEGRALKTQLKERWSSIFPIRATRIFIQYSIEKLNHESPEFINLLRLWKPRVRPIVPHILQLLTQIQAYHNPNNWRDLPDAVFSFLRYSRMERFWQQGVSIQSKETFIEESVKAALTLREFADSVGHLIRYTREYAYLTIGSLSQLEDTLYEIPDIATSLWRALAGDVVGVTLHSWKHMINSCLRSVVKNCPIKYVDIFMAELLPRALQDIDKLLVARWEKVYMTGLQLQGNENDTTLSEEMMEEHMLRQLTATVVRLLMDIVPQVNAKNVTDTQFACKRLVTTDKEVMGAFLQLCCHIIGFKDTKCSFNTILITRNILPSIVFKDDNVDKYLCETFMKSLLNVIMDDYFVETHSEAATALTTLYCALRSKSDYPVQILLDTLPNITSQHMSNFETLLVGSRSLRHQRSALLELIRIAKTNQSEVSEEEELKDRKKQLEEANLQRKKKEVPSDIMNDPFTENGALNKLFESE
>XP_002615023_Clavispora_lusitaniae
MDISGVNQILQALDVVHQPRSSNEQRREAQIFLESIKSSEESPYWGYQLALPENYGDNYIVRHFGLSLLQNAVTKRFHTFDRAKSVAVREWVVKLAQKVRADDPHYLKEKLAFLWASIAKRIWGCYLVKAPEDDETKTVSKDDLLDGWASMDSDLSGLWHHSSQTRELCLVIVRTLLEDIYLLDDPVGSKRTAILNQLCVLIITPDSVLDQIYEPNPNLALCKHSSEGWFVVWSKFLLETLSANDCSSSSVQVFVPKILSTFKTCLHWIQPSVLRHENIMNTLVNILTLPDIKLKTLAVDCLHILFTRSYTDYKDFEFFIGSIYTSEGIKKLSQFYSSLEVDCDDIDEQVYALLKKTVEMIVSLSEYLNISLPVKSRIDWEKADVDMYLNLVLTTTNHPSLIISGLSLQMWVTTLRFDELSAKEPVDRILIDLLEVAANRLINYTTIGEDNVSKKFLEVDFDSPMDSASFLSNYRKFNEDIVRITTCKKPEEGLKWLEARLEAFFSSSLGADCITDSRLDEKSDAFNYGTSQFNIIENCIRGVSRWRIWYQGEDFDVKNARLNGLVEDLGERLLAMQLASPLLIRKQVQTMVQFAPLLKEVSPLMFKVLEKILTTATFEYPPNISDEEREIIRDLRTSCGTELNRLAYIMPESLRKIFGELENVISNILASNKVSNHENVAFKSFLLVIASRSSIDNKEDLFAKIVDPELMAWSAPETEKGLMDLHWFLERMGIVEIAQYFQKRNITATTNLLEAQMDDEGRELKNKLKDRWSSIFPIRETRIFVQYSIEKLAHDSPEYLNLLRLWKPRVRPIIPHVLQLLAQIQAYHNPDNCRDLPEAVQSFLRYSRMERFWQQGVSIQSKETFIEESVKAALTLRDFADSVGHLIRYTREYAFLTIGSLSQLEDTLYEIPNIATSLWNALAGDTVGVTLHSWKHMINSCLRSVVKNCPVKFVDIFMAELLPKALYDIDKLIVERWDKVYLTGLQLQGNEDDATLSEEMMEEHMLRQLTATVVRFLIDIVPQFNAKNTTDTQFACKRLVSTNKEVMGAFLQICCHIIGLKDTKCSFNTILVVRNLIPGICLKDDDVDKYLCDSFMKVLLKVAMDDYFVETHSETATLLTTLYCSLRSKNDYPARVLMENLPNITSQHVSNFETLLVGSRSLRHQRSALLELIRIAKTNEESTDDEEIKLRKKQLEAAARKKKTLGKDLMNDPFTENGALNNLFGDE
>XP_025344231_Candida_haemuloni
MTMDSSGVKQIVQALEAIHEPRSTNAQRREAQEFLEDIKRNDEAPFWGFQLALPGECDKNSIVRHFGLSLLQHVVSNKFQTLDRTKVLTLREWIVTLCSKTTENDPHYLKEKVAFLWASLAKRVWGSWLVKGEDVSERQGSGFSNEYEEKKKTETPSGSQRSASEQDLADGWSSMDADLWALWNENPQCRELSLVITRTLFEDIFLLDDIVASKRSPILNQLSVLIVHPSSVLDQMYEPNPRISPCKYVSEGWFSQWSNFLLEVLSNNDISSHSAQAFVPKILSTFKTCLHWVQPSVLRGENILNTLINILTVSDVKIKTLAVDCLHILFTRAYPTSEDFEFFVGSIFTAEGIKKLSQFYHSLKVDPDDIDEQTYALLKKTVEMIVSLSEYLNVSLPAKNRVDWEKADVSEYLRLILTTTSHPSLIISGLSLQMWVTTLRFDELSSKEPVLNVLMDLMELAANRVINYEWLGEDEPSKKFLEFDFDSASDSSSFLSNYKKFNEDIVRITVCKKPEEGLKWLENRLEGFFSSQLGNTCINQSKLEEKSDPFNWGSAQFNIIENSIRGVSRWRIWYIGDDFEAKNNRLNGLVEDLGERLLAMQLASPLLIRKQVQTMVQFAPLLKDVSPLMFKVLEKILTTATFEYPPNIDDEEKELIRDLRTSCGTELNRLAYIMPESLKKIFSELENVISNILASNKVSNHENVAFKSFLLVIASRSSIEDKDALFAKIVDPDLMAWSAPETEKGLSDLHWFMERLGIVEIASYFQRRNITATTNLLEAEMDDEGKALKNKLKEHWSSIFPIRATRIFIQYSIEKLSHDSPEYQALLRLWKPRVTPIIPHVLQLLAQIQAYHNPDNWKDLPEAVQAFLRYSKMERFWQQGVSIQSKEMFIEESVKAALTLRDFADSVGHLVRYTREYAFLTIGSLSHLEDTLYEIPNIATQMWNSLAGDTVGVTLHSWKHMINSCLRSVVKNCPVKYVDVFMAELLPKALYDIDKLIGDKWEKVYNTGLQLQGNEDDATLSEEMMEEHMLRQLTATVVRFLMDIIPQFNAKSMSDTQFACKRLVTTNKEVMGAFLQICCRIISLKDTKCSFNTILVARNILPGIVLKDDDVDKYLCDVFMHSLLKVLLDDYFVETHTEAATALTTLYCALRSKNDYPARVLMDTLPNISSSHVSNFENLLVGSRSLRHQRLALLELVRISKSDGESSEDAELKSRKKQLEMASITKKKKSANDIMNDPFTENGALNNLFGEE
>XP_024713961_Candida_pseudohaemulonis
MTMDSSGVKQIVLALEAIHEPRLTNAQRREAQEFLEGIKRNEEAPYWGYQLALPCDSGRNSIVRHFGLSLLQHVVSSKFHTLDRAKVRTLREWIVTLCSKTTENDPHYLKEKVAFLWASLAKRVWGSWLVKGEDVNERQGEVDGKKNDSSQNPASEEDLADGWSSMDADLWALWNENPQCRELSLVITRTLFEDIFLLDDIVANKRSPILNQLSVLIVHPSSVLDQMYEPNPRISPCKYVSEGWFSQWSNFLLEVLSNNDISSHSAQAFVPKILSTFKTCLHWVQPSVLRGENVLTTLINILTVSDVKIKTLAVDCLHILFTRAYPTLEDFEFFVGSIFTAEGIKKLSQFYHSLKVDPDDIDEQTYALLKKTVEMIVSLSEYLNVLLPAKNRIDWDKADVSEYLRLILTTTSHPSLIISGLSLQMWVTTLRFDELSSKEPVVNVLMDLMELAANRVLNYEWIGEDDASKKFLEFDFDLALDSSSFLSNYKKFNEDIVRITVCKKPEEGLKWLESRLEAFFSSHLGNVCINQSKLEEKSDPFNWGSAQFNIIENSIRGVSRWRIWYNGEDFEAKNNRLNGLVEDLGERLLAMQLASPLLIRKQVQTMVQFAPLLKDVSPLMFKVLEKILTTATFEYPPNIDDEEKELIRDLRTSCGTELNRLAYIMPESLKKIFSELENVISNILASNKVSNHENVAFKSFLLVIASRSTIENKDALFAKIVDPDLMAWSAPETEKGLSDLHWFMERLGIVEIAQYFQRRNITATSNLLEAEMDEEGKALKNKLKEHWLSIFPIRATRIFIQYSIEKLSHDSPEYQALLRLWKPRVTPIIPHVLQLLAQIQAYHNPDNWKDLPESVQAFLRYSKLERFWQQGVSIQSKEMFIEESVKAALTLRDFADSVGHLVRYTREYAFLTIGSLSHLEDTLYEIPNIATSLWNSLAGDTVGVTLHSWKHMINSCLRSVVKNCPVKYVDVFMGELLPKALYDIDKLIGDKWEKVYNTGLQLQGNEDDATLSEEMMEEHMLRQLTATVVRFLMDIIPQFNAKSMTDTQFACKRLVTTNKEVMGAFLQICCRIISLKDTKCSFNTILVARNILPGIVLKDDDVDKYLCDVFMNSLLKVLLDDYFVETHTEAATALTTLYCALRSKNDYPARVLMDTLPNITSLHVSNFENLLVGSRSLRHQRMALLELVRISKSDQLESSEDAERRKPPAIS
>XP_025336558_Candida_duobushaemulonis
MTMDSSGVKQIVSALEVIHEPRSTNAQRREAQEFLEGIKRNEEAPYWGFQLALPCDSGRNSIVRHFGLSLLQHVVSSKFQTLDRAKVRTLREWIVTLCSKTTVNDPHYLKEKVAFLWASLAKRVWGSWLVKGEDVNERQGEVDGKKNDSSQNPASEEDLADGWSSMDADLWALWNENPQCRELSLVITRTLFEDIFLLDDIVASKRSPILNQLSVLIVHPSSVLDQMYEPNPRISPCKYVSEGWFSQWSNFLLEVLSNSDISSHSAQAFVPKILSTFKTCLHWVQPSVLRGENVLTTLINILTVSDVKIKTLAVDCLHILFTRAYPTSEDFEFFVGSIFTAEGIKKLSQFYHSLKVDPDDIDEQTYALLKKTVEMIVSLSEYLNVSLPAKNRIDWDKADVSEYLRLILTTTSHPSLIISGLSLQMWVTTLRFDELSSKEPVVNVLMDLMELAANRVLNYEWIGEDDASKKFLEFDFDSASDSSSFLSNYKKFNEDIVRITVCKKPEEGLKWLESRLEAFFSSHLGNVCINQSKLEEKSDPFNWGSAQFNIIENSIRGVSRWRIWYNGDDFEAKNNRLNGLVEDLGERLLAMQLASPLLIRKQVQTMVQFAPLLKDVSPLMFKVLEKILTTATFEYPPNIDDEEKELIRDLRTSCGTELNRLAYIMPESLKKIFSELENVISNILASNKVSNHENVAFKSFLLVIASRSTIENKDALFAKIVDPDLMAWSAPETEKGLSDLHWFMERLGIVEIAQYFQRRNITATSNLLEAEMDEEGKALKNKLKEHWSSIFPIRATRIFIQYSIEKLSHDSPEYQALLRLWKPRVTPIIPHVLQLLAQIQAYHNPDNWKDLPEAVQAFLRYSKLERFWQQGVSIQSKEMFIEESVKAALTLRDFADSVGHLVRYTREYAFLTIGSLSHLEDTLYEIPNIATSLWNSLAGDTVGVTLHSWKHMINSCLRSVVKNCPVKYVDVFMGELLPKALYDIDKLIGDKWEKVYNTGLQLQGNEDDATLSEEMMEEHMLRQLTATVVRFLMDIIPQFNAKSMTDTQFACKRLVTTNKEVMGAFLQICCRIISLKDTKCSFNTILVARNILPGIVLKDDDVDKYLCDVFMNSLLKVLLDDYFVETHTEAATALTTLYCALRSKNDYPARVLMDTLPNITSSHVSNFENLLVGSRSLRHQRMALLELVRISKSDQLESSEDAELKMRKKQLEMASITKKKKAANDIMNDPFTENGALNNLFGEE
>XP_028891871_Candida_auris
MTMDSSGAKQIVQALEAIHEPRSTNAQRREAQEFLEKIKQNEEAPFWGFQLALPDDNKNSIVRHFGLSLLQHVLSNKFHTLDRTKMLTVREWVVTLCGKATDNDPHYLKEKVAFLWASLAKRVWGSWLVKGDDINQRSGNSSNGLEGNKKAESQSPSQRVASPEDLADGWSSMDADLWALWNENPQCRELSLIITRTLFEDIFLLDDIVASKRSPILNQLSVLIVHPTSVLDQMYEPNPRISPCKYVSEGWFSHWSSFLLEVLSNNDITSHSAQAFVPKILGAFKTCLHWVQPSVLRNENILNTLINILTVSDVKIKTLAVDCLHILFTRAYPTSEDFDFFVGSIFTCEGIKKLSQFYHSLKIDPDDIDEQTYALLKKTVEMIVSLSEYLNISLPAKNRIDWAKADVSEYLRLILTTTSHPSLIISGLSLQMWVTTLRFDELSSKEPVVNILMDLMEIAANRVINYEWLGEDEPSKKYLEFDFDSASDSSSFLSNYKKFNEDIVRITVCKKPEEGLKWLENRLEAFFSSPLGHACINEAKLDEKSDPYNWGSAQFNIIENSIRGVSRWRIWYSGEDFETKNNRLNSLVEDLGERLLAMQLASPLLIRKQVQTMVQFAPLLKDVSPLMFKVLEKIITTATFEYPPNISDDEKELIRDLRTSCGTELNRLAYIMPESLKKIFSELEAVVSSILSSNKVSNHENVAFKSFLLVIASRSSIEDKDALFAKIVDPDLMAWSAPETEKGLSDLHWFMERLGIAEIAQYFQRRNITANTNLLEAEMDEEGKALKNKLKEHWSSIFPIRATRIFIQYSIEKLSHDSPEYQALLRLWKPRVTPIIPHVLQLLAQIQAYHNPDNWKDLPEAVQSFLRYSRMERFWQQGVSIQSKEMFIEESVKAALTLRDFADSVGHLVRYTREYAFLTIGSLSNLEDTLYEIPNIATSMWNSLAGDTVGVTLHSWKHMINSCLRSVVKNCPVKYVDVFMAELLPKALFDIDKLIGDRWEKIYNTGLQLQGNENDATLSEEMMEEHMLRQLTATVVRLLMDIIPQFNAKSMTDTQFACKRLVTTNKEVMGAFLQICCRIITLKDTKCSFNTILVARNILPAIVLKDDDVDKYLCDVFMNAYLKVILDDYFVETHTEAATALTTLYCALRSKNDYPARVLMEALPNITSSHISNFENLLVGSRSLRHQRMALLELVRISKADQIEASEDEMKLRKKQLEMSSVTKKKKSTNDIMNDPFTENGALNNLFGEE
>NP_010622_Saccharomyces_cerevisiae
MDSTGASQIVSALDVIYSPKSNNSQRQEAQKFLDEVKLCSESPFWGYEIALQNPTNSILKYFGLGLLDHAVKKNWNDYDEGKRVALRKWVMELNFGVQDYDTRYIKEKLATLWVEVAKRTWGEALKQTNPTEEQLLTSWVDMDNNLFELWNINQSSRELALIIFRILFEDVFLLDDLIVLKRMTVIQPLCVMIVCPIEVFAIKYKFSDKWTKFKANEEGWFSVWIPELNNALQQNNSEYIIRLLETLKTCLNWPLTEVIVRNDVLSSLLTCLSSNIPRAQSMALDSIHILLTRPYSNESHYQMTIDRVFDNMDLLDSVYESLLFDPTDDIDETKYPIIKKFVDMISCLYVCVPKIKETNGQIQKYFKLVLKTTYNPSLIVSGLTLDLWCTCLRNDEYLPKLEKYVIPDLLQFAADALVYYEQIDGHISKKFAEIDFQSKSEFQTFCSTYRKRIRDIIRLISCVELDLTYDWLNNRLNNYFSSPFGQQVLSSTFLDHKLEPYLGALSQYMIVECFINGCIRWKIWYPTGDDYDEKLDSILQKLEILSNQLIALNLREPLLLKKQIQNFALFLTMLKDNVLFTLLEKIITSATMDYPEINLEERGAESDAVRDLRYACGIELNRMALLMPESLKKIYPDLESVIARIMPNLSYHEKISFKSFLLIIVLKSSLDMKEERFAAIVDPELLAWSDKTTVVGLSDLHWFMERLGIVQIAEYFQRRDIDENSDLLSIPIDDEGKELKSELTKRWQSLFPVRATRMFIHYSMQSIKTDEEFKMLQDLWRPRIVPILPYITRLLYQLQSYHDPDNWKGLPTVVQSFVKYSTIERFWEAGASNKSKDEFIDEHMKAMQTLRDFADSVGHIIRYTREYTLLVLSAISSLGSVFYLLDESPDLLLNSIAIFKPGSNEISPGVSTHGWKHIMNIAIRPILKGCPKDCLGKFMPAFLPKLFEILDLLLCQKWSSHMNDMDMNPVPTDDDQMTEEILEENLLRQLTTVVVRIVIDCVGQGNANPNSAKSRLNNHQMEMRKIIFNDLNTLAPFLKLLNHLISFKDTKCSFNSILVMKCCLTSVLNQNNTVDEYFTFEVMKNLLLNVLCNSAFKDSFHEALYAFTVIFLTLCKEYPSARAFLFEISNGYNIDELYRNLRSVDEYKTQRALMIDFIDWVKSTSGKEDGNVDHAGDERKRQEKREAILKKANERLIKKNKENGDMLDDPNIEDGAVGNLFDDN
>XP_018223878_Saccharomyces_eubayanus
MDSAGASQIVSALDVIYSPKSNNSQRQEAQKFLDEVKLCSESPFWGYEIALQNPTNSILKYFGLGLLDHAVKKNWSDYDEEKRVALRKWVMELNFGVQDHDTRYIKEKLATLWVEVAKRTWGEALKQTNPTEEQLLASWVDMDNNLYELWNVNQSSRELALIIFRILFEDVFLLDDLIVLKRMTVIQPLCVMIVCPIEVFAIKYKFSDKWTKFKANKEGWFSVWIPELNNALQQNNSEYIIRLLETLKTCLNWPLTEVIVGNDVLTCLLNCLSSNIPKAQSMALDSIHILLTRPYSNESHYQMTIDRVFDNMDLLDRVYDSLLFDPSDDIDETKYPIIKKFVDMISCLYVCVPKIKETNDQIQKYFKLVLKTTYNPSLIVSGLTLDLWCTCLRNDEYLPNLEKYIIPDLLQFAADALVYYEQIDGHVSKKFAEIDFQSKSEFQTFCSTYRKRIRDIIRLISCVELDLTYDWLNNRLNSYFSSPFGQQVLSSTFLDHKSEPYLGALSQYMIVECFINGCIRWKIWYPAGDDYDEKLDSILQKLEILSNQLIALNLREPLLLKKQIQNFALFLTMLKDNVLFTLLEKIITSATMDYPEINLEERGPESDAVRDLRYACGIELNRMALLMPESLKKIYPDLENVIAKIMPNLSYHEKISFKSFLLIIVLKSSLDMKEERFAAIVDPELLAWSDKTTVVGLSDLHWFMERLGIVQIAEYFQRHNINENSDLLSIPIDDEGKELKSELTKRWQSLFPVRATRMFIXYSMQSIKTDEEFKMLQDLWRPRIVPILPYITRLLYQLQSYHDPDNWKGLPIVVQSFVKYSTIERFWEAGASNKSKDEFIDEHMKAMQTLRDFADSVGHIIRYTREYTLLVLSAISSLGSVFYFLDESPDLLLNSIAIFKPGTNEISPGVSTHGWKHIMNIAIRPILKGCPKDCLDKFMPAFLPKLFEILDVLLCQKWSLHMSDMDMNPVPSDDDQMTEEILEENLLRQLTTVVVRIVIDCIGQGNANPNSAKSRLNNHQIELRKIIFNDLNILAPFLKLLNHLISFKDTKCSFNSILVMKCCLTSVLNQNNTVDEYFTFEVMKNLLLNVLCNSAFKDSFHEALYVFTVIFLTLCKEYPSARAFLFELANGYNIDELYKNLRSVDEYKGQRALMIDFIDWVKSSNGKEDGSVDHAGDERKMQEKREAILKKANERLIKKNKESGDMLDDPNIEDGAVGNLFDDN
>XP_033765560_Saccharomyces_paradoxus
MDSTGASQIVSALDVIYSPKSNNSQRQEAQKFLDEVKLCSESPFWGYEIALQNPTNSILKYFGLGLLDHAVKKNWNDYDEEKRVALRKWVMELNFGVQDYDTRYIKEKLATLWVEVAKRTWGEALKQTNPTEEQLLTSWVDMDNNLYELWNINQSSRELALIIFRILFEDVFLLDDLIVLKRMTVIQPLCVMIVCPIEVFAIKYKFSDKWTKFKANKEGWFSVWIPELNNALQQNNSEYIIRLLETLKTCLNWPLTEVIVKNDVLSSLLTCLSSNIPRAQSMALDSIHILLTRPYNNESHYQMTIDRVFDNMDLLDSVYESLLFDPTDDIDETKYPIIKKFVDMISCLYVCVPKIKETNGQIQKYFKLVLKTTYNPSLIVSGLTLDLWCTCLRNDEYLPKLEKYVIPDLLQFAADALVYYEQIEGHISKKFAEIDFQSKSEFQTFCSTYRKRIRDIIRLISCVELDLTYDWLNNRLNNYFSSPFGQQVLSSTFLDHKLEPYLGALSQYMIVECFINGCIRWKIWYPTGDDYDEKLDSILQKLEILSNQLIALNLREPLLLKKQIQNFALFLTMLKDNVLFTLLEKIITSATMDYPEINLEERGAESDAVRDLRYACGIELNRMALLMPESLKKIYPDLESVIARIMPNLSYHEKISFKSFLLIIVLKSSLDMKEERFAAIVDPELLAWSDKTTVVGLSDLHWFMERLGIVQIAEYFQRRNINENSDLLSIPIDDEGKELKSELTKRWQSLFPVRATRMFIHYSMQSIKTDEEFKMLQDLWRPRIVPILPYITRLLYQLQSYHDPDNWKGLPTVVQSFVKYSTIERFWEAGASNKSKDEFIDEHMKAMQTLRDFADSVGHIIRYTREYTLLVLSAISSLGSVFYLLDESPDLLLNSIAIFKPGTNEISPGVSTHGWKHIMNIAIRPILKGCPKDCLGKFMPAFLPKLFEILDLLLCQKWSSHMNDMDMNPVPTDDDQMTEEILEENLLRQLTTVVVRIVIDCVGQGNANPNSAKSRLNNHQMEMRKIIFNDLNTLAPFLKLLNHLISFKDTKCSFNSILVMKCCLTSVLNQNNTVDEYFTFEVMKNLLLNVLSNSAFKDSFHEALYVFTVIFLTLCKEYPSARAFLFEISNGYNIDELYRNLRSVDEYKTQRALMIDFIDWVKSTNGKEDGNVDHAGDERKRQEKREAILKKANERLVKKNKENGDMLDDPNIEDGAVGSLFDDN
>XP_003677842_Naumovozyma_castellii
MDFSGANQIVSVLETIYSPKSTNSDRLKSQQFLDEVKLQDESPYWGYEMALNNPMNYIVKHYGLGLLHNAIKRKWKDYDQQKRITLRKWVMELNYRVHDQDPRYIKEKLALLWVEIAKRSWGEALRGGNPTEDLLVESWVDMDNNLTELWSTNQAARELTLIIFRILFEDVFLLDDMIVLKRMTIIQPLCVMIVCPMDVFAKKYKFTEKWTLFKANNEGWFKVWVQELNSSVADKNAEYVIRLLETLKTCLNWPLSDVLISNDIISSFFACFLSNIPKAQSMALDALHILLTRPYSNEEHYQIVLNKLFNNMDVLDKVYTDLQFDPEDGVDEDKYPIVKKFVDMISCLYTCILKVRNDNHQIQNYLRLLLRTTYNPSLIVSGLTLDFWCSCLRNDECLPLMDECIPELLEFAANALIYYEQIDGHPSKIFADIDFQSNTEFQTFCSSYRKRIRDVIRLISCVKLDFAYDWLNLRLNTYFSSPYGQQVLSSTFLDRKSEPYLSALSQFMIIECFINGCIRWKIWFPDSDKYDEKLADILHKLEILSNQLIALNIREPLLLKKEIQNFALFLTMLKDNVLFTLLEKIITSATMDYPDIDLDEKTEQADAVRDLRYACGIELNRMALLMPESLKGIYPDLENVVSRILPNLSYHEKISFESFLLTIILKSSLDRKEERFAAIVDPELIAWSDKNTVVGLTDLPWFMERLGIVQIAEYFQKRGINEHSDLLLIPIDEEGKKLKSTLSKRWQTLFPVRATRMFIHYSMQSINKDEEFKALQEMWRPRIVPIIPYIMRLLYQLQSYPDPENWKELPTVVQSFLKHSTVERFWEAGASYKSKDEFIDEHMKAMQSLRDFADSVGHIVRYTREYTLLVIGAISSLGSIFYEVEEVPQLLLDSIIICKPGSSVISPGVSAHSWKHVINVGIRPVLKNCPEECAPKFMSAFLPKLFNTLDMLLCDKWAPFMVDHDTTVVVPTDDEEITEEILEENLVRQFTTVVVLLLLDCVGQNSSSSKSKPNAHQILMRRLIFQDINILAPFLKLLTHLISFKDGKCSFNSILLMKSCLAEVLIKDENVDEFFTVEVMNTLLKILLNQSPNKDSFYEALYVFTVIFLTLCKEYKSTRDFLYEVSHGYNIDELYENLKKVDDYKNQRTLMIEFLDWIKTANGTNDEGDVSHAAALERKRQEKRDASLKKATERLVKKNKDDGDMLDDPATEDAAFGSLFETA
>XP_003669083_Naumovozyma_dairenensis
MEFLGANQIISVLETIYSPTASNEERLESQKFLDQVKLQDESPFWGFQLAMNNPHNYIVIHYGLGLLGNSLKKDWDKYDQVKRVTLRNWIKDLCFKVTAEYPRYIKEKLALLWVEVAKRTWGELLRGGDEQITETVMETSWCNMDHDLSDLWSMSEASRELSLIIFRILFEDVFLLEDMVMLKRMTILQPLCVMLVSPIDVFAKKYKFTEKWMLFKWGQTGWFQLWVKELNEALNGSNSEYVIRLLETLKTCLNWPLSDVIIDSDILSSLFGCFMSGIPKAQSMALDSMHILLTRPYNNEEHNLHVINKVFDNMDILSTVYDSLQFDPNEGIDEDKYPIIKKFVDMISCLYVCILKVKNDNGQINKYLRLVLKATAHPSLIVSGLTLDLWCSCLRNDDVLPMLTDFVIPQLLNFSADALVYYEQIDNHVSKLFSDVDFQSKTEFQTFCSTYRKRIRDIIRLISCVKLDFTYTWLTSRLNDYFSSIYGQQVLSSTFLDRKSEPYLSALSQFMIIECFINGCIRWKIWYPNGSDYDEKLNEILYKLELLSNQLIALNIREPLLLKKEIQNFALFLTMLKDNVLFTLLEKIITTATMDYPGLNLEERNDESDAVRDLRYACGIELNRMALLMPESLKEIFPDIENVVAKILPNLSYHEKISFKSFLLTIILKSSLDHKEERFAAIVDPELSAWSDKDTVVGLTDLPWFMERLGIVQIAEYFQNRGIDESRDLLSIDIDEEGKKLKSELTKRWQTLFPVRATRMFIHYSMQSVKKDEDLKILQKMWRPRIVPILPYIMRLLYQLQSYHDPENWKQLPSIVQSFVKYSTIERFWEAGASNKSKDEFIDEHMKAMQTLRDFADSVGHIVRYTREYTLLVLGAISSLGNVFYEVEEAPQLLLDSIAIYKPDTGMISPGVSTHGWKHIMNIAVRPILKNCPEECAPKFMAAFLPKLFETLDLLLCQKWEPYMVDNDVMQAARDDEEMTEEILEENLLRQFTTVVVLILIDSFGQHGHSSKTKPNPHQLLLRNIVFNDINILAPFLTLLNHLIGFKDTKCSFNAILILKSCLSEVLIKDPNVDHFFTVEVMQTLIKRFLVDNGQKDAFYELLYVFTTLFLTLCKEYKSTRDFLYNVSRGYDIDALYNNLKEVDDYKAQRLLMYDFFDWIRTVNGKNDVNDDESLALHEKKRLERRDAVLKRAAERLVKKNKPNADVLDDPSTEDGAIGTLFENT
>XP_003957268_Kazachstania_africana
MDSSGASQIISALEVIYSPKSSNGERYKSQEFLDNLKLQDESPYWGYEIALNNLNNYIVKHFGLGLLSNALKLKWNDYDFEKRVALRKWIMELNYRVQDQDPRYIMEKLAFLWVEVAKRSWGEALKGNDPSEQLLLESWVDMDANLNELWNISKASRELTLIIFRILFEDVFLLDDMIVLKRMTIIQPLCVMLVCPFDIFASKYKFTEKWTLFKANQDGWFSLWISELNSALSEKNSEYIVRLLETLKTCLNWPLSDVIINSDIILTLLQCCLSNIPMAQSMALDSIHIILTRPYSNEDHYQIIINKVFGNMDSLAKVYDDLQFNPRDGVDDFKYPVVKKFVDMISCLYVCIFKVDNDNHEVEKYLKLVLKATFNPSLIVSGLTLDLWCACLRNDEFLPLLHDFIIPELLQFSADTLLYYEEIPDHISKTFADIDFQSKSEFQSFCSSYRKKIRDIIRLISCVKLEYTYDWLNSRLNNYFSSSYGQQVLNSTFLNVKSEPYLSALSQFMIIECFINGCIRWKIWYTGPDDYQDKLDDILKKLEILSNQLIALNIKDPLLLKKEIQNFALFLTMLKDNVLFTLLERIITTATMDYPTVDLEERSDQSEAVRELRYACGIELNRMALLMPESLKAIYPDLESVVARIMPNLSYHEKISFKSFLLTIVLKSTLEGKEEKFAEIVDPELIAWSDKTTVVGLSDLPWFMERVGIVQIAEYFQKRGINENSDLLSIPIDDEGKRLKNDLTKHWQALFPVRATRMFVHYSMQSVKTDEELKMLQDMWRPRIVPILPYILRLLYQLQSYPDPDNWKELPSVVQSFVKYSTVERFWEAGASNKSKDEFIDEHMKAMQTPRDFADSVGHIIRYTREYTLLVLNAISSLGSVFFEIDELPNLLIDSIALRKPDSNIISPGVSTHGWKHILNVAIRPILKNCPEECAAKFMSNFLPKLFEILDTILCDKWSRIMLEHDVNPISIDNEEITEEILEENLLRQLTTVVVLILIDCVGQGGSTKSKFNSHQIMMRKIIFDDVNVLAPFLKLLTHIISFKDSKCSFNAILIMKSSLSDVVNKNDDVDEFFTKEVMKTLLHVLSSQNSNKDSFYEGMYVFTVLFLTLYRQYKSAREYFYELSHGYNIEQLYESLRAVDNYKTQKTLMLEFFDWMKQVDGHVTDNDDSHAAQERKRQEKREANLRKANEKLVQKNKEAGDLLDDPSTENAAFGNLFGSTVE
>XP_022463121_Kazachstania_naganishii
MDTAGATQVLAALEVIYSPSSTNNDRLKSQTFLDRVRLQEESPFWGYEIVLNNSTNFIVKHFGLGLITHAMKHSWKDYNAEKRITLRKCIMELNYRVIDEDPRYIKEKLAYLWVEVAKRTWGEALKGGDPTEELLVESWVDMDSNLTELWGISQASRELALIIFRILFEDVFLLDDMIVLKRMTIIQPLCVMLVCPMDVFAAKYKFTEKWTLFKANQEGWFSVWINELNVALTEGNSTYVIRLLETLKTCLNWPLSEVIIKNDVLSTLLQCFLSSIPKAQSMALDSMHILLTRPYNNDEHYQLVINKVFDSMDILDKVYGDLQFNMEDGVDESKYPIIKKFVDMVSCLYVCVFKVDNDNGQIEKYMKLVLRATFHPSLIVSGLTLDLWCSCLRNDDFIPLLDRYVLRDLLQFAADALIYYEQIEDHVSKKFMDIDFQSKTDYQSFCSSYRKKIRDIIRLISCVRLDYTYDWLNDRLNTYFASPYGQEILSSTFLNTKVEPYLSALSQFMIIECFINGCIRWKIWYPSTENDYDTKLEDILQKLEILSNQLIALNIREPSLLKKLVQNFALFLTMLKDNVLFMLLEKIITTATLDYPGIDLDELNEKSEAVRELRYACGIELNRMALLMPESLKAIYPDLESVVARIMPNLSYHEKISFESFLLTIILKSSLEGKEERFSAIVDPELMAWSDKGTVVGLSDIPWFMERLGVVQIAEYFQKRGINENSNLLDIPIDEEGKKLKNDLSKRWQTLFPVRATRMFIHYSMQSVKKDEEFKMLQDLWRPRIVPILPYIMRLLYQLTAYHDPDSWVDLPVVVQSFVKYSTVERFWEAGASNKSKDEFIDEHMKAMQTLRDFADSVGHIVRYTREYTLLVISAISSLGSVFFEIDEVPDMLLDSIAIYKPGTSIISPGVSTHGWKHVLNVAIRPILKNCPESCSAKFMPAFLPKLFKTLDILLCEKWSGIMNDNDSSAGPRDDDEVTEEILEENLLRQLTTVVVLMLLDCIGQVGPNSKQKLNTHQVKMRKIIFTDMNTLASFLKLLNHLISFKDSKCSFNAMLIMKSCLADVLIKDESVDQFFSFEVMKTLLHTLVSQNTYRDSFYEGMYIFTVLFLTLCREYTSTREYLFELSHGYDIDSLYDNLRKVENYKNQRALMIDFFDHVKRANGSVDDTEDSHGAVERKRQEKREANLRRVNEKLIQKHKDPSDLLDDPATENGAFANLFESA
>XP_449394_Candida_glabrata
MNVGANQVVEALNVIYSPKSNNGQRLEAQKFLDSVRTLEESPLWGFEIALNNSDNNILKYFGLNLLEYNIKKNWNSYNNEKRQQLKKWIIELNYNVSTVDTRYIKEKLASLWVEIAKRIWGEALKETNPSNDQLLDSWVDLDRDLHQLWNINESSREVTLIIFRILFEDVFLLDDMTVLKRMTIIQPLCVMIVCPMDIFITKYKFSEKWTLFKADSDGWFSIWIPELRTALLNKNSEYIIRLLETLKTCLNWPLSEVIIKNDILTTLLDCLATDIRKAQSMALDSIHILLTRPYGNDEHYQTIIDKVFDSMDLLARVYEDLLFNPEEEVDETRYPIVKKFVDMTSCLYVSIPKIKDTNNQIEKYFKLVMQTTYNPSLIVSGLTLDLWCSCLRNDDYIPLIQKYAIKDLLNFAADALVYYEQIDGHISRNYVDIDFQSNSEFQSYCSTYRKRIRDIIRLISCVEIDMTYEWLNNRLNVYFSSPAGQQVLTSSFLDHKSEPYLGALSQYMIVECFINGCIRWKIWYPSGPDYNQKLDSILQKLEILSNQLIALNMKEPLLLKKQIQNFALFLTMLRDNVLFTLLEKIITSATMDYPEVNLDDRSEQSDAVRDLRYACGIELNRMALLMPESLKSIYPDLEAVIAKIMPNLSYHEKISFKSFLLIIVLKSSLDNKEQRFSELVDVELMAWSEKTTEVGLSDLHWFMERLGIVQIAEYFQKRGINENSDLLTIPIDDEGRALKAELTKRWQTLFPVRATRMFIHYSMQSIKGDEEFKRLQDLWRPRIIPVLPYILRLLFQLQSYHDAENWKNLPVIVQTFVKCTTVERFWEAGASSKSKDEFIDEHMKAMQTLRDFADSVGHIIRYTREYTLLVLSAISSLGSIFFELDDVPDMLINSIAIFKPGNNEISPGVSTHGWKHILNIAIRPMLKNCPDDCAPKFMSAFLPKLFEMLDHLLYQRWSVRMDVMDVNPAPVDNDQMTEDILEENLLRQLTTVVVRIVIDCVGQASVSSQSARSNLTSHQLRMRKIIFNDINILAPFLKLVNHLMAYKDNKCSFNSILVMKGCINEVAAKDETVDVFFTTELMKNLLINVLCNSAFKDFFNEALYVFTTLFLTLCKESTSARQFFYELSGGYDIDSLHSNLKKVDDYKSQRALMVEFIDWTKMTLGKDDFDEEQAMQENRKQEKREAILQKANERLIKKNKESGDMLDDPNTEDGAVGNLFS
>XP_004177651_Tetrapisispora_blattae
MDSTGADQIIGALELIYDPSSNNNQRLEAQKFLEEIKLHEESPFWGYNISLNNPNNFILKHFGLSLLADSIKKNWNNYDQLKKITIRKWVIELNYSITNNDPRYIKEKLAFLWVEITKRTWGEALKKGVPDDQELIDSWVDMDANLNELWNINEASRELALIIFRILFEDVFLLEDLIVLKRMTVIQPLCVMIISPMDIFATKYKFTDKWTLFKSNNDGWFQLWISELNNALIQNNSEYVIRLLETLKTCLNWPLSEILIKNDTLQTLLQCCASNIPKAQSMALDSIHILLTRPYNNEEHYQSIVDKVFNNMDLLNQVYDNLQFNPIVEIDEIKYPIVKKFVDMISCLYVCVFKIKNNNNQIEKYLNLILRATKNPSLIVSGLTLDLWCSCLRTDEFLPYLKNLVIPELLQFSADSLIYYEEINNHISKKFSEIDFQSKSEFQNFCSTYRKRIRDIIRLISCVSIDYTYDWLNNRLNTYFSSNYGQQVLNSTFLDSKTEPYLSALSQFMIVECFINGCIRWKIWYTNTLDYDSKLDNILNKLQLLSNQLIALNLREPLLLKKQIQNFALFLTMLKDNVLFTLLEKIITSATMDYPEIDLDNKSDQSEAVRDLRYACGIELNRMALLMPESLKKIYPDLEGVVTKILPNLSYHEKISFKSFLLTIILKSSLDRKEERFAEIVDPELIAWSDQATVMGLSDLPWFMERLGIVKIAEYFNRRGIDKNSNLLSIQIDDEGKKLKAELTKHWQALFPVRATRMFIHYSMQSVKKEEEFEMLKSLWKPRIVPILPYIMRLLYQLQAYHDPDNWKTLPETVQTFVKYSTIERFWEAGTSTKSKDEFIDEHMKAMHTLRDFADSVGHIVRYTREYTLLVLSAISSLGNILYEIDDSPDLLMNSIAIYKPQTNNSNNITNNNTSNHNDINDNNNTNINNSINRDILISSDIISPGVSTHGWKHILNIGIRPILKNFPKDATPKFMINFLPKLFDTLDIILVEKWSKHDYVVDATPVPTDEDEMTEEILEENLLRQLTTVVVRIMMDCVGQNTTSMTKEKINPTQQRMRKIIFENVNVLAPFLKLLNHLMSFKDSKCSFNAILVMKGCLSDVVDINMTVDEFFTVEVMRNLLLNILSKNQFKDSFYEALHVFISLFLTLCEKYESTRDYLYKLSNGYDINSLYESLRDTTGFKEQRALMVEFIDRIKQIYNTDESEGVDHATVERRRQEKREATIKKATERLVQKNKDTAGDILDDPNTEDANLGNLFGSA
>XP_003686794_Tetrapisispora_phaffii
MDSSGASQVISALELIYEPKSTNEQRLEAQKFLDQVKLQDESPYWGYDIAINNQDNHILKYFGLNMINDSIQHKWISYDDAKKNTVRQWIIELNLKISDKDPRYIKEKLAFLWVEVAKRVWGEVLKDNTPSSDDFINSWVDMDSSLNELWNIGNSSRELTLIIFRILFEDVFLLDDLIVLKRMTIIQPLCVMIVCPMDVFSKRYKFNENWKLFKFNENGWFSVWANELYNTLDMMQNTNHVLNDNYNDQNANYVIRLLETLKTCLNWPLSDVIIRTNILDILLKCFLSNIPKAQSTALDAIHILLTRPYNNEEHHQEIINKLFSNMDLLSQLYDNLQFNTSVDGVDDVKYPILKKYVDMISCLYSCIFKLNNSEELIDRYLKLVMKATRNDSLIVSGLTLDLWCACLRNDDCLPLLENGLIPELLSFSAGALIYYEQIDGHISKEYVDIDFQSTSEFQSFCSTYRKRIRDIIRLISCVKVDFTNDWLNNRLNEYFSSPPGQLVLNSTFLDTKSEPYLGALSQLMIIECFINGCIRWKIWYPNGEDYDEKLDDILGKLQVLSNQLIALNIRVPLLLKKQIQNFALFLTMLKDNVIFTLLEKIIISATMDYPNVDLEERNDEADAVRDLRYACGIEINRMALLMPESLKSIFPELENVIAKIMPNLSYHEKISFKSFLLTIILKSSLDNKEERFSAIVDPELLAWSDKSTVMGLSDLPWFMERLGIVKISEYFQKRGIKEDSDLLTIPIDDEGKQLKQELTKHWQTLFPVRATRMFIHYSMQNIKKEEDFRLIQELWRPRIVPILPYIMRLLYQLQSYHDPANWKELPNVVQKFVEYSTVERFWEAGTSNKSKDEFIDEHLKAMQTLRDFADSVGHIVRYTREYVLLVISGISFLGSVFYDDVNAPNLLIDSIAIYNPQSNEISPGVSTHGWKHILNVAIRPILRNCPDSSAPGFMKAFLPKFFGTLDVLITEKWSTHMHADMEVVSSVDEDEITDEIMEENLLRQFTSVTVRILIDCVGQGGTNTSSSKSKFSQHQLKMRKIIFEDVSILAPFLKLLNHLMSVKDGKCSFNSILIMKVCLSEVLINNGHVDEFFTHEVMKNLLLNILCNSAYKDSFSEALYIFTVLFLTLIKEYDSTRIFLIGISNGYNISNLYEQLRNVDNYKGQRSLMIEYIEWVKNSLNINEDEGTDRVAEERRRKEKREATLQKANDRLVNKNKESGDILDDPNTEDAAFGTLFQ
>XP_001642809_Vanderwaltozyma_polyspora
MDSNGASQVVNALEVIYSPKSSNGDRLEAQKFLDEVKLRDESPYWGYDIAINNPNNFILKHFGLSLIETAIKKKWASYDDEKKIALRKWIMELNYKVQDQDPRYIKEKLAFLWVEVAKRTWGEALKTAVPDETQFANSWIDMDSNLTELWNINQAARELTLIIFRILFEDVFLLDDITVLKRMTIIQPLCVMIVCPLDVFAKRYKFTDKWTLFKANEQGWFALWTAELNNALGNNNSEYVVRLLETLKTCLNWPLSEVIIDNNILYTLLQCFLSNIPKAQSTALDSMHILLTRPYNNEEHYQYVINKVFENMDLLDRVYDNLLFDPRDDVDDVKYPILKKFVDMISCLYVYIFKIKNSDEQVQKYLKLVLRATKNDSLIVSGLTLDLWCSCLRNDEFLPLLENVIPELLDFSADALIYYEQIEGHVSRLYADIDFQSTSEFQTFCSTYRKRIRDIIRLISCVKIDYTNDWLNSRLNSYFSSAYGQNVLNATFLDSKSEQYLSALSQFMIIECFINGCIRWKIWYPDGDDYSEKLDDILRKLQVLSNQLIALNIRVPLLLKKQIQNFALFLTMLKDNVLFTLLEKIITSATMDYPNVDLEERSDEADAVRDLRYACGIELNRMALLMPESLKNIYPELENVITKIMPNLSYHEKISFKSFLLTIILKSSLDRKEERFSSIVDPELMAWSDKTTVVGLSDLPWFMERLGIVKIAEYFQKRGIDENSDLLTIQIDEEGRKLKSELTKHWQTLFPVRATRMFIHYSMQSVKKEEEYKMLHDLWKPRIIPILPYIMRLLYQLQSYHDPANWKDLPVVVQNFVKYSTVERFWEAGASNKSKDEFIDEHMKAMQTLRDFADSVGHIVRYTREYTLLVISAISSLGSVFFGVDEAPQLLIDSIAIYKPDTNEISPGVSTHGWKHIMNVAVRPILKNCPDECAPKFMKAFLPKLFETLDIILTDKWSSHLNADMEVATATDDDEMTEEILEENLLRQFTTVVVRIMIDCVGQTGTSSQTSKPKFNAHQIKMRKIIFGEVSILAPFLKLLNRLISVKDSKCSFNSILVMKSCLADVLIQNAEVDEYFTCEIMKNLLLNVLCNPAFKDSFYEALYVFTVLFLTLCKEYKSARTFLYELSNSYNIDGLYENLRMVDNYKDQRTLMIDFIDWVKNSTGRNDPDDFDHGVAERKKQEKRAAVLQRANEKLIQKNKETGDMLDDPNTEDAAFGSLFEAV
>XP_003681695_Torulaspora_delbrueckii
MDPNGAQQVISALEAIYSPKSTNEERLEAQKFLDRVKLHEESPFWGYEIALNNPANYILKHFGLGLLTNAIKKNWNDYNHEKRIALRKWVMELNYRVQKEDPRYIKQKLAYLWVEIAKRTWGEALREDDPSEEQLVESWADMDTNLTELWNIGEASRELTLIIFKILFEDVFLLDDLTVLKRITIIQPLCVMVICPMDIFATKYKFTEKWTLFKANQEGWFALWTSELNSALAQNNAEYVIRLLETLKTCLNWPLSEVIIKNDIFGALLQCFLSSIPKAQSMALDSMHILLTRPYNNDDHYQIIIDKVFNSMDLLDQVYDSLQFDPKEGIDEVKYPIVKKCVDMISCLYICVFKIKDTNNQIEKYLRLVLKATFNPSLIVSGLTLDVWCSCLRTDDFLPLLDKYVIPDLLQFAADALIYYEQIDGHISMKFAEIDFQSNSEFQAFCSTYRKRIRDIIRLISCVKLDYTYDWLNNRLNTFFSSSYGQEVLSSTFLDRKSNPYLSALSQFMIIECFINGCIRWKIWYPSGADYSEKLDSILSKLEILSNQLIALNVREPLLLKKEIQNFALFLTMLKDNVLFTLLEKIITSATMEYPEIDLEERSAEADAVRDLRYACGIELNRMALLMPESLKEIFPDLENVVVKIMPNLSYHERISFKSFLLTIVLKSSMDRKEERFAAIVDPELVAWSDESTVVGLSELPWFMERLGIVQIAEYFQKRGINENSDLLSITIDDEGKKLKSDLTKRWQTLFPVRATRMFIHYSMQSVKKDEEFRMLQDMWRPRIVPILPYIMRLLYQLQAYHDPENWKDLPIIVQTFVKYSNIERFWEAGASNKSKDEFINEHMKAMQTLRDFADSVGHIVRYTREYTLLVISAISSLGDVFFEIDEAPQLLTDSIAICKPGTDLISPGVSTHGWKHIMNVAIRPLLKNCPEESAPKFMSKFLPKLFTTLDILLCQKWAPYMNEDINVEPVVADDEDMTEEILEENLLRQLTTVVVRIMIDCVGQHSTNTQSSKGKLTSRQLKIRAIIFNDINIMAPFFKLLNHLMSFRDSKCSFNAILVMRCCLNEVLIKEDSVDEFFTFEVMKNLLSNVLCQSSFKDSFYEALNVFTVLFLTLCKEYPPARAFLYECSHGYDIDSLYENLKSVDHYRNQRALMIEFIDWIKAANGKNDDDENGHSAAENRRQEKRAATLKKASERLVKKHKEDGDILDDPNTEDAAFGSLFG
>XP_037143741_Zygotorulaspora_mrakii
MDSNGATQIVTALEVIYSPKSNNNERLEAQKFLDRVKIHEESPFWGYQICLNNPADYILKHFGLGLLENAIRKNWADYNDEKRIALRKLVMELNYRVSKEDPRYIKQKLAFLWVEVAKRIWGEALKEESPDEIQLANSWADMDNSLMELWNISEASRELALIMFKILFEDVFLLDDLTVLKRMTIIQPLCVMIVCPMDIFATKYKFTDKWTLFKANQQGWFALWVSELTDALKQNNAEYVIRLLETLKTCLNWPLSEVIIKNDTFEALLQCFDSNIPKAQSMALDSMHILLTRPYSNDEHYQIIIDKVFNSMDLLNNVYDRLQFDAEDEIDEIKYPIVKKCVDMISCLYICVFKIKDNNNQIEKYLRLVLKATFNPSLVVSGLTLDVWCNCLRNDDFLPLLDKYVLSDLLQFAADALVYYEQTDGHIAKHFAEIDFQSNSEFQTFCSTYRKRIRDIIRLISCVKLDYAYDWLNNRLNSFFSSPFGQEVLNSTFLDRKSEPYLSALSQFMIIECFINGCIRWKIWYPTGSDYPEKLDQILNKLEILSNQLIVLNIREPLLLKKQIQNFALFLTMLKDNVLFTLLEKIITSATMDYPEIDLEERSAEADAVRDLRYACGIELNRMALLMPESLKEIYGDLENVVAKIMPNLSYHEKISFKSFLLTIVLKSSLDRKEERFSSIVDPELIAWSDQTTVVGLSELPWFMERLGIVQIAEYFQRRGINENSDLLSISIDDEGKKLKSDLTKRWQTLFPVRATRMFIHYSMQSVKKDEEFRMLQDMWRPRIVPILPYIMRLLYQLQAYHDSENWKDLPVTVQSFVKYSTIERFWEAGASNKSKDEFIDEHMKAMQTLRDFADSVGHIIRYTREYTLLVISAISTLGNVFFDIDEAPQLLIDSIAIYKPGTNEISSGVSTHGWKHIVNVAIRPLLKNCPEESAPKFMKAFLPKFFETLDLLLCRKWSVYMDDINVEPLRTDDEEMTEEILEENLLRQLTTVVVRIVIDCVGQGGTNNQSAKSKFSSHQLMMRSIIFQDINILAPFLKLLNHLMSFRDSKCSFNAILVMRCCLNDVLIQQDGVDEFFTIEVMKNLLLNVLCKSSFKDSFYEALNVFTVLFLTLCKEYKPARGYLYELSHGYDIDTLYDNLKSVDHYRNQRALMVEFIDWVKAARGDADADDVNCHSAIENNRQQKREATLKKANERLVRKQKEDGDILDDPNTEDAAFGSLFGS
>XP_002494668_Zygosaccharomyces_rouxii
MDSDGASQVVTALGVIYDPKSNNQQRLEAQKFLDDVKSKEESPYWGYQIALNNPTDFILKHFGLGLLADAIKKKWNDYDEDKRLALRKWIMELNYRVLNTDPRYIKQKLAFLWVEITKRTWGEALKEESPSEQELLNSWADMDSNLTELWNISEASRELTLLIFKILFEDVFLLVDLTVLKRMTVIQPLCVMIVCPMDVFATKYKFTEKWTLFKANREGWFALWVSELNEALIQNNSSYVVRLLETLKTCLNWPLSEVIIENDIFSTSLQCFLSNIPEAQSMALDSMHILLTRPYSNDEHYQAVIDKVFNSMDLLERVYDYLQFDPKEGIDEVKYPIVKKCVDMISCLYVCVFKIKDNNQQIEKYLRLVLKATFHPSLIVSGLTLDLWCSCLRNDDFLPLLDRYVMSDLLQFAADALIYYEQIEGHVSKNFVDIDFQSNSEFQNFCSTYRKRIRDIIRLISCVKLDYTYDWLNNRLNSFFSSPYGQEVLNSTFLDRKGEPYLSALSQFMIIECFINGCIRWKIWYPSGSDYSEKLDGILTKLEILSNQLIALNIREPLLLKKQIQNFALFLTMLKDNVLFTLLEKIITSATMEYPEIDLEERSAEADAVRDLRYACGIELNRMALLMPESLMAIFPDLENVVAKILPNLSYHERISFKSFLLTIVLKSSLDRKQERFSAIVDSELMAWSDQTTVVGLSELPWFMERLGIVQIAEYFQRHNINETSDLLSIPIDDEGKRLKFDLTKRWQALFPVRATRMFIHYSMQSVKKDDEFKMLQDIWRPRIVPILPYIMRLLYQLQAYHDPANWSQLPIVVQSFVKYSTIERFWEAGASNKSKDEFIDEHMRAMQTLRDFADSVGHIVRYTREYTLLVINAISSLGSVFFDIDEAPHLLIDSIAIFKPDTNEISPGVSTHGWKHIMNVAIRPLLKNCPEECIPKFMSAFLPKLFETLDLLLCQKWSLYMNDIDVNPIPMDDEEMTEDILEENLLRQLTTVVVRIMVDCVGQASTNPQTSKPKFTSHQLNMRSTIFGNLNVLAPFLKLLNHLMSFRDSKCSFNAILVMKCCLNDVLVREDSVDEFFTVEVMKNLLLNVLCQSSFKDSFYEALNVFTVLFLTLCKEYKPARAYLYEISHGYDIDALYDQLRSVDHYRNQRALMIEFIDWIKTANGNNDDEDSENSPEHKRQERRAAILQRANERLVKKNKDAGDILDDPNTEDAAFGNLFGSS
>XP_003648129_Eremothecium_cymbalariae
MDPNGASQIVSALEVIYSPKSANHQRLEAQRFLDQVKSHEESPFWGYEIALNNSSNSILKHFGLGLLVHVMQKHWKDYDTEKQLALRKWITDLNYRVTADDPRYIKEKLAFLWVEIAKRVWGEVLKDDTLSEQSLFESWVDMDRNLAELWNMSEASRELVLIIFRTLFEDSFLLEDLTVLKRISIVQPLCIMIVCPLDLFSEHYKHSDKWRLFKSNDEGWFGIWVTELHRALEAHNSPYILRLLETLKTCLNWPISDIVIRYDILGALLDCLMSKIPKAQAISLDSIHILLTRPYNSQSHYDTFITKVFNSMSLLDKVYDELQFNPNEGIDEGKYPIIKKFADMITCLHKSVLRFDPADKNVELYLRLVLKTTYNPSLIVSGISLDLWCACLRNDEFLPLLEKYVIRDILEYCANALVHYEQIDNHISKNYADADFQSISDYNGFCSTYRKRIRDVIRLISCVQVDYVYDWLCARLNSYFSSAYGQEILSSTFLNHKAEPYWSSLSQLMIVECFINGCIRWKIWYTNESDFDKKLDTILAKVETLSNQLISLNLRDPLLLKKQIQNFALFLTILKDNVLFKLLEKIITTATLDYSDIDMEEKSDKADAVRELRYACGIELNRMALLMPDSLKGIYSDLENVIASILPKLTSHETISFKSFLLSIALSSSMDDKGSRFSSIVDPELAAWSDKNTVVGLTDLPWFLERLGIVKIAQYFQKRVIDENSDLLAIKIDDEGKKLKVDLAKHWQTLFPVRATRMFIHYSMQTVKNNEDFVKLQELWKPRIVPILPYILRLLYQLQSYHDPENWKDLPVIVQSFVKCSTIERFWEAGATNKSKDEFIDEHMKALQTVRDFADSVGHIVRYTREYVLLILSGISSLGSIFYEIDDLPNLLMNSIAIYKPGSDEISPGVSTHGWKHIINVAIRSILKSCPEQCAATFMTAFLPKLFDTISIVLCKKWSSYMNNISVNPSPADDDEITEEILEENLLRQLTTVVVRLLIDCVGQVGVSAQVSKLKLNAHQIKMRKVIFGNANVMASFLKLLNYLISFRDSKCSFNSILIMRSSLTETLIKHEEIDRFYITEILPNFLMNILTQSAFQDSFQEALYVFTVAFLTLCKEHESCRKYFHELSNGYDIEALYENLRNVDNYKDQKVLMVDFIEWIKTFNGDVDEDHQDENKTRERREAVLARANERLVKKNKDQGDMLDDPNTEDAAFGHLFGDH
>NP_984767_Eremothecium_gossypii
MDTNGAGHIVSALEIIYSPKSSNQQRLEAQKFLDQVKEHGESPFWGYEIALNNGQNSILKHFGLGLLVHALQRHWKDYDPEKRVALRKWVQELNYHVTPEDPRYIKEKLAYLWVEVAKRVWGEALKGDEVSEHALMESWVDMDRNLAELWHMSEASRELTLIIFRTLFEDTFLLEDLTVLKRISVVQPLCIMILCPLDLFSEHYKHTDKWQLFKSHPEGWFGIWVSDLLRSLETSNTQYTLRLLETLKTCLNWPISDVVVRYDILGALLKCLLSDIPRAQAISLDSIHILLTRPYNSHTHFDHIISKVFNSMSLLDKVYENLQFNPQHGVDESKYPIVKKFADMITCLHKSILRFSADDKNVELYLRLVLKTTYNPSLIVSGISLDLWCTCIRNDEFLPILEKYVLSDLLEFSANALVHYEQIDGHISKHYADVDFQSISDYNAFCSTYRKRIRDVIRLISCIQVDYVYDWLCARLNNYFGSAYGQEILSSTFLNHKAEPYWSSLSQLMIVECFINGCIRWKIWYTNEEDYNKKLEMILVKVETLSNQLISLNIRDPLLLKKQIQNFALFLTILKDNVLFTLLEKIITSATMDYPDINIEDKTEKSDAVRELRYACGIELNRMALLMPDSLKDIYSDLENVVAGIMPKLTSHETISFKSFLLSIALTSSMDDKDSRFSAIVDPELAAWSDKSTVVGLTDLPWFLERLGIVKITEYFQKRGIDENSNLLAVQIDEEGKQLKVDLAKHWQTLFPVRATRMFIHYSMQTVKANEDFLKLQELWKPRIVPIMPYILRLLYQLQSYHDPENWKELPIVVQSFINCSTIERFWEAGATNKSKDEFIDEHMKALQTVRDFADSVGHIVRYTREYVLLILSGISSLGSIFYEIEDIPNLLMDSIAIYKPNSDDISPGVSTHGWKHIINVAIRPILKGCPEQCAPAFMSRFLPKLFDTMAVILCKKWSAYMNNTNMSPSPVDDDEMTEEILEENLLRQLTTVVVRLLIDCVGQVGTSSQVTKLKLSPHQIKMRRVIFGDINVMASYLKLLNCLISFRDSKCSFNAILIMKGSLTETLIKHEDVDNFYITEILPNFLMNVLTQNAFKDSFHEAMYVFTVAFLTLCKERESCRTYFYDLSRGYDINSLYENLRRVDNYKDQKVLMVDFIEWIKAVKGDPEDVNEDDNKKRERREAVLARANERLIKKNKDQGDMLDDPNTEDGAFGRLFDDH
>XP_456046_Kluyveromyces_lactis
MENSGASQVVAALEVIYDPKSDNAKRLDAQKFLDEVKEREESPFWGYEIALNNPQNSILKHFGLGLLVNALKKNWSGYDEEKRMALRKWIIELNYRVQPNDPRYIREKLAFLWVEIAKRIWGEALKVEEPTEEQLAESWVDMDRCLTELWQMNEASRELVLIIFRTLFEDTFLLEDVAVLKRLPIIQPLCIMIVCPMDVFSVKYKYSGKWEMFKSNPEGWFALFTSELKAALEVENAQYIVRLLETLKSCLNWPLSEVIVSNDVFSALLGCLTKDIPKAQSIALDSIHILLTRPYSNTDHYNMIVNRVFDSMGLMDTVYSQLLFDPIEGIDEAKYPIMKKFVDMITCLYTCVLKISDLQNIETYMKLVLKTTYNPSLIVSGLSLDLWCACLRNDEFLPILEKLVIPDLLEFAGNALIYYEQIEDHVSKNFVEVDFQSTAEYENYCSSYRKRIRDIIRLISCVQLDFAYDWLCERLNKYFGSQFGQQVLSSTYLDHKSEPYLSALTQFMIVECFINGCIRWKIWYTDESTFSQKLDAILAKVEMLSNQLLALNLREPLLLKKQIQNFALFLTILKDNVLFTLLEKIITTATLEYPEIDMNEKSEQSDAVRDLRYACGIELNRMALLMPASLQPIYPDLENVVAGILPKLSSHETISFKSFLLTIVLKSNLENKGEKFAQLVDPEFAAWSDKGTVVGLTDLPWFLERLGIVKIAEYFQRRNIDENSDLLSIQMDEDGKKLKADLTQHWQTIFPVRATRMFIHYSMQSVKGDVEFRMLQELWKPRIVPILPYILRLLFQLQSYHNPANWASLPTVVQSFVRVSTVERFWEAGATNKSKDEFIDEHNKALQTVRDFADSVGHIVRYTREYVLLVLASMSGLGSIFFEVDNLANLMMDSIAIYTPDGDISPGVSTHGWKHIINVAVRPILRNCPDECAPKFMSAFLPKLFKTLDLMLEKKWSTHTQSEVNPPPRDEEEMTEEILEENLLRQFTTVVVRLLIDSIGQVGSHTQASKIRVSVHQIKMRKIIFEDINILAPFLRLLNRLVSVRDSKCSFNSILILKSCLSETLAKHPDVDRFYTTEVVPNLIMNVLTQRAFKDSFYEALYAFTVIFLTLSKEYDYFNQFLYELSRGYNIDELYTNLKQVDNYKDQRVVAAGFIDWMKDIYGDQDDSHFTADHEAKTKERREAILARAGEQLLGKNKPESNMLEDPNLEGDVLGGLFDNN
>XP_022676089_Kluyveromyces_marxianus
MDGLGASQVVTALEVIYDPKTENVKRVEAQKFLDEVKDREESPFWGYEIALNNPQNSILKHFGLGLLVNALKRNWSGYDEEKRLTLRKWIVELNYRVQPNDPRYIKEKLAFLWVEVAKRVWGEALKIEEPSQQQLEESWVDMDRCLTELWQMSEESRELALIIFRTLFEDTFLLEDVAILKRLPIIQPLCIMIVCPMEMFSAKYKYSGKWELFKSNPKGWFALFSEELNAALDVNNAQYIVRLLETLKSCLNWPLSDVIISNDIFSALLRCLTKDIPKAQSIALDSIHILLTRPYSNTDHYNLIVNRVFDSMTLMDTIYSQLQFDPTEGVDEAKYPIMKKFVDMITCLYTCVLKISDLQNIEAYMKLVLKTTYNPSLIVSGLSLDLWCACLRNDDFLPILDKLVIPDLLEFAGNALIYYEQIDDHVSKNFVEVDFQSTSEYENYCSSYRKRLRDIIRLISCVQLDFAYDWLCERLNKYFSSQYGQQVLSATYLDHKSEPYLSALTQFMIVECFINGCIRWKIWYTDEATFNQKLDVILGKVETLSNQLLALNLREPLLLKKQIQNFALFLTILKDNVLFTLLEKIITTATLEYPEIDMNEKNQQSDAVRDLRYACGIELNRMALLMPASLEPIYPDLENVVAGILPKLSSHETISFKSFLLTIVLKSGLPNKEEKFAQLVDPELAAWSDKGTVVGLTDLPWFLERLGIVKIAEYFQKRNIDENSDLLSIQMDEDGKKLKADLTQHWQTIFPVRATRMFIHYSMQSVKGNDEFRMLQELWKPRIVPFLPYILRLLYQLQSYHNPANWTSLPTVVQSFVRVSTVERFWEAGATNKSKDEFIDEHNKALQTVRDFADSVGHIVRYTREYVLLVLASMSGLGTIFFEVNDLANLIMDSIAIYTPDGEISPGVSTHGWKHIINVAVRPMLRNCPDECAPQFMSVFLPKLFKTLDLLLEKRWSAYSQSEVNPPPRDEDEMTEEILEENLLRQFTTVVVRLLIDSVGQVGSHAQASKMRVSVHQMKMRKIIFEDINILAPFLRLLNRLVSVRDSKCSFNSILILKSCLAETLAKDPEVDRFYTTEVVPNLILNVLTQRAFKDSFYEALYAFTVIFLTLSKEFDYFNQYLYDLSRGYNIEELYNTLKQVDNYKDQRVVAAEFIDWMKNIYGDQDDNHFSADQEAKIKQRREAVIARASEQLLGKNKPESNMFEDPNIEGDVLGGLFENN
>XP_022628569_Lachancea_lanzarotensis
MDDNGASQIVGALEAIYSTQSDNATRLEAQKFLDDVKMREQSPLWGYEIALNNPENSILKHFGLGLLAYAIQRNWSEHSPERKIALRKWVVELNGQVQHTDPRYIKEKLAFLWVEVAKRVWGEALREDEPTEELLQESWVDMDNNLRELWHLNESARELTLIIFRTLFEDVFLLEDLAVLKRISVIQPLCVMVISPMDIFAARYRFTDKWTLFRSTGNGWFELWVTELRGALTSGNAVYVTRLLETLKTCLNWPLSEIMIRNDVSGLLLECLSSNMPKAQSMALDSLHILLTRPYNDDAHYQTVINKVFSGMDLLDRVYDSLQFDPNNIDEVKYPIVKKFVDMVSCLYTCVFKIDEDEVVIEKYLRLVLKTTFNPSLIVSGLTLDLWCSCLRNDEFLPALEKTIIPELLQFSADALIYYEQIDGHVSKQFADIDFQSTSEFQSFCSTYRKRIRDIIRLISCVQLDFAYDWLNARLNSFFSSSFGQEVLNSQFLDHKTEPYLSALSQLMVVECFINGCIRWKIWYPDSPEYNEKHNDILLKIETLSDQLIALTLREPLLLKKQIQNFALFLTMLKDNVLLKLLEKIITSATMEYPNVDLDEKSEQSDAIRDLRYACGIELNRMAILMPDSLSKIYEELQSVVASILPKLSYHEKISFKSFLLTIILKSSLTGKEERFSAIVDPELSAWSDKETVVGLTDLPWFMERLGIVQISEYFQKRAITGGEDLLSIPIDDEGKALKTQLSKRWQTLFPVRATRMFVHYSMQSIKSDAEFDVLQQLWKPRVVPILPYIMRLLYQLQSYHDPANWKELPTVVQSFVKCSTVERFWEAGASNKSKDEFIDEHMKAMQTLRDFADSVGHIVRYTREYVLLVISAMSNLGSIFYGIEELPQILMDSIAIYTPSRGEISPGVSTHGWKHIINVAIRPLLKNCPAQSSQAFMTAFLPKLFDTLDVLLCQKWSIYMNDIDVNPPPRDDDEMTEDILEENLLRQLTTVVVRLLIDCVGQVGTNSQASKMKLNAHQIEMRKIIFENNEVMSSFLRLLNHLMSFRDSKCSFNSILVMKSCLVDTLIKNEAVDQFYTMQVMPNLLLNVLTQSAFKDSLYEGLYIFTVIFLTLCKEYKSSRDYLHQLSNGYDIESLYESVRSVENYKNQRALMIEFIDWIKVVNGRGQEDDVDADDKKRQEKREAILERANERLIKQNKDQKDLLDDPNTEDGAFGSLFQS
>XP_002553618_Lachancea_thermotolerans
MDENGASQVVGALEAIYSPKSDNARRLEAQKFLDEVKMHEESPLWGYEIALNNPGNSILKHYGLGLLAFAIKRRWADYDQNRRIALRKWVVELNYRVQESDPRYIKEKLAFLWVEVAKCVWGEALKDDDPTDQQLEESWVGMDNDLSALWQLSEASRELTLIIFRTLFEDVFLVEDLTVLKRISVIQPLCVMVISPMDVFTARYRFTDKWTLFKSNGNGWFEHWVSELRAALTVGNSVYVVRLLETLKTCLNWPLSEIMIRNDVCGLLLECLLSNIPKAQSMALDSLHILLTRPYNDESHYQTVINRVFSSMDLLDKVYDNLQFDPNEIDEQKYPIVKKFVDMVSCLYTCVFKTDEDEATIQKYLRLVLRTTFNPSLIVSGLTLDLWCSCLRNDDFLPALEGSIIPELLQFSADALIYYEQIENHVSKKFADIDFQSKSEFQSFCSTYRKRIRDIIRLISCVQLDFAYDWLNARLNSYFSSPFGQQVLSSQFLDHKTEPYLSSLSQLMVVECFINGCIRWKIWFPDTSSYNTKLNEILVKIETLSDQLIALNLKEPLLLKKQIQNFALFLTMLKDNVLLKLLEKIITSATLDYPNVDLDEKNEHSDAVRDLRYACGIELNRMAILMPDSLGKIYDDLQNVVAGIMPKLSYHEKISFKSFLLTIVLKSSLGEKEERFTLIVDPELSAWSDKSTVVGLTDLPWFMERLGIVQISEYFQKRGISENVDLLSIPIDEEGKQLKTQLSKRWQTLFPVRATRMFVHYSMQSIKNDEEFEVLQALWKPRVIPILPYIMRLLYQLQSYHDPENWRDLPVIVQSFVKCSTIERFWEAGASNKSKDEFIDEHMKAMQTLRDFADSVGHIVRYTREYVLLVISAISSLGSVFYEIEELPQMLMDSIAIYKPATGEISPGVSTHGWKHIINVAIRPLLKNCPPRSAKKFMTTFLPKLFDTLDALLCKKWSVYMNDIDVNPSPRDDDEMTEEILEENLLRQLTTVVVRLLIDCVGQVGTNSQASKMKLNSHQIEMRKIIFGNSEVMASFLKLLNHLMSFRDSKCSFNSILVMKSCLVDTLIKNESVDQFFTTEIMPNLLLNVLTQNAFKDSLYEGLYVFTVIFLTLCKEYKSSIQYLCQLSNGFDVESLYESVRSVENYKSQRALMVEFIDWIKTVNGNNMEDQDDDDKRRQEKRQILLERANERLIKKNKEQKDILDDPNTEDGAFGSLFTS
>XP_020055654_Aspergillus_aculeatus
MLALPEQPNPLVRYFGLGLLDHVLRHTSFEAQDQISAIRDLVLKLAESIRPEDPAYIRNKIPQLWAEVAKRSWGLDWNSMDETLLQFWNASLVHKELVLSILETLSEDIFYREDTVSSLRGTDLNRAMVEICTSLAIFEEIHPKKDNLELRCGPEGWMSRICAFLHDCIGNIQNSKQARDSALKALATLKSLLTWAIPKAVLSSNCVPCIASAFTCNDELVLLAAVEALHALYSRSHVEIEGFQPLVHFMYETQALSVLQKLYEWSVVGPDDVDDTKYTICKKLSEMISYIAGFLEEKAFSLESAQGMDLPFFFHLTITVIQNQSLTISIPVLHVWSKLIASERIGNTDLVIGLIPSLLSICTERLIRWESLPAESDNPTVMFLNEDIDTIPERHAFVGNYRRYCSSIIETIVQKRPQDAIPHILAGIDGNLDDLYSGVEPFTVKSFSKTSIPLMRADTQFAVVEATLKGYNKWVSAHGKMPQQDEQKRSDLEQILEAWAFKLMQRNFEDPVLKQRVIKLIVDISARALDKTPSFALKALEYILMTRLPDQPEYPVYSESVKELHGLASHELRRLAMRYADYFSTFYDILEPKIKEISMANRVDDKLQMELTSILLIIMQRANNVEPYLRQSRLLSFVEPIKQAWQEEEFRTVSSTFEGFCAMLGLQNVGAYMQSRQAQKLEDWSSVPLDNEGKLIQEEMTRKFQQLPLRGTKTMLAVSTDKLKRSEPAYELACNVWHDLIPIILPTLLQLVSNAHAFHNPGNWKGLPADMAPVVERILTDRFWQAGISTGSRDEFYAKITASRGSVEGFASSVRGKIRAVREACYSMLFSMSRLRENFYGFAELPGPLSQALFKDAVHLSSHQFSVLLNISRCLIDDCPVRFRSNFLPPMLATLFTSIDKKVTSEWELIEQRKEGLAESDDLTDEMKSESILRQLTYSAVIMVASLLDPQRGDPDDELADPSALQPAPALSDSIRHFILSSPEIFEPVMLFCTHALRMRDTRCCSIITRVIRSILQDFAPPNNTPTTITIREFISSEVLKACITSVHEPYFVDMQKDLAQLIASIWVLYGSSSPTPRAVILSLPGMSEQRVANAEAALVRSTAARQQRALILDLLESLRGVSIAEQGKILGSREDRRKARSALQERYMTSEMEGQQNQKVDINDGPDLSGVADLFG
>XP_001270897_Aspergillus_clavatus
MAAHDELSEGGMADLVQALELIHNPSSTNELRRQALTFVESQKESKLAARNGFLLASRVENAPLVRYFGLTLLDHVLRHTSFTSSDQVAALQDFVLKLAQAVRPEEPAYYRNKIPQLWAEIAKRSWGLDWIGMDETLVQFWDASLVHKEIVLSVLETLSEDIFYREDTVSSLRGTDLNRALVEICTPLAVFEEVYPRREHHVELRCGTEGWLARTCEFLMYCIENLQSSTQAKDAALKALATLKSILVWSIPKAILSANCLPSIARALTCSDEQVLLAAVEALHALYSRSNFEIEDFQPLVHLMYETEYLTLLQKLYEWSVVGPDDVDDIRYIISKKLSEMLSYVAGFLEEKGFALESAQGMNLTFFFHLLINIIQNQSLTVSIPVLHVWSKLLASERIGNTDLVNGLIPPLLSICTERLIRWESLPADSDNPTVVFLNEDIDTVPERHAFVGNYRRYCSSVIETIVQKRPQEAIPHILSAVDANLDSLYNGTEPFDVQSFSKNSLPLMRADTQFAVVEATLKGYNKWVSAHGKMPQQDEQKRRDLETTLETWAMSLMQRNYEDPILKQRIIKLIVDISSRALDKNPSFALKVLEHILMTRLPDLAEFPAYSEAVKELHGLASHELRRLAMRYADYFSTFYDLLEPKIKEITMANRVDDKLHMEHTSILLIIMQRANNVDPYLRETRMKSFLEPIRQAWQEEEFRTMSSSFDGFCGMLGLQDVGPFMQKTQASKLEDWSAMPLDNEGKQIQENMTRKFQQLPLRGTKTMLAVSTEKLKKAELPYDLACNIWHDIIPIILPTLLQLVSNAHAFHNPANWGGLPDDMRSVVERILTDRFWQAGISTGSRDEFYAKITASRLSLEGFASSVRGKVRAVRESCYSMLFSMSRLREHFYGFAELPGPLSQALFKDSPHLSSHQFSVLLNISRCLIDDCPVRFRAQFLPPMLATLFTNIDRKVTSEWDLIEQRREGVAEGNLTDEMKSESILRQLTYSAVLMVASLLDPQRGDPDEEPADPSALQPAPALSDSIRHFVLSSPDIFEPVMLFCTHALRMRDTRCCSIITRVIRSILQDFAPPNDSPTIVTIREFISSEVLKACITSVHEPYFVDMQKDLAQLIASIWVLYGSSSPTPRSLILSLPGMNEQRVAGTEAALIRSTSARQQRALVLDLLEGLRGVSIAEQGKIMGSREERRKARSALQERYMSNEMEGQQNNKVDINDGPDLGGVADMFG
>XP_001263562_Aspergillus_fischeri
MAAQDELSEGGMADLVRALELIHSPSSTNELRRQALTFVESQKESKLAARNGFLLASRVENASLVRYFGLTLLDHVLRHTSFTSADQVAILRDFVLKLAESIRPEDPAYYRNKIPQLWAEIAKRSWGLDWLAMDEILVQFWGASLVHKELVLSILETLSEDIFYREDTVSSLRGTDLNRALVEICTPLSVFEEIYPKREHHVELRCGIEGWLARTCEFLIYCVENLQASTQARDAALKALATLKSILVWAIPKAIISANCVSSIARSLTCSDEQVLLVRHLDLSQQHYTSNAELFIQAAVEALHALYSRSNFEIEDFQPLVHLMYETEYLTLLQKLYEWSIVGPDDIDDTRYTISKKLSEMLSYLAGFLEEKGFSLETAHGMNLTFFFHLLISVIQNHSLTVSIPVLHVWCKLLASERIGNTDLVTGLIPPLLSICTERLIRWESLPADSDNPTVVFLNEDIDTVPERHAFVGNYRRYCSSIIETIVQKRPQDAIPHILAGVDANLDNLYNGVEPFDVKTFSKNSLSLMRADTQFAVVEATLKGYNKWVSAHGKMPQQDEQKRIDLESALETWALSLMQRNYEDPILKQRIIKLIVDISSRALDKNPSFSLKVLEHILMTRLPDLVEYPAYSEAVKELHGLASHELRRLAMRYADYFSTFYDLLEPKIKEITMANRVDDKLHMEHTSILLIIMQRANNVDPYLRETRLKSFLEPIRQAWQEEEFRSTSSSFEGFCDMLGLQNVGPYMQKNQAQKLEDWSAVPLDNEGKQIQETMTRKFQQLPLRGTKTMLAVSTEKLKKTDLAYDLACNIWHDIVPIILPVLLQLVSNAHAFHNPANWGGLPDDMRGVVERILTDRFWQAGISTGSRDEFYAKITASRSSLEGFASSVRGKVRAVRESCYSMLFSMSRLREHFYGFAELPGPLSQALFKDSPHLSSHQFSVLLNISRCLIDDCPVRFRAQFLPPMLATLFTNIDRKVTAEWDLIEQRKEGLADGDLTDEMKSESILRQLTYSAVLMVASLLDPQRGDPDDEPAEPSAPQPPPALSDSIRHFVLSSPEVFEPVMLFCTHALRMRDTRCCSIITRVIRSILQDFAPPNHSPTVVTIREFISSEVLKACITSVHEPYFVDMQKDLAQLIASIWVLYGSSSPTPRSVILSLPGMDEQRVASTEAALLRSTAARQQRALVLDLLEGLRGVSIAEQGKILGSREERRKARSALQERYMSNEMEGQQISKVDINDGPDLGGVADMFG
>XP_041140590_Aspergillus_flavus
MTTEEDLSESRIADIVRALELIHNPSSTNELRREALTFVESQKESKSAARNGFVLASREQNDPLVRYFGLTLLDHVLRHTSFTGSAQVVELRELVLKLAESIRPEDPAYLRNKIPQLWAEIAKRSWGLDWIEMDQALAQFWGASLVHKELVLSILETLSEDIFYREDTVSSLRGTDLNRALVEIFTPLSVFEEVYPKRDNHVALRYGSDGWLPRICEFLQYCVENLQNSKQAKDAALKALAALKSVLLWAIPKAIISSNCVPAIARAFTCSDEQVLLAAVEALHSLYSRSNMDMESFQPLVHLMYETESLDIMQKLYQWSIVGPDDIDDTRYMISKKLSEMLSYIAGFLEEKGFSLESAHGMNLPFFFHLTISVIQHQSLMVSIPVLHVWSKLLASERIGNTDLVTGLIPSLLEICTQRLVRWEALPTDSDDPTVAFLNDDIDTVPERHAFVGNYRRYCSSIIETIVQKRPQEAIPHILSGVDTNLNNLYNGVEPFNAKSFSKSSIPLMRADTQFAVVEATLKGYNKWVSAHGKMPQQDVSTISFTTWHPTDKQQEQKRSDLEGILEKWAFSLMQRSFEDPILKQRVIKLIVDISSKALDKTPSFALKVLEYILMTRLPDQPEFPAYSEAVKELHGLSSHELRRLAMRYSEYFATFYDVLEPKVKEISLANRVDDKLQMELTSILLIIMQRANNVEPFLRQSRLASFIEPIRQAWQDEEFRQMSSSFEGFCSMLGLQSVGPFMQAQQAQKLEDWASVPLDSEGKRIQEEMTRKFQQLPLRGTKTMLAVSTDKLKKNEPAYELACNVWHETIPIILPTLLELVSNAHAFHNPANWGGLPSEMQTVVERILTDRFWQAGISTGSRDEFYAKITASRASLEGFASSVRGKIRAVRESCYSMLYSMSRLREHFYGFAELPGPLSQALFKDSSCLSSHQFSVLLNISRCLIDDCPVRFRGHFLPPMLATLFTNIDKKVTSEWAIIEQQREGLADADLTDEMKSESILRQLTYSAVIMVASLLDPQRGDPDEEPADPSAPHPQPALSDSIRHFVLSSPEIFEPLMLFCTHALRMRDTRCCSIITRVIRSILQDFAPPNNSPTTVQIREFICSEVLKACITSVHEPYFVDMQKDLAQLISSIWVLYGSSTPTPRSVILSLPGMDEQRVAMTEASLVRSTAARQQRALILDLLEGLRGVSIAEQGKILGSREERRKARSALQERYMTAEMEGQQNNKVDINDGPDLTGVADMFG
>XP_754738_Aspergillus_fumigatus
MAAQDELSEGGMADLVRALELIHNPSSTNDLRRQALTFVESQKESKLAARNGFLLASRVENAPLVRYFGLTLLDHVLRHTSFTAADQVAILRDFVLKLAESIRPEDPAYYRNKIPQLWVEIAKRSWGLDWLAMDEILVQFWGASLVHKELVLSILETLSEDIFYREDTVSSLRGTDLNRALVEICTPLSVFEEIYPKREHHVELRCGTEGWLARTCEFLIYCVENLQASIQARDAALKALATLKSILVWAIPKAIMSTNCVSSIVRPLTCSDEQVLLAAVEALHALYSRSNFEIEDFQPLVHLMYETEYLTLLRKLYEWSIVGPDDIDDTRYTISKKLSEMLSYLAGFLEEKGFSLETAHGMNLTFFFHLLISVIQNQSLTVSIPVLHVWCKLLASERIGSTDLVTGLIPVLLSICTERLIRWESLPADSDNPTVIFLNEDIDTVPERHAFVGNYRRYCSSIIETIVQKRPQDAIPHILAGVDANLDNLYNGVEPFDVKTFSKNSLSLMRADTQFAVVEATLKGYNKWVSGHGKMPQQDDPILKQRIIKLIVDISSRALDKNPSFSLKVLEHILMTRLPDLVECPAYSEAVKELHGLASHELRRLAMRYADYFSTFYDLLEPKIKEITMANRVDDKLHMEHTSILLIIINAHAFHNPANWGGLPHDMRGVVERILTDRFWQAGISTGSRDEFYAKITASRSSLEGFASSVRGKVRAVRESCYSMLFSMSRLREHFYGFAELPGPLSQALFKDSPHLSSHQFSVLLNISRCLIDDCPVRFRAQFLPPMLATLFTNIDRKVTAEWDLIEQRKEGLADGDLTDEMKSESILRQLTYSAVLMVASLLDPQRGDPDDEPAEPSAPQPPPALSDSIRHFVLSSPEIFEPVMLFCTHALRMRDTRCCSIITRVIRSILQDFAPPNHSPTIVTIREFISSEVLKACITSVHEPYFVDMQKDLAQLIASIWVLYGSSSPTPRSVILSLPGMDEQRVASTEAALLRSTAARQQRALVLDLLEGLRGVSIAEQGKILGSREERRKARSALQERYMSNEMEGQQISKVDINDGPDLGGVADMFG
>XP_660616_Aspergillus_nidulans
MAAEEGLVDGGIAGIVRALELIHNPSSTNELRREALQFVESQKQSSSAARNGFMLASRRENDALVRYFGLTLLDHVLRNTSFTATDEITNLRDIVLKLAESIQPEDPTYIRNKIPQLWAEVAKRSWGLDWLDMDQRLVQFWNASLVHKELVLLVLETLSDDIFYREDTVSSLRGTDLNRALVEICTPLAVFEQAYPERDNHVAIRCGNEGWLTRICEFLQQCIGSVQHSKEAKDAALKALANLKSVLVWSIPKAIHLSGCVPSIAGAFTCTDEQVLLAAVEALHALYSRSAYDIEGFQPLVHLMYETESLNVILKLFQWSIVSPEDIDDTKYTISKKLSEMVSYVAGFLEEKGFSIETSAGVDLPFFFHLMLNVVQHRSLTVSIPVLHIWSKLIANPKIGNLDVVINLIPPLLTICTERLVHWESLPADSEDPTVIFLNEDIDTVPEKHAFVGNYRRYCSSIIETIVQKRPEEAIPHILLGVDNNLDNLYSGVEPFTAKSFSKNSVPLMRADTQFAVVEATLKGYTKWVAVHGRMPQQDEQRRGQLENILETWAYKLMQRNFEDPILKQRIVKLVVDISARALDKTPSFALKVLEYTLMTRLPDQPEFPNYSEAVKELHGLASHELRRLATRYADYFSTFYDLLEPKIQEITMANRVDDKLHMEFTSILLIIMQRANNVDPFLRQSRLASFVEPIKQAWQDDEIRSKSSTFEGFCNLLGLQNVGPYMQSKHAQKLADWSEVPLDAEGKQVQEEMTQRFQQLPLRGTKTMMAVSTDKLKKADPPYEIACTLWHDLIPIILPTLLQLVSNAHAFHNPENWAGLPGDMWGIVERILTDRFWQAGISSGSRDEFYAKITASRTSLEGFASSVRGKVRAVRESCYSMLFSMSRLREHFYGFAELPGPLSQALFKDSSHLSSHQFSVLLNISRCIIDDCPVRFRSQFLPPMLSTLFVNIDRKVTSEWESIEQRKAGLGDGDLADEMKSESILRQLTYSAVIMVASLLDPQRGGMQPVQKSAALPIKLTLFYVDPDEEPTDPSAPQPLPALSDSIRHFVLSSTEIFEPVMLFCTHALRMRDTRCCSIITRVIRSILQDFAPPHNSQTVVTIREFISSEVLKACITSVHEPYFVDMQKDLAQLIASIWVLYGSSTPTPKALILSLPGMTEERVASTEAALVRSTSARQQRALVLDLLEGLRGVSIAEQGKILGSREERRKARSALQERYMSNEMEGQQTHKVDINDGPDLSGVADMFG
>XP_001397525_Aspergillus_niger
MAAEADLSEGRMADIIRALELIHSPSSTNELRREALTFVEAQKESKSAARNGFLLASPEQSNPLVRYFGLGLLDHVLRHTSFEASEQIDALRGLVLKLAESVRPEDPPYIRNKITQLWAEVAKRSWGLDWNDMDATLVQFWGASLVHKELVLSILETLSEDIFYREDTVSSLRGTDLNRALVEICTPLSVFEEIHPKKDSVELRCGPEGWLSRICGFLADCIGNIQNSKQAKDSALKALATLKSVLAWSIPKAILSANCVPSIARAFTCNDEYVLLAAVEALHALYSRSNVDIEGFQPLVHVMYETESLNVLQKLYEWSVVGPDDVDDLRYTICKKLSEVLSYVAGFLEEKSFALESVQGLNLPFFFHLTVSVIQNQSLTVSIPVLHVWSKLIASERIGNTDLVTGLVPSLLSICTERLIRWESFPSDSENATVVFLNEDIDTIPERHAFVGNYRRYCSSIIESIVQKRPQEAILHILSEVDSNLDNLYAGVEPFSVKSFSKNSMPLMRADTQFAVVEATLKGYNKWVSAHGRMPQQDEQKRSELEQMLEAWAFKLMQRHFEDPILKQRVIKLVVDISSKALDKTPSFALKALEYILMTRLPDQPEYPVYSESVKELHGLTSHELRRLAMRYADYFATFYDILEPKIKEISMANRVDDKLQMELTSILLIIMQRANNVEPYLRQSRLVSFVEPIKNAWQEEEFRNMSSTFEGFCVMLGLQSVGPYMQARQAPKLEDWSSVPLDSEGKLIQEEMTRKFQQLPLRGTKTMLAVSSDKLKKTDQAYELACNIWHDIIPTILPTLLQLVSNAHAFHNPENWGGLPHDMRGVVERILTDRFWQAGISTGSRDEFYAKITASRASLEGFASSVRGKIRAVRESCYSMLFSMSRLREHFYGFAELPGPLAQALFKDSPHLSSHQFSVLLNISRCLIDDCPVRFRAQFLPPMLSTLFTNIDKKVTSEWDAIERQKEGLGEGDLTDEMKSESILRQLTYSAVIFVASLLDPQRGDPDDEPVDPSVPQAAPALSDSIRHFVLSSPEIFEPVMLFCTHALRMRDTRCCSIITRVIRSILQDFAPPNDTATTVTIREFISSEVLKACITSVHEPYFVDMQKDLAQLIASIWILYGSSSPTPRAVMLSLPGLDEQRVANAEAALIRSSAARQQRALILDLLEGLRGVSIAEQGKILGSREERRKARSALQERYMSTGEMEGQQNHKVDINDGPDLAGVADLFG
>XP_015410903_Aspergillus_nomiae
MTTEEDLSESRIADIVRALELIHNPSSTNELRREALTFVESQKESKSAARNGFVLASREQNDPLVRYFGLTLLDHVLRHTSFTASAQVIELRELVLKLAEAIRPEDPAYLRNKIPQLWAEIAKRSWGLDWIEMDQALAQFWGASLVHKELVLSILETLSEDIFYREDTVSSLRGTDLNRALVEIFTPLSVFEEVYPKRDNHVELRYGSDGWLPRICEFLQYCIENLQNSKQAKDAALKALATLKSVLLWAIPKAIISSNCVPAIARAFTCSDEQVLLAAVEALHSLYSRSNMDMESFQPLVHLMYETECLDIMQKLYQWSIVGPDDMDDTRYMISKKLSEMLSYIAGFLEEKGFSLESARGMNLPFFFHLTISVIQHQSLMVSIPVLHVWSKLLASERIGNTDLVTGLIPSLLEICTQRLVRWEALPTDSDDPTVAFLTDDIDTIPERHAFVGNYRRYCSSVIETIVQKRPQEAIPHILSGVDTNLNNLYNGVEPFNAKSFSKSSVPLMRADTQFAVVEATLKGYNKWVAAHGKMPQQDEQKRSDLEGILEKWAFSLMQRSFEDPVLKQRVIKLIVDISSKALDKTPSFALKALEYILMTRLPDQPEFPVYSEAVKELHGLSSHELRRLAMRYSEYFATFYDVLEPKVKEISFANRVDDKLQMELTSILLIIMQRANNVEPYLRQSRLASFIEPIRQAWQDEEFRQMSSSFEGFCSMLGLQSVGPFMQAQQAQKLEDWASVPLDTEGKRIQEEMTRKFQQLPLRGTKTMLAVSTDKLKKSEPAYELACNVWHETIPIILPTLLELVSNAHAFHNPANWGGLPSEMRAVVERILTDRFWQAGISTGSRDEFYAKITASRASLEGFASSVRGKIRAVRESCYSMLYSMSRLREHFYGFAELPGPLSQALFKDSACLSSHQFSVLLNIARCLIDDCPVRFRAQFLPPMLSTLFTNIDKKVTSEWALIEQQREGLADADLTDEMKSESILRQLTYSAVIMVASLLDPQRGDPDEEPVDPSAAHPQPALSDSIRHFVLSSPEIFEPLMLFCTHALRMRDTRCCSIITRVIRSILQDFAPPNNSPTTVQIREFICSEVLKACITSVHEPYFVDMQKDLAQLISSIWVLYGSSTPTPRSVILSLPGMDEQRVAMTEASLVRSTAARQQRALILDLLEGLRGVSIAEQGKILGSREERRKARSALQERYMTAEMEGQQNNKVDINDGPDLTGVADMFG
>XP_023089344_Aspergillus_oryzae 
MTTEEDLSESRIADIVRALELIHNPSSTNELRREALTFVESQKESKSAARNGFVLASREQNDPLVRYFGLTLLDHVLRHTSFTGSAQVVELRELVLKLAESIRPEDPAYLRNKIPQLWAEIAKRSWGLDWIEMDQALAQFWGASLVHKELVLSILETLSEDIFYREDTVSSLRGTDLNRALVEIFTPLSVFEEVYPKRDNHVALRYGSDGWLPRICEFLQYCVENLQNSKQAKDAALKALAALKSVLLWAIPKAIISSNCVPAIARAFTCSDEQVLLAAVEALHSLYSRSNMDMESFQPLVHLMYETESLDIMQKLYQWSIVGPDDIDDTRYMISKKLSEMLSYIAGFLEEKGFSLESAHGMNLPFFFHLTISVIQHQSLMVSIPVLHVWSKLLASERIGNTDLVTGLIPSLLEICTQRLVRWEALPTDSDDPTVAFLNDDIDTVPERHAFVGNYRRYCSSIIETIVQKRPQEAIPHILSGVDTNLNNLYNGVEPFNGVFGSGNSENSALTFKTAKSFSKSSIPLMRADTQFAVVEATLKGYNKWVSAHGKMPQQDVSTISFTTWHPTDKQQEQKRSDLEGILEKWAFSLMQRSFEDPILKQRVIKLIVDISSKALDKTPSFALKVLEYILMTRLPDQPEFPAYSEAVKELHGLSSHELRRLAMRYSEYFATFYDVLEPKVKEISLANRVDDKLQMELTSILLIIMQRANNVEPFLRQSRLASFIEPIRQAWQDEEFRQMSSSFEGFCSMLGLQSVGPFMQAQQAQKLEDWASVPLDSEGKRIQEEMTRKFQQLPLRGTKTMLAVSTDKLKKNEPAYELACNVWHETIPIILPTLLELVSNAHAFHNPANWGGLPSEMQTVVERILTDRFWQAGISTGSRDEFYAKITASRASLEGFASSVRGKIRAVRESCYSMLYSMSRLREHFYGFAELPGPLSQALFKDSSCLSSHQFSVLLNIARCLIDDCPVRFRGHFLPPMLATLFTNIDKKVTSEWAIIEQQREGLADADLTDEMKSESILRQLTYSAVIMVASLLDPQRGDPDEEPADPSAPHPQPALSDSIRHFVLSSPEIFEPLMLFCTHALRMRDTRCCSIITRVIRSILQDFAPPNNSPTTVQIREFICSEVLKACITSVHEPYFVDMQKDLAQLISSIWVLYGSSTPTPRSVILSLPGMDEQRVAMTEASLVRSTAARQQRALILDLLEGLRGVSIAEQGKILGSREERRKARSALQERYMTAEMEGQQNNKVDINDGPDLTGVADMFG
>XP_040635621_Aspergillus_ruber
MAAAEFSEGGMADLIRALELIHSPSSTNELRREALTYVEAQKQSKAAAHNGFLLASRTEHAPLVRYFGLTLLDHVLRHTSITSNQLVELRELVIPLAQSIRQEDPPYIRNKIPQLWAEVAKRSWGLDWLDMDQTLVQFWSASLVHKEFVLSVLETLSEDIFYREDTVSSLRGTDLNRALIEIYTPLSVFEEVYPKRDKQLEIRCGTEGWMTRTCEFLGECIENVQTSKQAKDAAIKALATLKACLAWTIPKAIISTNCVPHIVRAFTCHDEQVLLAGVEALHSLYSRANFDIDDFQPLVHLMYETEYLDLLQKLYEWSIVGPDDIDDTRYTISKKLSEMLSYVAGFLEEKGFSLETAHGLNLPHFFHLMINVIQHQSLTISIPVLHIWSKLLASERIGNTEFVTSLVPQLLGICTQRLVRWESLPEDSGSPTVTFLYEDIDTVPERHAFVGNYRRYCSNIIETIVQKRPQEAIPHILSGVEVNLNSLYDGVAPFNVTTFSKSSIPLMRADTQFAVVDATLKGYNKWVSAHGKTPQQDEQKRSELETALEAWAMSLLQRNFEDPILNERIIKLAVDISCRALDKTPSFALKVLEHILMTRLPDQPEYPAYSEAVKELHGLSSHELRRLAVRYADYFSTFYDVLEPKIKEITMSNQMDDKLQMELTSVLVIITLRASNMDQYVRESRLVSFVQPVRQAWQDEELQRLSSSFEGFCALLGLQDVGPYMQARQAHKLEDWTEVSVDSDGKQIQEGMTRKFQHLPLRGTKIMLAISTERVKRGEPAYDLACKTWHDTIPVVLPSLLQLVSNAHAFHNPKNWGGLPDEMKAVVEHILTDRFWQAGISTGSRDDFYAKITASRGTLEGFASSVRGKIRAVREACYSILFSMSRMREHFYGFAELPGPLSEALFNDSVHLSSHQFSVLLNVSRCLIDDCPVRFRSQFLPPMLSSLFTHIDRKVTTEWEIIEQQKAGMAESDLTDEMKSESILRQLTYSAVIMVASLLDPQRGDPDQTESTDPSGPTPPPSITESIRHFVLSSPEIFEPVMLFCTHALRMRDTRCCSIITRVIRSLLQDFAPPNDTPTTATIREFISSEVLKACITSVHEPYFVDMQKDLASLIASIWVLYGSSSPTPRTVILSLPGIDPQRVAYAENALLRSSSARQQRALILELLEGLRGVSIAEQGKILDSRVERRKTRSALQEKYMKNEMDGQQTTKVDINDGPDLGGIADMFG
>XP_040704552_Aspergillus_sydowii
MAAEDGLADGSMADIVRALELIHNPSSTNELRREALQFVESQKGSPSAAHNGFLLASRRENDALVRYFGLTLLDHVLRHTSFTATDEIVGLRDIVLKLAQAIQPEDPAYIRNKIPQLWAEVAKRSWGLDWLDMDERLVQFWNASLVHKELVLLVLETLSEDIFYREDTVSSLRGTDLNRTLVEIYTPLAVFEQAHPERDNHVEIRCGNEGWLARICEFLQDCIGNIQHSKQAKDAALKALANFKSVLVWSIPRAIHLSGCVQSIARAFTCNDEQVLLAAVEALHALYSRSAYDSEGFQPLVHIMYETESLNVILKLFQWSVVGPEEIDDTKYTISKKLSEVVSYVAGFLEEKGFTIESSPGVDLPFFFHLMLNVVQHRSLTVSIPVLHIWSKLIASPKVGNLEVVVNLIPPLLTICTERLVHWESLPADSEDPTVIFLNEDIDTVPEKHAFVGNYRRYCSSIIETIVQKRPEEAIPHILLGVDGNLDNLYSGVEPFTAESFSKNSVPLMRADTQFAVVDATLKGYNKWVALHGRMPQHDEQRRSELENILETWAYKLMQRNFEDPVLKQRIVKLVVDISSKSLDKTPSFALKVLEYTLMTRLPDRPEFPAYSEAIKELHGLASHELRRLATRYADYFSTFYDLLEPKIQEITLTNRVDDKLHMEFTSILLIIMQRANNIDPYLRQSRLASFVEPIKQAWQDDELRNMCTTFEGFCNMLGLQNVGPYMQSKQAQKLADWSEVTLDAEGKQVQEEMTRKFQQLPLRGTKTMLAVSTDKLKKAEPPYDIACTLWHDIIPTVLPSLLQLVSNAHAFHNPENWAGLPGDMRGIVERILTDRFWQAGISTGSRDDFYAKITASRASLEGFASSVRGKVRAVRESCYSMLFSMSRLREHFYGFAELPGPLSQALFKDSPHLSSHQFSVLLNISRCLIDDCPVRFRSQFLPPMLSTLFINIDRKVTSEWEIIEQRKAGLGDGDLADEMKSESILRQLTYSTVIMVASLLDPQRGGARHSPRTISLSTKLIPESIDPDEEPADPSVPLPPPALSDSIRHFVLSSTEIFEPVMLFCTHALRMRDTRCCSIITRVIRSILQDFAPPNNSQTVITIREFISSEVLKACITSVHEPYFVDMQKDLAQLIASIWVLYGASTPTPKALILSLPGMTEQLVASTEAALVRSTSARQQRALVLDLLEGLRGVSVAEQGKILGSREERRKARSALQERYMSNEMEGQQGQKVDINDGPDLSGVADMFG
>XP_001208958_Aspergillus_terreus
MAAEDDLSESRMTDIVRALELIHNPSSTNELRREALTFVESQKESKSAARDGFLLASRADSNPLVRYFGLTLLDHVLRHTSFTAPEQVAGLRDLVLKLAEGVRPEDPPYLRNKIPQLWAEIAKRSWGLDWVAMDETLVQFWGASLVHKELVLSILETLSEDIFYREDTVSSLRGTDLNRSLVEIFTPLSVFEEVYPKREHHIELRCGPEGWLSRICSFLEYCIDNLQSSKQAKDAALKALGALKSVLIWSIPKAILSANCVPSIARALTCQDEQVLLAAVEALHSLYSRSNFDVEGFQTLVHMMYQTDYLNLLQKLYEWSVVGPDDIDDTKYMVSKKLSEMVSYVAGFLEEKNFSLDDNHGLNLPFFFHLMINVIQHQSLTVSIPVLHVWSKLLASERIGNTDLVTSLVPALLGICTQRLVRWEALPSDSDDPTVVFLLEDIDTVPERHAFVGNYRRYCSSIIETIVLKRPQEAIPHILSEIDAKLDNLYTGAQPFSAQSFSKSSIPLMRADTQFAVVDATLKGYNKWVSAHGRSPQQDEHKRGELENILETWAFKLMQRQFEDPVLKQRVVKLIVDISSKALDKNPSFALKVLEYILMTRLPDQPEYPAYSEAVKELHGLASHELRRLAMRYADYFSTFYDLLEPKIREISQANRVDDKLHMELTSILLIIMQRASNVDPYQRQSRLASFVEPIRQAWQDDEFRQMCSTFEGFCSMLGLQDVGPYMQSRQAHKLEDWSSVPLDNEGKVIQEDMTRKFQQLPLRGTKTMFAVSTERLKKNEAPYEIACNIWHEIIPVILPTLLQLVSNAHAFHNPANWSGMSEEMRSVVERILTDRFWQAGISTGSRDEFYSKITSSRSSLEGFASSVRGKIRAVRESCYSMLFSMSRLREHFYGFAELPGPLSQALFKDSAHLSSHQFSVLLNISRCLIDDCPVQFRAQFLPPMLSTLFSNIDRKVTSEWEIIEQRREGLADGDLTDEMKSESILRQLTYSAVIMVASLLDPQRGDPDEEPADPSAPQHPPALSVSIRHFVLSSPEIFEPLMLFCTHALRMRDTRCCSIITRVIRSILQDFAPPNNSPTTVTIREFISSEVLKACITSVHEPYFVDMQKDLAQLIASIWVLYGSSPTPRALILSLPGMDEQRVASTEAALLRSTAARQQRALVLDLLEGLRGVSIAEQGKILGTREERRKARSALQERYMSTEMEAQQNKVDINDGPDLSGVADMFG
>XP_022489798_Penicillium_arizonense
MAAEELSEGGMADIIRALQLIHNPTSSNELRKEASQFVEALKETDAAARNGFLLASRTEHEPVVRYFGLTLLDHVLRHMSFTTSDEATSLRSMILQLAEHVRPEDPAYFRNKIPQLWAEAAKKSWGLDWIDMDAALVQFWGASLVHKELVLSVLETLSEDVFFREDIVSSLRGGELNRALVEIFTPAGIVDQITSDKVAPTVQRCGEEGWLVRICDFLDNCVQNVSSSEQARDAAVKALATLRSALSWSVYKAVIASGAVSSIFRALPCQDDHVLLGAIEALHALYGRNNIGCEESHGLVCLIFETDYLVVLQRLYEWSVVGPDEVDEPKYLISKKLSEMVSYVAGCLEDQRFLRDTMNRLNLPPFLQFMINIMQHQSLTVSIPCLHLWSKLLLISKISNMEFVQEQTPQFLNICTSRLIRWESLPTDADDPTVQFLVEDIDTTPERHAFVGNYRRYCSSIIETIALKRPQEAVREILGRVDGNLDNLYSGVQPFSMETFSKSSIPLMRADAQFAVVEAVIKGYNKWVSAHGKAPQHDESQRIELEHAVENWASSMMQRSYEDPVMKQKVIKLVVDISSRALDSHPGFALKVLEHILLTRLPDRPEYPLYSEAVKELHGLASHELRRLAMRYSDYFASFYDLLEPKIREITLANRVDDKLQMELTSILLIIMQRANNVDGYLRQSRLASFLQPIREAWQDEQFRQASSSFPGFCNMLGLENVGPYMQSKQAQKLEDWSLVELDNEGKVVQEEMTRKFQLLPLRGTKTMLAVSTDRLKKTAQAYEVACEMWHELIPLILPTLLQLVSHAHAFHNPVNWNMVEGMQPVVERILTDRFWQAGISTGSRDEFYARITSSKSTLEGFASSVRGKVRAVREACYSMLFSMSRLREHFYGFAELPGPLAEALFVDSPHLSSHQFSVLLNISRCLIDDCPVRFRGQFLPPMLSTLFTNIDRKVTTEWEIIEQRRDGISDGDLTTEMKSESVLRQLTYSAVIMVASLFDPQRGGRKPLFQGSQSSVHTKLTEYEPSDPDGTETDPSAPQPTPELSDSIRHFVLSSPEIFEPVMLFCTHALRMRDTRCCSIITRVIRSILQDFAPPNNTPTTATIREFICTEVLKACITSVHESYFVDMQKDLAQLIASIWVLYGFCSETPRAVFLSLPGITEEKVAHTEATLHRCTSPRQQRALILELLEPLRGISVAEQGKILGSREERRKARSALQERYMTNEMETQQQNHRVDINDGPDLGGVADLFG
>XP_014538247_Penicillium_digitatum
MAAEELSEGGMADIIRALQLIHNPASSNDLRKEASQFVENLKESDAAARNGFLLASRMEHEPVVRYFGLTLLDHVLRQYNFTNPEEAKTLRMMILQLAENVRPEDPTFFRNKISQLWTEAAKKTWGLDWMDMDANLVQFWGASLVHKELVLAVLETLSEDVFFREDTASSLRGGELNRSLIEIFTPAGIVEQVAGDKNSATIPRCGQEGWLIRICEFLDNCVQNVSSSEQARDAALKALATLRSALSWSIYKGVIVSQVVPSIFRALPCQDDQVLLSAIEALHALYGRNTIGSEDSHELVCLIFEPEYLVVLQRLYEWSIVGPDDVDDPKYLISKKLSEMVSYIAGCLEDEKFLVSTMDCLNLPPFLQFVANIMQHQSLTVSIPCLHLWSRLLHSSKISNLDFVQQQTPQFLNICTQRLLRWESLPTESDNPTVRFLVEDIDTVPERHAFVGNYRRYCSSIIEIITLKRPQEAVREILARVDTNLDNLYSGVEPFSMATFSKSSIPLMRADAQFAVVEAVIKGYNKWVSAHGKSPQRDESKRLELEHVVENWASTLMQKSFEDPVLKQRVIKLAVDISSRALDNHPGFALKVLEHILMSRLPDRTEYPVYSEAVKELHGLASSELRRLAMRYADYFYTFYDLLEPKIKEITLANRIDDKLQMELTSILLIIMQRAINADPYLRQNRLAAFLQPIRVSWQDDQFRHSSSTFPGFCSMLGLENVGPYMQSKEAQKLADWSEVVLDAEGRLVQEEMTRKFQLLPLRGTKTMLAVSTDRLKKSTPAYVTACEMWHELIPVILPTLLQLVRHAHAFHNPTNWNMVEGMQPIVERILTDRFWQAGISVGSRDEFYARITSSKSTLEGFASSVRGKVRAVREACYSMLFSMSRMREHFYGFAELPGPLSEALFVDSPHLSSHQFSVLLNISRCLIDDCPVQFRSQFLPPMLSTLFINIDRKVTTEWEIIEQRRNGTSDGDLTTEMKSESVLRQLTYSAVIMVASLFDPQRGGKHSLIHQTFISINHPILTERDLSDPDGTESDPSAPLPTPKLSDSIRHFVLSSPQIFEPVMLFCTHALRMRDTRSGSIITRVIRSILQDFAPTNDTPDTQTIATIREFICTDVLTACISSVHESYFVDMQKDLAQLIASIWCLYGFCSDTPRAVFLSLPGISADKVASTESALHRTTSPRQQRALVLELLEPLRGISIAEQGKILGSREERRKARSALQERYMTNEMETQQQNHRVDINDGPDLGGVADLFG
>XP_016595585_Penicillium_expansum
MAAEELSEGGMADIIRALQLIHNPASSNDIRKEASQFVENLKESDAAARNGFLLASRMEHEPVVRYFGLTLLDHVLRQYNFTNPEEAKTLRMMILQLAENVRPEDPAYFRNKISQLWTEAAKKTWGLDWMDMDANLVQFWGASLVHKELVLAVLETLSEDVFFREDTASSLRGGELNRSLIEIFTPADIVEEVAGDKNTATIPRCGQEGWLIRICEFLDNCVQNVSSSEQARDAAIKALATLRSALSWSIYKGVTASQVVPSIFRALPCQDDQVLLSAIEALHALYGRNTIGSEDSHDLVCLIFKSEYLVVLQRLYEWSIVGPDDVDDPKYLISKKLSEMVSYIAGCLEDDKFLVSNMDRLNLPPFLQFMANIMQHQSLTVSIPCLHLWSRLLQSSKISNLDFVQEQTPQFLNICTQRLLRWESLPTESDDPTVQFLVEDIDTVPERHAFVGNYRRYCSSIIEIITLKRPQEAVREILARVDTNLDNLYSGVGPFSMATFSKSSIPLMRADAQFAVVEAVIKGYNKWVSAHGKAPQRDESKRMELEHAVETWASTLMQKSFEDPVLKQRVIKLAVDISSRALDNHPGFALKVLEHILMSRLPDQSEYPLYSEAVKELHGLASSELRRLAMRYADYFYTFYDLLEPKIKEITLANRIDDKLQMELTSILLIIMQRAINADPYLRQNRLAAFLQPIQESWQDDQFRHNSSTFPGFCNMLGLENVGPYMQSKEAQKLADWSEVVLDAEGRLVQEEMTRKFQLLPLRGTKTMLAVSTDRLKKSTPAYVTACEMWHELIPVILPTLLQLVRHAHAFHNPTNWNMVEGMQPVVERILTDRFWQAGISVGSRDEFYARITSSKSTLEGFASSVRGKVRAVREACYSMLFSMSRMREHFYGFAELPRPLSEALFVDSPHLSSHQFSVLLNISRCLIDDCPVQFRSQFLPPMLSTLFTNIDRKVTTEWEIIEQRRNGISDGDLTTEMKSESVLRQLTYSAVIMVASLFDPQRGGKNSLIRRTLISINHPILTERDLSDPDGTESDPSAPQPTPNLSDSIRHFVLSSPQIFEPVMLFCTHALRMRDTRSGSIITRVIRSILQDFAPTNDTPDTQTIATIREFICTDVLTACISSVHESYFVDMQKDLAQLIASIWCLYGFCSETPRAVFLSLPGISAEKVASTESALHRTTSPRQQRALVLELLEPLRGISIAEQGKMLGSREERRKARSALQERYMTNEMETQQQNHRVDINDGPDLGGVADLFG
>XP_040644559_Penicillium_griseofulvum
MAPLRLKVDGQSFRDPHNREIILRGINVAGDAKYPKTPDVPSYIAEDFFDGDNVSFVGRPFSLEDAHDHFKRLRKWGYNTIRYIFTWEAIEHAGPGVYDHEWVAFTIEVLRIAKQYNFWVFMDPHQDVWSRFSGGSGAPMWTLYAAGLNPKTFKKTEAALVQNTYDIPAEFPKMIWSTNYTRLVCQTMFTLFWAGRDFAPKAVIDGMNIQDYLQKHFIDACAYLARRIHEAGDLDGEVVIGWESINEPNRGIIGVQDISVIPPEQQLQLGTSPTAFQAILTGSGKACEQTTWAFGNFGPYKTGMNLVDPAGEIAWLPADHDDTKYGWQRDPEWKLGECIWAQHGVWDPSTDTLLQKGYFSKNPRTGEPLDYERFTNSYFLDHYRAFKNAIRGIWSDAIMFCQPPVMEVPPDVKGTADDDTNMVHAIHFYDGLTLLTKHWNRLYNVDVIGVLRGKYLTPAFALKIGESAIRNCLRDQLKFLRDESRNYMGNHPVVFTEIGIPYDMDDKNAYKTGDYSSQTSAMDANHFALEGSTSNGFTLWVYAAQNDHEWGDQWNGEDLSINSRDDLELPAGSNTQSLDSRSPAYSESQSTGEESNIGPGNLKGALSTPSISSDCQPSLKQQQGYRAAEAYLRPSPTYVNGKLDSHVFDLKNCVFTLSLTAKGATTANAPTEIYLPEFHFPESAIAVSVSGGKWDIDVKDIQGVKVQHLRWWHAEGEQDIKIEGLKRKPGEFANPGGEGSGYVEQCQKGKILSPTSHQLSSASLPFRDLNLRQPTALQKYQFTASSLLNLEPPSPRKERVARADGRCGVRLLNTGQVQRPSSLTHPLPDYETRSTTVTPTPRVYIFYSILLQRVNEMAAEELSEGGMADIIRALQLIHNPTSSNEIRREASQFVESLKDSDAAARNGFLLASRMEHEAVVRYFGLTLLDHVLRQYNFTNPDEAKTLRMMILQLAENVRPEDPAYFRNKISQLWSEAAKKTWGLDWMDMDANLLQFWGASLVHKELVLAVLETLSEDVFFREDTASSLRGGELNRSLIEIFTPAGIVEQITGDKNVATIPRCGQEGWLVRICEFLDNCVQNISSSEQARDAAIKALATLRSALSWSVYKGVIASQVVPSIFRALPCQDDQVLLAAVEALHALYGRNTIGSEDSQELVCLVFESEYLVVLQRLYEWSIVGPDDVDDPKYLISKKLSEMVSYIAGCLEDAKFLISTRDRLNLPPFLQFMANIMQHQSLTVSIPCLHLWSRLLQNSKISNLDFVLEQTPQFLNICTQRLLRWESLPTESDDPTVQFLVEDIDTIPERHAFVGNYRRYCSSIIETITLKRPQEAVREILARVDTNLDNLYSGVQPFSMQTFTKSSIPLMRADAQFSVVEAVIKGYNKWVSAHGKAPQRDESKRMELEHAVENWATTLMQRSFEDPVLKQRVIKLAVDISSRALDNHPGFALKVLEHILMSRLPDQSEYPLYSEAVKELHALTSSELRRLAMRYADYFYTFYDLLEPKIKEITLANRIDDKLQMELTSILVIIMQRAINVDPYLRQNRLASFLQPIRDSWQDDQFRLNSSTFPGFCSMLGLENVGAYMQSKQAQKLADWSEVVLDNEGRLVQEEMTRKFQLLPLRSTKTMLAVSTDRVKKSSPAYATACEMWHELIPVILPTLLQLVRHAHAFHNPANWNMVEGMQPVVERILTDRFWQAGISIGSRDEFYARITSSKSTLEGFASSVRGKVRAVREACYSMLFSMSRMREHFYGFAELPGPLSEALFVDSPHLSSHQFSVLLNISRCLIDDCPVQFRSQFLPPMLSTLFTNIDRKVTTEWEIIEQRRNGISDGDLTTEMKSESVLRQLTYSAVIMVASLFDPQRGGKNSLTRPLYKNLNHLILTERDPPDPEGAESDPSAPQPTPNTSDSIRHFVLSSPAIFEPIMLFCTHALRMRDTRSGSIITRVIRSILQDFVPANDTQDTQTIATIREFICTDVLTACISSVHESYFVDMQKDLAQLIASIWCLYGFCSETPRAVFLSLPGISAEKVAQTESALHQTTSPRTQRALVLELLEPLRGISVAEQGKMLGSREERRKARSALQERYMTNEMETQQQTHRVDINDGPDLGGVADLFG
>XP_038932800_Penicillium_roqueforti
MAAEELSEGGMADIIRALQLIHNPASSNDIRKEASQFVENLKASDSAARNGFLLASRMEYEPVVRYFGLTLLDHVLRQYNFTNPEEAKTLRMMILQLAENVRPEDPAYFRNKISQLWAEAAKKTWGLDWMDMDANMVQFWGASLVHKELILAVLETLSEDVFFREDIASSLRGGELNRSLIEIFTPAGIVEQITGDKTNPTIPRCGEEGWLVRIREFLDNCVQNVSSSKQARDAAIKALATLRSALSWSVYKAVIASQVVPSIFRALPCQDEQVVLSAIEALHALYGRTNIGTEDSHELVCLIFESEYLVVLQGLYEWSIVGPDDVDDPKYLISKKLSEMVSYIAGCLEDAKFLASTMDRLNLPPFLQFMVNIMQHQSLTVSIPCLHLWSRLLQHSKISNMDFVQEQTPHFLNICTQRLLRWECLPTESDDPTVQFLLEDIDTVPERHAFVGNYRRYCSSIIEIITFKRPQEAVREILARVDTNLDNLYSGVEPFSMETFTKSSIPLMRADAQFAVVEAVIKGYNKWVSAHGKAPQRDESKRMELEHAVENWASSLMLRSFEDPVLKQRVIKLAVDISSRALDNHPGFALKVLEHILMSRLPDHSEYPLYSEAVKELHGLASSELRRLAMRYADYFYTFYDLLEPKIKEITLANRVDDKLQMELTSILLIIMQRAINADPYLRQNRLEAFLQPIRESWQDDQFRQSSSTFPGFCNMLGLENVGPYMQSKQAQKLADWSEVALDNEGRLVQEEMTRKFQLLPLRGTKTMLAVSTDRVKKSAPAYVIACDMWHELIPLILPTLLQLVRHAHAFHNPANWNMVEGMQPVVERILTDRFWQAGISIGSRDEFYARITTSKSTLEGFASSVRGKVRAVREACYSMLFSMSRMREHFYGFAELPGPLSEALFVDSPHLSSHQFSVLLNISRCLIDDCPVQFRSQFLPPMLSALFTNIDRKVTTEWEIIEQRRNGISDGDLTTEMKSESVLRQLTYSAVIMVASLFDPQRGDPDGTESDPSAPLPTPNLSDSIRHFVLSSPQIFEPVMLFCTHALRMRDTRSGSIITRVIRSILQDFVPTNDTQDTQTIATIREFICTDVLTACISSVHESYFVDMQKDLAQLIASIWCLYSFCSETPRAVFLTLPGISAAKVINTEKALHLTTSPRLQRGLVLDLLEPLRGISIAEQGKMLGSREERRKARSALQERYMTNEMETQQQNHRVDINDGPDLGGVADLFG
>XP_002562932_Penicillium_rubens
MAAEELSEGGMADIIRALQLIHNPASSNDIRKEASQFVENLKESDAAARNGFLLASRMEHEPVVRYFGLTLLDHVLRQYNFTNPEEAKNLRMMILQLAENVRPEDPAYFRNKISQLWTEAAKKTWGLDWMDMDANLVQFWGASLVHKELVLAVLETLSEDVFFREDTASSLRGGELNRSLVEIFTPAGIVEQITGDKTTATIPRCGQEGWLVRICEFLDNCVQNVSSSEQARDAATKALATLRSALSWSVYKGVIASQVVPSIFRALPCQDDQVLLSAVEALHALYGRNTIGSEDSQELVCLIFQPVYLVVLQRLYEWSIVGPDDVDEPKYLISKKLSEMISYIAGCLEDDKFLVSTMDRLNLPPFLQFMVNIMQHQSLTVSIPCLHLWSRLLQNSKISNLDFVVEQTPQFLNICTQRLLRWESLPTESEDPTVQFLVEDIDTVPERHAFVGNYRRYCSSIIETITFKRPQEAVREILARVDTNLDNLYNGVQPFSMATFSKSSIPLMRADAQFAVVEAVIKGYNKWISAHGKAPQRDESKRMELEHAVENWASTLMQKSFEDPVLKQRVIKLVVDISSKALDNHQGFALKVLEHILMSRLPDRSEYPLYSEAVKELHGLASSELRRLAMRYADYFYTFYDLLEPKIKEITLANRIDDKLQMELTSILLIIMQRAINADPYLRQNRLASFLQPIQEAWQDDQFRHSSSTFPGFCNMLGLENVGPYMQSKEAQKLADWSEVALDNEGRLVQEEMTRKFQLLPLRGTKTMLAVSTDRVKKSSPAYATACQMWHELIPIILPTLLQLVRNAHAFHNPANWNMVEGMQPVVERILTDRFWQAGISIGSRDEFYARITSSKSTLEGFASSVRGKVRAVREACYSMLFSMSRMREHFYGFAELPGPLSEALFVDSPHLSSHQFSVLLNISRCLIDDCPVQFRSQFLPPMLSTLFTNIDRKVTTEWEIIEQRRNGISDGDLTTEMKSESVLRQLTYSAVIMVASLFDPQRGDPDGTESDPTAPQPTPNLSDSIRHFVLSSPQIFEPVMLFCTHALRMRDTRSGSIITRVIRSILQDFAPTNDTPDTPTIATIREFICTDVLTACISSVHESYFVDMQKDLAQLIASIWCLYGFCSETPRAVFLSLPGISAEKVASTESALHQTTSPRQQRALVLELLEPLRGISVAEQGKILGSREERRKARSALQERYMTNEMDTQQQNHRVDINDGPDLGGVADLFG
>XP_040813865_Penicillium_solitum
MAAEELSEGGMADIIRALQLIHNPTSSNDIRKEASQFVENLKESDAAARNGFLLASRMEHEPVVRYFGLTLLDHVLRQYNFTNPEEAKTLRMMILQLAENIRPEDPAYFRNKISQLWAEAAKKTWGLDWMDMDDNLVQFWGASLVHKELVLAVLETLSEDVFFREDTASSLRGGELNRSLIEIFTPAGIVEQITGDKNIPTIPRCGQEGWLVRICEFLDNCVQNVSSSEQARDAAVKALATLRSALSWSVYKGVIASQVVPSIFRALPCQDDQVLLSAIEALHALYGRNTIGSEDSHELVCLIFESEYLVVLQRLYEWSIVGPDDVDDPKYLISKKLSEMVSYIAGCLEDDKFLVSTMDRLNVPPFLQFMANIMQHQSLTVSIPCLHLWSRLLQNSKISNLDFVVEHTPQFLNICTQRLLRWESLPTESDDPTVQFLVEDIDTVPERHAFVGNYRRYCSSIIEIITVKRPQEAVREILARVDTNLDNLYSGVQPFSMATFSKSSIPLMRADAQFAVVEAVIKGYNKWVSAHGKAPQRDESKRMELEHAVENWASTLMQKSFEDPVLKQRVIKLAVDISSRALDNHPGFALKVLEHILMSRLPDRSEYPLYSEAVKELHGLASSELRRLAMRYADYFYTFYDLLEPKIKEITLANRIDDKLQMELTSILLIIMQRAINADPYLRQNRLSAFLQSIQQSWQDDQFRQNSSTFPGFCNMLGLENVGPYMQSKEAQKLADWSEVVLDAEGRLVQEEMTRKFQLLPLRGTKTMLAVSTDRVKKSTPAYVTACEMWHELIPVILPTLLQLVRHAHAFHNPANWNMVEGMQPVVERILTDRFWQAGISIGSRDEFYARITSSKSTLEGFASSVRGKVRAVREACYSMLFSMSRMREHFYGFAELPGPLSEALFVDSPHLSSHQFSVLLNISRCLIDDCPVQFRSQFLPPMLSTLFTNIDRKVTTEWEIIEQRRNGISDGDLTTEMKSESVLRQLTYSAVIMVASLFDPQRGGKASLIRRTLISIRHPILTDPYLSDPDGTESDPSAPQPTPNLSDSIRHFVLSSPQIFEPVMLFCTHALRMRDTRSGSIITRVIRSILQDFAPTNDTPDTQTIATIREFICTDVLTACISSVHESYFVDMQKDLAQLIASIWCLYGFCSETPRAVFLSLPGISADKVASTESALHRTTSPRQQRALVLELLEPLRGISIAEQGKILGSREERRKARSALQERYMTNEMETQQQNHRVDINDGPDLGGVADLFG
>XP_022583146_Penicilliopsis_zonata
MAAEELSESGIAQLVQALELTHSPSASNEVRQDIFAFIESQKQSKAAARNGFLLVSRREYPPMVRYFGLTLLDHVLRNRSFTSTESLIPLQEMVREVAESLQPEDPPFIRNKIPQLWAEIAKRTWGLDWINMDESLMKLWNASLIHKNFVLAVLESLSDDIFLREDTVSSLRGSDLNRAMVEIITPLSIFKEFYPDRDQHVELRCGPEGWLTRICEFLRTCVQNLPNSKEASDAALKALATLKSVLPWSIPKAIITSQCVPSIFTALTCQNEQVLLAAVEALNTLYSRSNIDIEEFQPLVHLMYETEYLNVLQKLYEWSVVGPEDAVDTRYTISKKLSEVMSYIAGFLEEKGFALQSAHGMNLASFFHLMLNIIQHQSLSVAIPVLHVWSKLLTSEKIGNTELVTSLVPSLLGVCSRRLVRWESLPEGSDDPTVLFLDEDIDTIPERHAFVGNFRRYCSSIIETIVQKRPHEAIPHILSEVDGNLDNLYNGAEPFCLEKFSKTSVPLMRADSQFTVVDAVLKGYGRWVASHGKTPQQDEQQRGELEQVLETWAYRLMSRNFEDPVMKQRVIKLIVDISSKALDKTPSFALKVLEHILVSRVPDEPTYPAYSEAIKELHGLTSHELRRLAMRYADYFASFYDLLEPKINEISLANRVDDKLQMELTSVLLIIMQRAHNVDSYQRKVLLTSFLQPIKQAWQDEEFKRVSSSFDGFCSLLGLQSVGGYMRDKEAQKVVDWTEVALDHEGRLIQEEMTRKFQLLPLRGTKTLLAVSTEKLKKTDSAYQLACDMWHNVIPIILPTLLQLVSHAHAFHNPANWSGLPQDMQAVVERILTDRFWQAGISTGSRDEFYAKITSSRFTLEGFASSVRGKIRAVRESCYSMLFSMSRLRENFYGFAELPGPLSEALFNDATHLSSHQFSVLLNISRCLIDDCPVRFRSIFLPPMLSTLFTQIDKKVTSEWEIIEQRKAGAADDDLADEMKSESILRQLTYSAVIMVASLLDPQRGDPDEVDASGASGQGAPAQSDSIRYFVLSSPEIFEPVMLFCTHALRMRDTRCCSIITRVIRSILQDFAPPNNTPTVITIREFICSEVLKACITSVNEPYFVDMQKDLAQLIASIWVLYGSSSPTPRAVILSLPGLTEEHVATTEASLVRSSSARQQRALVLELLESLCGVSVAEQGKIFSTREERRKARSVLQKRYMSRDMEAQPTRVDINDGPDLGGLADMFG
>XP_016615922_Cladophialophora_bantiana
MTDTATANGTPNGAYGQTYDTSHILEALQVIHNPATKNEVRAQASAYLENLKLSREALQYGCALAEDKAQPVLVRHFGLSLLSHVIRHEHHHLSKEQTHQLEKCVHELAHSIQDTDLVFIRNKIAELWIELAKRFWALDMFDLDRRLVRLWDLDLVRKDFVLTILENLSEDIFVRDDSIAILRGRDLNSALVEIFTSSSNFAGGIKIGDITHYMRYGEEGWLTRIRKFLEEAIQSPNIEGQLKEVVLKALATIRSVFTWVMTPAIVHSMALAVTCGFLTRADPDLIMAAIDSLLSLYGRVRLEELEVQALVHPIIQPDSIATLRQLYSWSVVSVNEMDSSKYSISKKLSELMSLFADHMCQYKPPDFGTLDLFPFLRLLTMVAEHESLIVSIPVVHSWVKMLEVPSWRTSSAVSQCIGPLLEVASQRLMQYDQIPEDAQEPVVIFVNEEIELFPERQGFYMNYRRLCSAVIEWICFAQLEEAIFAVMGRVDSLLNEIEAAEQQFDLTRYERVSMHVLRADGYFALADAAFKGFDRWQVARRESSTPEEEQLGRRMREEIKTWTWQMMSARQFKDPQIRQRQIKTVVEVSNRALKKDTGFAFRVLEHILSSFIIIGQQGSAYADAVEDLHSYATSELRRLSLQHADYFVTFYDQLQVKFADLIDQIGASERLQVDLRSTLFSVVQHATGVGYAQRQARLEEFLRPIAAAWADQSFQTALGSLESFAHFQAFDQIGPYLASLDAGKIEDWSAVPYDNRGLQIQDEMSSAYAKLPLRATRIFLSISTERLEQGSQLQKMICDMWSPMVPTMLEYVLRLTSYNHQLHDPSSWPNVPPELEGVIRRVLRDRYWQSGISAGSMGDFHSRVKASRSTLEGFASTVRGKIRGHLEQCYSILHTLGRLGPTFYSLQQLPELIAQAAIDTTAPLSPHHFSVMLQMLPKLIDECPPESRPHFLTPIILSVLAQMDSKLSSEWEKMNQRKQNKHDEENLADEMRDDSVLRQTTYRAINLVAHWLQPRREQELSTKKSIVNGKYLTDSTQQTMREFLLSNVLILEKLLVLITHSLAFKDTKSSYQMLMTAHRLVPEFASDRYISGQEAAAVREYISTEMLKTAITCLNDGYFADQQVYYSQLIATIWLSYGLPNHIPVTETVPAHERPPLTSTPRDVILSLPGMTEAKVAHASTLLLKEASMGNRSKRLRAIILALLEGVRGVRVSELGKIDTRQQHSKILEKYKQREMLSMQGVEEVGQPRIESGAGDDGADLAGVADMFAG
>XP_008727037_Cladophialophora_carrionii
MTDTTESTDQPAFDRSNILEALQAIHDPKSDNFFRRNASDYLERLKTSKESALQCGFSLSTDQSQPALVQHFGLSLLSHVIRHETHHLSEHQAIQLRNCVLDLGRSVKAEHLAFIRNKVAELWIELAKRSWALDWFDLDEQLAQLWSQGLVHKDIVLTILENLSEDVFVRDDSIAVLRGRDLNSALVEIFTPSSNFSGGIKIGGITHNLRFGDEGWLTRITRLINESVGNLHNDGQLREVVLKALATLRSCFIWVMTPAISQSNALEATCNFLTSSDTDLIIAALDALLSLYGRARLEELEVQALVFPLVHPDSIAMLGKLYVWSVVPVDEIESPKYVVSKKLSELLSLFGDHMYQYTPPTAVIFDLSPFLQLLTAVAEHESLIVSIPVIHAWVKMLEVSSWRANPAIVRCMGPLLQVVSTRLIQYEQFPEDVQNPVVTFVNEEIELFPERQGFYMNYRRLCAAAIEWIAFAGPEAAIFGTLGHVDAVLDEIESAEQQFDAARYERVSMAILQADAYLSWVDAAFKGFDRFQDEQRHSLTSEHEQMRQRIRENLKAWMLSTMEKRVFKDPQIRQRLIKTAVDASYRVLQKDTGFAFRVLEHILSSFITMPQQNPVYAEAVDDLHSYATAELRRLSLQHADYFVTFYDQLQSKFSDLISQIGANERLQIDLKSILFSVIQRATSVDDARRRAKLGEFVQPLAAAWADQSLQGLLGSLESFAHSQAFDQVGPYLATLQADRIEDWSQVRYDSRGSEIQQEMLSGYTRLPLRETRILLSISTERLEQGSDLHKMVCDLWSPMVPNMLEYVLRLTSFNHQLHNPSSWPNVPPEGENIIRRVMRDRYWQSGISAGSMGEFHNKVKATKLTLEGFASSVRGRIRNNLEQCYSILHTLGRLGPAFYNLQQLPELIAQAAIDTTTPLSPHHFSVMIQMLPKMIDECPPESREQFLTPILWSLLGQMDTKLSQEWEKMGQLKQTKHDDENLGDEMRDDSVLRQTTYKAVNLIAHWLNPKREQQLSTKKSIVNGSYLKEADQQTMREFLLSNVQILDKLLTFITHAIAFKDMKSSYTMLMAVQRLVPDFASEQFLASDQAGAVREFISTEMLKTAITCLHDGYFADQQQYYAQLIATIWLSYGLPAHVPATEGTPAHDRHALTSTPRDVIMSLPGMTEAKVDKAAGQLLKEGAGGSSRAKKLRAIILTLLEGVRGVRVSELGKIDTKQQQSKLLEKYKQREMLGMQGVEDHGHGRQDGTAETDLAGVADMFAT
>XP_016248359_Cladophialophora_immunda
MTDAATANGTTNGAHEPSYDTSNILEALQVIHNPATKNEVRRQASEYLEGLKLSNEALQYGCALSSDKTQPPLVQHYGLSVLSHIVRHEVHHLSEQQTNQLRECIHELGRSIQDRDLVFIRNKIAELWIELAKRYWALDMFGLDEHLVYLWEQDLVHKDFVLTILENLSEDIFVRDDSIAIMRGRDLNSALVEIFTSSSNFAGGIKIGETTHHMRYGKDGWLTRIRQFLEEAIQSPSIEGQLKEVILKALATIRSAFTWVMTPAVVQSMALAVTCGFLTQADPDLIMAAIDSLLSLYGRVRLEELEVQALVHPLIQPDSIATLRQLYSWSVVSANEMDSSKYVISKKLSELMSLFADHMCQYKPPDVDTLDLFPFLRFLTMVAEHESLIVSIPVVHSWVKMLEVPSWRTTPAVSQCIGPLLEVASQRLMQYDQLPEDTQESVVIFVNEEIELFPERQGFYMNYRRLCSAVIEWICFAQLEDAIHAVMSRVDALLNDIESAEQQFDITRYGRVSMHLLRADAYFAMVDAAFKGFDRWQGAHRESSSPEEDQLGQRMREETKAWMLNMMNNRHFKDPQIRQRQIKTVVEVSNRALKKDTGFAFSVLEHILSSFIIAGQQDSTYADAVEDLHSYATSELRRLSLQHADYFVTFYDQLQAKFSDLIDQISASERLQVDLKSTLFSVIQHATGVDYAQRQAKLEEFLRPIAAAWADQSFQSALGSLESFAHFQGFDQVGPYLASLGAGKIEDWSAVPYDNRGVQIQNEMSSAYARLPLRATRIFLSISTDRLEQGSQLHSMICDLWSPMVPMMLEYVLRLTSYNHQLHNPSSWPNVPPDLEGVIRRVLRDRYWQSGISAGSMGEFHSRVKASKSTLEGFASSVRGKIRGHLEQCYSILHTLGRLGPTFYSLQQLPELIAQAAIDSAAPLSPHHFSVMLQMLPKLIDECPPGSRQHFLTPIIQSVLVQMDTKLSIEWEKMNQRKQNKHDEENLGDEMRDDSVLRQTTYRAVNLVAHWLQPKREQELSSKKSIVNRNYLIDGSQQTMREFLLSNVQILEKLLVLITHALAFKDMKSSYQMLMTAHRLVPEFASDRFVSGQEAAAVREYISTEMLKTAITCLNDGYFADQQVYYAQLIAGIWLSYGLPNHVPATETTPAHERQPLTSTPQDVILSLPGMTEAKVSHASALLLKEAAVGSRSKRLRAIILALLEGVRGVRVSELGKIDTRQQHSKILEKYKQREMLSMQGVEDAGQNVGSGPGDDGADLAGVADMFSG
>XP_007742059_Cladophialophora_psammophila
MTDTATANGTPNGAHDQTYDTAHILEALQVIHNPATKNEVRTQASAYLENLKLSREALQYGCALAEDRGQPVLVRHFGLSLLSHVIRHEHHHLSKEQTHQLEKCVHELAHSIQDTDLVFIRNKIAELWIELAKRFWALDMFDLDRRLVHLWDLDLVRKDFVLTILENLSEDIFVRDDSIAILRGRDLNSALVEIFTSSSNFAGGIKIGDITHYMRYGEEGWLTRIRTFLERAIQSPNIEGQLKEVVLKALATIRSVFTWVMTPAIVHSMALAVTCGFLTRADPDLIMAAIDSLLSLYGRVRLEELEVQALVHPIIQPDSIATLRQLYSWSVVSVNEMDSSKYAISKKLSELMSLFADHMCQYKPPDFGTLDFFPFLRLLTMVAEHESLIVSIPVVHSWVKMLEVPSWRTSSAVSQCIGPLLEVASQRLMQYDQIPEDAQEPVVIFVNEEIELFPERQGFYMNYRRLCSAVIEWICFAQLEEAIFAVMGRVDSLLNEIEAAEQQFDPTRYERVSMHLLRADGYFALVDAAFKGFDRWQVAHRESSSPEEEQLGRRIREEIKTWTWQMMSARQFKDPQIRQRQIKTVVEVSNRALKKDTGFAFRVLEHILSSFIIIGQQGSAYADAVEDLHSYATSELRRLSLQHADYFVTFYDQLQVKFADLIDQIGASERLQVDLKSTLFSVVQHATGVGYAQRQARLEEFLRPIAAAWADQRFQTALGSLESFAHFQAFDQIGPYLASLDAGKIEDWSAVPYDNRGLQIQDEMSSAYAKLPLRATRIFLSISTERLEQGSQLQKMICDMWSPMVPTMLEYVLRLTSYNHQLHDPSSWPNVPPELEGVIRRVLRDRYWQSGISAGSMGDFHSRVKASRSTLEGFASSVRGKIRGHLEQCYSILHTLGRLGPTFYSLQQLPELIAQAAIDTTAPLSLHHFSVMLQMLPKLIDECPPESRLHFLTPIILSVLVQMDSKLSSEWEKMNQRKQNKHDEENLGDEMRDDSVLRQTTYRAINLVAHWLQPRREQELSTKKSIVNGKYLTDSTQQTMREFLLSNVLILEKLLVLITHSLAFKDTKSSYQMLMTAHRLVPEFASDRFISGQEAAAVREYISTEMLKTAITCLNDGYFADQQVYYSQLIATIWLSYGLPNHIPATETVPAHERPPLTSTPRDVILSLPGMTEAKVAHASTLLLKEASMGNRSKRLRAIILALLEGVRGVRVSELGKIDTRQQHSKILEKYKQREMLSMQDVEEAGQSRIRSGAGDDGADLAGVADMFAG
>XP_018691860_Fonsecaea_erecta
MTDSATANGTTNGALGQSYDISNILEALQVIHNPTTKNDIRRQASEYLESLKLSNEALQYGCALSSDKSQPPLVQHFGLSVLSHIVRHEVHQLSEQQTNQLRECINELGRSIQDTDLVFIRNKIAELWIELAKRYWALDMFGLDEQLVYLWEQDLVRKDFVLTVLENLSEDVFVRDDSVAIIRGRDLNSALVEIFTSSSNFAGGIRIGETTHHMRYGEDGWLTRIRKFLEEAIQSPSIEGRLKEVVLKALATIRSVFNWVMTPAIVHSMALAVACGFLTQADPDLILAAIDSLLSLYGRLRLEELEVQALVHPLIQPDSIATLRQLYSWSVVSVNELDSSKYVVSKKLSELMSMLADHMCQYKPPDVGTLDLFPFLRFLTTVAANESLVVSISVIHSWVKMLEVPSWRMTSAVSQCIGPLLEVASQRLMQYDQFPEDTQDPVVVIMNEEIELFPERQGFFWNYRRLCSAVIEWICFAQLEDAIHAVLSRVDALFNDIEAEEQHFDITRYERVSMPLLRADSYFAMLDAAFKGFDRWQGLHRESTSLEEEQLRQRMREETKAWMLKLMNNRHFKDPQIRQRQIKTIVEVSNRALHKDTGFAFSVLEHILSSFIIVGQQASAYADVVEDLHGFATMELRRLSLQHADYFVTFYDQLQAKFSDLIDTTSTSQRLQVDLKSILFSIIQHATGVDAAQRQAKLEEFLRPIAAAWADQSYQSALSSSEAFAHFQGFDQVGPYLASLEADKIEDWAAVPYDSRGVQIQQGMASAYARLPLRVTRVFLSISTEKLEQDSQIHNMIRELWSPMIPTVLEYVLRLTSYNHQLHNPSTWPNVPSGMEGVIRRVLRDRYWQAGISAGSMGEFHSQVKASKSMLEGFASSVRGTIRGYLEQCYSILHTLGRLGSTFYDMPQLPELIAQAAIDTAAPLSLHHFSVMLQMLPKLIDECPPDSRKHFLTPIMVSVLEQMDTKLSIEWERMDQRKQNKHDEENLDDEMRDESVLRQTTYRAVNMVTHWLEAKREQEPSSKKAIVNRGYLTDPSQQTMRDFVLSNVRILEKLVVLVNHGLAFKDLKSSYQMFVAAHRLVPEFANPRSISSAEAAEFREFVSNTMLKTAITCLNDGYFADHQAHYAQLIASIWVSYGLPRHVPATETTPAHERPPFSSTPREVILSLPGMTEAKVDHAANLLLKEASVGTRSKRRRAIILALLEGVRGVRVSELGKIDTRQQHSKILEKYKEREMLSMQGVEDAGQRIGRGAADEGADLVGVADMFAS
>XP_022512240_Fonsecaea_monophora
MDQVPGTQQGGLPPLALYPESSVKASLPPAEWDACLDSWLLSLEFRLRLPDKDFSKIGFGEDASGVVFLASFFRSATRAMDTTQPPSLQKERLLLKRAYLLWRRLLLVTATPFNYDKAKLVELLCQASMLYATVSDWKVTLKTTWKRNQAQMTNVVEGWKKAVSADLSASPNLGVLVGRLREMNAFVKVSADAGLVLMTGSDYLETLMEAYGRLQTLPDAGLPQRILTEHIFYCLRSLMSDGSAHGPLLLDHLYFMKSETDRLTRSKVNGPTLSSSLVCSTSFLRHLASDPFVAGSKRGQGLLESLNIYRQNTRHLHPPVGPRRRKVAKGKGKADANEEMHIHKASQISQVHDLFPDLSNHYILKLLDHFHDDTDAVVAALLEPDSLPAGLRDRDVFEGPDLEIAGPAHDLAPHSTPPQLPERKNIFAGDDLDRLQISTSRLHRGQKDVKIDHAETEHEHAQRKAAILSALAAFDLDDDERDDTYDIADVGGTVDSTLDTDTRPQPERGQEQNPHEEKLFRAWKGNQELFARDSNTRISKTRQDLKRETNMSDEQLEGWAIMLKRDPKLQDRLEKKYSGTPGFRGNQVALASTRWQGDNTPEGSEGEAESGGRRIQAQPRGNRTWGRGRGGNGGTAGPSGDAATQAARKRKEQDLATANGTTNGAHQHSYDTSNILEALQVIHNPTTKNEVRRQASEFLENLKLSNEALQYGCALASDKSQPPLVQHFGLSVLSHIVRHEVHHLSEQQMNQLRECINELGRSIRDTELVFIRNKIAELWIELAKRYWALDMFGLDEQLVYLWEQDLVRKDFVLTILENLSEDIFVRDDSVAIMRGRELNSALVEIFTSSSNFAGGIKIGDTTHHMRFGEDGWLSRITKFLEEAIQSPSVEGQLKEVVLKALATIRSAFTWVMTPAIVHSMALAVTCGCLTQADPDLIMAAMDSLLSLYGRVRLEELEVQALVHPLIQPDSIATFRQLYSWSIVSVDEMDSSKYVISKKLSELMSLFADHMCQYKPPEPSTLDLFPFLRFLTMVAEHESLIVSIPVVHSWVKILEVQSWRTTAAVSQCVGPLLEVASQRLMQYDQLPDDTREPVVVFVNEEIELFPERQGFYMNYRRLCSAVIEWICFAQLEDALQAVMNRVDALLNEIEAAEQHFDITSYERVSMHLLRADAYFAMVDAAFKGFDRWQDAHREVPSPEEDQLVQRMREETKAWVLNMMKNRHFKDPQIRQRQIKTVVEVSNRALRKDTGFAFSVLEHILSSFIIIRQQDSSYADAVEDLHSYATSELRRLSLQHADYFVTFYDQLQAKFSDLINQISASERLQVDLKSTLFSVIQHATGVDYTHRQAKLEEFLQPIAAAWADQNFQSALGSLESFAHFQGFDQIGPYLASLGAGKIEDWSAVPFDNRGVQIQNEMSSAYARLPLRATRIFLSISTERLEQGSQLHSMICDLWSPMVPTMLEYVLRLTSYNHQLHNPSSWPNVPPELEGVIRRVLRDRYWQSGISSGSMGEFHSRVKASRSTLEGFASSVRGKIRGYLEQCYSILHTLGRLGTTFYSMQQLPELIAQAAIDSAVPLSPHHFAVMLQMLPKLIDECPPGSRQHFLTPIISSVLVQMDIKLSTEWEKMNQRKQNKHDEENLSDEMRDDSVLRQTTYRAVNLVAHWLQPRREQELSSKKSIVNRNYLTDGTQQTMRDFLLSHVHLLEKLLVLINHALAFKDMKSSYQMLMTAHRLVPEFASDRFVSGEEAAAVREYISTDMLKTAITCLNDGYFADQQVYYAQLIATIWLSYGLPNHVPATETTPAHERPSLTPTPRDVILSLPGMTEAKVNHASTLLLKEASLGNRSKRLRAIILALLEGVRGVRVSELGKIDTRQQQSKILEKYKQREMLSMQGVEDGGRKVVGGGGGGIGDDGADLAGVADMFGS
>XP_016637094_Fonsecaea_multimorphosa
MTDLATANGTTNGAHGQSFDTSNILEALQVIHNPTTKNEIRRQASEYLESLKLSNEALQYGCALSSDKAQPPLVQHFGLSMLSHIVRHEVHQLSEQQTNQLRDCINELGRSVQDTDYVFIRNKIAELWIELAKRYWALDMFSLDEQLVYLWEQDLVRKDFVLTILENLSEDIFVRDDSVAIMRGRDLNSALVEIFTSSSNFAGGIKIGDITHHVRYGKDGWLIRIRNFLEEAIHGPSIEGQLKEVVLKALATIRSAFTWVMTPAIVQSMALAVTCGFLTQADPDLIMAAIDSLVSLYGRMRLEELEVQALVHPLIQPDSIATLRQLYSWSVVSVNELDSSKYAISKKLSELMSLFADHMCQYKPPDAGTLDLFPFLRFLTMVAGHESLIVSIPVVHSWAKMLEVASWRAVPAVSQCIGPLLEVASQRLMQYDQLPDDTQEPVVIFVNEEIELFPERHGFFLNYRRLCAAVIEWICFAQLEDALHAVMSRADALLSDIELAEQQFDITRYERVSMHILRADAYFAMVDAAFRGFDRWQGAHRESSSPEEDQLGQRMREESKAWMLNMMNNRHFKDPSIRQRQIKSAVEASNRALKKDTGFAFSVLEHILSSFIIAGQQDSSYADAVEDLHSYATGELRRLSLQHADYFVTFYDQLQAKFSDLIDQISANERLQVDLKSTLFSVIQHANGVDYAQRQAKLEEFLRPIAAAWASQDFQSALSSLESFAHFQGFDQVGPYLASLEAGKIEDWSAVPYDNRGVQIQNEMLSAYARLPLRATRIFLSISTDRLEQGSQLHNIICDLWSPMVPTMLEYVLRLTSYNHQLHNPSSWPNVPPELEDVIRRVLRDRYWQSGISTGSMGEFHSRVKASKSTLEGFASSVRGKIRGHLEQCYSILHTLGRLGPTFYSMPQLPELIAQAAIDSAAPLSPHHFSVMLQMLPKLIDECPPGSRQHFLTPIIFSVLVQMDTKLSMEWEKMNQRKQNKHDEENLSEEMRDDSVLRQTTYRAASLVAHWLAPKRDQDLSSKKSIVNRSHLTDGTQQTMREFLLSNVQILEKLLVLVTHALAFKDMKSSNQMLTSAHRLVPEFASDRFISGQEAAAVREYISTEMLKTAITCLNDGYFADHQVYYAQLIATIWLSYGLPSHVPATDTTPAHERPPLTSTPQDVILSLPGMTEAKVSHASGLLLKEASVGNRSKRLRAIILALLEGVRGVRVSELGKIDTRQQHSKILEKYKQREMLSMQGVEDAGQKIGGGTVDDGTDLAGVADMFAG
>XP_022499941_Fonsecaea_nubica
MTDLATANGTTNGAHQHSYDTSNILEALQVIHNPTTKNEVRRQASEYLENLKLSGEALQYGCALASDKSQPPLVQHFGLSVLSHIVRHEVHHLSEQQMNQLRECINELGRSIRDTELVFIRNKIAELWIELAKRYWALDMFGLDEQLVYLWEQDLVRKDFVLTILENLSEDIFVRDDSVAIMRGRELNSALVEIFTSSSNFTGGIKIGDTTHHMRFGEDGWLSRITKFLEEAIQSPSVEGQLKEVVLKALATIRSAFTWVMTPAIVHSMALAVTCGCLTQADPDLIMAAMDSLLSLYGRVRLEELEVQALVHPLIQPDSIATFRQLYSWSIVSIDEMDSSKYVISKKLSELMSLFADHMCQYKPPETSTLDLFPFLRFLTMVAEHESLIVSIPVVHSWVKMLEVQSWRTTAAVSQCVGPLLEVASQRLMQYDQLPDDTREPVVVFVNEEIELFPERQGFYMNYRRLCSAVIEWICFAQLEDALQAVMNRVDALLNEIEAAEQHFDITRYERVSMHLLRADAYFAMVDAAFKGFDRWQDAHREGSSPEEDQLVQRMREETKAWVLNMMKNRHFKDPQIRQRQIKTVVEVSNRALRKDTGFAFSVLEHILSSFIIVRQQDSSYADAVEDLHSYATSELRRLSLQHADYFVTFYDQLQAKFSDLINQISASERLQVDLKSTLFSVIQHATGVDYTHRQAKLEEFLQPIAAAWADQNFQSALGSLESFAHFQGFDQIGPYLASLGAGKIEDWSAVPFDNRGVQIQNEMSSAYARLPLRATRIFLSISTERLEQGSQLHNMICDLWSPMVPTMLEYVLRLTSYNHQLHNPSSWPNVPPELEGVVRRVLRDRYWQSGISSGSMGEFHSRVKASRSTLEGFASSVRGKIRGYLEQCYSILHTLGRLGTTFYSMQQLPELIAQAAIDSAVPLSPHHFAVMLQMLPKLIDECPPGSRQHFLTPIISSVLVQMDIKLSTEWEKMNQRKQNKHDEENLSDEMRDDSVLRQTTYRAVNLVAHWLQPRREQELSSKKSIVNRNYLTDGTQQTMRDFLLSHVHLLEKLLVLINHALALKDMKSSYQMLMTAHRLVPEFASDRFVSGEEAAAVREYISTDMLKTAITCLNDGYFADQQVYYAQLIATIWLSYGLPNHVPATETTPAHERPSLTPTPRDVILSLPGMTEAKVNHASTLLLKEASLGNRSKRLRAIILALLEGVRGVRVSELGKIDTRQQQSKILEKYKQREMLSMQGVEDGGQKVVGGGGIGDDGADLAGVADMFGS
>XP_013278939_Fonsecaea_pedrosoi
MTDLATANGTTNGARQHSYDTSNILEALQVIHNPTTKNEVRRQASEYLENLKLSNEALQYGCALASDKSQPPLVQHFGLSVLSHIVRHEVHHLSEQQMNQLRECINELGRSIRDTELVFIRNKIAELWIELAKRYWALDMFGLDEQLVYLWEQDLVRKDFVLTILENLSEDIFVRDDSVAIMRGRELNSALVEIFTSSSNFAGGIKIGDTTHHMRFGQDGWLSRITKFLEEAIQSPSVEGQLKEVVLKALATIRSAFTWVMTPAIVHSMALAVTCGCLTQADPDLIMAAMDSLLSLYGRVRLEELEVQALVHPLIQPDSIATFRQLYSWSIVSVDEMDSSKYVISKKLSELMSLFADHMCQYKPPEPSTLDLFPFLRFLTMVAEHESLIVSIPVVHSWVKMLEVQSWRTTAAVSQCVGPLLEVASQRLMQYDQLPDDTREPVVVFVNEEIELFPERQGFYMNYRRLCSAVIEWICFAQLEDALQAVMNRVDALLNEIEAAEQHFDITRYERVSMHLLRADAYFAMVDAAFKGFDRWQDAHREGPSPEEDQLVQRMREETKAWVLNMMKNRHFKDPQIRQRQIKTVVEVSNRALRKDTGFAFSVLEHILSSFIIVRQQDSSYADAVEDLHSYATSELRRLSLQHADYFVTFYDQLQAKFSDLINQISASERLQVDLKSTLFSVIQHATGVDYTHRQAKLEEFLQPIAAAWADQNFQSALGSLESFAHFQGFDQIGPYLASLGAGKIEDWSAVPFDNRGVQIQNEMSSAYARLPLRATRIFLSISTERLEQGSQLHNMICDLWLPMVPTMLEYVLRLTSYNHQLHNPSSWPNVPAELEGVIRRVLRDRYWQSGISSGSMGEFHSRVKASRSTLEGFASSVRGKIRGYLEQCYSILHTLGRLGTTFYSMQQLPELIAQAAIDSAVPLSPHHFAVMLQMLPKLIDECPPGSRQHFLTPIISSVLVQMDIKLSTEWEKMNQRKQNKHDEENLSDEMRDDSVLRQTTYRAVNLVAHWLQPRREQELSSKKAIVNRNYLTDGTQQTMRDFLLSHVHLLEKLLVLINHALAFKDMKSSYQMLMTAHRLVPEFASDRFVSGEEAAAVREYISTDMLKTAITCLNDGYFADQQVYYAQLIATIWLSYGLPNHVPATETTPAHERPSLTPTPRDVILSLPGMTEAKVNHASTLLLKEASLGNRSKRLRAIILALLEGVRGVRVSELGKIDTRQQQSKILEKYKQREMLSMQGVEDGGRKVVGGGGGGGSIGDDGADLAGVADMFGS
>XP_007756424_Cladophialophora_yegresii
MTEITESTDQSRFDRSRILDALQAIHDPSTNNDFRRLASDYLEHLKASRESALECGFSLSTDLSQPPLVQHFGLSLLSHVIRHETHHLSEHQAIQLRNCVLELGRSVRAEYLAFIRNKVAELWIELAKRSWALDWFDLDEQLAQLWSQGLVHKDFVLTILENLSEDTFIRDDSIAVLRGRDLNSALVEIFTPSSNFSGGIKIGGTTHNLRFGDEGWLTRITRLINESVGNLHNDGQLREVVLKALATLRSCFIWVMTPAISQSNALEATCNFLTSSDTDLIIAALDALLSLYGRLRLEELEVQALVFPLVHPDSIAMLGKLYVWSVVSVDEIESPKYVVSKKLSELLSLLGDHMYQYTPPTAAIFDLSPFLQLLTAVAEHESLIVSIPVIHAWVKLLEVSSWRATPAIVDCMGPLLQVVSTRLIQYEHFPEEVQNPVVTFVNEEIELFPERQGFYLNYRRLCAAAIEWIAFAGPEAAMFGTLGRVDAVLDEIESAEQQFDAARYERVSMAILQADAYFSWVDAAFKGFDRFQDEQRHSPTSEQEQMRQRIRENLRAWMLNTMEKRAFKDPQIKERLIKTAVDASYRVLQKDTGFAFRVLEHILSSFITTPQQNPVYAEAVDDLHSYATAELRRLSLQHADYFVTFYDQLQSKFSDLISQIGANERLQIDLKSILFSVIQRATSIDNARRQAKLQDFVQPLATAWADQSLQEILGSLEWFAHSQAFDQVGPYMASLQADRIEDWSQVRYDSRGSEIQQEMLSGYIRLPLRETRILLSISTERLAQGSDLHKMICDLWAPMIPNMLEYVLRLTSFNHQLHNPSSWPNVPPDRQDIIRRVMRDRYWQSGISAGSMGEFHNKVKATKLALEGFASSVRGRIRNNLEQCYSILHTLGRLGPAFYNLQQLPELIAQAAIDTATPLSPHHFSVMIQMLPKMIDECPPESRQQFLTPIIWSLLGQMDTKLSQEWEKMSQLKQTKHDDENLGDEMRDDSVLRQTTYKAVNLVAHWLNPKREQQLSTKKSIVNGNYLKEADQQTMREFLLSNVQILDKLLTFISHAVAFKDMKSSYTMLQAVQRLVPDFASEQYLAGDQAGAVREFISTEMLKTAITCLHDGYFADQQQYYAQLIATIWLSYGLPAHVPATESTPAHDRHALTSTPRDVIMSLPGMDEAKVDKAAGQLLKEGAGGSGRAKKLRAIILTLLEGVRGVRVSELGKIDTKKQQSKLLEKYKQREMLGMQGVEENGQGHQGGGTAEADLAGVADMFAT
>XP_016235264_Exophiala_spinifera
MTGTATVNGTSDGATQLPFDTSNVLRALDLIHNPSTKNDIRRQASDYLESLKVSSEAPQYGFTLSTDRSQPPLVRHFGLSLLSHVIRHEGHNLSEEQNVQLRNCVLDLGQSIQPADLAFIRNKVAELWIELAKRSWALDWFDLDEQLVKLWFQDLVHKDFVLTVLESLSEDAFVRDDSIAILRGRDLNSALVEVFTSSANYTGGIKSGDTVHHVRCGEDGWLVRIKQFLDEYNGGQTTGAAKDTVLKALATLRSAFLWVMTPAIVHSLALAATCNFLTQSDADLILAAVDVLLSLYGRPRMEEVEVQALVHPLVQPESILSFQRLYSWSVVSVDEIDSSNYTISKKLSELMSLLSDHMCQYVPPDAGSLNLDPFLHLLTAMAEHESLIVSIPVVHSWVRLLEVPSWRKAPVVQQCVGPLLQVASQRLIQYDQLPEDAQNPVVIFVNEEIELFPERQGFYLNYRKLCSAVVEWICYAQLEEAMQAVLRRADELLDEVQAFEQQLDLDNYQRLSMNVLKADAYFAMIDAAFKGLDRWQNTHRDNLSAEQEQMGQRVREASKAWMLDMMSQRDFRDPLIRERQIKTAVEVSNRALQKDTGFAFNVLEHILSSFIISNQQNQVYLEAVNELHGYATSELRRLSLQHADYFVTFYDQLQSKFTDLINQLGAEERLQIDLESTLFSVIQRATAVDYADRQARLQEFLQPISAAWASESVQESLQSFESFVHSQAFDRVGPYLASLRANEAEDWSLVPYDNHGLQLQQDMATGYAKLPLRRSRILLSISTEKLEEGSSLHKMACDLWSPMTSNMLSHVLRLTSYNHRLHDTASWPGVTPQMEPAIQRVLRDRYWQSGISAGSVSEFHSKVKSTKSTLEGFASSVRGRIRQNLEQCYSILHTLGRLGPAFYSMQQLPEMIAEAAIDTAAPLSPHHFSVLIQMLPKLIDECPPENRQQFLTPILASLLQQMDAKLSTEWVKMNERKQIKHEEENLGEEMRDDAVLRATNYKAVNLVSHWLHPKREQDLSSKKAIVNGSYLTQGNRQTMRDFLLSNINILDRLLVFITHSIAFRDTRSCSTMLETARRIVPEFAFDRFISGQEAVAVREFISTEMLKTAITCLNDGYFADQQQYYAQLIAIIWLSYGLPVHVPASEGQPAHDRPPLTQTPRNVILSLPGMTEDKVDQAAAKLAHEGLGGRSKKLRAIILSLLEGVRGVRLSELGKIDMRQQRSKILEKYKQRELLDMHGVEGDRKPVEDDGVDLGGLAAMFSS
>XP_016257643_Exophiala_oligosperma
MTDTSTVNGTSNGASQQAFDTANVLQALDLIHNPSTKNDIRRQASDYLESLKASSEAPQFGFTLSTDRSQSPLVRHFGLSLLGHVIRHEGHNLSEDQNVQLRNCVLGLGQDIQPADLAFIRNKVAELWIELAKRSWALDWFDLDEQLVKLWFQDLVHKDFVLTVLESLSEDAFVRDDSIAVLRGRELNSALVEIFTSSANYAGGIKVGDVVHHVRCGEDGWLIRIKQFLDECHNAGQITGGTKDTVVKALATLRSAFLWVMTSAISHSLALAATCSFLTQSDADLVLAAIDVLLSLYGRPKMEEIEVQALVHPLVQPESIMSFQQLYSWSVVSVDDIDSSRYTISKKLSELMSLLSDHMVQYPPPDAGSLNLEPFLRLIIAMAEHESLIVSIPVVHAWVRLLEVASWRNTPVVQLCLGPLLQVTSQRLIQYDQLPEDAQSPEVIFINEEIELFPERQGFYTNYRKLCSAVVEVICYSQLDEAVHAVLKRADELLDEVQAFEQQLDLDRYQRLSMNLLKADSYFSMVDAAFKGLDRWQNMHREYMTPKREEVCQRVREASKAWMLDTMSRRQFRDPMIRERLIKSAVEVSNKALQKDTGFAFNVLEHILSSFIVNDQQNQAYVESVNELNGYATVELRRLSQQHADYFVTFYDQLQSKFTDLINQLGADERLQIDLESALFSVIQRATSVDYADRQARLQEFLQPIAVAWVGGSVQESLQSFESFAHFQAFDRVGPYLDSLRAIHHEDWSSVPFDNHGQQIQLEMMAGYIKLPLRKTRMLLSISSEKLQEGSTLHKMACDLWSPMISNILPPVLRLTSYNHRLHDPASWPNVTPQLEPVVRRVLRDRYWQSGISSGSMNDFHSKVKSTKSTLEGFASSVRGRIRGNLEQCYGILHCLSRLGPAFYSLQQVPEMIAEAVVDTAAPLGPHHFSVLIQMLTKMVEECPAEYRQQFLTPILASLLRQMDTKLSTDWANMMERKQIKVEEENLDEEMRDESILRVTTSKAVNLVGHWLNPKREQELSSKKAIVNGNYLTQGNRQPMRDFLLSNVNILDRLLVFMSHGIAFRDTKSCSMTLETLRRIVPEFAFDRFIAGQEAVAVREFISTDVLKTAITCLNDGYFADQQGLYAHLIATIWVSYGLSIHVPATTTEGGQGQPAHERPPLTQTPRDVILSLPGMTERQVKQAAAKLAREGLSGRPKKLRAIMMSLLEGVRGVRISELGKIDMRPQHSKILEKYKQRELLDMHGVEGGTTKPVEDDGVDLGGIADMFAS
>XP_013311101_Exophiala_xenobiotica
MTDVHTVNGTTNGANQPNLDTSNILQALELIHRPTTKNEVRRHASDYLENLKNSNDAPQYGYALSTDRSQPPLVRHFGLSLLSHVIRHEGYNLSEEQNGQLRNCVLDLGRSILASDLAFIRNKIAELWIELAKRSWALDWFDLDEQLVKLWFQDLVHKDFVLTVLENLSEDAFVRDDSIAVLRGRDFNSALVEIFTSSANFSGGIKLGDTLHHVRFGEEGWLVRIKQCLDECVSTQITGGVKETALKALATLRSAFLWVMTPAIVHSMSLAITCNFLTQTDPDLVLAAVDVLLSLYGRPRMEETEVQALVHPLLQPESISTFRQLYSWSTVSVEDIESSTYTISKKLSELMSLLSDHMCQFAPPDVGSLDLGPFLHLLIAMAEHDSLIVSIPVVHSWVKLLEVPSWRKAPVVLQCIGPLLQVSSQRLIQYDQLPEDTQNPVVIFVNEEIELFPERQGFYLNYRKLCSAVVEWICYAQLEEAMQAVLKRADELLDEIQTVEQRLDLDRYERVSMNVLKADAHFAMIDAAFKGLDRWQNTHRENLTTEQEQMSQKVREAAKAWTLNMMNQRDFKDPQIRQRQIKTAVEISNRALQKDTGFAFNVLEHILSSFIINNQQNRIYAEAVGELHSYATSELRRLSLQHADYFATFYEQLQIKFTDLVNQLGGDERLEIDLESTLFSVIQRATAVDYAERHAKLQEFLQPMAAAWADESLQATLQSFESFAHSQAFDQIGPYMASIQAVNVEDWSSVPYDNRGLQIQQEMSTGYAKLPLRKSRILLTISTERLEEGSPLHKMVCELWSPMVPNMLSHVLRLTSYNHQLHNPSSWPNATPEMEPVLRRVLRDRYWQSGISAGSMNEFHSKVKSTKVTLEGFASSVRGRIRQNLEQCYSILHTLGRLGPVFYGLQQLPEMIAEAAIDTAAPLSPHHFSVLLQMLPKLIDECPPESRQQFLTPILSSLLQQTDNKLSSEWVKMTERKQVKHEEENLNDEMRDDSVLRQMTYKAVNLVAHWLNPKREQQLSSKKAIVNGNYLTQGNQQTMREFLLSNVRILDRLLVFIRHALAFRDLRSCSTMLDCARRTVPEFASEHFISGQEAAAVREFISTDMLKTAITCLNDGYFADHQQHYAQLIATIWLSYGLPAHVPATEGTPAHDRPPLTSTPRDVILSLPGMTEPRVDNAASQLLQEGLAGRSKKLRAIILSLLEGVRGVRLSELGKIDMRQQQSKILEKYKQRELLGMQGVDDSGKATGDGGVDFGGVADMFAG
>XP_007722176_Capronia_coronata
MTDAATVNGATDGAQSLSYSTSNILEALQVIHNPATKNDVRREASQYLENLKASPEAPEYGFALSTDRSQSPMVRHFGLSLLSHVIRHEGHNLTEQQNDQLRECVLELGRSILPSDLSFIRNKTAELWIELAKRSWALDWFDLDEHLVRLWSQEMVHKDFVLTVLENLSEDIFVRDDSIAILRGRDLNSALVEIFTSKSNYAGGIKIGDSVHQVRYGDDGWLTRIRQFLDESGKSPDQNGALKDTTLKALATLRSVFMWVMTPSIVHSMSLAITCNFLTKTDPDLVMAAVDALLSLYGRSRLEELEVQALVYPLIQPDSINTLRQLYTWSIVSIDEIDSSKYLISKKLSELMSCLSDHMCQYAPPDASAFDLSPFLHFLIAIAEHESLIVSIPVVHSWVKLLEVSAWRKARVVSQCVGPLLQLASQRLIQYDQLPEGEQEAAVAFVSDEIELFPERQGFYLNYRRLCSAVIEWVCYAQLEEAMQAVMNRVDELLDGVQAAEQQLDLARYERVSMNVLRADAYFAMIDAAFKGLDRWQARHREGRTPEQDQLLQKVREASKAWMLNMLKTRDFKDPQIRQRQIKTAVEVSNRALQKDTGFAFNVLEHILSSFIITQQQHSVYAEAVGELHSYATSELRRLALQHADYFVTFYDQLESKFSDLINQLGADERLQIDLKSTLFSVIQRAGAVDYAQRQAKLEGFLQPLAAAWADDNLQATLRNLEAFAHSQAFDQVGPYLASTQAANFEDWSQVPYDSRGVQIQQDMLTSYSKLPLRETRILLSISTEGLEQGSELHKMICDLWSPLIPNMLPHVLQLTSYNHQLHNPGSWPNVTPELQGLIRRVLRDRYWQSGISSGTMNDFHSKVKSTKSTLEGFASSVRGRIRNNLEQCYSILHTLGRLGPVFYSLQQLPDMIAEAAINTTAPLSPHHFSVMIQMLPKLIDECPPESREHFLTPILSALLEQMDTKLSSEWVKMDQRKQTKQEEENLSEEMRDDSVLRQTTYKAVNLVAHWLNPKREQQLSTKKSIVNGNYLAQGGNQQTMREFLLSNVRILEKLLVFVTHALAFKDTRSCYTMLGAVQRMVPEFAFDQFISGQEAAAVREFVSTDMLKTAITCLNDGYFADHQQHYAQLIATIWLAYGLPVHVPATETAPAHERPPLTSTPRDVILSLPGMTDAKVDKAAAQLVQEGLGARSKKLRAIILSLLEGVRGVRVSELGKIDMRQQQSKILEKYKQRELLGMQGVEDRGAGNADDGVDLGGVADMFAG
>XP_007731367_Capronia_epimyces
MTDAANVNGVTNGAHPLSYDTSNILEALQVIHNPTTKNDVRREASDYLENLKTSPEAPQYGFSLSTDLSHPPMVRHFGLSLLSHIIRHEGHNLTEQQNDQLRDCILDIGRSILPSDLPFIRNKIAELWIELAKRSWALDWFDLDGRLVQLWSQELVHKDFVLTVLENLSEDIFVRDDNIAILRGRDLNSALVEIFTSKSNYAGGIKIGDTVHQVRCGDEGWLTRIRQFLDECAKTPSLDGALKDTALKGLATFRTVFIWVMTPSIVNSMSLAVTCNFLTKADPDLVMAAVDALLSLYGRTRLEQVEVQALVYPLIQPDSIATLRQLYTWSIVSFDDIDSSKYVISKKLSELMSFLTDHTCQYAPPDASTFDLSPFLHFLIAIAEHESLIVSIPVIHSWVKLLEVQAWRKAGVVSQCIGPLLQLASQRLIQYDQLPEGAEDTVVAFVNDEIELFPERQGFYLNYRRLCSAVIEWICYAQLEEAMQAVMTRVDELLDEVQASEQQLDLARYERVSMNVLRADAYFAMVDAAFKGLDRWQTRHREGRTPEQEQLVLKVREASKAWMLDMLKRRDFKDPQIRQRQIKTAVEVSNRALQKDTGFAFSVLEHILSSFIITQQQHSIYAEAVSELHSYATGELRRLAVQHADYFVTFYDQLESRFTDLINQLGADERLQIDLKSTLFSVIQRAGAVDYAQRQAKLEGFLQPIAAAWADDSLQATLQSVESFAHSQAFDRVGPYLASIQAANIEDWSQTSYDDRAVQIQQEMLTAFSKLPLRETRVLLSISTDRLEQGSALHKMICDLWSPIIPNMLSHVLRLTSYNHQLHDPASWPNVPPELQGVIRRVLRDRYWQSGISTGSMNDFHSKVKSTKSTLEGFASSVRGRIRNNLEQCYSILHTLGRLGPTFYSLQQLPEMIAEAAIKTTAPLSPHHFTVMIQMLPKLIDECPPETRQHFLTPILSALLEQMDTKLSNEWVKMDERKQTKQEGENLSEEMRDDSVLRQTTYKAVNLVAHWLNPKREQQLITKKSIVNGNYLTQEHQRTMREFLLSNVRILDRLLLFVTHALAYKDTRSCYTMLGAVQRMVPDFAFDQYISGQEATAVREFISTDMLKTAITCLNDGYFADQQQYYAQLIATIWLSYGLPVHVSATETVPAHERPPLTSTPRDVILSLPGMSDDKVDKTAAQLVQEGLGARSKKLRAIILALLEGVRGVRVSELGKIDMRQQQSKILEKYKQRELLGMQGVEDGLLQGGAGPGGPDDGVDFSGVADMFAS
>XP_009158990_Exophiala_dermatitidis
MTDTFAVNGASNGADSVSYDTANIIQALQITHNPTTKNDVRFEALRYLEKLKERREALEYGFSLSTDLSQPPVVRHFGLGLLSHVIRHEAYHLSEEQNAQLRNCVLELGKSIVPSDLSFIRNKIAELWIELAKRSWALDWFDLDEQLVRLWSQELVHKDFVLTVLENLSEDIFVRDDSMAVLRGRDLNSAFVEIITSSSNYAGGIKIGDAVHHVRYGSEGWLTRIRQYLEECANNPDLAGAVKDTTIKALATLRSVFVWVMTPAVAQSMSLAVTCRFLTNSDPDLVMAAVDALLSLYGRTRLEELEVQALVYPLIQPEGIAGLSQLYSWSIVSVDEIDSSKYVVSKKLSELMSLLAVHTTRYAPPDPNTLDLSPFLHFMIAIAEHESLIVSIPVVHAWVQLLEVKTWRKAPVVSECIGPLLQVASRRLIQYDQLPEGTDDPVVAFVNDEIELFPERQGFYLSYRRLCSAVIEWICYAQLEEALQAVMNRADELLDEVQTAEQQLDPASYERVSMNVLRADSYFAMVDAALNGLDRWQAKHREGQTAEQEQLAARVRESAKRWLLNMSKKREFRDPQIRQRQIKTAVEASNRALQKDTGFAFSVLEHILSSFIITPPQHSLYAEAVTELHNYATSELRRLSLQHADYFVTFYDQLESRFTDLINQLGGDERIQIDLKSILFSIIQRAGAVDYAQRQAKLEGFLQSVAAAWADSSLQDTLQSLETFARSQAFDRVGPYMASIGAANVEDWSQVPYNERGVQIQRDMLMAFSKLPLRETRILLSISTDRLEQGSALHRMICDLWTPLIPNMLPHVLRLTSYNHQLHNPAAWPNVNTPELQALIRRVLRDRYWQSGISSGSMNEFHSKVKSTRSTIEGFASSVRGRIRNNLEQCYSILHTLGRLGPAFYSLQQLPEMMAEAAINTAAPLSPHHFSVMIQMLPKLIDECPPEHRQHFLTPILSSLLQQMDAKLTEEWVKMDERKQTKHEEENLNDEMRDDSVLRQTTYKAVNLVAHWLNPKREAQLRTKKSIVNGNYLNDESQQTMRQFVLSNVQILERLLVFVTHALAFRDTRSCYTMLGAVQRIVPEFGHGHGERLLSGDEAAAAREYISSEMLKTAITCLNDGYFADHQQHYAQLIATIWVSYGLPAHASGSESTTPAGARDLPPLTATPRNVILSLPGMTEEKVDRAAAQLAREGSVARPKKLRAIVLSLLEGVRGVRLSELGKIDLRPQQSKILEKYKQRESLGMQGVEDGVGGAAANGAADDGIDLGGVADMFAG
>XP_013265413_Exophiala_aquamarina
MSTAPIANGVSSGAQPTTFDTSNILQALEIIHNPSTKNDVRRQASDYLEQLKTSSDAPQYGYILSTDRSQPPLVRHYGLSLLNYIIRHDSHKLSEEQNDQLRNCILELGRTVESSDLAFIRNKISELWIEMAKRSWALDWFDLDEHLVRLWSRDLIHKDFVLTVLENLSEDVFVRDDSIAILRGRDLNSAVVEIFTSSANFAGGIKIGDVTRQVRYGEEGWLSRINHFLTHSVEAQSSNTSIKEATLKALAALRSSFIWIMTASIVNSRALITTCNLLTVDDPDLVMGAVQALLSLYGRLRLEEIEVQALVHPLLQPESIVTLRHLYSASVVSIDEVDSSKYVLSKKLSELMSLLSDHICHYTSPDPNTLDLAPFLHFLTYMAEHESLIVSIPMIHSWVKLLEVPSWRKTPAVSSCIGPILQVASERLIQYDQLPEDTQTPVVLFVNEEIELFPERQGFYLNYRRLCSAVIEWICYAQLENAMQAVLKRVDDLLDEIQAIEQQLDIARYERFSMTFLRADADFAIIDAAFKGFDRWQSAHKDRLTPEQEQLGNRIRESSKSWMLSMMEKRVFRDPQIRHRQIKSAVEVSNRALQKDTEFAFKVLEHILSSFIINHEQHQLFAEAVHELHSYAVSELRRLSLQHADYFVTFYDQLQAKFTELINQLGADERLQIDLKSTLFSVVQRASAVDYSQRLTKLQGFLEPLATAWADQGLQATLQDLRSFARSQAFDKVAPYLREIGAATIEDWSQVAFDDRGAQIQQEMLSGFAKLPLRETRILLSISTERLDQDSPLHEMITKLWSPLIPNMLTHVLSLTRYNHQLHDPSSWPNVSPNMEPVIRRLLRDRYWQSGISAGSMNAFHNQVKSTRSTLEGFASSVRGRVRNNLEQCYSILHTLGRLGDAFYSLQQLPAMIAEAAIATANPLSPHHFSVMLQMLPKLIDECPPSRRQGFLTPILAALLEQMDTKLSSQWAAMNLRKQTKHDEENLSDEMRDDSVLRQTTYKAVNLVAHWLNPKREQQLSTKKTIVNGDYLTQQNQQSMREFFLSNTHVLDRLLVFIDHSLGFKDTRCCYTMLVAAQRLVPDFATAQYISGDAADAVRGFISTEMFKTAITCLNDGYFADHQQHYAQLIATIWISYGLPAHIPATESVPAHDRPPLTTAPRDVILSLPGMTEAKVDSAAAQLLHEGLGARSKKLRAIILSLLEGVRGVRLSELGKIDMRQQQSRILEKYKQRELLTTAMHGTDEPGKSAMDEAGAGGDDVDLGGVADMFAS
>XP_016227947_Exophiala_mesophila
MPDTPTVNGAAAYGSPSNAFETSSILQALEVIHNPTTHNDVRRQASDYLERLKASSDAPHYGFILSTDRSQPPLVQHFGLSLLSHVIHHEIHNLSEEQSNHLRACVLDLGAALQPSDLAFVRNKVAELWIELAKRSWALDWFDLDERLVQLWSQDLTHKGFVLTVLENLSEDVFVREDSIAILRGRDLNSAVVEIFTSSSNYAGGIKIGDSVRQMRHGDIGWLARISTFLTEVVNNQSDDKLVKEITLKAMSALRSVFIWITSASVVHSMVLATVCNFLTKDDPELVTGAVEALLSLYGKTRMELIEVQALVHPLIQPDSVATLRQLYINSIVTFDDVYSSRYVLSKKLSELVSLLSDHTCQYGPPTPDELDITPFLHFLTTMAEHESLIVSIPVVHSWVKILEGHAWRNSPAVASSIGPILQVASDRLIQYDQMPEDSHNPSVLFLNEEIELFPERQGFYLNYRRLCSAVIEWICYGQLEVAMQAVFKRVDELLDEVQNAEQHFNPADYDRSSEVVLRADANFALIDAAFRGFDRWQTRHKDNGASPEQGQIGDRVREASKAWMLSNMNNRTFKDPQIRQRQLKTAVEVSNRALQKDTGFAFSVLEYILSSFIIADHQHQAYTEAVIELHNYAVGELRRLALQHADYFVTFYDQLQQKFTDLIDQLGADEKLQVELKSTLFSVVQRASAVDYSQRHSKLQGFLEPIASAWKSDDLQQRLASFETFTRSQAFDKVGPYLDSLQAANIQDWTSVPYDERGAQIQQEMVFGYTILPLRETRVLLSISTEKLSQDSDLHRMITDLWSPMIHSVLEYVLRLISYNHRLHDASSWPNVGPNLLPVIKRVLRDRYWQSGISGGSMSAFHNQVKQTRSTLEGFASSVRGRIRNNLEQCYSILHTLGRLGDAFYGLPKLPDMIAEAALDTMTPLSPHHFAVVIQMVPKMIDECPPSRRQQFLTPIFSSLLRQLDTKLTEEWAKMDQRRSTKGDDENLGEEMRDDSVLRQTTYKGVNLVTYWLNTKREQQLTSKKSIVNGNYLSQDNQQSMREFLLSNTQILDRLLVFITHAIAFKDTKCAYNMLMAATRLVPDFGNDQYISGEVAEAVRGFISSDMLKTAITCLNDGYFADHQQHYAQLIATIWISYGLPVHVPASETGPAHDRPALTSAPRDVILSLPGMTEAKVDQAAAQLLQEGSGGSGKHKKLRAIVLSLLEGVRGVRLSELGKIDMRPQQSKILEKYKQRELLGMQGLEESHHVNTDDGPDLGGVADMFGS
>XP_013268058_Rhinocladiella_mackenziei
MTDVPTLNGATNEAHPPQGFDASQILHALEVIHNPATKNDVRRHASEYLENLKVSSDAPQYGFALSTDRSQPPLVRHFGLSLLSHVIRHEGHNLSEEQNSQLRTCALDLGKSILPSDPPFIRNKITELWVELTKRSWALDWFDLDQHLVELWSKELVHMEFVLTVLENLSEDIFVRDDSIAVLRGRDLNTAMVEIFASSAQYSGSIRIGETVQNMRSADEGWLERIKKFLDECCQNPNMTGPVKDTALKALATLRSAFTWCMAPAVVQSMALITTCNFLTQADPDLVTAAVDALLSLYGRSRLEELEIRALIYPLIQPESISTLRQLYMWSVVSVDDIDSGKYVISKKLSELMATLSDQMCQYKPPDRTTMDLSPFLHFLIAIAEHESLIVSIPVIHSWVKLLEVQSWRATPMVAQCIGPLLQVASQRLIQYDQLPEGTPDPAVIFVNDEIELFPERQGFYMNYRRLCSAVIEWITYAQLEEAMQAVMNRVDQLLDQIEESERQFNIARYERISMNVLHADAYFAMIDAAFKGLNRWQSMHRESPTPEQEQLDQRMRQKSKAWMLHMMNQRNFKDPQIRQRQIKTTVEVSNQALQKDTEFAFNVLEHILSSFTITQQQHVIYSEAVNELHNYAASELRRLSIQHADYFVTFYDQLRTKFTDLINQIGADDRLQIDLKSTLFSVIQRASGIDYAQRQAKLEEFLQPIAAAWANEELQATLQNLDTFARSQAFDQVGPYMASIQVADLEDWSRIPYDDRGVRIQQEMLAAFAKLPLRETRILLSISTERLQEGSPLHQMICDLWSPMIPNMLSYVLRLTSYNHQLHNPSSWPNVAPELEGVIRRILRDRYWQSGISSGSMNEFHSKVKSTRSTLEGFASSVRGRIRNNLEQCYSILHTLGRLGPAFYNLPQLPEMIAEAAVNSAAPLSPHHFSVMVQMLPKMIDECPPESRPQFLTPILSALLEQMDTKLSHEWIKMNQRKQTKHDEENLSEEMRDDSVLRQTTYKAVNLVAHWLNPKREQQPIAKKSVVNGNYLTQTRQQTMREFLLSNVHIIDRLLVFINHALAFKDLRSCYTMLGAVQRLVPDFGLDQFLSGPEATAVREYISTEILKTAITCLNDGYFADHQAHYAQLIATIWLWYGLVSASGPGGTPWTTTPRDVILSLPGMTETKVDQAAAQLIQEGLPGRSKRLRAIILSLLEGVRGVRVSELGKIDMRQQQSRILEKYKQRELLGMQGVEDSAQTAGKDDGVDLTGVADMFAG
>XP_018004286_Phialophora_attinorum
MQGSGGQVPSDYSTSNVLQALELIHTPTTKNETRKEASKYLDGLRSSEHALQRGLELAAEQSQQPLVRHFGLSLLEYAVKHQSHEFDDARNDQLRACIIDLGRNISNDDPVFIRNKISELWVELAKRSWALDWHDLDFLLCEFWEQTYIYKSFVLAVLENLSEDLFVREDPTAVLRGSDLNTALVEIYTPRSSYDGGIRIGNTVHHMRHGDEGWLVRITKFLESSLGKTTHEAEEKITISKAIMTLRSAFGWIMASAIEEAGCLLVVCNCLVKNDEDIIMAAVDALIALYNRQSLQDGEIRSLVYPLCQPGSVSILRQVYEWSVVGFEEVISQQYAISKKMAELISLLSDLLTKIAPPEMSSLDVSSFLDFLISIAKHDSLIVSIAAMHSWDRLLSMKSWRRTDVVSNCVPALLDVVLPRLIQYDQMPDDTEEPAVLFVTEEIEIFPERQGFFLNYRRLCGSIIEWICYVHLEQAVDFILTQLNNNMSSIKQADAGLDFSTYKRITPLQLRAESQCSIAEAMLRGLDRYMSGHSTAAEEHRATGERGLDKCRTWLLSVLLELRFNDPSVTQRQIKLAVEVSNKALQSDKAFALGVMELILSAFTPTRPEFPAYSDAVVDLYGFSIQELRRLVVSHTEYFATFYDQLSSKFGELVGRIQFEPRIRTDMNSILFLIVQRTPSADIEQQRDRLWSFLEPVFAAWNSTATQNAVSSFEHYCHSQGFDQIGSFLSAANAAHIEDWTTVSTSQEGQRLQQEMGDAFASLPLRETRVLLSASTDRLEQNSVTHRIIGDLWTPLISQILHGVLQIMSFNHRLHDPSAWPNMPPDLGPVVRRLMRDRYWQSGISEGSMNEFHSKVKNTKTTLEGFASSVRGKVRTNLEQCYSIVHTLGRLGERFYSMPQIPESIAEAMLSTTGPLSPHHFSTLLLMLPKLIEECPPENRQHFLTPILASLLHQITSKLSSEWDKIDHRKQNAQEGENLNDEMREDSVLRQTTYKAVNMVSLWLSPRRELQLSVKKSIDTKATQTMIITAQRLVAAFATDYPLPIETTAPVREYISEEMLKAAITAVNDGYFADYQQYYAQLVAMIWLSYGLPSHIPAANGQPAYERPALTQTPRNVLMSLPNMSEEKVDAVAAALVKEGLNAKPRKLRSIVMHLLEGVRGVRISDLGKIDTRAQQSRILEKYKQRESLSMQGVEERARDDGGGVDLGGVADMFGAA
>NP_594202_Schizosaccharomyces_pombe
MDEKGLSNILQALNVVHSPESSRETRFSAQQLLDELKDSYSSPSVAIQLLELNEQAFSSLGCKLDIHIVQHFSLSLFETSVGMNWKSFSNKEKESVTSFLCKISLEDNNLLSVHFVRSKLASVFIEIAKRDWYNTWREEFDSFLQSLWSLSLQHRQLSSLILRGIMEDLYQYDDPVASLRSHILFNALISILSSSSTLHKLYPSGLPYSVTIPSNNEGWLIRWGNALESQDDALECLKCFKSCLSWVATDSIREANIVSHICQILVQGPIFLKTHAIDCIYICVTRTMEIDDPLWEIVEEMLSPSSLYTLHQVYTATSESINIKTLSSTTPEYILLKKLSETIVALGQYNYLDSNRRKCIKLTSLDTYSLLVLEIMKHPSLLISAISQHFWVLALRDPIISKHEKFQIVYPELLSIASERLLRFEDAVVELIPESATAKYLQEDVEGVSAVHSFCGNFRRFMFDIVRLTVSITPIESLNWIQNRFQSTVLGNMEDIQSQTEFFSKTSPLYLTMDVGFSTIEAFLHGVTRWNENTSDDPATYEIILQNLFLWCKQLVEINFKDPMLITRLISVLVLFTSILARENTTLLGVVLEKIISAVTYDNTSASYGFSDVQKINEMRSRCCFELVRLGELMPNPLMNIFDQLQSIIDQLDNATTLTGSEIVMLKTFLFVITQFSDVNIEVKNEYFEKLVGPVVKTWLDVQPPVNSPMEFLNHIGFPQMAEYLSAKYPYNADYTQFELDADAASYQSNLETGRKWLWPIKCLGRFCEATCSNKHIHPSEFEGQKNLWQVILPNVVPNLLKLVEQLHCCYEPSFISGLGMHNSSILQKSIVERFWLHGVSQISKNQFLEESYKMDVSANKLIHSFGHFLRRLREYCYYAIASFMRLGQAFFCVPGLSKQFLTAFFSHAAGLSLHQWTSMVNVVIKPYCVNCPAELRDECLLPLLPALLSELDHKLVSEWRRINDRGLLVEEDAEETGEDDDLSEEMIEESLLRHLTYATAKLITETFLQITPTQSRSNVSSSLIGKETVEGPVKLSEYVLDNAIICEPLLCTLCHLLVIHDSRTVGLVVNAFLAITPLLVSEQAHSLVREFICQQVFQSVILAIHDPYFESMQSDFIRLACIILSYSQGITDSAFQLLASIPALANQENLVPAFFNKFREASTLKIQKALLTRLLNSGRIVPRTDRRAVNAAILDVSAKEMLKRFEKSVSLQDEQKNDVLSRDEDTGLANLFE
```
