## Supplementary material for "Coding Sequence Insertions in Fungal Genomes are Intrinsically Disordered and can Impart Functionally-Important Properties on the Host Protein": fasta protein sequences: XP_720420.1_blasthits_fa.txt

```
>XP_720420_Candida_albicans
MGTSTSEALKNIKNKQRRQKVFAEIKHEKNKQRHKQRAERAKEERENPELREERIAANIPDTIDSKRIYDETIAAEVEGDDEFQSYFTNLLEEPKILLTTSANAKKPAYEFADMIMDFLPNVTFIKRKKEYTMQDMAKYCSNRDFTALLVINEDKKKVNGITLINLPEGPTFYFSITSIVDGKRIKGHGKAGDYLPEIVLNNFNSRLGKTVGRLFQSIFPHKPELQGRQVITLHNQRDYIFFRRHRYIFRNEEKVGLQELGPQFTLKLRRMQKGVRGDVVWEHRPDMERDKKKFYL
>XP_002419968_Candida_dubliniensis
MYIRDRTISSHHPFYTTEDLLHRYTIMSTSEALKNIKNKQRRQKVFAEIKHEKNKQRHKQRAERAKEERDNPELREERIAANIPDTIDSKRIYDETIAAEVEGDDEFQSYFTNLLEEPKILLTTNANAKKPAYEFADMIMDFLPNVTFIKRKKEYTMQDMAKYCSNRGFTALIVINEDKKKVNGITLINLPEGPTFYFSVSSIVDGKRIKGHGKAGDYLPEIVLNNFNSRLGKTVGRLFQSIFPHKPELQGRQVITLHNQRDYIFFRRHRYIFRNEEKVGLQELGPQFTLKLRRMQKGVRGDIVWEHRPDMERDKKKFYL
>XP_002545729_Candida_tropicalis
MSSTSEALKNIKNKQRRQKVFAELKHEKNKERHKLRSERAKEERLNPELREQRIAENIPATIDSKRVFDETIAAEVEGDDEFGNYFRNLLEEPKILLTTNANAKKPAYEFADMIMDFLPNTTFIKRKKEYTMQDMAKFCSNRGYTTLMVINEDKKKVNGITMINLPEGPTFYFSVTSITDGKRIKGHGKAGDYLPEIILNNFNSRLGKTVGRLFQSIFPHKPELQGRQVITLHNQRDYIFFRRHRYIFRNEEKVGLQELGPQFTLKLRRMQKGVRGDVVWEHRPDMERDKRKFYL
>XP_003870061_Candida_orthopsilosis
MSSTSEALKRIKNKQRRQQVYADIKRQKVKDRHKLRAERADEERNNPELREQRIAENIPATIDSKRVYDETLSAKIEGDEDEFSEYFTNLAKDPQILLTTNIGAKKPAYEFADMLMDFLPNTTFVKRKKEFNIQDMAKFCSNREYTLLAIINEDKKKVTGLTLVNLPEGPTFYFSISSIVDGKRIKGHGVATDHIPELVLNNFNTRLGKTVGRLFQSIFPHKPELQGRQVLTLHNQRDYIFLRRHRYVFRNEEKVGLQELGPQFTLKLRRMQKGVKGDVVWEFRPDMERDKRKFYL
>XP_001524494_Lodderomyces_elongisporus
MSTSEALKNIKNKQRRQKVYGDIKRAKEKQRHQLRAERAKEERLNPELREQRIAENVPDTIESKRIYDETIAQEVEGNDEFAEYFENLTKEPKILLTTNVNAKKAAYEFADMLMDFLPNVTFIKRKKDFNIQDMAKFCSNREYTTLIIINEDKKKVNGMTLINLPEGPTFYFSITSIVDGKRIKGHGRATDHIPELVLNNFNTRLGKTVGRLFQSIFPHRPELQGRQVITLHNQRDYIFLRRHRYVFRNEEKVGLQELGPQFTLKLRRMQKGVRGDVVWEFKPDMERDKKKFYL
>XP_007372884_Spathaspora_passalidarum
MSTSTSEALKNIKNKQRRQKVFGEIKHEKNKARHKLRAERAKEERANPALREERIAQNIPDTLDNKRVFDETIGVEVEGEDQDEFQQYFTNLGSEPKILLTTSENAKKPAYEFADMLMDFLPNTTFIKRKKEYSMKEIAKFASNREYTDLLVINEDKKKVTGITFIHLPEGPTFYFSITSIVDGKRIKGHGRATDHIPELVLNNFNSRLGKTVGRLFQSIFPHQPEIQGRQVITLHNQRDYIFVRRHRYIFRNEEKVGLQELGPQFTLKLRRLQKGVRGDVIWEHRPDMERDKKKFYL
>XP_043047029_Scheffersomyces_spartinae
MGVEDTGRSTSELLKSIKNKHRRQKLYSELKHEKNKQRHKERSTRAKEERENPELREKRVTENVPDTIDSKRVFDETIAAEVEGEDEFAQYFEQAGERDPKILLTTNIGAKKQAYQFADILLDFLPNVTFVKRKAEYSIADMANFCTKRDYTCLIIINEDKKVVSGLTFVHLPEGPTFYFSVKSLVETKDIQGHGRATDHTPELVLNNFQTRLGKMVGRLFQSLWPQQPEFKGRQVITLHNQRDYIFFRRHRYVFRNEEKVGLQELGPQFTLKLRRIQKGVRGDTIWEYRPDMERDKKKFYL
>XP_001384455_Scheffersomyces_stipitis
MAQSTSEALKNIKNKHRRQKIFGEIKHEKNKQRHKLRAERAKEERLNPELKEERIKNNVPETIDSKRVFDETIAAEVEGEDEFQQYFNSGIEPKILLTTSEEAKKPAYEFADMVMDFLPNVTFIKRKKEYSMKEIAKHAASREYTDLLVINEDKKKVTGITMIHLPEGPTFYFSITSIVEGKQIKGHGRASEHIPELVLNNFNTRMGKTVGRMFQTMFPHSPEIVARQVVTLHNQRDYIFFRRHRYIFRNEEKVGLQELGPQFTLKLRRMQKGIRGETVWEHRPDMERDKRKFYL
>XP_020065761_Suhomyces_tanzawaensis
MSGNTSSALKNIKNKQRRQKVFGEIKQAKSKQKHKLRAERAKEERENPELREQRLVENVPETIDSKRVYDETIAAEVEGEDEFQAYFADAAKEPKILLTTSAGAKKPAYEFADMLLDFLPNTTFIKRQKEFSMVDMSKFCANRDYTTLMVINEDKKKVTGLSMIHLPEGPSFYFSVTSIVDGKRIKGHGRATDHLPELVLNNFNSRFGKTVGRLFQSIFPRQPELQGRQVITLHNQRDYIFFRRHRYVFRNEEKVGLQELGPQFTLKLRRMQKGIKGETVWEHRPDMERDKKKFYL
>XP_020079115_Hyphopichia_burtonii
MSEQEHDSRTSEALKNIRNKHRRQKLFAEIKHEKQQARHKLRSQRAKEERENPELKEERIANNAPDTIESKRVYDETIGEDLEGEDEFVQFFADNKEPKILLTTSEYAKKPAYEFADILMDFLPNVTFIKRKREYSMKDMAKFCKNRGYTDLVVINEFKKKVTGITFIHLPEGPTFYFSITSLTELKKIAGHGRATDHTPELILNNFNTRLGKTVGRLFQSIFPPKPELVGRQVITLHNQRDFIFFRRHRYVFRNEEKVGLQELGPQFTLKLRRLQRGVREEVEWEHRPDMERDKRKFYL
>XP_015469616_Debaryomyces_fabryi
MSTSEALKNIKNKQKRLKLFADLKHEKNKARHKLRNERAKEERSNPELKEERLAANIPETIESKRVFDETITQEVEGEDEFDQYFTSTKEPKILLTTNANAKKPAYEFADLLMDFLPNVTFVKRKREFSMKDMAKFCNNREYTDLVVINEDKKVVTGITFIHLPEGPTFYFSVTSLTEGKKIAGHGRATDHIPELILNNFNTRLGKTVGRLFQSLFPHKPEFQGRQVITLHNQRDYIFFRRHRYVFRNEEKVGLQELGPQFTLKLRRLQKGIKDDVEWEHRPDMERDKRKFYL
>XP_002770660_Debaryomyces_hansenii
MSTSEALKNIKNKQKRSKLFADLKQEKIKARHKLRNERAKEERSNPELKEERLAANIPETIESKRVFDETITQEVEGEDEFDQYFASSQEPKILLTTNANAKKPAYEFADLLMDFLPNVTFVKRKREFSMQDMAKFCKNRDYTDLVVINEDKKVVTGLTFIHLPEGPTFYFSVTSLTEGKKIAGHGRATDHIPELILNNFNTRLGKTVGRLFQSLFPHKPEFQGRQVITLHNQRDYIFFRRHRYIFRNEEKVGLQELGPQFTLKLRRLQKGIKDDVEWEHRPDMERDKRKFYL
>XP_006687663_Yamadazyma_tenuis
MSEDTTKILKGIRNKQRRQKLYADLKHEKNKAKHKARAERATEERNDPSLKEQRLADNVPETLDSKRVYDETIVEDMEGEDEFDAYFASDKPPKLLLTTSKYAKKPAYEFADLLMDFLPDVTFVKRKPQFSINDMVKFCNNREYTDLVILNEFNKKVTGLTFIHLPEGPTFYFSITSVTEGKKIRGHGRSTDHTPELILNNFNTRLGKTVGRLFQSLFPKKPEFEGRQVITLHNQRDYIFFRRHRYLFKSEERVGLQEIGPQFTLKLRRLQKGIRDETEWEFRPEMEKDKRKFYL
>XP_001483843_Meyerozyma_guilliermondii
MDSEAIKRIKNKQRRQRVVSDLKHKHNKERHSLRKERAKEERANPQLREERIANNIPETLESKRVYDETVGAEIEGSDEFQKYFENPRDPKVMITTNANAKKQAYEFADIMMDFLPNSTFVKRKKAYNMKEMAKFCSNREYTDLVVINEDKKKVNGLTIMHLPEGPSFYFSVTSLVDTKRIEGHGRATDHIPELVLNNFNTRLGKTVGRLFQSMFPHRPEIQGRQVVTLHNQRDYIFFRRHRYVFRNEEKVGLQELGPQFTLKLRRLQRGIKDEVEWEHRPDMERDKRKFYL
>XP_018715001_Metschnikowia_bicuspidata
MPGEQKTNEVLKNIRNKQRRQKVFAAIQAEKAKERHLARATRAKEERENPQLKEERLAANIPETIESKRVFDETIAAEVEGEDEFAEIFSKSEREPKVLITTNSGAKKAAYEFADILTEFIPNVTFIKRKREYLMKEMAAYCSNREFSDLIVINEDKKKVNGLTFIHLPEGPTFYFSVSSLTTTERIKGHGRATSHIPELILNNFNTRLGKTVGRLFQAIFPPRPEIQGRQVITLHNQRDYVFFRRHRYVFRNEEKVGLQELGPQFTLKLRRLQKGIKNETEWEHRPDMERDKKKFYL
>XP_002615022_Clavispora_lusitaniae
MSDGKKTDEILKTIKNKQRRQKVFAALQAEKSKERHKARAARAKEERENPQLKAERLAANVPETIESKRVYDETIADEVEGEDEFFELFNRTQRDPKVLLTTNAGAKKNAYEFADILMEFVPNVTFVKRKREYSMKDMAQYCTNRDFTDLIVINEDKKKVNGLTFIHLPEGPTFYFSVSSLVTTERIKGHGRATSHIPELILNNFNTRLGKTVGRLFQAIFPAQPEIQGRQVLTLHNQRDYIFFRRHRYVFRNEEKVGLQELGPQFTLKLRRLQKGIKDEVEWEHRPDMERDKRKFYL
>XP_025344232_Candida_haemuloni
MSSQETTAETLKKIKNKHRRQKVFAAIQHERAKERHKARASRAKEERENPQLKEERLAANVPETIESKRVYDETISAEVEGEDEFTELFNRTQKDPKVLITTNVNARKAAYEFADIMMDFIPNATFVKRKREYSMKEMSQFCINREYTDLIVINEDKKKVNGLTFIHLPEGPTFYFSVSSMVESKGIRGHGRATTHIPELILNNFNTRLGKTVGRLFQAIFPKQPEIQGRQVITLHNQRDYIFFRRHRYLFKENERVGLQELGPQFTLKLRRLQKGIKDEIEWEHKPDMEKDKRKFYL
>XP_024713962_Candida_pseudohaemulonis
MSEQETTAETLKKIKNKHRRQKVFAAIQHERAKERHKARAARAKEERENPQLKEERLAANVPETIESKRVYDETISAELEGEDEFSELFDRTQKDPKVLITTNAGARKAAYEFADMMMDFVPNATFIKRKKEYLMKEMAEFCSNREYTDLLVINEDKKKVNGITFIHLPEGPTFYFSVSSLVESKGIRGHGKATTHIPELILNNFNTRLGKTVGRLFQAIFPKQPEIQGRQVITLHNQRDYIFFRRHRYLFKENERVGLQELGPQFTLKLRRLQKGIKEEIEWEFKADMEKDKRKFYL
>XP_025336559_Candida_duobushaemulonis
MSVPKRGIKHLKEERLAANVPETIESKRVYDETISAELEGEDEFSELFDRTQKDPKVLITTNAGARKAAYEFADMMMDFVPNATFVKRKKEYSMKEMAEFCSNREYTDLLVINEDRKKVNGITFIHLPEGPTFYFSVSSLVDSKGIRGHGKATTHIPELILNNFNTRLGKTVGRLFQAIFPKQPEIQGRQVITLHNQRDYIFFRRHRYLFKENERVGLQELGPQFTLKLRRLQKGIKEEIEWEFKADMEKDKRKFYL
>XP_028891870_Candida_auris
MSAQETTAETLKKIKNKQRRQKVFAAIQHERAKERHKERAARAKEERENPQLKEERLAANVPDTIESKRVYDETISAEFEGEDEFSALFSKTQKDPKVLLTTNANARKAAYEFADMMMDFVPNVTFVKRKREYSMKEMAQFCNNREYTDLIVINEDKKKVNGLTFIHLPEGPTFYFSVSSYVEPKGIRGHGRATSHIPELILNNFNTRLGKTVGRLFQAIFPKQPEIEGRQVITLHNQRDYIFFRRHRYLFKENERVGLQELGPQFTLKLRRLQKGIKEEIEWEHKPDMDKDKRKFYL
>NP_011956_Saccharomyces_cerevisiae
MALGNEINITNKLKRQEIFADIKHEKNKERHTMRRKRAKEERENPELREQRLKENVTQTIENTRVYDETINKEVEGDEDDLMRYFNSNSNEPPKIFLTTNVNAKKSAYEFANILIEILPNVTFVKRKFGYKLKEISDICIKRNFTDIVIINEDKKKVTGLTFIHLPEGPTFYFKLSSFVEVKKIVGHGRPTSHIPELILNNFQTRLGQTVGRLFQSILPQNPDIEGRQVITLHNQRDYIFFRRHRYVFKDNERVGLQELGPQFTLKLKRLQRGIKEETEWEHKPEMDKEKKKFYL
>XP_018221872_Saccharomyces_eubayanus
MAAGNEINITNKLKRQEIFADIKHEKNKERHTMRRKRAKDERENPELREQRLKDNVTKTIENTRVYDETISKEVEGDEEDLMKYFNGNSNEPPKIFLTTNVNAKKSAYEFANILIEVLPNVTFVKRKFGYKLKEISDICIKRNFTDIVIINEDKKKVTGLTFIHLPEGPTFYFKLSSFVEVKKIVGHGRPTSHIPELILNNFQTRLGQTVGRLFQSILPQDPDIEGRQVITLHNQRDYIFFRRHRYVFKDNERVGLQELGPQFTLKLKRLQRGIKEETEWEHKPEMDKEKKKFYL
>XP_033766759_Saccharomyces_paradoxus
MALGNEINITNKLKRQEIFADIKHEKNKERHTMRRKRAKEERENPELREQRLKENVTQTIENTRVYDETINREVEGDEDDLMRYFNSNSNEPPKIFLTTNVNAKKSAYEFANILIEVLPNVTFVKRKFGYKLKEISDICIKRNFTDIVIINEDKKKVTGLTFIHLPEGPTFYFKLSSFVEVKKIVGHGRPTSHIPELILNNFQTRLGQTVGRLFQSILPQNPDIEGRQVITLHNQRDYIFFRRHRYVFKDNERVGLQELGPQFTLKLKRLQRGIKEETEWEHKPEMDKEKKKFYL
>XP_003677841_Naumovozyma_castellii
MAAEEINIQNKQKRQQLFAELKDQKNKERHSMRRTRAKEERANPELKEKRLKENVTKTIDNMRVYDETIQKEVEGDEDDLMRFFNDRNGEPPKIFLTTNVNARKCAYEFANVLIEVLPNVTFVKRKFGYTLKEIADICNKRNFTDVVIINEDKKKVTGLTFIHLPEGPSFYFKLSSYVEVKKIVGHGRPTSHVPELILNNFQTRLGKTVGRLFQSIFPQNPEFEGRQVITLHNQRDYIFFRRHRYVFRNEEKVGLQELGPQFTLKLKRLQRGIKEETEWEHRPEMDKEKKKFYL
>XP_003669084_Naumovozyma_dairenensis
MAAEEINIRNKQKRQQLFAELKDQKNKERHTMRRQRAKEERENPELKEKRLKENVTKTIDNMRVFDETINQPIEGDEDDLLQFFNNNNSEPPKIFLTTNVNARKCAYEFANVLIEVLPNVTFVKRKYGYKMKEIVDICNKRNFTDMVIINEDKKKVTGLTFIHLPEGPSFYFKLSSYVEVKKIVGHGRPTSHIPELILNNFQTRLGKTVGKLFQSIFPNDPEFEGRQVITLHNQRDYIFFRRHRYVFRNEEKVGLQELGPQFTLKLKRLQRGIKEETEWEHKPEMDKEKKKFYL
>XP_003957267_Kazachstania_africana
MAGDEIRVKNKMKRQALFAEVKDQKNKERHTMRRTRAKEERENPELKEKRLKENVTQTIDSMRVYDETIKEAIEGDEDDLMKFFNNRNSNQPPKIFLTTNVNAKKAAYEFANVLIEVLPNVTFVKRKFGYKLKEIADMCIKRDFTDMVIINEDKKKVTGLTFMHLPEGPSFYFKLSSYVEVKKIVGHGRPTSHIPELILNNFQTRLGKTVGRLFQSIFPQNPEFEGRQVITLHNQRDYIFFRRHRYVFRNEEKVGLQELGPQFTLKLKRLQRGLKEETEWEHRPEMDKEKKKFHL
>XP_022463122_Kazachstania_naganishii
MAGHEIEIKNKMKRQDVFARIRDQKNKERHKLRSTRAKEERSNPELKAKRLAENVPQTIDSKREYDETIGAEVEDDEDDLMRHFNSNNKDMPPKIFLTTNVNARKCAYEFANVLIEVLPNVTFVKRKFGYKLKEIAEMCIKRNFTDMVVINEDKKKVTGLTFMHLPDGPTFYFKLSSYVEVLKVHGHGRATSHIPELILNNFQTRLGKTVGRLFQSIFPQDPDFEGRQVITLHNQRDYIFFRRHRYIFKDEEKVGLQELGPQFTLKLKRIQRGLREETEWEHKPEMDKDKKKFHL
>XP_446885_Candida_glabrata
MAPEEIKIKNKLKRQELFAQIKDQKNKERHKMRHARSKEERENPELKEKRLKENVTKTIDNMRVYDETIGKEIEGDEDDLMKFFNSSSNEPPKILLTTNVNAKKSAYEFANILIEILPNVTFIKRKFGITLKEMTDICIKRNFTDIVIINENKKKVTGLTFMHLPEGPSFYFKISSFVEVKKIVGHGKPTSHIPELILNNFQTRLGKTVGRLFQSIFPKNPDFEGRQVITLHNQRDYIFFRRHRYVFRNEEKVGLQELGPQFTMKLRRVQRGIKEETEWEHRPEMDKEKKKFYL
>XP_004181984_Tetrapisispora_blattae
MSSKEIKISNKLKRQELFAEIKHQKNKERHVMRSQRAKEERENPELKEKRLKENVPNTIDSMRTYDETINQEIEGDEDDLMKYFNDSKEPPKILLTTNVNARKIAYEFANVLIEILPNVTFVKRKFGFTMKEISDIANKRHFTDIVIINEDKKKVTGLTFMHLPEGPSFYFKVSSYVEVKKIVGHGRPTSHVPELILNNFQTRLGKTVGRLFQSIFPQNPDFEGRQVITLHNQRDYIFFRRHRYLFKNEEKVGLQELGPQFTLKLRRLQRGIKEETEWEHKPEMDKEKKKFYL
>XP_003686793_Tetrapisispora_phaffii
MAAEDIRIGNKLKRQELFAEVKDQKNKERHTMRRQRAKEERDNPELKEKRLKENVTNTIESMRVYDETITKDIEGDEDELMKFFNSDNNNPPKILVTTNVNAKKKAYEFANVLIEVLPNVTFVKRKFGIKLKDMADMCEKRDFTDIVIINEDKKKVTGLTFMHLPEGPTFYFKLSSYVEVTKITGHGRPTSHIPELILNNFQTRLGKTVGRLFQSIFPKNPEFEGRQVITLHNQRDYIFFRRHRYVFRNEEKVGLQELGPQFTLKLKRLQRGIKEETEWEHKPEMDKQKKQFYL
>XP_001642808_Vanderwaltozyma_polyspora
MAAEEINIKNKMRRQQLFADLKDQQNKERHTMRRKRAQEERENPEMKEKRLKENVTKTIESMRVYDETINQAIEGDEDDLMKYFNSDSKQPPKILVTTNVNAKKKAYEFANVLIEVLPNVTFVKRKFGYKLKEIVEMCNKRNFTDLVIINEDKKKVTGLTFVHLPEGPSFYFKISSYVEVQKIVGHGRATSHIPELILNNFQTRLGKTVGRLFQSIFPQNPDFEGRQVITLHNQRDYIFFRRHRYVFKNEERVGLQELGPQFTMKLKRLQNGIKEETEWEHKPEMDKEKKQFYL
>XP_003681696_Torulaspora_delbrueckii
MAVEELKIKNKQKRQQLFAELKHQHNKERHTMRRARAKEEREDTEAKSKRLAENVPKTIESMREYDETVTQGIEGDEDDLMQYFNNKNEPPKILLTTNVNAKKKAYEFANVLIEILPNVTFIKRKFGYKLKEIVDICNRRGFTDLVIINEDKKKVTGLTFMHLPEGPSFYFKISSYVEVQKIVGHGRPTSHIPELILNNFQTRLGKTVGRLFQSIFPKNPDFEGRQVITLHNQRDYIFFRRHRYVFRNEEKVGLQELGPQFTLKLKRLQRGIKEETEWEHRPEMDKEKKKFYL
>XP_037143740_Zygotorulaspora_mrakii
MSDIRIKNKQKRQQIFAELRDQNNKERHTMRRERAKLERDDVEAKEKRLAENVPATIESMRVYDETINKEIEGDEEDLMRFFNTNNGEPPKILLTTNVNARKKAYEFANVLIEILPNVTFVKRKFGFKLKEIIDICKKRDFTDVVIINEDKKKVTGLTFMHLPEGPSFYFKVSSYVEVQKISGHGRPTSHIPELILNNFQTRLGKTVGKLFQSIFPQNPDIEGRQVITLHNQRDYIFFRRHRYVFRDEQKVGLQELGPQFTLKLKRLQKGFKEETEWEHKPEMDKEKKKFYL
>XP_002494669_Zygosaccharomyces_rouxii
MAAEELKIKNKMLRQQIIADLKDQKNKERHKMRAQRAKEEREDPTAKEKRLAENVPKTIEGMRVYDETIGQKDEADEEDLMQLFNNNGEPPKILLTTSINAKRNAYEFANVLIEIFPNVTFVKRKFGLTMKDIVEASSKRNFTDIIIINEDKKKVTGLTFMHLPEGPSFYFKVSSYVDVKKIVGHGRPTSHIPELILNNFSTRLGKTVGTLFQSIFPKNPDFEGRQVITLHNQRDYIFFRRHRYVFENEKKVGLQELGPQFTLKLRRLQRGIKEETEWEYRPEMDKEKKKFYL
>XP_003648128_Eremothecium_cymbalariae
MAVEQINIKNKMKRKQLFAELKDQQNKERHKMRRLRAKEEREDQDLKEARLQNNVPKTIDSMRVYDETIGQEIEGDKDDLMKVFNSNEPPKILLTTNVNAKKKAYEFANVLIEIFPNVTFVKRQFGYTLKEIVGFCNNRNYTDLVIINEDKKKVTGLTFVHLPAGPTFYFKVSSYLEVEKIVGHGRPTSHIPELILNNFNTRLGKTVGTLFQSIFPQKPDFEGRQVITLHNQRDYIFFRRHRYVFRNEVKVGLQELGPQFTLKLKRLQKGIKEETEWEHKPDMDKEKKKFYL
>NP_984768_Eremothecium_gossypii
MAAEDIRIKNKMKRKQLFAELKDKQNKERHKMRRLRAKEERENPALKEERLEKNVPKTIDSMRVFDESIGQDVEGEQDELQAFFNSGEPPKILLTTNVNARKKAYEFANVLIEVLPNVTFVKRKFGYKLKEIAEFCNNRNYTDLVVINEDKKEVTGLTFIHLPAGPSFYFKLSSYVEVEKIHGHGRPTSHIPELILNNFSTRLGKTVGRLFQSIFPQSPDIEGRQVITLHNQRDYIFFRRHRYIFRNEEKVGLQELGPQFTLKLRRLQRGIKEETEWEYKPEMDKDKKRFHL
>XP_456047_Kluyveromyces_lactis
MAVDELRIKNKQKRQKLFAELKDQHNKERHSMRRTRAKEERENPELKEKRLAENVPDTIDNLRVYDETMGQEVEGEMDDFMKFFNGTEPPKILLTTNVNAKKKAYEFANILIEVFPNVTFVKRKFGYKLKEISEFCNNRNYTDIVIINEDKKKVTGLTFIHLPEGPTFYFKISSFVEVEKIVGHGRPTSHIPELILNNFNTRLGKTVGKLFQSIFPKNPDFEGRQVITLHNQRDYIFFRRHRYVFRNEEKVGLQELGPQFTMKLKRLQRGIKEETEWEHKPSMDKEKKKFNL
>XP_022676090_Kluyveromyces_marxianus
MAVDEIRIKNKQKRQKLFAELKDQQNKERHTMRRARAKEERENPELKEKRLAENVPNTIDNLRVYDETMGQDIEGEMDDLSRFFNNGSEPPKILLTTNVNAKKKAYEFANVLIEVFPNVTFVKRKFGYKLKEIAEFCNNRNYTDIVIINEDKKKVTGLTFIHLPDGPTFYFKVSSYVEVEKIVGHGRPTSHIPELILNNFSTRLGKTVGKLFQSIFPKNPDFEGRQVITLHNQRDYIFFRRHRYIFRNEEKVGLQELGPQFTLKLRRLQRGIKEETEWEHKPSMDKEKKKFVL
>XP_022628570_Lachancea_lanzarotensis
MAPNEIRIRNKLKRQELFADLKDQKNKERHGMRRTRAKEEREDPEMKAKRLKENVTNTIDSLRVYDETINQPTEGEETDFARFFNSGTEPPKILLTTNVNAKKKAYEFANVLIEILPNVTFVKRKFGFKLKEIAEFCNNRNYTDLVIINEDKKKVTGLTFIHLPDGPTFYFKVSSYVEVQKIVGHGRPTSHIPELILNNFNTRLGKTVGKLFQSIFPQNPDIEGRQVITLHNQRDYIFFRRHRYVFRNEEKVGLQELGPQFTLKLQRLQHGIKEETEWEHSASMDKEKKKFYL
>XP_002553630_Lachancea_thermotolerans
MAPDELRIRNKMKRQELFAEVKDQKNKERHKMRKQRAKEERENPELKEKRLKENVTNTIDSLRVYDETIHQEVEGDEADFAQFFNNGTEPPKILLTTNVNAKKKAYEFANVLIEILPNVTFVKRKFGYKLKEIVEFCSNRNYTDLVIINEDKKKVTGLTFIHLPEGPSFYFKISSYVDVQKIVGHGRATSHIPELILNNFQTRLGNTVGRLFQSIFPKNPDFEGRQVITLHNQRDYIFFRRHRYVFRNEEKVGLQELGPQFTMKLLRLQHGIKEETEWEHTADMDKEKKKFYL
>XP_020053079_Aspergillus_aculeatus
MGSRKGLSRPPPDASLEIKPRNKLRRQMLHIKRKRAKDSARRTERYAFKKEEAKNPRLKEERLKRNIPLTIDRKRVWDEGGSDVEDGLGLSVDVERIKRRKQEEEDELNRPLKDFEKSGDEDSQDDDGAEEHSDEDDDVDSMLASSDDEEDGDDGGEDDDEHKEGDSRGRRKSALPSATERATSPSRSTKSTNLSLVPDALAAKFPSLFNLENPSPKILITTSLNSTLHHEAELLTDLFPNSHYVRRTRHRFAHQFSIREISKFASNRNYTALVILREDQKKPTGLDIVHLPTGPMFHFSMSNWVEGKRIPGHGNATDHFPELILNNFRTPLGLLTAHLFRTLFPAQPEVQGRQVVTVLNSRDYLFFRRHRYVFREKRETEKAVVGADGKEMKGAEGIRAGMQELGPRFTLKLRRIDKGIQRASGQEWEWKGGMEKTRTKFQL
>XP_001273925_Aspergillus_clavatus
MVSRKSQSRPPPNAGMEFKPANKLRRQMLHVKRKRAKDSERRAERFRVKKEESKSPKLKEDRLKRNIPLTLDRKRVWDDADSDVEDALGLSVDVERIKRQRKEEEDELNRPLEEGEDDSDASADDSQDEDDVDSMLATSDEEEDDEEGDEDEKAAKDENRGRKKSSLPSATERATSPSQSTRSTNLNLAPEALAAKFPSLFSSEAPPTPKILITTSLNSTLHNEAESLTDLFPNSVYIRRTAHRYSHKFSIREIASFASNRNFTAVVVVQEDQKRPSGLTIVHLPKGPTFHFTISRWVEGKRLPGHGNATDHWPELILNNFRTPLGLLTAHLFRTMFPPQPELEGRQVVTIHNQRDYLFLRRHRYVFREKRETEKSVVGTDGKEIKGVEGIRAGLQELGPAINMKLRRVDKGIQRASGQEWEWKGGMEKQRTKFQL
>XP_001266043_Aspergillus_fischeri
MGSKKSQSKPPPSAALDYKPANKLRRQMLHVKRKRAKDSERRAERFGRKKEEAKNPKLKEERLKRNIPLTLDRKRVWDEAGSDVEDALGLSVDVERIKRQKKEEEDELNRPLEDRDSGSDESEDDVDSMLATSDEEEDNDDDDDDDDDDDDDEEEEGGDEKAKKDDNRGRKKSSLPSATERATSPSQSTRSTNLNLAPEALAAKFPTLFTSEPPPTPKILITTSLNSTLHNEAKSLTNLFPNSVYIRRTAHHHSHKFSIREIASFASNRNYTTVVVLQEDQKRPSGLTIVHLPQGPTFHFTISRWIEGKKLPGHGNATEHWPELILNNFRTPLGLLTAHLFRSMFPPQPDLEGRQVVTIHNQRDYLFLRRHRYVFREKRETEKSVVGTDGKEIKGVEGIRAGLQELGPAINFKLRRVDKGIQRASGQEWEWKGGMEKQRTKFQL
>XP_041140323_Aspergillus_flavus
MVSRKSQAKPPPSANLDVKPANKLRRQLLHIKRKRLKDSTRRAERYRIKKEEAKNPKLKQERLKRNVPLTIDRKRVWDDANSDVEDGLGLSVDVERIKKQKQEEQEEWNKPLEHPDDQDDSDDQDEVDSMLASSDDDDDDDDDEGDNDNNNAERSRRSRRSSLPSATERATSPTQSTKSTNLSLAPEALATKFPSLFPSETPPTPKILITTSLNSTLHNEAKALTDLFPNSQYIRRTAHRYSHKFSLKEIATFAANRNYTAVLVLQEDSKRPSGLDVIHLPKGPMFHFTISNWVDGKRIPGHGVGTEHWPELILNNFRTPLGIVTGAIFRSLFPPQPDIEGRQVVTLHNQRDYIFVRRHRYIFREKRETEKSVIDADGKEMKGAEGIRAGLQELGPRFTLKLRRIDKGIQRASGQEWEWKAGMEKQRTKFQL
>XP_754039_Aspergillus_fumigatus
MGSKKSQSKPPPSAALDYKPANKLRRQMLHVKRKRAKDSERRAERFGRKKEEAKNPKLKEERLKRNIPLTLDRKRVWDEADSDVEDALGLSVDVERIKRQKKEEEDELNRPLDDKDSGSDESEDDVDSMLATSDEEEDGDEKAKKDDNRGRKKSSLPSATERATSPSQSTRSTNLNLAPEALAAKFPTLFPSEPHPTPKILITTSLNSTLHNEARSLTDLFPNSVYIRRTAHRYSHKFSIREIAAFASNRNYTSVVVLQEDQKRPSGLTIVHLPQGPTFHFTISRWIEGKKLPGHGNATEHRPELILNNFRTPLGLLTAHLFRSMFPPQPDLEGRQVVTIHNQRDYLFLRRHRYVFREKRETEKSVVGTDGKEIKGVEGIRAGLQELGPAINFKLRRVDKGIQRASGQEWEWKGGMEKQRTKFQL
>XP_682103_Aspergillus_nidulans
MVSKKASARPPSGIIGDFKVRNKQKRQLLHIKRKRAKDAARRAQRFSTKKEEAKNPKLKEERLKRNIPLTLERKRVWDDAGSDVEEPLGLSVDVERIKRLKQEEDEELNRPLDSGSEDRHSEDNGSDEEDDEDDLDSMLASSDEEDEGDEGKESKKDSRGRKPSAIPSATERATSPSQSTKSTNLNLAPEALAAKFPSLFSPDSQRPPKILITTSLNSTLHHEAEILTQLFPNSVYIRRTAHAHAHKFSIREIAKFASNREYTTLIILQEDSKKPAGLDIVHLPKGPMFHFSISNWVEGKKIPGHGKPTEHWPELILNNFRTPLGLLTAHLFRTLFPPQPDIEGRQVVTLHNQRDYIFVRRHRYVFREKRETEKAVVGADGKEIKGAEGIRTGLQELGPRFTLKLRRVDKGIQRASGQEWEWKGKMEKKRTLFQL
>XP_001398426_Aspergillus_niger
MVSKKASHRPPPGAGLDAKPRNKIQRQLLHIKRKRAKDSSRRAERYAFKKEEAKNPKLKEERLKRNIPLTIDRKRVWDDAGSDVEDGLGLSVDVERIKRRKQEEEEELNRPLNEDEQSSDAEEGSEDDDDDDVDSMLASSDEEDEDASDDEDADSDSGKKKSSSETRGRSKSSLPTATERATSPSQSTKSTNLSLVPDALAAKFPSLFSTENPKSPKILITTSLNSSLHYEAELLTDLFPNSVYVRRTRHRFAHQFSIREISKFATNRNFTAVVILREDQKKPAGLDIVHLPTGPMFHFSMTNWVEGKRIPGHGRATEHWPELILNNFRTPLGLLTAHLFRTLFPPQPDIEGRQVVTVLNSRDYLFFRRHRYVFREKRETEKAVVGSDGKEMKGAEGIRAGMQELGPRFTLKLRRVDKGIQRASGQEWEWKGQMEKTRTKFQL
>XP_015403141_Aspergillus_nomiae
MVSRKRQLLHIKRKRLKDSTRRAERYRIKKEEAKNPKLKHERLKRNIPLTIDRKRVWDDANSDIEDGLGLSVDVERIKKQKQEEEDEWNKPLERSDESQDDSDDQDEVDSMLASSDDDDDDEGGDNDNDNAERSRKSKRSSLPSATERATSPTQSTKSTNLSLAPEALATKFPSLFPSETPPTPKILITTALNSTLHNEAKALTDLFPNSQYIRRTAHRYSHKFSLKEIATFAANRNYTTVLVLQEDSKRPSGLDVIHLPKGPMFHFTISNWVDGKKIPGHGVGTEHWPELILNNFRTPLGILTGAIFRSLFPPQPDIEGRQVVTLHNQRDYIFVRRHRYIFREKRETEKSVVDADGKEMKGAEGIRAGLQELGPRFTLKLRRIDKGIQRASGQEWEWKAGMEKQRTKFQL
>XP_001817092_Aspergillus_oryzae 
MVSRKSQAKPPPSANLDVKPANKLRRQLLHIKRKRLKDSTRRAERYRIKKEEAKNPKLKQERLKRNVPLTIDRKRVWDDANSDVEDGLGLSVDVERIKKQKQEEQEGWNKPLEHPDDQDDSDDQDEVDSMLASSDDDDDDDDDEGDNDNNNAERSRRSRRSSLPSATERATSPTQSTKSTNLSLAPEALATKFPSLFPSETPPTPKILITTSLNSTLHNEAKALTDLFPNSQYIRRTAHRYSHKFSLKEIATFAANRNYTAVLVLQEDSKRPSGLDVIHLPKGPMFHFTISNWVDGKRIPGHGVGTEHWPELILNNFRTPLGIVTGAIFRSLFPPQPDIEGRQVVTLHNQRDYIFVRRHRYIFREKRETEKSVIDADGKEMKGAEGIRAGLQELGPRFTLKLRRIDKGIQRASGQEWEWKAGMEKQRTKFQL
>XP_040637164_Aspergillus_ruber
MAKKGIRPLPGVTAEYKPGNKLARQDLHVKRKRAKDSARRAERFARKKEESKDPSLKEDRLKRNIPLTIDRKRVWDDVDSDVEDSLGLSVDVERIKRQKQEEEDELNRPLKDNEQSSEGGDYDDDDVDSMLASSDEEDDEDEDEDDEDEDEDENKDKKKDEYRGRKKSSLPSATERATSPSQSTKSTNLNLAPEALAAKFPSLFSTELQQRAPKILITTVLHSTLHSEAEQLVNFFPNSVYIRRNAHRYSHNFSIREIAKFATNRNFTALVVVNEDQKRISGLTIIHLPSGPTFHFSISNWIDSKKIPGHGRATEHWPELILNNFRTPLGLLTAHLFRNLFPPKPEFEGRNVVTIHNQRDYLFVRRHRYVFREKRETEKSVVGADGKEMQGAEGIRAGLQELGPRFTLKLRRVDKGIHKASGQEWQWKGGMEKERTKFQL
>XP_040699100_Aspergillus_sydowii
MVSKKSLSRPPSSAIMDFKTRNKQKRQLLHIKRKRAKDSARRAQRFGTKKEEAKNPKLKEERLKRNIPLTLERKRVWDEAGSDTEEPLGLSVDVERIKRQKQEEDEELDRPLGSDSGDGDEYNDDDDDVDSMLASSDEEGGEDDENGESTKDSRGRKPSAVPSATERATSPSQSTRSTNLNLAPEALAAKFPSLFSPDSQRPPKILVTTSLNSTLHHEGKILTQLFPNSVYIRRTAHAHSHKFSIREIAQFASNREYTTLVILQEDAKKPAGLDIVHLPKGPMFHFSISNWVEGKKIPGHGNPTEHWPELILNNFRTPLGLLTAHLFRTLFPPQPDIEGRQVVTLHNQRDYIFVRRHRYVFREKRETEKAVVGADGKEIQGAEGIRTGLQELGPRFTLKLRRVDKGIQRASGQEWEWKGKMEKKRTLFQL
>XP_001218063_Aspergillus_terreus
MVSRKASARPNPSFDAEAKPANKLRRQMLHVRRKKAKDAARRAERFGRKKEEAKNPKLKEERLKRNIPLTIDRKRVWDEAGSDVEDGLGLSVDVERIKRQKQEEEDELNRPLKSSKEEQSEEESEDDDDQDEVDSMLASSDDEDDDDDDADDKPSRGRKQSSLPTATERATSPSQSTRSTNLNLAPEALAAKFPTLFTDELRSPKILITTGLNSTLHHEAEALTDFFPNSIYVRRTAHRFSHKFSVREISKFAANREYTAVVILNEDQKRVSGMDIVHLPSGPMFHFSISNWVDGKRIPGHGRSTAHWPELILNNFRTPLGLLTARLFQTLFPPQPDLEGRQVVTVHNQRDYLFVRRHRYVFREKRETEKPVVGADGKEMKGAEGIRVSTQELGPRFTLKLRRVDKGIQHASGQEWQWKAGLEKQRTKFQL
>XP_022484637_Penicillium_arizonense
MGLKGQGKPPPGVMGDEKTGNKLRRKMNHVKRKRAKDAARREERYAFKKEEAKNPKLKEERLKRNIPLTLERKRIWNEADNDTEETGLGLSVDVERIKRAKKEEEDELNRPFEEGEDDSEAPESDNESVDSMLASDDEGEEEEKDGEEEESRGRKKTSLPTATERATEPTQSTRSTNLSLAPEALAAKFPTLFTSGPPPTPKILITTAINSNLHNEAEILTDLFPNSVYIRRTAHRYSHKFSIREISKFATNRNFTTVVVLQEDQKKPSGLTMVHLPVGPTFHFTISNWVEGKRLPGHGRATEHWPELILNNFRTPLGLLTAHLFRTLFPPQPEFEGRQVVTLHNQRDYIFVRRHRYVFREKRETEKAVVGADGKEMEGAEGIRTGLQELGPRFTLKLRRVDKGIQRASGQEWEWKGGMEKQRTLFQL
>XP_014537035_Penicillium_digitatum
MVVPGRSGPPPGVMGDMKTANKMRRKMNHVKRKRAKDAARREERYAFKKEEAKNPKLKEERLRRNIPLTLERKRVWDEADNDTEETGLGLSVDVERIKRAKKEEEDELNRPLEEGEDDSEAAESDNESVDSMLESDKSENEDEDEENDEDKTASLSRKKTSLRTATERATSPTQSTRSTNLSLAPEALAAKFPTLFTEGPPPTPKILITTGLNSTLHGQAETLTEVFPNSVYIRRNAHRYSHKFSIREISKFAANRNFTTVVVLNEDQKRPSGLTIVHLPVGPTFHFTISNWIEGKRLPGHGRATEHWPELILNNFRTPLGLLTAHLFRTLFPPQPEFEGRQVVTLHNQRDYIFVRRHRYVFREKRETEKAVVGADGKEMLGVEGIRTGLQELGPRFTLKLRRVDKGIQRASGQEWEWKGGMEKTRTLFQL
>XP_016602069_Penicillium_expansum
MVVPGRSGPPPGVMGDIKTGNKLRRKMNHVKRKRAKDAARREERYAFKKEEAKNPKLKEERLRRNIPLTLERKRVWNEADNDTEETGLGLSVDVERIKRAKKEEEDELNRPLEEGEDDSEAPESENESVDSMLESDNSENEDEDEEKDEDKNASRGRKKTSLKTATERATSPTQSTRSTNLSLAPEALAAKFPTLFTEGPPPTPKILITTGLNSTLHDQAETLTEVFPNSVYIRRNAHRYSHKFSIREISKFAANRNFTTVIVLNEDQKRPSGLTMVHLPVGPTFHFTISNWIEGKRLPGHGRATEHWPELILNNFRTPLGLLTAHLFRTLFPPQPEFEGRQVVTLHNQRDYIFVRRHRYVFREKRETEKAVVGADGKEMLGAEGIRTGLQELGPRFTLKLRRVDKGIQRASGQEWEWKGGMEKTRTLFQL
>XP_040650936_Penicillium_griseofulvum
MGPVGRSGPPPGVMGDIKTGNKIRRKMNHVKRKRAKDAARREERYAFKKEEQKNPQLKEERLRRNIPLTLERKRVWNEPDNDTDETGLGLSVDVERIKRAKKEEDDELNRPLEEGEDDSEAPESDNESVDSMLESDNSEDEDEDEEKDGDENASRGRKKAALPTATERATSPSQSTRSTNLSLAPEALAAKFPTLFTEGPPPTPKILITTGLNSTLHAQAETLTEIFPNSVYIRRNAHRYSHKFSIREISKFAANRNFTTVVVLNEDQKKPSGLTMVHLPVGPTFHFTISNWIDGKRLPGHGKATEHWPELILNNFRTPLGLLTAHLFRSLFPPQPDFEGRQVVTLHNQRDYIFVRRHRYVFREKRETEKAVVGADGKEIAGVEGIRTGLQELGPRFTLKLRRVDKGIQRASGQEWEWKGGMEKTRTLFQL
>XP_038931754_Penicillium_roqueforti
MGVPGRSGPPPGVMGDIKTGNKLRRKMNHVKRKRAKDAARREERYAFKKEEAKNPQLKEERLRRNIPLTLERKRVWNEADNDTEETGLGLSIDVERIKRAKKEEEDELNRPLEEGEDDSEAPESDAESVDSMLESDNEEDEDEDEDEEKGEDKDGSRGRKKASIRTATERATSPTQSTRSTNLSLAPEALAAKFPTLFTEGPPPTPKILITTGLNSTLHDQAETLTEMFPNSVYIRRNAHRYSHKFSVREISKFAANRNFTTVIVLNEDQKRPSGLTMVHLPVGPTFHFTISNWIDGKRLPGHGRATEHWPELILNNFRTPLGLLTAHLFRTLFPPQPDFEGRQVVTLHNQRDYIFVRRHRYVFREKRETEKAVVGADGKEMVGAEGIRTGLQELGPRFTLKLRRVDKGIQRASGQEWEWKGGMEKTRTLFQLPRRLWIGYLHKYIHWLSIPNSLKLSIQVTNEMHSMDSNIDLPTVAEIEASTDILSIRTNSIKVVRLRERFAVKIGYAIPPVEAENIKFVAANSMVSVPKVYANFVDPENQKRYIIMDFIPGAGLQKLHPSLIPAEKTVSKRIKETFDELRAIPSPVGNLNGMPYLDGVLATPDNNPVISGPFTNQEQMNQGILKRLGQTQSPHHTRLVQGMADRTLKDHRIVFTHGDLQRKNVMVERTVNNNGDADFKVTLIDWNLSGWYPEFWDFCNSTIYCQRKPDWVELIPDIFDQYPLEYLMMQLVYSMVFY
>XP_002562663_Penicillium_rubens
MGVPGRSGPPPGVMGDIKTGNKLRRKMNHVKRKRAKDAARREERYAFKKEEAKNPKLKEERLRRNIPLTLERKRVWNEADNDTEETGLGLSVDVERIKRAKKEEEDELNRPLEEGEDDSEVPESDNESVDSMLESDNSEDEDEGEEKNEDQDASRGRKKTSLRTATERATSPTQSTRSTNLSLAPEALAAKFPTLFTEGPPPTPKILITTGLNSTLHVQAETLTDVFPNSVYIRRNAHRYSHKFSIREISKFASNRNFTAVVVLNEDQKRPSGLTIVHLPVGPTFHFSISNWIDGKRLPGHGRATDHWPELILNNFRTPLGLLTAHLFRTLFPPQPEFEGRQVVTLHNQRDYIFVRRHRYVFREKRETEKAVVGADGKEMAGAEGIRTGLQELGPRFTLKLRRVDKGIQRASGQEWEWKGGMEKTRTLFQL
>XP_040812935_Penicillium_solitum
MVAPGRSGPPPGVMGDIKTGNKLRQKMNHVKRKRAKDAARREERYAFKKEEAKNPKLKEERLRRNIPLTLERKRVWNEADNDTEETGLGLSVDVERIKRAKKEEEDELNRPLEEGEDDSEAPESDNESVDSMLESDNSEDEDEGEEKDEDKDASRGRKKTSLRTATERATSPTQSTRSTNLSLAPEALAAKFPTLFTEGPPPTPKILITTGLNSTLHDQAETLTEVFPNSVYIRRNAHRYSHKFSIREISKFAANRNFTTVVVLNEDQKRPSGLTMVHLPVGPTFHFTISNWIEGKRLPGHGRATEHWPELILNNFRTPLGLLTAHLFRALFPPQPEFEGRQVVTLHNQRDYIFVRRHRYVFREKRETEKAVVGADGKEMLGVEGIRTGLQELGPRFTLKLRRVDKGIQRASGQEWEWKGGMEKTRTLFQL
>XP_022583313_Penicilliopsis_zonata
MVSRKGQSSRPDTSEGFRPGNKLRRQALHVRRKKTQNEERHKERHSRRKEETRDPKLKAERLRQNIPLTLERKRQWDEVDSDTENVLGVSIDFERVKRLKDEPEQEQLGGEEEVEQDSAEDDEDEVDSMIATSDEEEDDDDEGEDDDEDNDTEKKRGRPKSSLPTATDRATSPTHSTKSTNLNLAPEALAEKFPTLFSMENPKTPKILVTTGLNGTLHDQANTLTSLFPNSVYIRRTAHRHAHKFSIREISSFAANRNFTALVVLQEDQKKPSGLTIVHLPQGPTFHFTISNWVDGKKLPGHGNPTDHWPELILNNFRTPLGLLTAHLLRTMFPPQPEFEGRNVISFSNQRDYIFVRRHRYVFREKREREKSVVGSDGQEMKGAEGIKVGLQELGPRLTLKLRRVDKGIQRASGQEWEWKGGLEKERTKFQL
>XP_016625101_Cladophialophora_bantiana
MPPRTTRLSDKAALPFKTSNKQRRQDLHIKQKRARDALKRAERFSRKKEEAKNPRLREERLRRNVPITLDKKRVYDEIAYEPEDGGLGMVYDVERLKRRKLAEEQELQQGVDEADDMAGKEGDDEDHDSMLEDSDGDESHPDEVDLERADLDENTQGPLPSKSQLNYSRTRLKDRASSPTRSTASTNLSLAPAALAAKFPTLFLSPDSPPPPPPKILITTSINSTLHDEAATLTSLFPCSKYIRRSSHRYGYKFSVREISAFAAKNGYTSVIVLEENQKRPSGMTVVHLPVGPTFHFTISNWYSGKQIPGHGQPTNHVPELILNNFTTPLGLVTAQLFRSLFPATPELQGRQVLTLHNQRDYIFLRRHRYMFRAKRETERSVVGADGKEMKGTEGIRAGLQELGPRMTLKLRRVDKGIQRASGQEWEWKAKMEKTRTKFQL
>XP_008727352_Cladophialophora_carrionii
MPTRTTRLSDKAALPFKTSNKQRRQELHIKQKRARDALKRADRFSRKKEEARNPKLREERLRKNVPATLDRKRVYDEIADEPENGGLGVIYDVERLKRRKLAEEQALEFGGDGDEGADEPVDNEDNDSMLEESDEEEDQNESDEDDRESDDLDDLTQDPLPSKKQLQSKQRQSRALSPTRSTTSTNLSLAPSALAAKFPSLFLSPDSPPPPPPKILITTSINSNLHDEAALLTDLFPNSRYIRRSSHRYGYKFSVREISQFASKHGYTAVIVLEEANHRKQPGGLTIVHLPAGPTFHFSLSNWYSGKQIPGHGRPTQHTPELMLNNFTTPLGLLTAHLFRSLFPHSPELQGRQVLTLHNQRDYIFLRRHRYIFRAKRETEKSVVGADGKEMKGVEEIRAGLQELGPRMTLKLRRIDKGIHRASGQDWEWKSKMEKVRTKFQL
>XP_016246905_Cladophialophora_immunda
MPSRTTRLSDKAALPFKTSNKQRRQDLHVKQKRARDALKRAERFSRKKEEAKNPRLREERLRRNVPVTLDKKRVYDEIADEPEDGGLGMVYDVERLKRRKLAEEQELQQDGYAGEDVAELEEDDDDHDSMLEESSDDESDSDENDLEPADLDEDTQDPLPSKYQLNSSTSCLKDRATSPTRSTTSTNLSLAPAALAAKFPTLFLSPDSPPPPPPKILITTSINSTLHNEATILTTLFPNSKYIRRSSHRYGYKFSVREISAFAAKHGYTSVIVLEENQKKPSGMTVVHLPVGPTFHFTISNWYSGKQIPGHGRPTDHVPELILNNFTTPLGLVTAHLFRSLFPATPELQGRQVLTLHNQRDYIFLRRHRYIFRAKRETERSVVGADGKEMRGTEGIRAGLQELGPRMTLKLRRVDKGIQRASGQDWEWKAKMEKKRTKFQL
>XP_007738904_Cladophialophora_psammophila
MPPRTTRLSDKAALPFKTSNKQRRQDLHVKQKRARDALKRAERFSRKKEEAKNPRLREERLRRNVPITLDKKRVYDEIAYEPEDGGLGMVYDVERLKRRKLGEEQELQQGVDEADDMAGKEEGDEDHDSMLEDSDDDGNHPDEDDLEPADLDEDTQDPLPSKSQLNYSTTRLKDRASSPSRSTTSTNLSLAPAALAAKFPTLFLSPDSPPPPTPKILITTSINSTLHDEAATLTSLFPYSKYIRRSSHRYGYKFSVREISAFAAKHGYTSVIVLEENQKKPSGMTVVHLPVGPTFHFTISNWYSGKQIPGHGRPTDHVPELILNNFTTPLGLITAQLFRSLFPATPELHGRQVLTLHNQRDYIFLRRHRYMFRAKRETERSVVGADGKEMRGTEGIRAGLQELGPRMTLKLRRVDKRIQRASGQEWEWKAKMEKTRTKFQL
>XP_018690029_Fonsecaea_erecta
MPSRTTRLSDKAALPFKTSNKQRRQDLHVKQKRARDALKRAERFTRKKEEAKNPRLREERLRRNVPITLDKKRVYDDIADEPEDGGLGRVYDVERLKRRKLAEEQESQHDGDVAEHEGDDDDDDHDSMLEESDDEDDHEDDLEPADLDEDTQDPLPSKSQLNSSRSRLKDRAPSPTRSTTSTNLSLAPAALAAKFPTLFLSPDAPPPPPPKILITTSLNSTLHNEAAILTSLFPNSKYIRRSSHRYGHKFSVREISAFAAKHGYTSVIVLEENQKRPSGMTVVHLPVGPTFHFTISNWYSGKQIPGHGRPTDHVPELILNNFTTPLGLVTAHLFRSLFPANPELQGRQVLTLHNQRDYIFLRRHRYIFRAKRETERSVVGADGKEMKGTEGIRAGLQELGPRMTLKLRRVDKGIQRASGQDWEWKAKMEKTRTKFQL
>XP_022515349_Fonsecaea_monophora
MPSRTTRLSDKAALPFKTSNKQRRQDLHVKQKRARDALKRAERFSRKKEEAKNPRLREERLRRNVPITLDKKRVYDEIAHEPEDGGLGMVYDVERLKRRKLAEEQDLQPYIDGEGHTAEHQGDDDDHDSMLEESSDSEDDGDNDEDDLEPADLDEDTHDPLPSKSQLNSSRSRLKDRATSPTRSTTSTNLSLAPAALAAKFPTLFLPPDSPPPSPPKILITTSINSTLHNEAAILTTLFPNSRYIRRSSHRYGYKFSVREISTFAAKQGYTSVIVLEENQKRPSGMTVVHLPLGPTFHFTISNWYSGKQIPGHGRPTDHVPELILNNFTTPLGLVTAHLFRSLFPATPKLQGRQVLTLHNQRDYIFLRRHRYIFRAKRETERSVVGADGKEMRGTEGIRAGLQELGPRMTLKLRRVDKGIQRASGQEWEWKAKMEKKRTKFQL
>XP_016628375_Fonsecaea_multimorphosa
MPSRTTRLSDKAALPFKTSNKQRRQDLHVKQKRARDALKRAERFSRKKEEAKNPKLREDRLRRNVPITLDKKRVYDEIADEPEDGGLGMVYDVERLKRRKLAEEQELQHGGDAGEDTAEGEGDDDDHDSMLEESSDDESDNDEDDLEPADLDEETQDPLPSKSQLSSSRSRLKDRATSPTRSTTSTNLSLAPAALAAKFPTLFLSPDAPPPPPPKILITTSINSTLHNEAAILTTLFPNAKYIRRSSHRYGYKFSVREISAFAAKHGYTSVIVLEENQKRPSGMTVVHLPVGPTFHFTISNWYSGKQIPGHGRPTDHVPELILNNFTTPLGLVTAHLFRSLFPATPELQGRQVLTLHNQRDYIFLRRHRYIFRAKRETERSVVGADGKEMRGTEGIRAGLQELGPRMTLKLRRVDKGIQRASGQDWEWKAKMEKKRTKFQL
>XP_022498956_Fonsecaea_nubica
MPSRTTRLSDKAALPFKTSNKQRRQDLHVKQKRARDALKRAERFSRKKEEAKNPRLREERLRRNVPITLDKKRVYDEIGDEPEDGGLGMVYDVERLKRRKLAEEQELQPYNDGEGHTAERQGDDDDHDSMLEESSDSEDDGDNDEDDLEPAELDEDTHDPLPSKSQLNSSRSRLKDRATSPTRSTTSTNLSLAPAALAAKFPTLFLPPDSPPPPPPKILITTSINSTLHNEAAILTTLFPNSRYIRRSSHRYGYKFSVREISTFAAKQGYTSVIVLEENQKRPSGMTVVHLPLGPTFHFTISNWYSGKQIPGHGRPTDHIPELILNNFTTPLGLVTAHLFRSLFPATPELQGRQVLTLHNQRDYIFLRRHRYIFRAKRETERSVVGADGKEMRGTEGIRAGLQELGPRMTLKLRRVDKGIQRASGQEWEWKAKTEKKRTKFQL
>XP_013279252_Fonsecaea_pedrosoi
MPSRTTRLSDKAALPFKTSNKQRRQDLHVKQKRARDALKRAERFSRKKEEAKNPRLREERLRRNVPITLDKKRVYDEIAHEPEDGGLGKVYDVERLKRRKLAEEQDLQPQIDGEGYTAEHQGDDDDHDSMLEESSDSEDDGDNDEDDLEPADLDEDTHDPLPSKSQLNSSRSRLTDRATSPTRSTTSTNLSLAPAALAAKFPTLFLPSDSPPPPPPKILITTSINSTLHNEAAILTTLFPNSRYIRRSSHRYGYKFSVREISTFAAKQGYTSVIVLEENQKRPSGMTVVHLPLGPTFHFTISNWYSGKQIPGHGRPTDHVPELILNNFTTPLGLVTAHLFRSLFPATPELQGRQVLTLHNQRDYIFLRRHRYIFRAKRETERSVVGADGKEMRGTEGIRAGLQELGPRMTLKLRRVDKGIQRASGQEWEWKAKMEKKRTKFQL
>XP_007755794_Cladophialophora_yegresii
MPSRTTRLSDKAALPFKTSNKQRRQELHIKQKRARDALKRADRFSRKKEEARNPKLRDERLRKNVPATLDRKRVYDEVADEPGNGGLGAVYDVERLKRRKLAEEQALELSGDGDEGAEEPVDNEDNDSMLEETDEEEDQDEDDRGPDDLDDVTDDPLPSKTQLQSKQRQSRAQSPTRSTTSTNLSLAPAALAAKFPSLFLSPDSPPPPPPKILITTSINSNLHDEAALLTDLFPNSRYIRRSSHRYGYKFSVREISQFASKHGYTAVIVLEEANHRKQPGGLTIVHLPAGPTFHFSLSNWYSGKQIPGHGRSTQHIPELMLNNFTTPLGLLTAHLFRSLFPHSPELQGRQVLTLHNQRDYIFLRRHRYIFRAKRETEKSVVGTDGKEMQGVEEIRAGLQELGPRMTLKLRRVDKGIQRASGQDWEWKSKMEKVRTKFQL
>XP_016240428_Exophiala_spinifera
MAKKGTRLSDKAALPFKTANKQRRQDLHIKQKRARDALKRAERFGRKKEEAKNPQLREERLRRNVPVTIDKKRVYDDVQDEPENGGLGLVYDVERLKRRKLAEEQELPPVDGDEEQFGSRSGEDHDDDDEEDDADSMLEDSDSDSDSDNAEEVGSDEEDLEPADIDDTSHDPLPSKSQLKSASAAASSRRRTQSPTRSTTSTNLSLAPAALAAKFPTLFPSPDAPPPPPPKILITTSINSTLHKEAAILTSLFPNSKYIRRSSHRYGYKFSVREIASFAHNRSYTAVMVLEEDRKRPSGLTVVHLPEGPTFHFSISNFYTSKSIPGHGRATDHVPELILNNFTTPLGLLTAHLFRSLFPATPDLQGRQVLTLHNQRDYIFFRRHRYIFRDKRDSEKSVVGPDGREVKGVEGIRAGLQELGPRMTLKLRRVDKGIQRRSGQDWEWKARMEKSRTKFQL
>XP_016268276_Exophiala_oligosperma
MGKKGTRLSDKAALPFKTANKQRRQDLHVKQKRARDALKRSERFGRKKEEAKNPQLREERLRRNVPATIDKKRVYDEVQEEPENGGLGLAYDVERLKRRKLAEEQELPVDQDHHQSGSGPDGDEDDDEDDADSMLEDSDDDDDDDAEEEDLEPSEIDDTSHDPLPSKSQLMNTASSSRAPRALSPTRSTTSTNLSLAPAALAAKFPSLFPSPDATGPPPTPKILITTSINSTLHKEAAILTALFPNSKYIRRSSHRYGYKFSVREIASFAHNESYTAVMVLEEDQKRPSGLTVVHLPEGPTFHFSISNWYTSKSIPGHGRATDHIPELILNNFTTPLGLLTAHLFRSLFPATPDLKGRQVLTLHNQRDYIFLRRHRYIFRDKRESEKSVVGPDGREVKGVEGIRAGLQELGPRMTLKLRRVDKGIQRRSGQDWEWKARMEKSRTKFQL
>XP_013317947_Exophiala_xenobiotica
MAKRGMELSDKAALPFKTANKQRRQDLHLKQKRARDALKRSERFARKKEEAKDPKLREERLRRNIPITIDRKRVFDEVQDEPDDGGLGLVYDVERLKRKKLAEEQELPLEGEEQEASDPNADDDEDDADSMLEDSGDDDELPAEDDFEPSDLEDNTHDPLPSKSQLKSASSRPRALSPTRSTTSTNLSLAPAALAAKFPSLFPSSDAPPPLPPKILITTSINSTLHTEAAILTSLFPNSKYIRRSSHRYGYKFSVREIAAFATNQSYTAVIVLEESLKRPSGLTIVHLPTGPTFHFTITNWYTSRSIPGHGRATDHIPELILNNFTTPLGLLTAHLFRSLFPATPDLKGRQVLTLHNQRDYIFLRRHRYIFRDKRETEKSVVGPDGREVKGVEGIRAGLQELGPRLTLKLRRVDKGIQRRSGQDWEWKARMEKTRTKFQL
>XP_007727726_Capronia_coronata
MPSRTTRLSDKAALPFRTSNKQKRQDLHVKQKRARDALKRAERFSRKKQEAKNPKLREERLRRNVPVTLDKKRVYDEVADEPDDGGLGLAYDVERTKRRRLAEEQRLELEGLADVEEDEKKETDDDEDNDSMLDESESEGDKDESDLEPDELDESAHDPLPSKSQILRHSSRTQRIQQQHDRTPSPTRSTASTNLSLAPAALAAKFPTLFLPPDAPPPPEPKILITTSINSTLHDEAAILTSLFPNSKYIRRSSHRYGYKFSVREISSFAHNHGYTAVIVLEEDLKKPSGMTIVHLPEGPTFHFSISNWYTGKAIPGHGRATGHMPELILNNFTTPLGLLTAHLFRSLFPATPELQGRQVLTLHNQRDYIFVRRHRYIFREKRETEKSVVGPDGKEVKGVEGIRAGLQELGPRMTLKLRRVDKGIQRRSGQDWEWKAKMEKTRTKFQL
>XP_007736252_Capronia_epimyces
MPSRPTRLSDKAALPFRTSNKQKRQELHIKQKRARDALKRAERFGRKKEEAKNPKLREERLRRNVPVTLDRKRVYDDVTDEPDDGGLGVAYDVERMKRRKLAEEQQLEFLGEEGADHPDGAENDRDIDDDDNDSMLDESDSDEDEEDLEPDELDDRGHNPLPSKSQILRSSRIEQTQAQDREASPTRSTASTNLSLAPAALIAKFPTLFLPPDAPPPPPPKILITTSINSTLHDEAAILTSLFPNSKYIRRSSHRHGYKFSVREISSFAHNHGYTAVIVLEEDQKRPSGMTIVHLPVGPTFHFSISNWYTGKAIPGHGRATGHMPELILNNFTTPLGLLTAHLFRSLFPATPELQGRQVLTLHNQRDYIFVRRHRYIFREKRETEKSVVGPDGREVKGVEGIRAGLQELGPRMTLKLRRVDRGIQRRSGQDWEWKAKMEKTRTKFQL
>XP_009157375_Exophiala_dermatitidis
MPSRTKLSDKAALPFRTANKQKRQELHLKQKRARDALKRAERFGRKKEEAKNPQLREERLRRNIPITIDKKRVYDEVEDEPEDGGLGMVYDVERMKRRKLAEEQRLELAGEEEDETPSDDDDEDHDSMLDESESDREGGSHSEEEEEEDLEPHEAAHDPLPSKSQILRKSKQQRQPEQDRAASPTRSTTSTNLSLAPAALAAKFPTLFLSPDAPPPPDPKILITTSINSTLHDEAAILTSLFPNSKYIRRSSHRYGYKFSVREISSFAHNQGYTAVIVLEEDQKRPSGMTVVHLPQGPTFHFSISNWYTGKAIPGHGRATDHKPELILNNFTTPLGLVTAHLFRSLFPATPQLQGRQVLTLHNQRDYIFVRRHRYIFREKRETEKSVVGPDGKEVKGVEGIRAGLQELGPRFTLKLRRVDKGIQRRSGQDWEWKAKMEKTRTKFQL
>XP_013263541_Exophiala_aquamarina
MPSRPLKLSDKAALPFKTANKQRRQELHLKQKRARDALKRAERFGRKKEEAKNPKLKAERLQRNVPATLDRKRVYDEVEQEPEDGGLGKVYDVERLKRRKLEEEQDLLEDDIQDEEAGDNDDEDDKDSMLDSDSDVQHEDEKGSLSDSETETAEDPLPSKAQLKSSTMRSQNQPHRSSSPTRSTTSTNLSLAPAALAAKFPTLFPSTDDDGGDTPAPPEPKILITTSINSTLHSEAAMLTSLFPNSKYIRRSSHRYGYKFSVREISQFAAKHGYTSVIVLEESQKKPSGMTIVHLPVGPTFHFSISNWYTSKSIPGHGRATGHIPELILNNFTTPLGLLTAHLFRSLFPATPDLQGRQVLTLHNQRDYIFLRRHRYVFREKRETEKAVVGADGREIQGAVKGIRAGLQELGPRLTLKLRRVDKGIQRASGQDWEWKSRMEMVRTKFQL
>XP_016223148_Exophiala_mesophila
MPSRTLKLSDKAALPFKTNNKQRRQELHIKQKRARDALKRAQRFSRKKDESKNPRLRTERLARNVPITLDRKRVFDDVLDEPEDGGLGIAYDIERLKRRKLAEEQDLTGDVEEDDDLSEDKESDDEDADSMLDSDSEEEEDLEPDETNIDPLPSKHQLKSSKLKDTPSSQRATSPTRSTTSTNLSLAPAALASKFPTLFPPADGPPPPEPKALITTSINSTLHREAAILTSLFPNSKYIRRSSHRYGYKFSVREICQFASKHSYTSVMVLEEDQKKPSGLTIVHLPEGPTFHFSISNFYTSKAIPGHGRATDHVPELILNNFITPLGLLTAHLFRSLFPNTPEIRGRQVVTLHNQRDYIFFRRHRYIFREKREREKSVVGADGKEVKGMEEIRAGLQELGPRMTLKLRRIDKGIQRASGQEWQWKSRMEKVRTKFQL
>XP_013277321_Rhinocladiella_mackenziei
MPSRTIKLSDKAALPFKTSNKQRRQELHLKRKRARDAWKRAERFGRKKEEAKNPKLREQRLRQNIPVTLDQKRVYDQVENEPEDGGLGVVYDVETLKRRKLAEEQELPADGPGDAEGEGLENGEDGEDDDSMLAESDEEDLEPDNLDETMQDPLPSKSQIHSPSTRIQDRATSPTRSTTSANLSLAPAALAAKFPTLFLSADAPPSPPPKILITTSLNSTLHDQAAILTSLFPNSKYIRRSSHRYGYKFSVQEISSFAHHHGYTAVIVLEEDQKKPCGMTIVHLPVGPTFHFSISNWYTGKAIPGHGRATGHIPELILNNFTTPLGLLTAHLFRSLFPVSPDLQGRQVLTLHNQRDYIFLRRHRYIFRDRRETEKSVVGPDGKEVKGVEGIRAGLQELGPRMTLKLRRVDKGIQRRSGQDWEWKAKMEKSRTKFQL
>XP_018002392_Phialophora_attinorum
MPSKRMQLSDKAHLPFRSSNKHHRENLYVKQKKARGAIDRAERFARKKEEAKNPRLREERLGRNVPQTIDSKRTYDEVAEEPEDGGLGVAYHVEGVKRRKLAEEQELPEDAPAATEGQDSDDVDSMLGSDSAADEDSEGHDDDAGLPSKTEIQSSKSALPRAVSPTRSTTSTNLSLAPAALAAKFPSLFSVSDEAPSEPKILVTTSINSTLHAEALTLTRLFPNSKYIRRSSHRYGYKFSVREISAFAHNQGYTAVVVLEEDHKRPYGLTIVHLPVGPTLHFSITNWYDARSLPGHGRATNHTPELILNNFNTPLGLLTAHVFRSLFPAKPDLEGRQVLTFHNQRDFIFMRRFRYVLREKRETEKVVVGADGKPMTGAEEVRAGLQELGPRLTLKLRRVDKGIQRKSGQEWEWKGKTDRVRTKFQL
>NP_593868_Schizosaccharomyces_pombe
MGKIKNKIVRQQQYMKALHQKNKDKLERRKERAKEEEKDPEKKRLRLSENIPATIESKRVYDETIIEDKPDEELQAELKDDEFSAYFSEERKVPKLLVTTSKRASRKCYDFASELLDCFPNAEFRKRTGDIEVHEIAEAAAKRGYTDLLVLNEDRKKTNALTLVHLPNGPSFYFTLSNLQTAKEISNHGRSTGHIPELIINNFSTRLGMTVARAFQSLFIQTPQIQGRQVVTIHCQRDFLFFRRHRYAFREKSNMPDGIGTGLQELGPRFTMRLRMVQKGVWDRKEGEVFFESNAGEESDRRKFWL
```
