## Supplementary material for "Coding Sequence Insertions in Fungal Genomes are Intrinsically Disordered and can Impart Functionally-Important Properties on the Host Protein": fasta protein sequences: XP_720425.2_blasthits_fa.txt

```
>XP_720425_Candida_albicans
MALDKLDLYVIVTLVVAVAAYFAKNQFLSKPQDTGFLSNDGAGGSSRNILETLKKNNKNTLLLFGSQTGTAEDYANKLSRELHSRFGLNTMVADFADYDFDNFGDITDDILVFFIVATYGEGEPTDNADEFHTWLTDEADTLSTLRFTVFGLGNSTYEFYNAIGRKFDQLLEEKGGERFAEYGEGDDGTGTLDEDFLSWKDGVFDSLKNNLNYEEKELKYEPNVKLTERDDLTVDDSHVSLGEPNKKYINSQGVDLSKGPFDHTHPYLAKITKTKELFNSKDRNCVHVEFDISDSNLKYSTGDHLAVWPSNSDENIKQFLKCFGLEDKENTVIELKALDSTYSIPFPSPITYGAVIRHHLEISGPISRQLFLSIAGFAPNEETKATLTRIGNDKQEFASTITRRKFNIADALLFASKGKAWVDVPFEFIIENVQHLTPRYYSISSSSLSEKQLINITAVVEAEVESDGRAVTGVVTNLLKNIEIEQNNTNETPVVHYDLNGPRNKFSKFKLPVHVRRSNFKLPKNTTTPVILIGPGTGVAPLRGFVRERVQQVKNGVNVGKTILFYGCRNEHDDFLYKQEWSEYASVLGDKFEMFNAFSRQDPSKKVYVQDKIVENYKIVNELLNNGATIYVCGDASRMARDVQAAIAKIVAKDRDISQESATELVKSWKVQNRYQEDVW
>XP_002419965_Candida_dubliniensis
MALDKLDLYVIVTLVLAVAAYFAKNQFLTKPQDTGFLSNEGTGGNSRNILETLKKNNKNTLLLFGSQTGTAEDYANKLSRELHSRFGLSTMVADFADYDFDNFGDISNDILVFFIVATYGEGEPTDNADEFHTWLTDEADTLSTLRFTVFGLGNSTYEFYNAIGRKFDQLLEEKGGERFAEYGEGDDGTGTLDEDFLSWKDGVFDSLKNNLNYEEKELKYEPNVKLTERDDLTVDDSNVSLGEPNKKYINSQGADLTKGPFDHTHPYLAKITKTKELFNSKDRNCVHIEFDISDSNLKYSTGDHLAVWPSNSDENIKQFLKCFGLENKENTVIELKALDSTYSIPFPSPITYGAVIRHHLEISGPISRQLFLSIAGFAPNEETKATLTRIGNDKKEFASTITRRKFNIADALLFASKGEAWVDVPFEFIIENVQHLTPRYYSISSSSLSEKQLINITAVVEAEVESDGRAVTGVVTNLLKNIEIEQNNTNEKPLVHYDLNGPRSKFSKFKLPVHVRRSNFKLPKNTTTPVILIGPGTGVAPLRGFVRERVQQVKNGVNVGKTILFYGCRNEHDDFLYKQEWSEYASVLGDKFQMFNAFSRQDPSKKVYVQDKIVENYKTVNELLNNGATIYVCGDASRMARDVQAAIAKIVAKDRNITQESATELVKSWKVQNRYQEDVW
>XP_002545704_Candida_tropicalis
MALDKLDLYVIITLVVAIAAYFAKNQFLDQQQDTGFLNTDSGDGNSRDILQALKKNNKNTLLLFGSQTGTAEDYANKLSRELHSRFGLKTMVADFADYDFENFGDITEDILVFFIVATYGEGEPTDNADEFHTWLTEEADTLSTLKYTVFGLGNSTYEFFNAIGRKFDRLLGEKGGDRFAEYGEGDDGTGTLDEDFLAWKDNVFDSLKNDLNFEEKELKYEPNVKLTERDDLSGNDPEVSLGEPNVKYIKSEGVDLTKGPFDHTHPFLARIVKTKELFTSEDRHCVHVEFDISESNLKYTTGDHLAIWPSNSDENIKQFAKCFGLEDKLDTVIELKALDSTYSIPFPNPITYGAVIRHHLEISGPVSRQFFLSIAGFAPDEETKKSFTRIGGDKQEFASKVTRRKFNIADALLFASNNRPWSDVPFEFLIENVQHLTPRYYSISSSSLSEKQTINVTAVVEAEEEADGRPVTGVVTNLLKNIEIEQNKTGETPMVHYDLNGPRGKFSKFRLPVHVRRSNFKLPKNSTTPVILIGPGTGVAPLRGFVRERVQQVKNGVNVGKTVLFYGCRNSEQDFLYKQEWSEYASVLGENFEMFNAFSRQDPTKKVYVQDKILENSALVDELLSSGAIIYVCGDASRMARDVQAAIAKIVAKSRDIHEDKAAELVKSWKVQNRYQEDVW
>XP_003870123_Candida_orthopsilosis
MALDRLDLTVVIVLAVAVTVYFLKSQFFTKPESSGFLHTDTAGGNSRDILATLSKNNKNTLLLFGSQTGTAEDYCNKMSRELSARFGLKTMVADFADYDWDNFGDIKDETLVFFIMATYGEGEPTDNAIEFIDFLDNEADTLSALRYTVFGLGNSTYEFFNAIGRKIDQKLEEKGAERFAEYGEGDDGQGTMDEDFLAWKDGVFDSLRNNLDLEEKELKYEPSLKLEVRDDLTIDDPSVSLGEPDKSYVNTKAGTDLSKGPFDHSHPYLAPITKVKELFFTKERSCVHVEFDLSNSNLKYTTGDHLAIWPSNANEYVELFLKAFDLTEQRDTVFDLKALDSTYQIPFPTPITYEAVIRHHLEISGPVSRQFFLSIAAFAPDEETKTRLTTVANDKQKYAEEITHKKFNIADGLLHLSNGKPWTKVPFEFLIENVQHFTPRYYSISSSSLSEKTHIDITAVVESEAESDGRVVTGVVTNLLKNIEINKNSSSDKPIVSYDLKGPRNKFQNYKLPIHVRRSTFKLPSSSKTPIILVGPGTGVAPLRGFVRERVQQLKNGVNVGSSLLFYGCRNEDEDYLYRDEWPQYAKELGESFELITAFSRANPNKKVYVQDKILEQAKKINQLLQDGAIIYVCGDASHMARDVQSSFAKVLSQERDIELEKAAELIRSLKVQNRYQEDVW
>XP_001524587_Lodderomyces_elongisporus
MALDSLDLYVVIILTLSVAAYFAKGYFFDKPESTGFLNADGGAGGVGGINSRNILEVLAKNNKNALLLFGSQTGTAEDYCNKMSKELSSRFGLHTMVADFADYDWEKFEEIKEETLVFFLMATYGEGEPTDNAIEFMEYLENEADTLSSLRFTVFGLGNSTYEFYNAIGRKLNTTLEEKGAERFAEYGEGDDGLGTLDEDFLSWKDNVFDSLRNNLSLEEKELKYEPSVKVIERDDLTKDDNSVSLGEPNKKHIAGDVDLTKGPFDHTHPYIAQITATKELFNTKERSCVHVEFDLSDSNLKYTTPPAFGCLATE
>XP_007372873_Spathaspora_passalidarum
MAVDSLDLIVVSLLAAAIAGYYLKNHFLAPPESKGFITTPASGGATNTRDILQTLHHHDKNVLLLYGSQTGTAEDFSHKMARELTSRFDLKCMVADFADYDWDNLKDISSDVLVFFVMATYGEGEPTDNAIEFFDYLETEDDLSSLRYCVFGLGNSTYEFFNAIGRKTRDLLTEKQAESFAPYGEGDDGLGTLDEDFLAWKDGVFESLRNNLHFEEQELKFQPRIKLEVRDDLTAEDETVALGEPNKRYLNSDEDLTKGPFDNTHPYVAPIVNVKELFKSEERHCVHVDFDISGSNLKYTTGDHLAIWPSNSNENIEKFVEAFGLKDKLDEVFDLKRLDQTYVAPFPTPITFGAVLRHHLEISGPISRQLLLSIAEFALTDEVKKSIMALANNKAKFAEEITAKKYNFADVLLKISNGQPWTKVPFEFIIENLQHLTPRYYSISSSSSKEKNTISVTAVVEAEQIEDRLITGVVTNLLKDIDIVKNKRDVKPLVTYNLSGPRNKFFEFKLPVHVRRSTFKLPTSSTTPIIMIGPGTGVAPLRGFIRERVQQFENGVNVGKSVLFYGCRNREQDYLYKDEWVQYGEVLGDKFELFTAFSREDPNKKVYVQHKLLENSAKINQMLLDGAMIYVCGDAAHMARDVQAAFAKIISDERDISVEKAGVLIRSLKVQNRYQEDVW
>XP_043051453_Scheffersomyces_spartinae
MALDTLDFAVLFALAVAVVAYFAKDQIFGSGNANEKGFLSNTGSSGSSRDLVEVLKKNNKNTVLFYGSQTGTAEDYASKLLKELASRFGLKCLTADLADYDYDTLDTISNDVLVFFLMATYGEGEPTDNAVEFYDYLQNDADQLATLKYTVFGLGNSTYEFYNAIGKNVFEKLESLGSESFAPYGEGDDGKGTMDEDFLAWKEKVFDALKNDLNFEEHDLTYEPAIEIIPMDKDVNDETVSYGEPSAKYLDPTYNASRGPFDHSHPYIAPIATTTELFHSKDRSCVHAEFDISGSNLRYSTGDHLAIWPSNSDENIKLFAKAFNVESKLNDVFKIKALDSTYSIPFHTPITYGAVIRHHLEISGAISRQFLSSIANFSPSPEIKKEVTKLANDKLLFAKEVTSQQLDVADLLLKLSNGQPWTQIPFEFVIETIPHLQARYYSISSSSLTEKTSIHVTAVVEAETHHNKKVGGVVTNLLKNLEIEQNNEKSEPFLHYDLKGPRGKFSNFKLPVHVRRSTFKLPSNPSIPIILIGPGTGIAPMRGFVRERVTLKKNDPSVTIGETFVFYGCRTRDEDYLYKNEWPEYAKALGDSFQMEVAFSREDPTKKVYVQDKLLAHQLKLNELLDKGAYIYVCGDASRMARDVQKTLGSILAKGRNITEEKAAELIRSFKVQNRYQEDVW
>XP_001384111_Scheffersomyces_stipitis
MALDTLDFAVILVLTVAILAYIVKTNFFSEPKSTGFLSADALAGNNLLDVIKKNNKNAVIFYGSQTGTAEDYASKLSKELSARFGLKTMTVDFSDYDLTNFDSISEDTLCFFLMATYGEGEPTDNANEFCEWLENDADTLSTLKFTVFGLGNSTYELYNAVGKKLDQQFEEKGAERFADYGEGDDGKGTLDEDFLTWKDNLFESLKNNLNLEEHELTYEPGLRLEESDFLTLADDNVSHGEPDKTYITGSGDLSKGPFDHSHPYLSPIKYTKELFNSKDRSCVHLEFDLSGSNLRYSTGDHVAIWPSNSNENILTFAKAFGLEDKLDTVFELVALDLTISIPFPTPISYGAVLRHHLEITGPVSRQFLLSIAGFAPDASSKKEVARIGNDKKAFAEEITHKSLNIADALLVISDGKPWSSVPFEFIIESISHLQPRYYSISSSSLTEKTTINVTAVVEAEKVGSQLVTGVVTNLLKNIEIEQNKTGEKPVVTYDLSGPRGKFSKFKLPIHVRKSTFKLPTNPSTPVILVGPGTGVAPLRGFVRERVNQKQNGTSVGETVLFYGCRRSDEDFLYKDEWPQYAKTLGSSFEIHTAFSRETEKKVYVQHKILEQSSKINKLLESGAFIYVCGDASRMARDVQASFAKILSQERGISEEKAGDLLRSYKTQNRYQEDVW
>XP_020065757_Suhomyces_tanzawaensis
MALNTLDYSVLLALAIAVVAYYAKSHFFANDVGSTGFLPTDAGSSRNIVSTVKDNNKNAIVFYGSQTGTAEDYASKLLKELSSKFGLKTMTVDFADYDFDNFDELDPDVLCFFLMATYGEGEPTDNANDFIAWLDDEADTLSNLKYTVFGLGNSTYEFYNAIGKKIDQKLEEKGGERFAEYGEGDDGVGTMDEDYFTWKDKLIDSLKNNLNFEEHEMKYEPSLELSESYLTVDDPSVSLGEPNTKYVLGTSDLTKGPFDNAHPYLAQVKHTQELFNSKSRSCVHAEFDISPSNLRYSTGDHLAVWPSNSNENVETFAKAFGLADKLDDVFELKSLDSTVSLPFHTPITYGAVLRHHLEISGPVSRQLFLAIAGFAPNDATKKSILELGNDKVAFADKIHHHKYNIADALLAVSKGEAWSDVPFEFIIEFVSHLQPRYYSISSSSLSEKTTIHVTAVVEAEEVEDRTISGVVTNLLKNIEIVQNKSSDKPAVTYDLDGPRGKYANFKVPVHIRRSTFKLPTSSSVPVIMIGPGTGVAPFRGFVRERVAQKKNDLKIGPTVLFYGCRNETEDFLYKNEWPEYSKELGSALEIHTAFSRQDPSKKVYVQHKLLEQASKINQLIADGAFIYVCGDASRMARDVQNTLVKILAAERNIDEERAAELVRAFKVQNRYQEDVW
>XP_020079119_Hyphopichia_burtonii
MALDTLDFTVMIAIAVAMIAYFAKNKIFGGDGTSAGFTASVGGETSRNLVETLQKNGKNTIVFFGSQTGTAEDYASKLAKELSSKFNLKVLIADLADYDYENFADVGDDILVFFLAATYGEGEPTDNAVDFFEFIDNEADNLSSLRYSVFGLGNSTYEFYNAMGKKINTRLEELGAERFAEYGEGDDGNGTMDEDFLAWKDSVFESLKNNLNFEEHEAVYQPNIELTEIEEMPLDDPHVSNGEPSKAYVTKANTDLTRGPFDHSHPYISKITHTKELFESKDRSCVHAEFDLSNTNLRYSTGDHIAIWPSNANENVDYFIKAFGLENKVDVVFELKALDTTITIPFYTPITYSAVIRHHLEISGSISRQFLSSIAQFAPDEETKKRTLEISGDKALFAEKIHDNYFNIANALLYLSNGQPWSNVPFEFLIESVPHLQSRYYSISSSSLSEKTNVHITAVVEAEKHGDQLVTGVVTNLLKDIEINQNKSSEKPIVTYDLNGPRKLFSNYKLPVHIRRSTFKLPSNPNTPVILIGPGTGIAPMRGFVRERVALKKNNDAKVGKTLLFYGCRNENEDFLYKNEWPEYAKVLGESFEFEVAFSRANPAKKVYVQQKLLERSQQINKLLEDGAYIYVCGDASKMARDVQNTLSNIISAERSVSEERGHEIIRSYKVQNRYQEDVW
>XP_015469611_Debaryomyces_fabryi
MALDTLDYSVMVALALAILAYLGKDKFWPGDDGTSAGFVANMSAGGHSRDLIETLNKNNKNCIIFYGSQTGTAEDYASKLSKELGSRFGLKPMTVDFADYDFDNFAEISEDVLCFFLMATYGEGEPTDNSIDFFNFLDNEADTLSSLRFSVFGLGNSTYEFYNAIGKKTNERLQELGAERFSAYGEGDDGLGTMDEDFLSWKDLVIDSLKNNLNFEEHEAVYQPSLKLIESVHSMDDAVVSHGEPNSAYVSNSVDLSKGPFDHSHPFLSKIVKTQELFNSKTRSCVHAEFDLSGTNLRYSTGDHLAIWPSNSNENIDRFLEAFGLFDKADVVFELRAEDSTVAIPFHTPITYGAVVRHHLEISGDVSRQFFLAIAQFAPDEETKKEVLRIGNSKEFFAKEIHEKCYNMADALLNLSNGKPWKNVPFEFIVESVPHLQARYYSISSSSLSEKTTIHVTAVVESEKIGDQLVTGVVTNLLKNIEIAQNNKSDKPTVTYNLKGPRNKFSNYKLPVHVRRSTFKLPSNPSTPIICIGPGTGIAPFRGFVREKISQIKTNNATIGKVMLFYGCRNEDEDYLYKDEWPSYAQVLGSQFEMNVAFSRKDPNKKEYVQHKLLENAEQINSLLNDGAFIYVCGDASKMARDVQSTLAKIIAKGRDISDERAAELIRSYKTQNKYQEDVW
>XP_462302_Debaryomyces_hansenii
MALDTLDYSVMVALALAILVYFGKDKIWPGDDGTSAGFVANVSAGGHSRDLIETLNKNNKNCIIFYGSQTGTAEDYASKLSKELGSRFGLKSMTVDFADYDFDNFAEISEDVLCFFLMATYGEGEPTDNAIEFFNFLDNEADTLSTLRFSVFGLGNSTYEFYNAIGKKANERLQELGAERFSAYGEGDDGLGTMDEDFLSWKDSVIDSLKNNLNFEEHEAVYQPSLNLIESVHSIDDAVVSHGEPNSAYVSNSVDLSKGPFDHAHPFLSKVVKTQELFNSKTRSCVHAEFDLSGTNLRYSTGDHLAIWPSNANENIEKFLEAFDLYDKTDNVFELKAADSTVAIPFHTPITYGAVVRHHLEISGDVSRQFLLSIAQFAPDEETKKEALRLGNSKELFATEIHEKCYNMADALLKISDGKPWNNVPFEFIVESVPHLQARYYSISSSSLSEKTAIHVTAVVESEKIGNQLVTGVVTNLLKNIEIEQNNKTDKPTVTYDLKGPRNKFSNYKLPVHVRRSTFKLPSNPSTPIICIGPGTGIAPFRGFIREKVSQIKINNATIGKIMLFYGCRSEDEDYLYKDEWPSYAQALGSQFEMNVAFSRKDPKNKEYVQHKLLENAEQINSLLNDGAFIYVCGDASKMARDVQSTLTKIIAKGRNISDEKSAELIRSFKTQNKFQEDVW
>XP_006688717_Yamadazyma_tenuis
MALDTIDFTVIGALVLMAVLYFAKDYVFPSDDGTNAGFTANIGGKSRDLVETITKNSKNCVILYGSQTGTAEEYSHKLAKELSSRFSLKTLVGDLSDFDYDNLNEVSDSVLVFFVLATYGEGEPTDDAVEFFDYLENEADDLSSLKFCVFGLGNSTYEFYNEIAKKAQKKLEELNATPFGLFGLGDDGVGSLDEDFLGWKDSLMESLKNELNFEEHEVSYQPSYELVDELTLTVDSEEVSLGEPNKSYLDSTKDLTKGPFDHSHPYLAPITASRELFSSNDKNCIHAEFDLSDTNLRYTTGDHLAIWPSNSDYNISNFVKAFGLGGKLDDVFSLKPLDSTVSIPFPTPTTIGSVLRHYLEISGPVSRQFFTSIAGFAPSDAVKAYAIKLGGDKALFASEVSAHKLNIADAVLKISNGVAWEKVPFEFIIETLGHLQQRYYSISSSSLSEKTCIHVTAVVETEKVESRYVTGVVTNLLRHIQLEQNNKTEKPAVTYDLNGPRDKFLKYRLPVHVRRSTFKLPTNPKTPVILIGPGTGIAPFRGFVRERVAIKKSSDAELGKTLVFFGCRNSNEDFLYKEEWPQYSKVLGDTFEMHTAFSREDPTKKVYVQHKLTENGAKIAALLKEGAFIYVCGDASKMARDVQHSLVEILAKDRDITEEKAAELVRSYKTQNRYQEDVW
>XP_001483838_Meyerozyma_guilliermondii
MALDTLDYSVMVGLALAVLAYFGKEYIWPLDDGTSAGFVASAPGGGTSRSIVETLKSTKKNVVVFYGTQTGTAEDYASKLSKELASNFGLKTMTADVADYDFEDFDKISSDALCFFLMATYGEGEPTDNAIDFVNYLDNEADTLSNLRFSVFGLGNSTYEFYNAIGKKVDQKLEELGAERFAEYSQGDDGLGTMDEDFLAWKDAVFESLENNLGFERKEAHYEPSLKLVENASLTKDDPSVSQGEPSKAYVKSASIEGPYDHQNPYISKITKTRELFNSSTRSCVHAEFDLSASNMKYSTGDHLAIWPSNCDENVLKFLKAFGLEKKLDTVFDLKVLDSTARTHFHTPITYGAVIRHHLEISGPISRQFLSSIAGFAPTEEAKETAKNWGSNKGSFAKEIHEKSFNIADALLHISGGEPWTDVPFEFLIELIGHLQPRYYSISSSSASEKQLIHITAVVENEKKGDVLVSGVVTNLLKHIEIDQNKTKEKPFVHYDLDGPRGKFSKHKLPVHVRRSTFKLPNSPSVPVILIGPGTGIAPFRGFVRERVTQKKNQDVKIGKTLVYYGCRNENEDFLYKEEWPQYAQVLGDSFEMHTAFSRKDPNAKLYVQHKVAENGKEINRLLEQEKAYIYVCGDALKMARDVQKALTKVIAEERGVSEERAAELIRSLKTQNRYQEDVW
>XP_018714405_Metschnikowia_bicuspidata
MLDKLDLIVITALALAVAYYYSKDFIFGSDGSSNAGFVADGGEEERDLLVKLEQNKKNSVVFYGSQTGTAEDYAHKLARELHSKFGLNVLIADLADYDFDNLKDLDLNCLMFFMVATYGEGEPTDNAVEFFNWLDNEADQVTNLKFTVFGLGNSTYEFYNAMGAKLNDKLELLGAERFAPYGQGDDGLGTMDEDFLSWKEECFDSLKSNVNLEEHELEYEPSFQLIDQPSLTSSDESVSNGEPNLTYVSCTSPITRGPFDHLHPYIARVSQSKEMFDSPSRSCVHAEFDLSPSNLKYSTGDHLAIWPSNSNENVGKFIHCFGLEEKRGLVFKLKTLDSTVQLPFPTPITYEAVIRHHLEISGPISRQALKSIAPFAPNEAAKTTSMRLGSDKLEFAENIHDKKLNLADALLHISEGEPWKSVPFVFLIELIASLQPRYYSISSSSLSEKSVIHVTAVVEAEIRGEHKVTGVATNLLKDIEVSQNGSPDVRFATYDLDGPKGKFKEFRLPVHVRRSTFKLPSNPSTPIILVGPGTGVAPMRAFIRERVALLKNSDTIKLGKSILFYGCRRKDEDFLYREEWPEYARVLGDSFEMDVAFSRESSQKVYVQDKILSRAKEVNLLLESGAFIYVCGDASKMARDVQTTIVKIISDERSISPEKAGDLVRSLKVQNRYQEDVW
>XP_002619646_Clavispora_lusitaniae
MLDTLDIAVITALALAVAYYFGKDYIVSSDPHSSGFLADDGSENDRDLSSTLKKNNKNAVVFYASQTGTAEDYAHKLSKELTSKFGLRVLIADTADYDYDNVQNLDPDYLFFFVVATYGEGEPTDNAVEFFNWLENEADQLANVKYTVFGLGNSTYEFYNAMGQKLNEKLESLGAERIAPYGQGDDGIGTMDEDFLAWKESCFDALKTNLSLEERESVYEPSFKLTEDDSLSSSDAGVSNGEPNKAYVDFTKDLTKGPFDHTHPYLAPITKTKELFNSKDRHCVHAEFDISGSNLRYTTGDHLAIWPSNSNENVAQFLKCFGLAEKADTVFSLKALDSTVALPFPTPITYEAVVRHHLEISGPISRQAFASIAPFAPNEDAKKECLRLGGDKLVFAEEIHGKYLNLADALLSISKGLPWTSVPFVFLIELIPSLQPRYYSISSSSMSEKTSIHVTAVVEAEEHDGHLVTGVATNLLKDIEVHQNHSDDKTYASYDLNGPKNKFSNYKLPVHVRRSTFKLPSNPSTPIILVGPGTGLAPMRGFIREKVKLLETSSNAPLGKILLFYGCRNKNEDFLYKDEWPEYSKVLGENFELDVAFSREDPNKKVYVQHKILARAKEINALLEKGAFIYVCGDASRMARDVQSTFVEILASERGISTERAAELVRSFKVQNRYQEDVW
>XP_025344606_Candida_haemuloni
MPKRGYEDRDYGPTSPSNTLEADSNEQTTSVDDTVMRPIVRMIVTRESRNLKTRKEHVSMALKEHGKGASLRTKEPLIDAELRDIFGLSVLFEKSSLEINSNLDHRSRFLLQKLLHSDSDGYPPSIVRNRLSNLYFLPQSKKSEGTLDSLAYVHGGLTMMVICTIIVSEGNIQESTLLQTLAEFGVPSNLGLSVPNYTLDFAVIAGLALAVAFYFGREFIFGADQATSAGFVAGGDDNDRDLKATLKKNNKNAVVFFGSQTGTAEDYATKLAKELHSKFGLSVLIADMADYDYDNFQDMNSDYLFFFLVATYGEGEPTDNAVEFFNWLEGDADQITNVKYTVFGLGNSTYEFYNAMGAKLNDRFEALGAERIAPYGQGDDGIGTMDEDFLSWKEECFDSLKNNLDLEEREVEYEPSFKLIEQDSQVASADGVSNGEPNKAYVDMSKDLSKGPFDHTHPYLAPVSTTRELFVSNDRSCVHAEFDISDSNLRYSTGDHLAIWPSNSNNNVSRFLECFGYSARKDEVFSLQALDTTVSIPFPVPITYEAAVRHHMEISGPISRQALASIAPFAPDEETKKEALRLGGDKVLFAKEIHDCNLNLSDALLKISKGTKWDSVPFVFLVELMPSLQPRYYSISSSSLSEKTSIHVTAVVEVEKFDDHIVSGVATNLLKDIEVHQNATKFAHNINYDLKGPKNKFSGFKLPVHVRRSTFKLPSNPGTPVILVGPGTGVAPMRGFVRERTRLLKQDSNVTIGKTLLFYGCRNSKEDFLYKEEWPEYAKELGDSFEMDVAFSRETDQKVYVQDKILARAETVDELLKNGAYVYVCGDASKMARDVQSTFVKIISTQRGLPEEKAAELVRSLKVQNRYQEDVW
>XP_024712887_Candida_pseudohaemulonis
MALDTLDFAVIAGLALAVAFYFGKDFIFGSDNATSAGFVAGGDENDRDLGATLKKNKKNAVVFFGSQTGTAEDYATKLAKELHSKFGLSVLIADMADYDYENFQDLNPDYLYFFLVATYGEGEPTDNAVEFFNWLDGDADQISNVKYTVFGLGNSTYEFYNAMGAKLNERFEALGAERISPYGQGDDGVGTMDEDFLSWKEECFDSLKNNLDLEEREVEYEPSFKLIEEDILATSEGVSNGEPNKAYVDMKKDLTKGPFDHTHPYLAPIKETRELFLSQDRACVHAEFDISDSNLRYSTGDHLAIWPSNSNENVLRFLDCFGYVKRKDEVFSLKALDSTVLIPFPVPITYEAAVRHHMEITGPISRQALASIAPFAPNEETKKEALRLGSDKALFAQEIHANYLNLSDALLKISGGVKWETVPFVFLIELMPSLQPRYYSISSSSLSEKTSIHVTAVVEIEKHGDHTVSGVATNLLKDVEVHQNGTKFVHNINYDLNGPQSKFKGFKLPVHVRRSTFKLPSNPATPVILVGPGTGVAPMRGFVRERAKLQKQDANVTIGKTLLFYGCRTLDEDFLYKEEWPEYAKQLGDLFEMDVAFSRELTNKVYVQDKILARGQIIDELLKTGAYIYVCGDASKMARDVQSTFVKIISEQRGLSEEKAAELVRSLKVQNRYQEDVW
>XP_025335862_Candida_duobushaemulonis
MALDTLDFAVIAGLALAVAFYFGKDFIFGSDNATSAGFVAGGDENDRDLGATLKKNKKNAVVFFGSQTGTAEDYATKLAKELHSKFGLSVLIADMADYDYENFHDLDPDYLYFFLVATYGEGEPTDNAVEFFNWLDGDADQISNVKYTVFGLGNSTYEFYNAMGAKLNERFEALGAERISPYGQGDDGVGTMDEDFLSWKEECFDSLKNNLDLEEREVEYEPSFKLIEEDISATSEGVSNGEPNKAYVDMKKDLTKGPFDHTHPYLAPIKETRELFSSHDRACVHAEFDISESNLRYSTGDHLAIWPSNSNENVLRFLDCFGYVKRKDEVFSLKALDSTVSIPFPVPITYEAAVRYHMEISGPISRQALASIAPFAPNEESKKEALRLGSDKALFAQQIHANYLNLSDALLKISGGVKWESVPFVFLIELMPSLQPRYYSISSSSLSEKTSIHVTAVVEIEKHGDHTVSGVVTNLLKDVEVHQNGTKFVHNINYDLNGPQNKFKGFKLPVHVRRSTFKLPSNPATPVILVGPGTGVAPMRGFVRERAKLQKQDANATIGKTLLFYGCRTSDEDFLYKEEWPEYAKQLGDSLEMDVAFSRESANKVYVQDKILARGQIIDELLKTGAYIYVCGDASKMARDVQSTFVKIISEQRGLSEEKAAELVRSLKVQNRYQEDVW
>XP_028888791_Candida_auris
MALDTLDFAVIAGLALAVAFYFGREFIFGSDQATSAGFVAGGDENDRDLGATLKTNKKNAVVFFGSQTGTAEDYANKLAKELHSKFGLSVLIADMADYDYDNFHELNPDYLFFFLVATYGEGEPTDNAVEFFNWLEGDAEQLSNIKFTVFGLGNSTYEFYNAMGAKLNEKFEELGAERIAPYGQGDDGIGTMDEDFLSWKEECFDCLKANLDLEEREVEYEPSFELVEEQELDTNAEGVSHGEPNKAYVNMSKDLTKGPFDHTHPYLAPIKKTQELFVSEQRSCVHTEFDISNSNLRYTTGDHLAIWPSNSDENVSRFLSCFGFADRKDEVFSLKALDSTVSIPFPVPITYEAAVRHHMEISGPISRQSLASIAPFAPNEETKKEAMKLGSDKELFAKQIHDCNLNLADALLKISGGVKWESVPFVFLIELMPSLQPRYYSISSSSLSEKTSIHVTAVVEVEKHDEHIVSGVATNLLKDIEVHQNGSHFTYNISYDLKGPKNKFDGYKLPVHVRRSTFKLPSNPSTPIILVGPGTGVAPMRGFVRERAKLLQQDHNINVGKILLFYGCRTSTEDFLYKTEWPEYAKQLGQSFEMDVAFSRESSEKVYVQDKILARAEMVDELLQNGAYIYVCGDASRMARDVQSTFVKVISQQRQLPEEKAAELVRSLKVQNRYQEDVW
>NP_011908_Saccharomyces_cerevisiae
MPFGIDNTDFTVLAGLVLAVLLYVKRNSIKELLMSDDGDITAVSSGNRDIAQVVTENNKNYLVLYASQTGTAEDYAKKFSKELVAKFNLNVMCADVENYDFESLNDVPVIVSIFISTYGEGDFPDGAVNFEDFICNAEAGALSNLRYNMFGLGNSTYEFFNGAAKKAEKHLSAAGAIRLGKLGEADDGAGTTDEDYMAWKDSILEVLKDELHLDEQEAKFTSQFQYTVLNEITDSMSLGEPSAHYLPSHQLNRNADGIQLGPFDLSQPYIAPIVKSRELFSSNDRNCIHSEFDLSGSNIKYSTGDHLAVWPSNPLEKVEQFLSIFNLDPETIFDLKPLDPTVKVPFPTPTTIGAAIKHYLEITGPVSRQLFSSLIQFAPNADVKEKLTLLSKDKDQFAVEITSKYFNIADALKYLSDGAKWDTVPMQFLVESVPQMTPRYYSISSSSLSEKQTVHVTSIVENFPNPELPDAPPVVGVTTNLLRNIQLAQNNVNIAETNLPVHYDLNGPRKLFANYKLPVHVRRSNFRLPSNPSTPVIMIGPGTGVAPFRGFIRERVAFLESQKKGGNNVSLGKHILFYGSRNTDDFLYQDEWPEYAKKLDGSFEMVVAHSRLPNTKKVYVQDKLKDYEDQVFEMINNGAFIYVCGDAKGMAKGVSTALVGILSRGKSITTDEATELIKMLKTSGRYQEDVW
>XP_018221826_Saccharomyces_eubayanus
MPFGIDNTDFTVLAGLVLAVLLYVKRNSIKELLMADDGAITAVSTGNRDIAQVVTENNKNYLVLYASQTGTAEDYAKKFSKELVAKFNLNVMCADVENYDFESLNDVPVIVSIFISTYGEGDFPDGAVNFEDFICNADAGALSNLKYNMFGLGNSTYEFFNGAAKKAEKNLLAAGATRLGKLGEADDGAGTTDEDYMAWKDSILELLKDNLHLDEQEAKFTSQFQYSVLDEVSDAVALGEPSSHYLPSHELNRNADGIQLGPFDLSQPFIAPIVKSHELFASNDRNCIHSEFDLSGSNIKYSTGDHLAIWPSNAVEKVQQFLSIFNLDSETIFDLKPLDPTVKVPFPTPTTVGAAIKHYLQITGPVSRQMFSSLIQFAPNADIKDKLTLLSKDKDQFAVEITSKYFNIADALHYLSDGIKWDTVPVQFLLESIPHMTPRYYSISSSSLSEKQTVHVTSIVENFPNPELPNAAPVVGVTTNLLRNIQLAQNNVNIDDTNLPVHYDLNGPRNLFDNYKLPVHVRRSTFRLPSNPSTPVIMIGPGTGVAPFRGFIRERVAFMESQKKGGNNVSLGKHLLFYGSRDTDDFLYQEEWPEYAKKLDGSFEMVVAHSRLPNSKKVYVQDKLKDYENQVFEMINNGAFIYVCGDAKGMAKGVLNALIGILSRGKAISSEDAAELIKMLKTSGKYQEDVW
>XP_033766713_Saccharomyces_paradoxus
MPFGIDNTDFTVLAGLVLAVLLYVKRNSIKELLMSDDGDITAVSSGNRDIAQVVTENNKNYLVLYASQTGTAEDYAKKFSKELVAKFNLNVMCADVENYDFESLNDVPVIVSIFISTYGEGDFPDGAVNFEDFICNAEAGALSNLRYNMFGLGNSTYEFFNGAAKKAEKNLSAAGATRLGKLGEADDGAGTTDEDYMAWKDSILEVLKDELHLDEQEAKFTSQFQYSVLETITDSVSLGEPSVHYLPSHELNRNADGIQLGPFDLSQPFIAPIVKSRELFSSNDRNCIHSEFDLSGSNIKYSTGDHLAVWPSNPLEKVEQFLSIFNLDPETIFDLKPLDPTVKVPFPTPTTIGAAIKHYLEITGPVSRQLFSSLIQFAPNADVKDKLTLLSKDKDQFAVEITSKYFNIADALHYLSDGVKWDTVPVQFLVESVPQMTPRYYSISSSSLTEKQTVHVTSIVENFPNPELPDAPPVVGVTTNLLRNIQLAQNNVNIAETNLPVHYDLNGPRNLLANYKLPVHVRRSNFRLPSNPSTPVIMIGPGTGVAPFRGFIRERVAFLESQKKGGNNVSLGKHLLFYGSRNTDDFLYQDEWPEYAKKLDGSFEMVVAHSRLPNTKKVYVQDKLKDCEDQVFEMINDGAFIYVCGDAKGMAKGVSTALVGILSRGKSISTDDATELIKMLKTSGRYQEDVW
>XP_003677085_Naumovozyma_castellii
MNSTDLIVVVVLVALFLLYKYLETIKELIFSNDDAISAVNSSSRDIAHVLTENNKNYLVLFGSQTGTAEDYAKKFAKELTAKFDLNVLCGDLELYDYGSLNELPENVIVSIFMSTYGEGDFPDGAVKFENFISTASESSLENLRFTVFGLGNSTYEFYNGAARKVQKYLQAAGASLLGSIGEGDDATGSTDEDYLTWKELIMGELKNVLSLDEQEQKFKPSFQLEILDTIDSNTSLGEPTKNYLPSALLKGEINGPFSISEPYLGHISNSRELFKSDDRNCIHSEFDISNTNLTYSTGDHLGIWPSNANEKVEQFLVAFNLNPETIFNMRQLDPTIKVPFPLPTTIGAAVRYYMEITGPVSRQFFGHLIQFAPNNDIKEKLTILSNDKNKFQTEITSKFFNIADAILYLSGGIKWETVPWGFLIETIPHLLPRYYSISSSSSLDKDSIHVTSVVENSIEPKSNTNVVGVTTNLLRNIQLAENKMLGSESNPLPVHYDLNGPRDLFRDYKLPIHVRKSTFRLPTNPSAPVIMIGPGTGVAPFRGFVRDRVNLLESDRSIKLGKHLLFYGCRNEDDYLYREEWIQYATILGESFEMNVAFSRVPGTPKIYVQDKLREQSKLIWQLIQDGAFLYVCGDAGRMAKDVHKTLLDIVMKEKGVSEDDAIEVIKMLKTSNRYQEDIW
>XP_003669297_Naumovozyma_dairenensis
MNSTDLLTVAVICILFFIYKKWDVIKELIFSNDDHISAVNSGSRDIVQVVLENNKNYLVLFGSQTGTAEDYAKKFSKELSSKFNLNVLCADLELYDYDTLSELPNNVLVSIFMSTYGEGDFPDGAIPFETFLTTTGENSLTNLNFSIFGLGNSTYEFYNGAARKVLKYLQSAGGNLLGSIGEGDDATGSTDEDYLTWKESIMAELKNKLHLEEQEHKFKSTFKYETLPEINSHVSLGEPTSKYLPSEPAFTGPFTAAQPFIAPIIKSHELFTSVERNCIHSEFDISSSNISYSTGDHLGIWPSNATEKVQQFLNVFNLNPDTIFNLVSQDKTIKVPFPCPTTVGAVIRHYLEITGPVSRQFFEHLIQFAPNSSIKEKLTKLAKDKDAFQQEITSKYFNLADALLYLSGGSKWESIPWEFLIENIPKLQPRYYSISSSSLSERNTIHVTSVVENTPNPKTGSNIVGVTTNLLRNIQLAQNKQLQSTEINPLPVHYDLNGPRDLFANYKLPVHVRQSTFRLPQNIETPVIMIGPGTGVAPFRGFIRERVAQVEKDNSIKLGKHILFYGCRNEQDYLYQEEWSKYATVLGESFEMNVAFSRVPGTKKVYVQDKLNEMSSDIWDLLKKGAYIYVCGDAGRMAKDVSRTFINILQKGHGINEAEALEMVKALKTAGKYQEDVW
>XP_003957432_Kazachstania_africana
MFMNPADLAVLFAVIIAVVTYKCFDKIKSFLSFDDSSVTIHSSSRDIAAVLEENDKNYLVLYGSQTGTTEDYARKFSKELAAKFGLNVMCVDVENYDFDTLNELPDNVLVSLFFSTYGEGDFPDGAVNFEEFLNSASDDTLNNVKFTLFGFGNSTYEFFNGAAEKALKGLTAAGATLIGRMGEADDGKDSTDEDYLTWKEEIFDELKNYLNLDEQDSGFKASFELTKLNSVDNGTSLGEPSIKYLPANKLSYNSDGQQMGPFDPSHPYISPIVKSHELFKSLDRNCIHTEFDISDSDMTYTTGDHLAIWPSNAVEKVDQFLSVFNLLPDTVFNLKPHDSTIDLPFPCPTTIGAAVKHYIEITGPISRQSFSLLAEFAPKEIKEYVAKLAKDKDAFHKEITSKNFNLADALYYLSQGKPWTEVPWEFLLETIPHLQPRYYSISSSSKSEPTVVHVTSIVENTSNPLTGSPTVGVTTNLLRNIQMAKSSQNTKLLPVTYDLNGPRNLFADYKLPIHVRHSAFKLPNDLSVPVIMIGPGTGVAPFRGFVRERVHLMESGQPTSGKMMLFYGSRDETDFLYENEWPEYSQKLDGSFEMVVAFSRTQKEKIYVQHKMQERKKDIYDLLDKGAHVYVCGDASRMAKDVQKTIAEILVEFRNVSEPTASEIIKNMKLAGKYQEDVW
>XP_022465242_Kazachstania_naganishii
MNTTDLLAIGAVFLAVAFYYNFEFLKELLVSDDGAISAGAGGSRDIAEVVMQNDKNYLVLFGSQTGTAEDYAKKFSKELINKFGLKVICVDVENYDFDNLNQLPENVMVSVFLSTYGEGDFPDGALNFEEYLNEQDAGSLENIKYTIFGLGNTTYEFFNSAAKKAMKALDNAGARLVGPLGEGDDGKGTTDEDFLSWKETVLNELKSVLQLSESENKFKPSFKYVELEEVTEEVSLGEPTRDYMPASRNSAKNVNGPFTVSHPYIAPITESHELFRSNDRNCIHSEFDISNCKVTYKTGDHLAIWPSNANEKVEQFLSTFKLNGSETFDLQPLDSTTKQPFPCPTTIESVVRHYLEITGPLSRQSFGLLTEFAPMEIKEYVKKLSEDKDAFAEEITSKNYNLADALLHLSDNKPWANVPWGFLLETIPHLQPRYYSISSSSNMDPTSIHVTSIVENTPNSITGSPTLGVTTNLIRNISVAMNNGNDKVLPVQYDLNGPRNLFQNFKLPVYVRSSNFKLPSDPSVPIIMIGPGTGVAPFRGFVRDRVHMVQQQGKPENLGKMMLFYGCRDHNDHLYANEWPEYCSTLEDKLEVHVAYSRVDAQKVYVQDKIRECESELVSMLNAGANIYVCGDASRMAKDVQKAIATMIAKDKNISESEAGAVVKAMKVSAKYQEDVW
>XP_445595_Candida_glabrata
MDKTDLLVLIGLTLVVVLYLKRETIKSFISELLFAEEDSATTVSTSSRDIAEVVNEHGKNYVVFYASQTGTAEDYAKKFAKELTAKFGLNVMCADVEYFDFETLNDLPDGCVVSFFVSTYGEGDFPDGAVHLEDFLSNCGTTDLENVNFTIFGLGNCTYEFFNGASRKCNKYLLEAGAKQIGAAGEGDDGSGSTDEDYLAWKDAILEELKSKLKLDERQEKFVPSFKLETLETVTEKTSLGEPSLQYLPANKLSFNDEGVQLGPFDLSQPYVAPVAKSYELFKSGDRNCIHSEIDVSGSNIKYTTGDHLAIWPSNANEKVEQFLQLFNLKGDTIFNLKPLDSTIKVPFPCPTTIEATVRHYLEITGPVSRQSFGSLIQFAPNEEIKQKLTALAKDKDLFAKEITAKCYNLADALLYVSNGQPWSTVPWEFLIEAMAHIQPRYYSISSSSLSEKQTIHITSVVENSPNPVDPSLPPVVGVATNLLRNVQLAKNNEDTSSMPVHYDLNGPRNLFQGYKLPVHVRRSTFRLPTNPSTPVIMIGPGTGVAPFRGFVRERVKFVEQQENVQLGKHLLFYGSRNTDDYLYREEWPEYAKKLGASFEMIVGHSRIPGQPKVYVQDKIREHAQEVLKLIHEGAFLYICGDAKNMAQGVNAALVDILSEDKKITKEEASEMIKMLKTTGRFQEDVW
>XP_004179644_Tetrapisispora_blattae
MVDALDCVAISGLIVAVFVYYNRVKLADWLLEDDEDITVASSGCRVLVDVFHDNNKDYLVVFGSQTGTAEEYAKKFSKELKTKFGLNVMCVDIDNYDFDTLNQLPTGTFVSFFISTYGEGDFPDTAVGLDTFLSSADPESLNKLKFTIFGLGNSTYEFFNGASKRALKGLVDAGATHIGKFGMADDGFGTTDEDYLSWKDEILDILKAEGDFKVTNSKWKPSFILQKLNELNDKVSLGEPSLQYLPSSKLPTTSEGIQTGPFDLSYPYVAPIVKTQELFSLGNERNCVHVEIDVSKSNLKYSTGDHLGIWPSNPLEEVDKFLTAFNLESGNQVFKLKANDHTLKLPFPIVPTTIRSAVQHYLEITGPISRDLFTQLIQFAPNLDIKNTIDKLSKDKELFAKEITSKYFNLADALLELSNGKPWTKVPWEFLCESIPKLQPRYYSISSSAISEKQTIHITAIVEKSFNPINSKPILGVTTNLLHNIEVEQNNSQDNLITHYDLDGPRGLYSNYKLPVYVRKSTFRLPTNPSTPVIMIGPGTGVAPFRGFIRERVAMLKNEPNIKFGKQLLFYGSRNEDDYLYKNEWPKYSESLGNTFEMIVCHSRLPGSKKVYVQDKLNENRQEVLKLLDAGAFIYICGDAKHMARDVNKVLTDILQSKGMNEEEATNVLKTFRTSGRYQEDVW
>XP_003685740_Tetrapisispora_phaffii
MNKTDIIVLGVLVVCVLLYTKRETIKAIIADIIGGDDSDISADSSGSRDIAQVLSQNNKNYLVLFASQTGTAEDYAKKFAKELTSKYQLNVMCVDVENYDFETLNDIPSKCMVSLFISTYGEGDFPDGAVKFEDFLSEAADSNGLANISISTFGLGNSTYEFFNGAGKKAVEHMTNAGATIVGDLGCGDDAAGTTDEDYMAWKERIFEELKEKLQLDEHDESFESSFKYEPLESITDDVSLGEPSFQYLPASKLSFNDAGIQLGPFDASHPYVAPFVKSVELFKSDDRNCIHSEIDISGSNMKYTTGDHLGIWPSNANEKVDQFLKVFGLNGKNIFNLTPKDATVKVPFPVPTTIDSAVRHYLEITGPIARQLFAQLVEFAPNEEIKKKLTVLSQDKDLFAKEITSKKFNLADALLYLSNGEYIWTSVPWEFLLENVSPLLPRYYSISSSSLSEKQTIHITSVVENSPNEHAEIGNTIGVATNLIRNIQLAQNKVDIASSNLPVTYDLSGPRDLFSGFKLPMHVRRSTFRLPTNPSTPVIMIGPGTGVAPFRGFIRDRVHMVDTQENVKFGKHMLFYGSRNTDDYLYQEEWPEYAKKLDTSFEMITCHSRIPGQKKVYVQDMLSERAADISTLINDGAFIYVCGDAGRMAKDVNSVITNIISSNKGISTEDAAEIVKMLKTSGRYQEDIW
>XP_001644218_Vanderwaltozyma_polyspora
MNSTDIVVFGLLAVGLFAYFKRETLKELLSSDDSDIAVTTGGSRDIAQIVRDNNKNYLVLFASQTGTAEDYAKKFAKELAAKFSLNVMCGDVENYDFETLNELPENCIVSIFISTYGEGDFPDGAINFEEFLSNAADVNSLPNVNFTLFGLGNSTYEFYNGAAGKALKHLEAAGASIIGPYGQGDDGAGTTDEDYMSWKDAVMELLKDQLKLDEHEQTFTPSFKYEPLSSISEETSLGEPSFQYLPVGKLSFNDAHIQLGPYDLSHPFVAPIVKSNELFTSADRNCIHSEIDISGSNMKYSTGDHLGIWPSNANEKVEQFLSTFGLDSNTIFDLKPLDSTVKLPFPVPTTIGAAVRNYMEITGPVPRNLFASLVQFAPNDELKEKLTSLSQDKDLFAKEVTAKYLNLADALLQLSNGEKWSTVPWEFLIEAIPHLNPRYYSISSSALSEKQVIHITSVVENSENPTGSGPRVLGVATNLLRNIELVENKEDESTLPIHYDLTGPRKLFSGFKLPVHVRRSTFRLPTNPSTPVLMIGPGTGVAPFRGFIRERVAYVQTQENVKLGKHLLFYGSRDTHDYLYKEEWPEYSKKLDGSFEMVVCHSRLPNVKKVYVQDKLRERASDVYQMIKDGAFIYVCGDAGSMAKGVSSALVDILSKEQSISTEDACEMIKMLKTSGRYQEDIW
>XP_003681789_Torulaspora_delbrueckii
MDNTDLGVLCALILAIAIYLKREQIKEFISSNDDDIMASNSDSRDVVQVLRENNKNYLVLFASQTGTAEDYAKKFAKELASKFSLKVMCGDIEQYDFENINELPDNVFVTLFISTYGEGDFPDGAVQFEDFISNASEGSLDTLKFSLFGLGNSTYEFYNGAARKALDYLKAAGATLVGDFGQGDDGAGTTDEDYMTWKGNTFETLKDKLHLDEHEQKFEPSFVLKKLESIDDNVAVGEPSLHYLPCNKLTYNSEKVQVGPFDLSQPFIAPVVKTYELFKNTDRNCIHTEFDVSGSNIKYSTGDHLAVWPSNATEKVDQFLKVFNLDPGMIFDLKPLDSTIKVPFPTPTTVGAAVRQYLEISGPISRQIFGQLVQFAPNQDIKQKLIDLSTDRDQFAIEITAKYFDLADALLRLSEGKPWSTVPLEFLVETIPHLQPRYYSISSSSLSEKQTIHITSVVENFPNPSSDVEGNVTGVTTNLLRNIQLAQNKQETKDSMPVHYNLNGPRDLLAGFKLPVHVRRSTFRLPSNPATPVIMVGPGTGVAPFRGFVRERVKFLEKQENIKLGKHILFYGSRNQDDFLYQDEWPEYSKKLDGAFEMIVAHSRLPNAKKVYVQDKLLEREDEVFDMINNGAFIYICGDAKGMAQGVHTSLVDILTRKKAIAKEDAAEIIKMLKTTGRYQEDVW
>XP_037142235_Zygotorulaspora_mrakii
MILGLDNTDFYVLCGLALAIGLYLKRDTLKELFMSNDDDITISGGSRDIVEVLRENGKNYLVLFGSQTGTAEDYAKKFAKELAAKFELNVMCADIEKYDYHNLNELPSNVVVSFFISTYGEGDFPDGAVQFEEFLQNAESSDLENLKYTIFGLGNSTYEFYNGAAKKAVKYLDQAGSKIIGKFGQGDDGAGTTDEDFLSWKSDVLEVLKDQLHLDEHEQRYIPSFKFEKLGSIEEKVSLGEPSLQYLPCNKLSFNDENIQLGPYDLHQPFVAPVVKSFELCKGKERSCIHTEIDISGSNMKYSTGDHAGVWPSNADEKVKDFLDIFNLDPETIFDLSPLDSTIKVPFPTPTTIGAAARHYMEITGPVSRQTFGLFEQFAPNEDIKAKIAELANDKSAFAKEIHGKYYNLADALKELSGENKWDKVSFVFLIETIPRLQPRYYSISSSSLCEKQTIHVTSIVEDFPNPEGGKPVVGVTTNLLRNIEYAFNGKDNKDLPVHYDLNGPRSLFKNFKIPIHVRRSTFKLPSNPSTPVLMFGPGTGVAPFRGFIRERVKFIENQENVKLGKHLLFYGSRNKDDFLYQNEWPEYAKKLDGSFEMIVCHSRLPNEKKVYIQDKLIEREADVLGMINNGAFIYVCGDAKGMAQGVSAALVDILSRGKSIEKAEASEMIKMLKTSGRYQEDVW
>XP_002498698_Zygosaccharomyces_rouxii
MVAGMDNTDLAVLCALILAVAAYMKKDIIKELLFSNDDAITADDSGSRDILQVMKDNNKNYLVLYASQTGTAEDYAKKYSKELAAKFSLNVMCADVENYDFESLKELPSNVVVSIFVATYGEGEFPDGAVQFEDFLNELSEGALTNVRYTLFGLGNSTYEFYNGASKKILQHMEKAEATLIGEHGLGDDGAGTTDEDYLSWKENTFEILKDQLNLSEHEQKFEPSFQLEKLETIDEKVSLGEPSLHYLPANKLSFNSENVQVGPFDINQPYLAPIIKTHELMKSKDRSCVHSEFDVSGSNIKYTTGDHLGIWPSNADEKIEKFLYAFNLNPDTIFDLKPLDSTIETPFPTPTTIGAAVRHYLEITGPISRQSFGSLVQFAPSAKIKEKLQNLAADKDQFHIEITSRYFDLADAVLHLSGGAKWETVPWEFLIESIAHLQPRYYSISSSSLSEKQTIHTTAMVESAPNPAGGPNVVGVATNLLKNIEAEINGKSTDSLDVHFDLRGPRALFSGYKLPVHVRRSAFKLPSNPQTPLIMIGPGTGVAPFRGFIRERVKYVETTENAKLGKHLLFYGSRNLDDFLYREEWPVYAKKLGNAFEMVVAHSRLEKQKKVYVQDKLTEREKDVLALLNEGAFLYVCGDAKGMAQGVHLALVEILANGKSISKEDATEMVKMLKTTGRYQEDVW
>XP_003646578_Eremothecium_cymbalariae
MAIKFDKIDFAVICALALAVATYLKLDKLKELFSTDDSLVAVHSDSRDIVEVLTENNKDYLVIYASQTGTGEDYAKKFAKELSSKFSLKVMCVDVENYDFDNLNSLPDNVIISIFVSTYGEGDLPDAAIQFEEWLQSLNPGDLDNVKYTLFGLGNSTYEFYNGAAKKTDKLLQEASATLVGTFGLADDGAATTDEDFLAWKDSIFEELKDVLALDEREVGFESSYEYTVLPKDSVDTASLGEPISAYLPGRALSFNDSGKQLGPFDSTHPFVAPITTTKELLKSGDRNCVHAEFDISGSNMKYSTGDHLAVWPSNSDEKVEKFLSTFDLDPDTVFNLKPKDNTIKEPFPVPTTIGSAVRYYLEISGPISRQVFGSLLQYVTDPDVKEKLLVISKDKNKFAKEISSKYFDLTDALLYLSNGQKWSFVPWEFLAETIPHLQPRYYSISSSSSSEKQTIHITAVVENFPNPTDHTLGQVTGVATNLLRHIHLSKTQQDVSDAKLPVHYNLSGPRNLYHNYKLPVHVRRSTFRLPSNPATPVIMIGPGTGVAPFRGFIRERVKFISNNENIKLGKHLLFYGCRDENDFLYQEEWPNYAKVLGDCFELIVAYSRIPSQKKTYVQHRLLEREKEVLDLINQGAFIYVCGDAKGMSQDVHKSLADILQRGKGITEEDAAEILKLFKTSGKYQEDVW
>NP_982421_Eremothecium_gossypii
MALKFDKLDFAVICALALAVVAYLKLDVLKELFAADDSALAVQSSSRDIVEVLRENKKDYLVVYASQTGTGEDYAKKFAKELAAKYSLNVMCVDVENYDFDNLNSLPKDVIVSFFVSTYGEGDLPDGGLEFEEWLQVLEEGDLGNVRYTMFGLGNSTYEFYNGAAEKTQKLLKQAGARMLGTFGKADDGAGTTDEDYMAWKDDILEELKDALALHEKEVSFISSYEYKVLPQDLMGSISLGEPNSQYLPGKTLAKKENMQLGPFDATHPYVAPITSTKELFKKKDRNCIHVEFDLSGSNLKYSTGDHLGVWPSNPDEKVEKFLTTFGLDPTTIFDLKPKDITIKPPFPVPTTIGAAVRYYLEISGPVSRQVIGSLLQYVTEEQLKERLQALSKNKEKYAKEITSKCMDLADALLYLSSGKKWTQVPWEFLIETVPHMQPRYYSISSSSSSDKQTVHITAVVENYPNPEVSSLGPVTGVTTNLLRHIHLTRTKEDIAASSLPVHYNLAGPRDLYQNYKLPVHVRRSTFRLPSNPSTPVIMVGPGTGVAPFRGFIRERISFLKNQENVKLGKHLLFYGCRDDADFLYHDEWPVYAKELGSSFELMVAYSRIPNKKKVYVQDHLLERENEVLELINKGAFIYVCGDAKGMSQDVHRTLIDILRRGKNISEEESSEILKQFKTTGKYQEDVW
>XP_453451_Kluyveromyces_lactis
MPAGLDNLDFAVLCALALAVVAYFGRDTLKAVFSSDDSLTSVSSTSRDIVEVAKENDKNYLVLFGSQTGTGEDYAKKFAKELIAKFQLKVMCVDVEKYDFDNLSQLPSNIPVSFFISTYGEGDFPDGAVALEEFLRDAEADSLSNLKYTLFGLGNSTYEFFNGASKKTEKYLKDAGANLIGKFGIADDGAGTTDEDYLSWKDATLDALKDVLHLDEHEEKFEPAYQYEELEQYYDESVSHGEPTTAYLPENTIKGPFTHNQPFLAPVVKSRELFKNTDRNCIHAEFDLEGSNLKYTTGDHLGVLPSNSDEHVKQFLTTFSLKEDTVFDLISTDATVQPPFPVPTSIGAAVRYYLEITGPVSRSIFGQLVEFSPNEEVKAKLVQLSKDKEEFAKQITSKHFNLADAVLYLSNGKPWSSVPWNFLLETLPHMQPRYYSISSSSSTEPGVVHVTAVVENQPNPTEEGKKITGVATNLLRNIQLVQNKVDLYELEKNEKEGRTPTPSLSVHFDLNGPRNLYKNFKLPVHIRHSQFRLPSNPNTPVIMIGPGTGVAPFRGFIRERVAYKEHHKDDGEAISQLGKHILFYGSRNQNDYLYAEEWPEYAKKLGECFEMVVGHSRLGGDSKKRTYVQDLLIQRREDVFKMIKDGAFIYVCGDAKGMAQGVHKALVQIISEGNKVSEEDATNIIKMMKTTGKYQEDVW
>XP_022675039_Kluyveromyces_marxianus
MQLLKMPAGLDNLDFAVLCALALAVVAYLGRDTLKNLFTSDNSLTNVTSDSRDLVEVVKENGKNFVVLFASQTGTGEDYARKFAKELISKFQLKVMCADVEKYDFDNLHLLPSSIPVSFFVSTYGEGDFPDGALPMEEYLSGVEEGSLSNLKYTLFGLGNSTYEFFNGASKKTEGYLKAAGAHLIGTAGLADDGAGTTDEDYLSWKEATLEALKDVLRLDEHEEKFEPAFKYEELEQFHDESVSQGEPNASYLPINSPKAPFTQAQPFLAPIVKSKELFKDPTRNCIHAEISLEGSNLKYTTGDHIGILPSNSDEHVKQFLETFNLKPHTVFDLISTDPTSKPPFPVPCSIGAAVRHYIEITGPVSRATFGQLVEFAPNEEAKNKLSQLAKDKDDFAREITAKHFNFADAVLYVSGGKPWTTVPWNFLVETLPHMQPRYYSISSSSTSEPGTVHITAVVENEPNTEVEGKRITGVTTNLLRNIELVQNKKDVEASTLPIRFDLNGPRNLYHGFKLPIHIRHSQFRLPSNPSTPVIMVGPGTGVAPFRGFIRERCAYKDHHKDDSEAVEQLGKHILFYGSRNLDDYLYSEEWPEYAKKLGESFELVVAHSRLNPQKKVYVQDLLIDRAEDIFKLIKEGAFIYVCGDAKGMAQGVHKALVQIVSQGNNISEEDAAGVIKMMKTTGKYQEDVW
>XP_022629989_Lachancea_lanzarotensis
MPLGLDTLDFAVLCGLALAVAAYTSREKLKSVLSPGSDSTRVKSMSRDIVETLRDNDKNYLVLYGSQTGTAEDYAKKFAKELVSKFSLRVMCADVEAYDLENLHNVPKDIVVSIFLSTYGEGDFPDAAVPFEDYLSGLNSGDLENVRYSIFGLGNSTYEFFNGAAKKANKLLSEGGAKLLGKCGEADDGAGTTDEDYMAWKEQFMDLLKSELALDEHEQKFEPNFEYSVLEATKNDNTVSLGEPTSQYLPSQKLTYSPEGKQTGPFDATHPYIAPIVRSKELFRCGERNCIHAEFDVSGSNLKYSTGDHLAVWPSNSDEKVEQFLNCFGLDPEVVFSLKPIDNTVKSPFPLPTTIGAAVRHYLEITGPISRQLFSSIMQFAPNDTLKEKLNELSKDKDQFAKEIHVKYLNLADALLYLSGGAKWDTVPWNFLVESVPHLQPRYYSISSSSLSEKQSISITAIVENMPNPTSEKAPHVTGVATNLLRNIQLAQNNESTSVLPVHYDLAGPRNLFSTFQLPVHVRRSTFRLPTNPATPVIMVGPGTGVAPFRGFIRDRTKFIEQQPSIALGKHLLFYGSRDERDFLYQEEWPEYSKKLGESFELVVAHSRLPNQPRSYVQDKLIEREDELFDLIANEGAFIYVCGDAKGMAQGVHAAFLKIVSRGKKCSEQDAAEILKVFKSSGKYQEDVW
>XP_002555324_Lachancea_thermotolerans
MPLGLDTLDFAVLCALALAVSAYLGRDTLKQLFASNDESIRVNSDSRDIVQTLKDNNKNYLVLYGSQTGTAEDYAKKFAKELAAKFSLRVMCADVEKYDLHDLNELPEGVVVSFFISTYGEGDFPDGAVPFEDFLNSLNSDDLNNLRYTLFGLGNSTYEFFNGAGKKTHKLLSEAGATILGKYGEADDGAGTTDEDYLGWADSLLEILKTELSLDEHEQKFEPSFHYSVLESGVTDKVSLGEPTTQYLPDGELTFSPDGRQTGPFDPSYPFVAPIVKSKELFNSDDRNCIHAEFDISGSNLKYSTGDHLALWPSNSDEKVEQFLSCFGLDSSVVFDLKPLDTTVEVPFPVPTTIGAAVRYYLEITGPISRQFFSSLVQFAPNDKLKDRLNEISKDKDEFAKSITAKYLNLADALLYLSDGAKWNSVPWNFLAESVPRLQPRYYSISSSSLSEKQTISVTAIVENMPNPSSEKAEPVTGVATNLLRHVQLSQNNENVKSSNLPVHYDLAGPRNLFSSHKLPVHVRRSAFRLPSNPATPVIMIGPGTGVAPFRGFIRDRVKFAEQQSNVNLGKHLLFYGSRDQNDFLYQEEWPEYSKKLGGSFELIVAHSRLPGKPKCYVQDKIKERDQEVFDLISKKGAFIYVCGDAKGMAQGVHATLVDIISKHSNVDKAEATEMLKLFKTSGKYQEDVW
>XP_020060980_Aspergillus_aculeatus
MAQLDTLDLVVLAVLLVGSVAYFTKGTYWAVAKDPYASTGPALNGAAKAGKSRNIVEKLEETGKNCVIFYGSQTGTAEDYASRLAKEGSQRFGLKTMVADLEDYDYENLDQFPEDKVAFFVLATYGEGEPTDNAVEFYQFFTGEDIAFESGASADDKPLSSLKYVAFGLGNNTYEHYNSMVRNVDAAFQKLGAQRIGTAGEGDDGAGTMEEDFLAWKEPMWAALSEAIGLEEREAEYEPVFSVAEDDSLSPEDDSVYLGEATKGHLEGSPKGPFSAHNPYIAPIVESRELFTVKDRNCLHMEISIAGSNLSYQTGDHIAIWPTNAGAEVDRFLQVFGFEGKRHTVINIKGIDVTAKVPIPTPTTYDAAVRYYLEVCAPVSRQFVSSLAAFAPDEESKAEIVRLGSDKDYFHEKISNQCFNIAQALQSITPKPFSAVPFSLLIEGLTKLQPRYYSISSSSLAQKDKISVTAVVESVRLPGASHVVKGVTTNYLLALKQKQNGDPSPDPHGLTYEINGPRNKYDGIHVPVHVRHSNFKLPSDPSRPVIMVGPGTGVAPFRAFIQERAALAARGERVGPTVLFFGCRNRNEDFMYQDEWKIYQEQLGDSLKIITAFSRESSQKVYVQHRLSEHAELVSDLLKQKATFYVCGDAANMAREVNLVLGQIIAKQRGLPAEKGEEMVKHMRSSGSYQEDVWS
>XP_001268199_Aspergillus_clavatus
MAQLDTLDLVVLAVLLVGSVAYFTKGTYWAVAKDPYATSGPATNGAAKAGKTRDIVEKMEETGKNCVIFYGSQTGTAEDYASRLAKEGSQRFGLKTMVADLEDYDYENFDKFPEDKVAFFVLATYGEGEPTDNAVEFYQFITGDDVAFESGASADDKPLSALKYVTFGLGNNTYEHYNAMVRQVDIALTKLGAQRIGTAGEGDDGAGTMEEDFLAWKEPMWAALSESMNLQEREAVYEPVFAVEEEESLSPEDEEVYLGEPTKSHLEGTSKGPYSAHNPYIAPIVESRELFTVKDRNCLHMEISIAGSNLTYQTGDHIAVWPNNAGMEVDRFLQVFGLEEKRHTVINVKGLDVTAKVPIPAPTTYDAAVRYYMEICAPVSRQFVATLATFAPDEESKAEIVRLGSDKDYFHEKITNQCFNIAQALQNITPKPFSAVPFSLLIEGLNKLQPRYYSISSSSLVQKDKISITAVVESVRLPGASHIVKGVATNYLLALKQKQNGDPSPDPHGLTYAITGPRNKYDGIHVPVHVRHSNFKLPSDPSKPVIMVGPGTGVAPFRGFIQERAALAEKGENVGLTLLFFGCRNSTEDFLYQDEWKVYQEKLGDKLKIVTAFSRETAKKVYVQHRLQEHADLVSELLKQKAIFYVCGDAANMAREVNLVLGKIIAKSRGLPDDKGEEMVKHMRSSGSYQEDVWS
>XP_001258221_Aspergillus_fischeri
MAQLDTLDIVVLVVLLVGSVAYFTKGSYWAVPKDPYATANSAMNGAAKAGKTRDIIQKMEETGKNCVIFYGSQTGTAEDYASRLAKEGSQRFGLKTMVADLEDYDYENLDKFPEDKIAFFVLATYGEGEPTDNAVEFYQFITGEDVAFESGASAEEKPLSSLKYVTFGLGNNTYEHYNAMVRHVDAALTKLGAQRIGAAGEGDDGAGTMEEDFLAWKEPMWAALSESMNLQEREAVYEPVFSVIEDESLSPEDDSVYLGEPTQGHLSGSPKGPYSAHNPYIAPIVESRELFTAKDRNCLHMEISIAGSNLTYQTGDHIAIWPTNAGVEVDRFLEVFGIEKKRHTVIDVKGLDVTAKVPIPTPTTYDAAVRFYMEICAPVSRQFVSSLAPFAPDEESKAEIVRLGNDKDYFHEKISNQCVNIAQALQNITSKPFSAVPFSLLIEGLNRLQPRYYSISSSSLVQKDKISITAVVESVRLPGASHIVKGVTTNYLLALKQKQNGDPSPDPHGLTYVITGPRNKYDGIHVPVHIRHSNFKLPSDPSKPIIMVGPGTGVAPFRGFIQERAALAESGKDVGPTILFFGCRNSNDDFLYKDEWKVYQEKLGDKLKIITAFSRETAKKVYVQHRLQEHADLVSDLLKQKAIFYVCGDAANMAREVNLVLGQIIAKSRGLPAEKGEEMVKHMRSSGSYQEDVWS
>XP_041144320_Aspergillus_flavus
MAQLDTLDLVVLVALLVGSVAYFTKGTYWAVAKDPYASSGPAMNGAAKAGKTRDILEKMEETGKNCVIFYGSQTGTAEDYASRLAKEGSQRFGLKTMVADLEDYDYENLDKFPEDKVAFFVLATYGEGEPTDNAVEFYQFITGEDVAFESGASAEEKPLSALKYVTFGLGNNTYEHYNAMVRNLDAALQKLGAQRIGSAGEGDDGAGTMEEDFLAWKEPMWTALSEAMGLQEREAVYEPVFNVTEDESKSAEDETVYLGEPTKGHLEGQPKGPFSAHNPFIAPIVESRELFTVKDRNCLHMEISIAGSNLTYQTGDHIAVWPTNAGAEVDRFLQVFGLEEKRHSVINIKGIDVTAKVPIPTPTTYDAAVRYYMEVCAPVSRQFVSSLAAFAPDEATKTEIQRLGSDKDYFHEKITNQCFNIAQALQSITSKPFSAVPFSLLIEGLNKLQPRYYSISSSSLVQKDKISITAVVESVRLPGASHLVKGVTTNYLLALKQKQNGEPSPDPHGLTYAITGPRNKYDGIHVPVHVRHSNFKLPSDPSRPIIMVGPGTGVAPFRGFIQERAALAAKGEKVGTTVLFFGCRNRNEDFLYQDEFKAYEEQLGDSLKIITAFSRETSQKVYVQHRLREQAELVSDLLKQKATFYVCGDAANMAREVNLVLGQIIAQQRGLPAEKGEEMVKHMRSSGSYQEDVWS
>XP_750985_Aspergillus_fumigatus
MAQLDTLDIVVLVVLLVGSVAYFTKGSYWAVPKDPYAAANSAMNGAAKTGKTRDIIQKMEETGKNCVIFYGSQTGTAEDYASRLAKEGSQRFGLKTMVADLEDYDYENLDKFPEDKIAFFVLATYGEGEPTDNAVEFYQFITGEDVAFESGASAEEKPLSSLKYVAFGLGNNTYEHYNAMVRHVDAALTKLGAQRIGTAGEGDDGAGTMEEDFLAWKEPMWAALSESMNLQEREAVYEPVFSVIEDESLSPEDDSVYLGEPTQGHLSGSPKGPYSAHNPYIAPIVESRELFTAKDRNCLHMEIGIAGSNLTYQTGDHIAIWPTNAGVEVDRFLEVFGIEKKRHTVINIKGLDVTAKVPIPTPTTYDAAVRFYMEICAPVSRQFVSSLVPFAPDEESKAEIVRLGNDKDYFHEKISNQCFNIAQALQNITSKPFSAVPFSLLIEGLNRLQPRYYSISSSSLVQKDKISITAVVESVRLPGASHIVKGVTTNYLLALKQKQNGDPSPDPHGLTYAITGPRNKYDGIHVPVHVRHSNFKLPSDPSKPIIMVGPGTGVAPFRGFIQERAALAESGKDVGPTILFFGCRNRNEDFLYKEEWKVYQEKLGDKLKIITAFSRETAKKVYVQHRLQEHADLVSDLLKQKATFYVCGDAANMAREVNLVLGQIIAKSRGLPAEKGEEMVKHMRSSGSYQEDVWS
>XP_658199_Aspergillus_nidulans
MAQLDTLDVVVLAVLLAGSIAYFTKGTFWAVAKDPYASSGPAMNGVAKAGKSRNIIEKMDETGKNCVIFYGSQTGTAEDYASRLAKEGSQRFGLKTMVADIEEYDYENLDQFPEDKVAFFVLATYGEGEPTDNAVEFYQFITGDDVSFEGGGSAEDKPLSSLKYVAFGLGNNTYEHYNAMVRQVDAALTKLGAQRIGSAGEGDDGAGTMEEDFLAWKEPMWAALSEAMNLQEREASYEPVFCVTEDESLTPEDNSVYLGEPTKGHLEGQPNGPYSAHNPYIAPIVESRELFTVKDRNCLHMEISIAGTNLTYQTGDHIAIWPTNAGAEVDRFLNVFGLEEKRHSVINIKGIDVTAKVPIPTPTTYDAAVRYYMEVCAPVSRQFVSTLAAFAPDEETKTEIVRLGSDKDYFHEKITNQCFNIAQALQSITSKPFSNVPFSLLIEGLNKIQPRYYSISSSSLVQKDKISITAVVESTRLPGATHIVKGVTTNYLLALKQKQNGDPSPDPHGQTYAINGPRNKYDGIHVPVHVRHSNFKLPSDPSRPIIMIGPGTGVAPFRGFIQERAALAARGEKVGPTVLFFGCRKRDEDFLYKDEWKVFQDQLGDSLKIITAFSRESEKKVYVQHRLKEHAELVSDLLKQKATFYVCGDAANMAREVNLVLGQIIAAQRGLPAEKGEEMVKHMRSSGSYQEDVWS
>XP_001392901_Aspergillus_niger
MAQLDTLDLVVLAVLLVGSVAYFTKGTYWAVAKDPYASTGPAMNGAAKAGKTRNIIEKMEETGKNCVIFYGSQTGTAEDYASRLAKEGSQRFGLKTMVADLEEYDYENLDQFPEDKVAFFVLATYGEGEPTDNAVEFYQFFTGDDVAFESGASADEKPLSKLKYVAFGLGNNTYEHYNAMVRQVDAAFQKLGAQRIGSAGEGDDGAGTMEEDFLAWKEPMWAALSESMDLQEREAVYEPVFCVTENESLSPEDETVYLGEPTQSHLQGTPKGPYSAHNPFIAPIAESRELFTVKDRNCLHMEISIAGSNLSYQTGDHIAVWPTNAGAEVDRFLQVFGLEGKRDSVINIKGIDVTAKVPIPTPTTYDAAVRYYMEVCAPVSRQFVATLAAFAPDEESKAEIVRLGSDKDYFHEKVTNQCFNIAQALQSITSKPFSAVPFSLLIEGITKLQPRYYSISSSSLVQKDKISITAVVESVRLPGASHMVKGVTTNYLLALKQKQNGDPSPDPHGLTYSITGPRNKYDGIHVPVHVRHSNFKLPSDPSRPIIMVGPGTGVAPFRGFIQERAALAAKGEKVGPTVLFFGCRKSDEDFLYKDEWKTYQDQLGDNLKIITAFSREGPQKVYVQHRLREHSELVSDLLKQKATFYVCGDAANMAREVNLVLGQIIAAQRGLPAEKGEEMVKHMRSSGSYQEDVWS
>XP_015410498_Aspergillus_nomiae
MAQLDTLDLVVLVALLVGSVAYFTKGTYWAVAKDPYASSGPAMNGAAKAGKTRDILEKMEETGKNCVIFYGSQTGTAEDYASRLAKEGSQRFGLKTMVADLEDYDYENLDKFPEDKIAFFVLATYGEGEPTDNAVEFYQFITGEDVAFESGASAEEKPLSALKYVTFGLGNNTYEHYNAMVRNLDVALQKLGAQRIGSAGEGDDGAGTMEEDFLAWKEPMWTELSEAMGLQEREAVYEPVFSVTEDESKSAEDETVYLGEPTKGHLEGQPKGPFSAHNPFVAPIVESRELFTVKDRNCLHMEISIAGSNLTYQTGDHIAVWPTNAGAEVDRFLQVFGLEEKRHSVINIKGIDVTAKVPIPTPTTYDAAVRYYMEVCAPVSRQFVSSLAAFAPDEATKTEIQRLGNDKDYFHEKITNQCFNIAQALQSITSNSFSAVPFSLLVEGLNKLQPRYYSISSSSLVQKDKISITAVVESVRLPGASHLVKGVTTNYLLALKQKQNGEPSPDPHGLTYAITGPRNKYDGIHVPVHVRHSNFKLPSDPSRPIIMVGPGTGVAPFRGFIQERAALAAKGEKVGTTVLFFGCRNRNEDFLYQDEFKAYEEQLGDSLKIITAFSREGSQKVYVQHRLREQAELVSDLLKQKATFYVCGDAANMAREVNLVLGQIIAQQRGLPAEKGEEMVKHMRSSGSYQEDVWS
>XP_001821060_Aspergillus_oryzae 
MAQLDTLDLVVLVALLVGSVAYFTKGTYWAVAKDPYASSGPAMNGAAKAGKTRDILEKMEETGKNCVIFYGSQTGTAEDYASRLAKEGSQRFGLKTMVADLEDYDYENLDKFPEDKVAFFVLATYGEGEPTDNAVEFYQFITGEDVAFESGASAEEKPLSALKYVTFGLGNNTYEHYNAMVRNLDAALQKLGAQRIGSAGEGDDGAGTMEEDFLAWKEPMWTALSEAMGLQEREAVYEPVFNVTEDESKSAEDETVYLGEPTKGHLEGQPKGPFSAHNPFIAPIVESRELFTVKDRNCLHMEISIAGSNLTYQTGDHIAVWPTNAGAEVDRFLQVFGLEEKRHSVINIKGIDVTAKVPIPTPTTYDAAVRYYMEVCAPVSRQFVSSLAAFAPDEATKTEIQRLGSDKDYFHEKITNQCFNIAQALQSITSKPFSAVPFSLLIEGLNKLQPRYYSISSSSLVQKDKISITAVVESVRLPGASHLVKGVTTNYLLALKQKQNGEPSPDPHGLTYAITGPRNKYDGIHVPVHVRHSNFKLPSDPSRPIIMVGPGTGVAPFRGFIQERAALAAKGEKVGTTVLFFGCRNRNEDFLYQDEFKAYEEQLGDSLKIITAFSRETSQKVYVQHRLREQAELVSDLLKQKATFYVCGDAANMAREVNLVLGQIIAQQRGLPAEKGEEMVKHMRSSGSYQEDVWS
>XP_040640062_Aspergillus_ruber
MAQLDILDVAVLVVLFVGSVAYFTKGSYWAVPKTSTATPAANGAAKPGKTRNIVEKMDETGKNCVIFYGSQTGTAEDYASRLAKEGSQRFGLKTMVADFEDYDYDHLDTFGEDKIAFFVVATYGEGEPTDNAADFYQFATSEDVAFESGASADDKPLSSMKYVAFGLGNNTYEHYNAMVRHIDAALTKLGAQRIGAAGEGDDGAGTMEEDFLAWKEPMWAALSESMTLEERDAVYEPVFSVSEDDSTSPDDENVYLGEPTQSHLEGQPKGPFSPHNPFIAPIVESRELFNVKDRNCLHMEISIAGSGLNYQTGDHIAVWPTNAGVEVDRFLQVFGVDDKRSTVINVKGLDVTAKVPIPTPTTYDAAVRYYLEICAPVSRQFIATLAAFAPDEETKAEIVRLGSDKDYFHEKITDKCYNIAQALQSLTAKPFTAVPFSLIIEGINKLQPRYYSISSSSVVQKDKISITAVVESTQLPGASHIVKGVTTNYLLALKQKQNGDPSPDPHGLTYDITGPRNKYDGIHVPVHVRHSNFKLPSDPSKPIIMVGPGTGVAPFRGFIQERAALAAKGQKVGTTLLFFGCRKSDEDFLYNDEFKIYQDQLGDSLKIVTAFSREGSQKVYVQHRLREQATLVSDLLKQKANFYVCGDAANMAREVNLVLGQIIAEHRGFGPERGEEMVKHMRSSGSYQEDVWS
>XP_040706365_Aspergillus_sydowii
MSQLDTLDVVVLAVLLAGSIAYFTKGTFWAVAKDPYASSGPAMNGAAKAGKSRDIVQKMDETGKNCVIFYGSQTGTAEDYASRLAKEGSQRFGLKTMVADLEEYDYENLDKFPDDKVAFFVMATYGEGEPTDNAVEFYQFLTSEDVSFEGGGSADDQPLSSLKYVIFGLGNNTYEHYNAMVRQVDAAFTKLGAQRIGSAGEGDDGAGTMEEDFLAWKEPVWAALSESMGLQERDASYEPVFNVTEDDSLNPEDASVYLGEPTKGHLDGEAKGPFSAHNPFIAPIVESRELFTVKDRNCLHMEISIAGSGLSYQTGDHIAVWPTNAGAEVDRFLSVFGLEEKRNSVISIKGIDVTAKVPIPTPTTYDVAVRYYMEVCAPVSRQFVATLAAFAPDEESKAEIVRLGSDKDYFHEKITNQCFNIAQALQTITSKPFTNVPFSLLVEGLNKIQPRYYSISSSSLVQKDKISITAVVESTRLPGATHVVKGVTTNYLLALKQKQNGDPSPDPHGQTYDITGPRNKYDGIHVPVHVRHSNFKLPSDPSRPIIMIGPGTGVAPFRGFIQERAALAAKGEKVGTAVLFFGCRNRDEDFLYQDEWKTFQDQLGDNLKFITAFSRESSKKVYVQHRLREHAELVSDLLKQKATFYVCGDAANMAREVNLVLGQIIAKQRGLPAEKGEEMVKHMRSSGSYQEDVWS
>XP_001214242_Aspergillus_terreus
MAQLDTLDLVVLVVLLVGSAAYFTKGTYWAVPKDPYAASGPAMNGGAKAGKSRDIIEKMEETGKNCVIFYGSQTGTAEDYASRLAKEGSQRFGLKTMVADLEDYDYENLDKFPEDKVAFFVMATYGEGEPTDNAVEFYQFISGEDVAFESGASADDKPLSSLKYVTFGLGNNTYEHYQAMVRNLDAALTKLGAQRIGDAGEGDDGAGTMEEDFLAWKEPMWTALSEAMNLQEREAVYEPVFSVTEDESLSPEDEAVYLGEPTKGHRDGTPSGPYSAHNPFIAPIVESRELFNVKDRNCLHMEISIAGSNLSYQTGDHIAIWPTNAGAEVDRFLQVFGLENKRHSVINIKGIDVTAKVPIPTPTTYDAAVRYYMEIAAPVSRQFVATLAAFAPDEETKAEIVRLGSDKDYFHEKISNQCFTIAQALQSVTSKPFSAVPFSLLIEGLNKLQPRYYSISSSSMVQKDKISITAVVESTRLPGAAHLVKGVTTNYLLALKQKQNGDPSPDPHGLTYTITGPRNKYDGIHVPVHVRHSNFKLPSDPSRPIIMVGPGTGVAPFRGFIQERAALAAKGENVGPTVLFFGCRRRDEDFMYADEFKTYQEQLGDKLQIITAFSRETSQKVYVQHRLREHSDLVSSLLKQKANFYVCGDAANMAREVNLVLGQIIAQQRGLPAERAEEMVKHMRSSGSYQEDVWS
>XP_022491070_Penicillium_arizonense
MAQLDTLDLVVLVALLVGSVAYFTKGSYWAIPKDPYASSGAAQNGAAKSGKTRDIVEKMEETNKNCVIFYGSQTGTAEDYASRLAKEGSQRFGLKTMVADIEDYDYENLDKFPEDKVAFFVLATYGEGEPTDNAVEFYQFFTGEDVAFESGATGDDQPLSSMKYVAFGLGNNTYEHYNAMVRQVDSALTKLGAQRIGDAGEGDDGAGTMEEDFLAWKEPMWAALSDAMGLQERESVYEAVFSVSEEDERSPEDETVYLGEPTAAHREGRAKGPFSAHNPYIAPIVESKELFTVKDRNCLHMEINIAGSNLSYQTGDHIAVWPTNAGAEVDRFLQVFGIEDKRHSVISIKGIDVTAKVPIPTPTTYDAAVRYYMEVCAPVSRQFVSSLAAFAPDEASKAELVRLGNDKDYFHEKIADKCFNIAQALQSITSQPFTAVPFSLLIEGLNKLQPRYYSISSSSLVHKDKISITAVVESVRLPGASHLVKGVTTNYLLALKQKQNGDPSPDPHGLTYSITGPRNKYDGIHVPVHIRHSNFKLPSDPSKPIIMVGPGTGVAPFRGFIQERAALAAKGEKVGTTLLFFGCRKSDEDFIYKDEFKTYQDQMGDSLKIITAFSREGAQKVYVQHRLKENAQLVSDLLKQKANFYICGDAANMAREVNLALGHIIAEQRGLPAEKGEEMVKHMRSSGSYQEDVWS
>XP_014535759_Penicillium_digitatum
MMAQMDTLDYVVLVALLVGSVAYFTKGSYWAVQKDPYASSAATLNGAAKSGKTRDIVEKMEETSKNCVIFYGSQTGTAEDYASRLAKEGSQRFGLKTMVADMEDYDYENLDKFPDDKIAFFVLATYGEGEPTDNAVDFYQFFTGEDVAFESGASAEDKPLSSLKYVAFGLGNNTYEHYNAMVRQVDTALTKLGAQRIGTAGEGDDGAGTMEEDFLAWKEPMWAALSDAMNLQEREAVYEAVFSVVEDDERSPEDESVYLGEPTASHRDGRAKGPYSAHNPYIAPIIESSELFTVKDRNCLHMEISIAGSNLSYQTGDHIAIWPTNAGVEVDRFLEVFGIAEKRHSVINVKGIDVTAKVPIPTPTTYDAAVRYYMEVCAPVSRQFVSTLAAFAPDEESKAEIVRLGNDKDYFHEKITNQRFTIAQALQSITSKPFSAVPFSLLIEGLNKLQPRYYSISSSSLAQKDKISITAVVESVRLPGASHIVKGVTTNYLLALKQEQNGDLSPDPHGLTYSITGPRNKYDGIHVPVHVRHSNFKLPSDPSKPIIMVGPGTGVAPFRGFIQERAALAAKGEKIGKMVLFFGCRKSDEDFIYKDEFKKFQDQMGDSLKIITAFSREGPEKVYVQHRMKENAELISELLKQKANFYVCGDAANMAREVNLALGHIIAQQRDLPAEKGDEMVKHMRSSGSYQEDVWS
>XP_016597315_Penicillium_expansum
MAQLDTLDLVVLVALLVGSVAYFTKGSYWAVPKDPYASSAATLNGAAKSGKTRDIVEKMEETSKNCVIFYGSQTGTAEDYASRLAKEGSQRFGLKTMVADIEDYDYENLDKFPDDKVAFFVLATYGEGEPTDNAVEFYQFFTGEDVAFESGASAEDKPLSSLKYVTFGLGNNTYEHYNAMVRQVDTALTKLGAQRIGTAGEGDDGAGTMEEDFLAWKEPMWAALSDAMNLQEREAVYEAVFSVVEDDEKSPEEESVYLGEPTASHREGRAKGPYSAHNPYIAPIVESSELFTVKDRNCLHMEISIAGSNLSYQTGDHIAIWPTNAGAEVDRFLQVFGIEEKRHSVINVKGIDVTAKVPIPTPTTYDAAVRYYMEVSAPVSRQFVSTLAAFAPDEESKAEIVRLGNDKDYFHEKITNQCFTISQALQSITSKPFTAVPFSLLIEGINKLQPRYYSISSSSLVQKDKISITAVVESVRLPGASHMVKGVTTNYLLALKQKQNGDPSPDPHGLTYSITGPRNKYDGIHVPVHVRHSNFKLPSDPSKPIIMVGPGTGVAPFRGFIQERAALAAKGEKVGTTLLFFGCRKSNEDFIYKDEFKTFQDQMGDSLKIITAFSREGSEKVYVQHRLKENAELVSKLLKQKANFYVCGDAANMAREVNLVLGHIIAQQRGLPAEKGEEMVKHMRSSGSYQEDVWS
>XP_040651395_Penicillium_griseofulvum
MAQLDTLDLVVLVALLVGSVAYFTKGSYWAVPKDPYASSAALNGAAKSGKTRDIVEKMEETGKNCVIFYGSQTGTAEDYASRLAKEGSQRFGLKTMVADIEDYDYENLDKFPDDKVAFFVLATYGEGEPTDNAVEFYQFFTGEDVAFESGASAEDKPLSSMKYVAFGLGNNTYEHYNAMVRQVDTALTKLGAKRIGTAGEGDDGAGTMEEDFLAWKEPMWTALSEAMDLQEREAVYEAVFSVVEDAEKSADEESVYLGEPTASHRDGSAKGPFSAHNPYIAPIVESSELFTVKDRNCLHMEISIAGSNLSYQTGDHIAIWPTNAGAEVDRFLEVFGLGEKRHSVINVKGIDVTAKVPIPTPTTYDAAVRYYMEVCAPVSRQFVSTLAPFAPDEESKTEIVRLGNDKDYFHEKITNQCFTIAQALQSITSKPFTAVPFSLLIEGINKLQPRYYSISSSSLVQKDKISITAVVESVRLPGASHIVKGVTTNYLLALKQKQNGDPSPDPHGLTYSINGPRNKYDGIHVPVHVRHSNFKLPSDPSKPIIMVGPGTGVAPFRGFIQERAALAAKGEKVGTTLLFFGCRKSDEDFIYKDEFKTFQDQMGDSLKIITAFSREGPQKVYVQHRLKENAELVSDLLKQKANFYVCGDAANMAREVNLVLGHIIADQRGLPAEKGEEMVKHMRSSGSYQEDVWS
>XP_038933734_Penicillium_roqueforti
MAQLDTLDLVVLVALLVGSVAYFTKGSYWAVPKDPYASSAATQNGAAKSGKTRDIVEKMEETNKNCVIFYGSQTGTAEDYASRLAKEGSQRFGLKTMVADIEDYDYENLDKFPDDKVAFFVLATYGEGEPTDNAVEFYQFFTGEDVAFESGASAEDKPLSSLKYVTFGLGNNTYEHYNAMVRQVDAALTKLGAQRIGTAGEGDDGAGTMEEDFLAWKEPMWAALSEAMSLQEREAVYEAVFSVVEDDEKSPEDESVYLGEPTASHREDRAKGPFSAQNPYIAPIVESSELFTVKDRNCLHMEISIAGSNLSYQTGDHIAIWPTNAGAEVDRFLQVFGLEEKRHSVINVKGIDVTAKVPIPTPTTYDAAVRYYMEVCAPVSRQFVSSLAAFAPDEESKVEMVRLGNDKDYFHEKIADQRFTIAQALQSITSKPFTAVPFSLLIEGLNKLQPRYYSISSSSLVQKDKISITAVVESVRLPGASHMVKGVTTNYLLALKQKQNGDPSPDPHGLTYSITGPRNKYDGIHVPVHVRHSNFKLPSDPAKPIIMVGPGTGVAPFRGFIQERAALVAKGEKVGTTLLFFGCRKSDEDFMYKDEFKTFQDQMGDSLKIITAFSREGAEKIYVQHRLKENAELVSDLLKQKANFYVCGDAANMAREVNLVLGHIIAQQRGLPAEKGEEMVKHMRSSGSYQEDVWS
>XP_002568346_Penicillium_rubens
MATFPLNVPPELLQELSKYTTPTGVADYAALALIGGIGATFLSRGRLWDKPDPLHHLWFERPQLKNGGQAGSANKETRNIAQKLEETGKNIVVFWGSQSGTAEGFAHRLAREISIRWGQEAMTADLSDYDPITISEIPNAKLAIFVVSTYGEGDPSDNTAEFWSWISKASEVSLSNLRYAAFGLGNTNYKFYNRVVDVIVEGLEKFGAQALMPVGKANDAEGATEEDFMSWKEDLFVVFKDKLGMQEAEARYIPSLKVEEDESLEPIDLHHGEPNNRAEAPKAAAQSSAVRTLSISDSRELFTSSTRHCLHMDVDLTSQPELSYKTGDHLAIWPGNPDVEVERLLDVLGISSRRDIPLGITALDSATKVPIPTPTSSIAIFRYYLEICAPVNRDNVRDLAQFAPTPEAKSYLLALGKDKDAYASFIGRTHINLGRLLQLACPDRPWNNLPLSYVVETLPHIRPRFYSISSSSIVSPRKPSITAIVSTTPLPENPNELIHGVTSNYLLAISQQARSQSHPSGITYHLNGPGDALQGGKVFAHIRRSKFKLPALGKTPLVMVAAGTGIAPFRAFLSERCQLLKIGKEVGPMILFFGCRNPNEDYIYREELEEMQAVLGDRLRIVTAFSRLEGTPRQYVQDRVGEFGKDVIDVVEEGGNIYVCGRAGMAREVEKVVGRTMKEAKGWSDDEVNGWSKTIKKKNKWQEDVWG
>XP_040814807_Penicillium_solitum
MAQLDTLDLVVLVALLVGSVAYFTKGSYWAVPKDPYASSAGTLNGAAKSGKTRDIVEKMDETSKNCVIFYGSQTGTAEDYASRLAKEGSQRFGLKTMVADIEDYDYENLDKFPDDKVAFFVLATYGEGEPTDNAVEFYQFFTGEDVAFESGASADDKPLSSLKYVTFGLGNNTYEHYNAMVRQVDTALTKLGAQRIGTAGEGDDGAGTMEEDFLAWKEPMWAALSDAMNLQEREAVYEAVFSVVEDDEKSPEEESVYLGEPTASHREGRTKGPFSAHNPYIAPVVESSELFTVKDRNCLHMEISIAGSNLSYQTGDHIAIWPTNAGAEVDRFLQVFGIEEKRHSVINVKGIDVTAKVPIPTPTTYDAAVRYYMEVCAPVSRQFVSTLAAFAPDEESKTEIVRLGNDKDYFHEKITNQCFTIAQALQSITSKPFTAVPFSLLIEGLNKLQPRYYSISSSSLVQKDKISITAVVESVRLPGASHIVKGVTTNYLLALKQKQNGDPSPDPHGLTYSINGPRNKYDGIHVPVHVRHSNFKLPSDPSKPIIMVGPGTGVAPFRGFIQERAALAAKGEKVGTTLLFFGCRKSNEDFIYKDEFKTFQDQMGDSLKIITAFSREGSEKVYVQHRLKENAELVSELLKQKANFYVCGDAANMAREVNLVLGHIIAQQRGLPAEKGEEMVKHMRSSGSYQEDVWS
>XP_022579493_Penicilliopsis_zonata
MGQLDTLDLVVLAVLLVGSVAYFTKGSYWAVAKDPYASSTTAVNGAAKAAATRDILEKMEATGKNCVVFYGSQTGTAEDYASRLAKEGAQRFGLKTMVADLEDYDYENLDRFPSDKVVFFVLATYGEGEPTDNAVEFYQFITGDDVAFESGEADRPLAALKYVTFGLGNNTYEHYNAMVRNVDAALTKMGATRVGDAGEGDDGAGTMEEDFLAWKEPMWAALADSLGLQEREAKYEPVFSVTEDEALTPADETVYLGEPTHAHLQGRPKGPYSAHNPFIAPIVESRELFTVKGRNCLHLEVSIAGSNLSYQTGDHIAVWPTNAGAEVDRFLQVFGLADKRDAVIRVKGLDVTAKVPIPTPTTYDAAARYYMEIAAPVSRQFVATLAAFAPDEATRAEMVRLGADKDYFHDKLSTHCYTIAQALQSLTPEPFTTVPFSLLIEGINKIQPRYYSISSSSLVQKDTISITAVVESLRLPGASHLVKGVTTNYLLALKQKQNGDPAPDPHGLTYALSGPRNRYDGIHLPVHVRHSNFKLPSDPSRPIIMVGPGTGVAPFRGFIQERAALAARGDKVGPTVLFFGCRNRTEDFVYQDEWKTYQEQLGDNLRIITAFSREGPSKVYVQHRLHEHASMVSDLLKQKAVFYVCGDAANMAREVNLVLGRILAEQRNLPADRGEELVKHMRSNGSYQEDVWS
>XP_016624488_Cladophialophora_bantiana
MAQVDTLDIVVLVLLLLGSIAYFTKGTYWGVPKDPYATSALNGSASKKGSRNILEKMEESGKNCVIFYGSQTGTAEDYASRLAKEGHARFGLNTMTADLEDYDYENLDKFPEDKVAFFVMATYGEGEPTDNAVEFWEFMNQDPPSFSEASEDKPLGNLKYVAFGLGNNTYEHYNSMVRNLDKILTKLGAERIGAAGEGDDGAGTMEEDFLAWKEPMWAALAERMGLEEREAVYEPVFSVEEREDLSPESDTVYLGEPNKNHLEGAQKGPYNAHNPFIAPIAESRELFTVKDRNCLHCEIDVSGSGLSYTTGDHIAVWPTNAGLEVDRLMKTFGLEEKRHTVISMKGMDPTAKVPFPTPTTYDAAVRYHMEICAPVSRQFLATLAAFAPNEEAKKEMTKLGSDADYFKEKVASQMLNIAQAVSAVHPGPWSAVPFSCLVEGLNKLQPRYYSISSSSLVQPQKISITAVVESIRVPGAGHVVKGVTTNYLLALKQKQNGDPDPSPHGLTYAITGPRNKYDGIHVPVHVRHSNFKLPSNPSKPIIMVGPGTGVAPFRGFVQERAEQAKRGEDVGHTVLFYGCRRSTEDWLYKDEWEEYKNILGDKLTVFNAFSRETAKKVYVQHHLKENGKLVNELLQQKANFYVCGDAAHMAREVNEVLGQIIAAERGVDEKKAEQVVKSMRSSGVYQEDVWS
>XP_008729697_Cladophialophora_carrionii
MAQVDTLDIVVLVLLLLGSVAYFTKGTYWGVPKDPYATSALNGSAAKKGSRNILEKMDESGKNCVIFYGSQTGTAEDYASRLAKEGHARFGLNTMTADLEDFDYENLDQFPEDKVAFFVMATYGEGEPTDNAVEFWEFMNQDPPSFSENSDEKPLSNLKYVAFGLGNNTYEHYNSMVRNLDKILTKLGAKRIGTAGEGDDGAGTMEEDFLAWKEPMWAALTQEMGLEEREAVYEPVFSVEEREDLSPETDTVYLGEPNKNHLENSQKGPYNAHNPFIAPIAESRELFTVKDRNCLHCEIDVSGSGITYTTGDHIAIWPTNAGLEVDRLIKTFGLEEKRHRVISMKGIDATAKVPFPTPTTYDAAIRYHMEICAPVSRQFMSTLAAFAPNEEAKKEMAKLGSDADYFKEKISSQMLNVSQAVSAVHPGPWSAVPFSCLVEGLNKLQPRYYSISSSSLVQPEKISITAVVESVRVPGAGHVVKGVTTNYLLALKQKQNGDPDPSPHGLTYAINGPRNKYDGIHVPVHVRHSNFKLPSNPSKPIIMVGPGTGVAPFRGFVQERAEQAKRGEDVGQTVLFYGCRRQSEDWLYKAEWDEYKKALGDKLTIFNAFSREGPKKVYVQHLLKENAKFINELLQQKANFYVCGDAAHMAREVNEVLGQIIASERGVDEKKAEQVVKSMRSSGVYQEDVWS
>XP_016254552_Cladophialophora_immunda
MSTEPHPIHIPTMAQVDTLDIIVLVLLLLGSIAYFTKGTYWGVPKDPYATSALNGSASKKGSRNILEKMEESGKNCVIFYGSQTGTAEDYASRLAKEGHARFGLTTMTADLEDYDYENLDKFPEDKVAFFVMATYGEGEPTDNAVEFWEFMNQDPPSFSEASEDKPLGNLKYVAFGLGNNTYEHYNSMVRNLDKILTKLGAERIGAAGEGDDGAGTMEEDFLAWKEPMWAALAEKMGLEEREAVYEPVFSVEERDDLSPESDTVYLGEPNKNHLEGAQKGPYNAHNPFIAPIAESRELFTVKDRNCLHCEIDVSGSGISYTTGDHIAVWPTNAGLEVDRLIKTFGLEEKRHKVISMKGMDATAKVPFPTPTTYDAAVRYHMEICAPVSRQFLATLAAFAPNEEAKKEMAKLGSDADYFKEKVASQMMNIAQAVSAVHPGPWSAVPFSCLVEGLNKLQPRYYSISSSSLVQPQKVAITAVVESIRVPGAGHVVKGVTTNYLLALKQKQNGDPDPSPHGLTYAITGPRNKYDGIHVPVHVRHSNFKLPSNPSKPIIMVGPGTGVAPFRGFVQERVEQAKKGEDVGHTVLFYGCRRSTEDWLYKDEWEEYKKILGDKLTIFNAFSRETSKKVYVQHMLKDNAKLVNELLQQKANFYVCGDAAHMAREVNEVLGQIIAAERGVDEKKAEQVVKSMRSSGVYQEDVWS
>XP_007740881_Cladophialophora_psammophila
MAQVDTLDIAVLVLLLLGSIAYFTKGTYWGVPKDPYATSALNGSASKKGSRNILEKMEESGKNCVIFYGSQTGTAEDYASRLAKEGHARFGLSTMTADLEDYDYENLDKFPEDKVAFFVMATYGEGEPTDNAVEFWEFMNQDPPSFSEASEDKPLGNLKYVAFGLGNNTYEHYNSMVRNLDKILTKLGAERIGAAGEGDDGAGTMEEDFLAWKEPMWAALAERMGLEEREAIYEPVFSVEEREDLSPESDTVYLGEPNKNHLEGAQKGPYNAHNPFIAPIAESRELFTVKDRNCLHCEIDVSSSGISYTTGDHIAVWPTNAGLEVDRLMKTFGLEEKRHTVISMKGMDPTAKVPFPTPTTYDAAVRYHMEICAPVSRQFLATLAAFAPNEEAKKEMTKLGSDADYFKEKVASQMLNIAQAVSAVHPGPWSAVPFSCLVEGLNKLQPRYYSISSSSLVQPQKISITAVVESIRVPGAGHVVKGVTTNYLLALKEMQNGDPDPSPHGLTYAITGPRNKYDGIHVPVHVRHSNFKLPSNPSKPIIMVGPGTGVAPFRGFVQERAEQAKRGEDVGHTVLFYGCRRSTEDWLYKEEWEEYKKILGDKLIVFNAFSRETAKKVYVQHHLKENGKLVNELLQQKANFYVCGDAAHMAREVNEVLGQIIAAERGVDEKKAEQVVKSMRSSGVYQEDVWS
>XP_018698241_Fonsecaea_erecta
MAQVDTLDIIVLVLLLLGSIAYFTKGTYWGVPKDPYATSALNGSASKKGSRNILEKMEESGKNCVIFYGSQTGTAEDYASRLAKEGHARFGLNTMTADLEDFDYENLDKFPEDKVAFFVMATYGEGEPTDNAVEFWEFMNQDPPSFSEASEDKPLSNLKYVAFGLGNNTYEHYNSMVRNLDKILTKLGAERIGAAGEGDDGAGTMEEDFLAWKEPMWAALAEKMGLEEREAVYEPVFSVEERDDLSPESDTVYLGEPNKNHLEGTQKGPYNAHNPFIAPIVESKELFTVKDRNCLHCEIDVSGSGISYTTGDHIAVWPTNAGLEVDRLIKTFGLEEKRHKVISMKGMDPTAKVPFPTPTTYDAAVRYHMEICAPVSRQFLATLAAFAPNEEAKKEMAKLGSDADYFKEKVASQMLNIAQAVSAVHPGPWSAVPFSCLVEGLNKLQPRYYSISSSSLVQPQKISITAVVESIRVPGAGHIVKGVTTNYLLALKQKQNGDPDPSPHGLTYAITGPRNKYDGIHVPVHVRHSNFKLPSNPSKPIIMVGPGTGVAPFRGFVQERAEQAKRGEEVGHTVLFYGCRRSTEDWLYKEEWEEYKKILGDKLTVFNAFSRETSKKVYVQHLLKENAKLVNELLQQKANFYVCGDAAHMAREVNEVLGQIIATERGVDEKKAEQVVKSMRSSGVYQEDVWS
>XP_022509364_Fonsecaea_monophora
MAQVDTLDIIVLVLLLLGSVAYFTKGTYWGVPKDPYATSALNGSASKKGSRNILEKMEESGKNCVIFYGSQTGTAEDYASRLAKEGHARFGLATMTADLEDYDYENLDKFPEDKVAFFVMATYGEGEPTDNAVEFWEFMNQDPPSFSEASEDKPLGNLKYVAFGLGNNTYEHYNSMVRNLDKILTKLGAERIGAAGEGDDGAGTMEEDFLAWKEPMWAALAEKMGLEEREAVYEPVFSVEERDDLSPESDTVYLGEPNKNHLEGAQKGPYNAHNPFIAPIAESKELFTVKDRNCLHCEIDISGSGISYTTGDHIAIWPTNAGMEVDRLIKTFGLEEKRHKVISMKGMDATAKVPFPTPTTYDAAVRYHMEICAPVSRQFLATLAAFAPNEDAKKEMTKLGSDADYFKEKVASQMLNIAQAVSAVHPGPWSAVPFSCLVEGLNKLQPRYYSISSSSLVQPQKIAITAVVESIRVPGAGHIVKGVTTNYLLALKQKQNGDPDPSPHGLTYAITGPRNKYDGIHVPVHVRHSNFKLPSNPSKPIIMVGPGTGVAPFRGFVQERAEQAKRGEEVGHTVLFYGCRRSTEDWLYKQEWEEYKKILGDKLTIFNAFSRETSKKVYVQHLLKENGKLVNELLQQKANFYVCGDAAHMAREVNEVLAQIIAAERGVDEKKAEQVVKSMRSSGVYQEDVWS
>XP_016635873_Fonsecaea_multimorphosa
MAQVDTLDIVVLVLLLLGSIAYFTKGTYWGVPKDPYATSALNGSASKKGSRNILEKMEESGKNCVIFYGSQTGTAEDYASRLAKEGHARFGLSTMTADLEDYDYENLDTFPEDKVAFFVMATYGEGEPTDNAVEFWEFMNQDPPSFSEGSEDKPLSKLKYVAFGLGNNTYEHYNSMVRNLDKILTKLGAERIGAAGEGDDGAGTMEEDFLAWKEPMWAALAEKMGLEEREAVYEPVFSVEERDDLSPESDTVYLGEPNKNHLEGSQKGPYNAHNPFIAPIAESRELFTVKDRNCLHCEIDVSGSGISYTTGDHIAVWPTNAGLEVDRLIKTFGLEEKRHKVISMKGMDATAKVPFPTPTTYDAAVRYHMEICAPVSRQFLSTLAAFAPNEEAKKEMAKLGSDADYFKEKVASQMLNIAQAVSAVHPGPWSAVPFSCLVEGLNKLQPRYYSISSSSLVQPDKISITAVVESIRVPGAGHIVKGVTTNYLLALKQKQNGEPDPSPHGLTYAITGPRNKYDGIHVPVHVRHSNFKLPSNPSKPIIMVGPGTGVAPFRGFVQERVEQAKRGEEVGHTVLFYGCRRSTEDWLYKDEWDEYKKVLGDKLTIFNAFSRETSKKVYVQHQLKENAKLVNDLLQQKANFYVCGDAAHMAREVNEVLAQIIAAERGVDEKKAEQVVKSMRSSGVYQEDVWS
>XP_022505437_Fonsecaea_nubica
MAQVDTLDIIVLVLLLLGSVAYFTKGTYWGVPKDPYATSALNGSASKKGSRNILEKMEESGKNCVIFYGSQTGTAEDYASRLAKEGHARFGLATMTADLEDYDYENLDKFPEDKVAFFVMATYGEGEPTDNAVEFWEFMNQDPPSFSEASEDKPLGNLKYVAFGLGNNTYEHYNSMVRNLDKILTKLGAERIGAAGEGDDGAGTMEEDFLAWKEPMWAALAEKMGLEEREAVYEPVFSVEERDDLSPESDTVYLGEPNKNHLEGAQKGPYNAHNPFIAPIAESKELFTVKDRNCLHCEIDVSGSGISYTTGDHIAIWPTNAGMEVDRLIKTFGLEEKRHKVISMKGMDATAKVPFPTPTTYDAAVRYHMEICAPVSRQFLATLAAFAPNEDAKKEMTKLGSDADYFKEKVASQMLNIAQAVSAVHPGPWSAVPFSCLVEGLNKLQPRYYSISSSSLVQPQKIAITAVVESIRVPGAGHIVKGVTTNYLLALKQKQNGDPDPSPHGLTYAITGPRNKYDGIHVPVHVRHSNFKLPSNPSKPIIMVGPGTGVAPFRGFVQERAEQAKRGEEVGHTVLFYGCRRSTEDWLYKQEWEEYKKILGDKLTIFNAFSRETSKKVYVQHLLKENGKLVNELLQQKANFYVCGDAAHMAREVNEVLAQIIAAERGVDEKKAEQVVKSMRSSGVYQEDVWS
>XP_013285733_Fonsecaea_pedrosoi
MAQVDTLDIIVLVLLLLGSVAYFTKGTYWGVPKDPYATSALNGSASKKGSRNILEKMEESGKNCVIFYGSQTGTAEDYASRLAKEGHARFGLATMTADLEDYDYENLDKFPEDKVAFFVMATYGEGEPTDNAVEFWEFMNQDPPSFSEASEDKPLGNLKYVAFGLGNNTYEHYNSMVRNLDKILTKLGAERIGAAGEGDDGAGTMEEDFLAWKEPMWAALAEKMGLEEREAVYEPVFSVEERDDLSPESDTVYLGEPNKNHLEGAQKGPYNAHNPFIAPIAESKELFTVKDRNCLHCEIDISGSGISYTTGDHIAIWPTNAGMEVDRLIKTFGLEEKRHKVISMKGMDATAKVPFPTPTTYDAAVRYHMEICAPVSRQFLATLAAFAPNEDAKKEMTKLGSDADYFKEKVASQMLNIAQAVSAVHPGPWSAVPFSCLVEGLNKLQPRYYSISSSSLVQPQKIAITAVVESIRVPGAGHIVKGVTTNYLLALKQKQNGDPDPSPHGLTYAITGPRNKYDGIHVPVHVRHSNFKLPSNPSKPIIMVGPGTGVAPFRGFVQERAEQAKRGEEVGHTVLFYGCRRSTEDWLYKQEWEEYKKILGDKLTIFNAFSRETSKKVYVQHLLKENGKLVNELLQQKANFYVCGDAAHMAREVNEVLAQIIAAERGVDEKKAEQVVKSMRSSGVYQEDVWS
>XP_007760370_Cladophialophora_yegresii
MAQVDTLDIVVLVLLLLGSVAYFTKGTYWGVPKDPYATSALNGSATKKGSRNILEKMDESGKNCVIFYGSQTGTAEDYASRLAKEGHARFGLNTMTADLEDFDYENLDQFPPDKVAFFVMATYGEGEPTDNAVEFWEFINQDPPSFSENSDEKPLGNLKYVAFGLGNNTYEHYNSMVRNLDKILTKLGAKRIGTAGEGDDGAGTMEEDFLGWKEPMWAALVQEMGLEEREAVYEPVFSVEEREDLSPETDTVYLGEPNKNHLENSQKGPYNAHNPFIAPIAESKELFTVKDRNCLHCEIDVSGSGISYTTGDHIAIWPTNAGLEVDRLMKTFGLEEKRHRVISMKGIDPTAKVPFPTPTTYDAAIRYHMEICAPVSRQFMSTLAAFAPNEEAKKEMAKLGSDADYFKEKISSQMLNVSQAVSAVHPGPWSAVPFSCLVEGLNKLQPRYYSISSSSLVQPEKISITAVVESVRVPGAGHVVKGVTTNYLLALKQKQNGDPDPSPHGLTYEINGPRNKYDGIHVPVHVRHSNFKLPSNPSKPIIMVGPGTGVAPFRGFVQERAEQAKRGEEVGQTVLFYGCRRSSEDWLYKAEWDEYKKILGDKLTIFNAFSREGPKKVYVQHMIKENAKFINDLLQQKANFYVCGDAAHMAREVNEVLGQIIASERGVDEKKAEQVVKSMRSSGVYQEDVWS
>XP_016232111_Exophiala_spinifera
MAQVDTLDIIVLVVLLLGSIAYFTKGTYWGVAKDPYATSAMNGGAAKKGSRNIVEKMEELNKNCVIFYGSQTGTAEDYASRLAKEGHARFGLSTMTADLEDYDYENLDTFPEDKIAFFVMATYGEGEPTDNAVEFWEFINSDPPSFSNDSDEKPLGNLKYVAFGLGNNTYEHYNLMVRNLDKILTKLGAKRIGDAGEGDDGAGTMEEDFLAWKEPMWAALAKEMGLEEREAIYEPVFSVEEREDLSVEDDTVYLGEPNKNHLEGSQKGPFNAHNPFIAPIAESRELFTVKDRNCLHMEIDVSGSGLSYTTGDHIAVWPTNAGMEVDRFLKTFGLDAKRHTVINLKGLDPTAKVPFPVPTTYDAAVRYHMEICAPVSRQFLSTLAAFAPDEASKKEMTRLGSDADYFKEKAASQMLNIAQIVSSVSSQPWSAVPFSALVEGINKLQPRYYSISSSSLVQPNKISITAVVESIRIPGAGHIVKGVTTNYLLALKQKQNGDAEPSPHGLTYAITGPRNKYDGIHVPVHVRHSNFKLPSNPSKPIIMVGPGTGVAPFRGFVQERAEQAKKGEEVGTTVLFYGCRRSTEDWLYKEEWDEYKKALGDKLIIFNAFSRETSKKVYVQHLIKENGKLINDLLQQKANFYVCGDAAHMAREVNDVLGQIIATERGVDEKKAEQVVKSMRSSGVYQEDVWS
>XP_016264199_Exophiala_oligosperma
MAQVDTLDIIVLVVLLVGSIAYFTKGTYWGVPKDPYATSAMNGSAAKKGSRNIVEKMDELNKNCVIFYGSQTGTAEDYASRLAKEGHARFGLSTMTADLEDYDYENLDSFPDDKIAFFVMATYGEGEPTDNAVEFWEFINSDPPSFSNDSEDKPLGNLKYVAFGLGNNTYEHYNLMVRNLDKILTKLGAKRIGDAGEGDDGAGTMEEDFLAWKEPMWAALAKEMGLEEREAVYEPVFSVEEREDLSAEDDTVYLGEPNKNHLEGSQKGPYNAHNPFIAPIAESRELFTVKDRNCLHMEIDVSGSGLSYTTGDHIAVWPTNAGMEVDRFLKTFGLDGKRHTVINMKGLDPTAKVPFPVPTTYDAAVRYHMEICAPVSRQFLSTLAAFAPDEASKKEMTRLGSDADYFKEKAASQMLNIAQIVSSVSSEPWSAVPFSALVEGLTKLQPRYYSISSSSLVQPNKISITAVVESIRVPGAGHIVKGVTTNYLLALKQKQNGDPEPSPHGLTYSITGPRNKYDGIHVPVHVRHSNFKLPSNPSKPVIMVGPGTGVAPFRGFVQERAEQAKKGEEVGTTVLFYGCRRSTEDWLYKAEWDEFKKALGDKLIIFNAFSRETSKKVYVQHLIKENGKLINDLLQQKANFYVCGDAAHMAREVNDVLGQIIATERGVDEKKAEQVVKSMRSSGVYQEDVWS
>XP_013321075_Exophiala_xenobiotica
MAQVDTLDIIVLVVLLLGSIAYFTKGTYWGVPKDPYATSAMNGTAAKKGSRNIVEKMDELNKNCVIFYGSQTGTAEDYASRLAKEGHARFGLSTMTADLEDYDYENLDTFPEDKIAFFVMATYGEGEPTDNAVEFWEFINSDPPSFSNDSEDKPLSNLKYVAFGLGNNTYEHYNLMVRNLDKILTKLGAKRIGDAGEGDDGAGTMEEDFLAWKEPMWAALAKEMGLEEREAIYEPVFAVEEREDLSVEDDTVYLGEPNKNHLENTQKGPYNAHNPFIAPIAESRELFTVKDRNCLHMEIDVSGSGLSYTTGDHIAVWPTNAGMEVDRFMKTFGLEEKRHTVITLKGLDPTAKVPFPTPTTYDAAVRYHMEICAPVSRQFLSTLAAFAPNEAAKKEMTRLGSDADYFKEKAASQMLNIAQIVSSVSSEPWSAVPFSALVEGLTKLQPRYYSISSSSLVQAEKISITAVVESIRIPGAGHIVKGVTTNYLLALKQKQNGDPDPSPHGLTYTITGPRNKYDGVHVPVHVRHSNFKLPSNPSKPIIMVGPGTGVAPFRGFVQERAEQAKRGEDVGTTVLFYGCRRSTEDWLYKEEWDEFKKALGDKLIIFNAFSRETSKKVYVQHLIKENGKLINDLLQQKANFYVCGDAAHMAREVNDVLGQIIAAERGIDEKKAEQVVKSMRSSGVYQEDVWS
>XP_007721827_Capronia_coronata
MAQVDILDVIVLVLLLLGSVAYFTKGTYWGVAKDPYATSGLNGSASKKGSRNIVEKMEELGKNCVIFYGSQTGTAEDYASRLAKEGHARFGLSTMTADLEDYDFDTLDTFPEDKVAFFVMATYGEGEPTDNAVEFWEFINGDPPSFSQAEEDQPLKNLKYVAFGLGNNTYEHYNLMVRNLDKQLTKLGAQRIGAAGEGDDGAGTMEEDFLSWKEPMWAALTEAMGLEEREAVYEPVFSVEEREDLSPESDTVYLGEPNKNHLENMQKGPYNAHNPFIAPIAESRELFTVKDRNCLHMEIDISGSGLSYTTGDHIAVWPTNAGLEVDRFLKTFALSEKRDRVITMKGLDPTAKVPFPTPTTYDAAVRYHMEICAPVSRQFLATLAAFAPTEEAKKEMVRLGSDADYFKDKVSSHMLNIAQAVSAVHPGPWSAVPFSCLVEGINKIQPRYYSISSSSLVQPNKVSITAVVESIRIPGAGHVVKGVTTNYLLALKQKQNGEPDPSPHGLTYAINGPRNKYDGIHVPVHVRHSNFKLPSNPSKPVIMVGPGTGVAPFRGFVQERAELAKRGEDVGTTVLFYGCRRPTEDWLYKDEWEEYKKALGDKLHVFNAFSRETSRKVYVQHLIQQNAKLVNDLLQQKANFYVCGDASHMAREVNDILAQIIAAERGIDEKKAEQVVKSMRSSGVYQEDVWS
>XP_007733625_Capronia_epimyces
MAQVDTLDIVVLVLLLLGSVAYFTKGTYWAVPKDPYATSALNGTASKKGSRNIVEKMEELGKNCVIFYGSQTGTAEDYASRLAKEGHARFGLNTMTADLEEYDYENLDTFPEDKVAFFVMATYGEGEPTDNAVEFWEFINGDPPSFSEGEEDKPLKNLKYVTFGLGNNTYEHYNLMVRNLDKQLTKLGAQRIGTAGEGDDGAGTMEEDFLGWKEPMWAALTEAMGLEEREAVYEPVFSVEEREDLSPDSDTVYLGEPNKNHLENTQKGPYNAHNPFIAPIAESRELFTVKDRNCLHMEIDISGSGLTYTTGDHIAVWPTNAGLEVDRLLKVFGLYEKRDRVINLKAIDPTAKVPFPTPTTYDAAVRYHMEICAPVSRQFIATLAAFAPTEEAKKEMVRLGSDADYFKEKVSSHMLNIAQAVAAVHPGPWSAVPFSCLVEGINKIQPRYYSISSSSLVQPNKVSITAVVESIRIPGAGHVVKGVTTNYLLALKQKQNGDPDPSPHGLTYAITGPRNKYDGIHVPVHVRHSNFKLPSNSSKPIIMVGPGTGVAPFRGFVQERAEQAKKGEEVGTTVLFYGCRRPTEDWLYKDEWEEYKKALGDKLIIFNAFSRETKQKVYVQHLIQQNGKLVNELLQQKANFYVCGDAAHMAREVNDILAQIIAAERGIDEQKGEQVVKSMRSSGAYQEDVWS
>XP_009153521_Exophiala_dermatitidis
MAQVDTLDIIVLVVLLLGSIAYFTKGTYWGVAKDPYATSALNGSASKKGSRNIVEKMEELGKNCVIFYGSQTGTAEDYASRLAKEGHARFGLNTMTADLEDYDYENLDTFPEDKVAFFVLATYGEGEPTDNAVEFWEFINSDPPQFSQGEEDKPLKNLKYVAFGLGNNTYEHYNLMVRNLDKQLTKLGAKRIGVAGEGDDGAGTMEEDFLTWKEPMWAALTQAMGLEEREAVYEPVFSVEERDDLSPENDTVYLGEPNKNHLENTQKGPYNAHNPFIAPIAESRELFTVKDRNCLHMEIDVSGSGLSYTTGDHIAVWPTNAGLEVDRFLKTFGLYEKKDKVISMKGLDPTAKVPFPTPTTYDAAVRYHMEICAPVSRQFMATLAPFAPTEEAKKEMVRLGSDADYFKEKVSSHMLNIAQAVSAVHPGPWSGVPFSALVEGIHKLQPRYYSISSSSLVQPNKISITAVVESVRIPGAGHVVKGVTTNYLLALKQKQNGDPDPEPHGLSYAITGPRNKYDGIHVPVHVRHSNFKLPSNPSKPIIMVGPGTGVAPFRGFVQERAEQAKQGEDVGTTVLFYGCRRPSEDWLYKDEWEEYKKALGDKLIIFNAFSREGPQKVYVQHLIQQNGKLINDLLQQKANFYVCGDAAHMAREVNDVLAQIIAAERGIDQQKAEQVVKSMRSSGVYQEDVWS
>XP_013255474_Exophiala_aquamarina
MAQVDTLDIIVLLLLLVGSVAYFTKGTYWGVPKDPYASSNLNGSASKKGSRNIVEKLEETGKNCVIFYGSQTGTAEDYASRLAKEGHARFGLSTMTADLEDYDFENLDTFPEDKIAFFVMATYGEGEPTDNAVEFWEFINADPPSFSEASEDKPLGKLKYVAFGLGNNTYEHYNLMVRNLDKILTNLGAERIGTAGEGDDGAGTMEEDFLAWKEPMWAALAEKMGLEEREAVYEPVFSVEEKEDMSVEDDTVYLGEPNKNHLENSQKGPYNAHNPFIAPIAESREVFTVKDRNCLHVEVDISGSGMTYTTGDHIAVWPTNAGMEVDRFLKTFGLDSKRHTVISLKGLDPTAKVPFPTPTTYDAAVRYHIEICAPVSRQFMATLAAFAPNEEAKKEAARLGSDADYFKDKISSQMLNIAQAISAVSSEPWSAVPFSCLVEGLNKLQPRYYSISSSSVVQPQKISVTAVVESLRIPGAGHIVKGVTTNYLLALKQKQNGDPDPSPHGLTYSITGPRNKYDGIHVPVHVRHSNFKLPSNPNKPIIMVGPGTGVAPFRGFVQERAELAKRGEDVGQTVLFFGCRKSTEDWLYKEEWEAYKQALGDKLTIFNAFSREQAHKIYVQHLIKQNGKLVNELLQQKANFYVCGDAAHMAREVNEVLGQIIAQERGIDEKKAEQVVKSMRSSGVYQEDVWS
>XP_016225401_Exophiala_mesophila
MAQVDTLDIIVLALLLVGSIAYFTKGTYWGVPKDPYASSNLNGSATKKGSRNIVEKMDELNKNCVIFYGSQTGTAEDYASRLAKEGHARFGLATMTADLEDYDLENLDTFPEDKVVFFVMATYGEGEPTDNAVEFWEFINNDPPSFSEASDEAPLSKLKYVAFGLGNNTYEHYNLMVRNLDKILTKLGAERIGTAGEGDDGAGTMEEDFLAWKEPMWAALSEKMGLEEREAVYEPVFSVEEKEDLSVEDETVYLGEPNKNHLENAQKGPYNAHNPFIAPIAESKEVFTVKDRNCLHMEIDISNSGMTYTTGDHIAVWPTNAGLEVDRFLKTFGLDAKRHTVISLKAIDPTAKVPFPTPTTYDAAVRYHMEICAPVSRQFVATLAPFAPTEAAKKEAAKLGSESEYFKDKISSQMLNIAQALATITPEPWTAVPFSALVEGLNKIQPRYYSISSSSVVQPQKISITAVVESIRVPGAGHIVKGVTTNYLLALKQKQNGDPNPSPHGLTYEITGPRNKYDGIHVPVHVRHSNFKLPSNPSKPVIMVGPGTGVAPFRGFVQERAELAKRGEDVGTTVLFYGCRKPSEDWLYKEEWETYKQALGDKLVIFNAFSRETSKKVYVQHLIKENGKLVNELLQQKANFYVCGDASHMAREVNEVLGQIISQERGIDEKKAEQVVKSMRSSGVYQEDVWS
>XP_013271541_Rhinocladiella_mackenziei
MAQVDTLDVIVLVLLLLGSIAYFTKGTYWGVPKDPYATSALNGSATKKGSRNIIEKMEETGKNCVIFYGSQTGTAEDYASRLAKEGHARFGLKTMTADLEDYDYENLDTFPEDKVAFFVMATYGEGEPTDNAVEFWEFINGDPPSFSESSDEKPLGNLKYVAFGLGNNTYEHYNSMVRNLDKTLTKLGAQRIGEAGEGDDGAGTMEEDFLAWKEPMWAALAKKMGLEEREAVYEPVFSVDEREDLSPESDVVYLGEPNKSHLENAQKGPYNAHNPFIAAIAESRELFTVKDRNCLHIDVDISGSGISYTTGDHIAVWPTNAGMEVDRFMKTFGLEDKRHTVISMKGLDPTAKVPFPTPTTYDAAVRYHMEICAPVSRQFMATLAAFAPNEEAKKEMTKLGSDADYFKEKVSSQMMNIAQAVGAVSSEPWSAVPFSCLVEGLNKLQPRYYSISSSSLVQPQKISITAVVESIRIPGAGHVVKGVTTNYLLALKQKQNGDPDPSPHGLSYAISGPRNKYDGIHVPVHVRHSNFKLPSNPSKPIIMVGPGTGVAPFRGFVQERAELVKKGEDVGHTVLFYGCRKSTEDWLYKEEWEEYKMVLGDKLTIFNAFSRETSKKVYVQHLIKENAKLVNDLLQQKANFYVCGDAAHMAREVNDVLGQIIAAERGVDEKKAEQVVKSMRSSGVYQEDVWS
>XP_017999005_Phialophora_attinorum
MAQVDTLDLIVLALLLVGSVAYFTKGTYWGVPKDPYAASAMNGSAAKKGSRNILEKMDESGKNCVIFYGSQTGTAEDYASRLAKEGSSRFGLKTMTADLEDYDYENLDQFPEDKIAFFVMATYGEGEPTDNAVEFWEFMNAEPPSFSESSEDKPLQNLRYVAFGLGNNTYEHYNSMVRNLDKILTGLGGKRIGTAGEGDDGAGTMEEDFLAWKEPMWTALAEDMGLEEREAVYEPVFSVDERDDLSPEDDTVYLGEPNKNHLEGTQKGPFNAHNPYIAPIAESRELFTVKDRNCLHVEIDVSNSNISYTTGDHIAVWPTNAGMEVDRFVKVFGLEEKRDRVISMKGLDPTAKVPFPTPTTYDTAIRYHMEICAPVSRQFISTLAAFAPNEDAKKEMTRLGSDPDYFKEKIASQYMNISQACASVSSEPWSAVPFSCLVETINKLQPRYYSISSSSAVQPKKISVTAVVESIRIPGAGHVVKGVTTNYLLALKQKQNGDPSPSPHGLTYNITGPRNKYDGFHVPVHVRHSNFKLPSDPSKPIIMVGPGTGVAPFRGFVQERAAAAKKGENVGKTVLFYGCRRRSEDWLYKDEWDHFQEALGDNLVIFNAFSRDQEKKVYVQHLLKENGTLVNELLQKKANFYVCGDAAHMAREVNDVLGQIIAKERGVDEKKAEQTVKSMRSSGVYQEDVWS
>NP_596046_Schizosaccharomyces_pombe
MKTYEYVLLVIILILSLCYFIYNNFLNKPKAPERRVVATDSIVELMEAEKLTAAVFFGSQTGTAEDFAYRFSTEAKANFNLTNMVFDLENYDLTDLDNFDRSKLLVFFLATYGEGEPTDNAEAFLQLLEGDDTVFSSGKGIEDTPFEGIRYAIFGLGNHTYEYYNAMAKKVDAAMTRLGATRVGNLGLGDDAAGMLEEDYLQWKDDTLPEIGKLFHLQEVHKEYNPMFEVIEKPEISNTSSTVFLGEPSRQQLKGNVASKAPRSQANPFFSSPVRSLELFKSGSRNCLHLELDIADSGMRYQTGDYASICPMNPSQAVDDLLEVLGLKEKRDTVIIVKPIDTLDKAPVLSPTTYDTVFRYYYEICGIVSRQLLSFIAPFAPTPESKQELEKLGNDYDYFKKNVVDLHLNLAQVLRRVSPDAPFTKLPFSMLLENMAHMKPRYYSISSSSVVHPDKVHVTAVVDKKEWTDKNHIFYGLTTNYLLAHCRHMHGEKIPHPNGLEYTLEGPRKNWTGKIPMFVKKSTFRLAPPDVPIIMVGPGTGVAPFRGFVMERANLASKGVKVAKTLLFYGCQYSDKDFLYKEEWQQYKDVLKDSFELITAFSREQDHKIYVQHRLLEHSDTIAKLVEEGAAFYICGDADHMAKDVVNALASILTTVDVDGMKAVKALRDDNRFFEDTW
```
