## Supplementary material for "Coding Sequence Insertions in Fungal Genomes are Intrinsically Disordered and can Impart Functionally-Important Properties on the Host Protein": fasta protein sequences: XP_720430.2_blasthits_fa.txt

```
>XP_720430_Candida_albicans
MNISILLVSLFLSLACADEIEPSGEFHEHLHLKPLSRNRLLTNFEFDVESSPFQIDYYNSSSPVEVSRRSHYNYFPNSLGLIIESTNTKELQLRFTQGWWDASSWGQLPFNGKYSGGTGVEVSAVIEAPNVEVAKRNWLKLTKTLSGFFCASLNFIDDHITTYPKHAVKEINLAEYAPEKGNKLYLLRAALPSEPVCTENLTPFLKLLPTRGKSGISSLLDGHKVFDSLWHGMSIDVTTNCDTNNQCTLKLHQTVNQVVDIIRSLRKRKEGAIPKPTPGDQLRCDTEKTYNSWQCFPLSDPVNLEWNLETIYGRGINGPALADDPQVSKVTIDIDPSSWNIMLLREKENSIEGSSLTNQEETNQIVQYLHENVKFDFQFIAQNSSIVLPIDTPPLYASRSLTGYSLDKGGLRTVFTNNNDEPVKFVYFESTPWFMRLYLHTLKLTLKNSTGLFDIFDHEQYIKDVYFRPAVDRERPSHMELIMEVPAKSTLAISYDFDKSLLLYREYPPDANHGFDVEPAVISVFDKDSEKVYEFRTTSLLLTLPTPDFSMPYNVIIMTCTVLSMVFGTIFNLLIKKVVTEEEFEEIAANTKLAKLKRGIKSTIQQLKGQKQANIQTQTKQ
>XP_002419960_Candida_dubliniensis
MNLSILLVSLFLSFACADESKPTSEFHEHLHLKPLSRNRLLTNFEFDVESSPFQIDYYNSSSPIEVSRRSHYNYFPNSLGLIIESTNTKELQLKFTQGWWDASSWGQLPFNGKYSGGTGVEVSAVIEAPNVEAAKRNWLKLTKTLSGFFCASLNFIDDRITTYPKHAVKEINLDQYAPEEGNRLYLLRAALPSEPVCTENLTPFLKLLPTRGKSGIASLLDGHKVFDSLWHGMSIDVTTNCDVNNQCTLKLHQTVNQVVDIIRSLRKRKEGAIPKPTPGGQLRCDTEKTYNSWQCFPLSDPVNIEWNLETIYGRGINGPALADDPHVSKVTIDVDPTSWNIMLLREKESSIEGDSLSNQEGTNQIVQYLHENVKFDFQFIAQNSSIVLPVDTPPLYASRSLTGYSLDKGGLRTVFTNNDDKPVEFVYFESTPWFMRLYLHTLKLTLKNSTGLFDVFNHEQYIKNIYFRPAVDRERPSHMELMMEVPAKSTLAISYDFDKSLLLYREYPPDANHGFDVEPAVISVFNNDNEKVYEFRTTSLLLTLPTPDFSMPYNVIIMTCTVLSMVFGTIFNLLTKKVVTEEEFEEIAANTKLAKLKRGIKSTIQQLKGQKKQRNLQTETSKQ
>XP_002545647_Candida_tropicalis
MTHLQLEIQELVITITFPNSLGLIIESTNTKQLTLRFTQGWWDANSWGKLPFDGKYSGGTGVEVSAIIEAPNVDIAKKNWSKLTKTLSGFFCASLNFIDDHITTYPKYAVEEISNVQFSPEIGNKLYLLRAALPSEPVCTENLTPFLKLLPTRGKSGISSLLDGHKVFDSLWHGMSIDVTTKCDNNNNENNNQLCTLQLHQTVNQVVDIIRSLRKQKEGAIPKPTPGEELRCDMNKTYNSWQCFPLSDPVSMKWNLETIYGRPIKGPAFGDVPESSKVSIDIDSSTWNVNLIRQNDSSIESSSLSVDSKNRIMQQLPDVVNYDFEFVARDSSTVLPVEEPPLYASRSLTGYSLDQGGLRTVFTNPGDVPVKLVYFESTPWFMRLYLNTLKLSLKNENGTFDVSDHQEYIKNVYFRPAEDRTRPSHMELIVVVPPKSTLAMSYEFDKSLLLYREYPPDANHGFDVEPAVITILNNNNNNNNDNDDGHESGGKSIYEFRTTSLLLTLPTPDFSMPYNVIIMTCTVLSLSFGTIFNILTKKVVTEEEFEQVAANTKLAKLKRGIKSKIAYIKSFKK
>XP_003870118_Candida_orthopsilosis
MSVVRACLIVISCFSFVYGDASYQETLNLRPLPRNKLLSTFDFKVQSQPFDSSYYDDTNDHQTLKKSHYTLFPSSLGPIIESTNTRELSLRFTQGWWDAQSWGKLPYEGWFSGGTGVEVVALIEAPSISVARKHWSKLTKSLSGFFCASLNFIDNDITTFPKYAIQDANTGQYEPEFGNKLYLLRAALPSEPICTENLTPFLKLLPTGGKAGISSLLDGHKVFDSLWHGMSVDIFTECSDKGNCKLNLYQTVSQVIDIVRSLRKKEEGGIPKPTAGEKLRCDTSKEYNIWQCFPLSDPIELQWNLETLYGRTIRGPAFEGDQEVSRVKIDYEPSAWNVTLQKESPTFVATRFLDSHGSNVIVEPIVEPHDYNFKFSTTNSSNVVPIEPPPLYVSRSLSGYSLDKGGLRVVFTNPRIEDVEFTYFESLPWFMRLYLSTLDVTLKNSTGIYDVKDHSQFIKSRYYKPAVDRERPSHLEFVFNVPALSTLAVSYDFDKSLLLYREYPPDANHGFDIEPAVIRINEGDHRGGYEFRTTSLLLTLPTPDFSMPYNVIILTCTVLSLAFGTMFNLLTKKTVTEEEFELASSDTKLAKLKRSILTKVNKFKTKVE
>XP_001524596_Lodderomyces_elongisporus
MWNLAVVVVTFGALFAHCALASELYSELLDLQPLPRNKLLSSFQFNSISQLIEISYINDSTLEKQTSKHSHYSLFSSSLGPVLESTNTRDLSLRFTQGWWDSQSWGKLPFNGSYSGGTGVEVVAIIEASNHISAKRNWQKLTKILSGFFCASLNSIDDSTTTYPNFPTNFSSIDGNTSYRPIAGNKLFLFRAALPSEPVCTENLTPFLKLLPTRGKSGISSLLDGHKVFDSLWHGMSIDVHTKCDETNELCRLELHQTINQVVDVIRSIRKRQEGGIPKPTPGDKLRCDSTKTNNIWQCFPLGEAAEQEWSLETLYGRKIKGPAFQDDKDVTRVSIRVKPTVWNITMHRESADSRISNTLNGDGKGWILETIDLPFLYDFKFQTSNSSIVRPIEQPLLQVARSLTGYSLDKGGLRVAFTNTSKQPVRFIYFESLPWFMRLYMSTMKLSLNKMETKNTAEFIKDFYYRPSADRSRPSHLEMLIEVPALLTLAMTYDFDKSLLLYREYPPDANHGFDVEPAIIIVIKEDWEERESENYRSNERAKKMYEFRTTSLLLTLPTPDFSMPYNVIILTCTVMSLAFGIVFNLITKKTVTEEEFERAAKDTGLGKLKSFIQLKVLRKSKID
>XP_007372867_Spathaspora_passalidarum
MVLLTGLILSLLVQVTIATQFYKEHLNLKPYPRNKLLTGFDFNIESQPFELSYYNVSATTGEIAHHYTHFPSSLGPIIESTNTRELHLRFTQGWWDAQSWGKLPHDGLFSGGTGVEVVAVIEAPDIAIAQQHWSRLTKILSGFFCASLNFIDNDSTTYPKHLTKKIGGYAPEQGNKLFLLRAALPSEPVCTENLTPFLRLLPTRGKSGISTLLDGHKVFDSLWHGMSIDVVTSCEDNGLCSLQLHQTINQMVDIIRSIRKQTEGGIPKPTPGDKLRCDTSKTYNVWQCFPLGDPTEIDWSLQTIYGRKIIGSAFEDGDRETSSISVDFDPAAWEVTFMKDAPNSLVHRSLSDSKDVHVSEFLHENANYDLKFETKSSTNVLPIVAPPLYASRSLTGYSLDKGGLRVSFANPSDKPVTFVYFESTPWFMRLYFNDLKLSLKNQDGEADVTANQEEYIQNRYYRPAIDRTRPSQMELKITIPANSSLAMTYSFDKSLLLYHEYPPDANHGFDIEPAVITILEDDKATYEFRTTSLLLTLPTPDFSMPYNVIILTCTVLSLAFGIVFNLLTKQVVTEEEFEKVSANTKAAKIKRQVKYRIYQVKQILGI
>XP_043048695_Scheffersomyces_spartinae
MVKPLPRNALLASFDFEIASEPIELRYWNSTTPEQEQYGPEHFTFFSKAIAPIIQQSNARELHLRFTQGWWDSDTWGALPKNGLKSGGTGVEVLAVIEAYDVKEAQRNWFRLSKALSGFFCASLNFIEPAITTYPQYKANDITSLHYIQKPGNKLYILRAALPSEPICTENLTPFLKLLPTRGKAGISSLLDGHKVFDSLWHSMAVDVTSVCDDTQDNNKCHLRMEQSVTAIVDVLRSLRKHKEGGIPRPVKGDELRCDPSKTHNPWQCFPLDDPVDLKWNLGTIFGRNIKGQAFSGNIRSSILGLKVDSNHWKTQLVKHKKSGSERHDIVGNSIAFYLDDDIEYDVSFETANGGINVAPIEKPPILLSRALTGYSQDHGGLRTEITNPSNSSMDFVYFETLPWFMRLYLSSMVVSFENETSSYTIAGIDGSTHIKDIYYKPAVDRKRPAQIELSISLPPKLTLLFSYEFDKSILLLDEYPPDANHGFAIDPAVITIIDDNKRGIYEVRSTSLVLSLPTPDFSMPYNVIIFTCTVMSLAFGSLYQLLVKKVVTEEEFEAASVDSGIKGLVSRVKSKLGKRKRDTVTEEPQKK
>XP_001384107_Scheffersomyces_stipitis
YNESLNLRPLPRNKLLGQFQFHIDSQQFQLEYHNHSNTESRGLTLDHHYTYFPRALGPILESTNSRELHLRFTQGWWDEKSWGKLPSNGFRSGGTGVEVSVLIEAPDLATAKANWFRLTKALSGFFCASLNFIDDSITTLPKYAAGSQGKSIFSSQQENKLFFIRAALPSEPICTENLTPFLKLLPTRGKSGLSTLLDGHKVFDSLWHGMSIDITTVCDENSCSLHMDQTVNQVVDINRCKRKDEQGGLPKPTPGEKLRCDTSKDTYSPWTCFPLNDPTELDWSLQTIYGKQIHGPAFSDDPLGTSITIEVDPSQWEVNLAKSRKDITESYKISVENKYKISESIRDEGDYDIRFSTKNSEVVVPIETPPIYVARSLTGYSQDTGGFRISFTNPSATDAVDFLYFESLPWFMRLYLNTLKLQVKNNVNGEVTYDADVDAYISKRYYKPAVDRKRPSHLELSISIPPQQTLSFTYKFDKSLLLYHEYPPDANHGFAIEPAVITVVDNRGDAVYE
>XP_020065752_Suhomyces_tanzawaensis
MISWLKLLFLVAVVAASERYYNETLSLKPLPNNNLLASFQFHIESQPIDLEYYDDHNKTGTAKHYSYFPRSLGPILEATNTRELHLRFTQGWWDSGSWGLLPQQGLQSGGTGVEMWAVVEAPDSHTAKQNWFKLSKTLSGFFCASLNFIDDSITAFPRYAASHPKGVVLNPSNHVYLIRASLPSEPICTENLTPFLKLLPTRGKAGISSLLDGHKVFDSLWHGMSIDITTECVSAQCHYQMEQSVNAIVDITRSIRKKQEGGLPKPTPGDKLRCDDSKTFNIWQCFPLDEPTNVTWSLDTIYGRKLKGPAFIDDPESTAIKIDIDSNHWDVDMKLDKDDALLSWRVSGYEKDQITEYIKEEGDHDIEFITDDSTFTAPVEQPPLYASRSLTGYSLDKGGFRTVLTNPSESESVEFIYFETLPWFMRLYLNTLTMKVQNSTGTYEVEDESVYVKNRYFQPAIDRKRPSHLEFVMTIPPQLTLFFTYQFDKSLLLYHEYPPDANHGFAVEPAIITVLDKSNHGVYEVRTTSVLLTLPTPDFSMPYNVIILTCTVMSLAFGCIFNLLTKKVITENELEKLSEQSKLAKIVSGLRAKVQRLKSLVRR
>XP_020076986_Hyphopichia_burtonii
MVAASILLLFIWSVLVVASKPFQESLHLKPLPKNGLLASFQFEVESLPGRLDYFNDSAKDESQLQFKSSHYTYFPRTLGPIIESTNTRQLHLRFTQGWWDSKSWGSLPLDGFKSGGTGVEMWTVIEAPDLESAKKNWFKLAESLSGFFCASLNFIDDSITTLPKFNTESREENYVADPSNQLFLLRAALPSEPICTENLTPFLKLIPTRGKAGISSLLDGHKVFDSLWHSMSIDVKSECFGNECKFKMNQSINSVIDITRSLRRSKEGGIPKPTRGEDLRCDLEKEHDIWKCFPLPDPTDLSWNLELIYGKKIKGPAFKDDPNSSIVYIDVEPKHWNVNVEKSEGDSFESLVLNDGSKSRIQYNIEDDSFDYDFSFETENSTVTLPVDSPPLHVSRSLTGYSQDQGGVRVSFRNPFPDKPVQFVYFESLPWFIRLYLHTLTLEGDGFIKQKYYKPAIDRVRPSHLEFLIEIPAGGSLAMTFQFDKSLLLYAEYPPDANHGFTIEPAVISILNDDSETVYQLRTTSLLLSLPTPDFSMPYNVIILTCTVMSLAFGSVFNLLTKKVITEEELEKITEASKLAQLKQRVKEKVSLLKSMFKPAN
>XP_015468083_Debaryomyces_fabryi
MLFWKLCLLSVWFIIVGAEKYTESLNLKPLPRNSLLATFQFDVESLPTKLNYYNETLENGHKAISDGTHYNYFPRSLGPIIESTNTRELHLRFTQGWWDSELWGRLPLNGLKSGGTGVEVSAVIEAPNLDIAKKNWNKLSNSLSGFFCASLNFIDDTITTRPKHHSNNNGHFILDPSNKLFYLRAALPSEPICTENLTPFLKLLPTRGKAGISSLLEGHRVFDSLWHGMSIDVITDCDEAGSTCHLSMNQSVNSVIDIMRSIRKKKEGIPRPTPGEELRCDDSKVFNIWQCFPLGDPTNVTWDLDTVFGRTINGPALIGDSKTTAINIEIDSNFWEVDVIKSSEESSDVSTLSASTDSKFIQYFVDEPFKYNIKFISSDSRKTAPIETPPLHAYRSLTGYSQDQGGFRIVLSNPSPTKSIDFIYFETLPWYMRLYLNTLTMTVKDESGVNEIDTEQSNYIKDRYYKPAIDRTRPSHLEFSVSLPANTTITLTYQFDKSLLLYAEYPPDANHGFAIDPAVITVLDKAKNSIYEMRTTSLLLYLPTPDFSMPYNVIILTCTVMSLAFGSIFNLLTKKVITEQEFEKLAANGKISIIINRIKDKIGTIKTRR
>XP_462473_Debaryomyces_hansenii
MLFWKLFLLSVWFMIVGAEKYAESLNLKPLPRNSLLATFQFDVESLPTKLGYYNETIEIGDRSISDGTHYNYFPRSLGPIIESTNTRELHLRFTQGWWDSELWGRLPLNGLKSGGTGVEVSAVIEAPNLESAKKDWNKLSNSLSGFFCASLNFIDDTITTTPKHHSNNNGHFISNSNNNLYFLRAALPSEPICTENLTPFLKLLPTRGKAGISSLLEGHRVFDSLWHGMSIDVITECDEVDSTCHLSMSQSVNSVIDIMRSIRKKKEGIPRPTPGDELRCDDSKVFNIWQCFPLGDPTNVTWDLETVFGRTINGPALIGDSKTTSINIEIDSNFWETDVIKSSDESSDVSALSMSPDSKSIEYFVDEPFKYNFKFTSSDSRKTAPIETPPLHVYRSLTGYSQDQGGFRVVLSNPSPSESIDFIYFETLPWYMRLYLNTLTMTVKDETGFNEIDTEQSNYIKNRYYKPAIDRTRPSHLEFSVSLPANTTMTLTYQFDKSLLLYAEYPPDANHGFAIDPAVISVLDEAKNSVYEMRTTSLLLYLPTPDFSMPYNVIILTCTVMSLAFGSIFNLLTKQVITEQEFEKIAANGKISIIINHIRDKIKTIKTRH
>XP_006689854_Yamadazyma_tenuis
MIHQVIALIALICGIHANNNFYNESLSLTPLARNNLLANFNFEIKSLPKHLSYYNESNDKDSIADASHYTYFPRSIGPLLEKTNTRELHLRFAQGWWDSESWGSLPVNGSKSGGTGVEVWAVIEAPTSKEALKSWSKLAVSLSAFFCASLNFIDESITTFPINAFNPDTSSFSADPANKLFLLRAAMPSEPICTENLTPFIKLLPTRGKAGISSLLDGHRVFDSLWNSMSIDIQTECDDESEACNFKMDQSISVIVDVMRSLRKKENGPIPKPVEGDKLQCDKSRGYSVWQCFPLGLPTEITYSLRDVFGRPINGGPFSSQGVPVTVNFKAEGWDISFKDGMNKVVSLSENDSTYTILGDDEVNIDFKASDSSKTVGLQTAPLHASRSLTGYSQDKGGFRVVFENPGDSAISFVYFESLPWFIRLYLSTMKATSKGQTGTYQEVDSSEYVTLSHYQPAIDRKRPSHMELLVTVPAKETLTLHYEFDKSLLLYAEYPPDANHGFSVEPAVITVLDTNQKKVYELRTTSSLVVLPTPDFSMPYNVIILTGTVISLAFGSLYNLLIKDVITEEEFEKFAAQSKLRKLRAKIKSLKSFLKSK
>XP_001486684_Meyerozyma_guilliermondii
MIHVLWFLFLCGTGLAIPYNELLTLRPLERNKLLGLFEFNVESEPSRLIYYNDLAPAQPKAASHYMYFPHVLGPIIETSNTRELHLRFTQGWWDNEEWGKLPYNGRRSGGTGVEVWAVIEADSYKTAKRDWKKLTSTLSGLFCASLNFIDESITTIPNYHASQKPNQNIHVTHPSHDLYLLRAVLPSEPICTENLTPFLKLLPTRGKAGISTLLDGHKVFDSLWHSMSIDMNTVCEGTDCKLQMTQSVNTVIDVLRSLRRKNEGGIPKPTPGEKLRCDESKTYNVWQCFPLGDPTDVAWSLEEIFGRPILGAAFELVPGSTKINVEVDRENWSVSVIDYQEQKVEPETIDNGLSFDIQEPQPYDVKFSSPDSSKVLTSDSPPIKVARSLTGYSQDRGGLRTHFSNPTTSDRKFIYFEFLPWFMRLHLNTLKVSFQDETGTRLLSPEEEKQYIHTRFYRPAIDRKRPSHLELSIVLPPKLTLVLTYEFEKSLLLYAEYPPDANHGFAVEAGMVTVLNENDDVEYEIRTSSLLLTLPTPDFSMPYNVIILTCTIMSLAFGTVYNLLTKKVITEEELEVIAAQGKLAKLKEVLQKRFKAAK
>XP_018709844_Metschnikowia_bicuspidata
MLFLALLALASLVVASSEYSESLTIKPLPRNKILTSFEFDSQLPSFPLVYVPPSLEDSNIDTAARHYGMFPKSVEPVLRATNTRQLHLRFTQGWWHSESWGQLPRNGSLSGGTGVELWAVVEATDLQEANQNWRKLADSLSGFFCALLNFVDESITTYPRHDVQDMMSGYAANSSNSLFLLRAALPDEPVCTENLTPFLKMLATRGKAGVSSLLDGHKLYDSLWHSMSIDIVTECEAGSCHLRLKQSIHHVIDVVRLLRRIDEGGIPKPTPGDKLRCDTDTKKYDSWTCFPLGDSIEMDFDLNGLYGRLIRGAGFNDPSANSKIVLDFDQDQWHVQVEESQEDDQALVYDAKPVESLKGKNSFNLKFRTNNSNAITASDVPPLLVSRSLTGYSQDKGGMRINLKNPSISDSVEAVYFETLPWFMRIYLHTLTVHGKGEILSQFYIPAIDRKRPGHLELLVRIPPGEDVTFTYQFDKSLLLYAEYPPDANHGFAIAPAVVKVLDALGKVRYESRSTSLLLTLPTPDFSMPYNVIILTCTVMALAFGTTFNLLTKKVVTEEEFEEAAKHTKFAKFKSKLQALRN
>XP_002618389_Clavispora_lusitaniae
MFASAYFVLLPMHFLSLLTLVASALAARPLNRGNEIATPHSHDSAVSQYTENLSLRPLPRSKVLASFAFHSESPPLPLLYNQTDRVPRHYGAFPRALEPVLASTNTRELHLRFTQGCWDSDAWGALPANGSHSGGTGVELWAAIEAASPAEAMQNWVRLAESLSGFFCASLNFVTEAATTRPRHATGGGFVANSTNSLYVMRAALPDEPICTENLTPFLKMLPTRGKAGVASLLDGHSVYDALWHSMGVDLTTKCTDGSCNLVLDQYIHALVDIERSLRRRTEGGIPKPIPGDRLRCDPAKHHDAWHCFPSAANLSIEWDVASLFGRPIRGAAFEGGLGSSTVSFDLDRSHWDVQVLSPENISFSEDATTFSLTKPDDYNFHLSTHNSSVTSPIPAPPVRVSRSLTGYSQDKGGMRVRVKNPTSKPVSVVYFDALPWFMRVYLHTLQVSGSGQVRSQFYKPAIDRKRLGHFELEFELPAFGDLTFTYDFDKSLLLYAEYPPDANHGFSIAPAVVKVVENNENVYEMRTNSLLLTLPTPDFSMPYNVIILTCTVMSLAFGTVFNLLSKKVVTEAESEEAAKKSAIGRFKARVRALKAKVKAKKA
>XP_025341734_Candida_haemuloni
MLWFVPLLFAAVQAAYHEQLSFRPLPRNTLLADFHFNTVSPAFPLEYTNASAPAGSQAPRHYGYFPRMLAPIVQATNTRELHLRFTQGWWDADSWGSLPHDGAVIGGTGVEVWAAIEAPSVDAARASWLKLTESLSGVFCASLNFVDDAVTTFPKYKTASEEANYVAVPGNKLFLLRAALPDEPICTENLTPFLKLLPTRGKAGIASLLDGHKLYDSLWHSMSIDLVTACSGNECHLESDQHIHHIADITRSIRRRNEGGIPKPVPGDKLRCDESKHHDAWHCFPAGEEPAIEWDIESLYGRAIKGPGFENQKGTTKINFFVDPDHWKVTLLEEGKDDAAVGETYEIVKAVPHNFRLSTSDFNKVLPKQETPLLVSRSLTGYSQDRGGMRVTLHNPQDKDVSLVYFESLPWFMRIYLHTLQVSGNGTIENQFFKPAIDRTRPTHLELALTIPAGQSLTLTYQFDKSLLLFSEYPPDANHGFAIEPAVVKIIENGSTVYQLRTASLLLTLPTPDFSMPYNVTILTCTVMSLAFGCVFNLLAKKVVTEEEFEELAKTTPLGKLKAKLAYLKSKLKGIKA
>XP_024713625_Candida_pseudohaemulonis
MIWFLLLAVACAASYHEELTFRPLPRNTLLADFHFNTVLPEFPLEYANLLAPQDLPPRHFGYFPRLLAPIVQATNTRELHLRFTQGWWDADSWGLLPENGEVIGGTGVEIWAAVEAPDVEAARASWFKLTELLSGVFCASLNFVDDAVTTFPQHKTALEAPFVASPENNLYLLRAALPDEPICTENLTPFLKLLPTRGKAGIASLLDGHKLYDSLWHSMSVDLVTKCSGSECRLELDQHIHHIADITRLIRRRNEGGIPKPVPGDKLRCDETKHHDAWHCFPLGEEPLIEWDIEALYGRQIKGPGFENKNAATKVNFLLDSDHWKVTLLREGQPDTDVTETFEIVDAVPHNFRLSTTDFNKVLPKKDTPLLVSRSLTGYSQDRGGMRVTLHNPKDEDLSVVYFESLPWFMRIYLHTLQVSGNGTIENRFFKPAIDRSRPTHLELKLNIPAGQSLTLTYQFDKSLLLFSEYPPDANHGFAIEPAVIKIIDKATGETLYQLRSASLLLTLPTPDFSMPYNVTILTCTVMSLAFGCVFNLLAKKVVTEEEFEEIAKSTPLGKLKAKLAYLKSKLKGTKAAWMFEDSINRDENLIVLAQGQATLSIPFAAPEFVRDAIENYFSKDSDTIRYNYSRLNGMVPEKTSTFSWDYPKKSTNLDTDFHHYNFDVDILTRWFSRDVLRMFVPIIYFQDCRKERMEKRAAALTAKPVPTLAELDVCAKLRGKGYWNRKGEWFCTTRDVAHKGDQHGAKFFSTYNEWARWDAKLDEAIREAKWSGDSDTLKQLRLARNGS
>XP_025339391_Candida_duobushaemulonis
MIWFLLLAVACAASYHEELTFRPLPRNTLLADFHFNTVSPEFPLEYTNSSAPQASPPRHFGYFPRLLAPIVQATNTRELHLRFTQGWWDADSWGSLPENGEVIGGTGVEVWAAVEAPDVEAARASWFKLTESLSGVFCASLNFVDDAVTTFPQHKTASEAPFVASPENNLYLLRAALPDEPICTENLTPFLKLLPTRGKAGIASLLDGHKLYDSLWHSMSVDLVTKCSGSECRLESDQHIHHIADITRSIRRRNEGGIPKPVPGDKLRCDETKHHDAWHCFPLGEEPSIEWDIEALYGRQIKGPGFENKNAATKVNFLIDSDHWKVKSLREGQPDTDVTETFEIVDAVPHNFRLSTTDFNKVLPKKETPLLVSRSLTGYSQDRGGMRVTLHNPKDEDLSVVYFESLPWFMRIYLHTLQVSGNGTIENRFFKPAIDRSRPTHLELALNIPAGQSLTLTYQFDKSLLLFSEYPPDANHGFAIEPAVIKIIDKATGETSYQLRSASLLLTLPTPDFSMPYNVTILTCTVMSLAFGCVFNLLAKKVVTEEEFEEVAKSTPLGKLKAKLAYLKSKLKGTKA
>XP_028889256_Candida_auris
MLWLIPFLLALASATSYKEELTFRPLPRNTLLADFHFNSVSPPFPLEYTNLSAPQSSHKPRHYGFFPRMLAPIVEATNTRELHLRFTQGWWDADLWGSLPHNGTVIGGTGVEVWAAIEAPSIEEAKRSWYKLTESLSGVFCASLNFVNDAITTVPKHKTASQGAGFVTSPGNKLFLLRAALPDEPICTENLTPFLKMLPTRGKAGIASLLDGHKLYDSLWHSMSVDLVTHCEDGQCHLESDQHIHHVADITRSIRRRNEGGIPKPVPGDKLRCDQSKYHDAWHCFPAPEFPAIEWDIEGLYGRALQGPGFENQRGVTTVNFLVDKESWRVAMTEEGKNDVAVENIFEIVEAKPHNFRISTADFNKVLPKQDSPLLVSRSLTGYSQDSGGMRVTIRNPQDKDLSLVYFESLPWFMRIYLHTLQVSGNGTVENQFFKPAIDRERPTHLELALSIPAGGSITLTYKFDKSLLLFSEYPPDANHGFAIEPAVVKIIDKETGNTSYQLRTPSLLLTLPTPDFSMPYNVTILTCTVMSLAFGCVFNLLVKKVVTEEEFEEISKKSPLGKLKAKIAMLKSKIKGVKA
>NP_012058_Saccharomyces_cerevisiae
MILTLAYFMLGTLLLGVFAEDTVSQIGINDSLWYPYDEALVLKPLPNNDLLLSFAFQLQSEPFDPAVSSMSYDAYEHYTTFPRAIPPLLESTATRQFHLRFTRGFWDALSWGQLPHAGKEAGASGVELWSQVQAMDQEQAFHNWKKLSNSLSGLFCSSLNFIDESRTTFPRRSYASDIGAPLFNSTEKLYLMRASLPNEPICTENLTPFIKLLPTRGKSGLTSLLDGHKLFDSLWNSISLDIATICSEDEDALCHYEMDARIEMVTHVPSALARGERPIPKPLDGNTLRCDTDKPFDSYQCFPLPEPSQTHFKLSQLFARPINNGNLFANRPTRICAEVDRSTWTAFLSVDDTIFSTHDNCFDLSNDQNEGGSGYDFILESTDTTKVTPIVPVPIHVSRSLTGNGQDRGGMRIVFHNDNDTPVKLIYFESLPWFMRVYLSSLQITSTTSPQLQENDIILDKYYLQAADRKRPGHLEFTMLIPANTDIVMTYQFDKALLQFAEYPPDANHGFEIDAAVITVLSLESSSSLYEMRTSTLLLSLSTPDFSMPYNVIILTSTIMGLIFGMLYNLMVKRMVTVEEADKITLQSGLKYKLLKLKEKFLGKKKTKTD
>XP_018221964_Saccharomyces_eubayanus
MIGSLAYCILGTLLVGAVAQDTTVPQIGVDDSLWYPYDETLLLKPLPNNDLLLSFTFQLQSEPFDPAVSSHSFDAYEYYTTFPRAIPPLLESTATRQFHLRFTRGFWDALSWGQLPHGGKQAGASGVELWSLVQAADQEQAFQNWKKLANSLSGLFCSSLNFVDESRTTFPRRSYASGSASPLFNDTENLYLMRASLPNEPICTENLTPFIKLLPTRGHSGLTSLLDGHKLFDSLWNSISLDITTVCTENGDSLCHYEMEAHVDMATHVPSALARNERPIPKPLDGNSLRCDMDKPFDSYQCFPLPDPSETHLKLSQLFSKPIKNGNLFANRPTKICADVDRSTWTAHLSVDDTIYSTHDNCFELSNDQNESGSGYDFILESSDTTQVSPVDPVPIHVGRSLTGNGQDRGGIRTAFHNDNDTPVKLIYFESLPWFVRVYLSSLQITSTTSSHLQEDDIITDKYYLQAADRQRPAHLEFTMLIPAHSDIVMTYQFDKALLQFAEYPPDANHGFEIDAAVITVLSPESEEPVYETRTSTLLLSLSTPDFSMPYNVIILTSTIMGLIFGMLYNLMVKRIVTVDEADKIMLNSGLKYKLLKLKEKLLKTKQTKID
>XP_033766856_Saccharomyces_paradoxus
MTMIGTLVYFMLSTLLLGVVAEDTVSQISINDSLWYPYDETLVLKPLPNNDLLLSFTFQLQSEPFDPAVASISYDAYEHYTTFPRAIPPLLKSTATRQFHLRFTRGFWDALSWGQLPHAGKEAGASGVELWSQVQAIDQEHAFHNWKKLANSLSGLFCSSLNFIDESRTTFPRQSYISDIASPLFNDTEKLYLMRASLPNEPICTENLTPFIKLLPTRGNSGLTSLLDGHKLFDSLWNSISLDVSTICSGDEDALCHYEMEAHIEMVTHVPSTLARSERPIPKPLDGNTLRCDTDKPFDSYECFPLPEPSETRFKLSQLFARPINNGNLFANRPTKICAEVDRSTWTAFLSVDDTIFSTHDNCFDLSNDQNGSGSGYDFILESTDTSQVAPIVPVPIHVSRSLTGNGQDRGGMRIVFHNDNDAPVKLIYFESLPWFMRVYLSSLQITSTTSPQLQENDIILDKYYLQAADRKRPAHLEFTMLIPANTDIVFTYQFDKALLQFAEYPPDANHGFEIDAAVITVLSMESSSPLYEMRTSTLLLSLSTPDFSMPYNVIILTSTIMGLIFGMLYNLMVKRMVTVEVADKITLQSGLKYKLLKLKEKFLGKKKTKTD
>XP_003677063_Naumovozyma_castellii
MRSGPIATICCFILNVVLFAQATELNVTSSSINDHDTNPSLELLVDTDDKTNSITSNDIEDVRVDDINERENFNVITINDDIQYPFNEKLLIRPLPNNNLLASFAFEMESETFIPGHDESRSDQYRHFTVFPKAIEAMLGSTSTRQLHLRFTRGFWDAESWGRLPHDGFKSGGSGVELWAIIEAGSQKEAFDQWKTLANSLSGLFCASINFIESSRTTYPVKSFQPKSTEEGLPIFGGDETKNNKLYLLRASLANEPICTENLTPLLKLLPTRGKSGISSLLDGHKVFDSMWHSLSIDVTTHCDFNTQTCKYDMDAEVDMVIHVPYTLARNEHPIPRPTPNSELRCDLTKPYDIYQCFPLPESNSLSFEVSEIFGKPIRGSNLISNNPSKVCVDIGDNHENNSWEALLKVNGSHFGTDDNCFDLENKDDYDIYISSSNTNEIGRHSEKEEDVPLYVSRSLTGYGQDRGGLRTVFTNPTNDTIRAVYFESLPWFMRLYLSTMKLESDAAGAGLDLHDVITSVHYVTAIDHKRPTHLEYTIEIPAGTSLAITCQFDKALLQFAEYPPDANHGFEIESAVVTILKPWSYQIRTSTLLLSLSTPDFSMPYNVIIITSTVLGLIYGSLYNLLVKKLVTIEEADEIASQVGLKSLITRLKKKFI
>XP_003669259_Naumovozyma_dairenensis
MFKRNATCLIFTTLLLFSRICYGQESNYSIYKNDNTEQLEEFRNSNTTSEVESSSSTVITASEDGSFPEGIQEPPLDPSITIQEGLSYPFREKLYVKPLPNNDLLTSFQFKMNSEEFAPSISSLNYGQYNHFTVFPKAIESVLHRTDTRQLHLRFTRGFWDAETWGRLPHDGFKSGGNGVELWAIIEAESKDNAYSKWKTLANSLSGLFCASINFIDSSKTTYPVTSFQPDNDQGLPVFANSKNQLYLIRAALANEPICTENLTPFLKLLPTKGKSGISTFLDGHKVFDSSWHSLSVDVITNCDVNQDKCKYETDAVVDMVTHVPYSLARNKNPIPKPLPAEQLRCDTNKPYDAFQCFPLPESTETEFDLSQIFGKTIKGSSMMSDIPSHICAIITSKWDVSIKVNGELFGTDDNCFELDGMDEYDLYLASSDTSDVTTLNEEVPLHVSRSLTGYGQDHGGLRTVFQNPTPMPITAIYFESLPWYMRLYLSSLKLESIDSSNLQLEDVIDSVYYNSAIDHKRPSHLEYTITIPANTTLAISCQFDKALLHFADYPPDANHGFEIESAVITVIKPFKYQIRTETLLLSLSTPDFSMPYNVIIITSTVIGLIYGTLYNLLVKKVVRVEQADKLIEQQAGLKKKLVAVVLKLKSKVVDRIKQKKVINFYI
>XP_003955590_Kazachstania_africana
MKYSRSLTGLCQYILLSLVFLKQLNAEASQFSEDESTYGGDTTFPYKENMHIKPLPRNHLMMSFSFNMTSESFVPGKSASNFDQYSHYYAFPKAIEPLLHHTSTRKLNLRFTRGFWNSKQWGRLPNDGFMSGSSGVELWAVIEAASKEDAYKQWKSLANSLSGLFCASINFIDSSKTTYPVHSFQPDEVTGGELPLFQDKNDLYLIRAALANEPVCTENLTPLVKLLPTKGKAGISSLLDGHKVFDSLWHNLAIDVNTRCDDTDGGKCHFEMEALVNMAIHVPNVLHRNENPIPRPLRGEELRCDESKTHDEYHCFPSSEESKAQYLFSKIFGKTIRGSKAMVLHVSNICVDVSDKWTALIKVNDGYFSTSDNCFDLNEESEYDLFLSTEDTNDILPVEDVPVYVSRSLTGSGQDYGGLRAVFNNPTSEPVKIIYFESLPWFMRIYLSTLTLDGKDIDNSNLPDIIKSTNYTPSIDRNRPTQLEFILTIPAYTSFSLSYQFDKALLHFSEYLPDANHGFEIESAVITVIHPVSYQFRTSTLLLSIATPDFSMPYNVIIITSTVMGLIFGMLFNMFVKRMMTLEEADKILVTRTLKYKLNVLRQKILSKFQKLTKKD
>XP_022464269_Kazachstania_naganishii
MALSCFLRSVSGTNIDVNEYDLVNSAMQDDADDVIVTGSCKTNFTAQSTTEAVASPSATRNVEENTVADAHTVEDVQFQDFVEETMLVLDELKYPYQEDLRLKPLPGNHLLSSFSFDMKSESFTPGKTDLDIDQYSHYTVFPKPFKPLLERTATRQLHLRFTRGFWDAESWDTLPYDGFKSGGSGVELWAIIESDSQENAYRQWKSLANSLSGLFCASINFIDSTKTTYPVYAFHPAASEELPLFDQDKQLYLIRAALANEPVCTENLTPLIKLLPTKGKSGLSSYLDGHKVFDSIWHSLSIDIETQCDDLYGECRYSMEAMVDMVINVPNTIERVENPIPKPVEADKLRCDQTKHFDAFVCFPSSDNAETDFLFSKIFGKSIRGCDNFASSPSRVCANITDDWSFTLKVGDDYLGLDSNCFELNEGVEYDINLSSANTSSVTVLDEVPLYVSRSLTGYGQDHGGLRTVFHNPRSQPVRAIYFETLPWFMRVYLSTLQVDNTHSNGSPNVTVEDIMQSMHYVPAIDRSRPTHLEYIIEIPAFTSFAVSYQYDKTLLQFAEYPPDANHGFEIESAVITVVSPTDYQIRTATLLLSLSTPDFSMPYNVIIITSTVMGLIFGMIFNLLVKRVVTVEEADKVLAERTIKAKLLRLKQKILSRIGIAT
>XP_449928_Candida_glabrata
MKVSNALLALPLLLTQCLVNAEELSADRINGTEIESSKIQSYNKSEARKDHDAAAAYNEKYIHPVKANGGVVSYPYKEELDLQPLPRNHLRSSFHFDIESEAFDPTKSANDFEEYSHYTVFPKSIDPLLKRTGTRQMHLRFTRGLWDSETWGKLPYDGFKSGGSGVELWAVIEAENREAAYNQWKSLANSLSGMFCASINFIDKSRTVFPVSPSQFSVKSEHDHKAIPIFNTTNELYLLHASLANEPICTENLTPLIKLLPTKGKSGISSLLDGHKVFDSIWHSMSIDIDTTCDEVNGICKFEMEAIVDMVMNTPQSLRRGTNPIPRPLSASELRCDLSKPHDDFMCFPLPEKTDYSFDISQIFGKKIIGTNQLSHYPSKLCAIITGSWKSFVSVGEDLYATENNCFELHEQVDHDLYFETKNSTDVIDNGDSPIFVSRSLTGYGQDHGGLRTVFKNPYNHDVKLVYFESLPWYMRVYLSSLKLESSNSLHLSDVIKSTHYEPAKDRLRPTHVEFEITVPANTTFALSYQFDKAILQFEEYPPDANHGFEVEAAVITVTEPIHYQLRTSTLLLYLSTPDFSMPYNVIIITSTVIGLIFGMLYNMMVKRMVTLEEADRIMEKRSIKYRLKQFKMALLKKINGNRKKE
>XP_004179983_Tetrapisispora_blattae
MTRFEILVSANDENSLDDEVSLLLEDSTNAGSFGEETHVSIDIPQNQDLTDESHSSIEIEDEPIEIHDDNIVQESHEAKEDEEAKHAREERKQAQLKLMEQESQSYHEELQLQPLMNNHIRAGFVFQMTSNEFNFNDKSEFEYIHHGSIFPKSMRHILQETKSHALHLRFQRGKWDAEKWGALPDNGYYIGGSGAELWSSVEASDKNSAYGQWKILANSLSGMFCASLDALDSTHTIFPKYSFIENDFANNNFRSPVFNEQHDLFLLHGSLPNEPVCTENLTPLLKLLPTRGKVGLSSILDGHRVFDNPWHNLALDLNTICDDITKKCKYTLDIHLDMVFHIPTVQARNDRPIPKPLTGENLRCDYSKPYDAFQCFPLPDENSITYVLSDVFGKKINGSPLISSIPSKICLKAPKETWNFFIVVNDSVYGTDSNCFDLSDDNADKDQDFYIQSDNTDLIATEKSPISITRSLSDDNNVRTVFKNTNDYPLEILHLESVPWFMKLYLSTLTIQISNSSPKSLRNEDSLERTVNFTSIYYSPAIDRKTSNHLEYKLTIPQMSTVIISYSFDKSLLQFAEYPPDANHGFEIDSSIVTILSPMNYYVRSNTLLLLLSTPDFSMPYNVIILTSTVMCLIFGTLYNFLVKRMVPLKYADIYNKRDSPIAKLKTCMRKFI
>XP_003684047_Tetrapisispora_phaffii
MVIISNIPHSSSIKVILLCFIFILGFLVPISYADELVETHIQNKEVEDVVKNNDVKYESKTSFDPSSEIDVTDTSILTSLDNIESVKSTEQVWDTNIKTKDNLYYEFDESLKITPLKSNFLLSSFNFEINSTKYEPGVSSNGFDEYSHYTVFPKSINRIIRQNSVRELHIRFTRGFWDADSWGRIPYDGFKAGGSGVELWSVIEASSKKVAYKKWKYVANTLSGMFCTSLNFVDASKTTYPYKSFIPDYDVPLFDGKNQLFVMRAALANENVCTENLTPLLKLLPTKSRSGISTLLDGHKVFDSYWHSLSIDVKTICEEESLVCYDNLKANVGVVMHVPNTIQRNRNPIPKPVTGEGLRCDTSKYHDAYECFPLPDNFETIFLLSDLFGKKLQGSNLISNNPSSVCVEASKDWKILIESNGEFFGTQSNCFDLTNNDKNDIYFETKNSSSIVRRDNVPLFVSRSIMSNSIGRDGLRTVFRNPTNSAKSVLYFESLPWFMKIYLSTLIVEQAIDTTTGMKFDFDIKDVLSTLKYAAASDRKRPNQIEYEITIPPHSTIILSYQFEKNLLKYSEYPPDANHGFEIESAVVTVKGPTKYQSRTSTLLLVLPTPDFSMPYNVIILTSTIMGLIFGTVFNLLVKRVLTLEDAERIRAVSGPKYKLKKLKERLLSRFGTNKNA
>XP_001643893_Vanderwaltozyma_polyspora
MRLFSLRLKLETLLAVLLILVISSATGTQEENIVSRDEGSEVGRSESSGLDVESLSRDESLSLSSVTSAETESLTSEKSITSEEPVVSTPSIHWDESIGVNEDVSYQFDEKLTLRPLPNNFLQSSFMFEMNSTEFTPGVSSIDFDKYSHYTVFPKVFNSILHTTSARKLQIRFTRGFWDAESWGRLPHDGFKAGGSGVELWAVIEADSKEDAYLKWKKLANLLGGIFCASLNFIDSSKTTFPHTSIADDFELPLFDSNKQLFLLRAALANEPVCTENLTPFVKLLPTKGKSGISTLLDGHKVFDSYWHSLSIDISTRCDATSNICYDHMEANVDVVLHVPSTLSRNEMSIPKPVSGDNLRCDETKFYDAFHCFPKSESTETSYLISKIYGRQLKGSNLISNHPSRVCADVSEDWNILIELNGEYFATDNNCFDLTNNAKNDIYFESSNTTSISKSDDVPVFVSRSLISYGNDRGGLRTVFRNPTNKDVRVKYLEALPWFMRVFLSTMKLETGDEAVEKEELRRLLSSMHYLPAIDRKRPTNLEYDITIPAFSTYVVSYQFEKTLLEFAEYPPDANHGFEVESAVITVVEPVNYQIRTSTLLLVLSTPDFSMPYNVIILSSTVMGLIFGTLFNLLVKRLLTIEEADRIKATSGPKYKLRKLKEKLLSKFAPRKKD
>XP_003682649_Torulaspora_delbrueckii
MKGIGIALFLSWLLSLAICDTEVAESSALEIDQDIVLPNDDDAPSSTVVDSCVLDVPYDAYSGSTVVDDQSSVKNVDENTNVEISPSIDVKEEISYPYEEKLMIKPLPNNYLLTSFSFRMDSEEFMPGKSALDYDGYGHYTVFPMAFKPMMDRTATRQLHLRFTRGFWDSESWGRLPHDGFKSGGSGVELWAIIEAESDDQAYKQWKILANSLSGLFCASINFIDTSKTTYPVKSFQPDGQLPLFDDTKKLFLVRAALANEPVCTENLTPFVKLFPTKGRSGISTLLDGHKVFDSSWHSLSIDITTECSASGETCKYQMEALVDVVMNVPNVLARNERPIPKPVAGDKLRCDLSKPFDAFQCFPLPEETKVSYSLSKIYGKQILGSNEISNHPSHVCVDATDDWTAYIKIDDTYFSTDDNCFELKSSLNHDVYLESENTSSVIRYESAPLYVSRSLTGYGQDRGGLRTVFKNPHSNPVKAVYFESLPWFMRVYLSTLKLEPGENCDGDGGISLERVMNSTYYLPAVDRARPTHLEYVITVPANTSFAISYQFDKSLLQYAEYPPDANHGFEIESAVITIIEPSEYQMRTATLLLLLSTPDFSMPYNVIILTSTVIGLIFGTLFNLIMKRVVSMQLADRVQATSGIKYKIKMLKQKLLSKVKRLTG
>XP_037144710_Zygotorulaspora_mrakii
MVGNLGIIQVTTWLLLVLLFPAIHANREIGNRDEVVDCSDFYSETRPTTNGSGLLRGNLTSSADVKQIGSDKNRIPSSNEDLVERSITSAAGTRYPYEENLTIRPLPNSHLLTSFSFHMKSQKFVPRQSSNDYNDYSHYTVFPKAFKPMLDRTSTRQLSLRFTRGYWDSESWGRLPHDGFRSGGSGVELWATIESRSKDDAFKQWKTLANSLSGIFCASINFIDNSRTTFPVNSFQPNDLESDGLPIFDHSKQLYLIRAALANEPICTENLTPFIKLLPTKGKSGISTLLDGHRVFDSLWHSLSIDINTRCNNSTDTCHYYAEVLIDTVINVPSVLARNERPIPKPVPSEQLRCDLSKPFDAFRCFPLPEQTEVQYSISQIFGKHIVGSNLISDEPSRVCVEVTDRWNAFVDVNGVFYATSDNCFDLRHSINQDIHLEATDSRSVAHLEEAPVYVSRSLTGYGQDRGGLRTVFNNPSLEPITLVYFESLPWFMRVYLSTMKLDIDDSGDQELTLQQVIKSMHYTPASDRSRPTHLEYTVIVPPKTSFSISYQFDKSLLLYAEYPPDANHGFEVESAVVTVLSPTKYQTRTATLLLLLSTPDFSMPYNVIILTSTIMGLIFGTMFNLVLKRLVTVKEADILQSRNKSKLKVFKERILTKLIDLRG
>XP_002496769_Zygosaccharomyces_rouxii
MRLIGMVQLIGIASWIGLFSRVIRAVEAEGTSLGFEIDQDIDLQGDCNESLGNYKHNCKSGFLSNEGGSETEIEVTETVIEDAPQPTINLRTREDDSIAVKDQIWYPYSEHLSIKPLPKNYLLASFDFDTQSNEFVPGKPSTDFDDYSHYTVFPKAFKPILDQTSTRQLHLRFTRGFWDAESWGRLPHDGFKSGGSGVEIWAILEADSKDSAFRQWKTLVNSLSGLFCASMNFIDGSKTTFPVESFHPVDDTTLPLFDQNKQLYLVRAALANEPICTENLTPLVKLFPTKGKSGITTLLDGHKVFDSSWHSLSVDISTDCDDQTERCSHSLQALVDMVINVPNTLARSENPIPKPLPGDKLRCDLDKPHDAFHCFQLPYETEGSYGLSQLFGKYIQGSSLMSQEPSQVCVDIADSWNTFIQVNGSLFATTDNCFELKDFQQQDIYFESNNTNEVVDVEPVPVYVSRSLTGYGQDRGGLRTVFVNPQDEPVTLIYFESLPWFMRIYLSTMHLEDNPQSPVNISLDDILQSTYYMPAADRVRPTHLEYKITIPANTTLAVSYQFDKSLLQYAEYPPDANHGFEIESAVITVIEPTTYQLRTATLLLLLSTPDFSMPYNVIILTSTVMGLIFGTLFNLLVKKMLPVEEADKIQEGNGLRNKIQLFKSRIMAKFNLKRREVKTDLKE
>XP_003646690_Eremothecium_cymbalariae
MWLTLTHGLIFLNLFKISVQLQNIDTNSFTDIENDYKYDSVESSLRYDDDRVNIGSQGYLKPIKNEVMSDLDNNKRVGLFSMEKPTKYPFKEHLELRPLPKNSLLSSFQFHLSSNEFSIDKSDRSNNQYSHYTVFPRSISPLMDNTNTRQVHLRFTHGIWDHENWGRLPHDGRKSGGSGVELWAVIEASDHNTAFDQWVKLSNMLSGLFCASINFIDSAKTTYPMSSFQPGDGEEIPLFNASNKLYLLRGALANEPVCTENMAPFIKLLPTKGRQGISTLLDGHKIFDSQWHSLSIDVTTVCESNSCHYEMEEFINVAINVPTTLARSVRPIPKPVDGSELRCDNSKHYDAWTCFPLPESIEGKYELSKIFGKYIMGSNSLSGYPTQTCVQVSDNWKALVKVDGSYFSTDNNCFDVKGEDWHDIYLETDDTTQVDPVKASPVYVTRSLTGYSQDKGGLRAVFKNPTSEPVELVYFESLPWYMNLYLSTLKIESKSGLKISDVIQSTYYLPAKDRERPTHLEYRMTIPANSTFALSYQFDKSLLKYAEYPPDANHGFEIESAVVTVISPVKYEFRTATLLLTLSTPDFSMPYNVIILTSTAMGFIFGTLFNMLVKRVVTVQEADKAMTATGLRGRFLVIKEKLVKMFKRPKPKSE
>NP_984429_Eremothecium_gossypii
MKASIIGLWALSSLIGVSNGLNNMEGSRERTNASMSGVDVNSGSDISIETAVVGAAANGQGAVGGVADERRGLVSLAAPAKYPYMEHLGLRPLPRNALLASLQFYMQSNSFQVGKQQDGSDYNHYTVFPKSITPVMENTQTRQLHLRFTHGLWDHENWGQLPHAGAKSGGSGVELWAVMEAGSRDEAFRNWLLMTHSLSGLFCASINFIDSTKTTFPVSSFQPRTDERIPLLNGTNHLYLLRGSLANEPVCTENLTPFLKLLPTRGRQGLSTLLEGHKVFGSRWHSLSLDVSTICSEEGLCHYEMEEFIELALDVPSTLARVERPIPKPLDGSNLRCDTSKHHDSWTCFPLSDSTSAKIELSKLFGRYIMDATELSDTPSKACVKVSDNWKVLIKAGDAYFTTATNCFDVKGKKWHDIYLDTDDTTKVYPVDSSPVFVTRSLTGYSQDKGGLRTVFRNPTDQPVSLVYFESLPWYMRLYLSTVKIETDDNLSINDVIKSTYYLPARDRERPTHLEYQMVIPANTTFALTYQFDKSLLQYAEYPPDANHGFEIESAVVTVLSPFKYEFRTATLLLSLSTPDFSMPYNVIILTSTVMGLIFGTLFNMLVKKITTVEEADKHMQHSGLRARARSIKQNLFDKLGSQKLKKD
>XP_451416_Kluyveromyces_lactis
MRLQNWIPVLLLAAIVTAEVDFEVNPVDNETESVQQDVIDESWNAEPGESSRITQSSKFLSLEHPIEYNFREHLDLTPLPNNFLLASFQFYMQSEPFGIDRDQHESSEYSHHTVFPKPVGPIMSQTNTRQLHLRFTHGLWDSQEWGQLPHNGLKSGGTGVELWAIVEAPSKEEALKSWITLANSLSGLFCASINFIDTSKTTFPVSSFLPKEDEAIPLLNQSNHLYLMRATLANEPVCTENLTPFVKLLPTRGKSGISSLLDGHKIFDSNWHSLSIDVNTVCDESTANCHFVMEEFIETVVNVPNALARADRPIPKPLPGDELRCDTNRPHDAFQCFPLPQSKEVSFSISKLFGKKIRGGSLLGEQSSKICVHVPSHWDVMIQVDESYFATDDNCFDLNNNKPHDVRLETTDSKSVLPSKKTPIYVSRALTGYGQDRGGLRSVFRNPSNEAVELVYFESLPWFMGVYLSSLAIESDDPELTLDSVVKSTFYSPARDRERPTHLERAMIIPPNTAFAISFQFDKSLLKYAEYPPDANHGFEIEAAVAAVLTPERYEARTSSLLLSLSTPDFSMPYNVIILTSTVMGLAFGTLFNLISKQLITLEEADKILASTGPRAKLLRVKAKIVNMLQGNKNKIIKSAKYE
>XP_022673994_Kluyveromyces_marxianus
MRLDWWLHFLVLLVASVADNNETITETETESKLEEKISSKPYSPKLVSLDVPIDYKFQEKLDLTPLPNNFLLASFQFWMESEKFGIEKDGKDGDEYSHHTIFPKAIGPLMSQTNTRQLHLRFTHGLWDSEEWGQLPHSGSKSGGNGVELWAIVEAADNEEAFQSWITLANSLGGLFCASINFVDSSKTTFPVSSFLPKEDEDIPVFNSSNRLYLMRAALANEPICTENLTPFVKLLPTRGKSGISSLLDGHKIFDSNWHSMSIDVETVCNEHDNMCSLRMEEFIETVVNVPNSLARAERPIPKPLPGDELRCDMSKPYDAFQCFPLPQSKEVSYTLSKLFGKKIRGGSLLAHTESRICAHVTSEWNALIQVGESYYATDDNCFDLKNTEPHDIHLETTNSGDIVPLKDAPIYISRALTGYAQDRGGLRSVFSNPSNESVELVYFESLPWFMRIYLSSLTLESDNSELTLGDIVKSTFYSPAKDRERPTHLERTMVIPPNTTFAISYQFDKSLLKYAEYPPDANHGFEIEAAVATVLKPENYQMRTSSLLLYLSTPDFSMPYNVIILTSTVMGLAFGTLFNLLSKQLLTVEEADKILANSGIKVKLAKVRARVLDVLKKKTSKPKENKIS
>XP_022630260_Lachancea_lanzarotensis
MRFESLCVWAFAAFAFGVGGNSIDDELIIPDETESAGSGDQTCSIFGTSASSQENIEMEQLNTSSIEENVNARTSSEIENAGIVLFENNSIVRYPFDEELTLKPLPRNFMLASFAFQMQSNNLTVGKSEVSHDAYRHYTVFPKSLSPILEYSQTRELHLRFTHGRWDAESWGQLPHNGTKSGGSGVELWAVIEAASRDEAFENWIMLTNSLSGLFCSSINFINMEKTTYPVHSFQSSDQQPIPIFDTSKKAYLLRAALANEPICTENLTPFLKLLPTRGRSGISSLLDGHKVFDSNWHSLSMDVETVCDGDTCQYHMDANIEMVFNVQNSLARAENPIPKPLGDAELQCDESKPHNAWECFPLPQSKHIKFRLSELFGKKVVGSNLISENPSKVCAQVSDSWTVYLDIGDSLFSTDDNCFAIRDNELHDLHFQSDDTAHVVKSDDVPLFVSRSLTGYGQDGGGLRAVFRNPNNVTVDAIYFESLPWYMRLYLSSLEIESEDGLEIGDVIKSTFYLPAIDRQRPTHLEFNISIPAHTTVALSYQFSKALLKYAEYPPDANHGFEIESALITVLRPIRSEMRTATLLLSLSTPDFSMPYNVIILTSTVMGLAFGTLFNLMVKKLVTVEEADRKAAAKRSIKAQLIEYLARLKTNGNKTNQEKKRQ
>XP_002552171_Lachancea_thermotolerans
MRALLVLFWAFLVAKAQEVRSSIDEELLIPNETESAGSADETCIAEDSSFGLDSGNSTSNDKEDPVEEELLNEALQKPVFFEKQDAIKYPFAEQLTLKPLPRNYMVASFQFQMASNNLSVGQSETDFDAYRHYTVFPKAISPILEYTNTRQLHLRFTHGLWDSESWGQLPHKGSKSGGNGVELWAVIEADSKEIAFRHWVSLANSLSGLFCSSINFIDSERTTYPVSSFQPQGDGGLPVFNATNGLFLIRAALANEPICTENLTPFLKLLPTRGKSGISSLLDGHKVFDSNWHSMSLDVETTCDGNDCKYHMEELIEIVFNVPNTLARAEKPIPKPVKESDLKCDESKPHDNFECFPLPQSKEIKFRLSELFGKQIVGSSLISESPSQICADVSDNWKAYIDVDNMLFATDNNCFSVKENKLHDLYLESDDTTQVTPPESVPLYVSRSLTGYGQDSGGLRTVFKNPGNESVNAIYFEALPWYMRIYLSSLKIESADGLEIEDVVRGTYYLPAIDRERPTHLEYNLTIPANTTIALSYQFDKALLKYAEYPPDANHGFEIESAVVTVLEPVRYEMRTATLLLSLSTPDFSMPYNVIILTSTVMGLAFGTLFNLMVKRLVPLEEADRQASLRPGLKGKVARMLKAFSLKRKKVDEVKKRQ
>XP_020058979_Aspergillus_aculeatus
MTVLSLLSLLFLAAFSSLASANSDYHESLVLQPLPQSALLASFNFQSNDSQTSFHERHFRYFPRALGQILRHANTKELHLRFTTGRWDAESWGPRPWNGTKEGGTGVELWAWIDAVDDEAAFAKWITLAQSLSGLFCASLNFIDSTRTTRPVASFEPTGTHAISDNLHLLHGTLPGEVVCTENLTPFLKLLPCKGKAGVASLLDGHKLFDASWQSMSVDVRPICTQTGECVVQIDQSVDIVLDIDRSKRPRDNPIPRPVPNEQLVCDTSKPYHSDDTCYPLESTSEKSWGMSEIFGRSISGSCPLTEGSTDGTVCLRVPHEREVLTTEGAVESKKPDGYTRCFTLESSTPFDLTIPEQETTTQVPLEESVLRAERTIVGHGQERGGMRIIFDNPSDTHPVDFIYFETLPWFLRPYVHTLQATITGRDGLRRQVPASQFIKETFYRPAIDRERGTQLELALSVPAASTVTLTYDFEKAILRYTEYPPDANRGFNVAPAVIKLSPADGGGASHPIYIRTTSLLLPLPTPDFSMPYNVIILTSTVIALAFGSIFNLLVRRFVTAEEASAMRAQTLKSRLSGKLIALRDRVKGKTAKTE
>XP_001268070_Aspergillus_clavatus
MVVLSLLPLLSLLLAAATFTSAASDYHESLVLQPLPQSSLLASFNFRANTSQESFDQRHFRYFPRALGQILQHTNTKELHIRFTTGRWDSESWGSLPWNGSKEGNTGVELWAWIDAPNSESAFARWISLTQSLSGLFCASLNFIDSTRTTRPVVSFEPNGDHITSDELHLLHGTLPGEVVCTENLTPFLKLLPCKGKAGIASLLDGHKLFDASWQSMSVDVRPMCPETGECLMQIDQTVDIVLDIERSKRPRGNPIPRPVPADQLDCDTSKSYHGGDTCYPLEKGSDKGWSLNEIFGRTLNGVCTLDDSQRSGEDAICMRIPHAQGVYVTPGVEETKKPDGYTRCFMLQQTDSFDVVLPEQNDMTLAPLDKPVLSAERTIVGHGQERGGMRIIFDNPSDSDAVEFIYFETLPWFLRPYLHTLRATITGRNGIAQSVPISDIVKETFYRPAIDRERGTQLELALSVPAASIVTLTYDFEKAILRYTEYPPDANRGFNVAPAVIKLSGVDGKIAGDTPVYMRTTSLLLPLPTPDFSMPYNVIILTSTVIALAFGSIFNLLVRRFVAADQAAALTAQTLKGRLLGKLVALRDRIVGKSSKVE
>XP_001258018_Aspergillus_fischeri
MVVRSFLPLLSLLIALATFTSAASDYHEALVLQPLPQSSLLASFNFRGNTSQEAFDQRHFRYFPRALGQILQHTHTKELHIRFTTGRWDAESWGTRPWNGTKEGNTGVELWAWIDAPDSESAFARWISLTQSLSGLFCASLNFIDSTRTTRPVVSFEPIGDHSPSSDLHLLHGTLPGEVVCTENLTPFLKLLPCKGKAGVSSLLDGHKLFDASWQSMSVDVRPVCPQGGECLMQIEQTVDIVLDIERSKRPRDNPIPRPVPNDQLNCDNSKPYHSDDTCYPLERGSGKGWSLNEIFGRTLNGVCSLDEGQRPGEEAICLRVPHEQGVYTTSGVEETKRPDGYTRCFTLQPSGTFDLVIPEQSHTSLAPRDEPVLSAERTIVGHGQERGGMRIIFDNPSDAHPVDFIYFETLPWFLRPYVHTLRATITGRDGATRSVPVSHIVKETFYRPAIDRERGTQLELALSVPAASIVTLTYDFEKAILRYTEYPPDANRGFNVAPAVIKLSSANGNTIAHDTPIYMRTTSLLLPLPTPDFSMPYNVIILTSTVIALAFGSIFNLLVRRFVAADQAAALTAQTLKGRLLGKIVALRDRISGKRSKVE
>XP_041142367_Aspergillus_flavus
MIVLSLFPLFLLVALSSLTYATSDYHESLTLQPLPQSSLLASFNFRSNASQESFDERNFRHFPRALGQILQHAHTKELHLRFTTGRWDAESWGSRPWYGVKEGNTGVELWAWIDGADDQECVQSSSDPCSLDAYADEDKRAFAKWITLTQSLSGLFCASLNFIDSTRTTRPVASFSLAGDHPASSNLHLLHGTLPGEVVCTENLTPFLKLLPCKGKAGVASLLDGHKLFDASWQSMSVDVRPVCSGPDDCLVQIEQTVDIVLDLDRSKRPRDNPIPRPVPNDQLACDTSKPYHSDDTCYPLEKTSEGGWSLSEIFGRTVSGVCPLGDSQSSEETICLRVPHERGVAVFEGAVETRKPDGFTRCYTLQPSGAFDLVMPEQEATTHVPLDEPVLRAERTIVGHGVERGGMRIIFDNPSDTDAVDFMYFETLPWFLRPYVHTLQATITGRDGIRRQVPTSQLIKETFYRPAIDRERGTQLELALSVPAASTVTLTYDFEKAILRYTEYPPDANRGFNVAPAVIKIGGHENPIYMRTTSLLLPLPTPDFSMPYNVIILTSTVIALAFGSIFNLLVRRFVSAEEAAALTSQTLKGRLAGKVVAIRDRIKGKSAKVE
>XP_750790_Aspergillus_fumigatus
MVVRSFFPLLSLLIALATFTSASSDYHEALVLQPLPQSSLLASFNFRGNTSQEAFNQRHFRYFPRALGQILQHTHTKELHIRFTTGRWDAESWGTRPWNGTKEGNTGVELWAWIDAPDSESAFARWISLTQSLSGLFCASLNFIDSTRTTRPVVSFEPTGNHYPSSDLHLLHGTLPGEVVCTENLTPFLKLLPCKGNAGVSSLLDGHKLFDASWQSMSVDVRPVCPQGGKCLMQIEQTVDIVLDIERSKRPRDDPIPRPVPNDQLSCDISKPYHSDDTCYPLERGSGKGWSLNEVFGRTLNGICSLDDGERPGEEAICLRMPHEQVVYTTSGVEETKRPDGYTRCFTLQPSGTFDLVIPEQSHTSLAPRDEPVLSAERTIVGHGQERGGMRIIFGNPSDAHPVDFIYFETLPWFLRPYVHTLRATITGRNGTTRSVPVSHIVKETFYRPAIDRERGTQLELALSVPAASIVTLTYDFEKAILRYTEYPPDANRGFNVAPAVIKLSSASGNTIAHDTPIYMRTTSLLLPLPTPDFSMPYNVIILTSTVIALAFGSIFNLLVRRFVTADQAAALTAQTLKGRLLGKIVALRDRISGKRSKVE
>XP_659379_Aspergillus_nidulans
MTIIYILALAIAALSVGSAASNYHENLLLQPLPPSSLLASFNFRSNATQTSFQQQHFRYFPRALGQILQHANTRELHLRFTTGRWDSESWGSRPWDGAKEGGTGVELWAWIEAADDEIAFSKWITLTQSLSGLFCASLNFIDSTRTTRPVASFEATGHHVDSDNLHLLHGTLPGEVVCTENLTPFLKLLPCKGKAGVASLLDGHKLFDAAWQSMAIDVRPVCPSSGECLMQIDQTVDIVMDIERSKRPRVPADKLVCDTSKSYHARDTCYPLETTAAKSWSISELFGRTVSGSCPLMDTQEKTVCLRVPPTQEVRPSPELVNARFYDQFTRCYTPPSSEPFDLDVPEQAAINITSSVPLEEPVLHAERTIVGHGQERGGMRIIFDNPSSEKPVDFIYFESLPWFLRPYIHTLQSTITGPDGVRRQAPTTDFIRETFYRPGVDRERGTQLELALSVPPASTVTLTYDFEKAILRYTEYPPDANRGFNVAPAVIKIAASKPIYIRTTSLLLPLPTPDFSMPYNVIILTSTVIALAFGSIFNLLVRRFVTVEEAAALRAQTFKGRLGGKIVALRDRIRGKSAKVE
>XP_001394655_Aspergillus_niger
MTVLSLLTLLFVVALSSFTSATSDYHESLYLQPLPQSSLLASFNFRGNESQESFDERHFRYFPRALGQILQHANTKELHLRFTTGRWDAESWGPRPWNGTKEGGTGVELWAWIDAPDDEAAFAKWITLTQSLSGLFCASLNFIDSTRTTRPVTSFELIGDHPASSNLHLLHGTLPGEVVCTENLTPFLKLLPCKGKAGVSSLLDGHKLFDASWQSMSVDVSPVCPHPGECSVHVDQSVDIVLDIDRSKRPRGNPIPRPVPSDQLACDTSKPYHSDDTCYPLESTSEKGWSLTEIFGRTLSGACPLTDNASQESVCLRVPHEREVLVTPGALETKKTDGFTRCFTLEPSTPFDLTIPEQEVTTHVPLDEPVLSAERTIVGHGQERGGMRIIFDNPSNTNSVDFIYFETLPWFLRPYVHTLQASITGRDGLRQQVPVSHFVRESFYRPAIDRERGTQLELALTIPPASTVTLTYDFEKAILRYTEYPPDANRGFNVAPAVIKLDAANGQNHPIYIRTTSLLLPLPTPDFSMPYNVIILTSTVVALAFGSIFNLLVRRFVTAEEASALTAQTLKGRLGGKIVALRDRIKGKTAKTE
>XP_015406391_Aspergillus_nomiae
MIVPSLFPLFLVALSSLTYAASDYHESLTLQPLPQSSLLASFNFRSNASQASFDERNFRHFPRALGQILQHAHTKELHLRFTTGRWDAESWGSRPWNGVKEGNTGVELWAWIDAADDKEAFAKWITLTQSLSGLFCASLNFIDSTRTTRPVASFALAGDHPASSNLHLLHGTLPGEVVCTENLTPFLKLLPCKGKAGVASLLDGHKLFDAAWQSMSVDVRPVCSSPDDCLVQIEQTVDIVLDLERSKRPRDNPIPRPVPNDQLACDTSKPYHSDDTCYPLEKMSEGGWSLSEIFGRTVSGVCPLGGSQSSEETICLRVPHERGVAVSEGAVETRKPDGFTRCYTLQGSSAFDLVMPEQEATTHVPLDEPVLRAERTIVGHGVERGGMRIIFDNPSDTDAVDFMYFETLPWFLRPYVHTLQATVTGRDGIRRQVPTSQLITETFYRPAIDRERGTQLELALSVPAASSVTLTYDFEKAILRYTEYPPDANRGFNVAPAVIKLGGHENPIYMRTTSLLLPLPTPDFSMPYNVIILTSTVIALAFGSIFNLLVRRFVSAEEAAALTSQTLKGRLAGKIVAIRDRIKGKSAKVE
>XP_023089724_Aspergillus_oryzae 
MIVLSLFPLFLLVALSSLTYATSDYHESLTLQPLPQSSLLASFNFRSNASQESFDERNFRHFPRALGQILQHAHTKELHLRFTTGRWDAESWGSRPWYGVKEGNTGVELWAWIDGADDQECVQSSSDPCSLDAYADEDKRAFAKWITLTQSLSGLFCASLNFIDSTRTTRPVASFSLAGDHPASSNLHLLHGTLPGEVVCTENLTPFLKLLPCKGKAGVASLLDGHKLFDASWQSMSVDVRPVCSGPDDCLVQIEQTVDIVLDLDRSKRPRDNPIPRPVPNDQLACDTSKPYHSDDTCYPLEKTSEGGWSLSEIFGRTVSGVCPLGDSQSSEETICLRVPHERGVAVSEGAVETRKPDGFTRCYTLQPSGAFDLVMPEQEATTHVPLDEPVLRAERTIVGHGVERGGMRIIFDNPSDTDAVDFMYFETLPWFLRPYVHTLQATITGRDGIRRQVPTSQLIKETFYRPAIDRERGTQLELALSVPAASTVTLTYDFEKAILRYTEYPPDANRGFNVAPAVIKLGGHENPIYMRTTSLLLPLPTPDFSMPYNVIILTSTVIALAFGSIFNLLVRRFVSAEEAAALTSQTLKGRLAGKVVAIRDRIKGKSAKVE
>XP_040635834_Aspergillus_ruber
MTVLFLLPLLFLAVLSTLTSAAPDSDYHEGLVLQPLPQSSLLASFNFRSNTSQESFEQRHFRYFPRALGQILQHANTKELHLRFTTGRWDAESWGSRPWNGSKEGNTGVELWAWIDAPDDDGAFAKWITLTQSLSGLFCASMNFIDSTRTTRPIASFEPAAHHSSSQLHLLHGTLPGEVVCTENLTPFLKLLPCKGKAGVSSLFDGHKLFDASWQSMAVDVRPVCPESGECMVQIEQTVDMVLDIDRSKRPRDNPIPRPIPNEQLVCDTSKPYDADDTCYPLENTAEKGWSLQEIFGRTISGVCPLTEDENPGKETVCLRVPHERGVITSPGASETRNPDGLSRCFNLEPSSPFDLIIPEQEALTQVPLDEPALSAERTIVGHGQERGGMRIIFDNPSNSSSVDFIYFETLPWFLRPYVHTLQATIIGRDGIRRSVPVSQIVKETFYRPAIDRERGTQLELALFVPAASTVTLTYDFEKAVLRYTEYPPDANRGFNVAPAVIRLLGLRDQAQSYEYYSPVYIRTTSLLLPLPTPDFSMPYNVIILTSTVIALAFGSIFNLLVRRFVAADEAAALTAQTFKGKIFGKVVALRDRIKGKGSKVE
>XP_040707947_Aspergillus_sydowii
MNIFFLLALVFAALSAGSAAPNYHENLLLQPFPPSSLLASFNFKSNTTQTSFEQQHFRYFPRALGQILQHANTRELHLRFTTGRWDSESWGSRPWDGAKEGGTGVELWAWIEAADDETAFSKWITLTQSLSGLFCASLNFIDSTRTTRPVASFEPAGDHLPSKNLHLLHGTLPGEVVCTENLTPFLKLLPCKGKAGVASLLDGHKLFDAAWQSMAIDVRPICPPSGECLMQVDQTVDIVLDIDRSKRTRGDPIPRPVPADQLVCDTSKPYHRDDTCYPLEKTGGKGWSISELFGRTISGSCPLADSQSSNEGTVCLRTSPVRDVYLSSGSATTESADKFTRCYTPSSSEPFDLKLLEQEMADSETDVPLAEPVLHAERTIVGHGQERGGMRIILDNPSSESAVDFIYFETLPWFLRPYIHTMQATITERNGVHRQVPASDFIKDTFYRPGIDRERGTQLELALSVPPASTVTLTYDFEKAILRYTEYPPDANRGFNVAPAVIKIAAAQPIYIRTTSLLLPLPTPDFSMPYNVIILTSTVIALAFGSIFNLLVRRFVTTEEAAALRAQTFKGRLGGKIVALRDRIRGKSAKVE
>XP_001215838_Aspergillus_terreus
MLALSLVPLFCLAALTSASSAASDYHESLLLQPLPQSSLLASFNFQSNASQEAFDQRNFRYFPRALGQILQHAHTKELHLRFTTGRWDDESWGSRPWNGTREGATGVELWAWIDAPNDEEAFAKWITLTQSLSGLFCASLNFIDSTRTTRPVASFQPTGDHSSGNLHLLHGTLPGEVVCTENLTPFLKLLPCKGKAGVSSLFDGHKLFDASWQSMSVDVRPICPHADECLVQIDQTVDIVLDIDRSKRPRDSLDNPIPRPVPADQLVCDKSKPYHSDDTCYPLENSSGEGWSLSEVFGRSVSGACALDERLGAGEETVCLRVPHEREVSASPDAVEVKKPDGFTRCYTLQPTSPFDLVLPEQEVTTHVPLNEPILRAERTIVGHGQERGGMRIIFENPSDSNPADFIYFESLPWFLRPFVHTLQATITGKDGVHQQVPASQFIKETYYRPAVDRERGTQLELALSIPAASTVTLTYDFEKAVLRYTEYPPDANRGFNVAPAVIKIRGDDQDTPIYIRTTSLLLPLPTPDFSMPYNVIILTSTVIALAFGSIFNLLVRRFVTIEEAEAVAAQTLKGRVLGKIVAFRDRIKGKRSKTE
>XP_022486905_Penicillium_arizonense
MTVLSILSLPFVALLLSLWNSPVIASDYHENLLLQPLPQSSLLASFNFRSNTSQQSFDQQHFRYLPRALGQILQHAHTKELHLRFTTGRWDAESWGPRPWNGSKEGGTGVELWAWIDAPGDDEAFAKWITLTQSLSGLFCASLNFVDSTRTTRPVVSFEPTGDHSVADELHLLHGTLPGEVVCTENLTPFLKLLPCKGKAGISTLFDGHKLFDAAWQSMSVDIQPVCSPEGECVVQIEQTVDMVLDIDRSKRPRSNPIPRPVPNDQLVCDTSKPYHADDTCYPLEKMNDKAWSLTEIFGRSLTGVCPLADSDGSSEQSVCLRVPHERGVFISEAAEEFKKEDGFTRCFKLAPSTSFDLSIPQQPVNTEVPLDEPVLHAERTIVGHGQERGGMRIIFGNPSNTSAIDFIYFESLPWFLRPYIHTLRATITESNGLPREIPASDIIKETYYRPAIDRERGTQLELALSVPAASTVTLTYDFEKAILRYTEYPPDANRGFNVAPAVIRILDTAHNAPVYIRSTSLLLQLPTPDFSMPYNVIILTSTVIALAFGTVFNILVRRVVSLTEAEALGAQSLKGKLLGKLVALRDRFRGKDTKVE
>XP_014535411_Penicillium_digitatum
MTVLSLFSLPFVALILSLWSSSAFALSDYHEHLLLQPLPQSSLLASFNFRSNTSQQSFDQQHFRYLPRALGQILQHAHTKELHLRFTTGRWDAESWGSRPWNGSKEGGTGVELWAWIDAPGDEEAFAKWITLTQSLSGLFCASLNFVDSTRTTRPVVSFEPAGDHSAADQLHLLHGTLPGEVVCTENLTPFLKLLPCKGKAGISSLFDGHKLFDAAWQSMSVDIQPVCSADGECVVQIEQTVDMVLDIDRSKRSRSNPIPRPVPNDQLVCDTSKPYNSDDTCYPLENANNKAWSLAEVFGRSLNGVCPLANYDGSSDQSVCLRVPHERGVLISKGANEIKKEDGFTRCFQLAPLVPFDLSIPQQSVNTEAPLDEPVLHAERTIVGHGQERGGMRIIFGNPSNTSAVDFIYFESLPWFLRPYIHTLHATITGHDGVLREVPASEIIKETYYRPAIDRERGTQLELVLSLPAASTVTLTYDFEKAILRYTEYPPDANRGFNVAPAVIRVLDKAHNTPIYIRSTSLLLQLPTPDFSMPYNVIILTSTVIALAFGTIFNILVRRVVSLDEAIALRTQTLKGRILGKVVAIRDRLRGKETKVE
>XP_016600250_Penicillium_expansum
MLIQKNYTFDSLRDDGTLKAGDHDHGTAVKKEALALSFGRGLMRREMKSMLLTQNMSWEARDADLLRAFAKWITLTQSLSGLFCASLNFVDSTRTTRPVVSFEPAGDHSAADQLHLLHGTLPGEVVCTENLTPFLKLLPCKGKAGISSLFDGHKLFDAAWQSMSVDIQPVCSADGECVVQIEQTVDMVLDIDRSKRSRSNPIPRPVPNEQLVCDTSKPYNSDDTCYPLENTNNKAWSLTEVFGRSLNGVCPLTDFDGSSDQSVCLRVPHERGVFISEEANEIKKDDGFTRCFKLAPSVSFDLSIPEQPVNTEVPLDEPVLHAERTIVGHGQERGGMRIIFGNPSNTSAVDFIYFESLPWFLRPYIHTLHATITGQDGVLREVPASDIVKETYYRPAIDRERGTQLELALSVPAASTVTLTYDFEKAILRYTEYPPDANRGFNVAPAVIRVLDKAHNAPIYIRSTSLLLQLPTPDFSMPYNVIILTSTVIALAFGTIFNILVRRVVSLDEAVALGTQTLKGRILGKVVAIRSRFRGKDTKVE
>XP_040646636_Penicillium_griseofulvum
MTVLSLLSLPFVALILTLWSSSAFASPDYHEHLLLQPLPQSSLLASFNFRSNTSQQSFDQQHFRYLPRALGQILQHAHTKELHLRFTTGRWDAESWGPRPWNGSKEGGTGVELWAWIDAPGDEEAFAKWITLTQSLSGLFCASLNFVDSTRTTRPVVSFEPAGDHSAADQLHLLHGTLPGEVVCTENLTPFLKLLPCKGKAGISSLFDGHKLFDAAWQSMSVDIQPVCSADGECVVQIEQTVDMVLDIDRSKRYRSNPIPRPVPNEQLVCDTSKPYTSDDTCYPLEKTNDKAWSLTEVFGRSLNGVCPLADIDGSSDPSVCLRVPHERGVFIPEEAVEIKKDDGFTRCFKLAPSAPFDLSIPQQPVNTEVPLDEPVLHAERTIVGHGQERGGMRIIFGNPSNTSAVDFIYFESLPWFLRPYIHTLRATITGLDGVLREVPTSEIVKETYYRPAIDRERGTQLELALSVPAASTVTLTYDFEKAILRYTEYPPDANRGFNVAPAVIRIVDRAHNAPIYIRSTSLLLQLPTPDFSMPYNVIILTSTVIALAFGTIFNILVRRVVSLDEAAALGAQTIKARILGKLVTIRDRLRGKGTKVE
>XP_038927264_Penicillium_roqueforti
MTVLSLFSLPFVALILSLWSSSAFASSDYHEHLLLQPLPQSSLLASFNFRSNTSQQSFDQQHFRYLPRALGQILQHAHTKELHLRFTTGRWDAESWGTRPWNGSKEGGTGVELWAWIDAPDDEEAFAKWITLTQSLSGLFCASLNFVDSTRTTRPVVSFEPAGDHSAADQLHLLHGTLPGEVVCTENLTPFLKLLPCKGKAGISSLFDGHKLFDAAWQSMSVDIQPVCSADGECVVQIEQTVDMVLDIDRSKRSRSNPIPRPVPNEQLVCDTSKPYNSDDTCYPVEKTSEKAWSLAEIFGRSLNGVCPLTDFDGSSDQSVCLRVPHERGVFISEEANEIKKDDGFTRCFKLAPSVPFDLSIPQQPANTEVPLDEPVLHAERTIVGHGQERGGMRIIFGNPSNTSAVDFIYFESLPWFLRPYIHTLHATITGHDGVLREVPASEIVKETYYRPAIDRERGTQLELALSVPAASTVTLTYDFEKAILRYTEYPPDANRGFNVAPAVIRILDTAHNVPIYIRSTSLLLQLPTPDFSMPYNVIILTSTVIALAFGTIFNILVRRVVSLDEAAALGAQTLKGRILGKLVAIRDRLRGKDTKMD
>XP_002557670_Penicillium_rubens
MTVLSLFSLPFVALILSLWSSSAFASSDYHEHLLLHPLPQSSLLASFNFRSNTSQQSFDQQHFRYLPRALGQILQHAHTKELHLRFTTGIWDAESWGSRPWNGSKEGGTGVELWAWIDAPDDEAAFAKWVTLTQSLSGLFCASLNFVDSTRTTRPVVSFEPAGDHSAADQLHLLHGTLPGEVVCTENLTPFLKLLPCKGKAGISSLFDGHKLFDAAWQSMSVDIQPVCSANGECVVQIEQTVDMVLDIDRSKRSRYLANPIPRPVPNEQLVCDTSKPYNSDDTCYPLEKTNDKAWSLTEIFGRSLNGVCPLTELDGSSDQSVCLRVPHERGVFISEEAEEIKKDDGFTRCFKLAPSVPFDLSIPQQPVNTEVPLDEPVLHAERTIVGHGQERGGMRIIFGNPSNTSAVDFIYFESLPWFLRPYIHTLHATITGHDGVPREVPASEIVKETYYRPAIDRERGTQLELALFVPAASTVTLTYDFEKAILRYTEYPPDANRGFNVAPAVIRILDTAHDAPIYIRSTSLLLQLPTPDFSMPYNVIILTSTVIALAFGTIFNILVRRIVTLDEAAALGAQTLKGRLLGKFVAIRDRLRGKDTKVE
>XP_040807499_Penicillium_solitum
MTVLSLFSFHFVALILSLWSSSAFASSDYHEHLLLQPLPQSSLLASFNFRSNTSQQSFDQQHFRYLPRALGQILQHAHTKELHLRFTTGRWDAESWGPRPWNGSKEGGTGVELWAWIDAPGDEEAFAKWITLTQSLSGLFCASLNFVDSTRTTRPVVSFEPAGDHSAADQLHLLHGTLPGEVVCTENLTPFLKLLPCKGKAGISSLFDGHKLFDAAWQSMSVDIQPVCSADGECVVQIEQTVDMVLDIDRSKRSRSNPIPRPVPNEQLICDTSKPYSSDDTCYPLEKTSDKAWSLTEVFGRTLNGVCPLTDFDGSSDQSVCLRVPHERGVSISEEANEIKKDDEFTRCFKLAPSVPFDLSIPQQPVTTEVPLDEPVLHAERTIVGHGQERGGMRIIFGNPSNTSAVDFIYFESLPWFLRPYIHTLHATITGHDGVLREVPASEIVKETYYRPAIDRERGTQLELALSVPAASTVTLTYDFEKAILRYTEYPPDANRGFNVAPAVIRVLDKAHNAPIYIRSTSLLLQLPTPDFSMPYNVIILTSTVIALAFGTIFNILVRRVVSLDEAAALGTQTLKGRILGKLVAIRDRLRGKDTKVE
>XP_022579822_Penicilliopsis_zonata
MTLLFTLFLSLICLVAASDYHERLELQPLPAGSLLASFNFRSNASQQSFDQQHFRYFPRSLGQILQHAHTKELHLRFTTGRWDAESWGTRPWNGTREGGTGVELWAWIDAANAEDAFAHWITLTQSLSGLFCASLNFIDSTRTTRPVATFEPEGDHHASDADGSLPLHLLHGTLPGEVVCTENLTPFLKLLPCKGKAGISSLFDGHKLFDASWQSMSVDIRPLCPDDGSECVVQIEQAVDMVLDIDRSKRPRDNPIPRPVPDDQLLCDTSKPYHSHDTCYPLDKTTDKSWSLTEVFGRSLNGVCSPAHDADSSDEEEEGSVCLHVPHERDVFISPGAVEKKNLEETSRCFTLQPSGTFDLVLSEQDENHHRHSALETPVLSAERTMIGHGQERGGMRIIFDNPSATDSVDFIYFEALPWFLRPYLHTLQATVTGHNDRIPRSIPTAQIIKESFYRPAIDRQRGTQLELALSVPPASRVTLTYDFEKAILRYTEYPPDANRGFNVAPAVIKLAASNNHAYLRTTSLLLPLPTPDFSMPYNVIILTSTVIALAFGSIFNLLTRRFVAAEQAEALGSQTLKGRIGKGLLSLRDRVKRKTKTE
>XP_016625309_Cladophialophora_bantiana
MSRSLFLLLISALLALSVTASDYYERLTLTPLPLGSLLASFDFRSNESAADYEAQNFRYFPRSLGQALRHADTQELHLRFTTGRWDAETWGARPWDGTKEGGTGVELWAWIEADSEEEAFAKWTTLTQSLSGLFCASLNFIDSTRTTKPALSFQPSGRFQTISQNLHFLHGVLPGEVVCTENLTPFLKLLPCKGKAGISSLLDGHKVFDASWQSMAIDVRPKCSPGVGECQMEISQTIDIVLDIERSKRPRDNPIPRPIPPEQLVCDESKPYHSHDTCYPRDMVDEMPWSLKDVFGRTLAGTCPLADDEGPDSKPVCLNVPHDRMVLVSHSGFEVKSEPGPSESRCYSIMPFEEFDLEVPRQQSTTKKHDLGHELLRAERTMTGHGAAHGGMRTIFTNPSSTDSVQFVYFESLPWFMRPYMHTLNAQITHSSSTPFDTSRLEGEKIIMDMYYRPAIDRHRGTQLELLLTVPPLTTVSLTYAFEKSILRYTEYPPDANRGFNIPPAVIRILSPQLADPVTGNARDVYIRTTSLLLPLPTPDFSMPYNVIILTSTVMALAFGSIYNLLVRRFVGADEVGEGKLQGFMKRVRGMVQGMVVRAKDRLRGKGKVE
>XP_008731773_Cladophialophora_carrionii
MSRSLLALISIALLALKVAASDYYERLTLTPLPLGSLLASFDFRSNESIAAYEAQNFRYFPRSLGQALRHADTKELHLRFTTGRWDPETWGARPWDGTREGGTGVELWAWIDADTEDEAFTKWTTLAQSLSGLFCASLNFIDSTRTTKPVLSFQPSGTYSNASQNLHLLHGVLPGEVVCTENLTPFLKLLPCKGKAGISSLLDGHKVFDASWQSMAIDVRPKCSASATDCQFEIAQTIDVVLDIERSKRPRDNPIPRPIPQEQLVCDESKPYHSHDTCYPRDMVDEASWSLKDIFGRTMAGTCPLTDDDEEDAQPICLNVPHDRMVLVSHSGFEVKSQPGPNEHRCYSIMPFEEFDLEAPKQPRLSKTHRLGHELLRAERTMTGHGAAHGGMRTIFTNPSSSEAVTFVYFETLPWFMRPYMHTLTAQIVSKPNDPSSSLSATPSDAAKQLIKDMYYSPAVDRHRPTHLELLVTVPPLTTISLTYAFEKSILRYTEYPPDANRGFNIPAAVIRILTPALHDPAGGHTRDVYLRTTSLLLPLPTPDFSMPYNVIILTSTVMALAFGSIYNLLVRRFVAVEEVPEGKLGAGIKKLRHALVKLKDTLKGKKERKVE
>XP_016249835_Cladophialophora_immunda
MSRLLLLLLTSALLALSVAASDYSERLTLTPLPLGSLLASFDFRSNESATDYEAQNFRYFPRSLGQALRHADTQELHLRFTTGRWDPELWGARPWDGTKEGGTGVELWAWIDADSEEEAFGKWTTLTQSLSGLFCASLNFIDATRTTKPVLSFQPSGTFRNRSQNLHLLHGVLPGEVVCTENLTPFLKLLPCKGKAGISSLLDGHKVFDASWQSMAIDVLPKCAAGANECQMEISQTIDIVLDIERSKRPRDNPIPRPIPPEQLVCDESKPYHSHDTCYPRDMVDEIPWSLKDIFGRTLAGTCPLADDDGPDSKPLCLNVPHDRMVLISYSGFEVKSQPGPSESRCYSIMPFEEFDLEVPRQQSTTRKHDLGNELVRAERTMTGHGAAHGGMRTIFTNPSATESVQFVYFESLPWFMRPFMHTLKAQITHSSSTPFDSSRLEKERIIMDMYYRPAIDRHRGTQLELLLNVPPLTTVSLTYAFEKSILRYTEYPPDANRGFNIPPAVIRILSPQLIDPVTGNARDVYIRTTSLLLPLPTPDFSMPYNVIILTSTVMALAFGSIYNLLVRRFVGADEVGEGRLPGFVKRIQGTVQGMIVRVKDRLRGKGKVE
>XP_007739101_Cladophialophora_psammophila
MSRFLFLLFISALLALSVTASDYYERLTLTPLPLGSLLASFDFRSNESATDYEAQNFRYFPRSLGQALRHADTQELHLRFTTGRWDPETWGARPWDGTKEGGTGVELWAWIEADSEEEAFAKWTTLTQSLSGLFCASLNFIDSTRTTKPALSFQPSGRFQSMSQKLHFLHGVLPGEVVCTENLTPFLKLLPCKGKAGISSLLDGHKVFDASWQSMAIDVRPKCSTGVGERQMEISQTIDIVLDIERSKRPRDNPIPRPIPPEQLVCDESKPYHSHDTCYPRDMVDEMPWSLKDVFGRTLAGTCPLADDEGPDSKAVCLNVPHDRMVLVSHSGFEVKSEPGPNESRCYSIMPFEEFDLEVPRQQSSTRKHDLGHELLRAERTMTGHGAAHGGMRTIFTNPSSTESVQFVYFESLPWFMRPYMHTLKAQITHSSSTPFDTSRLEEEKIIMDMYYRPAIDRHRGTQLELLLTVPPLTTVSLTYAFEKSILRYTEYPPDANRGFNIPPAVIRILSPQLTDPVTGNARDVYIRTTSLLLPLPTPDFSMPYNVIILTSTVMALAFGSIYNLLVRRFVGADEVGEGKLHGFMKRVRGVVQGMVVRAKDRLQGKGKVE
>XP_018695215_Fonsecaea_erecta
MSRILFLLLTSALLALGVEASDYHERLTLTPLPLGSLLASFDFLSNESAADYNAQNFRYFPRSLGQALRHADTQELHLRFTTGRWDPELWGARPWDGTKEGGTGVELWAWIDADSEVEAFAKWTTLTQSLSGLFCASLNFIDSTRTTKPVLSFQPAGTFQNRSENLHLLHGVLPGEVVCTENLTPFLKLLPCKGKAGISSLLDGHKVFDASWQSMAIDVRPKCSAGVSECQMEISQTIDIVLDIERSKRPRDNPIPRPVPPEQLVCDESKAYHSHDACYPRDMVDEMPWSLKDVFGRTLAGTCPLADDEGHDPKPVCLNVPHDRMVLVSHSGFEVKSEPGPSESRCYSIMPFEEFDLEVPLQQSTSRKHDLGHELLRAERTMTGHGAAHGGMRTIFTNPSSTESVQFVYFESLPWFMRPYIHTLKAQITHSSATPFDSSRPEKERIIMDMYYRPAVDRHRGTQLELLLSVPPLTTVSLTYAFEKSILRYTEYPPDANRGFNIPPAVIRIISPQLTDPLTGNARDVYIRTTSLLLPLPTPDFSMPYNVIILTSTVMALAFGSIYNLLVRRFVGADEVGEGKLPGLVKKLRAAVQGTIVRVKDQMQGKGKVE
>XP_022516511_Fonsecaea_monophora
MSRLLFLLLNVALLVLSVAASDYSERLTLTPLPLGSLLASFDFRSNESALDYGSQNFRYFPRSLGQALRHADTQELHLRFTTGRWDPELWGARPWDGTKEGGTGVELWAWIDADSEEDAFAKWTTLTQSLSGLFCASLNFIDSTRTTKPVLSFQPSGTFQNSTQNLHLLHGVLPGEVVCTENLTPFLKLLPCKGKAGISSLLDGHKVFDASWQSMAIDVRPKCSSGVAECQIEISQTIDIVLDIERSKRPRDNPIPRPIPPEQLVCDESKPYHSHDTCYPRDMVDEMSWSLKDVFGRTMAGTCPLADDEGPDPKPLCLNVPHDRMVLVSHSGFEVKSEPGPTESRCYAIMPFEEFDLELPQQQSTTRKHDLGHELLRAERTMTGHGAAHGGMRTIITNPSSTEPVQFVYFESLPWFMRPFMHTLKARITHSSSTPFDSSQPDEEKIIMDMYYQPAIDRHRGTQLELLLNVPPLTTVSLTYAFEKSILRYTEYPPDANRGFNIPPAVIRILSPELIDQVTGNVRDVYIRTTSLLLPLPTPDFSMPYNVIILTSTVMALAFGSIYNLLVRRFVGADEVGQGKIPGLVKRAKGAVQGMTVRVKDRLQGKGKVE
>XP_016632586_Fonsecaea_multimorphosa
MSRLLFLLLTSALLALSAEASDYYERLTLTPLPLGSLLASFDFRSNESAADYNAQNFRYFPRSLGQALRHADTQELHLRFTTGRWDPELWGARPWDGTKEGGTGVELWAWIDADSEVDAFKKWTTLTQSLSGLFCASLNFIDSTRTTKPVLSFQPSGAFQNRSKNLHLLHGVLPGEVVCTENLTPFLKLLPCKGKAGISSLLDGHKVFDASWQSMAIDVLPKCSAGLGKCQMEISQTIDIVLDIERSKRPRDNPIPRPVPPEQLVCDESKPYHSHDTCYPRDMVDEIQWSLKDVFGRTLAGTCPLADDDGPDPKPVCLNVPHDRMVLINHSGFEVKSEPGPSESRCYSIMPFEEFDLELPRQQSTSRKHDLGHELLRAERTMTGHGAAHGGMRTIFTNPSSTESVQFVYFESLPWFMRPYMHTLKAQITDSFSTSFDSSRLDQERIIMDMYYRPAIDRHRGTQLELLLSVPPLTTISLTYAFEKSILRYTEYPPDANRGFNIPPAVIRILSPQLTDPVTGNARDVYIRTTSLLLPLPTPDFSMPYNVIILTSTVMALAFGSIYNLLVRRFVGADEVGEGKLPGLVRSVRGAVKGMVVRVKDRLQGKGKVE
>XP_022503510_Fonsecaea_nubica
MSRLLFLLLNVALLVLSVAASDYSERLTLTPLPLGSLLASFDFRSNESALDYESQNFRYFPRSLGQALRHADTQELHLRFTTGRWDPELWGARPWDGTKEGGTGVELWAWIDADSEEDAFAKWTTLTQSLSGLFCASLNFIDSTRTTKPVLSFQPSGTFQNSSQNLHLLHGVLPGEVVCTENLTPFLKLLPCKGKAGISSLLDGHKVFDASWQSMAIDVRPKCSSGVAECQIEISQTIDIVLDIERSKRPRDNPIPRPIPPEQLVCDESKSYHSHDTCYPRDMVDELSWSLKDVFGRTMAGTCPLADDEGPDPKPLCLNVPHDRMVLVSHSGFEVKSEPGPTESRCYAIMPFEEFDLELPQQQSTTRKHDLGHELLRAERTMTGHGAAHGGMRTIITNPSSTEPVQFVYFESLPWFMRPYMHTLKARITHSSTTPFDSSRPDEEKIIMDMYYQPAIDRHRGTQLELLLNVPPLTTVSLTYAFEKSILRYTEYPPDANRGFNIPPANDKLVIAIANA
>XP_013283929_Fonsecaea_pedrosoi
MSRLLFLLLNVALLVLSVAASDYSERLTLTPLPLGSLLASFDFRSNESALDYGSQNFRYFPRSLGQALRHADTQELHLRFTTGRWDPELWGARPWDGTKEGGTGVELWAWIDADSEEDAFAKWTTLTQSLSGLFCASLNFIDSTRTTKPVLSFQPSGTFQNSTQNLHLLHGVLPGEVVCTENLTPFLKLLPCKGKAGISSLLDGHKVFDASWQSMAIDVRPKCSSGVAECQIEISQTIDIVLDIERSKRPRDNPIPRPIPPEQLVCDESKPYHSHDTCYPRDMVDELSWSLKDVFGRTMAGTCPLADDEGPDPKPLCLNVPHDRMVLVSHSGFEVKSEPGPTESRCYAIMPFEEFDLELPQQQSTTRKHDLGHELLRAERTMTGHGAAHGGMRTIITNPSSTEPVQFVYFESLPWFMRPYMHTLKARITHSSSTPFDSSRPDEEKIIMDMYYQPAIDRHRGTQLELLLNVPPLTTVSLTYAFEKSILRYTEYPPDANRGFNIPPAVIRILSPELIDPVTGNARDVYIRTTSLLLPLPTPDFSMPYNVIILTSTVMALAFGSIYNLLVRRFVGADEVGQGKIPGLVKRARGAVQGMIVRVKDRLQGKGKVE
>XP_007761476_Cladophialophora_yegresii
MSRSLLALLSIALLALRVAASDYYEQLTLTPLPLGSLLASFDFRSNESIAAYEAQNFRYFPRSLGQALRHADTKELHLRFTTGRWDPETWGARPWDGTREGGTGVELWAWIDADTEDEAFAKWTTLAQSLSGLFCASLNFIDSTRTTKPVLSFHPSGTHYNASRNLHLLHGVLPGEVVCTENLTPFLKLLPCKGKAGISSLLDGHKVFDASWQSMAIDVRPKCSASPNNCQIEIAQTIDVVLDIERSKRPRDNPIPRPIPQEQLVCDESKPYHSHDTCYPRDMVDEASWSLKDIFGRTMAGTCPLTDDDEEDAQPICLNVPHDRMVLVSHSGFEVKSEPGFNEHRCYSIMPFEEFDLEAPQQPRLPKTHHLGHELLRAERTMTGHGAAHGGMRTIFTNPSSSEPVTFVYFETLPWFMRPYMHTLTAQIVPMANDPLSGPSARADAAQAQQLIKDMYYSPAVDRHRPTHLELLVTVPPFTTISLTYAFEKSILRYTEYPPDANRGFNIPAAVIRILTHALHDPIGHTPRDVYLRTTSLLLPLPTPDFSMPYNVIILTSTVMALAFGSIYNLLVRRFVAVEEVPEGKLGVGIKKLKRALVKLKDTWKGKEARKIE
>XP_016234773_Exophiala_spinifera
MSRSLFILLNVALLALTAVASDYYERLTLTPLPLGSLLASFDFRSNDTATDYESQNFRYVPRSLGQALRHADTEELHLRFTTGRWDPDSWGSRPWDGTKEGGTGVELWAWINAETEEEAFEKWMTLTQSLSGLFCASLNFIDSTRTTRPVLSFQSQGTFKNQSSGVHFLHGVLPGEVVCTENLTPFLKLLPCKGKAGISSLLDGHKVFDASWQSMSIDVSPKCSPGIADCQIEISQTIDVVLDIERSKRPRDNPIPRPIPIEELVCDETKPYHSQDACYPKDMTDEMSWSLGDVFGRAMAGSCPLTEDNSPSVCLNVPHERAVQASPGTIELKSESGPSESRCYKLASNEVFNLELPQQSVNVKPDVGYELLRAERTITGHGAARGGMRTIFTNPSSTESVDFVYFESLPWFMRPFMHTLQAQVTTPGSQYESQIITDMYYRPAIDRKRGTQLELVMSVPPASTVMLTYEFEKAILRYTEYPPDANRGFNVAPAVIRVLHEVDTTGVPKDVYIRTTSLLLPLPTPDFSMPYNVIILTSTVMALAFGSIYNLMVRRFVGVDEVGDNQIRGLVKKISAAVVGVKDKLTGNHQKVE
>XP_016261628_Exophiala_oligosperma
MSRSLFVLLNVVLLALRAAASDYYERLTLTPLPLGSLLASFDFRSNDTATDYESQNFRYVPRSLGQALRHADTEELHLRFTTGRWEPDSWGSRPWDGTKEGGTGVELWAWINAETEEEAFEKWMTLTQSLSGLFCASLNFIDSTRTTRPVLSFQSQGAFKTQSNGAHFLHGVLPGEVVCTENLTPFLKLLPCKGKAGISSLLDGHKVFDASWQSMSIDVRPKCPPGSTDCQIEISQTIDVVLDIERSKRPRDNPIPRPIPIEELVCDETKPYHSQDSCYPKDMTDEMAWSLSDVFGRVMAGSCPLTEETIPSVCMNVPHERMVQATPGVIELKSGSGPFESRCYELAPNEAFNLELLQQSVDVKPDLGHELLRAERTITGHGAARGGMRTIFTNPSSTESVEFVYFESLPWFMRPFMHTLQAQITTPGAGAESAIITDMYYRPAIDRKRGTQLELVMSVPPASTVMLTYEFEKAILRYTEYPPDANRGFNVAPAVIRVLNEVDTTGAPKDVYIRTTSLLLPLPTPDFSMPYNVIILTSTVMALAFGSIYNLMVRRFVGADEVGDTKIRGLIKKISGAAAGLKSKLTGDHQKVE
>XP_013320202_Exophiala_xenobiotica
MSRSLLFLLSLVLLVLSVAASDYDERLTLTPLPLGSLLASFDFRSNETVTDYETQNFRFFPRSLGQALRHASTEELHLRFTSGRWDPDTWGARPWDGTKEGGTGVELWAWVDASSEEEAFEKWMTLTQSLSGLFCASLNFIDSTRTTRPIRSFQSQGTVKTQNGNGLHFLHGVLPGEVVCTENLTPFLKLLPCKGKAGISSLLDGHKVFDASWQSMSIDVRPTCILGLTDCQMEISQTIDVVLDIERSKRPRDNPIPRPVPIENLICDETKPYHSQDACYPKDMTDEMAWSLSDLFGRAMAGSCPLAGEDAKPVCLNVPHERMVLASPGVTEFKSEPGPLESRCYHMMPTEEFNLQLTQQDMSAKHELGHELLRAERTITGHGAARGGMRTIFTNPSSTESVEFVYFESLPWFMRPFMHTLNAQITSPGSIHDGQIITDMYYRPAIDRKRGTQLELVMTVPPASTVMLTYDFEKAILRYTEYPPDANRGFNVAPAVIRILNEVDATGTPKDVYIRTTSLLLPLPTPDFSMPYNVIILTSTVMALAFGSIYNLIVRRFVGVDEVGDTKLQRLVKGISGAVVAIKDRVAGKSQKME
>XP_007723091_Capronia_coronata
MFRSVFFLVVVAFFALSAAASDYFERLTLTPLPLGSLLASFDFRANETITDYESQNYRFFPRSLGQALRHADTKELHLRFTTGRWDPETWGARPWNGTKEGGTGVELWAWIEATSEEEAFEKWSTLTQSLSGLFCASLNFIDSTRTTKPALSFQPLGRYGDGDQTLHLLHGVLPGEVVCTENLTPFIKLLPCKGKAGISSLLDGHKVFDASWQSMAIDVRPKCSSGTEPCQMEISQTIDMVLDIERSKRSRDNPIPRPVPVEQLVCDETKPYHSQEACYPRDMVDEMPWSLKEVFGRSMAGVCPLVESEGPEAKSVCLNVPHERMVLIGVSGFEVKSDPGLPDSRCYQLMPLEEFDLELPQQTLGGKTDLGHELLRAERTITGHGAARGGMRTVFTNPSPTEPVKFVYFESLPWFMRPFMHTLKAQITQTEFPFEWQTITDMYYRPAVDRKRSTQLELVMSVPPASTVMLTYDFEKAILRYTEYPPDANRGFNVAPAVIRILNDTDGNGPSDNIYIRTTSLLLPLPTPDFSMPYNVIILTSTVMALAFGSIYNLLVRRFVGADEVGDGKIRGLVKRVRGVIVALKDKVAGKRQKVE
>XP_007729921_Capronia_epimyces
MSRSLFLLFAVALFALSAFASDYFERLTLTPLPLGSLLASFDFRANETITEYEAQNYRYFPRSLGQALKHADTKELHLRFTTGRWDPETWGARPWNGTKEGGTGVELWAWIEATSEDEAVEKWATLTQSLSGLFCASLNFIDSTRTTKPALSFQPLGAYGDDGQHLHLLHGVLPGEVVCTENLTPFIKLLPCKGKAGISSLLDGHKVFDASWQSMAIDVRPKCTPGVEECQMEISETIDVVLDIERSKRPRDNPIPRPVPVEQLVCDETKPYHSQDTCYPRDMVDETPWSLKEVFGRTMAGACPLAESEGPEAKSVCLNVPHERMVLIGVSGFEVKTDPGQPESRCYQLMPFEEFDIELPQQTVGTKAELGHELLRAERTITGHGAARGGMRTIFTNPSPTEPVRFVYFESLPWFMRPFVHTLKAQVTRTEFPFDWQIMNDMYYRPAIDRNRGTQLELVMSVPPASTVMLTYDFEKAILRYTEYPPDANRGFNVAPAVIRILEATNEDGQSNDVYIRTTSLLLPLPTPDFSMPYNVIILTSTVMALAFGSIYNLMVRRFVGADEVGDTKVRGLVRKVRGAIVSLKDKFRGKREKVE
>XP_009160593_Exophiala_dermatitidis
MSRSLLILFYIGLLALSAAASDYFERLTLTPLPLGALLASFDFRANETIANYETENYRYFPRSLGQALRHAGTKELHLRFTTGRWDPDTWGARPWNGTKEGGTGVELWAWIEAASEEEAFDKWTILTQSLSGLFCASLNFIDSTRTTKPALSFQPAGTYDGQNENLHFLHGVLPGEVVCTENLTPFIKLLPCKGKAGISSLLDGHKIFDASWQSMAIDVRPKCSDSDPEKCLMEISQTIDVVLDIERSKRPRDNPIPRPVPAEQLVCDETKPYHSQDACYPRDMTDEIPWSLKEVFGRTVAGVCPLVETEGPEAKSVCLNVPHERMVLIGMSGFEVKSEPGQPESRCYQLMQFEEFDLELPQQTLSTNPNLGHELLRAERTITGHGAARGGMRTIFTNPSPTDPVEFVYFESLPWFMRPFMHTLKAQITQTDFPFQWQIIKDMHYRPAVDRKRGTQLELVMSVPPASTVMLTYDFEKAILRYTEYPPDANRGFNVAPAVIRILNNTSADEPSSDIYIRTTSLLLPLPTPDFSMPYNVIILTSTVMALAFGSIYNLLVRRFVGADEVGEPRLRGLVKRLRALIVILKDRIIGKREKVE
>XP_013255076_Exophiala_aquamarina
MSRSLFFLLFVAVLVFTVTATDYFEQLTLTPLPLGSLLASFDFRSNETLDDYEAQNFRYFPRSLGQALRHADAEELHLRFTTGRWDPETWGARPWDGTKEGGTGVELWAWVNAPSEQEAFAKWTTLTQSLSGLFCASLNFVDSTRTTKPVLTFKPSATQDSRDKNLHLLHGVLPGEVVCTENLTPFLKLLPCKGKAGISSLLDGHKVFDASWQSMAIDVRPKCDLSSSQCQMEITQTIDVVLDIERSKRPRDNPIPRPGPSDQLVCDETKPYHSHDTCYPRDLDGEMPWSLKDLFGRTMAGQCPLSEQEGPDASSICINVPHERMVLMGLTGSEIKSEPGLPESRCYQLMPHEEFDLELPQQKLNSQQDLGHELVRAERTITGHGAAKGSMRTIFTNPSSTKPVTFVYFESLPWFMRPYIHTLKAQLTQTDFPSGWKIITDMYYRPAIDRHRGTQLELVISVPPASTVMLTYDFEKAILRYTEYPPDANRGFNVAPAVIRILPDQNSGGHAKDVYIRTTSLLLPLPTPDFSMPYNVIILTSTIMALAFGSIYNLLIRRLVAADEAGESRIRRLSNKASGLVVRIKDKLRGKGEKVE
>XP_016226710_Exophiala_mesophila
MSRSLFFFLLVAIFALTARATDYFEQLTLTPLPLGSLLASFDFRSNETLQDYEAQNYRYFPRSLGQALKHADTKELHLRFTTGRWDPETWGARPWNGFKEGGTGVELWAWINAATEEEAFQKWSKLTQSLSGLFCASINFIDSTRTTKPVRSFESVATYPAQGHNLHLLHGVLPGEVVCTENLTPFLKLLPCKGKAGISSLLDGHKVFDASWQSMSIDVRPKCDLGPGHCQIEIDQTIDVVLDIERSKRPRDNPIPRPVPNDQLICDETKPYHSHDTCYPKDMTDDMAWSLKDVFGRTMAGACPLAEEEGPEAKSVCLNVPHDRMVFIGASGFESKSPPGEAERRCYQVIPKEAFDLELPQQGLDTRHELDPELLRVERTITGHGAAQGGMRIIITNPSPTHVVDFVYFESLPWFLRPYVHTLKAQMTHNSAESNESIIKDMYYRPAVDRKRGTQLELVMSVPPSSTVMLTYDFEKAILRYTEYPPDANRGFNVAPAVIRVLADHGQGGVFNDVYIRTTSLLLPLPTPDFSMPYNVIILTSTVMALAFGSIYNLLVRRLVAVDEVGDGRLKTLVKPIKGLVVKIKDRFRAKATKVE
>XP_013270882_Rhinocladiella_mackenziei
MLRFYFFLLSVVLLALNGAASDYFERLNLTPLPLGSLLASFEFRSNETITDYESQNFRFFPRSLGQALRHADTKELHLRFTTGRWDADTWGDRPWDGTKEGGTGVELWAWIDAESDEEAFGKWATLTQSLSGLFCASLNFIDSTRTTQPVLSFRSSGTDNDQSQNLHLLHGVLPGEVVCTENLTPFLKLLPCKGKAGISSLLDGHKVFDASWQSMSIDVRPKCTPGFGECQMEISQTIDVVLDIERSKRPRDNPIPRPIPAEQLVCDETKPYHSHETCYPRDMTDEMPWSLKDVFGRTMAGACPLTEDEGPDAKSVCLNVPHERMVLIGVSGFEVKSDPGQPESRCYQLMPFEEFDLELPQQTLNTQFDLGRELLRAERSITGHGAARGGMRTIFTNPSPTEPVELVYFESLPWFMRPFVHTLRAQITQSEFPFEWQVITDLYYRPAIDRRRGTQLEVVISVPPASTVMLTYDFEKAILRYTEYPPDANRGFNVAPAVIRVLNEVNADGSSKDVYIRTTSLLLPLPTPDFSMPYNVIILTSTVMALAFGSIYNLLVRRFVSVDEVGDNKIRMLVKKMSGTVVALKESFGGKNQKVE
>XP_017999316_Phialophora_attinorum
MNLFLFPARPSSHNSYTGGHNAGMLRLLFFLTLTLLATLAHATDYHERLTLSPLPLGTLLASFDFRSNESQRTYNAQNFRLFPRSLAQTLQHADTKELHLRFTTGRWDASEWGARPWDGTREGGTGVELWAWIEAGSEEEAFGKWAALTQGLSGLFCASLNFVDGTRTTRPVLTFSPKGEHGTSEPGGGDGSGGSTYFLHGVLPGEVVCTENLTPFLKLLPCKGKAGISSLLDGHKVFDADWQSMSIDVTPKCPTDRSDCIVEIAQTIDMVLDIERSKRPRDNPIPRPVPDDQLVCDETKDYHSHDTCYPLDLTSDHQLPWSFTTVFGRDVAGACPLTPKTGPGSHAICLNVPHSRTALIGPWGFEFKSPESEPESRCYSLMSGQSFDIDLPQQKVADHYASLNHELLRAERTMTGIGSANGGMRVLLSNPSPTTPVTFIYFESLPWFMRPYMHTLKATITSTEFPWADDRTLISDMYYRPAIDRQRGTQLELVMTIPPATEVMLTYDFDKAVLRYTEYPPDANRGFNVAPAVIRVLNQTTLTPSGGVEERDVYIRTTSLLLALPTPDFSMPYNVIILTSTIMALAFGSIFNLLVRRFVGADEVEEGKLKVAIRTAAAKLRTRIAGKPVGKME
>NP_596625_Schizosaccharomyces_pombe
MKKNGCLLLFAYSLLSFSLTAATIDETYDESLFIKSFSSRYSYVSFAFEIGASTDSTHSSVFSESSFSLFPLSIARVMDECQVSELHIRATRGRWDYENWKESPDNGFYSGGLGFEVWAFMANDPSMKYWLKLTNQLSGLLCASLNYIDSSNTYQPQLSYPGSFSFSNNTQYFASLPQEDVCTENLSPLFKLLPCKRKAGIASLLDSHLFFDTDWHSFSIDVYPSENQSLASVKMGIIIQAVVDVERNGRRKGKTTFQPPSEYCHDEDMDSLHCLMSGYSTEHHTVDDLFHKVPKERCLLSSTFSDVFVSNGDKIDTFSLDEAANIQIPIQSTSDNHTVTVDRSLSNDGNHWGSLSSTIYNPSSSPRTIVYFEKFPWFVRVYLHTLTITLNGTRINTKDFIEKLYYQPLRDRKAGTMMEIQFSIPPHTNLIVHFNVEKTPLRLDEYPPDANRGYNLPPAIISVFDENNTKLCSLRTAALLMFIPTPDFSMPYNVIIFTSTVIALTFGGIFNLLTRRFVPQQSKFQNRQPSMLQRLKEKIFHKKRG
```
