## Supplementary material for "Coding Sequence Insertions in Fungal Genomes are Intrinsically Disordered and can Impart Functionally-Important Properties on the Host Protein": fasta protein sequences: XP_720431.2_blasthits_fa.txt

```
>XP_720431_Candida_albicans
MVIQKSPQTANIQLLEQQKENIQPLSGGRSATKLTKALSSRPNSATSINYQEHRTKLEREREELEQKLLDSDELDDPLQVYIEYINWVHYNFPQGANADSGLVILLEKCTSKFRDVSHYKNDPRYLKIWLEYTNYSDSPRDIYVYLAKKEIGNQLALYYEEFARYLEAQKKYTDANQIYELGIQSNAFPLKRLQKSYENFKERLQLEMSSVSTTSDLVREALKVKRGSSVEPGAHVDHGPIAKKPRLEVFKDDDDQNQSVLHLIFGASLNDDIKLNSTKQRIKENTISATAWKGRVLKQKVPTPPNSSGGKIQVFRDFEPLAFQAKKSICYDEKGRAYTLIENPGKKSERVLVNMDLIYPDESQEFSMLELLAISRRSERQKQQKQTLINHPTVVDEDTRTITLALNNSSTIKSRDMDPTITMNGNLAHNELQGIYNELGYGYNFDDEDEKVQEPTVTNYDGYVTETINPPTTNANLIPTQVDSPQIDQVATPPTDREEEFDDRVLSSPFVEQPVANTQPVDPFDIGLQESFLDNLSIPMSTYSGYYDKSTTKVDRIRKFREITNKNQTINRGSSSAIIDYCGQELYCLLHELGQGGYGFVYLIEAGSTGKLKALKIETPSSRWEFYILHQVHRRLIGEAGYKQRYFIRAEALYYFQDESFLILDYCSQSTLLDVVNNYKNKGSSLEECLVIFFTVELLKALEALHSVGILHGDLKADNCMVRFEPINESDWSERYDRSGKFGWSHKSITLIDFGRAVDMTLFSSGTRFVSSFKADEQDCPQMNEGTPWSYEADYYGLATIIHTLLFGSYIKIKKDGSKIKLHANFKRYWQHELWQDLFELLLNPYSSAEVNHAPRTESLATIREHFENWLESNSKMKYLKGLIKMVEGELNSINRARVN
>XP_002419959_Candida_dubliniensis
MAIQKSPQIANMQLLEQQKENIQPLSGGRSATKLTKTLSSRPNSASAINYQDHRTKLEKEREELEQKLLDSDELDDPLQVYIEYINWVHYNFPQGANADSGLVILLEKCTSKFRDVSHYKNDPRYLKIWLEYTNYSDSPRDIYVYLAKKEIGNQLALYYEEFARYLEAQKKYTDASQIYELGIQSNAFPLKRLQRSYENFKDRLQLELNSVSTTSELVREALKVKRGSSVYPSTHVEQGPVPKKPKLEVFKDDDDQNQSVLHLIFGTGLNDDIKLNSTKQRIKENTITATSWKGQVLKQKVPTPPNSSGGKIQVFRDFESLAFQAKKSVCYDDKGRAYTLIENSGKKPERVLVNMDLVYPDESQEFGMIELLAISRRSERRKQPNPPHQHHTVVDEDTRTITLALNNSSTIKSRDVDPTITMNGNIAHNELQGIYNELGYDYNFDDEEEKLQEPTVTNYEGYVTETINTHAANANLIPTQVDSPQVDQVATPPTDREEDFDDRVLSSPFVEQPMASTQSVDPFDTSLQESFLDNLSIPMSTYSGYYDKSTTKVDRIRKFREITNKNQTINRGSSSAIIDYCGQELYCLLHELGQGGYGFVYLIEAGSNGKLKALKIETPSSRWEFYILHQIHRRLLGEAGYKQRYFIRAEALYYFQDESFLILDYCSQSTLLDVVNNYKNKGSSLEECLVIFFTVELLKALEALHSVGILHGDLKADNCMVRFEPINETEWSERYDRSGKFGWSHKSITLIDFGRAVDMTLFSPGTRFVSSFKADEQDCPQMNNGTPWSYEADYYGLATIIHTLLFGSYIKIKKDSDRIKLNANFKRYWQHELWQDLFELLLNPYSSTEVTHAPRTESLTTIREHFEEWLENNSKMKYLKGLIKMVEGELNSINRARVN
>XP_002545648_Candida_tropicalis
MTSSRQPLQESAYIIEQQKENITPLSGGRSVTKLVNLLPNANHFDHKMNLAKEKAQFEQKLLESEDLDDPLQIYVDYLNWIHYNYPQGANTDSGLVTLLEQCTAKFRDVPHYKNDPRYLKIWMEYTNYSDTPKDIFIYLAKKDIGTQLALYYEEFASYLELSKKYVDANQIYELGIQSNAYPLHRLQKTYTAFKERTAAQLDTVSNTSTVVREVLALKKGSRVFQESDEQEHPRKKSKLEVFKDDSAESNGSILQSIFGTSTGAERDLQLNPVRQRVKENIISASTWKGQILKQRVVTPPSSSKIPVFCDEQQPQIETKKSLVLDHKSRTCTLLETTGKKPEKVFVNMDLVYPDELNEISFLELLATNRAMVKARRLATTQVIQSPIPSVRYEQLGDPNDDGDTKTITLALNNNVLEDKTRIANEPTITMNGNIANQELHSIYNDIGHEYNFEDEEEKFPEPTITNYDGFITETIEPQLGDDKCQNELIPTQVDTQQIDQIATTPPTDIENSYQDNDASSPFVREPSFLNTQPVDPFDVDLQDGFLDTLAIPMTTYSGYFDKSNISVNRIKKFRDITNKNQTINKSSQSAIIDYCGDEIYCLLHELGKGGYGYVYLIEDGSTGNLKALKIESPSNRWEFYILHQIHRRLVCEANYKQKYFIRADALYYFKDESFLVMDYCSQSTLLDVVNNFKNNGSLVDEVLVVFFTIELMKIVETLHSIKILHGDLKADNCMVRFSTVDNDVWAEEYDRNGRYGWNSKSLTLIDFGRAVDMNLFSDDTRFISHFKTDEQDCPQMNEGRPWTYEADYYGLAGIIHTLLFGTYIRIIKTNNRIKLRSPLKRYWQTNLWSELFDLLLNPYNENETEYPSKTQELGEIRERFEDWLERNSKGKYLKNIIKTVETELNSINTSRIN
>XP_003870117_Candida_orthopsilosis
MNMHRPSSAPHLAAEVIEEEKENIVPLQGGRPVSQLVKTLASSRNYSLESLREKLQHERNQFEQQLRDSEEQDDPLQAYLNYIDWTHRNFPQGAKTSSGLFGLLERCASRFRDISLYKNDPRYLKVWLEYIDYHDTPRDAYIYLATKKIGVQLALFYEEFARHLELKDKFADAHGVYEIGIQFRAFPIRRLEKSFQKFRERMSARHISVSSPSEDIRNALALKQGRNIEPQSGEQLIKRSKIEIFQDDAEFDLNTIQSAFEKESSQDQPFESRRSRMKENTLAPTRWSGQILQQKKPGPIAAGEKLRIFCDNSSNTTTTQGGNTEVCRSIQSCKDGHHVYTLIEVPGKRPEKVMLNMDLLYPDLESELSSIEYLAILRRSLQTRVSETNSDNEAAPVHEQGKDIANFTISSLEDTSKFTTKDPTVTMYSKMAKNEVFDIFNQASQTCEQSEFTETRIDDPTVTNFDGFVTETMHPQRRTPEQPQEHLIPTQADEPNTDAHDVHNTSSSFLFYPSSKEGERQPSRTTTIDPFDAGTRQSILQNLVIPLTTYPGYFDKSSKIASQFLRISDFFSSANSHSNSHSMILGCLGDEMYSLVSCFKRQKCSLVCLVESESGCLKVLKISRPATSWEFFILRRIRRRLLKDLSHEKQFAKAENLFSFSDESFLVLEYYPQGRLMDVINLFKAKGKLLDECLVMFFSIRLLEATETLHGMDIIHGNINTENCMINFVRSEDRNFSPVFDRSGKYGWDKKRLTLINFSAAIDLTEFQKGITFTSSSRALGSGFINRMDGKTWTYEIDNFGVADTIHALLFDESLQIAAIDGKIQIKRSLSRFWQPQLWQELFEVLLSSNGMEGHQANALKLKEIRGKLEEWLESYAEAGNLKRTIVFLEEELGST
>XP_001524595_Lodderomyces_elongisporus
MKEIDYIEQHKENIEPLKGGRSVSKLASLYSTSDTYKYQKQKAQLLLEKDKFEYSIEKSQELDDPLQAFVDYIDWTHTHFPQGANVESGLVLLLERCTSCFRDVPQYKNDPRYLKVWIEYIKYSDSPRDIFIYLAKKQIGVQLAIYYEEFAHFLELEGKITDAREIYELGIQLLAFPLERLRKSFKFFNERINANTIPGVEESSRIAPSEKHGPASVAASAAEDRANSPNEGGEYLEPKMKKSKIDIYQDIDQSSRSVLLSIFDDVGDVHLQSKLQRTKENVIPAVQWQGQILKQKEKRQIRLSDKIEIFRDEDNSEASLSESKKQLDPGFKQRVCTDRLGGNENLYYTLVEVTGKRPERVMINMDLLYPVHLEELGFSELLAITRYRQRMSKSLNCNSPKPIDKTKVAEITETFTIPLNDDHTMKIRDPTLTAVTKLAQNDVLDMFNGSPPAELTEDEDNNVVEPTVTNLEGFVTETLHPKEHVEEFYRENNGHQSVGYHNQKDGSNSQEVQVPQLHQHHQHYQHHQHYHHQHHDYDNYHHDNSIPTQVDSLSPQVNREIHTGASKIEGQQIIDPFSHALQDHIIEESNIPISLFPGFCDRSNKSMEFVAKQRRNSTGFLKSISRASKLSMIDCGGDELFCLIRKLGDGGYGYVYLVESASSGASKALKVENPASKWEFYILHQINKRLLKSPEHSRLFIKCEALYLFRDESFLILDYYPHGSLLDLVNLFRSQNRAVDEDLCMFLTIELIKSTNVLHEIGIIHGDLKADNCMLRLNHVDDHVWSEVYDGKGQNGWDGKGITIIDFGRAIDMTAFRNNDKNRSSNNAIENENKTSVQFVSHLITDDQDCPQMNEGRPWTFEADYYGLACIVHTLLFGSYLKVNASTSTAMRTSVTSSTIAPTSIRVGKVRPQQNFKRYWQTNLWEPLFDILLNPKIENSGNNSENNDNFQIAVAEKLRDIQVEMEIWLERNSKSHNLKSKLKSLELDLAAIHKV
>XP_007372866_Spathaspora_passalidarum
MSVPADASVLEENKENIQPLPGGRPASRLSHALKTSSASHQAFKDQRQREREQFELALKESDNLDDPLQLYIDYINWTHTYFPQGANSESGLVILLERCISIFRDVFLYKNDPRYLKIWLEYTNYSDSPRDVYVYLAKKEIGNRLSLYYEEFAKFLESKGKFNDACQIYELGIQYNAFPLSRLQRSYEKFRARVDSGINQVQTTTIVRDALAVKQGSVARFGGEDNEQPRKKSKLEVFKDNTENPTVLQSIFGIGVDDQNLQLGSAKSRVKENTIAAKQWTGEVLKQKTTPPSTSSTKFQVFKDENPQEPETKITVVFDKQDLAASLIETKGKKPERVLINMDLVYQNDQEYSLPELLALSRKRKDPEFTQTLMNPLKGINVTNPEPTITMYSKMANNEVMSMFNSNRDFEEGEEQLHDNTTTQNFDGFVTETIDVQPVLQPHTTPPTDKEDYADTPSSPFVDEPIVSQKVIINPFDKETRDLYLDNLSIPLTVFAGFFDKTNISSNSLGKFKSITHDNKKIAKSSQQAIIDYCGDEIYCLIHELGQGGYGLVYLIETASTGELKALKIESPASRWEFYILHQIHRRLLGFPPRLSSQFVQAESLFYFNDESFLIMDYYSQSTLLDVVNYYKSSNLPIEESLVIYFAIELLKALETLHSIGILHGDLKADNCMVHFENIEESEWSEYYTSDGSNGWDKKGITLIDFGRGVDLKLFPKDAMFSCVNLKVDQQDCPAMHKGEPWSYEVDYYGLASIIHTLLFGNYIKIRHNGTKVQLEATFRRYWQSQLWSGLFDLLLNPYSVNEPRHPKIMELKQQREMFENWLISNSRPKGLKRVISSLEKELNSINNKRVS
>XP_043048696_Scheffersomyces_spartinae
MSILTQSQLKELRITEREEFERKLEDLEMEDDPLQIYVDYISWIHTRYPLGANTESGLLRLLEKCTSSFRDVGHYKNDPRYLKIWLEYVRFAESKRDIFIYLAKKEIGSQLALYYEEFARHLIEIDKWNDAQEILEMGLKVKALPFARLSQSYQRFLTEAKDSRSSSSSGHSRHALVTVEESATLSRSEEAVPGNRKRQKIEVFRDNTDQQNSISSQLQPGNQSELGSFSVRRKENYVVPEKWSGQLLRQQSGHERPISSSKFQVYNDDDNENVNSVPEVERTYVTTNTGETVTVVKQTGKTTERVWVNMQLLKTETGEELCFEEVLGRLMQEKFKKLNKEMDAEIPNNNMLKVSKNKLSAKTVHPSTPSSPTMTMYSKMANHEVINMFNDAAQDLNSEDEVSLRRDDTTTNFDGFVTETVNFHPTKEALEPEPTPPTDREEETNLGLAPSSPFLEMPSMSYIDYPIKTIDPLDLALRQQLLLQLSIPLSIYTTYHKSSSVSNIISELQDSRRSNKPVILNSFTNEGLISIKSFLGKGGYGLVYLGETESARPIAIKMESPASNWEYYILSQVHKRCRTALVVRPQAIYEFENESFMLMDYFPQGTVLDVVNVFKQNDISTQLGEEFALFVASQLLKTVEKLHNVGIIHGDLKADNCLVNIDEELVAGGREDGSIVLIDFGRSVDLSLLPDTVQCVSHWKSDTQDCTAMRNGKPWKYDADYYGIACILHTILFGEYIRTINLSSGTIRLSNQWRPYWSSEVWEPLFDFLLNPYVSLDVQQKPLLSHELKLHYSHIDKHLRHQTRALKLRESLIAIIDSTHK
>XP_001384449_Scheffersomyces_stipitis
MSSQSDVSVLEQHKENIQPLSRGRPASKLAASFKRSNSSLLSFKEQLKRERTNLEVNISQADELDDPLQPFVEYIAWTHNNFPQGSNSESGLLTLLEKCTSMFRDFDQYKNDARYLNIWLEYTSYSDSPRDIFVYLAKKGIGNQLALYYEEFANYLEANGKIADATEIYEMGINSAARPLARLQRSFDNLKKRCNIPQPHSYVSPLRDVLALKHGPSSAGPLGTETSNPRKKQKLEVFREVPNQQPSVLESIFKDDNDVQELGTIRSRIKENVLQSKPWAGEVMRQKLISESSESANRIQVYRDVHDTNTASEPLAQSLQVAEEDERGLVYTLIKNPGKRPEKVMFNMELLTYEDEEMSVTEMLARSRRYISRRTEVAQTHEDTTSSHQSTPSKINKPLEDNQTFSIPLNDVSLPLNSRSRSPTITMFSRMANHEVMGMFNDAAQMLNSDDELENPEGENTTTTNYEGFVTETIQMNQLVEPMNMKKIEAVATPPTDREDNDIQSSPFIEKPSLGIINAEPINPVDSAIRTKLLQELSIPLSVYPGYHEDPDKTIQRLASFRDITNDNTKTISRGSSSSIIDYLGEEIYCLRHELGQGGFGFVYLIESGTSGSFKALKIESPSSKWEYYILNQIHRRLLGRDRETNALIIHPEAFFYFKDESYLIMDYCTQGTILDIVNLFKNTENSTIDEVLCIFLTVELLKSIEMLHSIGILHGDLKADNCMIRFQPVDHNEWSEAYSRYGHNGWSNKSITLIDFGRAIDLTLFDEEVQFKCDWETDQQDCPQMNENKPWSFEADYYGLATIIHVMLFGSYIKICKHNEKQIRLEGQLRRYWQKELWTPLFDLLLNPYESEVTEKRPLLKELRSQRGKLEQWLEENAKSKNLKNIILSSENDLNLLHKKRTI
>XP_020065751_Suhomyces_tanzawaensis
MHKGVSDASLLESAKENIVPLPGGHFASKLAASVKQSSRSLLQFKDNLRKDREAFEDELRNTDELDDPLQVYVDYIQWTHTNYPQGNNSDSGLLNLLERCTSCFRDVAHYKNDPRYLKVWLEYTNYSDAPRDIFVYLARKDIGSQLALYYEEFANYLELNGKEADARNIYELGIENNARPIVRLERSFHRFKQRVEGAPSHEAVPAIRNALALKRGDAVATIDKDESTRKKPKLKVFQDESGPNQSILHSIFNGSSDSNELGTIKSRIKENSIQPKPWSGEIIKQKVPLERQSSSSGSSTKFHVYRDPSATAPQDEPKACQKTETASDGSVHTIINVPGKRTEKVWLNVDLLYPSINEEFCLEEILAMQRRSSRKRTVGSGANESNHTHTVVVPLRDEDDSTIKHDRPQSPTITMFSRMANNEVINMFNDAAQNLNSDDESVREDEVTTTNYEGFVTETIHNQPIPQLESIETPPTDKESNHSSPFVERPSTDEFPQVVNAVDLSLRAQLLSALSIPLLVYPGYNNFSDRTISKMQLFKEITNKHTKSISKGSQSAMIDFCGDEIYCLRLELGKGGYGYVYLIEMGRTGELKALKVESPASEWEFYILNQVYRRLIGQDKTISSLIVKPDSLYHFKDESYLIIDFHSQGTVLDIINHYKNKGLTLEEVLCILLTIELLKAVETLHNIGILHGDLKADNCMINFTESDELSETYSAETISTWSKKSITLIDFGRAIDLTLFPPNTHFVSNWKTDEQDCPQMNENKSWCYEADYYGLASIIHSMLFGNYIKIKKEKGSVKLENNLKRYWQLELWIPLFELLLNPYKDDSHKKSLLLELKACRVSFEDWLIQNSKSKNLRSVVLGLEHDLNMTNRTRVG
>XP_020076987_Hyphopichia_burtonii
MMATRTVDMASIEQQKENITPMPGGRPASKLAANFNCASKSVSQFKQQQQLQREQFESKLSEVEELDDPLEVYVDYIKWTHDNFPQGSNSESGLLALLERCTSCFRDVLYYKNDPRYLKVWLEYSNYSDSPREIFVYLAKKEIGNQLALYYEEFAQYLESSGKINDARQVYEIGIELNARPFLRLEKSYKKFEERMMLRNNAPDSNTSSSIRDVLSVKKGSNSDPIGNENDGLNSSRKRQKLQVFNDEEYEQKLPSFKEALLDTLGLKDLGTIKARIKENVLSPKPWKGEIIKQKTESSRPNSSKFEVYKDQPESQENYEIIEDSDNLAYTIIHQPGKNTEKVSVNMKLVYPSPEEEYCFEEILAMSRRFDKLHIKNENIIPNENFSHPVERNQTYTIPLKDDTFTIPLKDDLQDDENDSDKFKTKENDKSPNSPTITMYSKMAANEVYSMFNDAANNLTTDDEFDAKSEQENTTNYDGFVTETIRFPPKDNQEEPQLLKEVSNKDIEMSTPPTDQYSSDDESVKSSPFIERPSSVSINLNEKTIFNVSDPLFRNEMFSRIHQNLKEYHNLYDGLRTRTNRLKSFQQLTNPIKKTLKRSPEVIINYCGSENYCLRYELGQGGYGTVYLVETERGEYKALKLESPASSWEFYILSEIHNRLRKQSIEASIYFVIPESISIFEDESYLILNYVNQGTLLDVVNYYKNQGTTVDETLVIFFTIELLKTVESLHSIGIIHGDLKADNCMIRFKRTEDDLPENYSPMNEAWKSKGITMIDFGRALDLTILDSKQRTEFLSEWNTDEQDCPAMRNGQSWSFDADYYGIAAILHTLLFGEYIQVKLVGDGRYNLLRNLKRWWQAQLWMPLFDFLLNPYLSNTKEYGKPPLVEQLRLHREEFEKWLMENSGTRNLKRTVINVEDELNGLNNKLLRSLK
>XP_015468084_Debaryomyces_fabryi
MLSQTDASLIEHDKENIQPLPEGRSASKLALNFKNASKSVLKYKEQQQKRREQFELQLENFEELDDPLQVFLDYINWTHETFPQGSNTESGLLALLERCTSCFRDVTHYKNDPRYLKVWLEYTNYSDSPRDIFVYLAKKEIGTELALYYEEFAKYLELNEKFQDATQIYEMGVEYKARPLVRLERSFSQFKERMNDLTRRTDRGDSSMKNVLAVKRGDSAVPIGMADAQTTRKRPKLQVFVEEEEKNNDILSTLFEGPVNPPELGSIKTRVKENILTSKPWSGETLKQKIEPARFESKIAVFKDTLSNNTDGQTAVQTIEEDENGLMHTLIRHPGKNLEKVSLNMDLLYPKQGEEYCLEEILAITRRLSKVSLAYGEQKKVLHEANTPLMLRNNVVDESTFSKDNTFTIPLKDGGFHEDDDTHLPFKHRPNSPTMTMFSRMATNEVLTMFNDAGHNLNTDDEDEKTEGENTTNFDGFVTETIHAITPEEKKFNQQQIPSEKIHFKEEELKKTITPPRDTNTQVTDSVQSSPFIEKPSSSVIDIEQKIFDPVDESLREHLLDNLSTPIISYPGFCNYCHTKINKIKRFHDITNNKTKIITKGSKNSIIDYCGDEIYCLRYELGHGGYGVVYLVETEMGQLKALKVESPSSKWEYYILTKIHHRLSMFDSNVREMIVKPEALFFFQDESYLLMNYVNQGTILDVINIYKNRGSTADEVLCIYLTIELLKIIEVLHSIGIIHGDLKADNCMIRFSHSKEWSDTYSRNGTDGWSNKSITLIDFGRAIDMSLFNHNVQFVSNWETDQQDCPQMNKHEPWSFEADYYGLASIIYTMLFGKYIEVKESTSGSVSLSHTLKRYWQLDLWNPLFNLLLNPYSLSNNSSIKLPITEELKFQRHRLENWLEANSSKKNLKNSINDIEVELNNNNKKLLHSLR
>XP_462472_Debaryomyces_hansenii
MSSQTDASLIEHDKENIQPLPEGRSASKLALNFKNASKSVLKYKEQQQKRKEQFELQLENSEELDDPLQVFLDYINWTHDTFPQGSNTESGLLALLERCTSCFRDVAHYKNDPRYLKVWLEYTNYSDSPKDIFVYLAKKEIGTELALYYEEFAKYLELNEKFQDATQIYEMGVEYKARPLVRLERSFMQFNERMHDPARRTDRGESSIKNVLAVKRGDSAVPIGMTDAQATRKRPKLQVFVEDEDKNQDILNTLFDGSANPPELGPIKTRVKENILTSKPWCGETIKQKLEPTKPESKITVFKDVAHDTDGAVPIQTIEEDENGLMHTLIRHPGKNQEKVSLNMDLLYPEQGDEYCLDEILALTRKLSKVSLGYEEQQNLIPEEKTPLKPHNNIVDESTFSKDITFTIPLKDGGLHEDDDTHLPFKHRPNSPTMTMFSRMATNEVLTMFNDAGQNLNTDDEEEKTEGENTTNFDGFVTETIHAIKPEEKELKQQISNETGHSNEGNLEKTITPTRDTNVQGDSVQSSPFIERPSSSVIDKESNIFDPVDESLRERLLDDLATPISSYSGFCNYCYTKINKIKRFHEITNNKTKIITKGSKNSIIDYCGDEIYCLRYELGHGGYGVVYLVETEMGKLKALKVESPSSKWEYYILTQIHQRLTIFDCDIREMIVKPEALFFFQDESYLLMNYVNQGTILDVVNIYKNRGSTVDEVLCIYLTVELLKIIEVLHSIGIIHGDLKSDNCMIRFSHSKEWSDTYSRYGSDGWFNKSITLIDFGRAIDMTLFNQNAQFVSNWETDQQDCPQMNKHEPWSFEADYYGLASIIYTMLFGKYIEIKESTTGSVFLSHTLKRYWQLDLWNPLFNLLLNPYSRSDDSNIKLPITEELKFQRHRLENWLDANGSKKNLKSSIHDIEEELNNDNKKLFNSLR
>XP_006689855_Yamadazyma_tenuis
MSSSLNISEIEAQKENIEALPGGRSVSSLTYSLKQHGTHRKDLLNQQRQEFEDEVADLDDLDDPLEVYVRYIRWCHDSYPQGNNAESRLLEILEKCTTDFRDFNQYKNDSRYLKIWLEYAKYSDSPTEIFIYLAKKEIGRELSLYYEEFAKVLELRQKFSDAQDVYHIGLQNNARPVSRLIRSSKQFELRKSSQTTDRSDSEVKRVLTLKRGSNPSPEESMPATFKKSKISVFTDDSNLRMADKLFDGKAPSKDILDIQLRKKENVFTPRPWSGEILEQIRPSSSSSSSNKIPVYRDIGVPVEEATQYEVHLTSPNEISTIVKRPGKKPEQVHANLDLIYPEHGEEVSLVELLMLSRTKNMELSSQVHEETLPTQGDSQSASYQENARFTDTFTIPLKDDDTTTFQPRNILQSPTVTLYSKAANNEVMSMFNDVSKMPHESDFEDDKSEGGNSTNYDEFVTETLHKAPAKLPTVQDQIVSSSHIDSFGGTNRNQPQVVDPLSEKLREKLLSGISPPLETYPGYNNTKTHFIEAIRKFRSITDKDTKIVAKGSSGSIVNFCGDEIFSLKCELGQGGYGYVYLIENEVGMLKALKAETISSNWEFYILNQLHRRLKHDPLVDSRLVNPESLYMYKDESFLILNYLNQGTLLDLVNYYKGEGDTVEEILCIFFTIELLRVVEQLHRVGVIHGDLKADNCMIDLKNTFSMSEHYDNKAHEANEWQSPRLVLIDFGRAIDLTLFPEGTEFSSDFRTDEQDCPQMREHKTWSYEADYYGIAATIHTLLFGDYIRVNKLPNGKYKLQNSLRRYWQLPLWQPLFEILLNPYYNVDEKIPLIDELKYQRVRFEEFLKQNSAKLGLKRVINNIERDVYKIIPKRR
>XP_001486685_Meyerozyma_guilliermondii
MDQPSTLDLIEEHKENIQILSTGRSAQKLAEGLKGSRNPNSKTDRAHERNRFEAQLHQWDQLDDPLLVFVSYLDWIHNTYPSGASHESGLLSLLERCTSSLRDITHYKNDPRYLLVWMEYIKYLDSPRDIYVYLAKKQIGQQLALYYEEFARYLEINSCIEDAEDVYKHGIESHARPLARLKASYDRFLQRKTSNQTVESNRPPLTGILAPILDIDVSEPPTKRPKLEIFRDELSEEDGISSIFRSQDYNGELGSIAERTKENKLMARPWSGEMLKQNTDLSSLGPKFSVFKDEDEDATVAQKVQTEEGTYTLVKHRGKKPERLQVDLSLLEKDGREICLSELLLMLISKESNSLENDHSKKETLMQQENFPLDNNEEKDVPIFEHTEHFTIPLKGISESEQSVNEPTVTLYSKQAANEVMSIFNDAAKNVIDDDEDHKTDDTSNLDGFVTETLNLDIKATPPTTNNSVQSSPFIEQPLHHESGESSTTELEVLDPTNENTRRKALLQLKKPLKSYPNYHEYTKLVNKLPVFKKITTSPSRYIPKGNRHSIIDFCGEEIFCLRCELGEGGFGVVYLVETETGSLRALKVETPSTPWEYYILNQVQQRIQARNLQEMVVAPRGMYCFQDESYMVMDYVKQGTLLDVVNFFRIQRPNPMSSGADETLCIYIAVELLKIVEQLHAIGIIHGDLKADNCMIRFEEVDEWSESMNTEAWKRKSITLIDFGRSIDLTLHSPNTQFKCTWEADEQDCPQMNNGEPWLYEADYYGVAGIAHTLLFGEYIKVRLQLDRYVLQRHLKRYWQQHLWSKFFDLLLNPYSANEIKKPLARELQVVRNEMQEWLLENGHSKGLKKTMSEVEEYLNEQDRILRRGLR
>XP_018709845_Metschnikowia_bicuspidata
MDASIIENEKENIKPLVFGRCALKLGKALVESRAPSLLSKQREKFETDLQSDELDDPLQVYVDFIAWTHNHYPQGANSESGLLHLLERCTSCFRDTAHYKNDPRYLKIWLEYAEYSNSPRDIFVYLAKKSIGQELALYYEQFASFLESKGLTTDAREVFEIGIEKNAWPVKRLQRSFDHFVARSGALETLTPDTSSATKRPLASTVWSESSQPMKKSKLEIHQDLTTATLKETVFAQNPSARINSAALTAKENHISARPWAGEIVKQNELADVDKKPAKFEVFRDNEPSQTEGLEYREENGQTFTLMSQPGKPREKIYVNMKLLYPTPDTEVSLGELLAMSQIERYPEKLKCPTPIKNLVEYRERDQTFTIPLRDDDTVHKPKSPTITMMSRMATNDVLGMFNDAAANANLDDETSKEFEDSTNYDGFHTETIHVESQEIDRKPGPTISTPPTDHYITDEGSSPLLERP
>XP_002618388_Clavispora_lusitaniae
MDARALEPHKENIQPLPGGRPASKLGAALSAPRSAMETERARLERSLTADDLDDPLQAYLDYLEWTHCHFPQGNNTDSGLLALLERCTSHFRDTDYYKNDPRYLKVWLEYVGYSDQPRDIFVYLAKKRIGSQLALYYEEFARFLEAQGHTGDARTVFEIGLERHARPEARLRRNFARFCARSPRDSAPGAPASVRALFPSTPVSDLRTDTDCSSGHIARRTVDHSLETSSAQKSLRRDAVLESLPKRPRLEVYSDPAPMSLRTSVFAPDPDARLNSVALRTKENTVAAQPWVGQVLTQKLDRTSLPRFEVFRDPNEAASRNFDVIEENGAYYTMVQQPGKPKEKLAVNLNLLYPSADEEYSLAEVLMLSRKFRPAVQKQEDDKNETFTIALRDDETIQKPTSSAGHSNSPTITMVSRVAANEVLGMFNAAAQDLHFDDSTRALEDSTNYDGFVTETLDVKNHLKGDAIVTNTPYNTNDQKTPPTDHYDSDSAPDRDSSPFLEWPRATASSNKRQ
>XP_025341733_Candida_haemuloni
MDFSVLEQQKENIQPKVTGRPASRLALALKEHAPKSAVTSKKNEFESAIAQYDELDDPLQAYLDYINWTNEAFPQGGNTESGLLGLLERCTSCFRDTEFYKNDPRYLRVWLEYSQYSDSPRDIFVYLAKKGIGCELALYYEEFAKYLETKGAYGDASEVYNIGIEREARPLTRLQRNYGYFQRRTENFDVRPSTIRNVLSLKRGSPLTSSGSGSDKKRPKFDVHRDSDPVGIKDSVFGASEAPDSLPVLRLKENVISAKPWAGEVLKQKSSRPSSAKFEVFRDSEPQKEWHVSSGPEKHTIIQHPGKRTEKLMLNMALLYPAPNEEYCPTEIFCQVKNFSAEREKQAKPIEPLERSREDTGMTIPLNLDESTSQLRPRSPTMTQFSRMTAKEVLGMFNNASRYSDGDTTKFEEHTSNLDGFVTETFHQEKQPATPSTDCGSSRSSPFLDRPW
>XP_024713624_Candida_pseudohaemulonis
MDFLVLEQQKENIAPRASGRPALRLALALKEQAPKSAHTAKKNEFELLIAQQEELDDPLQPYLDYISWTNETYPQGGNTESGLLGLLERCTSCFRDTDFYKNDPRYLRVWLEYGQYSDLPRDVFVYLAKKGIGSELALYYEEFAKYLETKGAYGDAMEVYSVGIEREARPLARLQRSFGYFQRRSENFEIRPSSIRNVLSLKRGLPLPPNSAGSDKKRPKIAVHRDSDPISIKDSVFGDAQAPESVPALRLKENVIAAKPWAGEVLKQKASRPSSAKFEVFRDSEPQKEWQVSSGPEKYTTIQHPGKPTEKLMLNMALLYPSPGEEYCPLEVFCQSKNFQKQKQLQVQETPVKDSLFKPADTSRDGMTIPLKMDETTLFKPRSPTMTQFSRMTAKEVLGMFNNALRYLDGDTTKFEEHTSNLEGFVTETFQQKQEENEEKGPSTPSTDCGSSTSSPFLERPW
>XP_025339390_Candida_duobushaemulonis
MDFSVLEQQKENIAPRASGRPASRLALALKEQAPKSAHTAKKNEFESLIAQQEELDDPLQPYLDYISWTNETYPQGGNTESGLLGLLERCTSCFRDTDFYKNDPRYLRVWLEYGQYSDSPRDVFVYLAKKGIGSELALYYEEFAKYLETKGAYGDAMEVYNVGIEREARPLARLQRSFGYFQRRSENFDIRPSTIRNVLSLKRGSPLPSSSAGSDKKRPKIAVHRDSDPVSIKDSVFGDSQAPESVPALRLKENVIAAKPWAGEVLKQKASRPSSAKFEVFRDSEPQKEWQVSSGPEKYTTIQHPGKPTEKLMLNMALLSPSPGEEYCPLEVFCQSKNFQKQKQLQVQETPVRDSLFKQADTSRDGMTIPLKMDETTSFKPRSPTMTQFSRMTAKEVLGMFNNASRYSDGDTTKFEEHTSNLEGFVTETIQQKQQENEEKGPSTPSTDCGSSTSSPFLERPW
>XP_028889255_Candida_auris
MDFRVLEQQKENIQPKPSGRPASKLALALKEHPPKASIVEKKNEFESILAQHEELDDPLQAYLDYISWTHDTFPQGGNTESGLLALLERCTSCFRDTPYYKNDPRYLKVWLEYSQYSDSPREIFVYLAKKGIGCELALYYEEFAKYLEVKGALSDAMEVYGIGIEREARPLARLQRSLGYFQRRTQNLSLSGASNMRSVLSIKRGGAPHSSSSDNSSSSSKRPKFTVHRDSDPVSIKESVFGQPEKAPNKPPMLRLKENVIAARPWAGEVLKQKGPASSSGAKFEVFKDSESAPENSWHVCTATDGSKYTILQQPNKPTENLMVNMNLLYPSHGEQYSPTEVLCQVKNFQRASEMKPVKHKEMSKSKEIDTGNCTMTIPLNVDDSTNHSIRPKSPTLTQFSRMTAKEVLNMFNDASKYQSDEDTTKFEDHTTTNLDGFVTETFHPRHHISHQPPQGSGNHISNQQNERESRTPPTAFGSEKSSPFMDQPW
>NP_011704_Saccharomyces_cerevisiae
MNLDLGSTVRGYESDKDTFPQSKGVSSSQKEQHSQLNQTKIAYEQRLLNDLEDMDDPLDLFLDYMIWISTSYIEVDSESGQEVLRSTMERCLIYIQDMETYRNDPRFLKIWIWYINLFLSNNFHESENTFKYMFNKGIGTKLSLFYEEFSKLLENAQFFLEAKVLLELGAENNCRPYNRLLRSLSNYEDRLREMNIVENQNSVPDSRERLKGRLIYRTAPFFIRKFLTSSLMTDDKENRANLNSNVGVGKSAPNVYQDSIVVADFKSETERLNLNSSKQPSNQRLKNGNKKTSIYADQKQSNNPVYKLINTPGRKPERIVFNFNLIYPENDEEFNTEEILAMIKGLYKVQRRGKKHTEDYTSDKNRKKRKLDVLVERRQDLPSSQPPVVPKSTRIEVFKDDDNPSQSTHHKNTQVQVQTTTSILPLKPVVDGNLAHETPVKPSLTSNASRSPTVTAFSKDAINEVFSMFNQHYSTPGALLDGDDTTTSKFNVFENFTQEFTAKNIEDLTEVKDPKQETVSQQTTSTNETNDRYERLSNSSTRPEKADYMTPIKETTETDVVPIIQTPKEQIRTEDKKSGDNTETQTQLTSTTIQSSPFLTQPEPQAEKLLQTAEHSEKSKEHYPTIIPPFTKIKNQPPVIIENPLSNNLRAKFLSEISPPLFQYNTFYNYNQELKMSSLLKKIHRVSRNENKNPIVDFKKTGDLYCIRGELGEGGYATVYLAESSQGHLRALKVEKPASVWEYYIMSQVEFRLRKSTILKSIINASALHLFLDESYLVLNYASQGTVLDLINLQREKAIDGNGIMDEYLCMFITVELMKVLEKIHEVGIIHGDLKPDNCMIRLEKPGEPLGAHYMRNGEDGWENKGIYLIDFGRSFDMTLLPPGTKFKSNWKADQQDCWEMRAGKPWSYEADYYGLAGVIHSMLFGKFIETIQLQNGRCKLKNPFKRYWKKEIWGVIFDLLLNSGQASNQALPMTEKIVEIRNLIESHLEQHAENHLRNVILSIEEELSHFQYKGKPSRRF
>XP_018222393_Saccharomyces_eubayanus
MNFDLGSTVRGNDSDKAASSQSKGVTSSQKEQYSQLNQRKIAYEERLLNELEDMDDPLDLFLDYMIWINTNFIEVDSTSGQEVLRNTMERCLVYIQDLETYKNDPRFLKVWIWYVNLFLSSNFRESENTFTYMFKKGIGIKLSLFYEEFSKLLLNAEFFLEAKIMLELGTENNCRPYSRLLRSLSHYEDRLREMNIFENEHSISDSRKRLIERIDYGPVPFFIRKFSTSSLMADDKENQVQPQLLSNIDVRKRAPSIHQDSVTAPGFKAEIGKHEYHEIVDSNYLAGQHLENENKRIPIYPDAKQSSDPIYKLINTPGRKPEKIVYNFNLIYPKNNEEFNIEEILAKSRGSYKMKPKFTTQGARNAENCFDNAAGDKTNKKRKLEVLKEKQQQLPPSQPPTVPKATQIEIFRDDPGSNQGTQNNNKQVLVQTTTSILPLKSVSDGNFAHDTPSKTFLGAHGSRSPTVTAFSKDAMNEVFSMFNQHYSTPGALLDGDDTTTSKFNVFENFTQEFTAKNIEDLTEIKVPEEEPTSQKLSPNIGTPDNSGRVQVSTTHAERGDYMTPIKETTEINALPLNQTTVEQKNTEDWKLRDNTETQGELTNTTVQSSPFLTQPELQENKLPRTESNHNYYSNNGSPPMGAKIYPPPIIENPLSNILRAKILSEISPPLSQYNTFYSYNQELKMSSLLKKIHRVSRNENKNPIVDFKKTGDLYCIRGELGEGGYATVYLAESSQGHLRALKVEKPASVWEYYIMSQVEFRLRKSFILKSIINASALHLFLDESYLVLNYASQGTVLDLINLQREKAMDGNGIMDEYLCMFITVELMKVIEKIHEVGIIHGDLKPDNCMVRLEKRGEPLGAHYMRNGKDGWENKGIYLIDFGRSFDMSLLPPGTKFKTNWQADQQDCWEMRTGKPWSYEADYYGLAGVIHSMLFGKFIETIQLQNGTCKLKNPLKRYWKKEIWGVVFDLLLNSGRVSNQTLPMTEKIVEIRNLIEGHLEQYAKDHLRNVILHVEDELSHLQYKGKPSRRL
>XP_033766523_Saccharomyces_paradoxus
MNLDLGSTVRGYESDKDTFPQSKGVSSSQKEQRSQLNQTKIAYEERLLNDLEDMDDPLDLFLDYMIWISTNYIEVDSDSGQEVLRNTMERCLIYIQDLETYRNDPRFLKIWIWYINLFLSNNFHECENTFTYMFKKGIGTKLSLFYEEFSKLLENAQFFLEAKMLLELGAENNCRPYNRLLKSLSNYEDRLREMNILENQHSVSDPSERLRERINYGGAPFFIRKFLTSSLMTDDKENRKELSSNIEVRKTAPNAHQDSILGSDFKAGTERLDLNGYKHPANQRLENGDKKTSVYADQKQSNDPVYKLINTPGRKPERIVFNFNLMYPENDEEFNTEEILAMIKGLYKMQPRSEKHAENYSNNYTSDKNSKKRKLDVLVERRQHLPSSQPPAVPKATRIEIFRDEDNPSQSTHHNSTQVQVQTTTSILPLKPVVDGNPAHVTPVKPSLTTNASRSPTVTAFSKDAMNEVFSMFNQHYSAPGALLDGDDTTTSKFNVFENFTQEFTAKNIEDLTEVKDLKEEAAPQQFTTINETNDLYERLPISSTRPERGDYMTPIKETTETNVLPIIQTPEERMKAGNKKSGDNTETQTELTSTNVQSSPFLTQPEPQVEKPLRTAKHLENNKEHYPTSIPPLIKIENQPPVIIENPLSNILRAKFLSEISPPLSQYNTFYNYNQELKMSSLLKKIHRVSRNENKNPIVDFKKTGDLYCIRGELGEGGYATVYLAESSQGHLRALKVEKPASVWEYYIMSQVEFRLRKSTILKSIINASALHLFLDESYLVLNYASQGTVLDLINLQREKTIDGNGIMDEYLCMFITVELMKVLEKIHEVGIIHGDLKPDNCMVRLEKRGEPLGAHYMRNGKDGWENKGIYLIDFGRSFDMTLLPPGTKFKSNWQADQQDCWEMRAGKPWSYEADYYGLAGVIHSMLFGKFIETIQLQDGRCKLKKPFKRYWKKEIWTVIFDLLLNSGQVSNQALPMTEKIVEIRDLVESHLEQHAENHLRNVILSVEEELSHLQYKGKPSKRF
>XP_003673647_Naumovozyma_castellii
MKPSFEPFQQKSSNTYGSNNNNDNDASNKENMTPSTGMAQQHAINEIKLFFEEKLLNVLEDLDDPLELFMEYIASIVELVPENDPFLMNMIERCLLYIIEVDTYLNDPRYLSVWLRYIQLLEGRGLMKTEPEVLAIFQYMFNMKIGSRLALFYEAFSQRLARMNRFIEAHYIMELGIQRNARPYTRIIETLHNFEDRLRNSGIDLNNEPAVDLKFIQQNVIPSFIESHSGTNFFHELEQHDKSRREQLGNKPLLWKVNKEITSIYESNVKGLNHLPFVNTEPTPETGAVITKLPVFTDNIIEENNKTSTLPKKVHKIIEVSGRKPEQVDCNFDLLYVNDDQEFCIEEILALSRGLYYKTREHKGKNSKELNALLPASTLQKKKRRKLGPLMEKSTDIPSVQRIPLSTSASVTQISSDEAKQIQPKNDYVNVTKISILPLKDEPQTMEDLNKTPKRSDVNKAHTNSPTVTMYSKDAMNEIYSMFNQHYQESDIPQEKDDTTGKFSLDDNFTQEFTRQNIDDLTEIKPPYPSSIPHETPKRIETEDTDDIISDPSNNLTYKSKLSAYMTPIQEKTENIMPSQSEPYQDSYHKSESNTTQSSPFLTQPQDHIHENGIVPLDLNQGQENIIEHPLDLDMRSKLLDSLDPPLDKYQTFYRYNQSLKMSSLLKKIHKESMDENKNPIVDFKKTGDLYCIRAELGEGGYATVYLAESATGNLRALKVEKPASVWEYYILKQVEDRLNELPILNSIINAHALHFFTDESYLVLNYANQGTILDLINFQREKFQNTVDETLCMFLTVELMKVLEYVHEVGIIHGDLKPDNCMIRFQSGNLGSYSGDGSAGWDRKGIYLIDFGRSFDLSLFPPNTKFKADWKLDKQDCFEMRSGVPWTYEADYYGLAGIIHAMLYGTLIETVRMPSGHFKIKNSLKRYWMKGIWTSVFETLLNSGSFNQLPITSMIKSLRLRIEDYLSENASDHLRSIILDLEPELSAYKGKIQNIKTRGKRSTN
>XP_003669771_Naumovozyma_dairenensis
MNHTLIPSNQLDTNGNQRDPSTDKNGDYFKMNSIAFQQELNDVKLHFERKLLNELEDMDDPLELFLDYLGALSQLIPENNQFLIELIERSLLYLRDIDTYQNDPRYLQLWHKYIDFLDRQQSVDNLEEIFNVLKYMFSLHIGYKLALFYEYFSTYLFQVDRFIEAHYILEVGIKRRARPLNRLLITLHELESKLRNLNPNFNIELPIQLEFLERFREPSFVTRRSTSSFVENAQKTYLVKQEQLVNRPLQWELYREERGFVPRVNKVVEGKVSRIKSALVIADNVETETKPVKLPIFADSQEKISEVDNEKVYKIIENPGRKPEKIDCNFSLLYLDNQEYAVEEILAMSRNYYFTQKKESFAHNDENIDRSISQPPSHQNKRRRKALGEKRPEMYASQPDVSIAPLSTGNLGGDTNVFNAQGTNPSEYVNITKTSILPLNDSNKINVENENQSVPDNYKVPNSPTVTMVSKNAINEVYSMFNQNYKETDSVADVDDTGKYSLYDNGTHEFTRQNIDDLTEVKNSKPHVTDTAINNNNTTTTATTNNNDTQQTQDYVDDNNTGATTYRSKLSNYMTPIQEKTEHTFQSMNGTQQDSFPRSEPNTTQSSPFLTQPQANHNGMVPNDQMSLLPPPANTISKNEHIIEHPLDLKLRHKLLDSINPPLENYSTYYHYNQSLNMSSLLKKIHKESMNENKNPIVDFKKTGDLYCIRAELGEGGYATVYLAESATGNLRALKVEKPASVWEYYILKQIEDRLNGLNILNSIINANSLHCFTDESYLVLNYANQGTILDLINYQKEKFQNTVDESLCMFITIELIKVLEYVHEIGIIHGDLKPENCMIRFQEGHLGSYNATGLDGWDKKGIYLIDFGRSFDLSLFPSDTKFKADWKTDKQDCYEMQSGKSWTYEADYYGLAGIIHAMLFGSLIDPIQSSNGYFKVKNPLKRYWAKDIWNSAFDVLLNSGTFNEFPLSSTMKSIRQRMEEHLSGSGLGDQLRSIILDLESELSIFKNKTIRGINKSKGKRKPTL
>XP_003959579_Kazachstania_africana
MLSTPLFLKRVNAHLEKFDNNNTKLDNSHPPTHKLSPPPVRAPPMEPSNNDIRLIFEKRLLTDLEDMDDPLELFLDYISWIHEANENFDFLIDIMERCLSYIKSFETYHNDPRFLKIWLLYMDFIKSENLNDYLTIFNFMYSNNIGSKLSLFYEEYSKLLWKANLNLESLYILNVGINQNSRPYNRLIKKFNDIETKLRELDLFQDNWQQLVNFNIFQSNDDPPFIKLKILNDSPVKKTSKLNVFNDNNNDNNNNNINSNTTTNNNNNNDNIPVYKIVNIENRKPEKIDCNFDLIYNSSEFNFDQILALSRNVYHKNNYKSKKRKLAPLQEKPKPPLLTSTQNDQQNGVITKTSILPLKDSSVENTIKSNKLLTSSPTQTVTFFSKDAMKEVYSMFNQDYKDPSISTNNDENTTNRFSIYENFTQEFTRPNIDDLTEVKQPVAKEVDNEIVKSPEPQYQNINQGFITPIKEISETTIEHKEQNFTSTQSSPFLTQPRQQIIEHPLDESLRASLLSTISPPLTKYDTFYSYDKSLKMSSYLKKIHRLSINENKNPIVDFKMTSDLYCIRGELGQGGYATVYLAESSTGDLKALKVEKPANVWEYYILKQIQNRLQGSNILNSVIDASSLHCFLDESYLVLNYANQGTVLDLINITKDKNDSVDEILCMFLTVEIMKIVETLHEIGIIHGDLKPENCMIRFESYKNLGKYNAQGANGWNKKGVYLIDFGRSFDLTLFEPGIKFKADWKTDQQDCYEMRMGKPWSYEADYYGLASIIHSMLFGKLIETIDSPNGKVKLKNNLKRYWQKDLWQTVFDTLLNSNNFSKLPITSTLKSVRNNIESFLVDKSSDNLRKLILDLEPELSRNKDILKDSKKKRTS
>XP_022464877_Kazachstania_naganishii
MASHAAPYNGEVYSRMGRGRALSRFDSGLHNERKLQFEQKLLDELEEMDDPLELFIDYINWLLSLNSGEGGNDQLQSLLERCLLYIMNIDTYYNDPRFLKVWLHYINAYVVQHDLEECERHFVFMWRRHIGSKLALFYEEFAQLLFQLGKVDECYLILRVGLERNARPSKRLKKNTEKLKEKLQNAAPQLKELEPLATVQHLFNHTMEPKFLKNGSCSASFKTIDKLPIFKDAEDDEPHMLRVNTNLEPLSSIKEGERENPIYKIVKLPNRKPERIDCNFNLLYTQNGEEFSIEQILAKKRDLYDKRSTSPSQKRRKVLKIVETMVLPDSQPPRNEVKQRVASPEVNSSELNNQFKNITQTSILRLNDENGANDSTLMKRPHSPTTTVTLFSKDAINEVFSMFNQNYEGNDENDDATNTENKFAIYENYTQDVSRNNIDDLTEVKPPTNKIVEKAEPAAEPVRHRTTDSILNMTPIVERTENSIHNGTPPRKPLHLNSQSSPFVSQPVVTTENASIIEHPLDPALRERLIIQISPPLKKYRTFHGYSYALSKSAQLHKIRNKISSGGNSRTPMVTFQSTGDSYSIQGILGEGGYGTVYLAESDTGALQALKVEKPANLWEYYILKQVETRLHDSDAVRSIITAHSLHYFLDESYLVLNYAQQGTILDLANKYGEEYRNGGHIEEHLCLYLTVELMKAVEAIHRIGIIHGDLKPDNCMIRFDAERALSVYDSEGDTSMDRNGIYLIDFGRSFDMTLLPPGTKFKADWHTDQQDCTEMRAGDPWSYEADYFGLAGIIHLMLFGTVIETEQLPSGKVKLRHSLKRYWQTDLWVPLFDTLLNSGNYDLPAVAKLRVLRLPIEEYLSGVKTLRELQLLVTNLGKELSI
>XP_447634_Candida_glabrata
MVFDSWAVAKPQATPNLEDVRKHYENLLYEDLENLDDPLQLYLEYIKHLKHCQNEGQGISCSQVLQDVMERCLLYFLDLEIFKNDPRLLRVWISYMNMVYKEFIDEKINILCYLYHKKIAVRLALFYEQLAECLASINKGEESVAILRLGKDNNAFPTQRIIASYEQYALKYGTTNDNNNMYIQFMNTYRIPTFIINYDSSNLSPIPLRQIRKEDVTNLDNKNDNTSKTLNEEQNDNDDLIPQSKPKIPIFHDSESPEKNSKSNKSQVLKVVEMKGKKPQKIVCNFKLLFPDDSQEYCIEEILAKSSISRDILRKKQDRVKRNLDLSVTNSKADIKRRNILSDKITGLPSTQPPIPGLNTENKDVDTKYEVDSPVKTKIDVSTSILPLKEAPMPGMTSKQYGAPSSPTVTMFSKNAMNEVYSMFNQNYEDFNGLGEKEDTTSKFSQYENFTEGFTAKNLDDLTEAKPNIIRTDVGEISNSNVRSPIRAIPNKSKLPEFMTPIKETARTLLPRNKIKIYEDKPSSVIPSQSSPFISQPIPKESNSQGKEIPEYKQIINHPTSKKFRLSLLTNIQPPLSTYSTFYSYNQNLKMSSHLKKMHKASKIENKRQILEFKKADELYCIVGELGQGGYATVYLAESDRGDIRALKVETPSSSWEYYILKQIENRLQGDKILDSVISAYSLHFFLDESYLVLNFADQGTILDLVNYYGEKSSNSVDECLCIFLSLELIKIVLRLHDVGIIHGDLKPDNCMIRFSDGLLGNYDKHGGNGWHKKGIYLIDFGRSFDMKLFDKNTKFIADWTTDMQDCPAMRKGDPWSFEADYYGLASIVYCMLFGKTIEIDNTNSGTYRIRGTIKRYWNHDIWNPLFDILLNPSSTGSFSMKIETVVSRMEDYLSVMGNSQQLRSIIYDLQPELIKIMSKKMSLGKRKTSI
>XP_004179004_Tetrapisispora_blattae
MENTNFEVIESNKENILPLKDGRSAHVLATVLDQDSSTINSTRIKFEKRILEEVEDSDDPLNIFIEYITWINHVYTQGGTLKQSGMLEVMERCLVYFKDMDPYKNDPRYLKIWLEYIELFASDSFSESRDIYIYMIRKKIAIKLTLFYEDFSQLLFDNRYYYDSYQILQMGLRENSLPQKRLKNRIKLLEQEFTNRKIDIDSVSNALLDMNNVELPSIVLGKEKNDILLQDSEATYNSTTKPNNGKYTIFRDEPSAKKNIGVFDETIRRAPWDVFDSKLHRTKENKILDGSISNGSNIGKLKQEVGFNKVLNPSDGHKLSIFRDSLGSSDPVYKIVEIQGRKKEKIDCNFNLLFPTESNEEYCIEELLAISRGIYKQLRHEYPQKIEVKTTHQMDTLQAKKRKASYIFKDNEVAPILAITQNNSIETQPTTNLINKPETSKKLKIFNDELPTPEPSKIPVSRQALQVKKSISLSKEESLPYKNVTETTTLPLNDTIHNNEPLNYNQDTNNTETFHIPKVNNEGTPGSPTMTFYSKGAVNEVYSMFNQDFVESNKDDTTRGFTMYDNNTEELSKPNLEDLTEVKPNEEDVSDSNSNTEKLLDDKNIAPINNINATDIGNFDIDLDLSKNNEKVRERNTATSSDPQQKQYMTPIKEHTEHTMNISDNQAKDSLDYSKSESVFSSPFTTQPEEKVSQQPGRYDQVISESLQDKQILQEIRDLEDNNVNNISDGYNIISDPLDINLRKSLLANINPSLESYQTFFHYDNPLKKSSTLKKIHEASKNNNKSPIVEFKKENDWYCIRGELGEGGFATVYLAESSSGCLKALKVEKPHTFWEFYILKQLEHRLHEENILNSIIKTSSLHYFQDESYLVLNYVTQGTLLDLLNLYRENSKASLEEELCIFFTIELIKVIEKIHTVGIIHGDLKPDNCMLRFDPCTLRGYNTKGENGWSHKGIFLIDFGRSFDMTLLPKETKFLANWKTDQQDCYEMRTGLPWSYEIDYYGLASIIHMMLYGTVIDTIRLKDGTFKLRSPFKRYWKQDIWKEVFSVLLNSGSYNSLPINKEISKLRNMLENYLELECSDKIRTIILGLEPELPKFK
>XP_003687571_Tetrapisispora_phaffii
MTEYSTTFNDIESEKENILPLKQGRSALHLSQMLRQDMSQLNSTKIIFEKRLMEELEEMDDPLELYLEYIQWINDAFPQGGTSKQSGMLDLMERCLMYLKDVDIYKNDPRYLKIWLWYIDLFARGSLVDMKDIFVYMYRKRIGVKLTLFYEEFVNILMNMKRFKEAMFILENGLEENARPLKRLQKKYDEFSERVRELNIDLTFDKLNCKHMELPDLLKNFEPPKMVLGKERDEFIETFQESNNVEKLQNNKIQIFQDDANDSNNILIDKNDGWDMLNPKNVREKENRLQSTMLESGINAGKLKQSIDSIEDAPIINSNHKHVGKISIFQDKIGRTDPVYKIIEIPGKKTEKIDVNFNLIYPGDNEEYCFEELMAISRNVFEIRPQKHLIMKDSPQNKKIKTNIEQPFTEKDIDNSPEIPSIINQIGNLQSSNSNSAITSAPNSQEQVENVNFTKTSILPLNDTGNRITPKKENTLGIMTANKLNNSPTITFFSKNAINEVYSMFNQNYEGPNSLGDNDEHTENKFALYENTQEFTKQNLDDLTEVKNVAKNNLNSQKSVEEDTETLQQQMKLPEQKIETRQEYRTSNTNNMMTPIKENKESFYSTSQSSPFLTQPNHYRNKNLIINPLSIELRTQLLSKLTLPLKSYQTFYDYKQPLKMSAFLKNIHRLSISENKNPIVDFKKTGDLYCIRGKLGEGGYATVYLAESSTGRLNALKVEKPASKWEYYILKQIEKRLKGDSILRSIIQVNSLHCFTDESYLVLKYADQGTLLDLINHYKNKVNQSKDIGINEILCMFFTVELIKVITKLHSIDIIHGDIKPDNCMIRFEKSEISMGYKADGSHGWNFKGLYLIDFGRSFDMQILPEGTKFIADWNFDDQDCLEVQQKKEWSYEIDYFGLANMIHYMLFGEPISLNTNNHGKLNKNFKRYWQKDNIWLPLFEVLINYNKVYSNFEIERKLIEIQKDIEEFLISNSINNNRFRNEIFELENELHSINIKI
>XP_001645118_Vanderwaltozyma_polyspora
MNGSVTRFEEIESEKENILPLKYGRSAAQLSHSLQQDVSELSSVKISFERRLIDDLEEMDDPLELFLKYIDWINNAYPQGGNSKQSGMLDIMERCLLYFKDVETYRNDPRYLKIWLWYIELFSSDSIIETKDILVYMYRNRIAQKLALFYEQFSIIMFNMHKYKESHYILSLGVKENARPHTRITRKLQDLENKLVEMNIDINNRDLEYNYNENEPNSRGVPLFLQSFNPPRMVLGREVSNIPHVSVRHDQVENDIQQSSKQGKLHIFKDTDNSKNDEIDGLRKDGWNILESKHIRDKENKATSDLLEPGVNIGKIYQDRNSTLIRKDEKKITEKLPIFQDKLGRPEPTYKIIEIPGRKTEKIDCNFNLIYPNTHEEYSLEEILALSKNIYHKIQKPKTSIPSNDDEHIRKKMKTSIPLSNKKIEFPPTQPPLEPGSTSPSTLDQNINNGHINKSLTLEYKNHTRTSILPLNDVPISDETEVPNTAAKAPNSPTVTFFSKDAMNEVYSMFNQHYQEPNEGAENEDTTSKFAFFENFTEEFTRQNIDDLTEVKNNLPQLDKTPNRETNVSSEIENIDASKQQLTTTYKSKLKEYMTPIKEKNENSIRTINSTQSSPFLTQPQPLISNIINNPLDEKFRTELLGLVSPPLDTYSTFYRYNQSLKMSTLLKKIHKVSISENKNPIVDFKKTGDLYCIRAELGEGGYATVYLAESSTGKLKALKVEKPASVWEYYILKQVEFRLQNRDILRSIINVNSLHCFLDESYLVLNYANQGTLLDLINYYKNSRGTGIDEILCMFITVELIKIITSIHSVGIIHGDLKPDNCMIRFEKGKINSYQASGDNGWYRKGIYLIDFGRSFDMTILPENTKFVANWETDNQDCPQMRKGECWSYEADYYGLASIIFCMLFGKTIEISRDGALRCSMKRYWRGEEIWNPLFSLLIQGNKVDNVNNIEQQLQDIRKRIEDVLTEEHSDRLKSLIYDLENELCTRNMKI
>XP_003681922_Torulaspora_delbrueckii
MPHDGLKESSSTNFEEIEVEKENILPLKEGRSALGLTQALREDVSQLNSTRIAFERRLLEELEDMDDPFELFMDYITWINHAYPQGGSSKQSGMLDVLERCLMYLRDMETYRNDPRLLKLWLWYIELFAADSAQQAKEIYTYMLRKRIGSKLSLFYESFATLLFEMGKYKEAVYIMRMGINENARPQNRLLKRMDDFQARLRNMNIDLENGPQVSPQFFEPSSSAVLGRERSSVIHNTQDRISDSRQLDDDKPAKYAIFRDNENSDDANHELNYNGWDILDSRANRTKENQVSSKRIVSGSNIGKIQQEVAQTKKEAASDKLRIFKDSLGRSEPVYKNVNTPGKKPEKIDCNFKLLYPNDNEEYCIEEILAMSRNVYIKRRKPYGDTENMPVSKKRKNITALAEKRTELPSSQPPVSTTYVQSGEPDLHGQTTNGQNKPSTSSILPLNDEEPKNELNHERSKQPLQAPNSPTITFFSKNAMDEVYSMFNQHYEETKPTIDGDETTGKFALLDNFTQEFTRQNMEDLTEVKRTDPDGNTKTQDIHMESVLLSPQREEKETKIPSQAYRSKVHEFMTPIQERNERVFETPIESRQAYEEGKNNYDSAASSPFLTQPQQELERVPQLVNSVVDDPLSNDLRGQLLANIQPSLDDYDTFYRYNQPLKMSALLKKIHRVSRSENKNPIVDFKKTGDLYCIRTELGEGGYATVYLAESSTGHLKALKVEKPASVWEYYILKQVEKKLKGSIVLRSIINASSLHCFQDESYLVLNYASQGTVLDLINLQKEKSRGPIDELLCMFITVELMKVMEAIHRVGIVHGDVKPDNCMIRFESGTLGPYRADGSEGWCNKGIYLIDFGRSFDMSLFPPGTKFKANWKTDQQDCFEMRQGKPWSYEADYFGLAGIIHSLLFGEFIETTQISDGRSKLKRPLKRYWKQDIWLKIFHSLLNSDKFDDFPITSELVECRQQIEAYLNDHANDRLRCIIRDLESELTYLKRT
>XP_037146172_Zygotorulaspora_mrakii
MVQSLHNPAMATNFDTIELEKENILPLKDGRSARRLNDVLQQDSFELHSTRVGYERRLLEELEDLDDPLELFLDYIAWINDIFPQGGTTKKSGLLDVIERCLMYFRDIETYKNDPRLLKLWLWYIELFCPASNQESKDIFIYMLRKRIGTKLALFYEEFSSLLFEMEKYQEAYHIIQVGIDENARPPNRLLRRLNELEGKLREMHLDIDENPIEETNFLEAQLPALVLGRERASVILNPGEKTDPSTSRSPPGISNEQYQKYEIFSDSVPEVQESTELQKEGWDLLESRSNRNKENRMTTSKIAANTNIGKLQQAFNSSGSLGNSNIGKLPIFKDSLGRSDPVYKFLEVQGKKPEKIDCNFNLIYPNDDEEYCIEEILALSRNIYHKKHDNLALGDVDYKSQGPHSDEHQNKRKKIPLAEKTSDYFSPRSEPQIDQQKNEYQKNNGATKTSILPLNDVTDVVDSESIKNREENFRVPNSPTVTYFSKDAMKEVYSMFNQNYRETNTTTEIEDTKNKFALFDNFTQEFTRPNMDDLTEVRPKEIDGKDTIENLSSPIADHFSDSDQRRTYSNKDTLLCTERANIQGALGAIKERTEYLTVQTDRTNKGDSISRSDNDTAPSSPFLTQPQTQENDKLSRPSILVEHPLDEEMRTQLLENIVPPLDKYDTFYRYNQCLKMGSLLQRIHRISKSKNKNPIVDFKKTGDLYCIRAELGKGGYATVYLAESSTGNLRALKVEKPASIWEYYILKQVEGRLRGQHVLQSIINTSSLHCFQDESYLVLNYANQGTILDLINLQKEKSNGPMDELLCMFITVELMKVVEAIHEIGIIHGDLKPDNCMIRFESGNLGRFSSDGSYGWSKKGIYLIDFGRSFDMTLLRPGTKFKADWKTDQQDCYEMRHGLPWSFEADYYGLAGIVHSMLFGQFIETVQGVNERLKLKTPFRRYWRQEIWNSVFDTLLNSGSFSTLPITARLAEERSKIEEYLNSNTYDKLKDIILDWETELIRFRK
>XP_002498519_Zygosaccharomyces_rouxii
MRSGSDILNGPIEFEAIEPEKENIIPLKEGRSARGLAQALTLGSSELHDTRVQYERRLLEELEDMDDPLELFLEYISWINNAFPQGGTSKKSGMLDVIERCIMYFKDMETYKNDPRYLKVWLWYVELYSSDVLQESKDIFVYMFRKRIGAKLTLFYEEFATLLFQMEKFNEAHNILKLGVEENSRPQNRLLRKLNEFEVKLRELNVNFSQENAADTRFLSSDPNSFILGRRRASFTNNENNVNPQPQGHQQQASKYEVFQDNNIPDSNNSENINREGWDVLESKATRRKENKQHSLLLEPGSNVGTIEQTSDVIPNKRPSSSQKLAIFKDDLGRSDPVYKILHVPGKKPEKIDCNFDLIYPNPGEEYCIEEILAKSRDLYYRREPVKRAEYPKQDLQENKKKRKLAPLGEKIPLSGKKPLGEKKPTDDGLALVESHPLDKKSPGIFPQPSGPSSSERIDGSHSRADVEPPLEYKGVTRTSILPLRDTSDEMKTPVSNLKETPQPPKSPTMTFFSNAAMSEVYSMYNQHYNEPKEPFDNNETTNKFIFDNLTQEFTRQHMDDLTEIKPTDQSAGKDSEKTPNRQTNEITFGSDFNNEQQLYSNGAAKDFMTPIQERTEKTDHFSPNGKNINWTSQKDEISSTQSSPFLTQPQHEIREEEKYPILENPLDPHMRRQLLAGIRPPLDQYDTFYRYNQPLKMSTLLKRIQKMSKTENKNPIVDFKKTGDLYCIRTELGEGGYATVYLAESSTGNLRALKVEKPASIWEYYILKQVEERLREQSVLPSIINANSLHCFEDESYLVLNYASQGTILDLINLQKGKTRGPLDECLCMFFTVELMKIVESIHRVDILHGDLKPDNCMIRFENGSLGPYRPDGSLGWNKKGIYLIDFGRSFDMRLLPPNTKFKANWKTDQQDCLEMRSGKPWTYEADYYGLAGIIHAMLFGNFIESVQLPNGRFKLRQSFKRYWRQALWSSVFDVLLNSNEFGPFPITDQITKLRLEIESHLLDQFDDKLKEIVTDLELELTRFRR
>XP_003648312_Eremothecium_cymbalariae
MSEGSLKLSHFDDLESHKENIVPLRDGRSAKRLSESLQQSIKDLAEIRLSYEKRLMEELEEIDDPLELYLDYISWINDAYPQGATNKQSGMVDIMERCLNYFKDVDIYKNDPRYLKIWIWYIELFVHGLQEKKDIFVHLLRRKIGEKLALYYEEFANLLCQRREFGNALHILKRGIEHNSRPLQRLRKTLTEVEQKLHEDGYGVDDLRSTEDLSELNSDLILGRGRSEIYQGHPIVRRPASSNSGKMQIFKDELQQDSEGIGWKQSGWEHIDIKEERGKENKLQSVPITSGVKTEKLAQLPVIKRDIEKLPIFQDSLGRSDPVYKILEQAGRKPEKIDCNFNLLYPADGEEFCIEEILAIARNVYYKKNSAKVNHSTPNRSTPNRNKRRKPVLQDKVETPTQHVSSPNQIEINSPEYKKVTTTSILPLKDENVEDNTNYSEGKPRSPTVTMFSKDAMKEVYSMFNQNYADPKHLSDNDDTTSKFAVFENFTEEFTRKNMDDLTEVKPSDVETTPYRDEEQKDSGTSKEVITPTYKSKLQDYMTPIQERTESTFRMMTSQEDGGAFRRQSDVLSVNTAESSPFLTQPQDPNIIHQGIVNNPLSNTLRTELLQSLQPGLYTYENYYEYTQPLKMSALLKKIHKVTKNVNKNPIVDFKKTNDLYCIRSKLGEGGYATVYLAESSTGQLRALKVEKPASVWEFYILKQVEKRLERSIILKSIINVGALHCFQDESYLVLNYASQGTILDLINLEKRRSGSPLDECLCMFITVELMKVIQCIHEVGIIHGDVKPDNCMIRFEYCDLLGDYNPYGQNGWSSKGIFLIDFGRSFDLTLFPMGTKFTANWATDQQDCPEMRESKPWSYEADYYGLAGIIHAMLFGKYIETTKFRDGTYKLSNSLKRYWKKDIWAPLFDVLLNSGKHGDQLPIISKLENHRSQIEKYLERETSTKLRNMILTLESELSRFKQ
>NP_986981_Eremothecium_gossypii
MKVSHFNELEAHKENIVPHREGRSAHRLTAALQQSLSDIADVRLSYERRIMDELEELDDPLELYLEYLSWLNDAYPQGATTRQSGIIDVMERCLKYFQELDIYRNDPRYLKVWLWYTEVFVTSLQEKKDVFVHLLRRQVGAKLALFYEEFASILCERKEYGNAVSMLKRGIDCNARPLQRLRKTLSDLEQKLLDGGFVIEELQRVEHLPEPQSELILGRGRAEIEQQRMVTERPGSGSKGKMQVFKDDATGPQTDDWKLSGWTQLDDKERRNKENKQHSIPLVAGTRTDRQPQYPTEKSDIEKIPIFSDALGRSGPVYKILEQPGRKSEKIECNFDLLYPAKDHEFCIEEILALARNVYYKKVQPKVPTQSTSILTPNKNKRRKAVLQDKTDTPTKPASPAPHTRQYSPEYKNITTTSILPLKDDNADDNTNYSEGKPRSPTVTMFSRDAMKEVYSMFNQHYTDPKPLSDNDDTTSRFAVYENFTEEFTRKNMDDLTEVKPTTVEESPYTEDQQRSSQLSKETVTPSYKSKLQDYMTPIQERSESTFRLIASQEDGFRKRRQSDAPSMNTAESSPFFTQPQEEVSIQENIINNPLSKTLRQQLLESLQPDLKTYDDYYQYTQPLKMSALLKKIHKVTKNVNKNPIVDFKKTNDLYCIRAELGEGGYATVYLAESSTGQLRALKVEKPASVWEFYILKQVEKRLAQTAILRSIINVSALHCFQDESYLVLNYASQGTVLDLINLEKHRSGSSLDECLCIFITVELMKVIECIHEVGIIHGDIKPDNCMLRFETCSSLGDYNPYGENGWSKKGIFLIDFGRSFDLTLFPIGTKFTANWATDQQDCPEMREGRPWSYEADYYGLAGIIHAMLFGKYIETGKFKDGYYRLSNSLKRYWRKDIWEPLFNLLLNSGRRGDQQTIISELKKHRSRMEGYLESETSTKLRNIILGLEMELTKGR
>XP_456090_Kluyveromyces_lactis
MGPIHFDELEAQKENIISLPQGRSATRVTSAMNKSLSSIYDTRLAFERDIHDTLDELDDPLQLFLEYINWIHDNYPSPTTRQSGLPEIMERCIEYCKNIETYKNDVRYLKLWLQYIDLFAVKLDEKREMFVYMMRLEIGDRLALYYESFSQLLINMDASGDALDLIDRGIEKKARPLRRLEQFKLSVQQAIQTRGLTEQELPRSFSTFEIHGDLVLGRYRSEINDTRNNSISRNNDNSMSERSQNSLKSTGKLQVFADNEEELQNDKFMLRQDLPTLPPYKTRNKENHTPAIPFKSGSTIAPLKQSNSFSQTDLDKIPVFRDDLGRATPVYKLIEVPGRKPEKIQTNFELLYPTADEEYCIEEVLALARNCYYKEKNSSVKRHLEENNHENSKPMKKRGLQPKSPEYHKVTTTSILPLKGDIEPDGLTGHSDGKSKSPTVTMFSKDAMNEVYSMFNQSYHDMKNYSDHDDTTSGKFTMYENFQEDLTGKNSEDLTEVKQPMESKNLSASTSANATPSRDQKQETTTPTFKSKLQDYMTPIQERTEPNFKTLLSQDDDITGESRRKSTNSVNTAESSPFLTQPQRLLDPSPSHQIVENPLSLELRRELLESLDPALASYPTYYEYSQQLKMSSLLKRIQKVSKNMNKNPIVDFKKTNDLYCIRRELGEGGYATVYLAESSTGQLSALKVEKPASVWEFYILKQIERRVPDEAILKSIINVSALHCFQDESYLVLNYANQGTILDLVNWERERNGGALDECLCMFITVELMRVLECIHDVGIIHGDIKPDNCMIRFQKVSHLGKYFANGENGWNRKGIYLIDFGRSFDLSLFPLGTKFRSNWKTDQQDCPEMREQRPWSYEADYYGLAGVIFCMLFGHYIETVKVASNRYQLKSPLKRYWQQDIWNPLFDLLINSGAHDSTLVSKLRHYRERMESYLERESALKLRNVVLSLEADLEHLRK
>XP_022676130_Kluyveromyces_marxianus
MVPIHFDELEGHKENIVSLTGGRSASRLLKSMKKPLETSYDIRLSFEKRIHDTLDELDDPLEVFIEYINWIHDTYPSPTTRQSGLPEILERCIEYCKTIDTYKNDVRYVKIWLQYIEFFAIRPEEKKDMFVYMMRLKIGDKLTLFYESFAQLLINRDAFGNALDLVDRGIEKGARPLVRLKRFRMQIEKILQTRGLVGQDIQRNSIPFEIQGELVLGRYIMDVHQRNHRSINGNFDNNSISGNTSEERSHSSQRSAGTGKLQIFSDKNDVEQGSSNFKFDGDNFSIPSFTERNKENSIKPIPLKSGSVIAPLNQSNEYLPRDVDRIPIFRDDLGRTSPVYKIIEVPGRKPEKVQINFNLLYPTDNEEYCLEEVLAIAKNCYTKKKTSSLKHSLDETTTERTPPLKMKGLKPKSPEYQKVTTTSILPLKGDVEVNGMTGHSDGKSKSPTVTMFSKDAMNEVYSMFNQSYHETKLYSDHDDTTTGKFTMFENFQDDLSTKNLDDLTEVKQPSEKIGSLDSNNVTPAKDNDVESTTPAYKSKLQEYMTPIQERAESTFKSVISQEDDMTEESRRKSINSINTAESSPFLTQPQRLLDNSSRYQIVENPLSLQLRTELLASLNPPLATYPTYYEYSQQLKMSSLLKRIQKVSKNMNKNPIVDFKKTNDLYCIRRELGEGGYATVYLAESSTGQLNALKVEKPASVWEFYILKQIERRVPDENILKSIINVSALHCFQDESYLVLNYANQGTILDLVNWEREKNGGALDECLCMFITVELMRVLECIHDVGIIHGDIKPDNCMIRFQKVSHLGKYFANGENGWNSKGIYLIDFGRSFDLSLFPLGTKFKSNWKTDQQDCPEMRENRPWSYEADYYGLAGVIFCMLFGHYIETVKVQNDRYKLKSSLKRYWQQDIWGPLFDLLINSGNHGSTLKSDLRSYRERMELYLERDSGMKLRNIVLNLESDLEHLGK
>XP_022628918_Lachancea_lanzarotensis
MPTLGEIPVEFDVLEGEKENIIPLRSGRSALALSKNLGQKATNMDNGNADGIVKQRLEFEKRLLQDLEDLDDPLELFLQYITWINNAYPQGGQSKQSGMLEVLERCLMYFRDFATYKNDPRYVKLWMSYLELFAGSALERQTLYVYMTRKQIGSSLAVFYESLSAFLQHQKQYSQARDILKKGIENNARPLARLRRTFQEFDELMHNSKIEIQEVHGGESILDGDLFSSVLGKHRAEIQEGDQRNVPLPRSSSFKHEIFKDLNEVESNNDLRVEGWDYFDSKHQRNKENEMSKQLLTSGSNIGSLKQEEPTRTSTSRLAVFKDSIGRTGPIYKMLETPGRKPEQIDCNFDLIYPTKDEEFCIEERLAMSRNVYYKVNKSKRPPTAETDNHDQHRRETKKLKIPLREKTPSSFTSVPVFQEPQNSVEEHIAQGYRTIERTSILPLKDDASETPGASKKNQPASPTVTFFSKNAINEVYSMFNQNFSLPQSTLDNDDTASKFAMFENFTQDFTRKHIDDLTEIKSNIRSEHGEKTPGKDQSSCSEPNVYKENITPTYKSKLQEYMTPIQEKTESKFNVNLAFDQLNGAVTDNKNDALVANTAESSPFLTQPQSGGDEMTALPIVISNPLSDNNRHLLLQSVNPPLSSYKTFYQYNQPLKMSALLRKIHTVSKNANKNPIVDFKKTNDLYCIRSQLGEGGYATVYLAESSTGSLKALKVEKPASIWEFYILRQVQKRLNGQPVLSSIINVDSLHCFEDESYLVLHYASQGTILDLINLEKERNGGPLDELLCMYFAVELMKVLECIHDVGIIHGDLKPDNCMVRFEMGSQALSDYKVNSGTGWDKKGVYLIDFGRSFDLTLVPVGAKFKANWKTDQQDCPEMREGRAWTYEADYYGLAGIIHAMLFGRFIETRALPNQQYALAHSFKRYWRQDIWRPLFDMLLNSGSQERLPITSRLREHRLSLENSLEENGHRLKAKVLSLESDLMKSRK
>XP_002551884_Lachancea_thermotolerans
MSIGKAPVTNFDVIEVEKENIVPLRSGRSAAALSRSLKVRSDAGAGTKVSEIRLEFEKRILHELDELDDPLELYLDYINWINNAYPQGGQSKQSGMLEVLERCLMYFKDFDTYKNDPRYLKLWLWYLELFAGSESEKQSLFVFMMRKQIGSKLSLFYEELAAFLEKQQDLPQAKDVLARGIENNARPLGRLRRTSQRFDERMRDMSVDVPSVPHGGSILDGELPSIVLGRARGQIEEASLKSKPSHSASAKHEIFKDVAGTDQFDDLKKEGWDHLDGRAQRNKENEASKQLLAPGVNLGTLKQEGSTKISVNRVPIFKDSIGRSGPIYKILEIPGRKPEKIDCNFDLVYPTKNQEYCFEELLAMSRGIYHKRPKAKRVLEIETIDISDNHSRERPSKQQKKALKEISPPPEAYRPSAQESQISNENDNLQDFKAVERTSILPLNDEPTLHYGTQKKSAPSSPTVTFFSKDAIEEVYSMFNQNFSEPNRHLDNDDTTSKFAAFENFTQEFTRKTIDDLTEVKQKIQSEQVNETPQKNENVPHGIEAPTEVSKETTTPSYKSKLQEYMTPIQERSESSFKLASNSNEEYDNEVTKNNTITNTAESSPFLTQPQRLQLSLEHEPLIIENPLSNETRSAQLSTMEPPLSAYPNFYHYNQSLKMSALLKKIHTASKNANKNPIVDFKKTNELYCIRSQLGQGGFATVYLAESSTGSLKALKVEKPASIWEFYILKQVEKRLAGQQILASIINVDSLHCFEDESYLVLNYASQGTMLDLINLEKERNGGPLDESLCMYFAVELMKVLEYIHNVGIIHGDLKPDNCMVRFEENPEALSDYDASGNGGWDRKGVYLIDFGRSFDLTLFPSGTRFKANWKTDQQDCSEMREGRPWTFEADYYGLAGIIHAMLFGKFIETRLLPNQTYALTNSFKRYWRQDLWAPLFDVLINSGNSTKLPITSTIREHRLAFEASLEESGGRLRSQVLSLESDLQRLRK
>XP_020058778_Aspergillus_aculeatus
MAASNDLIDFDIIENQKENIQSLPGGRSARELARIFSPREMTDKLAVPSPNETKSVNDAIRQEYEAELQAIDESDDPLDVYDRYVKWTLNAYPSAQATPESGLLPLLERAVKHFLSSAHYKNDPRYLRLWLQYIRLFSDSPRETFAFLARHRIGESLALFYEEFAAWLEGAGRWTQADEVYHLGIEREARPAERLARKYREFQYRYEQRTQDNGPSSPALPAVRPALAAKVDPFASASPASPDAQAERPAPARSAAPKTKSGKPKMAIFSDADAASEPAVSGPAQGWDSIGSLQDRRKENKVEAKPWAGETLKAGKKPVPKEKMTIFRDESKSKIQVKQDIPDVVPEHRVREAINPRTGRRERVFVNLDAVYPDYKNPNHEVSFEELRAMRRGWLKKDWRVPKVPLREIPGNSNAEMPSENPLEHGIENVLPDQFRQKLTVKDRNTHAQEHSEANAVQENKTKARKMKMREVKQETQTIKMKFDSPTGGSKVRRKSTAEPTMTMHTRAATDEIYSIFNQPLKAETDQAAESDFDDDDYTSAGESTVTGHISAASSDFGDDETTTFHKSFDDDGFEDNTRAESVIDGEWTQFSACDVPNAHTSHSLVDEHSSYDDRENEIFDENAGIEQPERQRFVPEMPEDYVAPYGTYRDPAMVAQNRLPFMTPIVEQTEYSISMTAARAQMYNAKTPSKPQMGNLLSSPLLATSTPHHEDHFADIPEDVTICPNVDEVRSSMRLTPLSESMRQEPVIKQLQCSPTNKDVRNTILHSLQPPLASYSGYHNHPQLMTHYGSEVQRFFKATSKRGKSGDEAAFDLPILELPGADRSYIIRRELGAGAYAPVYFAESIEGLPSDSESESTGNSSRDSRSRTVSSYNAPRHGFEAIKLEVGPPSEWEFYMIRMAHDRLTRNPELSRATDSIIRAHELHVYRNESILVEDYRGQGTILDLVNLIRSEPISPTTNSEGGMDEVLAMFFTVELFRTVEALHASGIIHGDIKADNCLVRLDDKPALPPSLIDLDNDYADPREVHYSPRGHHGWCNKGLSLIDFGRGIDMHAFSPAVQFLADWEIKSHECNEIRESRPWTHQIDLYGLAGTIHVMLFGKYIESMPVRRSEGFSAGGTDSDQPEPSSSATTRTYRIRESLKRYWERDIWTDVFDLLLNPAAERWAQVERANRDPAAAGVAEDGTGPGPAPILPVTHSMKLVRERMEAWLLGNAEKKGLGLQLRKLEAIFAERKKRLEKV
>XP_001267989_Aspergillus_clavatus
MAASDDLINFDIIENQKENIQSLPGGRSAKELARIFSPRDPSDSLASPSPNETRTLNDAIRQEYEAELKAIDDSDDPLDIYDRYVKWTLNAYPSSQATAESGLLPLLESAVKAFLNSPLYKNDPRYLRLWLHYIRLFSDSPRETFAFLARHHIGEGLALFYEEFAAWLEGAGRWTQAEEVYRLGVDREARPTERLIRKYSEFQRRYEQRTQDSGPSSPALPAVRPALAAKIDPFSLPATAGPDAQVQRPAPSTAAAPRTKSGKPKMAIFSDTDPAASQPAVSEPTKGWDSIGSMQERRKENRVEARPWAGETLKAGKKAAPKEKMAIFRDESKSDLPLKESVPTKHIPEHHVREAVNPRTGRRERVFVNLEAVYPDHRNPSKEISFEELRAMHRGWMDKDWRSQKAPLKQISGNVACPEIQAENFIEQSLDHELPEQFNRKLTVKDADSQEAQLATDLQGSYEGKSGKARKMKLREVKGETQTIKMKFDSPTKHKVRRKSTAEPTMTIHTRAATDEIYSIFNQPLKAETEIAESSDFDDDDYTSAGESTVTGHLSAASSDFGDDETTTFHRSDDEADEDFDDETRAESVIDGEWTQYSAKDDADLLPPDSLVGQDNTSVDETARRERFVPEMPEDYNPPYGPYRDPAVVAQNRLPFMTPIVERTEHSFPSMTAARNSLYNTKTPSKPQMGNLLMTPLVRPTPQQSENLIGFPEDVAMSPTAQKARSSPRLLSPLKGQQQQHRAVINEAQCNPTDKTIRNTILHSLDPPLMSYQGYHGHPEQDSHYAPAIQKFVKTHIKRPRSGDEASFDVPILELPGAERSYIIRRELGAGAYAPVYLAESVDSLEACPSSDSDDGSRGSQFTAGRRSMTPNTSRFGFEAIKLEVGPPNAWEFYMIRTAHERLNQMSDLSRAADSIIRAHELHVYKGESILVEDYRGQGTLLDLVNMIRNESITANGTSEGGLDEALAMFFTVELFRTVEALHACGILHGDIKADNCLVRFDDKSTTPSLLDLDEEITDPRELHYSPRGLCGWRSRGLSLIDFGRGIDMHAFQPSVQFMADWETGKHECNEIREMRPWTHQIDLYGLAGTVHVMLFGKYIESTPVRKSEGGSATMRTYRIRESFKRYWDREIWSDVFDLLLNPGAERWVQMELGATNPGPVDMENPAVLPVLQSMRYVRSKMEDWLLANAEKKSLGLQIRKLEAVVAERKKKLERS
>XP_001257930_Aspergillus_fischeri
MAASEDLINFDIIENQKENIQSLPGGRSAKELARIFSPRDPSDKLAAPSPNETRTLNDAIRQEYEAELQAIDDSDDPLDIYDRYVKWTLNAYPSTQATAESGLLPLLERAVRAFLSSAHYKNDPRYLRLWLHYIRLFSDSPRETFAFLARHHIGEGLALFYEEFAAWLEGAGRWTQAEEVYRLGVDREARPTERLIRKYSEFQKRYEQRTQDNGPSSPALPAVRPALAAKVDPFSLSAAAPAADPQAQRPAPAAAAAPRTKSGKPKMAIFSDADSAASQPAVSGQTKGWDSIGSMHERRKENSVEAKPWAGETLKAGKKAAPKEKMPIFRDESNPNLSVAETIQAKQLPDHHVREAVNPRTGRRERVFVNLEAVYPDYRDPTKEISFEELRAMHRGWMDKDWRSHKAPFREISGNIAGSEPPVGNVIEQSPDQGLSEQFSQKLKVKDAGSQGTQRAIEDGLNESKAGKARKIKLREVKGETQTIKMKFDSPTGGKIRRKSTAEPTMTIHTRAATDEIYSIFNQPLKAETENVADSSDFEDDDYTSADESTCTGRISVTSSDFCDDEITTFHRSDDEAEEDFEDQTHAESVVDGEWSQFSTKEDPTHSLGVDPISPHGNTLDAEETSRRERFVPEMPEDYNPPFGPYRDPAVVAQNRLPFMTPIVEQTEHSLPSMTAARNTLYNTKTPSKPQMGNFFTTPQIGATPQQTENLTVFSEDVAMSPTVKKARSGLKILSPLKEQQQHRVIINDSQCNPTDKSIRNSILQAVDPPLASYPGYHGHPEVESHYAPAIQKFVKTHVKRPRSGDEASFDVPILELPGAQRCYIIRRELGAGAYAPVYLAESVDSLENCPSSDSETEPADDASRDSQSTNGRKAITRSNSRYGFEAIKLEVGPPNAWEFYMIRIAHERISQLPELSRATDSIIRAHELHVYKRESILVEDYRGQGTLLDLVNHMRNESIKANGTGEGGLDEALAMFFTVELFRTVEALHSCGVLHGDIKADNCLIRFDDKPTAPSLVDLEEEITDPREIHYSPRGLCGWRNKGLSLIDFGRGIDMRAFQPSVQFIADWETGEHECNEIREMRPWTHQIDLYGIAGTVHVMLFGKYIESIPVRKSEGGSASVRTYRIRESLKRYWDREIWTDVFDLSLNPCTERWARMELDAAGPDQDLLGAENQPILPVTHSMRYVRQKMEAWLLANAEKKGLGLQIRKLEAVFAEKKKKLERS
>XP_041142620_Aspergillus_flavus
MAAQEEVVDFDIIENQKENIQSLPGGRSARELARIFSPRGTEDKLYSPSPNDTRTVNDAIRQDYEAELQAIGESDDPLDIYDRYVKWTLDAYPSSQATPESGLLPLLERAVKSFLTSPHYKNDPRYLRLWVHYIRLFSDSPRETFAFLARHQIGEGLALFYEEFASWLEGAGRWTQADEVYRLGVDREARPVERLVRKYREFQQRYEQRTQDNGPSSPALPAVRPALAAKVDPFASAAAPSPDPQAQRAAPAAAAPKTKSGKPKMAIFSDADSASQPAVSGQTKGWDSIGSMSDRRKENKVEAKPWAGETLKAGKKPAPKEKMTIFRDESNQNSHLKESMQSKHVPEHRVREAVNPRTGRRERVFVNLDAVYPDYTNPNVEVSFEELRAMRRGWMDKKWRPQKEPLRQISGNENSAAIDPARALPDEFNEKLTMKDADISAQQQAPESDAHHEAKAGKARKLKLREVKQETQTVKMKFDSPTGGKIRRKSTAEPTMTIHTRAATDEIYSIFNQPLKAETEAAESSDFDDDDYTSAGESTVTGHISAASSDFGDDENTFHKPFDETVGDGFDDNTRAESVVDGEWTQFSAVDDTAGLRSLGVESVSQHHTDERDSIDGDDFEDNQNRQRFIPEMPDDYNPPCGPYRDPAIVAQNRLPFMTPIVEQTEYSLASLTAARNHLYNAKTPSKPQMADLLSTPLIDGTPRQGDTTIGLPEDVALSPTAKKALSSVKSASPFGRKYRQGPIIHDAQCNPTDKTIRNTILSALDPPLATYAGYHGHTETDAHYASDIQKFMKAQPKRSRSGDEASFELPILELPGAERSYIIRRELGAGAFAPVYLAESIDSLPADSDDESEDSNSGGSQLTYSNRSTRRKPRYSFEAIKMEVGPPSPWEFYMIRTAHDRLNQRPGLSRAVDSIIDAHELHVYKRESILVEDYRSQGTLLDLVNLVRNEQVIGGGHGEGGLDEVLAMFFTVELFRTVEALHSCGILHGDIKADNCLVRLEEKAEPPSLIDLGDENAYDPREVHYSPRGSYGWRNKGLSLIDFGRGIDMHAFQPSVQFVADWEAKKHECNEIQEMRPWTHQIDLYGLAGTVHVMLFGKYIESSPVRQSEGAPPNGPRTYRIRESLKRYWEREIWNDVFDLLLNPSSERWVQMELEGNNNPAAMLFDENTPTSPILPVVNSMRYVREKMEAWLLANAEKKGLGLQLRKLEAIFNERKKKLERS
>XP_750702_Aspergillus_fumigatus
MAASEDLINFDIIENQKENIQSLPGGRSAKELARIFSPRDSSDKLAAPSPNETRTLNDAIRQEYEAELQAIDDSDDPLDIYDRYVKWTLNAYPSAQATAESGLLPLLERAVRAFLSSAHYKNDPRYLRLWLHYIRLFSDSPRETFAFLARHHIGEGLALFYEEFAAWLEGAGRWTQAEEVYRLGIDREARPTERLIRKYTEFQKRYEQRTQDHGPSSPALPAVRPALAAKVDPFSLSAAAPVADPQAQRPAPAAAAAPRTKSGKPKMTIFSDADSAASQPAISGQTKGWDSIGSMRERRKENSVEAKPWVGETLKAGKKAAPKEKMPIFRDESNPNLSVSETMQAKQLPDHHVREAVNPRTGRRERVFVNLEAVYPDYKDPTKEVSFEELRAMHRGWMDNDWRPQKAPFKKIPGNIAGSERPAGNVIEQSLDQGLSEQFSQKLKVKDAGSQRTQRAIEDGLNESKANKARKIKLREVKGETQTIKMKFDSPTGGKIRRKSTAEPTMTIHTRAATDEIYSIFNQPLKAETENVADSSDFEDDDYTSAGESTCTGRISITSSDFCDDETTTFHRSDDEAEEEDFEDHTHAESVVDGEWTQFSSKEDPTHSLGVDPISPHGNTLDAAETSRRERFVPEMPEDYNPPYGPYRDPAVVAQNRLPFMTPIVEQTEHSLPSMTAARNALYNTKTPSKPQMGNFFTTPLIGATPQQTENLTVFTEDVAMSPTVKKARSGLKILSPLKEQQQQHRVIINDSQCNPTDRSIRESILQAVDPPLASYPGYHCHPEVESHYAPAIQKFVKRHVKRPRSGDEASFDVPILELPGAQRCYIIRRELGAGAYAPVYLAESVDSLENYPSSDSEAEPADDDSPDSQFTNGKKAVTRSSSRYGFEAIKLEVGPPNAWEFYMIRIAHERISQLPELSRATDSIIRAHELHVYKRETILVEDYHGQGTLLDLVNHMRNESIKANGTGEGGLDEALAMFFTVELFRTVEALHSCGILHGDIKADNCLIRFDDKPTAPSLVDLEEEITDPREIYYSPRGLCGWRNKGLSLIDFGRGIDMRAFQPSVQFIADWETGEHECNEIREMRPWTHQIDLYGIAGTVHVMLFGKYIESTPVRKSEGGTVSVRTYRIRESLKRYWDREIWTDVFDLLLNPCTERWARMELDAAGPDQDLRGAGNQIILPVTHSMRYVREKMEAWLLANAEKKGLGLQIRKLEAVFAEKKKKLERS
>XP_661550_Aspergillus_nidulans
MAATGDLIDFDIIENQKENIQSLPGGRSARELARIFSPRDPSDKLSSPSPNDTRTLNDAIRQEYEAELQAIGESDDPLDIYDRYVKWALNAYPTAQATPESGLLPLLERAVKSFLSSPHYKNDPRYLKLWLHYIRLFSDSPRETFAFMARHHVGEGLALFYEEFAAWLESVGRWTQADEVYRLGIDREARPTERLIRKYGEFQRRYEQQPQDNGPSSPALPAVRPALAAKVDPFASSAAAPTDPQSQQQGSRTTNAPKTKSGKPKMAIFTDTEPAANQPALGAQTKGWDSLESRHDRRKENQIEAKPWAGETLKAGRKAPPKEKLAVFRDESKSDLPTKEEMQSNPVPEHRIREAVNPRTGRRERVFVDLDAVYPDYKNPSIEVSFEELRAMKRGWMDRDWRKKGPLKQISGNAVQTEPNPFNDKALRDQFQQKLSLRNTDDHALNQPIVSEKTHDAKAAKGRKLKVREVKGETQTIKMKFDSPTGGKIRRKSTAEPTMTIHTRAATDEIYSIFNQPLKAETENVAESSDFDDDDYTSAGESTVGRISAASSDFGDDTFHKSFDEGDGDDFENTSADSVVNGEWTRFSAAELGAEATSFHSEAADPTQSTIHHAESDDTEDQDAGPEFEQPQRPRFIPEMPEDYVPPVGPYRDPVVVAQSRLPFMTPIVERTEHSFPSMTAARSNLYSAKTPSNVLNPTTTPRMPRMGNLLSSPLPTETPFHGQTMHGLEDIIESPTANRSGSSSLRVPSPTKDSNPQGTIIKDTLCNPIDRSIRDTILQELHTTLAAYPGYHAHPDTQSHYAPEIERFMKSSSKRSRSGGEAAFDVPIIDPPGGERSYIIRRELGAGAYAPVYLAESIDNLDSDSEMESVGSNSGRSTVSNSLTRQKTPRYSFEAIKLEVGPPNAWEFYMIQTAHHRLSQLPTLSRAADSIVRAHEMHIFKNESILVEDYRPQGTLLDLVNLVRNEGISGPATGEGGLDESLAMFFTIELFRTIQALHTCGILHGDIKADNCLIRFDDKPDPTQQILDENTDPREFYYSPSGAFGWKNKGLALIDFGRGIDMRAFDPSVQFVADWKTGEHECPEIREMRPWTHQIDLYGLAGTVHVMLFGKYIESVPTDASKKTYRIREPLKRYWEKDIWADVFDLLLNPSAERWARMEQKSNVNASNLPVLVSMQHLRERMESWLVDHAEKKGLGLQIRKLEAIFAEKKKRLEK
>XP_001394204_Aspergillus_niger
MAANEDHVNFDIIEGQKENIQSLPGGRSARELARIFSPRESTDILATPSPNDTRTVNDAIRQEYETELQAIGESDDPLDIYDRYVKWALNAYPTAQATAESGLLPLLERAVKHFLNSPHYKNDPRYLRLWLHYIRLFSDSPRETFAFLARHRIGEGLALYYEEFAAWLESAGRWTQADEVYRLGIDKEARPAERLVRKYSEFQHRYENHTQDNGPSSPALPAVRPALAAKVDPFASASPAEADPQAQRPAPARSAAPKTKSGKPKMAIFSDADTPSQPAVSAPAQGWDSIGSLHDRRKENKVEAKPWAGETLKAGKKPAPAQKMTIFRDESNSNLQAKEELQSKHVPEHRVREAVNPRTGRRERVFVNLEAVYPDYKNPAHEVSFEELRAISRGWMDKNWRAHKEPLKQISGNAAAAEIPSENPLEHGLENDLPQQFKQKLTVKDAETHDSERENPVQESKANKARKLKLREVKGETQTIKMKFDSPTGGKIRRKSTAEPTMTIHTRAATDEIYSIFNQPLKAETENAAESSDFDDDDYTSAGESTVTGRMSAASSDFGDDDTTFHKSFVEGDEDGFEDNTRAESGVDGEWTQFSACDVPDLGAAHSPAMPEDSTYHGREDNTEQFHEADENGERQRFVPQMPEDYNPPYGPYRDPAVMAQNRLPFMTPIVEQTEHSLSMTAARNSLYNAKTPSKPPMGNLLLSSPLLPATPHHDDFPDIPEDVALSPTMEKLRTSFKLSPLRESPRTGVVIKDGQCNPTDRDIRNTILRSLQPPLASYPGYHGHPEMDTHYGSEIQRYLKTSPKRSRSGDEASFDVPILELPGAERSYIIRRELGAGAYAPVYFAESIDSLPSDSETDSNSRDSHNPSPIRYDAPRHGFEAIKLEVGPPSEWEFYMIRTANERLSQHPEYSRATESIIRAHELHVYKGESILVEDYRGQGTLLDLVNLIRNEPLSANTNAEGGIDEVLAMFFTVELFRIVESLHSCGILHGDIKADNCLVRLDDKPAPPPSLIDLGDEITADPREIHYSPRGLHGWRNKGLSLIDFGRSIDMQAFQPSVQFVADWETGKHECNEIRENRPWTHQIDLYGLAGTIHVMLFGKYLESIPSGNTPETKTYRIRESLKRYWERDIWNDVFDLLLNPGEERWAQLEREGQNPAAMTSENKPILPVTNSMRHLRERMESWLFANAEKKGLGLQIRKLEAIYAEKRKRLEKC
>XP_015401636_Aspergillus_nomiae
MAAQEEIVDFDIIENQKENIQSLPGGRSARELARIFSPRGPEDKLYSPSPNDTRTVNDAIRQDYEAELQAIGESDDPLDIYDRYVKWTLDAYPSSQATPESGLLPLLERAVKSFLTSPHYKNDPRYLRLWVHYIRLFSDSPRETFAFLARHQIGEGLALFYEEFAAWLEGAGRWTQADEVYRLGVDREARPVERLVRKYREFQQRYEQRTQDNGPSSPALPAVRPALAAKVDPFASAAASSSDPQAQRAAPAAAAPKTKSGKPKMAIFSDTDSASQPAVSGQTKGWDSIGSMSDRRKENKVEAKPWAGETLKAGKKPAPKEKMTIFRDEVSNDFLPFVFDFRIFTITGLIGGMNPVWFTIMCMQSNQNSHLKESMQSKHVPEHRVREAVNPRTGRRERVFVNLDAVYPDYTNPNIEVSFEELRAMRRGWMDKKWRPQKEPLRQISGNENSVGVDPARALPDELDEKLTMKDADISAQHIPESDALHEAKAGKARKLKLREVKQETQTVKMKFDSPTGGKIRRKSTAEPTMTIHTRAATDEIYSIFNQPLKAETEAAESSDFDDDDYTSAGESTVTGHISAASSDFGDDENTFHKPFDETVGDGFDDNTRAESVVDGEWTQFSAADDLAGLRSPGVESVSQHRTDERDSFDGDDFEDNQNRQRFIPEMPDDYNPPCGPYRDPAIVAQNRLPFMTPIVEQTEYSLASLTAARNHLYNAKTPSKPQMADLLSTPLIDGTPRQGDTTIGLPEDVALSPSAKKALSSVKSASPFGRKHRQGPIIHDAQCNPTDKTIRNTILSALNPPLASYAGYHGHMETDAHYASDIQKFMKAQPKRSRSGDEASFELPILELPGAERSYIIRRELGVGAFAPVYLAESIDSLPADSDDESEDSNSGGSQLTNSNKSARRKPRYAFEAIKMEVGPPSPWEFYMIRTAHDRLNQRPDLSRAVESIIDAHEMHVYKRESILVEDYRSQGTLLDLVNLVRNEQIIGGGHGEGGLDEVLAMFFTVELFRTVEALHSCGILHGDIKADNCLVRLDEKAEPPSLIDLGDENAYDPREMHYSPRGSYGWRNKGLSLIDFGRGIDMQAFQPSVQFVADWEAKKHECNEIQEMRPWTHQIDLYGLAGTVHVMLFGKYIESSPVRQSEGASPNGPRTYRIRESLKRYWERGIWNDVFDLLLNPSAERWVQMELEGNNNPAATLFDENTPTSPILPVVNSLRYVREKMEAWLVANAEKKGLGLQLRKLEAIFNERKKKLERS
>XP_001819348_Aspergillus_oryzae 
MAAQEEVVDFDIIENQKENIQSLPGGRSARELARIFSPRGTEDKLYSPSPNDTRTVNDAIRQDYEAELQAIGESDDPLDIYDRYVKWTLDAYPSSQATPESGLLPLLERAVKSFLTSPHYKNDPRYLRLWVHYIRLFSDSPRETFAFLARHQIGEGLALFYEEFASWLEGAGRWTQADEVYRLGVDREARPVERLVRKYREFQQRYEQRTQDNGPSSPALPAVRPALAAKVDPFASAAAPSPDPQAQRAAPAAAAPKTKSGKPKMAIFSDADSASQPAVSGQTRGWDSIGSMSDRRKENKVEAKPWAGETLKAGKKPAPKEKMTIFRDESNQNSHLKESMQSKHVPEHRVREAVNPRTGRRERVFVNLDAVYPDYTNPNVEVSFEELRAMRRGWMDKKWRPQKEPLRQISGNENSAAIDPARALPDEFNEKLTMKDADISAQQQAPESDAHHEAKAGKARKLKLREVKQETQTVKMKFDSPTGGKIRRKSTAEPTMTIHTRAATDEIYSIFNQPLKAETEAAESSDFDDDDYTSAGESTVTGHISAASSDFGDDENTFHKPFDETVGDGFDDNTRAESVVDGEWTQFSAVDDTAGLRSLGVESVSQHHTDERDSIDGDDFEDNQNRQRFIPEMPDDYNPPCGPYRDPAIVAQNRLPFMTPIVEQTEYSLASLTAARNHLYNAKTPSKPQMADLLSTPLIDGTPRQGDTTIGLPEDVALSPTAKKALSSVKSASPFGRKYRQGPIIHDAQCNPTDKKIRNTILSALDPPLATYAGYHGHTETDAHYASDIQKFMKAQPKRSRSGDEASFELPILELPGAERSYIIRRELGAGAFAPVYLAESIDSLPADSDDESEDSNSGGSQLTYSNRSTRRKPRYSFEAIKMEVGPPSPWEFYMIRTAHDRLNQRPGLSRAVDSIIDAHELHVYKRESILVEDYRSQGTLLDLVNLVRNEQVIGGGHGEGGLDEVLAMFFTVELFRTVEALHSCGILHGDIKADNCLVRLEEKAEPPSLIDLGDENAYDPREVHYSPRGSYGWRNKGLSLIDFGRGIDMHAFQPSVQFVADWEAKKHECNEIQEMRPWTHQIDLYGLAGTVHVMLFGKYIESSPVRQSEGAPPNGPRTYRIRESLKRYWEREIWNDVFDLLLNPSSERWVQMELEGNNNPAAMLFDENTPTSPILPVVNSMRYVREKMEAWLLANAEKKGLGLQLRKLEAIFNERKKKLERS
>XP_040638788_Aspergillus_ruber
MAAQEDLVDFEIIENQKENIQSLPGGRSARELARIFSPRDTTDKLATPSPNDTRTVNDAIRQEFESELQAINESDDPLDVYDRYVKWVLNAYPSTQATQESGLLPLLERAVRAFLSSNHYKNDSRYVRLWLHYIRLFSDSPRETFAFLARHHIGEELALFYEEFAAWLESAGRWAQAEEVYHLGIDREARPVERLIRKFSEFQQRYEQQPQDGPTSPALPKARPALAAKTNPFVSSSAAPEEQPQQPAAPAAGAKKSKSGKPKMAIFSDAGDAAPTSQPVLSGGPTKGWDSIGSLHDRKKENAVEAKPWAGETLKAGKKAAPKEKMSIFRDESNAKQQVKEPMQFKHVPEHRVSEAVNPRTGRREHVFVNLEAVYPDYKNPNYEISFEELRAMSRGWMNKNWRSQKQPLKQISGNAEPSVENITGRGSEKELPSQFNQKLALNDSQPDQDENRESKAGKSRKPKVREVQGETQTIKMNFDSPTKPKKVRRKSTAEPTMTIHTRAATDEIYSIFNQPLKAETEPADSSDFDDDDDGYTSVGESTVTGRISVASSDFDDDDTTFHKSFDNGDEEGFDDTRAESVVDGEWTDFTGSRHVSEPSITDSQAFQPEHPEYTDGEETDTALRSRFVPQMPEDYNPPCGPYRDPEIMAQNRLPFMTPIVEQTECSFPSMRTARNLYTAKTPSKPMPGIAASPGTPEMEDLLGLSPEGDKFASIPEDVTLSPSAMKSRSSPLMPFLKSSPARKQRPVIEDAQCNPTDKGIRKVVLESLSPPISSYPGYQTHPEEESHYAPGIQKYIKNPSKRPKSGDEASFSAPMLEFEKAERGYIIKRELGAGAYAPVYLAESVDSFDNDSEMDGSRDSQSTNSRKTADRYSFEAIKMELGPPNPWEFYMIRAAHERLQKSPGCSRATDSIIRAHELHVFEKESFLVEDYRGQGTLLDLINIIRNEPTLVHNNGEGGLDECLAMFFTVELFRTIEALHANGILHGDIKPDNCLVRFDDPSPRPADSTPSLLDLDDENIDPREIHYSPHGKYGWRNKGLSLIDFGRSIDMRAFKPSVQFIADWEPSSHECNEIREMRPWTHQIDLYGVAGTVHVMLFGKYIESVPVRRSGSEDENSNPQAMTRMYRIRETLKRYWEREIWSEVFDLLLNPGAPKWTSIDQDENEDQPPHLAILGAMRAVREKMESWLLVNAEKKGLSLQIRKLEAVFAEKRRKLERV
>XP_040703856_Aspergillus_sydowii
MAASGDLIDFDIIENQKENIQSLPGGRSARDLARIFSPRDPSDKLASPSPNDTRTLNDAIRQEYETELQAISESDDPLDIYDRYVKWALNAYPSAQATAESGLLPLLERAVKSFLSSPHYKNDPRYLKLWLHYIRLFSDSPRETFAFMARHHVGEGLALFYEEFAAWLESVGRWTQADEVYRLGIDRESRPTERLARKYNDFQRRYEHQSQDNGPSSPALPAVRPALAAKVDPFASSAAESADPQAQRPSAATTSAPKTKSGKAKMAIFTDTDPAASQPALGGQTKGWDSIGSRQERRKENTVEAKPWAGEKLKAGKKAPPTEKLAVFRDEVSAVIYLSPSLRLPYIYDHRTNWWHEPKLVSSLCIQSKSDLSVKEEMQSKPVPEHRVREAINPRTGRRERVFVDLAAVYPDYKNPNIEVSFEELRAIKRGWMEKNWRANKEPLKQISGNAGQGEPDSSKPTGLGVDKALPDQFQQKLTLKDTDSHALDQPIDGEKAQDVKSGKGKKLKVREVKGETQTIKMKFDSPSGSKIRRKSTAEPTMTIHTRAATDEIYSIFNQPLKAETDNVAESSDFDDDDYTSAGESTGTGRISAASSDFGDDTFHKSFDEGDGDDFYDNTQAESVVDGEWTRFSAADLGSETTSFHSHSIDPTQSPTQSPTHNAEGDNTGSVDSAPADDKPQRQRFIPEMPEDYAAPSGPYRDPVVAAQNRLPFMTPIVERTEHSFPSMTAARSNIYSAKTPSRNVLNPTTTPGMPQMGNLLSSPLPTETPFHGQTLQGLEDIIESPTANKAYSGNRTPSPLKTTSDKGVIINDMVCNPIDRSIRDTILRALQPTLARYPGYHAHPDAQTHYAAEIEKFMKSSSKRSRSGDEAAFDVPIIDIPGAARNYIIRRELGAGAYAPVYLAESIDSLASDSDLESTDTNSRGSADNSLTPRKEHRYDFEAIKLEVGPPNAWEFYMIKTAQDRLGRLPQLSRAADSIIRAHELHIFKGESILVEDYRPQGTLLDLVNLVRNEGISGPATGEGGLDEALAMFFTIELFRTVQALHTCGILHGDIKADNCLIRFDDKQAQPTLDDYSADPREVYYSPTGSFGWRNKGLSLIDFGRGVDMRSFHPDVQFIADWKTGEHECPEIREMRPWTHQIDLYGLAGTVHVMLFGKYIESVATDAAKKVYRIREPLKRYWERDIWTDVFDLLLNSGADRWVQMENNTSSKSNTPVPNSMQYLRERMETWLVANAEKKGLGLQIRKLEAVFAERKKRLERV
>XP_001215025_Aspergillus_terreus
MAANEDLINFDIIENQKENIQSLPGGRSAKELARIFSPKDPKDILATPSPNDTRTLNDAIKQEYEAELQAIAESDDPLDIYDRYVKWTLNAYPSTQATPESGLLPLLERAVRAFLSSPHYKNDPRYLRLWLHYIRLFSDSPRETFAFLARHHIGEGLALYYEEFAAWLEGAGRWNQADEVYRLGMDREARPAERLVRKYSEFQQRYEQRSQDTGPSSPALPVVRPALAAKVDPFASATTDTQAQRSGPAPTAAPKTKSGKPKMAIFSDADSAESQPAVSGQSKGWDSIGSLHERRKENKVEAKPWVGETLKAGKKPAPVQKMTIFRDESNSNSNIQENESTQPKPVPEHRVREAVNPRTGRRERVFVNLDSVYPEYSNPAHEVSFEELRAISRGWMQKNWRQAKEPLKQISGNENAVEHVLAEKLPKEFKQKLTVRDADGPESHQSTSSDGLEGKSGKVKKLKLREVRGETQTVKMKFDSPTGGKIRRKSTAEPTMTIHTRAATDEIYSIFNQPLKAETENAESSDFDDDDYTSAGESTVTGHLSAASSDFGDDETTTFHKGATLLNRALPYSQGADITQSTVFQDADDETESHDQFPSPGKHQRQRFIPEMPEDYNPPCGPYRDPALVAQNRLPFMTPIVEQTEYSLASMTAARSALYNAKTPSKPAQGNRTPQIPQMGSLLSSPFMAKTPHASDNTVNLPEDVALSPTAKKAGLIPRFTPLSEEPHQGPVILDSQCNPTDRGIRKAILEAVGSEFTSLPGYRDHADVETHYAHDIQKFMKSYARRLKSGNEESFDIPVLDLPGAARSYIIRRELGAGAYAPVYLAESLDNHISDSETASVDGDSKESSPVSDMVTTRRYGFEAIKLEVGPPNPWEFYMIQIAHQRLSRNAELSRVTESIIRAHELHIFEKETVLVEDYRGQGTLLDLVNLVRNEPTMANNNGEGGIGEVLAMFFTVELFRTVEALHACGILHGDLKADNCLVRFDKLSTPFSPSEESDARESHYSPRGSHGWHSKGLCLIDFGRAIDMRAFQPTVQFIADWEISKHECNEIQEMRPWTHQIDLYGLAGIVHIMLFGKYIESSPMRRSEGAADGMVGSSSTRTYRIRETLKRYWEREIWNDAFDLLLNPGADRWVQMECEGGNPAAALLDENAKVPTVLPVLNSMRYVREKMESWLLANAEKKGLGHQIRKLEAILVDKKRKLEKH
>XP_022483831_Penicillium_arizonense
MAASDDLVDFDIIENQKENIQSLPGGRSARELARIFSAGSNSDKIPSPSPNATRTLNDAVREEFEGELQSIGESDDPLDVYDRYVKWTLNAYPSAQATPDSGLLPLLERATKSFLSSSHYRNDPRYLRLWLHYIRLFSDAPRETFAFLARHRIGESLALFYEDFAGWLEGAGRWSQADEVYRLGMDREARPVERLARKYSEFQDRYERRPQDAGPSSPALPAVRPALAAKMDPFASSESSADPQVSRASPSAAPKTKSGKSKMAIFSDADSAAPGPATGGATKGWDSIGSIRDRKKENEVEAKPWAGETLKAGKKAAPSQKMAIFRDESKPDLPTKEPMPPKQVPEHHVREAVNPRTGRRERVFVDLKSVYPDRKNPAYEMSFEELRSIRRGWMDKNWKKQKEPLQQISGNAGSVESLSENTNTEELPEHLVQNLTIGGHSQSHDQDEGKSDKSRRTKVKGETTQTQTVKMKFDSPSKSKSRRKSTREPTMTMHTRAATDEIYSIFNQPLKAETEADADSFCGSDYEDEDCASTGDSTGTGHISAASSDFGDDETQTTFHKSYDDTEYADTTRADSVDGGDWTEFDPNRDIPDIENAELTSQSVASEGAASSSHGTPERKGFVPEMPEDYAPPWGTYRDPAVMAQNRLPFMTPIVERTECSIPSLTAARNSIYNAKTPSKPRSPAVDLLLDSPLGEDHTFTSTADVPFSPTAFKALAPKLRRREAIIRDSQCNPTDKGIRNTILNSLEPPLDTYTGYHGHVEDSNYASMIQKFVKTNTRRSKSGDEAFDTPILEFPGAERSYIIRRELGAGAYAPVYLAESVDSLESYESDSDDSARTSGRVSRPKLNAYATPRNPFEAVKVENGPSSAWEFYMIRAAYDRLRQSVDHARATDSIVRAHELHVHQRESFLIEDYRGQGTLLDLVNIVRNESIGSNHTSEGGLEEALAMFFSIELFRTVEALHANGVLHGDIKADNCLVRLDDSNPNEPPTKGLSLLDLGADECPFDPRESIHYSPSGSHGWKQKGLALIDFGRGIDMQAFSPNVQFIADWETGAHECNEIREARPWTHQIDLYGVAGVIHVLLFGKYVESTPVDSNDENSPPGSSRTYRIRESLKRYWDRELWAGVFDLLLNPGAERWQRIERENGAPDIALSSAPILPVLHSMRYVRRGMEEWLLANAEKKGLALQLRKIEHLLAERKKKLEK
>XP_014530365_Penicillium_digitatum
MPLKEVPEHHVREAINPRTGRRERVFVNLESVYPNRTNPAHEMSFEELRAINRGWMGKNWRQQKELLHQISENTGSTESLLEKPHSAGELPEHLGQNLTSASRPQSQHQDEGYERKFGKASRTKIKGETSQTQTVKMKFDSPSNNKKVRRKSTREPTMTMHTRAATDEIYSIFNQPLKAETEEDADSFCGSDYEDDDCASAGDSTGTGHISAASSEFGDEETQTFHKSYDDTDYANTTRAESIDGDGSDWTEFNPDRDIPDIENAEVTSHSVVSNGAEDSSTQGTPERKGFIPEMPEDYAPPWGTYRDPAIMAQNRLPFMTPIVERTESIPSLTAARNSIYNAKTPSKPRSPASNYLLSSPLGTSTPYQGDHTVASTVDVPFSPMAFRALAPKLRSREPIIRDAQCNPTDKGIRNTILNSLEKPLATYTGYHGHVEDSNYASIIQKFVKNNTRRSKSGGNEAFDTPILEFPGAERSYIIRRELGAGAYAPVYLAESVDSLESYDSDSDDSTSPNGNTSKLRKSNAYETPRFPFEAVKVENGPSSAWEFYMIRTAYSRLRQSTGHSRATDSIVRAHELHVHRRESFLVEDYRGQGTILDLVNIVRNETINSNPTSEGGLEEVLAMFFSVELFRTVEALHANGVLHGDIKADNCLVRLDDHNPNESPSKALSLLKLGIDETALDPRESTHYSPSGSHGWRQKGLSLIDFGRSIDMQAFSPAVQFIADWETGTHECNEIREMRPWTHHIDLYGIAGVIHVLLFGKYVESTAIDGSDGKSSSRTYRIRESLKRYWDRELWAGVFDLLLNPGAERWQRIERDNGVDAGLSSAPILPVLHSMRHVRRGMEEWLLANAEKKGLALQIRKIEILLADRKKKLDK
>XP_016595425_Penicillium_expansum
MAASDELVDFDIIEAQKENVQSLPGGRSARELARIFSAGSNGDKIPSPSPNGTRTINDAMRQEFESELQSIGESDDPLDVYDRYVKWTLNAYPSAQATAESGLLPLLERATKSFLSSSHYRNDPRYLRLWLHYVRLFSDAPRETFAFLARHQIGESLALFYEEFAGWLEGAGRWSQADEVYRLGMDREARPVERLGRKYSEFQFRYDQRPQDTGPSSPALPTVRPALAAKMNPFAPSDTSADLQASRPPPQTGGAAKTKSGKPKMAIFSDADSAAPGPATGGSTKGWESIGSMRDRKKENEVEAKPWAGETLKVGKKAAPTQKMAIFRDESNPDLPSKKPMPPKQVPEHHVREAINPRTGRRERVFVDLESVYPDRTNPEHEMSFEELRAIKRGWMDRNWQQQKEPLQQISGNAGSTESLLGKSHSPGELPEHLGQNLTTASHVQSQYEDEVHGRKPGKASYTKIKGETTQTQTVKMKFDSPSNNKKVRRKSTREPTMTMHTRAATDEIYSIFNQPLKAETEQDADSFCGSDYEDDDCASGGDSAGTGHISAASSDFGDEETQTFDKSYDDTDYANTTRAESVDGDGSDWTEFNPDRDIPDLENAEVTSHSVVSDGAEGSSTHGTPERKGFIPEMPEDYAPPWGTYRDPAIMAQNRLPFMTPIVERTESIPSLTAARNSIYNAKTPSKPRSPAGNLFLSSPLGTNTPYQGDHTVASTADVPFSPMAFKALAPKFRRREPIIRDAQCNPTDKGIRNTILNSLERPLATYTGYHGHVEDSNYASMIQKFVKTNTRRSKSGGNEAFDTPILEFPGAERSYIIRRELGAGAYAPVYLAESVDSLESYDSDSDDSTSPNEKTSQLRKSNAYDTPRFPFEAVKVENGPSSAWEFYMIRTAYSRLRQSTDHSRATDSIVRAHELHVHQRESFLVEDYRGQGTILDLVNIVRNEAINSNHTSEGGLEEVLAMFFSVELFRTVEALHAHGILHGDIKADNCLVRLDDHNPNQPLSKALSLLDLGTEETAFDPRESVHYSPSGSHGWQEKGLALIDFGRGIDMQAFSPVVQFIADWETGTHECNEIREMRPWTHHIDLYGIAGVIHVLLFGKYVESTAIDSSDGNPSSRTYRIRESLKRYWDRELWTGVFDLLLNPGAERWQRIERENGVDAGPSSAPILPVLHSMRHVRRGMEEWLLANAEKKGLALQIRKIEVLLTERKKKLEK
>XP_040649643_Penicillium_griseofulvum
MAASDELVDFDIIEAQKENVQSLPGGRSARELARIFSAGSNGEKIPSPSPNGTRTINDAIRQEYESELQSIGESDDPLDVYDRYVKWTLNAYPSAQATAESGLLPLLERATKSFLSSSHYRNDPRYLRLWLHYIRLFSDAPRETFAFLARHQIGESLALFYEEFAGWLEGAGRWSQADEVYRLGMDREARPVERLARKYSEFQFRYDQRPQDTGPSSPALPAVRPALAAKMNPFAPSDASADPQASRPPPQTGSPAKTKSGKPKMAIFSDADSAAPGPATGGSTKGWESIGSIRDRKKENEVEPKPWAGETLKVGKKAAPIQKMAIFRDESNPDLPSKEPIPPKEVPEHHVREAINPRTGRRERVFVDLESVYPDRTNPAHEMSFEELRAMKRGWMDKNWRQQKEPLQQISGNTSSTEFLLGKSHSPDELPEHLGQNLTAANHTQSQYQDDANRDKSSKTSRTKIKGETTQTQTVKMKFDSPSNNKKVRRKSTREPTMTMHTRAATDEIYGIFNQPLKAETEGDADSFCGSDYEDDDCASTGDSTGTGHLSAASSEFGDEETQTFHKSYDDTDYANTTRAESVDGDGSDWTDFNPDRDIPNAEVTSHSVVSDGAEGSSTQGTPERKGFIPEMPEDYAPPWGTYRDPAVMAQNRLPFMTPIVERTESIPSLTAARNSVYNAKTPSKPRSPAGNFLLSSPLGTNTPYHGDHTLGSTADVPFSPTAFKALAPKPRRREAIIRDAQCNPTDKGIRNTILNSLEKPLATYKGYHGHVEDSNYASMIQKFVKTNTRRSKSGGDGSFDTPILEFPGAERSYIIRRELGAGAYAPVYLAESVDSLESYDSDSDDDASPNGKIPQLRKSNAYETPRFPFEAVKVENGPSSAWEFYMIRTAYSRLRQSTDHSRAADSIVRAHELHVHQRESFLVEDYRGHGTILDLVNIVRNEAINSSHTSEGGLEEVLAMFFSVELFRTVEALHTNGVLHGDIKADNCLVRLDDHNPNEAPSKALSLLDLGADATAFDPRESIHYSPSGSHGWQQKGLVLIDFGRSIDMQAFSPGVQFMADWETGTHECNEIREMRPWTHQIDLYGIAGVIHVLLFGKYVESTPINGDENASSRTYRIRESLKRYWDREIWAGVFDLLLNPGAERWQRIERENGADAGLSSAPILPVLHSMRHVRRGMEEWLLANAEKKGLALQIRKIEALLADRKKKLER
>XP_038924877_Penicillium_roqueforti
MSFEELRAIKRGWMGKNWRQQKEPLQQISGNASSTESLLGKSHSPEDLPEHLGQNLTTSSHGHSHYQHEGHGGKPKASRTKIKGETTQTQTVKMKFDSPTNNKKVRRKSTGEPTMTMHTRAATDEIYSIFNQPLKAETEADADSFCGSDYEDDDCASNGDSTCTGHISAASSDFGDEETQTFHKSYDDTDYANTTRAESVDGDESDWTEFNPDRDIPDIENYEVTSHSVVSDGAEGSSTQGTPERKGFIPEMPEDYAPPWGTYRDPAIMAQNRLPFMTPIVERTESIPSLTAARNSIYNAKTPSKPRSPAGNLFRSSLVGTDTPYEEDHTIASTADVPFSPMAFKALAPKLRRREPIIRDVQCNPTDKGIRNTILNSLEKPLATYTGYHGHVEDSNYASMIQKFVKTNTRRSKSGGDGAFDTPILEFPGAERSYIIRRELGAGAYAPVYLAESVDSLESYESDSDDGTSPSSKISRRRNSNAYETPRFPFEAVKVENGPSSAWEFYMIRTAYIRLRQSIDHSRATDSIVRAHELHVHRRESFLVEDYRGQGTILDLVNLVRNEAINSNHTSEGGLEEVLAMFFSVELFRTVEALHANGVLHGDIKADNCLVRLDDHNPNEPPSKALSLLDLDADKTDFDPRESIHYSPSGSHGWRQKGLALIDFGRSIDMQAFSPAVQFIADWETGAHECNEIREMRPWTYHIDLYGIAGVIHVLLFGKYIESTAIDGNNGNPSFRNYRIRESLKRYWDRELWAGVFDLLLNPGAERWQHNERENGVDDGLSSVPILPVLHSMRHIRQDMEEWLLANAEKKGLALQIRKIEVLLAERKRKLEK
>XP_002564991_Penicillium_rubens
MAAPDELVDFDIIEAQKENVQSLPGGRSARELARIFSAGSNGDKVPSPSPNGTRTINDAVRQEFESELQSIGESDDPLDVYDRYVKWTLNAYPSAQATAESGLLPLLERATKSFLSSSHYRNDPRYLRLWLHYVRLFSDAPREAFAFLARHKIGESLALFYEEFAGWLEGAGRWSQADEVYRLGIDREARPVERLARKYSEFQFRYDQRPQDTGPSSPALPTVRPALAAKMNPFAPSDASADPQASRPSSQTGGAAKTKSGKPKMAIFSDADSAAPGPATGGSTKGWESIGSIRDRKKENEVEAKPWAGETLKVAKKAAPTQKMAIFRDESNPDLPSKRPMPPKEVPEHHVREAINPRTGRRERVFIDLESVYPDRTNPAHEMSFEELRAIKRGWMGKNWRQQKEPLQQISGNAGSTESLPGKSHSPEELPEHLGQNLAAANHDQSKYQGESHGGKTGKASRTKIKGETTQTQTVKMKFDSPSNNKKVRRKSTREPTMTMHTRAATDEIYSIFNQPLKAETEEEADSFCGSDYEDDDCDGDSTGTGHISAASSDFADEETQTFHKSYDDTDYANTTRAESVDGDGSDWTEFNPDRDIPDIENAEVTSHSVVSDEAEGSSTQGTPERKGFVPEMPEDYAPPWGTYRDPAVMAQNRLPFMTPIVERTESIPSLTTARKSIYNTKTPSKPRSPDNNFLLSSPLGTNTPYGDHTVESAADVPFSPMAFKALAPKLRRREPIIRDAQCNPTDKGIRNTILNSLEKPLATYTGYHGHVEDSNYASMIQKFVKTSTRRSKSGGDDAFDTPILEFPGAERSYIIRRELGAGAYAPVYLAESVDSLESYDSDSDDGRTPNGKTSQLRKSNAYETPRFPFEAVKVENGPSSAWEFYMIRTAYSRLRQSTDHSRAIDSIVRAHELHVHQRESFLVEDYRGQGTILDLVNFVRNETINPNHTSEGGLEEVLAMFFSVELFRTVEALHANGVLHGDIKADNCLVRLDEHNPNEPPSKALSLLDLGADETAFDPRESIHYSPSGSYGWQQKGLALIDFGRSIDMQAFSPGVQFIADWETGTHECNEIREMRPWTHHIDLYGIAGVIHVLLFGKYIESTATDGNSGNPSSRTYRIRESLKRYWDRELWAGVFDLLLNPGAERWQRIERENGVDAGLSSAPILPVLHSMRYVRRGMEEWLLANAEKKGLALQIRKIEALLAERKKKLEK
>XP_040809153_Penicillium_solitum
MAASDDLVDFDIIEAQKENVQSLPGGRSARELARIFSAGSNGDKIPSPSPNGTRTINDAMRQEFESELQSIGESDDPLDVYDRYVKWTLNAYPSAQATAESGLLPLLERATKSFLSSSHYRNDPRYLRLWLHYVRLFSDAPRETFAFLARHQIGESLALFYEEFAGWLEGAGRWSQADEVYRLGMDREARPVERLARKYSEFQFRYDQRPQDTGPSSPALPTVRPALAAKMNPFATSDASADPQASRPPPQTGGAAKTKSGKPKMAIFSDADSAAPGPATGGSTKGWESIGSIRDRKKENEVEAKPWAGETLKVGKKAAPAQKMAIFRDESNPDLPSKEPMPPKEVPEHHVREAINPRTGRRERVFVDLESVYPDRTNPAHEMSFEELRAIKRGWMGKNWRQQKEPLQQISGNAGSTESLLGKSHSSEELPEHLGQNLTAASHAQSQYQDDGHGGKSGKASRTKIKGETTQTQTVKMKFDSPSNNKKVRRKSTREPTMTMHTRAATDEIYSIFNQPLKAETEEDADSFCGSDYEDDDCASAGDSTGTGHISAASSDFGDEETQTFHKSYDDTDYANTTRAESVDGDGSDWTEFNPDRDIPDIENSEITSHSVVSDGVEGSSTQGTPERKGFIPEMPEDYAPPWGTYRDPAIMAQNRLPFMTPIVERTESIPSLTAARNSIYNAKTPSKPRSPAGNLLLSSPLGTNTPYQGDHTVGSTVDVPFSPMAFKALAPKLRRREPIIRDAQCNPTDKGIRNTILNSLEKPLATYTGYHGHVEDSNYASMIQKFVKTNTRRSKSGGDDAFDTPILEFPGAERSYIIRRELGAGAYAPVYLAESVDSLESYDSDSDDSTSPNGKTSQLRKSNAYETPRFPFEAVKVENGPSSAWEFYMIRTAYSRLQQSTDYSRATDSIVRAHELHVHQRESFLVEDYRGQGTILDLVNIVRNEAINSNHTSEGGLEEVLAMFFSVELFRTVEALHANGVLHGDIKADNCLVRLDDHNHNEPPSKALSLLDLGADETAFDPRESTHYSPSGSHGWQNRGLALIDFGRSIDMQAFSPAVQFIADWETGTHECNEIREMRPWTHHIDLYGIAGVIHVLLFGKYVESTAIDGSDGNPSSRTYRIRESLKRYWDRELWAGVFDLLLNPGAERWQRIERENGVDASLSSAPILPVLHSMRHVRRGMEEWLLANAEKKGLALQIRKIEVLLAERKKKLAK
>XP_022579932_Penicilliopsis_zonata
MATSNDPVDFDILEAQKENVQSLPGGRSARELARIFSAGKEGDKYVAPSPNDTRTLNDAIREEYEAELQLVGESDDPLDVYDRYVKWMLNAYPSAQATAESGLLPLLEKATKAFLSSPHYKNDPRYLRLWLHYIRLFSDAPRETFAFLARHHIGESLALFYEEFAAWLESAGRWSQAEEVYMLGLQREARPVERLHRKFNEFQQRYEQRTQDTGPSSPALPAVRPALAAKVNPFSAAAESPSSEPQAQPDRPTLGGGSKTKSGKPKMAIFSDADAASVEQPALGAKTTGWEGIGSLSDRRKENKVEARPWTGETLKAGKKPAPVQKMAIFRDESQSKQSQKEAIQPKQIPEHHVREAINPRSGRRERVFVDLEAVYPDRRNPNHEISFEELRAMNRGWMDMDWKAYKQPLEQISGNVPSTRQGTGKHSDSSCENEIPSQLIEGLVIDDTKARQHEQRFDQIDGKSGKARRLKVREVKEEPQTIKMNFDSPAKAKIRRKSTAEPTMTIHTRAATDEIYSIFNQPLKAETEERADSLCGSDYEDDDYTSAGESTCTGHISAASSDFGEDETNTSHRFFEGGADEDGYSDETHAESLAPGEWTEFTAREHNHQELSSHNSHPSSQDPQDFEDDTAALNGRGRFVPEMPEDYDPPYGPYRDPAIMAQNRLPFMTPIVERTEYSISMTAARNHMYDTKTPSKPMHFIDQTPPKVPAIGDLLSSPSIAGTPQQEERFTCFTDDVSQSPMVKKMRASPLLSRSPKVNVQKEVVIDDMQCNPTTAAIREAILLSLNPPLSTYHGYVDHSAQNSDYASEIRKFTKTLGKRSKSGDKTAFEAPALDISGAERNYIIKRELGAGAYAPVYLAESVESLEEYQSSEPESEGSHTNASQLRGLGRGALEALKLEVGPPNPWEFYMIKAAHERLFQHPKFSRAAESIVRVHEMHIFQGESLLVEDYRDQGTLLDLINVIRKENLATNSNDPGMDEVLAMFFAVELFRTVEALHACGILHGDIKADNCLVRFDEISNSLANPSHCGGDDENADPREIHYSPDGNFGWRNKGLALIDFGRAIDMHAFQPSVQFIADWEPGPHECNEIREMRPWTHQIDLYGMAGTIHVMLFGKYIESTTAARGNEHSNSPNPRATVAAAVAAGHKTYRIRESLKRYWDRELWNDVFDLLLNPLSDRWTELADRSGPVTTVPEGKENTRSVRAAFPVLAAMKHVRQKMETWLLANAEKKGLALQIRKLEAVFAERKRKTERR
>XP_016616901_Cladophialophora_bantiana
MAAPVATDGDLINFDIIETHKENIQSLPGGRSVKQLASILSPLPSSSRPTGANATPTLEETKTLNDAIRQEYEIELQSIADSDDPLDIYDRYVKWTLNAYPSAQATPQSQLLPLLERATKAFLTSSHYKNDPRYLKLWLHYIRLFSDTPRETFAFLARHGIGEGLGLFYEEFAAWLEAAGRWIQADEVYKLGTEREARPTERLARKYSQFRQRFDARPQVDNEPSSPALPTVRPALAAKIDPFASAHRGDDPQARQRNGLSGSSASTSRSGKPKMAIFSDADSVQQQPLASNNTKGWDTIGSMKERKKENTVEARPWAGEKLKAGGRVGSVPKMEIFKDPASRAQGQSKRSSSTQDPKQPDQVVNPRTGRAERVFVDLEAIYPPIGDQEFSFEELRAMLRGWAEIHWRPRKDATSLMPAGGNAAAKATSKITKSREPEDIENLTHSFANKIDLNGGANSSLSVHDVSTQSIVGMPESDSQSSIKPPKQKEKKLKIREVKQETQTVKTRLESPTGKKLKRKNSSQEPTMTFHSKAATNEIYDMFNQPLRKPALAREETQSGDDTDFTEGEVDDGYSTPGDAESTETGRVSAPGSEYGDDTLASIRRNHPQSQSQTECVSPWSDFTTSKHVPRLDSTHLAGVKDKAPSAKNQRKVKRRDRSEDMTESMDSSSQNPTQTSGLGGFDTQAIAAIAGGNFDDLDTKAIAMMAGDVDEGATDAGDVDVEQDVTVDTSANQGIPEEEEAQQQEVPANHSVTDDDALATPVENEFPEHREIPHKPRFIPIPPVDYEPTPNRPYRDPSMLAQNKMPFMTPIAERTESSFAPSTIFNAPGYFDSKTPSRSQYKSPSKIGVEDLFLGSPHQQVATPTSASLAAKRKYGASEDEVITPSPQKKDPSKTTDLNSFPVAASNTAEDALKISALPPKPVVRSPLTTVRKGPIIPDLQCNPCDDAVRQQILSSVFPPLSTQRGYHDHSTITFGHYPALKSFAEKQAKTKAKSSPRKSQNDKTPSKAVPPVLKFGDTTRVYVVKRELGEGAFAPVYLVDSHDPAENEGADENKENKSPPSCHLAPARQPLEALKTESPPDTLVWEFHIVRLVRQRLGSASRSMQSIILAHECHLYHDEAYLVLSYSPQGTLLDLVNMARTENVKAGKPAEGLDEVLAMWFSVELLRTLEDLHRVGIIHGDLKADNCLVRFDTALDVTAPFDPEGNHGWQSRGLKLIDFGRGIDTRMFKPNAQFIADWPSCPQDCTEIRECRPWKWQIDYHGAAGVIHSLLFGKYIETVPAGGNTLAGPGQKKECKLKENFKRYWEKDIWGDVFAALLNPGCVADGEEMPIQGNLRRVRTTMEKWLLEEGERGGRDLRASLRRMERLVCAK
>XP_008722751_Cladophialophora_carrionii
MAGAVATDNDLINFDIIESHKENIQSLPGGRSAKQLASVLSPLPSGRSTGADAAPTLEETKMLNDAIRQEYEIELQSIADSDDPLDIYDRYVRWTLNSYPSAQATPQSQLLPLLERATKAFLTSSHYKNDPRYLKLWLHYIRLFSDTPRETFAFLARHGIGEGLGLFYEEFAAWLEGVGRWMQADEVYKLGIEREARPTERLVRKYNHFQQRFDARTRNDNEPSSPALPTVRPALAAKIDPFASAHASEDPQAAQQRRGAPGGTAAPSRSGKPKMAIFSDATDVQQPPPTASGAKGWDSIGSVKERKKENTIEARPWAGEKLKVGGKVGTVPKMEVFKDPASAVPAEQFKQSSSRLEMKHASLVVNPRTGRAERVFVNLEAVYPPDSNIEFSFEELRAMSRGWALKARRPQRELSPLNPATGNPTAKSRSKVTKSQEPADIENLTHSFQHKADLNKQPDSSFSVCDVSTQSMVGMPEADSRESSQLLKKERRLKVREVKQETQTVKTRLDSPSGRKLKRKHNPSAEPTMTFHSKAATNEIYDMFNQPLRKPTVARDDTQSGEDTEFADDDGYSTAGESTGTGRVSAPGSEFGDDTLASIRRGHPQSQSQSESVSSWSEFSVSKDMPRLAASAKDKASSARTVRRHKQEDPSDEMSENVDSSSQNPTQTSGLGSGFDTQAIAAIAGGDFDELDTKAIAMMAGDVDADVDVAVAGVDGEEASAAVDEDVNEQGVTPDTNEGAVKTGPQCDASARNDEALVTPIDSDFPEQVEIQHKPCFIPLPPIDYEPTPARPYRDPELVAQNKLPFMTPIAERTESSLAPSTVFSAPGYFDAKTPSRSKYDSPSKLGVADLLLSSPQQQASTPTSASPAKRKHSEVGTTEDEVISSSPHKKPVSKCTELEAPSALSKVDTDAVFKTPAPLSKTQATTRSPLTNIRKGPIIPDLQCNPCVDAVRQQILTAVYPPLSTQKGFYDHSTTTSGRYATLKSFAEKQMKAKVKASPRKSQSEKTLTKAVPPVLKFDGATRIYAVKRELGEGAFAPVYLVDSFNPDESHESDENDKENKSPPTFDGIASARETLVAVKTECPPGTLVWEFHILRTVKQRLGSAARTMQSIVRAHECHLYRDEAFIVLQYSPQGTLLDLINAARIDNAKAGKPAEGVDEVVAMWLAVELLRVLEDLHRVGILHGDLKGDNCLVRFDTSADLTAPYCPEGNHGWNSRGIKLIDFGRGIDTRMFKPNAQFIADWDSCPQDCAEIRECRPWKWQIDYHGVAGIMHSLLFGKYIDTVPVPGSSLGPGQKKVWKLKENFKRYWEKDVWGDVFATLLNPGCVADGEEMPIQKNLRRVRARMEKWLVEEGERGGRDLRGSLRKMERLVCK
>XP_016255839_Cladophialophora_immunda
MAAPVAADSDLINFDIIETHKENIQSLPGGRSVKQLASILSPLPSSRTLGSGAPPTLEETKTLNDAIRQEYEIELQSIADSDDPLDIYDRYVKWTLNAYPSAQATPQSQLLPLLERATKAFLTSTHYKNDPRYLKLWLHYIRLFSDTPRETFAFLARHGIGEGLGLFYEEFAAWLEAAGRWVQADEVYKLGIEREARPTERLARKYAQFQQRFDARPQVDDEPSSPALPTVRPALAAKIDPFASAHRGDDPQVARQRNGLAGSSAPASRSGKPKMAIFSDVDSAQQQPLAANNTKGWDSIGSMKERKKENTIEARSWAGEKLKAGGKVGSVPKMEIFKDPASRTQGQPKRSLPTQDSQQPHQVVNPRTGRAERVFVDLEAIYPADTDLEFSFEELRAMSRGWAQRDWRPQEATPLRATAGNTVANAKSKVTKSREPEDVENLTKSFADKVDLNNGANSTLSVHDVSTQSMVGMPESDSQLATKPPKQKEKKLKIREVKQETQTVKTRLESPTGKKLKRKNSSQEPTMTFHSKAATNEIYDMFNQPLRRPTTARDDTQSGDETDFTEGEVDDGYSTAGDAESTDTGRVSAPGSEYGDDTLASMRRNQTQSQSQSESVSPWSDFTTSKHVPRLDSAQLASVKDKAPSVKNHRRVKHHKDRSEDMTESMDSSSQNQTQSSGFGAFDTQAIAAIAEGNFDDLDTKAIAMMAGDIDEGVADAGDVDIEQDVTVATSINHTTPVDEKAQHLEASDNHAGADDEALATPIDDEFAEHREISHKPRFIPIPPVDYEPTPIRPYRDPAMLAQNKMPFMTPIAERTESSLAPSTVFNVPGYFESKTPSRSQYESPSKIGVEDLFLSSPQQQITTPTSGSPAQKRKYGESGATEEELITSSPQKKGPSRTDLNSSPVAPSSTNNEAFKTPALPSKPIIRSPLSKIHKGPIIPDLQCNPCDDAVRQQILGSVYPPLSTQKGYHDHSSVDFGRYSALKSYAEKQAKAKAKFSPRKSQNDKPPSKAVPPVLKFSETSRVYAVKRELGEGAFAPVYLVDSYDPAENEEADENDKENKSPPSSHPADASRQALEALKTESPPGTLVWEFHIVRLIKQRLGSAARSMQSIILAHECHLYRDEAYLVLSYSPQGTLLDLVNMARAESVKAGKPAEGLDEVLAMWFSVELLRTMEDLHRVGILHGDLKGDNCLVRFDTTVDLTAPFDPEGNYGWQSRGLRLIDFGRGIDTRMFKPNAQFIADWPSCPQDCTEIRECRPWKWQIDYHGAAGVIHSLLFGKYIETVPAGGNGLAGPGQKKEWKLKENLKRYWEKDVWGDVFATLLNPGCLADGEEMPIQGNLKRARVMMEQWLVDEGERGGRDLRASLRRMERLVCAK
>XP_007749970_Cladophialophora_psammophila
MAAPVATDSDLINFDIIETHKENIQSLPGGRSVKQLASILSPLPSSSRSTGANATPTLEETKTLNDAIRQEYEIELQSIADSDDPLDIYDRYVKWTLNAYPSAQATPQSQLLPLLERATKAFLTSSHYKNDPRYLKLWLHYIRLFSDTPRETFAFLARHGIGEGLGLFYEEFAAWLEAAGRWIQADEVYKLGTEREARPTERLARKYSQFQQRFDARPQVDNEPSSPALPTVRPALAAKIDPFASAHRGDDPQARQRNGLSGSSAPTSRSGKPKMAIFSDAESVQQQPLASNNTKGWDTIGSMKERKKENTIEARPWAGEKLKAGGRVGSVPKMEVFKDPASRAQGQSKRSSSTQDSKQLDQVVNPRTGRAERVFVDLEAIYPPIGDQEFSFEELRAMSRGWAEIHWRPRKDATPLMPAAGNAAAKATSKITKSREPEDIENLTHSFANKIDLNSGVNSSLSVHDVSTQSMVGMPESDSQSSTKPPKQKEKKLKIREVKQETQTVKTRLESPTGKKLKRKNSSQEPTMTFHSKAATNEIYDMFNQPLRKPALAREETQSGDDTDFTEGEVDDGYSTAGDAESTETGRVSAPGSEYGDDTLASIRRNHSQNQSQTECVSPWSDFTTSKHVPRLDSTHFAGVKDKTTSAKNHRKVKRRDRSEDVTESIDSSSQNPTQTSGFGGFDTQAIAAIAGGNFDDLDTKAIAMMAGDIDEGATDAGDVDIDQDGTVATSENQGIPEEEDAQQQEVPGNHSVTDDDDLPTPVENEFPEHQEIPHKPRFIPIAPVDYEPTPNRPYRDPAMLAQNKMPFMTPIAERTESSFAPSTIFNAPGYFDSKTPSRSQYESPSKIGIEDLFLCSPHRQVATPTSASLAAKRKYVETGATDDEVITPSPQKKGPSKTTDLNPFPVAASNTEGDALKTSALPPKPVVRSPLTKVRKGPIIPDLQCNPCDDAVRQQILSSVFPPLSTQKGYHDHSTVTFGRYPALKSFAEKQAKTKAKSSPRKGQNDKTPSKAVPPVLKFGEATRVYAVKRELGEGAFAPVYLVDSYDPAENEGADENDKENKSPLSCHLAPARQPLEALKTESPPGTLAWEFHIVRLVRQRLGSASRSMQSIILAHECHLYHDEAYLVLSYSPQGTLLDLVNMARTENVKAGKPAEGLDEVLAMWFSVELLRTLEDLHRVGIIHSDLKGDNCLVRFDTAVDVTAPFDPEGNHGWQSRGLKLIDFGRGIDTRMFKPNAQFIADWPSCPQDCTEIRECRPWKWQIDYHGAAGVIHSLLFGKYIETVPAGGNMLAGPGQKKEWKLKENFKRYWEKDIWGDVFAALLNPGCVADGEEMPIQGNLRRVRATMEKWLGEEGERGGRDLRASVRRMERLVCAK
>XP_018693025_Fonsecaea_erecta
MAAHVAADSDLINFDIIETHKENIQSLPGGRSAKQLASILSPLPSSRSLGLGPSATPTLEETKTLNDAIRHEYEIELQSIADSDDPLDIYDRYVKWTLNAYPSAQATPQSQLLPLLERATKAFLTSSHYKNDPRYLKLWLHYIRLFSDTPRETFAFLARHGIGEGLGLFYEEFAAWLEAAGRWVQADEVFRLGIEREARPAERLSRKYAQFQQRFDARPEVDDEPSSPALPTVRPALAAKIDPFASAHAGDDPQASRQRNGLSGGSAPTSRSGKPKMAIFSDADNAQQPLAANNTKGWDSIGSMKERKKENTVEARSWAGEKLKAGGRVGAVPKMEVFKDPASRVQGQSKRPPTTQDSQQPHQVVNPRTGRAERVFVALEAIYPPGTDLEFSFEELRAMSRGWAQKDWRSQKEATPLRPTAGNVAPNASSKVTKSREPEDIENLTHSFADKVDLNDGANSTLGVHDMSSQSMVGMPESGSQSATNPPKQKDKRLKIREVKQETQTVKTRLESPTGKKLKRKNSSQEPTMTFHSKAATNEIYDMFNQPLRKPVTARDDTQSGDETDFTEGEIDDGYSTAGDAESTETGRVSAPGSEYGDDTLASIRKNHSQSQSQSESVSPWSDFTTSKHVPPLDSARVKDKAQETQKHRRLKHKGRSEDITESMDSSSQNQTQSSGFGAFDTQAIAAIAEGNFDELDTRAIAMMAGDVDENAADAGDVDVEQDATVATSADQTTLTEQHQGESDNRGVDDGDVLATPIDDEFPDHREISHKPRFIPIPPADYEPTPIRPYRDPAMLAQNKMPFMTPIAERTESSLAPSTIFNVPGYFDSKTPCRSKYESPSKFGVENLLLSSPQQQAATPPTGSPAGKRKCGDTGAIEDELVTSSPQKKGPSQKSDLDISPIPRSKINDDTLKATAVPSKPIVRSPLSKVQKGPIIPDLQCNPCDDAIRNQILGSVYPPLSAQKGYYDHSGITFGRYPILKSFAEKQARSKAKFSPRKSQNEKVPSKAVPPVLKFNGATRVYAVKRELGEGAFAPVYLVDSYDPAEDEEAGENDKENKSPQSSQLGDTSRQPLEALKTESPPGTLVWEFHIVRLIKQRLGSAARSMQSIILAHECHLYRDEAYLVLSYSPQGTLLDLVNLARAENIKAGKPAEGLDEAMAMWLSVELLRTLEDLHRAGILHGDLKGDNCLVRFDTSLDLTAPFSPEGNHGWQSRGLKLIDFGRGIDTRMFKPNAQFIADWPACPQDCTEIRECRPWKWQIDYHGAAGVIHSLLFGKYIETVPAGANALAGPGQKKEWKLKENLKRYWEKDVWADVFATLLNPGCVADGEDMPIQGNLKRVRVMMEKWLVNEGERGGRDLRGSLRRMERLVGVK
>XP_022512769_Fonsecaea_monophora
MAAPVAADSDLINFDIIETHKENIQSLPGGRSVKQLASILSPLSSSRGLGASATPTLEETKTLNDAIRQEYEIELQSIADSDDPLDIYDRYVKWTLNAYPSAQSTPQSQLLPLLERATKAFLTTNHYKNDPRYLKLWLHYIRLFSDTPRETFAFLARHGIGEGLGLFYEEFAAWLETAGRWAQADEVYKLGIEREARPTERLTRKYAQFQQRFDARPQADDEPSSPALPTVRPALAAKVDPFASAHRGDDPQAARQRNGISASSAPMSRSGKPKMAIFSDADNAQQQQLSTNTTKGWDTIGSMKDRKKENTIEARSWAGEKLKAGGRVGSVPKMEIFKDPGQSARSLSNQDAQQSHQVVNPRTGRAERVIVDLEAIYPADTDQEFSFEELRAMSRGWAQKDWRPREEGTSLKPTAANASMNVRSKINKSREPEDIENLTHSFPDKIDLNSGATSSLSVHDVSTQSMVGMPQSDSQPTSKPSKQKERKMKIREVKQETQTVKTRLESPTGKKLKRKNSSQEPTMTFHSKAATNEIYDMFNQPIRRPAATREDSQSGDETDFTEGEVDDGYSTTGDAESTGTGRVSAPSSEFGDDTLASIRKSSQSQSQSESVSPWSDFTTSKHVPHLDLAHVSSVKDKASSTKNQRRAKTRDHSEDMTENMDSSSQNQTQTSGFGGFDTQAIAAIAEGNFDDLDTKAIAMMAGDIDEGAADAGDINVVQDVTAALSADQAAIMDERAEDLEALNNDAVANDVALATPVDIQFPEHQEISHKPRFIPIPPIDYEPTPIRPYRDPAMLAQNKMPFMTPIAERTESSLAPSTVFNAPGYFESKTPSKSKYESPSKLGVEDLFLSSPQQELATPTSASPAAKRKYCETGATEDELITSSPQKKGPRKPTDPYSSPVPLATTNEETFKTPALPAKPTVRSPLSKIQKGPIIPDLQCNPCDDAVRNQILTSVYPPLSTQKGYYDHSSITLGRYPALKSYAEKQAKSKVKFSPRKSQNEKPPTKAVPPILKFGETTRVYAVKRELGEGAFAPVYLVDSYDPAENEDADEHDKENKTPPSSQLTDSSRQPLEALKTESPPGTLVWEFHIVRLIKQRLGSAARSMQSIILAHECHLYRDEAYLVLSYSPQGTLLDLINMARSENVKAGKPAEGLDEVVAMWFSVELLRTLEDLHRVGILHGDLKGDNCLVRFDTTMDLTAPFQAEGHHGWQSRGLRLIDFGRGIDTRMFKPTAQFIADWPSCPQDCTEIRECRPWKWQIDYHGAAGVIHSLLFGKYIETIPAGGSTLAGPGQKKEWKLKENLKRYWEKDIWGDVFATLLNPGCVADGEEMPIQGNLKRVRVMMEKWLVDEGERGGRDLRASLRRMERLVCTK
>XP_016631301_Fonsecaea_multimorphosa
MAAPVAADSDLINFDIIETHKENIQSLPGGRSVKQLASILSPLPSSRSLSGACTSPTLEETKTLNDAIRQEYEIELQSIADSDDPLDIYDRYVKWTLNAYPSAQATPQSQLLPLLERATKTFLTSTHYKNDPRYLKLWLHYIRLFSDTPRETFAFLARHGIGEGLGLFYEEFAAWLEAAGRWVQADEVYQLGIEREARPTERLTRKYAQFQRRFDARPQVDDEPSSPALPTVRPALAAKIDPFASAHVGDDPQAARQRNGLGGSSAPASRSGKPKMAIFSDADNAQQQPLPANNTKGWDSIGSVKERKKENTIEARSWAGEKLKAGGRVGSVPKMEIFKDPASRAHGQSKRSSPTQDSLQPHQVVNPRTGRAERVFVALEVIYPADTDLEFSFEELRAMSRGWAQKDWRQREEPTQLKPTAANAATNARSKIIKSREPEDIENLTHSFADKVDLNSGESSTLGVHDVSTQSMVGMPESDPRSASKPPKQKEKKLKIREVKQETQTVKTRLESPTGKKLKRKNGPQEPTMTFHSKAATNEIYDMFNQPLRKSATARDDTQSGDDTDFTEGEVDDGYSTAGDAESTVTGQVSAPGSEFGDYTLASTRQNHSQSQSQSESVSPWSDFTTSKHVPPLDPARVKDKASSGKNHRRVKHKDRLEDMTESMDSSNQDQTQTSGFGAYDTQAIAAIAEGNFDDLDTKAIAMIAGDFDEGAADAGEDEPEQDVTVATSTDQVALTEDKGQQEEANNHAVTNNEALATPTDDEFEHREISHKPRFIPLPPVDYEPTPIRPYRDPAMLAQNKMPFMTPIAERTESSLAPSTVFNVPGYFDSKTPSRSQYESPSKFGMENLLLSSPQQQIATPSSGSGKRKFGETGATEDELITSSPQKKGPSKKTDPNTSPISVSKGNDDVFKTPALPSKPVARSPLTKIHEGPIIADLQCNPCDDAVRNQILGSMSPSLATQKGYYDHSSTTFGRYPALKSYAEKQAKSKAKFSPRKSQNDKVPSKAVPPVLKFGETTRVYAVKRELGEGAFAPVYLVDSYDPAENEEADENDKENKSPPSSQLADTGRQPLEALKTESPPGTLVWEFHIVRLIKQRLGSAARSMQSIILAHECHLYRDEAYLVLSYSPQGTLLDLVNLARAENVKAGKPAEGLDEVLAMWLSVELLRTLEDLHRVGILHGDLKGDNCLVRFDTSLDLTAPFDPEGNYGWQSRGLKLIDFGRGIDTRMFKPKAQFIADWPSCPQDCTEIRECRPWKWQIDYHGAAGVIHSLLFGKYIETVPAGGNAVAGPGQKKEWKLKENLKRYWEKDVWGDVFATLLNPGCVADGEEMPIQGNLKRVRTMMEKWLVDEGERGGRDLRASLRRMERLICVK
>XP_022496502_Fonsecaea_nubica
MAASVAADSDLINFDIIETHKENIQSLPGGRSVKQLASILSPLSSSRGLGASATPTLEETKTLNDAIRQEYEIELQSIADSDDPLDIYDRYVKWTLNAYPSAQSTPQSQLLPLLERATKAFLTTNHYKNDPRYLKLWLYYIRLFSDTPRETFAFLARHGIGEGLGLFYEEFAAWLETAGRWAQADEVYKLGIEREARPTERLTRKYAQFQQRFDTRPQADDEPSSPALPTVRPALAAKVDPFASAHRGDDPQAARQRNGLSASSAPTSRSGKPKMAIFSDADNAQQQQLSANTTKGWDTIGSMKDRKKENTIEARSWAGEKLKAGGRVGSVPKMEIFKDPGQSTRSLSNQDSQQSHQVVNPRTGRAERVFVDLEAIYPADTDQEFSFEELRAMSRGWAQKDWRPREEGTPLKPTGANASMNVRSKINKSREPEDIENLTHSFPDKIDLNSGATSSLSVHDVSTQSMVGMPQSDSQPTSKPSKQKERKMKIREVKQETQTVKTRLESPTGKKLKRKNSSQEPTMTFHSKAATNEIYDMFNQPLRRPAATREDSQSGNETDFTEGEVDDGYSTTGDAESTGTGRVSAPSSEFGDDTLASIRKSSQSQSQSESVSPWSDFTASKHVPHLDLAHVSGVKDKASSTKNQRRAKTRDHSEDMTENMDSSSQNQTQTSGFGGFDTQAIAAIAEGNFDDLDTKAIAMMAGDIDEGAADAGDIHVVQDVTVAMSADQAAIMDERAEDLEALNNDAGANDVALATPVDIEFPEHQEISHKPRFIPIPPIDYEPTPIRPYRDPAMLAQNKMPFMTPIAERTESSLAPSTVFNAPGYFESKTPSKSKYESPSRIGVEDLFLSSPQQELATPTSASPAAKRKYCETGATEDELITSSPQKKGPRKPTDPYSSPVPLPTTNEETFKTPALPSKPTVRSPLSKVQKGPIIPDLQCNPCDDAVRNQILTSVYPPLSTQKGYYDHSSITLGRYPALKSYAEKQAKSKVKFSPRKSQNEKPPTKAVPPILKFGETTRVYAVKRELGEGAFAPVYLVDSYDPAENEDADEHDKENKTPTSSQLTDSSRQPLEALKTESPPGTLVWEFHIVRLIKQRLGSAARSMQSIILAHECHLYRDEAYLVLSYSPQGTLLDLINMARSENVKAGKPAEGLDEVVAMWFSVELLRTLEDLHRVGILHGDLKGDNCLVRFDTTMDLTAPFDAEGHHGWQSRGLRLIDFGRGIDTRMFKPTAQFIADWPSCPQDCTEIRECRPWKWQIDYHGAAGVIHSLLFGKYIETIPAGGSTLAGPGQKKEWKLKENLKRYWEKDIWGDVFATLLNLGCVADGEEMPIQGNLKRVRVMMEKWLVDEGERGGRDLRASLRRMERLVCTK
>XP_013281520_Fonsecaea_pedrosoi
MAAPVAADSDLINFDIIETHKENIQSLPGGRSVKQLASILSPLSSSRGLGASATPTLEETKTLNDAIRQEYEIELQSIADLDDPLDIYDRYVKWTLNAYPSAQSTPQSQLLPLLERATKAFLTTNHYKNDPRYLKLWLHYIRFFSDTPRETFAFLARHGIGEGLGLFYEEFAAWLETAGRWAQADEVYKLGIEREARPMERLTRKYAQFQQRFDARPQADDEPSSPALPTVRLALAAKVDPFASAHRNDDPQAARQRNGISASSAPTSRSGKPKMAIFSDADNAQQQQLSTNSTKGWDTIGSMKDRKKENTIEARSWAGEKLKAGGRVGSVQKMEIFKDPGQSARSLSNQDAQQSHQVVNPRTGRAERVFVDLEAIYPADTDQEFSFEELRAMSRGWAQKDWRPREEETPLKPTAANASMNVRSKINKSREPEDIENLTHSFSDKIDLNSGATSSLSVHDVSTQSMVGMPQSDSQPASKPSKQKERKMKIREVKQETQTVKTRLESPTGKKLKRKNSSQEPTMTFHSKAATNEIYDMFNQPIRRPAGAREDSQSGDETDFTEGEVDDGYSTTGDAESTGTGRVSAPSSEFGDDTLASIRKSSQSQSQSESVSPWSDFTASRHVPHLDLAHVSGVKDKASSTKNQRRAKTRDHSEDMTENMDSSSQNQTQTSGFGGFDTQAIAAIAEGNFDDLDTKAIAMMAGDIDEGATDAGDIDVVQDVTVALSADQAALMDERAEDLEALNNDANDVALATPVDIEFPEHQEISHKPRFIPIPPIDYEPTPIRPYRDPAMLAQNKMPFMTPIAERTESSLAPSTVFNAPEYFESKTPSKSKYESPSKLGVEDLFLSSPQQELATPTSASPAAKRKYCETGATEDELTTSSPQKKGPRKPTDPYSSPVPLPTTNEETFKTPALPSKPTVRSPLSKIQKGPIIPDLQCNPCDDAVRNQILTSVYPPLSTQKGYYDHSSITLGRYPALKSYAEKQAKSKVKFSPRKSQNEKPPTKAVPPILKFGETTRVYAVKRELGEGAFAPVYLVDSYDPAENEDTDDHDKENQTPPSSQLTDSSRQPLEALKTESPPGTLVWEFHIVRLIKQRLGSAARSMQSIILAHECHLYRDEAYLVLSYSPQGTLLDLINMARSENVKAGKPAEGLDEVVAMWFSVELLRTLEDLHRVGILHGDLKGDNCLVRFDTTMDLTAPFQAEGHHGWQSRGLRLIDFGRGIDTRMFKPTAQFIADWPSCPQDCTEIRECRPWKWQIDYHGAAGVIHSLLFGKYIETIPAGGSTLAGPGQKKEWKLKENLKRYWEKDIWGDVFATLLNPGCVADGEEMPIQGNLKRVRVMMEKWLVDEGERGGRDLRASLRRMERLVCTK
>XP_007753298_Cladophialophora_yegresii
MAAAVATDSDLINFDIIESHKENIQSLPSGRSAKQLASVLSPLPSGRPGGADTAPTLEETKTLNDAIRQEYEIELQSIAESDDPLDIYDRYVRWTLNSYPSAQATPQSQLLPLLERATKAFLTSSHYKNDPRYLKLWLHYIRLFSDTPRETFAFLARHGIGEGLGLFYEEFAAWLEGAGRWMQADEVYKLGIEREARPTERLVRKYNHFQQRFDARAQNDNEPSSPALPTVRPALAAKIDPFASAHTSEDPQAAQQRRAAAPSRSGKPKMAIFSDSTHIQQPPPTAGGAKGWDSIGSVKERKKENTIEARPWAGEKLKAGGKVGAVPKMEVFKDPAFAVPAEQCKHSSSRLEMKQASQVVNPRTGRAERVFVNLEAVYPPDSDLEFSFEELRAMSRGWALKAPRPQKDLSPLKPATGNPVAKSRSKVTKSHEPDDIENLTHSFQQKADLNKEPDSSFNVCDVSTQSMVGMPEAGPRESSQPVKKERRLKVREVKQETQTVKTRLDSPSGRKLKRKHNPAAEPTMTFHSKAATNEIYDMFNQPLRKPTVAKDDTQSGEDTEFADDDGYSTAGESTGTGRVSAPSSEFGDDTLASIRRGQSQSGSQSESVSSWSEFSVSKDMPRLAKDKASSTRTVRRHKQEDPSEEMTENVDSSSQNPTQTSGLMSGFDTQAIAAIADGDFDELDTKAIALMAGDVDADADVPVEGVDDEAATAAVDEVGNDKAVTAGTNEGAGKTGPPRVARTHNDESLVTPTDNDFPEQVEIQHKPCFIPLPPVDYEPTPARPYRDPALMAQNKLPFMTPIAERTESSLAPSTAFSAPGYFDAKTPSRSKYDSPSKLGVADLLLSSPQQQASTPTSASPAKRKHGEVGATEDEVTTSSPHKKPVSKSTELEAPLALSNIDTDAVFKAPAPLSTTQATTRPPLTNIRKGPIIPDLQCNPCDDAVRQQILTAVYPPLSTQKGFYDHSTTTSGRYNTLKSFAEKQMKAKTKASPRKSQSEKTLTKAVPPVLKFEGTTRIFAVKRELGEGAFAPVYLVDSYDPGESQELDENDKENKSPPTFDGIASGRENLEAVKTECPPGTLVWEFHILRTVKQRLGSAARIMQSIVLAHECHLYRDEAFIILQYSPQGTLLDLINAARIDNTKGGKPAEGVDEVVAMWLAVELLRVLEDLHRVGILHGDLKGDNCLVRFDTSADLTAPYCPEGNHGWNSRGIKLIDFGRGIDTRMFKPNAQFIADWDSCPQDCAEIRECRPWKWQIDYHGVAGIMHSLLFGKYMDTVPVPGSSLGPGQKKAWKLKESFKRYWEKDVWGDVFATLLNPGCVADGEEMPIQKNLGRVRARMEKWLVDEGERGGRDLRGSLRKMERLVCK
>XP_016235717_Exophiala_spinifera
MAVPVAADNDLINFDIIETHKENIQSLPGGRSAKQLAAILTPRPSGRPGLQPEPTLNETKTLNDAIRQEYEIELQSIADADDPLDIYDRYVKWTLNSYPSAQATPQSQLLPLLERATKAFLTSSLYKNDPRYLKLWLHYIRLFSDSPRETFAFLARHGIGDALGLFYEEFAAWLEGAGRWVQADEVFKLGIEKEARPTERLIRKYNQFQQRFEARPQTDNEPSSPALPTVRPALAAKIDPFASSHRGNDGQAPQQQQNGAAARAANSSRSGKPKMAIFSDADNAAPPPASTSTNGWDNIGSIKERKKENTIEARPWAGEKMKAGGRVGTVPKMEIFKDPSLQATSRPQESVQRPGDVVNPRTGRIERVFVNVEAIYPSNDQEFSFEELRAMSRGWLHRDWRQPEEPSSGTPLKILSANGRSPRKSRSKGSKAQEQEDIENLSESFQEKVDLNDTSQGSLSGHDVSTQSMVGMPGSQTLSQPQSQSQQPRDKKYKIREVKQETQTVKLRLQSPTGKKLKRKNTAEPTMTFHSKAATNEIYDMFNQPLRKSEVTKDDTQSGEEAEFAEDVDDGYSTTGDAESTGTGRGFGADSEYGDDTLASQFDHTESQSQTQTHSQPESVSPWSDFTASKHVPRLDSRNTSSSKTSLSSNKAHTKTKLKDKHRHAMADDVTEGLASSSQNATQTSGLGSGFDTQAIAAIANCNFDDMDTKAIAMIAGDVDDEEEDDLEIQDPLHALSHSETKGAAEEGGIAEEDQETVHEDDTRDNLSTPVDDVFTEHREISHKPRFIPLPPEDYEPTPVRPYRDPALVAQNKLPFMTPIVERTESSLAPSTVFNDPDYFTSKTPSRLQRTYESPSQVQIDKLLLSSPQQQDGTPPSSGKRKYEHTGITEEEAASCSPRQRKAPGRGRPNPNGHIPFPIAKASPASTKDEESLFKTPAVPDQSPARSITQSVVRHKGPVVADLQCNPCDDVIRQQILTAVYPPLSSYVGYHDHSAEALGQYSVLKSYADKLLKSKAKGSPRKSQGSKDAAIKAVPPLLKFTGASRVYAVKRELGAGAFAPVYLVESYDPNENALAIADDVEDKESSSPKKSMDSTRQPLEALKTETPPGTLVWEFHILRTVRQRLGSAARTMQSIVLAHECHLYRDEAYIVLEYSPQGTLLDLVNLARNENMKAGKPAEGLDEVLAMWFGVELLRSLEDLHHVGILHGDLKGDNCLVRFTGTDVTGPYEPLGGSGWNDKGLKLIDFGRGIDTRMFKAGAQFIADWPSCATDCAEIRECKPWKWQIDYHGAAGVIHSLLFGKYIETIPVGGSLGPGQKKEWKLKENLKRYWEKEIWTEVFGVLLNPATVQDGEEMPIQRNLKQVRMRMEKWLTEEGERGGRDLRGALRKMERLVAGNKSA
>XP_016265068_Exophiala_oligosperma
MAVPVIADNDLINFDIIETHKENIQSLPGGRSAKQLAAILTPRPSGKPGLQSEPTLNETKTLNNAIRQEYEIELQSIADADDPLDIYDRYVKWTLNSYPSAQATPESQLLPLLERATKAFLTSSLYKNDPRYLKLWLHYIRLFSDSPRETFAFLARHGIGDALGLFYEEFAAWLEGAGRWMQADEVFKLGIEKEARPTERLIRKYSQFQQRFEARPQADNEPSSPALPTVRPALAAKIDPFASAHRSEDAQASQQQQQQQNGAGGRPTTSRSGKPKMAIFSDADNAAPPPAAMTTNGWDNIGSIKERKKENTIEARPWTGEKMKAGGRAGTVPKMEIFKDPSLQTINGARQPVQRPGDVVNPRTGRIERVFVNIEAIYPSNDQEFSFEELRATSRGWFRRDWRQPEGPSEGAPLQALSGNEASPPKPRSKASKALEQEDIENLSESFQQKVDLNDTSQGNLSIHDVSTQSMVGMPESQSTSQSQPQSQKPREKKYKVREVKQETQTVKTRLQSPTGKKLKRKITAEPTMTFHSKAATNEIYDMFNQPLRKPEIAKEDTQSGEEIEFTEDVDDGYSTTGDAESTGTGREFGADSEYGEDTLASQFDHTESQSQTQSHSQPDSVSPWSDFTASKHVPRLDSRNTSSTKPNPSSNKAHGRMKSKNKHRHVMADDVTESLDSSSQNATQTSGLGGDFDTQAIAAIANCNFDDMDTKAIAMMAGDVDDEEQDDLEIQDHLPASSHSETEGAAEEGVAAQHQQQETMDEDDDDNRDSLSTPVDDVFTEHHEISHKPRFIPLPPEDYEPTPVRPYRDPALVAQNKLPFMTPIVERTESSLAPSTVFNDPDYFTSKTPSRSTHAYESPSQVQIDKLLMSSPQQQDATPPSSAKRKYEHTGITEEEVASSSPRQRKGPGRDRPNSNGHIPFPIAKASPAPIKDEKSVFQTPAVPVKSPAKSIIPPTIKHKGPIVADLQCNPCDDVIRRQVLTAVHPPVSSYSGYYDHSAQALGQYSLLKSYAEKISKLKAKGSPRKSQGSKDAAIKAVPPLLKFAGASRVYAVKRELGAGAFAPVYLVESYDPNDNALAIVDDVEDKENSSPKKPMEFTRQGLEALKTEAPPGTLVWEFHILRTVRQRLGPAARTMQSIVLAQECHLFSDEAYIVLEYSPQGTLLDLVNLARSENVKAGKPAEGLEEVLAMWFGVELLRSLEDLHQVGILHGDLKGDNCLVRFSGTDVTGPYDSLGGSGWNEKGLKLIDFGRGIDTRMFKADAQFIADWPSCATDCAEIRECKPWKWQIDYHGAAGVIHSLLFGKYIESVPVGGGLGPGQKKEWKLKENLKRYWEKEIWTEVFGVLLNPATVQDGEEMPVQRNLKRVRTRMEKWLSEEGERSGRDLRGALRKMERLVAGNKSA
>XP_013310789_Exophiala_xenobiotica
MADDLINFDIIESHKENIQALPGGRSVKQLAAILTPLPSGRVGAKSEPTLNETKTLNDAIRQEYEIELQSIADSDDPLDIYDRYVRWTLNAYPSAQATPQSQLLPLLERATKACLTSPLYKNDPRYLKLWLHYIRLFSDSPRETFAFLARHSIGDGLGLFYEEFATWLEGAGRWVQADEVYKLGIEREARPTERLIRKYNQFQHRFEARPQVENEPSSPALPTVRPALAAKLDPFAQREEPQAPRQQNGVGGGSTSSSRSGKPKMAIFSDADSAAPPPATSTTTNGWDNIGSIKERKKENTIEAKPWAGEKIKAGTRVGTVQKMEIFKDPALQAATDARSSTKRPGDVVNPRTGRTERVFVDVEAIYPSVDQEFSFEELRALARGWFQKDWRRQRPAATASPLKDTTGNATTSPKAKGRANKAQEPEDIENLSRSFQQKIDLNNTTQRDLSILDVSSQSMVGMPEPQPAPQSQQQSQNPREKKYKIREVKQETQTVKTRLESPTGRKLKRKNTAEPTMTFHSKAATNEIYDMFNQPLRKPEVAKDDTQSGDETDFTEGEIDDGYSTTGDAESTGTGRVSGPSSEFGDDTLASRFDPTESQTQTQSQSQPESVSPWSDFTASRHVPRIDPHTAPPGKTKASSGKGHARTKLKNKHRHAVSEDVTESIDSSSQNATQTSGLGGGFDTQAIAAIANCNFDDMDTMAIARMAGEVDDEEQDDVEIRDEQTASSAGAGAGATEESEPQQQTMHEEDTMESLSTPVDDVFTEHMEISHKPRFVPIPPADYEPTPVRTYRDPALVAQNKMPFMTPIVERTESSFAPSTVFNDPDYFSSKTPSRSAKEIYESPSQVKIDRLLMSSPKQQEPGTPSSSAKRKYEQTGATEEEVATSSPRRKVSGRGEADLNSHIPFPITKGTPAQSPSKPDDVVFKAPAIPVKSPSRSVLQPATRHKAPIIADLQCNPCDDTIRQQILTAVHPPIFSYAGYHDHSGQVLNQYPILKSYAEKIAKTKSKPSPRKSQSKDAATKAVPPLLKFTGTSRVYAVKRELGEGAFAPVYLVESYDPGQNAIAVGDEEDDNNKENVSPPLASSESGRQHLEALKTESPAGTLVWEFHILRLVRQRLGHAARTMQSIVLAHECHLYRDEAYIVLEYSPQGTLLDLVNLARSDNVRAGKPAEGLEEVLAMWFSVELLRTLEDLHRIGVLHGDLKGDNCLVRFGDGEVEGPYDPSGGRGWGAKGLRLIDFGRGIDTKMFKAGAQFIADWPSCTTDCAEIRECRPWKWQIDYHGAAGVIHSLLFGKYIETIPANSGLGTGPGQKKEWKLKENLKRYWEKEIWGDVFNVLLNPGCVADGEEMPIQGNLKRVRVRMEKWLVDEGERGGRDLRAALRKMERLVGGK
>XP_007724928_Capronia_coronata
MAVPTATDNDLINFEIIETHKENIQSLPGGRSAKQLASILSPLPTSKAVGANTLPTLEETKTLNDAIRQEYEIELQSIADSDDPLDIYDRYVKWTLNAYPSAQATPQSQLLPLLERATKAFLMSPHYKNDPRYLKLWLHYIRFFSDSPRETFAFLSRHGIGEGLGLFYEEFAAWLESAGRWLQADEVYKMGIDKEARPTERLVRKYGQFQRRFEARPQTDNEPSSPALPTVRPALAAKIDPFASAHHGDDSQAARQQSSARSTSGTSARTGKPKMAIFSDADSAAPAPTNAAASTTKGWDSIGSMRERKKENTIEARPWAGEKLKAGGKVGTVPKMEIFKDPSRELGQQSQASKERSEAVNPRTGRAERVYVNIEAIYPPHSDEEFSFEELRAMSRGWAQKSWRADKPSPQSSFDPLKSTSGNSVVSVSASPKPISKSKSKPARSEEPEDVENLSQSFRQKIDLNSDTPSLSIHDVSTQSMVGMPEPSIARQSQNPTKKEKKLKIREVKQETVTVKTRLESPTGRKLKRKNSGTAEPTMTFHSKAATNEIYDMFNQPLRRTEIAKDDTQSGDDAEFTEGDVDDGYSTTGDGESTGTGRVSEPGSEFGEDTASSLQHDITSTQSQNESQADTVSSWSDFTSSKHVPHLASVSKHSTKNKGTVSGSSSKGQGKSKLKNKHRRVLSEDLTESMDSSSQNPTQTSGLGGLDTQAIAAIVGGSFDDMDTKAIAMLAGDLCDEDNEEDTNLSQIQGEQDQGAGAGAGANIGAPAEAGMAQRTKEDKENDDNTSQKDDNNNHNNVTTPVEDMFTEITHKPHFIPLPPEDYEPTPIRPYRDPALVAHNKLPFMTPIVERTESSLAPSTVFNDPDYFNSKTPSRSAKDEFESPFRVTADDLLLSSPQEPITPAPCTKRTFTQTGATEEEDTEVSRPKKAFNQTKEQTSAASSKAEKSRTPSKVDDSVFKTPAIPDRSPEKRILQPSRVHKGSIVADLQCNPCDEAVRQQILAAVHPPLSSYTGFHDHSDQVYNRYQALKSYGDKLIKSKAKASPRKSQSDKTSNKAVPPILKFPGSTRVYAVKRQLGEGAFAPVYLVDSYNPSESAIADEDVYGDVDGESDDKENISPKLATTKSSRQELEALKTEAPPGTLVWEFHILRLVRQRLGPASRSMESIILAHECHLYRDEAYIVLSYSPQGTLLDLVNLARNENVKAGKPAEGLDEALAMWFAVELLRTLEDLHRVGILHGDLKGDNCLVRFDSSVELSGPFDPAGSHGWNGKGLTLIDFGRGIDVRMFRGHAQFIADWPSCAQDCAEIRECRPWKWQIDYHGAAGVIHSLLFGKYIETVPANNTAAAGLSGGGGGGGLGPGQRKEWRLKENFKRYWEKELWTEVFAVLLNPASVVDREEMPIQRNLKRVRVKMEEWLMEEGERGGRDLRASLRKMERLVTAK
>XP_007729474_Capronia_epimyces
MAVPAADNDLINFDIIETHKENIQSLPGGRSAKQLASILAPLPTSKAAGVDADADALPTLSETKTLNDAIRQEYEIELQSIADSDDPLDIYDRYVRWTLNAYPSAQATPQSQLLPLLERATKAFLTSPHYKNDPRYLKLWLHYIRLFSDSPRETFTFLSRHGIGEGLGLFYEEFAAWLESAGRWIQADEVYKLGIEREARPTERLVRKYGQFQQRFEARPQSDNEPSSPALPTVRPALAAKIDPFASAPPNDDPQGARQQSAGRGGSGAPSRTGKPKMAIFSDADSAAPAPTKASANITNGWDNIGSMRERKKENTIEARPWAGEKLKAGGRVGTVPKMEIFKDPSQELLQPSRASRQRSEVVNPRTGRAERAFVNFEAIYPREGNEEFSFEELRAMSRGWMQKDWRAGKPPARSSASPLKCTSGNIMAAASPRPKSKPSRSEEAEDVENLSHSFRQKLELTSDIPNPSVHDLSTQSMVGMPESNLPPQPQNANKREKKLKVREVKQETVTVMTRLESPTGKKLKRKNSATTEPTMTFHSKAATNDIYDMFNQPLRRPEMARDDTQSGDDADFTEGDVDEGYSTTGDGESTGTGRVSGPGSDFGDDTSSSLPPDATSTQSQADSVSPWSEFTTSKHVPRLASVSGSSGKIKGSGSSSKGPGKSKLKHAHKRVLSDDMTENMASSSQNPTQTSGLGGFDTQAIAAIAGGNFDDMDTKAIAMLAGDFDDDGDEADTIQNQDPGQDQDLDEQGAGAGVNELPERDGSRHSEHENNDNTSLNHNNNNVTTPVDDVFTEITHKPRFIPLPPEDYEPTPIRPYRDPALVAHNKLPFMTPIVERTESSLAPSTVFNDPDYFNSKTPSRSAKEEDESPSKLKMEALLMSSPQQPATPSSAAKRKLDEADDREEEDTAVTPQRKKSLHHTNENSPVPSPAGAKNTKPLKVEDTVFKTPAVPTQSPARRILQPAKIHKGPIVADLQCNPCDDAVRQQILAAVHPPLSSYTGYHDHSDHVYNHYQPLKSYAEKLGKSKVKASPRKSQSEKTCSKAVPPILKFQGTARVYAVKRQLGEGAFAPVYLVDSYDPTETETAIGEESDNKENVSPRGLRTKSSRQDLEALKTEAPPGTLVWEFHILRLIRQRLGHAARAVQSIVDAHECHLYRDEAYIVLSYSPQGTLLDLVNLARSENVKAGKLAEGLDETLAMWFGVELLRTLEDLHRIGILHGDLKGDNCLVRFDSSVDLSGPFDPSGNHGWSAKGLKMIDFGRGIDVRMFQPSAQFIADWPSSAQDCAEIRECRPWKWQIDYHGAAGVIHSLLFGKYIETVPLTAASGGLALGPRQKKEWKLKENLKRYWEKELWQEVFSVLLNPGSVSDQEAMPIEGNLKRVRMKMEKWLVDEGERGGRDLRASLRKMERLVAMK
>XP_009155085_Exophiala_dermatitidis
MAVPTAADNDLINFDIIETHKENIQSLPGGRSAKQLASILSPLPSGRAKGGDAPATLEETKTLNDAIRQEYEIELQSIADSDDPLDIYDRYVKWTLNAYPSAQATPQSQLLPLLERATKAFLTSPHYKNDPRYLKLWLHYIRLFSDSPRETFAFLSRHGIGEGLGLFYEEFAAWLESAGRWIQADEVYKLGIEREARPTERLLRKYGQFQQRFEARPHTDNEPSSPALPTVRPALAAKIDPFATSHRNDEAQAARQHSGTRSGSGATSRSGKPKMAIFSDAESATPAPASSSGTTKGWDSIGSMKERKKENTIEARPWAGEKLKAGGKVGTVPKMEIFKDPSQERQLSKQRHEVVNPRTGRAEQVYVDIDAIYPPHSEEEFSFEELRARSRGWAQKNWKVAKPTLQHSTSPLRCTSGNVVAPASVDKKSRPATQVEPEDVENLSQSLQQKMDLNDDIPNHNMHDVSTQSMVGMPETHIPSQPQTQSRKEKRPKVREIKQETMTVKTRLESPTGKKLKRKNSSTTEPTMTFHSKAATNEIYDMFNQPLRGQDPARDDIQSGDDTEYTEGDGDDGYSTTGDGESTGTGRVFEQGSEFGDDTSSSLRPDTTGTHSQDQSQPDSVSPWSDFTVSKHVPRPGKKIGSGPRTLSKGQGKTKPKGRLRREMSEDMTESMGSSSQNPTQTSGFDGLDTQAIAAIAGANFEDMDTKAIAMLAGDVDQLEIDDGKQEPISKEQSEELVQAEQGASADENEWSETDQPGPVSKGDGNNNTSQNDNSTTTPVDDIFTEISHKTRFIPIPPEDYEPTPVRPYRDPVLVAQNKLPFMTPIVERTESSLAPSTAYRDSDYFNHKTPSRSPKGEFDSPLPLTADNLLMSSPQEPSPSTSVKRKHSERYGEDVENRAESPEPKKPFHREEKQEKELDKESEIAPAHALETAEPAKTDEPVFKTPAVPSKSPAPAQRVVQPAKISKGPIVADLQCNPCDDAVRQQILTTIHPPLSSYSGYHDHSEQTYNHYQTLKVFGEKMVKSKAKASPRKSQGEKGASKAVPPMLKFKGTTRVYAVKRQLGEGAFAPVYLVDSYDPSETAVDDGSEDKENGSKLVTKESKRQALEALKTEAPPGTLVWEFHILRLVRHRLGSAARTMQSIVCAHECHLYRDEAYILLSYSPQGTLLDLVNLARSESIKAGKPAEGLDEPLAMWFGVELLRILEDLHRIGILHGDLKGDNCLVRFEPNVEITAPFDPEGNHGWSAKGLKLIDFGRGIDVRMFKPNAQFIADWPSCPQDCAEIRECRPWKWQIDYHGMAGIIHSLLFGKYIETVPVAAAGLALGPGQKREWKLKENLKRYWEKEIWQEVFTVLLNPGSVVDKEEMPIQNNLKRVRVKMEKWLMQEGERGGRDLRGSLRKMERLVVGK
>XP_013261032_Exophiala_aquamarina
MAASSADNDLINFDIIEIHKENIQSLPGGRSARQLASILSPLSSGSTAGSLKLKNAPTLDETKTLNDAIRQEYEVELQSIADSDDPLDIYDRYVKWTLNAYPSAQATPQSQLLPLLERATKAFLTSSHYKNDPRYLKLWLHYIRLFSDTPRETFAFLARHSIGEGLGLFYEEFASWLEGADRWLQADEVYKLGIQREARPAERLLRKYNQFQQRYETRPHSADEPSSPALPTVRPALAAKIDPFASAHRDEEPHAQRQQSGASGTGASSRSGKPKMAIFSDADSAASAAAPSTSRTTKGWDSIGSMKERKKENTVEARPWAGETLKAGKKVGAAAKMDIFKDPNESHSRRNPSQAVPKDSRQGTATINPRTGRSEQVFVDIDAVYPADSNTEFSFEELRAISRGWFQKSWRDRPRPSSKHMEPLKESMRNLTIAESPAPKSTETEDIENRSQSPQQEDLTSQDATNISIHDVSTQSMVGMPEPTQNPHPRSQTPKQKEKKLKVREVKQETQTVKTRLESPTKSKKMTRKNSAAAEPTMTFHSKAATNEIYDMFNQPLRIQDGARDDTQSGDDGDFTEGDLDDGYSTAGDGESTGTGRASIHGSEYGDDTLSSLQRDSQSHTQPESVSPWSDFTASKHVPSLPIDGSGKKASRKHPRSKTSRKPPRSISDDMAESMDSSSQNPTQTSGLGGFDTQAIAAIANADFEDMDTKAIALLAGDVFEDEVETGPTDEVANPPETAGIPSQTALETQNQGDDADTSSSKDAVFTPVDEDLAERYEIQNPPRFVPIPPVDYDPMPMRSYRDPNLVAQNKLPFMTPIVERTESSFAPSTVFNDPDYFDSKTPSRSARDLYDSPSRPHVENLLLSSPAQPHGSPRSSAKRQISLNNAGADEEFNGSPRKKGPLLRAATDADSDLDLQSSRLSPVKVAAGLKSPILPTETKKRGALQQTKIHKGPVVLDLQCNPCDDAVRQQILSTIYPPLSSYTGYNDYSEQMNSQYQALKTYAEKTAKHKTKGSPRKNQGDKTPNKVGAPVLRLQGTAQVYAVRRQLGEGAFAPVYLVESCNSGETAGADDDKENVTPGPSQPSGRGDLEAVKTEAPPGTLVWEFHILRLLRQRLGPASRTMQSIILAHECHLYRDEAYLVLSYSPQGTLLDLVNLARNENIKAGKIAEGLDEVLAMFFSIELLRTLEDLHRVGILHGDLKGDNCLVRFEPNVEIEGVFDAEGKDGWSAKGLTLIDFGRGIDVRMFKPQAQFIADWASTPQDCAEIRECRPWKYQIDYHGAAGVIHSLLFGKYIETVPAAGGGLGQKKEWKLKDNVKRYWEKDLWTELFTMLLNPGIASGEEMPIQNSLKSIRTKLEKWLHEEGERGGRDLRGSLRKMERLVLVK
>XP_016220751_Exophiala_mesophila
MGIHGGDNDLIDFDILETHKENIQQLPGGRSAKQLASVLSPLSLANPGSKTKSASPTLDETKTLNDAIRQEYEVELQSIADSDDPLDIYDRYVKWTLNAYPSAQATPQSQLLPLLERATKAFLTSSHYKNDPRYLKLWLHYIRLFSDSPRETFAFLARHNIGDGLGLFYEEFATWLEAAERWSQADEVYQLGIQREARPAERLMRKYTQFQQRYNARPQNGNGPSSPALPTVRAALAAKHDPFAAATHEEPSQQQQQRQQATATGATSRSGKPKMAIFSDADSAPPPALSGSDMGASKGWDSIESMKERKKENTIEPRAWAGETLKGGKKVGTAPKMEIFKDPSSRDVNVSHSKKSAASQQSQSQSQSGNSRQPSDIVNPRTGRTERVFVNMDSVYPPGGRVEYSFEELRAQHRGWMSRDWRKTEDEAPCSNILTERVGNLNLDEQARNSESQPAKSTEAEDVENLSHSFQQALDLNATNNTLCINDTSTQSMVGMPESQSSTEGAKQKRVKVREVKQEPRTVKTRLESPTGKKLKRKNSAHAEPTMTFHSKAATNEIYDMFNQPLRKPVVERDDTQSGDDGDFTEGDIEDGYSTAGDGESTGTGHISGTGSEFGEDTSSALNSQSQPESVSPWSDFTASKHVPPVDLKFSGKAAAATAKKSTRKTPSRRRRQMSEDLTETVDSMGHTQSDMDGFDTQAIANIANADFGDMDTKAIAMIAGDVGDSSEEEADEDKEEDDDDDDEYEEEDQTQCSGPSSPANVRDNDEDHKDATADLPNDGPLTTPVDELFPGHWEVQNAPRFVPIPPEDYEPTPVRPFRDSGIPAHKLPFMTPIVERTESSLAPSTVFQDPEYFASKTPSRRSQAKYDSPSKLNVEDLLLSSPQREDGTPSSSAKRKLRETGASEVEILTSSPQKKPFGRVKCSPAKSGIELLPGFDSDLSSSRRLHGVAASPAKLIPQPAQIHKGPVILDLQCNPCDDAVRQQILTTVHPPIVSYAGYMDNSAQSYGQYATLKGFAEKATKAKGKGSPRKSVSDKAATKAVPPILKFAGTDRVYAVKRQLGEGAFAPVYLVDSYDPSEAADPDQDKENAGSSAPRSTSERSALEALKSESPPGTLVWEFHILRTIRQRLGRASRTMQSIVLAHECHLYRDEAYLVLSYSPQGTLLDLVNLARSENVKAGKLAEGLDETLAMFFSIELLKVLEDIHRIGILHGDLKGDNCLVRLDTSVDVTSCFDPVGANGWSSKGLTLIDFGRGIDTRMFKPQAQFIADWASSAQDCAEIRECRPWKYQIDYHGAAGVIHSLLFGKYIETVPAAGGGLAQKKEWKLKDNLKRYWEKDVWSDCFATLLNPGSVEDGEEMPIQGNLKRVRVRMEQWLRDEGERGGRDLRGSLRRMERLVAAK
>XP_013273635_Rhinocladiella_mackenziei
MAVPVAADGDLINFDIIENHKENIQSLPSGRSAKQLASILSPLPSGKAKGTNAVPTLEETKTLNDAIRQEYEIEIQSISDSDDPLDIYDRYVKWTLNAYPSAQATPQSQLLPLLERATKAFLTSSHYKNDPRYLKLWLHYIRLFSDSPRETFAFLARHGIGESLGLFYEEFAAWLESADRWVQADEVYKLGIEREARPAERLMRKYAQFQQRFDARPRVENEPSSPALPTVRPALAAKIDPFAPAHRNDDPQPARQRNAGGHDAAPISRSGKPKMAIFSDADSVAPAPTQASNTTKGWDSIGSMKERKKENTVEARPWAGEKLKAGGRVGTVPKMEIFKDPTLRQSNELPANRRSSPSHGSTQRSEVVNPRTGRIERVFVDIDAVYPPRSEQEFSFEELRALSRGWAQRNWKLSPPPVLNPLTETTGNVAGSTPRKPKSRAAKSQEPEDIENLNHSLQERVSLNGDENPSLSIHDVSTQSMAGKPESDSLSLSLPPNQKQKEKRTKIREVKQETQTVKTRLESPSGKKLKRKNSSATEPTMTFHSKAATNEIYDMFNQPLRRPASMARDDTQSGDDTEFTEGEIDDGYSTTGDAESTGTGLLSRPDSEFGDDTLASVRQDNTESQSQSQPDSVSPWSDFTANKHLPRLALSFSSSVKNRASPVKAQGKSRLKRRHRDVISEDSTENMGSSSHNPTQTSGMEGFDTEALAAIANGNFDDMDTKAIAIMAGDVDIDVDVDVDGEDEVQDEQDAAVRAKAGREDGQVGNDNMNDATAHDLATPVNDIFTEHREIPNKPCFVPLPPEDYEPTPNRPYRDPAMIAQHKLPFMTPIVERTESSFAPSTVFDKTDYFTFKTPSRAAKRGYESPSKSQVDRLLTSSSQQQEDTPPSSGKRRFGQTGATEEEVLTSSPQSKEAVGSEPPAKSDSQPLFPITKSGPSQPKSDNAVGKTPAVPNKSPARRVLQPTTIRKGPIVTDLQCNPCDEAIRQQILTAIHPPLSSYSGYHSQSEHAYNHYQTLKSYAEKMAKVKGKGSPRKTQSEKTLTKSVLPILKFRGTTRVYTVKRELGEGAFAPVYLVDSYDPNSDEEDKENTAPRASSNDPGREQLEALKAERPPGTLVWEFHILRLIRQRLGPASRTMQSIILAHECHLYRDEAYIVLSYSPQGTLLDLVNLARSESVKAGKLPEGLDETLAMWFGVELLRTLEDLHRVGILHGDLKGDNCLVRFDPAIELSSPFDSEGNHGWGGRGLKLIDFGRGIDVRMFKPNTQFIADWPSSAQDCAEIRECRPWKWQIDYHGAAGVIHSLLFGKYIETIPAASSGLRPGQKKEWKLKDNLKRYWEKELWEEVFMVLLNPGCVSDHEDMPIQANLRRVRMKMEKWLTEDGERGGRDLRGALRKMERLVCGKVRD
>XP_018002679_Phialophora_attinorum
MPRQREELIDFSILEDSKENIQSLPGGRSAKQLAAILSPVASIGGLKAPTPEDTKTLNDAIRQEYEKELQSIADKDDPLDVYDRYVRWALGAYTSVQATKESQLLPLLERATKAFLTATHYKNDPRYLRLWLNYIKYFSDSPRETFSFLARHSIGETLSLFYEEFAAWFEINDRWSQAEEVYRLGLEKGAWPTERLERKYEQFRKRLEARPQDANEPSSPAVPRVRAALAAKVDPFAPSPAENPQGSTQQTTQSRQTTSRSGKPKMAIFADTGSEAPVAQGPSQGWDSIGSMRDRRKENTIEAKPWTGEKLQAGGRVGTAPKMEIFKDPSIRKHDLQKPPPSKIPDVVNPKTGRVERVFVAIEAVYPAFPDESVEYSFEELRALRRGWMCHNHASGQRALSSVSGNATKTRRGEAPRSQSQTDAENFTQDSRDASLVDTSTQSMVGMPEGKSARPRRTKVREVRQETQTVKTRLESPTGKKLKRKGSAEPTMTFHSKAATNEIYDMFNESSKPADNDDTQSGNETDYDDDTYSTAGESTGTGRISTATSEFGDETLARVAAGGSLDNATQSSQPTSVSPWSEFTTSKHVPKVVRGSKLHKHSTSDDLTDQLDSQNQTQTSGMDSFDTQAIEAIANQNFDEMKTQDIARLAGGMPLDEDEEEADMAEQLENSDGQPFDALTTPVESDNPFEHRLVEIQQESRYVPIAPEDYEPTPLRPYRDPTELAQNKLPFMTPIAEQTESSIGSTAYRKTDYSKTPSRKHGASTFESPSKLHLEELAMSSPQRPSTSGSDRPDTPKRRLETIDDEEDWIPESPAKKLQRSLLDDDEGGVPLPIPPTEDNVIISQMLVQKAPAPEPAIPAKPIINDSQCNPISDEIRNLILCSLVTPITDYPGYSESPDETFAHLDALKTFTKSIKITSKSPRKSMPANGRPEPRLNFKSSSRVYAVKRELGTGAYATAYLASSTDKQSTTSTVDRLTSTTPTSSPRKSLSLSRSVSPQIDPITGRADQEAIKAESTASSGRTVQFEFHIIRLAHSRLLSSNPRAAQSIITAHECHLYRDESYLILTYSPQGTILDLLNASMTDAAARGKPCDGVGLDEPLAMFFCVEVLRTMEALHSVGILHGDLKADNCLVRFDLSKDLTGPYIATGDSNWSARGVTLIDFGRGIDTRCFLPSAKFIADWDPSAQDCPEIQEARPWKWSLDFYGAAGIVHSLLFGKYLSTITVPVLTENENGIEGEMTLGIKSRKEVRVKEMMKRYMSKDVWNEVFHVLLNKGSEDDDEVRMGELKRVRGLMEDWLETEGEKRDLRGKVRKAEALVLARK
>NP_588140_Schizosaccharomyces_pombe
MSDWRLTENVLDQNIPETKPRESKTRLEEIQRLALFQEELDIIEELDDPVDVWYRCIEWLLETRFLGMETVNKMLDDAIQYLERCRFALNDVRHLLIQLAKIKQSYETPDELQQAAKQFYQLASKGIGLELALFYEEYGSLLIRMQRWKEASEVFHAAVSREARPLVRLLRNAAEFSRAYDLHNAHPSIHDAPYSSPFPPPRIVLGSKPVSSSTLPSKPKSFQVFSDASSSRDSQNASDLPQAKSLESEANTPNLPLLYDKSSGKRVEYSAFNFLALYENGEERSMEECRAQRYLSSIQPNTAASFPKVVPKNEISVHHDSSSSNVSPIYKNPVAEQSDTPTRSLPKNYAYVAKSTSPELKVFDTVMPVALSPKPAQKPPSPTIHTKAALADILDIFNQPLRSESLEKSSKSPISAQSSYLGTPLKNDENSSNSGATSLTGRSQEEHLDFIPSLTPSKNYPSKIYSPNKNLDFSHTASKAETYKNSNELENVKREQPFSELLPSTLQEETATGTTSTTFANAKRRPEDSNISPTNPKKLHTLPRSPQYSTVDSNSVLSPAMPKGYMFVNENQSMKHESSVSNPVATIPHENGKHDFGQLSPIEHKPFFPKNDDELPGPSGYLTMPYEEAMASLSNLPTLINPLDQSLRDLLFQVLRPSLLRDKDYHEHETSFALVEHIESFVSKIKPKAGGPGRRRSSNRHSLDGPEFHLFYPPNTNLSVISKLGQGAFAPVYLVKSKIETENGDVSQGGAENNESKLFALKIETPPSCFEFYLTRQAMTRLKGLRETNSILPVHQLHMFHDTSHLLMDYRPQGSILDLVNSMHNSTFSSSGMDEILVVFFSIEFLRIIEALHTHKIIHGDLKADNALLRLETVADSEWSPIYSPEGLYGWSFKGIYLIDFGRGIDLSLFEEKVKFIADWDTDLQDCIEMREGRPWTYQIDYHGLAAIIYTMLFGQYIETRIEVINGQRRQVLTQRMKRYWNQDLWHRLFDLLLNPTLHVSEENLPMTEELSKIRIEMEEWLVNHSTGGSGLKGLLKSIEKRKI
```
