## Supplementary material for "Coding Sequence Insertions in Fungal Genomes are Intrinsically Disordered and can Impart Functionally-Important Properties on the Host Protein": fasta protein sequences: XP_720433.2_blasthits_fa.txt

```
>XP_720433_Candida_albicans
MSDTQTSSTSQTGIQNNSNSSEPSNNNSLQVPTPPTTRRKRGLSLRSQLFNKAFNIQPQPSEEIQSSVPHLQSPESNNNLANETNTYPTFDHPQQNIELQNIPITPEINVYEAPDQFPTSLTSISNNDLHTNYPSHLSRSTTHLTAGSNRTSISTQSFISKRERSDWKRYGSKNRFYQVLVDIKNRIFHIKDLPPTEEGRIIPLTVDPKSTNSYYQDEYYDKKSKGYIDERSNEPYIDNMITSSKYTVYSFLPKQLKAQFSKVANCYFMVVAIMQMIPGWSTTGHFTTIIPLCIFMSISIAREGFDDWKRHGHDKEENNKRTTVIKEDEELSNFDTHSITTIMTETIPVTNRHHTSDINNNNNNHNNKNSLNNLLAISSTSSLSDIDDSVSKEDLCFTNSELMRRYNLKEYTTKWKNVKVGDIVKINENEWFPTDVILIATSELETQEAFVETMALDGETNLKQKSPHPEIAKKASTVTGLKNLRTLVTVEDPNKDLYNFEGSFILNGEKHPLGPDNVVYRGSILRNTKSVLGLVIFTGEETKIRMNNIKNPRTKAPKLQKNINYIVIFMVFVVVMLSAFSTMAQRLQFESYKNRAWYLYGQDAGVAATLMGFIIMYNTLIPLSLYVTMEIIKVMQLCFLQFDIDMYHVETNTPADAKTATILEELGQVSYIFSDKTGTLTDNKMIFRKFSVCGVSWLHDLDIMLSEKQEPNSQVTAPLVPRHSVHIQSPVTNRKSINGRSSIESTHRASTTSIVRESMDIPSPRTSTAAWKSSAQPNKVQDLSNSLQLLRHIQSHPQTLFAKKAKFFLLSIALCNTCLPKKKENESKCNSNNSTFSLEETGTEEDPQDDACITYQAASPDELALVQAARDLGFVVYDRQNSKLTIKTYPDGFSNEPKYEEYQVLDVIEFSSARKRMSIVVRFPDNRICLFCKGADNVILEKLKNSKLAQAKAREISLQSAERKTQEADVILQSRLSQEVEARKSGLSFRHSLNLGSANSTRINTIDNALMGTEEGEIADIALKARKSLHFQQSKKYNLDSEECEDGAETSPNTTTVGGISSELPPHYIPNDKLLVNDEFLIEKTLEHIEEFSTEGLRTLLYSFKWMDKKEYEIWSQEYGEAKTALSDRSKLVEKVGAKVETNLQLLGATAIEDKLQDGVSEAIDKLRRAGIKLWMLTGDKRETAINIGYSCRLIKDYSTVVVLSNDEGRDALVDRLTSSTQEIKAGRVAHSVMVIDGGTLADVESDPTLLTSFLELCVEVDSTICCRASPSQKANMVTAIRNLKKDCVTLAIGDGANDIAMIQSADIGVGITGKEGLQAARSADYAIAQFRFLLKLLLVNGRYNYVRTSKFVLCTFYKELLFYLTQCIYQRNTLFSGSSMYESWSLSMFNTLFTSLPVICVGMFDKDLKPATLLAVPELYAKGRLYQAFNLKLFISWMVLATLQSVGISFLSFYVWGFTALRDNTTFALGSLVFTVLVVVINAKCTLIEMQNRQWLAWASFIISVGGWGIWNVLIMGLYRHKQPTIFFVDYGLIMWGRDQSWWATLLLMITIPLFFDILVKVFKFMFKPNDDELFRVYEKDLELRRFFENSAFRELYQSWTFPHDQSTTKTQILKALRKIGLKVGSNSQNDSLEDKLQANQDHYSSDDLQSAISRKRAGTNPLTHELPPSGEGFNVYSSDFKPQLQHFENGYEILPSGKRVKIRDKSRGWSISKAFGKDEEDVDAIIDQRLNNLRNEEDGNSSLK
>XP_002419958_Candida_dubliniensis
MSDTQTSSSSNFSNSQTPIQNDLTSSVPSNDNSLKVPTPLNTRRKRGLSLRSQLFNKAFNIQQQPLEQTQSSAPPLQSPELTNNLANETNTYPVSDHFQQNIELQNIPITPEINVYEAPEQFPTSIRSVANNDSNANYPSNLSRSTTHLTVETNGTSISTQSFISKREKSDWKRYGSKNRFYQILVDIKNKVFHIKYLPPTEEGRIIPLTVDPKSTNSYYQDEYYDKKSKAYIDERSNEPYIDNMITSSKYTVYSFLPKQLRAQFSKVANCYFMVVAIMQMIPGWSTTGHFTTIIPLCIFMSISIAREGFDDWKRHGHDKEENNKRTTVVREDEELSSFDTHSIATIMTETIPVADRLHTNNSNSNNNNNNNHLNKNSLNNLLAISSTSSLSDIEDSVSKEDLCFTNSEMMRRYNLKEYTTRWKNVKVGDIVKINENEWFPSDVILIATSELETQEAFVETMALDGETNLKQKSPHPEIAKKAATVTGLKNLHTLVTVEDPNKDLYNFEGSFILDGEKHPLGPDNVVYRGSILRNTKSVLGLVVFTGEETKIRMNNIRNPRTKAPKLQKNINYIVIFMVFVVIMLSAFSTMAQRLQFESYKNRAWYLYGQDAGVAATLMGFIIMYNTLIPLSLYVTMEIIKVMQLCFLQYDIDMYHVETNTPADAKTATILEELGQVSYIFSDKTGTLTDNKMIFRKFSVCGVSWLHDLDIMLNEKQEPNSQVTAPLVPRYSIHIQSPAATNKKSTNDRTSVESTHRDSTTSIVRESMDISSPRASTAAWKSSAQPNKIQDLSNSLQLLRHIQSHPQTLFAKKAKFFLLSIALCNTCLPKKKENESKCNSNNSTFSLEEIPTNEDPQDDGCITYQAASPDELALVQAARDLGFVVYDRQNSKLTIKTYPDGFNNEPKFEEYQVLDVIEFSSARKRMSIVVRFPDNRICLFCKGADNVILEKLKNSKLAQAKAKEISLQSAERKTQEADVILQSRLSQEAEARKSGLSFRHSMNLGSANSTRLNTIDNALMGTEEGEIADIALKARKSLHLQQSKKYNLDSEEYEAGTEISPNVTAVGGVSSELPPHYIPNDKLLVNDEFLIEKTLEHIEEFSTEGLRTLLYSFKWMDKKEYELWSQEYGEAKTALTDRSKLVEKVGAKVETNLQLLGATAIEDKLQDGVSEAIDKLRRAGIKLWMLTGDKRETAINIGYSCRLIKDYSTVVVLSNDEGRDALMDRLISSTQEIKAGRVAHSVMVIDGGTLADVESDPTMLTSFLELCVEVDSTICCRASPSQKANMVTAIRNLKKDCVTLAIGDGANDIAMIQSADIGVGITGKEGLQAARSADYAIAQFRFLLKLLLVNGRYNYVRTSKFVLCTFYKELLFYLTQCIYQRNTLFSGSSMYESWSLSMFNTLFTSLPVICVGMFDKDLKPATLLAVPELYAKGRLYQAFNLKLFISWMVLATLQSVGISFLTFYVWGFTALRDNTTFALGSLAFTVLVVVINAKCTLIEMQNRQWLAWASFIISVGGWGLWNVLIMGLYRSKQPTIFFVDYGLIMWGRDQSWWATLLLMITIPLFFEILVKVFKFMFKPNDDELFRVYEKDLELRRFFENSAFRELYQSWTFPHDQSTTKTQILKGLQKIGLKLGSTSSNESLEDKLQANQNHYSSDDLQSAISRKRAGTNPLAHELPPSGEGVNVYSSDFKPQLQHFENGYEILPSGKRVKIRDKSRGWSISKAFGKDEEEDVDAIIDERLNNLRNEEDGNSSLK
>XP_002545649_Candida_tropicalis
MALDGETNLKPKSPHRELAKRASTVTGLKNLQTLITVEDPNKDLYNFEGSFVLDGEKYPLGPDNVIYRGSVLRNTKSVLGLVVFTGEETKIRMNNIKNPRTKAPKLQKNINYIVIFMVFVVIMLSAFSTMAQRLQFASYKDRAWYLFQQDAGVAATLMGFIIMYNTLIPLSLYVTMEIIKVMQLCFLQFDIDMYHVESNTPADAKTATILEELGQVSYIFSDKTGTLTDNKMIFRKFSVCGVSWLHDLDIVANEKENPNSQIMAPLVPRISMHFPSSTIGNRTSIENRMSSDYAPRTSTTSIARESLDVAAPPRKSTTAWASSAQPNKIQDSANSLQLLRYIQSHPQTLFAKKSKFFLLSIALCNTCLPRKKEKKQSTPCNDSTFTLDNIEEEDEDGASYGSDNCAVDEAISYQAASPDELALVQAARDLGFVVFDRQNNKLTIKTYPDGFDNDPKYEEYQVLDVIEFSSARKRMSVVVRFPDNRICLLCKGADNIILEKLKNADLAQSKAKEISQQSAERKTQEADVILQSRLSQEVEPRKSGMSFRQSMSIGNGGASARMNTIDNALMGTEEEEIADIALKARKSLHIQQSKKYNLETEAEEDDTTDGRISNSRPSNGMHMTHTSGANITNSSLPEHYIPNDKVLVNEEFLIEKTLEHIEEFSTEGLRTLLYSFKWLDKTDYETWSKEYSEAKTALTNRSKLIEKVGAKIESNLELLGATAIEDKLQDGVSEAIDKLRRAGIKLWMLTGDKRETAINIGYSCRLIKDYSTVVVLSNDEGKDALTDRIISSTSEVKAGRVAHSVLVIDGGTLTEVEQDPTLLTLFLELCVEVDSTICCRASPSQKANMVSAIRKLKKDAVTLAIGDGANDIAMIQSADIGVGITGKEGLQAARSADYAIAQFRFLLKLLLVNGRYNYVRTSKFVLCTFYKELLFYLTQCIYQRNTLFSGSSLYESWSLSMFNTLFTSLPVICVGMFDKDLKPATLLAVPELYAKGRLYQAFNLKIFVSWMVLATLQSVGISFLAYYVWGFTALRDNTTFALGSLSFTVLVIVINAKCTLLEMQNRNWLAWASFIISVGGWGLWNLLIMGLYRNKLSTIYFVAYGLITWGRDQSWWAALLMILTIPLLFDILIKVFKFMFKPNDDEIFRVYEQDLELRKFFENAAYKELYQSWTFPHDPSTTKMLIFKAFRNIGSKLGIKKNRSIEEELGEQRDNSSNDDLQSAASRKRAGTNPMKHELPPSGEGINVYSSDFKPHVSQFENGYEILPSGKRVKVRNKERSWSISKAFGKNNDEDVDAIIDERLNNLRYEEEGRNV
>XP_003870104_Candida_orthopsilosis
MIEESSSSKEQTETGENTNRTYMPSPVSNSPHESLSVTEHVSSPITPQEASTNNNNTLPVPNPSHTRRKRGLSLRSQLFNKAFNIHQEKTPSDSDHSTVASKPLDNIELQPISDRVHTAPPQINIDESPDPLPVYESSSSFANKYEPYNVLESHLTKSTTHLTIDSKRSSISSSSFMSKRQRLHNTSQNRFWRRLKLLKNKLLGVKISQSTESGRIIPLSVNPGGVNGYYQDEYYCPRSKAYIDERTNDPYVNNLITSSKYTIYSFLPKQLRAQFSKIANCYFMVVAIMQMIPGWSTTGQYTTIIPLCIFMSISMAREGFDDWKRHGHDKEENSKLTTVIREDEDLSNFDTHSINTILTETISVVPGRVSNSAALPSSSVNSSLSDLEDSLTVENLSFTNKDAMRRYNLKEVPTKWKNVKVGDIVKINENEWFPADVILIATSGDDLQEAFVETMALDGETNMKSKFPHPEISKKARTAPGLKNLHTLITTEDPNIDLYNFEASFYMNEQVYPLGPDNVVYRGSILRNTESVLGIVVFTGEETKIRMNNIKNPRTKAPKLQKNINYIVIFMVFVVVMLSAFSTMAQRLKYNQNKSKAWYLYEEDAGVAATLMGFIIMYNTLIPLSLYVTMEIIKVMQLCFLQFDIDMYDPKTNTPADAKTATILEELGQVSYIFSDKTGTLTDNKMIFRKLSVCGVSWLHDLDLMVSERENPGDQDAISLVQRQSMHIPRSSTSQAFSGATGTNRFSTTSIARESMDIRQSGLSTKTWVSTAQPHKVQDTLNTLQLIRHLQTNSQTMFSRKVKFFLLSLALCNTCSPIKQTQKKFKVSDSCSSLEDILDTDDDAALTYQATSPDEIALVQAARDLGYVIFDRQSDKLRIKTYPEGFDNDPVVEEYQVLDVIEFSSARKRMSVIVKFPDGRIAVICKGADNVILEHLKNSKLAKEKAKDISIQSTERKMQEADVVLQSRFSQDLESRKSGFSLRQSLNLGDPRMNTIDNALMGFDEEEEEELAGIANQARMSLHLQQAKKYSLGNKNASPSEAQTNTVGHHQFIPNDKLILNDEFVIEKTLEHVEEFSIEGLRTLLYSFKWLTQREFEEWHNEYSEAKTSLKDRAQMVEDVGSKIEHNFELLGATAIEDKLQDGVSEAIVKLRRAGIKMWMLTGDKRETAINIGYSCRLIKDYSTVTILSIDEGKKVVSEKISLFLKSIQGGRIAHSVLVIDGGTLAEIENDTQLSTRFFELCVEVDSTVCCRASPSQKANMVSSVRSLRKKAVTLAIGDGANDIAMIQSADIGVGITGREGLQAARSADYAIAQFRFLLKLLLVNGRYNYVRTSKFVLCTFYKELLFYLTQCIYQRNTLFSGSSMYESWSLSMFNTLFTSLPVLCIGMFDKDLKPATLIAVPELYSKGRLYQAFNLRVFLSWMILATLQSVGVEFLALYIWGFTGLRDNTTFALGSLVFSVLVIIINAKCTLLEMQNRQWLSFASFIISVGGLALWNVLIMFLYRSKESTIFFVSYGLTTWGLDQSWWATLLLLVTVPLFFDILIKVFKFMFSPSDDQIFQVYEKDMKWRKLFEQSAYKELFQGWTFPRDPSTTKTQILKLLSKIGINVDLKTGKNIELPANEDELYSQSALNRKRAGTNPMDHELPPSGDGVGVYSNDNQPYEVVDADGYEILPSGKRVKIKTRERRSWPLSKAFGMKKKRASTDSDEDVDAIIDNRLKNLREEEEGR
>XP_001524594_Lodderomyces_elongisporus
MDSMRTSNSTNSFIAKRQRLHGVPKNKFLTQLKELKNKLLGIKSLPNTETGRIIPLSINPESVNSYYQDEYYSTKFKGYIDERTNHTYINNLITSSKYTVYSFLPKQLKAQFSKVANCYFMVVAIMQMIPGWSTTGHYTTIIPLCIFMSISIAREGFDDWKRHGHDKEENNKLTTVIKEDLEMSSFDTHSINTILTETIPVNNSRMNLNGKTQLLSVQNIASNNSSLSDMEDSLTNENLAFTNKHALKRYNLKEIPTKWKNVKVGDIVKVNEDEWFPADMILIATSNNDTQEAFVETMALDGETNLKSKVPHKDLSDRASTVPGLKNLHALVTTEDPNIDLYNFDASFSMHDMTFPLGSENMVYRGSILRNTKAVLGLVVFTGEETKVRMNNLKNPRTKAPKLQKNINYIVIFMVFVVIMLAAFSTMAQRLEYFSNRDGAWYLYNQDAGVAATLMGFIIMYNTLIPLSLYVTMEIIKVMQLCFLQFDIDMYHKESNTPADAKTATILEELGQVSYIFSDKTGTLTDNKMVFRKMSVCGVSFLHDLDLLLTERSNPEENNGIDKLVPRTSMHIPQSSTKKQANPESMEIGYNPRISTTSLARESMDVRQSGVSTKTWVSTAQPRKLQDATNSLHLLRYVQSHPQTLFAKKAKFFLLCLALCNTCLPRKKDKNKCKDGSSTSSLDDEEVEKDMGSVGDNDNNNNNGNNNENDDDNNNGHDDSSITYQAASPDELALVQAARDLGYVMFDKRSEKLTVKTYPHGFDNDPVFEEYKVLDVIEFSSARKRMSIVIKFPDGRICVICKGADNIILEKLKNAKMAKQKAMEISVQTTERKMEEQDVILQSRFSQDIESRKSGLSFRKSLNIGGGAGGAGGAGASANFGAGAGVGGDFVHGNPSGTNRVNTIDSALMGAEEEEREVAMIAEKARKSLHIQQARKYTFEMNEDEGGARNSTNGYDKQQTHSGSALRLIPNDKLLVNEEFLIEKTLEHIEEFSTEGLRTLLYSFRWLDKNEYESWHSEYANAKAALSERTKLVEEVGSKIECNLELVGATAIEDKLQEGVSEAIVKLRRAGIKLWMLTGDKRETAINIGYSCRLIKDYSTLVVLTNDEGMRKICENIKSTLRDLEGGRIAHCVLVIDGATLGDVEADQDLFAYFLELCVQVDSTICCRASPSQKANMVSAVRKLKKSAVTLAIGDGANDIAMIQSADIGVGITGKEGLQAARSADYAIAQFRYLLKLLLVNGRYNYVRTSKFVLCTFYKELLFYLTQCVYQRSTLFSGSSMYESWSLSMFNTLFTSLPVICIGMFDKDLKPATLLAVPELYAKGRLYQAFNLRIFISWMVLATLQSVGVTFMAFYCWGFTALRDNTTFAFGSLMFAVMIILINAKCTLLEMQNRQWLAFASFIISVGGFGLWNVLIMALYKLKQSTIYFVADGLYEWGRDQSWWASLLIFSFVPLLFDIFIKIFKFMFKPSDDEIFKVYEQDMELRRIFETAAYKELCQSWTWPRDPSTTKAFLRKILVKIGILRDKQSTEKENPSADIELSNYSNYEPHLDILSSINRKRAGTNQLDHELPPSSDGSKIYGDDFARTSDDKYETLPSGKRIKIKQRNRKWSLSRALRKRGSANGDDDDDDDVDAIIDARLKNLREEEEGH
>XP_007372865_Spathaspora_passalidarum
MAKSTTQLTVTTTIDSQASAKSFLSRRERSRWRRYKSRSKFIHDFINFKNKLLGIKDLPPSESGRIIPLSINHSKVNSYYQDEYYDTKRKAFIDERSNEPYVDNRITSSKYTVYSFLPKQLKAQFSKIANCYFMVVAIMQMIPGWSTTGHFTTIIPLCIFMSISIAREGFDDWKRHGHDKEENNKRTIVIKEDEDLSNFDTQSITTIMTETVPLDQQVNTSPNLGGRTSSNNSWSDLEELSFTNKEAMKKYNLKQYPTLWKNVGVGDILQINENDWLPADVIILSTSEGETAPAYVETMALDGETNLKPKFAHPELAKRANTVTGLKSLQTLVTTEDPNSNLYNFEGSFNLNDETFALSSENIVYRGSILRNTRSILGLVVFTGEETKIRMNNIKNPRTKAPKLQKNINYIVIFMVCVVILLSAFSTMAQRLLYEDNREKAWYLFEQDAGVAATLMGFIIMYNTLIPLSLYVTMEIIKVMQLLFLQFDIDMYHVESNTPADGKTATILEELGQVSYIFSDKTGTLTDNQMVFRKFSVCGVSWLHDLDLMVSERNEPNSVETAPLAPRLSMHAPRQRDESPHRTSTTSIVRASMDSVGSSQSNWTSTAQPNKVQDSAMNSLQLLRHIQTHPQTLFAKKAKFFLLSLALCNTCLPKKDTKRTSTDSIFTLNSQTDANGNSEVEEDGDITYQAASPDELALVEAARDLGFVVFDRVNQKLEIKTYPHGFDNDPKVEEYQVLDVIEFTSSRKRMSIVVRFPDGRICLICKGADSIIIEKLKNSKMAQEKAREISLNSSERKTQEADVILQSKFSQDVQHMSPSRKSGFSLRQSLGGTAAATNTKMNSINNALMGTEDDEIADIATRARKSLHIQQTKKYSLDLYENEEVPSTPVSLKSATSLPANPFTQFIPNDKLLVNDEFIVEKILEHVEEFSTEGLRTLLYSFRWLDKTEYEQWSREYSDAKIALADRAKLVERVGGKIETGLELIGATAIEDKLQEGVSEAIVKLRRAGIKLWMLTGDKRETAINIGYSCQLIKDYSTVVVLSMDEGKDALIDRITSSLSQIKTGSVAHSVLVIDGGTLAIVEADSTLLTLFLELCIQVDSTICCRCSPSQKANMVSAVRNLNKKAVTLAIGDGANDIAMIQSADIGIGITGKEGLQAARSADYAIAQFRFLLKLLLVNGRYNYVRTSKFVLCTFYKELLFYLTQCIYQRNTLFSGSSMYESWSLSMFNTLFTSLPVICVGMFDKDLKPATLLAVPELYNKGRLYQGFNLKIFVSWMVLATFQSVGVSFLAYYSWGFTALRDNTTFALGSMVFAVLVIIINTKCTIIEMQNRQWLAFASFIISVGGFGLWNVLIMLLYRTKDSPIYFVAYGLYTWGRDQSWWAALLMISTIPLLFDIFIKVFKFMFKPNDDELFRVYERDIQLRRYFEQAAYSELHQSWNFTKEPSTTGKFIARVFRKIGKSIGISQKELRDEIEEINSEEENEGIQSAVHRKRAGTNPMPNELPPSGEGTVTTSNSYTAHPTFDEEGYEILPSGKRVKIKIKTDDEPSWTTSLTQAFKWDKSEEDVDAIIDERLKTLREEEERRGLH
>XP_043048702_Scheffersomyces_spartinae
MDFPIQEEKEASSSDSLATATATTGTSTVGMTAGLRLEVPPTRQHLRRKRGLSLRSQMFNKNLLQGAAADTLSPSVEPDNGGRTWYGRSRSSSSASNVTSPFNGDTNITGNNNTGNIELQTLNVPEIKIEEANEDEITSLENTVIQRYTPYTSSKYLNSSTRLSTHSTTSDMSSYDDDGSLPLHHRPKKRHTMFYFNRIKNRILGIQEHHRTENGRIIPLAVDPATANETYGDEYYSLSAKQFIDERTDQPYCNNLITSSKYTVYDFLPKQLKAQFSKIANCYFMVVAIMQMIPGWSTTGKFTTIIPLMIFMSISIAREGFDDWKRHAHDKEENNKSTTIIEVDNEHYTRQQPSPRYSCDTSDEDQGGGLGVGGGGGSSSERLTSPEAMRTYGLFEHKVCWKDVKVGQIVRLNEDEWCPADIILLSTSSEDNEAYIETMAMDGETSLKTRQPHPEIASRFSTAVGLKSQQCLFTVEDPNTDLYNFDGKFELNDHTYSLGSDNVVYRGSILRNTKSIFGMVIFTGEETKIRMNNIKNPRTKAPKLQKNINYIVIFMVFVVLSLSSFSLMAQRLLKDSHVHKAWYLYNQDVGVAATFMGFIIMYNTLIPLSLYVTMEIIKVMQLLFLQYDLDMYHVETNTPADAKTATILEELGQVSYIFSDKTGTLTDNKMVFRKFSISGVSVMHDLDLMLTERSKGASDVTSLIATPVVIPSQGVLPSPQYGLPNSSLPRNSGLIGTGKTTDGNTTSSLVRQSLELGKVRSTISWVSTADPIRPQDSPTSLQILKYIQLHPQTLFAKKAKQLLISIALCSTCLPRKPTSTADVFSGSAITLDELTQVIDDGDIEYQATSPDELALVKAARDLGFIVYNRQSGKITLKTYPEGFDYEPKFEEYEVLDTIDFTSNRKRMSVIVQYPDGRIGLICKGADSIILERLKYKDMAEAKAREIAHASADRKTKEADIVLHNKLSHEKVRGASMGSFRDSMNVEQRMASIDNYLQNKDGEELAGVAAEAKKSLHLQQQKKYSVDNEDSPLGVGLPTTIDGMAAELCIPNDKLLINDEFVVEKTLEHIEEYSTEGLRTLMYSFRWLGKAEYESWSKEYAAAKTSLVDRNEKVERVGEMMEHSLELIGATAIEDKLQEGVSDAIDKLRRAGIKLWMLTGDKRETAINIGYSCRLIKDYSTIVILSSDDGNNVLVQRITTATSEISAGRVAHSVVVIDGATLAEVENDPAVFLLFLDLCIKVDSTICCRASPSQKAKMVSSIRELRPKEVTLAIGDGANDIAMIQSADIGIGITGKEGLQAARSADYAIAQFRFLLKLLLVNGRYNYVRTCKFVLCTFYKELLFYLTQCIYQRQTLFSGSSMYESWSLSMFNTLFTSLPVLVIGMFDKDLKPATLLAVPELYAKGREYRGFNLKLFLSWMLLAALQSVTITFLAIYVWGWYALKDNTVLPLGTMVFAVLVIVINAKCEFIELQNRTFLAFAAFIISVGGYMLWNVLIMLLYRTMESPIFFVSYGLIEFGSDQSWWASCLMLVTIPILIDLLLKTLKFIFRPGDDELFKMFEKDIDLRRTFEKKAYSELYQGWTFQREPSTTFGRIKRLVGKIFFFIKKHPQHTQEETKTDDFDNFVQSAVYRKRAGTNPNPTELPPGADGEAISSQYEVLPLGKKVKRKRGESWAQMVGNRFGFKSEPEEDVDAIIDQRLKGFQV
>XP_001384106_Scheffersomyces_stipitis
MAICAWFFFQPDTFGPDSSLINHKKSLHNFSQRLFIRILVTEKITQLLRMSLPPETPQEQPSSTSQTRRKRGLSLRSQLFSKAISGQNQPSQSSEHSRNPFRVKFDITEPSDSNENADGQANSANGSYLRTDNPSLGTNDNTSYQIELNTLHPDTASIPQININAPSPDSRSEDANLHVPYGHLNDSTLIRSTTHLTVDSNRSDASSSSFLAKRKRTSQRRYGTKNRLVKNLIRLKDNILGNKTLPSTERGRVIPITTNFNEINSYFQDQYYNEHTKCLIDERSDEPYEKNIVTSSKYTVYSFLPKQLRAQFSKIANCYFMVVAIMQMIPTWSTTGQYTTIIPLMIFMSISIAREGFDDWKRHGHDKEENNKKTKVIKEDENLSNFDTHSITTILTETISVSNNNILSPHGSRAASPSNNVSSNSSLSDPEPQNETNTNYTNLELMKQYNLKEYATKWKHIKVGDIIKVSENEAFPADVMLLATSDTDNQEAFIETMDLDGETNLKSKCPHAEICKKFSNVTGLKNTKMLITVEDPNIDLYNFEGSFEVNDKVFALGPDNVVYRGSVLRNTKSVLGLVIFTGEETKIRMNNIKNPRTKAPKLQRNINYIVIFMVFVVISLSAFSTMVQRLLYERNRDKAWYLFDSDAGVASTLMGFIIMYNTLIPLSLYVTMEIIKVMQLLFLQYDIDMYHVESNTPADAKTATILEELGQVSYIFSDKTGTLTDNQMIFRKFSVCGASWLHDLDLMLNEKEDPNKVAPLVPMPRTSMHHSPRQSGRKVGPDYQPRTSTTSIARESLELSLVRSNVTWKSSAQPNKTQDMSSSLKLIKYIQSHPHTIFSRKAKMFLLSIALCNTCLPRKDNTSKNSSVLTLDDIDGVQQQELRAKRNVEDSSISYQAASPDELALVQASKDLGFVVLDRQNNVLTIKTYPEGFQKEPKFEEYQVLEVIEFSSSRKRMSTVVRFPDGRICLICKGADNVILEKLKYADMAKEKAKEISLNTTERKTQQADIVLSNRFSSELESRKSIGSIGQRLSLSGGDRITSTIDNTLSNAEDEMADIALKARKSLHVHQAKKYSMDQASFTNVDPPSPVLNSSGTSGSNSQIPNDRLLLNDEYLVEKTLEHIEEFSTEGLRTLMYSYRWLDKNEYEAWSQEYSLARTALKDRARKVEEVGAKIEHKFELLGATAIEDKLQEGVSDTIDKLRRAGIKMWMLTGDKRETAINIGYSCRLIKDYSTVVILSHDEGIDTIMDRITSASQEIQAGRVAHCVLVIDGGTLAEIENDSALLTLFLDLCIQVDSTICCRASPSQKANMVSAVRKLNNRAVTLAIGDGANDIAMIQSADIGIGITGKEGLQAARSADYAIAQFRFLLKLLLVNGRYNYIRTSKFVLCTFYKELLFYLTQCVYQRNTLFSGSSMYESWSLSMFNTLFTSLPVICIGMFDKDLRPSTLIAVPELYAKGRLYQAFNLKIFVSWMFLAAIQSVGISFMAYYVWGFTALRDNTTFPLGSLVFAALVVIINAKCEFIEMQNRQWLAFAAFFISVGGYALWNWLIMMLYRTKDSPIYFVAYGLLTWGRDQSWWATLLALITVPLFADILFKVFKFMFKPADDELFRLFEKDIDMRRFFEQHSYKELYQGWTFSKQPSTLFAKLKNVAKGVLGKPAIQQELEAFDNGSEHQSAYNRKRAGTNPLPSELPPGGEGIAIVGNDFEQPGRVEDGYEILPSGKRVKIVAKGVSWGSRFRRNGSSAENEDVDAIIDSRLNDLRKEEEGQVGDRSPK
>XP_020065750_Suhomyces_tanzawaensis
MSDQPPTSTPPTPPNASPSLLVPSTPATRRKRGLSLRSQLFNKTILGQVLDPSPAAASELPSEGTSSSRRNTVSFSPELETPIEMHTMVPPQIHVEEPPEGDVSPAVKHYDPYNVLNSNLSQSTTHLSTVSSANETMSLVSKRERAAMKRYNTHNKLLRAVLELKNKILGQKVLPATESGRVIPLSTNHHDVNRYFLDEYYDPGKKALIDERTSAPYVSNLIVSSKYTYYSFLPKQLKAQFSKIANCYFMVIAIMQMIPGWSTTGHYTTIIPLLIFMSISIAREGFDDLKRHGHDKEENNKKTHVIKEDEEFTTYDVHSMATVVTETMSFSGQSYLGSTDNESKRINPNISASSSLSDIEDNNFTNSDLMKRYNLKEYTTKWSDVKVGNIIRINENEWVPADVLLLTTSNQETQEAFVETMALDGETNLKSKVPPSQISKRMASVPGLKSTKALFTVEDPNLDLYNFEGSFVLDGETFALGPENIVYRGSILRNTKSVLALVVFTGEETKTRMNNLKNPRTKAPKLQKNINYIVIFMVFVVAFLSAFSTMAQRLQFKNNRDKAWYLYDQDAGVAATFMGFIIMYNTLIPLSLYVTMEIIKVMQLCLLQFDIDMYHVESNTPADAKTATILEELGQVGYIFSDKTGTLTDNKMIFRKFSVCGVSWIHDLDIILKERENPNSQVFTPLNLMHASIFGSSSPRNSSDIRGSFDGARISTSSIARESLEISKLKSQTSWKSTAQPKKVQDLASSLQLLKHIQSHPQTLFAKKAKFFLMSIALCNTCLPRKETATTSANNSSDSSFSLTDAPDKEDDGAIDYQAASPDELALVQAARDLGFVVYDRLHKKLTIKTYPEGFEGEPHIDEYEILEVVEFSSSRKRMSVVVRFPDNRICVICKGADNIILEKLKNHDLARAKAKEIALNSADRKTMEADIVLQSRFSHDLQSKKSLSSLRQSLGGRPSLDRIGSIDNALLNRDDDEIASIASKARKSLHIQQAKRYSLDSPAREGSADRNTENLFVPSDKLLVNEEFVIEKTLEHIEEFSTEGLRTLLYAFKWLDKTEYENWSREYGNAKTSLVDRLNKVEEIGGRIENGFELVGATAIEDKLQEGVSEAIEKLRRAGIKMWMLTGDKRETAINIGYSCRLIKDYSTVVVLSNDEGTDVLMDRITSASQEIQSGRVAHSVLVIDGSTLTDVEKDPTLLSLFLDLCVQVDSTICCRATPSQKASMVSAVRRLNKKAVTLAIGDGANDIAMIQSADIGVGITGKEGLQAARSADYAIAQFRFLLKLLLVNGRYNYIRTSKFVLCTFYKELLFYLTQCVYQRNTLFSGSSMYESWSLSMFNTLFTSLPVLCVGMFDKDLKPATLLAVPELYSKGRLYQAFNLKIFLSWMALATFQSIGLSFLAYQIWGYTALPDNTTFPLGTMLFTVLTIIINAKCEFIEMQNRQWFAFAAFIISVGGYALWNALIMSLYRAKDATIFYVAYGLVTWGQDQSWWASVLVLTTLALLFDIIIKVFKFIFKPNDDEIFRVFEQDVEMRKFFELRAYSELYQGWTFPKDPSTFRTGVVRLFNKITTHVGISKNIELPKVKEIQEVMEQQSAINRKRAGTNPTAHELPPSGDGEAVSGVDFDESLDDDGYETLPSGKRVKIKMRNKSWKLADILKRKNSSNDMVDEDIDAIIDERLTSLRNEEEGIRHDTHK
>XP_020076989_Hyphopichia_burtonii
MGQRIYYKENKEKAWYLWGQDVGIAPTLMGFIIMYNTLIPLSLYVTMEIIKVMQLCFLQYDLDMYHAETNTPADAKTATILEELGQVSYIFSDKTGTLTDNQMIFRKFSICGVSWLHDLDLMLEEKRQPTEHFDFSQVVPQSPTTGGFGNRTSYHEPRNSFQSLARESFQTADYNPRNSTTLIARESIELQPVRSESTWKSTANPHKVQDLKNSLQLLKYVQSHPQTLFSKKAKFFLLSIALCNTCIPRKNDSSLSTSSSSLSLNDQIIEEPEEDITEEASDEALDYQAASPDELALVKAARDLGFVVYDRVNNTLTIKTYPQGFGKEPKFEVYELLNVIEFSSARKRMSVLVKFPDNRICLICKGADNVILEKLKNTELAQRKAREISLNSSDRKTMEADIVLNAKVSHDIESSRRSMSSLRNSLSFSNGNDDVIIRMSSIDHNLAKDEELNSIAEKARKSLHSKQVKRYSMDSAAYIPESQQNSGQTNASQYLPPDKLLVNDEFIIEKTLEHVEEFSTEGLRTLLYSFRWIDKKYYDEWSREYSDAKISFTDRAKKIEETGSKIEQNLELIGATAIEDKLQDGVSVAIEKLRRAGIKLWMLTGDKRETAINIGYSCGLIKDYSTVVILSNDEGKDRLAQVITSAGLEIKAGRVAHCVLVIDGATLGTIEDESPLLSIFIELCIQADSTICCRASPSQKANMVSRVREVKKDSVTLAIGDGANDIAMIQSADIGVGITGKEGLQAARSADYAIAQFRFLLKLLLVNGRYNYIRTSKFVLCTFYKEFLFYLTQAVYQRYTLFSGSSLYESWSLSMFNTLFTSLPVLCVGMFDMDLRPSTLLAIPELYSKGRLYQAFNLKVFISWMILAALQSVGISFIGYKIWGSSALRDNTTLPIGTLIFATLAIVINAKCVLIEMQNRQWLAFASLIISVGGYGLWNVIIMLLYRAKNAPIFYVDYGLLIWGQDPSWWAALLVLFTIPLFFDILLKVCKFTFKPSDDLLFQLFEKDLDMRRFFEQSSFKELQQGWQYPRQPSSWRIAAIKGYKFVRNKLGIIDSPVLDDVDIAPGSAVHRKRAGTDPSRGELPPSGEGQALYQGDFQKVQDGPYEILPSGKKVKIKRRDGILSKIGNTFKVGKTKDEDDVDAIIEARLENLRREEEEEFDNNHRAH
>XP_015468086_Debaryomyces_fabryi
MNQTGTSDNLSLDVPRASHVRRKRGLSLRSQLFNKTLIQSQTPNQPNQASSLNPFARNNDTQAQNIDQQQILNEWEGDSRQPNLMVGNSGIIPPQINIDEPAEDNDLKNNTPYSIRQLQLSNSTVQLTINSSRSDEGRRLLHEKRKQARRNRVIKLMVRLKNRLLGIDNLKPTGYGRLIPLSVNRCNLNSDFQDEFYDGHHKSLIDERNGEPYCNNVVTSSKYNAFTFLPKQLKAQFSKIANCYFMVVAIMQMIPTWSTTGQYTTIVPLLIFMSISIAREGYDDWKRHLNDKEENNKRTTVVREDEDLSNFDTHSIATIMTETLPVSNPEGNNIFLSSSSSASDSDLTPLYTNVDLLKKYNLKEHTTRWKNVKVGDILKIKENEWFPADVILLATSEEIQEAYVETMALDGETNLKSKRPHYELSKIISKVPGLKSARALFTVEDPNTDLYNFEGQFTLNEENFALGPDNIVYRGSILRNTKSVLGIVTFTGEETKIRMNNIKNPRTKAPKLQKNINYIVIFMVCVVVLLSAFSTMAQRLLYKENKHKAWYLYGQDAGVAPTLMGFIIMYNTLIPLSLYVTMEIIKVMQLCLVQYDIDMYHVESNTPADAKTATILEELGQVSYIFSDKTGTLTDNIMIFRKFSVCGVSWLHDLDVKAGITGDDSQTKGNETHALHSPTKTSFQTTIRDTSHTNRKPSFQSALEYQPRRSTTSIARDSLDMKSFESNWRSSAFPAKSQNLQNSLALLRYIQSRPQTIFAKKAKFFLLSIALCNTCLPKRKDTNRKSEDSNDNFLEDENIKDEDLEYQASSPDELALVQAARDLGFVVFNRLHSQLIIKLYPNGFEADPVIETYEVLDVIEFSSARKRMSVVVKFPDGRICIICKGADNIILEKLRNSELAKLKAKEISLNSADRKTQEADAVLQTKFSNEIESRNSISSLKRSLHMRTNTEPNALASIDNYLANNEECEIDDIASKSRKSLHEHQAKKYSIDVTSHGDTDISHTRKVKDFKQFIPNDKLLVNDEFIFEKTLEHIEEFSTEGLRTLLYAFRWLDMREYEDWSNEYSEAKTALSDRAGRVEDVGGRIENNFELCGATAIEDKLQNGVSEAIDKLRRAGIKMWMLTGDKRETAINIGYSCRLIKDYSTVVILSSEIGRESLSQLVSSTIHDIQGGRIAHCVAVVDGATLADIENDTNLMTTFIDLCVQTDSTICCRASPSQKASMVSAIRNLKKDAVTLAIGDGANDIAMIQSADIGVGITGKEGLQAARSADYAIAQFRFLLKLLLVNGRYNYVRTAKFVLCTFYKELFFYLTQAIYQRNTLFSGSSMYESWSLSMFNTLFTSLPVLCVGMFDKDLKPATLLAVPELYAKGRLYQAFNLKVFISWMALATLQSVGVSFLAYYVWGFTALQDNTTFPLGNLVFSALIIVINAKCELIEMQNRQWLAFAAFIISVGGYGLWNVLIMALYRTKDSTIYFVAYGLTTFGRDQSWWASLLLLAIIPILLDTLFKVFKFIFNPSDDELFKMFEKDIEMRRFFEEESYEELQQGWTFVKEESIWKRRAILIWKAIIRRFRSPDQMFNTGEIELENMPVHRKRAGTDPNPTELPPGSEGTVIYSGDTQYHESSTFDILPSGKRVKTNKEGVWNKLGSKLVSKKNSNNESGMADEEVDAIIEQRLNGLRNEERISN
>XP_462470_Debaryomyces_hansenii
MSQTGRSDNPTLDVPRAPHARRKRGLSLRSQLFNKTLIQSQPTNQTTNLNPFARKNGTHAQTIDQQHSSNEWEGTSRQTDSKVNDSGIIPPQINIDEPVEDADFKSNSPYIISQVQLSNSTVHSTINSSRSDEARRLLFEKRKNARRNIAIKLLIKVKNRLLGINNLEPTGYGRIIPLSVNRCNLNSDFQDEYYDGYHKSLIDERNGEPYCNNVVTSAKYNAFTFLPKQLKAQFSKIANCYFMVVAIMQMIPTWSTTGQYTTIVPLLIFMSISIAREGFDDWKRHLNDKEENNKKTTVVREDEDLNNFDTHSIATIMTETLPVNNAEGNNIFLSSRSSVSHSELTPSYTDIDLLKKYNLKEHTTRWKNVKVGDILKIHENEWFPADVVLLATSEESQEAYVETMALDGETNLKSKRPHNELSKRISKVTGLKNTRALFTVEDPNTDLYNFEGQLTMDEETFALGSDNIAYRGSILRNTKSALGIVTFTGEETKIRMNNIKNPRTKAPKLQKNINYIVIFMVCVVVLLSAFSTMAQRLLYKENKNKAWYLYGQDAGVAPTLMGFIIMYNTLIPLSLYVTMEIIKVMQLCLVQYDIDMYHVESNTPADAKTATILEELGQVSYIFSDKTGTLTDNIMIFRKFSVCGVSWLHDLDVKAGITGDDVQTKRKDDSMLHSPTKSRFQTTIKETSQMDKKSSFSSALEYQPRRSTTSIARDSLDIKSFESNWRSSAFPAKCQDLQNSLALLRYIQSHPHTLFAKKAKFFLLSIALCNTCLPKRKHKSRSRDESSDYFLDDDNIKDENLEYQASSPDELALVQAARDLGFVVFNRQNNQLIIKSYPDGFEADPIMETYEVLDVIEFSSARKRMSVVVKFPEGRICIVCKGADNIILEKLRNSDLAKSKAKEISFNSADRKTQEADAVLQTKFSNEIESRNSISSLKRSLHMRGNTEPNILASIDNYLINNEEYEIDDIASKSRKSLHEQQAKRYSIDVTSHGNLDVSPVQIPKVKSLKQFIPNDKLLVNDGFIFEKTLEHIEEFSTEGLRTLLYAFRWLDKTEYEDWSKEYIEAKTALSDRAGKVEDVGGRIENNFELCGATAIEDKLQNGVSEAIDKLRRAGIKMWMLTGDKRETAINIGYSCRLIKDYSTVVVLSLDVGREALSQLVMSTIHDIQGGRIAHCVAVIDGATLADIESDPNLMASFIDLCVQTDSTICCRASPSQKANMVSAVRNLKKDAVTLAIGDGANDIAMIQSADIGVGITGREGLQAARSADYAVAQFRFLLNLLLVNGRYNYVRTAKFVLCTFYKELFFYLTQAIYQRNTLFSGSSMYESWSLSMFNTLFTSLPVLCVGMFDKDLKPATLLAVPELYAKGRLYQAFNLKIFISWMVLATLQSVGVSFIAYYVWGFTALEDNTTFPLGNLVFSALIIVINAKCELIEMQNRQWLAFAAFIISVGGYGLWNVLIMALYRTKDSTIYFVAYGLMTFGRDQSWWASLLLLATIPLLFDILFKVFKFIFNPSDDELFKLFEKDIEMRRFFEEESYEELHQGWTFVKEESIWKRRAVLIWKAICQRFKLSSDETVNPEDIELEDMPIHRKRAGTDPNPTELPPGSEGTIIYSGDTQYHESSRYDILPSGKKVKINKDGVWTKLGSKLMSKKSNNQSGMADEEVDAIIEQRLNGLRNEVRNSK
>XP_006689857_Yamadazyma_tenuis
MSDNNVSSTPYTDTDGMGGPSPDSSSNPNHLSIPSSTPQARRKRGLSLRTQLFNKALASNLINPSVFELNAKQNDSIEMSSMSQTENTSVHFNVPIQRSGTPQITIEESNDDRKPGFSPYGYSSTSLNGQSSHLSSDSIASEASSFEFISRQRKVHHRHQLFSSLTKLKNKILGKTELPPTKNGRVIPVSFSKGINSVFGLDLYDETTKDLIDERSGEPYCSNVITSSKYTRYSFLPKQLRAQFSKIANCYFLCVAIMQMIPSWSTTGKFTTIIPLMIFISISIAREGFDDWKRHKHDKEENNRTCVRIKEDDSLSSFDAQSISTETLSVDMNGSEVSFQSVQDTETPVFSAHDIQSLQRYNLKEVRSRWKEIRVGDVIKVCEDEWIPADIVLLSVLNDTEADIAYIETMDLDGETNLKSKFSPPDVSNVMSKASGLKNFNELMTVEDPNTDLYNFEGLVNLEDKSIPLGPDNIVYRGSILRNTNSVLGLVIFTGEETKIRMNNIKNPRTKAPKLQRNINYIVIFMVFVVASLSGFSLMAQKFKYGDIKDKAWYLYKKDAGTAPTLMSFIIMYNTLIPLSLYVTMEIIKLGQLLLLQCDIDMYHAESNTPADAKTATILEELGQVSYIFSDKTGTLTDNLMFFRKFSVNGMSWLHDVDVASRESDSANFTFVEPEALDTDHINEQVLQGSRTNSFEVSSRKSTTSYVRESIELSPTQSTPAWKSTANPNKLQDSESSLGLLKYIQSHPNTLFSRKTKFFLLSVALCSTCSPKRKQAPPDGSLNSLENTSDFEDDQDISYQSSSPDEKALVEAARDLGFVVCNKKNNSVTLKTYPNGFKEAPKFEQYQVLDVIEFSSTRKRMSIIVKFPDNRICVICKGADNVIIERLKHSEMAKTKAKEISLNASERKMMEADVVLQDRFSQEAEVRRSTGSIKSIRKSLHLSGPSSPEIADTIKSVDSYLMTKDESEVNDVAQRARESLHLQQAQRYSLDSTNGIPQTEYSFVVDDRILVNDEYLIEKTLEHVEEFSTEGLRTLLYSFKWMDQKDYEQFSEKYQIAKSALSDRAKKVEEVGESIEHSFDLIGASAIEDKLQDGVSEAIEKLRRAGIKMWMLTGDKRETAINIGYSCRLIKDYSTVSILNIDHGKDEVRKRILSTVKKVNGGGIAHCVVVVDGATLATIQNDEALMAIYIDLCVVADSAICCRASPSQKAAMVSAIRNLDKRSVTLAIGDGANDIAMIQSADIGVGITGKEGLQAARASDYAIAQFRFLLKLLLVNGRYNYVRTSKFVLCTFYKELIFYLTQAMYQRYTLFSGSSVYESWSLSMFNTLFTSLPVLVIGIFDKDLQPATLLAVPELYSKGRLYKGFNLKIFVTWMILAASQSVGISFLSWYIWGFNALKDNSTLPLGTLLFASLVIIINAKCEFTEMQNKSWVSFAAFIISVGGYGVWNVVIMMLYRSSSHSIFYADYGLLEFGQDVSWWASLLVISVIPIYLDVIIKVFKFIIKPNDDEIFRAIEKDIHMRRSFEQKAYNELKTGWTSPKDSSIWYKRYIKVINGLSSRLGSNIHLKDKYMDETSEQRKRAGTSTSPDELPPGSDGEVVYSVGAEYHASNNNSEYEVLPSGKRVKRNRSKSILDRITRTEHEEDIDAIISDRLDGFNRR
>XP_001484765_Meyerozyma_guilliermondii
MSFNGATSGDSLLLPVPANVKRKRGLSLRSQLLNKSLWTHTDINDDPKSNNRSLKNSDGLIQNIELDVMEENSGPNTTPHINIIHDDEELKDYQPYNTLNSNMSRSTTQLTYASSRSDLTSIGSNTYLGPGPRYRRRNRFYKFIKRILGQNDLQPTENGRIIPLSLNKSDANSYFLQEFYDTYNKSYLDERSGEPYCSNLITSSKYNIYTFLPLQLKAQFSKIANCYFMVVAIMQMIPSWSTTGKFTTIVPLLIFMSISIAREGFDDWKRHGHDKEENNKFTTIIEEDKDLSSFDTHSVTTIMTETMQVPPLNSALRSNQITPVNSNEQEEMHYTRRQAMKRYNLKETKTPWKHLKVGDFVKVREDEWFPADVVLLSTSEKTNEAFVETMALDGETNLKPKAPHPELESIYSSVPGLKNNKSIITVEDPNTDLYNFEGRFQKDGTMYALGLDNVAYRGSILRNTKSVIGVVIFTGEETKIRMNNIKRPRTKAPKLQRNINYIVIFMVFVVLMLSCFSMMAQRLMYDWHKVSDWYLFGQDAGVAPTLMGFIIMYNTLIPLSLYVTMEIIKVMQLLFLQFDIDMYHAESNTPADAKTATILEELGQVSFVFTDKTGTLTDNKMEFRKFSVCGESWLHNLDLLANQDAIEPSDHQPSSAERARTSMDVVSLNSHTSYRSTANPNENQEYKTSLQLLKHLQLNPNTIFSKKVKFFLLSIALCNTCLPRSSATESSNSSRNSSMEDISEIPTNNSDGSIEYQAASPDELALVKAARDLGYVVFDKQANTLTIKTYPMGFENDARLETYEVLNIVEFTSSRKRMSAIVRFPDQRICLLCKGADNIIIEKLKNSQMVQQKAKEISQNSADRKIMEADIVLQSRFSNELESRKSLSSLRQRLSFDSLRDGQERARTMNSIDNFLLNKDEGELTEVASQHRKSLHNQQVKKYSLDMLRANNEQTANTDSSTDNQAFSVPNDRLVLHEEYVAERTLQHIEEFSTEGLRTLMYSFKWLDEKEYETWADKYASAKTALTDRAALVEEVGGEIEYDLELLGATAIEDKLQDGVSEAIEKLRRAGIKLWMLTGDKRETAINIGYSCRLIKDYSTVVVLSNDEPRDTIVQRITSATSEIQAGRVAHFVLVIDGATLGELESDSTIMTLFFELCVLADSTICCRASPSQKASMVSSVRDLNKRAVTLAIGDGANDIAMIQSADIGVGITGKEGLQAARSADYAIAQFRFLLKLLLVHGRYNYVRTSKFVLCTFYKELLFYLTQALYQRNTLFSGSSLYESWSLSMFNTLFTSLPILCIGMFDKDLKPATLIAVPELYAKGREYRAFNLRVFVAWMFLAAFQSVGISFISWYIWGFTALHDNSVLPLGTMMFAALTIIINAKITLIEMQNRQWLAFASFIISVGGYGLWNVLIMFLYRSKDSPIFFVAYGLLTFGSDASWWAGLLILFTIPLLFDIFLKVFLFSVRPSDDQIFQVFERNIDLRRLFEQKAIKELAPGWTYPKELSIWRKWCVKGINRVRKVFNMDPLHIKEKEETLISLNESTSQRKRAGTNPNPTELPPGSGGEAIRVADRDLDMSDYDILPSGKMVKIANSNPGMLSKIGRRFGSGENVDEIIAHRLESLRKQEEGDY
>XP_018709847_Metschnikowia_bicuspidata
MANEQGLLAPDVPSGSTPQTRRKRGLSLRTQLLNKALASLLNPFAELRVTQPEVPLTNLSPRLEETDSETSDSGVLSTTDMPPKITVDEPGDEYKTTEGLSALDQKGPLYTVSHLNVSRSTTRLTSSSSANSSFDEIDTPRSRRFLARRRARASYLALMSRIKQKILGESELGKSDSGRVIPLCAAKERANEIFNDQFYNANQGGYIDERTTETYCSNMITSLRYTLYSFLPKQLKAQFSKLANCYFMVVAIMQMIPSWSTTGKYTTIVPLVIFMSISMAREAFDDWKRHAQDKEENNKLTHIIKEDVDLAQLDTHLIATIMTETIPVPNLNAPGSSAASIADITNDSFLNMSLMNRYNMKLYPTKWQDVQVGDLLLIREDEWVPADIVLLAVDGQGIDAYVETMALDGETNLKTRCPHPELSKYASKVTRLKNLSCILTVEDPNPDLYNFEGHFNRDGLNYALGSENVIYRGSILRNTKCVLGMVAFTGEESKIRMNNVRNPRTKAPKLQGNINYIVLFMVIVVICLSAFSLMAERLFYDRYKSRMWYTYQEDVGVAATFMGFVIMYNTLIPLSLYVTMEIIKVMQLLFLQFDIDMYHVETNTPADAKTATILEELGQVSYIFSDKTGTLTDNKMIFRKFSVCGTNWLHEVDLIAEEKHRPSTEDYLSNILQRSPIQSRETSPRNSTTSVVRESMELQYLDAEPSWTSPSKPIGLENAANSLLLLKHIQSHPHTLFSKRVTFFLLSIALCHTCQPRKEDNFIQSRNASAYTLEDFEPEELSEVDTDASIIYQAASPDELALVNAARELGFIVLDKQHNRLQIKTYPNGFRAAPCFEDYEILDVIEFTSARKRMSIVVRFPDSRIAVFCKGADNVILENLKNAELAKQKARDITLSSNDRKVLEAEVVLQARLSNELESRNSMVSLRNSIDLAQRLGSIDGIVLEESQDLKNIAVKARETLHSHQAKRYSLESHTKKPEAHMFLIPSDKILVNEEYVIEKTLEHIEDFSTEGLRTLLYSFRWISMAEYNEWAREYHEAKSALHDRTYKVEKTGAKIETNLQLLGATAIEDKLQEGVSDAIEKLRRAGIKMWMLTGDKRETAINIGHSCRLIKDYSTVIVLTIDEGLQKLTQRIGTACNEIKSGRIAHSVVVIDGESLSQIQTDSTIFSMYIELCIQVDSAICCRASPSQKAEMVNCVRKVRPKNVTLAIGDGANDIAMIQSADIGVGITGKEGLQAARSADYAIAQFRFLLKLLLVNGRYNYIRTSKFVLSTFYKELMFYLTQCIYQRYTLFTGSSLYESWSLSMFNTLFTSLTVICIGMFEKDLNPATLIAIPELYATGRLYEAFNLKVFLSWMVLAAAQSVAISFLTYESWGFSALKDNTSLPLGTAMFWALVIVINAKIQFLETHNIQWFAFASFFISVLGYGLWNVLIMFLNRGKEQPIFFVNYGLLEFGSDFSWWTTILMLFTVLLLFDLLIKVAKFIFSPSDTEIFQLFEKDLHMRRSFEQNSLNELHQSWFFARDPSTTRNKILSLFTIFGCQKRNDLSEAVQDESLGSALYRKRAGTRTLDSELPPSSGGLSLKEGDYETPQSDGYEILPSGAKMKVKKSGILAKIARRKRNTDEDLDVDKIIGERMKNLEEN
>XP_002618385_Clavispora_lusitaniae
MSHSGSTPQTRRKRGLSLRSQLFTKALASPSQPPIELASGPVHEEHTNDSSSKAGTTSTSSSSFNDTSSYTSNISNAAAHASHTNNADANPYVPGTNTNHTAGKPPGPPPTIVVEEAEPYYPPYSQYPQSAFSTTQLTALSSASSSASDARQPPKKSLWERARALVRPPAPDYSGAGREIPVAVRQLSLTDRRTGREYCSNVITSSKYTVYTFLPKQIRAQLSKVANCYFLVVAIMQMVPSWSTTGKFTTIIPLMIFMSISMAREGYDDWRRHGHDREENNKATHVLREDADLERFDTQSIATIMTETLPTPSTFAGVAEPLSEDSVFSESARRRYNLRLDRAKWKDVRVGDVLCIKEDEWVPADVLLLAVDGDDAYVETMALDGETNLKPKIAHAQLRALASRAASMKSIHTVVTAEDPNSDLYNFEGHVALDGSTYALGPDNIVYRGSVLRNTRAVLGLVVFTGEETKIRMNNLRSPRVKAPKLQRNINLIVLFMVCVVLALSAFSTMASRIYYSRDHKKMWYMFDSDVGVAPTFMGFIIMYNTLIPLSLYVTMEIIKVMQLLFLQFDIDMYHVESNTPADAKTATILEELGQVSYIFSDKTGTLTDNKMVFRKFSVCGCSWLHELDLLEKERSDPSDMARVASLRSIVPVETSTSIIRNSLDLTTVPTRSTWKSNAQPLKEQDIPTSLFLLKYVQSHPQTLFAKKVTFFLLSIALCHTCSPKRVDSKSTNTSSYSLNEQEEPDIDHLETDSQIRYQASSPDELALIQAARDLGFILLDKENNIAQIKTYPNGFNAAPKIEQYEVLDFIEFSSVRKRMSVIVKFPDSRVGVICKGADNVIIDRLKNAEIAKKKARELLMNSADRKTMEAELVLQSRMSADMESRKSGGSLRASLDIAERMGSIDGIVNKDDHDLSEIAKKARRSLHIQQAKRYSLDESQIEQETGPNGPKVAIPNDALLVNEEYLIEKTLEHIEDFSTEGLRTLLYSFKWLSHGEYEEWAKEYQDAKISLVDRAKKVEEVGEKIETNLQLLGATAIEDKLQEGVSEAIEKLSRAGIKLWMLTGDKRETAINIGYSCRIIKDYSTVVVLSMDEGSETLVQRITEAGREMKAGRIAHCVVVVDGGTLTSIENDPTLFSIFIELCIQVDSAICCRASPSQKAKMIESVRALKKRDVTLAVGDGANDIAMIQSADIGVGITGQEGLQAARSADYAIAQFRFLLKLLLVNGRYNYVRTSKFVLCTFYKELLFYLTQCIYQRYTNFTGTSMYESWSLSMFNTLFTSLPVICIGMFDKDLRPATLLAVPELYTTGRMYKAFNLKVFLSYMVLAAMQSVGISFLAYFSWGFSAMRDNSLMPLGNCLFWALVIVINGKIQFLEMRNKQWLAFASFFISTLGYGVWNVLIMLLHRGKNDIIYYVSYGLLEFGRDVTWWATLLMLFSVLLLFDLLVKVLKFVIKPNDTELFQMFEKDINMRRTFEQNAMSELKQGWFMAKEPSTTKVHISKFIHKVFKIDIDRVVPNEVNQDHEGSAMQRKRAGTNTLPDELPPSGEGSAVKEADYESPDLEGYEILPSGAKVKVKKEGIMSRFERKLHKKNEDPDIDEVLENRMREFEN
>XP_025341731_Candida_haemuloni
MPDESTPQTRRKRGLSLRSQLLNKAVAASFNPFWDSRRSSQIELDNLGQESQSPGLPGQAGPSGLQSSQYPEPHGDYLAPPAITVDRPQDSYHKKEYPQYSQKMSRSTTRLTTISSANSSDDEGNEQRDSRFTRQKRFRNSWRGTFKKYKDKLLGRSQLGASETGRIIPVCLRKEKANSIFSDEYYSKTQKAYVDERSGEPYIGNTITSSKYNIYTFLPKQLRAQFSKLANCYFMVVAIMQMIPTWSTTGQFTTIIPLMIFMSISIAREGFDDWKRHTHDKEENSKIASVVCEDADLASFDTQSIHTIMTETIPVGYPEEPSQNSSVGSLVDGSKNIFSNTIAMTRYNLRSDPTTWKDIKVGDILQINENEWIPADIILLAVDSDETEAFVETMALDGETNFKSKFAHPELSKLTQRPSDLKNARCLVTTEDPNPDLYNFEGHFSSNGTDYALGLDNVVYRGSILRNTRSVLGLVVFTGEESKIRMNNLKNPRTKAPKLQRNINFIVLFMIFVVIILSAMSTMAQRIYLQNDLHKAWYLYDQDVGIAATLMGFIIMYNTLIPLSLYVTMEIIKVMQLVFLQYDIDMYDVKSNTPADAKTATILEELGQVSYVFSDKTGTLTDNEMLLRKFSVCGANWIHDTDQLAEEKEDPGFGDHYMAKVDAIRPSQQNKAFPPTRKSTTSIVRQSMELSSIRTSTSWRSTAQPEKEQHLASSLYLLKYIQTNPQTIFSRKATFFLLSIALCHTCQPRKAAKGVNNSSTYTLTGSSEEEQVNDLEEDAGITYQAASPDELALADAARDLGFVIADKQNGVISVKTYPHGFDEAPRVDRYEILDVVEFNSVRKRMSVVVKFPDGRIGVICKGADNIILDLLKNADLAKKKARDIFLSSADRKTQEAEIVLQSKVSAELENRRSLSSLRGASIDAAERIGSIDNIVSRQESDISQIAAKARQSLHMQQNKRYSLDEHNDADTRENSHAFIPKDKLLVNEEFVIEKTLEHIEEFSSEGLRTLLYSFKWLSSAEYDQWSTEYREAKIALSDRAKRVEEVGAKIENNFDLLGATAIEDKLQDGVSEAIDKLRRAGIKMWMLTGDKRETAINIGYSCRLIKDYSTVVVLSSDEGTERLTQRISTASSEIKAGRIAHSVVVVDGATLGEIESDPTLFSVFIELCIQTDSAICCRASPSQKASMINSVRQLRKRDVTLAIGDGANDIAMIQSADIGVGITGKEGLQAARSADYAIAQFRFLLKLLLVNGRYNYIRTSKFVLTTFYKELLFYLTQCVYQRYTMFTGTSMYEKWSLSMFNTLFTSLPVLCVGMFDKDLKPSTLLAVPELYGTGRNYRAFNLKIFIYWMALAALQSVAVSFIAYFTWGFSATKDNTSLPLGTMVFWTLVIVINAKSQFLEQRNKQWLAFASFIISVAGYGLWNVLIMFLHRSNEPTIYFADYGLLEFGGDISWWATLLILTTALLFFDFILQLLKIMFSPSDVELFQIYEKDLELRRMFEERSYNELKQGWLFPRDPSTTGQKLKGLVNKIFGSHFGTNKDDFIVDDETPGSAAHRKRAGTNPLESELPPSGEGIGTTRDIDPHNDDDYVVLPSGTRVKRKKPGVFSQIARRFKRDKSGSEDENVDDIIDNRLRGLESS
>XP_024713626_Candida_pseudohaemulonis
MPEESTPHTRRKRGLSLRLQLLNKAVAALVNPFWDSRQSQIELENLDLASTSEPIGQNVGTLETSSAPHGDLLAPPAISVEPPREYPKYSQKMLRLTTRLTTILSANSLDEEERDLRFARQKRFRNSWRGTFWKYRNRLLGRSQLGASDSGRIIPLCLRKEKANSIFSDEYYSSTHKAYVDERSGEPYVSNTITSSKYNIYTFLPKQLRAQFSKLANCYFMVVAIMQMIPSWSTTGQFTTIIPLMIFMSISIAREGFDDWKRHTHDKEENSKVAHVVCEDADLASFDAQSIHTIMTETIPVYPEEPTNTSSTSLSDSKNIFSNSVSMTRYNLRLNRTAWKDIKVGDVLQINENDWIPADVLLLAVDSDETEAFVETMALDGETNFKSKFAHPELLKLTQRPSDLKNVRCLVTTEDPNPDLYNFEGHFSSNGYKYALGLDNVVYRGSILRNTRSVLGLVVFTGEESKIRMNNLKNPRTKAPKLQRNINFIVLFMIFVVIMLSAFSTMAQRLYLQNDLHKAWYLFDQDVGVAATLMGFIIMYNTLIPLSLYVTMEIIKVMQLLFLQYDIDMYDPKSNTPADAKTATILEELGQVSYVFSDKTGTLTDNEMLLRKFSVCGANWIHDTDQLAQEKEDPEFGDHHMAKVDAIRPLQHNKAPVPGRKSTTSLVRQSMEMSSIRSSTTWRSTAQPEKEQNLASSLYLLKYIQTHPETIFSRKATFFLLSIALCHTCQPRKTKTVNNSSTYTLADSSEEEQLNDLDEDASINYQAASPDELALADAARDLGFVIADKQNGVITVKTYPHGFDAPARSDRYEILDVVEFNSVRKRMSVVVRFPDGRVGVICKGADNVILELLKNAELAKRKARDIFLSSADRKTQEAEIVLQNKVSAELENRKSLSSLTSASMDVAERIGSIDNIVSRQESDISQIAAKARKSLHIQQNKRYSMDEYNDADRSQSSHAFIPRDKLLVNEEFAIEKTLEHIEEFSSEGLRTLLYSFKWLNNAEYELWASEYREAKIALTDRAKKVEEVGAKIENNFELLGATAIEDKLQDGVSEAIDKLRRAGIKMWMLTGDKRETAINIGYSCRLIKDYSTVVVLSSDEGTERLTQRISTASLEIKAGRIAHSVVVVDGGTLGEIESDPTLFSVFIELCIQTDSAICCRASPSQKASMINSVRKLRKRDVTLAIGDGANDIAMIQSADIGVGITGKEGLQAARSSDYSIAQFRFLLKLLLVNGRYNYIRTAKFVLTTFYKELLFYLTQCVYQRNTMFTGSSMYEKWSLSMFNTLFTSLPVLCVGMFDKDLKPSTLLAVPELYAIGRNYRAFNLKVFIYWMVLAALQSVGVSFIAYYAWGFSATKDNTTLPLGTLVFWTLVIVINAKSQFLEQRNKQWLAFASFIISVAGYGLWNVLIMFLHRSNITTIYYADYGLMEFGADISWWATLLILTTCLLFFDFVLQLLKIMFKPSDVQLFQIYEKDLDLRRMFEERSFNELKQGWLFPRDPSTTFLKLKKLANKLFGSNLGANDDFVVDETPGSAAHRKRAGTNPLESELPPSGEGVGYTGDVDRYIDDEYVVLPSGTRVKVKKPGIFSKIAKRFKKNKEQEDEEIDDIIDNRMRGLEPS
>XP_025339393_Candida_duobushaemulonis
MPEESTPHTRRKRGLSLRSQLLNKAVAASVNPFWDSRQSQIELENLDSTSNTTSEPAGNKAGTSETSSASHGDFLAPPAISVEPPREYPKYSQKMSRSTTRLTTISSANSSDEEERDSRFARQKRFRNSWRGTFWKYRNRLLGRSQLGASESGRIIPLCLRKEKANSIFSDEYYSSTHKAYVDERSGEPYVSNTITSSKYNIYTFLPKQLRAQFSKLANCYFMVVAIMQMIPSWSTTGQFTTIIPLMIFMSISIAREGFDDWKRHTHDKEENSKVAQVVCEDADLASFDAQSIHTIMTETIPVYPEEPTNASSTSLSDSKNIFSNSVSMTRYNLRSNRTAWKDLKVGDVLQINENDWIPADVILLAVDSDETEAFVETMALDGETNFKSKFAHPELSKLTQRPSDLKNVRCLVTTEDPNPDLYNFEGHFSSNGYKYALGLDNVVYRGSILRNTRSVLGLVVFTGEESKIRPKLQRNINFIVLFMIFVVIMLSAFSTMAQRLYLQNDLHKAWYLFDQDVGVAATLMGFIIMYNTLIPLSLYVTMEIIKVMQLLFLQYDIDMYDPKSNTPADAKTATILEELGQVSYVFSDKTGTLTDNEMLLRKFSVCGANWIHDTDQLAQEKEDPEFGDHHMAKVDAIRPSQHHKAPVPGRKSTTSIVRQSMEMSSIRSSTTWRSTAQPEKEQNLASSLYLLKYIQTHPETIFSRKATFFLLSIALCHTCQPRKTKTVNNSSTYTLADSSEEEQLNDLDEDASINYQAASPDELALADAARDLGFVIADKQNGVITVKTYPHGFDAPARSDRYEILDVVEFNSVRKRMSVVVKFPDGRVGVICKGADNVILELLKNSELAKKKARDIFLSSADRKTQEAEIVLQNKVSAELENRKSLSSLTSTSMDVAERIGSIDNIVTRQESDISQIAAKARKSLHIQQNKRYSMDEYNDADKSQSSHAFIPRDKLLVNEEFALEKTLEHIEEFSSEGLRTLLYSFKWLNNAEYESWANEYREAKIALTDRAKKVEEVGAKIENNFDLLGATAIEDKLQDGVSEAIDKLRRAGIKMWMLTGDKRETAINIGYSCRLIKDYSTVVVLSSEEGTERLTQRISTASSEIKAGRIAHSVVVVDGGTLGEIESDPTLFSVFIELCIQTDSAICCRASPSQKASMINSVRKLRKRDVTLAIGDGANDIAMIQSADIGVGITGKEGLQAARSSDYSIAQFRFLLKLLLVNGRYNYIRTAKFVLTTFYKELLFYLTQCVYQRNAMFTGSSMYEKWSLSMFNTLFTSLPVLCVGMFDKDLKPSTLLAVPELYAIGRNYRAFNLKVFIYWMVLAALQSVGVSFIAYYAWGFSATKDNTTLPLGTLVFWTLVIVINAKSQFLEQRNKQWLAFASFIISVAGYGLWNVLIMFLHRSNITTIYYADYGLMEFGADISWWATLLILPTCLLFFDFVLQLLKIMFNPSDVQLFQIYEKDLDLRRMFEERSFNELKQGWLFPRDPSTTFMKLKGLSNKLFGSKLEANDDFVVDETPGSAAHRKRAGTNPLESELPPSGEGVGYTGDVDRYIDDEYVVLPSGTRVKVKKPGIFSKIAKRFKKNKEQEDEDIDDIIDNRMRGLESS
>XP_028889253_Candida_auris
MPEDSTPHTRRKRGLSLRSQLLNKAVAASINPFWDSRRSSQIELDNLPSGSASSSSPDAGHLASTTYPEPNSEYLSPPSITVDRPQESAKREYPQYNQKMSRSTTRLTTISSANSSDEEGGSSYNRESRFARQKRFRNSWKGTFIKYKNRLLGRSQLGATEAGRIIPLCMRQEKANSIFGDEYYSKTHRSFIDERSGEPYISNTITSSKYNIYTFLPKQLRAQFSKLANCYFMVVAIMQMIPTWSTTGQFTTIIPLMIFMSISIAREGFDDWKRHTHDKEENSKVAHVVREDADLAQFDTHSIHTIMTETIPVGNNGPEDRSHNSSNGSLVDGTMNIFSNSLAMTRYNLRSDATAWKDIKVGDILQINENDWIPADVLLLSVDNDETEAFVETMALDGETNLKSKFAHPELSKLTHKPSDLKNVHCLVTTEDPNPDLYNFEGHFSSNGSNYALGLDNVLYRGSILRNTRSVLGLVVFTGEETKIRMNNLKNPRTKAPKLQRNINFIVLFMIFVVITLSAMSTMAQRLYLKNDLHKAWYLFDQDVGVAATLMGFIIMYNTLIPLSLYVTMEIIKVMQLLFLQYDIDMYDVKSNTPADAKTATILEELGQVSYVFSDKTGTLTDNEMLLRKFSVCGANWIHDSDQLDQDKEDSDFGYRHMAKVDAIRPSQQNKAQVQSRKSTTSVVRQSMDVKSINSTTTWRSTAQPEKEQNLASSLYLLKYIQSHPSTIFSRKATFFLLSIALCHTCQPRQTNKGGNSSTYTLADNSEEEEVNNLEEDAGITYQAASPDELALAEAARDLGFVIADKQNSVITIKTYPQGFDAHPRTDQYEILDVVEFNSVRKRMSVVVRFPDGRVGVICKGADNIILELLKNADLAKRKAREIFLSAADRKTQEAEIVLQNKVSAELENRKSLSSLRGSSIDPAERIGSIDNIVSRQESDISQIATKARQSLHMQQNKRYSLDEHNDADTTQNSHAFIPKDKLLVNEEFLIEKTLEHIDEFSTEGLRTLLYSFRWLSNAEYEDWAEEYREAKIALTDRAQKVQEVGAKIEHSFELLGATAIEDKLQDGVSEAIDKIRRAGIKMWMLTGDKRETAINIGYSCRLIKDYSTVVILSSDEGTEKLTQRINTASSEIKAGRIAHSVVVVDGATLSDIESDPTLFSIFIELCIQTDSAICCRASPSQKASMINSVRSLSKRDVTLAIGDGANDIAMIQSADIGVGITGKEGLQAARSADYAIAQFRFLLKLLLVNGRYNYIRTSKFVLTTFYKELLFYLTQCVYQRYTMFTGTSMYEKWSLSMFNTLFTSLPVLCVGMFDKDLEPSTLLAVPELYSTGRLYKAFNLKIFILWMVLATLQSVGVSFIAYFAWGFTATRDNTSLPLGTLVFWTLVIVINAKSQFFEQRNKQWLAFASFIISVGGYGLWNVLIMFLHRSNQPTIYFADYGLMEFGEDVSWWAALLILFTCLLFFDFILKLLKIMFSPSDVELFQIYEKDLELRRMFEERSFKELKQGWLLPREPSTTRIRIKQLMNKLFGSFSESFKTDIAVDETPGSAAQRKRAGTNPLESELPPSGEGIGYTGDYEPRYNDDDDSDYVVLPSGARVRKKKPGVLSQFANKFKRNKSSDEDEDVDDIIDNRLRELRES
>NP_013885_Saccharomyces_cerevisiae
MGIADGQRRRSSSLRTQMFNKHLYDKYRGRTDDEIELEDINESKTFSGSDNNDKDDRDETSGNYAAEEDYEMEEYGSPDVSYSIITKILDTILDRRRTFHSKDGRHIPIILDHNAIEYKQAATKRDGHLIDERFNKPYCDNRITSSRYTFYSFLPRQLYAQFSKLANTYFFIVAVLQMIPGWSTTGTYTTIIPLCVFMGISMTREAWDDFRRHRLDKEENNKPVGVLVKDGNNDAQEVYTLPSSVVSSTAYLTKSAAAENNPPLNDDRNSSQGHFLDTHFNNFELLKNKYNVHIHQKKWEKLRVGDFVLLTQDDWVPADLLLLTCDGENSECFVETMALDGETNLKSKQPHPELNKLTKAASGLANINAQVTVEDPNIDLYNFEGNLELKNHRNDTIMKYPLGPDNVIYRGSILRNTQNVVGMVIFSGEETKIRMNALKNPRTKAPKLQRKINMIIVFMVFVVATISLFSYLGHVLHKKKYIDQNKAWYLFQADAGVAPTIMSFIIMYNTVIPLSLYVTMEIIKVVQSKMMEWDIDMYHAETNTPCESRTATILEELGQVSYIFSDKTGTLTDNKMIFRKFSLCGSSWLHNVDLGNSEDNFEDNRDNTNSLRLPPKAHNGSSIDVVSIGDQNVLDRLGFSDAPIEKGHRPSLDNFPKSRNSIEYKGNSSAIYTGRPSMRSLFGKDNSHLSKQASVISPSETFSENIKSSFDLIQFIQRYPTALFSQKAKFFFLSLALCHSCLPKKTHNESIGEDSIEYQSSSPDELALVTAARDLGYIVLNRNAQILTIKTFPDGFDGEAKLENYEILNYIDFNSQRKRMSVLVRMPNQPNQVLLICKGADNVIMERLHDRELAAKKMADICTSTKERKDAEAELVLQQRKSLERMVDEEAMARTSLRNSLSSVPRASLSLQAVRKSLSMKNSRTRDPEKQIDSIDQFLETVKKSDQEIGSVVNKSRKSLHKQQIEKYGPRISIDGTHFPNNNVPIDTRKEGLQHDYDTEILEHIGSDELILNEEYVIERTLQAIDEFSTEGLRTLVYAYKWIDIGQYENWNKRYHQAKTSLTDRKIKVDEAGAEIEDGLNLLGVTAIEDKLQDGVSEAIEKIRRAGIKMWMLTGDKRETAINIGYSCMLIKDYSTVVILTTTDENIISKMNAVSQEVDSGNIAHCVVVIDGATMAMFEGNPTYMSVFVELCTKTDSVICCRASPSQKALMVSNIRNTDPNLVTLAIGDGANDIAMIQSADIGVGIAGKEGLQASRVSDYSIGQFRFLLKLLFVHGRYNYIRTSKFMLCTFYKEITFYFTQLIYQRYTMFSGSSLYEPWSLSMFNTLFTSLPVLCIGMFEKDLKPMTLLTVPELYSYGRLSQGFNWLIFMEWVILATTNSLIITFLNVVMWGMSSLSDNTMYPLGLINFTAIVALINVKSQFVEMHNRNWLAFTSVVLSCGGWLVWCCALPILNNTDQIYDVAYGFYNHFGKDITFWCTSLVLALLPITLDIVYKTFKVMIWPSDSDIFAELEQKSDIRKKLELGAYSEMRQGWTWDKDPSTFTRYTDKVLSRPRTNSRASAKTHNSSIYSMSNGNVDHSSKKNFFGNSSKKSSERYEVLPSGKLIKRPSLKTQSSKDSIGGNITTKLTKKLKLPSRNVEDEDVNQIIQARLKDLE
>XP_018220211_Saccharomyces_eubayanus
MGITDGQRRRSSSLRTQMFNKHLYDKYRGKTDDEIELEDISENKATSNSDNNDKDDRDEANGNYATEVEYEEEGYNDQDASYNIITRILDTILDRRRTFHSKDGRHIPIILDHNAIEYKRASTKKDGHLIDERFNKPYCDNQITSSRYTFYSFFPRQLYAQFSKLANTYFFIVAVLQMVPGWSTTGTYTTIIPLCVFMGISMTREAWDDFRRHRLDKEENNKPVDVLAKDEIHGAQDVYALPNSVMSSTAYLTKPNAAEGGPPALNDDQNSTQGLSLGTHFNNFELLGNKYNVHVQQKKWEKLRVGDFVLLTQDDWIPADLLLLTCDGENNECFVETMALDGETNLKSKQPHPELNKLTKAASGLANINAQVTVEDPNIDLYNFEGNLELKNSHNDTIMKYPLGPDNVIYRGSILRNTQNVVGMVIFSGEETKIRMNALKNPRTKAPKLQRKINVIIVFMVFVVATISLFSYFGHVLRKRKYIDQNQAWYLFQTDAGVAPTIMSFIIMYNTIIPLSLYVTMEIIKAVQSKMMEWDIDMYHAETNTPCESRTATILEELGQVSYIFSDKTGTLTDNKMIFRKFSLCGSSWMHNVDSSDSEDVADEGVKDNPSYMRSPPKAHNGSSVDVVSIEDQNVLGRLGLSRASIETGPRPSLDDFPKPRNSVEYKGNSSATYTGRPSMRALFGKETPAEEMNNQASNISLPEVFTDNIKSSFDLIQFIQRHPTALFSQKAKFFILSLALCHSCLPKKTHNASMEEDSIEYQSSSPDELALVTAARDLGYIVLNRNAQILTIKTFPDGFERDAILEDYEILEYIDFNSQRKRMSVLVRMPNQPNQVLLICKGADNVIMELLHDHELAAKKMADISINTKQRKDAEAELVLQQRKSLERMVDEESLARNSLRNSLSSAPKASLSLQAVRRSLSIKNSRRRDPEKQIDSIDQFLETVKKSDQEIGSVVNKSRKSLHKQQIEKYGPRISIDETLSPKNNLVMDSRNEGSQYDYDTELLEYIGNDELILNEEYVIERTLQAIDEFSTEGLRTLVYGYKWIDIGNYENWNKRYHQAKTSLTDRKLKIDEIGAEIENGLSLLGVTAIEDKLQDGVSEAIEKIRRAGIKMWMLTGDKRETAINIGYSCMLIKDYSTVVILTTTDDNIISKMNAVSQEVDSGNIAHCVVVIDGATLAMFEGNPTYMSVFIELCTKTDSVICCRASPSQKALMVSNIRNTDPNLVTLAIGDGANDIAMIQSADIGVGIAGKEGLQASRVSDYSIGQFRFILKLLLVHGRYNYIRTSKFMLCTFYKEITFYFTQLIYQRYTMFSGSSLYEPWSLSMFNTLFTSLPVLCIGMFEKDLKPMTLLTVPELYSYGRLSQGFNLLMFMEWVVLATANSLIITFLNVVMWGMSSLSDNTMYPLGLINFTAIVVLINVKSQFVEMHNRNWLAFTSVILSCGGWLVWCCALPILNKTDQIYDVAYGFYNQFGKDITFWCTSLVLALLPITMDIVYKTFKVMMWPSDSDIFAELEQKNDIRKRLELGAYSEMRQGWTWDKDPSTLTRYTDKVLSRSRTNSRTSTLTKGINPMENVSIDYSLKNNVCRNSTKNNSKRYEVLPSGKLIKRPSLKPQTSKDKIGDNITTKITKKLKLPSRNAKKEDVRQIIQARLKDLE
>XP_033768464_Saccharomyces_paradoxus
MGIADGQRRRSSSLRTQMFNKHLYDKYRGKTDDEIELEDINENKTFSTTDNNDKDDREETSGNYAAEEDYEVEEYGNPDVSYGIITKILDTILDRRRAFHSKDGRHIPIILDHNAVEYKQAATKRDGHLIDERFNRSYCDNRITSSRYTFYSFLPRQLYAQFSKLANTYFFIVAVLQMIPGWSTTGTYTTIIPLCVFMGISMTREAWDDFRRHRLDKEENNKPVGVLVKDGVHDPQEVYTLPSSVLSSTAYLTKSAVAENDPPSNDDQDSTQRHFLDTHFNNFELLKNKYNVHIHQKKWEKLRVGDFVLLTQDDWVPADLLLLTCDGENSECFVETMALDGETNLKSKQPHPELNKLTKAASGLANINAQVTVEDPNIDLYNFEGNLELKNHRNDTIMKYPLGPDNVIYRGSILRNTQNVVGMVIFSGEETKIRMNALKNPRTKAPKLQRKINMIIVFMVFVVATISLFSYLGHVLHKKKYIDRNQAWYLFQADAGVAPTIMSFIIMYNTVIPLSLYVTMEIIKVVQSKMMEWDIDMYHAETNTPCESRTATILEELGQVSYIFSDKTGTLTDNKMIFRKFSLCGSSWLHNVDVSNSEDNSEDNRDNANYLRLPPKAHNGSSIDVVSIGDQNVLDRLGLSKASVEKERCPSLDDFPASRNSIEYKGNSSAIYTGRPSMRSLFGKDNSHLSKQASVISPSETFTDNIKSSFDLIQFIQRYPTALFSQKAKFFLLSLALCHSCLPKKTHNERIGEDSIEYQSSSPDELALVTAARDLGYIVLNRNAQILTIKTFPDGFDGEARLEDYEILNYIDFNSQRKRMSVLVRMPNQPNQVLLICKGADNVIIERLHDRELAAKKMADICTSTKERKDAEAELVLQQRKSLERMVDEEAMARTSLRNSLSGVPRASLSLQAVRKSLSMKNSRSLDPEKQIDSIDQFLETVKKSDQEIGSVVNKSRKSLHKQQIEKYGPRISIGETRSSKDNLAMGSRKEGLQHDYDAEIFEHIGSDELILNEEYVIERTLQAIDDFSTEGLRTLVYAYKWVDIGQYENWNKRYHQAKTSLTDRKMKVDEVGAEIEDGLNLLGVTAIEDKLQDGVSEAIEKIRRAGIKMWMLTGDKRETAINIGYSCMLIKDYSTVVILTTADENIISKMNAVSQEVDSGNIAHCVVVIDGATMAMFEGNPTYMSVFIELCTKTDSVICCRASPSQKALMVSNIRNTDPNLVTLAIGDGANDIAMIQSADIGVGIAGKEGLQASRVSDYSIGQFRFLLKLLFVHGRYNYIRTSKFMLCTFYKEITFYFTQLIYQRYTMFSGSSLYEPWSLSMFNTLFTSLPVLCIGMFEKDLKPMTLLTVPELYSYGRLSQGFNWLIFMEWVILATTNSLIITFLNVVMWGMSSLSDNTMYPLGLINFTAIVALINVKSQFVEMHNRNWLAFTSVVLSCGGWLVWCCALPILNKTDQIYDVAYGFYNQFGKDITFWCTSLVLALLPITLDIVYKTFKVMMWPSDSDIFAELEQKSDIRKKLELGAYSEMRQGWTWDKDPSTFARYTDKVLSRSRTNSRASAKTNNSSAYSMENGNIDHVSKKKNFRNSSKKSSERYEILPSGKLIKRPSLKSQSSKESIGGNITTKFTKKLKLPSRNAEEEDVNQIIQARLKDLE
>XP_003676040_Naumovozyma_castellii
MTSLDGNRKRAGSLRTQMFNKHLYDKFTGKSNTSAGNDDDIQLGNIPEGSNENNFDVLEEDLEVDDDEDVAEVENNNQLPSVLTRLLDLLLDRSRTLRSKDGRHIPISLDHSVAQFQRYTNTKHKKNAGLLIDERTSSVYCNNNITSSRYTIYSFFPKQLYAQFSKVANVYFFVVAILQMIPGWSTTGTYTTIVPLCIFMGISMAREAWDDFRRHRLDKEENNKTCSILTKEFSNKPMPDDAQLPSRQNIDNLSNDSNTDYLNTKFNNFPFLEERHGVRIQETTWSNLHVGDFVLLKQDNWVPADILVLTSDGDNNECFVETMALDGETNLKVKQPHPELNKLACSASGLANINALITVEDPNSDLYNFEGNLELTDNNNNSLKKYPVGPDNVAYRGSIIRNTDNVIGMVIYTGKETKIRMNALNNPRTKAPKLQKNINIIITFMVFVVAVISLFSYLGHVLQNKKAIDENQAWYLLTKDAGAAPTIMSFIIMYNTIIPLSLYVTMEIIKAMQSKMMEWDIDMYHSETNTPCESRTATILEELGQVSYMFSDKTGTLTDNKMIFRKFSICGSSWLHSTDLGSNALYKGSPNSNNSDIDVVSLENQSLLDKFVKTEGSTELDARTNFPNFRASVEYKGTSSAVYTGRPSMRSLYPQDLHLTPNPSRSSRGTSDAPDNIKTSFDLIQFIQHNPNTLFAKKAKFFILSLALCHTCLPKKSNFPEGGEDVIEYQSSSPDELALVTAARDLGYVVLNKNADVLTIKTYPDGFENEPIFEDYQILNYIDFNSQRKRMSVLVKTPDEPNKVLLICKGADNMILERLQDRDLAYQKMEDINRNTRERKELEAGLVIEQRKSLERMAYDDVPRNSFKTSLSSNPKPSLSLQAMRRSFSPRNRRTDEGPIDSIDQFLDNVKRSDMEIDEVVLNSRKSLSKQQLEKYGPRLSLGSPSNKEKPGNKPNAKHYLKPVSTEDARVEKGMLEYIGSDDLLLNDGYVIEKTIQAIDEFSTEGLRTLVYSYKWVDLQEYQQWEDRYHDAKISLTNRKSKIAEVGEEIEQDLQLLGATAIEDKLQEGVSEAIEKIRRAGIKIWMLTGDKRETAINIGYSCKLIYDYSTVVILAKGDENIISKMNAISQEVDSGNVAHCVIIIDGSTLAMFEGNPTLMSVFIELCTKTDSVICCRASPSQKSLMVTNIRNSNKNLVTLAIGDGANDIAMIQSADIGIGIGGKEGLQASRTADYSIAQFRFILKLLLVHGRYNYIRTAKFILCTFFKEITFYLTQLIFQRYTMFSGSSLYEPWSLSMFNTLFTSLPVLCIGMFEKDLKPMTLLTIPELYSMGRLSQGFNLIIFGEWVIQAAAYALLITFLNIIIWGETALSDHTMYPLGVINFTAIVALVNVKCQFIEMNNRNWVVFTSVILSCGGWLVWCCALPILNRSDVIYDVPYGFFYHFGKDITWWCSCFVLAVLPITIDIVYQTFKTMIWPSDADIFSVLEQKSEIRKKLEMGAYNEMKQGWTWEHDPNAFKRYKEKILTAHSRSGSYTDEEMEIGTREGNPKVFSKTTMKAEVPLNVQSKMNGNFSKYNPEEYETLPSGKIIKKQSMDSQSSSERPLNIASKLSKKLRFSLKSEPEEDIEEIIQQRMKDLE
>XP_003671735_Naumovozyma_dairenensis
MSESDQKRKRAGSLRTQMFNKHLYDKFTGKNSSETIENIELEDITEGNEEDNEDMNEANNEEDSDSSNNSYTFPNERLSFVTKMLDVILDRPRVLRSKDGRHIPISLDHNVAQFKKYTVSKNNKREMDRLVDERTQSFYCPNTIRSSRYTIYSFFPKQLYAQFSKLANVYFFLVAILQMIPGWSTTGTYTTIVPLCIFMGISMAREAWDDFRRHRLDKEENNKPCKLLTKYNNHNEGNSNFAVIPSVANDPNDISFTNPKANTPELPTRLNESPSLNTRFNNFDLLNSNHNVHINKSAWKDLHVGDFILLNCGDCVPADVILLTSDGDNSECFVETMALDGETNLKAKQPHPELNKLTSSASGLANVNALVTVEDPNNDLYNFEGNIELTTSQNNTLMKYPVGPDNVVYRGSIIRNTENVIGMVIFTGEETKIRMNALKNPRTKAPKLQKKINLIIAFMVFVVATISFFSFFGHVLNNRKYIDNNQAWYLRNQDVGVAPSIMAFIIMYNTMIPLSLYVTMEIIKVMQSKMMEWDIDMYHAETDTPCESRTATILEELGQVSYIFSDKTGTLTDNKMLFRKFSICGSSWLHNVDAVDLSLRQQLSHTSTDIDVVSVDDRNLLAKFGETTADGYNNNDNKEFLGNARNTGSRISIEYKGNSSAIYTGRPSMKSLYGPAKRVISSDSTANSTGSSTMPTKIKTSFDLINHIQTYPDTLFSKKAKFFILSLALCHSCLPKKSDDISIENEKISIEYQSSSPDELALVTAARDLGYVVLNRNANILTIRAYPNGFANAPQLEDYEILNYIDFNSDRKRMSVLVRMASEPNKVLLICKGADNVILERLQDREIAFQKMEDINETAKERKESEAAVVIQQRKSLERMAYNDMPRTSLRGSISANAKSSLTLQAMRNSISSLSNRNGNRKDPEMQIDSIDQFLDTMKRTDNEIDEVVYKSRKSLHYQQLEKYGPRLSLSRNAELGNGINGSSSNHLEPPTNAKKVMDATDIFEYIGNDDLLSNEEYIIEKTIQAIDEFSMEGLRTLLFAYKWIDNEDYQEWEAEYHEAKTSLLNRKSKIDEVGGKIEENLTLLGATAIEDKLQEGVSEAIEKIRRAGIKMWMLTGDKRETAINIGYSCKLIYDYSTVVILATSDDNIISKMNAISQEVDSGNVAHCVIIIDGATLAMFESNPTLMSVFIELCTKTDSVICCRASPSQKALMVSNIRNTDKSLVTLAIGDGANDIAMIQSADIGVGIAGKEGLQASRSSDYSIGQFRFLSKLLLVHGRYNYIRTAKFILCTFYKEITFYLTQLIYQRYTMFSGSSLYEPWSLSMFNTLFTSLPVLCIGMFEKDLKPMTLLAVPELYSMGRLSEGFNLMIFIEWVIQGTAYAILITFLNCIIWGETALSDHTMYPLGLVNFTAIVALVNVKCQFIEMKNRNWLVFVSVILSCGGWLVWICALPILNRKDTIYDVPYGFYYQFGKDITFWCTCLVLALLPISLDIVYQTLKTMLWPTDSAIFTVLEQKSQIRKKLELGAYTEMKQGWTWEHDPNAFERYKDKMMSSRGRSTSHVNEADRNNVDDNLTLDVESIEMKPRTRTTTFTSTNSDSKYNNEEYEVLPSGKLIKREEMLENKSSNNESTPNIATKITKKLKFNLNTETDEDVNEIIQQRMEDLE
>XP_003955919_Kazachstania_africana
MSQNDPKRKRSGSLRTQMFNKHLYDKFRQNSSQDDSEPVELSDTIETTVEEDQETGEEDFEIEQDAIIDQVVCKTGFLPRTLDLLLNRQRILHSKSGRHIPITLDHTLAEYSKFTSADSDQLIDERTDKPYCNNSITSSRYTIYSFLPKQLYAQFSKLANAYFFIVSILQMIPGWSTTGTYTTIVPLLIFMAISMAREAWDDFRRHRLDMEENKRICQVLTKDINNEVRSHSNSGLPNNESLNTHFTNFDLLASKHNVVIEEKQWKDLCVGDFVYLKQDDCVPADILLLISDGDNTEAFAETMALDGETNLKSRHPHPELSKLTCSASGLANINAQVTVEDPNDDLYNFEGNLELQDRNDNTIRKFPIGPENVIYRGSIIRNTRNLVGIVISSGEETKVRMNALKNPRIKAPKLQRKINMIIALMVLVVICMSMFSYMGHVLFNKKYLNENQAWYLYKQDAGVAPTIMSYLVMYNTLIPLSLYVTMEIIKVMQCKMMEWDIDIYHSESDTPCEARTATILEELGQVSYIFSDKTGTLTDNKMVFRKFSLLGSSWIHYADPSENSSLALGQQDTELDVVSIEDRSFLNQFGIRDNDQNSMNSHELRNRSIHPRTSVEFKGNSSAKYSGRPSMSSLYGRMKPVSDSLSTINSHGSSATGNENIKSSYELIRYIQKFPDTEFAKKARFFILSIALCHSCLPQKVTSDADNEENDTIEYQSSSPDELALITAARDLGYIVINRNAKILTVKSFPHGFDSQPILEDYEILDTVEFNSQRKRMSVIVKFPGPEGKLLLICKGADNVILERLHNSAIALKKMEDINAAISERKETEAEVVLQQRKSLERIAYDGNNPRSSLRSALSDPRESLSLKAMRTSLSSKNNKRTDPEMQIGSIDAFLDTVKKADREINEVISRSRKSLHKQQHEKYGPRYSLDSQVIDKNGRLNVSISSDEKEMLEYIGDDKLISNEEYIIEKTIQAIDEFSMEGLRTLLYSYKWLDEDEYATWRTRYHDAKTSLIDRKRRIDEVGEEIEKNMGLLGATAIEDKLQEGVAETIEKIRRAGIKMWMLTGDKRETAINIGYSCRLIYDYSTVVILTSNDENIISKMNAVLQEMASSNIAHCVIVIDGLTLGLFEGNPILMSVFIELCTKADSVICCRASPSQKALMVSNIRKTDKSMVTLAIGDGANDISMIQNADIGIGIAGKEGLQASRSSDYSIAQFRYLSKVLFVHGRYNYIRTSKFVLCTFYKELTFYLTQMIYQRWTMFSGTSMYEPWSLSMFNTLFTSLPVLCIGMFEKDLKPMTLLSVPELYSLGRLSEGFSLSMFIEWLILGTVNSLLVTFLNVLMWGYTSLSDNTLYPLGVINFTAIVVLVNVKSQFVEMRNRNWLALASVILSCGGWLVWCCALPVINHSDQIYDVPYGFLHHFGRDITFWCSCLALAVLPTTLDIVFKTFKKLLWPSDSDIFSELEQRSNIRKKLEMGAYNEMKQGWTWERDPNAFKRYKEKIKSSSGSKASLSSGIDTVVTNDKTKEVNDATPDVTPALRDQISSSKNASEVYEVLPSGKIIRRESLQSYNNGTEPNNVASRLSKKLRFKLTKRSEDEEEIKEIVEQRMKDLE
>XP_022466121_Kazachstania_naganishii
MLSENQDVKRKRANSLRTQMFNKHLYSKFTGTATDANDSNETEEVELDEVENNEGNFSSSNGFFAIQEDLFEDEEDVQDGLEQKTPNKSHKINLLTRILDLFLDRRRMLRSENGRHIPISLDHSTEEYTGFVHSKSGLLIDERTNRPYINNAITSSRYTVYSFLPKQFFAQFSKLANTYFLVIAILQMIPGWSTTGTYTTIVPLLIFMAISMAREAYDDFRRHILDRAENRKLCKVLVKDRRTTPELDSTDPNETDSKDQGTHFTNFKLLANNHNVYLADTEWKDLRVGDFILLQQDEWVPADILLLTCDGENNESFIETMALDGETTLKNRVPHQELHKIACSASGLANINARMTLEDPNNDLYNFEGNLELHDTQNNTLKEYPLGPENIVYRGSIVRNTQYIVGMVIYSGEETKVRMNAIKNPRTKAPKLQKQINIIIAFLVFVVATISLFSYLGHVLANKGSIDGNKAWYLWEEDAGPAATIMSFIIMYNTMIPLSLYVSMEIVKVAQSKLMEWDIDMYYEETDTPFEARTATILEELGQVSYIFSDKTGTLTDNKMIFRKFTLLGSSWVHNIEPAELNSEESGSTDVDMVSVDNQNILNSSNLASHINRPNEIYSHHSPRTSIEYKGNSSATYAGRPSMSSLFAKQNQWSAKKQSLQNNFITPLTENLKTTFDLIKFLQMYPDMMFSQKAKFFILSIALCHACIPKRADGVDTEDDVIEYQSSSPDELALITAARDMGYVLTNRSGQTLTIKTYPNGFDASPVLDEYEILNYIDFNSHRKRMSVLVRVPNENNRILLICKGADNVILERLHNKDLALEKLNDINDVAAERKEDEAELVIQQRKSLERVAYDEGIPRSSLRGSMSNDGRASMSLQAIRKSVYQRNKKIDPEMQIDTLDDVLATVRKGSKDLDAVVNKSRKSLHLQQLNKYGPKTSIDMKVQNEIGNNFRRNVKENAERPTSVLEYIGSDELMLNEEYVLEKTIQAIDDFSTEGLRTLMFAYKWIDNNSYNLWNKRFHAAQTSLNDRKVKTDRVGAEIERDLFILGATAIEDKLQEGVPETIEKIKRAGIKLWMLTGDKRETAINIGYSCKLIYDYSTVVILTTNDENIISKMNAISQELDFGNMAHCVIVIDGATLSFFESNPTMMSVFVELCTKTDAVICCRASPSQKALMVSNIRETNRNTVTLAIGDGANDIAMIQAADIGIGIAGREGLQASRSADYSFGQFRFLLKLLLVHGRYNYIRTAKFLLCTFYKEATFYMTQLIYQRYTLFSGTSFYESWSLSMYNTLFTSLPTICIGMFEKDLKPITLLTVPELYSFGRLSEGFNIWIFLEWLCQASGNALLVTFLNVIIWGETSLSDNSMYPLGVVNFTAIITLVAVKFQFLEMRNKNWLAFTAFILSAGGWIVWVCALPVLHRTNGEYDVKYGFYHHFGKDITFWCTCLVLTTLPLIIDVVYQTVKRMLWPSDVDIFANLEKKGIVRKKLELGAYNEMRQGWTWDKDPNFFQRYMNAIFGPSQCKRAPSNGRSRADSYLSSDEQTTTAPSSIEPRSSDITVTSWPLHMNKLMPGTSKPNMDDYEVLPSGKILKKDLLAEEANEETQAMSQSQHSDPASSETNSGTITRKITKKLRFKSDEVTDEEAHKIIQERLKSLE
>XP_446989_Candida_glabrata
MTEPDKKRKRSWSLRTQMFNKHLFENYHNDDNVEMNDIDEETENDEGHIGDFNSIDGQTKIRNHQSPRLVTKILDMLFDRRTQVHSVDGRHIPISLDHSSAISDIYPVDRHGNLVDERYGYAYCNNLITSSRYTIISFFPRQLYAQFSKLANVYFFIVAILQMIPGWSTTGTYTTIVPLCVFMAISMAREAYDDYRRHKLDKEENNKLTKVLQILHEREDNDLDLENNAQHSANNPESISNLYFNNFDLLAKKYNVRIVEKKWKDIRVGDFVLLQQDDWVPADILILTSDGDNSEVFIETMALDGETNLKGKVPHPEINKLTKSASGLANINAQVTVEDPNNDLYNFEGNLELNSGSSSKKKYPLGPDNVIYRGSIIRNTRNCVGMVIFTGEESKIRMNALRNPRTKAPKLQRKINMIVVFMVFVVACMSLFSYLGHTIQIKRYVNNNKAWYLLQEDAGTAPTIMSFIIMYNTIIPLSLYVTMELIKVAQSRMMEWDIDMYHAESDTPCAVRTATILEELGQVSYIFSDKTGTLTDNKMLFRKLSFCGTSWVHNATQDISEFKPAQLSNKNDIDVISIDDQSFLSKLGYTSQSNPKRYMDINDFPDRRTSVEYKGNATVKYTGRPSMRSLYVPPKKETNASNSQDASDIPEDIKSTFELIYYIQSNPKSLFAKKAKMFILSLAICHICLPKRTEEGNDEDDIIEYQSSSPDELALVTAARDMGYIVYNRNANILTLKTFPDGFDELPRFENFEILELVDFNSQRKRMSVIVRVPEEKDRVLLFCKGADNVILERLHNKEMALDMLDQVENNTKYRKDAEAELVIQHRKSLERAVNDDLPRTSLRNSISRGPRESLSLQAARKSMSRKSNQLQDPEMQLGTIDQFLDSVQKTDKEIDAVVSQARKSLAKQRLEKYGPRLSMDSPQIVAAEKSPQVSNGNDVLLNYIGSDALISNEEYVLEKTLEDIESFSTEGLRTLLFAHKWISNEDFEQWRTRYHEAKTSLSERKQKIDEVGAQIEDELYLLGATAIEDKLQEGVSEAIEKIRRAGIKMWMLTGDKRETAINIGYSCKLIHDYSTVVILTTSDENIISKMNAISQEVDSGNVAHCVIVIDGATLAMFEDNPTLMSVFTELCTKTDSVVCCRASPAQKALMVSNIRNTDKSIVTLAIGDGANDIAMIQSADIGVGIAGKEGLQASRSADYSIGQFRFILKLLLVHGRYNYIRTAKFILCTFYKELTFYLTQLIYQRYTMFSGTSLYEPWSLSMYNTLFTSLPVLCVGMFEKDLKPVTLLTVPELYSMGRLSKAFNWSIFAEWVFLGTANALIITFLNIVAWGETSLSDNTLYPLGFVNFSATVALINVKAQFIEMRNRNWLAFTSVILSCGGWLVWCCALPILNRSDGIYDVTYGLYHHFGRDITFWCTSLILAVLPIIVDVVYKTFKIMLAPSDSDIFAELEQKSEIRKKLELGAYNEMKQGWTWTQDQSTFDKYKDIVFNRSRSASSATEVNSMTNLAHGNSEDDQYLSSRFANDDIHTSYSGNSATSPPKPTRGNSLKLLSLNITGNSRSSEEYEVLPSGKLIKRQSTELQKATNNSENMASKLTKKLRFKMKDEEDDEEIDRIIRDRMKDLE
>XP_004179273_Tetrapisispora_blattae
MADLDFSFIYSRRAKHTVDGRHIPIVLNKDSEFYKEFAIPPKNKNKNKKSHHRKLRDERSGKAYISNVITSSRYTIYTFFPRQVYAQFSKLANIYFFAIAVLQMIPGWSTTGTYTTIIPILIFMGISMAREGYDDYKRHRLDKEENRKTCKVLQKNIDSFHFDMTEHLSDSDDPFEYDRFDFEDSNDPNFDKKNLMTFNTFHQIIIFKLRKNFWYDLSVGDIVLLSHDDWVPADLLLLTTDNINNECYVETMALDGETNLKCKTSHPKINSLANDADKLANMQVEITVEDPNIDLYNFEGNLDLSPHIKRNQNPSNNTITIRNDDSNSSNKSNAQPTEIQYSEQGSRMETINSNIFSNTNSFQLEDSKNKIEENVAKKIVSVEENTNNLDLYSTNIELLNTPPTRESDTQTKYPLTSDNVMYRGSIVRNTSHALGIVIFTGEETKIRMNALKNPRTKAPKLQKNINIIVAFMVFVVAMVSFFSYLGHDIERRKYVDNDHAWYLWKEDAGAAATIMSFIIMYNTMIPLSLYVTMEIIKVFQGKFMEWDIDMYYAENDTPCESRSATILEELGQVSYIFSDKTGTLTNNKMLFKKFSIAGSSWEHVVVTKQDEVTKELSMRNYNSRANSGLFGSSKSTVAFGNPLQKTSSDLDVISVDDNTILNQLGITKQVTKDLKENGFVPTISVDDLPPARTSVEYKGNSNATYTGRPSMRALYGDGIRRSIGATAKKSLSTSRRSSRLSRNSSAKNIEIENESINNSSDEEINSIPDLKTSFELIHFIQSFPETIFAKKAKFFILSLALCHTCLPRRKHLKNKNGNFDPKEDIIEYQSSSPDELALVTAARDLGYVVYNKNAQVLTIKSFPNGFENDPVLEDYEILNVVEFNSHRKRMSVLVKVPNESNRILLICKGADNVILDRLTDNHIVQDKIDELEANTRDRKETKAEVILQHKKSLERMAFENDVVDPLRNSISMDAEASLSLQAAKKSLLKKSNYRVDPEQQIGTIDQFLETVQKADDEIDQIALQSRKSLQKMQRKKYGPRFSFDNIPQGATPRSSAINRVTSGDSGYNSDDELKKNTTGVKEFSRIPTNDYNPTEYEDEMFEYIGSDELITNEEYVIEKTLQAIDDFSTDGLRTLLYAYKWINIDEYNAWAEKYHHANISIEDRAEKIQEVGGEIEEELYLVGATAIEDKLQDGVPETVQKIRRAGIKIWMLTGDKRETAINIGYSCKMIYDYSTVVVLTLADENIISKMNALSLELASGNIAHCVLVIDGATLTMFEGNPTLMSVFIEVSTKTDSVICCRASPSQKALLVSNIRNTDRSLVTLAIGDGANDIAMIQSADIGVGLAGKEGLQASRSSDYSIGQFRFLLKLLFVHGRYNYIRTAKFILCTFFKEVTFYLTQVMYQRYTMFSGSSLYEPWSLSMYNTLFTSLPVLCIGILEKDLKPITLLSVPELYTIGRLSKGFNLLMFLEWCILAACHSAAIFFLSVVIWGQSSLSDNSTYPLGVINFTAIIFLVSFKTQFLEMRNRNWIAFVCVLLSAGGWLVWCVSLPILHPIDKIYDVKYGFLRHFGRDITFWCTCFVLTMLSLSVDIVFQTFKVMVWPSDSDVFAVLERRGDMRKKLEFGAYNEMKQGWEWDHDPSSFQKYKEKVTFRKSRESSPLASDDITSNSLDKSQINRKVEGGAENSKSDGAKSENINLKYDPSEYEMLPSGKLIKISELTEQTLSHPSNSLYGENHEQQGAGSKLTSKITKKLRFKLNYEEEDVDAIIEQRMNDLE
>XP_003685044_Tetrapisispora_phaffii
MVNSQDKRKRADSLRTQLFNKNLFEKFQETNNDSIELSSVQENEDPAGIQLNINTTDNYKVMDDYTNYDKNVIENRAAIHNNERDDVFIMNNEIEIIEIDEGESNDKSDDDLDEIYAYIENNIFIDYLNYMLDLILNRSRHVHSKNGRHIPISLNYKHILEYQKYTDPKRQLLIDERFNKPYCSNIIRSSRYSIFSFLPRQLYFQFSKLANVYFFVIAILQMIPGWSTTGRYTTIVPLCVFMAISMAREGWDDYKRHRLDKEENNHIATVLRTDTMENNDKDTYIQNTQYSASMVDNRVFDTRYLPQGINDHKKSNNAEEDESFTNLKLLKEKYDVKEHDIPWKDIKVGDFVLLRQDDWIPADILLLASDNTNNECFVETMALDGETNLKLKQPHSKINKTCRSVSGLVNINAKAILEDPNTDLYNFEGAVDLFEPDKKVFSKYPIGPNNVIYRGSILRNTKTVVGMVMFTGEETKIRMNALKNPRTKAPKLQRKINLIVLFMIVVVACVSFFSYYGHVLGDRKSIKGNVAWYLFEKNAGVAPSIMAFIIMYNTMIPLSLYVTMEIIKVMQSKFMEWDIDMYHQETDTPCESKAATILEELGQVSYIFSDKTGTLTDNKMLFRKFNIYGSSWLHITDNDNNVGQSNDVNEVNTTTSNAEIDVVSVTNKSLLRKFDFENERTINIRDEDEDDEPYANAMTGPRPSIEYKGNSAAIFTGRPSMRSLYQAKKSIDIKKQIRSGLENEMNFKRITPKISEASSIMEHTQEMKTSFDLIKFIQTNPTNKFAEKAKFFILSLALCHSCLPKKINKDDIFDHDEVDAIEYQSSSPDELALITAARELGYVVINKNSSILTIKMYPNGFENDPILEEFEILNYIDFDSQRKRMSVLVRMPSDNDRVLLICKGADNVILERLRNRRLVHQKIEESDLNIRDRKDAEAELIIDQRRSLERLVGEDNISSNRLRNSMASEARGSLGLYAIKHSLSSKNRSSNRFDTEMQIDSLDQILDVVNSPSREIDAVVSKSRLSIHQQQIEKYGYRASLDYKSSYNSSGIIDKGSKLGENEIYEKLTTSITTEKDIMDYVGGEELLDDEEYVLEKTLQSLDDFSTEGLRTLLYSYKWIPNNEYNSWAIRYNEAKTSLIDRALKIAAVGEEIEDKLELLGATAIEDKLQEGVSEAIEKIRRAGIKMWMLTGDKRETAINIGYSCKLIYDYSTVVILTIKDGNILSKLNAISQEIDSGSIAHCVLVIDGATLAMYESNPTLMAVFIELCTKTDSVICCRASPSQKALIVTNIRNTKKDLVTLAIGDGANDIAMIQSADIGVGIAGKEGLQAARTADFSIGQFRFLLKLLLVHGRYNYIRTCKFILCTFYKELAFYLTQVIFQKYTLFSGTSLYESFSLSMFNTLFTSLPVLCIGMFEEDLRPATLLTVPELYATGRLSKEFNFFIVSQWMIQGGIDALLVGFLGIYIYGFSALKDNTLYPLGSINFTAIVILVNVKAQFLEMNNRNWLTFASVIISCGGWLIWLVALPVLNSNDVIYDVPNGFIHNFGRDITFWCSVLVLSLLTITLHIVYKTVKILISPSDADTFAILEQRSDIRKTLEFGAYNEMKQGWTWKKDPNSFKRYQAKVFGEKNKSNDKVAGSALGNDDDLHSINSINSIDFERSFLPDQYDPNEYEILPSGKIIRRTSVNETFGSRKENKVMNSSVIRQKLLKKLNFNREKPEDIQAIVEQRLQSLE
>XP_001642582_Vanderwaltozyma_polyspora
NFSVVSNLIVLFILCFIAGIVNGVYYSKGDKSRFSFEFGTIAGNASTNGFVSFWVAVILYQSLVPISLYISVEIIKTAQAAFIYGDVLLYNAKLDYPCTPKSWNISDDLGQVEYIFSDKTGTLTQNVMEFKKATINGVSYGRAYTEALAGLRKRQGIDVEAEGAKEKEEIARDRDTMISELKALSNNSQFNPDELTFISKEFVRDLKGANGEYQKRCCEHFMLALALCHSVLVEPHKSDPNKLDLKAQSPDEAALVGTARDLGFSFLGKTKSGLIVEIQGVQKEFQILNVLEFNSSRKRMSCIIKVPSSSPDGEPTALLICKGADSVIYSRLKRTDNANDDTLLEKTALHLEQYATEGLRTLCLAQKEIPWAEYQAWNAKYDRAAGALTNREEQMEEVADAIERDLIILGGTAIEDRLQDGVPDSIELLAKAGIKLWVLTGDKVETAINIGFSCNLLNNEMELLVIKASGEDTEQYGSDPYEIVNVLISKYLLEKFNMSGSEIEIEEAKKHHDLPKGEYGVVIDGDALKLALSSDDLRRKFLLLCKNCKAVLCCRVSPSQKAAVVKLVKITLDVMTLAIGDGSNDVAMIQSADVGIGIAGEEGRQAVMCSDYAIGQFRYLTRLLLVHGRWSYKRLAEMIPAFFYKNVIFTLALFWYGIYNNFDGSYLFEYTYLSFYNLAFTSLPVIFLGILDQDVNDTISMVVPQLYKVGILRLEWNQRKFVWYMIDGFYQSVICFFFPYLIYHKTMLVTNNGFGLEHRYYVGTFIATIAVVACNLYILLHQYRWDWFTGFFVGLSIMILFAWTGIWSSSLTSNEYFKSASRIYATPVFWGIMFVGVLFCLLPRFTYDCFLKLFNPSDVDIIREMWKRGDFDNYPLGYDPTDPNKPKISQRGRFASVSHKIEMSNFDDDILPSNNSHASIVTEEIPMNFMDRPDGTPMLVRKDKDSAWNDSPRETQDLLFSPRADDSEEQSRVFSGRKSLDRRREEMLKTNQLDNRYSVERARASLELPGVTQAENLMEKTEKYFS
>XP_003682857_Torulaspora_delbrueckii
MANAAGRRRRAGSLRTQMFNKHLYNKFTRSQEQHIELREISEGSGNIDEANETTSIEELELEEEYNEEDEIGTPSLWNRFLDIVLNRTRTLRSKDGRHIPITLDHTTVEYLTYSCPNNDLLMDERLDKPYCDNQITSSRYTVFSFFPRQLYAQFSRLANSYFFLVAILQMIPGWSTTGTYTTIIPLCVFMGISMAREAWDDFKRHRLDKEENEKLVSVLTKTPLNNDALKEDDFSLNPQITGLGSVPDEIDSAARSTTSQGPLYTQFNNFQLLADRHRVSIEKRQWKNIRVGDFVLLKQDDWVPADLLLLASDGSNSECFVETMALDGETNLKSRQPHLELSKLTCAASGLANINARVTIEDPNIDLYNFEGNLELHGHQNDSFIKFPLSTDNVIYRGSILRNTHNAVGMVIFTGEETKIRMNALKNPRIKAPKLQRKINMIVAFMVFVVATVSLFSYLGHVLDNKKFLNDGQAWYLMNQDAGVAATIMSFIIMYNTMIPLSLYVTMEIIKVIQSKLMEWDIDMYHAETNTPCESRTATILEELGQVSYIFGDKTGTLTDNKMIFRKFSFCGSSWVHNVSSEDNLLNKQQSNISETNLDVVSYDGGELLDNLRHEEVQAGPSSVNVGNSARRSVDYKGNSAATYTGRPSMRSLRGERSFSSEASSTARKRGGPPALKSSFDLIKYIQKHPDELFSQKAKFFILSLALCHSCLAKKSDGSTQEDDAVEYQSSSPDELALVTAARDLGYIVLGRNAKFLTIKSYPNGFDAEPQTDDYEILNYIDFNSQRKRMSVLVRMADHPDKVLLICKGADSIILERLRNRDFAYQKLDEINTNTKERKDAEAELIIQKRLSLERMAATDDVISNRLRPSVSSNPRESLSLKAVRKSMSKKGNNHQDPEMQIESIDQFLDNIKRTDDEIEDVIAHSRQSLHKQQLEKYSSRVSTDNGYRKAEIDFLRTSPTQTHFSSPDKTDMDQYIGSDELIQSEEYVLERTLQAIDEFSTEGLRTLLYAYKWIDSSEYAGWEERYHLAKTSLTDRKAKIDRIGAEIEDDLSLLGTTAIEDKLQEGVGESIEKIRRAGIKMWMLTGDKRETAINIGYSCKLIYDYSTVVVFSTNEENMIAKMNAVTQEIDSGNVAHCVLVIDGATVALFESNPNLMSVFIELCTKTDSVICCRASPSQKALMVSNIRNTDKSLVTLAIGDGANDIAMIQSADIGVGIAGKEGLQASRSSDYSIGQFRFLIKLLFVHGRYNYIRTSKFVLCTFYKEVSFYLTQLIYQRYTMFSGTSLYESWSLSMFNTLFTSLPVLCIGMFEKDLKPATLLTVPELYSTGRTYQSFNFIVFFQWIIMGACNAVIVTFLNVTIWGETALTDNTLYPLGIINYTALTFLINIKCQFVETHNRNWLAFASVAISCLGWLLWCCLLPRVRKNDPIYDVEDGLYQYFGDDITFYCSILVLTVLPVMIDIIYKTVKVMIWPTDTDIFAQLEKKSGIRKKLEFGAYNEMKQGWTWERDPGTFQAYKDRVFPRSRASSRASSKNEGTSGGRSPSNTLSASDSDGTNTGQNEAENLSYDYDKYEMLPSGKLIKRKDLEPRPSQESSTKIATLIPKRLRFSLRSDSEDDADVRAIIEQRMQDLE
>XP_037144159_Zygotorulaspora_mrakii
MSSSSGKRKRSVSLRTQMFNKHLYDKFYKRKDQGIEMEDIQENGGNDSDGNNGNREEDEIYEEYEEELEEDEESNNRSTKPPGTFTRILDGIMNRTREIHSKDGRHIPIILDHDTAEYKHYSSPKWDQLIDERLGVPYCKNRITSSRYTVYTFFPRQIYAQFSKIANAYFFLVAILQMVPGWSTTGTYTTIIPLCVFMSISMAREAWDDFRRHRLDKEENEKEAEVLLKIKVGSRPSSQESALSKSTKTEHARSFASLNVTNQSKSGPNFTQFNNFEMLKERHSVFTEKKQWQNLRVGDFVLLKQDDWVPADMLLLACDGDNNECYVETMALDGETNLKSRQPHLELCKLARSASGLANINTKVTVEDPNIDLYNFEGNLEMRGNQNGSLLKFPLGPENVIYRGSILRNTQNVVGMVIFTGEETKIRMNALKNPRVKAPKLQRILNGIVAFMVLVVACVSFFSYLGHVLVNRKFIDQNQAWYLLQTDAGVAPTIMSFIIMYNTMIPLSLYVTMEIIKVMQSKLMEWDIDMYHAETNTPCESRTATILEELGQVSYIFSDKTGTLTENKMIFRKFSLCGTSWLHDVDPGDEPIKAVTSRVNNDVEVISYDSRGILDQFSLQNDSNDDHSVHGVFAGRKSVEYKGNSTATYTGRPSMKSLYGKGDPTLFSTKTPQTTEGPAPLKTSYELIEYVQKHPQTVFAQKAKFFILSLALCHTCLPKRNENFPEREDAIEYQSSSPDELALVTAARDLGYMVFNRNAQSLTIKTFPNGFEDEPQLDDYEILNYIDFNSQRKRMSVLVKMPNEPDRVLLICKGADNVIFERLSNRDVAFQKLNEVNANTKERKDAEAELIIQQRMSLERLANEDDVINNKLRSSLSSASKGSLSLQAVRKSMSRNANNRHDPEMQIDSIDQFLNTIKRNDDEIGDVINQSRKSLHKQQQEKYGSRKSVDHGQASNGSPHKNVSQHGGVPSYTNSILNYIGDDNLMSNEEFVIERTLQAIDEFSTEGLRTLLYSYKWISTSEYDEWAQRYHKAKTSLTNRKTKIDEVGEEIEEELHLLGATAIEDKLQEGVAESIEKIRRAGIHMWMLTGDKRETAINIGYSCKLIYDYSTVVILTTNDENIVSKMNVITQEIESGNVAHCVIVIDGATLGLFENNPTLMSVFIELCTKTDSVICCRASPSQKALMVSNIRNTRKNLVTLAIGDGANDIAMIQSADIGIGIAGKEGLQASRSSDYSIAQFRFLTKLLFVHGRYNYIRTSKFVLCTFYKEIAFYLTQLIYQRYTMFSGTSLYESWSLSVFNTLFTSLPVLCIGMFEKDLKPVTLLTVPELYTTGRLSQAFNLSIFLQWIILGTCNSLLITFLNVIAWGETSLSDNTLYPLGVVNYTALIFLINIKCQFVETHNRNWLAFTSVIISCIGWLLWCCIIPRLQKAGKIYDVQHGLYETFGNDITFYATVLVLISLPIMVDIVYKTFIVMIRPTDTDIFARLEQRSEVRKKLEFGAYNEMKQGWTWERDPGTFKTYRDRVFSPRSRANSSASSKNESQMENGRTRTNTTSTSDPENITSNKGEWALNNYDNDKYEMLPSGKLIKRQIAEEDIDSNKNGKSKDKRTSIIPKKLRFTLKDNDEEDEEIRAIIEQRMHDLE
>XP_002494693_Zygosaccharomyces_rouxii
MPDTPSKRKRAASLRTQLFNKHMYELFNGNNGQDIELAYVNEMDGDENQQLEDEDELEEDDIEEDNNQFENKGRPTLFTKLMDVLLNRKRIVRSKDGRQIPISLDHETAEYRRYAYKNGNLLIDERTEQPYVDNQITSSRYTVYSFLPRQIYAQFSKLANIYFFLIAILQMIPGWSTTGSYTTIIPLCVFMGISMTREAFDDFKRHQLDREENDKTVKVLRKTNGGYNNFMATSQNFTELNNNRSKLPAQGTLDTRFHNFELLSERHGVNIEKRKWKDLRVGDFVLLNQDDWVPADLLLLASDGENNECFIETMALDGETNLKNRQPSAQLSKLAGAASGLANINAKVIVEDPNIDLYNFEGNLDLENDQTGESIKHPLGLDNVVLRGSILRNTENVVGMVIFTGEETKVRMNAIKNPRLKAPKLQRKVNLIVIFMVIVVTAMSLFSYLAHIINNRRYINGDQAWYLFQQDAGTAPTIMSFIIMYNTIIPLSLYVTMEIIKLIQSKLMEWDIDMYHPVTDTPCETRTATILEELGQVSYIFSDKTGTLTENKMLFRKFSLCGSSWIHKADPSANEDQLPSIQLTTDVETVSPEGNEITGDHSDEFLSRQSFANDAAKTSVKYKGNSGAIYSGRPSMRSLAGEEEQSLHSRSSNTTSRPTNLKSSLDLIKFIQLHPNSLFAHKARFFILSLALCHSCLPKRCNIKDDGETNEDPIEYQSSSPDELALVTAARDLGYIVLNRNGKILTIKSFPNGFEKEPLLEDYEIMETIDFNSNRKRMSVLVKTPNEPNRILLVCKGADNVILERLPNHKDARQKMEEFNISTKERKEAEAEVVLQQRRSLERNATDDDVASNRLRSSLSSMPKGSLSLKAMKKSFSNKSHHGEFQVNSIGQFLDTIKKADEEIDDVILHSRKSVQKHQQKRYGDIKSIPYAGPQQAIPWENSCSSHDQNMWDYIGSDELISNEGYLLERTLQAIDEFSTEGLRTLLYGYKWIDSSDYMEWEMRYRTAKTSLTDRRAKVEKVGEEIEDNLELIGATAIEDRLQDGVAESIEKIRRAGIKMWMLTGDKRETAINIGYSCKLIYDYSTVVILTENDENIISKMNAVSQEIDSGNIAHCVLVINGATLAIFESNPILLSVFVELCTKTDSVICCRASPSQKALMVTNIRNINKDQVTLAIGDGANDIAMIQSADIGVGIAGKEGLQASRSSDYSIAQFRFLIKMLFVHGRYNYIRTSKFVLCTFYKELTFYMTQMIFQRYTMFSGSSMYESWALSMYNTLFTSLPVLCIGMFEKDLKPMTLLAVPELYTAGRLDKAFNLPIFCQWIILGTLNSLLITFLNVTAWGESALKDNTLYPLGVVNYTSIVILVNLKCQFVETHDRNWLAFASVAISIIGWFVWCCILPLVYTDGSIYDVSTGLYHHFGRDITFWCAVLVLAASSVMVDVIYKTVKVMLWPTDTDIFKHLEQKDEIRKKLEFGAYNEMKQGWTWERDPSTLSVYKDKVFPSSRSRANSQQSSNKEGSSHKNKHNNNSDTLVSETTHTLDLNYDDKRYEMLPSGKLIKRQELEEEQKTNHLLPKKLRFNMKNTESNENIRAIVEQRMHDLE
>XP_003647180_Eremothecium_cymbalariae
MSNRKRSQSLRTQLFNKNLYVQWKQQQDHTEPYEETLELESMPNEQGGYSGAAKNYEETPRVSLWSRFLNLLLDRPLITNKEGGRRIPIVLDKRDQFMRPYLCGHHNHVYALRDERKNQPYIKNTITSSRYTVYSFIPRQLYAQFSKLANTYFFFVAILQMIPGWSTTGQFTTIIPLSIFMSISIGREGWDDYRRHKLDKQENNKAVKVLVKIDGIKQQNDGEDSSDIENSLNRLSAETATSNAEFKSLLFDTEHLQNHGIRLVEKQWKDVAVGDFILLNQDDYVPADLLLLATDGENGDCYVETMALDGETNLKSRRPVPELSKMFYSTSNLAYAKACAIVEDPNIDLYNFEGTIEFPDENYSTSRKYPAGPDNVIYRGSVIRNTQNVVGMAIFTGEETKIRMNAIKNPRTKAPKLQSQINSIVVFMICVVLSFSIFSFAAQRYYKNRVVDNNKAWYLYQEDAGVAPTIMSFIIMYNTLIPLSLYVTLEVIKAVQSHLMEWDIDMYHLDSNTRCESRTATILEELGQVSYIFSDKTGTLTDNKMIFRKFSTCGLVWSHNIENLHDNIANTNTGESQALDIISVDDNSFMRNFTKSSPEGRTSIEYKGNNSATYTGRPSIASQIDSIRFNLPSTENLSDNNNDNSPSKSAETPPESKLKTSLDLIMYIQENPHTLLSQKTKFFILSLALCHSCLPKMSQGSGDSENEHDTIEYQSSSPDELALVTAARDMGYVLLSRDSNVLSIKTYPKGFDEDPVIEKYEILNIIEFTSDRKRMSVLIRTPYHPGKVLLICKGADNVILERLHNSELAMEKAAEISSSSDKRKIEEAELVLQHRKSLEQVVSRNSIGGALRQSMHLRSARASLAFQAARNSYSSKSNSPVTDSEIHINSIDDFLGTVTKPDEDVKNLYKKSKKSLSMKQQDKYSELVKHQIPSSSNSAPVVLSKPKGGVNTLDGYITDENLIQNEDYVIERTLNDIDNFSSEGLRTLLYSYKWINEEEYEIWNAQYHAAKTSLVNRREQMDNFGEIIERGLHLLGATAIEDKLQEGVSDSIEKIRRAGIKIWMLTGDKRETAINIGYSCKLIYDYSTLFIVTSNDENLASKITTVSSEIENRNVAHCVVVIDGNTLTMFEGNPTLMNVFIELCTKADSVICCRASPSQKALLVTNIRQAENGQVTLAIGDGANDIAMIQSADIGIGIAGKEGLQASRSADYSIAQFRYLLKLLFVHGRYNYVRTTKFILCTFYKELTFYLTQLIFQRNTMFSGTSQYEPWSLSMFNTLFTSLPVLCIGMFEKDLKPLTLLAVPELYITGRLSQSFNLSIFIQWMVAAATSSVIICFTNWYCWSFTVQSDNTIYPIGLVNFTAIVALINFKCQFLEMFNRTWLAFSSFILSVGGWFLWCIILPIFYEEGTMYDVDEGYQYFGKDITFWATLILLTMLPIVLDLVYQTFKVLVLPTDTDVFRELERKDEIRKKLEFGALNELKQSWTWRRDPSTMKRYANKAMLGRSDSFDGVINHTRSRKNTLPGANELPSGTPSQVMVNSGITFNSDEYEQLPSGKLIKRKNLQLKSSSSGEGEPFTSKLTRKLKLKSEQEEDVDQIIKQRLKDLE
>NP_985359_Eremothecium_gossypii
MARKKRAQSLRKQLFNKQLYARWQQQQEEGGERDEIQLKDLNAGGGETCAAASGRQAAPTLWRRITAALRRSQAEPVEYGRRIPVALGRRGFAESAGGGGYVDRRSGLPYIGNAITSSRYSVYSFLPRQLCAQFSKVVNSYFFGMAILQMVPNWSTTGQYTTIVPLSIFMGISIAREGWEDFRRHKLDREENNKLVKVLAQAHDSEFGDNKDISAEARAASFTDFETLQANHGVAVVEKQWKDVEVGEFVLLNQDDWVPADLFLLATDGDNNECYVETMALDGETNLKCKHVLPKIASQTRTASGLATFRGMTTVEDPNIDLYNFEGKIEVETDSGEQQAYSIGLDNVLFRGSIIRNTQTVVGMVVFTGEETKIRMNAIKNPRIKSPKLQTQINLIVLFMILVVAIFSFLSFGLQRFFKNREVDSDRAWYLMKVDAGLAPTIMSFIIMYNTLIPLSLYVTMEIIKDMQSRLMEWDIDMYHLETNTGCTSRTATILEELGQVSYIFSDKTGTLTDNRMIFRKFSFCGTAWEHDVARKDQETGCSQTKKDVEVISVESNSFIKNFELNSTDTRTSVEYKGLASATYTGRPSIASQIELMKLQQNSANTNKSSSPKISRLPTLDSSPEPKLKTSLDLIMHIQLNPNTVFSQRAKFFILALALCHTCLPKKRQGADSGDFDSVEYQSSSPDELALVTAARDMGYVVLNRNGDELTIKTYPDGFEADCVLEKYEVLNTIDFSSDRKRMSVLVRMHQHPEKVLLICKGADNVILERLHNSDLAQQKLNEINTSAGQRKIEEAELVLQHRKSLEQAITRDSIGGVLRQSMSLRPSRASLVLQAAKNGHSGISSSPHDQELHINSIDDFLGAVTKPEQDVENIFNMARKSTQKQQRDKYARTSTSYVQGSSDNQRVNNINSQVAETSSMAEYIGSPDLITNEEYVIERTLQDMDAFTTEGLRTLLYSFKWIGNQEYETWNSRYSAAKAALVNRREQMDTVGEIIERDLTLLGTIGIEDKLQEGVPDAIDKLRRAGIKMWMLTGDKRETAINIGYSCRLIHDYSTVIILAPNDENMASKITTITQEIEAGNVAHCVVVIDGATLTIFEGNLTLMTLFIELCTKTDSVICCRSSPSQKALMVTKIRKTDKKLVTLAIGDGANDIAMIQSADIGVDITGKEGLQASRSSDYSIAQFRYLLKLLLVHGRYNYIRTSKFVLCTFYKEFVFYLTQLIFQINTMFSGTSQYEPWCLTVFNTLFTSLPVLCIGMFEKDLKSVTLLSIPELYTTGRQSQAFNLVIFLRWMAIAALSSVIICFTNWQCWSLTAQSDNTLYPIGLINYTAVVVLVNVKCQLLEMANRNWLAFASFFISVCGWLCWCLLLPAIYKETLVYDVREGLYHQFGPDITFWATNLVLVLLPVMLDLLFKTCKVIIYPSDTEIFAELEQRDAVRKKLEFGAFNELKQGWTWQRDPPTIKRLMNKAIGNKSDTFDGVINHTRSRKNTLPGATELPPGTPSKVTIHSSATYNTEEYEQLPSGKLIKRKNLVPDNSGGSGNDGFAAKLGRKLKLKPAAEDIDEIIERRMQNLE
>XP_454022_Kluyveromyces_lactis
MTGRSRGYSLRTQLFNKKLSDKLRSESEEIEMEIANDGDSLPASSYSTENLPSNQTKKRKKLSLRTKIMDLILNRTTHLSSESGRVIPICLDKNSVLYQQYARSNLLIDERTDRPYRDNVITSSRYTVYSFLPRQLYAQFSKLANAYFLLVAILQMIPSWSTTGTYTTIVPLSIFLSISMAREAWDDFKRHRLDKEENNKSTKVLTMGKDHDELESDSIYSLSNVSARSTDAILSDFNSMHNLNDVTEPSYTDHFTNLNLLRSQFDIHIKKKEWKDLKVGEFVLLNSDDWVPADILLLSTDGENNEAFVETMALDGETNLKSKNPLPELAKRMTSATGLSMHSATTTLEDPNNDLYNFEGTVEIDGELYPLGSDNVVYRGSILRNTQSIVGIVIFTGEETKIRMNAIKNPRTKAPKLQGKINLIVLFMVFVVAAMAMFSYLGQHILKKNYVDNNRAWYLFQEDAGTAPTIMSFIIMYNTLIPLSLYVTTEIIKAMQSKLMEWDIDMYHIESDTPCESRTATILEELGQVSYIFSDKTGTLTDNKMIFRKFSICGSSWLHEIDEDLIDPIDDDIDVISIEDRSFLNEFDLRSTHSKNPRTSIEYKGNSGAVYSGRPSMALQIQRQELAEDLNTTRTNSSRSSEEKNGLKTTVDLLLYIQKHPNTEFSIRAKFFILSLALCHTCLPKKTHDGTDSILYQSSSPDELALVTAARDMGFVVTNRNSSTLSIATYPNGFDDQPIVEDYEVLEYINFDSQRKRMSVAVKMPNDDDRVLLICKGADNVILERLRNSELAQNKVLEQQNLIEQRKLEEAEMILHQRKSLELTNMRDGITGLARNSQLQNRSSISTLKLDAARKSISRKASIRSEQELQINSIDDFLSNIQHDESQIENIMLNARKSVQFQQREKYGEAEDNSESMDSIEKYIGDEKLIKNEEFILEKTLNAIDEFSTEGLRTLLYSYKWIPAEEYKAWEAKYHEAKTSLTNRSTQIAEVGGHIETDLELLGATAIEDKLQEGVPEAIQKIRRAGIKMWMLTGDKRETAINIGYACKLIYDYSTVVILKKNDDNLISKMTALGEELDTGKIAHCVLVIDGASLAVFENNPTMMSVFIELCTKTDSVICCRASPSQKALIVTNIRLKNKDLVTLAIGDGANDIAMIQSADIGVGITGKEGLQASRSSDYSIAQFRYLLKLLFVHGRYNYVRTSKFVLCTFYKEVLFYLTQMIYQRQTMFSGTSLYEPWSLSMFNTLFTSLPVICIGMFEKDLKPMTLLAVPELYTMGQKCQAFNLKIFLVWMLTAAGISVLITFLNFEIWGFTAQSDNSIYPIGVINFTSICFLINVKCQFIETRNRNWLAFASLLISCIGWILWCCLLPGIYGENAIYDVLIGLYHQFGRDITWWASCLILIMFPMMIDIVCQTFRAMIWPTDGDIFAELEQKDDIRKKLEFAAHRELHQSWSFQKDPSSVKKYAMKAVNFKKNGAEDSNYNTNDRYDIKDFDTEEYEMLPSGKLIHKKQVTKKSVKSKLGKKLRFKLNSKPDDFEIKQIIENRMRDLE
>XP_022674960_Kluyveromyces_marxianus
MEGRSRGYSLRTQLFNKKLVDKLKGDSEEIEMAGENGELGSVRSESGKVAKKSQSRKRLGLRTKIMDLLLNRTTYLNTENGRVLPICLDKSSVVYQQFARDGVLIDERTDKAYCNNVITSSRYTLYSFLPRQLYAQFSKLANTYFFIVAILQMIPSWSTTGTYTTIVPLCIFMGISMAREAWDDFRRHMLDREENNKTAKVLVMGQDDNYSNGKYKPYEGADSLYSLSNVSTRSTEAILGEFHVRPTGPNHEPDPAYTDHFTNFNLLRSQFDIHVRKKEWKDLKVGEFVLLNSDDWVPADILLLSTDGENNEIFVETMALDGETNLKSKHPLPELSKRMTSATGLSMHNAKATLENPNRDLYNFEGTVDIDGTLYPVGSENVIYRGSIIRNTKNVVGIVVFTGEETKIRMNAIKNPRTKAPKLQGKINMIVMFMVVIVASMALFSYLGQRIIKKNYVDNNRAWYLFQQDAGTAPTIMSFIIMYNTLIPLSLYVTTEIIKAMQSKLMEWDIDMYHIESNTPCESRTATILEELGQVSYVFSDKTGTLTDNKMIFRKFSVCGSSWVHEVDEDVLNSPDNDIDVISIKDRSFLNNFDLYSTPSINARTSIEYKGNSSATYTGRPSMAAQIQRHELAQDLGRMATNSSSGSKDNGGLKTTVEFLLHIQQNPNTSFARKAKLFILSLALCHTCLPKKSADNPDSIEYQSSSPDELALVTAARDMGYIVSNRNANILTITTYPNGFENPPVSEDFEVLDYIHFDSHRKRMSILVKLPGDNAKVLLICKGADNVILERLRNAELAQAKLIQQQTLVEQRKLEEAEMVLHQRKSLEQSILKDSRGSTLRSQTSQNRPSISTLKLEVARKSLSRKGTVRTEADLQINSIDDFLSNVEHEEAQIENIRHNARRSIQSQQREKYNSDPDSKSGEESVQDYIGDDKLIQNEEYVLEKTLNAIDDFSTEGLRTLLYSYKWLSHDEYKAWANKYHEAKTSLVDRSKQMAEVGEQIEVNLELLGATAIEDKLQEGVPEAIEKLRRAGIKMWMLTGDKRETAINIGYACKLIYDYSTVVILRHNDENLISKMTAIEEELDHGKVAHCVLVIDGATLAVFENNPTMMSVFIELCTKAASVICCRASPSQKALIVTNIRQNNKKLVTLAIGDGANDIAMIQSADIGVGITGKEGLQASRSSDYSIAQFRFLLKLLLVHGRYNYVRTSKFVLCTFYKEVMFYLTQMIFQRQSMFSGTSLYEPWSLSMFNTLFTSLPVLCIGMFEKDLKPMTLLAVPELYTMGQNCEAFNLKLFLIWMFASAGLSVFITFLNFEIWGFTAQSDNTLYPIGVINYTAIMVLINVKCQMIETRNRNWLAFASLLIETIGWIFWCMFLPAIYADKPIYDVPVGLYHQFGKDVTWWASCLVLIFCPVMLDIILQTFRLMIWPTDADIFAELEQRDDIRKKLEYAAFNELHQSWTMKKDPSSVKKYAKKILHKSVDDVEPDIENSVGNDDENSNYNTSDRYDKNFNAEEYEMLPSGKLIRKKETLKAGLKSKITKKLRFKLNSKPDDDEIDQIIENRMKDLE
>XP_022627736_Lachancea_lanzarotensis
MGPMKRQRAFSLRTQLFNKQLHDKFQQDYEVEEGPDEFGQDLDDVPRGALMVDITSRFVNWILRRNSNLHTKAGRLIPVSLDHSDSVFQDLTGAYGNKLIDERSQKPYRDNIITSSRYTVYTFLPRQLFAQFSRLANSYFLLVAILQMIPGWSTTGTYTTIIPLLIFMGISMCREAWDDFRRHKLDRDENNKPVKVLVQDQDDIGGPSTGSNRDLRSSGSIYSLQQWEQSTTSTSALNAVPSNFIEDGGLLPSTATPFTNWDVLKRSFGVSVVEKQWRQLRVGDYVILNQDDWVPADLLLLTCDGENSDCFVETMALDGETNLKNKQALREISEQMDTVAGLAKFRARITVEDPNIDLHNFEGNLELLDQQRKVTIGPDNIIYRGSIVRNTQNAIGMVIFTGEETKIRMNAIKNPRIKAPKLQKAINMIVLFMVLVVALMALLSFLAQRILKKRWIDNNDAWYLFQQDAGAAPTVMSFIIMYNTLIPLSLYVTMEIIKAMQSKLMEWDIDMYHAPSNTPCESRTATILEELGQVSYIFSDKTGTLTDNKMIFRALSICGTSWVHDIDQTINTMRTTESNESGNIDVVSVDDKSFLKNFSAKTDVSRKTSIEYKGNSSATYTGRPSMASRIQMEEERRSSGIVGVDSSIKKRPAANDELRSSHELIQYIQRHPHTYYSEKAKFFIMALALCHSCLPRKASDADEEDTVEYQASSPDELALVTAARDMGYAVLNRNGTVLTIKSYPSGFEGNPVIEDYEILHFIDFTSDRKRMSVLVRMPLEPNRVLLICKGADNVILERLHNSNLASQKISELQESTNERKTAEADLILKQRQSLELAAQARPKTSLRRKSSQRQSVRVSLQAARKSLSIKSLSRKSMGGGDPEVQINSIDEFLNDVERADNEVHDIYFKSRKSLQKQQKERYNPTIQNSAGSGSTDLSSEFLAATPPDVTRDLSDFDLESYIGDETLLKNEGYVLERSLQAIDEFSTNGLRTLLYSYKWIDAETYEKWADEYNAAKTSLERRKEKMQSVGETVETSMNLLGVTAIEDKLQEGVADAINKIRRAGIKMWMLTGDKRETAINIGYSCNLIHDYSTVVILSAEDENMSSKLTALTQEIERGNVAHCVVVIDGSTLATFETNPILMSVFVELCTKTDSVICCRASPSQKALMVSNIRKTDKNLVTLAIGDGANDIAMIQSADIGVGIAGKEGLQASRSSDYSIGQFRFLLKLLLVHGRYNYVRTSKFVLCTFYKELLFYITQMIYQRHTLFSGTSLYEPWSLSMFNTLFTSLPVLCIGMFEKDLKPMTLLAIPELYSSGRLSESFNLKVFLFWMFEAALNSVVISFLNWKIWAVSSLSDNTIYPIGVINFTAIVALVNVKCQLLETHNRNFLALGSLIISVGGWLVWLCLLPGIYSQDGPYDVLVGLYHQFGDDATFWCSCLVLILLPLILDIVIKALKIMVKPSNSEVFMELEQKDDVRKKLEIKAFNELKQGWTWDRDPSTLSRYTDKVLHRHEGVIDSDTSDGPRSRKNTIPGNSKTLAGTLGKVGARNGPKYDSEEYEVLPSGKVIKRHKPDSDQNSGPGALSQKISKKLRFKIKRQEDEDVDAIIAERLRDLE
>XP_002554635_Lachancea_thermotolerans
MGRGSRKRAFSLRTQLFNKQLHDKFQRDYEEEPEMGDCGDGKRDNSALELLAGGAQRVTDWVLRRKREKHTKAGRVIPLGLDRLDPFFRTFAGENAELLDERSGRSYCSNLITSSRYTIYSFLPRQLYAQLSRLANTYFLIVAILQMIPGWSTTGTYTTIVPLLIFMSISMAREAWDDFRRHKLDKEENDKLAKMLIMESEKSDHRLRDASEGVTRTNSLYSLPEWQQTATSTSALTNPASEFADEGHEMDTNEREEDSFNNWERLRRRHRIKIIQKKWKDIKVGDYVLLNQDDWIPADLLLLTCDGENNECFVETMALDGETNLKNKQPLTEVSEIMKTTEGLAKFKAKVTVEDPNIDLHNFEGNLELLDENRKLTIGPDHIIYRGSIIRNTQNAVGLVVFTGEETKIRMNAIKNPRIKAPKLQRAINMIVLFMVFVVASMALFSFMGQRIIKKKNVDNGRAWYLFSADAGVAPTVMSFIIMYNTLIPLSLYVTMEIIKAMQSKLMEWDIDMFHAETNTPCESRTATILEELGQVSYIFSDKTGTLTDNKMVFRGLSVCGSSWVHDNDPQEQELDRTESNESKTIDVVSVDDRSFLKNFQNSDGNQVQRQRTSVDFKGNSSAIYTGRPSIASRVQSMRNSMEDSSKVREPSGDGENNKEARSSAELIHYIQQNPDTYFSQKAKFFILSLALCHTCLPKKPSEGGNDDSVEYQASSPDELALVTAARDLGYAVMNKNANVLSIKSYPDGFESEPLIENFEVLNFIEFSSQRKRMSVLVRLPQEPNRILLICKGADNVILERLHNSDLASKKVSELQESTNERKAAEADLVLQQRKSLEIAATGRPSTSLTRSSVNKPTRASLSLQAVRKSLSRRSMGSGDPEVQINSIDDFLSNVERANNAVTEVFAKSRKSMNEQQRERYMPIMQNSPGSASTTNSSGQMPKTPTDVLGSPLQNDIELYIGNENLLQNEEFVLERTLQAIDDFSTNGLRTLLYSYKWIDIEEYEIWNKDYHSAKTSLENRKEKMHSVGEQMETSLRLLGVTAIEDKLQEGVADAIEKIRRAGIKMWMLTGDKRETAINIGYSCNLIHDYSTVVILSAEDENISSKLTAVTQEIDRGNIAHCVVVIDGGTLGNFESNPTLMSVFVELCTKTDSVICCRASPSQKALMVTHIRNTDKKLVTLAVGDGANDIAMIQSADIGVGIAGKEGLQASRSADYSLGQFRFLLKLLLVHGRYNYVRTSKFVLCTFYKELLFYLTQMIYQRHTMFSGTSLYEPWSLSMFNTLFTSLPVLCIGMFEKDLKPMTLLAIPELYSIGRLSESFNLRVFLYWMFLAALNSVIITFLNWKIWAFSSLLDNTIYPIGVINFTAIVTLVNVKCQFLETHNRNILAICSVIISVGGWLLWCCLLPGIYSQDEAYDVLTGLYHQFGRDITFWCACLVLVVLPLIIDVVFKTVKIMIRPSDSEIAMELEQKDEVRKKLEFKAYNELKQGWTWDRDRSTFSRYAGKVFRTGSGTLEPDASGNHTRSRKNTIPSATELPAGSASEVTVRSGTKFDPEEYEILPSGKLIKRCKPASNNGPEDRPLTQKLGKKLRFKIKSKEEDVDAIIADRLRSLE
>XP_020060427_Aspergillus_aculeatus
MPDNHESPESKHIPREATSAEQPTITNQGPSPTAGPTPASQLPRSQSLQIPSTRTNVIPSRSSISPSRAVSDAGRRPSQQNHVRFSTDLERPAVDEAQGSNWDRRPASRGLTIDTNLPDNSSATSPLSPRSALSPPSPQSPESGGRSRSRHRGYSLRRTIFAKNIESQSAVTSPDAIELGTALPVSPQQVEASADGLARAATANENGLALADEKQEVLVMQRSASDANLDLSTTYYSEPSENLKDGRHLSTTFSYDRWLKRKAVIATLKLRIETMAETVRKSILRIKEIPPSKDGRHIDLNPARTETLVDERTGKPYLGNSIRSSRYSFWSFFPRQLFAQFTKLANFYFLIVAILQMIPGLSTTGTYTTIVPLLIFVGISMGKEGFDDWRRYRLDKEENNRNALVLRPNAGIYHPASANDNISVISDVQDWTSIKWKDIQVGDVIKLERDQPVPADMVLLHADGPNGVAYIETMALDGETNLKNKQPLQPVAKICGSVEGICSSALHFAVEDPNLDLYKFDGNVTVAADEKLPLTNTEVLYRGSIMRNTERAIGMVIYTGEECKIRMNANKNPRIKSPSLQAKVNRVVMLIVTLVVVLAVACTIAYKYWSDDVESKSWYLYKASVDIGPIFTSFLIMFNTMIPISLYVSMEIVKVAQMLLLNADIDMYDPETDTPVEARTSTINEELGQVSYIFSDKTGTLTNNSMRFRKMSVAGTAWYHDLDLLQEAAKDGDHTKLIHKKRSAKGKKALSRKSNVSEARRHPPRSSMSTATGLQGLGISMRNHRTTDMLRYIQRKPYTVFARKAKMFILAMALCHTCIPEDDDEGNVSFQAASPDELALVMAAQELGYLVRDRQPNTLTIRTYPNGLDGPACDEVYEIMDIIEFSSARKRMSVVVRMPDQRICLFCKGADSHVMRLLKRAALAQEKAVEIERRASKRKAAEADQVIRRNSEYHSRKDSGLRTSFSRPSMSRRRSSVTGEPVSALRESIDVWLRDRETDGGLLTRGNDPEYYSPRPSAQLGRASSTLSDSGSSVHDNEEEDLVEEALVVNETAVFERCFQHLNDFATEGLRTLLYGHRFLDEDTYTSWKKAYLEACTSLVDRQEKIEMVGEQIEDQLELTGATAIEDKLQKGVPGAIDKLRRANIKLWMLTGDKRETAINVGHSCRLVKDYSSLVILDHETGEVERSIVKFTADITKGTVAHSVVVVDGQTLSMIEADKTLEAQFFRLAIVVDSVICCRASPKQKAFLVKSIRKQVKDSVTLAIGDGANDIAMIQEAHVGIGITGKEGLQAARISDYSIAQFRFLLKLLLVHGRWNYIRVCKYTLGTFWKEMLFYLTQALYQRWNGYTGTSLYESWSLSMFNTLFTSLAVIFLGIFTKDLSASTLLAVPELYTKGQRHGGFNIRLYIGWTFMATCEAMIIYFLMFSLFEKVMFTHTGSDIFSAGLLTFTACVIVINTKLQALEVHNKTYMSLAVWIISVGGWFLWNLILDVRYNPSSGDGIYHVLRNFVNVSGHDLAFWAVLLVTVVSVVAFEMTVSALRALFFPADVDVFQEYEQDLDIRMRFEEAAASELQQGWDHGKKKSSFELAREEEEMEAKERQVRELLARPRVMVSPTAAAAKTGDGPVATELELKEAYQHHPHKSVDGPDDEGEVENTEGGTKTPRRSVEIHELFSKGYGAIRKGQLK
>XP_001271897_Aspergillus_clavatus
MSRQDASGHETQTTEGTIQGEDHTMSPQSQLTPDTTRASHLSRNRSSNSVPTQESLAPSRSSMSPSRVPSDPGRRASQPHHVRFSTDLERPIVEESRGSQRGQRGLTINTNVANTAVPPARSSVTSPDRGLTSPLSPNTVLSPPSPQGPDVGRSRSRNRGYSLRRSIFAKNIQDATSPVAIELGPTPASQQAQESVADGQKDQAIEDEKPTVAVVPKTMLESTPRDDGSTTYYTDLKSGRHSSMTVSHERWLKRKAACTMFRVRLENAIETVRKAILQIKEIPPSKDGRHIDLDVTRSEDLIDDRTGKPYVGNWIRSSRYSFWSFFPRQFFAQFTKLANFYFLIVAILQMIPGLSTTGTFTTLVPLLIFVGISMGKEGFDDWRRYCLDKEENNRLAFVLQPGATIATNLSACESGSISSSRDGGNWVMVKWQDIRVGDVIRLERDQPVPADIVLLHATGPNGVAYIETMALDGETNLKSKQPCQPVAKACGTIEGIYRSSIHLAVEDPNIDLYKFDGNVIVDAEKLPLTNNEVVYRGSILRNTECALGMIIYTGEECKIRMNANKNPRIKSPTLQAKVNRVVMLIVCLVVILAVACTVAYKYWSQGVERRAWYLKKANVDYGPIFTSFLIMFNTMIPISLYVSMEIVKVAQMLLLNDIDMYDEETDTPLEARTSTINEELGQVSYIFSDKTGTLTNNSMRFRKMSVAGTAWFHDFDLREEAAKGGDREKLIHKKRRAKGKKALARKSNASDAREALRASNVSNVLEVPGSPSMTCAPPKVGKSMANNRTTDMLRYIQRKPYTVFARKAKLFLLAIALCHTCIPEDDEFGNVSFQSASPDELALVMAAQDLGYLVRDRQLNTLTIRSYPNGPDEDPLDEVYEILDLIEFSSARKRMSVIVRMPDQRICLFCKGADSALMQLLKRASLAREKAVEIERRASKRKTAEAIQVMRRNSEHQNRKDSGLRSSFSRPSFSRPSMTRNRRSSVSGQNVSTLRESIDVWLRDRETDGGLLAREYDNEYYSPRPSAQLGRPSTTYSDSGSSINDEDDDDLVEEALVVNESAVFERCFQHLNDFATEGLRTLMYGHRFLDDAVYNEWKAAFHEATTSLVDRQEKIEKVGAQIEQQLELTGATAIEDKLQKGVPEAIDKLRRANIKLWMLTGDKRETAINVGHSCRLVKEYSTLVVLDHEAGDVERTILKLTADIHQGSVPHSVVVVDGQTLSIIEADDTLRAQFFNLAILVDSVICCRASPKQKAFLVKSIRLQVKDSVTLAIGDGANDIAMIQEAHVGIGITGKEGLQAARISDYSIAQFRFLLKLLLVHGRWNYIRACKYTLGTFWKEMLFYLTQALYQRWNGYTGTSLYEPWGLSMFNTLFTSLAVIFLGIFTKDLSASTLLAVPELYSKGQQHGGFNIKLYLGWTFMATCEAMIVFFVMYGLFGNVLFTNTGSDIFSTGLLTYSACVIIINTKLQALEVHNKTYLSLIVMVISIGGWFLWNLILSQQYTIKSGDGIYHVRHNFISHVGHDLAFWAVLFVTVVAVIVFEVSISAVRANLFPTDVDVFQEYEQDLEIRKRFEEAAAAELQQGWDRGKKKSSFELACEAEEMEAREKQVQELLSRPRVMMVKPGPEHVTAEEIHPSEHSGGSRSSVSGRDVSDSAHAMEDEGPSKPGRSVDIHELFSKGYGAIRKGHLK
>XP_001266993_Aspergillus_fischeri
MSGHYASRNETRITEDTIREEDQALTEQNPTHNSNISASQSPNNGPARENVAHRRSSMSPSRMSSDLGRRPSQQRNVRFSTDLDRPIVEESRNTRPASRGLTIDTSITNTAVSPVRSPVTSPERGPTSPLSPNSALSATSPQSPDVGRSRSRNRGYSLRRTIFAKNIQTQDVTSPGAIELGPAVGSQPLPETSTANDQPQATGDEKPSEVVRPTVTSESSPKDDGSTTYYSDSKDGRHLSMSVSYERWLKRKAACTVFMVRLENAIETVRKAILRIKDIPPTKDGRHIDLDVTRTEDLIDERTGKPYVGNWIRSSRYSFWSFFPRQLFAQFTKLANFYFLVVAILQMIPGLSTTGTFTTLIPLLIFVGISMGKEGFDDWRRYRLDKEENNRLAFVLRPGANLTAAAAAGASDTVSVSSDAQNWALIKWQDIKVGDVIKLERDQPVPADIVLLHANGPNGVAYIETMALDGETNLKSKQPCQPVAKVCGTVEDICSNSIHFAVEDPNIDLYKFDGNVIVNAEKLPLTNTEVVYRGSILRNTERVLGMVIYTGEECKIRMNANKNPRIKSPSLQAKVNRVVMLIVCLVVILAVACTVAYKYWSQDVERRTWYLEEANVDYGPIFTSFLIMFNTMIPISLYVSMEIVKVVQMFLLNDIDMYDEESDTPLEARTSTINEELGQVSYIFSDKTGTLTNNSMRFRMMSVAGTAWFHDFDLREEAARDGDRVKLIHKKRSVKGKKAMARKSNASDTREVLRPSNVSNALDMGPRKIATSMADRRTTDMLRYIQLKPYTVFARKAKLFLLAIALCHTCIPEKDESGNVSFQAASPDELALVMAAQDLGYLVIDRQPNTLTIRTYPNGPEEEHQDEVYEILDVIEFTSTRKRMSVVVRMPDQRICLFCKGADSTLMRLLKRSSLAHEKAVEIERRASKRKAAEANQVMRRNSEHQSRKDSGVRSSFSRPSFSRPSFGRPSMTKNRRSSVSGQNVSVLRESIDVWLRDRETDGGLLTREYDDEYYSPRPSAQLGRQSTSFSDSGSSVNEEDQDDLVEEALVVNESAVFERCFQHLNDFATEGLRTLMYGHRFLDDSTYHEWKAAYHEASTSLIDRQEKIEKVGAQIEEQLELTGATAIEDKLQKGVPEAIDKLRRANIKLWMLTGDKRETAINVGHSCRLVKDYSTLVILDHETGDVERSILKMTADISRGSVAHSVVVVDGQTLSIIESDESLRAQFFKLAILVDSVICCRASPKQKAFLVKSIRLQVKDSVTLAIGDGANDIAMIQEAHVGIGITGKEGLQAARISDYSIAQFRFLLKLLLVHGRWNYIRACKYTLGTFWKEMLFYLTQALYQRWNGYTGTSLYEPWSLSMFNTLFTSLAVIFLGIFTKDLSASTLLAVPELYTKGQRHGGFNIKLYLGWTFMATCEAMIVFFVMYGLFGNVLFTNTGSDIFSAGLVTYSACVIIINTKLQALEVHNKTYLSLIVIVISVGGWFLWNLILSRRYQIKSGNGIYHVPGNFILHSGRDLAFWVVLFLTVVAVVVFEVSVSAIRANLFPTDVDIFQEYEQDLEIRKRFEEAAASELQQGWDRGKKKSSFELAREAAEMEAREKQVQELLARPRVMTKTGSGQIEMQEIDLSELNGSSRDVSGHATEDEGTSTPRRSVEIHELFSKGFGTIRKGQLK
>XP_041143561_Aspergillus_flavus
MPNQDARAEANRDAQGATSDEGHIVVEEISGQDSSRGSALPRSHSISVPSRHSISQERPSIAPSRTLSDSGRRNSHQPRVRFSADLERPLVEEPRISNHNRRSSRGLTIDTSITRDDRLSVRSPEHRTISPLSPRSALSPPSPQSPDSGRSRSRNRGYSLRRTIFAKNIVSATSPGAVSPNDIELAQPVSPQQETSTENEQISRKSSDGAGQGALTGGGQYERKSTEDEKQEVIVTQTSAPEHSPVHIDDTSTAYFSSDPSEDLKGGRHMSTSIAYEKWLKRRAAITGIKARYEAFMESARKTILRIKDIPPSKDGRHIVLDPTRTEELIDERTGRPYCGNWIRSSRYSLWSFFPRQLFAQFTKLANFYFLVVAILQMIPGLSTTGSFTTLVPLLIFVGISMGKEGFDDWRRYRLDKEENNRYAPVLRPGAGIMSQSSSSDNISVASDAQDWSLVKWKDIKVGDVVKLERDQPVPADMVLLHADGPNDIAYIETMALDGETNLKNKQPCQPVAKVCATVDGICSNAMHFAVEDPNLDLYKFDGNVTVAEGEKMPLTNNEVIYRGSIMRNTEQAIGMVIYTGEECKIRMNANKNPRIKSPALQARVNRVVMLIVLLVVVLAVACTVAYIYWSDDVEQNSWYLDKANVSYGPIFTSFLIMFNTMIPISLYVSMEIVKVAQMLMLNADIDMYDPESDTPIEARTSTINEELGQVSYIFSDKTGTLTNNSMRFRKMSVAGTAWYHDFDLREEEAREGGREKLIHKKRSFKGKKSMTRKSNVSEARSHLARPSSTSVADKTRKPGRPVLDYRTADMVKYIQRKPYTLFARKAKMFVLAIALCHTCIPESDELGNTSFQAASPDELALVMAAQELGYLVIDRQPNTLTVRTYPNGPDGPASEETYEILDVIEFSSARKRMSVVVRMPDQRICLFCKGADSILMQLLKRAALAQEKAVEIERRASKRKAAEASEIIRRNSEYQARNSGVRTSLSRPSMTHRRSSVSGRHMSTLRESIDVWLRDRETDGGILNRGNDAEYYSPRPSAQIGRPSTTMSDSGSSVNDDEEEDLVEEALVVNEEAVFERCFQHLNDFATEGLRTLLYGHRFLDEASYNTWKTAYREACTSLDDRQEKIEKVGEQLEQQLELTGATAIEDKLQKGVPEAIDKLRRANIKLWMLTGDKRETAINVGHSCRLVKDYSTLVILDQETGEVERSIVKFTSDLTQGTVAHSVVVVDGQTLSMIEADETLRARFFKLAILVDSVICCRASPKQKAFLVHSIRKQVKDSITLAIGDGANDIAMIQEAHVGIGITGKEGLQAARISDYSIAQFRFLLKLLLVHGRWNYMRACKYTLGTFWKEMLFYLTQALYQRWNGYTGTSLYEPWSLSMFNTLFTSLAVIFLGIFTKDLAASTLLAVPELYTKGQQHGGFNIKLYLGWTFMATCEAMIVYFTMFGLWANVMFTHTGSDIFSSGLLTYTACVIIINTKLQALEVHNKTYLSLAVFIISVGGWFVWDMILSRQYNFGSGDGIYHVPGNFIFQSGHDLAFWVILLLTVVAVIVFEVTVSAVRANLFPTDVDIFQEYEQDLEIRKRFEEAAASELQQGWDHGSKKSSLELAREAEMEAREKQVQELLSRPRVMTKTGSGPMGTETEVELAGYNSSADHVADRSNPMTEDEVMNTPRRSVEIHELFTKGFGAIRKGQL
>XP_751805_Aspergillus_fumigatus
MSGHHASRNETRITEDTIREEDQALTEQNPTHNSNVAASQSTNNQPARENVAHRRSSLSPSRISSDLGRRPSQQRNVRFSTDLERPIVEESRNTRPASRGLTIDTSITNAPVSPVRSPVTSPERGPTSPLSPNSALSPTSPQSPGVGRSRSRNRGYSLRRTIFAKNIQTQDVTSPGAFELSPGVSPQPLPETSTVNGQPQATGDEKHSDVVRPTVTSESSPKDDGSTTYYSGPKVGRHLSMSVSYERWLKRKAACTIIKVRLENAVETVRKAILQIKDIPPTKDGRHIDLDVTRTEDLIDERTGKPYVGNWIRSSRYSFWSFFPRQLFAQFTKLANFYFLVVAILQMIPGLSTTGTFTTLIPLLIFVGISMGKEGFDDWRRYCLDKEENNRLASVLRPGASLTVAAAAGANDAVSVSSDAQNWALIKWQDIKVGDVIKLERDQPVPADIVLLHANGPNGVAYIETMALDGETNLKSKQPCQSVAKVCGTVEDICSNSIHFAVEDPNIDLYKFDGNVIVNADKLPLTNTEVVYRGSILRNTERVLGMVIYTGEECKIRMNANKNPRIKSPSLQAKVNRVVMLIVCLVVILAVACTVAYKYWSQDVERHAWYLEEANVDYGPIFTSFLIMFNTMIPISLYVSMEIVKVVQMFLLNDIDMYDKETDTPLEARTSTINEELGQVSYIFSDKTGTLTNNSMRFRMMSVAGTAWFHDFDLREEAAREGDRVKLIHKKRSVKGKKAMGRKSNASDTREVLRPSNVSNVLDMGPRKIAASMADRRTTDMLKYIQLKPYTVFARKAKLFLLAIALCHTCIPEKNESGSVSFQAASPDELALVMAAQDLGYLVIDRQPNTLTIRTYPNGPEEEHQDEVYEILDVIEFTSTRKRMSVVVRMPDHRICLFCKGADSTLMRLLKRSSLAHEKAHLNDFATEGLRTLMYGHRFLDDSTYHEWKAAYHEASTSLIDRQGKIEKVGAQIEEQLELTGATAIEDKLQKGVPEAIDKLRRANIKLWMLTGDKRETAINVGHSCRLVKDYSTLVILDHETGDVERSILKMTADISRGSVAHSVVVIDGQTLSIIESDETLRAQFFKLAILVDSVICCRASPKQKAFLVKSIRLQVKDSVTLAIGDGANDIAMIQEAHVGIGITGKEGLQAARISDYSIAQFRFLLKLLLVHGRWNYIRACKYTLGTFWKEMLFYLTQALYQRWNGYTGTSLYEPWSLSMFNTLFTSLAVIFLGIFTKDLSASTLLAVPELYTKGQRHGGFNIRIYLGWTFMATCEAMIVFFVMYGLFGNVLFTNTGSDIFSAGLVTYSACVIIINTKLQALEVHNKTYLSLIVIVISVGGWFLWNLILSRRYQIESGDGIYHVPCNFILQSGRDLAFWAVLFVTVVAVVVFEVSVSAIRANLFPTDVDIFQEYEQDLDIRKRFEEAAASELQQGWDRGKKKSSFELAREAAEMEAREKQVQELLARPRVMTKTGSGQIEMQEIDLSELNGSSRDVSGQVTEDEGTSTPRRSVEIHELFSKGFGTIRKGQLK
>XP_659615_Aspergillus_nidulans
MSQPNRVPDSTQNRSPQQPRISLDQPSSPSDTTSQIPRRPPQPSRSHSLRIAAPGRTSLSPSRTLSDSGRRLSQQHVRFSADLERPIAEGNTQASWEQDRRPSSRGLSINTSIANTQSLSSATSPDANRAPNSTLSPRSALSPTSPQSPDTVGRSRSRNRGYSLRRTIFAKNIESQSAPPSPVELGDIAKTESEVAEQEVSAAPAPGTSETKFSENEKLEVNVAQKSTSASACTENGLSVYSSEQTDLKEGRNLSPSLSYDRWLKRKAAITALQLRAENFLETIRKTILRIKTIPPSKDGRHIDLDPTRTENLIDERTGKPYVENWIRSSRYSLWSFFPRQFFAQFTKLANFYFLVVAILQMIPGLSTTGKFTTIVPLLIFVGISMGKEGFDDWRRYRLDKEENNRFAYVLRPGANVLSRSVTGDSGSTSSESQDWDMVKWNEIKVGDVIRLERDQPVPADMVLLHADGPNCTAYVETMALDGETNLKTKQPCHSVAKVCGTVGGICSSSIHFAVEDPNLDLYKFDGNVTVAAGEKTPLTNNEILYRGSILRNTERAVGMVIYTGEECKIRMNANKNPRIKMPSLQGKVNRVVMLIVLLVVMLAGACTIAYKYWSHDVESHAWYLEDANVSYGPVFTSFLIMFNTMIPISLYVSMEIVKVAQMLMLNADIDMYDPESDTPLEARTSTINEELGQVSYIFSDKTGTLTNNSMRFRKMSVAGTAWFHDFDLLDEAAQEGDREKLIHKKRSVKGKKAVARQSNVSEVQRSLARPSMSTHDGARKEGPSVPNTRTTDMLKYIQRKPYTVFARKAKMFILAMALCHTCLPEEDESGNTTFQAASPDELALVTAARELGYIVHDRQPNTLTVRTFPNGQDQEPVDEVYEILDVIEFSSARKRMSVVVRMPDRRICLFCKGADSVLMKLLKRAALAQEKVNEIERRASKRKAAEASEVIRRNSEHHNRKDSGVRNSFSRPSMSHRRSSVSGRRASTLRDSIDVWLRDRETDGGLLHRNSDVEYYSPRPSAQLGRQSTTFSDSGSSVHDDEEDLVEEALVVDEAAVFERCFQHLNDFATEGLRTLLYAHRFLDEATYAEWRCAYQEATTSLVNRQERIEQVGQQIEQQLELTGATAIEDKLQKGVPETIDKLRRANIKLWMLTGDKRETAINVGHSCRLVKDYSSLVILDQEMGNVEESISNLTKDILNKTVAHSVVVVDGQTLSMIEGDETLRAAFFKLAILVDSVICCRASPKQKAFLVKSIRRQVQDSVTLAIGDGANDIAMIQEAHVGIGITGKEGLQAARISDYSIAQFRFLLKLLLVHGRWNYMRACKYTLGTFWKEMLFYLTQALYQRWNGYTGTSLYEPWSLSMFNTLFTSLAVIFLGIFTKDLSASTLLAVPELYTKGQRSEGFNIRLYLGWTFIATCEAMLVYFVMYSLFGNVLFTTGNINDIFSAGLLTFSACVIIINTKLQVLEVHNKTYLSLAVFIISVGGWFLWNMILSRQYDFKSGDGIYHVPGNFLLHSGHDLSFWVVLLITVTAVIIFEIIVASLRANIFPTDVDVFQEYEKDLDIRKRFEEAAASELQQGWDHGKKKSSFEIAREEAEMEARERQVAELLARPRVMSDAAKNDSSRGVGVYVESASESASASASALGDSQDQIAGTGVGAESSAPRRSMEIHELFSKGFGALKKGQLK
>XP_001402045_Aspergillus_niger
MSQHDDVPESNHGPQESTSAEQHTTRGNGSPTPVPPLPRSQSLDINRARGGAVPGRPSLSPSRTVSDAGRRSSQHHVRFSTDLERPSPEEVRGPDTDRRPGSRGLTINTNIAQLQVPSSGRSPGHSATSPLSPNSTLSPPSPQSPESGGRSRSRHRGYSLRRTIFAKNIESAVTSPGAIELGPAQAVSPQEGASADVSERRSEEVPRQSTEDEKQDVLVTQKSASDPNLDLSTTYYSESSDNLKNSRHLSTSVSYEKWLKRKAVVATLMLRLEDMLETARKTILRIKDIPPSKDGRHIDLDATRTEALIDERTGNPYVGNSIRSSRYSFWSFFPRQLFAQFTKLANFYFLIVAILQMIPGLSTTGSFTTLVPLLIFVAISMGKEGFDDWRRYRLDKEENNRYAFVLRPGAGISPQMCASDSVSISSESQDWVPVKWRDIKVGDVIRMERDQPVPADMVLLHADGPNGVAYIETMALDGETNLKNKQPAQPIAKVCGTVEGICSSALHFAVEDPNMDLYKFDGNVTIAAEEKLPLTNNEIVYRGSILRNTECAYGMVIYTGEECKIRMNANKNPRIKSPSLQAKVNRVVMLIVLLVVSLAVGCTLAYKFWFHQQVEPKAWYLTQASVAIGPIFTSFLIMFNTMIPISLYVSMEIVKVAQMLLLNSDIDMYDPETDTPIEARTSTINEELGQVSYVFSDKTGTLTNNSMRFRKMSVAGTAWYHDFDLVEEAAKAGDHTKLIHKKRSAKGKKALSRKSNVSEARREPPRTSMSMTNGLDGRGVSMRNNRTTDMIKYIQRKPYTVFARKAKMFILAMALCHTCIPEDDELGNVSFQAASPDELALVMAAQELGYLVRDRQPNTLTIRTYPNGSDDKPCDEVYQIMDVIEFSSARKRMSVVVRMPDQRICVFCKGADSILMRLLKRAELAQEKAVEIERRASKRKAAEAAQVVRRNSEYHSRKDSGLRTSFGRPSMARRRSSITGDHVSALRESIDVWLRDRETDGGILTRGDDPEYYSPRPSAQLGRASSTWSDSGSSIHETEEEELVEEALVVNEAAVFERCFQHLNDFATEGLRTLLYGHRFLDEATYNNWKAAYHEASTSLVDRQEKIEQVGEQIEQQLELTGATAIEDKLQKGVPEAIDKLRRANIKMWMLTGDKRETAINIGHSCRLVKDYSTLVILDHETGDVEQSIVKLTADITKGSVAHSVVVVDGQTLSIIESDQILAAQFFRLAVLVDSVICCRASPKQKAFLVKSIRQQVKGSVTLAIGDGANDIAMIQEAHVGIGITGKEGLQAARISDYSIAQFRFLLKLLLVHGRWNYIRACKYTLGTFWKEMLFYLTQALYQRWNGYTGTSIYESWSLSMFNTLFTSLAVIFLGIFTKDLSASTLLAVPELYTKGQRNGGFNIRLYLGWTFMAACEAMMIYFCMFGLFENVMFTHTGSDIFSAGLLSFTACVIVINTKLQALEVHNKTYLCLIVWVISVGGWFCWNLILDRRYNPSSGDGIYHVLGNFVYASGHDLAFWAALLVTVIAVIVFEMTVSSVRALFFPTDVDVFQEYEQDLDIRKRFEEAAASELQQGWDHGKKKPSFELAREEEMEAREQQVRELLARPRVMVAGTKTGSGPVEMEDVELGGYGTSTSPEEGEEVPKTPRRSVEVHELFTKGFGAIRKGHLK
>XP_015403389_Aspergillus_nomiae
MPNQDARAESNRDAQGATSDEGRIVVEEVSGHDPSLGSALPRSHSISVPSRHSISQERPSIAPSRTLSESGRRNSHQPRVRFSADLERPLVEEPRNAGHNRRQSSRGLTIDTSITRNDHLSVRSPEHRPISPLSPSSALSPPSPQGPDSGRSRSRNRGYSLRRTIFAKNIVSATSPGAISPNDIELAQPVSPQQETSTENERSSRKSRDDTGQGAPTGDGQYERKSTEDEKQDVLVTQTSAPEPSPVHIDDTSTAYFSDPLEDLKGGRHMSTSIAYEEWLKRRAAIAGIKARYEGFMESARKTILRIKDIPPSKDGRHIILDPTRTEDLIDERTGKPYCGNWIRSSRYSLWSFFPRQFFAQFTKLANFYFLVVAILQMIPGLSTTGSFTTLVPLLIFVSISMGKEGFDDWRRYRLDKEENNRYVSVLRPGAGILSQTSSSDSVSVASDAQDWTMVKWKDIKVGDVVKLERDQPVPADMVLLHADGPNDIAYIETMALDGETNLKNKQPCQPVAKVCATVDGICSNAMHFAVEDPNLDLYKFDGNVTVAAGEKMPLTNNEVIYRGSIMRNTEQAVGMVIYTGEECKIRMNANKNPRIKSPALQARVNRVVMLIVLLVVVLAVACTVAYMYWSDDVEQNSWYLDKANVSYGPIFTSFLIMFNTMIPISLYVSMEIVKVAQMLMLNADIDMYDPESDTPIEARTSTINEELGQVSYIFSDKTGTLTNNSMRFRKMSVAGTAWYHDFDLLEEEAREGGREKLIHKKRSFKGKKSMARKSNVSEARSYLARPSSTSVADKARKAGRPALDYRTADMIKYIQRKPYTVFARKAKMFILAIALCHTCIPESDELGNTSFQAASPDELALVMAAQELGYLVTDRQPNTLTVQTYPNGPDGPPSEETYEILDVIEFSSARKRMSVVVRMPDQRICLFCKGADSILMQLLKRAALAQEKAVEIERRASKRKAAEASEIIRRNSEYQARTSGVRTSLSRPSMTHRRSSVSGRHMSTLRESIDVWLRDRETDGGILNKRGNDAEYYSPRPSAQIGRPSTTMSDSGSSVNDDEEEDLVEEALVVNEEAVFERCFQHLNDFATEGLRTLLYGHRFLDEASYNSWKAAYREACTSLVDRQEKIEEVGKQLEQQLELTGATAIEDKLQKGVPEAIDKLRRANIKLWMLTGDKRETAINVGHSCRLVKDYSTLVILDQETGDVEQSIVKFTSDLTQGTVAHSVVVVDGQTLAMIEADETLKARFFKLAILVDSVICCRASPKQKAFLVHSIRKQVKDSITLAIGDGANDIAMIQEAHVGIGITGKEGLQAARISDYSIAQFRFLLKLLLVHGRWNYLRACKYTLGTFWKEMLFYLTQALYQRWNGYTGTSLYEPWGLSMFNTLFTSLAVIFLGIFTKDLAASTLLAVPELYTKGQQHGGFNIKLYLGWTFMATCEAMIVYFTMFGLWANVMFTRTGSDIFSAGLLTYTACVIIINIKLQALEVHNKTYLSLAVFIISVGGWFVWDMILSRQYNFGSGDGIYHVPGNFIFQSGHDLAFWAVLLLTVMAVIVFEVMVSALRANLFPTDVDIFQEYEQDLEIRKRFEEAAASELQQGWDHGSKKSSLELAREAEMEAREKQVQELLSRPRVMTKTGSGPMGMETEVELAGYNSSADHVADRSNPMTEDEVMNTPRRSIEIHELFTKGFGAIRKGQL
>XP_023090255_Aspergillus_oryzae 
MATSAPEHSPVHIDDTSTAYFSSDPSEDLKGGRHMSTSIAYEKWLKRRAAITGIKARYEAFMESARKTILRIKDIPPSKDGRHIVLDPTRTEELIDERTGRPYCGNWIRSSRYSLWSFFPRQLFAQFTKLANFYFLVVAILQMIPGLSTTGSFTTLVPLLIFVGISMGKEGFDDWRRYRLDKEENNRYAPVLRPGAGIMSQSSSSDNISVASDAQDWSLVKWKDIKVGDVVKLERDQPVPADMVLLHADGPNDIAYIETMALDGETNLKNKQPCQPVAKVCATVDGICSNAMHFAVEDPNLDLYKFDGNVTVAEGEKMPLTNNEVIYRGSIMRNTEQAIGMVIYTGEECKIRMNANKNPRIKSPALQARVNRVVMLIVLLVVVLAVACTVAYIYWSDDVEQNSWYLDKANVSYGPIFTSFLIMFNTMIPISLYVSMEIVKVAQMLMLNADIDMYDPESDTPIEARTSTINEELGQVSYIFSDKTGTLTNNSMRFRKMSVAGTAWYHDFDLREEEAREGGREKLIHKKRSFKGKKSMTRKSNVSEARSHLARPSSTSVADKTRKPGRPVLDYRTADMVKYIQRKPYTLFARKAKMFVLAIALCHTCIPESDELGNTSFQAASPDELALVMAAQELGYLVTDRQPNTLTVRTYLNGPDGPASEETYEILDVIEFSSARKRMSVVVRMPDQRICLFCKGADSILMQLLKRAALAQEKAVEIERRASKRKAAEASEIIRRNSEYQARNSGVRTSLSRPSMTHRRSSVSGRHMSTLRESIDVWLRDRETDGGILNRGNDAEYYSPRPSAQIGRPSTTMSDSGSSVNDDDEEDLVEEALVVNEEAVFERCFQHLNDFATEGLRTLLYGHRFLDEASYNTWKTAYREACTSLDDRQEKIEKVGEQLEQQLELTGATAIEDKLQKGVPEAIDKLRRANIKLWMLTGDKRETAINVGHSCRLVKDYSTLVILDQETGEVERSIVKFTSDLTQGTVAHSVVVVDGQTLSMIEADETLRARFFKLAILVDSVICCRASPKQKAFLVHSIRKQVKDSITLAIGDGANDIAMIQEAHVGIGITGKEGLQAARISDYSIAQFRFLLKLLLVHGRWNYMRACKYTLGTFWKEMLFYLTQALYQRWNGYTGTSLYEPWSLSMFNTLFTSLAVIFLGIFTKDLAASTLLAVPELYTKGQQHGGFNIKLYLGWTFMATCEAMIVYFTMFGLWANVMFTHTGSDIFSSGLLTYTACVIIINTKLQALEVHNKTYLSLAVFIISVGGWFVWDMILSRQYNFGSGDGIYHVPGNFIFQSGHDLAFWVILLLTVVAVIVFEVTVSAVRANLFPTDVDIFQEYEQDLEIRKRFEEAAASELQQGWDHGSKKSSLELAREAEMEAREKQVQELLSRPRVMTKTGSGPMGTETEVELAGYNSSADHVADRSNPMTEDEVMNTPRRSVEIHELFTKGFGAIRKGQL
>XP_040643580_Aspergillus_ruber
MSKDDSSSENSLPQGVSQPQPTEGETASSRPQSLQAPPTFSDSGRRSSQQQHVRFSTDLERPGVEESRDGSWEGRRAASRGLTLNTTNLAPPRSHSAGRSPDRSPSPLSPNAALSPPSPQESSRSRSRNRGYSLRRAIFTKNMQPQTDEVPPSAIELGEASGPQEATQQVTEPAKDKRIPAEDGNASEDEKHELTIEEAAADSSTSREDVSTYFSEPSEDNKGRLSTSISHERWLKRKAMSTLMTSRVNNALEAIRKTILRIKDIPPSKDGRHIDLDPKCAQTPIDERTGKPYIGNWIRSSRYSFWSFFPRQLWAQFTKLANFYFLVVAILQMIPGLSTTGTYTTLVPLLVFVGISMGKEGLDDWRRYRLDKEENNRYANVLRPGKGASPAASGGDVSMTSDSQDWASIKWEDIKVSDVIRLERDQPVPADFVLLHAEGPNGVAYIETMALDGETNLKNKQPCQPVSKVCATVEDICSNSIHFAVEDPNLDLYKFDGNVVINGQEKLPLTNNEIVYRGSILRNTEHVLGMVIYTGEECKIRMNANKNPRIKSPSLQARVNRVVMLIVALVVALAVACTIAYKYWAEDVENSAWYLTQASVDLGPIFTSFLIMFNTMIPISLYVSMEIVKVAQMFLLNDIDMYDEETNTPLEARTSTINEELGQVSYVFSDKTGTLTNNTMKFRKMSVAGTAWFHDLDIREEEAKEGDRGKLIHKKRSAKGKKAMGRKSNVSEVRPSGVRQSNVSTGVDMAGTMSMRGRSLRDGKMASTCRTTDMIEYIQRKPYTVFARKAKLFLLSIALCHTCIPEEDENGDMSYQASSPDELALVSAARELGYLVQDRQSNILTIRSFPHGPYEPAIDEMFEILEVIEFSSARKRMSVLVRMPDQRICVFCKGADSILMNLLKKSNLAQEKAVEIERRASRRKAAEASSIIRRNSEYNNRKESGFSRPSMHRRSSVSGQQVNTLRDSIDVWLRDRETDHGILTRENDSAFYSPRPSTQLGRASMAVSDSSSMHDAEYEELVEEALVVNETAVFERCFQHLNDFATEGLRTLLYGHRYLDEATYENWKKAYHEACTSLTDRQEKIEKVGEEIEQHLELTGATAIEDKLQKGVPEAIDKLRRANIKLWMLTGDKRETAINVGHSCRLVRDYSTVVILDQENGDVEQSIVKLTVDITKGVVAHSVLVVDGQTLLMIEADATLRVRFLNLAILVDSVICCRASPKQKAFLVKSIRLQVKDSVTLAIGDGANDIAMIQEAHVGIGITGKEGLQAARISDYSIAQFRFLLKLLLCHGRWNYIRACKYTLGTFWKEMLFYLTQALYQRWNGYTGTSLYESWSLSMFNTLFTSLAVIFLGIFTKDLAAPTLLAVPELYNKGQRHAGFNIKLFLGWTFMAACEAMIIYFTMYGLFGNVLFNNRAGNDIYSLGLVTFSACVVVINTKLQALEVHNKTYLSVIVMVISIGGWFLWNMILSSRYTMESGKGVYHVNGNFLKQTGRNLSFWAVLLVTVMAVIVFEITVSAIRANLFPTDVDIFQEYEQDLEIRKRFEEAAAMELQQGWDRGTKKASFELAREAEAEDEEARERQVQELLARPRVMTKTGSGQVAVATTNMEYGPNVVNEIPETGHSGEDAQRSKDIHELFSKGYGAIRKGHLK
>XP_040708252_Aspergillus_sydowii
MSQPHGSPDSNQDSDQSRISQDQPSSDTPSQIPSRPTQPLRSNSLIAAAPGRPSLSPSRTLSDSGRRLSQHQHVRFSTDLARPAVEEQTRQTQWDRRPSSRGLSINTSLANPQSLLSPTSPDANRATRSSLSPRSALSPTSPQSPDSAGRSRSRNRGYSLRRTIFAKNIDSQSAPSSPVELGHVTKTEPDEIVEQETVPGPAARESFENEKQDASVTQKSTSASTSTENGLTTFSSDQPDLKEGRNLSTTLSYERWLKRRAAISALKMRAKCVLETVRKTVLRIKTIPPSKDGRHIDLDPMRTEVLIDERTGKPYAENWIRSSRYSLWSFFPRQFFAQFTKLANFYFLVVAILQMIPGLSTTGKFTTLVPLLIFVGISMGKEGFDDWRRYRLDKEENNRFASVLRPGSNVLSRSVTGEAASISSETQDWDSVKWSDIKVGDVIRLERDQPVPADMALLHADGPNGVAYVETMALDGETNLKNKQPCQSVAKSCETVEGLCGTSIHFAVEDPNLDLYKFDGNVTVAAGEKTPLTNNEVLYRGSVLRNTERAVGMVIYTGEECKIRMNANKNPRIKMPSLQAKVNRVVMLIVLLVVMLAGACTIAYRFWSRDVESRAWYLQEANVSYGPIFTSFLIMFNTMIPISLYVSMEIVKVAQMLMLNADIDMYDPESDTPLEARTSTINEELGQVSYVFSDKTGTLTNNTMRFRKMSVAGTAWFHDFDLVDEAAQEGDREKLIHKKRSAKGKKAMARQSNVSEAQRSVARPSMSTFDGARKQGFTVQNTRTTDMLKYIQRKPYTVFARKAKMFLLAMALCHTCLPEEDELGNTTFQAASPDELALVTAAQELGYLVHDRQPDTLTVRTFPNGLEAAPVDEVYEIMDVIEFSSTRKRMSVVVRTPDRRICLFCKGADGVLMKLLKRAALAQEKVNDIERRASKRKAAEASQVMRRNSEYRGRKDSGVRSSFSRPSTTRRRSSVSGRHVSTLRDSIDVWLRDRETDGGLLHRNSDVEYYSPRPSAQLGRQSTALSDSGSSIHDDDEEELVEEALVVNEAAVFERCFQHLNDFATEGLRTLLYAHRYLDDTTYQEWKQAYHEASTSLVDRQQRIEKVGQQIEEQLELTGATAIEDKLQKGVPEAIDKLRRANIKLWMLTGDKRETAINVGHSCRLVKDYSTLVVLDQEMGNVGPSIEELTADITSKKVAHSVIVVDGQTLSMIERDDALRAPFFRLAILVDSVICCRASPKQKAFLVKSIRQQVQDSVTLAIGDGANDIAMIQEAHVGIGITGKEGLQAARISDYSIAQFRFLLKLLLVHGRWNYMRACKYTLGTFWKEMLFYLTQALYQRWNGYTGTSLYESWSLSMFNTLFTSLAVIFLGIFTKDLSASTLLAVPELYTKGQRHGGFNIRLYLGWTFMATCEAMLVYFIMFGLFGSALFTAGNINDVFSAGLLTFSACVIIINAKLQVIEVHNKTYLSLAVFIISVGGWFLWNMILSRQYDMKSGDGIYHVRSNFLLHSGHDLAFWVVLLVTVTAVLIFEISVCSLRANLFPADVDVFQEYEKDLDIRKRFEEAAASELQQGWDHGKKKSSLEVAREEAEMEAREKQVAELLARPRVMSDANKNDSSRGVYVESTSVSASASASASAFGGSTREQDQAVLSDGTTQSNQGGAGRRRSVEIHELFNKGYGAIRKGHLK
>XP_001210794_Aspergillus_terreus
MPEQHARSDANQDPPRASLTQESTVMDEETPTQGSTPPELPRSQSFDVSTPQHTSSHPRPSISPSRTRSDFGRRPSQQNRVRFSSDLERPPVEESRSSTWDRRPSSRGLTIDTSLTRQPGTSPTRGPTSTLSPSNALSPTSPQSPDSTPTREEPEPPSGSGDSNHDSSGEDEKREALVTQTSTHSVDETTTYFSEPSDGLKEGRHLSTTLSYEQWLKRRAAIATMMLRVEALIETVRKFVLRVKELPPSKDGRQIDLDPTRTEPLIDERTGKPYIENWIRSSRYSFWSFFPRQLFAQFTKLANFYFLIVAILQMIPGLSTTGTYTTLIPLLIFVGISMGKEGFDDWRRYRLDKEENNRVAAVLRPGINMMPGSSPSDSISVSSDDRWTSVKWKDIRVGDVVRLQRDQPVPADMVLLHADDPKWGGLYRDHGPRRRDESQEQAAVPGRRQTIGMVIYTGEECKIRMNANKNPRIKSPALQAKVNRVVMLIVLLVVILAVACTIAYKYWSQDVESHAWYLAKANVSYGPIFTSFLIMFNTMIPISLYVSMEIVKVAQMLMLNADIDMYDPETDTPLEARTSTINEELGQVSYIFSDKTGTLTNNSMRFRKMSVAGTAWYHDTDLREEAAKAGDGEKLIHKKRNAKGKKAVGRKSTASEARSFMARASTSVMETSRKDNRVLRNNTVDMLKYIQRKPYTVFARKAKMFLLSIALCHTCIPETDESGEISFQAASPDELALVMAAQELGYLVRDRQPGTVTIRSYPNGPGGTPSDEVYQVLDVIEFSSTRKRMSVVVRMPDQRICVLCKGADSVLMKLLKKASLAQEKALEIERRASKRKAAEANQVMRRNSEYQSRKDSGVRTSFARPSLSHRRSSVSGHRVSALRDSIDVWLRDRETDGGILTKEKDPEYYSPRPSAQLGRQSTTFSDSGSSVNEDDDDDLVEEALVVNESAVFERCFQHLNDFATEGLRTLLYGHRFLDETTYTSWKAAYREASTSLVDRQEKIEKVGQQIEEQLELTGATAIEDKLQKGVPEAIDKLRRANIKLWMLTGDKRETAINVGHSCRLVKDYSTLVILDQETGEVEQTMVKLTTDIHKGTVAHSVVVVDGQTLAMIESDETLRVRFFNLTVLVDSVICCRASPKQKAFLVKSIRTQVKDSVTLAIGDGANDIAMIQEAHVGIGITGKEGLQAARISDYSIAQFRFLLKLLLVHGRWNYIRACKYTLGTFWKEMLFYLTQALYQRWNGYTGTSLYEPWGLSMFNTLFTSLAVIFLGIFTKDLSASTLLAVPELYTKGQRHAGFNIKLYLGWTFMATCEAMIVYFLMFSLWENVLFSITGSDIFSAGLLTYTVCVIVINTKLQALEVHNKTYLSLAVMIISIGGWFMWNLILSKRYDFKSGDGIYHVIGNFVFQSGHDLGFWAVLLVTTAAVLLFEIVVSAVRANLFPTDVDVFQEYEQDLDIRKRFEEAAASELQQGWDHGTKKASFELAREAAELAAREQQVQELLARPRVMHKAASGSGRVEMEAVELQGRGEETSGRRRSVEIQELFSKGFGTIRKGHLK
>XP_022486811_Penicillium_arizonense
MSHHDEPADNEGSRPEQITQTNDALRRPSLVSSRTLSDSGRRISSQHVRFSTDLDRPSAEEQRQTNWDRRPHSRGLTIDTALAPPSARPAGRSPTSPLSPNTQTQTANANATLSPISPSSPESAGRSRSRNRGYSLRRTIFNKTIHSNTEQDDLALAELGEAKEPAAEVASTPAAAIERSSSDEKNALSFAPTATLDSQHKEEVSTYVSSEPSEKAFKGQFSVPMARQKWVGKKAAVELRIQEVLTSVQKFILRIKDIPPTRDGRHLDLNPSEVGTMIDERTNKPYISNSIRSSRYSLWSFFPRQLFAQFTKVANFYFLVVAILQMIPGLSTTGTYTTIVPLLIFVGISMGKEGFDDWRRYRLDKEENNRDAFVLRPGHGTIADGASVTSNAQDWALIKWKDIRVGDVIKLERDQPIPADIALLHASGPNGVAYIETMALDGETNLKNKQPCQPVSKLCSTVEDITNINNSLHFVVEDPNLDLYKFDGHVTVNAQEKLPLTNNEIVYRGSIIRNTDRALGMVIYTGEECKIRMNANKNPRIKRPALQDKVNRVVMLIVVLVVILAVVCTVAYKYWSQNVESKSWYLSNASVQYGPIFTSFLIMFNTMIPISLYVSMEIVKVAQMLLLNDIDMYDPETNTPLEARTSTINEELGQVSYIFSDKTGTLTNNSMRFRKMSVAGTAWLHDADLQEEAAREGDHTKLIHKKRSAKGKKAMGRKSNVSEMQMGPRPSNVSGALDAVRQPGRSAVAHRTEEMIDYIQRKPYTIFARKAKLFILSMALCHTCIPEEDEHGVTTFQASSPDELALVLAAQEMGYLVMDRQSNSLTIRTQPNGPDEATSDEVYEIMDVIEFSSTRKRMSVVVRMPDRRICLFCKGADTTLMRLLKQAALAQEKANEIERRASRRKAAEATQVIRRNSEHHSRKNSGVRSSMTRPSFTRRRSSITGQNGSTLRASIDVWLRDRETDGGILNKEVDSEYYSPRPSAQLSRQSAAISDSGSSTNGEDEEDLVEEALVVNETAIFERCFQHLNDFATDGLRTLLYGHRFLDETTYTTWKTAYNEACTSIVDRQEKIEQVGEQIEQQLELTGATAIEDKLQKGVPEAIDKLRRANIKMWMLTGDKRETAINVGHSCRLVKEYSTLTILDQEIGDVEQSIIHLIGEITHGRVAHSVVVVDGQTLSSIEADELVRERFFQLAVKTDSVICCRASPKQKAFLVKSIRKHLNDSITLAIGDGANDIAMIQEAHVGIGITGKEGLQAARISDYSIAQFRFLLKLLLVHGRWNYMRACKYTLGTFWKEMLFYLTQALYQRWNGYTGTSLYEPWSLSMFNTLFTSLAVIFLGIFTKDLSASTLLAVPELYTKGQRHGGFNIWLYLGWSFMATCEAVIIFFTMYGLFGMASVNPSDNDTFTLGLLTFSSCIVVINLKLQALEVHNKTYLSLIVIIISVGGWFLWDIILDQQYTMSSGKGVYYVPHNFLQHAGHNLLFWTVLLLTVAAVLLFEFTVSTLRALFFPTDVDLFQEYEQDLDIRKRFEEAAASELQQGWNRGTKKSSFEIARENAESEALERERERQVAELLARPRVMPDSKPATQEFELDGYTSASGSASHNGSVPSRTAPIAQEVGTQGVPERGHGPDTASPDGGTGRRRSVEIQELFSKGFGTVRKGQLK
>XP_014536651_Penicillium_digitatum
MSNDIPTEPTEGTQPEQNDVLRRPSLVPPRTLSDSGRRISSQHVRFSTDLDRESTEEQRQTNWDRRPNSQGLIVDTALAPPLVRPASSPTSPLSPPNATKNATLSPISPLSHESVGRSRSRNRGYSLRRSIFNKTIHSTGKDDLAQVELGEVKAPSSDVTTAITPAAETLTAADEKHAPSIAPTANIDSTHREHASPCVSSELPERGLKEKFSVSVAQEKWLQKKATTAVAVARFQAVMTSIQKFVLRIEDIPPTQDGRHIDLNPSMASSMIDERTGKPYIGNFIRSSRYSLWSFFPRQLFAQFTKVANLYFLIVAILQMIPGLSTTGTYTTIVPLLIFVGISMGKEGFDDWRRYRLDREENNRDAWVLRPGHWTIHDGASVISNAQDWERIKCEEIRVGDVIRLERDQPIPADIALLHANGPNGVAYIETMALDGETNLKNKQPCQPVSKVCSTVEDIFSNSLHFVVEDPNLDLYKFDGHVTVNGQEKLPLTNNEIVYRGSILRNTDRALGMVIYTGEECKIRMNANKNPRIKRPTLQDKVNRVVMLIVVLVVILAVVCTVAYKFWSRDVEQHSWYLDDASVSYGPIFTSFLIMFNTMIPISLYVSMEIVKVAQMVLLNDIDMYDPETDTPLEARTSTINEELGQVSYIFSDKTGTLTNNSMRFRKMSVAGTAWLHDADLQEEAARAGDHTKLIHKKRSAKGKKAMGRKSNVSEAQMPRPSNVSGPADALRQSGRSATTYRTEEMLEYIQRKPYTIFARKTKLFILSMALCHTCIPEEDAYGNTTFQAASPDELALVLAAQDLGYLVVDRQSNTLIIRTKPDGLDEATNDEVYEIMDVIEFSSARKRMSVVVRMPDQRICLFCKGADTTLMRLLKQADLAREKATEIERRASRRKNAEANQVIRRNSEHQSRKNSVARSSMTRPSFSRRRSSVTGQQGSDLRASIDGWLRDRETDGGMRNREADSEYYSPRPSAQMGRPSAVLSDSGSSMNGDDDDDLVEEALVVNEAAIFERCFQHLNDFATDGLRTLLYGHRFLDEATYTNWKTVYNEACTSLVDRQQKIEDAGEQIEQQLELTGATAIEDKLQKGVPEAIDKLRRANIKMWMLTGDKRETAINIGHSCRLVKEYSTLTILDQENGDVEQTITHLIEEITCGRVAHSVVVVDGHTLSLIEVNEVVREQFFQLAVKADSVICCRASPKQKAFLVRSIRKQLTDAITLAIGDGANDIAMIQEAHVGIGITGKEGLQAARISDYSIAQFRFLLKLLLVHGRWNYIRACKYTLGTFWKEMLFYLTQALYQRWNGYTGTSLYEPWSLSMFNTLFTSLAVIFLGIFTKDLSASTLLAVPELYTKGQQHGGFNTRLYLGWSFMAACEAVIIFFTMRSLFGLANINTSGNDIFSLGLLTFSACIIVINVKLQALEVHNKTYMSLIVIIISVGGWFVWDLILDREYTMSSGKGIYFLPSNFVHHSGHNLLFWTVLLLSVSAVLLFEFTVSTLRALFFPTDVDIFQEYEQDLDIRKRFEEAAASELQQGWDHGTKRSSFEIARENAEKAEMDARERQVRELLARPRVMDSKLDPTELEVDGFTSASASATASHNSSTHSHNAEPDRGRRSGFLCPEDAIGRRRSVEIQDLFFKGYGAVRKGQLK
>XP_016594783_Penicillium_expansum
MSNDKPTEPTEGTQPEQNDALRRPSLVPSRTPSDSGRRISSQHVRFSTDLDRESAEEQRQTNWDRRPNSRGLTVDTALAPPSVRPAPSPTSPLSPPSATQNATLSPVSPSSPESAGRSRSRNRGYSLRRSIFNKAIISTEKDDLALAELGEVKEPSSDVTPAQAPAAETTTAPDEKHSLSVAPTVTLGSTHNENASPYVSSDSSEKGLKEQFSVSVAQEKWLQKKATTAVAVARVQAAMTSIQKFILRIKDIPPTQDGRHIDLNPSMVGSMIDERTGKPYIGNFIRSSRYSLWSFFPRQFVAQFTKVANFYFLIVAILQMIPGLSTTGTYTTIVPLLIFVGISMGKEGFDDWRRYRLDKEENNRDAWVLRPGHGTIQDGASMISNAQDWERIKCEEIRVGDVIKLERDQPIPADIALLHANGPNGVAYIETMALDGETNLKNKQPCQPVSKVCSTVEDISCNSLHFVVEDPNLDLYKFDGHVTVNGQEKLPLTNNEIVYRGSILRNTDRALGMVIYTGEECKIRMNANKNPRIKRPALQDKVNRVVMLIVVLVVILAVVCTVAYKFWSRDVEQHSWYLEDASVSYGPIFTSFLIMFNTMIPISLYVSMEIVKVAQILLLNDIDMYDPETDTPLEARTSTINEELGQVSYIFSDKTGTLTNNSMRFRKMSVAGTAWLHDADLQEEAARAGDHTKLIHKKRSAKGKKAMGRKSNVSEAQMPRPSNVSGPVDGLRQFGRSATTYRTEEMLEYIQRKPYTIFARKARLFILSMALCHTCIPEEDANGNTTFQAASPDELALVLAAQELGYLVVDRQSNTLTIRTQPNGPDEATSDEVYEIMDVIEFSSARKRMSVVVRMPDQRICLFCKGADTTLMRLLKQADLAREKANEIERRASRRKNAEANQVIRRNSEHQSRKNSVVRSSMTRPSFSRRRSSITGQQGSALRASIDVWLRDRETDGGMRNREADSEYYSPRPSAQIGRPSAAISDSGSSTNGDGDDDEDLVEEALVVNEAAIFERCFQHLNDFATDGLRTLLYGHRFLDEATYTNWKTAYNEACTSLVDRQQKIEDAGEQIEQQLELTGATAIEDKLQKGVPEAIDKLRRANIKMWMLTGDKRETAINVGHSCRLVKEYSTLTILDQENGDVEQTIADLIEEITCGRVAHSVVVVDGQTLSLIEANDVVRKQFFQLAVKADSVICCRASPKQKAFLVRSIRKQLTDAITLAIGDGANDIAMIQEAHVGIGITGKEGLQAARISDYSIAQFRFLLKLLLVHGRWNYMRACKYTLGTFWKEMLFYLTQALYQRWNGYTGTSLYEPWSLSMFNTLFTSLAVIFLGIFTKDLSASTLLAVPELYTKGQRHGGFNIRLYLGWSFMATCEAVIIFFTMWSLFGLAKINPSDNDIFSLGLLTFSACIIVINVKLQALEVHNKTYMSLIVIIISVGGWFMWDLILDREYTMSSGKGIYFLPSNFIHHAGHNLLFWTVLLLSVSAVLLFEFTVSTLRALFFPTDVDLFQEYEQDLDIRKRFEEAAASELQQGWDHGTKRSSFEIARDNAEKAEMDARERQVRELLARPRVMDSKPSANEIELDGLTTASATASHSSSTPSRNAETGRGRQSGFLSPEDANARRRSVEIQDLFSRGYGAVRKGQLK
>XP_040646504_Penicillium_griseofulvum
MSLNDKPTEPTEGTQPDQSDVLRRPSLVSSRTLSDSGRRISSQHVRFSTDLDRESVEEQRQTNWDQRPNSRGLTIETALAPPSVRPAHSPTSPLSPTNATQNATLSPPAESAGRSRSRNRGYSLRRSIFNKTINSTETNDVALAELGEVKEPSSDVTPAQAPPTEPLTAADEKHALSVAPTATLDSTHKDGASPYVSFDPSERTLKEQFSVSVAHDKWRQQKATAAVAVARFEAVMTSIQKFILRIKDIPPTKDGRHIDLNPSMVGSMIDERTEKPYIGNYIRSSRYSLWSFFPRQFFAQFTKVANFYFLIVAILQMIPGLSTTGTYTTIVPLLIFVGISMGKEGFDDYRRYRLDKEENNRDAWVLRPGHGTVQDGASVISNAQDWQRIKCEEIRVGDVIKLERDHPIPADIALLHASGPNGVAYIETMALDGETNLKNKQPCQPVSKVCSTVEDINSNSLHFVVEDPNLDLYKFDGHVSVNGQERLPLTNNEIVYRGSILRNTDRALGMVIYTGEECKIRMNANKNPRIKKPALQDKVNRVVMLIVVLVVILAVVCTVAYKFWSQDVEKRSWYLENASVSYGPIFTSFLIMFNTMIPISLYVSMEIVKVAQMLLLNDIDMYDPETDTPLEARTSTINEELGQVSYIFSDKTGTLTNNSMRFRKMSVAGTAWLHDTDLQEEAAREGDHTKLMHKKRRVKGKKAMGRKSNVSEAQMPRPSNVSGPLDALRQHGRSATTYRTEEMLEYIQRKPYTIFARKAKLFILSMALCHTCIPEEDKNGKTTFQASSPDELALVLAAQELGFLVVDRQANKLTIRTRPNGPDEATTDEVYEIMDVIEFSSARKRMSVVVRMPDQRICLFCKGADTTLMRLLKQADLAREKANEIERRASRRKNAEMNQVIRRNSEHHSRKNSMARSSMTRPSFTRQRSSITGQQGSALRASIDVWLRDRETDGGMRNREADSEYYSPRPSAQMGRPSAAISDSGSSTNGEDDEEDLVEEALVVNEAAIFERCFQHLNDFATDGLRTLLYGHRFLDEATYTNWKIAYHEACTSLVDRQQKIEDAGEQIEQQLELTGATAIEDKLQKGVPEAIEKLRRANIKMWMLTGDKRETAINVGHSCRLVKEYSTLTVLDQENGDVEQTIVDLIGEITGARVAHSVVVVDGQTLSTIEANEVVRERFFQLAVKADSVICCRASPKQKAFLVKSIRKQLTDAITLAIGDGANDIAMIQEAHVGIGITGKEGLQAARISDYSIAQFRFLLKLLLVHGRWNYMRACKYTLGTFWKEMVFYLTQALYQRWNGYTGTSLYEPWSLSMFNTLFTSLAVIFLGIFTKDLSASTLLAVPELYTKGQRHGGFNIKLYLGWSFMATCEAVIIFFTMWSLFGLARINPSDNDIFSMGLLTFSACIIVINVKLQALEVHNKTYMSLAVIIISVGGWFMWDLILDREYTMESGKGIYFLPSNFIHHSGHNLLFWAVLLLSVSAVLLFEFTVSTLRALFFPTDVDIFQEYEQDLDIRRRFEEAAASELQQGWDHGTKRSSLEIARENAELAEIDARERQVRELLARPRVMDTKPEAKELEIDGFTSASATASHSSSVPSRDAANVADAETDRGRQSGLLCPEDATGRRRSVEIQELFSKGYGAVRKGQLK
>XP_038926331_Penicillium_roqueforti
MSNDQSTEATEGTRPEQNNVLRRPSLASSHTISDSARRISSQHVRFSTDLDRESIEEQRQTDWDRRPNSRGLTVETALAPACVRPAPSPTSPLSPTNATQNATLSPIPSPNPEPAGRSRSRNRGYSLRRSIFNKTINSTEKDDLALAELGEAKEPSSDVTPTQASAAETLTAVDEKHALSVAPMATLDSIHTEDASPYVSSDPLEKSPKEQFSVSVAHEKWLRKKATTAVAVARFQAVMASIQKFILRTKDIPPTQDGRHIDLNPSMVDSMIDERTQKPYIGNFIRSSRYSLWSFFPRQLLAQFTKVANFYFLIIAILQMIPGLSTTGTYTTIVPLLIFVGISMGKEGFDDWRRYRLDKEENNRDAWVLRPGHGTTQDGASMFSNTQDWERIKCEEIRVGDVIKLERDQPIPADIALLHATGPNGVAYIETMALDGETNLKNKKPCQPVSKVCSTVEDINSNSLHFVVEDPNLDLYKFDGHVTVNGQEKLPLTNNEIVYRGSILRNTDRALGMVIYTGEECKIRMNANKNPRIKRPALQDKVNRVVMLIVVLVIILAVVCTVAYKFWSRDVEQHSWYLQGASVSYGPIFTSFLIMFNTMIPISLYVSMEIVKVAQMLLLNDIDMYDPETDTPLEARTSTINEELGQVSYIFSDKTGTLTNNSMRFRKMSVAGTAWLHDADLQEEAARAGDHTKLIHKKRSAKGKKAMGRKSNVSEAQMPRPSNVSGHLDALRPYGRSATTYRTEEMLEYIQRKPYTIFARKAKLFILSMALCHTCIPEQDINGNITFQAASPDELALVLAAQELGYLVVDRQSNTLTVRTQPNGPDEATSDEVYEIMDVIEFSSARKRMSVVVRMPDQRICLFCKGADTTLMRLLKQADLARDKATEIERRASRRKNAEVNQVIRRNSEHHSRKNSGVRNSMNRPSFSRRRSSITGQQGSALRASIDIWLRDRETDGGMRNKEADSEYYSPRPSAQMGRPSAAISDSGSSTNGEEDEDLVEEALVVNEAAVFERCFQHLNDFATDGLRTLLYGHRFLDEATYTDWKTAYNEASTSLVDRQQKIEDAGEQIEQQLELTGATAIEDKLQKGVPEAIDKLRRANIKMWMLTGDKRETAINVGHSCRLVKEYSTLTILDQENGDVEETIAHLIGEITHGRVAHSVVVVDGQTLSLIEANEVVREQFFQLAVKADSVICCRASPKQKAFLVRSIRKQLTDAITLAIGDGANDIAMIQEAHVGIGITGKEGLQAARISDYSIAQFRFLLKLLLVHGRWNYLRACKYTLGTFWKEMLFYLTQALYQRWNGYTGTSLYEPWSLSMFNTLFTSLAVIFLGIFTKDLSAATLLAVPELYTKGQRHGGFNIRLYLGWAFMATCEAVIIFFTMWSLFGLAKINPSDNDIFSMGLLTFSACIIVINVKLQALEVHNKTYMSLIVIIISVGGWFMWDLILDREYTMSSGKGIYFLPSNFIHHSGHNLLFWTDLLLAVSAVLLFEFTVSTLRALFFPTDVDIFQEYEQDLDIRKRFEEAAASELQQGWDHGTKRSSFEIARDNAEKVEMDARERQVRELLARPRVMDTKDVEIDIASATVSHNSSVPSRDTENRGRQSGLYSEDTNRPRRSVEIQELFSKGYGSVRKGQLK
>XP_002565216_Penicillium_rubens
MSNDRSTEPTEGSQPEQNDALRRPSLVPSRTLSDSGRRISSQHVRFSTDLDRESAEEQRQTNWDGRPNSRGLTINTALAPPSVRAAPSPTSPLSPRNATLSPIPPPSPESAGRSRSRNRGYSLRRTIFNKTINSTEKDDLALAELGEVKEPSSNVTPAQAPTAETLTATDEKHALSVAPTATLDSTHKEDASPYVSSEPSEKGLKEQFSVSVAHEKWLQKKATTAVAVARFQAVMTSIQKFILRIKDIPPTKDGRHIDLNPSMVGSMIDERTQKPYIGNYIRSSRYSLWSFFPRQFFAQFTKVANFYFLVVAILQMIPGLSTTGTYTTIVPLLIFVGISMGKEGFDDWRRYRLDKEENNRDAWVLRQGHGTIQDGASMISNAQDWERIKCEDIRVGDVIKLERDQPIPADIALLHASGPNGVAYIETMALDGETNLKNKQPCQPVSKVCSTVEDINSNSLHFVVEDPNLDLYKFDGHVSVNGQEKLPLTNNEIVYRGSILRNTDRALGMVIYTGEECKIRMNANKNPRIKRPALQDKVNRVVMLIVVLVVILAVICTVSYKYWSQDVEQHSWYLEDASVSYGPIFTSFLIMFNTMIPISLYVSMEIVKVAQMLLLNDIDMYDPETDTPLEARTSTINEELGQVSYIFSDKTGTLTNNSMRFRKMSVAGTAWLHDADLQEEAALAGDHTKLIHKKRSTKGKKAMGRKSNVSEAQMPRPSNVSGPLDALRQSGRSATTYRTEEMLEYIQRKPYTIFARKAKLFILSMALCHTCIPEEDANGNTTFQASSPDELALVLAAQELGYLVVDRQSNTLTIRTQPNGPHEATSDEVYEVLDVIEFSSARKRMSVVVRMPDQRICLFCKGADTTLMRLLKQADLAHEKATEIERRASRRKNAEMNQVIRRNSEHHSRKNSGARSSMTRPSFNRRRSSITGQQGSALRASIDVWLRDRETDGGMRYREADSEYYSPRPSAQMGRASAAISDSGSSTNGEDDEDLVEEALVVNEAAIFERCFQHLNDFATDGLRTLLYGHRFLDEATYTNWKTAYNEACTSIVDRQQKIEDAGEQIEQQLELTGATAIEDKLQKGVPEAIDKLRRANIKMWMLTGDKRETAINVGHSCRLVKEYSTLTILDHENGDVEQSIAHLIGEITRGRVAHSVVVVDGQTLSLIEANEVVREQFFQLAVKVDSVICCRASPKQKAFLVRSIRKQLTDAITLAIGDGANDIAMIQEAHVGIGITGKEGLQAARISDYSIAQFRFLLKLLLVHGRWNYLRACKYTLGTFWKEMLFYLTQALYQRWNGYTGTSLYEPWSLSMFNTLFTSLAVIFLGIFTKDLSASTLLAVPELYTKGQRHGGFNIRLYLGWSFMGTCGAVIIFFTMWSLYGLARVNPSDNDIFSLGLLTYSACIIVINMKLQVLEVHNKTYLSLIVVIISVGGWFMWDLILDREYTMSSGKGIYFLPSNFIHHSGHNLLFWTVLFLSVSAVLLFEFTVSTLRAFFFPTDVDIFQEYEQDLDIRKRFEEAAASELQQGWDHGTKRSSFEIARENAEKAEMDARERQVRELLARPRVMDTKELEVDTASATVSHNSSVPSHNAEKDRGRQSGLLCPEDANGRRRSVEIQELFSKGYGAVRKGQLK
>XP_040815301_Penicillium_solitum
MSNDKPTEPTEGTQPDQNDVLRRPSLVSRTLSDSGRRISSQHVRFSTDLDRQSAEEQRQTNWDRRPSSRGLTVDTALAPPVRPVPSPTSPLSPSSATQNATLSPIPPPSPESAGRSRSRNRGYSLRRSIFNKTINSTENDNLALAELGEVKEPSSDVTPAQAPAAETLTAANEKHPLSVAPTATLDSTHKEDASPYVSSDASEKGLKEQFFVSVAQEKWLRKKATTAVAVARFQAVMTSIQKFILRIKDIPPTQDGRHIDLNPSMVGSMIDERTGNPYIGNFIRSSRYSLWSFFPRQFFAQFTKVANFYFLIVAILQMIPGLSTTGTYTTIVPLLIFVGISMGKEGFDDWRRYRLDKEENNRDAWVLRPGHGAVQDGASMISNAQDWERIKCEEIRVGDVIKLERDQPIPADIALLHANGPNGVAYIETMALDGETNLKNKQACQPVSKVCSTVEDINSNCLHFVVEDPNLDLYKFDGHVTVNGQEKLPLTNNEIVYRGSILRNTDRALGMVIYTGEECKIRMNANKNPRIKRPALQDKVNRVVMLIVVLVVILAVVCTVAYKFWSRDVEQHSWYLENASVSYGPIFTSFLIMFNTMIPISLYVSMEIVKVAQMLLLNDIDMYDPETDTPLEARTSTINEELGQVSYIFSDKTGTLTNNSMRFRKMSVAGTAWLHDADLQEEAARAGDHTKLIHKKRSTKGKKAMGRKSNVSEAQMPRPSNVSGPLDALRQSGRSATTYRTEEMLEYIQRKPYTIFARKAKLFILSMALCHTCIPEEDANGNTTFQAASPDELALVLAAQELGYLVVDRQSNTLTIRTQPNGPDGAITDEVYEVMDVIEFSSARKRMSVVVRMPDQRICLFCKGADTTLMRLLKQADLAREKANEIERRASRRKNAEANQVIQRNSEHHSRKNSVVRSSMTRPSFSRRRSSITGQQGSALRASIDVWLRDRETDGGMLNREGDSEYYSPRPSAQMGRPSAAISDSGSSTHGDDDEDLVEEALVVNDAAIFERCFQHLNDFATDGLRTLLYGHRFLDEATYTTWKTAYNEACTSLVDRQQKIEDAGEQIEQQLELTGATAIEDKLQKGVPEAIDKLRRANIKMWMLTGDKRETAINVGHSCRLVKEYSTLTILDQETGDVEETITHLIEEITRGRVAHSVVVVDGQTLSLIEANEVVRVQFFQLAVKADSVICCRASPKQKAFLVRSIRKQLTDAITLAIGDGANDIAMIQEAHVGIGITGKEGLQAARISDYSIAQFRFLLKLLLVHGRWNYMRACKYTLGTFWKEMLFYLTQALYQRWNGYTGTSLYEPWSLSMFNTLFTSLAVIFLGIFTKDLSASTLLAVPELYTKGQKHGGFNIRLYLGWSFMATCEAVIIFFTMWSLFGLAKVNPSDNDIFSLGLLTFSACIIVINVKLQALEVHNKTYMSLIVIIISVGGWFMWDLILDREYTMSSGKGIYFLPSNFIHHSGHNLLFWTVLLLSVSAVLLFEFAVSTLRALFFPTDVDLFQEYEQDLEIRKRFEEAAASELQQGWDHGTKRSSFEIARDTAEKAEMDARERQVRELLARPRVMDTKPDTRELEVDGFTSASATASHNSSVPSRNADTDRGRQSGLLCPEDAIGRRRSVEIQELFSKGYGAVRKGQLK
>XP_022578596_Penicilliopsis_zonata
MSSSRPVSDIVRRGSQQHHVRFSADIERAEISLGADTDRQQLAARALTINTNIAPGVSSSPLPVSPNTTLSSPPPPPPPQSTDLGRSKSRNRGYSLRRTIFTKNIQSPLADEHDLNALELGEGSGMGGGTKPVPTVATTTDEKPEVTIIPFTTVESNPNEDGSALSSTPSTEPLKEGRILFSSTPLAQGKWMMAGSRAAPSLLVARFKAVAETVRRTILRIHDIPPSKDGRRIDLDANRTDDRIDERTGKPYIGNSIRSSRYSLYSFFPRQLFAQFTKLANFYFLIVAILQMIPGLSTTGTYTTIVPLLIFVSISMGKEGFDDWRRYRLDKEENNRFVRVLRPGQGHNNVSEFSDDNDDDDDDDDDDFQDWAWSKWQDIKVGDIIRLDRDQPVPADIVLLHATGANGSAFIETMALDGETNLKKKQPCQPVAKVCRTVEDICANSSSSGSGSIHFVVEDPNLDLYKFDGNVTVGEDKLPLTNNEIVYRGSVLRNTEIAIGMVIYSGEECKIRMNANKNPRIKRPTLQAKVNRVVGLIVCLVVILAIACTIAYKFWAINVGSTLWYLEGATISYGPVFTSFLIMFNTMIPISLYVSMEIIKVGQMLLLNDIDMYDPETDTPLEARTSTINEELGQVSYIFSDKTGTLTNNTMRFRKMTVAGTAWYHDTDLREEAAKDEGKEKLIHKKRSVKGKKAIIGRKSTATVTTVVVPEKPGTAAARRISNGRLRPDCRTTDMIQYIQRKPHTVFARKAKMLILSMALCHTCLPERDESGTISFQASSPDELALVMAAQELGYLVLDRQPNTLTIRTYPHGLEEDPCDEIYEILDVIEFSSARKRMSVVVRMPDQRICVLCKGADTTLMGLLKRASLAQEKVSEIERRASKRKTAEANEVMRRNSEYHASRKDSGVRSSFSRPSLSRPSLSGRRSSVSGNHPVSSSALRDSIDVWLRDRETDGGLLNRDSGSEFYSPRPSAQYGRLSAAFSDVASVSENEIEETVEEEEEEEEDLVEEALVVNEAAVFERCFQHLNDFANEGLRTLMYGHRFLDESTYRTWKQAYNEASTSLVDRQAKVEQVGQQIERELELSGATAIEDKLQRGVPEAIDKLRRANIKLWMLTGDKRETAINIGHSCRLVKDYSTLVVLDQEAGGVAQAIDQLTADITQGGVAHSVVVVDGQTLSTIEADAGLMARFFRLAILVDSVICCRASPKQKAFLVRTIRKHVQDAITLAIGDGANDIAMIQEAHVGIGITGKEGLQAARISDYSIAQFRFLLKLLLVHGRWNYVRVCKYTLGTFWKEMMFYLTQALYQRWNGYTGTSLYEPWGLSMFNTLFTSLPVIFLGIFTKDLAASTLLAVPELYSRGQRHSGFNIQLWAGWALMATCEAMVIFFAMYGLYGNISINATDNGVFALGLLTYTCCVVVINTKLQVLEVHNKTVLSAVVMFISIGGWFLWNIILSCTYKESSGKGIYEVPRNFLTETGRNLLFWAVALLTVVAVVLLELTVSTVRAQLFPTDVDIFQEYEQDLAIRKRFEEAAATELQQGWDRGTKRSSAELERERQVQELLARPRVMKSPTAGGGGGGGGGAAAAADAVEVEMEAYGGEQPPARRSVDIHEMFSKGFGSLKKGHL
>XP_016617530_Cladophialophora_bantiana
MAVDRSNDPGGQTHGSSEQDSLRAGRDHSTGRNSVQNTAGLPLENPPANDTSKVRFSIEFPRDKDQNIQAKELKTSARPPAGILKSPSVGRNRGYSLRRSLFTQNIQKQASDNGGTFEMDPAKAATDAQKTDSPSTTITVEEAEEETDARSTKPVRLSDSDLELPLYRRWMSQHHSRTTLLKRLTENYHQFRDRIIRAHTIPPSIDGRHIKVNVVEADHALDERTGKPYISNAICSCRYTPWNFVPKQLVAQFGKLANFYFLCVSILQMIPGLSTTGTYTTIIPLLIFVALSMAKEGYDDIRRHRLDKEENERVTQVLRIAPSGSAKTEWQEKTWSEVRVGDIVLLNRDAGIPADLILLHTDEPTDTAYVETKSLDGETNLKSKKPVAEVSAACQDPDAIARLPADFAVEDPNLDLYKFDGRVTINGTTLPLTNSEILYRGSVLRNTPSAVGLAIYSGEECKIRMNANQTPRTKAPTLQAKVNRVVIFVASLVIFMAIILTVAYQIWRRTTEEKSWYLQDAKVPFGHVLTSFIIMLNTMLPLSLYVSLEIVKLAQMFLMNDVDMYDPESDTPMEPHTSTINEELGQVSYIFSDKTGTLTNNSMKFRKMSIGGTSWLHDLDLQDEAADGAGREKLWHKKRGGKGKEPRSEKQRMSLSRALRKSTASTGAGTVNHIKQAYTTEETQWKASNGLDMTMESGKTQDLLDYIYRRPYTVFARKARFFLLSLALCHTCIPEKDDEGNIDYQAASPDELALVTAAQDLGYIVTDRHSNTVTIKTYSDEDEASPVYEKYEVLDIIEFSSSRKRMSVVVRFPDQRICLISKGADSTIRQLLRLADLAASNVQAVQRRASQRKSVEAQEALRRRSTQLSQRSSSGYAASPRPSGFSFDRSRTVRDSIDLWLKEREKDAGTSQRRKSSQFYSSRPSMQLPSRQSESYSGRVQYSPQTTPRASMQADDSEDLVDESLILDENAVFERCFQHIDDFATEGLRTLLYAYRYLTEDEYKTWKEVYLSATTSIVDRQEKIEHAAELLEAKLELLGATAIEDKLQQGVPDAIDRFRRAGIKMWMLTGDKRETAINIGHSCRLIKDYSTVIVLDHELGDLHNRMAQAFAQICNEKTAHSVLVVDGLTLTIIDADRATRALFTDVAIRADSVICCRASPSQKASLVRTIRTKVKGSVTLAIGDGANDIAMIQEAHLGIGIAGKEGLQATRTSDYSIAQFRFLLKLLLVHGRWNYVRICKYLLGTLWKEMMFYSAQALYQRWNGYTGTSLYEPWSLSMFNTLFTSLPVIFLGVFEKDLAASTLLAVPELYNYGQQDRGFSFWIYLRWATLAVCEAVLVYFMIYGIYGLAWFTRDQELYAFGSLVFTACIVIISLKLQFIELHNKSVMAAVAIFLSVGGWWLWNLILSSIYPFNPVYSVNHALLDRFGRNLLWWITLLWTISAVCLLEVTIKAVSAVVWPSDVDIFQGFERDREVRKRFEEAAADLLQQGWDRGTKKSSLELARAAAEQAEREAQVQELLNKPRDMTDGRKPKMRRNDSGLSTRAGPSTKRPQNPTNGSSHEMSEVQLSQQRKSIDIGELFSKGFGAVRRSQELLR
>XP_008730531_Cladophialophora_carrionii
MAPASLKVSDSQEHGDDELETSDTRRNAFGARVAEQSTSAEPNLQDSSRNETPRLQLPVGSPRQQGQDILPQQSKAPVHSPPGILKSASVGRNRGYSLRRALFTQNVQKQIPDHAGTFELDSSKEESQKSGYRPTTVTVEESQEESASRLQESVRLSDSKLELPLYRQWMAKQSSRTTLLKTLKEIYRQFKHKVIRANAITSSVDGRHVKVNVHDDELPIDERSGKPHIDNLIRSCRYTPWNFVPKQLVAQFGKLANFYFLCVSILQMIPGLSTTGTYTTIIPLLIFVAISMAKEGYDDIRRHRLDKEENERTAHVLRITPSCPHNTEWQEKKWSDVRVGDVVLLNRNAGIPADLVLLHANEPTDTAYVETKSLDGETNLKSKKPLADISEACQDPRSISRLAAEFVVEDPNLDLYKFDGRVTINGNTLPLTNSEILYRGSVLRNTPSAVGLVIYSGEECKIRMNANKAPRTKAPALQAKVNRVVVFVASLVLFMAIILTVAYQIWRRTTENKSWYLQDARVPFGQVFTSFIIMLNTMLPLSLYVSLEIVKVSQMFLMNDVDMYDPESDTPMEPHTSTINEELGQVSYIFSDKTGTLTNNSMKFRKLSVAGTAWLHDLDLREDAADEAGQQRLRHKKRGGKEKEPDAEKKQRMPFSKLLLKPTTSPGIHDGEDQQTRDAADANWRPSNGTNLTLEAGKTQDMLEYIYRRPQTVFARKTRFFLLSLALCHTCIPEKDDQGEMTYQAASPDELALVKAAQDLGYIVTDRQAKSVTVKTYADGDEASPIYETYEVLDVIEFSSARKRMSIVVRLPDRRICLIIKGADSTIRKLLRLADLAATEVQAVERRASQRKSVETQEALRRRSSQLNWKSGSVYGADTVSPRPSGVSFDRSRSARESIDHWLKDREHEASTSQQRKSSQFYSPRPSLQLLSRKSESYSGRVHHSPQITPRTSMQVDGTEELVEESLVVDDHAVFERCFQHIDDFATEGLRTLMYAYRYLTENEYNEWKHIYFSATTSITDRQEKIERAAELVETKLELLGATAIEDKLQKGVPDAIERFRRAGIKMWMLTGDKRETAINIGHSCRLIKHYSAVIVLDHELGDLNCRMADAFAHMSDEKTIHSVLVIDGQTLAIIDADEAAKALFTDVAIRADSVICCRASPSQKASLVATIRTKVKGSVTLAIGDGANDIAMIQEAHLGIGIAGKEGLQAARTSDYSIAQFRFLLKLLLVHGRWNYVRICKYLLGTFWKEMLFYLCQALFQRWNGYTGTSLYEPWSLSMFNTLFTSLPVVFMGVFEKDLSAPTLLAVPELYNIGQRNQGFNFRAYVRWCTLGACEAVLVYFLVHNIYGLAWFTQDQELYAFGDLVYSVCVVVISLKMQFIELHNKALPAAIAIFLSVGGWWLWNLILSCIYPFSPIYNVNHAFLDRFGRNLLWWVTLILTVAAVCLVEVTIKAVKATVWPSDVDVFQGFEQDREVRKRFEEASAELLQQGWDRGTKKSSLEIARETAEQAEREAQVEELLQKPRGMTTETRPKTKRNESGFSMKSSTSTKRQQNPANRSHEMTQVPQPPPGRKSIDIGELFSKGYGAVRRN
>XP_016253730_Cladophialophora_immunda
MAADASTDPGGQNHENCERDSSGEDRCQVAANGESKQDRAGLPVEDVPANDTSKVRFSIELPRDTEEDIRPREIKTSARPPAGILKSPSVGRNRGYSLRRSLFTQNIQKQASDNGSTFEMDPSKAAANSPKIDSRPTTITVEEAEEEPDARSTKPVRLSDSDLELPLYRRWMSKHHSRTTLLKRLTERYRQLRDKIIRANTIPPSLDGRHIRVNVVEADHALDERTGKPYISNVIRSCRYTPWNFVPKQLVAQFGKLANFYFLCVSILQMIPGLSTTGTYTTIIPLLIFVALSMAKEGYDDIRRHRLDKEENERTTQVLRIAPSSSSHTEWQEKTWSEVRVGDIVLLKRDAGIPADLILLHTDEPTDTAYIETKSLDGETNLKSKRPAADVSAACQDPDTIARLPAEFVVEDPNLDLYKFDGRVTINGSTLPLTNSEIVYRGSVLRNTPSAVGLVIYSGEECKIRMNANKTPRVKAPTLQAKVNRVVIFVASLVIFMAIILTVAYQIWRRTTEEKSWYLQDAKVPFGHVLTSFIIMLNTMLPLSLYVSLEIVKLAQMFLMNDVDMYDPESDIPMEPHTSTINEELGQVSYIFSDKTGTLTNNSMKFRKMSVAGTAWLHDLDLQDEAADGAGREKLWHKKRGGKGKEPRAEKKQRMSLSRALRKSTASTSAGTDNQTTHASAPEDSPWKASNGLSMTLETGKTQDLLDYIYRRPFTAFARKARFFLLSLALCHTCIPEKDDEGNLEYQAASPDELALVTAAQDLDYIVTDRHSNTVTIKTYADGDEESPIYETYEVLDVIEFSSARKRMSVVVRFPDQRICLISKGADGTIRNLLRLADLAASNVQAVERRASQRKSVEAQEALRRRSTQLSRRSSSGYAASPRPSGFSFDRSRTARDSIDHWLKEREKDVGTSQRRKSSQFYSPRPSMQLLSRKSESYAGRAQYSPQTTPRASMQVDDSEDLVEESLVLDDNAVFARCFQHIDDFATEGLRTLLYAYRFLTEDEYKTWKQVYLSATTSIVDRQEKIEHAAELLETKLELLGATAIEDKLQKGVPDAIDRLRRAGIKMWMLTGDKRETAINIGHSCRLIKDYSTVIVLDHELGDLHDRMAQAFVQIDDEKTAHSVLVIDGQTLTIIDADRATRALFTDVAIRADSVICCRASPSQKASLVRTIRTKVKGSVTLAIGDGANDIAMIQEAHLGIGIAGKEGLQAARTSDYSIAQFRFLLKLLLVHGRWNYVRICKYLLGTLWKEMMFYNAQALYQRWNGYTGTSLYEPWSLSMFNTLFTSLPVIFMGVFEKDLAASTLLAVPELYNFGQRDCGFNFWVYLRWSTLAVCEAVLVYFMIYGIYGMAWFTRDQELYAFGSLVFTACIVIISLKLQFIELHNKSVMAAIAIFLSVGGWWLWNLILSSIYPFNPVYSVNHALLDGFGRNLLWWITLLWTISAVCLLEVTIKAISAAACPSDVDVFQGFEQDREVRKRFEEAAADLLQQGWDRGTKKSSLELTREAAEQAEREAQVQELLNKPRDMSDRRKPKVKRNDSGLSTKAEPSTKRPQNHRQGSSHEMSEVQLSQQRKSIDIGELFSKGFGAVRRSQELLR
>XP_007750417_Cladophialophora_psammophila
MAVNRSKDPGGQTHESNEQDSFRAGRDHSSERNSVQSTADLPLETPPANDTSKVRFSIEFPPDKDQDIQAKELKTSARPPAGILKSSSVGRNRGYSLRRSLFTQNIQKQASDNGGTFEMDPAKAAADAQKTDSPSTTITVEEAEEETDARSTKPVRLSDSDLELPLYRRWMSKHHSRMTLLKRLTENYQQFRDSIIRAHNILPSVDGRHIRVNVVEADHALDERTGKPYISNVIRSCRYTPWNFVPKQLVAQFGKLANFYFLCVSILQMIPGLSTTGTYTTIIPLLIFVALSMAKEGYDDIRRRRLDKEENERVTQVLRIAPSGSANTVWQEKTWSEVRVGDIVLLNRDAGIPADLILLHTDEATDTAYVETKSLDGETNLKSKKPVAEVSAACRDPDAIARLPADFVVEDPNLDLYKFDGRVTINGTTLPLTNSEILYRGSVLRNTPSAVGLAIYSGEECKIRMNANKTPRTKAPTLQAKVNRVVIFVASLVIFMAIILTVAYQIWRQTTEEKSWYLQNAKVPFGHVLTSFIIMLNTMLPLSLYVSLEIVKLAQMFLMNDVDMYDPESDTPMEPHTSTINEELGQVSYIFSDKTGTLTNNSMKFRKMSIGGTSWLHDLDLQDEAADGAGREKLWHKKRGGKGKEPRSEKKQRMSFSRALRKSTASTRTGTVNHTKPAYATEEAQWKASNGLDMTMESGKTQDLLEYIYRRPYTVFARNARFFLLSLALCHTCIPEKDDEGNIDYQAASPDELALVTAAQDLGYIVTDRHSNTVTIKTYSDGDEDSPVYEKYEVLDVIEFSSSRKRMSVVVRFPDQRICLISKGADSTIRKLLRLADLAASNVQAVQRRASQRKSVEAQEALRRRSTQLSRRSSSGYVASPRPSGFSFDRSRTARDSIDLWLKEREKDASTSQRRKSSQFYSSRPSMQLSSRKSESYGGRAQYSPQPTPRASMQADGTEDLVDESLILDENAVFERCFQHIDDFATEGLRTLLYAYRYLTDDEYKTWKEVYSSATTSIVDRQEKIEHAAELLEAKLELLGATAIEDKLQQGVPDAIDRFRRAGIKMWMLTGDKRETAINIGHSCRLIKDYSTVIVLDHELGDLHNRMAQAFAQICNEKTAHSVLVVDGQTLTIIHADRATRALFTDVAIRADSVICCRASPSQKASLVRTIRTKVKGSVTLAIGDGANDIAMIQEAHLGIGIAGKEGLQAARTSDYSIAQFRFLLKLLLVHGRWNYVRICKYLLGTLWKEMMFYSAQALYQRWNGYTGTSLYEPWSLSMFNTLFTSLPVIFLGVFEKDLAASTLLAVPELYNYGQQDRGFSFWVYLRWATLAVCEAVLVYFMIYGIYGLAWFTRDQDLYAFGSLVFTACIVIISLKLQFIELHNKSVMAAVAIFLSVGGWWLWNLILSSIYPFNPVYSVNHALLDRFGRNLLWWITLLWTISAVCLLEVTIKAISTVVWPSDVDIFQGFERDREVRKRFEEAAADLLQQGWDRGTKKSSLELTREAAEQAEREAQVEELLNKPRDMTDGRKPKMKRNDSGVSTRAGPSTKRPQNPTDGSSHEMSEVQLSQQRKSIDIGELFSRGFGAVRRSQELLR
>XP_018696224_Fonsecaea_erecta
MAADSSEDPGGQNHENNERGLLGTTRDHVVANGESKQDTADLPVEDPSANETTKVRFSIEIPQATEDNIRPRETKTSARPPAGILKSASVGRNRGYSLRRSLFAQNIQKQASDNGGTFEMDASKAAADTQKIDSRPTTVTVEEAEEEPVARPTKPVRLSDPDLELPLYRRWISQHRSRLTLLKQLSERYRTLRDKIIRAHTIPPSLDGRHIRVNVVEADQPLDERTGKPYVGNVIRSCRYTPWNFVPKQLVAQFGKLANFYFLCVSILQMIPGLSTTGTYTTIIPLLIFVALSMAKEGYDDIRRHRLDKEENERTTQVLRALSGPASTEWQERTWSEVRVGDVVLVKRDDGIPADLVLLHIDEPTDTAYIETKSLDGETNLKSKKPVAEVSAACQDPDAIARLPAEFVVEDPNLDLYKFEGRVTVDETTLPLTNSEILYRGSVLRNTPSAIGLVIYSGEECKIRMNANKTPRIKAPTLQAKVNRVVIFVASLVIFMAIILTVAYQIWRRTTEEKSWYLEDAKVPFGHVLTSFIIMLNTMLPLSLYVSLEIVKLAQMFLMNDVDMYDPESDTPMEPHTSTINEELGQVSYIFSDKTGTLTNNSMKFRKMSIAGTAWLHDLDLQDEAADGAGRVKLWHKKRGGKGKEPRSEKKPRMSLSRALRKSTASASAGTETQTKHVSPPDDAQWKASNGLNMTLETGKTQDLLDYIYRRPYTAFARKARFFLLSLALCHTCMPEKDDEGNIEYQAASPDELALVTAAQDLDYIVTDRHSNTVTIKTYADGDEDSPIYETYEVLDVVEFSSARKRMSVVVRFPDRRICLISKGADSTIRKLLRLADLAASNVQAVERRASQRKSVEAQEALRRRSTQLSRRSSSGYATSPRPSGFSFDRSRTARDSIDHWLKEREKDVGTSQRRQSSQFYSPRPSMQIISRKSESYVGRAQYSPQITPRVSMQVDDSADLVEESLVLDDNAVFERCFQHIDDFATEGLRTLLYAYRYLTEDEYQTWKQVYLAATTSIMDRQEKIEDAAELLETKLELLGATAIEDKLQQGVPDAIDRLRRAGIKMWMLTGDKRETAINIGHSCRLIKDYSSVIILDHELGNLHDRMEQAFVQMDNEKTAHSVLVVDGQTLTIIDADRATRALFTDVAIRADTVVCCRASPSQKASLVRTIRTKVKGSVTLAIGDGANDIAMIQEAHLGIGIAGKEGLQAARTSDYSIAQFRFLLKLLLVHGRWNYVRICKYLLGTLWKEMMFYNAQALYQRWNGYTGTSLFEPWSLSMFNTLFTSLPVIFMGVFEKDLAASTLLAVPELYNYGQRNRGFNFWVYLRWSTLAVCEAVLVYFTIYGMYGLASFTKDQELYAFGSLVFTACIVIISLKLQFIELHNKSVAAAIAIFLSVGGWWLWNLILSSIYPFNPVYSVNHALLDRFGRNLLWWITLLWTISAVCLLEVIIKAISAAVWPSDVDIFQGFEQDREVRKRFEEAAADLLQQGWDRGTKRSSLELAREAAEQAEREAQVEELLNKPRDMTDRRKPKMKRNDSGLSTMAESSTKRPQNHREGSSHEMSEVQLSQQRKSIDIGELFSKGFGAVCRSQELLR
>XP_022509268_Fonsecaea_monophora
MAANPSKGPGGQNRDDSERESLNEDTHHVGTNGESTQDTADLTAKKPSVGDTSKVRFSIELPREIEEDIRTREIKTSARPHAGILKSPSVGRSRGYSLRRSLFAQNIQRQASDNAGTFEMDPSKAGANAPKIDSRPTTITIEEAEEEPDARRPVRLSDSDLELPLYRRWMSTHHSRSTLLKRLTERYLLLRDKIIRANTIPPSLDGRHIRVNVIEADHALDERTGKPYISNVIRSCRYTPWNFVPRQLVAQFGKLANFYFLCVSILQMIPGLSTTGTYTTIIPLLIFVALSMAKEGYDDIRRHRLDKEENERITQVLRISSSGSSHTEWQEKTWSEIRVGDIVQLKRDAGIPADLLLLHSDDPANTAYVETKSLDGETNLKSRKPVGEVSAACQDLDAIARLRAEFVVEDPNLDLYKFDGRVTINGSTLPLTNSEVLYRGSVLRNTPSAVGLVIYSGEECKIRMNANKTPRIKAPTLQAKVNKVVIFVASLVIFMAIILTVAYQIWRRTTEEKSWYLQDAKVPFGHVLTSFIIMLNTMLPLSLYVSLEIVKLAQMFLMNDVDMYDPESDTPMEPHTSTINEELGQVSYIFSDKTGTLTNNSMKFRKMSIAGTAWLHDLDLQDEAVDGAGREKLWHKKRGGKGKEHRPEKKLRTSLSRALRKSTASASTRIDNQTRDVPGADDTQWRASNGLDMTSETGKTQDLLDYIYRRPYTAFARKGRFFLLSLALCHTCIPEKDDEGNIEYQAASPDELALVTAAQDLGYIVTDRQSNTVTIKTYSDGDEDSPIYETYEVLDVIEFSSARKRMSVVVRFPDQRICLVSKGADSTIRKLLRLADLAASNVQAVERRASQRKSVEAQEALRRRSTQLSRTSSSGNAASPRPSGFSFDRSRTARDSVDHWLKERERDVGTSQRRKSSQFYSPRPSIQITTRKSESHVGSQAQYSPQITPRVSMQVDDSEDLVEESLVLDDNVVFERCFQHIDDFATEGLRTLLYAYRYLTEDEYKTWKEVYLSATTSIVDRQEKIEHAAELLETRLELLGATAIEDKLQKGVPDAIDRFRRAGIKMWMLTGDKRETAINIGHSCRLIKDYSTVVVLDHEFGDLHDRLAQAFVQIADEKTAHSVLVIDGQTLTIIDADRATRALFTDVAIRADSVVCCRASPSQKASLVRTIRTKVKGSVTLAIGDGANDIAMIQEAHLGIGIAGKEGLQAARTSDYSIAQFRFLLKLLLVHGRWHYVRICKYLLGTLWKEMMFYNAQALYQRWNGYTGTSLYEPWSLSMFNTLFTSLPVIFLGVFEKDLAASTLLAVPELYNYGQRDRGFNFWIYLRWSALAVCEAVLVYFMIYGMYGLALFTRDQELYAFGSLVFTACVVIISLKLQFIELHHKSIMAAIAIFFVNHALLDRFGRNLLWWITLLWTISAVCLLEVIIKAISAAVWPSDVDVFQGFEQDREVRKRFEEAAADLLQQGWDRGTKKSSLELAREAAQQAEQAEREAQVQELLNKPRDMTDRRKPNMRRNDSGLSTKAEPRTRRPQNHREASSHEMSEVQLSEQRKSIDIGELFSKGFGAVRRSQELLR
>XP_016638114_Fonsecaea_multimorphosa
MAADPSRDPGGQNHENKERDSSGAGRDHLTANGESIQDTAAMHVANPPANDTSKVRFSIELPRDTEEDNRLREVNTSARPPPGILKSPSVGRNRGYSLRRSLFTQNIQKQASDNGSTFEMDPSKAAADSQKIDSRPTTITVEEAEEEPVTPSTRPVRLSDSDLELPLYRRWMSKHNSRTTVLKRLAERYRMLRDKFIQAHTIPPSLDGRHIRVNVVEADHALDERTGKPYISNVIRSCRYTPWNFVPKQLYAQFGKLANFYFLCVSILQMIPGLSTTGTYTTIIPLLIFVALSMAKEGYDDIRRHRLDKEENENTTQVLRVARSGSAHTEWQEKQWSEVRVGDIVLLKRDAGIPADLILLHTDEPTDTAYVETKSLDGETNLKSKKPVAEVSAACQDPDAIARLPAEFVVEDPNLDLYKFEGRVTINGTTLPLTNSEILYRGSVLRNTPSAVGLAIYSGEECKIRMNANKTPRIKAPTLQAKVNRVVIFVASLVIFMAIILTVAYQIWRRTTEEKSWYLQDAKVPFGHVLTSFIIMLNTMLPLSLYVSLEIVKLAQMFLMNDVDMYDPESDTPMEPHTSTINEELGQVSYIFSDKTGTLTNNSMKFRKMSIVGTAWLHDLDLHDEAADEAGREKLWHKKRGGKGKQPRSEKKQRMSLSRALRKSTASTSAGTDTRTKHASTSEDTPWKASNGLNMTLETGKTQDLLDYIYRRPNTAFARKARFFLLSLALCHTCIPEKDDEGNIEYQAASPDELALVTAAQDLDYIVTDRHSNTVTIKTYAEGDEELPIYETYEVLDVVEFSSARKRMSVVVRFPDQRICLISKGADSTIRKLLRLADLAASNVQAVERRASQRKSVEAQEALRRRSTQLSRTSSSGYATSPRPSGFSFDRSRTARDSIDHWLRDREKDVGPSQRRQSSQFYSPRPSMQIMSRKSESYVGRAQYSPHITPRASMQVDDSADLVEESLVLDDNAVFERCFQHIDDFATEGLRTLLYAYRYLTEDEYKTWKQVYMAATTSIVDRQEKIEAAAEMLETKLELLGATAIEDKLQKGVPDAIDRLRRAGIKMWMLTGDKRETAINIGHSCRLIKDYSAVIVLDHELGDLHDRMAQAFVQIDNEKTAHSVLVVDGQTLNMIDADRATRALFTDVAIRADSVVCCRASPSQKASLVKTIRTKIKGSVTLAIGDGANDIAMIQEAHLGIGIAGKEGLQAARTSDYSIAQFRFLLKLLLVHGRWNYVRICKYLLGTLWKEMMFYNAQALYQRWNGYTGTSLYEPWSLSMFNTLFTSLPVIFMGVFEKDLAASTLLAVPELYNFGQRDRGFNFWVYLRWSTLAVCEAVLVYFMIYGIYGLAWFTRDQELYAFGSLVFTACIVIISLKLQFIELHNKSVAAAIAIFLSVGGWWVWNLLLSGIYPFNSVYYVNHGLLEGFGRNLLWWITLLWTISAVCLLEVTIKAVSAAIWPSDVDVFQGFEQDREVRKRFEEAAADLLQQGWDRGTKKSSLELAREAAEQAEREAQVEELLKKPRDMTDRRRPKMKRDNSGLSTKAEPSPKRPQNHREGSSHEMSEVQLSQQRKSIDIGELFSKGFGAVCRSQELLR
>XP_022502106_Fonsecaea_nubica
MAANPSEGPGGQNRDDSERESLSEDTYHVGTNGESTQDTADLTVKKSSVGDTSKVRFSIELPRETEEDIRTREIKTSARPHAGILKSPSVGRSRGYSLRRSLFAQNIQRQASENAGTFEMDPSKAGADAPKIDSRPTTITIEEAEEEPDARRPVRLSDSDLELPLYRRWMSTHHSRSTLLKRLTERYLLLRDKIIRANTIPPSLDGRHIRVNVIEADHALDERTGKPYISNVIRSCRYTPWNFVPRQLVAQFGKLANFYFLCVSILQMIPGLSTTGTYTTIIPLLIFVALSMAKEGYDDIRRHRLDKEENERITQVLRISSSGSTNTEWQEKTWSAIRVGDIVQLKRDAGIPADLILLHSDDPANTAYVETKSLDGETNLKSRKPVGEVSAACQDLDAIARLPAEFVVEDPNLDLYKFDGRVTINGSTLPLTNSEVLYRGSVLRNTPSAVGLVIYSGEECKIRMNANKTPRVKAPTLQAKVNKVVIFVASLVIFMAIILTVAYQIWRRTTEEKSWYLQDAKVPFGHVLTSFIIMLNTMLPLSLYVSLEIVKLAQMFLMNDVDMYDPESDIPMEPHTSTINEELGQVSYIFSDKTGTLTNNSMKFRKMSIAGTAWLHDLDLQDEAVDGAGREKLWHKKRGGKGKEHRPEKKLRTSLSKALRKSTASASTGIDNQTRDVPGADDTQWRASNGLDMTSETGKTQDLLDYIYRRPYTAFARKARFFLLSLALCHTCIPEKDDEGNIEYQAASPDELALVTAAQDLGYIVTDRQSNTVTIKTYSDGDEDSPIYETYEVLDVIEFSSARKRMSVVVRFPDQRICLVSKGADSTIRKLLRSADLAALNVQAVERRASQRKSVEAQEALRRRSTQLSRTSSSGNAASPRPSGFSFDRSRTARDSVDHWLKERERDVGTSQRRKSSQFYSPRPSMQIITRKSDSHVGKAQYSPQITPRVSMQVDDSEDLVEESLVLDDNVVFERCFQHIDDFATEGLRTLLYAYRYLTEDEYKTWKEVYLSATTSIVDRQEKIEHAAELLETRLELLGATAIEDKLQKGVPDAIDRFRRAGIKMWMLTGDKRETAINIGHSCRLIKDYSTVIVLDHELGDLHDRLAQAFVQITDEKTAHSVLVIDGQTLTIIDADRATRALFTDVAIRADSVVCCRASPSQKASLVRTIRTKVKGSVTLAIGDGANDIAMIQEAHLGIGIAGKEGLQAARTSDYSIAQFRFLLKLLLVHGRWHYVRICKYLLGTLWKEMMFYNAQALYQRWNGYTGTSLYEPWSLSMFNTLFTSLPVIFLGVFEKDLAASTLLAVPELYNYGQRDRGFNFWIYLRWSALAVCEAVLVYFMIYGMYGLALFTRDQELYAFGSLVFTACVVIISLKLQFIELHHKSVMAAIAIFFVNHALLDRFGRNLLWWITLLWTISAVCLLEVIIKAISAAVWPSDVDVFQGFEQDREVRKRFEEAAADLLQQGWDRGTKKSSLELAREAAEQAEREAQVQELLNKPRDMMDRRKPNMRRNDSGLSTKAEPRTRRPQNHREASSHEMSEVQLSQQRKSIDIGELFSKGFGAVRRSQELLR
>XP_013290044_Fonsecaea_pedrosoi
MAANPSEGPGGQNRDDSERESLSEDTYHVGTNGESTQDTADLTAKKPCVGDTSKVRFSIELPRETEEDIRTREIKTSARPHAGILKSPSVGRSRGYSLRRSLFAQNIQRQASDNAGTFEMDPSKAGADAPKIDSRPTTITIEEAEEEPDARRPVRLSDSDLELPLYRRWMSTHHSRSTLLKRLTERYLLLRDKIIRANTIPPSLDGRHIRVNVIEADHALDERTGKPYISNVIRSCRYTPWNFVPRQLVAQFGKLANFYFLCVSILQMIPGLSTTGTYTTIIPLLIFVALSMAKEGYDDIRRHRLDKEENERITQVLRISSSGSSHTEWQEKTWSEIRVGDIVQLKRDAGIPADLILLHSDDPANTAYVETKSLDGETNLKSRKPVGEVSAACQDLDAIARLPAEFVVEDPNLDLYKFDGRVTINGSTLPLTNSEVLYRGSVLRNTPYAVGLVIYSGEECKIRMNANKTPRVKAPTLQAKVNKVVIFVASLVIFMAIILTVAYQIWRRTTEEKSWYLQDAKVPFGHVLTSFIIMLNTMLPLSLYVSLEIVKLAQMFLMNDVDMYDPESDTPMEPHTSTINEELGQVSYIFSDKTGTLTNNSMKFRKMSIAGTAWLHDLDLQDEAVDGAGREKLWHKKRGGKGKEHRPEKKLRTSLSRALRKSTASASTRIDNQTKDVLGADDTQWRASNGLDMTSETGKTQDLLDYIYRRPYTAFARKGRFFLLSLALCHTCIPEKDDEGNIEYQAASPDELALVTAAQDLGYIVTDRQSNTVTIKTYSDGDEDSPIYETYEVLDVIEFSSARKRMSVVVRFPDQRICLVSKGADSTIRKLLRLADLAASNVQAVERRASQRKSVEAQEALRRRSTQLSRTSSSGNAASPRPSGFSFDPSRTARDSVDHWLKERERDVGTSQRRKSSQFYSPRPSMQITTRKSESHVGGQAQYSPQITPRVSMQVDDSEDLVEESLVLDDDVVFERCFQHIDDFATEGLRTLLYAYRYLTEDEYKTWKEVYLSATTSIVDRQEKIEHAAELLETRLELLGATAIEDKLQKGVPDAIDRFRRAGIKMWMLTGDKRETAINIGHSCRLIKDYSTVIVLDHEFGDLHDRLAQAFVQIADEKTAHSVLVIDGQTLTIIDADRATRALFTDVAIRADSVVCCRASPSQKASLVRTIRTKVKGSVTLAIGDGANDIAMIQEAHLGIGIAGKEGLQAARTSDYSIAQFRFLLKLLLVHGRWHYVRICKYLLGTLWKEMMFYNAQALYQRWNGYTGTSLYEPWSLSMFNTLFTSLPVIFLGVFEKDLAASTLLAVPELYNYGQRDRGFNFWIYLRWSALAVCEAVLVYFMIYGMYGLALFTRDQELYAFGSLVFTACVVIISLKLQFIELHHKSVMAAIAIFLSVGGWWLWNLILSSIYPFNPVYSVNHALLDRFGRNLLWWITLLWTISAVCLLEVIIKAISAAVWPSDVDVFQGFEQDREVRKRFEEAAADLLQQGWDRGTKKSSLELAREAAQQAEQAEREAQVQELLNKPRDMTDRRKPNMRRNDSGLSTKAEPRTRRPQNHREASSHEMSEVQLSEQRKSIDIGELFSKGFGAVRRSQELLR
>XP_007761218_Cladophialophora_yegresii
MAPASPKDSDSQEHGDDEPESPETRPNALSDTAAEQSTGAETNLQNSSGSEAPKLRSPAELPRQQEQDILPKQSQAPVQAPPSILKSTPVGRNRGYSLRRALFTQNVQKQIPDHAGSFEQGTSKEESHESGYRPTTVTVEESQEESDSRPQKSVRLPDLELELPLYRQWMAQQSSRTTLPRTFKDIYRQFKRKVIRANAITSSFDGRHVKVNVHETEFTIDERSAKPYIDNIIRSCRYTPWNFVPKQLVAQFGKLANFYFLCVSILQMIPGLSTTGTYTTIIPLLIFVAISMAKEGYDDIRRHRLDKEENERTAHVLRMSPSGGPSTEWQEKKWSNVRVGDVVLLNRNDGIPADLVLLHANEPIDTAYVETKSLDGETNLKSKKPLADIREACQDPESISRLAAEFVVEDPNLDLYKFDGRVAIDGNTLPLTNSEILYRGSVLRNTPSAVGLVIYSGEECKIRMNANKAPRTKAPALQAKVNRVVIFVASLVFFMAIILTVAYQIWRRTTENKSWYLQDARVPFGQVLTSFIIMLNTMLPLSLYVSLEIVKVSQMFLMNDVDMYDPESDTPMEPHTSTINEELGQVSYIFSDKTGTLTNNSMKFRKLSIAGTAWLHDLDLQEEAAYEAGPQRLRHKKRGGKGKDPDTEKKQRMSFPKLLLKSTTSTVIYGEDQQTRDAADAAWRPSNGINMTLEAGKTQDMLEYIYRRPHTVFARKTRFFLLSLALCHTCIPEKDDEGEITYQAASPDELALVKAAQDLGYIVTDRQAKSVTVKTFADRDEASPIYETYEVLDVIEFSSTRKRMSTVVRLPDRRICLIIKGADNTIRKLLRLSDLAATEVQAVERRASQRKSVEAQEALRRRSSQMNRTSGPIHGFDTISPRPSGLSFDRSRTARDSIDQWLKDQENEPSTSQHRKSSQFYSPRPSLQLLSRKSESYSGKAHYSPQITPRPSIQVDGTEDLVEESLVVDDHAVFERCFQHIDDFATEGLRTLLYAYRYLTENEYSEWKQIYLSATTSMTDRQEKIERAAELLETKLELLGATAIEDKLQKGVPDAIERFRRAGIKMWMLTGDKRETAINIGQSCRLIKQYSTVIVLDHELGDLHSRMADAFARMGEEKTAHSVLVIDGQTLAIIDADKAAKALFTDIAIRADSVICCRASPSQKASLVATIRTKVKGSVTLAIGDGANDIAMIQEAHVGIGIAGKEGLQAARTSDYSIAQFRFLLKLLLVHGRWNYVRVCKYLLGTLWKEMLFYLCQALFQRWNGYTGTSLYEPWSLSMFNTLFTSLPVIFMGVFEKDLSASTLLAVPELYNIGQKNRGFNFRAYVRWCTLAACEAVLVYFLVHEIYGLAWFTRDQELYAFGDLVYSICVIVISLKMQFIELHNKSLPAAIAIFLSVAGWWLWNLILSCIYPFSPIYNVNHAFLDRFGRNPLWWVTLILTVAAVCLVEFTIKTVKVTVWPSDVDVFQGFEQDREVRKRFEEASAELLQQGWDRGTKRSGLQIARETAEQAEREAQVEELLKKPRGLTTERRPNTKRKETGFSMKSSTSTKRQQNPMDGSHEMIQVQHPPPGRKSIDIGELFSKGYGAVHGS
>XP_016241718_Exophiala_spinifera
MAVTPPSPPGDQELNRNAPDSPRAGQSNSENAHGAQDSEGELVGTIHNETSRVRFSVELPRSGVEGKAQKDPTVSAQKPASVLKAPSYGRSRGYSLRRSLFAQNIQRQNEDHGASFELGTSDSSLDSRKSKESGHLQYTSITIQETGEESQLAAKSPARLSDPNLDLPLYRRWLSKQSSRVTLWQKARNTYQQARDRIAKANTIPPSVDGRHVRVRVLQLDSPLDERTGKPYIDNLIRSCRYTPWNFVPRQLVAQFGKLANFYFLCVSILQMIPGLSTTGTYTTIVPLLIFVAISMAKEGYDDVRRHRLDKEENERLTKVLHMGNFSQEDGFQAGALEWHEKRWHQVQVGDIVLLTRDCPVPADMVLLHANESSGTAYVETKSLDGETNLKSKKPLADISEACQDTDGIANLSAEFVVEDPNLDLYKFDGRVDMNGRSFPLTNNEVLYRGSVLRNTSSATGIVIYSGEECKIRMNATKNPRVKAPALQAKVNRVVVIVAALVIFMAIILTVAYTIWQKTTEEDSWYLQSAKVPFGHILTSFIIMLNTMLPLSLYVSLEIVKVAQMFLMNDIDMYDPETDTPMEAHTSTINEELGQVSYIFSDKTGTLTNNSMKFRKMTIAGTAWLHDLDLHEDAVGDGGREKLRHKKRGGKGKEISGRKSKQSHAKSTRKSAASATVEKEALSAEVEDRSESLPWKASSGLDMSMETGNTQDLLDYIHHRPQTVFARKTRFFLLSLALCHTCIPEKNDAGDITFQAASPDELALVTAAQDLGYIVTNRDSHTVTIKTYPDNDEDPIYETYEVLDVIEFSSTRKRMSVVVRFPDQRICLISKGADSTLRKLLRLADLASSSVQAAEGRATQRKSVEAQEALRRKSVALSHRSNSVHVADSSPRVSGLTIDKSRTARESIDQWLKEREADPGISRPRRSSQFYSPRPSVQFGSRASETFGSRAQFSSQISPRPSMQVEGVEELVEESLVINEKAVFERCFQHIDDFATEGLRTLLYGFRFLTEDEYSTWREIYESASTSIVDRQSKIEQAAELLETKFELLGATAIEDKLQNGVPDAIDRFRRAGIKLWMLTGDKRETAINIGHSCRLIKDYSTIVVLDHEAGDLHSRMASGFAEIDDEKTAHSVLVIDGQTLTIIEADRASMALFADLAIRADSVICCRASPSQKASLVKTIRTKVKGSVTLAIGDGANDIAMIQEAHLGIGIAGKEGLQAAKTSDYSIGQFRFLLKLVLVHGRWNYVRICKYVLGTFWKEMLFYLVQAIYQRWTGYTGTSLYEPWSLSMFNTLFTSLPVIFMGVFEKDLAASTLLAVPELYNIGQRDRGFNVKLYVWWAGLAACEAVIVYFIMYSIYGMALFTRDQGLYAMGSIAYSGCVVIISLKLQCIELHNKSVAAAIAIFLSVGGWWLWNLILGVIYPQDVIYSVRHGFLDRFGRNLLWWLTLLLVILCVCLLELIIKTIKVAVWPSDVDVFQGFEQDREVRKRFEEAAADLLQQGWDRGTKKSSLELAREEAEQADREAQVQALLDRPRDMNRRKPFVREVSSTSTMQVAKSGQVLPKGGGDGGGQEMEEVPRKSLDAGELFTKGFGAVRRETMQELR
>XP_016259001_Exophiala_oligosperma
MTETPPNAPRDQEPSKNAPDSPSAAQGNAGSSRADPDNEGESAGIIHNGTSRVRFSVEFPRGEVEGKAQPNDPSLSAQKPAGILKTPSSGRNRGYSLRRSLFAQNIRSQDSDNAASFELGSSYSSPDSRNAKEPGRLQSTSITIQETEEESKAATTSPVRLSDPNLELPLYRRWLSKQSSRVTLWQKVRNTYKQARDRVAKAHTVPPTVDGRHVRVSVLQIDRPLDERTGKPYIDNLIRSCRYTPWNFVPRQLVAQFGKLANFYFLCVSILQMIPGLSTTGTYTTIIPLLIFVAISMAKEGYDDVRRHRLDKEENERLTKVLNVGNFSQEDGFEAGSLGWQEKKWHQVQVGDILLLTRDSPVPADMVLLHADECSGTAYVETKSLDGETNLKSKKPLPDISAACQDTDGIANLGADFVVEDPNLDLYKFDGRLDINGRTLPLTNNEILYRGSVLRNTPSAIGLVIYSGEECKIRMNANKNPRVKAPALQAKVNRVVIVVAALVIFMAIILTVAYQIWRKTTEDDAWYLQSARVPFGQILTSFIIMLNTMLPLSLYVSLEIVKVAQMFLMDDIDMYDPETDTPMEAHTSTINEELGQVSYIFSDKTGTLTNNSMKFRKMSIAGTAWLHDLDLQEEAAGDAGREKLKHKKRGGKGKEVSARKSKQLHARNARESAASTAIAVEKEATSAEVEYPDGNLHDKTSNGVDMLLETGKTQDLLDYIHHRPQTIFARKARFFLLSLALCHTCIPEKNDAGGITYQAASPDELALVTAAQDMGYIVTNRQSNTVTVKTYPADDDEDPVYETYEVLDIIEFSSARKRMSVVVRFPDQRICLISKGADSTLRKLLRLADLASSSVQAAERRATQRKSVEAQEALRRKSVALSHRSNSVHVADVSPRVSGVTIDKPHTARESIDQWLKAREADPGMSRPRRSSQFYSPRPSAQFGSRASETFASRAQHPSQTSPRPSMQLDGVDELVEESLVINDKAVFERCFQHVDDFATEGLRTLLYGFRFLTDDEYKKWREIYASATTSIVDRQSKIEQAAELLETKLELLGATAIEDKLQKGVPDAIDRFRTGWHQAVDAHW
>XP_013320445_Exophiala_xenobiotica
MAMDLSDNAGGVNSDKDRPGSSDARQHGPAGRRPEQDREQVTPANTPNDTSRVRFSVEVPRAIHDEPVSKDTLPSAQKPAGILKSPSDGRNRGYSLRRSLFAQNIQRQHSDDGGAFEMGSPDSAPRAFKPKEPAVLPSTSVTIQETDEETKFPAANTLRLSDPDLELPLYRRWMSKQSSRATFLRRIQKSYKELRARIAAANTIPPTLDGRHVRVNVLQPEEALDERTGKPYASNLICSCRYTPLNFVPRQLMAQFGKLANFYFLCVSILQMIPGLSTTGTYTTIIPLLVFVAISMAKEGYDDIRRHRLDKEENERTTKVLSLNRLSQDDGFQSGSVGWQEKKWRQVRVGDVVLLERNSAVPADMVLLHADEPTGTAYVETKSLDGETNLKAKTPAADVSAACQDSDAVAKLDAEFVVEDPNLDLYKFDGRVSFNGHTLPLTNSEILYRGSILRNTPSATGLVIYSGEECKIRMNANKNPRVKAPALQAKVNKVVVVVASLVVFMAIILSVAYEIWRRTTEDKAWYLQYARVPFGQILTSFIIMMNTMLPLSLYVSLEIVKVAQMFLMNDVDMYDPETDIPMEPHTSTINEELGQVSYIFSDKTGTLTNNSMKFRKMSIAGTAWLHDIDLQEEAADEAGREKLRHKKRGGKGKESLARKSKLSHGKLSRKSAASTAIGAEHPALSSSEQDGEAQWKASSGVDMTLETGKTQELVEYIQRRPHTVFARKARFFLLSLALCHTCIPEKNDDGDITYQAASPDELALVTAAQDMGYIVTDRRSSTVTVKTYPSDDEENPVYEAYEVLDVVEFSSARKRMSIIVRFPDHRICLFSKGADSTLRNLLRLADLASSSVQAVEKRATHRKSVEAQEALRRKSFALSHRSDSVHAMDVSPRPSNLTVDKSCTARASIDQWLRDRETDPGMSRPRQSSHFYSPRPSAQYGSRVSESLGGRAQLSRQTSPGPSTQVDSVEELVEESLVINDKAVFERCFQHIDDFATEGLRTLLYGFRFLTEDEYKAWKEIYMSATTSIVDRQDKIERAAELVETKLELLGATAIEDKLQKGVPDAIDRLRRAGIKLWMLTGDKRETAINIGHSCRLIKDYSTLIVLDHELGELYRRMANGFAEIDSDKTAHSVLVVDGQTLTIIEADRASKALFTDVAIRADSVICCRASPSQKASLVKTIRTKVKGSVTLAIGDGANDIAMIQEAHLGIGIAGKEGLQAARTSDYSIAQFRFLLKLILVHGRWNYIRICKYILGTFWKEMIFYLVQAIYQRWTGYTGTSLYEPWSLSMFNTLFTSLPVIFMGVFEKDLAASTLLAVPELYNIGQQDRGFNLKLYFWWAGVASCEAVIVYFIMYSIYGMALFTRDQGLYALGSVAFTACIVIISLKLQCIELHNKSMAAAIAIFLSVGGWWLWNLILGLIYQQNVIYNVKDGLLDRFGRNLLWWLTLLLIILAVCLFEVTIKATKAAIWPTDVDIFQGFEQDIEVRKRFEEAAADLLQQGWDRGTKKSSLELAREEAIQAEREAQVQALLDRPRDMNKRKPFARENSALDVKHVHVQEREEPQEMEEVPRKSLDVGELFSKGFGAVRRGTMQELR
>XP_007728304_Capronia_coronata
MPPSAPQDRSQHNDKNKQELDCDAAHQSADQGTQSSTTPAAPSSAMSSVRFSVEIPTADEAAVEPRDPRPSSEWKPHGILKSPSKGRNRGYSLRRALFAQNIQTQSSNDNGAFELDSAKRSTGDSQWDTSDKTRNLLPSTTVTVQETGETEGLAADGRRLSECALELPLYQRWLSKQHSRPTPFQRLRQSYVQLRERFVRANDVPPSLDGRHVKVNVLSTAGPVDERTGKLYINNNIRSCRYTPWNFVPRQLVAQFGKLANFYFLCVSILQMIPGLSTTGTYTTIIPLLIFVAISMAKEGYDDFRRHRLDKEENGRLATVLTFKSSPGGPGGLEWQEKKWADLRVGDAVLLKRDAGVPADLVLLRADDPTGTAYAETKSLDGETNLKPKKPVPEVSGACQSLESIADLAADFVVEDPNLDLYKFDGRVTINGKTLPLTNTEILYRGSVLRNTISAVGLVIYSGEECKIRMNANKTPRVKAPALQAKVNRIVVLVASLVFFMAIILTIAYEIWRRTTENKSWYLQSARVPFGHILTSFIIMLNTMLPLSLYVSLEIIKLAQMFLLNDIDMYDPESDTPMEAHTSTINEELGQVNYIFSDKTGTLTNNSMKFRRMSVAGTAWLHDLDLQEEAANEAGWNKLKHKKRGGKRRDARLSKEQRQSTSRLARKSAASTGVVPGHSSDPGEVDDKPQWQASEGPGLTLETGRTQELLDYIHRRPQTIFARRVRFFLLSLALCHTCIPEKDEDDNIRYQAASPDEMALVTGAQELGYIVTDRQSTTVTVKTFEDGDEENPSYETYEVLDVIEFSSARKRMSIIVRFPDQRICLISKGADSTIRGLLRLSDLAASKVQAAERRASQRKSVEAQQVLSRRSLQLSRMSNSIHAIDPVSPRPSNVSVDRSLTTRESVDIWLRDREQDAGASRQRIGFHFYSRPSAQFGPSRSEKHAANSQRSPQSTPRASMQVDEKEELVEESLVVDENAVFERCFQHIDDFATEGLRTLLYGYRFISDEEYKTWKQVYASAATSLVERQEKIERAAEMLENKLELLGATAIEDKLQKGVPDAIDRLRRAGIRMWMLTGDKRETAINIGHSCRLIKDYSTVIVLDHELGDLPARMTSAFAQINSDKTAHSVLVVDGQTLIVIDADPAAKALFTDVAIRADSVICCRASPSQKASLVKTIRTKVKGSVTLAVGDGANDIAMIQEAHVGIGIAGKEGLQAARTSDYSVAQFRFLLKLLLVHGRWNYVRICKYILGTFWKEMLFYLVQAIYQRWNGYTGTSLYESWSLSMFNTLFTSLPVIFMGVFEKDLAASTLLAVPELYSFGQRNRGFNFKLYFSWAILGACEAVIVYFIMYEIYGRALFTRDQELYAMGSLAFSGCIIIISLKLQFIELHNKTVTAAVAIFLSVGGWWLWNIFLSCVYPDDVVYSVKHGLLDGFGRNLMWWITLLLIVSTVYLLEVTIKAHGTALWPSDVDIFQGFEQDLEVRKRFEEAAADLLQQGWDPGMKKSSLELAREAAEQAEREAHVQELLEKPRNMGERRPWARRTPSGLSIHNAGKGVAVQKKEDGRDMEEGIQRKSTDIGELFSKGFGAVRKGPELR
>XP_007733033_Capronia_epimyces
MPPTWPKDSDQNKDKQELDSCADCGRGEHDAEQCAHSSGSATLPSSSGPSRLRFSVDVPATDEDAVQPKEPRFSAARKPHGILKASSYGRDRGYSLRRALFAQNIQRQNSDSETSFELDPANHFSDKSHDVTTDQKQPGPQFTTIAVEETREEDEAHPGRVRLSDPALELPLYQRWLSKQHSRRTLLQRLRKEYVQLRDKIVRSNTIPPSVDGRHIHVNVLPGADPIDERTAKPFVTNIIRSCRYTPWNFVPRQLVAQFGKLANFYFLCVSILQMIPGLSTTGTYTTIIPLLIFVAISMAKEGYDDIRRHGLDKEENARLATVLTSASSQSSPISLDWQEKKWADIRVGDVVQLQRDAGIPADLVLLYVDEPTGTAYVETKSLDGETSLKPKKPVSDLSVACQSPDSIANLEAEFVVEDPNLDLYKFEGRVTINGKTLPLTNTEVLYRGSVLRNTPSATGLVIYSGEECKIRMNANKSPRVKAPALQAKVNKVVVLVASLVFFMAIILTIAYQIWRRTTEEKSWYLQSARVPFGHILTSFIIMLNTMLPLSLYVSLEIIKVAQMFLMNDVDMYDPESDTPMEPHTSTINEELGQVSYIFSDKTGTLTNNSMKFRKISVAGTAWLHDVDLQEEAENEAGQIKLRHQKRGGKEKDVVSSKHHRQSTSRLARKSAASTGAVVEQSFVSDEGTDETQWRAPNGLDLSLETGNTQELLHEIYRRPHTIFARKARFFLLSLALCHTCIPEKDDDGNITYQAASPDELALVTGAQDLGYIVTDRHANTVTVKSFCHGDEVDPIYETYEVLDVIEFSSSRKRMSIIVRFPDHRICLISKGADSTVRKQLRLADLASSKVQAVETRASQRKSLEAQEILRRRSTQLSRKSTSVYGLETASPRPSNVSTPESIGHWLKEREHPVGMSTERKSLQFYTPRPSAQFGPRGSEDVARRSQQSHQSTPRASMQAGEEEALVEESLVVNDDAIFERCFQHIDDFATEGLRTLLYGYRFLAEEEYKIWRSDYVSASTSIVDRQRKIERAAELIENTLELLGATAIEDKLQKGVPDTIDRFRRAGIKMWMLTGDKRETAINIGHSCRLIKDYSKVIVLDHELGDLHSRMASAFTQIDSQQTVHAVLVVDGQTLTIIDADQASHALFTDVAIRADSVICCRASPSQKASLVKTIRTKVKGSVTLAVGDGANDIAMIQEAHVGIGIAGKEGLQAARTSDYSIAQFRFLLKLVLVHGRWNYVRICKYTLGTFWKEMLFYLVQAIYQRWNGYTGTSLYESWSLSMFNTLFTSLPVIFMGVFEKDLAASTLLAVPELYNIGPLNLGFNFKLYLWWATLGACEAVIVYFIMYGIYGQALFTRDQDLYAMGSLAFSGCVIIISLKLQFIELHNKSVAAAVAIFLSVGGWWLWNLFLSCIYPDDVVYSVKHALLDGFGRNLLWWITLLLIIVAVCLLEVTLKAIGAVLWPTDVDHFQRLEQDRDVRKRFEEAAADLLQQGWDRGTKKSSLELAREAAEEADREAHVQELLEKPRDTGQRRPWVKRTQSGVSTNTTNKGAGVQQSEESQEMGEIPRRSMDIGELFSKGFGAVRKGPDLR
>XP_009153648_Exophiala_dermatitidis
MPATSPQGSSHDKNEEQDVNSSTAVQHEGGGPPEGQGDEASATTVPSAVTSRVRFSLEISRADEDAKPSKETSSTSERKPTGILKTPSYGRNRGYSLRRALFAQNIQKQSSDNGGAFELNQSKQSDDAASEKTQLGSQSTTVTVEETGSRDDQTPGQAPLSAPSLELPLYQRWLSKQRSRTTLWNRLKAEYLQFREKIVRANAIPPSLDGRHVRVNVLSEEEAIDERTGKPYINNLIRSCRYTPWNFVPRQLMAQFGKLANFYFLCVSILQMIPGLSTTGTYTTIIPLLVFVAISMAKEGYDDIRRHRLDKEENARTTLVLDVDPSLSGAGDLDWQKKKWADLKVGDVVLLKRNAGVPADLVLLRADEPTGTAYVETKSLDGETNLKSKKPLPDVSAACQSLDDIANLEAEFVVEDPNLDLYKFDGRVTINDKTLPLTNTEILYRGSVLRNTPSAIGLVIYSGEECKIRMNANKTPRVKAPALQAKVNRIVVLVASLVFFMAIILTVAYQIWRRTTEDKSWYLQSARVPFGHILTSFIIMLNTMLPLSLYVSLEIIKLAQMLLMNDIDMYDPDSDTPMEPHTSTINEELGQVSYIFSDKTGTLTNNSMKFRKMSIAGTAWLHDLDLQEEAENEAGRMKLKHKKRRVKGKDAVSKKQRQSQSTVIRKSAASSSAAIEVAKPSGQDADEVQWQAPNDLSLTLETGKTQELLDYIYRRPNTVFARKVRFFLLSMALCHTCIPEKDDDGNITYQAASPDELALVSAAQDLGYIVTDRQANTLTVKTFCDGDEQNPVYETYEILDVIEFSSARKRMSVVVRFPDQRICLISKGADSAIRRLLRLADLAAAKVQAAERRAMQRKSLEAQEMLRRKSVQFSRKSTSVYGVEGASPRQSSVSVDRSRNTRESIDMWLRERENDVGLSTQRRSLQFYTPRPSAQFGPPRRSESLREKGLQSSQTTPRSSLQADENEDLVEESLVVNDNAVFERCFQHIDDFATEGLRTLLYGYRYLTEEEYKAWKNVYAEATTSLVNRQEKIEQAAQIIEQNLELLGATAIEDKLQKGVPDAIDRFRRAGIKMWMLTGDKRETAINIGHSCRLIKDYSTVIVLDHELGDLHGRMASAVAQIGNGQTVHSVLVVDGQTLTIIEADPASKAFFTDVAIRADSVICCRASPSQKASLVKTIRTKVKGSVTLAVGDGANDIAMIQEAHVGIGIAGKEGLQAARTSDYSIAQFRFLLKLLLVHGRWNYVRICKYTLGTFWKEMLFYLVQAIYQRWTGYTGTSLYEPWSLSMFNTLFTSLPVIFMGVFEKDLAASTLLAVPELYNIGQRNRGFNFRLYLWWASLGACEAVIVFFIMYSIYGMALFTRDQDLYAFGSLAFSGCVVVISLKLQFIELHNKSVAAAIAIFLSVGGWWLWNIFLSCVYPDDVVYNVHHGLLERFGRNLLWWITLLLIVLVVCLLEVALKAFGAVFWPSDVDVFQGFEQDREVRKRFEEAAADLLQQGWDRGTKKSSLELAREAAEQAEREAQVQELLNKPRGNVEDGLPSQRPTAWMKRTASGVSAIMGAAAGAGGVNESKSVNRPQPQESQEMQDICPIARKSVDIGELFSKGFGAVRKGPDLR
>XP_013256089_Exophiala_aquamarina
MAGPNGKFGDIQEAAGEDAPARVTIAEAAPVREGDSVKLTRLSDPALELPLYRRWVSKQSSRKSLKQRLSMTYRDLRDKILRSNALPHSIDGRHVKVNVRKDDGPIDERTSKPYIDNLIISCRYTPWNFVPRQLVAQFSKLANFYFLVVSILQMIPGLSTTGTFTTIVPLMIFVTISMAKEGYDDIRRHRLDKEENERLTKVLKFHSTGDDGTGTVEWHEKHWREIKVGDIVLLERDSAVPADLVLLHADEPNGTAYVETKSLDGETNLKSKKPLPDISKACRDSDSIASFAGTFVVEDPNLDLYKFDGRVDVNSETFPLTNSEILYRGSVLRNTPKAIGLVIYSGEECKIRMNANKNPRVKAPALQGKVNRIVILLALLVLFMASVMSIGYIIWRRTFESSAWYLESATIPYGQILTSFFIMLNTMLPLSLYVSLEIVKVAQIFFMNDIDMYDPDSDIPMEPHTSTINEELGQVSYIFSDKTGTLTNNSMKFRKMSIAGTAWLHDADLQKEAEEDARHEKLRPKKDDKGKEAVKKPEMSISKVSPISASSTNAVLSEKAEDPRSPSTSAIHEDGNIPRTEHLLNYIQRHPQTLFARKTKLFLLSLALCHTCFPETDQNGSITYQAASPDELALVTAAQDMGFVVLDRQSQTVTIKTYPGSDGDALHETYEILDVIEFSSIRKRMSIIVRLPDSRICLFSKGADSTLRKLLRLADLAASNVQDVEKRASLRRSIDARHALRRRSTQMSQRSSIHTLDAGTIDKTGSTRNSIDHWLRERESDVGSASNRRRSSQFYSPRPSVQIISPRMSENNAGRPSFQASPRASIHLDGIYGLVDESLVVDDNAVFERCFQHIDDFATEGLRTLLYGYRYLTEDEYTTWKNIYAAAATSIVDRQEKLEKAGEMIETKLELLGATAIEDKLQKGVPDAIDRFRRAGIKMWMLTGDKRETAINIGHSCRLIKDYSTVVVLDHELGDLYTRMANAYSTMDDSETAHSVLVIDGQTLTIIDADAASRALFTDIAIRADSVVCCRASPSQKASLVKTIRTKVKGSVTLAIGDGANDIAMIQEAHLGIGIAGKEGLQAARTSDYSIAQFRFLLKLLLVHGRWNYVRICKYTLGTFWKEMIFYVVQALYQRWNGYTGTSLYEPWSLSMFNTLFTSLPVIFMGVFEKDLSPSTLLAVPELYNIGRQNRGFNFKLYFWWAILGGFEAQIVYFVVWAVYGEAMFTRDQSLFALGVLAYSACVILISIKLQFIELHNKSSTAVEAIFLSVGGWWLWNLILSAVYPDDSPIYNVHGALLHRFGRNLLWWTTLMLIVLAVCVLEFSIKAISVTMFPSDVDVFQGLEKDPEVRRRFDESAAPLLQQGWDRDEKTQTKDKPSPEWAQEAAAQDEREAHVQQLLDKPRNTNTEKGRTWLKRGHSASSPATAVAGKDSKGGPSCATSTTAEDGTEMAETPRKSVDVADLFSKGFGAVRKGPGLR
>XP_016224875_Exophiala_mesophila
MAPDRGQDSDEIHGTDDPLHRPDNATGREHTLRPDALPANIPSRVRFSLEAQSGARNLESPAPAATPRSSPHGRFRGYSLRRSLFSQHLQQEEQRNQGDFELGTTRPVAGGEKSSRPTKPPLKDDSLEGQHKDGSDAATKEIRLSDSALELPIYRQWLSKQSSRKSIFQKLKLGFHDLQNRIVRTRTIPPSEDGRHVTLNLSPDEHPIDARTGKPHIDNLIISCRYTLWNFFPRQLVAQFSKLANFYFLVVSILQLIPGLSTTGRYTTIIPLLIFVGISMAKEGYDDIRRHRLDKEENERLTNVLKIVSSSNSGTGSIQWQEKKWQEVLVGDVVQVKRNSGIPADLVLLHADEPTNTAYIETKSLDGETNLKSKKPLPDIIKVCPDLASIAKLSSTFVVEDPNLDLYKFDGRVAINDKTLPLTNGEILYRGSTLRNTPEAIGLVIYSGEECKIRMNANKNPRVKAPALQSKVNRVVIFVAALVFFMAIILSVAYEIWRRRVEDESWYLESARVPFGQVLTSFIIMLNTMLPLSLYVSLEIVKVAQMFQMNDIDMYDPVSDTPMEPHTSTINEELGQVSYIFSDKTGTLTNNSMKFRKISIAGKAWLHDVDLQQEDKASHEKLNFKSRTSTGTNNVHEKVSALRKSTTSTGIQAARSLDAEYAAGQELPTRPPDGFDASAYLGRTQELLEYIIQKPQSLYAKQARFFILAIALCHTCFPEKGDDGEITFQAASPDELALVSAAQELGYLISDRQANTVTIKTQSEDTGEDHYETYEVLDIIEFSSIRKRMSIIIRMPDQRICLFSKGADTTIRKLLRLADLAATNVQAVEKRASQRKSVGSQHALRRRSTQLSRRSSSMHAADPTSQSRQSTSTLTRGSLDHWLTDRETDYGASPNRRTSSHLYSPRPSMQITSPRQSEGSPRTSFQVDDSRELTDDQLAADDEIVFQRCFQHIDDFATEGLRTLLYGYRFVSEAEYSTWKDIYAAASTSIVDRQEKMDRAGEMIENKLELLGATAIEDKLQEGVPDAIDRFRRAGIKMWMLTGDKRETAINIGHSCRLIKDYSTVLILDHELGDLHNHMASAFSKMESAETAHSVLVIDGQTLTIIDADQASRALFTDVAIHADSVICCRASPSQKASLVKTIRTKVKGSVTLAIGDGANDIAMIQEAHLGIGIAGKEGLQAARTSDYSIAQFRFLLKLLLVHGRWNYIRICKYTLGTFWKEMVFYVAQALYQRWNGYTGTSLYEPWSLSMFNTLFTSLPVIFMGVFEKDLNPATLLAVPELYNIGQLNRGFNFKLYVCWAVLGGVEALIVYFTAWGIFGQAVFTWDQTLYALGTLVYSACVTVISIKLQFIELHNKSVTAIIAIVLSVGGWWLWNFILTATYDPTDEIYYVRRSLLVGFGRNLLWWLVLILTVLSVCVFEFVIKAIHVKFFPNDVYVFQALEKDPEVKRRFEEASADLLQQGWNRSPEEQSTMNTEDAMKEQREREAQVQELLDKRQNMKDKRPWLKMRNSTAGSGKDGIFRRKQSQQDSSRAGDGEAGAEMTDISHQQRPVVESEDPFSKGFGAVRKGQEL
>XP_013275872_Rhinocladiella_mackenziei
MASGPSKYPRGQDNGRNEPDSSGAAKNAPRGPSPATNNEPMSPESTPVDTSKVRFSIETPGLRADGLPSTEPKASGSRPPGILKSPSYGRHRGYSLRRSLFAQNIQRPNVDNEGTFEMDPTRDSPDANKVTASGSPKLESRSTAVTVEDAPEEEESNNMKVTHVRLSDPDAGLPLYKRRLAKQHSRKTVLQRLTRSYRQFRDRIIRANTIPPSVNGRHVKVNVLEAEEPIDDRTAKPYINNLIRSCRYTPLNFVPRQLVAQFGKLANFYFLCVSILQMIPGLSTTGTYTTIIPLLIFVAISMAKEGYDDVRRHRLDKEENERVTKVLRLDSSGSASSDVAWTEKKWWEVKVGDAVLLKRDSGVPADLVLLHVDEPTRTAYVETKSLDGETNLKSKKPIPSVSESCQDPESTARLAAEFVVEDPNLDLYKFDGQVTVNGQTLPLTNNEILYRGSVLRNTPSAIGLVIYSGEECKIRMNANKNPRVKAPALQGKVNRVVIVVASLVFFIAIILSIAYEIWRRTTEDKAWYLESARVPFGHILTSFIIMLNTMLPLSLYVSLEIVKVAQMFMMNDVDMYDAESDTPMEPHTSTINEELGQVSYIFSDKTGTLTNNSMKFRKMSIAGTAWLHDLDLQEEAAGEAGREKLKHKKRGGKGKDVTSAKKAKKSVSKLSRKSGASVDSPANLGEGPEEVQWKASNGLGLTLEAGKTQDLLDYIHRRPHTLFARKTRFFLLSLALCHTCIPEKDEDGNITFQAASPDELALVTAAQDLGYIVTDRQSNMVTVKTYSDGDEENPIYETYEVLDVIEFSSARKRMSIIVRFPDHRICLLSKGADSTIRKLLRLAELAASNVKAVERRASHRKSLEAQQMLRRRSTQMSQKSASIRGPDATPSRPRSVSLDRSRTTRDSIDHWLKERENDAGVSHRRKSLQFYSPRPSAQFGSRASGSFGGRIPSSPQTSPRVSMQVDGAEDLVEESLVINDHAVFGRCFQHIDDFATEGLRTLLYGYRYLTEDEYQTWKGVYISATTSMVDRQDKIERAAEMIETKLELLGATAIEDKLQRGVPDAIDRFRRAGIKMWMLTGDKRETAINIGHSCRLIKDYSTTIVLDHELGDLHSRMATAFTEMESEHTAHSVLVVDGQTLTIIDADPASKALFTDVAIRSDSVICCRASPSQKASLVKTIRTKVKGSVTLAIGDGANDIAMIQEAHLGIGIAGKEGLQAARTSDYSIAQFRFLLKLLLVHGRWNYIRICKYTLGTFWKEMLFYLVQATYQRWNGYTGTSLYEPWSLSMFNTLFTSLPVIFMGVFEKDLAASTLLAVPELYNIGQRHRGFNFKLYVWWATLGAGEAMIVYFLMYSIYGEAFFTRDQGLYAMGSLAFSGCVVIISLKLQFIELHNKSVMAAVAIFLSVGGWWLWNLILSSIYPFDPIYSVKRGFLDQFGRNPLWWITLLLIILVICLLEVIIKAVTAAFWPSDIDIFQGFEQDREVRKRFEEAAADLLQQGWDRGTKKSSLELTREAAVQAEREAQVQELLDQPRNMDERKSWIRRRHSGMSPNRGRDVKIRQTEERHDMKEVQRKSIDMGELFTKGFGAVRKGHELP
>XP_018000179_Phialophora_attinorum
MSNNPYHNGGPSRSNPFDAGGSYNTGQRPPAEAYSIEDDSDEPQPRPSTSYDDFVGARPQASSSNQANTYNPPRPFAPSYNERNYSQTSDLNNFARYHDADDYGDDESTYQKYYDQAGRTDDDIPGGRVNVVQSGHGRNRSSVLSMGGSIMDKAKGMLGMRPENQYSDMNLPLTDSAGRGRTDTVGTEDAPSSRESKPFIDRITGIFSKKIDPASLGPRFIALNNPAENSGHGWVDNHISTTKYNAATFLPKFLYEQFTKVANLFFLFTAVLQQIPGVSPTNRYTTVVPLFIVLLVSAIKEAYEDYQRLLADRGLNYSKALVLKNGGFQTTKWINIKVGDIVRVESEEPIPADLVLLASSEPEGLCYIETANLDGETNLKIKQAIPETSHLINPNDLSRMSGQIKSEQPNSSLYTYEATLRSNVTQQDKELPLNPEQLLLRGATLRNTPWIHGVVVFTGHESKLMRNATATPIKRTDVERMLNLQIVMLIGILLVLSAISTVGDLIVRGNQVKKHFYLESVIGDYNTAEQFFLDMGTYWVLYSNLVPLSLFVTVEIVKTIMAFMIAGDLDMYHVETDTPAVCRTSSLVEELGQIEYIFSDKTGTLTCNMMEFRQCSIGGIMYADQVPEDRRASGPDDYEGIHDFKQLIANQQGHETSFALHHFLALLATCHTVIPEVKDEKEIKYQAASPDEGALVEGAVQLGYKFVARKPRSVMIEVHGRQEEYQLLAVCEFNSTRKRMSTIYRCPDGKVRVYTKGADTVILERLGKDNPVVDATMHHLEDYATEGLRTLCLAMREVPENEYREWQAIYDKAAATVGGNREEELMKAAEIIERDLYFLGATAIEDKLQDGVPDTIATLQTAGIKIWVLTGDRQETAINIGMSCKLISEDMTLLIVNEDSAHATRQNIQSKLDAVRSAAANGENDTLALIIDGKSLAFALEKDLERLFLDLALMCKAVICCRVSPLQKADVVRLVKRNLKKLLLAIGDGANDVSMIQAAHVGVGISGLEGLQAARSADVSIAQFRFLRKLLLVHGAWSYQRVSKVILYSFYKNVILYITQFWYSFQNLFTGQIIYESWILSFYNVFFTALPPLAIGVFDQFISARLLDRYPQLYQLGQKGTFFRMHSFWTWMGNGFYHSILSYVFSIYFFRDDLILSNGKIGGHWLWGTSTYTAVLIVALGKAALVTTIWNKWTFAAIPGSLGIWLAFIPFYGWLSPRLGGGLTTANELAGIVPKMFESPIFYALCLVLTPVCLVRDFAWKYAKRQYFAQDYHVVQEISKYNVADYRPRMEQFQKAVRKVRLVQRQRKQRGYAFSANDDGGQMRLLNAYDTTKERGRYGTYEASSQAR
>NP_001342913_Schizosaccharomyces_pombe
MKSSGIAGDSNGFETNFLNETTNREEDGAFNWNAADDGTNERREDIHVRFQDSALPLGIDENELDEIDINGDSKKLDSVEVDESHDVNSPSDSRLKSSFKSVLELTANSMVSVLTPSTKTEQTSKGKGKKKKAHVSFLEGPVEEIPLDDIEPTSPREASPVFNGRPPIPPEFLKSRHKEFTIPNPLQFISNFLSNLFSRDTRYLKSSHGRIIIINPYDDSSQIDERTGKPYMQNSIVSSRYNKYNFVPLQIIAQFSKTANCYFLLIAIMQMIPGWSTTGTYTTIIPLLIFISIAILREGFDNYRRYRQDRVENRIQTQVLRHVDVDPPIVEEHSSFFRRRRWRRSRSQESASRSTIRSTDEREPERTSEDPPQLPPSPSSPSSPALSVKPNIDPQPPLYNSTLTTTRSIPANKPTFFWASCDRKDVRVGDIIRLTSDQTLPADVIALSSPNPNGAIYIETAALDGETSLKTRLVNSTLRSLCKDINDLIRLSGTCTVEDPNGDLYNFNGSMKLDSIQGEIPLSNNDVLYRGSNLRNTSELFALVIFTGEESKIRMNAVRNVSVKAPSMQKVTNRIVIFIFALVVSMAIYCTAAYFVWQKKVERKLWYLTNSKLSFVPILVSFIILYNTMVPISLYVSMEIIRVFQTFLVQSDIDLYYPENDTRCEVRSSSILEELGQVTHVFSDKTGTLTDNIMLFRNLSVGGFAWQHVGAENPKLVSTSQKSDDLDGEAKPPQLENIQGTTIQLLQYVHDNPHTTFSKRVRIFLLNLAICHTCLPSFDEENQIYKYQSISPDELALVHAAQQLGYIVIDRDIDSLTIRLHYPLDPHSHPIAKTYRILNIIEFTSKRKCMSVIVRMPNGRICLFCKGADSAIIKRLRLSNLAKRKDKSVTKAEQARKSIEIDKAIIRNSQSTSRPSLTASRPSLSRRRNDYINNVTSWLDERREKMGVVRPRASTSILETRRRPAVGRHSLAGGERLMEDKKYLSKQEEAEGSIYESLNHNDAKLFENTFEHVHAFATDGLRTLMYAHRFIDESEYQSWKLVNDAALNSLSNRQQLLDEAADLIEKDLEFAGATAIEDKLQVGVPESINSLFRAGIKFWMLTGDKKETAINIGHSCGVIKEYSTVVVMGSLDGVEGSDETVSGGQRLSLDRPPTNDPASLMIHQLISCMNAIHSNSLAHLVIVIDGSTLADIENDPELFLLFINTAVEADSVICCRSSPMQKALMVQKVRNTLEKAVTLAIGDGANDIAMIQEAHVGIGIAGREGLQAARSSDFSIGRFKFLIKLLFCHGRWSYVRLSKYILGTFYKEQFFFLMQAIMQPFVGYTGQSLYESWGLTCFNTLFSSLCVIGLGIFEKDLSASTVIAVPELYQKGINNEAFNWRVYFGWCSIAFIQAFLVFYVTYSLFGMKELNDNNIFAYGQLIFTAAIFIMNFKLVFIEMQYINIISIIVLVLTSLAWFLFNIFISEHYPDKNLYLARSQFLHHFGKNPSWWLTMLFVMVCALTIDIVAQMLRRTLRPTDTDIFVEMENDAFVRSRFEQESGEFLQANAPSVDEIEQYLKSRD
```
