## Supplementary material for "Coding Sequence Insertions in Fungal Genomes are Intrinsically Disordered and can Impart Functionally-Important Properties on the Host Protein": fasta protein sequences: XP_720443.1_blasthits_fa.txt

```
>XP_720443_Candida_albicans
MIPRNGRLIMKSRALPLRTFVLLRSSAHNTHFKNVSTFVPTRNLGFLKVLTRAVKMPAYIGGTMAAGGTYVAYKVEQASSYTQDKLSAFKDFADGVFDKTGDFFKNLGGTDGATGGNGAEDGASSGGAGGGGGGGGGGNDTATAVGATAAAVGLTSDEDESTEAETDIEEEDEETLIEDDSDDDDDLANDETDDHMLNLTRQMIEIRNLLSSLNHDGIKLPSIVVIGSQSSGKSSVLESVVGQEFLPKGSNMVTRRPIELTLVNTPEAAANVAEFPALKMYNLTDFQQVQKILFDLNMAVPASECISNDPIQVTIRSPTVPDLSLVDLPGYIQVEAADQPIELKTKIRELCNRYLEPPNVILAISAADVDLANSAALRASRLADPRGERTIGVVTKLDLVDPEQARKILLNKKYPLKLGYVGVITKAPHPKASASGLFSRKQVTGYQAFVAQQNFEHTFLKENKEAFFGCTVGTRNLKKKLMKVLEKTMAASLRPTHLAIQQELEETSYQFKVEFNDRPLTPQMYLANNIDMLKLGTKDLSHNFSRNELKAILKNALDQKVLDLMAERYWNKPFELKGSSVEPDLRELTQINIDNDIYWHKKLDLTTSSLTKLGVGRLSTNLITNALLTEIDNLVDNTQLRNHPMAKSAVRDAARSVLGNKYYSTADQVENCIKPYKYEIELEDREWQTSKENAVTLLKEEMRQCEEVYHDLKSQVGGRKLQQVVTYLEKLKQSNNSDVDLTTNETLGFSPTLIQRGKEAIFLKERISLLKMRYQFVKNSKKCKKKESKYQCPEIFLDAVASKITSTSILFLNVELLSDFYYNFPRELDLKFFNNLSKDEIEKFAKEDPKIKKHIELQERKDLLENALSKVESVLAVQRTTQKDNTEDRNKKSVFGW
>XP_002419950_Candida_dubliniensis
MIPRNGRLIVRSRALPLRTFVLLRSSAYKTHIKNVSTFVPTRNLGFLKFITRAVKMPAYIGGTMAAGGTYVAYKVEQASNYTQDKLSAFKDFADGVFDKTGDFFKNLGGTDGATGGNGAEDGASSGGIGGGGGGSGGNDTATAVGATAAAVGLTSDEDESTEAETDIEEEDEETLIEDDSDDDDDLASDETDDHMLNLTRQMIEIRNLLSSLNHDGIKLPSIVVIGSQSSGKSSVLESIVGQEFLPKGSNMVTRRPIELTLVNTPEAAANVAEFPALKMYNLTDFQQVQKVLFDLNMAVPPSECISNDPIQVTIRSPTVPDLSLVDLPGYIQVEAADQPTELKNKIRELCNRYLEPPNVILAISAADVDLANSAALRASRLADPRGERTIGVVTKLDLVDPEQARKILLNKKYPLRLGYVGVITKAPHSKATTSGLFSRKQVTGYQSFVAQQNFEHTFLKENKDAFFGCTVGTRNLKKKLMKVLEKTMAASLRPTHLAIQQELEETSYQFKVEFNDRPLTPQMYLANNIDMLKLGTKDLSHNFSRNELKAILKNALDQKVLDLMAERYWNKPFELKGSLVEPDLRELTQINIDNDIYWHKKLDLTTSSLTKLGVGRLSTNLITNALLTEVDNLVDNTQLRNHPMAKSAVREAARSVLGNKYYSTADQVENCIKPYKYEIELEDREWQTSKENAVNLLKEEMRQCDEVYHDLKSQVGGRKLQQVVTYLERLKQQNDSDVDLTTNETLGFSPTLIQRGKEAIFLKERMSLLKMRYQFVKNSKKCKKKENKYQCPEIFLDAVTSKITSTSILFLNVELLSDFYYNFPRELDLKFFNNLSKEEIEKFAKEDPKIKKHIELQERKDLLENALSKVESVLAVQRTTQKDNTEDRNKKSVFGW
>XP_002545502_Candida_tropicalis
MIYRNGGRLLTHGRHIPLQSFALLRTARVHTQLKYIPTYTPTRNLGFFKIVTRVVKMPAYVGGAMAAGGSYVAYKVEQASSFTQDKLSALKDISEGFFDKTGDFFKGLGTTDGSGSNGGQQGGGDNGGGATAAGAAAAAVGFTSDEGESTTAESDLEEDDDEETLIEDDDEEDFENDETDDHMLNLTRQMIEIRNLLTNINHDGIRLPSIVVIGSQSSGKSSVLECIVGQEFLPKGSNMVTRRPIELTLVNTPEAAANVAEFPALKMFNLTDFDQVQKILYDLNMAVPASECISNDPIQVTIRSPRVPDLSLVDLPGYIQVEAADQPTELKNKIRELCNRYLEPPNVILAISAADVDLANSAALRASRLADPRGERTIGVVTKLDLVDPEVARKILLNKKYPLRLGYVGVITKAPAAKTGAGGLFSRKQISGYQAFVAQQNFEHTFLKENKEAFFGCTVGTRNLKKKLMKVLEKTMAASLRPTHLAIQQELEETSYQFKVEFNDRPLTPEMYLANNIDVLKLGTKDLSHSFSRNELKSILKSALDQKVLDLMAERYWNKPFELKNNTFEPDLRELTQINIDNDIYWHKKLDLITSSLTKLGVGRLSTNLITNALLTEVENLVDNTQLRNHPMAKSAVRDAAKSVLSNKYYSTADQVENCIKPYKYEIELEDREWQTSKENAVNLLKEEMRQCDELYHDLKSQVGGRKLQQVVTYLEKLKQQQNSDIDLSTNEALGFSPTLIQRGKDAIFLKERLSLLKMRYQFVKNSKKCKRKESKYQCPEIFLDAVVTKITNTAVLFLNVELLSDFYYNFPRELDLKFFSNLSKDEIEKLAKEDPKIKKHIELQERKDILENALSKIESVLAIQRTTQKGGHEDEHKKSVFGW
>XP_003869877_Candida_orthopsilosis
MIPILNRRLISNPRCIANKRFLLIRPTLRNTSKFIPYHHRHHHNNGVLIPTRNIGFIKVLAKATRLPAYIGGGMAAGGTYIAYKVEQASSYTQDQLSRFKDFTDGVFDKTGEFFKSMSGGDNGSGGDSSSSGSGSGGGDDAATAIGATAAAVGLTSDDEDETVVEEDEDDMETLIEEDDEDFEGPDETDDNMLNLTRQMIEIRNLLASIDHDGIKLPSIVVIGSQSSGKSSVLESIVGQEFLPKGSNMVTRRPIELTLVNTPESASNVAELPALKINNLTDFTQLQKILYDLNMAVPETECISNDPIQVTIRSPKVPDLSLVDLPGYIQVEAADQPTELKKKIRELCFKYLEPPNVILAISAADVDLANSAALRASRLADPRGERTIGVITKLDLVSPKEAHSILTNRKYPLRLGYVGVITKAPQAKGNASLFSRNKVTGYQAFVAQQNFEHNYLKEHKDEFYGTTVGTRNLKKKLMKVLEKTMAASLRPTHLAIQQELEETSYQFKVEFNDRPLTPEMYLANNIDMLKLGTKDLSHHFSRNELKAILKNALDQKVLGLLAERYWNKPFDLNSSTIVEPNLKELTQAVHDDDIYWHRKLDLASGSLTKLGVGRMSTNLITNALLTEVENLVDNTQLKNHPMAKQAVKDAAKTVLSAKYYSTADQVENCIKPYKYEVEIEDREWDASKANAVSLLKEEMRQCDEVYNDLKHHVGGRKLQQVVTYLEKLKQTKSGDIDLTSNETLGFSPTLIQRGKDAIFLKDRLSLLKMRYQFIKNSKKCKSKENKYQCPEIFLDAVATKISTTAILFLNVELLSDFYYNFPRELDVKFFTNLSKDDIERFAKEDLKVKKHIELQERKDLLENALSKIESVLAIQRGQSKDKEEEHKSIFKW
>XP_001524407_Lodderomyces_elongisporus
MFHTLNKRGIVSHASAFIPRSRRTYLMLRTIARDKSLYSKLALYGHGRYNSVMMVPARNIGFIKIIAKATKLPVYIGGTMAAGGTYVAYKVEQASTYTQDKLSAIKDFTDGVFDKTGEFFKSMKSSMDGDGSGGNGGNGGNGGNGGENDAATAIGATAAAVGLTADDDDDDDDNTTVGEEDEDDMETLIDDDDDDDDLESEQETDDHMLNLTRQMIEIRNLLASIDHDGIKLPSIVVIGSQSSGKSSVLESIVGQEFLPKGSNMVTRRPIELTLVNTPESASNVAELPALKMNNITDFTQLQKILYDLNMAVSEAECISNDPIQVTIRSPKVPDLSLVDLPGYIQVEAADQPTELKRKIRELCFKYLEPPNVILAISAADVDLANSAALRASRLADPRGERTIGVITKIDLVSPKVARKILTNKKYPLRLGYVGVITKAPSSSRLGGGSGSGGGGGVGGGLFSRAKVTGYQAFVAQQNFEHQYFKEHKEEFLGTTVGTKNLKKKLMKVLEKTMAASLRPTHLAIQQEMEETAYQFKVEFNDRPLTPEMYLANNIDMLKLGTKDLSHDFSRSELRALLKNALDQKILDLLAERYWNKPFDLSASSGITEPDLKDLTQAIHDGDMYWHKKLDLASGSLTKLGVGRLATNLITNALLTEVDNLVDNTQLRNHPMAKQAVRDAAKQVLSNKYYSTADQVENCIKPYKYEIELEDREWTTSKENAASLLKEEMRQCEEVYLDLKSQVGGRKLQQVVTYLEKLKQLKLGDIDLTSNETLGFSPTLIQRGKDAIFLKDRLSLLKMRYLFVKNSKKCRSKNSKYQCPEVFLDAVATKIANTSILFLNVELLSDFYYNFPRELDMKFFSNLSKEDIEKFAKEDPKIRKHIELQERKDLLENALSKIESVLAIQRTQKKAGPDDDEHKSLFKW
>XP_007372806_Spathaspora_passalidarum
MNSARFNSRLIVPTRKFVFAKILARAAKAPAYIGGSVLAGGSYVAYKAEQASSYTQEKLSQIKDFADGFFDKTGEFLKGMGRSDSGGSGGNGGGGSDGNGGNVTTLGAAAAVGLSAEDDEEEEEAELEEEEDDEEFENDETQNHMLNLTRQMIEIRNLLSSIDHDGIKLPSIVVIGSQSSGKSSVLESIVGQEFLPKGSNMVTRRPIELTLVNTPESAANVAEFPALKMYNLTDFEQVQKILFDLNMAVPESEAISNDPIQVTIKSPTVPDLSLVDLPGYIQIEAADQPTQLKNKIRDLCNRYLEAPNVILAISAADVDLANSSALRASRVADPRGERTIGVVTKLDLVDPEQARKILTNKKYPLRLGYVGVITKAPNAIKSSGTLFSRKNLTGHQAFVAQQNFEYGYLREHKDDFYQCNVGTRNLRRKLMKVLERTMAASLRPTHLAIQSELEETAYQFKVEFNDRPLTPEMYLANNIDMIKLGVKELSHNFSRPELRALLKNELDQKVLDLLAERYWNKPFDLKKNSNVELDLRELAKITNIDDDIYWHKKLDLTTGSLTKLGVGRLSTNLITNALFTEVENLVDNTQLRNHPMAKAAVKEAAKNVLGAKYYSTADQVENCIKPYKYEIELEDREWQTSKENAVNLLREEIKQCDEVYQNLKNQVGGRKLQQVVTYLEKLKQSQESDIDLTSNETLGFSPTLIQRGKDAIFLKDRAALLKMRYSIVKNSKMCKKKEGKYQCPEIFLDAVASKITSTAILFLNVELLSDFYYNFPRELDQRFFNTMTAEEIERFAKEDPKIKKHIELQQRKDLLENALSKIESVLAIQRTTEPQKDDKKSSIFPWK
>XP_043050563_Scheffersomyces_spartinae
MNRSMVPRRNIGFGFVKVMGKAVRVPAYIGGTVAAGGSWLAYKMEQAQSFTQDKFDQFKDMADGVGDFFKSFGGSGGSGGGSGGGEDGTAKAMGATAAAAIAGDEDDEDVNDDNDNEDEDEEALIEEDEDEEFDPNDIETETEMLNLTRQMIEIRNLLININHDTIKLPSIVVIGSQSSGKSSVLESIVGQEFLPKGNNMVTRRPIELTLVNTPESAADMAEFPALKMFNLTDFQQVQKVLYDLNMAVSPSECISNDPIQITIKSPRVPDLSLVDLPGYIQVEAADQPPELKTKIRDLCDRYLSEPNIILAISAADVDLANSAALRASRAADPRGERTIGVVTKLDLVDPERARTILLNRKYPLKMGYVGVITKVPSPSLPKSLVSTFASRNKLTGYQAYVAQQNFEHNYFKDNKSEFVGTTTGLKNLKKKLMKVLEKSMANSLRPTHYAVQQELEETSYKFKVEFNDRPLTPETYLASNIDMLKLATKELSHKFSRKELKSLLKNELDQKVLELLAERYWNKPVGLGTDFTIIEPNLKELSQITNIDDDIYWHKKLDLASSSLTKLGVGRLSTSLITNALLQEVENLVDGTQLRNHPMARKAVKEAAQSVLAGKYYSTADQVENCIKPFKYEIEIEDREWAASKEDTTLLLKEEIRQCDDAFNLLKKQIGGKKLKLVMSYLEKLNKVQNDQQALSMDSNEALGFSSSLIHKGQLGLFLKDRASLLKMRYLFVKNSKKCKKQENKYQCPEVFMDVVTNKLTNTAILFLNVELLSDFYYNFPRELDVKFFQNLTKDEIDAFAKEDPKIKKHIELQERKDLLENALSKIESILAVQRTKGASPSPVTKHPTGLFSWK
>XP_001387550_Scheffersomyces_stipitis
MRHIGFIKILAKTTRIPAYVGGTLAAGGSYVAYKVEQASTYTQDQLSSIKDFTQGVFDTAGDFFKGMGGKSSESGGSSGGSGSPGGSNDTTTAVGATAAALGLTSEDENESEDDENDDLAQDEDEETLYNDYDDDDDLENDETSNEMLNLTRQMIEIRNLLASIDHDGLRLPSIVVIGSQSSGKSSVLEAIVGQEFLPKGSNMVTRRPIELTLINTPEAAADVAEFPALKMHNLTDFEQVQKILLDLNLAVPEKDCISSDPIQITIRSPRVPDLSLVDLPGYIQVEAADQPLELKQKIRKLCDRYLEAPNIILAISAADVDLANSSALRASRTADPRGERTIGVVTKIDLVDPERATKILTNKKYPLRMGYVGVITKAPPTSKGGSGLFSRKAISGYQAYVAQQNFEHSYLKENKEDFYGTTTGTRNLKKKLMKVLEKSMAASLAPTHLAIQQDLEETSYQFKVEFNDRPLTPEMYLANNIDMLKLATKDLSHEFSRRELKSLLKNELDQKVLDLLAERYWNKPFNLKQNQNALVEPNLKELSQITNIDDDIYWHKKLDLTTSSLTKMGVGRISTSLVTNALLKEIENLVDNTQLKNHPMAKNAVSEAAKTVLGAKYYSTADQVENCIKPYKYEIEIEDREWQASKENSVRLLKEEIRQCDEVYNNLKKQIGGRKLQQVVSYLERLKQQQTTDVDFNSPEALGFSPSLIQRGQDAIFLKDRLSLLKMRYSFVKNSKKCKKKENKYQCPEIFLDAVASKVTSTSILFLNVELLSDFYYNFPRELDMKFFNNLSKEEIEKFAKEDPRIKKHIELQERKDLYENALSKIESVLAIQRTKTTGIVKNEKTGGSSIFNWGK
>XP_020063508_Suhomyces_tanzawaensis
MKALSGPSPFMRGFLFKLGRSLGPSTGVTPSTLLRRNARPLEFHRNLGFIKIIARATKIPVYIGGTFAAGGSYVAYKVDQASTYTSDKLNALKDFSDGFFDKTGEFFKNIGSSGSESGGSGGGSGNGDTATAVGATAAAVGFAPEEDEDNTEDEDDEETLIDDDDDDDLENDETDDEMMNLTRQMIEIRNLLASIDHDTIKLPSIVVIGSQSSGKSSVLESIVGQEFLPKGSNMVTRRPIELTLINTPDAAADVAEFPALKMHNLTDFQQVQKILFDLNMAVPEHECISNDPIQITVRSPRVPDLSLVDLPGYIQVEAADQPIELKQKIRQLCNRYLEAPNIILAISAADVDLANSAALRASRVADPRGERTIGVVTKVDLVQPELATAILTNRKYPLKMGYVGVITKIPTANKTSGSLFSRKTVSGYQAYVAQQNFEYNYFKENKEEFTGTTTGTRNLKKKLMKVLEKSMTASLRPTHFAIQQELEETSYQFKVEFNDRPLTPQMYLANNIDALKLATKELSHHFSRAELKSLLKNELDQKVLNLLAERYWNKPFSLKNSNVVVEPDLRELSQISNIDDDTYWHKKLDLTTSSLTKLGVGRLSTSLITNALVAEVENLVDITQLRNHPMAKAAVKDAAKSVLGAKYYSTADQVENCIKPYKYEIEIEDREWQTSKENAVKLLKEELRQADDVYNYLKKLIGGRKLQQVVTYLEKLNQNQSLDLDLNSKEALGFSPQLIEKGKEAIFLKDRISLLKMRYLFVKNSKKCKKKENKYQCPEIFLDAVSSKIASTSILFLNVELLSDFYYNFPRELDLKFFTNLTKEEIERFAKEDPKIKKHIELQERKDLLENAMSKIEGVLAIQRTKKTGNDSGNKSIFSWGS
>XP_020079549_Hyphopichia_burtonii
MPNFGFIKILSKVVRVPAYVGGTMAAGGSYVAYKVEQASSYTNDRLSAFKDFTNSMFDKTSDFLKSSNSSDPSSSGQSDGGSGSSGGSGGDTSATAVATAAAVGLSSDDEETLIDDDDDDDDNEEDSTNDDILNLTKQMIEIRNLLMTVDSRSDSLKLPSIVVIGSQSSGKSSVLESIVGQEFLPKGSNMVTRRPIELTLINSPNSALETAEFPALKIFNITDFNQVQKTLYDLNMAVPINECISSDPIQITIKSPKVPDLSLVDLPGYIQIEAADQPIELKQKIRSVCDKYLENPNIILAISAADVDLANSSALKAARVADPKGERTIGVITKVDLVDPSIAYKILTNKKYPLRMGYVGVITKAPPQQVSGTNLFTRNKINSYQSYVAQQNYEYQFFKKNKEEFIGTVTSTKHLKKKLMKVLEKSMANALRPTHLAIQQELEETSYQFKVEFNDRPLTPQMYLANNIDILKLTTKELSNHFSRRELKSLLKNELDQKVLNLLAERYWNKPGNLKNDIEPNLKELSQLANIDDDIYWHKKLDLTTSLLTKLGVGRLSTSLITNSLITEIENLVDFTQLKNHPMARNAVSEAAKSVLSAKYYSTADQVENCIKPYKYEIEIEDREWLSSKDNAVNLLKEEIRQCDETFYNLKKSIGGRKLQQVMTYLDKLESNRTDTNDALGFLNELIDRGKEGIFLKDRLSLLKMRYQFIKNSKKCKNKENKYQCPEIFLDAVASKLTSTSILFLNVELLSDFYYNFPRELDQRFFNNLTNEEIELFAKEDPKIKKHIELQERKDLLETALNKMESILAIQRTK
>XP_015469675_Debaryomyces_fabryi
MLLRTISKSRILSRNAQSWSRFTFPINSRCYSILTNTSSHHAKNHINPASLVAKRNIGFIKIIARAGKVPAYIGGTFAAGGSYVAYKVDQASNYAQDKLSTIKDFTDGFFSSTGDFFKGMSSGENATSGGGDGGNGGDTATAVGATAAAVGFSSDEDSDTAAEDDNTEDYEDEETLIDDDDDDDLENDETDDEMLTLTRQMIEIRNLLSTIDHSDSLRLPSIVVIGSQSSGKSSVLESIVGQEFLPKGSNMVTRRPIELTLINTPDAAGEAAEFPALKMHNLTDFEQVQKVLFDLNMAVPELECISNDPIQITIRSPKVPDLSLVDLPGYIQIEAADQPVELKQRIRQLCNKYLEAPNIILAISAADVDLANSAALRAAKMADPRGERTIGVVTKLDLVEPERARNILVNKKYPLKMGYVGVITKAPNPVKHSSGIFSRKQLTGYQAFVAQQNFEHTYLKEHKDEFFGTVNGTRNLKKKLMKVLEKSMAASLRPTHYAIQQELEETSYQFKVEFNDRPLTPQMYLANNIDILKLSTTKLSQNFSRRELRSLLKNEIDQKVLDLLAERYWNKPFSLKDSHINVEPDLRELSAISNIDDDVYWHKKLDLATNSLTKLGIGRLSTSLVTNAIITEIENLVDNIELRNHPLAKAAVRDAAKSVLSAKYFSTADQVENCIKPYKYEIEIEDREWQSSRENAVNLLKEEMRQCDEAFSLLKKQIGGRKLQQVIAYLEKLNKQKTIEIDFNSNDALGFSPNLIQRGQDAIFLKDRLSLLKMRYQFVKNSKKCKKKENKYQCPEIFLDAASTKLTSTAILFLNVELLSDFYYNFPRELDLKFFNNLSKEEIETFAKEDPKIKKHIELQERKDLLETALNKIEGVLAIQRNKINQLNKEDSNKKSDSFLFNWRS
>XP_462370_Debaryomyces_hansenii
MLLRTVSKSRILSRNAQSWSRYTSSVNSRCYSILTNNSSHHARNHLNPASLVAKRNIGFIKIIARAGKVPAYIGGTFAAGGSYVAYKVDQASNYAQDKLSTIKDFTDGFFSTTGDFFKGVGSGENATSGGDGGGNSGDTATAVGATAAAVGFSSDEDSDTTAEDDNTDDEDEQTLIDDDDDDDLDNDETDDEMLTLTRQMIEIRNLLSTIDHSDSLRLPSIVVIGSQSSGKSSVLESIVGQEFLPKGSNMVTRRPIELTLINTPDAAGEAAEFPALKMHNLTDFEQVQKVLFDLNMAVPESECISNDPIQITIRSPRVPDLSLVDLPGYIQIEAADQPIELKQRIRQLCNRYLEAPNIILAISAADVDLANSAALRAAKMADPRGERTIGVVTKLDLVEPERARNILVNRKYPLKMGYVGVITKAPSPVKHSSGIFSRKQLTGYQAFVAQQNFEYNYLKEHKDEFFGTVNGTRNLKKKLMKVLEKSMAASLKPTHYAIQQELEETSYQFKVEFNDRPLTPQMYLANNIDILKLSTTKLSQNFSRRELRSLLKNEIDQKVLDLLAERYWNRPFSLKDNHSSVEPDLRELSAISNIDDDVYWHKKLDLATNSLTKLGIGRLSTSLVTNAIITEIENLVDNIELRNHPMAKAAVRDAAKSVLSAKYFSTADQVENCIKPYKYEIEIEDREWQASRENAVTLLKEEMRQCDEAFGSLKKQIGGRKLQQVIAYLEKLNKQKTIEIDFNSNDALGFSPNLIQRGQDAIFLKDRLSLLKMRYQFVKNSKKCKKKENKYQCPEIFLDAASTKLTSTAILFLNVELLSDFYYNFPRELDLKFFNNLSKEEIEVFAKEDPKIKKHIELQERKDLLESALNKIEGVLAIQRNKINHLNKEDSNKKSNDSFLFNWRS
>XP_006689755_Yamadazyma_tenuis
MNRLKLFRCIHTNRRVGIGLGNTHTLHHAVLGPRLVPTSPLLFRRNINFSKPFIKLVRLPGYIGGTMAAGGSYVAYKVEQASSYTSDKFSSLKDFTTNWLDKSSDFLKNFSDQNTTKTSGDEGGGNGGDGDTTTALGATAAAVAVSSDEQEDEDDEGELEEFELDEADEDDTNSQMLNLTKQMIEIRNIVSQVDDSNHLKLPSIVVIGSQSSGKSSVLESIVGHEFLPKGDNMVTKRPIELTLVNTPELKDTQVIEFPELRLKFDDFKSVQKMLVDLNMQVPSHECISDDPINVTIRSASIPDLSLVDLPGYIQVESADQPTELKQRIRGLCNKYLESPNIILAISAANVDLANSAALRAARLADPKGERTLGVITKLDLVDPSYANKILNNKKYPLRLGYVGVITKLPKSSSQSIFKKNPLSSHQSYLSQQNLEITYFNEHKSDFLNCIVSTKNLKKKLIRILEKTMTQNLKPTHFAIQKEFEETNYKFKVEFNDLPLTPQMYLANNLDLLKLSIKELSHNLSKKELKSLIKNELDQKILNLLAKTYWTIDDGHELKELSNAKEHDLYWDRRLDIISSSLTKSGIGRLTTNLITNVLLQEVDNLVNNTQLKNHQHTKKLIREVANQVLSSKYYSTADQVENCIKPFKYEIEIEDREWLASRENAISLLREEIKSCDDLFQDLKAHIGGRKLNQVMKYLNNMKSEIDFNPTEALGFSTTLIERGKMANFLQDRLSLLKMRYQFLKNNNKCKAKGNKVQCPEVYLDVINTKLTSTSILFLNVELLNDFYYNFPRELDVKFFNNLSIDQIEQLAKEDPKIEQHINLQKRKDLLQLALNKIESILAIKRLEH
>XP_001483325_Meyerozyma_guilliermondii
MIRSASSALRGIRSPGPRNVRRFIGISGISPYRASKITKMSPLAIMVPRRNLGFIKILAKATRVPAYIGGTMAAGGTYVAYKVEQASTYTQDKLSAIKDFSSGVFDKTSEFFSGWGSNGGSGLTTDPSGPSGEDTATVMGATAAAVGLSAEDDDGNDDENDDEDEETLVEDDDDEDVEADRAQTDEGMLTLTRQMIEIRNLLASIDHSDALRLPQIVVIGSQSSGKSSVLEAIVGHEFLPKGSNMVTRRPIELTLINTPDAAAETADFPALKMHNMLDFDQVQKVLVDLNLAVPLTECISPDPIQITIRSPRVPDLSLVDLPGYIQVEAADQPAELKSKIRSVCDRYLTAPNIILAIQAANVDLANSTALRAAKMADPRGERTIGVVTKLDLVEPDVARLILVNKKYPLRMGYVGVITRPPDTATLSRGGLFLRKAITGYQAFVAQQNFEHGYFKDHKDEFYGTVTLTRQLKKKLIKVLERSMAAALKPTHLAIQQELEETSYQFKVEFNDRPLTPQMYLANNIDMLKLATKELAHRFSRRELRSLLQNEIDQKVLDLLAERYWNQPWSDTAIHSRTEPPLKELSQLSNLDDDVYWHKKLDLATSSLTKLGIGRFSTTLVTTAILTEIGNLVDGTQLRNHPLARKAVIDAAESVLLAKYYSTADQVENCIKPFKYEIETEDREWLSSKENAVRLLKEEMRQCDELFNELKREVGGRKLLQVMTYLTKWQELSGEVNLNEALGFSGQLIQKGREALFLKDRLSLLQMRHLFVKSSKKCRSKENKYQCPEIFLDAVLNKLSSTAILFLNVELLSDFYYKFPRELDRRFFGTMTPEEMEELAKEDPKVKKHIELGERKDRLETALSKMESVMRQRVSNSV
>XP_018711045_Metschnikowia_bicuspidata
MVGTSRNLSLLSIRPGLSSITRGSKVNLLVAHRNIGFIKILARSAKIPGYIGGSIAAGGTYVAYKVEQASSYTSDKITSLKDYTADIFDQTGQFLKGSSTTGDGGSSSSSSSGGGNGTGNDTAAVGATAAAMGLSTEENDTAVEDEDEFDEEDEETLIDQSEEDSLDLSNDETADDMLNLTRQMIEIRNILTRVDSDSETMKLPSIVVVGSQSSGKSSVLESIVGHEFLPKGNNMVTRRPIELTLVNSPESACETAEFPALKIFNVTDFEQVQRTLFDLNMAVPASECVSNDPIQITIRSPKVPDLTLVDLPGYIQIEASDQPTELKQKIRGLCNRYLEAPNIILAISAADVDLANSSALRAAKLADPRGERTLGVITKIDLVDPEKARGILLNRKYPLKMGYVGVITRAPSSAKASSTSLFSRKQITGFQAYVAQQNFEFNFFKERREDFTGTVTGSRNLKKKLMKVLEKSMSASLRPTHLAIQRELEETAYKFKVEFNDRPLTPQMYLANNIDMLKLGIKELSQNFSRGELKSLLKNELDQKVLDILAERYWNKFSGFSSKESQYASNDPNLRELSQLSSVEDDSYWHKKLDLASNSLTKLGVGRLSTSLVSDAMVTEINNLVENTQLANHPMARQAVEDSAKAVLKAKFYFTADQVENCIKPYKYEVEIEDREWASSKDNAVELLREEMRQCDHVQSSLKKQIGGRKLLQVMRYLEKLKSFKKSDELVDSREALGFSKGLIETGQYALFLQERMKLLKMRYQFVKNSKKCKSKDNKYQCPEIFLDAVSTKLTSTAILFLNVELLSDFYYNFPRKLDDEFFNNMSRDQLESFAKEDPKVRKHIELQERKDLLETALSKIEGVLAIRGHKEESQTSGKWW
>XP_002614588_Clavispora_lusitaniae
MFRAGLMRQYPRPSYAGRTFSLLSARKYNRHLSHHIPPTLTFRRNIGFVKVLARAAKIPAYIGGTMAAGGSYVAYKMEQASSYTSDRLNSIKDYTADFFDRTGDFFKQMKGDGSEAGSSGGDGGPGGDNTTALGATAAAMGLSSEDETDVESGTEDDEEDDETLIDQDEDEQLDLDNDDTADQMLNLTRQMIEIRNILTAVDSQSETLKLPSIVVVGSQSSGKSSVLEAIVGQEFLPKGNNMVTRRPIELTLVNAPESASEVAEFPALKMFNVTDFSQVQKTLFDLNMAVPAAECISNDPIQITIRSPKVPDLTLVDLPGYIQVEAADQPLELKQKIRALCNRYLEEPNIILAISAADVDLANSSALRAAKLADPRGERTVGVVTKLDLVEPEKARAILLNRKYPLRMGYVGVITRAPPPSAASSGGLFGRRQVTGYQSYVAQQNFEFGYFKEHRSEFAGTVTGSRNLKKKLMKVLEKSMSASLRPTHLAIQRELEETAYQFKVEFNDRPLTPQMYLANNIDLLKVATKELSQRFSRNELKALLKSELDQRVLDLLAERYWNRPFETLTYDKLASTEPNLRELSQLVSVDEDSYWHKKLDLATSSLTKSGVGRMSTSLVTNVVVTEVNNLVDRTQLSNHPMARSAVEEAAKAVLKSKYYSTADQVENCIKPYKYEVEIEDREWDVSRENAARLLKEEMSQCDAALANLKKSVGGRKLQQVVKYLEKLRSSKSDVDVDSNEALGFSKALIEKGKQAMFMDERMKLLKMRHSFVKNSKKCKSKDNKYQCPEVFLDAVSTKLTSTAILFLNVELLSDFYYNFPRKLDDEFFGTLTPEQLESFAKEDPKVKKHIELQERKDLLEMALSKIEGVLVLQRQKTGQESRWW
>XP_025342188_Candida_haemuloni
MFFHIVNRSSFIRSAHTRHLGLAKPTNVIFRRNIGFIKVIARATKIPAYIGGTMAAGGTYVAYKVEQAQQYTTDRFTAFKDFTSDLFDKTGDALKGLGGDKSGAGSGGEGGGGGANGSDAAAVGATAAAVGLSSDEEETAAEEEEETEEDEETLIDQDDDEPLDLENDETTDDMLNLTRQMIEIRNILTAVDPQSETLKLPSIVVVGSQSSGKSSVLEAIVGQEFLPKGSNMVTRRPIELTLVNSPDSASEIAEFPALKLFNLSDFTQVQKTLFDLNMAVPASECISNDPIQMTIRSPKVPDLSLVDLPGYIQVEAADQPLELKQKIRTLCNRYLEAPNIILAISAADVDLANSSALRAAKVADPLGERTLGVITKLDLVEPEKARAILLNRKYPLRMGYVGVVTRAPNSGKSGSGGLFGRKALTGFQAYVAQQNFEYQFLKDNKEAFIGTVTGSRNLKKKLMKVLEKSMSASLRPTHLAIQSELEETAYQFKVEFNDRSLTPQMYLANNIDLLKVAIKELSQKFSRNELKALLKNELDQKTLDLLAERYWNKPFELRGGDGYASAEPDLRELSQLSTVDEESYWHKKLDLASSSLTKLGVGRLSTAMLTNAIVTEINNLVDKTQLANHPMARKAVEDAAKAVLKSKYYSTADQVENCIKPYKYEVEIEDREWNSSKESAVSLLKEELRQCDNVYSSLRKSVGGRKLQQIVTYLEKLNGEKRTEIDDSNETLGFSKTLIERGKYAIFLKERMKLLKMRYSFVKNSKKCKSKDNKYQCPEIFMDAVSSKLTSTAILFLNVELLSDFYYNFPRKLDEEFFGNLSREQMESFAKEDPKIKKHIELQERKDLLEEAMQKIESILAFQRQKVEDRPQGKWW
>XP_024714872_Candida_pseudohaemulonis
MNRSPFIRSTHTHLAKPNLVFRRNIGFIKVIARATKIPAYIGGTMAAGGTYVAYKVEQAQQYTTDRFTAFKDFTSDLFDKTGDAFKGLGGDKGSGSEGGGSGGDGGSDAAAVGATAAAVGLSTDEEDTAAEDEEVEEDEETLIDQDDDEPLDLENDETTDDMLNLTRQMIEIRNILTAVDPQSETLKLPLIVVVGSQSSGKSSVLEAIVGQEFLPKGNNMVTRRPIELTLINSPDSASETAEFPALKLFNLSDFTQVQKTLFDLNMAVPSTECISNDPIQMTIRSPKVPDLSLVDLPGYIQVEAADQPVELKQKIRALCNRYLEAPNIILAISAADVDLANSSALRAAKMADPMGERTLGVITKLDLVEPEKARAILLNRKYPLRMGYVGVITRAPNSGKSGSGLFSRKVISGFQAYVAQQNFEYQFLKENKEAFVGTVTGSRNLKKKLMKVLEKSMSASLRPTHLAIQLELEETAYQFKVEFNDRSLTPQMYLANNIDLLKVAIKELSQKFSRNELKALLKNELDQKVLDLLAERYWNKPFELKGADGYASAEPDLRELSQLLSVDEESYWHKKLDLATSSLTKLGVGRLSTAMLTEAIVTEINNLVDKTQLANHPMARKAVEDAAKSVLKSKYYSTADQVENCIKPYKYEVEIEDREWNSSKESAVDLIKEELRQCDNVYGALRKLVGGRKLQQIVTYLEKLNGERRTEIDDNNETLGFSKTLIERGKYAIFLKERMKLLKMRYSFIKNLKKCKVKDNKYQCPEIFMDAVSSKLTSTAILFLNVELLSDFYYNFPRKLDEEFFGNLSREQMESFAKEDPKIRKHIELQERKDLLEEAMRKIEGILAFQRHKVDEKPQGKWWS
>XP_025335484_Candida_duobushaemulonis
MAAGGTYVAYKVEQAQQYTTDRFTAFKDFTSDLFDKTGDAFKGLGGNKESGSEGGGSGGDGGSDAAAVGATAAAVGLSTDEEETAAEDEEVEEDEETLIDQDDDEPLDLENDETTDDMLNLTRQMIEIRNILTAVDPQSETLKLPSIVVVGSQSSGKSSVLEAIVGQEFLPKGNNMVTRRPIELTLINSPDSASETAEFPALKLFNLSDFTQVQKTLFDLNMAVPSTECISNDPIQMTIRSPKVPDLSLVDLPGYIQVEAADQPVELKQKIRALCNRYLEAPNIILAISAADVDLANSSALRAAKMADPMGERTLGVITKLDLVEPEKARAILLNRKYPLRMGYVGVITRAPNSGKSGSGLFSRKVISGFQAYVAQQNFEYQFLKENKDAFIGTVTGSRNLKKKLMKVLEKSMSASLRPTHLAIQSELEETAYQFKVEFNDRSLTPQMYLANNIDLLKVAIKELSQKFSRNELKALLKNELDQKVLDLLAERYWNKPFELKGADGYASAEPDLRELSQLSSVDEESYWHKKLDLATSSLTKLGVGRLSTAMLTEAIVTEINNLVEKTQLANHPMARKAVEDAAKSVLKSKYYSTADQVENCIKPYKYEVEIEDREWNSSKESAVDLLKEELRQCDNVYGALRKSVGGRKLQQIVTYLEKLNGERRTEIDDNNETLGFSKTLIERGKYAIFLKERMKLLKMRYSFIKNSKKCKVKDNKYQCPEIFMDAVSSKLTSTAILFLNVELLSDFYYNFPRKLDEEFFGNLSREQMESFAKEDPKIRKHIELQERKDLLEEAMRKIEGILAFQRHKVDEKPQGKWWS
>XP_028892615_Candida_auris
MYPKTPISSSLLRTQELYVSQMFKAGLVSRHSLRSFRSVQPRLFCHIINRSPITRSAHTRNLLLSRPSGVVFKRNIGFIKVIAKATRVPAYIGGTMAAGGTYIAYKVEQAQQYTSDRFSAIKDFTSELFDKTGDVFKGLGGDKSNSGDGSGGGGGSGGSEDAAALGATAAAVGLSSDEESDSIVGDDEDTEEDEETLIDQDDDEPLDLENDETTDDMLNLTRQMIEIRNILSAVDPQSETLKLPSIVVIGSQSSGKSSVLEAIVGQEFLPKGSNMVTRRPIELTLVNSPDSASEVAEFPALKMFNLTDFTQVQKTLFDLNMAVPASECISNDPIQITVRSPRVPDLSLVDLPGYIQVEAADQPTELKQKIRSLCNRYLEAPNIILAISAADVDLANSSALRAAKIADPLGERTLGVITKLDLVEPEKARAILLNRKYPLKMGYVGVITRAPDSGKSSGGGLFGRKRITGYQAYVAQQNFEYQFLKDNKEAFIGTITGSRNLKKKLMKVLEKSMSASLRPTHLAIQQELEETAYQFKVEFNDRSLTPQMYLANNIDLLKVAIKELSQKFSRNELKALLKNELDQKVLDLLAERYWNKPFDLKGDVYASTEPDLRELSQLSSVEEESYWHKKLDLATSSLTKLGVGRLSTSMLAEAIVTEINNIVDKTQLANHPMAKKAVEDAAKSVLKSKYYSTADQVENCIKPYKYEVEIEDREWNASRDSAVNLIKEELRQCENVYSALKKSVGGRKLQQIVTYLEKLNGERKTEIDSDSNETLGFSKTLIERGKYAIFLKERQKLLKMRYSFVKNSKKCKSKDNKYQCPEIFMDAVSSKLTSTAILFLNVELLSDFYYNFPRKLDEEFFGNLSKEQMESFAKEDPKIKKHIELQERKDLLEDAMRKIEGILAFQRQKIEDRPNSTWW
>NP_014854_Saccharomyces_cerevisiae
MNASPVRLLILRRQLATHPAILYSSPYIKSPLVHLHSRMSNVHRSAHANALSFVITRRSISHFPKIISKIIRLPIYVGGGMAAAGSYIAYKMEEASSFTKDKLDRIKDLGESMKEKFNKMFSGDKSQDGGHGNDGTVPTATLIAATSLDDDESKRQGDPKDDDDEDDDDEDDENDSVDTTQDEMLNLTKQMIEIRTILNKVDSSSAHLTLPSIVVIGSQSSGKSSVLESIVGREFLPKGSNMVTRRPIELTLVNTPNSNNVTADFPSMRLYNIKDFKEVKRMLMELNMAVPTSEAVSEEPIQLTIKSSRVPDLSLVDLPGYIQVEAADQPIELKTKIRDLCEKYLTAPNIILAISAADVDLANSSALKASKAADPKGLRTIGVITKLDLVDPEKARSILNNKKYPLSMGYVGVITKTPSSINRKHLGLFGEAPSSSLSGIFSKGQHGQSSGEENTNGLKQIVSHQFEKAYFKENKKYFTNCQVSTKKLREKLIKILEISMSNALEPTSTLIQQELDDTSYLFKVEFNDRHLTPKSYLLNNIDVLKLGIKEFQEKFHRNELKSILRAELDQKVLDVLATRYWKDDNLQDLSSSKLESDTDMLYWHKKLELASSGLTKMGIGRLSTMLTTNAILKELDNILESTQLKNHELIKDLVSNTAINVLNSKYYSTADQVENCIKPFKYEIDLEERDWSLARQHSINLIKEELRQCNSRYQAIKNAVGSKKLANVMGYLENESNLQKETLGMSKLLLERGSEAIFLDKRCKVLSFRLKMLKNKCHSTIEKDRCPEVFLSAVSDKLTSTAVLFLNVELLSDFFYNFPIELDRRLTLLGDEQVEMFAKEDPKISRHIELQKRKELLELALEKIDSILVFKKSYKGVSKNL
>XP_018219419_Saccharomyces_eubayanus
MSTFTPLRIIPRVANSCILIRTKASPVRLLLLKRQLSTHPAILYGPPYIKNPLIHLHSRINNAHGTTRANAVHFMVTKRSISSFPKIVAKFIRLPIYVGGGMAAAGSYIAYKMEEASSFTKDKLDRIKDFSKSMKEKFNEMFPGSSSQNGSSGIDGNVPTATLIAAASLDDDESKKENDSNDDDDEDDNENDAIDTTQDEMLNLTKQMIEIRTILNKVDSSSAHLTLPSIVVIGSQSSGKSSVLESIVGKEFLPKGSNMVTRRPIELTLVNTPNSNIVTADFPSMRLYNIKDFKEVKRMLMELNMAVPTSEAVSEDPIQLTIKSSRVPDLSLVDLPGYIQVEAADQPIELKTKIRDLCEKYLAAPNIILAISAADVDLANSSALKASKVADPKGLRTIGVITKLDLVDPEKARSILNNKKYPLSMGYVGVITKTPSSMSRKHLGLFSEGPSSSLGDLFSKRQHNQDTGDQNVNGMKQIVSHQFEKVYFRENKKYFANCQVSTKKLREKLIKILEISMSNALEPTSTLIQQELDDTSYLFKVEFNDRHLTPKSYLLNNIDVLKLGIKEFQEKFHRNELKSILRAELDQKVLDVLATRYWKDDNLFGLSSSKMESDTDMLYWHKKLELASSGLTKMGIGRLSTMLTTNAILKELDNILESTQLKNHELIKDLVSNTAINVLNSKYYSTADQVENCIKPFKYEIDLEERDWSLARQHSINLMKEELRQCNSRYQAIKNAVGGKKLTNVMGYLENESNSQKETLGMSKLLLERGSEAIFLDKRCKVLSFRLKMLKNKCHSTIEKDRCPEVFLSAVSDKLTSTAVLFLNVELLSDFFYNFPIELDRRLTLLGDEQVEMFAKEDPKISRHIELQKRKELLELALEKIDSILVFKKSYKGVSKKL
>XP_033769338_Saccharomyces_paradoxus
MSNSTPLMTIPKVANYSALIKINASPVRLFILRRRFATHPAILFGPPYIKSPLVHLHSRISTVHGTTNANTLHFVITRRSISNFPRIISKIIRLPIYVGGGMAAAGSYIAYKMEEANSFTRDKLDRIKDFGESMKEKFNKMFSGDESQNGGSGNDGTVPTATLIAATSLDDDESKKQEDPSDDDDEDDDEDEENDAVDTTQDEMLNLTKQMIEIRTILNKVDSSSAHLTLPSIVVIGSQSSGKSSVLESIVGKEFLPKGSNMVTRRPIELTLVNTPNSNNVTADFPSMRLYNIKDFKEVKRMLMELNMAVPTSEAVSEEPIQLTIKSSRVPDLSLVDLPGYIQVEAADQPIELKTKIRDLCEKYLTAPNIILAISAADVDLANSSALKASKAADPKGLRTIGVITKLDLVDPEKARSILNNKKYPLSMGYVGVITKTPSSVNRKHLGLFGETPSSLGGIFSKGQHGQNAGEENTNGLKQIMSHQFEKAYFKENKKYFANCQVSTKKLREKLIKILEISMSNALEPTSTLIQQELDDTSYLFKVEFNDRHLTPKSYLLNNIDVLKLGIKEFQEKFHRNELKSILRAELDQKVLDVLATRYWKDDNLPDLSSSKLESDTDMLYWHKKLELASSGLTKMGIGRLSTMLTTNAILKELDNILESTQLKNHELIKDLVSNTAINVLNSKYYSTADQVENCIKPFKYEIDLEERDWSLARQHSINLIKEELRQCNSRYQAIKNAVGSKKLANVMGYLENESNLQKETLGMSKLLLERGSEAIFLDKRCKVLSFRLKMLKSKCHSTIEKDRCPEVFLSAVSDKLTSTAVLFLNVELLSDFFYNFPIELDRRLTLLGDEQVEMFAKEDPKISRHIELQKRKELLELALEKIDSILVFKKSYKGVSKNL
>XP_003674625_Naumovozyma_castellii
MSVNPTLSSRIPQATTKLLLVRQTMPRSHIRLNIQQHALRSSHFMFPMTASISHPRLHLPPFNNIHFITTRRHISLFPKIITKVVKLPVYVGGGLAAMGSYVAYKIEEANTFTIDKLNQAKDFSNSMKEKFNRMFGSSESAGNNSNNNNGNPDGTVPTATLLASLVDEEDSTTGDEEDDEDDDDQLNAVDTTHDEMLNLTKQMIEIRSILSKVDSTSANLTLPSIVVIGSQSSGKSSVLESIVGKEFLPKGSNMVTRRPIELTLVNTPGVNETTADFPSLRTYNLKDFKEVKRILMELNMAVPTTEAVSEEPIQLTIKSSSIPDLSLVDLPGYIQVEAADQPTELKTKIRQLCDKYLNEPNIILAISAADVDLANSSALRAAKMADPQGLRTIGVITKLDLISPEAARNILNNRKYPLKMGYVGVITKSNNSTLGLSGTSSLGSGVSHLFGKKNQEDGNKSIASKGLSQQQLQTKQFERSYFHENRKVFANCQVSTKRLREKLIKILEISMSNALEPTSTIIQQELDDTSYLFKVEFNDRQLTPKSYLLNNIDVLKLSIKEFQEKFNRNELKSILKADLDQKVLDFLATRYWKDENFLEISNDYMKNDDEILYWHKKLELASSSLTKIGIGRLSTMLVTNSILKELSNILDCTQLRNHDLIKELVTNTAVNVLNTKYYSTADQVENCIKPFKYEIDLEDRDWNIARDHSINLMKEELRQCNARYDVIKNAIGNKKLQDVMKYLERDSSRTETLGMSKLLLERASEALFLDKRSKLLNFRLKMLRTQCQSKNKKDTCPEIFLDAVSEKLASTAVLFLNVELLSDFFYNFPIELDKRLNVLTSEQVEMFAKEDPKISRHIELQKRKELLELALEKIDSILVFKRSYKNVSKKT
>XP_003670211_Naumovozyma_dairenensis
MSSALSLSRNTLQILTSNRLQHPSHVCMRRLMLSHFTRRFIHSTRSSSSLIINIPFPRQPYLHRTFRNHSTTYPYVITSRRFMSIFPKIITKVVKLPVYVGGGLAAAGSYVAYKLEEANSFTWDKWNQLKDYSTNMRDKLNGYFGSDGSGVPPSENSSGSSDSNGTVPTATLLASLVDDEEDKEKKSDDDEDEDEDDYLDSVDTTQDEMLNLTKQMIEIRSIVSKVDSTSANLTLPSIVVIGSQSSGKSSVLESIVGKEFLPKGSNMVTRRPIELTLVNTPGNSEITADFPTLRTYNLTDFKEVKRILMELNMAVPSTEAVSEEPIQLTIKASTVPDLSLVDLPGYIQVEAADQPMELKSKIRLLCDKYLNEPNIILAISAADVDLANSSALRAAKLADPQGLRTIGVITKLDLVTPVLARNILNNKKYPLKMGYVGVITKTGPNGASLSQHSSLGSGMSHLFGNKDRTSTALSTREEVSPEQLEARQFEKSYFKENRKTFQNCQVTTKKLREKLIKILEISMSNALEPTSTVIQQELDDTSYLFKVEFNDRQLTPKSYLLNNIDILKLSIKEFQEKFNRNELKSILKADLDQKVLDFLATRYWKDENFIELSNNNRFIKNDDEILYWHKKLDLASSSLTKIGIGRLSTMLVTNSILKELGNVLECTQLKNHDLIKELVLNTAVNVLNTKYYSTADQVENCVKPFKYEIDLEDRDWNIAREHSINLIKEELRQCNQRYETIKNVIGNKKLQHVMHYLEQDTTQKETLGMSKMLLERGAEASFLDKRSKVLSFRLKLLKNNCRSKDNKDFCPEVFLNAVSEKLTSTAVLFLNVELLSDFFYNFPIELDNRLNVLTSEQIEMFAKEDPKISRHIELQKRKELLELALAKIDSILVFKRSYKSINK
>XP_003958368_Kazachstania_africana
MRLAASRLVSRSVALRSPLQRGAHVQGRRLYYYSVVSPLQLIKFMHFNSNVRFNPQLKLVATRRFSSFIPRVVAKIAKTPVYLGGGIAAAGSYIAYKVEQTSNYTMDKIDQLKDFSSGMKDKIVRLFQNGSNDGGGSNSNGSIPGATLAATLAAEEEEEERLDQELQKMHDNNAWDEDSNDEDGEIDDSIDTTQDEMLNLTKQMIEIRTILNRVDPGSTHLTLPSIVVIGSQSSGKSSVLEAIVGKEFLPKGSNMVTKRPIELTLVNTPNSPEITADFPSQRLYNLKDFKEVRRILLELNMAIPSSEAVSDDPIQLTIKSSRVPDLSLVDLPGYIQIEAADQPLELKSRIRQLCDKYLKEPNIILAISAADVDLANSSALRASKKADPEGLRTIGVITKLDLVSASMAKDILNNRRYPLKMGYVGVITKAPNEFNKHNYLSLFNDQSTSNNSSHSPLSGLFGKKLDQTSKENKSSENELGLQQIESRQFEKLYFQQNKKIFSNCQVSTKKLRERLIKILEISMSNALEPTSNIIQQELDDTSYLFKVEFNDRQLTPKSYLLNNVDILKLTIKEFQEKFSRTELKSILKADLDQKVLDFLAARYWKDENLATSLSSTMKSDSEMLYWHRKLGLASSSLTKIGIGRLSTMLVTNSILKELDNILNNTQLKSHELIKDLVTNTAVNVLNTKYYSTADQVENCIKPYKYEIDLEDRDWELARNHSISLLKEEYHQCKERFDTIKNAVGNKKLQRVMSYLDHDDGLQKQETLGMSKILLERGSEAVFLDKRLKVLNFRMRMLRNRCYSKSEKDRCPEVFLNAVSEKLISTAVLFLNVELLSDFFYNFPIELDRRLSTLSEEQIEMFAKEDPKIARHIDLQKRKELLELALEKIDSILVFKKSYKNVNTNI
>XP_022462256_Kazachstania_naganishii
MNTIQWPLRTRLPLQRGFLLGCRNVRMSSMTGQRNLLVRNRLQYHSFINLPMMPLQLIQFFHLSSRANLNSLRLLNSRRFISVFPKIIGKVIKMPVYLGGGLAAAGSYIAFKVEETTGYAVDQWKHVKNFSDSMKDKLQGLFSGGEHNGQTGGGNSGGNSNGLNNAALLAGLTDEEKDELEQQRRKKQNFDEDKDDEDDEENDMVDNTQDEMLNLTKQMIEIRTILSKVDSTSSTLTLPSIVVIGSQSSGKSSVLESIVGRDFLPKGSNMVTRRPIELTLVNTPNINETTADFPTQRMYNLKDFKEVKRILLELNMAVPSSEAVSEEPIQLTIKSSRVPDLSLVDLPGYIQIEAADQPFELKTKIRQLCEKYLATPNIILAISAADVDLANSAALRAAKQADPQGLRTIGVITKLDLVSPEEARNILMNRRYPLKMGYVGVITKSPNKSRVGLFGDGSSGTSGGLFGKREIAKIKENSGNQMGIEQIESSNFERLYFREHRSEFSNCQVTTKRLREKLIKILEISMSNALEPTEAIIQQELDDTSYLFKVEFNDRQLTPKSYLLNNVDVLKAAIKEFQEKFNRAELKSILKADLDQKVLDFLANRYWKDENLEALSFKIKNEDEMLYWHRKLELASSSLTKLGIGRLSTQLVTNSILKELENILDTTSLKNHDLIKDLVNNTAVNVLNTKYYSTADQVENCIKPFKYEIDLEDRDWNLAKDHSILLLREELAQCQQRYETIQNSVGKKNLKRVMLYLEENNAGRETLGMSKMMLERGSEALFLGKRSKTLKFRLNMLKNRCYSTTDKDRCPEVFLNAVSEKLTSTAVLFLNVELLSDFFYNFPIELDKRLSLLSEEQVELFAKEDPKISRHIELQKRKELLELALEKIDSILMFKKSYKGSINKV
>XP_448892_Candida_glabrata
MLVRSLGSQVVRRQMGFSVLGGRPVQQLLLRRLFADAQTIGRFGPIQRMVFESIRFHHPKFTPFLIWNSKRNISIIPKIVGKVVRIPVYVGGGMAAAGSYIAYKLEEANTYTKDKLDRLKDFSDAVKDKLGGIWGQEGDGNSGNNNSDGTLPTATLIASLVDEDEEMNKKNRDEQEDDDDDDDEFDEVDNTQDEMLNLTKQMIEIRSILNKVDSASANLTLPSIVVIGSQSSGKSSVLESIVGREFLPKGSNMVTRRPIELTLVNTPNVQETTADFPSLRVYNMKDFREVKRMLTELNLAVPASEAVSEEPIQLTIKSAHVPDLSLVDLPGYIQVEAADQPMELKSKIRMLCDKYLAEPNIILAISAADVDLANSSALRASKVADPQGLRTIGVITKLDLVSAEEARKILTNRKYPLTMGYVGVITKSPTGSQFPGLFHDNANQGIGGMFGKKKANDDNNINKTEHGIGINQNLSRQFEKSYFKENKRVFTDCQVSTKRLREKLIKILEISMSNALEPTSTLIQQELDDTSYLFKVEFNDRQLTPKSYLLNNIDVLKLAIKEFQENFHRNELKSILKASLDQKILDFLASRYWKDDNLVELSNTNDKTNENEMMYWHKKLELASSGLTKIGIGRMSTMLVTNSILKELDNILQSTQLKNHELIKELVTNTAITVLNSKYYSTADQVENCIKPFKYEIDLDERDWSLAKKHSTQLIKEELRQCTERFEAIKNIVGSKKLQHVMSHLQQDPTKQETLGMSKLLLERGSEALFLDKRAQILNFRLKMLKNKCRSTSDKDKCPEVFLSAVSDKLASTAVLFLNVELLSDFFYNFPIELDKRLNQLGEEQIEMFAKEDPKISRHIELQKRKELLELALEKIDSILVFKKSYKAKRT
>XP_004178767_Tetrapisispora_blattae
MNMVSSRNILVKKSSNSFNVLLNWNNQMSIRHFSKLLRFKTLSRSYSYIDNHNCSNSLLLIKKNVIVSKNFNHNLSIISQQRFISLSFIPKLIVKTVKFPAYIAGGAAGVGSYMAYKLEEVNNFAKDKLDTMKDITDYLKDTYNNSTMFKKDSHSGNNNNNNNTNGSDTGLGTAVLLTTLADEDKSYEGDVEEEEDDDEEEDEDDEYSSDQTQDEMLNLTKQMIEIRTILNKINSTTSQQLTLPSIVVIGSQSSGKSSVLESIVGKEFLPKGSNMVTRRPIELTLVNTPNANEITADFPAMRKYNIKNFNEVSKLLLELNMSVPSSEAISEDPIELTIKSPNVPDLSLVDLPGYIQIEAADQPYELKSKIAKLCDRYLQEPNIILAISAADVDLANSSALRASKLADPKGLRTIGVITKLDLVDPSVARNILNNKKYPLKMGYVGVITKSPPKQTTASSIMKSRSLFASSSSTTTSSSMLGNSQSNKNSVSSERQNLTRQFEKKFFNDHKSEFKNCQISTKVLRKKLIKILEISMSNALEPTSDLIQQELDDTSYLFKVEYNDRQLTPKSYLLNNIDILKLTIKEFQEKFNRNEMKSILRANLDQKVLDFLATRYWKDGQIYELSKESNTTKNPQINNSSNTTDSDMLYWHRKLELASSSLTKIGVGRLSTVLITNSILKELNNILDLTKLKNHDLIKELVNNTAIEILNSKYYTTADQVENCIKPFKYEVDLEDRDWDIAHERSIKLINEELRQCNDRFEKIRNTIGGRKLKQVMSYIESNNIDSNNNATIPEETLGMSKLLIERGSEALFLKKRKDVLDFRLKLLKIKCNSTSEKDQCPEVFLNAVSDKLTSTAVLFLNVELLSDFFYNFPIELDKKLNALTDEQIEMFAKQDIKIAKHIELQQRKELLELALDKMDSILLYKKSYKNVNNK
>XP_003686457_Tetrapisispora_phaffii
MIPFLNRTTQKNSSLILNYSKCYRKLLSSQSILTNQLSSRNLITYGKRQSVLHNRSVYLVNSEVINVKRFVSTFVPKLITRVIKVPAYIGGLFAATGSYIAYKVEGLKENEYLSNLRDFFNDMLSNPDGSQNGNNNNNDNNTGSSVAMSTGIIASTQNDEDDSEDDDLLDEVDNTNDVMLNLTKQMIEIRSILNRIDTNSSHLTLPSIVVIGSQSSGKSSVLESIVGKQFLPKGSNMVTRRPIELTLVNTPNSKETTADFPSLRIYNLTDFQEVERLLVDANLSVPIRDAISEEPIQLTIKSPNVPDLSLVDLPGYIQIEAADQPIELKSKILKVCDNYLQAPNIILAISSADVDLANSSALMASKKVDPTGSRTIGVITKLDLVDTETAKAILNNKKYPLKMGYVGVITKSMNNKKSSLFEYSKSGKDKNLLSQSKQNATKQFERSYFAEHKDAFKNCQVSTKKLREKLIKILEISMSDALEPTSKLIQQSLDDTAYHFKVEFNDRQLTAKSYLLNNVDIFKLAIKQFQENFNRAEPTSILKADLDQNVLDFLATRYWKDENLSELSSNDISENEMLYWHKKLDLASSSLTKIGIGRKSTTLITNAILRELNNILDNSQLKNHDLIKDLVTDTAATVLNSKYYTTTDQVENCIKPFKYEIDIEERDWIISREHAVNLLKEELKQCNEKYQTIRNAIGSRKLQHVISYLQKHKPSDNKETLGMSKLLLERGAEAMFLEKRSKVLNFRLKLLRTKCNSTSEKDKCPEIFLDAVSDKLTSTAVLFLNVELLSDFFYNFPIELDRKLNLLTNEQIELFAKEDPKISRHIELQKRKELLELALSKIDSLLVFRKSYKGMAKRNYRD
>XP_001645032_Vanderwaltozyma_polyspora
MQNHCTRIILRWRDKHVTSILFKRNYHLIKNNSYNNSRHLINNPILFQLNSKRLISSFFPRIITRVIKLPAYISGVMAATGSIIAYKIDSLKQSDYFVNLKSFLENMFQNDSITSGNTSSSSGGANSGAVVASTTILAANSSNDQEVGDDEDDDDENEIDNTNDDMLNLTKQMIEIRTILNKIDSSSNHLTLPSIVVIGSQSSGKSSVLESIVGKQFLPKGSNMVTKRPIELTLVNTPNLKETTADFPDLRIYNLKNFKEVEKILIDSNLSVSMREAISEEPIQLTIKSPNVPDLSLVDLPGYIQIEAADQPLELKSKIANLCDRYLQAPNIILAISPADVDLANSSALRASKRVDPTSSRTIGVITKLDLVDPETARDILNNKKYPLKMGYVGVITKNIDSRDGTNKKSFLAPLKKSNDGHPNDSSNNSIQSQTKQFERNYFHENKKYFSNCQVTTKKLREKLIKILEISMSNALEPTSTLIQQELDDTSYLFKVEFNDRQLTAKSYLLNNIDVFKLAVKQFQENFNRIELRSILKADLDQKVLDFLATRYWKDENLSELGNNNITDDEMLYWHKKLELASSSLTKIGVGRQATMLVTNSILKELDNILLSTQLRNHDLIKNLVTNTAVDVLNTKYYTTADQVENCIKPFKYEIDLEDRDWVISHEHSIRLLKEEFRQANEQLQKIKNVVGNRKLQQVMNYLEKNNNQIDKETLGMSKLLLERCSEALFLEKRLNVLSFRLKLLKNKCNSTSEKDKCPEIFLDAVSDKLTSTAVLFLNVELLSDFFYNFPIELDKKLNKLSEEQIELFAKEDPKISRHIELQKRKELLELALEKIDSILVFRKSYKGITKSNNL
>XP_003679117_Torulaspora_delbrueckii
MSLLFKPALGAGRVAIRRSVGRTMLFHSYARPSPFTFQFRLLNNFNFTSKRFASIFPGMIGKAIRVPAYIGGGMAAAGSYIGYRMEKAGSFAQEKWSDLQDLTGNIRDKFSGLFGNNGGENGGEGGNNNDGDTAAGASLLASLQSDEDTTKHSDEDDEDDEDDEDNDEDNTQDEMLNLTKQMIEIRSILSKIDSTSAHLTLPSIVVIGSQSSGKSSVLESIVGKEFLPKGSNMVTRRPIELTLVNTPSSHEVTADFPSLRMYNVKDFKEVKRILMELNMAVPSTEAVSEDPIQLTIKSSRVPDLSLVDLPGYIQVEAADQPFELKKKIRQLCEKYLSEPNIILAISAADVDLANSAALRAAKASDPQGLRTIGVITKLDLVPPEVARKILTNKKYPLKMGYVGVITKSPGSSKTHIGLFGNRQKVEQSQIGNAIEPQQLITRQFEKSYFKDNKAEFAHCEVSTKRLREKLIKILEISMSNALEPTSMLIQQELDDTSYLFKVEFNDRQLTPKSYLLNNVDILKLGIKEFQEKFHRNELKSILKADLDQRVLDFLATRYWKDENLLELSSSMKNDDEIIYWHKKLELASSSLTKIGVGRQSTMLVTNAILKELENILQATQLKNHDLIKELVTNTAVNVLNAKYYATADQVENCIKPFKYEIDLDNRDWNIAREHSISLLREEARQCNDRFQSIKNAIGGRKLQQVMGYLQQDPSKKETLGMSKILLERGSEALFLSKRLQVLSFRLKFLKNKCHSVTEKDQCPEIFLNAVSDKLTSTAVLFLNVELLSDFFYNFPIELDKKLNGLTNEQVEMFAKEDPKIARHIELQKRKELLDLALEKIDSILVFKKSYKSVSKKR
>XP_037145731_Zygotorulaspora_mrakii
MRLSSGGLYIGLRTSLLGTTGMRASGSRLLALAGRRSRSTSAHGRVAGYLTGYPTTVVNRLHYHSYARAHPFQFRLFQGLNYTSKRFINIFPNIIARAIKFPAYVGGGMAAAGSYLAYKMEKANSYAQDKWGNFRDKLSGLFPNENEYGQNNNNNNGDGDSAGAAALLISSNDDKRESDDDEEEDDNLDEDNTQDEMLNLTKQMIEIRSILNKIDSASAHLTLPSIVVIGSQSSGKSSVLESIVGKEFLPKGSNMVTRRPIELTLVNTPNSADVTADFPALRMYNLKNFKEVKRLLMELNMAVPSTEAVSEDPIQLTIKSSRVPDLSLVDLPGYIQVEAADQPFELKSKIKNLCDKYLNEPNIILAISAADVDLANSSALRAAKNADPQGLRTIGVITKLDLVSPEVARGILTNRKYPLKMGYVGVITRAPRTSKVHVGLFGRDVNLEGTTSAKHSSSDLEPEQIKTRQFEKDFFKENKQVFTNCEVSTKRLREKLIKILEISMSNALEPTSMLIQQELDDTSYLFKVEFNDRQLTPKSYLLNNIDVLKLGIKEFQEKFNRNELKSILKADLDQKVLDFLATRYWKDENLQELSSKMSSDEEILYWHKKLELASSSLTKIGVGRLSTMLVTNAILKELENILQETQLRNHDLIKELVTNTAVNVLNTKYYATADQVENCIKPFKYEIDLDSRDWNIAREHAIMLMKEETRQCNERYQAIKNAIGGRKLQQVMGYLQQDPTKKETLGMSKLLLERGSEAVFLNKRLQVLSFRMKLLKNKCHSVNEKDHCPEIFLNAVSDKLTSTAVLFLNVELLSDFFYNFPIELDRKLNILSDEQVEMFAKEDPKIARHIELQKRKDLLDLALEKIDAILVFKKSYKNLAKKK
>XP_002497469_Zygosaccharomyces_rouxii
MVKVLQNQLPKRCIGLVSSPIVSPSILVLNRCRNSQRWLSIRTNSSLPTSNNNRLFYHSYARPSPFKFQFQFYNTLNSSSKRFASMFPNIISKVVKFPTYVGGGMAAAGSYFAYKANEAHSFMSDKWDQFRDFAGNVRDKFGNILPDSAATGSGAGGNNNNNDGGGGGGDSMAAASLFSDNDSEKTKVAGEDEDEDEDDGLDEDNTQDEMLNLMKQMIEIRSILNKIDSNSAHLSLPSIVVIGSQSSGKSSVLESIVGREFLPKGSNMVTRRPIELTLVNTPNTKEITADFPLLRLYNLTDFKEVKKILMESNMAVPTTEAISEEPIQLTIKSSRVPDLSLVDLPGYIQIEAADQPMELKGKIRQLCNKYLADPNIILAISAADVDLANSAALRAAKAADPQGLRTIGVITKLDLVPPEVGHSILTNKRYPLKMGYVGVITRAPGLGRSHLGLFGNRGGSEGKIPQSAAIEPQQVAVREFEKSYLREHKKQFSDCQVSTKKLREKLIKILEISMSNALEPTSMLIQQELDDTSYLFKVEFNDRQLTPKSYLLNNVDVLKLGIKEFQEKFNRNELKSILKADLDQKVLDFLATRYWKDENLQELSSKMNNDDEILYWHKKLELASSSLTKVGVGRLSTMLVTNAILKELENVLQETQLKNHDLIKELVTNTAVNVLNAKYYATADQVENCIKPFKYEIDLDSRDWNIAREHSVLLMKEEIRQCNDRFQAIKNSIGGKKLQQVMAYLHNDPGKTETLGMSKLLLERGSEALFLNKRLQVLGFRLQLLKNKCNSVLEKDQCPEVFLNAVSDKLTSTAVLFLNVELLSDFFYNFPIELDKKLNGLTEEQVEMFAKEDPRIARHIELQKRKELLDLAIEKIDSILVFKKSYKGVSKKISL
>XP_003648409_Eremothecium_cymbalariae
MQWLFGSVVRRACRCVTAGQACRRLLWQQRGMCGRGGSLAAGVRPAAGLGAVQKGVPWRGISGVATVVPRRSISYIPKLLGRAVKLPAYIGGGAAAVGSYIAYKVDEASSFTLRKLGELQDLGEGVRSRVGEWFSGGDGGGNGGGDGDGNGTASDTVAAATLLASLAEDESKERDARGEDEDEDEDLGEEDNTGDEILNLTKQMIEIRSILNKIDSSSPGVTLPSIVVIGSQSSGKSSVLESIVGRDFLPKGSNMVTRRPIELTLVNTPGNEDITADFPTQRLYNIRDFKEVKRLLMELNMAVPSHEAVSDEPIQLTIKSSRVPDLSLVDLPGYIQVEAADQPTELKSKIRGVCDRYLAEPNIILAISAADVDLANSAALRASKIADPQGLRTIGVITKLDLVEPPQAREILTNKKYPLKMGYVGVITKGPGAKAHRLFDQSGGSGGLFRSVKGSEKAKSLEAERIETIQFEREYFKDHKNDFSSCQVTTKKLREKLIKILEVSMSNALEPTSHMIQQELDDTSYLFKVEFNDRQLTPRSYLLNNIDVLKLAVKDFQEKFHRADLKSILKADLDQRVLDLLASRYWKDDNIQELSKNVNDETSALYWHRKLELASSSLTKIGVGRLSTTLVTNAILKELENILDATQLKNHDLIKELVNNTAVNVLNAKYYSTADQVENCIKPFKYEIDLEDRDWSIAKEHSIALIKEELRQCNERFQMIKNVVGTRKLQQVIQYLKTDPSRKESLGFSTMLLERGTEATFLQDRSSMLLFRLNMLKNKCNSTANKDKCPEVFLNAVSDKLSSTAVLFLNVELLSDFFYNFPIELDKKLTDLTDEQVEMFAKEDSRIARHIDLQKRKELLELALEKIDSILVFRKSYKGLSKKT
>NP_983566_Eremothecium_gossypii
MVRTGQAHLCFCAGRALHGGLLRPAGRVGGAQLRFYVPLPAGSRPMLRSGGFPGMVMSQRGISFIPKLAVRMIKVPAYIGGGAAAVGSYIAYKVEEASSFTSDKLSQLRDFSSGVRDRLGEWLDAGGSENGDGGQGGRDGGPVGDSVAAATLLATLSEEEQAAAEDEDDEEEEDEDHTGDEILNLTKQMIEIRSILNRVDTNTPGVTLPSIVVVGSQSSGKSSVLESIVGRDFLPKGSNMVTRRPIELTLVNTPSGSETTADFPTHRIYNLKDFREVKRILMELNLAVPTHEAISEDPIQLTIKSPRVPDLSLVDLPGYIQVEAADQPMELKSKIRNVCQKYLAEPNIILAISAADVDLANSAALRASKLADPQGLRTIGVITKLDLVEPSAARDLLMNKKYPLKMGYVGVITKGPVKTHRLFDQSAGKGVIFGGKGSKAKDQETERLETIQFEKNYFREHRQEFASCQVTTKKLREKLIKILEVSMSNALEPTSRVIQQELDDTSYLFKVEFNDRQLTPKSYLLSNVDVLKLAIKEFQEKFRRSELKSMLSADLDQRVLDLLASRYWKDDNLQELSKNLDDESSALYWHKKLELASSSLTKLGIGRLSTTLVTNAILKELENVLAMTPLKAHELIKELITNTAVNVLNAKYYSTADQVENCIKPFKYEIDLEDRDWSIARDHSVALVQEELRQCNERYQMIKNSVGTRKLQQVMQYIKTDPTRKESLGFSTMLLERGSEALSLQDRASLLSFRLKMLKNKCNSTAEKDKCPEVFLNAVSDKLTSTAVLFLNVELLSDFFYNFPIELDKKLSALSEEQVEMFAKEDPRISRHIELQKRKELLELALEKIDSILVFRKSYKNLAGKSHP
>XP_453360_Kluyveromyces_lactis
MFANQCRRVLFRQLWMGPARTGALRFMVRPSIMSNVTNDMKGPFALTNKRFASFFPSMIGKMVRIPAYVGGGAAAFGSYVAYKVNEAGQFTQDQLSKFKDFTGDVKDKLGDWFQRDGQSDDGGNSGDNNGSDAVAAATLLASLSDDENDDEGKTLKNQHDEEESADGKRRKKNGNDEDEEDDDLEEAEDNTQDEMLNLTKQMIEIRSILNKVDSTSANLALPSIVVIGSQSSGKSSVLESIVGKDFLPKGTNMVTRRPIELTLVNTPTSQEVTADFPTMRIYNLKDFKEVKRILTEMNMAVPSTEAVSDDPIQLTIKSSRVPDLSLVDLPGYIQVEAVDQPIELKSKIRQLCDKYLEEPNIILAISAADVDLANSAALRASKVADPQGLRTIGVVTKLDLVDAKTARAILNNRKYPLKMGYVGVITKSPSTTPVQRLFDNRSSGSHLFSKKKTDPTETTAITQTKQFENEFFKEHKKDFTACQVSTKKLREKLIKILEVSMSNALEPTSRLIQQELDDAAYLFKVEFNDRQLTPKSYLLNNIDVLKVAIKEFQEKFGRNDLKSILKADLDQKVLDLLAARYWKDLNLPELSTSQDLEDESSALYWHRKLELAQSSLTKIGVGRLSTSLVTNAIIQELNNILNQSQLRNHDLIKELVTNTAVNVLNSKYYSTADQVENCIKPFKYEIDLEDRDWSLAQEHSVLLIKEELRQCNDRFNMIKNAVGNRKLNQVIQFLKQDPNRKETLGFSALLLERGHEAMFLQDRSSLLNFRLKFLKNKCFSVTQKDKCPEVFLNAVSDKLTSTAVLFLNVELLSDFFYNFPIELDKKLSLLSDEQVEMFAKEDVRIARHIELQKRKELLELALEKIDSILMFRKSYKGLSKRNL
>XP_022675119_Kluyveromyces_marxianus
MIGKVIRIPAYIGGGAAALGSYVAYKVNEAGSFTGEQLSKFKDFTGDMRERLGDWLQKDGQSGDGGNNSNNNGSDTVAAATLLASMSDDESDEDKKTKEGEDDDEDDEDEEDDENDETEDNTQDEMLNLTKQMIEIRSILNKVDSSSANLTLPSIVVIGSQSSGKSSVLESIVGKDFLPKGSNMVTRRPIELTLVNTPNSQEITADFPSLRIYNLKDFKEVKRLLMEMNMAVPSTEAVSDDPIQLTIKSATVPDLSLVDLPGYIQVEAVDQPLELKSKIRQLCDKYLEDPNIILAISAADVDLANSAALRASKVADPQGLRTIGVITKLDLVDAKTARAILNNKKYPLKMGYVGVITKSPQSNTVHRLFDNKSSGNGFFSKKGDQAETLAITQTKQFERSFFKEHKKDFSTCQVGTKKLREKLIKILEVSMSNALEPTSRLIQQELDDTAYLFKVEFNDRQLTPKSYLLNNVDVLKVAIKEFQEKFSRNDLKSILKADLDQKVLDLLAVRYWKDLNLSELSNTRDEIDESSALYWHRKLELAQSSLTKIGVGRLSTSLVTNAIIQELTNILNQSQLRNHDLIKELVTNTAVNVLNSKYYSTADQVENCIKPFKYEIDLEDRDWSLAQEHSIALVKEELRQCNERYNMIKNGVGSRKLSQVVQFLKQDPNRKETLGFSALLLERGHEAMFLQDRSALLNFRLKFLKNKCFSVSQKDKCPEVFLNAVSDKLTSTAVLFLNVELLSDFFYNFPIELDKKLSQLSDEQVEMFAKEDSRIARHIELQKRKELLELALEKIDSILVFRKSYKGLSQPK
>XP_022630294_Lachancea_lanzarotensis
MLRASDKAVPASRAFLRALVLRSFHNGPLRRVHPTSYYHSFVRPSTPTYVSRELIQHLTHRRFASFFPKLLARTVKIPAYIGGGAAAVSSYVAYKVEEATNFSHEKLSQLKDFAQGMKNRLGDAFGGRGGSDGEEGGDSDRDAAAAAALLASLGKEQFSAQERGDEEDEDEEEEEADDNTENDILNLTKQMIEIRAILNKVDSSSANLTLPSIVVVGSQSSGKSSVLESIVGKEFLPKGSNMVTRRPIELTLVNTAGSNETTADFPSLRAYNIKDFNEVKRILMELNMAVPSTEAVSADPIQLTIKSSRVPDLSLVDLPGYIQVEAADQPLELKSKIRQLCDKYLAEPNIILAISAADVDLANSSALRASKIADPKGTRTIGVITKLDLVDPARAREVLNSKKYPLKMGYVGVITRAPSTTAKFFDTGSKQGLFTRKDPKETVVEQTRSFERDYFRQNRSTFTNCQVSTKKLREKLISILEISMSEALEPTSRLIHQELDDTSYLFKVEFNDRQLTPKSYLLSNVDVLKLSIKELQEKFNRYELKSILKADLDQRVLDLLATRYWKDDNLQELTAKKTEKDESSALYWHKKLELSSGSLTKIGVGRISTSLVTNAILKELENVLDLTQLKNHDLIKELVNNTAVNVLNTKYYSTADQVENCIKPFKYEIDLEERDWAVAHEHATNLIREEMRQCSERLQAIKNMVGGRKLSQVMTYLKQDVGNQETLGFSGLLLERGREAEFLEKRSHLLNFRLKILKNKCHSTADKDLCPEVFLNAVSDKLTSTAVLFLNVELLSDFFYNFPIELDRKLSGLSDEQVELFAKEDPRIARHIDLQKRKDLLELALERIDSILMYKRSYKNAKS
>XP_002553149_Lachancea_thermotolerans
MLQLTGRAVPITRQAIVRQAIFRRGYYSPLRRVHPTSYYHSFVRPSRFLYVSHEAIHQLSHKRNASFFPKMIARVIRVPAYIGGGAAAVSSYLAYKLEEATHFSHNKLAQLKELAQTMKERFGDTFGRQGPDGDNGGEGTEGEEALATGALLASLDNNDAEAKRANEEDDDDDDEEEDNTESEILNLTKQMIEIRSILNKVDSSSANLTLPSIVVIGSQSSGKSSVLESIVGKEFLPKGSNMVTRRPIELTLVNTASSNETTADFPSLRAYNIKDFNEVKRILMELNMAVPSTEAVSADPIQLTIKSSRVPDLSLVDLPGYIQVEAADQPYELKSKIRQVCETYLAEPNIILAISAADVDLANSSALRASKVADPKGTRTIGVITKLDLVEPARAREILNSKKYPLKMGYVGVITKSPGSQSRLFDSGSKSGLFKRNTNKEVELEQTRSFERNYFRENKSVFTNCQVSTKRLREKLIKILEVSMSNALEPTSRVIQQELDDTSYLFKVEFNDRQLTPKSYLLNNVDILKLAIKEFQEKFNRYELKSILKADLDQRVLDLLASRYWKDENLQELSSKKSEKDESSALYWHKKLELSSSSLTKIGVGRVSTTLVTNAILRELENILDMTQLKNHDLIKELVNNTAVNVLNTKYYATADQVENCIKPFKYEIDLEERDWSVAVDHSTKLMREELRQCNERLQAIKNTVGSRKLQQVTTYLQQDSARQETLGFSALLLERGREAAFLEKRSQLLSFRLKTLKNRCHSTADKDICPEVFLNAVSDKLTSTAVLFLNVELLSDFFYNFPIELDRKLTALSDEQVEMFAKEDPRIARHIELQKRKELLTLALERIDSILVFKKSYKNVSQP
>XP_020056559_Aspergillus_aculeatus
MSGRILSHRLVPLLRTGHLARHVHNAAARTGGLLRSDGSAALRRRPWPVGANAIHNVPAVRAISFHRILPKLALKLVRLPAMFGGAVLAGAAYIQYQAAQAGSYAIDIFKRAGETAGGAASSLFQEIQNMAEQTQRGWQKTTEDVDLPEWLQKILRLNEDAQSDNGGSGGGGDGKGPKESRVGAAAAGATTAGALGYDQSDEEDLRAGRQIAEDDQMMLLTRKMIEIRNILQSVGQSNTLTLPSIVVIGSQSSGKSSVLEAIVGHEFLPKGSNMVTRRPIELTLVNTPNAQAEYGEFPALGLGKITDFSQIQRTLTDLNLAVPERDCVSDDPIQLTIYSPHVPDLSLIDLPGYIQVAGRDQPPQLKQKISDLCDKYIQPPNVILAISAADVDLANSTALRASRRVDPRGERTIGVITKMDLVDPDRGHSILSDTKYPLRLGYVGVVSRIPQTTALFSRGSGNITGAILKNENAYFSQHQSVFGPQSDVSVGVNTLRNKLMHVLEQTMASSLAGTRDAIRQELEEATYEFKVQYNDRPLSAESYLAESLDSFKHSFKAFAESFGRPQVREMLKRELDQRVMDILAQRYWNKPIEDLTVPMPELDPLSDLPKADPESLYWHRKLDASTSSLTKLGIGRLATTVVANAIQNHVDRLLTDSTFASHPYAQQQIVDACNSILNDRFFSTSDQVENCIKPYKYEIEVEDPEWSKGRENVSKVLKDELKACESAFKHVEDSVGRRKLKDVISFVDKVRKGEVVLEGDGAGGAGGFSADLLARGRESVFLRDRADIIKMRLLAVRSKQCASQKNKYYCPEVFLDVVADKLTSTAVLFLNVELLSEFYYNFPRELDMRLGRHLSDAEVERFAREDPRIRSHLDVIRRKELLELALQKIESIRQLDGRGKRGNTDRPVGAREPRSRGWNLF
>XP_001269073_Aspergillus_clavatus
MSGRILSHRLIPLLRTGRLARHVHNAGARTGGLLRSEGGAALRRRAWPAGAYAIHNVPAVRTISFARMLPKLAMKLVRVPAMFGGAMIAGFAYIQYQAAQAGNYAIDIFKRTGETVGGAASSFFQELQNVADQTQRGWQKSTEDIEVPEWLQKIFRLNEDPQGGNDGSSGGGESPKQSRSGVAAAGAATGAAFGYNQSDEEDFRRAREIAEDDQMMLLTRKMIEIRNILQTVGQSGTLTLPSIVVIGSQSSGKSSVLEAIVGHEFLPKGSNMVTRRPIELTLVNTPNSQSEYGEFPALGLGKITDFSQIQRTLTDLNLAVPERDCVSDDPIQLTIHSPNVPDLSLIDLPGYIQVAGKDQPLELKQKISDLCDKYIQPPNVILAISAADVDLANSTALRASRRVDPRGERTIGVITKMDLVDPERGQSILSDQKYPLRLGYVGVVSRIPQTTALFSRGSGNITSAILKNENAYFSAHPSEFGPQSGVSVGVTTLRSKLMHVLEQTMASGLAGTRDAISQELEEATYEFKVQYNDRPLSAESYLAESLDSFKHSFKAFAENFGRPQVREMLKNELDQRVMDILAQRYWNKPIEYLAASMPELDPLSDLPKADPDSQYWRRKLDASTSSLTKLGIGRLATTVVASAIQNHVDRLLANSTFANHPYAQRQIVEACTSILNDRFFSTSDQVENCIKPYKFEIEVEDPEWAKGRENISRVLKEELKACESAYRHVEDAVGKRKFKDVMSFVDRVRKGEAVLEGDGGGGAGGFSSALLDKGREGVFLRDRADLIKMRLLAIRSKQCASKKNKYYCPEVFLDVVADKLTSTAVLFLNVELLSEFYYNFPRELDMRLGRHLSDAEVERFAREDPRIRKHLDVIRKKELLELALQKIESIRQLDGRTKQRNGDRPLVNKEQRSRGWNIF
>XP_001264564_Aspergillus_fischeri
MSGRILSHRLVPLLRTGLLARHVHNAGARTGGLLRSEGGAALRGRAWPVGANAIHNVPAVRTISFARMLPKLALKMVRLPAMFGGAMVAGFAYIQYQATQAGNYAIDIFKRAGETAGGAASGLFQELQNVAEQTHRGWQKTTEDIELPEWLQKILRLDEGSRDGSGGSSGGGESPKESRAGAGVAGVATGSAFGYSQSDEDDVRHARQIAEDDQMMLLTRKMIEIRNILQTVGQSGTLTLPSIVVIGSQSSGKSSVLEAIVGHEFLPKGTNMVTRRPIELTLVNTPNAQSEYGEFPALGLGKITDFSQIQRTLTDLNLAVPERDCVSDDPIQLTIYSPNVPDLSLIDLPGYIQVAGKDQPPELKQKIADLCDKYIQPPNVILAISAADVDLANSTALRASRRVDPRGERTIGVITKMDLVDPERGFSILSDQKYPLRLGYVGVVSRIPQTTALFSRGSGNITSAILKNENAYFSAHPSEFGPQSGVSVGVSTLRGKLMHVLEQTMAASLAGTRDAISQELEEATYEFKVQYNDRPLSAESYLAESLDSFKHSFKAFAESFGRPQVREMLKNELDQRVMDILAQRYWNKPIEDLAASMPELDPLSDLPKADADSQYWRRKLDASTSSLTKLGIGRLATTVVANAIQNQVDRLLANSTFANHPYAQKQIMEACTSILNDRFFSTSDQVENCIKPYKFEIEVEDPEWAKGRENVSRVLKEELKACDAAYRRVEEAVGKKKFKDVTTFVDKVRKGEVVLEGDGAAGAGGFSSALLDKGREGVFLRDRADLIKMRLLAIRSKQCASKKNKYYCPEVFLDVVADKLTSTAVLFLNVELLSEFYYNFPRELDMRLGRHLSDAEVERFAREDPRVRKHLDVIRKKELLELALEKIESIRQLDGRSKQRNADRPLAAKEQRSRGWNLF
>XP_041149479_Aspergillus_flavus
MSGRILSHRLVPLLRTGFLARHVHNAGARTGGLLRSDGSAALRGRTWPVGANSIHNVPAVRGISFARILPKLALKLVKVPAMLGTATVAGLAYIQYQTTQAGNYAIDVLKRAGESAGDAASSIFSEIQNVAEQTQRGWQRTTDSVEVPEWLQNILGFSEGSQNDGSGGGGGGGGQPPRESRAGAAAAAGAAALGYDQGDEHARLTRNAEDDQMMLLTRKMIEIRNILQAVGQSNTLTLPSIVVIGSQSSGKSSVLEAIVGHEFLPKGSNMVTRRPIELTLVNTPHAQAEYGEFPALGLGKITDFSSIQRTLTDLNLAVPERDCVSDDPIQLTIYSPNVPDLSLIDLPGYIQVSGQGQPPQLKQKISDLCDKYIQAPNVILAISAADVDLANSTALRASRRVDPRGERTIGVITKMDLVDPERGYSILTDKKYPLRLGYVGVVSRIPQTTALFSSRGSGNITSAIIKNENAYFSSHPSEFGPQSEVSVGVGTLRTKLMHVLEQTMASSLAGTRDAISQELEEATYEFKVQYNDRPLSAESYLAESLDSFKHSFKAFAENFGRPQVREMLKNELDQRVMDILAQRYWNKPIDDLNPPMPELDPLIDLPKADPESMYWHRKLDASTSSLTKLGIGRLATTVVANAIQNHVESLLANSTFASHPYAQKQIVDACSSILNDRFFSTSDQVENCIKPYKYEIEVEDPEWAKGRENITRVLKDELKACEAALKRVEDSVGRRKIKDVMSFIDKVRKGEVVLEGDGAGGAGGFSSALLATGRESAFLRDRADLLKMRLLAVRSKQCASKKNKYHCPEVFLDVVADKLTSTAVLFLNVELLSEFYYNFPRELDMRLGRHLSDAEVERFAREDPRIRRHLDVIKKKELLELALQKIESIRQLDGRSKHRNADRPLSKEQRNRGWNLF
>XP_752563_Aspergillus_fumigatus
MSGRILSHRLVPLLRTGLLARHVHNAGARTGGLLRSEGGAALRRRAWPVGANAIHNVPAVRSISFARILPKLALKMARLPAMFGGAMVAGFAYIQYQATQAGNYAIDIFKRAGETAGGVASGFFQELQNVAEQTHRGWQKTTEDIEVPEWLQKILRLDEGSHDGSGGSSGGGSPKESRAGAGVVGVAAGSAFGYSQSDEDEVRHARQIAEDDQMMLLTRKMIEIRNILQTVGQSGTLTLPSIVVIGSQSSGKSSVLEAIVGHEFLPKGTNMVTRRPIELTLVNTPNAQSEYGEFPALGLGKITDFSQIQRTLTDLNLAVPERDCVSDDPIKLTIYSPNVPDLSLIDLPGYIQVAGKDQPPELKQKIADLCDKYIQPPNVILAISAADVDLANSTALRASRRVDPRGERTIGVITKMDLVDPERGFSILSDQKYPLRLGYVGVVSRVPQTTALFSRGSGNITSAILKNENAYFSAHPSEFGPQSGVSVGVSTLRGKLMHVLEQTMAASLAGTRDAISQELEEATYEFKVQYNDRPLSAESYLAESLDSFKHSFKAFAESFGRPQVREMLKNELDQRVMDILAQRYWNKPIEDLTASMPELDPLSDLPKADADSQYWRRKLDASTSSLTKLGIGRLATTVVANAIQNQVDRLLANSTFANHPYAQKQIMEACTSILNDRFFSTSDQVENCIKPYKFEIEVEDPEWAKGRENVSRVLKEELKACDAAYRRVEEAVGKKKFKDVMAFVDKVRKGEVVLEGDGAAGAGGFSSALLNKGREGVFLRDRADLIKMRLLAIRSKQCASKKNKYYCPEVFLDVVADKLTSTAVLFLNVELLSEFYYNFPRELDMRLGRHLSDAEVERFAREDPRVRKHLDVIRKKELLELALEKIESIRQLDGRSKQRNADRPLAAKEQRSRGWNLF
>XP_658697_Aspergillus_nidulans
MSGRILSHRLVPLLRNGLLSRHVHNAAARTGGLLRAESGAALRGRAWPVGANSIHNNVPAVRAISFARILPKLASEAVEGACDYQATQAGNYAIDVFKRAGETASDAASGLFQGIQSVAEQTQRGWQKSTEDIEAPEWLQKILRFDQNSQDGGSSSGGGGQSPKESRTGVAAAGAAVGTVFGQEDDDIRARRDAENDQMMLLTRKMIEIRNILQSVGQSGTLTLPSIVVIGSQSSGKSSVLEAIVGHEFLPKGSNMVTRRPIELTLINTPNAQAEYGEFPALGLGKITDFSQIQRTLTDLNLAVPEKDCVSDDPIQLHIYSPNVPDLSLIDLPGYIQVSGHDQPPELKQKIADLCDRYIQPPNVILAISAADVDLANSTALRASRRVDPRGERTIGVITKMDLVDPERGLSILSDKKYPLRLGYVGVVSRIPQTNALFSRGSGNITSAILKNENAYFSAHPAEFGAESGVSVGVSTLQKKLMHVLEQTMASSLAGTRDAISQELEEATYEFKVQYNDRPLSAESYLAESLDGFKHSFKAFAESFGRPQVREMLKAELDQRVMDILAQRYWNRPIDDLTPPMAEPDPLSDLPKADPESLYWHRKLDASTSSLTKLGIGRLATTVVANAIQSHVERLIANSTFAAHPYAQKQIGDACNSILNDRFFSTSDQVENCIKPYKYEIEVEDPEWTKGRENISKTLKEELRACEAALKNVEDSVGKRKLKDVISFIDKVRKGEVILDGDGSGGAGGFSASLIARGREGVFLRDRADILKMRLLAIRSKQCATKNNKYYCPEVFLDVVADKLTSTAVLFLNVELLSEFYYNFPRELDMRLGRHLSDAEVERFAREDPRIRRHLDVIRKKELLELALQKIESIRQLDGRGAGKARGLDRERPLGGSGKGYRRRDTIVNENYQGVFLFS
>XP_001392542_Aspergillus_niger
MSGRILSHRLVPLLRTGLLARHVHNAAARTGGLLRSDGSAALRGRAWPVGANAIHNNVPAVRAISFHRILPKLAIKLIRLPAMLGGATVAGLAYFQYQATQAGNYAIDLFKRAGETAGDAASSLFTEIQGIAEQTQRGWQRTTDAVELPEWLQNFINPNEESQSDNGGPGGKRPKESRLGAAAAGATTAGAFGYDESNEEDTRSERKIAEDDQMMLLTRKMIEIRNILQTVGQSNTLTLPSIVVIGSQSSGKSSVLEAIVGHEFLPKGTNMVTRRPIELTLVNTPNAQAEYGEFPALGLGKITDFSQIQRTLTDLNLAVPERDCVSDDPIQLSIYSPHVPDLSLIDLPGYIQVAGHDQPPELKQKISDLCDKYIQAPNVILAISAADVDLANSTALRASRRVDPRGERTIGVITKMDLVDPERGYNVLSDKKYPLRLGYVGVVSRIPQTTALFSRGSGNITGAIMKNEHAYFSAHPSEFGSQSDVSVGVSTLRTKLMHVLEQTMASSLAGTRDAISQELEEATYEFKVQYNDRPLSAESYLAESLDSFKHSFKAFAESFGRPQVREMLKNELDQRVMDILAQRYWNKPIEDLSAPLPELDPLSDLAKADPESLYWHRKLDASTSSLTKLGIGRLATTVVANAIQSHVDRLIANSTFATHPYAQKQIVDACNSILNDRFFSTSDQVENCIKPFKFEIEVEDPEWAKGRENVSKVLKEELRACETAFKRLEDSIGRRKLKDVMSFIDKVRKGEVFLEGDGAGGAGGFSSALLARGRESVFLRDRADLIKMRLLAVRSKQCSSKKNKYYCPEVFLDVVADKLTSTAVLFLNVELLSEFYYNFPRELDMRLGRHLSDAEVERFAREDPRIRNHLDVIRKKELLELALQKIESIRQLDGRERKNRNSDRPVGNREQRNRGWNLF
>XP_015404745_Aspergillus_nomiae
MSGRILSHRLVPLLRTGFLARHVHNAGARTGGLLRSDGSAALRGRAWPVGANSIHNVPAVRGISFARILPKLALKLVKVPAMLGTATVAGLAYIQYQTTQAGNYAIDVLKRAGESASDTASSIFSEIQNVAEQTQRGWQRTTDSVEVPEWLQNILGFSEGSQNDGSGGGGQPPRESRAGAAAAAGAAALGYDQDDEHARLTRNAEDDQMMLLTRKMIEIRNILQAVGQSNTLTLPSIVVIGSQSSGKSSVLEAIVGHEFLPKGSNMVTRRPIELTLVNTPHAQAEYGEFPALGLGKITDFSSIQRTLTDLNLAVPERDCVSDDPIQLTIYSPNVPDLSLIDLPGYIQVSGQGQPPQLKQKISDLCDKYIQAPNVILAISAADVDLANSTALRASRRVDPRGERTIGVITKMDLVDPERGYSILTDKKYPLRLGYVGVVSRIPQTTALFSSRGSGNITSAIMKNENAYFSSHPSEFGPQSEVSVGVGTLRTKLMHVLEQTMASSLAGTRDAISQELEEATYEFKVQYNDRPLSAESYLAESLDSFKHSFKAFAENFGRPQVREMLKNELDQRVMDILAQRYWNKPIDDLNPPMPELDPLIDLPKADPESMYWHRKLDASTSSLTKLGIGRLATTVVAGAIHYHVESLLASSTFASHPYAQKQIVDACSSILNDRFFSTSDQVENCIKPYKYEIEVETRTLKRVEDSVGRRKIKDVMSFIDKVRKGEVVLEGDGAGGAGGFSSALLATGRESTFLRDRADLLKMRLLAVRSKQCASKKNKYYCPEVFLDVVADKLTSTAVLFLNVELLSEFYYNFPRELDMRLGRHLSDAEVERFAREDPRIRRHLDVIKKKELLELALQKIESIRQLDGRSKHRNTDRPLSKEQRNRGWNLF
>XP_001818886_Aspergillus_oryzae 
MSGRILSHRLVPLLRTGFLARHVHNAGARTGGLLRSDGSAALRGRAWPVGANSIHNVPAVRGISFARILPKLALKLVKVPAMLGTATVAGLAYIQYQTTQAGNYAIDVLKRAGESAGDAASSIFSEIQNVAEQTQRGWQRTTDSVEVPEWLQNILGFSEGSQNDGSGGGGGGGGGQPPRESRAGAAAAAGAAALGYDQGDEHARLTRNAEDDQMMLLTRKMIEIRNILQAVGQSNTLTLPSIVVIGSQSSGKSSVLEAIVGHEFLPKGSNMVTRRPIELTLVNTPHAQAEYGEFPALGLGKITDFSSIQRTLTDLNLAVPERDCVSDDPIQLTIYSPNVPDLSLIDLPGYIQVSGQGQPPQLKQKISDLCDKYIQAPNVILAISAADVDLANSTALRASRRVDPRGERTIGVITKMDLVDPERGYSILTDKKYPLRLGYVGVVSRIPQTTALFSSRGSGNITSAIIKNENAYFSSHPSEFGPQSEVSVGVGTLRTKLMHVLEQTMASSLAGTRDAISQELEEATYEFKVQYNDRPLSAESYLAESLDSFKHSFKAFAENFGRPQVREMLKNELDQRVMDILAQRYWNKPIDDLNPPMPELDPLIDLPKADPESMYWHRKLDASTSSLTKLGIGRLATTVVANAIQNHVESLLANSTFASHPYAQKQIVDACSSILNDRFFSTSDQVENCIKPYKYEIEVEDPEWAKGRENITRVLKDELKACEAALKRVEDSVGRRKIKDVMSFIDKVRKGEVVLEGDGAGGAGGFSSALLATGRESAFLRDRADLLKMRLLAVRSKQCASKKNKYHCPEVFLDVVADKLTSTAVLFLNVELLSEFYYNFPRELDMRLGRHLSDAEVERFAREDPRIRRHLDVIKKKELLELALQKIESIRQLDGRSKHRNADRPLSKEQRNRGWNLF
>XP_040639135_Aspergillus_ruber
MSGRILSHRLAPLLRTGSLARHAYNAGARTGGLLRSDGSAALRGRAWTVGTNSIHNNVPAVRAISFSRMLPKLAVKLVRLPAMFGGAMVASFAYFQYQATQAGNYAIDVFRRAGETASDTASGIFSEIQHMAEQTQRGWQRTTEDAELPEWLQRILRFDEEDSKGSDSGGSSGGGKSPKEGRVGAAAAATTAAFGYDQSGEDDVRSGRDIAEDDQMMLLTRKMIEIRNILSTVGQSNTLTLPSIVVIGSQSSGKSSVLEAIVGHEFLPKGSNMVTRRPIELTLVNTPNGNSEYGEFPALGLGKVTDFTQIQRTLTDLNLAVPESDCVTDDPIQLTIHSPNVPDLSLIDLPGYIQVAGHDQPPELKQKISDLCDKYIQAPNIVLAISAADVDLANSTALRASRRVDPRGERTIGVITKMDLVDPERGLSMLTDKKYPLRLGYVGVVSRIPQTTTLFSRGTGNITSAILKNENAYFSAHPEFGPDSGVTIGVSTLRTKLMHVLEQTMAYNLAGTRDAISQELEEATYEFKVQYNDRPLSAESYLAETLDSFKHSFKAFAEGFGRPQVREMLKNELDQRIMDILAQRYWNKPIEDLNPMLFEPDPLSDLPKADPESLYWRRKLDASTSSLTKLGIGRLATTVVANALQTHVDHLLSQSTFASHPYAQKQITDACESILNDRFFSTSDQVENCIKPYKFEIEVEEPEWTKGRENVSKVLKEELKACEGAMKRVEEIIGKRKIRDVMTFVDKVRKGDIVLEGDGTGGAGGFSSALLETGRDSVFLRDRADLLKMRLLAVRSKQCATKKNKYFCPEIFLDVVSDKLTSTAVLFLNVELLSEFYYNFPRELDTRLGRHLSDDEVERFAREDPRIRRHLDIIRKKELLELALQKIESIRKLDGRGMHRGQERPLVAPQHEKRGRGGWNLF
>XP_040697092_Aspergillus_sydowii
MAALGEDLLVTVNKLQDLVFNTIGNDSLDLPQIVVVGSQSSGKSSVLENIVGRDFLPRGSGIVTRRPLILQLINIPSDRHDKPKGDDVHIPHTAASVAGQNEWAEFHHHPGRKFDDFALVKQEIEAETARIAGNNKGINRQPINLKIFSPHVLNLTMVDLPGLTKVPIGDQPSDIEKQTRALILEYIAKPNSIILAVSPANVDLVNSESLKLARQVDPMGRRTIGVLTKLDLMDHGTNAMDILSGRVYPLKLGFIGVVNRSQQDIQSGKSLSEALHAELDFFRHHPAYRNMANRCGTQFLAKTLNSTLMSHIRDRLPDIKARLNTLMGQTQQELASYGNKQFSGKEHRGSLILQLMTRFASSFISSIDGTSSEISTKELCGGARIYYIFNSVFGNSLDTIEPTQNLSVSDIRTAIRNSTGPRPSLFVPELAFDLLVKPQIKLLEPPSQRCVELVYEELIKICHTCGSQELLRFPRLQGKLIEVVSDLLRERLGPCSTYVESLISIQRAYINTNHPNFLGAAAAMSSIMQNRQDQERKAALAEDRRKREKRRIKELGGPNGITPAYIEEEEEQSETKQLPIRPQSSKGTRGMSPNLGKNQESGVTATLNGTHSSAQGAFGGTNSTRDSFLNYFFGKDGAQPSTSSALGQNQNRPTAHEVNTSPNLRRTEVLSPVLNSQDYTAMAEQNDVGSFLKDDSEPAISDRELMETELIRRLISSYFTIVRETIADQVPKAIMHLLVNHSKDVVQNRLVSELYKEEYFAELLYEDDGIKAEREKCERLLETYKAAAKIVGEVL
>XP_001218746_Aspergillus_terreus
MASLSEDLLVTVNKLQDLVFNTIGNDSLDLPQIVVVGSQSSGKSSVLENIVGRDFLPRGSGIVTRRPLILQLINIPSERPDRPSNDEVHVPHTAASVAGQNEWAEFHHLPGRKFDDFALVKQEIEAETARIAGSNKGINRQPINLKIFSPHVLNLTMVDLPGLTKVPIGDQPSDIEKQTRALILEYIAKPNSIILAVSPANVDLVNSEALKLARQVDPMGRRTIGVLTKLDLMDHGTNAMDILSGRVYPLKLGFIGVVNRSQQDIQSGKSLSEALQAEVDFFRHHPAYRNMANRCGTQFLAKTLNSTLMSHIRDRLPDIKARLNTLMGQTQQELASYGNKQFSGKEHRGSLILQLMTRFASSFISSIDGTSSEISTKELCGGARIYYIFNSVFGNSLETIDPTHNLTVSDIRTAIRNSTGPRPSLFVPELAFDLLVKPQIKMLEAPSQRCVELVYEELIKICHTCGSQELLRFPRLQGKLIEVVSDLLRERLGPCSAYVESLISIQRAYINTNHPNFLGAAAAMSSIIQNKQEQERKAALAEDRRKREKRRLKELGGVNGNVASPEEEEEHVDSKGQPLPIRSQSARGTRSMSPHVGKTQEGSIAASLNGVQSGPHAVFGGANTTRDSFLNYFFGKDGAQLSAPFPQPSSQPKPSSHAIETNINHSNRRMEMRSPVMPTEDYTAPAEYGGDAGSLVRSPPHSAAHWEFTADAVSQDNSTEPTLSDREILETELIRRLISSYFDIVRETIADQVPKAIMHLLVNHSKDVVQNRLVSELYKEDLFAELLYEDDGIKAEREKCEKLLETYKEAAKIVGEVL
>XP_022491933_Penicillium_arizonense
MSGRILSHRLGPLLRNGHLARHIHNTGSRTGGLLRADGGAALRGRAWPVGSNAIHNVPAVRSISFARMLPKLALKLVRVPAMFGGATIAGLAYFQYQATQAGNYAMDVFKQASETAGNTASTLFQGLQDVADQTQRGWSKTTEDLDIPEWLQKILRLDEESQKGESGGGDKEPKQSRAGTAAAAAAATTSAFGYDQPGEEDVRPARDAAEDDQMMLLTRKMIEIRNILQTIGQSDTLTLPSIVVIGSQSSGKSSVLEAIVGHEFLPKGSNMVTRRPIELTLVNTPNAQSEYGEFPALGLGKITDFTQIQRTLTDLNLSVPEKDCVTDDPIQLTIYSPNVPDLSMIDLPGYIQVAGHDQPPELKQKISDLCDKYIQPPNVILAISAADVDLANSTALRASRRVDPRGERTIGVITKMDLVSPERGHDVLSDKKYPLRLGYVGVVSRIPQTNALFSRGSGNITSAILKNEHAYFSSHPGEFGPHSDVSVGVSTLRKTLMHVLEQTMASSLAGTRDAISQELEEATYEFKVQYNDRPLSAESHLAESLDSFKHSFKAFAESFGRPQVREMLKAELDQRVMDILAQRYWNKPVEDLDPPMLELDSLKDLPKSDPESLYWHRKLDASTSSLTKLGIGRLATTVVANALHNHVDQLLASSTFASHPGAHKQITDACNSILNDRFFSTSDQVENCIKPYKFEIEVEDSEWAKGRDNVGRVLKDELKHCESAMKHVEDVVGKRKLKDVVSFIDRVRKGEVVLEGNGEGGAGGFSAALLERGREGLFLRDRADLIKMRLLAVRSKQCATQKNKYYCPEVFLDVVADKLTSTAVLFLNVELLSEFYYNFPRELDARLGRHLSDAEVERFAREDPRIRRHLDIIRKKELLELALQKIESVRQLDGRSRAPERAPPSKETRSRWGLF
>XP_014531826_Penicillium_digitatum
MIPKLALKLVRIPAMFGGATIAGLAYFQYQATQAGNYVMDVFKQASETAGNTASTLFQGLQDIADQTQRGWDKTTGDIEIPDWLQKILRPDEESESGKGDSSGGGGKKPKQSRAATAAAATTMAFGYDQSGEKDLRPERDAAEDDQMMLLTRKMIEIRNILQTIGQSGTLTLPSIVVIGSQSSGKSSVLEAIVGHEFLPKGSNMVTRRPIELTLVNTPNAQAEYGEFPALGLGKITDFSQVQRTLTDLNLAVPEKDCVTDDPIQLTIYSPNVPDLSLIDLPGYIQVAGRDQPPELKQKIADLCDKYIQPPNVILAISAADVDLANSTALRASRRVDPRGERTIGVITKMDLVSPERGHGVLSDKKYPLRLGYVGVVTRIPQTTALFSRGSGNITSAILKNEHAYFSAHQSEFGPHSDVSVGVSTLRKTLMQVLEQTMSSSLSGTRDAITQELEEATYEFKVQYNDRPLSAESHLAESLDAFKHSFKAFAESFGRPQVREMLKAELDQRVMDILAQRYWNKPVEDLDPPPLELDPLKDLPKADAESLYWHRKLDASTSSLTKLGIGRLATTVVANSLNNHVDLLLASSTFASHPGARKQITDACTSILNDKFFSTSDQVENCIKPYKFEIEIEDSEWTKGRDNVGKVLKEELRSCESAMKLVEDVVGKRKLKDVVSFIDRVRKGEVVLEGNGEGGAGGFSAALLERGREGLFLRDRAELIKMRLLAIRSKQCATQKNKYYCPEVFLDVVADKLTSTAVLFLNVELLSEFYYNFPRELDSRLGRHLPDAEVERFAREDPRIRRHLDIIRKKELLELALQKIEGIRQLDGRARKSERAPPGKETRSRWNLF
>XP_016598075_Penicillium_expansum
MSGRILSHRLGPLLRNGHLARHIHNAGSRTGGLLRADGGAALRGRAWPVGANAIHNVPAVRSISFARMLPKLALKLVRVPAMFGGATIAGLAYFQYQATQAGNYAMDVFRQASETAGNTASTLFQGLQDMADQTQRGWNKTTEDIDIPDWLQKIIRPDEESESGKGDSSGGGKKPKQSRAGTAAAAAATTTAFGYNKSGEEDLRPGRDAAEDDQMMLLTRKMIEIRNILQTIGQSGTLSLPSIVVIGSQSSGKSSVLEAIVGHEFLPKGSNMVTRRPIELTLVNTPNAQAEYGEFPALGLGKITDFSQVQRTLTDLNLAVPEKDCVTDDPIQLTIYSPNVPDLSLIDLPGYIQVAGRDQPPELKQKIADLCDKYIQPPNVILAISAADVDLANSTALRASRRVDPRGERTIGVITKMDLVSPERGHDVLSDKKYPLRLGYVGVVTRIPQTTALFSRGSGNITSAILKNEHAYFTAHQNEFGPHSDVSVGVSTLRKTLMQVLEQTMSSSLSGTRDAISQELEEATYEFKVQYNDRPLSAESHLAESLDAFKHSFKAFAESFGRPQVREMLKAELDQRVMDILAQRYWNKPVEDLDPPPLELDPLKDLPKADAESLYWHRKLDASTSSLTKLGIGRLATTVVANSLNNHVDSLLASSTFASHPGARKQITDACTSILNDKFFSTSDQVENCIKPYKFEIEIEDPEWAKGRDNVGKVLKEELRSCESAMKHVEDSVGKRKLKDVVSFIDRVRKGEVVLEGNGEGGAGGFSAALLERGREGLFLRDRADLIKMRLLAVRSKQCATQKNKYYCPEVFLDVVADKLTSTAVLFLNVELLSEFYYNFPRELDSRLGRHLSDAEVEMFAREDPRIRRHLDVIRKKELLELALQKIEGIRQLDGRTRKSERAPPGKETRSRWNLF
>XP_040647181_Penicillium_griseofulvum
MIGRILSHRLGPLLRNGHLTRHIHNAGSRTGGLLRADGGAALRGRAWPVGANAIHNVPAVRSISFARMLPKLALKLVKVPAMFGGATIAGLAYFQYQATQAGNYAMDVFRQASETAGNTASTLFQGLQDMADQTQRGWDKTTEDLDMPDWLQKILRLDEESKSGKGDSSGGGGKEPKQSRAGTAAAAAATTTAFGYDQSGEQDFRPDRDAAEDDQMMLLTRKMIEIRNILQTIGQSGTLTLPSIVVIGSQSSGKSSVLEAIVGHEFLPKGSNMVTRRPIELTLVNTPNAQAEYGEFPALGLGKITDFSQVQRTLTDLNLAVPEKDCVTDDPIQLTIYSPNVPDLSLIDLPGYIQVAGRDQPPELKQKIADLCDKYIQPPNVILAISAADVDLANSTALRASRRVDPRGERTIGVITKMDLVSPERGHAVLSDKKYPLRLGYVGVVTRIPQTTALFSRGSGNITSAILKNENAYFSAHQSEFGPHSDVSVGVSTLRKTLMQVLEQTMSSSLSGTRDAISQELEEATYEFKVQYNDRPLSAESHLAESLDAFKHSFKAFAESFGRPQVREMLKAELDQRVMDILAQRYWNKPVEDLDPPLLELDPLKDLPKADPESLYWHRKLDASTSSLTKLGIGRLATTVVANALNNHVDSLLASSTFASHPGARKQITDACTSILNDKFFSTSDQVENCIKPYKFEIEMEDPEWAKGRDNVGKVLKEELKSCESALKHVEDTVGKRKLKDVISFIDRVRKGEVVLEGNGEGGAGGFSAALLERGREGLFLRDRADLIKMRILAVRSKQCATQKNKYYCPEVFLDVVADKLTSTAVLFLNVELLSEFYYNFPRELDSRLGRHLSDEEVERFAREDPRIRRHLDIIRKKELLELALQKIEGIRQLDGRARKSERAPPGKETRSRWNLF
>XP_038931299_Penicillium_roqueforti
MSGRILSHRLGPLLRNGQLARHIHNAGSRTGGLLRADGGAALRGRAWPVGANAIHNVPAVRSISFARMLPKLALKLFRIPAMFGGATIAGLAYFQYQATQAGNYVMDVFRQASDTAGNTASTLFQGLQGMADQTQRGWNKTTGNIEMPDWLQKVLRFDEESESRNGDSSGGGGKEPKQSRAGTAAAAAATTAAFGYAQSGEGDLRPERDVAEDDQMMLLTRKMIEIRNILQTIGQSGTLTLPSIVVIGSQSSGKSSVLEAIVGHEFLPKGSNMVTRRPIELTLVNTPNAQAEYGEFPALGLGKITDFSQVQRTLTDLNLAVPEKDCVTDDPIQLTIYSPNVPDLSLIDLPGYIQVAGRDQPPELKQKIVDLCDRYIQPPNVILAISAADVDLANSTALRASRRVDPRGERTIGVITKMDLVSPERGHDVLSDKKYPLRLGYVGVVTRIPQTTALFSRGPGNITSAILKNEHAYFSAHQNEFGPHSDVSVGVSTLRKTLMQVLEQTMSSSLSGTRDAISQELEETTYEFKVQYNDRPLSAESHLAESLDAFKHSFKAFAESFGRPQVREMLKAELDQRVMDILAQRYWNKPVEDLDPPLLELDPLKDLPKADAESLYWHRKLDASTSSLTKLGIGRLATTVVANALNNHVDSLLASSTFASHPGARKQITDACTGILNDKFFSTSDQVENCIKPYKFEIEIEDPEWAKGRDNAGKVLKEELKSCESALKHVEDTVGKRKLQDVVAFIDRVRKGEVVLEGNGEGGAGGFSAALLARGREGLFLRDRADLIKMRLLAVRSKQCATQKNKYYCPEVFLDVVADKLTSTAVLFLNVELLSEFYYNFPRELDSRLGRQLSDAEVERFAREDPRIRRHLDIIRKKELLELALQKIEGIRQLDGRARKSDRTPPGKEPRGRWNLF
>XP_002558323_Penicillium_rubens
MSGRILSHRLGPLLRNGHLTRHIHNAGSRTGGLLRADGGTALRGRAWPVGANAIHNVPAVRSISFARMLPKLALKLVRVPAMFGGATIAGLAYFQYQATQAGNYAMDVFRQASETAGNTASTLFEGLQDMADQTQRGWNKTTEDIEIPDWLQKILRLDEESESRKGDSSGGGGKEPKQSRAGTAAAAATTTAFGYDQSGEEDSRPARDAAEDDQMMLLTRKMIEIRNILQTIGQSGTLTLPSIVVIGSQSSGKSSVLEAIVGHEFLPKGSNMVTRRPIELTLVNTPNAQAEYGEFPALGLGKITDFSQVQRTLTDLNLAVPEKDCVTDDPIQLTIYSPNVPDLSLIDLPGYIQVAGRDQPPELKQKIADLCDKYIQPPNVILAISAADVDLANSTALRASRRVDPRGERTIGVITKMDLVSPERGHDVLSDKKYPLRLGYVGVVTRIPQTTALFSRGSGNITSAILKNENAYFSAHQNEFGPHSDVSVGVSTLRKTLMQVLEQTMSSSLSGTRDAISQELEEATYEFKVQYNDRPLSAESHLAESLDGFKHSFKAFAESFGRPQVREMLKAELDQRVMDILAQRYWNKPVEDLDPPMLELDPLKDLPKADPESLYWHRKLDASTSSLTKLGIGRLATTVVANALNNHVESLLASSTFASHPGAHKQITDACTSILNDKFFSTSDQVENCIKPYKFEIEIEDPEWAKGRDNVGKVLREELRSCESALKHVEDVVGKRKLKDVISFIDRVRKGEVVLEGNGEGGAGGFSAALLERGREGLFLRDRADLIKMRLLAVRSKQCATQKNKYYCPEIFLDVVADKLTSTAVLFLNVELLSEFYYNFPRELDSRLGRHLSDAEVERFAREDPRIRRHLDIIRKKELLELALQKIEGIRQLDGRARKPERAPPGKETRSRWNLF
>XP_040818283_Penicillium_solitum
MSGRILSHRLGPLLRNGHLTRHIHNAGSRTGGLLRADGGAALRGRAWPVGANAIHNVPAVRSISFARMLPKLALKLVRVPAMFGGATIAGLAYFQYQATQAGNYAMDVFRQASETAGNTASTLFQGLQDMADQTQRGWNKTTEDIEIPDWLQKVLRLDEESESRKGDSSGDGGKKPKQSRAGTAATAAATTTAFGYDQSGEEDLRPERDAAEDDQMMLLTRKMIEIRNILQTIGQSGTLTLPSIVVIGSQSSGKSSVLEAIVGHEFLPKGSNMVTRRPIELTLVNTPNAQAEYGEFPALGLGKITDFSQVQRTLTDLNLAVPEKDCVSDDPIQLTIYSPNVPDLSLIDLPGYIQVAGRDQPPELKQKIADLCDKYIQPPNVILAISAADVDLANSTALRASRRVDPRGERTIGVITKMDLVSPERGHDVLSDKKYPLRLGYVGVVTRIPQTTALFSRGSGNITSAILKNEHAYFSAHQNEFGPHSDVSVGVSKLRKTLMQVLEQTMSSSLSGTRDAISQELEEATYEFKVQYNDRPLSAESHLAESLDAFKHSFKAFAESFGRPQVREMLKAELDQRVMDILAQRYWNKPVDDLDPPLLELDPLKDLPKADPESLYWHRKLDASTSSLTKLGIGRLATTVVANALNNHVDSLLASSTFASHPGAHKQIIDACTSILNDKFFSTSDQVENCIKPYKFEIEIEDPEWAKGRDNVGKVLKEELKACESAMKHVEETVGKRKLKDVVSFIDRVRKGDVVLEGNGEGGAGGFSAALLERGREGLFLRDRADIIKMRLLAVRSKQCATQKNKYYCPEVFLDVVADKLTSTAVLFLNVELLSEFYYNFPRELDSRLGRHLSDAEVERFAREDPRIRRHLDIIRKKELLELALQKIEGIRQLDGRARKPERAPPGKETRSRWNLF
>XP_022584331_Penicilliopsis_zonata
MSGRILSHRLGPLLRTRLLARQLHNAGARTGGLLRADGSAVLRGRSWPLGANAIHNNVPAVRTISFARILPRLALKLARVPAMFGGAMIAGLAYIQYQAAQAGNYAIDFFKRTGDMAGEAASSLFGELQGIVEQTQQGWQNTTEDVELPEWLQKIFRLNEESSRSGGGGGGSSGGGGSPQESRAGMAAVGAATGAAYGYDQSDEDDLRASRERAEDDQMMLLTRKMIEIRNILQTVGQSNTLTLPSIVVIGSQSSGKSSVLEAIVGHEFLPKGSNMVTRRPIELTLVNTPNAQAEYGEFPALGLGKITDFSQIQRTLTDLNLAVPEKDCVSDDPIQLTIYSPNVPDLSLIDLPGYIQVAGRDQPPELKQKISDLCDKYIQSPNVILAISAADVDLANSTALRASRRVDPRGERTIGVVTKMDLVDAERGRSILADKKYPLRLGYVGVVCRVPQTTALFSRGSGNITSAILKNEHAFFSAHPTEFGPHSEVEVGVTTLRKKLMHVLEQTMASSLAGTRDAISQELEEATYEFKVQYNDRPLSAESYLAESLDGFKHSFKAFAEGFGRPQVRDMLKNELDQRVLDILAQRYWNKPVEDLLVPMPEPDPLSDLAKADPESLYWRRKLDASASALTKLGIGRLATTVVATALQNHVDQLVAGSTFAAHPYAQKQILDATNRILNDRFFSTSDQVENCIKPYKFEIELEEPEWAKARENAGRVLRDELRACESALKRVEETVGKRKLKDVMSFIDHVRKGEIVLEGDGSAGAGGFSSALLERGREGVFLRDRSEIIKMRLLAIRSKQCASKKNQMYCPEIFLDAVADKLTATAVLFLNVELLSEFYYNFPRELDGRLGRHLSDAEVERFAREDPRVRKHLDVIRKKELLELALQKIEGIRQLDPRANASNHTLGAGASGRAQEKRSRWNLF
>XP_016614494_Cladophialophora_bantiana
MARIPAMFGASILAGIAYIQYQAAQAGTYTLNVLKKAGDAVAETSSNMFEGAKGIVNQIGVGWERTKEEAHLPEWLQQFFDKGEESGEGGSEPQAPRPSKAAVGAAAASGAAIGVEGSSEDDEQSGAEMARDDQMMVLTRKMIEIRGILNTIGQGGALTLPSIVVIGSQSSGKSSVLEAIVGHEFLPKGSNMVTRRPIELTLVNTPDAKAEYGEFPALGMGKITDFSQIQKILTDLNLAVPPEQCVSDDPIQLSVYSPNVPDLSLIDLPGYIQVSGKDQPSELKQKISDLCDKYIQPPNVILAISAADVDLANSTALRASRRVDPRGERTIGVITKMDLVDPRRGVEILSDRKYPLRLGYVGVVCKIPQSAGLFSRPGASVTNAIIKNENAYFSSHPLQFGPQSELAVGTTTLRHKLMHVLEQTMAASLAGTRDAIVQELEEATYEFKVQYNDRPLSAESYLAESLDSFKHSFKEFSEHFGRAQVRALLKDVLDQKVMDVLAKRYWNKPVEDLSPVQPEADPLSELPKAEPGSLYWLRKLDASTSELTKLGVGRLATTVVAAELQSHVDKLIAASTFASHPYAQRSIVDASSSILNDRFYSTSDQVENCIKPFKFEIEVEPNEWSKGRENVGHVLKNELKACEAAQRQLEDSIGKRKLRDVMGFIDRVRKGEIVLEGDGSGGAGGFSAALLQKGREAVFLRDRADIIKMRLMAVKSKQCANPKNKYYCPEVFLDVVADKLTSTAVLFLNVELLSEFYYNFPRELDLRLGRHLEPSEIEQFAREDPKVRRHLDVIKRKEMLELVLEKIESLRQLEGRTKTQQAKASLVKERGRWSLF
>XP_008730605_Cladophialophora_carrionii
MSGRLLSARVAPLLRQRTPAAARNLQHHVLTKAGGLLRPNARLPPRTWPLGSSSIHNVPIVRHASFARILPKLAIRMARLPAMFGASVLAGLAYIQYQAQQAGTYTMNILRKAGEAVTETSSSMFEGAKGIANQIGVGWERTTEDAHLPAWLQQFFENGEGSGDGGSGPEQPNSTNAAAGVAAASGLAIGVEQSDEDEDRSEAHIAKDDQMMLLTRKMIEIRSILNTIGQGGALTLPSIVVIGSQSSGKSSVLEAIVGHEFLPKGSNMVTRRPIELTLVNTPDAKSEYCEFPALGLGKITDFSQVQRTLTDLNLAVPPEQCVSDDPIQLTIHSPNIPDLSLIDLPGYIQVVGKDQPVELKQKIADLCDKYIQPPNVILAISAADVDLANSTALRASRRVDPRGERTIGVITKMDLVDPIRGVEILSDRKYPLRLGYVGVVCKIPHQTSGLFGRTGANVTSAVVKNENAYFSSHPLQFGPQSEVAVGTTTLRHKLMHVLEQTMAASLAGTRDAIVQELEEATYEFKVQYNDRPLSAESYLAESLDSFKHSFKEFSEQFGRPQVRALLKEVLDQRVMDLLAKRYWNKPVEDLSPIQPEADPLSELPKADPNSLYWQRKLDASTSELTKLGVGRLATTVVAAELQSHIDKLIAASTFASHPFAQRSIVDASSSILNDRFYSTSDQVENCIKPFKFEIEVEPNEWSKGRENVGRVLKNELKACEAAQRQLEDSIGKRKLKDVMGFIDRVRKGDVVLEGDGTGGAGGFSSALLQKGREAVFLRDRADIIKMRLLTVKSKQCANLKNKYYCPEVFLDVVADKLTSTAVLFLNVELLSEFYYNFPRELDLRLGRHLDQSEIERFAREDPKVRRHLDVIKRKEMLELVLEKIESLRQLEGRAKKEQAKAVQAKERGRWSLF
>XP_016253366_Cladophialophora_immunda
MSGRLLSARVAPLLRQRGVSARLLHHNYAGTRAGGLLRPNARLPLRAWPIGSSSIHNVPAVRSISFARILPKLALKMARIPAMFGASILAALAYIQYQAAQAGTYTLNVLKKAGEAVTETSSNMFEGAKGIVNQIGVGWERTKEEAHLPEWLQQFFDKGEESGDGGSGPQSPKPNKSAAGAAAASGAAIGVEQSSEDDERSGAEMARDDQMMVLTRKMIEIRSILNTIGQGGALTLPSIVVIGSQSSGKSSVLEAIVGHEFLPKGSNMVTRRPIELTLVNTPDAKAEYGEFPALGMGKITDFTQIQKILTDLNLAVPAEQCVTDDPIQLSIYSPNVPDLSLIDLPGYIQVSGKDQPSELKQKISDLCDKYIQPPNVILAISAADVDLANSTALRASRRVDPRGERTIGVITKMDLVDPRRGVEILSDRKYPLRLGYVGVVCKIPQSAGLFSRSGANVTSAIIKNENAYFSSHPLQFGPQSELAVGTTTLRHKLMHVLEQTMAASLAGTRDAIVQELEEATYEFKVQYNDRPLSAESYLAESLDSFKHSFKEFSEHFGRPQVRALLKDVLDQRVMDVLAKRYWNKPVEDLASVQPEADPLSELPKADPGSLYWQRKLDASTSELTKLGVGRLATTVVAAELQSHVDKLIAASTFASHPYAQRSIVDASSSILNDRFYSTSDQVENCIKPFKFEIEVEPNEWNKGRENVGHVLKNELKACEAAQRQLEDGIGKRKLKDVMGFIDRVRKGEVVLEGDGTGGAGGFSAALLQKGREAVFLRDRADILKMRLMAVKSKQCANLKNKYNCPEVFLDVVADKLTSTAVLFLNVELLSEFYYNFPRELDLRLGRHLEPNEIEQFAREDPKIRRHLDVIKRKEMLELVLEKIESLRQLEGRTKTQQVKASQAKERGRWSLF
>XP_007749635_Cladophialophora_psammophila
MSGRILSARVAPLLRQRSVTARLLHNNYAITRAGGLLRPNARLPLRAWPIGSSSIHNVPAVRSISFARILPKLALKMARIPAMFGASILAGLAYIQYQAAQAGTYTLSVLKKAGDAVAETSSNMFEGAKGIVSQIGAGWERTKEEAHLPEWLQQFFDKGEESGGGGSEPQAPRPSKAAAGAAAASGAAIGVEESSEDDERSGAVMARDDQMMVLTRKMIEIRGILNTIGQGGALTLPSIVVIGSQSSGKSSVLEAIVGHEFLPKGSNMVTRRPIELTLVNTPDAKAEYGEFPALGMGKITDFSQIQKILTDLNLAVPPEQCVSDDPIQLSVYSPNVPDLSLIDLPGYIQVSGKDQPSELKQKISDLCDKYIQPPNVILAISAADVDLANSTALRASRRVDPRGERTIGVITKMDLVDPRRGVEILSDRKYPLRLGYVGVVCKIPQSAGLFSRPGANVTNAIIKNENAYFSSHPLQFGPQSELAVGTTTLRHKLMHVLEQTMAASLAGTRDAIVQELEEATYEFKVQYNDRPLSAESYLAESLDSFKHSFKEFSEHFGRAQVRALLKDVLDQKVMDVLAKRYWNKPVEDLSPVQPEADPLSELPKAEPCSLYWQRKLDASSSELTKLGVGRLATTVVAAELQSHVDKLIAASTFASHPYAQRSIVDASSSILNDRFYSTSDQVENCIKPFKFEIEVEPNEWNKGRENVGRVLKNELKACEAAQRQLEDSIGKRKLRDVMGFIDRVRKGDIVLEGDGSGGAGGFSAALLQKGREAVFLRDRADIIKMRLMAVKSKQCANLQNKYYCPEVFLDVVADKLTSTAVLFLNVELLSEFYYNFPRELDLRLGRHLEPSEIEQFAREDPKVRRHLDVIKRKEMLELVLEKIESLRQLEGRTKTQQVKSSLVKERGRWSLF
>XP_018695913_Fonsecaea_erecta
MARIPAMFGASILAGLAYIQYQAAQAGTYTLNVLKKAGEAVTETSSTMFEGAKGIVNQIGLGWERTKEEAHLPDWLQQFFDKGEESGDGGAGSQSPKPNKSAAGAAAASGAAIGVEQSSEDDGRSGVEVARDDQMMVLTRKMIEIRSILNTIGQGGALTLPSIVVIGSQSSGKSSVLEAIVGHEFLPKGSNMVTRRPIELTLINTPDAKAEYGEFPALGMGRITDFAQIQKILTDLNLAVPPEQCVTDDPIQLSIYSPNVPDLSLIDLPGYIQVSGKDQPSELKQKISDLCDKYIQPPNVILAISAADVDLANSTALRASRRVDPRGERTIGVITKMDLVDPRRGAEILSDRKYPLRLGYVGVVCRIPQSAGLFSRSGVNVTNAIIKNEHAYFSSHPLQFGPQSELAVGTTTLRHKLMHVLEQTMAASLAGTRDAIVQELEEATYEFKVQYNDRPLSAESYLAESLDSFKRSFKEFSEHFGRPQVRALLKDVLDQKVMDVLAKRYWNKPVEDLSPVQPEADPLSELPKADPGSLYWQRKLDASTSELTKLGVGRLATTVVAAELQNHVDKLIAASTFASHPYAQRSIVDASSSILNDRFYSTSDQVENCIKPFKFEIEVEPNEWNKGRENVGHVLKNELKACEAAQRQLEDNIGRRKLRDVMGFIDRVRKGEVILEGDGTGGAGGFSAALLQKGREAVFLRDRADILKMRLMAVKSKQCANLKNKYYCPEVFLDVVADKLTSTAVLFLNVELLSEFYYNFPRELDLRLGRHLEPNEIEQFAREDPKIRRHLDVIKRKEMLELVLEKIESLRQLEGRTKTQQAKASQTKEKGRWSLF
>XP_022516378_Fonsecaea_monophora
MARIPAMFGASILAGLAYIQYQAAQAGTYTLNVLKKAGEAVSETSSNMFEGAKGIVDQIGVGWERTKEEAHLPEWLQQFFEKGEESGNSESESQPPKPSKAAAGAAAASAAAIVLEQSSEDDERAAAEMARDDQMMVLTRKMIEIRSILNTIGQGGALTLPSIVVIGSQSSGKSSVLEAIVGHEFLPKGSNMVTRRPIELTLVNTPDAKAEYGEFPTLGMGRITDFTQIQKILTDLNLAVPPEQCVTDDPIQLSIYSPNVPDLSLIDLPGYIQVSGKDQPSELKQKISDLCDKYIQPPNVILAISAADVDLANSTALRASRRVDPRGERTIGVITKMDLVDPHRGAEILSDRKYPLRLGYVGVVCKIPQSAGLFSRSGANVTNAIIKNEHAYFSSHPLQFGPQSELAVGTTTLRHKLMHVLEQTMAASLAGTRDAIVQELEEATYEFKVQYNDRPLSAESYLAESLDSFKHSFKEFSEHFGRPQVRALLKDVLDQKVMDVLAKRYWNKPVEDLSPVQPEADPLSELPKADPHSLYWQRKLDASTSELTKLGVGRLATTVVAAELQSHVDKLIAASTFASHPYAQRSIVDASSSILNDRFYSTSDQVENCIKPFKFEIEVEPNEWNKGRENVGHVLKNELKACEAAQRQLEDNIGKRKLKDVMGFIDRVRKGDIVLEGDGAGGAGGFSAALLQKGREAVFLRDRADILKMRLMAVKSKQCANLKNKYYCPEIFLDVVADKLTSTAVLFLNVELLSEFYYNFPRELDLRLGRHLEPNEIEQFAREDPKIRRHLDVIKRKEMLELVLEKIESLRQLEGRTKTQQAKASQTKERGRWSLF
>XP_016626546_Fonsecaea_multimorphosa
MARIPAVFGASILAGLAYIQYQAAQAGTYTLNALKKAGEAVTETSSNMFEGAKGIVNQIGVGWERTKEETHLPEWLQQFFEKGEESGDGGSGPQAPKPTNSAVGAAAASGAAIGIEQSSEDDERSGAQIARDDQMMVLTRKMIEIRSILNTIGQGGALTLPSIVVIGSQSSGKSSVLEALVGHEFLPKGSNMVTRRPIELTLVNTPDAKAEYGEFPTLGMGKITDFTQIQKILTDLNLAVPPEQCVTDDPIQLSIYSPNVPDLSLIDLPGYIQVSGKDQPSELKQKISDLCDKYIQPPNVILAISAADVDLANSTALRASRRVDPRGERTIGVITKMDLVDPRRGAEILSDRKYPLRLGYVGVVCKIPQSASLFSRSGVNVTSAIIKNENAYFSSHPLQFGPQSELAVGTPTLRHKLMNVLEQTMAASLAGTRDAIVQELEEATYEFKVQYNDRPLSAESYLAESLDSFKHSFKEFSEHFGRPQVRALLKDVLDQKVMDVLAKRYWNKPVEDLSPVQSEADPLSELPKADPGSLYWQRKLDASTSELTKLGVGRLATTVVAAELQSHVDKLIAASTFASHPYAQRSIVDASSSILNDRFYSTSDQVENCIKPFKFEIEVEPNEWNKGRENVGHVLKNELKACEAAQRQLEDNIGKRKLKDVMGFIDRVRKGEVVLEGDGTGGAGGFSSALLQKGREAVFLRDRADILKMRLMAVKSKQCANLKNKYYCPEVFLDVVADKLTSTAVLFLNVELLSEFYYNFPRELDLRLGRHLEPSEIEQFAREDPKIRRHLDVIKRKEMLELVLEKIESLRQLEGRTKTQQAKASQAKERGRWSLF
>XP_022502545_Fonsecaea_nubica
MARIPAMFGASILAGLAYIQYQAAQAGTYTLNVLKKAGEAVSETSSNMFEGAKGIVDQIGVGWERTKEEAHLPEWLQQFFEKGEESGNGESEPQPPKPSKSAAGAAAASAAAIVLEQSSEDDERAAAEMARDDQMMVLTRKMIEIRSILNTIGQGGALTLPSIVVIGSQSSGKSSVLEAIVGHEFLPKGSNMVTRRPIELTLINTPDAKAEYGEFPTLGMGKITDFTQIQKILTDLNLAVPSEQCVTDDPIQLSIYSPNVPDLSLIDLPGYIQVSGKDQPSELKQKISDLCDKYIQPPNVILAISAADVDLANSTALRASRRVDPRGERTIGVITKMDLVDPRRGAEILSDRKYPLRLGYVGVVCKIPQSAGLFSRSGANVTNAIIKNEYAYFSSHPLQFGPQSELAVGTTTLRHKLMHVLEQTMAASLAGTRDAIVQELEEATYEFKVQYNDRPLSAESYLAESLDSFKHSFKEFSEHFGRPQVRALLKDVLDQKVMDVLAKRYWNKPVEDLSPVQPEADPLSELPKADPHSLYWQRKLDASTSELTKLGVGRLATTVVAAELQSHVDKLIAASTFASHPYAQRSIVDASSSILNDRFYSTSDQVENCIKPFKFEIEVEPNEWSKGRENVGHVLKNELKACEAAQRQLEDNVGKRKLKDVMGFIDRVRKGDIVLEGDGAGGAGGFSAALLQKGREAVFLRDRADILKMRLMAVKSKQCANLKNKYYCPEIFLDIVADKLTSTAVLFLNVELLSEFYYNFPRELDLRLGRHLEPNEIEQFAREDPKIRRHLDVIKRKEMLELVLEKIESLRQLEGRTKTQQAKASQTKERGRWSLF
>XP_013290363_Fonsecaea_pedrosoi
MARIPAMFGASILAGLAYIQYQAAQAGTYTLNVLKKAGEAVSETSSNMFEGAKGIVDQIGVGWERTKEEAHLPEWLQQFFEKGEESGNSESEPQPPKPSKSAAGAAAASAAAIVLEQSSEDDERAAAEMARDDQMMVLTRKMIEIRSILNTIGQGGALTLPSIVVIGSQSSGKSSVLEAIVGHEFLPKGSNMVTRRPIELTLVNTPDAKAEYGEFPTLGMGKITDFTQIQKILTDLNLAVPPEQCVTDDPIQLSIYSPNVPDLSLIDLPGYIQVSGKDQPSELKQKISDLCDKYIQPPNVILAISAADVDLANSTALRASRRVDPRGERTIGVITKMDLVDPRRGVEILSDRKYPLRLGYVGVVCKIPQSAGLFSRSGANVTNAIIKNEHAYFSSHPLQFGPQSELAVGTTTLRHKLMHVLEQTMAASLAGTRDAIVQELEEATYEFKVQYNDRPLSAESYLAESLDSFKHSFKEFSERFGRPQVRALLKDVLDQKVMDVLAKRYWNKPVEDLSPVQPEADSLSELPKADPHSLYWQRKLDASTSELTKLGVGRLATTVVAAELQSHVDKLIAASTFASHPYAQRSIVDASSSILNDRFYSTSDQVENCIKPFKFEIEVEPNEWNKGRENVGHVLKNELKACEAAQRQLEDNVGKKKLKDVMGFIDRVRKGDIVLEGDGAGGAGGFSAALLQKGREAVFLRDRADILKMRLMAVKSKQCANLKNKYYCPEIFLDVVADKLTSTAVLFLNVELLSEFYYNFPRELDLRLGRHLEPNEIEQFAREDPKIRRHLDVIKRKEMLELVLEKIESLRQLEGRTKTQQAKASQTKERGRWSLF
>XP_007761292_Cladophialophora_yegresii
MSGRLLSARVAPLLRQRTPAAARNLQHHVLTKAGGLLRPNARFPPRTWPLGSSSIHNVPMVRHASFVRILPKLALRMARLPAMLGASMLAGLAYIQYQAQQAGTYTMNVLRKAGEAVTETSSSMFEGAKDIANQIGAGWERTKEDAHLPAWLQQFFAKGEGSGEGGSGPEQPKSTIASAGVAAASGLAIGVEQSDEDEDRSDAHIAKDDQMMLLTRKMIEIRSILNTIGQGGALTLPSIVVIGSQSSGKSSVLEAIVGHEFLPKGSNMVTRRPIELTLVNTPDAKSEYCEFPALGLGKITDFSQVQRTLTDLNLAVPTEQCVSDDPIQLTIHSPNIPDLSLIDLPGYIQVVGKDQPVELKQKIADLCDKYIQPPNVILAISAADVDLANSTALRASRRVDPRGERTIGVITKMDLVDPMRGVEILSDRKYPLRLGYVGVVCKIPHQTSGLFSRTGANVTNAVVKNENAYFSSHPLQFGPKSEVAVGTTTLRHKLMHVLEQTMAASLAGTRDAIVQELEEATYEFKVQYNDRPLSAESYLAESLDSFKHSFKEFSEQFGRPQVRALLKEVLDQRVMDLLAKRYWNKPVEDLSPMQPEADPLSELPKADPNSLYWQRKLDASTSELTKLGVGRLATTVVAAELQSHIDKLIAASTFASHPFAQRSIVDASSSILNDRFYSTSDQVENCIKPFKFEIEVEPNEWSKGRENVGRVLKSELKACETAQRQLEDSIGKRKLKDVMGFIDRVRKGDVVLEGDGTGGAGGFSSALLQKGREAVFLRDRADIIKMRLLAVKSKQCANSKNKYYCPEVFLDVVADKLTSTAVLFLNVELLSEFYYNFPRELDLRLGRHLDQSEIERFAREDPKVRRHLDVIKRKEMLELVLEKIESLRQLEGRAKKDQAKPVQAKDRGRWSLF
>XP_016241823_Exophiala_spinifera
MARLPAMFGASMLAGLAYIQYQAAQAGNAAMDFLKRAGETVTDTSTSLFSGAKDIADQIGTGWQRTKDEAQWPEWLQNLLEKGEGSGDGGSEPEGPDHSKAAAAVAASGAALGLEQSDEEDERSDPEAARDDQMMVLTRKMIEIRSILNTVGQGGALTLPSIVVIGSQSSGKSSVLEAIVGHEFLPKGSNMVTRRPIELTLINTPDAKAEYGEFPALGLGKITDFSQIQRTLTDLNLAVPAEQCVTDDPIQLSIYSPNVPDLSLIDLPGYIQVSGKDQPPELKQKISDLCDKYIQPPNVILAISAADVDLANSTALRASRRIDPRGERTIGVITKMDLVDPIRGAEILSDRKYPLRLGYVGVVCKIPQTASLFSRPNQNVTSAIVKNENAYFSAHPLQFGPHTELEVGTPTLRHKLMHVLEQTMANSLATTRDAIIQELEEATYEFKVQYNDRPLSAESYLAESLDSFKHSFKEFSEQFGRPQVRMLLKEVLDQKVMDVLAKRYWNRPIEDLSPVQSEADPITELPKADPGSLYWQRKLDASTSELTKLGVGRLATTVVAAELQSHVDKLIASSTFAAHPYAQRAIVDASSSILNDRFYSTSDQVENCIKPFKFEIEVENNEWAKGRENIGHVLKTELKACESAQRQLEDSIGRRKLKDVMGFIDRVRKGEVVLEGDGAGGAGGFSSALLQRGREAVFLRDRAEIIKMRLMAVKSKQCSNLKNKYYCPEVFLDVVADKLTSTAVLFLNVELLSEFYYNFPRELDIRLGRHLSQAEIERFAREDPRVRKHLDVINRKEKLELVLEKIESLRQLEGRTKQHSKVPPVAKERGRWSLF
>XP_016257467_Exophiala_oligosperma
MSGRLLTARAAPLLRQSPARLLHNHAFLTRAGGLLRPNRHFPQRSWPLGSNSIHNVPAARSISFARVLPKLALKMARLPAMFGASMLAGLAYIQYQAAQAGNAAMDFFKRAGETVSDTSSSLFSGAKDIADQIGTGWQRTKDEAHLPEWLQQLLEKGEGSGNGGSSGPEGPDHSKAAAAAAASGAALGLEQSDEEDERSDPEAARDDQMMVLTRKMIEIRSILNTVGQGGTLTLPSIVVIGSQSSGKSSVLEAIVGHEFLPKGSNMVTRRPIELTLINTPDAKAEYGEFPALGLGKITDFSQIQRTLTDLNLAVPAEQCVSDDPIQLSIYSPNVPDLSLIDLPGYIQVSGKDQPPELKQKISDLCDKYIQPPNVILAISAADVDLANSTALRASRRIDPRGERTIGVITKMDLVDPIRGAEILSDRKYPLRLGYVGVVCKIPQTAGLFSRPNQNVTSAIVKNENAYFSAHPIQFGPQTELAVGTPTLRHKLMHVLEQTMAGSLATTRDAIIQELEEATYEFKVQYNDRPLSAESYLAESLDSFKHSFKEFSEQFGRPQVRMLLKEVLDQKVMDVLAKRYWNRPIEDLSPMQLEADPLADLPKADPASLYWQRKLDASTSELTKLGVGRLATTVVASELQSHVDKLISSSTFAAHPYAQRAIVDASSSILNDRFYSTSDQVENCIKPFKFEIEVEDNEWTKGRENIGRVLKTELKACESAQRQLEDSIGRKKLKDVIGFIDRVRKGDVVLEGDGAGGAGGFSSALLQRGREAVFLRDRAEIIKMRLMAVKSKQCSNLKNKYYCPEVFLDVVADKLTSTAVLFLNVELLSEFYYNFPRELDIRLGRHLNQAEIERFAREDPRVRKHLDVIRRKEKLELVLEKIESLRQLEGRTKQHSKLPPVAKERGRWSLF
>XP_013320372_Exophiala_xenobiotica
MNGRLLTARAAPLLRQRPARLLHNNASTRAGGLLRPNRQLAQRNWPLGSNSIHNVPAVRSISFARVLPKLALKMARLPAMFGASMLAGLAYIQYQATQAGNAAMDFLKRAGETVSDTSSSVFGGAKGIADQIGEGWQRTKDEAHLPEWLQQLFEKSEESGEGGSGPEGPNHSKAAAAVAASGAALGLEQSEEPDERSDPESARDDQMMVLTRKMIEIRSILNTVGQGGALTLPSIVVIGSQSSGKSSVLEAIVGHEFLPKGTNMVTRRPIELTLVNTPDAKAEYGEFPALGLGKITDFSQIQRTLTDLNLAVPAEQCVTDDPIQLSIYSPNVPDLSLIDLPGYIQVSGKDQPPELKQKIADLCDKYIQPPNVILAISAADVDLANSTALRASRRVDPRGERTIGVITKMDLVDPIRGAEILSDRKYPLRLGYVGVVCKIPQTAGLFSRPNQNVTSAIVKNENAYFSAHPLQFGPQSELTVGTPTLRHKLMHVLEQTMASSLATTRDAIIQELEEATYEFKVQYNDRPLSAESYLAESLDSFKHSFKEFSEQFGRPQVRALLKEILDQRVMDLLAKRYWNKPIEDLSDAETEVHPLAELPKADLDSLYWQRKLDASTSELTKLGVGRLATTVVATELQNQVDKLLASSTFASHPYAQRAIVDAASSILNDRFYSTSDQVENCIKPFKFEIEVEDNEWAKGRQNVGRVLKNELKACEAAQRQLEDSIGKKKLKDVMGFIDRVRKGDVVLEGDGSGGAGGFSAALLQKGREAVFLRDRGDIIKMRLTAVKSKQCANLKNKYYCPEVFLDVVADKLTSTAVLFLNVELLSEFYYNFPRELDIRLGRHLDHAEIERFAREDPRVRKHLDVIRRKEMLEMVLEKIESLRQLEGRAKQHAKVPPVAKERGKWSLF
>XP_007727800_Capronia_coronata
MNGRLLSARVAPLLRQPSARLFHNYVRSRAGGLLRPEGYIPRRTWPPGSNSIHNVPAIRSISFVRILPKLALKMARLPAMFGASMLAGLAYIQYQAAQAGTYAMDVLKRAGDTVTGTSSSIFEGAKGIAEQMGQGWQRTKDETHLPAWLQQIFEKGEESGDGGSGPDPHQRPTPATAAAASAAAVGLEVINEGDEQAAAEDDQMMVLTRKMIEIRNMLNTVGQGGALTLPSIVVIGSQSSGKSSVLEAIVGHEFLPKGTNMVTRRPIELTLINTPDSHAEYGEFPALGMGKITDFSQIQRTLTDLNLAVPVEQCVTDDPIQLSIYSPHVPDLSMIDLPGYIQVSGKDQPPELKQKIADLCDKYIQPPNVILAISAADVDLANSTALRASRRVDPRGERTIGVITKMDLVDPNRGVDILSDQKYPLRLGYVGVVCRVPQTAGLFSRSGHNITSAIVKNENAYFSSHPAQYGPTSEVSVGTTTLRHKLMHVLEQTMAASLAGTRDAIIQELEEATYEFKVQYNDRPLSAESYLAESLDGFKHSFKEFSEQFGRPQVRALLKEVLDQKVMDLLAKRYWNKPIEDLSPVPPEADPLSNLPKADPGSLYWQRKLDASTSELTKLGVGRLATTVVASELQRHIDKLIAASTFAAHPYAQRAIVDASSSILNDRFYSTSDQVENCIKPFKFEIEVEPNEWSKGRENVGRVLKTEMKACEAAQKQLEDKIGKKRLKDVMGFVDRVRKGDVLLEGKGTGGAGGFSADLLQKGREAVFLRDRADLIKMRLMAVKSKQCANLKNKYYCPEVFLDVVADKLTSTAVLFLNVELLSEFYYNFPRELDIRLGRHLDHAEIERFAREDPKVRKHLDLIKRKDMLEMVLEKIESLRQLEGRVKQHAQVPAPAKERGRWSLF
>XP_007732972_Capronia_epimyces
MNGRLLSARVAPLLRRPTARLFHNYARSRAGGLLRPEGRLPRRAWPPGSNSIHNVPAVRSISFVRILPKLALKMARLPAMFGASMLAALAYIQYQAAQAGTYAMDILKRAGDTVTGTSSSMFEGAKGIAEQIGAGWQRTKDETHLPEWLQQVFDKGEESGGGDSGPDPPKSSASTSAAAASAAALGIEVIEGDERTQAEDDQMMVLTRKMIEIRNMLNTVGQGGALTLPSIVVIGSQSSGKSSVLEAIVGHEFLPKGTNMVTRRPIELTLINTPDSQAEYGEFPALGMGKITDFSQIQRTLTDLNLAVPVEQCVTDDPIQLSIYSPHIPDLSLIDLPGYIQVSGKDQPPELKQKIVDLCDKYIQPPNVILAISAADVDLANSTALRASRRVDPRGERTIGVITKMDLVDPSRGVEILSDQKYPLRLGYVGVVCRIPQTAGLFSRSGHNITSAIVKNENAYFSSHPTQFGPASSVAVGTTNLRHKLMHVLEQTMAASLAGTRDAIIQELEEATYEFKVQYNDRPLSAESYLAESLDSFKHSFKEFSEQFGRPQVRALLKEVLDQKVMDLLAKRYWNKPIEDLSPVQPEADPLSALPKADPGSLYWQRKLDASTSELTKLGVGRLATTVVASELQRHVDSLIAASTFAAHPYAQRAIVDASSSILNDRFYSTSDQVENCIKPFKFEIEVEPNEWSKGRENVGRVLKTELRACEAAQKRLEDSIGKKRLRDVMGFVDRVRKGDVVLEGNGTGGAGGFSADLLQKGREASFLRDRADLIKMRLMAVKAKQCANPKNKYYCPEVFLDVVADKLTSTAVLFLNVELLSEFYYNFPRELDIRLGRHLDHAEIERFAREDPKVRKHLDLIKRKDMLEMVLQKIESLRQLEGRVKQHSQLPPAVKERGRWSLF
>XP_009153750_Exophiala_dermatitidis
MARLPAMFGASMLAGLAYIQYQAAQAGSYAMDVLRNAGDTVTGASSAIFDGAKGIADQIGAGWQRTKEDAHLPEWLQQIFEKKEESGEQGSGPDPDPPKKTTHAAALAGSAAALGFEVINEEDERKEAEDDQMMVLTRKMIEIRNMLNTVGQGGALTLPSIVVIGSQSSGKSSVLEAIVGHEFLPKGTNMVTRRPIELTLVNTSDSQAEYGEFPTLGMGKITDFSQIQRTLTDLNLAVPAEQCVTDEPIQLSIYSPHVPDLSLIDLPGYIQVSGKDQPPELKQKIADLCDKYIQPPNVILAISAADVDLANSTALRASRRVDPRGERTIGVITKMDLVDPQRGVEILSDQKYPLRLGYVGVVCKIPQTAMLFARTGHNLTDAIVKNEHAYFSSHPSQFGPGSQVAVGTTTLRHKLMHVLEQSMAASLAGTRDAIIQELEEATYEFKVQYNDRPLSAESYLAESLDSFKHAFKEFSEQFGRAQVRALLKEVLDQKVMDLLAKRYWNKPLEDLSPAQPEVDPLSNLPKADPSSLYWQRKLDASTSELTKLGIGRLATTVVAAELQRHVDRLIAASTFAAHPYAQRAIVDASSSILNDRFYSTSDQVENCIKPFKFEIEVEPNEWSKGRENIGRVLKSELKACEAAQRRLEDSIGQKRLRDVMAFVDRVRKGDVVLEGNGTGGAGGFSADLLQKGREAVFLRDRADIIKMRLSAVKSKQCANLKNKYYCPEVFLDVVADKLTSTAVLFLNVELLSEFYYNFPRELDMRLGRHLDHAEIERFAREDPKVRKHLDLIKRKEMLEMVLGKIESLRQLEGRVKQHAQVPPPVKERGRWSLF
>XP_013256189_Exophiala_aquamarina
MNGRLLSTRVAPLLRQWTIVRTRLLHNHAQTIAGGLLRPASRVPPRRWPLGYNSIHNVPAVRSISFARILPRLALKMARIPAMFGASMIAGLAYIQYQAAQAGTYAMDILKRAGDQVSDTSASLFGGAMGIADQIGHGWQRTKDDAHLPEWLQQLFQKEEESGTGGSGPNPPQKARVGGTAAASGAALILGESEDQEERQNAEIARDDQMMVLTRKMIEIRSILNTVGQGGALTLPSIVVIGSQSSGKSSVLEAIVGHEFLPKGSNMVTRRPIELTLVNTPNAKAEYGEFPALGLGKITDFSQIQRTLTDLNLAVPAEQCVTDDPIQLSIYSPNVPDLSMIDLPGYIQVSGKDQPAELKQRIADLCDKYIQPPNVILAISAADVDLANSTALRSSRRVDPRGERTIGVITKMDLVDASRGVEILSDQKYPLRLGYVGVVCKIPQTAGLFSRSGQNITNAIVKNEHAYFSAHPLQFGPQSELAVGTTTLRHKLMHVLEQTMAASLAGTRDAIMQELEEATYEFKVQYNDRPLSAESYLAESLDSFKHSFKEFSENFGRPQVRALLKEVLDQRVMDLLAKRYWNKPIDDLSQPPSEADPLSDLPKADPASLYWQRKLDASTSELTKLGVGRLATTVVASELQSQVDRLIAASTFASHPYAQRAIVDASSSILNDRFYSTSDQVENCIKPFKFEIEVENNEWAKGRENVGGVLKGELKACEAAQKQLEAAVGSRKLRDVTCFIDRIRKGDVVLEGDGSGGAGGFSSALLQKGREAVFLRDRAEIIKMRLLAVRSKQCANVKNKYYCPEVFLDVVADKLTSTAVLFLNVELLSEFYYNFPRELDIRLGRQLEAAEIERFAREDPRVRRHLDVIKRKEMLELVLSKIESLRQLEGRAKPQAATPTVQGKGQGRWSLF
>XP_016224899_Exophiala_mesophila
MNGRLLSTRVAPLLRQRGLNRARLLHSHVPNTAGGLLRPSGRLAPRRWPVGYNAIHHVPAVRSISFVRILPRIALKMARLPAMFGASIVAGFAYIQYQAAQAGTYAMDVLKRAGDQVSETSSALFGNAKEIAEQIGTGWQRTKDDAHLPEWLQQLFEKQEGSNDGGSGPEPPNKARIGTAAAASAAAIGADDPDERDVRAQAEIARDDQMMVLTRKMIEIRSILNTVGQGGALTLPSIVVIGSQSSGKSSVLEAIVGHEFLPKGSNMVTRRPIELTLVNTPDAKAEYGEFPALGLGKITDFSQIQRTLTDLNLAVPAEQCVTDDPIQLSIYSPNVPDLSMIDLPGYIQVSGKDQPPELKQKIADLCDKYIQAPNVILAISAADVDLANSTALRSSRRVDPRGERTIGVITKMDLVDPTRGLEVLTDRKYPLRLGYVGVVCKIPQTAGLFSRAGQNVTSAIVKNENAYFSSHPLEFGPQNEVSVGTTTLRHKLMHVLEQTMAASLAGTRDAIIQELEEATYEFKVQYNDRPLSAESYLAESLDSFKHSFKEFSEQFGRPQVRALLKEVLDQKVMDLLAKRYWNKPIEDLSKAPFEADPLADLPKADPGSLFWQRKLDASTSELTKLGVGRLATTVVASELQNHVNKLIEASTFASHPYAQRAIVDASSSILNDRFYSTSDQVENCIKPFKFEIEVDNNEWSKGRQNIGQVLKSELKACDAAHKRLEDGIGYRKLKDVMGFIDRVRKGDVVLEGDGTGGAGGFSAALLQKGREAVFLRDRSELIKMRLLAVKSKQCANVKNKYYCPEVFLDVVADKLTSTAVLFLNVELLSEFYYNFPRELDIRLGRHLEAAEIERFAREDPRVRRHLDVIRRKEMLELVLEKIESLRQLEGRSKMGASHGAGGASAAKDGSKGRWSLF
>XP_013272368_Rhinocladiella_mackenziei
MTTLGDDLLRTVNKLQDLVFNTIGNDSLDLPQIVVVGSQSSGKSSVLENIVGRDFLPRGSGIVTRRPLILQLINIPPDDDGINGNDEIHVPHTAASVAEHGEWGEFHHVPGRKFVDFNQVRAEIENETARIAGNNKGINRQPINLKIFSPHVLNLTLVDLPGLTKVPIGDQPSDIEKQTRNLISEYIAKPNSIILAVSPANVDIVNSEALKLARHVDPMGRRTIGVLTKLDLMDHGTNALDILSGRVYPLKLGFIGVVNRSQQDIQTRKPMSEALKSEAEFFRHHPAYRNMATRCGTQYLAKTLNTTLMSHIRDRLPDIKARLNTLMGQTQQELASYGSKQFSGKEHRGSLILQLMTRFATSFISSIDGTSSEISTKELCGGARIYYIFNSVFGNSLETIDPTHNLSVLDIRTAIRNSTGPRPSLFVPELAFDLLVKPQIKLLEIPSQRCVELVYEELIKICHTCGSTELSRFPRLQGKLIEVVSDLLRERLGPCSSYVESLIAIQRAYINTNHPNFLGAAAAMSSVIASKNEKDKKAAQAEERRKREKQRIKQLGINGAATPDDEEADQEDKPAALPNRKHPNLNRSMSPAVTREKENGIGGIAAPTGSAGAARDSFLNYFFGKEGGLPSGLPPAPPSTSAGQRHVSHAVDPSFSQSMRRMNRGSFTDRSPVYPPHMNDDYAPVSEFGESTSFFPEQSAEPVLTDREALETELIRRLISSYFNIVRETIADQVPKAIMHLLVNHSRDEVQNRLVSELYKEELFGELLYEDDGIKKEREKCEKLLTTYKEAARIVGEVL
>XP_017995962_Phialophora_attinorum
MARLPALFATSIIGGVAYVQYQATQAGNAAMDAAKRGWDSATTAGGSLFSGGKDVLEQIGTGWRRTKEQMMLLTKKMIEIRTLLNTIGQSDALTLPSIVVIGSQSSGKSSVLEAIVGHEFLPKGSNMVTRRPIELTLVNTPDAKAEYGEFPALKLGKITDFSQIQRTLTDLNLAVPAEQCVTDDPIQLSIYSPNVPDLSLIDLPGYIQVVGKDQPLELKQKISDLCDKYIQPPNVILAISAADVDLANSTALRASRRVDPRGERTIGVITKMDLVDPERGVDILTDRKYPLRLGYVGVVCKIPQQTLFNRGTNVTTAIVKNENAYFTSHPIQFGSESDLQVGTPKLRKKLMTTLEQVMAASLAGTRDAIVQELEEASYEFKVQYNERALSPESYLAESLDAFKHNFKAFQEGFGRPEVRQMLKQVLDQKVLDLLAKRYWNKPIEDLAPPQIEPESLEQLSKATEGNIYWTRKLDASTSELTKLGIGRLATMAVATQLQDQVNQLIDASTFASHPFAQKAIRDASGTILNDRFYSTSDQVENCIKPYKFEIEVDDHEWAKGRQNIHAVLREELKACEAARKQLEDAVGKRKLKDVTAFIERVRKGEVVLGGDTSAGAGGFSVELLERGRQATFLSQRASLLQLRLLAIKSKTCATKSNKYACPEIFLDVVADKLTSTAVLFLNVELLSEFYYNFPRELDLRLGKGLSVDEVERFAGEDGKVRRHLEVVRRKEGLEMVLRKIEGLREMEGRVRKEHGVGVDATKSGGRGKGWSLF
>NP_596452_Schizosaccharomyces_pombe
MGISWFLSRFRIRTVAPSSFLKPRGLVYRPSQIRRRVSLLSLSGFHPYRAYSILGPKTPTAFNSANTVRFFSFSSISRLVFRSLRLPVAGFSLVAGGAAYIGAQVQRASDYTKDIFDKTFGILDSTWEKTRETVASVTNVQLPEISMPLWLEKILRLDEESAERRRVLQAERAKEHRSNSNDKQKSSDNDEDPNDTTVGIGAALAASILSVDSVDGEDTLTADEKRKLAQESKEDRMMLFTKKMIEIRNILQDIQDNNSAVTLPSIVVIGSQSSGKSSVLEAIVGHEFLPKGSNMVTRRPIELTLVHSADTAIPYGEFSGVQLGKITDFSKIQHILTDLNMAVPSSQGVDDNPIRLTIYASHIPNLSLIDLPGYIQIHSEDQPADLDMKISKLCEKYIREPNIILAVCAADVDLANSAALRASRRVDPLGLRTIGVVTKMDLVPPSKAISILHNNNYPLHYGYIGVISRIVPTGRFSAGQNLTDLVSTQENSYFSTHQQFADARIGNYLGIQSLRKCLINVLEYTMSKNLQHTADSIRTELEECNYQYKVQYNDRVLTADSYIAEGLDIFKAAFKEFTQKFGKSEVRDLLKSSLNEKVMDLLAERYWTDDDISNWSKHTNALDEHWKYKLDSCVSTLTRMGLGRVSTLLVTDSISKCIDEITKASPFADHPAAMQYIMNAAQDILRRRFHATSEQVENCVKPYKYDVEVNDDEWKSSRGQAEKLLQRELGLCQSALEKIKNAVGSRRMNQVLQYLEEQKTSSEPLPASYSTALLEQGRMLQYLKMREDILKLRISVLKSRACKHKEAKYTCPEIFLNAVSDKLVNTAVLFINIELLSEFYYQFPRELDQRLIHSLSSEQLNAFVNENPRLKSQLQLQHKRQCLELALQKINSLVILEQQADSD
```
