## Supplementary material for "Coding Sequence Insertions in Fungal Genomes are Intrinsically Disordered and can Impart Functionally-Important Properties on the Host Protein": fasta protein sequences: XP_720446.1_blasthits_fa.txt

```
>XP_720446_Candida_albicans
MTKPIQFYTYGTPNGFKVSIFLEVLGLAYETISVDITKNESKSDWFVKLNPNGRIPTIVDPNFKDGEITISQTGAILQYLADNYDKEHKYSYAFGTEEYYKTLEYLIFQVSENGPIQGQLNHFKLFAKEKIEYGITRYENDTKRIYGVYEDILKRNSANDSKYLVGDRYTVADYALFGWAYSLHKVGIDIHDWPLLGKWFDALNKDPAVIKGVNVPEKK
>XP_002419948_Candida_dubliniensis
MVKPIQLYTFATPNGFKASIFLEILGLAYETTVVDITKNESKSDWFVKLNPNGRIPTIVDPNFKDGEITISQTGAILQYLADNYDKEHKYSYPFGTENYYKTLEYLIFQVSENGPIQGQLNHFKLFAKEKIEYGITRYENDTKRIYGVYEDILSRNSANDSKYLVGDRYTVADFALFGWAYCLPKVGIDIHDWPLLGKWFDTLNANPAVIKGVNVPEKK
>XP_002545503_Candida_tropicalis
MVQPIKLYSVPTPNGIKVSIFLELLKLPYEAVFVDISKNESKSDWFVKLNPNGRIPTITDPNFETGPVTISQTGAILQYLADQYDKDHKYSYPQGTAEYYKTLEYLIFQVAENGPIQGQLNHFKLYAPEKVEYGINRYENDTKRIYGVYEDILSRNSGNGNKYLVGDRYTVADIALFGWANSLSRVGIDISQWPLLNKWFHAIKELPAVEKGITVPQKP
>XP_003867671_Candida_orthopsilosis
MNSNNGSNQNTHTVSNLSAGLKSVSLSDQQQNELNHNLLQQMQDSSSSQEQQQQQQSRISQFFQNQPHEGYTLFSHRSAPNGFKVAIILSELNLPFNTIFLDFNNGEQRAPEFVTINPNARVPALIDHYNENVSIWESGAIILYLVSKYMKENNECSLWSDNLVEQSQINSWLFFQTSGHAPMIGQALHFRYFHSSPVPSAVERYTDEVRRVYGVVEMALAERREALIMDLDVENAAAYSAGTTPLSQSRYFDYPVWLVGDRATIADLSFVPWNNVVDRIGINLKVEFPEVYKWTKYMMRRPAVIRALRGD
>XP_001524403_Lodderomyces_elongisporus
MSLPIKLYTFGTPNGHKVSVFLEVLGLKYETHKVDITKNESKLDWFEKLNPNGRIPTIIDPNFKGVEGGLVLSQTGAILQYLADTYDKEHKFSYPAGTAEYYKTLEYLIFQVSENGPIQGQANHFAVFAKEKVPYGINRYITDTKRIYGVYEDILSRNKANDSKYLVGDRYTVADFALFTWAGALKLLEIDINQWPLLTKWYTQLAKVPGVEKGNSVP
>XP_007372805_Spathaspora_passalidarum
MSHALKLYSFPTPNGVKVSIFLELLGLKYDAQAVDIRTNEQKQDWFVKLNPNGRIPTLVDSSTGVTISQTGAILQYLADTYDKEHKWSYPQGTPEYYKQLEYLIFQVAENGPIQGQANHFVVFAQEKIPYAINRYLTDVKRIYGVYEDILGRNDKGLYLVGDHYSIADIALFGWANSLSKLDIDIHTWPKLGKWFDALSEIPGVQKGLKVPTL
>XP_043047833_Scheffersomyces_spartinae
MTERGDKQTISNLSAGLKSVLLSDQLINQPRQNVEGINKHNGSNPQAASNLSLLQQQLHNEAHQQQQSRITHFFQNQPTEGYTLFSHRSAPNGFKVAIILSELNLPFTTIFLDFNSGEQRAPEFVTINPNARVPALIDHYNENTAIWESGAIILYLVSKFLKENGDCPLWSNNIVEQAQISSWLFFQTSGHAPMIGQALHFRYFHGCPVPSAVERYTDEVRRVYGVIEMALAERREALIMELDVENAAAYSAGTTPISQSRYFDYPVWLVGDRATIADLLFVPWNNVVDRIGINLKVEFPEVYKWTKYMMRRPAVIRALRGD
>XP_001387549_Scheffersomyces_stipitis
MSAAANAIKLYTAGTPNGYKISIFLELLGLKYDVQKVNIREGEQKQDWFVQLNPNGRIPTLVDNSTGVTISQTGAILQYLADTYDKENKFSYKIGTKEYYKQLEYLVFSVAEQGPITGQLSHFTFAAPEKIPYAINRYSTDVKRIVGVFDDILSRNKEALYLVGPHISIADISVFGWANSLHRVNLDLSEFKLFNKYVEALREIPEIQKGLTIPN
>XP_020064952_Suhomyces_tanzawaensis
MSGTNTSTPGHQGASANPQTISNLSAGLKSVSLNDQQQNEVNLNLLQQQLQNEATSQQQQSRITHFFQNQPTEGYTLFSHRSAPNGFKVAIILSELNLPFNTIFLDFNNGEQRAPEFVTINPNARVPALIDHFNENTSIWESGAIILYLVSKFLKENGECPLWSDNLVEQSQISSWVFFQTSGHAPMIGQALHFRYFHSCPVPSAVERYTDEVRRVYGVIEMALAERREALIMDLDVENAAAYSAGTTPLSQSRYFDYPVWLVGDRATVADLSFVPWNNVVDRIGINLKVEFPEVYKWTKYMMRRPAVIRALRGD
>XP_020076552_Hyphopichia_burtonii
MAPITFYTFKTPNGYKISIFLELLGLQYKVKNLDISTNVQKEPWFLELNPNGRIPTIVDHSTGITISETGAILQYLADTYDKDHLYSYEHGTKEYYKYLEILTFAIAGQGPMQGQANHFSLYAPEKIPYGIKRYTEETKRLYSVLDLYLERSKGPYLVGDRLTGADVSVFGWAAFANAIGVDLEQFPRVWTWAKLVAKIPEVQKGLAVPEPRPIHPGLI
>XP_015466777_Debaryomyces_fabryi
MSVASGIKLYSCSTPNGFKVSVLLELLGLKYDAQYIDISKNEQKEDWFLKLNPNGRIPTLVDSSTGVTISETAAIMQYLVDTYDKNHKFSYELGTKNYYLQLETLYFQMAGLGPMQGQANHFVKFAPEKIEYGIKRYTAETKRLYSVVEEYLKRNQNNGLYLVGDHYCISDIAIFSWAKFLSGLDIDIKQWPLTSKWFDALDKLPEVQKGFTVPRESAFLKKN
>XP_459302_Debaryomyces_hansenii
MSVANGLKLYSCSTPNGYKVSVLLELLGLKYDSQYIDISKNEQKEDWFLKLNPNGRIPTLVDSSTGITISETAAIMQYLVDTYDKSHKFSYEVGTKNYYLQLETLYFQMAGLGPMQGQANHFVKFAPEKIEYGVKRYTAETQRLYSVVEEYLRRNQSNGLYLVGDHYCISDIAVYSWAKFLTGIDIDIKQWPLTSKWFDALDKLPEVQKGFTVPRESPFLKKN
>XP_006687899_Yamadazyma_tenuis
MSESLTLYTWGTPNGQKVSIFLELLGLKYNVKPLDISTNVQKEPEFLAINPNGRIPTLVDSSTGITISETAAIITYLADTYDKERKFSYEYGTKEYYKQLELTYFQMAGIGPMQGQAHFFIKYSKEDLPFAKTRYREETRRLYGVLEDWLKINEANGPYLVGDHISIPDICTVPWSLSLPSIGIEFEEFPLVKKWIKNLLSQPEIVKGFNVPSAPRSWPDFV
>XP_001483895_Meyerozyma_guilliermondii
MAAISSPISNRLLLINFTSVQLFNNMSTQLKLYTAKTPNGIKVSILLELLGLKYDYQQLSIANNGTKEPWFIAKNPNGRIPTLEDKSTGITISESGAILQYLVDTYDKDHKFSYKHGTKEYYLQLETLFWQMAGLGPMQGQANHFKIYAPETVPYGINRYINETKRLYSVLEIFLKNNEKNGPYLVGDHLSISDIASFGWAKAAEKLGISFSEWPLVDKWFKNIDSIPEVQKGIDFDS
>XP_018709301_Metschnikowia_bicuspidata
MDGIQRSDERAADSDSINQANGGAPISNLSAGLKSVSLSDQQQNAVNLNLLQQHLHNETSESPLLQSRISCFFANQPTEGYTLFSHRSAPNGFKVAIILLELDSPFNTIFLDFNSGEQRAPEFVSINPNARVPALIDHYNENTSIWESGAIVLYLVSKYVKERGDCPLWSNNLVEQSQISSWLFFQTSGHAPMIGQALHFRYFHSCSVPSAVDRYIEEVRRVYGVIEMALAERREALIMDLDRDNAAAYSAGTTPLSSSRYFDYPVWLVGDRATVADLSFVPWNNVVDRIGINLKVEFPEVYKWTKYMMRRPAVVRALRGD
>XP_002615704_Clavispora_lusitaniae
MNGMQNAGDTDSGSGNQQTGNGGGGAISNLSAGLKSVSLSDQQQNAVNLNLLQQQLHNEAADNVATQTRISRFFANQPTEGYTLFSHRSAPNGFKVAIILSELNLPFNTIFLDFNSGEQRAPEFVSINPNARVPALIDHTNDNTSIWESGAIILYLVSKHLKEHGECALWSDNIVEQSQISSWLFFQTSGHAPMIGQALHFRYFHSCPVPSAVERYTDEVRRVYGVIEMALAERREALIMDFDRDNAAAYSAGTTPLSSSRYFDYPVWLVGDRATVADLSFVPWNNVVDRIGINLKVEFPEVYKWTKYMMRRPAVIRALRGD
>XP_025344035_Candida_haemuloni
MDEGQNHQHGENVQQNQGNPGNGGTISHLSAGLKSVSLSDQQQNAVNLNLLQQQLHNEAANNHATQSRISQFFANQPSEGYTLFSHRSAPNGFKVAIILSELNSPFSTIFLDFNSGEQRAPEFVSINPNARVPALIDHNNENTSIWESGAIILYLVSKYLKDNGECSLWSDNLIEQSQIASWLFFQTSGHAPMIGQALHFRYFHSCPVPSAVERYTDEVRRVYGVIEMALAERREALIMDLDRENAAAYSAGTTPLSSSRYFDYPVWLVGDRATVADLSFVPWNNVVDRIGINLKVEFPEVYKWTKYMMRRPAVIRALRGD
>XP_024713767_Candida_pseudohaemulonis
MDGNQEEMQHNQGAGNGGTISHLSAGLKLVSLSDQQQNAVNLNLLQQQLHNEAANNQATQSRISQFFANQPSEGYTLFSHRSAPNGFKVAIILLELNSPFNTIFLDFNLGEQRAPEFVSINPNARVPALIDHNNENTSIWELGAIILYLVSKYLKDNGECPLWSDNLIEQSQIALWLFFQTSGHAPMIGQALHFRYFHSCPVPSAVERYTDEVRRVYGVIEMALAERREALIMDLDRENAAAYSAGTTPLSLSRYFDYPVWLVGDRATVADLSFVPWNNVVDRIGINLKVEFPEVYKWTKYMMRRPAVIRALRGD
>XP_025336358_Candida_duobushaemulonis
MDGNQEEMQHNQGAGNGGTISHLSAGLKSVSLSDQQQNAVNLNLLQQQLHNEAANNQATQSRISQFFANQPSEGYTLFSHRSAPNGFKVAIILSELNSPFNTIFLDFNSGEQRAPEFVSINPNARVPALIDHNNENTSIWESGAIILYLVSKYLKDNGECSLWSDNLIEQSQIASWLFFQTSGHAPMIGQALHFRYFHSCPVPSAVERYTDEVRRVYGVIEMALAERREALIMDLDRENAAAYSAGTTPLSSSRYFDYPVWLVGDRATVADLSFVPWNNVVDRIGINLKVEFPEVYKWTKYMMRRPAVIRALRGD
>XP_028892072_Candida_auris
MDGTQNNQRDENNQQNQGNSGNGGTISHLSAGLKSVSLSDQQQNAVNLNLLQQQLHNEASNQATQSRISQFFANQPTNGYTLFSHRSAPNGFKVAIILSELNSPFNTIFLDFNSGEQRAPEFVSINPNARVPALIDHNNDNTSIWESGAIILYLVSKYLKDNGECPLWSENLIEQSQIASWLFFQTSGHAPMIGQALHFRYFHSCPVPSAVERYTDEVRRVYGVIEMALAERREALIMDLDRENAAAYSAGTTPLSSSRYFDYPVWLVGDRATVADLSFVPWNNVVDRIGINLKVEFPEVYKWTKHMMRRPAVIRALRGD
>NP_014170_Saccharomyces_cerevisiae
MMNNNGNQVSNLSNALRQVNIGNRNSNTTTDQSNINFEFSTGVNNNNNNNSSSNNNNVQNNNSGRNGSQNNDNENNIKNTLEQHRQQQQAFSDMSHVEYSRITKFFQEQPLEGYTLFSHRSAPNGFKVAIVLSELGFHYNTIFLDFNLGEHRAPEFVSVNPNARVPALIDHGMDNLSIWESGAILLHLVNKYYKETGNPLLWSDDLADQSQINAWLFFQTSGHAPMIGQALHFRYFHSQKIASAVERYTDEVRRVYGVVEMALAERREALVMELDTENAAAYSAGTTPMSQSRFFDYPVWLVGDKLTIADLAFVPWNNVVDRIGINIKIEFPEVYKWTKHMMRRPAVIKALRGE
>XP_018219663_Saccharomyces_eubayanus
MNNNGNQVSNLSNALRQVNIGNRNSNTTTDQSNINFEFPAGVNSNSSVQNNNNGRNGTQNNNNENNIKDTLEQHRQQQQAFSDMSHVEYSRITKFFQEQPLEGYTLFSHRSAPNGFKVAIVLSELGFHYNTIFLDFNLGEHRAPEFVSVNPNARVPALIDHNMDNLSIWESGAILLHLVNKYYKETGNPLLWSDDLAEQSQINAWLFFQTSGHAPMIGQALHFRYFHSQKIASAVERYTDEVRRVYGVVEMALAERREALVMELDTDNAAAYSAGTTPMSQSRFFDYPVWLVGDKLTIADLAFVPWNNVVDRIGINVKIEFPEVYKWTKHMMRRPAVIKALRGE
>XP_033768729_Saccharomyces_paradoxus
MMNNNGNQVSNLSNALRQVNIGNRNSNTTTDQSNINFEFSAGVNNNNNNSSSSNNNNNNNNNAQNNNSGRNGSQSNDNGNNIKDTLEQHRQQQQAFSDMSHVEYSRITKFFQEQPLEGYTLFSHRSAPNGFKVAIVLSELGFHYNTIFLDFNLGEHRAPEFVSVNPNARVPALIDHGMDNLSIWESGAILLHLVNKYYKETGNPLLWSDDLADQSQINAWLFFQTSGHAPMIGQALHFRYFHSQKIASAVERYTDEVRRVYGVVEMALAERREALVMELDTENAAAYSAGTTPMSQSRFFDYPVWLVGDKLTIADLAFVPWNNVVDRIGINIKIEFPEVYKWTKHMMRRPAVIKALRGE
>XP_003677375_Naumovozyma_castellii
MNNLNGHTNQISNLSNALQQVNIDNSNTTTDQSNINFDVSSNENSNHNSQHNSDSNILEQNYSNTESNRQEQLQQQQQQQQQQQQQQQQQQQQHAPFGDIEYSRITKFFQNQPMEGYTLFSHRSAPNGFKVAIILSELGLQYNTIFLDFNLGEHRAPEFVSVNPNARVPALIDHSMDNLSIWESGAILLHLVNKYYKETGDPLLWSDDLADQAQINAWLFFQTSGHAPMIGQALHFSYFHSQKIPSAIERYTDEVRRVYGVVEMALAERREAMVMELDTDNAAAYSSGTTPMSQSRFFDYPVWLVGDKLTIADLAFVPWNNVVDRIGINIKTEFPEVYKWTKHMMRRPAVVKALRGE
>XP_003670942_Naumovozyma_dairenensis
MSNLNDSGMIQNHNQVSNLSNALRQVNIGNSNTTTDQSNINLELSSESNNNNSNPSNNVNNNIPTHRNYEQEQENRNYVQQQQQQQQEQDNRNYEQQGQINSQNIQQQENHHHTHNMNIQQHQNHHPGQQLQQPQAPFGDVEYSRITKFFQNQPMEGYTLFSHRSAPNGFKVAIVLSELGLQYNTIFLDFNVGEHRAPEFVSMNPNARVPALIDHNMDNLSIWESGAILLHLVNKYYKETGDPLLWSDDLADQAQINAWLFFQTSGHAPMIGQALHFSYFHSQKIPSAIERYTDEVRRVYGVVEMALAERREAVVMEMDTDNAAAYSSGTTPLSQSRFFDYPIWLVGDKLTIADLAFVPWNNVVDRIGINIKVEFPEVYKWTKHMMRRPAVVKALRGE
>XP_003955365_Kazachstania_africana
MNENNFVNNPVGQVSQLSNALRNVNINNNNGGILESDINFELSQQQNPNNLNSNNDNGDININSNSNINAPHPEILHQEPKNEYSRITKFFQNQPMQGYTLFSHRSAPNGFKVSIVLSELKLPYQTIFLDFNKGEHRAPEFVAMNPNARVPALIDHSLDNFALWESGAILLHLVNKNWRETGTPTLWSDELTEQSQINSWLFFQTSGHAPMIGQALHFKYFHSQKIESALERYTDEVRRVYGVVEMALAERREALVMEFDTENAAAYSAGTTPLSQSKFFDYPVWLVGDKLTVADLSFVPWNNVVDRIGINIKAEFPEVYKWTKHMMRRPAVIKAFRGE
>XP_022465000_Kazachstania_naganishii
MMGNQSGQVSNLSSALRQVHINSNNTASDQRNIVLGDKFIDSQTAVQDPGLQGQQQPQHQHQEQELDYSRITNFFQNLPLEGYTLFSHRSAPNGFKVAIVLSELKVPYQTIFLDFNKGEHRAPEFVSLNPNARVPALIDHGLDNFALWESGAIMIHLVQKYYKETGSPVLWSDDLTEQSQINAWLFFQSSGHAPMIGQALHFKYFHTQRVDSAIERYVEEVRRVYGVVEMTLAQKREALIMDLDSENSASYSAGTTPLSQSRFFDYPVWLVGDKLTIADLAFVPWNNVVDRIGINIKAEFPEVYKCTKQMMRRPGVIKALRGE
>XP_448028_Candida_glabrata
MGDSRNTGTISNLSSALRQVNIGSGQDQKNINYEFSNGLNNNVNDNGNHNLVNTNEDNVNKDGSINTNMMSRQVPIQHTHGSQLLQQERMNEQQFNPMEYSRISKFFQNQPMEGYTLFSHRSAPNGFKVSIVLSELGLQYNTIFLDFNLGEHRAPEFVSVNPNARVPALIDHGLENLAIWESGAILLHLVNKFYKETGNPLLWSDDLADQAQINAWLFFQTSGHAPMIGQALHFRYFHTQKIESAVERYTEEVRRVYGVIEMALAERREALIMELDTDNAAAYSAGTTPLSQSRFFDYPVWLVGDKLTIADLSFVPWNNVVDRIGINIKVEFPEVYKWTKHMMRRPAVIKALRGE
>XP_004178385_Tetrapisispora_blattae
MTSDMNGSGNSNGSGNGNSNGNPNISQLSNALHHINIRSNDINNNDIQNPNQNRNINNLNEQNSEYALNSINSNNIMSNNTNNKSNDTGYINTDGSSNGAPQSIIYNYNSNISNSNSNNDSNNPTNTTHSSNNNLNLNSNNNISDNMTQPNDNSNSNIHIANNTNNNNNLNQTSQMRNNNTNRQFLSGLSPIDNTRISSFFQDQPMEGYTLFSHRSAPNAFKVAIVLSELGLQYNTIFLDFNKGEHRAPEFVGVNPNARVPALIDHNLDNLGIWESGAILLHLVNKYFKETGDPLLWADNLADQSQINSWLFFQTSGHAPMIGQALHFEYFHSQKIPSAVERYTDEVRRVYGVVEMALSERREALVMDLDTENAAAYSSGTTPMSQSRFFDYPVWLVGDRISIADLAFVPWNNVVDRIGINIKAEFPEVYKWTKHMMRRPAVIKALRGE
>XP_003688595_Tetrapisispora_phaffii
MQNTNIGNVSQLSSALRHVNINNNESAGNMNKNGSNEILFGGNDMINNNGDNDKNNIMQQQLNQQQSNQQNGTEQQQDQQLQQGHHTNAHQQVHLEDMLHPFTIQQQQQQQQAQQQAQNILGSEYNPAQHSRITQYFQNLPVEGYTLFSHRSAPNGYKVACALSELGLQYNTFFLDFATGEHRAPEFVSLNPNARVPALIDHSLENLGIWESGSIMLHLVNKYYKETGDPLLWSDNLAEQSQINSWIFFQTSGHAPMIGQALHFKYFHSQKIPSAIERYTDEVRRVYGVLEVALAERREALVMELDTENVASYSAGTTPISQSKFFDYPVWLVGENITIADLSFLPWNNVIDRIGINIRVEFPEVYKWTKHMMRRPAIIQALRGE
>XP_001644500_Vanderwaltozyma_polyspora
MQSNLNPDEINRNSNKNGVNVSQLSSALRHVNISNSNTTTDQSNIHFESSGRENVLQTHPQQQYQSQEVHLEDMIHPISVQQQVSNQNLNEQQVRQQQAQQQQQQQQQQQQQQQQQQQQQQQQQQQQQQNQEMFNAAFNPNQNSRITQFFQNQPMEGYTLFSHRSAPNGYKVSMVLSELGLNYNTIFLDFSSGEHRAPEFVSVNPNARVPALIDHGLDNLGIWESGAILLHLVNKYYKETGEPLLWADNLSDQSQINAWLFFQTSGHAPMIGQALHFRYFHSQKIPSAIERYTDEVRRVYGVLEVALAERREAVVMELDTENAASYSAGTTPISQSRFFDYPVWLVGDNITIADISFLPWNNVIDRIGINIRVEFPEVYKWTKNMMRRPAIIQALRGE
>XP_003681503_Torulaspora_delbrueckii
MNNPSNNNSNSTVSHLSSALRQVNLGNSNTTTDQSNINFELSQGNNRNNDNVNINQGVHGAAPAHIQAHAQQEQQRQRLQEQQQILQQAQQQQVFSNMGPVDNSRIRKFFQNQPMEGYTLFSHRSAPNGFKVAIVLSELGLPYNTFFLDFNIGEHRAPEFISVNPNARVPALIDHNMDNLSIWESGAILLHLVNKYYKETGEPLLWSDNLADQSQISAWLFFQTSGHAPMIGQALHFRYFHSQKIASAVERYTDEVRRVYGVVEMALAERREALIMELDTENAAAYSAGTTPLSNSRFFDYPVWLVGDRISVADLAFVPWNNVVDRIGINIKVEFPEVYKWTKQMMRRPAVIKALRGE
>XP_037144058_Zygotorulaspora_mrakii
MNVNSNNNNSNVSNLSSALRQVNLGNSNTTTDQSNINFELSNGISDDKMSPNDSNTINNNMNNGMQRQRQSDMQAEQLSQQIQQQQAFSNMGPVDNSRIRKFFQNQPMEGYTLFSHRSAPNGFKVAIVLSELGLPYNTFFLDFNAGEHRAPEFVTVNPNARVPALIDHNMENLAIWESGAILQHLVNKYFKETGRASLWSDNLADQSQINAWLFFQTSGHAPMIGQALHFRYFHSQKIGSAVERYTEEVRRVYGVVEMALAERREALIMELDTENAAAYSAGTTPLSQSRFFDYPVWLVGESITIADLAFVPWNNVVDRIGINIRVEFPEVYKWTKQMMRRPAVIKALRGE
>XP_002497870_Zygosaccharomyces_rouxii
MDGSGSLNSSSNTVSNLSNALHQVNLGNSNTTTDQSNINFDFQGGNGNSNGASTNVAHNNGILIADEQQQRQRFVQQQQIQQRQAQQQQQHQQQVRQAQQLQLQQQIMSNIGPIDHTRIRKFFQNQPLEGYTLFSHRSAPNGFKVAIVLSELGLPYNTFFLDFNIGEHRAPEFVSVNPNARVPALIDHGMDNLAVWESGAIILHLVNKYHRETGEPLLWSDNLVDQSQINGWLFFQTSGHAPMIGQALHFRYFHSQKIASAVERYTDEVRRVYGVVEMALAERREALIMELDVENAASYSAGTTPLSQSRFFDYPVWLVGERITIADLAFVPWNNVVDRIGINIKLEFPEVYKWTKQMMRRPAVIKALRGE
>XP_003647665_Eremothecium_cymbalariae
MQEDVGSNSNPNTGAGNTVSNLSSALRQVHLGNSNTTTDQSNIAIDFNNRTNQQQLIDELNRNAIESHNAQLQAQGQELLKDQRNQAGQQQQHQQAQQILQQSYGGPSLIDSSRITKFFQHQPMEGYTLFSHRSAPNGFKVAIVSSELGLNYNNIFLDFNLGEHRAPEFVAINPNARVPALIDHSLDNLSIWESGAIILHLVNKYYRETGNPLLWSDNLAEQAQVNSWLFFQTSGHAPMIGQALHFRYFHSQKVPSAVDRYTDEVRRVYGVVEMALAERREALIMDLDSENAAAYSAGTTPLTQSRFFDYPVWLVGDKITIADLSFVPWNNVVDRIGINIKVEFPEVYKWTKHMMRRPAVIKALRGE
>NP_982752_Eremothecium_gossypii
MQQEIRNSNTPNTGSGNPVSNLSSALRQVHLGNSNTTTDQSNISIDYTSRAPQQQPLDELSRGAAGGPAAGGGPEGSNMVGASSAAQVTAFGGPSVVDSSRITKFFQNQPMEGYTLFSHRSAPNGFKVAIVLSEMGLNYNTIFLDFNLGEHRAPEFVAINPNARVPALIDHSLDNLSLWESGAIILHLANKYYRETGTPLLWSDNLAEQAQINSWLFFQTSGHAPMIGQALHFRYFHSQKVPSAVERYTDEVRRVYGVVEMALAERREALIMDLDSENAAAYSAGTTPLTQSRFFDYPVWLVGDHITIADLSFVPWNNVVDRIGINIKVEFPEVYKWTKHMMRRPAVIKALRGE
>XP_453933_Kluyveromyces_lactis
MQQDMQNGGPGNTISNLSSALRQVNLGNSNTTTDQSNISIDFNQQQLLEEANQGSINAYNAQQQQQEHLQQQAQQQQLHMQQLQQAQQQQAQQQAHQQQQQVHQVQHQHVQQDHMPIGQSQQQAMYQGPNPIDSSRITKFFQNQPMEGYTLFSHRSAPNGFKVAIVLSELNMHYNTIFLDFNLGEHRAPEFVAINPNARVPALIDHNMENLSIWESGAIILHVVNKHYKETGNPLLWSDSLADQAQINAWLFFQTSGHAPMIGQALHFRYFHSQKVKSAVDRYTDEVRRVYGVVEMALAERREALIMDLDSENAAAYSAGTTPLSQSRFFDYPVWLVGDKITVADLSFVPWNNVVDRIGINIKVEFPEVYKWTKHMMRRPAVIKALRGE
>XP_022677068_Kluyveromyces_marxianus
MQQDMHNGGTGNTISNLSSALRQVNLGNSNTTTDQSNIAIDFNQQQLMEEVNQNSMNAFNIQQQHQQQQENVQKQQEQQQQQLQQQQQQQQQQQQQQQQQQQQLQQQQQLQQHHHHQQRQQHPNNNVQAGTSQQQMLFQGANSIDSSRITKFFQNQPMEGYTLFSHRSAPNGFKVAIVLSELNMHYNTIFLDFNLGEHRAPEFVAINPNARVPALIDHNMDNLSIWESGAIILHVVNKYYRETGTPLLWSDNLADQAQINAWLFFQTSGHAPMIGQALHFRYFHSQKVKSAVDRYTDEVRRVYGVVEMALAERREALIMDLDSENAAAYSAGTTPLSQSRFFDYPVWLVGDKITVADLSFVPWNNVVDRIGINIKVEFPEVYKWTKHMMRRPAVIKALRGE
>XP_022629418_Lachancea_lanzarotensis
MQNNANDKPSLSGSITGNAAVSNLSSALRQVNLGNSNTTTDQSNINFDIQSRVNRQQLLSEIQRNSLNAQQAEELLRGRLREQEQVQQQQQLQHEAQQQQQQQQQQQQRQLEQQQQQHQQFLGPAQIDSSRITKFFLNQPEEGYTLFSHRSAPNGFKVAITLSELNFSYNTIFLDFNLGEHRAPDFVAINPNARVPALIDHAMDNLAIWESGAIILHLVNRYYRETGDPLLWSDNIVDQSQITSWLFFQTSGHAPMIGQALHFRYFHSQKVQSAVDRYTDEVRRVYGVVEMALAERREALIMELDTENAAAYSAGTTPLSRSRFFDYPVWLVSEKISVADLSFVPWNNVVDRIGINIKLEFPEVYKWTKHMMRRPAVIKALRGE
>XP_002552151_Lachancea_thermotolerans
MVGEKQTSVGGSVSAAVSNLSSALRQVNLGNSNTTTDQSNINIDFHNRMNRQQLMGEAQRNNLNAQQAEELLRQQEAHQQQQLQQAQQQQQQQQQYVGPAQIDSSRISKFFQNQPEEGYTIFSHRSAPNGFKVSIVLSELNLQYNTIFLDFNIGEHRAPDFVAINPNARVPALIDHSMDNLAIWESGAIILHLVNRYYRETGEPLLWSENMGEQAHITAWLFFQTSGHAPMIGQALHFRYFHSQKIQSAVDRYTDEVRRVYGVVEMALAERREALIMELDTENAAAYSAGTTPLSRSRFFDYPVWLVGDKITVADLSFVPWNNVVDRIGINIKLEFPEVYKWTKHMMRRPAVIKALRGE
>XP_020061543_Aspergillus_aculeatus
MSSPDITLYTAQTPNGIKISIALEELGLPYKVEKIDISKNTQKEPWFLEINPNGRIPALTDTFTDGQKISLFESGGILLYLAEQYDKDYKISYPRGTREWYEMNNWLFFQNAGVGPMQGQANHFVRYASEHVPYGINRYVNETRRLYGVLDKRLSESQSGFLVGDHISLADISHWGWVTCAGWSGVDIEEFPHLKAWEERLLKREGVEKGRHVPSPHTIKEMIKDKEAAEKSMRETREWVLKGMQDDAAKK
>XP_001271087_Aspergillus_clavatus
MANRPDITLYTAQTPNGIKISIALEELGLPYKVERIDISKNTQKEPWFLEINPNGRIPALTDTFTDGKKINLFESGSILTYLAEQYDTEHKISYPKGTREYHDTISWLYFQNAGVGPMQGQANHFNRYAPERIQYGVDRYINETRRLYGVLDKQLANSKSGYLVGDHVSIADISHWGWIASAGWAGIDIEEFPHLKAWEDRMAARPGVEKGRHVPSPHTIKELLKNKEQMEKQAEEAKQWIQQGMKSDANKAKH
>XP_001263375_Aspergillus_fischeri
MANRPDITLYTTQTPNGIKISIALEELGLPYKVEKIDISKNTQKEPWFLEINPNGRIPALTDTFTDGQKIRLFESGSILTYLAEQYDKDHKISYPKGTHEYYETISWLYFQNAGVGPMQGQANHFVRYASEHIQYGVDRYVNETRRLYGVLDKHLSTSKSGYLVGDHVTIADISHWGWVAAAGWAGVNIDEFPHLKAWEERMAARPGVEKGRHVPAPHTIKDLLKDKERMEQEAAKTRQWVQQGMKSDADKAKH
>XP_041143058_Aspergillus_flavus
FHSRYSTKMSQPDITLYTCQTPNGIKISIALEELGLPYKVEKIDISKNTQKEPWFLEINPNGRIPALTDTFSDGQKIRLFESGGILTYLAEQYDKDYKISYPKGTREYYEMTNWLYFQNAGVGPMQGQANHFVRYAPERIEYGMTRYTNETRRLYGVLDKHLASSKSGYLVGDHISLADISHWGWVAAAGWAGVDIEEFPHLKAWEERMAAREGVEKGRHVPSPHTIKERLKDQKTMEEDAAQARQWIMQGMKADAKH
>XP_754536_Aspergillus_fumigatus
MANRPDITLYTTQTPNGIKISIALEELGLPYKVEKIDISKNTQKEPWFLEINPNGRIPALTDTFTDGQKIRLFESGSILTYLAEQYDKDYKISYPRGTREYYETISWLYFQNAGVGPMQGQANHFVRYASEHIQYGVDRYVNETRRLYGVLDKHLSTSKSGYLVGDHVTIADISHWGWVAAAGWAGVNIDEFPHLKAWEERMAARPGVEKGRHVPAPHTIKDLLKDKERMEQEAAKTRQWVQQGMKSDANKAKH
>XP_662509_Aspergillus_nidulans
MSRPDITLYTAQTPNGIKISIALEELGIPYKVEKIDISKNVQKEPWFLEINPNGRIPALTDTFTDGQKIRLFESGSILTYLAEQYDKDYKISYPRGTREYYETISWLYFQNAGVGPMQGQANHFSRYAPERIEYGVNRYVNETRRLYGVLDKHLANSKSGYLVGDHITIADISHWGWVAAAGWAGVDIDEFPHLKAWEERLAAREGVEKGRHVPSPHTIKDLLKDKKKAEEIAAQGRAWVQEGMKNDAAK
>XP_001399792_Aspergillus_niger
MSGVRVGSRGLFNARCCRRSASSFVSSPSSSIYLHSFFGSRSPSVQSRVHLLSSSTSSLYSTATATATAATMSRPDITLYTAQTPNGIKISIALEELGLPYKVEKIDISKNTQKEPWFLEINPNGRIPALTDTFTDGSKIRLFESGSILTYLAEQYDKDHKISYPQGTREYYEQNSWLYFQNAGVGPMQGQANHFHRYAPERIEYGVNRYINETRRLYSVLDAHLAKSKSGYLVGDHVSIADISHWGWVAAAGWAGVDIEEFPNLKAWEERMAAREGVEKGRHVPSPHTIKELLKDKAKAEKIAEESKGWIQQGMKADAKH
>XP_015407421_Aspergillus_nomiae
LTMLFIPAVPSVSFRPSVSFICRYSRPNHLTSFRHRYSTKMSQPDITLYTCQTPNGIKISIALEELGLPYKVQNIDISKNTQKEPWFLEINPNGRIPALTDTFSDGQKIRLFESGGILTYLAEQYDKDYKISYPKGTREYYEMTNWLYFQNAGVGPMQGQANHFVRYAPERIQYGMTRYTNETRRLYGVLDQHLANSKSGYLVGDHISLADISHWGWVASAGWAGVDIEEFPHLKAWEERMAAREGVEKGRHVPSPHTIKERLKDQKTIEEEAAKAREWIINFICSASPGKMAWRNQGVTGSNNVPLGRRRFGGDDPAEEESRTATPSSVGEHKRGRSPVRADPPADGVKKRKKRNRWGDAQENKAAGLMGLPTMIMANFTNEQLEAYTLHLRIEEISQKLRINDVVPADGDRSPSPPPQYDNFGRRVNTREYRYRKRLEDERHKLVEKAMKTIPNYHPPSDYRRPTKTQEKVYVPVNDYPEINFIGLLIGPRGNTLKKMETESGAKIAIRGKGSVKEGKGRSDAAHASNQEEDLHCLIMADTEEKVNKAKKLVHNVIETAASIPEGQNELKRNQLRELAALNGTLRDDENQACQNCGQIGHRKYDCPEQRNFTANIICRVCGNAGHMARDCPDRQRGTDWRNNGGYAGAGGRRAIGGGDAVDREMEQLMQELSGGAPGEDGHIPRRIEAGPDQGYDDRDAKPWQRGPPPSDVAPWQQRGRDNRSRDDYGSRDQGSAPPWAQSSRGGDYGYGSQGGYGAPGAAPWQQQQQQQAPPPPPGGQAAYGYGSYGGYAPPVPGMGAPGASSSMGAPPPPPGMPPMYYGSGGSPPPPPPPPGEGPPPPPPSEQPPPPPPA
>XP_001819791_Aspergillus_oryzae 
MSQPDITLYTCQTPNGIKISIALEELGLPYKVEKIDISKNTQKEPWFLEINPNGRIPALTDTFSDGQKIRLFESGGILTYLAEQYDKDYKISYPKGTREYYEMTNWLYFQNAGVGPMQGQANHFVRYAPERIEYGMTRYTNETRRLYGVLDKHLASSKSGYLVGDHISLADISHWGWVAAAGWAGVDIEEFPHLKAWEERMAAREGVEKGRHVPSPHTIKERLKDQKTMEEDAAQARQWIMQGMKADAKH
>XP_040638391_Aspergillus_ruber
MSSNITLYTWPTPNGVKASITLEELNIPYKTEGINISTNIQKEDWFLKINPNGRIPAILDGSQRVFESGAIMLYLTDKYDKERNISYAPGTSEYVEELSWLMFQMGGVGPMQGQANHFRLFAGARSDYGINRYISETKRLYEVLESRLKESPYLAGSKYTIADIANYSWVRSAPVALGIDLAEWPALKKWKEEIEKRDAVLKGVDVPKRDITPEQMAENFKNSRARIDGMTNSDQH
>XP_040704939_Aspergillus_sydowii
MSSPDITLYTTQTPNGIKISIALEELGLPYKVEKIDISKNVQKEPWFLEINPNGRIPALTDTFKDGKKIRLFESGSILTYLAEQYDKDHKISYPQGTREYYETISWLYFQNAGVGPMQGQANHFSRYAPERIEYGVNRYVNETRRLYGVLDAHLAQSKSGFLVGDHITIADISHWGWVAAAGWAGVDIEEFPHLKAWEEKLAAREGVEKGRHVPSPHTIKELLKDKKKADEEAAKSRAWVQDGMKKDAK
>XP_001213789_Aspergillus_terreus
MSRPDITLYTAQTPNGIKISIALEELGLPYKVEKIDISKNTQKEPWFLEINPNGRIPALTDTFTDGQKIRLFESGSILTYLAEQYDKDHKISYPRGTREYYEMISWLYFQNAGVGPMQGQANHFVRYAPERIEYGMNRYVNETRRLYGVLDKHLSTSSSGYLVGDHVSIADISHWGWIACAGWSGVDIDEFPHLKAWEDRMAAREGVEKGRHVPSPHTIKDLLKDKKAMEEHAAQSRAWIQQGMKADAKH
>XP_022493309_Penicillium_arizonense
MSSNITLYTWPTPNGIKASITLEELGLPYKTEGINISTNVQKEDWFLKINPNGRIPALLDGSQRVFESGAIMIYLVDKYDTDRKISYAPGTPEHVEQTSWLMFQMGGLGPMQGQANHFRLFAGARSDYGINRYIEETKRLYSVLESRLKESPYLAGSKYTIADIANFSWVRNAPVSLEIDLSEFPALKKWVDEINQRPAVQKGVDVPQTGRTPEQLAELFQNCRAKIDGMTNSDKH
>XP_014531630_Penicillium_digitatum
MTQPNITLYTTQTPNGIKISMALEELGLPYKVERIDISKNTQKEDWFLKINPNGRIPALTDTFSDGQEIRLFESGSILEYLTEQYDTDYKISFPKGTREYYEMKSWLFFQNAGLGPMQGQANHFTRYAPERIEYGVNRYVNESRRLYGVLDKHLAESKSGYLVGDHVSIADISHWGWIAAAGWAGVDIDEFPNVKAWEELMAQRPGTEKGRHVPTPHTIKELIKDKAAADKKAAEARAWVQRGMQADAKAKA
>XP_016597898_Penicillium_expansum
MTQPNITLYTTQTPNGIKISIALEELGLPYKVEKIDISKNTQKEDWFLKINPNGRIPALTDTFSDGQEIRLFESGSILEYLTEQYDTDYKISFPKGTREYYEMKSWLFFQNAGLGPMQGQANHFSRYAPERIEYGVNRYVNESRRLYGVLDKHLAESKSGYIVGDHVSIADISHWGWIAAAGWAGIDIDEFPNVKAWEELMAQRPGTEKGRHVPAPHTIKELIKDKAAVDKQAAEARAWIQQGMQADAKAKA
>XP_040647344_Penicillium_griseofulvum
MAQPNITLYTAQTPNGIKISIALEELGLPYKVEKIDMSKNTQKEDWFLKINPNGRIPALTDTFTDGKEIRLFESGSILEYLAEQYDTDHKISFPKGTREYYEMKSWLYFQNAGVGPMQGQANHFSRYAPEHIEYGVKRYVNESRRLYGVLDKHLAESKSGYLVGDHVSIADISHWGWVSAAGWAGIEIDDFPNVKAWEERMLQRPGVEKGRHVPSPHTIKELLKDKAAMEKTAAESRAWVQKGMQADAKRNA
>XP_038931522_Penicillium_roqueforti
MSSNITLYTWPTPNGIKASITLEELGLAYKTEGLDISSNLNPQKEEWFLKINPNGRIPALLDGSQRVFESGAIMTYLVDKYDTDRKISYAPGTSEHVEQTSWLMFQMGGLGPMQGQANHFRLFANTRSDYGINRYINETKRLFSVLESRLKESPYLAGEKYTIADIASFSWVRGAPVSLEIDLSEFPALKKWVEEIDKRAAVQKGVDVPHSTRTPEQRAEFFRNCRAKIDAMTTSDQH
>XP_002561925_Penicillium_rubens
MSQPNITLYTTQTPNGIKISIALEELGLPYKVEKIDISKNTQKEDWFLKINPNGRIPALTDTFSDGQKIRIFESGSILEYLTEQYDTDYKISFPKGTREYYEMKNWLFFQNAGLGPMQGQANHFSRYAPERIEYGVNRYVNESRRLYGVLDKHLAESKSGYIVGDHVSIADITHWGWVAAAGWAGIDIDEFPNVKAWEELMAKRPGVEKGRHVPAPHTIKDLIKDKAAVDKAAAEARSWIQQGMQADAKGKV
>XP_040818212_Penicillium_solitum
MTQPNITLYTTQTPNGIKISIALEELGLPYKVEKIDISKNTQKEDWFLKINPNGRIPALTDTFSDGQEIRLFESGSILEYLTEQYDTDYKISFPKGTREYYEMKSWLFFQNAGLGPMQGQANHFSRYAPERIEYGVNRYVNESRRLYGVLDKHLAESKSGYIVGDHVSIADISHWGWVAAAGWAGIDIDEFPNVKAWEELMAQRPGTEKGRHVPAPHTIKELIKDKAAVDKAAADARDWIQQGMQADAKGKV
>XP_022586145_Penicilliopsis_zonata
MASKQPDITLYTAQTPNGIKISITLEELGLPYKVEKIDISKNTQKEEWFLKINPNGRIPALTDTFSDGQQIRLFESGSIMQYLVEQYDTEYKISYPRGSREYYEMNNWLFFQNAGVGPMQGQSNHFVRYAPEHIEYGVKRYTNETRRLYGVLDKHLASSSSGYLVGDHVSIADISHWGWIAAAGWAGVDIDDFPHLKAWEELMAQRVGVEKGRHVPSPHTIKDLLKDKAAMEKEAAKSRAWIQQGMKEDSKK
>XP_016619785_Cladophialophora_bantiana
MADSKQPNITLYTDSTPNGIKISIALEEMGLPYKVEHLDISTNRQKEPWFLEINPNGRIPALTDTFRDGQPIRLFESGGIFQYLVDEYDQEHHRISFPRGTREYYEMVNWTYFQNAGLGPMQGQAHHFVRYAPEKIEYGMKRYVNETRRLYGVLDKHLAASRSGFIVGDHISVADITTIGWVMWAAWAGVDMDEFPALKRWEAMISARPAVKRGCDVPEPLTIKDRLKDQKTMDEYAKKSSAWIVQGMQDDAKKK
>XP_008731023_Cladophialophora_carrionii
MSHRLQQQAQHVSTQTRSNMADVKRPNITLYTDATPNGLKASIALEELGIPYKFEHINISTNRQKEPWFLEINPNGRIPAMTDTFSDGKQIRLFESGGIFQYLVDEYDKDYRISFPKGTREYYEMTNWVFFQNAGLGPMQGQANHFVRYAPEKIEYGMNRYVNETRRLYGVLDKHLQSSKSGFIVGDHISIADITTIGWVIWAAWAGVDIEEFPTLKKWEEMMSAREGVKRGCNVPKKVDIKERMKDKKALEEYAKHSSQWIQQGMKEDTQKK
>XP_016245599_Cladophialophora_immunda
MTHRLLQQAQQITAATTTIFTSTSTSTPANNTPTTATADTTTTMSTPSRPNITLYTDSTPNGIKISIALEELGLPYRVEHIDISTNRQKEPWFLEINPNGRIPALTDTFRDGERIRLFEAGGILQYLADEYDAQDHRISFPRGTREYYEMVNWTFFQNAGLGPMQGQANHFVRYAPEKIEYGMKRYVNETRRLYGVLDKHLQASKSGFIVGDHISVADITTIGWVIWAGWAGVDIDEFPALKQWEEMMTARPAVKQGCDVPKPLTIKERLKDKAGMEAYAKKSSQWIVQGMQDDAKK
>XP_007750767_Cladophialophora_psammophila
MTDSKQPNITLYTDSTPNGIKISIALEEMGLPYKVEHLDISTNRQKEPWFLEINPNGRIPALTDTFRDGQPIRLFESGGIFQYLVDEYDQEHHRISFPRGTREYYEMVNWTFFQNAGLGPMQGQANHFVRYAPEKIEYGMKRYVNETRRLYGVLDKHLAASRSGFIVGDHISVADITTVAWVMWAAWAGVDMDEFPALKRWEAMLSARPAVKRGCDVPKPLTIKDRLKDQKTMDEYAKKSSAWIVQGMQDDAKK
>XP_018687989_Fonsecaea_erecta
MSSTHQPNIKLYTDSTPNGIKISIALEELGLPYQVEHIDISTNRQKEAWFLEINPNGRIPAMTDTFRADGQPIRLFEAGGILQYLVDEYDATEHKISFPRGTREYYEMVNWTFWQNAGLGPMQGQANHFVRYAPQKIEYGMNRYVNETRRLYGVLDKHLQSSKSGFIVGDHISIADITTVGWVIYAGWAGVDIDEFPTLKKWEEMMTARPAVKKGCDVPKPLTIKERLKDKAGLEAYAKKASQWIVQGMQDDAKK
>XP_022513264_Fonsecaea_monophora
MSTTTPTPASGSAPTRPNITLYTDSTPNGIKISIALEELGLPYRTEHIDISTNRQKEAWFLEINPNGRIPAMTDTFRGDGQRIRLFEAGGILQYLVDEYDADAHKISFPRGTREYYEMVNWTFWQNAGLGPMQGQANHFVRYAPEKIPYGITRYVNETRRLYSVLDKHLANSPSGFIVGDHISIADITTIGWVIWAGWAGVDIDEFPHLKKWEEMMSARPAVRRGCDVPKPLKIKERMKDKAGMEEYARQASQWIVQGMKDDAARKE
>XP_016626241_Fonsecaea_multimorphosa
MTTPHTPNITLYTDSTPNGLKISIALEELGLPYKVEHIDISTNRQKEPWFLEINPNGRIPAMTDTFRGDGQKIRLFEAGGILQYLIDEYDSQDHKISYPRGTREFYEMVNWTFWQNAGLGPMQGQANHFVRYAPQKIEYGMNRYVNETRRLYGVLDKHLQTSKSGFIVGDHISVADITTIGWVIYAGWAGVDIDEFPNLKKWEDMMSSRPAVKRGCDVPKPLTIKERLKDKAGIEEYAKKASQWIVQGMQDDAKKK
>XP_022494610_Fonsecaea_nubica
MSTPASGSAPTGPNITLYTDSTPNGIKISIALEELGLPYRTEHIDISTNRQKEPWFLEINPNGRIPALTDTFRRDGQRIRLFEAGGILQYLVDEYDAEAHKISFPRGTREYYEMVNWTFWQNAGLGPMQGQANHFVRYAPEKIPYGITRYVNETRRLYSVLDKHLATSPSGFIVGDHISVADITTIGWVIWAGWAGVDIDEFPHLKKWEEMMSARPAVRRGCDVPKPLKIKERMKDKAGMEEYAKQASRWIVQGMKDDATRKE
>XP_013280485_Fonsecaea_pedrosoi
MSTTTPTPASGSAPTRPNITLYTDSTPNGIKISIALEELGLPYRTEHIDISTNRQKEAWFLEINPNGRIPAMTDTFRGDGQRIRLFEAGGILQYLVDEYDADAHKISFPRGTREYYEMVNWTFWQNAGLGPMQGQANHFVRYAPEKIPYGITRYVNETRRLYSVLDKHLANSPSGFIVGDHISIADITTIGWVIWAGWAGVDIDEFPHLKKWEEMMSARPAVRRGCDVPKPLKIKERMKDKAGMEEYARQASQWIVQGMKDDAARKE
>XP_007761969_Cladophialophora_yegresii
MADVKRPNITLYTDATPNGLKASIALEELGLPYKTEHINIATNRQKEPWFLEINPNGRIPAMTDTFSDGEQIRLFESGGIFQYLVDEYDHDYKISFPKGTREYYEMTNWVFFQNAGLGPMQGQANHFVRYAPEKIEYGMNRYVNETRRLYGVLDKHLQSSKSGFIVGDHISIADITTIGWVIWAAWAGVDIDEFPTLKKWEEMMSAREGVKRGCDVPRKLDIKERMKDKKSLEEFAKHSSQWIQQGMKEDAQKK
>XP_016234952_Exophiala_spinifera
MSRPDITLYTDSTPNGIKISIALEELGIPYKTEHVNISTNRQKEPWFLEINPNGRIPALTDTFTDGQKIRLFEAGSILTYLAEQYDTDHKISFPKGSREQYEMNNWLFWQNAGLGPMQGQAHHFVRYAPQKIEYAVNRYVNETRRLYGVLDKHLESSKSGFIVGDHISIADITTIGWVMSAGWGGLDIDEFPTLKKWEEMMSERPGVKKGCEVPKPFSIKERMKDKKALEEYAKKGSKWIVQGMEDDRKKLEK
>XP_016261271_Exophiala_oligosperma
MSEPIQQGTSTSSSTSGARLHQHVHHLNPDPQHRRIDTDTMSRPDITLYTDSTPNGIKISIALEELGIPYKTEHINISTNRQKEPWFLEINPNGRITALTDTFTDGQKIRLFEGGSILTYLAEQYDTEHKISFPKGSREQYEMNNWLFWQNAGLGPMQGQANHFVRYAPQKIEYGMTRYVNETRRLYGVLDKHLQSSKSGFIVGDHISIADITTIGWVIWAAWAGVDIDEFPTLKKWEEMMSQRPGVKKGCDVPKPLNIKERMKDKKALEEYAQMASKWIVQGMEADKKKHGQ
>XP_013319592_Exophiala_xenobiotica
MPHFLRRSLPFMTKSIQIHTLPQTKNKNPSLRLSQQARHLSNSTAHLGAAASMSRPDITLYTDATPNGIKISIALEELGIPYKTEHVDISTNRQKEPWFLEINPNGRIPALTDTFTDGQKIRLFEAGSILAYLADQYDTDHKISYPKGTREYYEMNNWLFWQNAGLGPMQGQANHFVRYAPQKIEYGMKRYVNETRRLYGVLDKHLQSSKSGFIVGDHISIADITTVGWVIWSGWAGVDIDEFPTLKKWEEMLSERPGVKRGCDVPKPLNIKEKLKDKSKVDEYAQMASKWIMQGMEGDHKKHGS
>XP_007727049_Capronia_coronata
MSNVQRPDITLYTDATPNGIKISIALEELGLPYKVEHIDISTNRQKEPWFLEINPNGRIPAMTDTFTDGQKIRLFESGSMFQYLVEQYDSEHKISYPAGSREHYETNNWLFFQNAGLGPMQGQANHFVRYAPEKIEYGINRYVNETRRLYGVLDKHLQSSKWGFIVGDHISIADITTIGWVIWAGWAGVDIEEFPTLKKWQEMMYARPGVKKGCDVPKPLKVKELLEDKERLEEYAKESSKWIMQGMKDDKKR
>XP_007734477_Capronia_epimyces
MADVKRPGITLYTDGTPNGFKISIALEELGLPYKVEHVNISTNRQKEPWFLEINPNGRIPAITDTFADGKKIRLFESGSILQYLVEQYDSEHKISYPAGSREHYETNNWLFFQNAGLGPMQGQAHHFVRYAPEKIEYAINRYVNETRRLYGVLDKHLQTSQSGYLVGDHISIADITTIGWVIYAGWANVDIAEFPALKQWEEMMYARPGVKQGCDVPKPLKIKALLNDKDLMERKAQEGRKWIVQGMEEDKKK
>XP_009161407_Exophiala_dermatitidis
MLQRLLQHARHVSSSSTHSASMSTAKRPDITLYTDATPNGIKISIALEELGLPYKVEHIDISTNRQKEPWFLEINPNGRIPAITDTFTDGQKIRLFESGSILQYLVEQYDTEHKISYPAGSRENYETNNWLFFQNAGLGPMQGQANHFFRYAPEKIEYGINRYINETRRLYGVLDKHLQGSKSGFIVGDHISIADITTVGWVIWAGWAGVDIDEFPALKKWEEMMYARPGVKKGCDVPKPLKIKELLQDKDRLDDYAKRASKWIVQGMEEDKRK
>XP_013257590_Exophiala_aquamarina
MSNSQRPNITLYTDATPNGIKISIALEELGIPYTAEHIDISTGKQKEQWFLDINPNGRIPAITDTFSDGKTIRLFESGSIFQYLVEQYDPEHKISYPQGSREHYEVNNWLFFQNAGLGPMQGQANHFVRYAPERIKYGMDRYVNETRRLYGVLDKHLQSSKSGFIVGDHISTADITTIGWVIWAGWAGIDIDEFPTLKKWEEMMYSRPGVKKGADVPKPLDIKAKLKEKDKLDEYAKQ
>XP_016229100_Exophiala_mesophila
MKRLLQLGSHITPRFASTMAGRRQPDITLYTDATPNGIKITIALEELGIPYKLEHIDISTNRQKEDWFLEINPNGRIPAITDTFSDGSKIRLFEGGSILQYLAEQYDHDHVISYPQGSREAYEVNNWVWWQAGGLGPMQGQANHFVRYAPERIKYGMDRYTNESRRLYKVLENHLQKSKSGFLVGDHISIADIAAVSWVIYAGWAGVDIDEFPNVKKWEEMLYARPTVKKGCDIPKPLKIKELLRDKEKVEEHAKKGSQWIMQGMGEDKK
>XP_013272251_Rhinocladiella_mackenziei
MSIARRPLVHMSNRLRQQAQHMTTSTARTSNMSEPQRPNITLYTDATPNGIKISIALEELGIPYKVEHIDISTNRQKEPWFLEINPNGRIPAITDTFSDGKHIRLFESGSIFQYLAEQYDKDHRISYPKGSREHYEVNNWLFFQNAGLGPMQGQANHFVRYAPEKIQYGMDRYVNETRRLYGVLDKHLQSSKSGFIVGDHISIADITTIGWVIWAGWAGVDIDEFPTLKKWEEMMYARPGVKRGCDVPKPLRIKERLKDKAKMEEDAKKASAWIVQSMEEDKKRKIPEARAIGT
>XP_018002844_Phialophora_attinorum
MSGNPPFHNLTYYTFGTPNGLKPAIVLEELGLQYKVEKVDITKNTQKEQWFLDINPNGRIPALKDGDLRVFETGAIMLYLTDRYDKEGKLNYPQGSREYYEVLSWLMWQMGGLGPMQGQANHFRAMAGAYSEYGIKRYMDETARLFDVLESRLSHADWLAGEKYTLADIASYSWVRAGPVFLDMDIKKWPGIEKWVKRIGERPAVQKAQTIPEGTRSAEELSQMAKGMRDRIDGMKETKRDS
>NP_588517_Schizosaccharomyces_pombe
MAHFTLYSHAGGPNPWKVVLALKELNLSYEQIFYDFQKGEQKCKEHLALNPNGRVPTLVDHKNNDYTIWESDAILIYLADKYDTDRKISLSFDDPEYYKLIQYLFFQASGQGVIWGQAGWFNFFHHEPVVSAVTRYRNEIKRVLGVLEDILKDRDYLVANKYTIADLSFIPWNYNLGGLFGEGKFSFKEEVPQLDFEKEFPKAYAWNQRLLARPAVKATFEELAKAKEQH
```
