## Supplementary material for "Coding Sequence Insertions in Fungal Genomes are Intrinsically Disordered and can Impart Functionally-Important Properties on the Host Protein": fasta protein sequences: XP_720447.1_blasthits_fa.txt

```
>XP_720447_Candida_albicans
MTVITDPVEQYNLITKGLQETLNGQIIKDVLEKENRPVKIYWGTAPTGKPHCGYFVPMIKLAHFLKAGCEVTVLLADLHAFLDNMKAPLEVVKYRAKYYEFVVKAILKSINVPIERLKFVVGSSYQKGGDYVMDLFKLSNIVSQNDAKRAGADVVKQVANPLLSGLIYPLMQAIDEEHLGVDAQFGGVDQRKIFVLAEENLPSIGYKKRAHLMNPMVPGLGQGGKMSASDPNSKIDIIEEPKVVKKKVNSAYCAPGELKDNGLIAFIEYVIQPIAELKTGVEGAFKLDIDRPEKYGGPLSYDSIEQLKADFVDGKLAPPDLKSGVADKINELLAPIRAEFESSEEFQVAQKNGYPVEKPKQEKKKKVKKIGTRYPGTVSGGDSADTPANSNDGEKAEEKKSAEEKPTTE
>XP_002419947_Candida_dubliniensis
MTVLTDSAEQYKLITKGLQETLNGQIIKDVLEKENRPVKIYWGTAPTGKPHCGYFVPMIKLAHFLKAGCEVTVLLADLHAFLDNMKAPLEVVNYRAKYYEFVVKAILKSINVPIERLKFVVGSSYQKGGDYVMDLFKLSNIVSQNDAKRAGADVVKQVANPLLSGLIYPLMQAIDEEHLGVDAQFGGVDQRKIFVLAEENLPSIGYKKRAHLMNPMVPGLGQGGKMSASDPNSKIDIIEDPKVVKKKVNSAYCAPGELKDNGLIAFIEYVIQPIAELKTGVEGAFKLDIDRPEKYGGPLSYDSIEQLKADFVDGKLAPPDLKSGVADKINELLAPIRAEFESSEEFQVAQKNGYPVEKPKQEKKKKVKKIGTRYPGAAAGVDSADAPAASNADGKVNEKKEEKSTKE
>XP_002545557_Candida_tropicalis
MTVIKDPVEQYNLITKGLQETLNGQIIKDVLEKENRPVKIYWGTAPTGKPHCGYFVPMIKLAHFLKAGCEVTVLLADLHAFLDNMKAPLEVVNYRAKYYEFVVKAILRSINVPIERLKFVVGSSYQQGGDYIMDLFKLSNIVSQNDAKRAGADVVKQVANPLLSGLIYPLMQAIDEEHLGVDAQFGGVDQRKIFVLAEENLPSIGYKKRAHLMNPMVPGLGQGGKMSASDPNSKIDIVEEPKVVKKKVNSAYCAPGEIQDNGLIAFIEYVIQPINELKTGVEGSFNLYIDRPEKFGGPIQYDSVETLKNDFVEGKLAPPDLKSGVADKINELLAPIRAEFETNEEFQEAEKKGYPVEKPKEKKKKVKKIGTRYPGAVAKEETKEEK
>XP_003869807_Candida_orthopsilosis
MSSVTDPEAQYELITRDLQEVLNGQIIKDVLVNEKRPVKIYWGTAPTGKPHCGYFVPMVKLAHFLKAGCEVKVLLADLHAFLDNMKAPLEVVQYRAKYYEWVIKAILRSINVPIEKLIFVVGSSYQKDGPYIMDLFKLSNVVSQNDAKRAGADVVKQVANPLLSGLIYPLMQAIDEEHLGVDAQFGGVDQRKIFVLAEENLPSIGYKKRAHLMNPMVPGLGQGGKMSASDPNSKIDILEEPKVVKKKVNSAYCAPGETKDNGLIAFVEYVIQPIHELKTGKTGSFDLTIDRPEKYGGPIHYDSVEQLKKDYTKGNLSPPDLKIGVADRINELLAPIREEFEKNEEFQLAQKNGYPVEQPKQEKKVKKPKNKGTKYPGGGNQTGNVDAKSEADVAATAKSVEEAVKKIEETKIE
>XP_001524252_Lodderomyces_elongisporus
MASLSSQEQYDLITKGLQEVLNGQIIKDVLEKEQRPVKIYWGTAPTGKPHCGYFVPMVKLAHFLKAGCEVTVLLADLHAFLDNMKASLEVVQYRAKYYEYVVKAILRSINVPIEKLKFVIGSSYQQDGPYIMDLFKMSNVVSQNDAKRAGADVVKQVANPLLSGLIYPLMQAIDEEHLKVDAQFGGVDQRKIFVLAEENLPSLGYKKRAHLMNPMVPGLGQGGKMSASDPNSKIDIIEEPKVVKKKVNSAYCAPGDVKDNGLIAFLEYVVQPIHELKTGVNGAFELTIDRPEKYGGLISYDSLDKLKKDYEEGSLAAPDLKSGVADKINELLAPIRAEFEQSEEFQAAQKNGYPVEVPKEQKKVKKPKNKGTRHPGAAKTGAASTETTQSVEKDAESTEITESAATATEKKEGEVEAVSAAVEDVKLN
>XP_007372829_Spathaspora_passalidarum
MSSTFDNVVTDPTEQYNLITKGLQETLNGQIIKDILEKEKRHVKIYWGTAPTGKPHCGYFVPMIKLAHFLKAGCEVTVLLADLHAYLDNMKAPLEVVQHRSKYYELVVKAILRSIGVPIEKLKFVVGSSYQQGGDYVLDLFKLSNIVSQNDAKRAGADVVKQVANPLLSGLIYPLMQAIDEQHLDCDAQFGGVDQRKIFVLAEENLPSIGYKKRAHLMNPMIPGLGQGGKMSASDPNSKIDIIEDPKVVKKKINSAYCAPGEVKDNGLIAFIEYVVQPIQELKAGQDGVFDFKIDRPEKYGGPITYTSLDALKADYESGALAPPDLKSGTADRINELLAPIRAEFESNAEFQAAQKNGYPAAEAKQEKKVKKPKNKGTRYPGGAAAAAAAAPADANGAVEKTAEALETVKLD
>XP_043047892_Scheffersomyces_spartinae
MSAVTDPEEQYRLITKNLQEVLNGQIIKDVLEKKERHLKIYWGTAPTGKPHCGYFVPMIKLAHFLKAGCEVTVLLADLHAFLDNMKASLEVVNYRAKYYELVVKSILTSIGVPIDKLKFVVGSSYQTREDYVMDLFRMSNIVGQNDAKRAGADVVKQVSNPLLSGLIYPLMQALDEQYLDVDAQFGGVDQRKIFVLAEENLPSLGYKKRGHLMNPMVPGLGQGGKMSASDPNSKIDVVETTKNIQKKISSAYCAPGDVTDNGLLSFTQFVIQPIQELKNGKEGYFNFHIKRPEQYGGPIQFNSFEDMKNAFANNELSPIDLKAGVASYIDDLLAPIRADYELNKEFQEAAEKGYPVAQPKQKVKKVKNKGTRYPGGAAAATPVSLDSVEAVDAAATKLQSTTLEESK
>XP_001387562_Scheffersomyces_stipitis
MSVATDPEEQYKLITKGLQEVLNGQIIKDVLEKEKRPVKIYLGTAPTGKPHCGYFVPMIKLAHFLKAGCEVTVLLADLHAYLDNMKAPLEVVQYRAKYYEYVIKAMLRSINVPIDKLRFVVGSEYQLSAQYTMDIFKLSNVVSQNDAKRAGADVVKQVANPLLSGLIYPLMQALDEEHLGVDAQFGGVDQRKIFVLAEENLPSVGYKKRAHLMNPMVPGLGQGGKMSASDPNSKIDIIEDPKVVKKKVNSAYCAPGDIKDNGLLSFVEYVVQPIQELLAEQDGVFKFDIDRPEKYGGPISYTSLDQLKADFASEKLSPVDFKAGVADKINELLAPIKAEFDASPDFQEYQQKGYHQEQPKAEKKTKKVKNKGTRYPGAGKPDGASAPEAEAEAVTAKLEEAKLN
>XP_020063532_Suhomyces_tanzawaensis
MSVTTDPTEQYNLITKGLQETLNGAIIKDVLENQKRPLKVYWGTAPTGKPHCGYFVPMIKLAHFLKAGCEVTVLLADLHAFLDNMKATLEVVQYRAKYYELIVKSILKSINVPIEKLKFVVGSSYQLSAEYTMDIFKLSNIVSQNGAKRAGADVVKQVDNPLLSGLIYPLMQALDEEHLGVDAQFGGVDQRKIFVLAEENLPSIGYKKRAHLMNPMVPGLGQGGKMSASDPNSKIDIIEEPKIVRKKVNSAYCAPGEVKDNGLLAFLEHVVAPIQELKAEKEGVFKLDIDRPEKYGGPISYTSLDELKADFESGKLSPVDLKSGVADRIVELLAPIKAEFEANPEFQAAQANGYPVEQPKQKVKKEKKNKGSKYPGAGKSSSPAPLSADATVEQTADALKEAAIN
>XP_020078232_Hyphopichia_burtonii
MTDTLSDPVEQYELITKGLQEVLNPQIIKNVLENEKRPLKLYWGTAPTGKPHCGYFVPMIKLAHFLKAGCEVTVLVADLHAYLDNMKAPLEVVKYRAGYYENVVKAILTSINVPIEKLKFVLGSDYQLNPEYTMDLFKLSNKVGQNDAKRAGADVVKQVANPLLSGLIYPLMQALDEQYLDVDVQFGGVDQRKIFVLAEENLQSIGYKKRAHLMNIMIPGLGQGGKMSASDPNSKIDILEEPKIVKKKINSAYCAPGDIKDNGLLAFLEHVIQPIQSLKAGKETFNFFIDRPDKYGGPITYESLDQLKSDFESEKLSPVDLKSGMADKINELLAPIKEKFNSNKEFQEFGEKGYPVEKPKEEKKVKKVKNKGTRYPGSDKAPASSDASVEKATEALDQTKLN
>XP_015469652_Debaryomyces_fabryi
MSVISDPTEQYNLITKNLQEVLNGAIIKNVLENEKRPLKIYWGTAPTGKPHCGYFVPMLKLAHFLKAGCEVKVLLADLHAFLDNMKAPLEVVNYRAKYYECVVKAILTSINVPIDKLIFVVGSSYQLTAEYTMDIFRMSNIVSQNDAKRAGADVVKQVANPLLSGLIYPLMQALDEEHLGVDAQFGGVDQRKIFVLAEENLQSIGYKKRAHLMNPMVPGLGQGGKMSASDPNSKIDILDDPKQVRKKVNSAYCAPGEIENNGLIAFIEYVIQPIQELKAEKDNVFKLDIDRPEKYGGPISYDSIDELKTDFASGKLSPVDLKSGVAEKIIELLAPIRESFEASEEFKEAQAKGYPVEQPKSEKKVKKQKNKGTRYPGAGNAKEGVNAKEGGDVSKVSEQLESTNIE
>XP_462346_Debaryomyces_hansenii
MSVISDPTEQYNLITKNLQEVLNGAIIKNVLENEKRPLKIYWGTAPTGKPHCGYFVGMLKLAHFLKAGCEVKVLLADLHAFLDNMKAPLEVVNYRAKYYECVVKAILKSINVPIDKLIFVVGSSYQLTAEYTMDIFRMSNSVSQNDAKRAGADVVKQVANPLLSGLIYPLMQALDEEYLGVDAQFGGVDQRKIFVLAEENLQSIGYKKRAHLMNPMVPGLGQGGKMSASDPNSKIDILEDPKQVRKKVNSAYCAPGEIENNGLIAFIEYVIQPIQELKAEKDGVFKLDIDRPEKYGGPISYDSIDEIKADFASEKLSPVDLKSGVAEKIIELLAPIRESFEASEEFKEAQAKGYPVEQPKSEKKVKKQKNKGTRYPGAGNTKEGDNVSKVSEQLESTNIE
>XP_006687238_Yamadazyma_tenuis
MEAKTPQEKYDLITKGLQEVLNADIIKNVLENENRPLKVYWGSAPTGKPHCGYFVPMIKLAHLLKAGCKVTVLLADLHAYLDNMKAPLEVVGHRAKYYEFIVKAILKSIKVPVEQLHFVLGSTYQLKQEYTMDLFRMANIVGSNDAKRAGADVVKQVTNPLLSGLIYPLMQALDEEFLDVDAQFGGVDQRKIFVLAEENLPSLGYKKRGHLMNRMVPGLGQGGKMSASDPNSKIDIIETDKNIKKKIASAYCAPGDVNDNGVISLVENIIQPIQELKAEQWGYFNFPISRPEQYGGDITYTSVEDLKKDFAAEKLSPVDLKAGVTVQLIGLVSPIRDEYEANAEFRDVEAKGYPVAQPKQKKEKKVKNKGSRYPGVGEVAAKLEETKLEEK
>XP_001484666_Meyerozyma_guilliermondii
MAEVVDPKEQFRLITRNLQEYLNGQIIENVLQNEKRPVKVYWGTAPTGRPHCGYFVPMVKLADLLKAGCEVTVLLADLHAFLDNMKAPLETVQFRAQYYGKLVKAILKSINVPIDKLKFVVGSSYQLSEKYTMDLFRLSNIVSQNDAKRAGADVVKQVANPLLSGLIYPLMQALDEEFLDVDVQFGGVDQRKIFVLAEENLPGLGYKKRAHLMNKMVPGLGQGGKMSASDPNSKIDLLEDPKVVVKKINSAYCAPGDIENNGLIAFIENVILPIQQLHAGKDEGVFNFFIDRPDKYGGPITYTSLDELKDDYKNDKLSPVDLKSGVSSQINALLAPIRAEFDADPEFQDFEAKGYPKEQPKEVKKVKKVKNKGTRYPGGAPPAKDNAEANAVAEKLESTKVSDQ
>XP_018712728_Metschnikowia_bicuspidata
MNVDEKFDLITKGLQEVLNPQILKDVLLKNERPVRIYWGTAPTGKPHCGYFVPMIKLAHFLKAGCEVKVLIADLHAYLDSMKAPLEVVQYRAKYYEHVVKTILKSINVPVEKLKFIVGSEYQLTPEYTMDLFKLSSKVSQNDAKRAGADVVKQNDNPLLSGLIYPLMQALDEQYLDVDVQFGGVDQRKIFVLAEENLPGIGYKKRAHLMNPMVPGLGQGAKMSASDPNSKIGVTDAPNVVKKKIASAFCAPGNIEENGLLSFLENIVQPIQELKSGKEGIFNFFIDRPEKYGGPIEYSSFKHLKSDFAAEKLSPVDLKSGVTDKINELLAPIIEAFENDKDFQDADKQGYPVEAPKEKKSKKVKNKGTFYPGNKAAPSNVEDATKKLEATSL
>XP_002614975_Clavispora_lusitaniae
MNAEEQYNWITKNLQEVLNPQIIKNVLENEKRPLKIYWGTAPTGKPHCGYFVPMIKLAHFLKAGCEVTVLIADLHAYLDNMKAPLEVVKYRGIYYERMVKAVLRSINVPIEKLHFVTGSDYQLSADYTMDLFKLSNKVSQNDAKRAGADVVKQVANPLLSGLIYPLMQALDEQYLDVDVQFGGVDQRKIFVLAEEHLPGIGYKKRGHLMNPMVPGLGQGGKMSASDPNSKIDLVEEPKVVKKKIGAAFCAPGDIDNGLIAFLENVVQPIQELKSDVVGTFDFFVDRPEKYGGPIHYKSLDELKADFAEQKLSPVDLKAGVADRINELLAPIREYYEQDADFQDASTKGYVVEAPKKEKKEKKVKNKGSRYPGAPKPEVAEATEKLENAKLE
>XP_025344264_Candida_haemuloni
MAQRYEEYSLETSFVTMNPDKQFELITRGLQEVLNPQIIKDVLEKEKRPLKVYWGTAPTGKPHCGYFVPMVKLGHFLKAGCEVTVLIADLHAYLDNMKAPLEVVQHRAKYYEYVIKAILKSINVPIEKLKFVVGSSYQLSGDYTMDIFKLSNKVSQNDAKRAGADVVKQVANPLLSGLIYPLMQALDEHYLDVDAQFGGVDQRKIFVLAEENLNGIGYKKRAHLMNPMVPGLGQGGKMSASDPNSKIDIIEDPKVVKKKIGAAFCAPGDPENGLIAFVKNVIQPIHELKTDVQGSFSFHIDRPEKYGGPIHYESLEELTTAFVNGDLSPVDLKAGVSDKINELLKPIRETYDASTEFQKAAADGYPVEVKEKKVKKVKNKGTRYPGSGTGVKQAAEADSLSALIKRNSLYVATIFGGAFAFQAFFDSAVTRWYENHNKGKLWKDVKPKFLEGGDDDDDDDE
>XP_024713996_Candida_pseudohaemulonis
MNSEEQFELITRGLQEVLNPQIIKDVLEKEKRPLKVYWGTAPTGKPHCGYFVPMVKLGHFLKAGCEVTVLVADLHAYLDNMKAPLEVVQHRAKYYEMVIKAILKSINVPIDKLKFVVGSSYQLNGDYTMDIFKLSNKVSQNDAKRAGADVVKQVANPLLSGLIYPLMQALDEHYLDVDAQFGGVDQRKIFVLAEENLTGIGYKKRAHLMNPMVPGLGQGGKMSASDPNSKIDIIEEPKVVKKKIGAAFCAPGDADNGLIAFVQNVIQPIHELKTGVTGSFEFFVDRPEKYGGPIQYDTLDSLKEAFISGELSPVDLKTGVSDKINELLKPIREEYDSNVEFQKAAADGYPVEVKEKKVKKVKNKGSRYPGGLKDATVADKVESTTEALQELKTAYRPSIIFVYLLTQKLSALIKRNSLYVATIFGGAFAFQAFFDSAVTRWYENHNKGKLWKDVKTKFLEGGDDDEDDE
>XP_025336594_Candida_duobushaemulonis
MNSEEQFELITRGLQEVLNPQIIKDVLEKEKRPLKVYWGTAPTGKPHCGYFVPMVKLGHFLKAGCEVTVLVADLHAYLDNMKAPLEVVQHRAKYYEMVIKAILKSINVPIDKLKFVVGSSYQLNGDYTMDIFKLSNKVSQNDAKRAGADVVKQVANPLLSGLIYPLMQALDEHYLDVDAQFGGVDQRKIFVLAEENLSGIGYKKRAHLMNPMVPGLGQGGKMSASDPNSKIDIIEEPKVVKKKIGAAFCAPGDVDNGLIAFVQNVIQPIHELKTGVTGSFEFFVDRPEKYGGPIQYDSLNSLKNAFISGELSPVDLKTGVSDKINELLKPIREEYDSNVEFQKAAADGYPVEVKEKKVKKVKNKGSRYPGSSKDASVADKKLSALIKRNSLYVATIFGGAFAFQAFFDSAVTRWYENHNKGKLWKDVKTKFLEGGDDDEDDE
>XP_028891835_Candida_auris
MNADEKFELITRGLQEVLNPQIIKDVLEKEERPLKVYWGTAPTGKPHCGYFVPMVKLAHFLKAGCEVTVLIADLHAYLDNMKAPLEVVQHRSRYYEFVVKAILKSLNVPIEKLKFVVGSSYQLNGDYTMDIFKLSNKISQNDAKRAGADVVKQVANPLLSGLIYPLMQSLDEEYLGVDAQFGGVDQRKIFVLAEENLNGIGYKKRAHLMNPMVPGLGQGGKMSASDPNSKIDVIEDPKIVKKKIGAAFCAPGDANNGLIAFIENVIQPIHELKTEERGSFSFYIDRPDKYGGPIKFDSVKELRDAFVNGNLSPVDLKAGVTDKINELLEPIRTAFEESKEFQAAAADGYPVEVKEKRVKKVKNKGTQYPGKVSAASEKNSSSVDGLSAKVGSVDLE
>NP_011701_Saccharomyces_cerevisiae
MSSAATVDPNEAFGLITKNLQEVLNPQIIKDVLEVQKRHLKLYWGTAPTGRPHCGYFVPMTKLADFLKAGCEVTVLLADLHAFLDNMKAPLEVVNYRAKYYELTIKAILRSINVPIEKLKFVVGSSYQLTPDYTMDIFRLSNIVSQNDAKRAGADVVKQVANPLLSGLIYPLMQALDEQFLDVDCQFGGVDQRKIFVLAEENLPSLGYKKRAHLMNPMVPGLAQGGKMSASDPNSKIDLLEEPKQVKKKINSAFCSPGNVEENGLLSFVQYVIAPIQELKFGTNHFEFFIDRPEKFGGPITYKSFEEMKLAFKEEKLSPPDLKIGVADAINELLEPIRQEFANNKEFQEASEKGYPVATPQKSKKAKKPKNKGTKYPGATKTNEIATKLEETKL
>XP_018222390_Saccharomyces_eubayanus
MSSSATVEPNEAFELITKNLQEVLNPQIIKDVLEVQKRHLKLYWGTAPTGRPHCGYFVPMTKLADFLKAGCEVTVLLADLHAFLDNMKAPLEVVNYRAKYYEFTIKAILRSINVPIEKLKFVVGSSYQLTADYTMDIFRLSNIVSQNDAKRAGADVVKQVANPLLSGLIYPLMQALDEHFLDVDCQFGGVDQRKIFVLAEENLPSLGYKKRAHLMNPMVPGLTQGGKMSASDPNSKIDLLEEPKQVKKKINSAFCSPGNIEDNGLLSFVEYVIAPIQELKFGANHFEFFIDRPEKFGGPITFKALKDLKLAFKEEKLSPPDLKTGVADAINELLAPIREEFATNKEFQEASEKGYPVAAPQKTKKAKKPKNKGSKYPGGAKTDEVAAKLEETKL
>XP_033766520_Saccharomyces_paradoxus
MSSAITVDPREAFGLITKNLQEVLNPQIIKDVLEVQKRHLKLYWGTAPTGRPHCGYFVPMTKLADFLKAGCEVTVLLADLHAFLDNMKAPLEVVNYRAKYYELTIKAILRSINVPIDKLRFVVGSSYQLTPDYTMDIFRLSNIVSQNDAKRAGADVVKQVANPLLSGLIYPLMQALDEQFLDVDCQFGGVDQRKIFVLAEENLPSLGYKKRAHLMNPMVPGLAQGGKMSASDPNSKIDLLEEPKQVKKKINSAFCSPGNVEDNGLLSFVQYVIAPIQELKFGTNHFEFFIDRPEKFGGPITYKSFEDMKLAFKEEKLSPPDLKIGVADAINELLEPIRQEFANNKEFQEASEKGYPVAAPQKSKKVKKPKNKGTKYPGATKADEVAVKLEETKL
>XP_003676201_Naumovozyma_castellii
MTVDPQEAYGLITKNLQEVLNPQIIKNVLEVEKRPLKLYWGTAPTGKPHCGYFVPMTKLADFLKAGCEVTVLLADLHAFLDNMKAPLEVVQYRAKYYELTIKAILRSINVPIEKLKFVTGSSYQLTSDYTLDIFRMANIVSQNEAKRAGADVVKQVANPLLSGLIYPLMQALDEHFLDCDAQFGGVDQRKIFVLAEENLQSLGYKKRAHLMNPMVPGLGQGGKMSASDPNSKIDLLEEPKIVKKKINSAFCSPGNVEENGLLSFVQYVVAPIQEIKHGSGHFEFFIDRPEKFGGPITFNSFEDLKQAFKEEKLSPPDLKTGVADAINVLLAPIREEFANNAEYKEAQEKGYPVAVPEKTKKAKKPKNKGSRYPGAAKQTEQVTEQLKEATLADEKK
>XP_003672044_Naumovozyma_dairenensis
MTVEPQDAYNLITKNLQEVLNPQIIKNVLEVEKRPLKLYWGTAPTGKPHCGYFVPMTKLADFLKAGCEVTVLLADLHAFLDNMKAPLDVVNYRAKYYEFTIKAILRSINVPIEKLKFVVGSSYQLTQDYTLDIFRMANIVSQNDAKRAGADVVKQVANPLLSGLIYPLMQALDEHFLDVDAQFGGVDQRKIFVLAEENLQSLGYKKRAHLMNPMVPGLTQGGKMSASDPNSKIDLLEEPKVVKKKINSAFCSPGNVEDNGLLSFVEYVIAPIQELKYGSNHFEFFIDRPEKFGGPVTFNSFQDLKQAFKDEKLSPPDLKTGVADAINLLLEPIRKEFETNQEYREAQEKGYPVVVPGKAKKVKKPKNKGSRYPGAQKPEQEDELSKKLEDAKITDEATK
>XP_003959269_Kazachstania_africana
MTNIDPQEAYSLITKNLQEVLNPQIIKNVLEVEKRPLKLYWGTAPTGKPHCGYFVPMTKLAHFLKAGCEVTVLVADLHAFLDNMKASLDVVQYRAKYYELTIKAILKSINVPVDKLKFVVGSSYQTSSNYTMDIFRMANVCSQNDAKRAGADVVKQVANPLLSGLIYPLMQALDEEYLGVDVQFGGVDQRKIFVLAEENLEKLGYKKRAHLMNPMVPGLGQGGKMSASDPNSKIDLLEEPKQVKKKINSAFCSPGNVEENGLLSFVEYVVAPIQELKHGNGFFEFHIDRPEKFGGPITFKSFDELKQAFKDEKLSPPDLKTGVSDAINVLLAPIREAFQNSPEYQEAQAKGYPVLTPEKTKKAKKPKNKGTRYPGAQNNDKAVNDAVEKLDATKIEDK
>XP_022463188_Kazachstania_naganishii
MATTTTTVDPTEAFELITKNLQEVLNPQIIKNVLEVEKRHLKLYWGTAPTGRPHCGYFVPMTKLADFLKAGCEVTVLLADLHAFLDNMKASLEVVQYRAKYYELTIKAFEKHQVPIEKLKFVVGSSFELAPEYTLDIFKMANVVSQNDAKRAGADVVKQVANPLLSGLIYPLMQALDEEYLKVDAQFGGVDQRKIFVLAEENLQSIGYKKRAHLMNPMVPGLAQGGKMSASDPNSKIDLLEDPKVVKKKINSAYCSPGDVEENGLLSFVQFVVAPIQELKHGSGHFEFFIDRPEKFGGPITFHSFDELKTAFKEQTLSPPDLKTGVADAINTLLAPLKKEFAENKEYQEAEAKGYPAVEKNVKKQKKPKNKGTRYPGASKDENGTAAVENTAEQLEKTTI
>XP_447206_Candida_glabrata
MDAEEQYEWITKNLQEVLNPQIIKDVLKEGRPLKLYWGTAPTGRPHCGYFVAMTKLAHFLKAGVEVTVLLADLHAFLDNMKAPLEVVNYRTKYYEYTVKAILKSINVPIEKLKFVVGSSYQLGGDYTLDLFKLSNMVSQNDAKRAGADVVKQVANPLLSGLIYPLMQALDEQFLDVDVQFGGVDQRKIFVLAEENLPRIGYKKRAHLMNPMVPGLTQGGKMSASDPNSKIDLLEEPKKVGKKINSAYCSPGDIENNGLLSFVEYVIEPIQELKKGTGKFEFFINRPEKFGGPVTYTSFKDLQTAFKEQQLMPVDLKIGVTDAINELLAPIREEFANSKEYQEAEAKGYPQVVPEKTKKVKKPKNKGTRYPGATKTEEPKVEAVTEELKEASI
>XP_004182013_Tetrapisispora_blattae
MSDTNSSVDPQVAYDLITKGLQEVLNPQIIKNVLEVEKRPIKLYWGTATTGKPHCGYFVPMTKLAHFLQAGCEVTVLLADLHAFLDNMKAPLETIKYRTKYYECSVKAILKSIGVPIEKLKFVVGSSYQLTADYTLDIFKMSNIVSQNDAKRAGADVVKQVANPLLSGLIYPLMQALDEQYLDCDVQFGGVDQRKIFVLAEENLPSLGYKKRAHLMNPMVPGLGQGGKMSASDPNSKIDLLEEPKQVKKKINSAFCSPGNVEDNGLLSFVEYVVGPIQELKATNDPSLEKFNFHIDRPEKFGGPITYKSFEELKQDFKDEKLSPPDLKIGVSDAINELLKPLREEYKTNEEYREAQLKGYPAAEVKAKKVKKPKNKGTKYPGSNNKEVENTSKDSVSEVNDKLKESTL
>XP_003688276_Tetrapisispora_phaffii
MTETHVDPQVAYELITKNLQEVLNAPIIKNILEVEKRPIKLYWGTAPTGKPHCGYFVPMTKLAHFLKAGCEVTVLVADLHAYLDNMKATLDTVTYRAKYYECTVKAILKSINVPIEKLKFVVGSSYQTSSEYTMDLFKLSNVVSQNDAKRAGADVVKQVANPLLSGLIYPLMQALDEQYLDVDVQFGGVDQRKIFVLAEEFLPNIGYKKRAHLMNPMVPGLGQGGKMSASDPNSKIDLLEESKIVKKKINSAFCSPGNVEENGLLSFVEFVLQPIQELKADTVGHFEFFIDRPEKFGGPINYTSFEQLKEDFRTEKLSPPDLKIGVADAINGLLEPIRKEYEQNKEYQEAELKGYPTPVVEKTKKAKKPKNKGSKYPGAAKADETKDVQKTAEQLEKAAL
>XP_001643632_Vanderwaltozyma_polyspora
MSTVVDPQEAYELITKNLQEVLNPQIIKNVLEVEKRPLKLYWGTAPTGRPHCGYFVPMTKLAHFLKAGCEVTVLLADLHAFLDNMKAPLEVVNYRAKYYEYTVKAILRSINVPIDKLKFVVGSSYQLSAEYTMDIFRMSNIVSQNDAKRAGADVVKQVANPLLSGLIYPLMQALDEQYLDVDVQFGGVDQRKIFVLAEENLQGLGYKKRAHLMNPMVPGLTQGGKMSASDPNSKIDLLEEPNQVKKKINSAYCSPGDVEDNGLLSFTQYVLAPIQELKSGINGKFEFFINRPEKFGGPITYTSFEELREDFKNEKLSPPDLKIGITDAINGLLAPIREEYAASPEFQEAQAKGYPVVTQEKTKKVKKPKNKGSRYPGAAKQASSDAAVEETAEKLKETAL
>XP_003681891_Torulaspora_delbrueckii
MSGSTINAQESFDLITKNLQEVLNPQIIKNVLEVEKRPVKLYWGTAPTGRPHCGYFVPMTKLADFLKAGCEVTVLLADLHAFLDNMKAPLEVVNYRAKYYELTIKAILRSINVPIEKLKFVVGSSYQLSAEYTMDIFRMANMVSQNDCKRAGADVVKQVANPLLSGLIYPLMQALDEHYLDCDVQFGGVDQRKIFVLAEENLQSLGYKKRAHLMNPMVPGLGQGGKMSASDPNSKIDLLEEPKQVKKKINSAFCSPGVVEDNGLLAFVQHVIQRIQELKFGEGHFEFFINRPDKFGGPITYNSFEQLRSDFKEEKLSPPDLKTGVADAIVELLEPIRQEYANSPEFQEAQEKGYPVAKPEKSKKAKKPKNKGTRYPGSQPDGSAPAGDDKSAIQEVAEKVKEAVLE
>XP_037142339_Zygotorulaspora_mrakii
MTSAADPKTSFELITKNLQEVLNPQIIKDVLEVEKRPLKIYWGTAPTGKPHCGYFVPMTKLAHFLKAGCEVTVLLADLHAFLDNMKAPLEVVQHRAKYYECAIKAILRSINVPIEKLRFIVGSSYQLTPEYTMDVYRLSNIVSQNDAKRAGADVVKQVANPLLSGLIYPLMQALDEQYLECDAQFGGVDQRKIFVLAEENLKSLGYNKRAHLMNPMVPGLGQGGKMSASDPNSKIDLLEEPKQVDKKIKSAYCSPGIIEDNGLLAFIKHVLLPIQELKNDSDAFEFFINRQEKFGGPITYKSFEDLQNDFKDEKLSPPDLKIGVADAINVLLAPIREEYKTSTEFQEACAKGYPVETKVKKVKKVKNKGSRYPGAQSESGPIDSVDKTAEKLNDTSL
>XP_002495412_Zygosaccharomyces_rouxii
MSFVVDPKESYELITKNLQEVLNPQIIKDVLEKENRPLKLYWGSAPTGKPHCGYFVPMTKLADFLKAGCEVVILMADLHAFLDNMKAPLEVVNYRAKYYEFTVKAILRSIDVPIEKLKFITGSSYQLKPDYTLDIFRLANKVSQNDAKRAGADVVKQVANPLLSGLIYPLMQALDEQYLDVDCQFGGSDQRKIFVLAEETLGSLGYKKRAHLMNPMVPGLTQGGKMSASDPNSKIDLLDSPKQVQKKINSAYCSPGAVEDNGLLAFVQYVIAPIQELKYGKEEFHFYINRPEKFGGPVAYDSLDKLFQDFKELKLAPPDLKTGVSDAINELLEPIRKEFESSSEWQAALANGYPEVVPQTTKKAKKPKNKGTKYPGGNQQAKNAEGAVEEASEKLDKTTL
>XP_003647783_Eremothecium_cymbalariae
MSETIVDPKEAYELIVQNLQEVFNPQIIKDVLEVQKRPLKLYWGTAPTGKPHCGYFVPMTKLAHFLKAGCEVTVLLADLHAFLDNMKASLEVVNYRAKYYEYVVKAILRSINVPIEKLKFVVGSSYQTSHNYAMDLFRMSNVVSQNDAKRAGADVVKQVANPLLSGLIYPLMQALDEEYLDVDAQFGGLDQRKIFVLAEENLQSLGYRKRAHLMNPMVPGLTSGGKMSASDPNSKIDVLEEPKQVKKKINTAYCSPGDVDDNGLLSFVKYVLEPIQELKKGVGSFEFFVARPEKFGGPITYTSFNDLKQDFKDQKLAPPDLKTGVSDGIIELLAPIREEFLNSPDFQEAALKGYPVAEQKQKKPKKPKNKGTQYPGIQNSKLDEPIEPVLSGKLKNTNLEDGK
>NP_982394_Eremothecium_gossypii
MSETIVDPTEAYELIVKNLQEVLNPQIIKEVLEEQKRPLRLYWGTAPTGKPHCGYFVPMTKLAHFLRAGCEVTVLLADLHAFLDNMKASLEVVNYRVRYYEFVVKAILRSINVPIEKLRFVVGSSYQTSAAYTMDLFRMSNVVSQNDAKRAGADVVKQVSNPLLSGLLYPLMQALDEEYLGVDAQFGGVDQRKIFVLAEENMGSLGYKKRAHLMNPMVPGLTMGGKMSASDPNSKIDILEEPKVVKKKINTAFCSPGEVEDNGLLSFIQYVLGPIQELKNAPGYFEFFIDRPEKFGGPITYHSFEELRQAFKDQKLAPPDLKTGVADAINALLAPIREEFANNPEFQDVAAKAYPVVTEQKTKKVKKPKNKGTRYPGAPKPAADVDAEVDEASVQMKKTSLETN
>XP_455771_Kluyveromyces_lactis
MSSVTDPNEQYALITKNLQEVLNAQIIKNVLEVEKRPLKLYWGTAPTGRPHCGYFVPMTKLADFLKAGCEVTVLLADLHAFLDNMKASLEVVAYRAKYYELVIKAILRSINVPIEKLKFVIGSSYQTSNEYIMDIFKLSNIVSQNDAKRAGADVVKQVANPLLSGLIYPLMQALDEEHLGVDVQFGGVDQRKIFVLAEENLEKLGYKKRAHLMNPMVPGLGQGGKMSASDPNSKIDLLEEPKQVKKKINSAFCAPGVVEDNGLLAFIESVVAPIQELKYGSDHFKFDINRPEKFGGPISYTSLDQIKQDFKEQKLAPPDLKSGVSDAINELLAPLREEFQNNPEFQEAEAKGYPPPVVEKTKKAKKSKNKGDRYPGAKPAVEQAAEALKETNLEDAK
>XP_022675352_Kluyveromyces_marxianus
MSSVTDPKEQYELITKNLQEVLNGQIIKNVLEVEKRPLKLYWGTAPTGRPHCGYFVPMTKLAHFLKAGCEVTVLLADLHAFLDNMKASLEVVSYRAKYYELVIKAILKSINVPIEKLKFVVGSSYQTSTDYVMDIFKLSNIVSQNDAKRAGADVVKQVDNPLLSGLIYPLMQALDEEHLGVDAQFGGVDQRKIFVLAEENLGKLGYKKRAHLMNPMVPGLGQGGKMSASDPNSKIDILEEPKQVKKKINSAFCAPGVVEDNGLLSFIEFVVAPIQELKHGANYFKFDIDRPEKFGGPVSYSSIDDIKKDFAEQKLAPPDLKAGVTEAINELLAPIREEFQNNPEFQEAEAKGYPAPVPEKTKKAKKPKNKGDRYPGAKPATEEVTQQLKDTTLEGSQ
>XP_022628980_Lachancea_lanzarotensis
MASRPETVVDPKEAFELITKNLQEVLNPQIIKDVLEVQKRPLKLYWGTAPTGRPHCGYFVPVTKLAHFLKAGCEVTVLLADLHAFLDNMKAPLEVVQYRAKYYECVIKSLLRSINVPIEKLNFVVGSSYQLSADYTMDIFKLSNRLSQNDAKRAGADVVKQVANPLLSGLIYPLMQALDEEHLDVDAQFGGVDQRKIFVLAEENLPSIGYKKRAHLMNPMVPGLSQGGKMSASDPNSKIDILEEPKQVKKKINTAYCAPGVIEDNGLLSFIEYVAVPIQELKYGTNYFKFHINRPDKFGGPITYTSFAELVQDYKNEKLAPPDLKTGVSDVINMLLAPIREDFVKDLEFQEAGAKGYPVAVAEKAKKQKKPKNKGSRYPGAPSTSDGVSDGVSQTADNLQQTVLDDSA
>XP_002551946_Lachancea_thermotolerans
MTGESQTIQDPQAAYELITKNLQEVLNPQIIKNVLEVEKRPLKLYWGTAPTGRPHCGYFVPMTKLADFLKAGCEVRVLLADLHAFLDNMKAPLEVVKYRAKYYECVIKSLLRSINVPIEKLDFVVGSSYQLSSEYTMDIFKISNVVSQNDAKRAGADVVKQVANPLLSGLIYPLMQALDEEHLGVDVQFGGVDQRKIFVLAEENLPSLGYKKRAHLMNPMVPGLTQGGKMSASDPNSKIDILEEPKQVKKKINTAFCAPGVVEDNGLLSFIEYVVAPIQELKHGANYFKFYIDRPEKFGGPVTYNSFKELVEDFKNEKLAPPDLKTGVSDIINELLAPIREDFAKDPEFQEAQAKGYPVVSTEKVKKQKKPKNKGTRYPGGQAPNNDPTAVVAEKLEQTELKESS
>XP_020059937_Aspergillus_aculeatus
MDSAAQARFDLIRENLAEVLNPEILEGILAEGRHPRIYWGTATTGRPHVGYFLAALKIAQLLRAQCDVVVLLADIHGFLDNLKAPLELVDNRAQYYRKVITAILESVGVSTEKLEFVLGSSYQKSPEYVMDVYRLSSLISESDAKKAGAEVVKQTDNAPLSGLLYPVLQVLDEEHLKVDCQLGGMDQRKLFAAAVEWLPKLGYRKRAHLINPMISGLKGAKMSSSIEDSKIDLLDSADSITKKIKKAESAPKVVEGNGVIALVEYVLLPAADLKGKKEFRVERKDQEPLIYTDIKQLEEDYKNDVLTPQMLKPAVADGLINLMAPIQAAYQASTEWQEITAKAYPPPVVEKKQKKVKNKGTRHPGAAAEPEKPATE
>XP_001274355_Aspergillus_clavatus
MASMDAGERLSLIKENLQEVLNQDLIEGILAEGRNPRIYWGTSPTGKPHCGYFVPAVKIAQLLAAGCDVTILIADIHGFLDNLKAPIELVEHRAKYYEYTITAMLQAVGVSTEKLRFVLGSSYQKSPDYVMDVYRLCSLVSEHDAKKAGAEVVKQTDNSPLSGLLYPILQVLDEQYLDCDIQFGGIDQRKLFAASTEWQPKLGYRKRAHLMNPMVPGLTGGKMSSSEEDSKIDLLEAADTVRKKIRKAQAAPQDVNNNGVLSFAQYVLLPASALKTGRPEFRVNRERDGLEPLVYTNIEQMQEDYKTDVLTPQLLKPAVADALAELMAPIRAAYEASAEWQEITLKAYPPPAPKKKEKKQKDKGSRYPGAKPQQNDESAPAAVEA
>XP_001259624_Aspergillus_fischeri
MADMNAAERFALIKENLQEILNPDIIEGILAEGRNPKIYWGTSPTGKPHCGYFVPAVKIAQFLAAGCDVTILIADIHGFLDNLKAPIELVEYRAKYYEYTIRAMLQAVGVSTEKLRFVLGSSYQKSPEYVMDVYKLCSLVSEHDAKKAGAEVVKQSNNSPLSGLLYPILQVLDEQHLDCDVQFGGVDQRKLFAASTEWQPKLGYRKRAHLLNPMVPGLTGGKMSSSEEESKIDLLEAADTVRKKIRKAQAAPKEIENNGVLSFAEFVLLPASALKTGRPEFRVSRERDGLEPLVYHDIKQMQEDYKNDILTPQLLKPAVAEALVELMAPIITAFEASKEWQEITLKAYPPPEKKKKEKKQKDKGNRYPGAKTAETAELPLRETGVQEPTAD
>XP_041147873_Aspergillus_flavus
MDSEAQARFNLISENLAEILNPEIIENILIEKRNPRIYWGTATTGRPHVGYFLAALKIAQLLRAQCDVVVLLADVHAFLDNLKAPLELVENRAQYYRKIITAILESVGVPTDKLEFVLGSSYQKSPEYVMDVYRLSSLISEGDAKKAGAEVVKQTENAPLSGLLYPVLQVLDEEHLKVDVQLGGMDQRKLFTAATEWLPKIGYRKRAHLINPMISGLKGAKMSSSVEDSKIDLLDPAESISKKIRKAEAAPKVVEDNGVIALVEYVLLPAADLKGKKEFRVERRDEEPLIYTDIKQLEEDYKNDILTPQLLKPAVAQGLIDLMAPIQAAYQASPEWQEITLKAYPPPVVEKKQKKVKSKGTRYPGAKAQEAQTNGADSTEK
>XP_753580_Aspergillus_fumigatus
MAEMNAAERFALIKENLQEILNPDIIEGILAEGRNPKIYWGTSPTGKPHCGYFVPAVKIAQFLAAGCDVTILIADIHGFLDNLKAPIELVEYRAKYYEYTIRAMLQAVGVSTEKLRFVLGSSYQKSPEYVMDVYKLCSLVSEHDAKKAGAEVVKQSNNSPLSGLLYPILQVLDEQHLDCDVQFGGVDQRKLFAASTEWQPKLGYRKRAHLLNPMVPGLTGGKMSSSEEESKIDLLEAADTVRKKIRKAQAAPKEVENNGVLSFAEFVLLPASALKTGRPEFRVSRERDGLEPLVYHDIKQMQEDYKNDILTPQLLKPAVAEALVELMAPIITAFEASKEWQEITLKAYPPPEKKKKEKKQKDKGNRYPGAKTAETAELPLREIGVQEPTAD
>XP_657661_Aspergillus_nidulans
MDAAAKARFDLITENLAETLNPEIIESILAEGRNPRIYWGTATTGRPHTGYFVAAIKIAQLLAAGCEVVVLLADIHAFLDNLKAPLELVENRAKYYAKVIRAILESVGVPTEKLEFVLGSSYQKTPEYTMDVYKLSSLVSEHDAKKAGAEIVKQSANAPLSGLLYSILQVLDEEHLKVDAQLGGMDQRKLFAAAVEWLPKIGYRKRAHLVTPMVAGLSGGKMSSSVQDSKIDLLDGPDVIQKKIRKAEAAPKVVEDNGVIAMVEYVLLPAAGLKGKKEFVVERRDAEPLVYTDIAKLKEDYANDILTPQALKPAVTAALTSLMAPIQAAYQASPEWQEITAQAYPPPVVEKKQKKVKSKGTRYPGAQAQAQAQAEAQAEVEGAGKEQELPERPKAEN
>XP_001399342_Aspergillus_niger
MTNLTADERLALITENLQEVLNKDIIETILAEGRSPKIYWGTSPTGKPHCGYLVPAVKIAQFLAAGAEMTILIADLHANLDSLKSTFEIVEHRAKYYEYTITALLQAVGVSTEKLRFVRGSSYQKNADYVMDVYRLSSVVSEHDAKRAGAEIVKQSNNGPLSGLLYPLLQVLDEQYLDVDAQFGGLDQRKLFAASTEWHPKLGYKKRAHLCNAMVPGLSGGKMSSSEEDSKIDLLESVDSIKKKIRKAQAAPKEIDNNGILAFVQYVLLPVSALKTGKPEFRVPRDRDGLEPLVYTDIEKMHEDYKNDILSPQILKPAVADAIVELTAPIRAAFDANPDWQEVTLKAYPPPAPKQKKEKKQKDKGSRHPGAAKEETPKPAEQ
>XP_015411939_Aspergillus_nomiae
MDSEAQARFDLIRENLAEVLNPELIEQILIEKRNPRIYWGTATTGRPHVGYFLAALKIAQLLRAHCDVVVLLADVHAFLDNLKAPLELVENRAKYYSKIITAILESVGVPTDKLEFVLGSSYQKSPEYVMDVYRLSSLISEADAKKAGAEVVKQTDNAPLSGLLYPVLQVLDEEHLKVDAQLGGMDQRKLFTAAVEWLPKIGYRKRAHLINPMISGLKGAKMSSSVEDSKIDLLDPAESISKKIRKAEAAPRVVEDNGVIALVEYVLLPAADLKGKKEFRVERREEEPLIYTDIKQLKEDYANDVLTPQLLKPAVAAGLVDLMAPIQAAYQASPEWQEITLKAYPPPVVEKKQKKVKNRGTRFPGAMVQQAQANGVEPTEK
>XP_023092353_Aspergillus_oryzae 
MRVASLCVIGITRAVTYSLQVTSQTATTVAGQFDRFAYTMECLFPLVMVENLAEILNPEIIENILIEKRNPRIYWGTATTGRPHIGYFLAALKIAQLLRAQCDVVVLLADVHAFLDNLKAPLELVENRAQYYRKIITAILESVGVPTDKLEFVLGSSYQKSPEYVMDVYRLSSLISEGDAKKAGAEVVKQTENAPLSGLLYPVLQVLDEEHLKVDVQLGGMDQRKLFTAATEWLPKIGYRKRAHLINPMISGLKGAKMSSSVEDSKIDLLDPAESISKKIRKAEAAPKVVEDNGVIALVEYVLLPAADLKGKKEFRVERRDEELLIYTDIKQLEEDYKNDILTPQLLKPAVAQGLIDLMAPIQAAYQASPEWQEITLKAYPPPVVEKKQKKVKSKGTRYPGAKAQEAQTNGADSTEK
>XP_040642523_Aspergillus_ruber
MATKEAKLELIRENLAEVLNPEIIDEVLDKGETLRIYWGTAPTGKPHCGYFVPIMKIAQFLQAGCNVKILLADVHAFLDNLKAPIELVEYRAKYYRYCITALMRAVNVPIEKLEFVLGSSYQMSAKYTMDVYRLASLVTEHDAKKAGAEVVKQSQNAPISGLMYPLLQALDEEALDVHAQFGGADQRKIFALAMETLPKLGYKTRAHIMNKMVPGLAGGKMSASDPNSKIDLLDTPEVSARKIKKANAPPKVVEENGLLAFVENVLLPASSLLDGERSFKVDREGAEPLVYGDIESLRKDYVDDVLTPQLLKPAVNLALRRLLDPIQNEFNSSSEWQEIEKKAYPADAPKEKKQKTKKDKGSKYPGAAKAEEQAEQGKEPSQATASDVGKSASEAMDKLSVQ
>XP_040705726_Aspergillus_sydowii
MDAAAKARLDLITENLAETLNPEIIESILAEGRNPRIYWGTATTGRPHTGYFVAAIKIAQLLAAGCEVVVLLADVHAFLDNLKAPLELVENRAKYYSKVITAILESVGVPTEKLEFVLGSSYQKSPEYTMDVYKLSSLVSEHDAKKAGAEIVKQSANAPLSGLLYSILQVLDEEHLKVDAQLGGMDQRKLFAAAVEWLPKIGYRKRAHLVTPMVAGLSGGKMSSSVHDSKIDLLDPPDVISKKIRKAEAAPKVIEDNGVIAMVEFVLLPAAGLKGKKEFVVERRDAEPLVYSDISKLKEDYQNDVLTPQQLKPAVTAALTSLMAPITEAYQASPEWQQITEQAYPPPVVEKKQKKVKSKGTRHPGANKEQTLPERPKPEATETETQN
>XP_001212735_Aspergillus_terreus
MAVMTPAERFALITENLQEVLNPDLIKAILEEGKNPRVYWVPAIKIAQLLAAGCESTIEVVEHRAKYYQFIVTAMLQAVGVSTEKLRFVLGSSYQTTTKYCMDMFRLSTLVSEHDARKSAAEIVKQSANAPLSGLLYPILQVLDEEYLDVDVQFGGMDQRKLFAASTEWHPKLGYRKRAHLLNPLVPGLSGGKMSSSEADSKIDLLEPEESIRKKIRKAQAAPRETENNGLLAFVQYVLIPASGLKDGNPGFRVSRERDGLEPLVYTNIEQMLEDYKSDILSPQLLKPAVADAIVELTAPIREAFEKSPEWQETAKKAYPPPPPKVKKEKKQKDKKPKDKAPGNPGTGEAETPSADGQ
>XP_022492627_Penicillium_arizonense
MDSAAQARYDLITNNLAEVLDPEIIQKVLAEGRNPRIYWGTATTGRPHTGYYSPALKIAELLAAGCDVVILLADIHAFLDNLKAPLELVENRAKYYSKVITAILKSVGVPTEKLEFVLGSSYQKSPEYVMDVYKLSSVVSEVQAKKAGAEVVKQTGNAPLSGLLYPVLQVLDEEHLKVDAQLGGIDQRKLFVAAKEWLPKIGYRERAHLLNPMVAGLSGGKMSSSEENSKIDLLDNADTVTKKIRKAEAFPKIVEGNGIVALVEFILLPAAALRGNKEFRVERRDAEPLVYTDIKQLHDDYTNDILTPQLLKPAVAAGLVELMAPIQAAYETDTEWQEIALKAYPPPVVHKKVKKPKDKGSRFPGAKPEAGEAAKPTTDGAEPSAQ
>XP_014534112_Penicillium_digitatum
MDSAAQARFDLINSNLAEFLNPEIIQDILKSGRNPRVYWGTATTGRPHIGYFVPALKISQLLLAGCDVTILLADVHAFLDNLKAPLELVEQRSIYYRNIITAILQAVGVPTEKLEFVLGSSYQKSPDYVLDVYKLSSLISEGQAKKAGSEVVKQTGNAPLSGLLYPVLQVLDEQHLNCDAQLGGVDQRKLFTSATEWLPKLGYRIRAHLLNPMMASLSSGKMSSSDNPDSKIDLLDSAESITKKIRKAECFPKIVEDNGVLSLVEHILLPAAVLKGHGEFRVERKDAEPLVFTDIKQMHDAYAADILTPQLLKPAVSAAMIALMAPIHAAYTASPEWQEVTLKAYPPPVVQKKVKKVKDRGSRFPGAKQEETAQPSEQEAAQPSEQ
>XP_016598440_Penicillium_expansum
MDSAAQARFDLINSNLAEFLNPEIIQDVLKSGRNPRVYWGTATTGRPHIGYFVPALKISQLLLAGCDVTILLADVHAFLDNLKAPLELVEQRSIYYRNIITSILQAVGVPTEKLEFVLGSSYQKSPEYVLDVYKLSSLISEGQAKKAGSEIVKQTGNAPLSGLLYPVLQVLDEQHLNCDAQLGGIDQRKLFTAATEWLPKIGYRVRAHLLNPMMASLSSGKMSSSDSPDSKIDLLDSAESITKKIRKAECFPKIVEDNGVLSLVEHILLPAAVLKGHGEFRVERKDAEPLVFTDIKQVHDAYAADILTPQLLKPAVSAAMVALMAPIHAAYTASPEWQEVTLKAYPPPVVQKKVKKVKDRGSRFPGAKQEETAQPSEQEAAQPSEQ
>XP_040648389_Penicillium_griseofulvum
MDPATQARFDLINSNLAEFLNPEIIEDVLKSGRNPRVYWGTAVRIPLDLSLSHGITTGRPHIGYFVPALKISQLLLAGCDVVILLADVHAFLDNLKAPLELVENRAIYYRNVITAILQAVGVPTEKLEFVLGSTYQKSSAYVFDVYKLSSLISEGQAKKAGSEIVKQTGNAPLSGLLYPVLQVLDEEHLNCDAQLGGIDQRKLFTAATEWLPKLGYRVRAHLLNPMMASLSSGKMSSSDSPDSKIDLLDSAESITKKIRKAECVPKVVTDNGVISLVEHILLPASILKGNGEFRVERKDAEPLVFTDMEQLRDAYRADILTPQLLKPAVAAAMVELMAPIQAAYQASTEWQEVTLKAYPPPVVHKKVKKVKDRGSRFPGAKQEETAKQEETAQPSGQESAQPSEQ
>XP_038925939_Penicillium_roqueforti
MALSAEERFDLIRDNLGEILNPELIESILAEGRNPRVYWGTATTGRPHSGYFVAAIKIAQLLASGCEVVILLADVHAFLDSMKAPLELVENRVKYYEKIITAVLEAVGVSTEKLEFVLGSSYQRSSDYVMDVYRLAAMTSEHDCRKAGAEIVKQSTNAPMSGLLYPILQVLDEEYLKVDAELGGLDQRKLFTAATEWLPKLGYRKRAHLITPMVAGLSGGKMSSSIEDSKIDLLDPPEIVAKKIRKSEAVPRVVENNGIIAMVEFVLLPAAALAGKKEFRVARRDNEPLIYTNIQQLKEDYTNDVLTPQDLKPAAAEALTRLMAPIHKAYADSPEWQEITLKAYPPPVVQKKEKKVKDRGSRFPGANKEKDIPERPKA
>XP_002568878_Penicillium_rubens
MDSAAQTKFDLINSNLAEFLNPEIIQDILKEGRAPRIYWGTATTGRPHIGYFVPALKIAQLLLADCDVVILLADVHAFLDNLKAPLELVENRAIYYRNVITAILQAVGVPTEKLTFVLGSSYQKSPEYVFDVYKLSSLISEGQAKKAGAEVVKQTMNAPLSGLLYPVLQVLDEQHLNCDAQLGGVDQRKLFTAATEWLPKLGYRVRAHLLNPMMASLSSGKMSSSDNPDSKIDLLDPAEAISKKIRKAECIPKVVEDNGVISLVEHILLPAAVLKGHGEFRVERKDAEPLVFTDMKQLHDAYRADILTPQLLKPAVSAGMVDLMAPIQAAYAASAEWQEVTLKAYPPPVVHKKVKKVKDRGSRFPGAKQEETAAQPSEQEAAQPSEQLAFRAKE
>XP_040816539_Penicillium_solitum
MDSATQARFDLINSNLAEFLNPEIIQDILKSGRNPKVYWGTATTGRPHIGYFVPALKIAQLLLAGCDVTILLADVHAFLDNLKAPLELVEQRSIYYRNIITAILQAVGVPTEKLEFVLGSSYQKSSEYVLDVYKLSSLISEGQAKKAGSEIVKQTGNAPLSGLLYPVLQVLDEQHLNCDAQLGGIDQRKLFTAATEWLPKLGYRVRAHLLNPMMASLSSGKMSSSDSPDSKIDLLDPAESIAKKIRKAECFPKIVEDNGVISLVEHILFPAAVLKGHGEFRVERKDAEPLVFTDIKQLQDAYKADILTPQLLKPAVSAGMVALMAPIHAAYTASAEWQEVTLKAYPPPVVQKKVKKVKDRGSRFPGTKQEEAKQEEAKQVEAAQPSEQEAAQPSEK
>XP_022578945_Penicilliopsis_zonata
MDSAAQARYDLISENLAEVLNPEIIEKILAEGRNPRIYWGTATTGRPHTGYFVPAIKLAQLLAAGCDVVVLLADIHGFLDNLKAPLELVESRAKYYAKVITAILESVGVPTEKLEFILGSSYQKSPDYVMDVYRMASLVSEHDAKKAGAEIVKQSDNAPLSGLLYPILQVLDEEHLKVDAQLGGVDQRKLFVAAKEWLPKLGYRERAHLINPMVAGLSGGKMSSSVQDSKIDLLDSAESISKKIRKAESAPKVVEGNGIVALVEYILLPAAALRGRKEFRVERRDAEPLIYTDIKQLHDDYMNDVLTPQLLKPAVAEGLVSLMAPIQAAYQASPEWQEITAKAYPPEIAPKKQKKVKDKGSRYPGAPKEQSKPEGEETQAAQ
>XP_016617200_Cladophialophora_bantiana
MAGKELSPQEKLTLIKDQLQEVLREDILENVILKEQRPLVVYWGTATTGRPHCGYFVPMMKIAHFLRAGCRVKILLADIHGFLDNLKAPIELVKFRAQYYKYVIQSLLRAVGVSLEKLEFVLGSSYQLSAEYTMDVFRLSSVVTEHDAKKAGAEVVKQVENATLSGLIYPLMQALDEHHLGVDAQFGGVDQRKIFTLAQEALPRVGYKERAHLMNPMVPGLAGGKMSASEPDSKIDILDTAETVRKKLRKAYAATGEVEGNGLISFVEYVLLPISALRDPEGKGTFMCERKEGEGESLVYHDIETLKEDYRTDKLTPQLLKAGTTAAIIELLEPIQAEFQASAEWQEIEKKAYPPPPEPEKKKKKQPKDKGSRHPGAAKVTAEADGSVEGEGKEQVEVGKTAEQAMSNLEINGQPA
>XP_008722457_Cladophialophora_carrionii
MAGKELSPQEKLALVKDQLQEVLHEDILENVILKEQRPLVIYWGTATTGRPHCGYFVPMMKIAHFLRAGCRVKILLADIHGFLDNLKAPIELVKFRAEYYKYIIQSLLKAVGVSLEKLEFVLGSSYQLSADYTMDVFRLSSVVTEHDAKKAGAEVVKQVENATLSGLIYPLMQALDEQHLGVDAQFGGVDQRKIFALAQETLPKIGYKERAHLMNPMVPGLAGGKMSASDPDSKIDILDTADAVRKKLRKAYAAAKEVEGNGIISFVEYVLLPISALRHPEGQGTFECKRREGEGEPLVYHDIKTLKEDYLADKLTPQLLKAGATEALVDLLAPIQAEFQASPEWQDIEKKAYPPAEPAKKKKQPKDKGSRYPGANVTTNPDGSIEGRGKEQVEVGNTAEEAMSNLEINGQAS
>XP_016255526_Cladophialophora_immunda
MAGKELSPQEKLALIKDQLQEVLHEDILENVILKEQRPLIIYWGTATTGRPHCGYFVPMMKIAHFLRAGCRVKILLADIHGFLDNLKAPIELVKFRAEYYKYIIQSLLKAVGVSLEKLEFVLGSSYQLSADYTMDVFRLSSVVTEHDAKKAGAEVVKQVENATLSGLIYPLMQALDEQHLGVDAQFGGVDQRKIFALAQETLPKIGYKERAHLMNPMVPGLAGGKMSASDPDSKIDILDTAEVVRKKLRKAYAAAGEVEGNGLISFVEYVLLPISALRDPEGKGTFVCERREGEGEPLVYHDIETLKGDYQADKLTPQLLKSGASAALVELLAPIQAEFQASPEWQEIERKAYPPPEPAKKKKQPKDKGSRYPGTANVTAKPDGSIEGKGKERVEVGKTAEEAMSNLDINGQAS
>XP_007745270_Cladophialophora_psammophila
MAGKELSPQEKLALIKDQLQEVLREDILENVILKEQRPLVIYWGTATTGRPHCGYFVPMMKIAHFLRAGCRVKILLADIHGFLDNLKAPIELVKFRAEYYKYVIQSLLRAVGVSLEKLEFVLGSSYQLSAEYTMDVFRLSSVVTEHDAKKAGAEVVKQVENATLSGLIYPLMQALDEHHLGVDAQFGGVDQRKIFTLAQEALPKVGYKERAHLMNPMVPGLAGGKMSASDPDSKIDILDTAETVRKKLRKAYAATGEVEGNGLISFVEYVLLPISALRDPEGKGTFVCERREGEGGPLVYRDIETLKEDYRTDKLTPQLLKAGITTAIIELLEPIQAEFQASAEWQEIEKKAYPPPPEPEKKKKQKQPKDKGSRHPGAAKLTARPDGSIEGEGKEQVEVGKTAEQAMSNLEINGQPS
>XP_018689702_Fonsecaea_erecta
MAGKDLSPHEKLALIKDQLQEVLHEDILEHVILKEQRPLIIYWGTATTGRPHCGYFVPMMKIAHFLRAGCRVKILLADIHGFLDNLKAPIELVKFRAEYYKYIIQSLLKAVGVSLEKLEFVLGSSYQLSADYTMDIFRLSSVVTEHDAKKAGAEVVKQVENATLSGLIYPLMQALDEQHLGVDAQFGGVDQRKIFALAQETLPKIGYKERAHLMNPMVPGLAGGKMSASDPDSKIDILDTADAVKKKLRKAYAAAGEIEGNGIISFVEYVLLPISALRDPEGKGTFVCERREGEGEPLVYHDIESLKEDYRTDKLTPQLLKAGASAALVELLAPIQAEFQASPEWQEIEKKAYPPPEPVKKKKQPKDRGSRFPGAANVTAKPDGSIEGEGKERVEVGKTAEQAMSNLDINGQAS
>XP_022506446_Fonsecaea_monophora
MASKELSPQEKLALIKDQLQEVLHEDILENVILKEQRPLIIYWGTATTGRPHCGYFVPMMKIAHFLRAGCRVKILLADIHGFLDNLKAPIELVKFRAEYYKYIIQSLLKAVGVSLEKLEFVLGSSYQLSADYTMDVFRLSSVVTEHDAKKAGAEVVKQVENATLSGLIYPLMQALDEQHLGVDAQFGGVDQRKIFALAQEALPKIGYKERAHLMNPMVPGLAGGKMSASDPDSKIDILDTAEVVKKKLRKAYAAAGEVEGNGIISFVEYVLLPISSLRDPEGKGTFVCERREGEGEPLVYHDIEALKDDYRADKLTPQLLKAGATAALVELLAPIQAEFQASTEWQEIEKKAYPPPEPVKKKKQPKDKGTRYPGAANISAKPDGSIEGKGKEEVEVGKTAEQAISNLDINGQPS
>XP_016635724_Fonsecaea_multimorphosa
MAGKELSPQEKLALIKDQLQEVLHEDILENVILKEQRPLIIYWGTATTGRPHCGYFVPMMKIAHFLRAGCRVKILLADIHGFLDNLKAPIELVKFRAEYYKYIIQSLLKAVGVSLEKLEFVLGSSYQLSADYTMDVFRLSSVVTEHDAKKAGAEVVKQVENATLSGLIYPLMQALDEQHLGVDAQFGGVDQRKIFALAQETLPKIGYKERAHLMNPMVPGLAGGKMSASDPDSKIDILDTADAVRKKLRKAYAAAGEIEGNGIISFVEYVLLPISSLRDPEGKGSFVCERREGEGEPLVYHDIETLKEDYRADKLTPQLLKAGAATALVELLAPIQAEFQASPEWQEIEKKAYPPPEPAKKKKQPKDKGSRYPGASNVTSKPDGSIEGEGKEEVEVGKTAEQAMSNLDINGQAS
>XP_022505261_Fonsecaea_nubica
MASKELSPEEKLALIKDQLQEVLHEDILENVILKEQRPLIIYWGTATTGRPHCGYFVPMMKIAHFLRAGCRVKILLADIHGFLDNLKAPIELVKFRAEYYKYIIQSLLKAVGVSLEKLEFVLGSSYQLSADYTMDVFRLSSVVTEHDAKKAGAEVVKQVENATLSGLIYPLMQALDEQHLGVDAQFGGVDQRKIFALAQEALPKIGYKERAHLMNPMVPGLAGGKMSASDPDSKIDILDTAEVVKKKLRKAYAAAGEVEGNGIISFVEYVLLPISSLRDPEGKGTFVCERREGEGEPLVYHNIEALKDDYRADRLTPQLLKAGATAALVELLAPIQAEFQASPEWQEIEKKAYPPPEPVKKKKQPKDKGTRYPGAANISAKPDGSIEGKGKEEVEVGKTAEQAISNLDINGQPS
>XP_013281835_Fonsecaea_pedrosoi
MASKELSPQEKLALIKDQLQEVLHEDILENVILKEQRPLIIYWGTATTGRPHCGYFVPMMKIAHFLRAGCRVKILLADIHGFLDNLKAPIELVKFRAEYYKYIIQSLLKAVGVSLEKLEFVLGSSYQLSADYTMDVFRLSSVVTEHDAKKAGAEVVKQVENATLSGLIYPLMQALDEQHLGVDAQFGGVDQRKIFALAQEALPKIGYKERAHLMNPMVPGLAGGKMSASDPDSKIDILDTAEVVKKKLRKAYAAAGEVEGNGIISFVEYVLLPISSLRDPEGKGTFVCERREGEGEPLVYHDIEALKDDYRADRLTPQLLKAGATAALVELLAPIQAEFQASTEWQEIEKKAYPPPEPVKKKKQPKDKGTRYPGAVNISAKPDGSIEGKGKEEVEVGKTAEQAISNLDINGQPS
>XP_007753016_Cladophialophora_yegresii
MAGKELSPHEKLALVKDQLQEVLHEDILENVILKEQRPLVIYWGTATTGRPHCGYFVPMMKIAHFLRAGCRVKILLADIHGFLDNLKAPIELVKFRAEYYKYIIQSLLKAVGVSLEKLEFVLGSSYQLSSDYTMDVFRLSSVVTEHDAKKAGAEVVKQVENAPLSGLIYPLMQALDEQHLGVDAQFGGVDQRKIFALAQETLPKIGYKERAHLMNAMVPGLAGGKMSASDPDSKIDILDTADAVRKKLRKAFAAAKEVEGNGIISFVEYVLLPISALKHSEGQGTFECKRREGEGEPLVYHDIKTLKEDYLADKLTPQLLKAGATEALVDLLAPIQAEFQASPEWQDIERKAYPPAEPAKKKKQPKDKGSRYPGANVTTNLDGSIEGRGKEQVEVGHTAEEAMSNLEINGQAP
>XP_016236027_Exophiala_spinifera
MAGRELSPEEKLSLVTDQLAEVLHKDILEDVILKQQRPLVLYWGTATTGRPHCGYFVPMMKIAHFLRAGCHVKILLADIHGFLDNLKAPIELVKYRAEYYKFVISSLLKAVGVSLEKLEFVLGSSYQLSSDYTMDVFRLSSVVTEHDAKRAGAEVVKQSENAPLSGLIYPLMQALDEEHLKVDAQFGGVDQRKIFALAQETLPRIGYKERAHLMNPMVPGLTGGKMSASDPDSKIDVLDGPELVKKKLRKAYAATGEVDGNGIISFVEYVLLPFSALQDPNHKGTFVCERREGEGEPLVYHDMETLKADYKADKLTPQLLKAGATAALNELLAPIQADYQASPEWQEIEQKAYPPAEPAKKKKQPKNKGTRYPGAGNVQANPDGTVTGEGKEQVEVGKTAEDAMSKLEIEGKTA
>XP_016265281_Exophiala_oligosperma
MAGRELSPEEKLSLVTDQLAEVLHRDILEDIIIKQQRPLVLYWGSATTGRPHCGYFVPMMKIAHFLRAGCHVKILLADIHGFLDNLKAPIELVKYRAEYYKFVISSLLKAVGVSLEKLEFVLGSSYQLGSDYTMDIFRLSSVVSEHDAKRAGAEVVKQSANAPLSGLIYPLMQALDEEHLKVDAQFGGVDQRKIFALAQETLPRIGYKERAHLMNPMVPGLTGGKMSASDPDSKIDVLDGPELVKKKLKKAFAAAGEVEGNGIISFVEYVLLPFSALQDPHHKGRFVCERREGEGEPLVYHDMETLRADYKADKLTPQLLKAGVTAALNELLAPIQADYEASAEWQEIEKKAYPPPEPVKKKKQPKNKGTRYPGAGNVQANPDGTVAGEGKEQVEVGKTAEDAMSKLEIDGQTA
>XP_013310496_Exophiala_xenobiotica
MAGRELSPEEKLALITDQLQEVLHKDILEDVVIKQKRPLVLYWGSATTGRPHCGYFVPMMKIAHFLRAGCHVKILLADIHGFLDNLKAPIELVKYRAEYYKFVIQALLRAVGVSLEKLEFVLGSSYQLSADYTMDIFRLSSVVTEHDAKKAGAEVVKQVDNAPLSGLIYPLMQALDEEHLKVDAQFGGVDQRKIFALAQETLPKIGYKERAHLMNPMVPGLAGGKMSASDPDSKIDVLDSAENVKKKLRKAYAAAREVEGNGIISFVEYVLLPFSALQDPEHKGRFVCERREGEGEPLVYHDIDTLKDDYKADRLTPQLLKAGASAALVDLLAPIQAEYQASPEWQDIEKKAYPPAEPAKKKKQPKDKGSRYPGAGNVKANPDGTVEGKGKEQVEVGKTAEDAMSKLDVNGQPV
>XP_007719471_Capronia_coronata
MAGRELTPEEKLSLITDQLQEVLHKDILENVVLKEQRPLVIYWGTATTGRPHCGYFVPMMKIAHFLRAGCRVKILLADIHGFLDNLKAPIELVKFRAEYYKFIIQALLRAVGVSMEKLEFVLGSSYQLSSDYTMDIFRLSSVVTEHDAKKAGAEVVKQVENATLSGLIYPLMQALDEEHLGVDAQFGGVDQRKIFALAQETLPRIGYKERAHLMNPMVPGLAGGKMSSSDPDSKVDILDTAEAVKRKLRKAYAAAGEVEGNGIISFVEYVLLPISALRDPEHKGRFVCERREGEGEPLIYHDIETLKADYKADRLTPQLLKAGATAALTELLAPIQAEFQASPEWQEIEKKAYPPAEPTKKKKQPKDKGSRHPGAANIKSNPDGSVEGQGKEKVEVGKTAEEALSKLEINGAAS
>XP_007730580_Capronia_epimyces
MAGRELSPQEKLSLITDQLQEVLHKEVLENIVLKEQRPPVIYWGTATTGRPHCGYFVPMMKIAHFLRAGCRVKILLADIHGFLDNLKAPIELVKFRAEYYKFIIQALLRAVGVSLDKLEFVLGSSYQLSAAYTMDLFRLSSVVTEHDAKKAGAEVVKQVENAPLSGLIYPLMQALDEEHLGVDVQFGGVDQRKIFALAQETLPRIGYKERVHLMNPMVPGLAGGKMSASDPDSKIDILDTAEVVKKKLRKAYAAAGEVEGNGIISFVEYVLLPISALKDPDHKGRFVCERREGEGEPLVYYDIETLKEDYKADKLTPQLLKAAATAALTDLLAPIQAEFQASPEWQEIEKQAYPPAEPVKKKKQPKQRGSRHPGAGPVKTNPDGSVEGKGKEEVEVGKNAEEAISKLEINGNAS
>XP_009158421_Exophiala_dermatitidis
MADRQLSPEEKLSLITDQLQEVLHKDILERVVLQEQRPLVIYWGTATTGRPHCGYFVPMMKIAHFLRAGCRVKILLADIHGFLDNLKAPIELVKFRAEYYKFIIQALLRAVGVSLEKLEFVLGSSYQLSADYTMDIFRLSSMVTEHDAKKAGAEVVKQVDNAPLSGLIYPLMQALDEEHLGVDAQFGGVDQRKIFALAQETLPKIGYKERAHLMNPMVPGLAGGKMSASDPDSKIDILDTAEVVKKKLRKAYAAAGEVEGNGIISFVEYVLLPISALKDPEHKGRFVCERREGEGEPLVYHDIETLKEDYKADRLTPQLLKAGATAALIDLLAPIQAEFQASSEWQEIEKKAYPPPEPKKKKQPKDRGSKYPGAAKVKANPDGSVEGKDKAEVDVGKTAQEAVAKLEINGEGS
>XP_013262556_Exophiala_aquamarina
MAERELQPEEKLALIKDQLQEVLHEDILEDVVLKQKRPLVIYWGTATTGRPHCGYFVPMMKIAHFLRAGCRVKILLADIHGFLDNLKAPIELVKFRAEYYKFIIQSLLKAVGVSLEKLEFVLGSSYQLSADYTMDIFRLSSVVTEHDAKKAGAEVVKQVDNAPLSGLIYPLMQALDEQHLGVDAQFGGVDQRKIFALAQETLPKVGYKERAHLMNPMVPGLAGGKMSASDPDSKIDILDTEDTVRKKLRKAYAAAGEVEGNGIVSFVEYVLLPISSLRDPEGRGSFVCRRREGEGEPLVYHDMASLKADYLADRLTPQLLKSGATEALVELLAPIQAEFQASSEWQDIEKKAYPPAEPAKKEKKKKDKGSRYPGGGSVQAAPDGSLKGKGKDEVEIGKSAGEAISQLNINGAS
>XP_016221610_Exophiala_mesophila
MAQRDLKPEEKLALIKDQLQEVLHGDILEQVILKEQRPLVIYWGTATTGRPHCGYFVPMMKIAHFLRAGCRVKILLADIHGFLDNLKAPIELVKFRAEYYKFIIQALLKTVGVSLEKLEFVLGSSYQLSAEYTMDLFRLSSVVTEHDAKKAGAEVVKQVDNAFLSGLLYPLMQALDEQHLGVDAQFGGVDQRKIFALAQETLPKVGYKERAHLMNPMVPGLAGGKMSASDPDSKIDILDTAEAVRKKLRKAYAAAGETEGNGIISFVEYVLLPISSLRDPEGKGTFTCNRREGEGEPLVYHDIETLKADYRSDKLTPQLLKSGASDALVALLAPIQEEFQASQEWQDIEKKAYPPAEPAKKKKQPKDKGTRHPGAGNLKAKADGSVQGPGKEEAEVAKSAEEAISKLNIEQQGS
>XP_013272980_Rhinocladiella_mackenziei
MAGGELSPQEKLSLIKDQLQEVLREDILEDVILKQQRPLVIYWGSATTGRPHCGYFVPMMKIAHFLRAGCRVKILLADIHGFLDNLKAPIELVKFRAEYYKFVIQALLKTVGVSLEKLEFILGSSYQLSADYTMDIFRISSVVTEHDAKKAGAEVVKQVDNATLSGLIYPLMQALDEQHLGVDAQFGGVDQRKIFALAQETLPKVGYRQRAHLMNPMVPGLAGGKMSASDPDSKIDILDTADVVKKKLRKAYAAAGEVEGNGIISFVEYVLLPISALGNPDGKGTFVCERREGEGDPLVYHDIETLKEDYRADKLTPQLLKAGVTAALVDLLAPIQAEFQASPEWQDIEKKAYPPAEPAKKKKQPKDKGSRYPGAVPLTAKPDGSMGGEGKEEAEVGKTAAEAMSKLEVNGQP
>XP_018005999_Phialophora_attinorum
MATKELTPEEQLALIKVNLGEVMSEHIIKKIVLEEKRPLVIYWGTATTGRPHCGYFVPIMKIAQFLRAGCKVKILLADVHGFLDNLKAPIELVKYRAEYYKFIVQSLLRVVGVSLDKLEFVLGSSYQLGGEYTMDLFRLSTIVTEHDAKKAGAEVVKQVDNATLSGLIYPLMQSLDEQYLGVDAQFGGVDQRKIFALATECLSKIGYKPRAHLMNPMVPGLAGGKMSASDPNSKIDILDTADAVKKKIRSAHCVPKEVEGNGILSFVEYVLMPLSALRSENGQTRFVIERTEGDPLVYTSIEAMKEDYKADTLSPQLLKAGASAALVDLLAPIQAEFQASPEWQEIEKKAYPPAEPAKKKKQPKDKGSRYPGGGTWANVQPDGSIVGENKQQVDVAASASEAMQNLAVNGSKP
>NP_587876_Schizosaccharomyces_pombe
MSLTPDEKYELITRNLQEVLGAKMIREILNERDISLYWGSAPTGRPHCGYFVPMMKLADFLKAGVHVTVLLADVHAFLDNMKAPMELVQHRVRYYEIIVKSILKSLNIPIEKLRFVIGSSYQLKEDYTLDNFRLAASTTEHTARRAGAEVVKQVASPLLSSLIYPGMQALDEQYLGVDVQFGGVDQRKIFVMAEEVLPVLGYKKRGHLMNPMVPSLAGGKMSSSAAANAKIDILDDPKTVNKKIRSAFCEPGVVEENGCLAFLKYVSFPAMELRGETEFVIDRPEQFGGRMVFKTYEEVEKAYKDLTLSPQDLKLGLESSVNTLLAGVQEQLKQYPDLDSILKAAYPDPKDLKKAMKQKKQDKKNAKKAGTTNASIAAESGAAPATESQTAESFKKLNLDD
```
