## Supplementary material for "Coding Sequence Insertions in Fungal Genomes are Intrinsically Disordered and can Impart Functionally-Important Properties on the Host Protein": fasta protein sequences: XP_720450.1_blasthits_fa.txt

```
>XP_720450_Candida_albicans
METDEENKLLKKFLLQLPIKADFDFNKNVKKEIRKALFMSISSNGEYLNWLFPSAFLDNQSYQRDDMIKKVEDDYEWTFNNYYKALLSKRDPKHDTHSHRAYHKNSPCGRIFRKGEPIHRCLTCGFDDTCALCSHCFQPEYHEGHKVHIGICQRENGGVCDCGDPEAWTQELFCPYAVDEDSTPVHDKEIPEKLAASILTTIAIILDYMIDVIIHSDLQFKNPEETTVHAIELNTANSTLDPRKYGCHDNEFVDATNNQYYLMLYNDQVRYYRDAVQRVHLASKKVKDFAIMVTDKVQKFGKAKVISSRNIPLLLERQKILSATGLATCIRSHRDIFREDMCDELVSWLNDFSESELFKTNAAVKDLFCRAFCEKWENGLLGVSEIETNYSYKVGTLDSSLRIPKIPSREQNTDGHWYYSPSKWKLCDELCQECNYNINTSEFQKNVSHHGSRLQYLVYLDIRLWKDTRALLHDMYSTSLIINLRYKNIICYQYVDIYPTIVDMYLTMDREPELSIMPTLSTQLFTCPTNSAEIIKHGDLTQILSSVYGFLTAERVTAPGDIDRTHQVSIKSLKNRRWGQIFFDLSYILTRSKNSKFLPNSNIVPMTCDMLVLFQGKPILKREKANHVEYESPDYSAFFQAVSVIYQFGEVIAGALKTTRETELCDILHNYQLAIEYVLTFLVNFENRNFPGLVDEEVDIKLSEEKAYNVEPITGSLIQISDIEEDKVSFLHPVHSFLSWLIEFSRFTDIRNLVEVFQTVKLKHIGSETPSLEVLIFDYPIKTIVLMSQIKAGLWVRNGFSVKSQLQLYKNTSLRDQGYTRDLFLIQVFANLDHPDVITYLILDRWKLLEDWLQNKPSHMYDIKTLPYMLEECLGFFIHLLTEDTHLRGYDEETLIKIKIQREIIHILCFGPLGYSKLCSQIPDHIVADRRFELILKSMTVFKAPKGSNDFGVYYLKDEYLDDVTPYYCHYTANVKDEAIKFVKERISKKKSKPVSDVIIEPKRIKTEELGIYKHVGNFATSTYFTNFLIKVLLFVNSCDTKVVESLLETILHLIHICSLEQTINIDKYGSFFDRFMNWSEEFGASIADLLYKILLAEEFKFSHTKIRSIFKIFNQKYPSFIPTLKARRSEFDISKVDLSSDDANSEDELGKKKRIAKERQAKLMAKFKKQQSSFLKKNQFETIACGSDTEMEELDDHAAWKFPEHHCMLCQNAAEDAGPFGIIAYISKSCEFRNVPFSDEYWFLKAFSDNVDLNGNEYESDINQSLHNSPHTQTWNSFMQQASNSSVIGPGFKLNEFIESHFVASSCGHGMHYQCYVNYISNSRNRQNQITRSTPENMDRKEFLCPLCKALNNIFVPILWSSNNRSLQEFLKPYAGTSPFLDLDMKIAKDRGWTERFQSFSEQEFDSRSILTGISKEMISMDSTKELTKQQRDFRLMLSDMFQTLTLFTFPQVFKADSGFVLIDTIKSIEISLRGVSSGGQLIIHQLSNNILLTLRTLNEFKNSSTLMKVKNWIDSPNLRKSAYSKIFAYIFALSKKSINNYMLEVDFFEHLVNTDTFPSLGFSFNSVLETCFIGHLIQSLSIMVNEMSANCLKKNWAYTVSDIPTIADIPQGISEAAISCFKKLSNSNDVRCIGNDESRKFGEVIYSMLVKIATPFLRRAAIYAYVQCANIDGIDFAASPETEIEADRLCSFLNLKPVCEYLRLFNEESSYEGSVFYDFLTFSSALPKANDVLRIKKQVEYPGIVKLVDLPERLDFFFTKYYYSDRHNNPNKKVEDPAICLFCGDVVDIQKQAIGCKEGQCTTHYLKECSNDVGIFLLPKDRSLLLLHKNGGTFYNAPFLDEHGEIAEESKKAKALHLMKPRYDDFIRNIWLSHNVQNCIVRSLESVLDPGGWETL
>XP_002419945_Candida_dubliniensis
MEVNEENKALKKFFLQLPIKADFDFNKNVKKEIRKALFMSISANGECLNWLFPSAFLDSHSYNRDDMIKKVEDDYEWTFNNYYKALLSKRDPKHDTHSHRAYHKNSPCGRIFRKGEPIHRCLTCGFDDTCALCSHCFQPEYHEGHKVHIGICQRENGGVCDCGDPEAWTRELFCPYAVDEDSASVHDREIPERLAASIVTTIATILDYMIDVIIHSDLQFQNPEETTVHEIESNTISSSLDPKKYGCHDNEFVDATNDQYYLMLYNDQVRYYRDAVQRVHLASKKVKDFAIMVTDKVQKFGKAKVISSRNIQLLLERQKILSATGLATCIRSHRDIFREDMCDELVSWLNDFSESELFKTNTAVKDLFCRAFCEKWENGLLGGSVSETTYNYRVGTLDPFLRIPKISSREQTANGHWYYSPSKWKLCDELCQECNYNINTSEFQKNVSHHGSRLQYLVYLDVRFWKDTRALLHDMYSTSLIINLRYKNIICYQYVDIYPTIVDMYLTMDREPELSIMPTLSTQLFTCPTNSAEIIKHGDLTQILASIYGFLTAEHVKAPGDIDRTHRVSIKSLKNRRWGQIFFDLSYILTRSKNSKFLPNSNIVPMTCDMLVLFQGKPILKREKANHVEYESPDYSVFFQAVSVIYQFGEVIAGALKTTRETELCDILHNYQLAIEYVLAFLVNFENKNFPGLVDEEVDLNLSVDKTYKVEPNTGSLIQISDIEEDKVSFLHPVHSFLSWLIEFSRFNNINDLIDVFQTVKLKHIGSETPGLEVLIFDYPIKTIVLISQIKAGLWVRNGFSVKSQLQLYKNTSLRDQGYTRDLFLIQVFANLGHPDVVTYLILDRWKLLDDWLQNEPSHIYDVKVLPYMLEECLNFFNHLLTEDTHLRGYDEETLIKIKIQREIIHTLCFGPLGYSKLCFQIPDHIVADRRFELILKSMTSFKAPKGSNDFGVYYLKDEYLDDVTPYYCHYTANVKDEAIKFVKERISKKKGKPVTDVIIEPKRIKTEELGIYKHVGNFATSTHFTNFLIKVLLFVSKRDTKFVESLLETVLHLIHICTLEQTINIEKYGNFFDRFINWSEEFNTSIADLLYKILLAEEFKFSHTKIRSIFRVFNQKYPSFIPTLKSRRSEFDISKVDLSSDEVNNEDELGKKKRIAKERQAKLMAKFKKQQSSFLKKNQFETIACGSDTEMEELDDHAAWKFPEHHCMLCQNAAEDAGPFGIIAYISKSCEFRNVPFNDEYWFLKAFSDNVDLNGNEYELDINQSLHNSPRTKTWTSFMQQVSNSSVIGPGFKLNEFIESHFVASSCGHGMHYQCYVNYITNSRNRQNQITRSTPENMDRKEFLCPLCKALNNIFIPILWSSNNRSLSEFLRPYSGVSPFLDLDLNYSKDKNWTERFQRFSEKEFDSRSILTSISKEMISMDSSKELTKQQRDFRLMLSDMFQTLSLFTFPQVFKADSGFVLIDTIKSVEISLRGVSSGGQLIIHQLSNNTLITLRTFNEFKNSSTLMKVKNWIDSPSHKKSAYSKIFAYIFALSKKSINNYILEVDFFEHLVNTDAFPSLGFSFNSVLETCFIGHLIQSLSIMVNEMSANCLKKNWAYTVSDIPTVADIPQGISQAAISCFKKLSVSNDVRCMGIVESRKFGEVIYSMLVKIATPFLRRAAIYAYVQCANIDGIDFAAYPETEIEADRLCSFLSLKPVCEYLRLFNEESSYEGSIFHDFLTFSSALLKTNDVLRVKKLVEYPGIVKLVDLPERLDFFFTKYYYSDRHNNPNKRVEDPAICLFCGEVIDVQKQAIGCKEGQCTTHYLKECSNDVGIFLLPKDRSLLLLHNNGGTFYNAPFLDEHGEIAEESKKAKALHLMRPRYDDFIRNIWLSHNVQNCIVRSLENVLDPGGWETL
>XP_002545559_Candida_tropicalis
MDVHDNCEFSLKKFLLQLPKNANFDFNKDVRKEIRKALFLAISNNGKHLDWLFLNSFTDNREYTRDEMIEKIDREYDWLFNNYYRSLLSKTNLRHDTHTHRAFHKNSPCGRIFRKGEPIHRCLTCGFDDTCALCSHCFQPEYHEGHKVHIGICQRENGGVCDCGDPEAWTRELFCPYANVVEDDVAIYERELPEALASSILTTIETILDYMVDVLIHCDLQYQDPEETTMATIELNTMNSTLNPRKYDCSDDASFVDGNNDQYYLMLYNDQIRYYRDAVQRVHLASKKVKDFAIMVTDKVQKFGKAKVISSRNIKLLLERQKILSSTGLATCIRSHRDVFREDMLDEIVVWLNDFTESELFRTNTVVRNLYCKAFCKKWENGLLVNGKNDESYNYKLGFLDPSLKIPKIPSRENGDDTHWLFESSKWKLSNDLCEECDYNLDMTEYERNVSHHGSRLQYLIYLDVRLWKATRVLLHDMYSTSLIINLCYKNIICCQYVDIYPTIVDMYLTMDREPELSIMPTLSTQLFTCPTNSAEIIKHGDLTRILSSIYSFLTTGCIKSPENIDVTHQVSIKSLKNRRWGQIFFDISYILTRSKNSKFIPNSNIVPMTCDMLLLFQGRPVMRREKTNHVEYESPDYTAFFQAVSVLYQFGEVIASALKTTRETDSIGILRNYQLAIQYVLTFLHRLENCELPGLVDNEVDVDMHDMKKYIVEPLTRECILGTTVDGDKVSFLHPVHSFLSWLIEFAKFDDISQLVEVFEAVERLYPRDSNLPSLAVSLFDYPIKTIVLMSQIKAGFWVRNGFSVKSQLSMYKNTSLRDFGYARDLFLIQVFSNFNHPDIVTFLILNRWLLYDDWLKDTGFTTYDEKTLPYMLEECLNFFIHLLTEDVHLKGDDEETLLKIKVQREIIHTLCFGPMGYSKLCSQMPDHIVADRRFEIILKEMTTFKAPKGSNDFGVYYLKDEFLDEVNPYYCHYTANIKDDAIKFVKERIGKKTCQQVSDIIIEPQVINPQELGIYKYIGNFSTSTHFMHFLIMTLLYICNNTQAEVESLLETVLHLIHICSLEQTVDVDKYGYFSSRIVTVSDVFETSIASLLYQVLLKEEHKSTHTKIRSIFKVLIQRNREVVSTMSSQIQNFDSRVVELNADNLASEDEAGKKKRIAKERQAKLMAKFKKQQSSFIRKNLFENLECDSDIEMENCSEDHAAWKFPDSHCMLCQNAAQDAGPFGIITYISKSSEFRNVPFDDEYWFLKAFSDNVDLDSGESDMDCGQSLHNNPPTEKWSSFMRQTRNSSVIGPGFNLNDYVESHVVSSSCGHGMHYQCYLNYLNNSRNRQNQITRNTPENVDRREFLCPLCKALNNIFIPLLWSGNDRSLVKFLEPHTGKNTFADLDISQTQNKAWMETFTTYSEQELDSTSILTSIGKEMISSIDPSKEFSTEQRHFRVLLNNMFQVLSLFTFPHIFKADSSFILVDTIKSTEISLRGVSSNGSLVIHQLSNNSLINMRTLNEFRNSSILMKVKNWSDLPNPRTDAFAKIFAHIFSLSKSSINQSILEADFFQSLVSVLPLPSLGFSFNCILETTFVGHLIQSLNIIVKEVSENCLKKNWAYSILDIPTIADIPENVVGDVTTCFKKLWGFIDISSVNLLDDKRFGNVIYSMLVRVATPFLRRAAIYAYVQCANIDSIDFSLYPETEIEADRLCNFLKIRPICDYLHAFNDHESCEARLFHDFINFSNNSNKIKNVLHVKKELEYPGIVRLVDLPERLDFFFTKYYYSDKHNNPNMEIEDPAICLFCGDVVDVQKQAIGCKEGQCTTHYLKECANEVGIFLLPKDRSLLLLHKNGGSFYNAPFLDEHGEIADESKNQKHCI
>XP_003869809_Candida_orthopsilosis
MDDQLKQFLFLLPSQYNFQFSNQVGREIRKSLFLSVTNNGEFLDRIFSDLLDPHEQLEKDLNWKLSEYVKLLIAAKQAHEAQEHFASHPNRPCSRVFRRGEPIIRCLTCAYDQSCALCSYCYQPSEHEGHDTVIQICVRENGGVCDCGDPEAWKASSKCVYASGGLEDFDQPLPRAFQTALSRTFDVILDFLIDISINSDMHFVPPSEVDIRTVQENFEMSTLDPHKYGICSDHFFDKNSGKFYLQLYNDQVRHFRDAVQRVRLTSQKSREFANMVTERVHSFGKAEVLGSSDINLLLERQKILSATGLASSIRSERDVFRESMCHELIVWLSEFTESEFFRLSLTAENLFAQAFCEKWQPGLLKTPKQRRDGKQRAGVLGDDFEIPKLTSENHHAICLEESSHHTKRVCNSCGHSETVYNSAVGSRMQYMMFLNLRLWKAARELLHVMYSTSLVTNLKYKQIMSSQYMEIYAGAADQFLSLDREPDFNIMFSLSMQLFSSPRNSESIIKQGDFISILSAVFVFLTSEQISETTLRNRSTHEISIKSLRNRRWGQLFLDIGFIVGRGKEFYDVSNDDIARAVCDLLGLFQGRPAMKREKDNHIEYENPDYSTFFNSVMVIYKFAELSASTLNSRSNDQQSREEKSLNAIEYIIAYLITLEFHELKGTDYANTDIKSFFHKKNIVEPITGRVLKASNMDEDNVSFLHPMHSYICSLIEHARFRAWDGLIDRFTKVGTRMGLPESFSVESLIFDYSIKTLALMSQIKCGYWVRNGFTVKSQLHMYKKLGLREYGYMRDLFLIQIFSSMCHPDLVAYMIFDRWMLQGDWVSSKNESSYDVQTLPFILEECATFFINMMTEHSFLKGLSESELTKQRIEKEIIHHLCFKPLSYKKLCSYVSEKSVLDKRFEMILKKMANYTKPVGNNDSGVLELKEVYLDEVDPYYFNYSTNMRDEALKFIKERRHKETGKLIDSIVIEPNSNVDDILDIYKNCGNVSTSVHFTKFLIKVLHFISRQEFDKVESLLETTLHLIHVCAMVINTRQHASLFTRFVSVASQPPVSISILLSKLLLDEKYRVVHAKIRAILCKLNQNHSHLESIINEQLKDCGLGTITINNENEASIDDVASKKKKLAKLRQQKLLNKFKKQQSKFLKQNRDNTMECSDTEMEEDSSKTSWCLQNDHCILCQNTSGDLGPFGIIAHIGKSSTFRNVPFGSEYWFLKSFSDSPNLNDDTSQNSESHSEAWEIFMSNVKEKNPFGPGFGASDCVESKLIASSCGHGMHFKCYLNYLDGNRARQNQITRNTPENPESKEILCPLCKAVNNVFIPMFGPNSRGNMDDIVSTQSVQHKNHYPINEDQIAQLIESKNLDFVVPCSTEGRTWLTSLRTNRGGFSLPWKSVLNSIAPITFPRSFESALPIILSNTIKSSEIALRGVESEKAPVFEQIPSKSLLVMRALNEMRLLMQLQEMESTCVLTENALAKALASLVSLSTTGIIETIMEADFMDLLVDATPLPGSNFTFNDVLRVIFVGHVIQCLYVLVQEMRRNIIIKKWNYNIHDVPLLTEIDTSASVEVQRCFNILGGQAITTQGGNIGKVLYTMLVKSVTPFLRRAAIYAFLQCSNTEQTRTKINYGYTLEANELCSALNLPTISQILLNLIDSDSWEGELLQKFAASCVSGGNKILMANPKLEYPGILSLIDLPNRLDDFFTQYYYSEKFGKPYQSIEDPAICLFCGTVVDLQKQAVGTVEGQCTAHYSRECSSEDGIFLLPKDRVMLLLHKYKGSFHSAPYLDDQGELADENKKGRALHLMQPRYNDFVKNIWLEHNVANYIARNLESVLDPGGWETL
>XP_001524254_Lodderomyces_elongisporus
MNEELKRFLLFAPSRYNYEVDANVRKELRKRLILSVSKSGEYLDWLFPEVSNLERTLEKDFDWEFANYLKTLSIKRDVQNTHDHSAFHPNQPCSKIFRRGEPIYRCLTCGIDETCAMCSHCYQPEEHKDHDTYIAICLRENGGVCDCGDPEAWKRQVKCPYALTDSFVKDREIPSEFSEAIHDTLSVVLDYIIDAMSRSDTHLAQAPHDEKNAVIRQTQLSAFEPHGYASCPAEFQDQTNGNFSLVLYNDQIHHYREAIQRVRLASGKFKDFATMITEKVQNYGRAKVITSKNLDLLIERQNILNSTGMTSCIRSDRDIFREDICDEMINWLNDYTESEFFKASKVAKDIFCQTFCEPWICGVTKENESKNENENESKNESKNENEKEKESVFSMEDGLALLQKGKLNKDLSIPNARSLHHHHHHQQRRMQEDVNSFNLDKICPTCEVHIKGNTDKYGSRLQYIIYFDVRFWKSARIILRDMFSTSLITNLEFKNTLSSQYVDIYTGVANNCMIVDREPEQNLMTTLSTQLFMSQSNSKSIIQRGDFISILQSIHAFLTSRLSSPNSKLEFERELSMKDLKSRRWGQLFFDISFVINKGKEHRDVLSKESIAIICDILELFQGRPPLKRETENHIEYENSDYTTIFQSVQTIYKFAELSADSMNSAENTVYKKHERARSAIYEVLKYLRDLDFGKISGVKYENTDINLTFDLVLKEPITGMMMKLSKVECNKVSFLHPLHSFLSWLIEYANFPTMDTLRDILQKVQNENVVGSYISIESIIFDYPIKAIVLLSQIKAGFWVRNGFSVKSQLHLYRNSGIRDYGYMRDLYLIQILLNIAHPEFVTFFLLDRWSLNGDWLMTSVYEENILPYMLEECLGFFIHLSTESIFLRGISEDDLRRTQIEQEIIHNLCFEPLGYKKLCSYIPENIVNDKKFDIILNEITIYKKPTGSNDAGVLQLKDKYLDEVNPYYSNYTLNRREEALKFVKARKLEKIASSKEKKVPIVIEPVSIKCQILDNYSHVVNFSTTSYFQSFLLKILLYVQRNDCEKVESLFETALHLIMICSLEDLIDKQHGDFYTRFIEWTKVEEKLSVSICQLLYSFLSNSAYGAFHDKIRAIFDLIGSKHSQLLTFMEELIPNFDLQNLHNDLEKSSSVKDEAAKKKRLAKKKQNRLMEKFKKQQAQFLENNVKGESLDDNFEDVDMGQGNDENNEKKSWSVQEQHCILCQDTNTENEALYGMVANIAQAATFRNVPFEDDYWFLRAFSSAANLNLREDQLSQDSKTTSHWHSYMSKIKNENTFGPGFDIASAVDSKLVSLSCGHVMHFQCYLNYVASSHARLTQITRNTPENSQEILCPLCKSVNNVFIPIFGKCNSQSLKQYLSKEPTSISTTASMTTTTTTTTTTTNTTSSIPLLTSQSCGNPFTNMNMELFMKPEYRDLFFSLYKQDLRFLLGPEEDSVWFAWEGFEGDKFHTMMEAVHSAFKTITFPLIVEPTSPEILSNTIKSTEIALRGINSPHLLIIHQMTNSATSLLQNINNLRLSLIDMALSGRKPVIGKDPRIMMMTTILSFTPENINSTLTQGDFFEILVSIIPAPSLGLSFNSILRFIFVCHVIQTLHILWRELESNSRRSRKYSFDDIPRYKFLTKQDHDSAGASFRRFQSFGGGGGGGGVAHFNISDSVIYTMLLKAITPFLRRSLLLAFVQCANDAELDIFDNGFDNDCEKNEDQNNSVAKPILFARL
>XP_007372826_Spathaspora_passalidarum
MDDNISTLKRFLLHLPSESSFKFTNDVRTDIRRALYRAISNQGQFLDWFFPGSSQDNIEECQWLYTEYLKSRQLKDDKNTNANALASHPNSPCARIFRKGEPIYRCLTCGFDETCAFCHNCFQPDFHANHKVHITICLRENGGVCDCGDPEAWIEEFTCPYASSSDNSNCLANEPPSELAGAVLGTFETLLDFIIDVMSQCYLQFEDIESITKDKIELNTINSTFDPRKYASADDNFQDVNNDQYYIQVYNDQIRHYRDAVQRIHLASQKVKPFAEMITDQIHKQGRAKVISSKNLQLLLERQKILSATGLSSCIRSHRDIFREQVCDEIVKWLGDLSESQVFKINADIKDLFCRAFCDKWESGLLIPSFDPAYSYKVGTLDGSLRIPKIDSKAPTSSVYPQWAFTSSKWDLPDEINNQCSYNKDLGDFTAAAHHGSRLQYLFYLDIRFSKSTRVLLHDIYSTSLITNLHYKNIISAQYVDIYPMVADQFLTLDREPELSVMCTLSTQLFTCPTNSTSIIHHGDIARVLASIYGFLTTEKVQSPETLDLTTEISIKSLKNRRWGQIFFDISYILSRSRDPKSILNSNIIPMACDLLALLQGKPGLKRETENHVEYESPDYTAFFHGIPVIYQFAEFIARSLNGVENERKEWGRRAIKYVMNYLQKMHQERHKGEVSFLHPLHSFLSWLIELSQIEPAALAKILQEYQIDNIFTYPITTLVLMSQIKTGYWVRNGFTVRAQLQLYRTTGLRESGYLRDLYLTQIYISSTDPEPTTMNILSQWQLNDWKTYDNNTLPYMIEECLTFFIHVLTEDLNLSQLSEEALLQKRIEREIIHTLCFGGMNYAKLCSHIPDHIVAEKRFDIILTQLTVFKPPKGENDVGVYYLKDEYLDCVNPYYFNYTTNIKDDAIKFIKERVHQKTGKSIGEVVVPAYASKVKDYKIGNFSVSLCFARFLKKVLEFVDENRESLLETCLHLIHILALENNVDEGKFYERFVEVEDHGSIASLIYELLSKEEFSCQHAKIRAILKVFADRHDLPHELNGQIPQFDTSAIDSDYVDNSEDEFEKKKRIAKDRQARLLAKFKKQQSSFLKNNQMDTSDAEMEDEELQHGWKFPEPHCLLCQNAAENAGPFGLITYVAKSSEFRNVPFDDEYWFLRSFSDGVDLDADEENPTTSSHNQAKTARWEEYMRAVKEKFVIGPGFTSHDDVDSKLVSSSCGHGMHFQCYINFLNTNRSRMSQITRNTPENIDHKEFVCPLCKAINNMFIPILWTTNQRSLSKFLTPLPDSSRNPFHNLSIERVHDKEWYDKFTKLSDADIDAISILNPISREIICSGPTAQFTPQQHQFRQLLSNMFQILSFLTFPQVFKADSIFVLVNTIKSIEICHRGISSDGRLIISQLSNNCLINLRTFNEFRNTSVLMKIKNWIHTPNPRGDAYAKMLANIFALSKGNGAINSSIVEADMFECLVNIIPLPSFGLSFHAILEVTFVAHLIQTLNILAKELSSKKNWKYDMWDIPIVADITTTIAESAHLCFVRLATNENIKTLSEAEKVGRVIYSMTVKAATPFLRRAAIYAYVQCADIDDIDFSLYPETEIEANRLCSFMNIKPISEYLEIFASNTASFESRMFDDFVNYVHLSSKSLTISPLARKLEYPGLVKLVELPDRLDRFFTDYYYSDAYAQPHLRIEDPAICLFCASVVDAQKQARGAREGQCTTHYLKECPHDVGVFLLPKDRTLLLLHKNGGSFYKAPYLDEHGEIADDSRRGKTMYLMKTRYDAFIRSVWLSHNVPNYIVRNLESVLDPGGWETL
>XP_043047890_Scheffersomyces_spartinae
MTSIPELDDLRRFLFLLPRKSNFQFTKETRKQIRKELFCTLSKRTKYINWIFPNLERSIGTNDKLTVLDKELDWSFSKYFKRVLKSRGDTNSHDDRAYHVNLACARIFRKGEPIYRCLTCGYDDTCALCSHCFREEYHVGHKVNINICQRENGGVCDCGDPEAWVRDFVCPYTKYLHNNDDVSMENDGSDGVADGDSLLKSEMPKELQKLLLGVMEILLDYVIDVMTSNDLHFYDFNSTNISTITKYSFYGELDGEKYDTRGMRDVSDGKFALMVYNDQVRHYRDAVQRIRLASKKVKAFATMVTDRLQSYGKAKVLVTENLELLRERQKILSATGLATCIRCLRDVFREEMVDEIVRWICSFTESELFKSNVTTKDLLCQAFCKRWKKGLAQPERIALSTEYIYRTGTLDLKYNIPKIQTTTKESLRKDDHWYHQVERWNLPEKLCQTSEYNTDTTDLQPNTCHLGSRFQYFIYFDIRFWKSIRTVLHDMYSCSVITNLNFKNVLCAQYVDIYPTVADMLLTKDREPETNVMGVLSTQIFTCPSNSTLIVQHHDLSRIFASIYSFLTEERIRTLDDITITHKISIWSLKIRRWCQCFFDVSYILTRSNDFKSIVEYNIIPMACDIIALFQGRPVIIREGKTHVEYESPDYTAFFQNVPVIYLFAENIAHCFSTMKNINKHEQKVLCKNAIMYVVTFLLKLESNNYPGLLDDTIDIDLKVQRNAKRDPRSNELIQEYRIDKEKVSFLHPLHSLLAFLIQFAEFESSFEVKQIIDDTINKMGQTNIPNPTVSIFDYSVRTIVLMSQIKSGFWVRNGFSVRSQLQLYRNTNLRECGYMRDLFLIQVFVNTYEPDFVCNLLFDRWQLLEGWTLKSGGFPIDQNEDAIFPYDHHTLSYILDECLNFFIQLQSEVLYLRGLKENNLNETHIRNELIHNLCFGPMTYSKLCSNIPEHVSMEKRFDLMLQDVSTFSAPTGANDVGMYKLKDEFINEVNPYYFNYTANMKDDVLKLLKHRIMKKTNKTMNKIVIEPNLRNAEELGIYRHIGNYSLSSYFSDFIIKTLLYIVDQGVDKSDNLLETTLHLIHICALERYINTDDDNNTGKTFFANFTRQSDIHGTTIAQLLFNMLDGEAMKDHRAKIRSIFAIFDTKYSNVNNMLLGCISQFDSIKLTDKTNEGDPQKAISRKKRIAKDRQARLMAKFKEQQSLFLKQNQNEIEETSDVEMVEYGDDEGWQFPEPHCLYCQNALDNAGPFGIITYVSKSSEFRKVPFDDPYWFMKAFSDSHNLDNDETTKEEAEDETYSEKWKQYMKWIRESNVMGPGFSSHKHVESKVVSQSCGHGMHFQCYVNFLNTNRNKQQQISRNVPESIEHREFLCPLCKAINNMFIPILWVPNKKSLENFVLPLEATATVNVFEQLGNQDLHEPKWLEKFGSLATKDLEELSQLTATASNMIGQNSKEITTSDQKSFRSMLTNMFQILTLLVFPRVFKADSTLILTNTIKSTEISLRGLGSISCVIDQISNNALLNLRAINEFRNNVLLMKMKNWLSTPAAKADVYMKLLTGLSQLSNKQLPLQVQSADFFEILVNVIPLPSLGFLFNAIFKACFVGHILQVLSILVTKLNTSNSRTDNEHYGLRDIPSMMNSNNGIYTVEVFRRLSEAHGLDHVNADIGAILYTMLIKSVTPFLRRAAILAYVNCADIESLPVFESSQRLEADRLCDILKVPSVAQMLQEFIQPEGDNCYNGTIFNSYVQHLKSRQTVNSNANAMQLELKYELEYPGIVKLIDLPDRLDYFFTNYYYLDRYNNPHTRMENPAICLYCAEVMDVQRTSIGEQEGQCTIHYLKECAGCVGLFLLPKDRTILILTRNGGSFHAAPYLDKHGELPSEMKKSKPLYLMRPRYNDFLRNVWLLHNVVNYVARKLDSVVDAGGWDTL
>XP_001387561_Scheffersomyces_stipitis
MATSSSTEELKRFLLHLPSDSNYVFSQDIRTQIRRACFLAISNNGQHLNRLFPNAFSNRNDPNSESEALYSSQHMIDVVESEYNWLFANYYKISLKNRDPKHDTHNHHAFHANSPCARIFRKGEPIYRCLTCGFDDTCALCSHCYQPEYHQGHKVHITICQRENGGVCDCGDPEAWVKEYICPYAAHDDESIIVRNEKMPVDLESSFLQTIETLLDYVIDVMSQSDQQFEDPVEATEAKVELNAINSTLDPSKYDCSTDNFTDANNERFFLMVYNDQIRHYRDAVQRIHLASRKVKQFAVMVTEKVQNYGKAKVISSKNIKLLLERQKILSATGLSTCIRSHRDVFREDMCDEILIWINDLTESEMFKMNNSAKNLFCRAFCEKWKSGLLVATHGDNSNHQYRVGALDACSKIPKLPSSNTDRKTQLHWFFQPSKWNLPEDICRECDYNLTEEDYEPHTSHLGSRLQYLIYLDVRFWKSIRIYLHDMYSTSLITNLWYKHIISCQYVDIYPTIADMFLTMDREPELNVMCTLSTQLFTCPSNSTSIVQHGDVSRIFASIYGFLTIEEIRSPECVEVTQEISMKSLKNRIWGQIFFDIGYILSRSRDSKYILTSNIIPMACDILALFQGRPVMKREKKNHVEYESPDYTAFFHAISVIYQFGEYIAHSLSNLGDIDPELRTSLSKNAIKYVISFLLKLENNDYPGLIDEYVDINLSIDKKISKEPIGGNIIQYYRIDEEKVSFLHPIHSFLSWLIELSDFKSPSEIVEVLNSSTDFYSITSSVDIPNHLTSIFDYPIRTIVLMSQIKSGFWVRNGFSVRSQLQLYRNTGLRESGYMRDLFLTQVFINSNSPNLVCFLLFSRWLLMDGWLIDSRTVRNEVTDLDLQVSADSSALCYDSKTLPYMLEECMNFFIHVLTEDLYLRGLKDEVMIQTRIKKEIVHNLCFGPMSYTKLCSQIPDHILSEKRFDLILAEMTTFTAPNGATDIGVYHLKDEFYDQINPYYFNYTTNTKDDAIKFVKERIHKTTRKPITEIVIDPKLRDPGELGIYRYIGNFSASAYFSDFLIRTLSYISKEGIEEVESLLETALHLIHICAFENTIDISQYGTFYDRFVNISDAYGTSIAVLLYEILANDQFKNHHSKIRCILKVFEDKYQNLGKILSDQIVDYNPLVIEFHTKMDNDENEFEKKRRMAKERQAKLMAKFKKQQSSFLKKNNMERNYCSDIEMEDYEDEHGWRFPEPHCLLCQNAAEDAGPFGIITYISKSSEFRTIPFNDKFWVLKAFSDNASSDVNENAGDPVIEEVKSEKWHRFMGKIKESNVIGPGFSHNDHVESKLVSSSCGHGMHFQCYMNYLNSNKSRSNQITRNSPENVERKEFLCPLCKAINNMFIPILWTSNKRSLSQFLKPLSLPNPFDHIDPKIVHNQDWYKEFTFISDKDIEDMSILTKASTDIISSSSNNDFTGSQHSFRVLLSNMFQILSLLTFPQVFKADTVFVLSNTIKSIEISLRGTSARGESIIYQLSNNALINLRTLNEFRNTCVLMKIKSWIHTPNPKGDAYAKMLANIFSLSNGSINSSILEADFFESLVNILPLPSSGFSFNAILNTCFTGHLIQCLHILTREIASHDFYKSQDYSVLDIPVIADVDINKSKVALLAFHKLKLSEDFHGDDASIENDEKFGQVIYSMLVKASTSFLRRAAIFAYVQCANVEKLDVSSVEDLRVEADRLCSFLNIKTIGEYLELFILPNKSYEGCVFQGFVDYARNLNKPGFENSETRKGLEYPGMIRLTELPERLDHFFTRYYYSDKYNNPHMTIEDPAICLFCGAVVDAQKPAIGCKEGQCTTHYLKECAHDVGIFLLPKERSMLLLHKNGGTFYNAPFLDQHGELAGESKKAKTLHLMKARYDEFIKNVWLSHNIQNIIARNLERVLDAGGWDTL
>XP_020063530_Suhomyces_tanzawaensis
MSTSDADTPAQRLKRFLFLLPKTSEFDFSNNVKKELRKQLFLSSTNEGQYLDWLFPKIFKENSPKDQLFESIDEKLEWKFSEYYKYSIKDAAHQVHNHHAFHPNLACARIFRKGEPIYRCLTCGFDETCALCSDCYDPEVHKGHKVHIIICLRENGGVCDCGDPEAWLNDFDCFYRPQDQESRDNSDKLGLALPPGFADSFMRTMEIILDFVIDVLSHSDLQYEDPNETTTTKIEKNSINSTLDPQKYGFNLNETIDSTSDKFFLMVYNDQIRHYRDAVQRIHLVSRKVKQFAIMVTNKVQSYGKAKVISSKNLNLLIERQKLLSSTGLASCIRNHRDIFREDMCDEILRWLSEFTESELFKINNDIKNLFCQAFCSKWNAGLLRLKNLNDDYEYKVGTLDNLRIPKVTSKKTTSPTPSHWLFTPSKWDLPEDICNKCQYNLNIDEYDTLKSHFGSRFQYLVYFDVRFWKSIRAILHDMYSTSLITNLEYKYIISCQYVDIYPTIANMFLLMDREPEINVMCTLSTQLFTCPSNSTSIVQHGDLSRIFATIYGFLTTEEIKTPDTIQITNQILMKSLKNRRWGQIFFDVGYILSRSRDSSFILTSGIIPMSCDILSLFQGKPAIKREKESHIEFENSDYTSFFHAILVIYQFGESISQCLSNLKDFEVKKSLSKNAIIYVIRYLLQLEKLGMLEDSGTRDLDSDSSQRLEDSEILGSISTNPENRDSKVSFLHPLHSFLSWLIEVSNFDNLGQLAEVLDYATSSEFPRSGVIQSGELPNPLTTIFDYPIRTIVLMSQIKSGFWVRNGFSIRNQLQLYRNSGLRENGYMRDLFMTQVFINSNSPNLTCFLIFSRWLLMDGWITEKTKSLENACPYDAKTLPYIVEECINFFINILTEHLYLQGFKEMKIKEIRIKNEILHNLCFEPMNYTKLCSQIPDHITSDKRFDLILEEVTTFKAPQTANDIGIYQLKDEYVEQINPYYFNYSTNTKDDAIKFIKDQIHKTTKRPMNDIVIEPKKVQIQNLGIYRYIGNFSVSAYFSDFIIRTLRFVIREGLDALENLLETLLHLIHLCSLEQLIDSNRYGSFYDRFVNISDHYGCSVAFLLYQILLDEKFKSHHAKVRAIYRVFEEKYQNLADILNDQVVGFDCMLLDFNASTTKDLIEEENKKRLVQERKKKLMAKFKKQQSLFMKNFKCESDIEMEDNERDKGEGTYLNSSEDDGDQELWKFPEPHCILCQNTSEDSGPFGIISYISKSSEFRTVPFDDRYWFLKAFSDGPNLDNNEDELEVAMDTDHHNCQAHHEATCGTRGDHMVTTANYETFMTNIKQNNVIGPGFKSRGNVDSKLVSLSCGHGMHFQCYMNFLISNKNKLNQITRNAPENIDHKEFLCPLCKSINNMFIPIMWSYNNRKLEDFLSPTIDNRGQGVLNPFEFLSSDQIYNREWYQEFTNAADNDIEALSIVSPSSKEMIAPNPASELTLVQQQFRILLSNMFQTISFFSFPQVLKADSTYFLTNTIKSVEISLRGVSSKSSLIINQLSNNSLTNMRILCEFRNTSVLMKIKDWIHLPIRKGDAYTKMLSTLFSLAKGTMSDTILEGDFFEILVNSLPIKSMGFSFNAILSTCFMGHILQVFNTLVGELSGHNYYMSEDFSVYDVPIISGLSKEIKQNILELFSRFTNGDATSIPNNERLGDVLSSMLIKACTPFLRRAAILLVVLCAKFDLSEYENFRIEELEADRLCSFLNLNSISQYLSKFVNLDDSTTYEYSTLSDFLIHIKTRSSSADQLEMRKQLEYPGIIKLVALPERLDLFFSNYYYSDMYNSPHVTIEDPAICLFCAEVVDAQKAAIGCEEGQCTTHFLRECANEIGIFLLAKDRSLLLLHKNGGSFQHAPFLDHHGELPGETRKSKPLYLMKLRYDDFIRNFWLQHNIPNFIARSLDGVLDGGGWDTL
>XP_020078230_Hyphopichia_burtonii
MMSEWTSADSLRRYLLDLPSKSNFKFDQSVRKDIRRSIFLSISSGGCYLDWLYPKSFTNHFPNQQNELVAEKIDKEFDWLFSKYYKKNIQIRDPKYNSYDHHAFHSNLPCSRIFRKGEPIYRCLTCGYDDTCALCSHCYQPEFHEGHKVHITICQRENGGVCDCGDPEAWVNDFTCPYASADDQDLKLRNKPMPLEFEKSFLSTIEILLDYIIDVMSHADLQLYPDHHSVTSLKDFSDACSLDPTKYGYSNDAAKDPNSDKYFLVVYNDQIRHFRDAVQRIHLASKKVTPFAVMVAEKVQSFGKAKVISSSDLSLLEERRQIISSTGLASCIRSHRDIFREEMCDEILLFIKDFTESELFKINNNAKNLFCKAFCGKWNKGIRSFNNSFPKSQYSLGKLDSNFDIPKIRSINGQNPSGSHWYFSPSRWNLPESLCEDCDYNTTDEDYDLFTSHHGSRFQYLVYFDIRFWKSIRIVIHDMYSTSLITNLKYKKIICCQYVDIYPTIADMFLTLDREPELNIMSTLSTQLFTCPSNSTSIIQHGDISRIFASIYGFLSTGRIEAPCTVDVSHEIDMMSLKNRRWGQIFFDIGYILSRSCDSHKILSCNIIPMACDILALFQGRPVLRRESKNHVEYESPDYTAFFHAILVIYQFGEYIAQCLNGVKDNSPRITLSSNAINYVIQFLLRLELNEYPCLLDECVDIDLSGETKVITEPKHKTAIRDYRIDKGKVSFLHPIHSFLSWLIELSNFESIDDLKKVLHQSARSNPSKSDLKSDTLTTIFEYPIRTIVLMSQIKSGFWVRNGFSVRTQLQLYRNTGLRESGYLRDLFLLQIFVNCYNPDTFCYFLFNRWLLYDGWISTNTSSGELAESSLAYDQNTFPYMVEECLNFFIHLLTEDLYLKGYSNEEMNELRIRNEIIHSLCFGPINYSKLSSHIPDHITSEKRFDLILEDMSVFSPPTGLKDTGVYRLKEEYLDQVNPYYFNYTANTKDDAIKFVKERINKKSRIPTPEVVITPKESKPEELGIYKHIGNFSTSEYFSLFLLKTLKFVFNEGVDKMDGLLETILHLIHICSLEQLVDYKKYGTFYEKFVTVWNSEGTSIAKLFYEVLVNEAFSNHHSKVRSIFKVFESKYHNIADILEDQIESFDLVKLEFNTSDSNLENEFECKKRIAKERQAKLMAKFKKQQSSFLKNNNAGQDLDYSDTEMEDFEEEVGWKFPEAHCILCQNASEESGPFGIITYISKSSEFRDIPFDDKYWFLKSFSDPSNLDKSEDCMSSEHHSSSWLSYMHKIRENNVVGPGFFHHNNVDNKLVSLTCGHGMHFQCYINFVNSNRSPLGQITRNSPENIEHREFLCPLCKAINNMFIPILWFNNNKSLKQFVSPYLSIKFNPLETFKKSDIHDPDWVKKFTEASNLDIQEANILSPSAVEMIGSSSTANATVNQQHFRMLLSNMFQILSLLTFPQIFKADSVHVLVNSIKSAELSLRGIDAPETLILGQLSNNTLVNLRTLNEFRNTSLLMKINNWIQAANPKADAHVKMLAGLLTLSPSSFSSSVLERDFFELLVNTFPLPRSGFLFHNILKTCFVGHMMQSLYIISTEIKKHDFYVNQDYTILDIPFSSHITGDDASLAVKLFGKLIQRDVTSDESAVINDPKFGYAIYSMLLKSVTPFLRRAAIFAYVACAQMDTIDFGKFSHMNFESDKLCALLNIDSLSEIMRKMSNIDNSTPFEAKLFTNFVEHIFTLPQRTFSEDTDVRKSLEYPGIVKLTDLPERLDFFFTKYYYSDKYNNPNMTIEDPAICLFCSQVVDVQKSAIGCKEGQCTTHFLKECSNDVGIFLLPKDRSILLLHKNGGSFYEAPYLDQHGELPGESKKGKTLYLMKPRYDEFIRKVWLQHNVSNYIVRKLDSVMDAGGWDTL
>XP_015469654_Debaryomyces_fabryi
MPDTLSNLRKLRRFLFDIPLKSKFNFTGEVRKDIRRELFLAISNNGEYLDWFFPNAFNSQGQDRNSVIERIDTEFEWLFSNYYKSNLCESDSKYNMHNHDAFHSNLPCARIFRKGEPIYRCLTCGFDETCALCSDCYDAECHEDHQVHITICQRENGGVCDCGDPEAWIKEYYCCYALKDKESSNMRNKEIPSEFEESFLRTLEILLDFVIDIISQCNSQFNDIEDSESYRIQLDTNFSSLNPTKYGYVNANIDNFDKYSDKYYLMVYNDQVRHYRDAVQRIHLASRKVPQFAVMVADKVQNYGRAKVISSSDISLLRERQNILKATGLATCIRNYRDVFREDMCNEILIWINALTESEMFKSHNRAKDLFCKAFCGKWNIGLLNYADHNTNYKYKVGTLDQCLKIPKIPSNMYTMFGVYDKTSQPHWNFKPSKWELPDQLCNDCEYNLSIEDYLPHKSHLGSRLQYFIYLDIRFWKSIRVLLHDMYSSSLITNLHYKNIISCQYVDIYPAVADMFLTTDREPELNVMCTLSTQLFTCPSNSTSIVRHGDLSRIFASIYGFLTVEEIKSPECVDISHEISMKSLKNRRWGQIFFDIGYILSRSRDSRSIFTSNIIPMACDILALFQGRPVMKRESKNHVEYESPDYTAFFHAILVIYQFAEYIARSLDNLKEMHINERRDLSKNAIDYVTKFLLRLESNDYPGLIDEYVDINISDEKKYCKELIDGSLVQEFFIDREKVSFLHPIHSFLSWLIELSDLKTPTEINEVIDSASTAYKNNALVSSKTFDIPNPLTSIFEYPIRTIVLMSQIKSGFWVRNGFSVRSQLQLYRNTGLRERGYLRDLFLTQVFINSSSPNLVCYLLFSRWLLLDGFVKENKQDNTSLPLDESKNLLAYDLKTLPYMIEEILSFFVHILTEDLYLCGFKNEIINEMRIKNEIIHNLCFGPMNYTKLCSQIPDHITAEKRFDLILEDITIFTPPSGSKGIGIYKLKDEYFDQINPYYFNYTTNTKDDAIKFVKDRIHKKTCVPISEVVISPKLRSCDELSVYKNIGNFSVSLYFRDFLIKTLTYSSNEDADKIDIILETTLHLIHICSLEEAIDIETYGSFYNNFVYTSDNNDVSIAVLLYKIVSDGKFKDHHAKIRSIFKVFEDKYHNLSSILTDQVNNFDPFKLEINTHQDSNENEFERKKRMAKERQSKLMAKFKKQQSLFLLKNSFEATDCSDTEMEGYEEEDAGWKFPEPRCLLCQNASEDAGPFGIITYISKSSEFRNVPFDNNYWFLKSFSDSQNLDADGNEFDETNYNENWKKYIKKVKDSNVIGPGFPHRAHVDSKLVSLSCGHGMHFQCYMNFLNTNHNRLNQITRSAPENTEHKEFLCPLCKAINNMFVPILWTSNKRSLTKFLKPAKDLHPFEKLESQNIHNMDWFEAFTKTTNTDIEEFVNLTPAAKEMIGQSSAVNATSNQQHFRMLLSNMFQILSLLTFPQILKADSTTLLVNTIKSTEIELRGVDSNGELIINQLYNNSLINLRTLNEFRNTSLLMKIMNWIPTANPKSDAYVKILANMLTLSSDIFNSSILERDFFEVLVNIFPLHTSGFSFNSILRLCFLGHVIQNLFTITTEILKQGFYKNEDYSILDIPIIPNISEDISMAMIGLFKQINYFSGFTQFDEEFIKDSKFGKVIYSMLIKASTPFLRRAAIFSFVNCAEIDSIEFSQYDRYTNEADKLCSFMHIDSLEVLLRNICLSEEASYEAQKFNSFLNSLKSLKISTIENLDMRKALEYPGIVRLIDLPERLDHFFTRYYYLDRYNNPHMSIFDPAICLFCGEVVDAQKCAVGNNEGQCTTHFMKECCNSVGLFLLPKERCFLLMHKRGGSFYNAPFLDQHGELAGDAKRGKTLHLMQPRYNNFIRNIWLQHNVSNYIVRKLDSVMDAGGWDTL
>XP_462348_Debaryomyces_hansenii
MPDISSNSNNLRRFLFDIPLKSKFNFTGEVRKDIRRELFLAISNHGEYLDWFFPNAFNNQEQDRDDVIERIDTEFEWLFSNYYKSNLCESDSKYNTHNHDAFHSNSPCARIFRKGEPIYRCLTCGFDETCALCSDCYDPECHQGHQIHITICQRENGGVCDCGDPEAWVKEYFCRYASKDKESSNMRNKEIPSDLEESFFNTIEILLDYVIDIISQCNSQFNDIEDSESYRIQLDTNFSSSNPTKYGYVNANIDNFDKYSDKYYLMVYNDQLRHYRDAVQRIHLASRKVPQFAVMVADKVQNYGRAKVISSSDISLLRERQNILKATGLATCIRNYRDVFREDMCNEILTWINALTESEMFKSHNRAKDLFCKAFCGKWNIGLLNYADHNTNYKYKVGTLDQCLKIPKIPSNMYTMFGVYDKASQPHWNFRPSKWELQDQLCHDCDYNLSIEDYLPHKSHLGSRLQYFIYLDIRFWKSIRVLLHDMYSSSLITNLHYKNIISCQYVDIYPAVSDMFLTMDREPELNVMCTLSTQLFTCPSNSTSIVRHGDLSRIFASIYGFLTVEEIKSPECVDISHEISMKSLKNRRWGQIFFDIGYILSRSRDSKSIFTSNIIPMACDILALFQGRPVMKRESKNHVEYESPDYTAFFHAISVIYQFAEYIARSLDNLDETGNNERRTLSKKAIDYVTQFLLRLESKDYPGLNDEYVDINIASEKKFCEELVDGNVVQEFYIDREKVSFLHPIHSFLSWLIELSDLSTPTDINEVINDATIAYKDKALTSSKPFQIPNPFASIFEYPIRTIVLMSQIKSGFWVRNGFSVRSQLQLYRNTGLRESGYLRDLFLTQIFINSSSPNFVCHLLFSRWLLLDGFVKENKEENVSIDEMKNLQAYDSKTLPYMIEEILSFFVHILTEDLYLCGLKNETINEMRIKNEIIHNLCFGPMNYTKLCSHIPDHITVEKRFDLILEDITIFTPPSGSKGIGIYRLKDEYFDQINPYYFNYTTNTKDDAIKFVKNHIHKKTCIPISEVVIPPKQRSSDELEVYKHIGNFSISIYFRDFLIRTLTYCSNEDADKIDIILETTLHLIHICSLEEAIDIERYGSFYNNFIYTSDDNDLSIAVLLYRIVSDGMFKDHHSKIRSIFKVFEDKYHNLSRILNDQVNNFDPIKLEINPNQDSNENEFERKKRVAKERQSKLMAKFKKQQSSFLLNNNIEATDCSDTEMEGYEEEDAGWKFPEPRCLLCQNASEDAGPFGIITYISKSSEFRNVPFDDKYWFLKSFSDSQNLDDDENELDETNFNEQWKNYMKKVKDSNVIGPGFPHREHVDSKLVSSSCGHGMHFQCYMNFLNSNRNRSNQITRSAPENTEHKEFLCPLCKAINNMFVPILWTSNKRSLTKFLKPADDLNPFEKLGPQNIHNNNWFEDFTKTTDADIEEFVNLTPAAKEMIGQSSTVNATSNQQHFRMLLSNMFQILSLLTFPQILKADSTILLVNTIKSTEIELRGVDSNGELIINQLYNNSLINLRTLNEFRNTSLLMKIMNWIPTPNPKSDAYVKILANMLTLSSDTFNSSILERDFFELLVNIFPLPKSGFSFNSILRLCFLGHVIQNLFTICTEISKQGIYKSADYSILDIPIIPNTNEEMSMSMINIFKKISYCSGFTHFDEDCINDSRFGEVIYSMLIKASTPFLRRAAVFSFINCAEIDSIDFSQYDNYSSEADKLCSFMNIDSLKVLLLNICSSEETYEARKFNSFLQSLESLKISTVEQPYMRKALEYPGIVKLIDLPERLDHFFTKYYYSDRYNNPHMSIADPAICLFCGEVVDAQKCAIGNNEGQCTTHFMKECCNSVGLFLLPKERFFLLMHKKGGSFYNAPFLDQHGELAGDTKRGKTLHLMKPRYNNFIRNVWLQHNVSNYIVRKLDSVMDAGGWDTL
>XP_006687240_Yamadazyma_tenuis
MEEHYQDSSHNIDELKRFLFRLPAEQQFYFSNHTRKTIRKQLFQAISCGGKFLPWFFPNAFPDLHSAPTAEGMLQTIHDEFDSSYSVYYKTSLHKRDPKFNSHNHHAFHSGSPCARIFRKGEPIYRCLTCGYDDTCALCSHCYVPEAHANHNVHIAISLRENGGVCDCGDPEAWVNEFPCPYASNDREANILRNSTMPVELETAFLRTMETILDYVIDVMTHSDLQFTPANELTNDFVDFYSTNSELDSTKYGFDDPQIFDLNSEEFCLMIYNDQNRHYREAVQRVRLASRKVKEFAIMVTDKAQEFGKAKVVTSVDVDVLKERQRILAATGIATSIRSSRDVFREDMCDEILNWISELTESEMFKISNSVKNTFCKAFCRKWRNGLRDDPKIHQWLLYNTGSLDFFNQIPKIPSSRLESDRNPASSHWKFVPKKWRLDPNICRECEYNLNTDDYDLHKNHIGSRLQYFCYLDIRFWRSIRLLLHDMYSTSLITNLKYKNIIACQYVDIYPTITDMFLLKDREPELSLMSTLSTQLFTCPSNSSSIVEHGDLARIFAAIYGFFTDDKIKSPQNVEVTHQISLKSLRNRRWGQIFFDIGYILSRNRHAFTVLSPDVIAMACDILALFQGRPVLKRESKNHVEFENPEYSSFFQSVSVIYQFAESTAHSLNNLKDVSDETIKALSKRAIADVFTFLLNLEVNKYPGLTDETIDVSLVPPKADGTSDNTSIENYSIDSGKVSFLHPIHSFASWLLESSSFNCIEVVREVLDSTCSQFSQAENVQISPTVFFEYSIRTIVLMSQIKSGLWVRNGFGIRSQLQLYKNTSLRESGYMRDLFMIQLFSNLYSPKLVCFTILNRWQLLNEAGDGTALTYDSKTLSYMLEECLNFFIHLLTEDLYLRSLPDKQTARTRIETEIIQNLCFEPVSYTKLCSQIPDHIVIDKRFDIVLHELTIFTPPNTSKDVGSYRLKDKYFERVNPYYFNYSANTRDDAVKLIKEKVSTTKKIKMSQATITPCIRDPSELGMYKYVGNFSISSYFEDFIITNLLYVEAVGIEKADSLLETMLHLLHICSYESTLNVEKYGSFFDVIAKGTENSVYAPFGNSYTIASFLYKFLSTDCYKEHHSKIRAIFTNFIKKYDVDSLMNSLIEDYDNNKLHESVPVQSQESEMEVKKRMAKEKQAKLMAKFKKQQSSFLRKNKMSNIETSDTELEEEDTIGWSFPEPHCILCQDTAQNSGAFGIISYVSKSSEFRSVPFDDKYWFLKAFSDGCNLNEDETEVNENIFTSNWMSYMDKIKEDNVLGPGFASREHVDSKLVSSSCGHGMHFSCYLSYLNNNRNRQNQITRNSPDNPDHKEFLCPLCKAINNMFVPILWTNNKRSMSEFLKPGPIDNGDLSVFDSLKQMEISRSQYFPGFMKAARKSVEEFSTLSPSAKKVIDNIFSTDTNSDDSRVKQTFNMLLSNMSSVMTFFSFPNSSKADAPSILVNTIKSFEISLRGESSNGLLVHKQLTNNALINLRSLAEFRNSTLYMKTRDFPEEDSRKYDVYVGLVSNLLSFHSNSSFIEKVLEQDFFELLVKTFPVPEAGFSFNVILRATFMAHVIQTIYLISKNILSHNFYQCLEYTILDVPVISTVDEEKAHMAAQVFRRVRKYLIPDDDEDMIANDNKFGFIFYSMLLKACTPFIRRATIYTFVCCADDGNYNGSEEIFLEADRLCDVAGIDSVHTLLSKFLSSTGSFEQKKFNAFFENLHGTNGRSEDHHVSLEYPGQIKLIDLPERLDFFFTKFYYSDKYDKPHTTIEDPAVCLFCGQVVDVQRCAIGSPLGECSAHLLKECPNNIGIFLLPKDKAILLLHKNGGSFTEAPYLDSHGELPVESKRSNTLYLMKPRYNGLIRNAWLNHNIPNLIVRKLDHVIDAGGWNTL
>XP_001484663_Meyerozyma_guilliermondii
METTQFTMVDDTALQTTSTNANCGRLKRFLFRTPQASNFKFSSNTRTEIRKQIFLSVSNEGQFLDYFFPNTPLELKAEPHLSQELAKVVDTEYEWLFSKYFKSMLQLRDPKLDTHNHHAFHANAPCARIFRKGEPIYKCLTCGFDDTCALCSHCYQPDFHEGHKVHLTICQRENGGVCDCGDPEAWVKEFSCPYADASALPPVKEIPDKLAESILATLETLLDYIIDVMCHSSFEYDPEEDFIQSTETFRLDPSHYAFLSDANIHDFNPDKYYLMAHNDQVRHYRDAMERIHLTSKKTPQFARMVTDRVQTYGKAKVISSSNISILKERQKMLSSTGLATSIRSARDVFREDMCDEILIWLNDFTECDLFKTNNRVKDLFCRAFCGRWKCGIPQFANDTDLELDATALGNEYTVGNLDSRLMIPKVPSLNTSTNPTKAHWSFQPSPWNLDEQISIQCDYNLNTDDYDPSRSHRGSRLQYLLYLDIRFWKSIRTMLHDMYSNALITNLHYKNIVCCQYVDIYPAIADMYLTIDREPEINIMCTLATQLFTCPTNSTSIVQHGDVSRIFAAIFGFLTVEHIISPLDVDLSREVSLKSLKNRRWGQIFFDIGYILSRSKDSKTILTSDIVPMACDILALFQGTPVMKRESKVHVEYESPDYSAFFFAIVVIYQFAEYIAHCLNNLTELEAERRKWIFENVLSYVIRFLIKIETGLYPHSSQKLVDVKITRDKFVPEVSTDGFVLQNYRIDKEKVSFLHPLHSFLSWLIELSRFENPEELQRIIRLALDSIPSGLAHPGYKQYLTSLFEYPLRTIVLMSQIKAGLWVRNGFSVRTQLQLYSNSGLRETGYLRDLFLTQVFVSSTSPDLSCNLILNRWLFDDHWSITQVQDQDEDDEFPYEPKILPYMLEECVGFLINVQTETLYLRGLRGEEVTNIRLQNEIIHNLCFSPISYTKLCSQIPDHVTSEKRFDLVLDELSNFTPPIQSNDTGVYKLKEKYMNCVNPYYFNYSANTRDDAMKFVKDRIHKKTGKPKSEVVIEPQKCGECLGTYQYIGNFAASAQFSKFLVKILHYVTNEEPNKNESLIESTLHLIHICSMEHLINTESYGGFYIHAAKKHDEYDSSVILAMYNLLCMENAKRFHCKIRRIFQIMHEKCGKLVGDLLSQIILFNESILVMNENDSYIENEYETKKKMAKERQRKLMEKFKKQQSLFLKNHEGEGSASSDMEMEDLDTEQGWKFPEPHCLLCQNALEDAGPFGIITYITKSSEFREVPFNDPYWFFKSFSDSENLNENETGNSNLFSRKWVDFMNQIKQDHVIGPGFTKGAVDSKLVSTSCGHGMHFQCYLNYIASNNNKQNQITRNAPETVEHKEFLCPLCKAINNMFFPILWTPNRRSFADFVKPSEYVQFGSLHDRVPWTFSPFDMLEKVGYEQSWFNSFCELARRDISDINSLTEEAKTIIASNGTTVTPEQQQFRALLSNMFQVLSLLTFPHIFKADSTIMLVNSIKSTEISLRGTQAPNGLVFSQLSNNSLINLRTLNEFRNTSLLMKTQNWIHSPKPRNDAYVKVLAQLLLLSSLKVNNAILEKDFFELLVSVVPLRSTEFSFNTLLRTCYFCHIIQCFNLLVIEVVSKNFYMTLGISILDIPVIHDISEETALRVLSLYEKVKLNHTELTGSNSSIEENPLFGKVLYSMLIKSVTPFLRQSAIYAFVYCSDIDNINVSEDIKIEAEMLTSVLQIDSIDLLLRKMNGEIDSFELDRFMKFLSYIKNTSPALETVNLKKSLEYPGVVLLADLPERLDHFFTKYYYLDKYDNPHMTIEDPAVCLFCGDVVDAQKPAVGCKEGQCTTHFLKECANNFGIFLLPKERCLLLLHKNGGSFHTAPFLDLHGELPAESKRSKTLYLMKPRYNDFIRNVWLLHNIPNYIARRIDSVVDAGGWDTL
>XP_018712726_Metschnikowia_bicuspidata
MAKTFITELKRLLIDFPESCNYQFNENHKKILRKYLFQAISCDGLYLDWFFPRIFDGLNTAETIFETLDNDAQWLFLKYDEIVFNGLNGQDDHCHLAYHQNLPCARIFRRGEPIYKCLTCGFDETCALCSHCYQSEEHAGHTVHISICQRENGGVCDCGDPEAWIGHFTCKFATDSLNHTSFGSRVIPANFEEAFETTICVLLDYVIDVMSQSDLQLYPPQDLASDPAKYSDLCTLNPEKYGYEDPGDLQHGRPSEMYALIVYNDQVRHFRDAAQRIHLASKKVSEFAVMVAEQVQTHGRATVLRSRDFKLLFERQKVLSATGLASCIRNARDEFQENMCHDILVWLSNLTDREVFKTNETLKNILCHSFCCRWQPGLLRSESHGINQYVKGKLSLDLQIPNVACITSDSSSESHWNFVPSLWDVDPGLCRQCDYNQTVSEYSSRSIRGSRFQYLVYFDIRFWKSIRTVLHDFYLTSLITNLKFKKLFACQYVDIYPAVADLFLNVDGEPELNILSKLSSQLFTCPSHSTSIIAHGDVSRIFLTIFNFLRSGQVQAEAIDTENKKTISMASLKNRRWGQIFFDISYILSRGKDSELILSDNSIPMVCDILSLFQGKPVLRRETEHHVEYESTEYTAFFHAILVVYQFAEYISQSVTNLEKVQRQRISLGAIKYVVSYLLELECESETIFMENNEVDYGNNSKYMQSELIEKVEDSKVSFLHPLHSFLSWLIEFSNFSTHDQLYSIFEFAIAKVNLEKPEFGNTLWCINMIFDYPIQTVVLSSQIKSGFWVRNGFSVRSQLQLYKNTSLREQGYLRDLFLVQVFTVCSEPDTIMDVFLKKWLFHEWTTKSIGSSESCIYELSILQYIIEECLRFFMHILTEDVFLRGLSTEITTYLQIRSEIIHNLCFGPLSYSKLCSQIPEHIYSEKKFDSVLEELTTFKKPITVKDTGVYVLKEIHFAEVDPYYFNYTINKKDDAMKLLKERIKEAKNIQICDVTIDPKSRDVESFGIYRHLANFTTSSLFTEFLVRIIKYIHLEGVSKLDGLLETVLHLIHVCSLENLIDIQRWGSFLDNFLRECPNFQASLCSSLYELLTNDEYESHHAKIRAIFMTLKSNHVNLIELLQLNVPNFHEDIFDVVVNLPIGESNDERKKRIAKDRQAKLIAKFKKQQSLFSKINNVDNDCSDMDLTEEEEEEGWKFPEPHCILCQDTADDAGPFGIISYVSKSAEFRQVPFNDQFWFLKAFSDLTNLNGSEGCGGSREHYSDNWVSYMALIKRDHVIGPGFTDQELVHNKLVSLTCGHGMHFRCYMQYLTSNKSRLNQITRNNPESAEHREFLCPLCKAISNMFIPILWLANNRSLSKFLSPTPKEKGPFSSVTRESFHDKFWLLEFGRNVTQDLNSFSILTTLAKEMIGMSPSDQALQNQQQFRILLTNMFQILSLLTFPHIFKADCPRNLINSIKSTEISLRGATLQSQLVIHQLTNNNLINLRALNEFRLTSLLMKFSNCVPSQTGQVNPHVKYLSSLQTLTPEFFDSTIIYSDFFEILVSIFPAPSASVDFNSILVSCFMGSILQNLNIIIKGLVTHEFYANNSYTILDVPYSKLLTDADAQIACEVYKTLRGSISNDQHEELITNHPKFGFVFYSMLLKSVTPFLRRSAIYAYVCCANQDIDTDLSNGELEGDQICSFLKIPKMSEILRRMLIVDEKPTWEAERLMSFKNYMRSMLRREEIISPKTLEYPGLVRLVDLPDRLDEFFTDYYYLEKFHNPHLSIENPAVCMFCAEVLDAQKRSIGSPYGQCSTHFTKECISSVGIFLLPKDRCLLLLHKNGGTFYDAPYLDNHGELPAETKKSRIVRLLRLTYSDFIRNTWLQHNVPNLIVRKLDSVIDVGGWDTL
>XP_002614973_Clavispora_lusitaniae
MSEPHIRNLKRFLIDLPSGSNYQLTDWAKKEIRKALFLSVSQSGVFMDRFFPKLFSENHDSDSVLWLLEDEFSWSLDNYYSKISKGRNPNQSVHTNHTHHPQSPCSRIFRRGEPIYKCLTCGFDETCALCSHCYDPKSHDGHAVHIAICQRENGGVCDCGDPEAWVQEFQCLHANDEDADLSGQSLPQELCNSFYRTMEVVLDYIIDVMCQSDLQFYSPWDVAMYPEKYSNNCSLDPRKYGYEDVDDSNYDMPSDKYSLIAYNDQVRHFRDAVQRIHLASKKVPEFATMVAERLQNHGRATVIRSRDVNLLFERQKILSATGLSSCIRNARDEFREAMCHEIILWMGSITECEFFKANQTVKDLFCKAFCSPWNKGLLTSVSNNHSEDSQGKLDSSFFISKIEYPNAQEEKSHWSFKPSPWKLPPHLCKECDYNLVTDSNTENGEILSSNDEVSNGLMTANGTSDRLEVSTLEKNSVSDKGHFGSRFQYMIYLDVRFWKSIRVFLHDLYSTSLITNLTYKSIMNCQYVDIYPNIADMFLTLDGEPELNIMSTLSTQLFTCPSNSTAIIAHGDVSRFFASIHSFLRTGSIKGTDTSTETNTILMSSLKNRRWGQIFFDLGYVLSHGKAHDIFSSGNIIPMACDILSSFQGRPVMKREKESHVEYESSDYTAFFHAISVIYQYAEYIAQCITHLDPEAKRCISHNSISNIVEYLLRLESMTQDGALTDYNEVDYGQKEEAGEERKVSFLHPIHSFLSWLIEFAKLDSVEDLLGIFSSALESASYGADLKQCIITIFQYPIRTIVLSSQIKSGFWVRNGFSVRSQLQLYKHTGLREQGYMRDMYLIQVFLACSEPDVISEIFLKEWLMLDGWTNSKDSFDVPYDPNILPYIVEECLNFFMYLLTDDLYLKGLSSEETSYLKLKDEIIHNLCFGPMSFSRLCSQIPEHICSEKRFEMILEEVTVFKKQRTSKDTGSYALKEQYLDQVNPYYYNYSANKKDDAIKFVKERIHKATNKSFEEITVSPKCVNGEELGIFKFIGDFTTSPLFIDFLMKTLSYIFKEGVHKMEGLLETTLHLIHICSMECTLNVEKRGSFFEKICQTSAVFETSLAAQLYRILCEEDFKDHHAKVREIFKALDRKHYNVIGTLEQHCSDFNAKKLKLVVEETTCESESQRRKRIGKERQAKLMAKFKKQQSSFIKKNNFSTDCSDTEMEDLEEEGWKFPEAHCILCQDTAQDAGPFGIISYISKSSEFREVPFDDKYWFLKSFSDRSNLNESDEDATIPEHFSDNWKNYMKKIDDDFVIGPGFSNQRHVNSKLVSSTCGHGMHFNCYMQFLSSNKARSSQITRNTPDSAEHREFLCPLCKAINNMFIPILWTSNNRSLKQFLQPMPEANSFDHFDESVIHKEVWFNDFCRATSSDLERFSILAPTAKDMIGNNSDTSISPNQQQFRMLLSNMFQILSLLTFPQIFKADSPNVLVNSLKSTEIALRGVSSSSKLLVHQISNNSLINLRALNEFRITSLLMKISNWIQLPSSKPDAHVKILANILTLSANNFNSSIIYSDFFELLVNVFPLPSTGFSFNSILRTCYCGHLIQSLHLIASQILSHDFYANDGYNILDVPYSEMITSEDANRAASLFKQLRVFPSDSNSHEHIVNHPKFGYVIYSMLLKSLTPFLRQAAIYAYVCCSNTENVNFDDIEESVFEADKLCRFLNISSFSETLSKMAANDEDGELSFEAKRFRSFVSYLKRSNGKGTSDDLAIRKTLDYPGVVRLVNLPERLDYFFTRYYYSDKYDKPHLSIENPAVCLFCSEVVDVQKNAIGSKYGQCSTHFLKECSNSVGIFLLPKERAMLLLHKNGGSFHDAPYLNQHGEVGGENKKGKTVYLSKERYEDFTKNVWLQHNIPNYIVRKLDSVIDAGGWETL
>XP_025344266_Candida_haemuloni
MYATTLITNLKWKGMVCYQYCDIYPFLSDMFLNLDGDPEINVMCTLSCQLFVSPSNSNAILMQGGAERIFGTAISFLKYGHTHSTRLAPDNDLSLASLKNRRWGQLFFDIGYILSRGQNSDVSRTDSMIPMTCHILSLFQGKPTLRREVESHVEYESSDYAAFFHAIPVIYQLADYVSQCLKNTDDLNRRQQVFSDSISYVVQHIIKLEGTVSGSKAHNEVDYGQLNFEENDPGNLGYSGRAVSFLHPLHSFLSWLIEYAAYTDKALLLDIFAKASKDACNDSSKESWETSVKILFHYPIQSIVLAAQVKTGFWVRNGFSVKNQLQLYKSTGLREQGYLRDIFLAQIYLICNDVDKAVRNILGIWLLNDEYLPDKKCPYDMSMLPYILDQCLSFFLHVLTEGLFSRHLGANEITKAKIEDEIIHQLCLGSMNYSKLCSQIPDHIVSERSFDSILETVAQFKEPRSGNETGTFVLKEVFYERVNPYYHNYTSNKKDEAIKLIKERIRRRTNRPIEEVFIQPSVELRKGVGIYQTLANFTASFHFVSFLATCLRYVLSEGPQKFDSLLDTLLHVIHTSALEVNVTVEPSESFCNKSTRLLPNVHYSLAGLLYKALLHDEIKEHHSKVRAIIQSFSEHVEQFFAVMEASVEHFDPKLLSTPNESHTENEAERRKRLAFQRQNRLMAKFKKQQSSFLRQNDIASDFSDDEMEDIEEEGWKFPDSHCILCQDTAKDAGPLGVIVHISRSSEFRDVPFEDDYWFLKAFSDNSNLNETDDNSFPEAKSARYQEYMERTEGEFVVGPGFDNQAHVSSRLVSSTCGHGMHFNCYVQFLSSNRSRSNHITRNTPDNIEHREFLCPLCKALNNMFVPILWAANNRSMKKLLSPGSSECDHFESLSKNNLQNKFWLENFCKAASDDLQEFSILTNSAKEIIGQDAESSESPGQQQFRILLSNMFQILSLLTFPEIFKADSSNILVNTIKSLEMSLRGTSSSSGLLIEQISNSALINLRALNEFRITSLIMKTSNWIKNSAKKPDTHVKILANVLTLSAERFNQTIIYHDFLEILVNVLPVPSAGFSFHEILKSCFIGRVIQTFHILVTEFRDRDFFRRESYDILDVPFSDLIAYEDSVSTIQVLNSMFATGSYGEKNDQILCERRLGLVVFSMLLKSVTPFLRQAAIFAFVNCHSDSEVSGLFENSVFEADRLCNLLNLPTLSVSIKRMCGESFMSTLEAKRFTSFLAFVQQKSSLYIEDPDSRVKLESGMMNSFGYFGYNMIYQTTLYEILIV
>XP_024713998_Candida_pseudohaemulonis
MTPSLELQTTLTDTVGAVLDYVIDVMCQSDQQFNSAQESDAKHYSQGHDLDPLKYGYSDSDKTDELSQKFSLIAYNDQVRHFRDAVQRIHLASKKVPEFAEMVAKRIQDHGRATVVRSREPNLLFERQRLLSATAALSANTDISLNSLKNRRWGQLFFDIGYIVSRGQNSDVSLTDSMVPMTCEILALFQGKPTMKRETESHVEYESSDYTAYFHAIPIIYQLAEYVTQCLKIGEAQNRKEEIFQSAIRHVVKVILQLENLPSLRADHNEVDYGIFSKSLRSKQKDANNPVVSFLHPLHLFLSWLIEYASFKDSDELIRLIHDASINATNDNSVEALENKGLFMRSLTVDEITRVKIEDEIIHQLCLGSMNYTKLCSQIPEHIVSERFFDSTLEKVALFRKPTSGKESGTFVLRDEYYKRVNPYYHNYSLNKRDEVLKLMKERVTRSSQQSLIDVVIEPAHASPGRAGIYHSLGRFTSSQHFVNFLVTCLRYVLMEGSRKLDALLDTLLHVVHTCASEQWNELRADESFCQRAVGTDIGLLLSLASTLYNLLLHDDVKEHHAKVRAIFRCLHTSVDNFLLQMERQVPNFDLKLLHAPGNNMVENDSERKKRLATRRQEKLMAKFKKQQALFVQQNDLLNDCSDTEMEDADEDGWKFPTSHCILCQDTAKDAGPFGLIVHVSRSSEFREIPFEDDYWLMKAFSGNANLDRDEKHTYPEAKTQAFKDFMKNVEEGSVIGPGFKNDGNVSSKLVSLTCGHGMHFNCYIQFLASNRSRSNHITRNTPDNIEHREFLCPLCKALNNMFVPILWTANNRSLKDFLLPPPSSLNAFDDLLRNKLHDKSWFHTFCKAASNDLQEYAILTNVARDIIGQDSDSLSSTGQQQFRILLSNMFQILSLLTFPQIFKADSSNILVNTIKATEISLRGVCDSSGLVYHQISNNALINLRALNEFRITSLMMKTSNWVKNSHQKPDTHVKILANLLTLSAENFNKSILQHDFLEILVNVFPMPGAGFSFHEILRACFIGHVIQTLNILSTKIEEKGFFNNDVISILDIPFSEMIAPDDARTVFHLFKALLEPGSLRRLSSAISSEILGYVLYSMLLKSVTPFLRQSTIFAFVNCHFDSGPNEESESSIFEADKLAVYLLQDRYDEFVRSLWLQHNIPNYIVRRLDGVIDAGGWETL
>XP_025336595_Candida_duobushaemulonis
MDDLKRFLVELSPHFCYKDNRQVKVNVYKAFYWAITGEGKYFSELFTGSVEDHAEILGGFKWNPTEHLSKKPFFVNTGIGEYSHPKQQICGYTFKEGDAIYRCAECGYDDTCVICGHCFNKEDHVNHNVSLYYAGSGNEGMCDCGDDTAFKSQLDCACQGTLDVETNFREYIHDALHIAFDYVLDVTNFSISSLPFVHDNLENRGQRVFDTRQLSDFGALPFHKYGSVDENTYDSWYLVLWNDENHNYDEAQTAIRAATGLSISAAEKIARLINASGRAVLKEETEPRALLSSQKSAEADGLVCTIMSRRDYVREMIVGAILNWVCDIITFSSNSAFREECKKQLGILLLKPNYEFSKSLSSEMFPSSITQLADQCFRCGLVVDGVLDDITNARVLEKKSLGRLLGPVCWLIEHFASLKNSTNGLLNIKEIVYDVRSKREKSSIEKAIGSSINDITYIFAKNDSSDILSCISSDDSFYWLLTLMKFYQGSLPITRKVGEHVSQESLKDVLIFLQRSVPIYFITKCATLADPSVGVSDVLKRFFALYNKHMGSTSLKPKSKVSVNPISLINPINAFASRLIQATPVSDLAEIISSHDLALLHLADISLKSIVLNSQVKIGLWIRNGSSVSRQASYYSEYSLKELSYFRDMQYIQAAGVYSLGEMAYSRDLHILQTALVFGNSRDVLEMIIDLWEFEDWYSGEVGSELTVYEDRFGYACEQLIKVLYHIFTDRSLFQTQQSEKGPDMFIRRICYSLCDKPKSFSDLITEFDGDDIDVGVFESHLQKCALLQSPSGITDSGVYRLRPEYYEQLDPLSSCVDSSRFESVAESLIKNLSKSRKIKENEVVLEPKFVRASCERVNEKLSSFFTTREFAKLMYKLMRESIDSGQEIYIQQLLHFLHAILVDVQSSETMKKHLDTYIDIPICDLLLTIAESSMSSAVTVKADYLLTKLIDMDDRHSDKPAEPHDIAESSIFTEVIMKYLNGYGPALDYIQKGYVKLIVVSSFELMNILKSNCFNFAKNQAFYKSYDDHIEADFRSYFGSLFESFEDGIDTIHVEREKLIAFFLDSLTQIASVYLRQCSIFWDLLTAIQSENGYERNLPTFDEIFEGDEDEFLEDFMIPSD
>XP_028891833_Candida_auris
MSFIPNAADLNSLRQYLFSLPSRSNFIFTEDVKLELRKRLFFAVSSNGLYLDLFFPELFKRENDPIDHLESDLQWSLLKYVALTSKLQHNEGRDHHAYHTDSPCARVFRRGEPIYKCLTCGFNDTCALCSNCFQAESHEGHNISISICVRENGGVCDCGDPEAWVKDFRCLYYETNEVFERLRHLVPTSNLKETLSSTVGILLDFIVDVMCQSDQQFLSPQEVFTSIELHTKNRDLDSKKYGFSDSSSVTDTLSEKYSLIVYNDQIRHFRDAVQRIHLASKKVPEFAEMVARRIQSHGRATVIRSKNVNVLFERQKLLNATGLSSCIRNARDEFREEMCLEIIQWLESISSCDLMKANELLRDLFCRAFCLKWNRGVLSDNAVLSRDENIAQLSGTFGLPRAFTREVKPGKWNIDSRPWDHINHLWEECGLVVKNIRKESNMDSRFQFLAYLDIRFWKAFRLALHTMYATTLITNLKWKGMICYQYCAVYPHISDMFLNLDGDPEMNVMCTLSCQLFISPSNSYAMLTKGDVTRIFRSIYGFLKTGHTHSSQLDSNHDICLASLKNRRWGQLFFDIGYIISRGQNYNVALNDEIIPMTCDLLSLFQGKPTMRREVLNHVEYENSDYTAFFHAIPVIYQLAEYIAQCFRNVPDHSRRRAVLEGAIFYVTRFILSLEFIIPKAKEHNEVDYGPIDYQNDGTQPLVSFLHPLHSFLSWLIEYTAFDDRDALITLFANVADNCSNFKSLTESVNTLFHYPIQSIALAAQVKTGYWVRNGFSVKNQYQLYKSTGLREQGFIRDIFLTQIYLICHDADMAINEILKIWLLNDDIGQCNDSYEATVLPYILDECLHFFLRIITEGLFMKRLTDHEIIQTKIEEEIIHQLCLGSMTYSKLCSQLPDHIVSERDFEIVLEKVADFNKPRSGKEAGTFSLKEEFYDKINPYYHNYSSNKKDEAVKIVKERIRKKTNQPLNEVVINPLSTRCARRGLFRYLGNFVTASKFVEFLSRCIHFVVLKKPEKFDGLFDTLLHVVHSSAMEINTDTKESFCSKSLDMALSGSASLVSLLYFALRKNEFLEHHAKIRAIFECFNEQVADFHNRMPHVVHGYDKRLLCDPSVIATENDFERKKRLAQQRQSKLMARFKKQQSSFLERNNLAAEYSDAEMEDTNSEGWNFPGAHCILCQDTAEDAGPFGLVVHISRSSEFRDVPFDDKYWFLKAFSDSCDLNKPSSDWAPEIQSEPFKKFMANNEEQCVIGPGFPSSGHVRNELVSSTCGHGMHFNCYVQFLASNRSRSNQITRNTPDSIDHREFLCPLCKALNNMFLPVLWSANNRSMRKFIKKDESKGDAFQTLTNADSHSGLWRKEFYNAALKDLKSFSILTCAATDVIIQNSDNSSSNEHQLFRILLSNMFQNLSLLTFPQILKADSSEILVNTIKSTEISLRGVRCTFGLVFQGISNNSLINLRALNEFRVTCLLMKVSYHVKSSLNKQDTQEKLLANLLCLSEERLSESIVDLDYFKLLVDVLPLPTAGFTFFEILNTCYIGHIVQCLFKISANIVEKRYFKNENFNILDVPFSSFITPEDSASAHYLFRELVKTGAFGFYSEDIMVSPQLGYVIFSMLLKSVTPFLRRASIYAFINCPSDCDLDHQAQHRNEADLLCSFFNLPSLNEILKRMAHENSSAFSKERRVFDNFTKFLEQNAATFADSSVLYRQLEYPGIVSLVRLPERLDDFFTRFYYSEKHDFPHLSVENPAICMFCADVKDLQRTALGSPHGQCNTHYKKECRNSVGIFLLPKERSLLLLSNNGGSFHPIPYLDSHFEVAGDNKKTKAVFLSSKRYEDFTKGLWLQHNISNYIVRRLDGVIDAGGWETL
>NP_013124_Saccharomyces_cerevisiae
MEDSDLSITNIRDFLTELPKLAKCEYSETTSYLLWKTLNLRLKHSDNDINWRSLVSILNSEAWENEKYRDILNGRKWRTLEFENDHHSVGNMHIGTACTRLCFPSETIYYCFTCSTNPLYEICELCFDKEKHVNHSYVAKVVMRPEGRICHCGDPFAFNDPSDAFKCKNELNNIPISNDNSNVTDDENVISLLNYVLDFLIDVTVSYKEEAEAHSSERKASSLMHPNQNSITDDIMEKHECEPLVNDENFVFFDNNWSNTRKEAHMEWAIQIEEEECNVHYMDLASTITRILNTPVEYAISITKALEDSHDVVTVLQSENFFEIDQIAKEFQKENIVVHVRKADDIFKRKLTDDLTDWLYSLCFKAATSLQNKYALRISMLDVWYSHFSKMRVSPTNTNPDFSKINLLGGFLISNEDSDESWFKPWSLENIEDERISKILTNYNERLIRAHSPNTVSHFYNFYGSRFQYIIINSINILSKKSKFKMLKIMASLFSLRDESRKFLAAQYIDVYLSVLYDAVASDAKECQVTLMSILGQYTFQDPSIANMTISSGFIERTIRFAFTLMAFNPEDLMSYLPISLYNGFKLPTETIRNRRTIICFKDLCTIMSANTVPEELLSNEAIFNAIIESFSEFSNVLPLKRETKEHVEVENFDFSAFYFFFSSILIMTDGYTRSISLVKDAAFRKQIVLKLLDVAQTREFESLTNSRKAISPDNASTNENDSNKATLSTVRETICNYVAETINFQVGVNTQYFFNPMSYLFKFVIQWSQCGRYEPIPASLTNYINLFEVFQDKQKALYISESALSTLVLIGQINVGFWVRNGTPITHQARMYTKYSMREFTYISDIFNVQFSMAMCNPDELMVTYLSRWGLKHWANGVPMYDYPDTETTVAVVNECILLLIQLLTEVRSLVMKSSKEGFERTFKSEIIHALCFDTCSYAQIVNCIPEHITKHPSFDIYLEKYANYTSPVSLTDNGIFVLKEKYKDEIDPYYIGLSSSRRYDVEKNIRLNMANLKKMKYEDTFVPAKKVKDLLKNTLFSGLYSISSVNTFGLFLKNTLDHIIKYDYDNLLPRVVHLIHLCVVNNLNEFMGILWHEYAIVDTEFCHYHSIGSILYYCLLKDNFSESHGKIREIFRYLMETAPHVNVNSYLREQTTSYTPGILWPTKEDKSHKDKEFERKKHLARLRKKKLMKKLAQQQMKFMENNSVDTSDISTPRTTSPSLSPTRINAENSSNTINSCCDDDCVFCKMPKDDDVFVYFSYQERNICDHGIDFTNPTDVNRINSLFSGKQTKDSAIQENPQDDDGTRLKFTSCEPVLRACGHGSHTKCLSGHMKSIRGIQNQTTKNIPLSYGSGLIYCPVCNSLSNSFLPKTNDIDKRTSSQFFMCIEKRSEAEENLDPMSSICIKAAMILGDLQGKKVTTIEDAYKVVNSVFINTISNTELRLRSHKKEGKIVNMERISSQCILTLHLVCELKSFIYKKFVNSKTFSSEISRKIWNWNEFLIKGNNVNLLLYMSQNFDNIDGGKTPQPPNLCIYEMFKRRFHQLLLLLARDMMRVNFYKDCRNKIKISSNGSEEPSTSFSYLFNTFKKYVDLFKPDDVRFDFTSLEKIKDFICSLLLESLSIFCRRTFLLFNIQYDDDGDGDNNNNRSNNFMDVKQREIELIFRYFKLPNLTHFLKDFFYNELTQNIERYNDGNDNLRIQQVIYDMVQNINTRAYPSPEHIQLIELPLNLSKFSLDNDEISNKCDKYEIAVCLLCGQKCHIQKSIALQGYLQGECTDHMRNGCEITSAYGVFLMTGTNAIYLSYGKRGTFYAAPYLSKYGETNEDYKFGTPVYLNRARYANLANEIVFGNMIPHIVFRLTDGSADLGGWETM
>XP_018222389_Saccharomyces_eubayanus
MSFTDNGLGSLKSHIRRTLRSIHNLPYFRFTRGPTERADMSRALKEFIYRYLYFIISNDGENLSTLFTAHPKQKSSNQELAVFPESLEDALDVDKITSQGTFPFYKIDESKIGDVHKHTGRNCGRKFKIGEPLYRCHECGCDDTCVLCIHCFNPKDHINHHVCTDICSEFTSGICDCGDEEAWNSSLHCKAEEQGNDTSEDPSNFDSTKQKDVWNDPECIALVELVLSEVFDYFIDVFNQNIEPLPTIQKDITIKLREMTQQGKMYERAQFLNDLKYENDYMFDGTTTAKTSPSNSPEASPSLAKIDPENYTVIIYNDEYHNYSQATTALRQGVPDNVHIDLLTSRIDGEGRAMLKCSQDLSSVLGGFFAVQTNGLSATLTSWSEYLHQEACKYIILWITHCLNIPNPSFQITFRNMMGKSLCSEYLNATESRDMTPVVEKYFSTKFDKDDPYRYIDLSVLAEGNQIPLGHHKVLPESSTHSLSTLINDVENLTSKEYSNTRLQHILYFDNRYWKRLRKDIQNVIIPTLASSTLYKPIFCQQVVEIFNHITRSVAYMDREPQLTAIRECVVQLFTCPTNARNIFENQSFLDILWSIIDIFKEFCKVEAGVLIWQRVQKSNLTKSYSLSFKQGLYTVETLLSKVNDPNITIRPKVFISLLTLGKLFNGAWKIKRKEGEHVLHEDQNFISYLEYTTSIYSIIQTAEKVLEKSHDSLDLNLVLNAIRIVSSFLGNRSLTYKLIYDSHEIIKFSVSHERVAFMNPIQTMLSFLIEKVSLKDAYESLENCPDFLKIADFSLRSVVLCSQIDVGFWVRNGMSVLHQASYYKNNPELGSYSRDIHLNQLAIIWERDDLPRVIYNILDRWELLDWFMGEAEYQHTVYEDKISFMIQQFIAFIYQILTERQYFKTFSLLRDRRMDMIKNSIMYNLYMKPLSYSKLLKSVPDYLTDDTTEFDEALEEVSVFVEPKGLADNGVFKLKAALYAKIDPLKLLNLENEFESSATIIKTHLAKNKDEVSKVVLIPQVSTKLLDKGAMNLGEFTRNTVFAKVIYKLLQVCLDMEDSTFLNELLHLVHGIFKDDELINGKDSIPEAYLAKPICNLLLSIANAKSDIFSESIVRKADYLLEKMIMKKPDEIFESLIASFGNQYIDNYKDKKLSQGVNLQETEKERKRRMAKKHQARLLAKFNNQQSKFMKEHESEFDEQDNDVDMDGEKVYESEDFTCALCQDSSSTDFFVIPAYHDHTPIFRPGNIFNPREFMAKWDGFYNDDDKQAYIDDEVLESLKENGTRGSRKVFVSCNHHIHHNCFKRYVQKKRFSSNAFICPLCQTFSNCTLPICPTSRANTGLSLDMFLKSELSLDILSRLFKPFTEDNYRTINSIFSLMVSQCQGFDKVVRKHVNFTHKDVSLVLSVHWANTISMLEVASRLEKPHNISFFRSREQKYKTLKNILICIMLFTFVIGKPSMEFEPYPVESDIICNQNQLFQYIVRKSLFSPASLRETITEALTVFCKQFLDDFVQGLSDAEQVDKLYTEAKKLGDVYNVDESILITLMSITAVKTEGLESRSIYDLAYTSLLKSLLPTIRRCLVMVKVLHELVKDSENETMVIDGFDVEEELEFEGLPGFVDKALKLITDKESFVDLFKTKQAIVPSHPYLERIPYEYCGIVKLIDLSKFLNTYVTQSKEIKLREERSQHMKNADNRLDFKICLTCGVKVHLRADRHEMTKHLNKNCFKSFGAFLMPNSSEVCLHLTQPPSNIFVSAPYLNSHGEVGRNAMRRGDLTTLNLKRYEHLNRLWINNEIPGYISRVMGDEFRVTILSNGFLFAFNREPRPRRVPPTDEDDEDMEEGEEGFFTEENDDMDVDDETGQAANLFGVGAEGIGDGGVRNFFQFFENFRNTLQPQGNDDEDAPQNPPPILQFLGPQFDGATIIRNTNQRNLDEDDSSENDDSDEREIW
>XP_033766519_Saccharomyces_paradoxus
MSVADDDLGSLQAHIRRTLRSIHNLPYFRFTRGPTERADMSRALKEFIYRYLYFIISNNGKNLPTLFNAHPKQKLSNPELAVFPESLEDAVDIDKITSQKTISFYKIDESKIGDVHKHTGRNCGRKFKIGEPLYRCHECGCDDTCVLCIHCFNPKDHVNHHVCTDICTEFTSGICDCGDEEAWNSPLHCKAEEQEKDISEDPAADTGIKEEDVWKDSVNAALVELVLAEVFDYFIDVFNQNIEPLPTIQKDITIKLREMTQQGKMYERAQFLNDLKYENDYMFDGTTTAKTSPSNSPEASPSLAKIDPENYTVIIYNDEYHNYSQATTALRQGVPDNVHIDLLTSRIDGEGRAMLKCSQDLSSVLGGFFAVQTNGLSATLTSWSEYLHQETCKYIILWITHCLNIPNSSFQTTFRNMMGKTLCSEYLNATECRDMTPVIEKYFSNKFDKNDPYRYIDLSILADGNQIPLGHHKILPESSTHSLSPLINDIETPTSRTYSNTRLQHILYFDNRYWKRLRKDIQNVIIPTLASSNLYKPIFCQQVVEIFNHITRSVAYMDREPQLTAIRECVVQLFTCPTNAKNIFENQSFLDIVWSIIDIFKEFCKVEGGVLIWQRVQKSNLTKSYSISFKQGLYTVETLLSKVHDPNIPIRPKEIISLLTLCKLFNGAWKIKRKEGEHVLHEDQNFISYLEYTTSIYSIIQTAEKVSEKSKDSIDPKLVLNTIRIISSFLGSRSLTYKLIYDSHEIIKFSVSHERVAFMNPLQTMLSFLIEKVPLKDAYEALEDCPDFLKISDFSLRSVVLCSQIDVGFWVRNGMSVLHQASYYKNNPELGSYSRDIHLNQLAILWERDDIPRLIYNLLDRWELLDWFTGEVEYQRTVYEDKISFIIQQFIAFIYQILTERQYFKTFSSLKDRRMDQIKNSIIYNLYMKPLSYSKLLRSVPDYLTEDTTEFDEALEEVSVFVEPKGLADNGVFKLKASLYAKVDPLKLLNLENEFESSATIIKTHLAKDKDEISKVVLVPQVSIKQLDKDALNLGVFTRNTVFAKVVYKLLQVCLDMEDSTFLNELLHLIHGIFRDDELINGKDSIPEAYLSKPICNLLLSIANAKSDVFSESIVRKADYLLEKMIMKKPDELFESLIASFGSQYVDNYKDKKLRQGVNLQETEKERKRRLAKKHQARLLAKFNNQQTKFMKEHESEFDEQDNDVDMIGEKVYESEDFTCALCQDSSSTDFFVIPAYHDHTPIFRPGNIFNPNEFMPMWDGFYNDDEKQAYIDDDVLEALKENGSCGSRKVFVSCNHHIHHNCFKRYVQKKRFSSNAFICPLCQTFSNCTLPLCQTSKANTGLSLSMFLEAEISLDILSRLFKPFTEEDYRTINSIFSLMISQCQGFDKAVKKQADFSHKDVSLILSVHWANTISMLEVASRLEKPHSISFFRSREQKYKTLKNILVCIMLFTFVIGKPSMEFEPYPQKPDTVWNQNQLFQYIVRSVLFSPVSFRQTVTEALTTFSKQFLRDFLQGISDAEQVTKLYVEASKIGDVVKVSENILFALRSISDLRMEGLDSESIIYDLAYTFLLKSLLPTIRRCLVFVKVLHELVKDSENETLIINGLEVEEELEFEDMPEFVNKALKMITEKESLVDLLTTQDAVVPLHPYLEKIPYEYCGIIKLIDLSKYLNTYVTQSKEIKLREERSQHMKNADNRLDFKICLTCGVKVHLRADRHEMTKHLNKNCFKPFGAFLMPNSSEVCLHLTQPPSNIFISAPYLNSHGEVGRNAMRRGDLTTLNLKRYEHLNRLWINNEIPGYISRVMGDEFRVTILSNGFLFAFNREPRPRRVPPTDEDDEDMEEGEDGFFTEGNDDMDVDDETGQAANLFGVGAEGIAGGGVRDFFQFFENFRNTLQPQGNGDDDAPQNPPPILQFLGPQFDGATIIRNTNPRNLDEDDSDDNDDSDEREIW
>XP_003673625_Naumovozyma_castellii
MSDVSDNTKDLNSILQSLHDIPYLKSSRNPTERAKMDHALKKLIFSLLYYSITNKGQNLSNLFHFRLDEGLTIDDLKFPASLDEIMDMENYSKGDEFYKFKIATATASADADSASSPESESKILKRFNHMGRNCGKKFKLGEPLYRCKECGFDDTCVLCIHCFNPKDHENHHVYTDICTDFTSGICDCGDQEAWHAQLHCKAELASASVDTADDMEEDLEAIFDTNNKIIRSLMVSTLSTVFDYFIDMFNQNIEPLPVFTKEITLKLRELTQQGKIDERSQLLKDLAYSNKFLNNQEIPVEERDYTVMIYNDEYHNYSQATMALRQGVPDNVHTDLLTSKIDSEGRAMLKCSNDLTNLIEGFFAVQTNGLSATLTTWSEYIHQEACKYIIIWLSHCLSLPNAKFQTLFRDVLGEVLCQPRTEPTIDSNSRDMISVVETHFKKNLPDNNPYKFIDVSIFAPNLQIPLGHHSLLNPTEDNLNHISNLSNAIVKPTTRTYSNTRLQHLLYMDNRYWKRLRKDLQNVIIPTLASSIIYKPIFCQQVVEIFNHITRSITYMDREPQLTALRECVVQLFTCPTNAKWIFQNGTHFIDIVWSVIDVFMEFCKIENGTLIWQRVQVSNLTKSYTISFKQGLYTVETLLSKISDPNILLRRMEFITVMTLCKIFNGAWKIKRKEGEHVIHEDQHFIPYLEYTTSIYGIIQTLEKLLENNKTMINKELLGNSIHLLNTLLSHKSLVYKLVYDSHEIVKFTVSNERVSYMNPIHTLFSFLIEKISLEDARRIVSKECDDFLKISDFSLRSVVLCSQIYVGFWVRNGASVLHQASYYKNNPELNSYSRDIHLNQLALLWEKDDTPRVIYNMLDRWELLDWFNGDAEYNKTVYQDKVSLIFQQFIAFTYQLLTERQFFKSFASSEERILSQIKNAIIYSLYSKPLSYSKLLRSVPDYLTEDSTLFDSALSEVSIFVEPKGLADNGIFKLKESLFSKIDPLKLSNLGNEFESSSAIIKAHIAKQKKTTDLPSIILQPQITPVKHLDKDTQNLGNFTRSSVFTKVIYKLLQACLDNEDGTFLNELLHLIHGIFKDDELINGKNSLPETYISKPICALLLSIANSKSEAFSEHILKKADYLLQEMILKKPEEIFESLVNSFGQDLVDEYKAKKLNQGVNLEENEKERKRRLAKKRQAKLMAKFNSQQNKFMKENEEEFEKEQSAETDSLNSDKVLNYEDFTCSLCQDDTSEDFFIIPTYHEHSPIFRQGDIYNVDEYGRPWNGFTNDDQNLTYINDTDLENLKTDGFRGSRKVFVSCNHHIHYNCFKRYIQKKGFLSTGFICPLCQTFSNSIVPVWCIPKIDPQPYLDNLLKEEISVDSFIHILREFSSDEFHSVYDFFEDVFTDYQSFDKRVRKIDGFTVADTALVLINHWTNTISMLEISSRLDVSPNESFLKNREQKYKTLKNVLICMVLLASSIGKPNVTLSPYVNQKSVIWNQNQVFQYITKECLFSTAKRSIRDIITETLIRYCNQILTDFISQAGSSSQIKENYEKVRASGEIYDINIEMLETLKSVQNNDMVNENEEATMFYNLAYTCLLSNILPTLRRCLILIKVFHELLNESGEAPFIIEGIDIENDLVGYSTPEYIDTLISLLTYHRSLKELLTIGTKALEAMGSDREIDPYLQNIPYEYCGIVKMVDLAKYLNTYITNTRDIKLREEQPTKNGSNRLDFRICLTCGVKIHLRADHHEMSRHLAKNCFKSFGAFLIPNTSEVCLYLGHPPSTVFISAPYLNSHGEVGRNAMKRGDLTTLNIKRYEYLNKLWINNEIPGYISRVMGDEFRVSILSNGFVFALNRNARPRRVPAPDEDEEDEDDFNDDEGDEFYVDEDDADFDPDNDNPNQPPNLRLFGEDGNAMGGFLEMFENFRDALEGGATTEQAIPPQFQFFGPRFDNFNFTNQEGTQEDEEEGNETTNENDQDHSGQDNNESDGEESHGSW
>XP_003669749_Naumovozyma_dairenensis
MSESTENTYDLKRLLQSIHLLPFFQRPRGPTHRVEMDHILKKLVFNILYFSITDNGKYLKDLFQFKIDYLEHQQQGKKGNKKKNKDKNMSLADAISTPSEFEQDAAGNDNDDNGDTEEDNDVRKFELSLPKTMEDIVQDLDHNSDDDEADVFADDYKAPDDYKDRTFPKLTDFYKLSPSILSFATTTSAKNNSHKGRNCGKKFKVGEPLYRCKECGYDDTCVLCINCFNPDEHENHHVYTDICHDFTSGICDCGDAEAWNTTLHCKADQIPNHSDDQMDIDSDSNEDIFRNPELQEKFKHTLSESFDYFIDLFSQNIEPLTTFTKDINLKLRELTQDEKYVARARFMRALAYKNPYIERQHLPTEAEEGEITFSKAIDPKDYAVIIYNDEFHNYSQATMALRQGVPDNIHIDLLTSKVDSEGRAMLKCSDKMSALIEGFFAVQTNGLSATLTSWTEYIHQEVCKYIVMWLNHCLSLPLPNFQNVFRESLGEILCSTYEGASTAVDILPIVQEYFPNKLNENDPYRYVDASLFAPNNKIPLGHHKDLPDSSIDSISSVLNVLTKVESRTYSNTRLQHILYLDNRYWKRLRKDLQNVIIPTLASSIKYKPIFSQQVVEIFNHITRSVAYMDREPQLTALRECVVQLFTCPTNAQMIFRDGNFIDIIWSIIDIFVEFCKVENGTLIWQRVQKSNPSKSYTIAFKQGLYIVETLLSKINDPNIILKPKEFISIVTLCKIFNSAWKIKRKEGEHVLHEDQHFIPYLEYTTTIYSIVQTVEKLLEDSKHSIDQNLLLNAIHLMTTFLGHKSLVYKLVFDSHEIIKFTVSNERVAFMHPVHTLFSFLIEKVPLLESNKIIYQDCTDFLKISDFALRSVVLCSQIDVGFWVRNGMSVLHQASYYKNNPELNSYSRDIHLNQLAFLWETDDMPRVIYNMLDRWELLDWFNGEVEYANTVYRDKISLMIQQFISFNYQVLTERQFFKKFATAEERVLYQIKNAIIYNLYTKPLSYSKLLRLVPDYLIEDTTLFDSALSEVSIFVEPKGLADNGVFKLKESFYSKIDPLKLSNLDNEFESSSVIIKSHLTKNKKDTSGVILQPQIKSAKHLDENAIHLGNFTRTSIFAKIVYKLLQVSLDTEESVYLNELLHLLHGIFKDDELVNGKDSLPKAYISKPICNLLLSISNIKSSIFSEHITKKADYLLETMLKKRPDEISQSLVDCFGETMVNDYKAKKLNQGVNLAESERERKRRMAKKHQAKLMAKFNNQQSKFMKENEANFEKESSTDVDMMAGEKVLEAEDFTCSLCQDDTSLDLFIIPAYHDHTPIFRPGNVFDANEFAKKWDGFHNDDKNLTYIDDKNLENLRTNGLRGSRKVFVSCNHHIHNNCFKRYIQKKRFVNNAFICPLCQTFSNCIIPVYRSSKASTHITLEDLVTKESSASILSTLFDVSASDIFDKVSQLVDQVVQSHDFFDKRFGKSEHRNDCDVGEILMTHWANTISMLEISSRADVNTNATFLKDREQKYQTLKNVLIFILLVFKSFGSPNFTNDFYKNVNNTVWNQNQVFQVIVRNILYPKTTRSVRDSIGEAVLAYANQIMIDYASSSQSFQNIVEAHNTIKESGEDYTIDGPLLDTIKSICPNIAFYDEDNVEKFCNVLYTSLLRNLLPTLRRGILLIKVFHEILRESDDEAFVINGISVETLLEEKSSSLPDYIDNLLKLTTNYESLNDMLTTGRIGFEYDKLDPYLKRIPYEYCGIIKLVNLSKYLNTYVTNTKEIKLREEHHHRDNKNRNNRLDFKICLTCGVKIHLRSDRHEMPRHLSKRCFKSFGIFLIPNTSEVCLFLSHPPSTVFISAPYLNSHGEVGRNAMKRGDLTTLNLKRYEHLNKLWINNEIPGYISRVMGDEFRVSILSNGFLFTFDREGRQGGRFGRAFGDGFDSSEEEEGGSDASDVERPYHGNDDDEDDEDDSGFDESDEDNDGHNHGHGIGGLGRVEAGEGGGIRMNFNGQPLNAEAGDFFRLFETFRNNLAGEGGEGPGAGGAAAMTAPFLQFLGPQFRGTGGNNDGEDGPNFFNLGNNEGESDEESDNDAW
>XP_003956961_Kazachstania_africana
MRDEQDLRNELYTTLRSIHKLQFFQDVRGPTARIEMDHLLKQIIFKFLYFEITDNGTNLSKLFPNSPDYPTSIDDFLNDTNITNEFYKIDMKQKQTSFTHKGRNCGRKFKVGEPLYRCHECGFDDTCVLCIHCFNPADHENHHIYTDICNDFTSGICDCGDTEAWNGDLHCKAEEISTEDKDDTMDDEASDNVSYDEKVMEIVLSEAFDYFIDLFNQNVEPLPTFTKEITMKLREMIQMGQVDEMNKFLISLSYKNEFIEEAEEAKNYTVLIYNDEFHNYSQATMALRQGVPDNIHTDILTSKIDSEGRAMLKCSDDIQTLTDGFFNVQSNGLSATFTSWSEYVHQEACKYIVHWLNHCLTIPDNDFQHMFRNALGKVLCLESPNLPDKNSMIPTLEEFLNMKLTASNALDIHYPYRFIDLSILNNHNKIPLGFHKTLTESSTKHISTGLNEHENITDRKYANTRLQYLLYFDNRYWKKLRKDLQNVIIPTLSSSQKYKPTFCQQVVEIFNHMTRSIAYMDREPQLTALRECVVQLFTCPTNAKMIFENENNYFIDIVWSIIDIFAEFCKFDEGNFVWQKVTKSNPTKSLALSFKQGLYTVETLLSKIDNPNIIMRPKEFISIVTLCKLFNGAWKIKRKEGEHVLHEDQSFIPYLEYTTSIYSIIQTIENTLNDNMFNEQLLLNSIKLLNSYLSHRSLTYKLVKDSYEVVKFTVSSDRVAYMNPIHTFFSFLIEKVPLAKGYEAILYQDALSTTTVEDHAETAITHDVTFDFLKISDFSLRTIVLCSQISVGFWVRNGMSVLHQASYYRNNPELNTYSRDIYLNQLALLWESDDLPRVIYNILDRWELLEWFNGDVAYESTVYQDKITLIMQQFISFLYQLLTERQFFQKFSSAEERKMFYIKNAIIYNLYSKPLSYSKLLKKVPDYLTENTTDFDSALNEVSIFIEPKGLADNGVFKLKESLYSKIDPLKLLNLENEFESSATVIKTHLAKNTKDDVTKVILQPQITSLKHMDEEAAELGAFTRSTIFAKIIYKLLQVCLDTEDGTFLNELLHLIHGIFRDDEMVNGKSSLPNAFLSKPICNLLLSIAVSKTENFSGHITSKANYLLQKMINKNSNEVFDSLIASFGTEYVEEYKAKSHTSGADLEESEKERKKRLAKKRQAKLLAKFNNQQSKFMKEHEDEFEEKNDYDDEDVDMLEGEKIVEVEDFTCSLCQDAQTQDVFVIPSYHDYTPIFRPGNIIDAKEFATSWEGFTNDNEHPTYMDEELLDSLQIDGNEDARKVFVSCNHHIHHNCFRRYIQKKRFSSTAFICPLCQTYSNCIIPVHQTSSSDTSLTVDLLLEGDSHTVKLSECFKPFNTGEFNNIFDVFDAVFSDSQSFDKRYHKNQDFGKGVTALVLANHWTNTICMLEVASRWENLPHKNFLVGKEQKYKTLKNILVFIILIVSNVSSPAPTDKVYVNNAGHIYNQNQLFQYITRQVLFSDETTVSIITDALNMYSVQFLKDFFLELEGANIDDLYEEAISLGTVYKYDQKLLGLLNMTCGAHFSMPLFSDELKTKIFNLAYSSLLKNLLPSLRRCLIMLKVFHLLLDESESSPFTIKNINLEKDIYNADEFQLPQYIDRLIFILTNFETIGEFLNGRNISQPFKNEDLIRNVPHEYTGIVKLADLSQYLNTYVTNAKALSLREENKNTKNSTNRLDFKICLTCGVKIHQRSDRHEMSKHLTRHCFKPFSAFLIPNTSEICLFLSKPASSICVAAPYLNSHGESGRNAMKRGDLTMLNLKRYEHLNKLWINNEIPGYISRVMGDEFRVSILSNGFLFAFNGEGRARRVPPTNASDDESEDFPEGGDEDDFESDDDDDERFGEGFNHINIPPGGDVRDFFQIFETVRNAMEDNGANPNEGVDLTTPFLQFFGPQFRGARRDNGDQDDDNVDDDRNSDTEPAW
>XP_022465919_Kazachstania_naganishii
MDTTQLKGHVRSTLLGIHELEHFKNIRGPGDRTDMDHSLKALVYKYLYFAISDQGAQLPKLFPGRSDFPVSFDQALDVNYKEDYYKVSSQTVSKSKQFRHKGRNCGRKFRLGEPLYRCQECGYDDTCVLCINCFNPKDHEGHHIYTDICNDFTSGICDCGDEEAWLSPLHCKAEEDGEDEIMDSDDAEFDEEIIESVLMEIFDYIIDLFNQNFEPLPTFTKEITFKLREFVQKENKSQIDELLNDVAYKNERIATPEAPSNYTVMIYNDEYHNYSQASMALRQGVPDNIHTDLLTSRIDSEGRAMLKCAEDISSLMDGYFAVQTNGLSATMTSWTEYVHQETAKYLIFWCNHCLTIPNPDFQHAFRNALGKVLCDEYTKASVSINMTSSIEKYFAEKIPLSNPYRFLDVSLLNEKNGIPLGHHKRLAASSLDQISNTLNEYEQGTERTYFNSRLQYILFFDNRYWKKLRKELQNLIIPTLSSSIIYKPIFCENVVQIFNHISRSITFMDREPQLTALRECIVQLFTCPTNAMMIFTHKNNYFTDIMWSIIDIFVDFCKLENGNLVWQRVQRTNPTKSFNISFKQALYTVEILLSKVDNPSIILQPAEFISIVTLCKFFNGAWKIKRKEGEHVLHEDQHFIPYLEFTTSVYSIIQTIDNSLTNHGCDERLLTNAIRLMNSFLSHKSLTYKLTNGSHEIVKFSVSSERVAFMNPILNFFFLLIEKVPLSKAYETIVYQDASPDQQQNNEAYNDAKDDFDFLKISDFALRSVVLCSQIDIGFWVRNGMSVLHQASYYKNNPELNSYSRDIHLNQLAFLWEFDDTPRVIYNMLDRWELLAWFNGEVSFKQTVYGDKISLMIQQFLSFVYQVLTERQFFQTFDSVSEKKMHQIKEAIIYNLYAKPLPYSKLLRLVPDYFTENSANFDAALSEVSNFIEPRGLADNGVFKLKEIFYSKIDPLKLLNLGNEFESSATIIKTHLAKGKKDEVTKVVLQPQLISPKHMDEGARNLGFFTKGPVFVKIVYKLLQTALDNKDGAYLNELLHLIHAIFKDDELLNGKDSLIECYINLPICSLLLAIINSKSETFSEHIVNKADYLLERMIIKKSPEIFESLITSFGSSCVEEYKSRKLNQGVNLEESEREKRRRLAKKHQAKMLAKFNNLQSKFMKENEDEFDGINDSVEVDGDIDMITGEKSIEVNEFTCSLCQDDKSEDVFVIPAYHDYSPIFRGCDITDPSQFAQPWKGFQNNAELAVNSSEHDVKSLQDDSSVNLRKVFVSCNHHIHHNCFRRYIQKKRFSSTAFICPLCQSFSNCILPIHSTSKVNTGLSVDSFLNEEISVTLLARTLKTLSAVDFKNLISIFDLVYSDCLSFNRDYRKTDGFKDQDTALVLAQFWANTISMLEISSRLDSKPHAEFLTGREQKYKTLGNILVCIILQCYTMGLPNLKFEPFTAENANAYNYNALFQFIVRECLFGGRPMRSVISEGLRVYAWQVTAQFLFAESDKDINEKYERASANGAKFFPINTEINSLLGQLLLRDDNRNLQDREKVCSMAYTSTLRHIVPTLRRCLIMLKVLHNVLEEDNTAVFTVKGVDVESTLKLEETMELPAYVDWMLGLMTSYDSFGDLLRNALRCNVDNDLNIAPMLRRLPHEHCGLVKLVDLSTYLNTYVTNTREIKLREENQYIKNAKNRLDFKICLTCGVKIYQRTDHHEMTRHLNKNCFKSFGVFLIPNTSEVCLILTNPPSHIFISAPYLNSHGETGRNAMKRGDLTTLSLKRYEHLNRLWINNEIPGYISRVMGDEFRVSILSNGFLFAFNRDPRIRRAPFAGRTTEDEDDDDGAMDDEDDEDDDAGAFGDYYAEDDRDNDVLDDERFIGGMGGPNGGAGGDVRDFFQIFENFRNVMGEAVEGEGEGDEEREPGINFTAPLIQLLGPPLRRAFNTNAGANVDSDADADADANTDPMQEEQPEDDDQGDRDGDQGDDSRTVF
>XP_445562_Candida_glabrata
MDSVSCLRTFLDRLPTLCGARHDQSVKFLLWKAIHLSAEHGSQNVNWPELIEVFTSEEFRNCTLGNILSNETWEESFIQIQDTNTHHGVCNRICFPPETVYYCFTCTLNPIYEICEECFDESKHVGHTYTARTVTRAEGKICHCGDPAVFKKPELAYCCKSYRDSGYTPDLTNKDGFLLKTINILVDFLIEYSLKQPNLSLEAPENNEFTNNKNKKPLKDVHLRDSMTDGAEIMDTSTDDMTNFELEQEPTWAITIRSDDCDLHYIDLASRVSDILNIPNEYAIGIVDSLQDDCSIVTLVESNDLSKIKALADEFYSKNVNVRISKLESIFNQLLIEDIICYITKRCLLDKGNIRFKHLLRLSLIDIWNSELPTKQLNKNNNLNPYSSKINLLGGFLVSSEQNPDNPWFKKWSFPEIKDNYVQMVISNYNQRIDEANSPDTLAHFYTLYGSRMQYLLSESLMLFCSVTKRQLLKIVNSVFSISDNCRKFVAAQYLDIYLTLLYKTVASDTTGFRVCTMSLISQQIFLEPTYAAMAIESGFIERTLKFAFTLMYFESDDLLPYLSIPLHSGFQLPQETIKSRRTIICFKDLCCVMSTNRNPLLLLQREETFNAVLKTFEAFSAILPLKRETSEHVEFENFDFSAFYFFFSSCLIMMDGYIRNLSMVEDKNIRAKIAVRMLELVMENEFTALAKSRSEITSRNMNVEKLPGNIKLPTYNKLPFLRERICNHVSEVVNFQVGIDTQNLFNPMAYMFKFVLQWARCGRYEPLNYNGNTVLDLKTIFEDKQKALYISESSLATLVLIGQVRVGFWVRNGTPMTHQIRMYTKYSMREFTYFSDFFNVQFSMAIADPNEFMVTYLYKWGLKHWSNGIPNCDYPDMEITLSIVEEALILLIQLLTDMKSIVVISSIDSFEKTLKTEIIHAIGFQSFTYSQIMAMIPEHITKHNAFDIALKKYTTYSPPSGLSDSGLFSLRDDLKCEIDPYYIGLPNGKRYEIEQQLRKHISAIKDIPYELSFVPAKRVIDDIKESAFPNLFAITSKDTFGLFIKNSLDHIKKFENEGLLHRILHLIHICVVNNVNDFAKIFWREYAIVDTEYCNDHSIGSILYSCLFKDCFSDLHGKIKEIFSIFNSEAAHINVEEYLKEQTVNFNPKILVSSDSSSCRDEEFERKKKLAMIRKEKMLRKLAKQQKKFMKLNREASCEDSLPTTATNSSEDLLMCDDKMGTPEILEETCVFCKMYKDDDQFIYFAYLERNICDKGVCTGHQYGQEETMVTDSVVRACGHGAHTKCLAHHMKSARLLHNQTTKNVPIAYGMGLIYCPLCAALCNCIIPHITNNNASTSNLISANKTNSFSFNELFEDSISEIVIKSGFIFSDLCNEKYSKEDNLNHLFITVSRLLYNTVANFELRIRRNLQKGFYKKSGKKYIPNMGSLSSRLLNDMRVYMIKYMSKHDVTIKLEDSFLAAACLVADSVTGKELGSNVPTMTISKIQMDIDAIVSHIATCEFSDESESDIDMFDISSKEEVMAQTCGYLLGHGCEKAVQTNLERIDIWRRLRDSALVFLRRLFILSNLASEKITLANCDQGPDHELSFYSEYFCIGLELPQLVEQAVNQWTATGKQCSEFNIVCTNTPLQLYSIPRNLSNYEKDLRSSQHLMLGRSPTDTTDLALCLMCGEHVRTQRLVSRLGYEIGECTNHCRNECSMATPFGTFLLVRSNAIYIAYGNRGVFYPGPYLNEFGERDVEFKYGTPVYLNQQRYEHFCDEILLGNMIPHVVFRLTDGNADLGGWETM
>XP_004182015_Tetrapisispora_blattae
MINQSLASQLFNTLNTIPDSPSLCKAKSSNERAHLNYRLKNSIFYYLYYIISTDGKYLPTLFPDTDSDLFPKTIIDALPLDKKPLKRPFFDHINKKNIINHHSGRNCSRKFRIGEPIYRCQECGSDDTCVLCIHCFNPNDHVNHHVYTNICTDVTSGICDCGDHEAWKSELHCKAEQDFNNNNKNNNNNNGTTSLADEELYSKDSINVLETVLSTVLDYFIDIFDQNIEPLPTLQSKITRLIKEFHKEEQNNKIIDFLRDLEYKNVFIIDDTEENTTNTIQNNTSASNGLIDSSSEGNINPTTTNSALNSDIKVDLQTDIETETDTEIENASVQSNHSIHSNLSNHSDHNNIDLSQINTPPPAHSPPIPPPPQRVPPKHPQIKDYTVMIYNDEFHNYSQATTALRQGVPDTYHVDILTSKIDSEGRAMLKTSTDLNTLLTGFINVQINGLSATLTSWKEYIHQEVCKYIIAWINHCLNLPNPTFQDVFRDILGKVLCSTPNEKFFSNNSRILSQDTTANLSKMETITDSSSIISNSSKATNDIDMIHSGCDDNNNDNESKNIPLQNTINRSKTNTILDKYDIYKFSPESYDKSFANLSLLNNDRKIPLGSHKRFTSNESVSKISTTYQDVTSVYDLPADEMAKCYNYANSRLQYILYFDNRFWKKLRKDIQNVIIPTLASSNIYKTVFSQQLCQIFNHIIRSVTYMDREPQLTALRECIVQLFTCPTNINLMFESNSFEDIMWSVNDIFMDFTKIENGLLIWQRVQQTNPSKSFAIAFKQGLYSIETILSKVTNPNFILNPKVFVSIVTLCKLFNGAWKIKRKEGEHVLHEDQHFIPYLDFTTSIYGIVETIEKVIESQIEFTDKAALLAAIKLLNSYLSHRSLSYKLVSDTHEVIKFQVSTERIAYMNPVHTLFSLLIEKIPLQLAFDAIGATSDFLKISDFTLRSIVLCCQIDSGFWVRNGMSVLHQITYYKNNPELNSYIRDLHMNQLSFLFERDDVPRIIFNILDRWEILQWFNNEQEFRETVYEDKIFTIIQQFISFIYQILTEREFFLKDVTTESRKEFQIKNAIMYGLYSQPLSYSKLLKNIPDYLKEETSEFDRILKDISDFIEPKGLADSGVFQLKDSIFSDIDPLNIANMENDFESSSTVIKTRLAKKKKDIAKVVLQPQICDLSLLDENVKYLGNFTRANVFGKLVYKLLQTSIDLEDGSYLYELLHLLHAIFIDNEQVNGKDTLPETYMRMPVCNLLLQIANSKTDTFSEHILSKADFLLQYMIRKEKDAVFDILVSSFGEEFVNEYKSKKLDQGINLEETEKERKKRLAKKRQKKMLAKFSNQQSKFMKEHKSEFTKDAKTPSESDMDIDSEEPVNDIEEFTCALCQDDKSKDFFVVPAYHENTPIFRSGNISNPAEFSKPWNGFVNDDNNLIYTDDTTLATLRKDGTIGSRKVFVSCNHKVHYSCFKRYIQKKRFSPNSFLCPLCQTYSNTMLPIYETTKDNHGLTLDYLLKEKCSASTLLQTLQTFSAEDYKNVFSLVTYSVDHAQAFDHNLKKTKGFENKDTSRILTTHWANTISMMEVSSRLATNAAKDLLVGKEQKFKTLKNILIGIIMTCYTLGVPKKDFDPYINDGAVIYNENQIFQYIVKESLFSEKPLAESIKSALAAFTGQFITDFMWQIRAGDSTKLMKKAKEFGIFYKVPTKYIDSLIQIFGEQNLNTEKQLNEYSLAYTSLLRNLMPIIRRCFLLLKAFHQLLRSSDSELTFVNGVNIENDFSDLDTEEFVEAGTAILTNCSSLDEIFYGAFLYNQELAKTSNNIDPYLKLIPYEYCGIVKMVNISKHLNTYITNSKEFRLREEHSSNLKNVHNRLDFKICLACGVKIHQRADRHEMSKHLQKYCFKSYGAFLIPNTGEICLYLSQPASTVLIPAPYLNSHGETGKNAMRQGDLTTLNLKRFEHLNKLWAENEIPGYVSRLMGDDFRMNIISNTFLFPFNGRFQARRVDREDTTGEDNNDANDDSQDDDDDDRDDRDRGNIPVFGGPNFFLNRDVAEQTIGGTVGQTPGIPNEMAATNPEEIDDDDLFMAVDEDEDEMGADHRIVNIFEGFRNIFDATLAEQGAPFTAPIIEFLGPRLRRAGAPQEYLEEEEIIDSENHETTLSEGTNEEVNGEDEEGDDEDDDDHFVEAYDDTAQFE
>XP_003685837_Tetrapisispora_phaffii
MSDWNLNELESSNMTEYTTELRTLLNTIHTVNEFVDVRGFRERMELETHLNYYIGRILNYFLLDEGKNINYLYNTETEHDQGPFKESIEKIRNEVENVSSYIVSPKTDNNDTSSKCHAGRSCGRKFRNGEPIYRCQECGFDDTCVLCINCFEPKDHVNHHVYTGISNDNFNTGICDCGDNEAWNVTLSCKADNDLLENEKKDDSLNIFETEHNRKIFEAVLFEAIDYVIDVFNHQVEVLYPTHSEFTSFIRKTYHDITDESLRISTIRRFIDDFSYRNKSFDIEENKGYTLIVYNDEFHNYSQATTALRQGKPDNPHIDILTTRIDTEGRAVIKTSPTLTDDFIRSLFAIETNGLTAFIFQWQEYLHQESANRIMWWISQCLELENPSFQKVFRQSLTKVLCTKFDKDSTTNLANEFDFRGIKIGLSKDHFRYSELSILNEENSIPQISHKILDFTSLNDINDYHIPPNRCSSTIEVDPVPYSGLRLQYILYFDNRFWKALRKNVQSIIIPIVSSDADYKKLFSDEFLQIFSHMLRSVAYNDREPHLTIIKELIVQLLTVPTNVESLMNNKHMFEEIMWSIIDFFCKFAKVDNGQLVWQRVQISNITKSYNFLFKQSLYFIEIVLGKVMDYRKLLEPNNFITLLNFLKLFNGAWKINRKEGEHVLHEDQYFIPYLEYTTYIYNIIENFDVILRKNIESARNDPMLHGAIKILLNYLISANSTNATFKKLDSFGNRSVIKFDVSKERTTYMNPVSTLFSILVDKISIDDFVRLVSEVPEKDKFIFSADVEMRTLVLCSQVECGFWIRNGMSVLHQLSYYKNNQELDSYGRDLHVVQLGAINSCSNKEEGMTEELETFTYNMLDRWGLIECLNKPYNSEKTIYEDKLYPMIQQFIVFCYHMLTTRIFFEEFQDAEENRIEQLQTMIIYKLFSKPLSYSKLLKSIPNYLIENNNNQDFDISLEKLSIFEEPKGLSDNGVYKLKKQNYSLIDPLNMFNMGNDFESSVNIIKSKLAGKVRKPEEIIIEPYFNEKVRDERIGRFLRTTIFVNLIENLLEEVILSNNATYLYELLHLLHAIFKDYRLCNNYSNKIPPEYKSESIISSLIAVLKDSSNKQFSGNIIAKANWVLESIIQDNQKKFYEKLSKLYGSEFSENFRLKRSNEDNARAEVESEIDKKRRLAKKRQKKLMARFDNQQAKFMEEHKNSFEKPLHDSAQSYMNCSGDKGKEVTAIEDSTCVLCQDDVDNEVFIIPAYHDYSPIFRGSSKVDLYDVKYEWDGFKNDSDNLTYYDDATIKNIINSSSSGSKKVFTSCNHAIHSNCFRRFIQKKRLSVHGFICPLCQTYSNCIIPVVPSSNYKLNLSLKSIIDNSLTVNEFSELFSSGKFDSVVDKSNPLSTVLNFSIYHANSFDIDIHKIIDGKKENVTLILSMHWANTISMLEIASRTDENPQISFLITREQKYKTLKNILCFIMLIYKVYGQPDLNFKPYDFKGKNRIENQLFHYIVYNFLYSKMPLRKIVTNALSTYLRQLVKLSIDNIHELKNEKKLDILLDCKEVSPIHVSLKKRIEKIVMDHIIIDYDDKVYCLIYKYLVRSILPTLRRCLIIVKVFHDTIKVSENDTFIVDDKRLEDLLDVDDLCEYVNLMIDLLTDYESLEYLLDAECSTPSDILLKKIPIESSKIIKMANLVNNLNTYITNSKELRLREEHFISKYKLEDRLDFKICLTCGSKVHMRSDHHEMSHHLQRECFKSYGAFLVPNNNEVCLFLANPPSVVYISAPYLNSHGESGKNAMKRGDLTTLSTRRFEYLNTLWVNNEIPGYISRAMGDDFRLNILSNGFLFAMNRIPPQFRRRDDGDSDSSGEEDLNFSDEEEGGLRVEDMTRVEFEEAFEFFNPTENDGLNDDDVETGNRERRRVRTLPFAILQEQIRRLDGMGGNGTQVFNLADLLDGARNPVTETATPPTNAQLGTPVENIIDSINLTDENETREENNTNPNEENSDREWEDDDMTHW
>XP_001646880_Vanderwaltozyma_polyspora
MEEFGHLKAALRRQLKLIHRIDEFSTVKDFKERIYLDKYMKNFIYNLLYFILLDDGKNLNLIFELENTFQKNDLDHDNNNNNENEIISKNFPNSIDDIFNDFKNDTQFYKKVKSFKLENKCHKGRNCGRKFRNGEPIYRCQECGFDETCVLCINCFEPDDHKDHHIYMDICNSDLNTGICDCGDTEAWNTNLNCKAENDSKLNTNDEKQKKLLDFFNTDKNSKLFEVVLTEILDYFIDVFNQNIEPLYTLQSDVTILLRNIYHQNSKMNNINNEQNDDTSTNDENHSLAYEKMIEFINELSYKNEYFNEIDEQSGFTVIVYNDEYHNYSQATTALRQGKPDNKHIDLLTARIDEEGKTVLKCSEKLDKSLVDSFFAVQTNGLTASIIHWSEYIHQKACKYIISWLSHCLSIEHPSFQNLFRNTLCKVLCSEYKEKNTRDLTPIIDKYFMKAANSTKVSRYNDLSVLDPNIKIPQSIQKLLNTENSEIQIPLDSLSETSIRGNINYTNSRLQFILYFDNRYWKSLRKNVQNLIVPTLASDIEYKKIFNDQFIEIINQIMNSVTFRDREPQLTILRECIVQLLTCPTNVESIVSDTKKLQNILWTIIDIFNKFTKRENGLLIWQRVQKINPTKSYTFIFRQALYLIEIVLGKVKDISVLLLPENFVTLLNFLKLFNGAWKLKRKEGEHVEHEDQHFIPYLQYTTYIYNIIEVYNVILKKHANSTDSQRMLIESIKILSNYLDRAATLNMNHRPVTYEGREYQIIKFDIDKERTSYMNPLNTLLSILLDKVSIRDFLNIMEQSKENNFINISDISLRTIILCSQIGVGFWIRNGMSVLHQISYYKGNSELDSYSRDIYIVQMTSIKACRNKTNSLLDDSTREELDAFALNIIDRWELLEWFTGNKEINDTVYEDKILPIIQQFIAFCYHLITDRQYFIGFKDFEEQKMYNIENAIIYNLYSKPLSYSKLLKAIPDYLVQHNNNQDFDIALEKLSVFEEPKGLTDSGVYRLSKKYYSRIDPLNILNMGNDFETSATTIKNCISGKSKKNQKIILDPYFPSNCDKLYVGQFSKTMPFTRFIYKLLSAAIEMSEGSYLYELLHLIHAIFKDEQILMESKKIIPDSYLEVPICELLVKIFDSQFENKFSDSIVTKANFLFEEMVSCDHDRVYETLTNTLGKDFVSSFREKNLNNNNGSDEILNELEKKKMLAKKRQQKLLQKFNNQQKKFMQGHESELVDKTDSTSKSPSANQDENIIDDEKISIEEDYTCSLCQDQVENDAFVVPAYHDYTPIFRVGDIFDIDEFAMKWNGFANNEKKAYTDEKILRSLNIDGKRGSRKVFVSCNHSVHGSCFKRFIQKKRFSVDAFICPLCQTYSNCVIPVVNSSNTSDLTWRSILTDKQSSINSLVKLIAGECVDTTKDCDTSNPMYVVVLFSTFHSNSFDADVRKSSGFQKADAASVLGVHWANTISMLEIASRLDNNPYDSYLQGREQKYRTLRNILGLILLIRQKFGEPNADFLPYAKKTDSSWTSNQPFQFIVYQLLFNKSQKSLQDVISHVVYQVSSEILNNFLDGVSLPEVDIMYSTAIETGEIYSMPDDMRECLSSPIYKGNSNDINLPNEAYHLVYTCLIRNIYPILRKCLIMLKVLHDFSPRSDSNDFYKDCCDIVGEDKNIDLVTSVDNAIKILTGKDSLKLLLNHYETQEYNKKVDEKFLNHFSFEYCGIVKLVNLAQNLNTYVTNSKDLKLREEFSLFDSNIANRLDFKICLTCGVKVHMRGDNHEMSKHLHKFCFRSYGVFLIPNKNEICLIFFYPPSTVYIPAPYLNSHGETGKNAIKRGDTTTLNLKRYEFLNNLWINNEIPGYISRIMGDNFRLNILTNGFLFAFNRPVRQRRTDDDDESDEDDDINIVDDMISEGENESDSESDVIDIANNQMIELRDDTMFGLNEEDEDNEDDDDDTENHDDARFFQVFEPFRNTVMTQVRENNQLTAPLIELFGPRFTVPRRNNALQIDDSDEDNNIQQDGNDDDDDDDDVVQGPNDPFMETDNN
>XP_003681893_Torulaspora_delbrueckii
MSEDPLCVEIRDHLRQTLSSIHDNPLFREVRGPSERMEMDKLLKDHIFRYLFFLISKKGESLTLLFPKGKDRQNDMGSFPKTYDEALSVNIEEMTQPFYTIDDSRTSNIHQHLGRNCGRKFQVGEPIYRCHECGYDDTCVLCIYCFNAADHQSHHVYTDICSEFNTGICDCGDEEAWHTELHCKAEEEAQNDESREDDSNLKEVFLQQQSQDILEVVLIEVFDHFIDLFNQNIEPLPTLQKDITLKLREMVQQGKVEERAIFLEALAYKNDYTEKNDRIIRSVEEGSQDVVDLKDYTVIIYNDEYHNYSQATTALRQGVPDNKHTDLLTSKIDGEGRALLKCSEEISAVIGGFFAVQTNGLSATLTSWSEYIHQETCKYCILWLNHCLNIPIPAFQSAFRSAMGKVLLSKYDRAAESVDMTPVVREYFSSKFNESDPYRFADLSILSEANGIPLGHHKELAKNDLDHISNTLNETVSPTSRQYANSRLQYIFYFDNRYWKRLRKDLQNVIIPTLASDIHYKPLFCRQVVEIFNHITRSVAFMDREPLLNVLRECVVQLFTCPKDANMIFSMGSFKDILWSVIDIFAEFSKVEGGLLIWQKVQKTNPTKSYSISFKQGLYAVETLLSKVSDGNIVLIPENFISILTLCKLFNGAYKIKRKEGEHVLHEDQHFIPYLEYTTSVYSIIQTMAKVLENSKEPIDEPLLLNTIELLTSFLGHRSLTYKLIHDSQEIIKFEVHRQRVAFMNPVHTLYSFLIEKCKLTSALGATSYCSDFLTISDFALRSVVLCAQIFVGFWVRNGMSVLHQSKYYKNNPELSSYARDIHLNQLAFLREDDDIPRVIYNLLDRWALLDWFSGEAEFEHTIYEDKIIPIVQQFIAFVYQVLTERYFFKTFSSAKERRMYHIKSAVIYNLYTKPLSYSKLLRSMPDYLTEDTTELDTALKEISTFVEPKGLADSGVFKLKQKLYAVVDPLKLLNMENEFESSAATIKTHLSSKKTGTYDDIIQPQIISPQDLDPKSIELGQFTRTDIFAKLVYKLLQVCIDKEEGTFLYELLHLVHGIFKDKELIDGERSIPQAYISKPICSQLMTIANSKHNAFSEEIKKKAQYLLEIMMTIRPEEVTDSLITSFGEQYVADYKAKKMSNNANHAESEKMQRKRMIKKRQEKLMAKFNNQQSKFMKGSEAQLWDQSKTGNDDDVVMDGVETQTLEEFTCALCQDNTSTDLFVVPAYHDHTPIFRPGSIFNVDEFASNWGTFSNNPDKLTYNDDKSLENFRDNGSRGSKKVLVSCNHSVHHSCFKRYVQKKRFSSNAFICPLCQTYSNCVLPIRRTSKQNTGLSVDSLVNVRVSVDELSRLFESFSAADFKNVYSTFNLVTLHSHSYDKAARSTPGFESKDTAFILAVHWANTISMLEVASRLDKSPNVTLLESREQKFKTLKNTLICIVLMCYGIGKPNPEFDPYVNKDGIIWNQNQLFQYIVKKCLFSREPLRETVGQALANFSKQLIVDFIKGLSNLDIGKMYEKAENHGGIYKIQSDDLLSTLKGVCFLGVSDSELRRKAYDLAYTCLLKNLLPTLRRCVIMIRVFHDTLKDQEDDEIVVNGINILEKSSLDLPDYVDQVMAALSDFESLQQLLARGIPCMKPSDDPYLKDIPYENCGIVKLVNLATYLNTYVTNSKKIKLREEHSLHVQNVSNRLDFKICLTCGVKVHLRPDRHEMSKHLQKYCFKTFGAFLIPNTSEVCLYMSQPPSTVYISAPYLNSHGEAGRNAMKRGDMTVLNLKRYEFLNSLWINNEIPGYISRVMGDEFRVNILSNGYFLTFNRDPRPRRAPLAGSDDEEDVDGQDDEDAELYSGHSSDDEERDVEMADDRLGDMEEGAFFGNGVDAGNVRGLLQVFENFQNTVENGINPEDAQFATPLLQFFPPQFGGINLRRNIIPDADEDDEVLEAADDTADHQYDTNSPSE
>XP_037143888_Zygotorulaspora_mrakii
MDSDLTLKELQRHIRSTLRSIHDLEYTRHVRGPTERTEMDKMLREVVFTYLYFSISNGGQSLPVLFPRPNQKISEEGNEGVDFYPRSYEDVFSAHKVADSVRKPFYSVDESRSHKSHKHTGRSCGRKFLVGEPIYRCLECGYDDTCVLCIDCFNPMDHKGHHVYTEICADFNTGICDCGDPEAWNNTLHCKAEEDEVDDVDSVDFSDEKYSGIFEIVLSEVFDYFIDVFNQNIEPLPTLQKDITLKLREMIQQGKLMERAEFLKALAYKNEFIMSDSRSPDNIDEVDVLFKTSIPSGLMDLKNYTVIIYNDEYHNYSQATTALRQGVPDNKHTDLLASKIDSEGRAMLKCSTNLSDVIGGFFAVQTNGLSATLTTWSEYIHQETCKYIISWLSHCLNVPNPSFQNSFRSSMGKVLCSEYTEASNTVDVTRIIQKYFGNKCDETNPCRFADLSVLDEGNKIPFGHHKILAETSLDSISNNINEVYMSKSRAYTNSRLQHIFYFDNRYWKKLRKSIQNVIIPTLSSSNIYKPLFCAQVVEIFNHISRSVAYMDREPQLTALRECVVQLFTCPTNAMMIFNSGAFKDVLWSVIDIFREFSKLEGGLLVWQRVQKSNPTNSYTLSFRQGLYAVETLLSKVTDCNILLKPAEFISIVTLCKLFNGAWKIKRKEGEHVLHENQHFIPYSEYTTSIYTIIDTIDKILDNSKTNIDLSLLLNAIKLLTTFLGHRSLSYAIVDDSQDIIKFEVHKDRVAFMNPVHTLFSFLIEKAPLNSALKATTGCSDFLIISDFALRSVVLCAQIDVGFWVRNGMSVLHQSSYYKNNPELSSYTRDIHLNQLAFLRESDDIPRVIYNTLDRWELLKRFKGDVDFDKTIYEDKINPIIQQFIAFIYQVLTERQFFVKFPSAKEKKIFHIENAIMHTLCNEPVSYSKLLRSIPDYLTEDAADLESALKKVSVFVEPTGLADSGVFKLKNEYYSKVDPLKLLNIANEFETSAAIIKGQLAKGKKEIAKVVLQPQILPPDMLDGNAGRLGEFTRTDLFAKLIYKLLQVSIERSDGAFLYELLHLIHAIFKDDELVNGKDSVPKAYLSKSICNQLLLISNASQATFSDFIRRKADYLLENMILKRPAEIFDSLITSFGHQYVEDYKAKRVDQGIKLEEDEKARKKRLVKKRQEKLLAKFNNQQKKFMKENESTFTHNEGSGNDYDADMKDESLYESEDFACSLCQDDTSTDLFVMPVYHDHTPIFRPGDILNPKEFATEWTGFFQDDQKLTYHDDETLKVLQNNGSLGSRKVVVSCNHSIHHSCFKRYVQKKRFSTNAFICPLCQTYSNCVLPIRPTSKVNTGLTLDSLVNEEISVDILSKLFGAMSAAEFKNVYSTFNLVNLHSHSYDRTARNTPGFENKDTSFILSVHWANTVSMLEIASRLDSPTDASFLRGKEQKYKTLKYTLVSILLMCYGIGKPNPSFDPYADLDVIWHENQLFQYIVKKCLYSNESLKDTVSRAFAHYSKQHLDMFISGLQSKDTELLYNKALSCGGLINARDAGVLSALRMIIAPQVNDPKLLSITYDLAYTSLIKNILPTIRRCLILLKVFHDLLKDKDDDEFIINDTVVEEIIIPSDLPRFVDGFLKVTTHYNSLSQLLCVGCAKLEPSNERYLQNIPFEYSGVIKLINLAKYLNTYVTNTKRIGLREEHSAHLPNAKNRLDFKICLTCGVKVHLRMDRQEMSKHLCNYCFKPFGAFLVPNTNEVCLYLLQPASKIYVSAPYLNSHGEAGRNAMKRGDLTTLNLKRYEYLNKLWINNEIPGYISRVMGDEFRVNILSNGYIFTFNRNFRLRRAPTRDDGEDDDFDDDAEPFGGHSSDEDERDIEMVDDRIADLGDGAFLTNMGNPEITNQENGTTALNALDNIRNAIANGFNGGDAPDPARLLYFFPPEMRGLNVLVDMEEDDEILDNANDAESVQEVANDHAEHGQEEQEAVEVNNEEQNLEQEREHEHEHEHQHEQGFSENTNLDPTV
>XP_002495413_Zygosaccharomyces_rouxii
MNYEITNVRDFLVHLPRLASYDYNEVVSYLVFKTLNLLFKCPAENIDWSSLVAIFESENWRDGTYKRIIQDVDWKSQIFPSTTNANHKGCMCSRICYPTETVYYCFTCTTNPLYEICESCFDESKHVGHSFTAKIVVRPEGRVCHCGDPHVFKEPQFALLCKNAENNGPRNPPNGYNELALEIISAVLDYLIDVTIYFEEQNESCRSTDSIKQIGNGLSTHRDHTVLKDSRDQTDEPYPIDMIWTLQIDEEDCQMHYMDLTAKIARILNKPTEYAISMTNMLENGAQSVTVLKSNDRSKLEQISLQFQNEGAKNHIRRINETFKRDLIEDLIEWLCTIFSDESVSLETRASLRLCMLDKWNSGLLSTKLTSDRLSAFVSKINLLGGFLVSYEQRDSFPWFKPWNFDFDVQDDRLSSVMSDYDNRLKSTDIPDSITRFHAFHGSRFQYILTEFPNFSSRISRHRILKILCAMFTITDDARRCLAAQYLDVYLAVLYSAVASDPTGFKVSMMGIFSQYTLQDPEIANIAIRSGFVQRTLRFAFTLMAFNPEDLVAYLPIPLYYGCKLPIETIRNRRTIICFKDICILMSTNTIPQELMEDEGILNAIVESFSEFNNILPLKRETSEHVEFENFDFSSYYFFFSSILIMTDGYVRSISLLLDPGSRKRTVYKLVNIAMEKEFKLLGHFKRYSPYSSSPKAFIDKKLKNPGLRKVQENICGHTTDVVNFQVGVDTQNFFNPMSYLFKFVLQWSQCGRYAPLPNGLKDCIDFQDLFQDKRKALDMSEASLSTLVLLGQINVGFWVRNGTPITHQARMYTRYSMREFTYMSDIFNVQFSMVLSDPNDFFVTFLSRWGLKHWANGFPMGDFPDSETTVAMVNQCFLLLIQLFTEIKSLTMVSSIDGFEKTLKAEIIHALCYKNCTYSQIMSNIPEHITKHAAFDLYLAKYTNYTPPSGLMDCGIYTLKPEFRIEIDPFFIGMSSSKRYEAEKCIRLSMATKYKINYDDTFVPPRKVIDFLKNTPYFRLYAISSAETFGLFLKNSLDHINKFEYESLLPAVVHVIHLCVVNNLNEFMKIFWHEYTSMEAADCYYQSVGSILYSFLLKDHFSSVHGAIREIFRYLAETAPHVDATSYLQEQTHPFIADVLWSSNTIKNSKDEEFERKKKMARIRKEKVIRRLNKQQMQFIENNSIPTTDDEEFKESSVESIPGETIGWEFPEDSCVFCKMPGEDDVFVYFSYQESNICDHNLDFRRVKDVTDAISHPEVGGNFAAEEKKYHPSSLENFTATPQMKLTAQGAVMKTCGHGSHISCLGNHMKSIRAAHNQTTKNVPVAYGFGLLYCPLCNGLCNSFLPKIIGSNCRIAKNFFENNLRYSAGEVPNLLLSTSLKAARICEDLTEDLLASKRKPFEVINQIFVNTILNTELSLRSLPADNAIHEMPNQRLLTLRLMSELKSILFKNRPSDTELVQVVKPSNLFELDEKKNELLLLASEIIESLEQNEYSQSTMTPLSHLKELIKTKIWRDCVSLSKELLKVSFYQNYTGTTPWDVPIKSDEHSEVEATMLVEVLKAQLFCLNPLITSSHLNGLNLIKSHLHQLIAGSFQIFLRRLCMIFYSRYAVEMEYAREVDFSRELDFLLKYLQLPPLASIIQEFCEHDAEQCLESFKETLQGDITSNVIENFAFTSPRTAKLIELPISLSHFALAEGNQVTQRAERDDISICLFCGKACHIQRSVALHGYVQGECTNHVRNECKIVSTYGVFLMMKSNAIYLSYGHRGCFYPTPYLHKHGEPDADFKFNNPVFLHSKRYEHLMNGIILGNMIPHIVFRLTDGNSDLGGWETM
>XP_003647784_Eremothecium_cymbalariae
MAGSINNIREYLAHLPQLSNYQLNDTVLYQLWKVLFQCLLSDDGGGSNGVDWKGLLHVYESPNWTNGVFQSIRLPSGWREKFLDDYTKMSCAAVNDHRGTSCNKHSQPTETVYYCFNCTTNPLYEICDACFDPSKHVGHRYTSKVVSRPEGKVCHCGDPSGLSDPKNGYECKNALNNGPKDMLDYAHDEKFISVLAPVLDYIIDTVTQVKAWNSDDVFLTVPMMLQQSEYHALQLYEKDCKIHIKDLAAKISRVLHKPLEYGIIMVEKLVRGDAFVIILESKDTQKLKMIKDLFASEHVTVHMKNKSKIFQEYIVDELIRWIYELCCRRPDVSRKLALRVGMMDAWDSKIAGMKYSESSICSQWSKICLSGNFTVQFNQRSTFPWCVPWEFRPAKDEKYDPRLLKIMDQYDKRLSKMDLEDSTTRSPHLEGSRFQYLVTSGTTVMSKISKFRMMKIICSMFTIIDDSKKWLAAQYLDVYCAVLYNTVASESADYKISLMNMLSQYIFQNPNIANMVIKKAPGFIQRALQFAFALLSFSPATLFDCPPIPLAYDLKLPEESIKSKRSVVCFKDVYLIMSTNTVPEALFQNEELTAVIIKCFSSFNNILPLRREAKEHVEFENFDFSSYYFLFSSILVMVDGFVRNVCLIKDPELRREVVHHLLTWSMNLEIRLLNLFRRGVSPTEAYWDPLEEDYTKLQVQTTRETVCDVSSDVISFQVGVEVQNFFNPMSYFFKFVLQWSQCGRYETLPNDLKGYFDLQSFFNDSKKLIWMTESALSTLVLIAQINVGFWVRNGAPIVHQLRMYTKYSMREFTYFSDIFNVQLAMSLANPNDFLVAFISRWNLKNWSAGLPMDDYPDKDITSGMADQCLLLLIQLLSEVRSLTMSSSVEGFEKTMRSEIIHALCFHNCSHSNLMNVIPEHVTKHPAFDLYLENLADYTPPSGLTDHGVYTLKEEYITEVDPYFVGFTATKRYEAEKLMRTRMEKNERIPYVSTFIPAKDVLTELKSTPFCNLYRITSTDLFGIFLKSSLEHIQKFKYESMLSKVAHIVHLCLVNNLAGFVKVFWREYSYEEAELSYYHSIGSLLFSFLLKEEFASDHGKIREIFSMLQRDAPHVNIEGYLKEQTPSYNSDLLKTHTRSLKRGDDEYDRKKLAKKKRDRLLRKLAKQQRQFMENNNVTPEDIDSRETTVDSGFGSLGWDYPDDTCVFCKMPRVQNDTFVYFTHFEQNIVDKYSCFSDLHRLQTVQSNENIQKVHASQGDTNVCHVVKACGHGSHFSCMERHMKASRNAHNHMTKNVPNGLGFALLFCPLCNSLVNSFIPRLCDINPRLQEDVFIGNHQHRYTMSSEELDSLCLKSLIIFCSLTVQSKFSRLPDIYTLFCSIIANTVSNTELIVRAGDPSVSITKRFTNQQLLTLRLLTELKIYILERKLFSHQGGKGSEFPSPPVHEYNDWMTFNAEYLHNNLLLDACRYLNPLARKGTSFGSFIYSTIKRKLHQLFIALATTLVEDSGCIVEDEQYDMDWESDNSSSEPLGAGYILKIVQSYIVALSVAISINHAQLDRLLRWKSVLHQVVYQSILIFLNRVLILIYAEYPIIKKELPMTDNNLDPLLTYFGVPSLDQILVDFTDNDLPYTKNSILECSLGPNVQVYAQKVYSLRIESPYGSPLVPLPKRLSELLSSEEEQVQYRINRHEVAICLFCGSRVFIQNASMLHNFMIGECTNHYFNECTQMAVYGCFLLVRSNTVYLAYGDRGTFFKAPYINKHGEVDEDYKYGTPVFLDDKLYSHLRNDIVLGGKIPHLVHRLTENMSDVGGWESM
>NP_982395_Eremothecium_gossypii
MGTVDYICDIREYLVHLPRLSNYQVNDTVLYQLWKVLFECLNQGRSKGIVDWKKLLRVYESPNWQNGVFQSIHLPAEWREKFLEEYTGTGEGVGNDHRGTSCNKLCQPTETVYYCFNCTKNPLYEICDECFDPTKHVGHQYTSKVVSRPEGKVCHCGDPSGLSNPEEGFECKSALNNLPRRTMSYEHDESLVSILAHVLDYIVDTMMQLKEWTNDDIFLTLPMTLEQQSEYYALQLYEKDCKIHIKDLAAKISRVLCKPLEYGIMMVEKLVRGEAFVILLESKDTQKLKTVKEIFTNEHIATHIKNKNEVFRENLVDELIRWIYELCYKRPNVQRKLALRVAMMSTWNSKLLGMTLRSQATMVPYWSKIYLLGNFTVQYSQRTSFPWCSPWSFDEAKNEQHDPRVLEIMKEYDKRLAEVVPDNSTAKYQPLNGSRFQYLITDGTAVMSKVSRYRMMKVICSMFTIIDDSKKCLAAQYLDVYCAVLYNTVASESTDYKISLMNMLSQYIFQNPQIANMIITKAPGFIQRALQFAFALLSFAPATLINCPPIPLSYDFKLPDDSIKSKRSVVCFKDIYLIMSTNTVPESVFQNQELTSVIIKCFASFNNILPLRREAKEHVEFENFDFSSYYFLFSSILVMVDGFVRNVCLIKDPRRRREVVYDLLDRSISLEIKMLSCFRNSIPFSDSLWDSSDAEPQVKMVRETIYNVTSNIISFQVGIDTQNFFNPMSYFFKFVLQWSQCGRYETLPEELKGYINLVSFFKENKKLIFMAESALSTLVLIAQINSGFWVRNGAPIIHQLRMYTKYSMREFTYFSDIFNLQLAMSLSPPNDFMVTFISRWHLKNWTEGVPIDDYPDKDVTSSMVDQCLLLLIQLLSEVRSLTMSSSVEGFEKTMRSEIIHALCFHNCSHSNLMNVIPEHVTKHPAFDLYLEHLANYTPPIGITDHGVYTLKEEYMNEVDPYFVGFSATKRYEAEKLMRSRMESNQLIPYMDTFVPAKNVIMELQFTPFSGLYQITSTDIFGIFIKSTLEHIAKFKYEAMLSKVAHIIHLCFINNLNGFVNVFWREYSFDETALSFYNSIGSLLFSFLLDEDFCSDHGKIREIFSLLQREAPHVDVDGYLNEQTPNYDPQIWKSRSRELKKGEDEYEKKRLAKRKRDRLLRKLAKQQQQFMENNNVTPEDIDSRETTIDGSFSAIGWEYPDDTCVFCKMPRVENDTFVYFTHFEQNTVDKYTDFGKLNLLQSLYTSAKPQPLFPSPGSTSICHVVKACGHGSHFSCMERHMKASRNAHNHMTKNVPNGLGFSLLFCPLCNSLVNSFIPRLSDVNTRCDEELFAGTHENKYSMSSEELDTLCLKSLIIFCSLTVQSKFSRLPDIYTLFCSVIANTISNIELITRSGDTTIPITKRLTNQQLLTLRLLTEMKIYILERKLFSHQTGKITGIPIPAVREYDDWAAFNVEFLHSNLLLDACRYLNPITRKGYPLSAFVYASIKRKLHQIFIALSTTLVEDSDCMIDGDQNVMDWDVDDIDSGQEGADSVLGVVLTYIVALSTAISIDRSQLNRVAKWKVLLYNVTEKALTVFLRRFLMLIFAEYPITKRECNTIELELSSLLSYFGVPQLDSILTDFRVNDLPLTKATIKEASKGPNIQSYAQKVYSLRVESPYGSPLIPLPHRLSDLLSDEEEQLQYRINRHEVAMCLFCGTKVFIQNASMLHNFMIGECTNHYSNECTQTAVYGCFLLVRSNTVYLAYGDRGTFFKAPYVNKHGEVDEDYKYGTPVFLDEKLYSHLGNDIVLGGKIPHLVHRLTENMSDVGGWESM
>XP_455770_Kluyveromyces_lactis
MGESVRCLRDFLVHFAHFCRYRYNDMCSFYLWKVLLTCMNHCNEEINWEDLTHVFGLNQWEMGDFGKIKLRSNWRESLIPKRKHNDHRGSQCSKQCHGTETVYYCFDCTKNPLYEICEDCFDESQHIGHRYTSRVVTRPEGKVCHCGDISSYNDPKKAFQCRIQSNNADIDVTNLQLYNDMWISTFSQVLDFIIDCCFAWMDGDEKIKHEAVESIPIKDSVGNVESFSQKYVLVLYQHECNIHVQDVARKISRALKKDISFGTFVLSQFDQDEHFTVIAESTNKAFMLRLKQELELQDIPTHLMNESNVFKRYMISELVRWLHHFAVHNPSVLSGKLSLRLAYMDQYVSNLLAVKPFKINILGNFIVPHQKHNSFPWIKPWNFQSNSDETHDPNITNVMLIYDQKIRETDTPNTACRYLPLSGSRFQYFITECLTTFSQFTRMRLLEVFGSIFSVRDDSKKCLAAQYLDVYCNILYRTIVSDASGYKLTLMSTLSQYIFPSPSTANMIINAGFIERCLTFSYSIMSSDSEIVPNSPPIPLSSEFKLPDTVIKNKKAVICFKDIYQAMCTNTKPASVFANESLTNAMRECFFSFNKILPLKRETSEHVQYENFDFSSFYFFFSSILIMVDGFLRNISLVLDPIKRKQLVSTLLTTSIDKHLSSLDKFRPSIPGNTSNTFKTTVCNVQTRIFNFKVGSETQNFFNPISYYIKFILQWSQCGRYEPLPETLKDYFNFKEFFKSPTECLWIAEQALCTLVMISQIDVGFWVRNGSPIQHQLKMYTKYSMREFTYFSDFFLVQFSMCYADPHDFMVNFLTRWGLKYWAEGIPIGDYPEESLTIAMTEQCFLTLIRLMTETRALCASTSVEGFESTMKSEIIHSLCFRKCSYSSLVEAIPEHVTKHPAFDLYLNQYSDYHEPTGNFDTGTYSLKKQYRKQIDPFFVGFSSNKRYEATLLVRERMKETYGVSFNDTFVQASSIQDQLRNTQYQNLYQITSTDIFGVFVKNTLVHIMKMKLESLLGKVLHLIHLCVVNNLADFERIFWHEYHLDESENGFYHSIGSLLYNFLSSDDFNVENGKIREIFRFLKDRAPHINVDDYLSEQTPNYDPRILFTDISESENEEYIKKKMLAKSRREKLMQKLAKQQKEFMDNNNVSAEDISSQGTNLDNSAIGICWTYPEDDCVFCKMPKDYDVLSYFVFVERNVVSINLASDDKTKDVEFQPVLTTCGHCAHFGCLLSHMKSLRKSLGQITKNIRDTFGLSSLNCSLCNSLVNAFIPLLKGTQYCADYNSKSLVTRHSLALITELSGLKFSLQNGFTAGYTLFANTISNLELVLRDESNKFVINKLTSRQITSLRLLDDLISFGLEKKMISASGPHSDDIFMSLCSSMHMLSDDEHILHLLKTKLIEELSLRINEVAALSYQNDIPRQKKSFSIPYRDVISQIIISRIHTTSVINQTEILKAEGIFRGNEMIFIDFIMVQFLIFLRKVCIALHSKYISADKAVISGKGYNELETMIDFCNLPPFIELLQELFCKNSSDPEGSGKCSIVTRKPKIPVSSPFIDLPRVISYMSKQTDSEINLRFSAFKEDIAICMFCGLSCILQKVSLLHFSRIGQCTNHYYNECKCKAPFGCFFILKSNIIYLSYGSRGSFYQTPYVNKHGETDEDYKLGTPVFFNKARYQHFIQDIMLSGKIPHLINRANDKTVDVGGWESM
>XP_022675351_Kluyveromyces_marxianus
MSQSVECLRDFLVHYAHFCGYKYNDMCSFYLWKVLSRCMERDSEEIKWEELMDVFGSNEWESGGFRKIKLRSDWRESFIPRRRVNEHRGSQCSKQCHGTETVYYCFDCTKNPLYEICEECFDETQHMGHRYTSRVVTRPEGKVCHCGDISGYNNPEKAFQCKISSNNVRVDLSPDDMYEENWISTFSQVLDYVIDCCYASLDADEKIKHENVESIPIQDSHGNIETFSDRYALILYQHECHIHIQDVARKISQTLKKDIGFGTYVLSQFDPDEHFTIVAESTDKHSMLKLKDLLAAQDIPTHLLNSSNVFKKYLVSELCRWLHHFAINNSSVISGKMSLRLAFMEQYHSNLMATKPFKINILGNFTVPQQQHNTFPWIKPWNFQHNRDETHDSRVLATMIRYDQKIKETDTPNSTCRYLPLSGSRFQYFITQCVTAFSHFTRLRLLEVLGTIFSVTDDSKKCLAAQYLDVYCNVLYGTIVFDSSGCKLTLMSTLAQYIFPSPAIANMIINSGFIERCLAFSYSIMPSDSEIVHNSSPIPLSTDFKLPQTVIKNKKTVICFKDIYQTMCTNNNPESVFANKSLVKAISECFFSFNTILPLKREAVKHVQYENFDFSSFYFFFSSILIMVDGFLRNISLVMDPIKRKEIVSSLLKSSIDRQLASLDKFRSPVSNINTNFFNASVCNVRSQIFNFQVGSDIQNFFNPISYYIKFILQWSQCGRYEPLPESLNNAIKFSELLPSASECLWIAEPSLCTLVMISQIEVGFWVRNGSPIQHQLKMYTRYSMREFTYFSDFFHVQLSMCYANPQDFMVNFLTRWGLKNWAEGIPIDNYPEEPLTVAMTEQCILTLIRLLTETRALCVSSSVEGFESTMKSEIIHSLCFRNCTYSSLVEAIPEHVTKHPAFDLYLKEFSDYHKPTGIFETGTYSLKKQYRKNVDPYFIGFSSSKRYEATILVRERMKKTHGISFNDTFVPAVTVIDQLKDTQYRNLYQITSTDIFGIFIKNTLVHTMKLKQESLLGKVLHLIHLCIINNLTEFSKIFWREYHLDESENGFYHSIGSLLYYFLSSEDFNYENGKIREIFRFLKDRAPHINVNDYLFEQTQGYDPRVLFTDISESENDEHTKKKILAKKRREKMMQKLAKQQQEFMDNHNVSTNDFGSQAINLETSDIDISWSYPEDDCVFCTMPKDYDVLSYFVFIERGLTSIDVSLEDNSKNLKFGPVLTACGHCAHFGCLLSHMKSIRKNLGQITKNTRDNYGLSTITCALCKSMVNSFIPLLKGMQHCADYNSKSLLTRHSLALITELSGMKFSLQNGFIASCTLLANTIANLELSLRESKHKFIINKLSNRQVTSLRLLDDLISVGLEKRLISASGRRIKDPFLSFCISIHLFSGIKVVTDLLRRKVIEELTLRVNDLVSLSYQQIVPESSSKIDFDIPCSDVISQIIVTRIHSIQDIEQNSISEAESFFRRNQKALINLFMSHFLIFLRKACVALHCKFINEQKMLFNYKNSNELETMLDHCNLPSFLNLLQEMFSIFSQSTSTSIKITNIMSFKPQLPISSPFINLPEVLSNLSKLTDSELHLRFRAFKEDISICMFCGTSCGLQRSSLLHFSRLGQCTNHYYNECKFKSPYACFFILKSNVIYLGYGNQGSFYQTPYVNKHGETDEDYKLGTPVFFNEARYKHFIQDIVIPGKIPHFINRANDKTVDLGGWESM
>XP_022628982_Lachancea_lanzarotensis
MIKGESDKMQPHLRHVLQCIHGDPYVRKARGPKERVDLDKTLKNFVFRYLYYVISGHGKLLHLLFPSAPPDKFPKSLEEAMNMGLAQQKINDPFYAVDETASTLRHRHAGRNCGRKFQPGEPIYRCKECSFDDTCVLCIHCFNPKDHQGHHVHTSICSTLNSGICDCGDSEAWNTTLHCRAEHSDNDAEEMDDYDRNEGFESLEMQQLFENALGDILDHFLDVFNQNVEPLPTVQKELTVTLREMEQHGKFRAKTELLRDLKYKNEYTRMRDLEVHILYGIDSDEDEYDPYDGDYAVMVYNDEYHNYSQAIAALKQGAPDDKHTDKLTACIDGEGRAMLKCSDDMKSIMAGFFAIRTNGLSATLTAWSEYIQQEACKYMIAWLGHCLTVPNPEFQRTLREALGVVLCSESASLNERPDVSLIIDKNFPPKVDADTTFRYADLSILGRNNSIPLGHHKELSPEETNYISLTLNGTTTPINKKYTNSRLQHLLFFDNRYWKKLRKDIQDVIIPTMSSSVTFKPIFCSQLVEIFNHMTRSLAFMDREPQLSALRECVVQLFTCPTNAKTTLENGSFCDIMWSVIDIFTEFAKKDAGLLVWQKVQKTNPTKSYRFSFKQGFYAIETILSKIDDPNLLLRPTVFIALVTLCKLFNGAWKVKRKEGEHVLREDQNFIPYVEYTTSVFSMVQTLDKTLDIKRHEIDPDLLLHDIKLLSTFLGHRSFHYKAVHGSHEIIKFKVSKQRVAFMNPVHTLLSFLMEKIPLEKSFEAVSDCNDFLAISDISLRSIVLCSQIDVGFWVRNGVSVLRQSSYYKRTPDMASYMRDVHLCQLTFLEEKDDLVRLVYNVLERWELLGWLDGEEEFMHTVYEDKIFFIVQQFVAFVYQVLTERQFFRQFKSVEEKERYQLKSAIIYGLFMEPLSYSDLFAGMPEYLTENSNIFDKALEEVSIYVEPKGLEDNGVFKLKPELYKKVDAMQLPNMGNDFGHSSNVIASHLAGPGGDTKRVVLEPQLIHPKFLDETAKNLGAFTRTRVFAKVVFNLLQMCLDLDEGTYLYELLHLIHGIFKDYELLYGKSSIPEAYLSKPVCNLFLTIVDCKSSVFTESVISKADHLLEIMMLKNPEAVLDSLVSCFGEGPVEKYKARKLNQGVSFGESEKDRKKRLAKVRQQKILSKFSKQHTKFIKDNDVTFSGNGEDVDMTDQIRDSCEEHTCALCQDVSPTDSFVIPIYHENSPAFRGGNIHDMNELENSWGAFRNNDEEPTVYDEKTLDCYKEDGLRGSRKVFVSCNHHIHYNCFKRYAQKKRFSTNSFICPLCQTYSNCVIPVLGKLHNSDSVTVKSLLRSNFSKPAISSLHGTDPTEDYSSVFNMFVEINKKNMYYDRHWAANPKFERSDVAHVMIVHWANTISMLEISTRMHPAPNSTLLQGKEQKFRTLYNVLSSITWLCSALGPPSMDHVPYVNSEGIVWNQNQLFQYIVRHALLSPVPISQTISKALSLFSRQLIADFVKGQSPSTIAKMHDRGRSEESLCRCADETLHCLRTICDIGISDGASRQKLYDLAYTSLLKNLLPTLRRCLILLKVLNDALSATDDSHLVIEDLDLESSMEGFESTEVYVRALISKLTVCDSLEALLQHPCGTNLDDPYLMKIPYEFTGVVKLVNLAPQLNTYVTNSQVVKLRDEHPVHMKNAGNRLDFKICLACGVKVHARKDHTELIKHLANRCFKPFGLFLLPNLSEVCLIVTNPRCSISISAPYLNSHGEAGRNAIQRGDLTLLNLRRYEHLSSVWLNNEIPGLVSRVMGDEFRVLIISNGVVLNFNRNVLRPRRANTDELGDGSSSSEAEDEDTEGVGARWEIRPEEFFEEAGIRLEGAGPTPGGDIREFFQLINNLRTDAGAFDDALPAEDNETGMGNVFVPRFDFIPNFRNINGAPDEAPDEAQENEDEENEDEE
>XP_002551948_Lachancea_thermotolerans
MIREGSADFQLHLRRTLQLIQNEPHFKKAKGPKDRAELDKLLKSFIFRYLYFIVSNNGKFLPQLFTSVPHEKFPATLQEALDVDRASISRHDPFYVIDDSVANESHRHTGRNCGRKFQAGEPIYRCKECSFDDTCVLCIHCFNAKDHINHHVYTSICTHVNNGICDCGDVEAWNVPLNCKAETEDEGSESEGAFESPEMTYILELTLTEIFDHFLDVFNQNIEPLPTMQRDITVKLRDMVQSEKSEEKEEFLQDLQYKNEDMQDLKKGLTEIEAPDYTVLVYNDEYHNYSQATAALKQGVPDDKNTDKLTARIDGEGRAMLKCSKDISSVLSGFFAVRTNGLSATLTAWSEYIQQEACKYIIAWVGHCLTIPNSSFQQGFRSAMGRVLCSGSERLPEAVDVSLLVDKHFPAKHSEEDPYRYANLSVLDRENVVPFSHHKVLAEGETDHISLTLNKTEPPSPKRYANSRLQLLLFFDNRYWKKLRKDIQDIVIPTMASSLEFKPIFCEQLVEIFNHMTRSVAFMDREPQLTVLRESVVQLFTCPTNAYSIFQSGSFCDIMWSVIDIFTEFSKKDAGVLVWQKVKKTNPTKSYSISFKQNLYSVETILSKVSDPNLLLRPKEFIAIVTLCKLFNGAWKIKRKEGEHVLREDQNFIPYLEYTTSIYSIVQTVDKILENKRDEVDETLLLQAIKLLSTFLGHRTPSQTVYDSHEIIKFKVSKQPVAFMNPVHTLMSFLIEKVPLAKAFAALSGCNDFLTISDFSLRAVVLCSQIDVGFWVRNGMSVLRQSSYYKNNPEMACYIRDVHLNQLTFLNEKDDLVRLIYNILDRWELLEWFNGKEDFDKTVYEDKIVYILQQFIAFVYQLLTERQSFKIFKSPEEKEYYQIKRAIMYGLYMEPLSYSSLLSAVPEYLTESTDQFDRALEDVSVYMGPKGLMDNGVFKLKPELYKRIDPLQLPNMGNDFEHSASIIKARLAESGEDPKNTVLEPQLISPKFLDESAKNLGAFTRTKVFAKVIYNLLRVSIDLDEGTFLYALLHLVHSILKDDELVNGKNSIPEVYISKPICNLLFIIIDIKSSVFSENVVAKADYLLESLIWKNPTSILESLVSSFGEECVERYKARKLHQGINFEESEKGRKRRLAKERQEKILSKFSRQQHKFMKENQSEFGSNDDDIEMADNGLSQAVEDYTCALCQDTSSVDAFVIPVYHENTPIFRNGDIRNVKEFGVEWNRFQNNKDSATTYEEESVQNFREDGSKGSRKVFVSCNHYIHYKCFKRYAQKKRFSTNSFICPLCQTFSNCVIPVAGYSPKPSESSIKELLQNSGAKSNIDHLHQTDPNEDFNGVFNMFLEINKKNMYYDRHWATTPESQRPDVAYILAVHWANTISMLEVSARIADHPNDSLLQGKEQKFRTLKNVLSSIAWLHKVLGRPSKEIIPYVNGEDTIWNQNQLFQFIVRRSLFSSEPITNVITGGLSVFSRQLLVDFLKGSTPNDVKMMREASANFGGIHDIDNETLDVLRDVCDISVSDEDTCRQLYSLAFASLIKNVLPTIRRCLILLKAINMLIMKSDEASLIVNGINLELVTSSSTPEYINSVIGLITPFSSFNDLLRKSNSYVKSVTDPYLSNIPYEFTGIVKLMDLAPHLNTYLTNSKEVKLREEHPARMRNAGNRLDFKICLTCGVKVHARNDRTELVRHLANHCFKPFGLFLIPNLNEVTLILTNPRSSISISAPYLNSHGEAGRNAIQRGDLTALSLQRYEHLNNVWLNSEVPGLISRVMGDEFRVLIVSNGVVLNFNRNVLRPRRANAEEPDGDSSSSEAEDDDLEGGEVRWEIRPEEFFEEAGIRFEGAGAIPGGDIRDFFQFINNLDTETDAFEEDEETGGEAQGLANAFVPRFEFLPNFRNFNARNEDEPDDEDEDEVNHPVSDDIE
>XP_020059034_Aspergillus_aculeatus
MLTECEKFLSERLLRLPAEHNNRYGPQAEKELLEVLFRSLTGQNDEYFRQLFPNGLPPGPWKLAEAQGAEEGAEYTEAARGKRCGHIFRAGEATYRCITCAMDDTCVLCSRCFDASDHTGHQYQISLSSGNCGCCDCGDEEAWRLPLFCAIHTDSEDKKKGKQRARSQLPPDWVKAIRLTISRALDYFCDVISCSPEQLRLPKTEEGIRKDEEASRLRPGWYGPGDEAEEEPEYALALWNDEKHTIKDVATQVTRACRETNRFGFERAHETNDIGRSVVKYSRDLPRLLDVSKIIEHIRVTVTIRSARDTFREQMCATIVEWLLDISGCSVGDDNEILRHIICEELLTPWRRGSGAYNADIGLKGIDDHQQDEASPWRTVMLTISPQVNVVLAAAGDDDDDDEDVNSGNEQEGVNDEEEAEEFEEYLRAAGETNEEEDDDDMELEMNRLRDEVDDDNDMVMGDADDALDIAQTILGLAQREQQREQERARQQQQQQGEQGEQQSQELRRQEAQEGVQNGPNQEDSQPAVNEQAPNEQHERPPTSLVPIPKTPSGVVRPSPAKTPIHWQYRSHAAAEGQGVPVYEDLSQRTRLDWMILYDLRLWKKTRTELRDLYIGTVVNVPQFKRIMGLRLSALYTALAQLYLIADREPDHSIVNLSLQLLTTPSITEEILLRGNFLTKVMAILYTFLTTRQVGEPHEVNPNATLAFDAGSVTNRRLYHFFLDLRYLLQSEYVQNRVRAEEQYLSQFLDLVKLSQGICPNVRAVGEHVEYETDAWISASVLMREINRLCRQFCEAFRNPEIDGGAKLLRAIRSATISAVAHSYGLDLKRFSQAEIKDYVSFKTLPPFDFEVNQEHVPRYRVVDFVVERGWMSFHHALHYTLSWLLECGRNVSGAVMRNVLMDAAQAANDQYIHDSQLNSEDLLLAMFDYPVRVCAWLAQMKAGMWVRNGLSLRHQMSQYRGVSSRDFAYYRDIFLLQTALVTCDPSRVLASIADRFGMVDWMNRDYSPRSVYEDNQIVDVAEEFVHLLIILLTDRTSLTAIDDSESATRESIIRDIAHVLCFKPLSFSDLSTRLSDKPLDSDMFQDVLEEVAKFRAPEGLNDTGTFELKPEYLDLIDPYSAHYTKNQRDEAETIYRDWVAKKTGKNADDVVFEPKLRPITTGAFSELHRFTRTMVFAQLVHHCLDYVVSFQASTPHIKPTRIETFLHVVLHLILAASLDDKSDEDEMSDGSPASFISHALNKVRHSTQAGPVTIVGLLEKISVISDFQSCGAKIRHILKQFWQKRPEAYATATASLNFPFDRVDTSTPAIDNDVEKETKKKQALERQARVMAQFQQQQQNFLNSQGEFDWGEEDFSDLESEPETAPETKLWKYPSGTCILCQEETNDSRLYGTFALIQDSTILRCTDVSDADWVREAIRTPASLDKSADHLRPFGVAGENRTTVRRLDSTGGEVVSEKVGLSKGFKAHNTNPGPVTTGCGHIMHYHCFEVYLTATGRRHHQQVARAHPESLARKEFVCPLCKALGNAFLPIVWKGKEESYPGALGTAVSFDEFINVELKSVLSQPRNHALLAESNSNPQALAYQELFVNYLSKTLAPPLASKLGNLPSPPSIPSTPLSMPTVRIPMPGLFPAEDPSATSPLQATFNPIENPLSELLQIYQRLKQTLRVNHIPSTFNHVPGTLDSSDLVHTDSLFQSFGYSIAAVEIAQRGVASEPGSTLLDKIPQLTLTHLRILAETAFSYAAVGSLQHGDSPHNLSADEVHETHRQKICQLFIGHPYLSGTPLLRERREIEPLLGKDTFVFLAECSVSLLPTVPIDMRHLIQMCYVAEIVKVAITYILWPSGLQEEVVQHGDANYMPALDETDPRADLSRHFFNSIVTELRTNIGQEEITSFPTEGNYVADGSAVPRQVALTLRRLISSYALTFLRKVVILLHVQHGVEFPSTGFNDVDAPELDRLTKLLHLPSLDEIFGSVNASRNRGSVFDSVISGWIHHWNVSRPGLTFGYHTLWPSLPHPGIFELVGLPKYYDSLIDEANRRRCPNSKKELTDPCICLFCGDIFCSQAVCCMDKSQNLGGCNQHVYKCGKYIGLFLNIRKCMVVYLHNRSGSWHNAPYLDRHGEVDPGLRRNRQLILNQKRYDRLVRDVWLSHGIPTMISRKLEADINNGGWETM
>XP_001267961_Aspergillus_clavatus
MLTECERRLGEGLLRLPARHEYRYGHRAEQELLQLLFRSLVGFDENRLQQLFPDSYPDGPWKLAQAQGAKEGAEYTEAARGRRCGHIFRAGEATYRCITCAVDETCVLCSRCFDSSDHTGHQYQVSLSSGNCGCCDCGDDEAWRHPLFCAIHTDSGEDKGKERAQDQVPPDWVDNIRMTIGRAMDYFCDVLSCSPEQLRLPKTEEGIRQDEKDSRLTGEWYGGGDPEEDEPEWALALWNDEKHTVRDVAHQVSRACRERNRFGDEKANETNDIGRSVIKISKDLRQLLHVLSIIEHIKVTVTVRSARDTFREQMCGAIVEWLSDIAGASIFDDNQILRHIVCEEMLKPWRRGSRALNAGIGMKGIDDHQMEDNSPFRSFMAAAIVRQGRMFLAEDELDDDDDDIANDRDDEDDIDANEELDDEDEMVIDLNRLREEVEDEDLVMGDADYTGDAIQIAQTLLEEVRRNRAAQPGQPPRGHQELLDQPAVQQGQPTEAIEPGRGEMPARANEPNTDDVVESDGTSTVAIPKTPAGVIRPPPARPPGYWLARPAGFSFTENVPVYEDFYRRTRLDWMILFDLRLWKKTRTNLRDLYISTVVSIPQFKRILGLRMSALYTALAQLYLIADREPDHSIVNLSLQILTTPSITEEIVRRGNFLTKVMSILYTFLTTRQVGEPYEVNPNATLAFDAGTVTNRRLYHFFLDLRYLLQSEYVQNHVRNEEQYLSQFLDFIKLSQGICPNVRAVGEHVEYETDAWISASILMREINRLCRQFCEAFRKPELDGGMNLFRALQIATVSAIVHSAGLERKRFDQAEIRDYVRFKTLPCFDFEVDQAGQIPRYRVVDFVVEKGYISFHHAVHYTLSWLLECARNMSDTQMREALLLAARAANDNFIHDDSLSPDDLLLAMFDFPLRVCAWLAQMKAGMWVRNGLSLRHQMSQYRGVSSRDFAYYRDIFLLQTALVTCDPSRVLASIADRFGIVDWMTRNYTPRAGFEDAQIIDVAEEFVHLLIVLLTDRNSLTTADDSQTVTRDNIKRDIAHVLCFKALSYSDLSTRLSDKLLDSDMFQDTLDEVAGFRPPEGLNDTGTFELKPEYIDLIDPYSAHYTKNQRDEAENIYREWMAKKTGKKPSDIVFEPKLRPITSGAFSDLSRFTGTLLFAQIVHQCLDFVMTSKDRSPTVPPTRVETFLQVVLHLVLAATLEDNTREDEIHDETKGSFISYALSKARQTQAGNLTIIGLLEKISVMAEFSACGPKIRHILKRLWQRRPQAYASATASLRFPFDRVDTSSPAIDTDNERELKKKQALERQARVMAQFQQQQQNFLNSQGDIDWGEEDFSDLESEPEAAPEARVWKYPSGTCILCQEETNDSRLYGTFALIQDSGILRQTDVQDPDWVREVLRTPSSLDRSAEHIRPFGVAGENRLTVRKLNSAGDEVISEKIGLSKGFDAKNTVRGPVTTGCGHIMHYSCFEVYFTATQRRHTQQIARNHPERLFLKEFVCPLCKALGNAFLPITWKGKEESYPGPLSTNTSFDEFLKTGVETALSRPQNHAALGDTDTLQLQLYNDMFFEYLQKSFVPPLAGKVEQLVSSSPLSTAEHIPVLRMPMPGLFPSQDDAGASSPLQQVSAPVESPMSELLQIYKRLKKTLRVNHIHSTFNHPPETTHNSNDDLVYTDSLFQSFGFSIAAVEIAQRGIESEVGSTLLDKIPQLTLTHLRVLAETALSYAAVGCLYNSTGRHSRAADEFEEMHRQKICQLFAGHPCLEGTALLEGVRDIEPIFAKDTFVFLAECSLSLLPVLKIDIRHLVQLCYVAEIVKVAMAFIMNPSGLKKELAEHGDAHYLLDVELSDERYGYTKHFFNTLVSALRNNVFGQEGGLAFPVESGYVKDGEDSATPGVIIALRRLVSSYALAFLRKTVILLHVQHGVDFPTAGFNDMVAPELDRLTKLLQLPSVDEIFVSLNPAKHVTQLDEVVAGWISHWNSSRSGIRIADHQLWPSLSHPSIFELIGLPKYFDSLIEEANRKRCPNSKKELSDPSICLFCGDIFCSQAVCCMTNNRGGCNQHLQKCGKNVGLFINIRKCMILYLHNQNGSWHFAPYLDRHGEVDPGLRRNRQLILNQKRYDRLLRDVWLHHNIPATISRKLEADINNGGWETI
>XP_001257957_Aspergillus_fischeri
MMLTECERKLGDGLLRLPFEHGCRYGPEAERDLLELLFRSLVGFDEDRLRQLFPNGFPEGPWKLAEAQGAQEGAEYTEAARGKRCGHIFRAGEATYRCVTCAVDDTCVLCSKCFDASDHSGHQYQISLSSGNCGCCDCGDDEAWRYPLFCAIHTDRGDTKGKQRAQTFLPPDWAENIRLTISRVMDYFCDVISCSPEQLRLPKTEDGIRQDEVASRLTGDWYGGGDQAEEEPEWACALWNDEKHTIRDVANQVARACRERIRFGEKKAYETNDIGRTVVRQSKDLAQLLKVSQVLEQIKVTTTVRSARDTFREQMCGTIVEWLSDIAGCTVLEDDQILRHVICEELLSPWRQGSGAYNASIGLKGIDDHARQDHSPYRTLMLAAVAPQAQVIFAPEADIEDDEEDNGNGNDEGEGDDDEDHAETHEDADDEDEEMEIDLNRLREEVEEDEDMVMGNADNDLTFEMANMLEDLRQRRMALMDEQERREREELQAQQEQSRAQDSQQAQHDIHPAGDEHSADDSGECADISTVAIPKTPSGVVKPPPARAPGYWLARPAGFSCRENVPVYENFYQRTRLDWMILFDLRLWKKTRTDLRDLYIGTVVSVPQFKRILGLRMSALYTALAQLYLIADREPDHSIVNLSLQILTTPSITEEIVRRGNFLTKVMAILYTFLTTRQVGEAYEVNPNATLAFDAGTVTNRRLYHFFLDLRYLLQSEYVQHHVRTEEQYLSQFLDLVKLSQGICPNIRAVGEHVEYEPDAWISASILMREINRLCRQFCEAFRNPEVDGGKNLFRAIRMATVSAIVHSAGLERQRFDQAEVKEYVRFKLLLCFDFEVDHTGQIPRHRVVDFVVEKGSISFHHALHYTLSWLLECARNVSGVQMRDVLLDAARMANDNIIRDSSLTPDDLLLTMFDYPLRVCAWLAQMKAGMWVRNGLSLRHQMSQYRGVSSRDFAYYRDIFLLQTALVTCDPSRVLASIADRFGMVDWMTRNYTPRSGYEDAQIIDVAEEFVHLLIILLTDRNSLEAIDDNESVTRDNIRRDIAHVLCFKPLSFSDLSTRLSDKLLDSSMFQETLEEVAGFRPPEGLNDTGTFELKPEYINLIDPYSAHYTKNQRDEAESIYREWVAKKTGKKASDIVFEPHLRPITSGAFSDLSHFTRTPLFAQLIHHCLDYVMSSKECSPTIPSTRVETFLQVVLHLILAATLEDNSQEDEMADEARESFISNALSRARGTQAGNLTIIGLLEKISVMPEFSACGPKIRHILKRLWQKRPRAYASATASLTFPFDRVDTNSPAIDVDSEKELKKKQALERQARVMAQFQQQQQNFLNSQGAIDWGEEDFSDIESEPEAAPEAKLWKYPSGTCILCQEETNDSRLYGTFALVQDSNILRQTDVQDPDWIREVLKTPLSLDKSAEDIRPFGVAGENQVTVKRLDSTGGEVISEKIGLSKGFDAKNTVRGPVTTGCGHIMHFSCFEVYYAATQRRHTHQIARNHPERLFLKEFVCPLCKALGNAFLPIVWKGKEESYPGPLSTNISFNNFLSTELRTALSQPQNHAILVEKDSLQLQSYHDMFLDYLQRAFVPPLANQIEQLVSGSPPPTTEHPPQVRMPMPGLFPSHEDASASSPLQPVSSTPDESPMFELLQIYKRLKKTLRTNHIHSTFNHPPETIHSGNDDLVHTDSLFSSFGYSIAAVEIAQRGVESEAGSTLLDKIPQLTLTHLRVLAETALSYAAVGCLYKSGGHHSRAADEFQEIHRQKICQLFVGHPCLVGTALLDAARDIEPMLAKDTFVFLAECSLSLLSVLKIDVRHLVQLCYVAEIVKVAMTYILHPQGLKKELVEHGDAHYLLDVELSDERYEYTRHFFNAIVGELRENSFRHDEGSSFAADSGYVKDGEDSATPGIIIALRRLVSSYALAFLRKVVILLHVQHGVEFPTAGFNDMGASELNRLTKLLQLPSLDEIFSSLNPAKKTNELDAVVAGWISHWNSSRVGTRITDHQLWPSLPHPAIFELIGLPKYYDILIEEVNRRRCPKTKKELTDPSICLFCGDIFCSQAVCCSVDNRVGGCNQHLQKCGKNVGLFINIRKCAILYLHNKNGSWHFAPYLDRHGEVDPGLRRNRQLILNQKRYDRLLRDVWLNHNIPATISRKLEADINNGGWETL
>XP_041142290_Aspergillus_flavus
MMLTECERILGEGLQRLPSNHNYRYGPQAEKDLLELLFRSLTGHNEERLRQLFPEGLPTGPWKLAEAQGAKEGAEYTEAARGKRCGHIFRAGEATYRCITCAADDTCVLCSRCFDSSDHTGHQYQISLSSGNCGCCDCGDEEAWRLPLFCAIHTDSGDKKGKEREQAPLPREWVDNIRLTVARALDYFCDVLSCSPEQLRLPKTEEGIRQDEEASRLRPGWYGEGDLAEEEPEFALALWNDEKHTIRDVAHQVSRACRERDSFGNDRAQETNDYGRSVVKYSKDLQRLLAVSKIIEQIKVTVTIRSARDTFREQMCGTIVEWLADISGCSVLEDNEILRHTVCEELLSPWRRGSGAFNADIGMKGIDDQEKSDNAPYRTVMLTVSPQGQVVLAADDDDEDEDIENGDEQGANEDGEDDEDFVEGHDDDADDEDEDIEMDLNRLRQEVEDEDEDMVMENADDALDTIQALLGFARQRQNPEQQQQEEEEEEQPHAEAIETEAQTAPNDSVSSETHDDVSASYVPIPKTPSGVVKPSPAKTPSYWQVRSSVPKRGDNVPPYEDLWQRTRLDWMILFDLRLWKKTRTDLRDLYIGTVVNVPQFKRIMGLRLSALYTALAQLYLIADREPDHSIVNLSLQLLTTPSITEEIVLRGNFLTKVMSILYTFLTTRQVGEPYEVNPNATLAFDAGSVTNRRLYHFFLDLRYLLQSEYVQNRVRTEEQYLCQFLDLVKLSQGICPNVRAVGEHVEYETDAWISASILMREINRLCRQFCEAFRNPDVDGGENLLRALKVATVSAVAHSTGIERKRFDQAEIKEYVKFKSLPFFDFEGDDQPGQVSRHRVVDFVVERGSISFHHALHYTLSWLLECGRNMSSSLMRDTLLEAAQIANDNFIHDSSLAPEDLLLSMFDYPLRVCAWLAQMKAGMWVRNGLSLRHQMSQYRGVSSRDFAYYRDIFLLQTALVTCNPSRVLASIADRFGMVDWMTRNYMPRAGYEDNQIIDVAEEFVHLLVILLTDRNSLTAIDDGDAAMSENIRRDIAHVLCFKPLSFSDLSTRLSDKLLDSDMFQDVLEEVAGFRPPEGLNDTGTFELKSQYIDLIDPYSAHYTKNQRDEAENIYKEWMAKKTGKKPSDVVFEPKLRRITSGAFIGLPRFTRTLLFAQIVHQCLDYVVSSKECTPNIPPTRVETFLQVVLHLILAAALEDSTEEDEMTEEPMESFVSHALTKDRTTQAGYLTIVGLLEKISIMSEFSACGPKIRHILKKLWQKRPRTYASATAALRFPFDRVDTNSPAIDTDNEKEIKKKQALERQARVMAQFQQQQQNFLNSQGAIDWGEEDFSDMESEPEAAPETKLWKYPSGTCILCQEETSDSRLYGTFALVQDSGIMRQTDIRDPDWIREVLKTPLSLDKSAESVRPFGVAGENRTTVKRLDSTGGEVISEKVGLSKGFNAKNTLRGPVTTGCGHIMHYSCFEVYYTATQRRQSQQIARNHPERLNFNEFVCPLCKALGNAFLPITWKGKEESYPGVLNTAVSFDDFMTGEVKSALSHPRNYALLMEHNKIQQQSYQDLFLDYLNKSLVPPLASKTEQLMTSPLPSTAHYVQQARLPVPGLFPSQDDLPAASPLQQVSSPGDSPMSELLQIYKRLKQTLRLNHIYSTFSHHPDTIKTDDLVHTDSLFQTFGFSIAAAEIQQRGVESEPGSTVLEKIPQLTLTHLRVLAESALTYAAVGCLHDSNGPHTRSTDEIQEMHRQKICQLFVGHPCLNGTALLDDVREIEPLLGKDIFVFLAECSLSLLPILNIDIRHLIQMCYVAEIVKVAVTYILWPLGLKEELAQNGDAHYLLDIELSDERYKSARQFFNSIVTELKSNSVGRAEGSSFPAESGYVKDGEDSATPGVVIALRRLVSSYALTFLRKAVILLHVQHGVEFPNTGFHDLGVSELDRLTKTLHLPSIDEIFASISTARKSGSPFDAVISGWIFHWNASRSGIRIGDHKLWPSLSHPAIFELVGLPKYYDSLIEEANRRRCPNSKKELSDPSICLFCGDIFCSQAVCCMENKMGGCNQHVQKCGKNIGLFINIRKCTVLYLHNHHGSWHYAPYLDRHGEVDPGLRRNRQLILNQKRYDRLLRDVWLSHGIPATISRKLEADINNGGWETI
>XP_750731_Aspergillus_fumigatus
MMLTECERKLGEGLLRLPFEHGCRYGPEAERDLLELLFRSLVGFDEDRLRQLFPNGFPEGPWKLAEAQGAQEGAEYTEAARGKRCGHIFRAGEATYRCVTCAVDDTCVLCSKCFDASDHSGHQYQISLSSGNCGCCDCGDDEAWRYPLFCAIHTDRGDTKGKQRAQTFLPPDWAENIRLTISRVMDYFCDVISCSPEQLRLPKTEDGIRQDEVASRLTGDWYGGGDQEEEEPEWACALWNDEKHTIRDVANQVARACRERIRFGEKKAYETNDIGRTVVRQSKDLAQLLKVSQVLEQIKVTTTVRSARDTFREQMCGTIVEWLSDIAGCTVLEDDQILRHVICEELLSPWRQGSGAYNASIGLKGIDDHARQDHSPYHTLMLAAVAPQAQVIFAPEADIEGDEEDNGNGNEAEGDDDEDHADTHEDADDEDEEMEIDLNRLREEVEEDEDMVMGTIDDSVTLEMANMLEDMRQRRMALMDEQERREREELQAQQEQSRAQDAQQAQHNTLPAGEEHCADISTVAIPKTPSGVVKPPPARAPGYWLARPAGFSFRENVPAYEDFYQRTRLDWMILFDLRLWKKTRTDLRDLYIGTVVSVPQFKRILGLRMSALYTALAQLYLIADREPDHSIVNLSLQILTTPSITEEIVRRGNFLTKVMAILYTFLTTRQVGEAYEVNPNATLAFDAGTVTNRRLYHFFLDLRYLLQSEYVQHHVRTEEQYLSQFLDLVKLSQGICPNIRAVGEHVEYEPDAWISASILMREINRLCRQFCEAFRNPEVDGGKNLFRAIRMATVSAIVHSAGLERQRFEQAEVKEYVRFKLLPCFDFEVDQTGQIPRHRVVDFVVEKGSISFHHALHYTLSWLLECARNVSGGQMRDVLLDAARMANDNIIRDSSLTPDDFLLTMFDYPLRVCAWLAQMKAGMWVRNGLSLRHQMSQYRGVSSRDFAYYRDIFLLQTALVTCDPSRVLASIADRFGMVDWMTRNYTPRAGYEDAQIIDVAEEFVHLLIILLTDRNSLEAIDDNETVTRDNIRRDIAHVLCFKPLSFSDLSTRLSDKLLDSSMFQETLEEVAVFRPPEGLNDTGTFELKPKYIDLIDPYSAHYTKNQRDEAESIYREWVAKKTGKKASDIVFEPHLRPITSGAFSDLSHFTKTPLFAQLIHHCLDYVMSSKDCSPNIPSTRVETFLQVVLHLILAATLEDNSQEDEMADEARESFISNALSRARGTQAGNLTIIGLLEKISVMPEFSACGPKIRHILKRLWQKRPRAYASATASLTFPFDRVDTNSPAIDVDSEKELKKKQALERQARVMAQFQQQQQNFLNSQGAIDWGEEDFSDLESEPEAAPEAKLWKYPSGTCILCQEETNDSRLYGTFALVQDSNILRQTDVQDPDWIREVLKTPLSLDKSAEDIRPFGVAGENQITVKRLDSTGGEVISEKIGLSKGFDAKNTVRGPVTTGCGHIMHFSCFEVYYAATQRRHTHQIARNHPERLFLKEFVCPLCKALGNAFLPIVWKGKEESYPGPLSTTVPFNSFLSTELRTALSQPQNHAILVGEDSLQLQLYQDMFLDYLQRAFVPPVANRIEQLVSGSPPPTTEHPPQVRMPMPGLFPSHEDASASSPLQPVSSTPDESPMFELLQIYKRLKKTLRTNHIHSTFNHPPETIHNVNDDLVHTDSLFSSFGYSIAAVEIAQRGVESEAGSTLLDKIPQLTLTHLRVLAETALSYAAVGCLYKSGGNHSRAADEFQEIHRQKICQLFVGYPFLVGTALLDGARDIEPMLAKDTFVFLAECSLSLLPVLKIDVHHLVQLCYVAEIVKVAMTYILHPQGLKKELAEHGDAHYLLDVELSDERYEYTRHFFNAIVGELRENSFRHDEGSSFAADSGYVKDGEDSATPGIIIALRRLVSSYALAFLRKVVILLHVQHGVEFLTAGFNDMGASELDRLTKLLQLPSLDDIFSSVNPAKKANELDAVVAGWISHWNSSRVGTRITDHQLWPSLPHPAIFELIGLPKYYDILIEEVNRRRCPKTKKELTDPSICLFCGDIFCSQAVCCSVDNRIGGCNQHLQKCGKNVGLFINIRKCAILYLHNKNGSWHFAPYLDRHGEVDPGLRRNRQLILNQKRYDRLLRDVWLNHNIPATISRKLEADINNGGWETL
>XP_661527_Aspergillus_nidulans
MLTECERILGHGLLRLPAEHNYRYGPAAEKALLELLFRSMTGHNDERLRQLFPNGPPAGLWKLAEAQGAVEGAEYTEAARGKRCGHILRAGEATYRCNTCGVDETCVLCSRCFDSSDHTNHQYQIYVSPGNSGCCDCGDEEAWRIPVHCAIHTDNGERKGKERVRARLPEDWVNNIRLTISRALDYFADVISCSPEQLRLPKTEEGIRQDEVASRLHAGWYGEGDAPEEEPEFALCLWNDEKHTMQDVTNQVSRACRERTSYGKAKAHETNDIGRSVVKYGKDLKTLLGVSKIIEQIKITTTIRSSRDTFREQMCGTIVEWLADIAGCSILDDNQILRQLVCEELLGPWRRGSGAFNADIGRQGIDDHSGMDLLERLRAIGTVMVRVTPQGQGVAPDEDDDDDEIENENDEANEDEGEVDEEFVEAQDDADDGDDEMELELTRLREDIADDDVDMVMGGTEDVLQMAQTIFGFNSPLQGQQTERQERQEEQQQQQESVQTSNPPQVSSGGQHSENRDAQGVSHNQGNMLHTPIPKTPRGVRRFPSTTTPGYWQVRPSAPVTGENVPLYEDLWQRTRLDWMILFDLRLWKKARTDLRDLYLSTVVNVPQFKRVMGLRLSTLYSALAQLYLIADREPDHSILNLSVQLLTTPSITEEIVQRGNFLTKVMAILYTFLTTRQVGEPYEVNTTATLSFDAGSVNNRRLIHFFNDLRFLLQSEYVQKRVRTEEQYVLQFLDLIKLTQGICPNVRAVGEHVEYENDAWISASILMREINRLCIVFRESFKKPELDGGQNLLRAITVATISTIVHSVGCERKRFEQAEIKDDVHFKNLQPFDFETDQLGTFQRHRVVDFLVEKGAMSFHHALHYTLSWLLDCARGMSQELLREVLFSAAEAANDKYIFDSDLTPEDLLLAMFDYPLRVCAWLAQMKANMWVRNGLSLRHQMSQYRGVSFREMGYYRDIFLLQTALVTCNPSRVLASIADRFGVVDWMTRNYTARAGYEDSKILDVVEEFVLLLIVLLTDRHSLTIDGDGDQATYQNMSREIAHVLCFKPLSFSDLSTRLSDQVRDSDHFQDVLEEVARFRPPEGLNDSGTFELKPEYISLIDPYSAHYSKNQRDEAESVYREWMAKQTGKKASDIVFEPKLRPLESGAFADLARFTRTPLFAQIMHQCLDYVMTSKDRTPGIPPTRVETFLQVVLHLILSATLEDHTDEDRNDDQSAESFVSHALTKVRSTQMGNLTIVGLLEKISSMPEYSACGPRIRHILKRLWQKRPRTYSSATASLMFPFDRIDTNSPAIDTESEKELKKKQALERQARVMAQFQQQQQNFLNNQGGFDWGDEDFSDMESEPEVTPETKIWKYPSGTCILCQEETNDSRLFGTFALVQESSILRQTDIQDADFIREVLKTPSSLDKSAEHLRPFGVAGENRATVRRLDSSGGEVISEKIGLSKGFNAKNTVRGPVTTGCGHIMHYSCFEVYYSATQRRHAQQIARNHPERLKHKEFVCPLCKALGNAFLPITWKGKEESYPGPLSTKVSFEEFMDHEVKSVLSPKHKINYALLSDNSELQLQAYQGLFRDYLHRSLVPPLADKVEQLLSSSLSSTAHLVPQPRLPMPGLFPQQDDLSSPNSPQQSLASSDTPMTELLQIYARLKQTLRLNQIYSTFSHPPETLGNDDIIHTDSLFQSFGFSIAAVEIAQRGVESEPGCTLLDKIPQLTLTHLRVLAETALTYASVGGLQSKGGNQSRSLEEFREMHHQKLCQLFVGHPFFEGTSLLADVHQIEPLFAKDTFVFLAECSLALLPVLDIDVRHLVQMCYVAEIVKVATTYIVWPIGLKEELAQNGDAHYLLDMELSDERFEVTRQFFNTVVSELKANSVGRGIGSSHPTELGYVKEGEDSATPGVIIALHRLISSYALTFLRKAVILLHVQHGVEFPSTGFGDVGASELDRLTKILNMPSLDEIFASVKPARKSGKPLDAMISGWIFHWNASRAGVRIGDHKLWPSLSHPAIFELVGLPKYFDSLIELANRRRCPNSKKELTDPSICLFCGDIFCSQAVCCQDSNTRWGGCNQHVVKCGKNIGLFINIRKCAVLYLHNQSGSWHNAPYLDRHGEVDMGLRRNRPLMLNQKRYDRLLRDVWLSHSVPATISRRMEADINNGGFETI
>XP_001394165_Aspergillus_niger
MGFTDKEMILGQGLLRLPAAHNYRYGYNAEQDLLELLFHSLTGFNEEYLRLLFPKGPPKGVWKLAEAQGAKEGAEYTEAARGKRCGHIFRAGEATYRCITCAADDTCVLCSRCFDASDHTGHQYQISLSSGNCGCCDCGDEEAWRLPLFCAIHTDSEDKKGKQRAQTQLPHDLVDSIRTTISGVLDYFCDVISCSPEQLRLPKTEEGIRQDEEASRLRPGWYGDGDLPEDEPEFALALWNDEKHTIRDVAHQVSRACRERDRFGNDRAHETNDIGRSVVKYSKDLQRLLAVSKIIEQIKVTVTIRSARDTFREQMCGTIVEWLADISGCSIMDDNEILRHTICEALLSPWQQRSNAANADIGMKGIDDHQRTENAPYRTVMLTVSPQGQVVLAADDDDDDDDEDIDNDNEQGGDGDGDEDFVETHDDADDEDEDMDLQIARIRAEAEMEDEEDMVMGNTDDALEMAQTIIQLAQRSASPNTEQRQEQQEQPALENQDLPQSPEREPDSNEPCQLPPMSYVAIPKTPSGVVKPSPAKTPSHWQVRPSVPAFGEHVPPYEDLWQRTRLDWMILFDLRLWKKTRTDLRDLYIGTVVNVPQFKRIMGLRLSALYTALAQLYLIADREPDHSIVNLSLQLLTTPSITEEIVLRGNFLTKVMAILYTFLTTRQVGEPYEVNPNATLAFDAGSVTNRRLYHFFLDLRYLLQSEYVQNRVRSEEPYLAQFLDLVKLSQGICPNVRAVGEHVEYETDAWISASILMREINRLCRQFCEAFRNPEVDGGVKLLRAIRTATISAMVHSTGVERQRFDQAEIKNYVRFKTLPPLDFEVDQQRVPRYRVVDFVVESGSMSFHHALHYTLSWLLECGRNVNSALMRDVLMSAAHAANEKYIHDSQLTSEDLLLCMFDYPLRVCAWLAQMKAGMWVRNGLSLRHQMSQYRGVSSRDFAYYRDIFLLQTALVTCDPSRVLASIADRFGMMDWMTRDYTPRPGYEDNQIIDVAEEFVHLLVILLTDRTSLTAVDNSEAATRENMSRDIAHVLCFKPLSFSDLSTRLSDKLLDSDLFQDVLDEVAGFRPPEGLNDTGTFELKPEYIDLIDPYSAHYSKNQRDEAESIYKEWVAKKSGKKASDIVFEPKLRPITSGAYSELPKFTRTLVFAQVVHHCLDYVVSSKERTPNIPPTRVETFLQVVLHLILAASLEDSSEEDEMLRGSSPSFVSHALNKAKETTLAGSLTIVGLLEKISVMSEFSACGPKIRHILKRLWQKRPQAYASATAALKFPFDRVDTSSPAIDTDNEKEMKKKQALERQARVMAQFQQQQQNFLNSQGAIDWGEEDFSDLESEAETAPETKLWKYPSGTCILCQEETNDSRLYGTFALIQDSSITRLTNINDPDWIREVIRTPTSLDKSAEHIRPFGVAGENRTTVRRLDSTGGEVISEKIGLSKGFKATHTLRGPVTTGCGHIMHYSCFDAYFLATQRRHSQQIARNHPERLMSKEFVCPLCKALGNAFLPIIWKGKEESYPGALNTSAPFDEFINTELKSVLSQPHNYAVLAENSNMQLQPYQELFTTYLSKTLVPPLATKVDQLISSQSSTSSSLPSTAHYMPPARMPMPGLFPSQDESSTTSPLQETSAQSGSPMSVLMQIYKRLKQTIRMNHIPSTFNHHPDTTDSHDLVHTDSLFQSFGFSIAATEISQRGVESEPGTTLLDKIPQLTLTHLRVLAESALSYAAVGCVYNANGSHTHSGDEFQELHRQKICQLFIGHPCLSGSALVNDMREIEPLLAKDTFVFLAECSLSLLPVLPVDIRHLIHVCYVAEIVKVAVTYILCPKGLKEELAQHRDDQYLSDLDQTDPRYEASRHFFYSIVTELKSNSVGHAVGSSFPAETGYVKDGVDSATPDVVISLRRLISSYALTFLRKAVILLHVQHGVEFPNTGLHDANASELDRLTNILHLPSVDEIFASINPARESGKAFDAVISGWIFHWNATRSGVRMGDLKLWPSLPHPAIFELVGLPKYYDSLIEEANRRRCPKSKKELSDPSICLFCGDIFCSQAVCCMENKLGGCNQHVQKCGKNIGLFINIRKCTVLYLHNHNGSWHYAPYLDRHGEVDPGLRRNRQLILNQKRYDRLLRDVWLSHSIPATISRKLEADINNGGWETI
>XP_015404620_Aspergillus_nomiae
MMLTECERILGEGLQRLPSNHNYRYGPQAEKDLLELLFRSLAGHNEERLRQLFSDGLPTGPWKLAEAQGAKEGAEYTEAARGKRCGHIFRAGEATYRCNTCAADDTCVLCSRCFDSSDHTGHQYTISISSGNCGCCDCGDEEAWRLPLFCAIHTDSGDKKGKEREQAQLPREWVDNIRLTVARVLDYFCDVLSCSPEQLRLPKTEEGIRQDEEASRLRPGWYGEGDQAEDEPEFALALWNDEKHTIRDVAHQVSRACRERDSFGNDRAQETNDYGRSVVKYSKDLQRLLAVSRIIEQIKVTVTIRSARDTFREQMCGTIVEWLADISGCSVLEDNEILRHTVCEELLSPWRRGSGAFNADIGMKGLDDQQKSDNAPYRTVMLTVSPQGQVVLAADDDDEDEDIENGDEQGVNEEVEDDEDFVEGHDDDDDDDDEDIEMDLNRLRQEVEDEDEDMVMGNADDALDTIQALLGFARQRQNPDNEQQQQEEEEEDDDEQPPAEAIETEAQNAPNDSVSSETHDDASASYVPIPKTPSGVVKPSPAKTPSYWQVRSSVPKRGENVPPYEDLWQRTRLDWMILFDLRLWKKTRTDLRDLYIGTVVNVPQFKRIMGLRLSALYTALAQLYLIADREPDHSIVNLSLQLLTTPSITEEIVLRGNFLTKVISILYTFLTTRQVGEPYEVNPNATLAFDAGSVTNRRLYHFFLDLRYLLLSEYVQNRVRTEEQYLYQFLDLVKLSQGICPNVRAVGEHVEYETDAWISASILMREINRLCRQFCEAFRKPEVDGGENLLRALRVATVAAVAHSTGIERKRFDQAEIKEYVRFKSLPFFDFEGDDQPGQVSRHRVVDFVVERGSISFHHALHYTLSWLLECGRNMSSSLMRDALLEAAQAANDNFIHDSSLAPEDLLLSMFDYPLRVCAWLAQMKAGMWVRNGLSLRHQMSQYRGVSSRDFAYYRDIFLLQTAFVTCNPSRVLASIADRFGMVDWMTRSYMPRAGYEDNQIIDVAEEFVHLLVILLTDRNSLTAIDDGDAAMCENIRRDIAHVLCFKPLSFSDLSTRLSDKLLESDVFQDVLEEVASFRPPEGLNDTGTFELKSQYIDLIDPYSAHYTKNQRDEAENIYREWVAKKTGKKASDVVFEPKLRPITSGAFIGLPRFTRTLLFAQIVHQCLDYVVSSKYCTPNIPPTRVETFLQVVLHLILAAALEDSTVEDGMTEEPMESFVSHALKKDRATQAGYLTIVGLLEKISIMGEFSACGPKIRHILKKLWQKRPRAYASATATLKFPFDRVDTNSPAIDTDNEKEIKKKQALERQARVMAQFQQQQQNFLNSQGAIDWGEEDFSDMDSEPEAAPETKLWKYPSGTCILCQEETSDSRLYGTFALVQDSGIMRQTDIRDPDWIREVLKTPLSLDKSAESVRPFGVAGENRTTVKRLDSTGGEVISEKVGLSKGFNAKNTLRGPVTTGCGHIMHYSCFEVYYTATQRRQSQQIARNHPERLTFNEFVCPLCKALGNAFLPITWKGKEESYPGVLHTAVSFEDFMAGEVKSALSHPRNYALLMEHNKIQQQSYQDLFLDYLNKSLVPPLASKTDQLMASPLPSTAHYVQQARMPVPGLFPSQDDLPAASPLQQVSSPGDSPMSELLQIYKRLKQTLRLNHIYSTFSHHPDTIKTDDLVHTDSLFQTFGFSIAAAEIQQRGVESEPGSTLLEKIPQLTLTHLRVLAESALTYAAVGCLHDSNGPHTRSADEIQEMHRQKICQLFVGHPCLNGTALLDDVREIEPLLGKDIFVFLAECSLSLLPILNVDIRHLIQMCYVAEIVKVAVTYILWPLGLKEELAHNGDAHYLLDMELSDERTQVELRWTGRRIIIPCREWLRQGRGGFCTPGVVIALRRLVSSYALTFLRKAVILLHVQHGVEFPNTGFHDLGVSELDRLTKALHLPSIDDILASISTARKSGSPFDAVISGWIFHWNASRSGIRIGDHKLWPSLSHPAIFELVGLPKYYDSLIEEANRRRCPNSKKELSDPSICLFCGDIFCSQAVCCMENKMGGCNQHVQKCGKNIGLFINIRKCTVLYLHNHHGSWHYAPYLDRHGEVDPGLRRNRQLILNQKRYDRLLRDVWLSHGIPATISRKLEADINNGGWETI
>XP_001819010_Aspergillus_oryzae 
MLTECERILGEGLQRLPSNHNYRYGPQAEKDLLELLFRSLTGHNEERLRQLFPEGLPTGPWKLAEAQGAKEGAEYTEAARGKRCGHIFRAGEATYRCITCAADDTCVLCSRCFDSSDHTGHQYQISLSSGNCGCCDCGDEEAWRLPLFCAIHTDSGDKKGKEREQAPLPREWVDNIRLTVARALDYFCDVLSCSPEQLRLPKTEEGIRQDEEASRLRPGWYGEGDLAEEEPEFALALWNDEKHTIRDVAHQVSRACRERDSFGNDRAQETNDYGRSVVKYSKDLQRLLAVSKIIEQIKVTVTIRSARDTFREQMCGTIVEWLADISGCSVLEDNEILRHTVCEELLSPWRRGSGAFNADIGMKGIDDQEKSDNAPYRTVMLTVSPQGQVVLAADDDDEDEDIENGDEQGANEDGEDDEDFVEGHDDDADDEDEDIEMDLNRLRQEVEDEDEDMVMGNADDALDTIQALLGFARQRQNPEQQQEEEEEEEQPHAEAIETEAQTAPNDSVSSETHDDVSASYVPIPKTPSGVVKPSPAKTPSYWQVRSSVPKRGDNVPPYEDLWQRTRLDWMILFDLRLWKKTRTDLRDLYIGTVVNVPQFKRIMGLRLSALYTALAQLYLIADREPDHSIVNLSLQLLTTPSITEEIVLRGNFLTKVMSILYTFLTTRQVGEPYEVNPNATLAFDAGSVTNRRLYHFFLDLRYLLQSEYVQNRVRTEEQYLCQFLDLVKLSQGICPNVRAVGEHVEYETDAWISASILMREINRLCRQICEAFRNPDVDGGENLLRALKVATVSAVAHSTGIERKRFDQAEIKEYVKFKSLPFFDFEGDDQPGQVSRHRVVDFVVERGSISFHHALHYTLSWLLECGRNMSSSLMRDTLLEAAQIANDNFIHDSSLAPEDLLLSMFDYPLRVCAWLAQMKAGMWVRNGLSLRHQMSQYRGVSSRDFAYYRDIFLLQTALVTCNPSRVLASIADRFGMVDWMTRNYMPRAGYEDNQIIDVAEEFVHLLVILLTDRNSLTAIDDGDAAMSENIRRDIAHVLCFKPLSFSDLSTRLSDKLLDSDMFQDVLEEVAGFRPPEGLNDTGTFELKSQYIDLIDPYSAHYTKNQRDEAENIYKEWMAKKTGKKPSDVVFEPKLRRITSGAFIGLPRFTRTLLFAQIVHQCLDYVVSSKECTPNIPPTRVETFLQVVLHLILAAALEDSTEEDEMTEEPMESFVSHALTKDRTTQAGYLTIVGLLEKISIMSEFSACGPKIRHILKKLWQKRPRTYASATAALRFPFDRVDTNSPAIDTDNEKEIKKKQALERQARVMAQFQQQQQNFLNSQGAIDWGEEDFSDMESEPEAAPETKLWKYPSGTCILCQEETSDSRLYGTFALVQDSGIMRQTDIRDPDWIREVLKTPLSLDKSAESVRPFGVAGENRTTVKRLDSTGGEVISEKVGLSKGFNAKNTLRGPVTTGCGHIMHYSCFEVYYTATQRRQSQQIARNHPERLNFNEFVCPLCKALGNAFLPITWKGKEESYPGVLNTTVSFDDFMTGEVKSALSHPRNYALLMEHNKIQQQSYQDLFLDYLNKSLVPPLASKTEQLMTSLLPSTAHYVQQARLPVPGLFPSQDDLPAASPLQQVSSPGDSPMSELLQIYKRLKQTLRLNHIYSTFSHHPDTIKTDDLVHTDSLFQTFGFSIAAAEIQQRGVESEPGSTVLEKIPQLTLTHLRVLAESALTYAAVGCLHDSNGPHTRSADEIQEMHRQKICQLFVGHPCLSGTALLDDVREIEPLLGKDIFVFLAECSLSLLPILNIDIRHLIQMCYVAEIVKVAVTYILWPLGLKEELAQNGDAHYLLDIELSDERYKSARQFFNSIVTELKSNSVGRAEGSSFPAESGYVKDGEDSATPGVVIALRRLVSSYALTFLRKAVILLHVQHGVEFPNTGFHDLGVSELDRLTKTLHLPSIDEIFASISTARKSGSPFDAVISGWIFHWNASRSGIRIGDHKLWPSLSHPAIFELVGLPKYYDSLIEEANRRRCPNSKKELSDPSICLFCGDIFCSQAVCCMENKMGGCNQHVQKCGKNIGLFINIRKCTVLYLHNHHGSWHYAPYLDRHGEVDPGLRRNRQLILNQKRYDRLLRDVWLSHGIPATISRKLEADINNGGWETI
>XP_040638745_Aspergillus_ruber
MMLRECERILGQGLLHLPSKHNYRYGPEAQKDLLELLFRSLTGYNEERLQILFPDGLQAVSWKLAEAQGAEEGAEYTEAARGKRCGHIFRAGEATYRCVTCAADDTCVLCSRCFDASDHTGHQYQISLSAGNCGCCDCGDDEAWRLPLFCAIHTDSGEAKGKERAQSQLPQDWVDNIKLTISRILDYFCDVISCSPEQLRLAKTEDGIRQDEEASRLRPGWYGEGDQPEEEPEFALALWNDEKHTIRDVAQQVTRACRERDAFGVERAHETNDIGRSVVKYSKNLPQLLTTSNIIEQIKVTVTVRSARDIFREQMCGTIVEWLADIAGCSIQQDNEILRHTICEELMNTWQRGSTAYNAGIGMKGIDDHQKIENGPYRTVMVHISPNGPLVVAPPDDDDDEDDDEDAGLPNEAGNEDEDEDEDEGLEFVEAHDADDEDEEMEMELNRLHDDIADDDEDMVMGNADDPLEIAETLLAEYAQARAGTIERQEQDEGQEQETEHEEQQPDDQDVNTTENQPDSRSYIPPIPKTPSRAIRTTPARTPGYWQVKAYMPVKGEHIPPHEDLYQRTRLDWMVLFDLRLWKKTRTDLRDLYIGTVVNVPEFKRVMGLRLSALYTALAQLYLIADREPDHSIVNLSLQLLTTPSITEEIVLRGNFLTKVMAILYTFLTTRQVGEPYEVNPNATLAFDSGSVSNRRLYHFFLDLRHLLQSEYVQKRVRTEEQYLSQFLDLVKLSQGICPNVRAVGEHVEYETDSWITASILMREINRLCCQFCEAFREPGLDSGRNLLRAVWIATISAVVHSAGIERARFGQAEIKDYVRFKSLPCFDFEADESGQMPRHRVVDFVVEKGSISFHHALHYTLSWLVECGRNISNTLMREVLLDAAQTANAKYIHDSQLSPEDLLLAMFDYPLRVCAWLAQMKAGMWVRNGLSLRHQMSQYRGVSSRDFAYYRDIFLLQTAMVTCDPSRVLASIAERFRVADWMTRDYTPRPEWEEPQIVDVAEEFIHLLVILLTDRSSLTASDDSDAVMEEDITRDVAHVLCFKPLSFSDLSTRLSDKLLDSDMFQDVLEEVATFRPPEGLNDTGTFELKPEYIDMVDPYSAHYTKNQRDEAENVYREWVAKKTGKKASDVVFEPKLRPINTGAFSDLAGFTRTPLFAQIVHQTLDYVMTSKDRTPTIPPTRIETFLQVVLHLVLSATLEDRTAEGDMPRASFVSHALSKARMTQAGTLTIVGLLEKISSMGDFSACQAKIRHILKKFWQKRPRTYESATASLKFPFDRVDTDPPAGEIDNSEKELKKKQALERQARVMAQFQQQQQNFMNTQGGIDWGVDEDLSDLESEAEAAPEEAKVWKYPSGTCILCQEETNDSRVYGTFALIQDSSILRQTDVSDPDWIREVLKTPPSLDMSADHLRPFGVAGENHSTVRRLDSSGGEVISEKIGLSKGFNAENMVRGPVTTGCGHIMHYSCFEVYYTATQRRHTQQIARNHPERLTCQEFVCPLCKALGNAFLPITWKGKEESYPGALNVSTSFGEFIDAGVRSALTQPRNHALLTGDDNSQLQSYQDLFAEYLSKTLVPPVAAKVEQLMSSSLPSTAHYVPPARMPMPGLFPTTEDITASSPLPQVASPGDSPMSELLQIYRRLKKTIQLNEVQSTFNYPTDIMTGDALVHTDSLIRSFGFSIASVEISQRGVESEFGATLLDKIPQLTLTHLRVLAETALSYAAVGSLHNNGGSISRSAVEFRDMHRQKICQLFVGHPCLAETSLPDRAGEIESLLSKDIFVFLAECSLSLLPVLQIDVRHLVQMCYVAEIVKVAVTYILEPRGLKKELAHNGDSRYLMDVELSDEAFSSTRYFFDSVVAGLRANSADFGYAKEGEGSATSGVVIALRRLITSYALTFLRKTVILLHVQHGVEFPNAGLDESTELDRLTRALNLPSLDELFPFVNPTQRNEPFNAVVSGWLHHFNAFGRAGDSKLPSLSHPAIFELIGLPEYFDSLIEEANRRRCPTSKKELTDPSICLFCGDIFCSQAVCCIKDKLGGCNQHLQKCGKNIGLFINIRKCTVLYLHNHNGSWHFAPYLDRHGEVDPGLRRNRQLILNQKRYDRLLRDVWLSHGVPATISRKLEADINNGGWETI
>XP_040703821_Aspergillus_sydowii
MMLTECEKILGQGLLRLPAEHNYRYGPAAEKALLELLFRSITGHNEERLEQIFPNGLPNGSWKLAEAQGAVEGAEYTEAARGKRCGHIFRTGEATYRCTTCGVDETCCLCSRCFEASDHSTHQYQVYLSPGNCGCCDCGDEEAWRTPMFCAIHTDTGEDKGKGHAGTQLPEDWVKNIKMTVSRALDYFSDVISCSPEQLRLPKTEEGIRQDEEASRLHAGWYGEGDEVEEEPEFALALWNDEKHTMRDVSEQVSRACRERAMYGREKAQETNDMGRSVVKYGKDLKRLLAVAKIIEQIKVTTTIRSARDTFREQMCGTIVEWLADIAGCSILDDSNILRQTVCEELLGSWQRGSGAFNAAIGRQGIDDHAKMEVERIRTVMVRVTPQGEVIPPDEDDEDNIENGDDEANEDGDGDGDEDEEFVESLVGPQEDADDGDDEMELEITRLREDIVGDDADMVMGGTDDALQMAQAILGFASPFAQRRAEQQQEQEQQEEEQQQEPAVPDNHPPQAPQFGGPPRSEPQSTQEDTNAQGSSYHTPIPRTPSHVRRPPSAKTPSHWQVRPSAPVTGGNVPLYEDLWQRTRLDWMILFDLRLWKKARTDLRDLYLSTVVNVPQFKRVMGLRLSSLYSALAQLYLIADREPDHSIINLTLQLLTTPSITEEIVLRGNFLTKVMAILYTFLTTRQVGEPYEVNPNATLSFDAGSVNNRRLYHFFCDLRYLLQSEYVQSRVRTEEQYLLQFLDLIKLSQGICPNIRAVGEHVEYENDAWISASILMREINRLCIAFREAFRKPEIDQGHNLLRAITVATISTIVHSVGCERKRFEQAEIKEYIRFKTLQPFDFEVDQPDKFSRHRVVDFVVEKGAMSFHHALHYTVSWLLDCARGMSRELLREVLFSAAEVANDRYILDNELGPEDLLLAMFDYPLRVCAWLAQMKAGMWVRNGLSLRHQMSQYRGVSCRELGYYRDIFLLQASLVTCNPSRVLASIADRFGVVDWMTRNYIPRTGYEDAKIIDVVEEFVLLLIVLLTDRHSLTTDGDSDAAVHQNMSREIAHVLCFKPLSFSDLSTRLSDQVRDSDDFQDVLEEIARFRPPEGLNDSGTFELKPEFISLIDPYSAHYTKNQRDEAESIYREWQAKQTGKPASDIVFEPKLRPLTSGAFSDLAHFTRTPLFAQIVHQCLDYVMLSKDRTPAIPPTRVETFLQVVLHLVLSAILEDHTDEEKVDEGSVESFVSHALTKARATQMGNLTIVGLLEKISGMNEFSSCGPKIRHILKRLWQKRPRTYNHATASLAFPFDRIDTNSPAIDAEGEKELKKKQALERQAKVMAQFQQQQQNFLSNHEGKIDWGDADLSEMESEPEAAPEAKLWKYPSGTCILCQEETNDSRLYGTFALIQDSNIMRQTDIQDADLIREVLKTPSSLDRSAEDIRPFGVAGENHITVRRLDSSGEEVTGEKIGLSKGFNPKNTVRGPVTTGCGHIMHYTCFEVYFTATQRRHTQQIARNHPERLTHKEFVCPLCKALGNAFLPITWKGKEELYPGPLETKLPFNEFVDHEVKSVLSNRHKLNYALLAENGELQQQAYQGLFLDYLSKTLVPPLAGRVDQLLSSSLPSTALFIPQARLPMPGLFPPTEEPASLSSPQQVPTSSSDSPMSELLQIYSRLKQTLRLNQIHSTFSHPPDTASSDDIIHTDSLFQTFGFSIAAVEIAQRGVESEPGSTLLDKIPQLTLTHLRVLAETALTYASVGGLYSKTGHTSRSLDEFREMHRRKLCQLFVGHPFFEGASLLNDVHQIEPLFAKDTFVFLAECSVALLPVLDFDVRHLVQMCYVAEIVKVAATYILWPMGLKEELAQNGDAHYLLEMELSDERFEVTRQFFNTVVAELKLNSVGRAKGSSFPAELGYVKEGEGSATPGVIIALRRLISSYALTFLRKVAILLHVQHGVEFPNTGYGDMDASELERLTKTLRMPSLDDIFASIKPARASGNPFDAMVSGWIFHWNASRAGVRIGDHKLWPSLSHPAIFELVGLPKYFDSLIELANRRRCPNSKKELTDPSICLFCGDIFCSQAVCCMDSTGLGGCNQHVLKCGKNIGLFINIRKCTVLYLHNHSGSWHFAPYLDRHGEVDPGLRRSRPLMLNQKRYDRLIRDVWLAHNVPATISRRLESDVNNGGWETI
>XP_001214991_Aspergillus_terreus
MLTECERILGEGLLRLPSKHNYRYTPAAEKDLLELLFRSLSGHNEEYLRQLFPDGLPTGPWKLAEAQGAKEGAEYTEAARGKRCGHIFRAGEATYRCVTCAADDTCVLCSRCFDASDHTGHQYQISLSSGNCGCCDCGDDEAWRLPLFCAIHTDSGDKKGKERAQVQLPRAWVDSIRLTISRALDYFCDVISCSPEQLRLPKTEEGIRQDEEASRLQSAWYGEGDQAEEEPEFALALWNDEKHTIREVTLQVARACRERDRFGLDRAHETNDIGRSVVKYSKDLKRLLEVSKIIEQIKVTVTIRSARDTFREQMCGTIVEWLADIAGCSILEDNEILRHIICEELLNPWRRGSDAYNAEIGMKGIDDHEKSENMRIRTVLLTVSPDGPVVQVGGVEEEEEEEDDDDANAEGGNEEEEGDDEDYVEAHDDADDEDDEMELELTRLAEGIVDDDDMVMEDADDAFEIARNILGLTTQQQQQTTEDQEEQQNDEAEEQPEEQPSQSQQTRSDDSQPPTNESDTTELGRAHPQSYVSIPRTPSGVVKPHPGSAPPWWTKQQVSVPETKGPIPPYEDLNQRTRLDWMILFDLRLWKKTRTDLRDLYIGTVVNVPQFKRIMGLRLSALYTALAQLYLIADREPDHSIVNLSLQLLTTPSITEEIVSRGNFLTKVMAILYTFLTTRQVGEPYDINPNATLAFDAGSVTNRRLYHFFLDLRYLLQSEYVQHRVRTQGLYLDQFLDLVKLSQGICPNVRAVGEHVEYETDAWISASILMREINRLCRQFCESFRNPEADGGQNLLSAIRVAASAAIQNSVGMEHKRFEQAEIKEYIRFKNLPEFDFEVDQPGQIPRYRVVDFVVEKGSISFHHALHYTLSWLLECGRHMDATTIQQTLFSAARYSNSAHIHDDNLSEEDLLLAMFDYPLRVCAWLAQMKAGMWVRNGLSLRHQMSQYRGVSSRDFAYYRDLFLLQTALVTCDPSRVLASIAERFGVVDWMMRNYTPRAGYEDTQMVDVAEEFVHLLVILLTDRNSLAAIDDSDTATRENISRDIAHVLCFKPLSFSDLSNRLSDKLLDSDMLQDVLEEVADFRAPEGLNDTGTFALKPEYLDLIDPYSAHYTKNQRDEAENIYKEWMAKKTGKKASDIVFEPKLRPIATGAFSDLPRFTRTLLFAQIVHQCLEYVMSSKDRTPGIPPTRIETFLQVVLHLILAATLEDSTEEDEMSDDSTGSFALHALTKARATQAGNLTIIGLLEKISIMSEYSACGPKVRHILKKLWQRRPRTYASAAASLKFPFDRVDTNSPAIDTDNEKELKKKQALERQARVMAQFQQQQQNFLNNQGAFDWGEEDFSDLESEPEAVPETTKVWKYPSGTCILCQEETNDSRLYGTFALIQDSNILRQTDVKDPDWIREVLKTPSSLDKSAESVRPFGVAGENRTTVKRLDSTGGEVISEKIGLSKGFNSKNTVSGPVTTGCGHIMHYSCFEVYYTATQRRHSHQIARHHPERLALKEFVCPLCKALGNAFLPITWKGKEESYPGPLNATSSFDEFMTADIKTALSQPRNYALLVENNKLQLQQSYQELFVDYLSKTLVPPLASKIEQLVTSSLPSSMHYLSQPRMPAMPGLFPSQDEAPVTSPLQHVSSPNDSPMSELLQIYTRLKQTLRTNHIPSAFNYPPDTLGTEELLHTDSLFQSFGFSIAAAEIQQRGVESDPGTTLLQKIPQLTLTHLRVLAETILTYAAVGCVHDNASGHARTLNEFQEMHRQKILQLFVGHPCLSGTALAEDIRDIEPLLGKDTFVFLAECSLSLLPVLNIDIRHLVQMCYVAEIVKVAVTYILWPLGLKEELSQNGDAHYLLDMELSDERYEFTRQFFNTIVSELKSNSVGRAEGSSYPAESGYVKDGEDSATPGVIIALRRLVSRYALTFLRKTMILLHVQHGVDFPNDGFDDTGLSELDRLTMLLDLPSIDAVFSSINSARRSDSPFDSVVSGWIFHWNASRSGIRIDDHKLWPSLPHPAIFELVGLPKYFDSLIEEANRRRCPNSKKELTDPSICLFCGDIFCSQAVCCMKNNKIGGCNQHLEKCGKNIGLFINIRKCTVLYLHNQNGSWHFAPYLDRHGEVDPGLRRNRQLILNQKRYDRLLRDVWLSHGVPATISRKLEADINNGGWETI
>XP_022486810_Penicillium_arizonense
MLMLGECEKLLGDGLLRLPKKHNYRYGPAAERDLLELLFRSLVGHNQELIQHLFPEGTPTGPWKLAEAQGAREGAEYSEAARGKRCGHIFRAGEATYRCVTCAADDTCVLCSRCFDSSDHTGHQYQISLSSGNCGCCDCGDDEAWRLPLFCAIHTDSGNAKGKERAKRALPFELVNSIRLTIARVLDYFCDVISCSPEQLRLPKTVEGIREDEVASRLRPDWYGAGDDEEEEPEFAVMLWNDEKHTIRDVSNQVSRACRERESYGMARAHETNDIGRSVIKYSKDLQRLLTVSKIIEEIKVTVTVRSARDTFREQMCATIVEWLADIAGCEILEDNEIFRQIICEEMLTPWNKGSSGSNEDIGMKGIDDHQRSENGPGRTLMINLPAHGQVILTADDDDEDEDDDGLDQDAEDEEDEAYVQAEDADDEDDDEMEIELSRLQAEQDTDAMDLADADEELALAERILAGLTRAQPPSPRPPRAETVERESVEPEQSRLTPSRDTNARGPSSGGYISIPRTPGLIRRSPAKVDSHWQVQPPMPTAGEKVPPYEDLWQRTRLDWLVLYDLRLWKKTRTDLRDLYISTVVNVPQFKRIMGLRLSALYTALAQLYLVADREPDHSIVNLSLQLLTTPSITEEIVLRGNFLTKVMSILYTFLTTRQVSEPTAVNPNATLAFDAGSVTNRRLYHFFLDLRYLLQSEYVQHRVRTEEQYLPQFLDLVKLSQGICPNVRAVGEHVEYETDAWISASILMREINRLCRIFCESFRNPDNDHDENLLRAIKTTTYTAILHSVGMERKRFDQAEIKEEVKFRSLPPFDFEVGASGQVLCHRVVEFVVERGSISFHHALHYTLSWLVECGRNISTATMRSVLFDAAQIARAAIQDAKANDQNSVDDQLLSLGTEDLLLAMFDYPLRVCAWLAQMKAGMWVRNGLSLRHQMSQYRGVSSRDFAYYRDIFLLQTAMVTCDPSRVLASIAHRFGMVDWMARNYTPRPGYEDSQIVDVAEEFVHLLVIILTDRTSLTAIDDSTHVTNENIKRDIAHVLCFKPLSFSDLSTRLSDKLLDSDMFQDVLEEVANFRPPEGLSDSGTFELKPENLDLIDPYSAHYTKNQRDEAENIYKEWMAKKTGKNASDIVYEPKLRSISSGVFSDLPRFVGTMLFAQIVHQCLEYVISSKECTPSIPPTRVETFLQVILHLILAAVLEDDSHEDDMVDEHSNSFNWNALSKSREIKAGNLTIVGLLERISVTTEFSSSGPKIRHILKRLWQKRPRTYHSATASLRFPFDRIDTNSPAIDADGEKENKKKQAMERQAKVMAQFQQQQQQFLSSQGNIDWGEEDFSDLESDNEAAPEKKLWKYPSGTCILCQEETNDSRLYGTFAMIQDSTILRQTDIRDSDRIREALKTPSSLDRSAEEIRPFGVAGENHTTVKRLDSSGGEVISEKIGLSKGFNAKSTLRGPVTTGCGHIMHYSCFEAYCGATQRRHTQQIARNHPENTLLKEFVCPLCKALGNAFLPITWKGKEESCLVPLQESESFDQYMNSSLKHALNQQQNFPVLMEKEKFLPQPYTDLFIDYLSKTLVPPLSAKIDQLMASSFPATAAAQYIASARMPMPGIFPPTEDLSPSSPLQQVSSPSDSPMSELLQIYRRLKKTIKMNHISSIFSNTPEAINNDDLVFTDSLIRSFGFSISSVEIAQRGVESEPGSTLLDKIPPLTLTHLRVLSETAMTYAAVGCLHSTGSPKLRTTNEFQEMHRQKICQLLVGHPCLSGTPLLNDVRNIEPLLGVDTFVFLAEASLSLLPVLNMDIRHLVHMCYVAEIVKVAVTFILWPIGLKEELSNHPEDHASDPTVSEGQFGVTKQFFDSIVAELKANSVGRAEGSSFPAESGYVKDGEETATRSVIYAVRRLISSYGLAFLRKAVILLHVQHGVEFPNTGFVDVDASELDRLTKALQLPSLDEILMSIKPARKSNSPFDAVVSGWIFHWNASRSGIRFEDHRLWPSLSHPAIFELVGLPKYFDSLIEEANRRRCPNSKKELSDPSVCLFCGDIFCSQAVCCMTNKLGGCNQHLQKCGKNIGLFLNIRKCTVLYLHNTNGSWNFAPYLDRHGEADPGLRRNRQLILNHKRYDRLLRDVWLSHSIPATISRKLESEINNGGWETI
>XP_014536631_Penicillium_digitatum
MFTLGDCEKLLGDGLLRLPKKHNFRYGPAAEKELLELLFRSLVGHNTDLVQQLFPEGTPAGPWKLAEAQGAREGAEYSEAARGKRCGHIFRAGEATYRCVTCAADDTCVLCSRCFDSSDHTGHQYQISLSSGNCGCCDCGDDEAWRLPLFCAIHTDSGNTKGKERAQRVLPSELVASIRLTISRVLDYFCDVISCSPEQLRLPKTVESIRQDEEASRLRPDWYGAGDEEEEEPEFVVMLWNDEKHTIRDVSHQVTRACRERDSFGIARAQETNDMGRSAIKYSKDLNRLLGVSKIIEEIKVTVTVRSSRDTFREQMCTTIVEWLADIAGCEILEDNEIFRQIICEEMLTSWKKGSAGYNEDIGMKGIDDHQQTEILPGRTLLINLPNHGQVILTTDDDEDDMLEDDVIDEDEDEDYVEAHDADDEDDDEMDIELSRDQEDDEDMILAGADEELALAERIFAGLTGTQPPPPRPAPAQTAARSSVERGPSEPQSPGPESGPAGYIPIPKTPGSYRQRPSNTDSHWQVRPPIPGPGEKVPLYEDLWQRTRLDWLVLYDLRLWKKTRTDLRDLYISTVVNVPQFKRIMALRLSALYTALAQLYLIADREPDHSIVNLSLQLLTTPSITEEIVVRGNFLTKVMSILYTFLTTRQVGDPQSVDPNATLAFDAGSVTNRRLYHFFLDLRYLLQSEYVQHRVRTEEQYLPQFLDLVKLSQGICPNVRAVGEHVEYETDAWISASILMREINRLCRQFCESFRDPETDNGDNLLRAIETTTTTAILNSAGIERKRFDQAEIKDEVRFKLLPPFDFEVGASGQVPCHRVVEFVVERGSISFHHALHYTLSWLVECGRDIDSATMRDVLFDAANAARRKIHAAKTTNPSSVDDVLLTLGPEDLVLAMFDYPLRVCAWLAQMKAGMWVRNGLSLRHQMSQYRGVSSRDFAYYRDIFLLQTALVTCDPSRVLASIAHRFGMVEWMARNYMPRSGYEDAQIVDVAEEFVHLLVILLTDRTSLTAIDDSTHLTHENIKRDIAHVLCFKPLSFSDLSTRLSDKLLDSDMFQDVLEDVANFRPPEGLSDSGTFELKPEHLDLIDPYSAHYTKNQRDEAENICKEWMAKNTGKNASDIVFEPKLRPISSGVFSDLPRFAGTMLFAQIVHQCLEYVISSKECTPTIPPTRVETFLQVILHLILAAVLEDDSEETDMAEDHSNSFNWNALSKTREIKAGQLTIVGLLERISVTTEFTASGPKIRHILKRLWQKRPRTYSSATASLKFPFDRIDTNSPAIDADNDKEAKKKQALERQAKVMAQFQQQQQQFLNTQGNIDWGEEDFSDLESDTDTTPEKKLWKYPSGTCILCQEETSDSRLYGTFALVQDSIIMRQTDIRDSDRIREVLRTPTSLDRSAEEVRPFGVSGDNRTTIKRLDSSGGEVISEKIGLSKGFNAKSTLRGPVTTGCGHIMHYSCFEQYFTATQRRHTQQIARHHPENTNLKEFVCPLCKALGNSFLPITWKGKEESPLFPLSPSESFDQWIQVGLKHALHQQQNFPVLMEKEKAYPQPYTDIFVDYLSKSLVSPLSNNIDQLRVSSFPATSPAHYITPARMPMPGVFPPTEDLSPSSPIQHVSSHSESPISELLQSYRRLTKTFKANHVYSMFNNISEANGNEDLVQTDSLIRSFGFSITAVEIAQRGVESEPGSTLLDTIPSLTLTHLRVLSETALTYAAVGCLHSTGPSKGRSTSEFQEMHRQKVCQLLVGHPCLSGTALLNDVRNIEPLLAVDTFVFLAESSLSLLPVLNIDIRHLVRMCFVAEIVKVAVTFILWPLGLKEELATHPEDHNMAADLSEEQFGVTKQFFDSIVAELKANSVGRAEGSSFPAESGYVKDGEETATPSIITAVRRLFTSYGLAFLRKAVILLHVQHGVEFPNTGFADVESSELERLTKALQLPSIDEILMSVKPARNTNSPFDAVISGWIFHWNASRSGIRFEDHRLWPSLSHPTIFELVGLPKYFDSLIEEANRRRCPNSKKELTDPSICLFCGEIFCSQAVCCMSNKLGGCNQHLKKCGKNVGLFINIRKCTVLYLHNTNGSWHYAPYLDRHGEVDPGLRRNRQLILNQKRYDRLLRDVWLSHSIPATISRKLEAEINSGGWETI
>XP_016594757_Penicillium_expansum
MLMLGECEKLLGDGLLRLPKKHNFRYGPAAEKDLLELLFRSLVGHNADLVQQLFPEGTPTGPWKLAEAQGAREGAEYSEAARGKRCGHIFRAGEATYRCVTCAADDTCVLCSRCFDSSDHTGHQYQISLSSGNCGCCDCGDDEAWRLPLFCAIHTDSGNTKSKERAQRVLPSELVASIRLTISRVLDYFCDVISCSPEQLRLPKTVESIKQDEEASRLRPDWYGAGDEEEEEPEFVIMLWNDEKHTIRDVSHQVTRACRERDSFGLARAQETNDMGRSAIKYSKDLNRLLGVSKIIEEIKVTVTVRSARDTFREQMCTTIVEWLADIAGCEILEDNEIFRQIICEEMLTPWKKGSGGYNEDIGMKGIDDHQRTENLPGRTLMINLPNHGQVLLTTDDDEDDMLEDDVIDEDEDEDYVEAHDADDEDDDEMDIELSRDQEEDEDMILAGADEELALAERILAGLTGNQPPPPRPAPAQTADRSSAERGPSESQSPGPESGPAGYIPIPKTPGSYRQRPSNTESHWQVRPPIPAPGEKVPPYEDLWQRTRLDWLVLYDLRLWKKTRTDLRDLYISTVVNVPQFKRIMGLRLSALYTALAQLYLIADREPDHSIVNLSLQLLTTPSITEEIVVRGNFLTKVMSILYTFLTTRQVGEPQSVDPNATLAFDAGSVTNRRLYHFFLDLRYLLQSEYVQHRVRTEEQYLPQFLDLVKLSQGICPNVRAVGEHVEYETDAWISASILMREINRLCRQFCESFRDPETDNGDNLLRAIETTTTTAILHSAGVERKRFDQAEIKDEVRFKLLPPFDFEVGASGQVPCHRVVEFVVERGSISFHHALHYTLSWLVECGRDISSETMRDVLFDAANAARSEIHAAKSANPSSVDDVLLALGPEDLLLAMFDYPLRVCAWLAQMKAGMWVRNGLSLRHQMSQYRGVSSRDFAYYRDIFLIQTALVTCDPSRVLASIAHRFGMVEWMARNYMPRPGYEDTQIVDVAEEFVHLLVILLTDRTSLTAIDDSTHLTHENIKRDIAHVLCFKPLSFSDLSTRLSDKLLDSDMFQDVLEEVANFRPPEGLSDSGTFELKPEYLDLIDPYSAHYTKNQRDEAENIYKEWMAKKTGKNASDIVFEPKLRPISSGVFSDLPRFAGTMLFAQIVHQCLEYVISSKECTPTIPPTRVETFLQVILHLILAAVLEDDSEETDMVEEHSNSFNWNALSKSREIKAGHLTIVGLLERISVTTEFTASGPKIRHILKRLWQKRPRTYSSATASLKFPFDRIDTNSPAIDADNDKEVKKKQALERQAKVMAQFQQQQQQFLNTQGNIDWGEEDFSDLESDTDTTPEKKLWKYPSGTCILCQEETSDSRLYGTFALVQDSIIMRQTDIRDSDRIREVLRTPTSLDRCAEEVRPFGVSGDNHTTIKRLDSSGGEVISEKIGLSKGFNAKSTLRGPVTTGCGHIMHYSCFEQYFTATQRRHTQQIARHHPENTNLKEFVCPLCKALGNAFLPITWKGKEESPLIPLSPSESFDQWIQVGLKHSLNQQQNFPILMEKEKAYPQPYTDIFVDYLSKSLVSPLSNNIDELRVSSFPATTPTHYITPARMPMPGVFPTTEDLPPSSPLHHVSSPSDSPMSELLQSYRRLKKTFKTNHVHSMFNNTSEANGNEDLVHTDSLIRSFGFSIAAVEIAQRGVESEPGSTLLDTIPSLTLTHLRVLSETALTYAAVGCLHSTGPSKGRPTNEFQEMHRQKVCQLLVGHPCLSGTALLNDVRNIEPLLAVDTFVFLAESSLSLLPVLDIDIRHLVRMCFVAEIVKVAVTFILWPLGLKEELATHPEDHIMAADVSEEQFGVTKQFFDSIVAELKANSVGRAEGSSFPAESGYVKDGEETATPSIITAVRRLVTSYGLTFLRKAVILLHVQHGVEFPNTGFADVESSELERLTKALQLPSIDEILMSVKPARKTNSPFDAVISGWIFHWNASRSGIRFEDHRLWPSLSHPAIFELVGLPKYFDSLIEEANRRRCPKSKKELTDPIIIPSHFICKYSPANQSYHRCGKNIGLFINIRKCTVLYLHNTNGSWHYAPYLDRHGEVDPGLRRNRQLILNQKRYDRLLRDVWLSHSVPATISRKLEAEINSGGWETI
>XP_040646529_Penicillium_griseofulvum
MLMLGGCEKLLGDGLLRLPKKHNFRYGPAAEKDLLELLFRSLVGHDNDLVQQLFPEGTPTGPWKLAEAQGAREGAEYSEAARGKRCGHIFRAGEATYRCVTCAADDTCVLCSRCFDSSDHTGHQYQISLSSGNCGCCDCGDDEAWRLPLFCAIHTDSGNTKGKERAQRVLPSELVASIRLTISRVLDYFCDVISCSPEQLRLPKTIEGIRQDEEASRLRPDWYGAGDEEEEEPEFAVLLWNDEKHTIRDVSHQVTRACRERDSFGVARAHETNDMGRSVIKYSKDLNRLLGVSKIIEEIKVTVTVRSARDTFREQMCATIVEWLADIAGCEILEDNEIFRQIICEEMLSPWKKGSGGYNEDIGMKGIDDHQRTENLPGRTLMINVPNHGQVFLAADDDDDDDDDILDDDVIDEDEDEDYVEAHDADDEDDDEMDIELTRDQEEDEDMILAGADEELALAERILADLTGTQPPPRPTPAQPADRSSADRGPSESQSPGPESAPTGYIPIPKTPGSNRQRPSNTESHWQVRPSLPAPGEKVPPYEDLWQRTRLDWLVLYDLRLWKKTRTDLRDLYISTVVNVPQFKRIMGLRLSALYTALAQLYLIADREPDHSIVNLSLQLLTTPSITEEIVVRGNFLTKVMAILYTFLTTRQVGEPQSVNPNATLAFDAGSVTNRRLYHFFLDLRYLLQSEYVQHRVRTEEQYLPQFLDLVKLSQGICPNVRAVGEHVEYETDAWISASILMREINRLCRQFCESFRDPEIDNGDYLLRAIETTTTTAILHSAGLERKRFDQAEIKDEVRFKLLPPFDFEVGASGQVPCHRVVEFVVERGSISFHHALHYTLSWLIECGRNISSETMRDVLFDAANVARSKIHAAKSANHSKVDDVLLTLGPEDLLLTMFDYPLRVCAWLAQMKAGMWVRNGLSLRHQMSQYRGVSSRDFAYYRDIFLLQTALVTCDPSRVLASIAHRFGMVEWMARNYMPRPGYEDTQIVDVAEEFVHLLVILLTDRTSLTAIDDSTHLTHENIKRDIAHVLCFKPLSFSDLSTRLSDKLLDSDMFQDVLEEVANFRPPEGLSDSGTFELKPEYIDLIDPYSAHYTKNQRDEAENIYKEWMAKKTGKDASDIVFEPKLRPISFGVFSDLPRFAGTMLFAQIVHQCLEYVISSKECTPTIPPTRVETFLQVILHLILAAVLEDDSEETDMVEEHSNSFNWNALSKAREIKAGHLTIVGLLERISVTTEFTASGPKIRHILKRLWQKRPRTYSSATASLKFPFDRIDTNSPAIDADNDKEAKKKQALERQAKVMAQFQQQQQQFLSSQGNIDWGEEDFSDLESETGATPEKKLWKYPSGTCILCQEETNDSRLFGTFALVQDSTILRQTDIRDSDRIREVLRTPTSLDRSAEELRPFGVSGENHTTIKRLDSSGGEVVSEKVGLSKGFNAKSTLRGPVTTGCGHIMHYSCFEQYYTATQRRHTQQIARNHPENTNLMEFVCPLCKALGNAFLPITWKGKEESPLVPLSPSESFDQWIQSGLKQALNQQQNFPVLMEKEKAFSQPYTDIFIDYLSKTLVPPLSNTIDQLRVSPFPAAAPSQYITPARMPMPGVFPPAEDLSPSSPLQQVPSPPDSPMSELLQIYRRLKKTLKMNHVNSMFNNTSEANSSEDLVHTDSLIRSFGFSIAAVEIAQRGVESEPGSTLLDTIPSLTLTHLRVLSETVLTYAAVGCLHSTGPSKSRPTNEFQEMHRQKICQLLVGHPCLSGTALLNDVRNIEPLLAVDTFVFLAESSLSLLPVLHIDIRHLVRMCFVAEIVKVAVTFILWPLGLKEELATHPEDYNMALDISEEQFGVTKQFFDSIVAELKANSVGRAEGSSFPAESGYVKDGEETATPNVITAVRRLVTSYGLAFLRKAVILLHVQHGVEFPNTGFADVESSELERLTKALHLPSIDEILMSVKPARKTNSPFDAVISGWIFHWNASRSGIRFEDHRLWPSLSHPAIFELVGLPKYFDSLIEEANRRRCPNSKKELTDPSICLFLNIRKCTVLYLHNTNGSWHYAPYLDRHGEVDPGLRRNRQLILNQKRYDRLLRDVWLSHSIPATISRKLESEINNGGWETI
>XP_038926361_Penicillium_roqueforti
MFMLGECEKLLGDGLLRLPKKHNFRYGPAAEKDLLELLFRSLVGHNTELIQHLFPEGTPAGPWKLAEAQGAREGAEYSEAARGKRCGHIFRAGEATYRCVTCAADDTCVLCSRCFDSSDHTGHQYQISLSSGNCGCCDCGDDEAWRLPLFCAIHTDSGNTKGKERAQRALPSELVASIRLTISRVLDYFCDVISCSPEQLRLPKTVEGIRQDEEASRLRPDWYGAGDEEEDEPEFAVMLWNDEKHTIRDVSHQVTRACRERDSFGLARAHETNDMGRSVIKYSRDLNRLLGVSKIIEEIKVTVTVRSARDTFREQMCTTIVEWLADIAGCEILEDNEIFRQTICEEMLMPWKKGSGGYNEDIGMKGIDDHQRTENLPGRTLMINLPNHGQVLLTADEDEDEDEDDMLDDDAIDEDEDEDYVEAHDADDEDDDEMDIELSRDREEDEDMILAGADEELALAERILAGLTGTQPPPRPALNQTADRSSTERGPSASQSPGPESAPTGYIPIPKTPGSYRQRPSNTDSHWQVRPPIPAPGEEVPPYEDLWQRTRLDWLVLYDLRLWKKTRTDLRDLYISTVVNVPQFKRIMGLRLSALYTALAQLYLIADREPDHSIVNLSLQLLTTPSITEEIVVRGNFLTKVMSILYTFLTTRQVGEPQSVDPNATLAFDAGSVTNRRLYHFFLDLRYLLQSEYVQHRVRTEEQYLPQFLDLVKLSQGICPNVRAVGEHVEYETDAWISASILMREINRLCRQFCESFRDPEIDNDDNLLRAIETTATTAIIHSAGVERKRFDQAEIKDELRFKLLPPFDFEVGTSGHGQVPCHRVVEFVVERGSISFHHALHYTLSWLIECGRDISSETMRGVLFDAANAARSEIHAARTANPSSIDDILLALGPEDLLLAMFDYPLRVCAWLAQMKAGMWVRNGLSLRHQMSQYRGVSSRDFAYYRDIFLLQTALVTCDSSRVLASIAHRFGMVEWMARNYMPRPGYEDTQIVDVAEEFVHLLVILLTDRTSLTAIDDSIHLTHENIKRDIAHVLCFKPLSFSDLSTRLSDKLLDSDMFQDVLEDVANFRPPEGLSDSGTFELKPEYLDLIDPYSAHYTKNQRDEAENIYKEWMAKKTGKNASDIVFEPKLRPISSGVFLDLPRFAGTMLFAQIVHQCLEYVISAKECTPTIPSTRVETFLQVILHLVLAAVLEDDSEETDMVEDHSNSFNWNALSKTREIKAGHLTIVGLLERISVTSEFTASGPKIRHILKRLWQKRPRTYSSATASLKFPFDRIDTNSPAIDADNDKEIKKKQALERQAKVMAQFQQQQQQFLNSQGNIDWGEEDFSDLESDADATPEKKLWKYPSGTCILCQEETSDSRLYGTFALVQDSTILRQTDIRDSDRIREVLRTPTSLDRSAEEVRPFGVSGENHTTIRRLDSSGGEVISEKIGLSKGFNAKSTIRGPVTTGCGHIMHYSCFEQYFLATQRRHTQQIARHHPEHTNLKEFVCPLCKALGNAFLPITWKGKEESPLVPFSPSESFDQWIQLGLKHALNQQQNLTILMQKEKIYPQPYTDIFIDYLSKTLVPPLANNIDQLRASYFPATASAQYVTPARMPMPGVFPPTEDLSPSSPLQQVSSPSDSPISELLQSYRRLKKTLTTNHVNSMFNNTPEANNNDDLVHTDSLIRSFGFSIAAVEIAQRGVESEPGSTLLDTIPSLTLTHLRVLSETVLTYAAVGCLNSSGPSKSHPTNEFQEMHRQKICQLLVGHPCLNGTALLNDVRNIEPLLAVDTFVFFAESSLSLLPVLDIDIRHLVRMCFVAEIVKVAVTFILWPLGLKEELATHPEDNTMAAGISEEQFRVTKQFFDSVVTELKANSVGRAEGSSFPAESGYVKDGEETATPGIITAVRRLVTSYGLSFLRKAVILLHVQHGVEFPNTGFADVESSELERLAKALQLPSLDEILMSVKPARNTNSPFDAVISGWIFHWNASRSGIRFEDHRLWPSLSHPAIFELVGLPKYFDSLIEEANRRRCPNSKKELTDPSICLFCGEIFCSQAVCCMVNKLGGCNQHLQKCGKNVGLFINIRKCTVLYLHNTNGSWHYAPYLDRHGEVDPGLRHNRQLILNQKRYDRLLRDVWLSHSIPATISRKLESEINTGGWETI
>XP_002565254_Penicillium_rubens
MLMLGECEKLLGDGLLRLPKKHNFRYGPAAEKDLLELLFRSLVGHNTDLLQQLFPEGTPAGPWKLAEAQGAREGAEYSEAARGKRCGHIFRAGEATYRCVTCAADDTCVLCSRCFDSSDHTGHQYQISLSSGNCGCCDCGDDEAWRLPLFCAIHTDSGNAKGKRAQRPLPSELVDSIRLTISRALDYFCDVISCSPEQLRLPKTVEGIRQDEEASRLRPDWYGAGDEEEEEPEFAVMLWNDEKHTIRDVSHQVTRACRERDSFGLARAHETNDMGRSVIKYSKDLNRLLGVSKIIEEIKVTVTVRSARDTFREQMCTTIVEWLADIAGCEILEDNEIFRQIICEEMLTPWKKGSGGYNEDIGMKGIDDHQRAESLPGRTLMINLPNHGQVILTANEDEDDMLDEDGIDEDEDEDYVEAHDADDEDDDEMDIELSRDQDEDDDMVLAGADDELALAERILAGLTGTQPPPPRPAPAQTAERPSAERDPSASQSPGPESAPTGYIPIPKTPGSHRQRPSNTDSHWQVRPPIPGPGEKVPPYEDLWQRTRLDWMVLYDLRLWKKTRTDLRDLYISTVVNVPQFKRIMGLRLSALYTALAQLYLIADREPDHSIVNLSLQLLTTPSITEEIVVRGNFLTKVMSILYTFLTTRQVGEPQSVNPNATLAFDAGSVTNRRLYHFFLDLRYLLQSEYVQHRVRTEEQYLPQFLDLVKLSQGICPNVRAVGEHVEYETDAWISASILMREINRLCRQFCESFRNPEIDNGGNLLRAIETTTTTAIIHSTGVERKRFDQAEIKDEVRFKLLPPFDFEVGASGQVPCHRVVEFVVERGSISFHHALHYTLSWLVECGRDISSETMREVLFAAANDARSEIHAAKNANPSSIDDVLLALGPEDLLLAMFDYPLRVCAWLAQMKAGMWVRNGLSLRHQMSQYRGVSSRDFAYYRDIFLLQTALVTCDPSRVLASIAHRFGMVDWMARNYMPRPGYEDAQIVDVAEEFVHLLVILLTDRTSLTAIDDSTHLTRENIKRDIAHVLCFKPLSFSDLSTRLSDKLLDSDMFQDVLEDVANFRPPEGLSDSGTFELKPEHLDLIDPYSAHYTKNQRDEAENIYREWMAKKTGKNASDIVFEPKLRPVSSGVFSDLPRFAGTMLFAQIVHQCLEYVISSKECTPTIPPTRVETFLQVILHLILAAVLEDDSEETDMVEEHSNSFNWNALSKAREIKAGHLTIVGLLERISVTTEFAASGPKIRHILKRLWQKRPRTYSSATASLKFPFDRIDTNSPAIDADNDKEIRKKQALERQAKVMAQFQQQQQQFLDRQGNIDWGEEDFSDLESDTDATPEKKLWKYPSGTCILCQEETSDSRLYGTFALVHESTILRQTDIRDSDRIREVLRTPTSLDRSAEELRPFGVSGENHTTIKRLDSSGGEVISEKIGLSKGFNAKSTLPGPVTTGCGHIMHYSCFEQYFAATQRRHSQQVARHHPENTDLKEFVCPLCKALGNAFLPITWKGKEESPLVPLSPSESFDQWIQSGLKHTLNQQRNFPVLMEKEKAYPQPYTDVFIDYLSKTLVPSLSSNIDQLRAPFFPATAPAQYITPARMPMPGVFPPTEDLSPSSPLQQVSSPLDSPVSELLQSYRRLKSTLTANHINSMFNNTSEANGNEDLVHTDSLIRSFGFSIAAVEIAQRGVQSEPGSTLLDTIPSLTLTHLRVLSETVLTYAAVGCLHTTRPSKSSPTNEFQEMHRQKICQLLVGHPCLSGTALLNDVRNIEPLLAVDTFVFFAESSLSLLPVLNIDIRHLVRICFVAEIVKVAVTFILWPLGLKEELATHPEDHTMAADVSEEQFGVTKQFFDSIVAELKANSLGRAEGSSFPAESGYVKDGEETATPGIITAVRRLVTSYGLAFLRKAVILLHVQHGVEFPNTGFADVESSELERLTKALQLPSLDEILVSVKPARKTNSPFDAVISGWIFHWNASRSGIRFEDHRLWPSLSHPAIFELVGLPKYFDSLIEEANRRRCPSSKKELTDPSICLFCGEIFCSQAVCCMTNKLGGCNQHRQKCGKNIGLFINIRKCTVLYLHNTNGSWHYAPYLDRHGEVDPGLRRNRQLILNQKRYDRLLRDVWLSHSIPATISRKLESEMNNGGWETI
>XP_040815516_Penicillium_solitum
MLMLGECEKLLGEGLLRLPKKHNFRYGPAAEKDLLELLFRSLVGHNTDLVQQLFPEGTPAGPWKLAEAQGAREGAEYSEAARGKRCGHIFRAGEATYRCVTCAADDTCVLCSRCFDSSDHTGHQYQISLSSGNCGCCDCGDDEAWRLPLFCAIHTDSGNTKGKERAQRVLPSELVASIRLTISRALDYFCDVISCSPEQLRLPKTVESIMQDEEASRLRPDWYGAGDEEEEDPEFVVMLWNDEKHTIRDVSHQVTRACRERDRFGIERAHETNDMGRSAIKYSRDLNRLLGVSKVIEEIKVTVTVRSARDTFREQMCTTIVEWLADIAGCEILEDNEIFRQVICEEMLTPWKKGSGAYNEDIGMRGIDDHQRTENLPGRTLMINLPNHGQVILTADDDEDDMLEDDVIDEDEDEDYVEAHDADDEDDDEMDIELSRDQEEDEDMILAGADEELALAERILHGLTGTQPPPPRPAPAETADRPSAERGPSESQSPGPESGPDDYIHIPKTPGSHRPRPSNTESHWQVRPSIPAPGEKVPPYEDLWQRTRLDWMVLYDLRLWKKTRTDLRDLYISTVVNVPQFKRIMGLRLSALYTALAQLYLIADREPDHSIVNLSLQLLTTPSITEEIVVRGNFLTKVMSILYTFLTTRQVGEPQSVNPNATLAFDAGSVTNRRLYHFFLDLRYLLQSEYVQHRVRTEEQYLPQFLDLVKLSQGICPNVRAVGEHVEYETDAWISASILMREINRLCRQFCESFRNPEIDNGDNLLRAIETTTTTAILHSAGVERKRFDQAEIKDEVRFKQLPPFDFEVGASGQVPCHRVVEFVVERGSISFHHALHYTLSWLVECGRDISSEIMRDVLFDAANAARSEIHAAKTANPNSVDDVLLTLGPEDLLLAMFDYPLRVCAWLAQMKAGMWVRNGLSLRHQMSQYRGVSSRDFAYYRDIFLLQTALVTCDPSRVLASIAHRFGMVDWMARNYMSRPGYEDTQIVDVAEEFVHLLVILLTDRTSLTAIDDSTHLTHENIKRDIAHVLCFKPLSFSDLSTRLSDKLLDSDMFQDVLEDVANFRPPEGLSDSGTFELKPEHLDLVDPYSAHYTKNQRDEAENIYKEWMAKKTGKDASDIVFEPKLRPISSGVFSDLPRFAGTMLFAQIVHQCLEYVISSKECTPTIPPTRVETFLQVILHLILAAVLEDNSEETDMVEEHSNSFNWNALSKTREIKTGHLTIVGLLERISVTTEFTASGPKIRHILKRLWQKRPRTYSSATASLKFPFDRIDTNSPAIDADHDKEVKKKQALERQAKVMAQFQQQQQQFLNTQGNIDWGEEDFSDLESDTGATPEKKLWKYPSGTCILCQEETSDSRLYGTFALVQDSIILRQTDIRDSDRIREVLRTPTSLDRSAEEVRPFGVSGENHTTIKRLDSSGGEVISEKIGLSKGFNAKNTLRGPVTTGCGHIMHYSCFEQYFTATQRRHTQQIARHHPENTSLKEFVCPLCKALGNAFLPITWKGKEESPLIPLSPSESFDHWIQLGLKHALNQQQNFPVLMEKEKAYSQPYTDIFIDYLSKSLVSPLSTNIDQLRVSSFPATTPAQYITPARMPMPGVFPPTEDLPASSPLQHVSSPSDSPMSELLQSYRRLKKTFKTNSVNSMFNNTSEANANDDLVHTDSLIRSFGFSIAAVEIAQRGVESEPGSTLLDTIPSLTLTHLRVLSETALTYAAVGCLHSTGPSKGRPTNEFQEMHRQKICQLLVGHPCLSGTALLNDVRNIEPLLAVDTFVFLAESSLSLLPVLNIDIRHLVRMCFVAEIVKVAVTFILWPLGLKEELASHPEDHIMAADVSEEQFGVTKQFFDSIVAELKANSVGRAEGSSFPAESGYVKDGEETATSSIITAVRRLVTSYGLVFLRKAVILLHVQHGVEFPNTGFADVESSELERLTKALQLPSIDEILMSVKPARKTNSPFDAVISGWIFHWNASRSGIRFEDHRLWPSLSHPAIFELVGLPKYFDSLIEEANRRRCPNSKKELTDPSICLFCGEIFCSQAVCCMSNKLGGCNQHLQKCGKNVGLFINIRKCTVLYLHNRNGSWHYAPYLDRHGEVDPGLRRNRQLILNQKRYDRLLRDVWLSHSIPATISRKLESEINSGGWETI
>XP_022579905_Penicilliopsis_zonata
MLTEDEKNLGEALRRMPERHGYRWGSGAVRDLTALLFRSMVGYDADRLRILFPSGEPVDRWVLAEAQGAQEGAEYSDAARGKRCGHIFRAGEATYRCVTCAADDTCVLCSRCFDSSDHTGHQYQISLSSGNSGCCDCGDEEAWKLPLFCAIHTDNDTRKGKDRAQASVPQDWENAIRLTISRVLDFFCDVISCSPEQLRLTKTEEGIRHDEELSRLRAGWYGEGDQAEDEPEFALALWNDEKHTIRDVAQQVTRACRERDSFGMEKAHETNDIGRSVVRYSKDLTRLLAISKVIEQIKVTVTVRSSRDTFREQMCATIVEWLADISGCSILDDNEILRRIVCEELLSPWRRGSGAYNADIGLKGIDDHSKSEPSPFRTVMVTFTPQGQVELDEDDEDDGEQAPNEEEEDEEEDEEDGEEEEAADEDEDPEPEYGTPIDDYEGMDDPEEEMEIDPYGYGRRTEEQEEEEEGDDEDTEMDNADEELDAEATLNELLAPEATSETDEQQDQRPAQEQPSSNESESSDNNATISIPRTPSGVTHPSPAKTPSHWQVRSKTQTSGRHVPPYEDLNQRTRLDWMILFDLRLWKKTRQDLRDLYISTVVNVPEFKRIMGLRLSALYTALAQLYLIADREPDHSIVNLSLQLLTTPSITEEIVSRGNFLTKVMAILYTFLTTRQVGEPYGVNPNATLAFDSGSVTNRRLYHFFLDLRFLLQSEYVQNRVRTEPQYLPQFLDLVKLSQGICPNLRAVGEHVEYETDAWISASILMREINRLCRQFCEAFRNPEIDNGEHLVRAIKTAAVSAIFHSSGKERTRFDQAEIKEYVRFKLLPCFDFEVSHSGQIPRHRVVEFVVERGMISFHHALHYALSWLLECGRKINSVMMRGILLHAAQTANDEHIHDPSLSPEDLLLTMFDYPLRVCAWLAQMKAGMWVRNGLSLRHQMSQYRGVSSRDFAYYRDIFLLQTALVTCDPSRVLASIADRFGMVDWMSRQYIPRVGYEDSQIVDVAEEFVHLLVILLTDRTSLTAIEDSISLTRENISRDIAHVLCFRPLSFSDLSTRLSDKLLDSDMFQDVLEEVANFRPPEGLNDTGTFDLKPDYIDMVDPYSAHYTKNQRDEAENVYKEWMAKKTGKKASDIVFEPKLRPITVGAFSDLSRFTRTLIFAQIVHHCLDYTVCSKNQTPNIPSTRIETFLQIVLHLILAATLEDKSVENEMTDMTRQSFVYHALTKSRMTQAGNLTIIGLLEKISVMGEFSSCGPKIRHVLRRMWQKQPQAYTSATASLKFPFDRIDTSSPAIDIDGERELKKKQALERQARVMAQFQQQQQNFLNTQGAIDWGEDDFSDLESEAETARETKVWKYPSGTCILCQEETNDSRLYGTFALIQDSSILRQTDIRDPDWIREVLKTPSSLDKSADHIRPFGVAGENHSTVRRLDSTGGEVISEKIGLSKGFNARNTLRGPVTTGCGHIMHYSCFEVYNVATQRRHSQQIARHHPERLSLKEFVCPLCKALGNAFLPITWKGKEESYPGVLNASGTFDSFIAEDVPALLTQEDHNAIILEGEKLHLQPYQDICVDYLSRTLVPPLANEIKQLLTTPFPSTSHYIPTARIQMPGVFPTGEEMVASSPHQPAVSADDSPMDELLQIYNRLKKTLRLNHIYSTFNHSPETISNDELLHTDSVIRSFGFSITAVEISQRGVESSPGSTLLDKIPQLTLTHLRVLAESALTYAAVGYLHNIHGLKSGRSAHECQEMHRQKICQLFVGHPCLHGKPLLEDVRNIEPLLAMDTFVFLAECSLSLLPFLKLDVRHLVQMCYIAEIVKVAVTFILWPLGLKGELAQHGDAHYLMDVELSDDRYAITKHFFDSIVGELKANSVGRAEGSSFPAESGYVKDGEESATPGVIIALRRLLSSYALTFLRKTVILLHVQHGVEFPDTGFANIGASELDRLSKVLNLPSLDEILASVNSARRSNNVFDSVISGWIFHWNATRSGIRFDDHRLWPSLPHPAILELVGLPRYYDSLIEEANRRRCPNSKKELSDPSICLFCGDIFCSQAVCCTDQKLGGCNQHLQKCGKTVGLFINIRKCTVLYLHDHNGSWHYAPYLDRHGEVDPGLRRNRQLILNQKRYDRLLRDVWLSHSIPATISRKLEADINNGGWETI
>XP_016621492_Cladophialophora_bantiana
MTTPTSSLDRQLRQALCDHPRLHDYRYDASAKNSLLEILFRSLTNDRADYLGDLFPQGFPPSFKLQDAQGVQENAEYSAAARGHPCGHIFKPGEASYHCSTCTDDTTAVLCSRCFIASDHEGHQYSVNVSAGNSGCCDCGDDEAWKRSVKCAIHTASDDWTTTDEHVSPLPADLQESIRITVSRVLDYFCDIISCSPENLRLPKTVESVTQDEVRSRLSAEHYVSGDEIETNPDYCLIIWNDEKHTVREVQSQVARACHQREAFGLAKAEEANDIGRSVIRHSRDLKELTRMAKIIEEIKVTVTIRSSRDTFREQMCGTIIEWLADIAGASIAGDSHILRRVICEEMLQIWRIGSQAWNAKVGREDLDDHGDEDDRDYRRRSRRRYFHPIQFAMQRAIVREILVDNEVSDGNETGEVDDDEEDEDEDDNELVDMDDREMSDLILTAAGFDAPHPLNLFEQQAADADVTDDAEEMDTDGDGEFLDIAERMDMDGPSPPPPALPTQDVGDPGNNVTMGGDASPTDPDSNANYLNIPRTPAVSVRTTHHRSTPPNHWKLPPSSQPPQNTTLPVYEDLTKNIRVDSMILFDLRLWKLARTNIRDLFISTLVNIPQFKRILGLRFSGLYTTLAQLYLVADREPDHSIINLSLQLLTTPSITEEVIERGNFLTNLMAILYTFLTTRQVGFPKDLDPGATLGFDAGSVANRRLYHFFSDLRYFLASPFVQAKARSEPQYLFQFLDLAKLSQGICPNVRAVGEHVEYETDAWISASLLTRDINKLCRQFAEAYYVSRDSSPSALRATWDAISHAAGIAIINSVGLERRRFEQAEIKEPVRFHTVAPYGYKVVDFIVEKGALSFHHPLHYTLSWLLECGKDFKQSITTLRDTAQTFLSHLHDTPLGPRDSTIKNALNSVDDALLAMFDFPLRVCAWLAQMKANLWVRNGMSLRHQMVQYKSVAHRDVGHHRDLFLLQTALVACDPSRVLASMIDRFGLSAWMRSGFDSLEICDDNQMLDLAEDFVYLLINLLSDRDALISGRDNPESQLLTLRKDIAHTLCFKPLSYSDLYSRLTERAQDHEQLQEVLEQMTKYRPPEGLHDSGLFELKEEYLQELDPYNSHFTKNQRDEAENIYKKWMGKKLHKPPEDIVLEPKLHHIPCEAYTSLCAVVNTTLFADVIHKALIYVAQGHKSKAGVSGTRVEAFLQIVLQLALIATLEDNSTDDAPDGASFVRHAMKLELESHNSLPSTIVAVLSKIWLMEEFSSCRSKIRHMLRLFHQKLPHQFTTATRNLDFPSGRFDTASPANVESEIEAKKKQAMERKARVMAQFQQQQQSFMDKQGMTDWGDEDLESPDEELPKSTETRHWKYPAGLCIQCREDTSDARFYGTFAMVTDAHILRQTSTHDVDFVGELFAIPENLDRSIESIRPFGVSGSNHEQVKRLTAMGQEITVDFQGLGGGWPKGYTMKGPVSTSCGHIMHFTCFENYYQSITRRHSQQVARNHPERISLKEFVCPLCKALANSFLPIIWKHSQQSYPGALAVSQDFDSFLYNILPSVDAPTADLDPSFDAHASQNYLQTLATFSNSSLAPAVARWQSGDLTISPTSQAWAERPELTAFAELASIYGRLRETLAIVAATSQIAAPREDSNLNHFQLLVNTLANTIASVEIGHRGREAEFGTSLLTSIPQQTLSHLQTVSSTLSAYAATGALTVRGSVEAQYRELCGQLERQLAGTTGIMTPSTESERVLPLLCMDPFQFLVQTTMVLSPIRHLELRHVLQMALTVELLRVVLAFLYNPTALLKVGEKLTQNQIRHASLPTTETEQLRSVENIALWVGKQIQQIDEGHRVESALQHMSPSMAGMLFKLCKVYGLAFLRKSAIFFHVAHGVDFPTTAGSEAGLSELERLCHLLHLPNVGDILTSFSEYSACAALKNRAAIWLLDCIRFELNTKAMPQLVGHPLGIQLLHPAPFELIGLPKYFDVLMEEAHKRKCPTTGKEVSDPALCLFCGEIFCSQTVCCQTNDKRGGCNAHVEKCSSPIGMFLFIRKCHVALLHVTKDSKATIADAIRRGHGLSPSSTMSHGSFFPAPYLTKHGETDSGLRSKHQLILNQKRYDKLLRDTWLMINGSVWSTIARKLESEVNAGGWETL
>XP_008731940_Cladophialophora_carrionii
MSAPTPGLDLRLSQALCDHPWRHGHRYGVAAQQGLLETLFRSLTNDRPDYLLDLFPDGFPASYKLQDAQGVQENAEYSAAARGHPCGHIFKPGEANYHCSTCTDDNTAVLCARCFVASDHEGHQYSINVSAGNSGCCDCGDDEAWKRPVKCAIHTASDDWTTTDEHISPLPTDLQESIRTTISKALDYFCDVISCSPENLRLPKTVESVAQDESRSRLSAEHYVSGDEMETNPEYCLIIWNDEKHTVREVQSQVARACREREAFGLRKAEEANDLGRSIIRYSRDLKELTRMAKIIEEIKITVTIRSSRDTFREQMCGTIIEWLADIASCSIAGDSHILRRIVCEEMLHIWRVGSEAWNAKVGREDLDDHGDEDDQEYRRRSRLRHFDPIHFAMQRALQVEILDDDGASDDNDPGEVDDDDDDDDDDDIGDADADREMNDFILRATVFEEADPENAVPEQTPDPDVTDDAEEMDTDGDADFLDVVERMDMDGPSPPPPPVPQDMGDPGNTVAIGADASPAGPDSNLNYLNIPRTPAAGVRTTRRESTPPNHWRLSPPQSAQNTALPIYEDLTKNIRVDSMILFDLRLWKLARTSIRDLFISTLVNIPQFKRILGLRFSGLYTTLAQLYLVADREPDHSIINLSLQLLTTPSITEEVIERGNFLTNLMAILYTFLTTRQVGLPKDLDPGATLGFDAGSVANRRLYHFFSDLRYFLASPYVQAKARNEPQYLFQFLDLAKLSQGICPNVRAVGEHVEYETDAWISASLLTRDINKLCRQFAEAYHLSKHSSPAALRATWDAISHAAGIAIINSVGLERRRFDQAEIKEAVRFHTVAPFDFSVVEFVVHKGPLSFHHPLHYTLSWLLEGGKDFKQSITALREAAQTFLSHLHDSPLAPRDSTIKAALNSVDDALLAMFDFPLRVGAWLAQMRANLWVRNGMSLRHQMVQYKSVAHRDVGHHRDLFLLQTALVACDPSRVLVSMVDRFGLSTWMHNGFVSLEICDDNQMLDLAEDFVYLLINLLSDRDALITDKDNPESQLLTLRKDIAHTLCFKPLSYSDLYSRLTERAQDHEHLQVVLEEMTKYRPPEGLHDSGLFELKEEYLQELDPYNSHFSKNQRDEAENIYKNWMSKKLNKSPDDIVMEPKLHPIPCEAYVNLCAVVNTIVFADVIHKTLLYVANGHKHKQGVSATRVEAFFHILLQLALIATFEDQAEPSIDSPSFIRHAITLQLESHDGPPSTIIALLSKIWMMEEFSSCRSKIRHMLRLFNQKLPHQFTAATQHLDFPSGRFDTASPANFESELEAKKKQAMERKARVMAQFQQQQQSFMDKQGVIDWGDDDLDSPEEELPRSTETRHWKYPSGLCIQCREDTSDSRLYGTFAMISDAYVLRETPTDEEDFVGELFAVPESLDRSIEHIRPFGVSGSNHEQVKRMTSDGHEVRVDFQGLGKGWPKGHTMRGPVSTSCGHIMHFSCFENYYQSITRRHLQQVARNHPERIALKEFVCPLCKALANSFLPIIWKHSEQSYPGSLNVSKEFDFFLDNDLSSVEAPTASQDVSFDTQASRVHSQTLATFSNSSLTPAIASWQAGDLSISPTSQAWAERPELASFAELASIYGRLRETLGIVSRTSQGSVPREDWNVNYFQLLVNTLANTIAAVEIGHRGREAEYGTSLLTSIPQQTLSHLQITSSTLRAYAATGAFTVRGSVESQYRELCDQIERQLAGRTGNIASSAGSATVPPLLSLDPFQFLVQATMVLGPIRHLEPRHVLQLALTIELLRVTLAFLFDSEAFMTASQKLAGGHIRHATPSNPDPDQLRGVESIVSWINDQVQEIDEKERVRKFLQAMSPTTAGTLFKLCKVYGLAFLRKAAIYFHVAHGVDFPTTAGTEAGLSELERLCHLLQLPGIGDILNSFGEYSTSTTLKDRATIWLLDCIRYEIRNASTLTQFDFPLRPLGVKLLHPAPFELIGLPRYFDVLMEESQRRKCPTTGKDVSDPALCLFCGEIFCSQTVCCLTDDMRGGCNAHVEKCSSPIGMFLFIRKCHVALLHVAKDPKPGNNDREELRRLPLAPTSSILSHGSFFSAPYLTKHGETDSGLRSKHQLILNQKRYDKLLRDTWLMTNGSVWSTIARKLESEVNAGGWETL
>XP_016246294_Cladophialophora_immunda
MTTPISSLDRQLRQALCDHPRQHDYRYDSSAGTSLLEILFRALTNDRADYLGELFPQGFPPSYKLQDAQGVQEDAEYSAAARGHPCGHIFKPGEASYHCSTCTDDTTAVLCSRCFIASDHEGHQYSVNVSAGNSGCCDCGDDEAWKRSVKCAIHTASDDWATTDEHVSPLPADLQESIRTTIGTVLDYFCDIVSCSPENLRLPKTLESVAQDEVRSRLSAEHYVSGDEVETNPDYCLIIWNDEKHTVREVQSQVARACRQREAFGLAKAEEANDVGRSVIRHSRDLKELTRMAKIIEEIKVTVTIRSSRDTFREQMCGTIIEWLADIAGSSIAGDGHILRRVICEEMLQIWRIGSEAWNAKVGREDLDDHGDEDDREYRRRTRWRIFDPIQFAMQRAMAGEILDEDEASDGNDTGEVDDDEEDEDEDDNELVDVDDQEMNDLILTATGFDTPHRLNLLAEQAGDADVTDDAEEMDTDGDGDFLDIAERMDMDGPSPPPPALPTQDIGDPGNNVAMGEDASPTDPDSNANYLNIPRTPAASARRTRHRSTPPNHWKLAPSSQSPQNAPIPVYEDLTKNIRVDSMILFDLRLWKLARTNMRDLFISTLVNIPQFKRILGLRFSGLYTTLAQLYLVADREPDHSIINLSLQLLTTPSITEEVIERGNFLTNLMAILYTFLTTRQVGFPKDLDPGATLGFDAGSVANRRLYHFFSDLRYFLASPFVQAKARSEPQYLFQFLDLAKLSQGICPNVRAVGEHVEYETDAWISASLLTRDINKLCRQFAEAYHVSKDSSPSALRSTWDAISHAAGVAIINSVGLERRRFEQAEIKEPVRFHKLPPYDYEVVDFVVEKGALSFHHPLHYTLSWLLECGKEFKQSINTLRETAQTFVSHLHDTPLGPRDGAIKTVLNSTDDALLAMFDFPLRVCAWLAQMKANLWVRNGMSLRHQMVQYKSVAHRDVGHHRDLFLLQTALVACDPSRVLASMIDRFGLSAWMRNGFDSLEICDDNQMLDLAEDFVYLLINLLSDRDALISDRDNPESQLLTLRKDIAHTLCFKPLSYSDLYSRLTERAQDHEQLQEVLEQMTKYRPPEGLHDSGLFELKEEYLQELDPYNSHFTKNQRDEAENIYKNWMGKKLHKPPEDIVLDPKLHPIPCEAYTDLCAVVNTTLFADVIHKALVYVAHGHKSKAGVSATRVEAFLQIVLQLALIATLEDNSTDDAIDTPSFVRNAMKLELESDSNPPSTIIAMLSKVWLMEEFSSCRSKIRHMLRLFHHRLPHQFTTSTRNLDFPSGRFDTASPANVESEIEAKKKQAMERKARVMAQFQQQQQSFMDKQGMTDWGDEDLESPDEELPKSTEMRHWKYPAGLCIQCREDTSDARFYGTFAMVTDAHILRETDTDDVDFVGELFAIPENLDRSLENIRPFGVSGSNHEQVKRLTADGQEVTVDFQGLGKGWPQGCTMKGPVSTSCGHIMHFTCFENYYQSITRRHSQQVARNHPERISLKEFVCPLCKALANTFLPIVWKHSQQSYPGTLEVSQEFDSFLDKNLPSAITPTAAQDPSFDAHASRTYLETLATFSNSSLAPAIARWQSGDLTISPTSQAWAERPELAAFAELASIYGRLRETLAIVAATSQVATPREDPNLNHFQLLVNTLANTIASVEIGHRGREAEFGTSLLTSVAQQTLSHLQTLSSTLNAYAATGALTVRGSVEAQYRELCERLERQLAGTTRNMVTSTESETALPLLCMDPFQFLVQATMVLSPIRNLEQRHVLQMALTMELLRVVLAFLLNSTALLKVGEMLTQNQIRQASLPTPGTEQLRSVEDIVLWVRQQIQQTDGGHHLPNSLQQMSPSTAGILFKLCKVYALAFLRKSAIFFHVAHGVDFPTTAGSEASLSELERLCHLLHLPNIDDILRSFSEYSTSGTLKYRAGIWLQDCIRFEMENKGMPQLVRVPVRPMGIKLLHPAPFELIGLPKYFDVLMEESHRRKCPTTGKEVLDPALCLFCGEIFCSQTVCCQTKDKRGGCNAHVEKCSSPIGMFLFIRKCHVALLHVTKDPKAGNQDTLRRIHGLSPSSTMSHGSFFPAPYLTKHGETDSGLRSKHQLILNQKRYDKLLRDTWLMINGSVWSTIARKLESEVNAGGWETL
>XP_007744720_Cladophialophora_psammophila
MTTPTSSLDRQLRQALCDHPRQHDYRYDASAKNSLLEILFRSLTNDRADYLDDLFPQGFPSSFKLQDAQGVQENAEYSAAARGHPCGHIFKPGEASYHCSTCTDDTTAVLCSRCFIASDHEGHQYSVNVSAGNSGCCDCGDDEAWKRSVKCAIHTASDDWTTTDEHVSPLPADLQESIRITVSRVLDYFCDIISCSPENLRLPKTVESVTQDEVRSRLSAEHYVSGDEIETNPDYCLIIWNDEKHTVREVQSQVARACHQREAFGLAKAEEANDVGRSVIKHSRDLKELTRMAKIIEEIKVTVTIRSSRDTFREQMCGTIIEWLGDIAGSSIAGDGHILRRVICEEMLQIWRIGSEAWNAKVGREDLDDHGDEDDRDFRRRSRRRYFHPIQFAMQRAIVREILVDDEASDGNETGEVDDDEEDEDEDDNELVDMDDREMSDLILTAAGFDAPHPLNLFEQQAGDADVTDDAEEMDTDGDGEFLDIAERMDMDGPSPPPPALPTQDIGDPGNNVTMGGDASPTDPDRNANYLNIPRTPAVSARTTHHRSTPPNHWKLPPSSQPPQNTTLPVYEDLTKNIRVDSMILFDLRLWKLARTNIRDLFISTLVNIPQFKRILGLRFSGLYTTLAQLYLVADREPDHSIINLSLQLLTTPSITEEVIERGNFLTNLMAILYTFLTTRQVGFPKDLDPGATLGFDAGSVANRRLYHFFSDLRYFLASPFVQAKARSEPQYLFQFLDLAKLSQGICPNVRAVGEHVEYETDAWISASLLTRDINKLCRQFAEAYYVSRDSNPSALRATWDAISHAAGIAIINSVGLERRRFEQAEIKEPVRFHTVAPYGYKVVDFVVEKGALSFHHPLHYTLSWLLECGKDFKQSITTLRDTAQTFLSHLHDTPLGPRDSTIKNALNSVDDALLAMFDFPLRVCSWLAQMKANLWVRNGMSLRHQMVQYKSVAHRDVGHHRDLFLLQTALVACDPSRVLASMIDRFGLSAWMRSGFDSLEICDDNQMLDLAEDFVYLLINLLSDRDALISGRDNPESQLLTLRKDIAHTLCFKPLSYSDLYSRLTERAQDHEQLQEVLEQMTRYRPPEGLHDSGLFELKEEYLQELDPYNSHFTKNQRDEAENIYKKWMGKKLHKPPEDIVLEPKLHRIPCEAYTSLCAVVNTTLFADVIHKALIYVAQGHKSKAGVSGTRVEAFLQIVLQLALIATLEDNSTDDAPDGASFVRHAMKLELESHNSLPSTIIAMLSKIWLMEEFSSCRSKIRHMLRLFHQKLPHQFTTATRNLDFPSGRFDTASPANVESEIEAKKKQAMERKARVMAQFQQQQQSFMDKQGMTDWGDEDLESPDEELPKSTETRNWKYPAGLCIQCREDTSDSRFYGTFAMVTDAHILRQTSTYDVDFVGELFAIPENLDRSIESIRPFGVSGSNHEQVKRLTAMGQEVTVDFQGLGKGWPTGCTMKGPVSTSCGHIMHFTCFENYYQSITRRHSQQVARNHPERISLKEFVCPLCKALANSFLPIIWKHSQQSYPGALAVSQDFDSFLYNILPSVDAPTADLDPSFDAHASQNYLQTLATFSNSSLAPAVARWQSGDLTISPTSQAWAERPELAAFAELASIYGRLRETLTIVAATSQTAAPREDSNLNHFQLLVNTLANTIASVEIGHRGREAEFGTSLLTSIPQQTLSHLQTVSSTLSAYAATGALTVRGSVEAQYRELCGQLERQLAGTTGTMTPSTESERVLPLLCMDPFQFLVQTTIVLSPIRHLELRHVLQMALTIELLRVVVAFLYNPTALLKVGEKLTQNQIRHASLQTTETEQLRSVENIALWVGNQIQQIDEGHRVEGALQHMSPSMAGMLFKLCKVYGLAFLRKSAIFFHVAHGVDFPTTAGSEAGLSELERLCHLLHLPNVGEILTSFSEYSACAALKDRAAIWLLDCIRFELKTKAMPQLVRHPLSIQLLHPAPFELIGLPKYFDVLMEEAHKRKCPTTGKEVSDPALCLFCGEIFCSQTVCCQTNDKRGGCNAHVEKCSSPIGMFLFIRKCHVALLHVTKDSKATIADAVRRGHGLSPSSTMSHGSFFPAPYLTKHGETDSGLRSKHQLILNQKRYDKLLRDTWLMINGSVWSTIARKLESEVNAGGWETL
>XP_018689335_Fonsecaea_erecta
MTTLNSSLDRRLRQALCDHPRQHDYRYGANARNSLLEILFRALTNDRAEYLDDLFPQGFPPSYRLQDAQGVQENAEYSAAARGHPCGHIFKPGEASYHCSTCTDDNTAVLCSRCFVASDHEGHQYSVNVSAGNSGCCDCGDDEAWKRPVKCAIHTAGDDWQTTDEHVSPLPADLQESIRTTVATALDYFCDIISSSPENLRLPKTVESVTQDEIKSRLSAENYVSGDELETNPDYCLIIWNDEKHTVREVQSQVARACRQRESFGLAKAEEANDVGRSVVKHSRDLKELTRMAKIIEEIKVTVTIRSSRDTFREQMCGTIIEWLADIAGSSIAGDGHILRRVICEEMLQIWKVGSKAWNAKVGREELDDHGDEDDREYRRRTRFRYFDPLQFAIQRAMAGEILDEDDAKEDDEDDNELIDVDEREMNDLILTATVFDGSHRLDLLAEQAGDADVTDDADEMDTDGDGDFLDIAERMDMDGPSPPPPALPTQDIGDPGNNVAMGEDASPTNPGSNTNYLNIPRTPGVPARRTRHRPTPPNHWKLAPSSQPPQNATIPVYEDLTKNIRVDSMILFDLRLWKLARTKMRDLFISTLVNIPQFKRILGLRFSGLYTTLAQLYLVADREPDHSIINLSLQLLTTPSITEEVIERGNFLTNLMAILYTFLTTRQVGFPKDLDPGATLGFDAGSVANRRLYHFFSDLRYFLASPFVQAKARSEPQYLFQFLDLAKLSQGICPNVRAVGEHVEYETDAWISASLLTRDINKLCRQFAEAYYVSKDSSPSALRPTWDAISHAAGVAIINSVGLERRRFEQAEIKEPVRFHEVDPYGYKVVDFVVEKGALSFHHPLHYTLSWLLECGKEFKQSINTLRDTAQAFLSHLHDISLSSRDSSIKTVLNSADDALLAMFDYPLRVCAWLAQMKANLWVRNGMSLRHQMVQYKSVAHRDVGHHRDLFLLQTALVACDPSRVLASMIDRFGLTAWLRNGFESLEICDDNQMLDLVEDCIYLLINLLSDRDALITDRDNPESQLLTLRKDIAHTLCFKPLSYSDLYSRLTERAQDHEKLQEVLEQMTKYRPPEGLHDSGLFELKEEYLQELDPYNSHFTKNQRDEAENIYKNWMGKKLHKPPEDIVLDPKLHPIPCEAYASLCAVVNTPLFADFIHKALVYVAHGHKSKAGVSATRVEAFLQIVLQLALIATLEDNSPDDASDSPSFIRHAMKLELSFNNSPPPHTIIAVLSEIWRMEEFSSCRSKIRHILRLFHQKLPHQFTTSTQNLDFPSGRFDTASPANVENEIEAKKKQAMERKARVMAQFQQQQQSFMDKQGMTDWGDEDLESPDEELPKSTEMRHWKYPAGLCIQCREDTSDSRFYGTFAMVTDAHILRETDTHDVDFVGELFAVPDNLDRSIENIRPFGVSGSNHEQVKRLTADGQEITVDFQGLGKGWPKGYTKKGPVSTSCGHIMHFTCFENYYQSITRRHAQQVARNHPERISLNEFVCPLCKALANTFLPIVWKHTQQSYPGTLEVSQEFESFLGNSLPSADAPTAAQDPSFAAHASQTYLQTLATFSNSSLAPAIARWQSGDLTISPTSQAWAERPELAAFAELENIYGRLRETLLVLEVTTGVRRKDPSIHEFPLLVDTLANTIASVEIGHRGREAEFGTSLLTSMPQQTLSHLQTLSSTLKAYAATGVLTVRGSVEAQYREICDRLERQIAGITTNTTPSTEAETVSPLLAIDPFQFLVRATMVLGPIRSFELRHVLQMALTLELLRVVLAFLGQSTALLKVGEMLAQNQIRHASLPTPETEQLRSVEDIVFWARQQLQQTDEGRRHLSNSLQQMSPSTAGTLFKLCKVYALAFLRKSAIFFHVAHGVDFPTTAGSEASLSELERLCHFLHLPNIDDILRSFSEYSTSGTLKYRASIWLQDYIRYEAKNQGMSTSAMDIKLLHPAPFELIGLPKYFDVLMEESHKRKCPTTGKELLDPALCLFCGEIFCSQTVCCQTTGRRGGCNAHLDKCSSPIGMFLFIRKCHVALLHVTKHPKGGNQDELRQMNGLPPRHPMSHGSFFSAPYLTKHGETDSGLRSKHQLILNQKRYDKLLRDTWLMINGSVWSTIARKLESEVNAGGWETL
>XP_022510133_Fonsecaea_monophora
MTTSTSSLDRQLRQALCDHPRQHDYRYSASASNSLLEILFRALTNDRADYLHDLFPEGFPPSYKLQDAQGVQENAEYSAAARGHPCGHIFKPGEASYHCSTCTDDTTAVLCSRCFVASDHEGHQYTVNVSAGNSGCCDCGDDEAWKRSVKCAIHTASDDWATTDEHVSPLPGDLQESIRSTIGTVLDYFCDIISCSPENLRLPKTVESVTQDEVKSRLSAEHYVSGDEVETNPDYCLIIWNDEKHTVREVQSQVARACRQREAFGLAKAEEANDIGRSLIRHSRDLKELTRMAKIIEEIKVTVTIRSSRDTFREQMCGTIIDWLADIAGSSIAGDSHILRRVICEEMLQIWRIGSEAWNAKVGREDLDDHGDEDDRDYRRRTRLRLFDPIQLAMQRAMAGEILDEDEASDGNETGEVDDDDEDEDEDDNELVDVDDREMNDLILTATVFDASHRLDLLAEQAGDADVTDDAEEMDTDGDGDFLDIAERMDMDRPSPPPPALPTQDVGDPGNNVAMGEDASPTDPDGNANYLNIPRTPATSSRRTRHRSTPPNHWKLAPSGQPPQNATIPVYEDLTKNIRVDSMILFDLRLWKLARTNMRDLFISTLVNIPQFKRVLGLRFSGLYTTLAQLYLVADREPDHSIINLSLQLLTTPSITEEVIERGNFLTNLMAILYTFLTTRQVGFPKDLDPGATLGFDAGSVANRRLYHFFSDLRYFLASPFVQAKARSEPQYLFQFLDLAKLSQGICPNVRAVGEHVEYETDAWISASLLTRDINKLCRQFAEAYYVSKDSSPLALRSTWDAISHAAGVAIINSVGLERRRFEQAEIKEPVRFHTVAPYGYKVVNFVVEKGALSFHHPLHYTLSWLLECGKEFKQSINTLRDTAQTFLSHLYDIHLGPRDAPIKTALNSADDALLAMFDFPLRVCAWLAQMKANLWVRNGMSLRHQMVQYKSVAHRDVGHHRDLFLLQTALVVCDPGRVLASMIDRFGLSAWMRNGFESLEICDDNQMLDLAEDFVYLLINLLSDRDALISDRDDPESQLLTLRKDIAHTLCFKPLSYSDLYARLTERAQDHEQLQEVLEQMTKYRPPEGLHDSGLFELKEEYLQELDPYNSHFTKNQRDEAENIYKNWMGKKLHKPPEDIVLDPKLHPIPCEAYANLCAVVNTTLFADVIHKALVYVAHGHKSKAGVSATRVEAFFQIVLQLALIATLEDDSTHDAVESPSFIRHAMKLEFESFNSPPSTIVAVLSKIWLMEEFSSCRSKIRHMLRLFHQSLPDQFTTATRNLDFPSGRFDTASPANVENEIEAKKKQAMERKARVMAQFQQQQQSFMDKQGMTDWGDEDLESPDEELPKSTEMRHWKYPAGLCIQCREDTSDSRFYGTFAMVTDAHILRETNTDDVDFVGELFAIPDNLDRSLENIRPFGVSGSNHEQVKRLTADGQEVTVDFQGLGKGWPQGYTMKGPVSTSCGHIMHFTCFENYYQSITRRHSQQVARNHPERISLKEFVCPLCKALANTFLPIVWKHSQQSYPGTLEVSQEFDSFLDKNLPSVDSPTAAQDPSFNAHASQTYLQTLATFSNSSLAPAIARWQSGDLTISPTSQAWAERPELTAFAELSSIYGRLRETLAIVAATSRVVAPREDSSLNHFQLLVDTLANTIASVEIGHRGREAEFGTSLLTSIPQQTLSHLQTLSSTLKAYAATGALTVRGSVETQYRELCDRLERQLVGTSGNPTPSPESENELPLLCTEPFQFLVQATMVLGPIRNLQLRHVLQMALTIELLRVVVAFLLNSTALLKVGEMLTQNQIRHATIPTTETEQLRSVESIVLWAIQQIRQTNSGYDIPNNLQQMSPSTAGMLFKLCKVYALAFLRKSAIFFHVAHGVDFPTTAGSEAGLSELERLCHLLHLPNIDDILRSFGEYSTSDALKNRAGIWLQQCIQFEVKSKMMLQLVGVPMRPLGVKLLHPAPFELIGLPKYFDVLMEESHKRRCPTTGKEVLDPALCLFCGEIFCSQTVCCQTKDKRGGCNAHVQKCSSPIGMFLFIRKCHVALLHVTKDPKAGIQDALLRRVQGLPPSSTMSHGSFFPAPYLTKHGETDSGLRSKHQLILNQKRYDKLLRDTWLMINGSVWSTIARKLESEVNAGGWETL
>XP_016631710_Fonsecaea_multimorphosa
MTTPTSSLDRRLRQALCEHPREHDYRYDASAKNSLLEFLFRALTNDRTDYLGELFPQGFPPSYKLQDAQGVQENAEYSAAARGHPCGHIFKPGEASYHCSTCTDDTTAVLCSRCFIASDHDGHQYSVNVSAGNSGCCDCGDDEAWKRPVKCAIHTASDDWATTDEHVSPLPADLQDSIRTTIATVLDYFCDIISCSPENLRLPKTVESVTQDEVRSRLSAEHYVPGDEVETNPDYCLIIWNDEKHTVREVQSQVARACRQREAFGLAKAEEANDVGRSVIRHSRDLKELTRMAKIIEEIKVTVTIRSSRDTFREQMCGTIIEWLADIAASSIAGDGHILRRVICEEMLQIWRIGSEAWNAKVGREDLDDHGEEDDREYRRRTRLRFFDPIQFAMQRAVAGEILDDEDEGSDGDETGDVDDDEDDEDEDDNELVDVDDREMNDLLLAATVFDAPHRLNLLAEQAGDADVTDDAEEMDTDGDGDFLDIAERMDMDGPSPTPPALPPQDIGDPGNNVAMGEGASPTDPDSNANYLNIPRTPAASARRTRHRPPPPNHWKLAPSSQPPQNATIPVYEDLTKNIRVDSMILFDLRLWKLARTNMRDLFISTLVNIPQFKRILGLRFSGLYTTLAQLYLVADREPDHSIINLSLQLLTTPSITEEVIGRGNFLTNLMAILYTFLTTRQVGFPKDLDPGATLGFDAGSVANRRLYHFFSDLRYFLASPFVQAKARSEPQYLSQFLDLAKLSQGICPNVRAVGEHVEYETDAWISASLLTRDINKLCRQFAEAYYVSKVSSSSALRSTWDAISHAAGVAIINSVGLERRRFEQAEIKEPVRFHTVAPYGYKVVDFVVEKGALSFHHPLHYTLSWLLECGKEFKQSIHTLRETAQTFLSHLHDTHLGSRDSAIKTTLNSADDALLAMFDYPLRVCAWLAQMKANLWVRNGMSLRHQMVQYKSVAHRDVGHHRDLFLLQTALVACDPSRVLASMIDRFGLSAWMRNGFDSLEICDDNQMLDLAEDFVYLLINLLSDRDALISDRDNMETQLLALRKDIAHTLCFKPLSYSDLYSRLTERAQDHEQLQEVLDQMTRYRPPEGLHDSGLFELKEEYLQELDPYNSHFTKNQRDEAENIYKSWMGKKLHKPPEDIVLDPKLHPIPCEAYASLCAVVNTTIFADVIHKALVYVAHGHKSKAGVSATRVEAFLQIVLQLALIATLEDNSSDDAGDGPSFIRHAMKLELESYDSPPSTIIAVLSKIWLMEEFSSCRSKIRHMLRLFHQVLPHQFTTATRNLDFPSGRFDTASPANIESEIEAKKKQAMERKARVMAQFQQQQQSFMDKQGMTDWGDEDLDSPDEELPKSTEMRHWKYPAGLCIQCREDTSDSRFYGTFAMITDAHILRETATDDVDFVGELFAIPDNLDRSLENIRPFGVSGSNHEQVKRLTADGQEVTVDFQSLGKGWPQGYTMKGPVSTSCGHIMHFTCFENYYQSITRRHSQQVARNHPERISLKEFVCPLCKALANTFLPIVWKHSQQSYPGTLQVSQEFDSFLDKNLPSTDAPTAAQDPSFDAHASQTYLQTLATFSNSSLAPAIARWQSGDLTISPTSQAWAERPELAAFAELASIYGRLRETLAIVAATSRVAAPQEDSNLNHFHLLVDTLANTICSVEIGHRGREAEFGTSLLTSMPQQTLSHLQTLSSTLNAYAATGALTVRGSVEAQYRELCDRLERQLAGITSNMTPSTESETAVPLLCMDPFQFLVQATMVLSPIRSLELRHVLQMALTLELLRVVLAFLLKPTALSKVGEMLTQNHIRQASLPTSETEQRRSLEDIVLWIRQQIQQTDEGRHFPNDLSPTTTGMLFKLCKVYALAFLRKSAVFFHVAHGVDFPTTAGSEAGLPELERLCHLLHVPNIDDILRSFSEYSTSGTLKYRAGIWLQDCIRFEMMKKGMPQLVGVPVRLMGIKLLHPAPFELIGLPKYFDVLMEESHRQKCPTTGKEVLDPALCLFCGEIFCSQTVCCQTKDKRGGCNAHIEKCSSPIGMFLFIRKCHVALLHVTKDPKVGNQDILRRIHGLPPSSTMSHGSFFPAPYLTKHGETDSGLRSKHQLILNQKRYDKLLRDTWLMINGSVWSTIARKLESEVNAGGWETL
>XP_022500448_Fonsecaea_nubica
MTTPSSSLDRQLRQALCDHPRQHDYRYSASASNSLLEILFRALTNDRADYLHDLFPEGFPASYKLQDAQGVQENAEYSAAARGHPCGHIFKPGEASYHCSTCTDDTTAVLCSRCFVASDHEGHQYTVNVSAGNSGCCDCGDDEAWKRSVKCAIHTASDDWATTDEHVSPLPGDLQESIRSTIGTVLDYFCDVISCSPENLRLPKTVESVTQDEVKSRLSAEHYVSGDEVETNPDYCLIIWNDEKHTVREVQSQVARACHQREAFGLAKAEEANDIGRSLIRHSRDLKELTRMAKIIEEIKVTVTIRSSRDTFREQMCGTIIEWLADIAGSSIAGDSHILRRVICEEMLQIWRIGSEAWNAKVGREDLDDHGDEDDRDYRRRTRLRLFDPIQFAMQRAMAGEILDEDEASDGNETGEVDDDEEDEDEDDNELVDVDDREMNDLILTATVFDASHRLDLLAEQAGDADVTDDAEEMDTDGDGDFLDIAERMDMDRPSPPPPALPVQDVGDPGNNVAMGEDASPTDPDSNANYLNIPRTPATSSRRTRHRSTPPNHWKLAPSGPPPQNATIPVYEDLTKNIRVDSMILFDLRLWKLARTNMRDLFISTLVNIPQFKRVLGLRFSGLYTTLAQLYLVADREPDHSIINLSLQLLTTPSITEEVIERGNFLTNLMAILYTFLTTRQVGFPKDLDPGATLGFDAGSVANRRLYHFFSDLRYFLASPFVQAKARSEPQYLFQFLDLAKLSQGICPNVRAVGEHVEYETDAWISASLLTRDINKLCRQFAEAYYVSKDSSPLALRSTWDAISHAAGVAIINSVGLERRRFEQAEIKESVRFHTVAPYGYKVVNFVVEKGALSFHHPLHYTLSWLLECGKDFKQSINTLRDTAQTFLSHLYDTPLGPRDAAIKTALNSADDALLAMFDFPLRVCAWLAQMKANLWVRNGMSLRHQMVQYKSVAHRDVGHHRDLFLLQTALVVCDPGRVLASMIDRFGLSAWMRNGFESLEICDDNQMLDLAEDFVYLLINLLSDRDALISDRDNPESQLLTLRKDIAHTLCFKPLSYSDLYARLTERAQDHEQLQEVLEQMTKYRPPEGLHDSGLFELKEEYLQELDPYNSHFTKNQRDEAENIYKNWMSKKLHKPPEDIVLDPKLHPIPCEAYANLCAVVNTTLFADVIHKALVYVAHGHKSKAGVSATRVEAFFQIVLQLALIATLEDNSTHDAVDSPSFIHHAMKLEFESFNSPPSTIVAVLSKIWLMEEFSSCRSKIRHMLRLFHQSLPDQFTTATRNLDFPSGRFDTASPANLENEIEAKKKQAMERKARVMAQFQQQQQSFMDKQGMTDWGDEDLESPDEELPKSTEMRHWKYPAGLCIQCREDTSDSRFYGTFAMVTDAHILRETNTDDVDFVGELFAIPDNLDRSLENIRPFGVSGSNHEHVKRLTADGQEVTVDFQGLGKGWPQGYTMKGPVSTSCGHIMHFTCFENYYQSITRRHSQQVARNHPERISLKEFVCPLCKALANTFLPIVWKHSQQSYPGTLEVSQEFDSFLDNNLPSIDAPTAAQDPSFNAHASQTYLQTLATFSNSSLAPAIARWQSGDLTISPTSQAWAERPELTAFAELSSIYGRLRETLAIVAATSRVVAPREDSSLNHFQLLVDTLANTIASVEIGHRGREAEFGTSLLTSIPQQTLSHLQTLSSTLNAYAATGALTVRGSVETQYRELCDRLERQLVGTSGNTTPSPESEKELPLLCSDPFQFLVQATMVLGPIRNLQLRHVLQMALTIELLRVVVAFLLNSTALLKVGELLTQNQIRHATIPTTETEQLRSVEDIVLWALQQIRQTNNGYDIPNNLQQMSPSTAGMLFKLCKVYALAFLRKSAIFFHVAHGVDFPTTAGSEAGLSELERLCHLLHLPNIDDILRSFGEYSTSDALKNRAGIWLQQCIQFEVKSKMMLQLVGVPMRPLGIKLLHPAPFELIGLPKYFDVLMEESHKRRCPTTGKEVLDPALCLFCGEIFCSQTVCCQTKDKRGGCNAHVQKCSSPIGMFLFIRKCHVALLHVTKDPKAGIQDALLRRVQGLPPSSTMSHGSFFPAPYLTKHGETDSGLRSKHQLILNQKRYDKLLRDTWLMINGSVWSTIARKLESEVNAGGWETLAVNGGSNGYHATTTRPGKGFGVGLWVGSDGVT
>XP_013281206_Fonsecaea_pedrosoi
MTTPTSSLDRQLRQALCDHPRQHDYRYSASASNSLLEILFRALTNDRADYLHDLFPEGFPPSYKLQDAQGVQENAEYSAAARGHPCGHIFKPGEASYHCSTCTDDTTAVLCSRCFVASDHEGHQYTVNVSAGNSGCCDCGDDEAWKRPVKCAIHTASDDWATTDEHVSPLPGDLQGSIRSTIGTVLDYFCDIISCSPENLRLPKTVESVTQDEVKSRLSAEHYVSGDEVETNPDYCLIIWNDEKHTVREVQSQVARACRQREAFGLAKAEEANDIGRSLIRHSRDLKELTRMAKIIEEIKVTVTIRSSRDTFREQMCGTIIEWLADIAGSSIAGDSHILRRVICEEMLQIWRIGSEAWNAKVGREDLDDHGDEDDRDYRRRTRLRLFDPIQFAMQRAMAGEILDEDEASDGNETGEVDDDEEDEDEDDNELVDVDDREMNDLILTATVFDASHRLDLLAEQAGDADVTDDAEEMDTDGDGDFLDIAERMDMDRPSPPPPALPTQDVGDPGNNVAMGEDASPTDPDSNANYLNIPRTPATSSRRTRHRSTPPNHWKLAPSGQPPQNATIPVYEDLTKNIRVDSMILFDLRLWKLARTNMRDLFISTLVNIPQFKRVLGLRFSGLYTTLAQLYLVADREPDHSIINLSLQLLTTPSITEEVIERGNFLTNLMAILYTFLTTRQVGFPKDLDPGATLGFDAGSVANRRLYHFFSDLRYFLASPFVQAKARSEPQYLFQFLDLAKLSQGICPNVRAVGEHVEYETDAWISASLLTRDINKLCRQFAEAYYVSKDSSPLALRSTWDAISHAAGVAIINSVGLERRRFEQAEIKEPVRFHTVAPYGYKVVNFVVEKGALSFHHPLHYTLSWLLECGKEFKQSINTLRDTAQTFLSHLYDIHLGPRDAPIKTALNSTDDALLAMFDFPLRVCAWLAQMKANLWVRNGMSLRHQMVQYKSVAHRDVGHHRDLFLLQTALVVCDPGRVLASMIDRFGLSAWMRNGFESLEICDDNQMLDLAEDFVYLLINLLSDRDALISDRDNPESQLLTLRKDIAHTLCFKPLSYSDLYARLTERAQDHEQLQEVLEQMTKYRPPEGLHDSGLFELKEEYLQELDPYNSHFTKNQRDEAENIYKNWMGKKLHKPPEDIVLDPKLHPIPCEAYANLCAVVNTTLFADIIHKALVYVAHGHKSKAGVSATRVEAFFQIVLQLALIATLEDDSTHDAVESPSFIRHAMKLEFESFNSPPSTIVAVLSKIWLMEEFSSCRSKIRHMLRLFHQSLPDQFTTATRNLDFPSGRFDTASPANVENEIEAKKKQAMERKARVMAQFQQQQQSFMDKQGMTDWGDEDLESPDEELPKSTEMRHWKYPAGLCIQCREDTSDSRFYGTFAMVTDAHILRETNTDDVDFVGELFTIPDNLDRSLENIRPFGVSGSNHEQVKRLTADGQEVTVDFQGLGKGWPQGYTMKGPVSTSCGHIMHFTCFENYYQSITRRHSQQVARNHPERISLKEFVCPLCKALANTFLPIVWKHSQQSYPGTLEVSQEFDSFLDNNLPSVDSPTAAQDPSFNAHASQTYLQTLATFSNSSLAPAIARWQSGDLTISPTSQAWAERPELTAFAELSSIYGRLRETLAIVAATSRVVAPREDSSLNHFQLLVDTLANTIASVEIGHRGREAEFGTSLLTSIPQQTLSHLQTLSSTLKAYAATGALTVRGSVETQYRELCDRLERQLVGTPGNTTPSPESENELPLLCAEPFQFLVQATMVLGPIRNLQLRHVLQMALTIELLRVVVAFLLNSTALLKVGEMLTQNQIRHATIPTTETEQLRSVESIVLWAIQQIRQTNNGYDIPNSLQQMSPSTAGMLFKLCKVYALAFLRKSAIFFHVAHGIDFPTTAGSEAGLSELERLCHLLHLPNIDDILRSFGEYSTSDALKNRAGIWLQQCIQFEVKSKMMLQLVGVHMRPLGIKLLHPAPFELIGLPKYFDVLMEESHKRRCPTTGKEVLDPALCLFCGEIFCSQTVCCQTKDKRGGCNAHVQKCSSPIGMFLFIRKCHVALLHVTKDPKAGVQDTLLRRVQGLPPSSTMSHGSFFPAPYLTKHGETDSGLRSKHQLILNQKRYDKLLRDTWLMINGSVWSTIARKLESEVNAGGWETL
>XP_007761635_Cladophialophora_yegresii
MSALIPGLALRLSQALCDHPWRHGHRYGVAAQQGLLETLFRSLTNDRPDYLLDLFPHGFPASYKLQDAQGVQENAEYTAAARGHPCGHIFKPGEANYHCSTCTDDNTAVLCARCFVASDHEGHQYTINVSAGNSGCCDCGDDEAWKRPVKCAIHTASDDWATTDEHVSPLPTDLQESIRTTISKALDYFCDVISCSPENLRLPKTVESVAQDESRSRLSAEHYVSGDEMETNPEYCLIIWNDEKHTVREVQSQVARACREREAFGLRKAEEANDLGRSIIRYSRDLKELTRMAKIIEEIKITVTIRSSRDTFREQMCGTIIEWLADIASCSIAGDSHILRRIVCEEMLQIWQIGSEAWNAKVGREDLDDHGDEDDREYRRMSRLRHFDPIHFAMQRALQVEILDDEGASDDNDPGEDDDDDDDDDDDDIGDADADRETNDFILRATVFEEADPELAVPEQTHDPDVTDDAEEMDTDGDADFLDVVERMDTDGPSPPPPPVPQDIGDPGNTVAIGADASPAGPDSNLNYLNIPRTPAAGVRTTRRESTPPNHWRLSPPQSAQNTALPIYEDLTKNIRVDSMILFDLRLWKLARTGLRDLFISTLVNIPQFKRILGLRFSGLYTTLAQLYLVADREPDHSIINLSLQLLTTPSITEEVIERGNFLTNLMAILYTFLTTRQVGLPKDLDPGATLGFDAGSVANRRLYHFFSDLRYFLASPYVQAKARNEPQYLFQFLDLAKLSQGICPNVRAVGEHVEYETDAWISASLLTRDINKLCRQFAEAYHLSKQSSPSALRATWDAISHAAGIAIINSVGLERRRFDQAEIKEPVRFHIVAPFGFSVVEFVVQKGPLSFHHPLHYTLSWLLEGGKDFNQSITALREAAQTFLSHLHDSPLAPRDSTIKAALNSVDDALLAMFDFPLRVCAWLAQMRANLWVRNGMSLRHQMVQYKSVAHRDVGHHRDLFLLQTALVACDPSRVLVSMVDRFGLSAWMYNGFVSLEICDDNQMLDLAEDFVYLLINLLSDRDALITDKDNPGSQLLTLRKDIAHTLCFKPLSYSDLYSRLTERAQDYDHLQAVLEQMTKYRPPEGLHDSGLFELKEEYLQELDPYNSHFSKNQRDEAENIYKNWMSKKLNKPPDDIVMEPKLHPIPCEAYVNLCAVVNTTVFADVIHKTLLYVAYGHKQKQGVSATRVEAFLQILLQLALIATFEDQAETSVDSPSFIRHAITLQLESYDGPPSTIIALLCKIWLMEEFSSCRSKIRHMLRLFNQKLPHQFTAATQHLDFPSGRFDTASPANFESELEAKKKQAMERKARVMAQFQQQQQSFMDKQGVIDWGDDDLDSAEDELPRSTETRHWKYPSGLCIQCREDTSDSRLYGTFAMVSDAHILRETPTDDDDFVGELFAVPENLDRSIENIRPFGVSGSNHEQVKRMTSEGNEVKVDFQGLGKGWPKGRTMKGPVSTSCGHIMHFSCFENYYQSITRRHLQQVARNHPERISLKEFVCPLCKALANSFLPIIWRHSEQSYPGSLDVSKEFDFFLDIDVPSADSTTASQDVSFEAQASEVHSQTLATFSNSSLTPAIASWQAGDLSISPTSQAWAERPELASFAELASIYGRLRETLAIVSRTSQGSIPREDWNVNHFQLLVNTLINTIAAVEIGHRGREAEYGTSLLTSIPQQTLSHLQITSSTLRAYAATGAFTVRGSVESQYRELCDQVERQLAGQTGNIASSTSSATVPPLLSVDPFQFLVQATMVLSPIRRLEPRHLLQLALTIELLRVTLAFLFDSEAFMTASEKLTGGHIRHATALNPDPEQLRGVESMVSWINLQVQVIDEKERVRKFLHAMSPTTAGALFKLCKVYGLAFLRKAAIFFHVAHGVDFPTTAGTEAGLSELERLCHLLQLPGISDILNSFGEYSTSSVLKDRATIWVLDCIRFQVRNASTLTQFESSPRPLGVKLLHPAPFELIGLPRYFDVLMEESQRRKCPTTGKDVSDPALCLFCGEIFCSQTVCCLTEDMRGGCNAHVEKCSSPIGMFLFIRKCHVALLHVAKDPKTGSNDRDELRRLQLAPSASILSHGSFFSAPYLTKHGETDSGLRSKHQLILNQKRYDKLLRDTWLMTNGSVWSTIARKLESEVNAGGWETL
>XP_016234664_Exophiala_spinifera
MSLPPSDLDRQLRQALCDHPRRYGYRYSDTARNSLLEGLFRSLTNDRSDYLHELFPNGFPPSYKLQDAQGVQENVEYTDAARGHPCGHIFKAGEASYHCSTCTDDSTAVLCARCFVSSDHEGHQYIIQMSPGNTGCCDCGDDEAWKTPIQCAIHTARDDWATTDEVVSPLPQDLQESIRVTVSRALDYFCDVISCSPENLRMPKTTETVTQDEARSRLLSEHYVSGDEVEANPEFCLIIWNDEKHTVREVQSQVARACRQRESWGLAKAEETNDIGRSVIRFSRNLSELTRMAKIIEEIKVTVTIRSARDTFREQMCGTIIDWLADIAGCSVAGDSHVLRRIICEEMLQIWRVGSEAWNAKVGKEDLDDHGEEDDREFRRRARVIPFDPIQFAMQRIVAEGDDMLTDEDNEPMDPDEDEDEDDDEDDELGDVEVGLESNDLILRTIAFEDTEDANSIVEHSGDAEATDDADEMDTDGDGDGDFLDVAERMDTDPTSPAPATVPGQNTINPEDGIRVGGADTPAAADTNANYLNVPRTPAASSRPSSSQSPPPDHWKLSKPGQSASGTSLPVYEDLTKNIRVDSMILFDLRLWKLARSNMRDLFISTLVNIPQFKRILGLRFSGLYTTLAQLYLVADREPDHSIINLSLQLLTTPSITEEVIDKGNFLTNLMAILYTFLTTRQVGFPKDLDPGATLGFDAGSVANRRLYHFFSDLRYFLASPFVQAKARSEREYLCQFLDLAKLSQGICPNVRAVGEHVEYETDAWISASLLTRDINKLCRQFAEAYYVAKDSNPAAVRATCDAIKHAAGIAIINSVGLERRRFDQAEIKDPVKFHNVGPFGDSTIFSVVDFVVERGSLSFHHPLHYTLSWLLECGKYTKNSIEALREAAQAFLSHLHDTLGARDHAIKQALVTVDDALLTMFDYPLRVCAWLAQMRANLWVRNGMSLRHQMMQYKSVAHRDVGHHRDLFLLQSALVTCDPSRVLASMVDRFGLADWMKYGFVSSEICDDGQMLDLAEDFTYLLINLLSDRDALIADRSNLESQLLAVRKDIAHTLCFKPLSYSDLCARLTERAQDHEKLQDVLKQMTRYRPPEGLHDSGLFELKEEYLMELDPYNSHFSKNQRDEAENIYKKWMAKKLKKSPDDVVLEPKLHPIPGEAYTNLCGVVHTAIFADVMHKTLLYVSQGHKGKTGVTATRVEAFLQIVLQLALIATLEDKISEQGNASSFIGNAIDMHLPSHDEPHSTILDQLHKIWLMDEFTSCRSKIRYILRLFNQKRPQQFMRATEHLEFPSGRFDTSSPANAENEVEAKKRQAMERKARVMAQFQQQQQNFMDKQGVIDWGDDDLDSPDEELPKSTETRHWKYPSGLCIQCREESTDSRMYGTFAMVTDAHILRQTDVGDEDFVGELFAIPDHLDRSIEHIRPFGVAGSNHEQLRRLNAEGQEITVDFQGLGKGWPKHHTMKGPVSTSCGHIMHFACFENYYQSVTRRHSQQVARNHPERIALKEFVCPLCKALANTFLPIVWKHTEQSYPGALGVSQDFDHFMDNDISKFTPASVPMDNNAFDNLASKMYSETLDTFSNSSLTPAITMWQAGDLTISPTSQAWAEKPELAPFAELSGIYGRLRDSLTITARTSYVVPPDSTSPVNHFHVLIDTLANTIASVEIGHRGREAEFGTPLLTCIPQQTLSHVQTLCSTLRAYTVTGALTVRGSTESQFRGLCDHLERQLAGTVTGHEPQNGNPDLALPLLRTDAFQFLVQSTMVLCPLRRLEVRHFLQLSLTLEVLRVALAFMLDPQGFIRASEKLVQNQIRHAVPLQADTEEVQSVKSLLAWMLSMLEPEAARVAGVGQLRNLFLSMTANEYRAMYRLFQVYALAFMRKSAIFFHTGHGIDFPTTVGSEANLPELERLLHFFQLPKLQEILMSFDQFSVHGTLKDRAQSWLSDCYRYAVDIGPAWPQSVSLGIKPLHPAPFELIGLPKYFDTLMEESYRRKCPTTGKEVSDPALCLFCGEIFCSQTVCCLTPELRGGCNAHLDKCSSPVGMFLFIRKCNIALLHVVSDPRTLDLERQRNGRGTHPLLHGSLTLSHGSFFPAPYLTKHGETDPGLRSKHQLILSQKRYDKLLRDAWLMTNGSIWSSIARKLESEVNAGGWETL
>XP_016261720_Exophiala_oligosperma
MSSPPSNLDRQLRQALCDHPRRYGYRYSATARNSLLEGLFRCLTNDREDYLHQLFPNGFPLSYKLQDAQGVQENVEYTAAARGHPCGHIFKAGEASYHCSTCTDDSTAVLCARCFVSSDHEGHQYIIQMSPGNTGCCDCGDDEAWKTPIQCAIHTAKIDWATTDDVVSPLPQDLQDSIRVTVSRALDFFCDVISCSPENLRMPKTTETVAQDEVRSRLQSEHYVSGDEVEANPEFCLIIWNDEKHTVREVQSQVARACRQRESWGLVKAEETNDIGRSVVKFSRNLSELTRMAKIIEEIKVTVTIRSARDTFREQMCGTIIDWLADVVGCSVGGDSHILRRIVCEEMLQIWRVGSEAWNAKVGKEDLDDHGEEDDRDFRRRARVIPFDPIQFAMQRIVAEGDDMLTDEDNEPMDPDDDDDDDDDEDDELGDVEGGREATDLILSAIAFEDAEDTHSIVENSGDADATDDPDEMDTDGDGDFLDVAERMDTDPASPAPAIVPAQNTTGPENTLHLGGADSPTRADANANYLNVPRTPAASARPSSSQSPPPDHWQLSRSGQSASGASLPVYEDLTKNIRVDSMILFDLRLWKLARSNMRDLFISTLVNIPQFKRILGLRFSGLYTTLAQLYLVADREPDHSIINLSLQLLTTPSITEEVIDRGNFLTNLMAILYTFLTTRQVGFPKDLDPGATLGFDAGSVANRRLYHFFSDLKYFLASPFVQAKARGEREYLCQFLDLAKLSQGICPNVRAVGEHVEYETDAWISASLLTRDINKLCRQFSEAYYVAKGSDPVAIRATCDAIKHAAGIAVINSVGLERRRFDQAEIRDPVKFHNIGPFGDSTIFSVVDFVVERGSLSFHHPLHYTLSWLLECGKYNKSSIEALREAAQAFLSHLHDTLGARDNTVKQALVSVDDALLAMFDYPLRVCAWLAQMKANLWVRNGMSLRHQMMQYKSVAHRDVGHHRDIFLLQSALVTCDPSRVLASIVDRFGLADWMKYGFVSSEICDDGQMLDLAEDFTYLLINLLSDRDALIADRDNVESQLLAVRKDLAHTLCFKPLSYSDLCARLTERAQDHEKLQDVLRQMTRYRPPEGLHDSGLFELKEEYLLELDPYNSHFSKNQRDEAENIYKKWMAKKLKKSPDDIVLEPKLHPIPCEAYINLCEVVHTTVFADVMHKALFYVAQGHKGKNGVTATRVEAFLQIVLQLALIATLEDKVSEESNMPSFIGNAIDMHLASHDAPHSTILDQLHKVWLMEEFTSCRSKIRYILRVFNQKRPRQFSRVTEHLDFPSGRFDTSSPANAESEIEAKKRMAMERKARVMAQFQQQQQNFMDKQGVIDWGDDYLDPPDEELPKSTETRHWKYPSGLCIQCREESTDSRMYGTFAMITNAHLLRQTDTSDEDFVGELFAIPDNLDRSIEHIRPFGVAGSNHEQLRRLNAEGEEITVDFQGLGKGWPKDHTMNGPVSTSCGHIMHYACFENYYQSVTRRHSQQVARNHPERIALKEFVCPLCKALANSFLPIVWKHSEQSYPGSLGISQDFDHFMDNEVSKLTPSSVPMDNSTFDSLAATMYSETLDTLSNSSLTPAITMWQAGDLTLSPTSPAWADNPELAGFAELAGIYGRLRESLTITARTNRVLGPSGSSSVNQFHVLVNTLANTIASVEIGHRGREAEFGTPLLTSVPQQTLSHLQTLCSTLRAYNATGALTIRTSTESQFRGLCDHIERQLAGAVSGHETQTGDPEPAQPLLRTDAFQFLVQAAMVVCPLRRLEVRHFLQLALTIELIRVAMAFMLDSQGFVRASKKLVQDQIRHGVPLQADSDEVQSVESFMTWVYVQLQDEAVQAEDVRPYGSNLHRMSRDECKAMYRIFQVYALAFMRKSALFFHAGHGIDFPTTVGSEANLPELDRLIHFFQLPKLQEMLRSFDQFSVHGTLKIRARSWIADWLKSEADMVPAGQQARPGPFLLKLLHPAPFELIGLPKYFDTLMEESYRRKCPTTGKEVADPALCLFCGEIFCSQTVCCLTPELRGGCNAHLDKCSSPVGMFLFVRKCNIALLHVAVDPRILDLERERIGRGTQHTLPSGSLTLSHGSFFPAPYLTKHGETDPGLRSKHQLILSQKRYDKLLRDSWLLTNGSIWSAIARRLESEVNAGGWETL
>XP_013319084_Exophiala_xenobiotica
MSSQTSGLDRQLRQALCDHPRRHGYRYTDSASDSLLEGLFRSLTNDRPDYLHELFPNGFPSSYKLQDAQGVQENAEYTAAAKGHPCGHIFKPGEASYHCSTCTDDSTAVLCSRCFVSSDHEGHQYTITMSPGNSGCCDCGDDEAWKRPVKCAIHTARDDWMTTDELVSPLPADLQESIRITVTRVLDYFCDVISCSPENLRMPKTVESVTQDEVRSRLQPDHYVNGDEIEANPEFCLIIWNDEKHTVREVQSQVARACHARELWGLAKAEEANDIGRSVIKFSRDLNELTIMAKIIEEIKVTVTIRSARDTFREQMCGTIIDWLADIAGCSIAGDSHILRRIICEEMLQIWHIGSEAWNAKVGKEDLDDHGGEDDREFRRRARLISLDPIQFAMQRIVADEDDVLSDEDNEPLDADDDDDDEDELGDAEVDREVNDLILRATVFEDADSVNEQSGDPDTTDGADDMDTDGEGDGDFLDVAERMDTDTAVPPRPAVPLVQATNGPGIAVQLGGAVSPTGVDTNANYLNIPRTPAGSARPNHSQSPPPNHWKSSAPGQTASDSSLPVYEDLTKNIRVDSMILFDLRLWKLARANMRDLFISTLVNIPQFKRILGLRFSGLYTTLAQLYLVADREPDHSIINLSLQLLTTPSITEEVIEKGNFLTNLMAILYTFLTTRQVGFPKDLDPGATLGFDAGSVANRRLYHFFSDLRYFLASPFVQAKARSEPQYLFQFLDLAKLSQGICPNIRAVGEHVEYETDAWISASLLTRDINKLCRQFAEAYYVNQNSSPAALRATCEAITHAAGIAIINSVGLERRRFDQAEIKEPVKFHTVGPFGDAATFSVVDFVIEKGSLSFHHPLHYTLSWLLECGKDSKNSIDSLRDAAQTFLSHLHDTALGARDNAIKLALTSADDALLAMFDFPLRVCAWLAQMRANLWVRNGMSLRHQMMQYKSVAHRDVGHHRDLFLLQAALVTCDPSRVLASMVDRFGLTDWMKYGFVSLEICEDSQMLDLAEDFMYLLINLLSDRDALISDRDNPESQLLAVRKDIAHTLCFKPLSYSDLCARLTERAQDHEKLQDVLEQMTRYRPPEGLHDSGLFELKEEYLQELDPYNSHFSKNQRDEAENIYKKWMAKKLKKSPDDIVLEPKLHPIPCEAYRNLCRVVHTTIFADVMHKALFYVAQGHKTKSGVSATRVEAFLQIVLQLALIATLEDDTDEYSNEPSFNSNAIALHLPAHGESHSTIVDQLHKIWLMEEFVPCRSKVRHVLRLLNQKRPHQFNSTTQHLDFPSGRFDTGSPANVESEIEAKKKQAMERKARVMAQFQQQQQSFMDTQGVIDWGDEDLDSVDEELPKSTETRHWKYPTGLCIQCREDTSDSRLYGTFAMVTDAHVLRQTDTSDEDFVGELFAIPDHLDRSVENIRPFGVAGSNHDQLRRLNTEGEEVTVDFQGLGKGWPKNCTMKGPVSTSCGHIMHYGCFENYYQSITRRHSQQVARNHPERIALKEFVCPLCKALANTFLPIIWKHSQQSYPGSLSVSQEFDFFMDRDISRLTADSVPTDSSTFETLASQMYSQTLDTFSNSSLTPAIALWQAGDLTISPTSPAWAERPELAAFAELSSIYGRLRESLAITAKTNQLVSSVKDWPVNHSHMLVDTLANTIAAVEIGHRGREAEFGTSLLTSIPPQTLSHLQILSSTLSAYTVTGALTVGGSAESQLKGLCDHIERQLAGVVTGQETQRDSPDPAWPLLRTDAFQFLVQSTMVLCPVRRLERRHFLQLSLTLELMRVVLAFMLDPKAFFGASDKLVQGHIRHAAPLHPESDEVRSMEGFVAWVDRHLQQIGVTGGGRVEVLRDAIRRMSPNEYGALCRLCKAYALVFLRKSAVFFHVAHGIDFPTTAGSEASLPELDRLLHFFHLPNIREILMSFDEFSVHGALKARASIWLTDCCKYDMATAESEQQLWSTASPFGIRLLHPAPLELIGLPKYFDTLMEESHRRKCPTTGKEVSDPALCLFCGEIFCSQTVCCLTKEMRGGCNAHLEKCSSPIGMFLFVRKCHVALLHVVKDPRMLEHDRERIGRGIQALPPGSLTLSHGSFFSAPYLTKHGETDSGLRSKHQLILNQKRYDKLLRDTWLMTNGSIWSTIARKLESEVNAGGWETL
>XP_007723066_Capronia_coronata
MTTPISSLERQLRQALCEHPRLHAYRYTEQARRTLLEGLFRSLTNDRLDYFQDLFPNGFSESCRLQDAQGVQENAEYTAAAKGHPCGHIFKAGEASYHCSTCTDDTTAVLCSRCFVSSDHEGHQYTIGLSAGNSGCCDCGDDEAWKRPVKCAIHTSSDDWTSTDENVSPLPPDLQESIHTTVGTVLDYFCDVISCSPENLRMPKTVESVTQDEVRSRLTAEHYVSGDEIETNPEFCLIIWNDEKHTVREVQSQVARACRARESFGLAKAEEANDVGRTVVRHSRDLKELTKMAKIIEEIKVTVTIRSSRDTFREQMCGTIIEWLADIAGCSIAGDSHILRRTICEEMLRMWRIGSEAWNAKVGRDDLDDHGQEDDRYFRRRARLRFFDPIQFAMQRAMAAEALEEEVISDDGDGDGDDDDDDDDPGDEEADREMNDFILRATVFDEEDHDPDHAPIEHSGDPEATDDAEDMDTDADGDGDGDSNSLGVVDRMDTDATSPQPQEVPPTHGRRQPGDGPSETRRDSPVDPDRNANYLNVPRTPAASAARTEHLQPTPPNHWKFLPPGQPPQSHSIPVYEDLTKNIRVDSMILFDLRLWKVARTNVRDLFISTLVNIPQFKRILGLRFSGLYTTLAQLYLVADREPDHSIINLSLQLLTTPSITEEVIERGNFLTNLMAILYTFLTTRQVGFPKDLDPGATLGFDAGSVANRRLYHFFSDLRYFLASPFVQAKARSEPQYLFQFLDLAKLSQGICPNVRAVGEHVEYETDAWISASLLTRDINKLCKQFAEAYYVSKDSSPAAFRATCEAISHAAGIAIINSAGLERRRFDQAENKELVRFHTIGPFGEMPASDTYQVVDFVVERGALSFHHPLHYTLSWLLEGGKETKHSITALRDAAHTFLSHLHDLPLGPRDSTIKSTLTTVDDALLAMFDFPLRVCAWLAQMRANLWVRNGMSLRHQMLQYKGVAHRDVGHHRDLFLLQAALVTCDPSRVLASMIDRFGLAEWGWNGFASLEICDDNQMLDLAEDFLYLLINLLSDRDALISDRDDPESQLLAVRKDIAHTLCFKPLSYSDLCARLTERTQDHEQLQEVLEQMTKYRPPEGLHDSGLFELKEEYLQELDPYNSHFTKNQRDEAENIYKEWMAKKLKKSPEDIVLEPKLHSIRCEAYSNLCAVVHTSLFADVIHKTLLYVAHGYRLKTGVSATRAEAFFQMALQLMLIATLEDNSAEQDFDSPSFVHNAVVRQFRSPNDSDRTIVRLLHKIWQMEEFNACRSKIRHVLKLFNQKRPHEFAGATQHLDFPYGRFDTASPANVESEIEAKKKQAMERKARVMAQFQQQQQSFMDKQGVIDWGDDDLDSPEEELPKSTETRHWKYPSGLCIQCREDTSDSRLYGTFAMVTDGHVLRETDVADEDFVGELFAVPENLDRSAESIRPFGVAGSNHAQVKRLTAEGHEVTVDYQGLGKGWPRDCTMKGPVSTSCGHIMHFTCFENYFQSITRRHAQQVARNHPERIPLKEFVCPLCKALANTFLPIIWKHSKQSYPGSLHVSQDFEFFLDKDLSSVNGFSGPAEDDTFNALASQTYTDTLSTFSNPSLTPAIARWQAGEFAISPTSQAWAERPELASFAELASIYGRLRESLAIVSWMIQPTPTGRDAPVNHVELLVETLANTIAAVEIGHRGREAEFGTSVLTSVPQPTLSHLQTLSSTMRAYTATGALTVRGLVETQHKELCDRIESQLAGTLAQQGLRKHNGLPVLPLLQMDSFQVLVQATMVLCPIRRLELRHVLQLLLTTELLRVALTFMLGPKAFFKATENLSQNQIRHAMPLNTDAEELRSVHSVVAWISHTIHQGGSETGSMNDQLRETMQRMSMNEAGALFRLCKVYALAFLRKSAIFFHVAHGIDFPTTVGSEASLPELDRLLHFFQLPKISDLLMSFDEFSGSMSLKNRAASWISDCMRQESSKSSSTPVDGLRVTPLGIRLLHPAPLELIGLPKYFDVLMEESHRRRCPTTGKEVSEPALCLFCGEIFCSQTVCCLSKDMRGGCNAHVDKCSSPIGMFLFIRKCHVALLHVVKDPRMLDRHRERVGRSSQALPFGSLTLSHGSFFPAPYLTKHGETDSGLRSKHQLILNQKRYDKLLRDTWLMTNGSVWSTIARKLESEVNAGGWETL
>XP_007729899_Capronia_epimyces
MSGLERQLRQALCDHPRQHAYRFTGKAKNSLLEGLFRSLTNDRLDYFHNLFPDGFPTSCRLQDAQGVQENAEYTAAARGHPCGHIFKAGEASYHCSTCTDDTTAVLCSRCFVSSDHEGHQYTIGLSAGNSGCCDCGDDEAWKRPVKCAIHTTSDEWASTDEHVSPLPPDLQESIRTTISTVLDYFCDVISCSPENLRMPKTVDSVTQDEVRSRLTCEHYVSGDEIEINPEFCLVIWNDEKHTVREVQSQVSRACRARESFGLTKAEEANEVGRSVVRHSRDLKELTKMAKVIEEIKVTVTIRSSRDTFREQMCGTIIEWLADIAGCSISGDSHVLRRIICEEMLQIWRMGSEAWNAKVGRDDLDDHGQEDDRYFRQRARLRFFDPIQFALQRAMAVDTLEEDVISDGLEDNDDNDNDDDDDDDDDPGDDDVDREMNDFILRATVFEAAGHDHDHALIEQSVDPDVTDDAEDMDTDGDGDGNYLSVADRMEMDGTSPPPPPIPPTQGTTEPEGGASEGRRTSPVDSDRNANYLNVPRTPASSVRLGRRQSTPPNHWKSLPLGPSAQNHNVPAYEDLTKNIRVDSMILFDLRLWKVARTNVRDLFISTLVNIPQFKRILGLRFSGLYTTLAQLYLVADREPDHSIINLSLQLLTTPSITEEVIERGNFLTNLMAILYTFLTTRQVGFPKDLDPGATLGFDAGSVANRRLYHFFSDLRYFLASPFVQAKARSEPQYLFQFLDLAKLSQGICPNIRAVGEHVEYETDAWISASLLTRDINKLCRQFAEAYYVSKDSSPSTLQATCEAISHAAGIAIINSVGLERRRFDQAEIKDHVRFHTIGPFGEIPTGDTYKVVHFVVEKGGLSFHHPLHYTLSWLLEGGKETKQSIIALRDAARTFLSHLQDLTPAPRDSTIKSTLTTVDDALLAMFDFPLRVCAWLAQMRANLWVRNGMSLRHQMMQYKGVAHRDVGHHRDLFLLQTALVTCDPGRVLASMIDRFGLTEWLRNGFASLDICEDSQMLDLAEDFMYLLINLLSDRDALISDRDDPESQLLAVRKDIAHTLCFKPLSYSDLCARLTERTQDHEQLQEVLDQMTKYRPPEGLHDSGLFELKDEYLQELDPYNSHFTKNQRDEAENIYKQWMAKKLNKPPEDIVLEPKLHPIRCEAYSDLCAVVHTSLFADVIHKALLYAASSYKLKTGVSATRAEAFLQIVLQLVLIATLDDNPAGSDPDLPSFVHDATVLHFRSPHDTDRTIVRLLHEIWLMEEYSACRSKIRHILKLFNQKRPEQFVSATQHLDFPLGRFDTASPANFEGEIEAKKKQAMERKARVMAQFQQQQQNFMDKQGVIDWGDEDLDSPEDELPKSTETRHWKYPSGLCIQCREDTSDSRLYGTFAMISDAHILRETDVTDEDFVGELFAVPDHLDRSAESIRPFGVAGSNHVQVKRLTAEGHEVAVDHQSLGKGWPKNCTMKGPVSTSCGHIMHFSCFENYYQSITRRHAQQVARNHPERIALKEFVCPLCKALANTFLPIVWKHSKQSYPGSLDVSQDFDFFLDKDLSAITESSSLAEDGTFDSLAAQIQLETMTTFSNPSLIPAIARWVSGNWSMSHTGQPWADIPEFAAFADLASIYERLQESLSIVSWIIQPTPAGRDAQVNHVEVLVDTLANTVAAVEIGHRGREAEFGTSVLTSVPQQTLSHLQTLASTIRAYTATGVLTAQGPVETQYKELCKRIELQLAGTLTEQKFQLNSSEPASPLLRTDAFQVLVQATVVLCHIQKLELRHVLQLLLTVELLRVVLAFTLGSKGFFSATENLSRNQIRHAAPLDTNSEELRSIQSVIAWIEHHIQHGGSETSLLADQLRESKRRMSVNEAGALFRLCKVYALAFLRKSAILFHVAHGIDFPTTAGSEANLPELDRLLHFFQLPRISDLLMSLDEFSGSSALKDRAARWISDSIRMELSGASSTEHASLRVTPLGIRLLHPAPFELIGLPKYFDVLMEESHRRKCPTTGKEVADPALCLFCGEIFCSQTVCCLTKEMRGGCNAHVDKCSSPIGMFLFIRKCHVALLHVVRDPKMVEYDRARVGHGAQALPPGSLTLSHGSFFPAPYLTKHGETDSGLRSKHQLILNQKRYDKLLRDTWLMTNGSVWSTVARKLESEVNAGGWETL
>XP_009160406_Exophiala_dermatitidis
MTSSTSGLERQLRQALCDHPRQHAYRYTDKARCSLLEGLFRSLTNDRPDYFQDLFPNGFPESCKLQDAQGVQENAEYSAAAKGHPCGHIFKAGEASYHCSTCTDDTTAVLCSRCFFSSDHEGHQYTIGLSAGNSGCCDCGDDEAWKRPVKCAIHTASDECTTTAEHSSPLPVDLQESIRTTIGTVLDYFCDVISCSPENLRLPKTVESVTQDEIRSRLTAEHYVTGDEIETNPEFCLIIWNDEKHTIREVQSQVARACRARESFGLTKAEEANDVGRSVVRHSRDLKELTKMAKIIEEIKVTVTIRSSRDTFREQMCGTIIEWLADIAGCSIGGDSHILRRIICEEMLQIWRVGSEAWNAKVGRDDLDDHGQEDDRYFRRRARLRYFDPIQWALQRAMAPETLEDDVISDDDNDAEDAGDFEDDDDDDDDDLEVEREMNDIILRATAIEEADDDLHDHSADPDVTDDAEEMDTDGDGDGDGDGEGDGGSENDGDDHFLDVPERMDTDATPPPPPPAPTTDTAEASTTARGRREDSPIGPDRNANYLNIPRTPAASARTERSDSSLPNYWKFLPPGPQAHEHNIPVYEDLSKNIRVDSMILFDLRLWKVARTNIRDLFISTLVNIPQFKRILGLRFSGLYTTLAQLYLVADREPDHSIINLSLQLLTTPSITEEVIERGNFLTNLMAILYTFLTTRQVGFPKDLDPGATLGFDAGSVANRRLYHFFSDLRYFLASPFVQAKARSEPQYLFQFLDLAKLSQGICPNVRAVGEHVEYETDAWISASLLTRDINKLCRQFAEAYYLSKDSSLSTVRATCEAISYAAGMAIINSVGLERRRFDQAEIKDLVRFHEVGPFGDSTGTTYKVVEFAVENGALSFHHPLHYTLSWLLEGGKETRQSIEALREAAHAFLRHLHELNLPPRESIIKSTVATVDDALLAMFDFPLRVCAWLAQMKANLWVRNGMSLRHQMLQYKGVAHRDVGYHRDLFLLQTALVACDPSRVLASMIDRFGLTRWLPDGFRSLDICDDSQMLDLAEEFLYLLINLLSDRDALVADRDNPESQLSAVRKDIAHTLCFKPLSYSDLCARLTERTQDHEQLQEVLEQMTKYRPPEGLHDSGLFELKEEYLQELDPYNSHFTKNQRDEAENIYKQWVAKKMNKSPEDIVLEPKLHPIRCEAYSNLCEVVHTPIFSEVLFNALSYVAHGYKSKSGVSVTRVEAFLHIVLQLILIATLEDHSGEDGSDVPSFVQNTFIRHSHSPHASNWTIVTLLHTIYQVDEFSACRSKIKHILRLFLEKRPQQFVSVVEHLDFPTDRFNTASPANSEAEMEAKKKQAMERKARVMAQFQQQQQNFMDKQGVIDWGDEDLDSPEEELPKSTETRHWKYPSGLCIQCREDTSDSRLYGTFAMVSDAHILRETPVTDEDFVGELFAVPEHLDRSAESIRPFGVSGSNHAQVKRLTAEGQEVTVDYQGLGKGWPKDCTMKGPVSTSCGHIMHFTCFENYYQSVTRRHGQQVARNHPERIVLKEFVCPLCKALANTFLPIVWKHSKQSYPGSLHVSQQFDFFLDNDLSAITGSAASAEGDKFDAMASQVYSETLSTFSNPSLTPAIARWQEGDLTISPTSQAWAERPELAAFAELASIYGRLRESLSIVSWVNQSSQPARRENPVNHVELLVNTLANTVAAVEIGHRGREAEFGTSVLTSVPQQTLSHLQTLSSTLRAYIATGALTVRGSAEFQYKELSQRIERQLAGTSVRYTAQNNNADPPSSLLRTDSFQLLVQATMLLCPIRKLELRHVLQLTLTAELLRVVLTFVLGHKAFFKSTENLSKNQIRHAVPLNADPEELRSVKTVIGWISQCIQQAGVEASPLFDQLQETMARMSVTEAGALFRLCKVYALAFLRKTAILAHVAHGIDFPTTVGSEASLPELDRLLHLFQLPKISDILLAFDEYSTSRALKNQAGAWISDSIRQEASRVDANSVRQTPLGIRLLHPAPLELIGLPRYFDVLMEESHRRKCPTTGKEVSEPALCLFCGEIFCSQTVCCLTPDKRGGCNAHVDKCSSPIGMFLFIRKCHVALLHVVKDPRKLGDSEGTGSRGAQMLSLGPLTLSHGSFFPAPYLTKHGETDSGLRSKHQLILNQKRYDKLLRDTWLMTNGSVWSTIARKLESEVNAGGWETL
>XP_013266427_Exophiala_aquamarina
MSTSNSSLARQLRQALCDHPSKYAYRYTRIAENALLEGLFRSLTNDQPDHLLQLFPNGFPGSYKLQDAQGVQENAEYTPAARGHPCGHIFKAGEASYHCSTCTDDTTAVLCSRCFVSSDHEGHQYTIGISAGNSGCCDCGDDEAWKRPVKCAIHTASDDWTTTDENVSHLAPDLQEAIRTTISIVIDYFCDVISCSPENLRMPKTVDSVTQDELRSRLLPEHYVSGDEVETNPEYCLIIWNDEKHTVREVQSQVTRACRARERFGLEKAEEANDIGRSVIRHSRDLKELTRMAKIIEEIKVTVTIRSSRDTFREQMCGTIIEWLADISGSGIAGDGHILRRTICEEMLQLWRVGSEAWNAQVGRDDLDDHGDEDDREFRRRHRLRFFDPIQFAMQRALAAEALDDALSDVDNDTAEADDDDDDDELGDQEGDQEMNDFVLQATVFGDAETVHVLAEQSIDPDATDDAEEMDTDGDGDADFLDVAERMDTDDQVSPPPPPPPHPPLANTGPSVIGRDESANYLNIPRTPAASTRTTGSHTAPPNHWLVLPPSQQSPTHKQSVYEDLSKNIRVDSLILFDLRLWKLARTNLRDLFISTLVNIPQFKRILGLRFSGLYTTLAQLYLVADREPDHSIINLSLQLLTTPSITEEVIERGNFLTNLMAILYTFLTTRQVGFPKDLDPGATLGFDAGSVANRRLYHFFSDLRYFLASPFVQSKARTEPQYLFQFLDLAKLSQGICPNVRAVGEHVEYETDAWISASLLTRDINKLCRQFAEAYYVSKESGPSAVYATCEAISHAAGIAIINSSGLERRRFDQAEIKESVRFHTIGPFGDTPERLSFSVVDFPPEKGSLSFHHPLHYTLSWLLECGKHTQQSISALKDAAQTFLTHLHESSLPARDTSIKHALSSVDDALLAMFDFPLRVFAWLSQMRANLWVRNGMSLRHQMVQYKSVAHRDVGHHRDLFLLQAALVACDPARVLASMIDRFGLTTWIRDGFASLEICEDGQMLDLAEDFVYLLINLLSDRDALISDRDDIESQLLAVRKDIAHTLCFKPLSYSDLCARLTEKAQDHERLQDVLDQMTKYRPPEGLHDSGLFELKEEFLLELDPYNSHFTKNQRDEAENIYKKWMAKKLNKSPDDIVLEPKLHPIRCEAYTGLCNIVGTTLFAEVIHKILLYIAHGHKLKTGVSPTRVEAFLHIVLQLTLIATLEDGPGSEDDEAGVSFVRHAITLKLPSNGGVDSTIVVVLHKIWLMDEFSSCRSKIRHIVRLLRQKLPHQFMEGTKHLDFPSGRFDTASPANLESELEAKKKQAMERKARVMAQFQQQQQSFMDKQGVVDWGDDEFDSPEDELPKSTETRHWKYPSGLCIQCREDTSDARLYGTFAMVSDAHILRQTDSTDEDFVGEVLSVPDSLDRSIEHIRPFGVSGANHIKVKRLTASGQEDIVDHQELGRGWPKAHTMNGPTSTSCGHIMHFTCFENYFQSVTRRHSQQVARNHPERTVMKEFVCPLCKALANTFLPIVWKHSQQSYPGDLAVSDDFESFVGVSLSGLLNSGIDLDESAFGTAVARVHARTLSTFSNSSLAPVIAQSQAGDVAISPGGSWDRPEMAAFAELATIYGRLRDSLTIVSRTQPPSEGSGTKPLPPYHILVNTFANTIASVEIGHRGREAEFGTSLLTSIPQQTLSHLQILSSTLRAYAAAGTLTVRGPAVEVHYKELCGRIEQQLVGEAHKYGVPPLLSMDPFQFLVQTTMVLCPTRKLEVRHVLQLSLTIELLRVVLTFMLEPAGFVKAGEKLTTDNTRKMVHNTGSRETYAVKSLVMWLSNTLQKHDGISRQDSFRDSVQNITPESASDLYTLCRSYSLAFLRKSAILFHVAHGVDFPNTAGSEAGLPELDRLMHLLQLPDIAEILLSFDEFSGVNAIKERATSWVLDSILGMIGPDQDTLGIRLLHPAPLELIGLPKYFDVLMEESHYWKCPTTGKEVSDPALCLFCGEIFCSQTVCCLTKEMRGGCNAHLEKCSSPIGMFLFVRKCHVALLHVVKDPRASEHDRERPHRGLHTPPSSLTLSHGSFFPAPYLTKHGETDSGLRSKHQLILNQKRYDKLLRDTWLMTNGSVWSTIARKLESEVNAGGWETL
>XP_016223528_Exophiala_mesophila
MTATLSSLERQLRQALCDLPSKFGYHYSETAKHALLSDLFWALTNDRPDYFDALFPNGLPESHKLQDAQGSQENAEYTAAARGHPCGHIFKMGEASYHCSTCTDDTTAVLCSRCFVSSDHEGHQYTIGISAGNSGCCDCGDDEAWKRPVKCAIHTAMEPVETDQSPATLVPQDLQTSIRTTIATVLDYFCDVISCSPENLRMPKTVDSVTQDEIRSRLSPEQYISGDEIETNPEFCLTIWNDEKHTVREVQSQVSRACRERERFGLAKAEEAHEVGRSVIRHSRNLEELTQMAKIIEEIKITVTIRSSRDTFREQMCGTIIDWLADIASCTVANDSHILRRTICEEMLQLWKVGSKAWNAQVGREELDDHGDEDDREFRRRHRLRFFDPIQFAMQRAIAAEALEEDGPSDPDNDSVVLDINEEEDEEDDDDNGDDEPDQEMNDFILRAAVFEVADSVHALADQPGDTDATDDAEEMDTDGDGDNDGDAEFLDVAERMDTDRPSPLPPPPPPILPSPAAAPQNLGPDGNANYRTIPRTPLASSRVSDAHLSAPNHWLVLPPTQESHKSDLPVFEDLTKNIRVDSMILFDLRLWKLARTSIRDLFIGTLVNIPQFKRILGLRFSGLYTTLAQLYLVADREPDHSIINLSLQLLTTPSITEEVIERGNFLTNLMAILYTFLTTRQVGFPKDLNPAATLGFDAGSVANRRLYHFFSDLRYFLGSSFVQSKVRTEPQYLFQYLDLAKLSQGICPNVRAVGDHVEYETDAWISASLLTRDINKLCRQYAEAYHVSKSSDAAAIEATCEAITHAAGVAIINSIGLERGRFSSAEIKEAIQFHQVGPFGGVASETFSVVKFAVETGSLSFHHPLHYTLSWLLECGKDAPGSVTALREAAKSVITHLHENPVPFRDTALKNVLQDVDDALLATFDYPLRVCAWLAQMRANLWVRNGMSLRHQMVQYKSVAHRDVGHHRDLFLLQVALVTCDPARVLASIVDRFGLTGWYSNNFTSLDICEDHQMIDLAEDFIYLLINLLSDRDALVSDREDVESQLLAVRKDIAHTLCFKALSFSDLCARLTERAQDHEHLQDVLDEMTRYRAPEGLHDSGLFELKEEYLQELDPYNSHFTKNQRDEAENIYKEWMAKKLKKSPEDIVLEPKLRPIQCEGYRDLCAIVHTPLFATIVHKTLFYVAVGYKSKNGVQTTRVEAYLHILLQLVLIATLEDCARPAISEDQQSFVRNALSMTLDGPSGSKTTTIGLLHDIWQADHFSSCRSKVRHILRLFNQKLPHEFLEATKSFSAPAGRFDTASPANVESEIEAKKKQALERKARVMAQFQQQQQSFMDKQGVIDWGDEELDSPDDELPRSTEARHWKYPSGLCIQCREDTTDSRLYGTFSMVTDAHVLRQTNLADEDFVGELFNMPEHMDRSIEHMRPFGVSGANHVKIKRLTTNGKEETVDYQGLGKGWPHGHTMNGTVSTSCGHIMHFSCFENYFQSVARRHTQQVARNHPERIVMKEFVCPLCKALANTFLPILWKHTQQAYPGPLSVSQDFESFMVGDFSQFIPSSSPSHEHQFQHSASLMYRRTLTSFSNTSLSPAIARWQAGELVISPTSSSWNGPELGAFKELANIYTRLRESFTVVSRTTREKHSSETSYQHPLNQYHLLVETLGNTIASVEIGHRGREADFGTSLLTSVPQQTLSHLQILSSTLRAYAAVGPLTERAPAVELHFRKLCERTDLQLAGKAQAHFQEDEAAPPLLIVDGFQFLVQMTMVLCPIRKLELRHVLQLCLTAELLRVVLAYTLNPAALIKASALHDQAESVLVGDAINDARATQSLVNWLGKLLQDSGAESSDWAFRVRLFSDQMSPRAAMSLYKMCKAYALAFLRKSAILFHVAHGIDFPITTGSEAGLPELDRLTHFFQLPDLGAMLGVFDEYSGHHELKMYATSWITDACNYAKILHMNAQIRSTLGIRLLHPAPLELIGLPKFFDVLMEESHKWKCPTTGKEVTDPALCLFCGEIFCSQTVCCLTKEFRGGCNAHLQKCSSPIGMFLFIRKCNVALLHVVKDPRAVDNDRERASRGLRPLTSSALSLSHGSFFPAPYLTKHGETDSGLRSKHQLILNQKRYDKLLRDTWLMTNGSVWSTIARKLESEVNAGGWETL
>XP_013271149_Rhinocladiella_mackenziei
MRLPTSRLDRQLSQALCDLPRQHQYRYTSLARDDLLETLFRSLTNDRADHLSELFPNGFPSSYKLQDAQGVQENAEYTAAARGHPCGHIFKPGEASYHCSTCTDDTTACLCSRCFVSSDHEGHQYTIGLSAGNSGCCDCGDEEAWKRPVKCAIHTASDDWMSTDEHVSPLPVDLQESIRITISKVLDYFCDIISCSPENLRMPKTVDSVTQDEIRSRLLAEHYVSGDEIETNPEYCLIIWNDEKHTVREVQSQVSRACRARESFGLARTEEANDIGRSIIRHSRDLKELTRMAKIIEEIKVTVTIRSSRDTFREQMCGTVIEWLADIAACTIAGDSHILRRTICEEMLQVWHIGSEAWNAKVGRDDLDDHGDEDDREYRRRARLRYMNPIHFAMQRAAAVDMEEDAITDDDNGPAEADDIDEDDNELGDEDVDREMNDFIFRAAVFDDGDPEHALTEHSVDPGVTDDAEEMDTDGDADFLDVTERMETDGTPPPPPPLPPTQDTVDPGTDVQLGGEDSPTGPDSNANYLNVPRTPVTSVRTTHLQSTPPNYWKAPSNQPPQNSNLPVFEDLTKNIRVDSMILFDLRLWKLARTNIRDLFISTLVHIPQFKRILGLRFSGLYTTLAQLYLVADREPDHSIINLSLQLLTTPSITEEVIERGNFLTNLMAILYTFLTTRQVGFPKDLDPGATLGFDAGSVANRRLYHFFSDLRYFLASPFVQAKTRSEPQYLFQFLDLAKLSQGICPNIRAVGEHVEYETDAWISASLLTRDINKLCRQFAEAYYVPKDGSPTAFRATCEAISHATGIAIINSVGLERRRFDQAEIKDPVRFHLVGPFGDDPSGSGYNVVDFVVERGSLSFHHPLHYTLSWLLECGKDTKLSIDMLRDAAQTFVSHLHDTPLSPRDNSIKHTLTSAESALLAMFDFPLRVCAWLAQMRANLWVRNGMSLRHQMVQYKSVAHRDVGHHRDLFLLQAALVSCDPSRVLASMIDRFGLEAWIRNGFETLEICEDSQMLDLAEDFMYLLINLLSDRDALVSDRDNPESQLLAVRKDIAHTLCFRPLSYSDLCARLTERAQDHEQLQDVLDQMTKYRPPEGLHDSGLFELKEEYLQELDPYNSHFTKNQRDEAENIYKKWMAQKLNKSPEDIVLEPKLHPIHCEAYGNLCAVVHTTLFSDVVHKSLLYIAHDHKLKTGVSTTRVEAFLQIVLQLALIATLEDKPTEHGDHGSSFVRNAITLHLRCHDGSESTIIAVLHRIWLMDEFSSCRSKIRHILRLFNQKWPHQFNTATQHLEFPSGRFDTASPANIESEIEAKKKQAMERKARVMAQFQQQQQSFMDRQGVIDWGDEDLDSPEEELPKSTETRHWKYPSGLCIQCREDTSDSRLYGTFAMVSDAHVLRQTDINDEDFVGELFAVPESLDRSIESIRPFGVSGSNHEVVKRLTSEGNELSVDYQGLGKGWPKDCTMRGPVSTSCGHIMHFTCFENYYQSITRRHSQQVARNHPERIALKEFVCPLCKALANTFLPIIWKHSQQSYPGSLHVSQDFDTFLDKDLSTLAGAPPTDDSTFNQVALRLYSQILATFSNSSLTPAIARWQAGDLTISPTSQAWAERPELAAFAELASIYGRLRESLTIVSRTNGAVIPRQDWHLNHFQLLVSTLANTIASVEIGHRGREAEFGTSLLTSVPQQTLSHLQTLSSTLRAYAATSALTVRGSVESQYKELCEQLERQLAGVSTGREPPGNSFEPVVPLLCMDAFQFFVQASMVLCPIRNFERRHVLQLSLTVELLRVVLAFRLNSKAFLRACEKLKQNGIRHAAPLNADAEELRSVESLVAWIDVQLQQSKVDDGVGGEQLNRTMRGLSADEAMALFKVCRTYALAFLRKSAIFFHVAHGIDFPNTAGTEAGLAELERLLHLFQLPKISDILMSFDEFSGRRTLRAGAALWLSDCIKYDLTKTQPEPKSNSPRMPLGIKVLHPTPLELIGLPKYFDVLMEESHRWKCPTTGKEVYDPALCLFCGEIFCSQTVCCLTKEMRGGCNAHVEKCSSPIGMFLFIRKCHVALLHVVKDPRMLDHDLERVGRGIHPLPPGSLTLSHGSFFPAPYLTKHGETDSGLRSKHQLILNQKRYDKLLRDTWLMTNGSIWSTIARKLEGENNAGGWETL
>XP_017999873_Phialophora_attinorum
MNPPDSRLDRILLQTLCHFPRKFECRYSDEARDDLLQTLFRALTNDRADYLEQLFPRGFPASYRLQDAQGAEAEPEYSAAARGSLCGHIFKPNEVYYHCATCTNDPTAVLCARCFASSEHEGHQLIINISSGNSGCCDCGDVEAWNRPVHCAIHTASDDNEQADEHMSTLPDDLQQSIRTTIGRVLDYFCDVISCSPEHLRLPKSIDSIKEDEVRSRLDSKHYSGVDDEEDEPEFCLIIWNDEKHTIKEVQDQVARACKEKTKFGLARAMETNDVGRSVVRHSRDLQMLTKMAKVIEQIKVTVTIRSSRDTFREQMCGTIIEWLSDIAGASIGDDARILRRIVCEELLQVWRVGSRAWNAKTGEDSLDSHGIQSARDDFLSEKRLWTRYSSDPIQLILQPTLVQDDTDDTMEEDADETGEGDADLRDEDVIDASALNTILNTTTFQALAQPLVDHLVDAEATDDADEMDTDGDGEFVDLQRIEIEQASPPTNTGTAMDNTATPVPGGRTTSRSRPSEQNVNFMTVPKVHKKPAGADNGPHGFWLMDNTDKQPTGRLPPYEDLTKSIRLDYMIIFDLRLWKIARVSLRDLYISTVVNIPKFKRVLGLRFSGLYTTLAQLYLIADREPDHSIMNLSNQILTTPSICQERIEKGNFLTNIMAILYTFLTNRQVGFAEDIDSHAVLSFDPGAVANRRLFHFFNDLKHFLSSEYVQVEVRSDTRYLSQYLDLMKLLQGICPNIRAVGDHVEYETDTWISASMLTKESNKLCRTFAETFKVQPGTGNDAVFAAIFAAAGVAMINSLGLERKRFEQNEIKQLVQFHQTTHRVVDFAVAQGALSFHHPLHYTLSWLLEIAKDSARCVQELKASAENVVVSIRKAPLRGKDEEIKSIISTGEDALLAMFDYPLRVCAWLAQMKANMWVRNGMSLRHQMGQYKSVSYRDVAHQRDLFLLQTALVTCDPSRLLASMVDRFGLTSWMSNGFSPLPDCDDTQMVELAEDFIYLLINLLSDRDGLTTSPTDPDSSLTVIRKEIAHCLCFKALSYSELWNRLTERVQEHPRFQEILETMTRYRPPEGLHDTGLFELKEEYLQELDPYNSHFSKNQRDEAESIYKKWLGKKSNKDPEDVVLEPKLHPITSEAYKSLAAVSQCELFTSAIYQCLSFVATGYQGRTGVTATRAESFLQIVLQLALIATLEDHTAEQIQSPQAAGFIHIAGNVSLSTEREPPSTVVRLLHKIWLIDEYSACRSKIRHILRLFNQKKPNAFRAATQDLEFPMGRFDTASPANLESEIEAKKRQAAERKARVMAQFQQQQQSFMDNQDGFDWEDEQLDDPDLELPTSTESHGHILRQTDVVDSAFVREVLHTPKDLDRTLDRQRPFGVAGDNDNVVSQMTSTGSETKVMRQSISSGWPAGCTAKGPLTSSCGHIMHFSCFEGYFQSVLRRHSQQVARQHPERVSAQEFVCPLCKALANAFLPIVWKSTEQSYPAALAVKQDFTDFVERDLATRSIAANFFNDTYNVRATNVHKSNLSTFANSALESAIERSQAAEIGSPSITAWAERPELAPLVELGSVYIRLKGPLSIIARVTQPGIFPAKFHNEEQPNSYHLLLNSLANTICATETAYRGREGEFGTTLLTGIPQQTLSHLQILSSTVRSYAATCHILEQGGIDEHFHQVYMSLFNKLFGKPPDPDNDSHEHIFLDSFALPLLRIDPFTFLVHSSLVLCPLLDIDPRHMLQIALIAEVLRVVVAYFYDPQGLITAADTFSLEVGQEEQTPSAIYEGVLKWLDSELRSSDYMQLQEQFNNFTMPTTGGALIVLSRIVDRYALAFLRKAAIFCHVALGVDFPTTTGSEASLPEMHRLLHFMQLPSLAEILMDLTEFAPRSQTKKMVSSWITDLVRCASSSLREDDHSPATGHLFDIRSTAPDERPTVMGIRLLHPAPLELIGLPKYYDVLIELSSRATCPTTGKELSDPALCLFCGALFCSQSVCCQTSDKRGGCNAHVEKCSAPIGMFLLIRKCMIALLHVMKDPNQPTGSRTLVLGGGTQIFRTGDAPPLGSFFPAPYLTKHGETDSGLRNKHQLMLSQMRYDRLLRDSWLMVNGSIWSAIARKLEGEVNSGGWETL
>NP_596158_Schizosaccharomyces_pombe
MLQDESSRSLPRSALIRRRLSLFLQSHALMYSFLWSESAKKSLLNEVFSALLGYDHTLWNTLLPERPTIDASFLLRRAQGHSEGDEYRHGTCESKCGHIFRKGEVFYRCKTCSVDSNSALCVKCFRATSHKDHETSFTVSAGSGGCCDCGNAAAWIGDVSCKIHSHEEDATISNDMIDEIPEKLENSIQTTIDCVLDFVLDVFSCSPENLKKMPTLESILQDEKTSRLSENKYGDIDDSCNMYSLVLWNDEKHSFKQFYEQITTALELPNNVFGKKMANIINDIGRACIVTETNIKELLKIGQKLAQINLAVSIRSMRDIFREESCAVLLEWLADIAGSSICGKRNYFSSVICKELVRPWNCGLHNSDLTFRLSLRSLALPEIVAIDSPDIFLNEDHINSSGPSDTSSHMLETDESSIHSRHWYPSNSLPDVLSYASRVRFDYFFLYDLKLWKSLRYKLQELYLGYFITQPGFKEIMGARIAISYRRLAELFLLLDREPEHSVIFFSMQIFTVADVAKLLVTEYDFLTTINATLYTFFTYKKLNTPNYVDQHAMIRTDSAAFHSRRYIHIFHHIQFMLSIPCVAEIVREDLKFLKQYADFFNLFQGMCPYTRAVSQHVEWENDSWMYVLNVSLQVAKLCRHVGNVFMELNTNKLANAINYLISLILYPKARNESWTNTESLTTGITVDERGNSKLIEYDIALQPVSFHHPLHWLLVYLLSFYVERDNYKLLWTQLDLLAVTDHPLRVCAWLSQMRAKLWIRNGTTLRDQAHHYRNLSFHEYTFDLDVLLLQLTLTYGDPDAILPSFISRFQLEDQMYGRFFVPHKHYDVSQVTIMMEEFLLLLISIVCNTAVLDHWDITRRIEYGIAHILCFRPLPYSEITKRTCEHLLEHKQFESTLKKVATFRNAEGINDSGSFTLKDEYFDYVDPFNIHYSRNQREEAENILRRRYSKQHSKHLESVVYEEYHPILHSNITIPILQSDSFVGILWHTIVYAYIYPYDQGKLEGLVNTALHACLLVLMSEKGSEPIFSKKICENRFPVVEGLQEYCNSPDVTLFSVLCQMKNHRNFVYVKEKISLIMKILKSEVPLLYEPVYAETLSISSSKIVQSLSDAEQQEQHLAKVRMAKERQARIMEQFRMQQNKFLENHALFEASDCEMDEADEFSVTSSVSTKLFLDPPIDTCLLCQEELKDKRPYGTLVFVLRSSVLRLFPADDANYVSEVLDIPDSLDHEIQERPFGLAGKRKKVLDSTEAYDYDNYYYEKKGNELHQLKDSFNGFPPDQLDRGLHATGCGHFMHIDCFKNHIATVTLATRANPYRNHPHNLSMKEFLCPLCKALCNTIFPILWRPKEEINFQEAGVLTAPLKNWLVSKTFSFNKDLNQQLLDIETSPSEHTQSYNLNLLDVLQHTLRDSLKDIYTLNTGADNSSDNVEENADNLFQSSVLDHVHFKSVVNNEVPADERLAISDDIFELYRRLDDVIDLNSSLYSDDFIPVNGKLHNVVKLFSYSLCQVEASTRGHIKCSSIPADIWVHNLGKNQQVFLRILSESIKTYTLLCAHDSQKRIGGSIQEFEFISFCQQKRIFGRLLPSLDSPVTKSITDDRVEPLLVKDTFREFAEASVSGLLSCDESFHYLTQLYYTADIVRNLWILLSQRNSLLKCMESVEFEAFDYEQLKGFEHLVIQIWKSLRVDGAGLINFDCCTEDDLNNPHLLFTLYKLLERFSLIFLRKCALLWYCRYGVSFETQPNLNFQNSELSRLQTKMHIPGVIELSNHLCLTASSTEWSLIKHWCNFFTETGPLCDFPRAYYPGIYELVSLPYELDKVFELLLARRCSKCLTEPMEPAICLFCGKLLCFQSHCCSFNGIGECNLHMQQCASDIGIFLIVKKCAILYLNPPVGSFSVAPFLDAYGETDLGLRRGRSQYLSQKRYDETVRTMWLNGSIPSYIARQLDANPDTGGWETL
```
