## Supplementary material for "Coding Sequence Insertions in Fungal Genomes are Intrinsically Disordered and can Impart Functionally-Important Properties on the Host Protein": fasta protein sequences: XP_720455.1_blasthits_fa.txt

```
>XP_720455_Candida_albicans
MFLSVLFMAPFTRAHPTIFTQYNGGLDDQQPVIKPPFRHSNGQETSDDDLVTFLIISSITFASLVVVILLSLVIFWVVKRSRQLSQDELDREEENQAYLELNSDEQELYFQSKEFLTNSPYLVGDLTLSQELSIQEKGITAFEFQKDVVLTNNDLMILNKYELNFFQNFECSTQTNLPIPMKNEVYYFESKIYSLPNPDETIISIGLSIKPYPWFRLPGRHPHSICYDSNGYRRHNQPFPFTNDPPFPKLVEGDVIGVGYRTRSGTVFFTRNGKKISESKLGGHVKNFKISNKGQLFPTIGANNVCSVHVNLGQMGFVFIEGNVKHWGYAPLEGNGPAPPVYNKYNSDILLERSEIDDDDLSERENDFPPDFWAINGSENEAARTVSPHALDQDKFSYNAYSEVNSNDERITLASLVPPVKPPSYNEELEEGNSSSTINPMLPEEQKQTEEDKKSNDRHSSEGVADAEDNQNIDAEVVENDEVINDATQAEPFDITAENSNTVEADSININQTADVDNDTPE
>XP_002419941_Candida_dubliniensis
MFLSALFVVPFTVAHPTILTQYNGGLDDQQPVIKPPFRHSDGPQTSDDDLANFLIISFITFASLIVVILLSLVIFWIVRRSRQLSQDEIDREEENQAYLELNSDEQELYFQSKEFLTNSPYLVGDLTLSQELSIQEKGITAFEFQKDAVLTNNDLMILNKCELNFFQSFECSTQTNLPIPMKNEVYYFESKIYSLPNPDETVISIGLSIKPYPWFRLPGRHPHSVCYDSNGYRRHNQPFPFISDPPFPRLVEGDVIGVGYRTRSGTVFFTRNGKKISESKLGGHVKNFKIANKGQLFPTIGANNVCSVHVNLGQMGFVFIEGNVKHWGYAPLEGNGPAPPVYNKYNSDILLERSEIDDDDLSERENDFPPDFWAINGDEDDRAASPRALEQDKFSYNAYSEVNSHDERITLASLVPPVKPPSYNEDLEEGNSSTPTNSVLPEEEQVNKKSNERHSSGNVADAEEDQNIDVNNVENEDTQTEAADITTEDSNAVEADSSSINETEDIDNDAPEL
>XP_002545509_Candida_tropicalis
MSAILIPVLIIIITLSAALLGVLLILFLRRSPGQIQLDEEALLQLDPEQQELFYQAKEYLDGSDYMKGPLTLSQKLSIQERGISAYEFIKDSMLTNNDLLIVNKNELNFFQNFECSCQTNLPMNISSSTNTTIYFECKIYSLPNPESTTISLGLAAKPYPWFRLPGRHLSSVSYDSNGVRRNNDPLPPREPAPFPALSEGDVIGVGYRTSSGTIFFTRNGKKVSESKIGGHIKNFRIPNQGQIFPTIGANNVCSVHVNLGQMGYVFIEANVKKWGYAPLEGNGPAPPVYKKFNSDILLERSEIDESEISDRENDFPPDFWDQGECESQDNDNERITLNTLESPPSYDATEGPSNQTVDE
>XP_003869813_Candida_orthopsilosis
MYLELDQPEIIPPYNRTHGHNGKLSTALLVVIITLSSIFGIISISVLIFYFVHRSNRATEDDLRREEENQAYLELNSDEQELFFQSREFLEMNPYYIGDLTLSQNLSIQEKGINAFEFVKDQMLTNNDLLIVNKTELNFFKNFECSCQTNLPIPMKNEVYYYEAKIYSLPETSSTDGDINDTLISIGLGIKPYPWFRLPGRHPHSVSYDSDGYRRHNQPFHFTSEPPFPKLSKGDVIGVGYRTRSGTIFFTRNGKKVSESKLGGHIKNFKLPRNGQLFPIIGANNICSIHVNLGQRGFVFIEANVKNWRYAPLEGTGPAPPAYNKFNADILLERSEIDEEEDDRSNDFPPDFWATVNKNKREGSKGRIEGEVYDDDDDDDGHFTYDAYSEVDSDDEQITLNSLPPPYVHGEEE
>XP_001524258_Lodderomyces_elongisporus
MIINFDEPDVIPPYNRDGGNNNHNPNNPNNNNNPNNDMANFEDILLISFITMTSIVGLFVISGIIFLIIRRSNQISEDDLEREEENQAYLELNSDEQELYFQSKEYLHNNPYFVGELTLSQNLSIQEKGVSAYEFVKDSMLTNNDLLVVNKTELNFFKNFECSAQTNLPMPTKNEVYYFECKLYSLPSPEETIISMGLSTKPYPWFRLPGRHPHSVVYDSNGFRRHNQPFNFLDMEPPFPQLAKGDVVGVGYRTRTGTVFFTRNGKKISELKLGGHVKNFKPANQGQLFPIVGANNICSVHVNLGQRGFVFIEGNVKNWGYAPIEGTGPAPPAYNKFNSDILLERSEILDDTDDNGGGGGAAGFNAADDNGLIDREHDFPPDFWSTVKQEGSGLEDEDDVEGRRRRKEAGENVLNHDKFSYNAYSEVGSADERITLDSLVPPHKPPSYHDDEEGEGGGRREGEVEEVEGGVEVREEDGVQNIPREGPSSALVASLEHTQSEQNEEEEAAAAAAAAAAAAAAAAALRSVNEGESNTALDTMAGPSTSTFTPTSNETTDNKKNKSRMVHHDGIDGVQVEQQEEEDVDNNWEIY
>XP_007372821_Spathaspora_passalidarum
MSQKLTIQEKGITAYEFQKDSMLTNNDLMIINRFELNFFKNFECSTQTNLPVPMKNEVYYFESKIYSLPHPEDTLISIGLSIKPYPWFRLPGRHAHSICYDSDGYRRYNQPFKFTNDPPFPKLAQGDVVGVGYKTRSGTVFFTRNGKKVSESRIGGHVKNFKIANFGQLFPTVGANNLCSIHVNLGQRGFVFIEGNVKSWGYAPIEGNGPAPPAYRKFNSDILLERSEVDDDNNDLSEREDDFPPDFWEVHGDPDRMESSSPPLIDQDKFSYNAYSDVESNAERITLNSLVPPNTPPAYNEELSIGSSQEVITEQEDEVETNASAQSATESEESEIPDDHSDSRLYEEETEDMEMEFTPEVETTAAGECQDETREDIEEQQ
>XP_043047886_Scheffersomyces_spartinae
MSTPSISKLSSRPHEAVASKLDPPNLRFMRLGDIPSEAGDVTGDINEVLFVVMFSCIGFIVAFVLLLVVFLILRRRIRSRDLDDEERGRNFANRIYTELDTDEQELYFQSVQFFESNPYFRHDIPLSQLLSIQEKGIQAFEFRKDPMLTNNDLLIVNKCELNFFKNLQCSAQTNIPIPMINEVYYFEAKIYLLPDPEGTVISVGLAPKPYPWFRLPGRHQYSISYDSNGFRRYNDPFPVDGPPHFPSLIQGDVIGVGYRVRSGTVFFTKNGKKVSELSLGGHIKKFKLPQDGHIHPTIGANNLCSVNINLGQMGFVYIEANVKKWGLAPLEGNGPSPPAYNKFNQDILLARSEYDESESERENDFPPQFWDVENSRGDGITSAQMANQSYDAYRDDEVSMSGDRITLTSLLPPEEPPSYSENNSDVEVEDAEGEGSRATDLRPAFGPDPEAEQNGDEHVQTQDTNKNQCATTTDEEEEEVATLVDGNGESETETIGGVEDAGNIELTDEGLNNQRHEYENTLTEQEPQTPRNDTTIESL
>XP_001387558_Scheffersomyces_stipitis
MISILLWLTSAKAHPVDFDSPNERPPYNREDPINEAMLIAFFVSIGIFLLFTASAIIFVVVRRKLGLSEDDLMREEENQAYLELNSDEQELFFQSKDYLQSNPYFRGELTLSQNLSIQEKGVNAFEFQKDIMLTNNDLMIINKTELNFFKTFECSTVTNLPVPMKNEVYYFESKIYSLPDPDNTVISVGLGVKPYPWFRLPGRHLHSICYDSTGYRRFNQPFKFSGEPPFPKIIEGDVIGVGYRVRSGTVFFTRNGKKVSESKLGGHIRNFKIAHQGQIYPIVGANNLCSVHVNLGQCGFVFIEGNVKSWGYAPLEGTGPAPPAYNKFNADILLERSEIDDDNDLSEREDDFPPDFWEVHGRDADGNTDVEVGSSSGLMDQDKFSYNAYSDVNSNDERITLDSLAPPNRPPSYSSEEDEDVSQDMDTTIEEGDTIFEDPLNEMEVSEEDRSSNVHVDAVLEHSESNEEVEEVVSEEEGQEVEVQEDEAEQETEEEVAGEADHDRSPDV
>XP_020063525_Suhomyces_tanzawaensis
MRYLSLLSLTLLLSGDAFPIALSKRDTQGQEGTFQQELDSVLLAMVLISSIGGFLVFVSLLLWCVVRRRLRLSEDELIREEENQAYLELNSDEQELYFQSKDYLSQNPFLRGEMTLSQSLAIQEKGVAAYEFQKDPMLTNNDLMILNKYELNFFKKFECCSITNLPMNNKNEVYYFESKIYSLPDPENTLISFGLGIKPYPWFRLPGRHVHSISYDSTGYRRHNQPFKFSYEPPFPKCIEGDVIGIGYRTRSGTVFFTRNGKKVNEFKVGGHVKNFRPGITGQLYPIIGANNLCSVHVNLGQAGFVFIEGNVKKWGYAPREGTGPAPPAYNKFNSDILLERSEIDEDELSEREDDFPPDFWEIHNGAEAKGDKYSYNAYSEVDSVDERISLNSILPQRPPSYDENGDEVQEGSPGDLDEDAILESSSVLRDQPLPEHDHDQESEGLVEGLEGEEPRLAEDATYHNETGARDSDA
>XP_020078225_Hyphopichia_burtonii
MHLLAYTLWFSITVLKTQATPLPIYSLIDDDPTEEGPKNPNLNQPYPPRSSNGISERASFFIGFGVTTILTIIIGLCLIFIYRTRIRLSEDELAREEENQAYMELNLEEQELFFQSKDYLINNPYLRDELTFSQNLSIQEKGIKAWEFIKDSMLTNNDVMILNKTEINFFKKFECSVTTNLPIPMQNDVYYFESKIYSLPDDTNTLISIGLGIKPYPWFRLPGRHHHSISYDSNGYRRFNQPFKFETDPPFPKLIEGDVIGVGYRVRSGTVFFTRNGKKVSELKLGGHIKNFKIPNHGQIYPIIGANNLCSIHVNLGQMGYVFIEGNVKKWGFAPLEGNGPAPPAYNKFNSDILLERLEIDDENNDLLEREDDFPPNFWEIHPLDSNNDEYDDDNDSSGLLAHDKFSYNAYSEVNSNDERITLNSLLPPNKPPSYNSEEEDEPHLGPSEEAQESNSHSNDSNSTDSTIQF
>XP_015469658_Debaryomyces_fabryi
MSGLLWYMVVFTARHGYAQPLGYGYSKREGNNGNSNDLMTVFLFSVVTFSVMVTFFGIIVFVVKRRIRLTEREMIREEENQVYLELDSDEQELYFQSKEYLNNNPYVRDELTLSQNLAIQEKGVKAWEFVKDPMLANNDMMILNRYEITFFKRFECSTQTNLPIPMKNDVYYFESKMHHLPHPEDTVVSIGLGIKPYPWFRLPGRHANSVSYDSDGYRRYNQPFKITNDPQFPKFIEGDVIGVGYRVRSGTIFFTRNGKKVSELKIGGHIKNFKILHKGQIFPIIGANNLCSVHVNVGQMGYVFIEGNVKKWGFGPLEGNGPAPPAYNKFNADILLERSEIDDLNDLSDRDDDFPPNFWEINPIDDDDMNDKYSYNAYSDSNSNHERITLNSIPIKPPSYDGDHGLTEDINNGLSSTEAHPTHDNHESNDANDTNDATPDRDPDNSR
>XP_462352_Debaryomyces_hansenii
MENMSSLLWYMVVLAARGGYAHPLNYKYNKSERNNNNDLVTVFLFSVVTFSVMVTFFGIIVFVVKRRIRLTEREMIREEENQVYLELNSDEQELYFQSKEYLNNNPYVRDELTLSQNLAIQEKGVKAWEFVKDPMLANNDMMILNRYEITFFKKFECSTQTNLPIPMKNEVYYFESKMHHLPHPEDTVVSIGLGIKPYPWFRLPGRHANSVSYDSDGYRRHNQPFKITNDPPFPKFIEGDVIGVGYRVRSGTIFFTRNGKKVSESKIGGHIKNFKILHKGQIFPIVGANNLCSVHVNVGQMGYVFIEGNVKKWGFGPLEGNGPAPPAYNKFNADILLERSEIDESNDLSDRDDDFPPNFWEINPIDDDEINDKYSYNAYSDSNSNHERITLNSIPIKPPSYDGDHESDDDINDGSASTEAHRFDNNHESHHIHDTTPDRDSDNTT
>XP_006687246_Yamadazyma_tenuis
MAHPSSCSLIDVSYPDLSTDRASTSDSNTDLVLIFVAVFSFLSLALLVSCIALLIVFIRRRLAVSEAELIRQEENQVYLELDSDEQELYFQSKEYLAENPYFRNDLTLSQNLLISEKGIGAWEFVKDALLTNHELLILNKYELNFFKPMECSVSTNLPIPTKNDVYYFESKVYSLPNVENTKISIGMGVRPYPWFRLPGRHAHSVSYDSDGHRRHNQPFKVTTPPPFPSLIEGDVVGVGYRVRSGTIFFTRNGKKLSESKLGGHIKHFKIPHEGQLYPIIGASNLCSIHVNLGQMGFVFIEANVKKWGFAPLEGNGPAPPAYNKFNSDILLERSEIDENDLSERDSDFPPDFWRDQEEMAYDEDDANDKFSYNAYSDANSVDERITLSSLVPPNMPPSYESGSDADDEGDEAVDMPSPGSAPEELQEVEVRDLEVSVEASHPEASEVNLHSRDCKGVGAETSTQPDPQSSELPLTPTTSPLSQTPRSTSSYLTETPTSPSHVHP
>XP_001484659_Meyerozyma_guilliermondii
MNLLAAPSGPPDFFQPDPDDGNHFSGDRGDQTLDKIMFVTFFLFLGVAALMVILRVAVYLVRNRQRLSEDELMREEENQAYLELGSEEQELYFQSKEYLLTNPYLRGELALSQNLAIQERGIKAWEFIKDPMLTNNDVIVVNKTELNFLKDFECSVLTNLPMPQKNDVYYFECKMYHLPEDGITVSVGLGIKPYPWFRLPGRHSYTVSYDSDGHRRHAQPFPFTGTAPPFPQFAEGDVIGVGYRVRSGTVFFTRNGKKVSELKIGGHIRNFKIPDKGHLYPIIGANNMCSVHVNLGQMGFVFIEGNVKKWGFAPLEGNGPAPPAYNKFNADILLERSEIDESDISDRESDFPPDFWEVNDNDQDKYSYNAYGEVNSTDERITLDSIRNEHEDNETEEVDPPSPPPSYSDGNEVEANSPREEPETGAEATQEIAESTEAGETTEAREEDETTEHETEATEDHTEAENESEVTAEHSEGAETSDTHTSTSPNH
>XP_018712723_Metschnikowia_bicuspidata
MNLLLNTECMDWLPLREDRLVLQSSSHSITESSLLLFSVLRLKKIRSIQEDNRVYLNLNLDEQELYFQAKDFLTANPYLEGDLTLSQNLSIQEKGVRAWEFVRDSMLTNNDILIIQKYEINFFKRLECSVLTNLPIPKANEVYYFESKIFSLPNPEETILSIGISVKPYPWFRLPGRHAHSISYDSDGHTRHNEPFPISNEAPFPKLIEGDVVGIGYKVRSGTVFFTRNGKKLSELRINGHSKKFKPQANGQIFPIIGANNLCSIHVNIGQLGFVFIEGNVKKWGFAPLQGNGPAPPAYNPFNDDILLERSDVDELNGLTDRENDFPPDFLDIDILSGEHNENGLDTLGNDLITMHSLLPDLPPCYDQSSAHAEYYVQD
>XP_002614966_Clavispora_lusitaniae
MLHFLLRTSVLAGAVAGHPIRRLPDAEFGVSAHSDRPRTGSAVFVVSIVLLSVSAFAVLVAVTTCLVVTRRRRRALVGQEDDNQAYLELNSEEQELYFQSKEYLEANPYYRGELTLSQNLSIQEKGIRAWEFVKDAMLTSNDLLIVNKFELNFFKNFECSTSTNLPIPTANDVYYFESKIYSLPDPDSTLISIGMGVKPYPWFRLPGRHMHSISYDSDGYRRHNQPFEFKNDPPFPKLIEGDVVGIGYRVNSGTVFFTRNGKKLSESKIGGHIKNFKIPQHGQLYPIIGANNLCSVHVNIGQLGYVFIEGNVRKWRFAPLEGNGPAPPAYQKFNADILLERSEIDEDNDLADRINDFPPDFWDVNAGRSEDLSESGKFSYNAYSDASDDERITMNSLIPHEPPGYDSDGLSADSDEQEPSSSHSRLEPETEENVANHESEGPEPAIDSSAERPESPLHDFATNSQRKHPEAENMNTNAGSGENPAVDSLGNRTTDPVLEDQAAESQTKDPASESHTKVHTNVEDRPSDSENAGEQSGGLRDSSGTHTEG
>XP_025344268_Candida_haemuloni
MQLKFFVAASALVSTVASLGDLAFSLGVKDNAGNCKSADEYKSDFEVLSGHSKIVRTYAVSDCNTLEILGPAAEEAGFQVMFGIWPTDKAHFDEEKQALKQFLPKISKSTVKVFTVGSEALYRDDLPASDLANAIDEIKQLISEIEDKNGESYAGVQVGTADSWNVLVDGAAIPAIKAADFVFANAFSYWQGQTMENASYSFVDDIMQALQTIQTAKGSTDLSNFWVGETGWPTQGTHFEASEPGVDNARQFWKEAICAIRAWGVNVCVFEAFDEAWKPDTSGTSDVEKYWGVWDANYALNNNMKTGSVVRLVGYLITFSKTKSWPLPPDTISNARLNSTTSSNNEGSTLFVVSIVMLSLVILSILLIAAYFVIRRIGTLNEESLNREEENQAYLELNSDEQELYFQSREYLTTNPYVRGDLLFSQNLSIQEKGIRAWEFVKDYMLTNNDLLIVNRFELNFFKKFECSTQTNLPIPMTNDVYYFETYKKFNSDILLERSEIDDENDLTERENDFPPDFWDINESSEGGAVNQDKFSYNAYRDDHSEDERITMDSLIPSKPPSYSADSGEPSNESDSSHHIPSEQLNSHDTQSTDVNGDLLHSGEQISEMIQRQKGSPVEDIDDDDDDDDDDVVVVVSNGSVDQVENALKEFSVSHGRIAMVSEIVHLYSFPELICFLERTEEKKSAQIAFEGEVVFMFFKGLNFIQDLTCDVMDFQRTLPGDWATRTYQAYRLCKVYFYFDATVVDFPGERSGNSFEDSHQFNSIMTIATDVIRKLCFMMQRIGGVFLDDRNLSGGKAIALRHFLRNFPNVEKLKDSDGT
>XP_024714000_Candida_pseudohaemulonis
MSVSLGLFLSLLAISEVDCTPLSPPDFDGKMVHALSGTSNRGTVLFIIGIVALSTVLLLALLIATIIVFRRVGHLNEESFSREEENQAYLELNLEEQELYFQSREYLTTNPYFRGDLLLSQNLSVQEKGIRAWEFVKDYMLTNNDLLIVNRFELNFFKHFECSTQTNLPMPTTNEVYYFESKIYSLPHPEDTLISIGLGVKPYPWFRLPGRHAHSVSYDSNGYRRHNQPFLPSGEPQFPKLIEGDVVGVGYRVRSGTVFFTRNGKKVSELKLGGHIKNFKIPQDGQIYPIIGANNLCSVHVNIGQLGYVFIEGNVKKWGFAPLEGNGPAPPAYKKFNADILLERSEIDDENDLNERESDFPPDFWHVEGGPEIDTVNHDKFSYNAYGDEPSEDERITMDSLIPSKPPSYNAENTSLNVEGEAGDQLLNDEAVEHNA
>XP_025336597_Candida_duobushaemulonis
MSVSLGLLMSLLAITEVDCTPLSPPDSDDKMLHALSGTSNRGTVLFIIGIVALSIVLLSALLIATIIVFRRVGHLNEESFSREEENQAYLELNSEEQELYFQSREYLTTNPYFRGDLLLSQNLSVQEKGIRAWEFVKDYMLTNNDLLIVNRFELNFFKHFECSTQTNLPMPTTNEVYYFESKIYSLPHPEDTLISIGLGVKPYPWFRLPGRHAHSVSYDSNGYRRHNQPFVPSGEPQFPKLIEGDVVGVGYRVRSGTVFFTRNGKKVSESKLGGHIKNFKIPQDGQIYPIIGANNLCSVHVNIGQLGYVFIEGNVKKWGFAPLEGNGPAPPAYKKFNADILLERSEIDDENDLNERESDFPPDFWHVEGGPEVDTVNHDKFSYNAYGDEPSEDERITMDSLIPSKPPSYNAENTSSNVQGEDGDQSHNDEEVDHNA
>XP_028891831_Candida_auris
MLLVAVFVMINRLNTASEEALIHEEENQAYLELNSDEQELYFQSREYLAANPYFRGDLALSQNLSIQEKGIRAWEFVKDYMLTNNDLLIVNRFELNFFKKLECSTQTNLPIPMTNDVYYFECKVYSLPSPSETTISIGLSSKPYPWFRLPGRHAYSVSYDSDGYRRHNQPFSPRGDPPFPSLIEGDVVGIGYRVRSGTIFFTRNGKKLSESKIGGHIKNFKIPQEGQLFPIVGANNLCSVHVNIGQLGFVFIEGNVKKWGFAPLEGNGPAPPAYKKFNSDILLERSEIDDDNDLTDRENDFPPDFWDIHTEQNEGCTSNQDKFSYNAYEEEQSDDERITMNSLIPSKPPSYNSNEPITTNETT
>NP_013894_Saccharomyces_cerevisiae
MSFKFLIESLLLGSISGQIRCGRSSVIPRGDVSYGGDDTDELNMDIMLFAFGTLIVVYIVICIVYFFTKQIATRLITAYYNEHGPGQRISLFSDYDENNAHVHSRRLMENMSLRWPNNLDDADEVRDKLAQLSPEEQFYYKQGEEYIKQNPPFLLNQGLLQQSEDSNPDTTREDPIMNEQTRQYIQEEGAYAWEFSPNPDMPNHTVIVENKTEVSFLNYNYDASISTNLPIPCINKVYYCEFKIFETDGPLNSDENVSKGVISFGLSTQPYPYFRLPGRHHHSIAYDSNGARRFNDSFKLNEQLRTLFPQCEKGDIVGIGYRSRSGTVFFTRNGKKLNEKSVGGHIRGWKFQYLYPIIGSNVPCQIHVNFGTYGFVYIEANVKKWGYAKSNGIKLPPPSYEDYGKDTLLESGGEDNDFDEDFSDGDSDNIAAGSTTNLNDDIIIRNGEILPPPPGFEFTMSPPTGKKIINEEINLDSLPMLPPSYSDDEHHSKNDKSAISGRIIGTSRNLITDEASFDSVDNDNEDENDHERDPEQFSEFDDYESRMHGI
>XP_018220219_Saccharomyces_eubayanus
MSFKFLIKSLVLGSLSGQIRRGASSVIPLDSVPFDEDGADELNMDIMLFAFGTLVVVYIIICIVYFLTKQIATRLITAYYNEHGPSQRISLFNDYDENTPHVHSRRLMENMSLRWPNNLDDINEVKDKLAQLSPEEQFYYKQGEEYIKQNPPFLLNQGLLQQSESDSPDTNSDDPIMNDQTRQYIQEEGAYAWEFKPNPDMPNHTVIVESKTEVSFLNYNYDASISTNLPIPCINKVYYCEFKIFETDGPLNSSASGDNASRNVISFGLSTQPYPYFRLPGRHHHSIAYDSNGARRFNDSFKLNDQLKTLFPACEKGDIIGIGYRSHSGTVFFTRNGKKLNEKSVGGHIRGWKFKYLYPVIGSNVPCQIHVNFGTYGFVYIEANVKKWGYAKSNGIKLPPPSYEDYGKDTLLESGGEDNDFDDDLSDGDSDAAAAATPNVNDDIIIRNGEILPPPPGFEFTMSPPTGKEITNEEINLDSLPMQPPSYSDDEHHLKIDKILPVRRTIGTSKTLMNNEPFYDNSNDDNEEGDDHDKDREGTFRFSDYESRMHDIELGFGGNSPA
>XP_033768473_Saccharomyces_paradoxus
MSFKFLIESLIFGSISGHVRCGRSSVIPRDDVSYGEDDADELNMDIMLFAFGTLIVVYIVICVVYFFTKQIATRLITAYYNEHGPGQRISLFSDYDENNAHVHSRRLMENMSLRWPNNLDDVNEVRDKLAHLSPEEQFYYKQGEEYIKQNPPFLLNQGLLQQSEGGSAETTSEDPIMNEQTRQYIQEEGAYAWEFSPNPDMPNHTVIVENKTEVSFLNYNYDASISTNLPIPCINKVYYCEFKIFETDGPLNSDENALKSVISFGLSTQPYPYFRLPGRHHHSIAYDSNGARRFNDSFKLNEQLRTLFPQCEKGDIVGIGYRSRSGTVFFTRNGKKLNEKSVGGHIRGWKFQYLYPVIGSNVPCQIHVNFGTYGFVYIEANVKKWGYAKSNGIKLPPPSYEDYGKDTLLESGGEDNDFDDDFSDGDSDNIAAGSAINLNDDIIIRNGEILPPPPGFEFTMSPPTGKEITNEEINLDSLPMLPPSYSDDEHHLKNDKSTTGRRIIGTSKNLITDEASFDSADNDNEYENDHERDPGQFSEFNDYESRMHGI
>XP_003676032_Naumovozyma_castellii
MLIRKATLLQLLTFWLCQRVNGYVIPRDLPHSEESIGTPYPYEDDKDEDVDFHVMLFSLITMIIIYVLVILVYIVVKFVVTRMLTSNISRISLLNRTEVEESTRTNNEGTGRSRRSTRRDQRFDLESFLDDPETVKSKLSLLNPEEQFYYKQGEEFIKQNPPIIIPPNNNNNSNDISTTDSNAEDDPIMNHQTKQFIEEEGASAWEFQADPNLPNDTILIENKTEITFLNYNYDASVMTNLPIPCINRVYYCEFKIFELNNSPEQTNLSPNEVISMGLATSPYPYFRLPGRHHHSIAYDSNGARRFNDSFPLDPELANLFPVCERGDIIGVGYRTRSGTFFFTRNGKKVSEKSIGGHIKGCKIKYLYPIVGTNVPCKVHVNFGTYGFVYIEANVKKWGYAKSHGLKVPPPSYEEYGKDALVGSYQDLEDGINDEEEDYEDEEEEDEEEDYDEEDDNTTTETDPLRDEYGQLLPPPPGFEFSTSPLSNFGQNEEEDINLNSLPYDPPRYSQDVSNRTNSFTLDEGRSKDFIENDASWDEHDDEADYERTTNQLQGLLEDHEEEEEEEESDREGVSNEHDALMGRID
>XP_003671743_Naumovozyma_dairenensis
MQTLLSRKMLVYALLQLTILRSSLGYVIPKDKLYIGNDAKLFKEDENGNDSYNYSPNTPQVDDDDDEYSEFESLEVMAYVLLAFILLLLVREIICEVVIFINRRITLARSNRRISLFSGEEYDDQEAQTNIDNNNHSTHLPSRFNIFSHFYTTRGTNDSATTTATTNNNNDITASLDTSAMNYLDDSLKIQYKLSDLSPEEQFYYKQGEDFLKQSPPFIIPSKALTIGEETTSSDELVIIDPIINQQTKQFIEEEGAGAWEFQPNSNLPNDTIIIENKTEITFLNYNYDASIMTNLPIPCIKQQKVYYLEFKIFELENSNSTTTLDYSNNEILSFGLATNPYPYFRLPGRHHHSISYDSNGARRFNDSFKLPSELSNIFPQMERGDVIGIGYRVRSGTVFFTRNGKKLNEKPIGGHIKNWKLKYIYPIVGTNVPCKIHVNLGTYGFVFTEANVKKWGYAKSHGKKLPPPSYDEYAKDTLIGSYQNQDDEDDDDDEEEEEDSDEEVNDYELHTEDDDNSDDSGEEGEDPTDDANSSIYNGLRNDEGELLPPPPGFEFSTTPESRIISEEINLNSLPAEPPRYSQDFNQYSGANGKGRLLPSEGRSKDLMKTGFSLDEIFTPSNNETKSSQHDDNDEITDEAQSDDSLQNLINAQASSSTRTEGAEESDSDTFEEEETNELQHLIDNYE
>XP_003955912_Kazachstania_africana
MRYKSSSLIGISINVATLLFGSSYAYLLPRDFQNKAVDGESYPDGFTEDNFDVELMLYSVGSMLIMYLFICIIYLGVRYVITSVVVRNSTVSLSTDEEYQTSRSRNLIEMMNARWPSALDDQDEVKDKVLRLPAEEQFYYKQGEEYIRQNPPLLISPLPISEEDEFVDPIINEQTNQFIEEEGAYAWEFQPDQNLPNDTIMVENKTEITFLNYNYDASVQTNLPIPCINRVYYCEFKIFELNTSNVSRSISDNETVLTQSSSESDADEEEEEEEEVARDNQHHSLSSKSETNDLISFGLSTSPYPYFRLPGRHHHSIAYDSNGSRRFNDSFELDPELKNLFPSCEKGDVIGIGYRSRSGTVFFTRNGKKLNEKSVGGHIRGWKFKYLYPTVGANVPCKIHVNFGTYGFLYIEANVKKWGYSKMNGMKLPPPSYDQYGQDALLESAGEDNDDSNNDDRSVFFAKFNEDSLRDENGQLLPPPPGFEFSTSPHAYSINEEINMDSLPMDPPNYSDNESSYKSPFAKIPMIGSSKKLQGLLNFDRESIKTAIEGSEGQDKDDYDDYDDDDLDDDYEIRAESEVYSDDEFDDLTTELQHMIQQDAASHASSSNNSTLQ
>XP_022466112_Kazachstania_naganishii
MGFMLVSRQSRAGRCFSWRVAALGLFKLLSVGHGAAVPPRGELLARSGDSDDGLVQLRDVGDGFADEDGFDIEVLLYSLASMVVMYVVVCSVYLIVKTVVTRILTRNYTRLSLNGGASRDRESANGSGSRRGAESGVYDWGSPLDNASAVGPKFNKLSPEEQFYYRQGEEFIKQNPPLSLAAFARNHRRVENSDEASDSVEDGFVDPIVNDQTRQFIDEEGAHAWEFHPDMNLPNDTVLVENKTEVTFLQYNYDVSVSTNLPIPCINRVYYCEFKIFEWEGHDSTDVAVANANDLISFGLASSPYPSFRLPGRHHHSVAYDSNGGRRFNESFELEEPLAQLFPACEKGDIIGIGYRTRSGTVFFTKNGKKLSEKVAGGHIRGWKFKYLYPIIGSNGPCKIHANFGTYGFVYIEANVKKWGYGKINGMKLPPPPYDKYDQDMLLQSGCEDNDVDDEYEDEEEEDDDDEEDDDDDDDYELTNSIESRFSGNEEGLRDRDGKLLPPPPGFEYSTSPRSYLNDEEINLGFLPRDPPNYSDRVLQQERDCTVAQGPASLLIGASRTPRILRGGSNLAPTDSKNYMEGSLLDHDGNADDCEDYDEDHEAHSLQSDEEEMTDELHHMISYQHEDNSP
>XP_446307_Candida_glabrata
MLLFLGLLAQASGFVIPDAYRDAQSTGLKRRDDVPTPPEVLPYPGPAEDVPYPGTPDGYTNQDDQLDINVMFIYFGSMLVMYLCICIIYFTTKIVVTRLLTRHARISLLNEEGMATGLSARSRRLAESAESRWPSALDDENEVKSKLQKLSPEEQFYYKQGEEYIKQNPPLIISTGSRSGDQNTVNDPIINDQTRQFIEEEGALAWEFQPNPNLPNDTIIVENKTEISFLNYNYDASVTTNLPIPCINRVYYCEFKIFELSITDDQTTLKDNEIISFGLSTSPYPYFRLPGRHHHSIAYDSNGARRFNDSFKLEPELADLFPKCQKGDIIGIGYRTRSGTVFFTRNGKKISEKSVGGHIKGWKFKYLYPVVGANVPCKIHVNFGSYGFVFIEANVKKWGYAKPNGIKLPPPSYDDYVQDTLLESGYEDNDNSDNDSDDESDTDNRRQHRSIKNTIIDIDGNLLPPPPGFEFSTSPHSHGTNEEINLDSLPMNPPSYSDEESKNQVKSKITPRDSVGRSDGLTQDEQGSREGKSMMLNDLENDGLDDDEDDYMESDDGYEHDIDELQAMIEMEDDDRNDSS
>XP_004179042_Tetrapisispora_blattae
MIVSVLCMFALYILVIGIYLITRYTLNRFIWQRNNIRVSLLNAEERYNGSSSRNTDSHRVSIRVPNTHSHSHSHKINTVSSSRSRKNKKRDPSEIWPNILDDELQVKEKLIDLSPEEQFYYKQGEEFIRTNPPLIIPQSPSSSSSSSSSSHNNNNSNTIEDPIVNDQTKMYIKEEGAKAWEFKLNNNLPNDTIIVENKTELTFLNYNYDASISTNLPIPRINRVYYVEFKLFELDPNDLTSSENSLISFGLATNPYPYFRLPGRHHHSIAYDSNGARRFNDSFKLSSDVNSIFPSFSKGDIIGIGYRSHSGTVFFTRNGKKLNEKPIGGHIKNWKFKYLYPIVGSNIPCKIHVNFGTIGFVYIEANVKKWGYGKTHGKKLPPPSYDDYIQDTLLESGDEGGEEDDEQQQGEEVPHEYEDDEEYYDEEDYDEDYDDDYTLQSDEFDDDDDEDDDASDYYDESDGSSSIVSPNAHPHRNQIDTTNQESSSNDQTVLANTNGSNTKNNNLNLDSALASVENDNNELHVTTVLTNPRPRTNSNVRRSRANSNVRRSRANSTARRSRANSTNHGPSRSRANSTVQGGSHSTARNSHRRNTRSKIHPPKMNLDIVDSNGDLLPPPPGFEFNSYPNPSSSGSILNHNTFEQYNLQFMPNDPPNYSDLDLEKGPIPMKTTKHFLKKPPTTTNNNDMILSNTTVGRSNGSTDDIMNTITPVVSDRPMVLPTSNNLSQTALTDDVFSDDEFTNELQHLLENTAEEDNDNDNENDNDEEDDHLISNQ
>XP_003684947_Tetrapisispora_phaffii
MIIQSFDNQGIPLNNNQDKINYDGDDLDGDLIIYSFIIMLLTYLVLTGILLLVRFIFIRWHTTTGRLSLFPTFGELDLDLERDLNGAHSNIRRFRNQNNDQNSTYDNTSDHGNRTSKRKSKYSINEMNRRWPSVLFDENDNEIIFKTNNLPIEEQFYFRQGEEYIKSNPPLIIPYNHNYDVTGIDDNEDAIINEQTKIYIKEEGASAWTFVPDVNLPNDTVLITNKTEVEFLNYNYDASVQTNLPIPRLNRVYYCEFKIYEVNNSNQVNDFELRDGEVISFGLATSPYPYFRLPGRHHHSIAYDSTGARRFNDPFEMDSDLKNLFPKCQRGDVIGVGYRINSGTVFFTRNGKKVSEKEVGGHIKGWKFKYLYPIVGANVPCKIHVNLGTSGFVFIEANVKKWGFAKAHGLKLPPPSYNNYGNDTLLEGINDDDDNSQLHDESDESDYENEYRIQNDIFDENGDLLPPPPSFEYSVSPNHKSIVNGEPLTLDSYPTQPPDYSDYTESNGLLANFEHENEQGTSNEEEDDDDDLQEYDNDMEEYR
>XP_001645693_Vanderwaltozyma_polyspora
MNSFGLVSLALVFLGLQNNVNVNAMVIKIGDEPVINSRDNQFNERPTDYEFDKIDRDLMIFSFIFMVVIYICLSLIFIAIRFVITRIVTRHARISLLADDLENNRRPSHRRRNTEEMLSRWPNILDDESEIGPRLSKLSPEEQFYYKQGEEYIKQNPPLIIPHSGSNSNDIVDPIINDETLQFIEEEGAHAWEFQPDPNLPNDAIIVDNKTELTFLNYDFDVSVSTNLPIPRINRVYYCEFKIYEINNDTSSSSNSLNDDEVISFGLSTSPYPYFRLPGRHHHSIAYDSTGGRRFNDSFELEPELASLFPRCERGDVIGIGYRSNSGTVFFTRNGKKLNEKSVGGHIRGWKFKYLYPIVGANVPCKIHVNFGTYGFVFIEANVKKWGYSKPNGLKLPPPSYEEYGHDTLLESGGEDEGSDLDSLSSLTDNLLTNSTGDLLPPPPGFEYSTSPNAYSTNEEITLHTYPVEPPSYSDGEVDGSTNPRVETFNEERTYSDTTALLHDDTNEDNYESEIDDEREYDEMDEIDEMDNTRENTFNNQFID
>XP_003682845_Torulaspora_delbrueckii
MISHEIALWVLPILSASPQVSGYVIRRDSQTLQGTTDSGYNVQKGESGFDKYPDGYGEDELDMDIMIFSLISMALLYVFICLIYVIIKFVVRKLMTDNTRISLLDDDENSRPRRITEQLNARWPSALDDENSVRDKLAKLSPEEQFYYKQGEEYIKQNPPLLVPHESPASGHIEDPVMDESTRQYINDEGAFAWEFQPDSNLPNDTVIVENKTEVTFLNYNYEASVMTNLPIPRINRVYYCEFKIFEVNTNAESSHGPHQLEDNEVISLGLSTCPYPYFRLPGKHHHSIAYDSNGSRRFNDSFELDPVLRTLFPRLQKGDVVGIGYRSNSGTVFFTRNGKKLKEDTAGGHIKGWKFKYLYPIVGANIPCKIHVNFGTYGFVYIEANVKKWGYAKSNGMKLPPPSYEEYGQDTLLESGCEDEGSDNETSSSINDGDIVDSHGELLPPPPGFEYSTSPNDQNLAMHEEIDLHSLPAEPPSYSDDETFLKIKSDAPRVGNSFHQGTDEDDAGGYTDDEEDEDEEHNCIEGGSRSRQNINGNTLANQFIQD
>XP_037144172_Zygotorulaspora_mrakii
MISVASLLISLSVLDDGVFCHLIPRSLLNFDEGDTSEYDVPLQSGEEVSISSDEDEINLLLFSLVTMILVYAFVCCVYILIRFFVRNVFARDNRISLLNDDDENRRHRRTTERLNARWPNILDDQELVKNKLVRLSPEEQFYYKQGEEYIKQNPPLIVPHAQSSQEQIEDPVIDDTTRQYINDEGAYAWEFQPDPNLPNDTIIVENKTEITFLNFNYEASIMTNLPIPRINRVYYCEFKIFELNNSGDNGGSFASNHLEDGQTISFGLSTCPYPYFRLPGKHHHSIAYDSNGARRFNDSFELEPKLGTLFPRLEKGDVVGIGYRSNSGTVFFTRNGKKLKEDSVGGHVKGWKFKYVYPIVGSNVPCKVHVNFGTYGFVYIEANVKKWGYAKSNGTKLPPPSYEEYGQDTLLESGCEDEGSDNETNSSINDGDIIDSQGELLPPPPSFQYSTSPNFENSLGRNVEEIDLDSLPIEPPSYSDDEQSSKLKSNAPKVGSSSRHINPGVQAIEEEVDGFTDDEHEDDPDNVGDMENLNGNDATANDENDENGNNGNNGNNGNTGNNGDTKGNTLANQFIQD
>XP_002494680_Zygosaccharomyces_rouxii
MINSIAPSLASFIGLLGFSNGYVIPRTEVVHDDTAGVMYILDGDGQYEGLSGQFGDDELDMDIMIFSLITIIFIYISICFVYITIRFVVKRILTRNARATLLQDGDEVRRTRRTIENLNARWPSALDDEDAVRDKLARLSPEEQFYYKQGEEYIRQNPPLIIPHALSSHDHVEDPVIDDAARQFINEEGAWAWEFQPDPNLPNDTILVENKSEISFLNYNYEASVCTNLPIPRINRVYYCEFKIFELNTQDGSGHHLGENELISFGLSTSPYPYFRLPGKHHHSIAYESTGARRFNDSFELEPKLATLFPRLEKGDVVGIGYRSNSGTVFFTRNGKKLKEDTVGGHVKGWKFKYVYPIVGANIPCKIHVNFGTYGFVYIEANVKKWGYAKSNGMKLPPPSYEEYNQDTLLESGCEDEVSDNESVSSANEGDIVDSQGELLPPPPGFEFSTSPNAHSHIDREEITLDSLPMEPPSYSDDERSASINPKVGNSTSSGKHPPRLHHLGKSQYDHVSGEDALERERLVDDEEYDDEDDYYEYEDLEYDEEQDEDGDGEGRERAEYEAEGTNGESRNEGYGAHENIHDNTVTNQFLQN
>XP_003645680_Eremothecium_cymbalariae
MLLILILFLKQAEASPLYREWYSEEHAAASREDGDFDMDLVLFGLSVLFMVFFYAILTLVYLVLRLLIRRYFIHGITLSNSSESSIRSAGIEARWQCLVDNEEDIKDRLAQLSPEEQFYYRQGEEFIKQNPPFILPYQTVAGGGGYNSHNTTDISDPIINDQTLQYIEEEGVNAWEFQPSSNLPNDFVLVKNRSELTFLNCNADVSVMTNLPIPLVNKVYYFECKIFEIHGNTNNLDHAQHLSDNEIISFGLATSPYPYFRLPGRHHHSIAYDSTGARRLNDSFNLAADLASVFPRCEKGDVIGVGYRTRSGTVFFTRNGKKLNEKHIGGHIKGWKFKYVYPIVGANTPCKIHVNFGTYGFVYIEANVKKWGYAKSNGLKLPPPSYEEYDQDMLLESSYEDEASDGESAVTLGGAIYAHGALLPPPPGFEFSTTPNSNGDQFTMGSLPVEPPGYSSDRNEDGHNDDNFDDEVGESAALLTSQRMAAIQRSPEDLHVNTFANQFLEGTSIK
>NP_983817_Eremothecium_gossypii
MFNIAIWFLVRGARGMPVTLQRVARRSATVFPDDNELDMDFVLFTFSLVFMLLCYGMMVLIYLGLRYVVRRCFTRRIALSSSDSSRANSGDVPTVLDDELEVRHKLAQLSPEEQFYYKQGEEFIKQNPPALMPYQTVAGGGSHGEPADVFDPVINDQTLRYIEEEGAQAWEFQPSPSLPPDFVKVENRTELTFMNSNSDVSVATNLPIPLANKVYYFECKIFELCDRLGRPVSHLSENQIVSFGLATSPYPYFRLPGRHHHSVAYDSNGARRLNNSFKLPQELSSLFPRCEKGDVIGIGYRTRSGTVFFTRNGKKLNEKRIGGHIKGWKIKYLYPIVGANVPCKIHVNFGTYGFVYIEANVKKWGYAKLNGMKLPPPAYEDYDRDVLLESSYEDEVSEGETNSFVEHLHDGHLLPPPPGFEFSTTPTSNCDQFTLNTLPTEPPGYMSDVNAGSKHNGRGVGRSENVQSDAPNAELLNANTFANQFINDSSPKR
>XP_453509_Kluyveromyces_lactis
MNLSLVARHGHKSKMAHKHHGDSAHVSEGPSDPDVDMDLIVFTMMFMFLSYLLSILVYFVTRWLVKRLFTARISLHEEGTMNGGQSDLSEDRYLDDESEVKEFLQNLSPKEQFYYKQGEEYVKQNPPLLVPYLPNDPENREEVIPDPIVNEQTLQFIEEEGAAAWEFQADPNLPNDTVMIQERTELTFLNFSYDASVMTTLPIPRLNKVYYYECKIFELNQGKNHLSDNEMISIGLSTSPYPYFRLPGRHHHSISYDSDGCRRMNSSFPMSAELQTLFPRFEKGDVIGIGYRTRSGTIFFTHNGKKLNEKKVGGHIKGWKLKYLYPIVGSNIPCKIHVNFGTYGFVYIEANVKKWGYSKNAGIKLPPPSYEDYDQDVLLESAFEDDVSDSESITSDSINEQITDQSGNILPPPPGFEFSTSVASDIPVESITMHSLPAEPPNYSADEDEEHNVEDNTIANQFVATT
>XP_022674986_Kluyveromyces_marxianus
MSFGKLIKLHARGGPSDDYDGPDEADLDMGLIVFTMMFMFLTYLLSILIYFVSRWLVRKVFTNRISLHEESALGGHRRGDLSMDRYLDDQNEVKDLLESLTPEEQFYYKQGEEYVKQNPPLIIPYTPNNNGSENRDEIVPDPIINEQTLQYIEEEGTAAWEFQADPNLPNDTVLIQERTELTFLNYNYDASVMSTLPIPRLNKVYYYECKIFELNQGKNHLSDNEMISIGLSASPYPYFRLPGRHHHSVAYDSDGCRRMNSSFPVSPELQSLFPRFEKGDIIGIGYRTRSGTVFFTHNGKKLNEKKVGGHIKGWKLKYLYPIVGSNVPCKIHVNFGTYGFVYIEANVKKWGYSKNVGVKLPPPSYEEYDQDVLLESAYEDDASDSESITSSSISERITDESGNILPPPPGFEFSTSVPSEIAADAITMDSLPVEPPIYTPSEEQQEQQGNDELEAETEEERVVKNNTIANQCL
>XP_022627723_Lachancea_lanzarotensis
MGGSNIVPLGLKPFLAIFVWAKRANSSVVPISASDQTYVPSDPYGDGGSEDLDIDLMIFSLAFMFVCYLVLTLVYFGVRFVLRRYFSAGITLGSESEADVTGTMGNTRWTSSLDDAEMVKDKLARLSSEEQFYYKQGEEYIRQNPPLVLPEQYSGAGVGAGASNFSDPIINEQTLQFINEEGAYAWEFQPDPKLPNDSVLVENKSELTFLNFNYDVSVTTNLPIPRLNRVYYCEFKIFELNTAGSTDNHLSRNEMISFGLSTSPYPYFRLPGRHHHSLAYDSNGARRFNDSFELSSELSSIFPRCEKGDVIGIGYRTNSGTVFFTRNGKKLSEKSIGGHIRGWKFQYLYPIVGTNVPCKIHANFGTYGFVFIEANVKKWGYAKSEGVKLPPPSYDNYDHDVLLESSYEDDVTDDESISTTDGDIIDQDGHLLPPPPGFEFSVSPQPSNVCQYTLNSLPAEPPIYNSDEQEEVAEEDTSRELEALASADEEPIDSYGKNDLGKNTMANQFL
>XP_002554622_Lachancea_thermotolerans
MFLAELLRKHLGVVLLGALWVRPSACGYVPERFEEQHYLGSEPYDDGYKNDLDIDLMLFSLAFMVSCYFVLTLVYFAVKFFLRRYFRSGIALSGDGEGHVIGPAVNARWPSPLDDVNAVRDKLAAMSPEEQFYYKQGEEFIKQNPPLLIPDQLPGGSNTVDPIINEHTLRFIDEEGAHAWEFQPDPKLPNDSVLVENKTEITFLNYNYDVSVMTNLPIPRLNWVYYCEFKIFELNTAGSNNNNHLSQNELISFGLSTSPYPYFRLPGRHHHSVAYDSTGARRFNDSFELSAELSSIFPSCEKGDVIGIGYRTNSGTIFFTRNGKKLSEKSIGGHIKGWKFKYIYPVVGSNIPCKIHVNFGTYGFVYIEANVKKWGYAKSHGLKLPPPSYEDYGQDVLLESSYEDDATDNESISTTDGDIIDNEGHLLPPPPGFEFSVSPQPSDAGQFTLNSLPAEPPVYASDNQIDGEDNETAERLEHIVRDSDIRDSAYPGNELGKNTMANQFL
>XP_020060788_Aspergillus_aculeatus
MRAYEAAAASGYNIPSTLVNHFPATIAHTPTDPHLTASNFDHDRVLSAMPQDNSGLVGTSGNSSGSTGKGILIGVLSAFGSAAVAVLVLAVFFFFKYTQRGRIILDRIGRPGEFDDEQAFLREEAEALETMDDLSRSEYLRAKAFIEANPPESLQTDISLSQFLAIQEKGVSAWEFQPELEIANCFVEGRTEIEFYDSECSVQTNLPVPKQNDVYYWEAKIYDKPENTLISIGMTTKPYPLFKLPGYHKSSVAYQSTGHRRYNQPFASTPYGPPLLQGDVIGVGYRPRSGTIFFTRNGKKLEDVAHGQKAQNFFPTVGANGPCTVHVNFGQMGFVFIEANVKKWGLAPMTGSLAPPPPYGSEQGSILLESGRESAAQISQRVYQDANNARTSSTLRFGPSVSPGPVRSPTDISLAQLAHIPSHEDVGEGSSRTNAGDTEQAPLLNTDDLDQVPPPEYSSPDGSRRGSDDIPFEDQPPIPSYDVAVGNRNDHGPYTDEGP
>XP_001268765_Aspergillus_clavatus
MRGSEASGPGALLGAASTLTTSVIRNPTSIPTSSAPIPSTDAGLVAKNVEHVLMSLTAQNDGGLVSVSGNSSGSTGKGILIGVLSAFGSAVVAVIVLAIFFFFKYTRRGRIMLDRIGRPGEFDDEQAFAREEAEALEVMDDLSRSEYMRAKAFVEAYPPESMQTDISLSQFLAIQEKGVSAWEFQPELEIANCFVEGRTEIEFYDSECSVQTNLPVPKQNDVYYWEAKIYDKPENTLVSVGMTTKPYPLFRLPGFHKYSVAYSSTGHRRHNQPFASTPYGPPLSQGDVIGVGYRPRSGTIFFTRNGKKLEDVVHAAKTQNFFPTVGANGPCTVHVNFGQMGFVFIEANVKKWGLAPMTGSLAPPPPYGSEQGSILLESGRESAAQISQRVYQEAGYARTNSTVRIPPSRSPGPVRSPTDISLAQLAHIPSHEDVGEGSSQANTIDGEQTPLLNTNDLDDQVPPPEYSSPDGSRRGSDIAGDLPRQGSPPIPSYDAAVGNHSGDTARSDSEP
>XP_001264267_Aspergillus_fischeri
MRGSEASGPGAIFGAPSTLTTSVIRNPTSFLSSSTPLPSTDADVVAQNVEHVLLSLTSHNDGGLVGVSGNSSGSTGKGILIGVLSAFGSATVAVLVLAIFFFFKYTRRGRIFLDRIGRPGEFDDEQAFAREEAEALEVMDDMSRSEYMRAKSFVEANPPESMQTDISLSQFLAIQEKGVSAWEFQPELEIANCFVEGRTEIEFYDSECSVQTNLPVPKQNDVYYWEAKIYEKPESTHISIGMTTKPYPLFRLPGFHKTSVAYLSTGHRRYNQPFSATPYGPPLAQGDVVGVGYRPRSGTIFFTRNGKKLEDVVHGAKTQNFFPTVGANGPCTVHVNFGQMGFVFIEANVKKWGLAPMTGSLAPPPPYGSEQGSILLESGRESAAQISQRVYQDARTNSTVRIPPSRSPGPVRSPTDISLAPLAHIPSHEDVGEGSSHANTIADEQTPLLNTSDLDQVPPPEYSSPDGSRRGSDITGDLPNQNSPPIPSYDAAVGNQADNTSTPDGDH
>XP_041140720_Aspergillus_flavus
MRGSEASGLSALWGAPSTLTTSVISGPTTSPASQSRYATTDPQRVASNIEHVLLAMSSPSQDGGLVSASGNSSGSTGKGILIGVLSAFGSAAVAVLVLAIFFFFKYTQRGRIILDRIGRPGEYDDEQAFLREETEALEAMDDLSRSEYLRAKAFIEANPPESMQTDISLSQFLAIQEKGVSAWEFQPELEIANCFVEARTEIEFYDSECSVQTNLPVPKQNDVYYWEAKIYDKPENTLISIGMTTKPYPLFRLPGYHRASVAYQTTGHRRYNQPFTPTPYGPPLSQGDVIGVGYRPRSGTIFFTRNGKKLEDVVHGQKAQNFFPTIGANGPCTVHVNFGQMGFVFIEANVKKWGLAPMTGSLAPPPPYGSEQGSILLESGRESAAQISQRVYQDANNARTSSTVRIAPSASPGPVRSPTDISLAQLAHIPSNEDAGEGSSRINVGDGEHTPLLNTQDIDLAPPPEYSSPDSSRRGSEDLPRQNQPPIPSYDAAVGNRDGNPSRPSGNN
>XP_752860_Aspergillus_fumigatus
MRGSEASGPGAIFGAPSTLTTSVIRNPTSFLSSSTPLPSTDADVIAQNVEHVLLSLTSHNDGGLVGVSGNSSGSTGKGILIGVLSAFGSATVAVLVLAIFFFFKYTRRGRIFLDRIGRPGEFDDEQAFAREEAEALEVMDDMARSEYMRAKSFVEANPPESMQTDISLSQFLAIQEKGVSAWEFQPELEIANCFVEGRTEIEFYDSECSVQTNLPVPKQNDVYYWEAKIYEKPESTLISIGMTTKPYPLFRLPGFHKTSVAYLSTGHRRYNQPFSASPYGPALAQGDVVGVGYRPRSGTIFFTRNGKKLEDVVHGAKTQNFFPTVGANGPCTVHVNFGQMGFVFIEANVKKWGLAPMTGSLAPPPPYGSEQGSILLESGRESAAQISQRVYQDARTSSTVRIPPSRSPGPVRSPTDISLAPLAHIPSHEDVGEGSSHANTIADEQTALLNPTDLDQVPPPEYSSPDGSRRGSDITGDLPNQSSPPIPSYDAAVGNQADNTLRPDGDH
>XP_658435_Aspergillus_nidulans
MRGSEASAPGAFWDAPSTLATSIRTNPPTLETDINTPRLLDSQHVASKFARGMPTASWDQGNGGSISVSGNSTGKGILIGVLSAFGSAAVAVLVLAAFFFFKYTERGRILLDRMGRPGEFDDEQAFLREEAEALEVMDDMSRSEYLRSKAFVEANPPESVQTDISLSQFLAIQEKGVSAWEFQPELEIANCFVEARTEIEFYDSICSVQTNLPVPKQNDVYYWEAKIFDKPETTLISIGMSTKPYPLFRLPGYHKSSVAYESTGHRRYNQPFTSLPYGPQLTQGDVVGVGYRPRSGTIFFTRNGKKLEDVVHGQKSQNFFPTVGANGPCTVHVNFGQLGFVFIEANVKKWGLAPMTGSLAPPPPYGSEQGSILLESGRESAAHVAHRVYQDPSNAQTNSTVRIPPSVSPGPIRSPTDISLAPLAHIPSHDDAGEGSSRTGPSNPEQVPLLNPDELEQVPPPEYTSPDGSPRASQDFSREGQPPIPSYDAAVGNPADNTSHTH
>XP_001389705_Aspergillus_niger
MRGSEASGPGALFDAPSTLATSLGINPTAASEPPPTDPKLVASNIEHVLLSMSEGNGGLVSVSGNSSGSTGKGILIGVLSAFGSAAVAVLVLAVFFFFKYTQRGRIILDRIGRPGEFDDEQAFAREEAEALETMDDLTRSEYMRAKAFIEANPPESVQTDISLSQFLAIQEKGVSAWEFQPELEIANCFVEGRTEIEFYDSECSVQTNLPVPKQNDVYYWEAKIYDKPDNTLISIGMTTKPYPLFKLPGFHKTSVAYQSTGHRRHNQPFAPTPYGPHLLQGDVIGVGYRPRSGTIFFTRNGKKLEDVVHGHKAQNFFPTVGANGPCSVHVNFGQMGFVFIEANVKKWGLAPMTGSLAPPPPYGSEQGSILLESGRESAAQISQRVYQDANNARTSSTVRVAPSASPGPVRSPTDISLAQLAHIPSNEDVGEGSSRTNVVDGEQVPLLHTNDLDQVPPPEYSSPDGSRRGSEDLPFDEQPPIPSYDAAVGNRDGHSAHANENR
>XP_015404324_Aspergillus_nomiae
MRGSEASGLSALWGAPSTLTTSVISDPTTSPASQSRYPTTDPQRVASNIEHVLLAMSSSSQDGGLVSASGNSGSTGKGILIGVLSAFGSAAVAVLVLAIFFFFKYTQRGRIILDRIGRPGEYDDEQAFLREETEALEAMDDLSRSEYLRAKAFIEANPPESMQTDISLSQFLAIQEKGVSAWEFQPELEIANCFVEARTEIEFYDSECSVQTNLPVPKQNDVYYWEAKIYDKPENTLIGIGMTTKPYPLFRLPGYHRASVAYQTTGHRRYNQPFTPTLYGPPLSQGDVIGVGYRPRSGTIFFTRNGKKLEDVVHGQKAQNFFPTIGANGPCTVHVNFGQMGFVFIEANVKKWGLAPMTGSLAPPPPYGSEQGSILLESGRESAAQISQRVYQDANNARTSSTVRIAPSASPGPVRSPTDISLAQLAHIPSNEDAGEGSSRTNVGDGEHAPLLNTQDIDQAPPPEYSSPDSSRRGSEDLPRQDQPPIPSYDAAVGNRDGNPSRPNGIN
>XP_001818189_Aspergillus_oryzae 
MSSPSQDGGLVSASGNSSGSTGKGILIGVLSAFGSAAVAVLVLAIFFFFKYTQRGRIILDRIGRPGEYDDEQAFLREETEALEAMDDLSRSEYLRAKAFIEANPPESMQTDISLSQFLAIQEKGVSAWEFQPELEIANCFVEARTEIEFYDSECSVQTNLPVPKQNDVYYWEAKIYDKPENTLISIGMTTKPYPLFRLPGYHRASVAYQTTGHRRYNQPFTPTPYGPPLSQGDVIGVGYRPRSGTIFFTRNGKKLEDVVHGQKAQNFFPTIGANGPCTVHVNFGQMGFVFIEANVKKWGLAPMTGSLAPPPPYGSEQGSILLESGRESAAQISQRVYQDANNARTSSTVRIAPSASPGPVRSPTDISLAQLAHIPSNEDAGEGSSRINVGDGEHTPLLNTQDIDLAPPPEYSSPDSSRRGSEDLPRQNQPPIPSYDAAVGNRDGNPSRPSGNN
>XP_040642754_Aspergillus_ruber
MRGFEASGPGAIYGLPSTLTTSVLSTSTPTPSSFPRPNTDLEIVSHNIENVLRSVSAQFERDHSLVSVSGNSSGSTGKGILIGILSAFGSAGVAVLILALFFFFKYTSRGRIILDRIGRPGEYDDEQAFLREEAEALGIMDDISRSEYMRAKAFVDANPPESVQTDISLSQFLAIQEKGVSAWEFQPELEIANCFVEARTEIEFFDSECSVQANLPVPKQNDVYYWEAKVFEKPETTLVSIGMSTKPYPLFRLPGGLIQRLLSHLRDFLTFCSYPGFHKTSVAYLSTGHRRFNQPFTPTPYGPQLAQGDVVGVGYRPRSGTIFFTRNGKKMEEVVHGQKVPNFFPTIGANGPCSVHVNFGQMGFVFIEANVKKWGLAPMTGSLAPPPPYGSEHGSILLESGRESAAQISHRVYQNAHYAHADSTVRIAPSPSPGPVRSPTDISLAQLAHVPSQEDIGEGSSHVEDDERTHLLNQEDIDNIPPPEYTSPEGSRRGSDASQHPPIPSYDAAVAAQDRHLQENQENQDRDNENR
>XP_040707721_Aspergillus_sydowii
MRGSEASAPGAFWDAPSTLATSIRTNPPSLETDINTYPVFDQQNVASKLERRFPTVSWDQGNNGPISASGNSTGKGILIGVLSAFGSAAVAVLVLAAFFFFKYTRRGRILLDRMGRPGEFDDEQAFLREEAEALETMDDLSRSEYLRSKAFVEANPPESTQTDISLSQFLAIQEKGVSAWEFQPELEIANCFVEGRTEIEFYDSICSVQTNLPVPKQNDVYYWEAKIYDKPETTHIGIGMSTKPYPLFRLPGYHKASVAYESTGNRRYNQPFASMPYGPPLTQGDVVGVGYRPRSGTIFFTRNGKKLEDVANGQKSQNFFPTIGANGPCAVHVNFGQLGFVFIEANVKKWGLAPMTGSLAPPPPYGSEQGSILLESGRESAANLANRVYQDPTYAQTSSTVRIPPAASPGPVRSPTDISLAPLAHIPSNEDAGEGPSRAATANPEQVRLLNPDGLEQGPPPEYTSPDGSPRTSQEFSHESHPPIPSYDAAVGNPDDSTDGH
>XP_001210945_Aspergillus_terreus
MRGFEASGPGALWAAPSTLTTSVISSTTGLPTTSSSIPSTDTDLVASNIEHVLLAITSRNQDGGLASVGGNTSGSTGKGILIGILSAFGSAAVAVVILAVFFFFKYTRRGRIILDRIGRPGEYDDEQAFLREEAEALEAMDDLSRSEYARAKAFIEANPPESMQTDISLSQFLAIQEKGVSAWEFQPELEIANCFVEARTEIEFYDSECSVQTNLPVPKQNDVYYWEAKIYDKPEHTLISIGMATKPYPLFRLPGFHKTSVAYQSTGHRRYNQPFTPTLYGPPLLQGDVIGVGYRPRSGTIFFTRNGKKLEEVVHGQKTQNFFPTVGANGPCTVHVNFGQMGFVFIEANVKKWGLAPMTGSLAPPPPYGSEQGSILLESGRESAAQISNRVYQDASNARTSSTVRIAPAPSPGPVRSPTDISLAQLAHIPSNEDVGEGSSRGHIADGEQAPLLSTHDIEQGPPPEYSSPDGSRRGSDAGDFPPGDQPPIPSYDAAVGNHDGQHSHSEGGN
>XP_022490145_Penicillium_arizonense
MQGSEASPGLLPSTLRTVIGTPTSPLLSPTDPSLSQQQIQSTLQNVLSSLSEFRPEVVAASGNSTGSTGKGILIGILSAFGSAGVAFIVLAIFFFFKYTRRGRIMLDRIGRPGEYDDEQAFAREEEAALESMDDLARSEYLRAKAFVQGNPPESVQTDISLSQFLAIQEKGVSAWEFQPELEIANCFVEGRTEIEFFDSECSVQTNLPIPKQNEVYYWEAKIYDKPESTMIGIGVSTKPYPLFRMPGLHKSSVAYESTGHRRLNQPFTATPYGPPLLQGDVIGVGYRPRSGTIFFTRNGKRLEDVAHNYRSQNLFPTIGANGPCTVHVNFGQMGFVFIEGNVKKWGLAPMTGSLAPPPPYGSEQGSILLESGRESAAQISHRVYQNANYAASGSSVRIPPAASPGPARSPTDISLAQLAHIPSNEDAGEGSSRFAADEEPGAPDDEEPEVPPPEYSSPGSSRRGSDASLEYPSRGSEGFHSPSNESSEFDGPNLPSYQTVVTRGWNEHSIEGNDP
>XP_014530751_Penicillium_digitatum
MQGLEASSLDALAGLPSTLSTVMSNPTTSPIGVVSSTLPLPTSIQTNPLISQQQIQASIQNVISSLSMGFRPEPMLVSGNSPGSTGKGILIGILSAFGSAAVAFVVLAIFFFFKYTRRGRIMLDRIGRPGEYDDEQAFLREEEAALESMDDLARSEYLRAKAFVQGNPPESVQTDISLSQFLAIQEKGVSAWEFQPELEIANCFVEGRTEIEFFDSECSVQTNLPIPKQNDVYYWEAKIYDKPDSTMIGIGVTTKPYPLFRMPGFHKTSVAYQSTGHRRLNQPFNSTPYGPPLLQGDVVGVGYRPRSGTVFFTRNGKKLEDVAHNYRSQNLFPTIGANGPCTIHVNFGQMGFVFIEGNVKKWGLAPMTGSLAPPPPYGSEQGSILLESGRESAAQISQRVYQNANYAASGSSVRIPPAPSPGPSRSPTDISLAQLTHIPSHENAGEGSSRFALADAEGNDAAAADNQEPEAPPPEYSSPNGSRRGSDASECPPSFRASEDPNSSSNDSMDSDGQILPSYQTVAGRDLNEHNSEANNRS
>XP_016597765_Penicillium_expansum
MQGSEASSPDALAGLPSTLSTVIGNPTTSPIGVVSSTLLLPTPIQSDPSLSQQQIQANLQNVISSLSMEFRPEPMLASGNSTGSTGKGILIGILSAFGSAAVAFVVLAIFFFFKYTRRGRIMLDRIGRPGEYDDEQAFLREEEAALESMDDLARSEYLRAKAFVQGNPPESVQTDISLSQFLAIQEKGVSAWEFQPELEIANCFVEGRTEIEFFDSECSVQTNLPIPKQNDVYYWEAKIYDKPDSTMIGIGVTTKPYPLFRMPGFHKTSVAYQSTGHRRLNQPFNPTPYGPPLLQGDVVGVGYRPRSGTVFFTRNGKKLEDVAHNYRSQNLFPTIGANGPCTIHVNFGQMGFVFIEGNVKKWGLAPMTGSLAPPPPYGSEQGSILLESGRESAAQITQRVYQNANYAASGSSVRIPPAPSPGPSRSPTDISLAQLTHIPSHEDAGEGSSRFALADAEGNGAAAPDNQEPEVPPPEYSSPDGSRRGSDASECPPSFRASEDPNSPSNDSMDSGGQFLPSYQTVVQRDLNAYNPEANNRP
>XP_040649113_Penicillium_griseofulvum
MQGPEASSPGALAGLPSTLRTLIGNPTTSPIGFVSSTLPLPTPIQSDSSFTQQTQENIQNVFSSLSMEFRSEPVLASGNSTGSTGKGILIGILSAFGSAAVAFVVLAIFFFFKYTRPGRIMLDRIGRPGEYDDEQAFLREEEAALESMDDLARSEYLRAKAFIQGNPPESVQTDISLSQFLAIQEKGVSAWEFQPELEIANCFVEGRTEIEFFDSECSVQTNLPIPKQNDVYYWEAKIYDKPDSTMIGIGVTTKPYPLFRMPGFHKSSVAYQSTGHRRLNQPFNPTPYGPPLLQGDVVGVGYRPRSGTVFFTRNGKKLEDVAHNYRSQNLFPTIGANGPCTVHVNFGQMGFVFIEGNVKKWGLAPMTGSLAPPPPYGSEQGSILLESGRESAAQISQRVYQNANYAASGSSVRIPPAPSPGPSRSPTDISLAQLTHIPSHEDAGEGSSRFALADTEGNEAAAHNNEEPEAPPPEYSSPDGSRRGSDAALEFPPRFRASEEVNSPPNDSMDSGGQFLPSYQTVVERDLNEQNSEASNRS
>XP_038930134_Penicillium_roqueforti
MQGLEASSPDALAGLPSTLSTVIGNPTTSPIGFVSSILPSPTPIQSDLSLSQQQIQANLQNVLSSLSMEFRPEPMLASGNSSGSTGKGILIGILSAFGSAAVAFAVLAIFFFFKYTRRGRIMLDRIGRPGEYDDEQAFLREEEVALESMDDLARSEYLRAKAFVQGNPPESVQTDISLSQFLAIQEKGVSAWEFQPELEIANCFVEGRTEIEFFDSECSVQTNLPIPKQNDVYYWEAKIYDKPESTMIGIGVTTKPYPLFRMPGFHKTSVAYQSTGHRRLNQPFNPTPYGPPLLQGDVVGVGYRPRSGTVFFTRNGKKLEDVAHNYRSQNLFPTIGANGPCTIHVNFGQMGFVFIEGNVKKWGLAPMTGSLAPPPPYGSEQGSILLESGRESAAQISQRVYQNANYATSGSSVRIPLAPSPGPSRSPTDISLAQLTHIPSHEDAGEGSSRFALADTEGQGAAAPENQEPEAPPPEYSSPDGSRRGSDVSRECPPNSGSSDDPNCPSNDGQLLPSYQTVVERDLNEQNSEANDRS
>XP_002561639_Penicillium_rubens
MQGPEAPSPGALAGLPSTLSTVIGNPTTSPIGFVSSTLPLPTPTQSDTSLSQQQIQANLQNVISSLSMESHPEPMLASGNSSSSTGKGILIGILSAFGSAAVAFIVLAIFFFFKYTRQGRIMLDRIGRPGEYDDEQAFLREEEAALESMDDLARSEYLRAKAFIQGNPPESVQSDISLSQFLAIQEKGVSAWEFQPELEIANCFVEGRTEIEFFDSECSVQTNLPIPKQNDVYYWEAKIYDKPDSTTIGIGVTTKPYPLFRMPGFHKTSVAYQSTGHRRLNQPFNPTPYGPPLLQGDVVGVGYRPRSGTIFFTRNGKKLEDVAHNYRSQNLFPTIGANGPCTVHVNFGQMGFVFIEGNVKKWGLAPMTGSLAPPPPYGSEQGSILLESGRESAAQISQRVYQNAHYAASGSSVRIPPAPSPGPSRSPTDISLAQLTHIPSHEDAGEGSSRFALANAEDNVAAAPDSQEPDAPPPEYSSPDGSRRGSDASEESPPSFRDSEHPDSPSNHSVDSGGQFLPSYQTVVERDLNEHNSEANDRS
>XP_040810238_Penicillium_solitum
MQGPEASSPDALAGLPSTLRTVIGNPTTSPIGIVSTSFPTIQSDPSLSQQQIQANIQNVFSSLSMEFRPEPMLASGNSTGSTGKGILIGILSAFGSAAVAFIVLAIFFFFKYTRRGRIMLDRIGRPGEYDDEQAFLREEEAALESMDDLARSEYLRAKAFVQGNPPESVQTDISLSQFLAIQEKGVSAWEFQPELEIANCFVEGRTEIEFFDSECSVQTNLPIPKQNDVYYWEAKIYDKPDSTMIGIGLTTKPYPLFRIPGFHKTSVAYQSTGHRRLNQPFNPTPYGPPLLQGDVVGVGYRPRSGTVFFTRNGKKLEDVAHNYRSQNLFPTIGANGPCTIHVNFGQMGFVFIEGNVKKWGLAPMTGSLAPPPPYGSEQGSILLESGRESAAQISQRVYQNANYATSGSSVRIPPAPSPGPSRSPTDISLAQLTHIPSHEDAGEGSSRFALANAEGNDAVAPDNQEPEAPPPEYSSPDGSRRGSDASDCPPSFRASEDPNSPINDSMDSGGQFLPSYQTVVERDLNEHNSEANDRS
>XP_022580106_Penicilliopsis_zonata
MRGSEASGPGARLGVHTILIATAMLQSAMAASGGFVTLTRSLSMATPTAHDSFALAGTSPPPVVVVVADDSSAGSTGKGILIGILSAFGSAAVAVVALAVFFFFKYTHRGRIMLDRFGRPGEFDDEQAFAREEAEALETMDDLSRSEYLRSKAFVEANPPESMQTDISLSQFLAIQEKGVSAWEFQPELEIANCFVEGRTEIEFYDSECSVQTNLPVPKQNEVYYWEAKIYDKPETTLISIGMTTKPYPLFRLPGFHKTSVAYQSSGHRRYNQPFTPVPYGPQFSQGDVIGVGYRPRSGTIFFTRNGKKLDDMVHGLKSQNFFPTVGANGPCTVHVNFGQMGFVFIEGNVKKWGLAPMTGSLAPPPPYGSEQGSILLESGRESAAHVSHRDAVRIAPAPSPGPIRSPTDISLAQLSHIPSHDDIGEGSSTDAAVDSRTPLLAPEDIDQQVPPPKYTSPGGSRRGSAAEDGGSSPPPIPSYDAAVNMHSANR
>XP_016613464_Cladophialophora_bantiana
MRPGGDLLQHDKLTMTFETSLYPSPSSLSSDPTSVSSSPSFADHNGWQEGHPLPFRPHPDGSPTSIVINISDGGATGRGILIGLLSAFGSAGVAVLVLAIFFFFKYTSRGRILLDRIGRPGEFDDEQAFAQEEAEALETMDELQRTEYLRAKAFVQANPPESVQTDISLSQFLAIQEKGVSAWEFEPELEIANCFVEARTEIEFFDSECSVQSNLPVPKQNEVYYWEAKIYDKPENSLISIGMTTKPYPLFRLPGFHKTSVAYLSTGHRRYNQPFSASTYGPPYVQGDVIGVGYRPRTGSIFFTRNGKKLDEIAHNLKTQNFFPTVGANGPCHVHVNFGQMGFVFIEANVKKWGLAPMTGSLAPPPPYGSEQGSILLETGREGTRQSTYEPGHSRTRSGLARLGLPAGNPGPVRSATDISLAQLAHISSQDLPSQGNALLDMGDIQNQPVENTPAGQQIIPPPEYSSPPGSRRTSGDGDEDERQELLRDRTGGPPIPTYDAAVGEAAGPSHT
>XP_008731363_Cladophialophora_carrionii
MTFETALSSSPTSISSDPTSITSSSFADHDGWRGGMRPPFRSNPDGSPTSIVINISDGGSTGRGILIGLLSAFGSAGIAILVLAVFFFFKYTSRGRILLDRIGRPGEFDDEQAFAHEEAEALETMDELQRTEYLRAKAFVQANPPESVQTDISLSQFLAIQEKGVSAWEFEPELEIANCFVEARTEIEFFDSECSVQSNLPVPKQNEVYYWEAKIYDKPENSLISIGMTTKPYPLFRLPGFHKTSVAYLSTGHRRYNQPFTPSTYGPAYVQGDVIGVGYRPRTGSIFFTRNGKKLDEIAHNLKSQNFFPTVGANGPCHVHVNFGQMGFVFIEANVKKWGLAPMTGSLAPPPPYGSEQGSILLETGREGTRQSTYEPGHSRTRSGLARLGLPAGSPGPVRSPTDISLAQLAHVSTQDLPSQATTYFDIGDIQHQPVENTPAGQQIIPPPEYSSPTGSRRSSGDGDDDERQGLLQAGGPPIPTYDAAIGEAAGPSHI
>XP_016251229_Cladophialophora_immunda
MRPGGETLQYDRLTMTFQTSLYPTTPLSSDPTSVPSSPSFAGHDDWREGPSLPFRPRPDGSPTSIVINISDGGATGRGILIGLLSAFGSAGVAVLVLAIFFFFRYTSRGRILLDRIGRPGEFDDEQAFAQEEAEALETMDELQRAEYLRAKAFIQANPPESVQTDISLSQFLAIQEKGVSAWEFEPELEIANCFVEARTEIEFFDSECSVQSNLPVPKQNEVYYWEAKIYDKPENSLISIGMTTKPYPLFRLPGFHKTSVAYLSTGHRRYNQPFTASTYGPPYVQGDVIGVGYRPRTGSIFFTRNGKKLDEIAHNLKTQNFFPTVGANGPCHVHVNFGQMGFVFIEANVKKWGLAPMTGSLAPPPPYGSEQGSILLETGREGTRQSTYEPGHSRTRSGLARLGLPAGNPGPVRSATDISLAQLAHISTQDLPSQGNALLDIGDIQNQPVENTPAGQQIIPPPEYSSPPGSRRSSGDGDEDERQELLRERTGGPPIPTYDAAVGEAAGPSHT
>XP_007749329_Cladophialophora_psammophila
MTFETSLYPSPTSLSSDPTSVSSSASFADHNGWQEGPPLPFRSHHDGSPTSIVINISDGGATGRGILIGLLSAFGSAGVAVLVLAIFFFFKYTSRGRILLDRIGRPGEFDDEQAFAQEEAEALETMDELQRTEYLRAKAFVQANPPESVQTDISLSQFLAIQEKGVSAWEFEPELEIANCFVEARTEIEFFDSECSVQSNLPVPKQNEVYYWEAKIYDKPENSLISIGMTTKPYPLFRLPGFHKTSVAYLSTGHRRYNQPFSASTYGPPYVQGDVIGVGYRPRTGSIFFTRNGKKLDEIAHNLKTQNFFPTVGANGPCHVHVNFGQMGFVFIEANVKKWGLAPMTGSLAPPPPYGSEQGSILLETGREGTRQSTYEPGHSRTRSGLARLGLPAGNPGPVRSATDISLAQLAHISSQDLPSQGNALLDMGDIQNQPVENTPAGQQIIPPPEYSSPPGSRRTSGDGDEDERQELLRDRTGGPPIPTYDAAVGEAAGPSHT
>XP_018697661_Fonsecaea_erecta
MTFQTSLYQSTTPLSSDPTRVPTSASFAEHDGWRDGSPLPFRPHPDGSPASIVINISDGGATGRGILIGLLSAFGSAGVAVLVLAIFFFFRYTSRGRILLDRIGRPGEFDDEQAFAQEEAEALETMDELQRAEYLRAKAFIQANPPESVQTDISLSQFLAIQEKGVSAWEFEPELEIANCFVEARTEIEFFDSECSVQSNLPVPKQNEVYYWEAKIYDKPENSLISIGMTTKPYPLFRLPGFHKTSVAYLSTGHRRYNQPFSASTYGPPYVQGDVIGVGYRPRTGSIFFTRNGKKLDEIAHNLKTQNFFPTVGANGPCHVHVNFGQMGFVFIEANVKKWGLAPMTGSLAPPPPYGSEQGSILLETGREGTRQSTYEPGHSRTRSGLARLGLPAGNPGPVRSATDISLAQLAHISTQDLPSQGNALLDMGDIQNQPVENTPAGQQIIPPPEYSSPPESRRSSGDGDEDERQELLRDRTGGPPIPTYDAAVGEAAGPSHT
>XP_022508834_Fonsecaea_monophora
MRSGEKSLQYDRLAMTFQTSLHSSTAPFSSDPTSVPSSSPFVEQDGWRGQPPLAFRPHPDGSPTSIVININDGGATGRGILIGLLSAFGSAGVVVLVLSIFFFFRYTSRGRILLDRIGRPGEFDDEQAFAQEEAEALETMDELQRAEYLRAKAFIQANPPESVQTDISLSQFLAIQEKGVSAWEFEPELEIANCFVEARTEIEFFDSECSVQSNLPVPKQNEVYYWEAKIYDKPENSLISIGMTTKPYPLFRLPGFHKTSVAYLSTGHRRYNQPFSASTYGPPYVQGDVIGVGYRPRTGSIFFTRNGKKLDEIAHNLKTQNFFPTVGANGPCHVHVNFGQMGFVFIEANVKKWGLAPMTGSLAPPPPYGSEQGSILLETGREGTRQSPYEPGHSRTRSGLARLGLPAGNPGPVRSATDISLAQLAHVSTHDVPSQGNALLDIADIQNQPVENTPAGQQIIPPPEYSSPPGSRRSSGDGDEDERQELLRDRTGGPPIPTYDVAVGEAAGPSHT
>XP_016628878_Fonsecaea_multimorphosa
MTFQTSLHPSTAPLHSDPTSVPFSSSFAEHDGWREGPSLPFRPHHDGSPTSIVINISDGGATGRGILIGLLSAFGSAGVAVLVLAIFFFFKYTSRGRILLDRIGRPGEFDDEQAFAQEEAEALETMDELQRTEYLRAKAFIQANPPESVQTDISLSQFLAIQEKGVSAWEFEPELEIANCFVEARTEIEFFDSECSVQSNLPVPKQNEVYYWEAKIYDKPENSLISIGMTTKPYPLFRLPGFHKTSVAYLSTGHRRYNQPFSASTYGPPYVQGDVIGVGYRPRTGSIFFTRNGKKLDEIAHNLKTQNFFPTVGANGPCHVHVNFGQMGFVFIEANVKKWGLAPMTGSLAPPPPYGSEQGSILLETGREGPRQSTYEPGHSRTRSGLARLGLPAGNPGPVRSATDISLAQLAHVPTQDLPSQGNALLDFGDIQDQPVENTPAGQQIIPPPEYSSPPESRRSSGDGDEDERQELLRDRTGGPPIPTYDAAVGEAAGPSHT
>XP_022503925_Fonsecaea_nubica
MRSGEKSLQYDRLAMTFQTSIHSSTAPFSSDPTSVPSSSPFVEQDGWRGHPPLAFRPHPDGSPTSIVININDGGATGRGILIGLLSAFGSAGVVVLVLSIFFFFRYTSRGRILLDRIGRPGEFDDEQAFAQEEAEALETMDELQRAEYLRAKAFIQANPPESVQTDISLSQFLAIQEKGVSAWEFEPELEIANCFVEARTEIEFFDSECSVQSNLPVPKQNEVYYWEAKIYDKPENSLISIGMTTKPYPLFRLPGLHKTSVAYLSTGHRRYNQPFSASTYGPPYVQGDVIGVGYRPRTGSIFFTRNGKKLDEIAHNLKTQNFFPTVGANGPCHVHVNFGQMGFVFIEANVKKWGLAPMTGSLAPPPPYGSEQGSILLETGREGTRQSPYEPGHSRTRSGLARLGLPAGNPGPVRSATDISLAQLAHISTHDVPSQGNALLDIADIQNQPVENTPAGQQIIPPPEYSSPPGSRRSSGDGDEDERQELLRDRTGGPPIPTYDVAVGEAAGPSHT
>XP_013288732_Fonsecaea_pedrosoi
MRSGEKSLQYDRLAMTFQTSLHSSTAPFSSDPTSVPSSSPFVEQDGWRGQPPLAFRPHPDGSPTSIVININDGGATGRGILIGLLSAFGSAGVVVLVLSIFFFFKYTSRGRILLDRIGRPGEFDDEQAFAQEEAEALETMDELQRAEYLRAKAFIQANPPESVQTDISLSQFLAIQEKGVSAWEFEPELEIANCFVEARTEIEFFDSECSVQSNLPVPKQNEVYYWEAKIYDKPENSLISIGMTTKPYPLFRLPGLHKTSVAYLSTGHRRYNQPFSASTYGPPYVQGDVIGVGYRPRTGSIFFTRNGKKLDEIAHNLKTQNFFPTVGANGPCHVHVNFGQMGFVFIEANVKKWGLAPMTGSLAPPPPYGSEQGSILLETGREGTRQSPYEPGHSRTRSGLARLGLPAGNPGPVRSATDISLAQLAHISTHDVPSQGNALLDIADIQNQPVENTPAGQQIIPPPEYSSPPGSRRSSGDGDEDERQELLRDRTGGPPIPTYDVAVGEAAGPSHT
>XP_007754546_Cladophialophora_yegresii
MTFGTALSSSPTSITPEPTSITSTSFDDHNGWRGGVRPPFRSNPDGSPTSIVINISDGGSTGRGILIGLLSAFGSAGIAILVLAIFFFFKYTSRGRILLDRLGRPGEFDDEQAFAHEEAEALETMDELQRTEYLRAKAFVQANPPESVQTDISLSQFLAIQEKGVSAWEFEPELEIANCFVEARTEIEFFDSECSVQSNLPVPKQNEVYYWEAKIYDKPESSLISIGMTTKPYPLFRLPGFHKTSVAYLSTGHRRYNQPFTPSTYGPAYVQGDVIGVGYRPRTGSIFFTRNGKKLDEIAHNLKSQNFFPTVGANGPCHVHVNFGQMGFVFIEANVKKWGLAPMTGSLAPPPPYGSEQGSILLETGREGTRQSTYEPGHSRTRSGLARLGLPAGSPGPVRSPTDISLAQLAHVSTQDLPSQGTTYFDIGDIQHQPVENTPAGQQIIPPPEYSSPTGSRRSSGDGDDDERQGLLQVGGPPIPTYDAAIGEAAGPSHI
>XP_016235260_Exophiala_spinifera
MQPGAEQVHHERLAMTFDTSLRYSPTSLSSLPTTTSISADVTRGAWRPGRFRPHADGSPTSIVININDGGSTGRGILIGILSAFGSAGVAVLVLAVFFFFKYTSRGRIILDRIGRPGEYDDEQAFAHEEAEALETMDELQRTEYLRAKAFTQANPPESVQTDISLSQFLAIQEKGVSAWEFEPELEIANCFVEARTEIEFFDSECSVQSNLPVPKQNEVYYWEAKIYDKPETSLISIGMTTKPYPLFRLPGFHKTSVAYTSTGHRRYNQPFNATPYGPEYVQGDVIGVGYRPRTGSIFFTRNGKKLDEVVHNLKTQNFFPTVGANGPCTVHVNFGQMGFVFIEANVKKWGLAPMTGSLAPPPPYGSEQGSILLETGREGTRQPTYEPGHSRTRSGLARLGLPSGPLRSPTDISLAQLAHVSTQDLPHHGNSILDLSDVQHQPVENTPAGQQIIPPPEYSSPPESRRSSGDGDEEERRLLQDRADQPPIYDAAVSEEAGPSHTS
>XP_016260560_Exophiala_oligosperma
MQPGAEQVHHERLAMTFDTSLRYSPTSLSSVPTTTSISADATGSAWRPGRFRPHADGSPTSIVININDGGSTGRGILIGILSAFGSAGVAVLVLAIFFFFKYTSRGRIILDRIGRPGEYDDEQAFAHEEAEALETMDELQRTEYLRAKAFTQANPPESVQTDISLSQFLAIQEKGVSAWEFEPELEIANCFVEARTEIEFFDSECSVQSNLPVPKQNEVYYWEAKIYDKPETSLISIGMTTKPYPLFRLPGFHKTSVAYTSTGHRRYNQPFNATPYGPVYVQGDVIGVGYRPRTGSIFFTRNGKKLDEVVHNLKTQNFFPTVGANGPCTVHVNFGQMGFVFIEANVKKWGLAPMTGSLAPPPPYGSEQGSILLETGREGTREPAYEPGHSRTRSGLARLGLPAGPIRSPTDISLAQLAHVSTQDLPHHGNSLLDLGDVQHQPVENTPAGQQIIPPPEYSSPPVSRRSSGEGDDEERRGMLQDRADQPPIYDAAVSEEAGPSHTS
>XP_013314501_Exophiala_xenobiotica
MQPGAEQIQHERLAMTFDTSLRSSPTSLSSDPTSTSVLSFANHKGWRPGRFQPHGDGSPTSIVININDGGSTGRGILIGVLSAFGSAGIAVLVLAIFFFFKYTSRGRILLDRIGRPGEYDDEQAFAHEEAEALETMDELQRTEYLRAKAFTQANPPESAQTDISLSQFLAIQEKGVSAWEFEPELEIANCFVEARTEIEFFDSECSVQSNLPVPKQNEVYYWEAKIYDKPESSLISIGMTTKPYPLFRLPGFHKTSVAYTSTGHRRYNQPFNATSYGPPYVQGDVIGVGYRPRTGSIFFTRNGKKLDEVVHNLKTQNFFPTVGANGPCTVHVNFGQMGFVFIEANVKKWGLAPMTGSLAPPPPYGSEQGSILLETGREGTRQPAYEPGHSRTRSGLARLGLPAGNYGPVRTHTDISLAQLAHVSSQDLPNQGNSLLDIGDIQHQPVENTPAGQQIIPPPEYSSPPGSRRSSGEGDDEERRGLLQDQAGQPPIPTYDAAVSEAAGPSHTS
>XP_007726262_Capronia_coronata
MQPGAEQIQHARLAMTFDTSIRPSSTSLPSDSSSSSHFTGHPGWRQDRIDSTAGRSPNSIVININDGGSTGRGILIGVLSAFGSAGIAVLVLAVFFFFRYTSRGRILLDRIGRPGEFDDEQAFAQEEAEALETMDELQRVEYLRAKAFIQANPPESVQTDISLSQFLAIQEKGVSAWEFEPELEIANCFVEARTEIEFFDSECSVQSNLPVPKQNEVYYWEAKIYDKPESSLISVGMTTKPYPLFRLPGFHKTSVAYISTGHRRYNQPFAATPYGPPYVQGDVIGVGYRPRTGSIFFTRNGKKLDEVAHNLKNQNFFPTVGANGPCTVHVNFGQMGFVFIEANVKKWGLAPMTGSLAPPPPYGSEQGSILLETGREGTRQPEYQPGHSRTRSGLARIGLSPGPIRSPTDISLSQLAHVSTQDLPSQGNMLLDFGDIQNQPVENTPNGQVIIPPPEYSSPPRSRRGSEARDDDGRRDPPDDRTGQPPIPTYDAAVGEAAGPSHT
>XP_007732721_Capronia_epimyces
MTFDTSIIPSPTSLTSDPTSIPPFAGHSGWRQGRFRTTTDVPAGSIVININDGGSTGRGILIGVLSAFGSAGIAVLVLAIFFFFKYTSRGRILLDRIGRPGEFDDEQAFAQEEAEALETMDELQRAEYMRAKAFIQANPPESVQTDISLSQFLAIQEKGVSAWEFEPELEIANCFVEARTEIEFFDSECSVQSNLPVPKQNEVYYWEAKIYDKPETSLISIGMTTKPYPLFRLPGFHKTSVAYVSTGHRRYNQPFTATLYAPPYVQGDVIGVGYRPRTGSIFFTRNGKKLDEVVHNLKNQNFFPTVGANGPCTVHVNFGQLGFVFIEANVKKWGLAPMTGSLAPPPPYGSEQGSILLETGREGARQPEYQPGHSRTRSGLARIGLSPGPIRSPTDISLSQLAHISTQDLPSQGNTLLDFGDLQDQPVENTPNGQVIIPPPEYSSPARSRTSSGAGDEDDRRDPPDPRTGQPPIPTYDAAVGEAAGPSHT
>XP_009157208_Exophiala_dermatitidis
MQPGAEQIQHERLAMTFDTSIRPTPTSLTSDSTSVPHFNDPSTWRQGRFRSATDGPTGSIVINISDGGSTGRGILIGVLSAFGSAGIAVLVLAIVFFFKYTSKGRILLDRIGRPGEFDDEQAFAQEEADALETMDELQRAEYLRAKAFIQANPPESVQTDISLSQFLAIQEKGVSAWEFEPELEIANCFVEARTEIEFFDSECSVQSNLPVPKQNEVYYWEAKIYDKPESSLISIGMTTKPYPLFRLPGYHKTSIAYISTGHRRYNQPFSATPYGPPYVQGDVIGVGYRPRTGSIFFTRNGKKLDEVAHNLKTQNFFPTVGANGPCTVHVNFGQMGFVFIEANVKKWGLAPMTGSLAPPPPYGSEQGSILLETGREGIREPEYTPGHSRTRSGLARIGLSPGPIRSPTDISLAQLTHISTSDLPGHGNTLLDVADIQNQPVENTPNGQVIIPPPEYSSPPRSRSNSGRAGGGEDGRSREPPDGGPHQPPIPTYDAAVGEAAGPSHS
>XP_013259698_Exophiala_aquamarina
MPSLPGSHGWHPGRFRPETDAAQTSIVININDGGSTSRGFLIGILSAFGSAGVAVLVLAIFFFFKYTSRGRILLDRIGRPGEFDDEQAFAHEEAEALESMDELQRAEYLRAKAFTQANPPESVQTDISLSQFLAIQEKGVSAWEFEPELEIANCFVEARTEIEFFDSECSVQSNLPVPKQNEVYYWEAKIYDKPESSLISIGMTTKPYPLFRLPGYHKTSVAYVSSGHRRYNQPFAATLYGPTYVQGDVIGVGYRPRTGSIFFTRNGKKLDEIAHNLKSQNFFPTVGANGPCTVHVNFGQMGFVFIEANVKKWGLAPMTGSLAPPPPYGSEQGSILLETGREGTRQSAYEPGHSRSRSGLARITGFPGGSPGPIRSPTDISLAQLAHVSTQDLPSQGTLEAGDIQHQPVENTPQGQQIIPPPEYSSPVGSRRSSGGGDEEERRGLLEDRARQPPIPTYDAAVGEAAGPSHT
>XP_016227620_Exophiala_mesophila
MLPGAEQIHHEQLAMTFDTSIRPSSSSSSHPPSLSSLADYHGWRQGGRFRPSADGSPTSIVININDGGSTSRGFLIGILSAFGSAGIAVLILAIFFFFKYTNRGRIILDRIGRPGEFDDEQAFAQEEAEALESMDELQRIEYLRAKAFTEANPPESVQTDISLSQFLAIQEKGVSAWEFEPELEIANCFVEARTEIEFFDSECSVQSNLPVPKQNEVYYWEAKIYDKPETSMISIGMTTKPYPLFRLPGYHKTSVAYVSTGHRRFNQPFVPTTYGPAYVQGDVIGVGYRPRTGSIFFTRNGKKLDEIAHNLKSQNFFPTVGANGPCTVHVNFGQMGFVFIEANVKKWGLAPMTGSLAPPPPYGSEQGSILLETGREGTRQSAYEPGHSRTRSGLSRIPGFSGSSPGPIRSPTDISLAQLVHISTQDLPSQGQMDTGDIQHQPVENTPQGQQIIPPPEYSSPTGSRRSSSEGRVEDHQRRPTVSGADQPPIPTYAEAAGPSHS
>XP_013274940_Rhinocladiella_mackenziei
MRPGAEQIQHERFTMTFDTSLRPSPASSSSHPTSISSLADHHGWRQGRFRPPTDGGPASIVININDGGSTGRGILIGILSAFGSAGVAILVLAIFFFFKYTSRGRILLDRIGRPGEFDDEQAFVHEEADALETMDELQRAEYLRAKAFIQANPPESVQTDISLSQFLAIQEKGVSAWEFEPELEIANCFVEARTEIEFFDSECSVQSNLPVPKQNEVYYWEAKIYDKPETSLISIGMTTKPYPLFRLPGFHKTSVAYVSTGHRRYNQPFTATSYGPPYVQGDVIGVGYRPRTGSIFFTRNGKKLDEVVHNLKSQNFFPTVGANGPCTVHVNFGQLGFVFIEANVKKWGLAPMTGSLAPPPPYGSEQGSILLETGREGNRQPTYEPGHSRTRSGLARIGFPAGSPGPIRSPTDISLAQLAHISTQDLPHQGNNVLDIGDIQHQPVENTPSGQQIIPPPEYSSPPESRRSSDGGDEGERRELIQNRAGQPPIPTYDAAVGEAAGPSHT
>XP_018000966_Phialophora_attinorum
MPGLSNNIVINITDGGSTGRGILIGILSAFGSAGVAVLVLAVFFFFRYTNRGRILLDRIGRPGEFDDEQAFIREEAEALESMDEMQRAEYLRAKAFVQANPPETIHTDISLSQFLAIQEKGVSAFEFEPELEIANCFVEARTEIEFFDSECSVQSNLPVPKQNEVYYWEAKIYDKPDSSLISIGMTTKPYPLFRLPGFHKTSVAYLSTGHRRFNQPFTPTPFGPSYVQGDVVGVGYRPRTGTIFFTRNGKRLDEFAHNLKTQNFFPTVGANGPCTVHVNFGQMGFVYIEANVKKWGLAPMTGSLAPPPPYGSEQGSILLETGREGIREPQYMPGHSRTRSGLARLGLPGGNAGPVRTPTDISLAQLSHISPHEFSPAASASLVDVATCNISRLKIHQPASRSYSHLNIRARQEALEAVSRMMSDGHEDLEFEVVRPYQAMRQRWVSLEAQCGHEQIPSNFMNEN
>NP_588338_Schizosaccharomyces_pombe
MHPDQIRQLRLQESSNTHPNLAILFIFIALAAVIVLLICLLSVILLLRYTRHGRILLKNTNPGELDDEALENEHIDEEGFSLLDDMGKERYLQAREFELNSMKSNVNTDAKLLDFLQVQEKGVLAWHFIPNQEYNCYVKNKTELSFLGNEECCMQTNLPLQRINEVYYFEVKLLDVPIDTLVSIGLATKPYPPFRLPGWNFWSTAYVSDGTRRSNSPFTGKPYSSFYQQGDVIGVGYKPKCNRIFFTRNGRRCAELPCTYRNLYPTVGAIGPCTLHVNLGQAGYVFIEANIKKWRLAPAVGSLAPPPSYSTSQPTISWDAASESSAGTTTQGDTNRPDKSKNRSPPINFDGTSYDAAGNVFSPSSSNNQAYQMHSMPATDEV
```
