## Supplementary material for "Coding Sequence Insertions in Fungal Genomes are Intrinsically Disordered and can Impart Functionally-Important Properties on the Host Protein": fasta protein sequences: XP_720459.1_blasthits_fa.txt

```
>XP_720459_Candida_albicans
MAVINQPNSQIRLTNVSLVRMKKGKKRFEIACYQNKVQDWRSKVEKDIDEVLQIPQVFINVSKGQVANNDDLQKCFGTTNQDEIIAEILNKGEIQLNEKERNANLQQKQNEFLNIISTKCINPRSKKRYPPSMIEKVLNEVKFHLNPTKPTKIQALDAIKLLVEKQIIPIARAQMKVRITLSKKAYLKTFQDEIKPVIDQIVEEDNNGKQYEIVGIIDPINYRVLVTLIENTDGSNKVAKGEGSIEVLDMSAIKE
>XP_002419938_Candida_dubliniensis
MAVINQPNSQIRLTNVSLVRMKKGKKRFEIACYQNKVQDWRSKVEKDIDEVLQIPQVFINVSKGQVANNDDLQKCFGTTNQDEIIAEILNKGEIQLNEKERNANLQQKQNEFLNIISTKCINPRSKKRYPPSMIEKALNEVKFHLNPTKQTKIQALDAIKLLVEKQIIPIARAQMKVRITLSKKAYLKSFQDEIKPVIDQIVEEDNNGKQFEIVGIIDPINYRVLVTLIENTDGSNKVAKGEGSIEVLDMSAIKEQS
>XP_002545480_Candida_tropicalis
MAVINQPNSQIKLTNVSLVRMKKGKKRFEIACYQNKVQDWRSKVEKDLDEVLQIPQVFINVSKGQVANNDDLQKSFGTTNQDEIILEILNKGEIQLNEKERNANLQQKQNEFLNIISTKCINPRSKKRYPPSMIEKVLNELKFHLSPTKPTKTQALDAIKLLVEKQIIPIARAQMKIRIMLSKKAYLKTFQDDIKPNIDQIVEEDNNGKQYEIVGIIDPINYRVLVGLIDNSDGSNKVPKGEGSIEVLDMSAIKE
>XP_003869803_Candida_orthopsilosis
MAVINQPNSQIKLTNVSLVRMKKGKKRFEIACYQNKVQDWRSKVEKDLDEVLQIPQVFINVSKGQVANNDDLQAAFNTTNQDTIIQEILNKGEIQLNEKERNANLQQKQNEFLTIISTKCINPRSKKRYPPSMIEKALNELKFHLNPTKTTKTQALDAIKLLVEKQIIPIARAQMKIRILLTKKGYQKAYEDEIKPKIDHLDELENNGKQYEIMGIIDPINYKALVDLLECKDLKNEGSIEVLDMSATKD
>XP_001524251_Lodderomyces_elongisporus
MAVINQPNSQIRLTNVSLVRMKKGKKRFEIACYQNKVQDWRLKIEKDLDEVLQIPQVFINVSKGQVANNDDLMKAFGTTDQDEIVLEILNKGEIQLNEKERNANLQQKQNEFLTIISTKCINPRSKKRYPPTMIEKALNEIKFHLNPTKTTKTQALEAIKALVEKQIIPIARAQMKVKINLTKKAYQKAYENDIKPAIDHLEELENDGKMYEIVGIIDPMNYRVLVNLFEEKELKNEGSVEVLDMSAVKET
>XP_007372830_Spathaspora_passalidarum
MAVINQPNSQIRLTNVSLVRMKKGKKRFEIACYQNKVQDWRSKVEKDLDEVLQIPQVFMNVSKGQVANNDDLQKAFGTTNQDEIILEILNKGEIQLNEKERNANLQQKQNEFLNIISTKCINPRSKKRYPPSMIEKALNEVKFHLNPTKQTKIQALDAIKMLVEKQIIPIARAQMKIRIILTKKAYQKVFTSDIKPNIDQVDEEEFTGKQYEIVGIIDPINYRVLVSIIEGDQAKIGKGEGTIEVLDMSAVKE
>XP_043047894_Scheffersomyces_spartinae
MAVINQPNSQIRLTNVSIVRMKKGKKRFEIACYQNKIQDWRSRIEKDIDEVLQIPLVFINVSKGLVANNEDLLSCFGKTNQDEIILEILDKGEIQLNEKERNANLQQKQNEFLTIILTKCISSRTKKKYPPSMILKALNELKFHLNPVKPAKTQALEAIRLLVSEQLIPIARAQMQVKVVLLCKVKDQVWDEHIMPLFDHIEDENQGSKLFSVTGIIDPINYKAILDLLQGENALIRKGQGSIEVLNMATIKED
>XP_001387563_Scheffersomyces_stipitis
MAVINQPMSQIRLTNVSLVRMKKGKKRFEIACYQNKVQDWRSKVEKDIDEVLQIPQVFQNVSKGQVANNDDLMKAFGTTSQDEIILEILNKGEIQLHEKERSANLQQKQNEFLTIISTKCINPKSKKRYPPSMIQKALNEVKFHLNPSKPTKQQALDAIRLLVEKQIIPIARAQMKVKITLSKKAYQKVYKDEIEPSIDSIIDEDKDGKVYECVCIIDPINYRKIVDVLEGDGAKISKSDGSIEVIDMAAIKET
>XP_020063534_Suhomyces_tanzawaensis
MGVINQPNSQIRLTNVSLVRMKKGKKRFEIACYQNKVQDWRSKIEKDLDEVLQIPQVFQNVSKGQVANNEDLMASFGTTNQDEIILEILTKGEIQLNEKERNANLQQKQNEFLNIISTKCINPKSKKRYPPSMLQKALDQLKFHLNPTKSTKLQALDAIKLLVEKQVFPIARAQMKVKVVLTKKAYAKVFEEIKGNIDSIEDESKDAKGVEIVCIIDPINYRTILDVLEGVEGQGSVEVLDMMALLG
>XP_020075710_Hyphopichia_burtonii
MAVINQPSNQIKLTNVSLVRMKKGRKRFEIACYQNKVQDWRLKVEKDLDEVLQIPQVFTNVSKGQVANNEDLLASFGKTNHDEIILQILDKGEIQLNEKERSANLQQKNNEFLNIISTKCINPKSKKRYPPSMIQKALIEVKFHLNPNKPTKLQALEAIKLLIAKQVFPISRAQMKIKLIFLNKVPKSIYEDHFKSFLDKIEDETQDTKTFETIAIIDPTNYRVLVDLLQGENAKVKKGEGSIEVLDMAAIKE
>XP_015469651_Debaryomyces_fabryi
MAVINQPASQIKLTNVSLVRMKKGKKRFEIACYQNKVQDWRLKVEKDLDEVLQIPQVFLNVSKGQVANNADLLKHFGKTDSDEIILEILEKGEIQLNEKERSANLQQKNNEFLNIISTKCINPKSKKRYPPSMIQKALNEIKFHLNPNKPTKLQALEAIKLLIAEQLFPIARAQMKVKIVLVNKVKKQIFEDHISPLIDKVEDENQESKFYECICIIDPVNYRTIVDLLQGENAKVKKGEGSIEVLDMAAIKED
>XP_462345_Debaryomyces_hansenii
MAVINQPASQIKLTNVSLVRMKKGKKRFEIACYQNKVQDWRSKVEKDLDEVLQIPSVFLNVSKGQVANNSDLLKYFGKTDSNEIILEILEKGEIQLNEKERSANLQQKNNEFLNIISTKCINPKSKKRYPPSMIQKALNEIKFHLNPNKPTKLQALEAIKLLIAEQLFPIARAQMKVKIVLENKAKKQIFEEHISPLIDKVEEENQETKFYECICIIDPVNYRTIVDLLQGENAKVKKGEGSIEVLDMAAIKEE
>XP_006687236_Yamadazyma_tenuis
MAVINQPGTQIKLTNVSMVRMRKGKKRFEIACYQNKVQDWRSRVEKDLDEVLQIPQVFINVSKGQAANNEDLLTGFGTTNQDAIIAEILDKGEIQLNEKERSANLRQKQNEFLNIISTKCINPKSKRRYPPSMIQKALNQLKFHLNPSKSAKLQALEAIKLLVAKQLFPIVRAQMKVKVILVNRVKDQVYDRYIKPMLDAIEDEHQTDKVFEVISIIDPTNYRAIVDVLQGENAKIKRGEGTIEVLDMAVVKD
>XP_001484667_Meyerozyma_guilliermondii
MAVINQPNSQIRLTNVSLVRMKKGKKRFEIACYQNKVQDWRQKTEKDLDEVLQIPQVFTNVSKGQIANNDDLKACFGSTNVDEIILEILDKGEIQLNEKERSANLQQKQNEFLNIISTKCINPRSKKRYPPSMIQKALNEVKYHVNPAKPTKIQALEAIKVLIEKQIFPIARAQMKVKVVLANKVKKQVYDEHIKPLIDKIEDEHQDAKMFECIGIIDPFNYRAIVELLQGENAKVKQGEGSIEVIDMAAVKE
>XP_018714717_Metschnikowia_bicuspidata
MGMINQPSGQIRLTNVSLVKIKKGKKRFEIACYQNKVQDWRLRVEKDLDEVLQIPLVFTNVSKGQVANNEDLLNAFGTTNHDEILLEILDKGEIQLNEKERSANLQQKQNEFLNLILTKCINPRSKKRYPPSMIQKALGQLKYHLNPTKATKLQALDAIKLLISAQVIPIARAQMKVKITVLLRVRDAFQEHIRPMVHRIESENEGAKLFEAVAIIDPSHYKEIVDLLLGEDPDKMKRGEGSVEVLDMVALQE
>XP_002615016_Clavispora_lusitaniae
MAVINQPSGQIKLTNVSLVRMKKGKKRFEIACYQNKVQDWRSKVEKDLDEVLQIPQVFTNVSKGQGANNDDLMTAFGTTNQDEIILEILDKGEIQLNEKERSANLQQKQNEFLNLISTKCLNPRSKKRYPPSMIQKALGQLKFHLNPNKPTKTQALDAIKLLIAKQVIPIARAQMKVKITVLARVHDAYTQHIVPLLDKVESENAGPKLFEAVAIIDPSNYKNIVDILSGESGQVKKGEGSVEVLDMAAVQE
>XP_025344239_Candida_haemuloni
MAVINQPSNQIKLTNVSLVRMRKGKKRFEIACYQNKVQDWRSRVEKDLDEVLQIPQVFMNVSKGQVANNEDLLNAFGSTNHDEIILEILDKGEIQLNEKERSANLQQKQNEFLNLISTKCINPRSKKRYPPSMIQKALNQLKFHLNPNKPAKTQALEAIKLLISEQLMPIARAQMKVKITLLARVQEAYDEHFKPLLDTVEDEKAGEKLFEVVAIIDPSNYKTIVDLLQGEGAVIKKGEGSVEVLDMAAIKE
>XP_024713970_Candida_pseudohaemulonis
MAVINQPSNQIKLTNVSLVRMRKGKKRFEIACYQNKVQDWRLRVEKDIDEVLQIPQVFMNVSKGQVANNEDLLNAFGSTNHDEIILEILDKGEIQLNEKERSANLRQKQNEFLNLISTKCINPRSKKRYPPSMIQKALNQLKFHLNPNKPAKTQALEAIKLLIQEQVMPIARAQMKVKITLLARVQPAFDEHFRALLDTVEDEKAGEKLFEAIAIIDPSNYKTIVDLLQGENAQLKKGEGAVEVLDMAAIKE
>XP_025336566_Candida_duobushaemulonis
MAVINQPSNQIKLTNVSLVRIRKGKKRFEIACYQNKVQDWRSRVEKDIDEVLQIPQVFMNVSKGQVANNEDLLNAFGSTNHDEIILEILDKGEIQLNEKERSANLRQKQNEFLNLISTKCINPRSKKRYPPSMIQKALNQLKFHLNPNKPAKTQALEAIKLLIAEQVMPIARAQMKVKITLLARVQPAFDEHFRALLDTVEDEKAGEKLFEAIAIIDPSNYKSIVDLLQGENAQLKKGEGAVEVLDMAAIKE
>XP_028891863_Candida_auris
MAVINQPSNQIKLTNVSLVRMKKGKKRFEIACYQNKVQDWRSRVEKDLDEVLQIPQVFMNVSKGQVANNEDLLNAFGTTNHDEIILEILDKGEIQLNEKERSANLQQKQNEFLNLISTKCINPRSKKRYPPSMIQKALNQLKFHLNPNKPTKTQALEAIKLLISEQLMPIARAQMKVKITLLARVQSSFDEHFRVLLDTIEDEKAGDKLFEVIAIIDPSNYKNIVDLLQGENAQVKKGEGSVEVLDMSAVKE
>NP_013122_Saccharomyces_cerevisiae
MPINQPSGQIKLTNVSLVRLKKARKRFEVACYQNKVQDYRKGIEKDLDEVLQIHQVFMNVSKGLVANKEDLQKCFGTTNVDDVIEEIMHKGEIQLSEKERQLMLNKVNNEMLTIVSAKCINPVSKKRYPPTMIHKALQELKFSPVINKPAKLQALEAIKLLVSKQIIPIVRAKMKVKVAISEPSRQPELIEKISKLIASSPGESTKPELDPWTCTGLIDPVNYRDLMTLCDKKGTVQVLDMAVIDNTTHN
>XP_018220454_Saccharomyces_eubayanus
MPINQPSGQIKLTNVSLVKLKKARKRFEVACYQNKVQDYRKGIEKDLDEVLQIHQVFMNVSKGLVANKEDLQKCFGTTNVDDVIKEIMHKGEIQLSEKERQLMLNKVNNELLTIISAKCINPLSKKRYPPTMIHKALQELKFSPVINKPAKLQALEAIKLLVSKQIIPIVRAKMKVKVAIGEPSKQPELIQKINKLITTSPQEPTDPESNPWTCIGLIDPVNYRDLMTLCDKKGAVQVLDMAVIDNTTHN
>XP_033767800_Saccharomyces_paradoxus
MPINQPSGQIKLTNVSLVRLKKARKRFEVACYQNKVQDYRKGIEKDLDEVLQIHQVFMNVSKGLVANKEDLQKCFGTTNIDEVIEEIMHKGEIQLSEKERQLMLNKVNNEMLTIVSAKCINPVSKKRYPPTMIHKALQELKFSPVINKPAKLQALEAIKLLVSKQIIPIVRAKMKVKVVVSEPSKQSELIEKISRLITSSPGESTNSDSDPWACIGLIDPVNYRDLMTLCDKKGTVQVLDMAVIDNTTHN
>XP_003676222_Naumovozyma_castellii
MPINQPSGQIKLTNVSLVKLKKERKRFEIACYQNKVQDYRKGIEKDLDEVLQIHQVFMNVSKGQVASKEDLQKCFRTTNVDDIIKEIMMRGEIQLSEKERQLMLNKINNEMLTIISAKCINPNSKKRYPPTMIHKALSELKFSPVVNKPAKLQALEAIKLLTTKQIIPIARARMKVKIVLKSNEEPVLIEKIQKIVVSGPTASGIQDTNNSWTTVGLIDPVNYRDLVSLCDGKGSLQVIDMAVIDDSQ
>XP_003672022_Naumovozyma_dairenensis
MPINQPSGQIKLTNVSLVKLKKERKRFEIACYQNKVQDYRKGVEKDLDEVLQIHQVFMNVSKGLVASKEDLQKCFGTTDIDAVIKEIMIKGEIQLSEKERQLMLNKINNEMLTIISAKCVNPVSKKRYPPTMIHKALNELKFSPVVNKPAKLQALEAIKLLVNKQIIPISRAKMKVKIILKDTNHDSELKEKLNKIVLQGPTNKLEPAEVTETSTILGLIDPVSYRELVTLAKEKSFSLQVIDMAVIDDSH
>XP_003959321_Kazachstania_africana
MPINQPSGQIKLTNVSLVKLKKQKKRFEIACYQNKVQDYRKGIEKDIDEVLQIHQVFMNVSKGLVASKEDLQKCFGSVNIDDIIKEILNKGEIQLSEKERQLMLNKINNEMLTIISAKCINPVSKKRYPPTMIHKALQELKFNPVIGKPAKLQALEAIKILIAKQIIPIVRARMKVKVLVTSQENSEVIEKLTQMISGPNNAGNASSTWERIGLIDPVNYRDLVSLCNGNGTLQVLDMAVIDDSK
>XP_022467275_Kazachstania_naganishii
MAINQPSGQIKLTNVSLVKLKKGKKRFEIACYQNKVQDYEEGVRKDLDEVLQIHQVFVNVPKGLIAPKDDLQKCFGTVDVDTVIAEILTKGEIQLSEKERQLMLNKINNEMLTIISAKCINPVSKKRYPPTMIHKALVQLKFSPVVNKPAKLQALEAIKLLVAKQIIPIVRAKMKVKVTVADPAAKSELVEKISKLVFAEEGAMPTTSSSSWERTGLIDPVSYRDLVACCQGESTLQVLDMAVIDDSTHTN
>XP_445560_Candida_glabrata
MGVINQPSGQIKLTNVSIVKLKRNKKRFEVACYQNKVQDYRKGVEKELDEVLQIHQVFTNVSKGLVAPKEDLQKAFGTTDVDLVIKEVLSKGEIQLSEKERQLMINKINNEMLTIISAKCINPQSKKRYPPTMIHKALQELKFTPVINKPAKTQALDAIRLLVSSQIIPITRAKMKVKLTINDKSTHEDIIQKMEKLFTDSEFTQTDSAWIASGLIDPVSYRYIVESAKDIGTVQVLDMAVIDSSK
>XP_004179924_Tetrapisispora_blattae
MPINQPSGQIKLTNVSLVRLRKNKKRFEIACYQNKVQDYRKGIEKDIDEVLQIHQVFLNVSKGQAAPKDDLLKCFNTADMDEIIMEILKKGEIQLSEKERQLMLTKINNEMLTIISAKCINPNSKKRYPPTMIHKALMQLKFSPVVNKPAKLQALEAIKLLINKQVIPIVRAKMRIKVVNNNSQLSGDDISKLENLFLTKNITEDPAWVCTGLVDPVSYRDLVTLCEGKSILQVLDMAVIDDSDDKN
>XP_003685835_Tetrapisispora_phaffii
MAINQPSGQIKLTNVSLVKLRKNKKRFEIACYQNKVQDYRKGVEKDLDEVLQIPQVFVNVSKGLAAPKDDLLKSFGTDDIDLIIKEILLKGEIQLHEKERQIMLNKINNEMLTIISTKCINPKSKKRYPPTMIYKALQELKFSPVINKPAKSQALEAIRLLVSKQIIPIARAKMDIKITIENLELVESKDSEIIPKITKYFLQPTINKTDAIKKWVCSGLIDPVSYRDLVTICTGIATIQVLDMAVIDTST
>XP_001646882_Vanderwaltozyma_polyspora
MPINQPSGQIKLTNVSMVRLKKNKKRFEVACYQNKVQDYRKGIEKDLDEVLQIHQIFMNVSKGLVASKEDLQTCFGTNDVDLIIKEILNKGEIQLSEKERQLMLNKINNEMLTIISTKCINPKSKKRYPPTMIHKALNELKFSPVVNKPAKLQALEAIKLLISSQIIPIVRAKMKIKIVLNQEAQGSGDSTELVEKITKFFIKPVIVEEPIWTCTGLIDPVSYRDLVSICNGNGTIQVLDMAVIDDSN
>XP_003681885_Torulaspora_delbrueckii
MPINQPSGQIKLTNVSLVKLKKARKRFEIACYQNKVQDYRKGVEKDLDEVLQIHQVFINVSKGQVASKEDLNKCFETTDIDEIITEILTKGEIQLSERERQVMLNKINNELLTIVSAKCINPVSKKRYPPTMIHKLLVELKFSPVLNKPAKLQALEAIKLLIVKQIVPIVRAKMKVKVTISSQETERIERLQKLVNGSPTGESWSYLGLIDPVMYRDLVTVCEGKGTVQVIDMAVIDDSS
>XP_037142332_Zygotorulaspora_mrakii
MPINQPSGQIKLTNVSLVRLKKAKKRFEIACYQNKVQDFRKGVEKDLDEVLQIHQVFTNVSKGLVAPKDDLQKCFGTTELDPIIEEIMKKGEIQLSEKERQLMINKINNELLTIVSAKCINPKSKKRYPPTMIHKALNELKFSPVLNKSTKIQALDAIKLLVSKQIIPIVRAKMRVKISLNVAEIETIDKIKILINDNSPQNNGEINWIFNGLIDPVTYRDLVNLCDGKGTIQVLDMAVIDDSN
>XP_002495406_Zygosaccharomyces_rouxii
MPINQPSGQIKLTNVSLVRLKRERKRFEIACYQNKVQDYRKGIEKDLEEVLQVHQVFTNVSKGDTANKEDLQKCFGTTDQDSIIKEILAKGEIQLSEKERQLEINKINNEMLTIISAKCINPKSKKRYPPSMIHKALVELKFSPVLNKPAKLQALEAIKVLTRTQLIPITRARMKVKVTMNANKPETIEQLKNHVKGTEETSSDAQIWSMTGLIDPVSYRELVSLCEQGGQIQVLDMAVIDST
>XP_003647777_Eremothecium_cymbalariae
MVNADGSVHTLVISFNSKESTETPRTGYSMGVINQPSGQIKLTNVSMVRLKKGKKRFEVACYQNKVQDYRNGVEKDLDEVLQINQVFLNVSKGQVASKGDLTSAFGTSDQTAIIAEILNRGEIPLSEKERQLMLEKLTNEILTMVSAKCINPKSKKRYPPTMINKALTELKFGIVVNKPAKLQALEAIKVLVSKQLIPIVRAKMKVKVAITSQGNEDIIDRLTKLILVTDAAATQSDESGTAWTRIGLIDPVCYREILSLCNDKGTVQVLDMAVVDDLKDQNS
>NP_982388_Eremothecium_gossypii
MFVSFSYRPSMALALLEAIFNDSGSETQWISKSSRPMGVINQPSGQIKLTNVSLVRLKKGKKRFEVACYQNKVQDYRRGVETDLDEVLQINQVFLNVSKGQVASNEDLNGAFGTKEQEVVIKEILSRGEIQLSEKERQQMHGKITNELLTLVSAKCVNPNSKKRYPPTMIHKALAELKFNVVTNKPAKLQALEAIKLLVQRQIIPIARAKMRVKAVLPREGNAEAIAQAASLIAATEAAPESATTWMCTGLIDPMNYRELVTLCGKCGTLQVLDMAVLDDANQ
>XP_455778_Kluyveromyces_lactis
MAVINQPSGQIKLTNVSMVKLKKAKKRFEVACYQNKVQDYRNGVEKDLDEVLQINQVFINVSKGQVASKEDLQKAFQTTDVDAIIKEILFKGEIQLSEKERQLQLNKINNEMLTIISAKCINPKSKKRYPPTMIHKALLELKFNVVVNKAAKLQALEAIKLLIAKQIIPIARSKMKIKVAVNLETAGSSELIEQLNTLIRSGQTSQTETAWTSIGLIDPVAYRELVNICNQKATLQVLDMAVIEESN
>XP_022675358_Kluyveromyces_marxianus
MAVINQPSGQIKLTNVSMVRLKKAKKRFEVACYQNKVQDYRNGVEKDLDEVLQINQVFLNVSKGQVASKEDLQKAFQTTDVDAVIKEIISKGEIQLSEKERQLQLNKINNEMLTIISAKCINPNSKKRYPPTMIHKALLELKFNVVVNKPAKLQALEAIKLLVSKQIIPIVRSKMKIKVDVSLETQGSTELIEQLNNIIKSADVNKSETSYSIVGLIDPVAYRELVNMCNGKATLQVLDMAVIEDTK
>XP_022628974_Lachancea_lanzarotensis
MINQPSGQIKLTNVSIVKLKKGKKKFEIACYQNKVHDFRKGIETDLDEVLQIHQVFINVSKGLVASKDDLASSFDSTDVDTIIKEILTRGEMPLSDKERQLMMNKINNEMLTIISAKCINPKSKKRYPPSMIHKALMELKFRVVINKPPKTQALEAIKVLTASQIIPIARARMRIKVDMDKIGNEEVIDKLSNLMKAAEANETETTWSCNALIDPVAYRVIVDLCNGKGMLQVLDLAVIDSK
>XP_002551940_Lachancea_thermotolerans
MINQPSGQIKLTNVSIVKLKKGKKKFEIACYQNKVQDFRKGVEKDVDEVLQIHQVFINVSKGQVASKEDLTKSFEAKDLDTIIKEILTRGEIQLSEKERQLMLNKINNEMLTIVSAKCINPKSKKRYPPTMIHKALVELKFNVVLNKPAKLQALEAIKVLVAKQIIPIVRARMRIKVDLQKPGNDDLIEKLLPLIKSPELTEAESSWCCAGLIDPVSYRTIVEACNNRGTLQVLDMAVVDNK
>XP_020054439_Aspergillus_aculeatus
MPINQPSNQIKFTNVSVVRLKKGKKRFELACYKNKLLEYRSGAEKDLDNVLQVPTIFLSVSKAQTAPSAELAKAFGADTPADEIRQEILRKGEVQVGERERKEIIERVEKEILDIVSGRLVDPTTKRVYTPGMISKALDQLSSASGQQQTQGPAAGNGETNGDGDENRGGAAPRKPLWTGVAANKSAKSQALDAMKALIAWQPIPVMRARMRLRVTCPVSLLKQSVKVAGGVGGANKERETPPPKGGAKGNKKGGKGSKKSARQQDSEDEAGGSDAEAAPAKGPSNVKDKILSYIESVEAQEVVGGDEWEVIGFAEPGAFKGLNDFVGNETRGRGRVEVLDMAVTHED
>XP_001268407_Aspergillus_clavatus
MPINQPSNQIKFTNVSIVRLKKGKKRFELACYKNKLLEYRSGAEKDLDNVLQVPTIFLSVSKAQTAPSAELTKAFGSSMTSDEIRQEILRKGEVQVGERERKEMLERVEKEVLDIVSGRLIDPNTKRVYTPGMISKALDQLSSASGQQQQQQQQEGNGGAAAAEENGSTQPRKPLWTGVTPTKSAKSQALEAMKALIAWQPIPVMRARMRLRVTCPLSLLKQSVKGAAAAGAGKEKEAPSGGKPNKKGGKGAKGKAARQQDSDAEGASDAEAAPAAKAPSNVKDKIMSYIESVESQEVVGGDEWEVVGFAEPGAFKGLNEFVGTETKGRGRVEVLDMAVTHED
>XP_001258492_Aspergillus_fischeri
MPINQPSNQIKFTNVSIVRLKKGKKRFELACYKNKLLEYRSGAEKDLDNVLQVPTIFLSVSKAQTAPSAELTKAFGPNVSTDEIRQEILRKGEVQVGERERKEMLERVEKEVLDIVSGRLIDPNTKRVYTPGMISKALDQLSSASGQQQMQQEGNGNGNGAGDENGPAQPRKPLWTGVTPNKSAKSQALEAMKALIAWQPIPVMRARMRLRVTCPVALLKQSVKAAAAPGANKEKEAPSGGAKNNKKGGKGGKGKAARQQDSDVEAGGSDAETAPAVKAPTNVKDKIMSYIESVESQEVVGGDEWEVVGFAEPGAFKGLNDFIGTETRGRGRVEVLDMAVTHED
>XP_041150863_Aspergillus_flavus
MPIMQPSNQIKFTNVSVVRLKKGKKRFELACYKNKLLEYRSGAEKDLDNVLQVPTIFLSVSKAQTAPSAEIAKAFGANTPADEIRQEILRKGEVQVGERERKEIIERVEKEVLDIVSGRLVDPTTKRVYTPGMISKALDQLSSASGQMQQAQSQNNNGEASGAGDESRPAQPRKPLWTGVTPNKSAKIQALEAMKALIAWQPIPVMRARMRLRVTCPVPLLKQTVKSAAPAGLNKEKEAPSGGNSKSNKKGGKGSKKSARQQDSDAEGGSDAEPSQPKAPTNVKDKILSFIESVESQEIAGDEWEVVGFAEPGAFKGLNEFVGNDTRGRGRVEVLDMAVTHED
>XP_751229_Aspergillus_fumigatus
MPINQPSNQIKFTNVSIVRLKKGKKRFELACYKNKLLEYRSGAEKDLDNVLQVPTIFLSVSKAQTAPSAELTKAFGPNVSADEIRQEILRKGEVQVGERERKEMLERVEKEVLDIVSGRLVDPNTKRVYTPGMISKALDQLSSASGQQQMQQEGNGNGNGAGDENGPAQPRKPLWTGVTPNKSAKSQALEAMKALIAWQPIPVMRARMRLRVTCPVALLKQSVKAAAAPGPNKEREGPSGGAKNNKKGGKGGKGKAVRQQDSDVEAGGSDAEMAPALKAPTNVKDKIMSFIESVESQEVVGGDEWEVVGFAEPGAFKGLNEFIGTETRGRGRVEVLDMAVTHED
>XP_663047_Aspergillus_nidulans
MPINQPSNQIKFTNVSVVRLKKGKKRFELACYKNKLLEYRSGAEKDLDNVLQVPTIFLSVSKAQTAPAAELIKAFGPDTPADEIRQEILRKGEVQVGERERKEIAERIEKEVLDIVSGRLIDPTTKRVYTPGMISKALDQLTAASGQMQQQQSAAQTGENGAGDEDAAAPRQQKKPLWTGVNPNKSAKSLALEAMKALIAWQPIPVMRARMRLRVTCPVSLLKQSVKSAAPAGSNNKEKESQSGGGGSKNKKGGKGKKSARRGDDTDSEGESAPVQPKGPSNVKDKILSFIESIESQEIASDEWEVVGFAEPGAFKGLNEFVGNETRGRGRVEVLDMAVTYED
>XP_001392988_Aspergillus_niger
MPINQPSNQIKFTNVSVVRLKKGKKRFELACYKNKLLEYRSGAEKDLDNVLQVPTIFLSVSKAQTAPSAELTKAFGADTPADEIRQEILRKGEVQVGERERKEIIERVEKEVLDIVSGRLVDPTTKRVYTPGMISKALDQLSSASGQQQSQTSGNGETNGDDSEESRPRKPLWTGVTANKSAKSQALEAMKALIAWQPIPVMRARMRLRVTCPVSLLKQSVKGGAAGGAAAGGKEKEAPSKSGSKSNKKGGKGSKKARQQESEDEAGGSDAESAPAKGPSNVKDKILSYIESIEAQEVVGGDEWEIIGFAEPGAFKGLNEFVGNETRGRGRVEVLDMTVTHEE
>XP_015408331_Aspergillus_nomiae
MPIMQPSNQIKFTNVSVVRLKKGKKRFELACYKNKLLEYRSGAEKDLDNVLQVPTIFLSVSKAQTAPSAEIAKAFGANTPADEIRQEILRKGEVQVGERERKEIIERVEKEVLDIVSGRLVDPTTKRVYTPGMISKALDQLSSASGQMQQAQGQNNNGEASGAGDESRPAQPRKPLWTGVTPNKSAKIQALEAMKALIAWQPIPVMRARMRLRVTCPVPLLKQSVKSAVPAAPNKEKEASSGGNSKSNKKGGKGSKKSARQQDSDAEGASDAEPPQPKAPTNVKDKILSFIESVESQDIAGDEWEVVGFAEPGAFKGLNEFVGNDTRGRGRVEVLDMAVTHED
>XP_001826906_Aspergillus_oryzae 
MPIMQPSNQIKFTNVSVVRLKKGKKRFELACYKNKLLEYRSGAEKDLDNVLQVPTIFLSVSKAQTAPSAEIAKAFGANTPADEIRQEILRKGEVQVGERERKEIIERVEKEVLDIVSGRLVDPTTKRVYTPGMISKALDQLSSASGQMQQAQSQNNNGEASGAGDESRPAQPRKPLWTGVTPNKSAKIQALEAMKALIAWQPIPVMRARMRLRVTCPVPLLKQTVKSAAPAGLNKEKEAPSGGNSKSNKKGGKGSKKSARQQDSDAEGGSDAEPSQPKAPTNVKDKILSFIESVESQEIAGDEWEVVGFAEPGAFKGLNEFVGNDTRGRGRVEVLDMAVTHED
>XP_040640816_Aspergillus_ruber
MPINQPSNQIKFTNVSVVRLKKGKKRFELACYKNKLLEYRSGAEKDLDNVLQVPTIFLSVSKAQTAPSAELAKSFGPSTPQDEIRQEILRKGEVQVGERERKEIQERVEKEMLDIVSGRVVDPGTKRVYTSGMISKALDQLSSASGQQAQVQSAEVEAANEEGRVAAPRKPLWRGVDPNKSAKSQALEAMKALIAWQPIPVMRARMRLRITCPVNLLKQAIKAAPGANGGSEGKKEEAPSGGGSSKPKNKKGGKGNKKSRKGDSDDELDTPAPPAKESKQSKDSEVETPTKTPGTVKDKILSYIESVETQEVIGGDEWEVVGFADPGAYKGLNEFVGNETRGRGRVEVLDMTVTQEE
>XP_040703491_Aspergillus_sydowii
MPINQPSNQIKFTNVSVVRLKKGKKRFELACYKNKLLEYRSGAEKDLDNVLQVPTVFLSVSKAQTAPSAELTKAFGSDVTGDEIRQEILRKGEVQVGERERKEIAERVEKEVLDIVSGRLIDPTTKRVYTPGMISKALDQLSSASGQLQQQQQQQGQAGEDGAGGDDAGAGQPAQPRKPLWTGVNPNKSAKSLALEAMKALIAWQPIPVMRARMRLRVSCPVSMLKQSVKSAAPAAANKEKEAPSGGGSKNNKKGGKGKSKRRGDDSESEGEATPPPAKGPSNVKDKILSYIESVESQEIASDEWEVVGFAEPGAFKGLNEFVGNETRGRGRVEVLDMAVTHED
>XP_001212578_Aspergillus_terreus
MPINQPSNQIKFTNVSIVRLKKGKKRFELACYKNKLLEYRSGAEKDLDNVLQVPTIFLSVSKAQTAPSAELAKAFGADTPADDIRQEILRKGEVQVGERERKEIIERVEKEVLDIVSGRLVDPTTKRVYTPGMISKALDQLSSASGQMQQQGETGSGAEDGSRPRKPLWTGVTATKSAKSQALDAMKALIAWQPIPVMRARMRLRVTCPVSLLKQSVKGAGAAAGGSPKETPPSGGGSKSNKKGGKGSKKSARQQESDAEDESSAGPAPPKAPGTVKDKILSYIESAESQEVMGDEWEVVGFAEPGAFKGLNEFVGNETRGRGRVEVLDMAVTHEE
>XP_022484960_Penicillium_arizonense
MPINQPSNQIKFTNVSVVRLKKGKKRFELACYKNKLLEYRSGAEKDLDNVLQVPTVFLSVSKAQTAPSAELAKSFGAGTPREEILQEILRKGEVQVGERERKDILERVEKEVLDIVSGRLVDPTTKRVYTSGMIHKALDQLSSASGQQGQQAGEANGNSEEKAAQPKKPMWTGVSSNRSAKSQALDAMKALIAWQPIPVMRARMRLRVTCPVSLLKQSVKAAPGATPAKEKEAPSGGSKNKKGNKGSKKGKRGDDSDIEAGSDAEAAPKAPGTVKDKIMAFIESIESQEVIGGDEWEIVGFAEPGAFKGLNEFVGNETRGRGRVEVLDMSVTHED
>XP_014534894_Penicillium_digitatum
MPINQPSNQIKFTNVSVVRLKKGKKRFELACYKNKLLEYRSGAEKDLDNVLQVPTVFLSVSKAQTAPSAELTKAFGAGTPREEILQEILRKGEVQVGERERKDILERVEKEVLDIVSGRLVDPSTKRVYTPGMIHKALDQLTSASGQQQTQASGEANGDGEEKPSQPKKPLWTGVSANRSAKIQALDAMKALIAWQPIPVMRARMRLRVTCPVALLKQSVKAASGPASIKEKEASSGGPKNKKGNKGAKKSAKKDDSDVEAGQSDVEAAPKAPSTVKDKIMAFIESVESQEVVGGDEWEIVGFAEPGAFKGLNELVSNETRGRGRVEVLDMSVTHED
>XP_016600943_Penicillium_expansum
MPINQPSNQIKFTNVSVVRLKKGKKRFELACYKNKLLEYRSGAEKDLDNVLQVPTVFLSVSKAQTAPSAELTKAFGAGTPREEILQEILRKGEVQVGERERKDILERVEKEVLDIVSGRLVDPSTKRVYTSGMIHKALDQLTSASGQQQTQASGEVNDDGEEKSSQPKKPLWTGVSANRSAKSQALDAMKALIAWQPIPVMRARMRLRVTCPVSLLKQSVKAAPGAASNKEKEAPSGGSKNNKKGNKGSKKSAKRDDSDVEAGQSDVEAAPKAPSTVKDKIMAFIESVESQEVVGGDEWEVVGFAEPGAFKGLNELVSNETRGRGRVEVLDMSVTHED
>XP_040651809_Penicillium_griseofulvum
MPINQPSNQIKFTNVSVVRLKKGKKRFELACYKNKLLEYRSGAEKDLDNVLQVPTVFLSVSKAQTAPSAELAKAFGTGTPREEILQEILRKGEVQVGERERKDILERVEKEVLDIVSGRLVDPSTKRVYTTGMIHKALDQLTSASGQQQTQASGETNGDGEEKPSQPKKPLWTGVSATRSAKSQALDAMKALIAWQPIPVMRARMRLRVTCPVSLLKQSVKSAPSAASNKEKEAPSGGSKNNKKGKGSKKSKKDDSDIEAGQSDVEATPKAPSTVKDKILAFIESIESQEVVGGDEWEIVGFAEPGAFKGLTELVSNETRGRGRVEVLDMSVTHED
>XP_038928692_Penicillium_roqueforti
MPINQPSNQIKFTNVSVVRLKKGKKRFELACYKNKLLEYRSGAEKDLDNVLQVPTVFLSVSKAQTTPTAELAKAFGTGTPREEILQEILRKGEVQVGERERKDILERVEKEVLDIVSGRLVDPSTKRVYTSGMIHKALDQLTSASGQQQAHSSGEVNGDGEEKPSQPKKPLWTGVSANRSAKSQALDAMKALIAWQPIPVMRARMRLRVTCPVSLLKQSVKAAPGAASNKEKEAPSGGSKNNKKGNKGSKKSKKDDSDIEAGQSDVEAPKAPGTVKDKIMAFIESVESQEVIGGDEWEIVGFAEPGAFKGLNELVSNETRGRGRVEVLDMSVTHED
>XP_002564135_Penicillium_rubens
MPINQPSNQIKFTNVSVVRLKKGKKRFELACYKNKLLEYRSGAEKDLDNVLQVPTVFLSVSKAQTAPSAELAKAFGTGTPREEILQEILRKGEVQVGERERKDILERVEKEVLDIVSGRLVDPSTKRVYTSGMIHKALDQLSSASGQQQTQASGEANGDGEEKPSQPKKPLWTGVSANRSAKSQALDAMKALIAWQPIPVMRARMRLRVTCPVSLLKQSVKAAPGAGSNKEKEAPSGGSKNNKKGNKGSKKSAKRDDSDIEGGQSDVEATPKAPSTVKDKIMAFIESVESQEVVGGDEWEVVGFAEPGAFKGLNELVSNETRGRGRVEVLDMSITHED
>XP_040816982_Penicillium_solitum
MPINQPSNQIKFTNVSVVRLKKGKKRFELACYKNKLLEYRSGAEKDLDNVLQVPTVFLSVSKAQTAPSAELAKAFGTGTPREEILQEILRKGEVQVGERERKDILERVEKEVLDIVSGRLVDPSTKRVYTSGMIHKALDQLTSASGQQQTQASGETNGEGEDSQPKKPLWTGVSANRSAKSQALDAMKALIAWQPIPVMRARMRLRVTCPVSLLKQSVKAAPGAASNKEKEAPSGGSKNNKKGNKGSKKSKKDDSDVEAGQSDVEAAPKAPSTVKDKIMAFIESVESQEVVGGDEWEIVGFAEPGAFKGLNELVSNETRGRGRVEVLDMSVTHED
>XP_022583589_Penicilliopsis_zonata
MPVGINQPSNQIKFTNVSVVRLKKGKKRFELACYKNKLLEYRSGAETDLDNVLQVPTVFLSVSKAQTAPSAELIKAFGKDTPLDEVRQEILLKGEVQVGERERKEILERVEKEVLDIVSSRLVDPTTKRVYTPGMISKALDQLSSASGQQQQPQPQPPAQSEDNNGAPEDVSSSTKMPRKPLWTGFAPNKSAKSQALDAMKALIAWQPIPVMRARMRLRVTCPISLLKQAVKTAGGAGAKETTPSSTGGDHRGGSKSKKGGKSGKGKGANKQHHGSEEEEDGASEAEPSTSKTPGTVKDKILSLFESVESQDLAGDEWEVVGFAEPGAFKTLNEFVGNETRGRGRVEVLDMSVTQED
>XP_016614983_Cladophialophora_bantiana
MPIQQPANQIKLTNVSLVRYKKGKKRFELACYKNKLLEYRSGTETDLDNVLQVPTIFLNASKGETAPNAELIKAWPMPSQNEKQESSTAHGGKGGGKGGKKGKGRSTTDEGEDEKSWKDAIIEEILKKGEIQVNANERKELLDRMEREIVEEVAQRLVDPQTKRVYTTGMIKKGLDVLSKQGGHVPSQDSLGHKLGNLNLGEGIKKAVAAPKGSSETSGQATPMTDDDNESAFGGNSKGKKSDMPTWTGVVTNKSVKQQALEAIRALIAWQPIPVMRARMRLRITCPTNIAKQAAKSKVESTSTEAGEDAGADHGKGTIKDRILSFVEQVESQEVLGEEWEVVGFVEPGAFKTLGEFIAAEMKGKGRLEVLDMAVTHTDD
>XP_008724029_Cladophialophora_carrionii
MPIQQPANQIKLTNVSLVRYKKGKKRFELACYKNKLLEYRSGTETDLDNVLQVPTIFLNASKGETAPNAELIKAWPITSQKEDKESSHGAKGNKGGKKSKGRAANDEGDDEKSWKDAIIEEILKKGEIQVNANERKELLDRMEKEIVEEVAQRLVDPQTKRVYTTGMIKKGLDVLSKQGGHAPAQDSLGHKLGKLNLGEGTRKSAAGPKGSSEASGQATPMTDEDNESETGTPKGKKSDMPTWTGVVTTKSVKQQALEAIRALIAWQPIPVMRARMRLRITCPTNIAKQAAKSKAPSTEGEDADAGAAKGTIKDRILSFVEQVESQEVQGEDWEVIGFVEPGAFKSLGEFIAAEMKGRGRLEVLDMAVTHTDD
>XP_016250990_Cladophialophora_immunda
MPIQQPANQIKLTNVSLVRYKKGKKRFELACYKNKLLEYRSGTETDLDNVLQVPTIFLNASKGETAPNAELVKAWPMPSQNEKQESGGKGGGRGGKKGKGKSTTDEGDDEKSWKDAIIEEILKKGEIQVNANERKELLDRMEREIVEEVAQRLVDPQTKRVYTTGMIKKGLDVLSKQGGHVPSQDSLGHKLGKLNLGEGIKKGAAAPKGSSETSGQATPMTDDDNESASGGNSKGKKSDMPTWTGVVTNKSVKQQALEAIRALITWQPIPVMRARMRLRVTCPTNIAKQAAKSKAASTSTDVGEDAGAEQGKGTIKDRILSFVEQVESQEVLGEEWEVVGFVEPGAFKALGEFIAAEMKGRGRLEVLDMAVTHTDD
>XP_007748983_Cladophialophora_psammophila
MPIQQPANQIKLTNVSLVRYKKGKKRFELACYKNKLLEYRSGTETDLDNVLQVPTIFLNASKGETAPNAELIKAWPLPSQNEKQESSAAHGGKGDAIIEEILKKGEIQVNANERKELLDRMEREIVEEVAQRLVDPQTKRVYTTGMIKKGLDVLSKQGGHGSSETSGQATPMTDDDNESASGGNSKGKKSDMPTWTGVVTNKSVKQQALEAIRALIAWQPIPVMRARMRLRITCPTNIAKQAAKSKVASTGTEAGEDAGADHGKGTIKDRILSFVEQVESQEVLGEEWEVVGFVEPGAFKALGEFIAAEMKGKGRLEVLDMGVTHTDD
>XP_018697466_Fonsecaea_erecta
MPIQQPANQIKLTNVSLVRYKKGKKRFELACYKNKLLEYRSGTETDLDNVLQVPTIFLNASKGETAPNAELVKAWPMPTHQEKQESGGKGGGKGGKKAKGKSANDEGEDEKSWKDAIIEEILKKGEIQVNANERKELLDRMEKEIVEEVAQRLVDPQTKRVYTTGMIKKGLDVLSKQGGHVPSQDSLGHKLGKLNLGEGVKKGAAAPKGSSETSGQATPMTDDDDESASGSNSKGKRSDVPTWTGVVTNKSVKQQALEAIRALIAWQPIPVMRARMRLRITCPTNIAKQAAKSKVVSTSTDASEDAGADQGKGTIKDRILSFVEQVESQEVLGEEWEVVGFVEPGAFKASGNSSPRDEGEREARSAGHGRHTYG
>XP_022513697_Fonsecaea_monophora
MPIQQPANQIKLTNVSLVRYKKGKKRFELACYKNKLLEYRSGTETDLDNVLQVPTIFLNASKGETAPNAELVKAWPMPEKQESGGKGGGKGGKKGKGKSTTDEGEDEKSWKDAIIEEILKKGEIQVNANERKELLDRMEREIVEEVAQRLVDPQTKRVYTTGMIKKGLDVLSKQGGHVPSQDSLGHKLGKLNLGEGVKKGAAAPKGSSETSGQATPMTDEDNDSASGGTPKGRKSDMPSWTGVVTNKSVKQQALEAIRALIAWQPIPVMRARMRLRITCPTNIAKQAAKSKVASTSADTGEDAGADQGKGTIKDRILSFVEQVESQEVLGEEWEVVGFVEPGAFKALGEFIAAEMKGRGRLEVLDMAVTHTDD
>XP_016627331_Fonsecaea_multimorphosa
MPIQQPANQIKLTNVSLVRYKKGKKRFELACYKNKLLEYRSGTETDLDNVLQVPTIFLNASKGETAPNAELIKAWPMPAQNEKQEAGSKGGGGKGGKKGKGKSTTDEGEDEKSWKDAIIEEILKRGEIQVNANERKELLDRMEREIVEEVAQRLVDPQTKRVYTTGMIKKGLDVLSKQGGHVPSQDSLGHKLGKLNLGEGVKKGAAAPKGSSETSGQATPMTDDDNESASGGNSKGKKSDMPTWTGVVTNKSVKQQALEAIRALIAWQPIPVMRARMRLRITCPTNIAKQAAKSKVSSADASEDAGADQGKGTIKDRILSFVEQVESQEVLGEEWEVVGFVEPGAFKALGEFIAAEMKGRGRLEVLDMAVTHTDD
>XP_022500375_Fonsecaea_nubica
MPIQQPANQIKLTNVSLVRYKKGKKRFELACYKNKLLEYRSGTETDLDNVLQVPTIFLNASKGETAPNAELVKAWPMPEKQESGGKGGGKGGKKGKGKSTTDEGEDEKSWKDAIIEEILKKGEIQVNANERKELLDRMEREIVEEVAQRLVDPQTKRVYTTGMIKKGLDVLSKQGGHVPSQDSLGHKLGKLNLGEGVKKGAAAPKGSSETSGQATPMTDEDNESASGGTPKGRKSDMPSWTGVVTNKSVKQQALEAIRALIAWQPIPVMRARMRLRITCPTNIAKQAAKSKVASTSADTGEDAGADQGKGTIKDRILSFVEQVESQEVLGEEWEVVGFVEPGAFKALGEFIAAEMKGRGRLEVLDMAVTHTDD
>XP_013288499_Fonsecaea_pedrosoi
MPIQQPANQIKLTNVSLVRYKKGKKRFELACYKNKLLEYRSGTETDLDNVLQVPTIFLNASKGETAPNAELVKAWPMPEKQESGGKGGGKGGKKGKGKSTTDEGEDEKSWKDAIVEEILKRGEIQVNANERKELLDRMEREIVEEVAQRLVDPQTKRVYTTGMIKKGLDVLSKQGGHVPSQDSLGHKLGKLNLGEGVKKGAAAPKGSSETSGQATPMTDEDNDSASGGTPKGRKSDMPSWTGVVTNKSVKQQALEAIRALIAWQPIPVMRARMRLRITCPTNIAKQAAKSKVASTSADTGEDAGADQGKGTIKDRILSFVEQVESQEVLGEEWEVVGFVEPGAFKALGEFIAAEMKGRGRLEVLDMAVTHTDD
>XP_007754228_Cladophialophora_yegresii
MPIQQPANQIKLTNVSLVRYKKGKKRFELACYKNKLLEYRSGTETDLDNVLQVPTIFLNASKGETAPNAELIKAWPITSQKEDKESSHGAKGSKGGKKNKGKAANDEGDDEKSWKDAIIEEILKKGEIQVNANERKELLDRMEKEIVEEVAQRLVDPQTKRVYTTGMIKKGLDLLSKQGGHTPAQDSLGHKLGKLNLGEGARKGAAGPKGSSEASGRATPMTDEDNESETGTPRGKKSDMPTWTGVVTTKSVKQQALEAIRALIAWQPIPVMRARMRLRITCPTNIAKQPAKSKTPSTEGEDADAGAAKGAIKDRILSFVEQVESQEVQGEEWEVIGFVEPGAFKSLGEFIAAEMKGRGRLEVLDMAVTHTDD
>XP_016239264_Exophiala_spinifera
MPMIQQPANQIKLTNVSLVRYKKGKKRFELACYKNKLLEYRSGTETDLDNVLQVPTIFLNASKGETAPNAELAKAWPMPASESSHSGKSSGKGGKKGRGKSADEGEDEKSWKDSIIEEILKKGEIQVNANERKELLERMEREIVEEVAQRLVDPQTKRVYTTGMIKKGLDVLTKQGGHVPSQDSLGHKLGKLNLGEGARMTSGLPKGSSETSGQATPMTDDDNDSTSATAKGKKSDMPMWTGVVTTKSVKQQALEAIRALIAWQPIPVMRARMRLRITCPTSIAKQSAKSKVAAQDGGTENEQGKGTVKDRILSFVEQVESQDTAGDEWEVIGFVEPGAFKALGEFCSAETKGRGRLEVLDMAVTHTDD
>XP_016260864_Exophiala_oligosperma
MPMIQQPANQIKLTNVSLVRYKKGKKRFELACYKNKLLEYRSGTETDLDNVLQVPTVFLNASKGETAPNAELAKAWPMPPSESSHSGRSGGKGGKKGKGKAADEGEDEKSWKDSIIEEILKKGEIQVNANERKELLERMEREIVEEVAQRLVDPQTKRVYTTGMIKKGLDVLTKQGGHAPPQDSLGHKLGKLNLGEGGKMGYGLPKGSSETSGQATPMTDDDNDSTSASTRGKKSDMPMWTGVVTTKSVKQQALEAIRALIAWQPIPVMRARMRLRITCPTSIAKQSAKSKVAVAEGSTDGDQGKGTVKDRILSFVEQVESQDTAGDEWEVIGFVEPGAFKALGEFCSAETKGRGRLEVLDMAVTHTDD
>XP_013315904_Exophiala_xenobiotica
MPMIQQPANQIKLTNVSLVRYKKGKKRFELACYKNKLLEYRSGLEKDLDNVLQIPTIFLNASKGETAPNSELVKAWPMQAQSSEPSHGGKSSGKGGKKAKGKSADEGDDEKSWKDAIIEEILKKGEIQVNANERKELLDRMEREIVEEVAQRVVDPQTKRVYTTGMIKKGLDVLSKQGGHVPPQDSLGHKLGKLNLGEGGKNGAGLPKGSSETSGQATPMTDDDNESTGTSKGKRSDMPMWTGVVTTKSVKQQALEAIRALIAWQPIPVMRARMRLRITCPTSVAKQAAKSKAASTEDSADGEQGRGTIKDRILSFVEQVESQDTVGEDWEVTGFVEPGAYKALMDFCTAETKGRGRLEVLDMAVTHTDD
>XP_007726123_Capronia_coronata
MPMIQQPANQIKLTNVSLVRYKKGKKRFELACYKNKLLEYRSGTETDLDNVLQIPTIFLNASKGETAPNAELLKAWPLPAQGEESSHGGKSGGKGGKKGKGKTNDEGDVEKSWKDGIIEEILKKGEIQVNANERKELLERMEREIVEEVAQRVVDPQTKRVYTPGMIKKGLDVLSKQGGHAPAQDSLGHKLGKLNLGEGNKKGSGATSRSNDTSGQATPMTDDDNDSSAANGKGKKSDMPTWTGVVTTKSVKQQALEAIRALIAWQPIPVMRARMRLRITCPTSIAKQAAKSKVTSTDDGADGEQGKGTIKDRILSFVEQVESQDVLGEEWEVVGFVEPGAFKALGEFCSAETKGRGRLEVLDMAVTHTDD
>XP_007732620_Capronia_epimyces
MPMIQQPANQIKLTNVSLVRYKKGKKRFELACYKNKLLEYRSGTETDLDNVLQIPTIFFNVSKGETAPNAELLKADEDDVEKSWKDKIIEEILKKGEIQVNANERKELLERMEREIVEEVAQRVVDPQTKRVYTPGMIKKGLDVLSKQGGHAPTQDSLGHKLGKLNLGDESGKGKKSDMPTWTGVVATKSVKQQALEAIRALIAWQPIPVMRARMRLRITCPTSIAKQASKTKLANSDNDADGEQGKGTIKDRILSFVEQVESQDVQGEEWEVVGFVEPGAFKALGEFCSAETKGRGRLEVLDMAVTHTDD
>XP_009156906_Exophiala_dermatitidis
MPMIQQPANQIKLTNVSLVRYKKGKKRFELACYKNKLLEYREGTETDLDNVLQVPTIFLNASKGETAPNSELLKAWPMPTQSEESSHGGKSGGKGGKKGKGKAASDETNVEKSWKDSIIEEILKKGEIQVNANERKELLDRMEREIVEEVAQRVVDPQTKRVYTPGMIKKGLDVLSKQGGHAPPQDSLGHKLGKLNIEEGGKKGSGSAARSRDASGQETPVTEEDESTGGNAKGKKSDMPMWTGVVTTKSVKQQALEAIRALIAWQPIPVMRARMRLRITCPTSIAKQAPKSKAASTDDGGAEGEQGKGTVKDRILSFVEQVESQDVQGDEWEVVGFVEPGAFKALGEFCSAETKGRGRLEVLDMAVTHTDD
>XP_013259193_Exophiala_aquamarina
MPMIQQPANQIKLTNVSLVRYKKGKKRFELACYKNKLLEYRSGTETDLDNVLQVPTIFLNASKGETAPNAELLKAWPHPLKPDAIIEEILKKGEIQVNANERKELLDRMEREIVEEIAQRLVDPQTKRVYTTGMIKKGLDVLSKQGPVLPKGSSETSGQATPMTDTDVESTGTPKGKKSDTPMWTGVVTTKSVKQQALDAIRALITWQPIPVMRARMRLRITCPTNIAKQVPKSRIAGAGDDPEVDQGKGTIKDRILSFVEQIESQDVLGEEWEVVGFVEPGAFKALGEFCSAETKGRGRLEVLDMAVTHTDD
>XP_016227650_Exophiala_mesophila
MPVIQQPANQIKLTNVSIVRYKKGKKRFELACYKNKLLEYRSGTETDLDNVLQIPTIFLNVSKGETAPNAELVKAWPTSSQAQEPLKSTKSNAKSSKKAKGKTNDEPDDDKSWKDAIIEEILKKGEIQVNANERKELLDRMEREIVEEVAQRLVDPQTKRVYTTGMIKKGLDVLSKQGGHAPSLDSLGHKLGKLNLEHTSNKAGSTPKGSTETSGQATPMTDDDASSTTTSKPKKGDTPIWTGVVTTKSVKQQALEAMRALIAWQPIPVMRARMRLRITCPSNLAKQAPKSKIADVGEDNEGDKGKGTIQDRILSFVEQVESQDVVGEEWEVIGFVEPGAFKALGEFCSSETKGRGRLEVLDMAVTHTDD
>XP_013275189_Rhinocladiella_mackenziei
MPTIQQPANQIKLTNVSLVRYKKGKKRFELACYKNKLLEYRSGTETDLDNVLQVPTIFLNASKGETAPNAELIKAWPISSQPQESSHGKSGGKGGKKGRGKAAATDEGDDEKSWKDAIIEEILKKGEIQVNASERKELLERMEKEIVEEVVQRLVDPQTKRVYTTGMIKKGLDVLSKQGGHAPVQDSLGHKLGKLNLEEGVKRSSGGPKGSSDTSGQATPMTDDDNESTGNGKAKKSDMPMWTGVVTTKSVKQQALEAIRALIAWQPIPVMRARMRLRITCPTSIAKQIPKSKMASADDSTDGEHGKGTIKDRILSFVEQVESQEVLGEEWEVIGFVEPGAFKALGEFCSAETKGRGRLEVLDMAVTHTDD
>XP_017995406_Phialophora_attinorum
MPMIQQPANVIKLTNVSLVRYKKGKKRFELACYKNKLLEYRSGTETDLDNVLQVPTIFLNASKGETAPNAELVKAWPLPEASEKGGGGGGGGKKGGGGKKSKGKGEEILQKGEIQVNAGERKELLDRMEREIVEEVAQRLVDPQTKRVYTTGMIKKGLDVLSKQGGHTPQQDSLQHKLGRLNLGGEGRKKGQPTPKGSSENSGLATPLTDNDDATASAEKGKAKKSDMPMWTGVVTSKSTKAQALEAIRALIAWQPIPVMRARMRLRVSCPTSIAKQAPKTKIGAGQAESVSEEDGDQGKGTIKDRILSFFEQVESQDVLGEEWEVVGFVEPGAFKGLSEFSSAETKGRGTVQVLDAAVIHEDD
>NP_593869_Schizosaccharomyces_pombe
MVISQPVGQIRLTNVSVVKYKKGGKRFEVACYKNKVTEWRNKIETDLDEVLQIHNVFNNVSKGHVASRQDLKKAFGTDDIDKIILEILQKGDFQVGEKERHHQMSSTYRDIVSHVTAMCMDPNSKRPYPASIIEKALSDCGFSVSTSKTAKSQALEAIKKLQEKNEIPIVRARMRIRIVVDVKQGKALRERLRSLADEIEEENIDDEYECIALVIPGNYKLIDELVRNETKNRGMVQVLDMSEART
```
