## Supplementary material for "Coding Sequence Insertions in Fungal Genomes are Intrinsically Disordered and can Impart Functionally-Important Properties on the Host Protein": fasta protein sequences: XP_720462.2_blasthits_fa.txt

```
>XP_720462_Candida_albicans
MTSSEITQEAIFIGVNKQNFVSDYNPTNNIIAFGAANIVALWNPLSKSHNGVYHTLKKHESEVTGVKFIPNSPYLVSIGEDHIVNVWRENGKSYEFVQSLQDHTHSVTCIAVINENIFITGGSDHNIIIWVFNEAKQEFEYGNKFQVKSNYFPLALALQDIDTDNYLVAVGGTNNNIYIYTFEFKDGKVSALEKKAELTGHEDWVKCLQFVTEEPHKNYILASGSQDRYVRLWRLKLNDLIDDSDEDPTKLVLLSNKQYKFELANGSRAAFSFEALIMGHDDWISGLQWHPSCKVVGQDHKLQLLTCTADTALMIWEMDVDSGIWVCVSRLGEMSVKGASTATGASGGFWSCLWFIDPSTKEHYVLASGKTGSFRVYKSDENGQSFESVLGITGAVKDVNDIKWSVNGDYFTATSLDQTTRLYAPWKREGIESWHEFARPQIHGYDMICYDNISPTKFVSGGDEKILRVFEMTKSISKLLQNLCGTQIVEENEQLPITASLPVLGLSNKAENQIEQGDQQDVDNEDNTPEAAEDVLASLDSPPVEEYLQRYTLFPELEKLYGHGYEISCCATSPDGKLIASACRSNNAKHAVIRVFNVAQDYQQSQQVLSGHNLTISSLEFSPDGKYLLAVSRDRQFSLWEVINEQSGSFKLVELNPKAHARILWDCSWFPVGDSFTTVSRDKQIKLWKVSNDKVEMVVSTKLNDAITSVSVYKGGLFNNQAIVAVGLEDGGISIFAVDVANPEFRLISIVDKELTPSNRIEKLSFSNKLHNGKLLLGVGSKDTSARLYSIDSTIFT
>XP_002419935_Candida_dubliniensis
MTSSEITQEAIFIGANKQNFVSDYNPANNIIAFGAANTVALWNPLSKNHNGVYHTLKKHENEVTGVKFIPNSPYLVSIGEDHVINVWREKGKVYEFVQSLQDHTHSVTCIAVINENIFITGGSDHNIIIWLFNEEKQQFEYGDKFQVKSNYFPLALALQDIDADNYLIAIGGTNNNIYIYTFEFKNGKVSALEKKAELTGHEDWIKCLQFVTEEPHKNYILASGSQDRYVRLWRLKLNDLIDDSDEDPTKLVLLSNKQYKFELANGSRAAFSFEALIMGHDDWISGLQWHPSCKNIGQEHKLQLLTCTADTALMIWEMDPDSGIWVCVSRLGEMSVKGASTATGASGGFWSCLWFIDPSTNEHYVLASGKTGSFRVYKSDANGQSFESVLGITGAVRDVNDIKWSVNGDYFTATSLDQTTRLYAPWKREGIESWHEFARPQIHGYDMICYDNISPTKFVSGGDEKILRVFEMTKSISKLLQNLCGTQIVEENDQLPITASLPVLGLSNKAENQIEQGDQQDVDNEDNTPEAAEDVLASLSSPPVEEYLQRYTLFPELEKLYGHGYEISCCATSPNGNLIASACKSNSAKHAVIRVFNVAQDYQQSQQVLSGHNLTISSLEFSPDGKYLLAVSRDRQFSLWEVVNEQSASFKLVELNPKAHARILWDCSWLPVGDSFTTVSRDKQIKLWKVSNDKVEMMASTKLNDAVTSVSVYKGSLFNNQAIVAVGLEDGGISIFAVDAANPEFKLISILDKELTPSNRIEKLSFSNKLHNGKLLLGVGSKDTSARLYSIDSTIFI
>XP_002545708_Candida_tropicalis
MTNSEVAQEAIFIGANKQNYVSDYNPENNIVAFGAANTVALWKPLDSNNNGVYYTLKKHTQEVTGVKFLPNSPYLVSIGEDHIVNVWKQNGNLYEYSQSLTEHSHSVTCIAVINEKVFITGGADHQIIIWVFDEQSGEFKLGEKFQVKSNFFPLTLAIQDIEIDNYLIAIGGTTNNVYIYNFELKGNKVYALTKSAELTGHEDWVKCLQFVTEVTHKNYILASGAQDRYVRLWRLKLNDLIDDSDEDPTKLVLLSNKQYKFDLASGSRAAFSFEALIMGHDDWISGLQWHPSCKDPKSANRKLQLLTCTADTALMIWEMDSDSGIWVCVNRLGEMSVKGASTATGASGGFWSCLWFIDSNTEEHYVLASGKTGSFRVYKSDSEGKSFESTLGITGAVKDITDIKWSMEGDYFIATSLDQTTRLYAPWKKNNSESWHEFARPQIHGYDMICYDNITPTKFVSGGDEKILRVFEMTKSISKLLEGLCGIKVVDEAAELPVTASLPVLGLSNKAENQIEQGDQQDEDEEKTPETADDVLASLEQPPVEEYLQRYTLFPELEKLYGHGYEISCCSTSPNGKLIATACKSNTAKHAVIRIFNVSKDYQQSPQVLSGHNLTISSLEFSPDGKYLLAVSRDRQFSLWEVVNEDTAEFKLVELNTKAHSRILWDCSWLPVNNFFTTVSRDKQIKLWKVVEDKVELVSSSKLSEPITSVSVYKGGLVNNHAVIAVGLEDGGIDVFTVDMSNPEFKLVLSFEKDITPSGRIEKLSFSNKLHNKRFLLGVGSKDTSARLYSIDQSSFV
>XP_003869758_Candida_orthopsilosis
MSLPVTQEAIFIGANKQNYVSDYNLHHKIIAFGAGTTVAIWNPLDETHRGVYYTLKKHTKEVTGVKFLPSSEFLISIGEDHIVNVWEKSGDVYKHHQSLHGHENSVTCIAEVNEKIFVTGGADQNIIIWVYNGEGFKLSHKFKVKSNFYPLSLAIQQTNEEENYILAIGGTTNNIYIYSFQATQEPIINVDKSAELTGHEDWVKTLQFVTKSKYRDYILASGSQDRYVRLWRLKLNESIDNTDEDPTKLTLLSNKQYKFNFGGDKRAAFSFEALIMGHDDWISGIQWHPSCKYQSENAESKLQLLTSTADTALMIWEMDTESGIWVCTSRLGEMSIKGASTATGASGGFWSCLWFIDDSTNEEYVVATGKTGAIRAYKSVSNDAKYFKETIGVTGAVGAITDLRWSIGGEYFMVTSLDQTTRLYAPWIRDQMTTWHEISRPQIHGYDMICCDNITKTKFVSGGDEKILRVFELTESIRQHLKSLGGIEINDDNEKLPEFATLPVLGLSNKADAQVEEETKNDESIGELVHKVDEDITVPPTESYLQRNSLATEIEKLYGHGYEVTCCSTFPNGKLIATSCKSNNAKHAVIRIFVVNNDYQQSKQVLAGHNLTISSLKFSPDGKYLLAVSRDRQFSLWELIDENKAEFKLVELNTKPHSRIIWDCSWLPNANSFVTVSRDKQMKLWEIKKEKVVLVNSLKLSEAITSVSIFKGKVSIESSIIALGLESGQICVYSTDGNDFKPIVSFDETITPADRVEKVSFSSQITDNKLLLGVGSKDTSVRIYAIEETLFR
>XP_001524222_Lodderomyces_elongisporus
MTSQEVDQKAIFIGTNKQNYVSDYNHEISVVAFGASNTVALWNPLDKSQKGVYHTLKKHTGEVTGVKFLPNTPFLVSVAEDNQVNVWKQKSDKTFYEHFQTLEGHENSVTCIAEINEHVFVTGGADHNIIIWLFDGGEFRLGHKFQVKSNFYPLALAVQNLDDEGNYVLAVGGTTSSIYIYTFQIDKTSIGKFSTSEELMGHEDWVKCLQFVVQSENKDFILASGSQDRYVRLWRLKLNEFIDDSDEDPNKLILLSNKQYKFQYGDNKRAAFSFEALIMGHDDWISGIQWHPSYKYQKRSSASLSSGSTQAEQKLQLLTATADTALMIWEMDEESGIWVCVSRLGEMSIKGASTATGASGGFWSCLWFVDPSSQDEYVLASGKTGAIRAYKSTSAGDGADSRYFEEVLGVTGAVGPITDVKWSLEGDYFMATSLDQTTRLYAPWKRTKDGESTTTWHEIARPQIHGYDMICLDNITSTKFVSGGDEKILRVFELTKSIDESLKELSNVNINTENSILPDFASLPVLGLSNKADAQIQEEEKNDDERDDDEKEGEQSDEDKFKEREEGPAGASPHSVPPLESFLQRNSLATETEKLYGHGYEISCCTTSPSGQLIATACRSNNAKHAVIRVFNVSKDYQQSSQVLAGHNLTISSLEFSPDGKYLLAVSRDRQFSLWRVVNEANAEFELLELNAKAHSRIIWDCSWLTVQDYFVTVSRDKQLKLWKVDDANNKVELINSLKVDEPIISVSAYKGEWEQDKNVVAIGLESGSIKIISVSLQDEGKLEEVYSIGSDLTPSDRISKLSFSNKLIDGVFYLAVGSNDTSVRLYALLKTICQ
>XP_007372517_Spathaspora_passalidarum
MGHDDWVTGLQWHPSYRYTNGNKKLQLLTSSADTALMIWEMDPDSGIWVCVSRLGEMSIKGASTATGASGGFWSCLWFIDEESDSQYVLANGKTGSFRVYKSIEESNQFESVLGVTGAVRDITDLKWSLNGEYFTATSLDQTTRLYAPWRSNRQFTTWHEFARPQIHGYDMICYDNITGSKFVSGGDEKILRAFEMTNSLSKLLKKLCGFQVVEENVELPESASLPVLGLSNKAANEQLETGDLAPQQQDDEEQQPPQQDDVLTSLETPPLEEYLQRYTLFPEIEKLYGHGYEISCCASSPNGSLIASACRSNTAKHAVIRVFNAKQDFQQCTQILQGHNLTISSLEFSPNGKYLLAVSRDRQFSLWTVENETTGEFKLFELNPKPHTRILWDCSWVGENQYGDFFVTVSRDRHMKLWKVGESQCELVASTKLPQPITSVSVFKGGLIGTNAIVAVGLENGGISVFQFDIAQAISEFKHIVDLDELIVPANRIEKLSFSNKLHSDKLWLGVGSKDTSVRLYTIDKSLFL
>XP_043051391_Scheffersomyces_spartinae
MAVLAEQEAVFIGANKRTGCFDFNYCNLTIAYGASNNVALWKPLDPTHHGAYDTLKGHKADVTGLQFVPGSDTLVSIGEDSQVIVWEIKNRKYESIQTIFLEGGLVLNCLALWKDMIFVGANDGSVKVFCKKATSSEYTLLQSFTVAQGFFPTSLALQKVEEDAFILAVSGTKTNVYIFSFMHKEYSNETPSITLAATLAGHENWINCLSFVCEEHSKNYVLASGSEDRYIRLWRIKLNEQIDNSDEDETKLVLLSNKQYKFRISDDIKVAISFEALLMGHDDWVTSLKWHPALSNGKQGKDTTKLQLLSSSADTALMIWEMDETSGIWVCRNRLGELSIKGASTATGASGGFWSCLWFMEGSIQYIAAVGKTGSIRCYKANDEEAMAFESVLGVTGPNKEVTDLVWSGDGNYFMATSLDQTTRLFAPWNTNREGTCTWHEFARPQIHGYDMICLDNLGSSKFVSAGDEKLLRIFEMTHSVAKLLKCFCDVDISGGLAESASLPVLGLSNKAANEQLEAGEAAQSQQDAEEETEQSERTSNEDQDDVLAHLEIPPTEDYLQRYTLFPELEKLYGHGYEISCAAVSPGGALIATACKSNSAKHAAIRVFNAANEYRQCVQLLEGHNLTITSLEFSPDGKYLAAVSRDREISIWKVEDKVSGTFNLLKLTNKAHSKIIWDCSWCPSNTLGSFLISVSRDKTIKLWKVTDNDLDLVGQLKTNDAATTVASYKPNLINKKVIFAVGSEGGSITLYSGELKDGSIETITELANHITPSRRVTKVSFSNKEDDSLLLLGAASEDSSVRLYSIKLE
>XP_001387943_Scheffersomyces_stipitis
MSHTTVITQEAIFVGANKQSQVADYNPNEDVVAFGASTNIALWNPLAKDGKGVYSTLKKHNKEITGIKFIPNSPFLVSVGEDSQINIWRRSQESYEIVQAFKDSDHSITALAVVNQNLFVTGCSDGYISIWSYGGEQEKFGLAHKFEVKSNFLPIALAIEQVDEEHNYLLAVGGTSPNVFVYTFVVSDSAAVENFTQSACLTGHEDWVRCLEFVTEEKNKNYILASGSQDRYIRLWRLKLNDCIDDSDEDESKLILLSNKQYKFNLSETSRGAISFEALIMGHDDWVTGLQWHPSYRGNGSKRKLQLLSSSADTALMVWEMDVESGIWVCVNRLGEMSIKGASTATGASGGFWSCLWFVDKGTNKQIILANGKTGSFRVYRELGEEAKSFEAVHGPTGATREITDIIWARGGEYFISTSLDQTSRLFAPWVQGRNHKTWHEFARPQIHGYDMICIDNINDSKYVSGGDEKVLRVFEMTNSISKLLKNLCDIDVVSESNQLPEAASLPVLGLSNKAANEQLEAGEDAQRQQDAEENNAVPEEKEDVLATLTSPPLEDHLQRYTLFPELEKLYGHGYELTCCATSPNGMLIASACKSNSAKHAIIRVFNVRKDYQQCQQVLEGHNLTITSLEFSSDGKYLLAVSRDRSFSLWKVSDESEGQFALVELNLKAHTRIIWDCSWAPANSYGQFFITCSRDKQIKLWNVGNDKVELVSVVKLAEAITSVSICKIGLFKNKLVAAIGLESGGISIYSVDLSDNTFEFKEVAKIDHLLTPSDRVTKLSFSNKIHDGQLKLAVGSNDCSVRLYSIEESIVA
>XP_020064102_Suhomyces_tanzawaensis
MPSVSQDAVFIGANRQNFVSDYLAQHKTVAYGAGTTIALWEPLSTTGVYHTLKQHTREVTAVKFIPNTDFLVTGGEDAVLCVWRRTGSSYSLVQATEHHQKSITCIAVCDGMFVTGGADGTVKTWALKDDQFEAVGLAEIALGLFPLSLALQRVDHHNYIVAIGGVTSSIYIYCLNWPDVDHVSVVQSAVLKGHEDWVKCLSFVTDVPHKSYILASGSQDRYIRLWRLNLNDYIDDSDEDERKLILLSNKQYKFAVGTGRGAFSFEALIMGHDDWVTGLQWNPSNKLQLLSTSADTALMIWEMDQESGIWCCVNRLGEMSIKGASTATGASGGFWSCLWLIEDSRHYILANGKTGSFRVYKSDDDAKTFESFLGISGPTREVTDIVWSQNGKYVLSTSLDQTSRLYAPWKADQTWHEFARPQIHGYNMICLDNINATKFVSGGDEKVLRVFEITHSITKLLDKLCDIQIVAREDVDQLPESAALPVLGLSNKAANEQLEAGEAAQQQQDAEENYVPTNDKDDIIEALSSPPLEDHLQRYTLFPEIEKLYGHGYEITCCATSPTGLIASACKSNSSKHAVIRVFDSANDFQQLPQVLEGHNLTITSLEFSRDGKYLLAVSRDRQFSLWSVNDKTFELVQLNTKAHARIIWDCSWAPAQLGHVFVTGSRDKLIKLWRVNQDSVDLVASTKLADPVTSISCLNSPVSGKLVVAVGTEAGDINLFSADLETSELQLVLEVSKEITPAGKVSKLAFSNEIGDKLLLGVASADTSVRVYSIAL
>XP_020073769_Hyphopichia_burtonii
MTVFKFIEEEAVFIGANRQAYVADYNQAESLVAFGASNTIALWDPIAKDKKGVYSTLKQHTKEITGIRFIPGTPYFVSVGEDSQINVWKNEGSSFTLHQSINYHEDSITCLSVIDERVFATGSADGFIALWGFSETGNVNLIHEFQVRFNFYPLALALQDIDENGNYLLAVGGTTFNLFIYSFQLSSNNSQISHFNQAAAMTGHEDWIKCLSFVADTKHKSYILASGAQDRYIRLWRLRLNDMIDDSDEDELKLILLSNKQYKFTFNESASTPSRAAFSFEALIMGHDDWVTGLQWHPSYLNDSPNKKLQLLSSSADTALMIWEMDDESGIWCCVNRLGEMSIKGASTATGASGGFWSCLWFLDNNQKQYILANGKTGSFRLYESKDEEAKTFESTLAVTGSTREITDVVWSKNGDYFTATSLDQTTRLFAPWVAGRDFKTWHEFARPQIHGYDMICMDNITNTKFVSGGDEKILRVFEITNSISSLLKKHCNIDIQANDDALPESASLPVLGLSNKAANEAHIEDGQVSQQQEDEANNVSAATADDDILATLNGPPLEDHLQRYTLFPEIEKLYGHGYEITCTATSPSGRLIASACRSNSAKHAVVRIFDSEDEYKQLDQLLEGHTLTITSLEFSPDGQYLIAVSRDRSFTLWKVVDEAKGSFELVQLKEKAHTRIIWDCSWAPQNKFGQFFVTGSRDKQIKLWQIDQTEARLIASSKVADPVTSVACFQESLLSGNKLSIAVGTESGSISLYSVNLEEESKGFVSNHQFDTIITPAGRINKLSFSPHLHENGNKLILAVGSVDSSVRVYSIEKSIVT
>XP_015469132_Debaryomyces_fabryi
MTIEDCVKQEAIFAGVNKQSFVADYSPKEQIVAYGASNNVALWKPLSKDNKGVYSTLKKHTKEITGIRFIPNSPYLVSAAEDFEVNVWKRQGDEYAHHSSLDFHKHSITCLSVINEFIFATGSADGHIALWGVNNETEEWGLIHNFQVKSNFYPMTLALQDVDANGGYVLAVGGTTPIVYVYSFTLLPDHGSISHFDQSATLTGHEDWIKCLNFVMEENHKNYILASGSQDRYIRLWRLKLNDQIDDSDEDELKLILLSNKQYKFNVGESTRAAISFEALIMGHDDWVTGLQWHPSYQLDSSEKRLQLLSSSADTALMVWEMDADSGIWCCVNRLGEMSIKGASTATGASGGFWSCLWFNDDKHQYILANGKTGSFRVYKTVDDEAKTWEAVLGVTGSTREVTDLVWSLNGEYFSTTSLDQTTRLFAPWVKNRDFKTWHEFSRPQIHGYDMICLDNISATKYVSGGDEKLLRVFEMTHSISRLLHNFCGIDIVSSESQEELPESASLPVLGLSNKAANEQLEAGEMSQQQQDIEENEGTEANTPKEDILESLTSPPLEDHLQRYTLFPELEKLYGHGYEITCCATSPSGSLIASACKSNNARHSVIRIFNVAEEYQQCAQVLEGHNLTVTSLEFSPDGQFLMSVSRDRQFSLWKIVDEKAGKFELFELNAKAHSRIIWDCSWAPANPYGNFVVTASRDKQIKLWQVNEKVEAVAAIKLQDAVTSVSCYRASLFENKILLAVGLENGDLSLFSVDLSEQEKTFKLHLKFDSTLTPASRVSKVSFSNKLHDNNKNLMLGVASNDTSVRIYSINKEIFV
>XP_457107_Debaryomyces_hansenii
MTSGDCVKQEAIFAGVNKQSFVADYCAKEQLVAYGASNNVALWNPLSKDNKGTYSTLKKHTKEITGIRFIPNSPYLVSAAEDFEVNVWKRQGNEYGHHSSLEFHHHSITCLSVINEFIFATGSADGYIALWGINNETEEWGLIHSFQVKSNFYPMTLALQDVDANGGYVLAVGGTTPMVYIYSFTLLSDHHSLSHFDQSAVLTGHEDWIKCLNFVTEEKYKNYILASGAQDRYIRLWRLKLNDQIDDSDEDESKLILLFNKQYKFNVGTSTRAAISFDALIMGHDDWVTGLQWHPSYQQESGEKRLQLLSSSADTALMVWEMDTDSGIWCCVNRLGEMSIKGASTATGASGGFWSCLWFSDDQHQYILANGKTGSFRVYKTVDKEARTWEAVLGVTGPTREVTDLVWSLNGEYFSTTSLDQTTRLFAPWVKNRDFKTWHEFARPQIHGYDMICLDNISATKYVSGGDEKLLRVFEMTHSISRLLHNFCGIDIVSSESQEELPESASLPVLGLSNKAANEQLEAGDMSQQQQDMEENAEANTPKEDILESLTSPPLEDHLQRYTLFPEIEKLYGHGYEITCCATSPSGSLIASACKSNNARHSVIRVFNVAEEYQQCAQVLEGHNLTVTSLEFSPDGQFLMSVSRDRQFSLWKIVNEKAGKFELLELNAKAHSRIIWDCSWAPSNPYGNFVVTASRDKQIKLWQVKDKVEAISAIKLQDAVTSVSCYRSGLLDTKISLAVGFENGDISLFSVDLNEPEKHFKLNLKFDSTLTPASRVAKLSFSNKLHDNNKNLMLGVASNDTSVRIYSINKEIFV
>XP_006685093_Yamadazyma_tenuis
MEQVPFAAEQDAVFVGANKQSFVVDYDYSHDLVAYGAGKTIALWKPTQNHHKGVFCTLKNHTAEVTCVRFVPNSPFLVSCAEDCKVSIWQRRDNSNHYELSQTMTEHTGSVTCITVLNEKIFATGGSDGHVILWGLDSSGSWDQITHFEVKSGFYPLTLSLLEVKQNQYILAIGGTTAHLYVYTFTFHNKVIDNLVQSAILTGHEDWIKCLAFTQESEDEFLLASGSQDRYIRLWRLRVNEKIDNSDEDSTKLILLSNKQYKFAVEHTKCAISFEALIMGHDDWVTGLSWHPSYDLSAPKYQESNKKLQLLSSSADTALMVWEMDHDSGIWICISRLGELSIKGASTATGASGGFWSCTWFVNNGAQYILTNGKTGSLRAYKNEDGDNNNWESELSITGPTKEVTDLVWSLNGQYFMATSLDQTTRLLAPWKLEDGSTWLEFARPQIHGYDMVCIDNISPTKFVSAGDEKILRVFEMTHSINRLLKQFCGIDIGTHEELPDTAALPVLGLSNKAANEQLEVGEASEQQDSEEAGDVKKDDILDDLTGPPLEDYLQRFTLFPEVEKLYGHGYEVSCCVTSPNGKLIASSCKSNSLKHGMLRMFNINNDFQQCEQTLPGHSLTITNIQFSPDGSYLLSVSRDRQFILWRVVDENTGQFEMVETNPKAHTRIIWDSSWLPKQLGSYFITVGRDKSLKFWYVDESSEKKVSLVDSLKASGVITSVSVHPEAIDNKAVVAIGLESGEIHLYYIEFGKSEKKLQTWAQIPQKIAPADKVSKLSFSKVLHDGKLLLASGSADTSIRLYSISIPI
>XP_001483374_Meyerozyma_guilliermondii
MSSLDLMVLQEAVFIGANTQANILDYDPGSEIVAYGAGTCVAIWKPIKDEKSGVYSTLKGHSRTVTGVKFVPETPFLVSIAEDDTVIVWKQANNDFSLFQTLKGHTSSVTSLAVVDSSIFATGGADGNIILWGFQEDNWTQLSNFQVQNGFFPLTLALQQLYKDSYILVIGGTNSKLYVYSVKILADSAAVSRCAVLTGHEDWIKALSFVKQEENNYILASGSQDRYIRLWRVKVDDKIDDADDDDSKLILLSNKQHKFQLAHHRVAISFDALLMGHDDWVSGLQWNPQGKLQLASSSADTAVMIWEMDKESGIWCSISRLGEMSIKGASTATGASGGFWSCLWFAKDDIEYIMASGKTGAIRTYCNGETSGNWNPKISVSGPVREVTDVKWSNQGFFMATSLDQTTRLYAQWAKDHTWHEFARPQIHGYDMVSLDHIDGLKFVSGGEEKVLRVFEMTKLISQLLQDACGVKISSHLLPESASLPVLGLSNKAEKQMEAGDYQEDNDDQEKNDYPEEKDILPPSPPLEDYLQRHTLFPEQEKLYGHGYEISSVAVSPNGNLIASTCRSNTSRHAVIRVFNAASEYQQSSQLLEGHNLTVTSLRFSSDGQYLLAVSRDRQLSVWKVVDETKALFELVELNSKAHTKIIWDCCWVKSTDHGHYFLTGSRDKLVKLWKLEDKKIQLVSSMKLQDSVTAVDCDIQNDQGRVVAGMESGAISLLLFELNKPELVLCDEFDEKITPAARVSRVGFNKHRIAVGSWDNSVRIYRLAASNP
>XP_018714650_Metschnikowia_bicuspidata
MAPPCVTQDAIFTGANKHSHVLAYSPHCAAFGAGHAVALWDPLSSTHQGVRQTLHGHTREVTCVAFVPGAATLVSAAEDGRILVWRAAADGRYQRAPGEAQQAGSVTALATAAGGIVVSGGTLGDIVVWRLAADHSGLERQASFRVDERFLPSALCVQQLGAAYVLAVGGTLPHVFVYLFGGDARDVRPCAVLAGHEDAVRCLALAREPTGPDYLLASGSQDRSIRLWRLRVGAAAAAAAPDADRLVLLSNKQHRFTLGTDPAVLSSEALLMGHDDWVTGLQWQPAAAAAGPPALRLLSLGADTTLMVWHMDAPSGVWVPASRLGELSIKGASTATGALGGFWACVWLADPASRAQYILASGKTGAVRVYKNDAGDAGDAEAADTDSRWDAVLGVTGPVREVSDLVWSHDGSYVLATSLDQTTRLLAPWACGRPDATVTWHEFARPQIHGYDMVCVDNVSATRFVSGSDEKILRVFEMPQAIHALLGRFCGAPASPVAALPEAASLPVLGLSNKAANEQLEAGEAQQREEDLQNNAGAQPTDASDVLAALQGPPLEDHLQRHTLFPEIEKLYGHGYEITCCASSPSHSLVASACRANAAKHAVVRVFNAKNDFLLSSQVLLGHNLTIVSLEFSPDGRFLMAVSRDRQFSLWRVVDEATAAFELVELNAKAHSRIIWDCSWAPMGTPVFVSGSRDRTIKVWHVGASTVQMLAQTKTDHPVTSVACFQPELVRGKLLIGVGHETGHISLYALSPAVPDSLTKVLDFDAGILPGSRVNKLAFSNKTKGTCLQLAVGSVDTSIRIYSVDTASLLL
>XP_002619187_Clavispora_lusitaniae
MSLSEHVSQDAIFIGANRQPQVSDCVPNLVAFGAKNNVALWNPVASDRKGVYHTLKHGDGDVTCVKFVPNSDFLLSAGEDGRLNLFAKVNDSPTLFCVQDSVVLEKASIVCMAVVDNVTFVTGNTLGDVVIWQISGAQLEAKHTFRVKFNFYPTSLALEKIGQRYLLVVGGTSCDLHVYSFDPEVSGLESCAVLTGHEDWTKCLAFVTEKEGSSYILASGSQDRYIRLWRLRLNEAIDDSDEDDSKLILLSNKQYKFPFGDGRAAFSFDALIMGHDDWVTGLSWHPSYSRFSNGNEKKLQLLSSSADTALMIWEMDEESGIWVCGSRLGELSIKGASTATGASGGFWSCLWFEDAEDGSHHILANGKTGALRQYQSKDSEHKSWESILGVTGAISEITDVVWSVDGSFFYVTSLDQTTRLYGPWALNRPETSHKSLTWHEFSRAQIHGYDMICLDNLSATKFVSGGDEKILRVFEMTQSINNVLHKFCGVNSSLEAGETLPEAASLPVLGLSNKAANEQLEAGEAAQREEDYARDKKETEVKDDVLAVLSGPPLEDHLQRHTLFPEIEKLYGHGYEITCCATSPDGKLIASACRSNSAKHAVVRIFNAQKDYQLVDEVLKGHNLTITSLEFSPDGRYLVVVSRDRQMSLWKVKNESEGTFDLVDINPKAHTRIIWDCSWAPQENGMCYFVTCSRDKSIKLWEVKDSAVACVATTKTEDAVTSVACFQQGLINKNYVIAVGHENGQVSLFAVQTDAEEKAFRQIIAFDDQILPAGRVSKVAFSKKCIDGKMQLAVGSHDTSVRLFSINRDIV
>XP_025343903_Candida_haemuloni
MTSGTAVTEEGIFIGANRQAYVSDYKTNLVAYGAASTVALWNPFSKDKKGVFHTLRKHTEEVTCVKFIPGSEYLVSAGEDGQIVSWKETEGEFKYFGSVTEEGASITCMSVYDDQFFVTGNSLGQVSVYKLEEGVPKLHQEFKVKHNFYPLTLCLHKIGSEYLLLVGGTSSTLFVYTFGDSSEIELVASMVGHEDWIKALAIVKEGQDYLLASGSQDRYIRLWRLKFNNNIDDSDEDESKLTLLTNKQYKFYIGEDRAAFSFDALIMGHDDWVSGLQWHPTCRNKDASTHKLQLLSSSADTALMIWEMDEDSGIWVCSSRLGEMSIKGASTATGASGGFWSCLWITNEEATEQLILANGKTGAIRAYRSTDEDNKIWDSVLGVSGAIREVNDAVWSKDGSYCFTTSLDQTTRLFAPWTKHRPATSENTTTWHEFARPQIHGYDMICLDNISSTKFVSGGDEKVLRVFEMTQSIGDLLHKYCDVNVKQTEFDSLPEAASLPVLGLSNKAANEQLESGEAQQREEDFEENQENAAQVKADPLADTNGPPLEDHLQRHTLFPEIEKLYGHGYETTCCATSPSGNIIASACRSNNAKHSVVRIFNVKADYQLREESLKGHNLTITSLEFSQDGQYLVAVSRDRQLSLWRLLDEEKADFELVQLNEKAHSRIVWDCSWAPQSTYGAFFVTGSRDKSIKVWKVTDSGAEMVTSLKTGEPVTSVACFQQKLIGDRIVIVVGQESGNIGIYSVNLADESPKISHSIAFESDILPASKVCKLSFSSQMSSNKLLLTAASSDSSARIYSITTEALT
>XP_024712109_Candida_pseudohaemulonis
MTNSTVSEECIFIGANRQANVADYTNNLVAYGAGSTVALWNPFSSNKKGVFHTLRKHTAEVTCVKFVPDSDLLLSAGEDGQINVWKRNGNAYDVVSSLNEEGASITCMSVHGEFFITGNSLGKVNIYKLDGDNVSLHEELTVKFNFYPLTLCVHKIGSGYLLIVGGTSSSLFVYTFSSTDTPKLVATMTGHEDWIKALAIVKDGEDYLLASGSQDRYIRLWRLKFNDNIDNSDEDARKLTLLSNRQYKFFIGEDKCAFSFDALIMGHDDWVSGLQWHPHSGKLQLLSLTADTALMIWEMDSESGIWVCLSRLGEMSIKGASTATGSSGGFWSCLWVTNELNTEQLILANGKTGAIRAYKLTDEENKIWNSDLGLSGPIKEVNDTVWSKDGTYCFTTSLDQTTRLLAPWVKERPANSQHNKTWHEFARPQIHGYDMICLDNINAFKFVSGGDEKVLRVFEMTQSISDLLHKFCDIKLQASESEVLPEAAALPVLGLSNKAANEQLEAGEAQQREEDFEENQDGQATKVDPLANLEGPPLEDHLQRHTLFPEIEKLYGHGYETTCCATSPSGNLIASACRSNNIKHSVIRVFNVGKDFQLQEEPLRGHNLTITSLEFSPDGQYLVAVSRDRQLSLWRVVDEENAKIELIQLNEKAHSRIVWDCSWAPPTASGSFFVTGSRDRSIKLWKVTESGASMLASLKTGEPVTSIACFQHSLIHDRLIIAIGQESGKISIYTTTLEENPTLVQSIVFDDAILPASKVCKLSFSNQVSDNKLLLAVGSSDTSARIYGISTDALN
>XP_025336225_Candida_duobushaemulonis
MTNSTVSEEGIFIGANRQANVADYTNNLVAFGAGSTVALWNPFSSNKKGVFHTLRKHTAEVTCVKFVPDSDLLLSAGEDGQINIWKQNGNAYDVVSSLNEEGASITCTSVHGEFFVTGNSLGKVNIYKLNGGNVSLHEELTVKFNFYPLTLCVHKIGSGYLLLVGGTNSSLFAYTFSSTDKAELVATMTGHEDWIKALAIVKDGEDYLLASGSQDRYIRLWRLKFNENIDNSDEDVRKLTLLSNRQYKFFIGEDKCAFSFDALIMGHDDWVSGLQWHPHSERLQLLSSTADTALMIWEMDSESGIWVCSSRLGEMSIKGASTATGSSGGFWSCLWVTNESNTEQLILANGKTGAIRAYKSTDEENKIWNSVLGLSGPIKEVNDTVWSKDGTYCFTTSLDQTTRLLAPWVKGRPADSQHDKTWHEFARPQIHGYDMICLDNINAFKFVSGGDEKVLRVFEMTQSINDVLHKFCDIKLQANESDALPEAAALPVLGLSNKAANEQLEAGEAQQREEDFEENQDGQAAKVDPLANLEGPPLEDHLQRHTLFPEIEKLYGHGYETTCCATSPSGNLIASACRSNNIKHSVIRVFNVGKDFQLQEEPLKGHNLTITSLEFSPDGQYLVAVSRDRQLSLWRVVDEENARIELVQLNEKAHSRIVWDCSWAPTTASGSFFVTGSRDRSIKLWKVTESGASMLASLKTGEPVTSIACFQQSLIHDRLIIAVGQESGKISIYSTSLEENPTLVQSIVFDDAILPASKVCKLSFSNKISDNKLLLAVGSSDTSARIYGISTDALN
>XP_028892209_Candida_auris
MTASGAVDEVGIFIGANRQAHVFDYKDNLVAYGAYTTVALWNPFSIDKKGVYRTLVKHTKEVTCVRFIPGTDLLVSAGEDGEINVWKKSGDTYNLIQTLVEEDVSITCISVFDEHYFVTGNTRGEVTVYKIEDTRISLAYRYKVKFNFFALTLCLQKIDTAYLLLIGGTGTSLFVYTFTPTEGPKLQASVPGHEDWIKALAIAKDGEDYLLASGAQDRYIRLWRLKLNDNIDNSDEDENKLVLLTNKQHKFGIGENKAALSFDALIMGHDDWVSGLQWHPSCSSQSSQRKLQLLSSTADTALMIWEMDEDSGIWVCSSRLGEMSIKGASTATGSSGGFWSCLWIYNEKASEQLILANGKTGAIRAYRSTDEENKVWSSVLGVTGPIKEVNDAVWSRDGSFLFATSLDQTTRLYAPWVKHRSQASEQEVTWHEFARPQIHGYDMICLDHISQTKFVSGGDEKVLRVFEMTQSISDLLHKFCDVTLKSSEFESLPEAAALPVLGLSNKAANEQLEAGEAQQREEDYEENQAEGNSSKADPLADLEGPPLEDHLQRHTLFPEIEKLYGHGYEISCCATSPSGRLIASACRSNNAKHAVVRVFDVNADYKLSEQSLDGHSLTITSLEFSQDGTYLVAVSRDRQLSLWRVSDEEKAEIELVKFQEKAHSRIVWDCSWAPTCDYGSFFVTASRDKSIKLWKANDNGAELLTTSKTTEPVTSVACLQSSLVGNRLLVAAGQESGTICIYAADLNSKNPTFVQALTFDKSLLPASKVCKLSFSKKVVDKKALLAVASSDTSARIYTISLDRLH
>NP_011716_Saccharomyces_cerevisiae
MVECITPEAIFIGANKQTQVSDIHKVKKIVAFGAGKTIALWDPIEPNNKGVYATLKGHEAEVTCVRFVPDSDFMVSASEDHHVKIWKFTDYSHLQCIQTIQHYSKTIVALSALPSLISVGCADGTISIWRQNIQNDEFGLAHEFTIKKGFFYPLCLSLSKVEEKKYLLAIGGTNVNVFIASFILSDSGIEKCRVVAELEGHEDWVKSLAFRHQETPGDYLLCSGSQDRYIRLWRIRINDLIDDSEEDSKKLTLLSNKQYKFQIDDELRVGINFEALIMGHDDWISSLQWHESRLQLLAATADTSLMVWEPDETSGIWVCSLRLGEMSSKGASTATGSSGGFWSCLWFTHERMDFFLTNGKTGSWRMWATKDNIICDQRLGISGATKDVTDIAWSPSGEYLLATSLDQTTRLFAPWIYDASGRKREIATWHEFSRPQIHGYDMICVETVTDTRFVSGGDEKILRSFDLPKGVAGMLQKFVGIQFEEKSEMPDSATVPVLGLSNKAGEDDANEDDEEEEGGNKETPDITDPLSLLECPPMEDQLQRHLLWPEVEKLYGHGFEITCLDISPDQKLIASACRSNNVQNAVIRIFSTENWLEIKPALPFHSLTITRLKFSKDGKFLLSVCRDRKWALWERNMEDNTFELRFKNEKPHTRIIWDADWAPLEFGNVFVTASRDKTVKVWRHQKEPADDYVLEASIKHTKAVTAISIHDSMIREKILISVGLENGEIYLYSYTLGKFELITQLNEDITPADKITRLRWSHLKRNGKLFLGVGSSDLSTRIYSLAYE
>XP_018222404_Saccharomyces_eubayanus
MAESVVPEAIFIGANKQTQVSDLHNDKKIVAFGAGKTIALWSPIELNHQGVYSTLKSHEAEVTCVKFIPETEFMVSASEDHHVKIWKFIDDSHLQCVQTIKHYSKTIVALTALPNIIAVGSADGTVTLWTQNTQTDQFSFGQEISIKKGFFYPLCLSLSRVEKNKYLLAIGGTNVHVFIASFILKNADIENCQIVAELEGHEDWIKSLAFRHQETPGDYLLCSGSQDRYIRLWRVRVNDLIDDSEENSSKLTLLSNKQYKFHIDDDLRVGIDFEALIMGHDDWISSLQWHESRLQLLAATADTSLMVWEPDETSGIWVCGLRLGEISSKGASTATGSSGGFWSCIWFTHEGMDYFLTNGKTGSWRMWCTKDNIICDQKLGTSGATKDVTDVAWSPSGEYLLATSLDQTARLYAPWVYNANGQKRDVTTWHEFSRPQIHGYDMICVEPVTNTRFVSGGDEKILRSFDLPKGVAGMLQKFVGVQFGQENEMPESATVPVLGLSNKAGEDDANNDDDDDDDDEGSGNKESDVIDPLSLLETPPMEDQLQRHLLWPEVEKLYGHGFEITCLDVSPDQKLIASACRSNNVQNAVIRIFSTENWLEIKPALPFHSLTITRLKFSKDGKFLLSVCRDRKWALWERNMEDNTFELRYKNEKPHTRIIWDADWAPLEFGNVFVTASRDKTVKIWRHQTEPTDDYVMEASIKHSKPATAVSVHDAMVGDKILISVGLEDGEIYLYSYFSGNFELISQLKEDITPADKVTRLRWSHLKRNGRFYLGVGSSDLSTRVYSLAYE
>XP_033766535_Saccharomyces_paradoxus
MAENITAEAIFIGANKQTQVSDLHKVKKIVAFGAGKTIALWNPIEPNNQGVYATLKGHEAEVTCVRFIPDSDFMVSASEDHHVKVWKFTDYSHLQCIQTIKHYSKTIVALTGLPNLISVGCADGTITIWTQNTQNDEFSLAHEFIIKKGFFYPLCLSLSKVKESKYLLAIGGTNVNVFIASFILSNSGIEKCQVVAELEGHEDWVKSLAFRHQETPGDYLLCSGSQDRYIRLWRIRINDLIDDSEEDPKKLTLLSNKQYKFQIDDELRVGINFEALIMGHDDWISSLQWHETRLQLLAATADTSLMVWEPDETSGIWVCGLRLGEISSKGASTATGSSGGFWSCLWFTYDEIDFYLTNGKTGSWRMWSTKDNIICDQRLGISGATKDVTDVAWSPSGEYLLATSLDQTTRLFAPWIYDASGKKREVATWHEFSRPQIHGYDMICVETVTDTRFVSGGDEKILRSFDLPKGVAGMLQKFVGIQFEEKSEMPESATVPVLGLSNKAGEDDTNEGDDEEEDGNKVTPDITDPLSLLECPPMEDQLQRHLLWPEVEKLYGHGFEITCLDISPDQKLIASACRSNNIQNAVIRIFSTENWLEIKPALPFHNLTITRLKFSKDGKLLLSVCRDRRWALWERNIEDNTFELRYKNEKPHTRIIWDADWAPLEFGNVFITASRDKTVKVWRHQKEPTDDYVMEASIKHTKAVTAVSVHDTMVGDKILISVGLENGEIYLYSYVFGKFELITQLNEDITPADKITRLRWSHLKRNGKLFLGVGSSDLSTRIYSLAYE
>XP_003673666_Naumovozyma_castellii
MFQVTTQEALFIGANRQTQVSDQHAKTHIVAFGAGQTIALWNPLDENSQGVFATLKGHEAEVTCVKFITDTPYMVSCSEDHHVKIWKQNPGVAREVDGWTCVQTLDHYSHTVVALAVLPGLIAVGCADGKVSLWVQKMKEDVFILGEEFEVQKGVLPLALAFSKVIDDKYLLAVGGTNVNVFVFSFVLNATAETIETLQLAAKLEGHEDWIKSLAFRHQETPGDYLLCSGSQDRYIRLWRIRINDLIEEQDEDDEDIATKLALLNNKQYKFHVTDALRVCINFEALIMGHDDWISSLQWHETRLQLLASTADTALMVWEPDEASGIWVCGLRLGELSSKGASTATGSAGGFWSCLWFSHQNKDYILTNGKTGSWRVWTTEEGNTLCDQELGITGATKQVTDIAWSPKGEYLLSTSLDQTTRLFAPWIYNNDGTKRNTATWHEFSRPQIHGYDMICVEPMSGARFVSGGDEKILRSFDEPKGVAELLQKFVGIKTDSVEEMPETASVPVLGLSNKASTGDEESDEEKEENNANHDGSYDMLGELTTPPKEDQLQRHLLWPEIEKLYGHGYEITCLDVSPDGKFIASACRSNTPQHAVVRIFNTDNWLEVKPPLAFHTLTVTKLRFSPDSKYLLSVCRDRQWVVWERDPETDKFTLKYKTAKPHTRIIWDGDWAPLEFGNVFVTGSRDRTIKLWKFDENKSNFDLENSIKHDKPVTALSVFDSVLDGKLLIAVGLEDGSIYIYKYDSTSGFDVVEVLNDLITPAEKLTRLRWSRSQRNNKLWLAAASSDTSTRIYSIDLLN
>XP_003669782_Naumovozyma_dairenensis
MSIKQEAIFIGANRQNQVSSYNKSLNIVAFGACNTIALWDPLDPSNHGVIQTLKGHEADVTCVKFIHGTPFMISASEDHHVKVWKVTDNVWNCVQTIQHYQNTIVALDVLEDLFVVGCADGNVSIWVRENELDTFVMSQEFIVQQGVLPLSFALSNVTDNKYLLAIGGTNVNVFIYSFVFSRTQGVDAIHDCKLAAKLEGHEDWIKSMAFRHQETPGDYLLCSGSQDRYIRLWRIRINDLIEEQDDENDENKLELLNNKQYKFHVADDLKVCINFEALIMGHDDWISSLQWHETRLQLLASTADTALMVWEPDEASGIWVCGLRLGELSSKGASTATGSAGGFWSCLWFSSEDNVDYILTNGRTGSWRIWKLTDNNQTCEQELGISGPIKEVTDIAWAPNGKYLLATSLDQTTRLFAPWLYNADKSKRSTITWHEFSRPQIHGYDMICVEPITNTRFISGGDEKILRSFDEPKGVAQILDKFTDIKLDTTAVMPETASVPVLGLSNKADNPDDSEDEDDDEVNHVGEEKNIATSELVEGMTTPPKEDQLQRHLLWPEIEKLYGHGYEITCVDVSPDGKFIASACRSNTPQHAVIRIFETGNWLEVKPVLEFHTLTITRLEFSHDNKYLLSVCRDRQWAVWERTADGKGFSLKYNNVKPHSRIIWDGDWVPTEFGTAFITGSRDRTIKMWNFDESKDDFILENSFKHTKPVTALSVYDYVVDKKILVAVGLETGEIFVYKYDSEDGFQLVHTLEDSITPAGKITRLRWSTADMDKRMLLGVSSNDSSARIYSIPKV
>XP_003958285_Kazachstania_africana
MVTVNSEAIFVGANQQNQVSDYDKERKLVAFGSGKTVALWHPLDAHNRGISLTLKGHDAEVTCVKFIPGTCYMVSTSEDFHIKIWKFSDDKVHCIQTIKHYNHTIVALTTLPNLIAIGCANGLVSLWTQDLGTGEFIIGNEFEVQRGFLPLCLSLSNVISNKYLLAVGGTNVNAFIFSFVLNGQTVDNCALSAKLEGHEDWIKSLAFRHQETPGDYFLCSGSQDRYIRLWRIRINDLIDASDEDEAKLSLLNNKQYKFNIEDDLKVAINFDALIMGHDDWISSLRWHDTRLQLLASTADTALMVWEPDEASGIWVCGLRLGELSSKGASTATGSAGGFWSCLWFTQNDVDYILTNSRTGAWRFWSVTDGTIVEEMLGITGTTKPVTDVAWAPNDDYLLSTSLDQTTRLYAPWTYKKDGSNREIVTWHEFSRPQIHGYDMICIEPMSNKRFVSGGDEKILRSFDEPKGVAQILKQFVNPAITSEENMPESASLPVLGLSNKAAADDNDSSEEPENEDEAGNKNISYNIVSSLSSPPTESELQRHLLWPEIEKLYGHGYEMTCLDISSDGELIASACKSNTPQHAVIRIFDTQTWLEVKPPLGFHSLTITRLRFSKDSKYLLSVCRDRKWAVWERNFEDNTFKLMYSNEKPHSRIIWDGEWTPLEFGNCFVTASRDRTIKLWEFSESSNDYVSKHSIRHEKPVTGLSVYDKTVGGKILVAAGLEDGNILIYTYQSDGFELVCNVDASITPADRINRLRWCHSEKEGRFLLACSSNDNSTRIYSISI
>XP_022465382_Kazachstania_naganishii
MSRVATEAIFIGANQQNQVSDFDKSRNLVAFGAGKTIALWNPTDEKCKGVLATLKGHEADVTCVTFIKGTDYLVSASEDFHVKIWKYTNDKEVLKCVQTIEHYNNTIVTLTALPGVIAVGCADGLMSLWVCQSDDSGKFVLGHECHVARNVLPLSLSLSNVKNDKYLLAVGGTSVNIFIFSFTFNKESRMIDDCELSATLEGHEDWVKSLAFRHQETPGDYLLCSGSQDRYIRLWRIRIDDLIEGEEEDDNKLTLLNNKQYKFDVGTDLKVCINFDALIMGHDDWISSLQWHETKLQLLASTADTALMIWEPEKASGIWICNLRLGELSSKGASTATGSSGGFWSCIWFTHNDMDCILTNGRTGAWRVWAAKDGVVMDQKLGITGSTKDVTDISWSPNGAYLLSTSLDQTTRLYAPWLYNADGTERADKTWHEFSRPQIHGYDMICVEAMNNNGFVSGGDEKILRSFSEPKGVAEILQKFVHVEAQNSNEMPEAASVPVLGLSNKATDDASDEEGMDGEGGDARKTVLQNMLSSLTGPPTEDILQRHLLWPEMEKLYGHGYENTCLDISTDGRFIASACRSNTPQHAVIRIFDTTTWLEVLPTLAFHGLTITRLRFSKDSKYLLSVCRDRKWAVWERNFDNNTFTLRYTHEKPHTRIIWDGDWTPLEFGNAFVTSSRDRTIKLWRYDVGKDEYAAENSMKHTKPVTALSVLDRVIDGKLLVAAGLEDGTIIIYTYGSDGFQKFEELEHHISPADKIFRLRWSMSILGGANQLYLASASSDNSTRIYSVQY
>XP_448266_Candida_glabrata
MVTVNSEAIFIGANKQTQVCSYNKARNVLAFGAGKNIALWNPLDADCRGIYATLKGHEAEVTCVKFMPGTDILVSASEDHHVKLWKYKAPESEELECIQTITHYSHTIVSIETLAGLIVIGSAGGLVSIWVPETEGSDTYIISHEYSLPRNVFPLCFSLSNVVGNKYLLAIGGTTVKIFIYSFVLSEGKVIENFNLAAELEGHEDWVKSIQFRHQETPGDYLLCSGSQDRYIRIWRIRTNDLIDDSEDDETKLTLLSSKQHKFHISEDLRIGINFEALIIGHDDWVSSLQWHESKLQLLASTADTAVMIWEPDESSGVWVCSSRLGEMSSKGASTATGSSGGFWSCLWFEENGADYILTNGKTGSWRIWEAKDEIMCEQRVGITGAVRPVTDVAWAPCGKYLLSTSLDQTTRLFAPWIYNENNELRSRKTWHEFSRPQIHGYDMICVEPVNDERFISGGDEKILRSFDLPKGVAHLLKKFVGLRFTNEEEERPEAASVPVLGLSNKAVEENESNDTDDPDVRESNDNKNISYDLVTSANTPPMEETLQRHLLWPEVEKLYGHGYEITSVDVSPDQKLVVSACRSNNAQHAVIRIFDLDTWLEVKPNLSFHSLTITRLRFSPDSKYLLSVCRDRKWAVWERNFDDNTFTLKYTDEKPHSRIIWDGEWAPLEFGNVFLTTSRDRKVKVWSLETSESNAFSMLHFIKLNSPITAISIYNKVINNKLIVAVGLETGEIFIYNYSKSDGFELISQFEQYITPSDRIERLRWSNWVDNDKLLLASASLDQSCRIYSILI
>XP_004182042_Tetrapisispora_blattae
MPKLTPVATFIGANKQTQVSDFCSSQNLVAFGASNTIALWNPLDPSYKGVYATLKGHQADVTCVRLIPDSNFMVSTSEDHHVKLWKFSQNDKTWDCVQSLTKYTSTIVSLAVLKNLIVIGCADGNVSIWVLNEDNEEEYLKLGNEFIVQKGFFPLSMTLSNIIDDKYLLAIGGSSINIFVYSFILPKDLSTVQECIKVATLEGHEDWVKALSFRYQETPGDYLLASGSQDRYIRLWRIRINDLIDNSDEDETKLNLLNNKQYKFQIGTDLKVAINFEALIMGHDDWISSLQWHSKKLQLLASTADTAVMVWEPDEVSGIWVCGLRLGEMSSKGASTATGSSGGFWTCLWFECDGKEYILTNGKTGSWRIWSSTDNLTWEPEIAISGATKEVTDVAWSPNGGYLLSTSLDQTTRLFAPWTNSDKKSNSVSWHEMSRPQIHGYDMICVEPVNDSRFVSGGDEKILRSFDMPKGVSELLNKFSNIQFNDSKEMPMSAALPALGLSNKANMEDNLVNDAEDEDNDERENDQTHNISYDLVSSLNSPPFEDQLQRHLLWPEIEKLYGHGYEIVCVDVSPDKKLIASACRSNTQQHAVIRIFNIDTWLEIKPPLSFHTLTITKLRFSKDSKYLLSVCRDRQWAIWERKFEDNSFTLKYSHSKPHTRIIWDCDWAPLEFDKLFITASRDKTIKSWKFMEDKDEQNYKLLHSIKHTQPVTAVSIYNKVVASGGIIVAIGLEDGNIIIYDYDNENGFKLLENVESRITPGGKITRLRWSSKELDNKLYLGVSSSDTSTRIYEFF
>XP_003683990_Tetrapisispora_phaffii
MVSVNSEAIFVGANKQTQVSDYNKKKQTLAFGAGNHIALWNPTNPEFNGVHCTLKGHCSEVTCVKFIPNSEYLVSASEDFHVKIWKFLDNNDVECVQTITEHNSTIVTLSVLDNLIAIGCADGSVSIWVRNSNYTNGNEHFKFGYNLDVQKGVYPLTLALSNISANKYLLALGGTSVHIFVHSFSLENDIILNCHQVAKLEGHEDWVKSLAFRYQETPGDYFLASGSQDRYIRVWRIRTNDLIDNYDEDQTKLTLLSNKQYKFQYDQNLKVAINFEALIMGHDDWISSLQWHESRLELLAATADTSIMVWAPDEASGIWVCASRLGEISSKGASTATGSTGGFWSCVWFSNNDVDYILTNGKTGSWRVWETKDRTFWHPSLGISGPAMEATDLSWSSNGDYLLATSLDQTTRLFAPWKLDNNNVERKVKTWHEFSRPQIHGYDMVCVEPISETRFVSGGDEKILRSFDLPKGVSDIITKFVDIKFTSESNMPEAASIPALGLSNKATTDDNLDENEEQDNNERETNDNKNISYDLVSALVTPPLEDQLQRHLLWPEIEKLYGHGYEITSVAVSSDQQLIASSCRSNNRQHAVIRMFDANTWLEIKPPLSFHDLTITRLQFSHDCKYLLSVSRDRKLAVWERNLENNEFTLKYEKEKPHTRIIWDCVWVPKEFGNSFITCSRDKTIKIWDFKNDDYELINSQKFETAVTAVAVHQRVVDSKIFIAAGLENGDIFLYSYGLEGFVEILKLENKITPGDRINRLRWSSSSLNNKSLLASASVDHSVRVYSFDLFN
>XP_001647034_Vanderwaltozyma_polyspora
MMTSVSPVATFIGANKQTQVCDYNKERQIVAFGAGNTIALWNPLDVSYKGVCATLKGHESEVTCVNFIPGSDYLVSASEDFYIKIWKFASDSINMECVQTIKHNTKTIVTLAVLPGLFAVGCADGLISLWIAGGDEEHFVLGHEFNVQKGFYPLCLALSNIKDDKYILAVGGTSVNIFVYSFIYNGSDINSCENVSKLEGHEDWVKSLAFRHQETPGDYYLASGSQDRYIRVWRIRTNDLIDNSDEDETKLSLLSNKQYKFEIANDLKVAINFEALIMGHDDWVSSVKWHESRFELLASTADTAIMVWEPDETSGIWVCASRLGEISSKGASTATGSTGGFWSCLWFQAEGKDYILTNGKTGSWRVWNTSDRTFWEAQLGITGTTEEVTDIAWSPKGDYLLSTSLDQTVRLFSAWRYNSDGTERDQISWHEFSRPQIHGYDMICIEPISETRFVSGGDEKILRAFDLPRGVSDILTKFAGVTFESNSVVLESASVPALGLSNKAATEDIEDVEDPNERETNENKNISYELVAALTTPPLEDQLQRHLLWPEIEKLYGHGYEITCVGVSPDRKLIASACRSNTATHAVIRIFSIDTWLELKPPLAFHNLTITRLEFSHDSKYLLSVCRDRQWAVWERNFEDNSFTLKYKNEKPHSRIIWDCVWLPEEYGNGFLTASRDKTVKLWKYGNDNYELETSIKLTAAVTSISVMQKLLNNNLIIAIGLEDGSIHIYKYSKDSFEQVIELDNAITPAGRISRLRWSNLENSGSFLLGVGSSDTSTRIYSVQLSDI
>XP_003681944_Torulaspora_delbrueckii
MVIVNSDAIFIGANKQNQVSDYHSGQSVVAFGAGKTIALWKPTDDFAQGVCRTLKGHAAEVTCVKFMPGTNYMVSASEDHHVKIWDFSTLECVQTIEHFKHTIVTLAVNKNLIAIGSADGLVSIWIKDSQEHRFGLGQEFSIRKGILPLTLSISHVINDKFLLAVGGTSMNVFIYSFVLSESEIQDCQMAAELDGHEDWVKSLAFRQKRDTPEDFLLASGSQDRYIRLWRIRVNDAIEDDDEDEEKPKLLSNKKYKFEINEDTKVVINFEALIMGHDDWISSLKWHQERMQLLAATADTSLMIWEPDEAFGVWVCASRLGEISSKGASTATGSSGGFWSCLWFAHEDKDFILTNGKTGSWRVWASGDGFEWTQRIGLTGSTKTVTDVAWSPSGEYLLTTSLDQTTRLFAPWLYDATGKQRPVATWHEFSRPQIHGYDMMCIQPISDVRFVSGGDEKILRSFDLPKGVSEILEKLVGCNFKLSEELPESASLPALGLSNKAINQGDVDEEEEDPNARETNETKNISYSLTSALSQPPVEDQLQRHLLWPEIEKLYGHGYEMSCVDVSSDGSLIASACRSNSPQHAVVRIFDAKTWQEIKPPLFYHDLTITRLKFSKDSKFLLSVSRDRKWAIWERDMATNTFGLKYSNEKAHARIIWDSDWAPSDFANMFITGSRDKSVKVWKFENAKDTFECEGTVKIGEPVTAVSVYDKVIDDKLLIAVGTVSGKIHIFTYSSNHFELIKEFEDSITPADRVSRLEWSSLQRNGELSLGVGSEDSSTRIYSINL
>XP_037142743_Zygotorulaspora_mrakii
MSEVTSDAIFIGCNKQTQVSDVHRHEKVVAFGAGKTIAMWRPLNESSNGVYLTLKGHDADVTCVKFMEDNNYVISVSEDHHVKIWDFSSLKCIQSVEHYKQTLVALAVVKNLFVVGSADGLISIWVLQDGKFCLSTEFFVRKGIFPLTLALSEIDSNSFLLAIGGTSVNLFMYSLTFEENGSLKCELAAELEGHEDWIKSLAFRTMETPGDFLLASGSQDRYIRLWRIRINDRSVYVDEDQDRPNLLSNKKYKFEMRNNMKVVINFEALIMGHDDWISSLKWHQSRLQLLASTADTSLIVWEPDETSGVWICGSRLGEISTKGASTATGSSGGFWSCLWFHSNGKDYILTNGKTGSWRIWSSEDTVTWEQYIGISGSTKEVTDVAWSGTGDYLLATSLDQTTRLYAPWIYNASGSKRPVATWHEFSRPQIHGYDMICVEPISNGRFVSGGDEKILRSFDLPKGVSEILQKFVGCNFKANDGIAASASLPALGLSNKAASSADQEDSEDEDPNSRETNDTKNISYDLAASLGHPPTEDQLQRHLLWPEIEKLYGHGYEISCVDVSPDSSLIASACRSNTPQHAVIRMFDTATWLELKPSLAFHALTITKLRFSKNDKYLLSVSRDRNWAIWQRNFEDKTFVLKYKKEKAHSRIIWDCDWAPLEAGEVFITASRDRSVKVWKNDIATKEFVLDGTLKLIESVTAVSIYECLIDGKILIALGLESGSVLIYTFNSGAFELLTKLDDSITPAGKIMRMRWSNMKRDDKLLLAVASSDCSCRIYSVRLNSINT
>XP_002498495_Zygosaccharomyces_rouxii
MVSVIPEATFIGANRQNQVSDVNKDAKVAFGAGKTIALWDPVNKDAKGVYATLKGHQAEVTCVKFIPNMDLMVSTSEDHHVKIWKFSSLECLQTIEHYKHSIVSLAVWKDLIVVGSADGLVSLWVFRDNEFVLDYEFTNRKGFFPLSLSVTNIEDGGFLLAVGGTKPNIIVYSFVLRDSRVHECRLAAELEGHEDWVKSLAFRHKDTPGECLLASGSQDRYIRLWKVRLNELIDDSDENTERPKLLSNKQYKFEIKSGLRVSMSFEALIVGHDDWISSLQWHESRMQLLASTADTSLMVWEPDESSGVWICGSRLGEISSKGASTATGSSGGFWSCLWFNHDGLEYILTNGKSGSWRVWSSSDNYYWEQHLGVTGATKQVTDIAWSPSGDYLLSTSLDQTTRLYAPWLFNNDGTPRGQVTWHEFSRPQIHGYDMVCVEPLSNFRFVSGGDEKILRSFDLPKGVFEILHKLAGYNSDFQNALPVSASLPALGLSNKATAVEDQEIEEEEQDPNLRETNENKNISYDMASSLTIPPLEDQLQRHLLWPEIEKLYGHGYEISCVDVSSDGKLIASACRSNNAQHAGVRIFDSNNWLEVKPTLLFHTLTITRLRFSKDNNYLLSVSRDRQWAIWQRNFEDQTFSLKYKNEKAHTRIIWDCDWAPIEFGQVFLTASRDRTVKSWRYDQESDNFTSENSVKFEQPVTALSICEKVIDGQLIVAIGLEGGSIHLYSYTPQGFKLLEQIDESLTPADKITRLRWSPSFREDRLYLGVSSSDTSTRIYSLKC
>XP_003648016_Eremothecium_cymbalariae
MLSGEAIFIGANKQSQVSDYYAPGKCVAFGAGKTIALWNPLDANCSGVYATLKGHDAEVICVKFIPEDKLMVSASEDCKIKIWKGDEEWELIQTLEQNEQSITAITASPGLLIVGAANGSISLWKQSDSGFEFDHRFQVRERFLPLCLALCELASGSYLLAVGGSSVNVEIYAVNLNEDSISCKPVATLEGHEDWVKALDFRYNGPDDFVLASGSQDKYIRLWRVRANEKIERDDSDKLTLLSNKKYEFQVNEEIHAAINFEALIMGHDDWISSLKWHDTRYQLLASTADTSVIVWEPDEHSGIWVCASRLGEFSFKGSSTATGSAGGFWSCLWFHESDKEYILTNGKTGSWRSWESCDGGITWNQKLAISGPKKAVTDVAWSRSGKYLFCTSLDQTTRLYAQWLFDSNGARSCTSWNEFSRPQIHGYDMICIEPISDTRFISAGDEKVLRAFDEPKAIAQLLNKLSGIEDVTGATYAEAAMLPALGLSNKATQDENDDDDPNAMETAENVNITADLLLELFTPPFEDQLQRHTLWPEIEKLYGHGYEISTLDVSPDATLAATACKSNNSQNALIRIFDTQSWLQLRPTAEYHNLTITRLKFSRDNRYLLSVSRDRRWAVWERNFETNTFQFSSGHEKPHSRIIWDCDWMPLEFGDAFVTVSRDKTIKLWRSNKRMDIRDSSNGDNGYELEQSLRLGEAVTAVSVYSQLVEGKVAIAMGCESGAIHIYTYSGKNFDKVVELDTKITPADRINRIRWNPVEKDGLLFIGVGSLDTSTRIYSIGRSTL
>NP_983288_Eremothecium_gossypii
MAVTTSTHLHRHYGYLKSLSIDNMATQEAVFIGANRQTKVADFYLPTKTVAFGAGKCIALWNPLDEHNAGVYCTLKAHNAEVTSVKFIGAEKLLVSASADATINVWRGDERWELAQTLEGPKSSVTSLAVAAGLIVAGFADGTLSVWSEHDDAFVLSSQFLIRKGFLPLALALQKLSDGCYMLAVSGTSTDLMVYSVCVAATVDVELSATVEGHEDWIKDLAFRSNGPGDWMLASGAQDRYIRLWRIKANNNIEEEDPTKLKLLSNKIYKFQVTADLHLSINFEALIMGHDDWISSLQWHESKCQLLAATADTSVMLWEPDEISGIWVCASRLGEFSSKGASTATGSAGGFWSCLWFATGDAEYILANGKTGSWRMWENRGDGGSWEQLPAITGPTRSVTDVAWSPSGSYLLASSLDQTTRLYTRWMYEGDGSRRKHTWHEFARPQIHGYDMICLEPISDTQFISAGDEKVLRSFNEPRAIAKLLERLSGISADTSSTVADAAALPALGLSNKASVPEGNGGTVEDNDARETNETTNITAAMLSQLQTPPLEDHLQRHTLWPEIEKLYGHGYEISCVDVSPDGKLLASACKSNNTSHAVVRIFSTHTWLQLPPCPEFHNLTITRLRFSKDNRHLLSVSRDRMWAVWYRNDDDTFTLKYSDQKPHSRIIWDGDWLPASCGTAFVTASRDKTVKIWRLDGQEGRFEVESNLKLKEAITAVAVTPRLIEGRLLLAFGLESGAVHIYTYSERAFLQVLQLDSAIAPADRINRIRWNPAHHKENIMLSVASADSSVRIYSVKVPAVLGN
>XP_456062_Kluyveromyces_lactis
MLSQESIFIGANKQTQVSDLEETTKVVAYGAGKTIALWKSMDTSHHGVFKTLKGHTAEVTCVRFVKGTDMMVSASEDFEVRVWNFPKLREGHMDEVECIQVIKHHKHTITVFAVLKNLLVVGCADGSISVWSFIEDQYVLQEEFSVQKGVFPLCLSMHEIEKTQFILAIGGTNVNVFIYSLVSNSEGVSKLEFATKLEGHEDWIKSLVFRETVPGDYLLASGSQDRYIRLWRIRTNEKIDTSEEDEKKLTLLSNKIYKFDISADVHVAINFEALIMGHDDWISSLQWHKTKLQLLTSTADTAVMVWEPDTISGIWICSSRLGELSSKGASTATGSSGGFWSCIWFTHDGKDVILTNGKTGSWRIWTSTDGLLWDQELGITGATKSVTDVAWSIDGNYLLSTSLDQTTRLFAEWKYETSGVERKTPSWCEMARPQIHGYDMLCVEPISNTRFVSGGDEKILRSFDEPKAVAQLLQKFSGIKTEHNGDLPDSAALPALGLSNKATTDVDENESDDDPDARETAETKNISSELIDELLTPPLEDQLQRHTLWPEIEKLYGHGYEISCIDVSPDRKLIATACKSNNAQHAVIRLFDAENWNQLPQVLPFHNLTITKLRFSKDNRYLLSVSRDRLWSLWERNFDNNSFVLRSFKEKPHSRIIWDADWVPLAKGLAFITASRDKTLKFWRLSKEDEATSVELENSIRFSEPVTSISVHKDLYNEKVLLAVGFESGAIRILSYTESFNDITEIDWAITPADKINRLRWSNLVENGKLLLGVGSADTSTRIYSLNISTFKD
>XP_022676105_Kluyveromyces_marxianus
MLSEEGIFIGANKQTQVSDYNERKQIVAFGAGKNIALWKPMDPSNLGVYRTLKGHVAEVTCIRFVTGTDLMISASEDFEVRVWKFVNIDGVETADCIQVLHHHSHTITTVTVLNNLLVVGCADGSTSVWSFISDQYVLQQEVSLGFGVFPLCLALHMVQENHYILAVGGTSPNIFIYTIVTNSLEVTSIQFATKLEGHEDWIKSLVFREAAPGDYLLASGSQDRYIRLWRLKISDKADSEVKEKNKLTLLTNKVYKFSISPVVHVSINFEALIMGHDDWISSLQWHKTKLQLLTSTADTAVMVWEPDNVSGIWICSARLGELSSKGASTATGSSGGFWSCLWFTHNEKDFILTNGKTGAWRIWTSTDGMMWNQELGITGPTKSVTDVSWSLNGEYLLSTSLDQTTRLYSEWIYDADGNRRTKPSWCEMSRPQIHGYDMICVEPISNTRFVSGGDEKILRSFDEPKAVALLLNKFSGVSIEEESHLPDSAALPALGLSNKATNDVDENESDEDPDARETAETKNISYDLIKELQTPPLEDQLQRHTLWPEIEKLYGHGYEISCLDVSEDKKLIATACKSNNAQHAVIRLFDAETWNQIPEVLSFHNLTITGLRFSKDNRYLLSVSRDRLWALWQRNFENNTFKLVCSKEKPHARIIWDADWFPLSVGLAFVTASRDKTLKLWRIVDKEGKEEVELENTIKFNEPVTAVSVHKELFDDRVIIAVGFESGSIEILAYNNGFTQLQPVDSKVTPADKINRLRWSSLTREGKLLLGVASADTSVRIYSVNNGLLR
>XP_022628894_Lachancea_lanzarotensis
MIVQEGIFIGGNRQTQVSCYSSEHEILAFGAGKTIALWKPLDSSSYGVFKTLKGHNAEVTCVRFVPGTNLLVSASEDFQIRIWKKRNSTLENGSATFECIQTLTYHKHSITAISVLETMFVVGCADGSVSIWSLGDADEAQLIHAFEPRKNTFPLCLALQEIHNNKILLAIGGTSTDVLIYSFLWEPKTSELSEFQQAAVLEGHEDWIKAMDFHKESPGNLMLATGSQDRYIRLWKIRVNELIDTSDEDESKLKLLSNKQNKFSIGPDFKVAISFEALIIGHDDWISSVQWHENQLRLLASTADTAVMVWEPDEESGVWVCTSRLGELSSKGASTATGSAGGFWSCSWLIKDGEDYIVTNGKTGSWRMWKSDSSGLWDQQLAPTGPVKAVTDVAWAPNGRYLLLTSLDQTTRLIAKCTDRQSKSSDSWFEFSRPQIHGYDMVCVEPISNTKFVSGGDEKILRSFEEPKGVAQILNKFSSISIEDENNMPESASLPALGLSSKATTEAELEENDDPDVRESNETKNISFDLITSSSEPPIEDQLQRHTLWPEIEKLYGHGYEISCLDVSPDAKLIASACKSNNTQHAVIRMFDVDTWLQVKPAEPFHNLTITRLRFSKDNTHLLSVSRDRQWAIWERNSSTNELDLVHKNEKAHTRIIWDCEWAPLDFGQVFFTASRDKSVKAWRFTPESGTYTQISHVKLSEPVTALAVYPELINAKVLLAIGLESGSIQLQLYDDDFDKIIELNDEITAADRINRLRWSSYHEDGSFTLAAASADHSARVYSVALEQVKKASGN
>XP_002551861_Lachancea_thermotolerans
MSGMAKAEAIFIGGNRQTQASDYNPKHGILAYGAGKTIAFWKPLDPAHRGVYATLKGHDAEVTCVRFVPGTEFMITASEDSQVRLWAFDGEDNSAMACIQSTDHHKHTITSLSVLSNLLTVGCADGSVSVWQINERQISLVHSFVLKAGVFPLCMALKSVEDSKVLLAVGGTNSNVFIYSFTREAAALENFQLAATLEGHEDWIKAMDFYEEGPGNMLLATGSQDRYIRLWRIRTNDLIDNSDEDDSKLKLLSNKQSKFYIDGSLRVAINFEALIIGHDDWVSCLKWHSDKLQLLASTADTAVMVWEPDAESGIWVCASRLGELSSKGASTATGSSGGFWSCNWFTQEKADYILTNGKTGSWRMWKSDDISGWEQQLAITGPTKPTTDVAWSPNGLYLLGTSLDQTTRLFARCKLDGEQDKISGSWFEFSRPQIHGYDMICVEPISNTRFISGGDEKIMRSFDEPKGVAQILQKFAGVPFENEKYMPESASLPALGLSSKATADVDEDEDEDPDARETNETKNISFDIVASLHSPPVEDQLQRHTLWPEIEKLYGHGYEISCLDVSPDAKIIASACRSNNLQHAVIRFFDSNTWLHLEPAPQFHNLTITRLRFSKDNTQLLSVSRDRQWAVWKRDLETNQFTLAYKNEKAHTRIIWDCEWAPLSFGSVFLTASRDKSIKLWRFSEEEQDYLQEASIKLGISVTAISVHEKLFDNKLIIAAGLENGSLQVYTYENEFQKVLEIEDRYTPADRISRLRWSSNGNELFLAAASADTSFRIYSVKSESIKNSPN
>XP_020053706_Aspergillus_aculeatus
MDTLLTADIIANSPRFRRKSSTFVDAIHDLPEKADLAPAQLYSTESGRLFHSGRIVIITVGLPARGKTHMSVALARYLRWLGVKTRIFHLGDYRRATIPFGQDIPDDYFFVNASASSVLLRQKIVKRCREDIYQFLNHENGQIAIYDAVNPLASGRRSLAKEFAKHDIETLFIESWCDDERIIEENVRRVKISSPDYVGWSSEDAVKHYLTRIAARIPQFQSMEETDLNYIKMMNAGERLIVNNRSFGYLSNRIVFYLLNLHIKSRHTYFARAGVSLEADSYKADASLSEQGEDYAKKMTESLLRHRESERQAMIDEGEPSYELKPLTVWTSTRRRTVETAKYLHERGYKVRQRSQMSQLNPGVCEKMSEAKIRQEYPEEVAKHELDPYHHRYPRAESYHDLAVRLEPIILELEREQNDLLIIAHESVLRVLYGYLMACNAADIPFLDFPRDEIIEIIPESYQNEARRIHISGLPREIVPGSPQDIKIPVPPSGVTTPLAADLGSPREGLSTPQSGLRTPREPERISQQHVEDVVYSDIKRFFITSFPDLLRSDFTSSMVSVTTEYISVGGNRHPAAADWDVRTGVLAFGADNNVALWNPDDSTQRGVYSLLVGHTDKVSAVRFYTCPITDTKYLLTGSVDHTIRLWRVHSADSRQFVHVHTLEGHTGSINTIAVADGHDIVATGAADGTVKVWKIHAQSEAKGELLKSISMKPRFFPLALALSPLQSESDTRPVALAVAGTTNAVQIYVAENTLTALEFKLSAVLSGHEAWVRSLNFTLDKQSAAGDILLASASQDKYVRLWRLQRGEATSTAPADYGDPMIGGVETTLSNKAHQFEVTGMEFCVTFEALLFGNEDWIYTANWNPNPERQQLLTSSADNTLTIWEQDPASGVWLSAERMGEISVQKGSTTATGSTGGFWIGLWSPDGTQVVSLGRTGSWRAWKYDAASDLWVQSLGISGHVRSVNGVQWEPSGEYLLSTSADQTTRLHAKWEREGLQSWHEFSRPQIHGYDLNCIDTLGPARFVSGADEKLLRVFNEPRPIAILLERLSGFKQSEEVQLPDTAEIPVLGLSNQAPADDAPGGEEETDNAYMEKTQAISTALLESNQPPFEDQLARHTLWPEHEKLYGHGYEISAVAVSHDRTLIATACKASSIDHAVVRLYDTSDWHEIRPSLAAHTLTITSLCFSSDDQHLLSVGRDRQWAVYQRSEQDPSTFSILTNNPKGHSRMILDAAWAPISQTPIFATAGRDKSVKVWQMHDGACECKATIPLKTPVTAISFLSSIEKNSFILAAGEESGELSIHRIAIGSLQISHLASVDKFKSPSKAITQLSWRPGQKEAAPHFVLAVASEDTSLRIYDFSDLVS
>XP_001270039_Aspergillus_clavatus
MVSITTEYISVGGNRHPAAADWDVQLGVLAFGADNNVALWDPSETSQRGVYSLLVGHTDKVSAVRFYTCPITGAKLLLTGSVDHTIRIWRADSANARQFTHAHTLVGHTNSVNTIAVADDIDIVASGAADGSVKIWKISVQEEGAKGDLAQSLTMKPRFFPLALSLTLLPTDAQDKPAVLAVSGTINRVQLYVSENTSAGTDFKLCATLSGHEAWVRSLSFTNDKQSKSGELLLASASQDKYIRLWRLQRGEVAPAAPAGDEDSVLGGLETTLSNKAHQFEAAGSKYSITFEALLFGNEDWIYTTAWNPSADCQQLLSASADNTLTIWEQDPVSGVWLSAERMGEISVQKGSTTATGSTGGFWIGLWSPDGKRVVSLGRTGSWRAWKYDVDSDMWLQALGITGHVRSVNGIQWEPTGGYLLSTSADQTTRLHAEWLRDDTKSWHEFSRPQIHGYDLNCLDTLGPARFVSGADEKLLRVFNEPKPIAQLLERLSGFKSSTEEELPDTAQIPVLGLSNQAIGDEPLAEGNENAEAAPILANQALISNLNHPPLEDQLARYTLWPEHEKLYGHGYEISAVAVSHDRTLIATACKASSLDHAVVRLYDTSDWHEIRPSLTAHSLTITGLCFSYDDRYLLSVGRDRQWAVFCRDEQDSSSFSLMTSNPKGHSRMILDAAWAPMASPVFATAGRDKSVKIWAMVENSFECKTNVSLESSVTAISILPYVHEASFFLAAGEESGKLSVYQVDIGSLEAKHLASLDKLISPSRTITQLSWRPCSRKTEGENKHRFELAVASEDASMRVYAISTVLS
>XP_001257718_Aspergillus_fischeri
MVSITTEYISVGGNRHPAAADWDVQLGVLAFGADNNVALWDPRDASQRGVYALLVGHTDKVSAVRFYTCPATGTKLLLTGSIDQTIRIWRADAVDPAKFAHAHTLTGHTGSVNTIAVADGVAIIASGAADGTVKIWKIDTQETVIKADVFQDFTMKPRFFPLALSLKPLSTESKDKPVVLAVAGTMNNVQIYVSEDTIAGASFRLSATLSGHEAWVRSLSFTEDKQSKSGDLLLASASQDKYIRLWRLQRGEATKSALADDADPMLGGLETTLSNKAHQFEAAGSKYSVTFEALLFGNEDWIYTACWNPSTERQQLLSASADNTLTIWEQDPVSGVWLSAERMGEISVQKGSTTATGSTGGFWIGLWSPNGRQVVSLGRTGSWRAWRYDADCDMWLQALGITGHVRSVNGVQWEPTGGYLLSTSADQTTRLHAEWSREGLKSWHEFSRPQIHGYDLNCIDTLGPARFVSGADEKLLRVFNEPKPIAQLLEKLAGFKPGTDEELPDTAQIPVLGLSNQAVGDEIPMEVDEESAAGARQVQANQAMISNLWHPPLEDQLARYTLWPEHEKLYGHGYEISTVAVNHDRTLVATACKASSIDHAVIRLYDTSDWREIRPSLKAHSLTITSLCFSSDDQYLLSVGRDRQWAVFLRSGQDPSSFSLLTSNPKGHSRMILDAAWAPQAANPVFATAGRDKSVKLWEKVEDSFACKTTISLENSVTAVSILPSVLDASFFLATGEESGKLSIYQVTVDGLEARHVATVDRSVSPSRAITQLSWRPSHQTDVRDTQSRFKLAVASEDSSVRVYAISDMLS
>XP_041147784_Aspergillus_flavus
MVSITSEYISVGGNRHPAAADWDIQSGVLAFGADNNVALWYPKDKSQRGVYSLLVGHTDKVNAVRFYTCPTTGTKLLITASADHTIRIWRAVTGTYLQFTLAQILEGHTSSVNTIAVSDGADLVASGAADGSVKIWRIMLQGEGTKSELLTTIVMKPRFFPLALALKPLQADGPMILAVAGTTNIIHAYILEDPLGDTSFRLAAVLSGHEAWVRSLSFTRDKQSKTGDILLASASQDKYIRLWRIQRGEVTLAAPAGEEDPVLGELEPTLSNKAHQFNAAGSKYSVTFEALLFGNEDWIYTTAWNPSSERQQLLSASADNTLTIWEQDTVSGVWVSAERMGEISVQKGSTTATGSTGGFWIGLWSPDGDQVVSLGRTGSWRAWSYDADADVWVQTLGISGHVRSVNGVRWEPTGGYLLSTSGDQTTRLHAQWLRDGKQSWHEFSRPQIHGYDLNCVDTLGPARFVSGADEKLLRVFNEPKPIAKLLEKLSAFKQSTEGELPDTAQIPVLGLSNQSMGEAPMGEGEGEEANAAHIGQAQANQTILSDTNQPPLEDQLARYTLWPEHEKLYGHGYEISAVAVSYDCTLIATACKASSIDHAVIRLYDTSDWHEIRPSLAAHSLTITSLSFSSDDRYLLSVGRDRQWAIYCRSEQDRSAFSLMESHPKGHSRMILDAAWAPVPDFHTFATAGRDKLVKIWQISKGSFVCKTTITLKSSVTAISFLPRVQVNSVFLATGEDSGELSLYKIAIDSLEAACLGNIDKLISPSKAITQLAWRPSAKYDTSQDEFSLKLAVASEDTSTRIYAISNMVS
>XP_747568_Aspergillus_fumigatus
MASITTEYISVGGNRHPAAADWDVQLGVLAFGADNNVALWNPSDASQRGVYALLVGHTDKVSAVRFYTCPATGTKLLLTGSIDQTIRIWRADTVDPTKFAHAHTLTGHTGSVNTIAVADGVAIIASGAADGTVKIWKIDTQETVIRADLFQSLTMKPRFFPLALSLKPLSTPLSTELKDKPVVLAVAGTMNNVQVYVSEDTLAGANFRLSATLSGHEAWVRSLSFTEDKQSKSGDLLLASASQDKYIRLWRLQRGEATKSALSDDADPMLGGLETTLSNKAHQFEAAGSKYSVTFEALLFGNEDWIYTACWNPSTERQQLLSASADNTLTIWEQDPVSGVWLSVERMGEISVQKGSTTATGSTGGFWIGLWSPNGRQVVSLGRTGSWRAWRYDADRDMWLQALGITGHVRSVNGVQWEPTGGYLLSTSADQTTRLHAEWLREGLKSWHEFSRPQIHGYDLNCIDILGPARFVSGADEKLLRVFNEPKPIAQLLEKLAGFKPGTDEELPDTAQIPVLGLSNQAVGDDIPMEVDEESAAGARQVQANQAMISNLWHPPLEDQLARYTLWPEHEKLYGHGYEISAVAVNHDRTLVATACKASSIDHAVIRLYDTSDWREIRPSLKAHSLTITSLCFSSDDRYLLSVGRDRQWAVFLRSGQDPSSFSLLTSNPKGHSRMILDAAWAPQVAKPVFATAGRDKSIKLWEKVQDSFTCKTTISLENSVTAVSILPSILDASFFLAAGEESGKLSIYQVTVDGLEARHIATVDRSVSPSRAITQLSWRPSHRTDVRDTQSRFELAVASEDSSVRVYAISNMLS
>XP_664115_Aspergillus_nidulans
MDTLLTADIVVNSPRFRRKSSTFVDAIHDLPEKADLAPAQLYSTESGRLFHSGRIVIITVGLPARGKTCVEPPSHMSVAMARYLRWLGVKTRIFHLGDYRRATIPHGQDIPDDYFFVNASASSVLLRQKIVKRCREDIYQFLNEENGQIAIYDAVNPSAAGRRSLANEFAKHDIETLFIESWCDDYRIIEENVRRVKISSPDVSVSCGFAFASIDTNCRQYVGWSSEDAVKHYLARISARIPQFHTMEEKDLNYIKMINAGERLIVNNKSFGYLSNRIVFYLLNLHIKTRRTYFARAGVSVEPNSYKADGPLSEQGRDYAKKMTETLLKDRESEKQAMIDRGETDYELKPLTVWTSTRRRTVETAKYLHEKGYKVRQRSQLSQLNPGVCELKSERRIREEYPDEVAKHELDPYHHRYPRAESYHDLAVRLEPIILELEREQNDLLIIAHESVLRVLYGYLMACNAADIPFLEFPRDEIIEIIPESYQNEARRIQIPDLPEEIIPGSPEDIKIPVPSSGLNTPSVQGIGSPNDGVLTPQGAHTHYPQAQKVPFSDPSSHYRPGNGGGVIAVCLGPDLHIYRIDKHKKVDRFGELPSSAVTHQLLAACSPAFIHAPRKLDSVVCLPMVSFTSEYISVGGNRHPAAADWDVHSGILAYGADNNVALWDPLAESRRGVYSVLVGHTDKVSVVKFYTCPTTGTRLLLTGSVDCTVRLWRADPIDHRRFAHALTLTDHTGSVNAIATNSGVDIIATGGADATVKIWRISIQDSVKGELLESIPTKPRYFPLALALAPLPTDTQDRPVALAVAGTTNIVQIYAAENTVDTPRFKVSATLSGHEAWVRSLAFTVDMHSKTGDLLLASASQDKYVRLWRLNRGEAASSGLVGSEEDAVLGGFEPTLSNKAHQFEAARSKYSMTFEALLFGNEDWVYTAAWNPNPERQQLLTASADNTLTIWEQDPLSGVWLSAERMGELSVQKGSTTATGSTGGFWIGLWSPNGCQIVCLGRTGSWRAWRYQAESDTWDQTLGITGHVRSVNGIQWEPSGGYLLSTSADQTTRLHAQWLREGQKSWHEFSRPQIHGYDLNCVDTLGPDRFVSGAEEKLLRVFKEPKPIAQLLKNLSGLAQNTEGELPDTAQIPVLGLSNQAVGEEAPVETDTAEAESIGQAQAYQSILSNSTQPPLEDQLARYTLWPEHEKLYGHGYEISAVAVSHDRTLIATACKASSIDHAVVRLYDTSDWHEIRPSLAAHTLTITSLSFSADDKYLLSVGRDRQWAVYRRSETDSSSFTLITSNPKGHSRMILDADWAPVSESQLPIFATAGRDKLIKLWQLSGDLAECKATIPSRSSVTSLSFLPHIYRGMLYLAAGEDDGKLSIHQIKVDGVEPSPLASPDRDQSPSKAITELSWRPLTEQSEASADKQDFELAVASDDNSIRIYSISDMVSEP
>XP_001396560_Aspergillus_niger
MVSITTEYISVGGNRHPAAADWDVQSGVLAFGADNNVALWDPRESSQRGVYSLLVGHTDKVSVVRFYTCPSTGTKLLLTGSVDHTVRLWRPDPVNPRQFVHAHTLEGHTGSVNTIAVAEGLDIIASGAADASVKIWKISAQGEPKGELLESIPMKPRFFPLALALTPLQTESNDRPVAFAVAGTTNIVQIYAAENTLVDPDFKLAAVLSGHEAWVRSLSFTSDKQSKMGDLLLASASQDKYVRLWRFQRGEVTQATPACDDDPMLGGFEPTLSNKAHQFTAAGTKYSVTFEALLFGNEDWIYTTAWNPDPERQQLLTASADNTLTIWEQDPVSGVWLSAERMGEISVQKGSTTATGSTGGFWIGLWAPDGKQVVSLGRTGSWRSWKYDAETDMWAQSLGISGHVRASNGVQWEPTGGYLLSTSADQTTRLHAQWLRDGLKSWHEFSRPQIHGYDLNCVDTLGPARFVSGAEEKLLRVFNEPAPIAQLLEKLSGFKQTTEGALPDTAQIPVLGLSNQAPADDAPTGEDGVEGEEVGKAQANQALLAESEQPPLEDQLARYTLWPEHEKLYGHGYEISAVAVSHDRTLIATACKASSIDHAVVRLYDTSDWHEIRPSLAAHTLTITSLAFSSDDQYLLSVGRDRQWAVYERSEQDPSTFSLLISNPKGHSRMILDAAWAPASGKPIFATAGRDKSVKLWQKTEGSFECKSTIPLTTPVTALAFLPQIYSNSFFVATGEESGAVSVYRVAVDSLEASQLSSIDKLASPSKAITQLSWRPVPDVDTRDFALAVASEDTSIRIYSFSDMVS
>XP_015406737_Aspergillus_nomiae
MVSITSDYISVGGNRHPAAADWDVQSGVLAFGADNNVALWDPKDKFQCGVYSLLVGHTDKVNAVKFCTCPTTSTKFLITASADHTVRIWQAVTGTRLQFKHAQTLEGHTSSINTIAVCDGAGLVASGAADGSVKIWRITFQDEGAKSELLTTIIMKPRFFPLALALKSLQADGPMILAVAGTTNIVHIYILEDLLGDTSFRLAAVLSGHEAWVRSLSFTRDKQSKTGDILLASASQDKYIRLWRIQRGEVTLAAPAGDEDPVLGELEPTLSNKAHQFNAAGSKYSVTFEALLFGNEDWIYTTTWNPNPERQQLLSASADNTLTIWEQDTVSGVWVSAERMGEISVQKGSTTATGSTGGFWIGLWSPDGNQVVSLGRTGSWRAWSYDADADVWVQTLGISGHVRSVNGVRWEPSGGYLLSTSADQTTRLHAQWLRDGKQSWHEFSRPQIHGYDLNCVDTLGPARFVSGADEKLLRVFNEPKPIAKLLEKLSAFKQLAEGELPDTAQIPVLGLSNQSMGEAPMGEGEGEEANATNIGQARQIRQYSRIQISHP
>XP_001822923_Aspergillus_oryzae 
MVSITSEYISVGGNRHPAAADWDIQSGVLAFGADNNVALWYPKDKSQRGVYSLLVGHTDKVNAVRFYTCPTTGTKLLITASADHTIRIWRAVTGTYLQFTLAQILEGHTSSINTIAVSDGADLVASGAADGSVKIWRIMLQGEGTKSELLTTIVMKPRFFPLALALKPLQADGPMILAVAGTTNIIHAYILEDPLGDTSFRLAAVLSGHEAWVRSLSFTRDKQSKTGDILLASASQDKYIRLWRIQRGEVTLAAPAGEEDPVLGELEPTLSNKAHQFNAAGSKYSVTFEALLFGNEDWIYTTAWNPSSERQQLLSASADNTLTIWEQDTVSGVWVSAERMGEISVQKGSTTATGSTGGFWIGLWSPDGDQVVSLGRTGSWRAWSYDADADVWVQTLGISGHVRSVNGVRWEPTGGYLLSTSGDQTTRLHAQWLRDGKQSWHEFSRPQIHGYDLNCVDTLGPARFVSGADEKLLRVFNEPKPIAKLLEKLSAFKQSTEGELPDTAQIPVLGLSNQSMGEAPMGEGEGEEANAAHIGQAQANQTILSDTNQPPLEDQLARYTLWPEHEKLYGHGYEISAVAVSYDCTLIATACKASSIDHAVIRLYDTSDWHEIRPSLAAHSLTITSLSFSSDDRYLLSVGRDRQWAIYCRSEQDRSAFSLMESHPKGHSRMILDAAWAPVPDFHTFATAGRDKLVKIWQISKGSFVCKTTITLKSSVTAISFLPRVQVNSVFLATGEDSGELSLYKIAIDSLEAACLGNIDKLISPSKAITQLAWRPSAKYDTSQDEFSLKLAVASEDTSTRIYAISNMVS
>XP_040640956_Aspergillus_ruber
MDTLLTAEIVANSPRFRRKSSTFVDAIHDLPEKADLAPAQLYSTESGRLFHSGRIVIITVGLPARGKTHISVALARYLRWLGVKTRIFHLGDYRRATIPFGEDMPDDYFYVNASASSVLLRQKIVRKCREDIYHFLNHENGQIAIYDAVNPLAAGRRSLAKEFAKHDIETLFIESWCDDERIIEENVRRVKISSPDYVGWSSEDAVKHYLTRISSRIPQFQTMEEKDLNYIKMMNAGERLIVNNCSFGYLSHRIVFYLTNLHIKSRHTYFARAGVSHEANYKSDSSLSEQGEEYATKMTEFLLRHRETEKQEMLDRGEQSYELKPLTVWTSTRRRTIETAKYLHESGYKVRQRSQMSQLNPGVCESMSEGKIRLEYPEEVAKHDLDPYHHRYPRAESYHDLAVRLEPIILELEREQNDLLIIAHESVLRVLYGYLMACNAADIPFLEFPRDEIIEIIPESYQNEARRIHIPGLPQEIIPGSPQDLKIPVPPSGITTPMAGGGLGSPQEGLATPQNGLRTPREPERITQQHGVVSMVSITTDYISAGGNRHPAAADWDVQSGVLAFGADQNVALWDPRENSQRGVHSLLVGHTDKVSAVRFYTCPSTGTKLLVTGSVDRTVRIWRSSTTDGCQFVLAQTLEGHTGSVNAVAVADGTNTIASGAADGSVRVWRISVDEGTGAELVQSITMKPRFFPMTLSLSRLQTDGKQGPVVLAVAGTTNIVQIFVSENTATDLEFELCATLSGHEAWVRSLSFTNDKQSKTGDLLLASASQDKYIRLWRVHRGEAAPAAPTDETDPMLGGMEPTLTNKAYEFEASGSKYTITFEALLFGNEDWIYTTTWNPNPERQQLLAASADNTLTIWEQDSVSGVWVSMERMGEISVQKGSTTATGSTGGFWIGLWSPDGKQVVSLGRTGSWRSWGYDADVDIWVQTLGISGHVRSVNGIRWEPSGGYLLSTSADQTTRLHAQWLREQLESWHEFARPQIHGYDLNCVDVLGSARFVSGADEKLLRVFNEPKQIAQLLEKLSGFQQSTEETLPDTAQMPVLGLSNQATNEETPLEEEDENSAQAGQVQASLAESNEPPLEDQLARYTLWPEHEKLYGHGYEISAVSASHDHTLIATACKASSLDHAVIRLYDTSDWHEIRPPLTAHSLTITSLCFSGDDRYLVSVGRDRQWAVFQRNEQELPSFSLLQSNPKGHSRMILDTSWAPMTDKPVFATAGRDKSVKIWRMEEGSFVCQSTIFLQSSVTAISFLPAVQDGSLLLAMGEDSGELSVYQVEVESLDAKHLVTIDKSVSPSKTITQLSWRPTSRTDMSKFELAVASEDTSTRIYAISNVFA
>XP_040696395_Aspergillus_sydowii
MDTLLTAEIVVNSPRFRRKSSTFVDAIHDLPEKADLAPAQLYSTESGRLFHSGRIVIITVGLPARGKTHMSVAMARYLRWLGVKTRIFHLGDYRRATIPHGEDIPDDYFFVNVLLRQKIVKRCREDIYQFLNEENGQIAIYDAVNPSAAGRRSLANEFAKHDIETLFIESWCDDYRIIEENVRRVKISSPDQYVGWTSEDAVKHYLARISARIPQFHTMEEKDLNYIKMINAGERLIVNNKSFGYLSNRIVFYLLNLHIKTRRTYFARAGVSVDANSYKADGPLSEKGQDYARKMTETLLNDRQSEKQAIIDQGETDYELKPLTVWTSTRHRTVETAKDLHEKGYKVRQRSQLSQLNPGVCELKSERRIREEYPDEVAKHELDPYHHRYPRAESYHDLAVRLEPIILELEREQNDLLIIAHESVLRVLYGYLMACNAADIPFLEFPRDEIIEIIPESYQNEARRIKIPDLPIEIIPGSPQDIEIPVPPSGVNTPSVQGIGSPNDGVSTPQGDQKPSSVDSMVSITTEYISVGGNRHPAAADWDVQSGILAYGADNNVALWDPLEESHRGVYSLLVGHTDKVSVVRFYTCPKTGTKLLITGSVDCTVRLWRAEPTDHRQFAHALALTEHTGSVNAISINESLDIIATGGADGTVKIWRIHAGDSVGGELLESIPMKPHYFPLALALAPLPTETQDRPAALAVAGTTNIVQIYAAADTVVTPHFKVSATLSGHEAWVRSLSFTADMQSKTGDLLLASASQDKYVRLWRLNRGEAAVAGQDEDPVLGGLEPTLSNKAHQFEAAGSKYSMTFEALLFGNEDWIYTTAWNPNPERQQLLTASADNTLTIWEQDPVSGVWLSAERMGELSVQKGSTTATGSTGGFWIGLWSPDGKQVVSLGRTGSWRAWVHDAEADIWVQTLGITGHVRSANGIQWEPSGGYLLSTSADQTTRLHAQWLRDGKKSWHEFSRPQIHGYDLNCVDTLGPQRFVSGAEEKLLRVFNEPRPIAQLLENLSGLAQNEEGELPDTAQIPVLGLSNQAVGEEAPVESDTVETEGAGQAHTYQTILSNSTRPPLEDQLSRYTLWPEHEKLYGHGYEISAVAVSHDRTVIATACKASSIDHAVVRLYDTDDWHEIRPSLAAHTLTITSLSFSSDDRYLLSVGRDRQWAVYRRSESEPSAFALMTSNPKGHSRMILDADWAPALESQPSIFATAGRDKSIKLWQITGGSVECRATIPARSSVTAVSFSPHAYNGLLFLAVGEDDGKLSIHQINVDSLEASPLVSFDRHHSPSKTITELSWRPLSYLSETGEGKNLELAVASEDTSIRIYSISSLMPEP
>XP_001214844_Aspergillus_terreus
MVSITTSYISVGGNRHPAAADWDVQSGVLAFGADNNVALWDPRLICGLRAQDTSQRGVYALLVGHTDKVSAVRFYTCPKTGIKLIITGSVDHTIRLWKADPVDSRKFTLVQTLKGHTSSVNTVAIADGAEIVASSAADGTVKIWRISSEPEIRGELLKSIPMKPRFFPLALGLHLLQTDTNDAPLVLAVAGTTNIVQIYVSERSDTETDFKFAAVLSGHEAWVRSLSFTKDKQSQTGDLLLASASQDKYVRLWRLQKGDAAPSEPKDDDDPMLGGLEPTLSNKAHQFHAAGSKYSVTFEALLFGNEDWIYTTSWNPDPDRQQLLTASADNTLTIWEQDSVSGVWVSVERMGQISVQKGSTTATGSTGGFWIGLWSPDGKQVVTLGRTGSWRKWDYDAESDLWNQALGISGHVRSANGIQWEPNGGYLLSTSADQTTRLHAQWLRDGVTSWHEFSRPQIHGYDLNCVDTLGPARFVSGAEEKLLRVFNEPKPIAKLLERLSGVKQTTEAELPDTAQIPVLGLSNQSMGEEAAADGDADTAAEVSKTQENQTILAESDRPPLEDQLARFTLWPEHEKLYGHGYEISAVAVSHDRTIIATACKASSIDHAVIRLYDTSSWHEIRPSLAAHTLTITSLCFSDDDKYLLSVGRDRQWALFCRSDEEPSTFKLLTSNPKGHSRMILDAAWAPGTETPSFATAGRDKSVKLWQLDEGNFTCKVTIPLKTPVTAISFLPLAQNASFVLAVGEESGELSVYQIAAQTLEATCIANIDKAMSPSKAITQLAWRPTAVKDGGSRFELAVASEDTSMRIFEIQNIFP
>XP_022491577_Penicillium_arizonense
MVVVTTDYISVGGNRHPGAAQWDVQTGVLAFGADNNVALWDPLDKHDRGVYALLVGHTDKVSVVRFYTCPSSGTRFLITGSVDRTIRVWRMEYAETRNYILAATLEGHTGSVNAIAVTEGTDLIASGAADGTVRIWRINAQDELKCDLIETITMTPRYFPLALSLQGLEGHSDSPLVLAIAGTTTKVQIYVSETSVGKPEFKRRATLAGHEAWVRALSFTQDKQSKEGDILLASASQDRYIRLWRLHRGEANDPAPIDEADPLLGGMEPTLSNKAHEFEAQGSKYSITFEALLFGNEDWIYTTSWNPDPARQQLLSTSADNTVTIWEQDQASGVWMSAERMGEISVQKGSTTATGSAGGFWIGLWSPDGKQVVSLSRTGSWRVWRQESDSDLWAQKFGISGHVRSANGVQWDPTGGYLLSTSADQTTRLHAKWLRENIGSWHEFSRPQIHGYDLNCIDTLGPSQFVTGAEEKLLRVFNEPKPIADLLERLTGFKQSNGESLPDTAEIPVLGLSNKALGDEAPVEEEDEQEAKPEVPSASASLAVNHPPLEDQLSRYTLWPEHEKLYGHGYEISAVAVSHDRKLIATACKASSIDHAVIRLYDTSDWHEIKPSLTAHSLTITDLSFSDDDRYLLSVGRDRQWAIFQRSDAEPTTYTKLTANPKGHSRMILGAAWGPVTKDHVFATSGRDKSVRIWQKSEETFVCKTTVALTSAVSAIAFLPVTYKGSFILAVGEDTGVISIHRIVADTLEAQQIVTIEKEVSPSRAITQLSWRPVPTADVDSRDRFELAVASEDTSTRIYAISNMLS
>XP_014537566_Penicillium_digitatum
MVVVETDYISVGGNRHPGAADWDVQTGVLAFGADNNVALWDPLDKTDRGIYALLVGHTDKVSVVRFYTCPASRTRFIVTGSVDRTIRVWQEDKTDLHNYVLASTLEGHTSSVNAIAVADGTDIIASGAADGTVRIWRINAQEKLKCELVETITMKPRFFPLSLSLQGLQGDSDKPLVLAVAGTTTKVQIYVSETSIGKPEFKRRAVLAGHEAWIKALSFTQDKQGNGDILLASASQDRYIRLWRLRRGEASAPAPIDDTDPLLGGMEPTLSNKAHEFEAAGSKYSITFEALLFGHEDWIYTIAWNPDSKRQQLLSASADNTITIWEQDQASGVWMSAERMGEISVQKGSTTATGSAGGFWIGLWSPDGKQVVSLGRTGSWRVWRHDSDADLWAQRFGISGHVRSANGVQWEPTGGYLLSTSSDQTTRLHAKWMQGDTGSWHEFSRPQIHGYDLNCIDTLGPSQFVTGAEEKLLRVFNEPKPIAQLLERLTGFKQANDKDLPDTAEIPVLGLSNKALGDEAPVEEDELKAPTAAPVASASLAANHPPLEDQLSRYTLWPEHEKLYGHGYEISAVAVSHDRKLIATACKASSIDHAVIRLYDTSDWHEIKPSLTAHSLTITDLSFSSDDRYLLSVGRDRQWAVFQRSGADPTMFTNLSVNPKGHSRMILGAAWAPATTDHVFATAGRDKSVKIWQKSEDTFVCKTTVGLTSAVSAIAFLSATHKGTYVIAVGEDNGVISIHRIVADTLEAHHIVTIDKVASPSKAITQLSWRPVPAAEADTRNRFELAVASEDTSTRIYAISNMLS
>XP_016600492_Penicillium_expansum
MVAVKTDYISVGGNRHPGAADWDVQTGVLAFGADNNVALWDPLDKTDRGIYALLVGHTDKVSVVRFYTCPASGTRFIVTGSVDRTIRVWQKDNADPHNYVLASTLEGHTSSVNAIAVADGTDIIASGAADGTVRIWRINAQGELKCELLETITMTPRFFPLSLSLQGLEGDSNKPLVLAVAGTTTKVQIYVSETSIGKPEFKRRAVLAGHEAWIKALSFTLDKQSNGDILLASASQDRYIRLWRLHRGEASAPAPIDDTDPLLGGMEPTLSNKAHEFEAAGSKYSITFEALLFGHEDWIYTIAWNPDSKRQQLLSASADNTITIWEQDQASGVWMSAERMGEISVQKGSTTATGSAGGFWIGLWSPDGKQVVSLGRTGSWRVWRHDSDADIWVQKFGISGHVRSANGVQWEPTGGYLLSTSSDQTTRLHAKWVRGDTGSWHEFSRPQIHGYDLNCVDTLGPSQFVTGAEEKLLRVFNEPKPIAKLLERLTGFKQSNDEDLPDTAEIPVLGLSNKALGDEAPVEEDEKKGPTEAPVASASLAANHPPLEDQLSRYTLWPEHEKLYGHGYEISAVAVSHDRKLIATACKASSIDHAVIRLYDTSDWHEIKPSLTAHSLTITDLSFSSDDRYLLSVGRDRQWAVFQRSDADPTTFTNLSVNPKGHSRMILGAAWAPATTEHVFATAGRDKSVKIWQKSEDTFVCKTTVGLTSAVSAIAFLPATYQGTYIIAVGEDNGVISIHRIAADTLEAQHIVTIDKVASPSKTITQLSWRPVPAAEADNRSQFELAVASEDTSTRIYAISNMLS
>XP_040649707_Penicillium_griseofulvum
MVAVKTDYISVGGNRHPGAADWDVKTGVLAFGADNNVALWDPLDKTKRGIHALLVGHTDKVSVVRFYTCPASGTRFIVTGSVDHTIRVWQKDNADPHNYVLASTLEGHTSSVNAIAVTDGTDIIASGAADGTVRIWRINAQDELKCELLDTITMTPRFFPLSLSLQGLEGDSDKPLVLAVAGTTTKVQIYVSETSVGKPEFKRRAVLAGHEAWIKALSFTQDKQSNGDILLASASQDRYIRLWRLRRGEASIPTPIDDTDPLLGGMEPTLSNKAHEFEAAGSKYSITFEALLFGHEDWIYTTAWNPDSKRQQLLSASADNTVIIWEQDQASGVWMSTERMGEISVQKGSTTATGSAGGFWIGLWSPDGKQVVSLGRTGSWRVWRQDSDTDLWLQSFGVSGHVRSSNGVQWEPTGGYLLSTSSDQTTRLHAKWVRGNLGSWHEFSRPQIHGYDLNCVDTLGPSQFVTGAEEKLLRVFNEPKQIAQLLERLTGFKQTNDEDLPDTAEIPVLGLSNKALGDEAPVEEDGQKATTEAPVASALLAADHPPLEDQLSRYTLWPEHEKLYGHGYEISAVAVSHDRKLIATACKASSIDHAVIRLYDTSDWHEIKPSLTAHTLTITDLSFSSDDRYLLSVGRDRQWAVFQRSDADPTLFTNLSINPKGHSRMILGAAWAPATTDHVFATAGRDKSVKIWQKSEDTFVCKTTVALTSAVSAIAFLPTTYKGTYVIAVGEDSGIISIHGIAADTLEAQHIVTVDKAASPSKTITQLAWRPVSAADVDTRDQFELAVSSEDTSTRIYAISNMLS
>XP_038924984_Penicillium_roqueforti
MVAVDTEYISVGGNRHPGAADWDAQTGLLAFGADNNVALWDPLDKNDRGIHALLVGHTDKVSVVRFYTCPASGTRFIVTGSVDRTIRVWKKDDADPHNYVLASTLEGHTGSVNAIAVADGTDIIASGAADGTVRTWRINAQDGLKCELLEMITMVPRFFPLSLSLQGLEGDSDKPLVLAVAGTTTKVHIYVSETSIGKPEFKHRAVLGGHEAWIKALAFTQDKQSNGDILLASASQDRYIRLWRLRRGEASVPAPIDDTDPLLGGMEPTLSNKAHEFEAAGSKYSITFEALLFGHEDWIYTIAWNPDSKRQQLLSASADNTITIWEQDQASGVWMSTERMGEISVQKGSTTATGSAGGFWIGLWSPDGRQVRFGISGHVRSANGLQWEPTGGYLLSTSSDQTTRLHAKWVRGNTGSWHEFSRPQIHGYDLNCVDTLGPSQFVTGAEEKLLRVFNEPKQIAQLLERLTGFKQSNDQDLPDTAEIPVLGLSNKALGDEAPVEEDGEKAPTEAPVASALLAANHPPLEDQLSRYTLWPEHEKLYGHGYEISAVAVSHDRRLIATACKASSIDHAVIRLYDTSDWHEIKPSLTAHSLTITDLSFSSDDRYLLSVGRDRQWAVFQRSDTDPTTFTNFSLNPKGHSRMILGAAWAPATTDYVFATAGRDKSVKIWQKSEDTFVCKTTVALTSAVSEIAFLPIIYKGTYVIAVGEDNGVISIHRSAADTLEAQHVVTIDKEVSPSKTITQLSWRPVPAAEDSRDRFELAVASEDTSTRIYAISNMLS
>XP_002557319_Penicillium_rubens
MVAVETDYISVGGNRHPSAADWDVQTGVLAFGADNNVALWDPLVVKDKTDRGIYALLVGHTDKVSAVRFYTCPASGTRFIVTGSVDRTIRVWQKDNVDSHNYVLVSTLEGHTGSVNAIAVADGTDVIASGAADGTVRTWRINAQNELKCELLETITMTPRFFPLSLSLQGLEGDSDKPLVLAVAGTTTKVQIYVSETSIGKPEFKRQAVLAGHEAWVKALSFTQDKQSNGDILLASASQDRYIRLWRLRRGEASAPAPIDDTDPLLGGMEPTLSNKAHEFEAAGSKYSITFEALLFGHEDWIYTISWNPDSKRQQLLSASADNTITIWEQDQASGVWMSTERMGEISVQKGSTTATGSAGGFWIGLWSPDGKQVVSLGRTGSWRVWRHDSDSDLWVQRFGISGHVRSANGVQWEPTGGYLLSTSSDQTTRLHAKWVKGNTGSWHEFSRPQIHGYDLNCVDTLGPSQFVSGAEEKLLRVFNEPKPIAQLLERLTGFKQSNDEDLPDTAEIPVLGLSNKALGDEAPVEEDEQNAPAEVPTASALLDTNHPPLEDQLSRYTLWPEHEKLYGHGYEISAVAVSHDRKLIATACKASSIDHAVIRLYDTSDWHEIKPSLTAHSLTITDLSFSSDDRYLLSVGRDRQWAVFQRSDADPTTFTNLSLNPKGHSRMILGAAWAPATTDYVFATAGRDKSVKIWQKSEETFVCKTTVALASAVSAIAFLHATYKGTYIIAVGEDNGVISIHRIAADTLEAQHIVTIDKVASPSKTITQLSWRPVLAAEADTRDQFELAVASEDTSTRIYAISNMIS
>XP_040807948_Penicillium_solitum
MVAVETDYISVGGNRHPGAADWDVQTGVLAFGADNNVALWDPLDKTERGIYALLVGHTDKVSVVRFYTCPASGTRFIVTGSVDRTIRVWQQDNADPHKYVLVSTLEGHTGSVNAIAVADGTDIIASGAADGTVRIWRINAEGELKCELLETITMTPRFFPLSLSLQGLEGDSDMPLVLAVAGTTTKVQIYVSETSIGKPEFKRRAVLAGHEAWIKALSFTQDKQSNGDILLASASQDRYIRLWRLRRGEASAPAPIDDTDPLLGGMEPTLSNKAHEFEAAGSKYSITFEALLFGHEDWIYTIAWNPDSKRQQLLSASADNTITIWEQDQASGVWMSAERMGEISVQKGSTTATGSAGGFWIGLWSPDGKQVVSLGRTGSWRVWRHDSDSDLWIQRFGISGHVRSANGVQWEPTGGYLLSTSSDQTTRLHAKWVRESTGSWHEFSRPQIHGYDLNCVDTLGPSQFVTGAEEKLLRVFNEPKPIAQLLERLTGFKQSNDEDLPDTAEIPVLGLSNKALGDEAPVEEDQQKAPTEALIASASLAANHPPLEDQLSRYTLWPEHEKLYGHGYEISAVAVSHDRRLIATACKASSIDHAVIRLYDTSDWHEIKPSLTAHSLTITDLSFSSDDRYLLSVGRDRQWAVFQRSDADPTTFTNLSVNPKGHSRMILGAAWAPATTDHVFATAGRDKSVKIWQKSEDTFVCKTTVGLTSAVSAIAFLPATYKGTYVIAVGEDNGVISIHRIAADTLEAQHVVTIDKVASPSKTITQLSWRPVPAAEVDSRNKFELAVASEDTSTRIYAISNMLSWFEWCTFCEMGHTQEECRLWAACARDIGLSSLSSSSYHLCGGLWPRRLPSSTLSANPVAAPQDNPGVGSDLLSRFG
>XP_022578237_Penicilliopsis_zonata
MDTLLTADIVASSPRFRRKSSTFVDAIHDLPEKAELAPAQLYSTESGRLFHSGRIVIMTVGLPARGKTHISVALARYLRWLGVKTRIFHLGDYRRATIPYGQDIPDDYFFVNASAASVLLRQKIVKRCREDIYQFLNHENGQIAIYDAVNPLASGRRSLAKEFAKHDIETLFIESWCDDERIIEENVRNVKISSPDYIGWTPDDAVKHYLTRIAARIPQFQTMEEKDLNYIKMINAGEQLIVNNCSFGYLSNRIVFYLLNLHIKSRHTYFARAGVSVDADSYKADVSLSEKGEDYARKMTECLLRHRESEKQAMIEHGERNHELKPLTVWTSTRRRTVETAKYLHEKGYKVRQRSQMSQLNPGVCEKMSERRIRIEYPDEVTKHELDPYHHRYPRAESYHDLAVRLEPIILELEREQNDLLIIAHESVLRVLYGYLMACNAADIPFLQFPRNEIIEIIPESYQNEARRIHIPDLPPDIIPASPEDIKIPVPPSGMTTPLLGGLGSPVDGSGTPQSGHRTPREPERISQQHVEDVTRIRYCLLRGARTVLRLQAPNRQNNISKPPLLAKRDQYGCVRSSGGSPRQRAPANKSDLNTYTFMVSIKTNYISVGGNRHPSAADWDVESGVLAFGADNNVALWEPQGASGSGAYALLVGHTDRVSVVRFYTCPSTKAKLLLTGSVDQTIRIWQMESPDSHQFNHIYTLEGHEGSVNAIAVTDGSDIIVSGGADGTVRVWRINPQAPKKGDLLKTIILKPRFFPLTLSMKHLQTNDDAKAMVLAVAGTMNKIQIYVADGSTSDPDLKLCAVLPGHEAWIRSLSFTTDSQKGDLLLASASQDKYIRLWRIQQGITNSVKIGDEDDSMFIGVESTLSNKAHQFETRGLKYSITFEALLFGNEDWIYTTSWSPNLNRKQLLSSSADNSLTIWEPDPVSGVWNPVERMGDISALKGSTTATGSTGGFWIGLWSPDGKQVVSLGRTGSWRSWKYDIEQDIWVQTLGITGHVRSVNGINWEATGGYLLSTSSDQTTRLHAKWSRDGLASWHEFSRPQIHGYDLNCVETLGPARFISGADEKLLRVFNEPRSIADLLEKLAGFRQSSNETLPETAQIPVLGLSNKAMDDEGPQQEDQTDDIEAAPPSASHSSQLELNHPPYEDQLARYTLWPEHEKLYGHGYEISTVAVSHDGRLIATACKASSLEHAVIRLYDTSDWHEIKPSLAAHSLTITSLSFSEDDRFLLSVGRDRQWVVFERSAKDPSTFSMLASNPKGHSRMILDAAWAPLSGKPVFATAGRDKSVKIWQMEESNFFCKSTVSLKSPVTAISFMTHEQNGYLYLAVGEDTGELSIHKVANDTLEVQEIATIDRKISPSKSITELSWRPCCSPRDPSFELAVASEDSAIRIYEISNMLS
>XP_016623629_Cladophialophora_bantiana
MSSPLVQGEYFSVGGNRHSAAADWSRISDILAFGADQNVGIWSPVNDSGHGISALLSGHTGKVTSVKFLSKARDGSTELLASGSANGEIAVWRQDTPNQQWVRLVKTMAHEGAVNAITCLSQSNILVTGGADANVKLWKVYETEIRALATLALKPRFIPLALAVNPFPSTSPPDHAYLVAGGTRNDIQVYAIEGLLSAPVFQHCATLTGHEAWVRSLALTQVPDGGALLASASQDKYVRIWCFQLRDSKPTKQPAELNGVPAVSGTLSAKVQTVSAGEYKYSITFEALLVGHEDWIYSAAWSPTSSQLLTASADGSLSIWEPDPSSGIWISMSRLGEISGAKGATTATGSAGGFWTGLWGPDGKTVACLGRTGSWRLWQYDKASQFWTQRFGISGHTNSVNGICWAPDGSYLLSTSSDQTTRLHAEWKRGQQRSWHEFSRPQIHGYDLNCIASTTPYQFSSGADEKLLRVFNEPKDIASMLHRLCEIPLPPELAHMPDTAAIPVLGLSNKAMEDSEETEDGTANEALSSTPMPTGLGISLLDIQEPPTEDLLARHTLWPEHEKLYGHGSEISEAATAPDGSVLATACKASSLDHAVIRLYDTKNWNEIKPPLSAHSLTVTRLAFFSQNAGYLLSVGRDRQWAVFRRSSDGSKSWARVAVNAKAHTRMILDATWFTSTTDTNPSFATAGRDKLIKLWSRDPNDSENKNTFTMRSSIARKSPVTAVSSTSCGMSGVLAVGEDDGCISLHTIDVNSDLKILRNVEVPRHLCPSKTVNRLAWRPTTNDEGGDQKEQGQLAVASADGTVRILRINLADIGKSMT
>XP_008727805_Cladophialophora_carrionii
MTASVVSEYYSAGGNRHSGAADWSAISGLVAFGADQNVGIWSPLNDAGRGISALLSGHKAKVTAVSFLTCPSSSTPDELLVTGSADGEIAAWKQDGSSRQGRWHCLSRVTAHDGTVNTISCLGAHNIFVTGGADATVKVWRVHVQESQIEALATLPLKPRFIPLALAVGLFGSDESQRTAFLVVGGTRNDIQVFSLENLPSKPQIKLRATLTGHEAWIRSLALTRTGDADDDDGGYLLASASQDKYVRIWRFRSGNQQSAVLTSTATNAPSTLAAKVQTVTAGSYTCSITFEALLLGHDDWIYSASWSPGTRTGAGDARLLTASADGSLSIWESDPISGIWLSVSRLGEISSQKGATTATGSAGGFWTALWSPDGKAVTSLGRTGSWRLWQYDAESQFWTQRHGISGHVGAVTGLCWSPDGSYLLTTSADQTTRLHAQWKRGGKRSWHEFSRPQIHGYDLNCITSISPWQFCSGADEKLLRVFNQPRDVAGILNRLCGISLPAAAGTEAGGQNTSISMPERAAIPVLGLSNKAMDESEVVEANDLDTTGTADDMGALGAPSLATISEPPTEDLLSRHTLWPEHEKLYGHGSEISEVATSCVSLSSASASSPGAVLATTCKASSTDQAVIRLYDTTSWTETKPALSAHSLTVTRLAFSKGRDEAEYLLSVGRDRQWALFRRGNDPVEAADGKTDSKTNNTKDWIRIANNPKAHSRMILDAAWLPGTEDPSFVTAGRDKTIKIWSGKRSQNQNHDRDHDRDHDYNYEFTLKASIARSSPVTAIAVAEVPTGSTRDGTSNTKILAAGQGDGTISLHVIVLDREVSAAPTSTVLSKSKSVDLSRDLCPSRAVNRLAWRPRSQSWVGASEAGEGTDIGIGVGTDTDTDTSPPGTNSANPATATATATASARARARARVNVGELAVASADGSVRILSIDLDLDELARGSC
>XP_016247234_Cladophialophora_immunda
MSSLFAQDEYLSVGGNRHSAAADWSITSGLLAFGADQNVGIWSPRNDSGHGISALLSGHTGKVTAVTFITPHRDGPTELLVSGSANGEIAVWRQEAEDQQRRCLMKTTAHEGAVNTVASLSQSRILATGGADAKVKLWKVQETGIEAVATLVLKPRFIPLALAIGSFPFTSSPDHAYLVAGGTRNDIQVYAIESLSSSPKFHHHATLTGHEAWVRSLALTQARDGDALLASASQDKYVRLWRFQLGGSKLTNQPAVLNGGPAASGTLSAKIQTVSAGEHKYSITFEALLLGHEDWIYSAAWSPTGSQLLTASADGSLSIWEADPSSGIWISTSRLGEIRETKGATTATGSAGGFWTGLWGPDGKTVTCVGRTGSWRLWQYDEASQFWAQRFGVSGHTNSVNGICWAPDGSYLLSTSSDQTTRLHAEWKRGEKRSWHEFSRPQIHGYDLNCIASTTPYQFSSGADEKLLRVFNEPRDIANMLHRLCQIPLPPELAQMPDTAAIPVLGLSNKAMDDREENDDDAEDETLDPAGTSNGLGTSLLDIQDPPTEDLLARHTLWPEHEKLYGHGSEISEAATPPDGSVLATACRASSLDQAVIRLYDTQDWNEIRPPLSAHALTVTRLAFSPQSAEYLLSVGRDRQWAVFKRSSETAKSWTRVAINVKAHSRMILDATWLAGHTTNPSFVTAGRDKLVKLWSRGAGNEGETNFTMRSSIARKGPVTAVSATSITASDGPRGVLAVGEDDGTISLHTVDANDELKVLHTVEVPRHFCPSKTINRLAWRPTLNDDGCDHTGQGSQLLAVASADGSVRILRIDVGRIGQ
>XP_007743318_Cladophialophora_psammophila
MSPPLVQDEYLSVGGNRHSAAADWSRTSGILAFGADQNVGVWSPGNDSGHGISALLSGHTGKVTSVKFLSTAQNGSTELLASASANGEIAVWRQDAPNLHWVCLVKTMAHEGAVNAITCLSQSNILVTGGADANVKLWKVCETEIRALATLALKPRFIPLALAVSPFPSPSPPDHAYLVAGGTRNDIQVCAIEGLLSAPVFHHCVTLTGHEAWVRSLALAQFPDGGALLASASQDKYVRIWRFQPSDSKPTQQHAELDAVSAVSRTLSAKVQTVSAGEYKYSITFEALLVGHEDWIYSAAWSPTSSQLLTASADGSLSIWKPDPSSGIWISMSRLGEISGAKGATTATGSAGGFWTGLWGPDGKTVTCLGRTGSWRLWQYDEASQFWTQRFGISGHTNSVNGICWTPDGSYLLSTSSDQTTRLHAEWKRGQQRSWHEFSRPQIHGYDLNCIASTTPYQFSSGADEKLLRVFNEPKDIANMLHRLCEIPSPPELAHMPDTAAIPVLGLSNKAMENSEETGDGTANEALSSTPISTRLGLSLLNIQEPPTEDLLARHTLWPEHEKLYGHGSEISEVATAPDGSVLATACKASSLDHAVIRLYDTKDWNEIKPPLSAHSLTVTRLAFSSQNAGYLLSVGRDRQWAVFKRSSDSPKSWIRVALNAKAHTRMILDATWLTSTTNANPSFATAGRDKLIKIWSRDPDNSENENTFAMRFSIARKSPVTAVSSTSCKMSGVLAVGEDDGSISLHTIDVNSDLKILRTIEVPRHLCPSKTVNRLAWRPTTNDDGRDHKEQGQLAVASADGTVRILRINWAEIDKSMT
>XP_018690340_Fonsecaea_erecta
MSPHLVQDEYLSAGANRHSAAADWSTSSGFLAFGADQNVGIWSPLNDSGHGISALLSGHTGKVTAVRFMNPAQDGLKDLLISGSADGEIAVWDYRPATQEWRCLVKTTAHEGAVNTIAALNQSRILATGGADAKVRLWKIQETEIEALATLSLKPKFIPLALAINPFPSTSSPENAYLVAGGTRNDIQVYSIDGLSSTPQFHHHATLTGHEAWVRSLALTQAPDGGALLASASQDKYVRLWRFQLGGSNVTRQPAELNGVSAANSTLSAKVQTVSAGEHKYSVTFEALLLGHEDWIYSAAWSPNGSQLLTASADGSLSVWEPDPSSGIWISMSRLGEISAAKGATTATGSAGGFWTGLWGPNSKTVTCLGRTGSWRLWQYDEASQFWTQRFGISGHTKSVNGICWAPDGSYLLSTGSDQTTRLHAEWKRGAKRSWHEFSRPQIHGYDLNCIASTTPHQFSSGADEKLLRVFNEPRDIANMLHRLCQTTLPPELAQMPDTAAIPVLGLSNKAMEDSEETGDGAANETWDPTDTSNGLGLSLLDIQEPPTEDLLARHTLWPEHEKLYGHGSEISEAATTTDGSVLATACRASSLEHAVIRLYDTRDWNEIRPPLSAHSLTVTRLAFSPGSSEYLLSVGRDRQWALFRRSSENSKSWARVAINAKAHSRMILDATWLPSTTATPSFVTAGRDKLVKLWSRDIGNENETSFTLRASIARKGPVTAVSATSIVAPDGLRGVLAVGEDDGAISLHILDMKPDLQVLHTVEVPRSFCPSKTVNRLAWRPRRDDDSNDQNDEGYHLLAAASADGSVRILRINTAAFGKSDMSRGPDGCS
>XP_022509653_Fonsecaea_monophora
MSPPLVQDEYLSAGGNRHSAAADWSPRSGILAFGADQSVGVWSPQNDSGHGISALLSGHTGKVTAVRFLAPDQDGSPELLVSGGANGDIAVWRQEASDRKWRCLVKTAAHEGAVNTIASLDQGSVLATGGADAKVKLWKFRDTEIKASATLSLKPRFIPLALAVRTFPSTSPPDHAYLVVGGTRNDIQVYAIEGLISAPKFHLHATLTGHEAWVRSLALTQTPDGDILLASASQDKYVRLWRFQLGGSSATKPLAGQNGVAIASRTLSAKIQTVCAGEHKYSITFEALLLGHEDWIYSAAWSPSGTQLLTASADGSLSIWEPDPSSGIWVSMSRLGEISVSQGATTATGSAGGFWTGLWGPDGKTVTCLGRTGSWRLWQYDEASQFWTQRFGIGGHTNSVNGICWSPDGTYLLSTSSDQTTRLHAEWKRGEKWSWHEFSRPQIHGYDLNCIASTTPYQFSSGADEKLLRVFNEPKDIANMLHRLCQIPLPPEVGQMPDTAAIPVLGLSNKAMDDSEETGDGTENETTDPNTTSNGGGSSLLEIQEPPTEDLLARHTLWPEHEKLYGHGSEISEAATPPDGSVLATACRASSLDHAVIRLYDTQDWNEIKPPLSAHSLTVTRLAFSPPNSEYLLSVGRDRQWAVFKRADGTSKSWTRVAINAKAHSRMILDATWLVGSTKVPSFATAGRDKLVKVWSRAADQEDETNFSMRSSIARKGPVTAIAATSAVCADGPRGVLAVGEDDGTISLHGIDVDGDLGVLHTVEVPRHLCPSKTVNRLAWQPRGLLDGDGQGHQLLAVASADGSVRILSIDVVRMGR
>XP_016632131_Fonsecaea_multimorphosa
MSPPLVQDEYLSVGGNRHSTAADWSTSSGLLAFGADQNVGIWSPLNDSGHGISALLSGHTGKVTTVKFLSPAQGASAELLVSGSANGEIAVWRKETANQEWRCLVKTAAHEGAANAIASFSGSNILATGGADAKVKLWKVHETEIEALATLSLKPRFIPLALAISPFPSTSSPEHAYLVAGGTRNDIQVYAIEGLSSTPKFHHHATLTGHEAWVRSLALTQAPDGGALLASASQDKYVRLWRFQLGGSKPTNQLAELNGVSAVSGTLSAKTQTVAAGEHKYSITFEALLLGHEDWIYSAAWSPTSSQLLTASADGSLSIWEPEPSSGIWISMSRLGEISAAKGATTATGSAGGFWTGLWGPDGKTVTCLGRTGSWRLWQYDETSQFWTQRFGISGHTNSVNGICWAPDGSYLLSTSSDQTTRLHAEWKRGAKRSWHEFSRPQIHGYDLNCIASTTPYQFSSGADEKLLRIFNEPRDIANMLHRLCRIALPLELAEMPDTAAIPVLGLSNKAMDDSEEMGGDAANDALETTATSNGLGPSLLDIQEPPTEDLLARHTLWPEHEKLYGHGSEISEAATPADGSVLATACRASSLDHAVIRLYDTRDWNEIRPPLSAHSLTVTRLAFSPQSPEFLLSVGRDRQWAVFKRSSENPRSWGRIAINAKAHSRMILDATWLIGTTANPSFATAGRDKLVKLWSSNAGSENETSFTMRSSITRKGPVTAVSATSITTSDGFRGVLAAGEDDGTISLHSVDVNGDLKVLHTVEVPRHLCPSRSVNRLAWRPTGHEDSSDQDDGDYQLLAVASADGSVRILRINIAAFGE
>XP_022497028_Fonsecaea_nubica
MSPPLVQDEYLSAGGNRHSAAADWSASSGTLAFGADQNVGVWSPQNDSGHGISALLSGHTGKVTAVRFLAPDQDGSPELLVSGSANGEIAVWRQEASDRKWRCLVKTAAHEGAVNTIASLGRGSVLATGGADAKVKLWKVRDTEIKASATLSLKPRFIALALAVRTFPSTSPPDHAYLVVGGTRNDIQVYAIEGLSAAPKFHLHATLTGHEAWVRSLALTQTPDGDILLASASQDKYVRLWRFQLGGSSATKPLAGQNGVAVANRTLSAKIQTVSAGEHKYSITFEALLLGHEDWIYSAAWSPTGTQLLTASADGSLSIWEPDPSSGIWISMSRLGEISVAKGATTATGSAGGFWTGLWGPDGKTVTCLGRTGSWRLWQYDEASQFWTQRFGVSGHTNSVNGICWSPDGTYLLSTSSDQTTRLHAEWKRGEKRSWHEFSRPQIHGYDLNCIASTTPYQFSSGADEKLLRVFNEPKDIANMLHRLCQIPLPPEVGQMPDTAAIPVLGLSNKAMDDSEETGDGAENETTDPNAMSNGAGSSLLEIQEPPTEDLLARHTLWPEHEKLYGHGSEISEAATPPDGSVLATACRASSLDHAVIRLYDTQDWNEIKPPLSAHSLTVTRLAFSPQNPEYLLSVGRDRQWAVFKRADGTSKSWARVAINAKAHSRMILDATWLVGGTKTPSFATAGRDKLVKVWSRAADQEDETNFSMRSSIARKGPVTAIAATSTVCADGPRGVLAVGEDDGTISLHRIDVDGDLGLLHTVEVPRHLCPSKTVNRLAWQPRGLDGDGQSHQLLAVASADGSVRILSIDVVGMGR
>XP_013279536_Fonsecaea_pedrosoi
MSHPLIQDEYLSAGGNRHSAAADWSPRSGILAFGADQNVGVWSPQNDSGHGMAALLSGHTGKVTAVRFLAPDQDGSPELLVSGGANGDIAVWRQEASDRKWRCLVKTAAHEGAVNTIASLDQGSILATGGADTTVKLWKVRDTEIKASATLSLKPRFIPLALTVRTFPSTSPPDHAYLVVGGTRNDIQVYAIEGLISAPKFHLHATLTGHEAWVRSLALTQTPDGDILLASASQDKYVRLWRFQLGGSSATKPLAGQNGVAVANRTLSAKIQTVCAGEHQYSITFEALLLGHEDWIYSAAWSPTGTQLLTASADGSLSIWEPDPSSGIWVSMSRLGEISVAQGATTATGSAGGFWTGLWGPDGKTVTCLGRTGSWRLWQCDEASQFWTQRFGIGGHTNSVNGICWSPDGTYLLSTSSDQTTRLHAEWKRGGKRSWHEFSRPQIHGYDLNCIASTTPCQFSSGADEKLLRVFNEPKDIANMLHRLCQIPLPPEVGQMPDTAAIPVLGLSNKAMDDSEETGDGAENETTDPNTTSNGAGSSLLDIQEPPTEDLLARHTLWPEHEKLYGHGSEITEAATPPDGSVLATACRASSLDHAVIRLYDTQDWNEIKPPLSAHSLTVTRLAFSPPNSEYLLSVGRDRQWAVFKRADGTSKSWTRVAINAKAHSRMILDATWLVGSTKTPSFATAGRDKLVKVWSRAADQEDETNFSMRSSIARKGPVTAIAATSAVCADGPRGVLAVAEDDGTISLHSIDVDGDLGVLHTVEVPRHLCPSKTVNRLAWQPRGLLDGDGQGHQLLAVASADGSVRILSIDVVGMGR
>XP_007755357_Cladophialophora_yegresii
MTASVASEYYSAGGNRQSGAADWSTVSGLVAFGADQNVGLWSPLNDSGRGISALLSGHMAKVTAVTFLNRPSDPISDELLVTGSAEGEIAAWKQQDGSSRQGRWQCLTRLKAHDGSVNAVVCLGGHNIVVTGGADATVKVWRVYANERRIEALATLPLKPRFIPLALAVGLFGSDQAHETAFLVAGGTRNDMQVFSIEHLPSKPQIKLCATLTGHEAWIRSLALTDAGDGGYLLASASQDKYVRIWRFHSGNQHGPVLTSTGTNASTTLAAKAQSVRAGSHAYSITFEALLLGHDDWIYSATWSPGTGVNDARLLTASADGSLSIWEPDPISGVWLSVSRLGEISSQKGATTATGSAGGFWTALWSPDGKAVTSLGRTGSWRLWQYDAESQFWTQRCGISGHVGAVTGLCWSPDGSYLLTTSADQTTRLHAQWKRGPKRSWHEFSRPQIHGYDLNCVTSTSPWQFCSGADEKLLRVFNQPRDVAGMLNRLCGTPLPAKAGTGVNMPERAAIPVLGLSNKAMDETEVTQANDPDSTTGIGTANDIASGLVTISEPPTEDLLSRHTLWPEHEKLYGHGSEISEAATSSSSPAVLATTCKASSTDQAVIRLYDTTSWTEIKPALSAHSLTVTRLAFCKERGGEEYLLSVGRDRQWAVFTREGGQEHKHDLAVEPKSKPAKSWIRIANNPKAHSRMILDAAWLPATPDPSFVTAGRDKTVKIWSAKRRQDQKNRDGDHGPDYEFTLRASIARSSPVTAIAVAVAVAVPPSTQDAESSTNAWILAAGQDDGTLSLHVIVNALASDVSSDGPTVLKSVDLPRDLCPSRTVNRLAWRPMSRSGVGSSEAGEGTGAGSARARARACGELAVASADGSVRILSIDMDELARGS
>XP_016230456_Exophiala_spinifera
MNPVIEDEHYAVGGNRHSAAADWSLASGLLAFGADQNVALWSPLNDSGRGISALLSGHNSKITTVKFISLHDGSDELLVTGAADGNIWLWEHGSTWTRAHNAAAHQGSVNAIAVLKNSNIFATGGADSRVRLWKVQDGKLEALSTLELKPKFMPLALALGPFSATSIDSAFLVVGGTRNDIQVYSIEYLPSTPQVKLCATLTGHEAWVRSLALTAAADGEYFLASAAQDKYVRLWRFQPGDATSATVGPPVDSTRGATVTDTLTAKVQSVSAADSKYSITFEALLLGHEDWVYSAAWSPDESSQRLLTASADGSLSVWESDPASGIWVSVSRLGEISGQKGATTATGSSGGFWTGLWSPDGSMVTSLGRTGSWRLWQYNTDSQFWTQKHGISGHISSVNGICWSPDGGYLLSTSSDQTTRLHAEWKRGAKRTWHEFARPQIHGYDLNCITSTTPHQFSSGADEKLLRVFNEPRDIALMLHRLCHIPLPAEDKALPDTAAIPVLGLSNKAMDDAKDTQDGDAAEELGTDLTDDGLGASLPNVQEPPHEDLLSRHTLWPEHEKLYGHGYEISEAATPVDGRVLATACKASSIDHAVIRLYDTDRWNEIKPPLPAHSLTVTRLAFSDQPKGFLLSVGRDRQFAVFQNSDSDSKSWTRVAINAKAHSRMILDGTWLCNARRPTFATAGRDKVVRIWSGGLKDERLEFVCKISIARKVPVTAISAVVSGDAIILASGEDDGTVSLHLVKCTDEIELVKSVDIDKHLCPSKTINRLAWRPTQDTTEGSDRGHLAIASSDSSVRIWSINWRTWVES
>XP_016267327_Exophiala_oligosperma
MNSVIEDEYYAVGGNRHSAAADWSLASGLLAFGADQNVAIWSPLNNDSSRGISALLSGHTSKITTIKFISSKSGGSDELIVTGSADGEILLWQHGKTCWTHADKAAAHRGSVNTIAVLENSNMFVTGGADAKVKLWKVQDGTLETLSTLELKPKFMPLALALGPFQATSIDSAFLVVGGTRNEIQVYSIESLSSTPKYNLCATLTGHEAWVRSLALTAAPDGEFLLASAAQDKYVRLWRFQPGLAAAAATKVAPPVDPKHNSTINDALTAKVQSVSAADSKYSITFEALLLGHEDWVYSAAWSPNESNQRLLTASADGSLSIWESDPGSGIWVSVSRLGEISGQKGATTATGSSGGFWTGLWSPDGLMVTSLGRTGSWRLWQYNTDSQFWTQKHGISGHISSVNGLCWSPDGGYLLSTSSDQTTRLHAEWKRGVKRTWHEFARPQIHGYDLNCIASTTPHQFSSGADEKLLRVFNEPKDIASMLHKLCQIGLPPNDEILPDTAAIPVLGLSNKTMDDAKDMEDGDAAEELDPGLANDGLGTSLPHLEEPPHEDLLSRHTLWPEHEKLYGHGYEISEAATPVDGRVLATACKASSIDHAVIRLYDTETWNEIKPPLPAHSLTVTRLAFSEQPGEFLLSVGRDRQFAVFQNSASGDVKSWTRVAINAKAHSRMILDGTWLRNARRPTFATAGRDKVVRIWGGALKDGRLEFSCQISIARKVSVTAISAAASGDTNLLALGEDDGAISLHLVKCTDEIELVKSGDINKHLCPSKTVNRLAWRPNKESSCDRDQGHLAIASSDSSVRIWKVDWRSWAES
>XP_013318051_Exophiala_xenobiotica
MYPVIEDEYYAVGGNRHSAAADWSVASGLLAFGADQNVAIWSPLDDSGRGISTVLPGHTSRTTAVKFASHTGHSADEVLITGAANGEVLLWKNDQSWTCHDKAAAHDGTVNIIAVLNHSNVFATGGADAKVKLWKAENGKIDVLSTLELKPKFMPLALALGLFSETPNHDSAFLVVGGTRNDIQTYSIEGLRSSPQFKLCATLTGHEAWIRSLALTTLPEGEILLASASQDKYVRLWRFQPGNTAAGNRPNNPSSISTGTNTLTAKVQSVSAAGSRYSITFEALLLGHEDWVYSATWNPKAATLQLLTASADGSLSIWESDPASGIWISVSRLGEISGQKGATTATGSSGGFWMGLWSPEGDMVTCLGRTGSWRLWQYSADSQFWTQKYAVSGHISSVNGICWSPDGSYLLSTSSDQTTRLHAEWKRGQKRSWHEFSRPQIHGYDLNCIASTTPHQFSSGADEKLLRVFKKPKDVASMLCRLCHIPLPREDESLPETAAIPVLGLSNKAIDDSDELTDGAMVAAHEPGAVGNSTLLVDVQEPPTEDLLSRHTLWPEYEKLYGHGYEISEAATPMDGSVLATACKASSIDHAVIRLYDTDNWNEIKPPLAAHSLTVTRLAFSEEPAGYLLSVGRDRQFAVFQRSDNDAKAWRRTVVNTKAHSRMILDDTWLRNRQHPTFATAGRDKVVRIWSGDAHSDQIDFACKASISRKSAVTAISAVSDGVLSVLALGEEDGSISLHLVRCNTSVEVVKSIEVEKHLCPSKTVNRLAWRPNKADSSGSQHGQLAIASADNTVRIWAVDWRSRKDE
>XP_007727568_Capronia_coronata
MPLEVEYEYISVGGNRHSAAADWSASSGLLAFGADQNVAIWEPLNETGRGITALLSGHSSKVTAVKFFTGSQEPLTENLVTGSANGELFLWKIDGPSHTWTLLDKAKAHDGTVNTIAAYDGKGILATGGADANLKLWRLGQRKLELVATLPLKPRFIPLALAVGLFPSGDSGFLAVGGTRNEIHIFAVEELASAPQIRLCASLKGHEAWIRNLALTPHPEGGFLLASASQDKYVRLWRFQEGDAVLSNKPVDPTTAATTGNALTAKVQTVATADGKYSITFDALLLGHEDWVYTATWRPSASSPQLLTASADGSLSIWEADPASGIWISISRLGEISTHKGATTATGSAGGFWTGLWSPDGSMVTCLGRTGSWRLWQYSEQTQFWTQRHAISGHVKSANGICWAPDGSYLLSTSSDQTTRLHAEWKRGTKRSWHEFSRPQIHGYDLNCIASTSPYQFSSGADEKLLRVFNEPKDIAKMLHNLCQIALPPEKTQLPDTAAIPVLGLSNKAMDDNHGDQRDVGTEESDPNTASNGLGPSLLDLQEPPTEDLLSRHTLWPEHEKLYGHGYEISEAATPADGSVLATACKASSIDHAVIRLYDTNNWHEIKPPLTAHSLTVTRLAFSSHPPGYLLSVSRDRQWAVFQRGNGDVVRNWTRVAICPKAHSRMILDAVWVSSDHHLTFATAGRDKVVKLWSGQEGADGPEFACKASIARKSAVTAISALYNGNGRSVLAVGEDDGRISLHLVNCTQDGLEVGASLEVDSWFCPSKTVHRLAWRPISDPGEDDRTGQLAIASEDGSVRILKIDLQSLSSE
>XP_007736220_Capronia_epimyces
MPADIVPEYLSVGGNRHSAAADWSASSSSGLLAFGADQNVAIWEPLHDTGRGIHALLSGHSSKVTAVKFLPCHLVTGSASGDLLVFEFHGHGPSQSWTLLDRAKAHDGTVNAIATFDRGNAFVTGGADGNLKLWWIGQEKLELGATIPLTPRFIPLALAAGLFPSSATDSAFLVVGGTRNDIQVYGIEGLSSSSTPQTRVRLCAALRGHEAWVRSLALTPHPEGGFWLASASQDKYVRLWRFQPGDAVLAQRPVGPTVSAGTGDTLTAKVQTVSTSYSKYSITFDALLLGHEDWVYMAAWRPHASSPQLLTASADGSLSIWEADPASGIWISISRLGQISGQKGATTATGSSGGFWTGLWSPDGGMVTSLGRTGSWRLWQYSEQTQFWTQRHAISGHVSSANGVCWAPDGGYLLSTSSDQTTRLHAEWQRGTKRSWHEFSRPQIHGYDLNCVVSTSPYQFSSGADEKLLRVFNEPKDIAKMLHRLCQIPLPPEQSQLPDTAAIPVLGLSNKAMDDNEDVTQNVTAEQLDSDTTSHGSGSSLLDIQEPPTEDLLSRHTLWPEHEKLYGHGYEISAAATPVDGGVLATACKASSIDHAVIRLYDTNDWHEIKPPLSAHSLTVTRLAFSSHPPGHLLSVSRDRQWAVFRQGEDDGDPRSWKLLAIHPKAHGRMILDGAWLGNRHRLMFATAGRDKVVKLWSEQSGPDGVEFTCKVSIARKSAVTSISALYDGDNGSVLAVGGDDGSISLHRVYCTADGPEVRESIEVDRRFCPSKAVHQLAWRPVTETGTGTREHHGEGQLAVASEDSSVRILKIDLKSEPNK
>XP_009157155_Exophiala_dermatitidis
MPANISHDYISVGGNRHSAASDWSTTSGLLAFGADQNVAIWEPLNDSGRGISALLSGYTSKVTAVRFFAGQQDGPAETLLTGSASGEVLLWKFDKSNQRWTLLDTAKAHDGTVNALATYDQANIFVTGGADASLKLWRLRQEKLELVSDLALQPRFIPLALAVGLFPSGDSGFLVVGGTRNDMQVYSVEGLSSTPRFRLCASLKGHEAWIRSLALTPHPEGGFLLASASQDKYVRLWRFHEGDAVLPKRPVDPTGAATTGNTLTAKVQTVSAGESKYSITFDALLLGHEDWVYSAAWRPQSSSLQLLTASADGSLSIWEVDSGSGIWVSISRLGEISSHKGATTATGSAGGFWTGLWAPDGQMVTCLGRTGSWRLWQYSEQTQFWTQRHGSSGHVSSANGICWAPDGSYLLSTSSDQTTRLHAEWKRGTKRSWHEFSRPQIHGYDLNCIASTTPYQFSSGADEKLLRVFNEPKDIAQMLHNLCQIPLPSDATRLPDTAAIPVLGLSNKAVDDDDVAAAAAQEDVATNGTTNELGLSLSDIKEPPTEDLLSRHTLWPEHEKLYGHGYEISEAATPVDGSVLATACKASSIDHAVIRLYDTNNWHEIRPPLSAHSLTVTRLAFSSHPPGYLLSVSRDRQWAIFKQAELEPQGDGSSSSRSWTRVAIYPKAHSRMILDCAWLGNGSTQELAFATAGRDKVVKLWSKQSGDSADGLQFTCKASIARKSPVTAISALCHGPTGCVLAVGEDDGSISLHLVDYSEDGPQVRESIEVDRHFSPSKTVHRLAWRPMSETGERAQGPQLAVASDDGTVRILRVDFR
>XP_013264201_Exophiala_aquamarina
MTEFIVDEYYSVGGNRHSAAADWSVASGLVAFGADQNVGIWSPQNTSQPGLSALLGGHSDKVTAVKFLSAHFDSSSELLATGSADGKLSLWKATTGKTFVSTVTIDAHIGTVNAIASLGQSDIFATGGADARIKLWRVNQDNVEALAEVALKPRFIPLALTISAFAEEPSPDNAFLVVGGTRNDIQVYSIDGLTSNPRVGLSASLTGHEAWVRSLALTPTPDGGFLLASASQDKYVRIWRFESKGQQFARNASGTNGHLSNAVTLTAKIQSVSAGACTCLISFEALLLGHEDWVYSSHWNPKSSTPQLLTASADGSLSIWEPEESSGIWVSISRLGEISSQKGATTATGSSGGFWTGLWSPDGTVVTSLGRTGSWRMWQYVPETQFWNQKHAISGHIGSVEGISWAPDGSYLLSTSSDQTTRLHAGWKRDGKITWHEFSRPQIHGYDLNCIASTTPYQFVSGADEKLLRVFNEPREISVMLNKLCQIPLPPEDIHLPETAAIPVLGLSNKVIGDEDDGQNEALDEDLNANTHSRGQSQALTLLGEPPTEDFLSRHTLWPEHEKLYGHGYEISEVSTSQPGTTLATACKASSIDYAVIRLYDEVSWSEVKPPLTAHSLTVTRLAFSFEEPKYLLSVGRDRQWTVFLQSGPDAKSWVPVASNPKAHARMILDCTWLSNAGKPAFATAGRDKAMKIWSAEDSSAKLDFTCALELKRKSAITAIAAVSDRSRCFLATGEEDGTLAIHIISLPDGLKPLHSITVDPRICPSRSVNRLAWRPGYTDGSFHQLAVASAEGSVRILRVNLEGVWGSIV
>XP_016222362_Exophiala_mesophila
MTNLIVEEYYSVGGNRHSAAADWSTISDHLAFGADNNIAIWSPTRHSRHGISAILKGHSDKVTAVKFLTSSTTQHPQHLVGGSADGRIALWKVPDNGARWEAAVANVVAHSGTVNTIATIAGINAFATGGADGKIKLWRVDGDNLEVLGELNLKPRCIPLALALSPFSQEKSPDSAVVVVGGTRNDVQVYSAESISTAPRFTLCATLTGHEGWIRSLSITTNTDGGLLLASASQDKYIRIWRFRDGNTSTATAPSSTNSTAPSTTSLTAKVQTVYAGASKYLITFEALLLGHEDWVYSTAWNPKSLTQQLLTASADGSLSIWEADPASGVWVSISRLGDISSQKGATTATGSSGGFWTGLWSPNGDHVTCLGRTGSWRLWTYNSASEFWTQTYGVSGHIGPVNGVCWAPDGSYLLTTSSDQTTRLHAQWSSDDIWSWHEFSRPQIHGYDLNCISSITAHQFASGADEKLLRVFNKPRDIAAMLHRLCKISLPTEDAKLPDTAAIPVLGLSNKATDEHDATIETTEGELDANQESDYGSMLFNSAEPPTEDLLARHTLWPEEEKLYGHTYEISEGVTSTDGKLLMTACKASSIDNAVIRLYETEGWNEIKPPLVAHSLTITRLAHCPRTPGYILSVGRDRQWAVFQQSEKTAGQWTLVASNPKAHTRMILDCAWFMNVSSPSFVTAGRDKSMKVWSAQVSSNQFNVACVLEVKRKSAVTAVAVLSEKSRWIIAAGEDDGSISIHVLGGADGMRVVTSLDIEARLCPSATVSRLAWRPCMEGVSYCQLAVASVDGSIRILRVNLEELGGE
>XP_013277632_Rhinocladiella_mackenziei
MPTGIEDDYYSIGGNRHSAAADWSATSGLLAFGADQNVALWSPSNDSGRGISTLLSGHSSKVTAIKFFPFQRETSNEILVTGSASGDILIWKQEIPCQRWNCVDKVTAHDGTVNTIAVLHQSSVFVTGGADGKIKLWRVSEDKLAATATLLLRPRFIPLTLALGPFPHESPHNSAFLVAAGTRNDIQVYAVQDRSSTPFKLCATLTGHEAWIRSLALTSNLEGGYLLASASQDKYVRIWRLQPGDVMPQKKTVDPTGMSSSGSTLTAKVQNVSAAGSKYSITFEALLLGHEDWIYSAAWSPRSSVPRLLTASADGSLSIWEADPASGIWISVSRLGEISGQKGATTATGSTGGFWMGLWAPDGKTVTCLGRTGSWRVWEYVENSDFWTQKYGVNGHVSSVNGICWAPDGSYLLSTSSDQTTRLHAEWKRGEKRSWHEFSRPQIHGYDLNCIVSTNPHQFSSGADEKLLRVFNEPKDIAGMLYRLCQIPLPSEQTQLPDTAAIPVLGLSNKAMDDDDDSPDGVVPEALDLNATSTEISMLQSPPTEDLLARHTLWPEHEKLYGHGYEISEAATPLDGSLLATACKASSIDHAVIRLYDTKNWNEIKPPLTAHSLTVTRLAFSSELPEYLLSVGRDRQWAVFKQAGDDSRAWIRVGMNGKAHARMILDAAWLSCASQPSFATAGRDKVVKLWSRCPESAEYEFFTDKVSIARKSPVTAISATSNAINSFLAVGEDDGSISLHVLNVQVDIKVIRSIEVEKYLCPSKTVNRLAWRPHPHNGGDGEIGHLAVASADGSIRILRIALEGM
>XP_018001519_Phialophora_attinorum
MSAAANTEHISVGGNRQTSASDWSKHSGVLAYGADQNIALWKPLGDNVQGVYGTLRGHTAKVTALTFGQVDDSESSEGLVSGSADVQTKPRFIPLSLAFAHFEQAEGNEAAFMVAGGTRNDVQLYGIKKPLTEPEVTHCASLVGHEGWIRSLKLKRLHSGEYLLASTSADKYVRIWKFKPQGQLDGAVQSTSNGPIQQSSLNAKVQTVSVDSASYSVTFEALLLGHEDWVYSAAWNPRDDSQQLLSASADGTLTIWEPDETSGIWVSVTRLGEISGQKGATTATGSSGGFWSALWSPEGDAVTCLGRTGSWRLWKFDHGQQYWTQRTAVTGHVGSVNSLIWSPDGSYLLSTSSDQTTRLHAEWRQGTKRTWHEFARPQIHGYDLNCISAINSTQFASGADEKLLRVFDEPKSASVLLSRLSGIESSNADDLPETAAIPVLGLSNKAMDETIGENGVTNGDHAAQTPAFASDASVDHLNEPPTEDLLARYTLWPEREKLYGHGYEISTSASDGDILATACKASSLDHAVIRMYDTKSWTEIRPALSAHTLTVTRLAWSHPTHTQLLSVGRDRQWAVFKKIENTWQLLQCKEKAHSRMILDAAWSPSEEHLFFATAGRDKTVKLWSASGETSEYTLAQTLTRKKPVTAVALAQSSQEGKVVMAVGEEDGSVSVHVIDAPAGLQIITSREMQPEQCPSKTITQLIWRPQLPKCMEEGPGMQLAIASADCSVRISRVDVDALLPG
>NP_588047_Schizosaccharomyces_pombe
MFQYEALHVGCNRIPTAATWSSNLGLIYGAERLIAVADPFKEINYLMAGHSGRINCVCELATNSEYRSPFILSGASDKTLRLWQLEEEYFTCIKTIELEATVNCLCVNENLVVCGCSNSSCIVYSWNAEQRNLTEISRFTCSEIIPLEFAIVKLDHGIILTVCGSSKKIMVYGSDSAISSFKLKAVLRGHLDWVRTLSFKKTSGSTATLASGSQDRYIRLWNISLWGSEDEKVSEEFFESVLSNKPVRFTLGKIDLKIVFDALLMGHEDWVMSVDWHPTKEMILSSSADSSMIVWEPDTNTGIWVVTGRMGEMASSHGSTTATGSAGGFWGGLWNPNGNCVVCWGRTGGWRLWKQDAGQWLQLPSISGHTKSVKGVAWDPEGKFYLSAGTDQTTRLFARFKKDNAWHEMARPQIHGYDLTSISCMPSRIGFLSCADEKVSRVFKFPKTIVRLLYRLCDTNIGEESLPDAANVPLLGLSNKATTASETGTVNAEEVQTPVADVIGSLNHPPFEEHLQRLLLFPEVEKLFGHGYEVYACAISNNGNIAATSCKSQTPEHAVIRLYETQSWNQQQVLKGHSLTVTTIKFSPDDRYILSAGRDRLVCLHEQAENLLDYNNFASIKAHSRIIWDASWAPKEMGYFFATASRDKFVKFWKINDNKKICDVAALQFSDAVTAVDFAPFFHNDELLLAVGTEAGKIFIWRCPRENLTKWYPTRLPDHMAPMESINQILWKPTFETMGLYSLLIAGEDTSVRLLNVTLG
```
