## Supplementary material for "Coding Sequence Insertions in Fungal Genomes are Intrinsically Disordered and can Impart Functionally-Important Properties on the Host Protein": fasta protein sequences: XP_720463.1_blasthits_fa.txt

```
>XP_720463_Candida_albicans
MAKNLKKGKKVFNKSTRKINRLKEEEELAKLQERINNYDPKTDEASVSQFSDLPITENTLKGLKEATFVSLTDIQKKTIPIALKGEDLMGTARTGSGKTLAFLIPVIESLIRNKITEYDGLAALIVSPTRELAVQIFEVLTKIGKYNTFSAGLVTGGKDVQFEKERVSRMNILVGTPGRISQHLNEAVGMETSNLQVLVLDEADRCLDMGFKKQIDNILGHLPTTRQTLLFSATQSESVNDLARLSLTNPNKIGVSSDQEVSATPESLEQYYVKVPLDEKLDVLWSFIKSHLKSKILVFFSSSKQVQYTYETFRTLQPGISLMKLYGRHKQTSRLETTMKFSQAQHACLFATDIVARGLDFPAIDWVVQVDCPEDAATYVHRVGRSARFGRKGKSLLMLLPSEEEGMLKRLKIHKIEPKLMNIKQKSKKSIRPQLQSLCFKDPVMKNLGQRAFIAYFKSVHIQKDKDVFKVEELPAESYAASLGLPGAPKIKIKGGESNKEKKNASRKLIALAKTDADGEVQTGNEKVRTKYDRMFERKNQTILSDHYLNMTGNKVNSDGESEDEDFMTVKRKDHELKEEELPDLTIPVSKRQAKKALSRKATLASKGNPTKLKFDDDGVAHAIYELEDEDDFIKAGDAKKQKEEFVNKERETMKISDITDKEVERQKRQEKKRKRKEIERRMREEEEEDFDNEQTVVTLGAPDLDRDLQYDNGSDVEEPVSKKPKWFEGGDDDKSKNTNDGFVEYDEPETLEDLESLTARLIGN
>XP_002419933_Candida_dubliniensis
MAKNLKKGKKVFKKSVRKVNRLKEEEELAKLQERINNYNPKTDEASISQFSDLPITENTLKGLKEATFVSLTDIQKKTIPVALKGEDLMGTARTGSGKTLAFLIPVIESLIRNKITEYDGLAALIVSPTRELAVQIFEVLTKIGKYNSFSAGLVTGGKDVQFEKERVSRMNILVGTPGRISQHLNEAVGMETSNLQVLVLDEADRCLDMGFKKQIDNILGHLPTTRQTLLFSATQSESVNDLARLSLTNPNKIGVSSDQEVSATPESLEQYYVKVPLDEKLDVLWSFIKSHLKSKILVFFSSSKQVQYTYETFRTLQPGISLMKLYGRHKQTSRLETTMKFSQAQHACLFATDIVARGLDFPAIDWVVQVDCPEDAATYVHRVGRSARFGRKGKSLLMLLPSEEEGMLKRLKIHKIEPKLMNIKQKSKKSIRPQLQSLCFKDPVMKNLGQRAFIAYFKSVHIQKDKDVFKVEELPAESYAASLGLPGAPRIKIKGGESNKEKKNASRKLIALAKTDADGEVQTENEKVRTKYDRMFERKNQTILSDHYLNMTGNKVDSDGDSEEEDFMTVKRKDHELKEDELFDLTIPVSKRQAKKALSRKATLASKGNPTKLKFDDDGVAHAIYELEDENDFIKAGDAKKQKEEFVNKERETMKISDITDKEVERQKRQEKKRKRKEIERRMREEEEEEEEYDHEPAVVTLATPDLERDMQYDNGSDVEEPVSKKPKWFEDDNKSKNTNDGFVEYDEPETLEDLESLTARLIGN
>XP_002545711_Candida_tropicalis
MAKNSKKGKKVVKNSSRRNNRLKEEEELAKLQERIDNYDPKTDEANISQFSDLPITENTLKGLKESTFVSLTDIQKKTIPIALKGEDLMGTARTGSGKTLAFLVPTIESLIRNKITEYDGLAALIISPTRELAVQIFEVLTKIGRNNSFSAGLVTGGKDVQYEKERVSRMNILVGTPGRISQHLNEAVGMETSNLQVLVLDEADRCLDMGFRKQIDNILGHLPTTRQTLLFSATQSESVKDLARLSLTNPKKIGVSSDQEISATPESLDQYYVKVPLDEKLDVLWSFIKSHLKSKILVFFSSSKQVQFAYETFRTLQPGISLMKLYGRHKQTARLETTKKFSQAQHACLFATDIVARGLDFPAIDWVVQVDCPEDSATYVHRVGRSARFGRQGKSLLMLLPSEEEGMLKRLKIHKIEPKFMNIKQKSKKSIRPQLQSLCFKDPVMKNLGQRAFIAYFKSIYIQKDKDVFKVEELPAEAYAASLGLPGAPKIKIKGGESNKEKKNASRQLLALAKAGDDGEISEANEKAKVRTKYDRMFERKNQTILSDHYLNMTGNKARGDGEDESEDEDGGFMTVKRKDHELNEEELPDLSIPVSKRQAKKALSRKATLATKGNPTKLKFDDDGVAHAIYELEDEEDFKKAGDAKQQKEEFVNREREAMKVTDLADKEVERQKRQEKKRKRKETERRMREEAEGFSDDEGEPVVTLGTPDLDRDMEYSDNDDDNEPANKKPKWFETDDKESKPKDDFVEYDEPETLEDLESLTAKLIGN
>XP_003869760_Candida_orthopsilosis
MKRHSKSASKSNKREGRKERRQKEEGELKQLKERIENYDPKVDEEAMQQFSDLPITQNTLRGLKESAFISLTDIQKKTIPIALKGHDLMGTARTGSGKTLAFLIPVIELLIKNDITEYDGLAALIVSPTRELAVQIFEVLAKIGKYNSFSAGLVTGGKDVQYEKERISRMNILVGTPGRISQHLNEAVGMETSNLQVLVLDEADRCLDMGFKKQIDNIISHLPPTRQTLLFSATTTDSVRDLARLSLTNPKRIGTSSDQDVSAIPESLDQYYVRVPLEEKLDVLWSFIKSHLKSKILVFFSSSKQVQYTYESFRTLQPGISLLKLYGRNKQTSRLETTMKFAQAQHVCLFATDIVARGLDFPAIDWVIQVDCPEDVATYVHRVGRSARFGRQGKSLLMLTPTEEEGFLQRLKAQNIEPKLMNIKQKSKKSIRPQLQSLCFKDPVMKNLGQRAFIAYFKSVHIQKDKEVFNVEALPAEAYASSLGLPGAPKIKIKGGSASKEKKNESRKLLALSKSDADGEVEEKPSKVKTKYDRMFERKNQTILSDHYLNLTNSKANGKEDEEEEDFMTVKRQDHELKDEDLPDLSLPVSKRQAKKALSKKASIAEKGNPTKLKFDDDGVAHPIYELEGEEDFIKAGDAKKQKEDFLTKEQELMKVTDAADKEVERQKRQEKKRKRKEAERRMREEEEHYSESEEDIPDLERDMELDDKKPSTRDTTWFKDEPEAKRQKKDEFIEIDEPETLEDLESLAAKLISN
>XP_001524220_Lodderomyces_elongisporus
MVKSQRNGKKGAKVLSRKEKRQSEKEEMDSLRQRIEEYNPEVDEASIKHFSDLPITQNTLRGLKECSFVSLTDIQKKSIPVALKGEDLMGTARTGSGKTLAFLIPVIEILLRNDITEYDGLAALIVSPTRELAVQIFEVLAKIGKYNSFSAGLVTGGKDVQYEKERISRMNILVGTPGRISQHLNESVGMETSNLQVLVLDEADRCLDMGFRKQIDNILNHLPRTRQTLLFSATHTDSVQDLARLSLTNPKRIGTSSDQDISAIPESLDQYYVKVPLNEKLDVLWSFIKSHLKSKILVFFSSSKQVQYAYETFRTLQPGIPLMKLYGRHKQTSRLETTVKFSQAQHACLFATDIVARGLDFPAIDWVIQVDCPEDVATYVHRVGRSARFGRQGKSLLMLLPTEEDGMLKRMKVHKIEPKMMNIKEKSKKSIRPQLQSLCFKDPVIKNLGQRAFIAYFRSVYIQKDKDIFKVDELPVEEYAASLGLPGAPKIKIKGGEINKEKKNQSRKLLQLSKADENGELKEDDDKPAKVRTKYDRIFDRKNQTILSEHYLNMTKSAHGGKDDDEDEDFMTVKRQDHELVDDELPDLLLPVSKRQAKKALSRKATLASKGNPTKLKFDDDGVPHAIYELEGEEDFEKAGDAKQQKMEFVQKEQEAMKITDLADREVERQKRQEKKRKRKEIERRIREEEWDDGSGMDGEDLPDLERDMEPTEAKPKRTSNWFDDDDDDNDGGDEKHGNGKPPVKKAKSDSKYVEFEEPETLEDLESLAATLIGN
>XP_007372514_Spathaspora_passalidarum
MAKPKGKKAVKSSSRKESRQKQQQELDKLQERINNYDPKVDESSISQFSDLPITQNTLQGLKEANFVSLTDIQRKTIPIALKGEDVMGTARTGSGKTLAFLVPTIESLIRNKITEFDGLAALIVSPTRELAVQIFEVLTKIGKYNQFSAGLVTGGKDVKYEKERVSRMNILVGTPGRISQHLNEAVGMETSNLQVLVLDEADRCLDMGFKKQIDNILGHLPPTRQTLLFSATQSDNVKDLARLSLTNPQRIGVSSDQEISATPESLEQYYVKVPLDEKLDVLWSFIKSHLKSKILVFFSSSKQVQYTYETFRTLQPGISLLKLYGRHKQTSRLETTMKFSQAQYACLFATDIVARGLDFPAIDWVVQVDCPEDAATYVHRVGRSARFGRQGKSLMMLLPSEEEGMLKRLKIHKIDPKFMNIKQKSKKSIRPQLQSLCFKDPTIKNLGQRAFISYFRSVHIQKDKDIFKIDELPAEKFAASLGLPGAPKIKIKGGADNKEKKNASRKLLALAKADDDGETKDESSKVRTKYDRMFERKNQTILSDHYLKMTDAKGDDDSDDDFMKVTRKDHELNEDELPDLTLPNSKRQAKKALSKKASIASKGNPSKLVFDDEGVPHAIYELEEEEDFIKAGDAKTQKEDFVAREREVMKETDEVDKEVARQKRQEKKRKRKEIERRAREEELGSGDEEPVVATLGGIDLERDMEQPSSDEEPVSKKPKWFEEENKKTKKDEFVEYEQPETLEDLESLTAKLLGN
>XP_043051389_Scheffersomyces_spartinae
MVKKVRKGSQRRLNKKEHKLQKKELDEKELNSLIERIDEYDPKVHESSLSQFTELPISKETLEGLQESSFVSLTEIQKKSIPMALKGDDIMATAKTGSGKTLAFLIPTIEALIRNKITEYDGLAALIISPTRELAVQIFEVLKQIGKHNSFSAGLVTGGKDVQFEKDRISRMNILVGTPGRISQHLNEAYGMETSNLQVLVLDEADRCLDMGFKKQIDSIIGHLPTTRQTLLFSATQSESVKDLARLSLTNPKRIGISTDEELSATPDTLDQYYIQIPLEQKLDVLWSFIKSHLKCKILVFFSSSKQVQYAYETFRKLQPGISLMKLYGRNKQTTRLETTYKFSNAQHVCLFATDIVARGLDFPKIDWVIQVDCPEDAATYVHRVGRAARFGRKGKSLLMLMPTEEEGFLKRLNNNKIDVKLMNIKLKSKRTIRPQLQSICFKDPIMKNLGQRAFIAYFRSVYIQKDKDVFKVEELPVEAYAESLGLPGAPKIKIKGGSDNKEKKNASRRLKALSKTNEEGEGEGEGEEGEGTKTDSKKVRTKYDRMFERQNQTVLSENFLNLTGNNKVAGEDSEDEDGGFMSVKRQDHDINEEELPDLTAPASKRQMKKALSKKASLASKGNPTKLKFDEDGVAHAIYELEDLDDFAKDGDAVEQKKAYVEKEAVQMSKADIEDKDLAREKRQEKKRKRKEIERRAREEELGEGGSGDEEVRYILGNDVDLDRDMEFHNDDEEDQEDQPSTKKPKWFENDKHISKKQVNEIEEIEEPQTLEDLESLTARLLGK
>XP_001387532_Scheffersomyces_stipitis
MAKPRRNNKNKKGQSRSQAREKEEAELLKLQERIDQYDPAVDEKSISQFSDLPITQETLRGLNESSFMSLTDIQKKTIPIALKGEDLMGTARTGSGKTLAFLIPVVESLIRNKITEHDGLAALIVSPTRELAVQTFEVLTKIGKYNTFSAGLVTGGKDVQYEKERVSRMNILVGTPGRISQHLNEAVGMETSNLQVLVLDEADRCLDMGFKKQIDNIVGHLPPTRQTLLFSATVSDSVKDLARLSLTNPKRIGVSSDQDVSATPESLDQYYIRIPLDEKLDVLWSFIKSHLKSKILVFFSSSKQVQYAYETFRTLQPGISLLKLYGRHKQTSRLETTVKFTQAQYACLFATDIVARGLDFPAIDWVVQVDCPEDAVTYVHRVGRAARFGRQGKSLLMLLPSEEEGMLKRLENNKIEPKFMNIKQKSKKSIRPQLQSLCFKDPMIKNLGQRAFISYYKSVYIQKDKDVFKVEELPSEKYAASLGLPGAPKIKIKGGSSSKEKKNASRQLVALSKTNEDGESVENEASKVRTKYDRMFERKNQNVLSEHYLKLNGSQTKEDEDEEEEDDFMSVKRKDHELTEVELPDLTIPVSKRQAKKALSKKLSISTKGNPTKLKFDDEGVAHAIYELEDEEDFIKRGDAKEQKKAFVSRETEVMNEADEEDKIMAKEKRQEKKRKRKEVEKRMRDEELQSGDDEETVYTLGGDVDLERDMEYSTDEEEQPQNKKPKWFENDKHNRKNPVNHIVEIDEPETLEDLESLTARLLQH
>XP_020064100_Suhomyces_tanzawaensis
MPKSKKQQKVHHKLKRALARDEEEEVLKKLERRIDEYDPAKDEDSMTQFEELPITEQTLKGLKEASFVKMTEIQKKTIPIALKGEDLMSTAKTGSGKTLAFLVPTIELLIRNKTSEYDGLTALIVLPTRELSVQIFEVLTKIGKYNNFSAGLVIGGKDFKFEKDRISKMNILIGTPGRISQHLNESVGLEVSNFQVLVLDEADRCLDMGFKKQIDNIIGHLPASRQTMLFSATQTDNIKDLARLSLTNPRRIGGNTLGVDGSDSQEVSLSSIPETLSQFYIRIPLDEKLDVLWSFIKSHLKSKILVFFSSSKQVQYTYETFRQLQPGISLLKLYGRNKQTTRLETITKFARSQHSCLFATDIVARGLDFPTIDWVIQVDCPEDAATYVHRVGRCARFGRKGNSLAMLLPSEEEGMLARLKANKIEPKFMNIKSKNKKSIRPQLQSLCFKDPILKNLGQRAFISYYRSIFVQKDKDIFKIDALPTEKFAASLGLPGAPKIKIKGGQGAKEKKNMSRKLVALEQTNDDGEEANDKGDKVRTKYDRMFERKNQTVLSDHYLNLAGTKKAQTQAEDEEDDSDDDFMKVKRKDHDLNLDELPDLNKPVSKRAEKKALSKKMSLTGNATKLKFDDDGVAHPLYELEDEDDFKAKGSAKDQKESFVSKETVAMNEADIEDMLTVKEKKKEKKRRRKEMERRMNESSDDEDANIEQDMEYSSGEEPDSKKPKWFQNDKHVKKNDDVLEIDEPETLEDLESLTQRLLQE
>XP_020073767_Hyphopichia_burtonii
MGKKNQNRKESTLNRKQQRQKEEEELQKLQERIEEIDPVKDEKTFTRFSDLPITKNTLQGLTDSNFVSLTDIQKKSISVALKGDDLMATARTGSGKTLAFLIPMIESLIRNKITEYDGLAALIISPTRELAIQIFEVLTKIGRHNTFSAGLVTGGKDVKYEKERVSRMNILVGTPGRVSQHLNETVGMETSNLQMLVLDEADRCLDMGFKKQIDNIIGHLPPTRQTLLYSATQSETVKDLARLSLTNPKRIGISSDEEISATPESLEQYYIKIPLDEKLDVLWSFIKSHLKSKILVFFSSLRQVQFAYETFRTLQPGITLMKLYGRNKQTSRMETTVKFSRAQAACLFATDIVARGLDFPAIDWVVQVDCPEDTATYVHRVGRAARFGRQGKSLLMLLPSEEDAMLKRLKSHKIEPKFMNIKLKNKKSIRPQLQSLCFHDTAMKNLGQRAFISYYRSVYVQKDKEVFKVDELPAEKYAESLGLPGAPKIKIKGGQANKEKKNASRQLLALSKANEDGEVEEDESKKPKTKYDRMFERQNQTVLSKNYLNLTGTQLRDDKNEDSDEDDFMSVKRQDHELKEEDLPDLTIPVSKRQAKKALSKKASSASKGNSTKLVFDDEGVAHPIYELEEEEVFVKAGDAKSQKEAFVNKETALMNQADVEDKMTAKEKRQEKKRKRRELEKAAREEDISDGDEETVVTLGNADLDRDLEYSNDEQDEPKSKKPKWFDNDKNVDSEAQDNIVELDEPETLEDLEALTSKLLQN
>XP_015469134_Debaryomyces_fabryi
MGKKQSNRKVVKSQRKSHRVKEEEALAKLQERIDAYDPVVDEKLISQFSDLPISEETIKGLKEASFVSLTDIQKKTIPISLKGEDVMGTAKTGSGKTLAFLIPTIESLIRNKITEYDGLAALIVSPTRELAVQIFEVLVKIGKYNNFSAGLVTGGKDVKYEKERVSKMNILVGTPGRISQHLNEAVGMETSNLQVLVLDEADRCLDMGFKKQIDNILGHLPPTRQTLLFSATQSDSVKDLARLSLANPKRVGISSDQELSATPESLEQYYIKIPLDEKLDVLWSFIKSHLKSKILVFFSSLKQVQYAYETFRTLQPGISLLKLYGRHKQTSRMETTVKFSQAQHACLFATDIVARGLDFPAIDWVVQIDCPEDAATYVHRVGRAARFGRSGKSLMMLLPSEENGMLKRLNNNKIELKFMNIKQKNKKTIRPQLQSLCFQDPMIKNLGQRAFISYFRSVYVQKDKDIFKIDELPSEKFARSLGLPGAPKIKFKGGTDNKEKKNMSRQLAALSKANNEGDVAPEEEKKVRTKYDRMFERKNQTILSDHYLNLTGNKADATEKSDDDDDDDFMAVKRQDHDLKEDELPDLSIPVSKRQAKKALSKKASVAGKGNANKLKFDDDGVAHAIYELEDEEDFKKHGDAKSQKDAFLNKETELMSNADIQDKLTAKEKRQEKKRKRKEMERNMREGSDDEDEDVQTVATIGGDDVDLDRDMEYSSADEVIPETKKPKWFNNDKNVNKDEDDGVVEYDEPQTLEDLEALTSKLLEH
>XP_457109_Debaryomyces_hansenii
MGKKQNNRKVVKSQRKSHREKEEETLAKLQERIDAYDPVVDEKSISQFSDLPISEETARGLKEASFASLTDIQKKTIPISLKGEDVMGTAKTGSGKTLAFLIPTIESLIRNKITEYDGLAALIISPTRELAVQIFEVLVKIGKHNNFSAGLVTGGKDVKYEKERVSKMNILVGTPGRISQHLNESVGMETSNLQVLVLDEADRCLDMGFKKQIDNILGHLPPTRQTLLFSATQSDSVKDLARLSLANPKRVGISSDQELSATPESLEQYYIKIPLDEKLDVLWSFIKSHLKSKILVFFSSSKQVQYAYETFRTLQPGISLLKLYGRHKQTSRMETTMKFSQAQHACLFATDIVARGLDFPAIDWVVQIDCPEDAATYVHRVGRAARFGRAGKSLMMLLPSEENGMLKRLNNNKIELKFMNIKQKNKKTIRPQLQSLCFQDPMIKNLGQRAFISYFRSVYVQKDKDIFKIDELPSDKFARSLGLPGAPKIKFKGGSDNKEKKNMSRQLAALSKSNNEGDVVPEEDKKVRTKYDRMFERKNQTILSDHYLNLTGSKADTAEKSDDDDEDFMAVKRQDHELRDDELPDLSIPVSKRSAKKALSKKASVAGKGNANKLKFDDDGVAHAIYELEDEEDFKKQGDARVQKDTFLNKETELMNNADIEDKLTAKEKRQEKKRKRKEMEKNMRQESDDEDENIQTVVSIGGDDIDLDRDLEHSSADEDVPEPKKPKWFDNDKNVNKDEDDGVVEYDEPQTLEDLEALTSKLLEH
>XP_006685092_Yamadazyma_tenuis
MVKKAKGKFSKEARISQRKREAEELVKLHQEVAEYDPASKDAEVAQFSHLPISQNTLKGLTDSSFMKLTDIQKRSIPYALKGEDIMATAKTGSGKTLAFLIPTMEILLRNNITEFDGLAALILSPTRELAVQIFEVLKKIGAHNQFSAGLVTGGKDVKYEKDRVSRMNILVGTPGRVAQHLNESVGMETSNLQVLVLDEADRCLDMGFKSQIDNIVGHLPKTRQTLLFSATTTDSVKDLARLSLTNPRRIGVSSDSDISATPDSLDQYYIKIPLEEKLDVLWSFIKSHLNSKILVFFSSSKQVQFTYETFRKLQPGISLLKLYGRHKQTARLETTTKFSQAQHACLFATDIVARGLDFPAIDWVVQIDCPEDAATYVHRVGRAARFGREGKSLLMLLPSEEEGFLKRLENMKIDIKMMNIKQKSKKTIRPQLQSLCFQDPTIKNLGQRAFISYYRSVYIQKDKDVFKVEELPTETYAASLGLPGAPKIKIKGGASSKEKKNESRKLQMLAKTDENGDEKEGNKKVRTRYDRMFERKNQTVLSDHYLNMTGSKKTKDSDEEDSDEEEEFMVVKRKDHHLYEEDLPDASIPVSKRQAKKALSKKLSVATKGNPTKLVFDDDGKAHPIYELEDEEDFKKAGDANVQKEQFVTKESEYMGVADVQDKLTAREKRDEKKRRRKEIERRAREEGYEDSDDEGEAVYRLGDPDLDQDMEYSEAEAEEPQAKKPKWFQTNDKRDETDKFVEVDQPDTLEDLEALTARLIGN
>XP_001483376_Meyerozyma_guilliermondii
MAKPKKGAKVNNPNRKSRNQKVLQTIADLQKRIDEYDPATDEQSISQFKHLPISEGTYKGLLENNFVSLTDIQKKAIPVALKSEDVMGTARTGSGKTLAFLVPVIEKLIRENITEYDGLAALIVSPTRELAVQTFEVLTKIGKYNSFSAGLVTGGKDVKYEKERISRMNILIGTPGRISQHLNEAVGMETSNLQVLVLDEADRCLDMGFRKQIDNILGHLPVTRQTLLFSATQSDNVKDLARLSLVNPKRVGVSSDQEVSSIPESLEQYYIKISLASKMDVLWSFLKSHLKSKILVFFSSSKQVQFAYEAFRRLQPGISLLKLYGRHKQTSRLETTMKFSRAQHACLFATDIVARGLDFPAIDWVVQVDCPEDAATYVHRVGRAARFGRQGKSLLMLAPSEEEGMVKRLEAHKISLKMMNIKQKNKKVISPQLQSLCFQDPELKNLGQRAFISYMKSVHIQKDKDIFKVEELPAAEYAKALGLPGTPNINIKNGAGNKDKKNMSRELLALQKPEKQKSDSEKVRTKYDRMFERQNQTVLSKNYLNMAAGDDSGSEDDFMSVKRKDHIIKDEELPDLSVPVSKRQSKKALSKKASLKLKGNPTKLIFDDEGVTHHLYEFEDEEDFKLRGDAKLQKAEFVSKENEAMSKADVDDKATAREKRQEKKRRWKEQERLAREQDEFSGSEDEAHTVTLAGADIDRDMDYGRSSEDEQPPSKKPKWFEQEKPKKKKVDIVEVEEPETLEDLEALTAKLIGS
>XP_018714652_Metschnikowia_bicuspidata
MARQNKGKKIDRKQKRLSEDEELVQLQSRIDEFDPVADGAALSLFLDLPITAATLRGLKEANFVEMTDIQKKTICMSLKGDDIMGTAKTGSGKTLAFLVPVMEALIRNRITEFDGLAALIISPTRELAVQIFEVLTKIGKYNSFSAGLVTGGKDVQYEKERVARMNILVGTPGRISQHMNETVGMETTNLQVLVLDEADRCLDMGFKKQIDSIVSHLPPTRQTLLFSATQSENVTDLARLSLTNPRKIGVSSDSSMSATPDSLEQFYVRIPLDEKLDVLWSFIKSHLKSKILVFFSSLKQVQYAYETFRTLQPGISLMKLYGRHKQVTRLETTSKFTHAQYACLFATDIVARGLDFPAIDWVVQVDCPEDAGTYVHRAGRCARFGRPGKSLLMLLPSEEEAMLRRLKGNKIEPKYMNIRQKNKKTIRPQLQSLCFKDPKMKNLGQRAFISYYKSVYVQKDKEIFKIDDLPTEKYAESLGLPGAPQIKIKGGESGKDKKNMSKKLLDLEKADAEGEAKEDAKKGVRTKYDRMFERQNQTVLSKEYLNMTGTKIRKDQDTDDSDDDFMAVKRQDHGIAEEDLPDLSVPVSKRQAKKALSKKLSAANHGLPTKLKFDDDGTAHPLYELEGEEDFKSKGDAQTQKAEYVMKETETMNDADVEDKELARAKRQDKKRKRKEIERRVREEELSGSDDDEGGAVVTLGTGDLDQDLESLDDEPEQPASKKSRWFEKSTRKNDLDEGVVELDEPETLEDLEALTSRLINN
>XP_002619188_Clavispora_lusitaniae
MVKHNKKGKKLDRKAKIQQEEEELSKLRKRIEDFDPAQDEKTISQFADLPITEATARGLKEANFVSMTDIQRKCIPLALKGEDIMGTARTGSGKTLAFLVPVIERLVHSNITGLDGLAALIISPTRELAVQIFEVLTKIGKHNSFSAGLVTGGKDVQYEKERVARMNILVGTPGRVSQHLNETFGMDTSNLQVLVLDEADRCLDMGFKKQIDSIVSHLSPERQTLLFSATQSDSIKDLARLSLTNPIKVGVSSDATLSATPETLDQYYVRIPLEEKLDVLWSFIKSHLKSKILVFFSSSKQVQYTYESFRTLQPGISLLKLYGRHKQTSRLETTTKFSHAQYACLFATDIVARGLDFPAIDWVVQVDCPEDAATYVHRVGRCARFGRPGKSLLMLTPSEEEGMLKRLKNQNIDIKIMNIKQKSKKSIRPQLQSLCFKDPQMKNLGQRAFISYYRSVYIQKDKDVFKIEDIPAEKYAESLGLPGAPKIKIKGGEGNKEKKNMSRQLMQLSKANDNGENEEDEDGKKKVRTKYDRMFERQNQTVLSKQYLTMTGTGIRDSKEDEDDEEDDFMKVKRQDHDLKEEELPDLTAPASKRSAKKALSKKLSIVNKGMPTKLKFDDEGKAHPIYELEDEKDFKAKGDAKKQKEAFVSKETEVMGEADLEDKEMARAKRQEKKRKRKEAERRSREDDDSDEEEETVVTLGTGDLDRDLESSSEEESEPATKKPKWFQNDKNVSRNDDAGLVELDAPETLEDLEALTSRLIGN
>XP_025343905_Candida_haemuloni
MVKAQKKNKKLDRKSRRQTEEEELASLKKKIDEFQQEDSSDASQFQDYPITDATLRGLREANFVSMTDIQKKTIIPALKGEDIIGTAKTGSGKTLAFLIPVIECLIHNNVTEYDGLAALIVSPTRELAVQIFEVLTKIGKYNSFSAGLVTGGKDVQFEKERIGRMNILVGTPGRISQHFNQSVGIETTNLQILVLDEADRCLDMGFRKQIDSILGHLSPERQTLLFSATQSDSVKDLARLSLTNPTKIGVSSDNTVSATPDTLDQYYIRINLEDKLDVLWSFIKTHLKSKILVFFSSSKQVQFTYETFRTLQPGISLMRLYGRHKQTSRLETTTKFSQAQYACLFATDIVARGLDFPAIDWVIQVDCPEDAATYVHRVGRCARFGRSETSNHDIEIKNMNIKKNSKKTIRPQLQSLCFKDPQMKNLGQRAFISYYRSIYVQKDKDVFNVETLPADKFAESLGLPGAPKIKIKGGEGNKEKKNMSRQLMELERADMEGDVKADDKKKTRTKYDRMFERQNQTVLSKEYLNMTGTGIRKADDEDEDSEDDFMKVKRTDHDIKDTEIPDLSIPASKRAAKKALSKKLSIKDKGTPTKLVFDDEGEAHPIYELEDEEDFRKKGDAKDQKKEFVSKETDVMNEADVADKALAKSKRQEKKRKRKEAERRALEDDFSDDDEGVQVTLGGPDLENDLQSSDEEAEVPKSKKPKWFENDKGMSRNDQDDGIVEIDEPQSLEDLEALTSRLIQN
>XP_024712107_Candida_pseudohaemulonis
MPISNEILKVEPRATMVKANKKNKKLDRKARRQTEEEELALLKKRIEEFQPEDTKETSQFQDYPITEATLRGLREANFVSMTDIQKRTILPALKGEDIIGTAKTGSGKTLAFLIPVIECLIHNNVTEYDGLAALIVSPTRELAVQIFEVLTKIGKYNAFSAGLVTGGKDVQFEKERIGRMNILVGTPGRISQHFNQSVGIETSNLQILVLDEADRCLDMGFRKQIDSILGHLSPERQTLLFSATQSDSVKDLARLSLTNPTKIGVSSDASVSATPDTLDQYYIRINLEDKLDVLWSFIKTHLKSKILVFFSSSKQVQYTYETFRTLQPGISLMRLYGRHKQTSRLETTTKFSQAQYACLFATDIVARGLDFPAIDWVIQVDCPEDAATYVHRVGRCARFGRSGKSLLMLMPSEEEAMLKRLQSNDIEIKNMNIKKNSKKTIRPQLQSLCFKDPQMKNLGQRAFISYYRSIYVQKDKEVFDVESLPADKFAESLGLPGAPKIKIKGGEGNKEKKNMSRQLMELEQADRDGEVKSDDKKKVRTKYDRMFERQNQTVLSKEYLNMTGTEIRKAKDESEEESDDDFMKVKRTDHDIKDTEIPDLSLPASKRAAKKALSKKLSIKDKGNPTKLVFDDDGEAHPIYELEDEEDFRKKGDAKDQKKEFVSKETDMMNEADVADKALAKAKRQEKKRKRKEAERRMLEEDDSGDDEGVQVTLGAPDLERDLESLDEEIEEPKLKKPKWFENSKNSNNDGDDGVVEIDEPQSLEDLEALTSRLINN
>XP_025336227_Candida_duobushaemulonis
MPISTEILKVEARATMVKANKKNRKLDRKTRRQTEEEELTSLKKRIEEFQPEDSKETSQFQDYPITEATLQGLREANFVSMTDIQKRTILPALKGEDIIGTAKTGSGKTLAFLIPVIECLIHNNVTEYDGLAALIVSPTRELAVQIFEVLTKIGKYNAFSAGLVTGGKDVQFEKERIGRMNILVGTPGRISQHFNQSVGIETSNLQILVLDEADRCLDMGFRKQIDSILGHLSPERQTLLFSATQSDSVKDLARLSLTNPTKIGVSSDASVSATPDTLDQYYIRINLEDKLDVLWSFIKTHLKSKILVFFSSSKQVQYTYETFRTLQPGISLMRLYGRHKQTSRLETTTKFSQAQYACLFATDIVARGLDFPAIDWVIQVDCPEDAATYVHRVGRCARFGRSGKSLLMLMPSEEEAMLKRLQSNDLEIKNMNIKKNSKKTIRPQLQSLCFKDPQMKNLGQRAFISYYRSIYVQKDKEVFDVESLPADKFAESLGLPGAPKIKIKGGEGNKEKKNMSRQLMELEQADRDGEVKSDDKKKVRTKYDRMFERQNQTVLSKEYLNMTGTEIRKEKDQAEEESDDDFMKVKRTDHDIKDTEIPDLSLPASKRAAKKALSKKLSIKDKGTPTKLVFDDEGEAHPIYELEDEEDFRKKGDAKDQKKEFVSKETDMMNEADVADKALAKSKRQEKKRKRKEAERRMLEEDDSSDDEGVQVTLGGPDLERDLESSDEEVEEPKSKKPKWFENSKNSNNDRDDGVVEIDEPQSLEDLEALTSRLINN
>XP_028892207_Candida_auris
MVKAQKKNKKLDRKAKRQSEEEELASLKKRIEEFQSEDINEASQFQDYPISEGTLQGLREANYVSMTDIQKKTIPHALKGEDIIGTAKTGSGKTLAFLIPVIECLIHNNVTEYDGLAALIVSPTRELAIQIFEVLTKIGKYNSFSAGLVTGGKDVQFEKERIGRMNILVGTPGRIAQHFNQSAGIETSNLQILVLDEADRCLDMGFRKQIDSILGHLSPDRQTLLFSATQSESVKDLARLSLTNPTKIGVSSDNTVSATPDTLDQYYIRINLEDKLDVLWSFIKTHLKSKILVFFSSSKQVQYAYESFRTLQPGISLMRLYGRHKQTSRLETTVKFSHAQYACLFATDIVARGLDFPAIDWVVQVDCPEDAATYVHRVGRCARFGRPGKSLLMLLPSEEEPMLKRLKTHDIDIKNMNIKKNSKKTIRPQLQSLCFKDPQMKNLGQRAFISYYRSIYVQKDKEIFDINTLPAEKFAESLGLPGAPKIKIKGGEGNKEKKNMSRQLMELEKADNDGEVKDERGKKTTKTKYDRMFERQNQTVLSKEYLSMTGTGIRKDNEDSESDDDFMKVKRADHDIKDGETPDLTLPVSKRAAKKALSKKLSIKDKGKPTKLVFDDEGEAHPIYELEDEEDFKKKGDAKDQKREFVTKETDAMNEADVEDKALAKAKRQEKKRKRKEAERRLQEEDLPEDDGEVQVTLGTPDLDRDLESSDEEVKEPKSKKPKWFKNIRKGDTEESGVVEIDEPQTIEDLEALTSRLINE
>NP_012501_Saccharomyces_cerevisiae
MAKKNRLNTTQRKTLRQKEDEYIENLKTKIDEYDPKITKAKFFKDLPISDPTLKGLRESSFIKLTEIQADSIPVSLQGHDVLAAAKTGSGKTLAFLVPVIEKLYREKWTEFDGLGALIISPTRELAMQIYEVLTKIGSHTSFSAGLVIGGKDVKFELERISRINILIGTPGRILQHLDQAVGLNTSNLQMLVLDEADRCLDMGFKKTLDAIVSTLSPSRQTLLFSATQSQSVADLARLSLTDYKTVGTHDVMDGSVNKEASTPETLQQFYIEVPLADKLDILFSFIKSHLKCKMIVFLSSSKQVHFVYETFRKMQPGISLMHLHGRQKQRARTETLDKFNRAQQVCLFATDVVARGIDFPAVDWVVQVDCPEDVDTYIHRVGRCARYGKKGKSLIMLTPQEQEAFLKRLNARKIEPGKLNIKQSKKKSIKPQLQSLLFKDPELKYLGQKAFISYVRSIYVQKDKQVFKFDELPTEEFAYSLGLPGAPKIKMKGMKTIEQAKERKNAPRQLAFLSKANEDGEVIEDKSKQPRTKYDKMFERKNQTILSEHYLNITKAQAQEDEDDDFISVKRKDHEINEAELPALTLPTSRRAQKKALSKKASLASKGNASKLIFDDEGEAHPVYELEDEEEFHKRGDAEVQKTEFLTKESAVMADIDNIDKQVAKEKKQEKKRKRLEAMRREMEAAMEEEISGDEEEGKTVAYLGTGNLSDDMSDGDMPDSEGHLKKKARTVDYSHGHNPSNSVDDDIIEVEEPQTLEDLESLTAKLIQG
>XP_018221289_Saccharomyces_eubayanus
MAKKNRLNTSQRKSLRQKEDEYIENLKTKIDEYDPKITTAKFFKDLPISEPTLKGLRESSFMKLTEIQADSIPVSLQGHDILAAAKTGSGKTLAFLIPVIERLYREKWTEFDGLGALIISPTRELAMQIYEVLTKIGSHTSFSAGLVIGGKDVKFELERISRINILIGTPGRILQHLDQAVGLNTSNLQMLVLDEADRCLDMGFKKTLDAIVSNLSPSRQTLLFSATQSQSVADLARLSLTDYKTVGTSDVMDGSDNAGPSTPETLQQSYIEVPLADKLDTLFSFIKSHLKSKMIVFLSSSKQVHFVYETFRKMQPGISLMHLHGRQKQRARTETLDKFNRAQQVCLFATDVVARGIDFPAVEWVVQNDCPEDVDTYIHRVGRCARYGKKGKSLIMLTPQEQEAFLKRLQARKIEPSRLNIKQSKKKSIKPQLQSLLFKDPELKYLGQKAFISYVRSIYVQKDKEVFKFDDLPTEEFAYSLGLPGAPKIKMKGMKTIEQAKERKNAPRQLAFLSKANDDGDVIEDKSKQPRTKYDKMFERKNQTILSEHYLNITKAQAQEDEDDDFISVKRTNHEINEAELPALTLPSSRRAQKKALSKKASISSKGNASKVVFDDDGEAHPVYELEGEEEFHKKGDAEIQKTEYLSKESAVMADIDGIDKQVAKEKKQEKKRKRLEAIRREMEATMEEEHSGDEGEGASVAYLGTGNLSDDMHDDDMSESEGHLKKKARTVDYSHGKKQSNSADDIIEVEEPQTLEDLESLTAKLIQG
>XP_033767247_Saccharomyces_paradoxus
MAKKNRLNTTQRKTLRQKEDEYIENLKTKIDEYDPKITKAKFFKDLPISEPTLKGLRESSFIKLTEIQADSIPVSLQGHDVLAAAKTGSGKTLAFLVPVIEKLYREKWTEFDGLGALIISPTRELAMQIYEVLTKIGSHTSFSAGLVIGGKDVKFELERISRINILIGTPGRILQHLDQAVGLNTSNLQMLVLDEADRCLDMGFKKTLDAIVSTLSPSRQTLLFSATQSQSVADLARLSLADYKTVGAHDVMDGSVNKEPSTPETLQQSYIEVPLADKLDVLFSFIKSHLKCKMIIFLSSSKQVHFVYETFRKMQPGISLMHLHGRQKQRARTETLDKFNRAQQVCLFATDVVARGIDFPAVDWVVQVDCPEDVDTYIHRVGRCARYGKKGKSLIMLTPQEQEAFLKRLQARKIEPSKLNIKQSKKKSIKPQLQSLLFKDPELKYLGQKAFISYVRSIYVQKDKQVFKFDELPTEEFAYSLGLPGAPKIKMKGMKTIEQAKERKNAPRQLAFLSKANEDGEVIEDKSKQPRTKYDKMFERKNQTILSEHYLNITKAQAQEDEDDDFISVKRTDHEINEAELPALTLPTSRRAQKKALSKKASLASKGNASKLIFDDEGEAHPVYELEDEEEFRKKGDAEAQKTEFLTKESAVMADIDNVDKQVAKEKKQEKKRKRLEAMRREMEAAMEEEISGDEKEGEPVAYLGTGNLSDDMSDDDMSESEGHLKKKARTVDYSHGNNPSSSVDDNIIEVEEPQTLEDLESLTAKLIQG
>XP_003673091_Naumovozyma_castellii
MARKQRLTTSQRKDHRKKENEYIEDLNNKIENYDPKTAKTTFFKDLPISNATLKGLSEAAFLKLTDIQRESIPVSLKGYDVLGSAKTGSGKTLAFLIPVLEKLYRERWTEFDGLGALIISPTRELAMQIYEVLIKIGSHTSFSAGLVIGGKDVKFELERISRINILIGTPGRILQHLDQAVGLNTSNLQMLVLDEADRCLDMGFKKTLDAIVGNLPPSRQTLLFSATQSQSLADLARLSLTDYKSVGTMDKANEKSDAEAATPATLEQSYIEVELADKLDVLFSFIKTHLKAKMIVFLSSSKQVHFVYETFRKLQPGISLMHLHGRQKQKARTETLDKFSRAQQVCLFATDVVARGIDFPSVDWVIQLDCPEDADTYIHRVGRSARYGKKGKSLIMLTPTEKDAFLKRLSARKILPNQLTIKQSKKKSIKPQLQSLLFKDPELKYLGQKAFISYIRSIYVQKDKDVFKFDELPTEEFATSLGLPGAPKIKIRGMSTINRAKELKNAPRQLLSLKKANEDGDIVKDNSKQVRTKIDKMFERKNQTVLSEHYLNVTKSQANEDEDEDFITVKRKDHELVEDELPALTLPSSRRAQKKALSKKASLSTKGNASKVVFDDDGEAHPVYELEGEEEFQKKGSAESQKHDFLNKEAEVMATVDSKDKQVAKEKRQEKKRKRLEAMRREMEAALEEDESDEETRNVAYLGEPNLSEDMEDDFEDEPRKKAKSVNYIRDQRKETAHDIIEVEEPETLEDLESLTARLIQN
>XP_003669135_Naumovozyma_dairenensis
MAKKQRLTTSQRKDLRKKEDEYLENLNKKIEEYDPNTSKTILFKDLPLSPPTLKGLNGAAFLKLTDIQRESIPISLKGYDVLGSAKTGSGKTLAFLIPILEKLYREKWTEFDGLGALVISPTRELAMQIYEVLLKIGTYTSLSAGLVIGGKDVKFESERLSKINILIGTPGRILQHLDQAIALNTSNLQMLVLDEADRCLDMGFKKTLDAIVSNLPASRQTLLFSATQSQSLGDLARLSLTDYKTVGTMDPSKDKTDEGAATPKTLEQSYVETELADKLDILYSFIKSHLKHKMIVFLSSSKQVHFVYETFRKLQPGISLMHLHGRQKQKARTETLDKFSRAQQVCLFATDVVARGIDFPSVDWVIQVDCPEDADTYIHRVGRAARYGKKGKSLIMLTPQECEPFLKRLASKKIKLGKLTIKQAKKKSIKPQLQSLLFKDPELKYLGQKAFISYVRSIYIQKDKEVFNFESLATEAFANSLGLPGAPKIKIKGMKAIDRAKELKNTPRQLLALQQANDEGEIVKDKTKAVRTKYDKMFERKNQTILSEHYLNITQSQAAADEDEDFMTVKRQDHQLNEEELPALTVPTSNRGQKKALSKKASLSTKGNATKLVFDDDGEAHPVYELEGEEDFQKKGSAEAQKKDFLSKESDVMAEVDTGDKQVAKEKRQEKKRKRLELMRREMEMSLEEEEASSGEDVANAYVGTGNLSDDMEDEEEGNNTRKRARFSTATEETTHESDAGILELEEPETLEDLESLTSRLIQN
>XP_003957453_Kazachstania_africana
MAKKGKLNTSQRKNLRLKENEHIENLIAKVEEYDPSLSKAKFFKDLPISAQTLKGLNESAFIQLTGIQRDSIPVSLKGHDVLGAARTGSGKTLAFLIPVLEKLYREKWTAFDGLGALIISPTRELAMQIYEVLIKIGRHTSFSAGLVIGGKDVKFESERISKINILIGTPGRVLQHLDQAVGLSTSNLQMLVLDEADRCLDMGFKKTLDAIVSNLPASRQTLLFSATQSNSLADLARLSLTDYKSVGTLEMADDNQANSSATPETLQQSHIIVALPDKLDILFSFIKTHLKAKLIVFLSSSKQVHFVYETFRKMQPGISLMHLHGRQKQKARTETLDKFNRAQHVCLFATDVVARGIDFPAVNWVIQVDCPEDVDTYIHRVGRTGRYGKKGKSLIMLTPQEQEGFLNRLKSRNIEPEKLTIKQSKKKSIKPQLQSLLFKDPELKYLAQKAFISYVRSIYIQKDKEVFHFEELPTEDFARSLGLPGAPKIKIKGMKAIERAKTIKNTSRSLLSLSKANNDGDLEEKSKPVRTKYDKMFERKNQTVLSEHYLNVTKGELEDAEDDFITIKRKNHALVEEELPELTLPTSRRGQKKALSKKASLSSKGNATKILFDDEGNSHPVYELEGEEEFHKMGSAEAQKEKFLNKESEIMTRVDTDDKLVAKEKKQEKKRKRLEAMRREMEAAYDEDVSDEEAVAYLGTGELSDDMEENENQRPVRKRARYESASEGSDDEKVDNNVVELEEPQTLEDLESLTAKLIQG
>XP_022465171_Kazachstania_naganishii
MAKKNRMNTAQRKQLRNKENEYIEELNKRTQEYDPKLQRATFFKDLPLCRNVLKGLSASAFVKLTAIQRESIPVSLQGHDVLAAAKTGSGKTLAFLVPVLEKLYRERWTEFDGLGALIISPTRELAMQIYEVLVKVGSQCSFSAGLVIGGKDVKYESERISKINILIGTPGRILQHLDQAVGLNASNLQMLVLDEADRCLDMGFKKTLDAIVGNLPPMRQTLLFSATQSASLADLARLSLTDYKNIGTLETGSGQQVGAANPATPDTLQQYYIDVSLPDKLDILFSFIKSHLKSKMIVFLSSGKQVHFIYETFRKMQPGISLMHLHGRQKQTARTDTLDKFVRAQQVCLFATDVVARGIDFPAVDWVVQVDCPEDADTYIHRVGRSARYGKKGKALIMLTPQEMDPFLSRLKTKKIEPEKLNIKQSKKKSIKPQLQSLLFKDPELKYLAQKAFISYIRSIYVQKDKEVFKFNEIPTEEFANSLGLPGAPKIKIKGMKAITRAKELKNSPRSLLNLAKTNEMGELEEESKPVRTKYDKMFGRKNQTVLSEHYMNITKHQTAEDDEDDFMTVKRTNHILNEQELPQLVVPTSKRGQKKALSKKASLAAKGNPTKMVFDDDGNSHPVYELEDEEDFQMRGSAESQKREFLKKETDVLSKGDKIDKQVAKERDKKRRERGSKHLEERWRRTCPGSEEPAVILGTGDLDLDMNAADESDREEPARKSRKKSNFKSAESPEEDNNAIEVEEPQTLEDLESLTARLIQG
>XP_447757_Candida_glabrata
MAKKHRYTTVQRKQERQKEEEYIKELEQRIQDYDVKNNKAVFFKDLPISKSTLKGLNEASFIKMTDIQRDSIVTSLQGHDVFGTAKTGSGKTLAFLVPVLEKLYRERWTEFDGLGALIISPTRELAMQIYEVLVKIGSHTQFSAGLVIGGKDVNFELERIAKINILIGTPGRILQHMDQAVGLNTSNLQMLVLDEADRCLDMGFQKTLDAIVGNLPPDRQTLLFSATQSQSISDLARLSLTDYKKIGTIDSSEDGPATPKTLQQSYIIADLADKLDVLYSFIKSHLKTKMIVFFSSSKQVHFVYETFRKMQPGISLLHLHGRQKQRARTETLDKFFRAQQVCLFATDVVARGIDFPAVDWVIQVDCPEDVDTYIHRVGRAARYGKKGRSLIILTPQEEAFLTRMAAKKIEPGKLTIKQSKKKSIKPQLQSLLFKDPELKYLGQKAFISYVKSIYIQKDKEVFKFDELPTEEFANSLGLPGAPRIKIKGMKAIEQAKKLKNTSRSLLSLSKANDDGEINDKKDKQVRTKYDKMFERKNQTILSEHYLNITKSQAQEDEDEDFITVKRKDHELKEEDLPQLTVPTSRRAQKKALSKKASLSTKGNATKMVFDDEGQAHPVYELEGEEEFHKKGDAEEQKKEFLSKEAEIMADRDVSDKIIQKEKKQEKKRKRLEAMRREMEAAYADEYSDEDEEGGNVAYLGTGNLSDDMEEYSSDEESRKTKKSKTVDYRFDKKNKTISEDTDIMEIQEPETIEDLESLTARLIEG
>XP_004180359_Tetrapisispora_blattae
MAKKEQKSKTSQRKEQRKREQDYIRELETRIEEYNPKNSNAVFFKDLPISNATLRGLKEASFVKLTEIQKNSIPISLKGYDVLGAAKTGSGKTLAFLIPVLEKLYRENWTEFDGLGALIISPTRELAIQIYEVLLKIGSRTSFSAGLVIGGKDVKFESERISRINILIGTPGRILQHMDQAVGLNLNNLQMLVLDEADRCLDMGFKKTLDAIVNNLPISRQTLLFSATQSQSLDDLARLSLTDYKSIGTLDIVKENETGASATPETLQQSYIDVPLQDKLDTLFSFIKTHLKNKMIIFLSSSKQVHFVYETFRKLQPGISLMHLHGRQKQKARTETLDKFSRAQQVCLFATDVVARGIDFPSVDWVVQVDCPEDVDTYIHRVGRCARYGKQGKSLIMLTPTEEAGFLKRLASKKIEPKKLVIKQSKKRSIKPQLQSILFQDPELKYLGQKAFISYVKSIYIQKDKEVFKFDELPVEEYANSLGLPGAPKIKIKGMKSIERAKQKKNASRSLMALSKMNEDGEPENIDKSTDEAKQETKVRTKYDKMFERKNQTILSEHYLNITKQQANDDEDDDFMTIKRQDHKLVEEELPDLIVPTSKRSQKKALSKKASLSSKGNATKMVFDDDGQAHPIYELEGEEEFINKGSAEDQKKEFLAKETEVMNEVDIEDKQVAKEKKQEKKRKRLEMLRKEIEDEYAEEYGINEEPENEAFLGTGNLSDDMESDSDDDSRTKKEVSYKRNNESDYEGEYDDNIIEMEEPNTLEDLESLTAKLIGN
>XP_003688309_Tetrapisispora_phaffii
MARKQKLTTVQRKDQRQKEEAYLKELQNKIEEYDPKVSKAKFFKDLPLSSATVKGLNEASFVKVTEIQRDSIPISLKGHDILGAAKTGSGKTLAFLIPVLEKLYREKWSEFDGLGALIISPTRELAMQTYEVLTKIGTHTSFSAGLVIGGKDVKFESARISKINILIGTPGRILQHMDQAVGLSTSNLQMLVLDEADRCLDMGFQKTLDAIVSNLPPTRQTLLFSATQSQSLTDLARLSLTDYKTVGTQEVINEKNGTAASTPETLQQSYITVELPDKLDILFSFIKSHLKSKMIVFLSSSKQVHFVYETFRKMQPGISLMHLHGRQKQRARTETLDKFSRAQQVCLFATDVVARGIDFPSVDWVVQLDCPEDVDTYIHRVGRSARYGKQGKSLIMLTPQEQDAFLKRLQMRKIEPSKLNIKQSKKRSIKAQLQSLLFIDPELKYLGQKAFISYIRSIYIQKDKEVFKFDEIPTEEFAASLGLPGAPKIKMKGMKSVQQSKLLKNASRSLLSLSKTNDDGEIEKKDKQDGVRTKYDKMFERKNQTVLSEHYLNITKSQANEDEDDDFMTIKRTDHDLKEEELPELLLHSSKRGQKRALSKKASLSTKGNATKVIFDDDGEAHPVYELQGEEDFEKAGSAETQKQEFIDKEQKILKEVDIEDKQVAKEKKQEKKRKRLENMKKEMEAAYDEEFGSDEEEPVAYLGTGNLSDDMGNDYSSAEEGEPERKKSRYSKNNDDSSDEDDNINNNGVIEIEEPETLEDLESLTARLID
>XP_001645498_Vanderwaltozyma_polyspora
MAKKQRYNTTQRKELRKKEVDYIKELETKIDEYDASINKPVFFKDLPISNSTLKGLNDSAFLKLTDIQRDSIPMSLKGYDILGAAKTGSGKTLAFLIPVLEKLYRERWTEFDGLGALIISPTRELAMQIYEVLLKIGTSTSFSAGLVIGGKDVKFEMERISKINILIGTPGRILQHMDQAIGLNTSNLQMLVLDEADRCLDMGFKKTLDAIVSNLPPTRQTLLFSATQSQSLEDLARLSLTDYKTIGNPDILNPSNGKVLGPSTPETLQQSYINVELPDKLDMLYSFIKSHLKSKMIVFLSSSKQVHFVYETFRKMQPGISLMHLHGRQKQKARTETLDKFNRAQHVCLFATDVVARGIDFPAIDWVVQVDCPEDVDTYIHRVGRCARYGKQGKSMIMLTPQEEEGFLKRLASRKIEPSKLTIKQSKKKSIKPQLQSLLFKDPELKYLGQKAFISYIRSVFIQKDKEVFKFEELPTDEFANSLGLPGAPKIKMKGTKSVEQIKQMKNASRQLLSLAKTNEDGELVEEKSKQPVRTKYDKMFERKNQTVLSEHYLNITKAQAQEDEDDDFISIKRTDHALNEEELPQLSLPSSRRAQKRALSKKASLSTKGNATRVVFDDDGAAHPVYELQGEEDFIKAGAAEDQKLEYLQKEKDVMNEVDVEDKQVAKQKKQEKKRKRLEAIRREMEADMDNESSGEEKVPFLGTGNLSDDMQDPDSDDEEGSRLRKRSRFETNNNYNDNDSDDGVIQVEEPQTLEDLESLTARLIDN
>XP_003681839_Torulaspora_delbrueckii
MAKTHKLRTSQRKENRKKETEYIKDLEKRIDEYDVKNSKAVLFRDLPISDATLKGLKEAAFVKLTEIQRESIPVSLKGHDLLGAAKTGSGKTLAFLIPVLEKLYREKWTEFDGLGALIISPTRELAMQIYEVLTKIGGHTSFSAGLVIGGKDVKFELERISRINILVGTPGRILQHMDQAVGLNADNLQMLVLDEADRCLDMGFKKTLDAIVSNLPPSRQTLLFSATQSQSLADLARLSLTDYKSVGTADTVNGGDSEVSTPETLQQSYIVVELADKLDTLFSFIKTHLKSKMIVFLSSSKQVHFVYETFRKMQPGISLMHLHGRQKQTARTETLDKFSRAQQVCLIATDVVARGIDFPAVDWVVQVDCPEDVDTYIHRVGRSARYGKQGKSLIMLTPTEEEGFLKRLKARKIEPSMLTIKQSKKKSIKPQLQSLLFKDPELKYLGQKAFISYIRSIYIQKDREVFKFDELPTEDYALSLGLPGAPKIKIKGMKAIERAKTMKNTSRQLLSLSRANDDGEQEEKAKEVRTKYDKMFGRKNQTVLSEHYLNITKSKAQEDEDEDFMMVKRQDHKLNEDALPELSVPTSKRSQKKALSKKASLSSKGNATKMVFDDEGTAHPVYELEGEEEFHKKGTAESQQKEFLEKEAKVMAGVDTDDKKLAKEKRQEKKRKRLEAMRREMEAELAEEYSDEGETIVQLGTGNLSDDMEDDYDSDERPTKKSKSTNYKRGPLEDEHSDVIEVEEPETLEDLESLTARLIQG
>XP_037142287_Zygotorulaspora_mrakii
MAKGHRSTTSQRKESRKNEIQYIKELETRTQEFDLKNNKTNFFRDLPISNATLKGLQEASFIKLTEIQKDSIPVSLKGDDVLGAAKTGSGKTLAFLVPILEKLYRERWTEFDGLGALVISPTRELAMQIYEVLTKIGAHTTFSAGLVIGGKDVKFELERISRINILIGTPGRILQHMDQAVGLNTNNLQMLVLDEADRCLDMGFKKTLDAIVGNLPPSRQTLLFSATQSQSLADLARLSLTNYKTVGNSEAKNGTNGLENEISTPETLQQCYIEVELAEKLDTLFSFIKTHLKNKMIVFLSSSKQVHFVYETFRKLQPGISLMHLHGRQKQKARTETLDKFSRAQQVCLIATDVVARGIDFPAVDWVIQVDCPEDVDTYIHRVGRCARYGKEGKSLIMLTTQEQEGFLKRLKSKNIEPNKLTIKQSKKKSIRQQLQSLLFQDPELKYLGQKAFISYIRSIYIQKDKEVFKFDEIPTEEFANSLGLPGAPKIKIKGMKAIERAKTLKNSSRQLLSLSKVEDDGETLKEEPKKVRTKYDKMFERKNQTILSEHYMTVTKAAADENEDEDFMVIKRHGHQLDEKDLPELIAPTSRRAQRKALSKKASLSSKNNPSKMVFDDDGNAHPIYELEDEEDFEKRGSAQRQKKEFLSKESATMAEVDTEDKNLAKQKKQEKKRRQLELMRREMEASMAEEHSEDDNIGEPVAYVGTGHLSDDMDEDNYESDNDPHPRKRQRVDYKHDSESHTDTNDIIEVEEPQTLEDLESLTSRLISN
>XP_002494837_Zygosaccharomyces_rouxii
MPRKQHLTTSQRKQIRKREDQYIEELHTKTQEFNNPKATYFQDLPLSNAVLRGLKDASYVKLTDIQRDSIPVSLKGNDVLGAAKTGSGKTLAFLIPVLEKLYRERWTEYDGVGALIISPTRELAMQIYEVLIKIGTHCSFSAGLVIGGKDVKFEAERISKINILIGTPGRLLQHLDQSVGLNIDNLQMLVLDEADRCLDMGFKKTLDAIVSNLPPIRQTLLFSATQSQSLNDLARLSLTDYKTVGTPANVSGSQPETPETLQQHYIVVELADKLDTLFSFIKTHLKCKMIVFFSSSKQVHFVYETFRKLQPGISLMHLHGRQKQRARTETLDKFSRAQQVCLIATDVVSRGIDFPAVDWVVQVDCPENVDTYIHRVGRSARYGKQGKSLIMLTPQENEPFLQRLKGRRIEPNMLNIKQSKKKSIKPQLQSLLFKDPELKYLGQKAFISYVRSIYIQKDHEVFKFDQLPTEEFAQSLGLPGAPKIKLRGMGAIERSKDLKNAPRQLLKLNKADENGEFEDKPKEARTKFDKMFERKNQTVLSEHYLNITKSQAQADEDDGDFISLKRGDHQLKEEDLPPLIAPQSKRAVRKALSKKASLASKGNASKMVFDEDGQAHPVYELEDEEQFHEKGDAMSQKQEFLTKEAEIMAQKDVEDKQLAKEKRQEKKRKQLEALRREMEENESYYSEDEEPTVLLGTGNLSDDMDEHSEGEDKEEENESQEQDEQESDFEEPPRKKHAAHREQKQDDGLLEVEEPETLEDLESLTSRLINQ
>XP_003648360_Eremothecium_cymbalariae
MAKRHRLTTSKRKEIRKEQERALDELKRRINDFGATKCTASSFDELPISEVTLKGLKESGFIKLTDIQRDSIPMALKGHDILGAAKTGSGKTLAFLIPVIEKLYREKWTEFDGLGALIISPTRELAMQIYEVLIKIGKHTSFSAGLVIGGKDVKFEMDRISKINILIGTPGRILQHMDQAVGLTSSNLQILVLDEADRCLDMGFKKTLDAIVSNLPPDRQTLLFSATQSQSLADLARLSLVDYKSIGSDTLLSKNQPATPETLEQSYIDVELPDKLDILFSFIKSHLNSKTVVFLSSSKQVHFVYETFRKLQPGISLMHLHGRQKQTARTETLDKFSRAQHACLFSTDVVARGIDFPTVDWVVQVDCPEDVDTYIHRAGRSARYGKSGKCLIMLTPQEEPGFLKRLKTKMIEPKKSVIKQSKRKSIRNQLQSLLFKSPELKYLAQKAFISYVRSIYIQKDTEVFKFSELPLEEFASSLGLPGAPKIKIKGMKSIERSKELKNTSRKLLLLSKTNENGDLEEEENKPVRTKYDRMFGRKNQTVLSEHYLNITKSGGDTNDTDDFMTIKRSNHELNEEDLPQPMVISSKRAQKRAVSKKASLSSNGNPSKLKFDDDGIPHPIYELEGEEEFHKKGDAESQKKEFLSKEADIMAKVDVQDKKLAKDKRQEKKRKRLEALKREMESQQERHDSGDDCEHTTGSTAAYLRTPNLSDDMQSDYYDSDYADSNKPSKKKIKLLQRDQEERYLEDRRANDIIEVEEPQSLDDLENLTSKLLQG
>NP_983443_Eremothecium_gossypii
MAKKHRLTTVKRKELRQKESEALKQLQERIKDYDAKTCRAVTFQDLPISSGTVKGLKEAAYIKMTDIQRAAIPVALKGHDVLGAAKTGSGKTLAFLVPVLEKLYHERWTELDGLGALVISPTRELAMQIYEVLVKIGKYMSFSAGLVIGGKDVKFEMERVSKINILIGTPGRLLQHMDQSVGLNTSNLQILVLDEADRCLDMGFKKALDAIVSNLPPSRQTLLFSATQSQSLADLARLSLADYKTVGTMDGPSSKNKPATPENLEQFYIQVALPDKLDILFSFIKSHLKSKMIVFLSSSKQVHFVYETFRKMQPGISLMHLHGRQKQTARTETLDKFSRAQHVCLFSTDVVARGIDFPSVDWVIQTDCPEDVDTYIHRAGRSARYGKTGKSLLMLTPQEEDAFLARLKGKLIEPSKLNIKQSKRKSIKPQLQSLLFKDPELKYLAQKAFISYVRSIYIQKDTEVFKFNELPLEEFAASLGLPGAPQVKIKGKKSIEKAKELKNTSRQLLLLAKANDDGEVDSKEKTVRTKYDKMFGRKNQTVLSEHYMNITKTGAADDDAGDFMTIKRTDHELNENDLPQLTLPTSKRGQKKALSKKASLSSKGNPTKFKFDADGVPHPIYELEGEEEFHKKGDVDTQVKEFLSKETEYMARADTEDKQLVKEKRQEKKRKRLEAMRREMEALQDDDDEYDAPTVAYVGTGNLSDDMASGDEPDFAPASPPPRKKLKGRYSESAESPDTGVMEVEEPDTLEDLESLTARLISG
>XP_453485_Kluyveromyces_lactis
MAKKQKHNTQQRKLIRERDSQKIKDLETKVEEYNPKIAKANLFQDLPISEQTLKGLKEAAFIKLTEIQRESIPLSLKGHDVLGAAKTGSGKTLAFLIPVIEKLYREKWTDMDGLGALIISPTRELAMQIYEVLSKIGKHTTFSAGLVIGGKDVTFEKERISRINILIGTPGRILQHMDQAVGFNTSNLQLLVLDEADRCLDMGFKRTLDAIINNLPASRQTLLFSATQSQSLDDLARLSLTDYKQVGTMEVLNANSSSATPESLQQSYIEVPLPDKLDILFSFIKSHLKSKLIVFLSSSKQVHFVYETFRKLQPGISLMHLHGRQKQTARTETLDKFSRAQHVCLFSTDVVARGIDFPSVDWVIQVDCPEDVDTYIHRVGRAARFGKEGKSLIMLTPEEEEGFLKRLKTKNIEPSRLNIKQSKKKSIKPQLQSLLFKDPELKYLGQKAFISYVRSIYIQKDKEVFHFDKIPLEQFANSLGLPGAPKIKMRGMKSIEKAKELKNTSRQLLTLAKANDEGDVIKENKPEVRTRYDKMFERKNQTVLSEHYLNVTKAQAHDDEDEDFIMVKRQDHELNEAELPELLVPTSKRAQKKALSRKATLASNGNPTKVKFDDDGKAHPVYELEDEQDFRQNGNSEKQKEEFLSKEAELMAKVDVEDKQVAKEKRQEKKRKRLEAMRKEMEADMEDSDYEDEPVAYLGTGNLSDDMQSGADTEDDSQDERQPRKKSKYADSSEDEEEEERTTERDRIIEVEEPQTLEDLESLTANLIGS
>XP_022675009_Kluyveromyces_marxianus
MAKKQRHNTKQRKLLREKENQKIQDLETRISEYDPKLAKPLLFQDLPISEYTLKGLKEAAFIKMTEIQRESIPLSLKGHDVLGAAKTGSGKTLAFLIPVLEKLYREKWTDMDGLGALIISPTRELAMQIYEVLSKIGKHTTFSAALVIGGKDVNFEKERLSRINILIGTPGRILQHMDQAVGFNVSNLQMLVLDEADRCLDMGFKKTLDAIINNLPPSRQTLLFSATQSQTLDDLARLSLTDYKQVGTLEALNSKNAAATPESLQQSYIEVPLTDKLDILYSFIKSHLKSKLIVFLSSSKQVHFVYETFRKLQPGISLMHLHGRQKQTARTETLDKFSRAQHVCLFSTDVVARGIDFPSVDWVIQVDCPEDADTYIHRVGRAARFGKEGKSLIMLTPEELEGFLKRLKSKNIEPSRLNIKQSKKKSIKPQLQSLLFKDPELKYLGQKAFISYARSIYIQKDKEVFHFDELPLEEFANSLGLPGAPKIKMKGMKSIEKAKELKNTSRQLLSLAKTNEDGELVKESKNEVRTRYDKMFERKNQTVLSEHYLNITKSQAEEDEDQDFIKVKRQDHDLNEKDLPELIIPTSKRAQKKALSKKAALASKGNPTKVKFDDDGVAHPVYELEDEEAFHEKGDSLKQKEEFLSKEAELMAKVDVEDKQIAKEKKQEKKRKRLEAMRREMEAEMDDSDFEGETVAYLGTGNLSDDMQSGDDYESDSEEESDSETSRQPQRKKSRYDSSSDEEDHGEKDKFGKIIEVEEPKTLEDLESLTANLIDA
>XP_022628309_Lachancea_lanzarotensis
MARKQRVTTATRKQLRQKEDDYLKKLEEQIEEYDAENTKAALFKDLPLSNNTIKGLKDSAFVKLTEIQQKSIPVSLKGHDLLAAAKTGSGKTLAFLVPVIEKLYREKWTEFDGLGALIVSPTRELAMQIYEVLVKIGRYTSFSAGLVIGGKDVKFELERISKINVLVGTPGRILQHMDQAVGLNTANLQILVLDEADRCLDMGFKKTLDAIVSNLPPVRQTLLFSATQSQSLADLARLSLTDYKSIGTAEIKDSKNLPATPETLQQSYISVELPDKLDILYSFIKTHLKSKMIVFLSSSKQVHFVYETFRKLQPGISLMHLHGRQKQTARTETLDKFSRAQHTCLFATDVVARGIDFPAVDWVVQADCPENVDTYIHRVGRSARYGKQGKSLIMLTPQEEEGFLKRLKQRHIEPNKLTIKQSRKKSIKPQLQSLLFQDPELKYLGQKAFISYVRSIYIQKDKEVFKFDELPNEEFANSLGLPGAPKIKMKGMKSVERAKELKNTSRQLLSLSKANDDGDIVGANKEGRTRIDKMFDRRNQTVLSEHYLNITKAQADADEEDDFMTMKRQDHQIHEEELPELIGPTSKRALRRAVSKKASIAGKGNPSKLVFDDDGQSHPIYELEGEEDFHAGGAAEDQKKSFISKETDVMQGRDIEDKKLAKEKRQEKKRKRLEALRREQEAELDDESGSDEGGSYHASLATRANLSDDMQSASEDEEQETLHRSKKAKYSRHDSEESSSDTDAGDRRGQSDTKKSAARRVIEVQQPESLEDLESLTAQFLQN
>XP_002555374_Lachancea_thermotolerans
MAKKGKTSTAARKQLRQKEDAYIKELETKIEEFDPKTSRGELFKDLPLSHQTLKGLRDSAFIKMTEIQKMSIPVSLKGHDLLAAAKTGSGKTLAFLIPVIEKLYREKWTEFDGLGALIISPTRELAMQTYEVLTKIGRYTSFSAGLVIGGKEVKFELDRISKINILVGTPGRILQHMDQAVGLNTSNLQVLVLDEADRCLDMGFKKTLDAIVMNLPPVRQTLLFSATQSQSLADLARLSLTDYKSVGTAEVKDDSNSSATPDTLQQSYISVELPDKLDILFSFIKTHLKCKMIVFLSSSKQVHFVYETFRKLQPGISLMHLHGRQKQTARTETLDKFSRAQHTCLFATDVVARGIDFPAVDWVVQADCPENVDTYIHRVGRSARYGKQGKSLVMLTPQEEEGFLKRLKQRHIEPNKLTIKQSRKKSIKPQLQSLLFQDPELKYLGQKAFISYVRSIFIQKDKEVFKFEELPTEEFANSLGLPGAPKIKMKGMKSVEKAKELKNTSRQLLSLSKANDDGEIINQNKEVRTKHDKMFNRKNQTVLSEHYLNITKAQADEDEEDGFMTMKRQDHEIKEEELPQLIAPTSKRAMRKATSKKASMAGKGNPSKLVFDEDGHARPIYELEGEEDFHKKGDAEEQKNAFLLKETETMTHVDVEDKKLAKAKRQEKKRKRLEAMRREAEAGMDQESSDDQEGGYQVAVGTGNLSDDMVSDDDEDRRPDKRRRFPERIEESEDRRAGSGHIVEIEQPETLEDLESLTSRLIQS
>XP_020060985_Aspergillus_aculeatus
MAPTHGSRDKKQSKPPQRAGNLKRKRAQDDLSSLIQRVEELDVKDSLKSFTDLPLSEPTASGLASSHYKTLTDIQSRAISHALKGRDVLGAAKTGSGKTLAFLVPILENLYRKQWAEQDGLGALVLSPTRELAIQIFEVLRKVGRYHQFSAGLVIGGKSLREEQERLGRMNILVCTPGRMLQHLDQTALFDTYNLQMLVLDEADRILDMGFQKTVDAIIGHLPKERQTLLFSATQTKKVSDLARLSLQDPEYVAVHEAASSATPSKLQQHYVVTPLAQKLDVLWSFIRSNLKTKTIVFLSSGKQVRFVYETFRHMQPGIPLMHLHGRQKQGGRLDITTRFSSAQHAVLFATDVAARGLDFPAVDWVIQLDCPEDADTYIHRVGRTARYERDGRAVLFLDPSEEKGMLKSLEQKKVQVERINVKANKQQSIKDQLQNMCFKDPELKYLGQKAFISYVKSIYVQKDKETFDVKNLKLEEFAASLGLPGAPRIKFIKGEDTKERKNAPRLAAYASSDDESDEDGEKKKTKKEEPQVRTKYDRMFERRNQDVLAEHYSKLINDDGTMVEPNTATQDADEDDDFLSVKRRFEAGDKDLGAGSSSEEDDDEAGAGKKQPTKVVQLDGKQALVIDSKRREKLLKSKKKLLKFKGKGSKLVFDDEGNAHELYEMEDEEDFKAKGDAKEQQARFLAEEAERTRRADVEDKEVAKQKKREKKEKRKARERELLAAEAGEGGEGEERVAYLAPYKEEDDDRDMDGGFSASEAEEEAPRPKKWFMDDDSDDEPKSKKAKKSRKEPEQQIQTLEDLESLAAGLLG
>XP_001268205_Aspergillus_clavatus
MAPTTGPRNTKNAKPAVQRSKTLKRKRGQEELSSLIQRVEGLDLKESFESFSDLPLSEPTLSGLTSSHFKTLTDIQSRAISHALKGRDVLGAAKTGSGKTLAFLVPVLENLYRRQWAEHDGLGALILSPTRELAIQIFEVLRKIGRYHTFSAGLVIGGKSLREEQERLGRMNILVCTPGRMLQHLDQTALFDTYNLQMLVLDEADRILDLGFQQTVDAIVGHLPKERQTLLFSATQTKKVSDLARLSLRDPEYVAVHETASTATPAKLQQHYVIAPLPQKLDILWSFIRSNLKSKTMVFFSSGKQVRFVYESFRHMQPGIPLMHLHGRQKQGGRLDIMTNFSQAKHCVLFSTDVAARGLDFPAVDWVIQMDCPEDADTYIHRVGRTARYGRDGRAVLFLDPSEEEGMLKRLEQKKVPIEKINIKANKQQSIKDQLQNMCFKDPELKYIGQKAFISYVKSVYIQKDKEIFKLKELKLDEFASSLGLPGAPRIKFIKGDDTKQRKNAPRAAAHLSSDDEAGSDAEEGEPKTKKKEEPQVRTKYDRMFERRNQDVLAEHYSKLINDDGTMVAPPNAGAGADADEDDDFLSVKRRFDVGDETLGMSSDDSDEEDDDDDETSPKKETKVVHIDGKEALVIDSKRREKLLKSKKKLLKFKGKGTKLVYDDEGNAHEVYELEDEDQFKARGDAKEQKAKFLEEEAERTRLADLEDKEIAKQKRREKKEKRKARERELLAEAEDEEETVVQLPPYEGDHDMDGGFSASEEEEEAARPSKKPKVKFAEPDESDKGSEPWYKKSKRTDDKGGSQAPQIQTLEDLESLASGLLG
>XP_001258227_Aspergillus_fischeri
MAPAAGPRTGKHAKPPRSKTLKRKRGQDELSSLIQRVEDLDLKETFKSFSDLPLSEPTASGLASSHYKTLTDIQSRAISHALKGRDVLGAAKTGSGKTLAFLVPVLENLYRKQWAEHDGLGALILSPTRELAIQIFEVLRKIGRYHTFSAGLVIGGKSLKEEQERLGRMNILVCTPGRMLQHLDQTALFDTYNLQMLVLDEADRILDLGFQQTVDAIIGHLPKERQTLLFSATQTKKVSDLARLSLQDPEYVAVHETASSATPSKLQQHYVITPLPQKLDILWSFIRSNLKSKTMVFLSSGKQVRFVYESFRHLQPGIPLMHLHGRQKQGGRLDIVTRFSQSKHCVLFSTDVAARGLDFPAVDWVIQLDCPEDADTYIHRVGRTARYEREGRAVLFLDPSEEEGMLKRLEQKKVPIEKINIKANKQQSIKDQLQNMCFKDPELKYLGQKAFISYVKSVYIQKDKEIFKLKELKLDEFAASLGLPGAPRIKFIKGDDTKQRKNAPRAAAHLLSDDDDSDEEDGEKKSKKKEEPQVRTKYDRMFERRNQDVLAEHYSKLINDDGTMVAPNAGAGADADEDDDFLSVKRRFDAGDKDLGSSSDEDDESEKGDKKDVKVVHIDGSTPLVIDSKRREKLLKSKKKLLKFKGKGTKLVYDDEGNPHELYELEDEEQFKARGDAKDQQAKFLAEEVERTRMADMEDKEIAKQKRREKKEKRKARERELLAEAEEEETLVQLPPYEGDQDVDGGFSASEDEAPRPSKKPKVKFTEANDREEAEPWYKKSKKPSDKAANAPPQVQTLEDLESLATGLLG
>XP_041144311_Aspergillus_flavus
MAPSNGPRSGKNAKSSHTLKRKRAQDDLSTLTQRVEDLDIKETYKSFSDLPLSEPTASGLASSHFKTLTDIQSRAIGHALKGRDILGAAKTGSGKTLAFLIPVLENLYRKQWSEHDGLGALILSPTRELAIQIFEVLRKIGRYHTFSAGLIIGGKSLKEEQERLGRMNILVCTPGRMLQHLDQTAMFDVFNLQMLVLDEADRILDMGFQKTVDAIVGHLPKERQTLLFSATQTKKVSDLARLSLQDPEYVAVHETASSATPSTLQQHYVVTPLSQKLDVLWSFIRSNLKAKTIVFLSSGKQVRFVYESFRHLQPGIPLMHLHGRQKQGGRLDITAKFSQAKHAVLFSTDITARGLDFPAVDWVIQMDCPEDADTYIHRVGRTARYERDGRAVLFLDPSEESGMLKRLEQKKVPIERINIKANKQQSIRDQLQNMCFKDPELKYLGQKAFISYVKSVYVQKDKEVFKLKELKLEDFASSLGLPGAPRIKFIKGDDTKERKNASRATAYLSSDDDSDEGGEKKSKKDEKQVRTKYDRMFERRNQDVLADHYSKLINDDGTLVDPSKTASAADDADEDDDFLSVKRRFDAGDEDLGGNSEEELEQKGVKVVQLDGKDTLVIDSKRREKLLKSKKKLLKFKGKGTKLIYDDEGNAHELYEMEDEEDFKARGDAKEQQARFLAEETERTRTADMEDKEVAKQKRREKKEKRKARERELLAEEEAEEAVAQLAPYKEDDEFSASDREDDAPRPSKKQKVRIAEPEESKEEPWYKKSKKPAAKAPEQIQTLEDLESLATGLLG
>XP_750992_Aspergillus_fumigatus
MAPAAGPRTGKHAKPQRSKTLKRKRGQEELSSLIQRVEDLDLKGIFKSFSDLPLSEPTASGLASSHYKTLTDIQSRAISHALKGRDILGAAKTGSGKTLAFLVPVLENLYRKQWAEHDGLGALILSPTRELAIQIFEVLRKIGRYHTFSAGLVIGGKSLKEEQERLGRMNILVCTPGRMLQHLDQTALFDTYNLQMLVLDEADRILDLGFQQTVDAIIGHLPKERQTLLFSATQTKKVSDLARLSLQDPEYVAVHETASSATPSKLQQHYVITPLPQKLDILWSFIRSNLKSKTMVFLSSGKQVRFVYESFRHLQPGIPLMHLHGRQKQGGRLDIVTRFSQSKHCVLFSTDVAARGLDFPAVDWVIQLDCPEDADTYIHRVGRTARYEREGRAVLFLDPSEEEGMLKRLEQKKVPIEKINIKANKQQSIKDQLQNMCFKDPELKYLGQKAFISYVKSVYIQKDKEIFKLKELKLDEFAASLGLPGAPRIKFIKGDDTKQRKNAPRAAAHLLSDDDDTDEEDGEKKSKKKEEPQVRTKYDRMFERRNQDVLAEHYSKLINDDGTMVAPNAGAGADADEDDDFLSVKRRFDAGDKDLGSSGDEDDESEKGNKKNVKVRREKLLKSKKKLLKFKGKGTKLVYDDEGNPHELYELEDEEQFKARGDAKDQQAKFLAEEAERTRLADMEDKEIAKQKRREKKEKRKARERELLAEAEEEETLVQLPPYEGDQDDEAPRPSKKPKVKFTEANDREEAEPWYKKSKKSSDQAAHTPRQIQTLEDLESLATGLLG
>XP_658193_Aspergillus_nidulans
MAPSNGHRNGKHAKSSNKSGNLKRKRVQEDLSSLIKRVEDLDLKAKYESFSDLPISEPTLSGLTSSHFKTLTDIQSRAISHALKGRDVLGAAKTGSGKTLAFLVPILENLYRKQWSDHDGLGALIISPTRELAIQIFEVLRKIGRYHTFSAGLVIGGKSLKEEQERLGRMNILVCTPGRMLQHLDQTAFFETYNLQMLVLDEADRIMDMGFQKTVDAIIGHLPPERQTLLFSATQTKKVSDLARLSLQDPEYVAVHEAASSATPSKLQQHYVVTPLPQKLDTLWSFIRSNLKSKTIVFMSSGKQVRFVYESFRHMQPGIPLLHLHGRQKQGGRLDITTRFSQAQHAVLFSTDVAARGLDFPAVDWVIQLDCPEDADTYIHRVGRTARYERDGRAVLFLDPSEEKGMLRRLEQKRVTVERINVRANKQQSIKNQLQNMCFKDPELKYLGQKAFISYVKSVYIQKDKETFNLKELKLDDFAASLGLPGAPRIKFIKGDDTKERKNASRATAYLTSGDEESDEEGGKKKQPKEKEVRTKYDRMFERRNQDVLAEHYSKLINDDGTIADSKNTEEADEDEDFLSVKRRFDAGDDALHAEDSSASDSDASDSEAEDHTEKKDPKVVKISDKDTLVIDSKRREKLLKSKKKLLKFKGKGTKLVYDDEGNAHELYEMEDEEAFKARGDAKEQQARFLAEEAARTQRADMEDKEIAKQKRREKKEKRKARERELLAEEEREERVAQLVPFDEDEDMGDAGGYSQSSDGEEEAPRPSKRAKVEEPKAVPWYKKEAGKKNDAGEKQIQTLEDLESLATGLLG
>XP_001392896_Aspergillus_niger
MAPINGSRNGKHSKPQRGGNLKRKRVQEDLNSLIKKVEDLDVKETIEQFTDLPLSEPTASGLASSHYKTLTDIQSRAISHALKGRDILGAAKTGSGKTLAFLIPILENLYRKQWSEHDGLGALVLSPTRELAIQIFEVLRKVGRYHTFSAGLVIGGKSLREEQERLGRMNILVCTPGRMLQHLDQTSFFETHNLQMLVLDEADRILDMGFQKTVDAIIGHLPKERQTLLFSATQTKKVSDLARLSLQDPEYVAVHEAASSATPSKLQQHYVVTPLPQKLDVLWSFIRSNLKSKTIVFLSSGKQVRFVYESFRHMQPGVPLMHLHGRQKQGGRLDITTKFSSAQHAVLFATDVAARGLDFPAVDWVIQLDCPEDADTYIHRVGRTARYERDGRAVLFLDPSEEKGMLKRLEQKKVQVERINVKANKQQSIKDQLQNMCFKDPELKYLGQKAFISYAKSVYVQKDKEIFNIKELKLDEFAGSLGLPGAPRIKFIKGDDTKERKNAPRATAYLSSDDESDEEGEKKKTKKDETQVRTKYDRMFERRNQDVLADHYHKLINDDGTMVETNKATEDADEDDDFLSVKRRYEAGDKDLDVGGSSSEDEEDADGTEKKGAKVVHLDGKEALVIDSKRREKLLKSKKKLLKFKGKGTKLIYDDEGNAHELYEMEDEEQFKAKGDAKEQQAKFLAEEAERTRQADLEDKEVAKQKKREKKEKRKARERELLAMEEEGGDLVQIPYKEGGLASDEDEEVLRPSKKARVSFADEASEEEPKPKKAKKSQPAGKAPEQIETLEDLESLAAGLLG
>XP_015410523_Aspergillus_nomiae
MAPSNGPRNGKNMKPSQRHPLKRKRAQDDLSTLTQRVEDLDIKETYKSFSDLPLSEPTASGLASSHFKTLTDIQSRAIGHALKGRDILGAAKTGSGKTLAFLIPVLENLYRKQWSEHDGLGALILSPTRELAIQIFEVLRKIGRYHTFSAGLIIGGKSLKEEQERLGRMNILVCTPGRMLQHLDQTALFDVFNLQMLVLDEADRILDMGFQKTVDAIVGHLPKERQTLLFSATQTKKVSDLARLSLQDPEYVAVHEAASSATPSTLQQHYVVTPLSQKLDTLWSFIRSNLKAKTIVFLSSGKQVRFVYESFRHLQPGIPLMHLHGRQKQGGRLDITAKFSQAKHAVLFSTDITARGLDFPAVDWVIQMDCPEDADTYIHRVGRTARYERDGRAVLFLDPSEESGMLKRLEQKKVPVERINIKANKQQSVKDQLQNMCFKDPELKYLGQKAFISYVKSVYVQKDKEVFKLKELKLDDFASSLGLPGAPRIKFIKGDDTKERKNASRATAYMSSDDSDEDGEKKTKKDEKQVRTKYDRMFERRNQDVLADHYSKLINDDGTLVDPSKTASAADDADEDDDFLSVKRRFDAGDEELGGTSEEESEQKDVKVVQLDGKDTLVIDSKRREKLLKSKKKLLKFKGKGTKLVYDDEGNAHELYEMEDEEDFKARGDAKEQQARFLAEETERTRTADVEDKEVAKQKKREKKEKRKARERELLAEEEAEEVVAQLAPYKEDDEFSASDREDDTPRPSKKQKVRIAEPDESTEEPWYKKSKKPTAKAPEQIQTLEDLESLATGLLG
>XP_001821050_Aspergillus_oryzae 
MAPSNGPRSGKNAKSSHTLKRKRAQDDLSTLTQRVEDLDIKETYKSFSDLPLSEPTASGLASSHFKTLTDIQSRAIGHALKGRDILGAAKTGSGKTLAFLIPVLENLYRKQWSEHDGLGALILSPTRELAIQIFEVLRKIGRYHTFSAGLIIGGKSLKEEQERLGRMNILVCTPGRMLQHLDQTAMFDVFNLQMLVLDEADRILDMGFQKTVDAIVGHLPKERQTLLFSATQTKKVSDLARLSLQDPEYVAVHETASSATPSTLQQHYVVTPLSQKLDVLWSFIRSNLKAKTIVFLSSGKQVRFVYESFRHLQPGIPLMHLHGRQKQGGRLDITAKFSQAKHAVLFSTDITARGLDFPAVDWVIQMDCPEDADTYIHRVGRTARYERDGRAVLFLDPSEESGMLKRLEQKKVPIERINIKANKQQSIRDQLQNMCFKDPELKYLGQKAFISYVKSVYVQKDKEVFKLKELKLEDFASSLGLPGAPRIKFIKGDDTKERKNASRATAYLSSDDDSDEGGEKKSKKDEKQVRTKYDRMFERRNQDVLADHYSKLINDDGTLVDPSKTASAADDADEDDDFLSVKRRFDAGDEDLGGNSEEELEQKGVKVVQLDGKDTLVIDSKRREKLLKSKKKLLKFKGKGTKLIYDDEGNAHELYEMEDEEDFKARGDAKEQQARFLAEETERTRTADMEDKEVAKQKRREKKEKRKARERELLAEEEAEEAVAQLAPYKEDDEFSASDREDDAPRPSKKQKVRIAEPEESKEEPWYKKSKKPAAKAPEQIQTLEDLESLATGLLG
>XP_040640041_Aspergillus_ruber
MAPGKLRKPQQKDKTLKRKRGQEELSSLVSRVEQLDIKESFKTFSDLPLSEPTASGLTASHYKTLTDIQSRAITHALKGRDILGAAKTGSGKTLAFLIPVLENLYRKKWTDYDGLGALILSPTRELAIQIFEVLRKVGRFHAFSAGLVIGGKSLREEQERLGRMNILVCTPGRMLQHLDQTALFDTFNLQMLVMDEADRILDMGFQHTVDAIIEHIPKERQTMLFSATQTRKVSDLARLSLQEPEYVAVHEAASSATPSTLQQHYVVTPLPQKLDILWSFIRSNLKTKTIVFMSAGKQVRYVYEAFRHLQPGVPLMHLHGRQKQGGRLDIMTKFAQAQEAVLFATDIAARGLDFPAVDWVIQLDCPEDSDTYIHRVGRTARYERDGRAVIFLEPSEEAGMLKRLEQKKVKVERINVKANKQQSIKDQLQNMCFKDPELKYLGQKAFIAYVKSIHLQKDKEVFKLKELSLDEFAGSMGLPGAPRIKFIKGDDTKDRKNAPRGLNNLSSDESSEDESGEKKQKKKDEQQVRTKYDRMFERRNQDVLAGHYSRLINDDGTAVGEKSATADADEDDDFLSVKRRFEAGDKDLDVGSDDEGGEGKDVKVVNVDGREDNPLVIDSKRREKLLQSKKKLLKFKGKGTKLIYDDEGNAHELYEMEDEKDFQARGAAKDQMAKFLAEEAERTQQADIQDKALAKQKKREKKEKRKARERELEAEEMGVETGGELPFVGPMEDLGGYSDDDRYQDAEDEKEKRPSKKRVQFAESESEEEEEPRPKKSKKSDKKVEPEKVQTLEDLEALASGLLG
>XP_040706347_Aspergillus_sydowii
MAQSTGPRNGKHAKSSNRTGNLKRKRVQEDLSSLVKRVEDIDLKGKFESFSDLPLSEPTVSGLTSSHFKTLTDIQSRAISHALKGRDVLGAAKTGSGKTLAFLIPVLENLYRKQWAEHDGLGALVISPTRELAIQIFEVLRKIGRYHTFSAGLVIGGKSLREEQERLGRMNILVCTPGRMLQHLDQTAFFETHNLQMLVLDEADRIMDMGFQKTVDAIVGHLPPQRQTLLFSATQTKKVSDLARLSLQDPEYVAVHEAASSATPSKLQQHYIVTPLAQKLDTLWSFIRSNLKSKTIVFLSSGKQVRFVYESFRHMQPGIPLLHLHGRQKQGGRLDITTRFSQAQHAVLFSTDVSARGLDFPAVDWVIQLDCPEDADTYIHRVGRTARYERDGRAVLFLDPSEEKGMLRRLEQKKVTVERINVKANKQQSIKHQLQNMCFKDPELKYLGQKAFISYVKSIYVQKDKDIFNLKELKLEDFAGSLGLPGAPRIKFIKGDDTKERKNASRATAYLSSDDDESDEDGEKKKQQPKEKEVRTKYDRMFERRNQDVLADHYSKLINDDGTIADPSKGTDDADEDEDFLSVKRRFEAGDEALDGQASSESDSDDASDSDDDNDNEGDNGDKKDPKVVKISDKDTLVVDSKRREKLLKSKKKLLKFKGKGTKLVYDDEGNAHELYEMEDEDAFKARGDAKEQQARFLAEEAQRTQVADMEDKAVAKQKKREKKEKRKARERELLAEEEREEAVAQLAPYDQDDDMADGYSGSEGEEEEPRPTKRTKVQETEPVPWYKQEKKKKPSGEGQIQTLEDLESLATGLLG
>XP_001214237_Aspergillus_terreus
MAPANAPRNGKYAKSSQRTLKRKRVQEDLSSLVQRVEDLDLKESFKAFTDLPLSEPTLSGLSASHYKTLTDIQSRAVSHALKGRDILGAAKTGSGKTLAFLIPVLENLYRKQWAEHDGLGALILSPTRELAIQIFEVLRKVGRYHHFSAGLVIGGKSLKEEQERLGKMNILDPEYVAVHEAAASATPSTLQQHYVVTPLPQKLDILWSFIRSNLKSKTIVFLSSGKQVRFVYEAFRHLQPGIPLMHLHGRQKQGGRLDITTKYSQAKHAVLFSTDVAARGLDFPAVDWVIQLDCPEDADTYIHRVGRTARYERDGRAVLFLDPSEEQGMLKRLEQKKVPVEKINVKANKQQSIKNQLQNMCFKDPELKYLGQKAFISYVKSVYVQKDKEIFKLKDLDLEEFASSLGLPGAPRIKFIKGDDTKERKNAPRAVAHLSSDDDESDAEDDEKKSKKKDAPQVRTKYDRMFERRNQDVLAGHYTKLINDDGTLADPKATDEADEDNDFLSVKRRFDAGDKQLEVGGSSDESGSDSEAETGKKDVKVVNIDGKEPLVIDSKRREKLLKSKKKLLKFKGKGTKLIYDDEGNAHEIYEMEDEEQFRAKGDAKEQQARFLAAEAERTRLADVEDKELVKQKRREKKEKRKARERELLAQEEQEEMLVQLPPPEDDDQGRFSPSEDEAPRPSKKQRVQFAEPAESEEERRPKKPKKSTAEPKEIQTLEDLESLATGLLG
>XP_022490846_Penicillium_arizonense
MAPRTVKGKKPQVSGRTLKRKRGEDEISSLVKRVEELDLKAAIKSFSDLPLSEPTAAGLSASHFKTLTDIQSRAISHALKGRDILGAAKTGSGKTLAFLVPILENLYRRQWTELDGLGALILSPTRELAIQIFEVLRKVGRNHAFSAGLIIGGKSLREEQDRLGRMNILVCTPGRMLQHLDQTAMFETNNLQMLVLDEADRIMDMGFQKTVDAIIDHLPTKRQTMLFSATQTKKVGDLARLSLQEPEYVSVHESAAAATPSTLQQHYTITPLPQKLDTLWSFIRSNLKSKTVVFLSSGKQVRYVYEALRHLQPGISLMHLHGRQKQGGRLDITTKFSQAQHAVLFATDVAARGLDFPAVDWVIQMDCPEDADTYIHRVGRTARYERIGRAVLFLDPSEEKGFLKQLEHKKVPIEKINTKANKQQSVKNQLQNMCFKDPELKYLGQKAFISYVKSIYVQKDKETFKIKELPLEEYAGSLGLPGAPRIKFIKGDDAKERKNESWKMAHMSDDSDAEGKKDQKEEVRTRYDRMFERRNQGVLADHYSKLINDDGTMVATGAPKDEAADEEADEDADFLSVKRRFAAGDENLGQGASSDTDESETEEIPKGAKVVHLDGQDPLVIDSKRREKLLKSKKKMLKFKGKGTKLVYDDEGNAHEVYEMEDEEQFKARGDAKTQREKFLAGETERTRQADIEDKEVMREKRREKKEKRKARERAEAEAEAASDDEEGGVSLSHLPHVPFEIPGDSDSGSASEDEKPRPSKKQRVSFAEPDSDSDKPAKKSKKSQEPKSIETLGDLEALASGLLG
>XP_014535773_Penicillium_digitatum
MAPRAVKGKSKTHQDTGRVLKRKRGEDSLATLVKQVEDLDLKAPVKNFSDLPLSEPTAKGLAASHFKTLTDIQSRAINHAFKGRDILGAAKTGSGKTLAFLVPILENLYRKKWTELDGLGALVLSPTRELAIQIFEVLRKIGRYHNFSAGLVIGGKSLREEQDRLGRMNILVCTPGRMLQHLDQTAMFETNNLQMLVLDEADRIMDMGFQKTVDAILDHLPKQRQTMLFSATQTKKVSDLARLSLQEPEYVSVHEAAASATPSTLQQHYTVTPLPQKLDTLWSFIRSNLKSKTVVFLSSGKQVRFVYESLRQLQPGISLLHLHGRQKQGGRLDITTKFSQAQHAVLFATDVVARGLDFPAVDWVIQMDCPEDADTYIHRVGRTARYERVGRAVLFLDPSEEKGFLKQLEHKKVPIEKINIKSNKQQSVKNQLQNMCFKDPELKYLGQKAFISYVKSIYVQKDKETFKIKELPLEEYAASLGLPGAPRIKFIKGDDAKERKNESWRMAHMSGDDDSEAEKKKDEKEVRTRYDRMFERRNQGVLAEHYSKLINDDGTMVATDAPKDAGAEINDEADEDADFLSVKRRFAAGDAELGEKSDSSDSEDSDAEPKTKDANGVKMVHLDGQDPLLIDSKRREKLLKSKKKLLKFKGKGTKLVYDDEGNAHEVYEMEDEDTFKARGDANTQREKFLEGEAERTRQADIEDKEVMRKKRREKKEKRKARERAEAEAEMSEEEGGFSHLPHVPFEIPSSDSDSASEHEEPRPSKKQRVSFAESDSDDDKPKSTKSQASARPIETLGDLEALASGLLG
>XP_016597309_Penicillium_expansum
MAPRAVKGKSKTHQDTGRVLKRKRGEDSLATLVKQVEDLDLKAPVKNFSDLPLSEPTTKGLAASHFKTLTDIQSRAINHAFKGRDILGAAKTGSGKTLAFLVPILENLYRKKWTELDGLGALVLSPTRELAIQIFEVLRKIGRYHNFSAGLIIGGKSLREEQDRLGRMNILVCTPGRMLQHLDQTAMFETNNLQMLVLDEADRIMDMGFQKTVDAILDHLPKQRQTMLFSATQTKKVGDLARLSLQEPEYVSVHEAAASATPSTLQQHYTVTPLPQKLDTLWSFIRSNLKSKTVVFLSSGKQVRYVYESLRQLQPGISLLHLHGRQKQGGRLDITTKFSQAQHAVLFATDVVARGLDFPAVDWVIQMDCPEDADTYIHRVGRTARYERVGRAVLFLDPSEEKGFLKQLEHKKVPIEKINIKSNKQQSVKNQLQNMCFKDPELKYLGQKAFISYVKSIYVQKDKETFKIKELPLEEYAASLGLPGAPRIKFIKGDDAKERKNESWRMAQMSGDDDSEVEKKKDEKEVRTRYDRMFERRNQGVLAEHYSKLINDDGTMVATDAPKDAGAEIDDEADEDADFLSVKRRFAAGDAELGGKSDSSDSEDSDAEPKTKDAKGVKMVHLDGQDPLLIDSKRREKLLKSKKKLLKFKGKGTKLVYDDEGNAHEVYEMEDEDMFKARGDANTQREKFLEGETERTRQADIEDKEVMREKRREKKEKRKARERAEAEAEMSEEEGGLSHLPHVPFEIPGSDSDSASERDEPRPSKKQRVSFAEPDSDDDKPKSKKSQASARPIETLGDLEALASGLLG
>XP_040651401_Penicillium_griseofulvum
MAPRAVKGKSKPHQDTGRVLKRKRGEDNLATLVKQVEDLDLKAPVKNFSDLPLSEPTAKGLSASHFKTLTDIQSRAINHAFKGRDILGAAKTGSGKTLAFLVPILENLYRKKWTELDGLGALVLSPTRELAIQIFEVLRKIGRYHNFSAGLVIGGKSLREEQDRLGRMNILVCTPGRMLQHLDQTAMFETNNLQMLVLDEADRIMDMGFQKTVDAILDHLPKQRQTMLFSATQTKKVGDLARLSLQDPEYVSVHEAAASATPSTLQQHYTVTPLPQKLDTLWSFIRSNLKSKTVVFLSSGKQVRYVYESLRQLQPGISLLHLHGRQKQGGRLDITTKFSQAQHAVLFATDVVARGLDFPAVDWVIQMDCPEDADTYIHRVGRTARYERVGRAVLFLDPSEEKGFLKQLEQKKVPIEKINIKSNKQQSVKNQLQNMCFKDPELKYLGQKAFISYVKSIYVQKDKETFKIKELPLEEYAASLGLPGAPRIKFIKGDDAKERKNESWRMAHMSSDDDSDAEKKNKKDEKEVRTRYDRMFERRNQGVLAEHYSKLINDDGTMVATDAPKDAGAEIDDEADEDADFLSVKRRFAAGDAELGENSDSSGSEDSDAESKIKNPMGVKMVHLDGQDPLLIDSKRREKLLKSKKKLLKFKGKGTKLVYDDEGVAHEVYEMEDESMFKARGDADVQRQKFLESETARTQQADIEDKEVMREKRREKKEKRKARERAEAEAEMSEEEGGLSHLPHVPFEIPGSDSESEREEPRPSKKQRVSFAKPDRDEPKSQPSKSIETLGDLEALASGLLG
>XP_038933748_Penicillium_roqueforti
MAPRAVKGKSKPHQETGRVLKRKRGEDSLATLIKQVEDLDLKTPVKNFSDLPLSEPTAKGLAASHFKTLTDIQSRAINHAFKGRDILGAAKTGSGKTLAFLVPILENLYRKKWTELDGLGALVLSPTRELAIQIFEVLRKIGRYHNFSAGLIIGGKSLREEQDRLGRMNILVCTPGRMLQHLDQTAMFETNNLQMLVLDEADRIMDMGFQKTVDAILDHLPKQRQTMLFSATQTKKVGDLARLSLQEPEYVSVHESAASATPSTLQQHYTVTPLPQKLDTLWSFIRSNLKSKTVVFLSSGKQVRYVYESLRQLQPGISLLHLHGRQKQGGRLDITTKFSQAQHAVLFATDVVARGLDFPAVDWVIQMDCPEDADTYIHRVGRTARYERVGRAVLFLDPSEEKGFLKQLEHRKVPIENINIKSNKQQSIKNQLQNMCFKDPELKYLGQKAFISYVKSIYVQKDKETFKIKELPLEEYAASLGLPGAPRIKFIKGDDAKERKNESWRMAQMSDDDSDAKTKDKKDEKEVRTRYDRMFERRNQGVLAEHYSKLINDDGTMVATDAPKDAVEIDDEADEDADFLSVKRRFAAGDAELGGKSDSSDSEDSDAEPKIKDTKGVKMVHLDGQDPLLIDSKRREKLLKSKKKLLKFKGKGTKLVYDDDGNAHEVYEMEDEDMFKARGDANTQREKFLEGETERTRQADIEDKEVMREKRREKKEKRKARERAEAEAEAAMSEEEDGLSHLPHVPFEIPGSDSDSGSEREPRPSKKQRVSFAEPDSDDDKPKSKSQASAKPIETLGDLEALASGLLG
>XP_002569081_Penicillium_rubens
MAPRAVKGKSKPHQENGRVLKRKRGEDSLAALIKQVEDLDLKTPVKNFSDLPLSEPTAKGLAASHFKTLTDIQSRAINHAFKGRDILGAAKTGSGKTLAFLVPILENLYRKKWTELDGLGALVLSPTRELAIQIFEVLRKIGRYHNFSAGLIIGGKSLREEQDRLGRMNILICTPGRMLQHLDQTAMFETNNLQMLVLDEADRIMDMGFQKTVDAIIDHLPKQRQTMLFSATQTKKVGDLARLSLQEPEYVSVHEAAASATPSTLQQHYTITPLPQKLDTLWSFIRSNLKSKTVVFLSSGKQVRYVYESLRQLQPGISLLHLHGRQKQGGRLDITTKFSQAQHAVLFATDVVARGLDFPAVDWVIQLDCPEDADTYIHRVGRTARYERVGRAVLFLDPSEEKGFLKQLEHKKVPIEKINIKSNKQQSVKNQLQNMCFKDPELKYLGQKAFISYVKSIYVQKDKETFKIKELPLEEYAASLGLPGAPRIKFIKGDDAKERKNESWRMAQMSGDDDSETEKKKDEKEVRTRYDRMFERRNQGVLAEHYSKLINDDGTMVAINAPKDADADIDDEADEDADFLSVKRRFAAGDADLGGKSDSSDSEDSDAEPKTKDVKMVHLDGQDPLLIDSKRREKLLKSKKKLLKFKGRGTKLVYDEEGNPHEVYEMEDEEAFKVRGDVDAQREKFLEAEAERTRQADIEDKEVMREKRREKKEKRKARERAEAQAEMSEEEGEGGLSHLPHVPFEIPGSDPDSASERDEPRPSKKQRVSFAEPDSDDDKPGKSQAPPKSIETLGDLEALASGLLG
>XP_040814841_Penicillium_solitum
MAPRAVKGKSKTHQDTGRVLKRKRGEDSLATLVKQVEDLDLKAPVKNFSDLPLSEPTAKGLSASHFKTLTDIQSRAINHAFKGRDILGAAKTGSGKTLAFLVPILENLYRKKWTELDGLGALVLSPTRELAIQIFEVLRKIGRYHNFSAGLIIGGKSLREEQDRLGRMNILVCTPGRMLQHLDQTAMFETNNLQMLVLDEADRIMDMGFQKTVDAILDHLPKQRQTMLFSATQTKKVGDLARLSLQEPEYVSVHEAAASATPSTLQQHYTVTPLPQKLDTLWSFIRSNLKSKTVVFLSSGKQVRYVYESLRQLQPGISLLHLHGRQKQGGRLDITTKFSQAQHAVLFATDVVARGLDFPAVDWVIQMDCPEDADTYIHRVGRTARYERVGRAVLFLDPSEEKGFLKQLEHKKVPIEKINIKSNKQQSVKNQLQNMCFKDPELKYLGQKAFISYVKSIYVQKDKETFKIKELPLEEYAASLGLPGAPRIKFIKGDDAKERKNESWRMAQMSGDDDSETEKKKDEKEVRTRYDRMFERRNQGVLAEHYSKLINDDGTMVATDAPKDAGAEIDDEADEDADFLSVKRRFAAGDAELGEDSASSDSEDSDAEPKTKDAKGVKMVHLDGQDPLLIDSKRREKLLKSKKKLLKFKGKGTKLVYDDEGNAHEVYEMEDEDAFKARGDANAQREKFLEGETERTRQADIEDKEVMREKRREKKEKRKARERAEAEADMSEEEGGLSHLPHVPFEIPGSDSDSASERDEPRPSKKQRVSFAEPDSDDDKPKSKKAQASVKPIETLGDLEALASGLLG
>XP_022579499_Penicilliopsis_zonata
MAQEHGARQKKGPRPSVARGKTLKRKRGQDNLSSLQEQIEALDPKASVASFTDLPLSEPTTSGLAASHYKTLTDIQSRAIPHALKGRDILGAAKTGSGKTLTFLVPVLENLYRKQWTEHDGLGALILSPTRELAIQIFEVLRKIGRYHAFSAGLVIGGKSLREEQERLGRMNILVCTPGRILQHLDQTASFDVFNLQMLVLDEADRIMDMGFQRSVDAIVEHLPKDRQTMLFSATQTKKVSDLARLSLQDPEYVAVHEASTTATPTTLQQHYVLTPLPEKLDVLWSFIRSNLKSKTIVFLSSGKQVRFVYESFRHLQPGIPLMHLHGKQKQGGRLDITTKYSQAQHAVLFATDVAARGLDFPAVDWVIQLDCPEDADTYIHRVGRTARYERDGRAVLFLDPSEEAGMLKRLEQKKIPIEKINIKANKQQSVKNQLQNMCFKDPELKYLGQKAFISYVKSIYIQKDKEIFKLKDLQLEDFASSLGLPGVPRIKFIKGDDTKELKNASRAMTHLSDDEEDDDDGAKKADKKDKVRTKYDRMFERRNQNVLADHYSKLINDDGTIVDTPDENDDGEGSGDEDDFLTVKRRFEAGDEDLGIEAGEDNTLVGEAANKKKDVKVVNLDGKELIIDSKRREKLLTSKKKLLKYKGNGKKLIYDEDGNAHEVYELEDEEKFKARGDASEQRAKFLADETERTRMADVEDKALARQKKRDKKEKRKARERELLAMEDQSDDADLGVQLAPYQDHHHSDYELSAPESDLAAAPPRPSKKQKVFFADPSSDDDRVPKQKKNKGQQQQPGPIETLEDLEALASGLLG
>XP_016624485_Cladophialophora_bantiana
MGPQGHRRGLKAPKKEFQRPRVLKRKREEEDLKALAQRVASFDAKSSAPPETFVDLPLCQATQDGLAASHFKTLTTIQKSTIPLALQGADILGAAKTGSGKTLAFLVPVLENLYRKRWTDYDGLGALILSPTRELAIQIFEVLRKIGRNHTFSAGLIIGGKNLQDERERLGRMNILVATPGRMLQHMDQTAEFDIGNLQMLVLDEADRIMDMGFKQTIDALLEHLPPNRQTLMFSATQTKKVSDLARLNLKEPEFVSVHEAADSATPSSLQQNYVVTPLPEKLDTLWSFIRANVKKKILVFLSSGKQVRFVYEAFRHLQPGVPLLHLHGRQKQTARVEITTKYANSKYVCLFSTDVAARGLDFPAVDWVVQVDCPEDADTYIHRVGRTARFDHDGRAVLFLDPSEEEGMLNALEKKKVSLEKINVRQKKMQQTIRNQLQNMCFKDPELKYLGQKAFVSYVRSVHIQKDKETFNLKRLDLEAFAASLGLPGAPRVRFVKGEDAKARKNAPRQLLAALEPSSDESGAEGEPRSKQKQRNSGVRTKYDRMFERRNQDVLAEHYTKLIEDDEEDNDNEAAVNATAPNDDVDDFLSVKRRFEAGDSGLDQDSGTDSTSSRNAPSMKKTKPKPNSNSSLEPKSIQLSSNPDAPTLTIDSHRREKLLASKKKLLKYRGRGSHLTFDSDSDTPKDKKAYKDEAEFTAAEEERRAFLERETERAREADVVDKEIARGKRREKKEKRKERERQLRGNNNSGEGNVGDDEDEDGGGYGVQLVPYEDEFDDKAEDDAPLGKKHHHHHHDSDADDDHEPSPPSQPKPKRQKKWFEDDDHDDDTKNNNKPKGKKEKVAAQTQEDLEALAAGLLATG
>XP_008729685_Cladophialophora_carrionii
MAPPGQRRGKKGPRPGLQRPRLLKRKREEEDIETLSQRVADLDPKSSAPPESFLDVPLSQATQDGLAASHFKTLTTIQSRTIPLALQGADILGAAKTGSGKTLAFLIPVLENLYRRRWTDYDGVGALILSPTRELAIQIFEVLRKVGRNHMFSAGLVIGGKSLQEERERLGRMNILVATPGRMLQHMDQTSELDIGNLQMLVLDEADRIMDMGFSQTIDALIEHLPRERQTLMFSATQTKKVSDLARLSLKEPEFVSVHEAADSATPSTLQQNYVVTPLPDKLDTLWSFIRANVKKKILVFLSSGKQVRFVYESFRHLQPGIPLLHLHGRQKQTARLDITTKYSNSKYACLFSTDVAARGLDFPAVDWVVQVDCPEDADTYIHRVGRTARFEHEGRAILFVEPSEEAGMLNALEKKKVFLEKINVRQKKMQQTIRNQLQNMCFKDPELKYLGQKAFVSYVRSVHVQKDKETFNVKKLDLEGFAASLGLPGAPRVKFVKGEDAKARKNAPRQLLAALEGSDSESDNAGNGDKQKKRKGDVRTKYDRMFERRNQGVLAEHYTKLIEDEDEDEDTEASDRAASGGLRAVRNGTPDNNPNDEEDDFLSVKRRFDVGDSALDQEVESESDSDNDNDSGASSAERSISISLSHSKRDAKSDLDANPSAPKEIKTLTLSTARDAHPLTIDSHRREKLLKSKKALLKYKGKGAHLTFDSDSDTPKDKKAYRDEETFTAGGRQAAEAEIKEFRRREAERALRADEVDKEIARTKKREKKEKRKERERRQYLGIEDRGEDDDDDVEHAGVQLVPYDDDDDDDDDDADADADPRQQDDGVPPKAKRARKWFEDASSDDGDEDEDGAGDIRLTKSGKMISKRKRKNRAEDEHPQTLDELEALASGLLAGS
>XP_016254556_Cladophialophora_immunda
MGPQGHRRGAKAPKKDFQRPRVLKRKREEEDLETLAQRVTDFDPKSAPPPENFVDLPLSQATQDGLAASHFKTLTTIQSRTIPLALQGEDILGAAKTGSGKTLAFLVPVLENLYRKRWTDYDGLGALILSPTRELAIQIFEVLRKVGRNHTFSAGLVIGGKSLQEERERLGRMNILVATPGRMLQHMDQTAELDIGNLQMLVLDEADRIMDMGFKQTIDALLEHLPPDRQTLMFSATQTKKVSDLARLNLKEPEFVSVHEAADSATPSSLQQNYVVTPLPEKLDTLWSFIRANVKKKILVFLSSGKQVRFVYEAFRHLQPGIPLLHLHGRQKQTARVEITTKYSNSKYVCLFSTDVAARGLDFPAVDWVVQVDCPEDADTYIHRVGRTARFEHDGRAVLFLDPSEEEGMLNALARKKVSPEKINVRQKKMQQTIRNQLQNMCFKDPELKYLGQKAFISYVRSVHIQKDKETFNLKKLDLEAFAASLGLPGAPRVKFVKGEDAKAKKNAPRQLLAALESSSDETDAEDAPRSKQKQRNGGVRTKYDRMFERRNQDVLAEHYTKLIEDDEEDDGASKTKAADDDRPAANDDVDDFLSVKRRFEAGDSGLDQDSDGDSASSRSTSQPPSSTKRTKGKPNSSSSLEPRSVQLSTNPDAPALTIDSHRREKLLASKKRLLKYRGRGSHLTFDSDSDTPKDKKAYQDEAEFTAADEERRAFLEREAERAREADLVDKEIARGKRREKKEKRKERERQQRAGHGREADLDGDDERGYGVQLVPYEDEVDAPAGAGADAGDEPPLQSQSPPPGPKPKRQKKWFQDSPSASDDDHDDQDATATTKRDKTTKTKKTKKGDHRLAAAAQQPQTLEDLEALASGLLATG
>XP_007740884_Cladophialophora_psammophila
MGPQGHRRGLKAPKRDFQRPRVLKRKREEEDLEALAQRVASFDAKSSTPPETFVDLPLCQATQDGLATSHFKTLTTIQKSTIPLALQGADILGAAKTGSGKTLAFLVPVLENLYRKRWTDYDGLGALILSPTRELAIQIFEVLRKIGRNHTFSAGLVIGGKNLQDERERLGRMNILVATPGRMLQHMDQTAEFDIGNLQMLVLDEADRIMDMGFKQTIDALLEHLPPNRQTLMFSATQTKKVSDLARLNLKEPEFVSVHEAADSATPSSLQQNYVVTPLPEKLDTLWSFIRANVKKKILVFLSSGKQVRFVYEAFRHLQPGVPLLHLHGRQKQTARVEITTKYANSKHVCLFSTDVAARGLDFPAVDWVVQVDCPEDADTYIHRVGRTARFEHDGRAVLFLDPSEEEGMLNALEKKKVSLEKISVRQKKMQQTIRNQLQNMCFKDPELKYLGQKAFVSYVRSVHIQKDKETFNLKKLDLEAFAASLGLPGAPRVKFVKGEDAKARKNAPRQLLAALEPSSDESDAEGEPRSKQKQRNGGVRTKYDRMFERRNQDVLAEHYTKLIEDDEEDNDNNEAAVNTTAANDEVDDFLSVKRRFEAGDSGLDQDSGTDSVSSRNASSLKKTKQKPNSNSSLELKSIQLSSNPNAPILTIDSHRREKLLASKKKLLKYRGRGSHLTFDSDSDTPKDKKAYKDEAEFTAAEEERRVFLERETERAKEADVMDKEIARGKRREKKEKRKERERQQRGNNNGREGDVGDDEDEEGGGYGIQLVPYEDEFEDKAEDDAPLEKNHHHHHRDSDADEDHEPSPPSQPKRKRQKKWFEDDDHDDDTKNDNNKPKGKKEKAAAQTQEDLEALAAGLLATG
>XP_018698244_Fonsecaea_erecta
MGSQGHRRGPRGPKKTFQRPRVLKRKREEEDLDALAQRVANFDPKTAPPPENFVDLPLCQATQDGLAASHFKTLTTIQSRTIPLALQGADILGAAKTGSGKTLAFLVPVLENLYRKRWTDYDGLGALILSPTRELAIQIFEVLRKVGRNHTFSAGLVIGGKSLQEERERLGRMNILVATPGRMLQHMDQTAELDIGNLQMLVLDEADRIMDMGFKQTIDALLEHLPPDRQTLMFSATQTKKVSDLARLNLKEPEFVSVHEAADSATPSSLQQNYVVTPLPDKLDTLWSFIRANVKKKILVFLSSGKQVRFVYEAFRHLQPGIPLLHLHGRQKQTARVEITTKYSNSQYVCLFSTDVAARGLDFPSVDWVVQVDCPEDADTYIHRVGRTARFEHDGRAVLFLDPSEEDGMLNALARKKVSLEKINVRQKKMQQTIRNQLQNMCFKDPELKYLGQKAFISYVRSVHVQKDKETFNLKRLDLEGFAASLGLPGAPRVKFVKGEDAKAKKNAPRQLLAALESSSDESDAEGEQRSKQKQRNGGVRTRYDRMFERRNQDVLAEHYTKLIEDDDEDDGGHDDTASKVKATNNGATAANDEVDDFLSVKRRFEAGDSDLDQASGSDSASSRGTKGRPRSGSSLEPKSIQLSSNPDAPALTIDSHRREKLLASKKKLLKYRGRGAHLTFDSDSDTPKDKKAYQDEAAFTAAEEERRAFLEREAERAREADLVDKEIARGKRREKKEKRKERERQQRAGYGRDSGDLDGEDGVQLVPYEDGVDDEPLRSQSPADLETEAEPEPKPKRQKKWFQDSSDEETTTAAQKDQSRENNISDKKKKTNKNKKDRRATDAGGGGAQQPQTLEDLEALAAGLLATG
>XP_022509367_Fonsecaea_monophora
MGSQGYRRGTKGPRKDFQRPRALKRKREEEDLEALAQRVANFDPKSAPPPENFVDLPLCQATQDGLAASHFKILTTIQSRTIPLALQGADILGAAKTGSGKTLAFLVPVLENLYRKRWTEYDGLGALILSPTRELAIQIFEVLRKVGRNHTFSAGLVIGGKSLQEERERLGRMNILVATPGRMLQHMDQTAELDIGNLQMLVLDEADRIMDMGFKQTIDALLEHLPRDRQTLMFSATQTKKVSDLARLNLKDPEFVSVHEAADSATPTSLQQNYVVTPLADKLDTLWSFIRANVKKKILVFLSSGKQVRFVYEAFRHLQPGIPLLHLHGRQKQTARVEITTKYSNSKYVCLFSTDVAARGLDFPAVDWVVQVDCPEDADTYIHRVGRTARFEHDGRAVLFLDPSEEDGMLNALAKKKVSLEKINVRQKKMQQTIRNQLQNMCFKDPELKYLGQKAFISYVRSVHVQKDKETFNLKKLDLEAFAASLGLPGAPRVKFVKGEDAKAKKNAPRQLLAALESSSEDSDAEGEARSKQKRNGGVRTKYDRMFERRNQDVLAEHYTKLIEDDEDDNGSDDDGERIKAENKAAPSDEVDDFLSVKRRFVAGDSDLDQDSDSDSSSAKGNSDSRASLELKTIKLSTNPDAPALKIDSHRREKLLASKKKLLKYRGRGAHLTFDSDSDTPKDKKAYRDESEFTAAEEERRAFLEREAERAREADAVDKEIAKGKRREKKEKRKERERQQQQQQRMESTRDGDVEGDGVQLVPYEGDLDVDAEDDGPLRLDSSAEPEPEPKRQRKWFQDSPSASDNDDEHHNREKKKTKRPKKNKRGTTAQQQQQPQTLEDLEALATGLLATTG
>XP_016635876_Fonsecaea_multimorphosa
MGSQGHRRGARGPKKDFQRPKVLKRKREEEDLETLAQRVANFDAKSASPPENFVDLPLSQATQDGLAASHFKTLTTIQSRTIPLALQGADILGAAKTGSGKTLAFLVPVLENLYRKRWTDYDGLGALILSPTRELAIQIFEVLRKVGRIHTFSAGLVIGGKSLQEERERLGRMNILVATPGRMLQHMDQTAELDIGNLQMLVLDEADRIMDMGFKQTIDALLEHLPPDRQTLMFSATQTKKVSDLARLNLKEPEFVSVHEAADSATPSSLQQNYVVTPLPEKLDTLWSFIRANVKKKILVFLSSGKQVRFVYEAFRHLQPGIPLLHLHGRQKQTARVEITTKYSNSKYVCLFSTDVAARGLDFPAVDWVVQVDCPEDADTYIHRVGRTARFEHDGRAVLFLDPSEEEGMLNALAKKKVSPEKMNVRQKKMQQTIRNQLQNMCFKDPELKYLGQKAFISYVRSVHIQKDKETFDLKKLDLEAFAASLGLPGVPRVKFVKGEDAKAKKNAPRQLLAALESSSDESDAEGEQRSKQKQRNGGVRTKYDRMFERRNQDVLAEHYTKLIEDDEEDDGSDDDAASKTNGAATANDEVDDFLSIKRRFEAGDSDLDQDSGNDSDSSSSRNPSHAPSSTKRTKGSSSLETKTIQLSTNPSAPPLTIDSHRREKLLASKKKLLKYRGRGSHLTFDSDSDTPRDKKAYQDEDQFTGKAEEERRAFLEREAQRAREADVVDKEIARGKRREKKEKRKERERQQRAGGGGEGGRREGDGEEDEVGGYGVQLVPYEDDAAADLEAAEDEALQDQSSPTEHEPKPKRQKKWFQDSPSASDEDDYTKGKEKKKKKGKNRRATDGGAQPPQTLEDLEALASGLLATG
>XP_022505440_Fonsecaea_nubica
MGSQGYRRGTKGPRKDFQRPRALKRKREEEDLEALAQRVANFDPKSAPPPENFVDLPLCQATQDGLAASHFKILTTIQSRTIPLALQGADILGAAKTGSGKTLAFLVPVLENLYRKRWTEYDGLGALILSPTRELAIQIFEVLRKVGRNHTFSAGLVIGGKSLQEERERLGRMNILVATPGRMLQHMDQTAELDIGNLQMLILDEADRIMDMGFKQTIDALLEHLPRDRQTLMFSATQTKKVSDLARLNLKDPEFVSVHEAADSATPTSLQQNYVVTPLADKLDTLWSFIRANVKKKILVFLSSGKQVRFVYEAFRHLQPGIPLLHLHGRQKQTARVEITTKYSNSKYVCLFSTDVAARGLDFPAVDWVVQVDCPEDADTYIHRVGRTARFEHDGRAVLFLDPSEEDGMLNALAKKKVSLEKINVRQKKMQQTIRNQLQNMCFKDPELKHLGQKAFISYVRSVHVQKDKETFNLKNLDLEAFAASLGLPGAPRVKFVKGEDAKAKKNAPRQLLAALESSSDESDAEGEARSKQKRNGGVRTKYDRMFERRNQDVLAEHYTKLIEDDEEDNSSDDDDERIKAENKATPSDEVDDFLSVKRRFVAGDSDLDQDSDSNDIDSSSAKGNSDSRTSLELKSIKLSTNPDAPALKIDSHRREKLLASKKKLLKYRGRGAHLTFDSDSDTPKDKKAYRDESEFTAAEEERRAFLEREAERAREADAVDKEIAKGKRREKKEKRKERERQQQQQQRMESTRDGDVEGDGVQLVPYEGDLDVDAEDDGPLRLHPSAEPEPEPKPKRQRKWFQDSPSASDNDDEHNNRKKKTKRPKKNNRGTTARQQQPQTLEDLEALATGLLATSG
>XP_013285730_Fonsecaea_pedrosoi
MGSQGYRRGTKGPRKDFQRPRALKRKREEEDLEALAQRVANFDPKSAPPPENFVDLPLCQATQDGLAASHFKILTTIQSRTIPLALQGADILGAAKTGSGKTLAFLVPVLENLYRKRWTEYDGLGALILSPTRELAIQIFEVLRKVGRNHTFSAGLVIGGKSLQEERERLGRMNILVATPGRMLQHMDQTAELDIGNLQMLILDEADRIMDMGFKQTIDALLEHLPRDRQTLMFSATQTKKVSDLARLNLKDPEFVSVHEAADSATPTSLQQNYVVTPLADKLDTLWSFIRANVKKKILVFLSSGKQVRFVYEAFRHLQPGIPLLHLHGRQKQTARVEITTKYSNSKYVCLFSTDVAARGLDFPAVDWVVQVDCPEDADTYIHRVGRTARFEHDGRAVLFLDPSEEDGMLNALAKKKVSLEKINVRQKKMQQTIRNQLQNMCFKDPELKYLGQKAFISYVRSVHVQKDKETFNLKKLDLEAFAASLGLPGAPRVKFVKGEDAKAKKNAPRQLLAALESSSEESDAEGEARSKQKRNGGVRTKYDRMFERRNQDVLAEHYTKLIEDDQDDNGSDNDGERIKAENKAAPSDEVDDFLSVKRRFVAGDSDLDQDSDSDSSSAKGNSDSRASLELKTIKLSTNPDAPALKIDSHRREKLLASKKKLLKYRGRGAHLTFDSDSDTPKDKKAYRDESEFTAAEEERRAFLEREAERAREADAVDKEIAKGKRREKKEKRKERERQQQQQQRMESTRDGDVEGDGVQLVPYEGDLDVDAEDDGPLRLHSSAEPEPKPKRQRKWFQDSPSTSDNDDEYHNREKKKTKRPKKNKRGTTAQQHQQPQTLEDLEALATGLLATAG
>XP_007760367_Cladophialophora_yegresii
MAPPGQRRGKKGPRPEFQRPRILKRKREEEDIDTLSQRVADLDPKSSAPPENFVEVPLSQATQDGLSASHFKTLTTIQSRTIPLALQGADILGAAKTGSGKTLAFLLPVLENLYRKRWTDYDGVGALILSPTRELAIQIFEVLRKVGRNHMFSAGLVIGGKSLQEERERLGRMNILVATPGRMLQHMDQTSELDIGNLQMLVLDEADRIMDMGFSQTIDALIEHLPRERQTLMFSATQTKKVSDLARLSLKEPEFVSVHEAADSATPSTLQQNYVVTPLPDKLDTLWSFIRANVKKKILVFLSSGKQVRFVYESFRHLQPGIPLLHLHGRQKQTARLDITTKYSNSKYACLFSTDVAARGLDFPAVDWVVQVDCPEDADTYIHRVGRTARFEHEGRAILFVDPSEEAGMLNALEKKKVFLEKINVRQKKMQQSISNQLQNMCFKDPELKYLGQKAFVSYVRSVHVQKDKETFNVKKLDLEGFAASLGLPGAPRVKFVKGEDAKARKNAPRQLLAALEGSDSESDDEKQKKRKNGDVRTKYDRMFERRNQGVLAEHYTKLIEDEDDNDEASAGLRRSRNGTSDNNEDDDFLSVKRRFQVGDSALDGQGEIESDNDSDPSPAETFDPQSDRHPKSALGTDHGGSKEIKTLTLSTARDAAPLTVDSHRREKLLKSKKALLKYKGKGAHLTFDSDSDTPRDKKAYRDEETFTAGGRQAAEAEIKEFREREAERALRADEVDKEIARSKKREKKEKRKERERREYLGIAGGEDEGDDADQGVQLVPYSDGEEREEEDEDGGPPKAKRARKWFEDASSDDGDEDGKREKTSKREKKRRAEDEAPQTLDELEALASGLLAGS
>XP_016232108_Exophiala_spinifera
MAPLGKRKRRESGPRKEYQRPRQLKRKREEEDIESLSQRVADLDPRSAVPSDNFADLPLSQTTQDGLSSSHFKTLTTIQARTIPLALQGLDILGAAKTGSGKTLAFLVPVLENLYRKRWTEYDGLGALILSPTRELAIQIFEVLRKVGRNHTFSAGLVIGGKSLQEERERLARMNILVATPGRMLQHMDQTAELDIGNLQIVVLDEADRIMDMGFQTTIDALLEHLPPDRQTLMFSATQTKKVSDLARLSLKEPEFVSVHETAESATPSGLQQNYIVTPLPNKLDTLWSFIRANTKKKILVFLSSGKQVRFVYESFRHLQPGLPLMHLHGRQKQTARLDITTKYSNSKHACLFSTDVAARGLDFPSVDWVVQVDCPEDAETYIHRVGRTARFERDGRAVLFLDPSEEEGMLAALEKKKVALEKINVRVKKMQNTIRNQLQNMCFKDPELKYLGQKAFVSYARSVHIQKDKETFNLKKLDLEGFAASLGLPGAPRVKFVKGEDAKARKNMPRQLLAALEGSDTSGDEDEGDNKAKQKQKAVRTKYDRMFERQNQDVLAAHYTKLIEDDDDEDQDAARDPSSRAANNNEDDEDEPDFLSVKRRFVAGDEALGHDSSPSASESDTENEDPMGNGTRSNSKPGKKEIRTVKLSDKAEPLIIDSHRREKLLSSRKKLLKYKGHGAHLTFDSDSDTPKDRKAYRDESTFGPDAAQREKQEFLERERERAKEMDEVDKEIARQKKREKKEQRKQRARELREQERTGGAEEDDDGVQLVPYDEDQGKSVYDDEDYSSDGEEAEEANEERRFGQPQLGKAGVEAKKRPKKWFEDASDSEDDERAVKSGGAGAGKRKKNRNGAGLEVIDQPETLEDLEAMASGLLARG
>XP_016264202_Exophiala_oligosperma
MAPLGKRKRRESGPRKEYQRPRQLKRKRQEEDIETLSQRVTDLDPRSAAPPDNFIDLPLSQATQDGLSSSHFKTLTTIQGRTIPLALQGLDILGAAKTGSGKTLAFLVPVLENLYRKRWTEYDGLGALILSPTRELAIQIFEVLRKIGRNHTFSAGLVIGGKSLQEERERLARMNILVATPGRMLQHMDQTAELDIGNLQLLVLDEADRIMDMGFQSTIDALLEHLPPERQTLMFSATQTKKVSDLARLSLREPEFVSVHETAESATPSGLQQNYVVTPLPDKLDTLWSFIRANTKKKILVFLSSGKQVRFVYESFRHLQPGLPLMHLHGRQKQTARLDITRKYSNSKFACLFSTDVAARGLDFPSVDWVVQVDCPEDADTYIHRVGRTARFERDGRAVLFVDPSEEEGMLAALAKKKVIVENINVRVKKMQNSIRNQLQNMCFKDPELKYLGQKAFVSYVRSVNVQKDKDTFSLKKLDLEGFAASLGLPGAPRVKFVKGEDAKARKNMPRQLLAALEGSDTSGDEDEGDNKPKQKQKAVRTKYDRMFERQNQDVLAAHYTKLIEDDDEDPDRNSSSRQANDDGDDDDEADFLSVKRRFVAGDEALDQNSPSVSVPDSDSDSETPLMGDGTHSNAAAPAKKEIRTLKLSDKADPLIIDSHRREKLLSSRKKLLKYKGHGAHLTFDSDSDTPKDRKAYRDESTFGLDEARREKQEFLERERERAREMDEVDKEIARQKKREKKEQRKQRARELREQERTQQENGSDDDDDDREGVQLVPYEEEEGLDEPEPRRRPKKWFEDASDSEEGERLGKRTKNRRAAAPDVEQPETLEDLEALASGLLATKG
>XP_013321078_Exophiala_xenobiotica
MAPPGRRKVGGPAPRVGFQRPRQLKRKREEEDLDVLTKRVAELDPKSSTPPENLVDLPLSQATQDGLSASHFKTLTTIQSRTIPLALQGLDILGAAKTGSGKTLAFLIPVLENLYRKRWTEYDGVGALILSPTRELAIQIFEVLRKVGRNHTFSAGLVIGGKSLKEERERLSRMNILVATPGRMLQHMDQTAELDIGNLQILVLDEADRIMDMGFRQTIDALVEHLPPSRQTLLFSATQTKKVSDLARLSLKEPEFVSVHEAADSATPSTLQQNYVLSPLAEKLDTLWSFIRANTKKKILVFFSSGKQVRFVYESFRHLQPGITLLHLHGRQKQTARLDITTKYSNSKYACLFSTDVAARGLDFPSVDWVVQVDCPEDADTYIHRVGRTARYERDGRAVLFVDPSEEEGMLAALEKKKVTLEKINVRQKKMQNTIRNQLQNMCFKDPELKYLGQKAFVSYVRSVHVQKDKNTFDLKKLDLEGFAASLGLPGAPRVKFVKGEDAKARKNMPRQLLAALEGSDTSGDEGADGEKTRQKQKAVRTKYDRMFERQNQDVLAEHYTKLIEDDEDEDEHESDSKPRTNDTAADKDDVNDFLSVKRRFEAGDAALDHNSPNDTDSSNRESSNDDKHPSTSAREIRALKLSDKAEPLIIDSNRREKLLSSRKKLLKYKGRGAHLTFDSDSDTPKDRKAYRDESTFGPDAAQKEKEEFLDRERERAKEMDEVDKEIARQKRREKKEKRKEREREQRAQEEAERLGDGADEGVQLAPYEEDEQQYEERGDEPPRKRPKKWFEDASASDEDEAAAAAATGDRKTKTKKKKGKRQPTDVEDEQPRTLEDLEAMASGLLAND
>XP_007721824_Capronia_coronata
MAPPGRHKGGQGPKKSFQRPRILKRKREEEDLDALSKRVADLDPKSSTPPELFTDLPLSAATQDGLDASHFKTLTTIQSRTIPLALQGSDILGAAKTGSGKTLAFLVPVLENLYRKRWTGYDGLGALILSPTRELAIQIFEVLRKVGRNHTFSAGLVIGGKSLQEERDRLGRMNILVATPGRMLQHMDQTAELDIGNLQMLVLDEADRIMDMGFQATIDALIDHLPRERQTLMFSATQTKRVSDLARLSLTEPEFVSVHEGAESATPSTLQQNYIVTPLPDKLDVLWSFIRANVKKKILVFLSSGKQVRFVYEAFRHLQPGVPLLHLHGRQKQTARLDITTKFSNSKHACLFSTDVAARGLDFPSVDWVVQVDCPEDADTYIHRVGRTARYERDGRAVMFVDPSEEEGMMKALEKKKVTVEKINVREKKMQQTIRTQLQNMCFKDPELKYLGQKAFVSYVRSVHVQKDKETFNLKKLDLEAFAASLGLPGAPRVKFVKGEDAKARKNAPRQLLAALAGDSSDDNGEDGDKTNRKQQKEVRTKYDRMFERRNQDVLSEHYTKLIEDDEDPQPNGAGAGVEEDNDLDFLSVKRRFDAGDSALDHQGARLRQASPDAESGSESGSGSRSRSGSDTGSDNETKDKAKSDSSSRRRRSSSHHHNKEEEGAKVKTLRLTDNPEAEPLVIDSHRREKLLKSRKKLLKFKGRATHLTFDSDSDTPKDRKAYQDESTFGPDAAEAEKQAFLERERERAREMDEVDKEIARAKRREKKEKRKERERRELEQQQQQHEADGEDDAATGGHDTKLVPYEEDVDKAHGVDLETDTTEPRPKRQRKWFEDASSSDDEPDQHKVDGVRNKNKKIKIRHGRRGDDAAAEAPQTLEDLEALASGLLATG
>XP_007733622_Capronia_epimyces
MAPPGRRRGAQGPKRTYQRPRILKRKREEEDVEALSKRVADLDPKSATPPDLFTDLPLSAATQDGLAASHFKTLTTIQSRTIPLALQGSDILGAAKTGSGKTLAFLVPVLENLYRKRWTGYDGLGALILSPTRELAIQIFDVLRKVGRNHSFSAGLVIGGKSLQEERDRLGRMNILVATPGRMLQHMDQTAELDIGNLQILVLDEADRIMDMGFKATIDALVEHLPRERQTLMFSATQTKRVSDLARLSLSEPEFVSVHETAESATPSTLQQNYIVTPLPEKLDVLWSFIRSNVKKKILVFMSSGKQVRFVYEAFRHLQPGIPLLHLHGRQKQTVRLEITTKFSNSQHVCLFSTDVTARGLDFPSVDWVVQLDCPEDADTYIHRVGRTARYERDGRAVLFLDPSEEEGMLNALQKKKVTPEKINVRQKKMQQTIRTQLQNMCFKDPELKYLGQKAFVSYVRSVHIQKDKETFDLKKLDLEAFAASLGLPGAPRVKFIKGEDAKARKNAPRQLMAALEGESSDDDDDSDEGDRANRKPRTGEVRTKYDRMFERRNQDVLSEHYTKLIEDDDDDDDDPQTNGAAGAAAGVDEDNDAEFLSVKRRFDAGDSALDQQSTRHRHASSSAGTDSSSESEPEADGEISSARRGSSSQPAREGGVKTLRLSDNPAAEPLVIDSHRREKLLKSRKKLLKFKGRATHLTFDSDSDTPKDRKAYVDESTFGPEAAEAEKRAFLERERERAREMDEVDKEIVRAKRREKKEKRKERERRELGLDADGQDSEIGRAVQLVPYDDDQDSRHGDDVVEHDEPELEPRPKRQRKWFEDAASSDEDENENAQKAQGRKKKGRRAGRDTRLGAEQPQTLEDLEALASGLLATG
>XP_009153524_Exophiala_dermatitidis
MAPPPGRRKGGQGPQKPFQRPRLLKRKREEEDLEALSKRVAELDPKASTPPELFTDLPLSAATQDGLAASHFKTMTTIQSRTIPLALQGADILGAAKTGSGKTLAFLVPVLENLYRKRWTGYDGLGALILSPTRELAIQIFEVLRKVGRNHTFSAGLVIGGKSLQEERDRLGRMNILVATPGRMLQHMDQTAELDIGNLQMLVLDEADRIMDMGFKATLDALIEHLPRERQTLMFSATQTKRVSDLARLSLTDPEFVSVHEGAESATPSTLQQNYIVTPLAEKLDVLWSFIRANVKKKILVFLSSGKQVRFVYEAFRHLQPGIPLLHLHGRQKQTARLDITTKFSNSKYACLFSTDVAARGLDFPSVDWVVQVDCPEDAETYIHRVGRTARYERDGRAVMFVDPSEEEGMLKALERKKVTVEKINVRQKKMQQTIKTQLQNMCFKDPELKYLGQKAFVSYVRSVHVQKDKETFDLKKLDLEAFAASLGLPGTPRVKFVKGEDAKARKNAPRQLLAALESEGSEDENGERKQKKKDGVRTKYDRMFERQNQDVLAEHYTKLVEHDEDGAASGDDDNEDNEMDFLSVKRRFDAGDAALDHQGDRRRPSSSSSDSASESESDAESTINKPSSEKRRRRSSSHHNVSGGETDANGVKVKTIKLSDNPAAEPLVIDSHRREKLLKSRKKLLKFKGRGAHLTFDSDSDTPKDKKAYRDESEFGPEAAEAEKRAFLERERERAREMDEVDKEIARAKRREKKEKRKERERRELETERELMAPPRLATAEDEDYEEEDQRPSLEQPPPSKRQRKWFEDPASDDEDETTADRHKTKSRKAKSARHVEAATAEPQTLEDLEALASGLLATTTTT
>XP_013256515_Exophiala_aquamarina
MGPRGGHNGRPKFNRASQQPRALKRKRQEEDLDALSQRVDDLDPKSSAPPESFSDLPLSRATADGLEASHFKSLTTIQSRTIPLALKGSDILGAAKTGSGKTLAFLVPVLENLYRKRWTEYDGLGALILSPTRELAIQIFDVLRKIGRNHTFSAGLVIGGKSLQEEKERLGRMNILVATPGRMLQHMDQTAELEIGNLQMLVLDEADRILDMGFQQTIDALVEHLPSERQTLLFSATQTKKVSDLARLSLKEPEFVSVHEAADSATPSSLQQNYIVSPLPEKLDTLWSFIRANVKKKILVFFSSGKQVRFVYESFRHLQPGISLLHLHGRQKQTARLDITTKFSNSKYACLFSTDVAARGLDFPAVDWVVQVDAPEDADTYIHRVGRTARFEHEGHAVMFLDPSEEKGMLDALGKKKVTLEKIHVRQKKMQNTVRNQLQNMCFKDPELKYLGQKAFVSYVRSVHIQKDKETFSLKKLDLEQFAASLGLPGAPRVRFVKGEDAKARKNAPRALVAALGSSSEDDSDATIGKKGSRDKQKTVRTKYDRMFDRRNQDVLADHYTKLIDNDNDDWAGKSRLVRDHAADADSDHDFLSVKRRFEAGDSDLDQQEDPTSSAATDSEHELGPGNGDSGQARSRSEKQPKPKTLQLSTNPSAEPLTIDSHRREKLLQSKKKLLKYKGHGTHMTFDSDSDTPQNHRAYRDEATFTNQGKSGVEEEKARFLERERDRARKMDVVDKEVAREKKREKKDRRRERERAMLANEEDDEVGGPLATLAPYDEDEEITTSRAYESDEVGTPPPKAKRQKKWFEDPSSSEGDGDQQSRQKTAKKKHKHRADRAVEQPQTLEDLEALASGLLANDGAR
>XP_016225285_Exophiala_mesophila
MASRGGRRGQMKPIKHSERPRILKRKRQEEDLESLSKRVSDLDSNGPAFENFSDLPLSQATQDGLKASHFTTLTTIQSKTIPLALKESDILGAAKTGSGKTLAFLIPVLENLYRKRWTEYDGLGALILSPTRELAIQIFEVLRKVGRNHTFSAGLVIGGKNLQEERERLGRMNILVATPGRMLQHMDQTAELDVGNLQMLVLDEADRIMDMGFQQTIDALVEHLPPSHQTLLFSATQTKKVSDLARLSLKDPEFVSVHETAESATPSTLQQNYVITPLPNKLDTLWSFIRANVKKKILVFFSSGKQVRFVYESFRHLQPGITLLHLHGRQKQTARLDITTKFANSQYACLFSTDVAARGLDFPSVDWVVQVDAPEDADTYIHRVGRTARFEHEGHAVLFLDPSEEEGMLSALSKKKVELEKINVREKKMQNTVRNLLQNMCFKDPELKYLGQKAFVSYTRSIHVQKDKETFNLKALDLEGYASSLGLPGTPRVKFIKGEDIKAKKNAPRALIAALEGSDSEGADDDDGVDNGDADGQGDKIASKKQDKTKTVRTKYDRMFERRNQDVLAPHYAKMIQDDEDDDQSDGDGQVRTRHQSKSKTIDANANADSDSDHDFLSVKRRFEAGDAGLDQNASVSETSTSKPTPQKVTLTDNPTAAPLTIDSNRRAKLLLSRKKLLKYKGTGTHQTFDSDSDTPKDHKAYRDEIEFSGQGEQGVRREIMQFRDRERDRAAEQDVVDKEVAREKRREKIVKRKERERRANMGDADSDGDDGGDDEGVKLIPYVEDESNEEEEAVDRQAKRPKKWFEDASSGEEEDQAKTKPRKSKKPRRGVALDREDQQPRTLEDLEALASGLLAQ
>XP_013271538_Rhinocladiella_mackenziei
MEPPGRRKGGRGPMKDFRRLRTLKRKREAEDLDLLSRRVTDLDPKSSTVLENFTDLPLSTATQDGLSACHFKTLTTIQSRTIPLALKEFDILGAAKTGSGKTLAFLVPVLENLRRKRWTEFDGLGALILSPTRELAIQTFEVLRKVGRNHTFSAGLVIGGKSLREERERLGRMNILVATPGRMLQHMDQTANLDIGNLQMLVLDEADRIMDMGFRQTIDALIEHLPPERQTLMFSATQTKKVSDLARLSLKEPEFVSVHEAADSATPSTLQQNYVVTPLPEKLDTLWSFIRANVKKKILVFLSSGKQVRFVYEAFRHLQPGIPLLHLHGRQKQTARLDITTKFSNSKYACLFSTDVAARGLDFPSVDWVVQVDCPEDPDTYIHRVGRTARFEHDGRAVLFLDPSEEEGLLKSLEKKKVNLEKINVRQKKMQLTIRNQLQNLCFKDPELKYLGQKAFVSYVRSVHIQKDKEIFNLKKLDLEAFAASLGLPGAPRVKFVKGEDAKARKNAPRQLLATLESDGSDADGEKPKEKQKQRNGGVRTRYDRMFERRNQDVLADHYTKLIEDDDDDDETEGESKAAPDADDEETNFLSVKRRFEAGDSALSRSSSPCPSRSSRDPGPDLAHREIKTLRLSNNPTTVPLTVDSHRREKLLKSKKKLLKYKGRGAHLTFDSDSDTPRDRQAYRDENTFTASGKEGAEEERRAFLRRETERAKVMDEEDKILAKQKRKEKKERRKERERERQRWEDDEDGDDDVGVQLVPYSMDEDDARDREREEPDRQGNSRPKKWFQYDSSDNNDDRQGRLSKKQKKKHHVDEQSQPRTLEDLEALASGLLATG
>XP_017998211_Phialophora_attinorum
MKGSRSQKHGRQRRQSTQRPKVLKRKRDEEDLQSLSRRVDELEAHPATPPTLFSELPLSAATQDGLSKAHFKALTTIQARAIPAALKGGDILGAAKTGSGKTLAFLIPVLENLYRKRWTEFDGLGALILSPTRELAIQIFDVLRKVGCNHSFSAGLVIGGKSLQEEQERLGRMNILVATPGRMQQHLDQTAELDVGNLQMLVLDEADRIMDMGFSHTLDAIIEHLPQQDRQTLLFSATQTKRVSDLARLSLTEPLFVSVHDTADSATPSQLQQNYIVTPLANKLDTLWSFLRANVKKKILVFLSSGKQVRFVYEAFRHLQPGLTILHLHGRQKQTARVDITKRFSNSRYACLFSTDVAARGLDFPSVDWVVQVDCPEDTDTYIHRVGRTARFEHEGRAVMFLDPSEEEGMIGALEKKKVVLEKINVRPSKMQNTIKHQLQNMCFKDPELKYLGQKAFVSYVRSVIVQKDKEVFDVKKLDLEAYAASLGLPGAPRVKFIKGEDANKRKNMPRQLLKLQEEIDGGDSDEDEGLNDGTAKKEVRTKYDRMFERQNQDVLANHYTKLIQDDEDNNGIHGNPSMRSNTEIESEDDAFLSVKRRFAAGDSALNQNDEDDEEEDGDEARPKTITLGPHPTDSLTIDSNRRSKLLKSKKALLKYKGAGEHLHFSSDEDTPYKKEYYEDEAKYAAQGKEEAEAERRRFVEAERERVRLLDVRDKEVAKAKKREKREKRKGRERGQQGEDDGDDERGDRGDDDDGVQLVNDGEVEIVPDWSDGDFEDYAVGNSGGPAVDKEEGGKPKEKKRKKKWFEDPSSGDDDDDNDTQKKNKSKKRKHAATAMQEPQTLEDLEAMASGLLAR
>NP_594652_Schizosaccharomyces_pombe
MPKNRTGRSREAREKKRKEEEEEIEELNSQIEALSETVDHFAELPLTQPTKSALKNAHFITLTEIQKQCIPSALKGRDILGAAKTGSGKTLAFIVPLIENLYRKKWTSLDGLGALVISPTRELAIQTFETLVKIGRLHSFSAGLIIGGNNYKEEKERLSRMNILVCTPGRLLQHIDQAVNFDTSGLQMLILDEADRILDMGFRTTLDAIVSSLPVHRQTMLFSATQTKSVKDLARLSLQNPDFISVHENDTSSTPSNLNQFYLTVPLTEKLDILFGFIRTHLKFKTIVFLSSCKQVRFVYETFRRMRPGISLLHLHGKQKQTTRTEVTAKFTSSRHVVLFCTDIVARGLDFPAVDWVIQLDAPEDVDTYIHRVGRTARYNRSGNALLLLLPSEEAFLKRLESKKIAVERINVKDGKKTSIRNQLQNLCFKDNDIKYIGQKAFISYLRSIYLQKDKDVFQLDKLPVEAFADSLGLPGTPKITFGKLKNHSQSQKDYNSSTSLDSSEESEVDVENKQNVRTKYDRIFERKNQDVLAAHRQRLVEVNSDEDDGDFLQVKRVDHDLPEETGERFNANSKRKEKMASSKKAMLKYKKSADKVYFDDEGNAIPFYAMNTEDTFQKAGDPAALIASHLAEERKALEKADITDKETVRQKQLEKKRRRQELERITQQDATPDEYVPEGPIVAFVDDELPETSKKQKKWFEDNDERDHGGIVEVENLNSLEDQEALALKLMGAA
```
