## Supplementary material for "Coding Sequence Insertions in Fungal Genomes are Intrinsically Disordered and can Impart Functionally-Important Properties on the Host Protein": fasta protein sequences: XP_720470.1_blasthits_fa.txt

```
>XP_720470_Candida_albicans
MASVARPAVAPSNATFKDKEKPQEVRKANILAARAVSDAIRTSLGPKGMDKMIRTKNGEIIISNDGATILKHMAVLHPAARMLVDVSHAQDVEAGDGTTTVAILTGAFLGAAERLLSKGIHPTLIAESFQRAAQRSVEILLDMSYKISLDNREQLIRAATTSLSSKIVSQHSQLLAPLAVDSVLKVINEEEISSGPDETITKKNVDLNDIRLIKKVGGTIDDTHLVNGIVLTQNVVKHAGGPVRVEKAKIGLIQFQISPPKPDMENNVVVNDYRQMDKILKEERAYLLNICKKIKKAKCNVLLIQKSILRDAVNDLALHFLSKLNIMVIKDIERDEVEFLSKAIGCKPIADIDNFTEDRLGTADLIEELDSSGSKIVEITGVTSKNIKPTVSVIIRGANNLVLDETERSLHDALCVIRCLVKQQALIAGGGAPEIEVSRQLMKEANKLSGVEQFVYKEFAQALEVIPTTLAENAGLNPINVVTDLRNRHENGEKDAGISVRRSGASNTYDEHVLQPVLVSTSAIVLASECVKSILRIDDIQFSR
>XP_002419929_Candida_dubliniensis
MASVARPTVAPSNATFKDKEKPQEVRKANILAARAVSDAIRTSLGPKGMDKMIRTKNGEIIISNDGATILKHMAVLHPAARMLVDVSHAQDVEAGDGTTTVAILTGAFLGAAERLLNKGIHPTLIAESFQTAAQRSVEILLDMSYKISLDNREQLIRAATTSLSSKIVSQHSQLLAPLAVDSVLKVINEEEIINENNEITKKKNVDLNDIRLIKKVGGTIDDTHLVNGIVLTQNVVKHAGGPVRVEKAKIGLIQFQISPPKPDMENNVVVNDYRQMDKILKEERAYLLNICKKIKKAKCNVLLIQKSILRDAVNDLALHFLSKLNIMVIKDIERDEVEFLSKAIGCKPIADIDNFTEDRLGSADLIEEIDSSGSKIVEITGVTSKNIKPTVSVIIRGANNLVLDETERSLHDALCVIRCLVKQQALIAGGGAPEIEVSRQLMKEANKLSGVEQFVYKEFAQALEVIPTTLAENAGLNPINVVTDLRNRHENGEKDAGISVRRSGASNTYDEHVLQPVLVSTSAIVLASECVKSILRIDDIQFSR
>XP_002545715_Candida_tropicalis
MAQVVKPSVAPSNATFKDKEKPQEVRKANILAARAVSDAIRTSLGPKGMDKMIKTKNGEIIISNDGATILKHMAVLHPAARMLVDVSHAQDVEAGDGTTTVAILTGALLGAAERLLNIGIHPTLIAESFQRAAQRAVQILLDMSYKISLEDREQLIRAATTSLSSKIVSQHSQLLAPLAVDSVLKVINKEDDSQNVDLNDIRLIKKVGGTIDDTKLIDGVVLTQNVVKNAGGPIRVEKAKIGLIQFQISPPKPDMENNVVVNDYRQMDKILKEERAYLLNICKKIKKSKCNVLLIQKSILRDAVNDLALHFLAKLNIMVIKDIERDEIEFLSKAVGCKPIADIDNFTEDRLGTADLVEELESSGSKIVEITGVTSKNIKPTVSVIVRGANNLVLDETERSLHDALCVIRCLVKEQALIAGGGAPEIEVSRQLMKEANKLSGVEQFVYKEFAQALEVIPTTLAENAGLNPINVVTDLRNRHENGEKDAGISVRRAGASNTYDEHVLQPVLVSTSAIVLASECVKSILRIDDIQFSR
>XP_003869764_Candida_orthopsilosis
MTSVTRPQQAPSNATFKDKEKPQEVRRANILAARAVSDAIRTSLGPKGMDKMIRTNKGEIIISNDGATILKHMAVLHPAAKMLVDVSHAQDVEAGDGTTTVAILTGALLGAAERLLNKGIHPTLIAESFQRAAQRSVEILLDMSSKIKLDDRELLIKAASTSLSSKIVSQYSSLLAPLAVDSVLKVINDEKNNVDLNDIRLVKKLGGTIDDTELINGVVLTQNVVKNAGGPTRIEKAKIGLIQFQLSPPKPDMENNVVVNDYRQMDKILKEERAYLLNICKKIKKAKCNVLLIQKSILRDAVNDLALHFLSKLNIMVIKDIERDEVEFLSKAVGCKPIADVDNFTEDRLGSADLVEEIESSSSKIVQITGITSKTTQPTVSIVVRGANNLVVDETERSLHDALCVVRCLVKEKALIAGGGAPEIEVSRQLMKESNKLFGVEQFVYQEFALALEVIPTTLAENAGLNPINVVTDLRNRHENGEKNAGISVRRSGASNTFDEHVLQPVLVSTSAIVLASECVKSILRIDDIQFSR
>XP_001524215_Lodderomyces_elongisporus
MAAAARTQVAPSNATFKNKEKPQEVRKANILAARAVSDAIRTSLGPKGMDKMIRTKNGEIIISNDGATILKHMAVLHPAAKMLVDVSHAQDVEAGDGTTSVAILTGALLGAAERLLNKGIHPTLIAESFQRAAQRSVEILLEMSHQIKLEDREQMIRAATTSLSSKIVSQHSQLLAPLAVDSVLKVMNESKDNVDLNDIRLIKKLGGTIDDIQLVDGVVLTQSVVKNAGGPTRMEKAKIGLIQFQLSPPKPDMENNVVVNDYRQMDKILKEERAYLLNICKKIKKAKCNVLLIQKSILRDAVNELALHFLSKLNIMVIKDIERDEVEFLSKAIGCKPIADVENFTEDRLGSANLVEEIESSGSKIVEISGITSKTTKPTVSIVIRGANNLILDETERSLHDALCVIRCLVKEKALIAGGGAPEIEVSRQLMKESHLLFGVEQFVYQEFAQALEVIPTTLAENAGLNPINVVTDLRNRHENGEKNAGISVRRAGASNTFDEHVLQPVLVCTSAIVLASECVKSILRIDDIQFSR
>XP_007372511_Spathaspora_passalidarum
MAQVARPAVAPSNATFKDKEKPQEVRRANILAARAVSDAIRTSLGPKGMDKMIKTKTGEIIISNDGATILQHMAVLHPAARMLVDVSRAQDVEAGDGTTSVAILTGAFLGAADRLLNKGIHPTLIAESFQRAAQRACEVLLDMSYEVKLDDREQLIRAASTSLSSKIVSQHSQLLAPLSVDSVSKVINEEKNNVDLNDIRLIKKVGGTIDDTKLINGVVLTQNVVKNANGPIRMEKAKIALIQFQLSPPKPDMENNVVVNDYRQMDKILKEERAYLLNICKKIKKSKCNVLLIQKSILRDAVNDLALHFLAKLNIMVIKDIERDEVEFLSKALGCKPIADIDNFTEDRLGSADLVEEIESSGSKIVQITGITSKLTKPTVSVIVRGANNLVLDETERSIHDALCVIRCLVKQKALIAGGGAPEIEVSRTLMRESNKLSGVEQFVYQEFAQALEVIPTTLAENAGLNPINVVTDLRNRHENGEKDAGISVRRSGTSNTYDEHILQPVLVSTSAISLASECVKSILRIDDIQFSR
>XP_043051385_Scheffersomyces_spartinae
MSLPSNATFRDKEKPQEVRKSNIIAARAVSDAIRTSLGPKGMDKMIKTKTGEIIISNDGATILKHMAVLHPAARMLVDVSAAQDAEAGDGTTSVAIITGALLGASEKLLNMGIHPTLIAESFQRAAARACQVLLDMSYKISLDDRKILIKAALTSLSSKIVSQFSNILAPLSADAVLKVVNESKDNADLNDIRIIKKVGGTIEDTEMVDGVVLTQNVVKSAGGPIRVDKAKIALVQFQISPPKPDMENNVVVNDYRQMDKILKEERAYLLNICKKIKKAKCNVLLIQKSILRDAVNDLALHFLSKLNIMVIKDIERDEIEFLSKATGCKPIADIDSFTEDRLGSADLVEEIESSGSRIVKISGISKTNKNVKPTVSIVVRGANQLVLDEAERSIHDALCVIRCLVKEKALISGGGAPEVEVSRVLARESNQLSGVEQFVYQEFAQALEVIPTTLAENAGLNPVNVVTELRRRHEAGEKNAGISVRRSGTSNTFDENILQPTLVCTSAISLASECVKSILRIDDIAFSR
>XP_001387945_Scheffersomyces_stipitis
MSAQVAPLVAPSNATFKDKEKPQEVRKANILAARAVSDAIRTSLGPKGMDKMIRTKTGEIIISNDGATILKHMAVLHPAARMLVDVSAAQDVEAGDGTTSVAILTGSLLGAADRLLNKGIHPTLIAESFQRAAHRATEVLLDMSTKISLDDREQLIRAASTSLSSKIVSQFSSFLSPLAVDSVLKVINEEGNNVDLNDIRLIKKVGGTIDETELVSGVVLTQNVVKNAGGPTRIEKARIGLVQFQISPPKPDMENNVVVNDYRQMDKILKEERAYLLNICKKIKKSKCNVLLIQKSILRDAVNDLALHFLSKLNILVVKDIERDEIEFLAKSTGCKPIADIDNFTEDRLGSADLVEEIESSGSKIVKITGITSKNIKPTVSVIVRGANHLVLDEAERSIHDALCVVRCLVKEKALIAGGGAPEVEVSRILTKEATKLSGVEQFVYQEFAQALEVIPTTLAENAGLNPINVVTDLRNRHENGEKNAGISVRRSGASNTYDEHVLQPVLVSTSAISLAAECVKSILRIDDIQFSR
>XP_020064098_Suhomyces_tanzawaensis
MAQVQPRAIAPSNATFKDKEKPQEVRRSNILAARAVSDAIRTSLGPKGMDKMIKTGSGEIIISNDGATILKHMAVLHPAARMLVDVSAAQDIEAGDGTTSVAILTGAFLGAADRLLNKGIHPTLIAESFQRAAKRSCEILLDMSYKIQLDDREQLIRAASTSLSSKIVSQHSSILSPLAVDSVLKVINEEQNNVDLNDIRLIKKVGGTIDDTQSIKGVVLTQNVVKSAGGPTRVEKAKIGLVQFQLSPPKPDMENNVVVNDYRQMDKILKEERAYLLNICKKIKKSKCNVLLIQKSILRDAVNDLALHFLSKLNIMVIKDIERDEVEFLAKSTGCKPIADIDNFTEDRLGSADLVEEVESSGSKIVKITGITSKNIKPSVSVIVRGANQLVLDEAERSIHDALCVIRCLVKEKALIAGGGAPEIEVSKTLMKESHTLVGVEQFVYQEFASALEVIPTTLAENAGLNPINVVTDLRNRHENGEKNAGISVRRSGASNTYDEHVLQPVLVSTSAVTLASECVKSILRIDDITFSR
>XP_020073762_Hyphopichia_burtonii
MAQAQARPAPSNATFKDKEKPQEVRKSNILAARAVSDAIRTSLGPKGMDKMIKTKNGEIIISNDGATILKHMAVLHPAARMLVDVSAAQDVEAGDGTTSVAILTGSLLGAAEKLLNKGIHPTLIADSFQIAAKRTCEILLDMSHKINLSDREILIKAASTSLSSKIVSQHSSLLSPLSVDSVLKVINEEENNVDLNDIRLIKKSGGTIDDTELINGVVLTQNVLKSAGGPTRIEKAKIGLIQFQLSPPKPDMENNVVVNDYRQMDKILKEERAYLLNICKKIKKSKCNVLLIQKSILRDAVNDLALHFLSKLNILVIKDIERDEVDFLSKATGCKPIADIDSFTEDRLGSADLIEEIESSGSKIVKITGVNSKNIKPTVSVIIRGANNLVLDETERSIHDALCVIRCLVKEKALIAGGGAPEIEALRILMKEANKKSGVEQFVYQEFAQALEVIPTTLAENAGLNPINVVTDLRNRHENGEQNAGISVRRSGASNTFAEHVLQPVLVSTSSITLASECVKSILRIDDITFGR
>XP_015469138_Debaryomyces_fabryi
MAQSQGGKGSPSNATFRDKEKPQEVRKSNILAARAVSDAIRTSLGPKGMDKMIKTKNGEIIISNDGATILKHMAVLHPAARMLVDVSAAQDVEAGDGTTSVAILTGSLLGAAEKLLNKGIHPTLISESFQRAASRSAEVLLEMSHKIDLDDKEALIRAASTSLSSKIVSQHSALLSPLAVNSVLKVMNEEHTNVDLNDIRLIKKVGGTIDETELVNGVVLTQNVVKTAGGPVRVDKAKIALIQFQLSPPKPDMENNVVVNDYRQMDKILKEERAYLLNICKKIKKSKCNVLLIQKSILRDAVNDLALHFLSKLNIMVVKDIERDEIEFLSKATGCKPIADIDNFSEDRLGSADVVEEIESSGSRIVKIDGVSAKNVKPTVSIVCRGANQLVLDETERSIHDALCVIRCLVKEKALIAGGGAPEIEVSRVLMSEANKLSGVEQFVYQEFAQALEVIPTTLAENAGLNSINVVTDLRNRHANGEKNAGISVRRSGASNTYDEHVLQPVLVSSSAITLASECVKSILRIDDIAFSR
>XP_457113_Debaryomyces_hansenii
MAQSQVGKGSPSNATFRDKEKPQEVRKSNILAARAVSDAIRTSLGPKGMDKMIKTKNGEIIISNDGATILKHMAVLHPAARMLVDVSAAQDVEAGDGTTSVAILTGSLLGAAEKLLNKGIHPTLISESFQRAATRSAEVLLEMSHKISLDDKEALIRAASTSLSSKIVSQHSSLLSPLAVNSVLKVMNEEHTNVDLNDIRLIKKVGGTIDETELVNGVVLTQNVVKTAGGPVRVDKAKIALIQFQLSPPKPDMENNVVVNDYRQMDKILKEERAYLLNICKKIKKSKCNVLLIQKSILRDAVNDLALHFLSKLNIMVIKDIERDEIEFLSKATGCKPIADIDNFTEDRLGSADVVEEIESSGSRIVKIDGVSAKNVKPTVSIVCRGANQLVLDETERSIHDALCVVRCLVKEKALIAGGGAPEIEVSRVLMSEANKLSGVEQFVYQEFAQALEVIPTTLAENAGLNSINVVTDLRNRHANGEKNAGISVRRSGASNTYDEHVLQPVLVSSSAITLASECVKSILRIDDIAFSR
>XP_006685227_Yamadazyma_tenuis
MSKVASNPSNARFKDKEKPQEVRRSNILAAKAVADAIRTSLGPKGMDKMIKTKTGEVIISNDGATILKHMAILHPAARMLVDVSAAQDVEAGDGTTSVAILTGSLLNAAEKLLNKGIHPTLIGESFQRAAQRSCEILLDMSHKIDLNDRDSLIKAASTSLSSKIVSQHSSLLAPLAVDSVLQITDESKTNVDLNDIRLVKKLGGTIDETELVNGIVMTQNVIKNAGGPIRVEKARIGLIQFQLSPPKPDMENNIVVNDYRQMDKILKEERAYLLNICKKIKKAKCNVILIQKSILRDAVNDLALHFLSKLNIMVIKDIERDEIEFMSKSIGCKPIADVDSFTEDKLGTADLIEEVESSGSKIVKITGISSKSLKPTVSIIVRGANPLILDETERSIHDALCVIRCLVKERGLIAGGGAPEIEVSRILMNESNKLSGVEQFVYKEFSEALEVIPVTLAENAGLNPIEVITDLKNKHENNERFAGISVRRSGTTNTFNDHILQPVLVNTSAVSLAAECVKSILRIDDIAFSR
>XP_001483380_Meyerozyma_guilliermondii
MSPAAAPSNARFKDKEKPREVRRSNILAAKAVADAIRTSLGPKGMDKMIKTKSGDIIISNDGATILKHMAVLHPAARLLVDVSAAQDVEAGDGTTSVAIITGAFLGAAEKLLNKGIHPTLIAESFQRAAARASEILLDMSHKIDLNDKEALIRAALTSLSSKIVSQHTSLLSPLAVDSVLKVVNEERNNVDLNDIRLIKKVGGTIEDTELINGVVLTQNVVKNAGGPTHVEKAKIGLIQFQISPPKPDMENNVVVNDYRQMDKILKEERAYLLNMCKKIKRSKCNVLLIQKSILRDAVNDLALHFLSKLNIMVIKDIERDEIEFLSKATGCKPVADIDSFTEDRLGTADVVEEIESSGSTIVRILGVTSKNIKPTVSVVVRGANQLVLDEAERSIHDALCVIRCLVKEKALIAGGGAPEIEVSRVLMKESTKLAGVEHFVYQEFAEALEVVPTTLAENAGMNPINVVTDLRNRHENGERNAGISVRRSGTSNTFDEHVLQPVLVTQSAITLASECVKSILRIDDIAISR
>XP_018714657_Metschnikowia_bicuspidata
MPPARTPAPSNATFRDKEKPQEVRKANVLAARAVSDAIRTSLGPKGMDKMIRTKNGEIIISNDGATILKHMAILHPAARMLVAVSAAQDVEAGDGTTSVAILTGLLLAAAERLLNKGIHPTLIGELFQRAAARVCEVFLEMSHPVSLGDREVLVKAAATSLSLKIVAQYSLVLAPLAVDSVLKVMNSEQTNVDLNDIRLVKKVGGTIDDTALVDGVVLTQTVAKNAGGPTRVEKARIALVQFQLSPPKPDMENSVVVSDYRQMDKILKEERAYLLNICKKIKKARCNVLLVQKSILRDAVSDLALHFLAKLNIMVIKDVERDEVEFLTKATGCRPIADIDNFAEDRLGSADLVEEAESAGSKIVRITGVSTKNTRPTVSVIVRGANLLVLDEAERSIHDALCVVRCLVKEKALIAGGGAPEIEASRVLAKEATRLSGVEHFVYQEFAQALEVIPTTLAENAGMNPINVVTDLRNKHEMGEKNAGISVRRSGTTNTFTENVLQPTLVNTSAVTLAAETVKSILRIDDIAFSR
>XP_002619191_Clavispora_lusitaniae
MAQTQTQAPSNATFRDKEKPQEVRKSNILAARAVSDAIRTSLGPKGMDKMIKTKDGKIIISNDGATILKHMAILHPAARMLVNVSAAQDIEAGDGTTSVAILAGSLLGAAEKLLNKGIHPTLIGESFQRAAARVCQVYLDMSHKITLDDRDILIKAANTSLSSKIVSQHSSLLSPLSVDSVLKVMNEAQDNVDLNDIRLIKKVGGTIDDTELVDGVVLTQNVLKSAGGPTRTEKAKIGLVQFQLSPPKPDMENNVVVNDYRQMDKILKEERAYLLNICKKIKKAKCNVLLIQKSILRDAVNDLALHFLAKLNIMVIKDIERDEVEFLTKAIGCKPIADVENFTEDRLGSADLVEEFESSGSKIVKITGVHSKFTKPTVSVVVRGANNLVLDETERSIHDALCVIRCLVKEKAMIAGGGAPEVEASRVLIKEATQLSGVEHFVYQEFAQALEVIPTTLAENAGLNPINVVTDLRNRHEMGEKNAGISVRRSGATNTFTENVLQPVLVSTSAITLAAETVKSILRIDDITFSR
>XP_025343908_Candida_haemuloni
MAAAQAKNPSNATFKDKEKPQEVRKSNILAARAVSDAIRTSLGPKGMDKMIKTKEGKIIISNDGATILKHMAILHPAARMLVDLSAAQDIEAGDGTTSVAILAGSLLGAAEKLLNKGIHPTIVGESFQRAAARVCEVYLEMSHKISLKDREILIKAASTSLSSKIVSQHSALLSPLSVDSVLKVMNEAQDNVDLNDIRLIKKVGGTIDDTALVDGVVLTQNVLKSAGGPSRIEKARIGLIQFQLSPPKPDMENNVVVNDYRQMDKILKEERAYLLNICKKIKKAKCNVLLIQKSILRDAVNDLALHFLAKLNIMVVKDIERDEVEFLTKATGCKPIADVDNFTEDRLGSAELVEETESSGSKIVQITGVNPKNTRPTVSVVVRGANQLVLDEAERSIHDALCVVRCLVKEKALIAGGGAPEIEASRVLFKESSKLSGVEHFVYQVFAQALEVIPTTLAENAGLNPINVVTDLRNKHELGEKNAGISVRRYGASNTFTENVLQPVLVSTSAITLASETVKSILRIDDITFSR
>XP_024712104_Candida_pseudohaemulonis
MAAAQTKNPSNATFKDKEKPQEVRKSNILAARAVSDAIRTSLGPKGMDKMIKTKDGKIIISNDGATILKHMAILHPAARMLVDLSAAQDIEAGDGTTSVAILAGSLLGAAEKLLNKGIHPTLVGESFQRAAARVCEVYLEMSHKIDLKDREILIKAASTSLSSKIVSQHSSLLSPLSVDSVLKVMNEGQDNVDLNDIRLIKKVGGTIDDTELVDGVVLTQNVLKSAGGPSRIEKARIGLIQFQLSPPKPDMENNVVVNDYRQMDKILKEERAYLLNICKKIKKAKCNVLLIQKSILRDAVNDLALHFLAKLNIMVIKDIERDEVEFLSKATGCKPIADVENFTEDRLGSAELVEEFESSGSKIVRITGVNPKNTRPTVSVVVRGANNLVLDETERSIHDALCVVRCLVKEKALIAGGGAPEIEASRVLFKESSKLSGVEHFVYQVFAQALEVIPTTLAENAGLNPINVVTDLRNRHEMGEKNAGISVRRYGASNTFTENVLQPVLVSTSAITLAAETVKSILRIDDITFSR
>XP_025336230_Candida_duobushaemulonis
MAAAQTKNPSNATFKDKEKPQEVRKSNILAARAVSDAIRTSLGPKGMDKMIKTKDGKIIISNDGATILKHMAILHPAARMLVDLSAAQDIEAGDGTTSVAILAGSLLGAAEKLLNKGIHPTLVGESFQRAAARVCEVYLEMSHKIDLKDREILIKAASTSLSSKIVSQHSSLLSPLSVDSVLKVMNEGQDNVDLNDIRLIKKVGGTIDDTELVDGVVLTQNVLKSAGGPSRIEKARIGLIQFQLSPPKPDMENNVVVNDYRQMDKILKEERAYLLNICKKIKKAKCNVLLIQKSILRDAVNDLALHFLAKLNIMVVKDIERDEVEFLSKATGCKPIADVDNFTEDRLGSAELVEEFESSGSKIVRITGVNQKNTRPTVSVVVRGANNLVLDETERSIHDALCVVRCLVKEKALIAGGGAPEIEASRVLFKESSKLSGVEHFVYQVFAQALEVIPTTLAENAGLNPINVVTDLRNRHEMGEKNAGISVRRYGASNTFTENVLQPVLVSTSAITLAAETVKSILRIDDITFSR
>XP_028892204_Candida_auris
MAAVQSKNPSNATFKDKEKPQEVRKSNILAARAVSDAIRTSLGPKGMDKMIKTKDGKIIISNDGATILKHMAILHPAARMLVDLSAAQDVEAGDGTTSVAILAGSLLGAAEKLLNKGIHPTIVGESFQRAAARVCEVYLEMAHKISLKDREILIKAASTSLSSKIVSQHSALLSPLSVDSVLKVMNEYHDNVDLNDIRLIKKVGGTIDDTELVDGVVLTQNVLKSAGGPSRMEKARIGLIQFQLSPPKPDMENNVVVNDYRQMDKILKEERAYLLNICKKIKKAKCNVLLIQKSILRDAVNDLALHFLAKLNIMVIKDIERDEVEFLTKATGCKPIADVDNFTEDRLGAAELVDEIESSGSKIVKITGVNPKNTRPTVSVVIRGANQLVLDEAERSIHDALCVVRCLVKEKALIAGGGAPEIEASRVLFKEANQLSGVEHFVYQVFAQALEVIPTTLAENAGLNPINVVTDLRNRHEKGEKNAGISVRRHGASNTFTENVLQPVLVSTSAITLAAETVKSILRIDDITFSR
>NP_010138_Saccharomyces_cerevisiae
MSAKVPSNATFKNKEKPQEVRKANIIAARSVADAIRTSLGPKGMDKMIKTSRGEIIISNDGHTILKQMAILHPVARMLVEVSAAQDSEAGDGTTSVVILTGALLGAAERLLNKGIHPTIIADSFQSAAKRSVDILLEMCHKVSLSDREQLVRAASTSLSSKIVSQYSSFLAPLAVDSVLKISDENSKNVDLNDIRLVKKVGGTIDDTEMIDGVVLTQTAIKSAGGPTRKEKAKIGLIQFQISPPKPDTENNIIVNDYRQMDKILKEERAYLLNICKKIKKAKCNVLLIQKSILRDAVNDLALHFLSKLNIMVVKDIEREEIEFLSKGLGCKPIADIELFTEDRLGSADLVEEIDSDGSKIVRVTGIRNNNARPTVSVVIRGANNMIIDETERSLHDALCVIRCLVKERGLIAGGGAPEIEISRRLSKEARSMEGVQAFIWQEFASALEVIPTTLAENAGLNSIKVVTELRSKHENGELNDGISVRRSGTTNTYEEHILQPVLVSTSAITLASECVKSILRIDDIAFSR
>XP_018222947_Saccharomyces_eubayanus
MSTKVPSNATFKNKEKPQEVRKANIIAARSVADAIRTSLGPKGMDKMIKTSRGEIIISNDGHTILKQMAILHPVARMLVEVSAAQDSEAGDGTTSVVILTGALLGAAERLLNKGIHPTIIAESFQRAAKRSVDILLEMCHRISLSDRDQLVRAASTSLSSKIVSQYSSFLAPLAVDSVLRISDENSKNVDLNDIRLVKKVGGTIDDTEMIDGVVLTQTAIKSAGGPTRKEKAKIGLIQFQISPPKPDTENNIIVNDYRQMDKILKEERAYLLNICKKIKKSKCNVLLIQKSILRDAVNDLALHFLAKLNIMVVKDIDREEIEFLSKGLGCKPIADIELFTEDRLGSADLVEEIDSDGSKIVKLTGIRNSNARPTVSVVIRGANNMIIDETERSLHDALCVIRCLVKERGLIAGGGAPEIEISRRLTKEARAMEGVQAFIWQEFASALEVIPTTLAENAGLNSIKVVTELRSKHENGELNDGISVRRSGTTNTYEEHILQPVLVSTSAITLASECVKSILRIDDIAFSR
>XP_033765128_Saccharomyces_paradoxus
MSAKVPSNATFKNKEKPQEVRKANIIAARSVADAIRTSLGPKGMDKMIKTSRGEIIISNDGHTILKQMAILHPVARMLVEVSAAQDSEAGDGTTSVVILTGALLGAAERLLNKGIHPTIIADSFQSAAKRSVDILLEMCHRISLSDREQLVRAASTSLSSKIVSQYSSFLAPLAVDSVLKISDENSKNVDLNDIRLVKKVGGTIDDTEMIDGVVLTQTTIKSAGGPTRKEKAKIGLIQFQISPPKPDTENNIIVNDYRQMDKILKEERAYLLNICKKIKKAKCNVLLIQKSILRDAVNDLALHFLSKLNIMVVKDIEREEIEFLSKGLGCKPIADIELFTEDRLGSADLVEEIDSDGSKIVRVTGIRNNNARPTVSVVIRGANNMIIDETERSLHDALCVIRCLVKERGLIAGGGAPEIEISRRLSKEARSMEGVQAFIWQEFASALEVIPTTLAENAGLNSIKVVTELRSKHENGELNDGISVRRSGTTNTYEEHILQPVLVSTSAITLASECVKSILRIDDIAFSR
>XP_003674330_Naumovozyma_castellii
MPPKVPSNATFKNKEKPQEVRKANIIAARAVSDAIRTSLGPKGMDKMIKTARGEIIISNDGHTILKQMAILHPVAKMLVEVSAAQDAEAGDGTTSVVILTGALLGAADRLLNMGIHPTIIAESFQRAAKRSVDILLEMSHRISLNDREDLIRAATTSLSSKIVSQYSQFLAPLAVESVLRIANEDSTNVDLNDIRLIKKVGGTIDDTEMIDGVVLTQTAVKTAGGPTRKEKAKIALIQFQISPPKPDTENNIVVSDYRQMDRILKEERAYLLNICKKIKKAKCNVLLIQKSILRDAVNDLALHFLSKLNIMVVKDIEREEIEFLSKSLGCKPIADLELFTEDRLGSADLVEEIDSDGSKIVKLTGIKSNNAKPTVSVIIRGANNMILDETDRSLHDALCVIRCLVKERGLIAGGGAPEIEVARRLTKEARAMEGVESFVWQEFANALEVIPTTLAENAGLNSIKVVTELRSRHESGELNDGISVRRSGTTNTFDEHILQPVLVSTSAITLASECVKSILRIDDITFSR
>XP_003667612_Naumovozyma_dairenensis
MAPKVPSNATFKNKEKPQEVRKANIIAARAVADAIRTSLGPKGMDKMIKTSRGEIIISNDGHTILKQMAILHPVAKMLVEVSAAQDSEAGDGTTSVVILTGALLGAADRLLNMGIHPTIIAESFQRAARRSVEILLEMSHRISLSDREDLIRAASTSLSSKIVSQYSSFLAPLAVDSVLSIADEESKNVDLNDIRLIKKVGGTIDDTEMIDGVVLTQTAIKSAGGPTRKEKAKIGLIQFQISPPKPDTENNIVVSDYRQMDKILKEERAYLLNICKKIKKSKCNVLLIQKSILRDAVNDLALHFLSKLNIMVVKDIEREEVEFLSKSLGCKPISDIELFTEDRLGSADLVEEIDSDGSKIVKLTGIKNNTAKPTVSVVIRGANSMILDETERSLHDALCVIRCLVKERGLIAGGGAPEIEVSRRLIRESRSIEGVEAFVWKEFADALEVIPTTLAENAGLNSIKVVTELRSKHESGGVNDGISVRRSGTTNTYDEHILQPVLVSTSAITLASECVKSILRIDDITFSR
>XP_003955537_Kazachstania_africana
MPPKVPSNATFKNREKPQEVRKANIIAARAVADAVRTSLGPKGMDKMIKTSRGEIIISNDGHTILKQMAILHPVAKMLVEVSAAQDAEAGDGTTSVVILTGALLGAAERLLSKNIHPTIIAESFQRASERSVEILLEMCHRISLDDRDDLIRAASTSLSSKIVSQYSSFLAPLTVDAVLKICNEDSKTVDLNDIRLIKKVGGTIDDTETVDGVVLTQTAVKSAGGPTRKEKAKIGLIQFQISPPKPDTENNIVVNDYRQMDKILKEERAYLLNICKKIKKAKCNVLLIQKSILRDAVNDLALHFLSKLGIMVVKDVEREEIEFLSKSLGCKPIADVELFSEDRLGSADLVEEIDSDGSKIVKLTGIKSANAKPTVSVIVRGANNMILDETERSLHDALCVIRSLVKERGLIAGGGAPEIEISRRLRKEAREMEGVEAYIWQEFAEALEIIPTTLAENAGLNSIKVVTELRSRHENGEINDGISVRRSGTTNTYKEHILQPVLVSTSAISLAAECVKSILRIDDITFSR
>XP_022463745_Kazachstania_naganishii
MSAKTAAPRVPSNATFKSKEKPQEVRKANIIAARAVADAIRTSLGPKGMDKMIKTSRGEIIISNDGHTILKQMAILHPVARMLVDVSAAQDAEAGDGTTSVVILTGALLGAADRLLSKGIHPTIIAESFEKASRRSVEILLEICHKISLNDREDLIRAATTSLSSKIVSQHSSFLAPLTVDSILKICDENSTTVDLSDIRLIKKVGGTIDDTNLINGVVLTQNVVKNAGGPTRKEKAKIGLIQFQISPPKPDTENNIVVNDYRQMDKILKEERAYLLNICKKIKKSKCNVLLIQKSILRDAVNDLALHFLAKLGIMVIKDIEREEVEFLSKSLGCKPISDLELFTEDRLGSADLVEEIESDGSKIVVLTGIKSNLAKPTVSVVIRGANNMILDETERSLHDALCVIRCLVKERGLIAGGGAPEIEIARRLSKEARAMNGVEAYIWQEFAEALEIIPTTLAENAGLNSIKVVTELRSRHENGEVNEGISVRRSGTTNTYDDHILQPVLVSTSAISLAAECVKSILRIDDITFSR
>XP_447412_Candida_glabrata
MVAQKSVSNATFKNKEKPQEVRRANIVAARAVADAIRTSLGPKGMDKMIKTSRGEIIISNDGHTILKQMAILHPVAKMLVDVSAAQDSEAGDGTTSVVILTGALLGAADRLLNKGIHPTIIAESFQKAARRSVETLLEICHPVSLDDREDLIRAASTSLSSKIVSQYSSFLSPLAVDAVLSITEKDSKTVDLNDIRLVKKVGGTIGDTEMVDGVVLTQTVVKTAGGPTMKEKAKIGLIQFQISPPKPDTENNIVVSDYRQMDKILKEERAYLLNICKKIKKAKCNVLLIQKSILRDAVNDLALHFLAKLGIMVIKDIEREEIEFLSKSLGCKPISDVELFTEDRLGSADLVEEIDSDGTKIVKFSGVKGVNAKPTVSVIIRGANSMILDETERSLHDALCVIRCLVKERGLIAGGGAPEIEISRRLERESRSMEGVEAYIWQEFAQALEVIPTTLAENAGLNSIKVITELRSRHENGDVNEGISVRRSGTTNTYEEHILQPVLVSTSAITLASECVKSILRIDDITFSR
>XP_004181280_Tetrapisispora_blattae
MATAVKNPSNATFKSKEKPQEVRKANIIAARAVADAIRTSLGPKGMDKMIKTSRGEVIISNDGHTILKQMAILHPVAKMLVEVSAAQDAEAGDGTTSVVILTGALLGAAERLLNKGIHPTIIAESFQRASKRAVEILLQMSHKISLSDRDALIRAATTSLSSKIVSQYSTCLAPLAVDTVLSITSEESKNVDLNDIRLIKKVGGTIDDTEMIDGVVLTQNVVKTAGGPTRMEKARVGLIQFQISPPKPDTENNIVVSDYRQMDKILKEERAYLLNICKKIKKVKCNVLLIQKSILRDAVNDLALHFLSKLNIMVVKDIEREEIDFLSKSLGCKPIADVELFTEDRLGTVDLVEEIESDGSNIVKLTGIKNNNAKPTVSVVIRGANRLILDETERSLHDALCVIRCLVKERGLIAGGGAPEIEVSRILTAESRKMEGVEAFIWQEFAQALEVIPTTLAENAGLNSIKVVTELRSKHASGEVNDGISVRRSGTTNTFEEHILQPVLVSTSAVTLASECVKSILRIDDITFSR
>XP_003683816_Tetrapisispora_phaffii
MSSKIPSNATFKDKEKPREVRKANIIAARAVADAIRTSLGPKGMDKMIKTSRGEIIISNDGHTILKQMAILHPVAKMLVDVSAAQDAEAGDGTTSVVILTGALLSAADRLLNKGIHPTIIAESFQRASKRSVEILLEMSSRISLNDRDDLIRAATTSLSSKIVSQYSSFLAPLAVDSVLSITNEDSTNVDLSDIRLIKKVGGTIDDTEMIDGVVLTQTAVKTAGGPTRIEKARIGLIQFQISPPKPDTENNIVVSDYRQMDKILKEERAYLLNICKKVKKAKCNVLLIQKSILRDAVNDLALHFLSKLGIMVVKDIEREEIEFLSKSLGCSPIADVDLFTEDRLGHVDLVEEVDSDGSRIVKLTGIKTDSSKPTVSVIIRGANQMILDETDRSLHDALCVIRCLVKERGLIAGGGAPEIEVSRRLTNESREMEGVEAFIWQEFAQALEIIPTTLAENAGLNSIKVVTELRSKHANGEVNDGISVRRSGTTNTYEEHILQPVLVSTSAVTLASECVKSILRIDDITFSR
>XP_001643759_Vanderwaltozyma_polyspora
MTTVTPSNATFKNKEKPQEVRKANIIAARAVADAIRTSLGPKGMDKMIKTSRGEIIISNDGHTILKQMAILHPVAKMLVEVSAAQDAEAGDGTTSVVILTGALLGAAERLLNKGIHPTIIGESFQRAAKRSVEILLQMCHRISLNDRDDLIRAASTSLSSKIVSQFSSFLSPLAVDAVLKITDEDATTVDLNDIRLIKKVGSTIDSTEMVDGVVLTQTAVKTAGGPTRMEKARIGLIQFQISPPKPDTENNIVVSDYRQMDKILKEERAYLLNICKKIKKAKCNVLLIQKSILRDAVNDLALHFLSKLGIMVVKDIEREEIEFLSKSLGCKPIADIELFTEDRLGTVDLVEEIDSDGSKIVQFTGIKSNNAKPTVSVVIRGANQMILDETERSLHDALCVIRCLVKERGLIAGGGAPEIEVSRILNKESREMQGVEAFIWQEFAEALEVIPTTLAENAGLNSIKVVTELRSKHANGEVNDGISVRRSGTTNTFDEHILQPVLVSTSAVTLAAECVKSILRIDDITFSR
>XP_003680329_Torulaspora_delbrueckii
MAAKISSNATFQTREKPQEVRKANIIAARAVADAIRTSLGPKGMDKMIKTSRGEIIISNDGHTILKQMAILHPVAKMLVEVSAAQDSEAGDGTTSVVILTGALLGAAERLLGKGIHPTIIAESFQSAAQKSVEILLEMSHKVSLEDKDDLVRAASTSLSSKIVSQFSSFLAPLAVDSVLKISDEKSKTVDLNDIRLIKKVGGTIDDTAMVDGVVLTQNVIKSAGGPTRVEKARIGLVQFQISPPKPDTENNIVVSDYRQMDKILKEERAYLLNICKKIKKSKCNVLLIQKSILRDAVNELALHFLAKLNIMVIKDIEREEIEFLSKSLGCKPISDIELFTEDRLGSADLVEEIESDGSKIVEFTGVKSDKAKPTVSVIIRGANQMILDETERSLHDALCVIRCLVKQRGLIAGGGAPEIEISRRLTKESRAMEGVEAFIWQEFAQALEVIPTTLAENAGLNSIKVVTELRSRHEGGEVNDGISVRRSGTANTFEEHILQPVLVSTSAITLASECVKSILRIDDICFSR
>XP_037145129_Zygotorulaspora_mrakii
MATQVSSNATFKNREKPQEVRKANIIAARAVADAIRTSLGPKGMDKMIKTSRGEVIISNDGHTILKQMAILHPVAKMLVEVSAAQDSEAGDGTTSVVILTGALLGASERLLNKGIHPTIIAESFQKAAKRSVEILLEMSHKISLSDKDDLVRAASTSLSSKIVSQFSSFLAPLAVDSVLKIANEESKSVDLNDIRLIKKVGGTIDDTQMVDGVVLTQNVVKMAGGPTRMEKAKIGIIQFQISPPKPDTENNIVVSDYRQMDKILKEERAYLLNICKKIKKAKCNVILIQKSILRDAVNELALHFLSKLNIMVIKDIEREEVEFLSKSLGCKPVADLDLFTEDRLGYADLVEEVDSDGSKIVQFTGVKSSNAKPTVSVVIRGANQMILDETERSLHDALCVIRCLVKENALIAGGGASEVEISRRLTKESRSMEGVEAFIWEEFAQALEVIPTTLAENAGLNSIRIVTELRSKHENGELNDGISVRRSGTANTYDEHILQPVLVSTSAITLASECVKSILRIDDITLSR
>XP_002497457_Zygosaccharomyces_rouxii
MASRGPSNATFRDREKPQEVRKANIIAARAVSDAIRTSLGPKGMDKMIKSSRGQIIISNDGHTILKQMAILHPVAKMLVEVSAAQDTEAGDGTTSVVILAGALLGAAERLLSKGIHPAIIAESFQKAAKRSVEILLEMSHKISLEDKDDLIRAASTSLSSKIVSQFSSFLAPLAVNSVLQISNNDSKNVDLNDIRLIKKIGGTIDDTETVDGVVLTQNVVKSAGGPTRIEKARIGLVQFQISPPKPDTENNIVVSDYRQMDKILKEERSYLLNICKKIKKAKCNVLLIQKSILRDAVNELALHFLSKLGIMVIKDIERDEIEFLSKSLGCKPISDVDLFTEDRLGAVDLVEEAESDGSRIVKLIGVKGHNAKPTVSVIIRGANQMILDETERSLHDALCVIRCLVKERGLISGGGAPEIEVSRRLNKESRSMEGVEAFIWEEFAQALEVIPTTLAENAGLNSIKVVTELRSRHEAGEINEGISVRRSGTANTYEEHILQPVLVSTSSITLASECVKSILRIDDITFSR
>XP_003648181_Eremothecium_cymbalariae
MPSKVTASNATFNNREKPQEVRKANIIAARAVADAIRTSLGPKGMDKMIKTSRAEIIISNDGHTILQQMAILHPVAKMLVEVSGAQDAEAGDGTTSVVILTGALLGAADKLLNKGIHPTIIAESFQRAAKRSVEILLNMSHKISLQDRDALVRAAATSLSSKIVSQYSSILAPLAVNCVLKITTEDSTNVELNDIRLIKKVGGTIDETELVDGVVLTQSVVKNAGGPIRMDKARIALIQFQISPPKPDTENNIVVNDYRQMDKILKEERAYLLNICKKIKKAKCNVLLIQKSILRDAVNDLALHFLSKLNILVIKDIERDEVEFLSKSLGCRPISDIDLFTEDRLGSADLLEEIDSDGTKIVKITGVKSPNTKPTVSCIVRGANNVVLDETERSLHDALCVIRCLVKERALIAGGGAPEIEVSRTLMKEARALEGVEAFVWQEFAEALEVIPITLAENAGLNSIKVITELRSRHEKGEANAGISVRRSGTTNTYDEHILQPVLVSTSAITLASECVKSVLRIDDITFSR
>NP_984179_Eremothecium_gossypii
MPPKVSASNATFKNREKPQEVRKANIIAARAVADAIRTSLGPKGMDKMIKTARGEILISNDGHTILKQMAILHPVAKMLVEVSAAQDSEAGDGTTSVVILTGALLGAAEKLLAKGIHPTIIAESFQRAGQRAVEVLLGMSKRISLQDRAELVRAASTSLSSKIVSQYSTFLAPLAVDCVLSLTNEASTNVDLNDIRLVKKVGGTIDDTEMVDGVVLTQNIVKSAGGPVRMEKAKIGLIQFQISPPKPDTENNIVVNDYRQMDKILKEERAYLLKICKKIKKAKCNVLLIQKSILRDAVNELALHFLSKLNIVVIKDVERDEIEFLSKSLGCKPISDVELFTEDRLGSADLVEEIDSDGTKIVKITGIKTGNAKPTVSCIVRGANNVVLDETERSLHDALCVIRCLVKERALIAGGGAPEIEVSRTIMRESRAMQGVEAFVWQEFAEALEVIPTTLAENAGLNSIKVVTELRSRHESGETNAGISVRRSGTTNTYDEHILQPVLVSTSAITLAAECVKSILRIDDITFSR
>XP_455307_Kluyveromyces_lactis
MVSQAKQPSNATFKNREKPQEVRKANIIAARAVADAIRTSLGPKGMDKMIKTSRGDIIISNDGHTILKQMAILHPVAKMLVEVSGAQDVEAGDGTTSVVIMTGALLGAAEKLLNKGIHPTIIAESFQRAAERSVEILLNMSTKISLDDKEALVRAASTSLSSKIVSQHSSFLAPLAVDCVLSIASHDSTNVDLNDIRLIKKVGGTIDDTEMVNGVVLTQNAVKTAGGPTRIEKARIGLIQFQISPPKPDTENNIVVNDYRQMDKILKEERAYLLNICKKIKKAKCNVLLIQKSILRDAVNDLALHFLSKLGIMVVRDIERDEVEFLSKSLGCKPISDVELFTEDRLGSADVVEEVESDGSNIVTITGVKTTNKNPTVSVVIRGANNMVLDETERSLHDALCVIRCLVKERALIAGGGAPEIEVSYRLMKEARTMEGVEAFVWQEYAEALEVIPTTLAENAGLNSLNVVTELRLRHENGESNSGISVRRSGTSNTYEDHILQPVLVSTSAIRLASECVKSILRIDDITFSR
>XP_022677584_Kluyveromyces_marxianus
MVSQAKQPSNATFKNREKPQEVRKANIIAARAVSDAIRTSLGPKGMDKMIKTSRGDVIISNDGHTILKQMAILHPVAKMLVEVSGAQDVEAGDGTTSVVIITGALLGAAEKLLNKGIHPTIIAESFQRAAERSVEILLDMSTKISLDDKEALVRAASTSLSSKIVSQHSSFLAPLAVDCVLNIASHDSTNVDLNDIRLIKKVGGTIDDTQMVNGVVLTQNVAKSAGGPTRIEKARIGLIQFQISPPKPDTENNIVVNDYRQMDKILKEERAYLLNICKKIKKAKCNVLLIQKSILRDAVNDLALHFLSKLGIMVIRDIERDEVEFLSKSLGCKPISDIELFTEDRLGSADVVEEVESDGSNIVTITGVKSTNTNPTVSVVIRGANNMILDETERSLHDALCVIRCLVKERALIAGGGAPEIEVSCRLMKEARALEGVEAFVWQEYAQALEVIPTTLAENAGLNSLNVVTELRLRHENGESNAGISVRRSGTTNTYDDHILQPVLVSTSAIRLASECVKSILRIDDITFSR
>XP_022628775_Lachancea_lanzarotensis
MAPKSSPNSTFQNREKPQEVRKANIIAARAVADAIRTSLGPKGMDKMIKTSRGEVIISNDGHTILKQMAILHPVAKMLVEVSAAQDTEAGDGTTSVVILTGALLGAAEKLLSKGVHPTIIAESFQTAAKRCVEILLEMSQKISLSDKQALVRAAATSLSSKIVSQHSSFLAPLAVDCVLSITNDASTNVDLSDIRLIKKVGGTIDDTEMVDGVVLTQNVVKTAGGPTRIEKARIGLVQFQISPPKPDTENNIVVNDYRQMDKILKEERAYLLNICKKIKKAKCNVLLIQKSILRDAVNDLALHFLSKLGILVIKDVERDEIEFLSKSLNCKPISDPEFFSEDRLGSADLVEEIDSDGSKIVKITGVKSTTTSPTVSVVIRGANNVILDETERSLHDALCVIRCLVKERALIAGGGAPEIEASRTLTREARALQGVEAFVWQEFASALEVIPTTLAENAGLHSIKVVTELRTLHENGEKNAGISIRRSGTTNTFDEHVLQPVLVSTSAITLASECVKSILRIDDITFSR
>XP_002555965_Lachancea_thermotolerans
MTGKASTNSTFKNREKPQEVRKANIIAARAVADAIRTSLGPKGMDKMIKTSRGEVIISNDGHTILKQMAILHPVAKMLVEVSAAQDTEAGDGTTSVVILTGALLGAAEKLLNKGVHPTIIAESFQRAAKRSVEILLDMSQKISLSDKQALTRAAATSLSSKIVSQHSSFLAPLAVDCVLSIIDENATNVDLNDIRLIKKVGGTIDDTEMVDGVVLTQNVVKTAGGPTRIEKAKIGLIQFQISPPKPDTENNIVVNDYRQMDKILKEERAYLLNICKKIKKAKCNVLLIQKSILRDAVNDLALHFLSKLGIMVIKDVEREEIEFLSKSLNCKPISDPEFFTEDRLGAADLIEEVDSDGSKIVKITGVKSNVARPTVSVIVRGANNVILDETERSLHDALCVIRCLVKERALIAGGGAPEIEASRTLMKEARTLQGVEAFVWQEFAAALEVIPTTLAENAGLYSIRVVTDLRTLHENGEKNAGISIRRSATTNTFDEHVLQPVLVSTSAITLASECVKSILRIDDITFSR
>XP_020055790_Aspergillus_aculeatus
MATTASQGAPGNTTFKDKEKPMAVRTANILAARAVSDAIRTSLGPRGMDKMIQTPKGNTIITNDGNTMLRDMSVMHPAARMLVDLSAAQDVEAGDGTTSVVVIAGSLLGAAERLLAKGIHPTVISESFQRAAAAAVEILHNMSRPINLTDRSTLLQAASTSLSSKIVSQHSGLLGPMAVDSVLKIVDPKTAENVDLRNIRIVKKVGGTIEDSEMVDGLVLNQQVIKSSGGPTRIEKARIGLIQFQLSPPKPDMENQIVVNDYRQMDKILKEERQYLLNMVKKIQKTKCNVLLIQKSILRDAVNDLSLHFLSRLKILAIKDIERDEVEFLCKTLGCKPVANVDSFTEDKLGTADLVEEVQQSGARYVKITGIKAPATAANQTVSIVARGANNLILDEAERSLHDALCVIRCLVKKRALIAGGGAPEIEVAHSLAMRARELTGTEAICWKAFAEAMEVIPTTLAENAGLNSIKVVTDLRHRHAQGQHNAGVSIRSGGVKDDITEENILQPLLVSTSAIELAAETVKMIMRIDDIALSR
>XP_001270799_Aspergillus_clavatus
MAAAVSQGGANTTFKDKEKPMAVRTANILAARAVADAIRTSLGPRGMDKMVCLSPRDISATNDGNTMLKDMSVMHPAARMLVDLSAAQDVEAGDGTTSVVVIAGSLLGAAERLLSKGIHPTIISESFQRAAAAAVEILQNMSRPINLMDRATLLQAASTSLSSKIVSQHSGLLGPMAVDSVLRVIDPKTADNVDLRNIRIVKKVGGTIEDSEMVDGLVLNQPVIKSSGGPTRIEKARIGLIQFQLSPPKPDMENQIVVNDYRQMDKILKEERQYLLTMVKKIQKTKCNVLLIQKSILRDAVNELSLHFLSRLKILVVKDIERDEIEFLCKSLGCKPVANIDSFTEDKLGTADLVEEVDASGARYVKITGIKSPAAANKQTVSIVARGANNLILDEAERSLHDALCVIRCLVKRRALIAGGGAPEVEVAYALAKRARELAGTEAICWKAFAEAMEVIPTTLAENAGLNSIKVVTELRHRHAEGQHNAGVSIRSGGVRDDITEENILQPLLVSTSAIELAAETVKMIMRIDDIALSR
>XP_001263659_Aspergillus_fischeri
MATAVSQGVPGTTFKDKEKPMAVRTANILAARAVADAIRTSLGPRGMDKMIQTPKGNTIITNDGNTMLRDMSVMHPAARMLVDLSAAQDVEAGDGTTSVVVIAGSLLGAAERLLGKGIHPTIISESFQRAAAAAVEILQNMSRPINLMDRATLLQAASTSLSSKIVSQHSGLLGPMAVDSVLKVIDPKTAENVDLRNIRIVKKVGGTIEDSEMVDGLVLNQPVIKSSGGPTRIEKARIGLIQFQLSPPKPDMENQIVVNDYRQMDKILKEERQYLLNMVKKIQKTKCNVLLIQKSILRDAVNDLSLHFLSRLKILAIKDIERDEVEFLCKSLGCKPVANIDSFTEDKLGTADLVEEVQASGARYVKITGIKTPATAANQTVSIVARGANNLILDEAERSLHDALCVIRCLVKKRALIAGGGAPEVEVAHSLAMRARELAGTEAICWKAFADAMEVIPTTLAENAGLNSIKVVTELRHRHAQGQHNAGVSIRSGGVRDDITEENILQPLLVSTSAIELAAETVKMIMRIDDIALSR
>XP_041148758_Aspergillus_flavus
MATAVSQGAAGNNAFKDKEKPMAVRTSNILAARAVADAIRTSLGPRGMDKMIQTPKGNTIITNDGNTMLKDMSVMHPAARMLVDLSAAQDVEAGDGTTSVVVIAGSLLGAAERLLSKGIHPTVISESFQRAAAAAVEILHNMSRPISLVDRSTLLQAASTSLSSKIVSQHSGLLGPMAVDSVLKVVDPKTAENVDLRNIRIVKKVGGTIEDSEMIDGLVLNQSVIKSSGGPTRIEKARIGLIQFQLSPPKPDMENQIVVNDYRQMDKILKEERQYLLNMVKKIQKTKCNVLLIQKSILRDAVNDLSLHFLSRLKILAIKDIERDEVEFLCKSLGCKPVANVDSFTEDKLGTADLVEEVQSSGARYVKITGIKSAPTTNQTVSIVARGANNLILDEAERSLHDALCVIRCLVKKRALIAGGGAPEIEVAQTLAKRARELTGTEAICWKAFADAMEIIPTTLAENAGLNSIKVVTDLRHRHAQGQHNAGVSIRSGGVKDDITEENILQPLLVSTSAIELAAETVKMIMRIDDIALSR
>XP_754830_Aspergillus_fumigatus
MATAVSQGAPGTTFKDKEKPMAVRTANILAAKAVADAIRTSLGPRGMDKMIQTPKGNTIITNDGNTMLKDMSVMHPAARMLVDLSAAQDVEAGDGTTSVVVIAGSLLGAAERLLGKGIHPTIISESFQRAAAAAVEILQNMSRPINLMDRATLLQAASTSLSSKIVSQHSGLLGPMAVDSVLKVINPKTAENVDLRNIRIVKKVGGTIEDSEMVDGLVLNQPVIKSSGGPTRIEKARIGLIQFQLSPPKPDMENQIVVNDYRQMDKILKEERQYLLNMVKKIQKTKCNVLLIQKSILRDAVNDLSLHFLSRLKILAIKDIERDEVEFLCKSLGCKPVANIDSFTEDKLGTADLVEEVQASGARYVKITGIKTPATAANQTVSIVARGANNLILDEAERSLHDALCVIRCLVKKRALIAGGGAPEIEVAHSLAMRARELAGTEAICWKAFADAMEVIPTTLAENAGLNSIKVVTELRHRHAQGQHNAGVSIRSGGVRDDITEENILQPLLVSTSAIELAAETVKMIMRIDDIALSR
>XP_660522_Aspergillus_nidulans
MATAAPHAAPSSTAFKDKEKPMAVRASNILAARAVADAIRTSLGPRGMDKMTNDGNTMLRDMSVMHPAARMLVDLSAAQDVEAGDGTTSVVVIAGSLLGAAERLLGKGIHPTVISESFQRAAAAAVEILHNMSRPINLMDRSTLLQAASTSLSSKIVSQHSSLLGPMAVDSVLKVVDPKTAENVDLRNIRIVKKVGGTIEDSEMVDGLVLNQGVIKSSGGPTRIEKARIGLIQFQLSPPKPDMENQIVVNDYRQMDKILKEERQYLLNMVKKIQKTKCNVLLIQKSILRDAVNDLSLHFLSRLKILAIKDIERDEVEFLCKSLGCKPVANVDSFTEDKLGTADLVEEVQSSGARYVKITGIKAPATTANQTVSIVARGANNLILDEAERSLHDALCVIRCLVKKRALIAGGGAPEIEVANTLAKRARELTGTESICWKAFAEAMEVIPTTLAENAGLNSIKVVTDLRHRHAQGQQNAGVSIRSGGVKDDITEENILQPLLVSTSAIELAAETVKMIMRIDDIALSR
>XP_001400406_Aspergillus_niger
MASTASQPAPGNNAFKDKEKPMAVRTSNILAARAVADAIRTSLGPRGMDKMIQTPKGNTIITNDGNTMLRDMSVMHPAARMLVDLSAAQDVEAGDGTTSVVVIAGSLLGAAERLLGKGIHPTVISESFQRAAAAAVEILHNMSRPINLTDRSTLLQAASTSLSSKIVSQHSGLLGPMAVDSVLKVVDPKTAENVDLRNIRIVKKVGGTIEDSEMVDGLVLNQQVIKSSGGPTRIEKARIGLIQFQLSPPKPDMENQIVVNDYRQMDKILKEERQYLLNMVKKIQKTKCNVLLIQKSILRDAVNDLSLHFLSRLKILAVKDIERDEVEFLCKSLGCKPVANIDSFTEDKLGTADLVEEVQQSGARYVKVTGIKTPAAAANQTVSIVARGANNLILDEAERSLHDALCVIRCLVKKRALIAGGGAPEIEIAHALAMRARQLTGTEAICWKAFADAMEVIPTTLAENAGLNSIKVVTDLRHRHAQGQHNAGVSIRSGGVKDDITEENILQPLLVSTSAIELAAETVKMIMRIDDIALSR
>XP_015408672_Aspergillus_nomiae
MATAVSQGAAGNNTFKDKEKPMAVRTANILAARAVADAIRTSLGPRGMDKMIQTPKGNTIITNDGNTMLKDMSVMHPAARMLVDLSAAQDVEAGDGTTSVVVIAGSLLGAADRLLSKGIHPTVISESFQRAAAAAVEILHNMSRPISLVDRSTLLQAASTSLSSKIVSQHSGLLGPMAVDSVLKVVDPKTAENVDLRNIRIVKKVGGTIEDSEMVDGLVLNQSVIKSSGGPTRIEKARIGLIQFQLSPPKPDMENQIVVNDYRQMDKILKEERQYLLNMVKKIQKTKCNVLLIQKSILRDAVNDLSLHFLSRLKILAIKDIERDEVEFLCKSLGCKPVANVDSFTEDKLGTADLVEEVQSSGARYVKITGIKSAPTTNQTVSIVARGANNLILDEAERSLHDALCVIRCLVKKRALIAGGGAPEIEVAQALAKRARELTGTEAICWKAFADAMEIIPTTLAENAGLNSIKVVTDLRHRHAQGQHNAGVSIRSGGVKDDITEENILQPLLVSTSAIELAAETVKMIMRIDDIALSR
>XP_001824735_Aspergillus_oryzae 
MATAVSQGAAGNNAFKDKEKPMAVRTSNILAARAVADAIRTSLGPRGMDKMIQTPKGNTIITNDGNTMLKDMSVMHPAARMLVDLSAAQDVEAGDGTTSVVVIAGSLLGAAERLLSKGIHPTVISESFQRAAAAAVEILHNMSRPISLVDRSTLLQAASTSLSSKIVSQHSGLLGPMAVDSVLKVVDPKTAENVDLRNIRIVKKVGGTIEDSEMIDGLVLNQSVIKSSGGPTRIEKARIGLIQFQLSPPKPDMENQIVVNDYRQMDKILKEERQYLLNMVKKIQKTKCNVLLIQKSILRDAVNDLSLHFLSRLKILAIKDIERDEVEFLCKSLGCKPVANVDSFTEDKLGTADLVEEVQSSGARYVKITGIKSAPTTNQTVSIVARGANNLILDEAERSLHDALCVIRCLVKKRALIAGGGAPEIEVAQTLAKRARELTGTEAICWKAFADAMEIIPTTLAENAGLNSIKVVTDLRHRHAQGQHNAGVSIRSGGVKDDITEENILQPLLVSTSAIELAAETVKMIMRIDDIALSR
>XP_040638215_Aspergillus_ruber
MSTAVSQGPPGNNSFKDKEKPMAVRTSNILAARAVSDAIRTSLGPRGMDKMIQTPKGNTIITNDGNTMLKDMSVMHPAARMLVDLSAAQDVEAGDGTTSVVVIAGSLLAAAERLLSKGIHPTVISESFQRAAAAAVEILHNMSKPINLMDRSTLLQAASTSLSSKIVSQHSGLLGPMAVDSVLKVVDPKTAENVDLRNIRIVKKVGGTIEDSEMVDGLVLNQPVIKSSGGPTRIEKARIGLIQFQLSPPKPDMENQIVVNDYRQMDKILKEERQYILNMVKKIQKTKCNVLLIQKSILRDAVNDLSLHFLSRLKICAIKDIERDEVEFLCKSLGCKPVANIDSFTEDKLGTADLIEEVQASGARYAKITGIKAPVNPVNQTVSIVARGANNLILDEAERSLHDALCVIRCLVKKRALIAGGGAPEIEVAHALAMRSRELTGTESICFKAFADAMEVVPTTLAENAGLNSIRVVTDLRHRHAQGQHNAGVSIRSGGVKDDITEENILQPLLVSTSAIELAAETVKMIMRIDDIALSR
>XP_040704662_Aspergillus_sydowii
MASAAPPAAPSSTSFKDKEKPVAVRASNILAARAVSDAIRTSLGPRGMDKMIQTPKGNTIITNDGNTMLRDMSVMHPAARMLVDLSAAQDVEAGDGTTSVVVIAGSLLAAAERLLGKGIHPTVISESFQRAAAAAVEILHNMSRPINLMDRATLLQAASTSLSSKIVSQHSSLLGPMAVDSVLKVVDPKTAENVDLRNIRIVKKVGGTIEDSEMIDGLVLNQGVIKSSGGPTRIEKARIGLIQFQLSPPKPDMENQIVVNDYRQMDKILKEERQYLLNLVKKIQKTKCNVLLIQKSILRDAVNDLSLHFLSRLKILAIKDIERDEVEFLCKSLGCKPVANVDSFTEDKLGTADLVEEVQSSGARYVKITGIKAPANAANQTVSIVARGANNLILDEAERSLHDALCVIRCLVKKRALIAGGGAPEIEVANLLAKRSREITGTESICWKAFADAMEVIPTTLAENAGLNSIKVVTELRHRHAQGQHNAGVSIRSGGVKDDITEENILQPLLVSTSAIELAAETVKMIMRIDDIALSR
>XP_001209061_Aspergillus_terreus
MIQTPKGNTIITNDGNTMLRDMSVMHPAARMLVDLSAAQDVEAGDGTTSVVVIAGSLLGAAERLLSKGIHPTVISESFQRAAAAAVEILHNMSRPINLMDRSTLLQAASTSLSSKIVSQHSGLLGPMAVDSVLKVVDPKTAENVDLRNIRIVKKVGGTIEDSEMVDGLVLNQPVIKSSGGPTRIEKARIGLIQFQLSPPKPDMENQIVVNDYRQMDKILKEERQYLLNMVKKIQKTKCNVLLIQKSILRDAVNDLSLHFLSRLKILAIKDIERDEVEFLCKTLGCKPVANVDSFTEDKLGTADLVEEVQASGARYVKVTGIKTPATATNQTVSIVARGANNLILDEAERSLHDALCVIRCLVKKRALIAGGGAPEIEVAHALAMRARELTGTEAICWKAFADAMEVIPTTLAENAGLNSIKVVTDLRHRHAQGQHNAGVSIRSGGVKDDITEENILQPLLVSTSAIELAAETVKMIMRIDDIALSR
>XP_022489690_Penicillium_arizonense
MAAAVAQGTAGNNAFKDKEKPMAVRASNILAARAVADAIRTSLGPRGMDKMIQTPKGQTIITNDGNTMLRDMSVMHPAARMLVDLSAAQDVEAGDGTTSVVVIAGSLLGAAEKLLSKGIHPTVISESFQRAAGAAVEILHNMSRPINLSDRATLLQAASTSLSSKIVSQHSGLLGPMAVDSVLKVCDPKTAENVDLRDIRIVKKVGGTIEDSEMVDGVVLNQPVIKSSGGPTRIEKARIGLIQFQLSPPKPDMENQIVVNDYRQMDKILKEERQYLLNMVKKIQKTKCNVLLIQKSILRDAVNELSLHFLSRLKILAIKDIERDEVEFLCKSLGCKPVANVDSFTEDKLGTADLVEEVQASGARYVKITGIKAPLAAYNQTVSIVARGANSLILDEAERSLHDALCVIRCLVKKRAMIAGGGAPEVEVAHALAMRSRELTGTEAICFKAFADAMEVIPTTLAENAGLNSIKVVTDLRHRHAQGQHNAGVSIRSGGVKDDITEENILQPLLVSTSAIELAAETVKMIMRIDDIALSR
>XP_014538079_Penicillium_digitatum
MAAAVAQGAAGNTSFKDKEKPMAVRASNILAARAVSDAIRTSLGPRGMDKMIQTAKGQTIITNDGNTMLKDMSVMHPAARMLVDLSSAQDVEAGDGTTSVVVIAGSLLGAAEKLLGKGLHPTVISESFQRAAGAAVEILHNMSRPINLSDRSTLLQAASTSLSSKIVSQHSGLLGPMAVDSVLKVCDPKTAENVDLRDIRIVKKVGGTIEDSEMVDGVVLNQPVIKSSGGPIRIEKARIGLIQFQLSPPKPDMENQIVVNDYRQMDKILKEERQYMLNMVKKIQKTKCNVLLIQKSILRDAVNELSLHFLSRLKILAIKDIERDEVEFLCKSLGCKPVANVDSFTEDKLGTADLVEEVQASGARYVKITGIKASLASYNQTVSIVARGANSLILDEAERSLHDALCVIRCLVKKRAMIAGGGAPEIEVAHTLAMRARELTGTEAICFKAFADAMEVIPTTLAENAGLNSIKVVTELRHRHAQGQHNAGVSIRSGGVKDDITEENILQPLLVSTSAIELAAETVKMIMRIDDIALSR
>XP_016602314_Penicillium_expansum
MAAAVAQGAAGNTSFKDKEKPMAVRASNILAARAVSDAIRTSLGPRGMDKMIQTAKGQTIITNDGNTMLKDMSVMHPAARMLVDLSSAQDVEAGDGTTSVVVIAGSLLGAAEKLLGKGLHPTVISESFQRAAGAAVEILHNMSRPINLSDRSTLLQAASTSLSSKIVSQHSGLLGPMAVDSVLKVCDPKTAENVDLRDIRIVKKVGGTIEDSEMVDGVVLNQPVIKSSGGPTRIEKARIGLIQFQLSPPKPDMENQIVVNDYRQMDKILKEERQYMLNMVKKIQKTKCNVLLIQKSILRDAVNELSLHFLSRLKILAIKDIERDEVEFLCKSLGCKPVANVDSFTEDKLGTADLVEEVQASGARYVKITGIKAPLASYNQTVSIVARGANSLILDEAERSLHDALCVIRCLVKKRAMIAGGGAPEIEVAHTLAMRARELTGTEAICFKAFADAMEVIPTTLAENAGLNSIKVVTELRHRHAQGQHNAGVSIRSGGVKDDITEENILQPLLVSTSAIELAAETVKMIMRIDDIALSR
>XP_040644414_Penicillium_griseofulvum
MAAAVAQGAAGNNSFKDKEKPMAVRASNILAARAVSDAIRTSLGPRGMDKMIQTAKGQTIITNDGNTMLKDMSVMHPAARMLVDLSSAQDVEAGDGTTSVVVIAGSLLGAAEKLLSKGLHPTVISESFQRAAGAAVEILHNMSRPINLSDRSTLLQAASTSLSSKIVSQHSGLLGPMAVDSVLKVCDPKTAENVDLRDIRIVKKVGGTIEDSEMVDGVVLNQPVIKSSGGPTRIEKARIGLIQFQLSPPKPDMENQIVVNDYRQMDKILKEERQYMLNMVKKIQKTKCNVLLIQKSILRDAVNELSLHFLSRLKILAIKDIERDEVEFLCKSLGCKPVANVDSFTEDKLGTADLVEEVQASGARYVKITGIKAPLASYNQTVSIVARGANSLILDEAERSLHDALCVIRCLVKKRAMIAGGGAPEIEVAHTLAMRARELTGTEAICFKAFADAMEVIPTTLAENAGLNSIKVVTELRHRHAQGQHNAGVSIRSGGVKDDITEENILQPLLVSTSAIELAAETVKMIMRIDDIALSR
>XP_038932996_Penicillium_roqueforti
MASVLAQGAGGNNSFKDKEKPMAVRASNILAARAVSDAIRTSLGPRGMDKMIQTAKGRTIITNDGNTMLKDMSVMHPAARMLVDLSAAQDVEAGDGTTSVVVIAGSLLGAAEKLLGKGLHPTVIAESFQRAAGAAVEILHNMSRPINLSDRSTLLQAASTSLSSKIVSQHSGLLGPMAVDSVLKVCDPKTAENVDLRDIRIVKKVGGTIEDSEMVDGVVLNQPVIKSSGGPTRIEKARIGLIQFQLSPPKPDMENQIVVNDYRQMDKILKEERQYMLNMVKKIQKTKCNVLLIQKSILRDAVNELSLHFLSRLKILAIKDIERDEVEFLCKSLGCKPVANVDSFTEDKLGSADLVEEVQSSGARYVKITGIKAPLSSYNQTVSIVARGANSLILDEAERSLHDALCVIRCLVKKRAMIAGGGAPEIEVAHLLAMRARELTGTEAICFKAFADAMEVIPTTLAENAGLNSIKVVTELRHRHAQGQHNAGVSIRSGGVKDDITEENILQPLLVSTSAIELAAETVKMIMRIDDIALSR
>XP_002563134_Penicillium_rubens
MAAAVAQGAAGNNSFKDKEKPMAVRASNILAARAVSDAIRTSLGPRGMDKMIQTPKGQTIITNDGNTMLKDMSVMHPAARMLVDLSAAQDVEAGDGTTSVVVIAGSLLGAAERLLAKGLHPTVISESFQRAAAASVEILHNMSRPINLSDRSTLLQAASTSLSSKIVSQHSGLLGPMAVDSVLKVCDPKTAENVDLRDIRIVKKVGGTIEDSEMVDGVVLNQPVIKSSGGPTRIEKARIGLIQFQLSPPKPDMENQIVVNDYRQMDKILKEERQYMLNMVKKIQKTKCNVLLIQKSILRDAVNELSLHFLSRLKILAIKDIERDEVEFLCKSLGCKPVANVDSFTEDKLGTADLVEEVQASGARYVKITGIKAPLAAYNQTVSIVARGANSLILDEAERSLHDALCVIRCLVKKRAMIAGGGAPEVEVAHTLAMRARELTGTEAICFKAFADAMEVIPTTLAENAGLNSIKVVTELRHRHAQGQHNAGVSIRSGGVKDDITEENILQPLLVSTSAIELAAETVKMIMRIDDIALSR
>XP_040810454_Penicillium_solitum
MAAAVAQGAAGNNSFKDKEKPMAVRASNILAARAVSDAIRTSLGPRGMDKMIQTAKGQTIITNDGNTMLKDMSVMHPAARMLVDLSSAQDVEAGDGTTSVVVIAGSLLGAAEKLLGKGLHPTVISESFQRAAGAAVEILHNMSRPINLSDRSTLLQAASTSLSSKIVSQHSGLLGPMAVDSVLKVCDPKTAENVDLRDIRIVKKVGGTIEDSEMVDGVVLNQPVIKSSGGPIRIEKARIGLIQFQLSPPKPDMENQIVVNDYRQMDKILKEERQYMLNMVKKIQKTKCNVLLIQKSILRDAVNELSLHFLSRLKILAIKDIERDEVEFLCKSLGCKPVANVDSFTEDKLGTADLVEEVQASGARYVKITGIKAPLASYNQTVSIVARGANSLILDEAERSLHDALCVIRCLVKKRAMIAGGGAPEIEVAHTLAMRARELTGTEAICFKAFADAMEVIPTTLAENAGLNSIKVVTELRHRHAQGQHNAGVSIRSGGVKDDITEENILQPLLVSTSAIELAAETVKMIMRIDDIALSR
>XP_022582696_Penicilliopsis_zonata
MATAVSQGGLGNSAFKDKEKPMAVRTSNILAARAVADAIRTSLGPRGMDKMIQTPKGNTIITNDGNTMLKDMSVMHPAAKMLVDLSAAQDVEAGDGTTSVVVIAGSLLGAAERLLTKGIHPTVISESFQRAAAAAVQILHGMSRPINLTDRGTLLQAASTSLSSKIVSQHSGLLGPMAVDSVLKVIDPKTADNVDLRNIRIIKKVGGTIDDCEMIDGLVLNQGVIKSGGGPTRIEKARIGLIQFQLSPPKPDMENQIVVNDYRQMDKILKEERQYILNMVKKIQKTKCNVLLIQKSILRDAVNELSLHFLSRLKILAVKDIERDEVEFLCKSLGCKPVANIDSFTEDKLGTADLVEEVQASGARYVKITGIKAPATTTNQTVSIVARGANSLILDEAERSLHDALCVIRCLVKKRALIAGGGAPEVEVAHSLALRARELTGTEAICWKAFAEAMEVIPTTLAENAGLNSIKVVTELRHRHAQGQHNAGVSIRSGGVKDDITEENILQPLLVSTSAIELAAETVKMIMRIDDIALSR
>XP_016618898_Cladophialophora_bantiana
MAAALGIQGNVGNAAFKDKEKPMAVRTANIMAARAVADAIRTSLGPRGMDKMIQSGKGENLITNDGSTMLKSMSVMHPAARMLVDLSNAQDVEAGDGTTSVVVIAGSLLGAADRLLAKGIHPTIISESFQRASKAAVKVLQDMSQPISLSDRTTLLQAASTSLSSKIVSQHSGLLGPMAVDAVLKTIDPKTAENVDLRNIRIIKKVGGTIEDSEMIDGLVLNQPVIKSSGGPTRIEKAKIALIQFQLSPPKPDMENQIVVNDYRQMDKILKEERTYLLNMVKKIQKAKCNVLFIQKSILRDAVNDLSLHFLSRLKIMAIKDIERDEVEFLCKSTGCKPIANIDTFAEDKLGSADLVEEVQSSGARYVKVTGIRTASPQHQTVSIVARGANTLVLDEAERSIHDALCVIRCLVKKKALIAGGGAPEIEIAYQLARQARELAGTESICWKAFAEAMEVIPTTLAENAGLNSIKVVTDLRHRHDMGEKNAGVSIKSGGVKTNIADEKVLQPLFVSTSAIELAAETVKMILRIDDIALSR
>XP_008725708_Cladophialophora_carrionii
MAAALGIQGNAGGNAAFKDKEKPMAVRSANIMAARAVSDAIRTSLGPRGMDKMIQSGKGESLITNDGSTMLKSMSVMHPAAKMLVDLSNAQDVEAGDGTTSVVVIAGSLLGAADRLLAKGIHPTIISESFQRASKAAVRVLENMSQPISLSDRTTLLQAASTSLSSKIVSQHSGLLGPMAVDSVLKTIDPKTAENVDLRNIRIVKKVGGTIEDSEMIDGLVLNQPVIKSGGGPTRIEKARIALIQFQLSPPKPDMENQIVVNDYRQMDKILKEERTYLLNMVKKIQKAKCNVLFIQKSILRDAVNDLSLHFLSRLKIMAIKDIERDEVEFLCKSTGCKPIANIDTFSEDKLGSADLVEEVSSNGARYVKVTGIRTASPQHQTVSIIARGANALVLDEAERSIHDALCVIRCLVKKKALIAGGGAPEVEIAHQLAKQARELTGTEAICWKAFADAMEVIPTTLAENAGLNSIKVVTDLRHRHDMGEKNAGVSIRSGGVKTNIADEKVLQPLLVSTSAIELAAETVKMILRIDDIALSR
>XP_016243047_Cladophialophora_immunda
MAAALGIQGNVGNAAFKDKEKPMAVRSANIMAARAVADAIRTSLGPRGMDKMIQSGKGENLITNDGSTMLKSMSVMHPAAKMLVDLSNAQDVEAGDGTTSVVVIAGSLLGAADRLLTKGIHPTIISESFQRASKAAVKILQDMSQPISLSDRTTLLQAASTSLSSKIVSQHSGLLGPMAVDAVLKTIDPKTAENVDLRNIRIVKKVGGTIEDSEMIDGLVLNQPVIKSSGGPTRIEKAKIALIQFQLSPPKPDMENQIVVNDYRQMDKILKEERTYLLNMVKKIQKAKCNVLFIQKSILRDAVNDLSLHFLSRLKIMAIKDIERDEVEFLCKSTGCKPIANIDTFTEDKLGSADLVEEVQSSGARYVKVTGIRTASPQHQTVSIVARGANTLVLDEAERSIHDALCVIRCLVKKKALIAGGGAPEIEIAHQLAKQARELTGTESICWKAFADAMEVIPTTLAENAGLNSIKVVTDLRHRHDMGERNAGVSIRSGGVKTNIADEKVLQPLLVSTSAIELAAETVKMILRIDDIALSR
>XP_007741485_Cladophialophora_psammophila
MAAALGIQGNVGNAAFKDKEKPMAVRTANIMAARAVADAIRTSLGPRGMDKMIQSGKGENLITNDGSTMLKSMSVMHPAAKMLVDLSNAQDVEAGDGTTSVVVIAGSLLGAADRLLAKGIHPTIISESFQRASKAAVKILQDMSQPISLSDRTTLLQAASTSLSSKIVSQHSGLLGPMAVDAVLKTIDPKTAENVDLRNIRIIKKVGGTIEDSEMIDGLVLNQPVIKSSGGPTRIEKAKIALIQFQLSPPKPDMENQIVVNDYRQMDKILKEERTYLLNMVKKIQKAKCNVLFIQKSILRDAVNDLSLHFLSRLKIMAIKDIERDEVEFLCKSTGCKPIANIDTFTEDKLGIADLVEEVQSSGARYVKVTGIRTASPHHQTVSIVARGANTLVLDEAERSIHDALCVIRCLVKKKALIAGGGAPEIEIAYQLARQARELTGTESICWKAFAEAMEVIPTTLAENAGLNSIKVVTDLRHRHDMGEKNAGVSIKSGGVKTNIADEKVLQPLFVSTSAIELAAETVKMILRIDDIALSR
>XP_018697210_Fonsecaea_erecta
MAAALGIQGNVGNAAFKDKEKPMAVRTANIMAARAVADAIRTSLGPRGMDKMIQSGKGENLITNDGSTMLKSMSVMHPAAKMLVDLSNAQDVEAGDGTTSVVVIAGSLLGAADRLLAKGIHPTIISESFQRASKAAVRILQDMSQPISLSDRTTLLQAASTSLSSKIVSQHSGLLGPMAVDAVLKTIDPKTAENVDLRNIRIIKKVGGTIEDSEMIDGLVLNQPVIKSSGGPTRIEKAKIALIQFQLSPPKPDMENQIVVNDYRQMDKILKEERTYLLNMVKKIQKAKCNVLLIQKSILRDAVNDLSLHFLSRLKIMAIKDIERDEVEFLCKSTGCKPIANVDTFTEDKLGSADLVEEVQSSGARYVKVTGIRTASPQHQTVSIVARGANTLVLDEAERSIHDALCVIRCLVKKKALIAGGGAPEIEIAHQLAKQARELTGTESICWKAFADAMEVIPTTLAENAGLNSIKVVTDLRHRHDMGERNAGVSIRSGGVKTNIADEKVLQPLLVSTSAIELAAETVKMILRIDDIALSR
>XP_022517527_Fonsecaea_monophora
MAAALGIQGNVGNAAFKDKEKPMAVRTANIMAARAVADAIRTSLGPRGMDKMIQSGKGENLITNDGSTMLKSMSVMHPAAKMLVDLSNAQDVEAGDGTTSVVVIAGSLLGAADRLLAKGIHPTIISESFQRASKAAVRILQDMSQPISLSDRTTLLQAASTSLSSKIVSQYSGLLGPMAVDAVLKTIDPKTAENVDLRNIRIIKKVGGTIEDSEMIDGLVLNQPVIKSSGGPTRIEKAKIALIQFQLSPPKPDMENQIVVNDYRQMDKILKEERTYLLNMVKKIQKAKCNVLFIQKSILRDAVNDLSLHFLSRLKIMAIKDIERDEVEFLCKSTGCKPIANIDTFTEDKLGSADLVEEVQSSGARYVKVTGIRTGSPQHQTVSIVARGANTLVLDEAERSIHDALCVIRCLVKKKALIAGGGAPEIEIAHQLAKKARELSGTESICWKAFADAMEVIPTTLAENAGLNSIKVVTDLRHRHDMGERNAGVSIRSGGVKTNIAEEKVLQPLLVSTSAIELAAETVKMILRIDDIALSR
>XP_016633213_Fonsecaea_multimorphosa
MAAALGIQGNVGNAAFKDKEKPMAVRSANIMAARAVADAIRTSLGPRGMDKMIQSGKGENLITNDGSTMLKSMSVMHPAAKMLVDLSNAQDVEAGDGTTSVVVIAGSLLGAADRLLAKGIHPTIISESFQRASKAAVKILQDMSQPISLSDRTTLLQAASTSLSSKIVSQHSGLLGPMAVDAVLKTIDPKTAENVDLRNIRIIKKVGGTIEDSEMIDGLVLNQPVIKSSGGPTRIEKAKIALIQFQLSPPKPDMENQIVVNDYRQMDKILKEERTYLLNMVKKIQKAKCNVLFIQKSILRDAVNDLSLHFLSRLKIMAIKDIERDEVEFLCKSTGCKPIANIDTFTEDKLGSADLVEEVQSSGARYVKVTGIRTASPQHQTVSIVARGANTLVLDEAERSIHDALCVIRCLVKKKALIAGGGAPEIEIAHQLAKQARELTGTESICWKAFADAMEVIPTTLAENAGLNSIKVVTDLRHRHDMGERNAGVSIRSGGVKTNIADEKVLQPLLVSTSAIELAAETVKMILRIDDIALSR
>XP_022497367_Fonsecaea_nubica
MAAALGIQGNVGNAAFKDKEKPMAVRTANIMAARAVADAIRTSLGPRGMDKMIQSGKGENLITNDGSTMLKSMSVMHPAAKMLVDLSNAQDVEAGDGTTSVVVIAGSLLGAADRLLAKGIHPTIISESFQRASKAAVRILQDMSQPISLSDRTTLLQAASTSLSSKIVSQHSGLLGPMAVDAVLKTIDPKTAENVDLRNIRIIKKVGGTIEDSEMIDGLVLNQPVIKSSGGPTRIEKAKIALIQFQLSPPKPDMENQIVVNDYRQMDKILKEERTYLLNMVKKIQKAKCNVLFIQKSILRDAVNDLSLHFLSRLKIMAIKDIERDEVEFLCKSTGCKPIANIDTFTEDKLGSADLVEEVQSSGARYVKVTGIRTGSPQHQTVSIVARGANTLVLDEAERSIHDALCVIRCLVKKKALIAGGGAPEIEIAHQLAKKARELTGTESICWKAFADAMEVIPTTLAENAGLNSIKVVTDLRHRHDMGERNAGVSIRSGGVKTNIAEEKVLQPLLVSTSAIELAAETVKMILRIDDIALSR
>XP_013287054_Fonsecaea_pedrosoi
MAAALGIQGNVGNAAFKDKEKPMAVRTANIMAARAVADAIRTSLGPRGMDKMIQSGKGENLITNDGSTMLKSMSVMHPAAKMLVDLSNAQDVEAGDGTTSVVVIAGSLLGAADRLLAKGIHPTIISESFQRASKAAVRILQDMSQPISLSDRTTLLQAASTSLSSKIVSQYSGLLGPMAVDAVLKTIDPKTAENVDLRNIRIIKKVGGTIEDSEMIDGLVLNQPVIKSSGGPTRIEKAKIALIQFQLSPPKPDMENQIVVNDYRQMDKILKEERTYLLNMVKKIQKAKCNVLFIQKSILRDAVNDLSLHFLSRLKIMAIKDIERDEVEFLCKSTGCKPIANIDTFTEDKLGSADLVEEVQSSGARYVKVTGIRTGSPQHQTVSIVARGANTLVLDEAERSIHDALCVIRCLVKKKALIAGGGAPEIEIAHQLAKKARELSGTESICWKAFADAMEVIPTTLAENAGLNSIKVVTDLRHRHDMGERNAGVSIRSGGVKTNIAEEKVLQPLLVSTSAIELAAETVKMILRIDDIALSR
>XP_007759144_Cladophialophora_yegresii
MAAALGIQGNAGGNAAFKDKEKPMAVRSANIMAARAVSDAIRTSLGPRGMDKMIQSGKGESLITNDGSTMLKSMSVMHPAAKMLVDLSNAQDVEAGDGTTSVVVIAGSLLGAADRLLAKGIHPTIISESFQRASKAAVRVLENMSQPISLSDRTTLLQAASTSLSSKIVSQHSGLLGPMAVDSVLKTIDPKTAENVDLRNIRIVKKVGGTIEDSEMIDGLVLNQPVIKSGGGPTRIEKARIALIQFQLSPPKPDMENQIVVNDYRQMDKILKEERTYLLNMVKKIQKAKCNVLFIQKSILRDAVNDLSLHFLSRLKIMAIKDIERDEVEFLCKSTGCKPIANIDTFSEDKLGSADLVEEVSSNGARYVKVTGIRTASPQHQTVSIIARGANTLVLDEAERSIHDALCVIRCLVKKKALIAGGGAPEVEIAHQLAKQARELTGTEAICWKAFADAMEVIPTTLAENAGLNSIKVVTDLRHRHDMGEKNAGVSIRSGGVKTNIADEKVLQPLLVSTSAIELAAETVKMILRIDDIALSR
>XP_016240652_Exophiala_spinifera
MAAALGIQGNVGGGGNAAFKDKEKPMAVRNANIMAARAVADAIRTSLGPRGMDKMIQSGKGENLITNDGNTMLKSMSVMHPAAKMLVDLSAAQDVEAGDGTTSVVVIAGSLLGAADRLLAKGIHPTIISESFQRAAAAAVKILHNMSQPISLTDRTTLLQAASTSLSSKIVSQHSGLLGPMAVDSVLKTIDPKTADNVDLRNIRIVKKVGGTIEDSEMIDGLVLNQPVIKSSGGPTRIEKARIALIQFQLSPPKPDMENQIVVNDYRQMDKILKEERTYLLNMVKKIQKTKCNVLLIQKSILRDAVNDLSLHFLSRLKIMAIKDIERDEVEFLCKSTGCKPIANIDTFTEDKLGTADLVEEVQSSGARYVKITGIRSAATQNQTVSIVARGANSLILDEADRSIHDALCVIRCLVKKKALIAGGGAPEIEVAQQLAKQARELTGTEAICWKAFADAMEVIPTTLAENAGLNSIKVVTELRHRHEMGEKNAGVSIKSGGVKTNIADEKVLQPLLVSTSAIELAAETVKMILRIDDIALSR
>XP_016258659_Exophiala_oligosperma
MAAALGIQGNVGGGGNAAFKDKEKPMAVRNANIMAARAVADAIRTSLGPRGMDKMIQSGKGENLITNDGNTMLKSMSVMHPAAKMLVDLSAAQDVEAGDGTTSVVVIAGSLLGAADRLLAKGIHPTIISESFQRAAAAAVKILHSMSQPISLTDRTTLLQAASTSLSSKIVSQHSGLLGPMAVDSVLKTIDPKTADNVDLRNIRIVKKVGGTIEDSEMIDGLVLNQPVIKSSGGPTRIEKARIALIQFQLSPPKPDMENQIVVNDYRQMDKILKEERTYLLNMVKKIQKTKCNVLLIQKSILRDAVNDLSLHFLSRLKIMAIKDIERDEVEFLCKSTGCKPIANIDTFTEDKLGSADLVEEVQSSGARYVKITGIRTAATQNQTVSIVARGANSLILDEADRSIHDALCVIRCLVKKKALIAGGGAPEIEVAQQLAKQARELTGTEAICWKAFADAMEVIPTTLAENAGLNSIKVVTELRHRHEMGEKNAGVSIRSGGVKTNIADEKVLQPLLVSTSAIELAAETVKMILRIDDIALSR
>XP_013311979_Exophiala_xenobiotica
MAAALGIQGNVGGGGNAAFKDKEKPMAVRTANIMAARAVADAIRTSLGPRGMDKMIQSGKGENLITNDGNTMLKSMSVMHPAAKMLVDLSAAQDVEAGDGTTSVVVIAGSLLGAADRLLAKGIHPTIISEAFQRAAAAAVKVLHSMSQPISLSDRTTLLQAASTSLSSKIVSQYSGLLGPMAVDSVLKTIDPKTADNVDLRNIRIVKKVGGTIEDSEMIDGVVLNQPVIKSSGGPARIEKARIALIQFQLSPPKPDMENQIVVNDYRQMDKILKEERTYLLNMVKKIQKAKCNVLLIQKSILRDAVNDLSLHFLSRLKIMAIKDIERDEVEFLCKSTGCKPIANIDTFTEDKLGSADLVEEVQSSGARYVKITGIRTASPLTQTVSIVARGANTLVLDEAERSIHDALCVIRCLVKKKALIAGGGAPEIEVAQQLAKRARELTGTEAICWKAFADAMEVIPTTLAENAGLNSIKVVTELRHRHDMGEKNAGVSIRSGGVKTNIADEKVLQPLLVSTSAIELAAETVKMILRIDDIALSR
>XP_007724685_Capronia_coronata
MAAAVGVAGNVGNAAFKDKEKPMAVRTANILAARAVADAIRTSLGPRGMDKMIQNGKGENLITNDGNTMLKSMSVMHPAAKMLVDLSAAQDVEAGDGTTSVVVIAGSLLGAADRLLGKGIHPTVISESFQRAAAAAVKILEGMSQPISLTDRTTLLQAASTSLSSKIVSQHSGLLGPMAVDAVLKTIDQKTADNVDLRNIRIIKKVGGTIEDSEMIDGLVLNQQVIKSSGGPTRVEKARIALIQFQLSPPKPDMENQIVVNDYRQMDKILKEERTYLLNMVKKIQKAKCNVLLIQKSILRDAVNDLSLHFLSRLKIMAIKDIERDEVEFLCKSTGCKPIANIDTFSEDKLGTADLVEEVNSSGARYVKITGIRATSAQNQTVSIVARGANTLVLDEAERSIHDALCVIRCLVKKKALIAGGGAPEIEVAYQLSKQARELTGTEAICWKAFADAMEVIPTTLAENAGLNSIKVVTDLRHRHDMGEKNAGVSIRSGGVKTNIAEEKVLQPLLVSTSAIELAAETVKMILRIDDIALSR
>XP_007737448_Capronia_epimyces
MATAVGNFQGTAGNAAFKDKEKPMAVRTANILAARAVADAIRTSLGPRGMDKMIQNGKGENLITNDGNTMLKSMSVMHPAAKMLVDLSAAQDIEAGDGTTSVVVIAGSLLGAADRLLAKGVHPTIISESFQRAAAAAVKILDGMSQPISLSDRTTLLQAASTSLSSKIVSQHSGLLGPMAVDAVLKTIDPKTADNVDLRNIRIIKKVGGTIEDSEMIDGLVLNQQVIKNSGGPSRIEKARIALIQFQLSPPKPDMENQIVVNDYRQMDKILKEERTYLLNMVKKIQKAKCNVLLIQKSILRDAVNDLSLHFLSRLKIMAIKDIERDEVEFLCKSTGCKPIANIDTFSEDKLGSADLVEEVHSSGARYVKITGIRSAPQQNQTVSIVARGANTLVLDEAERSIHDALCVIRCLVKKKALIAGGGAPEIEVAYQLARRARELTGTEAICWKAFADAMEVIPTTLAENAGLNSIKVVTDLRHRHDMGEKNSGVSIRSGGVKTNIAEEKVLQPLLVSTSAIELAAETVKMILRIDDIALSR
>XP_009160042_Exophiala_dermatitidis
MAATLGIQGNVGNAAFKDKEKPMAVRTANILAARAVADAIRTSLGPRGMDKMIQTGKGENLITNDGNTMLKSMSVMHPAAKMLVDLSAAQDVEAGDGTTSVVVICGSLLGAADRLLAKGIHPTIISESFQRAAAAAVKILHGMSQPISLTDRTTLLQAASTSLSSKIVSQHSGLLGPMAVDAVLKTIDPKTADNVDLRNIRIVKKVGGTIEDSEMIDGVVLNQPVIKSSGGPTRIEKARIALIQFQLSPPKPDMENQIVVNDYRQMDKILKEERTYLLNMVKKIQKAKCNVLLIQKSILRDAVNDLSLHFLSRLKIMAIKDIERDEVEFLCKSTGCKPIANIDTFTEDKLGSADLVEEVNASGARYVKITGIRTASPQSQTVSIVARGANSLILDEAERSIHDALCVIRCLVKKKALIAGGGAPEIEVAYQLAKQARELTGTEAICWKAFADAMEVIPTTLAENAGLNSIKVVTDLRHRHDMGEKNAGVSIRSGGVKANIAEEKVLQPLLVSTSAIELAAETVKMILRIDDIALSR
>XP_013254382_Exophiala_aquamarina
MAAALGIQGNFGNAAFKAKARRRLKLTPSQDKEKPMAVRTANIMAARAVADAIRTSLGPRGMDKMIQSGKGENLITNDGNTMLKSMSVLHPAAKMLVDLSAAQDVEAGDGTTSVVVIAGSLLGAADRLLSKGIHPTIISEAFQRASKAAVNILQQMSQPISLTDRTTLLQAASTSLSSKIVSQHSGLLGPMAVDAVLKTIDPKTAENVDLRNIRIVKKVGGTIDDSEMIDGLVLNQPVIKSSGGPTRIEKARIALIQFQLSPPKPDMENQIVVNDYRQMDKILKEERTYLLNMVKKIQKAKCNVLLIQKSILRDAVNDLSLHFLSRLKILAIKDIERDEVEFLCKSTGCKPIANVDTFTEDKLGSADLVEEITSSGARYVKITGIRTASLQNQTVSIVARGANTLVLDEAERSLHDALCVIRCLVKKKALIAGGGAPEIEVAQQLAKKARELTGTEAICWKAFADAMEVIPTTLAENAGLNSIKVVTELRHRHDQGEKNAGVSIRSGGVKTNIADEKVLQPLLVSTSAIELAAETVKMILRIDDIALSR
>XP_016227081_Exophiala_mesophila
MAAALGIQGNVGNAAFKDKEKPMAVRSGNIMAARAVADAIRTSLGPRGMDKMIQSGKGENLITNDGNTMLKSMSVMHPAAKMLVDLSAAQDVEAGDGTTSVVVIAGSLLGAADRLLSKGIHPTIISESFQRAAKAAVDILHDMSQPISLSDRNTLLQAASTSLSSKIVSQHSGLLGPIAVDSVLKTIDTKTADNVDLRNIRIIKKVGGTIEDSEMIDGLVLNQPVIKSSGGPTRIEKARIALIQFQLSPPKPDMENQIVVNDYRQMDKILKEERTYLLNMVKKIQKAKCNVLLIQKSILRDAVNELSLHFLSRLKILAIKDIERDEVEFLCKSTGCKPIANIDTFSEDKLGTADLVEEVQASGARYVKISGIRTSSPQHQTVSVVARGANTLILDEAERSLHDALCVIRCLVKKKALIAGGGAPEIEVAHQLSKRARELTGTEAICWKAFADAMEVIPTTLAENAGLNSIKVVTDLRHRHDQGEKNAGVSIRSGGVKSNITDEKVLQPLLVSTSAIELAAETVKMILRIDDIALSR
>XP_013268649_Rhinocladiella_mackenziei
MAAALGIQGNAGNAAFKDKEKPMAVRTANIMAARAVADAIRTSLGPRGMDKMIQSGKGENLITNDGNTMLKSMSVMHPAAKMLVDLSAAQDIEAGDGTTSVVVIAGSLLGAADRLLSKGIHPTIISESFQRAAAAAVKVLHDMSQPISLSDRTTLLQAASTSLSSKIVSQYSGLLGPMSVDAVLKTIDQKTADNVDLRNIRIVKKIGGTIEDSEMIDGLVLNQPVIKSSGGPTRIEKARMALIQFQLSPPKPDMENQIVVNDYRQMDKILKEERTYLLNMVKKIQKAKCNVLLIQKSILRDAVNDLSLHFLSRLKIMAIKDIERDEVEFLCKSTGCKPIANIDTFAEDKLGSADLVEEVQSSGARYVKITGIRTASPQNQTVSIVARGANSLVLDEAERSIHDALCVIRCLVKKKALIAGGGAPEIEIAHQLSKQARELTGTEAICWKAFADAMEVIPTTLAENAGLNSIKVVTDLRHRHDMGEKNAGVSIRTGGVKTNIADEKVLQPLLVSTSAIELAAETVKMILRIDDIALSR
>XP_017996077_Phialophora_attinorum
MAAALGIQGNAGNAAFKDKEKPMAVRTANIMAARAVADAIRTSLGPRGMDKMVVNPKGAPLITNDGSTMLKSMSVMHPAAKMLVDLSAAQDVEAGDGTTSVVVIAGSLLGAADRLLGKGIHPTVISEAFQRAAAAAVKVLTNMSQPIALTDRTTMLQIASTSLGSKIVSQHSGLLGPMAVDAVIKTIEPKTADNVDLRNIRMVKKVGGTIDDSEMIDGVVLNQTVIKSSGGPVRVEKARIGLIQFQLSPPKPDMENQIVVNDYRQMDKILKEERTYLLNMVKKIQKAKCNVLFIQKSILRDAVNDLSLHFLSRLKIMAIKDIERDEIDFLCKSTGCKPIANIDSFTEDKLGSADLIEEVQSNGARYVKVTGIKSAPQQHQTVSIVVRGANNLVLDEAERSLHDALCVVRCLVKKKALIAGGGAPEIEIANQLAKQARELTGTEAICWKAFADAMEVIPTTLAENAGLNSIKVVTELRHRHDLGDKNAGVSIRNGGVKTNIAEENVLQPLLVSTSAIELAAETVKLILRIDDIALSR
>NP_595155_Schizosaccharomyces_pombe
MSKAATVPVAFQDREKPQEVRLSNIMAARSVADAIRTSLGPKGMDKMIQTGKGEVILTNDGATILKHLSVLHPAAKMLVDLSAAQDVEAGDGTTSVVILAGSMLACAEKLLKKGIHPTVIAESFQRAAGFTVDCMKENALAIELSDRESLLRAATTSLNSKIVSQYSNLLAPIAVDAVLKVIDPRVATNVDLKDIRIVKKLGGIIDDTELIPGLALTQTAVKSAGGPTRIEKANIALIQFQLSPPKPDMENQVVVNDYRQMDKILKEERQYLLNMCKKIKKAGANVILIQKSILRDAVNDLALHFLAKLKIMVIKDIERDEVEFICKSTGCKPIADIESFAEDKLGHADLVEETSSSGEKIVKFSGVKNAGKTVSILCRGANLLTLEEAERSLHDALCVIRCLVKQRALIAGGGSPEIEAAQRLLEHARQLEGREAICIRAFSEALEIIPVTLAENAGLNAIQVVTELRSRHANGEKTAGINVRKGIVTNILEENVLQPLLVNISAIQLAAETTKMIMKIDDITLAR
```
