## Supplementary material for "Coding Sequence Insertions in Fungal Genomes are Intrinsically Disordered and can Impart Functionally-Important Properties on the Host Protein": fasta protein sequences: XP_720471.2_blasthits_fa.txt

```
>XP_720471_Candida_albicans
MTERDYTTFETIDLTSEEVLQCSYSNWSKLFPGKTFPSKIIKPLPSTFLDYLASESIRLPSNTNNKKITVLEADSDNEYSDWDDEEDQQQDAEHNDNVFSQFQDIQDKIDASIQEMGGAVFTKLNWSSPKDAKWIMPGNTIKCQNVSDVYLLLNSSDHIGDDLDNPFSEVQKKKTIPEKVDYELVLTKWQEINPAYEFRVFVKDHRIIGISQRDNNKYEFLQGLKSELNEKITQFVEDHVIPKLKSDTQLSKYIVDVYVSKNDIYIIDINPFSRKSDSCLFTWVELLDKKDKHDNHHELRLVENQNFAKEFSESQVPIEVVGATMDTEAMVELAREWDKLQAKEK
>XP_002419928_Candida_dubliniensis
MTERDYTTFETIDLTSEEVLQCSYSNWSKLFSNNIFPSKIIKPLPSTFLDYLASESIRLPSNTSNKKITVLEADSDNEYSDWDDDDDDDDDEGQQQQQQQEDVFSQFQDIQDKIDESIQEIGGAVFPKLNWSSPKDAKWIMPGNTIKCQNVSDVYLLLNSSDHIGDDLDNPFSEVKNKKTIPEEINYELVLTKWQDINPAYEFRVFIKHHQIIGISQRDNNKYEFLQGLKLELNEKITQFIDNVVIPKLKSNTQLNKYIVDIYVSKNHIYIIDINPFSRKSDSGLFTWVELLSENNNNHHHHHHHELRLVENQNFVKEFSESQVPIEVVGATMDTEAMVELAREWDKLQAKEK
>XP_002545716_Candida_tropicalis
MTQDYKTFEEIELNVDEILKCSYSNWSKLFPNNHFPSRVIKPLPQEFLDYLSSESIKLPHDERNKVTILEENSDNEYSDWEDNQEEDEVDSNISIESFKQLHDAIIKNIEELGGQVFPKLNWSSPKDAKWIMPGNTIRCDHVNDVYLLLNSSDHIVDDLDHPFSEINPVDSVNPSNVEYELVLTKWQDINPALEFRAFIKDNKIIGISQRDLNHYEFLADLKDELHDKLEEFLQDHVIPKLSSQLSKYIIDLYIPRPFDKVFIIDINPFSRKSDSLLFTWNELLINDGMDYEFRLIDKTNVGNFAKKEYSESQVPIDVVGAALDAEAMIELAREWDKLQK
>XP_003869765_Candida_orthopsilosis
MAEEYATFEKSGVTVDEIVQCSFSNWCDLFKEHLYPYRVINPLPPSFIEYLLSDGIKLATKQKQLEQTSDNEYSDWEEDEADEPEPVHLKFIELHDQINKYVDELGGQVIPKLNWSTPKDASWLIPGNTVRCIESNDIYLLLKSSDHIVDDLLYPFSEVDNAKDIKVSYELILKKWEDINPALEFRVFVKDGKISGISQRDLNYYDFLKDLQLEIDERISKFVYEEAIPKLNLNKFILDVYIPRPFEKVLIIDVNPFSRKSDSLLFTWNELLVKIPKDDNDYEFRLINETNLGAFAKKQYSESQVPIDVVGAANDAEALINLAREWDKLQAKEANSEKK
>XP_001524214_Lodderomyces_elongisporus
MTDYAKFEEIDLTVEEVLNCSFSKWAPLFPKNVFPYKIIAPLPDGFIDYVQSDGIKLPSAKTNKIVLEQNSDNEYSDWEDVEDIENDTGEVEEMHSESQKNYEEKEVLEASGHFPQLNQEITQSIAELGGKVIPKLNWSSPKDASWLMPGNVIKCTEVDDVLLLLKSSDHVIDDLAYPFLEVSQLPEDETRKNGQDRIKVDYELVLKQWRDLNPALEFRVFVKEGKILGISQRDLNHYDFLKELEPQLKENIQLFVTDKVVNKLNASLPNLTKFIVDVYVPRPFDKIYIIDINPFLRKSDSLLFTWNELLTADPDSDTVPFRLINETNVGAFAKKQYSESQVPLDVIGAAQDHEALIELAKEWEKLQSKEAEEEDEAVVVDGVIEEK
>XP_007372510_Spathaspora_passalidarum
MTKAYTTFETIELTPEEVLECSYSNWSKFFPANIYPSKVVKPIPSSFLEYLASESIKLPGREVPLEVNSDNEYSDWEDDDEEEEQKVVEVDEQEASLVNFQQEVSKHMNDLGGVVTPKLNWSSPKDAKWILAGNTTKCTSIDDIFLLLKSSDHIVDDLDFPFSAVEKSTSLPEIEYELVLKQWQDVNPALEFRVFIKDEKILGISQRDLNHYEYLEGLKQELDQKISEFVYDKVIPTIGCHTTLDKYILDVYIPRPFDKVYVIDINPFSRKSDSLLFTWNELLTLDTSAIHDDSYEFRIINETNLGAFAKKEFSESQVPLDVIDASMDTEAMIRLAREWQDLQLQDNRDI
>XP_043051384_Scheffersomyces_spartinae
MTADFNPDIKVSRQHAINCSYSSWSRHFPKENLIEAKVLSPIPSEFLGYLTADGIRLEDNPYEYIINNSDNDYSDWEDEQQNNDSNNNQISQIHSFQEFHESVKSTILALDNSVVPKLNWSAPKDAKWMLINNSLECRDTNDIYLLLKSSDHIVDDIDNAFDGISEETDSFPFELVLKKFVDVNPALEFRVFIKDSNIVGISSRDMNHYPYLALELPTVRSTIELFFNQYGRSFSESSYILDLYIPKPYTKVTIIDVNPFSPKAESYLYTWDELLSPLPQDEFEFRIVPENNTGSFATKEFSESQVPFDVVDAAVDTSSMVQLMREWRALQEKDES
>XP_001387534_Scheffersomyces_stipitis
MTKEEYSTFEDIVVSPEEILACSYSQWYPLFKSHTVESKIIAPLPKQFLEYLASESIKLPAQGDYIQNIEINSENEYSDWEEDEHDTEDDDEPNRVISTSDFKELHESIVKHIQELGGKVTPKLNWSAPKDAKWIMPDNSIRCNHVNDVYLLLNSSDHIVDDLDYPFAASETKPAEDVQYELVLRKWLDVNPALEFRVFVKESKIVGISQRDLNHYIYLESIQDKLKDKISEFIYNSVVPNLKNKLSLDKYIVDVYVPRPYNKVNIIDVNPFTRKTDPLLFTWNELLLIDTAGEDTDNYEFRLVNETNLGRFAKKEYSESQVPLDVVDAAMNTDSMVELAREWNRLQLQQERSGETTTPQDN
>XP_020064097_Suhomyces_tanzawaensis
MSYATFTPIEVTKAHVLGCAYSQWYPKLKAHAVKSIILKPLPQEFLDYLASDSIKLENEAHGVENNSDNEYSDWEDDLDGEDDGETAPTVTIDQLQALHDQIKAGIDKLGGAVTPKLNWSAPKDARWIMAGNTTRCTSPNDVYLLLNASDHVVDDLDYPFSSVEEAGKSSQGVEDGTDKVEYELVLRKWMDINPALEFRVFVKDNRVLGISQRDLNHYVFLEALQDELKQVIEDFIYSQVVGQLGQSQYIVDVYVSRPSNKVYVVDVNPFSRKCDSLLYTWNELLVGVAPELRLITETNVGRFAQKEYSESQVPLDVVDAAGNSEAMVELAREWAKLQAK
>XP_020073761_Hyphopichia_burtonii
MATHVFEEISVSAEEILQCSYSSWSRQVPQENLIPSKVLAIPREFLEYLESESITIPRKVEQATPNSDNEFSDWEEEEEERVDPTKNFPQFHQEIIKGIKELGGVIIPKLNWSAPKDATFMMINNEMKCSDVNDVYILLKLSNHINHDLDAAFEEVKEVPDIKYEMVLKQWININPALEFRIFIRQGRIIGVSQRDLNYYDYLEGLKPTFQELIDQFIESIDVNMEKMIIDVYIPKPYNRVIIIDINPFSRKYDPLLYTWNELLQETPNYEIRLINENNLGRFSHKENSENQVPLEVINASMNTESMIELAQKWSSN
>XP_015469139_Debaryomyces_fabryi
MTGQDYSVFEELKVSKEQVIGCSYSNWYPKFKLYVAKSIVIKPLTDEFIEYLSSESIRLPQEKRDEIVADSDNEYSDWSDDEEGPQINPTDKFSALHQEIKDGVRQLGGKVSPKLNWSAPKDAKWIMANNTTKCEDVSDVYLLLNASDHIAHDIDDAFNECGESEKHTRIPYELVLRQWVEMNPALEFRVFIKNRTIVGVSQRDLNYYDYLEKLVPKFRQKIDEMFTEVIEPNLEQDSVIVDLYIPRPFDKVWIVDFNPFSRKTDSLLFTWHELIQTNPKEIYQYELRLISETNLGRFSKKEHSENQVPIDVIDASVNTDTMIELAKKWLDLQEKGK
>XP_002770069_Debaryomyces_hansenii
MTGQDYSVFEDLKVSKEQVIACSYSNWYRKFRPYVAKSIVIKPLPDEFIEYLSSESIRLPQENKDEVVADSDNEYSDWSDDEEDAQTNPTERFSGLHEEIKNGIRHLGSKVSPKLNWSAPKDAKWIMANNTTKCEDVSDVYLLLNASDHIAHDIDDAFNECGEPDCHTRIPYELVLRQWVDMNPALEFRVFIKNRIVVGVSQRDLNYYDYLDKLVPTFRQKIDEMFTEVIKPSLDHDNVIVDLYIPRPFDKVWIVDFNPFSRKTDSLLFTWHELLQINPKEVYQYELRLISETNLGRFSKKEHSENQVPIDVIDASVNTDTMIELAKKWQDLQEKGK
>XP_006685089_Yamadazyma_tenuis
MTRDYTVFEEVKATKKDILNCRFSSWYPKLQEHSFEAEILGPLPSQFVEYLGAESIRLPLEDKVELDVTSDNEYSDWEDEEDSAEESDPIQGFVDLHEQVNEVVKKYRAVAPKLNWSAPKDSCWIMLNKTMKCQSASDVYLMLNASDHITHDLDFPFEDTHDEESDPEFDYELVLRKWRDINPALEFRVFVRNGEVVGKSQRDLNYYDYLEKLIGDNKLDDTINSFVKKTVVPVIENRSFIVDVYVPKPFSKVYVVDINPFTRITDSILYTWSELLNDKEDKTRLITETNIGRFKTKAYSENQVPLDVIQASSDPNSLAQLAREWQINEKK
>XP_001483381_Meyerozyma_guilliermondii
MTSDRPFEFETVRPSVDEIDQCRYSAWSTFFQNHVFPSIIINPLPTTFISYLLSDTIKLPRSHQPIIASSDNEYSDWESEDDDVQDDVTAGFESMHDRVVAAIRELGPVFPKMNWSAPKDAKWMLPNNVLQCHDASDVYLVLNASSHIVHDMEHAYEETGSGKQPDTFELVLRQWTQMNPALEFRVFVYRRRIIGVCQRDPNYYDYLANLEPQLRLQIDQFFATVFLPSEITLENCVLDVYLPRPFDKTWFVDINPFSRATDPLLFTWNELLCVSRDTSRDCSNYEFRLLHENNIHRNAAKDHSENQVPLDVIGAANDTEAMVELARAWNQNDISAP
>XP_018714658_Metschnikowia_bicuspidata
MTKLAFTFNDLPVTCAQVNECSYSSWSPHFASHIPEARILSDIPDAFLEYLNSDSIRLPPARYDDYVTANSDNEYSDWEDDIQESGASTAQAENPCAGFADFDKKIQEVVGKWRHVMPKLNWSAPKDARWILINNSLQCTSNADIYLLLNASDHIAHDLDGHIYDDCEDKDGGPRIKPEIVLKKWSRDWNPALEFRIFVKNRRILGVSQRDMNHYQFLQELHPKLVDLLERFQTQVIRKSAFPLKDYIMDVYVPAPHEKISIVDINPFARKWDSLLFTWHELLEKDNDGVFELRLITETNLGAMARKEHSENQVPIEVVDALMNTEAMVELAKTWGIKDA
>XP_002619192_Clavispora_lusitaniae
MTVAPHVFHETKCTCSDVNWCSYSKWSAFFPDFLPKAKVLKPVPQAFLDYLNSESIRIPAPKYDDKVVSTSENEYSDWENESDDESSDPVASFKDFHNDLDKVVSKWKSVMVKLNWSAPKDAKWILINNSLQCTSVQDIYLLLNASDHAAHDLDGHIYDECEDKDTGERAEPELVVKKWISDFNPALEFRIFVRDKMIVGVSQRDLNHYEFLENLQSELKKTITDFHANVLKSSEFPLSDYIMDVYIPRPYNKVTILDINPFDRKWNSLLFTWHELLERLEGTNFELRIITETNLGSMARKDHSENQVPIEVVDASLNSEAMIELAKKWHSLGVEENDNE
>XP_025343909_Candida_haemuloni
MTKETHVFNRLQVSCAQVNQCSYSNWYPYFKQHATEAKVLKPLPQAFLDYLSADSIRLPTSASVQRNDENEYSDWEDDESSYNGNPVEHFQEFHEKLKETVDGYGRVLVKTNWTAGKDAKWILINNSLQCTSVNDVYLLLNASDHIAHDLDRHIYDDCEDKDEGPYIEPELVVKKWINDFNPALEFRIFIKDKKILGVSQRDPGHYIYLEDLIPQLKDVIHDFHAEVISGSAFPLRDYILDVYVPRPYKKVYVIDVNPFVRKWDSLLFTWHELLEKDNDGKFELRVITETNMGHLSRKDNSESQVPIEVVGAANDSQAMVELAREWSALTRQAEDAET
>XP_024712103_Candida_pseudohaemulonis
MTKETHVFNRIRLTCAQTNQCSYLNWSSYFKLHVPEATVLKPLPRAFLDYLSGDSIRLPTTATVERNDENEYSDWEDEESESVNPLEHFQDFHQELKLIVDSYGKVLVKTNWTAGKDAKWILINNSLQCTSVNDVYLLLNASDHIAHDLDGHVYDECEDKEDGPHIEPELVVKKWINDFNPALEFRIFIKDKKILGVSQRDPGHYIYLEELIPQLKKSIKNFHSDVLSKLQFPLRDYILDVYLPRPYSKVFVIDVNPFLRKWDLLLFTWHELLEKENNGEFEIRVITETNMGHLSRKDNSESQVPIEVVGAANDSQAMVELAREWSALARQGEESHS
>XP_025336231_Candida_duobushaemulonis
MTKETHVFNRIRLTCAQTNQCSYSNWYPYFKSHAPEATVLRPLPQAFLDYLSGDSIRLPTTATVERNEENEYSDWEDEETESVNPLEHFQDFHQELKGIVDSYGKVLVKTNWTAGKDAKWILINNSLQCTSVNDVYLLLNASDHIAHDLDGHVYDECEDKEDGPHIEPELVVKKWINDFNPALEFRIFIKDKKILGVSQRDPGHYIYLEELIPQLKESIKKFHSDVLSKSQFPLRDYILDVYLPRPYSKVFVIDVNPFSRKWDSLLFTWHELLEKENNGEFEIRVITETNMGHLSRKDNSESQVPIEVVGAANDSQAMLELAREWSALARQGEESHS
>XP_028892203_Candida_auris
MTQETHVFNRIRVTCNKVNSCSYSNWHVHFKNHIPEAEVIKPLPPAFLEYLSADSIRLPTSATVERNDDNEYSDWEDDSEPSLAADPVEGFHDFHEKLKGIVDKFGKVLVKTNWSAGKDAKWILINNSLQCTSVNDIYLLLNSSDHIAHDLDRHMYDECEDKDEGPYMEPELVVKKWIFDFNPALEFRIFIKDKKFLGVSQRDPGHYIFLEEVLPKLKEALTTFQASVVAKTTFPAYDYIMDVYIPRPYNKVTIIDVNPFTRKWDSLLFTWHELLEKENDGNFELRIITETNMGHLARKDHSESQVPLEVVGAANDSQAMVELAREWSSLARQAEQT
>NP_013316_Saccharomyces_cerevisiae
MSSQEYTTFIDIPVTRAQVEHCSYSFWSSLYPKYVPKSIVLKSLPKKFIQYLEQDGIKLPQEENSRSVYTEEIIRNEDNDYSDWEDDEDTATEFVQEVEPLIDFPELHQKLKDALNELGAVAPKLNWSAPRDATWILPNNTMKCNEVNELYLLLNASNYIMHDLQRAFKGCVDGDDIKGLKFDLVLRQWCDMNPALEFRVFVKNAHIVGATQRDLNYYDYLDELSDTFKDLIDEIVHDVVLPKFPDKSFVLDVYIPRPFNKIFIVDINPFARKTDSLLFSWNEIAAIAPPKNDVEDYELRLVTRHNTGRFASKEHSENHVPQDLVEASLNPEAIRELTQKWKELLSQQAKEESSDSENET
>XP_018220630_Saccharomyces_eubayanus
MPPQEYAIFTDIPVTKAQVEHCSYSSWSTLFPKYVPKSKIIKSLPKKFIQYLEQDGIKLPQEENSRSVYTEEIIRNEDNEYSDWEDDEDTATEFVQEVEPLVDFPDLHQQLKDAMSELGAVAPKLNWSAPRDATWILPNNTMKCYEVNELYLLLNASNYIMHDLQRAFEGCVDGDDVRNLKFDLVLRQWCDINPALEFRVFVRDAHVVGASQRDLNYYEYLDELSDTFKDLIDELVHDVILPKFSDKSFVLDVYIPRPFNKIFIIDINPFARKTDSLLFSWNEIATIVPSTDGRNDEDYELRLVTRHNTGRFASKEHSENHVPQDLVEAGLDPEAIRELTQKWRELLNQQTQEESSGSEDEA
>XP_033767971_Saccharomyces_paradoxus
MRVSREQLSRKLFIMRSQEYATFVDIPVTRAQIEHCSYSFWSSLYPKYVPKSIVMKSLPKKFIQYLKQDGIKLPQEENSRSVYTEEIIRNEDNDYSDWEDDEDTATEYVQEVEPLIDFPELHQQLKDALNELGAVAPKLNWSAPRDATWILPNNTMKCNEVNEVYLLLNASNYIMHDLQRAFEGCADGDDVKGFKYDLVLRQWCDMNPALEFRVFVKNTHIVGATQRDLNYYDYLDELSDTFKDLIDEMVHDVVLPKFPDKSFVLDVYIPRPFNEIFIVDINPFARKTDSLLFSWNEIAAIAPAKDVIEDYELRLVTRHNTGRFASKEHSENHVPQDLVEASLNPEAIRELTQKWKELLSQQAEEESSNSENEA
>XP_003676810_Naumovozyma_castellii
MVLEQDQQEEEKYTTLVDIPVTKAQVENCTFSHWHPKFKKYTPKCVIIPSLPDSFIQYLEQDGIKLPHDEKSFYTEKITPTEDNEYSDWDDEEEELEQEGKKSQDIEPLKDFPELHSRIKEIIADMGAVTPKLNWSAPRDATWILPNNTMKCNEVNEVYLLLNASNYIMHDLQHAFDGCIDDGKSATDKPLQYELILREWFDINPALEFRVFVKDKKIVGASQRDLNYYDFLNELSDQLKDLIEEFVEDIIVPQFEDDSFVVDLYIPRPFNKVFLIDINPFARKTDSLLFSWNELVHIELSGKDYELRLLTENNTGRFASKEHSENQVPRDLVDASLNPDAIRELTQKWKDLLSRQNGSGSDTESESESEDKV
>XP_003667684_Naumovozyma_dairenensis
MCKSCVLNFHYHNSKYQKTQNNIESKSKMASQDYTPLTNISVTKSQISNCSFSKWYPLFKSHIPKAMIIKPLPNEFIQYLEQDGIILPNEDSSTSFYTQGITNDDENEYSDWEEQAANDESSSEQEQENERVDPLVHFPEFHNKLKSAIDELGSVTPKLNWSAPRDATWILPNNTMKCNEVNELYLLLNASNYIMHDLQNAFDECTGKEEEEEEERRKSNTPEFELILRKWFDINPALEFRVFVQNGKIIGISQRDLNYYDYLDALSDQFKDMLDGFVKDVIVPKFPDKDFVVDVYIPRPFNKIFLIDINPFARKTDPLLFSWNELIESSGDKKDYELRLVKENNVGRFVSKEHSENQVPKDLIDAALDPQAIKELTEKWKELLSRQEKDEENKL
>XP_003959880_Kazachstania_africana
MGEPYVPLTELKVTRQHIENCSFSKWYPNFQKYVPKSRILKPVPPEFIQYLEQDGIKLPHDSISKSFYAGGLERNEENEYSDWESDEESNDEEEETSNNIDPLVNFPEFHRQIESTLNELGMVTPKLNWSAPRDATWILPNNSMKCYEVNEVYLLLNASNYIMHDLQHAFDECDDEYVRKERPEYELILRQWFDVNPALEFRVFVKDKTVVGASQRDLNYYDYLEPLSDTFKDLIDSFVEDVFIEKFPDSNFVLDLYIPRPFNKVFLIDVNPFARKTDPLLFSWNEILTKKFEDSEDKDYELRLVLENNTARFASKEHSENQVPRDVVDATTDPNAIRELIGKWKELLEQQEEDTDSD
>XP_022462964_Kazachstania_naganishii
MTVDYVPLSDLTVSRSHIENCAFSNWYSLFKQYTPKSKILKPVPQSFIEYLEQDGIKLPKDETVRSFYTSGIAANEDNEYSDWEDDEAENSSGVRGVQLDHVDPLRDFPDLHNELKSIINDIGPVTPKLNWSAPKDATWILPNNTMKCIEVNEIYLLLNASNYIMHDLQHAFDECGQQEQGGRPQYELILREWFNINPAMEFRVFVKDQRIIGVTQRDINYYDYLDALSETFKDLIDEFVDEVVTPKFPDSSFVLDVYIPRPFQKVYLIDINPFARKTDTLLFSWNELLTVGGSLSNIQDYELRLVKENNTARFASKEHSENHVPKDIVDASLDPNAIRDLAQKWKELLSQQQAEDSSSGSEEEA
>XP_448097_Candida_glabrata
MSEEYAVLSELPVTCSQIDNCAFSFWYEKFKKHVPKSRVIKPLPEQFIQYLEQDGIKLPMSSTELSTYTDDVARTEDNEYSDWEGDEDTATEYEPGIEPLNDFPELHNQIKEIIVELGPVTPKLNWSAPKDATWILPNNTTKCNEVNEIYLLLNASNYIVHDLNHAYDECIDKKEGFSTPEYELVLRQWFAINPALEFRVFVKDGKVAAVSQRDLNYYDYLDKLTDTFKDLIDEFVEDEMVPQFPDKSFVTDLYIPRPFNRVFLIDINPFSRKTDPLLFTWNEIININAQPDRDYELRLITENNIGRFASKEHSQNHVPKDVVDASLDPERIRELSQKWSELLLQQEKESSDEEK
>XP_004181281_Tetrapisispora_blattae
MTQQYTTLSEIPLSKSSVEHASFSYWYKLFQKHIPTSRIISPLPDEFIQYLEQDGIKLPVEKNSSSYYTDKIQRNEDNEYSDWDNSDDEENTRKYKQPIDPLTHFPELHQRIKDIIDEIGPVTPKLNWSAPRDATWILPNNNMKCNEVNEIYLLLNASNYIAYDLEHAFDDCIDKDQITPTKPSYELVLRQWFNINPALEFRIFVKNQRVIGVSQRDLNYYDYLEALSDTFKDTIDEFIEDEVILLYPEQDFVIDLYIPRPFKKAFIIDINTFSRSTDPLMFSWNELVTMDLDIDNERDYELRLVKRNNVARFASKEHSENQVPKDVVDASLDPNVIKELASKWKELLSQQEADTDSDSDSAEE
>XP_003683815_Tetrapisispora_phaffii
MSDYAPLVDITVSRNDIDQCKYSNWYELFKSLTPQSKIIKPLPPAFIQYLKQDGIKLAEEHGSYYNEDLSKNEENEYSDWENEESDSDSEADNNSNKKSKIEKKQVDPIVDFPDLHNQIKEIIANYGSVTPKLNWSSPRDATWILANNTTKCSEINDLYLLLNASNYITHDLEHAYDNCIDVDETNRNKDIEFELVLRQWFNINPALEFRVFVKNGEIIGVSQRDLNYYDYLETLSDTFKDAIDEFVEDKILPKFTLKSFVLDVYIPRPFDKVFLIDINPFARKTDPLMFSWSELETLHKLSSQKDDYELRLLTETNVGRFAHKEHSENQVPIDIVEASLNPDAIKELADKWSELLKKQDDYDSDSHDN
>XP_001643758_Vanderwaltozyma_polyspora
MNTDYTPLVNVPIKREDIETCRFSNWYPLFKKHCPTAEIIGPLPAEFIEYLEQDGIKIPNENRSFYSEDLTINDDNEYSDWDNEDDDEEEDKVIQQEVKKEIDPLADFPELHRQIKDVITKYGAVAPKMNWSAPKDATWILPNNTMKCNEINEVYLLLNASNYIAHDLQHAFDECEDIEDQKKSSDFELVLRKWFDINPALEFRIFIKDNEILGISQRDLNYYDYLEPLVDKFRDLIEDFIDDEILDRFPLKSFVIDLYIPRPFNKVFLIDINPFARMTDPLMFSWSELLTKNEPVTPIGQEEDYEFRLIKENNVGRFACKEHSENQVPTDIVEASLNPEAIRELTQKWKELLSKQSMEEDSSSDSNEE
>XP_003680328_Torulaspora_delbrueckii
MGEKYTPLEPLLVKKEHVERCRFSNWSKLFPGQVPKSRVIKPLPREFIKYLEQDGIKLPDFDQEKSTYTSEIARNEDNEYSDWEDDDGVDDTKVVRVDPIKDFPKLHEEISLAINDLGSVAPKLNWSAPRDATWMLPNNTMKCTEINEVYLLLNASNYIMHDLQHAFEGCEDFTTDDRRPEYELVLRQWFDINPALEFRVFIRNGKVLGATQRDLNYYTFLEPLVDDFKDTIDEFVYDTFLTKFSEKSCVIDIYIPRPYNKLFLIDVNPFSRKTDALMFSWNELLTKEVNENEDYELRIVPENNVARFATKEHSENHVPKDVLEASLNPEAIKELSEKWQELLRCQELEDDSDNE
>XP_037145130_Zygotorulaspora_mrakii
MVECYTALQEIPVTRDHIEKCSYSNWYPLFKDRVPISRIIRPLPKEFVEYLEQDGIKLAKSDRPSAYTQEIVRDDDNGYSDWDGSEAENDKNDGTDKEDTTCMRDPLVDFSAIHNQIRDIIAEIGPVTPKLNWSAPRDATWILPTNTMKCSEANEIYLLLNASNYIMHDLQYALSECSDVKHGERPQYELVLRKWFDINPALEFRVFIKERQIICISQRDLNHYPFIETDSKDFKRIIEEFVEGEFLTKFSERNCVADVYIPKPYGKLYLIDINPFTRITDPLLFSWNEILTIKPDQSRSFELRYVTKNNIGRFASKEHSENQVPKDVVDATLDPNAIRELTAKWQELLNKQESEESDSD
>XP_002497458_Zygosaccharomyces_rouxii
MSSSYSALSEIPCSKEQVENCIFSRWYPKFKSYVPMTRIIKPLPSEFIRYLEQDGIKLPPVDQELSIYTSDPVGNQANDYSDGEDAQEEEQQEDEIKPLIHFPELHNQIKQVIAELGPVTPKLNWSSPRDAVWILPNNTTKCTEVNEIYLLLNASNYIVHDLEIGQQQGNEFELVLRQWFALNPALEFRVFVRDSKIVGASQRDLNYYKYLESLKDQFKDVFDEFVEETAIPNFPDKSFVLDLYVPRPFNKVYLIDINPFARKTDPLLFSWNELATIENQDDYELRLVPENNVGRFASKEHSENQVPKDVVDASLDPRAIKELTEQWTQLLRRQQEESDSE
>XP_003648182_Eremothecium_cymbalariae
MNDECNLPVDIPVTKKQIENCIFSHWYGKFKGHTPRAEIIKPLPISFIKYLEQDGIKLPMDKMENSYYNQDLELTVDNDYSDWEDAKDERDDDKHSTDGNESTIDPLSAFPELHEQLKKVIGKFKSVMPKLNWSAPKDATWILPNNSMRCSEVNDVYLLLNASNYIMYDLHHAFEECIAEEGGNHAGSVEYELILREWFNINPALEFRVFIRDGMILGVSQRDLNYYDYLATLKEKLKGSIKKFVYEVLLPRIQDQAIVVDLYIPRAFDKVWLIDMNPFSRRTDSLMFGWNELHNTHRVDGSDFELRLMTEHNIGRFATKEHSEHHVPTDILEASLNTETLRELTSKWKELLSLQEDEES
>NP_984177_Eremothecium_gossypii
MSTEYAALTKIAVTAEHIKKCAFSSWYEAFKGHTPRAEVIRPLPEAFVRYLEQDGIRLAQEEGSVSFYTQELEQTAENEYSDWEGGDSASERSCVPVDPVADFPEVHARVKQAIARFGAVAPKLNWSAPKDATWLLPNNSMKCSEANDVYLLLNGSGHVMHDLQDAFRECVDGGAERPAPELVLREWFNLNPALEFRVFVRDGEVLGACQRDLNYYDYLKPLEEQLRTAIEDFVHEVMLQRFPDDTFVADVYIPRPFTKVWLIDVNPFARKTDPLLFSWNELCTLKPDAEGQPELRLVAENNIGRFAAKEHSENQVPLDVVEAGLNPQSMQKLVETWRDLLKIQEEE
>XP_455305_Kluyveromyces_lactis
MAAESYTPLVDIKVRSDDIRACSFSSWYDKFKKYTPKAKIIQPLPEEFLRYLAQDGIRLSLEENDSTYNDHCLKRDDDNEYSDWEADDDGDNDSDSDDDKNGKEEEMVPMVNFPDLHREIAEVIGEYGAVTPKLNWSAPRDATWILPNNTSKCMNVNDIYLLLNASNYIAYDLDHAFDECEDRDNSDNQSIQFELVLRKWFDINPALEFRVFVRDSEIWGISQRDLNYYNYLEPLQDTFTNLIEEFVYDIVLPNFDLKSFVLDVYLPRPFESCWLIDINPWSRTTDPLLFSWNELASKDLDSDASPEIRLITEHNMGRFVTKEHSENQVPKDVVQASLDPESMRELTYKWKEILKMQEAESDSDSN
>XP_022677585_Kluyveromyces_marxianus
MTEDSYTPLAEIKASSSEIKACAFSAWYHTFKKYTPKAHIIHPLPQEFIKYLAQDGIRLSLEENDSSFYDSCLKPDDDNDYSDWEDNQLPESESDEESEFTNNKKEEEEEMVPIVNFPDLHKEISDVIREYGAVTPKLNWSAPRDATWILPNNTSKCIHVNDVYLLLNASNYIAYDLDHAFDECEDKVDPQSVQYELILRKWFDINPALEFRVFIRDGEICGISQRDLNYYNYLEPLQDTFTTLIEDFVHDVVLPKFELSCFVLDVYLPRPFVQCWIIDINPWSRTTDPLLFSWSELASKNLEAETQAEIRLITEHNIGRFVTKEHSENHVPKDIVTASLDPESLRELTYKWKEILKMQEEDAESDDD
>XP_022628776_Lachancea_lanzarotensis
MAGYAELSELPVSVQQVKNCALSRWYHDFQGHTPKAEIIKPLPEGFIRYLEEDGIRLPNDSNFTKSSYYQDIEENDENEYSDWEEEEQQQEDEAAQSAGAVDVTHVTSAFLELHEKLKKTFREMGPLTPKLTWSSPKDATWILTNNSLKCHEMNDVYLLLKASNHITHDLDRAFDVCFDRDSLVEESAETFGHELILRKWFDINPALEFRVFVKNSKVIGVSQRDLNFYDYLLPLTDTFKDLIDEFVGEQANIKFPDSSYVCDVYIPRPFKKVWLIDFNPFCRKTDSLMFSWNELITQSSTASDEDYELRLVTENNVARFAGKEHSENQVPQDVADAAINPDAIKELASKWSELLKMQQAEDSSDDESNI
>XP_002555964_Lachancea_thermotolerans
MTNEYVELSEIKVSVQQVKNCAFSQWYSKFAGHTPQAKVIKPVPGGFLEYLEQDGIKLPNDSQFGKSSYYAEIGNNEDNEYSDWEASSDEEHPQGQDVVQLFPELHKELKDIFREMGSLTPKLTWSSPKDATWILANNTLKCTEVNDMYLLLKASNYITHDLDRALAECFDKNSALEQDGPLQHELVLRKWFDLNPALEFRVFVKDSAIIGVSQRDLNYYDYLELLTETFKDLLDEFVEDIVLPRFPDSSFVCDVYIPRPFEKVWLIDFNPFARKTDSLLFSWNELATIDPYKLESDYELRLVQENNVARFASKEHSENQVPKEVADAITNPKAIQELAEKWGELLNMQKAGDSSDDEPGEQNNSL
>XP_020053619_Aspergillus_aculeatus
MPHIDPPETPAAEGTPSEPLTRLPFPPITYSHILNCSYHSWQPRYRSFVPKSRVIPLSAQFVSYLRADGIVLPPEAAPPTDDDDNLDTFSDDGEAEEADPSVEWPEIHSQIKSTISEYGGKVTPKLNWSAPKDATWMSATNDLQCRTPNDIYLLLKSSDFITHDLEHPFDDCVPDAAAAADATPADSAPSETPPEVPYHLILRKYVNFNPSLEFRCWVRNRVLLCICQRDQNHFDFLFPMRDALRSRIQAFFDDKLKSTFPDPSFVFDVYIPPPHEKVWLIDINPWAERTDSLLFSWLEILTMKDPVGIVEEEDDGAQEQFVRLSLRGANGAVEQEEEAEEPESESESESENEGNDDDDAPLFAEFRLVKRDDPEAYAFTTPQYSAHKLPKEVVDASLTGPGGMSEFLGQWQDILAKQTQESDSDE
>XP_001270132_Aspergillus_clavatus
MPHQESESQAQAESSNEQLERLPFPPIPYSHILHCSYHHWQPRYRTITPKSRLIPLTDPFVSYLRADGIVLPPENTSPQDEDDLDTFSDDGADEEPDPSVEWQDIHSQIKSTISEFGGKVTPKLNWSAPKDAVWMSATNDLQCRTPNDIYLLLKSSDFVTHDLEHPFDDCVPDTTETTESSDAQPEIPYHLVLRKYVNFNPALEFRCFVRNRVLLCMCQRDQNHFDFLFGLRDTLRSRIQAFFDEHLKDSFPDPNFVFDMYIPAPYQRVWLVDINPWAPRTDPLLFSWLEILHMRDPIGIQEADDDAPEQFVRLSLNGDNLTILDVGGNEGSDSGSESEAEAEGDAEDDDDSPFLPEFRLIKRDDPEAYAFTTPQYSAHKLPREVVDASLTGPGGMSEFLGKWQEILAKQEQEDTESEDGR
>XP_001257611_Aspergillus_fischeri
MPLLDPDTRSPAESSAAQPQRLPFPPVTYSHILHCSYHHWQPRYRTLTPKSRAIPLTPSFVSYLRADGIVLPPETTRPQGDDDLDTFSDDGADEESDPSVEWQEIHSQIKSTISEFGGKVTPKLNWSAPKDAVWMSATNDLQCRTPNDIYLLLKSSDFITHDLEHPFDGCVPDTDDSSEAPATQPDIPYHLVLRKYVNFNPSLEFRCFVRNRVLLCMCQRDQNHFDFLFSLRDTLRSRIQAFFDEKLKDTFPDPNFVFDVYIPEPHQRVWLIDINPWADRTDPLLFSWLEILQMKDPIGIKEEDADGPEESFVRLSLNGANPTVVEVNGDEDCESEEEDVGSADDGDDLPFLPEFRLVKRDDPEAYSFSTPQYSAHKLPREVVDASLSGPGGMSEFLGKWQDILAKQTQEDTDSDDGR
>XP_041147695_Aspergillus_flavus
MPHSDTEVPASAEASTDLPQRLPFPPVTHSHILHCSYHDWQPRYRALTPKSRLIPLTVPFISYLRADGIVLPPENATPTDDDNLDTYSDDEADEQPDPSTEWEEIHTQIKTTISELGGIITPKLNWSAPKDATWMAATNDMQCRTPNDIYLLLKSSDFISHDLELPFDDCVPDMPDSTTTPDVPYHLVLRKYVNFNPSLEFRCFVRDRVLLCICQRDQNHFDFLFPLRETLRSRIQAFFDEKLKDTFPDPSFVFDVYIPPPHQRVWLIDINPWAVRTDPLLFSWLEILNMKDPIGIQEEDGAEEQFVRLSLNGNTVTGVVGAAEGSESSDTEDESADDVDEDSPFFPEFRLVKRDDPEAYAFTTPQYSAHKLPKEVVDASISGPGGMSEFLGKWQDILAKQAQESDTDSDGGQ
>XP_747672_Aspergillus_fumigatus
MPLLDPNTQTLAESSAAQPQRLPFPPVTYSHILHCSYHQWQPRYRTLTPKSRAIPLTPSFVSYLRANGIVLPPETTRPHGDDDIDTFSDDGADEESDPSVEWQEIHSQIKSTISEFGGKVTPKLNWSAPKDAVWMSATNDLQCRTPNDIYLLLKSSDFITHDLEHPFDGCVPDPDDSSEAPATQPDIPYYLVLRKYVNFNPSLEFRCFVRNRVLLCMCQRDQNHFDFLFSLRDTLRSRIQAFFDEKLKDTFPDPNFVFDVYIPEPHQRVWLIDINPWADRTDPLLFSWLEILQMKDPIGIKEEDTDAPEESFVRLSLNGATPTVVEVNRDEDSESEKDVGSADDGDDSPFLPEFRLVKRDDPEAYSFSTPQYSAHKLPKEVVDASLAGSGGMSEFLGKWQDILAKQTQEDTDSDDGR
>XP_664198_Aspergillus_nidulans
MPLIESDATGSPTDQLQRLPFPPVTYSHILHCSYDYWQPKYRALTPKSRIIPLTSSFVSYLHADGIVLPPENTPPTNDDDDFSDDPDAEEEADPSKDWPEVHAQIKSAIAELDGKVTPKLNWSAPKDATWMAATNDLQCRTPNDIYLLLKSSDFITHDLEHPFDDCVPDTSYSPAPISTPPEVKYNLVLRKYVNFNPSLEFRCFVRNRILLCICQRDQNHFDFLFELRDTLRSRIQSFFDEKLKDSFPDSSFVFDVYIPAPHQRVWLIDINPWAERTDPLLFSWLEILRMKDPIGIQEEDDSAEEQFVRLSLNGHSNGDQKPESESESEEEVEKAEDDAPLLPEFRLVKRDDPEAYSFTTPQYSAHKLPKEVVDASMTGPGGMSEFLGQWQDILSRQGQESDTESDN
>XP_001396669_Aspergillus_niger
MPHIDSEAPAPAAEAPTEQLTRLPFPPVTYSHILHCSYHHWQPRYRTLVPKSRAIRLTAPFVKYLRADGIVLPPEAAPPTDDDNLDTFSDDGADEEPDPSVEWPEIHNQIKSTITEYGGKVTPKLNWSAPKDATWMSATNDTQCRTANDIYLLLKSSDFISHDLEHPFDDCVSDTTTTDDSSSTPPEIPYYLVLRKYVNFNPSLEFRCFVRNRVLLCMCQRDQNHFDFLFPMRDSLRSRIQTFFDEKLKDTFTDPNFVFDVYIPPPHDRVWLIDINPWAERTDSLLFSWMEILHMKDPVGIREEDDNGEEQFVRLSLNGNGGLEAGAEPDEGSESESESASEDENVDDAPLFPEFRLIKRDDPEAYAFTTPQYSAHKLPKEVVDASISGPGGMSEFLGKWQDILAKQAQESDSDNEDQ
>XP_015411087_Aspergillus_nomiae
MPHSDTEVPPSAEASTDLPQRLPFPPVTHSHILHCSYHDWQPRYRALTPKSRLIPLTLPFISYLRADGIVLPPENATPTDDDNLDTYSDDEADEQPDPSTEWEEIHTQIKTTISELGGIITPKLNWSAPKDATWMAATNDMQCRTPNDIYLLLKSSDFISHDLELPFDDCVPDTLDSTTTPDVPYHLVLRKYVNFNPSLEFRCFVRDRVLLCICQRDQNHFDFLFPLRETLRSRIQAFFDEKLKDTFPDPSFVFDVYIPPPHQRVWLIDINPWAVRTDPLLFSWLEILNMKDPIGIQEEDGAEEQFVRLSLNGNTVTDVVGAAEGSESSDTEDEAADEVDEDSPFFPEFRLVKHDDPEAYAFTTPQYSAHKLPKEVVDASISGPGGMSEFLGKWQDILAKQAQESDTDSDRGQ
>XP_001823010_Aspergillus_oryzae 
MPHSDTEVPASAEASTDLPQRLPFPPVTHSHILHCSYHDWQPRYRALTPKSRLIPLTVPFISYLRADGIVLPPENATPTDDDNLDTYSDDEADEQPDPSTEWEEIHTQIKTTISELGGIITPKLNWSAPKDATWMAATNDMQCRTPNDIYLLLKSSDFISHDLELPFDDCVPDMPDSTTTPDVPYHLVLRKYVNFNPSLEFRCFVRDRVLLCICQRDQNHFDFLFPLRETLRSRIQAFFDEKLKDTFPDPSFVFDVYIPPPHQRVWLIDINPWAVRTDPLLFSWLEILNMKDPIGIQEEDGAEEQFVRLSLNGNTVTGVVGAAEGSESSDTEDESADDVDEDSPFFPEFRLVKRDDPEAYAFTTPQYSAHKLPKEVVDASISGPGGMSEFLGKWQDILAKQAQESDTDSDGGQ
>XP_040640372_Aspergillus_ruber
MPHMESETQPPAASSTEQLDRLPFPPVTYSHILNCSYHSWYPKYRTLAPKSRAIPAPTSFITYLRGDSIVLPPEDKPPIDSDDDDDTFSDDETEEAPDPSTEWKDLHTQVKNTIKEFGGNVTPKLNWSAPKDATWISATNDLECRSANDVYLLLKSSDFVTHDLEHAFDDCVPDTDTGPATEPEIPYHLVLRKYANFNPSLEFRCFVRNRVLLCICQRDQNHYDFLFPMRDALRSRIQSFFDEKLKDTFPDPNFVFDVYLPQPHQRVWLIDVNPWAERTDPLLFSWLEILQMKDPVNVQEEEDSLEGGFVRISLNENGNPTLQEFGANGEVAESESESESDEEDPANEDDDAPFLAEFRLIKRDDPEAYAFTSPQYSAHKMPKEVVDASLAGPGGMSEFLGKWQDILAKQIEEDEAADSDD
>XP_040696486_Aspergillus_sydowii
MPLIESDAAGSSTEQPQRLPFPSVTYSHILHCSYDYWQPKYRPLVPKSRIIPLTPAFVSYLHADGIVLPPEDTPPTDDDDLEFSDDSDVEEESDPSKDWEEIHSQIKSTIAELDGKVTPKLNWSAPKDATWMAATNDMQCRTPNDIYLLLKSSDFITHDLEHPFDDCVPDTSYSPSPTPSPPQVNYNLILRQYVNFNPSLEFRCFVRNRVLLCMCQRDQNHFDFLFPMRDSLRSRIQSFFDEKLKDTFPDSSFVFDVYIPPPHQRVWLIDINPWAERTDPLLFSWLEILRMKDPVGIQEEDDGAEEQFVRLSLNGNNSDSLHEEAGSDTSESEEEAEHIESDDTPFLPEFRLVKRDDPEAYAFTTPQYSAHKMPKEVVDASISGPGGMSEFLGQWQDIIARQAQESDTESDH
>XP_001209720_Aspergillus_terreus
MPHIESEQQPLAESSNEQPLERLPFPPVTYSHILHCSYHHWQPLYRNITPRSCAIPLSPAFVSYLRADGIVLPPEDATPTDDDNLDTFSEDSSSEEPDPSTEWKEIHAQIKSTIADFGGKVTPKLNWSAPKDATWMAATNDLQCRTPNDIYLLLKSSDFVTHDLEHPFDGCVPDADPGATASDAPTPEVPYHLVLRKYVNFNPSLEFRCFVRNRVLLCLCQRDQNHFDFLFPMRDALRSRIQAFFDEKLRDSFPDPNFVFDVYVPAPHQRVWLVDINPWAVRTDPLLFSWLEILQMKDPIGIREAEEGAEEQFVRLALNGSNAAALEAELDEGSTSESEEELDDEADDDSPFLPEFRLIKRDDPEAYAFTTPQYSAHKLPKEVVDASLSGPGGMSEFLGKWQDILAKQAQESDSENEAQ
>XP_022486608_Penicillium_arizonense
MSPRSSPRRLNFNFMQKMFDMPSIDPEAPMELSSNDLPDRLPFPPTTYSHILHCSYHDWHPRYRTLVPKSRCIPLTTAFVEYLRADGIVLPPEAAPPTDDDNLDTFSDSGEEEADPSTEWAGIHTQIKNTIAEFGGIVTPKLNWSAPKDATFMSATNDTQCRTPNDIYLLLKSSDFITHDLDHPFDDCVPETNDDTPTSTVDSPLPEVPYHLVLRKYVNFNPSLEFRCFVRNRVLLCMSQRDQNHFDFLFPMRDMLRSRIQSFFDEKLKDSFPEPNFVFDVYIPAPHQRVWLIDVNPWAQRTDPLLFSWLEILNMKDPVGVQEEDDGAEEFVRISLRDGSIITSGTAEEFDEGDSSSESEEENDDPEKDEEAPFLPEFRLIKKDDPEAYAFSSTQYSAHKVPKELVDASLAGPGGMSEFMGKWHEILKQQEQEDQAAGSDSD
>XP_014537437_Penicillium_digitatum
MPKIQSDATTAEMPSNNIPDRLPFPPTTYSHILHCSYHDWHPRYRTLAPKSRVIPLTAPFVEYLRADGIVLPPEAVAPTDDDNLDTFSDSGEEEADPSTEWQEIHTQIKNTISDLGGIVTPKLNWSAPKDATFMAATNDTQCRSPNDIYLLLKSSDFITHDLDHPFDDCVPDATSDEPTPSTVDSSLPDVPYSLVLRKYVNFNPSLEFRCFVRNRVLLCLTQRDQNHFDFLFPMRDLLRSRIQSFFDEKLKNTFPESNFVFDVYIPAPHQRVWLIDINPWAQRTDPLLYSWLEILQMKDPIGVQEEEDDVADGFVRISLQDGKIVTSGTAEDLEKEDDSGSSDSEEEHQGAEGDDEQAPFLPEFRLIKKDDPEAYAFSSTQYSAHKVPRELVDASLEGPGGMSEFMGQWQDILKKQEQEDRTAGSDSE
>XP_016596640_Penicillium_expansum
MPLIESDAAMAEMPSNNLPDRLPFPPTTYSHILHCSYHDWHPRYRTLAPKSRVIPLTNSFVEYLRADGIVLPPETVAPTDDDNLDTFSDSGEEEPDPSTEWQEIHTQIKNTISDFGGIVTPKLNWSAPKDATFMAATNDTQCRSPNDIYLLLKSSDFITHDLDHPFDDCVPDTTDDEPTPFTVDSPLPDVPYSLVLRKYVNFNPSLEFRCFVRNRVLLCMTQRDQNHFDFLFPMRDMLRSRIQSFFDEKLKDTFPESNFVFDVYIPAPHQRVWLIDINPWAQRTDPLLYSWLEILQMKDPIGVQEEEDDVAEEFVRISLHDGKIITSGTAEELEKEDDSGSSDSEEEHEGAEGDDEQAPFLPEFRLIKKDDPEAYAFSSTQYSAHKVPRELVDASLDGPGGMSEFMGQWQDILKKQEQEDRAADSDSE
>XP_040648911_Penicillium_griseofulvum
MPLLESDAAMAEPSTNDVPDHLPFPPTTYSHILHCSYHDWHPRYRTLAPKSRVIPLTPAFVEYLRADGIVLPPEAVAPTDDDNLDTFSDSGEEEEADPSTEWHEIHTQIKNTIFELGGIVTPKLNWSAPKDATFMAATNDTQCRSPNDIYLLLKSSDFITHDLDHPFDDCVPDTTTGEPSPSTVDAPLPDVPYSLVLRKYVNFNPSLEFRCFVRNRVLLCITQRDQNHFDFLFPMRDMLRSRIQSFFDEKLKDTFPEPNFVFDVYIPAPHQRVWLIDINPWAQRTDPLLYSWLEILRMKDPIGVQEEEDDGAEEFVRISLQDGKIMTTDTAEELEKGDDLDSSDSEEEDKGAEGDDEQAPFLPEFRLIKKDDPEAYAFSSTQYSAHKVPRELVDASLEGPGGMSEFMGQWHDILKKQEQEDRDAGSDSE
>XP_038927013_Penicillium_roqueforti
MPLIESDAAVAETSSTDLPDRLPFPPTTYSHILHCSYHDWHPRYRTLAPKSRVIPLTAPFVEYLRADGIVLPPEAVAPTDDDNLDTFSDSGEEEHDPSTAWQEIHTRIKDTISELGGIVTPKLNWSAPKDATFMAATNDTQCRSPNDIYLLLKSSDFITHDLDHPFDDCVPDTTSDEPTPSTVDSPLPDVPYSLVLRKYVNFNPSLEFRCFVRNRVLLCITQRDQNHFDFLFPMRDMLRSRIQSFFDDKLKDTFPESNFVFDVYIPAPHQRVWLIDINPWAQRTDPLLYSWLEILRMKDPIGVQEEEDDGAEEYVRISLSDGKIISTGTAEELEREDYSGSSASEDEHEGAEGDDEQAPFLPEFRLIKKDDPEAYAFSSTQYSAHKVPKELVDASLQGPGGMSEFMGQWQDILKKQEQEDQATGSDSE
>XP_002563733_Penicillium_rubens
MPLIESDIAMPEASSSSLPDRLPFPPTTYSHILHCSYHDWHPRYRKLAPKSRVIPLTAPFVEYLRSDGIVLPPEAAAPTDDDNLDTFSDSGEEEPDPSTEWQEIHTQIKNTISEFGGIVTPKLNWSAPKDATFMAATNDTQCRSPNDIYLLLKSSDFITHDLDHPFDDCVPDTVTDESTASTVDSPLPDVPYSLVLRKYVNFNPSLEFRCFVRNRVLLCITQRDQNHFEFLFPMRDMLRSRIQSFFDEKLKNTFPESNFVFDVYIPAPHQRVWLIDINPWAQRTDPLLYSWLEILQMKDPIGDDEQAPFLPEFRLIKKDDPEAYAFSSTQYSAHKVPRELVDASLEGPGGMSEFMGQWQDILKKQEQDDRAAGSDFE
>XP_040815150_Penicillium_solitum
MPLIESDAPMAETSSNDLPDRLPFPPTTYSHILHCSYHDWHPRYRTLAPKSRVIPLTAPFVKYLRADGIVLPPEAVAPTDDDNLDTFSDSGEEEPDPSTEWQEIHTQIKNTISEFGGIVTPKLNWSAPKDATFMAATNDTQCRSPNDIYLLLKSSDFITHDLDHPFDDCVPDTTDDEPTSSTVDSPLPEVPYSLVLRKYVNFNPSLEFRCFVRNRVLLCMTQRDQNHFDFLFPMRDMLRSRIQSFFDEKLKNTFPESNFVFDVYIPAPHQRVWLIDINPWAQRTDPLLYSWLEILQMKDPIGVQEEEDDGAEEFVRISLHDGKVITSGTAEELEKEDDLSSSDSEDEHEGAEGDDEQAPFLPEFRLIKKDDPEAYAFSSTQYSAHKVPRELVDASLEGPGGMSEFMGQWQDILKKQEQEDRAADSDSE
>XP_022578327_Penicilliopsis_zonata
MPLIEPSAGLPVEESSTDQLPGLPFPPLTHSHILHCSYDYWHPLYRTVSPKARTIPLTEPFLKYLRADGIVLPPGETNSTSAEDDNLGGFSDEDEDEEPDPSFEWPDVHSRVKSTIAELGGKVTPKLNWSAPKDATWISATNDLQCTSANDVYLLLKSSNFITHDLEHPFDGCVSDEGSANSPPAIPYHLVLRKYFNLNPSLEFRCFVRNRVLLCISQRDQNHFDFLFPMRDVLRSRIQSFFDDKLKDTFPDASFVFDVYIPPPHERVWLIDINPWADRTDPILFSWLEILQMPDPVGIVEEDEDGAEDQFVRLSLNPDGTASVVAHGSEQLDTESEPDSEDEGEDPAPLLAEFRLIKKDDPEAYAFNSPQYSAHKLPREVVDASLAGTGGMQEFMGKWQDILAKRIQEDQDASSDDD
>XP_016613791_Cladophialophora_bantiana
MASATHIPLTSLPFPPITPAHILNCSFHSWHPRFRPLTPKARLIPLSQPFLDYLRADGIMLPPENRPNDADSGFEDGFQNDEDEENEDPSEQWADIHDKIRSTIAELGGKVIPKLNWSAPKDATWIATTNDMECRTPNDVYLLLKSSDFITHDLEHAFDGCTISDDAGNGDQAEADVRANSNEMVFPEVPYHLVLRKAFNLNPALEFRCFVRQRKLIAISQREMNYFEFLFDLRDRFKKLIQEFLDQHLLPDNSEKGGKGFPDENFVVDVYIPPPHDRVWLIDINPWAPRTDPLLFSWLELLQLPLPEAPGPRSEIRLRLDNARLEGGRDDGDEEEEEDEEEDDVIFDPEFRLVRRDDPEAYQFTATKYSAHKLPKEVVDASMAPGDMKNMMEEWRKVIDKQVQEDEDEDEEQGHT
>XP_008728050_Cladophialophora_carrionii
MTNLLEQEKREQTSPITTLPFPPVTPQHILNTSFHSWYPRFRSMTPKARLIPLSQPFLDYLRADGIILPPEHKSSTSDAEDSGYDDEGSDDASADTELDPSESWADVHAAIATTIRDLGGKVVPKLNWSAPKDATWIATTNDMECRTPNDVYLLLKSSDFITHDLEHAFDGCVLPELADDALPHVPYHLVLRKAFNLNPSLEFRCFVRQRRVIAISQREMNHFDFLFDLRDRFGRLIRDFVEDRLVAGFPDENFVADVYIPPPHEKVWLIDVNPWAPRTDPLLFSWLELLTLEVPAVEEGKESSQGLPRTETQPGANGDDGREEFVRLTIQSRATCPAFSEYKHEHELEQEVQAPLGTEGDGDDESSAGSEADADVDADADSETIFVPEFRLVNRDDPEAYQFSATKYSAHKLPKDVVDASLAPGGMKDMMDEWKRVMERQQQESDTDTDSDSGTKYRAMSDERC
>XP_016247718_Cladophialophora_immunda
MSTTANDNLKPLTSLPFPPVTPAHILNCSFHSWYPRFRSLTPKSRLIPLSQPFLDYLRADGIILPPEHGPSDADSGFEDGFQNDDDEESEDPSEQWADIHSKIRSTISELGGKVMPKLNWSAPKDATWIATTNDMECRTPNDVYLLLKSSDFITHDLEHAFDGCTIADHSQGDDRRDVQDDNDKGPGKEKAFPEVPYHLVLRKAFNLNPSLEFRCFIRERKLIAISQREMNHFDFLFDLRDPFKRLIREFLEQHLLSGSGGKGFPDENFVVDVYIPPPHDRVWLIDINPWAPRTDPLLFSWLELLQLRSPEASVVRLRIGEGLDSASREEEEDGDDEDDDDDDDDDDDVVFDPEFRLVKRDDPEAYQFSATKYSAHKLPKEVVDASMAPGDMKNMMEEWRKVIDKQVEEDDDSDEDEGHT
>XP_007749599_Cladophialophora_psammophila
MSNMASATHNPLTSLPFPPITPAHILNCSFHSWHPRFRPLTPKARLIPLSQPFLDYLRADGIMLPPENRPNDADSGFEDGFQNDEDEENEDPSEQWADIHDKIRSTIAELGGKVMPKLNWSAPKDATWIATTNDMECRTPNDVYLLLKSSDFITHDLEHAFDGCTISDDAGNGDQAKVDVRGNSNEMVFPEVPYHLVLRKAFNLNPALEFRCFVRQRKLIAISQREMNYFDFLFDLRDRFKKLIQEFLDQHLLPDNSEKGGKGFPDENFVVDVYIPPPHDRVWLIDINPWAPRTDPLLFSWLELLQLPLPEAPGARSEIRLWLDNARLEGGQDEGDEGDEEDDEEDDVIFDPEFRLVRRDDPEAYQFTATKYSAHKLPKEVVDASMAPGDMKNMMEEWRKVIDKQVQEDEDEDEEEGHT
>XP_018694710_Fonsecaea_erecta
MSNTANDNSGPLTSLPFPPVTPAHILNCSFHSWYPRFRSLTPKSRIIPLSQPFLDYLRADGIILPPEHGPSDADSGFEDGFQNDDEDEDEDPSERWADIHAKIRSTISELGGKVMPKLNWSAPKDATWIATTNDMECRTPNDVYLLLKSSDFVTHDLEHAFDGCTIADESKDGDQTEVDDGNARDDRKENAFPEVPYHLVLRKAFNLNPSLEFRCFIRERKLIAISQREMNHFDFLFDLRDSFKRLIQEFLGQHLLPGDGGKGFPDDNFVVDVYIPPPHDRVWLIDINPWAPRTDSLLFSWLELLQLPSFESPVLTLKIGEGPDVENREGEEDEDDDDDDDDDEADDDEADLIFDPEFRLVKRDDPEAYQFSATKYSAHKLPKEVVDASMTPGDMKNMMEEWKKVLDKQVDEDEDSD
>XP_022514948_Fonsecaea_monophora
MSTSANDTHKPLTSLPFPPITPSHILNCSFHSWYPRFRSLTPKSRLIPLSQPFLDYLRADGIILPPERGPSDADSGFEDGFQNDDEDENEDPSEQWADIHSKIRSTISELGGKVMPKLNWSAPKDATWIATTNDMECRTPNDVYLLLKSSDFVTHDLEHAFDGCTIAENTNSADRTEGDCGNASGDSKEKAFPEVPYHLVLRKAFNLNPSLEFRCFIREGRLIAISQREMNHFDFLFDLRDSFKKLIQEFLEQHLLPGGGGKTFPDENFVVDVYIPPPHDRVWLIDINPWAPRTDPLLFSWLELLQLPIPEASGPKSKIREGLDCADREGGEEYEDDEEEEEEDVIFDPEFRLVKRDDPEAYQFSATKYSAHKLPKEVVDASMTPGDMKNMMEEWRKVIDKQVAEDDDSDSDEEHT
>XP_016630863_Fonsecaea_multimorphosa
MSSTTNDTQRPLTSLPFPPVTPAHILNCSFHSWYPRFRSLTPKSRLIPLSQPFLDYLRADGIILPPEHGPNDADSGFEDGFQNDDEEEDEDPSEQWADIHAKIRSTISELGGKVMPKLNWSAPKDATWIATTNDMECRTPNDVYLLLKSSDFITHDLEHAFDGCTIAVDSKHGDPETEIHNGDVQGDSQEKAFPEVPYHLVLRKAFNLNPSLEFRCFIRQRKLIAISQREMNHFDFLFDLQDAFKKLIQEFLERYLLPVSGGKGFPDENFVVDVYIPPPHDRVWLIDINPWAPRTDPLLFSWLELLQLPSVETPGPKLEIVEGLDGANREAEVDEDEEEGDVVFDPEFRLVKRDDPEAYQFSATKYSAHKLPKEVVDASMAPGDMKNMMEEWRKVMDKQVEEDEDSDSENP
>XP_022496990_Fonsecaea_nubica
MSTSANDTHNDTHNDTHKPLTSLPFPPITPSHILNCSFHSWYPRCRSLTPKSRLIPLSQPFLDYLRADGIILPPERGPSDADSGFEDGFQNDDEDENEDPSEQWADIHSKIRSTISELGGKVMPKLNWSAPKDATWIATTNDMECRTPNDVYLLLKSSDFVTHDLEHAFDGCTIAENTNSADRTEGDCGNASGDSKEKAFPQVPYHLVLRKAFNLNPSLEFRCFIREGRLIAISQREMNHFDFLFDLRDSFKKLIQEFLEQHLLPGSGGKAFSDENFVVDVYIPPPHDRVWLIDINPWAPRTDPLLFSWLELLQLPIPEASGPKSKIREGLDCADREGDEDSEDEEEDEVIFDPEFRLVKRDDPEAYQFSATKYSAHKLPKEVVDASMTPGDMKNMMEEWRKVIDKQVAEDDDSDSDSDSEHT
>XP_013279962_Fonsecaea_pedrosoi
MSTSANDTHKPLTSLPFPPITPSHILNCSFHSWYPRFRSLTPKSRLIPLSQPFLDYLRADGIILPPERGPSDADSGFEDGFQNDDEDENEDPSEQWADIHSKIRSTISELGGKVMPKLNWSAPKDATWIATTNDMECRTPNDVYLLLKSSDFVTHDLEHAFDGCTIAENTNSADRTEGDCGNASGDSKEKAFPEVPYHLVLRKAFNLNPSLEFRCFIREGRLIAISQREMNHFDFLFDLRDSFKKLIQEFLEQHLLPGGGGKTFPDENFVVDVYIPPPHDRVWLIDINPWAPRTDPLLFSWLELLQLPIPEASGPKSKIREGLDCADREGGEEYEDDEEEEEEEEEEVIFDPEFRLVKRDDPEAYQFSATKYSAHKLPKEVVDASMTPGDMKNMMEEWRKVIDKQVAEDDDSDEDEEHT
>XP_007755112_Cladophialophora_yegresii
MTEPLQQEKRNQKSPITTLPFPPVTPQHILNTSFHSWYPRFRSLTPKARLVPLSQPFLDYLRADGIILPPEHKSPASDAEDSGYDDEASDDAASADTEEEVDPSESWPEVHDAIATTIRELGGKVVPKLNWSAPKDATWIATTNDMECRTPNDVYLLLKSSDFITHDLEHAFDGCSVAGAVADCPLRDSATSGDSVPVPIPSVPYHLVLRKAFNLNPSLEFRCFVRQGRVIAISQREMNHFDFLFELRDRFGALIRDFVEDRLVRGFPDDNFVADVYIPPPHEKVWLIDVNPWAPRTDPLLFSWLELLMLEVPEAQPQTATQPEAGGADGREELVRLTIQSQATCRAFAEQQQEQETEGDLDDESSTGSEADDDVETIFVPEFRLVNRDDPEAYQFSATKYSAHKLPKDVVDASLAPGGMKDMMDEWKRVMERQQQASDTDTDTDTDDDR
>XP_016240875_Exophiala_spinifera
MTDDGPKPLTALPFPPVTATHILNCSYHSWHPRFRSLTPKARLIPLTQPFLEYLRADGIVLPPENSPNDQDSGFQDEDEEDPSESWSDVHERVRSTIAELGGKVVPKLNWSAPKDATWIAPTNDLECRTPNDIYLLLKSSDFITHDLEQAFDGCTDQVDVPYHLILRKSFNLNPSLEFRCFVRNRKLIAISQREMNHFEFLFELRSALKSQIQEFLYCLADFPDDNFVFDVYIPPPHERVWLIDINPWAPRTDPLLFSWLEILSIPEPEADTVFDPEFRLVQSDDPEAYQFAATKYSAHKLPKEVVDASMAPGDMMKMMEEWKRIMETQVEEDSADEQET
>XP_016262386_Exophiala_oligosperma
MAEDAPKPLTALPFPPVTASHILHCSYHSWHPRFRSLTPKARLVPLTQPFLEYLRADGIILPPENSPNDQDSGFQDEDDEEDPSESWSDVHERVRSTIAELGGKVVPKLNWSAPKDATWIAPTNDLECRTPNDVYLLLKSSDFVTHDLEHAFDGCVDQADVPYHLVLRKSFNLNPSLEFRCFVRNRKLIAVSQREMNHFEFLFELRSTFKSQIQDFLDCLADFPDDNFVFDVYIPPPHERVWLVDINPWAPRTDPLLFSWLEILSIPEPEPDTVFDPEFRLVQRDDPEAYQFAATKYSAHKLPKEVVDASMAPGDMTKMMEEWKKIMEKQVEQDSDDEQES
>XP_013312312_Exophiala_xenobiotica
MAEETPKPLTALPFPPVTASHILNCSYHSWQPRFRSLTPKARLAPLSEPFLTYLRADGIVLPPEHTLNDQDSGFQDEEEEDPSGAWADVHERIRSIIAELGGKVVPKLNWSAPKDATWIATTNDMECRTPNDIYLLLKSSDFITHDLEQAFDGCVDQADVPYHLVLRKSFNLNPSLEFRCFVRNRKLIAISQREMNYFEFLFDLRNSFKAKIQRFLERLTDFPDDNFVFDVYIPPPHERVWLIDINPWAPRTDPLLFSWLEILSIPEPDGDSIFDPEFRLVQRDDPEAYQFAATKYSAHKLPKEVVDASMAPGDMTKMMEEWRKIMDKQIEEESEDEEI
>XP_007726411_Capronia_coronata
MSEDSPEPLTALPFPPVTAAHILNCSFHTWHALFRSLTPKARLIPLSEPFLEYLRADGIILPPDNSPNDADSGFEDEDEEDPSEPWTAVHEQIRSTIGELGGKVVPKLNWSAPKDATWMVPTNDMECRTPNDIYLLLKSSDFVTHDLEQAFDGCVDQMEVPYHLVLRKSFNLNPSLEFRCFVRNRKLIAISQREMNYFEFLFELRQSFKAKIQDFLELLSGFPDDNFVFDVYIPPPHDRVWLIDINPWAPRTDPLLFSWLEILQIPEPEKDTIFDPEFRLVQRDDPEAYQFASTKYSAHKLPKEVVDASMAPTEMKNMMEEWKRVMEKQIEEDSDDSS
>XP_007732880_Capronia_epimyces
MSDEGSETITTLPFPPVTAAHILNCSFHSWHPLFRPLTPKARLIPLSPPFLEYLRADGILLPPDNSPNDADSGFEDEEEEDPSEPWSDIHERIRSTIYELGGKVVPKLNWSAPKDATWMATTNDMECRTPNDIYLLLKSSDFVTHDLEQAFDGCIDQAEIPYHLVLRKSFNLNPSLEFRCFVRKRKLIAISQREMNYFEFLFELRQSFKAKIQDFLERLSDFPDANFVFDVYIPPPHDRVWLIDINPWAPRTDPLLFSWLEILQIPEPEKDTIFDPEFRLVQRDDPEAYQFATTKYSAHKLPKEVVDASMAPSEMKNMMEEWKRVMEKQVDEDSEDSEDSVT
>XP_009157456_Exophiala_dermatitidis
MAEGDSEPLTALPFSPVTAAHILNCSFHSWYPLFRSATPKARLIPLSQPFLEYLRADGIILPPDQPPNDADSGFEDEEEEDPSEPWSDIHERIRSTIQELGGKVVPKLNWSAPKDATWMATTNDMECRTPNDIYLLLKSSDFVTHDLEQAFDGCVDQAQVPYHLVLRKSFNLNPSLEFRCFVRNRKLIAITQREMNYFEFLSDLKESFKAKIQDFLQELSAFPDDNFVFDVYIPPPHNRVWLVDINPWAPRTDPLLFSWLEVLQIPEPEENVIFDPEFRLVQRDDPEAYQFASTKYSAHKLPKEVVDASMAPTEMKNMMEEWKRVMERRIEEDFDD
>XP_013263122_Exophiala_aquamarina
MAESYNSTPKVLPFPPITASHILSCSFHSWHPRFRSMTPKARLVPLTQPFLDYLRADGIVLPPETSPDDSGYEDEDEDEDNENNDPSDQWPGVHESIRQAIETLGGKVVPKLNWSAPKDATWISATNDMECRTPNDVYLLLKSSDFITHDLEQAFDGCVDQAEVPYNLVLRKSFNLNPALEFRCFVRNKQLIAISQREMNYFEFLFELRQSFKIRIIEFLEKLAGFPEDNFVFDVYIPPPHERVWLIDINPWAPRTDPLLFSWLEILRTPEPEEDTIFDPEFRLVQRDDPEAYQFASTKYSAHKLPREVVDASMAPGGMKNMMEEWKKVMNGEIGDSSEDEDT
>XP_016223226_Exophiala_mesophila
MADTNNTPKLTSLPFPPLTASHILNCSFHSWHPRYRKITPKARLVPLTQPFLDYLSADGIILPPENATLDPDDSGFEDEGDDNIDPSEPWADVHESIRSTIEELGGKVVPKLNWSAPKDATWISATNDMECRTPNDIYPLLKSSDFITHDLEHAFDGCIDQAHVPYHLVLRKSFNLNPALEFRCFVRNKKLIAISQREMNYFEFLFELRSSFKERIQEFLDQISDFPDDNFVVDVYIPPPHNKVWLLDINPWAERTDPLLFSWLELLQLHEPQPDLIFEPEFRLVKRDDPEAYQFASTKYSAHKLPKEVVDASMAPGQMKNMMEEWKKVIDRQIEDSSEDEDGGGR
>XP_013277002_Rhinocladiella_mackenziei
MSEDAPKPLKELPFPPLTASHILNCSFHSWQPRFRSLTPKARLVLLSQPFLEYLRADGIVLPPENSPNDEDSGFEDEEEEDPSEPWTDVHERIRSTINELGGKVIPKLNWSAPKDATWIATTNDMECRTPNDIYLLLKSSDFITHDLEHTFDGCVDQAEVPYHLALRKSFNFNPSLEFRCFVRNRKLIAISQREMNYFEFLFELRKSFKAKIQDFLKLLSSFPDDNFVFDVYIPPPHERVWLIDINPWAPRTDPLLFSWLELLQIPEPEEDTIVDPEFRLVQRDDPEAYQFAATKYSAHKLPKEVVDASMAPGDMKNMMEEWRKVIDKQIEEDSDDGDP
>XP_017997740_Phialophora_attinorum
MPTATDSSERPLTTLPFPPLTATHILNCSFHSWYPKLRQVSPKARVIPLTDPFLDYLRADGIVLPPDVRRDDDSGYSDDEDEMDPAADWRDLHDEIVATVKELGKAVPKLNWSAPKDATWIATTNDMECRSANDIYLLLKSSDFVTHDLEHALEGCIDTAPIPYHLALRKSFVLNPALEFRCFVRDRRLIAVSQREMNHFDFLSTLRESFKAKIEDFLEDHLLPNFPDPDFVFDVYIPPPHEKVWLIDINPWAQRTDPLLFSWLELLTMPVPDDDDAETEEEIFDPEFRLVARDDPEANLASAKYSAHKLPREVVDAGMTPSAMKDMMEEWKKVMDKGGQDGESDEEDD
>NP_593407_Schizosaccharomyces_pombe
MTLILTKNQVLHCQFSSWYSLFRKLTPKAKVIKPIPATVLKYLHEDSIYVEQPMNTVEEVDSEEDEESAPAYYPEREAIQLIEKAIKELGGAVVPKLNWSTPKDALWITTTGSLKCTTAEEVLLLLKSSDFVAHDLNHAFDDCKDFDNADGSVPKDFSFELVLKEWFPMHASTEFRCFVKSKRLIAFCQRDDNYYEFLKENIDCYEKLISDLLKKLDTFPDPDFVFDVYIHKDRAWLIDINPFYPRTDGLLFSWSELESMNSENMKPEIRLIPKGSMPSTGSAKYYTNRVPFDMIAASEGENLLEFAQKWQDLTNKSNE
```
