## Supplementary material for "Coding Sequence Insertions in Fungal Genomes are Intrinsically Disordered and can Impart Functionally-Important Properties on the Host Protein": fasta protein sequences: XP_720477.1_blasthits_fa.txt

```
>XP_720477_Candida_albicans
MGVIEIESEQQFTELTKADPSKLIALYFHTPWAGPCKTMNQVFKTLADSKESDNSIIFLSINADELPEISEIFEVSAVPYFILIRNQTILKELSGADPKEFIQALNQFSNNTNSTTTSNNDNVQASINSTTANTNSNNTTTNAPEVEESEEALNERLNKLTKAAPIMLFMKGSPSSPQCGFSRQLVAILREHQVRFGFFDILKDDSVRQGLKKFSDWPTFPQLYINGEFQGGLDIIKESIEDDEKFFEHALEA
>XP_002419923_Candida_dubliniensis
MGVIEIESEQQFTELTKADPSKLIALYFHTPWAGPCKTMNQVFKTLADSKESDNSIIFLSINADELSEISEIFEVSAVPYFILIRNQTILKELSGADPKEFIQALNQFSNNSNSTSINNDNIQGSINNNSNNTTTTNTNNNNNNNNNINTTEVEESEEALNERLNKLTKAAPIMLFMKGSPSSPQCGFSRQLVAILREHQVRFGFFDILKDDSVRQGLKKFSDWPTFPQLYINGEFQGGLDIIKESIEDDEKFFEHALEA
>XP_002545721_Candida_tropicalis
MGVIEIESEQQFTDLTKSEVTKLIVLYFHTPWAGPCKSMNQVFKTIADSNNSNSDILFLSINADELSEISEIFEVNAVPYFILIRNQTILKELSGADPKEFIQALEQFSNSSNNNSNNNSSTNSGSVAANTTTQANNESKKEENSSAPVEESEEALNERLDKLTKAAPIMLFMKGSPSSPQCGFSRQLVAILREHQVRFGFFDILKDDSVRQGLKTFSDWPTFPQLYINGEFQGGLDIIKENIEEDEKFFEHALEG
>XP_003869740_Candida_orthopsilosis
MGVIEVESEQQFTELTKSNDSKLIALYFHTPWAGPCKTMNQVYRTLADSKAQDPSILFLSINADDLSEISELFDVSAVPYFILIRKQTILKELSGADPKEFIAALNQFSGSSDSQSANVSSAQGASSNSNGTQSVATEPVEETEEALNERLTKLTTAAPIMLFMKGSPSSPQCGFSRQLVAILREHQVRFGFFDILKDDSVRQGLKKFSDWPTFPQLYINGEFQGGLDIIKENLEEDDQFFENALNA
>XP_001524193_Lodderomyces_elongisporus
MGVIEIESEEQFTEITQSSDSKLLALYFHTPWAGPCKTMNQVFKTLADSKADDSSIVFLSINADDLSEISELFDVSAVPYFILIRKQTILKELSGADPKEFIAALNQFSGSSDSNSAASATSVATNTNNTASGSAADPAQAEPVEESEEALNERLSKLTSAAPIMLFMKGSPSSPQCGFSRQLVAILREHQVRFGFFDILKDDSVRQGLKKFSDWPTFPQLYINGEFQGGLDIIKENIEEDEQFFEHALNSNE
>XP_007372797_Spathaspora_passalidarum
MPVIEIKSQEQFTELTQDDSSKLIALYFYTEWAPPCKTMTSVFQTIAESKKDDPSILFLSINADDLSEISEIFEVNAVPYFILIRNATILKELSGADPKEFVSALNQFSNTPEQQAQAPAPAPAPAIQKKEVEEVEESEDELNQRLKKLTTAAPIMLFMKGSPSSPQCGFSRQLVAILREHQIRFGFFDILKDDSVRQGLKKFSDWPTFPQLYINGEFQGGLDIIKESIEEDEKFFEHALEAGA
>XP_043049243_Scheffersomyces_spartinae
MSIVEIESEDQFTKLTKSDPTKLIALYFHTPWAAPCQTMNAVIKTLAQANPTTLFLSIDADKLGDISELFEVSAVPYFILIRNSTILKELSGADPKEFIAALNQFGDKPSTNQETNSSASISAATDAATSVPQESSASQNGAHEEESADALDERLKKLTTAAPVMLFMKGSPLAPQCGFLRQLVAILREHQVRFGFFDILKDDSVRQGLKTFSDWPTFPQLYVNGEFQGGLDIIKESLADDPEFFENALKAQ
>XP_001387955_Scheffersomyces_stipitis
MAVIEIQSEAQFSELTKSDPSKLIALYFHTPWAGPCKTMNSVFKTLADSKAADPTILFLSINADDLSEISEVFEVSAVPYFILIRNSTILKELSGADPKEFINALNQFSNSAPAAVAAAAKEEAPINNGVGNGAGDVSESEEALDERLKKLTAAAPIMLFMKGSPSSPQCGFSRQMVAILREHQVRFGFFDILKDDSVRQGLKKFSDWPTFPQLYINGEFQGGLDIIKESIEEDDQFFERALAA
>XP_020063505_Suhomyces_tanzawaensis
MGGTVIEIESETQFSELTNLDPSKLIALYFHTPWAGPCKTMNSVFKTLAESKASDPNVLFLSINADELSEISELFEVSAVPYFILIRNSTILKELSGADPKEFINALNQFSSPQTQAAPAVAPAAAPEPSAPEEESEEALNQRLTKLTTAAPIMLFMKGSPSSPQCGFSRQLVAILREHQVRFGFFDILKDDSVRQGLKKFSDWPTFPQLYINGEFQGGLDIIKESIEEDESFFENAIKAA
>XP_020076175_Hyphopichia_burtonii
MPGGPTCKAARESSRVTANGARGLLGVWHAREYELVGRSKGLLIYEIADTSDVINNNAIMSVTEIESEAQFTELTSKDPAKLIALYFHTPWAGPCQTMNSIFKTLAQANPTTLFLSINADDLSEISELFEVSAVPYFILIRNSTILKELSGADPKEFIAALNQFSDKPSSTSGNTDATTTAASSSTSTSTSIPPAASSEESPEALEERLKKLTSAAPVMLFMKGSPSSPQCGFSRQLVAILREHQVRFGFFDILKDDSVRQGLKNFSDWPTFPQLYINGEFQGGLDIIKESIEEDTEFFDNAIKNTA
>XP_015465753_Debaryomyces_fabryi
MSVIEIESESQFTELTKSDASKLIALYFHTPWAGPCQTMNSVFKTLAEANESVLFISINADDHPDISELFEVSAVPYFILIRNSTILKELSGADPREFINALNQFTEKKGTGAPAAAPAAAAPQVPAQAPVEESPEALNERLKKLTGAAPVMLFMKGSPSAPQCGFSRQLVAILREHQVRFGFFDILKDDSVRQGLKSFSDWPTFPQLYINGEFQGGLDIVKESIEEDSSFFENAVKST
>XP_459996_Debaryomyces_hansenii
MSVIEIESESQFTELTKSDANKLIALYFHTPWAGPCQTMNSVFKTLAEANKSVLFISINADDHPDISELFEVSAVPYFILIRNSTILKELSGADPREFISALNQFTEKKDTAAPAAAAAAAPAAPAQSPIEESPEALNERLKKLTGAAPVMLFMKGSPSAPQCGFSRQLVAILREHQVRFGFFDILKDDSVRQGLKNFSDWPTFPQLYISGEFQGGLDIVKESIEEDSSFFENAVKSA
>XP_006684838_Yamadazyma_tenuis
MPVTEINSEDQFTTLSKTKDTLISLYFHTEWAEPCKTMNSIYSTLSDTPDNKEVLFLSINADNQSDISDLFDVSAVPYFILIKDSTILKELSGADPKEFIGTLNELRGTTSTAATTASPTQPALEEAPKSQEDESPEALNARLEKLTKAAPVMLFMKGSPSSPQCGFSRQLVAILREHEVRFGFFDILKDDSVRQGLKAFSDWPTFPQLYVGGEFQGGLDIIKESIEDDPDFFKHAIEA
>XP_001485467_Meyerozyma_guilliermondii
MSVVEITSEAQFTDLTRSDPDKLIALYFHTPWAQPCQTMNSVFKTLAKENPSVLFISINADDHAEISELFEVSAVPYFILIKNSTIIKELSGADPKEFIAALNQLSGKTVTPAPETSEKPSVETEESPEALNERLKKLTSAAPVMLFMKGSPSAPQCGFSRQLVAILREHQVKFGFFDILKDDTVRQGLKTFSDWPTFPQLYVNGEFQGGLDIIKESIEEDPNFFASATAA
>XP_018709412_Metschnikowia_bicuspidata
MSVIEITSEDQLTNLTTADPTRLVALYFHTPWAAPCQTMNSVMKTLAQANPEVAFLSINADDQLDISELFEVSAVPYIILTRNQTILMELSGADPKEFIAALKQFGGSSSSSATSAELAAGNSGDAPVATPKEKEEPTAEELEERLKKLTSAAPVMLFMKGAPSAPQCGFSRQIVAMLRENQVRFGFFDILKDDVVRQGLKAFSDWPTFPQLYINGEFQGGLDIIKELLEEDSDFFANAVGA
>XP_002615947_Clavispora_lusitaniae
MSVIEIESEEQFTQLTKTDPDQLVTLYFHTPWAAPCQTMNSVIKTLANANPSVTFLSINADDQSEISELFEVSAVPYFILIRNSTILKEMSGADPKELIAALNEFSSGGKAPSAEEKGPAAASAPPTATNESQAPEDLNERLQKLTSAAPVMLFMKGSPSAPQCGFSRQLVAILREHQVRFGFFDILKDDSVRQGLKTFSDWPTFPQLYINGEFQGGLDIIKESLEDDPEFFEKAVSA
>XP_025343739_Candida_haemuloni
MSLIEIESEDQFTQLTKDDPTKLIALYFHTPWAAPCQTMNSVVKTLAQANPNVRFLSINADDHSDISELFEVSAVPYIILIRNATILQELSGADPKEFIAALKQFSGDTAPSSVDGAAATQASSDAAPAPKEPTAEELDERLKKLTAAAPVMLFMKGSPSSPQCGFSRQMVAILREHQVRFGFFDILKDDSVRQGLKTFSDWPTFPQLYVNGEFQGGLDIIKESLEEDSDFFQTALAA
>XP_024712382_Candida_pseudohaemulonis
MSLIEIESEDQFTQLTKDDPTKLIALYFHTPWAAPCQTMNSVVKTLAQANPNVRFLSINADDHSEISELFEVSAVPYIILIRNATILQELSGADPKEFIAALKQFSGDTVPSSTAAEPSQAAAAPAETKEPTAEELNERLKKLTAAAPVMLFMKGSPSSPQCGFSRQMVAILREHEVRFGFFDILKDDSVRQGLKTFSDWPTFPQLYVNGEFQGGLDIIKESLEEDPDFFQTALSA
>XP_025336058_Candida_duobushaemulonis
MSLIEIESEDQFTQLTKDDPTKLIALYFHTPWAAPCQTMNSVVKTLAQANSNVRFLSINADDHSEISELFEVSAVPYIILIRNATILQELSGADPKEFIAALKQFSGDTAPSSTAAEASQAAAAPAETKEPTAEELDERLKKLTAAAPVMLFMKGSPSSPQCGFSRQMVAILREHQVRFGFFDILKDDSVRQGLKTFSDWPTFPQLYVNGEFQGGLDIIKESLEEDPDFFQTALSA
>XP_028889485_Candida_auris
MSLIEIESEDQFTKLTKDDPTKLIALYFHTPWAAPCQTMNSVVKTLAQANPDVRFLSINADDHSDISELFEVSAVPYIILIRNSTILKELSGADPKEFIAALKQFTGDTTPSGDAAAAAANSSDSQSTPSAAAKEPSPEELEERLKKLTSAAPVMLFMKGSPSSPQCGFSRQMVAILREHQVRFGFFDILKDDTVRQGLKTFSDWPTFPQLYVNGEFQGGLDIIKESLEDDPDFFQTALST
>NP_010383_Saccharomyces_cerevisiae
MPVIEINDQEQFTYLTTTAAGDKLIVLYFHTSWAEPCKALKQVFEAISNEPSNSNVSFLSIDADENSEISELFEISAVPYFIIIHKGTILKELSGADPKEYVSLLEDCKNSVNSGSSQTHTMENANVNEGSHNDEDDDDEEEEEETEEQINARLTKLVNAAPVMLFMKGSPSEPKCGFSRQLVGILREHQVRFGFFDILRDESVRQNLKKFSEWPTFPQLYINGEFQGGLDIIKESLEEDPDFLQHALQS
>XP_018223665_Saccharomyces_eubayanus
MPVIEIDDQDQFTHLTTTVAGDKLIVLYFHTSWAEPCKALKQVFEAISNEPSNTGVSFLSIDADENSEISELFEISAVPYFILIHKGTILKELSGADPKEFVSLLENCKLSINPKLAQTGTITEDANVNEENQNEDDEDDDEEEEEEETEDQINARLTKLVNAAPVMLFMKGSPSEPKCGFSRQLVGILREHEVRFGFFDILRDDAVRQNLKKFSEWPTFPQLYMNGEFQGGLDIIKESLEEDPDFLQHTLQT
>XP_033765345_Saccharomyces_paradoxus
MPVIEINDQDQFTHLTTTAAGDKLIVLYFHTSWAEPCKALREVFEAISNEPSNENVSFLSIDADENSEISELFEISAVPYFIIIHKGTILKELSGADPKEFVTLLEDCKNSINSGPSQTGTVENANVNEGSHNDEEDDDEEEEEETEEQINARLTKLVNAAPVMLFMKGSPSEPKCGFSRQLVGILREHQVRFGFFDILRDESVRQNLKKFSEWPTFPQLYINGEFQGGLDIIKESLEEDPDFLQHTLQS
>XP_003674854_Naumovozyma_castellii
MPVIEITSQDQFTDLTTTKAGNRLISLYFHTNWAEPCKVMNEVYSAISDEPSNKDVSFLAIDADTNSEISELFEVSAVPYFVIIQNGTILKELSGADPKEFIAVLDECIKSTTATDAPNNTAQDEEAEDEEETEEELNVRLAKLVNAAPVMLFMKGNPSEPKCGFSRQIVGILREHQVRFGFFDILRDNSIREQLKKFSDWPTFPQLYMNGEFQGGLDIIKESLEEDPDFFQHALQA
>XP_003672286_Naumovozyma_dairenensis
MTVIEVTNQDQFTALTTTEAGSKLISLYFHTNWAEPCQIMTQVYQAISDEPINKDNVTFLSIDADENSEISELFEITSVPHFVLIHNGTILKELSGADPKEFINILDQSIKQITSTSNDSKKEGHAPDHDDAEEEEEEEETEEELNERLAKLVNAAPVMLFMKGNPSEPKCGFSRQIVGILREHQVRFGFFDILRDTSVRESLKKFSDWPTFPQLYINGEFQGGLDIIKESLEDDPDFFQHTIQA
>XP_003954809_Kazachstania_africana
MAVIEVESQDEFTLLTTKESGEHLITLYFHTSWAEPCRQMNEIYKAVSEEPSNKDIVFLSIDADSNAEISELFDVNAVPYFVLIQNGSILKEQSGADPKDFINTLEECKKFISNQQAKDEDGLEEEDEEAETEEEIADRLSKLVKAAPVMLFMKGNPSEPKCGFSRQIVGILREHQVRFGFFDILKDDAIRQSMKKFSDWPTFPQLYINGEFQGGLDIIKESLEEDPEFFQHALQA
>XP_022465963_Kazachstania_naganishii
MPAITITDQDQFTNLTTSEAGSKLIVLYFRTNWAEPCKQLDVLYNAIADDSSSEEVSFLTIDADELGDIVELFDVSAVPYFVIIRDGTILRELSTADPKEFVTALDECKSAPVEGYESEGEGEDEEEEETKEEVEAKLNKLVSAAPVMLFMKGSPSEPKCGFSRQIVGILREHQVRFGFFDILRDSTVRENLKNFSDWPTFPQLYINGEFQGGLDIIKESLEDDPEYFQHTIQQQS
>XP_446717_Candida_glabrata
MEGGRREIEGRRHFLKRNMVAEITNQDQFTELTTQNVQDKLIAIYFHTSWAEPCKAISELYRAISEDESNKDVSFLAVDADEQAEIAELFEISAVPYFVLIRNGTILKELSGANPKEFLAALEECRRAGTESKSKESNGAVEDDEDSEDSEEETEEEMNMRLTKLVNAAPVMLFMKGNPSEPKCGFSRQIVGILREHQIRFGFFDILRDDTVRTNLKKFSDWPTFPQLYINGEFQGGLDIIKESLEEDPDFFQHTIRVNN
>XP_004181439_Tetrapisispora_blattae
MAVIDIVDQDQFTKLTTTDAEGKLLSLYFHTEWAEPCKAMTEVFKALSEEPTQSDVSFLSIDADSNPEITELFSISAVPYFVLIQNGSILKEVSGADPKEFIKALNETKLSINNSSSTGKDQQATSTSTGNDEEEDDEEEEETEEELQERLIKLTQAAPVMLFMKGNPSEPKCGFSRQMVGILREHQVRFGFFDILKDDSIRQGLKKYSDWPTFPQLYLNGEFQGGLDIIKESLEEDPEFFQNTLQPSA
>XP_003684439_Tetrapisispora_phaffii
MAVISINDQDQFTKLTTTEANGRLICLYLYTNWAEPCKVMTEVFQTLSEDPTNSNILFLSTDADEFSEIAELFNVSAVPYFIIIQNETILNEISGADPKEFIAALDQCKKQLEDGNLNSKEEATSNQNGNDDADEGEDEGENEETEEELNERLTKLTRAAPVMLFMKGNPTEPKCGFSRQLVGILREYQLRFGFFDILKDDSVRQGLKKFSDWPTFPQLYINGEFQGGLDIIKRSLEEDNDFFQNALES
>XP_001642979_Vanderwaltozyma_polyspora
MPLINIVDQDQFSRLTTTEANGKIVVLYFYATWAEPCKAINDVVKALSDEPTNHNVQFLSIDADEHSEIAELFNVSAVPFFVIIQNETVLKELSGADPKEFVSALNECKTAALGAGSSSTSAALNDEARVSDDEDEDEEEETEEELLERLTKLTQAAPVMLFMKGSPSEPKCGFSRQIVGILREHQVRFGFFDILKDDSVRQGLKKFSDWPTFPQLYINGEFQGGLDIIKESLEEDSEFFQNALQS
>XP_003678667_Torulaspora_delbrueckii
MPVIEIKDQDQFTNLTTVEARGQLVALYFHTAWAEPCKVMNEVVSALSDEPSNSGIKFLSIDADENAELAELFEVSAVPYFILVQDGTILKELSGADPKEFVKALSEHKGSKKVEQQPSAQENVAEDDEEREEEEETEEELNDRLTKLTQAAPIMLFMKGSPSEPKCGFSRQMVGILREHQVRFGFFDILKDSCVREGLKKFSDWPTFPQLYVQGEFQGGLDIIKESLEEDPEFFEHALQSN
>XP_037146306_Zygotorulaspora_mrakii
MPVIQITDQDSFTNYTTVEAGLKLIALYFQTSWAAPCKAMNEVFKALSDEPSNHDVLFLSIDADENSEIADLFDVSAVPYFILLQNGTILKELSGADPKIFVNALNDYKKTNGSDKAPGEDGDDREEGEDEDEDEDEEEEEETEEELNERLTKLTRAAPVMLFMKGSPSEPKCGFSRQMVGILREHQVRFGFFDILKDTTVREGLKKFSDWPTFPQLYVNGEFQGGLDIIKESLEEDPETFLHTLHNNQI
>XP_002495460_Zygosaccharomyces_rouxii
MPIHTIQNQDQFTNLTTAEAGDRLIAIYFHTSWAEPCKAMNEVVKALSDEPSNKDVLFLSVDADEQSDISELFEVSAVPYFILVRSGTILKELSGADPKEFVKALDETKTQGNAKQAVAENAESEEDEETEEELNARLTKLTQAAPVMLFMKGSPSEPKCGFSRQMVGILREHQVRFGFFDILKDTSVREGLKKFSDWPTFPQLYVGGEFQGGLDIIKESLEEDPEFFQHNLRSA
>XP_003645809_Eremothecium_cymbalariae
MAVIEITSQDQFTNLTTVEAGKKLLALYFHTPWAEPCKTMNEVFAALSEEPVNKEVVFISVNADEFVEISELFEVSVVPYFVLIREGTILKELSGADPKEFVGVLGQLIGGGGVGVAGSSGSRAGEGSLGMASNDDEEEETEEQLNERLKKLTHAAPVMLFMKGTPSEPKCGFSRQMVGILREHQVRFGFFDILKDDSVRQGLKTFSDWPTFPQLYANGDFQGGLDIIKEYLEEDPEFFQHTLGS
>NP_986777_Eremothecium_gossypii
MTVIDITSKDQFTQQTTVAAGSKLVALYFHTAWAEPCKAMSAVFSAVSEEPAHKDVLFLAIDADEHAEISELFEVAAVPYFVLIKEGAIVKEISGSDPKDFVSALNEYTAGSNSTGAAATASAPAEEYGEEETEEQLQERLKKLTSAAPVMLFMKGTPSEPKCGFSRQMVGILREHQVRFGFFDILKDESVRQGLKTFSDWPTFPQLYINGEFQGGLDIIKESLEEDPEFFQNTLSS
>XP_452997_Kluyveromyces_lactis
MGVIDITSQDQFTELTTTKAGDKLLVLYFYTSWAEPCVAVGKVVEALSEERCNKDVVFLSISAEEQVEISELFEVSSVPYFIFIKSGTILREMSGADPKEFVAILNQLNASGTDDNESGAANSSADNGAGSNVASSRTENVSNVGPGSPLGEDNEEQEETEEQLGERLKKLTQAAPVMLFMKGTPSEPKCGFSRQMVGILREHQIRFGFFDILKDENVRQGLKKFSDWPTFPQLYINGEFQGGLDIIKESLEEDPEFFQHTLSA
>XP_022675422_Kluyveromyces_marxianus
MAVISISSQDQFTELTTTKAGDKLLVLYFYTSWAEPCVAVGKVVEALSEERCNKDVVFLSISAEEHVEISELFEVSSVPYFIFIRSGTILKELSGADPKEFVKILNQLNAGDSGANTNTEKADGDAPGSPLTGNDDEPEEAEETEEQLNERLKKLTQAAPVMLFMKGTPSEPKCGFSRQMVGILREHQIRFGFFDILKDENVRQGLKKFSEWPTFPQLYINGEFQGGLDIIKESLEEDPEFFQHTLSS
>XP_022629512_Lachancea_lanzarotensis
MPLVDIKSQDQFTELTTENSAGKLITLYFHTSWAEPCKTMSAVVTALSEEPVNKEVLFLTINADDNAEIAELFDVTSVPYFVMIRNGTILHEISGADPKEFVKVLSRFNGSLAPQASASSSSAGQGTKAGALGSNNGEDEEEEEEEEEEGESEEELIERLKKLTQAAPVMLFMKGTPSEPKCGFSRQMVGILREYQVRFGFFDILKDDSVRQGLKKFSDWPTFPQLYISGEFQGGLDIIKESLEEDAEFFQNAMNA
>XP_002555650_Lachancea_thermotolerans
MVVIEITSQDQFTDLTTVNAEGKLIALYFHTTWAEPCKTMNTVYTALSEEPVNKEVQFLAINADDNAEIAELFEVSSVPYFVLVRNNTILKELSGADPKEFVKALNQFNGSLAEGAGAPPQPAQNEGVEEEEPVETEEELMERLKKLTQAAPVMLFMKGTPSEPKCGFSRQMVGILREYQVRFGFFDILKDDSIRQGLKKFSDWPTFPQLYISGEFQGGLDIIKESLEEDPEFFQHAMNA
>XP_020054081_Aspergillus_aculeatus
MSALIEVATEAEFPTYLSSLPPTCLLVLYFHAPWAAPCTQMRAVLSALASQYPATNPPTTAFLSVNAEELPDISEDYDVTAVPFVVLVRDGQILESISGSEAVRVRDAVERYAGAGSNTTQQTQQQQQKTAIPPPLTAVPREDASAPTTATQAPNGAIGGAAPAATAETKEALFARLAELVKAAPVMLFMKGTPSAPQCGFSRQLVGILRERSVKYGFFNILADEDVRQGLKEFADWPTFPQLWVDGELVGGLDIVKEELENDPDFLAAYSVNKAA
>XP_001275645_Aspergillus_clavatus
MSTLNEITSDAEFSTFISSLPSSALAVLYFHAPWAAPCAQMRAVLTALASQYPVTTPPSISFVSINAEELPDISEDYDVTAVPYVVLLRDGKILESISGGEAVKVRDAVERHAGAASGTGAGANKAAIPPPLTAVPRENVPSTATQAPAPSAQQLSPEESKEALFARLAELVKAAPVMLFMKGTPSAPECGFSRQLVAILRERSVKYGFFNILADEDVRQGLKEFADWPTFPQLWVGGELVGGLDIVKEEISNDPDFLGAYSVNKTSTAA
>XP_001260959_Aspergillus_fischeri
MSTLNEITSDADFSAHTSSLPPSALLVLYFHAPWAAPCAQMRAVLSALASQHPVTTPPTISFVSINAEELPDISEEYNVTAVPYVVLIRNVQILESVSGSDAVKVRDAVERHAGAGSGAGADGANKTAIPPPLTATPRENAPAAATQPPAPSTQALTPEQSKEALFARLAELVKAAPVMLFMKGTPSAPQCGFSRQLVAILREKSVKYGFFNILADEDVRQGLKEFADWPTFPQLWVEGELVGGLDIVKEEINNDPDFLSQFSVNKAPATA
>XP_041145866_Aspergillus_flavus
MSTLIEISSEAEFDSHIKSLPSTTLSILYFHAPWAAPCAQMRTVLAALASQYPATQPPTTSFISINAEELPDISETYEVTAVPFVVLTRDGKILESISGSDAVRVREAIERHAGSKASAGAPATIPPPLAAVPRETGPTTATQPPAGAANGDALTPEQSKEALFARLRELVKAAPVMLFMKGTPSAPQCGFSRQLVAILRERSVKYGFFNILADEDVRQGLKEFADWPTFPQLWVGGELVGGLDIVKDEIENDPDFLREHSVNKAPVAA
>XP_755829_Aspergillus_fumigatus
MSTLNEITSDADFSAHTSSLPPSTLLVLYFHAPWAAPCAQMRAVLSALASQHPVTTPPTISFVSVNAEELPDISEEYNVTAVPYVVLIRNGQILESISGSDAVKVRDAVERHAGAGSGAGADGANKTAIPPPLTATPRENAPAAAAQPPAPSTQALTPEQSKEALFARLAELVKAAPVMLFMKGTPSAPQCGFSRQLVAILREKSVKYGFFNILADEDVRQGLKEFADWPTFPQLWVEGELVGGLDIVKEEINNDPDFLSQYSINKAPASA
>XP_680836_Aspergillus_nidulans
MSTLFEVTSEESFGPHLASIPSDTLIVLYFHAPWAAPCAQMRAVLSALASQYPATTPPTVSFISVNAEELPDISEEYDVTAVPYVVLLRNGQVLETISGSEATKVRDAVERYAGAGSAGASANGAASAIPPALTAVPREDVNTPTTATQAPVAGAASGAGAAPALTPEQSKEALFARLSELVKAAPVMLFMKGTPSAPQCGFSRQLVGILRERSVKYGFFNILADEDVRQGLKEFADWPTFPQLWVNGELVGGLDIVKEELENDPNFLDSFSINK
>XP_001396860_Aspergillus_niger
MSSLVEVASEAEFPNIISSIPPSCLQVLYFHAPWAAPCAQMRAVISALASQYPATNPPSIAFLSVNAEELPDISEEYNVTAVPFVVLVRDNKILETISGSEAIQVRDAVERHAGAAAAASADGAPKTVIPPPLTAVPRENVPATATQAPATNGNAAAPALTPEQSKEALFARLAELVKAAPVMLFMKGSPSAPQCGFSRQIVGILRERSVKYGFFNILADEDVRQGLKEFADWPTFPQLWVEGELVGGLDIVKEELENDPEFLDRFSVNKPAA
>XP_015402264_Aspergillus_nomiae
LTPEQSKEALFARLGELVKAAPVMLFMKGTPSAPQCGFSRQLVGILRERSVKYGFFNILADEDVRQGLKEFADWPTFPQLWVSGELVGGLDIVKDEIDNDPDFLREFSVNKAPAAA
>XP_023091392_Aspergillus_oryzae 
MSTLIEISSEAEFDSHIKSLPSTTLSILYFHAPWAAPCAQMRTVLAALASQYPATQPPTTSFISINAEELPDISETYEVTAVPFVVLTRDGKILESISGSDAVRVREAIERHAGSKASTGAPATIPPPLAAVPRETGPTTATQPPAGAANGDALTPEQSKEALFARLRELVKAAPVMLFMKGTPSAPQCGFSRQLVAILRERSVKYGFFNILADEDVRQGLKEFADWPTFPQLWVGGELVGGLDIVSLYFLFFFFLCLVSLPWLNGLVLIGEQVKDEIENDPDFLREHSVNKAPVAA
>XP_040634328_Aspergillus_ruber
MSTVQEVTDEAVFVSHISSIPPSCLLVLYFHAPWAAPCAQMHTVLSTLASQYPVTTPPSVSFISLNAEELPDISEDYDVTAVPFVVLVRGGEVLDAISGSDAARVRDAVERSAGRGASDGGAAPKSQIPPPLSATPREDNVPTTATQAPVSAEQSKQALFARLEELVKAAPVMLFMKGSPSAPQCGFSRTLVGILRERSVKYGFFNILADEDVRQGLKEYAEWPTFPQLWVKGELVGGLDIVKEELNNDPDFFNEFSVNKPAGA
>XP_040701825_Aspergillus_sydowii
MSTLQEITSEESFIPQVASIPASTLVVLYFHAPWAAPCAQMRAVLSALASQYPIASPPTVAFFSINAEELPDISEEYDVTAVPYVVLLRDSKVLESISGSEATKVRDAVERYAGAGSSAGANGSGSTTIPPALTAVPREDGPTTATQAPMLSAGQSAGGAPVLTPEQSKEALFARLAELVKAAPVMLFMKGTPSAPQCGFSRQLVGILRERSVKYGFFNILADEDVRQGLKEFADWPTFPQLWVGGELVGGLDIVKEELENDPDFLDSFSVNNATAAA
>XP_001216464_Aspergillus_terreus
MSSLVEVTSEAEFVSGLQSIPDSTLVVVYFHAPWAAPCAQMRAVLSALASQYPVTSPPSIAFLSVNAEELPDISEEYDVTAVPFVVLLRAGKVLESISGSEAARVRDAVERHAGVGAGAPSSASATTIPPPLEAVPRENGPATATQPPVNGAATPEQSKEALFARLAELVKAAPVMLFMKGTPSAPQCGFSRQLVGILRERSVKYGFFNILADEDVRQGLKEFADWPTFPQLWVNGELVGGLDIVKEEINNDPGFLAEFSVNKAPAAA
>XP_022482911_Penicillium_arizonense
MSALTEITSEADFSSHLSSLSPTALVVLYFHTPWAAPCAQMGAVLSALASQYPATTPPTISFVSINAEELPDISEEYDVSAVPFVVCLRSGQILESISGSDAVKVRDAVERHAGRGHAAGASPMDAVRTAIPPPLSAVPREDGPITATQPPVSASQAPPADSANATAVASAPGLTPEQSKEALFARLEQLVKAASVMLFMKGTPSSPQCGFSRQLVGILRERSVKYGFFNILADEDVRQGLKEYAEWPTFPQLWVNGELVGGLDIVREEINADPDFLNEFSVNKPTAA
>XP_014539245_Penicillium_digitatum
MSTLTEITSEADFSSHLSSLSPSALVVLYFHTPWAAPCAQMGAVLSALASQYPATTRPTISFVSINAEELPDISEEYDVSAVPFVVCLRSGQILESISGSDAVKVRDAVERHAGRGNAAGAVGPMEGVKANIPPPLSAVPREDGPFTATQAPVTASKSPAADAANATAVASTPTLTPEQSREALFARLEQLVKAASVMLFMKGTPSSPQCGFSRQLVGILRERSVKYGFFNILADEDVRQGLKEYADWPTFPQLWVNGELVGGLDIVREEINSNPDFLTDHSVSKPTAAA
>XP_016599866_Penicillium_expansum
MSTLTEITSEADFSSHLSSLSPSALVVLYFHTPWAAPCAQMGAVLSALASQYPATTPPSISFVSINAEELPDISEEYDVSAVPFVVFVTLSSATLAAEMLPVPPVRWKAPVTASQPPAADAANATAVASAPALTPEQSREALFARLEQLVKAASVMLFMKGTPSSPQCGFSRQLVGILRERSVKYGFFNILADEDVRQGLKEYAEWPTFPQLWVNGELVGGLDIVREEINNDPDFLTDHSVSKPTAAA
>XP_040650467_Penicillium_griseofulvum
MSTLTEITSEADFSSHLSSLSPSALVVLYFHTPWAAPCAQMGAVLSALASQYPATAPPTISFVSINAEELPDISEEYDVSAVPFVVCLRSGQILESISGSDAVKVRDAVERHAGRGNVAGAVSSMEGVKANIPPPLSAVPREDGPLTATQAPVTTSEPAAPADAANATAVASAPTLTPEQSREALFARLEQLVKAASVMLFMKGTPSSPQCGFSRQLVGILRERSVKYGFFNILADEDVRQGLKEYAEWPTFPQLWVNGELVGGLDIVREEINNDPDFLTDHSVTKPTAAA
>XP_038925327_Penicillium_roqueforti
MSTLIEITSEADFSSHLSSLSPSALVVLYFHTPWAAPCAQMGAVLSALASQYPATTPPTISFVSINAEELPDISEEYDVSAVPFVVCLRSGQILESISGSDAVKVRDAVERHAGRGNVAGAVGPMDGVKANIPPPLSAVAREDGPFTATQSPVTAAEPPSADAANATAVASAPTLTPEQSREALFARLEQLVNAASVMLFMKGTPSSPQCGFSRQLVGILRERSVKYGFFNILADEDVRQGLKEYAEWPTFPQLWVNGELVGGLDIVREEINSDPDFLNDHSVNKPTAAA
>XP_002556910_Penicillium_rubens
MSTLTEITSEADFSSHLSSLSPSALVVLYFHTPWAAPCAQMGAVLSALASQYPATAPPTISFVSINAEELPDISEEYDVSAVPFVVCLRSGQILESISGSDAVKVRDAVERHAGRGNVAGAVGPMDSAKANIPPPLSAVPREDGPLTATQAPVTASEPPAADAANATPVASAPALTPEQSREALFARLEQLVKAASVMLFMKGTPSSPQCGFSRQLVGILRERSVKYGFFNILADEDVRQGLKEYAEWPTFPQLWVNGELVGGLDIVREEINSDPDFLKDHSVSKPTAAA
>XP_040810787_Penicillium_solitum
MSTLTEITSEADFSSHLSSLSPSALVVLYFHTPWAAPCAQMGAVLSALASQYPATTPPTISFVSINAEELPDISEEYDVSAVPFVVCLRSGQILESISGSDAVKVRDAVERHAGRGNVAGGAGPMEGVKANIPPPLSAVPREDGPFTATQAPVAASEPPSADAANATAVASAPALTPEQSREALFARLEQLVKAASVMLFMKGTPSSPQCGFSRQLVGILRERSVKYGFFNILADEDVRQGLKEYAEWPTFPQLWVNGELVGGLDIVREEINSDPDFLTDHSVSKPTTAA
>XP_022580716_Penicilliopsis_zonata
MSTLNEITSEADFSAQLNALPPSALLVLYFHTPWAAPCAHMRTVLATLASQYPVTTPAAIAFLSINAEELPDISEEYDVSAVPYTVLARNGSILESVSGTDAAKVRDAVERHAGRASNNAAAAAAAASIPPALTAVPRDNAPAMPATQAPLGAASASSTTTPALTPEQNKEALFARLAQLVKAAPVMLFMKGTPSVPQCGFSRQLVGILRENSIKYGFFNILADEDVRQGLKEFADWPTFPQLWVKGELVGGLDIVKEELENDPSFMAEFSVNRAA
>XP_016618375_Cladophialophora_bantiana
MATLTLQEIPSEAAFNQHISSTSPSHLHVIYFHTPWAAPCAQTNAILSALASTYPSSRNSDLSFLSINAEELPDISEIYDVTAVPYLVIQRDGKTLETVSGSDASKLRAAVEKHAGTGSDAAHVNGNGTANVPPPLKAEPQSQAQTNGSSQQPTSTKDLSSYAPTPSDPQTAPAYSSGLEAREELNDRLAKLVKAAPVMLFMKGTPSAPQCGFSRQLVSILRENQVKYGQGAKGLRKYRFFNILADNDVREGLKVFSDWPTFPQLYTNGELVGGLDIVREELEADPDFFAPYRATATTA
>XP_008729199_Cladophialophora_carrionii
MATLSLQEITSEEQFNSLTSSSSPSTVFILYFHTPWAAPCAQMTTILSTLASTYPSSRSSDLSFLSINAEDIPEISETYDVTAVPFTVIVRAGKVLESVSGSDATKVRTAVEKYAGTGSAPAAADGTASIPPALKAEPQKQSSTSEQPNGATGTATKDLSGYAPKDSDPQTAPAYSGGKEQREELTDRLSKLVKAAPVMLFMKGTPSAPQCGFSRQLVSILRENQVKYGFFNILADDEVRQGLKAFSDWPTFPQLYTNGELVGGLDIVREELESDPEFFKPYRASAEA
>XP_016252951_Cladophialophora_immunda
MATLTLQEIPSEAAFNQLISSSPSSHLHVIYFHTPWAAPCAQTNTILSALASTYPSSRSSDLSFLSINAEELPDVSELYDVTAVPYLVIQRDGKTLETVSGSDASKLRAAVEKHAGAGSSATNANGNGSAHVPPPLKAEPQSQAHTNGSSQQPASTKDLSSYAPKASDPQTAPAYSSGLEAREELNDRLAKLVKAAPVMLFMKGTPSAPQCGFSRQLVSILRENQVKYGFFNILADNDVREGLKVFSDWPTFPQLYTDGELVGGLDIVREELEADPDFFKPYRATATA
>XP_007746623_Cladophialophora_psammophila
MATLTLQEIPSEAAFNQHISSAPPSHLHVIYFHTPWAAPCAQTNTILSALASTYPSSRSSDLSFLCINAEELPDISEIYDVTAVPYLVVQRDGKTLETVSGSDASKLRAAVEKHAGTGSNAAHVNGNGTANVPPPLKAEQQSQAQTNGSSQQPTSTKDLSSYAPKPSDSQTAPAYSSGLEAREELNDRLAKLVKAAPVMLFMKGTPSAPQCGFSRQLVSILRENQVKYGFFNILADNDVREGLKVFSDWPTFPQLYTNGELVGGLDIVREELEADPDFFAPYRATATTA
>XP_018693445_Fonsecaea_erecta
MATTTLSLQEIPSEAAFNQHISSHPSSHLHVIYFHTPWAAPCAQTNTILSALASTYPSSRSSDVSFLSINAEELPDVSELYDVTAVPYVVIQRDGKTLETVSGSDAGKLRAAVEKHAGTGGASANGNGSAHVPPPLKAEPQSHAHTNGNSHPPTATKDLSSYAPKPSDPQTAPAYSSGLEAKEELNERLAKLVKAAPVMLFMKGTPSAPQCGFSRQLVSILRENQVKYGFFNILADNDVREGLKAFSDWPTFPQLYTNGELVGGLDIVREELEADPDFFQPYRATTTA
>XP_022508939_Fonsecaea_monophora
MATLSLQEVPSEEAFKQHTSAAPPSHLHVIYFHTPWAAPCAQTNAILSALASTYPSSRAADLSFLSINAEELPDVSEEYDVTAVPYLVLQRDGKTLETVSGSDAGKLRAAVERHAGTGSNAASVNGNGSASVPPPLKAEPQSHAHTNGSSEQPTLTKDSGSYASKPSDSQAASGAEATEELNERLAKLVKAAPVMLFMKGTPSAPQCGFSRQLVSILRENQVKYGFFNILADNDVREGLKVFSDWPTFPQLYTNGELVGGLDIVREELEADPDFFKPYSATTTA
>XP_016634825_Fonsecaea_multimorphosa
MATLSLKEIPSEDAFNQHISSAPSSHLNVIYFHTPWAAPCAQTNTILSALASTYPASRSSDLSFLSINAEELPDVSELFDVTAVPYLVIQRDGKTLETVSGSDAGKLRGAVEKHAGTGSAAANANVNGNGSAHVPPPLKAEPQSQAHTNGNSQQPTSTKDLSSYAPKPSDPQTAPDYSSGLEAREELNDRLAKLVKAAPVMLFMKGTPSAPQCGFSRQLVSILRENQVKYGFFNILADNDVREGLKVFSDWPTFPQLYTNGELVGGLDIVREELEADPDFFQPFRATATA
>XP_022504534_Fonsecaea_nubica
MATLSLLEVPSEEAFKQHTSAAPPSHLHVIYFHTPWAAPCAQTNAILSALASTYPSSRAADLSFLSINAEELPDVSEEYDVTAVPYLVLQRDGKTLETVSGSDAGKLRAAVERHAGTGSNAANVNGNGSASVPPPLKAEPQNHAHTNGSSEQPTSTKDSGSYVSKPSDSQAASGAEATEELNERLAKLVKAAPVMLFMKGTPSAPQCGFSRQLVSILRENQVKYGFFNILADNDVREGLKVFSDWPTFPQLYTNGELIGGLDIVREELEADPDFFKPFSATTTA
>XP_013285023_Fonsecaea_pedrosoi
MATLNLQEVPSEEAFKQHTSAAPPSHLHVIYFHTPWAAPCAQTNAILSALASTYPSSRAADLSFLSINAEELPDVSEEYDVTAVPYLVLQRDGKTLETVSGSDAGKLRAAVERHAGTGSNAANVNGNGSASVPPPLKAEPQSHAHTNGSSEQPTSTKDSGSYASKPSDSQAASGAEATEELNERLAKLVKAAPVMLFMKGTPSAPQCGFSRQLVSILRENQVKYGFFNILADNDVREGLKVFSDWPTFPQLYTNGELVGGLDIVREELEADPDFFKPYSATTTA
>XP_007758066_Cladophialophora_yegresii
MATLSLQEITSEEQFNNLTSSASPSTVFILYFHTPWAAPCAQMTTILSTLASTYPSSRASDLSFLTINAEDIPEISETYDVTAVPFTVIVRDGKVVESVSGSDATKVRTAVEKYAGTGSTPASVNGGTKIPPALTAEPQKQQSSVSTSEEPNGGAENTNTSTATKDLSGYAPKESDPQTAPAYSGGTDQREELTERLGKLVKAAPVMLFMKGTPSAPQCGFSRQLVSILRENQVKYGFFNILADDEVRQGLKAFSDWPTFPQLYTDGELVGGLDIVREELESDPEFFKPYRASATA
>XP_016239738_Exophiala_spinifera
MATLKEVGSEAGFDQLIKNASPSTLFVLYFHTPWAAPCAQMNTILTTLASTYPADADVSFLSINAEDLADISESYDVTAVPFLVLQKGGETLQTVSGIDPAKVRAAVEKYAGAGSAAGRNGIPPPLQATPQQQPQTNGATKDLSSYAPKDADPQTAPAYSSNQESQAELNDRLGKLVKAAPVMLFMKGTPSAPQCGFSRQLVSILREKQVKYGFFNILADNDVREGLKVFSDWPTFPQLYTNGELVGGLDIVREELEADPDFFTPFSAAQPATA
>XP_016269057_Exophiala_oligosperma
MRRHFHNYSTSTIASGLRILFYFFEPHLKPHRFLPLLVTLFHSSTRYPFLHLPTAMATLKEVESEAGFDQLIKNASPSTLFVLYFHTPWAAPCAQMNTILTTLASTYPADADVSFLSINAEDLADISESYDVTAVPFLVLQKGGETLQTVSGIDPAKVRAAVEKYAGAGTAAGKNGIPPPLQATPLQQQPQTNGAGATKDLSSYAPKDSDNQTAPAYSSNQESQAELNDRLGKLVKAAPVMLFMKGTPSAPQCGFSRQLVSILRENQVKYGFFNILADNDVREGLKVFSDWPTFPQLYTNGELVGGLDIVREELEADPDFFKPFSAAQPAPV
>XP_013316917_Exophiala_xenobiotica
MATLKEVDSEAGFDQMIQNASPSTLFVLYFHTPWAAPCAQMNTILSTLASTYPADSDISFLSINAEELADISESYDVTAVPFLVLQKGGKTLETVSGSDATKVRAAVEKYAGAGSGAGKTGIPPPLQATPQEPAQTNGNATKDLSSYAPKESDPQTAPAYSSGQGSREELDERLAKLVKAAPVMLFMKGTPSAPQCGFSRQLVSILRENQVKYGFFNILADNDVREGLKVFSDWPTFPQLYTNGELVGGLDIVREEMEADPEFFKPFSAAQPSAAST
>XP_007722531_Capronia_coronata
MAPLSEVGSEADFEQIIKTASPSTLFVLYFHTPWAAPCAQMRTILTTLASTYPADADLRFLSINAEELADVSESYDVTAVPFLVLQKGGKVLETVSGSDASKVRAAVEKYAGTGSGGGGQASIPPPLQATPQQPNGAPTATKDLSSYAPTSSDPPTAPAYSSNQESQEELNERLAKLVKAAPVMLFMKGTPSAPQCGFSRQLVSILREHQVKYGFFNILADSDVREGLKAFSDWPTFPQLYTNGELVGGLDIIREELEADPDFFKPFAAPNPTSV
>XP_007735367_Capronia_epimyces
MAPLTEVESEAGFDQILKTVPPSTLVVLYFHTPWAAPCAQMNTILTTLASTYPADADIRFLSINAEELADVSESYDVTAVPFLVLQKDGKVLETVSGSDAGKVRAAVEKYTGTGSGAGKDGIPPPLQATPQQPNGHAAPRSSNPPTAPVDSSSQESREELNERLAKLVKAAPVMLFMKGTPSAPQCGFSRQLVSILRENQVKYGFFNILADNDVREGLKVFSDWPTFPQLYTNGELIGGLDIVREELEADPDFFKPFAAPTAASS
>XP_009159492_Exophiala_dermatitidis
MASLTEVDSEAGFEQIIKTASPTTLFVLYFHTPWAAPCAQMNTILTTLASTYPADSDIRFLSINAEELADVSESYDVTAVPFLVLQRDGKVLETVSGSDAAKVRAVVEKYAGAGRTGTGGGIPPQLQATAPPQANGNADATKQQSSMTTATSGADVQQSQDELNERLAKLVKAAPVMLFMKGTPSAPQCGFSRQLVSILRENQVKYGFFNILADNDVREGLKVFSDWPTFPQLYTNGELVGGLDIVREELEADPDFFKPFAAPAPSS
>XP_013261599_Exophiala_aquamarina
MATLTEIQTEDSFDQAMKAGTSSTLFVLYFHTPWAAPCAQMNTILTALASTYPADATIKFLSINAEELPDISETYDVTAVPFLVLQRDDKTLETVSGSDATKVRTTVEKYAGGQAKSVNGIPPPLQATPQQQQANGNADGSAPTATKDLSSYAPKSSDPPTAPAQSSTQESQEELNERLGKLVKAAPVMLFMKGTPSAPQCGFSRQLVSILRENQVKYGFFNILADNDVREGLKAFSDWPTFPQLYTNGDLIGGLDIVREEISADPDFFKPFSTAAAKPEAEAPTASA
>XP_016221096_Exophiala_mesophila
MASLIEIQSEDVFDESIRAASPNTLFVLYFHTPWAAPCAQMNTILSTLASTYPANAPIKFLSINAEDLPDISEAYDVTAVPFLVLQRDNKTLETVSGSDATKVRAAVEKYAGGGGAYASNGLPPPLQAAPQQHAHTNGNAPTTTKDLSSYAPKPNDPLTTAQQASQESRKELNERLAKLIKAAPVMLFMKGTPSAPQCGFSRQLVSILRENQVKYGFFNILADDDVREGLKVFSDWPTFPQLYTNGELIGGLDIVREELSADPDFFKPYAAPSAATA
>XP_013269402_Rhinocladiella_mackenziei
MAILTEVKSETGFDQTIKNAPSSTLFVLYFHTPWAAPCAQMNTILTTLASTYPANADISFLSINAEDLPDVSESYDVTAVPFLVLQKDGKTLETVSGSDAAKVRAVVEKYAGTGSGAGKTGIPPPLEAAPQSHTQTNGDAPTASKDLSGYAPKPSDPQAAPAYSSGLDSREELNERLAKLVKAAPVMLFMKGTPSAPQCGFSRQLVSILRENQVKYGFFNILADNDVREGLKAFSDWPTFPQLYTNGELVGGLDIVREELEADPDFFKPYSAAVPKPDAQPAPTPA
>XP_017996456_Phialophora_attinorum
MPVLQEVSDEAQFNSLIQYANPTTLAILYFHTPWAAPCAQMRTILETLASTYPSSSDITFLSINAEELADVSESYDVTAVPFLVLQRDGKVLETVSGSDAAKVRAAVEKHAGSGGAQGKAKVPPPLSADPSVAPKAKVDKEEGETVNGHGEAKTFGAYKPDEGQTNGSPNGEVDKAELNTRLANLVKAAPVMLFMKGTPSAPQCGFSRQLVSLLRENSVKYGFFNILADDDVRQGLKEYSDWPTFPQLYTNGELVGGLDIVKEELDADPEFFDAFKANGSAVAAGA
>NP_596647_Schizosaccharomyces_pombe
MSVEITFVEQFQEILQNGKEQIILLNFYAPWAAPCKQMNQVFDQFAKDTKNAVFLKIEAEKFSDIAESFDVNAVPLFVLIHGAKVLARISGANPQKLKAAIDEYIQPLISQISSTNASVETQVNSVQTTNTTSNTSKAPNGLDSELNERLSTLTNAHNVMLFLKGTPSEPACGFSRKLVGLLREQNVQYGFFNILADDSVRQGLKVFSDWPTFPQLYIKGEFVGGLDIVSEMIENGELQEMLPN
```
