## Supplementary material for "Coding Sequence Insertions in Fungal Genomes are Intrinsically Disordered and can Impart Functionally-Important Properties on the Host Protein": fasta protein sequences: XP_720488.2_blasthits_fa.txt

```
>XP_720488_Candida_albicans
MTGVLEVVKSITSNEGFVSEVPHLYGGEEHHKVKSHEFDSNSINNTNYNSNVFVPAYDEREVTVKEWFQYIFANPLKMIADYLISLFPILKWILHYNIRWLYGDLVAGITVGVVLVPQSMSYAQLAGLEAQYGLYSSFVGVFIYSFFATSKDVSIGPVAVMSLQVSKVIAHVQDKFGDKYAAPEIATFLSLICGGIALGIGLLRLGFILEFISIPAVMGFMTGSAFNIITGQVPGLMGYNSKVNTRDSTYLVVVNTLKHLPDSTVDAAFGLIPLFILYLWKFSTDYAQKRYPRHKMYFFYFQQLRNAIVIIVATAISWGIVHPKKVAFNGPSSKFKPPIKTIGDVPSGLRHVGVMSIPDGIISAMASEIPVSTVILLLEHIAISKSFGRINDYKVVPDQEVIAIGVNNLIGTFFNAYPATGSFSRSALKAKCGVRTPLAGIFTGAVVLLALYALTKAFYYIPKATLSAVIIHAVSDLIANYKITWSFWKMSPIDCGIFLIAVILTVFVTIEAGIYFAIAASVVVLLVRVAIPHGQFLGKIQIAEVVNPIIEQTGSHDEHNASASDGTSYSSDLEIHQVLSEGTNYKSTDEAGKLKAKEDIKPVEGVTTSALQRNNPQVKFHTRWVPLNNENINAGIKVQPPPPGVLVFKPVETFTYPNASRQVDKVSDEAKRLTRRGKPFDYSKIGSRPWNDPGPLRWNLPWSKKEKVEEKVEDNRPILRIVHFDFSTVASIDVTAIQALVDLRKALNAYADREVEFHFSGILSPWIRRGLLNAGFGTYEDGLLSTNNYVNIAAGYKDLEDHVDEPYYAATGTNTPFFHLDIPNYS
>XP_002419917_Candida_dubliniensis
MTGVLETVKSIASNEGFVSEVPHLYGEEAHHKVKSHEFDTNSINNTNYNSNVFVPAYDEREVTVKEWFQYIFANPLKMIVDYLFSLFPILKWILHYNIRWLYGDLVAGITVGVVLVPQSMSYAQLAGLEAQYGLYSSFVGVFIYSFFATSKDVSIGPVAVMSLQVSKVIAHVQDKFGDKYAPPEIATFLSLICGGIALGIGLLRLGFILEFISIPAVMGFMTGSAFNIITGQVPGLMGYNSKVNTRDSTYLVVVNTLKHLPDSTVDAAFGLIPLLILYLWKFSTDYAQKRYPRYKMYFFYFQQLRNAIVIIVATAISWGIVHPKKVAFNGPSSKFKPPIKTIGDVPSGLRHVGVMTVPDGIISAMASEIPVSTVILLLEHIAISKSFGRINDYKVIPDQEVIAIGVNNLIGTFFNAYPATGSFSRSALKAKCGVRTPLVGIFTGAVVLLALYALTKAFYYIPKATLSAVIIHAVSDLIANYKITWSFWKMSPIDCGIFLIAVILTVFVTIEAGIYFAIAASVVVLLVRVAIPHGQFLGKIQIAEVVNPVIEQTGSHDENNASASDGTSYSSDLEIHQVLSEGTNYKSTDETGKLKSKEDIKPVEGVTASALQRNNPQVKFHTRWVPLNNENINAGIKVQPPPPGVVVFKPVESFTYPNASRQVDKVSDEAKRLTRRGKPFDYSKIGSRPWNDPGPLRWNLPWSKKEKVEEKVEDNRPILRIVHFDFSTVASIDVTAIQALVDLRKALNAYADREVEFHFSGILSPWIRRGLLNAGFGTYEDGLLSTNNYVNIAAGYQDLEDHADEPYYAATGTNTPFFHLDIPNYS
>XP_002545474_Candida_tropicalis
MTHLLEQVKSIASQPPIDDVELPHLYGDEDHHHRERKSHDFRDEQFSNAGSNSYNNIYVPAYEEREVTVLEWLKVLFANPLRQATEYLLSLFPILKWIMHYNLRWAYSDLVAGVTVGVVLVPQSMSYAQLAGLEAQYGLYSSFVGVFIYSFFATSKDVSIGPVAVMSLQVSKVIAHVQGKFGDQYAAPEIATFLSLICGGIAAAIGVLRLGFILEFISIPAVMGFMTGSAFSIISGQVPGLMGYNSKVNTRTSTYLVVVNTLKHLPDTTIDATFGLIPLVILYFWKWFTEVGQKRWPKYKVWFFYIQQLRNAIVIVVATAICWGIVHPKKVAWTGSDSDFKPPIKTIGEVPRGLRNVGPMTIPDGIIGAMASEIPVSTVILLLEHIAIAKSFGRINDYKVVPDQEVIAIGVTNLVGTFFNAYPATGSFSRSALKAKCGVKTPLAGIFTGAVVLLALYALTSAFYYIPKATLCAVIIHAVSDLLASYKVTWSFYKMSPIDCGIFLIAVILTVFVTIEVGIYFAIAASVVILLFRVAKPQGLFLGKVKVAEVVNPVIEHIGDESDENDTTTSEIASANSSDELEIHQVLSKSEKSDPVKDKSKKLNYKNVTKSLDVTTAALARNNPEIKFHTRWVPITKENINAGINVQQPPPGVIVFKPVESFTYPNASHQVDRVSDQAKKLTRRGKPFNYSSVGSRPWNDPGPLKWNLPWKKKNAEEDDENEPKEDTRPLLRIVHFDFSTVSSIDVTSLQALIDLRKALNTYADREVEFHFSGILSPWIRRGLLNAGFGTYEDGLLSSNNYVNIAAGYEDLENQVDEPYFAATGTNTPFFHLDIPDYS
>XP_003869745_Candida_orthopsilosis
MSDFIHRVESEVKSVVSDSQRGVNSPLPNEYPHIYEDSHVVNQPHDFEAEQEYNQHHPHSNYYVPAYHEEEVAVKEWFQKVFAHPLTLIKNYLFSLFPILHWILHYNGRWLYGDLVAGITVGIVLVPQSMSYAQLAGLEPQYGLYSSFVGVFIYSFFATSKDVSIGPVAVMSLQVSKVIAHVQDKYGDEYAAPEIATFLALICGGIATGIGVLRLGFILEFISVPAVMGFMTGSAFNIITGQVPALMGYNKLVNTRDSTYLVVVNTLKHLPDTKVDAAFGLVCLFILYVWKFSTDYAQKRWPKYKIYFFYVQQLRNAIVIVVATAISWGVVHPQKVAFDGPSSDYKPPFSTIGDVPRGLRHVGVFHPPDGIIDAMASEIPVSTVILLLEHIAISKSFGRINDYKVVPDQEVIAIGVNNLIGTFFSAYPATGSFSRSALKAKCGVRTPLAGIFTGAVVLLALYALTSAFYYIPKAVLSAVIIHAVSDLIANYKITWSFWKISPIDCGIFLIAVILTVFVTIEAGIYFAIAASVVVLLFRIAIPNGLFLGRVQVAELVNPIIDEQDSYDNESNSSTSGSSDVEIHQVFSGGSNYRSTDDKVKDKSEVVERKTTTQELAKQNPKIKFHTRWVPLNHKNINSDIPVTPPPPGVIVFKPVESFTYPNASRQIDRVSDEAKRITRRAKPYSYTDTGSRPWNDPGPLKWNLPFLRKYNKEEKIEEDTRPILRIIHFDFSTVSQIDITSVQALVDLRKAMNAYADREVEFHFSGILSPWIRRALLNAGFGTYEDGLTSANNYVNIATGYTDIESGVNEQYVAAVGTNTPFFHLDIPNYE
>XP_001524198_Lodderomyces_elongisporus
MSDFIHAVKSITSQNGPESNVPEIYPEFSNEAHSVKRPSQEYHPENVAGHSNYYVPAYDEEEVTVKEWVEHVFAHPLQFIKHYLISLFPIAQWILHYNYKWLYGDLVAGITVGVVLVPQSMSYAQLAGLEPQYGLYSSFVGVFIYSFFATSKDVSIGPVAVMSMQVGKVIAHVQSKFGDQYAAPEIATFLALICGGIATGIGLLRLGFILEFISIPAVMGFMTGSAFNIIAGQVPALMGYNSLVNTRDSTYMVIINTLKNLPHSTVDAAFGLVCLFILYVWKFGTDWAQKRWPRYKMWFFYFQQLRNAVVIIVATAITWGIVHPEKIAYKGDIKNFKGSIKTIGEVPSGLRHVGVMTIPDGIVGAMASEIPVSTVILLLEHIAISKSFGRVNDYKVVPDQEVIAIGVNNLIGTFFNAYPATGSFSRSALKAKCGVRTPLAGIFTGAVVLLALYAFTSSFFYIPKAVLSAVIIHAVSDLLANYKVTWSFWRISPLDCGIFLIAVILTVFVTIEAGIYFAIAASLVVLLWRIALPTGLFLGKVQVAEVVNPVIEQAALSEYEQSSENSSDIEIHQVLSGNSNYRSTDEKKNKENGAFNAQTQDKTSTFALQKTNPHIKFHTRWVPLNKKNINKHINITPPPPGVLVYKPLESFTYPNASRQIDIVSDEAKRLTKRAKPYSSNDTGSRPWNDPGPLKWNLPFLRKYNVPEKHESDTRPVLRIVHFDFSTVSQIDVTSIQALVDLRKALNAYADREVEFHFSGILSPWIRRGLLNAGFGTYEDGLTSSNNYVGIAAGYEDLEEGIDEQYLAAVGTNTPFFHLDIPDYQ
>XP_007372790_Spathaspora_passalidarum
MSNILETVKSYTSNTGPDSEVPHFFDGENLRTTNTHHEFEHRSVHTNPHDNYAIPQYEEDEVTVKDWLQNIFGNPLQKIFNYFVSLFPILKWILHYNGKWLYGDLVAGITVGIVLVPQSMSYAQLAGLAPQFGLYSSFVGVFIYSFFATSKDVSIGPVAVMSSQVGKVIANVQAKYGTDLYDAQTIATVLSLICGGIAAGLGILRLGFILEFISIPAVMGFMSGSALNIISGQVPALMGFPKAVNTRDATYMVIINSLKALPQSTSDAAFGLIPLFILYLWNFVCGFGQRRWPKLKWYFFYTQQLRNAIVIIVASAISWGIVHPKKVAFDGPASAFKPPISIIGTVPSGLRDVGVMNIPDGIASALGSEIPVSTIILLLEHIAISKSFGRVNDYKVVPDQEVIAIGVTNLIGTFFNAYPATGSFSRSALKAKCGVRTPIAGLFTGAVVLLALYTLTSSFFYIPKATLSAVIIHAVSDLVANYKVTWSFWRISPLDCGIFLIGLIITIFVTIEAGIYFAIASSCAVLLFRVAKPNGQFLGRTQVAEIVNPVIVTDSSGASSINSDAEIHQVLSNHSNYQSVVDGKDKESNTKVNTKSSAAPNVKIHTRWVPLTKENLNAGISVTPPPPGVIVFKPIESFTYPNASRQIDLVSDEAKKLTRRGKPYDLSDKGSRPWNDPGPLYFPWTKKEDLIHHQQEDTRPLLRIIHFDFSCVANVDVTSIQALVDLRKAMNIYADREVEFHFSGILSPWIKRGLINAGFGIQEDGLVAENTYVNIAKGSSGNDEDSDLEGGRFIPAITTNTPFFHLDIPDY
>XP_043049248_Scheffersomyces_spartinae
MTNNESVVPHLQEYDGFSERSRRNSASSRRESLHIVQSRRSSINRMSTQDTGGPDYISPGQQYANGAALIPEFNEREVTVVDYAKHVFSEPKSKLTNYMTSLFPIAKWILHYNGRWLYSDLVAGITVGVVLVPQSMSYAQLAGLPAEYGLYSSFVGVFIYSFFATSKDVSIGPVAVMSLQVSKVIQKVQEQNGDKFSAPEIATFLSLICGGIAFGIGILRLGFILEFISIPAVMGFMSGSAFSIITGQVPSLMGFNSKVNTRDSTYLVVVNSLKNLKHLRADAAFGLTALFLLYVWKFSCAWCEKRYPRRKLWFFYAAQLRNALILIISTAISWGIIHPKVTNFKGPREQFKGPFSILGVVPSGLRHVGVMSIPQGIIGEMASEIPVSVIILLLEHIAIAKSFGRVNDYKIIPDQEVIAIGVNNLIGTFFSAYPATGSFSRSALKAKCGVRTPLAGIFTGGVVLLALYCLTEAFFYIPKATLSAVIIHAVSDLIANYKVTWSFWNISPLDCGIFLVAVIITVFSSIENGIYFAIAASGVILLFRVARPQGVFLGKIKVAEVINPIIEGDSFVEDNSSILDNSSDSQDLEIHQVLPKGASYQATDCSNLKIEDRASKKSLASDIPTAQQLAHQNPHIKFHTRWVPLTKENINNELNVQPPPPGVLVFKPVESLTYPNVSVQVDRISDEAKRLTRRGKPFDTTSAGSRPWNDPGPLQWKFGKPKWFSKDKKEEKRIVETVVDERPLLRLVHIDLSSVASIDVTSIQALIDLRKALNRYADREVEFHFSGILSPWIRRGLISAGFGSYTAADVESDGAVSATTYVNIGASNDLESASASPYYAVIGTDTPFFHLDIPDYS
>XP_001387542_Scheffersomyces_stipitis
MADILHALNSNNPPDSQVPHILDAEEIISHRSKSHEFSDIRTHEYASFGNNTVVPEYTEREVTVVDWAKHVFGHPLQKIANYFISLFPIAKWILHYNGKWLYGDLVAGITVGVVLVPQSMSYAQLAGLEAQFGLYSSFVGVFIYSFFATSKDVSIGPVAVMSLQVSKVIAHVQGKVGDKYAPEVIATFLSLICGGIAAGIGILRLGFILEFISIPAVIGFMTGSALNIISGQVPGLMGFNSLVNTRASTYKVIINTLKNLKHSNSDAAFGLIPLFILYVWKFSTDYGQKKYPKYKYWFFYIQQLRNAIVIIVATAISWGIVHPKKVAWKGDPKKFKGPISTLGTVPRGLRNVGVMTVPDGIIDAMSSEIPVSTVILLLEHIAISKSFGRINDYKVVPDQEVIAIGVTNLIGTFFNAYPATGSFSRSALKAKCGVRTPIAGIFTGAVVLLALYALTSAFFYIPKATLSAIIIHAVSDLIANYKVTWSLWNISPIDCGVFIVCVLITVFSSIENGVYFAVCASVAILLFRIAKPTGQFLGRIQVAEVVNPVIETLESDLYSIKKEGNLSNSSNSSNDEIEINQVISNNSNYDAKKTKSQTKGQKSVVNTEALLKNNPRVKFHTRWVPLTKENINSDINVQPPPPGVIVFKPIESFTYPNSSSQVDRVSDEAKRLTRRGKPYDLSDTGSRPWNDPGPLRWKLPFIKNETAKEVNEHDHRPLLRIIHFDFSTVSSTDVTSIQALVDLRKALNIYADREVEFHFSGILSPWIRRGLLNAGFGTYEDGLVSENTYVNIAADQDIERGDNSEYVAAISTDTPFFHLDIPDY
>XP_020063498_Suhomyces_tanzawaensis
MSEIIHHLNSNNPPQSEIPEWPEHGELSPVRTNKTSHQFGHDYLPQANHDTVVPEYLEHDVTVVDWGRKVVGNPVQKAIHYLVSLFPIAQWILHYNYKWLYGDLVAGITVGVVLVPQSMSYAQLAALPAQYGLYSSFVGVFIYSFFATSKDVSIGPVAVMSLQVSKVIYRVQQKAGEQFSAPEIATFLSLICGGIAAGIGILRLGFILEFISSPAVMGFMSGSAFSIIVGQVPGLMGFNSKVNTRTATYLVVVNTLKNLKHTNVDAAFGLVPLFILYVWKFGCDYGQKRAPKLKWYFFYVQQLRNAIVIIVATAISWGVVHPKKVSFKGPLKKFKPPISIIGVVPKGLQHVGVMTIPKGIIGYMASEIPVSTIILLLEHIAISKSFGRVNDYKVIPDQEVIAIGVNNLIGTFFNAYPSTGSFSRSALKAKCGVRTPFAGIFTGCVVLLALYALTATFYYIPKATLCAVIIHAVSDLIADYKVTLNFWNISPLDAGIFIIAVIITVFASIEDGVYFAICASVAVVLFRLAIPKGQFLGRIQVAEVINPTIDALESDQYSIKQEEDNHSGSSRSSSDNVEIHQVINNGPNAGYKLKKEDSTKDSTHITTRALLQKNPKLKFHTRWVPLTKENINGHLKVQPPPPGVIVFKPVEAFIYPNSSRQIDRVSDEAKRLTKRGKPYNYTDTGSRPWNDPGPLRWRLPFWKEKFASQDEGEVEDTRPVLTTVHFDFSSVTSIDVTSIHALVDLRKALNKYADREIEFHFSGILSPWIRRGLLNAGFGTYAEDGLVSTTTYVNIATGSDELETGIDGQYYAAVATNTPFLHLDIPDYR
>XP_020076181_Hyphopichia_burtonii
MANLRYPYCFGVVPYLFTSNLNNISVPEYDEPVVTVLDYGKSIFNNPVSKGLHYIRSLFPICNWILHYNYKWLYGDLVAGITVGVVLVPQSMSYAQLAGLEAQYGLYSSFVGVFIYSFFATSKDVSIGPVAVMSAQVGKVIAKVQSEFGNEFSAPEIATFLSLICGGIAAGLGILRLGFILEFISIPAVMGFMSGSAFNIIVGQVPALMGYNSAVNTRAASYKVVIETLKNLKLTNVNAAFGLVPLFILYLWKFLAEFAQKRWPRYKLWFFYFQQLRNAIVIIVATAISWGIVHPEVKRYHGDLADFKSTIKTIGEVPSGLRHVGVMHIPNGIIDAIASELPVSVIILLLEHIAISKSFGRVNDYKVNPDQEVIAIGVNNLIGTFFNAYPATGSFSRSALKAKCGVRTPFAGIFTGAVVLLALYCLTQTFFYIPKATLSAVIIHAVSDLIANYKVSWNFWNISPLDCGIFLIAVIITVFSSIENGVYFAICASAAVLLFRIAKPKGHFLGKVQVAEVINPVINYSDDSSSRDSSNNSDIEIHQVLSNGNDYRSTDSNKIKVKDALNNLTPTKNNLTEHNPHIRFHTRWVPLNHDNINLDLNVLPPPPGVIVFKPIETFSYPNSSRQVEKVSDEVKRLTRRGKPYNFTDTGSRPWNDPGPLRWDWFGLKKSNNEVVEEKDERPILRIVHFDFSSVASTDVTSIQALVDLRKALNIYADREVEFHFSGILSPWIRRALINAGFGVYAEDDLVSDKTYVNIAAATGDLEAGDDRYFAAVGTNTPFLHLDIPDYI
>XP_015465747_Debaryomyces_fabryi
MSISESQVPEIQEYNPEAQEHDFDYAGDNYEIKNSNILVPLYNEREVTVVDWGQDVFGNPLQKIQNYLISLFPIARWILHYNRKWLYGDLIAGITVGVVLVPQSMSYAQLAGLSAEFGLYSSFVGVFIYSFFATSKDVSIGPVAVMSMQVGKVIQHVQSKVGDKYEPAEIATFLSLICGGIATGIGLLRLGFILEFISIPAVMGFMSGSAFNIIVGQVPGLMGYNKLVNTRDPSYKVVINTLKNLPHTKVDAAFGLISLFILFVWKFSTEGAIKRWPRYKLWFFYTQNLRNAIVLIVATAISWGIVHPKKIAFNGPSADFKPPISTIGVVPSGLKHVGVMTIPDNIISLMASEIPVSTIILLLEHIAISKSFGRVNDYKVVPDQELIAIGVNNLIGTFFNAYPATGSFSRSALKAKCGVRTPLAGIFTGAVVLLALYCLTGVFYYIPKAVLSAVIIHAVCDLIANYKVTWNFWRISPLDCGIFLVAVIITVFSSIENGVYFAICASVAVLLFRIAKPQGFFLGRIQVAEVINPVIDNSNLDDSTINGDNNSSDDSKDIEIHQVLSNTSNYQSTSSNKYKSKELVTTTPSTHKLLDTNPNIKFHTRWVPLSKENINSDLHVRPPPPGVIVYKPVETFTYPNASLQIERVTDEVKRVTRRGKPYNYNDAGSRPWNDPGPLRWNIPFLKNKNVKEQTQQEDERPILKVVHFDFSTVASIDVTSIQALVDLRKALNLYADREVEFHFSGILSPWIRRGLTNAGFGSYSDDGLVSDTTYVNIATSSNKKDIESGVNDEYFAAVGTNTPYFHLDIPDY
>XP_460002_Debaryomyces_hansenii
MSVHESQVPEIQEFQPEAQEHDFDYANDEYEIKNSNVLVPSYNEREVTVVDWGQEVFGSPLQKATNYFISLFPIAQWILHYNRKWLYGDLIAGITVGVVLVPQSMSYAQLAGLSAEYGLYSSFVGVFIYSFFATSKDVSIGPVAVMSMQVGKVIQNVQAKVGEDKYDPAEIATFLSLICGGIATGIGILRLGFILEFISIPAVMGFMSGSAFSIIVGQVPGLMGYNSLVNTRSASYMVVIDTLKNLPNTTVDAAFGLVCLFILFVWKFSTEIAMKRWPRYKLWFFYSQNLRNAIVLIVATAISWGIVHPQKVAFDGPASDFKPPIKTIGEVPSGLQHVGVMTIPDNIISSMASEIPVSTIILLLEHIAISKSFGRVNDYKVVPDQELIAIGVNNLIGTFFNAYPATGSFSRSALKAKCGVRTPLAGIFTGAVVLLALYCLTSAFYYIPKAVLSAVIIHAVSDLIANYKVTWNFWRISPLDCGIFLIAVIITVFSSIENGVYFAICASVAVLLFRVSKPQGFFLGRIQVAEVINPIIDNSNSDSSSTISGDANYNNSSSDVSKDIEIHQVLSNTSNYQATSSNKFKSKEAITTSPSTHKLLDNNPNIRFHTRWVPLTKENINSDLQVRPPPPGVIVYKPIEAFTYPNASTQIERVTDEVKRITRRGKPYNSNDVGSRPWNDPGPLQWSIPFFKNKNAKVETPQEDNRPILKIVHFDFSTVASVDVTSIQALVDLRKALNIYADREVEFHFSGILSPWIRRGLMNAGFGSYSEDGLVSDTTYVNIATSSKTQDIESGINDQYFAAVSTNTPYFHLDIPNF
>XP_006685365_Yamadazyma_tenuis
MAHNNHIEDQEPELFSVASHLSHVASNPGKHQYEIEEYQQGSSNVVVPEYHESEITVVDYGKSVFANPVQKFLHYLISLFPIAKWILHYNGRWLYGDLVAGITVGIVLVPQSMSYAILAGLPAQYGLYSSFVGVFIYSFFATSKDVSIGPVAVMSTQVGKVVAKVLAANGDRFTAPEIATFMSLICGGIAAGIGILRLGFILEFISVPAVMGFMTGSAFNILTGQVPALMGYGSSVNTRDSTYLVVINSLKNLPNTTVDAAFGLVGLFILYTWKWFTEFGQKRWPKYKLWFFYVQCLRNAIVLIVSTAICWGVVHPKLKAWSGPIAEFVPPVKILGTVPSGLRHVGVMKIPHGIMGEIGSEIPASTIILLLEHVAIAKSFGRVNDYKIIPDQELVAIGVNNLIGTFFAAYPATGSFSRSALKNKCGVRTPLAGIFTGAVVLLALYTLTDTFYYIPKATLSAVIIHAVSDLMAHYKTTWNFWKIAPIDAGIFLIAVIICVFSTIEIGIYFAISASAAVLLFRVAMPNGEFLGKVKVAEVINPIIDSKSYDNSKEYDGSGSSSADSFRDVEIHQVLSNNSDINKKKQVDQLDTSTKQLLAKNPNIKFHTRWVPLSTKNVNKNLDVQLPPDGVLVFKPIESFTYPNASRQIDKILDYVKKHTRRGRPYPKDKGSRPWNDPGPLEFKLPWSKKQNDVIEDVVDDRPVLRIVHFDFSTVASTDVTGIQTLVDLRKSLNIYTDREVEFHFSGILSPWIRRGLLNAGFGSYENNALVSNTTYVNIATDQDLEADLDSEYFSAVSTDTPFFHLDIPDY
>XP_001485473_Meyerozyma_guilliermondii
MPESEVPHLQAYDSRRLHQFEEQTDIINHADVRHNVVVPEYEEREVTVIDWGKLVFNDPLGRIKHYLISLFPIAQWILHYNPRWAYSDIVAGVTVGVVLVPQSMSYAQLAGLAPQYGLYSSFVGVFIYSFFATSKDVSIGPVAVMSLQVGKVIARVQDKEGDKYAPAIIATFLSLICGGIAAGIGVLRLGFILEFISIPAVMGFMSGSAFSIIVGQVPGLMGFNKLVNTRAASYKVVIDTLKNLKHTNKDAAFGLVPLFLLYLWKYLTELGQKRYPRYKAWFFYTQQLRNAIIIIVATAISWGIVHPKKVAYNGPADKFKPPISTIGTVPSGLRHVGVMTVPHGIVSAMASEIPVSTIILLLEHIAISKSFGRINDYKVIPDQELIAIGVNNLIGTFFNAYPATGSFSRSALKAKCGVKTPLAGIFTGAVVLLALYCLTLAFYYIPKATLCAVIIHAVSDLIASYKVTWNFWTISPLDAGIFLVAVFITVFSSIENGVYFAICASAAVLLFRVAFPNGYFLGRILVGEVVNPLIEESEDKALKTTKEHYDNNDSSASSNSSNDIEIHQIISTHSNYDSTKTDKKILAKPANTAEAIKNSKIKFHTRWVPLNNRNVNDNLNVRPPPPGVIVFKPVESFTYPNSSRQVDRISDEVKRLTRRGIPYDNGGWGTRPWNDPGPLRWRLPFWQDKFGLKEEDYVEDKRPILRIIHLDFSTVASIDVTSIQALVDLRKAMNKYADREVEFHFSGILSPWIRRGLINAGFGTYGKDGIVSDTTYVNIAVNGERPDDLEQALDQSDYYAAVGTNTPFFHLDIPDYR
>XP_018714752_Metschnikowia_bicuspidata
MAEPQEYNQNRASRVQSHEFQREHQPPITNDDRNVLVPEYFEEEPNVVDYGKDLFGNPLSKFADYLISLFPIAKWILHYNTKWLYGDLIAGITVGVVLVPQSMSYALLAGLSPEYGLYSSFVGVFIYSFFATSKDVSIGPVAVMSLQVGKVISKVQNEYGDTYSAPEIATFLSLICGGIATAIGILRLGFILEFISMPAVMGFMSGSAFNIITGQVPALMGYNSSVNTKITSFHTVIATLKKLPLTNVNAAFGLVPLVILYVWKFSCEYLGKRYPRRKMWFFYLQQLRNAIVIVVASAIAWGIVHPELVRFNGSKSDFSGTITTIGEVPSGLKHVGVLAIPDGIIGAMASEIPVSTIILLLEHIAISKSFGRVNDYKVIPDQELIAIGVNNLIGTFFNAYPATGSFSRSALKAKCGVRTPLAGIFTGGVVLLALYVLTEAFYYIPKATLSAVIIHAVSDLFTSWRSTWNLWEVNPIDCGIFLIAVIITVFSSIENGIYFAIAASAAVLLFRIAKPSGQFLGRIRVAEVVNPVIQFKKEESFSSESSDDNFEIQQVLSRDSYQSNEASKLKSKDTFEKQNFPSSGQLVKNHPNIRFVSKWVPLSKKGLNDDVDVLPPPPGVIVFRPLQSFSYPNASGFIDQVSDEAKRITRRGRPYSSGSVGDRPWNDPGPLRWSLFKKKTDVPEESLQDERPLLKIVHFDFSCVPSIDASSVQALTDLRRALNNYADREVEFHFSGIHSPWVRRGLIKAGFGTYGEDELVSERTYVNIATAEGDLETGAYHAAVGTNTPFLHLEIPEYL
>XP_002618519_Clavispora_lusitaniae
MGAESRRSINSAVSIVPEAQEYDSRRVERITSHEFQRDHQPPLGPDHSNVVIGEYVENEPSVVEFGKEHLSDPGSRVVNYFISLFPIAKWILHYNRVWLYGDLVAGITVGVVLVPQSMSYAQLAGLPAEFGLYSSFVGVFIYSFFATSKDVSIGPVAVMSLQVGKVIAKVQGKVGNKFAPEEIATFLSLICGGIAAGIGLLRIGFILEFISMPAVMGFMSGSAFNIITGQVPALMGYNSAVNSKKSSYYTVVHTLKNLGKTNVNAAFGLVPLFILYLWKFSCDYFGKRYPKKKMWFFYIQQLRNAIVIIVATAIAWGIVHPEVKRFNGPLSKFKSDVKTIGVVPSGLKHVGVMNIPDGIIDSMASEIPVSTIILLLEHIAISKSFGRINDYKVVPDQELIAIGVNNLIGTFFNAYPATGSFSRSALKAKCGVRTPLAGIFTGAVVLLALYCLTDAFFYIPKATLSAVIIHAVSDLLTPWRATWNLWQVSPLDCGIFLIAVIITVFSSIENGIYFAIAASAAVLLFRVSKPQGQFLGRIRVAEVVNPVIRFNENESNVSSETDVEIQQVLSRDTYRSTSISKAKVKDAFEKSTLPTAGELASQNPTIKFHTRWVPLDKNNFNKDVNVLPPPEGVVVFRPVEAFVYPNASRQVDLISDEVKRLTRRGKPYHYDSAGSRPWNDPGPLRWKLPFAKADKEVVVQEETRPLLRIVHLDFSCVPSIDTTSVQALVDLRRALNIYADREVEFHFSGINSPWIRRALIQAGFGTYGDEFLVSERTYVNIATVDEPDLEGKPYFAAVGTNTPFFHLDIPDYQ
>XP_025339847_Candida_haemuloni
MGVQDAFSMEEAVSSVPEVQRYESSRASRVQSHEFQREHQPITTPYDPSVVVPEYYEKDPNVVDYGKDLVSHPGQKLKNYFISLFPIAKWILHYNGKWLYGDLVAGITVGVVLVPQSMSYAQLAGLPAEYGLYSSFVGVFIYSFFATSKDVSIGPVAVMSLQVGKVIANVQESVGDRYSAPEIATFLSLICGGISAAIGILRIGFILEFISLPAVMGFMSGSAFNIICGQVPALMGYGSAVNTRDPTYKVVINTLKHLPDTNVNAAFGLVPLFILYTWKFSTDYAMKRWPRRKQWFFYIQQLRNAIVLIVSTAICWGVVYPDVRDFDGPKKDFKSTIKTIGVVPSGLRHVGPMTIPDGIIDEMASEIPVSTIILLLEHIAISKSFGRINDYKIVPDQELIAIGVNNLIGTFFNAYPATGSFSRSALKAKCGVRTPLAGIFTGGVVLLALYCLTDAFFYIAKATLSAVIIHAVSDLISHWRATWNLWKVAPLDCGLFLIAVIITVFSTIEIGIYFAIAASAAILLFRVTKPQGEFLGKIKVAEVVNPTINFKETSSISSTDSDVEIQNVLSNTSYQSTGVKKFKAGEEKAVPTAAELVAQNPGVKFHTRWVPLSQYNTNSDVQVVPPPPGVLVFRPVEAFAYPNASQQVDRVADEAKRITRRGNPRLYANPGDRPWNDPGPLRWRLPFWKERFGSKIQEENYEEDTRPILRVVHFDFSCVPSIDSTAIQVLVDIRRALNNYADREVEFHFSGINSPWVRRGLVQAGFGSYGETDLVSEKTYVNIATQEDDLEDSLYYPAVGTNTPFIHFEIPDYV
>XP_024714026_Candida_pseudohaemulonis
MTLQDRFSMEDAVSNVPEVQRYDSSRALRVQSHEFQREHQPIQDPYDSSVVVPEYFEKDPNVVDYGKDLVLHPGQKVKHYFRSLFPIALWILHYNGKWLYGDLVAGITVGVVLVPQSMSYAQLAGLPAEYGLYSSFVGVFIYSFFATSKDVSIGPVAVMSLQVGKVIAKVQDHVGDKYSAPEIATFLSLICGGIAAGIGIIRIGFILEFISLPAVMGFMSGSAFNIIVGQVPALMGYGSAVNTRESSCNVVINTLKHLPDSNVNAAFGLVPLFILYTWKFLTEYGMKRWPRHKQWFFYTQQLRNAIVLIVATAISWGVVHPELTRFDGTKKQFKGTIKTIGVVPSGLRHVGVMTVPDGIINDMASEIPVSTIILLLEHIAISKSFGRINDYKIIPDQELIAIGVNNLIGTFFNAYPATGSFSRSALKAKCGVRTPLAGIFTGGVVLLALYCLTDAFFYIPKATLSAVIIHAVSDLISHWRATWNLWKIAPLDCGLFLIAVIITVFSSIENGIYFAIAASAAILLFRVTKPQGQFLGKIKVAEVVNPTINFKETSSISSTDSDVEIQNVLSNTSYQSTGVKKFKADVGEKTVPTAGELTTQNPNIKFHTRWVPLSQYNTNKDVQVVPPPPGVIVFRPVEAFAYPNASEQVDRVADEAKRVTRRGNPRLYANPGDRPWNDPGPLRWRLPFWKEKFGSKIETNLEDDTRPVLRIIHFDFSCVPSIDATAIQALVDIRKALNNYADREVEFHFSGINSPWVRRGLVQAGFGSYGDTELVSERTYVNIATQEDDIENSLYYPAVGTNTPFIHLEIPDYV
>XP_025335047_Candida_duobushaemulonis
MTLQDRFSMEDAVSNVPEVQRYDSSRASRVQSHEFQREHQPIQDPYDSSVVVPEYFEKDPNVVDYGKHLVSHPGKKVKHYFKTLFPIAQWILHYNGKWLYGDLVAGITVGVVLVPQSMSYAQLAGLPAEYGLYSSFVGVFIYSFFATSKDVSIGPVAVMSLQVGKVIAKVQDHVGDKYSAPEIATFLSLICGGIAAGIGIIRIGFILEFISLPAVMGFMSGSAFNIIVGQVPALMGYGSAVNTRESSCNVVIGTLKHLPDSNVNAAFGLVPLFILYVWKFLTEYGMKRWPRYKPWFFYTQQLRNAIVLIVATAISWGVVHPELTRFDGTKKQFKGTIKTIGVVPSGLRHVGVMTVPDGIINDMASEIPVSTIILLLEHIAISKSFGRINDYKIVPDQELIAIGVNNLIGTFFNAYPATGSFSRSALKAKCGVRTPLAGIFTGCVVLLALYCLTDAFFYIPKATLSAVIIHAVSDLISHWRATWNLWKIAPLDCGLFLIAVIITVFSSIENGIYFAIAASAAILLFRVTKPQGQFLGKIKVAEVVNPTINFKETSSISSTDSDVEIQNVLSNTSYQSTGVKKFKADAGEKIVPTAGELITSNPNIKFHTRWVPLSQYNTNKEVQVVPPPPGVIVFRPVEAFAYPNASEQVDRVADEAKRLTRRGNPRLYAHPGDRPWNDPGPLTWRLPFWKEKFGSRIETHLEDDTRPILRIIHFDFSCVPSIDATAIQALVDIRKALNNYADREVEFHFSGINSPWVRRGLVQAGFGSYGDNELVSERTYVNIATQEDDIENSLYYPAVGTNTPFIHLEIPDYV
>XP_028893385_Candida_auris
MTLQERFSLEEAISNVPEVQRYDSSRASRVQSHEFQREHQPIHDPYDSNVIVPEYLENDPNVVDYGKNLVAHPGEKVKHYLKSLFPIASWILHYNGKWLYGDLVAGITVGVVLVPQSMSYAQLAGLPAEYGLYSSFVGVFIYSFFATSKDVSIGPVAVMSLQVGKVIAKVQEHAGDKYAAPEIATFLSLICGGIAAGIGIIRIGFILEFISLPAVMGFMSGSAFNIMSGQVPALMGYGSAVNTRNSSCDVVIDTLKNLPKTNVNAAFGLVPLFILYTWKFSCEYAMKRWPRRKQWFFYIQQLRNAVILIVTTAISWGIIHPQLKKFDGPKSKFKGSIKTIGVVPSGLRHVGVMNIPDGIIGDMASEIPVSTIILLLEHIAISKSFGRINDYKIVPDQELIAIGVNNLIGTFFNAYPATGSFSRSALKAKCGVRTPLAGIFTGGVVLLALYCLTDAFYYIPKATLSAVIIHAVSDLISHWRATWNLWEVAPLDCGLFLIAVIITVFSSIENGIYFAIAASAAILLFRVAKPQGQFLGKIRVAEVINPTIKFTDSASVSSSASEVEIQQVLSNASYQSTGANKFKVGDVEKVVPTAGELVKQNPNIRFHTRWVPLNQYNTNKDVHVQPPPPGVIVFRPVEAFAYPNASDQVDRVADEAKRLTRRGNPRSFANPGDRPWNDPGPLRWRLPFWKDKFGSKLEDHREEDTRPLLRIIHFDFSCVPSIDATAIQALVDIRKALNNYADREVEFHFSGINSPWVRRGLVRAGFGSYGDTELVSEKTYVNIATQEDDLENNSYFPAVGTNTPFIHFDIPDYV
>NP_009853_Saccharomyces_cerevisiae
MSRKSSTEYVHNQEDADIEVFESEYRTYRESEAAENRDGLHNGDEENWKVNSSKQKFGVTKNELSDVLYDSIPAYEESTVTLKEYYDHSIKNNLTAKSAGSYLVSLFPIIKWFPHYNFTWGYADLVAGITVGCVLVPQSMSYAQIASLSPEYGLYSSFIGAFIYSLFATSKDVCIGPVAVMSLQTAKVIAEVLKKYPEDQTEVTAPIIATTLCLLCGIVATGLGILRLGFLVELISLNAVAGFMTGSAFNIIWGQIPALMGYNSLVNTREATYKVVINTLKHLPNTKLDAVFGLIPLVILYVWKWWCGTFGITLADRYYRNQPKVANRLKSFYFYAQAMRNAVVIVVFTAISWSITRNKSSKDRPISILGTVPSGLNEVGVMKIPDGLLSNMSSEIPASIIVLVLEHIAISKSFGRINDYKVVPDQELIAIGVTNLIGTFFHSYPATGSFSRSALKAKCNVRTPFSGVFTGGCVLLALYCLTDAFFFIPKATLSAVIIHAVSDLLTSYKTTWTFWKTNPLDCISFIVTVFITVFSSIENGIYFAMCWSCAMLLLKQAFPAGKFLGRVEVAEVLNPTVQEDIDAVISSNELPNELNKQVKSTVEVLPAPEYKFSVKWVPFDHGYSRELNINTTVRPPPPGVIVYRLGDSFTYVNCSRHYDIIFDRIKEETRRGQLITLRKKSDRPWNDPGEWKMPDSLKSLFKFKRHSATTNSDLPISNGSSNGETYEKPLLKVVCLDFSQVAQVDSTAVQSLVDLRKAVNRYADRQVEFHFAGIISPWIKRSLLSVKFGTTNEEYSDDSIIAGHSSFHVAKVLKDDVDYTDEDSRISTSYSNYETLCAATGTNLPFFHIDIPDFSKWDV
>XP_018223319_Saccharomyces_eubayanus
MLGNNISHMSSTEVFDNQEDLDIEVFESKYSSYRQSETTANRIDFQNEESWKVNSKRKFEQTKNESSDVLYDSIPRYEESTVTLKEYYGHSIKKGLTAKSAGNYISSLFPIVKWLPHYNLTWCYADLVAGVTVGCVLVPQSMSYAQIASLSPEYGLYSSFVGAFIYSLFATSKDVCIGPVAVMSLQTAKVIAEVLKKYPQDQTEVTGPIIATALCLLCGLVTTGLGVLRLGFLVELISLNAVAGFMTGSAFSIIWGQVPALMGYNKLVNTREATYKVVINSLKHLPDTKLDAVFGLIPLVILYVWKWWCGSYGVTLANRHYQKHPKIANNLKSFYFYAQAMRNAVVIVVFTTISWSITRHKSSEERPISILGTVPSGLNEVGVMKIPEGLLSNMSSELPASIIILVLEHIAISKSFGRINDYKVVPDQELIAIGVTNLVGTFFHSYPATGSFSRSALKAKCNVRTPFSGLFTGGCVLLALYALTDAFFFIPKATLSAVIIHAVSDLLTSYETTWTFWKTNPLDCVSFIITVFITIFSSIENGIYFAMCWSCAILLLKQAFPAGKFLGRVEVAEVLNPTLQNNVSTVVSLNESNKQVKTTVDVLPTLEYKFSTKWVPFDHEYSRELNRCAKICPPPPGVIVYRLSDSFTYVNCSRHYDIIFDHIKEETRRGQLINLRKKSDRPWNDPGEWKMPPSLSTLFKFKRNSVTDNEDPSVSNGGINGGSHEKPLLKVICLDFSQVAQVDSTAIQSLVDLRKAVNKYADRQVEFHFAGIISPWIKRSLSSVSFGTTNEEFSDESIIAGHSSFHVTRFSSDDDADYTDEDSHISAPYSNYGTLCAATGTNLPFFHIDIPDFSKWDV
>XP_033764881_Saccharomyces_paradoxus
MLGKNISHKSSTEVLDNQEDADIEVFESEYRTYRESEATENRGGLLNDDEQNWKVNNSKQKFEITKNELPDVLYDSIPAYEESTVTLKEYYDHSIKNNLTVKSAGSYFISLFPIIKWFPHYNFAWGYADLVAGITVGCVLVPQSMSYAQIASLSPEYGLYSSFIGAFIYSLFATSKDVCIGPVAVMSLQTAKVIAEVLKKYPEDQTEVTAPIIATTLCLLCGVVATGLGILRLGFLVELISLNAVAGFMTGSAFNIIWGQVPALMGYNSLVNTREATYKVVINSLKHLPNTKLDAVFGLIPLVILYVWKWWCGTFGITLADRYYRNQPKVANRLKSFYFYAQAMRNAVVIIVFTAISWSITRNKSSSERPISILGTVPSGLNEVGVMKIPEGLLSNMSSEIPASIIVLVLEHIAISKSFGRINDYKVVPDQELIAIGVTNLIGTFFHSYPATGSFSRSALKAKCNVRTPFSGVFTGGCVLLALYCLTDAFFFIPKATLSAVIIHAVSDLLASYKTTWTFWKTNPLDCISFIVTVFITVFSSIENGIYFAMCWSCAMLLLKQAFPAGKFLGRVEVAEVLNPTVQNGVDAVISSNELPNELSKQGKSTFEVLPAPEYKFSVKWVPFDHGYSRELNRNTTVRPPPPGVIVYRLGDSFTYVNCSRHYDIIFDRIKEETRRGQLVSLRKKSDRPWNDPGEWKMPHSLKALFKFKRHSATTDNELPISNGSSNGESYEKPLLKVVCLDFSQVAQVDSTAVQSLVDLRKAVNRYADRQVEFHFAGIISPWIKRSLLSVKFGTTNEEFSDDSIIAGHSSFHVAKVLKDDVDYTDEDSRISTSYSNYETLCAATGTNLPFFHIDIPDFSRWDV
>XP_003674961_Naumovozyma_castellii
MSGTNGNPFNTRESENDLSNDQYEIPNYTSNIPSSGNSTQNLDDLELEYDQYKVSETNNNDDVINNNNNNNNNNNNIPELETQQNLDVQFSNTTNNKENQYRIVSTVNPVIIPNYDEKTVSIKDYYDHSIRENVTLVGVRDYFLSIFPITRWLPHYNLTWFTSDLIAGITVGCVLVPQSMSYAQIATLPAQYGLYSSFIGAFCYSLFATSKDVCIGPVAVMSLETAKVVTKVLAKYPDNDPTITAPIVATALSLLCGIVTAGVGVLRLGFLVELISLNAVTGFMTGSALNILWGQVPGLMGYNSKVNTRTANYKVIIETLKHLPDTKLDAVFGLIPLFLLYLWKWWCDNMGPKLVDKWFPKNKNERANFYFKKFYFYAQAAKNAIIIIVFTAISWSITRGKAKADRPISILGTVPKGLKEVGVMKLPDGLLSKLAPELPASVIVLLLEHIAIAKSFGRINDYKVVPDQELIAIGVTNLIGTFFNAYPATGSFSRSALKAKCKVRTPLSGIFTGACVLLALYCLTGAFFYIPKATLSAVIIQAVSDLIASYKITWNFWKMNPLDCLCFLVTVFITVFSSIENGIYFAVCWSCAILLLKVCFPAGKFLGRIEVAEVIDGYVDNSIESATTAEYSSASSPSSDNETDTKKIQKTSSISFGKDAKAVAVSTSPVDCNPKVRYYTKWVPFDHAYTRELNPSVNILPPPPGVIVYRLTDSFTYINCSRHYDVIFDEVKRQTRRGQLLRHRKKADRPWNDPGEWEAPQFLKNLFHRKKKNSTDEESAVDVSDNSSIRDNRPLLKIVCLDFSQVAQIDASAIQSLVDLRKSINRYADRQVEFHFAGIVSPWVKRGLINRGFGTINDEFSDASIIAGHSSYHLTRTLPDSDFDLESNFRDTYSRSQYHVFAATGTNLPFFHIDIPDFSKWDL
>XP_003668480_Naumovozyma_dairenensis
MNQTIPFQKNENNTNDIENQYELPSFPNSDTSSQNLADLELEYDQYKASETNNKSNHGPDLETNNLDVQFSNTYNTGDKKNSIKNHQIQINTFNADSVIIPSFEEHAISFKDYYRHSLKENFSLKSVKEYALSIFPIIRWLPHYNLAWFSSDLIAGITVGCVLVPQSMSYAQIATLPPQYGLYSSFIGAFTYSLFATSKDVCIGPVAVMSLETGKVITKVLAKYPEADPNITAPVIATVLAFLCGVITAGIGFLRLGFLVELISLNAVTGFMTGSALNIMWGQIPALMGYGSKVNTRTSTYKVIIESLKHLPDTKLDAVFGLIPLFILYLWKWWCGNMGPRMADKWFANNEKGNFYLKKFYFYAQAAKNAVIIIVFTAIAWSITKGKTKDERPISILGSVPKGLKEVGVMKLPDGLASKIAPELPASVIVLLLEHIAIAKSFGRINDYKVVPDQELIAIGVTNLIGTFFNAYPATGSFSRSALKAKCEVRTPLSGLFTGSCVLLALYCLTGVFLYIPKATLSAVIIHAVSDLIASYHTTWNFWKMNPLDCFSFIVTVFITVFSSIENGIYFAMCWSCAILVLKVAFPAGKFLGRVEIAEVVNGCVDDSFEVTDYSSNSNLSLSADTINHNKKLKILHIPLLKTLKDQLFSDISSIQGKSKIRYYTKWLPFDHAYTKELNPNVIILPPPPGVIVYRLTDSFTYMNCSKHYDVIFEEIKKQTKRGQLIRHRKKSDRPWNDPGEWEAPNFSKLWKKLSFRRNKNNNDNEETHIPDVPVSKRDDRPLLKVLCLDFSQVAQVDATALQSLVDLRKAINKYADRQVEFHFAGIVSPWIKKGLINIGFGTINEEYSDESIIAGHTSYHLARIPGDDLELPTMRGGNYKVYTATGTNLPFFHIDIPDFYQWDV
>XP_003955707_Kazachstania_africana
MSNQHDTELTDFSNLDDLEQEFNQYKKIELTISSTRQNEEVDSKRQGKSDKNVKSSSFDSIFSLTQQQQVPTYEENSITIADYYTYSLRPYFTFKTITDYIKSLFPIFHWLPHYNLTWFISDLIAGITVGCVLVPQSMSYAQIATLSPQFGLYSSFIGAFSYSLFATSKDVCIGPVAVMSLQTAKVIARVQDKLPSDTDITASEIATTLALLCGIIATGVGLLRLGFLVELISLNAVAGFMTGSALNIISGQVPGLMGYNSEVNTRTSTYKVIIDTLKHLPDTKLDAVFGLIPLFLLFAWKWVCDVLGPRLNERHFGNGKNPRAHRIMKNFYFYAQTTKNAIIIIVFTCISWAITRGKTSETRPISVLGSVPKGLKDVETFTVPSGLMAKLAPELPASIIVLLLEHIAIAKSFGRINDYKIVPDQEIVAIGITNLLGTFFHAYPATGSFSRSALKAKCNVRTPLSGLFSGACVLLALYCLTGAFFYIPKATLCAVIIHAVSNLIASYKATMNFWKMNPLDCFCFLVTVIITVFASIEDGIYFAMCWSVAVLLFKVAFPPGKFLGQIEITEVLDGKLVGDSSVLTSSDENSEILPTTKAGYSVEVVSNHNENTNYYTKWVPFDFSYTKELNPDAHIKPPPPGVIVYRMADSFTYMNCSRHFDILFDEIKRSTKRGKLTQIMRKSDRPWNDPGKWEPRVFIKKYLRRENYDEDNVDIEDRVIDDRPFLKIICLDFSQVSQIDATAIQCLYDLRKSVNKYADRQVEFHFVGIISPWIKKSLRNFGFGTINNEYSDESIIMGHSSYHLTKDVDGIKAATGTNLPFFHIDIPNFNKWDI
>XP_022465510_Kazachstania_naganishii
MTERRHSFRQEDSDNSFPNEYGAEYNNANEVSSTPDLDNLELEYDQYKADELHPQRTILSNQADTDREKIANVFVEEQSVRDSNIPSASIEELQYFAHESDGAKVIPSYVEGNVTELEFFNHSLRSKFTLNAAKNYILSIFPIIHWLPHYNVYWFIQDLIAGITVGCVLVPQSMSYAQIATLPPQYGLYSSFIGAFIYSLFATSKDVCIGPVAVMSLETAKIIARVMKRFPNDPDVQGPIIATTTALLCGGIAAGVGFLRLGFLVELISLNAVAGFMTGSALNIISGQVPALMGYGKLVNTRTATYKVIVNTLKHLPDTKLDAVFGLIPLFILYFWRWWCNGYGPKLTDRYYPKGSRGNFLWKKFYFYAQASRSGIIIIVFTAISWSITRHVPSKERRISILGTVPKGLKDVGAIKVPPELPAKIAPELPAAVIVLLLEHIAISKSFGRINDYKVVPDQELIAIGVTNLIGTFFHAYPTTGSFSRSALKAKCNVKTPLSGLFTGSCVLLALYCLTGAFFYIPKATLSAVIIHSVSDLVASYHTTWNFYKMNPLDFVCFLTTIIITVFSSIENGIYFAICWSCALLLFKVAFPAGKFLGRVEIAEVVDGEIINDNSVVMTTDDCVSEFGGNKEFSKDKLNGKSDFIVKDKLDSTASSSSIAENKLKYYTKWVPFDHAYTRELNPDVTIQPPPPGVIVYRMSDSYTYINASNHYDIIIDEIKRVTRRGQLLQHRKKSDRPWNDPGEWKPPKFLSNVLHWRKNKKKNQTADVESLETGIVRDERPVLKVLCLDFSQVAQVDSTSLQSLVDLRKAVNAYADRQVEFHFAGIISPWIKRGLVKIGFGTVNEEFSDESIIAGHSSYHLVKNTIGDIENGYQVKTATGTNLPFFHIDIPDFKKWDI
>XP_449305_Candida_glabrata
MEELDNLELEYNQFKNNERPSNTNAGADIEKGLDTKKYFERSITDNSTYGKKSYSIPSYEEDTITLKDYYDTNLRDYFTWASVVDYIRSLFPVVNWLPFYNPKWFLSDLIAGITVGTVLVPQSMSYAQIATLPPEYGLYSSFIGALVYSFFATSKDVCIGPVAVMSLQTAKVIARVKEKHPDLDPSITGPIIATVLAFICGIIATGVGLLRLGFLVELISLNAVAGFMTGSAFNIIWGQIPGLMGYSKKVNTRRSTYHVVIDSLKHLPDTKLDAAFGLIPLFTLFFWKWWCNSMGPKLTDRYFPANSRPRANKYWKAFYFYLQASRNGIIIILFTAVSYGITKGVAKDKRRISVLGTVPKGLRHTGVMKLPHGILNNIAAEIPSSIIVLLLEHIAISKSFGRVNDYKINPNQEIIAIGVSNLLGTFFNAYPATGSFSRSALKAKCNVMTPLSGIFSAACVLLAIYCLTGAFFYIPKATLSAVIIHAVFDLIASYHTTWSLWKMNVFDFIGFITTVFITVFSSIENGIYFAVCWSCAILLYNNAFPAGKFLGRIEIAEVVNPKIVDDDDFSFENSNESFDDEGIYFDNSVAEDKLGTSSNDLKKFNAGVKTRSINGELVNGQTSSDIRYYTKWVPFDHAYSKELNPSVRITPPPPGVIVYRLSDSYTYINCSRHYDLIFDEIKRVTRRGQLIQHRHKWDRPWNDPGEWEAPDLKKFFNVKKFVSVFKRKVTDVDTFENENEIEHIHDGEHYKKNDKDERPLLRVVCLDFSQVANTDATALQSLADLRKAVNKYADRQVEFHFVGIYSPWIKRGLRNLGFGTTNEEYSDESIIAGHSSYHLSRFRESEQDGFNELDSLESQRNIGSKTKVLAASGTNLPFFHVDIPDFSKWDI
>XP_004181363_Tetrapisispora_blattae
MVYREKQVTLIETFNHRVPRAFTWQSIKTYLLSLLPITKWIAHYNLQWFISDVIAGITVGCVLVPQSMSYAQIATLDPQYGLYSSIMGCFIYTVFATSKDICIGPVAIMSLQTAKAIAHVHQKHPDIPAHIIASTIAVICGAITMGIGVLRLGFFIDLIPVTAVFGFTSGSAFNILWGQIPGLMGYSKDVNTRQDTYKVVVDTLKKLPKTNINAVMGLIPLFCLFVWKYGCDYALRRGNLKPWPKRIVFYLLSLRVTIVIIICSAAAYGAKNPSLKVLGKIPKGFAAASDNRLKSIPSDLVSDIWSEIPASVIVLVLEHVSIAKSFARVNNYRVSADQELTAIGVSNVMGACCLGAYPVTGSFSRTALKARCEVRTPLGSIFSGLCVVVAITSLTSALAWIPKATLSAVIIHAVSGLISSYKVTIRLYKMGPLDCLGFLVTIFITVFSEIEIGVYFAVCWACFLLMIRIAFPYGAFLGYVRVREISRSSITMIEPMDYESGNDKENIKLNKKQLTKKYYNKFINSLHYNAPYDDDGTSEYKNQNNKSTSISTSSSNEPEPKSSTCSTNEPEPESSTYSTNEVISIQPSTKKDDQNKTQIYNVDEETSQHYVIKGEDPTKNNEYIFRQETSENSTIVEGTGNLDNSQDLEQLDQSSVDENQDNIINKRLTRQLVYDHELEHDTPTEIIWIPYSHRFTRELNPHVKIHPPPPGVVVYRFSDSLTYINCSRNYDNIIDYIKDNTKPGEIDVLSDALYVKPWNNPGPWEKPKLKFWEHADPEIARKKRMADKRPTLRILCLDFSQVAQIDSTALQALIDLRHEVNAYTCSLVEWHFCGIISPWVRRNLIEIGFGKINKEFFPKVNDSSTVEVISDLEYNGELALGENVPFFICVFRILIDG
>XP_003683693_Tetrapisispora_phaffii
MTASINGSIDLERFELEYDHGKRGDDTHDRVEARDLYSKVDIEEVTFQCDNYSGRLDVNSSLSIPMYNEKPVTIKDFYYEKINDYFSIGEIVQYLTSLFPLLKWLPHYNLDWLIQDLIAGITVGCVLVPQSMSYAQIATLAPQYGLYSSFIGAFIYSFFATSKDVCIGPVAVMSLQTAKVIERVTSGLTADEQTIYTAPIIATALALLCGIISTGIGFLRLGFLIEFISLNAVAGFMTGSAFNIICGQVPALMGYNKKVNTRASTYEVVINTLKHLPDTKLDAVFGLIPLSILYLCKWFFSSLGPQYLNKLSNRRNLTERQRKIIKYLGNYFFYSNAMRNGVVIIVFTAISWAITRGKSSTSVPISILGTVPKGLKEVAVFKVPGGLFEKLAPDLPSSIIILLLEHIAISKSFGRVNDYKIVPDQELIAIGVTNLIGTFFMAYPATGSFSRSALKAKCDVKTPLSGLFSGACVLLALYCLTGAFYYIPKATLSAVIIHAVSDLLASYKTTLNFYKMNPLDFVCFITTVFITVFSSIEYGIYFAICFSCAQLIFKNMFPVGSFLGYIKIAEVLNPTLSTNDYTILLDDSSSVLGEENTKDDSVKNRLDQNENPKSSEKEYSEFKSYEMSSNSKTTNLSYYVRWVPMKNDYHREVNPLIKITPPPPGIIVYRFGDSFTYLNCSRHYDIIYDEVKKNTRKGISNVYKRKQDRPWNDVGEWECPKSLKNLFNKFKKKTDIGGDEDKDGNEAIESNSKANNTDNKPELKIICFDFSQVVQTDATAIQSLNDLRKAVNRYSNKQIEYHFSGIISAWVKKSLIEMGFGTVNDNYSDKSIIIGHQSYHVSKINNQEDGLENQINEKYLQPDGSYIYHIQTVTGTNYPFFHIDIPDFSNWEL
>XP_001646071_Vanderwaltozyma_polyspora
MSFDLDDLEDLELEYNQYKTVEEQGNSDVGDSSGNDDLGNAGDGLTKDSKFVFEKDLGYTDDSNELTRESFLNSSENVPRYIEETVTLKEYYNHSIRHYLTFKSFGNYLISIFPIIKWLPFYNYKWLISDLIAGITIGCVLVPQSMSYAQIATLPPQYGLYSSFVGAYTYSLFATSKDVCIGPVAVMSLQTAKVIQHVNSSLTEEQKTYITAPLIATTLALLCGIISAGVGLLRLGFLVELISLNAVTGFMTGSALNIISGQVPALMGYASEVNTREATYKVIINTLKHLPDTKIDAIFGLIPLVILYFWKWWFSSMGPKLVDRYYPNSKYKKYIKAFYFYGNAMRSGIIIIVMTSISWSVTRGKSKSERPISILGTVPSGLQEVGVFTPPNGLLAKVAPELPSSIIVLLLEHIAIAKSFGRVNDYKVVPDQELIAIGISNLIGTFFNSYPVTGSFSRSALKAKCNVKTPLSGIFTGSCVLLALYCLTGAFFYIPKATLSAVIIHAVSDLVASYKTTWSFWKMNPLDFICFITTVFITVFASIEDGIYFTMCWSAAILLFKVAFPAGKFLGYVKIAEIVNPEIVDSDYLVEKAETSVQYSTVLMNPEKGELSYLSSKSSESQLKYHIKWIPYDHAYTKEMNPNVEVTPPPDGVIVYRLTESFTYINCSRNYETLYDKVKELTRPGQLMTHIKKSDRPWNDPGDWKPPKFLKNIINWRKNKNKDDEPTTFDNKVVDTRPILKIICLDFSQVAQTDSTALQSLLDLRRAINKYADRQVEFHFSGILSPWVKKGLVNLGFGTVNKEYSDESIIIGHTSYHVVKTEDLENNPMTTVEEPNQNSSYYIHAGTGTNFPFFHIEIPDFSKWNI
>XP_003682420_Torulaspora_delbrueckii
MGTREAESVPADSAFKLDDLEAEYDLYKANEQLEDNEVTVNGSEDDYGNKKGIDLVKETEVRYYGSPGPEAIGGNIPGFEESTVSVKDYYNQFIREKLTLNSAGSYVYSLFPIVKWFPHYNLTWGYADLVAGITVGCVLVPQSMSYAQIASLPPQYGLYSSFIGAFIYSLFATSKDVCIGPVAVMSLQTAKVIAQVSAKYPENDPIVTAPVIATALSLLCGIVAIGVGLLRLGFLVELISLNAVAGFMTGSAFNILWGQVPALMGYSSKVNTRASTYKVVIDSLKHLPDTKLDAVFGLVPLCLLYLWKWWCGTYGPKLADRQLAHSPKKQRILKRFYFYSNAMRNAVIIIVFTAISWRITKNKDKEHRPIKVLGTVPSGLEDVGVAKIPEGLLAKMAPDIPASIIVLLLEHIAISKSFGRINDYKVVPDQELIAIGATNLIGTFFNAYPATGSFSRSALKAKCEVRTPFSGVFTGCCVLVAIYCLTDAFFFIPSATLSAVIIHAVSDLLASYKTTWNFWKMNPLDCCAFIVTVLITVFSSIENGIYFAMCWSCAMLLLKHAFPAGQFLGRVEVAEVINPTVVEDVEAISINDQIEGSVGKSKSLKADKGAISASSGSNYKFHSKWVAEQYAYNRELNPDVKILPPPPGVVVYRMSDSFTYINCSRHYDTIFDHIKKHTRRGQLLHLRKKSDRPWNDPGEWEISPSIKKFFKLGKKNQNDIESQDEDVAIDNTRDERPLLKIICLDFSQVVQVDSTAIQSLVDLRKAVHKYADRQVEFHFTGIISSWVKRSLLSMGFGTVNASYSDESIIAGHSSYHIAKTTKPLADDFTTDSSGSSQLQQSQEIYAATGTNMPFFHLDIPDFSKWDL
>XP_037142675_Zygotorulaspora_mrakii
MDGTDSLSGSHKGSEVAIERESVDPEYSELEAEYVKYKANEEEYTQHKPGNNDEKKGRGKNSQRPGSIEVEGEVPRLSYGSIPSFEEEAVTIKEYFDHSVREKLTVRSVGSYFTSLFPIIRWLPHYNFKWAYADLVAGITVGCVLVPQSMSYAQIASLAPQYGLYSSFIGAFIYSLFATSKDVCIGPVAVMSLQTAKVISLVLEKYPEGNTEVTAPIIATTLALLCGIVSFGLGVLRLGFLVELISLNAVAGFMTGSSFNIIWGQVPALMGYNSLVNTRNATYRVVIDSLKHLPDTTLDAVFGLIPLVLLYVWKWWCDKMGPYLADKYYRNDPKKAQILKTCYFYAQALRNAVIIIVFTAISWRITRHKSRSERPISILGTVPSGLRDVGVMKIPEGLLLKMSSDIPSSIIVLVLEHIAISKSFGRLNDYKVVPDQELIAIGVTNLIGTFFHAYPTTGSFSRSALKAKCNVRTPFSGIFTGACVLLALYCLTDAFFFIPKATLSAIIIHAVSDLLASYNTTLTFWKTNPLDGLSFIITVLITVFSSIENGIYFAMCWSAAMLLLKQAFPAGKFLGRVEVVEVLNPTIQTGVSVGHSSVDTQLTPAGSDKQSKDILSSIEIASPSTYRFTNVWVPFDHGYTRELNCGISILQPPSGVLVYRFGDSYTYINCSRHYDIIFDRIKRDTRRGQLVQARNVGDRPWNDPGEWECPKAIKRFFKRGPHDRGDEEVQAVSHPSTNIEEDEKPVLKILCLDFSQVAQVDSTAIQSLVDLRKAVNRYADRQVEFHFAGIISPWIKKGLLSVGFGMVNSEYSDESIIIDHSSYHVAKGKRTEDGYLTDSSEMISTDDTHINIHTVSGTNLPFFHINIPDFSKWDV
>XP_002495719_Zygosaccharomyces_rouxii
MVGSPSGNLSGSGTPPPSQLPPRFESEVELSEVSNLDDLEQEYDQYKAAEDRERVVGRGDDEYDDDLRKGKVDYKETELEYWNSTNGTTNLLAPKATVPSYEEGQVGPFDIFYHDLKDRMTLGAVKHYFESAFPIIKWLPFYNWKWGYADLVAGITVGCVLVPQSMSYAQIATLPPQYGLYSSFVGAFIYSFFATSKDVCIGPVAVMSLETAKVIQETLEKFPKEDHEVTGPLIATALALLCGIVAMGAGVLRLGFLVELISLNAVAGFMTGSSLNIISGQVPALMGFKKYVHTRDSTYKIIINSLKNLKHTQLDAVFGLIPLVLLYTWKWWCSSYGPKLADRHFKNNPKKRDILKTFYFYAQAMRSAVIIIVFTAISYGITKGRKTPRISVLGKVPKGLKDVHVMRIPEGLLSKMGSSIPSAIIILLLEHISIAKSFGRVNNYKVVPDQELIAIGATNLIGTFFNAYPATGSFSRSALKAKCNVRTPLSGVFSGACVLLALYCLTQTFYYIPSATLSAVIIHAVSDLCASYKTSWNFYKMNPGDFIAFIVTVFITVFSSIDYGIYFAMCWSAAMFLLKNMFAPGRFLGRVEVAEVVNAQVDPNVESVSESAGSHLDGFQAQSSIESSSKKLDPLDKSAVHSNYLNGGDDGSDNNINNQIGQKLVYHTKWISYDRSYSREFNPEVPIQPPPPGVIVYRFGDSYTYLNCSRHYDIIYDEVRRTTRRGQMISAVKKVDRPWNDPGEWEAPRWFKKLTSKKKTAEEWAETEAQESKAAEQKLQDNRPLLKIICLDFSQCSQTDATAIQNLTDLRKQVNRYADRQVEFHICGLYAPWVKRALVNFGFGTVNEEYSDESLLAGHRSYHVARAPTSLEDGLGSPAQYSVYPASGTNLPFFHVEIPDFSKWDL
>XP_003646179_Eremothecium_cymbalariae
MFILRENSDGIESQASTISDTQNLRTVDNNNRGLQDTSGLDELETDYTRFKTNEDSAGYSGAENERSRIDKFDSVGSSLQFAKYDGNALPDFKAPPYYETTVTFMEYYDRTIRSRVGRSFFRSYFLSLFPIIKWIHHYNFAWMYSDFIAGITVGCVLVPQSMSYAQLAGLKPEYGLYSSFIGAFIYSFFATSKDVCIGPVAVMSVQVSKVISHVIDQLPEGTPITAPMVASALALFSSILVIPIGLLRLGFILELISVTAVAGFMTGSALSILASQLPSLLGIQKINTRVETYRVLISTLKHLNGSDINAAFGLICLALLFFWKWTCGYLGPKLISKYLRPNSKKARIWQSFFFYAQALRNAFVLFLATFVSWLVIGRHKKKTSISVLGTVPSGLKHVGVPTIPSGLVHKLMPQLPPAVIILLLEHITIAKSFGRINNYKIVPDQELIAIGVTNLIGSFFNAYPATGSFSRSALKAKCNVKTPLSGLFSGACVLLALYYLTSAFYYIPKAALSAVIIHAVVDLIASYKLSFYLWNTNPFDLISFLATILLTIFSSIENGIYFAVAFSMATLLMKNAFPSGKFLGYVKITEVSNLNVFEDLDSIGNNDPELPQEISKDSKLAKDPDVHASANLMASKLDVRFHTKWVPLDNGYSRELNPEIAVHMPPPGVIVYRPTESWHYLNCSRQFDIIVDRVKTLTRPGKLVNHLRKSEQLWCEPGDWVPPLFLRKFFKKYRHKAAKPEVVEQVDNRPVLKILAMDWTQVTHVDSTSIQSLIDLRKTINRYADRQVGFHFSGIVSPWIKRALVHAGFGTINENYSNDPLLLKYSTYHVVQNVLSADEENQQNSEISASLDVASGTNFPFFHIDMPDFTKWDI
>NP_986742_Eremothecium_gossypii
MSRQVHTGRSSSDDTGAPQWPSRNSVLNDDIEALQAEYDQLKAGEVHSAQGATHGDIGSRQYSGSGKPAAQYLGLNVNSREAVPEYEETVVSVKDYYNYKLRGFISLNTARDYALSVFPLHRWIHHYNVAWMYADMVAGITVGCVLVPQSMSYAQLASLSPQYGLYSSFVGAFIYSFFATSKDVCIGPVAVMSLETAKVIARVTENLPEDTNITGPIIATALTLLCGAIAMVIGILRLGFLVEFISITAVTGFMTGSALSIISGQVPSLMGYSKKVNTRATTYKVIIESLKHLKDTNMNAAFGLVPLVLLFLWKWICGSLGPRLVDRYLQFKPSRASRWNAAFFYLQALRNAVIIVVFTAISWGISRHKLEKPPISLLGKVPSGLKNVGPLELPEGLVEKLLPELPAATIILLLEHIAIAKSFGRINNYKVVPDQELIAIGVTNLFATFFNAYPATGSFSRSALKAKCNVKTPLSGLFTGACVLLALYCLTEAFYFIPKATLSAVIIHAVADLIASYKVTWMFWRTNPLDFFAFIVTVIITVFSSIEHGIYFSISWSCAVLLCKVAFPDGKFLGYIDVAEVIEPAGPPSINSEADLASIDNSATFQQIDKDGGKLNTVESVLPDPHTRFHRRWIPLDHAYSRELNPEAVVNPPPPGVIVYRPTDSWTYLNCSRHFDIILDHVKEHTRPGQLVNHLSNKERLWCDPGPWRPPRIFRRFIADKRTGSAVADARPVLRVLAMDWSQVSQVDSTGIQNLVDLRNALNKYADRPVEFHFAGIVSPWIKRALVNTGFGIADPPLISSRVSYHLVRLPADPPHIVHGHSVVFALGTNTPFFHLDMPDFETWRHDA
>XP_455948_Kluyveromyces_lactis
MTSPQQTSVSGKEFDSLDGESSNQYSVGPDFDQLEQEYDDLKTSEIIAPHISNGHSISSSPRHHHLYEDRHLDSIIDTNTHGFKKHDNGNGKFADVNIEQIYNYDSLRVPNYEETVVDAKQLYDEKLRPYLTFSAIVEYLTSLFPLLKWVHHYNFNWLYNDLVAGITVGCVLVPQSMSYAQIATLPAQYGLYSSFVGAFIYSFFATSKDVCIGPVAVMSLETAKVIARVLEKVGEDNPEITAPIIATTLSLICGGVALGVGLLRLGFLVEFISLNAVAGFMTGSAINIMSGQVPGLMGYSKNVNTRDSTYKVIINTLKHLPDTKLDAVFGLIPLFILYSWKYFCGTLGPKLVDRYVARSDVKRAAAYKYILFYLQALRNAFVIIIFTLISWGITRHKAKEDLPISLLGTVPSGLKNVGVMKLPDGLVSNLASELPSAIIILVLEHIAISKAFGRVNGYKVVPDQELIAIGVTNLISTFFNAYPATGSFSRSALKAKCNVKTPLSGIFTGACVLLSLYCLTDAFYFIPKAALSAIIIHAVSDLVASYKTTWNFWLMNPLDFVCFIVTVIITIFSSIENGIYFAVCWSCALLLLKVVFPTGQFLGYVEICQVSNAEVDENIDRIVLSEDSQPKTIEDNVTKNNTAVKVGVVANESFGHSQLQYHTKWLPLNNHYQRELNPDVVVQAPPPGVIVYRPSESWTYVNCSRQYDTIFDRVKELTRPGKLLKHVSKHDKMWNDPGEWEPPFLVKKLFKLGNKHDLEGGEVIDERPVLKILAMDWSQVTQIDSTGVQNLVDLRKAINKYANRQVEFHFSGIISPWIKRSLINAGFGTVNEEFSDESIIVGHTSYSLVKNRPDLQDPEAALPEPIALHTALGVNLPFFHLEMPEFHKWHL
>XP_022675998_Kluyveromyces_marxianus
MVSHQLVSDRGKNYDSVDGDSINKYSDESPDFDQLEQEYDDLKTSEIIAPHISNGHSIGSSPRHHHLYDDMHLDSIVDTTYQDEESILKGTSTGKTGIEDVTVRNIYTYDSLQVPNYEEPIVNLKDAYDEKIKPYVRLQSVTDYLLSLFPLLKWIHHYNLSWLYNDVVAGITVGCVLVPQSMSYAQIASLPPQYGLYSSFVGAFIYSFFATSKDVCIGPVAVMSLETAKVIARVTKKVGDSNPEITAPIIATTLSLICGAIALGVGLLRLGFLVEFISLNAVAGFMTGSAINIVAGQVPALMGYGKAVNTRAATYKVIINSLKHLPDTKLDAVFGLIPLVILYVWKYFCGTLGPKLVDRYVTRRDPKRASIYKLVLFYAQALRNAFVIILFTLISWGITRHKKKKDYPISVLGKVPSGLKHVGVMKLPDGLVSHLGSELPSAVIILVLEHIAISKSFGRVNDYKVVPDQELIAIGVTNLISTFFNAYPATGSFSRSALKAKCNVKTPLSGLFTGSCVLLALYCLTGAFYYIPKACLSAVIIHAVSDLVASYKTTWNFYLMNPLDFVCFLVTVLITIFSSIENGIYFAMCWSAAMLLLKVVFPTGQFLGYVELCEVTNAEVNKSIDRIIIAEPSKDGSSDDNTTDSNGKPVENVKIQVNSNKLTDQESTTGAAAAAGNLNHAHLQYHVKWMPLDNNYQHELNPEVVVHPPPPGVIVYRPTESWTYVNCSRQYDKIFARVKELTRPGKSARHVRKVDRVWNDPGEWEPPYLLRKLFKFKKSDSSSADLEGRQVQDSRPILKVLAMDWSQVNQIDSTGIQNLVDLRKAINKYANRQVEFHFSGIISPWIKRGLVNAGFGTINEEFSDESLLVGHTSYNLVKSRGEHEDEEQTVALYTANGVNLPFFHIDMPDFHKWHL
>XP_022629480_Lachancea_lanzarotensis
MSNLDALEAEFGREKKDETRVTAANADSDSFEYNEGADQSKNLDLGGGSGQTTKDHGKYGSGWGSNYGSSSGVPHIPAYEEPKVDLKDWYDDKLRPYLTVRSVISYVHSLFPFLNWIHHYNVRWLYQDVVAGITVGCVLVPQSMSYAQIALLPPQFGLYSSFIGAMIYSFFATSKDVCIGPVAVMSLQTAKVVTAVLAKYPQDSEVTGPIIATALALLCGIIALGLGVLRLGFLVELISTTAVGGFMTGSALNIIAGQVPALMGYNKLVNTRTSTYKVIIETLKHLPNTKLDAAFGLVPLFILYLWKWFCNTAGPKLVERYSRRQRTSTIWRAVFFYSQALRNAVVIIVCTAIAWGISHNKKTAPISLLGKVPSGLKDVGVMKVPEGLLAKIAPELPASVIVLLLEHIAISKAFGRVNDYRVVPDQELIAIGATNLIGTFFNAYPATGSFSRSALKAKCNVSTPLSGLFSGACVLIAIYCLTSAFRFIPKATLSAVIIHAVSDLFASYQTTWGFFRTSPPDFVCFIVTVFITVFSSIENGIYFAMCWSVAVLLWKVAFPSGQFLGRVDVAEVINPVITGGDHGDSNEGQLNSDGSVIGSYSDVWPEYKLKGQTDIETAAPIIGEELKRTATLAPRTGSSVKFHTKWVPFDQYNREVNPGVIVRPPPPGVIVFRPSESWTYINCSRQYNAIFDEVTRLTRRGRLYLPNSGNKRWNDPGEWTPPTFYKKLFKNKRSGGANASGYGAHDDGNEAVVVRDDRPVLRVIAFDWSQVAQADATGLQTLVDLRKAVNQYADRQVEFHFSGIISPWIKRGLINVGFGTVNAEYSDESLLAGHASYHVLKASPLTASDPVDDTESRQNAIYSASGTNNPFFHLEMPDFAQWDLAHESL
>XP_002555618_Lachancea_thermotolerans
MSNFQSSPGSKRESSFEVSRELSNDAPIDLDDLDAEYGQFKNAEHSDATAGRDLTSEYGAQFAAEFGGEPGSGSGSGSGFPEAKPVAPAAPGNVPSALYEFHERPVTVGEFYSQNLRSTFTLATFTNYLRSLLPIMRWLPHYNARWLYQDLVAGITVGCVLVPQSMSYAQIATLSPQYGLYSSFVGAFIYSFFATSKDVCIGPVAVMSLQTAKAISHVVSSLPEDTEITSPMIATALALLCGIISLGLGVLRLGFLVELISSTAVAGFMTGSALNIIAGQVPALMGYNKLVNTRTSTYKVIINSLRHLPDTKLDAVFGLVPLVILYVWKWGCSTGGPRLVQRYGSRRSRMWDNVFLYTQALRNAVVIVVFTAIAWGMSHRALKEGGSARISLLGTVPSGLKDVGVMKVPSGLLSKIAPELPASVIVLVLEHIAISKAFGRVNDYRVVPDQELIAIGATNLIGTFFNAYPATGSFSRSALKAKCNVSTPLSGLFSGACVLLAIYCLTSAFKFIPKATLSAVIIHAVSDLIASYKTTWSFWRLSPPDLVCFLVTVVITVFSSIENGIYFAMCWSVAVLLFRTAFPAGKFLGRVQIAEARVTNSGAGAGVGMSSGNSAGTAVNREKERETTFTAVSVSSESLSHTAPGKAKAANSAGTDKLGKVEGHVTDGGSPRAPRFHTKWVPFDRYTRELNPEVFVAPPPPGVIVFRPSESWTYVNCSRQYDAIFDEVVRLTRRGRPQIVAKSSSRPWNDPGEWHPPKFLRKLFKSSSEDLENRAVARDERPVLRVIAMDWSQVAQVDSTGLQTLQDLRKAVNKYADRQVEFHFAGIIEPWVKRGLINSGFGTVNDEFADESLLVGHKSCHIARSAEPTEDEESRLAHPATGTNLPFFHLELPDFSEWDYSD
>XP_020057352_Aspergillus_aculeatus
MSKDFTTKVGQGLAKGLGIKQAYRDPLGAQADPVTRGESTFSYGTIDTYSYLEQEPTTAEWFKEITPSWHDVGRYFYRLFPFLSWITRYNTQWLLGDLVAGITVGAVVVPQGMAYAKLAELPVQYGLYSSFMGVLLYWFFATSKDITIGPVAVMSTLVGTIVLDAEDKYPDIPGHVVASCLAIVSGGIVCALGLLRLGFIVDFIPLPAISAFMTGSALNIASGQVKNLLGESASFSTRDATYKIIINSLKHLPSAGIDAALGVTSLAMLYIIRSACNFLARKYPQKAKLWFFASTLRTVFVILFYTMISAAVNLHRKDDPMFNVIGNVPRGFKDAGVPRVDSEVISVFASQLPACVIVLLIEHIAISKSFGRVNNYTIDPSQELVAIGVSNLLGPFLGAYPATGSFSRTAIKSKAGVRTPLAGVITAIVVLLAIYALTAVFFYIPQAALSGVIIHAVGDLITPPNTVYQFWRVSPIDALIFFIGVIVTVFSSIEDGIYCTICVSVAVLLFRVAKARGQFLGRVTIHSVIGDHLVQGDGKYGPGNNSNSPDRDEEGSRRSIFLPLNHADGSNPEVGLEQPYPGIFIYRFSEGFNYPNANHYTDYLVQTIFRETRRTIPFSYEQRGDRPWNDPGPRKNSPQEEQRSQRPLLRAVILDFSSVNNVDVTSIQNLIDVRNQLDLYASPRAVQWHFAHLNNRWTKRALAAAGFGFPTPNSDNGFHRWKPIFSVAEIEGRSSAAAHAEMLNNQHAQHAAQKRDEEDGIKHESHTTMRETHGVEEGSDISSVPEDKLQHDLNDSKAYRNRRKVAVVQGINRPFFHIDLTSALESALANAPPEELE
>XP_001269658_Aspergillus_clavatus
MGSDFTTKVGHGLAKGLGITLPYRDPLGANADPVTRGESMFSVGTVETYSYVEPEPTSADWLKELCPTWRDVGNYFYRLFPFLTWITRYNMQWFIGDLVAGVTVGAVVVPQGMAYAKLAALPVEFGLYSSFMGVLIYWFFATSKDITIGPVAVMSTLVGTIVLKAQKEIPDVPAHIIASAMAIICGGIVCAMGLLRLGFIVDFIPLPAISAFMTGSALNICSGQVKDLLGETADFSTRDATYEIIINTLKNLPSAKVDAAMGLTALAMLYIIRSACNYGAKKYPQRAKTFFFLSTLRTVFVILFYTMISAAVNIHRRKNPAFKLLGSVPRGFQHAAVPVVNARILKTFASELPAAVIVLLIEHIAISKSFGRVNNYTIDPSQELVAIGVSNLLGPFLGGYPATGSFSRTAIKSKAGVRTPLAGCITAVVVLLAIYALPAMFFYIPKSSLSGVIIHAVGDLITPPNVVYQFWRVSPLDAIIFFVGVIVTVFTSIEIGIYCTVCISVAVLLFRVAKARGQFLGRVTIHSVVGDHLVQGDGKYGSGNGYTPADDQGRFHRSIFLPINHTDGSNPDVEVQQPYPGIFIYRFSEGFNYPNCNHYTDYLVRTIFQQTRRTNPFSYTNLGDRPWNNPGPRRGKEEPDRSHLPTLRAVILDFSSVNNVDVTAVQNLIDVRNQLDLYAAPQPVQWHFAHVNNRWSKRALAAAGFGYPTPTSKDGFHRWKPIFSVAEIEGKSSAAALAELVNNEQVHRAEHKIDDIEEGLKSNSHATERETHGIETSSDGSSHQEDKLQRDLTDSEAYRNRRKVALVQGLNRPFFHIDLTSALESALANSAQDLHVDPAEVSATTDA
>XP_001265163_Aspergillus_fischeri
MSADLKTKIGHGLAKGLGIKLPYRDPLGANADPVTRGESMFSVGTVDTYSYVEPEPTSAEWLKELCPTWQDVGHYFYRLFPFLTWITRYNMQWFLGDLVAGVTVGAVVIPQGMAYAKLAALPVEFGLYSSFMGVLIYWFFATSKDITIGPVAVMSTLVGTIVLKAQKEIPDVPPYVIASAMAIICGGIVCAMGLLRLGFIVDFIPLPAISAFMTGSALNICSGQVKDLLGETANFSTRDATYNIIINTLKHLPSAGLDAAMGLSALAMLYIIRSACSYGAKRYPQRAKTFFFLSTLRTVFVILFYTMISAAVNIHRRQHPAFKLLGTVPRGFQHAAVPVVNARILKTFAGELPAAVIVLLIEHIAISKSFGRVNNYTIDPSQELVAIGVTNLLGPFLGAYPATGSFSRTAIKSKAGVRTPLAGCITAVVVLLAIYALPAMFFYIPKASLAGVIIHAVGDLITPPNTVYQFWRVSPLDAIIFFIGVFVTVFTSIEIGIYCTVAVSAAVLLFRVAKARGQFLGRVTIHSVIGDHLVQGDGKYGPANGYTPADGKGNLQRSIFLPIDHADGTNPEVEVQQPYPGIFIYRFSEGFNYPNCNHYTDYLVQTIFQQTRRTNPFSYSKLGDRPWNNPGPRRGKEGEDRSHLPTLRAVILDFSSVNNVDVTSVQNLIDVRNQLDHYAAPQSVQWHFAHINNRWTKRALAAAGFGYPTPASEDGFHRWKPIFSVAEIEGSASAAALAELVNNQQAHKAEQKHGDIEEGLKDNSHATERETHGIETPSDSSSTDDDKLQRDLTESKAYRNRRKVALVQGLNRPFFHIDLTSALQSALANSAPDLHVDPAEVNATTDA
>XP_041143209_Aspergillus_flavus
MPGDLKTKIGHGAAKALGIKIPYRDPLGVHADPVTRGESMFSVGTIDTYSYLEPEPTPAEWLKEVCPSWHQVGRYFYNLFPFLSWITRYNLQWLLGDMIAGVTVGAVVVPQGMAYAKLANLPVEYGLYSSFMGVLIYWFFATSKDITIGPVAVMSTLTGKIVAEAQTKLPDVEGHVIASCLAIICGAVVCAMGLLRLGFIVDFIPLPAISAFMTGSAINICSGQVKDMLGETADFSTKDSTYLVIINTLKHLPSAKIDAAMGVSALAMLYIIRSGCNYGAKKFPRHAKVWFFVSTLRTVFVILFYTMISAAVNLHRRSNPRFKLLGKVPRGFQHAAVPQVNSRIISAFASELPASIIVLLIEHIAISKSFGRVNNYTIDPSQELVAIGVSNLLGPFLGGYPATGSFSRTAIKSKAGVRTPLAGVITAVVVLLAIYALPAVFFYIPKASLAGVIIHAVGDLITPPNTVYQFWRVSPLDAIIFFIGVIVTVFTTIEIGIYCTVCVSVAILLFRVAKARGQFLGRVTIHSVIGDHLVQDDGKYGSANSPNAASDDKDELSRSIFLPINHTDGSNPDVEVQQPYPGIFIYRFSEGFNYPNANHYTDYLVQTIFKHTRRTNPFSYGKPGDRPWNNPGPRRGKSEDDESHLPLLQAVILDFSSVNNVDVTSVQNLIDVRNQLDLYASPKTVQWHFAHINNRWTKRALAAAGFGFPSPDSDEGFQRWKPIFSVAEIEGSASAAAHAEMVNNRHTQHNIKSEDLEHGLKHDSETTERETHGIEESSDASSTREDKLQRDLKDSKAYRSRRRVAMVQGLNRPFFHIDLTSALQSALANAGEQPDPKMNVLDA
>XP_750251_Aspergillus_fumigatus
MSADLKTKIGHGLAKGLGIKLPYRDPLGANADPVTRGESMFSVGTVDTYSYVEPEPTSAEWLRELCPTWRDVGHYFYRLFPFLTWITRYNWQWFLGDLVAGVTVGAVVIPQGMAYAKLAALPVEFGLYSSFMGVLIYWFFATSKDITIGPVAVMSTLVGTIVLKAQKEIPDVPPYIIASAMAIICGGIVCAMGLLRLGFIVDFIPLPAISAFMTGSALNICSGQVKDLLGETASFSTRGATYNIIINTLKHLPSAGLDAAMGVSALAMLYIIRSACSYGAKRYPQRAKTFFFLSTLRTVFVILFYTMISAAVNIHRRQHPAFKLLGKVPRGFQHAAVPVVNARILKTFAGELPAAVIVLLIEHIAISKSFGRVNNYTIDPSQELVAIGVTNLLGPFLGGYPATGSFSRTAIKSKAGVRTPLAGCITAVVVLLAIYALPAMFFYIPKASLAGVIIHAVGDLITPPNTVYQFWRVSPLDAIIFFIGVFVTVFTSIEIGIYCTVAVSAAVLLFRVAKARGQFLGRVTIHSVIGDHLVQGDGKYGPANGYTPADGKGNFQRSIFLPIDHADGSNPEVEVQQPYPGIFIYRFSEGFNYPNCNHYTDYLVQTIFQQTRRTNPFSYSKLGDRPWNNPGPRRGKEAEDRSHLPTLRAVILDFSSVNNVDVTSVQNLIDVRNQLDQYAAPQSVQWHFAHINNRWTKRALAAAGFGYPTPASEDGFHRWKPIFSVAEIEGSASAAALAELMNNQQAHKTEQKQGDIEEGLKNDSHAKERETHGIETPSDSSSTDDDKLQRDLTESKAYRNRRKVALVQGLNRPFFHIDLTSALQSALANSAPDLHVDPAEVNATTDA
>XP_660334_Aspergillus_nidulans
MPGDIPTKVGHGLAKVLRLKLPEKPQPDAVTRGESTFSVGTFDTYSYVEPEPTAAEWFAEITPSWKEIGLYFYRLFPFLSWITRYNTTWLIGDLVAGITVGAVVVPQGMAYAQLAQLPVEYGLYSSFMGVLIYWFFATSKDITIGPVAVMSTLVGNIVTEAAETLPDVEPHVIASCLAVICGGIVTFMGLARLGFIVDFIPLPAITAFMTGSAINICSGQVSTMLGETDKVNTRGATYNTIIQTLRALPSSTLDAAMGVTACAMLYIIRFACNTAAKKQPHRAKMWFFISTLRTVFVILFYTMISAATNLHRRDNPAFKVLGTVPRGFKHAAVPTVNAEIIKTFASELPAAVIVLLIEHIAISKSFGRVNNYTIDPSQELVAIGVTNLLGPFLGGYPATGSFSRTAIKSKAGVRTPLAGVITAVVVLLAIYALPALFWYIPKASLAGVIIHAVGDLITPPNVVYQFYRVSPLDCVIFFVGVIVTVFTSIEIGVYCTVCISVAVLLFRVAKARGEFLGRVTIHSVVGDHVLEESKPGLGDADRTRSIFLPLNHADGSNPEIEIEQPYPGIFIYRFSEGFNYPNANHYTDYLVETIFQKTRRTNPFTYSNPGDRPWNNPGPRKGKQEEDRSHLPTLRAVILDFSSVNNVDVTSVQNLIDVRNQLDIYASPHTVQWHFAHVKNRWTKRALAAAGFGYPTPQSEDGFHRWKPIFSVTEIEGQSSAAAHAEIVANENTRQASSHGHDLESGIKNPSHTAERETHGIEESSNSSIGEDDKLQRDLKDSKAYQNRRKMAVVQGVNLPFFHIDITSALESALANSQEEPADVSSD
>XP_001396995_Aspergillus_niger
MTTKVGHILAKVLGIDLESNTDPYRRDGSDNAGYYVETEPTSGEWLRELVPSRRQIGRYFYDLFPFLHWIMSYNLQWFIGDLIAGVTVGAVVIPQGMAYAILAKLPAEYGLYSSFMGVLIYWFFATSKDITIGPVAVMSTLVGTIIIEVQKDYPDISAPTIAGALAIICGAITTFIGLFRLGFIVDFIPLPAITAFMTGSAINVCVGQVKTVLGETADFSTRGSTYMVIINTLKYLPTSQMDAAMGLTALAMLYAIRAACNYGTRKYPRKAKLFFFLNTLRTVFVILFYTMISAAVNLHRRNNPAFKMLGKVPYGFQHAGLPKINADIIKTFAHELPAAVIVLVIEHIAISKSFGRVNNYTINPSQEFIAIGISNLLGPFLGGYPATGSFSRTAIKAKSGVRTPLAGVITAIVVLLAIYALPALFFFIPSSSLSAVIIHAVGDLITPPKVIYQFWRVSPLDAIISLIGIIVIIFTSIEDGIYCTICISVAVLLFRVAKARGQFLGHVQIHSVIGDHLVEETGSAKEFNTASQLSSSDYKRTSSRTVFLPLKHTDGSNPTIPITQPAPGVFIYRVSEGFNYPNANHYTDNLVEHIFESTRRTNPSLYATPGDRPWNDPAPRKSKAEHTDNSTELPLLRAVILDFSAVNNVDVTSVQNLIDVRSQLDRYAAPDRVQWHFAHINNRWTKRALAAAGFGRPSDVPELKPIFNITEGDYPGDNSDQRASDVESQVGDQLKQNKTRDDKSAEVLSVREMDEAAKGSERTAVQRRGESKPAVVSGVNLPLFHIDLKSALECVTASVSDNPGKAHTS
>XP_015401037_Aspergillus_nomiae
MSGDLKTKVGHGVAKALGIKLPYRDPLGAGADPVTRGESMFSVGTIDTYSYLEPEPTSAEWLKEICPSWAQVGSYFYRLFPFLSWITRYNLQWLLGDMIAGVTVGAVVVPQGMAYAKLANLPVEFGLYSSFMGVLIYWFFATSKDITIGPVAVMSTLTGTIVAEAQKKIPDVETHVIASCLAVICGAVVCAMGLLRLGFIVDFIPLPAISAFMTGSAINICSGQVKDMLGETANFSTKDSTYMVIINTLKYLPTAKIDAAMGVSALAMLYIIRSGCNYGAKKFPRHAKVWFFVSTLRTVFVILFYTMISAAVNLHRRDHPRFKLLGSVPRGFQHAAVPQVNARIIKTFANELPASIIVLLIEHIAISKSFGRVNNYTIDPSQELVAIGVSNLLGPFLGGYPATGSFSRTAIKSKAGVRTPLAGVITAIVVLLAIYALPAVFFYIPKASLAGVIIHAVGDLITPPNTVYQFWRVSPLDAIIFFIGVIVTIFTTIEIGIYCTVCVSVAILLFRVAKARGQFLGRVTIHSVIGDHLVQDDGKYGSANSPHSDSDDKDGLSRSIFLPINHTDGSNPDVEVQQPYPGIFIYRFSEGFNYPNANHYTDYLVQTIFKQTRRTNPFSYGKPGDRPWNNPGPRKGKAEADHSHLPILKAVILDFSSVNNVDVTSVQNLIDVRNQLDLYASPKTVQWHFAHINNRWTKRALAAAGFGFPSPDAGEGFHRWKPIFSVAEIEGSASAAAHAEMVNNEHTQHAIKSEDLEHGLKHHSETTERETHGIEESSDASSTQDDKLQRDLKDSKAYRSRRRVAMVQGLNRPFFHIDLTSALQSALANAGEDPDPTMNVLDA
>XP_001819936_Aspergillus_oryzae 
MPGDLKTKIGHGAAKALGIKIPYRDPLGVHADPVTRGESMFSVGTIDTYSYLEPEPTPAEWLKEVCPSWHQVGRYFYNLFPFLSWITRYNLQWLLGDMIAGVTVGAVVVPQGMAYAKLANLPVEYGLYSSFMGVLIYWFFATSKDITIGPVAVMSTLTGKIVAEAQTKLPDVEGHVIASCLAIICGAVVCAMGLLRLGFIVDFIPLPAISAFMTGSAINICSGQVKDMLGETADFSTKDSTYLVIINTLKHLPSAKIDAAMGVSALAMLYIIRSGCNYGAKKFPRHAKVWFFVSTLRTVFVILFYTMISAAVNLHRRSNPRFKLLGKVPRGFQHAAVPQVNSRIISAFASELPASIIVLLIEHIAISKSFGRVNNYTIDPSQELVAIGVSNLLGPFLGGYPATGSFSRTAIKSKAGVRTPLAGVITAVVVLLAIYALPAVFFYIPKASLAGVIIHAVGDLITPPNTVYQFWRVSPLDAIIFFIGVIVTVFTTIEIGIYCTVCVSVAILLFRVAKARGQFLGRVTIHSVIGDHLVQDDGKYGSANSPNAASDDKDELSRSIFLPINHTDGSNPDVEVQQPYPGIFIYRFSEGFNYPNANHYTDYLVQTIFKHTRRTNPFSYGKPGDRPWNNPGPRRGKSEDDESHLPLLQAVILDFSSVNNVDVTSVQNLIDVRNQLDLYASPKTVQWHFAHINNRWTKRALAAAGFGFPSPDSDEGFQRWKPIFSVAEIEGSASAAAHAEMVNNRHTQHNIKSEDLEHGLKHDSETTERETHGIEESSDASSTREDKLQRDLKDSKAYRSRRRVAMVQGLNRPFFHIDLTSALQSALANAGEQPDPKMNVLDA
>XP_040635166_Aspergillus_ruber
MSKEDLKTKVGHGLAKGLGIQVAYRDPLNADQDAVTRGESTFSVGTMETYSYLEPEPTSYEWIKEHTPSLRALGLYVYSLFPFLSWITRYNWQWFIGDLVAGITVGCVVIPQGMAYAKLAELDVQFGLYSSFMGVLIYWFFATSKDITIGPVAVLSTVVGSVVIKAKEIEPDIEGHIIASAMAILCGAIVCFLGLARLGFIVDFIPLPAISAFMTGSALNIIAGQVKSLLGQTADFSTRGATYEVIIDTLKYLPSAKIDAAMGVTALAMLYIIRFACSYGAKKYPQRAKIFFFAATLRTVFVILFYTMISAAVNLHRKDDPLFQVIGEVPRGFQNAAVPVINTRIIKAFANELPAAVIVLLIEHIAISKSFGRVNNYTIDPSQEMVAIGVSNLLGPFLGAYPATGSFSRTAIKSKAGVRTPLAGCITAILVLIAIYALTAVFFYIPKSSLAGVIIHAVGDLITPPNTVYQFWRVSPLDVIIFFVGVFVSVFATIEDGIYCTICISAAVLLFRVAKARGQFMGRVSIHSVIGDHLVDEQGKYGPVNNRSSEDQDQLHRSIFLPISHNDGSNPEVNVEQPFPGIFIYRFSEGFNYPNANHYTDNLVRTIFSQTRRTNPFAYSKPGDRPWNDPGPRKGIVADDEKHLPLLRAVILDFSSVNNVDVTSIQNLIDVRNQLDMYAAPERVQWHFAHINNRWTKRALASAGFGFPTPASDNGFHRWKPIFSVAEIEGSSSAAAHAEIINNQHINPPPPKGEDPEQGLKNQSHTTTHETSRDIEESSDGSSSSSRDDKLQKDLKSSKAYQSQGPRKVAMVQGINRPFFHIDLTSALQSALANTPESEPYNKNGGEDA
>XP_040700920_Aspergillus_sydowii
MPNDFGSKVGHGVAKTLGLKLPEKQQHDPVTRGESTFSVGTFETHSYVEPEPTVGEWFAEITPSWREVGLYFYRLFPFLTWITRYNRQWLIGDLVAGITVGAVVVPQGMAYAKLAELPVEYGLYSSFMGVLIYWFFATSKDITIGPVAVMSTLVGKIVIEAQDKTDVPPHVIASCLGIICGAIVCAMGLLRLGFIVDFIPLPAITAFMTGSAVNIISGQVSTMLGETADVNTRGATYMTIIQTLRELPSAGLDAAMGVTACAMLYIIRFACNTAAKKQPHRAKFWFFVSTLRTVFVILFYTMISAAVNLHRRDNPAFKVLETVPRGFQHAAVPTVNAEIIKTFATELPAAVIVLLIEHIAISKSFGRVNNYTIDPSQELVAIGVSNLLGPFLGGYPATGSFSRTAIKSKAGVRTPLAGVITAVVVLLAIYALPALFWYIPSASLAGVIIHAVGDLITPPNVVYQFYRVSPLDCLIFFIGVIVTVFTTIEIGVYCTVCVSVAVLLFRVAKARGEFLGRVTIHSVIGDHNLEETQPALGGDTDRVRSIFLPLNHADGSNPDIHVEQPFPGIFIYRLSEGFNYPNANHYTDYLVDAIFKQTRRTNPFTYGKPGDRPWNDPGPRKGKQEEDRSHLPLLKAIILDFSAVNNVDVTSVQNLIDVRNQLDIYASPRTVQWHFAHVKNRWTKRALVAAGFGYPTPTSDDGFHRWKPIFSVTEIEGRSSAAAHAELVANEQTRQASAHGGNDLESGMKRTSHTVERETHGVEEESSNSSVGGEDKLQRDLKDSKAYRDPRQMAVVQGVNRPFFHIDISSAVEAALANSPEEQPPSYS
>XP_001211748_Aspergillus_terreus
MPGDLKTKVGHGLAKGLGIKLPYRDPLGAQADPVTRGESMFSVGTIDTYSYVEPEPTSAEWLKEVTPSRREIAQYFIRLFPFLSWITRYNTQWLIGDLVAGITVGCVVVPQGMAYAKLAELPVQFGLYSSFMGVLIYWFFATSKDITIGPVAVMSTLVGEVVLEAKKIDPDVPGHVIASCLSIIAGAIVCFMGLIRIGFIVDFIPLPAISAFMTGSAINICAGQVKDLLGEKADFSTRGATYMTIINTLKHLPSSTIDAAMGVTALAMLYIIRSACNYGAKKYPHRAKIWFFASTLRTVFVILFYTMISAAVNLHRRDDPMFKLLGTVPRGFQNAAVPVVNARIIKTFASQLPASVIVLLIEHIAISKSFGRVNNYTIDPSQELVAIGVTNLLGPFLGAYPATGSFSRTAIKSKAGVRTPLAGVITAAVVLLAIYALPAVFFYIPKASLSGVIIHAVGDLITPPNTVYQFWRVSPLDAIIFFIGVIVTVFTTIEIGIYCTVSVSAAVLLFRVAKARGQFLGRVTIHSVIGDHLVQGDGKYGSGNGADHPSGDAGTTHRSIFLPINHTDGSNPEVEVEQPYPGIFIYRFSEGFNYPNANHYTDYLVDTIFKKTRRTNPFTYGSPGDRPWNNPGPRKGKSEPDESHLPVLKAVILDFSSVNNVDVTSVQNLIDVRNQLDMYASPRSVQWHFAHINNRWTKRALAAAGFGFPTPSSEDGFHRWKPIFSVAEIEGKASAAAHAEMVNNEHVQHKAHHDDIETGLKQDPELTERETHGIESSDGGSTQEDKLQRDLKDSQAYRDRRKVAMVQGINRPFFHIDLTSALQSALANAGEPDPTLDALDA
>XP_022491137_Penicillium_arizonense
MPEPISTRVGHALATVLRIDLGPTEPPMGDDIGPFSYVEYEPTAGDWIQSHTPTTPQVRRYLVNMFPFLQWIMSYNTQWLIGDLVAGITVGAVVIPQSMAYAELANLPPEYGLYSSFMGVLIYWFFATSKDITIGPVAVMSTLVGSILIRVQAVHPEISGPTIACSLAIICGAIVAFLGFLRLGFIVDFIPLPAITAFMTGSAINVCAGQVKTVLGENAHFSTRGATFKVIVDTLKHLPSTQMDAAMGLTALAMLYAIRSACNYGSRKKPHKAKVFFFLSTLRTAFVVLFYTMISAAVNIHRRDHPAFKLLGNVPRGFKVAGVPKIDIPIIKAFMGELPAAVIVLLIEHIAISKSFGRVNNYTIDPSQEFIAIGISNLLGPFLGAYPATGSFSRTAIKAKCGVRTPLAGVITAIVVLLAIYALPALFFYIPKSSLSAVIIHAVGDLITPPSVTYQFWRVSPIDTLIFLMGVIVIIFSTIETGIYCTICVSLAVLLFRTAKARGHFLGYVQIHSVVGDHLLDGTQGNINADFDADNGRRVWLPTSRHDGTNPYVKVHQPAPGIFVYRVSDGFNYPNANHYTDHLVKHIFKMTRRTDPEAWEKPGDRPWNDPGPTRAERRLLRAQEPPTTPLPTLRAVILDFSAVNNVDVTSCQTLIDIRNQLNRWASPNRVQWHFAHVNNKWTRRALAAAGFGISSSANDGTYKTKAIFDVAEIVGDGTLPLSSAQSQIFGSKEEWTKDPEIGIKVQENSANTSIIGATDDDTHVIQTGTETVQAPRRRGKSSSSPGITVVDSITRPHFHIDLTSALRSAMSTS
>XP_014537181_Penicillium_digitatum
MSGKWDQASSKIGHSLAKVLGIKLAYRDPLGATSEAVTRGESEFSIGTVDTYSYNEPEPTSIDWIRETTPSGAQIGRYVVSLFPFLSWIGNYNLTWLYGDLVAGITVGAVVVPQGMAYADLAELPVQFGLYSSFMGVLIYWFFATSKDITIGPVAVMSTLTGTIVNKVQREYPDYPAHLIASSLAIICGAIVLVMGLLRIGFIVDFIPLPAISAFMTGSALSICAGQVPTMLGEKAKFSTRGATYKIIINTLKHLPSSTLDAAMGVTACAMLYIIRSACTYAAKKQPARAKTWFFISTLRTVFVILFYTMISAATNLHRREHPAFKLLGKVPRGFQQAAVPTLDSKIIKAYIGELPAAVIVLLIEHIAISKSFGRVNNYTIDPSQEFVAIGVSNLLGPFLGGYPATGSFSRTAIKSKAGVRTPLAGVITAVVVLLAIYALPAVFFYIPKASLAGVIIHAVGDLITPPNTVYQFWRVSPLDAIIFFIGVFVTVFSSIENGIYCTVCVSVAVLLFRVAKARGQFLGRVTIHSVVGDHLLNGDGKYGSFGTNKTPSDDEDRHHRTIFLPLNHTDGSNPDIEVEQPLPGIFIYRFAEGFNYPNANHYTDSLVQTIFKNTRRTNPHAYSSRGERPWNDAGPRRGKDGSDDDSRLPLLQAVILDFSSVNNVDVTSIQNLIDVRNQLDMYASPRTVQWHFAHINNRWTKRGLAAAGFGYPTPIASDGFHRWKPIFSVAEIEGNASAAAHAEIVANQREHSLHKNADIESGLKSDSNTIELETEDIETASENSVTREDKFNRDITGSKAYQRRPRVVLVQGMNRPFFHIDLTSALQSAVANSSDVIPQIE
>XP_016595123_Penicillium_expansum
MSEHGEKTSSKIGHSLAKVLGIKLAYRDPLGATGEAVTRGESAFSMGTVDTYSYNEPEPTSIDWIRETTPSGAQIGRYLISLFPFLSWIGNYNMTWLYGDLVAGITVGAVVVPQGMAYAELAGLPVQYGLYSSFMGVLIYWFFATSKDITIGPVAVMSTLTGTIVAKVQDEYPDYPAHLIASSLAIICGAIVLVMGLLRIGFIVDFIPLPAISAFMTGSAINICAGQVPTMLGESAKFSTRGATYMVIINTLKHLPSSKLDAAMGVTACAMLYMIRSGCTYAAKKQPARAKTWFFISTLRTVFVILFYTMISAATNLHRRKHPAFKLLGTVPRGFQQADVPTMDSKIIKAYIGELPAAVIVLLIEHIAISKSFGRVNNYTIDPSQEFVAIGVSNLLGPFLGGYPATGSFSRTAIKSKAGVRTPLAGVITAVVVLLAIYALPAVFFFIPKASLAGIIIHAVGDLITPPNTVYQFWRVSPLDAIIFFIGVIVTVFSSIENGIYCTVCVSVAVLLFRVAKARGQFLGRVTIHSVVGDHLLDGEGKYGSFGTNKTPSDDEDRHHRTIFLPLNHTDGSNPDIEVEQPLPGIFIYRFAEGFNYPNANHYTDSLVQTIFKSTRRTNPNAYSNRGERPWNDAGPRRGKEGSDDDSHLPLLQAVILDFSSVNNVDVTSIQNLIDVRNQLDRYASPRTVQWHFAHINNRWTKRGLAAAGFGYPTPVARDGFHRWKPIFSVAEIEGNASAAAHAEMIANQQEHKNADIESGLKSDSNTVTLETNGIETASESSEAVREDKFNRDITDSKAYQRRPKVALVQGMNRPFFHIDLTSALQSAVANSSDVIPHIE
>XP_040652050_Penicillium_griseofulvum
MQLPRTKSELGHALAKGLGIKVAYRDPLGATSDPVTRGESTFSMGTVDTYSYNEPEPTSVDWIREITPSGAQVGRYFLNLFPFLTWIGNYNLQWLFGDLVAGITVGAVVVPQGMAYANLAGLEVQYGLYSSFMGVLIYWFFATSKDITIGPVAVMSTLTGTIVSDVRAQYPEYPAHLIASALAVICGGIVLVMGLLRIGFIVDFIPLPAISAFMTGSALSICSGQVPTMLGETAKFSTRGATYEVIINTLKYLPTSTLDAAMGVTACAMLYIIRSGCTYAAKKQPSKAKVWFFISTLRTVFVILFYTMISAAVNLHRRDHPAFKILGTVPRGFQQAAVPTMDSKIIKAFVGELPAAVIVLLIEHIAISKSFGRVNNYTIDPSQEFVAIGVSNLLGPFLGGYPATGSFSRTAIKSKAGVRTPLAGVITALVVLLAIYALPAVFFYIPKASLAGIIIHAVGDLITPPNTVYQFWRVSPLDAIIFFIGVFVTVFSSIENGIYCTVCVSVAVLLFRVAKARGQFLGRVTIHSVVGDHLLDGDGKYGSFGTNKTPSDDEDRHHRTIFLPINHTDGSNPDIEVEQPLPGIFIYRFSEGFNYPNANHYTDSLVETIFKQTRRTNPNAYNRPGDRPWNDAGARRGGKKGGNDDSHLPLLQAVILDFSSVNNVDVTSIQNLIDVRNQLDMYAAPRTVQWHFAHINNRWTKRGLAAAGFGYPTPVASDGFHRWKPIFSVAEIEGSASAAAHAEIIANQREQSHRRSTDIESGLKSDSNTTARETEGVETASENSDIIREDKFQRDITDSKAYQSRPRVALVQGMNRPFFHIDLTSALQSAVANSSEEIPHIG
>XP_038924387_Penicillium_roqueforti
MFEKWSEANTNIGHSLAKVLGIKLAYRDPLGATGAGETVTRGESAFSMGTVDTYSYNEPEPTSIDWVREVTPSGAQIARYFLHLFPFLTWITNYNLQWLFGDLVAGITVGAVVVPQGMAYAELAGLPVQFGLYSSFMGVLIYWFFATSKDITIGPVAVMSTLTGTIVAKVQVEYPDYPAHLIASALAVICGGIVLALGLLRIGFIVDFIPLPAISAFMTGSALNICSGQVPTMLGETAKFSTRGATYMIIINTLKYLPTSTLDAAMGVTACAMLYIIRSGCTYAAKKQPAKAKMWFFISTLRTVFVILFYTMISAATNLHRRDKPAFKILGTVPRGFQQAAVPTMDRKIISAFAGELPAAVIVLLIEHIAISKSFGRVNNYTIDPSQEFVAIGVSNLLGPFLGGYPATGSFSRTAIKSKAGVRTPLAGVITAIVVLLAIYALPAVFFYIPKASLAGVIIHAVGDLITPPNTVYQFWRVSPLDALIFFIGVFVTVFTSIENGIYCTVCVSVAVLLFRVAKARGQFLGRVTIHSVVGDHLLDGDGKYGSFGTNKTPSDDEDRHRRTIFLPINHTDGSNPDIEVEQPLPGIFIYRFAEGFNYPNANHYTDSLVSTIFKNTRRTNPHAYRTRGERPWNDAGPRRGKEGSDDDSHLPLLQAVILDFSSVNNVDVTSIQNLIDVRNQLDMYASPRTVQWHFAHINNRWTKRGLAAAGFGYPTPVASDGGFHRWKPIFSVAEIEGSASAAACAEMIANQSHNKATDIESGLKSDTNTTARETDGIETASESSEVIREDKFHRDITDSKAYQRRPKVALVQGMNRPFFHIDLTSALQSAVANSSDVIPHIE
>XP_002561312_Penicillium_rubens
MFQKWGEANSNIGQSLAKVLGIKLAYRDPLGATGETVTRGESAFSMGTVDTYSYNEPEPTSIDWIREITPSGAQLGRYLLNLFPFLTWIGNYNLTWLWGDLVAGITVGAVVVPQGMAYANLAGLPVQYGLYSSFMGVLIYWFFATSKDITIGPVAVMSTLTGTIVTEVQDIYPDYPAHLIASALAVICGGIVLVMGLLRIGFIVDFIPLPAISAFMTGSALSICSGQVPTMLGETADFSTRGATYEVIINTLKYLPTSTLDAAMGVTACAMLYIIRSVCTYAARKQPARAKMWFFVSTLRTVFVILFYTMISAATNLHRKDNPAFKLLGSVPRGFQQAAVPTMDAKIIKAFVGELPAAVIVLLIEHIAISKSFGRVNNYTIDPSQEFVAIGVSNLLGPFLGGYPATGSFSRTAIKSKAGVRTPLAGVITAVVVLLAIYALPALFFYIPKASLAGVIIHAVGDLITPPNTVYQFWRVSPLDAIIFFIGVLVTVFSSIENGIYCTVCVAVAVLLFRVAKARGQFLGRVTIHSVVGDHLLDGDGKYGSFGTNKTPSDDEEHHHRTIFLPLNHTDGSNPDIEVEQPLPGIFIYRFAEGFNYPNANHYTDSLVANIFKNTRRTNPNTYKNRGDRPWNDAGPRRGKEGSDDDSHLPLLQAVILDFSSVNNVDVTSIQNLIDVRNQLDMYASPRTVQWHFAHINNRWTKRGLAAAGFGYPTPVASDGFHRWKPIFSVAEIEGSASAAAHAEIIANQRDQSQKPSDIESGFKSDSNTTARETDGIETASEDSEVIREDKFNREITDSKAYQRRPKVALVQGMNRPFFHIDLTSALQSAVANSSDEIPHIE
>XP_040817392_Penicillium_solitum
MSGNSGEANSGIGHSLAKALGIKLSYRDPLGATSETVTRGESEFSMGTVDTCSYNEPEPTSVDWIREITPSGAQFGRYLISLFPFLTWIGNYNLQWLYGDLVAGITVGAVVVPQGMAYANLAELEVQYGLYSSFMGVLIYWFFATSKDITIGPVAVMSTLTGTIVLKVHEEYPGYPSHLIASALAIICGGIVLVLGLLRLGFIVDFISLPAISAFMTGSAISICAGQVSTMLGETADFSTRGATYMVIINTLKHLPSSTLDAAMGVTACAMLYIIRSACTFAAKKQPAKAKMWFFISTLRTVFVILFYTMISAATNLHRRDHPAFTLLGNVPRGFQQAAVPTMDPKIIKSFIGELPAAVIVLLIEHIAISKSFGRVNNYTIDPSQEFVAIGVSNLLGPFLGGYPATGSFSRTAIKSKAGVRTPLAGVITAVVVLLAIYALPALFFYIPKASLAGIIIHAVGDLITPPNTVYQFWRVSPLDAIIFFIGVIVTVFSSIENGIYCTVCVSLAVLLFRVAKARGQFLGRVTIHSVVGDHLLDGDGKYGSFGTNKAPSDDEDHHQRSIFLPINHTDGSNPDIEVEQPLPGIFIYRFSEGFNYPNANHYTDTLVQTIFKSTRRTNPHAYSNRGERPWNDAGPRRGKEGSDDQSHLPLLQAVILDFSSVNNVDVTSIQNLIDVRNQLDMYASPRTVQWHFAHINNRWTKRGLAAAGFGYPTPIASDGFHRWKPIFSVAEIEGHASAAAHAEIVANQREQSLHKNADIESGLKSDSNTIALETDGIETASESSEVIREDKFNRDITDSKAYQRRPKVALVQGMNRPFFHIDLTSALQSAVANSSDVIPHIE
>XP_022582338_Penicilliopsis_zonata
MPSTSTKVGHGLAKALGIKLNYRDPLGYESDPVTRGESTLSAGTIDTYSYTEEEPSSAEWIVEQLPSLQDLGHYFYSLFPFLQWIGRYNLQWFVGDLVAGITVGAVVVPQGMAYAELAELPVEYGLYSSFMGVLIYWFFATSKDITIGPVAVLSMLVGNIILSVQAKHPEFTGPEIAQALSIVAGGIVTFLGLTRLGFIVDFIPLPAICAYMTGSAINIAAGQVKTLLGQTAGFSTRAATYMVIINTLKYLPTCQLDAAMGLTALAMLYIIRSACNYGARKQPHRAKVYFFISTLRTVFVILFYTMISAAVNLHRKDNPAFKILGSVPRGFTHAGVPVMSSDLVKSLVSQLPATIIVMLIEHISISKSFGRVNNYTINPSQEFVAIGISNLLGPFLGAYPATGSFSRTAIKSKAGVRSPLAGLITAIVVLLAIYALTAVFFYIPSAPLSGVIIHAVGDLITSPNTVYQFWRVSPLDVIIFFIGVIVIVFSTIEDGIYCVISVSAAVMLFRIAKARGRFLGQVRIHSVVGDHVLNPDGKYGSLGSTNTGAGAGAGAATAATTTSSTTTPEESEHKSRTIFLPLNRMDGSNPEIELEQPHPGIFIYRFSEGFNYPNANHYTDYLVDTIFKQTRRTNPNSFGRPGDRPWNNPGPRRGKVEEDRSHLPILRAVILDFASVNNVDTTAIQNLIDIRNQLDLYASPERVQWHFAHINNRWTKRALAAAGFGYPTPTSDDGFHRWKPIYSVAEIGGSASAAAHAEIVNHERELKLKQNVDPEAGLKMPEPETHGVEHAMSNSSGGSSNDVPADKLDGALTHSRPYRGGRKVTVHGVNRPFFHIDLTSALQSAVANAAELAVDPETQK
>XP_016619842_Cladophialophora_bantiana
MAATSSKIGHGLAKVLAINLDERQAQKDAVTRGESTYSVSTADSYIEDEPRSIDWVRDLIPSGHDMLVYFRSLFPFTNWILRYNVQWLIGDLVAGITVGAVVVPQSMAYAKLAELPVEYGLYSSFMGVLIYWFFATSKDITIGPVAVMSTITGNVVNKVVAEHPDVPGHVVASALAIIAGAIICFIGIVRCGWIVDFIPLTAISAFITGSALNIAVGQVPTLMGIKVKGFNTRASTYLVVINTLKYLGHTKLDAAIGLTALFLLYLIRFILNRCAKKYPNRAKLFFFLNTLRTSFVLCVYILVSYLSNRHHRKKPIFSILGKVPRGFKHAAVPTIDTTIIGYFADQLPASVIVMLIEHIAISKSFGRINNYTINPSQELVAIGVTNLLGPFLGAYPATGSFSRTAIKSKAGVRTPFAGVITAIVVLLAIYALPAMFFYIPNAGLAAVIIHAVGDLITPPNTVYQFWRVSPLEVLIFFTGVLVTVFSSIENGIYTTISVSAAVLLFRVVKARGHFVGKVKIHSVIGDHLVEDKFHDKPRMSDDDQAARNIFLPLDHHDGSNPSIHVESPYPGIFIYRFSEGFNYPNANHYTDYLVRYIFEHTRRTNPDSWPRPGDRPWNNPGPRRGKSEPDRSHLPTLKAVILDFSSVNNVDVTSVQNLIDVRNQLDRYASPEAVQWHLACINNRWTKRALASAGFGFPTVPTEEQHRWKPIFSVAEIGGASSAAAAAEDEANRRLSRQHHDEEQGGSRPNSSGISKTDDITRAQYKDDSTTSSSQDGDLSKQISHSKAYVRTSTKRVAVVHSLNRPFFHIDLTSALQSAIANVQHQEQLKAAGTEEVDEIPGKV
>XP_008730898_Cladophialophora_carrionii
MASTRSKVGHGLAKVLGIKLDYRTDTVTRGESTYSVNTADSYVEEEPRSIDWVKDLIPTRQQWFTYVRSLFPFTHWIMRYNTQWLIGDLVAGITVGAVVVPQSMAYAKLAELPPEYGLYSSFMGVLIYWFFATSKDITIGPVAVMSTIVGNVVNKVQEEHPEVPGHVIASALAVIAGAIICFIGLIRCGWIVNFIPLTAISAFITGSAINIAVGQVPTLMGIKVKGFNTRDSTYLVVINTLRYLGHTKLDAAIGLTALFMLYLIRFTLNQCAKKMPHRAKLFFFLSTLRTAFVLCLYILIAWLVNRHHRDKPKFQLLLHVPRGFKHAAVPTINTDIISYFASELPASVIVLLIEHIAISKSFGRINNYTINPSQELVAIGVTNLLGPFLGAYPATGSFSRTAIKSKAGVRTPFAGVITAIVVLLALYALPAMFFYIPNAALAAVIIHAVLDLPTPPNVLYQFWRVSPLEVIIFLLGVFITIFSSIENGIYTTISVSAAVLLYRVVKAHGHFVGKVKIHSVIGDHLIEDKFHDQPKHSDAAERNIFLPLDHNDGSNPSIHVESPYPGIFIYRFSEGFNYPNASHYTDYLVEYIFEHTRRTNPDSWPRPGDRPWNNPGPRRGKTEADRSHLPTLKAVILDFQAVNNVDVTSVQDLIDIRNQLDRYASPEPVQWHLANINNRWTKRALASAGFGFPTVPQEEIHRWKPIFSVAEIGGSESAAEAAEAEQNRRLSRHGRDEEHGRSRSRSKAEDITQDSHSSTSSHDNDLAKEITHSKAYARASVKKVAVVHGLNRPFFHLDLTSALQSAIANVEHQEKLRRVEAGQTEEINDKL
>XP_016245536_Cladophialophora_immunda
MASKSSKIGHGLAKALAINLDERQAQKDALTRGESTYSVSTADSYIEEEPRSIDWVRDLIPSSHDMVYYFRSLFPFTNWILRYNVQWLIGDLVAGITVGAVVVPQGMAYAKLAELPVEYGLYSSFMGVLIYWFFATSKDITIGPVAVMSTITGNVVNKVVAEHPDVPGHVVASALAIIAGAIICFIGLVRCGWIVDFIPLTAISAFITGSALNIAVGQVPTLMGIKVKGFNTRASTYLVIINTLKYLGHTKLDAAIGLTALFLLYLIRFTLNRCAKKYPTRAKLFFFLNTLRTAFVLCLYILVSYLCNRHHRKKPVFSILGHVPRGFKHAAVPTINTTIIGYFADQLPASVIVMLIEHIAISKSFGRINNYTINPSQELVAIGVTNLLGPFLGAYPATGSFSRTAIKSKAGVRTPFAGVITAIVVLLAIYALPAMFFYIPNAGLSAVIIHAVGDLITPPNTVYQFWRVSPLEVLIFFAGVLVTVFSSIENGIYTTISVSAAVLLFRVVKARGHFVGKVKIHSVVGDHLIEDKFHDKPRMSDDDQATRNIFLPLDHNDGSNPSIHVESPYPGIFIYRFSEGFNYPNANHYTDYLVRHIFEHTRRTNPDSWPRPGDRPWNNPGPRRGKSEPDRSHLPTLKAVILDFSSVNNVDVTSVQNLIDVRNQLDRYASPEAVQWHLACINNRWTKRALASAGFGFPTVPTEEQHRWKPIFSVAEIGGASSAAAAAEDEANRRMSRHPHDEEQGGSRPNSSGISKTDDITRAQYKDDSTSSSSQDGELSKQISESKAYVRTSTKRVAVVHSLNRPFFHIDLTSALQSAIANVEHQEQLRAAEAEQVDEIPGKV
>XP_007750714_Cladophialophora_psammophila
MAATSSKIGHGLAKVLAINLDERQAQKDAVTRGESTYSVSTADSYIEDEPRTIDWVRDLIPSGHNMLVYFRSLFPFTNWILRYNVQWLIGDLVAGITVGAVVVPQSMAYAKLAELPVEYGLYSSFMGVLIYWFFATSKDITIGPVAVMSTITGNVVNKVVAEHPDVPGHVVASALAIIAGAIICFIGIVRCGWIVDFIPLTAISAFITGSALNIAVGQVPTLMGIKVKGFNTRASTYLVVINTLKYLGHTKLDAAIGLTALFLLYLIRFILNRCAKKYPNRAKLFFFLNTLRTSFVLCVYILISYLSNRHHREKPIFSILGKVPRGFKHAAVPTIDTTIIGYFADQLPASVIVMLIEHIAISKSFGRINNYTINPSQELVAIGVTNLLGPFLGAYPATGSFSRTAIKSKAGVRTPFAGVITAIVVLLAIYALPAMFFYIPNAGLAAVIIHAVGDLITPPNTVYQFWRVSPLEVLIFFTGVFVTVFSSIENGIYTTISVSAAVLLFRVVKARGHFVGKVKIHSVIGDHLIEDKFHDKPRMSDDDQAARNIFLPLDHHDGSNPSIHVESPYPGIFIYRFSEGFNYPNANHYTDYLVRYIFEHTRRTNPDSWPRPGDRPWNNPGPRRGKSEPDRSHLPTLKAVILDFSSVNNVDVTSVQNLIDVRNQLDRYASPEAVQWHLACINNRWTKRALASAGFGFPTVPTEEQHRWKPIFSVAEIGGASSAAAAAEDEANRRLSRQHHDEEQGGSRPNSSGISKTDDITRAQYKDDSTTSSSQDGDLSKQISHSKAYVRTSTKRVAVVHSLNRPFFHIDLTSALQSAIANVQHQEQLKAAGTEEIDEIPGKV
>XP_018688046_Fonsecaea_erecta
MASKSSKIGHGLAKVLAINLDERQAQKDAVTRGESTYSVSTADSYIEEEPRTIDWIREIVPSGGDMLYYFRSLFPFTHWILRYNVQWLIGDLVAGITVGAVVVPQGMAYAKLAELPVEYGLYSSFMGVLIYWFFATSKDITIGPVAVMSTITGNVVNKVTAAHPDIPGHVVASALAIIAGAIICFIGLVRCGWIVDFIPLTAISAFITGSALNIACGQVPTLMGIKVKGFNTRASTYLVIINTLKYLGHTKLDAAIGLTALFLLYLIRFTLNRCAKKYPNRAKLFFFLNTLRTAFVLCLYILVSYLVNRHHRKKPKFGVLGHVPRGFKHAAVPTIDTTIISYFADQLPASVIVMLIEHIAISKSFGRINNYTINPSQELVAIGVTNLLGPFLGAYPATGSFSRTAIKSKAGVRTPFAGVITAIVVLLAIYALPAMFFYIPNAGLSAVIIHAVGDLITPPNTVYQFWRVSPLEVLIFFAGVLVTVFSSIENGIYTTICVSAAVLLFRVVKARGHFVGKVKIHSVIGDHLLEDKFHDKPRVPEDDEATRNIFLPLDHNDGSNPSIHVESPYPGIFIYRFSEGFNYPNANHYTDYLVRYIFEHTRRTNPDSWPRPGDRPWNNPGPRRGKSEPDRSHLPTLKAVILDFSSVNNVDVTSVQNLIDVRNQLDRYASPEAVQWHIACINNRWTKRALASAGFGFPTVPTEEQHRWKPIFSVAEIGGASSAAAAAENEANRRMSRLPHDEEQGGSRPNSSGVSKTDDITRAQYKDDSTTSSSQDHDLSKQISNSKAYTRTSTKRVAVVHSLNRPFFHIDLTSALQSAIANVEHQDQLRAAEAEQVDELPGKI
>XP_022506751_Fonsecaea_monophora
MVSKSSKVGHGLAKVLGINLDERQAQKDAVTRGESTYSVSTADTYIEEEPRSIDWLRELIPSGHEMVNYVRSLFPFTHWILRYNVQWLIGDLVAGITVGAVVVPQGMAYAKLAELPVEYGLYSSFMGVLIYWFFATSKDITIGPVAVMSTITGNVVDKVLAEHPEIPGHVVASALAIIAGAIICFIGLIRCGWIVDFIPLTAISAFITGSAISIAAGQVPNLMGIKVKGFNTRDSTYLVIINTLKYLGHSKLDAAIGLTALFLLYLIRFTFNRCAKKYPNRAKLFFFLNTLRTAFVLCLYILVSYLVNRHYRKKPKFAILGHVPRGFKHAAVPTIDTKIISYFADQLPASVIVMLIEHIAISKSFGRINNYTINPSQELVAIGVTNLLGPFLGGYPATGSFSRTAIKSKAGVRTPFAGVITAIVVLLAIYALPAMFFYIPQAGLAAVIIHAVGDLITPPNTVYQFWRVSPLEVIIFFAGVFVTIFSSIENGIYTTICVSAAVLLFRVIKARGHFVGKVQIHSVVGDHLIEDKFHDKPRMPEDDQATRNIFLPLDHNDGSNPSIHVESPYPGIFIYRFSEGFNYPNANHYTDYLVRYIFEHTRRTNPDSWPRPGDRPWNNPGPRRGKSEEDRSHLPTLKAIILDFSSVNNVDVTSVQTLIDVRNQLDRYASPEPVQWHLACINNRWTKRALASAGFGFPTAPTEEQHRWKPIFSVAEIGGASSAAAAAENEANRRLSRLHDEEHGGPRPHSSGISKSDDITRAQYKDDSTTSSSHDGDLSKQISQSKAYARNSTKKVAVVHSLNRPFFHIDLTSALQSAIANVEHQEQLKAAEAGHVDEIPSKI
>XP_016630713_Fonsecaea_multimorphosa
MASTSSKVGHGLAKVLGINLDERQATKDAVTRGESTYSVSTADSYIEEEPRSIDWLRDLTPSGRDMLAYFRSLFPFTNWILRYNVQWLIGDLVAGITVGAVVVPQGMAYAKLAELPVEYGLYSSFMGVLIYWFFATSKDITIGPVAVMSTITGNIVNKVAAEHPDVPGHVIASALAIIAGAIICFIGLVRCGWIVDFIPLTAISAFITGSALNIGVGQVPTLMGIKVKGFNTRASTYLVIINTLKYLGHTKLDAAIGLTALFLLYLIRFTLNRCAKKNPSRAKLFFFLNTLRTAFVLCVYILVSYLVNRHHRTKPKFSILGHVPRGFKHAAVPTINTKIISYFADQLPASVIVMLIEHIAISKSFGRINNYTINPSQELVAIGVTNLLGPFLGAYPATGSFSRTAIKSKAGVRTPFAGVITAVVVLLAIYALPAMFFYIPNAGLSAVIIHAVGDLITPPNTVYQFWRVSPLEVLIFFAGVLVTVFSSIENGIYTTICVSAAVLLYRVVKARGHFVGKVQIHSVVGDHLIEDKFHDKPRNDDDATRNIFLPLDHNDGSNPNIHVESPYPGIFIYRFSEGFNYPNANHYTDYLVRYIFEHTRRTNPDSWPRPGDRPWNNPGPRRGKSEPDRSHLPTLKAVILDFSSVNNVDVTSVQNLIDVRNQLDRYASPEAVQWHLACINNRWTKRALASAGFGFPTAPTEEQHRWKPIFSVAEIGGTSSAAAAAENEANRRMSRMHDEEQGASRPHSSGISKTDDISRAQYKDDSTTSSSQDGDLSKQISGSKAYVRSSTKRIAVVHSLSRPFFHIDLTSALQSAIANVEHQDQLRAAEAEQVDEIPHKI
>XP_022501715_Fonsecaea_nubica
MASKSSKVGHGLAKVLAINLDERQASKDAVTRGESTYSVSTADTYIEEEPRSIDWLRELIPSGPEMVSYVRSLFPFTHWILRYNVQWLIGDLVAGITVGAVVVPQGMAYAKLAELPVEYGLYSSFMGVLIYWFFATSKDITIGPVAVMSTITGNVVDKVLAEHPEVPGHVVASALAIIAGAIICFIGLIRCGWIVDFIPLTAISAFITGSAISIAAGQVPNLMGIKVKGFNTRDSTYLVIINTLKYLGHSKLDAAIGLTALFLLYLIRFTFNRCAKKYPNRAKLFFFLNTLRTAFVLCLYILVSYLVNRHHRKKPKFAILGHVPRGFKHAAVPTIDTKIISYFADQLPASVIVMLIEHIAISKSFGRINNYTINPSQELVAIGVTNLLGPFLGGYPATGSFSRTAIKSKAGVRTPFAGVITAVVVLLAIYALPAMFFYIPQAGLAAVIIHAVGDLITPPNTVYQFWRVSPLEVIIFFAGVFVTIFSSIENGIYTTICVSAAVLLFRVIKARGHFVGKVQIHSVVGDHLIEDKFHDKPRMPEDDQATRNIFLPLDHNDGSNPSIHVESPYPGIFIYRFSEGFNYPNANHYTDYLVRYIFEHTRRTNPDSWPRPGDRPWNNPGPRRGKSEEDRSHLPTLKAIILDFSSVNNVDVTSVQTLIDVRNQLDRYASPEPVQWHLACINNRWTKRALASAGFGFPTAPTEEQHRWKPIFSVAEIGGASSAAAAAENEANRRLSRLHDEEHGGPRPHSSGISKSDDITQAQYKDDSTTSSSHDGDLSKQISQSKAYARNSTKKVAVVHSLNRPFFHIDLTSALQSAIANVEHQEQLRAAEAEHVDEIPSKI
>XP_013280426_Fonsecaea_pedrosoi
MVSKSSKVGHGLAKVLGINLDERQAQKDAVTRGESTYSVSTADTYIEEEPRSIDWLRELIPSGHEMVNYVRSLFPFTHWILRYNVQWLIGDLVAGITVGAVVVPQGMAYAKLAELPVEYGLYSSFMGVLIYWFFATSKDITIGPVAVMSTITGNVVDKVLAEHPEIPGHVVASALAIIAGAIICFIGLIRCGWIVDFIPLTAISAFITGSAISIAAGQVPNLMGIKVKGFNTRDSTYLVIINTLKYLGHSKLDAAIGLTALFLLYLIRFTFNRCAKKYPNRAKLFFFLNTLRTAFVLCLYILVSYLVNRHHRKKPKFAILGHVPRGFKHAAVPTIDTKIISYFADQLPASVIVMLIEHIAISKSFGRINNYTINPSQELVAIGVTNLLGPFLGGYPATGSFSRTAIKSKAGVRTPFAGVITAIVVLLAIYALPAMFFYIPQAGLAAVIIHAVGDLITPPNTVYQFWRVSPLEVIIFFAGVFVTIFSSIENGIYTTICVSAAVLLFRVIKARGHFVGKVQIHSVVGDHLIEDKFHDKPRMPEDDQATRNIFLPLDHNDGSNPSIHVESPYPGIFIYRFSEGFNYPNANHYTDYLVRYIFEHTRRTNPDSWPRPGDRPWNNPGPRRGKSEEDRSHLPTLKAIILDFSSVNNVDVTSVQTLIDVRNQLDRYASPEPVQWHLACINNRWTKRALASAGFGFPTAPTEEQHRWKPIFSVAEIGGASSAAAAAENEANRRLSRLHDEEHGGPRPHSSGISKSDDITRAQYKDDSTTSSSHDGDLSKQISQSKAYARNSTKKVAVVHSLNRPFFHIDLTSALQSAIANVEHQEQLKAAEAGHVDEIPSKI
>XP_007762091_Cladophialophora_yegresii
MASTRSKVGHGLAKVLGIKVDYRNDTTVTRGESTYSVSTADSYVEDEPRTIDWIKDLFPTRHQWIAYGRSLFPFTHWIMRYNTQWLIGDLVAGITVGAVVVPQSMAYAKLAELPPEYGLYSSFMGVLIYWFFATSKDITIGPVAVMSTIVGNVVNKVQEEHPEVPGHIIASALAVIAGAIISFIGLIRCGWIVNFIPLTAISAFITGSAINIAVGQVPTLMGIKVKGFNTRASTYLVVINTLKYLGHTKLDAAIGLTALAMLYLIRFTLNRCAKKMPHRAKLFFFLSTLRTAFVLCLYILIAWLVNRHHREKPKFQLLRHVPRGFKHAAVPTVNTEIIGYFASELPASVIVLLIEHIAISKSFGRINNYTINPSQELVAIGVTNLLGPFLGAYPATGSFSRTAIKSKAGVRTPFAGVITAIVVLLALYALPAMFFYIPNAALAAVIIHAVLDLPTPPNVLYQFWRVSPLEVIIFLLGVFVTIFSSIENGIYSTISVSAAVLLYRVVKAHGHFVGKVKVHSVIGDHLIEDKFHDQPRPSDSAERNIFLPLDHNDGSNPSIHVESPYPGIFIYRFSEGFNYPNASHYTDYLVEYVFEHTRRTNPDSWPRPGDRPWNNPGPRRGKTEADRSHLPTLKAVILDFQAVNNVDVTSVQDLIDIRNQLDRYASPEPVQWHLANINNRWTKRALASAGFGFPTVPQQEIHRWKPIFSVAEIGGSESAAEAAEAEANRRRSHHGHDEEHGRPRSRSKGEDITQADRYQDDSHSSTSSHDNDLAKEITDSKAYARAASVKKVAVVHGLNRPFFHLDLTSALQSAIANVEHQEKLRRVEAGQTEGSDDKL
>XP_016235008_Exophiala_spinifera
MPSTSSKVVEGFATKVLRIDLSERQATKDSVTRGESTYSVSTADTYVEEEPTTIGWVRELVPSKQDVGTYVRNLFPFTRWIGRYNVQWLIGDLVAGITVGAVVVPQGMAYAKLAELPPQYGLYSSFMGVLIYWFFATSKDITIGPVAVMSTIVGNIVNKVADEHPEVPGHVVASALAIICGAIVCFIGLVRCGWIVDFIPLTAISAFMTGSAINIACGQVPTMMGIKVKGFNTRASTYRVIINTFRYLGHTKIDAAMGLTALFLLYSIRFTCNQMAKRFPNRSKTFFFISTLRTAFVILLYTMISWLVNRHHRDDHVFAILGKVPRGFKDAKVPTINTDIISYFADKLPASVIVLLIEHIAISKSFGRVNNYTIDPSQELVAIGVTNLLGPFLGAYPATGSFSRTAIKSKAGVRTPFAGVITAIVVLLAIYALPAVFYYIPSASLSAVIIHAVGDLITPPNTVYQFWRVSPLEVIIFFAGVFVTIFSSIENGIYTTISVSAGVLLFRVVKANGHFVGKVKIHSVIGDHLIEDKFHDNKHVSDDDRAVREIFLPLDHNDGSNPSVHVEAPYPGVFVYRFSEGFNYPNANHYLDYLVKYIFEHTRRTNPDSWPRPGDRPWNNPGPRRGKFEEDRSYLPTLKAIVLDMSSVNNVDVTSVQNLIDVRNQLDRYTSPETVQWHFANITNRWTKRALASAGFGYPSAPTGEEYHRWKPIFSVAEIGGTSSAAAAAEAEQNRRLSRIPSDEEHGRGRTKSGGAIKSDATEDDHSGSSSPPELSREITNSKAYSRATQKRVAVVQGLNRPFFHIDLTSALQTAVATIEHQDQLRQAENKSTGISNDVDIKQT
>XP_016261343_Exophiala_oligosperma
MASTSSKVGHGLAKVLRINLDERQASKDSVTRGESTYSISTADTYVEEEPTSLDWVMDLLPSGRDMGTYARNLFPFTRWIGRYNVQWLIGDLVAGITVGAVVVPQGMAYAKLAELPVQYGLYSSFMGVLIYWFFATSKDITIGPVAVMSTIVGNIVNKVAEEHPDVPGHVVASALAIICGAIVCFIGLIRCGWIVDFIPLTAISAFMTGSALNIAVGQVPTMMGIKVKGFNTRASTYLVIINTLKYLGHTKIDAAMGLTALFLLYLIRFTCNQLAKRNPDRAKMFFFISTLRTAFVILLYTLISWLVNRHHRDDHVFQILGKVPRGFKDARVPEINTEIISYFASELPASVIVLLIEHIAISKSFGRVNNYTINPSQELVAIGVTNLLGPFLGAYPATGSFSRTAIKSKAGVRTPFAGVITAVVVLLAIYALPAVFYYIPNASLSGVIIHAVGDLITPPNTVYQFWRVSPIEVIIFFAGVLVTVFSSIENGIYTTISVSAAVLLFRVVKANGHFVGKVKVHSVIGDHLVEDKFHDNKRVSDDDRAVRDIFLPLDHNDGSNPSVHVEAPYPGVFVYRFSEGFNYPNANHYTDYLVKYIFEHTRRTNPHSWPRPGDRPWNNPGPRRGKSEDDRSHLPTLRAIVLDMSSVNNVDVTSVQNLIDVRNQLDRYTTPETVQWHFACITNRWTKRALASAGFGYPSAPTGEEYHRWKPIFSVAEIGGSASAAAAAEAESNRRLSRMHSSDEEHGHFGKVHSRTSSGHGVKSADAIEKARYKDDDFDNTNKSSGSGSNGSSPPDLSREITNSKAYSRATSKRVAVVHGLNRPFFHIDLTSALQSAIATVEHQNNLRQAENDGEGVSNDDKE
>XP_013319026_Exophiala_xenobiotica
MTSTSSKVGHGLAKVLRINLNERQAQKDAVTRGESTYSVNTADTYVEEEPRTIDWFRDLVPTGRQWATYGRSLFPFTRWIGRYNVQWLIGDLVAGITVGAVVVPQSMAYAKLAELPVQYGLYSSFMGVLIYWFFATSKDITIGPVAVMSTITGNIVNKVAEEHPEVPGHVVASALAIIAGAIVCFIGLIRCGWIVDFIPLTAISAFMTGSALNIACGQVPTMMGIKVKGFNTRASTYLVIINTLKYLGHTKIDAAMGLTALFMLYLIRFTCNQLAKRHPDRAKTFFFISTLRTAFVILLYTLISWLVNRHHRDDHVFQILGKVPRGFQDARVPIINTDIISYFANELPASVIVLLIEHIAISKSFGRVNNYTIDPSQELVAIGVTNLLGPFLGAYPATGSFSRTAIKSKAGVRTPFAGVITAIVVLLAIYALPAVFYYIPSASLSGVIIHAVGDLITPPNTVYQFWRVSPIEVIIFFAGVFVTVFSSIENGIYTTICVSAAVLLFRVIKANGHFVGKVKIHSVIGDHLVEDKFHDQRMMSDDDRAVRDIFLPLDHNDGSNPSIHVEAPYPGVFVYRFSEGFNYPNANHYTDHLVKYIFEHTRRTNPHSWPRPGDRPWNNPGPRRGKEETDSSHLPTLKAIVLDMSSVNNVDVTSVQNLIDVRNQLDRYASPESVQWHFACINNRWTKRALASAGFGYPSAPQEEYHRWKPIFSVAEIGGSASAAAAAEAESNRRLSRVHTDEEIGHSRTSSGHGVIKADAIERHHYKDDPSTDSSHSHGDNSPDLSREITNSKAYNRATSKRVAVVHGLNRPFFHIDLTSALQSAIATVEHQNQLRAAEQPDKDDKEVSA
>XP_007726673_Capronia_coronata
MAPSSSKVGHGVAKALRINLDERQAQKEAITRGESMYSSSTADTYVEEEPRTIEWIRDLIPSGRQMGIYFRNLFPFTRWIGRYNAQWLMGDLVAGITVGAVVVPQSMAYAKLAELPPEYGLYSSFMGVLIYWFFATSKDITIGPVAVMSTITGNVVNKVAKEHPEVPGHVVASALAIIAGAIVCFIGLIRCGWIVDFIPLTAISAFMTGSAISIAAGQVPTMMGIKVKGFNTRDSTYMVIINTLKYLGHTKIDAAMGLTALFLLYAIRIICTLLAKKYPSRAKMYFFISTLRTAFVILLYTLISWLVNRHHRDDHVFAILGKVPRGFRHAAVPTVNTDIISYFASELPASVIVLLIEHIAISKSFGRVNNYTIDPSQELVAIGVTNLLGPFLGGYPATGSFSRTAIKSKAGVRTPFAGVITAIVVLLAIYALPAVFYYIPSASLAGVIIHAVGDLITPPNTVYQFWRVSPLEVIIFFAGVLVTIFSSIENGIYTTICVSIAVLLFRVVKARGHFVGRVKIHSVIGDHLMEDKFHDQNHPSDEDLAVRDIFLPLDHNDGTNPEINVESPYPGIFIYRFSEGFNYPNANHYTDYLVKFIFEHTRRTNPDSWPRPGDRPWNNPGPRRGKSEPDRSNLPTLKAIILDFSSVNNVDVTSVQNLIDVRNQLDRYAAPDVVQWHLACINNRWTKRALASAGFGYPTTPNPEYSRWKPIFSVAEIGGSGSAASAAEQDANRRLSKQVRDEEKGGIRRDSVTNVDKTDDISHDRYKDDSATSSSNGHDLHREISTSKAYNRQTTKKVVVHGLNRPFFHLDLTIALQAAIANVEHQEQLKKAGEAGQGGDYPVGKEL
>XP_007734578_Capronia_epimyces
MAPSSSQVGHGIAKVLRINLSERQAQKDAITRGESTYSVSTAETYVEEEPRTIDWIRDITPSRSDVLTYFRNLFPFTRWILRYNLQWLIGDLVAGITVGAVVVPQGMAYAKLAELPPEFGLYSSFMGVLIYWFFATSKDITIGPVAVMSTIVGNVVNKVAVDHPEVPGHVVASALAIIAGAIVCFIGLIRCGWIVNFIPLTAISAFMTGSAISIAAGQVPAMMGIKVKGFNTRASTYLVIINTLKYLGHTKLDAAMGLTALFLLYAVRFICTVLAKKHPSRAKTYFFISTLRTAFTILLYTMISWLANRHHRKKPIFAILGKVPRGFKHAAVPTINTDIISYFASELPASVIVLLIEHIAISKSFGRVNNYTIDPSQELVAIGVSNLLGPFLGGYPATGSFSRTAIKSKAGVRTPFAGVITAIVVLLAIYALPAVFFYIPNSSLAAVIIHAVGDLITPPNTVYQFWRVSPLEVIIFFAGVLVTIFSSIENGIYTTICVSAAVLLFRVVKAHGHFVGRVKIHSVIGDHLLEDKFHDEPNKSDTETAVRDLFLPLDHNGGTNPEIKVDSPYPGIFIYRFSEGFNYPNANHYTDYLVDYIFKHTRRTNPDSWPRPGDRPWNNPGPRRGRSEPDRSYLPTLKAIILDFSAVNNVDVTSVQNLIDVRNQLDRYAAPDVVQWHLACINNRWTKRALASAGFGYPTPPAQEYSRWKPIFSVAEIGGSSSAAAAAEQETNRRLSRQARDVEAGGVRSGSVANDPKSDVISQDLSKDDSATTSSNGHDLHREISTSKAYNRQQSRQVVVHGLNRPFFHLDLTIALQSAITNVEHQERLRRAEAGQGGDYNVGKEL
>XP_009160744_Exophiala_dermatitidis
MAPSKSQIGRGVAKVLRINLDERQAQKDAVTRGESTYSVSTADTYVEDEPSTLDWIKEVIPTGSELRTYVRNLFPFTRWILRYNAQWLMGDLVAGITVGCVVVPQSMAYAKLAELSPEYGLYSSFMGVLIYWFFATSKDITIGPVAVMSTIVGNVVNKVADEHPEVPGHVVASALAIIAGAIVCFIGLIRCGWIVDFIPLTAISAFMTGSAINIAAGQVPTMMGIKVKGFNTRDSTYMVIINTLKYLGHTKIDAAMGLTALFLLYAIRITCTVLAKRHPNRAKTYFFISTLRTAFVILLYTLISWLVNRHHRSNHVFQILGKVPRGFKHAAVPKVNTEIISYFASELPASVIVLLIEHIAISKSFGRVNNYTIDPSQELVAIGVTNLLGPFLGAYPATGSFSRTAIKSKAGVRTPFAGVITAVVVLLAIYALPAVFYYIPNASLAGVIIHAVGDLITPPNTVYQFWRVSPLEVFIFFAGVFVTIFSTIENGIYTTICVSAAVLLYRVVKAKGHFVGKVQIHSVIGDHLLEDKFHDHPESPDDGSAVRDIFLPLDHNDGTNPQVKVESPYPGIFIYRFSEGFNYPNANHYTDYLVKYIFDHTRRTNPDSWPRPGDRPWNNPGPRRGKSEPDRSHLPTLKAIILDLSSVNNVDVTSVQNLIDVRNQLDRYAAPDVVQWHLACINNRWTKRALASAGFGYPTAQSEEWHRWKPIFSVAEIGGSNSAAAAVEQETNRRLSRHVPGDEEHGGHRRRSSVPDEGLQSQEKYKDDSAASSSSNGHDLHREISNSKAYNRNQSRKVVVHGLNRPFFHLDLTSALQSAIANVEHQERLKREQAGQGGGDYPISKDL
>XP_013257644_Exophiala_aquamarina
MASTSTKVGHSLARVLGIDINQNQEKDDAITRGESTYSVNTADTYVEEEPHTIDWLKDLVPDRKQVVSYIWSLFPFTHWILRYNLQWFFGDLVAGITVGCVVVPQGMAYAKLAELPVEFGLYSSFMGVLIYWFFATSKDITIGPVAVMSTIVGNVVNKVAIEHPEIPGYVVASALAIICGAIVAFIGLIRAGWIVDFIPLTAISAFMTGSAISIASGQVPTMMGIKVTGFNTRDHTYMVIINTLKYLGHTKIDAAMGLTALFLLYLIRYGCAFLARKNPSRAKTFFFISTLRTAFVILLYTMISWLVNRHHREKPIFAILGKVPRGFQHAAVPTVNTEIISYFARELPASVIVLLIEHIAISKSFGRINNYTINPSQELVAIGVTNLLGPFLGAYPATGSFSRTAIKSKAGVRTPFAGVITAVVVLLAIYALPAVFFYIPSASLSGVIIHAVLDLITPPKTVYQFYRVNPLEVIVFFAGVFVTIFSSIENGIYTTICVSVAIYLFRVVKARGHFVGKVKIHSVIGDHLLEDKFHDGRRASDERDERNIFLPLDHGDGSNPDINVESPYPGIFIYRFSEGLNYPNANHYTDYLVEYIFKHTRRTNPDSWPRPGDRPWNNPGPRRGQVEQVNDGLPTLKAIILDFSTVNNVDVTSVQTLIDVRNQLDRYTTPDVVQWHLASVNNRWTKRALASAGFGYPTLPTEEYARWKPIFNITEIGGSSSAAAAAEAETNRRLSHARDEEIGRPLSKSENIAASKLRDDSSSGSNHDIQRQLSNSKAYHRTNVSKKAVVHSLNRPLFHIDLTSALESAIANVQAQERSRGEQFLSRNREVETDIPIEK
>XP_016229109_Exophiala_mesophila
MPSSASKAGHTAAKYLGIKVHENRAQEDAITRGESTYSTNTSDTYVEEEPRTVEWLQDLVPTFPQVKTYFRNLFPFTRWILRYNVQWLIGDLVAGITVGCVVVPQGMAYAKLAQLPVEFGLYSSFMGVLIYWFFATSKDITIGPVAVMSTIVGNIVLKVQDEHPEIPGYVVASALAIICGAIVLFIGLIRFGWIVEFIPLSAISAFMTGSAISIAAGQVPNLMGIKVQGFNTRDHTFMVIINTLKYLGHTKIDAAMGLTALAMLYIIRSACTFAAKKNPSRAKMFFFISTLRTAFVILLYTMISWLVNRHRRSDPLFAILGKVPRGFQHAQVPTINTEIISYFASELPASVIVLLIEHIAISKSFGRINNYTIDPSQELVAIGVTNLLGPFLGGYPATGSFSRTAIKSKAGVRTPFAGVITAVVVLLAIYALPAVFFYIPNSSLAAVIIHAVLDLITPPKTVYQFWRVNPLETVIFFAGVFVTIFSSIENGIYTTICISVAVLLFRVGKARGHFVGKVKIHSVLGDHLEEDKFHDQGRSSDDSEERNIFLPLDHNDGSNPSIDVQSPYPGIFIYRFSEGFNYPNANHYTDHLVKYIFANTRRTNPDSWPRPGDRPWNNPGPRRGHREETNDHLPTLKAVILDFSAVNNVDVTSVQNLIDVRNQLDRYATPDAVQWHFASINNRWTKRALASGGFGYPSLPTSEYHRWRSIFSITEIGGEINSAATAAERETNRRLSAARDEESAREVKKQVAGGDDSISGSGSDLNKEITRSKAYLRSDSKKLAIVQGINRPLFHIDLTSALQSAIANTQQIEHGRSKAQQQQQFDEVPIEKLK
>XP_013271346_Rhinocladiella_mackenziei
MASTSTKIGHGLSKFLRIKLNERQAQKDAVTRGESAYSVSTADTYVEEEPTTIEWLGDLIPSGAAMGSYIRDIFPFTKWILRYNVQWLIGDLVAGITVGAVVVPQSMAYAKLAELPVEFGLYSSFMGVLIYWFFATSKDITIGPVAVMSTIVGNVVLKVQKEHPEIPGYVIASSLAIIAGAIICFIGLVRCGWIVDFIPLPSISAFMTGSAINIATGQVPNMMGIKVKGFNTRDSTYLVIINTLKYLGHTKVDAAMGLTALFLLYLIRWACGFGAKKYPHRAKLFFFLSTLRTAFVILLYTLVSWLVNRHHRDDHVFAILGTVPRGFKHAQVPKINTDIISYFSGELPASIIVLLIEHIAISKSFGRINNYTIDPSQELVAIGVTNLLGPFLGGYPATGSFSRTAIKSKAGVRTPFAGVITAIVVLLAIYALPAMFYYIPNSSLAGVIIHAVGDLITPPNTVYQFWRVSPLDVVVFFAGVFVTIFSSIENGVYTTICVSAGILLFRVVKARGHFVGKVKIHSVIGDHLVEDKFHDQQRLPGDDVALRNIFLPLDHNDGSNPSINVESPYPGIFIYRFSEGFNYPNANHYTDYLVQHIFETTRRTNPDSWPRPGDRPWNNPGPRPGKTEPNRSHLPTLKAIILDFSSVNNVDVTSIQILIDVRNQLDRYASPDVVQWHLACINNRWTKRALASAGFGYPTVATEEWHRWKPIFSVAEIGGSASAAALAEDEANRRSSSRHHRDEEHGGSRPGSSSSGIKAIKSEAIKEHYADDSTTGSSNGNDLNKQISNSKAYTRTSVKKVAVVHGLNRPFFHIDLTSALQSAIANVEHQEQLKTVEHGKSEGLSTGIEPAS
>XP_018003241_Phialophora_attinorum
MAPGDLGTGPKATKLGHGLAKGLRIRLNERQAENDALTRGESTFSHGSSDTYVEEEPTAIEYLKELVPSRQQYFTYLRNLFPFTRWILRYNLQWLIGDLVAGITVGCVVVPQGMAYAKLAALPVEYGLYSSFMGVLIYWFFATSKDITIGPVAVMSTIVGNIVLEVQKDHPDVEGHVVASALAIICGSIITFIGLARIGWIVEFIPLVAISAFMTGSAISIAAGQVPNLMGIKVDGFNTRGPTYQVIINTLKYLGHSKLDAAMGLTALLMLYLIRWACGFAAKKYPARAKTFFFISTLRTAFVILLYTGISAGVNINHRKNPKFQILKTVPRGFKHAAVPTINTEIISWFASELPASVIVLLIEHIAISKSFGRINNYTIDPSQELVAIGVTNLLGPFLGAYPATGSFSRTAIKSKAGVRTPFAGVITAVVVLLAIYALTAVFYYIPNSSLAAVIIHAVGDLITPPNTVYQFWRVSPIEVIIFFAGVFVTIFSSIENGIYTTVSVSAAVLLFRVVKARGHIVGRVKVHSVIGDQYMDDAQKRDIFLPLDHNDGSNPNVQPEQPYPGIFIYRFSEGFNYPNANHYTDYLVDYIFKHTRRTNPDSWPRPGDRPWNNPGPRAGKPEPDNSHLPTLKAIILDFSAVNNVDVTSVQNLIDVRNQLDRYATPNVVQWHLASINNRWTKRALAAGGFGYPTVPTEEYSRWKPIFSLAELGGNTSAAAAAEKRDNKHLRRNSTADDIETGHGKESITVDAADKDSSSGGSDLKQTLTSSKAYKRTTLVYGLNRPLFHIDLTAALHAAITNVEEQMGSSSRSPADLKRGVGTTSDSEEELKVHGKET
>NP_595014_Schizosaccharomyces_pombe
MRAWGWVRNKFSSEDDYNDGASNKDYPDRFNEFDNSQNDHNDYTQNNAQFQNAQTTTFGRTISRVKAYYEIPEDDELDELASIPQWFKKNVTSNIFKNFLHYLKSLFPIIEWLPNYNPYWLINDLIAGITVGCVVVPQGMSYAKVATLPSEYGLYSSFVGVAIYCFFATSKDVSIGPVAVMSLITAKVIANVMAKDETYTAPQIATCLALLAGAITCGIGLLRLGFIIEFIPVPAVAGFTTGSALNILSGQVPALMGYKNKVTAKATYMVIIQSLKHLPDTTVDAAFGLVSLFILFFTKYMCQYLGKRYPRWQQAFFLTNTLRSAVVVIVGTAISYAICKHHRSDPPISIIKTVPRGFQHVGVPLITKKLCRDLASELPVSVIVLLLEHISIAKSFGRVNDYRIVPDQELIAMGVTNLIGIFFNAYPATGSFSRSAIKAKAGVKTPIAGIFTAAVVILSLYCLTDAFYYIPNAILSAVIIHAVTDLILPMKQTILFWRLQPLEACIFFISVIVSVFSSIENGIYVSVCLAAALLLLRIAKPHGSFLGKIQAANKYGSDNIANVRDIYVPLEMKEENPNLEIQSPPPGVFIFRLQESFTYPNASRVSTMISRRIKDLTRRGIDNIYVKDIDRPWNVPRQRKKKENSEIEDLRPLLQAIIFDFSAVNNLDTTAVQSLIDIRKELEIYANETVEFHFTNIRSGWIKRTLVAAGFGKPKGHAVDASVCVEVAAPLRDANLSAESSRNLSRIITPIYDDEEGNVSGHIYELDGKNNSDLSMHCQKGSNQVEIEFVEFNSRKYPFFHVDVASAVVDLQHRLLSPQKSDSFGSLKEGGTTTIKKIEN
```
