## Supplementary material for "Coding Sequence Insertions in Fungal Genomes are Intrinsically Disordered and can Impart Functionally-Important Properties on the Host Protein": fasta protein sequences: XP_720496.1_blasthits_fa.txt

```
>XP_720496_Candida_albicans
MLQSLITALICLVSISNAFYLPGVAPTNYKKGDTIPLYVNHLTPSFHHSSKQGKTATYVYSYDYYYPKFHFCTPKGGAKKQSESLGSIIFGDRIFNSPFEIKMLETKSCQSLCTSKYSKSDSVFVNRNIRAGYTYNWIVDGLPASMILYDATTSTELYGSGFRIGKVDNENKVEFYNHFEITIEYHKRKEDEYRVVGVTVSPASLDRSELKEDVNGDQLCSLDLKPVQLSKNKETEVLFTYTVNFQESDVAWATRWDKYLHVYNPKIQWFSLINFSLIVLILGIVIAHILIKTLKNDIVKYNEVNLDDDISDESGWKLVHGDIFRPPKQRLLLSVLVGSGVQIFFMTFATIVFALFGLLSPSNRGALSTFMFIIYIGSSIIGSFISGYLYRFLGGDNWKLNMFLTPVLVPGILFSVFVVLNFFLISVQSSGAIPMGTMFAIVLIWFIISIPLSVIGSILASKRPLLSVPVRTNQIPRQIPTQPWYLRTIPVMFISGIFPFGSIAVEMYFIYSSIWFNKIFYMFGFLFFCFILMILTSSLITILMIYYTLCSENYKWQWKSLFVGGGCAIYVFIHSFFLTGGEKFGGFSSLVLYSGYSAVISLLVFLCCGSIGFISSLIFVRLIYGQIKID
>XP_002419908_Candida_dubliniensis
MLQSLITALICLVSISNAFYLPGVAPTNYKKGDTIPLYVNHLTPSFHHSSKQGKTATYVYSYDYYYPKFHFCTPKGGAKPQSESLGSIIFGDRIFSSPFEIKMLETKSCQSMCKSKYSKADSAFVNRNIRAGYTHNWIVDGLPASMPLFDATTNSELYGSGFRIGKVDDENKVEFYNHFQITIEYHKRKEDEYRVVGVTVSPASLDRSELKEDVNGDQLCSLDLKPVQLSKNKETDVLFTYSVNFEESPVAWATRWDKYLHVYNPKIQWFSLINFSLIVLILGIIIAHILVKTLKNDIVKYNEVNLDDDISDESGWKLVHGDIFRPPKQRLLLSIFVGSGVQIFFMTFATIVFALFGLLSPSNRGALSTFTFIIYIGSSIIGSYISGYLYRFLGGDNWKLNMFLTPILVPGILFSVFVVLNFFLISVQSSGAIPLGTMFAIVLIWFMVSIPLGVIGSILASKKPLLSVPVRTNQIPRQIPTQPWYLRTIPVMFISGIFPFGSIAVEMYFIYSSIWFNKIFYMFGFLFFCFILMILTSSLITILMIYYTLCSENYKWQWKSIFVGGGCAIYVFIHSFFLTGGEKFGGFSSLVLYTGYSAVISLLVFLCCGSIGFISSLIFVRLIYGQIKID
>XP_002545355_Candida_tropicalis
MMIKLLITFMLCFINITFGFYLPGVAPTNYKKGDPIPLYVNHLTPSLHHSSSHGKISSATYVYSYDYYYPKFHFCPPKGGPKKQSESLGSIIFGDRIFNSPFEIKMLESKICSKLCNSKYSKTDSVFVNRNIKAGYNHNWIIDGLPASMPILDASTNTEVYGTGFKIGQVDNKNFANLFNHFEIVIEYHKRKDDEFRVVGVTVTPHSLDRSELNQEEATDDQLCNLELKPVQLNKSKDSEVLFTYSVKFEQSDVAWATRWDKYLHVYNPKIQWFSLINFSLIVLILGIIIAHILVKTLKNDIVKYNEVNLDDDISDESGWKLIHGDVFRPPKQRLLLSVLVGSGVQVFIMAFVTIVFALFGLLSPSNRGSLSTFMFIIYIGSSIISSFISGYLYRFLGGDNWKLNMLLTPILVPGLLFTVFVFLNFFLISVQSSGAIPMGTMIAIIVIWFVISIPLSVIGSILASKKPLLTVPVRTNQIPRQIPPQPWYLRTIPVMLISGIFPFGSIAVEMYFIYSSIWFNKIFYMFGFLFFCFLLMILTTSLITVLMTYYSLCSENYKWQWKSIFIGGGCSIYVLVHSFFLTNGEKFGGFSSLVLYSGYSTIISLLVFLCCGSVGFISSLIFVRLIYGQIKID
>XP_003869753_Candida_orthopsilosis
MLNLLLFALTLLGLSNAFYLPGVAPTDYKEGQSIPLLVNHLTPTLHHASSAKGTTSTYVYSYDYYYPKFHFCKPEGGPVKQSESLGSIIFGDRIFNSPFQIEMLKDVQCKKLCTSTYPKSDSVFVNRNIRAGYSYNWLVDGLPVAKIIKDLRTDSQFYGTGFDIGAIDGDSKAVLFNHFELTIKYHEKGDGKNYRVVGITATTESMDRSALPEDSPAETLCSTDLKDVYLDKEKDTPVLFTYSVKFEKSDIAWATRWDQYLHVYDPKIQWFSLINFSLIVLILGIVIANILIRTLKNDIVKYNEVNLDDDITDESGWKLVHGDVFRPPPQRLLLSVLVGSGAQIFFMIFVTIFFALFGLLSPSNRGALSTFSFILYILSSFVSSYVSGYLYRFLGGDNWKLNLLLTPVLVPGILFAVFVFLNFFLISVDSSGAIPVGTMVAIVVIWFVISIPLSVVGSIIASKRPLLDVPVRTNQIPRQIPQQPWYLKSIPVTLISGIFPFGSIAVEMYFIYSSLWFNKIFYMFGFLFFCFLLMIMTTGLITVLMVYYTLCSENYKWQWRSMFIGGGCALYVFIHSIFLTGGEKLAGLTSFVLYTGYSIVISLLVFLCCASVGFICSLFFVRKIYGQIKID
>XP_001524204_Lodderomyces_elongisporus
MLQLLFVALVGFFASLTNAFYLPGVAPTDYKKGDPVPLLVNHLTPSLHHVSNQNKINSATYVYSYDYYYPKFHFCQPEGGPKKQLESLGSIIFGDRIFNSPFEIKMLEPLKCQRLCTSKYPKADSVFVNRNIRAGYNHNWLVDGLPVASILQDRRTNSEFYGAGFHIGEVDKDQRAVLYNHFDIEVEYHKRSDDIYRVVGVTAAAMSLDRSELEDETDADKLCSFEDLQQVHLEKDKDTEVLFTYTVNFKESPVAWATRWDKYLHVYDPKIQWFSLINFSLIVLILGIVITHILIRTLKNDIVKYNEVNLDDDISDESGWKLVHGDVFRPPPQRMLLSVLVGSGVQIFFMAFVTIIFALFGLLSPSNRGALSTFMLIVYIGSSILSSFVSGYLYRFLGGDNWKLNLVLTPVLVPGILFGIFVFLNFFLISVDSSGAVPMGTMVAVIFIWFAISLPLSIAGAILASKRPLLDVPVRTNQIPRQVPQQPWYLRLIPVMFISGIFPFGSIAVEMYFIYSSLWFNKIFYMFGFLFFCFLLMILTTCLITVLMVYYTLCSENYKWQWKSIFIGGGCAIYVFIHSLFLMGGEKLGGFTSMVLYTGYSIVISLLVFLCCSSVGFISSLFFVRKIYGQIKID
>XP_007372783_Spathaspora_passalidarum
MLENKECERLCTSKYSKSDSVFVNRNIRASYNHNWIIDGLPVASVVKDERTDTTFYGPGFHIGEVDSKNNAHLSNHFVITIEYHKRGEDKFRVVGATAERHSLDRTGVASDASNDKVCSLDLNPVQLSKEKESDVLFTYSIQFKESDVAWATRWDKYLHVYDPKIQWFSLINFSLIVSILGIIIGHIIVRTLKNDIVKYNEVNLDDDISDESGWKLVHGDVFRPPKQRLLLSVLVGSGLQIFLMSFITIGFALFGLLSPSNRGSLSTFTFILYIGCSFVSSFTSAYLYKFFGGENWKLNMILSPVLVPGILFGVIVLLNFFLISVNSSGAIPMGTMVVIVIIWFLVSIPLSVLGTILASKKPLISVPVRTNQIPRQVPVQPWYLRTIPVMFISGIFPFGSIAVEMYFIYSSLWFNKIFYMFGFLFFCFLLMVITTGLITILMIYYTLCSENYKWHWKSLFIGGGCAIYVFIHSFFLIGGEKLGGFTSFVLYTGYSIVISLLVFLCCGSVGFLCSLAFVKTIYAQIKI
>XP_043049254_Scheffersomyces_spartinae
MIGVFITVLACIINYTSAFYLPGVAPTNYKEGDTIPLYVNHLTPSLGHLALLKNDAKSKAIVYSYDYYYPKFHFCKPEGEPKKQLESLGSIIFGDRIFNSPFEIQMLQDKSCVSLCTSTYTKREGVFVNRNIRASYTHNWIVDGLPAASVMAEIKTQTKFYGTGFPIGEISPQNSAHFFNHFEIKIEYHKRSDGFFRVVGVTVSPSSLDRSGLKADAKPEEICNPKLEKVSLGKKDELKVLFTYSVKFEASATPWATRWDKYLHVYDPKIQWFSLLNFSVVVSILGFIIAHIFVKSLRNDITKYNEVNLDDDISEESGWKLVHADVFRPPKNRMLLAVFVGSGTQVFVMTFFTIAFALFGLLSPSNRGALSTFMFIVYIASSVVSAFVSGYLYRFLGGDDWKTNMVLSPLLVPGIMFLIFTFLNFVLVIVQSSGAIPFGTMIAIIVIWFVVSVPLSIMGSIWASKKPLLSVPVRTNQIPRQIPEQPWYLKTLPVMLISGVFPFGSIAVEMYFIYNSLWFNRIFYMFGFLFFCFLLMLLTTSLFTILMIYYTLCTENYKWHWKSFFVGGGCAIYVFLHSWFLASPKRLEFSSMLIYGGYSFVISMLVFLCCGATGFVSSFFFIRTIYSQIKVD
>XP_001387949_Scheffersomyces_stipitis
MISIYSCFTALVFLAGIAQAFYLPGVAPTDYKKGDDIPLLVNRLTPSLHHFKSSASRPKLKADTFVYSYDYYYPKFHFCPPKDGKMSKQSESLGSIIFGDRIFNSPFEIKMLEDINCRQVCNPSYSKTDSVFVNRNIRASYNHNWIVDGLPVASQVMDLRTKSAFYGSGFPIGEVDESNNANLYNHFELNIEFHRRGENTYRVVGATVKPYSLDRSAVSDTGDHCALEALPKVSLKKNSDTNVLFSYSVHFEEKDTAWATRWDKYLHVYDPKIQWFSLINFSLIVIILGIIIAHILVRTLKSDIVKYNEVNLDDDISDESGWKLVHGDVFRPPKHRLVLSVLVGSGVQVFLMVFVTIAFALFGLLSPSSRGALSTFMFVVFMFFSIISSFVSGYLYRFFGGDNWKLNLILTPLVVPGTMFAILVFLNFFLIYVESSGAIPAGTMLAIIVIWFLISIPLSVVGSLLASRKQLLSVPVRTNQIPRQIPTQPWYLRTIPVMLISGIFPFGSIAVEMYFIYSSIWFNRIFYMFGFLFFCFLLMVLTTSLISILSIYYTLCSENYKWHWKSVFIGGSCAVYVFLHSLFLTGGERLGGLTSFVLYTGYSIMISLLVFLSCGAIGFISNLFFVRAIYSQIKID
>XP_020064086_Suhomyces_tanzawaensis
MFSVLSNLIVLVYLIGLSTAFYLPGVAPTNYKKGANIPLLVNHLTPSLHHLSNNNQKTGDRTYVYSYDYYYPKFHFCQPKNGPVKQLESLGSIIFGDRIFNSPFEINMLEEKSCETLCSTTYTKVDSVFVNRNIRAGYNHNWIVDGLPAAKLVIEERTKSKFYGSGFRIGETDNQKKAHLFNHFDIGIEYHERDKDNYRVVGVTVKPYSLDRNKVGKDAGKEELCNLELGPVFLTKESETSVLFTYSVSFIKSETAWATRWDKYLHVYDPKIQWFSLVNFSLIVLILGIIIAHILTRTLKNDIVKYNEVNLDDDISDESGWKLVHGDVFRPPKQKMLLSILIGSGVQIFLMVFVTIVFALFGLLSPSNRGALSTFTFVLYIFFSIAASFVSAYLYKSFGGDNWKLNMILTPVTVPGTLFLIFVFLNFFLIYVESSGAIPIGTMFAIIFIWFVVSIPLSVLGSILASKKAVLTNPVRTNQIPRQIPTQPWYLRTLPILFMAGIFPFGSIAVEMYFIYSSLWFNRIYYMFGFLFFCFLLMILTTSLISVMMIYYTLCAENYQWQWKSVFIGGGCAIYVFLHSLFLTGGERLGGLSSIVLYVGYSLVISLLVFLCCGSIGFISNLIFVRQIYAQIKID
>XP_020076188_Hyphopichia_burtonii
MSLLYNWFTALVCFISLANAFYLPGVAPTDYKKGDTIPLLVNHLTPSLHHLSSNQAKVEPSKTYVYSYDYYYPKFRFCTPDGGPKKQLESLGSIIFGDRIFNSPFQINMLEDKTCESLCKSKYSKTDAVFVNRNIRANYNHNWIIDGLPAARQVGDLRTKDLFYGAGFNIGDVEDNTPHLFNHFDISVEYHERKKGDYRVVGVIVHPKSLDRSKLPADAKKEELCNPDLTKVHLKKDGETEVLYTYSVKFVASKTAWATRWDKYLHVYDPKIQWFSLINFSLIVLILGIIITHILMRTLKNDIIKYNEVNLDDDISDESGWKLVHGDVFRPPQRKMLLSILVGSGVQIFLMVFVTIAFALFGLLSPSNRGALSTFIFVLFIFFSIVGSFVSQYIYRFFGGEDWKLNLILSPIVVPGTLFSVFVFLNFFLIYVQSSGAIPVGTMVAIIVIWFAISIPLSVVGSILASKRPLLSIPVRTNQIPRQIPQQPWYLKSIPVMVIAGIFPFGSIAVEMYFIYSSLWFNRIFYMFGFLFFCFILMILTTALISILMIYYTLCSENYKWQWKSVFIGGGCALYVFLHSLFLTGGEKLGGLTSLVLYVGYSSVISLLVFLVCGSVGFISNLFFVRKIYSQIKID
>XP_015468949_Debaryomyces_fabryi
MLFLYSCLIFVTYFLGISEAFYLPGVAPTNYKKGDSIPLLVNHLAPTVRHRTSNGHGNIDMKTYIYSYDYYYPKFHFCPPSGGPKKQSESLGSIIFGDRIFNSPFEIKMLEETKCKTLCSSQYSNTDAVFVNRNIRAGYNYNWIIDGLPAAQHAYDDSTKDEFYGSGFSIGEIDDNKLAHLYNHFDIHIEYHKRSENNYRVVGVTVNPFSWDRSGITETDNKEKVCSPELKKVHLKKESQTSVMFTYSVYFEESETPWATRWDKYLHVYDPKIQWFSLINFSLIVVILGIIIAHILMRTLKNDIVKYNEVNLDDDISDESGWKLVHADVFRPPQHKLLLSVLLGSGVQIFLMTLITIVFALFGLLSPSNRGALSTFMFILYILLSVISSFVSSYLYRFFGGENWKLNMILTPTLVPGVLFSIFLLLNFFLIYVESSGAIPIGTMFAMTAIWFVISIPLSVVGSILASKKSLLSIPVRTNQIPRQIPQQPWYLKNFPLMIISGIFPFGSIAVEMYFIYSSLWFNKIFYMFGFLFFCFILMILTSALISVLMVYYTLCSENYKWHWKSLYIGGGCSIYVFLHSLFLISGYKLEGVSSIVLYVGYSAVTSLLVFLCCGTVGFVSSLFFVRKIYAQIKID
>XP_460008_Debaryomyces_hansenii
MLFLYSCLIFVTYLLGISEAFYLPGVAPTNYKKGDTIPLLVNHLAPTLRHRTSNGKGNIDMKTYIYSYDYYYPKFHFCSPEGGPKKQSESLGSIIFGDRIFNSPFEINMLEETKCKTLCSSQYSSTDAVFVNRNIRAGYNYNWIIDGLPAAQHAYDHNTNDEFYGSGFSIGEIDDQGGAHLYNHFDIHIEYHQRSENNYRVVGVTVNPFSWDRSGITETDNKEKICSPELKKVSLKKEPQTNVMFTYSVYFEESTTPWATRWDKYLHVYDPKIQWFSLINFSLIVIILGIIIAHILMRTLKNDIVKYNEVNLDDDISDESGWKLVHADVFRPPQHKLLLSVLLGSGVQIFLMALTTIIFALFGLLSPSNRGALSTFMFILYIFLSIISSFVSSYLYRFFGGENWKLNTILTPTLVPGVLFTIFLLLNFFLIYAESSGAIPIGTMFAMTTIWFVISIPLSVVGSILASKKSMLAIPVRTNQIPRQIPQQPWYLRNFPLMIISGIFPFGSIAVEMYFIYSSLWFNKIFYMFGFLFFCFILMMLTSALISVLMVYYTLCSENYKWHWKSLFIGGGCSIYVFLHSLFLISGYKLEGVSSIVLYVGYSAVTSLLVFLCCGTVGFVSSLFFVRKIYAQIKID
>XP_006684230_Yamadazyma_tenuis
MIPKLNLWSILAVVQLMAVVSGFYLPGVAPTDYKKGESIPLLVNHLTPSMHHMSQDSKTYVYSYDYYYPKFHFCPPANGPQKQSESLGSIIFGDRIFNSPFEIKMLEDKQCQRLCRSTYSKEDSLFVNRNIRAGYSHNWIIDGLPAAHLVQESRTKTNYYGLGFSIGEVDQSSFAHFYNHFSIQLEYHKRDEHTYRVVGFTVSPSSLDRRNVDGASDADTYCSLDLPPITLKKGEETQLDFTYDVKFVASDKAWATRWDKYLHVYDPKIQWFSLVNFSLIVVVLGIAMANILLRTLKNDIMKYNEVNLDNEISDESGWKLVHGDVFRPPRYKLIFSVLVGSGIQIFLMTLVTIVFALFGVLSPSNRGSLSTFMFILYIFFSAVSSFVSSYLYRFFGGEEWKMNILLNPLLVPGSLFSLFVLLNFFLVFVNSSGAIPIGTMLAIVVIWFVISIPLAVVGSLLSYKRPMVTIPVKTNQIPRQIPPQPWYLKQIPIMLISGIFPFGSIAVEMYFIYTSIWFNRIFYMFGFLFFCFVLMIMTTSLISVLMIYYLLCSENYQWHWKSMFIGGGCAVYVLLHSLFLVTGQNLGNFTSIVLYFGYSLVISLLVFLCCGAVGFVSCFVFIRRIYSQIKID
>XP_001485478_Meyerozyma_guilliermondii
MHYYLYAACTCVLFHNAIFCRGAWLCSPVYQQFFVCSNSTAPVMLTVLLQIFAFAWLLLPAASFYLPGVAPKDYKKGDTIPLLVNHLTPSLVKKSKTNSKTLVYSYDYYYPKFHFCKPEGGPQKQLESLGSIIFGDRIFNSPFEIKMLEDKTCQKMCTAEYSKSDAIFVRRNIRAGYSHNWIIDGLPGALHVVDQHTLTDFFNPGFPIGQVDEQDKARLHNHFDLIIEYHMRSKDVYRVVGFNVKPASYSSANLDEKSLPEDYCNPDLQPVYLNKDRESKVLFTYSVYFKESKTAWATRWDKYLHVFDPKIQWFSLINFSLIVVILGIIIAHILHRTLKNDIVKYNEVNLDDDVADDSGWKLVHGDIFRTPKNPMLLSIIVGSGAQILMMTSVTIVFALFGLLSPSSRGALSTFMFILYVLFSIVSSFVSGYLYKFFGGENWKMNMILTPLLVPGVLLGIFIFLNFFLIYVNSSGAIPIGTMFAIVVIWFVISVPLSVLGSLLASKRPMISVPVRTNQIPRQIPPQPWYLRTIPVMLISGIFPFGSIAVEMYFIHNSLWFNRIFYMFGFLFFCFILMIVSTALVSVLMIYYTLCSENYKWQWKSVFVGGGCAIFVFLHSLLLVGGKNLSGFPSIVLYVGYSSVISLLVFICCGSVGFIVNLIFVRKIYAQIKID
>XP_018709588_Metschnikowia_bicuspidata
MKTYIWTLILSLLLWTGLVSAFYLPGVAPTNYAEGDSIKLFVNHLTPSSNHMASFKSKGKSKVTVYSYDYYYPKFKFCKPKDGPKKQLESLGAIIFGDRIFDSPFEINMLKEVNCQALCLSPYSKVDSVFVNRNIRAGYSHNWIVDGLPAARHVTERRTNTDFYSPGFPIGSVDDEEQPHLHNHYIIHIEYHKRNENNFRVVGVVVEAASLDRNGIDESKASPEQLCDADLPPVTLSNVKDSNVLFTYSVKFVESETAWATRWDKYLHVYDPKIQWVSLINFSVVVVILAIIMAHILVSTLKNDIIKYNEINLDDDVAYESGWKLAYGDVFRSPSNRMLLSVLVGSGTQIFCMILVTIVFALFGLLSPSNRGALSTFMFILFIFFGIISSYVSGYIYRFFGGENWKLNLILTPTVVPGILFGVFAFLNFFLIHVNSSGAIPVGTMAAIIVIWFLISLPLSVVGSIWQSKRSTLSVPVRTNQIPRQIPPQHWYLRTVPAMIMCGLFPFGSIAVELYFIYSSLWFNRIYYMFGFLFFCFVLMVLTTGLISVLSIYYTLCSENYKWQWKSIFVGGGCSLYVFVHSLFFIGDEAFANFTSLVLFVGYSGVISFLVFLVCGAVGFLSNLFFVRKIYSQIKID
>XP_002615784_Clavispora_lusitaniae
MRMLHTIVAGNLFTVMFSGLLSNRMLLSILVGSGVQLFCMALVTIIFALLGLLSPSNRGALSTFMFIFYILFSVISSYVSGYIYRFFGGEDWKTNMILTPILVPGIMFLGFIFLNFFLIYANSSGAIPVGTMAAIILIWFVISVPLSIVGSLWQSRRSVFSVPVRTNQIPRQIPSQPWYLRTVPAMLIAGLFPFGSIAVELYFIFSSLWFNRIFYMFGFLFFCFVLMIMTTALVSVLCIYYTLCSENYKWQWKSFFIGGGCAIYVFLHALYFLKGEKLGDFTSFMLFSGYSAIISLLVFIVCGSVGFLSNLLFTRKIYSQIKID
>XP_025340947_Candida_haemuloni
MRSYLWSTLVTLFLVTFAEAFYLPGVAPTTYAEGDRIELLVNHLTPSLTHLTTTNHREKTRTQIYSYDYYYPKFQFCKPAGGPKKQSESLGAIIFGDRIFNSPFDISMLKNEHCKTLCPTKYSKTDAAFVSRNIRAGYNYNWIIDGLPAAKIVKDMRTSTDFYSSGFPIGEVDDSNRAYLFNHFNINVEYHKRAEGQYRVVGITVASSSMDRSKLDKSKTAAEDLCNPKLARVMLSKDTEKEVLFTYSVTFSESSTAWATRWDKYLHIYDPKIQWVSLINFSLVVIILGVIMAHILVTTLKNDIVKYNEVNLDDDVAYDSGWKLVYGDVFRSPPNRMLLSVLVGSGAQLFCMTLVTIFFAVFGLLSPSNRGSLSTFMFILFIFFSIVSSYVSGYLYRFFGGENWKVNMLMTPTLVPGVLFGVIVFLNFFLINAGSSGAIPAGTMLAMVLIWFAISFPLSVVGSILQSKKPILSVPVRTNQIPRQVPQQPWYLKTVPGMIMSGLFPFGSIAVEFYFIFSSIWFNRIFYMFGFLFFCFILMILTTGLITLLFVYYTLCSENYKWQWKALLIGGGCSVYVFLHSLILVKGALKDFTSMVLYLGYTAVISILVFLVCGSVGFICALFFVRRIYSQIKID
>XP_024716132_Candida_pseudohaemulonis
MNDPWRFLPCNYDTSELSDLCNHFMGNTLPSTPRKVTPQLVVLPSTQPKTADLSCETLNHLIGQVPPLLPYQVASIPIQSHLEISIPKVANLEDVPSGFQNRERIQDAGAVQEKGPIRKRKVKEPKPYIPPERVSQRKKTFPAASSAFAMRSHLWSILVAAFMVACAQAFYLPGVAPTNYAEGDRIELFVNHLTPAMTHLTSTGQREKTKTQIYSYDYYYPKFKFCQPPGGPKKQLESLGAILFGDRIFNSPFDILMLKKEECKVLCNAKYSKTDAAFVSRNIRAGYNYNWIIDGLPAARKAKDIRTSTDFYTSGFPIGLVDESNKSELYNHFKINIEYHKRAEGQYRVVGVTVVPHSLDRSKLDSSKASGEELCNLKLAPVMVSKDSEKTVLYTYSVEFFESTTSWATRWDKYLHIYDPKIQWVSLINFSLVVIILSVIMAHILVTTLKNDIVKYNDVNLDDDVAHDSGWKLVYGDVFRSPPNRMLLSVLVGSGAQLFCMTLVTIVFALFGLLSPSNRGSLSTFMFILFIFFSIISSYVSGYLYRFFGGENWKVNMLMTPTLVPGILFGFIVFLNFFLINAGSSGAIPAGTMLAMVVIWFAISFPLSVVGSILQSKRPTLLVPVRTNQIPRQVPQQPWYLKTVPGMIMSGLFPFGSIAVEFYFIFSSIWFNMIFYMFGFLFFCFILMILTTGLITLLFVYYTLCSENYKWQWKALFIGGGCSIYVFLHSLFFVKGALKDFTSMVLYLGYTAVMSILVFLVCGSVGFICALFFIRRIYSQIKID
>XP_025338288_Candida_duobushaemulonis
MSAGMDLFNKKLELLQLYYPGFSASVLSEILRGCHGDVAQARRLIDGPAKSKAPVQRTLPVKRKAEPVAPDAQKRTAQGPFHRTITLNTPDDVREHLGCYASLHLNFFPQELADGLLHELVASKDKFHSRQFYLFGNLCQSNMLVAPFAARDNDCPALVYNGLAVGGSAGAHEYTHRFDSAAKRLETWMNETVIPGSKRLPFQREDRWKAGFCVANMYEKLNNHLDWHSDRLSSIGPHNFIASVSLGSTRVFKLRSTHNTGPVYSVPLPHNSVFLMRPGCQEEFKHTLGPMAKSVSLHPDVGSLRIIPLASPSKYIPHDRLQLLEEALSSTSDAAIYKNGSNLVQEKPSSYDSKHSYVYVSDHEDEPEESDRQGSKSPDHEEQLPDFSRIKSLGLVFDILSQNQDVSHPMSSECAQLLINNYKFKFDQSQREKEYYISFLKKLRERENNFSATAEAETDTKLAETAQELVSLHDLERNKLEELEELEKTYEDLQTQLSELDEQLEQLNSESLNDVLRLKNTLTMDLTQKQSHLDHSKALYQKQLDHLDSLRTINIFNRLFQISFDGSEPCGKINGFRLGHKIPWPEINAALGQIAHLLKFLMTRLKVDIDGYKLVAMGSKSYLVKTSRHAPEEGRSQNSPVLQLHSTNEFTLGKLFNFNKLDVSMIALLDIASQLEAKITEFDEEFELPYPIAPNHDKIGGKSIRVTSNSRWTEACRFFLTDLSWMLTFASARGETTPRKVTPQLVLLPSTQPKTADSSSEKLNNSIGDPPSSPYQVASLPIQSHPEISIPKVANLEDVPCGFQNRERIQDAGAAQEKGPIKKRKLKEPKPYIPPERVSQRKKTFPAALSAFAMRSHLWSILVAAFMVACAQAFYLPGVAPTNYAEGDRIELFVNHLTPAMTHLTSTGQREKTKTQIYSYDYYYPKFKFCQPPGGPKKQSESLGAILFGDRIFNSPFDISMLKKEECNVLCNAKYSKTDAAFVSRNIRAGYNYNWIIDGLPAARKAKDIRTSTDFYTSGFPIGSVDESNKSELYNHFKINIEYHKRAEGQYRVVGVTVVPYSLDRSKLDSSKASADELCNLKLAPVMVSKDSEKTVLYTYSVEFFESTTSWATRWDKYLHIYDPKIQWVSLINFSLVVIILSVIMAHILVTTLKNDIVKYNDVNLDDDVAHDSGWKLVYGDVFRSPPNRMLLSVLVGSGAQLFCMTLVTIVFALFGLLSPSNRGSLSTFMFILFIFFSIISSYVSGYLYRFFGGENWKVNMLMTPTLVPGILFGFIVFLNFFLINAGSSGAIPAGTMLAMVVIWFAISFPLSVVGSILQSKRPTLSVPVRTNQIPRQVPQQPWYLKTVPGMIMSGLFPFGSIAVEFYFIFSSIWFNMIFYMFGFLFFCFILMIMTTGLITLLFVYYTLCSENYKWQWKALFIGGGCSIYVFLHSLFFVKGALKDFTSMVLYLGYTAVMSILVFLVCGSVGFICSLFFVRRIYSQIKID
>XP_028889714_Candida_auris
MKTNLWSLFVTTLLVASAQAFYLPGVAPTNYAEGDRIDLLVNHLTPALKHPSSESDGKKWKTQIYSYDYYYPKFQFCKPPNGPKKQSESLGAIIFGDRIFNSPFDIQMLKPKKCATLCESKYSKTDAAFVNRNIRAGYNYNWIIDGLPAAKRVKDLRTNSEFYSSGFPIGKVDDNNKAYLYNHFEIIIEYHKRSEGQFRVVGVTVVPQSLDRNTLDVSKASPEELCNPDLNPVVLSKDSEKKVLFTYTVSFEESTTAWATRWDKYLHVYDPKIQWVSLINFSLVVIILGVIMAHILVTTLKNDIVKYNEVNLDDDVAYDSGWKLVYGDVFRSPANRMLLSVLIGSGSQLLCMTMVTIVFALFGLLSPSNRGSLSTFMFILFIFFSIISSYVSGYLYRFFGGENWKVNMLLTPTLVPGLLFLIIIFLNFFLISAGSSGAIPAGTMLAMVLIWFAISFPLSIVGSILQSKRPILSVPVRTNQIPRQIPQQPWYLKTIPGMIMSGLFPFGSIAVEFYFIFSSIWFNRIFYMFGFLFFCFILMILTTGLITLLFVYYTLCSENYKWQWKALFVGGGCSIYVFLHSLFLVKGTLKDFTSMVLYLGYTAVISILVFLVCGSVGFICALFFVRRIYSQIKID
>NP_013184_Saccharomyces_cerevisiae
MIYKMAHVQLLLLYFFVSTVKAFYLPGVAPTTYRENDNIPLLVNHLTPSMNYQHKDEDGNNVSGDKENFLYSYDYYYNRFHFCQPEKVEKQPESLGSVIFGDRIYNSPFQLNMLQEKECESLCKTVIPGDDAKFINKLIKNGFFQNWLIDGLPAAREVYDGRTKTSFYGAGFNLGFVQVTQGTDIEATPKGAETTDKDVELETRNDRNMVKTYELPYFANHFDIMIEYHDRGEGNYRVVGVIVEPVSIKRSSPGTCETTGSPLMLDEGNDNEVYFTYSVKFNESATSWATRWDKYLHVYDPSIQWFSLINFSLVVVLLSSVVIHSLLRALKSDFARYNELNLDDDFQEDSGWKLNHGDVFRSPSQSLTLSILVGSGVQLFLMVTCSIFFAALGFLSPSSRGSLATVMFILYALFGFVGSYTSMGIYKFFNGPYWKANLILTPLLVPGAILLIIIALNFFLMFVHSSGVIPASTLFFMVFLWFLFSIPLSFAGSLIARKRCHWDEHPTKTNQIARQIPFQPWYLKTIPATLIAGIFPFGSIAVELYFIYTSLWFNKIFYMFGFLFFSFLLLTLTSSLVTILITYHSLCLENWKWQWRGFIIGGAGCALYVFIHSILFTKFKLGGFTTIVLYVGYSSVISLLCCLVTGSIGFISSMLFVRKIYSSIKVD
>XP_018220513_Saccharomyces_eubayanus
MAYIQLFLLCFIVSVTRAFYLPGVAPTTYRENDEIPLLVNHLTPSMSYQHQDEDGNNIPGDKEHFLYSYDYYYDKFHFCKPEHVEKQPESLGSIIFGDRIYNSPFELNMLQEKECVSLCKKIIPGNDAKFINKLIKNGFSQNWLIDGLPAARKVHDGRTKTDFYGAGFGLGFVDVTQVVNGDTEQTQTGSGETELEKPKTTNEGIELDARDQGHNMVQTREFSYFANHFDIKIEYHDRGEGNYRVVGVIVNPVSIKRSSPGTCETNGSLLELNEENDNEVYFTYSVKFEESATSWATRWDKYLHVYDPSIQWFSLINFSLVVVLLSSVVIHSLLRALKSDFARYNELNLDDDFQEDSGWKLNHGDVFRSPSQSLMLSILVGSGVQLFLMVTCSIFFAALGFLSPSSRGSLATVMFILYALFGFVGSYTSMGIYKFFDGPYWKANVIMTPLLIPGAILLVIIALNFFLMFVHSSGVIPASTLFFMVFLWFLFSIPLSFAGSLVARKRCHWDEHPTKTNQIARQIPFQPWYLKTLPATLIAGIFPFGSIAVELYFIYTSLWFNKIFYMFGFLFFSFLLLTLTTSLVTVMITYHSLCLENWKWQWRGFIVGGVGCALYVFIHSILFTKFKLGGFVTIVLYLGYSSIISLLCCLVTGSIGFISSMFFIRKIYSSIKVD
>XP_033767857_Saccharomyces_paradoxus
MAYLQLLLLYFFVSTARAFYLPGVAPTTYKENDEIPLLVNHLTPSMYYQHKDEDGNNVSGDKENFLYSYDYYYNRFHFCQPKKVEKQPESLGSVIFGDRIYNSPFELNMLQEKECVSLCQTTIPGNDAKFINKLIKNGFFQNWLIDGLPAARNVFDGRTKTSFYGAGFELGFVEVAQGTDTKAAPKEEETTNQGVKLETRDDRNMVKTYEFPYFANHFDIMIEYHNRGEGNYRVVGVIVEPVSIKRSSPGTCETNGNPLILDEENDNEVYFTYSVKFNESATSWATRWDKYLHVYDPSIQWFSLINFSLVVVLLSSVVIHSLLRALKSDFARYNELNLDDDFQEDSGWKLNHGDVFRSPSQSLTLSILVGSGVQLFLMVTCSIFFAALGFLSPSSRGSLATVMFILYALFGFVGSYTSMGIYKFFDGPYWKANLVLTPLLVPGAILLVIIALNFFLMFAHSSGVIPASTLFFMVFLWFLFSIPLSFAGSLVARKRCHWDEHPTKTNQIARQIPFQPWYLKTIPATLIAGIFPFGSIAVELYFIYTSLWFNKIFYMFGFLFFSFLLLTLTTSLVTILITYHSLCLENWKWQWRGFIIGGAGCALYVFIHSILFTKFKLGGFTTIVLYVGYSSVISLLCCLVTGSIGFISSMLFIRKIFSSIKVD
>XP_003674953_Naumovozyma_castellii
MLSPRLVLFFTFFLSLTRAFYLPGVAPTTYHEGDEIPLLVNHLTPSVYFQRTDANGKSKNKEHFLYSFDYYFDRLHFCKPEHIEKQPESLGSIIFGDRIYNSPFELKMLEEKTCVSLCKSTIPGKDAKFINKLIKNGFFQNWLIDGLPAATQVYDRKTKSEFYGTGFELGFVESFQAIDGQAPATTKPKQTTNEGLELETREAKNVQMVKNIEIAYFVNHYDIQVEYHDRGEGTYRVVGVIVNPVSIKRSTPGTCETTGDPLVLSEDADNDVYFTYSVKFVPSETVWATRWDKYLHTYDPTIQWFSLVNFSIIVLLLSSVVIHSLMKALKSDFARYNEFNLEDDFQEDAGWKLGHGDVFRIPHKSMLLSVLVGSGVQLFLMISCSIFFAALGFLSPSSRGSLATVMFILYALFGFVGSYTSMAVYKFFKGPYWKVNMLLTPFMIPGFIFLTIVGLNFFLMFAHSSGVVPAGTLFFMILLWFIFSIPLAFAGSLIAHKKCTWDEHPTKTNQIARQIPFQPWYLKTWPATMIAGIFPFGSIAVELYFIYTSLWFNKIFYMFGFLLFSFLLLTLTTSLVTILITYHSLCLENWQWQWRGFIVGGVGCAIYVFVHSILFTKFKLGGFATIVLYVGYSTMISLLFCVVTGAIGFLSSLIFVRKIYSAIKVD
>XP_003668515_Naumovozyma_dairenensis
MLHQGQEERYMSLKTSIRTAHLFEVVPKIETNYSYCIDYHTSILYLPFKLRKTMIAPSLVLLFAFCLSLTRAFYLPGVAPTTYHPDDEIPLLVNHLTPSMYFQHKNEDGKTMKSDKERFLYSYDYYYDRFHFCQPEHIEKQPESLGSIIFGDRIYNSPFQINMLQDKTCVSLCKTTIPGKDAKFINKLIKNGFFQNWLIDGLPAARQVYDSRTKTEFYGTGFELGFVDVVQGTTTGDNANTVAKKPTTNEGLELDTRDAKNVQMLKNFELPYFANHFDIQVEYHDRGENNYRVVGVIVNPVSIKRSTPGTCETSGAPLMLSEDQDNDVYFTYSVKFIPSETIWATRWDKYLHIYDPAIQWFSLINFSVVVLLLSSVVIHSLLKALKSDFARYNELNLDDDFQEEAGWKLGHGDVFRIPHRSLLLSVLVGSGVQLFLMIICSIFFAALGFLSPSSRGSLATVMFILYALFGFVGSYTSMGVYKFFGGPYWKVNMLLTPILVPGLIFCGIVALNIFLLFVHSSGVIPAVTLFFMILLWFVFSIPLALAGSLIAHKKCNWDEHPTKTNQIARQIPFQPWYLKTWPATLIAGIFPFGSIAVELYFIYSSLWFNKIFYMFGFLLFSFFLLTLTTSLVTILITYHSLCLENWMWQWRGFIIGGVGCAIYVFIHSILFTKFKLGGFTTIVLYVGYSTIISLLFCIVTGAIGFLSSMFFIRKIYSSIKVE
>XP_003955700_Kazachstania_africana
MTRLLLLISLFLSLTRAFYLPGVAPTTYHEGDEIPLLVNHLSPSMYWQHKNDEGKDVSSDKNKYLYSYDYYYDRFHFCQPEKIEKQPESLGSIMFGDRIYNSPFQLNMLEEKQCASLCKSTIPGNDAKFINKLIKNGFFQNWLIDGLPAAHEAHDTRTGTDFYGSGFELGLVDVVQAVDETEARTKVAAANQGAELDARDAKNVKTIKNVELVYFVNHYDIRIEYHDRGNGDYRVVGVIVNPVSIQRSSPGSCESTGQPLTLQEDEDNDVYFTYSVTFVPSETSWATRWDKYLHVYDPTIQWFSLVNFSLIVLLLSTVVLHSLLKALKNDFARYNEFNLDDEFQEDAGWKLCHGDVFRIPHKSMLLSVLVGSGVQLFIMISTTIFFAALGFLSPSSRGLLGTVMFMLYALFGFVGSYTSMGVYKFFRGPYWKANMVLTPILVPGSIFITIIAMNFFLMYVHSSGVIPAKTLFFMVLLWFVFSIPSAFAGSLVANKKCNWNEHPTKTEQIARQIPFQPWYLKTIPATFIAGIFPFGSIAVEIYFIYTSLWYNKIFYMFGFLFVSLLLLALTTSLVTVLITYHSLCLENWNWQWRSFIVGGVGCAIYVFIHSILFTKFKLGGFTTVVLYLGYSSIISLLCCIVTGSIGFLSSMFFVRKIFSSIKVD
>XP_022465502_Kazachstania_naganishii
MISHTVHLGLALLWACGQVNAFYLPGVAPTTYKANDEIPLLVNHLSPSMYWQHETEDGENMKGDKSRYLYSYDYYYDRFHFCQPEKIVKEPESLGSIIFGDRIYNSPYQIKMLEEKTCVPLCNTIIPGKDAEFINKLIKNGFFQNWLIDGLPAARVVHDKSTNSDFYGNGFELGSVEVVQAVAQAKTHPKEDDSGSAKLSTRDAKNVQMLKNVELPYFANHHDITVEYHDRGEGNLRVVGVTVDPISIKRSSPGTCQTSGDPLMLDEKNDNEVYFTYSVRFVASDTVWATRWDKYLHTYDPTIQWFSLVNFSIVVVLLSSVVIHMLLKALRSDFARYNELNLDNEFQEDSGWKLTHGDVFRIPSKSMLLSILVGSGIQLFLMISVSIFFAALGFLSPSSRGSLGTVMFMLYALFGFVGSYTSMGVYKFFRGPYWKANMILTPLLVPGCLLLSIVGLNMFLLGAHSSGTIPAKTLFFIVLLWFVISVPSALAGSLIAHKKCSWDEHPTKTNQVARQVPFQPWYLKTVAATFIAGIFPFGSIAVELYFIYTSLWYNKIFYMFGFLFVSFLLLTLTTVLVTILITYHSLSLENWQWQWRSFIVGGVGCAIYMFVHSILFTKLKLGGFVTIVLYVGYSAVISLLCCLVTGSIGFLSSMFFVRRIYSSIKVE
>XP_445042_Candida_glabrata
MVRQLLVLSLFVASTLGFYLPGAAPRTYKQGDAIPLLVNHLTPSLNFQHVDDDGNEIKGDKARMLYPYDYYNEKLHFCQPEKIEKQPESLGSVIFGEKIYNSPFNVKMLEDNECVQLCSTTIPGKDAKFINKLIKNGFMQNWLIDGLPAARKLHDSRTNTEFYGQGFELGFVEVRQAVGGKIVSESEKELQLSERDAKNIIDFTDIEIRSPKNLVDLSNLEVREAKNVVDNIVTNVEVPVFANHFDIEVEYHDRGNGDFRVVGVIVNPVSLDNYKSRSCALANQHKLHLDENKDNEVMFTYSVKFTPSDTPWATRWDKYLHIYDPKIQWFSLINFSVIVLLLSSVAIHSLLRALKSDISRYNEFNLGDEFEEDSGWKLVHGDVFRTPKNSMLLSVLVGSGIQLFLMIFLSIILSALGILSPSSRGSLPTAMFMFYAIFGFVGSYTSMGIYKFFKGPYWKANMILTPVLLPGIIFLTVIFMNVLLYFVGSSNVIPLATLVFMVFLWILFSIPLAFAGSLISYKKCNWDEHPTKTNEIPRQIPFQPWFLKTVPATLIGGLVSFGSIAVELYFIYSSLWFNKIFYMFGFLLFSIVLFSFTTGLINVIITYRALCSENWTWQWRSFFIGGLGCSIYIFIHSILFTQFKLGGFATIVLYVGYSFLISFLTCIVTGAIGFICSMFFVRRIFASIKVD
>XP_004181010_Tetrapisispora_blattae
MTKLITAVSICLITLSVTNGFYLPGVAPTTYHELDSIPLLVNHLTPSMFFKHKDSDGNELSSDKENFLYSYDYYYSKLHFCKPLDREIKKQPESLGSILFGDRIYNSPFELKMLVDENCKELCSTNIPGDDAKFINDLIKSGFLQNWLIDGLPAARQLYDQTTKSSFYGSGFELGSVEMIQVVDEAPSHTTPKQPIVEDVLSQELDEEQATEKRANQMLVSSVERTYFANHFDIHIEYHDRGNNEYRIVGVTVNPISMKRDSAICDTNLGKLALSEVSDTDVIFTYSVTFEKSDTVWATRWDKYLHIYDPTIQWFSLINFTVIVVVLSIIVVHFLTKALKNDFVRYNEFNLNDSFDEDSGWKLAHGDVFRIPTKSMLLSIFVGSGTQLFFMISSVLVLAALGFLSPSARGSLPTIMFILYAVFGFVGSYTSMGVYRFFNGPYWKANMILTPLIVPGGIFMFIISMNLFLVFVHSSDVVPIGTLSLMVLLWIVLSLPLSFAGSLISFKRCTWYDHPTKTNEVLRQIPFQPWYLKTVPATLIGGIFPFGSIAVELYFIYSSLWFNKIFYMFGFLLVSFLLLTMTTSLVTIIVTYHSLCLENWRWQWRSFIIGGIGCSIYIFIHSILFTEFKLGGFITIVLYVGYSALIAILCAMVTGAIGFISNMFFVKKIYSSIKVE
>XP_003683701_Tetrapisispora_phaffii
MRCSYLLIAALVSFCNAFYLPGVAPSTYNEGDELPLLVNHLTPSLNYQKKDDLGKKVESREKMLYSFDYYFPKLHFCKPEKIVKQPDSLGSILFGDRIYNSPFSIKMLKPENNVKLCSITIPGSDAKFINKLIKNGFFQNWLIDGLPAARKIYDSNTHTEFYDVGFPLGFVEIKKNVGGLGIPMDAKTKDSGKKNSNSDKKKDSKKKDDSQKKEDSNKKEKREPKRISKLVHNVEFPYLANHYVINVEVHDRGEGNYRVVGVTVDPYSTTDSANPEKGNKLFLDEKKDNEVTFSYSVNFIESETVWATRWDKYLHTYNPTIQWFSLVNFSIIVLLLSALVTYSLLKALKSDFARYEEFNLDNSFNEDSGWKLGHGDVFRIPSQSMLLSILVGSGAQLFLMIISSIFLAAIGIISPSSRGSLPSAMFTFYALFGFWGSYISMSVYKFFKGPYWKANMILTPLLVPGFILVSILGLNFFLLFVHSSGTIPMTALLLIVVIWFVISLPLSFLGSLLANKRSNWGEHPTKTNQIARQIPFQSWYLKTIPAILIAGIFPFGAIAVELYFIYTSLWFNKIFYMFGFLFVSFLLLTLTTSLVTVLITYQSLCMENWNWQWRSFTIGGVGCSLYIFIHSILFTKFKLGGFTTMILYIGYTLLLSILSCIVTGAVGFISSMIFVRKIYSNVRVD
>XP_001646063_Vanderwaltozyma_polyspora
MMMKTIFCLLSVYLALTSAFYLPGVAPTTYGKGDEIPLLVNHLTPSLNFQHKDDQGNDIKGNKEHFLYSFDYYFPKLHFCKPEHVEKQPESLGSILFGDRIYNSPFSIKMLENQECTSLCKVTIPADDAKFINKLIKNGFFQNWLIDGLPAARKLHDVKTKSDFYGTGFPLGNVHVRQAVGGLASSKLNLENPAREAKNVNNMVHNVEIPFLFNHYDINVEYHDRGEGNYRVVGVTVDPKSSTGDICTKKSGGLILLETEDNEVQFSYSVRFIPSETVWATRWDKYLHVYDPTIQWFSLINFSVVVILLSMVVIHSLMRALKSDFARYEEFNLDDTFQQDSGWKLGHGDVFRIPDKSMLLSILVGSGTQLFLMVAVSIFFAAIGILSPSSRGSLPSAMFILYALFGFCGSYVSMGVYKFFNGPYWKANMILTPILVPGLLFISIVGLNFFLLFSRSSGTIPPTALIFVIVLWFIISIPLSLAGSLIANKKCNWGEHPTKTNEIARQIPFQPWYLKTVPATLIAGLFPFGSIAVELYFIYSSLWFNKIFYMFGFLFVSFLLLTLTTTLVTILITYYSLNLENWRWQWRSFIVGGVGCAFYIFVHSIIFTKFKLGGFTTIVLYVGYSLIISALCAVVTGAIGFISSMLFVKKIYSSVKVD
>XP_003682403_Torulaspora_delbrueckii
MHFFFTALSLLWAVSRASFLPGISPTNYDAKSEIALYVNHLTPSRHFQHKDKDGNNIKSDKEHYLYSYDYYNSKLHFCKPENVIEQAESLGSVLFGDRLYNSPFKLNMLEDKSCVSLCKSVIPGEDAAFINKLIKNGFLHNWLVDGLPAGTLINNERESSAHITNGFPLGSVEIMQGVHNGAMATPREETGISAHGSNVVVNLELPHLNNHYDITIQYHEPEAGKYRIVGVEVEPKSIKQTSNSCEFTGEQISLSEDQDNEVLYTYSVRYVRFSHTWATRWDNYRFSYDTTVQWFSLISCVIVVIGLSSVVLHMLLRALKSDFARYNELNLDDEFHEESGWKLSHGDVFRMPNKSLLLSVLVGSGVQLLLLAVGGIVIAAIAFNNAGSREVLPTIFFVLYALFGFVGSYASMGVYRFFKGPYPKVNMILTPFLIPGLILLTIISLNFFLLIAHSSDAIPFSALFAVVLLWLIISVPLSLAGSLTAIKTCSWDQHPTKTNQIARQIPFQPWYLKTLPAALVAGIFPFASIAVELYFIYNSLWFHQFFYMFGFSMVSLFLLVLTTALVTVMITYHSLCLENWQWQWRSFIVGGLGSAVYIFIHSIFFTEFKLRGFTTIVLYVGYSMLISILCCLTTGAVGFFSSMFLVRKIFSSVKVD
>XP_037146294_Zygotorulaspora_mrakii
MMTADILLLLSLFVSLNNAFWLPGVTPTTYHTGDAIPLLVNHLTPSQQFHHINSEGDTVSGDAQHYMYSYDYYYPKFHFCQPQNIRKEPESLGSFLFGDRIYNSPFELNMLDNKECVKLCSTSIPKEDSQFINSLIKSGFKQNWIVDGLPAGNGVLRSDDDQDDEEQKYLVGFPLGFVDVIDGWDAQQNPNRERDSKASQNKIIELPYFANHFEIEIHYHKIESNAHRVVGFVVTPYSIKDNSETCILDGERLVLSEKGDTEVSFTYSVKYMHFAQTWATRWDQYAYGFDSKIEWVSLLNCSGVVIALSAVVVHMLMRALKKDFARYNELNLDNQFQEDSGWKLCHGDVFRIPNRPLLLSVLIGSGTQLFLMVICSVILATIGFANSQSRGTLPTVMFILYALFGSIGSYTSMGVYKFFKGPYWKVNMILTPILVPGSVFLIIVGLNTFLAFVHSSGVIPLGTLITVIVLWLILSVPLSLAGSLIAHKKCSWDHHPTKTNQIFRQIPFEPWYMKTIPAALLAGFFPFTSIAVELYFIYTSLWYNQFFYMFGFVLFSFFLLVMTTALVTVLITYNSLCLENWKWQWKSFIVGGLGCATYVFIHAILFTKFELRGFVTIVLYVGYSALISILCCIITGTVGFFTSMLFVKRIYSSIKVD
>XP_002495736_Zygosaccharomyces_rouxii
MLSHSLLFVCLLTSLVKAFYLPGVAPTTYHSNDEIQLLVNHLTPSMNFQHEDEDGNMVKGDKEHYLYSYDYYYSKFHFCKPENVVRQPASLGSVIFGDRIFNSPFKLNMLEEKECVPLCSSRIPGEDAKFVNKLIKNGFMQNWLIDGLPAGREIHDSRTNSNFYGTGFQLGFVDVTEGFSDSNDEEKKIMKTLEVPYLANHYDINIEYHDRGNDNYRVVGVTVDPVSIKRSSSDSCQYNSGSLTLSETEENEVHFTYSVKFIKSDTVWATRWDKYLHVYDPTIQWFSLINCSVIVVALSSVVLHMLLRALKNDLSRYNEFNLDNEFHEDSGWKLSHGDVFRIPPRSLLLSILVGSGVQLFLMIACSIIFAALGFLSPSSRGSLPTVMFLLYALFGFVGSYTSMAIYKFFKGPLWKVNLLLTPVLVPGGIFVTIILLNFFLVFVRSSGAIPAGTLFTIILLWFVFSIPLSFAGSLIAHKRCRLDNHPTKTNQIARQIPIQPWYLKTIPVSLIAGVFPFASIAVELYFIYTSLWFNKIFYMFGFLLFSFLLLTFTTALVTILTTYHSLCLENWKWQWRSFIIGGCGCAIYVFIHSILFTKFKLGGFTTVVLYLGYSGLISVLCCIVTGSIGFISSMFFIRKIYSSVKVD
>XP_003646197_Eremothecium_cymbalariae
MRLIRSFLLCAGVSYGFYFPGVSPVTYHIGDEIPLLVNYLSSDFLWNIDYYSDSIGLCKPNTIKEQSESLGSVIFGDRLYNSPFKVSMLKNSECVKLCDTTIDTALWNTFFGYRYSYNWLVDGLPVLGIDGTSDANGYHNNSELFMGYQADEQKYIYNHFDIYIHYNDRGKGEYRVVFAEAKPISLPRTGSELCSKDAKPVPIGSGNHENITFTYSVIFKKSDISWSTRWDQYLHVYDFDIQLAELISFSLVVLLLSSVLVHSLFRVLKRDIAAYSEFNLDDEFQQDYCWKIIHGEVFRSPSKALLLSVFVGSGSQLFFMALCTVLLGSCGFLSPSARGSLGTVMFVLYALFGGVGSYTSMSIYKFFGGQNWKLNLILTPLLIPVFLFVTTVLLNFFLIYAKSSGAMPFGTMVTIIILWFILSVPVSIIGSLLSWKLNRWDEHPAKTNQIARQVPSQPWYIKTWVATFLAGMFPFGAMAVELYYIYASIWGEIIFFMYGFLFVAFILLTLTTSLVTILLTYYSLCMENWKWQWRSFIIGGVGCSVYVFLHSLFFIKFKFPGFVSMVLYLGYSAMVSIVCCLVTGSIGFLANLWFVRKIYSNIKVD
>NP_986762_Eremothecium_gossypii
MIALVAWVAWLGLAQGFYLPGSAPTTYRRGDAIPLLVNHITPTVFSDDRAGTDGQRDKERYLYAYDYYYPRLHMCRPDKIEKVSESLGSIIFGDRLHNSPFELKMLEEKSCVALCEKTVPAEDAKFINQLIRSGFFHNWLVDGLPAGREMHDARTNTVFYGTGFELGRVIRGTEDRNQEEPGEIELQTRRVLQPGESVVAVPYFINHFEITVDYHKRAEDELRVVGVSVLPRSLQNPVGDKCANSGNGLVLSETADTKVTFTYSVRFHESDVSWATRWGKYLHVYDPKVQWYSLINFSLVVLLLSSIMVHSLFRALKTDLDRYNDFNLDNEFQEDYGWKLLHSDVFRSPSKTLLLSVFVGSGGQLFLMSACTLFIAMLGFLSPSSRGSLGTIMFVLYAIFGGFGSYLSMSTYKMFGGEKWKVNMVLTPLLVPGIIFATMLLMNFFLVMVQSSGAMPFGTMLAIVVLWFVLSIPISIMGSLFARKKNTWDQHPTKTSQIAKQIPPQPWYLRTWPAAYIAGLFPFGAIAVELYFIYTSIWFNTMFYMFGFLFFTFLLLTLTTALVTILLTYYSLCMENWSWQWRSFIIGGIGCSTYVFINSILFTKFRLGGFVTIVLYVGYSLLISFLFCLVTGTIGFVSSLWFVRKIYSSIKVD
>XP_455929_Kluyveromyces_lactis
MFTYLWRSLLVSTLIGSLLVEAFYLPGVAPTTYHEGDDLPLLVNHLTPSQFYKHYDTDQHDTGDKEGFLYSYDYYYKKFHFCQPAELKKQPESLGSIIFGDRIYNSPFKLQLLKNVECQSLCKSVIPGKDAKFINKLILNGFFQNWIIDGLPAARKMEDTKTNKIFYGNGFELGLVDVLSDYEPDTRSLHDELELQLNAKKNVLSPGDKVTEIPYFVNHYDIQIEYHDRGENNYRIVGVTVNPASIKRDSPDSCESTGKSLVLSETEDNEVYFTYSVKFIKSDTVWATRWDKYLHVYDPKIQWFSLINFSTIVVLLSSVMLHSLYSALKNDLARYNELNLDTDFEEETGWKLIHGDVFRSPNKALLLSVLVGSGGQLALMLTTTILFACLGFLSPSSRGSLSTVMFLLYAIFGSFGSFTSMATYKFFNGKAWRLNLVLTPLLVPGSILTVVLGLNFFLIFVHSSGAIPFQTMLVLVLLWFVISIPLSAIGSVIAWKKCNWNEHPTKTNQIARQIPFQPWYLKTIPVALLAGIFPFGSIAVELYFIYSSLWFNKIYYMFGFLFFSFILLALTTSLITVLLTYHSLCMENWKWQWRSFVIGGCGCAFYVFCHSILFTKFRLGGLTTIVLYLGYSILISGLCCLVTGAIGFLSSLILVRKIYSCVKVD
>XP_022675980_Kluyveromyces_marxianus
MVHSLYSALKNDLARYNEMNLDNDFEEETGWKLIHGDVFRSPERAMLLSVFVGSGAQLALMTTTTILFACLGFLSPSSRGSLTTVMFLLYAIFGSFGSFTSMATYKFFNGKNWRTNLVLTPILIPGSILAVVVALNFFLIFVHSSGAIPFKTMIVIVFLWFIVSIPLSAIGSLMAWKKCNWDQHPAKTNQIARQIPFQPWYLKTLPASLIAGIFPFGSIAVELYFIYSSLWFNKIYYMFGFLFFSFLLLILTTSLITILLTYYSLCLENWKWQWRSFIIGGCGCAFYVFCHSILFTKFRLGGLTTVVLYLGYSSLISGLCCLMTGAIGFLSSLLLVKKIYSCIKVD
>XP_022629498_Lachancea_lanzarotensis
MRNLVTCMVAAAGLLSLADAFYLPGVAPTTYHKGDEIPLLVNHLTPSMYFQHKGENDEDLGDKESFLYSYDYYYDKLHFCRPEKMEKQRESLGSIIFGDRIYNSPFQIEMLEEKECVTLCSQKIPAEDAKFVNKLIRNGFFQNWLIDGLPAARVSHDGRTGSDFYTPGFELGLVDVGGSKLRMGGQGSSSSESESQPHTNPVSEGDYLEAPPANSHKLTKRKNVVNTKEMVKQIETPYFVNHFDIKIEYHDRGNGDYRVVGVTVNPVSIKRSLSDSCAPTGELLELSEEQETEVNFSYSVHFEASATAWATRWDKYLHVYDPKIQWYSLVNFSLVVVLLSSVMIHSLYRTLRDDLSRYNQLNLDDDFQEETGWKLVHGDVFRTPSRSLLLSVLIGSGAQLFLMAACTIAFALFGLLSPSSRGSLATVMFILYALFGLFGSYTSMATYKFFGGQYWKVNMLLTPLLVPGSIFCVMIALNFFLIFVDSAGALPFGTMCAILALWFIFSLPLSAVGSFVARKKCHWDEHPTKTKQIPRQIPFQPWYLKTIPASLIAGIFPFGSIAVELYFIYSSLWFNKIFYMFGFLFVSFLLLTLTTSLVTVMLTYYSLCLENWKWQWRGFWIGGIGCATYMFVHSILFTKFRLGGLTTIVLYLGYSLLISLLSCLITGTIGFLSSLWFVRRIYSSIKID
>XP_002555636_Lachancea_thermotolerans
MVSAILLLSILWASQVSGFYLPGVAPTTYHEGDAIPLLVNHLTPTMYYQHADEDGNDLGDKESLLYSYDYYYPKFHFCRPEKLEKQRESLGSIIFGDRIYNSPFQIEMLKNKECASLCSESIPADDAKFINKLITNGFFQNWLVDGLPAARKTTDVRTKSEFYTPGFELGYVGIGGSELRMNGQGGSQDGDDSGSHGSTKEVSESDYLDAPPAKRSLAKRKQVSNTKELVKQLETPYFANHFEIEVQYHDRGNGNYRVVGVIVNPYSIKRESPDTCDKTGELLKLSETEATEVHFSYSVKFTPSETVWATRWDKYLHVYDPKIQWFSLINFSLVVVFLSTVMIHRLYVTLTDDLSRYNQINLDDDFQEETGWKLIHGDVFRTPERSLILSVLVGSGAQLFLMAACTIGFALLGLLSPSSRGSLTTVMFILYALFGSFGSYTSMATYKFFGGPYWKVNMLLTPILVPGLLFCVMLALNFFLVVVESAGAIPFGTMCVIVLLWFLFSIPLSVAGSLIARKKCKWDEHPTKTKQIPRQIPFQPWYLKTVPASLIAGIFPFGSIAVELYFIYSSLWFNKIFYMFGFLFVSFLLLTLTTSLITVLLTYYSLCLENWKWQWRGFWIGGAGCALYMFIHAILFTKFRLGGFTTIVLYVGYSLVMSLLSCLITGTVGFLSSLWFVRRIYSSVKVD
>XP_020054487_Aspergillus_aculeatus
MWFSNRALPLTTLLLSAPSLSAAFYLPGVAPTSYDEGQSVPLYVNHLTPGLAQQDEQLHSVFSYDYYHPAFRFCAPEGGPKDVRESLGSILFGDRIQTSPLELHMGKNETCKAICGTATFDARSAKFVNRRIEQGYNINWLVDGLPGAQINMEAVTQDRFYSPGFALGSINDDGLPVLNNHFEILIDYHRVGYGAQDKYRVVGVLVQPESRVNARVLEDGTAECETDGTGVVLNEEGETTVAWTYSVYWRESSTPWATRWDKYLHVYDPKIHWFSLINSAVFVVFLVGMVSMILIRALKKDIARYNRLDMINLDDFDSTSAAVEDGIQEDSGWKLVHGDVFRCPKAPLLLSVLVGNGAQLFMMTGVTVVFALFGLLSPANRGFLATAILIIYTLFGFIGGYVSARVYKSLGGDAWKRNIIMTPVLVPALIFGTFFLLNLFVWAKGSSGAVPFTTMLALVMIWFVISVPLSVAGSWLGFKQQAIEGPTKTNQIPRQVPPMAGTLRPIPSLLLTGILPFGAIFVELYFIMTSLWTNKIYYMFGFLFLCYGLMVITSAATTVLLVYFLLCAENYRWHWRAFAGAGMTGVYVFLNALLFWITRVSFGGLTGAVLYIGYSALIGFVVFILTGSIGFFASWAFVQRIYGSIKVD
>XP_001268457_Aspergillus_clavatus
MRFNRRTSPISAFLLTVPSLSAAFYLPGVAPTSYDEGQAVPLYVNHLTPGIAHRDEQLHSVFAYDYYHTAFHFCRPNGGPKDVRESLGSILFGDRIQTSPFELFMGKNESCKAVCGEVKFDSRSAKFVNRRIAQGYNINWLVDGLPGAQLNIDETDSDFYSPGFALGDLNDDGQSILYNHYDIVIDYHKVGYGGKDKYRVVGVLVQQESHRDSKVLEDGTVECGSEESGIILREDGETPVSWTYGVYWRESPTPWATRWDKYLHIEDPKIHWFSLINSAVFVVFLVGMVSMILLRALKKDIARYNRLDMINLEDLDGTSAAIEDGIQEDSGWKLVHGDVFRCPKSPLLLSVLVGNGAQLFMMTGVTVVFALFGLLSPANRGFLATAILLIYTLFGFVGGYVSARVYKSFGGEAWKRNIILTPVLIPGLIFTTFFLLNLFVWAKGSSGAVPFTTMLALVLIWFVISVPLSVAGSWLGFKQHAIEGPTKTNQIPRQIPPMTGSLRTVPSLLLTGILPFGAIFVELYLITTSLWTNKIYYMFGFLFLCYGLMIMTTAATTVLLIYFLLSAENYRWHWRAFVGAGMTGFYVFVNAFIFWITRVSFGGLTGAVLYVGYSALIGFLVFILTGSIGFLASWAFVQRIYGSIKVD
>XP_001258554_Aspergillus_fischeri
MRLDKRLTISTFLLTAPSLSAAFYLPGVAPTSYDEGQAVPLYVNHLTPGLAQQDEQLHSVFAYDYYHTAFHFCRPADGPKYVRESLGSILFGDRIQTSPFELFMGKNESCKAVCGEVKFDSRSAKFVNRRIAQGYNMNWLVDGLPGAQLNLDAVTQSKFYSPGFALGTLNDDGQAMLNNHYDIVIDYHRVGFGSKDKYRVVGVLVQPASRRDSRVLEDGTVECGSDDAAVILSEDGETPVTWTYGVYWRESPTPWATRWDKYLHVYDPKIHWFSLINSAVFVVFLVGMVSMILLRALRKDIARYNRLDMINLEDLDGTSAAIEDGIQEDSGWKLVHGDVFRCPRSPLLLSVLVGNGAQLFMMTGVTVVFALFGLLSPANRGFLATAILLIYTLFGFVGGYVSARVYKSFGGEAWKRNIILTPVLIPGLIFGTFFLLNLFVWAKGSSGAVPFTTMLALVLIWFVISVPLSVAGSWLGFKQRAIEGPTKTNQIPRQIPPMTGSLRTIPSLLLTGILPFGAIFVELYFIMTSLWTSKIYYMFGFLFLCYGLMIMTTAATTVLLVYFLLCAENYRWHWRAFAGAGMTGFYVFINAFIFWITRVSFGGLTGAVLYVGYSALIGFLVFILTGSIGFFASWAFVQRIYGSIKVD
>XP_041150801_Aspergillus_flavus
MAFNKRTFSIYSLLLAAPSLTTAFYLPGVAPTSYDEGQSVPLYVNHLTPGLAQQDEQLHSVFSYDYYHPAFHFCAPENGPKYIRESLGSILFGDRIQSSPFELFMGKNETCKAVCKEEAKFDSRSAKFTNRRIIQGYNFNWLVDGLPGAQINVESVTEAKFYNPGFALGSLNDNGQAVLNNHFDIFIEYHAVGYGAKDKYRVVGVLVQPDSRGNSKVQGDGTVDCGSSDVPVILDEDSETGVTWTYSVYWRESSTPWATRWDKYLHVYDPKIHWFSLINSAVFVVFLVGMVSMILVRALRKDIARYNRLDMINLEDLDGTSAAVEDGIQEDSGWKLVHGDVFRCPKSPLLLSVLVGNGAQLFMMTGATVLVALFGLLSPANRGFLATATLLIYTLFGFIGGYVSARVYKSFGGEAWKRNIIMTPVLVPGFIFSAFFLLNLFVWAKGSSGAVPFGTMLALVAIWFVISVPLSVAGSWLGFKQRAVEGPTKTNQIPRQVPPMTGSLRTIPSLLLTGILPFGAIFVELYFIMTSLWTNKIYYMFGFLFLCYGLMIITTAATTVLLVYFLLCAENYRWQWRAFAGAGMTGGYVFLNALLFWATRVSFGGFTGAVLYVGYSALIGFVVFILTGSIGFFASWAFVQRIYGSIKVD
>XP_751299_Aspergillus_fumigatus
MRLDKRLTISTLLLTAPSLSAAFYLPGVAPTSYDEGQAVPLYVNHLTPGLAQQDEQLHSVFSYDYYHTAFHFCRPADGPKDIRESLGSILFGDRIQTSPFELFMGKNESCKAVCGEVKFDSRSAKFVNRRIAQGYNINWLVDGLPGAQLNLDAVTQSKFYSPGFALGTLNDDGQAILNNHYDIVIDYHRVGFGSKDKYRVVGVLVQPASRRDSKVLEDGTVDCGSDNAAVILSEDGETPVTWTYGVYWRESPTPWATRWDKYLHVYDPKIHWFSLINSAVFVVFLVGMVSMILLRALRKDIARYNRLDTINLEDLDGTSAAIEDGIQEDSGWKLVHGDVFRCPRAPLLLSVLVGNGAQLFMMTGVTVVFALFGLLSPANRGFLATAILLIYTLFGFIGGYVSARVYKSFGGEAWKRNIILTPVLIPGLIFGTFFLLNLFVWAKGSSGAVPFTTMLALVLIWFVISVPLSVAGSWLGFKQRAIEGPTKTNQIPRQIPPMTGSLRTIPSLLLTGILPFGAIFVELYFIMTSLWTNKIYYMFGFLFLCYGLMIMTTAATTVLLVYFLLCAENYRWHWRAFAGAGMTGFYVFINAFIFWITRVSFGGLTGAVLYVGYSALIGFLVFILTGSIGFFASWAFVQRIYGSIKVD
>XP_663054_Aspergillus_nidulans
MGLRWLSCPHIWLLWILFASCSYAFYLPGYSVKRYNDDESIPLLVNKIFSDHTQLQYAYFDLPFVCPPSGRTHGGSPFGAGQSVSQNLGEILRGDRIMTSDFELHMGKNVECQALCTAEVGRKDVKWGRQLIREGYVVEWIADNLPGATSFVTVDRRRKYYASGFKLGYQEFSPIDGKQRYYINNHFTIVIRWRSAPEGGKVVVGFEVFPKSIRAQDHGADGCPEHVHEEHEGLELYIPPNLEHLRQKYPGSSYLPEDDDYDDGATLKIPITYSVYFKEDNSIEWSNRWDLYFSKQDDSSMTHWLAVLNSLTISGVLGVAVYVIWTRTIQGDIKGRGDGAMDDRKVRKAGKAEGLLDQTSDVEREADIDSDDDGMDDVSGWKLLHADVFRVPNFSGLLAPLVGSGMQLLFMTSGLLLLSCLGILNPSYRGGFVSVGTGLFVFAGVFSGYFSGSLYKTFGGKSWRKNMLITALLFPGLIFCLVFILNLFVWAQASSTAIPFVTLIGIVLLWLLIQVPLVYAGSWYGFTRAKPWEHPTKTSPTPRRIPPQPWYLHNVQRAIITGLAPFAVLFIELLFVFKNLWQDKSGYYYVFGFLSAVTTILVITVSEVTIIATYSQLCAEDYQWWWQSFLTGGSSAFWVFAYCIWYYYFHLHITGFVSSLLFFSYSFLACAVYGLLTGTVGFLTAYAFIRRIYSSHIGDEEEAEYAYVASYVLPFCEKKGKRKK
>XP_001390946_Aspergillus_niger
MWFNKRSSPIAALLLTAPSLSAAFYLPGVAPTSYDEGQSVPLYVNHLTPGLAQQDEQLHSVFSYDYYHPAFHFCTPPEGPKDVRESLGSILFGDRIQTSPFELHMGKNETCKAVCGPASFDARSAKFVNRRIQQGYNINWLVDGLPGAQINMEAVTQTKFYSPGFALGSINDEGQPVLNNHFEILIEYHRVGYGNQDKYRVVGVLVQPESRRNSMVSDDGTAQCDGDGVGITLSEEGETAVTWTYSVYWRESPTAWATRWDKYLHVYDPKIHWFSLINSAVFVVFLVAMVSMILVRALKKDIARYNRLDMINLDDFDSTSAAVEDGIQEDSGWKLVHGDVFRCPKSPLLLSVLVGNGAQLFMMTGVTVVFALFGLLSPANRGFLATAILLIYTLFGFIGGYVSARVYKSLGGDAWKRNIIMTPVLVPALIFGVFFLLNLFVWAKGSSGAVPFGTMLALVLIWFVISVPLSVAGSWLGFKQRAIEGPTKTNQIPRQVPPMTGTLRTVPSLLLTGILPFGAIFVELYFIMTSLWTNKIYYMFGFLFLCYGLMVITSAATTVLLVYFLLCAENYRWHWRAFAGAGMTGGYVFLNALLFWITRVSFGGLTGAVLYVGYSALIGFIVFILTGSIGFFASWAFVQRIYGSIKVD
>XP_015410697_Aspergillus_nomiae
MAFSKRTFSLYSLLLAAPSFTTAFYLPGVAPTSYDEGQSVPLYVNHLTPGLAQQDEQLHSVFSYDYYHPAFHFCAPEDGPKYIRESLGSILFGDRIQSSPFELFMGKNETCKAVCKEEAKFDSRSAKFTNRRIVQGYNFNWLVDGLPGAQINVESVTEAKFYNPGFALGSLNDNGQAVLNNHFDIFIEYHAVGYGAKDKYRVVGVLVQPDSRGNSKVQGDGSVDCGSSDVPVILDEDSETGVTWTYSVYWRESSTPWATRWDKYLHVYDPKIHWFSLINSAVFVVFLVGMVSMILIRALRKDIARYNRLDMINLEDLDGTSAAVEDGIQEDSGWKLVHGDVFRCPKSPLLLSVLVGNGAQLFMMTGATVLVALFGLLSPANRGFLATATLLIYTLFGFIGGYVSARVYKSFGGEAWKRNIVMTPVLVPGFIFSTFFLLNLFVWAKGSSGAVPFGTMLALVAIWFVISVPLSVAGSWLGFKQRAVEGPTKTNQIPRQVPPMTGSLRTIPSLLLTGILPFGAIFVELYFIMTSLWTNKIYYMFGFLFLCYGLMIITTAATTVLLVYFLLCAENYRWQWRAFAGAGMTGGYVFLNALLFWATRVSFGGFTGAVLYVGYSALIGFVVFILTGSIGFFASWAFVQRIYGSIKVD
>XP_001826974_Aspergillus_oryzae 
MAFNKRTFSIYSLLLAAPSLTTAFYLPGVAPTSYDEGQSVPLYVNHLTPGLAQQDEQLHSVFSYDYYHPAFHFCAPENGPKYIRESLGSILFGDRIQSSPFELFMGKNETCKAVCKEEAKFDSRSAKFTNRRIIQGYNFNWLVDGLPGAQINVESVTEAKFYNPGFALGSLNDNGQAVLNNHFDIFIEYHAVGYGAKDKYRVVGVLVQPDSRGNSKVQGDGTVDCGSSDVPVILDEDSETGVTWTYSVYWRESSTPWATRWDKYLHVYDPKIHWFSLINSAVFVVFLVGMVSMILVRALRKDIARYNRLDMINLEDLDGTSAAVEDGIQEDSGWKLVHGDVFRCPKSPLLLSVLVGNGAQLFMMTGATVLVALFGLLSPANRGFLATATLLIYTLFGFIGGYVSARVYKSFGGEAWKRNIIMTPALVPGFIFSAFFLLNLFVWAKGSSGAVPFGTMLALVAIWFVISVPLSVAGSWLGFKQRAVEGPTKTNQIPRQVPPMTGSLRTIPSLLLTGILPFGAIFVELYFIMTSLWTNKIYYMFGFLFLCYGLMIITTAATTVLLVYFLLCAENYRWQWRAFAGAGMTGGYVFLSALLFWATRVSFGGFTGAVLYVGYSALIGFVVFILTGSIGFFASWAFVQRIYGSIKVD
>XP_040640920_Aspergillus_ruber
MWFNERTSLLYTLFLSVPLSSAFYLPGVAPTSYDEGQAVPLYVNHLTPGIAGQDDQLHSVFSYDYYHPAFHFCRPKDGPKDVRESLGSILFGDRIQTSPIELHMGVNETCKAVCGEAKFDARSAKFTNRRIMQGYNVNWLVDGLPAAQRNVETVTQTEFYSPGFALGIANENGEPYLNNHYDILIDFHRVGSGGKDQFRVVGVLVQPESRHDSKALDDGTAECGSDNAPVLLSEDGETAVTFTYSVYWRESPTVWATRWDKYLHVYDPKIHWFSLINSAVFVVFLVGMVSMILVRALRKDIARYNRLDAINLEDLDGTSAAVEDGIQEDSGWKLVHGDVFRCPRSPLLLSVLVGNGAQLFMMAGVTVVFALFGLLSPANRGFLATAILLIYTVFGFIGGYVSARVYKSFGGDAWKRNIIMTPLLIPGVIFCTFFLLNLFVWAKGSSGAVPFGTMLALVLIWFVISVPLSFAGSWLGFKRRPVEGPTKTNQIPRQVPPMKGTLRTVPSMFLTSLLPFGAIFVELYFIMNSLWTNKIYYMFGFLFICYGLMIITTAATTVLLVYFLLCAEDYRWHWRAFAGAGMTGGYVFLNALLFWATRVSFGGLTGAVLYVGYSALIGFVAFILTGSIGFFASWAFVHRIYRSIKVD
>XP_040698053_Aspergillus_sydowii
MRFDRRTSPLINLLLTAPTLSAAFYLPGVAPTSYDDGQSVPLYVNHLTPGIAQQDEQLHSVFSYDYYHPAFRFCAPEDGPKDVRESLGSILFGDRIQTSPLELSMRKDETCKAACQEATFDSRSATFTNQKIGQGYNINWLVDGLPAAQQNLGNEPQAYSPGFALGALDEAERPVLHNHFDILVDYHPVNVGNKQKYRVIGVLVQPSSRSGSRISEDGTATCNEGDPIYLDNDGETKVTWTYSVSWRESSTPWATRWDKYLKVQYPKIHWFSLVNAAVFVVFLVGMVSVILVRALKKDIARYNRLDSFNLDDLDGTSAAVEDGIQEDSGWKLVHGDVFRCPKSPLLLSVLVGNGAQLFMMTGVTVVFAMFGLLSPANRGFLATAILLIYTLFGFIGGYVSSRIYKSFGGEAWKRNIIMTPVLVPAFIFCIFFLLNLFVWAKGSSGAVPFGTMLALVLIWFVISVPLSVAGSWLGFKQQVIEGPTKTNQIPRQIPPMRGSLKTVPSLFLTGILPFGAIFVELYFIMTSLWTNKIYYMFGFLFLCYGLMIVTTAATTVLLVYFLLCAENYRWHWRAFAGAGMTGVYVFLNALLFWATRVSFGGLIGAVLYVGYSALIGYIVFILTGAIGFFASWFFVQRIYGSIKVD
>XP_001211020_Aspergillus_terreus
MRLKTQARSIPSVLALLPSLSAAFYLPGVAPTSYDEGQSVPLYVNHLTPSLAQQDEQLHSVFSYDYYRPEFRFCAPEDGPKDVRESLGSILFGDRIQTSPLQLYMGKNETCKAVCNEVTFDARSAKFTNRRIAQGYNVNWLVDGLPGAQLDIESVTKTEFYNPGFSLGSLDESGQSLLNNHFDIFIEYHRVGFGSKDKFRVVGVLVQPSSRRNSRALEDGTVDCGTEEVPVTLNEDGETTVTWTYGVYWRESSTPWATRWDKYLHVYDPKIHWFSLINSAVFVVFLVGMVSMILVRALKKDIARYNRLDMINLEDLDGTSAAMEDGIQEDSGWKLVHGDVFRCPQSPLLLSVLVGNGAQLFMMTGVTVVFALFGLLSPANRGFLATAILLIYTLFGFIGGYVSARVYKSFGGESWKRNIVMTPVLVPALIFGAFFLLNLFVWAKGSSGAVPFTTMLALVLIWFVISVPLSVAGSWLGFKQRAIEGPTKTNQIPRQVPPMTGSLRTVPSLLLTGILPFGAIFVELYFIMHSLWTNKIYYMFGFLFLCYGLMIMTTASTTVLLVYFLLCAENYRWHWRAFAGAGMTGGYVFLNALLFWATRVSFGGLTGAVLYVGYSALIGFVVFILTGSIGFFASWAFVHRIYGSIKVD
>XP_022485002_Penicillium_arizonense
MRFTDRASLLASVLLAIPSFTSAFYLPGVAPTSYDEGQSVPLYVNHLTPGLSRDDQLHSVFSYDYYHPAFQFCRPADGPKDVRESLGSILFGDRIRTSPFELHMAKNETCKSICAEAKFDARSAKFTNRRISQGYNINWLVDGLPAAQWNYDGVTKTKFYNPGFSLGDLDDSGQALLNNHYDIVIDYHKVGFGGKDKYRVVGVLVQPESRKNSRNLDDGTAECGTQGDVLTLSEDGETTVTWTYSVYWKESSTAWATRWDKYLHVYDPKIHWFSLINSAVFVVFLVGMVSMILIRALKKDIARYNRLDSFNLEDLDGTSAAIEDGVQEDSGWKLVHGDVFRCPKSPLLLSVMLGNGAQLFMMTGVTVAFALLGLLSPSNRGFLATAILLISALFGCIGGYVSARAYKSFGGDAWRRNIIMTPLFTPGIIFGSFFILNLFVWAKGSSGAVPFGTMLALVMIWFVISVPLSVAGSWLGFKQSPIEGPTKTNQIPRQVPPMAGSLRTIPSILLTGILPFGAIFVELYFIMTSLWTNKIYYMFGFLFLCYGLMIITSAATTVLLVYFLLCAENYRWHWRAFAGAGMTGGYVFVNALIFWATRVSFGGLTGAVLYVGYSALIAFVVFILTGSIGFFASWAFIHRIYGSIKVD
>XP_014534941_Penicillium_digitatum
MRFTDRAFFISSTLLAILSLTTAFYLPGVAPTSYDEEQAVPLYVNHLTPSLSRDDQLHSVFSYDYYHPAFGFCRPADGPKDVRESLGSILFGDRIRTSPFELRMAKNETCKSICAEAKFDARSAKWTNRRIAQGYNINWIVDGLPAAQLNYDSVTKTKFYNPGFSLGELDDSGQALLNNHYDIVIDYHKVGFGGKDKYRVVGVLVQPESRKDSRNLEGGTAECGTQGNGLTLNEDGETTVTWTYSVYWKESPTVWATRWDKYLHVYDPKIHWFSLINSAVFVVFLVGMVSMILVRALRKDIARYNRLDSFNLEDLDSTSAAIEDGVQEDSGWKLVHGDVFRCPKSPLLLSVMVGNGAQLFMMTGVTVAFALLGLLSPSNRGFLATAILLISALFGGIGGYVSARVYKTFGGDAWRRNIIMTPLFTPGVIFGTFFTLNLFVWAKGSSGAVPFGTMLALVLIWFVISVPLSVAGSWLGFKQPPLEGPTKTNQIPRQIPPMAGSLRTIPSILLTGILPFGAIFVELYFIMTSLWTNKIYYMFGFLFLCYGLMIMTSAATTVLLVYFLLCAENYRWHWRAFIGAGMTGGYVFVNALIFWATRVSFGGLTGAVLYVGYSALIAFVVFILTGSIGFFASWAFIHRIYGSIKVD
>XP_016600985_Penicillium_expansum
MRFIDRASFLSSALLAIPSLTTAFYLPGVAPTSYDEGQAVPLYVNHLTPSLSRDDQLHSVFSYDYYHPAFGFCRPADGPKDVRESLGSILFGDRIRTSPFELHMAKNETCKSICAEAKFDARSAKWTNRRIAQGYNINWIVDGLPAAQLNYDGVTKTKFYNPGFSLGELDDNGQALLNNHYDIVIDYHKVGFGGKDKYRVVGVLVQPESRKDSRNLEGGTAECGTQGNGLTLNEDGDTTVTWTYSVYWKESPTAWATRWDKYLHVYDPKIHWFSLINSAVFVVFLVGMVSMILVRALKKDIARYNRLDSFNLEDLDSTSAAIEDGVQEDSGWKLVHGDVFRCPESPLLLSVMVGNGAQLFMMTGVTVAFALLGLLSPSNRGFLATAILLISALFGGIGGYVSARVYKTFGGDAWRRNIIMTPLFIPGIIFGTFFTLNLFVWAKGSSGAVPFGTMLALVLIWFVISVPLSVAGSWLGFKQSPLEGPTKTNQIPRQVPPMAGSLRTIPSILLTGILPFGAIFVELYFIMTSLWTNKIYYMFGFLFLCYGLMIITSAATTVLLVYFLLCAENYRWHWRAFIGAGMTGGYVFVNALIFWATRVSFGGLTGAVLYVGYSALIAFIVFILTGSIGFFASWAFIHRIYGGVVLIMGKSQSKLSPTQLDELQRATHFDKKELQQWYKGFLKDCPSGTLTKEEFQKIYRQFFPFGDPSSFANYVFRVFDSDNSGMIDFKEFICALSVTSRGKMEDKLDWAFQLYDIDGDGKITYDEMLAIVEAIYKMVGSMVKLPEDEDTPEKRVRKIFRMMDKDENGSLDIEEFKEGSKRDETIVSALSLYDGLV
>XP_040651852_Penicillium_griseofulvum
MRFTDRAFFLSSALLAIPSFTAAFYLPGVAPTSYDEGQAVPLYVNHLTPSLSRDDQLHSVFSFDYYHPAFGFCRPADGPKDVRESLGSILFGDRIRTSPFELHMAKNETCKSVCGEVKFDARSAKWTNRRIAQGYNINWIVDGLPAAQLNYDGVTKTKFYNPGFSLGDLDDNGQSLLNNHYDIVIDYHKVGFGGKDKYRVVGVLVQPESRKDSRTLEDGTAECGTPGNGLALNEDGETTVTWTYSVYWKESPTAWATRWDKYLHVYDPKIHWFSLINSAVFVVFLVGMVSMILVRALKKDIARYNRLDSFNLEDLDSTSAAIEDGVQEDSGWKLVHGDVFRCPKSPLLLSVMVGNGAQLFMMIGVTVVFALLGLLSPSNRGFLATAILLISALFGSIGGYVSARVYKTFGGDAWKRNIIMTPLFIPGIVFSTFFILNLFVWAKGSSGAVPFGTMLALVLIWFVISVPLSVAGSWLGFRQSPLEGPTKTNQIPRQVPPMSGSLRTIPSILLTGILPFGAIFVELYFIMTSLWTNKIYYMFGFLFLCYGLMIITSAATTVLLVYFLLCAENYRWHWRAFIGAGMTGGYVFVNALIFWATRVSFGGLTGAVLYVGYSALIAFIVFILTGSIGFFASWAFIHRIYGSIKVD
>XP_038928645_Penicillium_roqueforti
MRFADRAFLLSSTLLAIPSLTTAFYLPGVAPTSYDEGQAVPLYVNHLTPSLSRDDQLHSVFSYDYYHPAFGFCRPADGPKDVRESLGSILFGDRIRTSPFELHMAKNETCKSICAEAKFDARSAKWTNRRIAQGYNINWIVDGLPAAQLNYDGVTKTKFYNPGFSLGELDDNGQALLNNHYDIVIDYHKVGFGGKDKYRVVGVLVQPESRKDSRNLEGGAAECGTPGNVLALNEDGETTVTWTYSVYWKESPTAWATRWDKYLHVYDPKIHWFSLINSAVFVVFLVGMVSMILVRALKKDIARYNRLDSFNLEDLDSTSAAIEDGVQEDSGWKLVHGDVFRCPESPLLLSVMVGNGAQLFMMTGVTVAFALLGLLSPSNRGFLATAILLISALFGGIGGYVSARVYKTFGGDSWRRNIIMTPLFIPGIIFGTFFILNLFVWAKGSSGAVPFGTMLALVLIWFVISVPLSVAGSWLGFKQSPLEGPTKTNQIPRQVPPMAGSLRTIPSILLTGILPFGAIFVELYFIMTSLWTNKIYYMFGFLFLCYGLMIITSAATTVLLVYFLLCAENYRWHWRAFIGAGMTGGYVFLNALIFWATRVSFGGLTGAVLYVGYSALIAFIVFILTGSIGFFASWAFIHRIYGSIKVD
>XP_002564083_Penicillium_rubens
MRFTDRAFLLSSTLLAIPSLTTAFYLPGVAPTSYDEGQAVPLYVNHLTPSLSRDDQLHSVFSFDYYHPAFGFCRPADGPKDVRESLGSILFGDRIRTSPFELHMAKNETCKSICAEAKFDARSAKWTNRRIAQGYNINWIVDGLPAAQLNYDGVTKTKFYNPGFSLGELDDNGQALLNNHYDIVIDYHKVGFGGKDKYRVVGVLVQPESRKDSRNLEGGAAECGTPGNGLTLNEDGETTVTWTYSVYWKESPTAWATRWDKYLHVYDPKIHWFSLINSAVFVVFLVGMVSMILVRALKKDIARYNRLDSFNLEDLDSTSAAIEDGVQEDSGWKLVHGDVFRCPKSPLLLSVMVGNGAQLFMMTGVTVAFALLGLLSPSNRGFLATAILLISALFGGIGGYVSARVYKTFGGDAWRRNIIMTPLFIPGIVFGTFFTLNLFVWAKGSSGAVPFGTMLALVLIWFVISVPLSVAGSWLGFKQSPLEGRTKTNQIPRQVPPMSGSLRTIPSILLTGILPFGAIFVELYFIMTSLWTNKIYYMFGFLFLCYGLMIITSAATTVLLVYFLLCAENYRWHWRAFMGAGMTGGYVFVNALIFWATRVSFGGLTGAVLYVGYSALIAFIVFILTGSIGFFASWAFIHRIYGSIKVD
>XP_040807906_Penicillium_solitum
MRFTDRAFFLSSTLLAIPSLTTAFYLPGVAPTSYDEGQAVPLYVNHLTPSLSRDDQLHSVFSYDYYHPAFGFCRPADGPKDVRESLGSILFGDRIRTSPFELHMAKNETCKSICAEAKFDDRSAKWTNRRIAQGYNINWIVDGLPAAQLNYDGVTKTKFYSPGFSLGDLDDNGQALLNNHYDIVIDYHKVGFGGKDKYRVVGVLVQPESRKDSRNLEGGAAECGTPGNVLTLDEDGETTVTWTYSVYWKESPTAWATRWDKYLHVYDPKIHWFSLINSAVFVVFLVGMVSMILVRALKKDIARYNRLDSFNLEDLDSTSAAIEDGVQEDSGWKLVHGDVFRCPQSPLLLSVMVGNGAQLFMMTGVTVAFALLGLLSPSNRGFLATAILLISALFGGIGGYVSARVYKTFGGDAWRRNIIMTPLFIPGIIFGTFFTLNLFVWAKGSSGAVPFGTMLALVLIWFVISVPLSVAGSWLGFKQSPLEGPTKTNQIPRQIPPMAGSLRTIPSILLTGILPFGAIFVELYFIMTSLWTNKIYYMFGFLFLCYGLMIITSAATTVLLVYFLLCAENYRWHWRAFIGAGMTGGYVFVNALIFWATRVSFGGITGAVLYVGYSALIAFVVFVLTGSIGFFASWAFIHRIYGSIKVD
>XP_022584595_Penicilliopsis_zonata
MRFSDLSSSSVFASLLLTLPSLSAAFYLPGVVPTSYDEGQVVPLYVNRLTPGLARQDDQLHSVLSYDYYHPAFHLCRPKDGPQDVRESLGSILFGDRIRTSPFELHMAKNETCKAVCEPVTFDSRSAMFTNRRIVQGYNINWLVDGLPAAQLNLDSITNTQFYSPGFALGSIHESGQPVLHNHFNILIDYHHVGLGSKDKYRVVGVLVQPESRLRSTALSDGSAECGDDGDTTPMVLAEDGETVVSWTYSVYWRESPTAWATRWDKYLHVYDPKIHWFSLINSAVFVVFLVGMVSMILLRALKKDIARYNRLDVMTLDDLDGTSAAIEDGIQEDSGWKLVHGDVFRCPQSPLLLSVLLGNGAQLFMMTGVTVAFALLGLLSPANRGFLATAILLIYTLFGFIGGYVSSRAYKSFGGEAWKRNILLTPLLIPGFIFAVFFLLNLFVWAQGSSGAVPFTTMLALVAIWFVISVPLSVAGSWLGFKQRALEGPTKTNQIPRQIPPMSGTLRPIPSLFLTGILPFAAIFVELYFIMNSLWTNKIYYMFGFLFVCYGLMIITSATTTILLVYFLLCAENYRWHWRAFAGAGMTGGYVFINALIFWATRVSFGGLTGAVLYVGYSALIGFLVFVLTGSIGFFSSWAFVHRIYGSIKVD
>XP_016620517_Cladophialophora_bantiana
MTPKLPPILVGLLLLKQAACFYLPGVSPSSYSRGDQLEVNVNALTPSISRHDEQIHAVVAFDYYHPAFHFCQPEGGPQPRRESLGSIIFGDRIQSSPFQLWMGLNQTCKIACTGDTFDERSTAFVNQRIAEAYNVNFFVDGLPAAELREDPLTHERFASPGFPLGKVQEDGTRILHNHWDIIIDYHTAGLRGLKYRVVGVLVQPQSYADSHASDDGKASCAFDSGPLVLKEGGGTPVTYTYSVYWRPSDTAWATRWDKLLHIVDPKIHWFSLINSAIFVVFLIGMVSTVLVRALRKDIARYNRLDNISLDDFSGTSAVDEDVQEDSGWKLVHGDVFRPPRYALLLSVLLGNGTQLFVMTAMTVAFAMLGFLSPSNRGWLTSIGLLLYTIFGCIGGYVSARAYKTFGGEKWKLNIALTPVFVPGIVFGTFFLLNLFVWAKGASGAVPFTTMLAIISIWFLISVPLSVAGSWYGFKSPAIEPPTRVNQIPRQIPPVARSLRPLPSLLLTGILPFCAIFVELYFIMTSLWTSKIYYMFGFLFICYGLMAMTCACTTILLVYFLLCAEDYRWQWRAFFGAGMTGGYVFLNALGFWATRVTFGGLTGAVLYVGYSALLSFLVAVLTGTIGFLSSYVFVHRIYGSIKVD
>XP_008724818_Cladophialophora_carrionii
MVPKLSSAIIGLLFAGHAACFYLPGVSPSSYSQGDKLELNVNALTPSISQHDEQIHAVVGFDYYHPGFHFCQPEGGPQSRRESLGSIIFGDRIQSSPFDLRMGVNETCKIACKGEVWDEKSAKFVNRRIEEAYNVNFFVDGLPAAELREDPLTHERFASPGFPLGKIQEDGTKTLNNHWDIIIDYHMAGLRGLKYRVVGVLVQPSSHADARLADNNQPDCAFASGPLVLNENGGTLVTYTYSVYWRLSDTAWATRWDRLLHIVDPKIHWFSLINSAIFVVFLLGMVSTVLVRALRKDIARYNRLDNINLDDLSGTSAVDDDVQEDSGWKLVHGDVFRPPRYALLLSVLLGSGAQLFVMTAATVAFAMLGFLSPSNRGWLTSIGLLLYTVFGCIGGYVSARAYKSFGGEKWKLNIAATPVFVPGIVFGSFFLLNLFVWAKGASGAVPFTTMLAIIAIWFLISVPLSVAGAWYGFRSPAIEPPTRVNQIPRQIPPVARSLRPLPSLLLTGILPFCAIFVELYFIMTSLWTSKIYYMFGFLFICYALMAMTCACTTILLVYFLLCAEDYRWQWRAFFGAGMTGGYVFVNALGFWVTRVSFGGLTGAVLYVGYSALISFLVAVLTGTIGYLASYAFVYRIYGSIKVD
>XP_016244279_Cladophialophora_immunda
MALKLSPLLLSLLFLKQAASFYLPGVSPSSYSRGDQLEVNVNALTPSISRHDEQIHAVVAFDYYHPAFHFCQPEGGPQPRRESLGSIIFGDRIQSSPFQLWMGLNQTCKIACPGDTFDERSTTFVNKRIEEAYNVNFFVDGLPAAELREDPLTHERFASPGFPLGKVQEDGTKILHNHWDIIIDYHTAGLRGLKYRVVGVLVQPQSYADSRLSDDGKASCAFTSGPLVLKEGGGTSVTYTYSVYWRPSETAWATRWDKLLHIVDPKIHWFSLINSAIFVIFLIGMVSTVLVRALRKDIARYNRLDNINLDDLSGTSAVDEDVQEDSGWKLVHGDVFRPPRYALLLSVLLGNGAQLFVMTAVTVAFAMLGFLSPSNRGWLTSIGLLLYTIFGCIGGYVSARAYKSFGGEKWKLNIVLTPVFVPGIVFGTFFLLNLFVWAKGASGAVPFTTMLAIIAIWFLISVPLSVAGSWYGFKSPAIEPPTRVNQIPRQIPPVARSLRPIPSLLLTGILPFCAIFVELYFIMTSLWTSKIYYMFGFLFICYGLMAMTCACTTILLVYFLLCAEDYRWPWRAFFGAGMTGGYVFLNALGFWATRVTFGGLTGAVLYVGYSALLSFLIAVLTGTIGFLSSYVFVHRIYGSIKVD
>XP_007747821_Cladophialophora_psammophila
MAPKRPPILLGLMLLKQAACFYLPGVSPSSYSRGDQLEVNVNALTPSISRHDEQIHAVVAYDYYHPAFHFCQPEGGPQPRRESLGSIIFGDRIQSSPFQLWMGLNQTCKIACTGDTFDERSTAFVNQRIEEAYNVNFFVDGLPAAELREDPLTHERFASPGFPLGKVQEDGTKILHNHWDIIIDYHTAGLRGLKYRVVGVLVQPQSYADSHVSDDGKASCAFNSGPLVLKEGGGTPVTYTYSVYWRPSDTAWATRWDKLLHIVDPKIHWFSLINSAIFVVFLIGMVSTVLVRALRKDIARYNRLDNINLDDFSGTSAVDEDVQEDSGWKLVHGDVFRPPRYALLLSVLLGNGTQLFVMTAMTVAFAMLGFLSPSNRGWLTSIGLLLYTIFGCIGGYVSARAYKAFGGEKWKLNIALTPVFVPGIVFGTFFLLNLFVWAKGASGAVPFTTMLAIISIWFLISVPLSVAGSWYGFRSPAIEPPTRVNQIPRQIPPVARSLRPLPSLLLTGILPFCAIFVELYFIMTSLWTSKIYYMFGFLFICYGLMAMTCACTTILLVYFLLCAEDYRWPWRAFFGAGMTGGYVFLNALGFWATRVTFGGLTGAVLYVGYSALLSFLVAVLTGTIGFLSSYVFVHRIYGSIKVD
>XP_018689826_Fonsecaea_erecta
MAPKPPLLLLSLLFLKQAASFYLPGVSPSSYSRGDQLEVNVNSLTPSISRHDEQIHAVVAFDYYHPAFHFCQPEGGPQPRRESLGSIIFGDRIQSSPFQLWMGLNQTCKIACPGDTFDERSARFVNKRIEEAYNVNFFVDGLPAAELREDPLTHERFASPGFPLGKVQEDGTKILHNHWDIIIDYHTAGLRGLKYRVVGVLVQPQSYADSRLSDDGKASCAFSSGPLVLNEEGQTPVTYTYSVYWRPSDTAWATRWDKLLHIVDPKIHWFSLINSAIFVVFLIGMVSTVLVRALRKDIARYNRLDNINLDDLSGTSTVDDDVQEDSGWKLVHGDVFRPPRYALLLSVLLGNGAQLFVMTAMTVAFAMLGFLSPSNRGWLTSIGLLLYTIFGCIGGYVSARAYKTFGGEKWKLNIALTPVFVPGIVFGTFFLLNLFVWAKGASGAVPFTTMLAIIAIWFVISVPLSVAGSWYGFKSPAIEPPTRVNQIPRQIPPVARSLRPIPSLLLTGILPFCAIFVELYFIMTSLWTSKIYYMFGFLFICYALMAMTCACTTILLVYFLLCAEDYRWQWRAFFGAGMTGGYVFLNALGFWATRVTFGGLTGAVLYVGYSGLLSFLVAVLTGTIGFVSSYAFVHRIYGSIKVD
>XP_022512057_Fonsecaea_monophora
MSPKLPLQLLGFLLLKQAASFYLPGVSPSSYSRGDQLELNVNALTPSISRHDEQIHAVVAYDYYHPAFHFCQPAGGPQPRRESLGSIVFGDRIQSSPFQLWMGLNQTCKIACAGDTFDERSTAFVNQRIEEAYNVNFFVDGLPAAELREDPLTHERFASPGFPLGKVQEDGTKILHNHWDIIIDYHTAGLRGLKYRVVGVLVQPQSYADSRLSDDGKASCAFTSGPLVLKEGGGTPVTYTYSVYWRPSDTAWATRWDKLLHIVDPKIHWFSLINSAIFVVFLIGMVSTVLVRALRKDIARYNRLDNINLDDLSGTSAVDEDVQEDSGWKLVHGDVFRPPRYALLLSVLLGNGAQLFVMTAVTVAFAMLGFLSPSNRGWLTSIGLLLYTIFGCIGGYVSARAYKSFGGEKWKLNIALTPVFVPGIVFGTFFLLNLFVWAKGASGAVPFTTMLAIIAIWFLISVPLSVAGSWYGFKSPAIEPPTRVNQIPRQIPPVARSLRPLPSLLLTGILPFCAIFVELYFIMTSLWTSKIYYMFGFLFICYALMAMTCACTTILLVYFLLCAEDYRWQWRAFLGAGMTGGYVFLNALGFWATRVTFGGLTGAVLYVGYSGLLSFLVAVLTGTIGFISSYLFVHRIYGSIKVD
>XP_016633829_Fonsecaea_multimorphosa
MAPKLPPLLLCLLFLKEATSFYLPGVSPSSYSRGDQLEVNVNSLTPSISRHDEQIHAVVAYDYYYEAFHFCRPAGGPEPRRESLGSIIFGDRIQSSPFQLWMGLNQTCKIACQGETFDERSTTFVNKRIEEAYNVNFFVDGLPAAELREDPLTHERFASPGFPLGKVQEDGTKILHNHWDIIIDYHMAGLRGLKYRVVGVLVQPQSYADSRLSEDGKESCAFNSGPVVLKEGGGTQVTYTYSVYWRPSQTAWATRWDKLLHIVDPKIHWFSLINSAIFVVFLIGMVSTVLVRALRKDIARYNRLDNINLDDLSGTSAVDEDVQEDSGWKLVHGDVFRPPRYALLLSVLLGNGAQLFVMTALTVAFAMLGFLSPSNRGWLTSIGLLLYTIFGCIGGYVSARAYKSFGGEKWKLNIALTPVFVPGIVFGTFFLLNLFVWAKGASGAVPFTTMLAIIGIWFLISVPLSVAGSWYGFKSPAIESPTRVNQIPRQIPPVARSLRLIPSLLLTGILPFCAIFVELYFIMTSLWTSKIYYMFGFLFICYALMVMTCACTTILLVYFLLCAEDYRWQWRAFFGAGMTGGYVFLNALGFWATRVTFGGLTGAVLYVGYSGLLSFLVAVLTGTIGFLSSYVFVHRIYGSIKVD
>XP_022501472_Fonsecaea_nubica
MSPKLPLQLLGFLFLKQAASFYLPGVSPSSYSRGDQLELNVNALTPSISRHDEQIHAVVAYDYYHPAFHFCQPAGGPQPRRESLGSIVFGDRIQSSPFQLWMGLNQTCKIACAGDTFDERSTAFVNQRIEEAYNINFFVDGLPAAELREDPLTHERFASPGFPLGKVQEDGTKILHNHWDIIIDYHTAGLRGLKYRVVGVLVQPQSYADSRLSDDGKASCAFTSDPLVLKEGGGTPVTYTYSVYWRPSDTAWATRWDKLLHIVDPKIHWFSLINSAIFVVFLIGMVSTVLVRALRKDIARYNRLDNINLDDLSGTSAVDEDVQEDSGWKLVHGDVFRPPRYALLLSVLLGNGAQLFVMTAVTVAFAMLGFLSPSNRGWLTSIGLLLYTIFGCIGGYVSARAYKSFGGEKWKLNIALTPVFVPGIVFGTFFLLNLFVWAKGASGAVPFTTMLAIIAIWFLISVPLSVAGSWYGFKSPAIEPPTRVNQIPRQIPPVARSLRPLPSLLLTGILPFCAIFVELYFIMTSLWTSKIYYMFGFLFICYALMAMTCACTTILLVYFLLCAEDYRWQWRAFLGAGMTGGYVFLNALGFWATRVTFGGLTGAVLYVGYSGLLSFLVAVLTGTIGFISSYLFVHRIYGSIKVD
>XP_013284504_Fonsecaea_pedrosoi
MSPKLPLQLLGFLLLKQAASFYLPGVSPSSYSRGDQLELNVNALTPSISRHDEQIHAVVAYDYYHPAFHFCQPAGGPQPRRESLGSIVFGDRIQSSPFQLWMGLNQTCKIACAGDTFDERSTAFVNQRIEEAYNVNFFVDGLPAAELREDPLTHERFASPGFPLGKVQEDGTKILHNHWDIIIDYHTAGLRGLKYRVVGVLVQPQSYADSRLSDDGKASCAFTSGPLVLKEGGGTPVTYTYSVYWRPSDTAWATRWDKLLHIVDPKIHWFSLINSAIFVVFLIGMVSTVLVRALRKDIARYNRLDNINLDDLSGTSAVDEDVQEDSGWKLVHGDVFRPPRYALLLSVLLGNGAQLFVMTAVTVAFAMLGFLSPSNRGWLTSIGLLLYTIFGCIGGYVSARAYKSFGGEKWKLNITLTPVFVPGIVFGTFFLLNLFVWAKGASGAVPFTTMLAIIAIWFLISVPLSVAGSWYGFKSPAIEPPTRVNQIPRQIPPVARSLRPLPSLLLTGILPFCAIFVELYFVMTSLWTSKIYYMFGFLFICYALMAMTCACTTILLVYFLLCAEDYRWQWRAFLGAGMTGGYVFLNALGFWATRVTFGGLTGAVLYVGYSGLLSFLVAVLTGTIGFISSYLFVLRIYGSIKVD
>XP_007760010_Cladophialophora_yegresii
MVRKLPLAVIGLLCSGHAACFYLPGVSPSSYSLGDSIELYVNTLTPAISRHDEQIHAVVGFDYYHPGFHFCQPTGGPQSVRESLGSIIFGDRIKTSPFELRIGVNETCKIACKGEAWDEKSTKFVNRRIEEAYNVELLVDGLPAAELREDPLTHERFASPGFPLGKIQEDGTKALNNHWDIIIDYHMAGLRGLKYRVVGVLVQPSSHADARLKENNQPDCAFGSGPLVLNENGGSLVTYSYSVYWRLSDTAWATRWDRLLHIVDPKIHWFSLINSAIFVVFLLGMVSTVLVRALRKDIARYNRLDNINLDDLSGTSAVEDDIQEDSGWKLVHGDVFRPPRYALLLSVLLGSGAQLFVMTATTVAFAMLGFLSPSNRGWLTSIGLLLYTVFGCIGGYVSARAYKSFGGEKWKLNIAATPVFVPGIVFGSFFLLNLFVWAKGASGAVPFTTMLAIIAIWFIISVPLSVAGAWYGFRSPAIEPPTRVNQIPRQIPPVARSLKPLPSLLLTGILPFCAIFVELYFIMTSLWTSKIYYMFGFLFICYALMAMTCACTTILLVYFLLCAEDYRWQWRAFFGAGMTGGYVFLNALGFWVTRVSFGGLTGAVLYVGYSALISFLVAVLTGTIGYLASYAFVYRIYGSIKVD
>XP_016230653_Exophiala_spinifera
MNFLLAAAILCCVSIDNVAAFYLPGVAPSSYSEGDRVPLTVNALTPSISRHDEQIHAVVSYDYYHPAFRFCRPENGPQRVRESLGSIIFGDRIQTSPFELNMGQNETCKVICASADFDEKSVGFVRSRINEAYNVNLLVDGLPAAELREDPLTHERFSSPGFPLGKVREDGAVILNNHWDIIVDYHKAGLRGTKYRVVGVLVQPQSYAESKVTGPGKAECAVDSGPLMLQDGAGTKVTYTYSVYWRPSDTAWATRWDKYLHIIDPKIHWFSLINSTIFVIFLVGMVSSILVRALRKDIARYNRLDNINLDDLSGTSAVGDDIQEDSGWKLVHGDVFRSPRYILALSVLLGNGAQLFVMTGVTVAFAMLGFLSPSNRGWLTSIGLLLYTMFGCIGGYVSARVYKSFGGEKWKLNIAATPIFVPGIVFGTFFLLNLFVWAKGSSGAVPFTTMLAIIAIWFVISVPLSVAGSWYGFKQSAIEAPTRINQIPRQIPPVTRSLRPLPSLLLTGILPFCAIFVELYFIMTSLWTSKIYYMFGFLFICYALMVLTSACTTILLVYFLLCAEDYRWQWRAFLGAGMTGGYVFVNALGFWVTRVSFGGFTGAVLYVGYSALISFLVAVLSGTIGFFASYAFVYRIYSSIKVD
>XP_016267151_Exophiala_oligosperma
MNFLLASALLCSISINNVAAFYLPGVAPSSYSQGDRVPLTVNALTPSISRHDEQIHAVVSYDYYHPAFRFCRPEKGPQRVRESLGSIIFGDRIQTSPFELHMAQNETCKMICDSGDFDEKSVRFVRSRINEAYNVNLLVDGLPAAELREDPLTHERFSSPGFPLGKVREDGAVILNNHWDIIVDYHTAGLRGTRYRVVGVLVQPQSYSESKVTGAGKADCAVNSGPLMLKEGEGTKVTYTYSVYWRPSDTAWATRWDKYLHIIDPKIHWFSLINSTIFVIFLVGMVSSILVRALRKDIARYNRLDNINLDDLSGTSAVDDDIQEDSGWKLVHGDVFRSPRYSLMLSVLLGNGAQLFVMTGVTVAFAMLGFLSPSNRGWLTSIGLLLYTLFGCIGGYISARVYKSFGGEKWKVNIAATPIFVPGIVFGTFFLLNLFVWAKGSSGAVPFTTMLAIIAIWFVISVPLSVAGSWYGFKQPAIEAPTRINQIPRQIPPVTRSLRPLPSLLLTGILPFCAIFVELYFIMTSLWTSKIYYMFGFLFICYALMVLTSACTTILLVYFLLCAEDYRWQWRAFFGAGMTGGYVFVNALGFWVTRVSFGGLTGAVLYVGYSALISFLVAVLSGTIGFFASYAFVYRIYGSIKVD
>XP_013313883_Exophiala_xenobiotica
MAPLLPSALLCCLLLKGVAAFYLPGVAPSSYSEGDLVPLTVNALTPSISRHDEQIHAVVSYDYYHPAFRFCRPEKGPQRVRESLGSIIFGDRIQTSPFELHMAQNETCKMICDSGNFDEKSVNFVRSRITEAYNVNLLVDGLPAAELREDPLTHERFSSPGFPLGKVREDGAIILNNHWDIIIDYHRAGLRGTKYRVVGVLVQPQSYSESKALGEGKAECATNSGPLMLKEGATTPITYTYSVYWRPSDTAWATRWDKYLHIIDPKIHWFSLINSTIFVIFLVGMVSSILVRALRKDIARYNRLDNINLDDLSGTSAVDDDVQEDSGWKLVHGDVFRSPRYSLMLSVLLGNGAQLFVMTGVTVAFAMLGFLSPSNRGWLTSIGLLLYTLFGCIGGYVSARVYKSFGGENWKLNIAATPMFVPGIVFATFFLLNLFVWAKGSSGAVPFSTMLAIIAIWFVISVPLSVAGAWYGFKQPAFEAPTRINQIPRQIPPVTQSLRPLPSLLLTGILPFCAIFVELYFIMTSLWTSKIYYMFGFLFICYALMVLTSACTTILLVYFLLCAEDYRWQWRAFLGAGMTGGYVFLNALGFWVTRVSFGGLTGAVLYVGYSALISFLVSVLTGTIGFFAAYAFVHRIYGSIKVD
>XP_007724027_Capronia_coronata
MAPLLSLALLCCLLLKEATAFYLPGVAPSSYSAGDRVPLTVNALTPSISRHDEQIHAVVSYDYYHPAFRFCRPDKGPQRVRESLGSIIFGDRIQTSPFELRMGQNETCKMACESEEFDAVATKFVNARIREAYNVNLLVDGLPAAELREDPLTHEQFSSPGFPLGKVKEDGTKVLHNHWDIIIDYHQAGLRGTRYRVVGVLVQPQSYADSKPLGQGKGECAVNSGPVVLNEAGGTKVTYTYSVYWRPSDTAWATRWDKYLHIIDPKIHWFSLINSTIFVVFLVGMVSTILVRALHKDIARYNRLDNINLDDLSGTSAVEDDIQEDSGWKLVHGDVFRSPRHILMLSVLLGNGAQLFVMTGVTVVFAMLGFLSPSNRGWLTSIGLLLYTLFGCIGGYVSARVYKSFGGEKWKLNIVLTPLFVPGIVFGTFFLLNLFVWAKGSSGAVPFTTMLAIIAIWFLISVPLSVAGSWYGFKQAGIEPPTRINQIPRQIPPTARSLRPLPSLLLTGILPFCAIFVELYFIMTSLWTSKIYYMFGFLFICYALMVLTSACTTVLLVYFLLCAEDYRWQWRAFFGAGMTGGYVFLNALGFWATRVSFGGFTGAVLYVGYSALISFLVFVLSGTIGFFASYAFVHRIYRSIKVD
>XP_007732078_Capronia_epimyces
MARLLSSALLCCLFFKNATAFYLPGVAPSSYSTGDRVPLTVNALTPSISRHDEQIHAVVSYDYYHPAFRFCRPEKGPQRVRESLGSIIFGDRIQTSPFELHMGQNETCKMTCESTEFDERAAKFVNSRIEEAYNVNLLVDGLPAAELREDPLTHEQFSSPGFPLGKVKEDGTKILHNHWDIIIDYHKAGLRGTKYRVVGVLVQPQSYAGSKPLGQGKADCAANSGPVVLNESGGTKVTYTYSVYWRPSDTAWATRWDKYLHIIDPKIHWFSLINSTIFVVFLVGMVSTVLVRALHKDIARYNRLDNINLDDLSGTAAVEDDIQEDSGWKLVHGDVFRSPRHILMLSVLLGNGAQLFVMTGVTVAFAMLGFLSPSNRGWLTSIGLLLYTLFGCIGGYVSARVYKSFGGEKWKLNIVLTPLFVPGAVFGTFFLLNLFVWAKGSSGAVPFTTMLAIIAIWFLISVPLSVVGSWYGFKQPAIESPTRTNQIPRQIPPVARSLKPLPSLLLTGILPFCAIFVELYFIMTSLWTSKIYYMFGFLFICYALMVLTSACTTILLVYFLLCAEDYRWQWRAFFGAGMTGGYVFLNALGFWATRVSFGGLTGAVLYVGYSALISFLVFVLTGTIGFFASYAFVHRIYRSIKVD
>XP_009154167_Exophiala_dermatitidis
MSTTREAQRTYHAPMSRLLAAALVCCLFLQEATAFYLPGVAPSSYSAGDRVPLTVNALTPSISRRDEQIHAVVSYDYYHPAFHFCRPEEGPKPVRESLGSIIFGDRIQTSPFQLFMGRNETCKTACDSTELDDRSAKFVNTRIQEAYNVNLLIDGLPAAELREDPITHEQFSSPGFPLGKVQEDGTKVLHNHWDIIIDYHKAGLRGTKYRVVGVLVQPQSYARSKPIGQGKADCAVDSGPLVLNENGNTPVTHTYSVYWRPSDTAWATRWDKYLHIIDPKIHWFSLINSAIFVVFLVGMVSTVLVRALHKDIARYNRLDNINLDDLSGTSAVEDDIQEDSGWKLVHGDVFRSPRHILMLSVLLGNGAQLFVMTGVTVAFAMLGFLSPSNRGWLTSIGLLLYTLFGCIGGYVSARVYKTFGGEKWKLNIMLTPLFVPGIVFGAFFLLNLFVWAKGSSGAVPFTTMLALIAIWFLISVPLSVAGSWYGFRQPAIEPPTRINQIPRQIPPVGRSLRPLPSLLLTGILPFCAIFVELYFIMTSLWTSKIYYMFGFLFICYGLMVLTSACTTILLVYFLLCAEDYRWQWRAFFGAGMTGGYVFLNALGFWATRVSFGGLTGAVLYVGYSALISFLVFVLTGTIGFFASYAFVHRIYKSIKVD
>XP_013263079_Exophiala_aquamarina
MLQLLSSALLCLIFLQRSSAFYLPGVAPSSYSLGDRVPITVNALTPSISRHDEQIHAVVSYDYYHPAFRFCRPEGGPQWVRESLGSIIFGDRIRTSPFELRMGQNETCKVACKSNQFDERAAKFVNSRIQEAYNVNLLVDGLPAAELREDPLTHERFSSPGFPLGKVKEDGTKILHNHWDIIIDYHMAGLRGTKYRVVGVLVQPQSYSGSKYLEGGKAECATSSNALTLKEKGETGVTYTYSVYWRPSSTAWATRWDKYLHIIDPKIHWFSLINSTVFVIFLLGMVSTVLVRALRKDIARYNRLENINLDDLSGTSAVEEDIQEDSGWKLVHGDVFRSPPHALMLSVLLGSGAQLFVMTGVTVAFAMMGFLSPSNRGWLTTISLLLYILFSCIGGYFSARTYKGFGGEKWKLNMALTPIFVPGTVFLVFFFLNLFVWAKGSSGAVPLTTMLAIIAIWFLISVPLSLVGSWYGFRQPAVESPTRTNQIPRQIPPVSRSLRTLPSLLLTGILPFCAIFVELYFIMTSLWTSKIYYMFGFLFICYGLLVVTSACTTILLVYFLLCAEDYRWQWRAFFGAGMTGGYVFLNALGFWATRVSFGGLTGAVLYVGYSALISFLVFVLTGTIGFLASYEFIHRIYGSIKVD
>XP_016226533_Exophiala_mesophila
MPSLLHAALLCSTLLHQATAFYLPGVAPSSYSLGDRVPLTVNALTPSISRHDEQIHAVVAYDYYHPAFRFCRPEGGPQWVRESLGSIIFGDRIRTSPFELFMGKNETCKTACRSQAFEERSSQFVSSRIEEAYNVNLLVDGLPGAELREDPLTHERFSSPGFPLGKVQDDGTKILHNHYDIIIDYHRAGLRGTQYRVVGVLVQPSSLKDNKNTADTKAECANPGSAPLVIGGKKETRVTYTYSVYWRPSQTAWATRWDKYLHIIDPKIHWFSLINSTVFVVFLVGMVSTILIRALRKDIARYNRLENINLDDLSGTSAAEDDIQEDSGWKLVHGDVFRSPRYPLLLSVFLGNGAQLFVMTGVTVAFAMLGFLSPSNRGWLTTISLLLYTFFGCIGGYVSARIYKSFGGENWKANIALTPVFVPGVVFLSFFFLNLFVWAKGSSGAVPLTTMLAIIAIWFVISVPLSVAGAWYAFRQPRIESPTKTNQIPRQIPPVATSLRPLPSLLLTGILPFLAIFVELYFIMTSLWTSKIYYMFGFLFICYGLMVLTCACTTILLVYFLLCAEDYRWHWRAFLGAGMTGGYVFVNALGFWMTRVSFGGLTGAVLYVGYSALIGFLVFVLTGTIGFAASYEFVHKIYGSIKVD
>XP_013270572_Rhinocladiella_mackenziei
MAPLLSSTLLCTLLLQQAAAFYLPGVAPSSYSAGDRVPLTVNALTPSISRHDEQIHAVVAYDYYHPAFRFCRPEEGPQRVRESLGSIIFGDRIQTSPFELRMGQNETCKVACEGRKFDDKAATFVNSRIEEAYSVNLLVDGLPAAELREDPLTHERFSSPGFPLGKVKEDGTKILHNHWDIIIDYHKAGIRGMKYRVVGVLVQPQSYADTKFLADGKAECAFNSGPVTLREGQETSVTYTYSVYWRPSDTAWATRWDKYLHIIDPKIHWFSLINSTIFVIFLVGMVSTVLVRTLRKDIARYNRLDNINLDDLSGTSAVDDDIQEDSGWKLVHGDVFRSPRYALLLSVLLGNGAQLFVMTAATVAFAMLGFLSPSNRGWLTSVSLLLYSVFGCIGGYVSARAYKSFGGEKWKLNIASTPVFIPGIVFSTFFLLNLFVWAKGSSGAVPFTTMVAIIAIWFLISVPLSVAGSWYGFRQPAIEAPTRINQIPRQIPPVATSLRPLPSLLLTGILPFCAIFVELYFIMTSLWTSKIYYMFGFLFICYGLMVLTCACTTILLVYFLLCAEDYRWQWRAFCGAGMTGGYVFLNALGFWATRLTFGGLTGAVLYVGYSALISFLMFVLTGMSLLTNNQQWIAG
>XP_017994751_Phialophora_attinorum
MRVPSILTATALVAGSAHAFYLPGVAPTSFEKDQRVPLNVNSLTPSLSHQDDQIHAVVAYDYYHSTFRFCKPEKGPQWVRESLGSIIFGDRIRTSPFELHMGRNETCKSICDSRAFDEQAARFVRSRISEGYLVNILVDGLPGAEQVRDGYTGEVYSSPGFPLGRVTEQGDVVLNNHWDIVVDYHRAGLRGGRYRVVGVLVQAHSDADARRIDGGKAECGNGKRELLLNENGETKVTYTYSVYWRESKTAWATRWDKYFHVEDPKIHWFSLINSTIFVVFLLGMVSTILLRALRKDIARYNRLDNINLDDLSGTSAVGEDDIQEDSGWKLVHGDVFRSPRHALLLSVLLGSGAQLFLMVGFTVLFAMLGFLSPSNRGFLTTVGLLLYTIFGFVGGYVSARSYKTFGGELWKVNMATTPLLVPGTVFGLFFLMNLMVWAKGSSGAVPLSTMLALIGIWFVISVPLSLGGSWFGFKQPAIEPPTRVNQIPRQIPQVSRSLSLWPSIMMTGVLPFCAIFVELYFIMTSLWSSRIYYMFGFLFVVYGLMVLTTACTTVLLVYFMLCAEDYRWQWRAFVGSGMTGVYVFVNALGFWAMKISFGGMVGTVLYVGYCALIGGLVGLLCGTIGFFAAFFFSMRIYKSIKID
>NP_596464_Schizosaccharomyces_pombe
MLLPSIPSCSFSFVVFVSVLLQTCFSFQLTPLSPKNYPPGASIDTTVNTISPFIGDGRGSDIFNYEYYDERFHFCRPENIAKQSESLGSVLFGDRLYNSPIEIKMLENQDCVPLCASIIPSSDVSFIRDLISKNYVVNWNIDNLPVATYLEGTNSKNYSLSPGFPLGKNTEKGVILFNHYDIVIEYHTTSSDQHRVVGAYVKPVSKESTLVDGNPVCSSSSNPQYLPEGADLTLVTSYSVSWKYSDTPWATRWDKYMHIESRQIRWIFIIHSAIIDTFLIFVVSIILYRTLNRDINKYNSAFVDQEDVQEDFGWKLVHGDVFRPPRRPMLFSILLGTGAQLLFMSSGIVLFAIFGIVAPSRRGSLATATVALFIISGFVSGYVSALSYKLMQGMLRKRNLLLTPFVVPGFMLAAALFFNMVFWSKSSSSTVPFSSWLLLIFLYLLFTVPLSFVGSLIGFRSREFVPPVRTNQIPRQIPSHSIWLSSFPSAIIGGSIPFLVILIELFSILDSLWFHPLYFMFGFSFFCFGILVTTCIMVSIITVYFQLCSENYNWWWRSFITPGFCGIYVFIFSVFYWFFKISSSSLATAVLYFGYSLLISVLVFFLCGSVGFFGAFLFVNKIYASIKID
```
