## Supplementary material for "Coding Sequence Insertions in Fungal Genomes are Intrinsically Disordered and can Impart Functionally-Important Properties on the Host Protein": fasta protein sequences: XP_720505.2_blasthits_fa.txt

```
>XP_720505_Candida_albicans
MSSVQTTVASEYSSEIQTVPIEHRFNPYSDNGGTVLGIAGEDFAVLAGDTRQVEGYSIQSRYESKIHDVGDDILMTANGFAADGVALIDRFKQSLIWYKFDNNGKKLAIKSAARYIQQLLYGKRFFPYYVSTLIAGLDEEGKGAVYSYDPVGSYEREQCRAGGAAASLIMPFLDNQVNFKNQFVPGTDGKEKKPLKFLTLEEVIQLVRDAFTSAGERHIYVGDGLEIKIVTKDGIRTEYYPLKRD
>XP_002419899_Candida_dubliniensis
MSSVQTTVASEYSSEIQTVPIEHRFNPYSDNGGTVLGIAGEDFAVLAGDTRQVEGYSIQSRYESKIHDVGDDILMTANGFAADGIALIDRFKQSLIWYKFDNNGKKLAIKSAARYIQQLLYGKRLFPYYVSTLIAGLDEEGKGAVYSYDPVGSYEREQCRAGGAAASLIMPFLDNQVNFKNQFVPGTDGKEKKPLKYLTLEEVIQLVRDAFTSAGERHIYVGDGLEIKIVTKDGIRTEYYPLKRD
>XP_002545364_Candida_tropicalis
MASAQTTVASEYSAEIQSVPIEHRFNPYSDNGGTVLGIAGEDFAVLAGDTRQVTGYSIQSRYEPKVHDVGDDILMTANGFAADGVALIDRFKQSLIWYKFDNGGKKLTIKSAARYIQHLLYGKRFFPFYVSTLIAGLDEEGKGAVYSYDPVGSYEREQCRAGGAAASLIMPFLDNQVNFKNQFVPGTDGKEKKPLKYLSLEEVIQLVRDAFTSAGERHIYVGDGLEIKIVTKDGIRTEYYPLKRD
>XP_003870050_Candida_orthopsilosis
MVAQYFCLRVAVASSQNLTSNIYPSFYRHIASSESTQQRKTHMSTQTTVASEYSSEIHSVPIEHRFNPYSDNGGTVLGIAGEDFAVLAGDTRQVEGYSIQSRYEPKIHNVGDNILMTANGFAADGVALIDKFKQSFTWYKFDNGNRKLEISSAARYIQHLLYGKRFFPYYVSTLIAGLDEEGKGAVYSYDPVGSYEREQCRAGGAAASLIMPFLDNQVNFKNQFVPGTDGKEKKPLKYLSLEEVIQLVRDAFNSAGERHIYVGDGLEILIVTKDGVRTEYYPLKRD
>XP_001524501_Lodderomyces_elongisporus
MSGQTTVASEYSAEVHSVPIEHRFNPYSDNGGTVLGIAGEDFAVLAGDTRQVEGYSIQSRYEPRVHNVGDNILMTANGFAADGVALIDRFKQSFKWYKFDNENRKLEISSAARYIQHLLYGKRFFPYVSTLIAGLDEEGKGAVYSYDPVGSYEREQCRAGGAAASLIMPFLDNQVNFKNQYVPGTDGKEKKPLKYLSLEEVIQLVRDAFTSAGERHIYVGDGLEIMIVTKDGVRTEYFPLKRD
>XP_007372852_Spathaspora_passalidarum
MQTTVASEYSNEIHSVPIEHRFNPYSDNGGTVLGIAGEDFAVLAGDTRQVEGYSIQSRYEPKIFDVGDNIVMTANGFAADGVALIDKFRQQLKWYKFDNFGGKLEIKSAARYIQHLLYGKRFFPYYVSTLIAGLDEEGKGAVYSYDPVGSYEREQCRAGGAAASLIMPFLDNQVNFKNQFIPGTDGKEKKPLKYLTLEEVIELVRDAFSSATERHIYVGDGLEIKIVTKDGVRTEYYPLKRD
>XP_043047916_Scheffersomyces_spartinae
MSRTTVASEYSAEIQSTPIEHRFNPYSDNGGTVLGIAGKDFAVLAGDTRHVTGYNINSRYEPRVFDVGDNIVMTANGFAADGKALIDRFKNQIKWYKFNNGGKKLEMQSAARYIQQLLYGKRFFPYYVSTLIAGLDEEGRGAVYSYDPVGSYEREQCRAGGAAASLIMPFLDNQVNFKNQFIPGTDGKEKRPFEYLSLQEVIELVKDAFNSAAERHIHVGDGLEILIVTKDGVRTEYSPLKRD
>XP_001387579_Scheffersomyces_stipitis
MNATVASEYSSEIHSVPIEHRFNPYSDNGGTVLGIAGEDFAVLAGDTRQVEGYSIQSRYQPKVFNVGDDIVMTANGFAADGAALIDRFKNQLQWYKFDHGGKKLNIKSAARYIQHLLYGKRFFPYYVSTLIAGLDEEGKGAVYSYDPVGSYEREQCRAGGAAASLIMPFLDNQVNFKNQYEPGSDGKKKRELRYLTLDEVLELVRDAFSSATERHIQVGDGLEILIVTKEGVRTEYFDLKRD
>XP_020065734_Suhomyces_tanzawaensis
MNATVASEYSAEVHSVPIEHRFNPYSDNGGTVLGIAGEDFAVLAGDTRQVVGYSINSRYEPKIFDVGDDIVMTANGFAADGAALIDRFRNQLKWYKFDHGGKKLSIKSAARYIQHLLYGKRFFPYYVSTLIAGLDDEGKGAVYSYDPVGSYEREQCRAGGAAASLIMPFLDNQVNFKNQYEPGTDGKKKKELRYLTLPEVLDLVKDAFSSATERHIQVGDGLEILIVTKEGIRTEYHPLKRD
>XP_020078239_Hyphopichia_burtonii
MSTTVASEYSAERQSVPIEHRFNPYSDNGGTVLGIAGEDFAVLAGDTRQVVGYSINSRYEPKIFDVGDDIVMTANGFAADGSALIDRFRNQLKWYKFDNNNKKLSLKSAARYIQHLLYGKRFFPYYVSTLIAGLDEEGKGAVYSYDPVGSYEREQCRAGGAAASLIMPFLDNQVNFKNQYIPGTDGKEKKPLRYLSLDEVLELVKDAFSSATERHIQVGDGLEIYIVTKDGARVEYYPLKRD
>XP_015469629_Debaryomyces_fabryi
MNATVASEYSSEIHTVPIEHRFNPYSDNGGTVLGIAGEDFAVLAGDTRQVVGYSINSRYEPKIFDVGDDIAMTANGFAADGAALIDRFRNQLKWYKFDHGGKKLSIKSAARYIQHLLYGKRFFPYYVSTLIAGLDDEGKGAVYSYDPVGSYEREQCRAGGAAASLIMPFLDNQVNFKNQYVPGSNGTEKKELRYLSLDEVLQLVKDAFSSATERHIYVGDGLEIFIITKDGIRKEYYPLKRD
>XP_462322_Debaryomyces_hansenii
MNATVASEYSSEVHTVPIEHRFNPYSDNGGTVLGIAGEDFSVLAGDTRQVVGYSINSRYEPKIFDVGDDIAMTANGFAADGAALIDRFRNQLKWYKFDHGGKKLSIKSAARYIQHLLYGKRFFPYYVSTLIAGLDDEGKGAVYSYDPVGSYEREQCRAGGAAASLIMPFLDNQVNFKNQFVPGTNGTEKKELRYLSLDEVLQLVKDAFSSATERHIYVGDGLEIFIITKDGIRKEYYPLKRD
>XP_006687654_Yamadazyma_tenuis
MNTTIASEYSAETHATPIEHRFNPYSDNGGTVLGIAGKDFAVLAGDTRHVEGYSINSRYEPKIFNVGDDIVMTANGFAADGKALINSFKTQLKWYKFDHNDKRFSIQSAARYIRHLLYGKRFFPYYVSTLIAGLDDEGKGCVYSFDPVGSYEREQCRAGGSASSLIMPFLDNQVNFKNQYEPDSDGKVKKPLRYLELDEVLELVKDAFSSATERHIQVGDGLEIHIVTKEGVRVEYFPLKRD
>XP_001483857_Meyerozyma_guilliermondii
MNATVASEYSAERHSVPIEHRFNPYSDNGGTVLGIAGEDFAVLAGDTRQVVGYSINTRYEPRVFDVGDNIVMTANGFDADGAALIDRFRNSLKWYKFDHNGKRLSILSAARYIQHLLYGKRFFPYYVSTLIAGLDDEGRGAVYSYDPVGSYEREQCRAGGAAASLIMPFLDNQVNFKNQYVPGSDGKKKKELRYLSLEEVIQLVRDAFTSATERHIYVGDGLEILIVTKEGVRTEYFPLKRD
>XP_018712736_Metschnikowia_bicuspidata
MSTVASEYSTERTAVPIEHRFNPYTDNGGTVLGIAGEDFAVLAGDTRIVSGYNINSRYEPKIFDVGDNIAMTANGFSADGAALIDRFKTAFKWYKFNNNNKKLTIRSAARYIQHLLYGKRFFPFYVSTLIAGLDEDGKGAVYSYDPVGSYEREQCRAGGAAASLIMPFLDNQVNFKNQHEPGSDGKEKRPLRYLSLEEVLDLVRDAFSSATERHIQVGDGLEIFIVTKEGIRKVYYPLKRD
>XP_002614985_Clavispora_lusitaniae
MTTVASEYSAERSSVPIEHRFNPYSDNGGTVLGIAGEDFAVLAGDTRIVSGYNIDSRYEPKIFDVGDNIVMTANGFAADGAALIDQFRSSFKWYKFDHNNKKLTIRSAARYIQHLLYGKRFFPYYVSTLIAGLDEEGKGAVYSYDPVGSYEREQCRAGGAAASLIMPFLDNQVNFKNQYEPGSDGTKKKELRYLKLDEVLQLVKDAFSSATERHIYVGDGLEIFIVTKDGVRKEYYPLKRD
>XP_025344258_Candida_haemuloni
MSTVASEYSAEKNSVPIEHRFNPYSDNGGTVLGIAGEDFAVLAGDTRLVSGYSIDSRYEPKIFDVGDEIVMTANGFAADGAALIDRFKTQYKWYKFDNNNKKLTIKSAARFIQHLLYGKRFFPYYVSTLIAGLDEEGKGAVYSYDPVGSYEREQCRAGGAAASLIMPFLDNQVNFKNQFVPGSDGKEKKPLRYLSLDEVLKLVKDAFTSATERHIYVGDGLEIFIVTKDGVRKEYFPLKRD
>XP_024713992_Candida_pseudohaemulonis
MSTIASEYSAEKVSVPIEHRFNPYSDNGGTVLGIAGEDFAVLAGDTRIVSGYSIDSRYEPKIFDVGDDIVMTANGFAADGSALIDRFKTQYKWYKFDNNNKKLTIKSAARFIQHLLYGKRFFPYYVSTLIAGLDEEGKGAVYSYDPVGSYEREQCRAGGAAASLIMPFLDNQVNFKNQYVPGTDGKEKKPLRYLSLEEVLKLVKDAFTSATERHIYVGDGLEIFIVTKEGVRKEYFPLKRD
>XP_025336589_Candida_duobushaemulonis
MSTIASEYSAEKVSVPIEHRFNPYSDNGGTVLGIAGEDFAVLAGDTRIVSGYSIDSRYEPKIFDVGDDIVMTANGFAADGSALIDRFKTQYKWYKFDNNNKKLTIKSAARFIQHLLYGKRFFPYYVSTLIAGLDEEGKGAVYSYDPVGSYEREQCRAGGAAASLIMPFLDNQVNFKNQYVPGTDGKEKKPLRYLSLEEVLKLVKDAFTSATERHIYVGDGLEIFIVTKEGVRKEYFPLKRD
>XP_028891842_Candida_auris
MSTIASEYGAEMNSVPIEHRFNPYSDNGGTVLGIAGEDFAVLAGDTRIVSGYSIDSRYEPKIFDVGDDIVMTANGFAADGAALIDRFKTQYKWYKFDNNNKKLTIKSAARFIQHLLYGKRFFPYYVSTLIAGLDEEGKGAVYSYDPVGSYEREQCRAGGAAASLIMPFLDNQVNFKNQYVPGTDGKEKKPLRYLSLDEVLKLVKDAFTSATERHIYVGDGLEIFIVTKEGVKKEYYPLKRD
>NP_009512_Saccharomyces_cerevisiae
MATIASEYSSEASNTPIEHQFNPYGDNGGTILGIAGEDFAVLAGDTRNITDYSINSRYEPKVFDCGDNIVMSANGFAADGDALVKRFKNSVKWYHFDHNDKKLSINSAARNIQHLLYGKRFFPYYVHTIIAGLDEDGKGAVYSFDPVGSYEREQCRAGGAAASLIMPFLDNQVNFKNQYEPGTNGKVKKPLKYLSVEEVIKLVRDSFTSATERHIQVGDGLEILIVTKDGVRKEFYELKRD
>XP_018223518_Saccharomyces_eubayanus
MTTIASEYSSEVSNTPVEHQFNPYGDNGGTILGIAGEDFAVLAGDTRNITDYSINSRYEPKVFDCGDKIVMSANGFAADGDALVKRFKNSVKWYHFDHNDKKLSINSAARNIQHLLYGKRFFPYYVHTIIAGLDENGKGAVYSFDPVGSYEREQCRAGGAAASLIMPFLDNQVNFKNQYEPGTDGRVKKPLKYLSVEEVIKLVRDSFTSATERHIQVGDGLEILIVTKDGVRKEFYELKRD
>XP_033764556_Saccharomyces_paradoxus
MTTIASEYSSEASNTPIEHQFNPYGDNGGTILGIAGEDFAVLAGDTRNITDYSINSRYEPKVFDCGDNIVMSANGFAADGDALVKRFKNSVKWYHFDHNDKKLSINSAARNIQHLLYGKRFFPYYVHTIIAGLDENGKGAVYSFDPVGSYEREQCRAGGAAASLIMPFLDNQVNFKNQYEPGTNGKVKKPLKYLSVEEVIKLVRDSFTSATERHIQVGDGLEILIVTKDGVRKEFYELKRD
>XP_003674424_Naumovozyma_castellii
MATIASEYSSEVRNTPIEHQFNPYSDNGGTILGIAGEDFAVLAGDTRHTTDYSINSRYEPKVFDCGDNIVISANGFAADGEALVKRFKNSLKWYHFDHNDKKLAMSSAARNIQHLLYGKRFFPYYVHTIIAGLDEEGKGAVYSFDPVGSYEREQCRAGGAAASLIMPFLDNQVNFKNQYEPGTDGKVKRPLKYLTIEEAIKLVRDAFTSATERHIHVGDGLEILIVTKDGVRKEFFELKRD
>XP_003672195_Naumovozyma_dairenensis
MTTISSEYSSEVNSTPIEHAFNPYTDNGGTILGIAGEDFAILAGDTRHTTDYSINSRYEPKVFDCGDNIVISANGFAADGEALVKRFKNSLKWYHFDHNDKKLSMKSAARNIQHLLYGKRFFPYYVHTIIAGLDENGKGAVYSFDPVGSYEREQCRAGGAAASLIMPFLDNQVNFKNQFEPGTDGKVKKPLKYLSIDEVIKLVRDSFTSATERHIHVGDGLEILIVTKDGVRKEFYELKRD
>XP_003955499_Kazachstania_africana
MTTVASEYSNEVAQQPIEHRFNPYSDNGGTILGIAGEDFAVLAGDTRHTTDYSINSRYEPKVFDCGDNIVISANGFAADGEALVKRFKNSIKWYHFDHNDKKLSIKSAARNIQHLLYGKRFFPYYVHTIIAGLDEEGKGAVYSFDPVGSYEREQCRAGGAAASLIMPFLDNQVNFKNQYEPGSDGKVKRPLKYLNIDEVISLVRDAFTSATERHIHVGDGLEILIVTKEGVRKEYYDLKRD
>XP_022465267_Kazachstania_naganishii
MKSCSGKTVPPPPLPLEHPSAMSQPIEHQFNPYSDNGGTILGIAGEDFAVLAGDTRHTTDYSINSRSESKVFDVGDGIVISANGFAADSTALVKRFRNSLKWYHFNENEKRLSLSAAARNIQHLLYGKRFFPYYVHTIIAGLDEEGKGAVYSFDPVGSYEREQCRAGGAAASLIMPFLDNQVNFKNQYVPGTGEKRPITYLSVEEVVKLVRDSFTSATERHIHVGDGLEILIVTKDGVRREYHELKRD
>XP_446166_Candida_glabrata
MATTVSSEYSTDTSNVPIEHRFNPYSDNGGTILGIAGEDFAVLAGDTRHTTDYSINSRYEPKVFDCGDNIIMSANGFAADGEALVKRFKNSIKWYHFDHNDKKLSISSAARNIQHLLYGKRFFPYYVHTIIAGLDDEGKGAVYSFDPVGSYEREQCRAGGAAASLIMPFLDNQVNFKNQYVPGTDGKVKRELKYLSLEEVIKLVRDAFTSATERHIHVGDGLEILIVTKEGVRTEFFELKRD
>XP_004181326_Tetrapisispora_blattae
MATISSEYSSEVHYTPIQHQFNPYSDNGGTILGIAGEDFAVLAGDTRNITDYSINSRFEPKVFDCGDNIVISANGFAADGEALVQRFKNSIKWYHFDHNDKKLTMKSAARNIQHLLYGKRFFPYYVHTIIAGLDEEGKGAVYSFDPVGSYEREQCRAGGAAASLIMPFLDNQVNFKNQYVPESNGKVKRPLKYLTIDECIKLVRDAFTSATERHIQVGDGLEILIVTKDGVRKEYFDLKRD
>XP_003685572_Tetrapisispora_phaffii
MSTIASEYANEVSNTPIEHQFNPYSDNGGTILGIAGEDFAVLAGDTRHTTDYSINSRYEPKVFDCGDDIIISANGFAADGEALVKRFKNSIKWYHFDNNDKKLALSSAARNIQHLLYGKRFFPYYVHTIIAGLDEEGKGAVYSFDPVGSYEREFCRAGGAAASLIMPFLDNQVNFKNQYTPDSNGKVKRPFKHLSIDEVIKLVRDAFTSATERHIHVGDGLEILIVTKEGVRKEFYELKRD
>XP_001646674_Vanderwaltozyma_polyspora
MGSVIASEYGNEVKNVPIEHQFNPYSDNGGTILGIAGEDFAVLAGDTRHTTDYSINSRYEPKVFDCGDNIVISANGFAADGEALVKRFKNSIKWYHFDNNDKTLSLSSAARNIQHLLYGKRFFPYYVHTIIAGLDEEGKGAVYSFDPVGSYEREQCRAGGAAASLIMPFLDNQVNFKNQYEPDSDGTVKRPLKFLSIDEVIRLVRDAFTSATERHIHVGDGLEILIVTKDGVRKEFYELKRD
>XP_003680444_Torulaspora_delbrueckii
MTTIASEYSNEVAHTPIQHQFNPYTDNGGTILGIAGEDFAVLAGDTRHTTDYSINSRHESKVFDCGDNIVMSANGFAADGEALVKRFKNSVKWYHFDHNDKKLSLSSAARNIQHLLYGKRFFPYYVHTIIAGLDEEGKGAVYSFDPVGSYEREQCRAGGAAASLIMPFLDNQVNFKNQFEPGTNGKVRRPQTYLSIEEVIKLVRDAFTSATERHIQVGDGLEILIVTKDGVRKEFYELKRD
>XP_037143182_Zygotorulaspora_mrakii
MASTIASEYSSEVASTPIEHQFNPYTDNGGTILGIAGEDFAVLAGDTRHTTDYSINSRHESKVFDCGDNIIMSANGFAADGEALVKRFKNSVKWYHFDHNDKKLSLSSAARNIQHLLYGKRFFPYYVHTIIAGLDEEGKGSVYSFDPVGSYEREQCRAGGAAASLIMPFLDNQVNFKNQYEPGTDGKVKRPIKYLSLEEVIKLVRDSFTSATERHIQVGDGLEILIVTKDGVRKEYYDLKRD
>XP_002498757_Zygosaccharomyces_rouxii
MSSALVSDPAYTQSAAAPPIQYQFYPYTDNGGTVLGIAGEDFAVLAGDTRHTTDYSINSRYESKVFDCGDNIVITANGYAADGEALVKRFKNSVKWYHFDHNDKKLSLNSAARNIQHLLYGKRFFPYYVQTIIAGLDEEGKGAVYSFDPVGSYEREQCRAGGAAASLIMPFLDNQVNFHNQYVPESNGRVKRPLKFLSVDEVIRLVRDAFTSATERHIQVGDGLEILIVTKDGVTKQFYELKRD
>XP_003647836_Eremothecium_cymbalariae
MTATISSEYSNEIEHVPIEHRFNPYDDNGGTILGIAGEDFAVIAGDTRHTTGYSINSRNEPKVFDCGDNILISANGFAADGDALVKKFKNNLKWYHFDHNNKKMTLKSAARNIQHLLYGKRMFPYYVHTIIAGLDEDGKGAVYSFDPVGSYEREQCRAGGAAASIIMPFLDNQVNFKNQYEPDSKGTKPKSIRFLSLDEVIELVRDAFTSATERHIHVGDSLQIMIITKEGVKEEYHSLKKD
>NP_986343_Eremothecium_gossypii
MMAATTTGSDYANEVHSVPIQHQFNPYDDNGGTILGIAGEDFAVLAGDTRHTTGYSINSREEPKVFDCGDNILISANGFAADGDALVKRFKNSMKWYRFDHNKKMTIKSAARSIQHLLYGKRMFPYYVHTIIAGLDEEGKGAVYSYDPVGSYEREQCRAGGAAASLIMPFLDNQVNFKNQYEPDSNGTKKRALRFLSVDEVVRLVRDAFTSATERHIHVGDGLQIMIVTKDGVREEFYSLKKD
>XP_454200_Kluyveromyces_lactis
MATTASEYGNELSKVPIQHQFNPYSDNGGTILGIAGEDFAVLAGDTRHTTDYSINSRYEPKVFECEDNILISANGFAADGEALVKRFKNSQMWYHFNHNKKLTIKSAARNIQHLLYGKRMFPYYVHTIIAGLDEEGKGAVYSFDPVGSYEREQCRAGGSAASLIMPFLDNQVNLKNQYEPDSNGTKRKEVKYLGVEEVIKLVRDAFTSATERHINVGDGLEILIVTKDGVRKEYFDLKRD
>XP_022677708_Kluyveromyces_marxianus
MATIASEYGNEASNTPIQHQFNPYSDNGGTILGIAGEDFAVLAGDTRHTTDYSINSRYEPKVFQCEDDILISANGFAADGEALVKRFKNSLKWYHFNHNKKLSLKSAARNIQHLLYGKRMFPYYVHTIIAGLDEEGKGAVYSFDPVGSYEREQCRAGGSAASLIMPFLDNQVNFKNQYEPDSNGTKRKEVKYLSVDEVIKLVRDAFTSATERHINVGDGLEIFIVTKDGVRKEYYDLKRD
>XP_022627510_Lachancea_lanzarotensis
MSTTIASEYANEVKNVPIEHQFNPYSDNGGTILGIAGEDFAVLAGDTRHTTDYSINSRYEPKVFECGDNIVISANGFAADGTALVKRFQNNLKWYHFDHNNKKMSMKSAARNIQHLLYGKRFFPYYVHTIIAGLDEEGKGAVYSFDPVGSYEREQCRAGGAAASLIMPFLDNQVNFKNQYEPDSDGTKPRPVKFLSVEEVVQLVRDAFSSATERHIHVGDGVEILIVTKEGVRTEYFPLKRD
>XP_002553568_Lachancea_thermotolerans
MATTVASEYSNEVKNTPIEHQFNPYSDNGGTILGIAGEDFAVLAGDTRHTTDYSINSRYEPKVFDCGDNILISANGFAADGNALVKRFQNSLKWYHFDHNDKKLSMRSAARNIQHLLYGKRFFPYYVHTIIAGLDEEGKGAVYSFDPVGSYEREQCRAGGAAASLIMPFLDNQVNFKNQYEPDSHGTKRKHVKFLTVEEVVQLVRDAFSSATERHIHVGDGVEILIVTKEGVRKEFFELKRD
>XP_020056918_Aspergillus_aculeatus
MATLLSQPHGEAIGYSFTQSTSVPNKEHSFYPYTDNGGSTLGITGSDFAILAGDTRSVAGYNINSRYVPKVFKIGGDDETGEGAHILLSVVGFAADGQALKERLDAVVKMYKYQHGKSMSVGACAQRLSTILYQKRFFPYYVHAILAGLDEDGRGALYSYDPVGSYEREQCRAAGSAASLIMPFLDNQVNFKNQYIPGSGEGHALEPKKADPLSRDTVEELVRDAFTSAVERHIEVGDGLQMMVITSGGIEEIYYPLKKD
>XP_001272558_Aspergillus_clavatus
MALSMAHDPHSEAIGYSFSQASSVPVKEHSFYPYTDNGGSTLGITGSDFAILAGDTRSVAGYNINSRYVPKVFKIGGDAETGEGARILLSVVGFAADGQALKERLDAVVKMYKYQHGKPMSVRACAQRLSTILYQKRFFPYYVHAILAGLDEEGKGALYSYDPVGSYEREQCRAAGSAASLIMPFLDNQVNFKNQYIPGSGEGHALEPKKAEPLPRGTVEQLVRDAFTSAVERHIEVGDGLQMMVITESGIEEIFIPLKKD
>XP_001257760_Aspergillus_fischeri
MASIMAHDPQSEAIGYSFAQPSSAAVREHSFYPYTDNGGSTLGITGSDFAILAGDTRSVAGYNINSRYVPKVFKIGGDAETGEGAHILLSVVGFAADGQALKERLDAVVKMYKYQHGKPMSVRACAQRLSTILYQKRFFPYYVHAILAGLDEEGKGALYSYDPVGSYEREQCRAAGSAASLIMPFLDNQVNFKNQYIPGSGEGHALEPKKAEPLPRATVEQLVRDAFTSAVERHIEVGDGLQMMVITQRGIEEIYTPLKKD
>XP_041142533_Aspergillus_flavus
MMSFMGHQPQSQAVGYTFSQPTNAPNKEHSFYPYTDNGGSTLGITGADFAILAGDTRSVAGYNINSRYAPKVFKIGGDDDTGEGAHIILSVVGFAADGQALKERLDAVVKMYKYQHGKPMSVRACAQRLSTILYQKRFFPYYVHAILAGLDEEGKGALYSYDPVGSYEREQCRAAGSAASLIMPFLDNQVNFKNQYIPSSGDGHALEPKKPEPLPRETVEQLVRDAFTSAVERHIEVGDGLQMMVITQNGIEEIYTPLKKD
>XP_750536_Aspergillus_fumigatus
MASVIAHDPQSEAIGYSFAQQSSTAVREHSFYPYTDNGGSTLGITGSDFAILAGDTRSVAGYNINSRYVPKVFKIGGDAETGEGAHILLSVVGFAADGQALKERLDAVVRMYKYQHGKPMSVRACAQRLSTILYQKRFFPYYVHAILAGLDEEGKGALYSYDPVGSYEREQCRAAGSAASLIMPFLDNQVNFKNQYIPGSGEGHALEPKKAEPLPRATVEQLVRDAFTSAVERHIEVGDGLQMMVITQRGIEEIYTPLKKD
>XP_663388_Aspergillus_nidulans
MTSLFSQDPHINPIGYSFAQPTNAGNKEHSFYPYTDNGGSVLGITGKDFAVLAGDTRSTSGYNINSRYVPKVFKIGGEDETGKGAHILLSVVGFAADGLALKERLDAVVKMYKYQHGKPMSVRACAQRLSTILYQKRFFPYYVQAILAGLDEEGKGALYGYDPVGSYEREQCRSAGAASSLIMPFLDNQVNLKNQYIPGSGEGHALEARKPEPMSRETVEQLVRDAFTSAVERHIEVGDGLQMLVITADGIEEVYHPLKKD
>XP_001399123_Aspergillus_niger
MTTLAGNPLSEAIGYSFSNANSAPHREHSFYPYTDNGGSTLGITGSDFAILAGDTRSVAGYNINSRYVPKVFKIGGDDESGEGANIVLSVVGFAADGQALKERLDAVVKMYKYQHGKPMSVRACAQRLSTILYQKRFFPYYVHAILAGLDEDGKGALYSYDPVGSYEREQCRAAGSAASLIMPFLDNQVNFKNQYIPGSGEGHALEPKKAEPLPRDTVEQLVRDAFTSAVERHIEVGDGLQMMVITRSGVEEIYYPLKKD
>XP_015406977_Aspergillus_nomiae
MMSFMGHQPQSEAVGYSFSQPTNAPNKEHSFYPYTDNGGSTLGITGADFAILAGDTRSVAGYNINSRYAPKVFKIGGDDDTGEGAHIILSVVGFAADGQALKERLDAVVKMYKYQHGKPMSVRACAQRLSTILYQKRFFPYYVHAILAGLDEEGKGALYSYDPVGSYEREQCRAAGSAASLIMPFLDNQVNFKNQYIPGSGDGHALEPKKPQPLPRGTVEQLVRDAFTSAVERHIEVGDGLQMMVITQNGIEEIYTPLKKD
>XP_001819257_Aspergillus_oryzae 
MMSFMGHQPQSQAVGYTFSQPTNAPNKEHSFYPYTDNGGSTLGITGADFAILAGDTRSVAGYNINSRYAPKVFKIGGDDDTGEGAHIILSVVGFAADGQALKERLDAVVKMYKYQHGKPMSVRACAQRLSTILYQKRFFPYYVHAILAGLDEEGKGALYSYDPVGSYEREQCRAAGSAASLIMPFLDNQVNFKNQYIPSSGDGHALEPKKPEPLPRETVEQLVRDAFTSAVERHIEVGDGLQMMVITQNGIEEIYTPLKKD
>XP_040637185_Aspergillus_ruber
MTSLLGYQPQNEGVGYSFSQPTSVPNKEHSFYPYTDNGGSTLGISGSDFAILAGDTRSVAGYNINSRYVPKVFKIGGDDETGEGAHILLAVVGFAADGQALKERLDAVVKMYRYQHGKPMSVSACAQRLSTILYQKRFFPYYVQAILAGLDDEGKGALYSYDPVGSYEREQCRAAGSAASLIMPFLDNQVNCKNQYIPGSGEGHALEAKKPEPLPRDTVEQLVRDAFTSAVERHIEVGDGLQMLLVTKSGIEEIYHPLKKD
>XP_040703109_Aspergillus_sydowii
MTSFIAPSPLNDSIGYSFSQPTSAATKEHSFYPYTDNGGSVLGITGKDFAVLAGDTRSTSGYNINSRYVPKVFKIGGEDETGKGAHIILSVVGFAADGLALKERLDAVVKMYKYQHGKPMSVRACAQRLSTILYQKRFFPYYVQAILAGLDEEGKGALYGYDPVGSYEREQCRSAGAASSLIMPFLDNQVNLKNQYIPGSGEGHALEAKKPEPMSRETVEKLVRDAFTSAVERHIEVGDGLQMLVVTENGIEEVYHPLKKD
>XP_001216035_Aspergillus_terreus
MMSFMGQQPQSEAVGYSFSQPTNAPHKEHSFYPYTDNGGSTLGITGADFAILAGDTRSVAGYNINTRYDPKVFKIGGDDETGEGAQILLSVVGFAADGHALKERLDAVVKMYKYQHGKPMSVTACAQRLSTILYQKRFFPYYVHAILAGLDEDGKGALYSYDPVGSYEREQCRAAGSAASLIMPFLDNQVNFKNQYIPGSGEGHALEPKKPEPLPRATVERLVRDAFTSAVERHIEVGDGLQMMVITRDGIEEIYTPLKKD
>XP_022493339_Penicillium_arizonense
MTSFMGHQSRGETIGYSFSEPTAVPVKQHSFYPYTDNGGSTLGITGSDFAILAGDTRSTSGYNINSRMVPKVFKIGGDDETGEGAQILLSVVGFAADGNALKERLDTMVRMYKYQHGKSMSVGACAQRLSTILYEKRFFPYYVHAILAGLDEEGKGALYSYDPVGSYEREQCRAAGAASSLIMPFLDNQVNFKNQYIPGSGEGHALEPKKAEPLPKDTVKQLVRDAFTSAVERHIEVGDGLQMMIITREGVEEVYHPLKKD
>XP_014530977_Penicillium_digitatum
MTPLMGNQSGIIGYSFSEPTTANVKQHSFYPYTDNGGSTLGITGADFAILAGDTRSTSGYNINSRMVPKVFKIGGDDETGEGATIILSVVGFAADGNALKEKLDTVVKMYKYQHGKSMSVGACAQRLSTILYEKRFFPYYVHAILAGLDEEGVGALYSYDPVGSYEREQCRAAGAASSLIMPFLDNQVNSKNQYIPGSGEGHALVPKKAEPLDKETAKKLVQDAFTSAVERHIEVGDGLQMLIVTREGIEEVFHALKQD
>XP_016592842_Penicillium_expansum
MTSLMGNQSGTIGYSFSEPTSANVKQHSFYPYTDNGGSTLGITGADFAILAGDTRSTSGYNINSRMVPKVFKIGGDDETGEGATIILSVVGFAADGNALKEKLDTVVKMYKYQHGKSMSVGACAQRLSTILYEKRFFPYYVHAILAGLDEEGVGALYSYDPVGSYEREQCRAAGAASSLIMPFLDNQVNSKNQYIPGSGEGHALVPKKAEPLDKETAKKLVQDAFTSAVERHIEVGDGLQMVIVTREGIEEVFHALKQD
>XP_040643914_Penicillium_griseofulvum
MTSLMGNHSGTIGYSFSEPTSANVKQHSFYPYTDNGGSTLGITGADFAILAGDTRSTSGYNINSRMVPKVFKIGGDDETGEGATIILSVVGFAADGNALKEKLDTVVKMYKYQHGKSMSVAACAQRLSTILYEKRFFPYYVHAILAGLDEEGVGALYSYDPVGSYEREQCRAAGAASSLIMPFLDNQVNSKNQYIPGSGEGHALVPKQAEPLDKETAKKLVQDAFTSAVERHIEVGDGLQMVIVTREGIEEVFHALKQD
>XP_038928133_Penicillium_roqueforti
MTSLMGNQSGTIGYSFSEPTSANVKQHSFYPYTDNGGSTLGITGADYAILAGDTRSTSGYNINSRMVPKVFKIGGDDETGEGASIILSVVGFAADGNALKEKLDTVVKMYKYQHGKTMSVGACAQRLSTILYEKRFFPYYVHAILAGLDEEGVGALYSYDPVGSYEREQCRAAGAASSLIMPFLDNQVNSKNQYIPGSGEGHALVAKKAEPLDKDTAKKLVQDAFTSAVERHIEVGDGLQIVIVTREGIEEVFHALKQD
>XP_002560117_Penicillium_rubens
MTSLMGNHSGTIGYSFSEPTSANVKQHSFYPYTDNGGSTLGITGADFAILAGDTRSTSGYNINSRMVPKVFKIGGDDETGEGANIILSVVGFAADGNALKEKLDTMVRMYKYQHGKSMSVGACAQRLSTILYEKRFFPYYVHAILAGLDEEGVGALYSYDPVGSYEREQCRAAGAASSLIMPFLDNQVNSKNQYIPGSGEGHALVPKKAEPLDKETATKLVKDAFTSAVERHIEVGDGLQLVIVTREGIEEVFHALKQD
>XP_040814293_Penicillium_solitum
MTSLMGNQSGTIGYSFSEPTSANVKQHSFYPYTDNGGSTLGITGADFAILAGDTRSTSGYNINSRMVPKVFKIGGDDETGEGATIILSVVGFAADGNALKEKLDTVVKMYKYQHGKSMSVSACAQRLSTILYEKRFFPYYVHAILAGLDEEGVGALYSYDPVGSYEREQCRAAGAASSLIMPFLDNQVNSKNQYIPGSGEGHALVPKKAEPLDKETAKKLVQDAFTSAVERHIEVGDGLQMVIVTREGIEEVFHALKQD
>XP_022581941_Penicilliopsis_zonata
MTSFGRYTSAETVGYSFSQPTSAPNKEHSFYPYTDNGGSTLGISGSDFAILAGDTRSVAGYNINSRYVPKVFKIGGDDESGDGAHILLSVVGFAADGQALKERLDAVVKMYKYQHGKPMSVRACAQRLSTILYQKRFFPYYVHAILAGLDEEGKGALYSYDPVGSYEREQCRAAGSAASLIMPFLDNQVNFKNQYIPGSGEGHALEPKKAEPLPRETVEQLVRDAFTSAVERHIEVGDGLQMMVITKSGIEEIYSPLKKD
>XP_016621084_Cladophialophora_bantiana
MAALLNSEHIPSDQPGYSFANHAASGQEAAGPKQHAFYPYTDNGGSTLGITGADFAILAGDTRSTSGYNINSRYVPKLFRIGEDASDEQSSRIVLAVVGFAADGNALKERLDAIVKMYKYQHNKPISVKACAQRLSTILYQKRFFPYYVHAILGGLDEDGKGALYSYDPVGSYEREQCRAAGAAASLIMPFLDNQVNYKNQYIPASGVGHDLKQRPIESLPKDVVVGLVKDAFTSATERHIEVGDGLQMLVITKDGIEETFTPLKRD
>XP_008724584_Cladophialophora_carrionii
MASLMNAGPIASDQPGYSFSNAPAGSLQAAGTRQHAFYPYTDNGGSTLGITGADFAILAGDTRSTSGYNINSRFVPKLFRIGEDSSDEQSSRIVLAVVGFAADGNALKERLDAIVKMYKYQHGKPMSVKACAQRLSTILYQKRFFPYYVHAILGGLDEEGKGALYSYDPVGSYEREQCRAAGAAASLIMPFLDNQVNYKNQYIPASGKGHDLQQRQIEQLPKEVVVGLVKDAFTSATERHIEVGDGLQMLVITKDGIEESFTPLKRD
>XP_016246539_Cladophialophora_immunda
MASLMNSEHIPSDQPGYSFANHAASAQEASGLKQHAFYPYTDNGGSTLGITGADFAILAGDTRSTSGYNINSRFVPKLFRIGEDGSDEQSSRIVLAVVGFAADGNALKERLDAIVKMYKYQHNKPISVKACAQRLSTILYQKRFFPYYVHAILAGLDEDGKGALYSYDPVGSYEREQCRAAGAAASLIMPFLDNQVNYKNQYIPASGVGHDLKQRPVESLPKDVVVGLVKDAFTSATERHIEVGDGLQMLVITRDGIEETFTPLKRD
>XP_007751732_Cladophialophora_psammophila
MASLLNSEHIPSDQPGYSFANHAASGQEAAGPKQHAFYPYTDNGGSTLGITGADFAILAGDTRSTSGYNINSRYVPKLFRIGEDASDEQSSRIVLAVVGFAADGNALKERLDAIVKMYKYQHNKPISVKACAQRLSTILYQKRFFPYYVHAILGGLDEDGKGALYSYDPVGSYEREQCRAAGAAASLIMPFLDNQVNYKNQYIPASGVGHDLKQRPIESLPKDVVVGLVKDAFTSATERHIEVGDGLQMLVITKDGIEETFTPLKRD
>XP_018689412_Fonsecaea_erecta
MASLMHSEQIPSDQPGYSFTNTAAAAQEASGSRQHAFYPYTDNGGSTLGITGADFAILAGDTRSTSGYNINSRFVPKLFRIGEDGSEEQSARIVLAVVGFAADGNALKERLDAIVKMYKYQHGKPISVKACAQRLSTILYQKRFFPYYVHAILGGLDEDGKGALYSYDPVGSYEREQCRAAGAAASLIMPFLDNQVNYKNQYIPASGVGHDLKQRAVESLPKDVVVGLVKDAFTSATERHIEVGDGLQMLVITKDGIEETFTPLKRD
>XP_022507020_Fonsecaea_monophora
MASLMNSERIPSDQPGYSFANHTATTQEASGAKQHAFYPYTDNGGSTLGITGADFAILAGDTRSTSGYNINSRYVPKLFRIGEDGSDEQSSRIVLAVVGFAADGNALKERLDAIVKMYKYQHNKPMSVKACAQRLSTILYQKRFFPYYVHAILGGLDEDGKGALYSYDPVGSYEREQCRAAGAAASLIMPFLDNQVNYKNQYIPASGVGLDLKQRPIESLPKDVVVGLVKDAFTSATERHIEVGDGLQMLVITKDGIEETLTPLKRD
>XP_016631941_Fonsecaea_multimorphosa
MASLLHSEQIPSDQPGYSFANHAASAQEASGPRQHAFYPYTDNGGSTLGITGADFAILAGDTRSTSGYNINSRYVPKLFRIGEDGSDEQSSRIVLAVVGFAADGNALKERLDAIVKMYKYQHGKPISVKACAQRLSTILYQKRFFPYYVHAILGGLDEDGKGALYSYDPVGSYEREQCRAAGAAASLIMPFLDNQVNFKNQYIAASGEGHDLKPRVAESLPKDVVVGLVKDAFTSATERHIEVGDGLQMLVITKDGIEETFTPLKRD
>XP_022496906_Fonsecaea_nubica
MASLMNSERIPSDQPGYSFANHTATAQEASGAKQHAFYPYTDNGGSTLGITGADFAILAGDTRSTSGYNINSRYVPKLFRIGEDGSDEQSSRIVLAVVGFAADGNALKERLDAIVKMYKYQHNKPMSVKACAQRLSTILYQKRFFPYYVHAILGGLDEDGKGALYSYDPVGSYEREQCRAAGAAASLIMPFLDNQVNYKNQYIPASGVGLDLKQRPVESLPKDVVVGLVKDAFTSATERHIEVGDGLQMLVITKDGIEETFTPLKRD
>XP_013286786_Fonsecaea_pedrosoi
MASLMNSERIPSDQPGYSFANHTATAQEASGAKQHAFYPYTDNGGSTLGITGADFAILAGDTRSTSGYNINSRYVPKLFRIGEDGSDEQSSRIVLAVVGFAADGNALKERLDAIVKMYKYQHNKPMSVKACAQRLSTILYQKRFFPYYVHAILGGLDEDGKGALYSYDPVGSYEREQCRAAGAAASLIMPFLDNQVNYKNQYIPASGVGLDLKQRPIESLPKDVVVGLVKDAFTSATERHIEVGDGLQMLVITKDGIEETFTPLKRD
>XP_007754096_Cladophialophora_yegresii
MASLMNAGPIASDQPGYSFSNAAAGPLQAAGTRQHAFYPYTDNGGSTLGITGADFAILAGDTRSTSGYNINSRFVPKLFRIGEDSSDEKASRIVLAVVGFAADGNALKERLDAIVKMYKYQHGKPMSVKACAQRLSTILYQKRFFPYYVHAILGGLDEDGKGALYSYDPVGSYEREQCRAAGAAASLIMPFLDNQVNYKNQYIPASGKGHDLQQRQIEQLPQDVVVGLVKDAFTSATERHIEVGDGLQMMVITNDGIEESFTPLKRD
>XP_016237807_Exophiala_spinifera
MASLLNTGAMPSDQPGYSFSNSAAATDAAGTKQHAFYPYTDNGGSTLGITGADFAILAGDTRSTSGYNINTRYEPKLFRIGDEEDSSRIVLSVVGFAADGHALKERLDAIAKMYKYQHGKPMSVKACAQRLSTILYQKRFFPYYVHAILGGLDEDGKGALYSYDPVGSYEREQCRAAGAAASLIMPFLDNQVNYKNQYIPASGYGHELQQRPIESLPKDVVVGLVKDAFSSATERHIEVGDGLQMFIITKDGIQETFTPLKRD
>XP_016262847_Exophiala_oligosperma
MASLLNTGAMPSDQPGYSFTNSAAATEAAGTKQHAFSPYTDNGGSTLGITGADFAILAGDTRSTSGYNINTRYEPKLFRIGDEEDSSRIVLSVVGFAADGHALKERLDAIAKMYKYQHGKSMSVKACAQRLSTILYQKRFFPYYVHAILGGLDEDGKGALYSYDPVGSYEREQCRAAGAAASLIMPFLDNQVNYKNQYIPASGYGHELQQRQVETLPKDVVVGLVKDAFTSATERHIEVGDGLQMFIITKDGVQETFTPLKRD
>XP_013322510_Exophiala_xenobiotica
MASLLNVGALPSDQPGYSFSSSAASIEASGPKQHGFYPYTDNGGSTLGITGADFAILAGDTRSTSGYNINTRYEPKLFRIGDEEDSSQIVLSVVGFAADGRALKERLDAIAKMYKYQHGKPMSVKACAQRLSTILYQKRFFPYYVHAILGGLDEDGKGALYSYDPVGSYEREQCRAAGAAASLIMPFLDNQVNYKNQYIPASGYGHELQQRPIESLPKDVVIGLVKDAFTSATERHIEVGDGLQMLIITKDGIEETFTPLKRD
>XP_007720648_Capronia_coronata
MNAGGMPSDQPGYSFSNAAAPSESSGLRQHAFNPYTDNGGSTLGITGADFAILAGDTRSTSGYSINTRYAPKLFRIGDDGDSSSRMVLSVVGFAADGNALKERLDAIVKMYKYQHGKPMSVKACAQRLSTILYQKRFFPYYVHAILGGLDEDGKGALYSYDPVGSYEREQCRAAGAAASLIMPFLDNQVNYKNQYIPDSGSGHDLQPRALESLSKDTVIGLVKDAFTSATERHIEVGDGLQMLIITKDGIQEIYAPLKRD
>XP_007736813_Capronia_epimyces
MASIMNAGGLPSDQPGYSFSNASAPSESSGPRQHAFNPYTDNGGSTLGVTGADFAILAGDTRSTSGYNINTRYAPKLFRIGDDGDSSSRIVLSVVGFAADGNALKERLDAIVKMYKYQHGKPMSVKACAQRLSTILYQKRFFPYYVHAILGGLDDDGKGALYSYDPVGSYEREQCRAAGAAASLIMPFLDNQVNYKNQYIPASGTGHELQPRAIESLPKEDVIGLVKDAFTSATERHIEVGDGLQMLIITKDGIEEIYTPLKRD
>XP_009152333_Exophiala_dermatitidis
MASLLQNGGMPSEQPGYSFSSASAPSQSSGTRQHAFNPYTDNGGSTLGITGADFAILAGDTRSTSGYSINTRYAPKLFRIGDDGDSSSRIVLSVVGFAADGNALKERLDAIVKMYKYQHGKPMSVKACAQRLSTILYQKRFFPYYVHAILGGLDEDGKGALYSYDPVGSYEREQCRAAGAAASLIMPFLDNQVNYKNQYIAGSGFGHELQQRQPESLPKDVVIGLVKDAFTSATERHIEVGDGLQMLIITKDGIEETYTPLKRD
>XP_013256268_Exophiala_aquamarina
MASLMNVGPIASDQQSYSFANTSTPNEASGPRQHGFYPYTDNGGSTLGITGKDFAILAGDTRSTSGYSINSRFVPKLFKIGDDGEQSSRIVLSVVGFAADGNALKERLDAIVKIYKYQHGKPMSVKACAQRLSTILYQKRFFPYYVHAILGGIDEDGTGALYSYDPVGSYEREQCRAAGAAASLIMPFLDNQVNYKNQYIPGSGEGLALAEKPKESLPQDIVLGLVKDAFTSATERHIEVGDGLQIFIITKDGIEEQIVPLKRD
>XP_016226151_Exophiala_mesophila
MASVFNSGPLPTGQPGYSFSNATGPNEASGPRQHGFYPYTDNGGSTLGITGADFAILAGDTRSTSGYNINSRYVPKLFRIGEDEEQSSRIVLSVVGFAADGNALKERLDAICKMYRYQHGKPISVKACAQRLSTILYGKRFFPYYVHAILGGIDEDGTGALYSYDPVGSYEREQCRAAGAAASLIMPFLDNQVNYKNQYIPASGEGLSLQERPRETLPKDIVLGLVKDAFTSATERHIEVGDGLQILIITKDGIEEQYVPLKRD
>XP_013267477_Rhinocladiella_mackenziei
MSSLLNTGPMPSDQPGFSFSHTAVPREASGAKQRAFNPYTDNGGSTLGITGADFAILAGDTRSTSGYNINTRYAPKLFRIGDDGDSSSRIVLSVVGFAADGNALKERLDAVVKMYKYQHGKPMSVKACAQRLSTILYQKRFFPYYVHAILGGLDEDGKGALYSYDPVGSYEREQCRAAGAAASLIMPFLDNQVNYKNQYIPASGIGHELQQRPTESLPKDVVIGLVKDAFTSATERHIEVGDGLQMLIITKDGIEETYTPLKRD
>XP_018006040_Phialophora_attinorum
MASISNYAMPQEQPGYSFAGSAAASHSEGVKQHAFYPYTDNGGSTLAISGDDFAILAGDTRMTSGYNIHTRYQPKLFKIGDEEDSRIVLSVVGYAADGNALKERLDVIVKMYKYQHGKTISIKACAQRLSTILYGKRFFPYYVHAILGGLDEDGKGALYSYDPVGSYEREQCRAAGAASSLIMPFLDNQVNYKNQYDPTSGEGHNLQPRGFEALSQDHVVALVKDAFTSATERHIEVGDGLQMMIIKKDGIHETFTPLKRD
>NP_594729_Schizosaccharomyces_pombe
MSQSQFDPYVQNGGTTVAIAGDGFAILAGDTRSVNGYNINTRFQPRVHEVGDDLVIGASGFEADALALVKRIQQRIDLYHDNHERKMSAQSCACMVRTLLYGKRFFPYYVYTTVAGIDKEGKGEIYSFDPVGSYEREWCRAGGSAANFITPFLDNQVNLHNQYVPGSHGKERKPRRLLKLEEAMKITTDAFTSAGERHIEVGDSVLVKIITKEGVETRIIPLKKD
```
