## Supplementary material for "Coding Sequence Insertions in Fungal Genomes are Intrinsically Disordered and can Impart Functionally-Important Properties on the Host Protein": fasta protein sequences: XP_720510.2_blasthits_fa.txt

```
>XP_720510_Candida_albicans
MDAYREFIDPSKVNNCVGCNFISSTKKNLIVGKGSLLQIFETIQLKQSTINKPQYRLKLIDQFKLQGTITDLKSIRTIENPNLDYLMVSTKYAKFSIIKWDHHLNTIATVSLHYYEHCIQNSTFEKLAVSELILEPTYNSVSCLRFKNLLCFLPFEVIEDDEDEEEEEEEDEEDEDEGEENIDDTKEKKDKKQSKTDTIEEDKNSTTTNQEPRLFYDSSFIIDATTLDSSIDTVVDMQFLHNYREPTIAVLSSKQEVWAGNLIKSKDNIQFQVLTLDLNLKSTISVFKIDNLPYEIDRIIPLPSPLNGTLLVGCNELIHVDNGGVLKRIAVNKFTRLITASFKSFQDQSDLNLKLENCSVVPIPDDHRVLLILQTGEFYFINFELDGKSIKRIHIDNVDKKTYDKIQLNHPGEVAILDKNMLFIANSNGNSPLIQVRYRDSSKTSDTKESKLNKIEEKEDNKDDDDNDDDDEDDLYKEEEEEETQKTISKSHIEFLYHDELINNGPSSTFTLGICSKEKFKCNLPNPNYNEVSILSNAGTDSQTKLNIITPTIQPSISSSLTFSQVNRMWNLNQKYLITSDDVNYKSEIFQIEKSYARMKSKHFINNELTINMHELNNGKFILQVTPKQIVLYDNKFKKRFTLNDEIKDDEILSSILRDEFLMIFLASGDVMIFVINTYNESYDKIEIPKLLDDTIITTGYITNSYLLSAVSKNVNLLLDNNTSSNKRKRKHSALSNSEGSKKNTGKSQPSTAAPPPPPKVNKVKTFVLVTGDNRIVAFNRFHGEKCYQLNHVDKFTENLSLGFFDPNQSTVDPFIKQIMLNELGDKFDTKDEYLTILTIGGEIYMYKLYFDGENYFFKKEKDLTITGAPDNAFPYGTSIERRLVYFPNLNGFTSIFVTGVIPYLILKTVHSIPRIFQFSKIAAMSISAFSDSKIKNGLIFLDNQQNARICELPLDFNYEFNLPMKHVDIGESIKSIAYHETSDTVVLSTFKQIPYDCLDEEGKPIAGIIKDIKDTPAMSFKGSIKLVSPYNWTVIETIELEDNEVGMTLKSMILDVGSESGSTLGSDPNSLIKKYNKKKREYIVIGIGKYRMEDLAANGIFKIYEIIDIIPEPGKPETNHKFKEIFKEETRGAITSICELSGRFLVSQGQKVIVRDLQDDGTVPVAFLDTPVYVSESKSFGNLLILGDPLKGCWLVGFDAEPFRMIMLGKDTQHISVECADFIINDDEIFVLVADNNNVLHLLNYDPDDPQSINGTKLLTKASFELNSTISCLRSLPLIDIEESVQTDALTNIAVPPPLPPNTTSNYFQVIGSTQDGSFFNVFPINEAAYRRMYILQQQLIDKEFHYCGLNPRLNRIGSIKLQNNETNTKPILDYDLIRRFTKLSDDRKRNLANKVSGKGIYQDIWKDIIRFEHTLNDL
>XP_002419895_Candida_dubliniensis
MDAYHEFIDPSKVNNCVGCNFISSTKRNLIVGKGSLLQIFDTIQLKQSTINKPQYRLKLIDQFKLQGAITDLKSIRTIENPNLDYLMVSTKYAKFSIIKWDHHLNTIATVSLHYYEHCIQNSTFEKLAVSELILEPTYNSVSCLRFKNLLCFLPFEVIEEDDDDEEEEDDEEEEEDEDMKDSKEKTDKKQLKTDEIEEDTNGTNKESHLFYDSSFIIDATTLDSSIDTVVDMQFLHNYREPTIAVLSSKQEVWAGNLIKSKDNIQFQVLTLDLNSKSTISVFKIDNLPYEIDRIVPLPSPLNGTLLVGCNELIHVDNGGVLKRIAVNKFTRLITASIKSFQDQSDLNLKLENCSIVPIPDDHRVLLILQTGEFYFINFELDGKSIKRIHIDNVDKKTYDKIQLNHPGEVAVLDKNMLFIANSNGNSPLIQVRYRDSLKTSETKESKLKQIEGKEKEDTNDEEEEEDEDEDDLYKEEEEEETQKTISKSRIEFLYHDELINNGPSSTFTLGICSKERFKCNLPNPNYNEVSILSNAGTDSQTKLNIITPTIQPSISSSLTFSQVNRMWNLNQKYLITSDDVNYKSEIFQIEKSYARMKSKHFINNELTINMHELNNGKFILQVTPKQIVLYDNKFKKRFTLNDEIKDDEILSSILRDEFLMIFLASGDVMIFAINTYNESYDKIEIPKLLDDTIITTGYITNSHLLSAVSKNVNLLLGNSTTNNDNNKSNNKKKRKYSALSTSGRDKKNTEKPQTTAAHTPKVNKVKTFVLVTGDNRIVAFNRFHGEKCYQLNNVDRFTDNLSLGFFDPNQQTVDPFIKQIMLNELGDKFDNKDEYLTILTIGGEIYMYKLYYDGENYFFKKEKDLTITGAPDNAFPYGTSIERRLVYFPNLNGFTSIFVTGVIPYLILKTIHSIPRIFQFSKIAVMSISAFSDSKIKNGLIFLDNQQNARICELPLDFNYEFNLPMKHVDIGESIKSIAYHETSDTVVLSTFKQIPYECLDEEGKPIAGIIKNIKDTPAISFKGSVKLVSPYNWTVIENIELGDNEVGMTIKSMILDVGSESKSTVGTDPNSLIKKYNKKKREYIVIGIGKYRMEDLAANGIFKIYEIIDIIPEPGKPETNHKFKEIFKEDTRGAITSICELSGRFLVSQGQKVIVRDLQDDGTVPVAFLDTPVYVSESKSFGNLVILGDPLKGCWLVGFDAEPFRMIMLGKDTQHISVECADFIINDDEIFVLVADNNNVLHLLNYDPDDPQSINGTKLLTKASFELNSTISCLRSLPLKDIDEKVQNETDAAAAATIPLPNNTQNNFQVIGSTQDGSFFNVFPINEAAYRRMYILQQQLIDKEFHYCGLNPRLNRIGSIKLQNNETNTKPILDYDLIRRFTKLSDDRKRNFANKVSGKGIYQDIWKDIIRFEHALNDL
>XP_002545369_Candida_tropicalis
MDAYREIIDPSRVSNCVGCNFISPKQKNLIVGKGSLLQIFEVITTKQSTTNKPHYRLKIVGQFKLQGCITDLKPIRTVENPNLHYLIVSTKYAKFSIIKWDHHLNTISTVSLHYYENSIQNSTYEKLSVSELLLEPTYNSVSCLRFKNLLCFLPFETIDEDEDDEEDEDDEDKDENMDKNNVDIDKEESKEGNEKDMNGNSFEPRQFYDSSFIIDATTLDSTVGTVIDMQFLHNYREPTIGVLSSKSEVWAGNLLKSKDNIQFQVLTLDLNSKSTVSVFKIDNLPYEIDRVIPLPSPLNGVILVGCNELIHVDNGGVMKRIAVNKFTGLTTASIKSFQDQSDLNLKLEDSTIVPIPNDHRVLLVLKTGEFYYINFELDGKSIKRVHIDVIDKKLYEKVKLTYPGEVAVLDKNLLFFANSSGNSPLVQVKYRDSLSDAKIGAPIEESDEEDETQKADEDDDEDDLYKEEEEEEEQKNLSKTHIEFVYHDELINNGPSSSFTLGVCSHEQFKCNLPNPNYNEVSIISNAGTHSSTKLNIITPTIQPQISSSLTFSQVNRMWNLNQKYLITSDDGNYKSEIFQIEKSYKRMKSKDFINDELTINMHELNNGKFILQVTPNQIVLYDNKFKQRFNLNEEIKDDEILSSILRDEFLMIFLASGDVMIFAINTYNESYDKVAIPKLLDDTIITTGYITNSHLLNVVSKDVSTLLKKRKHSSINSVSNKPRNMDPPKTTKSKTFILVTGDNRIVAFNRFHGEKCFQLNDVGRFTDNLSLGFFDPNQSTVDPFIKQIMLNELGDKVDKDEYLTILTIGGEVYMYRLYYDGENYFFRKEKDLTITGAPENAFPYGTSIERRLVYFPNLNGFTCIFLTGVIPYLILKTIHAIPRIFQFTKIPAVSISAFSDSKIKNGLIFLDNEQNARICELPLDYNYEFNLPMKHVPIGESIKAMAYHEASDCVVVSTFKEIPYNCVDEEGKLIVGVMEDKPAATSFKGSIKLISPYNWSVIDTIELDDNEVGMSLKSMVLDIGSSSLIKKFKNKREYIVVGTGKYRMEDLAANGAFKIFEIIDIIPEPGKPETNHKFKETFQENIKGAVTSVCELSGRFLVSQGQKVIVRDLQDDGTVPVAFLDTPVYVSESKSFGNLLILGDPLKGCWLIGFDAEPFRMIMLGKDTQHLSVECADFIIKDDEVYILVADNNNVLHLLNYDPDDPQSINGTKLLTKASFELASPISCLRTLPIDDNNFQIIGSCQDGSFFNVFPINESTYRRMYILQQQLTEKEYHYCGLNPRLNRVGNLALKDNDTNIKPILDYGLIRIFAKLNTDRKKAFANKVSGKSALQDVWTDIIEFEHTLDVL
>XP_003870046_Candida_orthopsilosis
MDAYQEFIDPSRISCCIGCNFISSASKHLVVAKGSLLQIFEIILLKQSTPTKPQYQLKLVEQFKLQGTVSGLKALRTSECPHLDYVVVSTKYAKFSIIRWNHQLHNISTVSLHYYENCIQHSTFEKLAISDLTVEPTYSSVSCLRYKNLLCFLPFEGVHEEDDEDDTDDEDIDNDKKGGSITKNGLSYENQPFYDASFIIDAGILDSTIDTVLDVQFLHNYQEPTIAILSAKSNSWAGNLIKNKDNVQFQVMTLDVQSKSTLPVFNIDNLPYDIDRVIPLPNPLNGCLLIGCNELIHVDNGGIAKRIAVNAFTSLITASVKSYQDESDLNLKLENCAIVPIPDDHRVLLILATGEFYYLNFDLDGKSIKKIHLELVDQKMYDSIRLTYPGQVASLDKNLLFFANLNGDSSLVEVKYTSSAKVIEKKVKEEKEEDSDEDDLYKEEEEEEEQTIMRKSHIEFKLHDKLLNNSPVSSFTLGLCSKEKFKSNLPNPNYNEVSIISNSGTGDQSTLNVIVPTIQPQISSSLTFSQVNRMWNLNQKYLITSDDKNEKSEIFQIEKSYKRMKSKDFVNDELTINVHELNNGKYILQITPKQIILFDTKFKKKLSLTEEIKDDEILSSTLRDELLMIFLASGDVMIFSINTYNESYSKVKIPKLLEDTIITTGYITSSHLLNAVSKNIDLLTNPRKRRHSSIQSTTPINLVPPKSAKQKIFVLVTGDNRIVAFNRHHNERCFQLDTISKFSDVLQLNFFDIEQSPPDPFIKQVILNELGDKDHKEEYLTILTISGEVLMYKLFYDGENYMFKKEKDLKITGAPENAFNLGTMVERRLVYFPNLNGYTSIFVAGVIPFLIIKSCHSIPRIFQFSKIPAVSISAFSDSKIKNGLIFLDNNQNARICELSLDYNYEFNLPIRRVHIGESIRSVAYHEQSDTVVISTFKEIPYNCVDEEGKPIAGVLKDKPPATSFKGSIKLVSPFNWKVIDTIELQDNEVGMAIKSMVLDVGSSMKKFKTKREYIVVGTGKLRMEDLAANGSFKIYDIIDIIPEPGKPETNHKFKEIFQEDTRGAVTSVCDLSGRFLVGQGQKVIVRDLEDDGVVPVAFLDTPVYVSEAKSFGNLFLLGDPLKSIWLVGFEADPFRMVMLGKDRQHLRVECADFIVKDEEIFILVADVNNSLHLIQFDPDDPKSINGTILINKASFETNSQTTCLRSVPKGETGDYQTIGSTIDGAFFNVFPVNESTYRRMYIVQQQISDKEYHYCGLNPRLNRFGGAVQIRDNDTNAKPILDYNLIKEFAKLNLDRQKNITTKINIKGSAHDIWKDLIELEYSLEDF
>XP_001524505_Lodderomyces_elongisporus
MDAYNEILDPSRISSCVGCNFISPKEKNLIVAKGTLLQIFDVVLLKLSTIQKPQYRLALVQQFKLQGLVTDLKAIRTSENPHLDYVVVSTKFAKLSIIRWDHVQHTIATVSLHYYENCIQNSTFEKLAMSELTVEPTYSSVACLRYKNLMCFLPLEGIEDEDEDDEIDDIDDNDNDDDDDDDNDKDKDKNIDIQMKDGAKNGPTSNKNTNTNGHIKESRQFFDSSFIIEAGNLDSSIDTIIDLQFLHNYRDPTIALLSSRSHSWAGSLLKSKDNVHLEVMSLDLLTKLSTSIFKIENLPYEVDRIVPLSAPLNGCLLVGCNEIMHVDNGGIAKRISVNDFTSLTTASVKSNQDQSNLGLKLENCSVVQIPDDHRVLIVTEQGSFYFANFELDGKSIKRVFIDVVDKNMYDKIKFTFPGEIAVLSKNLLFMSNLNGDSPLVQVKYRNSKILEDTRGTRRVEKGKGAEKNKNNVSSNEVDDDDDDDDDLYKEEEEEEQQKVLSKSHIEFILQDRLINNSPISTFTLGLCSKERFKSNLPNPSFNEVSVIFNSGSHEQSKINVMTPTIQPIISSSLTFSQVNRMWNLNQKYLVTSDDVNEKSEIFQIEKSYARMKSKDFINNEITINVHELNNGKFILQVTPKQIILYDTKFRKRLALSDEIKKDDEVLSSTLRDELLMIFLASGDVKIFSINTYNETYSNVSIPKILDDTIITTGYITSSHLLNAVLRNAQLLLNPRKRRHGSVTPFVPTADPTPPKSTKQKIIILVTGDNRIVAFNRHHNEKCYQLDDVSKFSDVLNLNYFNIEQYPPDPFIKQIILNDLGDKDHKEEYLTILTIGGETILYKLFFDGENYVFKKEHDLKITGAPENAFSMGTSIERRLVYFPNLNGYTCIFVTGVIPFIIIKSLHSIPRIFQFSKIPAVSISAFSDSKIKNGLICLDNNKNARICELSLDYTYEFNLPIKRVDLGELVRSLAYHEQSDTVVASTFKEVPYNCVDEEGNIIPGVYKEKLPHALTFKSSIKLISPHNWTVIDSFDLEDNEVGMTVKSMILDRGSGAASLKKFKSKREYIVIGTGKLRMEDLAANGSFKIYEIIDIIPEPGKPETNHKFKEVFQEDARGAVTAICDLSGRLMVGQGQKIIVRDIEDDGVVPVAFLDTSVYISEAKSFGNLLILGDPLKSVWLVGFEAEPYRMVMLGKDRQHLDVECADFIIKDEDIFILVADNNNCIHLIQYDPDDPKSINGTILLNKASFELNSATTCLRSIPKGEKGDYQIIGSTLDGALYNVFPVNEFTYRRMYILQQQISDKVYHFCGLNPRLNRFGGSVTLRDRETNTKPILDYGLIRRFSKLNLDRQQQLAGKISVRGVTQELWKDLIECEYSLEDL
>XP_007372856_Spathaspora_passalidarum
MDAYHEFIEPSRVNNCVGCNFISPQSKHLIVAKGNLLQIFEPVLIKQQSTPTKPKYKLQIIGQFKLNGLITDLHPLRTVENPHLDYLIVSTKYAKFSIIKWNHHLHTISTVSLHYYEHAIRNSTFEKLGISELIVEPTFNSCSCLRFKNLLCFLPFAVSDEEEEEDDEEDMDLDNKKEKKEKLDINGKPADAVSFYDSSFIIDAQTLDSSIETVVDIQFMHNYREPTIAILSSKSNVWAGNLLKVKDNVSFQVMTLDLVSKSTVSVFKIDNLPYEIDRIIPLPSPLNGCLLLGCNEIFHVDNGGIIKRIAVNSFTSLVTASTKSYQDQTDLSLSLEDCCIIPIPGDHRVLMVLTTGQFFYINFELDGKAIKKVHIDTVDQALYSQIKLCYPGEVAVLDHNLLFFANENGNSPLVQFRYTDVDQKRITQEAAKEEKKEEKDDEEDEDDLYMDEENEEEQKQIISNSPIEFIHHDELINNGPISSFTLGTYSREKFKSNLPNPNYNEVCLVANAGTHELAKLNIITPTIQPNISFSLTFSQVNRMWNLNQKYLITSDDINSKSEIFQIEKSFARLNSKDFINDELTINMHELNNGKFILQVTPKQIVLYNNNFKKRLTLNDEIKDDEILSSILRDEFMMIFLASGDVMIFSINTYNETYTKIEIPKMLSDTIITTGYITNSHLLSAVSKDVNLLINRGTKRRHGSIGGAPPAKPTTGPKSKMFVLVTGDNRIVAFNRFHNQRCFQLNHVDKFTDNLTLAFFDPNQNAPDPFIKQIILNELGDRTHKEEYLTILTIGGEVIMYKLYFDGENYIFKKEKDLRITGAPENAYPLGTTIERRLVYFPNLNGYTSIFVTGIIPYLIMKPMHSIPRIFQFSKIPALSISAFSDSKIKNGLIFLDNSKNARICELSLDFTYEFNWPMRQIHIGDSIKSITYHETSNTYVVSTFREIPYDGLDEDGKLIVGTLPDKTPRPVAYKGSIKMISPLNWTVIDTIELDDTEVAMNVQSMMLDVGSSMKKFKNKKEFIVIGSGKYRNEDLVANGSFKIFEIVDIVPEPGKPETNHKFKEVFQEDTRGAVTSICGLSGRLLIAQGQKVIVRDVQDDGVVPVAFLDTAVYVSESKSLGNLLMLGDPLKSCWLVGFDAEPFRMIMLGKDLHHLNVSCGDFITKDEDIYMLIADNNNILHLIQYDPDDPQSLNGQRLISKSAFEIESTVSCMRKLPKIESSFEKSEIKFSPIDEFQIIGSTSDGSFFNVFPVDESSYRRMYILQQQLTDKEYHYCGLNPRLNRFGGAIELRDNETNTKPILDFGLIKRYAQLNEDRKRNLASKVSAKDIYVNIWQDIIEFEHSLQGL
>XP_043047037_Scheffersomyces_spartinae
MCVHLKLVEQFKLEGQITGLKRIRPIESPHLDYVIVATKLAKFSVIRWDAFHHTISTVSLHYYENCLQGSSFDEVKLAELLVEPTSNSCTCMRFKNMMIFLPFTVMDDEEEEEEELEADTMYVDVKLQKGTQINSTSEEGVVQVRVPMFDSSFLIDAKTLDPLIGSHVIDAQFLYSYSGTTMAVLTSGNQYTWTGLLPQLKDDVSLYIVSLDLKSKVSATVLKVDNLPYDIDRIIPLKAPLNGCVLLGGNEIIHVDNGGIARKIAVNSYFKLITNQKKNYIDMTHLELKLEGCSTFPIDNKLLLITREGSFYCLEFELDGKSIKKVSLTKLAEKAYENIQLTYPGEIVNLDDDLLFISNKNGDSPLVKWGYQDDSGAISSSQGEMITTNGRTTTDDDLYDEDDDLYNDDEGSPEVQKALKRADKLMFHKHDQLINLGPCSTFAFGFYSLEEKKSQLINPNYRDICIFSNGGSQKQSALSIISPTVQLNIKSSLSFSQIDRMWTIQSKYLITSDSINFKSEIFQIDKAFARLVSKSFVNNDMTIAVHEMPSQHVIQVTRKKVHVYESNFKKRAMKLLWRKDANKDESESVSTSVDDEIIHSTFQDEFLMLFLRSGGVLIYSVNTYNGTFTSIAIPKILSETIITTGCIANSYLLNAVLKDINLVINHESRGLKRKHSERNANPRKNSPDQQEKGATSYGPKQKTFALVTGDNRIVVFNRFHNQKCYQLREVDKFTKFLSLEFFENRDSIPDPHIKQIIFNDLGDGIEREEYLTVLTIGGEIYMYKLFFDGENFQFKAESDLAITGAPDNAYPSGTSIERRLVYFPNFSGKSCIGVTGVIPYLITKLGHSIPRIFRFSKIPVLSFAIYSDVTNNITNGIMFLDNKKNARACELAPEFNFENCLPVRRIPMGETIKSIAYHETSNTLVVSTFKEIPYNCIDEDGEPIVGTDPSRPSAISYKGSVKLISPYNWSVIDTIELEDNEVGMTLKSMALDVGSLSKKFKNKKEFIVVGSGKYRLEDLPCNGNFKVIEIIDIIPEPGRPETNHKFKEFFQEDTRGAVTSVSEVYGRFLVAQGQKIIVRDIQDDGAVPVAFLDCPIYVSELKNFGDLVLLGDAVKGVCLAGFDAEPFRMITLGKDMNKFDTNCADFIVKDEDLYILIADQKKQALHLVQYDPEDPVSLNGTRLVYKWSFNVNSTVMSLKSLPKHEEFTPMVSTPQSMGFFNLTPPSRQDIPFQSMGCTLDGSFFTVFPVNEATYRRMYILQQQLTEKEYHVCGLNPRMNRMQGLQHINTIFQTTGNGGEGLGKPLLDFGILKKFTKLNEDRKKNFVSKVSGKRLSVDIWRDLIEIENVLKNMYT
>XP_001387581_Scheffersomyces_stipitis
MDVYHEFIDPSRVSHSVGCNFISSTVKHLVVGKATLLQIFEVVQLKSSTPSKPQHRLKLIDQFKLHGLITDIKPIRTVESPNFDYLLVSTKSAKFSVIKWDHHLHTISTVSLHYYENAIQNSTYEKLSKSELLLEPYGSCSCLRFKNLLCFLPFETAEELDDDDADSENEDMVKSEKKEHENGTVNVPVTDQPGSFFDTSFLIDGQSLDSSIGSIIDMQFLFKYREPTFGILSQRQQAWAGNLPKIKDNVQFCILTLDLTTKSTVSVLKIDNLPYDVDRIVPLPSPLNGCLLLGCNEIIHVDNGGIVRRIAVNQFTSLITASTKAYQDQTHLNLKLEDCSVVALPNDHRALLVLSTGEFYYLNFEVDGKSIKKFTIESVDKLLYSDIKLTFPGQIATLDNNLLFFANHNGNSPLVQFKYQDEALNPKKLAKIVDEDSKNEDEDEDEDDLYKDEEEEVQVVLGNSVIEFVKHDELVNTGVVSSFSLGYYSTEKFKFNLKNPNCKEVSIIANAGTHSETKLNIITPSIQPTISSTLSFSQVNRMWNLNQKYLITSDDINFKSEIFQIEKSFARLNSKDFINNELTISMHELNNGKFILQITPKQIVLYNNLFRKKITLNEEIKDDEIINSVLRDEFLMIFLASGDVMIFAINTYNESYSKLEIPKILDDTIITTGYITNSHLLRAVSKDVNLLLKSGTKRNRSSSVVSNVGTAAEPKNVGPKSKTFVLVTGDNRIVAFNRFHNQRCYQLNHVDKFSDNLHLGFFDPAQNEPDPFIKQVMLNEIGDKDHKEEYLTILTIGGEVLLYKLYFDGENYEFKKEKDLAITGAPENAYPIGTAVERRLAYFPNLNGYTCIFVTGVTPYLILKSLHSIPRIYQFSKIPAVSISPFHDSKVANGLIFLDNQQNARICQLPLDFNYENTWPMKLIHIGESIRAITYHESSHTYVVSTFKDIDYECFDEEGKPIVGLHKDKPPSSAYKGSIKLISPFNWSVIDTIELADNELGMTVKSMILDVGSSTKKFKHKKEFIVIGSGKYRMEDLSANGSFRIYEIIDIIPEPDRPETNHKFKEVFKEDTKGAVTSVCEVSGRFLVSQGQKVIVRDLQDDGVVPVAFLDTAVYVSEAKSFGNMMILGDSLKSVWLVGFDAEPFRMIMLGKDLQGLDVNCADFITKDEEVFILIADNNNVLHLVQYDPEDPTALNGQRLLSKSSFSINSFVTCLKSLPKTEEKYDTGNFQTIGSTIDGSFFSVVPINEASYRRMYILQQQLTDKEYHYCGLNPRLNRFGGLSMTANDTNTKPILDYDVIRAYGKLNEERKKNLASKVSAKNIYQDIWKDIIEFENALKGL
>XP_020065739_Suhomyces_tanzawaensis
MDAYHEFIEPTRVSHCVGANFISPSVKHLIVGKATLLQVFEVITLKLAKPGQPQHHLKLVEQYKLHGLITDLKPLRTIENPELDYLMVATKFAKFSIIKWDHYNHTISTVSLHFYENLIQNSTYEKLSRTLLLLEPTFNSISCVRFKNLLTFLPFETLDDDEDDDDDDDADADSPNREKVPDQLFDSSFLVDAQNLESSIGNIVDLQFLHHFREPTMGVLSLKSNTWAGILPKVKDNIQFMVLTLDVISKTAVSVFKVENLPYDIDRIIPLKAPLNGSLLVGCNELIHVDNGGIVRRIAVNAFTSAITASSKSYADQTDLNLKLEGSSFVQIPQDHRLLMIMERGGFYYVNFEVDGKAIKSFVIEPIDKSAYQNIEAAFVTETAILDNNLMFIGSANGSSPLISWDYQESHKTREEQVEINKEEDMDDDEDLYNEEEEDGGNKKVVITNSMIEYTKHDELVNNGPISNFTLGYYNTEKYKSKLRNPNFDEVSIISNGGTHEQGKLNIITPSIHPTISSSLSFSQINRMWTINKKYLITSDDVNSKSDIFQFEKSFARLSSDDFISDQSTIAMHELNNGKFILQITSKAIRLYDSSFKLLLAIDEIKDDEIVNTTLKDEFLMLFLSRGDVKIFAINTYNETYTTLEIPKILNDTIITSGYITNSTLLNAVLKDVNLLLNKGVKRKHSSASKLEDATDPKSAPVSDIKTKTFILVTGDNRIVAFNRFHNQRCYQLNDVSIFTDQLTLGFFDPNSSDPDPFIKQVMLNELGDEKHKEEYLTILTIGGQVLMYKLFHDGENYRFVKEKDLALTGASMTAYSIGTAIERRMAYFPNLNGYTGIFVTGVTPFLILKPTHSIPRIFKFTKISVVSVAPYDDSKVQNGLIFLDNDKNARIGNLPLDFNYENTWPIKQIHIGELIKSITYHESSNAYVLSTFTEIPYDCLDEENNPIVGIDKTKPGALSYKGSIKLISPINWSVIDSVELKDNEIGMTIKSMALDVGSSVKKFKNKKEFIVIGTGKYRMEDLSSNGSFLILEIIDIIPEPGRPETNHKFKEVFKEDTRGAVTSVCEVSGRFLVSQGQKVIVRDLQDDGVVPVAFLDTSVYVTESKSFGNLLILGDSLKSIWLVGFDAEPFRMIMLGKDLQSLDVNCADFIVKDEDIYVLIADNNNILHLVQYDPEDPSSLNGQRLINKASFAVNSSVTCMRSLPKVEETYDYEQGKKGVRLTGDFQSIASTIDGSFINVFPLSEASYRRLYIIQQQLIDKEYHYCGLNPRLNRFGGLSVTMNDINTKPILDYDVIRGYAKLNIDRRNYLASKVGSKQGMYEIWKDLIECEIVLRNL
>XP_020078235_Hyphopichia_burtonii
MNAYREFIEPSRVSNCVGCNFISPTSKHLVVAKSTILQVFEVVKPAPQLNNKNIKLDDKSKLKLVEQFKLHGLVTDLKPIRTIESPDLDYLIVSTKAAKFSIIKWDHSSNSISTVSLHYYEHAIQNLTFEKLASSDLLVEPNTFSCACLRFKNLLTFLPFEVPDDENEEEDEDLNLSSKKSKTTELEANGTVSGDSDFFDSSFIIEATTLDPSIGTIIDMQFLHNYKEPTIAIISQKNHTWAGLLPKTKDDINFIVLSLDLNSRTSTTVLKLDNLPYDVDRLIPLPHPLNGSLLLGCNEIIHIDNGGITRRVAVNDFTPWITSSVKNYLDQSALELKLEHCSIIPLPNDNRVLMILENGQFYYINFEVDGKTIKKFSVESISNELYPDILLERPDQAAVLDENLIVVSSNSCNTALIKVDYKSETKNGTKLIKNNVSQGPLKTNNENDDDDDDDDDLYGDEEVNEDHTLRRSEATFVLQDELVNNGPVSKFTYGHYSTQKYIANLINPNYKEISIISNGGENSSSHLNIMTPSVQPKIRTSLTFSQINRMWNINNKYLITSDDINNKSEIFQINKSFARLSSKNFINNELTIAMHELNNGKFILQITPKHVILFNNKFVQLVSLDSELENDFKNDDIINSTFNDEFLMLFFASGEVMIYSINTYNESFNKISIPKILSDTIITSGYIANSHLLNVVLKDVSLLINRGLKRKRNMSNPSVKAKSPLPDRKSLGPKSKTFILVTGDNRIVAFSRFHNEKCFQLNEVDKFTDQLTLGFFEQKDTYPDPLIKQVLFNELGDLVSKDEYLTILTIGGEIIMYKLFFDGENYSFIKEKNLALTGAPHNAYPQGTSVERRLVYLPNFNGYTTILVSGVLPYIIMKTTSSIPRIYQFSKIPIVSFAAYSDNEISNGVIYLDTKKNARIVELPQGFIYDNNWPIRQIRFDETIKSVTYHETSNTYILSTFKEIDYDCIDEEGKPIVGTDFEKPKTKSLKGLLKLVSPLTWTVIDSIELADNEIGMNVESMILDVGTSSKRFKNKKEFIVLGTGKYRIEDLGANGSFKLYEIIDIIPEPGRPETNHKFKDFNQEDTRGAVTSICEISGRFLVAQGQKIIIRDIQDNGTIPVAFLDTSVYVSEAKSFGNLLLLGDSLKSVWLAGFDAEPFRMIMLGKDLQPLDVNCADFLTNDQEIHIVIADNNHSLHIVQYNPEDPGSSNGQRLLHKTAFNLNHSSTCMKTTPKHEEINPQTNGAQDVTFQTVGSTVDGSFYTVFPVNEATYRRMYILQQQLIDKEYHACGLNPRRNRFGGLSLSVNDTNAKPLLDYDVIKTFTSLNEDRKNNLALKQAMPKSKTSKSVSFQHLAEEDSTLLSSAQANQASFPVIESPFLTIPFHYILALSGAFYYGLTSDTTSVMVKGIPTLIAIQFIYGYMITLNSHRYLAPIKKKNATSGPTQSSTPIANKKKTNQNSTLLVGSSILVALVLSIPVFMVVILFGAPLSSHLLETFLLSVHISLVMFYPLLVFFQMDTDLFCQIFQLERIYRMIFTNQILTSSFMGIIGCWLGVIPIPLDWDRPWQAWPITLLSGLYIGAFVGGSLSIIFCYFLQDDSKVNQRHSS
>XP_015469625_Debaryomyces_fabryi
MDAYHEFIQPTRVSQCIGCNFISPTSKSLIVGKATVLQVFEIINTESQQYKLKLVEQFKLHGLITDIKAIRTVENRQLDYLLVSTKGAKMSLIKWDHHLNSISTVSLHYYENSIQSSTYEKLTTTDLLVEPNNNCTCLRFKNLLTFLPFETIDDEDEDDEEDEEMNGSSGSDKKATIKENGNIGGEEVSELFESSFMIDGRTLDSRIGDIIDMQFLYNYREPTIAIIFLKAHAWAGNLPKVKDNINFIVLSLDLVTKASTTVLKIDNLPFDIDKIIPLPQPLNGSLLMGCNEIIHVDNGGITRRLALNQYTSSITTSLKNYHDQSDLNLKLENCTVKAIPNDNKVLMILSNGEFYYINFKIDGKTIKKFFVEKVSDIIHDNIQLTYPGEIATLDHNLIFISNKNGNNPLLELKYKTFEHVIVQENEESNDPIDNVDEDDDLYEEDEVNKKISINKSLIEFIKHDELINNGPISNFTLGHYSTDKFKSSLPNPNYKEISIISNSGSHKQGGLNILTPSVQPIIQSSLSFSQIHRMWTINNEFLITSDDENFKSEIFQLNKSFARLNSKDFVNNESTIGMHELNNNEFFLQVTPKKISVFNKKFKRIISFSKELKKYANDEIIYSTFNDEFLMVFFSSGEVVIYSINTYNETFSKINIPKILNDTIITTGYITNSSLLNAVLKDINLLINKNRGTKRKHGGRNSSITGINTSDSDFGPKLKTFILVTGDNRIVAFNRFHNERCYQLNDVDKFTDHLSLGFFEPRDTYPDPFIKNIIFNELGDEHSKDEYLTILTIGGEILIYKLFFDGENFKLVKEKDLIITGAPDNAYSLGTTIERRLVYFPNVNGFTSIFVTGITPYYISKTTHSIPRIFKFTKLPAVSFAPYSDSKIKNGLIYLDNSKNARICEIPIDFNYENNWPIKKIPIKESIKSVTYHELSNTFVISTYEEIPYDCLDEEGKPIVGIDKSKPSANSYKGYIKLISPYNWSVIDTIELVDNEIGMNVQSMVLDVGSSTKKFKNKKELIVIGTGKYRMEDLSANGSFKIFEIIDIIPEPGKPETNHKFKEIHQEDTRGAVTSICEISGRFLVSQGQKIIIRDLQDDGVVPVAFLDTSVYVSEAKSFGNLLILGDSLKSIWLAGFDAEPFRMVMLGKDLQSLDVNCADFIIKDEEIFILIADNNSTLHLVKYDPEDPTSSNGQRLIHKASFNINSIPTCLRSIPKNEEINPSGTEVFQSIGSTIDGSFYSVFPINEASYRRMYILQQQITDKEYHFCGLNPRLNRFGGLSMTVNDTNTKPLLDYEVIRMFAKLNEDRRKNLSMKVSSKNVYQDIWKDLIEFDHVLKNL
>XP_462318_Debaryomyces_hansenii
MDAYHEFIQPTRVSQCIGCNFISPTSKSLIVGKATVLQVFEIITTETKTQQYKLKLVEQFKLHGLITDIKAIRTVENSQLDYLLVSSKGAKMSLIKWDHHLNSISTVSLHYYENSIQSSTYEKLTTTDLVVEPNNNCTCLRFKNLLTFLPFETLDEEEEDDDDDEEMNGSSGSDKKATNKENGNSNGEEVSELFESSFMIDGRTLDSRIGDIIDMQFLYNYREPTIAIIFSKAHAWAGNLPKVKDNINFIVLSLDLVTKASTTVLKIDNLPFDIDKIIPLPQPLNGSLLMGCNEIIHVDNGGITRRLALNQFTSSITTSLKNYHDQSDLNLKLENCSVKPIPNDNKVLMILNNGDFYYINFKIDGKTIKKFFVEKVSDLNYDDIQLTYPGEIATLDNNLMFISNKNGNNPLLELKYKNFEHVIVQENEENSNPLDNEDEEDDLYEEDEVNKKISINKSSIEFIKHDELLNNGPISNFTLGHYSTDKFKSSLPNPNYKEVSIISNSGSHKQGGLNILTPSVQPIIQSSLSFSQIHRMWTINNEFLITSDDENFKSEIFQLNKSFARLNSKDFINNESTIGMHELNNSEFFLQVTPKKIFVFNKKFKKIISFNKELKKYANDEIIYSTFNDEFLMVFFSSGEVVIYSINTYNESFTKINIPKILNDTIITTGYITNSSLLNAVSKDINLLINKNRGTKRKHSGKNTSITSINTPDSDLGPKSKTFILVTGDNRIVAFNRFHNERCYQLNDVDKFTDHLSLGFFEPRDTYPDPFIKNIIFNELGDEYSKDEYLTILTIGGEILVYKLFFDGENFKLVKEKDLIITGAPDNAYSLGTTIERRLVYFPNVNGFTSIFVTGITPYYISKTTHSVPRIFKFTKLPAVSFAPYSDDKIKNGLIYLDNSKNARICEIPVDFNYENNWPIKKIPIKESIKSVTYHELSNTFVISTYEEIPYDCLDEEGKPIVGVDKSKPSANSYKGYIKLISPYNWSVIDTIELVDGEIGMNVQSMVLDVGSSTKKFKNKKELIVIGTGKYRMEDLSANGSFKIFEIIDIIPEPGKPETNHKFKEIHQEDTKGAVTSICEISGRFLVSQGQKIIIRDLQDDGVVPVAFLDTSVYVSEAKSFGNLLILGDSLKSIWLAGFDAEPFRMVMLGKDLQSLDVNCADFIIKDEEIFILIADNNSTLHLVKYDPEDPTSSNGQRLIHKASFNINSTPTCIRSIPKNEEINPSSTEVFQSIGSTIDGSFYTVFPINEASYRRMYILQQQITDKEYHFCGLNPRLNRFGGLSMTVNDTNTKPLLDYEVIRMFAKLNEDRRKNLSMKVSSKNVYQDIWKDLIEFDHVLKNL
>XP_006687655_Yamadazyma_tenuis
MEAYNEFIEPTRVSHCVGAHFISPSRKHVIVAKTSVLQVFEVLRVKKSFRLNLVDQYKLFGTITSIKPIRTIENPKLDYLLVATQLAKISLVRWDHASHSIRTVSLHYYENVIQTSTFDKLNSAELIVEPKNACLCVRYKNLLTFLPFTRLKTEEDEYADEEDGAVTNSYDGIYDSSFLINGQNLDSRIGTIVDADFLHNYRQPTVALLSSKDQVWAGNLFFKKDNISYIVLSLDLNTKKSTTVLKIDDLPYDIDRLISLPSPLNGSLLVGANQLIHIDNGGITRKISVNPFTDLTTKNSKNYINYSHMNLRLENCSVVPLPNENKVLVILSTGEFYMLTFEIDGKTIKRLTFEVVETSRYNGINVTFPGQFAALDNNLLFVGNKNGNSPLIQYKYEGAKEKAVKEDAKDEEDNDGDEELYEDDEEKVKSFSKEKLDFTLCDELINHGPISAFTFGFYSNEKFKSNLINPNYQEVSIFSNSGSHKQSHLNIFTPSIQPTIKSSLTFSTINKLWISNNFLITSDDKNRKSEIFQVNNNFARVKSKDFINKNLTIAIHELNNGKFILQVTPKKILLYDNKFKKKMALNKVLDKEKEEEVFNSYCTDEILMLFLTNGDVKIIAINTYNETFTEISIPKILSDTIITTGYVTNSNILNAVSKDVNLLIKNKKRKFSNLAGDSISKESEESLGPKQKVFILVTGDNRIVLFNRSHNERCYQLNDIDKFTDHLHLGFFENKDSYPDPFIKQVMFNEIGNEISKSQYLTVLTIGGEVILYKLFFDGENFRFLKEENLLITGAPHSSFNVTTKVERQLFHIENLSGLTGIFVSGDVPYYIVKTNHSIPRIFKFARIPIMSFGKFANNQLIFLDDKKNTRICEIPSEFNYENNWPARQINIGETIKDVAYHETSNTFVISTYKEIPYNCLDEENVPIVGIMEDKPSALSYKGSIKLVSPISWTVIDEFELDDNEVGTKVSSMVLDVGSSTRRFKSKREFVVIGTGKLRMEDLAANGSFKVLEIIDVIPEPGHPETNHKFKEFYKEETKGAVTAVSDVSGRFLVSQGQKIIVRDLQDDGVVPVAFLDCSVYVSESKSYGNFVLLGDTLKSVWLAGFDAEPYRMIMLGKDLKSIDVNCADFIVKDEELYIIVGDNNNILHLLKYDPEDPNSSNGQRLVEKAAFNLNAKVTQLKQLPNLMDNSTSCIGSTIEGSFFTVFPINESSYRRMYILQQQLTDKAYHHCGLNPRLNRFGGLKLTANESNNKPILDYDVIKLYAKLNEDRRRNIGAKVSREGSEIWRDMLEFEAGVKM
>XP_001483851_Meyerozyma_guilliermondii
MDAYYEFLEPSRVSHCVGCNFISPTTKHLVVAKTSLLQVFEVTGTSKRGFKLRLLDQFKLYGTVTALKKFRTVDSPDLDYILVATKAAKVSMIRWDHQTHSIATESLHYYEKSIQAATYETLDETELIVEPNRYSCFCVRFKNLLTFLPFSTPDDDDDDMDDEGETKKQKYVPGFDSEVFGSSFMVDAQTLEPSIGTIVDMQFLHNYREPTVAILSLKAATWTGLLPKVKDNITYHVMTIDLATKATTTVLKIENLPFDIDRLVPLSHPLNGCLLLGCNEIIHVDNGGIVRRLAVNKYTEDITASVKNYHDQTDLNLMLENCAVIPLPNDNRVLLSLLTGSLFHINFDVDIKTIKRFALEPVLETHYSSVDLTYPGQPAFLDSNLLFIANNNGNSPLLEVKYLRNEEVTEKVQSNGKEDMDGDEELYDDDNAGEKIVIRQGDIKYFKHDELINHGPVSDFTLGKYSTEKFKANLINPNLNDVCIVSNGGSHKQSCLNIFAPSVQPIIRSSLTFSQVNRMWNINNKYLITSDDVNLKSEIFQIEKSYSRLKSKDFINDEMTIAMHELNNGKYILQITPKHIEVFNSKFKRHMSFEDELKDAMKEDQIISSTVHDDYLMIFFASGEVLIYSVNTHTESLTKINIPQILSDTIITTGYVTNSRLLNAVTKDSNLLIKGTKRKHGGRVAGEEKQEKDLGPLLKMFVLVTGDNRVVAFGRDHNERCYQLNDVDKFSDELNLGFFEPRDTYPDPFIKQIVFNEIGDQYSKEEYLTILTVGGEIYMYKLFFDGLNFKLKKEKDLLITGAPDNAYPAGTSIERRLVYIPLVSGFSSIFVTGVVPYFITRTRHSIPRIFKFTKIAAQSFASFSDSKVSNGLIFLDNAKNARICELPRDFNYDNNLPVKKVPIGETVKSVTYHELSNTYVVSTYREIPYNALDEEGNPIAGLKKDKPSANSYKGSLKLISPYNWTVIETVELRDNEIAMTVKSMVLDIGSSTKRFKHRKELLVVGTGRYRMEDLGANGAFKIYEIIDIIPEPGKPETNHKFKEYNTEDTKGAVTSMCEVSGRFLVAQGQKIIVRDVQDDGVVPVAFLDTSVYVSEAKSFGNLVILGDTLKSVWLAGFDAEPFRMIMLGKDLQSVDVSCAEFISKDEEIYILIAGNNNVMHLVQFDPEDPTSSNGQRLVHRASFNVSSSTTCMRMVPKNEEINTQYSDVFQTVGSTIDGSFFTVFPVNEFTYRRMYIIQQQLTDKEYHYCGLNPRLNRFGGEAFDDSQTGVKPILDHQVIKRYAKLNEDRKQTIAQKVSSKGVYQEIWKDLIEFENVLKIM
>XP_018712732_Metschnikowia_bicuspidata
MNVYDVIIDPTVISDCLACNFVSSNERHLLVGKATTLEIYEVLKIKRPSPGKGIDYRLKLLDSFKLQGLITKLKPIRTVESPQLDYVLVSTKSAKVSCIRWDMFKHSIATVSLHFYEHTLQNSMYEKLYETELLVGSSARPMFCLRRNNLLVFLPFTSIDDEDDDVDEEESNNLETNMGAIGKEPSPPNDVIPEGHSSGPLDDNSARLKSPDLGDRTLLSEDLHPNSTGGSNLDLFETSIILDAASLDPTVGEIIDLQFLHNYREPTVAVLSQVTKTWAGLLPQKKDNVVYSVWSLDIASASATTVFKIENLPFDVHRIVPLMSPLNGSLLVGCNEIMHIDSGGILRRVALNLYVSDITHSMKDFVDETLRELRLEDCSISMIPNDCRVLMVLKTGEMHTINFEVDGKTIKGLTIETLDSSLFENIEMENPGPVISLDTNLLFFAGKSSDSALVEIVYSESTENHNNVDMEEQKSELDCGPDDDDDNLYGDDDKIDHIGDRKRTIKFVKHDVMRNNGPISSFTMGKYSSDKFVANLPNPSYNEVSIVAAGGVGKSAHLNLMTPTVQPIIKSSLRFSQIHRLWIISNKYLITSDDSNQKSEIFDINQSYARIPSKHFINTELTIAMHELNDGKFILQVTPKQILLFDDKLKKIVSLDEQLKEFGDANIINSVFSDEFLMIFFSTGEVIIYSINTYNKVFTKIELPKLLSETIITTGYITNSRLLNVVLKDVGVLINRGQKRKRNVEPFSGSQLNPTAALKIKTFVLVTGDNRVVVFGRFHNEKCFQLNSVDKFTNCLSLGFFDINGSEPDPFIKQVILNDLGDDFSKDEYLTILTVGGEIYTYKMYFDGENYNFVKEISLPITGAPQNAYPFGTSLERRMIYFSNVSGLTCVMVTGVVPYFITRSSHSLVRIHKFSKIPIISFVPYSDDKIKNGLIYLDTKKNARIVELPTEFNYENNWPIRRIHIGETIKSVAYHESSHTFVVSTFKDIAYNCLDEDGNPIIGTNPEKPLAYSYKGHIHLLSPISWTSIDSFPLEDNEVGLHVKSMALDIGSESKRFKRKKELILIGTGKYRMEDLASNGSFRLLEIIDIIPEPGKPETNHKFKEITQEDTRGAVTAICDVSGRFLIAQGQKIIVRDIKDTTAVSVAFMDLSVFVSEAKSFGNMVLFGDTLKSVTLAGFDAEPFRMILLGKDLHVNDISCADFIYKDEEIFILVADNDKMLHVLQYNPEDPASANGQRLLRKSTFNTNFSTTCMKSLPKHEQITEWVEPNRISFQTIASTAEGAMFVVFPVNDVTYRRMFILQQQITEKEYHHCGLNPRLNRQGAFEADPDHTLRPILDCEILRRYAKLNRDRMRSLGQKISVKNVSAEIWTDLIEFENALNNL
>XP_002614979_Clavispora_lusitaniae
MDAYDVFIEPSVVSHSLGCNFISPTVKHLVVAKTTLLQVFEILSSDAKAPEILPSHKLKLLGSFKLQGEVTDLQPMRTVENPTLDYLLVSTSTAKVSCIRWDHARHTISTASLHYYEHALQNLTYEKIVRSQLAVSPPANASFCLRHDNLLVFLPFARPDDDDDDDDKMKVDEKDEKEMKDEKDENIEPNGKEAKDTNEAEASKDEKNANSAIHASSNIPIFGSSFILEASALDNKIGDIIDLQFLHHYRQPTIAVLSQQKSTWAGLLPQTKDNVIFSVLSLDMQTRLTTTVLQIENLPYDLEKIIALPSPLNGSLLIGCNELIHVDTGGITRRIAVNQYTEDITASLKNYADQTSLDLKLEDCSILPIPNDNKLLMVLRTGEMYFIVFEVDGKTIKRMSVEEIPSETYSQIKLMDPSSFASLDNNLLFLTGRSSNSHLVELRYTSENDHKVEENGNALDDDEDDIYGDEETVERKRVEGGKLELISHDELINNGPITSFTMGRYSTEKFLANLPNPSYNEISIFASGGGGEMGHLSIMTPTVQQTIKSSLQFSQINRLWTINNRYLITSDDPNQKSEIFDINQSYARFSAKHFINNELTVAMHELNNGKFILQVTPKHIILFNNKFKRLATLDEELKEFGEADIINSVFNDEYLMAFFSTGEVVIYSVNTYNKTFSQIPLPKLLSDTILTTGYITNSKLLNVVSKDIGVLLNKGQKRKRDDVHSMVKADSKAVSDAKSKTFVLVTGDNRIVVFSRFHNEKCFQLNSVEKFSDILTLGFFDINGAEPDPLLKQVILNDLGDVHSKDEHLTILTIGGEIYSYKMFFDGENFQFVKQYDLPITGAPFNAYSHGTSIERRMIYFPDVSGTTCIMVTGVIPYMITRSRHSQVKVFKFSKIPIVSFVPFSTDKIKNGLIYLDTKKNARIVELPSEFSYDYNWPIRKVSIGETVKSVAFHEGSNTLVVSTLKEIPYNCIDEEGNPIVGIKPNKPSAISYKGSIKLISPVNWSVIDNIELADNEVGLHVKSMPLDVGSETKRFKSKKEFVLVGTGKYRLEDLACNGSYKLLEIIDIIPEPGKPETNHKFKEFTQEDTRGAVTSICEVSGRFLVAQGQKIIVRDIKDNSAVSVAFLDTSVFVSESKSFGNLVVLGDTLKSVWLAGFDAEPFRMIMLGKDLQGLDVSSADFLVKDEEIYILVADNNRSLHVLQYNPEDPASSNGQRLLHKSSFTTNYLTTCTKSVPKHEQLSTWFDPQAIPFQTVGSTVEGAMYVVFPISEPTYRRMYIMQQQLIDKEYHHCGLNPRLNRIGRIESVNYANLRAMLDCELIRRFSKLNEDRKRTLSSKISTKNVQVDIWKDLIEFENVMNNM
>XP_025344262_Candida_haemuloni
MNAYDVFIEPTTVNNCVGCNFISSQQKHLVVAKTSILQIFEVLKKKPTATHREGYKLKLVSQYKVQGKITDIKPIRTIESNNLDYLLISTEKAKFSCIKWDSTKHGIQTVSLHFYEHVLEETSYEDIPKSQLLVDPNSKALACLRQANMLVFLPFHQLGDEDEDDSESDDDESGIDKSNQDKQNSNDARDADASKVEFSAAVPRNMSLFEESLVLEINSLNNSIGEVIDIRFLNNYRRPTIAVLSQQKRTWTGLLPTSKDNVQFTVLSLNLRARSATTVLKLENLPYDIERIYPVPGPMNGSLLVGSNELIHVDGGGISRRIALNEYFADTTDMARGFSDQSSLNLKLENCTFAKISNETKLLMLLRDGTSYCISFEMDGKAIKKMFVEGFVSESFNQWKVHMPGEVASLDDDLLFFSSRTDDASLVTIKGKQHAASAPSATLTESKAEEEEDDFYDEMGSSSGNISQGGIIEVIEHDSLTNNGPVSSFTLGHYSREKFVTNLPNPDYESKSIFASGGLADTGHINIFTPTIQPEIKTSLTFSQLNRLWTLSNKYLITSDDPNNKSEIFDITQSYARLPAKQFIHDELTVAMHELSDGKYILQVTPKHVVLYNNRFKRMSTLDSELSDVSDADIITSVYDDGFLMLFLSTGELMIYTINTYSKTFTKIPLPKLLNEALITTGYITNSRLLNAVTKDLTLLTARGQKRSRGGNQVAAVKADESFQDPKSKIFIVVTGDNRIVVFNRFHNEKCFQLNSAEKFSDLLTLGFFDIVSGEPDPVIKQVVLNDLGDETCKEEYLTILTVGGEIYCYKLFFDGENFKFIKDIDTPITGAPFNAFAEGTSIERRMVFFSNISGFTCILVTGIIPFLIVKERKSTVRVFKFSKIPIVSFVPFSDDNLKNALIYLDTKKNARIVEIPQSFNYENRLPMRRVNIGETVKSLAYHEGSNTFLVSTFKEIPYDCVDLEGNPIFGLKPNKPREASYKGSIKLLSPMNWGVIDTMELEDNEVGLHLKTVPLDVGSSLKRFKNRKEFVLVGTGRYATEDLVANGAYKLIEIIDIIPEPGKPETNHKLKVFTHEDVRGAVTAICDVTGRFLIAQGQKIIVRDIKDNSAVPVAFLDTAVYVTEAKSFGNFVLLGDTLKSVWLAGFDAEPFRMLMLSKDVHGHDVSCADFLVKDENLHIVLADSKGVLHALQYNPEDPTSSNGQRLLSKAAFNTNFKTSCMKNVPKFEQFNQSIEPDRQTFQTIASSTEGAFYVIFPVDESLYRKFYVLQQQLIEKEFHPCGLNPKSNRMGSTTATDGSSRPILDCELIRRYAKLNDDRKTTLMQKIGINAQVELWKDLVEMENVLNGMMDSEHNKEKNPSKKAKSVSFSSSVGDISSDTVNSQDVDIPKTNSPLWPNPIHYLLIINALYSKGLTLDPLGLMLAGIPILVLAQCFYGFVLITSSKNTYQGRTIKDNAPLVVITATVASLLLANIVFVMVILMGAPLAKLVTETYVLSIHIALLAIQPVLVLFRLEYGQLRKFFTTDKVYSEVLSNTVLCSSFFALLGAWLGVIPIPLDWDRPWQQWPCTILTGAYIGGFIGHNVATIRSLLF
>XP_024713995_Candida_pseudohaemulonis
MKSTQLATLASLASVALADLPTLTSTIVSSSCSLGPSTFKFSNDTTPVTHVAPEAESTSDLESTQLPSSSSEEVIYETDVVTNDSIFTTDRVVCNGGSCYTTTGLETWVTTTDTIDGILTTYLTHVPVTSTEGTEASAAATTTQAPESVVTESEIGTTVVIITSCSDNKCKPTAVTTGLTVVTSTIKGVETIYTTYCPISSELSVKPKKTIQSTTVATVTVCSEEVCQSSAVTTGVTELTTTIHGVESIYTTYCPIESSTSEQPSEPVKEITSSETEYITITKSEDHETSSPAPSGTVNVITNNIVTQYSKSSSVASVVQSTTPLVSTYEGAAAQAAPVVFGLVPIVLALIKHLIVAKTSVLQVFQISSETSDKSKESHQLSLVLQYRLQGKVTDLKPIRTLESPNLDYLLVSTESAKFSCIKWDASKHTIQTVSLHFYEHLMEETAYQQNKSSQLIVDPNSNAMACLRQANVLIFLPFHQVEDEDDDDDDDDIGDENIDDNEAEVNNDGEKKEQIEPTSPNASKDERAPLVPLVDPLGPRARNISLFEESLVLEVNSLDSSIGEIIDLQFLGNYRRPTIAILSQTKRTWTGLLPVQKDNVQFTVLSLNLRAQSATTVLKVENLPYDIDRIYPVPGPIHGSLLAGSNEIIHVDGGGILRRIALNEYLADITNTLRAFTDQLSFNLKLENCVFVKIPNETKLLMLLKNGQSYCVTFDMDGKTIKRMVVEAFESESFSQWIHQLPGEIALLDDDLLFFASNACDAALVRISSSDMSTSVEANDNVKGANDDDDDFYDDLEDSKATNGSKRGRLELKQYDSLSNNGPISNFTLGNYSRERYVTNLPNPNYNLISIFSTGGLNESGHVNIFTPTVQPEIKTSLTFSQLNRLWTLNNKYLITSDDPNNKSEIFDITQSYARLPAKQFIHDELTVAMHELNNGNFILQVTPKHVILFNNKFKRIVTLDEQLQEFSDADIITSVFDDGFLMLFLSTGELLIFTINTYSKSFTRIPLPKLLDDVLITTGYITNSRVLNAVTKDLSLLTNRGQKRRRDGEQTLKEGGKDDPKSKIFLVVTGDNRIVVFNRFHNEKCFQLNSVNKFSDLLSLGFFDINAGEPDPVIKQVVLNDLGDETSKEEYLTILTVGGEIICYKLFFDGENYKFLKDMETPITGAPHNAYPEGTSIERRLVFFPNISGFTCILVTGIVPYFIVKGRKASVRVFKFLNIPIVSFVPFSDDKLQNALIYLDTKKNARIVEIPKVFNYENRLPMRRVKVGETVKSIAYHEGSDTFVLATLQNIPYNCVDFEGNPIFGLKPNKPREVSYKGLIKLLSPKNWSFIDSIELEENEVALHLKTMPLDVGSSVKHYKNRKEFVLVGTGKYTTEDLVANGAYKLLEIIDIIPEPGRPETNHKFKEFTHEDIRGAVTSLCDVTGRFLIAQGQKIIVRDIKDNSAVPVAFLDTAVYVTETKSFGNFVLLGDTLKSVWLAGFDAEPFRMLMLSKDVHGHDVACADFIVKDGDLQVVIADSGGILHTLQYNPEDPASSNGQRLLHKATFNTNFSVSCMKSIPKFEQFNQSVSSERQAFQTIASTAEGAFFTMELDDKKDTKAASRKAKSVSFSASVGEPTDEINNSQEITVPAVKNLLWPNPAHYLLIIHALFSRGLTLNPLGVMGAGISILVIAQCIYGFLLMHLSSNAHQGRTIKENGPLVVITATVASLLLANVVFCIVILMGAPLSMLVLETYVLSIHLSLLVIQPVLVLFRLEHDQLRKFFSIDNIYSQILSNSVLCSSFFTLVGAWIADYSRDKMKNPELFNRAFDQYLEYDVGGTNILETDIFEDGSNENQVLTRRVSQKNSKLLLLNSVGLIIGIAVVILYYFNGLFQSYEHMRQIDAIEEKFSRLEALSRELDELEKSNRQLVQDKQTDLIVERVPLHENIPNEPLDDNPDNVLPQNDYKQRDKTLTSLRLEGDALDDFVLRSISRYITRFVPVFMKDHKIRYTTEFHDFIRNITKEELSNYQQLETHKKETNDKGQVGDAIFGEHDIRDFIRQELKQQRGGPLLKADLCPDEFEVGDFSTELELNTIVLPSNLTNLNIPLRDLYIELESMEEPTGVFEIIANGPVLPEEYSKSIPWSPLKPAGERSFPATELGDDLST
>XP_025336592_Candida_duobushaemulonis
MLLFFFFLDTQKTVSMKSTQLATLASLASVALADLPTLTSTIVSSSCSLGPSTFKFSNDTTPVTHVTPEAESTSELESTQLPSSSSEEVIYETDIVTNDSIFTTDRVVCNGGSCYTTTGLETWVTTTDTIDGILTTYLTHVPVTSTEETEASAAATTTQAPESVVTESEIGTTVVTITSCSDNKCKPTAVTTGLTVVTSTIKGAETIYTTYCPISSESSVKPKKTIQSTTVATVTVCSEDVCHSSAVTTGVTELTKTIHGVESIYTTYCPIESSTSEQPPTSEQPSEPVEEITSSKTEYITLSKSKDYETSSPTPSGTVNVITNNIVTQYSKSSSVASVVQSTTPLVSTYEGAAAQAAPAVFGLIPIVLALMKHLIVAKTSVLQVFQILSETSDKSKESHQLSLVSQYRLQGKVTDLKPIRTLESLNLDYLLVSTESAKFSCIKWDASKHTIQTVSLHFYEHLMEETAYQLNKSSQLIVDPNSNAMACLRQANVLIFLPFHQVEDDDDDDDDDTGDDIVDDNGAEVNNDREKEEQHEPTSPNTSKDERAPLVPSIDALGPRARNISLFEESLVLEVNSLDSSIGEIIDLQFLGNYRRPTIAILSQTKRTWTGLLPVQKDNVQFTVLSLNLRAQSATTVLKVENLPYDMDRIYPVPGPIHGSLLSGSNEIIHVDGGGILRRIALNEYLADITNTSRAFTDQSSFNLKLENCVFVKIPNETKLLMLLKNGQSYCVTFDMDGKTIKRMVVEAFESESFSQWQLQLPGEIASLDDDLLFFASNACDAALVKISSSDMSTSVELNDNVKSANDDDDDDFYDDLEDSKATNGSKSGRLELKHYDSLSNNGPISNFTLGNYSRERYVTNLPNPDYNSISIFSTGGLNESSHVNIFTPTVQPEIKTSLTFSQLNRLWTLNNKYLITSDDPNNKSEIFDITQSYARLPAKQFIHDELTVAMHELNNGNFILQVTPKHVILFNNKFKRIVTLDEQLQEFSDADIITSVFDDGFLMLFLSTGELLIFTINTYSKSFTRIPLPKLLDDVLITTGYITNSRLLNAVTKDLSLLTNRGQKRRRDGEQTLKEGGKDDPKSKIFLVVTGDNRIVVFNRFHNEKCFQLNSVNKFSDLVSLGFFDINAGEPDPVIKQVVLNDLGDETSKEEYLTILTVGGEIICYKLFYDGENYKFLKDMETPITGAPHNAYPEGTSIERRLVFFPNISGFTCILVTGIVPYFIVKGRKASVRVFKFSNIPIVSFVPFSDDKLQNALIYLDTKKNARIVEIPKTFNYENRLPMRRVNIGETVKSIAYHEGSHTFVLATLKNIPYNCVDFEGNPIFGLKPNKPREVSYKGSIKLLSPKNWSFIDSIELEENEVALHLKTMPLDVGSSVKRYKNRKEFVLVGTGKYTTEDLVANGAYKLLEIIDIIPEPGRPETNHKFKEFTHEDIRGAVTSLCDVTGRFLIAQGQKIIVRDIKDNSAVPVAFLDTAVYVTETKSFGNFVLLGDTLKSVWLAGFDAEPFRMLMLSKDVHGHDVACADFIVKDGDLQVVIADSGGILHTLQYNPEDPASSNGQRLLHKATFNTNFSVSCMKSIPKFEQFNQSVSSERQAFQTIASTAEGAFFTVFPVDEAIYRRLYILQQQLIDKEFHPCGLNPKSNRLGNRSVTDGTSRPLLDCELIRRYAKLNDDRKQTLVQKIGSHAEVELWKDLVEMENVLNIL
>XP_028891838_Candida_auris
MNAYDVFIEPTTVTCCLGCNFISSTRKHLVVAKTSLLQIFEVIDSSKQDGDSRHYSLKLVVQNKLQGKITDIQAIRTIECPQLDYLLISTEKAKISCIKWDSTRHAIQTVSLHYYEHVLENAMFDELTRSQLIVDPNSKTLACLRHENLLVFLPFHSLNEEDDEEERQDMTQSNGGENEHDGRSVSDIAAKIANSNSLFEESLVLEVKSLDNSIAEIIDLQFLHNYRKPTIAVLSQQKRTWAGLLPCTKDNVQFSVLSLNLASRSATTILKLENLPYDLDRICPVPGPVNGSLLVGCNDIIHVDGGGISRRLSLNSYSIDTCESSRGYTDQSQLELKLENCTFAKLPDQSKLLLVLRDGQKKCISFEMDGKTIKKMNIEELDYENLSQFTLKAPSGAALLDDNLLFISSRTDDAVLVEFAGKLQAHADQKEVVESKQNDDDDNLYEDADLTVSKNGSYRQTMEVIIHDKVVNNGPVSSFTIGHYSRERYITNLPNPDYDSKSIFAAGGYGDTGHINIVTPTVQPTIRTSLTFSQLNRLWTLSNKYLVTSDDPHNKSELFDITRSYSRLPAKQFIHNELTVAMHELNNGEFILQVTPKHVILFNNKFKKVMTLDEDLKEFSGVDIITSVFNDGFLMLFFSTGELMIYTINTYGKSFTRIPLPKLLNDSLITTGYITDSRLLNAVTKDITLLTNRGQKRKRYEDGSISTQSNRREIENKSKIFIVVTGDNRIVAFNRFHNEKCFQLNSADKFTDVLTLAFFDINAGEPDPVIKQVILNDLGEGVCKDEYLTILTVGGEIYVYKMFFDGENYKFIKENDTPITGAPFNAFAEGTSIERRMVYFSNVSGFTCILVTGIIPYFIVKANQSVVRIFKFSKIPVVSFVPFSDDKLQNALIYLDTKKNARIVEIPLNFNYDNRLPMRRVTLGETVKSITYHEGSHTFVLSTLREIPYDCVDFEGNPIVGLKPEKPREISYTGSIKLMSPMNWSIIDSIDLSENEVGLHIKSVPLDVGSSAKRFKNRKEFILVGSGKYTTEDLAANGAFKLLEIIDIIPEPGRPETNHKFKEFTHQDIRGAVTSLCDVTGRFLIAQGQKIIVRDIKDNTAVPVAFFDTSVYVTEAKSFGNFVLLGDTLKSVWLAGFDAEPFRMLMLGKDLHGFDVSCADFLVKDESLYIVVADSKGILNILQYNPEDPSSLNGQRLLHKASFNTNYTPSCMKSIPKFEQFNQTSLFDQQPFQAMASSIEGAFYVVFPVDELVYRRLYILQQQLIDKEYHPCGLNPKMNRIGVSNILEGAQRPVLDCELLRRYAKLNDDRKHILAQKIGSSAQSDLWKDLIEMENVLNNL
>NP_010587_Saccharomyces_cerevisiae
MNVYDDVLDATVVSHSLATHFTTSDYEELLVVRTNILSVYRPTRDGKLYLTDEFKFHGLITDIGLIPQKDSPLSCLLLCTGVAKISILKFNTLTNSIDTLSLHYYEGKFKGKSLVELAKISTLRMDPGSSCALLFNNDIIAFLPFHVNKNDDDEEEEDEDENIDDSELIHSMNQKSQGTNTFNKRKRTKLGDKFTAPSVVLVASELYEGAKNIIDIQFLKNFTKPTIALLYQPKLVWAGNTTISKLPTQYVILTLNIQPAESATKIESTTIAFVKELPWDLHTIVPVSNGAIIVGTNELAFLDNTGVLQSTVLLNSFADKELQKTKIINNSSLEIMFREKNTTSIWIPSSKSKNGGSNNDETLLLMDLKSNIYYIQMEAEGRLLIKFDIFKLPIVNDLLKENSNPKCITRLNATNSNKNMDLFIGFGSGNALVLRLNNLKSTIETREAHNPSSGTNSLMDINDDDDEEMDDLYADEAPENGLTTNDSKGTVETVQPFDIELLSSLRNVGPITSLTVGKVSSIDDVVKGLPNPNKNEYSLVATSGNGSGSHLTVIQTSVQPEIELALKFISITQIWNLKIKGRDRYLITTDSTKSRSDIYESDNNFKLHKGGRLRRDATTVYISMFGEEKRIIQVTTNHLYLYDTHFRRLTTIKFDYEVIHVSVMDPYILVTVSRGDIKIFELEEKNKRKLLKVDLPEILNEMVITSGLILKSNMCNEFLIGLSKSQEEQLLFTFVTADNQIIFFTKDHNDRIFQLNGVDQLNESLYISTYQLGDEIVPDPSIKQVMINKLGHDNKEEYLTILTFGGEIYQYRKLPQRRSRFYRNVTRNDLAITGAPDNAYAKGVSSIERIMHYFPDYNGYSVIFVTGSVPYILIKEDDSTPKIFKFGNIPLVSVTPWSERSVMCVDDIKNARVYTLTTDNMYYGNKLPLKQIKISNVLDDYKTLQKLVYHERAQLFLVSYCKRVPYEALGEDGEKVIGYDENVPHAEGFQSGILLINPKSWKVIDKIDFPKNSVVNEMRSSMIQINSKTKRKREYIIAGVANATTEDTPPTGAFHIYDVIEVVPEPGKPDTNYKLKEIFQEEVSGTVSTVCEVSGRFMISQSQKVLVRDIQEDNSVIPVAFLDIPVFVTDSKSFGNLLIIGDAMQGFQFIGFDAEPYRMISLGRSMSKFQTMSLEFLVNGGDMYFAATDADRNVHVLKYAPDEPNSLSGQRLVHCSSFTLHSTNSCMMLLPRNEEFGSPQVPSFQNVGGQVDGSVFKIVPLSEEKYRRLYVIQQQIIDRELQLGGLNPRMERLANDFYQMGHSMRPMLDFNVIRRFCGLAIDRRKSIAQKAGRHAHFEAWRDIINIEFSMRSLCQGK
>XP_018223843_Saccharomyces_eubayanus
MNVYDDVVDATVVSHSITAHFTTSEYEELLVVRTNILSVYRPTRDGKLYLTDEFKFHGLITDIGVVPQQDSLLSCLLLCTGVAKISILQFNTLTNSIDTLSLHYYEDKFKDKSLVELAKTSTLRIDPGNSCALLFNNDILAFLPFQTNKNDEDDEEDEENLDEEELVHSTDEKSQTLSAFNSRKKIKSYETFTEASVILTANELYDGAKNIIDIQFLNNFTKPTISILYQPKLAWAGNSILSKLPTQYVTLTLNIQSAKKSSIIESTTIAFVKGLPWDLHTIVPVSNGAIIVGANELAFIDNTGALQSTILLNSFADKDLQKTKIIDNSSLEILFREKGTTSIWMPSSKSKNGANNNDETLLLMDIKSNIYYIQMEAEGRLLITFDIFKLPIVNDLLKENSNPRSITRLNATSSNKNMDLFIGFGSGNALVLRLNNLKSTIETREEHKTSFSDQNTLMDDNDEDDEEMDDLYADEAPENGLTNTGSKDTVETVQPFDIELLSSLKNIGPITSLTVGKVSSIDDIVKGLPNPNKNEYSLVATSGNGSGSHLTAIQTSVQPEIELALKFISITQIWNLKIKGRDKYLVTTDSTKSRSDIYESDRNFELHKGGRLRRDATTVYISMFGEDKRIIQVTTNHLYLYDTHFRRLTTIKFDYEVIHVSVMDPYILITVSRGDIKIFELETKNKRKLLKIDLPEILKEMVITSGLILKSNMCNEFLIGLSKSQEEQLLFTFVTADNQIIFFTKDHNDRIFQLNGVDQLNESLYISTYTLLDEIVPDPSIKQVMINKLGHDNKEEYLTILTFGGEIYQYRKLPQKRSRFYRNVTRNDLAITGAPDNAYAKGVSSIERIMHYFPDYNGYSVIFVTGSVPYILIKEDDSTPKIFKFANIPLVSVTPWNERSVMCVDDIKNARVYTLTVNNMYYGNKLPLKQIKISNVLDDYKTLQKIVYHEKAQLYLVSYCKRIPYEALGEDGEKVVGYDEEAPHAEGFQSGILLINPKSWKVIDQIDFSKNSVVNEMRSSMIQINSKTKRKREYIIAGVANATTEDTPPTGAFHIYDVTEVVPEPGNPDTNYKLKEIFQEEVSGIVSTVCEISGRFMISQSQKVLVRDIQEDNSVIPVAFLDIPVFVTDSKSFGNLLIIGDAMQGFQFIGFDAEPYRMISLGRSISKFQTMSLEFLVNGGDIYFSATDADRNVHVLKYAPDEPNSLSGQRLVHCSSFTLHSVNSCMMLLPKNEEFGSAQVPSFQNVGGQVDGSVFKLVPLSEETYRRLYLIQQQIIDRELQLGGLNPRMERLANDFYQMGHAMRPMLDFNVIRRFSGLAIDRRRNTAQKAGRQAHFEAWRDIINIEFSLRSLCRNK
>XP_033765525_Saccharomyces_paradoxus
MNVYDDVLDATVVSHSLTTHFTTSDYEELLVVRTNILSVYRPTRDGKLYLTDEFKFHGLITDIGLIPQKDSPLSCLLLCTGVAKTSILKFNTLTNSIDTLSLHYYEGKFKDKSLVELAKTSTLRMDPGSSCALLFNNDIIAFLPFHVNKNDDEEEEEEGEEEEEEDIDDEELIHSIDQKSQGTNAFNKRKRTKLCDEFTASSVVLVANELYEGAKNIIDIQFLKNFTKPTIAILYQPKLVWAGNTTISKLPTQYIILTLNIQAAENATKIESTTIAFVKELPWDLHTVVPVSNGAIIVGTNELAFLDNTGVLQSTILLNSFADKELQKTKIINNSSLEVMFREKDTTSIWMPSSKSKNGASNNDETLLLMDLKSNIYYIQMEAEGRLLIKFDIFKLPIVNDLLKENSNPKCITRLNATNSNKNMDLFIGFGSGNALVLRLNNLKSTIETREEHKAPSSSTNSLMDINDEDDEEMEDLYADEAPENGLTTNDSKGTVETVQPFDIELLSSLRNVGPITSLTIGKVSSIDDVVKGLPNPNKNEYSLVATSGNGSGSHLTVIQTSVQPEIELALKFISITQIWNLKMKGRDRYLITTDSTKSRSDIYESDNNFKLHKGGRLRRDATTVYISMFGEEKRIIQVTTNHLYLYDTHFRRLTTIKFDYEVIHVSVMDPYILITVSRGDIKIFELEEKNKRKLLKVDLPEILNEMVITSGLILKSNMCNEFLIGLGKSQEEQLLFTFVTADNQIIFFTKDHNDRIFQLNGVDQLNESLYISTYRLGDEIVPDPSIKQVMINKLGHDNKEEYLTILTFGGEIYQYRKLPQRRSRFYRNVTRNDLAITGAPDNAYAKGVSSIERIMHYFPDYNGYSVIFVTGSVPYILIKEDDSTPKIFKFGNIPLVSVTPWSERSVMCVDDIKNARVYTLTTENMYYGNKLPLKQIKISNVLDDYKTLQKLVYHERAQLFLVSYCKRVPYEALGEDGEKVIGYDENVPHAEGFQSGILLINPKSWKVIDKIDFPKNSVVNEMRSSMIQINSKTKRRREYIIAGVANATTEDTPPTGAFHIYDVIEVVPEPGKPDTNYKLKEIFQEEVSGTVSTVCEISGRFMISQSQKVLVRDIQEDNSVIPVAFLDIPVFVTDSKSFGNLLIIGDAMQGFQFIGFDAEPYRMISLGRSISKFQTMSLEFLVNGGDMYFAATDADRNVHVLKYAPDEPNSLSGQRLVHCSSFTLHSTNSCMMLLPKNEEFGFPQIPSFQNVGGQVDGSLFKIVPLSEETYRRLYVVQQQIIDRELQLGGLNPRMERLANDFYQMGHSMRPMLDFNVIRRFSGLAIDRRKSIAQKAGRHAHFEAWRDIINIEFSMRSLCRDK
>XP_003677107_Naumovozyma_castellii
MNIYEDVLTATVVSHSITGHFTSTSQRELIIVRTNIISVYNTTDDGKLNLVEEFNLNAKITDIALIPQEKSPLSCLVIASGVAKISIVRFDAVTNSLETLSLHYYEDKLSDISLVTLAKTSKLRVDPMNRALLLFNNDSIALLPLFSGNHEDEDEDDEEDDYDVTRGEVTTKRSKKNEKHVGQSKIFHVKELHQELQNVLDIQFLNDFTKPTLAVLYQPKLTWVGNTELNPQPTSFMIFTLNLRTNELETAFDVVIIATLHDLSWDWFQLLPISRGCVVMGNNEMAYIDNTGVLQSIIHLNSFADKSLQRARIIDETELEVFFNEKVTYFWSASTDKKNIDDETLLIIDASANLYYVRLEAEGRLLTKFDLIKLPIVNDALKDTSNPTCVARVDPNSSNSSMDLFIGYLSGDSLVVRLNNLKSAIETREEHKESKQIFTGYDDDDDDEDNLYSDDESKEKIDEELPDNKQLIQTVQPFDIEQLTSLRNIGPITSLVAGKVTSVDPNVKGLQNPNSNEYSMVATSGSGTGSHLTAIQPSVQPLVELALKFISVTQIWKLKMKNKDKYLVTTDSTKSKSDIYEIDNKFALHKEGRLRRDATTIHISMFGEGTRIVQVTTNHLYLFDTDFRRLTAIKFDFEVVHVSVMDPYILITVLRGDIKIYELDALQKRKLFRVDLPEILKEMVVTSGVILKSNMCNEYLHGHEDSEEEQLLFTFVTADNQIIFFLREHNDRIFQLCGVDQLKEGLFISTYQLPEEVVPDPSIKQVMINKLGHNNKEEYLTILTFGGEIYQYKKSRTRHSCFFKNTGSTGMCITGAPDNAYAKGVSSIERIMHYIPDYSGYSVIFLTGSVPYIIMREDDSSPKIFRFANLSIVSLAQWGKNSVMAVDDIKNARVYSLDNKDSYYGNSLPLKKIKISDSLEDFMTLTKITYHEKSQLFLVSYAKEREYEALGEDGEIIVGSNDQVPHAKSFQSGILLINPRTWNVIDRVDFEVNSIISDMRSMLIQLDSKSRKKREYIVAGITFIGTEDLPSTGAFHIYDLTEVIPEPGKPDTNFKLKEIFKEDIRGSVNSVCDISGRFLINQSQKIMVRDVQEDNSVVPVAFYDTPIFVSDAKSFGNFLILGDSMQGFQFLGFDAEPYRMIPLGRSVSSFETVSVEFLINAGEINFAITDREDILHVLKYAPDEPNTLSGQKLVHCSSFNLYSSNTCMLMLPRNDEFETSDKAPPKFQAIGGQVDGGIFKIIPLKEDTYRRLYVVQQQIIDKEVQLGGLNPRMERLDNDFYQLTHVMRPMIDFNIIRRFSELSIERRTHFAQKAGRRAHFDIWRDIINVEYSLRSLCGSK
>XP_003669316_Naumovozyma_dairenensis
MNVYDDVLDPTVVSHSITGHFTTRAELELLVIRTNILSIYHLETILSPRSNTSSSQLETIEDATVTTSKQAKLFLINEFKLNGKVQDIASIPLGNSSSLECILLSTGTAKLSILNFDPSINSFETLSLHYYEEKFKDISLVSLAKKSQLRMDPLNRCLLMFNNDVMALLPLHSNNEDEEEEEEDENEEDEVLDNYEANLSKTSPNKRIKYNNNQFEGKSKIFNINKLHEDVKNISDIQFLNNFNKPTIAVLYQPTLTWAGNVQLNPLPTHFMIFTLDILSENSTNNANHTTENNNNDLNLIIIAKLKELAWDWFKIIPISNGCVVIGNNEIAYIDNTGVLQSIILLNSFADKNLKKTRIIDESKFQIFFNENVTHVWSPSTSKNKTTEDDETLLLMDAQSNLYYVRLEAEGRLLTKFDIINLPIVNDVLRENCNPTCISRLDSNATNSTMDLFIGFLSGDSLVVRLNNLKSAIDTRDEHSESNEHTQLNGFDEEDEDNLYSDDEVDVEDARSKRDMETIIHTVQPFDIEYLTSLKNIGPITSLTVGKVSSLDLNVKGLQNPNKNEFSIVTTSGNSTGSHLNVIQQTVQPIVEKALKFISVTQIWNLKIKNKDKYLVTTDSTKSKSDIYDIDNNFSLHKEGRLRRDATTVYIAMFGDGKRVVQITTNHLYLFDTNFRRLTAIKFDFEVVHVSVMDPYILITVSRGDIKIYELDATHKRKLFRVDLPDILKEMVITSGVILKSNMCNEFLNPSDDSDEEHLLFTFVTADNQIIFFTRQHNDRIFQLNGVDQLKESLFVSTYQLPDEVIPDPSIKQVMINKIGQNNKEEYLTILTFGGEIYQYKKSSSRHSRFFKSITRSGLAITGAPNNAYAKGVSSIERVMHYISDYNGYSVIFITGSVPYMLIREDDSVPRIFQFANLSIVSMARWGKNSIMCVDNLKNARIYGLDHANIYYGNKLSIRKIKISDSLEDYMTLTKITYHEKTQMFLVSYAKETEYDALGEDDERIVGYDEDVPHAKSFQSGVLLINPLTWNVIDSKTFGKNTLVNDMRSMLIQVNSKARRKREYIIAGVTHIGTEDLPPTGAFHIYDITEVVPEPGKPDTNYRLKEVFKEEVRGIVSTVCEISGRFLVNQSQKVMVRDAQEDNSVVPVAFLDIPVFINDAKSFGDFLILGDAMQGLHFIGFDAEPYRMINLGKSVTKFETVSVEFVVNGGDLYFALTDRNNILHVLKYAPDELNSLSGQKLVHCSSFNLFSGNSSLLLLPKNEEFEDTKNAPLTFQTIGGQVDGSIFKVIPLREDTYRRLYVIQQHMNDKEPQLGGLNPRMERLSNEYYQLCHVMRPMLDFNIIRRFSELPIDRRTRVAKRAGQRAHYEIWRDMINVEFSLRSLRAND
>XP_003957421_Kazachstania_africana
MNVYDDVLEPTVVSHSVTGNFTTDLHKELITVRTNILSIYEVSADGLLFLTNEFKFDGRITDIALLPRQDAALDYLLLCTAVAKISIVKFDLESNSIETVSLHYYEDKFKDLSLAELTRESKLRLDPASRCLVLFNEDNIAVLPFVMKEDEEDDDEEGEEEDEDTYEPRIKRFRANINGRVTFPSTILSAKTIHEDIQNIIDIEFLNNYSKPTVAILYQPKLTWVGNLQLHPLPTKLLIVTLECNTNGFETSLSHIVIARLNELPWDWHRLIPVTNGIVIVGINELAYVDNTGVLQTVILLNSFADRNLKKSRIIDHSKEESVFNHSAMKHICILKTTDGNEDDADLLLLMDDRSNLYYVQMISEGRLMTQFDIIKLPIINNIFINNLNPTSISRLDSSSSRVNLDLFFGFQSGDAFVCRLNNIKSAVETRKEHKDVLDYPSNADEYDEDGADLYGDDDLYSDEATSTQRANSKENGRSNMIETVEPFDIALLSSLNNIGPLTSLTSGKVSAVDQNNKGLSNPNNNELSIVATSGNGTGSHLTAVLPSVRPEIELALKFISITQIWNLKFKGKDKFLVTTDSTKSKSDIYEIDNNFALHREGRLRRDATTVSIAMFGSDKRIVQVTTNHLYLLDTTFRRLNTIKFDYEVVHVSVMDPYILITVSRGDIKVYELEQTQMKKLFKVDLPEILKEIVVTSGLILRSNMCNEFLQKSPEEEELLFTFVTADNQIIFFPKDHNDRVFQLNGVSDLKEKLFISTYQLPDEIIPDPSIKQVMINKLGHNFREEYLTILTYGGEIYQYKKSSTRHSRFYKNLYRNNLLITGAPNNAYAKGVSSIERIMHFVPNYNDYSVIFVTGSVPYIIIKEDDATSRVFRFANIPLVSMSGWGKKSVMCVDDIKNARVYTLDHKDIYYGNKFPLKSIKINTELEDYMTFNKITYHEKTQTYVIAYNKEIDYVAKAEDGELLVGYKQNVPHAKGFQSGLLLINPKSWNVIDKVEFEENSLVNDIRSMIIQIDSRTKRKREYIVAGFSAVGTEDLPPSGSFHLYDITAVVPEPGKPDTNYKFERFFKEEVRGSVTSVCEISGRFAISQSQKIMVRDAQEDGSVVPVAFLDIPIFVTDMKSFGNLMIISDAMHGFQFVGFDAEPYRMIQLGKSVSKFKTMSVEFLVNNGDIYFAVTDRDNILHVLKYAPDEPNSFSGQKLVHCSSFNLYADNSCMVLLAKNDEFNKVDDTNRTYQVVGGQTDGSMFKIVPLSEESYRRLYVIQQQIIDKETQLGGLNPRMERLSNQYLPLCHVMRPMLDFNVIRKFSAMPISKRQALAQKLGRNVHFEAWRDLINIEYSLRSLRDDTNI
>XP_022467255_Kazachstania_naganishii
MNVYDDITEATVVSHSVTGHFTTADYVELLIVRTNLLSIYKVTESGKLLLTHEFKLQARITDLALVGSVENTGLNYLLLGIGNCKLSIVKFNSLNNSLETISLHYYEEKFKANSFIELAKKTELRIDPQNRCALLFNNDNIVILPFSQQQEEEDYGEEEEEEDNYNMEDGPNVKKLKLESASTNLTLPSIITDSKKLDSTIENVVDIQFLRNFSRPTLGILYQPKLTWAGNLQLNPLPTKFLVISLNIAVSELEGTVITKLEGLPWDSHTLIPTWNGCVLLGSNEVSYIDNTGVLQSAIFLNSYADASLRKVRVVDHTDQQITLNKDLVKSLWSAPTKESGGADEILLLMDESSNLYYIQLEFEGRLMTKFDMINLPIVNDIFVHNLHPTCITRIDESKHNININLFIGFQTGDSLVVRLNNIRSAIETRHEYKQTSSESGLGKVEDEDEDEDDLYGDDGAHDKNASVNNDNAVVHTVQPFDIEMMSCLRNIGPVTSLVIGEASSVQPVIKGLPNPNKGEYSLVATCGNGTGSNLMVGQISVQPEVELALKFISVTQIWNLKVKNRDKYLITTDSTKTKSDIYEIENNFALYKQGRLRRDATTVYISMFGGEKRIVQVTTNHLYLYDTNFRRLFLNKFNYEVVHVSVMDPYLLITLSRGDIMIFELESKHKKKLIKIDLPEVLKEMVITSGLILKSNMCNELLPTIEDPDEEQMLFTFVTADNKIITFTKNHNDCVFELNGIDGLNEQLFICTYQLPNEIIPDPSIKQIMINKLGQDVKTEYLTVLTFGGEIYQYRKSATRSSRFFKDSLRNNLPVTGAPDNAYAKGVSSIERIMHYVPDYNGYSVIFVTGKVPYLLIKEDDSVPRVFQFANIPLVSMTTWGNKSIMCVDDIKNARVYTLDCSDVYYGNKIPLKRVTINSVMENYMTLTNVAYHERTKTYIVSYSREIDFVAKGEDGEVVPVGIVDDAPHAKSVQSGLLLINPTTWSVIDKIDFEPDSLVNDIKSMFIQLNSRTKRKIEYVVVGTSFVGTEDLPATGSFQMYDIAEVVPEPGKPDTNYKIKQFFKEELRSAVTSVCDISGRFVISQSQKLMVRDAQEDNSVVPVAFLDIPLFTADMKSFGNLLIIGDAMQGIQLVGFDAEPYRMIPLGRSVLKFETLSLEFLVNGGDLYFTLIDRNDILHVLKYAPDEPNSLSGQRLIHCSSFNMYSTTSCTRLIPKNELFVDGPLNPAIQSYQVIGGQADGSLFKVMPVPETVYRRLYVVQQQIIDKETPLAGINPKMERLSNDYYQTSHLLRPMLDYNVVKQFCAMSIPKRTTLAHKLGKRAHFDIWRDVINLEFSLKALCNN
>XP_446862_Candida_glabrata
MNVYDDVIDPTVVSHSVCGHFTTTDYLELIVIRTDVLSIYKPIRSGRLYLMEEHKLSGRINDVALIPKHSNGSNGNGINLSYLLLSTGVAKLSLLMYNNMTSSIETISLHFYEDKFESATMLDLARNSQLRIEPNGNYAMLFNNDVLAILPFYTGINEDEDEDYINNDKSKINDNSKKSLFKRKKGKTQNNKVTHPSIIINCSELGPQIKNIKDIQFLCGFTKSTIGVLYQPQLAWCGNSQLVPLPTNYAIISLDMKFSIDATTFDKAIISEISQLPSDWHTIAPTLSGSLILGVNEIAFLDNTGVLQSILTLNSYSDKVLPKVRVIDKSSHEVFFNTGSKFALIPSNENERSVENILLFDENGCIFNVDLKSEGRLLTQFNITKLPLGEDVLSQKSNPSSVSIIWADGRLDTYTIFIGFQSGDATMLKLNHLHSAIEVEEPTFMKDYVNKQASAAYNNEDDDDDDDDFNLYSDEENDQVNNKNDRTFGTNESNEPFTAQELMELRNIGPINSMCVGKVSSIEDNVKGLPNPNKQEISIVCTSGYGDGSHLNAILASVQPRVEKALKFISITKIWNLHIKGKDKFLITTDSTQSQSNIYEIDNNFSQHKQGRLRRDATTIHIATIGDNKRIVQVTTNHLYLYDLTFRRFSTIKFDYEVVHVSVMDPYVLITLSRGDIKVFELENRNKKKFVKVPLPEILTEMVITSGLILKSNMCNEFLSGIGKSTIEQLLFTFVTADNQIIFFTKDHNDRIFQLNGIDQLQDSLYISTYQLPDEIIPDPSIKQIMINKLGNNSKDEYLTILTFGGEIYQYKKSRSRHSRFYRNVGRNDHPITGAPDNAYPKGVSGIERIMHYIPNFDGYSVIFVTGNTPYIIMKEDDSLPRIFPFGNIPIVSMSRWGEGSVICIDDIKNARIYSLNQDNIYYGNKLPIRKIKIGSMLQNYKTLNSIVYHERTQLYLVSYTKEISYEAKAEDGSLLIGYKPELPNAKAFKSGVLLINPKSWEVIDELDLPDNSLVNDMKSSFIQIDTRTKRKREYIIVGIGYATMEDVPPTGEFHIYDITEVVPEPGKPNTNFKLKEIFKEDIRGIVSVVNGISGRFLISQSQKIMVRDVQQDNSVIPVAFLDVPVFVTSLKTFGNLIVIGDAMQGIQFVGFDAEPYRMITLGSSITKFEVISVEFLVNNGDIYFLVTDRDSIMHVLKYAPDQPNTLSGQRLVHCSSFNLHSLNNCTMLLPKNDEFPRDQRYSRSFQTITAQVDGSISKIVPVKEETYRRLYFIQQQIIDKEPQLAGLNPRMERQDNKYYHLGHSLRPMLDFNIIKRFKDMSMNRRSHIVQKLGKNSNLEVWRDLIDLEFSLRSLKPTDQN
>XP_004177612_Tetrapisispora_blattae
MNVYDDVLDATVVSHSIYGNFTTNKVKELLVVRTNILSVFHKDINGKLWLQHDFKFSGKITDIVLIPQRGSELDCLLLVTPNAKISIIKFDEELNTLKTISLHYYTDEFEKLSMLQLARTSQLRVEPKKKCVLLFNTESIAILPFTQQFNIDNDEDEMLDDEYDLTLDNTNISNGNITHNNTNTNNNNNNNNNNNNNNNNNNNNNNNNNNNNTNTSSQNSSLTNKNSSLTMPSYVCNASMLYKDIQNVIDINFLKNFSKPTIGILYQPKLVWAGNKKLFDSPTNFIMLSLDITFENKINEYNTNNNNINNNNDSAKNYQNSLQTIVNPTIIGRLFELNWDLHTLIPTSNGSLAIGTNTISFIDNTCVHQSTILINSFSDNKSKKTRLVDRKSLELQLNKPVQSFWSNNLSSSYGKELLLLMSQDSNLYYIQIETEGRLLINFDIINLPIINDIFKNNSNPTCLTCTYISDNYSNLELFIGFQSGNALLVKLNNINSSLNSRSQHVSISNNSKTPNGLTNNENDSTSIKDSSKLKAEDNDDDDDDDDDDADSFKYDDDDDDADDLYSHETKDTNKTIENDYSNSTFKELTNETVTPFDIELVTSLLNIGPVSSMCVGKVSSVNDNIKGLSNPNAKEHSIIVTSGIKTGSHLNEIQPTVQPEVELALKFISITQIWSLKVKNKDRFLVTTDSTNSKSDLYRIDRNFKLYKDGSFRRDATTVYISMFGENKRIVQMTTNHLYLYDINFRRLTSIKFDYEVVNVAVLDPYVLITLSRGDIKLYELDKKTKKKLFKVPLPSILPELVITSGVILRSNMCNEYLTGIKDKEEETLLFTFVTADNQIIFFPRNHNDQIFQLNGIDQLNDMLFISTYQMPEETIPDPSIKQVMINKLGHENKEEYLTILTFGGEIYQYKKSSKRHSKFFRNIVRNDMAITGAPDNAYAKGVSSIERIMHYIPEYNGYSVIFVTGKSPYIIIKEDDSSPRSFKFANIPLVSMIRWGKNSVMCVDPLKNARVYTLDCKNIYYGNKLPIKRIDISDEMDNYMTFTKIAYHESSKLYVVSYCKDIDYNALDEEAERLVGYNSDVPHAKSYKSGILLINPKTWNVIDQREFGENSLINDIRSMVIQLNSRTRAKREYIVAGLANIGSEDLPPTGSFYIYDISPVLPETGKPDTNYKFKEIFTEDVRGLVTSVCEISGRFTINQSQKIMVRDVQEDNSVVPVAFLDIPVYVTDTKSFGNFLLISDSMQGLQFVGFDAEPFRMILLGKSIPDLKISTVEFIANNGNIYFAATDYDNILHIFKYAPDEPNSLSGQKLVHCSSFNLHSSTSCMIMLPGNDEFSENEQDNFIPSFQTLGGQVDGSIFKVIPLEESPYRRLYVIQQQITDYEVQVGGLNPKMERLSNEYYQKSNMLKPMLDFNIIRRFSMLPIDKRRRTAQKAGRRAHFEIWRDLINIEFSLRCLTKS
>XP_003685661_Tetrapisispora_phaffii
MNIYDDVLDATVVSSSLVGHFTSEDYKELITVRTNILSIFQVDKSTNKLHLNYEFKLNGRVSDIALIKQVDSKLDYLIILTATAKLSLVNFNVFTNSLETISLHYYEDKFRQNSILKLAKESKLRIDQAKNCVLLFNNDNIAILPISSTTDEFEDEDLGQESSAKTVKRGNMSIKFPSQSQKKNKITNSSIILKSTELNSKIQNIIDIQFLSNFSKPTLSVLYQPKLAWIGNSNLVTLPTQYMILTLNILERENIKSQENGENSLNQDLIETTIIGQVSELPYELHTIIPLNNGSTLVGSNEIIYIDHTGVLQSLIIINQFQDKETLKKGRVIDKSKQNIILNKPIKFINAGSRVESNNVDDKNNVLIFDENNNIYLVNITLEGRLLINFDINKLPIVNDVLRENSNPLCISCLRSDIKKKFTDLYIGYQSGNALLLRLNNLDSAIDSKKEKVETKINTLIYAEDDEDDLYSHEKESTDDVKNTLKKIETIQPFDIELLSSYKNIGQLSSIVVGKTSSVEKTVKGLPNPNSDEYSIVATSGHGTGSHLTVVQPSVKPSIELALKFISVTQIWNLKFKSHDKYLVTTDSKNNKSAIYQSSRGFELYKEGRFRRDATTVYVSMFGEDKRIVQVTTNHLYLYDTNFRRLTTMNFEFEVVNVSVLDPYILITLSRGDIKLYELEENRKRKLFRVELPEILPEMVLTSGVILKSNMCNEFLTDSKNSDKEELLFTFVTADNQIIFFPRNHNDRIFQLNGVDQLDETLFISTYQLPLEVIPDPQIKQVMINKLGKANKEEYLTILTFGGEIYQYQKSIRRHSRFHRNVTRNNLSITGAPDNAYAKGVSSIERIMHYIPNYNGYSSIFITGNDPYILLKEDDSVPRIFKFANIPLVSMCPWGKTSVMCVDDIKNARVYTLEVNNMYYGNKLPLLKVTLSDTIEDYMTLTKITYHEGSNMYIVAYAKDIEYTAIGEDGERLVGSNEELPHSMSTQSGILLINPKTWNVIDRKDYEANTIINDIRTMIIQLNSKTNFKKELIVVGISNVGTEDLPPTGSFYIYNTNEVVPDPSKPDTNYRFKDVFHEQVKGTINNVCEISGRFMVNQSQKLLVRDIQEDESVVPVAFHDVPVFVADIKSFGNLFIVGDSMQGFQFVGFDAEPYRMIMLGRSVSKFKTMALDFVVRNGEIYFVVSDTDDILHILKYSPDEPNSLSGQRLAHYSSFNIHSTNTSMHLLPANDEFIENKGNGSSIFQTIGANLDGSIFKILPLSEDSFRRLYVIQQQIIDTEVHAAGLNPRMERLSNEYYQLTNVTRPLLDFNLIRRYSNLSIKKRKSIAQKAGRNAHFEAWRDIINVEFSLRSLTTKK
>XP_001646733_Vanderwaltozyma_polyspora
MNVYDDVLDATVVSHSVVGNFTTKLHKELITVRTNLLSIYRFDDKGKLFLTNEFKLIGKVTDISLIPQKNSDLDVLLISTRTAKLSIVKFNTNSNSLETITLHYYQDKFKDISLLELAETSQLRIDNSKNVVLLFNVDCIAILPFVKAEEDEEEEEDDDNNDNDDEGNNDQNNKKNNSGKHSKSLTEPSIIITGKQLNSNIKNIIDIQFLQNFSKPTIGVLYQPNLAWIGNSSLTALPTDFIIITLDLIPVAEETQWSTTVIGTVNELPFDVHSFISLCNGNILVGTNEIIYIDNTAVLQTSIVLNQFIDKNFKKGKIIDRSNLGIIFNKPIKHYISPPDKIGESELLLLMDQNSIFYYIQLDLEGRLLTNFDITELPIVNDLLKENSNPTCISCISEHNANNMTDLFIGYQSGDALVLRLNNIKSAITSKEQHMETVDSLYEFDEDEDNLYGDESSIDAKSGKKEILVESIQPFNIELLSQFKNIGPLTSLAVGKASSIETNVKGLANPNQGEYSLVGTSGNGTGSHLTIVQQSMQPQIELALKFISVTQIWNLKIKSQDKYLITTDSKNSKSDIYSIEKNFKLFREGRFRRDATTVYISMFGENKRIVQVTTNHLYLYDLNFHRLTTMNFEFEVVNVSVMDPYILITLSRGDIKIYELENKRKKKLFRVELPDVLPEMVLTSGVILKSNMCNEFLTGMKKSDKEELLFTFVTADNQIIFFPRNHHDRIFQLNGIDQLDELLYISIYQLPDEVIPDPQIKQVMINKLGKESKEEYLTILTFGGEIYQYKKSPQRHSRFHRNLYRNNLSITGAPENAYAKGVSSIERIMHYIPEYNGYSVIFVPGNVPYIIMKEDNSVPRVFKFANIPIVSMSPWGHNSVMCVDDIKNARVYTLDRKDIYYGNQLPLKKIRLSDTIEDYKSLTKVVYNEKSQLFVVAYAKEIDYEALAEDGETLIGYDPNAKHAKGFQAGILLVNPKTWNVIDKIEFERNSLINDMRSMTIQVNSKTKKKRELLVVGVASIGTEDLPSAGSFHVIDINEVVPEPGKPDTNYKFKEIFQETVRGNVNSVCEISGRFMINQSQKLLVRDIQEDESVVPVAFLDVPVYVTDTKSFSNLMIVGDSMQGFQFVGFDAEPYRMIPLGRSVSKFKTVALEFLVNNGDIFFIVSDRNDILHVLKYAPDEPNSLSGQRLAHYSSFNIHSTNTSMILLPSNNEFQSSPNGQATFQSVGSCVDGSIFKVIPLDEDSFRRLYVIQQQVIDTEIQAGGLNPRMERLSNEYYQLVHLMRPMLDFNIIRRFSNLSITKRTKIAQKAGRRAHFDVWRDMINIEFSLRSLCGNK
>XP_003681762_Torulaspora_delbrueckii
MNVYDDVLDPTVVSHSITGYFTTSEYEELLTVRTNVLSVYRVDESAKLFLTNEFKFHGKITDLALIPQVNSSLDCLLLCTSIAKVSIVKFDPLSNSIETASLHYYEDKFRDLSLLEIAQQSYFRLDPSKRCAIILNNDVLALLPFRAATDDDEEADAENNDVKRMKTSSDKVTYPSKIFVAKELHSEIRNVIDVQFLNNFSKPTIAILFEPTLIWAGNRQLNPQPISYMIFTLEISSTDNTTKFGATTIGKLTGLSWDFHSLVPISNGCMIVGANELAFADNSGALQSVILLNSFSDRNLRQGRIIDNSKYEILLPQSIARCWSPPTSDKVNDETLLLMDANSNVYYVQLESEGRLLIKFDIIKLPIVNDTLKNNQGCTCMSRLNSRSSNNNMDLLMGFKSGDALVVRLNNLKSAAESRDEHKIFSEAMESSFDKDEDEDNLYSDEASDAGKADDNKEVIVETVTPFDIELLSTIKNIGPITSLAVGKVCSVEKYVKGLLNPNRNEYSMVATSGNGSGSHLTEIQGSVRPTVEVALKFISVTQIWNLKIKNRDKYLVTTDSNKAKSDIYEIDNNFALHKEGRFRRDATTVCISMFGGDKRIVQVTTNNLILYDTNFRRLTTMKFDYEVVHVSVMDPYILITVSRGDIKIYELEMKHRKKLLRVDLPDVLKEMVITSGFISQTNMCNEFLTGLEVSDEEQLLFTFVTADNQIIFFGKEHNDRIFQLNGVDILNESLYISTYQLPEEVIPDPSIKQVMINKLGSNNKEEFLTILTFGGEIYQYKKSSSRRSRFFRNITSSDLPVTGAPDNAYAKGVSAIERNMHYVPEYNGYSVILITGSVPYIIIKEDDSSPRLYRFANIPLVSLTRWCKSSVMCVDDIKNARVYTLDRNNIYYGNKLPLKRIDISDVLEDFMTLTNVTFHERSQMFIASYAREIEYEALAEDGEKLVGYQENVPHAKGFQSGILLVNPKTWNIIDKKELPANTLINDAKSMLIQLDSRTRRKKEYVIVGVAVVGTEDLPPSGSFFVFDITEVVPEPGKPDTNFKLSEVFQEEIRGTVSTVCEISGRFLINQSQKVLVRDVQDDNSVVPVAFLDIPVFVTDAKSFGNFMIIGDAMQGFQFVGFDAEPYRMIPLGRSIAKMETVSVEFLVNGGDIFFAITDTDDILHVFKYAPDEPNSLSGQRLLHCTSFNLHSTNTCMALLPKNEEFEPAQANMKNFQAIGGQVDGSVFKLLPLREDVYRRLYVVQQQITEKELQLGGLNPRMERLSNEHYKTTHVLRPMLDFNVIQRFKRLSTDRRKQISQKVGKRAHFEIWRDLINVEFSLRSLCK
>XP_037142208_Zygotorulaspora_mrakii
MNIYDDVLDATVVSQSVTGHFTTREYEELLAVRTNILCIYRYTDEGKLFLTKEFRFHGKITDIGLVPLPNSNLDCLLLGTTTAKLSIVRYDDALGSIETLSLHFYEDKFKDISLFEMAKESQLRIDPGKNCIMLFNNDAIAILPFRTSNADEDEDEDDDDYDEIRKPKKAKTNKDRITEASSIFLAKELHKEIQNVIDIQFLAGFTNPAVAVLYEPKLGWAGNSKLVPHPVSYIILTLEMVLNELNTNVDGTVIGKVEELNWDFHTLIPISNGCIIAGTNELAYVDNTGVLQSMILLNSYSNTEFKKGRIIDKTKSEILFNKPIRFSWSLSDKDNNVNQILLLIDHQTNFYYVQLESEGRLLTKFDIFKLPIVNETLKWNTNCTCISPLRDLSDGQTMVLFMGFLSGDSQVVKLNNVKSAVETRDEHKPFLETVDDDDDDLYADENSISEDNKEVVVETVQPFDIEILSSLRNIGPITSLTTGKVCSVEKWVKGLANPNKDEFSVVGTSGNGSGSHLTEIQESVRPEVELALKFISITQIWTLKIKGVDKYLVTTDSNTKKSDIYRIADNFAIHKEGRFRKDDTTVYISMFGEKRIVQVTSSNLYLYDSNFRRLTTMKFDYEVVHVSVMDAYILITVSRGDIKIYELDSKHKKKLSKVELPEVLKEMVITSGVILKSNMCNEFLTYLQDCEEEQLLFTFVTADNQIIFFGKEHNDRIFQFNGVDQLNEMLYISTYQLPEEVIPDPSIKQVMINKLGHNNREEYLTILTFGGEIYQYKKSASRHSRFHKNANANDIKITGAPDNAYAKGVSSIERIMHYVPEYNDFSVIFVTGSVPYVIIKEDDSNPKIFKFANIPLVSMTRWGKKSVMCVDDIKNARVYTLDCHDIYYGNRLPIKRIRISDVLEDYETLTNVTYHEKTELFIVSYAKRIDYDALGEDGERLLGYQENAPHASGFQAGILLVNPKTWNVIDKKEFGANTIINDARTMLIQLDSKTRRKREYLVLGVAIVGTEDLPPSGSFAVYDITEVVPEPGKPDTNFKLSEIFHEEVRGSVSTVCEISGRFLINQSQKVLVRDVQEDNSVVPVAFLDIPVFVSDAKSFGNLLIIGDAMHGFQFVGFDAEPYRMIPLGRSITKLETVSIEFLVNGGEIYFAVTDTDCILHVFKYSPDEPNSLSGQRLIHCTSFNLHSSNTALCLIPKSEAFPATAKNPSTFQVVGAQTDGSIFKILPLKEDAYRRLYVVQQQFNEKDIQFGGLNPRMERLSNVHYIHTHVLRPMLDNNIIKKFSMVCIDRRKQIAQRAGRRAYLEIWRDLIDIEFSLRSLCE
>XP_002496240_Zygosaccharomyces_rouxii
MNIYDDILDATVVSLSATGHFTTGKYEELLAVRTDILSVYRVSLKGRLILTHEFKFEGRITDLAVVPQKDSPLDCLLLCTSIAKISVVRYDEASNSIETLSLHYYEDSFKDRSILELAKESTMRVDPGKRCALLFNNDVIALLPLQTTSLNDGEEEDEDMDDERPDKRQKNNKGRITAPSAIFNAKELHQDMNNVIDVTFLRNFTRPTLAVIFENKPVWAGTSQVLPLPVTYMAFTLEVTSNEQSTDIKSTVIATVKELSWDFHTMIPIANGCIIVGSNEMAYIDNTGSLQSIIFLNSYANKNMKKARIVDRSKSKILLHKPTTYNWSVSDQKSETGETLLIMDHQAAFYYIQLEYEGRLLTKFDIINLPIVNDTLKNNSNATCISRLNSTLSGNYVDLFVGFRSGDASVLRLNNLKAAIESRDEHKEITSPPENDIEKFEDEDDLYSEEASDADKEKENKEVVVETVLPFDIEVLSSLRNIAPITSLTPGKICSVDKFVEGLSNPNRNEVSLVATSGNGTGSHLTEIQMSVRPEVQLALKFISITQMWNLKIKNKDKYLITTDSNKNKSDIYLIDKNFALYKEGRFRRDATTVSISMFGSDKRIVQVTTNHLYLYDTNFKRLTTMKFEFEVVHVSVMDPYILITVSRGDIKVYELDAKHKKKLFRVELPDVLREMVITSGVILRSNMCNEFLTGLENSSEEQLLFTFVSADNQIIFFPREHNDRIFQLNGVDQLNEMLYISTYSLPDEVVPDPSIKQVMINKLGNNNKEEYLTILTFGGEVYQYKKSSRRHSRFYRNISGGDLAITGAPDNAYAKGVSSIERIMHYIPEYNGCSVILITGSVPYIIVKEDDSVPRIFKFANIPLVSLTRWGRHSVMCVDDIKNARVYTLDRNNVYYGNKLPLKKLEISDVMEDYMTLTRVTFHERSQMFIVCYAKEIEYSALGEDGEKLVGYQENTPHAKSFKSGILLINPKTWNVIDKREFDDNSLINDARTMLIQLDSRTRRRKEYVIVGVAHVETEDLPPSGSLSVFDITEVVPEPGKPDTNFKLGEVFKENIRGTVSSVCDISGRFLINQSQKVIVRDVQEDNSVVPVAFLDVPVFVTDVKSFGNFLIIGDSMQGFQFIGFDAEPYRMIPLGRSVSKLETVALEFLVNGGDIFFAVTDTSNILHIFKYAPDEPNSLSGQRLVHCTSFNLHSTNTCMVLLPKNEEFSVGEKSLSPVQVVGGQTDGSLFKLVPLREDTYRRLYVLQQQLTEKEVQLGGLNPRMERLSNEYYHLTHAVRPMLEFNVIRRFNTLSVEKRKQTAQKAGRRAHFDIWRDLVNIEFSLRSLCG
>XP_003645513_Eremothecium_cymbalariae
MNVYDEVINATVVQNCIQGYFTSALQQELIISRTNVLSVFHYSAKGQLVLSYEWKLSGHVHSMALIPQPGSELYCLVILTGCGKLSILKFDHMSQSLDTLSLHYYEDKFKELSLLEISNTPSLIVDRSFRCLLVRNNDCIAILPLNVTKEEEEEEEDNEKDEDRSNGGRFSFKRHKLNGGSVKQFVNSSTIMPASHLHSDIKNVLDVQFLHGFNKPTLAILYQPILAWSGNEKLRSQTVKVIILSLDFEDEKSTVINIIQGLPNDLHTLIPLSNASIVVGVNELIYIDNTGALQGTVSLNSFSKTVLNTKVKDNSSLQAFFNRPVCQYTTISKGKDIMLLMDEKSQMYNVIIESEGRLVTAFNCVRLPIVNDIFKNNHLPTCICGDVDLETGNLFIGFKSGDAMRVRLNNLRSSLASKGNVVETMEADEDYDELYGGSTEVEKKNMDTETPFDIETLDNLINIGPLTSLAVGKVSSIEPTIAKLTNPNRCELSIVATSGNSTGSHLTVFENTIVPTVEKALKFISVTQIWNLKIKDKDKYLVTTDSSQSKSDIYSIDRDFKPFKSFDFKKNDTTVSTAVTGAGKRIVQVTSKGVYLFDINFKRMMTMNFDFEVVHVCINDPFLLLTNSKGDIKIYELEPKHKKKFVKMVLPEALKEIIITFGVILESNMCNKYLHGLENSNKNQLLFTFVTADNQIVFFTKEHNDRIFQLNGIDEFHERLFISTYQLPEEINPDPSIKQVMINKLGHKFKEEYLTILTFGGEIYLYRKCVDNPDKFVKCEHELYITGAPDNAYAKGVHGVERVAHYIEDYNGYSVIFVTGTVSYIIIKEDTSVPRIFPFGNITLVSMTRWGKNSVMCVDDGKNARIMTLNLDNHRYYGNKMPLRKIFLEDVLEDFETFNNITYHERTQNFIVSFSKSIDYDALSEEGERIVGYEASKPHAKGFQSGILLINPKTWNIIDRIELGPNSLISDMRTMMIQLNSNTKRKREYLVVGNTYVRDEDISGTGSFYLYDITEVVPEPGKPDTNYKFKEIFQEDIRGTVSTVCEISGRFMISQSSKAMVRDIQEDNSVVPVAFLDMPVFITDAKSFGNLMIIGDAMHGFTFVGFDAEPYRMITLGKSVTKLETMSLEFLVNNGDMYFIITDRSQVMHVLKYAPDEPNSLSGQRLVYCTSFNLHSINTCMRLIQKNNEFVDLRRNYGSHMSTFQCIGCHIDGSIFKVVPLTESSYRRLYLVQQQIIDKEVQLCGLNPRMERLQNPYYQLGHLLRPMLDFTILKKFSTLSISKRRSMASKAGHQAHTEVWRDLIDIEYSLTSLNKSTN
>NP_982482_Eremothecium_gossypii
MNVFDEVINATVVNNSVTGHFTTTLREELIITRTNLLSVLHKDNEGRLVLAYEWKLSGRVHGLSLVPHKSGLGRLAVLTGRGRVSIVRFDAENQTLETESLHYYDAKFEELSALTVGAAPRLEQEPAARCLLVHNGDCLAVLPLRGHEEEGEEAEEEEEHPAKRARTDADGRLVGASTVMPASHLHSDIKNVKDMRFLRGLNKSAVGVLYQPQLSWCGNEKLTRQTMKFIILSLDLDDEKSTVINMLQGLPNTLHTIIPLSNGCVLAGVNELLYVDNTGALQGAISLNAFSNSGLNTRIQDNSKLQAFFEQPLCYFATQSNGRDILLLMDEKARMYNVIIEAEGRLLTTFNCVQLPIVNEIFKRNMMPTSICGNMNLETGSLFIGFQSGDAMHVRLNNLKSSLEHKGTVSETLETDEDYMELYGNNAEKEKKNLETESPFDIECLDRLLNIGPVTSLAVGKASSIEHTVAKLANPNKDELSIVATSGNGTGSHLTILENTIVPTVQQALKFISVTQIWNLKIKGKDKYLVTTDSSQTRSDIYSIDRDFKPFKAADFRKNDTTVSTAVTGGGKRIVQVTSKGVHLFDINFKRMMTMNFDFEVVHVCIKDPFLLLTNSKGDIKIYELEPKHKKKFVKTVLPDALKEIIITFGVILESNMCNKYINGLEKSEEPQLLFTFVTADNQIVFFTKDHNDRIFQLNGIDDFRQKLFISTYQLPEDINPDPSIKQVIISRLGHKHKQEYLTILTFGGEVYLYRKCIDNPDRFIKCDHELLITGAPENAYPKGVQGVERVAHYIEDYNGYSVIFITGTVPYIIIKEDNSVPRIFPFANITLVSMTRWGENSVMCVDDVKNARIMTLNLDRDRYYGNKMSLAKIYLEDPLEDFQTLNNITYHERTQTFIVSYAKSIDYVALSEEDEPLVGYNPDKIHAMGFQSGIILLSPKSWEIIDKIEYGKNSLINDMRTMMIQLNSNTKRRREYLVVGNTYVRDEDIGGTGSFYLYDITEVVPEPGKPDTNYKFKDIFQEDIRGTVSTVCEISGRFMISQSSKAMVRDIQEDNSVVPVAFLDMPVFITDAKSFGNLMIIGDSMQGFSFLGFDAEPYRMLTLGKSVSKLETMCVEFLVNNGDVYFLVTDRNNLMHVLKYAPDEPNSLSGQRLVHCTSFNLHSTNTCMRLIKKNDEFGKVSRGFGIYMPSFQCIGSQADGTIFKVVPLSEASYRSLYLIQQQLIDKEVQLCGLNPRMERLENPFYQMGHILRPMLDFTVLKRFATLSIPTRMTMASKAGRQAHAEIWRDLIDIEYSLTSLNKIT
>XP_452657_Kluyveromyces_lactis
MNVFDEILQPTVVNKCLHGNFTSAEREEYVVARTNVLSVFRVSRAQKLVLAYEWKLAGKIIDMQLLPQIGSPLKMLAILSSKSKVSLVRFDPVAESLETLSLHYYHDKFVNLSTSSLKTESIMAVDPLFRCLLVFNEDVLAILPLKLNTEDMEIDEDENGIKEPMAKRLKRNQGITSDSIIMPISSLHKSLKHVYDIKWLNNFSKPTVGILYQPVLAWCGNEKVLGNTMRYMVLSLDVEDEKTTVIAELADLPNDLHTLVPLKRGYVLIGVNELLYISASGALQSCIRLNTFATSSINTRITDNSDMNIFLSKSSIYFYKALKRHDLLILIDENCRMYNIITESEGNLLTKFDCVQVPIVNEIFKNSRLPLSVCGDLNLETGRVLIGFLSGDAMFLQLKNLKVAFAAKRQLVETVDDDDDEYSALYGESQNNTHTRIVETQEPFDISLLDSIFNIGPLTSLTIGKVASVEPTIQRLPNPNKDEFSIVATSGVGRGSHLTALHSTVQPHIEQALKFTSATRIWNLKIKGKDKYLVTTDADKEKSDVYQIDRNFEPFRAQDFRKDSRTIGMETMDDDKRILQVTSGGLYLFDVDFKRLARLTIDIEIVHACIIDPYILFTDARGNIKIYQLDSKNKKKFIKFKLPEALNEIIITSGSIFKSNICNKFLHGLENSSQEQLLFTFVTGDNQVIFFTEKHNDRIFQLNGVDQLEDMLFISTYQIPEEMNPDPSIKQIMLNRLGHHKKEEFLTILTFGGEIYQYKKSTKHSGKLLKCKSHPLITGAPNNAYPQGVNKIERVAHYFPNYNGYSVVFITGQVPYIIIKEDNSVCRIFRMTNIPIVTMARWGKNSVMCVDNIKNARVMKLDPECYYGNTQILRKIIIEDVVEEFETLGNIAYHERTGMYIISYTKFIEYQALSEDGEPLVGYDPSKPNSTGYKSGLLLINPLTWNIIDRLDLSENSMVNDIKTMLIQLNSKTRRKRELVIIGSSFVKEEDQPSTGCLLVLDITEVVAEPGKPDSNFKFKQLFEEEIRGSVNAVCEISGRFMIGQSSKALVRDMQEDNSAVPVAFLDMPVFITDAKSFSNLMIIGDSMQGFTFVGFDAEPYRMIVLGKSTSKFQVMNLEFLVNNGNINFIVTDRQNHLHVLRYAPDEANSLSGQRLVHCNSFNMFTTNNYMKLVRKHVEFGSKTSNYIALGCQTDGSIFRMIPLNEASYRRFYLVQQQLLDHEIPLAGFNTKMERLDNEYYHKGHSLRPTLDSQVLKKYIHLPITKRTTIENRVGRHASTELWHDLIDIEFSLRSLTNSN
>XP_022675567_Kluyveromyces_marxianus
MNVFDEIVQPTVVNKSLHGHFTSAEREEYIVARTNVLSIFRLSRAHKLVLAYEWKLSGKILDMQLIPQLGSSLKMLAILSSNSKLSLVKFDQTVESLETVSLHYYNEKFANLSLSKLNVESIMAVDPSFRCILVFNNDVLAILPLHVNKEDLDMEEEENAAITEPKVKRPKIDQGVTSDSIIMPVSNLHKTLKHIYDIKWLDNFSKPTLGILYQPILAWCGNEKIMGNTMRFMIISVDIEDEKTTVISQIRDLPNDLHTLVPLTKGYVLIGVNELLYISTSGALQSCIRLNTFATSNINSRIVDKSEMKVFLPPTSIYLHKNLKKHHDLLIVMDENCKMYNIISESEGNLLTKFDCMEIAIANEIFKNCKLPLTICGDLDLESGRVLIGFKSGNAMFLQLKNLKTAFAGKKQHVETIDDEDDEYSALYGESQNSSHTRIVETQEPFDISLLDSLLNIGPLTSFTVGKVSSVEPTIQRLSNPNKNEFSIVATSGVGNGSHLTAVHSTVQPKVEQALKFTSATRIWNIKIKGKDKYLVTTDADREKSDVYQIDRNFEPFRAHDFRKNSKTIDMETMYDDKRILQVTSTGLYLFDTDFKRLARLTIDVEIVHACIIDPYILFTDARGNIKIYQLDSKNRKKFIKFKLPEVLNEIIITSGSIFKSNICNRFLHGLENSSQEQLLFTFVTGDNQVIFFTEKHNDRIFQFNGVDQLKDMLFVSTYQIPDEINPDPSIKQIMLNRLGHRKREEFLTILTFGGEIYQYKKSSKHSGKLFKCKTDAFITGAPNNAYPQGVNKIERVAHHFSNYNGYSVIFITGQVPYIIIKEDNSPCRIFRMTNIPIVTMVRWGKSSVMCVDNLKNARVMTLDLNCYYGNSRVLRKIVVEDVVEEFETLGNIAYHERTGMYVVSYTKFIEYKALSEDGEPLIGYNPEQPNSRGFQSGILLINPLTWNIIDRVDLPENSLVNDIKTMLIQLNSKTRRKREFVVIGSSFAKDEDQPSTGSLLVLDITEVVAEPGKPDTNYKFNEIFQEDIRGSVNTVCEISGRFMIGQSSKAIIRDMQEDNSAVPVAFLDMPVFISDAKSFSNLMIIGDSMQGFTFVGFDAEPYRMIVLGKSTSNFQVMNVEFLVNNGNVNFIVTDRQNNLHVLRYAPDEPNSLSGQRLVHCNTFNLFSTNNFMKLIRKHNEFNAKLLNYIAVGCQSDGSMFRLIPLNESSYRRFYLVEQHILEHEVPLAGFNPKMERLDNEYYHKGHALRPTLDSQVLKKYTQIPIDKRMNIETRVGRHASTELWHDLLDIEYSLRSLTTPQHE
>XP_022629959_Lachancea_lanzarotensis
MNVYDEIFDATRVSHSVLGRFTSEKVDQLVLAKTNILSVYQTEHEKLVLCNEFKLSGRITGIALIPQKGSTLQCLLVSTGIAKLSIVRFDPLRPMGLETLELHYYEDEFSKRSLLDLAQESKLRVDPESRCIFLCNNDVLAILPLKASLEEEEGEEEDDDEADDMYQPLEKKRKIQNGPVSTPLTGPSIIMRVSELSREIKNVVDIQFLNSFNKPTVAVLYQPRLAWCGNEKYVSKTSLKLMAITLSEKKSTAIYQVQKLPHDVHSILPLNNSCVLVGVNQIISVDNTGAVQSSIQINHFASALQGGKQVDKKSLDIMLNAPVVWTSAMVSKNTEILLLMDQNAVMYSINLETEGRLLLDFTLVKLPIANDLFKSHHLPTCVTPLTGGLNLKSCQLFIGFSSGDALILKFSNLRSAFESRETHEIELQPDEDDDYASLYGDDEGPVRPSSDSKVLVDTVQPLEAEVMDKLINVGPITSMAVGKVSSIENTIQGLPNPNRNELAIVTTSGVGNTTSLNIMEHSMRPLVEQALKFTSVTKIWNLKIRKKDKYLITTDSGAEKSELYEIGQKISAIKPKHFKRNVTTVEIVVIGSGKRIVHVTTKAIFLFNLGFKKLMTISFDFEVVHVSILDPFILLTNSKGEIKIYELDSKHRNKLSKVRLPAALEEMIITSGVILKSNICNEFFTDLDDLEKEKEQLLFTFVAADNQIIFFPKQHHDRIYQLNGVDNLNDMLYFSTYQLPEEVIPDPSIKQVMINRLGKDNKEEYLTILTFGGEVYLYKRIGKRFYKAMHCNDMQITGAPGNAYAKGVSSIERIAHYVKYFNGYSVILITGRVPYIIIKEDSSTPKILKFGNIPLVSLASWGAESVLCVDDIKNARIATLDPTFSYANRLAVKRINVEDALNSYGSLNNVAFHERTGMYIVSYNREIPYEAISEDGQKMVGFDENAVHARGFQSGLLLLNPRTWHIIDVIDLEKNSHITDMKTMLIQTNSRMRRKREYLVVGNTFLRDEDYGTMGSFYLYDVTEVVPEPGKPDTNFKLKEIFHEVFRGAVSSVCEISGRFLISQGQKVLVRDVQEDNSVVPVAFLDVPVFVSDIKSYGNLLIIGDASQEFQFVGFDAEPYRMIPLGKSVSRLATMSLEFLVNNGDVYFLASDRNNILHVLKYAPDEPNSLSGQKLVHCTSFNLHSTNTCMKLLLKNNEFATQSGVSEYQVLGAQVDGSIIKVVPLTESSYRRLYVVQQHLVEKELHTCGLNPKMERLQNNFYSLGHALRPMLDFTIIKSYCSLPISRRKQVAAKAGRQADFEIWRDLINVEYSTRSLCY
>XP_002555297_Lachancea_thermotolerans
MNIYNEIFDATQVSHALLGHFTSEKTEQLIVAKTNILSVYTTEDGKLVLLHEFKLHGQITGMALVPQMEGPLDCLVVSTGKAKLSLVRFDPSMPMCLETLSLHYYEAEFTRKNLIELAKTSKLRLDPERRCVLLFNSDVLALLPLNINEEDEDDNQEPTHQAKKRKVENGDARRLAKQSSVLHVSDLSAELKNVVDIQFLNSFSQPTLAVLYQPRLAWSGNDKVAGKGSMRLMAITPHEKKNTTIYQVKELPHDVHTIIPLANSCVLVGVNEIVSVDNTGAIQSTIQLNSFSPKFTGSKQIDNSSLEVMFTEPIVWASAMVSKDREILILMDHKADMYSITLQSEGRLLIDFTLVRLPIVNDIFKDQNLPTCIVALSGGIRLKTCQFFIGFSSGDAVVVKSNNLRSAFESQYREAIELPNDEDEDYDALYGDDEDLARPVNDNKATVETAVPFEIELMDSLINVGPITSICTGRVSSINATIEGLPNPNRNELAIVSTSGHDSGTYLNVMEPSVRPLVQQALKFTSVTKIWNLKIRKKDKYLVTTDSGAEKSDVYEIGAKIASIKPKHFKRNVTTVEIAILGGGKRIVQVTTKAVYLFNLGFKKLMTISFDFEVVHVSILDPFILLTNSKGEIKIYELDSKHRKKLTKVPLPEVLEEMIITSGAILKSSICNQFMIGLENADKDQLLFTFVGADNQIIMFPKEHHDRVFQLNGVDMLSEMLYVSTYQLPEEIVPDPSIKQVMINKLGKDKKEEFLTILTFGGEIYMYRKTGNKFFKSMQSNDLQITGAPGNAYAKGVSAIERIAHYVKYYNGYSIILITGSTPYMIVKEDYSTPKIFKFANIPLVSLAPWGTDSVLCVDDIKNARIVTLDTTFSYGNRLPVKRVPIEDPLNYYGCLNNVAYHERSGMYIVSYTKEIEYEAISEEGEKTVGSDDSVPHARGFQSGVLLLNPKSWNIIDKADYEKNSLINDMKTMLIQTNSRTRRKREYLVVGNTFVRDEDIGTMGSFCLYDITEVVPEPGKPDTNYKLKQIFYEEFRGAVSSVCEISGRFLISQSQKVLVRDVQEDNSVVPVAFLDVPVFVTDSKSCGNLLIIGDAMQGFQFVGFDAEPYRMIPLGKSVSKFEVMSLEFLVNNGSIYFLVSDRSNILHILKYAPDEPNSLSGQKLVHCTSFNLHSTNTCMKLLLKNDEFPTLGEPPAFQAIGAQTDGSLFNVVPLSESSYRRLYMVQQQLIEKDVHLCGLNPKMERLQNDFYQLGHLMRPMLDFTVIKSFATLPLNKRKQIAAKAGRQADFEIWRDLINVEYSTRSLC
>XP_020055886_Aspergillus_aculeatus
MQCYSELLAPTGVTHALALPFLTESSTNLVVVKTSLLQIFSLQSNPCGLQRVHGQLSAQTTKLVLEKEYPLAGTTTNLCRVKILNSRSGGEAILIAFRNAKLSLIEWDPERRGISTISIHYYERDDLTRSPWVPDLSSCGSILSVDPSSRCAIFNFGIQNFAIIPFHQPGDDLVMDDYDSDLEGQNAESHSFGDNDREKANQATIYQTPYAPSFVLPLSALDPTILHPISFAFLYEYREPTFGILYSQVATSSALLQERKDIVFYSVFTLDLEQRASTTLLSVSRLPSDLFKVVALPPPVGGALLIGSNELVHVDQAGKTNAVGVNEFSRLVSAFSMSDQSDLALRLENCVLETLDDGSGDLLLVLSTGDFATVKFRLDGRSVSGISVHPLSSHAGVVSMKSAASSSASVGESRVFLGSEGSDSILLGYSFASSSSKKLRTLSKAMDDSVDMDDDQSENDVYEDDLYATSPKLAPTGGSTKLEHTSGIRYFRVLDRLINIAPVRDIVLGRRSVVAETEYNHSEHESARLELVAAQGSDSGGGLIALSRELDPDVIHSVEVEDAECLWTASVIQGIKAATGISDDCRPQSRHFVIASRMKSIDKEESLVYLEDAGALKPFKATEFNPNEDVTIEINTLMGNKRVVQVLKNEVRTYDSDLGLTQIYPIWDDDTNDERMAVSASFADPCLAILRDDSTLLFLQSDESGDLDEVILHEQFAVKRWISCSLYYDKTGTFSAIDSASKEPGVLYLFLLDQDYKFYMYRLPDQILVTVIEGVAGLPPILSSEAPKRSGARESLTEAIVTDLGDSASASPYLILRCQNDGINVYKPFFVSTGAGDGKPSLRFSKEANTVLPKVPSRGGVESADKGQCKAQPLRILPDLFGLATVFMPGASGGFIVRTSTSSPHFVRLRGDYPRSVSILNPLASTSSFAYLELNGTIRLCQLPRGVLFDHKWPLRKVPLGEQVDHLAYSSSSGMYVLGTCQKTKFKLPEDDELHPEWRTEVVSFLPEAHRSSLKIVSPKTWSILDSYSLDASEYVMAMKNISLEISENTRERREMIVVGTAIARGEDIPSRGCIYVFEVIKVVPDPDNPSLDRKLKLIGKELVKGAVTALSEIGGQGFIIVSQGQKCMVRGLKEDGSLLPVAFMDMQCYVSVVKELKGTGMCILGDATRGLWFAGYSEEPYKLSLFAKDLDYLEVVAADFLPDGRRLFLVVADSDCNIHILQYDPEDPKSSNGDRLLSRSKFHTGNFASTLTLLPRTLVSSESLLSQQDDMDLDHQAPLYQSLMTSQNGSIGLITCIPEEAYRRLSALQSQLTNILEHPCGLNPRAFRAVESDGTAGRGMLDGNLLNQWLSLSTQRKTEIASRVGANEWEIKADLESIGGDGLGYL
>XP_001276507_Aspergillus_clavatus
MQCYTELLPPTGVTHSLSIPFLSATATNLVVVKTSVLQIFSLLNVSCSAEGEIIAAKSARPDQLQSTKLILEREYSLSGTVSDLCRVKLLKTKSGGDAILLAFRNAKLSLVEWDPERYGISTISIHYYERDDITRSPWVPDLSSCGSILSVDPSSRCAVFNFGIRNLAILPFHQPGDDLVMGDYESDSQKQSHEHEMDDSAGNSKSKEGAVHQTPYASSFVLPLTALDSAILHPVSLAFLYEYREPTFGILYSQIATSNSLLHERKDAIFYTVFTLDLEQRASTMLLSVTRLPSDLFKVVALPPPVGGALLIGYNELVHVDQAGKTNAVGVNEFSRQVSTFSMADQSELALRLEGCVVELLGNSSGDLLLALSSGTMVLVHFKLDGRSVSGISIRPLPGHAGGNILKAAASASASLGSDKVFFGSEDAESVLLGWSLSSSNARKSRSESKRIEKDHEEGSDDSESEEDVYEDDLYSAAPDTPALGHRLSVAPSTFASYKFKVHDVLPNTAPLRDIALGQPAMPVEDTGSHLDNICSELELVAAYGSNGNGGLVVMKRELEPVVKASLNVGPIHGVWTASIALGSAAKPMSGDQTNIEEWRQYVILTKPQTIDKEESEVFIVDGLNLKPFKAPEFNPNNDISIQVGTLSNRKRVVQVLRNEVRSYDSDLELAQIYPVWDEDTSDERMALSASLADPYIAILRDDSTLLLLQADDSGDLDELDMSDILGNEKWLSCCLYWDTTHIFSPRGHASQQSTDCGLLLFLLSTDCRLFIYRLPEQQLMSVIEGVDCLPPILSTELPKRSTTREILSEAIVANLGDSWNPLPHLILRTDNDDLVIYKPFISSVEEDGDPHCLRFVKETNHVLPRIPPDSDTNISDKEPSNHRPLCILPDISGYSAVFMPGTSASFIFKTSRSCPHILRLRGGVVRSLSDFDFTDPSLGRGFIYVDSKDVVRICQLPPETIYDYSWTLKKVAIGEHVDHLAYSISSETYVLGTSHSADFKLPEDDELHPEWRNEAISFLPELRQCCLKVVHPKTWTVIDSYTLGPDEEIMAVKNMNLEVSENTHERKNMIVVGTALARGEDIPARGCIYVFEVIKVVPDPEKPETDRKLKLIGKELVKGAVTALSEIGGQGFLIAAQGQKCMVRGLKEDGSLLPVAFMDVQCYVNVLKELKGTGMCIVGDAFKGIWFAGYSEEPYKMSLFGKDLEYPEVVAADFLPDGDKLFILVADSDCNLHVLQYEPEDPMSSNGDKLLVRSKFHMGHFTSTLTLLPRTTASYEIPSADSDSMEVDPRITPQQVLITSQSGSIGIVTSIPEESYRRLSALQSQLANTVEHPCGLNPRAYRAIESDGTAGRGMLDGNLLYQWLSMSKQRRMEIAARVGAHEWEIKADLEAVGGDGLGYL
>XP_001261950_Aspergillus_fischeri
MQCYTELLPPSGVTHALAIPFISATAENLVVVKTSVLQIFSLLKVQHHLRGGTIEGKSARPDRVETTKLVLEREYPLSGTVVDICRVKILNPKSGGEALLLAFRNAKLSLVEWDPERHGISTLSIHYYERDDLTRSPWVPDLSSCGSILSVDPSSRCAVFNFGIRNLAILPFHQPGDDLAMDDYEFHLHQDDFNQVSDHVGNDLKSKDRTVYQTPYASSFVLPLTALDPSILHPVSLAFLYEYREPTFGVLYSQIATSHALLPERKDSIFYTVFTLDLEQRASTTLLSVPKLPSDLFKVVALPPPVGGALLIGSNELVHVDQAGKTNAVGVNEFARQVSAFSMVDQSDLALRLEGCVVEHLSDSTGDLLLVLSSGNMVLVHFQLDGRSVSGISLRPLPAQAGGTIMKSAASSSAFLGSGRVFFGSEDADSVLLSWSSMSSNPKKPRPRMSNVAEDREEASVDSQSEEDVYEDDLYTAEPETPALGRRPSAETSGVGVYIFQILDRLPNIGPLRDITLGKPASTVENTGRLIENACSELELIAAQGSGRNGGLVLMKREIEPDVAASFDAQSVQGVWTAVVALGSGAPLVPDEQRINQEYRQYVILSKPEAPDKEQSEVFIADKQDLKPFKAPEFNPNNDVTIEIGTLSCKRRVVQVLRNEVRSYDIDLGLAQIYPVWDEDTSDERMAVSASLADPYIAILRDDSTLMLLQADDSGDLDEVELDDSTRAGKWRSCCLYWDKAEIFSSTVPTSKQRTHCELFLFLLSIDCRLYVYRLPDQQLMSVIEGIDCLPPILSTELPKRSTTREVLSEAVIADLGESWNPSPHLILRTESDDLVIYKAFASSIKGESHTHLSFVKETNHTLPRVTTSDKEMQSNEELSRSRSLRILPNISDLSAVFMPGPSASFILKTAKSCPHVFRLRGEFVRGLSIFDLASPSLDKGFIYVDSKDVLRICRFPSETLFDYTWALRKIGIGEQVDHLAYATSSETYVLGTSHSADFKLPDDDELHPDWRNEVISFLPELRQCSLKVVSPRTWTVIDSYSLGPAEYVMAVKNMDLEVSENTHERRNMIVVGTAFAWGEDIPSRGCIYVFEVIKVVPDPEKPETDRKLKLIGKELVKGAVTALSQIGGQGFLIAAQGQKCMVRGLKEDGSLLPVAFMDMQCYVNVVKELKGTGMCIMGDAVKGLWFAGYSEEPYKMSLFGKDQGYLEVVAAEFLPDGDKLFILVADSDCNLHVLQYDPEDPKSSNGDRLLARSKFHMGHFATTMTLLPRTMVSSEKAMADPDSMEIDSQTISQQVLITSQSGSVGIVTSVPEESYRRLSALQSQLTNSLEHPCGLNPRAYRAVESDGTAGRGMLDGNLLYQWLDMGQHRKMEIAARVGAHEWEIKADLEAIGAEGLGYL
>XP_041151130_Aspergillus_flavus
MQWFFLHKGINFDNQMQCYTELLPPTGVTHSLALPFISESANNLVVARTSRLQIFSLLDVGPRPGGIEEQGVPKLVLEREYALPGTVTDLCRVKLLNTKSGGEAILLAFRNAKLALIEWDPGRYGICTISIHYYERDDSTSSPWVPDLSSCGSILSVDPSSRCAVFNFGIRNLAILPFHQPGDDLVMDDYGELDDERLGSHGLESGTDCDMTKESIAHRAPYSSSFVLPLAALDPSILHPISLAFLYEYREPTFGILYSQVATSNALLHERKDVVFYTVFTLDLEQRASTTLLSVSRLPSDLFKVVALPPPVGGALLIGSNELVHVDQAGKTNAVGVNEFSRQVSSFSMTDQSDLALRLEGCIVERLSETNGDLLLVPTTGEIVLVKFRLDGRSVSGISVHPIPPHAGGDIVKSAASSSAFLGDKRVFLGSEDADSILLGWSVPSSGTKKPRPQARHTEEDSGGFSDEDQSEDDVYEDDLYATVPEVVVDGRRPSAESFGSSLYNFREYDRLLNIGPLKDIAFGRSFTSLGGEENAGNDSGLELVASQGWDRSGGLAVMKRGLELQVLNSMRTDLASCVWTASVAHMEEAVSKTTTQAENRECHQYVVVSKATSAEREQSEVFRVEGQELRPFRAPEFNPNEDVTIDIGTLIGKNRVVQILRSEVRSYDGDLGLAQIYPVWDEDTSEERMAISSSLVDPYVAILRDDSTLLLLQADDSGDLDEVELNEQIANSKWTSCCLYFDKTGIFSSISATSDELAQNSMTLFLMTQDCRLFIYRLPDQKLLAIIEGVDCLPPVLSSEPPKRSTTREVLTEIVVADLGDSWSSFPYLIIRSRHDDLAVYRPFISITKSVGEPHADLNFLKETNLVLPRITSGVEDQSSTEEVIKSVPLRIVSNISGFSAIFRPGVSPGFIVRTSTSSPHFLGLKGGYAQSLSKFQTSECGEGFILLDSKGVIHVCQMPLGVQLDYPWTIQQIPIGEQVDHLAYSSSSGMYVIGTSHRTEFKLPEDDELHPEWRNEMTSFFPEVQRSSLKVVSPKTWTVIDSYLLSPAEHVMAVKNMSLEISENTHERKDMIVVGTAFARGEDIASRGCVYVFEVIKVVPDPKRPEMDRKLRLVGKEPVKGAVTALSEIGGQGFLIVAQGQKCIVRGLKEDGSLLPVAFMDVQCHVSVVKELKGTGMCIIADAVKGLWFAGYSEEPYKMSLFAKDLDYLEVLAADFLPDGNKLFILVADSDCNLHVLQYDPEDPKSSNGDRLLSRSKFHTGNFISTLTLLPRTSVSSEQMISDVDAMDVDIKIPRHQMLITSQNGSVGLVTCVSEESYRRLSALQSQLTNTIEHPCGLNPRAFRAVESDGTAGRGMLDGKLLFQWLDMSKQRKVEIASRVGANEWEIKADFEAISGEGLGYL
>XP_747211_Aspergillus_fumigatus
MQCYTELLSPSGVTHALAIPFLSASAENLVVVKTSVLQIFSLLKVQHHSRGETIETKSARPDQVETTKLVLEREYPLSGTVVDICRVKILNSKSGGEALLLAFRNAKLSLVEWDPERHGISTISIHYYERDDLTRSPWVPDLSSCGSILSVDPSSRCAVFNFGIRNLAILPFHQPGDDLAMDDYEFHLHQDDLNQVSDHVGNGLKSKDSTVYQTPYASSFVLPLTALDPSILHPVSLAFLYEYREPTFGILYSQIATSHALLSERKDSIFYTVFTLDLEQRASTTLLSVPKLPSDLFKVVALPPPVGGALLIGSNELVHVDQAGKTNAVGVNEFARQVSAFSMVDQSDLALRLEGCVVEHISDSTGDLLLVLSSGNMVLVHFQLDGRSVSGISLRPLPTQAGGTIMKSAASSSAFLGSGRVFFGSEDADSVLLSWSSMPNPKKSRPRMSNVAEDREEASDDSQSEEDAYEDDLYTAEPETPALGRRPSAETTGVGAYIFQTLDRLPNIGPLRDITLGKPASTVENTGRLIKNACSELELVAAQGSGRNGGLVLMKREIEPDVTASFDAQSVQEVWTAVVALGSGAPLVLDEQQINQEYRQYVILSKPETPDKETSEVFIADTQDLKPFRAPEFNPNNDVTIEIGTLSCKKRVVQVLRNEVRSYDIDLGLAQIYPVWDEDTSDERMAVSASLADPYIAILRDDSTLMILQADDSGDLDEVELNEAARAGKWRSCCLYWDKAEFFSSTGPALKQGTRCELFLFLLSIDCRLYVYRLPDQQLISVIEGIDCLPPILSTELPKRSTTREVLSEAVIADLGESWNPSPHLILRTESDDLVIYKAFASYIKGESHTRLSFVKESNHTLPRVTTSEKEMQSNEKLSRPRSLRILPNISNFSAVFMPGRPASFILKTAKSCPHVFRLRGEFVRSLSIFDLASPSLDTGFIYVDSKDVLRICRFPSETLFDYTWALRKISIGEQVDHLAYATSSETYVLGTSHSADFKLPDDDELHPDWRNEGLVISFLPELRQCSLKVVSPRTWTVIDSYSLGPDEYVMAVKNMDLEVSENTHERRNMIVVGTAFARGEDIPSRGCIYVFEVIKVVPDPEKPETDRKLKLIGKELVKGAVTALSQIGGQGFLIAAQGQKCMVRGLKEDGSLLPVAFMDMQCYVNVLKELKGTGMCIMGDAVKGLWFAGYSEEPYKMSLFGKDQGYLEVVAAEFLPDGDKLFILVADSDCNLHVLQYDPEDPKSSNGDRLLARSKFHMGHFATTMTLLPRTMVSSEKAMANPDSMEIDSQTISQQVLITSQSGSVGIVTSVPEESYRRLSALQSQLANSLEHPCGLNPRAYRAVESDGTAGRGMLDGNLLYQWLDMGQHRKMEIAARVGAHEWEIKADLEAIGAEGLGYL
>XP_659017_Aspergillus_nidulans
MQCYTELISPTGVTHALAVPFLSATANNLIVARTSLLQIFSLRDVSLSALDTEVRPAQHRQETCKLVLEREYQLPGTVTDICRVKILKTKSGGDAVLVAFRDAKLSLVEWDPERYGLSTISIHYYERDDMTRSPWASDLSTCGSILSADPGSRCAIFQFGARSLAIIPFHQPGDDLVMDDFGSEPDYENRVEGNSRSHEAKDKDAAEYQTPYASSFVLPLTALDPSVIHPISLAFLYEYREPTFGILYSQVATSHALLHERKDVVFYTVITLDLEQRASTTLLSVTRLPSDLFKVVALPPPVGGSLLIGSNELVHIDQAGKTNAVGVNEFSRQASSFSMTDQSDLALRLENCVVERFSDDNGDLLLALSTGVFALVSFKLDGRSVSGISVRPLSGPSKEFLASTASSSAFLGNGKVFFGSESADSVLLGWSSASSATKKSFSGSTSNDESEDDAYEDDLYSSAPAAMTDNPQNQPSNSSVAAFGDLRIHDRLSSPGPIRDIVLGRSSEASSRDTKDGVLELVAAQGSDEGGTMVIMKREVDPYLVASMAADTANSLWTVSLLPDNNDQKRDYVILSKQEKPDKEESEVFVLEDKLRPITAPEFNPNHELTVEIGTLASKSRVIQVLRNEVRSYDAVWDEDDSDERVAVNATLVDPYLAIIRDDSTLLLLQADDSGDLDEVTLSEDVVSQKWLSACFYSDNAGFFTAPFASILFLLNQDHQLYVYRLPDFAVISVIEGVGCLPPILSTEPPKRSTTRENVLQIAVVELGDSYSSLPFLILRTENDDLVVYKPFFTNSKELTGLRFLKEANHTLPKTPNTTDELQSEMKPLRILPNIAGCSSIFMPGPSAGFIFRASTTSPHFIRLRGGFIKGLGCFDSPDKGFAYLDSHGLHLAKLPEGTQLGYPWIMRTVPIGQQIDKLTYVSASDTYVLGTCQRCEFRLPEDDELHPEWRNEEISFLPEVNQSSLKVVSPKTWSVIDSYPLEPAEHIMVMKTMSLEVSENTHERRDMIVVGTSLARGEDIPSRGCIYVFEVIEVVPDPEQPETNRRLKLIGKEPVKGAVTALSEIGGQGFLIAAQGQKSMVRGLKEDGSLLPVAFMDMQCFVSVIKELKGTGMCIFGDAVKGLWFAGYSEEPYKMSLFAKDLDYLEVLAADFLPDGNKLFIVVADSDCNLYVLQYDPEDPNSSNGDKLLNRSKFHTGNFASTVTLLPRTLVSSERAMSGSDKMDIDNTAPLHQVLVTSHNGSIGLVTCVPEESYRRLSALQSQLTNTLEHPCGLNPRAYRAVESDASAGRGMLDSNLLLQYLDMSKQRKAEIAGRVGATEWEIRADLEAISGGGLGYL
>XP_001398211_Aspergillus_niger
MQCYTEILPPTGVTHALAVPFLAATSDDLIVVRTSLLQIYSLHKVASHAEGADAQQESTKLLLEKEYSLSGTVTGLCRVKVLNSKSGGEAVLVAFRNAKLSLIEWDPERRGISTISIHYYERDDLTRSPWVPDLNNCGSILSVDPSSRCAIFNFGIRNLAIIPFHQPGDDLVMDDYGSDLGEGISTDHDLGGGTVADKAKEGIVYQTPYAPSFVLPLTTLDPSILHPISLAFLYEYREPTFGILYSQVATSSALLPERKDVVFYTVFTLDLEQQASTVLLSVSRLPSDLFRVVALPPPVGGALLIGSNELVHIDQAGKTNAVGVNEFSRQVSSFSMTDQSDLALRLENCIVECLGDSSGDMLLVLTTGEMAIVKFKLDGRSVSGISVHLLPAHAGLTSIYSAAAASTFIGDGKIFLGSEDGDSVLLGYSYSSSSTKKHRLQAKQVIDDSADMSEEDQSDDDVYEDDLYSTSPDTTLTGRRPSGESSAFGLYDFRIHDKLINIGPLRDITMGKRLSTNLEKTGDRTNSTSPELQIVASQGSHKSGGLVVMAREIDPHVVASISLESVDCIWTASLTREEEAVSGTSEKMGQQSQRCYVIATEVKGSDREESLIFVVDGHDLKPFRAPDFNPNEDVTISVGTQESRKRVVQVLKNEVRSYDFDLSLTQIYPIWDDDTNDERMAVSASLADSCLAILRDDSTLLFLQADDSGDLDEVVFGEDVASGKWISCCLYSDKTGMFSSIDRTLSEPVKNDMFLFLLSHDCKLFVYRVRDQKLLSIIEGTDGLSPLLSSEPPKRSGTRENLIEAIVADLGETWSASPYLILRSETDDLIIYKPFVVSTGPVEGIHSLKFSKETNSVLPRIPPGVSSTQPSGSDYRARPLRILPDISGLSAVFMPGASAGFIIRTSASAPHFLRLRGENSRSVSSLDTPECSKGFIYLDSQSTVRFCKLPPMTRFDYQWTLKRVHLGEQVDHLAYSTSSGMYVLGTCHATDFKLPEDDELHPEWRNEAISFFPSARGSFIKLVSPNTWSIIDSFSLGADEYVMAIKNISLEVSENTHERKDMIVVGTAFARGEDIPSRGCIYVFEVVQVVPDPDHPETDRKLKLIGKEPVKGAVTALSEIGGQGFVLVAQGQKCMVRGLKEDGSLLPVAFMDMQCYVSVVKELKGTGMCILGDAVKGVWFAGYSEEPYKMSLFAKDLDYLEVCAAEFLPDGKRLFIVVADSDCNIHVLQYDPEDPKSSNGDRLLSRSKFHMGNFASTLTLLPRTMVSSEKMVSSSDGMDIDNQSPLHQVLMTTQNGSLGLITCIPEESYRRLSALQSQLTNTLEHPCGLNPRAFRAVESDGTAGRGMLDGNLLFKWIDMSKQRKTEIAGRVGAREWEIKADLEAISGDGLGYL
>XP_015401288_Aspergillus_nomiae
MQCYTELLPPTGVTHSLALPFTSESANNLVVARTSRLQIFSLLNVDPQPGGAEEQGVSKLILEREYALPGTVADLCRVKLLNTKSGGEAILLAFRSAKLALIEWDPRRYGICTISIHYYERDDSTSSPWVPDLSSCGSILSVDPSSRCAVFNFGIRNLAILPFHQPGDDLVMDDYGELDEQRLGSHGPGSGTDCDLTKESTMHGTPYTSSFVLPLATLDPSILHPISLAFLYEYREPTFGILYSQVATSNALLHERKDVVFYTVFTLDLEQRASTTLLSVSRLPSDLFKVVALPPPVGGALLIGSNELVHVDQAGKTNAVGVNEFSRQVSSFSMTDQSDLALRLEGCIVERLSETNGDLLLVPNTGDLVLVKFRLDGRSVSGISVHPVPPHAGGDIVKSAASSSAFLGDKRVFWEVKMPIHYFWADQSEDDVYEDDLYATVPEVVVDGRRPSAESSGSNLYNFREYDRLLNIGPLKDIAFGRSFTNLGAEENASNGSGLELVASQGWDRSGGLAVMKRGLELQVLNSMRTDSARCVWTASVAHRDEAVSKNTTQGEERELHHYVVVSKATSVDREQSEVFRVEGQELRPFRAPEFNPNEDVTIDIATLTSKNRVVQILRNEVRSYDGDLGLAQIYPVWDEDTSEERMAITTSLVDPYVAILRDDSTLLLLQADDSGDLDEVELNEQMANSKWTSCCLYFDKTGIFSSMRATSNESTQRNMTLFLMTQDCRLFIYRLPDQKLLAIIEGVDCLPPILSSEPPKRSTTREALTEVVVADLGDTWSSFPYLIGVVHVCRVPLGVQLDYSWAIQQIPIGEQVDHLAYSSSSGMYVLGTSHRTEFKLPDDDELHPEWRNEMTSFFPEVQRSSLKVVSPKTWTVVDSYLLGPAEHVMAVKNMSLEISENTHERKDMIVVGTAFARGEDIASRGCVYVFEVIKVVPDPERPETDRKLRLVGKEPVKGAVTALSEIGGQGFLIVAQGQKCIVRGLKEDGSLLPVAFMDVQCHVSVVKELKGTGMCIIADAVKGLWFAGYSEEPYKMSLFAKDLDYLEVLAADFLPDDNKLFILIADSDCNLHVLQYDPEDPKSSNGDRLLSRSKFHTGNFISTLTLLPRTSVSSEQMISDVEAMEIDVKIPRHQMLITSQNGSVGLVTCVSEESYRRLSALQSQLTNTIEHPCGLNPRAFRAVESDGTAGRGMLDGKLLFQWLDMSKQRKVEIASRVGANEWEIKADFEAISGEGLGYL
>XP_023093776_Aspergillus_oryzae 
MQCYTELLPPTGVTHSLALPFISESANNLVVARTSRLQIFSLLDVGPRPGGIEEQGVPKLVLEREYALPGTVTDLCRVKLLNTKSGGEAILLAFRNAKLALIEWDPGRYGICTISIHYYERDDSTSSPWVPDLSSCGSILSVDPSSRCAVFNFGIRNLAILPFHQPGDDLVMDDYGELDDERLGSHGLESGTDCDMTKESIAHRAPYSSSFVLPLAALDPSILHPISLAFLYEYREPTFGILYSQVATSNALLHERKDVVFYTVFTLDLEQRASTTLLSVSRLPSDLFKVVALPPPVGGALLIGSNELVHVDQAGKTNAVGVNEFSRQVSSFSMTDQSDLALRLEGCIVERLSETNGDLLLVPTTGEIVLVKFRLDGRSVSGISVHPIPPHAGGDIVKSAASSSAFLGDKRVFLGSEDADSILLGWSVPSSGTKKPRPQARHTEEDSGGFSDEDQSEDDVYEDDLYATVPEVVVDGRRPSAESFGSSLYNFREYDRLLNIGPLKDIAFGRSFTSLGGEENAGNDSGLELVASQGWDRSGGLAVMKRGLELQVLNSMRTDLASCVWTASVAHMEEAVSKTTTQAENRECHQYVVVSKATSAEREQSEVFRVEGQELRPFRAPEFNPNEDVTIDIGTLIGKNRVVQILRSEVRSYDGDLGLAQIYPVWDEDTSEERMAISSSLVDPYVAILRDDSTLLLLQADDSGDLDEVELNEQIANSKWTSCCLYFDKTGIFSSISATSDELAQNSMTLFLMTQDCRLFIYRLPDQKLLAIIEGVDCLPPVLSSEPPKRSTTREVLTEIVVADLGDSWSSFPYLIIRSRHDDLAVYRPFISITKSVGEPHADLNFLKETNLVLPRITSGVEDQSSTEEVIKSVPLRIVSNISGFSAIFRPGVSPGFIVRTSTSSPHFLGLKGGYAQSLSKFQTSECGEGFILLDSKVLCFILLCLTYCILSFHTGCHSYYPWTIQQIPIGEQVDHLAYSSSSGMYVIGTSHRTEFKLPEDDELHPEWRNEMTSFFPEVQRSSLKVVSPKTWTVIDSPAEHVMAVKNMSLEISENTHERKDMIVVGTAFARGEDIASRGCVYVFEVIKVVPDPKRPEMDRKLRLVGKEPVKGAVTALSEIGGQGFLIVAQGQKCIVRGLKEDGSLLPVAFMDVQCHVSVVKELKGTGMCIIADAVKGLWFAGYSEEPYKMSLFAKDLDYLEVLAADFLPDGNKLFILVADSDCNLHVLQYDPEDPKSSNGDRLLSRSKFHTGNFISTLTLLPRTSVSSEQMISDVDAMDVDIKIPRHQMLITSQNGSVGLVTCVSEESYRRLSALQSQLTNTIEHPCGLNPRAFRAVESDGTAGRGMLDGKLLFQWLDMSKQRKVEIASRVGANEWEIKADFEAISGEGLGYL
>XP_040639604_Aspergillus_ruber
MQCYTELLPPTGVTHALTVSFLSATATNLVVVRTSLLQIFSLLKIARPEGENNGDGSTRLEQSETTKLILEKECPISGTVTDLSRVKILNSKSGGEAILIAFRNAKLSLIEWDQERHTISTVSIHYYERDDLTRSPWVPDLGSCGSSLSVDPSSSCAVFNFGVRNLAILPFHQPGDDLVMDDYDSGDEGKNNAADAEKTKNGMTYQTPYASSFVLPVAALDPSLLHPISFAFLYEYREPTFGILYSQISTSTALLHERKDAVFYTVFTLDLEQRASTTLLSVSRLPSDLFKVIALPPPVGGALLIGSNELVHVDQAGKTNAVGVNEFSRQVSAFSMADQSDLALRLEGCTVERLADNNGDLLMVLSNGDFVLVNFRLDGRSVSGISMHPLPATAGGNVMKSPPSCSAFLGDGRLFVGSEDADSLLVSCSNQVPGTKKPRSQLKHDVEDFGSLSDEDQSEDDAYEDDLYSSAPDMPTDGRRASIETSTFGPYSLRVDDRLPNIGPLRDVTLGKSFSNVTSKDPNVEVVSSELELVATQGSDRNGGLAVMKRAIDPHVITSMEVDSADNVWTASVAHRRTALIGTTGNMDKKEIRHYVIIPKITGSEKEEPEVFVVDGSDLKSFKAPEFNPNGDFTIDVGVLAEKTRVVQVLRNEVRSYDLDLGLAQIYPVWDEDTSEERMAVSTSLADPYLAILRDDSTLLLLQADDSGDLDEIPINETVASIKWHSCCLYRDINKVFSCSESNPGSSSESDILLFLLSSDGKLFIFRLLDQKLLSTIDGVDCLQSILSIDPPKRSTTREKLVEAVVADLGDSYNSQPYLIVRTENDDLFIYRPYLAPGATDGEPSSLRFFRETNHFLPKVPSSSDVENSNVGLQGTKPLRILPNVSGLRAVFMPGASAGFVVKTPTSVPHVIRLRGDYVRGLSSFDSFALGCINGFVYVDSEDVIRACQLPENTQFDYSWTLRKVHIGENVDHVAYSSSSETYVLGTSHKAEFKLPEDDELHTEWRNEVISFLPEVDQSSLKVVSPKTWSVIDSYPLGPAEHVMAVKNINLEVSENTHERKDMIVVGTAIARGEDIPARGCIYVFEVIKVVPDPEKEETDRKLKLIGKEPVRGAVTALSGIGGQGFLIAAQGQKCMVRGLKEDGSLLPVAFMDMQCYVNVVKELRGTGMCILSDAVKGTWFAGYSEEPYKMSLFGKDPEYLEVVAADFLPEGDKLFILVADNDCNLHVLQYDPEDPKSSNGDRLLSRSKFHLGHYATTLTLLPRTAVSSEQALLQPDEMEIDEAHTAKHQVLVTTQNGSMGLITPVAEESYRRLSALQSQLTNTIEHPCGLNPRAFRAIESDGAAGRGMVDGSLLCQWLDLGKQRKTEIATRVGANEWEIRADLEAISGDGLGYL
>XP_040707027_Aspergillus_sydowii
MQCYTELLPPTGITHALAIPFLSAAASNLVVVRTSLLQIFSLRTVPSSSDDPDEWPTQKGQDTQKLVLEREYQLPGTVTDLCRVSILNTKSGGDAILLASRDSKLSLIEWDPGRHGISTVSIHYYERDDMAISPWVSDLGSCGSMLSADPSSRCAVFQFGARNLAIIPFHQPGDDLVMDDYGSEFGDDNKSDGNLKAHDEAKDESDIAYQTPYASSFVLPLTALDPSVLHPISLAFLYEYREPTFGILYSQVATSDALLHERKDVVFYTVFTLDLEQRASTTLLSVTRLPSDLFKVVALPPPVGGSLLIGSNELVHVDQAGKTNAVGVNEFSREVSSFSMTDQSDLAIRLENCVVERFIEGNGDLLLALSTGEMGLISFKLDGRSVSGLSVRLMSAQADMFLASTASCSAFLGHGKVFFGSEDADAVLLSCSSMSSATKKSKSQARHSISGDFSDDDDQSEDDVYEDDLYSSAPDRTVDNRQEMPVSSSAVGLGDLRINDKLFSPGPINDVVLGKSSEASPNSDGVAETAQFELELVAAQGSDGGGAVVIMKREIDPCIVASMATDSADSLWTVSLCQGPSDTGSQKQHDYVIISKQENNDREESEVFILENGLRPFTAPEFNPNHDLTIEIGTLQTKNKVIQILKNEVRSYDADLGLTQIYPVWDEDNSDERVAVGASLADPFLAIIRDDSTLLLLQADDSGDLDEMTVTKDAASQKWLSACLYSDKTGFFSNCKPHRGNLDPKNIFLFLLNQEHQLHIYRLPDFKLMSTIEGVGCLSPILSTEPPKRSTTRENLLQLVVADLGDSYCCLPYLILRTGNDELVVYKPFLADSPSEELAGLKFLKEANHVLPKIPTTSDDWRSEPRPLRVLPNISGYSSVFIPGSSAGFVFRTSATSPHFIRLRGDYTKGLGCFSSPDKGFAYLDSDGLAHLATLPHGAQLGYSWAFKRVQIGEQIDQLTYSSTSNTYVLGTCHRSEFKLPDDDELHPEWRNEVTSFLPEVHQSSLKVVSPKTWTVIDSYPLEPAEHIMAMKTMSLEVSENTHERRDMIVVGTSLARGEDIPSRGCIYVFEVIKVVSDPEKPQANHRLKLIGKEPVKGAVTALSEIGSQGFLIAAQGQKSMVRGLKEDGSLLPVAFMDMQCYVSVVKELRGTGMCILGDAVKGLWFAGYSLGKTLINSRIQEEPYKMSLFSKDLDYLEVLAADFLPDNNKLFIVVADSDCNLYVLQYDPEDPNSSNGDKLLNRSKFHTGNFASGVTLLPRTLVSSERATSGSDDMDTDSVAPLHHVLVTSHNGSIGLVTGVSEESYRRLSALQSQLTNALEHPCGLNPRAYRAVESDASAGRGMLDGNLLFQYLDMSKQRKIEIAGRVGAKEWEIKADLEVIGGDGLGYL
>XP_001210102_Aspergillus_terreus
MQCYTELLPPSGIFSVIPVGPRSQDTEDRASTKLFLEQEYSLPGTVTDLRRVKILNSKSGGEAVLLAFRNAKLSLIEWDPERHGISTISIHYYERDDLTCSPWVPDLSSCGSILDVEPSSRCAVFNFGIRNLAIIPFHQPGDDLVMDDYDSDLDERKHVDQETTRESPAYATPYASSFVLPLTAFDPSILHPISLAFLHEYREPTFGILYSQVATSNALLHERKDVVFYSVFTLDLEQRASTTLLSVARLPSDLFHVVALPPPVGGSLLIGSNELVHVDQAGKTNAVGVNEFSRQVSAFSMTDQSDLALRLEGCRVERLADNSGDMILILSTGNMVLIKFKLDGRSVSGISVHPVPVHAGGDLMKSAASSSAFLGNGEVFLGSEDADSLLLGWSDLSSGTKRLRSHKNDANDSGDVSDDNMSDDDVYEDDLYSTSPDATADGRRVSADPSSFGLYNFRINDRLLNIAPLRDITLGKPSTFDKDRKDNVSAELELVASQGSDRNGGLIAMRREIDPEVLASFTIDSANCVWTACVESSGGKDSHQYVIVSKQTNIDKEETEIFRVDGLDLKPIKAPEVNPNEEVTIDVGTLAKQSRVVQVLKNEVRCYDADLGLAQIYPVWDEDTSDEHPAVSASVTDPYVAILRDDSTLLLLHVDDSGDVDEVEMPDNMAAHKWLSSCLYLDKTGVFASNTDTKGSRQNDMFLFLLGQDCRLFIYRLPDLLLVSTIDGVDCLPPLLSSEPPKRSTTRETLAEVVVADLGDTWSSIPYLIVRTRTDEITMYKPFVATNGLCFAKRFSSVFMPGMSAGFVLKTSASLPHLMRMRGAPIQCLDAFNSPSGNGFIFLDSENALRMCQLPRETHFDYQWPMRRIPIGEQIDHLAYSAAEWKLPDDDELHPEWRNEGVHSPISI
>XP_022491579_Penicillium_arizonense
MQCYTELLPPTGVTHALAAPFISATANNLVVVRTSLLQVFSLTKPSPQPQEDGSDSQISQFSRPEAKLVLEKEYQLSGTVTDLSRVKILNTKSGGDAILIAVRNAKLSLIEWDPERFGISTISIHYYERDDLTRSPWVPDLSQCGSILSVDPSSRCAVYNFGIRNLAILPFHQAGDDLVMDDYDPELDGERPKPGFEVEKSKDGPAHQTPYASSFVLPLTALDPSLLHPISLAFLYEYREPTFGILYSQVATSTALLHERKDVVFYAVFTLDLEQRASTTLLSVSRLPSDLFKVVPLPLPVGGALLLGSNEIVHVDQAGKTNAVGVNEFSRQVSAFSMTDQSDLSFRLEGCVVERLGGDSGDLLLALASGDMALIKFKLDGRSVSGLTVHRLPSNAGGDILKSAASCSTCFGDGNVFLGSEDADSVLLEWSHSSASTKKARLGSKQTADDAGELSDEDQMEDDIYDDDLYSSAPGPAQIDHRTGTDNSTQYYNFRLNDRLLNIGPLRDTTLGKAIPKTIKNQPTSEAVSAELELVAAQGSDRGGGLVVIKREIDPLTTISLQVDDVNGVWSATVAPGKGGLSGTTDNASRQYVVISRSTDSGQEVDEVFSVEEQSLKPFKAPEFNPNEDCTIDIGSLADDTRLVQVLRNEVRSYDMDLGLSQIYPVWDEDTSDERVAVSASFIDPYLVILRDDSSVLLLQADNNGDLDEVSLPQDISTSKWRSGCLYHDMSQSFSPADSMPDSTTQDETLLFLLGLDCKLSIFRLSDLKLLAVIEGVDCLPPVLSSEPPRRSNTRETLTEFVVANLGDRTSASPYLIVRTDNDDLIFYKPMLMLSNPDDESSRCLQFFREANHVLPKNLSGEASQTDNQRRIRPLRVLSDISGFSTVFMPGASSSFVFKTAKSSPHILRLRGGYTRWLSSFDSADTGCENGFIYVDSQSCVRACQLPPQTQFDYSWTLRKIALEEQVDHLAYSTSSETYVFASSQRADFRLPEGDDLHPEWRSEDISFCPEIPQSSIKVISPKTWSIVDSYSLDPDEQVTAVKNVNIEISENTHERKDLIVVGTAIAKGEDIPARGSIYVFEVVNVVPDPEKPETGRKLKLVGKESVKGAVTALSGIGGQGFVIVAQGQKCMVRGLKEDGSLLPVAFMDMQCYVSVAKELKGTGMVLIGDAVKGLWFAGYSEEPYKMTLFGKDPEYLEVVAADFLPDGNKLYMLVADSDCNLHVLQYDPEDPKSSNGDRLLSRSKFYAGNYATSVTLMPRTAVSSELIEASDEDMDLDQTFPTHQALIASYNGSLALVTSVAEESYRRLSALQSQLINTIEHTAGLNARAFRAVESDGAAGRGMVDGNLLRLWLNMSKQRQAEIAGRVGATDWEIRADLESIGGDGFGYL
>XP_014530388_Penicillium_digitatum
MQCYAELLPPTGVTHALAIPFTSATASNLIVIRTSLLQIFSLVKIVSSQLQKEGSEPHGSQFSQPETKLVLEKEYPLSGTVTDLSRVKILNNKSGGEAILIAVRNAKLSLIEWDPERHGISTISIHYYERDDLTRSPWVPDLSRCGSILSVDPSSRCAVYNFGIRNLAILPFHQAGDDLVMDDYDSELEGERPIQNSGGGAEPKKSKEGPAYQTPYCSSFVLPLTALDPSLLHPISLAFLYEYREPTFGILFSQVATSTALLYERKDVVFYAVFTLDLEQRASTTLLSVSRLPSDLFKVVALPLPVGGALLLGSNEIVHVDQAGKTNAVGVNEFSRQVSSFSMTDQSDLAFRLEGCVVERLGGDSGDLLLALASGDMALIKFKLDGRSVSGITIHLLPAHAGGDMLKSAASCSSCLGDGNVFIGSEDADSVLLEWSRSSASTKKARLESKQTADGFDDLEDDDDQMEDDDLYSSAPGSTQVDNRMGTENLTTEFYNFRLKDCLPSIGPLRDITLGKVFSNTYREKQATCEAVSAELELVASQGSDRGGGLVVIKREIDPLTTMSLKIDDADGVWSASVKKRRGASSTDNPSRQYVVVSRSTDSEQELNEVFVAEEQNLKPFRAPEFNPNEDCTVDIGSFAGDTRLVQVLRNEVRSYDMELGLSQIYPVWDEDTSDERVAVSASFIDPYLMIIRDDSSVLLLQADENGDLDEVPLSTLIISSRWRSGCLYYDNSQSFSVAGSLSKNSSEGEVLLFLLNPDYKLSIFRLSDMMLIAIIEGVDCLPPVLSTEPPKRSNTRETLTELIVANLGDSSSLSPYLISCIRACQLPSQTQFDYSWTLRKVPIEEQVNFLAYSTSSETYVLGTSRQGDFKLPEGDELHPEWRNEELSFCPKIPESSIKVVSPKTWTIIDSYPLDPDEQVTAVKNVNIEVSENTHERMDLIVVGTAIAKGEDMPARGTIYVFDVIKVAPDPERPETGRKLKLIGKETVKGAVTALSGIGGQGFIIVAQGQKCMVRGLKEDGSLLPVAFMDMQCYVNVVKELKGTGMVILGDAVKGLWFAGYSEEPYRMTLFGKDPEYLEVVAADFLPDGNKLYMLVADSDCNLHVLQYDPEDPKSSNGDRLLSRSKFYTGNFASSVTLLPRTAVSSELTESSEEAMDVDETFAKYQVLIASQNGSLALVTSVAEESYRRLSGLQSQLINTVDHPAGLNARAFRATESDGAAGRGMVDGNLLRLWLNMGKQRQAEIAGRVGATEWEIKADLETIGGDGLGYL
>XP_016595448_Penicillium_expansum
MQCYTELLPPTGVTHALAVPFTSATASNLIVVRTSLLQIFSLVKVVSSQPQKEGSEPHASQFSQPETKLVLEKEYPLSGTVTDLNRVKILNTKGGGEAILIAVRNAKLSLIEWDPERHGISTISIHYYERDDLTRSPWVPDLSRCGSILSVDPSSRCAVYNFGIRNLAILPFHQAGDDLVMDDYDSELDGERPNQNSGGGAQIEKSKEGTAHQTPYSSSFVLPLTALDPSLLHPISLAFLYEYREPTFGILYSQVATSTALLHERKDVIFYAVFTLDLEQRASTTLLSVSRLPSDLFKVVALPLPVGGALLLGSNEIVHVDQAGKTNAVGVNEFSRQVSSFSMTDQSNLAFRLEGCVVERLGGDSGDLLLALASGDMALIKFKLDGRSVSGITVHSLPAHAGGDILKSAASCSTCLGDGNVFIGSEDADSVLLEWSHSSASTKKARVESKQTADNLDDLSDDDDQMEDDDLYSSAPGLTQVDNHMGTDNSTPEFYNFRLNDRLPSIGPLRDITLGKVFSNTYPESQATTETVSAELELVASQGSDRGGGLVVIKREIDPLTTMSLKVDDADGVWSASVKKRRGASSTDNPPRQYVVISRSMDSEQEVNEVFVAEEQSLKPFKAPEFNPNEDWTIDIGSFAGDTRLVQVLRNEVRSYDMDLGLSQIYPVWDEDTSDERVAVSASFTDPYLVIIRDDSSVLLLQADESGDLDEVPLSNEISSPQWRSGCLYHDNSQSFSVAGSSPKGSSEGEVLLFLLNLEYKLSIFRLSDMKLIAIIEGVDCLPPVLSAEPPKRSNTRETLTEFVVANLGDSSSLSPYLIVRTENDDLVFYRPILVPGNSGHGSSRRLHLFRESNHVLPKSPLGEASSQIQKQQRLRPLRVLPNISGFSTIFMPGASSSFVFRTAKSSPHIIRLRGEFTRWLSSFDSPDTGCENGFIYVDSQSCIRACRLPSQTQFDYPWTLRKIPIEEQVDFLAYSTSSETYVLGTSCQGDFKLPEGDDLHPEWRNEELSFCPKIPESSIKVVSPKTWTIIDSYPLDPDEQVTAVKNVNIEISENTHERRDLIVVGTAIAKGEDMPARGTIYVFDVIKVAPDPERPETGRKLKLIGKESVKGAVTALSGIGGQGFIIVAQGQKCMVRGLKEDGSLLPVAFMDMQCYVNVAKELKGTGMVILGDAVKGLWFAGYSEEPYRMTLFGKDPEYLEVVAADFLPDGNKLYMLVADSDCNLHVLQYDPEDPKSSNGDRLLSRSKFYTGNFASSVTLLPRTAVSSELTESSEEEMDVDETFAKHQVLIASQNGSLALVTSVAEESYRRLSALQSQLINTVDHPAGLNARAFRAIESDGAAGRGMVDGNLLRLWLNMGKQRQAEIAGRVGATEWEIKADLETIGGDGLGYL
>XP_040649666_Penicillium_griseofulvum
MQCYTELLPPTGVTHALAIPFTSATASNLIVVRTSLLQVFSLVKLYPQPQKDGSEPHSSQLPQPETKLTLEKEYPLSGTVTDLSRVKILNTKSGGEAILIAVRNAKLSLIEWDPERHGISTISIHYYERDDLTRSPWVPDLSRCGSILSVDPSSRCAVYNFGIRNLAILPFHQAGDDLVMDDYDSELDGERPSQNSGGGAQIEKSNEAPVHQTPYSSSFVLPLTALDPSLLHPISLAFLYEYREPTFGILYSQVATSTALLHERKDVVFYAVFTLDLEQRASTTLLSVSRLPSDLFKVVALPLPVGGALLLGSNEFVHVDQAGKTNAVGVNEFSRQVSSFSMTDQSDLAFRLEGCVVERLGGDSGDLLLALASGDMALIKFKLDGRSVSGITVHPLPAHAGGDILKSAASCSTCLGDGNVFIGSENADSVLLEWSHSSASTKKARLESKQTADGLDDLSDDDDQMEDDDLYSTAPGLTQVDNRMGADNSTPEFYNFRLNDRLSSIGPLRDITLGKAFSSTNGKSQDTCESVAAELELVASQGSDRGGGLVVIKREIDPLTTMSLKVDDADGVWSASVTKRRGPASTDNPSRQYVVISRPTDSEQEVNDVFVVEEQSLKPFKASEFNPNEDCTVDIGSLAGYTRLVQVLRNEVRSYDIDLGLSQIYPVWDEDTSDERVAVSASFIDPYLVIIRDDSSVLLLQADESGDLDEVSLPVEISSSQWRSGCLYNDNSQSFSVAGSSSKGSSEGEVLLFLLNLEYKLSIIRLSDMQLFAVIEGVDCLPPVLSTEPPKRSNTRETLTEFVIANLGDSSSLLPYLIIRTENDDLIFYRPSLVPANTGHGSSRRLQLFRESNYALPKNLSGEASSQIQKPQRLRPLRVLPNVSGFSTVFMPGASSSFVFKTSKSSPHINRLRGDFTRWLSTFDSAETGCDNGFIYVDSQSCIRTCQLPPQTQFDYPWTLRKVPIEEQVDFLAYSTSSETYVLGTSHPGDFKLPEGDDLHPEWRNEELSFCPKIPESSIKVISPKTWTIIDSYPLDPDEQVTAVKNINIEVSENTHERRDLIVVGTAIAKGEDMPSRGTIYVFDVIKVAPDPEKPETGRKLKLIGKESVKGAVTALSGIGGQGFIIVAQGQKCMVRGLKEDGSLLPVAFMDMQCYVNVAKELKGTGMVILGDAVKGLWFAGYSEDPYRMTLFGKDPEYLEVVAADFLPDGNKLYMLVADSDCNLHVLQYDPEDPKSSNGDRLLSRSKFYTGNFASSVTLLPRTPVSSELTESSEESMDVDQTFATHQVLIASQNGSLALVTSVAEESYRRLSALQSQLINTVDHPAGLNPRGFRAIESDGAAGRGMVDGNLLYLWLNMSKQRQAEIAGRVGATEWEIKADLETIAGDGLGYL
>XP_038924854_Penicillium_roqueforti
MQCYTELLPPTGVTHALAVPFISATTSNLIVVRTSLLQVFSLVKVTSSQPQTEDSEPHSSQFSQPETKLVLEKEYPLSGTVTDLSRVKILNTKSGGEAILIAVRNAKLSLIEWDPERHGISTISIHYYERDDLTRSPWVPDLSRCGSILSVDPSSRCAVFNFGIRNLAILPFHQAGDDLVMDDYDSELDGERPTNQNSGGGAQIENGKEESAHQTPYSSSFVLPLTALDPSLLHPISLAFLYEYREPTFGILYSQVATSTALLHERKDVVFYAVFTLDLEQRASTTLLSVSRLPSDLFKVVALPLPVGGALLLGSNEIVHVDQAGKTNAVGVNEFSRQVSTFSMTDQSDLAFRLERCVVERLGGGSGDLLLALASGDMALIKFKLDGRSVSGITVHPLPAHAGGDILKSAASCSTCLGDRNVFIGSEDADSVLLEWSHSSASTKKSRLESKQAADGHDDLSEDDDQMEDDDLYSSAPGSTQVDNRMGTDNSTPEFYNFRLNDQLSSIGPLRDLTLGKAFSNTNGKSQSPSETVAAELDLVASQGSDRGGGLVVIKREIDPLTIMSLKADDADGVWSASVTKKRGAPSTDNPSCQYVIISRPTDLEQEVNELFVVEEQTLKPFKAPEFNPNEDCTVDIGSLAGGTRLVQVLQNEVRSYDIDLGLSQIYPVWDEDTSDERAAVSASFVDPYLVIIRDDSSVLLLQADKSGDLDEVPLSDEISLSQWRSGCLYHDNSQSFSVAGSSSKDFPEGEMILFLLNLEYKLSIFRLSSMKLIAIIEGVDCLPPVLSTEPPKRSNTREILTEFVVADLGDSSSISPYLIVRTENDDLVFYKPSLIPAKAGHESSRRLQLFRESNHVLPKSSGEVSSQIQKQQRLRPLRVLPNNSGFSTIFMPGASSSFVFRTAKSSPHIIRLRGGFTRWLSSFDSANTGCENGFIYVDSQSCIRVCQLPSQTQFDYPWTLRKIPIEEQVDFLAYSTSSETYVLGTSHQGDFKLPEGDDLHPEWRNEELSFCPKIPESSIKVVSPKTWTIIDSYPLDPDEQVTAVKNVNIEVSENTHERRDLIVVGTAIAKGEDMPARGTIYVFDVIQVAPDPEKPETGRKLKLIGKESVKGAVTALSGIGGQGFIIVAQGQKCMVRGLKEDGSLLPVAFMDMQCYVDVAKELKGTGMVILGDAVKGLWFAGYSEEPYRMTLFGKDPEYLEVVAADFLPDGNKLYMLVADSDCNLHVLQYDPEDPKSSNGDRLLSRSKFYTGNFASSVTLLPRTAVSSELAESSEEAMDVDETFARHQVLITSQNGSLALVTSVAEETYRRLSALQSQLINTVDHPAGLNPRAFRAIESDGAAGRGMVDGNLLRLWLNMGKQRQAEIAGRVGAAEWEIRADLETIGGDGLGYL
>XP_002565017_Penicillium_rubens
MQCYTELLPPTGVTHALAVPFISATASNLVVVRTSLLQVFSLVKIVSSQPQKEVPEPLSSQSSQPETKLVLEKEYPLSGTVTDLSRVKILNTRSGGEAILIAVRNAKLSLIEWDPERRGISTISIHYYERDDLTRSPWVPDLSRCGSILSVDPSSRCAVYNFGIRNLAILPFHQAGDDLVMDDYDSELDGERPSQNSGGGAQIEKRKEEPDHQTPYSSSFVLPLTALDPSLLHPISLAFLYEYREPTFGILYSQVATSTALLHERKDVVFYAVFTLDLEQRASTTLLSVSRLPSDLFKVVALPLPVGGALLLGSNEIVHVDQAGKTNAVGVNEFSRQVSSFSMTDQSDLAFRLEGCVVERLGGDSGDLLLALASGNMALIKFKLDGRSVSGITVHSLPAYAGGDILKSAASCSTCLGDGNVFIGSEDADSVLLEWSHTSASTRKARLESKQTADGLDDLSDEDDQMEDDDLYSSAPGPIQVDNRMGTDSSTPEFYNFRLNDKLSSIGPLRDITLGKAFSNTNRKSQATTGTVAAELELVASQGSDRGGGLVVIKREIDPLTTMSLKVDDADAVWSASVTKRRGASSTDNPSCQYVVISRSTDSEQEVNEVFIVEEQSLKPFKAPEFNPNEDCTVDIGSLAGNTRLVQVLRNEVRSYDIDLGLSQIYPVWDEDTSDERVAASASFIDPYLVIIRDDSSVLLLQADESGDLDEVSLSSEISSSRWRSGCLYHDNSQSFSIANSSSKDSSEDEVLLFLLNLEYTLSIFRLSGMKLIAIIEGVDCLPPVLSTEPPKRSNTRETMTEFVVADLGDSSGLSPYLIVRTENDDLVFYKPSLIPANDGHGSSRLQLFRDSNHVLPKSPSGEASSQIQKQQRLRPLRILPNISGFSTIFMPGASSSFVFRTAKSSPHIIRLRGGFTRWLSSFDSVDTGRDNGFIYVDSQNCVRACQLPSQTQFDYPWTLRKVPIEEQVDFLAYSTSSETYVLGTSREGDFKLPEGDDLHPEWRNEELSFCPKIPESSIKVVSPKTWTIIDSYPLDPDEQVTAVKNVNIEVSENTHERRDLIVVGTAIVKGEDMPARGTIYVFDVIKVAPDPEKPETGHKLKLIGKESVKGAVTALSGIGGQGFVIVAQGQKCMVRGLKEDGSLLPVAFMDMQCYVTVAKELKGTGLVILGDAVKGLWFAGYSEEPYRMTLFGKDPEYLEVVAADFLPDGNKLYMLVADSDCNLHVLQYDPEDPKSSNGDRLLSRSKFYTGNFASSVTLLPRTAVSSERTESSEEGMDLDETFARHQVLIASQNGSLALVTSVAEESYRRLSALQSQLINTVDHPAGLNPRAFRAIESDGAAGRGMVDGNLLRLWLNMGKQRQTEIAGRVGATEWEIKADLETIGGDGLGYL
>XP_040809152_Penicillium_solitum
MQCYTELLPPTGVTHALAVPFTSATASNLIVIRTSLLQVFSLVKVVSSQPQKENSEPHALQFSQPETKLVLEKEYPLSGTVTDLSRVKILNTKSGGEAILIAVRNAKLSLIEWDPERHGISTISIHYYERDDLTRSPWVPDLSRCGSILSVDPSSRCAVYNFGIRNLAILPFHQAGDDLVMDDYDSELDGERPNQNSGGGAQIENSKEGPIHQTPYSSSFVLPLTALDPSLLHPISLAFLYEYREPTFGILYSQVATSTALLHERKDVVFYAVFTLDLEQRASTTLLSVSRLPSDLFKVVALPLPVGGALLLGSNEIVHVDQAGKTNAVGVNEFSRQVSSFSMTDQSDLAFRLEGCVVERLGGDSGDLLLALASGDMALIKFKLDGRSVSGITVHSLPAHAGGDILKSAASCSTCLGDGNVFIGSEDADSVLLEWSHSSASTKKARLESKQTADGLDGLSDDDDQMEDDDLYSSAPGTTQVDNRMGTDNSTPDFYNFRLNDQLPSIGPLRDITLGKTFSNTNRKSQTASETVAAELELVASQGSDRGGGLVVIKREIDPLTTMSLKVDDADGVWSASVQKRRGRSSADNPSRQYVVISRPTDSEQEVNEVFVVEEQSLSPSKAPEFNPNEDCTVDIGSLAGDTRLVQVLRNEVRSYDIDLGLSQIYPVWDEDTSDERVAVSASFIDPYLVIIRDDSSVLLLQADESGDLDEVPLSNEISSSQWRSGCLYHDNSESFSVAGSSSKDFSEGEVLLFLLNLEYKLSIFRLSDMKLIAIIEGVDCLPPVLSTEPPKRSNNRETLTEFVVANLGDSSSLSPYLIVRTANDDLEFYKPSLVPANAGHGSSRRLQLFRESNHVLPKTPSEEVSSQIQKQQRLRPLRVLPNVSGFSTIFMPGASSSFVFKTAKSSPHIIRLRGGFTRWLSSFDSADTGCEKGFIYVDSQSCLRACQLPSQTQFDYPWTLRKVPIEEQVDFLAYSTSSETYVLGTSRQGDFKLPEGDDLHPEWRNEELSFCPKIPESSIKVVSPKTWTIIDSYPLDPDEQVTAVKNVNIEVSENTHERRDLIVVGTAIAKGEDMPARGTIYVFDVIKVAPDPEKPETGRKLKLIGKELVKGAVTALSGIGGQGFIIVAQGQKCMVRGLKEDGSLLPVAFMDMQCYVNVAKELKGTGMVILGDAVKGLWFAGYSEEPYRMTLFGKDPEYLEVVAADFLPDGNKLYMLVADSDCNLHVLQYDPEDPKSSNGDRLLSRSKFYTGNFASSVTLLPRTAVSSELTESSEEAMDVDETFAKHQVLIASQNGSLALVTSVAEESYRRLSALQSQLINTVDHPAGLNPRAFRAIESDGAAGRGMIDGNLLRLWLNMGKQRQAEIAGRVGATEWEIKADLETIGGDGLGYL
>XP_022580821_Penicilliopsis_zonata
MQCYTELLPPMGVTHAISVAFTSATARNLVVARTSLLQIFSLIETPARHDDLSEDTESSTTKLVLEREYDLPGIVTDLSRVSVMNTKSGGEAILLAFRNAKLSLIEWDHERHGISTISIHYYERDELAHSPWVPDFSSCGSILSVDPSSRCALFNFGVRNLAILPFHQAGDDLIMDDYEANIEKEDVERASELNNDTDMMTKDDASYQTPYASSFVLPLTALDPSLLHPISFAFLYEYREPTFGILYSQIATSNALIYERKDVVYYAVFTLDLEQRASTTLLSIPRLPSDLFKVVALPPPVGGALLIGSNELVHVDQSGKTNAVGVNEFARQLSGFSMTDQSDLALRLEGCTVERLGSDNGDLVLALNTGNLALVRFKLDGRSVSGISVLLLPAQNGGNLLGSSASCSAFLGDGKVFLGSEDADSLLLNGSLSSGIKRPSTQLEHFSDEQANVSDEELIEDDAYEDDLYSSAPAVPHDTPHASIPRVSSGLYNFQVHDRLLNTGPLRDVVLGKSHTTTMQEEDPAPVDNPDTLELVAAQGSDRSGGLVILKREIDPVPISSVKTDSAEFAWSLEVAHGPARSDKRESRCYVIVSKSQSLDKEESEVFLADGQDLSPFKAPEFNPNADLTIEAGTIANATRVVQILKSEVRSYDSDLGLAQIYPIWDEDTSEECTAVSASFSDPYIAILRDDHNLLLLQADASGDLDEVDLADDFKSTKWQSCCLYDDNSGVFTASSENQPEGGMLLFMLSQESKLFIFRLADQKLLNVIDSVDHLQPILSSETPRRSYTRENLKEFVVANLGDSQFTSPYLVLRTENDDLVIYRPFVVCKKTEGSSSSLRFFKERNYSAPKSSSDYPNVLQDRKLRPRPLRILQDVSGLNAIFMPGESASFVFRMSSSAPHVFRVRGDFTRSMSEFQSVLPGGQRAFVYVDSEHAVQISHLPLETHFNYSWTIRRVPLKEQVDYVTYSSSSEKYVLGTSMREEFRLPDDDELHPEWGGEVISLPPEIEHGSLKLLSPDTWSVIDSYPFGPEERVMAVKNIDLEVSENTHERRGLIVVGTSIVKGEDVPARGCLYVFEAIKVVPDPENPALDRKLKLIGKEPVKGAVTALSGIGGQGFLIVAQGQKCIVRGLKEDGSLLPVAFMDTQCYVSVVKELRGTGMFMIGDAMKGLWFAGYSEEPYKITLFGKDSDYLDVVAADFLPDGKRLYMLVADGECNLHILQYDPEDPKSSNGDRLLNRSKFHTGHFASTATLLPRAAPESGSAKSDADMDMDMDLDRDSSYQVLVTSQTGSIALVTPVSEESYRRLSALQSQLTTTLEHACGLNPRVFRAVESDGTVGRGMLDGNLLRRWLDLGEQRKQEIAHRVGGEKWEIRFDLASLDGLGYL
>XP_016622349_Cladophialophora_bantiana
MQCYSELIPPSGVTHALSLSFTSPNADNLIIARTSLLQVFQCKPVSAGQEARLVLIAEYSLAGTVTALGRVKIADSKSGGDVVLIALRDAKLSLVEWDPELHSISTLSIHFYEHHDLQSAPWEPDLADCVSRLTIDPSSRCAAFNFGVSNLAIIPFHQAGDDLAIDDLDDLDGEDKEKSLHPEQTDGHAHGPQTPYSPSFVLPLTVLDPGLLHPVDIAFLYEYRDPTIGILYSTAARSSNMSPERRDVTIYAVYALDLDQKASTTLQSVQKLPNDLYRIIALPLPVGGALLIGGNELIHIDQGGKSSAMAVNEFAREASAFPMADHSEARLKLEGCQVEHLGNANGDMLVILKSGELAHLTFRMDGRSVSGMTLRRLGEVQTQSLFMGAASCTANLGTNRLFIGSEEADSILLSTDKKVPQLKRIRSRAQIQANETDPQEEHDEEDGEDDEDDLYAEIIDGHNGHLSSDLSGHNFRPVDRLACLASINDIALGNLGKRKRDDADELDQADLRERELVCAYGRGNAGGIAFICRQLEPKVTRRIKYEDAIGVWCISSSGKSQNETEKHMESRFDNLVLVSQVTPDGAGRSSLFSLVDDNLVPMADSDFDESAGSTISVFRLDTTDHTVQVLPTEVRVYDAHFGLSQIFPVVDEEEGQTARAVKTTFAEPYLILIRDDGNMTLLKADKAGELDEVELPASLKDISVLSASLYHDANDFFQTSRFYESAGVSQGPVLAMLTSEGHFCLLSLPNIALEVFQCDSLPFLPTYLMQGLQLPKHWRNKDDLAEALLVDLGDATDSRPYLVVHNTAGDVILYEPFADPNVVGSFKFKKVSTKLAEAPEDQIEEEGEESSLRPMQVIKNLAGRASVFIPGLQPMLILREASTMPRVYELGLQNIKSMNAIHIGSCRHGFVFINESDYICFSQLPQSLMLGQSDWVIKRIPIGQDIPSLTYFSPTDSYVLATNQTVDFQLPQDDEWHPEWQNEATTFLPTTLQSTLKLLSSKTHRIISHYHFDSSERILSVKSLNLEISEETHERKDLIVVGTALVKGENVTTRGNLYIFDVVDVVPEPDVPETDLKLKLITREDVRGAVSAISGVGSQGFLLAAQGQKCMVRGLKEDMSILPVAFLDMRYYVHVAKELPGTGLCILGDAFSGLWLVGYSEEPYKLQILGRDLENPAVLAAEFLPDGKQLYIVSSDEDGLLRMLQYDPENPKTERGTKLLLRSTFHTGAVPTTMTLIPPSSRSASHSSRDSDEIDLEDNNNAQPQPHQILITTQSGSLALLTPLRESTYRRLSTLQNTLVATLDHQPASLNPRAYRQVMTDGIGGRGVIDGDLVRRWWETSTQQRVNSADKAGGSVWEVRADLAMITGTTLGF
>XP_008729330_Cladophialophora_carrionii
MQCYSDLIPPSGVTHALSLPFTSAHADNLIIARTSLLQLFQCKSVPAGQDTKLVLVAEYNLAGTVTSLGRVKVTDSKAGGDALLIALRDAKLSLVEWDPELHSISTLSIHYYEHNDLQAAPWQPDLADCVSRLTIDPSSRCAAFNFGISNLAIIPFHQAGDDLAMDDLDDEHDEKAQTSPQQEGQAGDAHSKYSPSFVLPLTILDPGLLHPVDMAFLHEYRDPTIGILYSTAARSSNMSPERQDVTIYAVYALDLEQKASTTLQSVQKLPNDLYRIVPLPLPVGGALLIGGNELIHVDQGGKSSSIAVNEFAKEASSFPMTDQSEARLRLEGCQIEHLGNAAGDMLVILKSGELALLGFRMDGRSVSGLTLRKLGTAHVHNLVEGSASCTANLGTNCLFIGSEGADSVLLGADKKPAQLKRIRSRAQTQPNGVESDQEEEDALDDEDDDDLYGEAIQKPNGHASSESSGQNFRVMDRLPSIAPINDLALGPLGKRKRDESDNSALSGNHSSEIMVAYGRGRAGGVASITRHLEPETTKRVRYEDAIGIWCLGSTQKSQDHKPAEELVIVSHMTADGVGRSSLYRLNDGDMSPIADSDFDQAAGSAISVFKLQATNHTIQVLPTEIRVYDANFGLSQIFPVVDEEEGQLARATKAAFAEPYLALVKDDGTMAVLKADKAGELDEVDHPTAFKDKTILSVSLYHDAGDFFQTSRLYGGAATSAGPILALMASDGHFCLLSLPNLRLQVFQCDSLPFLPTHLLQNTQLPKHWRNKDELAETLLVDLGNKNDKRPYLVVRSTTNDLVIYEPFAVPGVVGSFKFKKIATKPAEAPEDTVEEEGEESSLQPMQVIRDIAGHASVFIPGAQPMLILREASTMPHVYELKPQNIKSLSAISTGTSPHAFVFIDDTDYLCFCQLPQTLMLGHSDWVIDRVSLNEDITSLTYFSPTDSYILATNSSTEFQLPQDDEWHPEWQAESTTFLPTTLTSTLKLLSSRSHRIISQFHFEASERVLCVKSINLEVSEETHERKDLIVVGTAVVKGENITTRGNIYLFDVVDVVPEPDIPETDLKLKLITKEEVRGAVSAISGVGSQGFLLAAQGQKCMVRGLKEDMSILPVAFLDMRYYVHVAKELPGTGLCILGDAFSGLWLVGYSEEPYKLQILGRDFENPAVLEAEFLPAAKQLYIVSAGEDGVLRILQYDPEDPKTERGAKLLLRSTFHTGDMPTSMTLVPPRLPTAASAAAARAAQRSSNTTATAAASSSMDLLDAPSSQAHTILMTGATGSLSLLTPLSEPTYRRLSTLQNVLLSSALDSHAHYAALNPRAYRQIETDGIGGRAVIDGDLVRRWWELSAQGRASASDKAGGSVWDVRGDLAIVGGAEAGF
>XP_016252659_Cladophialophora_immunda
MQCYSELIPPSGVTHALSLPFTSPNADNLIIARTSLLQVFQCEPVNAGQETRLVLIAEYNLAGTVTSLGKVQIADSKSGGDVVLIALRDAKLSLVEWDPELHSISTLSIHFYEHHDLQSAPWQPDLAECVSHLTIDPSSRCAAFNFGVSNLAIIPFHQAGDDLAMDDLDDLDGEDREKSVQTEQADGHVHGPTAPYSPSFVLPMTVLDPGLLHPVDIAFLHEYRDPTIGILYSTAARSSNMSPERRDVTIYAVYALDLDQKASTTLQSVQKLPNDLYRIIALPLPVSGALLVGGNELIHIDQGGKSSAMAVNELAREASAFPMADHSEARLKLEGCQVEHLGNANGDMLIILRSGELALLTFRMDGRSVSGMTLRRLGDAQMQSLFMGAASCTTNLGMNRLFIGSEEADSVLLATEKKVPQLKRIRSRAQIQANEVEPQDDDDEEDGYDDDDDLYAEIIDGHNGHSSSELSGQSFRAVDRLACLAPINDIALGNLGKRKRDDADEPDRPDSAERELVCAYGRGNAGGIAFIRRQLEPKVTQRIKYDDAIGLWCFNSGRKNQNETDKHVDSGFDNLILVSQVTLDGAGKSSLFSLADENLVPIADTDFDESAGSTISVFKLEMTNHTIQVLPTEVRVYDANFGLSQIFPVVDEEEGQTARAVKATFAEPYLILVRDDGNMTLLKADRAGELDEVELSTTLKNNSVLSASLYHDTSDFFQTSRFYESAGASRGPVLALLTSEGHFCLLSLPNTALEVFQCDSLPFLPTYLMQGLQLPKHWRNKDDLAETLLVDLGDATESRPYLIARNTTGDVILYEPFADPTVVGSFKFKKVSTKPAEAPEDQIEEEGEETSLRPMQVIKNLAGHASVFIPGLRPMLILRNASTMPHIYELGLQNIRSMSAIHVESCRNGFVFIDESDHLCFSQLPSSLMLGQSDWIIKRIPLGQDVASLTYFGPTDSYVLATNHTVDFQLPQDDEWHPEWQNEATTFFPTTLQSTLKLLSSKTHRIISQYHFDHSERILAVKTLNLEVSEETHERKDLIVVGTALVKGENVTTRGNLYIFDVVDVVPEPDVPETDLKLKLITREDVRGAVSAISGVGSQGFLLAAQGQKCMVRGLKEDMSILPVAFLDMRYYVHVAKELPGTGLCILGDGFSGLWLVGYSEEPYKLQILGRDFENPAVLAAEFLPDGKQLYIVSSDEDGTLRVLQYDPENPKTERGTKLLLRSTFHSGAVPTTMTLIASSAPNNSRGSNDEMDLEDSNNDSNNNSNQPQPAQILITTQSGSIALLTPLRESTYRRLSTLQNTLVATLDHQPASLNPRAYRQVETDGIGGRGVIDGDLARRWWETSTQQRVNSADKAGGSIWELRADLAMLTGANLGL
>XP_007748884_Cladophialophora_psammophila
MQCYSELIPPSGVTHALSLSFTSPNADNLIIARTSLLQVFQCKPVSAGQETRLVLIAEYSLAGTVTALGRLKIADSKSGGDVLLIALRDAKLSLVEWDAELHSISTLSIHFYEHHDLQSAPWEPDLADCVSRLTIDPSSRCAAFNFGVSNLAIIPFHQAGDDLAIDDLDDLDGEDKEKSLHPEQIDGHAHGRQTPYGPSFVLPLTVLDPGLLHPVDTAFLYEYRDPTIGILYSTAARSSNMSPERRDVTIYAVYALDLDQKASTTLQSVQKLPNDLYRIIALPLPVGGALLVGGNELIHIDQGGKSSAMAVNEFAKEASAFPMADHSEARLKLEGCQVEHLGNANGDMMIILKSGELAHLTFRMDGRSVSGMTLRRLGEAQTQSLFMGAASCTANLGTNRLFIGSEEADSILLSTDKKAPQLKRIRSRAQIQANEIDTQEEDDEEDGEDDEDDLYAEIIGGHNGHLSSDLSGHNFRPLDRLACLAPINDIALGNLGKRKRDDADELDQAGPRERELVCAYGRGKAGGIAFIRRQLEPKVTRRIKYEDAIGVWCISSSGKSQNDTEKHAESRFDNLVLVSQVTPDGAGRSSLFSLVDDNLVPMTDSDFDESAGSTISVFRLDTTNHTVQVLPTEVRVYDVNFGLSQIFPVVDEEEGQTARAVKTTFAEPYLILIRDDGNMTLLKADKAGELDEVELPASLKDKSVLSASLYHDTSDFFQTSRFYESAGVSQGPVLAMLTSEGHFCLLSLPNIALEVFQCDSLPFLPTYLMQGLQLPKHWRNKDDLAEALLVDLGDATDSRPYLVVHNTAGDIILYEPFADPEVVGSFKFKKVSTKPAEAPEDQIEEEGEESSLRPMQVITNLAGRASVFIPGLQPMLILREASTMPRVYELGLQNIKSMNAIHIGSCRHGFVFIDESDYICFSQLPQSLMLGQSDWVIKRVPIGEDIPSLAYFSPTDSYVLATNQTVDFQLPQDDEWHPEWQNEATTFLPTTLQSTLRLLSSKTRRIISHYHFDSSERILSVKALNLEISEETHERKDLIVVGTALVKGENVTTRGNLYIFDVVDVVPEPDVPETDLKLKLITREDVRGAVSAISGVGSQGFLLAAQGQKCMVRGLKEDMSILPVAFLDMRYYVHVAKELPGTGLCILGDAFSGLWLVGYSEEPYKLQILGRDLENPAVLAAEFLPDGKQLYIVSSVEDGMLRVLQYDPENPKTERGIKLLLRSTFHTGAVPTAMALIPPSLRRASHSTRDSDEMDLEDDNNVQPQPHQILITTQSGSLALLTPLRESTYRRLSTLQNTLVATLDHQPASLNPRAYRQVETDGIGGRGVIDGDLVRRWWETSTQQRVNSADKAGGSVWEVRADLAMITGTTLGF
>XP_018693702_Fonsecaea_erecta
MQCYSELIPPSGVTHALSLSFTSSNADNLIVARTSLLQVFQCKQVNAGQDTRLVLVAEYSLAGTVTSLGKVKIADSKSGGDVVLIALRDAKLSLVEWDPELHSISTLSIHFYEHHDLQSAPWQPDLADCVSHLTIDPSSRCAAFNFGVSNLAIIPFHQAADDLAIDDSDDLDGEDKEKPLQTEQADGQTHGPPTPYSPSFVLPLTVLDPGLLHPIDIAFLHEYRDPTIGILYSTAARSSNMSPERRDVTIYAVYALDLDQKASTTLQSVQKLPNDLYRIIALPLPIGGALLVGGNELIHVDQGGKSSAMAVNELAREASSFTMADHSEARLKLEGCQVEHLGNANGDMLIILKTGELAVLTFRMDGRSVSGMTLRRLGEAQAHSLFMGAASCTANLGPNRLFVGSEEADSVLLATEKKAPQLKRIRSRAQIQASEAEPQDDDDEEDGYDDDDDLYADMIDGHNGHVSSDLGGQHFRPVDRLACLAPVNDLAFGTLGKRKRDDADEPGRPDSRQRELVCAYGRGNVGGVAFIRRQLEPEVTRRIKYDDATGIWCFSSNGKNQKEREKNVGSRFDNLVLVSQMTPDGAGKSTLFSLAADGLVPIADTDFDESAGSTISVFKLSLTNHTVQVLATEVRVYDANFGLSQIFPVVDEEEGQMARAVSATFAEPYLVLVKDDGNVTLLQADRAGELDEVEVSSSLKDKSVRSASLYQDTSDFFQTSRFYQGAGGASRGPVLALLTAEGHFCLLSLPNTALEVFQCDSLPFLPTYLMQGLQLPKHWRNKDDLAETLLVDLGDAIDSRPYLIARNTTGDVILYEPFADPEVVGSFKFKKVSTKPAEAPEDQVEEEGEETSFRQMQVIQDLAGRASVFIPGLQPMLILREASTMPRVYELGLQNIKSMSTAHLDNCHNGFVFIDESDGLCFSRLPPSLMLGHSDWVIKRVPLGQNITFVSYCAPTNSYVLAANHTVDFQLPQDDEWHPAWQDEATTFFPTTLQSTLQLVSSTSHRVISQHHFDVSERILSLKTLSLEVSEETHERKDLIVVGTGLVKGEDVTTRGNLYIFDVVDVVPEPDVPETDLKLKLITREDLRGAVSAITGVGSQGFLLAAQGQKSMVRGLKEDMSILPVAFLDMRYYVHVAKELPGTGLCILGDAFSGLWLVGYSEEPYKLQILGRDLENPAVLAAEFLPDGKQLYLISSDEDGTLRVLQYDPENPKTERGTKLLLRSTFHTGAVPTTMTLIPPSSSNTSTSSNMDSDEMDVEDDNVANPQRHPSQILIATQSGSLALFTPLRESTYRRLSTLQNTIIATLDHQPASLNPRAYRQVETDGIGGRGVIDGDLVRRWWETSTQQRVNSADKVGGSIWELRGDLAMIDGGNIGL
>XP_022507771_Fonsecaea_monophora
MQCYSELIPPSGVTHALSLPFTSPDADNLIVARTSLLQVFQCKPVNGGQESRLVLIAEYSLAGTVTSLGKVKIADSKSGGDVVLIALRDAKLSLVEWDPELHSISTLSIHFYEHHDLQAAPWMPDLADCVSHLTIDPSSRCAAFNFGVSNLAIIPFHQAGDDLAMDDLDDLDGEDKEKPSHAEQADGQVQGPQTPYSPSFVLPMTVLDPVLLHPIDIAFLHEYRDPTIGILYSTAARSSNMSAERRDVTIYAVYALDLEQKASTTLQSVQKLPNDLYRIIALPLPVGGALLVGGNELIHIDQGGKSSAVAVNELAREASSFPMADHSEARLKLEGCQVEHLGNANGDMLVILRSGELALLTFRMDGRSVSGMTLRRLGDGQTPSLVMGAASCTANLGTNRLFIGSEEADSVLLATDKRTPQLKRMRSRAQIQANEVEPQEDDDEEDGYDEDDDDDLYAEITNGHNGHVSGDLSGQSFRAVDRLACLAPINDIALGSLGKRKREDSDDSERRDSSDRELVCAYGRGNAGGIAFIRRQLEPEVVQRIKYEDAIGLWCFNSSGKNQNATDKHVESRFDNLILVSQVTPDGAGKSSLFSLADDNLVPVTDTDFDETAGSTISVFKLEMTNHTIQVLPTEVRVYDANFGLSQIFPVVDEEEGQTARAVKATFAEPYLILIRDDGNMTSLKADRAGELDEVEISSTLKNQSILSASLYHDASDFFQTSRFYEAAGTPRGPLLALLTSEGHFCLLSLPNAALEVFQCDSLPFLPTYLMQGLQLPKHWRKKDDLAETLLVNLGDATDSRPYLVARNTTGDVIIYEPFADPEVVGGFKFKKVSTKPAEAPEDQIEEEGEETSLRPMQIIQNLAGHVSVFIPGPQPMLILREASTMPRVYEFQPPDIKSMSAVHTGSCHNGFVFIDDSEYICFSRLPPSLMLGQSDWVIKRVPLGLDITSLGYFAPADSYVLATNHPVEFQLPQDDEWHPEWQNEATTFLPVTLQSTLRLLSSKTHRIISQYHFESSERILSVKSLNLEISEETHERKDLIVVGTALVKGENVTTRGNLYIFDVVDVVPEPDVPETDLKLKLITREDVRGAVSAISGVGSQGFLLASQGQKCMVRGLKEDMSILPVAFLDMRYYVHVAKELAGTGLCILGDAFSGLWLVGYSEEPYKLQILGRDLENPAVLAAEFLPDGKQLYIISSDEDGMLRVLQYDPENPKTERGAKLLLRSTFHTGAVPTTMTLIPPSSPRVFNGNNLDSDEMEFEDNGHNPSLAQPHQILITTQSGSLALLTPLRESTYRRLSMLQNTLIATLDHQPASLNPRAYRQVETDGIGGRGIIDGDMVKRWWETSTQQRVNSADKAGGSVWEVRSDLAMITGANLGF
>XP_016635043_Fonsecaea_multimorphosa
MQCYSELIPPSGVTHALSLSFTSSNADNLIIARTSLLQVFQCKPVNAGQETRLVLIAEYSLAGTVTSLGKVKIADAKSGGDVVLIALRDAKLSLIEWDPELHSISTLSIHFYEHHDLQSAPWQPDLAECVSHLTIDPSSRCAAFNFGVSNLAIIPFHQAGDDLAIDDLDDLDGEDKEKPLHTEQGDGHIDGPQTPYSPSFVLPLTVLDPGLLHPVDIAFLHEYRDPTIGILYSSAARSSNMSPERRDVTIYAVYALDLDQKASTTLQSVQKLPNDLYRIIALPLPVGGALLVGGNELIHIDQGGKSSAVAVNELAREASSFSMADHSEARLKLEGCQVEHLGNANGDMLIILRSGELALLTFRMDGRSVSGMTLRRLGEAQTQRLFMGAASCTANLGTNRLFIGSEEADSVFLATEKKAPQLKRIRSRAQIQATEVEPQEDDDEQDGFDDDDDLYAEITDGRNGHISGDLSGQSFRLVDRLTCLAPINDIASGTLGKRKRDDADETDRHYSPERELVCAYGRGNAGGIAFIRRQMEPEVTQRIKYDDATGLWCFNSSGKNQNENVESRFDNLILVSQVTPDGVGKSSLFSLADDSLVPIENTDFDESAGSTISVFKLESTNHTVQVLSTEVRVYDANFGLSQIFPVVDEEEGQTARAVKATFAESYLILIRDDGNMTLLKADRAGELDEVEVSTSLKNKSVLSASLYHDSSDFFQTSRFYEGAGASRGPVLALLTSEGHFSLLSLPNTALEVFQCESLPFLPTYLMQGLQLPKHWRNKDDLAETLLVDLGDATDFRPYLVARNTTGDVILYEPFVDPEVVGSFKFKKVSTKPAEAPEDQDEEEGEETSLRPMHVMKNLAGHASVFVPGLHPMLILREASTMPRVYELGLQNVNSMSAIHTGSCRNGFVYIDESDHLCFSQLPPALMLGHSDWVIKRVPLGQDIASISYFAPTNSYVLATNHAVDFQLPQDDEWHPEWQNEATTLLPATVQSTLQLLSSKTHRVISQYTFDDSERILSVKSLNLEVSEETHERKDLIVVGTALVKGENVTTRGNLYIFDVVDVVPQPDVPETDLKLKLITREDVRGAVSAISGVGSQGFLLAAQGQKCMVRGLKEDMSILPVAFLDMRYYVHVAKELPGTGLCILGDAFSGLWLVGYSEEPYKLQILGRDLENPAVLAAEFLPDGKQLYIISSDEDGTLRVLQYDPENPKTERGTKLLLRSTFHTGAVPTTMTLIAPPSVSTNHVDSDEMDLEDDSHNTNTQPQPPSQILITTQSGSLALLTPLREATYRRLSTLQNTILATLDHQPASLNPRAYRQVETDGIGGRGVIDGDLVRRWWETSTQQRVNSANKAGGSIWELRGDLAMITGANLGF
>XP_022503267_Fonsecaea_nubica
MQCYSELIPPSGVTHALSLPFTSPDADNLIVARTSLLQVFQCKPVNGGQESRLVSIAEYSLAGTVTSLGKVKIADSKSGGDVVLIALRDAKLSLVEWDPELHSISTLSIHFYEHHDLQAAPWMPDLADCVSHLTIDPSSRCAAFNFGVSNLAIIPFHQAGDDLAMDDLDDLDGEDKEKPSHAEQADGQVQGPQTPYSPSFVLPMTVLDPVLLHPIDIAFLHEYRDPTIGILYSTAARSSNMSAERRDVTIYAVYALDLEQKASTTLQSVQKLPNDLYRIIALPLPVGGALLVGGNELIHIDQGGKSSAVAVNELAREASSFPMADHSEARLKLEGCQVEHLGNANGDMLVILRSGELALLTFRMDGRSVSGMTLRRLGDGQTPSLVMGAASCTANLGTNRLFIGSEEADSVLLATDKRIPQLKRIRSRAQIQANEVEPQEDDDEEDGYDEDDDDDLYAEITNGHNGHVSGDLSGQSFRAVDRLACLAPINDIALGSLGKRKREDSDDSERLDSSDRELVCAYGRGNAGGIAFIRRQLEPEVVQRIKYEDAIGLWCFNSIGKNQNATDRHAESRFDNLILVSQVTPDGAGKSSLFSLADDNLVPITDTDFDETAGSTISVFKLERTNHTIQVLPTEVRVYDAHFGLSQIFPVVDEEEGQTARAVKATFAEPYLILIRDDGNMTSLKADRAGELDEVEISSTLKNKSILSASLYHDASDFFQTSRFYEAAGTPRGPLLALLTSEGHFCLLSLPNAALEVFQCDSLPFLPTYLMQGLQLPKHWRKKDDLAETLIVNLGDATESRPYLVARNTTGDVIIYEPFADPEVVGGFKFKKVSTKPAEAPEDQVEEEGEETSLRPMQIIPNLAGHVSVFIPGSQPMLILREASTMPRVYEFQPPNIKSMSAVHTGSYHNGFVFIDDSDHICFSQLPPSLMLGQSDWVIKRIPLGLDIASLGYFAPADSYVLATNHPVEFQLPQDDEWHPEWQNEATTFLPATLQSTLRLLSSKTHRIISQYHFESSERILSVKSLNLEISEEMHERKDLIVVGTALVKGENVTTRGNLYIFDVVDVVPEPDVPETDLKLKLITREDVRGAVSAISGVGSQGFLLASQGQKCMVRGLKEDMSILPVAFLDMRYYVHVAKELAGTGLCILGDAFSGLWLVGYSEEPYKLQILGRDLENPAVLAAEFLPDGKQLYIISSDEDGMLRVLQYDPENPKTERGAKLLLRSTFHTGAVPTTMTLIPPSSPRVFNGNNLDSDEMEFEDNSHNPSLAQPHQILITTQSGSLALLTPLRESTYRRLSMLQNTLIATLDHQPASLNPRAYRQVETDGIGGRGIIDGDMVKRWWETSTQQRVNSADKAGGSVWEVRSDLAMITGANLGF
>XP_013289094_Fonsecaea_pedrosoi
MQCYSELISPSGVTHALSLPFTSPDADNLIVARTSLLQVFQCKPVNGGQESRLVLIAEYSLAGTVTSLGKVKIADSKSGGDVVLIALRDAKLSLVEWDPELHSISTLSIHFYEHHDLQAAPWMPDLADCASHLTIDPSSRCAAFNFGVSNLAIIPFHQAGDDLAMDDLDDLDGEDKEKPSHAEQADGQVQGPQTPYSPSFVLPMTVLDPVLLHPIDIAFLHEYRDPTIGILYSTAARSSNMSAERRDVTIYAVYALDLEQKASTTLQSVQKLPNDLYRIIALPLPVGGALLVGGNELIHIDQGGKSSAVAVNELAREASSFPMADHSEARLKLEGCQVEHLGNANGDMLVILRSGELALLMFRMDGRSVSGMTLRRLGDGQTPSLVMGAASCTANLGTNRLFIGSEEADSVLLATDKRIPQLKRMRSRAQIQANEVEPQEDDDEEDGYDEDDDDDLYAEITNGHNGHVSGDLSGQSFRAVDRLACLAPINDIALGSLGKRKREDSDDSERRDSSDRELVCAYGRGNAGGIAFIRRQLEPEVVQRIKYEDAIGLWCFNSSGKNQNATDKHVESRFDNLILVSQVTPDGAGKSSLFSLADDNLVPVTDTDFDETAGSTISVFKLEMTNHTIQVLPTEVRVYDANFGLSQIFPVVDEEEGQTARAVKATFAEPYLILIRDDGNMTSLKADRAGELDEVEISSTLKNHSILSASLYYDASDFFQTSRFYEAAGTPRGPLLALLTSEGHFCLLSLPNAALEVFQCDSLPFLPTYLMQGLQLPKHWREKDDLAETLLVNLGDATDSRPYLVARNTAGDVIIYEPFADPEVVGGFKFKKVSTKPAEAPEDQIEEEGEETSLRPMQIIQNLAGHVSVFIPGTQPMLILREASTMPRVYEFQPPDIKSMSAVHTGSCHNGFVFIDDSDYICLSQLPPSLMLGQSDWVIKRVPLGLDITSLGYFAPADSYVLATNHPVEFQLPQDDEWHPEWQNEATTFLPVTLQSTLRLLSSKTHRIISQYHFESSERILSVKSLNLEISEETHERKDLIVVGTALVKGENVTTRGNLYIFDVVDVVPEPDVPETDLKLKLITREDVRGAVSAISGVGSQGFLLASQGQKCMVRGLKEDMSILPVAFLDMRYYVHVAKELAGTGLCILGDAFSGLWLVGYSEEPYKLQILGRDLENPAVLAAEFLPDGKQLYIISSDEDGMLRVLQYDPENPKTERGAKLLLRSTFHTGAVPTTMTLIPPSSPRAFNGNNLDSDEMEFEDNSHNPSLAQPHQILITTQSGSLALLTPLRESTYRRLSMLQNTLIATLDHQPASLNPRAYRQVETDGIGGRGIIDGDMVKRWWETSTQQRVNSADKAGGSVWEVRSDLAMITGANLGF
>XP_007757934_Cladophialophora_yegresii
MQCYSDLIPPSGVTHALSLPFTSAHADNLIIARTSLVQIFQCKSVHAGQDTKLVLVAEYNLAGTVTSLGRVKITDSKAGGDAVLIALRDAKLSLVEWDPELHSISTLSIHYYEHDDLQTAPWQPDLAECVSRLTVDPSSRCAAFNFGISNLAIIPFHQGGDDLAMDDLDDEHYEKTQTSPQQEGQAADANSTYSPSFVLPLTILDPGLLHPVDMAFLHEYRDPTIGILYSTAARSSNMSPDRQDVTIYAVYALDLEQKASTTLQSVQKLPNDLYRIVPLPLPVGGALLIGGNEVIHVDQGGKSSSIAVNEFAKEASSFPMTDQSEARLRLEGCQVEHLGNATGDMLVILKSGELALLGFRMDGRSVSGLTLQKLAHNHVEGSASCTANLGTNCLFIGSEEADSVLLGADKKLAQLKRVRSRAQIQSNGVDSEEDDDEDGPEDDDDLYGEVTQKPNGHAPSDSSGQNFRTMDRLPSIAPINDLALGDLRKRKRDQNDDSALSGSRSSEIMVAYGRGRANGVATISRHLEPETTKRVRYEDAIGIWCLGSTQKSQDHRPADELVIVSHMTADGVGRSSLYRLNDGDMSPIAEGDFDQAAGSAIAVFRLQATNHTIQVLPTEIRVYDANFGLSQIFPVVDEEEGQLARATKAAFAEPYLALVKDDGTMALLKADKAGELDEVGHPTAFKDKTVLSVSLYHDPGDFFRTSRLYGGAATSAGPILALMASDGHFCLLSLPNLDLQVFQCDSLPFLPTHLLQNTQLPKHWRNKDELAEALLVDLGNKDDRRPYLVVRNTTNDLVIYEPFAVLNVVGSFRFKKIATKPAEAPEDTVEEEGEESSLQPMQVIRDIAGHASVFVPGAQPMLILREASTMPHVYELKPQNIKSLSAANPGGFVFIDDTDYLCFCQLPETLMLGHSDWIIDRVALNEDITSLTYFSPTDSYILATNSSTEFQLPQDDEWHPEWQAESTTFLPTTLSSTLKLLSSRSHRIISQFRFDASERVLCVKSINLEVSEETHERKDLIVVGTAVVKGENITTRGNIYLFDVVDVVPEPGVPETDLKLKLITKEEVRGAVSAISGVGSQGFLLAAQGQKCMVRGLKEDMSILPVAFLDMRYYVHVAKELPGTGLCILGDAFSGLWLVGYSEEPYKLQILGRDFANPPVLEAEFLPAAKQLYIVSAGDDGVLRILQYDPEDPKTERGAKLLLRSTFHTGDTPTSMTLVPPPRPAAAAAAAMSSMDLDDAPSSQAHTILLTGASGSVALLTPLSEPTYRRLSTLQNVLLSSALDSHAHYAALNPRAYRQIETDGIGGRAVIDGDLVRRWWELSTQARASSSDKAGGSGWDVRGDLAVVGGGEAGF
>XP_016237253_Exophiala_spinifera
MQCYTELLPPSGVTHSLSASFTSAKAENLIVARTSLLQVFQYKHLDHGTKLILVAEYNLAGTVTSLGKVRTADSKSGGDAVLVAFLDAKLSLIEWDPTLHSISTLSIHYYEQHDIQSAPWQPDLADCVSRLSIDPSSRCAAYNFGVSNLAIIPFHQTGDDLAMDDFDDLDHDEKGHHTPTKNPDGTMNGHSSPYSPSFVLPLTVLDPGLFHPVDIAFLHEYRDPTIGIVYSTMARSSNMSAERRDVTIYAVYALDLDQKASTTLQSVQKLPNDIYCILALPPPVGGALLVGGNELIHVDQGGKASAVAVNEFAKDASSFPMTDHSEYRLKLEGCRIEHLGNAAGDMLIILSTGDLVLLTFRMDGRSVTGISLRRIAEGQMQGLQLNAASCTANLGPSCLFIGGEDCDSVVVSLARKSGQLKRVQSRIKSETDGFEPDGDEDDLDDEDDLYGEIYSGANGHNSADASGQNLRVMDRLPSIAPINSFALGSKKRKRDDTDTSEESQSQQHELAVAYGKGHAGGIAFLSRQLTPKVTKRFKFEGANGLWCLASKQAPSEGGQTLDDLVIVSQYTSEGLGLSSLCRLNGGNLDPVPDSEFDEMAGPTVSISQLHTSGHTIQVLPTEIRVYDSKFALSQIFPIVDEDDGQLAKAVKTTFAEPYLAVIRDDRVMTLLKADKAGELDEVELPEMLQDKAVLSASLYQDHHDFFQTSRFYDNAGSPGPILSIFTTDGHFCLLSLPNISLRVFQCDSLPFLPTYLMQDLQIPKHWRNKDDIGEILLADLGNMTDRRPFLAVRNLTGDVILYEPFAIPDIAGSFKFRKVMTKSAEDLDDQGEEEGEESSLGPMQVVPNVGSRAAIFVPGAHSWIILREASTLPRVYELNLPGTNSLVGAHTPLCPQGLAFLDGQQHVCFGQLPDSTMIGQSDWSVNRVPLGQDISSIAYFEPSDSYVLAINYGIDFQLPQDDEWHPEWQTETTSFLPSSIQSSLKLMSSVSHSIISQYHFDACERVLCVKTLNLEISEETHERKDMIVVGTAIVKGENVTTRGNIYIFDVVDVVPEPGVAESDLKLKLITKEDVRGAVSAICDIGSQGFLLAAQGQKCMVRGLKEDMSILPVAFLDMRYYVHVAKELRGTGLCILGDAFSGLWLTGYSEEPYKLQIIGRDLENPPVLAAEFLPDGKQLFIVSADEDGTLRVLQYDPENPKAERGTKLLLRSTFNAGTLPTQMSLLPPRTTGAVVAGGDADMDLDGGGRMANFSRILVATQSGSLCMITPLPESAYRRLSTLQNTLLATLDFQPCSLNPRAYRKVETDGIGGRGIIDGNLVKRWWETSTQQRVASADKAGGSVWEVRADMELISGGDLTF
>XP_016267901_Exophiala_oligosperma
MQCYTELLPPSGVTHSLSTSFTSAEAENLIVARTSLLQIYQYKQFEHDTKLILVAEYNLAGTVTSLGKVRIPDSKSGGDAVLVAFLDAKLSLVEWDPTLHSISTLSIHYYEQHATQSAPWQPDLADCVSRLSIDPSSRCAAYNFGVSNLAIIPFHQTGDDLAMDDFDELDAEDKPRHSPTKPPDDTTTNDHATPYSPSFVLPLTMLDPGLFHPVDIAFLHEYRDPTIGIVYSTMARSSNMSAERRDVTIYAVYALDLEQKASTTLQSVQKLPDDIYRILALPLPVGGALLVGGNELIHVDQGGKASAVAVNEFAKDASSFPMTDHSEYRLKLEGCRIEHLGNSAGDMLIILSTGDLVLLNFRMDGRSVTGISLRRIAEGQMQSLQLSAASCTANLGSSCLFIGGEDCDSVVVSLARKSGQLKRVQSRVKSETDGFEPDGNEDDLEDEDDLYGEIYSGTNGHSSADASGQNLRVMDRLLCIAPVNSFALGNSKKRKREDTDAAKGYQSHEQELAVAYGRGHAGGIAFLSRQLELKVTKRFKFEGANGLWCLGTKHAQSESDQTLDDLLIVSQYTSEGVGLSSLCRLSEGNLEPVPDSEFDQMAGPTVSISQLKNSGHTIQVLPTEIRVYDSKFALSQIFPIVDEDDGQLSKAVKTTFAEPYLAVIRDDRVMTLLKADKAGELDEVELPDILQDKAILSASLYQDHRDFFQTSRFYDDAGLSGPILCVLTTDGHFCLLSLPNIGLRVFQCESLPFLPTYLMQDLQIPKHWRNKDDIGEVLLADLGDEIDRRPFLAVRNLTGDVILYEPFAIPNISGSFKFRKVATKAAENLDDQAEEEGEESSLGPMQVVSNVGGRPAIFVPGAHPWLVLREASTMPRIYELKLPGTNSIVGAHTLLCPHGLAFLDGRQQVCFGQLPNSAMIGQSDWSINRVPFRQDISSVAYFESTDSYVLAMNYGIDFQLPQDDEWHPEWQAETTTFLPSSIQSTLKLVSGESHSVISQYHFDAFERVLCVKTMNLEVSEETHERKELVVVGTAIVKGENLTTRGNIYFFDVVDVVPEPGVAESNLKLKLITKEDVRGAVSAICDIGSQGFLLAAQGQKCMVRGLKEDMSVLPVAFLDMRYYVHVAKELRGTGLCILGDAFSGLWLTGYSEEPYKLQVIGRDLENPPVLAAEFLPDGKQLFIVSADGDGTLRVLQYDPENPKAERGTKLLLRSTFNAGTLPTQMSLLPPQSKKSVGGGGGGDSDMDVDGPGGAGEMATSLSRILVATQSGSLCMVTPLPESAYRRLSTLQNTLLTTLDFQPCSLNPRAYRQVETDGIGGRGIIDGNLVKRWWETSTQQRVASADKAGGSVWEVRADMELISGGDLGF
>XP_013316567_Exophiala_xenobiotica
MQCYTELLPPSGVTHALSVHFTSAKTDNLIVVRTSLLQIFRCKQLDHTHDTKLVLVAEYTLAGTVTSLDKVKLAESKSGGDAVLVAFLDAKLSLIEWDPALHSISTLSIHYYEHHDLQSAPWQPDLAECVSHLTIDPSSRCAAFNFGVSNLAVIPFHQAGDDLAMDDFDEIDGEDKERPSPTKQTDVNVDGHGTPYSPSFVLPLTVLDPGLLHPVDMAFLHEYRDPTIGIVYSTMARSSNLSAERRDVTIYAVYALDLEQKASTTLQSVQRLPNDIDRIMALPLPVGGALLIGGNELIHIDQGGRASAIAVNEFAKDASSFPMTDHSEYRLKLEGCRIEHLGNASGDMLIILATGDLALLTFRMDGRSVTSMALRRMAEGQMQSLLLTAASCAANLGSGCLFIGSEACDSVLVSLTRKSSQLKRTSSRMKPETNGFEPDGEEDDIEDEDDLYGEVYTGANGHISADANSQTFHLMDRLPCIAPINDFVLGNPKKRKHEETDGVQGQGSPQRELAVAYGRGSAGGLAFVSKYLEPEVIKRFKYGDAAGLWCFSSSQNQSEKKQAFDDLVIISQTTSEGVGKSSLCRLSGGNLDPMADCEFDETAGPTISVSRLKTTAHTVQVLPTEIRVYDSEFGLSQIFPIVDEEEGQSAKAVKSTFADPYLAVIRDDRVMTLLKADKAGELDELDLPTPLKDKTILSASLYFDHDDFFDTSRFYGNATSAGPVLAVLTADGHFCMLSLPNIGIQIFQCDSLPFLPTCLMQNLQVPKHWRNRDDLGEILLADLGDATDCRPFLMVRNLTGDVILYEPFTDPNILGSFKFRKVATKPPENTEYRAEGEVSSIHPMQVVADIRGHACVFIPGPCPSLIMREAATMPHIHELATTWIKSLSGVHTTECTQGFAFLDDHQNVCFAQLEDSTMVGQSDWAIKRVPFGQDISSIAYYEPTDSYALATHYPIEFQLPQDDEWHPEWQNEATSFLPTSQQSTLKLISSKSHSLISQYHFEACERILCVKSLSLEVSEETHERKDMIVVGTAIVKGENVTTRGNIYIFDVVDVVPEPGVPESDLKLKLITKEDVRGAVSAICDIGSQGFMLAAQGQKCMVRGLKEDMSILPVAFLDMRYYVHVARELRGTGLCILGDGFSGLWLVGYSEEPYKLQVIGRDLENPPVMAAEFLPDGKQLYIISAEESGILRVLQYDPEDPKAERGTKLLLRSTFNAGVMPTKMSLLPPKMSTVTRGDPAMDMDLDVAQMASLNRILVTTQSGSLCMLTPLPEAAYRRLSTLQNTLLTTLDFQPCSLNPRAYRQVETDGIGGRGIIDGNLVKRWWETSTQQRVASADKAGGSVWEIRGDMELISGCDLGF
>XP_007723194_Capronia_coronata
MQCYTELIPPSGVTHALAASFTSAKADNLIVARTSLLQIFHCTHINHGQETKLVLVAQYNLAGTVTSLGRVKLPDSRSGGDAVLVAFRDAKLSLVEWDPTLHSISTLSIHYYEHLDLQSIPWQPDLSKCVNHLTIDPSSRCAAFNFGVSNLAIIPFHQAGDELAIDDFDELDDEARERHSPTKHNEMQHDSPDTPFAPSFVLPLTVLDPGLLHPIDIAFLHEYRDPTIGILYSTAARSSNMSPERRDVTIYAVYALDLEQKASTTLQSVQRLPNDLYRIVPLPPPVGGALLIGGNELIHVDQSGKTNAIAVNEFAKDASSFSMADHSDYWLKLEGCQIEHLGTANGDMLVILKTGELGLLTFRMDGRSVSSMALRRVGEAQSHGIVLGAASCSANLGAHRLFIGSEECDSILLATGKKPMQVKRTMSRAQNQADGEELEDVIDEEGGDDEDDLYAELADEANGNSSTDVSGQTFRLLDRLPCIAPINDMAMANVGKRKRVDTDEADQELAVAYGRGQGGGLALLSKFLKPRINKRIKYENAVGLWCFSSGEKDQRGKGRGDYDDLVMISEKTSDGAGKSALYRLVDGDLTPIGDSEFDELAGSAVAVFKLNATNHTVQVLHTEVRVYDAGFALSQIFPIVDEEEGRMAKAVRVSFAEPYLALVKDDGTMTLLKADKAGELDEVEIPESLKTESILSATLYLDTQDFFQTSRFYDTAVSPGLMMTVLTTEGHLVLLSLPNIDIQVFQCDSLPFLPTYLMQDLQLPKHWRSKDELAEVLLADLGNSTNRRPFLVVRNATGDVVVYEPFAVPDVVGSYRFKKVMTKAARSAEYSGEAGDRLSMPPMQVMANIAGHASVFVPGRHPSLIIREASTLPHVYELATENIKSIGGVHVEACQHGLVFVDDNDEITLCEIPESTVLGLSDWVIKRVPLGQDITSVAYFTPTNSYVLATNYPTEFELPRDDEWHPEWQNEATKFLPTTIQSSLKLVSAKSYSIISQYHFDASERILCVQCLNLEVSEETHERKDLIVVGTAVVKGENVTTRGNLYIFDVVDVVPQPDVPESDLKLKLITKEELRGAVSAVCDIGSQGFVLAAQGQKCMVRGLKEDMSILPVAFLDMRYYVHVARELPGTGLCILGDAFSGLWLVGYSEEPYKLQVLGRDLENPAVLAAEFLPDGKQLFIISAGDDGLLRVLQFDPENPKAERGTKLLLRSTFNTGAAPTKMVLLPPQPVPSNQRDLDMDMDVDGVEAVGVEERHRILMSTQEGSLCMLTPLSEASYRRLSTLQNTLVTTLDFHACSLNPRAYRQIETDGIGGRGIIDGNLVQRWWETSTQQRVASADKAGASVWEVRADMDLISGRELGF
>XP_007729653_Capronia_epimyces
MHCYTELIPPSGVTHALSVPLTSAKADNLVVARTSLLQIFQCKHLSHGQDSKLVLVAEYNLAGTITSLGRVKIPDSKSGGDAVLVAFRDAKLTLVEWDPALHSISTLSIHYYEHLDLQSIPWEPDLSNSVSHLTIDPSSRCAAFNFGVSNLAIIPFHQAGDELAIEDFDELDEEAKERHSPTKHNEMQHDSPDTPFSPSFVLPLTVLDPGLLHPVDMAFLHEYRDPTIGILYSTAARSSNMSAERRDVTIYAVYALDLEQKASTTLQSVQKLPNDLYRVMALPPPVGGALLIGGNELIHVDQSGKTNAIAVNEFAKEASSFSMADHSEYSLKLEGCQIEHLGNNNGDMLVILQTGDLALLTFRMDGRSVSSMGLRRIGEGQSQGVVLGAASCSTNLGSNCLFIGSEESDSVLLATGRKPTQAKRTVSRSQPQTDGVELEDTIGEDGIEDEDDLYAGLGDGLNGNSATDVSGQNFRFLDRLPCVAPINDMAFTSGGKRKRDDSEESERELAVAYGRGHAGGLAFLTRHLEPRVTKRIKSENAVGIWCFSSGKRTSDDKVQEELDDLVMISQITNDGAGRSTLYRLIDGDLSPMDDSEFDESAGSAIAVVKLNATNHTVQVVPTEIRVYDTGFALSQIFPIVDEEEGQMAKLVRASFADPYLVLTKDDGTLTLLKADKAGELDEVELPDALKEKSILSATFYPDTKDFFQTSRFYDSAASTGPILSVLTSEGHFVLLSLPNISIQVFQCDSLPFLPTYLMQDLQLPKHWRSKDELGEALLADLGNTTDRRPYLVVRNTTGDVLIYEPFAIPDVVGSFRFKKVMTKAAKNPVENEVTGEQSARQSMQVMNNIAGHASVFVPGPHPSLIIREASTIPHVYELNSGNVKSMSAVHTQTCQQGLALVDDDGQIKFCELPESTVLGLSDWVIRRVPLWQDITSVAYFAPTDSYVLATNHMAEFRLPQDDEWHPEWQNEDTRFLPTTIQSSLKLLSAKSHSIISQYQFDACERVLSVQSHNLEVSEETHERKDLIVVGTAIAKGENVTTRGNLYIFDVVDVVPEPDVPESNLKLKLVTKEDVRGAVSAVCDIGSQGFLLAAQGQKCMVRGLKEDMSILPVAFLDMRYYVHVARELAGTGLCILGDAFSGLWLVGYSEEPYKLQILGRDLDNPAVLAAEFLPDGKQLFIISSDDDGLMRVLQYDPENPKAERGTKLLLRSTFRTGSAPTKMVLLPPRVPSPSQRRRHAEADMAPDSAGAIGMEERHRILLSTQEGSLCMLTPVPEATYRRLSTLQNTLMTTLDFHACSLNPRAYRQVETDGIGGRGVIDGNLVQRWWETSTQQRVASADKAGASVWEVRADMDLISGRDLGV
>XP_009161003_Exophiala_dermatitidis
MQCYTELIPPTGVTHALAVPFTSSKGDDLLVARTSLLQIFRCKQNNHGSETKLVLVAEYNLAGTITSLGRVKIPNSKSGGDAVLVAFRDAKLSLIEWDPALHSISTLSIHYYEHHDLQSIPWQPDLSKCVSHLTVDPSSRCAAFNFGVSNLAIIPLHQVRDELAMDEFDEVDGEVKERLSPDGQNENKHDSPDTPFKPSFVLPLTALDPGLLHPVDMAFLHEYRDPTVGILYSTAARSSNMNHERRDVTIYAVYALDIGQKASTALQSVQKLPNDLYRVMALPPPVGGALLIGGNELIHIDQSGKTIAIAVNELAKEASSFPMADHANYRLKLEGCQIEHLGNPSGDMLVILKTGELALLSFRMDGRMVSSMALRRVGEGQSQGLALGASTCSTNLGSNRLFIGSEESDSILLATGRKTTQLRRTNSRIQSQADDAGLFDDNEEDGIEDEDDLYAELADELNGNASTDVSGHNFRLLDRLPSIAPINDVALANVGKRRAEESEVTRQELAVAYGRGHAGGLAFLSRKLEPSVTRQIKFERPIGVWCFSSGNRGQQGAEEENFDDLVMISQTTDDGAGRTKLLRLIDGDLNSMGESEFDESAGAAIGVFKLEATNHTIQVLPTELRVYDAGFALSQIFPIVDEEEGQTARAVKVSFVDPYLVVVKDDGSMSLLKADKAGELDEVELPENLRAWSILSATLYQDTDDMFQTSRFYNGTATPGPILTILTQDGHFCLLSLPNVSIQVFQCDSLPFLPTHLMQDLQLPKHWRNKDDLGEVLLADLGNSTDRQPYLVVRNLVGDVIIYESFAMPDVLGSFRFKKVFTKAAGELEDGEEVGQPSTLQPMQAVTNVAGHASVFIPGRQPLLIMREASTMPRVYELNPTKLKSMNSVHTGTCRQGLVLVDADDEIKFCNIPDSTVLGLSDWVIRRVPLGQDITSVAYFAPTDSYILATNHTTEFQLPQDDEWHPEWQGEATKFLPSSIQSSLKLLSAKTHSIISQYSFDACERVLCLESLNLEVSEETHERKDLIVVGTAIVKGENVTTRGNLYIFDVVDVVPEPDRPESDLKIKLITKEDVRGAVSALCDIGSQGFLLAAQGQKSMVRGLKEDMSILPVAFLDMRYYVHVARELPGTGLCILGDAFSGLWLVGYSEEPYKLQILGRDLEDPPVLAAEFLPDGKQLYIISSDDDGLLRVLQYDPENPKAERGTKLLLRSTFHSGAAPTKMILLPPQVASGRGRDPEIDMDVDSGAGPAAGRHRILVTTQEGSLCMLTPLSEATYRRLSALQTTLLTTLDFHPCSLNPRAYRQVETDGIGGRGIIDGNYVQRWWETSTQQRVASADKAGASVWEVRADMDLISCRDLEFR
>XP_013261982_Exophiala_aquamarina
MQCYTELIPPSGVTAALSLPFTSSGASNLVVARTSLLQIFRVEYVNNGQDAKLILIAEYNLAGTVTSLGRVKPQSSKSGGNAVLIALRDAKLSLIEWDPALHSIATTSIHYYEQDDLQAAPWQPELSDCFSRLTIDPSSRCAAFNFGVNHLAIIPLSHTSDDLAMEGDFDTAENGDATNGQSPTKTSGGPGGSHDVSNHPSFVLPTTALDPGLLHPVDIAFLYEYRDPTIGILYSTAARSSNMAPERKDVTIYAVYALDLEQKASTSLQSVQRLPNDLYRIIPLPLPVGGALLVGSNELIHIDQGGKSSAIALNEFARECSAFSMADHSESRVKLEGCQIERLSNVNGDMLIILQSGETAILSFRMDGRSLSGMSLRRTNEGSSAEFSLGAATCTAHLDQGYVFVGSEELDSMVLAAGKRPIQLKRMTSRAQLHANGTGMDQDDENDQSEDDDDDLYGGNLHGLDGGATGEAGASSTDHLRVTDRLPSIAPISDLAFGGLGKRKREDLLGLESYDRDEVELTIAYGRGRSGGVAFVSRRLEPNIVKRIKVNDMTGIWCFSSMATPPNEVWGERNALVDDLVIVSQTMDDGVGKSSLLLLIDGEFQPRGASEFDGSAGPTIGVGKLEGTNHTVQALPTEIRVYDADFGLSQIFPIVDEDEGQVAKVVRCSFAGPYVVALKDDGKVTLLKADKAGELDEVELPSHLSSKWIVSITLYEDYTDFFQTSRFYPDSSSRHLLSILTSEGHFNLLSLPKMTFEVFQCESLPYLPTFLVQDLQIPKHWRNQDEIAEILLADLGDQTERRPYLLVRNTTGDIILYEPFAVPDVTGSFKFKKVATETIANFEDQYNPEGESLLRPPMQAISNTLGYAWVFVPGSTSAVVLRHASTAPRVYELKSQGIRSICNVRSNEPTDRFILVGENDEVCFAEFPSNCVIGLSSWSIKRIPLGQDVASVSYFMPTDSYILGTNYTADFQLPQDDEWHPDWRNEGTNFLPTALQSSLKLFSPSTHSVISQYYFDVSERILCVKCLNLEISEETHERKDLIVVGTAIVKGENVTTRGNLYIFDVVDVVPEPDVPETDLKLKMIAKEDVRGAVSAISDVGSQGFVLAAQGQKCMVRGLKEDMSILPVAFLDMRYYVQVAKELHGTGLCILGDAFSGLWLVGYAEEPYKLQILGRDFENPEVIAAEFLPDGKSLYIISSDVDGQLRVLQYDPEDPKTERGSSLLLRSTFNIGASPTTMTLMPQKTVASARRSSNASADTTNDSQTNSQQQILITTQSGSLCMLTPVPEATYRRLSTLQNILLTTLDFQPCSLNPRAYRQVETDGIGGRGIIDGNLVRRWWEMSTQQRAASADKAGGSIWEVRGDLELIKGGDLAL
>XP_016221514_Exophiala_mesophila
MQAYAELLPPQGVTAALAVAFTSQDASNLLVARTSLLQVFSQKQVSGGQDAKLVLIAEYNLPGTITQLGRLKLQTSRSGGDAVLVALRDAKLSLIEWDPTLHSITTLSIHYYEQDTLQTAPWQIDLGHCVSHLTVDPSSRCAAFNFGVNNLAIVPFHQTSDDLAMDDDYDDTHDGEELAPKDEQAPKSHNGTNIDTPYYPSFVLPTTALDPGLLHPIDLAFLHEYRDPTIGILYSSAARSSNMVAERKDVTIYAVYALDLEQKASTALQSVQKLPNDVQKVIPLPLPVGGALLVGGNELIHVDQGGKSSAIAVNEFARDASAFSMTDQSDLRLKLEGCQIEHLGNPSGDMLIFLQTGEIALLSFRMDGRSLSSMNIRRIDDDYASTLSLGPASCTANIGQGNLFIGSEESDSIVLATSKKASQLKRTLSRAHTQGNGTENDVDDEDDVDSEDEDDLYADPVDRVNGAAPGDVAVSGGPQFRVLDQLCSIAPINDTTFGLLGKRKRSEEDDSTSEDLTQARKRLVASYGRGRAGGVAFICKELDLDISKKLSFPQTTKVWSFSSHSKTKARVAGGPLPTDDLMIVSQSPSNAQGNNAEGKSSLLQSVDGEYQPRPGSEFDGSAGATIFVGKLDMTNHTVQVLSSEVRVYDAEFGLSQIYPIVDEDERQVSKAVKVSFADPYLAIVKEDGAMSLLKADKAGELDEIELPEDLAVQSLLAAILYQDESDFFQSSRFYPDASESGPVLAILTTEGNFQLLSLPNLNFQIFQCASLSFFPTYLMQDLQIPKHWRNKDYLSEMTLADIGDATCRQPYLIARNTVGDVILYQPFAVPDVVGSYKFKKVGTWTVPYAEGQGDSEKPLSRPSMNSLGNPTGFSWVFVPGSTPSAILKHASTAPHMYNLGSERINAVSNISDGPSDTGFVFVGENGSVCFAQIPPTTLVGLSDWAIQRVPLQEDISFISYFERTHSYILATNAPTEFQLPQDDEWHQEWQKETTTFLPTMLQSSLKLMSPATHSIISRYTFDTSERILCVKCLNLEISEETHERKDLIVVGTAVVKGENVTTRGNLYIFDVVDVVPDPDIPESDLKLKLITQEDVRGAVSAISDVGAQGFVLAAQGQKCMVRGLKEDMSVLPVAFLDMRYYVSVAKELRGTGLCILGDAFSGLWLVGYSEEPYKLQILSRDFENPEVMTADFLPDGRQLYIISVDNDGQLRVLQYDPEDPKTERGARLLIRSTFNTGDCPTAMTLLPPPTPASTKTRRNRARRGSNASIASSASSSSSSSSMSLDATSPTNPTSSSSSPSSRHRILLTTQSGSMSLLTPVPESTYRRLSNLQNILLTSLDFHPCSLNPRAYRQIETDGVGGRGIIDGNLVRRWWETSTQQRVNSADKAGGSVWEIRGDLETIGTADLDW
>XP_013268967_Rhinocladiella_mackenziei
MQCYTELLPPSGVTHALSVPFTSAKAENLIVARTSLLQVFRWGQAIPGQETKLVLVAEYNLAGTVTALGNVKIEDSKSGGDAILVAFRDAKLSLIDWDPTLHSISTLSIHYYEHHDLPSAPWQPDYAHCVSRLTIDPSSRCAAFNFGVSNLAILPFHQIGDDLAMDDFDDLDDEEKARHSPTKLRDAHPNGHETPFHPSFVLPLTVLDPGLLHPVDMAFLHEYRDPTIGILYSTFARSSNMSPERRDVTIYAVYALDLEQKASTTLQSVSKLPNDLYRVMALPLPVGGALLVGGNELIHIDQGGKSSAIAVNEFARDASSFSMADHSECRLKLENCQIEHLGNASGDMLVVLKTGEVTLLTFRMDGRSVSSMALRRLHEAQLPSLIMGTASCTAYLGSNRLFIGSEEYDSIVISTAKKSSQLKRTNSRLQLPMSGRGVEDDEDEDEVEDDDDLYAEVWDEPNGHSSAADVGGPNLRVTDRLPCIAPINDMAFGNVGKRKRDDPEALDLPPLHGRELAIAYGRGAAGGLAFVSSKLEPRVTRRMKCENATGLWCFSSNSKSQVGDNGKDEIIDDLAIISRITSDGVGYSSVFRLSGVDSMTDSEFDESAGSTISVSKLEATNHTVQVLPTEIRVYDDKFALSQIFPVVDEEEGQLSKAVKAHFAEPYLLVIKDDGIMSLLKADKAGELDEVELPEALNKKMILSASLYQDHQDFFQTSRFYGNTTSPGPILTALTSEGHFYLLSLPNIDIRIFQCQSLPFLPTYLMQDLQLPKHWRNKDDLAEALLVNLGNATDHRPYLVVRTTTGDIALYEPFAIPDVGGSFKFKKVMTKSAETPDDQEEEEGEQSSMRPMQIIPNFSGRSSVFIPGSRPLIILREASTMPHVYEMNTDNIKSMSSIHVDFCQNGVAFLDERDDICFAELPESTIIGQSDWVVNRVPLAQDISALAYYEPTDAYVLATNYTTAFQLPQDDEWHPEWHHEATTFLPTTRQSTLKLLSSKSHSIISQYHFAAGERILCVKSLNLEVSEETHERKDLIVVGTAVVKGENITTRGNLYLFDVVEVVPEPDIPETDLKLKLITKEDVRGAVSALCGVGSQGFVLAAQGQKCMVRGLKEDMSILPVAFLDMRYYVHVAKELPATGLCILGDAFSGLWLVGYSEEPYKMQILGRDLDNPAVMAAEFLPDDKQLYIISADDDGLLRVLQYDPENPKTERGTKLLLRSTFNMGAVPTTMTLLPAKMDPDLDMDLVSTPPSDSMQRILISTQSGSLCMLTPLPETAYRRLSTLQNTLLTTLDFHPCSLNPRAYRQVETDGIGGRGVIDGNLAKRWWETSTQQRVASADKAGGSVWEVRADMDMISGGDLGF
>XP_018005196_Phialophora_attinorum
MQCYSELVPASGVTHSLALPFTSSDGNNLIVARRSLLQIYRRVTSNDSSESKLALIREYHLAGTITGIGRVRLENTKSGGDAILIAFRDAKLSLVEWDASQNSISTISIHFYENHVLQSAPWLPDLRDCVSHLSIDPNSRCAAFNFGVNNLAIVPFHQQVDDLEDGDMDDVGEGNAFDRTMSTANGAADGHRTPYSPSFVLPMTTLDPVLLHPVDLTFLHEYRDPTIGILYSTSARSSNMAAERKDVMTYSVYALDLDQRASTNLQTVPNLPNDLNTVVGLPLPVSGSLLIGGNELIHIDQGGKATGIAVNEFAREASAFPLTDQSKHGLRLEGCQVVQLDRSNGDILIILRTGALAVLSFRLDGRSVSGISLKKLDDLSLSHAVRGRSTCTAVLISGEIFIGSDEADCVLIGQQVRPGNLKRQTSRVQPVLNGHGHSTSGADETAAGVGGDDEDSDDDEDDIFANVNGGLVENGYSSNTKLAVLDTLPTIAPLHQSAFGKIGKRKREDDDAESTSARVAEGLEFAVSYGKQKSGGIAFYSQAIHPTTKRRLGHGKATSIWSCCKGASTSSRFIVSENTPSDGLASSLWSNDKGSMSRVYDTAFEDIQGKPIAVGRFDTSQHTIYLTGSEIRVYDAAFDVSQILPIVDEDEDLLARAVSADFAEPYMTILKDDRTFMLLKADKSGELEELELPTTFAGTNFTSASLYLDKADYFQSSRFLSASSEPVVLLVCLATNGALSITPLANLKVQIFHFDSTRFLTPQLGPDVKIEKHWRNGDDLAAATLYDVGDEAYTHPHLVVRNTTGDVVVYEPFSSPEVAGSFKFRKVLTHNADYTNNDSTAEEDGEADQTLPPMQPVVSSGYAAVLIPGDTAKILIKTASSALHIYPLGERGQIVALCAAGQSDSDLIYVDDSHDLCQTSIPEDLVLGLSPWVARRKVLGSEVSSLAYYEGTASYVVATHELPRFNCLKMMSGTRNGQKNKAASSQQVGHPQSSSFPHQPTM
>NP_595441_Schizosaccharomyces_pombe
MSTIFQDLVDSTVIKNAVQGQFTSLVSNNLVVSKVNSLHLFEIEKIQKDESSFPLDDSLQNEFSTSIIDESQAFMETNMHLIRTNEQTTYVLRLVSQVKVFGTITEISALKGKGSNGCDLLIMLTDYAKVSTLEWDMQSQSFVTNSLHYYEDVKSSNICSSHTPTQLLVDPDSDCCLLRFLTDMMAIIPYPANEDLDMEEAAIENSKISSSYAYKPSFVLASSQLDASISRILDVKFLYGYREPTLAILYSPEQTSTVTLPLRKDTVLFSLVTLDLEQRASAVITTIQSLPYDIYASVSIPTPLGGSLLLGGNELIYVDSAGRTVGIGVNSYYSKCTDFPLQDQSDFNLELEGTIAIPLTSSKTETPFVVLVHTSGQFFYLDFLLDGKSVKGLSLQALDLEINDDFLKSGITCAVPAGENLVFLGSQTTDSYLLRWSRRTTNEEVRLDEGDDTLYGTNDAEMDDMLDIYETDESVGSKRKIAYENGPLRLEICDVLTNIGPITDFAVGKAGSYSYFPQDNHGPLELVGTAGADGAGGLVVFRRNIFPLIAGEFQFDGCEALWTVSISGKLRNMKSRIQAQYSNPELETYLVLSKEKESFIFLAGETFDEVQHSDFSKDSKTLNVGSLLSGMRMVQICPTSLRVYDSNLRLTQLFNFSKKQIVVSTSICDPCIIVVFLGGGIALYKMDLKSQRLIKTDLQNRLSDVKTASLVSPDSSALFAKLFTYNETLNAKGQIANGMNDSASETDLDIQPNHKTSNNDQMGYDQSVSADDVPEVDNTIVTEKNVSNLDQESLEKHPILFALTDEGKLKVYNLADFSLLMECDVFDLPPTLFNGMESERTYFNKESSQELVELLVADLGDDFKEPHLFLRSRLNEITVYKAFLYSNTDKHKNLLAFAKVPQETMTREFQANVGTPRDAESTMEKKASSSVDHLKMTALEVVGNHSAVFVTGRKPFLILSTLHSNAKFFPISSNIPILSVAPFHAHHAPQGYIYVDENSFIRICKFQEDFEYDNKWPYKKVSLGKQINGIAYHPTKMVYAVGSAVPIEFKVTDEDGNEPYAITDDNDYLPMANTGSLDLVSPLTWTVIDSYEFQQFEIPLSVALVNLEVSETTKLRKPYIAVGTSITKGEDIAVRGSTYLFEIIDVVPQPGRPETRHKLKLVTREEIKGTVAVVCEVDGYLLSGQGQKVIVRALEDEDHLVGVSFIDLGSYTLSAKCLRNLLLFGDVRQNVTFVGFAEEPYRMTLFSKGQEALNVSAADFLVQGENLYFVVADTSGNLRLLAYDPENPESHSGERLVTRGDFHIGNVITAMTILPKEKKHQNAEYGYDTGDDFSCVMVNSDGGLQMLVPISDRVYRRLNIIQNYLANRVNTIGGLNPKSYRLITSPSNLTNPTRRILDGMLIDYFTYMSVAHRHEMAHKCGVPVSTIMNDLVELDEALSYM
```
