## Supplementary material for "Coding Sequence Insertions in Fungal Genomes are Intrinsically Disordered and can Impart Functionally-Important Properties on the Host Protein": fasta protein sequences: XP_720524.1_blasthits_fa.txt

```
>XP_720524_Candida_albicans
MISRNSILLRRLYPTTIIRTLATDATESTSVKTKRRRTIFTDELNKGPSFDDFVSGKAKDMLEDPLETARKDPNAKLPSWLKVPIPKGKSFHNVKKDVRELKLATVCEEAKCPNIGECWGGKKSEATATIMLLGDTCTRGCRFCSVKTNRKPAAPDPMEPENTAEAISRWGLGYVVLTTVDRDDLVDGGARHLAETVQKIKQKAPQILVEVLGGDFRGDLSMVEILADSGLDVYAHNLETVEALTPHIRDRRATYRQSLAVLERAKQTNSSLITKTSLMLGFGETDDQVLQTLRDLREIGCDVVTFGQYMRPTKRHMKVVEYIKPEKFDYWRDTALDMGFLYVASGPLVRSSYKAGEAFIENVLKKRKHNVGETPRLAQEIKPSIY
>XP_002419883_Candida_dubliniensis
MITRNSIILRRLYPTAIIRTLATDATESTVVKTKRRRTIFTDELNKGPSFDDFVSGKAKDMLEDPLETARKDPNAKLPSWLKVPIPKGKSFHNVKKDVRELKLATVCEEAKCPNIGECWGGKKSEATATIMLLGDTCTRGCRFCSVKTNRKPAAPDPMEPENTAEAISRWGLGYVVLTTVDRDDLVDGGARHLAETVQKIKQKAPQILVEVLGGDFRGDLSMVEILANSGLDVYAHNLETVEALTPHIRDRRATYRQSLAVLERAKQTNSSLITKTSLMLGFGETDDQVKQTLRDLREIGCDVVTFGQYMRPTKRHMKVVEYIKPEKFDYWRDTALDMGFLYVASGPLVRSSYKAGEAFIENVLKKRKHNVGETPRLAQEIKPSIY
>XP_002545384_Candida_tropicalis
MISRTPLFRTSIPIQRTLATNVKPRRKRTVFTDELNKGPSFEDFVSGKAKDMMEDPLELARKDPNAKLPKWLKVPIPKGKSFHNVKKDVRELKLSTVCEEAKCPNISECWGGKKSEATATIMLLGDTCTRGCRFCSVKTNRKPAAPDPNEPENTAEAIKRWGLGYVVLTTVDRDDLVDGGARHLAETVEKIKQKAPQILVEVLGGDFRGDLDMVEILANSGLDVYAHNLETVEDLTPHIRDRRATYRQSLAVLERAKKTKPSLVTKTSLMLGFGETDEQIMKTLKDLREIGCDVVTFGQYMRPTKRHMKVVEYVTPEKFDYWRDTALDMGFLYVASGPLVRSSYKAGEAFIENVLKKRRHNVGETPRLQSVAKPSVY
>XP_003869889_Candida_orthopsilosis
MRPDWIHSTPKLPQLSPIRSTHLYSARINMIARNIPKVTNSLLKTQSVRLLATDASPSVTTTTTTTTTTTTITPNTISSTKETTTVKQPRRKRTFFTDKLNTGPSFDDFVSGKAKDMLEDPLELARKDPNAKLPSWLKVPIPKGKSFHNVKKDVRELKLSTVCEEAKCPNIGECWGGKKSEATATIMLLGDTCTRGCRFCSVKTSRAPGKPDPMEPENTAEAISRWGLGYVVLTTVDRDDLIDGGAHHLRETVEKIKLKAPQILVEVLGGDFRGDLEMVKVLAGSGLDVYAHNMETVEALTPHIRDRRATYQQSLAVLRTAKETKPSLITKTSLMLGFGETDEQIMATLRDLREIGCDVVTFGQYMRPTKRHMKVVEYVTPEKFDYWRDVALDMGFLYVASGPLVRSSYKAGEAFIENVLKKRRHNVGEAPRMLQEVKPSIFRRS
>XP_001524417_Lodderomyces_elongisporus
MLPRSINILKLRPTTQVTTTALRALATEAKTTLGATPGSTSTSTSTSTATTTTLESTSTSTSGDATETTIKETKSIKRKRTFFTDELNKGPSFDDFVSGKAKDMLEDPLELARKDPNAKLPLWLKVPIPKGKSFHNVKNDVRELKLSTVCEEAKCPNIGECWGGKKSEATATIMLLGDTCTRGCRFCSVKTNRKPGKPDPMEPENTAEAISRWGLGYVVLTTVDRDDLIDGGANHLKETVQKIKFKAPQILVEVLGGDFRGDLEMVKILANSGLDVYAHNMETVEALTPHIRDRRATYRQSLAVLRTAKETKPSLITKTSLMLGFGETDDQIRQTLKDLREVGCDVVTFGQYMRPTKRHMKVVEYVTPEKFDYWRDVALEMGFLYVASGPLVRSSYKAGEAFIENVLKKRKHNVGESPRMLQEVKPSIFKRA
>XP_007372815_Spathaspora_passalidarum
MLSIQTNLLKKQSCIFVRSLATATAATPGPTPVSRRRPTKFSDKLNKGPSFDDFVSGKAQDMLEDPLEAARKDPNQRLPSWLKVPIPKGKSFHNVKNDVRELKLATVCEEAKCPNIGECWGGKKSEATATIMLMGDTCTRGCRFCSVKTNRAPAPPDPKEPENTAEAISRWGLGYVVLTTVDRDDLIDGGANHLAETVRKIKQKAPQILVEVLSGDFRGDLDMVNILATSGLDVYAHNLETVEDLTPHVRDRRATYRQSLAVLERAKQAKPTLVTKTSLMLGFGETDDQVMRTLKDLRSVGCDVVTFGQYMRPTKRHMKVVEYVTPEKFDYWRDVALEMGFLYVASGPLVRSSYKAGEAFIENVIKKRRHNVGEAPRLEQEIKPALFSKA
>XP_043048806_Scheffersomyces_spartinae
MIQRATAAAATSSSTSKTGDSGAPTKRRQRTLFSDTLNQGPSFEDFVNGKAQDMIVDPLEAARSDPDQRLPKWLKVPIPKGKLFHNVKKDVRELKLATVCEEARCPNIGECWGGKKSESTATIMLLGDTCTRGCRFCSVKTNRKPSTPDPNEPENTAEAIKRWGLGYVVLTTVDRDDLVDGGAKHLAETVRKIKEKAPQTLVEVLGGDFRGDLEMVKILANSGLEVYAHNMETVEALTPHVRDRRATYRQSLAVLRTAKEFKPSLVTKTSLMLGFGETDEQLIQTLKDLREVGCDVVTFGQYMRPTKRHMKVVEYVTPQKFDYWRDKALEMGFLYVASGPLVRSSYKAGEAYIENVIRKRRHNVGETPRLLEVISPNVFKSDNV
>XP_001387968_Scheffersomyces_stipitis
MIALRVHNTRVVSRSLTVWTRPSPTLTLSRSLATESDALDKPKTRRRKTVFTDALNSGPSFDDFVSGKASEIMDPLEAARKDPNQRLPSWLKVPIPKGKSYHNVKKDVRELKLATVCEEAKCPNIGECWGGKKSEATATIMLLGDTCTRGCRFCSVKTNRNPAKPDPMEPENTAEAISRWGLGYVVLTTVDRDDLADGGAHHLAETVMKIKQKAPQILVEVLGGDFRGDLDMATVLAKSGLDVYAHNLETVEALTPFVRDRRATYRQSLSVLQRAKETKSSLVTKTSLMLGLGETDEQILQTLKDLREINCDVVTFGQYMRPTKRHMKVVEYVTPEKFDYWRDTALEMGFLYVASGPLVRSSYKAGEAFIENVIRKRRHNVGEAPRLAQEIQPKIFRE
>XP_020063517_Suhomyces_tanzawaensis
MDVEFKIFNLEGSGDDKPKIRRRRTTFSDAMNKGPSFDDFVSGKASDMLDPLEAARKDSNQRLPSWLKVPIPKGKSFQSLKNDVRELKLATVCEEAKCPNIGECWGGKKSEATATIMLLGDTCTRGCRFCSVKTDRKPAAPDPMEPENTAEAISRWGLGYVVLTTVDRDDLVDGGAHHLAETVRRIKQKAPQILVEVLSGDFRGDFDMAEVLAKSGLDVYAHNLETVEALTPHIRDRRATYRQSLGILSRAKEAQPSLVTKTSIMLGFGENDEQIMQTLRDLREINCDVVTFGQYMRPTKRHMKVVEYVTPEKFDYWRDKALEMGFLYVASGPLVRSSYKAGEAFIENVIRKRRHNVGETPRLAQDINPGLFNSTKLIRD
>XP_020078257_Hyphopichia_burtonii
MISLKTILPRSIQYLKPIQTQLQRTLATADPFNDGKGSGKVEAKPKTKRRTKTVFSDSLNKGPSFDDFISGKAQDMVIDPLEAAREGEQRLPKWLKVPIPKGKSFHSLKKDVRELKLATVCEEAKCPNIGECWGGEKSEATATIMLMGDTCTRGCRFCSVKTNRKPAALDPNEPENTAEAISRWGLGYVVLTTVDRDDLVDGGANHLAETVRKIKEKAPQILVEVLGGDFRGDLEMAEILAKSGLDVYAHNMETVEALTPHVRDRRATYRQSLSILERAKQVRPSLVTKTSMMLGLGETDEQIMQTLTDLRSIGCDVVTFGQYMRPTKRHMKVVDYVKPEKFDYWRDTALSMGFLYVASGPLVRSSYKAGEAFIENVIRKRKHNVGETPRLKSDIDPKLLSKSQPEV
>XP_015469665_Debaryomyces_fabryi
MISLRSILRSPAVQAARIYRTLATADTSGINEQAKPKTKRKKTVFSDALNKGPSFEDFVNGKAADMLVDPLEAARQDPNQRLPKWLKVPIPKGKSFNNLKNDVRELKLATVCEEAKCPNIGECWGGKKSEATATIMLMGDTCTRGCRFCSVKTNRTPAKPDPMEPENTAEAISRWGLGYVVLTTVDRDDLVDGGANHLAETVRKIKEKAPQILVEVLGGDFRGDLDMAAILARSGLDVYAHNIETVEALTPYVRDRRATYRQSLSILKKAKETKPSLVTKTSIMLGFGETDEQIMQTLKDLREINCDVVTFGQYMRPTKRHMKVVDYIKPEKFDYWRDTALQMGFLYVASGPLVRSSYKAGEAFIENVIRKRRHNVGESPRLAQEVNPKIMSQSA
>XP_002770663_Debaryomyces_hansenii
MISLRSISRSPAVQPARIYRTLATADTSGINEQAKPKTKRKKTVFSDSLNKGPSFEDFVNGKAADMLVDPLEAARQDPNQRLPKWLKVPIPKGKSFNNLKNDVRELKLATVCEEAKCPNIGECWGGKKSEATATIMLMGDTCTRGCRFCSVKTSRAPAKPDPMEPENTAEAISRWGLGYVVLTTVDRDDLVDGGANHLAETVRKIKEKAPQILVEVLGGDFRGDLDMAAILARSGLDVYAHNIETVEALTPYVRDRRATYRQSLSILNKAKETKPSLVTKTSLMLGFGETDEQIMQTLKDLREIKCDVVTFGQYMRPTKRHMKVVDYVKPEKFDYWRDTALQMGFLYVASGPLVRSSYKAGEAFIENVIRKRRHNVGETPRLAQEVNPKIISQSI
>XP_006689104_Yamadazyma_tenuis
MLRVALKTRLKTQSAHSVRCFATEVTGDLTKPKIASSKPKKRRETMFSDSLNKGPSFADFLTGDAAKMVIDPLEAARKDPDQRLPSWLKVPIPKGKSFNKLKEDVRELKLATVCEEAKCPNIGECWGGKKSEATATIMLLGDTCTRGCRFCSVKTNRAPTKPDPMEPENTAEAISRWGLGYVVLTTVDRDDLVDGGSHHLAETVMKIKQKAPQILVEVLGGDFRGNLDMVNILASSGLDVYAHNMETVEALTPHVRDRRATYRQSLAVLERAKQVKPTLITKTSMMLGFGETDEQVLQSLRDLRAIKCDVVTFGQYMRPTKRHMKVVEYVTPEKFDYWKNKALEMGFLYVASGPLVRSSYKAGEAFIENIIRKKSHNVGETPRLAQVKASEFKVQS
>XP_001484653_Meyerozyma_guilliermondii
MVPVRGQITAFRCSQNPTKTIWRTLATAEPPKPKRKRTMFTDKLNQGPSFADFVSGKASNMTIDPLEAARQDPDQRLPLWLKVPIPKGKSFHTLKKDVRELKLATVCEEAKCPNIGECWGGKKSEATATIMLMGDTCTRGCRFCSVKTSRKPAPPDPMEPENTAEAISRWGLGYVVLTTVDRDDLVDGGAHHLAETVRKIKEKAPQILVEVLGGDFRGDLDMALVLARSGLDVYAHNIETVEDLTPHVRDRRATYRQSLSILQRAKETKPSLVTKTSMMLGFGETDEQIMQTLRDLREIKCDVVTFGQYMRPTKRHMKVVEYVTPEKFDYWRDTALKMGFLYVASGPLVRSSYKAGEAFIENVIRKRNHNVGETPRLESASAAQL
>XP_018712716_Metschnikowia_bicuspidata
KKSEATATIMLLGDTCTRGCRFCSVKTNRSPAKPDPMEPENTAEAILRWGLGYVVLTTVDRDDLVDGGAHHLAETVKRIKTKAPHILVEVLGGDFRGDLKSCEILASSGLDVYAHNLETVEELTPHIRDRRATYRQSLSILEKAKLTKPDLVTKTSLMLGFGETDEQIIKTLTDLREINCDVVTFGQYMRPTKRHMKVVEYVKPEKFDYWKLKALEMGFLYVASGPLVRSSYKAGEAFIENVLRKRQHNVGEAKRRTEI
>XP_002614960_Clavispora_lusitaniae
MVHPHLSRTKRTFFSHSSQMISRHIRKTNSLAFVRALSASETAVTPRRKRTVFTDELNKGPSFEDFVSGKAADVFVDPLEAARKDPEAKLPKWLKVPIPKGRSFHSVKKDVRELKLATVCEEAKCPNISECWGGKKSEATATIMLLGDTCTRGCRFCSVKTSRTPAKPDPMEPENTAEAISRWGLGYVVLTTVDRDDLADGGAAHLAETVRLIKQKAPQILVEVLGGDFRGDLTSCDTLAVSGLDVYAHNLETVEALTPHVRDRRATYRQSLSILERAKQAKPSLITKTSLMLGFGETDEQIMQTLRDLRGIGCDVVTFGQYMRPTKRHMKVVEYVRPEKFDYWKEVALEMGFLYVASGPLVRSSYKAGEAFIENVLRKRKHNVGDSPRLA
>XP_025344271_Candida_haemuloni
MSYSKLVESLDKETILQKWDDITPLSKISGVPTSSDELGEDAVFEGHDEEQVKLMEELCIVLDFHDKPVGAGTKKLCHLMENIEEGLLHRAFSVFFFNEKNELLLQQRADEKITFPNMWTNTCCSHPLCIPSELGITSEGVEADKDNLDTAIAGAKVAAQRKLFHELGIPPEDCPLSDFEYLTRIHYKSASALGSKWGEHEIDYILVIKGKGSITVEPNYNEVKDYKYVSAATLQDMFRDENLVMNRHITAISRRLYATSEIATRPRRRKTHFSDTLNKGPSFDDFVSGKASQMMVDPLEAARMDPEQKLPKWLKVPIPKGKSFSNVKKDVRELKLATVCEEAKCPNIGECWGGKKSEATATIMLLGDTCTRGCRFCSVKTDRNPSKPDPNEPENTAEAISRWGLGYVVLTTVDRDDLVDGGANHLAETVRRIKEKAPHILVEVLGGDFRGDLKSCDILATSGLDVYAHNLETVEALTPHVRDRRATYRQSLSILRRAKESKPSLVTKTSLMLGFGETDEMVMQTLKDLRAVGCDVVTFGQYMRPTRRHMKVVDYVRPEKFEYWKKTALELGFLYVASGPLVRSSYKAGEAYIENVLRNRKHNVGENDKSEDLEDSFITQFETTLSIRPSNDLFAEDITIDQSYFVNGSKSSPRTSSEALGSIKEQQKEPYAKQHNHKQSERTLNTDGSFVAPSDSVISKELLNSCPELESILEPSPLIDLQLLKFRRTFAEFISANPQIEQQSPRFVKSSDQTLVLLSPFSTEHSFGRSWVSKSYLSTIFERPQRLLASCIGVAAALSMYPFFYSIQNSDRRSSIFSKHVTKVHGKNWPKLLFNLCLGSHEKLSKGELEVPPDWNPGDIYLTPKSITALEGVIGTIETAVDALFGTGRDVEKHKLAFVVLRPPGHHSHACLPSGFCVLNNAQIGVEYAFQTYGVTHCAILDIDLHHGDGTQDICWERGGFYGDYGKDDEIDGESPPRNEHGKRKPSSPKVGYFSLHDIKSYPTELGFASKENLKNASVCMMDHDINIWNVHLQEWASEEEFYKHYQTKYVAILNRANQFLNQAKRQHEQEHSSYIAELTKYKKFLSKPHLYKQPVTKPSPPPAFKPLIIISAGLDASEYENPQMQRHGVNVPTSFYAKFTKDVVKLAQLHTYGKVISFLEGGYSDGALISGIFSHLIGLTNNQKENTDDPVLWNGSWGTEHVVKELTKGCKRQWVPYKNPKTEVTIWANEVINDSAYIELLLFEIKELRAECDSTKKKLHESIGKRAGESYQDSTISYENSDGIPQRSARRRKQVEQVPQRSSVEQPDADTIPKSEPHPDVVTNSVPISENIKSGLSLVVKRSTSPNSLGQNETDFDSSGKKEDDNSKVAEEEKNNIENSPSLRAVSPSTDSGDLKMIASFKRRIEQ
>XP_024714004_Candida_pseudohaemulonis
MNTRTVFGNVRRLYATSEMAVKSRRRRTHFSDSLNKGPSFDDFVSGKASEMLVDPLEAARTDTQQKLPKWLKVPIPKGNSFQSVKKDVRELKLATVCEEAKCPNIGECWGGKKSEATATIMLLGDTCTRGCRFCSVKTNRNPSKPDPNEPENTAEAISRWGLGYVVLTTVDRDDLIDGGAQHLAETVRRIKQKAPQILVEVLGGDFRGDLNSCDILASSGLDVYAHNLETVEALTPHVRDRRATYRQSLSILRRAKETNPSLVTKTSLMLGFGETDEMIVQTLKDLRAVGCDVVTFGQYMRPTRRHMKVVEYVRPEKFDYWKETALKMGFLYVASGPLVRSSYKAGEAYIENVLRNRKHNVGESPRSL
>XP_025336601_Candida_duobushaemulonis
MNTRTVFGNVRRLYATSEMAVKSRRRRTHFSDSLNKGPSFDDFVSGKASEMLVDPLEAARTDTEQKLPKWLKVPIPKGNSFQSVKKDVRELKLATVCEEAKCPNIGECWGGKKSEATATIMLLGDTCTRGCRFCSVKTNRNPSKPDPNEPENTAEAISRWGLGYVVLTTVDRDDLIDGGAQHLAETVRRIKQKAPHILVEVLGGDFRGDLNSCDILAASGLDVYAHNLETVEALTPHVRDRRATYRQSLSILRRAKETNPSLVTKTSLMLGFGETDEMIVQTLKDLRAVGCDVVTFGQYMRPTRRHMKVVEYVRPEKFDYWKETALKMGFLYVASGPLVRSSYKAGEAYIENVLRNRKHNVGESPRSL
>XP_028891826_Candida_auris
MKILNTLARRLYVSSSSLNKTKRRKTHFSDALNKGPSFDDFVSGKASQMLVDPLEAARLDPEQKLPKWLKVPIPKGKSFQSVKRDVRELKLATVCEEAKCPNIGECWGGKKSEATATIMLLGDTCTRGCRFCSVKTNRNPSKPDPHEPENTAEAISRWGLGYVVLTTVDRDDLVDGGANHLAETVKRIKTKAPQILVEVLGGDFRGDLNSCDILAQSGLDVYAHNLETVEALTPHVRDRRATYRQSLSILERAKSTNPSLVTKTSLMLGFGESDEMVMQTLRDLRAIDCDVVTFGQYMRPTRRHMKVVEYVRPEKFEYWKEKALELGFLYVASGPLVRSSYKAGEAYIENVLRNRKHNVGDSPRTGI
>NP_014839_Saccharomyces_cerevisiae
MYRRSVGVLFVGRNTRWISSTIRCGTSATRPIRSNALNTDSDNASVRVPVGNSTEVENATSQLTGTSGKRRKGNRKRITEFKDALNLGPSFADFVSGKASKMILDPLEKARQNTEEAKKLPRWLKVPIPKGTNYHKLKGDVKELGLSTVCEEARCPNIGECWGGKDKSKATATIMLLGDTCTRGCRFCSVKTNRTPSKPDPMEPENTAEAIKRWGLGYVVLTTVDRDDLVDGGANHLAETVRKIKQKAPNTLVETLSGDFRGDLKMVDIMAQCGLDVYAHNLETVESLTPHVRDRRATYRQSLSVLERAKATVPSLITKTSIMLGLGETDEQITQTLKDLRNIQCDVVTFGQYMRPTKRHMKVVEYVKPEKFDYWKERALEMGFLYCASGPLVRSSYKAGEAFIENVLKKRNMK
>XP_018219407_Saccharomyces_eubayanus
MYKPSARVLCFERHARWLSSSIRRGTSATPPIGSNELNTDSDRGNARAAADVEGVASRLSAAPPARKPRENRRRITEFKDALNLGPSFADFVSGKASDMILDPLEKARQNTEEAKKLPRWLKVPIPKGTNYHKLKGDVKELKLSTVCEEARCPNIGECWGGKDKSKATATIMLLGDTCTRGCRFCSVKTNRAPSKPDPMEPENTAEAIKRWGLGYVVLTTVDRDDLIDGGANHLAETVRRIKQKAPKTLVETLSGDFRGDLKMVDIMAQCGLDVYAHNLETVEALTPHVRDRRATYRQSLSVLERAKMTVPTLLTKTSIMLGLGETDEQIIQTMRDLRDIGCDVVTFGQYMRPTKRHMKVVEYVKPEKFDYWKEKALEMGFLYCASGPLVRSSYKAGEAFIENVLNKRNKN
>XP_033769326_Saccharomyces_paradoxus
MYRRSVRVLSIGRNTRWVSSTIRRRTSATPPIGSNELTTDSSNASVRVPVGNSTEVENAANRLTTASEKKLKGNRRRITEFKDALNLGPSFADFISGKASNMILDPLEKARQNAEEAKKLPRWLKVPIPKGTNYHKLKGDVKELGLSTVCEEARCPNIGECWGGKDKFKATATIMLLGDTCTRGCRFCSVKTNRTPSKPDPMEPENTAEAIKRWGLGYVVLTTVDRDDLIDGGANHLAETVRKIKQKAPKTLVETLSGDFRGDLKMVDIMAQCGLDVYAHNLETVESLTPHVRDRRATYRQSLSVLQRAKHTVPSLITKTSIMLGLGETDEQIIQTLKDLRGIQCDVVTFGQYMRPTKRHMKVVEYVKPEKFDYWKERALEMGFLYCASGPLVRSSYKAGEAFIENVLNKRNMKQMHIGIS
>XP_003674636_Naumovozyma_castellii
MLKYSTTRAVVSKQRLSLSQIGRYISTSSSSKEPTPTIRRRTRTTQFKDALNVGPTFQDFLTGNATNFKTLDPLAEAEYKKLPSWLKVPIPKGSSFTKLKSDVKKLKLSTVCEEAKCPNIGECWGGGKGKKQDKTKATATIMLLGDTCTRGCRFCSVKTDRNPAAPDPMEPENTAEAVKSWGLGYVVLTTVDRDDLVDGGAHHLAETVRKIKERAPSIYVETLSGDFRGDLEMVNVMARSGLDVYSHNLETVEALTPHVRDRRAGYRQSLSVLKQAKETVPTLITKSSIMLGFGETDEQVLQTLKDLREVGCDIVTFGQYMRPTKRHMKVVEYVHPSKFDYWKEVAEKELGFLYCASGPLVRSSYRAGEFFIENVLNKRKAHLNQSTTLQN
>XP_003670223_Naumovozyma_dairenensis
MLQTRTCTSLKTSLLLTKTISARSISNSTSTKEPATPTPRRRTRITEFKDALNVGPSFQDFLTGNAVNFKPDPLADAEFQKLPSWLKVPIPKGTNFTKLTNDVKKLKLSTVCQEAKCPNIGECWSGGTFGRKKQNKGKNVEGEHSKATATIMLLGDTCTRGCRFCSVKTDRNPAPPDPMEPENTAEAIKKWGLGYVVLTTVDRDDLLDGGAHHLAETVRKIKEKAPSIFVETLSGDFRGDMEMVDVMAKSGLDVYAHNMETVEALTPYVRDRRATYRQSLAVLKRAKETVPTLITKSSIMLGFGETDEQVLQTLKDLREVGCDIVTFGQYMRPTKRHMKVVEYVHPRKFDYWKDVAMGLGFLYCASGPLVRSSYKAGEIFIENILKHRKNSPPQGI
>XP_003958377_Kazachstania_africana
MFRLTWLSRRTIVTDLSSVKPRRRIIQFKDKLNKGPSFQDFLTGKAQNIIFDPLEEIRQNMDDDEMKKLPSWLKVQIPKGKNFTKVHNDLKDLKLTTVCQEAKCPNIGECWRGKDKSKATATIMLLGDTCTRGCRFCSVKTSRNPAPPDPKEPENTAEAIRRWGLGYVVLTTVDRDDLADGGAHHLAQTVRLIKEKTSNKVLVETLSGDFRGDMEMVDVMARSGLDVYAHNLETVEELTPHVRDRRAGYRQSLAVLKRAKETVPTLLTKSSIMLGFGETDEQLLRTLKDLRTVDCDVVTFGQYMRPTKRHMKVVEYVHPTKFEYWQKVAMDLGFVYCASGPLVRSSYKAGEYFIENVLKKRKLDNL
>XP_022462266_Kazachstania_naganishii
MLGQKVFSTVRCSAVLRISPGRFISNETPKATTATFPVKKPSGRRRITEFKDSINVGPSFQDFLTGNAATFTYDPLQKARQYAKESTEKLPSWLKVPIPKGFNYNKLHSDVKDLNRALSAKRPKLPQYRRVLGRKDKSKATATIMLLGDTCTRGCRFCSVKTDRNPKKPDPMEPENTAEAINRWGLGYVVLTTVDRDDLIDGGAHHLAETVKKIKQKSKGKTLVEALTGDFRGDMEMVDVMARCGLDVYAHNMETVEELTPHVRDRRATYQQSLSVLKRAKETVPTLITKTSLMLGFGETEEQVLRTLKDLRAVGCDVVTFGQYMRPTKRHMKVVEYVHPDKFDYWKKVALDLGFLYCASGPLVRSSYKAGESFIENVLKKRQSPAT
>XP_447714_Candida_glabrata
MRLTTVQRRFLVSTKAKVSGASISSTANTGSASAGAPNGQTRRRRRITEFKDALNLGPSFEDFVSGRAAGFTVVDPLEQMRQDREEYKKLPKWLKVPIPKGVNYHKLKKDVKELKLSTVCEEARCPNIGECWGGKDKSKATATIMLLGDTCTRGCRFCSVKTNRNPAKPDPTEPENTAEAISRWGLGYVVLTTVDRDDLPDGGAHHLAETVIKIKQKAPKTLVEALTGDFLGNLEMVDVMAKSGLDVYAHNLETVEALTPHVRDRRAGYRQSLNVLKRAKETVPSLITKTSVMLGLGETDDQIIQTMQDLRAINCDVITFGQYMRPTKRHMKVVEYVRPEKFDYWKDKAKEMGFLYCASGPLVRSSYKAGEAFIENVLNKRKQDNKRI
>XP_004178783_Tetrapisispora_blattae
MLRISTNCSIKRVVSTPPSQLRQLSSSSILFTNDTKPKNSSAPSTDSKRIPKVRLDMRNGPSFEDFLMGRANKDYVTLDPLARARTDKEEYKKLPRWLKVPIPKGSSFHKMKGDLRDLKLSTVCEEAKCPNIGECWGGSDKSKATATIMLLGDTCTRGCRFCSVKTNRTPAKPDPMEPENTAEAIKRWGLGYVVLTTVDRDDLPDGGSHHLAETVMKIKQKAPNTLVETLGGDFRGDLSQVDVLAKSGLDVYAHNLETVEALTPHVRDRRATYAQSLNVLKRAKETVPTLITKSSIMLGFGETDDQVLQTLKDLRTIGCDIVTFGQYMRPTRRHMKVVEYVKPDKFNYWRDKALELGFLHCVSGPLVRSSYKAGEAFIENILKKRKLVANSSILNSVKDMNMETNISFK
>XP_003683631_Tetrapisispora_phaffii
MSMLQRSANNIFHSYTNKRLISNTVKNATVDNISRGRRATQFKDTLNKGPSFADFLSGKAAKFNLDPLESARQDKEEVKRLPKWLRVPIPKGSGYHKLQKDLKELKLSTVCQEAKCPNIGECWGGDDRSKSTATIMLLGDTCTRGCRFCSVKTNRNPAKPDPSEPLNTAEAISRWGLGYVVLTTVDRDDLVDSGAYHLAETVRLIKEKAPKTLVETLSGDFMGNLEMVDVMAMSGLDVYAHNLETTEALTPHVRDRRATYRQSLAVLERAKKTVPDLITKTSIMLGLGETDEQVLQTLKDLRTIDCNVVTFGQYMRPTKRHMKVVEYVHPDKFDYWKQIALDMGFSYCASGPLVRSSYKAGESFIENILRSRKHQK
>XP_001643375_Vanderwaltozyma_polyspora
MLLGDTCTRGCRFCSVKTNRTPAKPDPLEPMNTAEAISRWGLGYVVLTTVDRDDLIDGGAKHLAETVRLIKEKSPVTFVETLSGDFRGDLEMVDIMANSGLDVYAHNLETVEELTPHVRDRRATYRQSLNVLERAKKVSPDVLTKTSIMLGLGETDDQVIQTLKDLREINCDIVTFGQYMRPTRRHMKVVEYVRPEKFNYWKEKALEMGFLYCASGPLVRSSYKAGESFIENVLKKRRQ
>XP_003679094_Torulaspora_delbrueckii
MLRSGGQKGLFRSHGCCRLISTTKANPITDSKPKRRRATVFKDSLNKGPSFEEFLSGRAADYALDPLERARQNAEEAKRLPKWLKVPIPKGSNYHKLKKDVADLKLSTVCEEARCPNIGECWGGDDKSKATATIMLLGDTCTRGCRFCSVKTNRTPSKPDPKEPENTAEAVSRWGLGYVVLTTVDRDDLVDGGSNHLAETVRKIKQKAPKILVETLSGDFRGDLGMVDIMARSGLDVYAHNMETVEALTPHVRDRRATYRQSLSVLKRAKETVPTLITKTSIMLGLGESEEQIVQTLKDLREIGCDVITFGQYMRPTKRHMKVVEYVTPEKFDYWKQKALELGFLYCASGPLVRSSYKAGEAFIENVLRNRERK
>XP_037142179_Zygotorulaspora_mrakii
MLISRSACAKRLGSNGAKLISTTRANPSRPTEPKKRKITEFKDSLNKGPAFEDFLAGRAAQFSMDPLEKARQNAEEARRLPKWLKVPIPKGTSFHKVKKDVNELKLSTVCEEARCPNIGECWGGGDKSKATATIMLLGDTCTRGCRFCSVKTNRTPSKPDPMEPENTAEAIKRWGLGYVVLTTVDRDDLLDGGSHHLAETVRKIKEKAPKTLVETLSGDFRGDLNMVDVMARSGLDVYAHNIETVEDLTPHVRDRRATYKQSLRVLKRAKETVPTLITKTSMMLGLGETDEQVLQAMKDLREIKCDVITFGQYMRPTKRHMKVVDYVLPEKFEHWKKVAEDLGFLYCASGPLVRSSYKAGESFIENVLKKRVAAT
>XP_002497665_Zygosaccharomyces_rouxii
MIRVRTSLKKCDVSLGLRLISTTRTNPTTPTTPRKRRATVFKDTLNKGPSFEDFVSGRAAEVSLDPLERARSTVEENQRLPKWLKTPIPKGSNFHKLKEDVRDLKLSTVCEEARCPNIGDCWGGNDKSKATATIMLLGDTCTRGCRFCSVKTNRKPGAPDPMEPENTAEAISRWGLGYVVLTTVDRDDLIDGGSHHLAETVRKIKQKAPNTLVETLAGDFRGDFQAVDVMAQSGLDVYAHNLETVESLTPHVRDRRATYRQSLNVLKRAKQTVPTLVTKTSLMLGLGETHEEVIQTLRDLREIKCDVVTFGQYMRPTKRHMKVVEYVTPEKFEFWKEQALEMGFLYCASGPLVRSSYKAGEAFIENVLRKRKPLEQQQESLSAFRI
>XP_003647772_Eremothecium_cymbalariae
MLSRSCRVLVECHHRFVSTQSGSSKKTVGRDGSGVVDRRRAAQFVDALKKGPSFEDFVSGRAAEFIIDPLEQARQNSKDDTTKLPEWLKVPIPKGQNFHRLKQDVRDLKLSTVCEEARCPNIGECWGGKDASNATATIMLLGDTCTRGCRFCSVKTSRRPGKPDPMEPENTAAAISRWGLGYVVLTTVDRDDLPDGGAYHLAETVQKVKQKAPQIRVETLSGDFRGDLAMVDVMATSGLDVYAHNLETVEALTPHVRDNRATYRQSLGVLSRAKQTVPDLVTKTSLMLGLGETDEQVLQTLKDLREINCDIVTFGQYMRPTKRHMKVVEYVRPEKFEYWKNKALELGFLYCASGPLVRSSYKAGEAFIENILKKRAAKETTN
>NP_986897_Eremothecium_gossypii
MLTKGVRALAWSPRRYITLDAEAAKPVVAKRRRMTEFTDKLNKGPSFEDFLTGKAAQMTLDPLEEARQNAEESKKLPAWLKVPIPKGKNFHKLKEDVRDLKLSTVCEEAKCPNIGECWGGNKGSATATIMLLGDTCTRGCRFCSVKTNRTPAKPDPKEPENTAEAISRWGLGYVVLTMVDRDDLPDGGAHHLAETVQRIKQKAPHILVETLAGDFRGNLEMVDVMARSGLDVYAHNVETVEALTPHVRDRRATYQQSLSVLKRAKQTVPTLVTKTSIMLGMGETDEQVLQTMKDLRAVDCDVVTFGQYMRPTRRHMKVVEYVKPEKFDYWKEKALELGFLYCASGPLVRSSYKAGEAYIENVLRNRRQA
>XP_455117_Kluyveromyces_lactis
MLKPGIRSVQKRFITETVVRSTQPSVSRRRKTTHFTDKLNKGPSFEDFVNGNAQKFTLDPLEKARQNSEEVQRLPTWLKVPIAKGSNFHKLKNDVKELKLSTVCEEAKCPNIGECWGGGDKSKATATIMLLGDTCTRGCRFCSVKTNRKPSAPDPTEPENTAEAISRWGLGYVVLTTVDRDDLVDGGAYHLAETVQKIKQKAPNILVETLSGDFRGDLEMVKVMALSGLDVYAHNMETVEALTPHVRDRRATYRQSLSVLECAKKTVPTLVTKTSVMLGLGETDEQVLQTMKDLRAIGCDVITFGQYMRPTKRHMKVVEYVTPEKFDYWKQKALELGFLYCASGPLVRSSYKAGESFIENVLRGRSRARI
>XP_022676504_Kluyveromyces_marxianus
MLKSTKAFTPIQRRFITETVVKSTQPSRTRKRRATHFTDKLNKGPSFEDFVNGNAQKFTLDPLEKARQNSEEVKRLPSWLKVPIPKGSNFHKLKEDVKELKLSTVCEEAKCPNIGECWGGGDKSKATATIMLLGDTCTRGCRFCSVKTNRKPAAPDPMEPENTAEAISRWGLGYVVLTTVDRDDLPDGGAYHLSETVQKIKQKAPHILVETLSGDFRGDLEMVKVMAKSGLDVYAHNVETVEALTPHVRDRRATYRQSLNVLECAKKTVPSLVTKTSIMLGLGETDEQVLQTMKDLRAIGCDVVTFGQYMRPTKRHMKVVEYITPEKFEYWKQKALELGFLYCASGPLVRSSYKAGEAFIENVLRNRKSASA
>XP_022630319_Lachancea_lanzarotensis
MLSQKRCWIHLSRRAISNTKAATASPSQPKRRRSTTFSDTLNKGPSFEDFVNGKAAQTVLDPLQQARDNVEEAKRLPKWLKVPIPKGSNFHKLKKDVRELKLSTVCEEAKCPNIGECWGGADKSKATATIMLLGDTCTRGCRFCSVKTNRTPTKPDPMEPENTAEAVSRWGLGYVVLTTVDRDDLSDGGSHHLAETVRKIKQKAPNTLVETLSGDFRGDLNMVEVMAQSGLDVYAHNMETVQELTPHVRDRRATYAQSLSVLNHAKKTVPTLITKTSLMLGLGETDDQVLQTLKDLRAIGCDIVTFGQYMRPTKRHMKVVEYVNPEKFEYWKNKALELGFLYCASGPLVRSSYKAGEAFLENILRKRLTN
>XP_002553125_Lachancea_thermotolerans
MLSRFKCSRLQLQKRAISVTKATTTTASQPKRRRTTTFSDALNKGPSFEDFVSGKAAKFTLDPLQQARSNIEEAKRLPRWLKVPIPKGTNYHKLKKDVRELKLSTVCEEAKCPNISECWGGGDSSKATATIMLLGDTCTRGCRFCSVKTNRAPSKPDPAEPENTAEAISRWGLGYVVLTTVDRDDLADGGAHHLAETVCRIKQKAPKTLVETLSGDFRGDLEMVKVMAQSGLDVYAHNLETVKDLTPHVRDRRATYEQSLSVLNQAKKTVPTLITKTSLMLGLGETDEQVLQTLQDLRAIGCDVVTFGQYMRPTKRHMKVVEYVKPEKFDYWRDKALELGFLYCASGPLVRSSYKAGEAFIENVLRKRANN
>XP_020057062_Aspergillus_aculeatus
MTRLPSWLKTPIPDSKNYQRLKKDLRGLNLHTVCEEARCPNISDCWGGGDKAAATATIMLMGDTCTRGCRFCSVKTLRRPPPLDPHEPENTAEAISRWGLGYVVLTSVDRDDLADGGARHFAETVIKIKAKAPSILVECLTGDYMGDLEMVKLVARSGLDVYAHNVETVEALTPFVRDRRATFQQSLRVLDAAKQARPDLITKTSLMLGFGETDEQIADALRQLRGVNVDVVTFGQYMRPTKRHMAVHEYVTPDRFEMWRQKALEMGFLYCASGPLVRSSYKAGEAFIENVLKKRRAGGTVGAEPVEKKVPVDEIAR
>XP_001270674_Aspergillus_clavatus
MAASTSHLRSLCSSTRSLSRSGVIVTPIACRGYATTDPSPSATTPTPVRRRTTFKDKLNAGPSFSDFVSNGNDNAPLDPSEAYALKTALVGPAGRKKEMTRLPSWLKTPIPDSKNYQRLKKDLRGLNLHTVCEEARCPNISDCWGGSDKSSATATIMLMGDTCTRGCRFCSVKTSRAPPPLDPHEPENTAEAISRWGLGYVVLTSVDRDDLVDGGARHFAETVIKIKQKAPSILVECLTGDYAGDLDMVKLVARSGLDVYAHNVETVEALTPQVRDRRANFQQSLRVLDAAKKAQPTLITKTSLMLGLGETDEQLWDALRQLRAVNVDVVTFGQYMRPTKRHMAVHEYVTPDRFELWRQRALEMGFLYCASGPLVRSSYKAGEAFIENVLKKRRAASGGAETIGERPVAVDEASR
>XP_001263796_Aspergillus_fischeri
MAVSTSHFRSLCASSRSLSRTGIVAPISCRGYATTEPSPSATSTTTTTTARRRTTFKDKLNAGPSFADFVGNDNAPLDPSEAYALKTALVGPAGRKKEMTRLPSWLKTPIPDSKNYQRLKKDLRGLNLHTVCEEARCPNISDCWGGSDKSAATATIMLMGDTCTRGCRFCSVKTSRTPSPLDPHEPENTAEAISRWGLGYVVLTSVDRDDLADGGARHFAETVMKIKQKAPSILVECLTGDYAGDLEMVKLVARSGLDVYAHNVETVEALTPQVRDRRANFQQSIRVLEAAKNAQPSLITKTSLMLGLGETDEQLWDALRQLRVVNVDVVTFGQYMRPTKRHMAVHEYVTPDRFELWRQRALDMGFLYCASGPLVRSSYKAGEAFIENVLKKRRAASGSTETVGVRPVAVDEVTR
>XP_041148817_Aspergillus_flavus
MAASTNRLRFLYSSARTVPQTGSITPISRRTYATTEPSPSATGAPATARKRTNFTDKLNAGPSFADFVSGGEDNTPLEPSEAYALKTAMVGPAGRKKEMTRLPSWLKTPIPDSKNYQRLKKDLRGLNLHTVCEEARCPNISDCWGGSDKSAATATIMLMGDTCTRGCRFCSVKTNRRPPPLDPHEPENTAEAISRWSLGYVVLTSVDRDDLADGGARHFAETVIKIKQKKPSMLVECLTGDYLGDLEMVKLVARSGLDVYAHNVETVEALTPFVRDRRATFQQSLRVLEAAKQARPDLITKTSLMLGFGETEEQLWDALRQLRSVGVDVVTFGQYMRPTKRHMPVHEYVTPDQFELWRQRALDMGFLYCASGPLVRSSYKAGEAFIENVLKKRRAAGTAGESVTDSKAAVDEATR
>XP_754950_Aspergillus_fumigatus
MAVSTSHFRSLCASRPLSRTAIVGHISCRSYATTEPSPSATSTSTTTTARRRTTFKDKLNAGPSFADFVGNGNTPLDPSEAYALKTALVGPAGRKKEMTRLPSWLKTPIPDSKNYQRLKKDLRGLNLHTVCEEARCPNISDCWGGSDKSAATATIMLMGDTCTRGCRFCSVKTSRTPAPLDPHEPENTAEAISRWGLGYVVLTSVDRDDLADGGARHFAETVMKIKQKAPSILVECLTGDYAGDLEMVKLVARSGLDVYAHNVETVEALTPQVRDRRANFQQSIRVLEAAKNAQPSLITKTSLMLGLGETDDQLWDALRQLRAANVDVVTFGQYMRPTKRHMAVHEYVTPDRFELWRQRALDMGFLYCASGPLVRSSYKAGEAFIENVLKKRRATSGGTETVGVRPVTVDEVTR
>XP_868868_Aspergillus_nidulans
MAAATNRFRALYSSSRVATPQAGSASYLSYRGYATTDPSSATGGASTAGKRRTTFTDKLNAGPSFGDFVSGGRDNAPLDPSEAYALKTALVGPAGRKKEMTRLPSWLKTPIPDSKNYQRLKKDLRGLNLHTVCEEARCPNISDCWGGGDKAAATATIMLMGDTCTRGCRFCSVKTSRAPPPLDPHEPENTAEAISRWGLGYVVLTSVDRDDLADGGARHFAETVIKIKQKAPNILVECLTGDYAGDLEMVGVVARSGLDVYAHNVETVEALTPHVRDRRATFQQSLRVLEAAKKAKPSLITKTSLMLGLGETEEQLWDALRQLRAVNVDVVTFGQYMRPTKRHMAVHEYVTPDRFELWRQRALDMGFLYCASGPLVRSSYKAGEAFIENVLKKRRSGAPEVSHNTVPVDEATR
>XP_001394934_Aspergillus_niger
MAAASTNRLRLLYTSTRASLPQSTPSILTTRTYATTDSSTSATSTPKPRRRTAFTDKLNAGPSFGDFVSGNNDNAPLIDPSEAYALETALVGPAGRKKQMTRLPPWLKTPIPDSKNYQRLKKDLRGLNLHTVCEEARCPNISDCWGGGDKAAATATIMLMGDTCTRGCSFCSVKTSRRPAALDPHEPENTAEAISRWGLGYVVLTSVDRDDLADGGARHFAETVRKIKSKAPSTLVECLTGDYRGDLDMVALVANSGLDVYAHNIETVEALTPRVRDRRATFKQSIAVLEAAKKANPEVITKSSLMLGLGETEEQLEHALAQLRAVDVDVVTFGQYMRPTKRHMAVHEYVHPRWFEHWQRRAEELGFLYCASGPLVRSSYKAGEAFIENVLKKRRAGVSDAVAEKKVAAAVDEAAR
>XP_015404040_Aspergillus_nomiae
MAASTNKLRFLYSSARAIPQTGSIAPVSRRTYATTEPSPSATGAPAAPRRRTNFTDKLNAGPSFADFVSGGEDNAPLEPSEAYALKTAMVGPAGRKKEMTRLPSWLKTPIPDSQNYQRLKKDLRGLNLHTVCEEARCPNISDCWGGSDKSAATATIMLMGDTCTRGCRFCSVKTNRNPPPLDPHEPENTAEAISRWSLGYVVLTSVDRDDLADGGARHFAETVIKIKQKKPSMLVECLTGDYRGDLEMVKLVARSGLDVYAHNVETVEALTPFVRDRRATFQQSLSVLKTAKEARSDLITKTSLMLGFGETEEQLWDALRQLRSVGVDVVTFGQYMRPTKRHMPVHEYVTPDQFELWRQRALDMGFLYCASGPLVRSSYKAGEAFIENVLKKRRAAGTTGESVTDSKVVVDEATR
>XP_001824676_Aspergillus_oryzae 
MAASTNRLRFLYSSARTVPQTGSITPISRRTYATTEPSPSATGAPATARKRTNFTDKLNAGPSFADFVSGGEDNAPLEPSEAYALKTAMVGPAGRKKEMTRLPSWLKTPIPDSKNYQRLKKDLRGLNLHTVCEEARCPNISDCWGGSDKSAATATIMLMGDTCTRGCRFCSVKTNRRPPPLDPHEPENTAEAISRWSLGYVVLTSVDRDDLADGGARHFAETVIKIKQKKPSMLVECLTGDYLGDLEMVKLVARSGLDVYAHNVETVEALTPFVRDRRATFQQSLRVLEAAKQARPDLITKTSLMLGFGETEEQLWDALRQLRSVGVDVVTFGQYMRPTKRHMPVHEYVTPDQFELWRQRALDMGFLYCASGPLVRSSYKAGEAFIENVLKKRRAAGTAGESVTDSKAAVDEATR
>XP_040639866_Aspergillus_ruber
MAAVSSSRLRLLNTASRVVPQFGTAIPIGVRSYATTDPSPSATSSPTTLRRKTTFKDRLNAGPSFADFVSGGNDSTPLDPSEAYELKTALVGPAGKKKEMTRLPSWLKTPIPDSSNYQRLKKDLRGLNLHTVCEEARCPNISDCWGGDDKSAATATIMLMGDTCTRGCRFCSVKTSRAPPPLDPHEPENTAEAISRWGLGYIVLTSVDRDDLVDGGARHFAETVIKIKQKAPNILVECLTGDYAGDTEMVSLVARSGLDVYAHNVETVEALTPQVRDRRAKFQQSIRVLDAAKKARPDLITKTSLMLGLGETEEQLWDTLRQLRAVDVDVVTFGQYMRPTKRHMAVHEYVTPDQFELWRQRALDMGFLYCASGPLVRSSYKAGEAFIENVLKKRRAGARSAETVSDKTIAVDEATR
>XP_040705101_Aspergillus_sydowii
MAAATNRFRALCSSSRAAVSQSGSAPYLSYRGYATTDPSSATGGASTATTRKRTTFTDKLNAGPSFTDFVGGGSDNGPLDPSEAYALKTALVGPAGRKKEMTRLPSWLKTPIPDSKNYQRLKKDLRGLNLHTVCEEARCPNISDCWGGGDKSSATATIMLMGDTCTRGCRFCSVKTSRAPPPLDPHEPENTSEAISRWGLGYVVLTTVDRDDLVDGGARHFAETVVKIKQKAPSILVECLTGDYRGDTEMVAIMARSGLDVYAHNVETVEALTPFVRDRRATFQQSIRVLDAAKKAKPSLITKTSLMLGLGETEEQLWDALRQLRAVNVDVVTFGQYMRPTKRHMAVHEYVTPDKFELWRQRALDMGFLYCASGPLVRSSYKAGEAFIENVLKKRQAGNPDGAVSDNTISADEAR
>XP_001217348_Aspergillus_terreus
MTRLPSWLKTPIPDSKNYQRLKRDLRGLNLHTVCEEARCPNISDCWGGSDKSHATATIMLMGDTCTRGCRFCSVKTSRRPPPLDPHEPENTAEAISRWGLGYVVLTSVDRDDLADGGARHFAETVMKIKSKAPSILVECLTGDYAGDTDMVALVARSGLDVYAHNVETVEALTPFVRDRRATFQQSIRVLQAAKAARPDLITKTSLMLGLGESDEQIEDALRQLRAVNVDVVTFGQYMRPTKRHMAVHEYVTPDKFEHWRLRALEMGFLYCASGPLVRSSYKAGEAFIENVLKKRRAAGATGESVRDGAVAMDEAR
>XP_022489951_Penicillium_arizonense
MAAPTRSLRHLSSFRTTVSPASTAITPFTRRTYATTDSPSATSTPGTTRRRATKFQDKLNAGPSFADFVSGGQDEVLDPAEAYALKTAMVGPAGRKKEMTRLPEWLKTPIPDSKNYQRLKKDLRGLNLHTVCEEARCPNISDCWGGSDKSSATATIMLMGDTCTRGCRFCSVKTSRAPPPLDPHEPENTAEAISRWSLGYVVLTSVDRDDLVDGGARHFAETVIKIKQKKPSMLVECLTGDYRGDLEMAALVARSGLDVYAHNVETVEELTPFVRDRRATFQQSIRVLDAAKKARPDLITKTSLMLGLGETDEQLWDALRQLRAVNVDVVTFGQYMRPTKRHMAVHEYVTPDRFEMWRKRALEMGFLYCASGPLVRSSYKAGEAFIENVLKKRRSGSGAAEGTVDQSTATADATH
>XP_014538291_Penicillium_digitatum
MAAPPRTLRRLLSFRATICPASAVAAPIARRSYATTDSASATNTPGTTRRKATKFQDKLNAGPSFSDFVSGGQDEPLDPSEAYALKTALVGPAGRKREMTRLPEWLRTPIPDSKNFQRLKKDLRGLNLHTVCEEARCPNISDCWGGSDKSSATATIMLMGDTCTRGCRFCSVKTSRTPPPLDPHEPENTAEAISRWSLGYVVLTSVDRDDLVDGGARHFAETVIKIKQKKPSMLVECLTGDFRGDTEMAAMVARSGLDVYAHNVETVEELTPFVRDRRATFQQSIRVLDAAKKAVPDLVTKTSLMLGLGETEDQLWDALRQLRAVNVDVVTFGQYMRPTKRHMAVHEYVTPDRFELWRQRALEMGFLYCASGPLVRSSYKAGEAFIENVLKKRRAGSATATAERTVDQSAATTDEATR
>XP_016597665_Penicillium_expansum
MAAPTRSLRHLSSFRTTISPASTVIAPICRRSYATTDSSSATNTPGTTRRKATKFQDKLNAGPSFSDFVSGGKDEPLDPAEAYALKTAIVGPAGRKKEMTRLPEWLRTPIPDSKNFQRLKKDLRGLNLHTVCEEARCPNISDCWGGSDKSSATATIMLMGDTCTRGCRFCSVKTSRTPGPLDPHEPENTAEAISRWSLGYVVLTSVDRDDLADGGARHFAETVIKIKQKKPSMLVECLTGDFRGDTEMAALVARSGLDVYAHNVETVEELTPFVRDRRATFQQSIRVLDAAKKAVPDLVTKTSLMLGLGETDDQLWDALRQLRAVNVDVVTFGQYMRPTKRHMAVHEYVTPDRFELWRQRALDMGFLYCASGPLVRSSYKAGEAFIENVLKKRRAGSGTAERTVDQSAATTDEATR
>XP_040644608_Penicillium_griseofulvum
MAAPSRSLRRLSSFRTISPTLTVIAPLGRRSYATTDSSSATNTPGTTRRKPTKFQDKLNAGPSFSDFVSGGQDGPLDPSEAYALKTALVGPAGRKKEMTRLPEWLKTPIPDSKNFQRLKKDLRGLNLHTVCEEARCPNISDCWGGSDKSSATATIMLMGDTCTRGCRFCSVKTSRTPPPLDPHEPENTAEAISRWSLGYVVLTSVDRDDLVDGGARHFAETVIKIKQKKPSMLVECLTGDFRGDTEMAALVARSGLDVYAHNVETVEELTPFVRDRRATFQQSIRVLDAAKKAVPELVTKTSLMLGLGETDEQLWDALRQLRAVNVDVVTFGQYMRPTKRHMAVHEYVTPDRFELWRQRALDMGFLYCASGPLVRSSYKAGEAFIENVLKKRRAGSGTAERTVAQIAATIDEAPR
>XP_038932745_Penicillium_roqueforti
MAAPTRSLRHLSSFRTTISPASTLITPIGRRSYATTDSSSATNTPGTTRRKPTKFQDKLNAGPSFSDFVSGGQDELLDPAEAYALKTALVGPAGRKKEMTRLPEWLKTPIPDSKNFQRLKKDLRGLNLHTVCEEARCPNISDCWGGSDKSSATATIMLMGDTCTRGCRFCSVKTSRAPAPLDPHEPENTAEAISRWSLGYVVLTSVDRDDLADGGARHFAETVIKIKQKKPSMLVECLTGDFRGDTEMATLVAKSGLDVYAHNVETVEELTPFVRDRRATFQQSIRVLDAAKKAVPDLVTKTSLMLGLGETDDQLWDALRQLRAVNVDVVTFGQYMRPTKRHMAVHEYVTPDRFEMWRQRALDMGFLYCASGPLVRSSYKAGEAFIENVLKKRRAAPGTAERTVDKSAAITDEATR
>XP_002562872_Penicillium_rubens
MAAPTRSLRRLSSFRTTISPSLTVTAPIGCRSYATTDSSSATNTPGTTRRRATKFQDKLNAGPSFSDFVSGGQDEPLDPSEAYALKTALVGPAGRKKEMTRLPEWLKTPIPDSKNYQRLKKDLRGLNLHTVCEEARCPNISDCWGGSDKSSATATIMLMGDTCTRGCRFCSVKTSRAPPPLDPHEPENTAEAISRWSLGYVVLTSVDRDDLVDGGARHFAETVIKIKQKKPSMLVECLTGDFRGDTEMAALVARSGLDVYAHNVETVEELTPFVRDRRATFQQSIRVLDSAKKAVPELVTKTSLMLGLGETDEQLWDALRQLRAVNVDVVTFGQYMRPTKRHMAVHEYVTPDRFELWRQRALDMGFLYCASGPLVRSSYKAGEAFIENVLKKRRAGSGTAERTVDQTAATTDEATR
>XP_040813991_Penicillium_solitum
MAAPSRSLRRLSSFRTTISPASTVIAPIGHRSYATTDSSSATNTPGTTRRRATKFQDKLNAGPSFSDFVSGGQDEALDPSEAYALKTALVGPAGRKKEMTRLPEWLKTPIPDSKNFQRLKKDLRGLNLHTVCEEARCPNISDCWGGSDKSSATATIMLMGDTCTRGCRFCSVKTSRTPPPLDPHEPENTAEAISRWSLGYVVMTSVDRDDLVDGGAHHFAETVIKIKQKKPSMLVECLTGDFRGDTEMAAVVARSGLDVYAHNVETVEELTPFVRDRRATFQQSIRVLDAAKKAVPDLVTKTSLMLGLGETDDQLWDALRQLRAVNVDVVTFGQYMRPTKRHMAVQEYVTPDRFELWRQRALDMGFLYCASGPLVRSSYKAGEAFIENVLKKRRAGSATAERTVDQSAATTDEATR
>XP_022577955_Penicilliopsis_zonata
MASSTNSLRRLYASSKNFPNTVLPSIGRRDYATASQESATAAPAAVPRRRTTTFKDKLNAGPSFADFVSRGNDDEPLDPSEAYALKTAMVGPAGRKKEMTRLPSWLKTPIPDSKNYQRLKKDLRGLNLHTVCEEARCPNISDCWGGSDKSAATATIMLMGDTCTRGCRFCSVKTSRKPAPLDPHEPENTAEAIARWGLGYVVLTSVDRDDLADGGAHHFAETVIKIKQKAPNILVECLTGDYWGDLEMVKLVARSGLDVYAHNVETVEALTPHVRDRRATFQQSIRVLDAAKRASPSLITKTSLMLGFGETDEQLWDALRQLRAVNVDVVTFGQYMRPTKRHMAVHEYVTPDRFEQWRQRALDMGFLYCASGPLVRSSYKAGEAFIENVLKKRRAAGTAEQRIDSAIVAEARG
>XP_016623030_Cladophialophora_bantiana
MAATLPRYRCLNGHPWSSPFKVFLPPTSTPASTSTASRTFATTTDDLPTSKRRVRATTFADKLNAGPSFSDFVSGNEPLLEPSEAYALKTALVGPKGKQKQITRLPSWLKTPIPDSSSYKKIKNDLRGLNLHTVCEEARCPNISDCWGGSSKSAATATIMLMGDTCTRGCRFCSVKTSKTPPPLDPHEPEHTAEALSRWGLGYVVLTSVDRDDLADGGAHHFAETVRKIKSKAPTILVECLTGDYAGDLEMVKVVATSGLDVYAHNIETVEALTPQVRDRRATFRQSLSVLQAAKAAQPGLITKTSIMLGLGEREDQIWDALRELRDIDVDVVTFGQYMRPTKRHMAVHEYVTPDVFEQWRVRALEMGFLYVASGPLVRSSYKAGEAFIENVLKKRRAGRGETANADLAGDITDGKGVQVGKI
>XP_008721960_Cladophialophora_carrionii
MAATVPRCRCLNGQQWSSPFKVFLPQATPSTSRSFATTTDDIPTPKPRVQPTTFADKLNAGPSFSDFVSGKEPPLQPSEAYALKTALVGPKGKQKRITRLPEWLKTPIPDTSSYKKIKNDLRGLNLHTVCEEARCPNISDCWGGSSKSAATATIMLMGDTCTRGCRFCSVKTSKAPPPLDPHEPEHTAEALSRWGLGYVVLTSVDRDDLADGGAHHFAETVRKIKSKAPAILVECLTGDYAGDLEMVKLVATSGLDVYAHNIETVEALTPQVRDRRATFRQSLSVLQAAKAAKPGLITKTSIMLGLGETEEQIFDALRELRAVDVDVVTFGQYMRPTKRHMPVHEYVTPDVFEQWRVRALEMGFLYVASGPLVRSSYKAGEAFIENVLKKRRAGRGETANADLAREIDGKGLESGNL
>XP_016245226_Cladophialophora_immunda
MAAAVPRYRCLNGHPWSSPFKVFLPSASTSASTTSRTFATTTDDLPTSKPRVRATTFADKLNAGPSFSDFVSGKEPPLEPSEAYALKTALVGPKGKQKQITRLPSWLKTPIPDSSSYKKIKNDLRGLNLHTVCEEARCPNISDCWGGSSKSAATATIMLMGDTCTRGCRFCSVKTSKAPPPLDPHEPEHTAEALSRWGLGYVVLTSVDRDDLADGGAHHFAETVRKIKSKAPTILVECLTGDYAGDLEMVKLVATSGLDVYAHNVETVEALTPQVRDRRATFRQSLSVLKAAKAAQPGLITKTSIMLGLGETEDQLWDALKELRAVDVDVVTFGQYMRPTKRHMPVHEYVTPDVFEQWRVRALEMGFLYVASGPLVRSSYKAGEAFIENVLKKRRAGRGETANADLAGDIDVKGVQVGKI
>XP_007742948_Cladophialophora_psammophila
MAATLPRYRCLNGHPWSSPFKVFLPPTSTSASTSAASRTFATTTDDLPTSKPRVRATTFADKLNAGPSFSDFVSGNEPPLEPSEAYALKTALVGPKGKQKQITRLPSWLKTPIPDSSSYKKIKNDLRGLNLHTVCEEARCPNISDCWGGSSKSAATATIMLMGDTCTRGCRFCSVKTSKTPPPLDPHEPEHTAEALSRWGLGYVVLTSVDRDDLADGGAHHFAETVRKIKSKAPTILVECLTGDYAGDLEMVKVVATSGLDVYAHNIETVEALTPQVRDRRATFRQSLSVLKAAKAAQPGLITKTSIMLGLGETEDQIWDALRELRAIAVDVVTFGQYMRPTKRHMAVHEYVTPDVFEQWRVRALEMGFLYVASGPLVRSSYRAGEAFIENVLKKRRAGRGETANADLAGDITDGKSVQVGKI
>XP_018691355_Fonsecaea_erecta
MAATIPRSRCLNGHPWSSPFKVFLPSTSTSASTTSRTLATTTDDLPTSQRRVRATTFADKLNAGPSFSDFVSGKEPPLEPSEAYALKTALVGPKGKQKQITRLPSWLKTPIPDSSSYKKIKNDLRGLNLHTVCEEARCPNISDCWGGSSKSAATATIMLMGDTCTRGCRFCSVKTSKAPPPLDPHEPEHTAEALSRWGLGYVVLTSVDRDDLADGGAHHFAETVRKIKSKAPAILVECLTGDYAGDLEMVKLVATSGLDVYAHNVETVEALTPQVRDRRATFRQSLSVLKAAKAAQPGLITKTSIMLGLGETEDQLWDALKELRAINVDVVTFGQYMRPTKRHMPVHEYVTPDVFEQWRVRALEMGFLYVASGPLVRSSYKAGEAFIENVLKKRRAGRGDTANADLAGAIAVKDVSVGKI
>XP_022506410_Fonsecaea_monophora
MATTVPRYRCLNGHPWSSPFKVFLPATSTSASIASRTFATTTDDLPTSKPRVRATTFADKLNAGPSFSDFVSGKEPPLEPSEAYALKTALVGPKGKQKKITRLPSWLKTPIPDSSSYKKIKNDLRGLNLHTVCEEARCPNISDCWGGSTKSAATATIMLMGDTCTRGCRFCSVKTSKAPPPLDPHEPEHTAEALSRWGLGYVVLTSVDRDDLADGGAHHFAETVRKIKSKAPAILVECLTGDYAGDLDMVKLVATSGLDVYAHNVETVEALTPQVRDRRATFRQSLSVLKAAKAAQPGLITKTSIMLGLGETEDQLWATLRELRAVDVDVVTFGQYMRPTKRHMPVHEYVTPDVFEQWRVRALEMGFLYVASGPLVRSSYKAGEAFIENVLKKRRAGRGETATADLAGDIDVKEVQIGKI
>XP_016634372_Fonsecaea_multimorphosa
MAAAVSRHRCLNGLPWSSPFKVYLPSTSTTPSRPFATTTDDLPTSKPRVRATTFADKLNVGPSFSDFVSGKEPQLEASEAYALKTALVGPKGKQKQITRLPSWLKTPIPDSSSYKKIKNDLRGLNLHTVCEEARCPNISDCWGGSSKSAATATIMLMGDTCTRGCRFCSVKTSKAPPPLDPHEPEHTAEALSRWGLGYVVLTSVDRDDLADGGAHHFAETVRKIKSKAPTILVECLTGDYAGDLEMVKLVATSGLDVYAHNVETVEALTPQVRDRRATFRQSLSVLKAAKAAQPGLITKTSIMLGLGETESQLFETLKELRAVDVDVVTFGQYMRPTKRHMPVHEYVTPDVFEQWRVRALEMGFLYVASGPLVRSSYKAGEAFIENVLKKRRAGRGETANADLAGDIDLTDVNDVKVGQI
>XP_022495671_Fonsecaea_nubica
MATTVPRYRCLNGHPWSSPFRVFLPATSTSASIATRTFATTTDDLPTSKPRVRATTFADKLNAGPSFSDFVSGKEPPLEPSEAYALKTALVGPKGKQKKITRLPSWLKTPIPDSSSYKKIKNDLRGLNLHTVCEEARCPNISDCWGGSSKSAATATIMLMGDTCTRGCRFCSVKTSKAPPPLDPHEPEHTAEALSRWGLGYVVLTSVDRDDLADGGAHHFAETVRKIKSKAPAILVECLTGDYAGDLDMVKLVATSGLDVYAHNVETVEALTPQVRDRRATFRQSLSVLKAAKAAQPGLITKTSIMLGLGETEDQLWAALRELRAVDVDVVTFGQYMRPTKRHMPVHEYVTPDVFEQWRVRALEMGFLYVASGPLVRSSYKAGEAFIENVLKKRRAGRGETATADLAGDIDVKEVQIGKL
>XP_013282784_Fonsecaea_pedrosoi
MATTVPRYRCLNGHPWSSPFKVFLPATSTSASIASRTFATTTDDLPTSKPRVRATTFADKLNAGPSFSDFVSGKEPPLEPSEAYALKTALVGPKGKQKKITRLPSWLKTPIPDSSSYKKIKNDLRGLNLHTVCEEARCPNISDCWGGSSKSAATATIMLMGDTCTRGCRFCSVKTSKAPPPLDPHEPEHTAEALSRWGLGYVVLTSVDRDDLADGGAHHFAETVRKIKSKAPAILVECLTGDYAGDLDMVKLVATSGLDVYAHNVETVEALTPQVRDRRATFRQSLSVLEAAKAAQPGLITKTSIMLGLGETEDQLWAALRELRAVDVDVVTFGQYMRPTKRHMPVHEYVTPDVFEQWRVRALEMGFLYVASGPLVRSSYKAGEAFIENVLKKRRAGRGETATADLAGDIDVKEVQIGKL
>XP_007752541_Cladophialophora_yegresii
MAATVPRYRCLNGRQWSSPFKVFLPQAIPSTSRSFATTTDDIPTPNSRVQPTTFADKLNAGPSFSDFVSGKEPPLQPSEAYELKTALVGPKGKQKRITRLPEWLKTPIPDTSSYKKIKNDLRGLNLHTVCEEARCPNISDCWGGSRKSAATATIMLMGDTCTRGCRFCSVKTSKAPPPLDPHEPEHTAEALSRWGLGYVVLTSVDRDDLADGGAHHFAETVRKIKSKAPAILVECLTGDYAGDLEMVKLVATSGLDVYAHNVETVEALTPQVRDRRATFRQSLSVLKAAKAAKPGLITKTSIMLGLGETEEQIFEALRELRAIDVDVVTFGQYMRPTKRHMPVHEYVTPDVFEQWRVRALEMGFLYVASGPLVRSSYKAGEAFIENVLKKRRAGRGETANADLAREIDGKGFESGSL
>XP_016236530_Exophiala_spinifera
MAAVVSRHRCLNGHPWSSPFKVFLLQGTTSSNPSAARRTFATTTDDVPTTKPRVRATTFADKLNAGPSFSDFVSGRDEPLDPADAYALKTALVGPEGKKKQITRLPSWLKTSIPDSANYKKIKNDLRGLNLHTVCEEARCPNISECWGGSSKSAATATIMLMGDTCTRGCRFCSVKTSKTPPPLDPHEPEHTAEALSRWGLGYVVMTVVDRDDLPDGGAHHLAETIRKVKAKAPSILVECLTGDYAGDLEMVKLVATSGLDVYAHNVETTEALTPQVRDRRATFRQSLSVLRAAKEAKPELITKTSMMLGLGEKEEDVWAALRDLRANNVDVVTFGQYMRPTKRHMAVHEYVTPDVFEQWRVRALEMGFLYVASGPLVRSSYKAGEAFIENVLKKRRAGRAETATADIAGDIPVNSIQLGKV
>XP_016265716_Exophiala_oligosperma
MAHFISHTPYLSLLIIFLTTTILSLNHPQKADSMATVVPRHRCLNGQPWSSPFKVFLLQGTTNPTASAPRRTFATTTDDVPTTKPRVRATTFADKLNAGPSFSDFVSGRDEPLDPSEAYALKTALVGPEGKKKQITRLPSWLKTSIPDSANYKKIKNDLRGLNLHTVCEEARCPNISECWGGSSKSAATATIMLMGDTCTRGCRFCSVKTSKTPPPLDPHEPEHTAEALSRWGLGYVVMTVVDRDDLPDGGAHHLAETIRKVKAKAPSILVECLTGDYQGDLEMVKLVATSGLDVYAHNVETTEALTSQVRDRRANFRQSLSVLQAAKKAKPDLITKTSMMLGLGETEEDVWAALRDLRANSVDVVTFGQYMRPTKRHMAVHEYVTPDVFEQWRVRALEMGFLYVASGPLVRSSYKAGEAFIENVLKKRRAGRAETATADIAGDIPVNSIELGKA
>XP_013309657_Exophiala_xenobiotica
MAAAVPRYRCIHGHTWSSPFKVFLPATTTSAASQRAFATTTDDLPTTKPRVRPTTFADKLNAGPAFSDFVSGREQPLDPSEAYALKTALVGPEGKKKQITRLPSWLKTSIPDTSNYKKIKNDLRGLNLHTVCEEARCPNISECWGGSSKSAATATIMLMGDTCTRGCRFCSVKTSKAPPPLDPHEPEHTAEALSRWGLGYVVLTSVDRDDLADGGAHHFAETVRKIKSKAPSILVECLTGDYAGDLDMVKLVATSGLDVYAHNVETVEALTPQVRDRRATFRQSLSVLKAAKAARPDLITKTSIMLGLGETESQLWDALRELRAINVDVVTFGQYMRPTKRHMAVHEYVTPDVFEQWRVRALEMGFLYVASGPLVRSSYKAGEAFIENVLKKRRAGRAETANADIAGDIPVKTVKLGKA
>XP_007719229_Capronia_coronata
MAATIPRYRCLNGHSWSSPFKVFLPHATASTSSSGPSRSFATTTDDLPTTNPRAKRTTFADKLNAGPSFSDFVSGKEAPLDPAEAYALKTALVGPKGKKKEITRLPPWLKTPIPDSSSYKKIKNDLRGLNLHTVCEEARCPNISDCWGGSSKSAATATIMLMGDTCTRGCRFCSVKTSKAPPPLDPHEPEHTAEALSRWGLGYVVLTSVDRDDLADGGAHHFAETVRKIKSKAPAMLVECLTGDYAGDLEMVKLVATSGLDVYAHNVETVEALTSQVRDRRATFRQSLSVLKAAKEAKPGLITKTSIMLGLGETEEQVWAAMRELRAIDVDVVTFGQYMRPTKRHMPVHEYVTPAVFEQWRVRALEMGFLYVASGPLVRSSYKAGEAFIENVLKKRRAGRAETANADIAGDIPVKIIESGNL
>XP_007730428_Capronia_epimyces
MAATATRHRCLNGHPWSSPFKVFLPYATSWTSTSISTRSFATTSDELPTTKPRIRTTTFADKLNNGPAFSDFVSGNEPPLDPSEAYALKTALVGPEGKKKVITRLPPWLKTPIPDSSSYKKIKNDLRGLNLHTVCEEARCPNISDCWGGSSKSAATATIMLMGDTCTRGCRFCSVATSKNPAPLDPHEPEHTAEALSRWGLGYVVLTSVDRDDLADGGAHHFAETVRKIKSKAPAILVECLTSDYAGDLEMVKVVATSGLDVYAHNIETVEALTPQVRDRRASFRQSLSVLKAAKEAKPGLITKTSIMLGLGETEEQIWAALRELRAVDVDVVTFGQYMRPTKRHMPVHDYVTPDVFEQWRVRSLEMGFLYVASGPLVRSSYKAGEAFIENVLKKRRAGRAETASADIAGEIRATALGSGKT
>XP_009158115_Exophiala_dermatitidis
MSHSRCLHGRLWSSPFKVFLPINSTSTSTRSFATTTDDLPTTGVTARPRAARATTFADKLNAGPSFADFVSAKEAPLDPSEAYALKTALVGPKGKKKEITRLPPWLKTPIPDTASYKKIKNDLRGLNLHTVCEEARCPNISDCWGGSSKSAATATIMLMGDTCTRGCRFCSVKTSKAPPPLDPHEPEHTAEALSRWGLGYVVLTSVDRDDLADGGAHHFAETVRKIKSKAPSILVECLTGDYAGDLEMVKLVATSGLDVYAHNIETVEALTPQVRDRRATFRQSLSVLKAAKEAKPGLITKTSIMLGLGEREDQIWDALRELRAIDVDVVTFGQYMRPTKRHMPVHEYVTPDVFEQWRVRSLEMGFLYVASGPLVRSSYKAGEAFIENVLKKRRAGRAETASADIAGDIPVTAVEGGKI
>XP_013261250_Exophiala_aquamarina
MAATISRRQCLNGQVWQSPFRIFLPSYTASSTGSRTFATTTDDLTPTKPRIRPTAFADKLNTGPSFSDFVSGLDAPLKPTEAYALKTALVGPRGKQKEITRLPSWLKTPIPDGSSYKKIKNDLRGLNLHTVCEEARCPNISDCWGGSSKAAATATIMLMGDTCTRGCRFCSVKTSKAPPPLDPHEPEHTAEALSRWGLGYVVLTSVDRDDLADGGAHHFAETVRKIKSKAPTILVECLTGDYAGDLEMVKLVATSGLDVYAHNVETVEALTPQVRDRRATFRQSLSVLKAAKEAKPGLITKTSIMLGLGETEEQLWHALRELRKVNVDVVTFGQYMRPTKRHMPVHEYVTPDVFETWRVRALELGFLYVASGPLVRSSYKAGEAFIENVLKKRQAGRAETATADLAGDIKVDASTI
>XP_016219723_Exophiala_mesophila
MATVISRHRCLNGQPWHSPFKVFIPTVSQTPSAARSFATTNDDLPIIRPNSKPTSFADKLNAGPAFSDFVSGREPPLKPSEAYELKTAMVGPKGKQKKITRLPSWLKTPIPDTASFKKIKNDLRGLNLHTVCEEARCPNIFDCWGGSSKSAATATIMLMGDTCTRGCRFCSVKTSKAPPPLDPHEPEHTAEALSRWGLGYVVLTSVDRDDLADGGAHHFAETVRKIKTKAPTILVECLTGDYAGDLEMVSLVATSGLDVYAHNVETVEALTPQVRDRRATFRQSLAVLKAAKAAKPGLITKTSIMLGLGETESQVWDALKELRNIDVDVVTFGQYMRPTKRHMQVHEYVTPDVFELWRQRALDLGFLYVASGPLVRSSYKAGEAFIENVLKKRRAGRIETATATIADEIKVDPTIV
>XP_013269200_Rhinocladiella_mackenziei
MAAGLPRHRCLNRHPWSSPFQVFLPTTTTSTSSPTRTFASTTDDLPTPTTKPRVRATSFADKLSAGPSLSDFISRNEPPLDPSEAYALKTALVGPKGKKKEITRLPPWLKTPIPDSSSYNKIKNDLRGLNLHTVCEEARCPNISDCWGGSSKSAATATIMLNGDTCTRGCRFCSVKTSKTPPPLDPHEPEHTAEALSRWGLGYVVLTSVDRDDLSDGGAHHFAETVRKIKSKAPSILVESLTGDYAGDLEMVKLVATSGLDVYAHNVETVEALTPQVRDRRATFRQSLSVLKAAKAAKPGLITKTSIMLGLGETEEQIWAALRDLRAIDVDVVTFGQYMRPTKRHMAVHEYVTPDVFEQWRVRALEMGFLYVASGPLVRSSYKAGEAFIENVLNKRRAGRAETASADIVGDIPMKNVEVGKS
>XP_017996753_Phialophora_attinorum
MTAVTARSSVRCLHGNTWSSPFKVFLPPTSTSSTRSRSLATVNEPSVDDSTPTSRPRVRPTTFSDKLNAGPSFSDFVSGDDAPLAPSEAYALKTAVVGPKGKQKTITRLPEWLKMPIPDNSNYKKIKKDLRGLNLHTVCEEARCPNISDCWGGSKAAATATIMLGGDTCTRGCRFCSVKTSKTPPPLDPHEPENTAEALVRWGLGYVVLTVVDRDDLADGGAHHFAETIRKIKSKRPETLVEILSGDFGGNTEMAALVAQSGPDVYAHNVETVEELTPNVRDRRANFQQSLRILEAAKAAKPGIITKTSMMLGLGETEEQLWDALRQLRKSDVDVVTFGQYMRPTKRHMPVHEYVTPDVFELWRQRALDMGFLYVASGPLVRSSYKAGEAFIENVLKKRRAKRDEVVAAEAMGAMEGSRTAV
>NP_001342714_Schizosaccharomyces_pombe
MLKIGRNATILKNNFWFASVRFQSGGFSEKLAKGPSFADFLNMDKPLTADEAFELDRKVELPNGSIHKRLPSWLKTKVPLGTNFNRIKHDLRGSHLHTVCEEAKCPNIGECWGGKDKSRATATIMLMGDTCTRGCRFCSVKTSRRPGPLDPNEPENTAEAIKQWNLGYIVLTSVDRDDLTDLGANHIAKTIQKIKEKAPHILVEALTPDFSGRMDLVEIVAKSGLDVFAHNVETVEELTPFVRDRRATYRQSLSVLKHVKKTCPHLITKTSIMLGLGETDAEILTTLKDLLEHNVDVVTFGQYMRPTKRHLKVQEYVHPKKFEYWKEVAEKLGFLYVASGPLVRSSYKAGEYFMENLIKKRSGNPASMSV
```
