## Supplementary material for "Coding Sequence Insertions in Fungal Genomes are Intrinsically Disordered and can Impart Functionally-Important Properties on the Host Protein": fasta protein sequences: XP_720525.2_blasthits_fa.txt

```
>XP_720525_Candida_albicans
MSSEYAKLVASLSNQDILTKWPEVTPLKKISGIPRSAGSDSSDSDLFDGHDEEQIRLMEELCIVLDYDDKPVGAGTKKLCHIMDNINAGLLHRAFSVFLFNEDGKLLLQQRADEKITFANMWTNTCCSHPLCVPSELGVDSSLEGSKDVNNLTNAVKGAKVAAQRKLEHELGIPFEDAPIENFTYLTRIHYKSPSGDESSKWGEHEIDYILILKTKNDITVNANYNEVRDFKYVSADELKVMFEDDSLVFTPWFKLICQSFLFKWWDNLDNLDQFKDEEIHRLL
>XP_002419882_Candida_dubliniensis
MSSEYAKLVASLSNQDILSKWPEVTPLKKISGIPRSAGSDSSDSDLFDGHDEEQIRLMEELCIVLDYDDKPVGAGTKKLCHIMDNINAGLLHRAFSVFLFNEDGKLLLQQRADEKITFANMWTNTCCSHPLCVPSELGVDSSLEGSKDVNDLTNAVKGAKVAAQRKLEHELGIPFSDCPIENFTYLTRIHYKSASGDESSKWGEHEIDYILILKTKNEITVNANYNEVRDFKYVNADELKAMFEDDSLVFTPWFKLICQSFLFKWWDNLDSLDQFKDEEIHRLL
>XP_002545385_Candida_tropicalis
MSAYEKLVSSLSPSDILSKWPEVTPLKKISGIPRSADSESSNNSSQSELFDGHDEEQIRLMEELCIVLDYDDKPVGAGTKKLCHIMDNINDGLLHRAFSVFLFNEDGKLLLQQRADEKITFPSMWTNTCCSHPLCVPSELGVAGETKDVNNLDNAIYGAKVAAQRKLDHELGIPISDTPLDQFTYLTRIHYKSASGDESSKWGEHEIDYILILKAKNDITINANYNEVKDFKYVDAKELKEMFEDENLVFTPWFKLICQSFLFKWWNNLSDLEKFQDTEIHRLL
>XP_003869888_Candida_orthopsilosis
MHFQSNTMPSSSDYAKLVASLSPEDILQKWSEITPLKKISGIPRSAGSDSSNTASQDSDLFNGHDEEQIRLMEELCIVLDYNDKPLGAGTKKLCHIMDNINQGLLHRAFSVFLFNEDGKLLLQQRADEKITFPAMWTNTCCSHPLCVPSELGISPTSNDVNDLATAVEGAKIAAQRKLDHELGIPLSDVPIENFTYLTRIHYKAPSGDERSPWGEHEIDYILILKTKNDITLNANYNEVKDYKYVSAEELNQMFEDNTLVFTPWFKLICKTFLFKWWSNLDNLSQFKDDDIHRLL
>XP_001524416_Lodderomyces_elongisporus
MSSEYAQLVASLTPEAIQQKWPEITPLKQISGIPRSAGSDTSSTQSSTQDTELFDGHDEEQIRLMEELCIILDYDDHPLGAGTKKLCHIMENINQGLLHRAFSVFLFNESGKLLLQQRADEKITFPAMWTNTCCSHPLCVPLELGIDVKSGAKDVNSLDVAVQGAKVAAQRKLDHELGIPLQDVPIENFTYLTRIHYKSASGDEQTSKWGEHEIDYILILRTKDDITINANYNEVKDYKYVSADELKEMFNDENLVFTPWFKLICQTFLFKWWSNLDNLQQFKDDEIHRLLRNKQNKQNKINL
>XP_007372816_Spathaspora_passalidarum
MTTSSYAELVASLSSEDIRSQWPEITPLKKISGIPRSSGSEITSVSSRDTEIFDGHDEEQIRLMEELCIVLDNDDKPVGAGTKKLCHLMENINGGLLHRAFSVFLFNEDGKLLLQQRADEKITFPAMWTNTCCSHPLCVPKELGVDDDSDSGAINRLDVAIKGAKFAAQRKLDHELGIAYADTPVENFTYLTRIHYKSASGDESSRWGEHEIDYILILKTKNDIKINANYNEVKDYKYVDAQELKDMFQDKSLVFTPWFKLICQDFLFKWWGNLDNLEQFQDDKIHRLL
>XP_043048805_Scheffersomyces_spartinae
MSEYENLVKSLDKSAILSKWSEVTPLEQISGIPRSAGSESSSADEFLAGHDEEQIRLMEELCIVLDYNDEPVGAGTKKLCHIMDNINEGLLHRAFLVFLFNERGELLLQQRASEKITFADMWTNTCCSHPLCVPSELGVSETKRDINSLENAVAGAKVAAQRKLDHELGIAIRDVPTENFDYLTRIHYKSPSGAKDSKWGEHEIDYILILKTKNDIPLNPNWNEVRDHKWVTADKLREMFEDSSLVFTPWFKLICQSFLFKWWDNLSDLTQFQDDTIHRLL
>XP_001387969_Scheffersomyces_stipitis
MTTDYAELVASLTSEKILSKWSEVTPLKKISGIPRSAGSVKSGSNEEDLFHGHDEEQIRLMEELCIVLDNDDKPVGAGTKKLCHIMDNINEGLLHRAFSVFLFNEDGELLLQQRADEKITFPGMWTNTCCSHPLCVPSELGITPESDSGDINTLTAAVSGAKVAAQRKLDHELGIPYSDSPLANFQYLTRIHYKSASGDETSKWGEHEIDYILILKAKNDITINANYNEVKDYKYVSADELKVMFEDKNLVFTPWFKLICQTFLFKWWSNLDSLDQFKDDEIHRLL
>XP_020063518_Suhomyces_tanzawaensis
MSDYAKLVASLSAADILQKWPVTPMKKISGIPTSSSSESSGDDDALSGHDSEQIKLMDELCIVLDNDDRPVGAGTKKTCHLLSNINEGLLHRAFSVFLFNEDGKLLLQQRADEKITFPAMWTNTCCSHPLCVPSELGVSGEPGSTDDINSLANAVQGAKVAAQRKLEHELGIPAGDAPLADFTYLTRIHYKSASADSKQWGEHEIDYILILKTKNDITIDANYNEVKDYKYVTAEELNTMFTDDSLVFTPWFKLICQTFLFKWWSNLDSLAQFKDDEIHRLL
>XP_020078247_Hyphopichia_burtonii
MAPSAHQEQLYNQLVASLSSEEILTKWSEVTPLKSISGVPTSSSSSNDETQGLFEGHDQEQIKLMEELCIVLDYNDTPIGAGTKKLCHIMDNINQGLLHRAFSVFLFNEKNELLLQQRADEKITFPAMWTNTCCSHPLCIKSEMGISKENENASALEQAIDGAKIAAQRKLDHELGIPLRDCEYANFQYLTRIHYKSASGDESSKWGEHEIDYILILKSENPSVNANPNEVKDYKYVNQEQLKQMFKDESLVFTPWFKLICETFLFNWWNNLDNLNSFQDDKIHRML
>XP_015469664_Debaryomyces_fabryi
MSDYAKLVAELSGDDILSKWNEVTPLKQISGVPKSAGSSSDGSGIDEGIFEGHNEEQIKLMDELCIVLDYEDKPIGAGTKKLCHIMTNINEGLLHRAFSVFLFNEDGKLLLQQRAEEKITFPEMWTNTCCSHPLCVPDELGITAHGGSSNQNDLSTAIAGAKVAAQRKLEHELGIPYGDAPLADFQYLTRIHYKSPSGGDDSKWGEHEIDYILILRTKNDITINANYNEVKDYKYVSQDELKQMFKDDSLVFTPWFKLICQTFLFKWWGNLDDLHSFKDDEIHRLL
>XP_462358_Debaryomyces_hansenii
MSDYAKLVAGLTGEDILNKWSEVTPLKQISGVPKSAGSSTDNSIINETIFEGHNEEQIKLMDELCIVLDYEDKPIGAGTKKLCHIMTNIDEGLLHRAFSVFLFNEDGKLLLQQRADEKITFPQMWTNTCCSHPLCVPDELGITAEGGSSNQNDLSTAIAGAKVAAQRKLEHELGIPYGDAPLADFQYLTRIHYKSPSGGDDSKWGEHEIDYILILKTKNDITINANYNEVKDYKYVGQDELKQMFEDDSLVFTPWFKLICQTFLFNWWGNLDDLHSFKDDKVHRLL
>XP_006688628_Yamadazyma_tenuis
MPSTTYEQLVKSLGEEEVLSTWRDVVPIRDISGLATTSSSPTGGDEVFEGHDAEQIRLMDELCIVLDYNDRPLGAGTKKLCHLMDNINGGLLHRAFSVFLFNDQNELLLQQRADEKITFPSMWTNTCCSHPLAVQSEMGPDIYQLESAVEGVKTAAQRKLEHELGIPPEQVIMEHFNFLTRIHYKSSSGGDDSKWGEHEIDYILVLRAKDVSISANLNEVKDYKYVSHHQLKEMFKDPTLVFTPWFKLICQTFLFKWWDNLDNLDGFKDDKVHRLLG
>XP_001484654_Meyerozyma_guilliermondii
MSYDQLVKSLTPEKVLQTWPEITPLKKISGVPTSASSDSSNGSDAVFAGHDEEQIRLMDELCIVLDYDDTPLGAGTKKLCHLMDNINQGLLHRAFSVFLFNEEGKLLLQQRADEKITFPAMWTNTCCSHPLCVAGELGISAGGDCKTLDNAVAGAKIAAQRKLEHELGIPAEDAPIEDFQFLTRIHYKSASGDEKSKWGEHEIDYILILKTKNPKIEANYNEVKDYKYVSAEELHEMFNDESLVFTPWFKLICSTLLFTWWKNLDNLDSFKDDHIHRMLYD
>XP_018712717_Metschnikowia_bicuspidata
MSSYQELVKCLTRLNILDKWTDVTPVENISGVPIDAGSTSAHENVFEGHDEEQIRLMEELCIVLDYEDHPIGAGTKKLCHLMSNINRGLLHRAFSVFLFNEDGKLMLQQRADEKITFPNMWTNTCCSHPLCVPSELGIKDNKSNKNELETAVAGVKLAAQRKLYHELGISEQDCPVSSFQFLTRIHYKSASGDEASEWGEHEIDYILILRAKNNIKVEPSLNEVKDFMYVSVDELKVMFEDKNLQFTPWFKLICETFLFQWWADLKNIEQFEDKKIHRLL
>XP_002614961_Clavispora_lusitaniae
MSDYAKLVQSLSRDDILSKWPEVTPLKQISGTPTSAESSSTVDSQLFEGHDKEQIKLMEELCIVLDYNDTPVGAGTKKACHIMDNINAGLLHRAFSVFLFNEDNKLLLQQRADEKITFPNMWTNTCCSHPLCFPSELGLEASESTGNLNDLQTAVAGSKIAAQRKLFHELGIPAQDCPIDKFEFLTRIHYKSASGDESSKWGEHEIDYILILKTSNSITIDANYNEVRDFKYVSKQELKDMFNDETLVFTPWFKLICETSLFKWWDNLDNLSEFSDTEIHRLL
>XP_025344271_Candida_haemuloni
MSYSKLVESLDKETILQKWDDITPLSKISGVPTSSDELGEDAVFEGHDEEQVKLMEELCIVLDFHDKPVGAGTKKLCHLMENIEEGLLHRAFSVFFFNEKNELLLQQRADEKITFPNMWTNTCCSHPLCIPSELGITSEGVEADKDNLDTAIAGAKVAAQRKLFHELGIPPEDCPLSDFEYLTRIHYKSASALGSKWGEHEIDYILVIKGKGSITVEPNYNEVKDYKYVSAATLQDMFRDENLVMNRHITAISRRLYATSEIATRPRRRKTHFSDTLNKGPSFDDFVSGKASQMMVDPLEAARMDPEQKLPKWLKVPIPKGKSFSNVKKDVRELKLATVCEEAKCPNIGECWGGKKSEATATIMLLGDTCTRGCRFCSVKTDRNPSKPDPNEPENTAEAISRWGLGYVVLTTVDRDDLVDGGANHLAETVRRIKEKAPHILVEVLGGDFRGDLKSCDILATSGLDVYAHNLETVEALTPHVRDRRATYRQSLSILRRAKESKPSLVTKTSLMLGFGETDEMVMQTLKDLRAVGCDVVTFGQYMRPTRRHMKVVDYVRPEKFEYWKKTALELGFLYVASGPLVRSSYKAGEAYIENVLRNRKHNVGENDKSEDLEDSFITQFETTLSIRPSNDLFAEDITIDQSYFVNGSKSSPRTSSEALGSIKEQQKEPYAKQHNHKQSERTLNTDGSFVAPSDSVISKELLNSCPELESILEPSPLIDLQLLKFRRTFAEFISANPQIEQQSPRFVKSSDQTLVLLSPFSTEHSFGRSWVSKSYLSTIFERPQRLLASCIGVAAALSMYPFFYSIQNSDRRSSIFSKHVTKVHGKNWPKLLFNLCLGSHEKLSKGELEVPPDWNPGDIYLTPKSITALEGVIGTIETAVDALFGTGRDVEKHKLAFVVLRPPGHHSHACLPSGFCVLNNAQIGVEYAFQTYGVTHCAILDIDLHHGDGTQDICWERGGFYGDYGKDDEIDGESPPRNEHGKRKPSSPKVGYFSLHDIKSYPTELGFASKENLKNASVCMMDHDINIWNVHLQEWASEEEFYKHYQTKYVAILNRANQFLNQAKRQHEQEHSSYIAELTKYKKFLSKPHLYKQPVTKPSPPPAFKPLIIISAGLDASEYENPQMQRHGVNVPTSFYAKFTKDVVKLAQLHTYGKVISFLEGGYSDGALISGIFSHLIGLTNNQKENTDDPVLWNGSWGTEHVVKELTKGCKRQWVPYKNPKTEVTIWANEVINDSAYIELLLFEIKELRAECDSTKKKLHESIGKRAGESYQDSTISYENSDGIPQRSARRRKQVEQVPQRSSVEQPDADTIPKSEPHPDVVTNSVPISENIKSGLSLVVKRSTSPNSLGQNETDFDSSGKKEDDNSKVAEEEKNNIENSPSLRAVSPSTDSGDLKMIASFKRRIEQ
>XP_024714003_Candida_pseudohaemulonis
MSYDDLVKSLDKLAILNKWLEVTPLQRISGIPTSSGGLSTSEDVFDGHDEEQVRLMEELCIVLDYYDKPVGAGTKKLCHLMENIDAGLLHRAFSVFLFNEKNELLLQQRADEKITFPNMWTNTCCSHPLCVPSELGILLQNENGNKDDLNTAIAGAKVAAQRKLFHELGIPAQECPISKFEYLTRIHYKSASGVGSKWGEHEIDYIFIMKCSSKVTVDPNYNEVKDHKFVSASVLQEMFKDSSLVFTPWFRLICETFLFEWWENLSNLSKFQDEEIHRLL
>XP_025336600_Candida_duobushaemulonis
MSYDDLVKSLDKSAILQKWSEVTPLNRISGIPTSSGGSSTSEDVFDGHDEEQVRLMEELCIVLDYNDKPVGAGTKKLCHLMENIDAGLLHRAFSVFLFNEKNELLLQQRADEKITFPNMWTNTCCSHPLCVPSELGISSQSGSGNKDDLNTAIAGAKIAAQRKLFHELGIPAQECPISNFEYLTRIHYKSASGVGSKWGEHEIDYIFIMKCSSNVTVDPNYNEVKDHKFVSASALQEMFKDSSLVFTPWFRLICETFLFGWWENLSNLSKFQDDEIHRLL
>XP_028891827_Candida_auris
MPYQELVKSFDKKKILETWPEVTPLSCISGVPTSSESSGDSDKDVFEGHDEEQIKLMDELCIVLDYEDKPVGAGTKKLCHIMKNIENGLLHRAFSVFLFNKNDELLLQQRADEKITFPNMWTNTCCSHPLCVPSELGINSTDREIDLNDLKAGIAGAKIAAQRKLFHELGISAEECPIADFQFLTRIHYKSASGACSKWGEHEIDYILILRAQKEITLDPNVNEVKDHRFVTVSSLKEMLNDDNLVFTPWFKLICETFLFKWWKNLSDLSQFEDSEIHRLL
>NP_015208_Saccharomyces_cerevisiae
MTADNNSMPHGAVSSYAKLVQNQTPEDILEEFPEIIPLQQRPNTRSSETSNDESGETCFSGHDEEQIKLMNENCIVLDWDDNAIGAGTKKVCHLMENIEKGLLHRAFSVFIFNEQGELLLQQRATEKITFPDLWTNTCCSHPLCIDDELGLKGKLDDKIKGAITAAVRKLDHELGIPEDETKTRGKFHFLNRIHYMAPSNEPWGEHEIDYILFYKINAKENLTVNPNVNEVRDFKWVSPNDLKTMFADPSYKFTPWFKIICENYLFNWWEQLDDLSEVENDRQIHRML
>XP_018218918_Saccharomyces_eubayanus
MTADNSSVPNSAVSSYAKLVQNQTPEDILEEFPEIIPLQQRPNTRSSETSNEKTEETCFSGHDEEQIKLMNENCIVLDWDDNAIGAGTKKVCHLMENIEKGLLHRAFSVFIFNEQGELLLQQRATEKITFPDLWTNTCCSHPLCIDDELGLKGKLDDKIKGAITAAVRKLDHELGIPEDETKTKGKFHFLNRIHYMAPSNEPWGEHEIDYILFYKINSKENLTVNPNVNEVRDFKWVSPNDLKSMFNDPSSKFTPWFKIICENYLFNWWEKLDDLSEVENDKKIHRML
>XP_033769651_Saccharomyces_paradoxus
MTADNNSVPDGAVSSYAKLVQNQTPEDILEEFPEIIPLQQRPNTRSSETSNDKSGETCFSGHDEEQIKLMNENCIVLDWDDNAIGAGTKKVCHLMENIEKGLLHRAFSVFIFNEQGELLLQQRATEKITFPDLWTNTCCSHPLCIDDELGLKGKLDDKINGAITAAVRKLDHELGIPEDETKANGKFHFLNRIHYMAPSNEPWGEHEIDYILFYKINAKENLTVNPNVNEVRDFKWVSPNDLKTMFADPSYKFTPWFKIICENYLFNWWEQLDDLSEVENDRRIHRML
>XP_003675530_Naumovozyma_castellii
MSEYAKLVEHLSANDILDKFPEIIPLQKRPNSKSSESSNENSKDAVFSGHDEEQIKLMNENCIVLDWNDNAIGAGTKKLCHIMNNIELGLLHRAFSVFLFNERGELLLQQRASEKITFPNLWTNTCCSHPLCIDDELGLSGQLSDKVQGAKVAAVRKLEHELGIPEDETRSKGTFHFLNRIHYMAPSNPPWGEHEIDYILFYKVNSGEELTVEPNLNEMRAFKWVTQTRLKEMFDDPNLQFTPWFKIICNSYLFEWWAKLNDLSSVENDQKIHRML
>XP_003670305_Naumovozyma_dairenensis
MTYSQLVENMSSHDILDKFPDIIPLRRRPNSKSSESSSAQDAIFTGHDEEQIKLMNENCIVLDWNDNAIGSATKKMCHLMTNINRGLLHRAFSVFLFNSENKLLLQQRASEKITFPCLWTNTCCSHPLCIDDEIGSNHHLDKKIQGAIVAATRKLNHELGIPTEEIERMGKFHFLNRIHYMAPSNEPWGEHEIDYILFYKLNYTGTKEDLTVNPNVNEVRDYKWVSMDELKSMLEDPNLKFTPWFNIICESYLFKWWAQIDDIEKVENDTKIHRML
>XP_003958824_Kazachstania_africana
MPSKYYELVQNLKDQDILNRFQEIIPLPDRPNSKASNVSNLSNKEKKAMEGHDEEQIKLMNENCIIIDWNDNVIGTSTKKTCHLMDNIDGGLLHRAFSCFIFNDKKELLLQQRAKEKITFPLLWTNTCCSHPLSIDSEIGSVDNSSLIENVNGVTNACIRKLEHELGIPEFETENFGKFHFLNRIHYMAPCNDPENHWGEHEIDYILIYKVNPGKSITVKPNLNEVEDYKWVDLDTFKKMLNDSENFDFTPWFKIICENYLFQWWQQLDNLSNVENDEKIYRML
>XP_022465813_Kazachstania_naganishii
MTVSTATATATEVEARGYSALVESLTPETILEEFPTDVIPLAQRPNSKASDVSTLLAQPGAATEFRGLDEEQVRLMAENCIVVDWDDTVVGAGTKRACHRMENIAKGLLHRAFSCFLFNSRGELLLQRRASEKITFPMLWTNTCCSHPLCVEDEMDGVEGAQTACVRKLEHELGIPPQEVATRGSFHFLNRIHYMAPCGGDDNPWGEHEIDYIFVYKVREGQELTVNANVNEVEEYKWIGLSEFKAMLADTENQHFTPWFKIICKHYLFKWWGALDNIEQFENDSNVYRML
>XP_448008_Candida_glabrata
MSEYRKLVEGLDEAAILENFPEIIPLQSRPNTHSSEDASRGKDDVFAGHDQEQIRLMNENCIVLDWEDNAIGAGTKKVCHLMDNINRGLLHRAFSVFIFNTEGKLLLQQRATEKITFPDLWTNTCCSHPLCVDDELGENGSLPAKVLGAKTAASRKLEHELGIPEAETATRGKFHFLNRIHYMAPSNEPWGEHEIDYILFYKIDEGKQLTVQPNLNEVRDFRWVSADELKAMFNDPQYKFTPWFKIICDSYLFQWWEQLQDLSKVENDSQIHRML
>XP_004178780_Tetrapisispora_blattae
MTSAYASLVENLSSEEILEKFPEVIPLQKRPNTRSSEETLGKAQGHEEVNVFQDHDEEQIKLMHENCIVLDWNDNPIGAATKKDCHLMENINKGLLHRAFSVFMFNGKNELLLQQRATEKITFPNLWTNTCCSHPLCVDEELGGNNFLGLKDKIQGVKVASIRKLNHELGIKDKQLGTNGEFHFLNRIHYMAESNGFWGEHEIDYILIYKISKGSSIDVDPNWNEVKDIKWVSQEELKQMFEDSSKLFTPWFKIICENYLFDWWNNLKDLSSFENDETIYRMI
>XP_003683627_Tetrapisispora_phaffii
MSGYAKLVQDLTAEDVLEQFPEVIPLQKRPNSKSSESSSDSHNDSVFTGHDEEQIKLMNENCIVLDWDDNAIGAGTKKLCHLMDNINKGLLHRAFSVFLFNDEGKLLLQQRASEKITFPDLWTNTCCSHPLCVDDEIGLKGDLNDKIKGAKTAAIRKLEHELGIPQNETIEKGKFHFLNRIHYMAPSNEPWGEHEIDYILFYKIDKKLSLTVDPSPNEVRDTKWVTAQELKDMFENPDLKFTPWFKLICESYLFQWWNALDDISKVENDTKIHRMLK
>XP_001643379_Vanderwaltozyma_polyspora
MSEYAKLVEGLSADDILEEFQEVIPLQRRPNTHSSSESNGSNQDDLFSGHDEEQIRLMNENCIVLDWNDNAIGAGTKKLCHIMENINKGLLHRAFSVFLFNQEGKLLLQQRATEKITFPDLWTNTCCSHPLCVDDEIGLKGTLDDKINGVITAATRKLEHELGIPQNETTQFGKFHFLNRIHYMAPSNDPWGEHEIDYILFYKISDQNSLTVAPSPNEVRDIKWVTAAELKAMFNDTSLKFTPWFKLICESYLFQWWDKLNDLSEVENDKKIHRMLK
>XP_003679098_Torulaspora_delbrueckii
MSSQYAQLVKQLAAEDILEKFPEVIPLQKRPNTHSSESSADDAKDKVFSGHDDEQIRLMNENCIVLDWEDEAIGAGTKKLCHLMSNIEKGLLHRAFSVFFFDNEGKLLLQQRASEKITFPDLWTNTCCSHPLCVDDELGLGGSLQEKVQGAVTAAVRKLEHELGIPQEETKTRGQFHFLNRIHYMAPSNEPWGEHEIDYILFYRLGQDQKSTVDPNVNEVRDFKWVTAEELKSMFEDPSLKFTPWFKLICESYLYQWWEQLKDLSQVENDPTIHRML
>XP_037142175_Zygotorulaspora_mrakii
MSKYAKLVEGLTGTEILEKFPDVIPLQKRPNTKSSESSSDDVSDKVFSGHDEEQIRLMNENCIVLDWNDEAIGAGTKKLCHLMSNIEKGLLHRAFSAFVFNNEKKLLLQQRASEKITFPDLWTNTCCSHPLCVDDEIGLEGSLEVKVEGAITAAVRKLDHELGIPQEETLKNGKFHFLNRIHYMAPSNDPWGEHEIDYILFYKLNDAQQLTVDPNLNEVRDFEWVDAETLKAMFKDPSLKFTPWFKLICESYLFKWWDQLDNLTSVENDTKIHRML
>XP_002497669_Zygosaccharomyces_rouxii
MTQQFSKLVESLGAQEILDEFPEIIPVQKRPNTHSSSSSSEESSDNVFSGHDEEQIKLMNENCIVLDWNDEAVGAGTKKLCHLMKNIEKGLLHRAFSIFIFNEQGELLLQQRASEKITFPDLWTNTCCSHPLCVDDEIGLKGTLESKVDGARTAAIRKLDQELGIPQQQTKEHGQFHFLNRIHYMAPSNEPWGEHEIDYIFFYKLNKGQDLTVQPNLNEVQDYKWVNKNTLQEMFKDSNLKFTPWFKLICESYLFEWWGKLDDLSGVENDRRIHRLL
>XP_003648389_Eremothecium_cymbalariae
MSVIVEREILLGKEEIEIMSPYAELVRSLTQGDVLELFPEVIPINNRPNTHSSASSDQDQKDTVFKGHDEEQIKLMNENCIILDWEDNAIGAGTKKLCHLMSNIDKGLLHRAFSVFVFNSEGRLLLQQRASEKITFPDLWTNTCCSHPLCVDSEIGQKGSLEAKVQGAKVAAVRKLEHELGIPQDEALERGRFHFLNRIHYMAPSNGPWGEHEIDYILFYKVSDGQQLTVQPNPNEVRNSRWVTQQELKDMFADPRLKFTPWFELICESYLFEWWEQLPDLSNVENDTQIHRMV
>NP_983828_Eremothecium_gossypii
MSVVVQGKVVMQRVGKERMSPYAVLVKSLTQEEVLEQFPEIIPINNRPNTHSSASSGDEHKDSVFTGHDEEQIKLMNENCIIVDWDDEPIGAGTKKLCHLMENIDKGLLHRAFSVFVFSADGRLLLQQRATEKITFPDLWTNTCCSHPLCVDAEVGLKGTLEAKVQGAWTAAVRKLEHELGIPPAQTLKRGKFHFLNRIHYMAPSNGPWGEHEIDYILFYRVSDGCTLTVDPNPNEVRNSRWVTQHELKEMFANPELKFTPWFKLICQSYLFEWWGQLSDLSRVENDTQIHRMV
>XP_455121_Kluyveromyces_lactis
MSTQTSTYADLVHSLEQDDILEKFPEVIPLNNRPNTHSTESSGETDNLLDGYDEEQIRLMNENCIVLDWNDTAIGAGTKKLCHLMENINQGLLHRAFSVFLFDSDGKLLLQQRATEKITFADLWTNTCCSHPLCVDDELGLNGSLESKIEGARTAAVRKLEHELGIPPQEVESKGEFHFLNRIHYMAPSDGAWGEHEIDYIFIYQLRKGETLTVEPSTNEVRDIAWVSQEELKQMFADGNLKFTPWFKLICDNYLFQWWNQLNDLNKVENDTKIHRMM
>XP_022676509_Kluyveromyces_marxianus
MSTETSTYAELVKSLDQDYILEKFPDVIPLNNRPNTRSTESSETSDNLLNGYDEEQIRLMNENCIVLDWDDNAIGAGTKKLCHLMENIKQGLLHRAFSVFIFDDEGRVLLQQRATEKITFADLWTNTCCSHPLCVDDELGANGSLKAKVAGARTAAVRKLEHELGIPPQEVETKGEFHFLNRIHYVAPSNGAWGEHEIDYIFIYKLRKGEKLTVLPNDNEVRDIAWVSQDELKNMFNEGKLKFTPWFKLICDNYLFDWWNQLDDLQKVENDTEIHRML
>XP_022630313_Lachancea_lanzarotensis
MSDYANLVKSLDSHDILTEFPEVIPLQKRPNTASSASSGNEKGDLVFDGHDEEQIRLMNENCIVLDWNDTAVGAGTKKLCHLMSNIDQGLLHRAFSVFLFDVNGKLLLQQRASEKITFPDLWTNTCCSHPLCVDDELGLEGSLEAKVDGARTAAVRKLEHELGIPSDETRSKSEFHFLNRIHYKAPSNGPWGEHEIDYIFFCKVQPGQSLTVNPSPNEVRDVKWVTADELKALFQDSSNKFTPWFKLICESYLFQWWDQLNDLSGVVNDPQIHRLL
>XP_002553130_Lachancea_thermotolerans
MSSYSELVKGLDASHILSQFQDVIPLQKRPNTHSSSSSAEDNGDVVFEGHDEEQIRLMCENCIVVDWSDRAVGAGTKKLCHLMTNIELGLLHRAFSVFLFNEQGQLLLQQRATEKITFPDLWTNTCCSHPLCVDDELGLTGTLDDKVAGAQTAAVRKLEQELGIPMTETVAKTDFHFLNRIHYKAPSNGPWGEHEIDYIFFCQLRAGQSLTVEPNPNEVRDYKWVTAEQLKSMFQDPQFKFTPWFKLICESYLFQWWDQLSDLSQVENDSQIHRML
>XP_020060993_Aspergillus_aculeatus
MSATTTVTETPRITAENVATLFPEVDTSLAREVLPTATSAAAAGSSDDLAGYDEEQVRLMDEVCIVLDEDDKPIGSASKKACHLMTNIDRGLLHRAFSVFLFDSNKRLLLQQRATEKITFPDMWTNTCCSHPLGIPGETGSELDAAILGVKRAAQRKLDQELGIKAEQVPLDKFEFFTRIHYKAPSDGKWGEHESALPSLVDYILFIQADVDLNINPNEIRDTCYVSAEELKQMFEKPGLKFTPWFKLICNSMLFEWWSHLGSPSLEAYKNEKEIRRM
>XP_001268213_Aspergillus_clavatus
MSATTTVTAPPRITAENVATLFPEVDTSLAREVFPSTADGSAKDSEELAGYDEEQVRLMDELCIVLDDDDKPIGSASKKTCHLMTNIDRGLLHRAFSVFLFDSKNRLLLQQRATEKITFPDMWTNTCCSHPLGIPGETGAELDAAILGVKRAAQRKLDQELGIKAEQVPLDKFEFFTRIHYKAPSDGKWGEHEIDYILFIQADVDLDVNPNEIRDTQYVTAEELKQMFTQPGLKFTPWFKLICNSMLFEWWSHLGTAGLDKYKGEKDIRRM
>XP_001258233_Aspergillus_fischeri
MTATATVTAPPRITAENVATLFPEVDTSLAREVFPSTAEGSAKDSEELAGYDEEQVRLMDEVCIVLDDDDKPIGSASKKACHLMTNIDRGLLHRAFSVFLFDSNNRLLLQQRASEKITFPDMWTNTCCSHPLGIPGETGAELDAAVLGVKRAAQRKLDQELGIKAEQVPLEKFEFFTRIHYKAPSDGKWGEHEIDYILFIQADVDLNVNPNEVRDTKYVSAEELKQMFIQPGLKFTPWFKLICNSMLFEWWSHLGTAGLDKYKGEKEIRRM
>XP_041144304_Aspergillus_flavus
MSVTTTTTEPPRITAENVATLFPEVDTSLAREVLPKADGNPSAASSNELAGYDDEQVRLMDEVCIVLDDDDKPIGSASKKTCHLMTNIDRGLLHRAFSVFLFDSNKRLLLQQRATEKITFPDMWTNTCCSHPLGIAGETGSELDAAILGVKRAAQRKLEHELGIKPEQVPLDKFDFFTRIHYKAPSDGKWGEHEIDYILFIQADVELKPSPNEVRDTKYVSADELKTMFEQPGLKFTPWFKLICNSMLFEWWSHLGSPTLEKYKGEKGIRRM
>XP_751000_Aspergillus_fumigatus
MTSTATVTVPPRITAENVATLFPEVDTSLAREVFPSTVEGSAKDSEELAGYDEEQVRLMDEVCIVLDDDDKPIGSASKKACHLMTNIDRGLLHRAFSVFLFDSNNRLLLQQRASEKITFPDMWTNTCCSHPLGIPGETGAELDAAVLGVKRAAQRKLDQELGIKAEQVPLEKFEFFTRIHYKAPSDGKWGEHETVTDTQILVDYILFIQADVDLNVNPNEVRDTKYVSAQELKQMFTQPGLKFTPWFKLICNSMLFEWWSYLGTADLDKYKGEKEIRRM
>XP_658183_Aspergillus_nidulans
MSATETITRITADNVADIFPDVDTSLAREVLPQATTTSVANSNDLAGYDEEQVRLMDEVCIVLDDDDKPIGSASKKTCHLMTNIDRGLLHRAFSVFLFDSQNRLLLQQRASEKITFPDMWTNTCCSHPLGIPGETGSQLDAAILGVKRAAQRKLNHELGIKPEEVPIEKFEFFTRIHYKAPSDGKWGEHEIDYILFIQADVVLEPNLNEVRDTRYVSADELKEMFKQTNLKFTPWFKLICNSMLFEWWSHLGSPSLDQYKGETQIRRM
>XP_001392874_Aspergillus_niger
MSATTTVTEPPRITAENVATLFPEVDTSLAREVLPTATSNASAPGDELAGYDEEQVRLMEEVCIVLDEDDKPIGSASKKACHLMTNIDRGLLHRAFSVFLFDSNKRLLLQQRATEKITFPDMWTNTCCSHPLGIPGETGSQLDAAVLGVKRAAQRKLEHELGIKPEQVPLDKFEFFTRIHYKAPSDGKWGEHEIDYILFIQADVDLNVNPNEVRDTRYVSADELKQMFEQPGLKFTPWFKLICNSMLFEWWSHLGSASLEGYKNEQQIRRM
>XP_015410510_Aspergillus_nomiae
LDCERHTLTVTMSATTTTTEPPRITAENVATLFPEVDTSLAREVLPKADGNPSAASSSELAGYDEEQVRLMDEVCIVLDDDDKPIGSASKKICHLMTNIDRGLLHRAFSVFLFDSNKRLLLQQRASEKITFPDMWTNTCCSHPLGIAGETGSELDAAILGVKRAAQRKLEHELGIKPEQVPLDKFEFFTRIHYKAPSDGKWGEHEIDYILFIQADVELDPSANEVRDTKYVSADELKTMFEQPGLKFTPWFKLICNSMLFEWWSHLGSPTLEKYKGEKGIRRM
>XP_001821042_Aspergillus_oryzae 
MSVTTTTTEPPRITAENVATLFPEVDTSLAREVLPKADGNPSAASSNELAGYDDEQVRLMDEVCIVLDDDDKPIGSASKKTCHLMTNIDRGLLHRAFSVFLFDSNKRLLLQQRATEKITFPDMWTNTCCSHPLGIAGETGSELDAAILGVKRAAQRKLEHELGIKPEQVPLDKFDFFTRIHYKAPSDGKWGEHEIDYILFIQADVELKPSPNEVRDTKYVSADELKTMFEQPGLKFTPWFKLICNSMLFEWWSHLGSPTLEKYKGEKGIRRM
>XP_040640030_Aspergillus_ruber
MSATETVTRITAENVATIFPDVDTSLAREVFPTASTTTAREGNELEGYDEEQVRLMDEVCIVLDDDDKPIGSASKKTCHIMENINRGLLHRAFSVFLFDSNKRLLLQQRAAEKITFPNMWTNTCCSHPLGIPGETGAELDAAILGVKRAAQRKLEQELGIPPEQVPLEKFEFFTRIHYKAPSDGKWGEHESELAPCISLTWIVDYILFIQADVDLNVNPNEVRDAKYVSEQELKQMFQEPGLIFTPWFKLICDTMLFEWWSQLGSPSLDKYKGETGIRRM
>XP_040706338_Aspergillus_sydowii
MSATETITRITADNVGSLFPDVDTSLAREVLPSAATSSVTNSNELAGYDEEQVRLMDEVCIVLDDDDKPIGSASKKTCHLMTNIDRGLLHRAFSVFLFDSQKRLLLQQRASEKITFPDLWTNTCCSHPLGIPGETGSELDAAILGVKRAAQRKLNHELGIKPEQVPIEKFEFFTRIHYKAPSDGKWGEHEIDYILFIEADVDLEPNLNEVRDTRYVSETELKEMFKQSDLKFTPWFKLICNSMLFEWWSHLGSASLDQYKGETQIRRM
>XP_001214230_Aspergillus_terreus
MPPRITADNVASLFPDVDTSLAREVLPTANGSSAQDSADLAGYDEEQVRLMEEVCIVLDDDDKPIGSASKKTCHLMTNIDRGLLHRAFSVFLFDSNKRLLLQQRATEKITFPDMWTNTCCSHPLGVPGETGAELDAAVLGVKRAAQRKLNHELGIKPEQVPIDKFEFFTRIHYKAPSDGKWGEHEIDYILFIQADVDLDVNLNEVRDTRYVSADELKQMFEQPGLKFTPWFKLICNSMLFEWWSHLGTPALEKYKGETAIRRM
>XP_022490947_Penicillium_arizonense
MSTTTTSTTMTLNSVPEITADNVATLFPEVDTSLAREILPTSQTQTARDAGELEGYDEEQVRLMDEVCIVLDNNDRPIGSASKKLCHLMTNIDKGLLHRAFSVFLFDSNKRLLLQQRASEKITFPDMWTNTCCSHPLGIPGETGAELDAAVMGVKRAAQRKLDHELGIKAEQVPLDKFEFFTRIHYKAPSDGKWGEHEVDYILFIQADVDLAPSPNEVRDTTYVSADELKTMFEQPGLKFTPWFKLICNSMLFEWWSHLGTPALEAYKNEQEIRRM
>XP_014535785_Penicillium_digitatum
MSATMTTTSPPEITADNVATLFPEVDTSLAREVLPTSQTNTAHGSELEGYDEEQVRLMDEVCIVLDNNDRPIGSASKKICHLMTNIDKGLLHRAFSVFLFDSKKRLLLQQRATEKITFPDMWTNTCCSHPLGIPGETGAQLDAAILGVKRAAQRKLDHELGIKAEQVPLDKFEFFTRIHYKAPSDGKWGEHEVDYILFIQVDVDLEPSPNEVRDTTYVSADELKAMFEQPGLKFTPWFKLICNSMLFEWWSHLGTPALDKYKNEQDIRRM
>XP_016603719_Penicillium_expansum
MSATTTITSPPEITADNVATLFPEVDTSLAREVLPTAQTNTARGSELEGYDEEQVRLMDEVCIVLDNNDRPIGSASKKICHLMTNIDKGLLHRAFSVFLFDSKKRLLLQQRATEKITFPDMWTNTCCSHPLGIPGETGAELDAAVLGVKRAAQRKLDHELGIKAEQVPLDKFEFFTRIHYKAPSDGKWGEHEVDYILFIQADVDLEPSPNEVRDTAYVSADELKAMFEQPGLKFTPWFKLICNSMLFEWWGHLGTPALDKYKNEQEIRRM
>XP_040651425_Penicillium_griseofulvum
MSATETITSPPEITADNVATLFPEVDTSLAREILPTSQTNTGRGSELEGYDEEQVRLMDEVCIVLDNNDRPIGSASKKICHLMTNIDKGLLHRAFSVFLFDSNKRLLLQQRATEKITFPDMWTNTCCSHPLGIPGETGAELDAAVMGVKRAAQRKLDHELGIKAEQVPLDKFEFFTRIHYKAPSDGKWGEHEVDYILFIQADVDLKPSPNEVRDTTYVSADELKAMFEQPGLKFTPWFKLICDSMLFEWWSHLGTPALDKYKNEQEIRRM
>XP_038933768_Penicillium_roqueforti
MSATMTITSPPEITADNVATLFPEVDTSLAREVLPISQTNTARGSELEGYDEEQVRLMDEVCIVLDNNDRPIGSASKKICHLMTNIDKGLLHRAFSVFLFDSNKRLLLQQRATEKITFPDMWTNTCCSHPLGIPGETGAELDAAVLGVKRAAQRKLDHELGIKAEQVPLDKFEFFTRIHYKAPSDGKWGEHEVDYILFIQADVDLDPSPNEVRDTTYVSADELKAMFEQPGLTFTPWFKLICNSMLFEWWSHLGTPALEKYKNEREIRRM
>XP_002569145_Penicillium_rubens
MSATTTITGPPEITAENVATLFPEVDTSLAREVLPTSQTNAARGSELEGYDEEQVRLMDEVCIVLDNNDRPIGSASKKICHLMTNIDKGLLHRAFSVFLFDSNKRLLLQQRATEKITFPDMWTNTCCSHPLGIPGETGSELDAAVMGVKRAAQRKLNHELGIKAEQVPLDKFEFFTRIHYKAPSDGKWGEHEVDYILFIQADVDLNPSPNEVRDTTYVSADELKAMFEQPGLKFTPWFKLICNSMLFEWWSHLGTPALDKYKDEQDIRRM
>XP_040814927_Penicillium_solitum
MSATTTITSPPEITADNVATLFPEVDTSLAREILPTSQTNTARGSELEGYDEEQVRLMDEVCIVLDNNDRPIGSASKKICHLMTNIDKGLLHRAFSVFLFDSNKRLLLQQRATEKITFPDMWTNTCCSHPLGIPGETGAELDAAIMGVKHAAQRKLDHELGIKAEQVPLDKFEFFTRIHYKAPSDGKWGEHEVDYILFIQADVDLKPSPNEVRDTTYVSADELKAMFEQPGLKFTPWFKLICNSMLFEWWSHLGTPALDKYKNEQDIRRM
>XP_022579510_Penicilliopsis_zonata
MSTTTTTTTTTTIRSPPTITADNVATLFPEVDTSLARSIFPAAGNAGSDETGDLDGYDEEQVRLMDEVCIVLDEDDKPIGSASKKVCHLMTNIDKGLLHRAFSVFLFDSNQRLLLQQRATEKITFPDMWTNTCCSHPLGIPGETGAELEAAVMGVKRAAQRKLEQELGIPPEQVPIEKFEFLTRIHYKAPSDGKWGEHEIDYILFIQADVDLAINPNEVRDSRYVSAEELRQMFEQPGLKFTPWFKLICHSMLFEWWGHLGTAALDAYKGEQEIRRM
>XP_016620783_Cladophialophora_bantiana
MASVAITRENVTTLFPEVHTRLIGADMAPNAIPNGTSDTNSDDMLAGYDEEQIRLMDEVCIVLDNDDMPIGSASKKACHLMSNINQGLLHRAFSVFLFDPRTKKLLLQQRASEKITFPDMWTNTCCSHPLAHPSETGYGELTSNIEGAKRAAQRKLNHELGIQSSQVPISDFSFLTRIHYLAPSDGKWGEHEIDYILFIEADVTLDINQNEVQDTRWVSPEELRQMFKDVETQSGKDKALKYTPWFRLICEGMLFQWWEKLVQGKLGDVANETQIRRM
>XP_008729666_Cladophialophora_carrionii
MASSTTITRENVTRLFPEVHTRLIGADMAPTHTPSTNGASNSTSDDLLAGYDEEQIRLMDEMCIVLDHDDAPIGSASKKACHLMSNINQGLLHRAFSAFLFDPKSKKLLLQQRASEKITFPDMWTNTCCSHPLAHPAETGNGDLSSNVEGAKRAAQRKLGHELGIPASQVPVSEFSFLTRIHYLAPSDGKWGEHEIDYILFIEADVTLDINTNEVQDTRWVSPDELKQMFKDVESQSGKDQALKYTPWFRLICEGMLFEWWEKLAQGKLSEVMNESQIRRM
>XP_016254579_Cladophialophora_immunda
MSSITITRDNVTTLFPDVHTRLIGADMAPNATPNGSSDNNSDDMLAGYDEEQIRLMDEVCIVLDNDDMPIGSASKKACHLMTNINQGLLHRAFSVFLFDPQTKKLLLQQRASEKITFPDMWTNTCCSHPLAHPSETGNGELASNVEGAKRAAQRKLNHELGIQPPQVPVSDFSFLTRIHYLAPSDGKWGEHEIDYILFIEADVTLDINKNEVQDTRWVSPDELRQMFKDVETQSGRDKALKYTPWFRLICEGMLFQWWDKLVQGKLGDVADETQIRRM
>XP_007751369_Cladophialophora_psammophila
MASVAITRENVTTLFPEVHTRLIGADMAPNAIPNGTSDTNSDDMLAGYDEEQIRLMDEVCIVLDNDDMPIGSASKKACHLMSNINQGLLHRAFSVFLFDPRTKKLLLQQRASEKITFPDMWTNTCCSHPLAHPSETGNGELTSNIEGAKRAAQRKLNHELGIQSSQVPISDFSFLTRIHYLAPSDGKWGEHEIDYILFIEADVTLDINKNEAQDTRWVSPEELRQMFRDVETQSGKDKALKYTPWFRLICEGMLFHWWEKLVQGQLGDVANETQIRRM
>XP_018698275_Fonsecaea_erecta
MSSVTITRDNVTTLFPDVHTRLIGADMAPNATPNGSSETNSDDTLAGYDEEQIRLMDEVCIVLDNNDMPIGSASKKACHLMSNINQGLLHRAFSVFLFDPTTKKLLLQQRASEKITFPDMWTNTCCSHPLAHPSETGNGELASNVEGAKRAAQRKLNHELGIQSSQVPLTDFSFLSRIHYLAPSDGKWGEHEIDYILFIEADVTLDINKNEVRDTRWVSQEELRQMFKDVETQTGEDKALKYTPWFRLICEGMLFQWWDKLVQGKLADVVDETQIRRM
>XP_022509388_Fonsecaea_monophora
MASTTITRDNVTTLFPDVHTTLIGADMAPNSIPNGTSDANSDDMLAGYDEEQIRLMDEVCIVLDNDDMPIGSASKKACHLMTNINQGLLHRAFSVFLFDPQTKKLLLQQRASEKITFPDMWTNTCCSHPLAHPSETGNGELASNIEGAKRAAQRKLHHELGIKSSQVPISDFSFLARIHYLAPSDGTWGEHEIDYILFIEADVTLDINKNEVKDTRWVSPEELRQMFKDVETQSGKDKALKYTPWFRLICEGMLFHWWEQLVQGKLGEVANETHIRRM
>XP_016635896_Fonsecaea_multimorphosa
MSSITITRDNVTILFPDVHTRLIGADMAPNAIPNGSSENNSDDMLAGYDEEQIRLMDEVCIVLDNDDMPIGSASKKACHLMSNINQGLLHRAFSVFLFDPQTKKLLLQQRASEKITFPDMWTNTCCSHPLAHPSETGNGELASNVEGAKRAAQRKLHHELGIKPSQVPVSDFSFLTRIHYLAPSDGKWGEHEIDYILFIEADVTLDINKNEVRDTRWVGPEELRQMFSDVETQSGKDKALKYTPWFRLICEGMLFEWWDKLVQGKLGDVVNETQIRRM
>XP_022505464_Fonsecaea_nubica
MASTTITRDNVTTLFPDVHTTLIGADMAPNSIPNGTSDANPDDMLAGYDEEQIRLMDEVCIVLDNDDMPIGSASKKACHLMTNINQGLLHRAFSVFLFDPQTKKLLLQQRASEKITFPDMWTNTCCSHPLAHPSETGNGELTSNIEGAKRAAQRKLHHELGIKSSQVPISDFSFLARIHYLAPSDGTWGEHEIDYILFIEADVTLDINKNEVKDTRWVSPEELRQMFKDVETQSGKDKALKYTPWFRLICEGMLFHWWEQLVQGKLGEVANETHIRRM
>XP_013285706_Fonsecaea_pedrosoi
MASTTITRDNVTTLFPDVHTTLIGADMAPNSIPNGTSDANPDDMLAGYDEEQIRLMDEVCIVLDNDDMPIGSASKKACHLMTNINQGLLHRAFSVFLFDPQTKKLLLQQRASEKITFPDMWTNTCCSHPLAHPSETGNGELASNIEGAKRAAQRKLHHELGIKSSQVPISDFSFLARIHYLAPSDGTWGEHEIDYILFIEADVTLDINKNEVKDTRWVSPEELRQMFKDVETQSGKDKALKYTPWFRLICEGMLFHWWEQLVQGKLGEVANETHIRRM
>XP_007760346_Cladophialophora_yegresii
MASSTTITRENVTRLFPDVHTRLIGADLAPTHTPSTNGASNTTSDDLLAGYDEEQIRLMDEMCIVLDHDDAPIGSASKKACHLMSNINQGLLHRAFSAFLFDPKSKKLLLQQRASEKITFPDMWTNTCCSHPLAHPAETGNGELSSNVEGAKRAAQRKLGHELGISASQVPVSEFSFLTRIHYLAPSDGKWGEHEIDYILFIEADVTLDINKNEVQDTRWVSPEELRQMFKDVESASGKDQALKYTPWFRLICEGMLFEWWDKLAQGKLGEVANESQIRRM
>XP_016241714_Exophiala_spinifera
MATTTTTTTTTTSTSATATTTTITRENVTTLFPDVHTRLIGADMAPNSTPDGFSSSSSGSNDDLAGYDEEQIRLMDEVCIVLDENDGVLGSASKKACHLMTNIRQGLLHRAFSAFVFDPRSKKLLLQQRASEKITFPDMWTNTCCSHPLAHPSETGAGDLVSNVEGAKRAAVRKLNHELGIRAAQVPLEAFRFLTRIHYLAPSDGKWGEHEIDYILFVEADVTLDVNPNEVRDTRWVGRDELRQMFADVETNSGRDKDLKYTPWFRLICEGMLFDWWEKLEQGKLSEVVNESQIRRML
>XP_016257006_Exophiala_oligosperma
MATTTATAATTNITRENVTTLFPDVHTRLIGADMAPNATPDPSLTSPSTSTPNDDLLAGYDEEQIRLMDEVCIVLDDDDGVLGSASKKACHLMTNIDRGLLHRAFSAFVFDPRTKKLLLQQRASEKITFPDMWTNTCCSHPLAHPSETGEGDLVSNVQGAKRAAVRKLNHELGIPASQVPVEGFHFLTRIHYLAPSDGKWGEHEIDYILFIEADVTLDVNVNEVRDTRWVGPGELRQMFRDVETKTGKDKALKYTPWFRLICEGMLFDWWDRLKEGRLAEVANETQIRRMLEAVDEKR
>XP_013320534_Exophiala_xenobiotica
MTTITRENVTTLFPDVHTRLIGADMAPTATPDASSNSSDDLAGYDEEQIRLMDEVCIVLDDNDMPIGSASKKACHLMTNINQGLLHRAFSAFVFDPKTKKLLLQQRASEKITFPDMWTNTCCSHPLAHPSETGHGDLVSNVEGAKRAAIRKLNHELGIQPSEVPIEKFNFLTRIHYLAPSDGKWGEHEIDYILFIEADVTLDINKNEVQDTRWVSPEQLRQMFKDVESRSGKDQALKYTPWFRLICEGMLFDWWEKMAEGKLSEVANETQIRRMLEAAEKK
>XP_007728232_Capronia_coronata
MTSTTITRENVTTLFPDVHTRLIGADAAPNTTPDTNGTPTSSDDLAGYDEEQIRLMDEVCIVLDTDDMPIGSASKKACHLMTNINQGLLHRAFSVFLFHPQTKKLLLQQRASEKITFPDMWTNTCCSHPLAHPSETGHGDLASNVEGAKRAAQRKLGHELGIPASQVPPSNFDFLARIHYLAPSGGKWGEHEIDYILFIEADVTLDINKNEIQDTRWVSPEELKQMFKDVESQSGKDKALKFTPWFRLICEGMLFEWWDKLVEGRLSEVTGETQIRRM
>XP_007733132_Capronia_epimyces
MTSTTITRENVTTLFPEVHTRLIGADIAPNASPDTNGTTAAPSDDLAGYDEEQIRLMDEVCIVLDQNDMPIGSASKKACHLMTNINQGLLHRAFSAFLFDPQTKKLLLQQRASEKITFPDMWTNTCCSHPLAHPSETGNGDLASNVEGAKRAAQRKLGHELGIQASQVPVSAFDFLGRIHYLAPSDGKWGEHEIDYILFIEADVTLDINKNEVQDTRWVSPAELRQMFKDVESQSGNDKALKYTPWFRLICEGMLFDWWDKLIQGRLSEVAGETEIRRM
>XP_009153632_Exophiala_dermatitidis
MPATTTTTITTPITRENVTTLFPEVRTTLIGADMAPNSTATSNNTSNGTSPNNSSSSSSADDSLAGYDEEQIRLMDEVCIVLDHNDQPIGSASKKACHLMTNISQGLLHRAFSVFLFDPTTKKLLLQQRASEKITFPDMWTNTCCSHPLAHPSETGHGDLASNVEGAKRAAVRKLNHELGIPADQVPIQNFHYLTRIHYLAPSDGKWGEHEIDYILFIEADVTLDINKNEVRDTRWVSPDELRQMFRDVESQSGKDKALKYTPWFRLICEGMLFDWWEKLVQGRLGEVAGETEIRRM
>XP_013258267_Exophiala_aquamarina
MSTTTITRDNVTTLFPEVHTRLIGADMAPNARPSGSDGDAATDSNDLAGYDEEQIRLMDEVCIVLDNNDMPIGSASKKACHLMTNINQGLLHRAFSVFLFHPQTKKLLLQQRASEKITFPDMWTNTCCSHPLAHPAETGHGDLPSNIEGAKRAAVRKLDHELGIPASQVPIADFSFLTRIHYLAPSDGKWGEHEIDYILFIEADVDLKINENEVQATRWVSADELRQMFKDVESQTGIDAALKYTPWFRLICEGMLFRWWDALVEGKLSAFTDEQDIRRM
>XP_016224975_Exophiala_mesophila
MSTTTTTTTTTTTTTVTRENVLTLFPEVHTRLIGADMEPNAVPSDRESSTATDDLAGYDEEQIRLMDEVCIVLDNEDQVIGSASKKSCHLMTNINQGLLHRAFSVFLFDPKTKKLLLQQRATEKITFPDMWTNTCCSHPLAHPSETGLGDLPSNVEGAKRAAVRKLNHELGIPASQVPIGDFEFLTRIHYLAPSDGKWGEHEIDYILFVEADVTLEPNKNEVKDTKWVSADELRQLFKDVESKTGVHKDLKYTPWFRLICEGMLFDWWGALVQGKLSEFTNESGIRRM
>XP_013275741_Rhinocladiella_mackenziei
MATTTITRENVTTLFPEVHTRLIGVDMAPTASLETNGTSNSSGDLSGYDEEQIRLMDEVCIVLDSNDMPIGSASKKACHLMTNINQGLLHRAFSVFLFDPQTKKLLLQQRASEKITFPDMWTNTCCSHPLAHPSETGHGDLPSNVEGAKRAAQRKLGHELGIQASRVPVSNFDFLTRIHYLAPSDGKWGEHEIDYILFIEADVTLDINKNEVQDTRWVSAEELKQMFRDVETQTGKDRALKYTPWFRLICEDMLFQWWDKLLQGRLAEVTSETQIRRM
>XP_017998133_Phialophora_attinorum
MSSTATITAANVTSLFPEVHTRLIGEDLPPTASLATNGDTDTNDLAGYDEEQIRLMDEVCVVLDADDNPIGSASKKACHLMTNINAGLLHRAFSCFLFDPTTKKLLLQQRATEKITFPDMWTNTCCSHPLAHPAEAGKGDLVSNVEGAKRAAIRKLDHELGIRSGQVPFQDFEFLTRIHYLAPSDGKWGEHEIDYILFIEAEVDLEINKNEVKDTRWVSPDELRQMFKDVETQSGKDRDLKYTPWFRLICESFLFKWWDALEQKSLDKFTNDQTIQRM
>NP_595164_Schizosaccharomyces_pombe
MIMSSQQEKKDYDEEQLRLMEEVCIVVDENDVPLRYGTKKECHLMENINKGLLHRAFSMFIFDEQNRLLLQQRAEEKITFPSLWTNTCCSHPLDVAGERGNTLPEAVEGVKNAAQRKLFHELGIQAKYIPKDKFQFLTRIHYLAPSTGAWGEHEIDYILFFKGKVELDINPNEVQAYKYVTMEELKEMFSDPQYGFTPWFKLICEHFMFKWWQDVDHASKFQDTLIHRC
```
