## Supplementary material for "Coding Sequence Insertions in Fungal Genomes are Intrinsically Disordered and can Impart Functionally-Important Properties on the Host Protein": fasta protein sequences: XP_720530.2_blasthits_fa.txt

```
>XP_720530_Candida_albicans
MSKSRTVTGSLDQKIYNLIHDLLQEQTEENKRAATADEEHDPFSCMASSHNLTVSQVLAYVQMKDFQLKRMKKNYLEKSIAASLKVIRQDETEEFGDRENGIGDESEAENDRECENDLMEVKDSNAINKSVVSLWNQEKTDGESDGVNNEEGQQADTTELLKGNKRKAKGSAKTQLKKQKRKIDYSTPNIDLSSLGGVESVTTQLLEIIGLPILHPEIYSSTGVEPPRGVLLYGPPGCGKTTIANALAGELKVPFINISAPSVVSGMSGESEKKLREIFEEAKQIAPCLIFMDEIDAITPKRDGGAQREMEKRIVAQLLTLMDELTLEKTGGKPVVVIGATNRPDSLDSALRRAGRFDREICLNVPNEEQRISILKAMTKNIKLENGEHFNYRELSKLTPGYVGADLKSLVTAAGISAIKRIFETMSELQEESHSVKDDSMDVDPVSLDANKEDMIKKFEQKSEAEKLSTIKKFLNMHPDPLNQEQLAPLAITYQDFVNALPSVQPSAKREGFATIPDVTWQNVGALFKIRMELHMCIVQPIKKPELYLKVGIAAPAGVLMWGPPGCGKTLLAKAVANESRANFISIKGPELLNKYVGESEKAVRQVFQRARASTPCIIFFDELDALVPRRDTSMSESSSRVVNTLLTELDGLNDRKGVFVIGATNRPDMIDPAMLRPGRLDKTLYIELPTPEERLEILKTLVRTNNSPLHRNVDLNAISRDPRCGNFSGADLSSLVKEAGVWALKKRFFQNQKIQELDSSGFYEDSIGEDDISITAEDFDHALSSIRPSVSDRDRMRYEKLNKKLGWNIISDKEPDDAGSTSDKND
>XP_002420500_Candida_dubliniensis
MKAMSKSKSITGSLDQKIYNLIHDLLQEQTEENKRTVTTDEEHDPFSCMASSHNLTVSQVLTYVQMKDFQLKRMKKNYLEKSIAASLKVIRQDEAEEFGNRENGNGEESEVDYDKENENELMEVKDSNAINKSVVSLWNQEKTEGESDGANNEESQQTDSADLLKGSKRKAKDSARTQLKKQKRKIDYSTPNIDLSSLGGVESVTTQLLEIIGLPILHPEIYSSTGVEPPRGVLLYGPPGCGKTTIANALAGELKVPFINISAPSVVSGMSGESEKKLREIFEEAKQIAPCLIFMDEIDAITPKRDGGAQREMEKRIVAQLLTLMDELTLEKTGGKPVVVIGATNRPDSLDSALRRAGRFDREICLNVPNEEQRISILKAMTKNIKLENGEYFNYRELSKLTPGYVGADLKSLVTAAGITAIKRIFETMSELQEETHSAKDDSMDVDPVNLDASKEDMIKKFEKKSEAEKLSTIKKFLNMHPDPLNQEQLTPLAIKYQDFVNALPSVQPSAKREGFATIPDVTWQNVGALFKIRMELHMCIVQPIKKPELYLKVGIAAPAGVLMWGPPGCGKTLLAKAVANESRANFISIKGPELLNKYVGESEKAVRQVFQRARASTPCIIFFDELDALVPRRDTSMSESSSRVVNTLLTELDGLNDRKGVFVIGATNRPDMIDPAMLRPGRLDKTLYIELPTPEERLEILKTLVRTNNSPLNENVDLNAIARDPRCGNFSGADLFSLVKEAGVWALKKRFFQNQKIQELDSSGFYEDSIGGDDISITAEDFDHALSSIRPSVSDRDRLRYEKLNKKLGWNIIADKEPDDVGSTAEKKD
>XP_002548900_Candida_tropicalis
MSKKKIITGSMDQKIYNLIHDLLEEQTEENKNALEDPENADPFSYIASSNSLTISQVLAYVQMKDFQLKRMKRNNLEKSIANSLRLIRQDEAEELGKIGPGSDGGSNLENDIDEEDNDEGRLMDVKDSNELNKSVVALWNLEDNQTVDSKDGDDHQMEDSTIGTKRKVKDNSKSQLKKQKRKIDHTPPTADLSSLGGVETITTQLLEIIGLPILHPEIYTSTGVEPPRGVLLYGPPGCGKTTLANALAGELKVPFFNISAPSIVSGMSGESEKKLRDLFEEAKSVAPCLIFMDEIDAITPKRDGGAQREMERRIVAQLLTLMDELTLEKTGGKPVVVIGATNRPDSLDSALRRAGRFDREICLTVPNEEQRISILKAMTKNIKLESGENFDYRELSKLTPGYVGADLKSLVTAAGITAIKRIFETMSEAQEESSVQKDDSMDIDVTHSESNKELILQNFDKKSEVEKLSTIKKFLMKHPDPLSQQQLDPLAITYEDFVNALPTVQPSAKREGFATVPDVTWQNVGALSSIRMELHMCIVQPIKKPEIYLKVGIAAPAGVLMWGPPGCGKTLLAKAVANESRANFISIKGPELLNKYVGESERAVRQVFQRARASTPCIIFFDELDALVPRRDNSMSESSSRVVNTLLTELDGLNDRKGVFVIGATNRPDMIDPAMLRPGRLDKTLYIELPSPEERLEILKTIVRSNNSPLHSDVSLVSVSQDPRCRNFSGADLSSLVKEAGVSALKKKFFTNQKIQDLDKSGFYQESSDEDKIFITAEDFDYALSSIRPSVSDRDRVRYEKLNRKLGWNIIPEKENEEKEPQIAS
>XP_003867452_Candida_orthopsilosis
MAKGSQITGAIEQKVYNLACNLLDERTEKNRSTLNVDELQDPFAGVESAKSLTISSVLNYIQSKDFELKRAKKVQLEKSISKVLKLIRDDEENELNNNQAEKDIDSASEIEGTDTAGSNLMDFKDPNLANKSVTSMWNFEDKEQDQNPDSEDGSSTKRKAKDTTKSVFKKQKRKFDHTPPEISFSNLGGLDNVTTQLLEIIGLPILHPEIYTSTGVEPPRGVLLYGPPGCGKTTIANALAGELKVPFINISAPSIVSGMSGESEKKLRELFEEAKSVAPCLIFMDEIDAITPKRDGGAQREMERRIVAQLLTLMDELTLDKTDNKPVIVIGATNRPDSLDSALRRAGRFDREICLNVPNEAQRESILRTMTKNIRLKDGEHFDYRELSKLTPGYVGADLKSLVTAAGVAAIKRIFETMSEQQEEGHCVQEDHMEIDPISGKENEAVLSRRFGNKSDLEQISTIQKFLGRNPEPLTEEQLQPLCITYDDFVKALPTVQPTAKREGFATVPDVTWRNVGALAKVRTELHMCIVQPVKKPELYLKVGISAPSGVLMWGPPGCGKTLLAKAVANESRANFISVKGPELLNKYVGESEKAVRQVFQRAMASKPCIIFFDELDALVPRRDTSMSESSSRVVNTLLTELDGLSDRNGVFVIGATNRPDMIDPAMLRPGRLDKTLYIELPTANERYEILKTITTANSTPIASNVDLVEIANDEKCRNFSGADLSSLVKEAGISALKRKFFGAQNLEALDASGFYNGFSSEEHIEVTREDFQRALFTVRPSVSDRDRLKYERLNKKLGWDIIGEKNGTALPNVGDTNRPEDSK
>XP_001524906_Lodderomyces_elongisporus
MTRDNIVTSAIDQKIYNLVIDYLEEKSLANRKNLSSDELQDPLAGMESANNLTITQTTSIVQQRELSLKRVKKAQLEKSISKVLRIIREDEAEEIGTDEQALSAHHSEVDGNGELEGQEERDGEENGNNMMVVKDTNSTNKSVVSLWKTPTEDEAENNEADNVGLKRKSRETSKTTTLKRQRRKVNYTTPTLDFSTLGGIDNVTTQLLEIIGLPILHPEIYLSTGVEPPRGVLLYGPPGCGKTTVANALAGELKVPFINISAPSIVSGMSGESEKKLRDLFEEAKSVAPCIIFMDEIDAITPKRDGGAQREMERRIVAQLLTLMDELRMENTNNKPVIVIGATNRPDSLDSALRRAGRFDREICLNVPNESQRESILRAMTKDIKLDGESLFNYRELSKLTPGYVGADLKSLVTAAGVFAIKRIFESLIQREDEKEAVSDGMDIDVRELLNDQQGALAQAFSKKSDVEKLSTIQKFLAAHPDPLTGEQLEPLSITYDDFINALHTVQPSAKREGFATVPDVTWNKVGALSSIRTELHMCIVQPVKKPELFLKVGITAPSGVLMWGPPGCGKTLLAKAVANESRANFISIKGPELLNKYVGESEKAVRQVFQRARASTPCIIFFDELDALVPRRDNSMSESSSRVVNTLLTELDGLNDRKGVFVIGATNRPDMIDPAMLRPGRLDKTLYIQLPTPDERFEILKTIVRANQSPIDNDVNLHEIAHEERCRNFSGADLSSLVKEAAVSALKRSFFHSHKLLNLDLSQFYDVNDDNEIDIKVNKSDFDQALSRIRPSVSDRDRAKYERLNKKLGWDVIGPESANDGANEGANNELL
>XP_007375414_Spathaspora_passalidarum
MAKSSVVSGPIDQKIYNLIHDLLDEKTAENKEKLSGDAVQDPFTYMESANNLTITQVLSYVQSKDFQLKRMKKNQLEKTISTILKIVRDDEQEELGLGPPGEEVSGQESEADAETAHELMEVKDSNSLNKSVVAMWNAESKDGETDKEISSDSKDNKKRQKESSKSSTKRQKKKADYSPPNTNLASLGGLENITTQLLELIGLPILHPEIYTATGVEPPRGVLLYGPPGCGKTTIANALAGELQVPFINISAPSIVSGMSGESEKKLRELFEEAKTVAPCLIFMDEIDAITPKRDGGAQREMERRIVAQLLTLMDELTLDKTDGKPVIVIGATNRPDSLDSALRRAGRFDREICLNVPNEEQRASILRAMTKNIKLHDETQFKYKELSKLTPGYVGADLKSLVTAAGIAAIKRIFESLSEKHEETNLQENNVDSMEVDGTGADDLIDNQLLDNFSSKSDYEKLSTIKKFLDKHPNPLSKEQLEPLSITYEDFLQALPTIQPTAKREGFATVPDVTWQSVGALSNIRMELHMCIVQPIKKPELYLKVGITAPSGVLMWGPPGCGKTLLAKAVANESRANFISVKGPELLNKYVGESERAVRQVFQRARASIPCIIFFDELDALVPRRDSSLSESSSRVVNTLLTELDGLNDRKGVFVIGATNRPDMIDPAMLRPGRLDKTLYIELPSAEERLEILKTLVRANRTPLSKDVNLQEVANDMRCRNFSGADLSSLVKEAGIIALKKKFFKNQQIQELDASGFLEEDSPDSKVEIIMDDFNRALSSIKPSVSDRDRTKYEKLNQRMGWNIIKEETKEPSDPVNDK
>XP_043048782_Scheffersomyces_spartinae
MARPGSIVGEDEFKIYELVKQFLEEKVSGDVPVTVGEDGELKDYNDPFKARASATSLDHTEVLRYIHRKCLKMRRKKNKSLEEWIRKAQRDLIDEEDEHPLIIRSDREEDESDDDESNLMDVKDENKLNKSVVSQWKPSTTVTATATATPEPSKTDSEEVKDSRKRSGDGTTSTKLSSKKHKSKIDHSTPSITLSSLGGLDSVTTQLMELIGLPILHPEIYKATGVDPPRGVLLYGPPGCGKTTIANALAGELQVPFINISAPSVVSGMSGESEKKLREIFEEAKVLAPCIIFMDEIDAITPKRDGGAQREMERRIVAQLLTLMDELTLEKTGGNPVIVIGATNRPDSLDQALRRAGRFDREICLSVPNEEQRVSILRTMTKTLRLQDGDHFNYRELAKLTPGYVGADLKSLVTASGIAAIKRIFEGLSEQQEEMLKEELDSMEIDKALNLVPIPDESAVERFSSKSEHEKLSTIQKFLIKHPNPLTEEQLAPLAIKYEDFSAALPTIQPTAKREGFATVPDVTWQNVGALSHIRMELHMCIVQPIKKPELYLKVGISAPSGVLMWGPPGCGKTLLAKAVANESRANFISIKGPELLNKYVGESERAVRQVFQRARASVPCIIFFDELDALVPRRDTSLSESSSRVVNTLLTELDGLNDRKGVFVIGATNRPDMIDPAMLRPGRLDKTLYIELPTALERHEILNTLVRANHTPTATNVNLEQIANAEKCRNFSGADLSSLVREASVLALKKKFFRGQQIQQLDASGFFEEEEKEVDEDILVTNEDFEQALESIRPSVSDRDRAKYEKLNKRMGWGVLKDKEEDTNNNELSMA
>XP_001384792_Scheffersomyces_stipitis
MSKKRPVTNSLDVKIYELICELLDETTAENLKSLPQSDDNISYIALAKDITISQALDYVQSKDYKLKRIKKNLLEKSIIASLQTLRTEEEETMGTIDSSTKTDDSDAELYGEGRLMEVKDSNSLNKSVVTAWKLNNSIAKSELANEVLDPNAEESVEDVAKQSKKRTKDSSKQVTKKHRSKIDHTPPSLTLSSLGGLDSTTTQLMELIGLPILHPEIYTSTGVEPPRGVLLYGPPGCGKTTIANALAGELQVPFINISAPSIVSGMSGESEKKLREIFDEAKTLAPCIIFMDEIDAITPKRDGGAQREMERRIVAQLLTLMDELSLGKTEKPVIVVGATNRPDSLDAALRRAGRFDREICLNVPNEDERLSILKKMTSNIKLENGDFNFRELAKMTPGYVGADLKSLVTAAGISAIKRIFESLSEQQEELLVADSNANSFDSMDVDSATFIPDNQSLVKFEGKTDTEKLSTIQKFLIKHPNPLSDEQLNPLAISYSDFLEALPTVQPTAKREGFATVPDVTWKSVGALHKVRMELHMCVVQPIKKPELYLKVGITAPAGVLMWGPPGCGKTLLAKAVANESRANFISIKGPELLNKYVGESERAIRQVFSRARASIPCIIFFDELDALVPRRDASLSESSSRVVNTLLTELDGLNDRKGVFVIGATNRPDMIDPAMLRPGRLDKTLYIELPSAEERLEILKTLINANKTPVSVDVDLNSIANDNRCRNFSGADLSSLVREAGVLALKKKFFQNQKIDDLDASGYYENENVDDQVEVTQQDFNRALSNVHPSVSDKDRMKYEKLNKRMGWSVIEDSEVIEPIEPTANTPNASV
>XP_020067381_Suhomyces_tanzawaensis
MANKRTVTQSIDQKIYDLIHDLLEAKSQEKASVVEESDDPYAKIASAKDLSGSQVLEYVQLKDFQLRRMKRNILDKAVSAVLKVVVEEEDEYFRSIKPIDSASGEDEEETEEKDLMEVKDSNALNKSVVSLWGNPDKTEKVDPPDSEELKDSERVEEGGEKKRTKNSTKQSIKKRKSKVDHQPPSSKLSSLGGLENVTTQLMELIGLPILHPEIYRSTGVEPPRGVLLYGPPGCGKTSIANALAGELQVPFISISAPSIVSGMSGESEKKLREIFEEAKTIAPCIIFMDEIDAITPKRDGGAQREMERRIVAQLLTLMDELTLEKTDGKPVIVIGATNRPDSLDSALRRAGRFDREICLNVPNEDQRCSILKSMTKNLKMQENLDFKFKELAKRTPGYVGADLKSLVTAAGIAAIKRIFESLSEQQQELLNGEMEKATGEIVNGDSMDIDTTVATSPNNTFVNNFKSKSDVEKYSTIQKFLLSHPQPLTEEQLAPLCISYDDFLTALPTIQPTAKREGFATVPDVSWQNVGALNHIRMELHMCIVQPIKKPEIYLKVGISAPAGVLMWGPPGCGKTLLAKAVANESRANFISIKGPELLNKYVGESERAVRQVFQRARASVPCIIFFDELDALVPRRDTSLSESSSRVVNTLLTELDGLNDRKGVFVIGATNRPDMIDPAMLRPGRLDKTLYIELPSNEERFEILQTLVAANKTPLSDEVDLKVVANDERCRNFSGADLSSLVREAGVLALKKKFFHGQQIKQLDASGYYEEESVDSDIVVTSKDFDLALSSINPSVSDKDRAKYEKLNKRMGWSVISETQEELASKPE
>XP_020079106_Hyphopichia_burtonii
MVKKKSGSQSLDQRIYDLIHDLLEQQSSENKKVLEDANNDEGDDGENDPFAHIALAKDLQLSNILVYVQSKDLQMRRMKRAILEKSIDAVLKLIREEEAEELEEVILQREQAKVEESLKNDSEFEGVDENNLMEVKDSNALNKSVVSMWSNNSENSKEQEKSEESDDKKLKKRTKDSSKQLTKKPKNKIDHTPPTSTLSSLGGLTTITTQLMELIGLPILHPEIYASTGVEPPRGVLLYGPPGCGKTTIANALAGELQVPFINISAPSVVSGMSGESEKKLREIFEEAKQVAPCLIFMDEIDAITPKRDGGAQREMERRIVAQLLTLMDELTLEKTNGQPVIVIGATNRPDSLDSALRRAGRFDREICLNVPNEDQRCSIIQTMTSNLKLKDGEQFNFRELAKLTPGYVGADLKSLVTAAGIAAIKRIFESLSELEEELLMKDINSMEIDQNLNDSQITSNDQALIPNNTSVTNFENKSDLEKLSTIQKFLIKHPNPLTDDQLAPLSITYEDFLTALPTIQPTAKREGFATVPDVTWNNVGALNHIRMELHMCIVQPIKKPELYEKVGITAPAGVLMWGPPGCGKTLLAKAVANESRANFISIKGPELLNKYVGESERAVRQVFQRARASVPCIIFFDELDALVPRRDASLSESSSRVVNTLLTELDGLNDRKGVFVIGATNRPDMIDPAMLRPGRLDKTLYIELPTSDERLDILKTLVKANNTPLDGDVDLRSVANDERCRNFSGADLSSLVREAGVLALKKKFFKGQQILELDKSGYYDADEIKEVDNDFIVVTNEDFHRALSSINPSVSDKDRAKYERLNKRMGWSVINEVKEEEDKKTETPSDAK
>XP_015468359_Debaryomyces_fabryi
MVKKKSVSQSLDQKIYDLIHSLLEEETTENKKKCGEDESDPFEYIALARDLRTGQVLEYVQLKDFQMRRMKRASLEKSIDAVLQEVRNDEAEELADIIKQKDAKALAEAANADSDFDNVDDANLMEVKDTNSFNKSVVSLWQTQSKEATSEPQTGDKPSEEAQADDKKQKKRTKDSSKQSLKRQKSKIDHTPPTSKLSSLGGLESITTQLMELIGLPILHPEIYLSTGVEAPRGVLLYGPPGCGKTTIANALAGELQVPFLNISAPSVVSGMSGESEKKLREIFDEAKTLAPCIIFMDEIDAITPKRDGGAQREMERRIVAQLLTLMDELTLDKTDGKPVVVIGATNRPDSLDAALRRAGRFDREICLNVPNEDQRCSILSTMTKNLKLQEGEHFNFRELAKMTPGYVGADLKSLVTAAGITAIKRIFESLSEQEEEMLLQEVESIDIDPMDVDNNGNDEAKSNIQDGALSPNNAFVAKFENKSDLEKLSTIQRFLVKHPNPLSAEQLAPLCINYSDFLNAIPTIQPTAKREGFATVPDVTWQHVGALAHIRMELHMCIVQPIKKPELYLKVGISAPSGVLLWGPPGCGKTLLAKAVANESRANFISIKGPELLNKYVGESERAVRQVFQRAKASVPCIIFFDELDALVPKRDTSLSESSSRVVNTLLTELDGLNDRKGVFVIGATNRPDMIDPAMLRPGRLDKTLYIELPTNDERFEILKTLVNANNTPLHKDVDLRAVADDEKCRNFSGADLSSLVREAGVLALKKKFFQGQQIKELDSSGFYESTEGNDDDDIVVTNDDFKRALSSINPSVSDKDRLKYERLNRRMGWNVISDTKDESETNKENGTSDVA
>XP_458749_Debaryomyces_hansenii
MVKKKSVSQSLDQKIYDLIHSLLEEETAENKKKCGEDESDPFEYIALARDLRTGQILEYVQLKDFQMRRMKRTSLEKSIDAVLQEVRNDEADELADIIKQKDAKALADAANADSDFENVDEANMMEVKDTNSFNKSVVSLWQTQSKEATSEPQTADKPGDDTEEKKSKKRTKDSSKQSLKRQKSKIDHTPPTSKLSSLGGLENITTQLMELIGLPILHPEIYLSTGVEAPRGVLLYGPPGCGKTTIANALAGELQVPFLNISAPSVVSGMSGESEKKLREIFDEAKTLAPCIIFMDEIDAITPKRDGGAQREMERRIVAQLLTLMDELTLDKTDGKPVVVIGATNRPDSLDAALRRAGRFDREICLNVPNEDQRCSILSTMTKNLKLQEGEHFNFRELAKMTPGYVGADLKSLVTAAGITAIKRIFESLSEQEEELLLKEVGSIDIDPMDVDNNNTNNEANDNIENGALSPSNTFVAKFENKSDLEKLSTIQRFLVKHPNPLSPEQLAPLCINYSDFLNAIPTIQPTAKREGFATVPDVTWQNVGALAHIRMELHMCIVQPIKKPELYLKVGITAPSGVLLWGPPGCGKTLLAKAVANESRANFISIKGPELLNKYVGESERAVRQVFQRAKASVPCIIFFDELDALVPKRDTSLSESSSRVVNTLLTELDGLNDRKGVFVIGATNRPDMIDPAMLRPGRLDKTLYIELPTNDERFEILKTLVNANNTPLDKNVDLRIVADDEKCRNFSGADLSSLVREAGVLALKKKFFKGQQIKELDSSGFYESTEGNDDDDIVVTNDDFKRALSSINPSVSDKDRLKYERLNRRMGWNVISDTTDGSETNKENGTSDVA
>XP_006688090_Yamadazyma_tenuis
MKKGAVSASIDQKIYDLIHKLLEERTEANKKVNVDKDSFESIALARDLSLSDILHYVQLKDFQLRRMKRNTVEKAIQEVLKIVREDEQEELSDVIKYRDDLGSQKPETNESDSDFENADESNMMVVKDSNALNKSVVSSWGVTPVAIESNDEEKKNDEEKKSDEEKKRKRKESSTKVSHKKKKIDHTPPDINLSQLGGMEKVTTQLMELIGLPILHPEIYLSTGVEPPRGVLLYGPPGCGKTTVANALAGELQVPFISISAPSVVSGMSGESEKKLREIFEDAKNIAPCLVFIDEIDSITPKRDGGAQREMERRIVAQLLTLMDELTLDKTNGKPVIVIGATNRPDSLDPALRRAGRFDREICLNVPSEEQRISILKAMTSTLKLNLEGFNFKVLAKLTSGFVGADLKSLVTASGVFAIKRIFETLSEQQELEELMKNGSLDNNSMEVDQKVTPAVTSAVSNSKELVETFENKSDDEKLSIIQKFLISHPSPLTEEQLQPLSISFDDFMNALPSVQPTAKREGFATIPDVTWDHVGALTKIRMELHMCIVQPIKKPEIFEKVGITAPAGVLMWGPPGCGKTLLAKAVANESRANFISIKGPELLNKYVGESERAIRQVFQRARASVPCIIFFDELDALVPRRDASLSESSSRVVNTLLTELDGLNDRKGIFVIGATNRPDMIDPAMIRPGRLDKSLYIELPTEEERLDILKTLIKSNGTPIDESVNLKDIVYNQKCRNFSGADLSSLVREAGVIALKRKFFHHQKVGDLDKSGFMETEDLVDASDIFVTSNDFLIALDNIKPSVNDRDRAKYERLNKKIAPVIGEPQELKDSEEQ
>XP_001484737_Meyerozyma_guilliermondii
MAKKRSLTGSLELKVYNLIQNLLVEETEQRKKDAPDDDSFSIALARDLRPSQVVDYVQAKDFLLRRTKRNMLLKVVETALQAARDQEIEEIEDNGDNMSPSIGDVIDSDFEGVDEKDLMEVKDTNALNKSVISLWNLESTKDSENDEQKDEEDKKNEKKRLKNSSSKQVTKRQKSKLDHTPPSITLSSLGGLEEVTKDLLELIGLPILHLEIYTATGVEPPRGVLLYGPPGCGKTTIANALAGELKVPFLNISAPSVVSGMSGESEKKLREIFDEAKSLAPCLVFIDEIDAITPKRDGGAQREMERRIVAQLLTLMDELSLSKTDGKAVIVIGATNRPDSLDSALRRAGRFDREICLNVPGEAQRCSILKAMTKQLKLQDPDSFNFVELSKRTPGYVGADLKSLVTAAGISAIKRIFESLSEHEAELLSNEVNSMDLEMETDKSNFDSKSEAEKLSTIQRFLMQHPNPLTPEQLLPLAITYDDFLVALPTIQPTAKREGFATVPDVTWRNVGALNHIRMELHMCIVQPIKKPELYEKVGITAPAGVLMWGPPGCGKTLLAKAVANESRANFISIKGPELLNKYVGESEKAVRQLFQRARASVPCIIFFDELDALVPRRDTSLSESSSRVVNTLLTELDGLNDRKGIFVVGATNRPDMIDPAMLRPGRLDKTLYIELPSSAERLEILQTLVRACGTPLASSVDLHTIAYDERCRNFSGADLSSLVREAGVVALKKKFFHGQNIKDLDASGYYDQQEESDEVEVTQEDFLKALNSINPSVNDKDRARYERLNKRMGWSVIPEASEEKEGADVNNGGLQGIA
>XP_018712382_Metschnikowia_bicuspidata
MPKSAAALSQAVDQKVYDLLHELLQEQTEQNRAGAPGLPELLLHIALARDLRALDVMLYVQSHDALLRRTKRAVLERSVDVVLRMCRQDEAEELAEVIRVQHEHAMQRAAELGADPEAELGADPEAESRLMDVVDSNDLNRLVVAMWGRSGSGRAGVNSHQTSHETPAHPEARKRARDAKAPGKTKKPKVEHCTPSTTLAALGGLQAVTTQLMELVGLPILHPEIYVATGVEPPRGILLYGPPGCGKTTIAHALAGELRVPFISVSAPSVVSGMSGESEKKLRDIFEEARALAPCIVFLDEIDAITPKRDGGAQREMERRIVAQLLTSMDELTLSNTGGKPVVVVGATNRPDALDSALRRAGRFDREILLNVPDEAQRCAILRTMTAGLKLQAGDAFNYWELAKMTPGFVGADLKSLVTAAGIAAIKRIFEGMSEEEAGARGGAAAMDVDTPPDVLHVFQRQPQQQQLSTIQRFLARHPGPLSAAQLAPLSITYQDFKTALPTVQPTAKREGFATVPDVTWKHVGALARVRMELHMCVVQPIKKPELYQKVGISAPAGVLMWGPPGCGKTLLAKAVANESRANFISVKGPELLNKYVGESERAVRQVFLRARALAPCIIFFDELDALVPRRTASLSESSARVVNTLLTELDGLNDRLGIFVVGATNRPDMIDPAMLRPGRLDKTLYIELPDADERLEILRTLTAANHTPLAPDVDLRAVAADARCRNFSGADLSLLVREAGVSALKKKFFFGQQVQELDDLGFYVDNASDDHIVVTAADFLAALSTITPSVSDKDRARYERLNLRLGWGVIHEDKKDGPDALQAL
>XP_002617908_Clavispora_lusitaniae
MAKGGSVSQSIDQKVYDLIHELLQERTEENKSENPEEDRDSLLHVALARDLRASDVVAYVQAKDFQLKRMKRAILEKSVDVVLKLCREDEESELAEVIRLQDEKALAKAQAIDSDFEGVDQDNLMSVPETNSLNKSVISMWEKQAAVSQDEEEKKAKKRSKEHGKHSKQKKPKIEHTPPSITLSSLGGLQSVTTQLMELVGLPILHPEIYQTTGVEPPRGVLLYGPPGCGKTTIANALAGELQVPFINISAPSVVSGMSGESEKKLREIFEEARSLAPCIIFMDEIDAITPKRDGGAQREMERRIVAQLLTLMDELTLDKTDGKPVVVLGATNRPDSLDSALRRAGRFDREICLNVPNEDQRCAILKTMTSSLKLENDSGFNYRELAKMTPGFVGADLKSLVTAAGISAIKRIFESLSEIEAEIVSKTEQMEIDGAVAPDPAANATFANKSEEEKLSTIQKFLSKHPDPLTSEQLAPLSITYDDFKIALPTIQPTAKREGFATVPDVTWKNVGALAKVRMELHMCIVQPIKKPELYQKVGISAPAGVLMWGPPGCGKTLLAKAVANESRANFISVKGPELLNKYVGESEKAVRQVFQRARASAPCIIFFDELDALVPRRTSSLSESSARVVNTLLTELDGLNDRQGIFVVGATNRPDMIDPAMLRPGRLDKTLYIELPTAEERLEILRTLVKANKTPLSSDVDLNVIANHQKCRNFSGADLSSLVREAGVFALKKKFFSGQQIQELDASGYYVDSASDNSIEVTHEDFLGALSNIAPSVSDRDRARYERLNSRMGWNVIQEEPETKEEK
>XP_025341088_Candida_haemuloni
MSRGGAVTKALDQKVYNLIFKLLDDQSAENKKNSAGDESKWFLDIALARDLRTNDVLTYLVKQDLSLQRMKRSILEESIDVILKELRKDEEVELAEAIRLRDEYELQNAAQVDSDFDTDPNNLMTVKDTNELNKSVISLWNKETEKTESDAEEKKNKKRSRDSAKPAPKQKKSKIDSTPPTTTLSSLGGLSAVTTQLMELVGLPILHPEIYQSTGVDHPRGILLYGPPGCGKTTIANALAGELKVPFINFSAPSVVSGMSGESEKKLREIFEDARAVAPCLIFIDEIDAITPKRDGGAQREMERRIVAQLLTLMDELTLENTDGKPVIVMGATNRPDSLDSALRRAGRFDREICLNVPDEEQRCAILKTMTSKLKLDDSHFNFRELAKLTPGFVGADLKSLVTAAGVAAIKRIFESLSEIDDESTTKNDAVDMDVDSNNVNKSALVPSTLANMNFDKKSEDQQLSTIQKFLMKHPNPLSEEQLAPLSISFSDFKEALPKIQPTAKREGFATIPDVTWKNVGALNNIRMELHMCIVQPIKKPELYQKVGISAPAGVLMWGPPGCGKTLLAKAVANESRANFISVKGPELLNKYVGESERAVRQVFQRARASVPCIIFFDELDALVPRRNSTLSESSARVVNTLLTELDGLNDRKGIFVVGATNRPDMIDPAMLRPGRLDKTLYIELPTAEERLDILKTLVSANTTPLGSDIDLEAIANDTRCRNFSGADLSSLVREAGVFALKKKFFHGQKIQELDESGYYEGGESDDNIVVTKSDFDGALSSIKPSVTDKDRARYDRLSSRMGWGVIQEEEKKEEGEEKN
>XP_024715991_Candida_pseudohaemulonis
MARGGAVTKALDQKVYNLIFKLLDDRSAANKEKSGGDESKWFLDIALARDLRSAEVIDFLLKQDLLLQRLKRSILEESVDVILKELRKDEEVELAEAIKLKDEYELQNAAQIDSDFENADPNNLMTVKDSNELNKSVVSMWNKDSEKVESDADEKKTKKRGRDSAKPASKQKRSKIDHTPPTTTLLSLGGLSAVTTQLMELVGLPILHPEIYQSTGVDHPRGILLYGPPGCGKTTIANALAGELKVPFINFSAPSVVSGMSGESEKKLREIFEEARSVAPCLIFIDEIDAITPKRDGGAQREMERRIVAQLLTLMDELTLENTDGKPVIVMGATNRPDSLDLALRRAGRFDREICLNVPDEEQRCAILKTMTSNLKLDASNFNYRELAKLTPGFVGADLKSLVTAAGVVAIKRIFESLSEIDEELSSKNDAVDMDVDSNNNIKQVVPNALANMKFDKKSEEQQLSTIQRFLIKHPDPLSEEQLAPLSISFSDFKEALPNIQPTAKREGFATIPDVTWKNVGALSNIRMELHMCIVQPIKKPELYQKVGISAPAGVLMWGPPGCGKTLLAKAVANESRANFISVKGPELLNKYVGESERAVRQVFQRARASVPCIIFFDELDALVPRRNSTLSESSSRVVNTLLTELDGLNDRKGIFVVGATNRPDMIDPAMLRPGRLDKTLYIELPTAEERLDILKTLVSANTTPLGPNVDLHAIANDSRCRNFSGADLSLLVREAGVFALKKKFFHGQKILELDESGYYEEDKNDNDIVVTKSDFDGALLSIKPSVTDKDRAKYERLSQRMGWGVIQEEEKKEDEEKN
>XP_025338428_Candida_duobushaemulonis
MARGGAVTKALDQKVYNLIFKLLDDRSAANKEKSGGDESKWFLDIALARDLRSAEVIDYLLKQDLSLQRLKRSILEESVDVILKELRKDEEVELAEAIKLKDEYELQNAAQIDSDFENADPNNLMTVKDSNELNKSVVSMWNKDSEKVESDADEKKTKKRGRDSAKPASKQKRSKIDHTPPTSTLSSLGGLSAVTTQLMELVGLPILHPEIYQSTGVDHPRGILLYGPPGCGKTTIANALAGELKVPFINFSAPSVVSGMSGESEKKLREIFEDARSVAPCLIFIDEIDAITPKRDGGAQREMERRIVAQLLTLMDELTLENTDGKPVIVMGATNRPDSLDSALRRAGRFDREICLNVPDEEQRCAILKTMTSNLKLDASNFNYRELAKLTPGFVGADLKSLVTAAGVVAIKRIFESLSEIDEESSSKNDAVDMDVDSNNNTKQVVPNALANMKFDKKSEEQQLSTIQKFLIKHPDPLSEEQLAPLSISFSDFKEALPNIQPTAKREGFATIPDVTWKNVGALSNIRMELHMCIVQPIKKPELYQKVGISAPAGVLMWGPPGCGKTLLAKAVANESRANFISVKGPELLNKYVGESERAVRQVFQRARASVPCIIFFDELDALVPRRNSTLSESSSRVVNTLLTELDGLNDRKGIFVVGATNRPDMIDPAMLRPGRLDKTLYIELPTAEERLDILKTLVSANTTPLGPNVDLHAIANDSRCRNFSGADLSSLVREAGVFALKKKFFHGQKISELDESGYYEEDKNDNDIVVTKSDFDGALSSIKPSVTDKDRAKYERLSQRMGWGVIQEEEKKEDEEKN
>XP_028889863_Candida_auris
MGKGGSVTNALNQKVYNLIHDLLQDKSDENKKKNDGDENKWFLNYALARDLRRSEVLSYLLDKDMSMRRYKRSILENTIDIILKTVREDEQEELAEVIKLQNEYELKQAAQIDSDFDSVDANNLMTVKDTNELNKSVVSMWSKDNEKPESDAEEKKPKKRGRDSAKTASKHKKSKIDSTPPSLTLSSLGGLSSITTQLMELVGLPILHPEIYQSTGVDHPRGILLYGPPGCGKTTIANALAGELGVPFISFSAPSVVSGMSGESEKKLREIFEDARAVAPCLIFIDEIDAITPKRDGGAQREMERRIVAQLLTLMDELTLENTDGKPVIVMGATNRPDSLDSALRRAGRFDREICLNVPDEDQRCAILKTMTSKLKIDESTFNFRELAKLTPGFVGADLKSLVTAAGVVAIKRIFESLSEIEEESATRSDTVDMDVDTHTASSSTAIPTALANLKFSKKSEAEQLSTIQRFLLKHPDPLSDEQLAPLRISFSDFKEALPNIQPTAKREGFATIPDVTWRNVGALNRIRMELHMCIVQPIKKPELYQKVGISAPAGVLMWGPPGCGKTLLAKAVANESRANFISVKGPELLNKYVGESERAVRQVFQRARASVPCIIFFDELDALVPRRTSTLSESSSRVVNTLLTELDGLNDRKGIFVVGATNRPDMIDPAMLRPGRLDKTLYIELPSADERFDILKTLVAANSTPLGTDVNLHAIANDSRCRNFSGADLSSLVREAGVFALKKKFFHGQKIQELDKSGYYEGGEDDDQIVVTSDDFNGALNSIKPSVTDKDRARYERLNSRMGWGVIQEEEKKEEPST
>NP_013066_Saccharomyces_cerevisiae
MVKVKSKKNSLTSSLDNKIVDLIYRLLEEKTLDRKRSLRQESQGEEGENNEGEEDEDIFESMFFAKDLTAGEIFTFCLTKDLSLQRVKKVVLQKTIDRMLKDVIESELEEFGSYPGYNNEEEEKPSLEEELAKKNMMIERDTNEMNKRITSTWSKSGSVSESITETDDPKTEEVKKSKKRSKEGTCKVKRQKIKEDRSPPNSSLKSLGGMDDVVAQLMELIGLPILHPEIFLSTGVEPPRGVLLHGPPGCGKTSIANALAGELQVPFISISAPSVVSGMSGESEKKIRDLFDEARSLAPCLVFFDEIDAITPKRDGGAQREMERRIVAQLLTSMDELTMEKTNGKPVIIIGATNRPDSLDAALRRAGRFDREICLNVPNEVSRLHILKKMSDNLKIDGAIDFAKLAKLTPGFVGADLKALVTAAGTCAIKRIFQTYANIKSTPTTATDSSEDNMEIDETANGDESSLKNTANMIDPLPLSVVQQFIRNYPEPLSGEQLSLLSIKYEDFLKALPTIQPTAKREGFATVPDVTWANVGALQRVRLELNMAIVQPIKRPELYEKVGISAPGGVLLWGPPGCGKTLLAKAVANESRANFISIKGPELLNKYVGESERSIRQVFTRARASVPCVIFFDELDALVPRRDTSLSESSSRVVNTLLTELDGLNDRRGIFVIGATNRPDMIDPAMLRPGRLDKSLFIELPNTEEKLDIIKTLTKSHGTPLSSDVDFEEIIRNEKCNNFSGADLAALVRESSVLALKRKFFQSEEIQSVLDNDLDKEFEDLSVGVSGEEIIVTMSDFRSALRKIKPSVSDKDRLKYDRLNKKMGLTEEMKDAEEMKQ
>XP_018220403_Saccharomyces_eubayanus
MAKLKSKKSSLTGSLDNKIVDLIYRLLEEKTLDRKRLSRQESQGEEGDNNEDKEDEDVFESMFFAKDLTAGEIFTFCLTKDLSLQRVKKVILQKTIDRMLKDVIESELEEFGSYPGYNKEEEDKPSFEEELAKKNMMIDQDTNEMNKRITSLWSKPESITEPVTGADDAKPEEVKKSKKRSKEGTCKVKRQKVKEDRTPPNSSLKSLGGMDDVVAQLMELIGLPILHPEIFLSTGVEPPRGVLLHGPPGCGKTSIANALAGELKVPFISISAPSVVSGMSGESEKKIRDLFDEAKSLAPCLIFFDEIDAITPKRDGGAQREMERRIVAQLLTSMDELTMEKTNGKPVIIIGATNRPDSLDSALRRAGRFDREICLNVPNEVSRLHILKKMSDKLKIDGTIDFAKLAKLTPGFVGADLKALVTAAGTCAIKRIFQTYAKIQSPPSTTAVYSEEDKMEIDDATNEDESSLRNTANMIDPLPLSVVQQFIHNYPEPLTDDQLSLLSIKYEDFLKALPTIQPTAKREGFATVPDVTWANVGALQRVRIELNMAIVQPIKRPELYEKVGISAPGGVLLWGPPGCGKTLLAKAVANESRANFISIKGPELLNKYVGESERSIRQVFTRARASVPCVIFFDELDALVPRRDTSLSESSSRVVNTLLTELDGLNDRRGIFVIGATNRPDMIDPAMLRPGRLDKTLFIELPNTEEKLDIIKTLTKSHGTPLSDDVDFDKIIKDEKCNNYSGADLAALVRESSVLALKRNFFKNEEIQSVLDNDLDKEFEDLSVGISNEEIIVTMSDFQSALRKIKPSVSDKDRLKYDRLNKKMGLTEEMKDAEENK
>XP_033767747_Saccharomyces_paradoxus
MVKVKSKKNSLTSSLDNKIVDLIYRLLEEKTLDRKRSLRQEPQGEDSESNEGKEDEDVFESMFFAKDLTAGEIFTFCLTKDLSLQRVKKVVLQKTIERMLKDVIESELEEFGSYPGYNKEEEDKASLEEEIAKKNMMIDQDTNEMNKRITSMWSKSGSASEPIVDTDDPKTEEVKKSKKRSKEGTCKVKRQKVKEDRSPPNSSLKSLGGMDDVVAQLMELIGLPILHPEIFLSTGVEPPRGVLLHGPPGCGKTSIANALAGELQVPFISISAPSVVSGMSGESEKKIRDLFDEAKSLAPCLVFFDEIDAITPKRDGGAQREMERRIVAQLLTSMDELTMEKTNGKPVIIIGATNRPDSLDAALRRAGRFDREICLNVPNEVSRLHILKKMSDNLKIDGTIDFAKLAKLTPGFVGADLKALVTAAGTCAIKRIFQTYADIRSTPSATAYASEDKMEIDEAANGDESSLKNTANMIDPLPLSVVQQFIRNYPEPLSGEQLSLLSIKYEDFLKALPTIQPTAKREGFATVPDVTWANVGALQRVRLELNMAIVQPIKRPELYEKVGISAPGGVLLWGPPGCGKTLLAKAVANESRANFISIKGPELLNKYVGESERSIRQVFTRARASVPCVIFFDELDALVPRRDTSLSESSSRVVNTLLTELDGLNDRRGIFVIGATNRPDMIDPAMLRPGRLDKTLFIELPNTEEKLDIIKTLTKSHGTPLGSDVDFEEIIRNEKCNNFSGADLAALVRESSVLALKRKFFQSEEIQSVLDNDLDKEFEDLSVGVSGEEIIVSMSDFRNALRKIKPSVSDKDRLKYDRLNKKMGLTEEMKDAEEIKQ
>XP_003673243_Naumovozyma_castellii
MAKVKSKKGSLVGALDTKISDLIYRLLDEKTADLKRANAQKVHDIETIDEGSNADVFDNIFFAKDLNPGEVYTFCLTKDLSLQRTKKVVLQKTIERVLKSAIEEEAEEFSAYPEFSAKLDEEEQANINGDALIAKNLMIAADTNDMNKSITSQWAAKQEKSVEPTPVPDGTITEEHTPKSKKRSKEGPSKTKRQKTKADRTPPSSDLNSLGGMDDVIAQLMELIGLPILHPEIYLSTGVEPPRGVLLHGPPGCGKTSIANALAGELKVPFISISAPSVVSGMSGESEKKLRELFEEAKSLAPCLMFFDEIDAITPKRDGGAQREMERRIVAQLLTSMDELSMEQTGGKPVIVIGATNRPDSLDAALRRAGRFDREICLNVPNEVSRLHILKKMSNNLKIDGEIDFLKLAKLTPGFVGADLKALTTAAGTCAIKRIFQTYSTLTSNDSNTVEFSSEDQMDIDQNESPVPTETGQQNDSLINEQSLKNTANMIDPLPLSIIQKFIQNFPEPLNDEQLAQLSIKYEDFLKALPTIQPTAKREGFATVPDVTWANVGALGKVRVELNMAIVQPIKRPELYEKVGINAPAGVLLWGPPGCGKTLLAKAVANESRANFISIKGPELLNKYVGESERAIRQVFTRARASVPCVIFFDELDALVPRRDTSLSESSSRVVNTLLTELDGLNDRRGIFVVAATNRPDMIDPAMLRPGRLDKTIFIELPNYEEKVDIITTVSRSSGTPLAEGVDFRKIIQDERCRNFSGADLAALVRESSVLALKRSFFKTDDIQSVGDNNLDKEFEDLTVGALDEQVLVTANDFNRALQKIKPSVSDKDRAKYDKLNRKMGWNDDVELKEDEGISTN
>XP_003670045_Naumovozyma_dairenensis
MTKVKSKKGSLTSSLDNKISDLIYRLLDEKTQDKKRYLKKKQQSQDNDDADNEGNQEDQEKDIEGNENEDVFQTIVFAKDLTLSEIYTFCLTKDLTLQRTKKVMLQKTIERVLKDVIAEESEEFGNYPEYSDDAKDDSSVTNEDALIQKNLMIARDTNDMNKSVTAQWSTVKQESTTTTTNDDNTDTENNKKVSTKKRSKDPTSKISKRQKVKPNRTPPTSNLESLGGMDDVIAQLMELIGLPILHPEIYLSTGVEPPRGVLLHGPPGCGKTSIANALAGELKVPFISISAPSVVSGMSGESEKKIRELFEEAKALAPCLMFFDEIDAITPKRDGGAQREMERRIVAQLLTSMDELTMEQTNGKPVIVIGATNRPDSLDAALRRAGRFDREICLNVPNEVSRLHILKKMSQNLKIDGSIDFLKLAKLTPGFVGADLKSLTTAAGTCAIKRIFETYSTLTAPIVSNNNTIEDVDADADDKMDIDQVTEDSHSTEEEDPSDLKNTANIIDPLPLSIIQKFIKNFPDPLNTEQLGQLAIKYEDFLKALPTIQPTAKREGFATVPDVTWANVGALGKIRIELNMAIVQPIKRPELYEKVGISAPAGVLLWGPPGCGKTLLAKAVANESRANFISIKGPELLNKYVGESERAIRQVFTRARASVPCVIFFDELDALVPRRDTSLSESSSRVVNTLLTELDGLNDRRGIFVVGATNRPDMIDPAMLRPGRLDKTLFIELPNYDEKLDIITTLARSNGTPLADDVQFSEIIKDERCRNFSGADLAALVRESSVLALKRSFFKNDEIQSVGENNLDKEFEDLSVGMNKHDQIRVTMNDFHKALVKIKPSVSDKDRAKYDRLNKKMGWNDEVERKGEEN
>XP_003959768_Kazachstania_africana
MAKVKSKNIISNTFENKISDLIYRLLDEKTLERKRGNDIASNADLDNEDMTQDDVFFAKDLSAAEIYTYCLTKDLSLQRVKKFLLQKTIEKCLKQIIEEEALEFGFTQEEETEESIEGTPLLDPAQNLMANQDTNDMNKSITSQWNVDSPSSDKKRPNDKSALTKRPKKKSKPDRTPPSITLKSLGGMDDVVAQLMELIGLPILHPEIYAATGIEPPRGVLLHGPPGCGKTTIANALAGELNVPFINISAPSIVSGMSGESEKKLRDVFQEAKSIAPCLIFFDEIDAITPKRDGGAQREMEKRIVAQLLTSMDELTMEHTDGKPVIVIGATNRPDALDSALRRAGRFDREICLNVPNEISRLHILKKMASNLKIDGTIDFSKLAKLTPGFVGADLKALTTAAGTCAIKRIFQSYGDMEDMDVDTDLKNTANLIDPLPLSIIQKFINNFPDPLNNEQLNDLSIKYDDFLKALPTIQPTAKREGFATVPDVSWSSVGALQKIRLELNMAIVQPIKRPELYEKVGINAPAGVLLWGPPGCGKTLLAKAVANESRANFISIKGPELLNKYVGESERAIRQVFARARASIPCIIFFDELDALVPRRDTSLSESSSRVVNTLLTELDGLNDRRGIFVVGATNRPDMIDPAMLRPGRLDKTLFIELPNAEEKLDIFKTLIRSNGTPIANDVDLAKIIEDDRSKNYSGADLAALVRESSILALKRSFYKDDVIFSVNDNNLDKEFEDLSVGISDDQVLVTMSDFTRALQKIKPSVSDKDRLKYDKLNKKMGWNDDVELKVDV
>XP_022464618_Kazachstania_naganishii
MRRPAGKHTVSAAFDAKIAALISRLLEEKTLDSKRKGLEGDDTVFWARDMSVQEILVFAQAKDLSLQRVKRVVLEKTIDRVLKEMIEEEAEEVSADEDEISEFDTDATPVATALNDERANNDMNKDIVSSWKQSEPESDRTPSKSKRASQQHHSTKSKRRKKDRTPPETNLQSLGGMDDVVAQLMELIGLPILHPEIFETTGIDPPRGVLLHGPPGCGKTSIANALAGELKVPFISVSAPSVVSGMSGESEKKIRDLFEEAQQIAPCLIFFDEIDAITPKRDGGAQREMEKRIVAQLLTSMDELTLQKTGGKPVIVIGATNRPDSLDAALRRAGRFDREICLNVPNEVSRLHILKKLSSTLKLDGEIDFLQLAKLTPGFVGADLKALITAAGTCAIKRIFEHSVVSDTMEVDRDTELKNTANMINPLPLSVIQRFIQNYPEPLNDTELQTLSIKYEDFLKALPTIQPTAKREGFATVPDVTWNNIGALSNVRLELNMAIVQPIKRPELYEKVGINAPAGVLLWGPPGCGKTLLAKAVANESRANFISIKGPELLNKYVGESERAIRQVFTRARASIPCVIFFDELDALVPRRDTSLSESSSRVVNTLLTELDGLNDRRGIFVIGATNRPDMIDPAMLRPGRLDKTIFIELPTKEEKLDILQTLLRSNGTPVAHDIDFAEIINDFRCQNFSGADLAALVRESSVSALKRSFFKTDELQSVVDNNLDKEFEDLSVGVSDEHIIVTMKDFQRALQKIKPSVSDKDRIKYDKLNKKLGWNDQVELKSDE
>XP_445539_Candida_glabrata
MAKAKGKKNGSLTNSLENKLTDLIYRMLEEKTLEKQRQLRSQADSSQEDEEMDIMDATCFAKDLVPGEIFTYVLSKDLSLQRVKKVPLQKTIEKVLKAIVEDEMEELQEMPGYVEDTPVMDEGDVLAEKNLMIAPETNDMNKSIVSQWETKSETPAADVGNGETDQETKTRKRSKESSQKSKRQKIKEDRSPPTSSLSALGGMDDVIAQLMELIGLPILHPEIYLSTGVEPPRGVLLHGPPGCGKTSIANALAGELQVPFISISAPSVVSGMSGESEKKIRELFDEAKSLAPCLMFFDEIDAITPKRDGGAQREMERRIVAQLLTSMDELTLSNTNGKPVIVIGATNRPDSLDAALRRAGRFDREICLNVPNEISRLHILKKMAGKLKIDGEIDFHKLAKLTPGFVGADLKALTTAAGTCAIKRIFETYASIVPNIEAVEDMDVDKNKLDSVEGNSQKDSDSEINLKNTANMIDPLPLSVIQRFIHNYPDPLNDDQLNQLTIKYEDFLKALPTIQPTAKREGFATVPDVTWSNVGALQKVRIELNMAIVQPIKRPELYEKVGISAPGGVLLWGPPGCGKTLLAKAVANESRANFISIKGPELLNKYVGESERAIRQVFTRARASVPCVIFFDELDALVPRRDTSMSESSSRVVNTLLTELDGLNDRHGIFVVGATNRPDMIDPAMLRPGRLDKTLFIELPNEQEKFDIIRTLTISNGTPLSKDVDLKEIVADERCRNFSGADLAALVRESSVLALKRNFFKSEEIQSVGDNDLDKEFEDLSVGISSDEVIVTPADFKVALNKIKPSVSDKDRLKYDRLNKKMGWNDEVPTPNDA
>XP_004180722_Tetrapisispora_blattae
MAKPRGKKNTLSSSLENKVSDLIYRLLEEKSLEKKRELQRAAKENEEGNDDLELNEDNLENKDAFETIFFAKDLVPNEIFTFCQSKDLSMLRVKKILLQKTIEKSLTQIIEEEEAEFNSYPGYNNTEDIPLENENHLTEKNLMLNNDTNEMNKTITGTWSVKKEDTAAPSSRETSVAPTKKRSKDSTGKSKRQKTKEDRAPPTSSLSSLGGMDDVIAQLMELIGLPILHPEIYLSTGVEPPRGVLLHGPPGCGKTSIANALAGELQVPFISVSAPSVVSGMSGESEKKVRELFEEAKSLAPCLMFFDEIDAITPKRDGGAQREMERRIVAQLLTSMDELSMEKTDGKPVIVIGATNRPDALDAALRRAGRFDREICLNVPSEVSRLHILKKMSNNLRIDGHIDFSKLAKLTPGFVGADLKALVTAAGTCAIKRIFSTFSSLDRTDSMMEVDADGIDNPPNSTDEDEPNLKNTANIIDPLPLSIIQNFIQKYPEPLNNDQLLLLSIKYEDFLKALPTIQPTAKREGFATVPDVTWESIGALDKIRAELNLAIVQPVKRPELYEKVGISAPAGVLLWGPPGCGKTLLAKAVANESRANFISIKGPELLNKYVGESERAIRQVFSRARASVPCVIFFDELDALVPRRDTSLSESSSRVVNTLLTELDGLNDRRGIFVIGATNRPDMIDPAMLRPGRLDKTLFIELPNFEEKLDILKTITKVNGTPLASDVDLSIIINDERCRNYSGADIASLVRESSVLALKRSFFKVDKLQSVANNNLDKEFEDLSVGVPKDEIIVTMDDFKGALMKIKPSVSDKDRNKYDRLNKKMGWNDNVDMQGDEKKEETSIIDNKGNEASKNDPFITS
>XP_003687786_Tetrapisispora_phaffii
MAKPSNKRGSLTNSLDSKVSDLIYRLLEEKSLEKKRQSDDVENVAVMFFAKDLGINEIFVFCQSKDLSMLRVKKIILQKTIEKVLKQIILEEEEEFSSCPQYNKTEDNEEVDTEQLLAEKNMMIVQDTNDMNNSIISQWSASSVSVSKVGTETPETQLNGDTESNSKKRSRDGSNKPKRQKTKEDRNPPTSLLSNLGGMDDVIAQLMELIGLPILHPEIYISTGVEPPRGVLLHGPPGCGKTSIANALAGELQVPFISISAPSVVSGMSGESEKKIRELFDEAKSLAPCLMFFDEIDAITPKRDGGAQREMERRIVAQLLTAMDELSMEKTGGKPVIVIGATNRPDSLDAALRRAGRFDREICLNVPNEVSRLHILKKMSEHLKIKGEIDYLKLAKLTPGFVGADLKALVTAAGTCAIKRIFQSYAELEEKQISTTSDSMEIDEKTPNQQTDDELELKNTANMIDPLSLSTIQKFIKAYPEPLQDEQLNDLTIIYEDFLKALPTIQPTAKREGFATVPDVTWASVGALGNIRIELNMAIVQPIKRPELYEKVGISAPAGVLLWGPPGCGKTLLAKAVANESRANFISIKGPELLNKYVGESERAIRQVFTRARASVPCVIFFDELDALVPRRDASLSESSSRVVNTLLTELDGLNDRNGIFVIGATNRPDMIDPAMLRPGRLDKTLFIELPNFQEKLDIINTITKVNGTPLDDSVNLSEIIRDDRCKNFSGADLASLVRESSVLALKRSFFKTDELDSVASNNLDKEFKDLTVGVQSEKILVTKSDFNNALRKIKPSVSDRDRLKYDRLNKKWDGMMSRK
>XP_001643814_Vanderwaltozyma_polyspora
MAKFKSKKGSLTNTLDNKVNDLIYRLLEEKSLEKKRQRDNDPDIENDTNNGDDDEVFLNMFFAKDLDINEIFTYCQTKDLSMLRVKKIILQKTIEKCIKQVIDEENEEFSSYPAYCNFQEQDPSETEEEILTKKNLMVVKDTNDMNKSITSQWSTSTPTPAPIQSTQEEQKDENSDSAETNNKRKSKESSTKAKRQKVKEDRTPPSSDLKSLGGMDDVIAQLMELIGLPILHPEIYQSTGVEPPRGVLLHGPPGCGKTSIANALAGELQVPFISISAPSVVSGMSGESEKKIRDLFDEAKAIAPCLMFFDEIDAITPKRDGGAQREMERRIVAQLLTSMDELSMEKTGGKPVIVIGATNRPDSLDAALRRAGRFDREICLNVPNEVSRLHILKKMSENLKIDGEIDFAQLAKLTPGFVGADLKALSTAAGTCAIKRIFHNYATLKPEQLPLSDKMEIDSQSNSIDIKDEYDEPKLKNTADIIDPLPLSIIQKFIDNFPEPLTGEQLSNLSIKYEDFLKALPTIQPTAKREGFATVPDVTWANVGALDKTRVELNMAIVQPIKRPELYEKVGISAPAGVLLWGPPGCGKTLLAKAVANESRANFISIKGPELLNKYVGESERSIRQVFTRARASVPCVIFFDELDALVPRRDTSLSESSSRVVNTLLTELDGLNDRRGIFVIGATNRPDMIDPAMLRPGRLDKTLFIELPNEDEKLDIIKTLTRSNGTPLADDVELQTIISDERCRNFSGADLAALVRESSVLALKRSFFKSDEIQSVVHNDLDKEFEDLSVGVPTDEIIVSMTDFSNALKKIKPSVSDKDRIKYDRLNKKMGWTEEEQE
>XP_003682746_Torulaspora_delbrueckii
MAKNASRKGPLKGSLDSKIEDLIYRLLEEKSLDKKRLLSAENEDGVDEADTLSFAKDLVVPEIFTFCQTKDLSMLRVKKVILQKSIERVLKQVIDEEAAEFDGYASFKDESAELVPKDDNLVPVQDNNEFNKNITDQWAVRTGNNITDGETEATEAEAVSSQAKKRVKEAGTGKSKRQKVKENRTPPSTNLESLGGMDDVIAQLMELIGLPILHPEIYLSTGVEPPRGVLLHGPPGCGKTSIANALAGELQVPFISVSAPSIVSGMSGESEKKLRDLFDEAKQLAPCLVFFDEIDAITPKRDGGAQREMERRIVAQLLTSMDEISMQKTDGKPVIIIGATNRPDSLDSALRRAGRFDREICLNVPNEISRIHILKKMSQHLKIDGEIDFIKLAKLTPGFVGADLKALITASGTCAIKRIFQEYADLSALSDSQMEVDQTGILDEKAMKNTANIIDPIPLSTIQKFIKNFPEPLNDEQLQHLTIKYEDFLKALPTIQPTAKREGFATVPDVTWANVGALSKIRIELNMAIVQPIKRPELYEKVGISAPAGVLLWGPPGCGKTLLAKAVANESRANFISIKGPELLNKYVGESERAIRQVFTRARASVPCVIFFDELDALVPRRDTTLSESSSRVVNTLLTELDGLNDRRGIFVIGATNRPDMIDPAMLRPGRLDKTLFIELPNTQEKLDIIKTLKVSNGTPIADDVDLEKVIADERCRNFSGADIAALLREASVLALKRSFFKTDMIHSVLDNDLDKEFEDLSVGVPQEDILVAMHDFTNALRKIKPSVSDKDRLKYDRLNKKIGLE
>XP_037146788_Zygotorulaspora_mrakii
MVKSNSKKNTLRSSLDGKVENLIYRLLEEKSLEKKRALIAENNGDENEIAADDESFLTMCYAKDLDAPEIFMFCQTKDLSMLRVKKIVLQKTIEKVWKQMIQEESEEFGDILEQPELNANDQKFKDENMMIVDDSNDMNKSITNQWNRKSEPQPSSATPNPAELSSANSKKRIKESTTSKAKRQKVKEDRTPPLANLESIGGMDDVIAQLMELIGLPILHPEIYLSTGVEPPRGVLLHGPPGCGKTSIANALAGELQVPFISISAPSVVSGMSGESEKKIRDLFEEAKTLAPCLIFFDEIDAITPKRDGGAQREMERRIVAQLLTSMDELSMEKTNGKPVIVIGATNRPDSLDAALRRAGRFDREICLNVPNEISRENILKKMSQKLRLDGSFDFVRLAKLTPGFVGADLKALITASGTCAIKRIFQEYATLLPPQDNKMDVDRDAEAAHALKNTADMIDPLPLSTIQKFIQNFPEPLSEEQLQNLTITYDDFLKALPTIQPTAKREGFATVPDVTWTDVGALSKVRIELNMAIVQPIKRPELYEKVGISAPAGVLLWGPPGCGKTLLAKAVANESRANFISIKGPELLNKYVGESERAIRQVFTRARASVPCVIFFDELDALVPRRDTSLSESSSRVVNTLLTELDGLNDRHGIFVIGATNRPDMIDPAMLRPGRLDKTLFIELPNTEEKLDILRTLTKSNGTPMASDVDLNKVVLDSRCGNFSGADIAALLRESSVLALKRSFFKTDQIQSVLDNNLDKEFEDLTVGGSNEEVLVTMADFTNALKKIKPSVSEKDRAKYDKLNKKMGWNDEVELQGENDTIQNSS
>XP_002498343_Zygosaccharomyces_rouxii
MAKGPAKKSSLRGSLDGKIENLIYRLLEEKALERKRSNTAENDDDESMETVYFAKDLKGGEIFTYCQSKDVTMLRVKKVVLQKSIERVLKQIIEEEAQEFESFPGYKDEEPTAQDVEAQLKEQNLMVMPEVNDMNKSITEQWNVKAETPAEDTPDDKVNGSASKKRTKDSAPSKPKKQKTKEDRTPPQSRLESIGGMEDVVAQLMELIGLPILHPEIYISTGVEPPRGVLLHGPPGCGKTSIANALAGELQVPFLSISAPSVVSGMSGESEKKIRDLFDEARSLAPCLMFFDEIDAITPKRDGGAQREMERRIVAQLLTSMDELNMEKTGGKPVIVIGATNRPDSLDAALRRAGRFDREICLNVPNELSRVHILKKLAQNLKIDGEIDFIKLAKLTPGFVGADLKALITAAGTCAIKRIFHAYAYSSIATDNKMDIDQDTENKDEDEKSLKNTANMIDPLPLTIIQKFIQNFPEPLNDEQLSNLSIQYEDFLKALPTIQPTAKREGFATVPDVTWASVGALTKVRVELNMAIVQPIKKPELYEKVGISAPAGVLLWGPPGCGKTLLAKAVANESRANFISIKGPELLNKYVGESERAIRQVFTRARASVPCVIFFDELDALVPRRDSTLSESSSRVVNTLLTELDGLNDRRGIFVVGATNRPDMIDPAMLRPGRLDKTLFIELPNAEEKLDILKTLVRTNGTPMSSDVDLETVIADDRCKNFSGADIASLVRESSVLALKRSFFKNDQVQSVVENNLDKEFEDLSVAYPSEEILVTMSDFVNALRKVRPSVSDKDRLKYEKLSNKLGWNDDVELTTEETKTPNTNA
>XP_003647417_Eremothecium_cymbalariae
MVKARSSGKKGSLTQSLDNKIMELIYRLVDEKSLERQRSRVKTVGIEDENQDDLVDELKNEFPEICLARDLQFGEVLGYVQTRDLSLQRVKKVILEKTVDRVLKQIIKEEYDEIGDLEESGESGESELIDVEKQNMMIVQDTNEMNKNITSQWKITPVSPPTAKTTEEINGSSDSTNKQSMIKRRSTKDGGSKVKRQKVREDRSPPQTDLSSLGGMDDVVAQLMELIGLPILHPEIYASTGIEPPRGVLFHGPPGCGKTSIANALAGELQVPFISISAPSVVSGMSGESEKKIRDLFDEAKSLAPCLVFFDEIDAIAPKRDGGAQREMERRIVAQLLTSMDELSFDKTDGKPVIVIGATNRPDSLDAALRRAGRFDREICLNVPNEASRMHILKKMTSNLKINGQIDFVKLSKLTPGFVGADLKALVTAAGTCAIKRIFRTFAISGGNSDAKEMEIDGDIEQDALKNTANLIDPLPLSIVQHFLNNFPDPLNAEQLETLTIKYEDFLKALPTIQPTAKREGFATVPDVTWTNVGALTKIRMELNMAIVQPIKRPELYEKVGISAPAGVLLWGPPGCGKTLIAKAVANESRANFISIKGPELLNKYVGESERAIRQVFTRARASVPCVIFFDELDALVPRRDTSLSESSSRVVNTLLTELDGLNDRRGIFVIAATNRPDIIDPAMLRPGRLDKTLFIELPDLTEKHDILKTLIRSNGTPLAPNIDLSVIVSDERCRNFSGADLASLVRESSVLALKRNFFKSDEIGSVLENNLDREFEDLSVGVSEDVVVTMKDFQLALRKIKPSVSDKDRLKYERLNKRMGWNDEVQLQGEPNSTLNE
>NP_985735_Eremothecium_gossypii
MAKPRNAAKKGSLSQSLDNKIADLIYRMLDEKSLEKQRARAQLAQEGGDTDSESMDDLKNDFADIYLAQDLKLMDVIAYVQTRDLSLQRVKKVLLEKTVERVLKQVIEDEKDGLDLTPQPETITEEEMSKQNLMVIQDKNEMNRSITGQWNFSPVPPPTPKSAEDGMAVESDSKKGNKKRPTKDAIIKPKRQKVQDRTPPSADLSSLGGMDDVIAQLMELVALPILHPEIFASTGVEPPRGILLHGPPGCGKTSIANALAGELQVPFISISAPSVVSGMSGESEKKIRDLFEEAKSLAPCLVFFDEIDAITPKRDGGAQREMERRIVAQLLTSMDELSFEKTNGKPVIIIGATNRPDSLDSALRRAGRFDREISLNVPNELSRMHILKKMTSNLKVDGEIDFLKLAKLTPGFVGADLKALATAAGTCAIKRIFQNYASVAASDGAMEIDSDNNQSSLKNTADVIEPLPLSTIQVFLKNYTEPLNEQQLSTLSITYEDFLKALPTIQPTAKREGFATVPDVTWSSVGALSNIRVELNMAIVQPIKRPELYEKVGISAPAGVLLWGPPGCGKTLLAKAVANESRANFISIKGPELLNKYVGESERAIRQVFTRARASVPCVIFFDELDALVPRRDTSLSESSSRVVNTLLTELDGLNDRRGIFVIGATNRPDMIDPAMLRPGRLDKTLFIELPNADEKLDIMHTLVKSNGTPLAPDVDLSAVVNDERCRNFSGADLAALLRESSVLALKRNFFHSGEIQSVLDNNLDREFGDLSAGTPMNEIIVTVTDFENALRKIKPSVSDKDRMKYNKLNKKMGWNDEAGVQVEEEA
>XP_453984_Kluyveromyces_lactis
MVKPRPRKNGLSQSLETKISDLIYRMLDEKSLEKQRENAKKRELLERSDVQSDDSSLEELNTELADIFLAKDLRFPEVLAFCQSKDLSLQRVKKVLLEKTIQKALLQVIDDELEEMGPLMDQEKPESNEEVLSDKNLMFTPNSNDLNKDITSQWQVSKLEKEETTEGKKLIKKRAKDEPKDKIKRQKKDDRSPPSSNLSTLGGMDDVIAQLMELIGLPILHPEIYSATGVEPPRGVLLHGPPGCGKTSIANALAGELQVPFISISAPSVVSGMSGESEKKIRELFDEAKSLAPCLVFFDEIDAITPKRDGGAQREMERRIVAQLLTSMDELSFEKMEGKPVIVIGATNRPDSLDAALRRAGRFDREICLNVPNETSRYFILKKMASSLKIDGEIDFIKLAKLTPGFVGADLKALITAAGTCAIKRIFQNYAGSNDVDMDIDIDAETQLKNTANMIDPLPLSIIQRFIDNFPDALTAEQLQGLFIKYEDFLKALPTIQPTAKREGFATVPDVTWSSVGALDKIRIELNMAIVQPIKRPELYEKVGISAPAGVLLWGPPGCGKTLLAKAVANESRANFISIKGPELLNKYVGESERAIRQVFNRARASVPCIIFFDELDALVPRRDASLSESSSRVVNTLLTELDGLNDRRGIFVVGATNRPDMIDPAMLRPGRLDKTLFIELPNFEEKVDIMRTLIRSNGTPIADDVDINRIVNDERCKNFSGADIAALVRESSVLALKRNFFKTDEIMSVGENNLDKEFEDLTTNSPTEDVIVYMKDFENALKKVKPSVSDKDRTRYDRLNKRMGWNDSSDGSE
>XP_022674761_Kluyveromyces_marxianus
MLDEKSLEKQRLNAKKRELLERGDIQSDDSSVEDIGDELADIYLAKDLRFPEVVAFCQSKDLSLQRVKKVLLEKTIQKVLVQVIDDELQEMGPLIQEEETVVSKETELEEKNLMVTPECNDLNKDIISQWQVPKSKEDTPEAKKSNKKRPKEDPKEKAKRQKKDDRSPPSSNLSTLGGMDDVVAQLMELIGLPILHPEIYAATGVEPPRGVLLHGPPGCGKTSIANALAGELQVPFISISAPSVVSGMSGESEKKIRELFDEAKSLAPCLIFFDEIDAITPKRDGGAQREMERRIVAQLLTSMDELSFEKTEGKPVIVIGATNRPDSLDPALRRAGRFDREICLNVPNETSRYFILKKMASSLKIDGEIDFSKLSKLTPGFVGADLKALTTAAGTCAIKRIFQTISASDDVDMDADIESEIKLKNTANLIDPLPLSTIQKFIDNFPEPLTPDQLQDLSIKYEDFLKALPTIQPTAKREGFATVPDVTWASVGALDKIRIELNMAIVQPIKRPELYEKVGISAPAGVLLWGPPGCGKTLLAKAVANESRANFISIKGPELLNKYVGESERAIRQVFNRARASVPCIIFFDELDALVPRRDTSLSESSSRVVNTLLTELDGLNDRRGIFVVGATNRPDMIDPAMLRPGRLDKSLFIELPNFEEKVDIMKTLLRANGTPVAEDVNITKIVSDARCNNFSGADIAALVREAAVLALKRSFFKTDEIQSVGENDLDKEFEDLTTNVTTDEVLVHMKDFENALKKVKPSVSDKDRIRYDRLNKKMGWNESGDSSN
>XP_022626798_Lachancea_lanzarotensis
MVKAKKAKPSLSSNFDDKISSLIYRMLDEKSLEKQRMNEAKRIRREEDDMLEESLSEEDDFADVSLARDLSFGEVLAFILSKDLSMQRVKKVLLEKTVERVLKQAVAEEEEQFSAYFAKESSAKAQEDEDEKLSKQNLMVAQDSNEMNKSVTSQWKIAKTADEEEDEDQKKQTTKKRSKDGSSKPKRQKTQEDRSPPNSNLSSLGGMEDVVAQLMELIGLPILHPEIFASTGVEPPRGVLLHGPPGCGKTSIANALAGELQVPFISISAPSVVSGMSGESEKKIRDLFEEAKSLAPCLVFFDEIDAITPKRDGGAQREMERRIVAQLLTSMDELSFEKTDGKPVIIIGATNRPDSLDAALRRAGRFDREICLNVPNELSRLHILRKMSQNLKIDGDIDFSKLAKLTPGFVGADLKALSTAAGTCAIKRIFQDYASSPQASPGLMEVDGGFGSSDIAMELKNTANMIDPLPLSTVQKFLQNFPQPLSQEQLSSLSIKYEDFLKALPTIQPTAKREGFATVPDVSWSNIGALNKIRVELNMAIVQPIKRPELYEKVGISAPAGVLLWGPPGCGKTLLAKAVANESRANFISIKGPELLNKYVGESERSIRQVFTRARASVPCVIFFDELDALVPRRDASLSESSSRVVNTLLTELDGLNDRQGIFVIGATNRPDMIDAAMLRPGRLDKTLFIELPNFEEKLDIIKTLTRTNGTPLADDVDLEAVIREESCRNFSGADLAALVRESSVLALKRSFFKTEEVHSVTENNLEQEFGELTTSSTDVQVSMNDFLRALRKVKPSVSDNERTKYDRLNKKMGWVEDS
>XP_002553743_Lachancea_thermotolerans
MVKARKSKAPLSQGFDNKISDLIYLMLDEKSLEKRRANAAEKARREEEELADEEETAEDDFSDIFLARDLSFGEVLAFVQSKDLSLQRVKKVVLEKTVDKVLKQAIEEEEEQFAAYFANETSKDDQMNLDSESLSQQNLMVTPTSNDMNKSITSIWATTKSEENKEDGDKKLSSKKRAKETGSKPKRQKTQEDRSPPSSNLSSLGGMDDVVAQLMELIGLPILHPEIFASTGVEPPRGVLLHGPPGCGKTSIANALAGELQVPFISISAPSVVSGMSGESEKKIRDLFEEAKSLAPCLVFFDEIDAITPKRDGGAQREMERRIVAQLLTSMDELSFEKTGGKPVIIIGATNRPDSLDAALRRAGRFDREICLNVPNEISRLHILKKMSSTLKIDGSIDFLKLAKLTPGFVGADLKALSTAAGTCAIKRIFQSYASLAPTSMEVDDETLTSDGSQEPKNTVNMIDPLPLSTVQKFIQSFPEPLTEEQLASLSIRYEDFLKALPTIQPTAKREGFATVPDVSWANIGALNRVRIELNMAIVQPIKRPELYEKVGISAPAGVLLWGPPGCGKTLLAKAVANESRANFISIKGPELLNKYVGESERAIRQVFSRARASVPCVIFFDELDALVPRRDASLSESSSRVVNTLLTELDGLNDRRGIFVIGATNRPDMIDAAMLRPGRLDKTLFIELPNFEEKLDIIKTLARTNGTPLSSDVDFEAIIRDESCRNFSGADLAALIRESSVLALKRSFFRTEEVHSITENNLEKEFGELNTSSEDVIVTMQDFSNALKKVKPSVSDKDRQKYERLNKKMGWVDEADGS
>XP_020059281_Aspergillus_aculeatus
MGRGGRPSLRQGLDKDVYQIVRKIIDEQAENGATRISVSTIYDAIKRSNSSLNRKPKRILEDSIERVVEVIKGDEEEEDSVEGDFEGLEEPAAPESNSLNKSLVGMWNTKNGATDAQKSGETNNTTDNTATTPAPKSSTKKRHHGGESTSSKRRKGDAVVDRSPPTHVSLADLGGLDDVVEQLGDLVILPMTRPQVYMSSNVQPPRGVLLHGPPGCGKTMIANAFAAELGVPFISISAPSVISGMSGESEKALREYFEEARRIAPCLIFIDEIDAITPKRESAQREMEKRIVAQLLTCMDDLALEKTDGKPVIVLAATNRPDSLDAALRRGGRFDKEINMTVPSEPVREQILRALTRKMRLADDLDLKLLAKRTPGFVGADLNDLVATAGAAAIKRYLEILKQNSGPEDEKMMDMDIEDLRVTDDDLSPKVKEIRRLIIHAKDTPIGDETQTVLVSNADFFTALPKIQPSSKREGFATIPDTTWADIGALGGIRDELSTAIVDPIRHPEIYANVGITAPTGVLLWGPPGCGKTLLAKAVANESRANFISVKGPELLNKFVGESERAVRQVFVRARSSVPCVIFFDELDALVPRRDDTLSEASARVVNTLLTELDGLGSSRQGIYVIAATNRPDIIDPAMLRPGRLETLLFVNLPSPLERADILQTLVRKLPIEFDDNLRRLAEECEGFSGADLGSLLRRAGYSAIKRRDTIKFEDFVAAKAFIRPSVTDLKKYERLRRDWSGGVV
>XP_001269335_Aspergillus_clavatus
MRQSRGGRPSLRQGLDREVYQIVRKIIDDQPEGEKVRLSVSTIYDTIKRSNSSLNRKPKRILEDSIERVVEVVKTDVLGEDEEDSVNGDFEGLEEQAQPVPDSNSLNRSLVGMWNTTTASKTQKAPESNSVENATPAPTSSKRRLGGDSGSSKRRKADSAVDRSPPTHVSLADLGGLDDVVQELGDLLILPMTRPQVYMSSNVQPPRGVLLHGPPGCGKTMIANAFAAELGIPFIPISAPSIVSGMSGESEKALREHFEEAKRIAPCLIFIDEIDAITPKRESAQREMEKRIVAQLLTCMDDLALDKTDGKPVIVLAATNRPDSLDAALRRGGRFDKEINMTVPSEPVREQILRALTRKMRLADDLDFKTLAKRTPGFVGADLNDLVSTAGSAAIKRYLELLKSNSGEEMDIETPDDDGLSPKVKELRRLIVHAKEMPAGDETQVVLVSNADFFTALPKIQPSSKREGFATIPDTTWADIGALGGIRDELSTAIVEPIKNPDLYASVGITAPTGVLLWGPPGCGKTLLAKAVANESRANFISVKGPELLNKFVGESERAVRQVFVRARSSVPCVIFFDELDALVPRRDDTLSEASARVVNTLLTELDGLGSSRQGIFVIAATNRPDIIDPAMLRPGRLETLLFVNLPSPLERADILQTLVRKLPIEFNEDLRRLAEECEGFSGADLGSLLRRAGYSAIKRRDAIKFEDFVAAKAFIRPSVTDLKKYEKLRRDWSGGVI
>XP_001264844_Aspergillus_fischeri
MRQSRGGRSTLRQGLDREVYQIVRKIIDDQGENDRIRLSVPAIYDTIKRSNSSLNRKPKRILEDSIERVVEVVKSDVLGEDEEDSVNGDFEGLEEQTQPAPESNSLNRSIVGAWNTTSKPQKSAEPSASESAPTPAPVPTKRRQHGGESQSSKRRKADVAVDRSPPTHVSLADLGGLDDVIQSLGDLLILPMTRPQVFVSSNVQPPRGVLLHGPPGCGKTMIANAFAAELGVPFIPISAPSIVSGMSGESEKALREHFEEARRLAPCLIFIDEIDAITPKRESAQREMEKRIVAQLLTCMDDLALDKTDGKPVIVLAATNRPDSLDAALRRGGRFDKEINMTVPSEPVREQILRALTRKMRLADDLDFKTLAKRTPGFVGADLNDLVSTAGSAAIKRYLELLKSNSGEEMDIGDLDDLSPKVKELRRLINHAKETPLGDETQMVYVSNADFFTALPKIQPSSKREGFATIPDTTWADIGALGGIREELNTAIVDAIKSPELYENVGITAPTGVLLWGPPGCGKTLLAKAVANESRANFISVKGPELLNKFVGESERAVRQVFVRARSSVPCIIFFDELDALVPRRDDALSEASARVVNTLLTELDGLGSSRQGIYVIAATNRPDIIDPAMLRPGRLETLLYVSLPNPLERVEILQTLVRKLPIEFNEDMRRLAEECEGFSGADLGSLLRRAGYSAIKRRDQISFEDFVAAKAFIRPSVTDLKKYEKLRREWSGGVL
>XP_041140393_Aspergillus_flavus
MRRGGRPSLRQGLDREVYQVVHKIIEDQAENDKIRLSVATIYDSIKKSNSSLNRKPKRILEDSIERVVEVIKTDLLGEDDDESVNGDFEGLEEQQLPPATESNSLNKSIVGMWNNTSSTPSKAPETNGAGAATPAPKSSKRRQHGGDSHSSKRRKAESAIDRSPPTHVSLTDLGGLDDVVQELGDLVILPMTRPQVYMSSNVQPPRGVLLHGPPGCGKTMIANAFAAELGVPFISISAPSIVSGMSGESEKALREYFEEAKRIAPCLIFIDEIDAITPKRESAQREMEKRIVAQLLTCMDDLALEKTDGKPVIVLAATNRPDSLDAALRRGGRFDKEINMTVPSEPVREQILRALTRKMRLADDIDFKYLANRTAGFVGADLNDLVSTAGSAAIKRYLEILKANSGEEMDIEEAGDLSPKVKELRRLITHAKETPIGEEVQVVLVSNADFLNALPKIQPSSKREGFATIPDTTWEDVGALGGIREELTTAIVEPIKNPNLYASVGITAPTGVLLWGPPGCGKTLLAKAVANESHANFISVKGPELLNKYVGESERAVRQVFVRARSSVPCVIFFDELDALVPRRDDTVSEASARVVNTLLTELDGLGSNRQGIYIIAATNRPDIIDPAMLRPGRLETLLFVNLPSPLERAEILRTLVRNIPVDFNDDLRRLAEDCEGFSGADLGSLLRRAGYAAIKRRDTIKHEDFVAAKAFIRPSVTDLKKYEKLRRDWSGGVI
>XP_752288_Aspergillus_fumigatus
MPSLPQKVKTLWKMTYNLQNTQHSPDRGKSISPMAQKCRESQPLRLKKMRQSRGGRSTLRQGLDREVYQIVRKIIDDQGENDRIRLSVPAIYDTIKRSNSSLNRKPKRILEDSIERVVEVVKSDVLGEDEEDSVNGDFEGLEEQTQPVPESNSLNRSIVGAWSTNSKPQKSAEPSASESAPTPAPVPTKRRQHGGESQSSKRRKADVTVDRSPPTHVSLADLGGLDDVIQSLGDLLILPMTRPQVFVSSNVQPPRGVLLHGPPGCGKTMIANAFAAELGVPFIPISAPSIVSGMSGESEKALREHFEEAKRLAPCLIFIDEIDAITPKRESAQREMEKRIVAQLLTCMDDLALDKTDGKPVIVLAATNRPDSLDAALRRGGRFDKEINMTVPSEPVREQILRALTRKMRLADDLDFKTLAKRTPGFVGADLNDLVSTAGSAAIKRYLELLKSNSGEEMDIEDLDDLSPKVKELRRLINHAKETPLGDETQTVFVSNADFFTALPKIQPSSKREGFATIPDTTWADIGALGQIREELNTAIVDAIKSPELYANVGITAPTGVLLWGPPGCGKTLLAKAVANESRANFISVKGPELLNKFVGESERAVRQVFVRARSSVPCIIFFDELDALVPRRDDALSEASARVVNTLLTELDGLGSSRQGIYVIAATNRPDIIDPAMLRPGRLETLLYVSLPNPLERVEILKTLVRKLPIEFNEDMRRLAEECEGFSGADLGSLLRRAGYSAIKRRDQISFEDFVAAKAFIRPSVTDLKKYEKLRREWSGGVL
>XP_658970_Aspergillus_nidulans
MNKSLVGAWNTASKAPKSESNAENGTPAPTTTKKRHHGGESHSSKRRKAENAVDRSPPTHVSLADLGGLDDVVQQLGDLVILPMTRPQVYLASNVQPPRGVLLHGPPGCGKTMIANAFAAELGVPFISISAPSIVSGMSGESEKALREHFEEAKRLAPCLIFIDEIDAITPKRENSQREMEKRIVAQLLTCMDDLALEKTDGKPVIVLAATNRPDSLDAALRRGGRFDKEINMTVPSEPVREQILRALTRKMRLVDDLDFKTLAKRTPGFVGADLNDLVSTAGSTAIKRYLDLLKSNSGEEMDIEGQDDLSPSVKELRRLITHAKETPIGSEAEVVLVSNDDFFTALPKIQPSSKREGFATIPDTTWADIGALSGIRDELATAIVDPIKHPELYASVGITAPTGVLLWGPPGCGKTLLAKAVANESRANFISVKGPELLNKYVGESERAVRQVFVRARSSIPCVIFFDELDALVPRRDDTLSEASARVVNTLLTELDGLGSSRQGIYVIAATNRPDIIDPAMLRPGRLETLLFVNLPSPLERVEILQTLVRRLPIEFNEDLRRLAEECEGFSGADLTSLLRRAGYNAIKRRDTIKFDDFVAAKSFIRPSVTDMKKYDKLRREWSGGVI
>XP_001392191_Aspergillus_niger
MRRGGRPTLRQGLDKDIYQVVRKIIDDNAENAQFRLSVSSIYDTIKRSNSSLNRKPKRILEDSIERVVEVLKADVLGEDENDSIDGDFEGLEEQPAPESNSLNKSLVGMWNTTNTSKPSKQSESNTAESTAPPTTSTKKRHHGGESQSSKRRKAEAAVDRSPPTHVSLADLGGLDDVVQELGDLVILPMTRPQVYMSSNVQPPRGVLLHGPPGCGKTMIANAFAAELGVPFISISAPSVISGMSGESEKALREYFEEAKRIAPCLIFIDEIDAITPKRESAQREMEKRIVAQLLTCMDDLALEKTDGKPVIVLAATNRPDSLDAALRRGGRFDKEINMTVPSEPVREQILRALTRKMRLADDLDFKTLAKRTPGFVGADLNDLVATAGAAAIKRYLELLKSNSGEEMEMEIEGEADIISPKVKELRRLITHAKETPIGDETQTVLVSNADFFTALPKIQPSSKREGFATIPDTTWADIGALGGIRDELSTAIVEPIKNPEIYANVGITAPTGVLLWGPPGCGKTLLAKAVANESRANFISVKGPELLNKFVGESERAVRQVFVRARSSVPCVIFFDELDALVPRRDDTLSEASARVVNTLLTELDGLGSSRQGLYVIAATNRPDIIDPAMLRPGRLETLLFVNLPSPLERVEILQTLVRNLPIEFNEDLRRLAEECEGFSGADLGSLLRRAGYSAIKRRDSIKFEDFVAAKAFIRPSVTDLKKYEKLRRDWSGGVV
>XP_015404974_Aspergillus_nomiae
MRRGGRPTLRQGLDREVYQVVHKFIEDQAENDKIRLSVPTIYDSIKRSNSSLNRKPKRILEDSIERVVEVIKTDLLGEDEDDSVTGDFEGLEEQQQSPAPASNSLNKSIVGMWNNTSSAPSKAPETNGAEAATPAPKSSKRRQHGGESHSSKRRKAESAIDRSPPTHVSLSDLGGLDDVVQELGDLVILPMTRPQVYMSSNVQPPRGVLLHGPPGCGKTMIANAFAAELGVPFISISAPSIVSGMSGESEKALREYFEEAKRIAPCLIFIDEIDAITPKRESAQREMEKRIVAQLLTCMDDLALEKTDGKPVIVLAATNRPDSLDAALRRGGRFDKEINMTVPSEPVREQILRALTRKMRLADDIDFKYLANRTAGFVGADLNDLVSTAGSAAIKRYLEILKANSGEEMDIEEADDLSPKVKELRRLITHAKETPIGEEVQVVLISNADFLIALPKIQPSSKREGFATIPDTTWEDVGALGGVREELTTAIVEPIKNPSLYASVGITAPTGVLLWGPPGCGKTLLAKAVANESHANFISVKGPELLNKYVGESERAVRQVFVRARSSVPCVIFFDELDALVPRRDDTVSEASARVVNTLLTELDGLGSNRQGIYIIAATNRPDIIDPAMLRPGRLETLLFVNLPSPLERAEILRTLVRNIPVDFNDDLRRLAEDCEGFSGADLGSLLRRAGYAAIKRRDTIKHEDFVAAKAFIRPSVTDLKKYEKLRRDWSGGVI
>XP_001818518_Aspergillus_oryzae 
MRRGGRPSLRQGLDREVYQVVHKIIEDQAENDKIRLSVATIYDSIKKSNSSLNRKPKRILEDSIERVVEVIKTDLLGEDDDESVNGDFEGLEEQQLPPATESNSLNKSIVGMWNNTSSTPSKAPETNGAGAATPAPKSSKRRQHGGDSHSSKRRKAESAIDRSPPTHVSLTDLGGLDDVVQELGDLVILPMTRPQVYMSSNVQPPRGVLLHGPPGCGKTMIANAFAAELGVPFISISAPSIVSGMSGESEKALREYFEEAKRIAPCLIFIDEIDAITPKRESAQREMEKRIVAQLLTCMDDLALEKTDGKPVIVLAATNRPDSLDAALRRGGRFDKEINMTVPSEPVREQILRALTRKMRLADDIDFKYLANRTAGFVGADLNDLVSTAGSAAIKRYLEILKANSGEEMDIEEAGDLSPKVKELRRLITHAKETPIGEEVQVVLVSNADFLNALPKIQPSSKREGFATIPDTTWEDVGALGGIREELTTAIVEPIKNPNLYASVGITAPTGVLLWGPPGCGKTLLAKAVANESHANFISVKGPELLNKYVGESERAVRQVFVRARSSVPCVIFFDELDALVPRRDDTVSEASARVVNTLLTELDGLGSNRQGIYIIAATNRPDIIDPAMLRPGRLETLLFVNLPSPLERAEILRTLVRNIPVDFNDDLRRLAEDCEGFSGADLGSLLRRAGYAAIKRRDTIKHEDFVAAKAFIRPSVTDLKKYEKLRRDWSGGVI
>XP_040636208_Aspergillus_ruber
MRQGNRGGRPTLRQGLDRDVYQVVRKIVDDQIEKDQLRLTVPAIYDSIKRSNSSLNRRPKRVLEDSLERVVEMVKLDIFGDDEEDLVEGDFEGLEEQQPPAQESNNLNKSLVSMWNIGSKSQTPTEANGADNVPASTSVSTKKRERQNKSESSSKRRKAESQVDRSPPTHVSLTDLGGLDEVIEDLGDLVILPMTRPQVYLSSNVQPPRGVLLHGPPGCGKTMIANAFAAELGVPFISISAPSIVSGMSGESEKALREHFDEAKRIAPCLIFIDEIDAITPKRESAQREMEKRIVAQLLTCMDDLALEKTEGKPVIVLAATNRPDSLDAALRRGGRFDKEINMTVPSEPVREKIIRALTRKMRLADDLDFKMLAKRTPGFVGADLNDLVSTAGATAIKRYLEILKSNSGEEMDIEDESDEVSPKIKELRRLIMHAKENPVGEESQVVEISNQDFFVALPKIQPSSKREGFATIPDTTWADIGALGGVRDELSTAIVEPIRNPEIYESVGITAPTGVLLWGPPGCGKTLLAKAVANESRANFISVKGPELLNKFVGESERSVRQVFVRARSSVPCVIFFDELDALVPRRDDTVSEASARVVNTLLTELDGLGSSRQGIYVIAATNRPDIIDPAMLRPGRLETLLFVNLPSPTERVDILQTIVRNLSIEFSEDLRKLAEDCEGFSGADLGSLLRRAGYSAIKRRDTIKFEDFVAAKSFIRPSVTDLRKYEKLRRDWSGGVL
>XP_040707097_Aspergillus_sydowii
MRRGGRPTLRQGLDKEVYQVVRKILDDQAENDQFRLSVTTIYDSIKRSNSSLNRKPKRILEDSIERVVEVIKTDVLGEDENDLVDGDFAGLEEQPVQELNSMNKSLVGAWNTATKAPKSEANTTDNSTPAPTSTKKRHHGGESHSSKRRKAESAVDRSPPTHVSLSDLGGLDDVVQQLGDLVILPMTRPQVYLASNVQPPRGVLLHGPPGCGKTMIANAFAAELGVPFISISAPSIVSGMSGESEKALREHFEEARRLAPCLIFIDEIDAITPKRESAQREMEKRIVAQLLTCMDDLALEKTDGKPVIVLAATNRPDSLDAALRRGGRFDKEINMTVPSEPVREQILRALTRKMGLVDDLDFKTLAKRTPGFVGADLNDLVSTAGSTAIKRYLELLKSNSGEEMDIEGADDLSPKVKELRRLIVHAKETPLGTEAEVVLVSNADFFTALPKIQPSSKREGFATIPDTTWADIGALSGIRDELATAIVDPIKNPELYASVGITAPTGVLLWGPPGCGKTLLAKAVANESRANFISVKGPELLNKYVGESERAVRQVFVRARSSVPCVIFFDELDALVPRRDDTLSEASARVVNTLLTELDGLGSSRQGIYVIAATNRPDIIDPAMLRPGRLETLLFVNLPSPLERAEILQTLVRKLPVAFNEDLRGLAEECEGFSGADLGSLLRRAGYNAIKRRDTIRLEDFVAAKSFIRPSVTDLKKYEKLRRDWSGGVA
>XP_001209335_Aspergillus_terreus
MSSEPDHTHDKKRVNLQDASGAEKKEELDTSTAILKKKKKPNSLIVTDAVNDDNSVIALSNNTMDTLQLFRGDTVLVKGKKRKDTVLIVLADDDLDDGSARINRVVRHNLRVKHGDIITVHPCPDIKYAKRIAVLPIADTVEGLTGSLFDVYLAPYFREAYRPVRQGDLFTVRGGMRQVEFKVVEVDPPEYGIVAQDTIIHCEGEPIQREDEEGNLNEVGYDDIGGCRKQMAQIRELVELPLRHPQLFKSIGIKPPRGILMYGPPGTGKTLMARAVANETGAFFFLINGPEIMSKMAGESESNLRKAFEEAEKNSPAIIFIDEIDSIAPKREKTNGEVERRVVSQLLTLMDGMKARSNVVVMAATNRPNSIDPALRRFGRFDREVDIGIPDPTGRLEILQIHTKNMKLGEDVDLETIAAETHGYVGSDLASLCSEAAMQQIREKMDLIDLDEDTIEAEVLDSLGVTMENFRYALGVSNPSALREVAVVEVPNVRWEDIGGLEEVKRELIESVQYPVDHPEKFQKFGLSPSRGVLFYGPPGTGKTMLAKAVANECAANFISVKGPELLSMWFGESESNIRDIFDKARAAAPCVVFLDELDSIAKSRGGSVGDAGGASDRVVNQLLTEMDGMTSKKNVFVIGATNRPEQLDAALVRPGRLDTLVYVPLPDQASRESILKAQLRKTPVAGDVDLSFIASKTHGFSGADLGFVTQRAVKLAIKQSIAADIERQKQREANGEDVQMDEDEENEEEDPVPELTRAHFEEAMKSARRSVSDVEIRRYEAFAQSLKNSGGSSFFRFPSAGEVADNNTFGEAGNDDSLYD
>XP_022483387_Penicillium_arizonense
MPARKGRTLSAGLDREVYQIVRKIIDEQPETGRIRLSVPAIFEVIKKSNSSLNRKPKRQIEDSLERVLEIVKADLGDDDEDSMEGDFEGLEEPPAAEPNGLNQSIVGSWATAKPKKTESTVSAPTPTATKRRTGGGESASKRRKGEPADRSPPTHVSLADLGGLDEVVGELGDLVILPMTRPQVYLSSNVQPPRGVLLHGPPGCGKTLIANAFAAELGVPFISISAPSVVSGMSGESEKALREYFEEAKRLAPCLIFIDEIDAITPKRESAQREMEKRIVAQLLTCMDEIALEKTDGKPVIVLAATNRPDSLDAALRRGGRFDKEINMTVPSEPVREQILRALTRKMRLADDIDLKTLAKRTPGFVGADLNDLVSTAGSAAIKRYLEILKSNSGEEMEMEIEGEDELSPKVRELRRLISHAKESPMGEETEIVLVSNADFFAALPKIQPSSKREGFATIPDTTWSDIGALGGIRDELVTAIVEPIKNPDVYANVGITAPTGVLLWGPPGCGKTLLAKAVANESRANFISVKGPELLNKFVGESERAVRQVFVRARSSVPCVIFFDELDALVPRRDDTLSEASARVVNTLLTELDGLGSSRQGIYVIAATNRPDIIDPAMLRPGRLETLLFVNLPSPLERVEILQTLVRNLPIEFSEDLRRLAEDCEGFSGADLGSLLRRAGYSAIKRRDSIKFEDFVAAKSFIRPSVTDLKKYEKLRRDWSGGGL
>XP_014535128_Penicillium_digitatum
MAARKGGRPTLSQGLDREVYQIVRKIIDDQPETGRIRLSVPAIYDTIKKSNSSLNRKPKRLIEDSLERVLEVVKADMGEDDEDSMEGDFEGLEEPAVAEPNGMNQSVVGSWATTKAKKIAESTASTPAPTSSKRRTHGGESVSKRRKAEPADRSPPTHVSLADLGGLDDVVQELGDLVILPMTRPQVYLSSNVQPPRGVLLHGPPGCGKTLIANAFAAELGVPFISISAPSVVSGMSGESEKALREYFEEAKRLAPCLIFIDEIDAITPKRESAQREMEKRIVAQLLTCMDEIALEKTDGKPVIVLAATNRPDSLDAALRRGGRFDKEINMTVPSEPVREQILRALTRKMRLADDIDLKTLAKRTPGFVGADLNDLVSTAGSAAIKRYLAILKSNSGEEMEMEIEGEDDSISPRVRELRRLISHAKESPIGDETEVVLVSNADFFTALPKIQPSSKREGFATIPDTTWADIGALGGIRDELVTAIVEPIKNPDIYANVGITAPTGVLLWGPPGCGKTLLAKAVANESRANFISVKGPELLNKFVGESERAVRQVFVRARSSVPCVIFFDELDALVPRRDDTLSEASARVVNTLLTELDGLGSSRQGIYVIAATNRPDIIDPAMLRPGRLETLLFVNLPTPLERVEILQTLLRNLAVEFSEDLRKLAEECEGFSGADLGSLLRRAGYSAIKRRDSIKFIDFVAAKSFIRPSVTDLRKYEKLRRDWSGGVV
>XP_016594132_Penicillium_expansum
MAARKGGRPTLSQGLDREVYQIVRKIIDDQPETGRIRLSVPAIYDTIKKSNSSLNRKPKRLIEDSLERVLEVVKADMGEDDEDSMEGDFEGLEEPAATQPNGMNQSVVGSWATTKAKKIAESAASTPAPTASKRRTHGGESVSKRRKAEPADRSPPTHVSLADLGGLDDVVQELGDLVILPMTRPQVYLSSNVQPPRGVLLHGPPGCGKTLIANAFAAELGVPFISISAPSVVSGMSGESEKALREYFEEAKRLAPCLIFIDEIDAITPKRESAQREMEKRIVAQLLTCMDEIALEKTDGKPVIVLAATNRPDSLDAALRRGGRFDKEINMTVPSEPVREQILRALTRKMRLADDIDLKTLAKRTPGFVGADLNDLVSTAGSAAIKRYLAILKSNSGEEMEMEIEGEDDNISPRVRELRRLISHAKETPIGDETEVVLVSNADFFTALPKIQPSSKREGFATIPDTTWADIGALGGIRDELVTAIVEPIKNPDIYANVGITAPTGVLLWGPPGCGKTLLAKAVANESRANFISVKGPELLNKFVGESERAVRQVFVRARSSVPCVIFFDELDALVPRRDDTLSEASARVVNTLLTELDGLGSSRQGIYVIAATNRPDIIDPAMLRPGRLETLLFVNLPTPLERVDILQTLLRNLAIEFSEDLRKLAEECEGFSGADLGSLLRRAGYSAIKRRDTIKFIDFVAAKSFVRPSVTDLRKYEKLRRDWSGGVV
>XP_040650156_Penicillium_griseofulvum
MPPRKGGRPTLSQGLDREVYQVVRKIIDDQPETGRIRLSVPTIYDTIKKSNSSLNRKPKRLIEDSLERVLEVVKADMGEDEEDSMEGDFEGLEEPPAAEPNGMNQSVVGSWAVAKAKKTAESTASPAPTSSKRRTHGGESVSKRRKAEPADRSPPTHVSLADLGGLDDVVQELGDLVILPMTRPQVYLSSNVQPPRGVLLHGPPGCGKTLIANAFAAELGVPFISISAPSVVSGMSGESEKALREYFEEAKRLAPCLIFIDEIDAITPKRESAQREMEKRIVAQLLTCMDDIALEKTDGKPVIVLAATNRPDSLDAALRRGGRFDKEINMTVPSEPIREQILRALTRKMRLADDIDLKTLAKRTPGFVGADLNDLVSTAGSAAIKRYLEILKSNSGEEMEMEIEGEEDISPRVRDLRRLIVHAKEAPLGDEAEVVLVSNADFFTALPKIQPSSKREGFATIPDTTWADIGALGGIREELVTAIVEPIKNPDIYANVGITAPTGVLLWGPPGCGKTLLAKAVANESRANFISVKGPELLNKFVGESERAVRQVFVRARSSVPCVIFFDELDALVPRRDDTLSEASARVVNTLLTELDGLGSSRQGIYVIAATNRPDIIDPAMLRPGRLETLLFVNLPTPLERVDILQTLLRKLSIDFSDDLRKLAEECEGFSGADLGSLLRRAGYSAIKRRDNIKLVDFVAAKAFIRPSVTDLRKYEKLRRDWSGGVV
>XP_038929155_Penicillium_roqueforti
MAARKGGRPTLSQGLDREVYQIVRKIIDDQSETGRIRLSVPAIYDTIKKSNSSLNRKPKRLIEDSLERVLEVIKADMGEDDEDSVEGDFEGLEEPAATEPNGMNQSVVGSWATTKAKKTEAASTPAPSSSKRRTHGGESVSKRRKAEPADRSPPTHVSLADLGGLDDVVQELGDLIILPMTRPQVYLSSNVQPPRGVLLHGPPGCGKTLIANAFAAELGVPFISISAPSVVSGMSGESEKALREYFEEAKRLAPCLIFIDEIDAITPKRESAQREMEKRIVAQLLTCMDDIALDKTDGKPVIVLAATNRPDSLDAALRRGGRFDKEINMTVPSEPVREQILRALTRKMRLADDIDLKTLAKRTPGFVGADLNDLVSTAGSAAIKRYLQILKSNSGEEMEMEIEGEDDISPRVRELRRLIIHAKETPIGDETEVVLVSNADFFTALPKIQPSSKREGFATIPDTTWADIGALGGIREELVTAIVEPIKNPDIYAKVGITAPTGVLLWGPPGCGKTLLAKAVANESRANFISVKGPELLNKFVGESERAVRQVFVRARSSVPCVIFFDELDALVPRRDDTLSEASARVVNTLLTELDGLGSSRQGIYVIAATNRPDIIDPAMLRPGRLETLLFVNLPTPLERVEILQTLLRKVSIEFSEDLRKLAEECEGFSGADLGSLLRRAGYSAIKRRDSIKFVDFVAAKSFVRPSVTDLRKYEKLRRDWSGGVV
>XP_002560605_Penicillium_rubens
MPARKGGRPTLSQGLDREVYQIVRKIIDDQPENGRIRLSVPAIYDTIKKSNSSLNRKPKRLIEDSLERVLEVVKADMGEEDEDSMEGDFEGLEEPAATEPNGMNQSVVGSWATTKAKKTESTASTPAPTSSKRRTHGGESASKRRKAEPADRSPPTHVSLADLGGLDDVVQELGDLVILPMTRPQVYLSSNVQPPRGVLLHGPPGCGKTLIANAFAAELGVPFISISAPSVVSGMSGESEKALREYFEEAKRLAPCLIFIDEIDAITPKRESAQREMEKRIVAQLLTCMDEIALEKTDGKPVIVLAATNRPDSLDAALRRGGRFDKEINMTVPSEPVREQILRALTRKMRLADDIDLKTLAKRTPGFVGADLNDLVSTAGSAAIKRYLAILKSNSGEEMEMEIEGEDDISPRVRELRRLINHAKETPIGDEAEVVLVSNADFFTALPKIQPSSKREGFATIPDTTWADIGALGGIRDELVTAIVEPIKNPDIYANVGITAPTGVLLWGPPGCGKTLLAKAVANESRANFISVKGPELLNKFVGESERAVRQVFVRARSSVPCVIFFDELDALVPRRDDTLSEASARVVNTLLTELDGLGSSRQGIYVIAATNRPDIIDPAMLRPGRLETLLFVNLPTPLERVEILQTLVRKLSIEFNEDLRKLAEECEGFSGADLGSLLRRAGYSAIKRRDSIKLVDFVAAKSFIRPSVTDLRKYEKLRRDWSGGVV
>XP_040813588_Penicillium_solitum
MPPRKGGRPTLSQGLDREVYQIVRKIIDDQPETGRIRLSVPTIYDTIKKSNSSLNRKPKRLIEDSLERVLEVVKADMGEEDEDSMEGDFEGLEEPAATEPNGMNQSVVGSWATTKAKKTAESTASTPAPTASKRRTHGGESVSKRRKAEPADRSPPTHVSLADLGGLDDVVQELGDLVILPMTRPQVYLSSNVQPPRGVLLHGPPGCGKTLIANAFAAELGVPFISISAPSVVSGMSGESEKALREYFEEAKRLAPCLIFIDEIDAITPKRESAQREMEKRIVAQLLTCMDEIALEKTDGKPVIVLAATNRPDSLDAALRRGGRFDKEINMTVPSEPVREQILRALTRKMRLADDIDLKTLAKRTPGFVGADLNDLVSTAGSAAIKRYLAILKSNSGEEMEMEIEGEDDISPRVRELRRLISHAKETPIGDETEVVLVSNADFFTALPKIQPSSKREGFATIPDTTWADIGALGGIRDELVTAIVEPIKNPDIYANVGITAPTGVLLWGPPGCGKTLLAKAVANESRANFISVKGPELLNKFVGESERAVRQVFVRARSSVPCVIFFDELDALVPRRDDTLSEASARVVNTLLTELDGLGSSRQGIYVIAATNRPDIIDPAMLRPGRLETLLFVNLPTPLERVEILQTLLRKLSIEFSEDLRKLAEECEGFSGADLGSLLRRAGYSAIKRRDSIKFLDFVAAKSFVRPSVTDLRKYEKLRRDWSGGVV
>XP_022584068_Penicilliopsis_zonata
MPSRRGGGRPSLSQGLDREVYQVVRKIIDDQPENGKIRLSVPTIFETIKKSNSSLNRKPKKLLEDSIERVLEVVKSDVLGDDEEDSIEGDFEGLEEKPIPVSESNGINKSIVGMWSTAKSGPLTTKPTESTGGDSTPAPATAPPNKRRTHGGESVSKRRRAEAAVDRSPPTHVTLADLGGLDDVVQELADLLVLPMTRPQVYLSSNVQPPRGVLLHGPPGCGKTMIANAFAAELAIPFIPISAPSIVSGMSGESEKALREHFEEAKKIAPCLIFIDEIDAITPKRESAQREMEKRIVAQLLTCMDDLALDKTDGKPVIVLAATNRPDSLDAALRRGGRFDKEINMTVPSEPVREQILRALTRKMRLADDLDFKTLAKRTPGFVGADLNDLVSTAGSAAIKRYLDILKSNSGEEMEIEEVDEISPKVKELRRLIIHAKEAPIGEESQTILVSNADFFTALPKIQPSSKREGFATIPDTTWADIGALGDIRDELGTAIVEPIKNPDIYARVGITAPTGVLLWGPPGCGKTLLAKAVANESRANFISVKGPELLNKFVGESERAVRQVFVRARSSIPCVIFFDELDALVPRRDDTLSEASARVVNTLLTELDGLGSSRQGIYVIAATNRPDIIDPAMLRPGRLETLLFVNLPSPSERVEILQTLVRKLAIDFDENLRKLAEDCEGFSGADLTSLLRRAGYSAIKRRDTIKFEDFVAAKAFIRPSVTDMKKYEKLRRDWSGGVI
>XP_016622009_Cladophialophora_bantiana
MARGGRRRQTLAQGLDKEVYTVVRKILDDRAQYGDTQSTSLSFAGVYDEIRTSNSSLNRRPKKLLEDSIRRVLEIIQGDQESDFEDFVAIEEKEEEERQIHKPVSNKLNKSIVSAWSTSTTVPPASAPKPASTPNMESPQVSTSQRLTNGEPRPKKRRAGNVSIDRSPPTHVSLESLGGVTPVIQELRRLLVIPMSKPEIYASNKVQPPRGILLHGPPGCGKTMIANALAAELGVNFISVSATSIVSGMSGESEKALRDLFDEAKSCAPCLLFIDEIDAIAQKRETAQREMEKRIVAQLSVCMDDLTIEKTDGKPVVVLAATNRLETLDAALRRGGRFDKEINMRVPTEPDRARILAALTKGMKMADNVDLDVLAKRTPGFVGADLNDLVLTASATAMERYLDVLQANSDKYIMDVDGDQHLDKHPDAESIKSLRRLVKYIKSQSPSSEAEESSLLVTFEDFLTALPKIQPSALREGFATIPSTTFASIGALDDHIRELTETVISPIRDPAVYTKLGLPAWSGTLLWGPPGCGKTLLAKACANASHANFISVKGPELLNKYLGESERAVRQVFTRARSSVPVIVFFDELDALVPTRDGGVGGGSEASARVVNTLLAELDGVGHSREGIYFIAATNRPDIIDPAMLRPGRLDMFLYVGLPDAEGRVEILRTLCRKVSDLVFDESVATIARECDGFSGADLESLLRRAGLAAVRRIKSSGGPDTIITQDFLHAKTEVRRSVGVEDITRFEALRKNWRK
>XP_008728903_Cladophialophora_carrionii
MSQVYQVVRRIIDERAQYEDGPPERLAFAAVYDEIRRSNSSLNRRPKKLLEDSIERVLVTLQQDSESDSDASIEVAQEERQKHKSASNNLNRSIVSAWANSAAPSGSTTPKPELAAMESPAKPAPVVNGEPPRKKRKAAPVIDRSPPTGITWDSLGGIDPVIQQFEDLVVIPMTKPEIYAEHKVQPPRGILIHGPAGCGKTMVAHALAAELGVNFINISAPSIVSGMSGESEKALREHFEEAMRCAPCLVFIDEIDAITPKRESAQREMEKRIVAQLLICMDDLALEKTDGKPVIVLAATNRPDSLDPALRRGGRFDKEINMSVPSEPVREQILRAQTRGMSLAADIDFPLLAKRTPGFVGADLNDLVSTASATAVRRYLNQLKANSEKYTMDVDMDANNAHANADANVNGTDTLPDLIASSSSETIRSFRRLVSYAKAAHPEDKDTNEAVLLITFADFLTALPQIQPSSLREGFATIPSTTFSAIGSLKSHITELQETVIQPILNPALYTSLGITPSSGTLLWGPPGCGKTLLAKACANASHANFISVKGPELLNKYVGESERAVRQVFTRARSSVPVIIFFDELDALVPTREGGSGGGSEASARVVNTLLTELDGVGHSREGIYVIAATNRPDIIDPAMLRPGRLDTLLYVGLPDAEGRVDILRTLCRKVAGMVFDDSVAAIAEACDGFSGADLESLVRRAGYNAIRRGVASGQTVAITPADFEHARNEVRRSVGVDDIKRYAALQKHWGR
>XP_016252314_Cladophialophora_immunda
MARGGRRRQTLGQGLDREVYQVVRKIIDDRAQYGDVQNTSLSFAVVYDEIRASNSSLNRRPKKLLEDSIQRVLETIQQDQESGSEDFVAVEEEEEQQQQRQIHKPLSNKLNKSIVSAWSTSAVSPAPTPKAASTPNMESSQVATTQRLTNGEPRPKKRRAGNASIDRSPPTHVSLESLGGVTPVIQELRRLLVIPMSKPEIYASNKVQPPRGILLHGPPGCGKTMIANALAAELGVNFISVSATSIVSGMSGESEKALRDLFEEAKSCAPSLLFIDEIDAIAQKRETAQREMEKRIVAQLSVCMDDLTLEKTDGKPVIVLAATNRLDTLDAALRRGGRFDKEINMRVPTEPDRARILEALTKGMKMTDNVDLDVLAKRTPGFVGADLNDLVLTASAMAMERYLDVLQANSDKYVMDVDDDNQLDKHPDAESIKSLRRLVKYIKGQSPSSEAADETLLVTFEDFLTALPKIQPSALREGFATIPSTTFSSIGALDDHIRELNETVISPILDPAVYTNLGLPAWSGTLLWGPPGCGKTLLAKACANASHANFISVKGPELLNKYLGESERAVRQVFTRARSSVPVIVFFDELDALVPTRDGGVGGGSEASARVVNTLLAELDGVGHSREGIYFIAATNRPDIIDPAMLRPGRLDMFLYVGLPDAEGRVEILRTLCKKVNGLVFDESLATIARECDGFSGADLESLLRRAGLAAVRRIKSSGGPDTIITQDFLHAKTEVRRSVGVEDITRFEALRKNWRK
>XP_007747506_Cladophialophora_psammophila
MARGGRRRQTLAQGLDKEVYTVVRKILDDRAQYADTQSTSLSFAGVYDEIRASNSSLNRRPKKLLEDSIQRVLEIIQGDRESDSEDFVAVGEEKEEEEEERQIHKSVSNKLNKSIVSAWSTSTTLPPAFAPKPASTPNMESSQVSTSQRLTNGEPRPKKRRAGNVSIDRSPPSHVSLESLGGVTPVIQELRRLLVIPMSKPEIYASNKVQPPRGILLHGPPGCGKTMIANALAAELGVNFISVSATSIVSGMSGESEKALRDLFDEAKSCAPCLLFIDEIDAIAQKRETAQREMEKRIVAQLSVCMDDLTIEKTDGKPVVVLAATNRLETLDAALRRGGRFDKEINMRVPTEPDRARILEALTKGMKMADNVDLDVLAKRTPGFVGADLNDLVLTASATAMERYLDVLQANSDKYIMDVDGDQLLDKHPDAESIKSLRRLVKYIKGQSPSSEAEESSLLVTFEDFLTALPKIQPSALREGFATIPSTTFASIGALDDHIRELTETVISPIRDPAVYTKLGLPAWSGTLLWGPPGCGKTLLAKACANASHANFISVKGPELLNKYLGESERAVRQVFTRARSSVPVIVFFDELDALVPTRDGGVGGGSEASARVVNTLLAELDGVGHSREGIYFIAATNRPDIIDPAMLRPGRLDMFLYVGLPDAEGRVEILRTLCKKVNDLVFDESVATIARECDGFSGADLESLLRRAGLAAVRRIKSSGGPDTIITQDFLHAKTEVRRSVGVEDITKFEALRKNWRK
>XP_018694018_Fonsecaea_erecta
MARGGRRRQTLGQGLDREVYQVVRKILDERAQYGDVPSTPLSFAAVYDEIRASNSSLNRRPKKLLEDSIQRVLETIQQDQESEFDDIVAGEEEEQQQQQVHKPLSNKLNKSIVSAWSTSTVSPAPTPKPASTPNMDSPQIATTQRLANGEPRPKKRRAVNAPVDRSPPTHVSLESLGGVTPVIQELRRLLVIPMSKPEIYASNKVQPPRGILLHGPPGCGKTMIANALAAELGVNFISVSATSIVSGMSGESEKALRDLFEEAKSCAPTLLFIDEIDAIAQKRETAQREMEKRIVAQLSVCMDDLTLEKTDGKPVIVLAATNRLDTLDAALRRGGRFDKEINMRVPTEPDRARILEALTKGMKMADNVDLDLLAKRTPGFVGADLNDLVLTASATAMERYLDVLQANSDKYIMDVDGDDHLDKHPDAESIKSLRRLVKYIKGQSSSPEAAAEADETLLVTFEDFLAALPKIQPSALREGFATIPSTTFASIGALDDHIRELTDTVISPIRDPAVYTNLGLPAWSGTLLWGPPGCGKTLLAKACANASHANFISVKGPELLNKYLGESERAVRQVFTRARSSVPVIVFFDELDALVPTRDGGVGGGSEASARVVNTLLAELDGVGHSRDGIYFIAATNRPDIIDPAMLRPGRLDMFLYVGLPDAEGRVEILRTLCKKVNGLVFDESLATVARECDGFSGADLESLVRRAGLAAVRRIKSSGGPDTITTQDFMHAKTEVRRSVGVEDIRRFEALRKNWRK
>XP_022511886_Fonsecaea_monophora
MARAGRRRQTLGQGLDREVYQVVRKIIDDRAQYGDAQSTSLSFAVVYDEIRASNSSLNRRPKKLLEDSIQRVLETIQQDQESGSEDFVAVEEEEPRQTHKPLSNKLNKSIVSAWSTSIVPVASTTKPASTPTMESPQLATAQRLTNGEPRPKKRRAANVSVDRSPPTHVSLESLGGVTPVIQELRRLLVIPMSKPEIYASNKVQPPRGILLHGPPGCGKTMIANALAAELGVNFISVSATSIVSGMSGESEKALRDLFDEAKSCAPCLLFIDEIDAIAQKRETAQREMEKRIVAQLSVCMDDLTLEKTDGKPVIVLAATNRLDTLDAALRRGGRFDKEINMRVPTEPDRARILEALTKGMKMADNVDLDVLAKRTPGFVGADLNDLVLTASATAMERYLDVLQANSDKYIMDVDGDGDGDNHLDKHPDAESIKSLRRLVKYIKGQSSSSEADETLLVTFEDFLAALPKIQPSALREGFATIPSTTFSSIGALDDHIRELNETVISPILDPAVYTNLGLPAWSGTLLWGPPGCGKTLLAKACANASHANFISVKGPELLNKYLGESERAVRQVFTRARSSVPVIVFFDELDALVPTRDGGVGGGSEASARVVNTLLAELDGVGHSREGIYFIAATNRPDIIDPAMLRPGRLDMFLYVGLPDAEGRVEILRTLCKKVNGLMFDESLATIARECDGFSGADLESLLRRAGLAAVRRIKSSGGPNTIITEDFLHAKTEVRRSVGVEDIRRFEALRKNWRK
>XP_016629774_Fonsecaea_multimorphosa
MARGGRRRQTLGQGLDREVYQVVRKIIDDRAQYGDAPSTSLSFAVVYDEIRASNSSLNRRPKKLLEDSIQRVLETIQQDQESGSEDFVAIQEEEEEQRQQIHKPVSNKLNKSIVSAWSTAAVQPPAPTPKPASTPANMESPQVATTQRLTNGEPRPKKRRAGNASAIDRSPPTHISLENLGGVTPVIQELRRLLVIPMSKPEIYASNKVQPPRGILLHGPPGCGKTMIANALAAELGVNFISVSATSIVSGMSGESEKALRDLFEEAKSCAPSLLFIDEIDAIAQKRETAQREMEKRIVAQLSVCMDDLTLDKTDGKPVIVLAATNRLDTLDAALRRGGRFDKEINMRVPTEPDRARILEALTKGMKMAGNVDLDVLAKRTPGFVGADLNDLVLTASATAMERYLDVLQENSDKYIMDVDGDDHLDKHPDAESIKSLRRLVKYIKGQSPSSEGEESSLLVTFEDFLTALPKIQPSALREGFATIPSTTFASIGALDDHIRELNETVISPILDPAVYTNLGLPAWSGTLLWGPPGCGKTLLAKACANASHANFISVKGPELLNKYLGESERAVRQVFTRARSSVPVIVFFDELDALVPTRDGGVGGGSEASARVVNTLLAELDGVGHSREGIYFIAATNRPDIIDPAMLRPGRLDMFLYVGLPDAEGRVEILRTLCKKVNGLLFDHSIATIAREECEGFSGADLESLLRRAGLAAVRRIKSSGGPDTITTQDFMHAKTEVRRSVGVEDIKRFEALRKNWRK
>XP_022495351_Fonsecaea_nubica
MARAGRRRQTLGQGLDREVYQVVRRIIDDRAQYGDAQSTSLSFAVVYDEIRASNSSLNRRPKKLLEDSIQRVLKTIQQDQESGSEDFVAVEEEEPRQTHKPLSNKLNKSIVSAWSTSTVPVAPTTKPASTPTMESPQLATAQRLTNGEPRPKKRRAANVSVDRSPPTHVSLESLGGVTPVIQELRRLLVIPMSKPEIYASNKVQPPRGILLHGPPGCGKTMIANALAAELGVNFISVSATSIVSGMSGESEKALRDLFEEAKSCAPCLLFIDEIDAIAQKRETAQREMEKRIVAQLSVCMDDLTLEKTDGKPVIVLAATNRLDTLDAALRRGGRFDKEINMRVPTEPDRARILEALTKGMKMADNVDLDVLAKRTPGFVGADLNDLVLTASATAMERYLDVLQANSDKYIMDVDGDGDGDNHLDKHPDAESIKSLRRLVKYIKGQSSSSGAEETLLVTFEDFLTALPKIQPSALREGFATIPSTTFSSIGALDDHIRELNETVISPILDPAVYTNLGLPAWSGTLLWGPPGCGKTLLAKACANASHANFISVKGPELLNKYLGESERAVRQVFTRARSSVPVIVFFDELDALVPTRDGGVGGGSEASARVVNTLLAELDGVGHSREGIYFIAATNRPDIIDPAMLRPGRLDMFLYVGLPDAEGRVEILRTLCKKVNGLVFDESLATIARECDGFSGADLESLLRRAGLAAVRRIKSSGGPNTIITEDFLHAKTEVRRSVGVEDIRRFEALRKNWRK
>XP_013289431_Fonsecaea_pedrosoi
MARAGRRRQTLGQGLDREVYQVVRKIIDDRAQYGDAQSTSLSFAVVYDEIRASNSSLNRRPKKLLEDSIQRVLETIQQDQESGSEDFVAVEEEEPRQTHKPLSNKLNKSIVSAWSTSIVPVASTTKPAPTPTMESPQLATAQRLTNGEPRPKKRRAANVSVDRSPPTHVSLESLGGVTPVIQELRRLLVIPMSKPEIYASNKVQPPRGILLHGPPGCGKTMIANALAAELGVNFISVSATSIVSGMSGESEKALRDLFDEAKSCAPCLLFIDEIDAIAQKRETAQREMEKRIVAQLSVCMDDLTLEKTDGKPVIVLAATNRLDTLDAALRRGGRFDKEINMRVPTEPDRARILEALTKGMKMADNVDLDVLAKRTPGFVGADLNDLVLTASATAMERYLDVLQANSDKYIMDVDGDGDGDNHLDKHPDAESIKSLRRLVKYIKGQSSSSEADETLLVTFEDFLTALPKIQPSALREGFATIPSTTFSSIGALDDHIRELNETVISPILDPAVYTNLGLPAWSGTLLWGPPGCGKTLLAKACANASHANFISVKGPELLNKYLGESERAVRQVFTRARSSVPVIVFFDELDALVPTRDGGVGGGSEASARVVNTLLAELDGVGHSREGIYFIAATNRPDIIDPAMLRPGRLDMFLYVGLPDAEGRVEILRTLCKKVNGLMFDESLATIARECDGFSGADLESLLRRAGLAAVRRIKSSGGPNTIITEDFLHAKTEVRRSVGVEDIRRFEALRKNWRK
>XP_007758370_Cladophialophora_yegresii
MARGSRRRQTLGQGLDREASPAVYQVVRRIIDERAQYEDGPPERLTFASVYDEIRRSNSSLNRRPKKLLEDSIERVLLTLQQDSESDSEASIEVAPEERQKHKPASSNLNRSIVSAWANSTAPSALSTPKPELVAMESPAKPAPIVNGEPPRKKRKAAPVIDRSPPTGVTWDSLGGIDPVIQQFEDLVVIPMTKPEIYAEHRVQPPRGILIHGPAGCGKTMVAHALAAELGVNFINISAPSIVSGMSGESEKALREHFEEAMRCAPCLIFIDEIDAITPKRESAQREMEKRIVAQLLICMDDLALEKTDGKPVIVLAATNRPDSLDPALRRGGRFDKEINMSVPSEPVREKILRAQTRGMRLADDMDFPLLARHTPGFVGADLNDLVSTASAAAVRRYLNQLKAISEVYTTDVDMDANANANANGTDTLPDLVARSSSETIRSFRRLVKYAKAAPPEDEDTKHAVLLITFADFLTALPKIQPSSLREGFATIPSTSFSAIGSLKSHITELQETVIQPILNPALYTSLGITPSSGTLLWGPPGCGKTLLAKACANASHANFISVKGPELLNKYVGESERAVRQVFTRARSSVPVIIFFDELDALVPTREGGSGGGSEASARVVNTLLTELDGVGHSREGIYVIAATNRPDIIDPAMLRPGRLDTLLYVGLPDAEGRVDILRTLCRKVAGMVFDDSVAAIAEACDGFSGADLESLVRRAGYNAIRRGVASGQAVAITPADFEHARNEVRRSVGVDDIKKYAALQKHWGR
>XP_016230085_Exophiala_spinifera
MAPGGHRRTTLSQGLDREVYQVVRKILDERSQYGDSDTRLSFSTIYDDIKRSNSSLNRKPKKLLEDSIERVLETIQQDAKDDSDEFMPVETPAEAQRLKVSSGLNRSIVGAWSKSTEGLMSPKRATDSEGAAPMETTSSKRLTNGEPPAKRRKARDGPRETIDHSAPTYINLASLGGVDNVIQQFEDLLVLPMTRPEIYTSSKVQPPRGVLIHGPPGCGKTMIANAFAAELGVNFISISAPSIVSGMSGESEKALREHFEEAKRCAPCLVFIDEIDAITPKRESAQREMEKRIVAQLLTCMDDLALEKTDGKPVIVLAATNRPDALDPALRRGGRFDKEINMTVPSEPVREQILRALTRETNLSSDVDFSILAKRTPGFVGADLNDLVSTAGAAAIKRQLTMIKAHAESSSMAVDMPTDHPDSNISPVLASLRRLIKYTSATASRHPLSAAPASTEATTTTTTTTTTTTTGNTNSNGDDAGADESVVHVTMADFLAALPKIQPSALREGFATVPSTTFASIGALSRHISELDMTVISPILTPAKYANLGITPSSGTLLWGPPGCGKTLLAKACANSSHANFISVKGPELLNKYVGESERAVRQVFARARSSVPVIIFFDELDALAPRRDGTSSEASARVTNTLLAELDGVGSERDGIYVIAATNRPDMIDPAMLRPGRLETLLFVGLPDAEGRVDILRTLCRKIPNFVFGEDVAAIARLCQGFSGADLKALLQRAGLMAISRCTALGLPPEDITLTTADFERAMAEVRPSVGVDDYERYTILQKDFGVST
>XP_016266647_Exophiala_oligosperma
MAPGGHRRTTLSQGLDREVYQVVRKILDERSQYGDSDTRLSFSTIYDDIKRSNSSLNRKPKKLLEDSIERVLDTIQQDAKDDSDEFMPVETPAEAQSLKVSSGLNRSIVGAWSKSNEGLQSPKRTTDSDGTPMETTISKRLTNGEPPAKRRKARDVPRDTIDHTAPTYINLASLGGVDNVIQQFEDLLVLPMTRPEIYTSSKVQPPRGVLIHGPPGCGKTMIANAFAAELGVNFISISAPSIVSGMSGESEKALREHFEEAKRCAPCLIFIDEIDAITPKRESAQREMEKRIVAQLLTCMDDLALAKTDGKPVIVLAATNRPDALDPALRRGGRFDKEINMTVPSEPVREQILRALTRETNLSSDVDFSLLAKRTPGFVGADLNDLVSTAGAAAIKRQLNLIKAHAESSSMAVDMPVDHPDSNISPVLASLRRLIKYTSTTATYPRPAAPLASTEATTTATASSNPHHPNPNGEGEDESVVHVTMSDFLTALPKIQPSALREGFATVPSTTFASIGALSRHISELDMTVISPILTPAKYANLGITPSSGTLLWGPPGCGKTLLAKACANSSHANFISVKGPELLNKYVGESERAVRQVFARARSSVPVIIFFDELDALAPRRDGTSSEASARVTNTLLAELDGVGSDRDGIYVVAATNRPDMIDPAMLRPGRLETLLFVGLPDAEGRVDILRTLCRKIPNFAFDDDVATVARLCEGFSGADLKALLQRAGLMAISRCTALGLPPEDITLTTADFQRAMAEVRPSVGVDDYERYTILQKEFGVST
>XP_013313323_Exophiala_xenobiotica
MTRGGNRRQTLSQGLDREVYQVVRKIIDERSQYGDSDTGLSFAVVYDDIKRSNSSLNRKPKKLLEDSIERVLDTIQQDAKDDSDEIVTTETPTDSQRLKISSGLNKSIVGAWAKSDTHSPDGLRSPKRAPESEAFPMEISSSKRLTNGEHPAKRRKAREAPREAIDHSPPTHISLASLGGVDSVIQQFEDLLVLPMTRPEIYTSSNVQPPRGVLIHGPPGCGKTMIANAFAAELGVNFISISAPSIVSGMSGESEKALREHFDEARRAAPCLIFIDEIDAITPKRESAQREMEKRIVAQLLTCMDDLALEKTEGKPVIVLAATNRPDALDPALRRGGRFDKEINMTVPSEPVREQILRALTSKTNLSQDIDFALLAQRTPGFVGADLNDLVSTAGAAAIKRHLNMIKAHAESSTMAVDTPDDSLETNISPMLTSLRRLIKYTTSATHTSTSSAAEDETIISVTMTDFLTALPKIQPSALREGFATVPSTTFSSIGALSRHISELNMTVISPILTPDLYSNLGITPSSGTLLWGPPGCGKTLLAKACANSSHANFISVKGPELLNKYVGESERAVRQVFSRARSSVPVIIFFDELDALAPRRDGTSSEASARVTNTLLAELDGVGSDRDGIYVIAATNRPDMIDPAMLRPGRLETLLFVGLPDAEGRVDILRTLCRKIKNFMFDEAVAAIARSCEGFSGADLKALLQRAGLMAITRCTSLGLPIQEVTIAAADFERAVREVRPSVGADDYRRYTLLQKEFGVSA
>XP_007725341_Capronia_coronata
MQCIQVYQVVRAIIDERTQYGDPDATSSSLSFATVYDAIKASNSSLNRKPKKILEDSIERVLETIQQDAQVDSEELDNELTQETSQSQQQPQQSSLSSGLNRSIVGAWARPSGTSTPDASASPRRDQEIVVGRERGNFAMDSEPVSSGTKRRSANNEPYQKRRKHTTAASNPAIDKSPPTHVSLASMGGVDAVIQQFEDLLVLPMTRPEIYTSSKVQPPRGVLLHGPPGCGKTMIANGFAAELGVNFISISAPSIVSGMSGESEKALRDHFEEAKRAAPCLIFIDEIDAITPKRESAQREMEKRIVAQLLTCMDDLALEKTDGKPVIVLAATNRPDSLDTALRRGGRFDKEINMSVPNEPVREQILRALTKETSIAPDVDFSLLATRTPGFVGADLNDLVSTAGAAAIKRYLDTLKANSETTSMDVDQAATTVSPTIASLRRLIKYTRENPPEPNDDDATISITFSDFMTALPQIQPSALREGFATIPSTTFTSIGALKNHITELKTAIIYPILNPKVYTTFGITPSSGVLLWGPPGCGKTLLAKACANSSHANFISVKGPELLNKYVGESERAVRQVFNRARSSVPVVIFFDELDALVPRRDGTMSEASARVVNTLLTELDGVGNSREGIYVIAATNRPDIIDPAMLRPGRLETLLFVGLPTAEERVDILQTLCKRLNNFVFDESMASIARSCEGFSGADLESLLRKAGYAAISRCESQLDSLETGTIVAADFELARGEVRRSVGIDDMKRYEMLQRQWGKS
>XP_007734197_Capronia_epimyces
MPPHHQRHHTLSQGLDKEVYQIVRKIIDERSQYGDPSTSRVSFANVYDTIKGSNSSLNRRPKKLLEDSIGRVLETIQQDTEAESDDFDASLAQAVPQQQQQIPASNGLNKSIVKAWARREGGQDTMRSEPSASASAASRRLPNGEPSQKRRKHTTPSIDTSPPTHVSLNSMGGVDAVIKQLKKLLVIPLIHPQMYMSSKAQPPRGVLIHGPPGCGKTMIAHAFAATLGVNFISISAPSIVSGMSGESEKALRDHFEEAKKAAPCLLFIDEIDVITPKRDSTERQMEKRIVAQLMTLMDDLDLQLTDGKPVIVLAATNHPDSLDPALRRGGRFNNEINMGVPNEIMREEILRALTQEANLAGDVDLSLLAKNTPGYVGADLNDLVSVASTTAMERCFDVLQAKSEPSSMDLDVPPEDFTAPASSEVASLYQLVKYMRENPPEPGSSMTITSHDFMTALAQVQPSALREGFATIPSTTFDSIGALKSHIKELERAIINPILKPKVYSELGITPSSGVLLWGPPGCGKTLLAKACANASHANFISVKGPELLNKYVGESERAVRQVFNRARSSVPVIIFFDELDALVPRRDGGTSEASARVVNTMLSELDGFGHSRDGIFVIGATNRPDMIDPAMLRPGRMDTKLFIRLPDAEERVDILRTLCKNMDSQLVFDESLAAIARSSEGYSGADLESLLRRAGYAAIDRLEHSISVDSVAAKICAADFEAARNEVTRSVSVEDEKRYSRLEEKWGKN
>XP_009155994_Exophiala_dermatitidis
MAPGGHRRHQTLSQSLDKEVYQVVRKIIDERSQYGDDPLSGSSRLTFANVYDTIKGSNSSLNRKPKKLLEDSIERVLETIQQDAGADSEEDDPERSFEEPPQQPKPSSNGLNKSIVGAWARSGSGNSPPNNIPGSPRRDRDRDQEKNAPVDSEQQAVSSSTKRRLANGEPSQKRRKHGASAASNSNSSSIDKSPPTHVSLASMGGVDAVIQQFEDLLVLPMTRPEIYTSSKVQPPRGVLIHGPPGCGKTMIANAFAAELGVNFISISAPSIVSGMSGESEKALRDHFDEAKRAAPCLIFIDEIDAITPKRESAQREMEKRIVAQLLTCMDDLALEKTDGKPVIVLAATNRPDSLDVALRRGGRFDKEINMSVPNEPVREQILRALTRETNLADDVDFSLLAKRTPGFVGADLNDLVSTAGAAAIKRYLDTLKANSEAATATMDVEMDIDIPPPPPTTTTTATTTEDNDSSLPAPPAHTTTTPTVSPTIASLRRLIKYTKENPPEPNSNEATISITSDDFMTALPQIQPSALREGFATIPSTTFGSIGALRNHITELKTAIISPILNPKLYTNLGITPSSGVLLWGPPGCGKTLLAKACANSSHANFISVKGPELLNKYVGESERAVRQVFNRARSSVPVIIFFDELDALVPRRDGTMSEASARVVNTLLTELDGVGNSREGIYVIAATNRPDIIDPAMLRPGRLETLLFVGLPNAEERVDILRTLCKKLHNFVFDETIAAIARSCEGFSGADLEALLRRAGYAAILRYESQGGSTDSGTITAADFELARSEVRRSVGIDDMRRYEMLQKQWGKS
>XP_013258909_Exophiala_aquamarina
MASSRSGRRRQTLSQGIDKESDAHTKAQVYQVVRKIIDERSQYGEGESSLTLTFSAIYDQIKLSNSSLNRKPKKVLEDSIERVLETIQHDAEPSDSDDILTEQHSTPKHASSALNKSIVGRWAKSGTSTPKGSSTGKPDHDDESQEKAPMADPEPSSKKRLTNGEPLPKKRKATTSSSSSIDKSPPSHVSLSDMGGIDNVIQQFEDLLVIPMTRPEIYTSSKVQPPRGVLIHGPPGCGKTMVANAFAAELGVNFISISAPSIVSGMSGESEKALRDHFDEAKKAAPCLIFIDEIDAITPKRESAQREMEKRIVAQLLICMDDLALEKTDGKPVVVLAATNRPDSLDPALRRGGRFDKEINMTVPNEIVRQQILRALTRDSNVAADVDLALLARRTPGFVGADLSDLVSTASTAAIKRYVDMLKANSESSAMEVDEICPTALADPAGTTTSVSPVVTSLRRLIKYAKSTSFDPTETSLFSITADDFLTALPQIQPSSLREGFATIPTTTFASIGALDSHINALTATIISPILNPALYSNIGMTPSSGALLWGPPGCGKTLLAKACANSSHANFISVKGPELLNKYVGESERAVRQVFNRARHSVPVLIFFDELDALVPRRDGMVSEASARVVNTLLTELDGVGNSREGIYVIAATNRPDIIDPAMRRPGRLDTLLYVGLPDTEGRVDILRTLTKKLNNFEFDESVARIARDCEGFSGADLEELLRRAGYAAISRCGTSQSQNSPRVTTADFEVARDEVHPSVSSQEMARYEKLRKEWGRG
>XP_016220375_Exophiala_mesophila
MTGSVAPSAIHLFLHPKMASGNRRRQTLSQGLDKEVYQVIRKLIDERMQYGDDSDVRLKSATVYDTIKASNSSLNRKPKNLLQDSIERVLETIQQDSLSSEGEDNPVFNQQTETRVKPSNGLNKSIVGAWATTASKNSSKPDLPTDTPSPSKPKMTEANPSSKHRLANGEPPSKKRKPTNSSTLPMESSPSLNVNLADLGGVDQILEQFQNLLVLPMKCPQLYLRDGIDPPTGILICGPSGCGKTTIAHALAAQLQVNFMPVSAPTIVSGMSGESEKALRDLFDQAKKAAPTLIFIDEIDAITPKRDNAQREMEKRIVAQLLTCMDNLSLDKTDLKPVIVLAATSRPETMDPSLRRSGRFDKEILMPVPSEAAREQIIRSLTRQSRLPADFNYAWLAKHTPGFVGADLKSLVSAAGRIAIDRCIKTLQAQADASVMALDDNQESDSQSLSVVAPSPAVLAFSRFNQYIQEIADTLSKENVDGSVPDTGSLPSSLSMAATFADYVEALPKVQPSAMREGFATIPSTTFASIGALQSHIDELDETIIQPILHPEFFAALSITPSSGVLLWGPPGCGKTLLAKACANSSHANFISVKGPELLNKYVGESERAVRQVFTRARSSVPVILFLDELDALVPRRDGASSEASARVVNTLLTELDGVGESRAGIYVVAATNRPDMIDSAMLRPGRLDTKLYVGLPDAEGRVDILRTLCRKLSGFIFTEEMAELARTCIGFSGADMENLVKRAGHAAYRRLRPQGPVDNILHPVTDAVPMTLTIQDFLAARPEVGRSVSQEETDKFEELRRQWGKASR
>XP_013271744_Rhinocladiella_mackenziei
MPPKIFVAFGSHRYQRTTANLSRRMAPGGHRRRQTLGQGLDKEVHQVVRKIIDERSQYGDATTRLSFAVVYDEIRSSNSSLNRKPKKVLEDSIERVLETIEQDAESDSENLANDDDQEGQHQRGKQRPSSNGLNKSIVGMWATSGTFTPSGSQTPQRDQQLDKSSNVDADQSAKRRLANGEPPTKKRRATTGSNLSINKSPPTYVSLASLGGVDAVIQQFEDLLVLPMKRPEIYTRSNVQPPRGVLIHGPPGCGKTMIANAFAAELGVNFISISAPSIVSGMSGESEKALRDHFEEAKKSAPCLIFIDEVDAITPKRESAQREMEKRIVAQLLTCMDDLALEKTDGKPVIVLAATNRPDSLDAALRRGGRFDKEINMSVPSEPVREQILRALTRDTNLADDVDFSLLAKRTPGFVGADLNDLVSTAGAAAIKRYLNILKANSETASIDLDPIPGRSPHSLSPKVTSLRRLIKYTDENPPEQNSDDAVISITFDDFLTALPQIQPSALREGFATIPSTTFSSIGALDSHISELTSTIISPILSPSLYSNLGITPSSGTLLWGPPGCGKTLLAKACANSSHANFISVKGPELLNKYVGESERAVRQVFTRARSSVPVIIFFDELDALVPRRDGTMSEASARVVNTLLTELDGVGYSREGIYVIAATNRPDIIDPAMLRPGRLDSLLYVGLPDAEGRVDILNTLCKKVKNFVFDDSIAAIARECDGFSGADLESLLRRAGMAAIRRCASLSLPSDNVVLVAEDFVSARNEVRRSVGVDDMLRYELLKEQWGQS
>XP_018004009_Phialophora_attinorum
MAPSRRGRTSLTQGLDREVHQVIRNVIDQRSAFAEDAFVPTFANIYDEIKRSNSSLNRKPKKLLEDSIERVLDVIRQDLAETDSEAELEQQQQRLPLTPGPPNKASNAMNKSIVAKWSAAPATNGMTTPTTETMAEETSTKNAQEPPRKKRKRAPEINLSPPTNISLANLGGVDTIVEQFQDLLTIPLMCPTISMVQSVRGILIHGPPGCGKTTIANAIAAEYGVNFINISAPSLVSGMSGESEKALRECFEQAKQAAPCLLFLDEIDAITPKRESASREMEKRIVAQLATLMDGLDPALNEGKTVVVLAATNRPDALDPALRRGGRFDKEIHMNVPSEDMRHQILRALTSKLALADDVDLQIMARRTPGYVGADLKDLVSTANNLAIKRFQATLAQDAADTAVVEASAMQLDTNGTSENENDRAGENFAASTQAHDEELSPATIALRNMLKFLRQHPPEQTTITITQTDFLTGLPRVSPSALREGFATVPHTTFAQIGGLTPIIATLTESIIGPILNPAMYTTMNISMSSGALLFGPPGCGKTLLARAIANASHANFIAVKGPELLNKYVGESERAVRSVFQRARSSVPCLIFFDELDGVVPPRADSSEASARVVNTLLTELDGVSGDKAGIFVLGATNRPNIIDQAVLRPGRLDSLVYVGMPDGKGRKEILQAQTKDMPGMAWNERMDRLVGYVENGQQGGLCPCDGFSGADMAHLKNKAGMVAIRRARAKAGPGKEPDRHALKVATEDFEVAVSEIGRSVRESDLKMYEKLRKEWEKIPGAALIAS
>NP_595792_Schizosaccharomyces_pombe
MRRSGTSLSRDLERKIHERLVSLKDTIQQTEIEEWPVSTRRAIQFVQERDMSLRRIKKPILEKVVEKVLDTLKAEVEEKLASSQDLVLVDSDMEEQSDSNLMEVKDTNVINKSITSLWSSPNLKEIDGEDEKKSVGQESITGSAKRKDRRSKTNGSKRQKAEANREPPSDISLSDIGGLDDCINELLELVAMPIKHPEVYQYTGIHPPRGVLLHGPPGCGKTMLANALANELGVPFISISAPSIVSGMSGESEKKVREVFEEAKSLAPCLMFIDEIDAVTPKRESAQREMERRIVAQFLTCMDELSFEKTDGKPVLVIGATNRPDSLDSALRRAGRFDREICLTVPSQDAREKILRTMAKGLKLSGDFDFRQLAKQTPGYVGADLKALTAAAGIIAIKRIFNEISPLNKLDLNSDPRFNELDSDMALDSNDSLPLDHSSIIQRYLNAHPDPLSPEELEPLAICPQDFIEALAKVQPSSKREGFATVPGVSWNNIGALKSIRVELQMAIVQPIKRPELYQSVGISAPTGVLLWGPPGCGKTLLAKAVANESKANFISIRGPELLNKYVGESERAVRQVFLRARASSPCVIFFDELDAMVPRRDDSLSEASSRVVNTLLTELDGLSDRSGVYVIAATNRPDIIDPAMLRPGRLDKTLLVDLPDAHERVEILKTLTKQTPLHEEVNLDVLGRDERCSNFSGADLAALVREAAVTALRSAVFADIASNEPEITQHSALEPIRVTNADFELAFKNIKPSVSDRDRQKYQRLAKRWSSASTNDAD
```
