## Supplementary material for "Coding Sequence Insertions in Fungal Genomes are Intrinsically Disordered and can Impart Functionally-Important Properties on the Host Protein": fasta protein sequences: XP_720534.1_blasthits_fa.txt

```
>XP_720534_Candida_albicans
MSYDDIENATPDIVIGSTIEEPEEDYQVESDNELQAADHESSQINEESAKGKKSVAFTGLDEDEENAEELARKEFEEGGGLPEQPENPDFNELTPLSPEIINRQATINIGTIGHVAHGKSTVVRAISGVQTVRFKDELERNITIKLGYANAKIYKCDNPECPEPDCYRSFKSDKEIRPKCQRAGCDGRYKLLRHVSFVDCPGHDILMSTMLSGAAVMDAALLLIAGNESCPQPQTSEHLAAIEIMKLKHVIILQNKVDLMREESALEHEKSIIQFIRGTIADNAPIVPISAQLKYNIDAVNQFIVNYIPVPMRDFTASPRLIVIRSFDVNKPGADVDELKGGVAGGSILTGVFKIGDEIEIRPGIVTKDDQGKIQCKPIFSNVVSLFAEHNDLKFAVPGGLIGVGTKVDPTLCRADRLVGQVVGAKGNLPSIYADIEINYFLLRRLLGVKTEGQKQGAKVRKLEQSEVLMVNIGSTATGARVVAVKADMARLQLTTPACTEINEKIALSRRIEKHWRLIGWATIKKGTALEPIS
>XP_002420504_Candida_dubliniensis
MSYDDIENATPDIVIGSTIEEPEEDYQIESDNELQAADHESSQINEDSAKGKKSVAFTGLDEDEENAEEIARKEFEEGGGLPEQPENPDFSELTPLSPEIINRQATINIGTIGHVAHGKSTVVRAISGVQTVRFKDELERNITIKLGYANAKIYKCDNPECPEPDCYRSFKSDKEIRPKCQRAGCDGRYKLLRHVSFVDCPGHDILMSTMLSGAAVMDAALLLIAGNESCPQPQTSEHLAAIEIMKLKHVIILQNKVDLMREESALEHEKSIIQFIRGTIADNAPIVPISAQLKYNIDAVNQFIVNYIPVPMRDFTASPRLIVIRSFDVNKPGADVDELKGGVAGGSILTGVFKIGDEIEIRPGIVTKDDQGKIQCKPIFSNVVSLFAEHNDLKFAVPGGLIGVGTKVDPTLCRADRLVGQVVGAKGNLPSIYTDIEINYFLLRRLLGVKTEGQKQGAKVRKLEQSEVLMVNIGSTATGARVVAVKADMARLQLTTPACTEINEKIALSRRIEKHWRLIGWATIKKGTALEPIS
>XP_002548904_Candida_tropicalis
MSYDDIENAVPDIVIGSTIEEPEEVEEYQGESDLELHEQDYEEASHEEEQTTKGKKTVAFAGLDEDEENAEEIARREFEEGGGLPEQPENPDFSQMTPLSPEIINRQATINIGTIGHVAHGKSTVVRAISGVQTVRFKDELERNITIKLGYANAKIYKCDNPECPEPDCYRSFKSDKEIRPKCQRPGCTGRYQLLRHVSFVDCPGHDILMSTMLSGAAVMDAALLLIAGNESCPQPQTSEHLAAIEIMKLKHVIILQNKVDLMREESALEHEKSILQFIRGTIADNAPIVPISAQLKYNIDAVNQFIVNYIPVPLRDFSASPRLIVIRSFDVNKPGSDVEDLKGGVAGGSILNGVFRIGDEIEIRPGIVTKDDQGKIQCKPIFSNVVSLFAEHNDLKFAVPGGLIGVGTKVDPTLCRADRLVGQVVGAKGNLPSIYTDIEINYFLLRRLLGVKTEGQKQGAKVRKLEQSEVLMVNIGSTATGARVVAVKADMARLQLTTPACTEINEKIALSRRIDKHWRLIGWATIKKGTALEPVA
>XP_003867449_Candida_orthopsilosis
MSYDDIENATPDIVIGSTIEEEEEDYRYENESDNEVQQEKDLDDSQSKGKKSVAFAGLDEEDDEKAEERAKREFEEGGGLPEQPTNPDISQLTPLSPEIINRQATINIGTIGHVAHGKSTVVRAISGVQTVRFKDELERNITIKLGYANAKIYRCDNPECPEPGCYKSFKSDKEIRPKCQRPGCEGRYKLVRHVSFVDCPGHDILMSTMLSGAAVMDAALLLIAGNESCPQPQTSEHLAAIEIMKLKHVIILQNKVDLMREESALEHEKSIIQFIRGTIADGAPIVPISAQLKYNIDAVNQFIVNSIPVPVRDFTASPRLIVIRSFDVNKPGADVDDLKGGVAGGSILTGVFKIGDEIEIRPGIVTKDDQGRIQCKTIFSNIVSLFAEHNDLKFAVPGGLIGVGTKVDPTLCRADRLVGQVVGAKGNLPSIYSDIEINYFLLRRLLGVKTEGQKQGAKVRKLEVGEVLMVNIGSTATGARVVAVRADMARLQLTSPACTEINEKIALSRRIEKHWRLIGWATIKKGTTIEPVV
>XP_001524903_Lodderomyces_elongisporus
MCKSTIYIIYFLYRFVGEQNGKETFFLFFYFFYFFSVLLLFSNFSKKLLFFFYFFFSNLHKREREREREKKKTKRRGRRKKKKRKKEEKEREALRMNQVVISQTKSLLSSSHIYTRPFYLFPPTFEKSKMSYDDIENATPDIVIGGTLEEETEDYTYDVESENEQNDEKFLNESEAKGKKSVAFAGLDEEDEQKAEELAKREFEEGGGLPEQPDNPVFSELTPLSPEIINRQATINIGTIGHVAHGKSTVVRAISGVQTVRFKDELERNITIKLGYANAKIYKCNNPECPEPDCYRSFKSDKEIRPKCQRPGCSGRYELVRHVSFVDCPGHDILMSTMLSGAAVMDAALLLIAGNESCPQPQTSEHLAAIEIMKLKHVIILQNKVDLMREESALDHQKSIIQFIRGTIADGAPIVPISAQLKYNIDAVNQFIVNSIPVPIRDFSASPRLIVIRSFDVNKPGADVDDLKGGVAGGSILTGVFKIGDEIEIRPGIVTKDDQGRIQCKTIFSNIVSLFAEHNDLKFAVPGGLIGVGTKVDPTLCRADRLVGQVVGAKGNLPSIYSDIEINYFLLRRLLGVKTEGQKQGAKVRKLEVGEVLMVNIGSTATGARVVAVKADMARLQLTSPACTEINEKIALSRRIEKHWRLIGWATIKKGTTINPVV
>XP_007375418_Spathaspora_passalidarum
MSVYDDIENATPDIVIGGSVEPEEEFQYEHEIESDNEHQEGESAQVEAAEETKTKKSVAFAGLDEEEDEEAAKREFEEGGGLPEQPENPDFSQMTPLSADIINRQATINIGTIGHVAHGKSTVVRAISGVQTVRFKDELERNITIKLGYANAKIYKCDNEECPAPDCYRSFKSDKEIRPKCARPGCTGRYKLLRHVSFVDCPGHDILMSTMLSGAAVMDAALLLIAGNESCPQPQTSEHLAAIEIMKLKHVIILQNKVDLMREESALEHQKSIMQFIRGTIADGAPIVPISAQLKYNIDAVNQFIVNSIPVPVRDFSASPRLIVIRSFDVNKPGADVDDLKGGVAGGSILTGVFQIGDEIEIRPGIVTKDDNGKIQCKPIFSNIVSLFAEHNDLKFAVPGGLIGVGTKVDPTLCRADRLVGQVVGAKGNLPSIYTDIEINYFLLRRLLGVKTEGQKQGAKVRKLEVGEVLMVNIGSTATGARVVAVRADMARLQLTSPACTEVNEKIALSRRIEKHWRLIGWATIKKGTTLEPVA
>XP_043050312_Scheffersomyces_spartinae
MSYDDIDNAVPDIVIGGTMDDVEEDYQYEHDVESDYEQAEGKEEEGNLNATKEKKSVSFAGLEEAYDEEEAKREFEEGGGLPEQPENPDCSFLTPLSPEIINRQATVNIGTIGHVAHGKSTVVRAISGVQTVRFKDELERNITIKLGYANAKIYKCDNPECPEPDCYHSFKSDKEIRPRCLRPGCEGRYQLVRHVSFVDCPGHDILMSTMLSGAAVMDAALLLIAGNESCPQPQTSEHLAAIEIMKLKHVVILQNKVDLMREETASDHHKSILQFIRGTIADGAPIIPISAQLKYNIDAVNQAIVNTIPVPPRDFQASPRLIVIRSFDVNKPGAEIDDLKGGVAGGSILTGVFKIGDEIEIRPGIVTKDERGKIQCKPIYSRIVSLFAEHNDLKFAVPGGLIGVGTKVDPTLCRADRLVGQVVGAKGNLPSIYTDIEINYFLLRRLLGVKTDGQKQGAKVRKLEVGEVLMVNIGSTATGARVVAVKADMARLQLTSPACTEVNEKIALSRRIEKHWRLIGWATIKKGTTLDPST
>XP_001385133_Scheffersomyces_stipitis
MSYDDIENATPDIVIGGTIEDPEEDLQYEHDIEKEEESAKVKKSVAFAGLDDEFDEEAAKKEFEEGGGLPEQPDDVDFNELTPLSDVIINRQATINIGTIGHVAHGKSTVVRAISGVQTVRFKDELERNITIKLGYANAKIYKCDDESCPEPGCYKSFKSDKEIRPKCSRPGCNGRYKLLRHVSFVDCPGHDILMSTMLSGAAVMDAALLLIAGNESCPQPQTSEHLAAIEIMKLKHVIILQNKVDLMREESALEHQKSILTFIRGTIADGAPIVPISAQLKYNIDAVNQFIVNSIPVPPRDFSASPRLIVIRSFDVNKPGAEIDDLKGGVAGGSILSGVFKIGDEIEIRPGIVTKDDSGKIQCKPIFSNIVSLFAEHNDLKFAVPGGLIGVGTKVDPTLCRADRLVGQVVGAKGDLPSIYTDIEINYFLLRRLLGVKTEGQKQGAKVRKLEVGEVLMVNIGSTATGARVVAVKADMARLQLTSPVCTEVNEKIALSRRIEKHWRLIGWATIKKGTTLEPIA
>XP_020064262_Suhomyces_tanzawaensis
MSYDDIENATPDIVIGGDFEEEEQFQYEHDIESDNEAGEAQPAEETQKKSVSFAGLAEEFDEEAARREFEEGGGLPEQPDNVDFSELTPLSADIINRQATINIGTIGHVAHGKSTVVRAISGVQTVRFKDELERNITIKLGYANAKIYKCDNEECPEPDCYKSFKSDKEIRPKCARPGCDGRYKLLRHVSFVDCPGHDILMSTMLSGAAVMDAALLLIAGNESCPQPQTSEHLAAIEIMKLKHVIILQNKVDLMRQESALEHQKSILTFIRGTIADGAPIVPISAQLKYNIDAVNEFIVKSIPVPLRDFQATPRLIVIRSFDVNKPGAEIDDLKGGVAGGSILNGVFKIGDEIEIRPGIVTKDDNGKIQCKPIFSNIVSLFAEHNDLKFAVPGGLIGVGTKVDPTLCRADRLVGQVVGSKGFLPSIYTDIEINYFLLRRLLGVKTDGQKQGAKVRKLEVGEVLMVNIGSTATGARVLAVKADMARLQLTSPACTEVNEKIALSRRIEKHWRLIGWATIKKGTTLEPIA
>XP_020074353_Hyphopichia_burtonii
MSYDDIENATPDIVIGGTMEDPEEEYQYEHEVESGNEQAEEEQEVVEKKEKKSVAFSGLDDEYDEEAAKREFIEGGGLPEQPENPNFEELTPLSAEIINRQATINIGTIGHVAHGKSTVVRAISGVQTVRFKDELERNITIKLGYANAKIYKCDNEECPAPGCYKSFKSDKEIKPKCSVPGCHGRYKLLRHVSFVDCPGHDILMSTMLSGAAVMDAALLLIAGNESCPQPQTSEHLAAIEIMKLKHVIILQNKVDLMREESALEHQKSILSFIRGTIADGAPIVPISAQLKYNIDAVNQFIVNYIPVPMRDFSASPRLIVIRSFDVNKPGAEIDDLKGGVAGGSILNGVFKLGDEIEIRPGIVTKDDNGKIQCKPIFSNIVSLFAEHNDLKFAVPGGLIGVGTKVDPTLCRADRLVGQVVGSKGNLPSIYTDIEINYFLLRRLLGVKTDGQKQGAKVRKLESGEVLMVNIGSTATGARVVAVKADMARLQLTTPACTEVNEKIALSRRIDKHWRLIGWATIKKGNTLEPIA
>XP_015465021_Debaryomyces_fabryi
MSYDDIENATPDIVIGGSAEDHELDVQYEHDVESDNEQGEEPQEASKEKKSVAFAGLEDEFDEEAAKREFEEGGGLPEQPTNPDFSELTPLSAEIINRQATINIGTIGHVAHGKSTVVRAISGVQTVRFKDELERNITIKLGYANAKIYRCDNEECPEPDCYRSFKSDKEIRPKCQREGCEGRYKLVRHVSFVDCPGHDILMSTMLSGAAVMDAALLLVAGNESCPQPQTSEHLAAIEIMKLKHVIILQNKVDLMREESALEHQKSILSFIRGTIADGAPIVPISAQLKYNIDAVNQFIVNSIPIPPRDFMATPRLIVIRSFDVNKPGAEIDDLKGGVAGGSILNGVFKIGDEIEIRPGIVTKDDNGKIQCKPIFSNIVSLFAEHNDLKFAVPGGLIGVGTKVDPTLCRADRLVGQVVGAKGNLPSIYTDIEINYFLLRRLLGVKTDGQKQGAKVRKLEVGEVLMVNIGSTATGARVIAVRADMARLQLTSPACTEVDEKIALSRRIEKHWRLIGWATIKKGTTLEPIA
>XP_002770458_Debaryomyces_hansenii
MSYDDIENATPDIVIGGSAEDHELDVHYEHDVESDNEHVEEPQEASKEKKSVAFAGLDDEFDEETARREFEEGGGLPEQPANPDFSELTPLSAEIINRQATINIGTIGHVAHGKSTVVRAISGVQTVRFKDELERNITIKLGYANAKIYKCDNEECPEPDCYRSFKSDKEIRPKCQREGCEGRYKLVRHVSFVDCPGHDILMSTMLSGAAVMDAALLLVAGNESCPQPQTSEHLAAIEIMKLKHVIILQNKVDLMREESALEHQKSILSFIRGTIADGAPIVPISAQLKYNIDAVNQFIVNSIPIPPRDFMATPRLIVIRSFDVNKPGAEIDDLKGGVAGGSILNGVFKIGDEIEIRPGIVTKDDNGKIQCKPIFSNIVSLFAEHNDLKFAVPGGLIGVGTKVDPTLCRADRLVGQVVGAKGNLPSIYTDIEINYFLLRRLLGVKTDGQKQGAKVRKLEVGEVLMVNIGSTATGARVIAVRADMARLQLTSPACTEVDEKIALSRRIEKHWRLIGWATIKKGTTLEPVA
>XP_006685930_Yamadazyma_tenuis
MSYDDIESATPDIVIGDSLPEEEYEIQYEHDVESDTEHIEEPEDEKKGKKSVSFAGIEEEFDEEQAKREFEEGGGLPEQPENPDFSELTPLSADIINRQATINIGTIGHVAHGKSTVVRAISGVQTVRFKDELERNITIKLGYANAKIYKCDNEDCPPPGCYRSFKSDKEIRPKCAVPGCPGTYKLVRHVSFVDCPGHDILMSTMLSGAAVMDAALLLVAGNESCPQPQTSEHLAAIEIMKLKHVIILQNKVDLMREESALEHQKSILRFIKGTIADGAPIVPISAQLKYNIDAVNQFIVNYIPVPKRDFLASPRLIVIRSFDVNKPGAEIDDLKGGVAGGSILNGVFKIGDEIEIRPGIVTKDDNSKIQCKPIFSNIVSLFAENNDLKFAVPGGLIGVGTKVDPTLCRADRLVGQVVGAKGDLPSIYTDIEINYFLLRRLLGVKTDGQKGAKVRKLEAGEVLMVNIGSTATGARVVAVKADMARLQLTSPACTEVNEKIALSRRIEKHWRLIGWASIKKGTALEPMA
>XP_001482390_Meyerozyma_guilliermondii
MKNALKNFLSDQLITNMSYDDIDNATPSIVIGGDLEEDGDFDVQYEHDIESENEAGVEDAQTEGSKEKKSVAFAGLDDEYDEEAARKEFEEGGGLPEQPDNPDFSQLTPLSAEIINRQATINIGTIGHVAHGKSTVVRAISGVQTVRFKDELERNITIKLGYANAKIYKCDNEECPEPDCYKSFKSDKEIRPKCQREGCEGRYKLVRHVSFVDCPGHDILMSTMLSGAAVMDAALLLVAGNESCPQPQTSEHLAAIEIMKLKHVIILQNKVDLMREESALEHQKSILNFIKGTIADGAPIVPISAQLKYNIDAVNQFIVNSIPVPPRDFSASPRLIVIRSFDVNKPGSEIDDLKGGVAGGSILNGVFKIGDEIEIRPGIVTKDDNGKIQCKPIFSHIVTLFAEHNDLKFAVPGGLIGLGTKVDPTLCRADRLVGQVVGAKGNLPSIYTDIEINYFLLRRLLGVKTEGQKQGAKVRKLEVGEVLMVNIGSTATGARVVAVKADMARLQLTSPACTEINEKIALSRRIEKHWRLIGWATIKKGTTLDPIA
>XP_018710058_Metschnikowia_bicuspidata
MSYDDIENAVPDIVIGSSVPEEDSEIYEHEVESGAEDQDHEEAPKEKKSVAFAGLEDEFDEEAARREFEEGGGLPEQPENPDFSQLTPLSHEIINRQATINIGTIGHVAHGKSTVVRAISGVQTVRFKDELERNITIKLGYANAKIYKCDNEACEAPGCYRSFKSDKEIHPKCQQPGCEGRYTLVRHVSFVDCPGHDILMSTMLSGAAVMDAALLLVAGNESCPQPQTSEHLAAIEIMKLKHVIILQNKVDLMREESASEHQKSILSFIRGTIADGAPIVPISAQLKYNIDAVNQIICDYIPVPPRDFTASPRLIVIRSFDVNKPGAEIDDLKGGVAGGSILNGVFKIGDEIEIRPGIVTKDDNGKIQCKPIFSNIVSLFAEHNDLKFAVPGGLIGVGTKVDPTLCRADRLVGQVVGSKGNLPSIYTDIEINFFLLRRLLGVKTEGAKQGAKVRNLESGEVLMVNIGSTATGARVIAVKADMARLQLTSPACTEVNEKIALSRRIEKHWRLIGWATIKKGTTLDPVA
>XP_002615146_Clavispora_lusitaniae
MSFDDIDNATPDIVIGSTLPEPEEDVVYEHEVESGGEEAEAAPQKEKKSVAFAGLEDEYDEEEARREFEEGGGLPEQPENPDFSSMTPLSPEIINRQATINIGTIGHVAHGKSTVVRAISGVQTVRFKDELERNITIKLGYANAKIYRCSNPDCPPPGCYRSFKSDKEIHPKCQQPDCEGRYNLVRHVSFVDCPGHDILMSTMLSGAAVMDAALLLVAGNESCPQPQTSEHLAAIEIMKLNHVIILQNKVDLMREESALEHQKSILSFIRGTIADGAPIVPISAQLKYNIDAVNQIICDYIPVPPRDFMASPRLIVIRSFDVNKPGAEIDDLKGGVAGGSILTGVFKIGDEIEIRPGIVTKDDNGKIQCKPIFSNIVSLFAEHNDLKFAVPGGLIGVGTKVDPTLCRADRLVGQVVGAKGNLPSIYTDIEINYFLLRRLLGVKTEGQKQGAKVRNLETGEVLMVNIGSTATGARVVAVKADMARLQLTSPACTEVNEKIALSRRIEKHWRLIGWATIKKGTTLDPVA
>XP_025342880_Candida_haemuloni
MSYDDIENATPDIVIGSTTTENEDDLVYEHDVESGGEEQEQEAPVKEKKSVAFAGLDDEYDAEAARKEFEEGGGLPEQPDDIDVSTLTPTSAEIINRQATINIGTIGHVAHGKSTVVRAISGVQTVRFKDELERNITIKLGYANAKIYRCSDPKCPAPGCYRSFKSDKEIHPKCDIPGCEGRYNLVRHVSFVDCPGHDILMSTMLSGAAVMDAALLLVAGNESCPQPQTSEHLAAIEIMKLNHVIILQNKVDLMREESALEHQKSILSFIRGTIADGAPIVPISAQLKYNIDAVNQLICDYIPVPPRDFMASPRLIVIRSFDVNKPGAEIEDLKGGVAGGSILNGVFKIGDEIEIRPGIVTKDDNGKIQCKPIFSNIVSLFAEHNDLKFAVPGGLIGVGTKVDPTLCRADRLVGQVVGAKGHLPSIYTDIEINYFLLRRLLGVKTEGQKQGAKVRNLESGEVLMVNIGSTATGARVVAVKADMARLQLTSPACTEVNEKIALSRRIEKHWRLIGWATIKKGTTLDPVA
>XP_024711395_Candida_pseudohaemulonis
MSYDDIENATPDIVIGSQIPEDDDLVYEHDVESGGEEPETEAPVKEKKLVAFAGLDDEFDAEAAQREFEEGGGLPEQPDDVDLSTLTPTSAEIINRQATINIGTIGHVAHGKSTVVRAISGVQTVRFKDELERNITIKLGYANAKIYRCSDPKCPAPGCYRSFKSDKEIHPKCDIPGCEGRYNLVRHVSFVDCPGHDILMSTMLSGAAVMDAALLLVAGNESCPQPQTSEHLAAIEIMKLKHVIILQNKVDLMREESALEHQKSILSFIRGTIADGAPIVPISAQLKYNIDAVNQLICDYIPVPPRDFMASPRLIVIRSFDVNKPGAEIEDLKGGVAGGSILNGVFKIGDEIEIRPGIVTKDDSGKIQCKPIFSNIVSLFAEHNDLKFAVPGGLIGVGTKVDPTLCRADRLVGQVVGAKGHLPSIYTDIEINYFLLRRLLGVKTEGQRQGAKVRNLETGEVLMVNIGSTATGARVVAVKADMARLQLTSPACTEVNEKIALSRRIEKHWRLIGWATIKKGTTLDPVA
>XP_025338014_Candida_duobushaemulonis
MSYDDIENATPDIVIGSQTPEDDDLVYEHDVESGGEEPDTEAPVKEKKQVAFAGLDDEFDAEAAQREFEEGGGLPEQPDDVDLSTLTPTSAEIINRQATINIGTIGHVAHGKSTVVRAISGVQTVRFKDELERNITIKLGYANAKIYRCSDPKCPAPGCYRSFKSDKEIHPKCDIPGCEGRYNLVRHVSFVDCPGHDILMSTMLSGAAVMDAALLLVAGNESCPQPQTSEHLAAIEIMKLNHVIILQNKVDLMREESALEHQKSILSFIRGTIADGAPIVPISAQLKYNIDAVNQLICDYIPVPPRDFMASPRLIVIRSFDVNKPGAEIEDLKGGVAGGSILNGVFKIGDEIEIRPGIVTKDDSGKIQCKPIFSNIVSLFAEHNDLKFAVPGGLIGVGTKVDPTLCRADRLVGQVVGAKGHLPSIYTDIEINYFLLRRLLGVKTEGQRQGAKVRNLETGEVLMVNIGSTATGARVVAVKADMARLQLTSPACTEVNEKIALSRRIDKHWRLIGWATIKKGTTLDPVA
>XP_028891340_Candida_auris
MSYDDIENATPDIVIGSTLPENEEDMVYEHDVESGGEEQEQEAPAKEKKSVAFAGLDDEYDAEAARKEFEEGGGLPEQPDDIDVSTLTPTSPEIINRQATINIGTIGHVAHGKSTVVRAISGVQTVRFKDELERNITIKLGYANAKIYRCSDPKCPPPGCYRSFKSDKEIHPKCDVPGCEGRYNLVRHVSFVDCPGHDILMSTMLSGAAVMDAALLLVAGNESCPQPQTSEHLAAIEIMKLKHVIILQNKVDLMREESALEHQKSILSFIRGTIADGAPIVPISAQLKYNIDAVNQLICDYIPVPPRDFMASPRLIVIRSFDVNKPGAEIEDLKGGVAGGSILNGVFKIGDEIEIRPGIVTKDDNGKIQCKPIFSNIVSLFAEHNDLKFAVPGGLIGVGTKVDPTLCRADRLVGQVVGAKGNLPSIYTDIEINYFLLRRLLGVKTEGSKQGAKVRNLESGEVLMVNIGSTATGARVVAVKADMARLQLTSPACTEVNEKIALSRRIEKHWRLIGWATIKKGTTLDPVA
>NP_010942_Saccharomyces_cerevisiae
MSDLQDQEPSIIINGNLEPVGEPDIVEETEVVAQETQETQDADKPKKKVAFTGLEEDGETEEEKRKREFEEGGGLPEQPLNPDFSKLNPLSAEIINRQATINIGTIGHVAHGKSTVVRAISGVQTVRFKDELERNITIKLGYANAKIYKCQEPTCPEPDCYRSFKSDKEISPKCQRPGCPGRYKLVRHVSFVDCPGHDILMSTMLSGAAVMDAALLLIAGNESCPQPQTSEHLAAIEIMKLKHVIILQNKVDLMREESALEHQKSILKFIRGTIADGAPIVPISAQLKYNIDAVNEFIVKTIPVPPRDFMISPRLIVIRSFDVNKPGAEIEDLKGGVAGGSILNGVFKLGDEIEIRPGIVTKDDKGKIQCKPIFSNIVSLFAEQNDLKFAVPGGLIGVGTKVDPTLCRADRLVGQVVGAKGHLPNIYTDIEINYFLLRRLLGVKTDGQKQAKVRKLEPNEVLMVNIGSTATGARVVAVKADMARLQLTSPACTEINEKIALSRRIEKHWRLIGWATIKKGTTLEPIA
>XP_018222690_Saccharomyces_eubayanus
MSDLQDQEPTIIINGNLDPVGEPDFIEETEVVAQEAEENEEADKPKKKVAFTGLEEDGESEEERRKREFEEGGGLPEQPLNPDFSELNPLSAEIINRQATINIGTIGHVAHGKSTVVRAISGVQTVRFKDELERNITIKLGYANAKIYKCQEPTCPEPDCYRSFKSDKEINPKCQRPGCPGRYKLIRHVSFVDCPGHDILMSTMLSGAAVMDAALLLIAGNESCPQPQTSEHLAAIEIMKLKHVIILQNKVDLMREESALEHQKSILKFIRGTIADGAPIVPISAQLKYNIDAVNEFIVKTIPVPPRDFMVSPRLIVIRSFDVNKPGAEIEDLKGGVAGGSILNGVFKLGDEIEIRPGIVTKDDKGKIQCKPIFSNIVSLFAEQNDLKFAVPGGLIGVGTKVDPTLCRADRLVGQVVGATGHLPNIYTDIEINYFLLRRLLGVKTDGQKQAKVRKLEPNEVLMVNIGSTATGARVVAVKADMARLQLTSPACTEVNEKIALSRRIEKHWRLIGWATIKKGTTLEPIA
>XP_033765839_Saccharomyces_paradoxus
MSDLQDQEPSIIINGNLEPVGEPDIVEETEVVAQETEETEEANKPKKKVAFTGLEEDGETEEEKRKREFEEGGGLPEQPLNPDFSKLNPLSAEIINRQATINIGTIGHVAHGKSTVVRAISGVQTVRFKDELERNITIKLGYANAKIYKCQEPTCPEPDCYRSFKSDKEISPKCQRPGCPGRYKLVRHVSFVDCPGHDILMSTMLSGAAVMDAALLLIAGNESCPQPQTSEHLAAIEIMKLKHVIILQNKVDLMREESALEHQKSILKFIRGTIADGAPIVPISAQLKYNIDAVNEFIVKTIPVPPRDFMISPRLIVIRSFDVNKPGAEIEDLKGGVAGGSILNGVFKLGDEIEIRPGIVTKDDKGKIQCKPIFSNIVSLFAEQNDLKFAVPGGLIGVGTKVDPTLCRADRLVGQVVGAKGHLPNIYTDIEINYFLLRRLLGVKTDGQKQAKVRKLEPNEVLMVNIGSTATGARVVAVKADMARLQLTSPACTEINEKIALSRRIEKHWRLIGWATIKKGTTLEPIA
>XP_003674439_Naumovozyma_castellii
MTDLQDQEPSIIINGDLNPEEEIPVEETAFDEQEQDQDEKPKKKVAFTGLDEGESEEEQRKREFEEGGGLPEQPENPDFSKLNPLSAEIINRQATINIGTIGHVAHGKSTVVRAISGVQTVRFKDELERNITIKLGYANAKIYKCQNPDCPAPDCYRSFKSDKEISPKCQRPGCEGRYKLVRHVSFVDCPGHDILMSTMLSGAAVMDAALLLIAGNESCPQPQTSEHLAAIEIMKLNHVIILQNKVDLMREESALEHEKSILKFIRGTIADGAPIVPISAQLKYNIDAVNEFIVKTIPVPPRDFMISPRLIVIRSFDVNKPGAEIDDLKGGVAGGSILNGVFKLGDEIEIRPGIVTKDDKGKILCKPIFSNIVSLFAEQNDLKFAVPGGLIGVGTKVDPTLCRADRLVGQVVGAKGHLPNIYTDIEINYFLLRRLLGVKTDGQKQAKVRKLETNEVLMVNIGSTATGARVVAVKADMARLQLTSPACTEVNEKIALSRRIEKHWRLIGWATIKKGTTLEPVA
>XP_003672178_Naumovozyma_dairenensis
MTDLQDREPSIIINGNLNPEEEDTYEGTVVDEQEEQYEHEQHGEEGVEEEKPKKKVAFTGLEEDEEEQRKREFEEGGGLPEQPENPDFSQLNPLSAEIINRQATINIGTIGHVAHGKSTVVRAISGVQTVRFKDELERNITIKLGYANAKIYKCQNPECPEPDCYRSFKSDKEISPKCQRPGCEGRYKLVRHVSFVDCPGHDILMSTMLSGAAVMDAALLLIAGNESCPQPQTSEHLAAIEIMKLKHVIILQNKVDLMREESALEHEKSILKFIRGTIADGAPIVPISAQLKYNIDAVNEFIVKTIPVPPRDFMVSPRLIVIRSFDVNKPGAEIDDLKGGVAGGSILNGVFKLGDEIEIRPGIVTKDDKGKILCKPIFSNIVSLFAEQNDLKFAVPGGLIGVGTKVDPTLCRADRLVGQVVGAKGHLPSIYTDIEINYFLLRRLLGVKTDGQKQAKVRKLEANEVLMVNIGSTATGARVVAVKADMARLQLTSPACTEVNEKIALSRRIEKHWRLIGWATIKKGTTLEPVA
>XP_003954887_Kazachstania_africana
MSDFQDREPSIVINGNLEPEEDQELYVEEEIPQQNEVDEKPVKKVAFTGIEDTESEEERLKREFEEGGGLPEQPVNPDFSTLNPLSPEIINRQATINIGTIGHVAHGKSTVVRAISGVQTVRFKDELERNITIKLGYANAKIYKCQEPTCPEPDCYRSFKSDKEISPKCQRPGCPGRYKLVRHVSFVDCPGHDILMSTMLSGAAVMDAALLLIAGNESCPQPQTSEHLAAIEIMKLKHVIILQNKVDLMREESALEHEKSILKFIRGTIADGAPIVPISAQLKYNIDAVNEFIVKTIPVPPRDFMISPQLIVIRSFDVNKPGAEIDDLKGGVAGGSILNGVFKLGDEIEIRPGIVTKDDKGKILCKPIFSNIVSLFAEQNDLKFAVPGGLIGVGTKVDPTLCRADRLVGQVVGAKGHLPNIYTDIEINYFLLRRLLGVKTDGQKQAKVRKLEVNEVLMVNIGSTATGARVVAVKADMARLQLTSPACTEVNEKIALSRRIEKHWRLIGWATIKKGTTLEPIA
>XP_022464509_Kazachstania_naganishii
MSDLQDREPSIIINGDLGPEEEEETVVDEQIAQDIEAEEADEGKIKKTVTFSEDAESEEERRLREFEEGGGLPEQPENPDFSKLNPLSQEIISRQATINIGTIGHVAHGKSTVVRAISGVQTVRFKDELERNITIKLGYANAKIYKCEEPTCPEPDCYRSFKSDKEVSPKCQRPGCPGRYKLVRHVSFVDCPGHDILMSTMLSGAAVMDAALLLIAGNESCPQPQTSEHLAAIEIMKLKHVIILQNKVDLMREESALEHEKSILKFIRGTIADGAPIVPISAQLKYNIDAVNEFIVKTIPVPPRDFMISPQLIVIRSFDVNKPGAEIDDLKGGVAGGSILNGVFKLGDEIEIRPGIVTKDDKGKIQCRPIFSNIVSLFAEQNDLKFAVPGGLIGVGTKVDPTLCRADRLVGQVVGAKGHLPNVYTDIEIHYFLLRRLLGVKTEGQKQAKVRKLGVDEVLMVNIGSTATGARVVAVKADMARLQLTSPACTEVNEKIALSRRIEKHWRLIGWATIKKGTTLEPTV
>XP_447610_Candida_glabrata
MSDLQDQEPTIIINGDLPPVEEEEVYEQEEQEEVVEEKPKKKVAFTGLEDGESEEEKRKREFEEGGGLPEQPENPDFTKLNPLSAEIINRQATINIGTIGHVAHGKSTVVRAISGVQTVRFKDELERNITIKLGYANAKIYKCQEPTCPEPDCYRSFKSDKEINPKCQRPGCPGRYKLVRHVSFVDCPGHDILMSTMLSGAAVMDAALLLIAGNESCPQPQTSEHLAAIEIMKLKHVIILQNKVDLMREESALEHEKSILKFIRGTIADGAPIVPISAQLKYNIDAVNEFIVKTIPVPPRDFMLSPRLIVIRSFDVNKPGAEIDDLKGGVAGGSILNGVFKLGDEIEIRPGIVTKDDKGKIQCKPIFSNIVSLFAEQNDLKFAVPGGLIGVGTKVDPTLCRADRLVGQVVGAKGHLPSIYTDIEINYFLLRRLLGVKTEKQAKVRKLVANEVLMVNIGSTATGARVVAVKADMARLQLTSPACTEINEKIALSRRIDKHWRLIGWATIKKGTTLEPVV
>XP_004182546_Tetrapisispora_blattae
MTDLQDREPSIIINGNLEPEEDDQYVQETEEIIQEDAGANEQQLDDSKPKKKVAFAGLDEESEAERRKREFEEGGGLPEQPTNPDFSKLNPLSAEIINRQATINIGTIGHVAHGKSTVVRAISGVQTVRFKDELERNITIKLGYANAKIYKCQDPSCPEPDCYRSFKSDTEINPKCQRPGCPGRYKLVRHVSFVDCPGHDILMSTMLSGAAVMDAALLLIAGNESCPQPQTSEHLAAIEIMKLKHVIILQNKVDLMREESALEHEKSILQFIKGTIADGAPIIPISAQLKYNIDAVNEFIVKTIPVPPRDFMVSPHLIVIRSFDVNKPGTEIDDLKGGVAGGSILNGVFKLGDEIEIRPGIVTKDDKGKIQCKPIFSNVVSLFAEQNDLKFAVPGGLIGVGTKVDPTLCRADRLVGQVVGAKGHLPSIFTDIEINYFLLRRLLGVKTDGHKQAKVRKLEVGEVLMVNIGSTATGARVVAVKADMARLQLTSPACTEVNEKIALSRRIEKHWRLIGWATIKKGTTLEPVSV
>XP_003687243_Tetrapisispora_phaffii
MTDFQDREPSIIINGDMDNEEIIYGEEEIAEVEEAVVEEEKPRKKVAFSGLDEESDEEKRKREFEEGGGLPEQPTDPDFSKLNPLSTEIINRQATINIGTIGHVAHGKSTVVRAISGVQTVRFKDELERNITIKLGYANAKIYKCQDPTCPEPDCYRSFKSDKEIHPKCQRPGCEGRYELVRHVSFVDCPGHDILMSTMLSGAAVMDAALLLIAGNESCPQPQTSEHLAAIEIMKLKHVIILQNKVDLMKEENALEHEKSILKFIRGTIADGAPIIPISAQLKYNIDAVNEFIVKTIPVPPRDFMVSPRLIVIRSFDVNKPGTEIEDLNGGVAGGSILNGVFKLGDEIEIRPGIVTKDDKGKIQCKPIFSNIVSLFAEQNDLKFAVPGGLIGVGTKVDPTLCRADRLVGQVVGAKGHLPNIYTDIEINYFLLRRLLGVKTDGQKQAKVRKLESNEVLMVNIGSTATGARVVAVKADMARLQLTSPVCTEVNEKIALSRRIDKHWRLIGWATIKKGTTLEPIA
>XP_001643534_Vanderwaltozyma_polyspora
MTDFQDREPTIIINGNLDVEEDVVYEHDVEMELDSAVQEEEEEEEKPKKKVMFTGVDEEADEEQRKREFEEGGGLPEQPENPDFTKLNPLSADIINRQATINIGTIGHVAHGKSTVVRAISGVQTVRFKDELERNITIKLGYANAKIYKCQNPECPEPDCYRSFKSDKEIHPKCQRPGCDGRYELVRHVSFVDCPGHDILMSTMLSGAAVMDAALLLIAGNESCPQPQTSEHLAAIEIMKLKHVIILQNKVDLMREESALEHEKSILKFIRGTIADGAPIVPISAQLKYNIDAVNEFIVKTIPVPPRDFMISPRLIVIRSFDVNKPGTEIDGLKGGVAGGSILNGVFKLGDEIEIRPGIVTKDDKGKIQCKPIFSNIVSLFAEQNDLKFAVPGGLIGVGTKVDPTLCRADRLVGQVVGAKGHLPSIYTDIEINYFLLRRLLGVKTDGQKQAKVRKLELNEVLMVNIGSTATGARVVAVKADMARLQLTSPACTEVNEKIALSRRIEKHWRLIGWATIKKGTTLEPIA
>XP_003683128_Torulaspora_delbrueckii
MSDLQDREPSIIINGNLEPEQEEIYEEDQVMEEQLGQLEDEKPKKKVTFGGLDEADDEETRKREFEEGGGLPEQPENPDFTQLNPCSPEIINRQATINIGTIGHVAHGKSTVVRAISGVQTVRFKDELERNITIKLGYANAKIYKCQEPSCPEPDCYRSFKSDKEINPKCQRPGCPGRYKLVRHVSFVDCPGHDILMSTMLSGAAVMDAALLLIAGNESCPQPQTSEHLAAIEIMKLKNVIILQNKVDLMREESALEHEKSILKFIRGTIADGAPIVPISAQLKYNIDAVNEFIVKTIPVPPRDFMISPRLIVIRSFDVNKPGAEIEDLKGGVAGGSILNGVFKLGDEIEIRPGIVTKDERGKIQCKPIFSNIVSLFAEQNDLKFAVPGGLIGVGTKVDPTLCRADRLVGQVVGAKGHLPNIYTDIEINYFLLRRLLGVKTDGQKQAKVRKLEPNEVLMVNIGSTATGARVVAVKADMARLQLTSPACTEVNEKIALSRRIEKHWRLIGWATIKRGTTLEPIF
>XP_037143965_Zygotorulaspora_mrakii
MTDLQDREPSIIINGNMEPEEDEYMYDNEELVEDQVNEDDVNGNEAKPKKTVTFGDLGEVEDDEEQRRQEFEEGGGLPEQPENPDFTELTPLSPEIINRQATINIGTIGHVAHGKSTVVRAISGVQTVRFKDELERNITIKLGYANAKIYKCEDPNCPEPDAYKSFKSDKEIRPRCTVPGFENTRYKLLRHVSFVDCPGHDILMSTMLSGAAVMDAALLLIAGNEPCPQPQTSEHLAAIEIMKLKHVIILQNKVDLMREESALEHEKSIKKFIRGTIADGAPIVPISAQLKYNIDAVNEFIVKTIPVPPRDFLISPRLIVIRSFDVNKPGAEIDDLKGGVAGGSILNGVFKLGDEIEIRPGIVTKDERGKIQCKPIFSNIVSLFAEQNDLKFAVPGGLIGVGTKVDPTLCRADRLVGQVVGAKGHLPSIYTDIEINYFLLRRLLGVKTDGQKQAKVRKLESDEVLMVNIGSTATGARVVAVKADMARLQLTSPACTEINEKIALSRRIEKHWRLIGWATIKRGTTLEPTF
>XP_002496503_Zygosaccharomyces_rouxii
MSDLQDQEPSIVINGNMEPEEEEPYDMEEQMADELEEETIEKPKKKVTFDKLAEDEEDDEEKRKREFEEGGGLPQQPENPDFSKLTPISPEIISRQATINIGTIGHVAHGKSTVVRAISGVQTVRFKDELERNITIKLGYANAKIYKCQEPTCPEPDCYRSFKSDKEINPKCQRPGCPGRYELVRHVSFVDCPGHDILMSTMLSGAAVMDAALLLIAGNESCPQPQTSEHLAAIEIMKLKHVVILQNKVDLMREESALEHEKSILKFIRGTIADGAPIVPISAQLKYNIDAVNEFIVKTIPVPPRDFNISPRLIVIRSFDVNKPGAEINDLKGGVAGGSILNGVFKLGDEIEIRPGIVTKDEKGKIQCKPIFSNIVSLFAEQNDLKFAVPGGLIGVGTKVDPTLCRADRLVGQVVGAKGHLPSIYTDIEINYLLLRRLLGVKTDGSKKAKVRNLEPNEVLMVNIGSTATGARVVAVKADMARLQLTSPACTEINEKIALSRRIEKHWRLIGWATIKRGTTLEPLF
>XP_003647869_Eremothecium_cymbalariae
MSDLQKQELNTLVNGDMTEEQSIEQVQEEVADEVKPRKTVTFTGVDEAESEEERKQREFEEGGGLPEQPSNPDFTKLNPLSPEIINRQATINIGTIGHVAHGKSTVVRAISGVQTVRFKDELERNITIKLGYANAKIYKCEEPTCPEPDCYRSFKSDKEVFPKCERPGCPGRYKLVRHVSFVDCPGHDILMSTMLSGAAVMDAALLLIAGNESCPQPQTSEHLAAIEIMKLKHVIILQNKVDLMREEPAMEHQKSILKFIRGTIADGAPIVPISAQLKYNIDAVNEFIVKTIPVPPRDFMASPRLIVIRSFDVNKPGSEIEDLKGGVAGGSILNGVFKLSDEIEIRPGIVTKDEQGKIQCKPIFSSIVSLFAEHNDLKFAVPGGLIGVGTKVDPTLCRADRLVGQVVGAKGHLPSIYTDIEINYFLLRRLLGVKTDGQKQAKVRKLEPNEVLMVNIGSTATGARVVAVKADMARLQLTSPACTEINEKIALSRRIEKHWRLIGWATIKKGTTLEPIA
>NP_983123_Eremothecium_gossypii
MSKLSNQEPSAVIEGDMTEEYPAEVGQDDFNDDVKPKKTVTFSGVEDLESEEERRHREFMDGGGLPEQPTNPDFTKLNPLSPEIINRQATINIGTIGHVAHGKSTVVRAISGVQTVRFKDELERNITIKLGYANAKIYKCEEPTCPEPDCYRSFKSDKEVSPRCERPGCTGRYKLVRHVSFVDCPGHDILMSTMLSGAAVMDAALLLIAGNESCPQPQTSEHLAAIEIMKLKHVIILQNKVDLMREESAMEHQKSILKFIRGTIADGAPIVPISAQLKYNIDAVNEFIVKTIPVPPRDFLASPRLIVIRSFDVNKPGAEIDDLKGGVAGGSILNGVFKLDDEIEIRPGIVTKDEQGKIQCRPIFSSIVSLFAEHNDLKFAVPGGLIGVGTKVDPTLCRADRLVGQVVGAKGHLPSIYTDIEINYFLLRRLLGVKTDGQKQAKVRKLEPNEVLMVNIGSTATGARVVAVKADMARLQLTSPACTEINEKIALSRRIEKHWRLIGWATIKKGTTLEPIA
>XP_453532_Kluyveromyces_lactis
MSDLQNQEPSIVINGDLNDEPIDTFEVEEEEQVFDEVKPKKTVTFSGIDDVEADEERRKREFEEGGGLPEQPTNPDFSKLNPLSPEIINRQATINIGTIGHVAHGKSTVVRAISGVQTVRFKDELERNITIKLGYANAKIYKAEDPECPEPDCYKSFRSDKEVAPKVDLPGYSGRYKLVRHVSFVDCPGHDILMSTMLSGAAVMDAALLLIAGNESCPQPQTSEHLAAIEIMKLKHVIILQNKVDLMREDSALEHQKSILKFIRGTIADGAPIVPISAQLKYNIDAVNEFIVKSIPVPQRDFLASPRLIVIRSFDVNKPGAEIEDLKGGVAGGSILTGVFKLGDEIEIRPGIVTKDDHGKIQCKPIFSNIVSLFAEHNDLKFAVPGGLIGVGTKVDPTLCRADRLVGQVVGAKGHLPSIYTDIEINYFLLRRLLGVKTDGQKQAKVRKLEPNEVLMVNIGSTATGARVVAVKADMARLQLTSPACTEVNEKIALSRRIEKHWRLIGWATIKKGTTLEPIA
>XP_022677513_Kluyveromyces_marxianus
MSDLQSQEPSIVINGDIQEEPMDNYEQEFGNEGEDQITDEVKPKKTVTFSGVDDAEAEEERRKKEFEEGGGLPEQPTNPDFSKLNPLSPEIINRQATINIGTIGHVAHGKSTVVRAISGVQTVRFKDELERNITIKLGYANAKIYKLDDPNCPEPDCYKSFRSDKEVEPKCDLPGYSGRYKLVRHVSFVDCPGHDILMSTMLSGAAVMDAALLLIAGNESCPQPQTSEHLAAIEIMKLKHVIILQNKVDLMREDSALEHQKSILKFIRGTIADGAPIVPISAQLKYNIDAVNEFIVKSIPVPQRDFLASPRLIVIRSFDVNKPGAEIDDLKGGVAGGSILTGVFKLGDEIEIRPGIVTKDDQGKIQCKPIFSNIVSLFAEHNDLKFAVPGGLIGVGTKVDPTLCRADRLVGQVVGAKGHLPSIYADIEINYFLLRRLLGVKTDGQKQAKVRKLEPNEVLMVNIGSTATGARVIAVKADMARLQLTSPACTEVNEKIALSRRIEKHWRLIGWATIKKGTTLEPIA
>XP_022627005_Lachancea_lanzarotensis
MAAELNEQEVADRVMSDKLGNSLDTEEAFDYEDELALEEEQPEEDGKPKKSVTFSGVDDFESDEEKRKREFEEGGGLPEQPLDPDFSTLNPLSADIINRQATINIGTIGHVAHGKSTVVRAISGVQTVRFKDELERNITIKLGYANAKIYKCDDPSCPEPDCYRSFKSDKEISPKCQRPGCNGRYKLIRHVSFVDCPGHDILMSTMLSGAAVMDAALLLIAGNESCPQPQTSEHLAAIEIMKLKHVIILQNKVDLMREESALEHHNSILKFIRGTIADGAPVVPISAQLKYNIDAVNEFIVKTIPVPPRDFMASPRLIVIRSFDVNKPGAEIEELKGGVAGGSILTGVFKLGDEIEIRPGIVTKDEQGKIQCKPIFSNIVSLFAEHNDLKFAVPGGLIGVGTKVDPTLCRADRLVGQVAGAKGHLPSIYTDIEINYFLLRRLLGVKTDNQKQAKVRNLEVNEVLMVNIGSTATGARVVAVKADMARLQLTSPACTEVNEKIALSRRIEKHWRLIGWATIKKGTTLEPIA
>XP_002554986_Lachancea_thermotolerans
MAADLQDQEPSIVINGNLGNDEPEEEVGLEEQEEEEKPKKSVAFSGVDDFESEEEKRKREFEEGGGLPEQPVNPDFSKLNPLSAEIINRQATINIGTIGHVAHGKSTVVRAISGVQTVRFKDELERNITIKLGYANAKIYKCEEPTCPEPDCYRSFKSDREVHPKCERPGCPGRYKLVRHVSFVDCPGHDILMSTMLSGAAVMDAALLLIAGNESCPQPQTSEHLAAIEIMKLKHVIILQNKVDLMREESALEHQNSILKFIRGTIADGAPVVPISAQLKYNIDAVNEFIVKTIPVPPRDFMASPRLIVIRSFDVNKPGAEIDDLKGGVAGGSILNGVFKLGDEIEIRPGIVTKDEQGKIQCKPIFSNIVSLFAEHNDLKFAVPGGLIGVGTKVDPTLCRADRLVGQVVGAKGHLPSIYTDIEINYFLLRRLLGVKTDNQKQAKVRNLELNEVLMVNIGSTATGARVVAVKADMARLQLTSPACTEVNEKIALSRRIEKHWRLIGWATIKKGTTLEPIA
>XP_020060149_Aspergillus_aculeatus
MATNGDYTDDESQPGSPMLDANGHDDIEDQEPLDLEEKPLKSAMKNSGVPSLPQPKRPELPEQPNPETLDLSTLTPLTPEIIARQATINIGTIGHVAHGKSTVVKAISEVQTVRFKNELERNITIKLGYANAKIYKCDNPECPRPTCFKSFKSEKEIDPPCERDGCSGRYRLLRHVSFVDCPGHDILMSTMLSGAAVMDAALLLIAGNETCPQPQTSEHLAAIEIMKLSHIIILQNKVDLMREDGALQHYQSILKFIRGTVADGSPIIPISAQLKYNIDAVNEYLVSHIPVPVRDFTASPHMIVIRSFDVNKPGAEIEELKGGVAGGSILTGVLKLNDEIEIRPGLVTKDENGKIQCRPIFSRVMSLFAEHNDLKFAVPGGLIGVGTRVDPTLCRADRLVGFVLGHRGRLPAIYTELEVNYFLLRRLLGVKTADGKQAKVAKLTKNEVLMVNIGSTATGAKVVGVKADAAKLSLTSPACTEIGEKIAISRRIEKHWRLIGWANIVAGNTLEPVSN
>XP_001271649_Aspergillus_clavatus
MATNGDFTDDESQPGSPMLDAANGHYEIEEQEPLDVEEKALKSSMKKGSMPPVPQPKRPELPEQPDPETIDLSKLTPLSPEIIARQATINIGTIGHVAHGKSTVVKAISEVQTVRFKNELERNITIKLGYANAKIYKCDSPECPRPTCYKSYKSEKEVDPPCEREGCTGHYRLLRHVSFVDCPGHDILMSTMLSGAAVMDAALLLIAGNEACPQPQTSEHLAAIEIMKLSHIIILQNKVDLMREDGALQHYQSILKFIRGTVADGSPIIPISAQLKYNIDAVNEYLVSHIPVPVRDFTASPHMIVIRSFDVNKPGAEIDELKGGVAGGSILTGVLKLNDEIEIRPGLVTKDENGKIQCRPIFSRVVSLFAEHNDLKFAVPGGLIGVGTRVDPTLCRADRLVGFVLGHRGRLPAIYTELEVNYFLLRRLLGVKTADGKQAKVAKLTKNEVLMVNIGSTATGAKVMGVKADAAKLSLTSPACTEIGEKIAISRRIDKHWRLIGWANIVAGNTLEPILN
>XP_001267266_Aspergillus_fischeri
MATNGDFTDDESQPGSPMLDAANGQDDIEEQEPLDVEEKPLKSAMKKGSAPPAPQPKRPELPEQPDPETLELSTLTPLSPEIIARQATINIGTIGHVAHGKSTVVKAISEVQTVRFKNELERNITIKLGYANAKIYKCDNPECPRPTCFKSYKSEKEIDPPCEREGCTGRYRLLRHVSFVDCPGHDILMSTMLSGAAVMDAALLLIAGNEACPQPQTSEHLAAIEIMKLSHIIILQNKVDLMREDGALQHYQSILKFIRGTVADGSPIIPISAQLKYNIDAVNEYLVSHIPVPVRDFTASPHMIVIRSFDVNKPGAEIDELKGGVAGGSILTGVLKLNDEIEIRPGLVTKDENGKIQCRPIFSRVVSLFAEHNDLKFAVPGGLIGVGTRVDPTLCRADRLVGFVLGHRGRLPAIYTELEVNYFLLRRLLGVKTADGKQAKVAKLTKNEVLMVNIGSTATGAKVMGVKADAAKLSLTSPACTEIGEKIAISRRIDKHWRLIGWANIVAGNTLEPILN
>XP_041144569_Aspergillus_flavus
MAANGDFSDDESQPGSPMLNANGHDDIEEQEPLDQEEKPLKSAMKSVPPVSQPKRPELPEQPDPATLDLSTLTPLSPEIIARQATINIGTIGHVAHGKSTVVKAISEVQTVRFKNELERNITIKLGYANAKIYKCDNPECPRPTCFKSFKSEKEIDPPCERDGCTGRYRLLRHVSFVDCPGHDILMSTMLSGAAVMDAALLLIAGNETCPQPQTSEHLAAIEIMKLSHIIILQNKVDLMREEGALQHYQSILKFIRGTVADGSPIIPISAQLKYNIDAVNEYLVSHIPVPVRDFTASPHMIVIRSFDVNKPGAEIDELKGGVAGGSILTGVLKLNDEVEIRPGLVTKDENGKIQCRPIFSRVVSLFAEHNDLKFAVPGGLIGVGTRVDPTLCRADRLVGFVLGHRGRLPAIYTELEVNYFLLRRLLGVKTADGKQAKVAKLSKNEVLMVNIGSTATGAKVMGVKADAAKLSLTSPACTEIGEKIAISRRIDKHWRLIGWANIVAGNTLEPILN
>XP_752067_Aspergillus_fumigatus
MATNGDFTDDESQPGSPMLDAANGQDDIEEQERLDVEEKPLKSAMKKGAAPPAPQPKRPELPEQPDPETLDLSTLTPLSPEIIARQATINIGTIGHVAHGKSTVVKAISEVQTVRFKNELERNITIKLGYANAKIYKCDNPGCPRPTCFKSYKSEKEIDPPCEREGCTGRYRLLRHVSFVDCPGHDILMSTMLSGAAVMDAALLLIAGNEACPQPQTSEHLAAIEIMKLSHIIILQNKVDLMREDGALQHYQSILKFIRGTVADGSPIIPISAQLKYNIDAVNEYLVSHIPVPVRDFTASPHMIVIRSFDVNKPGAEIDELKGGVAGGSILTGVLKLNDEIEIRPGLVTKDENGKIQCRPIFSRVVSLFAEHNDLKFAVPGGLIGVGTRVDPTLCRADRLVGFVLGHRGRLPAIYTELEVNYFLLRRLLGVKTADGKQAKVAKLTKNEVLMVNIGSTATGAKVMGVKADAAKLSLTSPACTEIGEKIAISRRIDKHWRLIGWANIVAGNTLEPILN
>XP_662074_Aspergillus_nidulans
MATNGDFSDEESQPGSPILNANGQDDIQDQEPLEQEEKPIKSAMKKDFIPVSQPKRPELPEQPNPETLDLSTLTPLSPEIIARQATINIGTIGHVAHGKSTVVKAISEVQTVRFKNELERNITIKLGYANAKIYKCDNPACPRPTCYKSYKSEKEIDPPCERDGCSGRYRLLRHVSFVDCPGHDILMSTMLSGAAVMDAALLLIAGNETCPQPQTSEHLAAIEIMKLSHIIILQNKVDLMREDGALQHYQSILKFIRGTVADGSPIIPISAQLKYNIDAVNEYLVSHIPVPVRDFTASPHMIVIRSFDVNKPGAEIDELKGGVAGGSILTGVLKLNDEIEIRPGLVTKDENGKIQCRPIFSRVVSLFAEHNDLKFAVPGGLIGVGTRVDPTLCRADRLVGFVLGHRGRLPAIYTELEVNYFLLRRLLGVKTADGKQAKVAKLAKNEVLMVNIGSTATGAKVVGVKADAAKLSLTSPACTEVGEKIAISRRIEKHWRLIGWANIVAGNTLEPIVN
>XP_001401562_Aspergillus_niger
MAANGDFSDDESQPGSPMLDANGHDDIEEQEPLDQEAKPLKSAMKKEVPPPQPKRPELPEQPNPETLDLSTLTPLTPEIIARQATINIGTIGHVAHGKSTVVKAISEVQTVRFKNELERNITIKLGYANAKIYKCDNPECPRPTCFKSFKSEKEVDPPCERDGCGGRYRLLRHVSFVDCPGHDILMSTMLSGAAVMDAALLLIAGNETCPQPQTSEHLAAIEIMKLSHIIILQNKVDLMREDGALQHYQSILKFIRGTVADGSPIIPISAQLKYNIDAVNEYLVSHIPVPVRDFTASPHMIVIRSFDVNKPGAEIEELKGGVAGGSILTGVLKQNDEIEIRPGLVTKDENGKIQCRPIFSRVMSLFAEHNDLKFAVPGGLIGVGTRVDPTLCRADRLVGFVLGHRGRLPAIYTELEVNYFLLRRLLGVKTADGKQAKVAKLTKNEVLMVNIGSTATGAKVVGVKADAAKLSLTSPACTEVGEKIAISRRIEKHWRLIGWANIVAGNTLEPILN
>XP_015411740_Aspergillus_nomiae
MAANGDFSDDESQPGSPMLNANGHDDIEEQEPLDQEEKPLKSAMKSVPPVSQPKRPELPEQPDPTTLDLSTLTPLSPEIIARQATINIGTIGHVAHGKSTVVKAISEVQTVRFKNELERNITIKLGYANAKIYKCDNPECPRPTCFKSFKSEKEIDPPCERDGCTGRYRLLRHVSFVDCPGHDILMSTMLSGAAVMDAALLLIAGNETCPQPQTSEHLAAIEIMKLSHIIILQNKVDLMREEGALQHYQSILKFIRGTVADGSPIIPISAQLKYNIDAVNEYLVSHIPVPVRDFTASPHMIVIRSFDVNKPGAEIDELKGGVAGGSILTGVLKLNDEVEIRPGLVTKDENGKIQCRPIFSRVVSLFAEHNDLKFAVPGGLIGVGTRVDPTLCRADRLVGFVLGHRGRLPAIYTELEVNYFLLRRLLGVKTADGKQAKVAKLSKNEVLMVNIGSTATGAKVMGVKADAAKLSLTSPACTEIGEKIAISRRIDKHWRLIGWANIMAGNTLEPILN
>XP_001821321_Aspergillus_oryzae 
MAANGDFSDDESQPGSPMLNANGHDDIEEQEPLDQEEKPLKSAMKSVPPVSQPKRPELPEQPDPATLDLSTLTPLSPEIIARQATINIGTIGHVAHGKSTVVKAISEVQTVRFKNELERNITIKLGYANAKIYKCDNPECPRPTCFKSFKSEKEIDPPCERDGCTGRYRLLRHVSFVDCPGHDILMSTMLSGAAVMDAALLLIAGNETCPQPQTSEHLAAIEIMKLSHIIILQNKVDLMREEGAFQHYQSILKFIRGTVADGSPIIPISAQLKYNIDAVNEYLVSHIPVPVRDFTASPHMIVIRSFDVNKPGAEIDELKGGVAGGSILTGVLKLNDEVEIRPGLVTKDENGKIQCRPIFSRVVSLFAEHNDLKFAVPGGLIGVGTRVDPTLCRADRLVGFVLGHRGRLPAIYTELEVNYFLLRRLLGVKTADGKQAKVAKLSKNEVLMVNIGSTATGAKVMGVKADAAKLSLTSPACTEIGEKIAISRRIDKHWRLIGWANIVAGNTLEPILN
>XP_040638467_Aspergillus_ruber
MATNGDFSDEESQPGSPMINANGQEEIEEQEPLEPQEKKPSKSAMKKGAVPTHQPQRPELPEQPNPDTIDLSTLNPLTPEIIARQATINIGTIGHVAHGKSTVVKAISEVQTVRFKNELERNITIKLGYANAKIYKCDSPECPRPTCFKSFKSEKEVDPPCEREGCTGRYRLLRHVSFVDCPGHDILMSTMLSGAAVMDAALLLIAGNETCPQPQTSEHLAAIEIMKLSHIIILQNKVDLMREDGALQHYQSILKFIRGTVADGSPIIPISAQLKYNIDAVNEHLVSHIPVPLRDFTASPHMMVIRSFDVNKPGAEIDELKGGVAGGSILTGVLKLGDEIEIRPGLVTKDEHGKIQCRPIFSRVVSLFAEHNDLKFAVPGGLIGVGTRVDPTLCRADRLVGFVLGHRGRLPAIYTELEVNYFLLRRLLGVKTADGKQAKVAKLTKNEVLMVNIGSTATGAKVVGVKADAAKLSLTSPACTEVGEKIAISRRIDKHWRLIGWANIVAGNTLEPILS
>XP_040697013_Aspergillus_sydowii
MAANGDFSDDESQHGSPILNANGHDDIEDQEPLDQDEKPLKSAMKKSDSTPSASQPKRPELPEQPNPDTLDLTTLTPLSPEIIARQATINIGTIGHVAHGKSTVVKAISEVQTVRFKNELERNITIKLGYANAKIYKCDNPACPRPTCFKSYKSEKEVDPPCERDGCSGRYRLLRHVSFVDCPGHDILMSTMLSGAAVMDAALLLIAGNETCPQPQTSEHLAAIEIMKLSHIIILQNKVDLMREDGALQHYQSILKFIRGTVADGSPIIPISAQLKYNIDAVNEYLVSHIPVPVRDFTAYPHMMVIRSFDVNKPGAEIDELKGGVAGGSILTGVLKVDDEIEIRPGLVTKDENGKIQCRPIFSRVVSLFAEHNDLKFAVPGGLIGVGTRVDPTLCRADRLVGFVLGHRGRLPAIYTELEVNYFLLRRLLGVKTADGKQAKVAKLAKNEVLMVNIGSTATGAKVIGVKADAAKLSLTSPXCTEVGEKIAISRRIEKHWRLIGWANIVAGNTLEPIVN
>XP_001214623_Aspergillus_terreus
MATNGDFTDDESQPGSPVMEPNGQYDIEEQEPLDQPLKSAMKKDSALSPQPKRPELPEQPNPDTLDLSTLTPLSPEIIARQATINIGTIGHVAHGKSTVVKAISEVQTVRFKNELERNITIKLGYANAKIYKCDNPECPRPTCYKSFKSEKEVDPPCERDGCTGRYRLLRHVSFVDCPGHDILMSTMLSGAAVMDAALLLIAGNETCPQPQTSEHLAAIEIMKLSHIIILQNKVDLMREDGALQHYQSILKFIRGTVADGSPIIPISAQLKYNIDAVNEYLVSHIPVPVRDFTASPHMIVIRSFDVNKPGAEIDDLKGGVAGGSILTGVLKLNDEIEIRPGLVTKDENGKIQCRPIFSRVVSLFAEHNDLKFAVPGGLIGVGTRVDPTLCRADRLVGFVLGHRGRLPAIYTELEVNYFLLRRLLGVKTADGKQAKVAKLAKNEVLMVNIGSTATGAKVMGVKADAAKLSLTSPACTEIGEKIAISRRIEKHWRLIGWANIVAGNTLEPILN
>XP_022489334_Penicillium_arizonense
MATNGDFSDEGSQPGSPLLDAHNARGEVEDQEPLEEKPVKSAMKKPSAPAPQHVRPELPEQPEPSTLDLSKLTPLSPEIICRQATQNIGTIGHVAHGKSTVVKAISEVQTVRFKNELERNITIKLGYANAKIYKCDSPECPRPTCYKSFKSEKEVDPPCERDGCTGRYRLLRHLSFVDCPGHDILMSTMLSGAAVMDAALLLIAGNETCPQPQTSEHLAAIEIMKLSHIVILQNKVDLMREEGALEHYQSILKFIRGTVADGSPIIPISAQLKYNIDAVNEALVNTIPIPPRNFEASPHMMIIRSFDVNKPGAEIDELKGGVAGGSILTGVVKLNDEIEIRPGLVTKDEQGKIQCRPIFSRIVSLFAEHNDLKFAVPGGLIGVGTRVDPTLCRADRLVGFVLGHRGRLPAIYTEIEVNYFLLRRLLGVKTADGKQAKVAKLAKNEVLMVNIGSTATGAKVLGVKADAAKLSLTSPACTEVGEKIAISRRIEKHWRLIGWANIVAGNTLEPVQQ
>XP_014537847_Penicillium_digitatum
MASNGDFSDEGSQPGSPILDAHNARGEVEDQEPLEQEERPLKSAMKKADSAPQPKRPELPEQPNPETLDLSKLTPLSPEIIARQATQNIGTIGHVAHGKSTVVKAISEVQTVRFKNELERNITIKLGYANAKIYKCDSPECPRPTCYKSFKSEKEVDPPCHDILMSTMLSGAAVMDAALLLIAGNETCPQPQTSEHLAAIEIMKLNHIVILQNKVDLMRSDNALEHYQSILKFIRGTVADGSPVIPISAQLKYNIDAVNEALVQTIPIPLRNFEATPHMMIIRSFDVNKPGAEIDELKGGVAGGSILTGVVKLNDEIEIRPGLVTKDEQGKIQCRPIFSRIVSLFAEHNDLKFAVPGGLIGVGTRVDPTLCRADRLVGFVLGHRGRLPAIYTEIEVNYFLLRRLLGVKTADGKQAKVAKLAKNEVLMVNIGSTATGAKVLGVKADAAKLSLTSPACTEVGEKIAISRRIEKHWRLIGWANIVAGNTLEPVQQ
>XP_016595688_Penicillium_expansum
MASNGDFSDEGSQPGSPLLDAHNARGEVEDQEPLEQEEKPLKSAMKKADSAPQPKRPELPEQPNPETLDLSKLTPLSPEIIARQATQNIGTIGHVAHGKSTVVKAISEVQTVRFKNELERNITIKLGYANAKIYKCDSPECPRPTCYKSFKSEKEVDPPCHDILMSTMLSGAAVMDAALLLIAGNETCPQPQTSEHLAAIEIMKLNHIVILQNKVDLMRSDNALEHYQSILKFIRGTVADGSPVIPISAQLKYNIDAVNEALVQTIPIPIRNFEATPHMMIIRSFDVNKPGAEIDELKGGVAGGSILTGVVKLNDEIEIRPGLVTKDEQGKIQCRPIFSRIVSLFAEHNDLKFAVPGGLIGVGTRVDPTLCRADRLVGFVLGHRGRLPAIYTEIEVNYFLLRRLLGVKTADGKQAKVAKLAKNEVLMVNIGSTATGAKVLGVKADAAKLSLTSPACTEVGEKIAISRRIEKHWRLIGWANIVAGNTLEPVQQ
>XP_040651135_Penicillium_griseofulvum
MASNGDFSDEGSQPGSPLLDAHNARGEIEDQEPLDQEKPLKSAMKRAEHAPQPKRPELPEQPNPETLDLSTLSPLSPEIIARQATQNIGTIGHVAHGKSTVVKAISEVQTVRFKNELERNITIKLGYANAKIYKCDSPECPRPTCYKSFKSEKEVDPPCEREGCNGRYQLLRHVSFVDCPGHDILMSTMLSGAAVMDAALLLIAGNETCPQPQTSEHLAAIEIMKLNHIVILQNKVDLMRSDNALEHYQSILKFIRGTVADGSPVIPISAQLKYNIDAVNEALVHTIPIPIRNFEATPHMMIIRSFDVNKPGAEIDELKGGVAGGSILTGVVKLNDEIEIRPGLVTKDEQGKIQCRPIFSRIVSLFAEHNDLKFAVPGGLIGVGTRVDPTLCRADRLVGFVLGHRGRLPAIYTEIEVNYFLLRRLLGVKTADGKQAKVAKLAKNEVLMVNIGSTATGAKVLGVKADAAKLSLTSPACTEVGEKIAISRRIEKHWRLIGWANIVAGNTLEPVQQ
>XP_038926818_Penicillium_roqueforti
MASNGDFSDEGSQPGSPLLDAHNARGEVEDQEPLEQEEKPLKSAMKKADSAPHPKRPELPEQPNPETLDLSKLTPLSPEIIARQATQNIGTIGHVAHGKSTVVKAISEVQTVRFKNELERNITIKLGYANAKIYKCDSPECPRPTCYKSFKSEKEVDPPCEREGCTGRYQLLRHVSFVDCPGHDILMSTMLSGAAVMDAALLLIAGNETCPQPQTSEHLAAIEIMKLNHIIILQNKVDLMRSDNALEHYQSILKFIRGTVADGSPVIPISAQLKYNIDAVNEALVQTIPIPIRNFQDTPHMMIIRSFDVNKPGAEIDELKGGVAGGSILTGVVKLNDEIEIRPGLVTKDEQGKIQCRPIFSRIVSLFAEHNDLKFAVPGGLIGVGTRVDPTLCRADRLVGFVLGHRGRLPAIYTEIEVNYFLLRRLLGVKTADGKQAKVAKLAKNEVLMVNIGSTATGAKVLGVKADAAKLSLTSPACTEVGEKIAISRRIEKHWRLIGWANIVAGNTLEPVQQ
>XP_002565801_Penicillium_rubens
MASNGDFSDEGSQPGSPLLDAHNARGEVEDQEPLEQEEKPLKSAMKKSEPAPQPKRPELPEQPNPDTLDLSKLTPLSPEIIARQATQNIGTIGHVAHGKSTVVKAISEVQTVRFKNELERNITIKLGYANAKIYKCDSPECPRPTCYKSFKSEKEIDPPCEREGCTGRYRLLRHLSFVDCPGHDILMSTMLSGAAVMDAALLLIAGNETCPQPQTSEHLAAIEIMKLNHIVILQNKVDLMRSDNALEHYQSILKFIRGTVADGSPVIPISAQLKYNIDAVNEALVQTIPIPLRNFEATPHMMIIRSFDVNKPGAEIDELKGGVAGGSILTGVVKLNDEIEIRPGLVTKDEQGKIQCRPIFSRIVSLFAEHNDLKFAVPGGLIGVGTRVDPTLCRADRLVGFVLGHRGRLPAIYTEIEVNYFLLRRLLGVKTADGKQAKVAKLAKNEVLMVNIGSTATGAKVLGVKADAAKLSLTSPACTEVGEKIAISRRIEKHWRLIGWANIVAGNTLEPVQQ
>XP_040812477_Penicillium_solitum
MASNGDFSDEGSQPGSPLLDAHNARGEVEDQEPLEQEEKPLKSAMKKADSAPQPKRPELPEQPNPETLDLSKLTPLSPEIIARQATQNIGTIGHVAHGKSTVVKAISEVQTVRFKNELERNITIKLGYANAKIYKCDSPECPRPTCYKSFKSEKEIDPPCEREGCQGRYRLLRHLSFVDCPGHDILMSTMLSGAAVMDAALLLIAGNETCPQPQTSEHLAAIEIMKLNHIVILQNKVDLMRSDNALEHYQSILKFIRGTVADGSPVIPISAQLKYNIDAVNEALVQTIPIPIRNFEATPHMMIIRSFDVNKPGAEIDELKGGVAGGSILTGVVKLNDEIEIRPGLVTKDEQGKIQCRPIFSRIVSLFAEHNDLKFAVPGGLIGVGTRVDPTLCRADRLVGFVLGHRGRLPAIYTEIEVNYFLLRRLLGVKTADGKQAKVAKLAKNEVLMVNIGSTATGAKVLGVKADAAKLSLTSPACTEVGEKIAISRRIEKHWRLIGWANIVAGNTLEPVQQ
>XP_022579184_Penicilliopsis_zonata
MATNGDFSDEDSLPGSPVLDANGHDDFDDQEPLDQDEKPLKSAMKKNSVPPLPQAKRPELPEQPDPATLDWSKLTPLSPEIIARQATINIGTIGHVAHGKSTVVKAISEVQTVRFKNEQERNITIKLGYANAKIYQCDSPQCPRPTCFKSFKSEKEVDPPCERDGCTGTYRLLRHVSFVDCPGHDILMSTMLSGAAVMDAALLLIAGNEVCPQPQTSEHLAAIEIMKLSHIIILQNKVDLMREEGALQHYQSILKFIRGTVADGSPIIPISAQLKYNIDAVNEYLVSHIPVPVRDFTASPHMMVIRSFDVNKPGAEIDELKGGVAGGSILTGVLKLNDEIEIRPGLVTKDENGKIQCRPIFSRIVSLFAEHNDLRFAVPGGLIGVGTRVDPTLCRADRLVGFVLGHRGRLPAIYTEIEVNYFLLRRLLGVKTADGKQAKVSKLTKNEVLMVNIGSTATGAKVMGVKADAAKLSLTSPACTEIGEKIAISRRIDKHWRLIGWANIVAGNTLEPILN
>XP_016621422_Cladophialophora_bantiana
MATNGDLPSDDEFSQPGTPPGDENDVDEIEETNQPPKSALKKGTSAAVPDPQVPRPVLPEQPDPKDLDVSKLTPLSPEIIARQATINIGTIGHVAHGKSTVVKAISGVQTVRFKNELERNITIKLGYANAKIYKCDNPECPRPTCYKSYKSEKEIDPPCEREGCGGTYRLLRHVSFVDCPGHDILMSTMLSGAAVMDAALLLIAGNESCPQPQTSEHLAAIEIMKLNHIIILQNKVDLMREEGAQAHYESILKFIKGTVADGSPIIPISAQLKYNIDAINEYLVTKIPVPVRNFSAAPHMIVIRSFDVNKPGAEIEDLKGGVAGGSILTGVLKLGDEIEIRPGIITKDATGQTVCRPIMSRVVSLFAEHNDLKFAVPGGLIGVGTRVDPTLCRADRLVGHVLGLKGQLPEIYMELEVNYFLLRRLLGVKTADGKQAKVAKLAKNEVLMVNIGSTATGAKVMGVKADAAKLTLTNPACTAIGEKIALSRRIEKHWRLIGWANIVAGNTIEPESS
>XP_008724277_Cladophialophora_carrionii
MATNGDLPSDDEFSQPGTPPGDENDVDEIEESNQTPKSALKRGTSAAIPEAQVSRPVLPEQPDPKDLDISKLTPLSPEIIARQATINIGTIGHVAHGKSTVVKAISGVQTVRFKNELERNITIKLGYANAKIYKCDNPECPRPTCYKSYKSEKEVDPPCEREGCKGTYRLLRHVSFVDCPGHDILMSTMLSGAAVMDAALLLIAGNESCPQPQTSEHLAAIEIMKLNHIIILQNKVDLMREEGAQSHYESILKFIKGTVADGSPIIPISAQLKYNIDAINEYLVTKIPVPVRNFSAAPHMIVIRSFDVNKPGAEIEDLKGGVAGGSILNGVLKLGDEIEIRPGIITKDATGQTVCRPIMSRVVSLFAEHNDLKFAVPGGLIGVGTRVDPTLCRADRLVGHVLGLKGQLPEIYMELEVNYFLLRRLLGVKTADGKQAKVAKLAKNEVLMVNIGSTATGAKVMGVKADAAKLTLTNPACTAIGEKIALSRRIEKHWRLIGWANIVAGNTIEPESS
>XP_016246366_Cladophialophora_immunda
MATNGDLPSDDEFSQPGTPPGDENDVDDIEETNQPPKSALKKNTSAAIPEPQVPRPVLPEQPDPKDLDVSKLTPLSPEIIARQATINIGTIGHVAHGKSTVVKAISGVQTVRFKNELERNITIKLGYANAKIYKCDNPECPRPTCYKSYKSEKEVDPPCEREGCGGTYRLLRHVSFVDCPGHDILMSTMLSGAAVMDAALLLIAGNESCPQPQTSEHLAAIEIMKLNHIIILQNKVDLMREEGAQAHYESILKFIKGTVADGSPIIPISAQLKYNIDAINEYLVTKIPVPVRNFSAAPHMIVIRSFDVNKPGAEIEDLKGGVAGGSILTGVLKLGDEIEIRPGIITKDATGQTVCRPIMSRVVSLFAEHNDLKFAVPGGLIGVGTRVDPTLCRADRLVGHVLGLKGQLPEIYMELEVNYFLLRRLLGVKTADGKQAKVAKLAKNEVLMVNIGSTATGAKVMGVKADAAKLTLTNPACTAIGEKIALSRRIEKHWRLIGWANIVAGNTIEPESS
>XP_007744792_Cladophialophora_psammophila
MATNGDLPSDDEFSQPGTPPGDENDVDEIEETNQPPKSSLKKGTSAAVPEPQVPRPVLPEQPDPKDLDISKLTPLSPEIIARQATINIGTIGHVAHGKSTVVKAISGVQTVRFKNELERNITIKLGYANAKIYKCDNPECPRPTCYKSYKSEKEVDPPCEREGCGGTYRLLRHVSFVDCPGHDILMSTMLSGAAVMDAALLLIAGNESCPQPQTSEHLAAIEIMKLNHIIILQNKVDLMREEGAQAHYESILKFIKGTVADGSPIIPISAQLKYNIDAINEYLVTKIPVPVRNFSAAPHMIVIRSFDVNKPGAEIEDLKGGVAGGSILTGVLKLGDEIEIRPGIITKDATGQTVCRPIMSRVVSLFAEHNDLKFAVPGGLIGVGTRVDPTLCRADRLVGHVLGLRGQLPEIYMELEVNYFLLRRLLGVKTADGKQAKVAKLAKNEVLMVNIGSTATGAKVMGVKADAAKLTLTNPACTAIGEKIALSRRIEKHWRLIGWANIVAGNTIEPESS
>XP_018688377_Fonsecaea_erecta
MATNGDLPSDDEFSQPGTPPGDENDVDDIEETNQPPKSALKKSTTAAIPEPQVPRPVLPEQPDPKDLDVSTLTPLSPEIICRQATINIGTIGHVAHGKSTVVKAISGVQTVRFKNELERNITIKLGYANAKIYKCDNPECPRPTCYKSYKSEKEIDPPCEREGCGGTYRLLRHVSFVDCPGHDILMSTMLSGAAVMDAALLLIAGNESCPQPQTSEHLAAIEIMKLNHIIILQNKVDLMREEGAQAHYESILKFIKGTVADGSPIIPISAQLKYNIDAINEYLVTKIPVPVRNFSAAPHMIVIRSFDVNKPGAEIEDLKGGVAGGSILTGVLKLGDEIEIRPGIITKDATGQTVCRPIMSRVVSLFAEHNDLKFAVPGGLIGVGTRVDPTLCRADRLVGHVLGLKGQLPEIYMELEVNYFLLRRLLGVKTADGKQAKVAKLAKNEVLMVNIGSTATGAKVMGVKADAAKLTLTNPACTAIGEKIALSRRIEKHWRLIGWANIVAGNTIEPESS
>XP_022517392_Fonsecaea_monophora
MATNGDLPSDDEFSQPGTPPGDENDVDDIEETNQPPKSALKKGTSATIPEAQVPRPVLPEQPDPKDLDVSKLTPLSPEIIARQATINIGTIGHVAHGKSTVVKAISGVQTVRFKNELERNITIKLGYANAKIYKCDNPECPRPTCYKSYKSEKEVDPPCEREGCGGTYRLLRHVSFVDCPGHDILMSTMLSGAAVMDAALLLIAGNESCPQPQTSEHLAAIEIMKLNHIIILQNKVDLMREEGAQAHYESILKFIKGTVADGSPIIPISAQLKYNIDAINEYLVTKIPVPVRNFSAAPHMIVIRSFDVNKPGAEIEDLKGGVAGGSILTGVLKLGDEIEIRPGIITKDATGQTVCRPIMSRVVSLFAEHNDLKFAVPGGLIGVGTRVDPTLCRADRLVGHVLGLKGQLPEIYMELEVNYFLLRRLLGVKTADGKQAKVAKLAKNEVLMVNIGSTATGAKVMGVKADAAKLTLTNPACTAIGEKIALSRRIEKHWRLIGWANIVAGNTIEPESS
>XP_016631787_Fonsecaea_multimorphosa
MATNGDLPSDDEFSQPGTPPGDENDVDDIEETNQPPKSALKKSTSAAIPEPQVPRPVLPEQPDPKDLDVSKLTPLSPEIIARQATINIGTIGHVAHGKSTVVKAISGVQTVRFKNELERNITIKLGYANAKIYKCDNPECPRPTCYKSYKSEKEVDPPCEREGCGGTYRLLRHVSFVDCPGHDILMSTMLSGAAVMDAALLLIAGNESCPQPQTSEHLAAIEIMKLNHIIILQNKVDLMREEGAQAHYESILKFIKGTVADGSPIIPISAQLKYNIDAINEYLVTKIPVPVRNFSAAPHMIVIRSFDVNKPGAEIEDLKGGVAGGSILTGVLKLGDEIEIRPGIITKDATGQTVCRPIMSRVVSLFAEHNDLKFAVPGGLIGVGTRVDPTLCRADRLVGHVLGLKGQLPEIYMELEVNYFLLRRLLGVKTADGKQAKVAKLAKNEVLMVNIGSTATGAKVMGVKADAAKLTLTNPACTAIGEKIALSRRIEKHWRLIGWANIVAGNTIEPESS
>XP_022498900_Fonsecaea_nubica
MATNGDLPSDDEFSQPGTPPGDENDVDDIEETNQPPKSALKKGTSATIPEAQVPRPVLPEQPDPKDLDVSKLTPLSPEIIARQATINIGTIGHVAHGKSTVVKAISGVQTVRFKNELERNITIKLGYANAKIYKCDNPECPRPTCYKSYKSEKEVDPPCEREGCGGTYRLLRHVSFVDCPGHDILMSTMLSGAAVMDAALLLIAGNESCPQPQTSEHLAAIEIMKLNHIIILQNKVDLMREEGAQAHYESILKFIKGTVADGSPIIPISAQLKYNIDAINEYLVTKIPVPVRNFSAAPHMIVIRSFDVNKPGAEIEDLKGGVAGGSILTGVLKLGDEIEIRPGIITKDATGQTVCRPIMSRVVSLFAEHNDLKFAVPGGLIGVGTRVDPTLCRADRLVGHVLGLKGQLPEIYMELEVNYFLLRRLLGVKTADGKQAKVAKLAKNEVLMVNIGSTATGAKVMGVKADAAKLTLTNPACTAIGEKIALSRRIEKHWRLIGWANIVAGNTIEPESS
>XP_013286912_Fonsecaea_pedrosoi
MATNGDLPSDDEFSQPGTPPGDENDVDDIEETNQPPKSALKKGTSATIPEAQVPRPVLPEQPDPKDLDVSKLTPLSPEIIARQATINIGTIGHVAHGKSTVVKAISGVQTVRFKNELERNITIKLGYANAKIYKCDNPECPRPTCYKSYKSEKEVDPPCEREGCGGTYRLLRHVSFVDCPGHDILMSTMLSGAAVMDAALLLIAGNESCPQPQTSEHLAAIEIMKLNHIIILQNKVDLMREEGAQAHYESILKFIKGTVADGSPIIPISAQLKYNIDAINEYLVTKIPVPVRNFSAAPHMIVIRSFDVNKPGAEIEDLKGGVAGGSILTGVLKLGDEIEIRPGIITKDATGQTVCRPIMSRVVSLFAEHNDLKFAVPGGLIGVGTRVDPTLCRADRLVGHVLGLKGQLPEIYMELEVNYFLLRRLLGVKTADGKQAKVAKLAKNEVLMVNIGSTATGAKVMGVKADAAKLTLTNPACTAIGEKIALSRRIEKHWRLIGWANIVAGNTIEPESS
>XP_007753983_Cladophialophora_yegresii
MATNGDLPSDDEFSQPGTPPGDENDVDEIEESNQTPKSALKRGTSAAVPEPQVSRPVLPEQPDPKDLDISKLTPLSPEIIARQATINIGTIGHVAHGKSTVVKAISGVQTVRFKNELERNITIKLGYANAKIYKCDNPECPRPTCYKSYKSEKEVDPPCEREGCKGTYRLLRHVSFVDCPGHDILMSTMLSGAAVMDAALLLIAGNESCPQPQTSEHLAAIEIMKLNHIIILQNKVDLMREEGAQSHYESILKFIKGTVADGSPIIPISAQLKYNIDAINEYLVTKIPVPVRNFGATPHMIVIRSFDVNKPGAEIEDLKGGVAGGSILNGVLKLGDEIEIRPGIITKDATGQTVCRPIMSRVVSLFAEHNDLKFAVPGGLIGVGTRVDPTLCRADRLVGHVLGLKGQLPEIYMELEVNYFLLRRLLGVKTADGKQAKVAKLAKNEVLMVNIGSTATGAKVMGVKADAAKLTLTNPACTAIGEKIALSRRIEKHWRLIGWANIVAGNTIEPESS
>XP_016238012_Exophiala_spinifera
MATNGDLPSDDEFSQPGTPPGDENDVEEIEETNQPPKSALKKGTTASIPEPQVTRPPLPEQPDPANLDISKLTPLSPEIIARQATINIGTIGHVAHGKSTVVKAISGVQTVRFKNELERNITIKLGYANAKIYKCDNPECPRPTCYKSFKSEKEVDPPCERDGCGGTYRLLRHVSFVDCPGHDILMSTMLSGAAVMDAALLLIAGNEACPQPQTSEHLAAIEIMKLSHIIILQNKVDLMREEGAQQHYESILKFIKGTVADGSPIIPISAQLKYNIDAINEYLVTKIPVPVRNFQAAPHMIVIRSFDVNKPGAEIEDLKGGVAGGSILTGVLKLGDEIEIRPGIITKDATGQTVCRPIMSRVVSLFAEHNDLKFAVPGGLIGVGTRVDPTLCRADRLVGHVLGLRGNLPEIYMELEVNYFLLRRLLGVKTADGKQAKVAKLAKNEVLMVNIGSTATGAKVMGVKADAAKLTLTNPACTAIGEKIALSRRIEKHWRLIGWANIVAGNTIEPEVS
>XP_016257257_Exophiala_oligosperma
MATNGDLPSDDEFSQPGTPPGEENDVDEIEETNQPPKSALKKGTSASIPEPQVTRPPLPEQPDPNTLDVSKLTPLSPEIIARQATINIGTIGHVAHGKSTVVKAISGVQTVRFKNELERNITIKLGYANAKIYKCDNPECPRPTCYKSFKSEKEVDPPCERDGCSGTYRLLRHVSFVDCPGHDILMSTMLSGAAVMDAALLLIAGNETCPQPQTSEHLAAIEIMKLSHIIILQNKVDLMREEGAQQHYESILKFIKGTVADGSPIIPISAQLKYNIDAINEYLVTKIPVPVRNFQAAPHMIVIRSFDVNKPGAEIEDLKGGVAGGSILTGVLKLGDEIEIRPGIITKDAIGQTVCRPIMSRVVSLFAEHNDLKFAVPGGLIGVGTRVDPTLCRADRLVGHVLGLRGNLPEIYMELEVNYFLLRRLLGVKTADGKQAKVAKLAKNEVLMVNIGSTATGAKVMGVKADAAKLTLTNPACTAIGEKIALSRRIEKHWRLIGWANIVAGNTIEPEVS
>XP_013322281_Exophiala_xenobiotica
MATNGDLPSDDEFSQPGTPPGDENDVEEIEETNQPPKSALKKGTSAPIPEPQVARPPLPEQPDPKDLDISKLTPLSPEIIARQATINIGTIGHVAHGKSTVVKAISGVQTVRFKNELERNITIKLGYANAKIYKCDNPECPRPTCYKSYKSEKEVDPPCEREGCGGTYRLLRHVSFVDCPGHDILMSTMLSGAAVMDAALLLIAGNETCPQPQTSEHLAAIEIMKLSHIIILQNKVDLMREEGAQQHFESILKFIKGTVADGSPIIPISAQLKYNIDAINEYLVTKIPVPIRNFQAAPHMIVIRSFDVNKPGAEIEDLKGGVAGGSILTGVLKLGDEIEIRPGIITKDAMGQTVCRPIMSRVVSLFAEHNDLKFAVPGGLIGVGTRVDPTLCRADRLVGHVLGLRGNLPEIYMELEVNYFLLRRLLGVKTADGKQAKVAKLAKNEVLMVNIGSTATGAKVMGVKADAAKLTLTNPACTAIGEKIALSRRIEKHWRLIGWANIVAGNTIEPETS
>XP_007727959_Capronia_coronata
MSTNGDLPSDDEFSQPGTPPGDENDVDEIEESNQPPKSALKKSTTAAIPEPPVARPVLPEQPEPQDLDISTLTPLTPEIIARQATINIGTIGHVAHGKSTVVKAISGVQTVRFKNELERNITIKLGYANAKIYKCDNQECPRPTCYKSYKSEKEVDPPCERPGCGGTYRLLRHVSFVDCPGHDILMSTMLSGAAVMDAALLLIAGNETCPQPQTSEHLAAIEIMKLNHIIILQNKVDLMREEGALSHYESILKFIKGTVADGSPIIPISAQLKYNIDAINEYLVTKIPVPVRNFTAPPHMIVIRSFDVNKPGAEIEDLKGGVAGGSILTGVLKLGDEVEIRPGIITKDEKGQTICRPIMSRVVSLFAEHNDLKFAVPGGLIGVGTRVDPTLCRADRLVGHVLGLRGQLPEIYIELEVNYFLLRRLLGVKTADGKQAKVAKLAKNEVLMVNIGSTATGAKVMGVKADAAKLTLTTPACTAIGEKIALSRRIEKHWRLIGWANIVAGNTIAPEAS
>XP_007735959_Capronia_epimyces
MATNGDFPSDDEFSQPGTPPGEENEVDEVEETNQIPKSALKKSTAPAIPEARPVLPEQPEPRDLNLATLTPLTPEIIARQATINIGTIGHVAHGKSTVVKAISGVQTVRFKNELERNITIKLGYANAKIYKCDNEECPRPTCYKSYKSEKEVDPPCERPGCGGTYRLLRHVSFVDCPGHDILMSTMLSGAAVMDAALLLIAGNETCPQPQTSEHLAAIEIMKLNHIIILQNKVDLMREEGALSHYQSILKFIKGTVADGSPIIPISAQLKYNIDAINEYLVTKIPVPVRNFTAPPHMIVIRSFDVNKPGAEIEDLKGGVAGGSILTGVLKLGDEVEIRPGIITKDEKGQTICRPILSRVVSLFAEHNDLKFAVPGGLIGVGTRVDPTLCRADRLVGHVLGLKGQLPEIYIELEVNYFLLRRLLGVKTADGKQAKVAKLAKNEVLMVNIGSTATGAKVMGVKADAAKLTLTTPACTAIGEKIALSRRIEKHWRLIGWANIVAGNTIEPEVS
>XP_009152926_Exophiala_dermatitidis
MATNGDTFSDDEFSQPGTPPGDEHEVEDIEETNQPPKSALKKNTTAAIPEPQVSRPVLPEQPDPKDLDLSTLTPLTPEIIARQATINIGTIGHVAHGKSTVVKAISGVQTVRFKNELERNITIKLGYANAKIYKCDNQACPRPTCYKSYKSEKEVDPPCERPGCGGTYRLLRHVSFVDCPGHDILMSTMLSGAAVMDAALLLIAGNETCPQPQTSEHLAAIEIMKLNHIIILQNKVDLMREEGALSHYESILKFIKGTVADGSPIIPISAQLKYNIDAINEYLVTKIPVPVRNFTTPPHMIVIRSFDVNKPGAEIEDLKGGVAGGSILTGVLKLGDEVEIRPGIITKDEKGQTICRPILSRVVSLFAEHNDLKFAVPGGLIGVGTRVDPTLCRADRLVGHVLGLKGQLPEIYIELEVNYFLLRRLLGVKTADGKQAKVAKLAKNEVLMVNIGSTATGAKVMGVKADAAKLTLTTPACTAIGEKIALSRRIEKHWRLIGWANIVAGNTIEPEAS
>XP_013256400_Exophiala_aquamarina
MAANGDRPSDDEFSQPGTPPGEENDVEEVEETSKPPKSALKKSSAAIADSQAPRPVLPEQPEPEDLNLSTLTPLSPEIISRQATINIGTIGHVAHGKSTVVKAISGVQTVRFKNELERNITIKLGYANAKIYKCTNEACPRPTCYKSYKSEKEVDPPCEREGCGGTYRLLRHVSFVDCPGHDILMSTMLSGAAVMDAALLLIAGNESCPQPQTSEHLAAIEIMKLNHIIILQNKVDLMREEGAQSHFESILKFIKGTVADGSPIIPISAQLKYNIDAINEYLVTKIPVPIRNFQDTPHMIVIRSFDVNKPGAEIEDLKGGVAGGSILTGVLKLGDEIEIRPGIITKDAQGQTICKPIMSRVVSLYAEHNDLKFAVPGGLIGVGTRIDPTLCRADRLVGHVLGLRGKLPEIYMELEVNYFLLRRLLGVKTADGKQAKVAKLAKNEVLMVNIGSTATGAKVMGVKADAAKLTLTNPACTAIGEKIALSRRIEKHWRLIGWANIVAGNTIEPESS
>XP_016225934_Exophiala_mesophila
MATNGDLQSDDEFSQPGTPPGEENDTFADDGEETNQPLKSALKKNTTAAIPEPQVSRPVLPEQPDPKDLDISKLTPLSPEIISRQATINIGTIGHVAHGKSTVVKAISGVQTVRFKNELERNITIKLGYANAKIYKCDNEACPRPTCYRSFKSEKEVDPPCERDGCTGTYRLLRHVSFVDCPGHDILMSTMLSGAAVMDAALLLIAGNESCPQPQTSEHLAAIEIMKLNHIIILQNKVDLMREEGAQQHYESILKFIKGTVADGSPIIPISAQLKYNIDAINEYLVTKIPVPIRNFRDAPHMIVIRSFDVNKPGAEIEDLKGGVAGGSILTGVLKLGDEIEIRPGIITKDAQGQTICRPIMSRVVSLFAEHNDLKFAVPGGLIGVGTRVDPTLCRADRLVGHVLGLKGQLPEIYMELEVNYFLLRRLLGVKTADGKQAKVAKLAKNEVLMVNIGSTATGAKVMGVKADAAKLTLTNPACTAIGEKIALSRRIEKHWRLIGWANIVAGNTIEPESS
>XP_013267432_Rhinocladiella_mackenziei
MATNGDLPSDDEFSQPRTPPGEENDVDDVEDVNQPPKSALKKSTSAAIPEPPVSRPALPEQPDPEDLDVSVLTPLSPEIIARQATINIGTIGHVAHGKSTVVKAISGVQTVRFKNELERNITIKLGYANAKIYKCDNEQCPRPTCYKSYKSEKEIDPPCEREGCGGTYRLLRHVSFVDCPGHDILMSTMLSGAAVMDAALLLIAGNESCPQPQTSEHLAAIEIMKLKHIIILQNKVDLMREEGAQQHYESILKFIKGTVADGSPIIPISAQLKYNIDAINEYLVTKIPVPPRNFSAAPHMIVIRSFDVNKPGAEIEDLKGGVAGGSILTGVLKLGDEIEIRPGIISKDPTGQTVCRPIMSRVVSLFAEHNDLKFAVPGGLIGVGTRVDPTLCRADRLVGHVLGLRGQLPEIYMELEVNYFLLRRLLGVKTADGKQAKVAKLAKNEVLMVNIGSTATGAKVMGVKADAAKLTLTNPACTAIGEKIALSRRIEKHWRLIGWANIVAGNTIEPESS
>XP_018005760_Phialophora_attinorum
MLVTQIPVPPRNFSTAPHMIIIRSFDVNKPGAEIEDLKGGVAGGSILTGVLKLGDEIEIRPGIITRSESGQTVCRPILSRVVSLYTEHNDLKFAVPGGLIGVGTRVDPTLCRADRLVGHVLGLKGQLPEIYIEIEVNYFLLRRLLGVKTADGKQAKVAKLAKNEVLMVNIGSTATGAKVMGVKADAAKLTLTTPACTAIGEKIALSRRIEKHWRLIGWANIVAGNTVEPDMS
>NP_595898_Schizosaccharomyces_pombe
MAENLDISELSPIHPAIISRQATINIGTIGHVAHGKSTVVKAISGVHTVRFKNELERNITIKLGYANAKIYKCSNEECPRPGCYRSYSSNKEDHPPCEICNSPMNLVRHVSFVDCPGHDILMATMLNGAAVMDAALLLIAGNESCPQPQTSEHLAAIEIMQLKHIIILQNKVDLIRESAAEEHYQSILKFIKGTVAENSPIVPISAQLKYNIDAILEYIVKKIPIPVRDFTTAPRLIVIRSFDVNKPGAEVDDLKGGVAGGSILTGVLRLNDEIEIRPGIVTKDDDGRIRCQPIFSRIISLFAEHNDLKIAVPGGLIGVGTTVDPTLCRADRLVGQVLGSKGNLPEVYTELEINYFLLRRLLGVKSGDKNTTKVQKLAKNEVLMVNIGSTSTGGRVMMVKADMAKILLTAPACTEIGEKVALSRRIEKHWRLIGWAKVVEGKTLKV
```
