## Supplementary material for "Coding Sequence Insertions in Fungal Genomes are Intrinsically Disordered and can Impart Functionally-Important Properties on the Host Protein": fasta protein sequences: XP_720543.2_blasthits_fa.txt

```
>XP_720543_Candida_albicans
MPSSSQVYRSTRSSQPEELSFEDVVMTGLAPDGGLYLPSAIPQLPKDFLSKWTDLSFNELAFEILRLYINENEIPNADLKDLITRSYSTFRSSEVTPLKKLDDNLYILELFHGPTYAFKDVALQFVGNLFEYFLTRRNAQKDLTKQPRDIITVVGATSGDTGSAAIYGLRGKKDVSVFILYPTGRISPIQEEQMTTVEDENVHTLSVNGTFDDCQDIVKSVFGDKEFNDKYHVGAVNSINWARILAQQTYYFYSYFQLQKQAKTTNKVRFVVPSGNFGDILAGYYAYRMGLPVDKLIIATNENDILDRFIKSGEYAKEQEVGVKATYSPAMDILISSNFERLLWYLIRDNAPEVNKSDEKAGQLLNDWMKQLKEQGKFKVPAEVIDAARQVFDSQRVDNDTTVQTIKQVYDKSADKYVIDPHTAVGVTTSYSFIAKDTEPTQYISLSTAHPAKFSEVVNKALDSFDGYSFDKDVLPAELKALSSKEKRIKLIDEASVEKVKQAIKDELKF
>XP_002420513_Candida_dubliniensis
MPSSSQVYRSTRSNQPEELSFEDVVMTGLAPDGGLYLPSSIPQLPNDFLTKWSDLSFNELAFEILRLYINENEIPNADLKDLIARSYSTFRSSEVTPLKKLNDNLYILELFHGPTYAFKDVALQFVGNLFEYFLTRRNAQKDLTKQPKDIITVVGATSGDTGSAAIYGLRGKKDVSVFILYPTGRISPIQEEQMTTVEDGNVHTLSVNGTFDDCQDIVKQIFGDKEFNDKYHVGAVNSINWARILAQQTYYFYSYFQLQKQAKTTNKVRFVVPSGNFGDILAGYYAYRMGLPVDKLIIATNENDILDRFIKSGEYAKEQEVGVKATYSPAMDILISSNFERLLWYLIRDNVPEVNKSDEKAGQLLNDWMKQLKEQGKFKVPAEVIDAARQVFDSQRVDNDTTVQTIKQVYDQSGDKYVIDPHTSVGVTTSYSFIAKDTEPTQYISLSTAHPAKFSEVVNKALDSFDGYSFDKDVLPAELKALSSKEKRIKLIDEASVEKVKQAIKDELKF
>XP_002551220_Candida_tropicalis
MSSQVYRSTRSSKPEELSFEDVVMTGLAPDGGLYLPSAIPQLPSDFLTKWADLSFNELAFEILRLYINQSEIPDEDLKSLISRSYSTFRSSEVTPLKKIDDNLYILELFHGPTYAFKDVALQFVGNLFEYFLTRRNAAKKENEPKDIITVVGATSGDTGSAAIYGLRGKKDVSVFILYPTGRISPIQEEQMTTVEDANVHTLSVNGTFDDCQDIVKQIFGDKEFNDKYHVGAVNSINWARILAQQTYYFYSYFQLKKQTKNDKVRFVVPSGNFGDILAGYYAYRMGLPVDKLIIATNENDILDRFIKSGEYAKEQETGVKSTYSPAMDILISSNFERLLWYLVRDNSTHNDEKAGEVLNGWMQDLKQQGKFKVPQEVIEGARKIFDSQRVDNETTVETIKQVYGKTSDKYVIDPHTAVGVNTSYTFIKQDNEPVEYISLSTAHPAKFSEVVNKALSSFDGYSFEKDVLPAELKALSTKEKRIKLIDEASVPKVKQAISDILQF
>XP_003870366_Candida_orthopsilosis
MSSKVYRSTRSDKPEELSFEDVVMTGLAPDGGLYLPSEIPLLPSDFLDTWKNLSFNELAFEIMRLYISEREIPNDDLKDLIERSYSTFRSADVTPLKKLDDRLYLLELFHGPTYAFKDVALQFVGNLFEYFLTRRNSKKTEGEPRDIITVVGATSGDTGSAAIYGLRGKKDVSVFILYPTGRISPIQEEQMTTVEDSNVHTLSVKGTFDDCQDIVKSIFGDKEFNDKYHVGAVNSINWARILAQQTYYFYSFFQLQKQVEGKVRFVVPSGNFGDILAGYYAYKMGLPADKLIIATNENDILDRFMKSGEYAKQQEVGVKATYSPAMDILISSNFERLLWYLIRDNITKGNDEKAGSVLNDWMKQLKENGKFIAPQEVVEKARVIFDSDRVDNEDTIETIKQVYSTSPENYVIDPHTSVGVKTSHRFIEKDQEPIHYISLSTAHPAKFSEVVNKALQRFDGYSFEKDVLPEELKQLSTKEKRIKLIDEPSIEKVKQAIKDELKF
>XP_001524649_Lodderomyces_elongisporus
MSSQVYRSTRSSQPEELSFEDVVMTGLAPDGGLYLPSSIPQLPSNFTETWKDLSFNELAFEILRLYINELEIPSDDLKDLIKRSYATFRSDEVTPIKKLDDNLHILELFHGPTYAFKDVALQFVGNLFEYFLVRCNNKKKEGEPRDIITVVGATSGDTGSAAIYGLRGKKDVSVFILYPTGRISPIQEEQMTTVEDANVHTLSVNGTFDDCQDIVKSIFGDKEFNDKYHVGAVNSINWARILAQQTYYFYSYFQLQKQLGGNSKVRFVVPSGNFGDILAGYYAYKMGLPVDKLIIATNENDILDRFMKSGEYAKQQEVGVKVTYSPAMDILISSNFERLLWYLIRDNVANGNDEKAGEILSGWMKELKENGKFTAPQEVVEKARVVFDSDRVSNEDTIKTIKEVYSNNPEKYIIDPHTAIGVKTSYRFIEKEPKAEYISLSTAHPAKFSEVVNKALESFDGYSFEKDVLPAELKALSTKEKRIKLIDEPSIEKVKQAIKDELKF
>XP_007375402_Spathaspora_passalidarum
MSSQTYRSSRCSVEQQLSFEDVVMTGLANDGGLFLPSAIPKLPSDFLESWKDLSFNELAFEILRLYIDPKEIPDLDLINLIAKSYSKFRSSEITPIRKIDDNLYLLELFHGPTYAFKDVALQFVGNLFEYFLTRRNANKADSDREIITVVGATSGDTGSAAIYGLRGKKDVSVFILYPTGRISPIQEQQMTTVEDANVHTLSVNGTFDDCQDIVKAIFSDKEFNDKYHVGAVNSINWARILAQQTYYFYSYFQLQKELTAKDSKDSKVRFVVPSGNFGDILAGYYAYKMGLPVDKLIIATNENDILDRFMKSGEYSKQQETGVKATHSPAMDILISSNFERLLWYLIRDNVTHDDSKAGETLNDWMKQLKENGKFTAPKEVLTAAKLIFDSERVDDEQTIKTIKEVYTSHPENYIVDPHTSVGVATSYRFIAKDEPSENIQYISLSTAHPAKFSEVVNKALDSFDNYSFEKDVLPDELKALSEKPKRIKLIDEASVEKVKQAIRDELKF
>XP_043048880_Scheffersomyces_spartinae
MSSTSYRSSRSLDTKQLSFEDVVMTGLAKDGGLFLPSQVPHLSPETINSWKDLTFQELAFNVLRLYIKDQEIPDADLKSLVEKSYSTFRSKDVTPIKLIDEKKSLYLLELFHGPTYAFKDVALQFVGNLFEYFLTRKNAGKSGEDRDTITVVGATSGDTGSAAIYGLRGKKDVSVFILYPTGRISPIQEEQMTTVEDKNVHTLSVKGTFDDCQDIVKQIFGDAEFNSKYHVGAVNSINWARILAQMTYYFYSYFQLLKAEGENSKVRYVVPSGNFGDILAGYYAKEMGLPIDKLIIATNENDILDRFLKSGTYEKFSPEVEVKEVKATYSPAMDILISSNFERLLWYLIRDTIAEGDDIKAGKELNSWMQQLKETGSVTAPKAVVDAAKKDFDSERVSDEVTVETIKQVYAENPDNYVIDPHTAVGVQTAFRNIAKDSDSDSNIRYISLSTAHPAKFSEVVNKALNGFDGYSFEKDVLPEELKALALKEKRIKLIDEASLEKVKGAIIEELSK
>XP_001385124_Scheffersomyces_stipitis
MSQKYRSSRSAEPQALSFEDVVMTGLANDGGLFLPSQVPQLPASFLQDWADLSFQELAFNVLRLYINAAEIPDQDLRDLISKSYSTFRSEEVTPLKKIDDKLYLLELFHGPTYAFKDVALQFVGNLFEYFLTRRNAKKVEGEARDVITVVGATSGDTGSAAIYGLRGKKDVSVFILYPTGRISPIQEEQMTTVEDANVHTLSVNGTFDDCQDIVKSIFGDREFNDKYHVGAVNSINWARILAQQTYYFYSYFQLQKKLNDTSAKVRFVVPSGNFGDILAGYYAYKMGLPVDKLIIATNENDILDRFMKTGRYEKKAEKDASAAVKATFSPAMDILISSNFERLLWYLIRDSVANGSDEVAGKTLNSWMQQLKETGSVVADPEVLAGARSIFDSERVDDAETVATIKEVYSAHPESYVLDPHSSVGVTTSYRFIKKDDKKDNIKYISLSTAHPAKFSEVVNKALDSIAGYSFEKDVLPAELKALSTKRKRINLIDEASIEKVKDAIKKELNF
>XP_020065346_Suhomyces_tanzawaensis
MSSKAYRSTRSSENQSLSFEDVVMTGLANDGGLFVPSKIPKLPDTFLEEWKDFSFNELAFNILRLYIEESEISNSELKDLVTRSYSTFRTPEVTPIKKIDDDVYLLELFHGPTYAFKDVALQFVGNLFEFFLNRRNSKKAAGEPKDIITVVGATSGDTGSAAIYGLRGKKDVSVFILYPTGRISPIQEEQMTTVEDANVHTLSVKGTFDDCQDIVKQIFGDKEFNEKYHVGAVNSINWARILAQQTYYFYSYFQLRKQLARNSDKVRYVVPSGNFGDILAGYYAKEMGLPVDKLIIATNENDILDRFLKSGRYEKKSGDDGAVKATHSPAMDILISSNFERLLWYLARDIAAKGDDNKAGSTLNDWMKQLKETGSVTIPDEVVKHARITFDSERVNNEDTVKTIRQVYTTSSDDYVLDPHTAVGVATTYRFIAKDDKADSIKYISLSTAHPAKFSDVVSQALDSVEGYTDFIPEDLKQLRNKEKRIKLIDEASLEKVKNAIISELNF
>XP_020075680_Hyphopichia_burtonii
MSSQTYRSTRSSKEQSLSFEDVVMTGLAKDGGLFIPSVIPKLPADFVSEWRNLPFQELAFNIMRLYVKELEIPNDDLKKLIHSSYSTFRSDEVTPSITLDEEKGLHLLELFHGPTYAFKDVALQFVGNLFEYFLTKRNANVSKAEDRETITVVGATSGDTGSAAIYGLRGKKDVSVFILYPTGRISPIQEEQMATVEDPNVHTLSVKGTFDDCQDYVKQIFGDVEFNNKYHVGAVNSINWARILAQMTYYFYSYFQLLNKLGDKADASKIRFVVPSGNFGDILAGYYAKEMGLPADKLVIATNENDILDRFLKSGRYEKTADPSKPAEVKATYSPAMDILISSNFERLLWYLIRDNLAQNNDEAAGDILNQWMNQLKSEGSVVAPESVVKAASATFSSQRVTDEETSATIKKIYHSHPRKYVLDPHTAVGVFTSYKFIADDEAAGNKNVNYISLSTAHPAKFSEVVNKALDGVDGYSFEKDVLPAELKALSEKEKRLLLVEDPSLEKIKSIIIEELAKEAK
>XP_015470048_Debaryomyces_fabryi
MSQSQSYRSTRSSGTQSLSFEDVVMTGLAKDGGLFIPSVIPKLPSNFVDEWKDLSFQELAFNIMRLYVAEAEIPNEDLKSLIHASYSTFRSDDVTPIKPIDEKNGLYLLELFHGPTYAFKDVALQFVGNLFEYFLKRRNANAKSVEDRETITVVGATSGDTGSAAIYGLRGKKDVSVFILYPTGRISPIQEEQMTTVEDANVHTLSVKGTFDDCQDIVKQIFGDKEFNDKYHVGAVNSINWARILAQMTYYFYSYFQLVKHLGDDSSKIRFVVPSGNFGDILAGYYAKEMGLPADKLIIATNENDILDRFMKSGRYEKSGDQSKPAEVKATYSPAMDILISSNFERLLWYLIRDNLTSNDDNKAGEILNDWMQQLKSTGSVVAPESVVKAARVNFSSERVNDEETASTIKQIYHSHPEKYVLDPHTSVGVTTSYRFIERDSADGASNIKYISLSTAHPAKFAEVVNASLTGVDGYSFEKDVLPDELKALSSKEKRLKLIDEASLEKIKATIIEELAKEPK
>XP_461170_Debaryomyces_hansenii
MSQSQSYRSTRSTGTQSLSFEDVVMTGLAKDGGLFIPSVIPKLPSNFVSEWKDLSFQELAFNIMRLYIDEGEIPNEDLKSLIHASYSTFRSKDVTPLKSIDEKNGLYLLELFHGPTYAFKDVALQFVGNLFEYFLKRRNANAKSVEDRETITVVGATSGDTGSAAIYGLRGKKDVSVFILYPTGRISPIQEEQMTTVEDANVHTLSVKGTFDDCQDIVKQIFGDEEFNDKYHVGAVNSINWARILAQMTYYFYSYFQLVKQLGDDSSKIRFVVPSGNFGDILAGYYAKEMGLPADRLIIATNENDILDRFMKSGRYEKFAAQSGTAEVKATYSPAMDILISSNFERLLWYLIRDNLTSNDDKKAGEILNDWMQQLKSTGSVVAPESVVKAARVNFSSERVTDEDTASTIKQIYHNHPEKYVLDPHTSVGVTTSYRFIERDSADGVSNVKYISLSTAHPAKFAEVVNSALTGVDGYSFEKDVLPDELKALSSKEKRLKLIDEASLEKIKATIVEELAKEPK
>XP_006687202_Yamadazyma_tenuis
MASQTYRSTRSAVDQAVSFEDAVMTGLASDGGLFVPSTIPQLPASFLDDWKDCTFQELAFNILRLYISSSEISDTELKDLITRSYSTFRSDEVTPVKVLDKSKNLYLLELFHGPTYAFKDVALQFVGNLFEFFLKRRNDGKQGDARETITVVGATSGDTGSAAIYGLRGKKDVDVFILYPTGRISPIQEEQMTTVEDKNVHTLSVKGTFDDCQDIVKQVFGDKQFNETYHVGAVNSINWARILAQMTYYFYSYFQVSKQSDLPVRFVVPSGNFGDILAGYFAKEMGLPADKLIIATNNNDILDRFLKTGRYEKSGEVKATYSPAMDILISSNFERLLWYLVRNTVTKDDNKAGEILSTWMSQLKTSGSITAQPEVLVAARADFDSQAVDDVETGATIKNIYTTHPENYVLDPHTAVGIATSLSFIAKDSKKNYISLSTAHPAKFAEVVNASLSGIDGYSFEDKVLPAELKALSTKEKRINLIDEASLEKVKSKIIEILNH
>XP_001486863_Meyerozyma_guilliermondii
MSASQRYRSTRSASDASISFEEAVMMGLAKDGGLFVPSSIPAFPDSFLTEWKDLSFQQLAFQIMRKYISEQEIPSDDLEKLIEKSYSTFRAPDVTPLNPIDKENGVYLLELFHGPTYAFKDVALQFLGNLFEYFLVRRNASAKSELDREKITVVGATSGDTGSAAIYGLRGKKDVSVFILYPTGRISPIQEEQMTTVEDENVHTLSVKGTFDDCQDIVKQIFGDKEFNDKYHVGAVNSINWARILAQMTYYVYSFFQLRKNLGTDAASKIRFVVPSGNFGDILAGYYAKAMGLPVDRLIIATNENDILDRFMKSGRYEKTADNSKPAEVKATYSPAMDILISSNFERLLWYLIRDNLAEGDDKKAGSILNEWMTQLKSTGSVVAPESVVAAARRDFDSEKVTDSETASMIKKVYHNHPRKYVLDPHTAVGVTATYRNIERDSTTKESAKYISLSTAHPAKFAEVVNLSLEGVDGYSFEKDVLPDELRVLASKEKRLNLIDEASVEKVKSAIIKALESA
>XP_018714420_Metschnikowia_bicuspidata
MTGLAKDGGLFVPSVIPKLPSDFLTKWKDLTFEQLAFNIMREYIAESEIPNEDLRSLVEKSYSTFRSEDVTPLKVLDAKSGLYILELFHGPTYAFKDVALQFVGNLFEYFLSRKNAGISDPSKRQKITVVGATSGDTGSAAIYGLRGKKDVSVFILYPTGRISPIQEEQMTTVEDANVHTFSVKGTFDDCQDIVKQIFGDKEFNEQHHVGAVNSINWARILAQMTYYFYSYFQLLKTLNIPAVLDVKPRFVVPSGNFGDILAGYYAKSMGLPADKLIIATNENDILDRFLKTGRYEKDGEVKATYSPAMDILISSNFERLLWYLIRDNMTSGDDEKAGEVLSDWMAQLKLTGSVCAPESVATAARRDFDSEKVDDSETAATIKKIYVSDAENYVLDPHTAVGIAASLRFIERDLDSDTKSIKYISLSTAHPAKFSEVVNKALLGVHGYSFEKDVLPDELKALATKEKRIILIDEPSLSKVKQSIITELGKEKST
>XP_002616052_Clavispora_lusitaniae
MSQTYRSTRSESDQALSFEDAVMTGLAKDGGLFVPSAIPKLEPDFIRQWKNLTFEQLAFNIMRKYIARSEIPDADLRTLVEKSYSTFRASEITPIKELDAAKHLYLLELFHGPTYAFKDVALQFVGNLFEYFLVRSNAKIADPAQRKKITVVGATSGDTGSAAIYGLRGKKDVSVFILYPTGRISPIQEEQMTTVEDANVHTLSVKGTFDDCQDIVKQIFGDKDFNEKHHVGAVNSINWARILAQMTYYFYSYFQLLKKVEQAGGDSVKPRFVVPSGNFGDILAGYYAKKMGLPADRLIIATNENDILDRFLKSGRYEKDGEVKATYSPAMDILISSNFERLLWYLVRDNMAGGDDSKAGHILNEWMQQLKTTGSVSAPDAVTAAARADFDSERVDDAETSATIRKIYTAHPEKYVLDPHSAVGVAASLRNIERDSSDASVQYISLATAHPAKFSEVVNKSLSEIDGYSFEKDVLPDELKALALKEKRLLLVDEPSLEKIKNVIEAELAKEPEAV
>XP_025344615_Candida_haemuloni
MASTYRSTRCATDQTLSFEDVVMTGLAHDGGLFVPSTIPKLNTTVLEEWEHLSFNELAYEVMRPYISRDEIPESDLRDLISKSYSSFRSTQVTPLKELNKKQGLYLLELFHGPTYAFKDVALQFVGNLFEYFLEKHNRGIDDEGHKKKITVVGATSGDTGSAAIYGLRGKKNVSVFILYPTGRVSPIQEEQMTTVEDANVHTFSVNGTFDDCQDIVKQIFGDRDFDQKYNVGAVNSINWARILAQMTYYFYSFFQLKKLLGPDEENSKVRFVVPSGNFGDILAGFYAKSMGLPIDKLIIATNENDILDRFLKSGKYERGGEVKATFSPAMDILISSNFERLLWYLIRDNSASKSDNEAGRVLVDWMQQLKISGSFSATDLVVQQARKDFESAKVTDNETITTIREVYDSDTTKYVLDPHSAIGVKATFDFMNQDIEENLKNIKYISLATAHPAKFSEVVDKALSSVEGYCFEKDVLPEELKQLSEKKKRITLIDDVSVEQVKRKIIEKLS
>XP_024712878_Candida_pseudohaemulonis
MSSASYRSTRSALEESLSFEDVVMTGLAHDGGLFVPSSIPTLDKGFIEDWKNLDFQQLAFKIMRLYISTTDIPDNDLSILIEKSYSTFREPEVTPLKTLDADKQIFLLELFHGPTYAFKDVALQFVGNLFEYFLEKRNKLVSEETKKQRITVVGATSGDTGSAAIYGLRGKKNVSVFILYPTGRVSPIQEEQMTTVEDLNVHTLSVKGTFDDCQDIVKQIFGDRDFDKKYSVGAVNSINWARILAQMTYYFYSYFQLMKLVGSSDGKKVRFVVPSGNFGDILAGFYAKSMGLPVDKLIIATNENDILDRFLKHGRYERSGEVKATYSPAMDILISSNFERLLWYYIRQNLTKQDDKEAGRILNSWMSQLKSDGSFTADASVVEQARSDFDSNRVSDEETIETIKNIYDAHPSKYVLDPHSAIGVRTSLSFAAKDPERNANYISLATAHPAKFAEVVDKALLAVEGYSFERDVLPTELKALSTKKKRISLVDEASVEKVKEIIVEKLGE
>XP_025335870_Candida_duobushaemulonis
MSSASYRSTRSASEKTLSFEDVVMTGLAHDGGLFVPSSIPSLDKSFIEDWKNLDFQQLAFKIMRLYISTTDIPDNDLSILIEKSYSTFRESEVTPLKTLDADKQIFLLELFHGPTYAFKDVALQFVGNLFEYFLEKRNKSVSDEINKHRITVVGATSGDTGSAAIYGLRGKKNVSVFILYPTGRVSPIQEEQMTTVEDSNVHTLSVKGTFDDCQDIVKQIFGDRDFDKKYSVGAVNSINWARILAQMTYYFYSYFQLMKSVGCSDRKKVRFVVPSGNFGDILAGFYAKSMGLPVDKLIIATNENDILDRFLKHGRYERSGEVKATYSPAMDILISSNFERLLWYYIRQNLTEQDDKEAGKILNSWMSQLKSDGSFTADASVVEQARSDFDSNRVSDEETIETIKNIYDAHPSKYVLDPHSAIGVKTSLSFAAKDAERNANYISLATAHPAKFAEVVDKALSAVESYSFERDVLPTELKALSTKKKRITLVDEVSVEKVKEIIVEKLGQ
>XP_028888804_Candida_auris
MSHQTYRSTRSTTDQTLSFEDAVMTGLASDGGLFVPSTIPVLKSSFITEWKDFSFQELAFNIMRHYVAESEIPNDDLHSLIDKSYSSFKSSAVTPTVPLDEKRGLYLLELFHGPTYAFKDVALQFVGNLFEYFLERRNKLIEDETKRTKITVVGATSGDTGSAAIYGLRGKKDVSVFILYPKGRVSPIQEQQMTTVEDDNVHTLSVNGTFDDCQDIVKELFGDEEFNSKYNIGAVNSINWARILAQMTYYFYSYFQLVKRLEGQDNAIKPDIRFVVPSGNFGDILAGFYAKSMGLPVDKLIIATNENDILDRFLKSGKYERSGEVKATYSPAMDILISSNFERLLWFLIRERVANQNSCEAGAILSSWMKQLKSSGSFTAADAVVKSAREHFGSARVTDAETLQTIRDTYDTHPSKYVLDPHSAIGVKASYDFIKSDSSNGDGRLVKYISLATAHPAKFADVVDRALSSVEGYSFEKDVLPEELKVLAAKKKRVTHVDLAISQRVKEVIAAKLHVH
>NP_009982_Saccharomyces_cerevisiae
MPNASQVYRSTRSSSPKTISFEEAIIQGLATDGGLFIPPTIPQVDQATLFNDWSKLSFQDLAFAIMRLYIAQEEIPDADLKDLIKRSYSTFRSDEVTPLVQNVTGDKENLHILELFHGPTYAFKDVALQFVGNLFEYFLQRTNANLPEGEKKQITVVGATSGDTGSAAIYGLRGKKDVSVFILYPTGRISPIQEEQMTTVPDENVQTLSVTGTFDNCQDIVKAIFGDKEFNSKHNVGAVNSINWARILAQMTYYFYSFFQATNGKDSKKVKFVVPSGNFGDILAGYFAKKMGLPIEKLAIATNENDILDRFLKSGLYERSDKVAATLSPAMDILISSNFERLLWYLAREYLANGDDLKAGEIVNNWFQELKTNGKFQVDKSIIEGASKDFTSERVSNEETSETIKKIYESSVNPKHYILDPHTAVGVCATERLIAKDNDKSIQYISLSTAHPAKFADAVNNALSGFSNYSFEKDVLPEELKKLSTLKKKLKFIERADVELVKNAIEEELAKMKL
>XP_018223423_Saccharomyces_eubayanus
MPTDSQVYRSTRSSSPKTFSFEDAIIQGLATDGGLFIPPTIPQVDQATLFNDWSKLSFQELAFEIMRLYIDQAEIPDADLQSLIKRSYSTFRSEKVTPLVQNVTGDKENLHVLELFHGPTYAFKDVALQFVGNLFEYFLQRTNANLPEDKKKQITVVGATSGDTGSAAIYGLRGKKDVSVFILYPTGRISPIQEEQMTTVPDENVQTLSVTGTFDNCQDIVKAIFGDKEFNSKHNVGAVNSINWARILAQMTYYFYSFFQATNGKDSKKVKFVVPSGNFGDILAGYFAKKMGLPIEKLAIATNENDILDRFLKSGLYERSDKVAATLSPAMDILISSNFERLLWYLAREYLANNDDLKAGETVNNWFQELKTNGKFQVDKSVIEGAAKDFTSERVSNEETSETIKDIYQSSVNPKHYILDPHTAVGVCATKRLIAKDNDKSIQYISLSTAHPAKFADAVNNALSGFSNYSFEKDVLPEDLRKLSTLKKKLKFVEKADVELVKSAIEEELAKMNL
>XP_033764992_Saccharomyces_paradoxus
MPNDSQVYRSTRSSSPKTISFEDAIIQGLATDGGLFIPPTIPQVDQATLFNDWSKLSFQDLAFAIMRLYIAQEEIPDADLKDLIKRSYSTFRSDKVTPLVQNVTGDKENLHILELFHGPTYAFKDVALQFVGNLFEYFLQRTNANLPEDKKKQITVVGATSGDTGSAAIYGLRGKKDVSVFILYPTGRISPIQEEQMTTVPDENVQTLSVTGTFDNCQDIVKAIFGDKEFNSKHNVGAVNSINWARILAQMTYYFYSFFQATNGKDSKKVKFVVPSGNFGDILAGYFAKKMGLPIEKLAIATNENDILDRFLKSGLYERSDKVAATLSPAMDILISSNFERLLWYLAREYLANGNDLKAGEIVNNWFQELKTNGKFQVDKSIIEGASKDFTSERVSNEETSETIKKIYEASVNPKHYILDPHTAVGVCATERLIAKDNDKSIQYVSLSTAHPAKFADAVNNALSGFSNYSFEKDVLPEELKKLSTLKKKLKFIERADVELVKNAIEEELAKMKL
>XP_003676388_Naumovozyma_castellii
MVTTSQVYRSTRSSDKATKTFEEAVIQGLASDGGLFIPPTIPQVSHETLFNKWSKLSFQELAFEIMRLYVDPQEIPDADLKELINRSYSTFRSDEVTPLVKNITGDKENLHILELFHGPTYAFKDVALQFVGNLFEYFLQRTNKDLPEGQKKQITVVGATSGDTGSAAIYGLRGKKDVSVFILYPTGRISPIQEEQMTTVPDKNVQTLSVKGTFDNCQDIVKAIFGDKEFNSKHNVGAVNSINWARILAQITYYFYSYFKATNGTEGRVKFVVPSGNFGDILAGFFAKKMGLPVEKLVIATNENDILDRFLKSGTYERSDKVAVTLSPAMDILISSNFERLLWFLARDYLASNDDLKAGKIVNDWFQQLKTEGKFQVDSVAIKGALSDFASERVSDSETSATIKKMYQESVNPKKYVLDPHTAVGVCAAERLIAADKDSSINYISLSTAHPAKFADAVNKALSSFEGYSFEKDVLPAELKKLSTLQKKLKFVERPDVELVKAAIEEELAKMDL
>XP_003671860_Naumovozyma_dairenensis
MATTSQVYRSTRSSDKETKTFEEVVIQGLAKDGGLFIPPTIPQVSQETLFSKWSKLSFQELAFEIMRLYIDSNEIPDADLKQLINRSYSTFRSTEVTPLVKNVTGNNENLHILELFHGPTYAFKDVALQFVGNLFEYFLQRTNASLPESEKKQITVVGATSGDTGSAAIYGLRGKKDVSVFILYPTGRISPIQEEQMTTVPDKNVQTLSVKGTFDNCQDIVKAIFADKDFNKRHNVGAVNSINWARILAQMTYYFYSYFKAIEGKDQSAVKVKFVVPSGNFGDILAGYFAKKMGLPVEKLVIATNENDILDRFLKSGDYERSDEVAATLSPAMDILISSNFERLLWYLARENLAGNDDLKAGEIVNGWFHELKSNGKFQVGQAVIDGALKDFASERVSDEETAATIKKIYEESVNPKKYVLDPHTAVGVCASKRLIAADNNASINYISLSTAHPAKFAEAVNNALSSFEGYSFEKDVLPEELKKLSTLPKKLKFIEKADIELVKAAIDEELAKMDL
>XP_003959452_Kazachstania_africana
MVSPSQVYRSTRSSDNEVKSFEAAVIQGLASDGGLFIPPTIPQVSEDELFNKWSKLSFQELAYEIMKLYISESEIPEKDLKDLINRSYSTFRSNDVTPLVKNTTGSSNNLHVLELFHGPTYAFKDVALQFVGNLFEYFLQRTNKDLPENERKQLTVVGATSGDTGSAAIYGLRGKKDVSVFILYPTGRISPIQEEQMTTVADENVQTLSVKGTFDNCQDIVKAIFADKEFNSKHNVGAVNSINWARILAQITYYFYSYFQATNGKKNKVKFVVPSGNFGDILAGYFAKKMGLPVEKLVIATNENDILDRFLKSGTYERSDEVAATLSPAMDILISSNFERLLWFLAREYLASNDDLKAGEIVNDWFNQLKTEGKFQVSSTAIEGALKDFDSERVSNEETIETIKNIYQISENPKHYILDPHTAVGVCATQRIMAKDNDASTHYISLSTAHPAKFADAVNQALSSFPEYSFEKDVLPEELKKLSTLPKKLRFVEKADIELVKVAIEEELAKMKL
>XP_022466286_Kazachstania_naganishii
MVTASQVYRSTRSAEKETKSFEAAVIQGLASDGGLFLPPTIPQVSHQTLFTKWNKLSFQELALEIMKLYVDSAEIPEQDLKNLIERSYSTFRAPEVTPLAKNVTGNGENLHVLELFHGPTYAFKDVALQFLGNLFEYFLMRTNKDKPEGERKQITVVGATSGDTGSAAIYGLRGKKDVSVFILYPTGRISPIQEEQMATVPDKNVQTLSVKGTFDNCQDIVKAIFGDKDFNSKHNVGAVNSINWARILAQITYYFYAYFQASNGENGKVKFVVPSGNFGDILAGYFAKKMGLPIEKLVIATNENDILDRFLKSGVYERSDKVSSTLSPAMDILISSNFERLLWYLAKEYEAGNGDLRAGEVVNNWFNHLRSEGKFKVDQKIIDGALKDFASERVSDEQTTATIKKMYEISENPKHYILDPHTAVGVCATERLIAKDKDASISYVSLSTAHPAKFAAAVNNALSSFPEYSFERDVLPAELKKLSTLPKKLKFIEKPDIELVKNAIEEELAKMDL
>XP_448625_Candida_glabrata
MSSSQVYRSTRSAEQESKSFEEAVIQGLATDGGLFVPSTIPTVSKDTLFSKWSKLSFQELAFEIMRLYIDSKEIPDADLKSLIERSYSTFRSDDVTPLVKNVTGNEENLHVLELFHGPTYAFKDVALQFVGNLFEYFLQRINKDLPEEQRKRLTVVGATSGDTGSAAIYGLRGKKDVSVFILYPTGRISPIQEEQMTTVEDKNVQTLSVAGTFDNCQDIVKAIFGDKDFNSRHNVGAVNSINWARILAQMTYYFYSYFRATDGKEGKVKFVVPSGNFGDILAGYFAKQMGLPVEKLVIATNENDILDRFLKTGTYERSANVLATHSPAMDILISSNFERLLWYLAREFLAEKDDLKAGEIINTWFTQLKTEGKFVVDKSIIEGALQDFASERVSNEETIQTIKKMYEISQNPKKYVLDPHTAVGVCATERLIKKDNDKEIQYVSLSTAHPAKFAEAVNQALSSFDGYSFESDVLPAELKRLSTLPKKIKLVEKADVTLVKNTIEEELAKMGL
>XP_004181457_Tetrapisispora_blattae
MVTNSQVYRSTRSSSEATKTFEQVVIQGLAEDGGLFIPPIIPQVSEDTLFNKFSKLSFQELAFEVMRLYIDPKEIPDVDLKRLIKTSYSTFRAENVTPLVKNTTSKSSNLHVLELFHGPTYAFKDVALQFVGNLFEYFLERTNKDLPDGHKKQLTVVGATSGDTGSAAIYGLRGKKDVSVFILYPTGRISPTQEEQMTTVQDKNVQTLSVKGTFDNCQDIVKQIFGDKEFNSKHNVGAVNSINWARILAQMTYYFYAYFQATDGKKANVKFVVPSGNFGDILAGYFAKKMGLPVSQLVIATNENDILDRFLKTGVYERSDKVAATLSPAMDILISSNFERLLWYLAREYQADNNDLQAGKIVNDWFIQLKTKGKFEVSPAIIQGALKDFASERVSNEDTVATIKKMYEVSENPKRYVLDPHTAVGVRVTENLMAKDNDNSIHYISLSTAHPAKFADAVNSALSTFDGYSFDKDVLPAELKKLSTLEKKLKFIEKPDLELVKSAIEEELVKMDL
>XP_003686863_Tetrapisispora_phaffii
MVTPSQVYRSTRSDSTETRSFEEAVLQGLATDGGLFIPPTIPHVSAETLKQWSKLSFQDLAFEIMSLYIARDEIPSEDLKALVDRSYSTFRSKDVTPLVKNLTGSKENIHILELFHGPTYAFKDVALQFVGNLFEYFLQRFNQGKQDSEKKKLTVVGATSGDTGSAAIYGLRGKKDVSVFILYPTGRISPIQEEQMTTVPDKNVQTLSVNGTFDNCQDIVKAIFGDKDFNSGHHVGAVNSINWARILAQITYYFYSYFQVTDGKDEKVKFVVPSGNFGDILAGYFAKKMGLPIEKLVIATNENDILDRFLKSGTYERSDAVAATLSPAMDILISSNFERLLWFLARENLTANGSDDLKAGEIVNNWFHQLKTAGKFIVDPKIIAGASVDFASERVSNEETISTIKDIYQNSENPKKYILDPHTAVGVCATKRVIAKDSNDANLHYISLSTAHPAKFADAVNKALSEFEGYSFEKDVLPAELKKLSTLEKRLKFVEKPDIELVKNAIEEELVKMGL
>XP_001642435_Vanderwaltozyma_polyspora
MASSSQVYRSTRSSSKDTKSFEEAVIQGLASDGGLFIPPVIPQVSKDTLFNKWSKLSFQELAFEIMRLYISSSEISDSELKVLVENSYSTFRSSEVTPLAKNITGNKENLHVLELFHGPTYAFKDVALQFVGNLFEFFLQRHNSNLPESEKKKLTVVGATSGDTGSAAIYGLRGKKDVSVFILYPTGRISPIQEEQMTTVEDKNVQTLSVKGTFDNCQDIVKAIFGDKEFNERHNVGAVNSINWARILAQITYYFYSYFKATGGVEGKVKFVVPSGNFGDILAGYFAKQMGLPVEKLVIATNENDILDRFLKTGYYERSDKVAATLSPAMDILISSNFERLLWFLAREYEANNDDIKAGSIVNNWFQQLREQGKFQVDNKIIDGARKDFDSERVSNEETTKTIAEIYERSTNPSKYIIDPHTSVGICAAERIIAKDKDNTIHYISLSTAHPAKFADAVNESLGKFSGYSFEKDVLPLELKKLSTLPKRLKFVERADVELVKASIEEELTKMKL
>XP_003679281_Torulaspora_delbrueckii
MVSPCQVYRSTRSSAKETKSFEEVVIQGLASDGGLFIPPTIPQVSQETLFGKWSKLSFQDLAFEIMRLYVAQDEIPDADLKGLIQRSYSTFRANDITPLAKNTTGDKENLHVLELFHGPTYAFKDVALQFLGNLFEYFLQKTNKDLPQEQRKKITVVGATSGDTGSAAIYGLRGKKDISVFILYPTGRISPIQEEQMTTVPDKNVQTLSVKGTFDNCQDIVKAIFGDSDFNSRHNVGAVNSINWARILAQITYYFYSYFQATGGKADKVKFVVPSGNFGDILAGYFTKKMGLPVEKLVIATNENDILDRFLKSGTYERSDKVAATLSPAMDILISSNFERLLWYLAYENLANHDALKAGEICNNWFQQLKIEGKFTVDQAIIDGALKDFSSERVSNTETTATIKKMYKDSQNPKKYILDPHTAVGVCATERLIKADNDPSMHYISLSTAHPAKFADAVNDALSSYEDYSFVRDVLPEELKKLSALEKKIKLVEKADIELVKTVIEEELAKMGL
>XP_037142510_Zygotorulaspora_mrakii
MVSPSQVYRSTRSSTEESKSFEEVVIQGLAADGGLFIPPSIPAVSQETLFGKWASLSFQELAFEIMRLYIAKEEIPDSDLKSLIQRSYSTFRSSDVTPLAKNVTGNEDNLHILELFHGPTYAFKDVALQFVGNLFEYFLQRTNKDLPTEKRKKITVVGATSGDTGSAAIYGLRGKKDISVFILYPTGRISPIQEEQMTTVPDKNVQTLSVKGTFDNCQDIVKAIFGDKEFNSRHNVGAVNSINWARILAQMTYYFYSYFQATGGKTGKVKFVVPSGNFGDILAGYFAKKMGLPVEKLVIATNENDILDRFLKSGTYERSDKVAVTLSPAMDILISSNFERLLWYLAKDYEANGDSLKAGKICNSWFEQLKTQGKFTVDKAIIAGALNDFSSERVSNAQTSESIKKMYKVSVNPEKYILDPHTAVGVCASERLIATDNDKSLHYISLSTAHPAKFADAVNAALSTYAGYSFENDVLPAELKKLSTLKKKIKLVEKADKELVKSVIEEELAKMDL
>XP_002496807_Zygosaccharomyces_rouxii
MVSPSQVYRSTRSSDKQTYSFEDVVIQGLASDGGLFVPPEIPQVSQDVLFGKWAKLSFQDLQFEIMRLYIPQDEIPDADLKDLITRSYSTFRSSDVTPVAKNITGDKENLHVLELFHGPTYAFKDVALQFLGNLFEYFLERTNKDLPSEQRKKITVVGATSGDTGSASIYGLRGKKDVSVFILYPTGRISPLQEEQMTVVPDKNVQTLSVQGTFDKCQDIVKAIFGDKEFNSRHNVGAVNSINWARILSQMTYYFYAYFQATGGKAEKLKFVVPSGNFGDMLAGYFAKKMGLPVEKLVIATNENDILDRFLKSGVYERSDEVASTHSPAMDILVSSNFERLLWYLALEYLADGDSLKAGQIVNDWFQQLKTEGKFQVEKVIVEGALKDFASDRVSNEETLATIKKVYEVSQNPQHYILDPHTAVGVTAAERLIAADKDNSIHYVSLSTAHPAKFAEAVNQALSSFGTYSFERDVLPDELRKLSTMEKKIKLVDRADLKLIESIIDEESAKMGL
>XP_003644665_Eremothecium_cymbalariae
MSKGYRSTRSSENAVESFEHVVMKGLAPDGGLYIPSVIPQVSEGILFEEWSKLSFEELALEIMKLYISDSEIPETDLSGLIEKSYATFRSKEITPLMKNVTGAHENLHVLELFHGPTYAFKDVALQFVGNLFEYFLQRTNKHLPVGQRKQLTVVGATSGDTGSAAIYGLKGKKDVSVFILYPTGRISAIQEEQMTTVHDKNVQTLSVKGTFDNCQDIVKGIFGDQEFTKKYHVAAVNSINWARILAQITYYFYAYFQTFSGKGEKVKFVVPSGNFGDILAGYFAKKMGLPIEKLVIATNENDILDRFLSCGIYERSDDVAATLSPAMDILISSNFERLLWYLVRDHISSGDDIEAGKVLNTWFQQLKVNGRFEVNSDVLQGARKDFASARVSNSETIDTIRAIYTRSENPKKYIVDPHTAVGICATRRHIEMDKDDTIQYISLSTAHPAKFANAVDEALSIFEGYSFENDVLPEELKKLSVLDKKLRLVEKADLEEIKKVIEEELANMDL
>NP_982600_Eremothecium_gossypii
MSQVYRSTRSSSEDTKSFEEAVIQGLAEDGGLFLPAVIPRLREETLFEHWAHLSFQDLAMEIMKFYIADWEIPAPELRELIERSYSSFRSEEVTPLRKNVTGDDENLHILELFHGPTYAFKDVALQFVGNLFEYFLERKNRDVSEEERTHLTVVGATSGDTGSAAIYGLRGKQDVSVFILYPHGRISPIQEEQMTTVEDENVHTMAIEGSFDNCQDIVKSIFVDEEFNRKHNIAAVNSINWARILAQITYYFYSYFRATDGQPGRVKFIVPSGNFGDILAGFYAKQMGLPIEKLVIATNENDILDRFLREGVYERSEDVTATHSPAMDILVSSNFERLLWFFAREQLAQGDDQEAGSIVNRWFEQLREERRFDVPEHLLDAIRYHFDSERVDNYNTLASIRHIYEHAQNPERYVIDPHTAVGICAANRQIAHDQNNEIHYISLATAHPAKFADAVNEALSSYDDYNFDDVLPDRLRRLGDLEKRIKYVDNTDVDVIKSIIEEELINMGIYNP
>XP_452601_Kluyveromyces_lactis
MSQSYRSTRSSDPATKTFEEAIIQGLASDGGLFIPSIIPQVSKSELFDKWSKLSFQDLAFEIMKLYVSSDEIPEADLKDLITRSYSTFRSHDVTPLAKNVTGSNENLHVLELFHGPTYAFKDVALQFVGNLFEYFLQRHNDGLPADQRKKITVVGATSGDTGSAAIYGLRGKKDVAVFILYPTGRISPIQEEQMTTVPDKNVQTLSVKGTFDNCQDIVKAIFGDKEFNSKHNVGAVNSINWARILAQITYYFYSYFKATTGKEEKVKFVVPSGNFGDILAGYYAKKMGLPVEKLVIATNENDILDRFLKNGVYERSDDVAATLSPAMDILISSNFERLLWYLAREYVASGDDLKAGETVNNWFQELKSKGKFDVPASLIDGAKKDFDSERVSNEETTATIKQVYEQSVNPKHYIIDPHTAVGICATKTQITKDNDNTINYISLSTAHPAKFADAVNEALSSFDGYSFEKDVLPEELKKLSTLGKKLKLVEKADIELVKQTIEEELVKMEV
>XP_022675622_Kluyveromyces_marxianus
MSQSYRSTRSSDPATKTFEEAVIQGLASDGGLFIPSVIPHVSSSDLFEKWSKLSFQELAYEIMKLYVSNDEIPEADLKELIKRSYSTFRSDEVTPLAKNITGSDENLHILELFHGPTYAFKDVALQFVGNLFEYFLQRHNKDLPEDQRKKITVVGATSGDTGSAAIYGLRGKKDVAVFILYPTGRISPIQEEQMTTVTDKNVQTLSVKGTFDNCQDIVKAIFGDKDFNSKHNVGAVNSINWARILAQITYYFYSYFKATNGKKEKVKFIVPSGNFGDILAGYYAKKMGLPVEKLVISTNENDILDRFLKNGVYERSDDVAATLSPAMDILISSNFERLLWYLAREYIASGDDLKAGETVNNWFQELKTEGKFNVPKDLIEGAKKDFDSVRVSNAETISAIKDVYQTSVNPKHYIIDPHTAVGVFAAKKQIANDNDKTIHYISLSTAHPAKFADAVNEALSSFDDYSFDRDVLPAELKKLSTLEKKIKLVEKADVELVKKVIDEELVKMNI
>XP_022627368_Lachancea_lanzarotensis
MSQSYRSTRSSAKETQSFEKTIIQGLASDGGLFIPSEIPQVDAETLEKWSSLSFQELALEIMKLYISNEEIPENDLKELIQRSYSTFRSSEVTPLAKDITGNGEHLHVLELYHGPTYAFKDVALQFVGNLFEYFLQRANKDLPQEQRKKITVVGATSGDTGSAAIYGMRGKKDVSVFILYPTGRISPIQEEQMTTVPDKNVQTLSVKGTFDNCQDIVKAIFGDVEFNKKHNVGAVNSINWARILAQMTYYFYAYFQAIKGAQSKVKFVVPSGNFGDILAGYYARKMGLPVERLVIATNSNDILDRFMKTGVYERSDDVAATLSPAMDILVSSNFERLLWYLARDVMASGDDQKAGEILNQWFVQLKTEGKFVVDQAVIKAALVDFDSERVSDPETKETIKEIYQSSQNPKNYILDPHTAVGVCATKRQISKDNDSNIQYISLSTAHPAKFAEAVNDALSEFEGYSFEKDVLPDELKKLSTLEKKLKFVEKADIELVKRTIEEELVKMGLF
>XP_002551734_Lachancea_thermotolerans
MSKTYRSTRSSSKDTKSFEETIIQGLASDGGLFIPSEIPQVSEETLKQWSQLSFQGLALEIMKLYISSEEIPEADLKVLIERSYSTFRSKDVTPLAKDVTGKNEHLHILELFHGPTYAFKDVALQFVGNLFEYFLQRANKDLPQEQRKRITVVGATSGDTGSAAIYGMRGKKDVSVFILYPTGRISPIQEEQMTTVPDQNVQTLSVKGTFDNCQDIVKAIFGDVEFNKKHNVGAVNSINWARILAQMTYYFYAYFQATNGSPSKVKFVVPSGNFGDILAGYYAKKMGLPVERLIIATNENDILDRFLKSGVYERSDDVAATLSPAMDILISSNFERLLWYLARDVLASNDDQKAGEILNQWFTQLKTKGKFEVDSAVVKHALVDFDSERVSNAETTSTIKETYANSQNPQHYILDPHTAVGVCATKRQMAKDNDKSIQYISLSTAHPAKFAEAVNEALSSFEGYSFEKDVLPDELKVLSTLEKKLKFVEKADVELVKSAIEEELAKMGL
>XP_020055682_Aspergillus_aculeatus
MSHTLSQKYLSTRGASYGLSFEEVVLKGLASDGGLFIPEEIPSLPSNWESEWRNLSFEEVAFRIMSLYISESEIPRNDLEDIIRRSYATFRHPERTPTIELDSKQNLHLLELFHGPTFAFKDVALQFLGNLFEYFLVRKNQGKEGKDRHHLTVVGATSGDTGSAAIYGLRGKKDVSIFIMFPKGKVSPIQQAQMTTVLDANVHNLTVEGSFDDCQDFVKALFADPELNSTHNLAAVNSINFARILAQISYYFYSYLSLTKSPSFNKDSKLRFVVPSGNFGDILAGWFAKRMGLPAERLVIATNENDILDRFFRSSGAYTKNDANGTGVKETHSPAMDILVSSNFERLLWFLAYQSSDAASADARRKQACDSVRGWLQQLKTEGGFQVSPAVFAGAQAEFESERVSNDETIAQIRDTYRTSFPANLGPGSAKSSKTGGYILDPHSAIGVAAARRSIQRNPGAVHISLSTAHPAKFASAVDLALRAEDGYDFTEVLPQEFIGLEQRESRVTPVGPGAGWEQVREIVKAEVEQELEGKR
>XP_001270916_Aspergillus_clavatus
MSHTLSQKYLSTRGASYGLSFEDVVLKGLASDGGLFIPEEIPSLPEGWETEWRDLSFEDLAFRIMSLYISSSEIPSEDLKDIIRRSYATFRHPERTPLVELDGKRNLYLLELFHGPTFAFKDVALQFLGNLFEYFLVRKNKGKEGKDRHHLTVIGATSGDTGSAAIYGLRGKKDVSIFILFPTGRVSPIQQAQMTTVLDANVHNLTVEGSFDDCQDIVKALFADPDLNSTHNLAAVNSINWARILAQITYYFYSYFALTKTPGFSSDTKVRFVVPSGNFGDILAGWFAKSMGLPAEKLVIATNENDILDRFFRSGGQYTKNTTEAEGVKETHSPAMDILVSSNFERLLWFLAFQTDGTSSADERRKHACESISDWLTALKTKGGFRVPEAVLAAAKAEFESERVNNDETIAQIKSTYTSCFPSNLGDGSAKSSKTGGYILDPHTAVGVRASLRSIEQNPEIKHISLSTAHPAKFASAVDLALRDEDGYDFTEVLPQEFVGLEQRESRVTPVRAGAGWVGVREVVKAEVEQELQGLR
>XP_001263543_Aspergillus_fischeri
MSHTLSQKYLSTRGASYGLSFEDVVLKGLASDGGLFIPEEIPSLPAGWETEWRDLSFEDLAYRIMSLYISPSEIPSEDLKDIIRRSYATFRHPERTPVVELDEKRNLYLLELFHGPTFAFKDVALQFLGNLFEYFLVRKNEGKEGKDRHHLTVIGATSGDTGSAAIYGLRGKKDVSIFILFPTGRVSPIQQAQMTTVLDANVHNLTVEGSFDDCQDIVKALFADPDLNSTHNIAAVNSINWARILAQITYYFYSYFSLTKTPGFSKDTKMRFVVPSGNFGDILAGWFAKRMGIPAEKLVIATNENDILDRFFRSGGQYTKNTTQAEGVKETHSPAMDILVSSNFERLLWFLAFQADGAGSADERRKHACESVSNWLNQLKTQGGFTVPQAVLEGAKAEFESERVSNDETIDQIKSTYTSSFPSNLGPGSAKSSKTGGYILDPHSAVGVRAALRSIERNPGVKHISLSTAHPAKFASAVDLALRAEDGYDFTEVLPQEFIGLEQRESRVTPIRAGAGWVGVREVVKAEVEQELQGLR
>XP_041142181_Aspergillus_flavus
MFRDQPLVRLADIAIAIAIRVTNFPARHLPAEGNSQRNNCTRLVINMTSTAPTESQKFLSTRGGDYGLSFETVVLKGLAADGGLFLPHEIPTANDWQSWKDLSYAELAFKIVSLYISPSEIPPEDLKGIIERSYSTFRAEDVVPLTHLQDDNLYLLELFHGPSYSFKDCALQFLGNLFEYLLVRKNQGKVGKDRHHLTVVGATSGDTGSAAIYGLRGKKDVSVVILHPKGRVSPIQEAQMTTCTDRNVHNLAVTGTFDDCQDIVKAMFNDPDSNQALKLGAVNSINFSRILAQIVFYFYAYFQLARKSPTFKVGDKVRFVTPTGNFGNILAGYFATKMGLPADKLVVATNENDILHRFWTTGRYEKNPVQEQQADGTVKAEACKETPSPAMDILVSSNFERLMWFLAKEQAAAAGLDDASSKKRAGEEVLAWYQSLKATGGFGPVDKDLLENGRSTFDSDRVSNSETVETIKSCYQETKYVLDPHSAVAVTVAKRSLAKNGSNVHHISLSTAHPAKFSEVVESALKGEAGFNFDEQVLPDEFKAFAQKETRVTTVENSWEKVREIVKRQAEEDIKAESSA
>XP_754718_Aspergillus_fumigatus
MSSLKDWRPMVACSSPKKSLRFLRDGRQNLAYRIMSLYISPSEIPSEDLQDIIRRSYATFRHPERTPLVELDGKRNLYLLELFHGPTFAFKDVALQFLGNLFEYFLVRKNEGKEGKDRHHLTVIGATSGDTGSAAIYGLRGKKDVSIFILFPTGRVSPIQQAQMTTVLDANVHNLTVEGSFDDCQDIVKALFADPDLNSTHNIAAVNSINWARILAQITYYFYSYFSLTKTSAFSKDTKMRFVVPSGNFGDILAGWFAKRMGLPAEKLVIATNENDILDRFFRSGGQYTKNTTQAEGVKETHSPAMDILVSSNFERLLWFLAFQADCAGSVDGRRKHACESVSNWLNQLKTQGGFTVPQAVLEGAKAEFESERVSNGETIDQIKSTYTSSFPSNLGPGSAKSSKTGGYILDPHSAVGVRAALRSIERNPGVKHISLSTAHPAKFASAVDLALRAEDGYDFTEVLPQEFIGLEQRESRVTPIRAGAGWVGVREVVKAEVEQELQGLR
>XP_660635_Aspergillus_nidulans
MSHTLSQKYLSTRGGSYGFGFEEAVLKGLASDGGLFIPEEIPSLPAGWETEWRDLSFEELAFNIMSLYISPSEIPSEDLRDIIKRSYSTFRHPERTPIVELDAKQNLYLLELFHGPTFAFKDVALQFLGNLFEYFLIVGATSGDTGSAAIYGVRGKKDVSIFMMFPTGKVSPIQQAQMTTVLDANVHNLTVEGSFDDCQDIVKALFADPDINSTHNLAAINWSRVMAQVTYYFYSYFSLVKNTGSDDSKVRFVVPSGNFGDILAGWFAKQMGLPTEKLVIATNENDILDRFFRSNGQYTKNSGEGSGVKETHSPAMDILVSSNFERLLWFLALRTNTSSDSIEERRKQASENVSQWLSQLKTEGGFTVPPAVIEAAKTEFESERVSNDETIAQIRSTYNSSFPSNLTPGSATSSKTGGYILDPHSAVGVAASLRSIQRNPGTKHISLSTAHPAKFASAVDLALRAEDGYDFTEVLPQEFIGLEQRESRVTPVRAGAGWEGVREIVKAEVEQELEGKR
>XP_001397565_Aspergillus_niger
MSPTLSQRFLSTRGGSYGLSFEEVVLKGLASDGGLFIPEEIPTLPAGWESEWRDLSFEELAFRIMSLYISESEIPSEDLKDIIKRSYATFRHPERTPIVELDGKRNLYLLELFHGPTFAFKDVALQNLGNLFEYFLVRKNQGKEGKDRHHLTVVGATSGDTGSAAIYGLRGKKDVSVFILFPKGKVSPIQQAQMTTILDANVHNLTVEGTFDDCQDFVKALFADPDMNSTHNLAAINSINFARILAQITYYFYSYLALTKTPGYNNKMRFVVPSGNFGDILAGWFAKRMGLPAEKLVIATNENDILDRFFRTGGTYSKSDSKGAGVKETHSPAMDILVSSNFERLLWFLAYQTSEASTADERRKQACENVSNWLNQLKTEGGFSVPSALFEAAQAEFESERVSNDETIAQIRSTYQSCFPSNLGPGSAKSSKTGGYILDPHSAIGVAASLRSIERNSGVSHISLSTAHPAKFASAVDLALRGQDGYDFTEVLPQEFIGLEDRESRVTAVGPGAGWQQVREIVKAEVEQELEGKR
>XP_015400889_Aspergillus_nomiae
MTSSAPTESQKFLSTRGGDYGLSFETVVLKGLAADGGLFLPHEVPIAHDWQSWKDLSYAELAFKIFSLYISPSEIPPEDLKGIIERSYSTFRAEDVVPLTHLQDDNLYLLELFHGPSYSFKDCALQFLGNLFEYLLVRKNQGKVGKDRHHLTVVGATSGDTGSAAIYGLRGKKDVSVVILHPKGRVSPIQEAQMTTCTDRNVHNLAVTGTFDDCQDIVKAMFGDPDSNQALKLGAVNSINFSRILAQIVFYFYAYFSLARKSPTFKVGDKVRFVTPTGNFGNILAGYFATKMGLPADKLVVATNENDILHRFWTTGRYEKNPVQEQNADGTVKADACKETPSPAMDILVSSNFERLMWFLAKEQAAAAGLDDTSSKKKAGEEVLAWYQSLKATGGFGPVDKDLLENGRSTFDSDRVSNPETVETIKSCYQETKYVLDPHSAVGVTVAKRSLAKTGSNVHHISLSTAHPAKFSEVVESALKGEAGFNFDEQVLPDEFKAFAQKETRVTTVENSWEKVREIVKRQAEEDIKAESSA
>XP_023093048_Aspergillus_oryzae 
MTSTAPTESQKFLSTRGGDYGLSFETVVLKGLAADGGLFLPHEIPTANDWQSWKDLSYAELAFKIVSLYISPSEIPPEDLKGIIERSYSTFRAEDVVPLTHLQDDNLYLLELFHGPSYSFKDCALQFLGNLFEYLLVRKNQGKVGKGALFKASGVWRSSRTDQLADRHHLTVVGATSGDTGSAAIYGLRGKKDVSVVILHPKGRVSPIQEAQMTTCTDRNVHNLAVTGTFDDCQDIVKAMFNDPDSNQALKLGAVNSINFSRILAQIVFYFYAYFQLARKSPTFKVGDKVRFVTPTGNFGNILAGYFATKMGLPADKLVVATNENDILHRFWTTGRYEKNPVQEQQADGTVKAEACKETPSPAMDILVSSNFERLMWFLAKEQAAAAGLDDASSKKRAGEEVLAWYQSLKATGGFGPVDKDLLENGRSTFDSDRVSNSETVETIKSCYQETKYVLDPHSAVAVTVAKRSLAKNGSNVHHISLSTAHPAKFSEVVESALKGEAGFNFDEQVLPDEFKAFAQKETRVTTVENSWEKVREIVKRQAEEDIKAESSA
>XP_040635646_Aspergillus_ruber
MSHTLSQKYLSTRGASSGLSFEDVVLKGLASDGGLFIPEHIPALPANWEAEWRNLSFEELAFQIMSLYVSESEIPANDLKDIINRSYSTFRHPERTPLVELDSKKNLHLLELFQGPTSSFKDVALQTLGNLFEYFLVRKNQGKEGKERHHLTVIGATSGDTGSAAIYGLRGKKDVSIFILFPDGRVSPIQEAQMTTVLDANVHNLTVQGSFDDCQDIVKALFADPELNSTHNLAAVNSINWARILAQMTYYFYSYFSLTKTPGYNKDSKMRFVVPSGNFGDIMAGWFAKRMGLPAERLVIATNENDILDRFFRSGGHYTKDTGSGVKETHSPAMDILVSSNFERLLWFLAFETDSATSEDERRKNACQSVSNWLNQLKSQGGFSVPTAILEGAKADFESERVSNDETITQIRSTYTSSFPTNATPGSAKSSKTGGYILDPHSAVGVAASLRSGERNPAISHISLSTAHPAKFVSSVDLALRDLDGYNFEEVLPEELVGIEQRETRSTPVPAGSGWQGVRELVKAEVEQELQGLR
>XP_040704529_Aspergillus_sydowii
MSHSLSQKYLSTRGGSYGLTFEEAVLKGLASDGGLFIPEEIPSLPAGWETEWRDLSFEELAFNIMSLYVSPSEIPAEDLKEIINRSYSTFRHPERTPVVELDPKQNLYLLELFHGPTFAFKDVALQFLGNLFEYFLVRKNKGKEGKDRHHLTIVGATSGDTGSAAIYGVRGKKDVSVFMMFPTGKVSPIQQAQMTTVLDPNVHNLTVEGSFDDCQDIVKALFADPDINSTHNLAAVNSINWSRVMAQATYYFYSYFSLLKKTGSNGSKVRFVVPSGNFGDILAGWFAKQMGLPAEKLVIATNENDILDRFFRSGGQYSKGDTQSSGVKETHSPAMDILVSSNFERLLWFLSFRAITSGSVEERRKQASENVSQWLTQLKTDGGFTVPPAVVEGAKAEFESERVSNDETIAQIRTTYNSSFPQNLTPGSATSSKTGGYILDPHSAVGVAASLRSIQRNPNTKHISLSTAHPAKFASAVDLALRAEDGYDFTEVLPQEFIGLEQRESRVTPVRAGAGWQGVREIVKAEVEQELEGRR
>XP_001215587_Aspergillus_terreus
MAAATTATDSQKYLSTRGGDYGLSFENVVLKGLAADGGLFLPHEVPSAQDWRSWKDLSYPDLAFQILSLYISPSEIPPQDLKAIIDRSYSTFRADDVVPLTHLQDNLYLLELFHGPSYSFKDCALQFLGNLFEYFLVRKNKGKVGKDRHHLTVVGATSGDTGSAAIYGLRGKKDVSVVILHPKGRVSPIQEKQMTTCTDRNVHNLAVTGTFDDCQDIVKALFGDADTNATLKLGAVNSINFARILAQIVFYFYAYFSLVRKSDSFNLGDKVRFVTPTGNFGNILAGYFASKMGLPVDKLVVATNENDILHRFWTTGRYEKNPVATETSDGNVKVDACKETPSPAMDILVSSNFERLMWFLAKEYAAAGGKDDQSSKKQAGEDVLGWYQSLKTTGGFGPVNKDLLENGRRSFESDRVSNTETIETIKTCYQETKYVLDPHSAVGVTAAKRSIARVGPNSHHISLSTAHPAKFSDAVESALKGEAGFNFEEQVLPDEFKAFSSMETRVTTVENSWEKVREIVKSKAEADMAAESSA
>XP_022485121_Penicillium_arizonense
MSPTLSQKYLSTRGAEYGLSFEDVVLKGLSSDGGLFIPEEIPALPASWETEWRDLTFEELAFEIMSLYVSRDEIPADDLKDIIQRSYSTFRHAERTPLVDLEKDLHLLELFHGPTFAFKDVALQLLGNTFEYFLTRMNAGKTGKDRHHLTVVGATSGDTGSAAIYGLRGKKDISVSILYPNGKVSKIQEAQMTSVLDPNVHNLRVEGSFDDCQDIVKALFADKDFNTTHNIAAVNSINWCRILAQMTYYFHSYFSLIKSPAYNKGSKVRVVVPSGNFGDILAGWFAKKMGLPADKLVIATNENDILDRFFRSGGHYTKKALDAPADHGVKETHSPAMDILVSSNFERLLWFLSYQSATTGSAEERRQHACDSVSGWLNDLKTNGGFQVPSAVLEGAKVDFESERVSNDETIATIRDIYSTSFPKGLTAGSAKSSKTGGYILDPHSAVGVAASRRSIARNPGAAHISLSTAHPAKFASAVDLALRSENGYDFTEILPQEFIGIEQRESRVTDVGREAGWQGVKEIVKAEVEQELQGLR
>XP_014538226_Penicillium_digitatum
MLLTHLSLQRTFEDVVLQGLASDGGLFIPEEMPALPKSWETEWRDLSFEDLALEIMSLYISTDEIPREDLKSIIYKSYSTFRHPERTPSVLLEKNLYLLELFHGPTFAFKDVALSFLGNLFEYFLVRKNAGKTGKDRHHLTVVGATSGDTGSAAIYGLRGKKDVSVFILFPDGGRVSPIQEKQMTTILDPNVHNLTVAGSFDHCQDIVKALFADDDLNSTHNIAAVNSINMARILAQITYFFYSYFSLTKIPSFNKDSKVRVVVPSGNFGDILAGWFAKQMGLPIDKLVIATNANDILDRFFRSGGHYTKKALDAPTDHGVKETHSPAMDILVSSNFERLLWFLSYKTTKGTEVERRKHACESVSGWLNELKTNGGFQVPSTVLEAAKVDFESERVSNEETIAMIRDIYKTSFPKGLGPGSAKSSKTGGYILDPHTAVGVAATRRSLARNPDATHISLSTAHPAKFASAVDLALRSEDGYDFTEILPQEFVGLEQRESRVTPVGESAGWQGVKEIVKAELEQELQGLR
>XP_016595605_Penicillium_expansum
MSPTLSQQYLSTRGAEYGRTFEDVVLQGLASDGGLFIPEKIPSLPESWETEWRDLSFEDLALEIMSLYISTDEIPREDLKNIINKSYSTFRHPERTPSVLLEKNLYLLELFHGPTFAFKDVALSFLGNLFEYFLVRKNAGKTGKDRHHLTVVGATSGDTGSAAIYGLRGKKDVSVFILFPDGGRVSPIQEKQMTTILDPNVHNLTVAGSFDHCQDIVKALFADEDLNSTHNIAAVNSINMARILAQITYFFYSYFSLTKTASFNKDSKVRVVVPSGNFGDILAGWFAKQMGLSIDKLVIATNANDILDRFFRSEGHYTKKALDSPTDHGVKETHSPAMDILVSSNFERLLWFLSYQTANGTEAERRKHACESVSGWLNELKTNGGFQVPSAVLEAAKVDFESERVSNEETITMIRDIYKTSFPKGLGAGSAKSSKTGGYILDPHTAVGVAATRRSLARNPDATHISLSTAHPAKFASAVDLALRSEDGYDFTEILPQEFVGLEQRESRVTPVGESAGWQGVKEIVKAELEQELQGLR
>XP_040644542_Penicillium_griseofulvum
MSPTLSQQYLSTRGAEYGRSFEDVVLQGLASDGGLFIPEEMPSLPKSWETEWRDLSFEDLALEIMSLYISTDEIPREDLKNIIYKSYSTFRHPERTPSVLLEKNLYLLELFHGPTFAFKDVALSFLGNLFEYFLVRKNAGKTGKDRHHLTVVGATSGDTGSAAIYGLRGKKDVSVFILFPDGGRVSPIQEKQMTTILDPNVHNLTVAGSFDHCQDIVKSLFADEDLNSTHNIAAVNSINMARILAQITYFFYSYFSLTKTASFNKDSKVRVVVPSGNFGDILAGWFAKQMGLPIDKLVIATNANDILDRFFRSGGHYTKKALDAPSDHGVKETHSPAMDILVSSNFERLLWFLSYQTTSGSEAERRKHACESVSGWLSQLKTEGGFQVPSAVLEAAKVDFESERVSNEETISMIRDIYKTSFPKGLGPGSAKSSKTGGYILDPHTAVGVAATRRSMARNPEAVHISLSTAHPAKFASAVDLALRAEDGYDFTEILPQEFIGLEQRESRVTPVGETAGWEGVKEIVKAELEQELQGLR
>XP_038932824_Penicillium_roqueforti
MSPTLSQQYLSTRGAEYGRTFEDVVLQGLASDGGLFIPEEIPALPQSWETEWRDLSFEDLALEIMSLYISTDEIPREDLKSIIYKSYSTFRHPERTPSVLLEKNLYLLELFHGPTFAFKDVALSFLGNLFEYFLVRKNAGKTGKDRHHLTVVGATSGDTGSAAIYGLRGKKDVSVFILFPDGGRVSPIQEKQMTTILDPNVHTLTVAGSFDHCQDIVKALFADADLNSTHNIAAVNSINMARILAQITYFFYSYFSLTKTASFTKESNVRVVVPSGNFGDILAGWFAKQMGLPIEKLVIATNENDILDRFFRSDGHYTKKALDATTDHGVKETYSPAMDILVSSNFERLLWFLSYKTASGSEAERRKIACESVSGWLNELKTNGGFQVPSAVLEAAKVDFESERVSNDETIAMIRDIYKTSFPKGLGPGSAKSSKTGGYILDPHTAVGVAATRRSLARNPEDIHISLSTAHPAKFASAVDLALRSEDGYNFTEILPQEFIGLEQRESRVTAVGESAGWQGVKEIVKAELEQELQGLR
>XP_002562952_Penicillium_rubens
MSPTLSQQYLSTRGAEYGRTFEDVVLQGLASDGGLFIPEEMPTLPKSWETEWRDLSFEDLALEIMSLYISTDEIPREDLKNIIYKSYSTFRHPERTPSVLLEKNLYLLELFHGPTFAFKDVALSFLGNLFEYFLVRKNAGKTGKDRHHLTVVGATSGDTGSAAIYGLRGKKDVSVFILFPDGGRVSPIQEKQMTTILDPNVHNLTVAGSFDHCQDIVKSLFADEDLNSTHNIAAVNSINMARILAQITYFIYSYFALTKTPSFNKDSKVRVVVPSGNFGDILAGWFAKSMGLPIEKLVIATNANDILDRFFRSGGHYTKKALDAPTDHGVKETHSPAMDILVSSNFERLLWFLSYQTTSGTEADRRKHACESVSGWLNELKTNGGFQVPSEVLEAAKVDFESERVSNEETIAMIRDIYKTSFPKGLGPGSAKSSKTGGYILDPHTAVGVAATRRSMARNPDATHISLSTAHPAKFAGAVDLALRGEDGYDFTEILPQEFIGLEQRESRVTPVGESAGWQGVKEIVKAELEQELQGLR
>XP_040814030_Penicillium_solitum
MSPTLSQQYLSTRGAEYGRTFEDVVLQGLASDGGLFIPEEMPTLPKSWETEWRDLSFEDLALEIMSLYISTDEIPREDLKNIISKSYSTFRHPERTPSVLLEKNLYLLELFHGPTFAFKDVALSFLGNLFEYFLVRKNAGKTGKDRHHLTVVGATSGDTGSAAIYGLRGKKDVSVFILFPDGGRVSPIQEKQMTTILDPNVHNLTVAGSFDHCQDIVKALFADEDLNSTHNIAAVNSINMARILAQITYYFYSYFSLIKSPSYTKDSKVRVVVPSGNFGDILAGWFAKQMGLPIEKLVIATNANDILDRFFRSNGHYTKKALDSPTDHGVKETHSPAMDILVSSNFERLLWFLSYKTATGTEAERRKHACEDVSGWLNELKTNGGFQVPAAVLEAAKVDFESERVSNEETIDMIRDIYKTSFPKGLGPGSAKSSKTGGYILDPHTAVGVAATRRSLARNPEDTHISLSTAHPAKFASAVDLALRAEDGYDFTEILPQEFVGLEQRESRVTPVGESAGWQGVKEIVKAELEQELQGLR
>XP_022583167_Penicilliopsis_zonata
MSPTLSQKYLSTRGGSYGLSFEDVVLKGLASDGGLFIPEEIPALPSNWETEWRDLSFEELAFQVLSLYISSAEIPSEDLKDIIRRSYSTFRHAERTPVVELDPKRNLYLLELFMGPTFAFKDVALQFLGNLFEYFLVRKNQGKEGKDRHHLTVIGATSGDTGSAAIYGLRGKKDVSIFILFPTGKVSPIQQAQMTTVLDANVHNLTVEGSFDDCQDIVKALFADADLNSTHNVAAVNSINWARILAQMTYYFYAYFSLIKSPSYKAGSPVRFVVPSGNFGDILAGWFAKSMGLPAEKLVIATNENDILDRFFRTNGQYSKTAQAGGVKETHSPAMDILVSSNFERLLWFLAFQADGSSSAEEKRKHACEAVSGWLTQLKTSGSFNVSEAVLNGAKVEFESERVSDEDTIETIRSTYRSCFPPNLGPGSAKSSKTGGYIVDPHTAVGVAASLRSIQRNPAASHISLSTAHPAKFASAVDLALRDEDGYSFPEVLPQEFVGLEQRESRVTPVSGNVSWEVVREIVKAEVEQELQGLR
>XP_016624746_Cladophialophora_bantiana
MVAGTPKYSSTRYHDHSLREFFSFEEVVLKGLASDGGLFHPHAVPNVRSEYLEWKDLSFPELAFQVMRRYIDEHEISNQELDSIVDRSYSTFKHPKTVPLVTLDENRNLHLLELFHGPTFAFKDVALQFLGNLFEFFLVRKNQNLEKGHARHHLTVIGATSGDTGSAAIYGLRGKKDVSIFIMFPDGKVSPVQEAQMTTVLDPNVHCLSVQGTFDDCQDYVKALFADPEMNKIHHLAAVNSINWARILAQITYYFYAYFQLLQQQPDVKEVKFVVPTGNFGDILAGYYAKRMGLPVAKLVIATNENDILHRFWQTGSYTKKQKPAAEPHEGVWEDGAQAHEDGVKETYSPAMDILVSSNFERLLWHLTLEHELDLNPHVKVESSVRVAGAKIDGWFQELKQTGSFTVDGEVLDKTREIFGSYRVSNPETLDAIRDCYRGEAISNKGYVLDPHSAIGVAASLREISAAGPAHSVPVVTLATAHPAKFAGAVELALKEEKGFDFGKILPEEFVGLGDKERRVLKVSATEGLAGIRHIITQEVDKEKEVGQNGA
>XP_008730090_Cladophialophora_carrionii
MVVNNSKYSSTRYQDQSSREFFSFEEVVLKGLASDGGLFHPHAVPNVRSQYLEWKDLSFADLAHRVMRLYIDESEISDPELKSIVDRSYSTFRHPDTVPVVTLDESKNLHLLELFHGPTFAFKDVALQFLGNLFEFFLVRKNKHLEAGHSRHHLTVIGATSGDTGSAAIYGLRGKKDVSIFIMFPDGKVSPVQEAQMTTVLDPNVHCLSVQGTFDDCQDYVKALFADPEMNKIHHLAAVNSINWARILAQITYYFYAYFQLLKRRPELKQAKFVVPTGNFGDILAGFYATRMGLPVAKLVIATNENDILHRFWQTGSYSKKQKPATEPHEGIEEDGAQAHEDGVKETYSPAMDILVSSNFERLLWHLTLEHEIDLHPHVKVESSVRTAGGKINQWFQDLKRTGSFTVDGEILDKAREIFGSYRVSNAETLDAIRDCYRGEAISLKGYVLDPHSAIGVAASLREISQAGSSTDVPVVSLATAHPAKFAGAVELALREEASFDFNRVLPQEFVGLDSKERRVLKVSATEGLPGIREIITREVEKEKGAE
>XP_016254040_Cladophialophora_immunda
MVTTTSKYSSTRYHDHSLKEFFSFEEVVLKGLASDGGLFHPHTVPNVRSEYLKWKDLSFSDLAFQVMRLYIDQHEISDQELKSIVDRSYSTFKHSQTVPLVTLDESKNLHLLELFHGPTFAFKDVALQFLGNLFEFFLVRKNQNLEKGHARHHLTVIGATSGDTGSAAIYGLRGKKDVSIFIMFPDGKVSPVQEAQMTTVLDPNVHCLSVQGTFDDCQDYVKALFADPEMNKIHHLAAVNSINWARILAQITYYFYAYFQLLKQQPELNEVKFVVPTGNFGDILAGYYAKRMGLPVAKLVIATNENDILHRFWQTGSYTKKQKPAGEPHEGVKEDGAEAHEDGVKETYSPAMDILVSSNFERLLWHLTLEHELDQNPHIKVESSVRVAGAKIDGWFQQLKQTGSFTVDGEVLDRAREVFGSYRVSNPETLEAIRDCYRGEAISNKGYVLDPHSAIGVAASLREISAAGSASKVPVVSLATAHPAKFAGAVELALKEEQGFDFSKILPEEFVGLSDKERKVLKVSATEGLAGIRQIITREVEKEKEVGQNGA
>XP_007740609_Cladophialophora_psammophila
MVASTSKYSSTRYHDHSLREFFSFEEVVLKGLASDGGLFHPHAVPNVRSEYLEWKDLSFPELAFQVMRQYIDEHEISDQELKSIVDRSYSTFKHPRTVPLVTLDENRNLHLLELFHGPTFAFKDVALQFLGNLFEFFLVRKNQNLEKGHARHHLTVIGATSGDTGSAAIYGLRGKKDVSIFIMFPDGKVSPVQEAQMTTVLDPNVHCLSVQGTFDDCQDYVKALFADPEMNKIHHLAAVNSINWARILAQITYYFYAYFQLLQQQPDVKGVKFVVPTGNFGDILAGYYAKRMGLPVAKLVIATNENDILHRFWQTGSYTKKQKPAGEPHEGVRDDGAQAHEDGVKETYSPAMDILVSSNFERLLWHLTLEHQLDLNPHVKVESSVRVAGAKIDGWFQELKRTGSFTVDGEVLDKAREIFGSYRVSNPETLEAIRDCYRGQVISKKGYVLDPHSAIGVAASLREISAAGPAHSVPVVSLATAHPAKFAGAVELALKEEKGFDFSKILPEEFVGLGDRERKVLKVSAAEGLAGIRHIITQEVDKEKEVGQNGA
>XP_018690830_Fonsecaea_erecta
MVTTTSKYSSTRYHDHSLKEFFSFEEVVLKGLASDGGLFHPHAVPNVRSKYLEWKDLSFSDLAFQVMRLYIDDHEISDQELKSIVDRSYSTFKHPKTVPLVTLDESKNLHLLELFHGPTFAFKDVALQFLGNLFEFFLVRKNQNLGKGHARHHLTVIGATSGDTGSAAIYGLRGKKDVSIFIMFPDGKVSPVQEAQMTTVLDPNVHCLSVQGTFDDCQDYVKALFADPEMNKIHHLAAVNSINWARILAQITYYFYAYFQLLKQQPELKEAKFVVPTGNFGDILAGYYAKRMGLPVAKLVIATNENDILHRFWKTGSYTKKQKPAGEPHEGVKEDGAQAHEDGVKETYSPAMDILVSSNFERLLWHLTLEHELDQNPHIKVESSVRAAGAKIDGWFQELKRTGSFTVDGEVLERAREIFGSHRVSNSETLEAIRDCYKGEAISKKGYVLDPHSAIGVAASLREISSAGSASKVPVVSLATAHPAKFAGAVELALKEEHGFDFSKILPEEFVGLNDKERRVLKVSATEGLAGIRQIITREVEKEKEVGQNGA
>XP_022514379_Fonsecaea_monophora
MTTTTSKYSSTRYHDQSLKEFFSFEEVVLKGLASDGGLFHPHAVPNVSSEYLKWKDLSFSDLAFQVMRLYIDEHEISDQELKSIVDRSYSTFKHPKTVPLVTLDESKNLHLLELFHGPTFAFKDVALQFLGNLFEFFLVRKNQKLETGHARHHLTVIGATSGDTGSAAIYGLRGKKDVSIFIMFPDGKVSPVQEAQMTTVLDPNVHCLSVQGTFDDCQDYVKALFADPEMNKIHHLAAVNSINWARILAQITYYFYAYFQLLKQHPDLKEVKYVVPTGNFGDILAGYYAKRMGLPVAKLVIATNENDILHRFWQTGSYTKKQKPAEEPHEGVKEDGAQAHEDGVKETYSPAMDILVSSNFERLLWHLTLEHELDQNPHVKIESSVRVAGSKIDGWFKELKQTGSFTVDTQILDKARDIFGSSRVSNSETLEAIRDCYRGDAISKKGYVLDPHSAIGVVASLREISAAGSASKAPVVSLATAHPAKFAGAVELALQEEKGFDFSKILPQEFVGLSDKERKVLKVSATEGLAGIRQIITREVEKEKEVGQNGA
>XP_016635489_Fonsecaea_multimorphosa
MVNTTSKYSSTRYHDHSLREFFSFEEVVLKGLASDGGLFHPHAVPNVRSEYLEWKDLSFSDLAFQVMRLYIDEHEISDQELKSIVDRSYSTFKHPKTVPLVTLDESKDLHLLELFHGPTFAFKDVALQFLGNLFEFFLVRKNQNLDKGHARHHLTVIGATSGDTGSAAIYGLRGKKDVSIFIMFPDGKVSPVQEAQMTTVLDPNVHCLSVQGTFDDCQDYVKALFADPEMNKIHHLAAVNSINWARILAQITYYFYAYFQLLKQQPELKEAKFVVPTGNFGDILAGYYAKRMGLPVAKLVIATNENDILHRFWQTGSYTKKQKPAREPHEGVKEDGAQAHEDGVKETYSPAMDILVSSNFERLLWHLTLEHELDQNPHIKVENSVRVAGAKIDGWFQHLKQTGSFTVDGEVLDKAREIFGSHRVSNPETLEAIRDCYRGEAISKKGYVLDPHSAIGVAASLREISSAGSASKVPVVSLATAHPAKFAGAVELALKEEKGFDFSKILPEEFVGLSDKERKVLKVSATEGLGGIRQIITREVEKEKELGQNGA
>XP_022494833_Fonsecaea_nubica
MATTTSKYSSTRYHDQSLREFFSFEEVVLKGLASDGGLFHPHAVPNVSSEYLKWKDFSFSDLAFQVMRLYIDEHEISDQELKSIVDRSYSTFKHPKTVPLVTLDESKNLHLLELFHGPTFAFKDVALQFLGNLFEFFLVRKNQKLETGHARHHLTVIGATSGDTGSAAIYGLRGKKDVSIFIMFPDGKVSPVQEAQMTTVLDPNVHCLSVQGTFDDCQDYVKALFADPEMNKIHHLAAVNSINWARILAQITYYFYAYFQLLKQQPNLKEVKYVVPTGNFGDILAGYYAKRMGLPVAKLVIATNENDILHRFWQTGSYTKKQKPAEEPHEGVKADGAQAHEDGVKETYSPAMDILVSSNFERLLWHLTLEHELDQNPHVKVESSVRVAGSKIDGWFKELKQTGSFTVDRQILDKARDIFGSSRVSNLETLEAIRDCYRGDAISKKGYVLDPHSAIGVVASLREISAAGSASKVPIVSLATAHPAKFAGAVELALQEEKGFDFSKILPQEFIGLSDKERKVLKVLATEGLAGIRQIITREVEKEKEVGQNGA
>XP_013286152_Fonsecaea_pedrosoi
MTTTTSKYSSTRYHDQSLREFFTFEEVVLKGLASDGGLFHPHAVPNVSSEYLKWKDLSFSDLAFQVMRLYIDEHEISDQELKSIVDRSYSTFKHPKTVPLVTLDESKNLHLLELFHGPTFAFKDVALQFLGNLFEFFLVRKNQKLETGHARHHLTVIGATSGDTGSAAIYGLRGKKDVSIFIMFPDGKVSPVQEAQMTTVLDPNVHCLSVQGTFDDCQDYVKALFADPEMNKIHHLAAVNSINWARILAQITYYFYAYFQLLKQHPDLKEVKYVVPTGNFGDILAGYYAKRMGLPVAKLVIATNENDILHRFWQTGSYTKKQKPAEEPHEGVKEDGAQAHEDGVKETYSPAMDILVSSNFERLLWHLTLEHELDQNPHVKVESSVRVAGSKIDGWFKELKQTGSFTVDRQILDKARDIFGSSRVSNSETLEAIRDCYRGDAISKKGYVLDPHSAIGVVASLREISAAGSASKVPVVSLATAHPAKFAGAVELALQEEKGFDFSKILPQEFIGLSDKERKVLKVSATEGLAGIRQIITREVEKEKEVGQNGA
>XP_007760761_Cladophialophora_yegresii
MVANNSKYSSTRYEDQSSREFFSFEEVVLKGLASDGGLFHPHAVPNVRSQYLNWKDLSFPDLAHRVMRLYIDESEISDPELKSIVDRSYSTFRHPDTVPVVTLDEEKNLHLLELFHGPTFAFKDVALQFLGNLFEFFLVRKNKHLEAGHSRHHLTVIGATSGDTGSAAIYGLRGKKDVSIFIMFPDGKVSPVQEAQMTTVLDPNVHCLSVQGTFDDCQDYVKALFADPEMNKIHHLAAVNSINWARILAQITYYFYAYFQLLKRRPDLKQVKFVVPTGNFGDILAGFYAKRMGLPVAKLVIATNENDILHRFWQTGSYSKKQKPATEPHEGIEEDGAQAHEDGVKETYSPAMDILVSSNFERLLWHLTLEHEIDLHPHVKVESSVRTAGGKINQWFQDLKRTGSFTVDGEISDKARETFGSYRVSNAETLDAIRGCYRGEAISSKGYVLDPHSAIGVAASLREISQAGSSSDVPVVSLATAHPAKFAGAVELALREEPGFDFNRVLPEEFMGLDSKERKLLKVSATEGLPGIREIITREVEKEKGDGRNGG
>XP_016241684_Exophiala_spinifera
MVANNSKYSSTRYHDSSLREFFSFEDVVLKGLASDGGLFHPHEVPNVESKYLEWKDLSFPELAYNVMRLYIDEHEISNAELKDIIDRSYSTFRHPEKVPLVALDEDKALYLLELFHGPTFAFKDVALQFLGNLFEFFLVRKNKNLEGPNASRHHLTVIGATSGDTGSAAIYGLRGKKDVSIFIMFPDGKVSPVQEAQMTTVLDPNVHCLSVQGTFDDCQDYVKALFADPETNKIHHLAAVNSINWARILAQITYYFSAYFQLLKTKPDLKKVKFVVPTGNFGDILAGYYAQRMGLPIAKLVIATNENDILHRFWRTGSYSKSPKPASEPHEGIKEDGAQAHESGVKETYSPAMDILVSSNFERLLWHLSLEHELETNPDVKYETAVLVAGQRIDSWFQELKQTGSFTVQPEILDKARSIFATHRVSNPETLDAIRDCYRGDAIARKGYVLDPHSAIGVAASLREIAQEQSASSSSGVPTVSLATAHAAKFAGAVELALQNEKGFDFNTVLPEQFIGLNEKERKVLKVSSDEGLSGIRNIITREVEKEKRQ
>XP_016257029_Exophiala_oligosperma
MVANNSKYSSTRYHDSSLREFFSFEDVVLKGLASDGGLFHPHEVPNVGSDKYLGWKELSFPELAYNVMRLYIDNHEISDAELKDIVNRSYSTFRHPDTVPLVPLDEDKSLYLLELFHGPTFAFKDVALQFLGNLFEFFLVRKNKNLEGGPNATRHHLTVIGATSGDTGSAAIYGLRGKKDVSIFIMFPDGKVSPVQEAQMTTVLDPNVHCLSVQGTFDDCQDYVKALFADPETNKIHHLAAVNSINWARILAQITYYFSAYFQLLKTKPDLEKVKFVVPTGNFGDILAGYYAQRMGLPIEKLVIATNENDILHRFWRTGSYSKSPKPASEPHEGIKEDGAQAHEAGVKETYSPAMDILVSSNFERLLWHLSLEHELETNPEVKYESSVRAAGQKIDSWFQDLKRTGSFTVQPEILNKARSIFATHRVSNAETLDAIRDCYRGDAIAKKGYVLDPHSAIGVAASLREIEQQKTTAAAPTVSLATAHAAKFAGAVELALQNEKGFDFNTVLPEQFVGLNDKERKVLKVSSDEGLFGIRNIITREVEKEKIAAHALNGSSSS
>XP_013320992_Exophiala_xenobiotica
MVANNSKYSSTRYHDSSLREFFGFEDVVLKGLAADGGLFHPHDIPNVRSQYLQWKDLSFPDLAYQVMRLYIDEYEISDAELKDIVHRSYSTFRHPDTVPLVPLDDQKGLYLLELFHGPTFAFKDVALQFLGNLFEFFLVRKNKNLQTGEARHHLTVIGATSGDTGSAAIYGLRGKKDVSIFIMFPDGKVSPVQEAQMTTVLDPNVHCLAVQGTFDDCQDYVKALFADPETNKIHHLAAVNSINWARILAQITYYFSAYFQLLKTKPDLKQAKFVVPTGNFGDILAGYYAKRMGLPIAKLIIATNENDILHRFWQTGSYSKKPKPPQEPHEGIKEDGAQAHEAGVKETYSPAMDILVSSNFERLLWHLSLEHELETNPHVKMESSVRVAGQKIDGWFQELKSTGSFTVDPQILDKAREIFDTYRVSNAETLEAIRDCYRGDVISKKEYVLDPHSAIGVAASLREIKASGQCDVPTVSLATAHPAKFAGAVDLALQEEKGFDFNSVLPEQFVGLDDKERKVLKVSSSEGLPGIRQIITREVDKEKEARQNGSS
>XP_007721730_Capronia_coronata
MAPNNSKYSSTRHHDPSQQEFFSFEEVVLKGLASDGGLFHPHEVPDIRSKYLEWKDLSFAQLAYEVMRLYVDDHEISNDELKSIVDRSYSTFRHPDTVPLVTLDEQKNLHLLELFHGPTFAFKDVALQFLGNLFEFFLVRKNENLKPGQPRHHLTVIGATSGDTGSAAIYGLRGKKDVSIFIMFPDGKVSPVQEAQMTTVLDPNVHCLSVQGTFDDCQDYVKALFADPEMNKIHHLAAVNSINWARILAQITYYFYAYFQLLKKNPGLQKAKFVVPTGNFGDILAGYYASRMGLPVARLIIATNENDILHRFWQTGSYSKKQKPAAEPHEGIKEDGAQAHEDGVKETYSPAMDILVSSNFERLLWHLCLEHELEVNPQGKFEASVKVAGGKIDGWFQELKKTASFTVEREILDKARAIFDTYRVSNSETLETIRDCYRGVAISNKGYVLDPHSAIGVAASLREIAAAGQTDVPTVSLATAHPAKFAGAVELALKAEKGFDFNTVLPEQFVGLGEKERRVLKVSSKEGLPGIREIITREVNKEKEVGQNGAR
>XP_007733507_Capronia_epimyces
MAANNSKYSSTRYHDPSQREFFSFEEVVLKGLASDGGLFHPHEVPNVGSKYLEWRDLSFPDLAYQIIRLYVDDHEISNDELKTLVDRSYSTFRHPDTVPLVTLDESKNLHLLELFHGPTFAFKDVALQFLGNLFEFFLVRKNQNLKPGEPRHHLTVIGATSGDTGSAAIYGLRGKKDVSIFIMFPDGKVSPVQEAQMTTVLDPNVHCLSVQGTFDDCQDYVKALFADPDMNKIHHLAAVNSINWARILAQITYYFYAYFQLLKKNPELTKAKFVVPTGNFGDILAGYYALRMGLPVAKLIVATNENDILHRFWQTGSYSKKPKPAGEPHGGIKEDGAQAHEAGVKETYSPAMDILVSSNFERLLWHLSLEHELEVNPDVKFEETVRVAGGKINGWFQELKNTGSFTVDGQISDKARAIFSTYRVSNPETLEAIRECYRGKAISTKGYVLDPHSAIGVAASLREISAAGQTDVPTVSLATAHPAKFAGAVELALQEEKSFDFSSVLPEQFVGLGEKERKVVQVSSKEGLPGIRQIITREVQQEKEVRQNGV
>XP_009153067_Exophiala_dermatitidis
MAPNNSKYSSTRYHDPSEREFFSFEEVVLKGLASDGGLFHPHEVPDVGSRYEEWKDLSFPELAYQVMRLYIDEHEISNSELKSIVDRSYSTFRHLDTVPLETLDEQKNLHLLELFHGPTFAFKDVALQFLGNLFEFFLVRKNQNLKAGEPRHHLTVIGATSGDTGSAAIYGLRGKKDVSIFIMFPDGKVSPVQEAQMTTVLDPNVHCLSVQGTFDDCQDYVKALFADPEMNKIHHLAAVNSINWARILAQITYYFYAYFQLIKKNPSVRKAKFVVPTGNFGDILAGYYALRMGLPIAKLIIATNENDILHRFWQTGSYSKKQKPAAEPHEGIKQDGAQAHEDGVKETYSPAMDILVSSNFERLLWHLCLEREREVNPNTKFEESVRVAGGKINGWFHELKTTGSFTVDKEILAKARAIFGTHRVSNPETLDAIRSCYRGEAISKKGYVLDPHSAIGVAASLREIEAAGQTGDIPTVSLATAHPAKFAGAVELALKDEKDFDFNSVLPEQFVGLGDKERRVLKVSSHEGLSGIRQIITREVEKEKVLGQNGA
>XP_013255644_Exophiala_aquamarina
MASNNSKYSSTRYHDASLQEFFSFEEVVLKGLASDGGLFHPHEVPSVRSRYQEWKDLSFAELAYQVIRLYVNEHEISDDELRSIVDRSYSTFRHPDTVPLVTLDKKNDLHLLELFHGPTFAFKDVALQFLGNLFEFFLVRKNQKLEQGQPRHHLTVIGATSGDTGSAAIYGLRGKKDVSIFITFPDGKVSPVQEAQMTTVLDQNVHCIAVQGTFDDCQDYVKALFADPEMNKIHHLAAVNSINWARILAQITYYFYAYFQLLKQRPELQQVKFVVPTGNFGDILAGYYAKRMGLPASKLVIATNENDILHRFWQTGSYSKKETPAREAHEGLKEDGAQAHEAGVKETFSPAMDILVSSNFERLLWHLTLENELERNPQNRFEMSVRAAGHKLHDLFQSLKQTGSFTVEPDVLDKAREIFSTHRVSNAETLETIRGSYQGQLISKNKYVLDPHSAIGVAASLREITTTGASDVPTISLATAHPAKFAGAVELALKEEKEFDFKTVLPEEFVGLDAQERRVLKVSSEEGLGGIRDLITRQVETEKASLKTAV
>XP_016225157_Exophiala_mesophila
MVLAQSKYSSTRYHDPTLQEFFSFEDVVLKGLASDGGLFHPHQVPDVRSKYLEWKDLSFADLAFQVIRLYVDDHEISNQELKSIVDRSYSTFRHPETVPLVSLDDKKDLHLLELFHGPTFAFKDVALQFLGNLFEFFLVRKNQKIQEGQARHHLTVIGATSGDTGSAAIYGLRGKKDVSIFITFPDGKVSPVQEAQMTTVLDPNVHCLAVEGTFDDCQDYVKALFADAEMNKIHHLAAVNSINWARILAQITYYFYAYFQLLRQRPDLKQVKFVVPTGNFGDILAGYYARAMGLPVAKLVIATNENDILHRFWQTGSYSKKQQPASEGHEGLKEDGAEAHEDGVKETYSPAMDILVSSNFERLLWHLILENEVKKNPGVKFEESVLKAGSKLNGLFQQLKQTGSFTVEPEVVQSAREIFTTHRVSNAETLETIRDSYKGQAITNKGYVLDPHSAIGVAASLREIAATAASDVPTVSLATAHPAKFAGAVELALKEEADFDFGRILPEQFVGLDEQERRVLKISSTEGLAGLRSLITKEVEKEKQAR
>XP_013275358_Rhinocladiella_mackenziei
MVANNSKYSSTRYHDTSSREFFSFEEVVLKGLASDGGLFHPHKVPNIRAQFVEWKDLSFPELAYRVMRLYIDEHEISNEELKSIVDRSYSTFRHPDTVPLVTLDDKKDLHLLELFHGPTFAFKDVALQFLGNLFEFFLVRKNEKLEQGQPRHHLTVIGATSGDTGSAAIYGLRGKKDVSIFIMFPDGKVSPVQEAQMTTVLDPNVHCLSVQGTFDDCQDYVKALFADPETNKIHRLAAVNSINWARILAQITYYFYAYFQLLKRKPNLKQAKFVVPTGNFGDILAGYYAQRMGLPVAKLVIATNENDILHRFWQTGSYSKTPKPAEEEREGIKADGAQAHEDAVKETYSPAMDILVSSNFERLLWHLGLEHELELNPHVKCETSLRVAGSKINGWFQELKAAGSFTVDDDILGKAKEIFGTYRVSNEETLEAIRDCYRGEAISKRGYILDPHSAIGVAASLREIAASGPSDVPTVSLATAHPAKFAGAVELALKDEKGFDFNTVLPEQFVGLGDKERKVLKVSSSEGLPGIRQTITTEVEKEKEARQNGF
>XP_017999134_Phialophora_attinorum
MAGVTARYSSTRFQDPAQKEYFSFEEVVLKGLASDGGLFHPHSIPNIRSELQSWQDLSFSDLAFNIMRHFIDDSEISDSELKTIADSSYTPFRSKDVTPVIPLSKSSHLYLMELFHGPTFAFKDVALQFLGNLFSFFLVRKNKSVPSNATRHHLTVIGATSGDTGSAAIYGLRGKPDVSIFIMFPHGKVSPVQELQMTTVPDPNVHCLSVTGTFDDCQDYVKALFSDPETNKIHHLAAVNSINWARILAQITYYFSAYFQLLRQQPDLKRIRYVVPTGNFGDILAGYYASRLGLPVSKLIIATNENDILHRFWETGTYSKSPKPASEPHEGIPEDGAKAHEEGVKETYSPAMDILVSSNFERLLWHLTFEHECNLNPHVKSELSVRQAGKKINGWFQQLKNTGSFTVDPEILELARELFTSYRVSNPETLDIIKGAYRGEAIEHKGYVLDPHSAIGVAASLRELQKASLAPGEVVVSLATAHPAKFAGAVELALKEEADFSFDTVLPEEFKGLDALEKRVVRVEEGKGLPEIRDLITKEVEKERAERNGAAHD
>NP_594579_Schizosaccharomyces_pombe
MSSQVSYLSTRGGSSNFSFEEAVLKGLANDGGLFIPSEIPQLPSGWIEAWKDKSFPEIAFEVMSLYIPRSEISADELKKLVDRSYSTFRHPETTPLKSLKNGLNVLELFHGPTFAFKDVALQFLGNLFEFFLTRKNGNKPEDERDHLTVVGATSGDTGSAAIYGLRGKKDVSVFILFPNGRVSPIQEAQMTTVTDPNVHCITVNGVFDDCQDLVKQIFGDVEFNKKHHIGAVNSINWARILSQITYYLYSYLSVYKQGKADDVRFIVPTGNFGDILAGYYAKRMGLPTKQLVIATNENDILNRFFKTGRYEKADSTQVSPSGPISAKETYSPAMDILVSSNFERYLWYLALATEAPNHTPAEASEILSRWMNEFKRDGTVTVRPEVLEAARRDFVSERVSNDETIDAIKKIYESDHYIIDPHTAVGVETGLRCLEKTKDQDITYICLSTAHPAKFDKAVNLALSSYSDYNFNTQVLPIEFDGLLDEERTCIFSGKPNIDILKQIIEVTLSREKA
```
