## Supplementary material for "Coding Sequence Insertions in Fungal Genomes are Intrinsically Disordered and can Impart Functionally-Important Properties on the Host Protein": fasta protein sequences: XP_720551.1_blasthits_fa.txt

```
>XP_720551_Candida_albicans
MSILSENNPTQTSITDPNESSHLHNPELNSGTRVASGPGPGPEVESTPLAPPTEVMNTTSANTSSLSLGSPMHEKIKQFDQDEVDTGETNDRTIESGSSDIDDSQQSHNNNNNNNNNESNPESSEADDEKTQGMPPRMPGTFNVKGLHQGDDSDNEKQYTELTKSINKRTSKDSYSPGTLESPGTLNALETNNVSPAVIEEEQHTSSLEDLSLSLQHQNENARLSAPRSAPPQVSTSKTSSFHDMSSVISSSTSVHKIPSNPTSTRGSHLSSYKSTLDPGKPAQAAAPPPPEIDIDNLLTKSELDSETDTLSSATNSPNLLRNDTLQGIPTRDDENIDDSPRQLSQNTSATSRNTSGTSTSTVVKNSRSGTSKLTSTSTAHNQTAAITPIIPSHNKFHQQVINTNSTNSSSSLEPLGVGINSNSSPKNGKKRKSGSKVRGVFSSMFGKNKSTSSSSSSNSGSNSHSQEVNIKISTPFNAKHLAHVGIDDNGSYTGLPIEWERLLSASGITKKEQQQHPQAVMDIVAFYQDTSENPDDAAFKKFHFDNNKSSSSGWSNENTPPATPGGSNSGSGGGGGGAPSSPHRTPPSSIIEKNNVEQKVITPSQSMPTKTESKQSENQHPHEDNATQYTPRTPTSHVQEGQFIPSRPAPKPPSTPLSSMSVSHKTPSSQSLPRSDSQSDIRSSTPKSHQDISPSKIKIRSISSKSLKSMRSRKSGDKFTHIAPAPPPPSLPSIPKSKSHSASLSSQLRPATNGSTTAPIPASAAFGGENNALPRQRINEFKAHRAPPPPPSASPAPPVPPAPPANLLSEQTSEIPQQRTAPSQALADVTAPTNIYEIQQTKYQEAQQKLREKKARELEEIQRLREKNERQNRQQETGQNNADTASGGSNIAPPVPVPNKKPPSGSGGGRDAKQAALIAQKKREEKKRKNLQIIAKLKTICNPGDPNELYVDLVKIGQGASGGVFLAHDVRDKSNIVAIKQMNLEQQPKKELIINEILVMKGSSHPNIVNFIDSYLLKGDLWVIMEYMEGGSLTDIVTHSVMTEGQIGVVCRETLKGLKFLHSKGVIHRDIKSDNILLNMDGNIKITDFGFCAQINEINSKRITMVGTPYWMAPEIVSRKEYGPKVDVWSLGIMIIEMLEGEPPYLNETPLRALYLIATNGTPKLKDPESLSYDIRKFLAWCLQVDFNKRADADELLHDNFITECDDVSSLSPLVKIARLKKMSESD
>XP_002420519_Candida_dubliniensis
MSILSENNSTPTSITDPRKTSHSHNTESNPRSRVSSAPEVGSTPLAPPTQVMNTTSANTSSLSLGSPMHEKIKQFDQDRVDTGEINDAFTKSVSGDVDDLQQSRNNHIESDKEQNEDDDEKTQGMPPRMPGTFNVKGLHQNDDSDNEKQYTELTKSINKRTSKDSYSPGTLESPGTINAMDANNVSPAVIEEEQTQSFQDVPSTLQHQNENASLSAPRSGPPPIPNSKTSSYHDMSSDISSSASVHKIPSNPTSTRGSHLSSYKSTLDPGKPSQAAPPVDIDNLLTKSELDSEPDTSSSATDSPNLLRNDTLQGIPTRDDENIDDSPRQLSQNTSGTSRNTSGTSTSTVVKNSRSGTAKSTAHNQTAAITPVIPNHNKFHQQATNTSSSSLEPLGVGINSNSSPKNGKKRKSGGKVRGVFSSMFGKSKSSSSSSSSNSASNSHSQEVNIKISTPFNAKHLAHVGIDDNGSYTGLPIEWERLLSASGITKKEQQQHPQAVMDIVAFYQDTSENPDDAAFKKFQFDNNKSSSSGWSNENTPPATPGGSSSGGGAPSSPHRTPPSSVVERSSIEQKTSTPSQSVPKTDSKQSQHDDNVQYTPKTPTSHIQENQFIPSRPAPKPPSTPLSAMSGSHRTPSSQPLPRNDSQSDLRSSTPKSHQEVSPNKIKIRSLSSKSLKSMRSRKSGDKFTHIAPAPPPPSLPVIPKSKSHSASLSSQLRPATNGSTTAPIPSSAAFGENNALPKQRVNEFKAHRAPPPPPPPPPPPANILSDQNVEIPQQRTAPSQALADATAPTNIYEIQQTKYQEAQQKLREKKAREIEEIQKLREKNKQHNAEQNISELRTNAATTGTAGASNNAPPVPIPNKKQPTGSGGGRDAKQAALIAQKKREEKKRKNLQIIAKLKTICNPGDPNELYIDLVKIGQGASGGVFLAHDIRDRSNIVAIKQMNLEQQPKKELIINEILVMKGSSHPNIVNFIDSYLLKGDLWVIMEYMEGGSLTDIVTHSVMTEGQIGVVCRETLKGLKFLHSKGVIHRDIKSDNILLNMDGNIKITDFGFCAQINEINSKRITMVGTPYWMAPEIVSRKEYGPKVDVWSLGIMIIEMLEGEPPYLNETPLRALYLIATNGTPKLKDPESLSYDIRKFLAWCLQVDFNKRADADELLHDAFITGCDDVSSLSPLVKIARLKKMSESEQ
>XP_002551146_Candida_tropicalis
MNAISSNTQSQLESEASPQTQSQQQQQQLGRATTNTSSRVSSESSEIPPPNIISTTEGNTSQLSLGSPMHEKIKQFNQDVEDVPDIDDNDDDEISTKHGSGDADVSYESQKSLKHDHDIKEQEVQDEVEKEETEENDNEKEGDDDDDDDDNKDESDKSHGMPQRMPGTFNVSALSQGDDNDEEVQYNELTKSINKRNSKDSYSPSAFESPGAKSLADTNNTSPQIIIEEDQEQSIERGLPGKEDTSETQRLASAQIAEPTSKSSSYDDENSERSSISTTNHHIPSNPTSARGSQLSSYKPTLDPGKPLQPPAPSDIDNILSKTEAEADAVSTSTGSPNLSRNTQGTEDEFSRQRDTSSASTVVRSTPGDSNKYTAHNQTAAITPVLPNNNKFQPGSQNGTSSSSLENLGVGINSTHSPKNGKKRKSGSKVREVFSSMFGKSKTVSNANSNSSPEINIKISTPFNAKHVAHVGVDDNGSYTGLPIEWERLLSASGITKKEQQQHPQAVMDIVAFYQDTNENPDEAAFKKFHFDNNKSSSSGWSNENTPPPTPGGGSSASPQQRTPTSSYIDKGGEDKSMSTSQSTIQSQTPKTPNGNHEHQFIPSRPAPKPPSTPGSAITTHPQRTPSSQTMPRADSYTDRPQPPSTPSSQSEASPNKMKLRSLSSKSLKSMRSRKSGDKFSHIPPAPAPPSVPSIPKSKSHSASLSNQLKPQINGSGSTTAPIPPSATFGESSTLPKQRLNEFKTHRAPPPPPSATTDQPRSSPQQALADITAPHNVYEVQQTKYQEAQQRLREQKAKEIEELQRQREKSEQQQQQQPDTDSASSNAPSNGPPPIPLPTKKQSSGRDAKQAALIAQKKREEKKRKNQQIIAKLRTICNPGDPNQLYVDLVKIGQGASGGVFLAHDNRDKTDIVAIKQMNLEQQPKKELIINEILVMKGSSHPNIVNFIDSYLLSGNLWVVMEYMEGGSLTDIVTHSVMTEGQIGAVCRETLKGLKFLHSKGVIHRDIKSDNILLSMDGNIKITDFGFCAQINEVNSKRITMVGTPYWMAPEIVSRKEYGPKVDVWSLGIMIIEMLEGEPPYLNETPLRALYLIATNGTPKLKDPEALSYDIRKFLAWCLQVDFHKRANADELLADKFIQECDDISSLSPLVKIARMKKANEVD
>XP_003867400_Candida_orthopsilosis
MSFDHQSLSESREFESADTTKASLPHTNNLKNDQSQDIHSSHSEEETILQQPSNVLQSSNNGSHLSLGSPMHDHLSQFENQDKLSESDKLPQPVQNSSSIANESGLNTSRHEGSASSTGQDHEGNEHVEATKVSQGMPLRVPGTFDVSALTGENEKEEEYYQLRETINKSESKDSIGPGGIEGVSQRDTSSNLALSESAGVIAEEGESERNTLQTSDAAAEQADQDDREISPDDSAFSTASYYKSHKEEDELSDVNAESEHTDMNSPQVDSHSHTYKPTLDPGKPTHFAQPPAIDINQYLNQSDEDDSSSNLVYSPNLKNELDRIPTIENENIDDIPPVNPLRYQHQYHQTPSMEPEKLEDQSRNVSSTSTVVRTPKEETSAKAARTNQSTVHNQTAAITPVPPSTTKFPSYSNSSTTSTLVNSSNGTLPSPNLSIGLNNAKQSPKTEKKKNKMREVFSSMFGKSKASSAPAPPSPELNMKISTPFNAKHVAHVGVDDDGSYTGLPVEWERLLAASGITKKEQEQHPQAMMDIVAFYQDSNENPDDHAFQKFGVNKNKSDSSGSENFENTPPATPSSESRSPQRVSTTSLDKVVESHQETPKQGRVSPSQTRGQSQTPQQVTPKVHQENQFIPSRPAPKPPSTPGSSQSINRTPTLQKQGLDYTPRQARTSPPNQTKSPAHLEKKTQSQKSVKSLRAQTNGGIDKFNNIPAPPPPPVPSNIPKSKSHSASLSSRIKPATTGSTTAPVAPTPQFDDLNVPKQRKNEFSTHRAPPPPPVPVHQAIPPRSDPQQALADATAPTTLKEGQQSKFQEAQKRLREQKAREIEEIQKRQQAKKLEQQKQEQLNQPAAQSNIDPNGAAPTLKKSSGGTVRDAKQAALIAQKKREEKKRKNLQIISKLQSICTQGDPKELYVDLIKIGQGASGGVYIAHDVSKGNCTVAIKQMNLEQQPKKELIINEILVMKGSKHPNIVNYIDSYLVKGDLWVIMEYMEGGSLTEIVTHSVMTEGQIGAVCRETLKGLKFLHSKGVIHRDIKSDNILLDINGNIKMTDFGFCAQINEINLKRTTMVGTPYWMAPEVVSRKEYGPKVDIWSLGIMVIEMIEGEPPYLNETPLRALYLIATNGTPSLKEPEALSYDIRRFLSWCLQVDFNKRATADDLLHDKFILESDDVESLSPLVKIARMKKATEQD
>XP_001524877_Lodderomyces_elongisporus
MAPSFTMAEAKAEEAVAAAVTTTTTTTNSETETQTVIPTLNNGHTFEHSLNNFLDSNESSQQQALISENGLADQEVPERLDLKGHIIALHTPVPNGLTTGLESPIQEITRRFENINAKDGIEEVPASVSTDSSENNTLKEPISLKDIQPSTKEGGEIQDSVQKQYFETNEEGKEEEEVDVEEDNKDEEMEENHEDDKEDGLQTEENETSQQSVLPRIPGSFNVTALKSSPTSTSEDEYENDNTANKTDVSNILDKKKSARDNNSDSNADLVGGKDEKLPYSIEEDVKYTEDEINHESKDTSLSISQGETSHDLNKDYLAESASRDDQQLEALSELEQPSHEYSTVSESDHSTSQPLPHLSSQISNYHISSNPASSRFSEISNFKSTLDPGLPSNLAPPVDIDQYLKHDDSSSNLVKTPVLPTSDKVGESRVPAQTPTETFLQPQLQTPTQIRTPQQSRPLGSKNAETPPLPLLESEQSTGKNYHLSSDDMSKQQQQEQSHGASGEVRKGIGAGGEIGLRNPSSTPTVIHHPARKESTSYNTTSSLSAHNQTAAIPPALQSSAKFYSHTGGNSSPSTMNTPLSFGSSRTFSQDSGPKGQGHGHGQGQGQGQFGSTMGAALYSPKNEKVRKSSKSSKKVRDVFSSMFGKSRSSQSSPQLPELNMKISTPFNATHVTHVGVDDDGSYTGLPPEWEKMLAASGITKKEQQQHPQAVIDIVNFYQDNNENPDEQALKKFQFDNDKSSSSWSLNNTSTSPATPNRASSSPQRTSVSSGYTGSDKHQSQAEQEHEHEHEQDQDQDEELESGTGIGSENGSSPQTPDPQYETLFIPRRPAPRPPPTPSSTTTTSSTIQNTPTSDRRSLEVKSAAQNDVYNNNNNKTFLNEKTSPKKSSTRSISSRSLKSLRFRKSGTSEKFTDATSRPPPPPPPPIPPIPLSIPKSKSHSASLSNQIKQQQKPSSGPTTAPIAASSRFEDQPLPKQREFKSHRAPPPPPIPPHSLLHAHAPAPAPGQAYVQDVPVRSNAQQALESVTAPTNVYEVQQSKFQEAQQKLREQKAKDLAEIQRRQQAKKLEEQQKQQLLLQEGQELKELKELLVKPNVPEHRAPPPVPSLSKTKSSGPVRDAKQAALIAQKKREDKKRKNQQIVAKLQSICTAGNPNDLYVDLVKIGQGASGGVFIAHERANKHQIVAIKQMNLEQQPKKELIINEILVMKGSKHPNIVNYIDSYLVKGDLWVIMEYMEGGSLTEIVTHSVMTEGQIGAVCRETLKGLKFLHSKGVIHRDIKSDNILLDINGNIKMTDFGFCAQINEINLKRTTMVGTPYWMAPEVVSRKEYGPKVDIWSLGIMMIEMIEGEPPYLNETPLRALYLIATNGTPTLKEPEALSFDIRKFLVWCLQVDFTKRANADELLHDKFILEADDVSSLSPLVKIARTKQHNEED
>XP_007375466_Spathaspora_passalidarum
LEQQPKKELIINEILVMKGSKHPNIVNFIDSYLVKGDLWVVMEYMEGGSLTEIVTHSVMTEGQIGAVCRETLKGLKFLHSKGVIHRDIKSDNILLNIDGNIKMTDFGFCAQINEINLKRTTMVGTPYWMAPEVVSRKEYGPKVDIWSLGIMMIEMIEGEPPYLNETPLRALYLIATNGTPTLKEPEALSAEIKQFLSWCLQVDFNKRATADELLQDKFILESDDVSSLSPLVKIARMKQAYGDNVEDM
>XP_043047185_Scheffersomyces_spartinae
MSNIYTSDLKHHRRAPPPPIAQFNKLNGNGSSTSIGTISSTSSGNGMLGAPSNSTGGIGQASGFNSTNTTIISSSSSTTVPLKDLTSASSPQIKSKRHAGWVHVKDNGLFSLFRWNKRFMIMNDKTLNFYKTEPYSSPTFSSTTEATSASSPTDSTHGVTPDLSFPLNLISTINLKPNPGYSKSSHTLEIIPKNSNNAKALLISIKNNNDYLDWLDAFTLKCPMASIGNYTVLSGISSPNTGTGNNHHLGLPSPYSSGSTAIGSSSSSSLPTGSLSSLTTTSLSNSGFTVGTAGVSSPINFTHRVHVGFDPASGNFTGLPETWKSLLQHSKITNEDWKKDPVAVIEVLEFYSDINGGSASNTPVGSPLISNVNNNNINSPFGPISSSSSATTNIPPTGGFSQLSASAKEIIPNATSSSSNGLQDLVKHPNKQQSQFKPSRAAPKPPVPFHLSQKTTATSSDKPPSSGGTSSPLSHLLAKDTNDATLSAVRKAPPPPLVHLFGQPSPSSSQPTTPISATSQGSSLKKPLTPQTGVSTSPYNSQLGSSSLSLSLPKQAPPSFPSSKPQLPSSPSSRLYKLSGTTATTPASVTTTAKLQTEGELNSNGDVQLKPFKLNNKADVSASSSSLSGSSSSKSLGARPLVLQQQQQQQQQVHHQPKLQEHSHTGLQQQPSGVVAPSKSHKPPHGNTSNSNNGAGHLQQRQQAKQAKREKEKLNDMQVLAKLKTVVNSNDPTPLFRIIERAGRGALGAVYLAQNRQSGAKVAIKQMDLNVQPRKELIINEILVMKDSQHNNIVNFLDSYLRNSNDLWVIMEYMEGGSLTEVIENNEFKLNERQIATICFETLKGLQFLHRKHIIHRDIKSDNVLLDAKGNVKITDFGFCAKLTDQRNKRATMVGTPYWMAPEVVKQKEYDEKVDVWSLGIMTIEMIEGEPPYLNEEPLKALYMIATNGTPKLKKPEMLSNLIKKFLSICLCVDVQYRATTDELLEHSFIRHKSGVIEDLAPLLEWKKRQAAQKELV
>XP_001384812_Scheffersomyces_stipitis
MKEQQQQQQQAPKAPAASPEAQRKKPNQQPVRDAKQAAILAQKKREEKKRKNQQIIAKLQSICSEGDPNEKYKDLTKIGQGASGGVFIAHEIGSNSKTVAIKQMNLEQQPKKELIINEILVMKGSKHPNIVNFIDSYLLKGDLWVVMEYMEGGSLTEIVTHSVMTEGQIGAVCRETLKGLKFLHSKGVIHRDIKSDNILLNIDGNIKMTDFGFCAQINELNLKRTTMVGTPYWMAPEVVSRKEYGPKVDIWSLGIMVIEMIEGEPPYLNETPLRALYLIATNGTPKLKEPEALSYDIRKFLSWCLQVDFNKRANADELLNDKFILESDDVSSLSPLVKIARMKKANESDDMSA
>XP_020066563_Suhomyces_tanzawaensis
MDIVAFYQDNNENPDDNAFKKFHFDNNSSSGSIGNTHGGSDTPPMTPSSAFQNNNPASPSLEQQTDISAAQTTPIQQHPDEKIPHAPRTPNANYENQFIPSRPAPKPPSAQPTPQQKPVALAAKAAPSQPSSSAPAPPEVQRKKSGQQPVRDAKQAALLAQKKREDKKRKNQQIITKLKSICSEGDPTELYTDLNKIGQGASGGVYIAHENGEKTRTVAIKQMNLEQQPKKELIINEILVMKGSKHPNIVNFIDSFLVKGDLWVIMEYMEGGSLTEIVTHSVMTEGQIGAVCRETLKGLKFLHSKGVIHRDIKSDNILLNIDGNIKMTDFGFCAQINEINLKRTTMVGTPYWMAPEVVSRKEYGPKVDIWSLGIMIIEMIEGEPPYLNETPLRALYLIATNGTPRLKEPEALSYDIRKFLSWCLQVDFNKRANADELLADRFIEESDDVSSLSPLVKIARMKKDNEPNED
>XP_020079083_Hyphopichia_burtonii
MEPLREDQQLQSHRPPPPPPQLSKPTPQQALDQITGGSGKHAQAPTEKVSRTNSLKQYQNNQAHNQQQQPVRDAKKAAMLSQKKREDKNRKNQQILNKLQSICSEGNPKDKYKDLVKIGQGASGGVYIAHEVAQDKLINTVAVKQMNLDQQPKKELIINEILVMKGSKHPNIVNFIDSYLLKGDLWVIMEYMEGGSLTEIVTHSVMTEGQIGAVCRETLKGLKFLHSKGVIHRDIKSDNILLNIDGNIKMTDFGFCAQINEINLKRTTMVGTPYWMAPEVVSRKEYGPKVDIWSLGIMIIEMIEGEPPYLNETPLRALYLIATNGTPKLKEPEALSYDIRKFLSWCLQVDFNKRGNADQLLSDKFIMESDDVASLSPLVKIARMKKNEDE
>XP_015466685_Debaryomyces_fabryi
MYKGKDTDYKLGSPIHEKIPSFEIGSDKRLDIEDSGREEVGDRSKEHDEEDDEYKRIIEQEFEKDHEFDEREFEIEVVDEDENNEQDYEADTSKSIGSLPRMPGTYDFSGLRSNDNQYNELTETLNQEEGHQTKDVETEKSNNEASHTYKSTLDPGKPQQNPPPSNLNIDSILKTQLENNKSEGSIGQIIDSISRKTSNSSGAPNIMKNNTLDKIPTHDDENIDDNNVENRAGNPKIRGELNASNEASINDNIADISQSTIQTSTDVDDSINKGNNDINKGLSNVDISDALVNESKQRNVSSGSVVRNPPSGTQTNQSNQSYHQTRAITPVMNQMNKFQSSTSEASSPREHLGMGINNSAPSTGANSNASSPMNGSYPNSIAKSRRSGNRVKGVFSNMFSKNKSNTSVTSSPESHAINMKISTPFNAKHVAHVGVDDNGSYTGLPIEWERLLSASGISKKEQQQHPQAVMDIVAFYQDTNDDNTDENAFKKFHYDNDSSHSSIYNATPPSTPGIPSTHYATPLQSEKQLQRQQSQKSQSSQPTHMQATPKTPNNNYENQFIPSRPAPKPPSSTPSAKSMKPPPVPPSPSTNTNVSPALKKNSFMGRSFSSKSIKALRNNSRKISEPAKVPQSKVLNNSSEMGIPKSKSHSNSLSTQSEVEPTKGSTTAPVSSTAQFNSTTGNNTNNTNGPDIIEEEKNNSPLLNNPKQREQKSDNNMEQRAAPPPPLQPTAQSYKKEEPLKEASEKYNNKENDAPKKNSQAPVRDAKQAALLAQKKREDKKRKNQQIISKLQQICSEGDPNELYKDLVKIGQGASGGVYIAHDVNHRSQTVAIKQMNLEQQPKKELIINEILVMKGSKHENIVNFIDSYLLRGDLWVVMEYMEGGSLTEIVTHSVMTEGQIGAVCRETLKGLKFLHSKGVIHRDIKSDNILLNIDGNIKMTDFGFCAQINEINLKRTTMVGTPYWMAPEVVSRKEYGPKVDVWSLGIMIIEMIEGEPPYLNETPLRALYLIATNGTPKLKEPEALSYDIRKFLSWCLQVDFNKRGNADQLLNDKFILEADDVESLSPLVKIAAMKKASEHDE
>XP_460267_Debaryomyces_hansenii
MYKAKDTEYKLGSPIHEKIPSFEIGSDRRLDIDDNEGEEVSARDEHDDDEDYEYKRIIEEEFENDREFKDEHGFEIGVVDNDENNDQDCEADTSKSIGSLPRMPGTYDFSGLKSDDNQYNELTETLNQDDGNQSNDIAVGKLGDEASHTYKSTLDPGKPLQNPPPSNLNIDSILKSQLENNKSEGSIGQRIDSISRKTTNSSGGPNIMKDNTLDRIPTHDYENIDDNNVFNRAGDPKIRGGLNASNDASINDNIADISQSTIQTSTDAGESINKGNGDITKGLSNVDVNDTSVNKSKQRNISSGSVIRNPPSASQANQSNQSYHQTRAITPVMNQMNKFQGSNSEASSPREHLGMGINNSAPSTGANSNTSSPMNGSYPNSIAKSRRSGNRVKGVFSNMFSKNKTSTSVTSSPETHAINMKISTPFNAKHVAHVGVDDNGSYTGLPIEWERLLSASGISKKEQQQHPQAVMDIVAFYQDTNDDNPDENAFKKFHYDNDSSHSSIYNATPPSTPGIPSTYNATPLQSEKQLQRQQSQKSQSSHPVQVQSTPKTPNNNYENQFIPSRPAPKPPSSSIPSTKTIKPPPVPPSPSTNTNISPASKKNSFMGRSFSSKSIKALRNSNRKISEPPKAPQSKISDSNTEMGIPKSKSHSNSLSTQSEVEPTKGSTTAPVSSTAKFNSTTINNINGHNIIEEEKNNNTLLSNPKQREQKPDSTIEKRDTPPSPSQSRVSEEESTKKETSEKYNNKENDIPKKSSQQPVRDAKQAALLAQKKREDKKRKNQQIISKLQQICSEGDPNELYKDLMKIGQGASGGVYIAHDVNHRSQTVAIKQMNLEQQPKKELIINEILVMKGSKHENIVNFIDSYLLRGDLWVVMEYMEGGSLTEIVTHSVMTEGQIGAVCRETLKGLRFLHSKGVIHRDIKSDNILLNIDGNIKMTDFGFCAQINEINLKRTTMVGTPYWMAPEVVSRKEYGPKVDVWSLGIMIIEMIEGEPPYLNETPLRALYLIATNGTPKLKEPEALSYDIRKFLSWCLQVDFNKRGNADQLLNDKFILEADDVESLSPLVKIAAMKKATELDE
>XP_006687192_Yamadazyma_tenuis
MDIVAFYQDNNENSDENAFKKFNYDRNFSASSVNNSITPPGTPGAVPNQNSSGSVRNVSTPSQDHRSRSSSVNANTTVPAAYEHQFIPSRPAPRPPPPGSTPSMTSTSTAVTPEQHANVPVSPSSQTSPRGKSLDAKQAALIAQKKREDKKRKNQQILAKLQSICTKGDPNTLYTDLMKVGQGASGGVYIAHEVSNKSSTVAIKQMNLEQQPKKELIINEILVMKGSKHPNIVNFIDSYLYKGDLWVVMEYMEGGSLTEIVTHSVMTEGQIGAVCRETLKGLKFLHSKGVIHRDIKSDNILLNIDGNIKMTDFGFCAQINEINLKRTTMVGTPYWMAPEVVSRKEYGPKVDIWSLGIMMIEMIEGEPPYLNETPLRALYLIATNGTPKLKEPEALSYDIRKFLSWCLQVDFNKRADADQLLNDKFIVESDDVSSLSPLVKIARMKKASEREDD
>XP_001485093_Meyerozyma_guilliermondii
MTSPKPGSPLESPKIGSPKLGSPKLESSKLGSPITENPPASPQLDDVDVESNRTGGSLPRMPGTFDVNGLKSDEGLYIELTESMNHRQEAEGDAETEEEANGETEEEANGDAENTKNVSVERRLDRSQATDSLDEMQEKRSLENPSPAPSPRASPVISAANSPAIASHPTLDPGKPSTKVNIETLLQDPIYENTSKSSVELPQSDSSSLNINDTLDKISTTEDNIDSDEGDISHSTVKEKKDSTFPPKVAPYTPLIANDAHPQTPSSGASTIQDPISDRSIDPIEKSANNSYDRSERNFTPTDRNVSYGSVIRSPPPPPTQNQSHNTTSAVTPVINQSGFASPASSPNTTLGSNKSTKRRSGKMKNAFNNFFKKLSAPVSPEQNSINMKISTPFNAKHVAHVGVDDNGLYTGLPIEWERLLSASGITKREQEQHPQAVMDIVAFYQDNTDADEKALHKFHYENTSTTNVSGHLTPPIAQAPLNQSLIYSQTPQVSQGPTTPQLPKTPLLVVTPSNQFIPSRPAPKPPAAVAPEAPAAASPSTDSNTSPKKFGKRSFSSKSIKAMRSNSKKSEPPRDAVPPVPDMPAHIPKSKSHSYSLADKVQPERGATTAPLAPSAQFSQKDYQSQRPPPPPPGLTKKEAPQKASNSEQVTRTGSQSQSQNQGSRSAGSASKQAALQKKRDEKKRKNHQIISKLQSICSSGDPNQYYRDLVKIGQGASGGVYIAHEKTTGSTVAIKQMNLEQQPKKELIINEILVMKGSKHSNIVNFIDSYLLKGDLWVVMEYMEGGSLTEIVTHSVMTEGQIGAVCRETLKGLKFLHSKGVIHRDIKSDNILLSTDGNIKMTDFGFCAQINEINLKRTTMVGTPYWMAPEVVSRKEYGPKVDIWSLGIMVIEMIEGEPPYLNETPLRALYLIATNGTPKLREPEALSDDIKRFLARCLQVDFNKRADADQLLKDKFILEADDVISLSPLVKIARMKKEE
>XP_018710834_Metschnikowia_bicuspidata
MSTPRPGPSSPAPELGKAASWAEASPTLPAPAEPQRPGDSLQHPHVLPHDTAAPKQPESAAGDAREIAPSEGSGPSPTGLPGRSHAAAPGPPRAAAASPAAIPRMPGTFDISGLTAASTDAIDAPLANQTHESIERQELDVPGPGMHHPPDAARPPRPVLPLATALGTPHLPIPHSKPPTIVPAIASPQLSGMHGDARRVLEAAGVSEMLRARGSGVTLSPNSSRNVTPTRDAVPRAPSDAALAASPCFSSEHEHRDLSPEVPARGDLLLENLPLSNSPYLGTADIEKYQSMLDPGKPQAAPAGLAASIDLQELLEELSQSRKSALLALLVYRSELPENDRNDARNGEDTSGMDDTRSTGASQDTRPPDADLSGLSISYLDASTQNGATERTSSMLTVIRTPHLAPAPKTVANQTSPVARDRTPQSTPALPPASLQLTPLGLERPAVPHMPTSSSSLLRRRKSGNRVKGVLTSMFGKSKGLSGGSHHPSSPDLSKKISTPFNAKHVAHVGIDDDGSYTGLPSEWERLLSASGISRTEQQQHPQAVMDIVAFYQDTSENADDNAFRKFKQMDLRANVSSNSSTRNTHSPNSPAAYTPPSTPTIPSSTDLVDHISTPVQQLGHTSGFGTPHAPPGNQPLKSPNQLHDGLFIPSRPAPRPPVQQSSPQVPDPMQTPPPSNGRKHSFGRRSFSSKSIKSLKNIGAGKSSDHSVHPLPNAADLTRAHHTLPKSRSHNAYLAAKTRPEHDRREPVTAPIKAAPKFNGDDFRAHRPPPPPPVEARAVALQKPAVNKTQAAEDAAKPENDAAPAAVSLKPAGRDAKLAALLAQKKREEKRRKNQQIITKLREICTEGNPSNYYKDLNKIGQGASGGVYIAKTVSSQEVVAIKQMNLEQQPKKELIINEILVMKDSRHPNIVNYIDSYLLKGELWVVMEYMEGGSLTEIVTHSVMTESQIGAVCRETLRGLQFLHSKGVIHRDIKSDNILLNTEGQIKMTDFGFCAQINELNVKRTTMVGTPYWMAPEVVSRKEYGPKVDIWSLGIMVIEMIEGEPPYLNETPLRALYLIATNGTPKLKEPEALSYDIKRFLAWCLQVDFNKRGTAEQLLKDKFVCESGSVASLAPLVRIAMMKKANEALEE
>XP_002618220_Clavispora_lusitaniae
MSTAGSAEVSPEPKAPASLDEISMSAEALSKSLSEEPRARTHAEYKSPETGNSADNTDDFDDTPSSLPRMPGTYDFMGLKSESNNDSYDNLADKLKQEKRATSTPPDAEAGLGSPVIVPHAHEREELVWSKEEDHVGVPSPNLDKHESNEVFDPATNINVESESHSGAELIEHDAKLDTGIADTATNIDVAVNDDVASSTPTDETPKTNVTIAHTLGPSIEDSASAFRSSESKISDPPSSNNSEVPLGQYTASPSPEMLPGSFEAPTKYASGSSSFKISNSPYLHSPDLSHYKPQLDPGKPTSNLAANVDMERLLQDHAGSRQSFSSSSSSKHPNLNDGTPLGKIPTVHDSVDDNDNDDNDTQEEGPLSEAIGGLNIHNLGNTRSFSTSTVIRNPPPPPAPEAQAQTGPRQLKSTAVNTTSPYANPVSTFQQPPTTTPSTQHSSIFGTTSPGVSSPGLSMGVSPGKANGSTKKRKSGNRMKGVFTSMFGKSRNNYSGSSSSAGSPELSMKISTPFNAKHVAHVGVDHNGSYTGLPIEWERLLSASGISKIEQQQHPQAVMDIVAFYQDTNENTDENAFKKFKQAEFGPSKTDGSSSSLSNSSPPSTPIESSGMFDAMATPPQPYQSPHSSAPHKLRSPSSTIPAGESGQFIPSRPAPKPPSTPSSATQTEVSTPQSGKKNSLMGRRSFSSKSIKSGITTPKTEHVYHTTQSKMKSARPPTPNQNIPKSKSHSYSLAAQTQSEQKGPTTAPVSSTAKFHDSDFQKSSSDFKTHRQPPPPPVPSTTKLSPSQVEEEPEPKSEEEPVQPRAHNNQQPVRDAKKAALLAQKKREEKKRKNQQIVVKLQAICSEGDPNDYYTDLKKIGQGASGGVYIARSTDASQKVVAIKQMNLEQQPKKELIINEILVMKGSKHPNIVNYIDSYLLKGELWVIMEYMEGGSLTEIVTHSVMTEGQIGAVCRETLKGLSFLHSKGVIHRDIKSDNILLNVDGNIKMTDFGFCAQINELNLKRTTMVGTPYWMAPEVVSRKEYGPKVDIWSLGIMVIEMIEGEPPYLNETPLRALYLIATNGTPRLKEPEALSYDIKKFLAWCLQVDFNKRGTADQLLQDKFILESDDVSTLAPLVKIARMKKASELE
>XP_025339837_Candida_haemuloni
MPSSSSSPNPAATSPVVQVMSAFESASRSPKHTNDKVNVNAITDSEDDQQLTPATDLLTSAHDQVDTDPIRQIDSNESPIDPPPRSQDKDDSPGFSSLSSQHTNEDDYGDDSTPSALPRMPGTYDFNGLKDAMPMSESIERLQNEELHPPSRKDLQSVQNDIQPGKKPSNHSLGSPVVLSEGDNSKTQSQDQSQEAEPPKDTVGLGISTENTPFTVQSAGDSIEVPVRGDLLGGDINLSRSPYLGTPEIEQYKPQLDPGKPKADLDIEEILKQRARDSNTDTDQSSAENKLSDTLDKIPTVQDTIDDDKDDMMNMSHSTSIEEPLSGLSMIENPSQRSLSNSTVIRSPPPPPSSSGSHGYNATPAITGTEGNQTPRSQGTIVNRTPQSNSTIRYPHIGAQKSPRDLDMGVIHSNAKLSTPLSNGKKRSSGSRVKGVFSSMFGKSKSNPSGSPELSMKISTPFNPQHTQHVSEAPDGSLAGLPAEWERLLSFQGISKKEQEQHPHTMRDIMALFFEEKIGEKKGPMSEQEGGTESPSLGYANESTSSFAQSSPPSTPTASSSSSEHVNAQRHSGPQISTPVQQISVPKTQKTPGSTQAEGQFIPSRPAPKPPSTPSAYAPTPPASDTPRSKKSMMGRRSLSNKSLKKSSQKPEIAPPPLPNISGPIRAAPQPPSQIPKSKSHSYSLAQQTQTANKGSTTAPVAPTSRFNDQHAPDKEFKAHRAPPPPPPPVHKTPAQALEHITSDSATYERNKSSEPKKSSATSEQTQTSSSSHQQPIRDAKKAALLTQKRREEKKRKNQQIISKLQSICTEGNPNDYYKDLKKIGQGASGGVYIARSVAGPSGKIVAIKQMNLEQQPKKELIINEILVMKSSRHDNIVNYIDSFLIKGELWVVMEYMEGGSLTEIVTHSVMTEGQIGAVCRETLKGLQFLHSKGVIHRDIKSDNILLNVDGHIKMTDFGFCAQINELNLKRTTMVGTPYWMAPEVVSRKEYGPKVDVWSLGIMVIEMIEGEPPYLNETPLRALYLIATNGTPKLKEPEVLSYDIRKFLNWCLQVDFNKRGTAEQLLEDKFILNSDDVSSLAPLVKIARMKKASEGSDD
>XP_024714036_Candida_pseudohaemulonis
MSSSASPNPATSPVVQVILAFEASHKDQDEAPNDPINVNAIDTDEQLTPATDLLVTDAVDTAPIGPPKPQDSPAFLSLLSQNDDNTETNEESFNDSTPSALPRMPGTYDFNGLKDAISLESIGDLEPPARKDLDLKSLGSPVVLGEKTKEKEAPLESDDKRADSVGLGISTENTPFVPPPSEDPIEVPVRGDLVTGDLGISRSPYLGTPEIEQYKPQLDPGKPRAQLDIDEILNRNSTDTDQLSMENKLSDTLNRIPTVQDNIDDDKDDMMNMSHSTSIDELGFMDNQRSLSNLTVIRSPPPPPLNAQGYNPTPAITGGNQTPRTTSANRTPQLNSTIRYPHLAQKSPRDLDMGVIHSNAKLSTPQNGKKRRSGSRVKGVFSLMFGKSKNSQGSPELSMKISTPFNPQHTQHVSEAPDGSLAGLPAEWERLLLFQGISKKEQEQHPHTMRDIMALFFEEKIGEKKGPLEEAGSQSPSLGYANESTSSFAQSSPPSTPTASSSLSDVNNTSQNGPQISTPVQQVTQKTPGTNQDGQFIPSRPAPKPPSTPLAYAPTPPTTDTPRSKMSMMGRRSLSSKSLKKSSQKPDIAPPPLPNISGPIRVAPQPPSQIPKSKSHSYSLAQQTQATNKGPTTAPVAPTSRFQDQQASDKEFKAHRAPPPPPVHKTPAQALEHITSDSATYERTKSSDHKKPLGNDQAQVSSSSQQQPIRDAKKAALLTQKRREEKKRKNQQIISKLQSICTEGNPNDYYKDLKKIGQGASGGVYIARSVAGPSGKIVAIKQMNLEQQPKKELIINEILVMKSSRHDNIVNYIDSFLIKGELWVVMEYMEGGSLTEIVTHSVMTEGQIGAVCRETLKGLQFLHSKGVIHRDIKSDNILLNVDGNIKMTDFGFCAQINELNLKRTTMVGTPYWMAPEVVSRKEYGPKVDVWSLGIMVIEMIEGEPPYLNETPLRALYLIATNGTPKLKEPEVLSYDIRKFLNWCLQVDFNKRGTADQLLQDKFILKSDDVSSLAPLVKIARMKKASENADD
>XP_025335037_Candida_duobushaemulonis
MSSSASPKPATSPVVQVISAFEASQKDHDEPPNDPINVNAIDTDEQLTPATDLLVTDAVDTAPIGPPKPQDSSAFSSLSSQNDDNTETNEESFNDSTPSALPRMPGTYDFNGLKDAMSSESIGDLEPPARKDLDSKSLGSPVVLGEKTKEKEAPLESDDKRADSVGLGISTENTPYVPPPAEDPIEVPERGDLATGELDISRSPYLGTPEIEQYKPQLDPGKPRASLDIDEILNRNSTDTDQSSMENKLSDTLNRIPTVQDNIDDDKDDMMNMSHSTSIDELGFMDNQRSLSNSTVIRSPPPPPSNAQGYNPTPAITGGNQTPRTTSANRTPQSNSTIRYPHLAQKSPRDLDMGVIHSNAKLSTPQNGKKRRSGSRVKGVFSSMFGKSKSSQGSPELSMKISTPFNPQHTQHVSEAPDGSLAGLPAEWERLLSFQGISKKEQEQHPHTMRDIMALFFEEKIGEKKGPMEEAGSQSPSLGYANESTSSFAQSSPPSTPTASSSSSDVNNTSQNGPQISTPVQQVTQKTPGTNQDGQFIPSRPAPKPPSTPSAYAPTPPTTDTPRSKMSMMGRRSLSSKSLKKSSQKPDIAPPPLPNISGPIRVAPQPPSQIPKSKSHSYSLAQQTQATNKGSTTAPVAPTSRFQDQQASDKEFKAHRAPPPPPVHKTPAQALEHITSDSATYERAKSSDQKKPSGNDQAQVSSSQQQPIRDAKKAALLTQKRREEKKRKNQQIISKLQSICTEGNPNDYYKDLKKIGQGASGGVYIARSVAGPSGKIVAIKQMNLEQQPKKELIINEILVMKSSRHDNIVNYIDSFLIKGELWVVMEYMEGGSLTEIVTHSVMTEGQIGAVCRETLKGLQFLHSKGVIHRDIKSDNILLNVDGNIKMTDFGFCAQINELNLKRTTMVGTPYWMAPEVVSRKEYGPKVDVWSLGIMVIEMIEGEPPYLNETPLRALYLIATNGTPKLKEPEVLSYDIRKFLNWCLQVDFNKRGTADELLQDKFILKSDDVSSLAPLVKIARMKKASENADD
>XP_028893375_Candida_auris
MPSSSSSPNPAATSPVVQVMSAFESASRMSPTKHTHSDINDKDDIEGGGIATDEESHPTPATDLLLSSNHDHIDSDSVRSHNVPSVGRASSQQSARVAAESRSSSEDRRPADESGDDNDIDDETFANDSTPSALPRMPGTYDFNGLKGSSSKVSLAGEEEVQNEEKSANVDNPSPPPRHASKPSLGSPVLLDQEADPRTPVLSGPDKATGDAASEPQGSSVGLGISTENTPYAPNVGQGDEIDEIPARGDFIDNEHHTFTENVSLSKSPYLGTPEIEQYKPQLDPGKPRADLDIDEILKQRTLRDSSNAESTSQSSTENRYQDSSSRDFGALKDDGIENVDDDDDKNDMMNMSHSTTLDEPLAGLSIDDPSQRSVSNSTVIRSPPPPPTQNSQAYNATPAISGESQGSQTPGSQATIINRTPQSSTTSRYPASGFSKSPRDLDVGMIHSNVKLSTPSQNGKKRSSGSRVKGVFSSMFGKSKSNTPSSPELSMKISTPFNPQHTQHVSEAPDGTLAGLPAEWERLLSFQGISKKEQEQHPRTMRDIMGFFMEEKIGEKKGPMTSSNGGMESPSLAYANESTSSLAQSSPPSTPTASTSSSEHLNSTGHPSVSTPQDQYSVNQKHRTPTSSQAEGQFIPSRPAPKPPSTPSAYNPTPSTAETPRSKKPLMGRRSFSSKSLKKGSQKSDAAPPSLPSISGPIRAAPQPPNQIPKSKSHSYSLASQTQSSTKGSTTAPVVPTSRFHDINTAAEREYKAHRAPPPPPVHKTPAQALEHITSDNATYERNKAHEPKKASVSTESTQTSSSHHQQPMRDAKKAALLTQKRREEKKRKNQQIISKLQSICTEGNPNDYYKDLKKIGQGASGGVYIARSVAGPSGKIVAIKQMNLEQQPKKELIINEILVMKSSRHDNIVNYIDSFLIKGELWVVMEYMEGGSLTEIVTHSVMTEGQIGAVCKETLKGLQFLHSKGVIHRDIKSDNILLNVDGNIKMTDFGFCAQINELNLKRTTMVGTPYWMAPEVVSRKEYGPKVDVWSLGIMVIEMIEGEPPYLNETPLRALYLIATNGTPKLKEPEVLSYDIRKFLSRCLKVDFNQRATAEELLQDKFILSSDDVSSLAPLVKIARMKKASEANDD
>NP_011856_Saccharomyces_cerevisiae
MSNDPSAVSELPDKDSLDNGISNDNERAMGGNGDGGDGLRLPRTTGTLNVNALQKGTNAAHEAGGYKSMDPAKNAETTNDDDNNVVSLDDPIQFTRVSSSSVISGMSSSMSPHSNIDETKSLEAVTPNINTSNITPDHSADNTFSTINASESDHQFNDTLLSKLSLTDSTETIENNATVKHQQPVASSTVNSNKSSTDIRRATPVSTPVISKPSMTTTPRQINSASHSLSNPKHKQHKPKVKPSKPEAKSKPVSVKKSFPSKNPLKNSSPPKKQTEKSYYSSSSKKRKSGSNSGTLRMKDVFTSFVQNIKRNSQDDKRASSSSNNSSSSSITTALRISTPYNAKHIHHVGVDSKTGEYTGLPEEWEKLLTSSGISKREQQQNMQAVMDIVKFYQDVTETNGEDKMFKTFNTTTGLPGSPQVSTPPANSFNKFPPSTSDSHNYGSRTGTPMSNHVMSPTLNTDSSSANGKFIPSRPAPKPPSSASASAPIIKSPVMNSAANVSPLKQTHAPTTPNRTSPNRSSISRNATLKKEEQPLPPIPPTKSKTSPIISTAHTPQQVAQSPKAPAQETVTTPTSKPAQARSLSKELNEKKREERERRKKQLYAKLNEICSDGDPSTKYANLVKIGQGASGGVYTAYEIGTNVSVAIKQMNLEKQPKKELIINEILVMKGSKHPNIVNFIDSYVLKGDLWVIMEYMEGGSLTDVVTHCILTEGQIGAVCRETLSGLEFLHSKGVLHRDIKSDNILLSMEGDIKLTDFGFCAQINELNLKRTTMVGTPYWMAPEVVSRKEYGPKVDIWSLGIMIIEMIEGEPPYLNETPLRALYLIATNGTPKLKEPENLSSSLKKFLDWCLCVEPEDRASATELLHDEYITEIAEANSSLAPLVKLARLKKVAENMDADEDNDDDNDNEHINKTNNCDDNNDSKETVNLDVTEDDKQK
>XP_018219231_Saccharomyces_eubayanus
MSNDPPSIAALPGTHTLDNGASNSDKAAGSNNNGGDGLRLPRTTGTLNVNALQNDGNAASEVDGYKSMDPAKIEDTSQDDDNVVVSLDDPIQFTRVSSSSVISGMSSSMSTHSHKDEAKSLDQVTPNVNTNNMTSNYSADNTFSTINASESDHQFNDTLISKLSLTDSTETIENNTTSRHQPMIASSTANSNNSSTDIRRATPVSTPIISKPSLTATPRQISSASHSFADLKHKQHKPKAKPSKPELKTKLTPVKNNYSPKNTLKNPSPPKKQIEKPYYSLSTKKRKSGSSSGTLRMKDVFSSFVQNIKRNSQDDKRASSSSNNSSSSSTTTSLRISTPYNAKHIHHVGVDSKTGEYTGLPEEWEKLLTSSGISKREQQQNMQAVMDIVKFYQDVTETNGEDKMFKTFNTTTGLPGTPYASSPSSNTVNKFPPPTTDSHNYSSRGGTPLTNNVMSPNLNTESGPSNAKFIPSRPAPKPPSASTSTPILKSPVTNPSFANVSPSRQNHMPATPSRTSTTRSSISRHATLKKEEQPLPPIPPTKSKTSPLISTPPPPPQAPPSPSSLPQKPAITPSTKPVQTRSLSKELNEKKREERERRKKQLYAKLNEICSEGDPSLKYASLVKIGQGASGGVYTAYEIGTNVSVAIKQMNLEKQPKKELIINEILVMKGSKHPNIVNFIDSYVLKGDLWVIMEYMEGGSLTDVVTHCILTEGQIGAVCRETLSGLKFLHSKGVLHRDIKSDNILLSMEGDIKLTDFGFCAQINELNLKRTTMVGTPYWMAPEVVSRKEYGPKVDIWSLGIMIIEMIEGEPPYLNETPLRALYLIATNGTPKLKEPENLSSYLKKFLDWCLCVEPEERASATDLLHDEYITEIAEANSSLAPLVKLARLKKLAENMDADEDNDDDDNNEHNNNANDYDNNNDNKEIVNVNVTENDKQK
>XP_033766663_Saccharomyces_paradoxus
MSNDPSAVSALPNKDSLENGISNDDKRAMGGDSDGSDGSDGLRLPRTTGTLNVNALQKGTNAAHEAGGYKSMDPAKNADTNNDDDNNVVSLDDPIQFTRVSSSSVISGMSSSMSPHSNNDEAKSLEQVTPNINTNNMTSNHSADNTFSTINASESDHQFNDTLISKLSLTDSTETIENNAAAKHQQPVVSSTVNSNNSSTDIRRATPVSTPVVSKSSMTTTPRQISSASHSLSNPKHKQHKPKVKPSKPETKSKPVSLKKGFPSKNPLKNSSPPKKQTEKLYYSSSTKKRKSGSSSGTLRMKDVFSSFVQNIKRNSQDDKRASSSSNNSSSSSITTALRISTPYNAKHIHHVGVDSKTGEYTGLPEEWEKLLTSSGISKREQQQNMQAVMDIVKFYQDVTETNGEDKMFKTFNTTTGLPGSPQVSTPPSNSFNKFPPSTSDSHNYGSRTGTPMSNHVISPSLNTDSGSANAKFIPSRPAPKPPSSASTSAPIIKSPVINPPSNISPSKQNHVPTTPNRASANRSSISRNATLKKEEQPLPPIPPTKSKTSPIIPTSHTPQQGPQSPKAPAQETVTTPTAKPVQARSLSKELNEKKREERERRKKQLYAKLNEICSDGDPSTKYANLVKIGQGASGGVYTAYEIGTNVSVAIKQMNLEKQPKKELIINEILVMKGSKHPNIVNFIDSYVLKGDLWVIMEYMEGGSLTDVVTHCILTEGQIGAVCRETLSGLKFLHSKGVLHRDIKSDNILLSMEGDIKLTDFGFCAQINELNLKRTTMVGTPYWMAPEVVSRKEYGPKVDIWSLGIMIIEMIEGEPPYLNETPLRALYLIATNGTPKLKEPENLSSSLKRFLDWCLCVEPEERASATELLHDEYITEIAEANSSLAPLVKLARLKKVAENMDADEDNDDDNDNEHNNKTNDCDDNKDNKETINLNVTEDDKQK
>XP_003673449_Naumovozyma_castellii
MTDANRYREADPSTHLSQKSESSSISTVNPEIHVEQEDVRSSEMEQQHNYTSMDPKNMEARVQIPLSPSLNGQSEQQQTSVSLDDPIQFTRVSSSSVLTNSSSNDSTSELPSTSMNGRKEVLGVVSPTTANSTPKTISNINGSSNITPTYQDSQELSTIGDNTNSTIRISSSDKNINSTLNDTFTTTDSTYDLTEMQQPGSMVSTTSESKYGIRSSTPVTSNSVGLPKHIPKFNTTTKISTIPNMKTARPVIKPSGSSNNSSKAQLSSSIASSSKTSSTTSFQSYDGKTKGSSNSSLMKGVFSSFVQNIKRTSQGEKRKSNSSSVKISTPYNAKHIHHVGIDSKTGEYTGLPEEWEKLLTSSGISKKEQQQNMQTVMDIVRFYQDVSESTGEDKVFKTFNIEGSDKTKSSSSPSLRSNSNSTVNKSENIVTPTLGYDSPRQGFSAFETPSRTSNLSSPKRDVSTASTTGSMSSQSANVANGKFIPSRPAPRPPGKQGSQGSPFITQSSSVSTTPIGTPISGRHSTSRTPSRQTTLKKEEQPLPPLPQKQQNEPHIPPIPRTDARMTNNNNISREASRKNSEKKRLEREHRKKQLYAKLKEICSEGDPSKIYTNLVKIGQGASGGVYIANEIGSNESVAIKQMNLEKQPKKELIINEILVMKGSRHPNIVNFIDSYLLDGDLWVIMEYMEGGSLTDVVTHCILTEGQIGAVCRETLSGLQFLHSKGVLHRDIKSDNILLSISGDIKLTDFGFCAQINEINLKRTTMVGTPYWMAPEVVSRKEYGPKVDIWSLGIMIIEMIEGEPPYLNETPLRALYLIATNGTPELKEPENLSAVLRNFLDWCLKVDPEQRASATDLLNDVFITEHADKNESLAPLVKLARMKKLDENKDDDDF
>XP_003672644_Naumovozyma_dairenensis
MSDQADIPHMNGKPDDLTTKDSFTSNSTASTVNPEIHVEQEYTRVTDKYRSMDPKALDPPTIISDNDVLQNSVSLDDPIQFTRVSSSSVLTDLSSTDGSTQDLKQFNIPNRRASIQDENLSKEGGETPRTETKTNVSTVTPTYAESHEVSTIDDNTNSTIRVSESDRNINSTINETFTTNDSTGDLNDTIKLMDSPAFHSSNITEPRSSTPLYSQSPSLPKSSSKPISKFSSVKKPMTPVSNSTSNSTPMVPNNNNNIRSSPLMKSSKKVSGTLSSNTSSKISSAPSSKTSSTTSFQGTTDATKSRSSSSSLVKGVFSSFVQNIKRTSQGDKRKSNHNSGPSSVKISTPYNAKHIHHVGVDARTGEYTGLPEEWEKLLTSSGISKKEQQQNMDTIIDIVKFYQDVSDATGEDKLINTFKLPDTSDRKNDFGSRSSSNSTVQKYDLSGPATPILGYESPRQQSRTSIQSSPKKNNSRDIGTPKLTNNDKYIPSRPAPKPPGKPSLGSNASSPLIRQNSIVSPISTPTIGRQPSRSSSQIQTLNKKEKQPLPPLPPPTLQQKQDNDTSIETKIPPIPRTDNTLTNEKNISREASRHVSEKKRIERENRKRQLYAKLAEICSPGDPSKLYTNLVKIGQGASGGVYIANDVSTNESIAIKQMNLEKQPKKELIINEILVMKGSKHPNIVNFIDSYLLDGDLWVIMEYMEGGSLTDVVTHCILTEGQIGAVCRETLSGLQFLHSKGVLHRDIKSDNILLSINGNIKLTDFGFCAQVNETTLKRTTMVGTPYWMAPEVVSRKEYGPKVDIWSLGIMIIEMIEGEPPYLNETPLRALYLIATNGTPELKEREKLSDVLKHFLDWCLSVNPDQRASATELLEDVFITEYADANESLAPLVKLARMKKMDDDKDDEFD
>XP_003954749_Kazachstania_africana
MTFATDATNLTEQVVDESNAQETDSNTDENFYLPRTPATLNVNALHDDEEQEEEEENSYKSMDPKNTNQFVHISNRTKDHDIDTTIDSKNNTLDDPIQFKRVSSSSIISNLSSGNSSNNHNDGNRTPILPNDNKPSPSTVVKEDRKIRHSIGTAFNNSSSTSRSATPKLPQTTPSPSPAIIDEKKSSNISSSTFGISGSSPFRSFSIHSTKKKGNKNSATFSNRDSNTSTMSSHSNDSSGHLNKSSGGAGSRIMKGVFSSFVSNIKRNSTEYNKRSSSSSSSLNGTPSSNVFSIKISTPYNAKHVHHVGIDSKTGEYIGLPAEWERLLTSNGITKKEQQQNMGTMVDIVKFYQDVTESNGEAKIIKTFNNSNMSFPSSNSSSSNRSSARMLKTNSDLLSVSTPKINQHNNTFTPSSTLNNSPLLSTPQSNIISIGSVNLTSNSATNYSQSNEKFIPTRPAPKPPSGRTIDATKQSPIASPSVSKTIPYSESSNIDTPKKLQENVLEHIEPSKKELPPIPKGDSAKASKAIARRDSKKQIEKERRKKEVLNKLAEICSGGDPTQKYVNLIKIGQGASGGVYTATDVNTEASVAIKKMNFEKQPKKELIVNEILVMKASRHENIVNFIDSYFLNGNLWVIMEYMKGGSLTDVVTHCILTEQQISTVTRETLNGLRFLHSKGVIHRDIKSDNVLLSLSGDIKLTDFGFCAQINEINLKRTTMVGTPYWMAPEVVSRKEYGPKVDIWSLGIMIIEMIEGEPPYLNETPLRALYLIATNGTPELKDPDSLSECLKAFLDWCLKVDPHERASATELLNDRFIVEFSEKTETLSPLVKLARMKKLEEEAEITEEETYAEDTLNKEDVEEEAHTTVEKNNEEAVQANADFKNL
>XP_022463214_Kazachstania_naganishii
MESSGANNSHANVYHSMDPRRKDSSSAQGDSTSSSTLDTPIHSNEIPSKLEHNDDNDQKVGENDEGADPELAVSPTSPSRHNNKSMSPSLQDHKTGTSHLQGAQIQGIIGSAITTKEKTFPKIAEEHQEFQRSASTPVVTSGAKKGSSKGNLHSSTNGAEKGVSPSGMRSNASSPNLVKSTKGKNNLQPSNKNKSSITLSSNTTSSSGSRMKGVFSSFVNNIKRNSNNSNSSGGSYQNETPSLSKRSSNTSLKISTPYNAKHIHHVGVDKKTGEYIGLPEEWQKLLTSSGITKKEQQQNMDTVMDIVQFYQDVTQTTNEDKTIKTFKVQGTDPKFPSVIENTEHESPYRPSSKTKSSSSSAKTPDTLTPRINEYQPFKRTTSPKALSPGNQTSSDIQNDKFIPSRPAPRPPGSNKEVNTLASPTLVSASVGQRGESNGEPNLVSSMSSRENSTKKELQPLPPLPQSTSKQSSPSLPPTPLSITSSPSLDSTSKQGNAAFPPIPKTTPNSKSLSRVSKKASEKKREERERHKKEIYARLAEICSDGDPSQKYTNLVKIGQGASGGVYTAYEVGTDASVAIKQMNLEKQPKKELIINEIIVMKDSKHPNIVNFIDSFLLKGDLWVIMEFMEGGSLTDVVTHCILTEGQIGTVCRETLRGLQFLHSNGVIHRDIKSDNILLSMKGDIKLTDFGFCAQINEHNLKRTTMVGTPYWMAPEVVSRKEYGPKVDIWSLGIMIIEMIESEPPYLNETPLRALYLIATNGTPKLKEPELLSDVLNDFLSWCLKVNPDERASASTLLEDPFITEYSEPNVSLAPLVKLARMKKQESDNDSDSNDEQ
>XP_448341_Candida_glabrata
MSNANQKENVPSLGLPRTHGTLNVNALKATDILKHKGKLNEVNSDQSTTNENDEVQEEAVFLDDPVHFTRVSSSSELSAALSVNTTEQEQDEEKGTEHAELEPAEEDTVEVDTIRNNGDKTYSTIRESASDFETTNNTLIEISKNSSTYSSTEFLNNNNNGISNSNRATIDSESKLRMNKLREGSSTSLSNDSNGFNGMISSNQASTVLSTPSQKPSSTTNTITKANNGGSTRAQKEKHTSPKLPSTVTAPSSHRKSADLSKTNKLPSTTAKRTPKQAVTSSSPKEPAKRKSSTSKMKGMFSSLVQNMKRNSSDNRKSASSLSSVSSSSSSTLKISTPYNPKHIYHVGVDARTGEYTGLPEEWERLLASSGISRKEQQQNMQAVIDIVNFYQDVADHTGEEKVIKTFDPKKQNPLVRDSLSKYEQVDDNRTSYASGGTPTLEQNGFHTSSTPRSRTSLTSPTAGYSMISTPPMATQEKYIPTRPAPKPPGQQTPSSNASLTPKMQNATMSPIKENISSPVTKSEVDDELLLSKKNASLPKLPSDDSSSHKKSATDSAPTSVETDTETVKVPPIPKTTPTVPAKASRRSNEKKKEERERNKKLLYAKLTEICSPGDPKSKYRDLIKIGQGASGGVYIAHDTESEDSVAIKQMNLEKQPKKELILNEILVMRESKHSNIVNFIDSYLAKGDLWIVMEYMEGGSLTDVVTHCLLSEGQIGAVCRETLKGLQFLHSKGVLHRDIKSDNILLSLKGNIKLTDFGFCAQINENNLKRTTMVGTPYWMAPEVVSRKEYGPKVDIWSLGIMIIEMIEGEPPYLNETPLRALYLIATNGTPKLKEPEALSDTLTKFLDWCLKVDPSERATATELLDDPFITEIAEDNSSLSPLVKLARIKKLEEQEEDAGTDETEPETTPDTTI
>XP_004182212_Tetrapisispora_blattae
MSDPQHNGTDDGYDKVLGLLGGDPREELDIQNEMDAIRHYNQDPADYSGGTSPGDQNINLSFDLPRATASLNVNGLKETNITNTREDTNTLPDTQATMLNTDLSDYKSMDPKHSVEDLSLNIDLHLNSNSTTNTDLNTDTDTDLLNNHQQKKIVITGASANTTHPIISSTLSNTNSISNSIINNNNGIYLDDPIQFTRISSTSMVNESSSVPPSPSSSASLSASSSSANTDTDDEYHHHTHSKENKTIKINHSHTTSIDNTITSNNIQADSSYANVKKKYIDVKTPNNSNNISNSFNTTLDYDDEELADDFDNELSMLNNISTDNSGNGNNSMGLSSSYYQDNTNMNNFRSSTPVDHSTTNPSSNSTNNNNNATKLHSRSSSMSLIKEKLNITNTNNSSSNNNRFSHSKHSSMSSSISNVKIETNFNRHTRSSLSISGPVSISGSPSRSASNSFSKNNNFNNNNNNCSTGSGTSRNVNNSPSRSMSNSFSRNNSNNNLKISTPTLHQSPKLQINITSASNSNSNNNDMGSTTTSSTNNIRYNVSPSMSGMKNSISSTNTLKKMPKSNSPKPPHVPRSNSSPSYNISSSSSSSTSSSPSTNGSNNGNVKRKSGGNRMKGVFSSFVQNMKRNPQPEKKKQPTNYLNYKNNSSNNSSNSISGNSNRSSNHSNNSNRNSPSSYSKTSIKISTPYNAKHIHHVGIDRNTGEYTGLPDEWEKLLTSSGITRKEQKENMQAVMDIVKFYQEATETSGEDKVFKTFNVNNSISTIPSTQSFRTPSTSNNNKFENYNDSPSFSMGQQTPQSHSMRNVTPSFSGRNSPIGNITISSSDVSSHTSAEKYIPTRPAPKPPTQSSSANKIPRHPLASNNSSNNNISSHSKGSSQSSPISMVIKNTSPMPRASTISRAATIKKEEQPLPPLPTERKSEENEDNLISDAKVENVTLAPPRVDEKNTTIPIEVSKVEISDEKTVPVQNIPPIPKTHAISNEDIIRKPKTISPERKREEREKKMKQLYAKLHEICSSGDPSKVYRNLVKIGQGASGGVYTAYEVGTNASVAVKQMNLEKQPKTELIINEIIVMKESKHKNIVNFIDSYLLKGDLWVVMEYMEGGSLTDVVTHCILTEGQIGAVCRETLNGLKFLHSKGVIHRDIKSDNILLSMQGDIKLTDFGFCAQINEVHLKRTTMVGTPYWMAPEVVSRKEYGPKVDIWSLGIMIIEMIEGEPPYLNETPLRALYLIATNGTPELKEPEKLSSILHNFLDACLKVDPEVRATATELLETELITEVASENISLAPLVKVARMKKIAEGINEEDDDEVNEDD
>XP_003686603_Tetrapisispora_phaffii
MDNEAHIDSSMSKDTNPFRNGTTQELDYAIENDSASGHYSDRNEDDINDTIDMYNEIEEKIEIVTEEEQEQEYGSNKKNNYKSMDPGRSPSELAANLKKHIENVVTVNDEILNASVNSINKTSLDNPIQFKRVSSSSVLSEQSISDSNEDSQAGDVTVTKNNDIATSSVNEISTLEDNTESTIKQLNSLNAKTNENPVLTNDKTPIEINTHTPQLQSTSFNSSLGNNNPTVSDSQNDNTTGNFDKNSSYKTPLPKSNSASSNASHHNNSIIPTSNSNSKLHSATPSHSKKPYINNSSNSTPKMPPISPSSLNDQNKRKSSSSRMKGVFSSLVQNINIKRNPNGEKRKSTNSGVSSINSGSSSNLKISTPYNAKHVHHVGIDSKTGEYTGLPEEWEKLLTSSGISKKEQQQNLQAVMDIVKFYQDATENSGEDKTLKTFHVSANPPGATLASAYRTPSSSSVNKFSSPSRTSAVEDLYYSPDAPQVAPFSSTSNNSTPSLKQSSFISNMKPEINRSTSSAGSKNSSIIKNNVIPTNDKYIPSRPAPKPPSSSEKNSLFSELHEAPKIKKLSKTSTQSSQTTPLRSATVQKEQHPLPPIPNKNGTPAKETAGDATETATKAIPPIPKPINVQKTLSQESSKETRAKSLEKKKEEREKINKLLYERLVTIVSEGDPSKHYKDLVKIGQGASGGVFTAHDSRDENRLVAIKQMNLQKQPKKELIINEIIVMKGSRHENIVNFIDSYLMKGDLWVVMEYMEGGSLTDVVTHCILTEGQIGTVCKETLGGLAFLHSKGVIHRDIKSDNILLSMNGDIKLTDFGFCAQINEVHLKRTTMVGTPYWMAPEVVSRKEYGPKVDIWSLGIMIIEMIEGEPPYLNETPLRALYLIATNGTPQLKDPENLGEILKKFLDWCLTVNPEERATALELLSHPFITDHADEKISLSPLVKLASMKKLSEQIESEEEEEEEEVDDDLEDS
>XP_001646527_Vanderwaltozyma_polyspora
MTGSVQPEDNDHFENGVEKNILHNDEDSRTAMVDDSEGSFPEVRGEVSYVEEGIVNSSGLNSVVKEAGESKDATAYKSMDPRHLPRGKVEILPDGMTDATNASTSLDDPIQFTRVSSSSVLSGMSGSNIQDEIINAENKILKDKREEVLTNSNTSQEEPNAFVDTSNNNTTVLSGSNMEVNETVTISETLTSTLRISQFDQQISSAFQDTSTIYNNTSESHDFLNNTGNISQIYKKPPLPSTPAPPTPNPTPPMTSANVTTPVIQQGIILPKSTYSGSVPISTIKASDRSATNLTNLKAPQQNSPKINSYSKISNQINSSNSSSNVDISKRKTSGSRMKGVFSSFVQNMKRNSQGEKRKSGSSVKISTPYNAKHVHHVGIDTKTGEYTGLPEEWERLLTSSGISKKEQQQNLQAVMDIVQFYQDATKTSGEEKMLKTFKVSDSNTNLVASFRTPSSSSVNRFESSPSPLSPEVSYNAHSSHLQQFPSSASTPNIRNSPIMGSYDSLPKSSSSDKFIPTRPAPKPPVKPSGSLTPPLSSPSLPASANNINTVKKSPSQKSIRLPSRHETAKKEKQPLPPLPNDDTTKVNPNVANDKKMPPIPNTNNINRDASKKVNTKSLEKKREERERAIKLLYQRLSEIVSDGDPSSKYTDLIKIGQGASGGVYTAHDPTREGYVAIKQMNLEKQPKKELIINEIIVMKESKHENIVNFIDSYLLKGDLWVIMEYMEGGSLTDVVTHCLLTEAQVGAVCRETLSGLQFLHSKGVIHRDIKSDNILLSMRGDIKLTDFGFCAQINELNLKRTTMVGTPYWMAPEVVSRKEYGPKVDIWSLGIMIIEMIEGEPPYLNETPLRALYLIATNGTPSLKEPEALSDALNNFLGWCLKVNPDERASAKDLLLDPFITEIADSNESLAPLVKLASMKKLSEKMDDDGDDESDY
>XP_003678815_Torulaspora_delbrueckii
MAEELASRMSQSRDEGDDTGQVTGGDHEKIYQTVEQPSLSPIINQDDLSNNFDLPRAAGTLNVNAYHEESETDSKAIGGYRSMDPKAQSNDDNELTNSATLDDPIQFTRVSSSSAISGASSFEYDGNNQEDDILRGDGKVQIGGKGINKERGEVDSKNHYNNISTGRTQGNDGSTVGDKTNSTIRGSGAEQQVNGTPNDTFTASESLFDTSSGNLSSVSKTILPSMFATEPRQQSHTPVSTPVIPQEPSSSVSEQSTASKGMNSPFRPFTNKAGATSSPKITHVSTPSPSSTAGKSDSSKRKSSGSSRMKGVFTSFVQNIKRNSQSERSRSGSSVKISTPYNAKHVHHVGVDAKTGEYTGLPEEWERMLTSSGISKKEQQQNMQAVVDIVKFYQDVAESSGEDKVFKTFNVNGSNIHNISTPSLRTPSNSSVSRFEGKDGSSTPELVRQTPKFQQPFSTTSHGDNTKNSPAAIGALETQNATSNGKFIPSRPAPKPPGQSAPNNIISPLAASGKPSTPPIQKSSSLVSLPSRKGTIKKDEQPLPPLPPVEVDKIDTKTENKDEKSMPQVPKSSGTQTAPSREASKKAHAALAEKKAEERERRTKQLYAKLAEICTDGDPSKMYLNLTKIGQGASGGVYTAYEVGTNASVAIKQMNLEKQPKKELIINEILVMKGSKHQNIVNFIDSYVLKGDLWVVMEYMEGGSLTDVVTHCILTEAQIGAVCRETLRGLQFLHSKGVIHRDIKSDNILLSMNGEIKLTDFGFCAQINEINLKRTTMVGTPYWMAPEVVSRKEYGPKVDIWSLGIMIIEMIEGEPPYLNETPLRALYLIATNGTPKLKEPEVLSPELKSFLAWCLNVNPDTRASATELLRDVFITQCADENESLAPLVKLARMKKIAEKMDSGDEESGGNGSRED
>XP_037144380_Zygotorulaspora_mrakii
MSDENKYDSFRERDCGTLKQGDDANRPEQIIKKDGSSTEVATGESDACIELANGLDGNPGAEKASHTKDASTKPSLSTHDEVENNEQNTFELPRAPGTLNVNALNGHSEEDDRTRDLCEYRSMDPKKSPIDTPKDTTETAISASLDEPIQFTRVSSSSALSGISSYENEEHSIKNSEQTNNPAIKNEGMDSRTFTKSGEEEIEGQSADDRPPTSSDLKSSAYNGMRDFSSVGDQTNSTIRASESDQHVNGTLIASTTSESIFELSSEQANTSSNKIPLLPVNNLDTKQRTSSKTNTPVTTPKIPQQNASAPIVGPTQTSVAKSSPFKAFTSKSAVRSPRNISPPSSSPVIQPQSRNESSKRKSSGSSRMKGVFSSFVQNIKRNSQGEKNKTPNGVKISTPYNAKHLHHVGIDIKTGEYTGLPEEWERLLTSSGITKKEQQQNMQAVVDIVKFYQDVTEASGEDKVFKTYNVGNAGYSIHNTPSFRTGSGSFVNKFYTPSGSSTPDLSRQTPNLAQSSSIPSPQVNAYRTPPNPPSPPSSLGGPDSTEKISNEKFIPSRPAPKPPVQRSKTSTSAAHASKTTSSSITVPKDTSGSSLSLASRQASIKREEQPLPPIPQTCTQENSSDINNETQDLKNVTSADKTNGHSNVLSRDASRKANVALAEKKAEERERKTKQLYAKLSQICTDGDPSKIYLNLTKIGQGASGGVYTAYEVGTNASVAIKQMNLEKQPKKELIINEILVMKGSKHRNIVNFIDSYLLRGDLWVVMEYMEGGSLTDVVTHCILTEGQIGAVCRETLAGLKFLHSKGVIHRDIKSDNILLSMEGEIKLTDFGFCAQINEVNLKRTTMVGTPYWMAPEVVSRKEYGPKVDIWSLGIMIIEMIEGEPPYLNETPLRALYLIATNGTPQLKEPDNLSQELKKFLSWCLNIDPDERASATELLHDQFISEYADKNESLAPLVKLARMKKIAEKMEDDEADA
>XP_002495003_Zygosaccharomyces_rouxii
MEHSNTTGVKDSLDLDNTNLKEDVESFDLPRVQGTLNVNALQESENIDASDAGNSPRLRNISEYRSMDPGRSHEPAMEHSTSLDDPIQFTRVSSSSVLSGLSSSEGEKEVPSEEPQEVERNEQRHDPSDDTTKGSITLDKSGFADNTNSTIHASESEPQFNGYSRNLNQSNESSYLDSSVERGNSSSKSGSVGTQGSSSGIPNNQNNNSFTSNNNNSNRQIMTPPIAAHHATVPLPVRGSSPVNISKSSSFSPFGASKKLSTNSNVMSPRSQSASSSTQKLEQSKKKNNGSGSSRMKGVFTSFVNNMKRTSGGEKNKQQPGTSVVKISTPYNAKHLHHVGIDSRTGEYTGLPTEWEKLLTSSGISKREQEQNIQAVVDIVKFYQDVTESSGEDKTFKTFNVTNPSPLEASSPTFKTPSTSSVNRFKSNNLPQDSTTPERGVQTPQLQQYQSFSSPQNGVSRNSPAHVYSPEKINQLPTPAPPLANGISMGNESDPNAGGIGGSHQKFIPTRPAPKPPTAGKTSVSPVLEPSRSNSSPQVPQIPHSQSSTSLPSRKPSSKREDQPLPPLPQHKEEENVDKLDKMEDRTDQKDGKTAPSPSTPTARHNKSKTPSREVSKKNNVALAEKKREERERRTKQLYAQLGEICAEGDPSKLYLNLTKIGQGASGGVYTAYELGTNASVAIKQMNLEKQPKKELIINEIMVMKGSKHRNIVNFIDSYLLKGDLWVVMEYMEGGSLTDVVTHCILTEGQIGAVCRETLAGLQFLHSKGVIHRDIKSDNILLSMTGEIKLTDFGFCAQINEINLKRTTMVGTPYWMAPEVVSRKEYGPKVDIWSLGIMIIEMIEGEPPYLNETPLRALYLIATNGTPKLKEPDNLGEELQNFLDWCLTVEPDQRASSSQLLKDPFVTQVAEENSSLAPLVKLARMKKIAEKMEHDDDDDDDDDEDDGGGEEGVEEQEVTTAQG
>XP_003644981_Eremothecium_cymbalariae
MSRVSSNGETLPGGLSELVLSDGVKAQQQQQVDGGYDLPRAPGSLNVNALREDDGKDVNDLSDYKAVGPIGSGVSVTSVEERSGVFAKVDGALDDPIQFTRVSTSSVLSNSSSAVLEQERQQRQQRQQQRQHEQEQEQEQEQQRQAQEPELRRKKEEQNGYDHNGDVTTTITEHSSPERKRESLSNSFRTPQDYRNPNSLPGSGPRTIPADFAASAGTPPTCDVTNSTLRASGRSDGVGSYFMEQYSDTRYSSSSGDVSQRVASDAITPKKTMLTQNATHYNDEYESPLNELISSSDEHSDTAHIISEEPSNTTNTNINDNNNTNNNTTNNHNGNNNNNSKSNNNISSRAAQSSSSSSSLSSPQVINTTQALHAAQVVHAVHAVHAVHTSNIATHTAYLSNSGNVELHHSSATTAATTNNLVTHDFPPTPVMNQNGSSFNAHNGPGTVASLPNKSPFRTVTSPFPTSRRSRHSTGFGDISLPRNSTSSTSSNEHKKSRGGRMKGVLSSFVQNIRRNSQGEKRRSGTSLMKISTPYNATHVHHVGVDSKTGEYTGLPDEWERLLASSGISKKEQQQHPQAVMDIVKFYQDVAGTNDEDKVLKTFPVNGTTDDLSSSPSFRTHSLSSSSRFDSNEHYGSSYSTPGLQSPMVFSDPNQQQSYQQQQDEKFIPSRPAPKPPGSAAKAEFTSPLVFDQQSSVTTTPRTHRSSSQSSGFMALARKATLTKNKQQLPPIPSVSKQTDDYVGGSLRMAPPAPPPPPPPPIQKDGYTKEHDRERERERERERERTGLGREKDHQAATKQNQVALERKREERKRRNQKLQSKLAEICCVGDPSKIYRNLIKIGQGASGGVYTAYEIGTNASVAIKQMNLEKQPKKELIINEILVMKGSKHKNIVNFIDSYLLKGDLWVVMEYMEGGSLTDVVTHCILTEGQIAAVSRETLRGLHFLHSKGVIHRDIKSDNILLSMDGNIKLTDFGFCAQINESNLKRTTMVGTPYWMAPEVVSRKEYGPKVDIWSLGIMIIEMIEGEPPYLNETPLRALYLIATNGTPKLKDAGSLSSVLKRFLNWCLHVNPENRATAVELLSDKLITEVADDNKSLAPLVKLARMKKHAEKMDSSLHDNID
>NP_982960_Eremothecium_gossypii
MSKVSGANETLQGALAPLSHMGGGGDATLLKDEGQVELPRGPGVLNVQVLPEEGHAHLQDLEGYKSMDPRQSESASTDVSEMLQHTASLDDPIQFTRVSTSSVTSNSSSDPRESGDTQETGSRRGCSTEEQAPAGAERVSGQDQDSWDVEEVVAEPRSGIDVTPVGDVTNSTIRASGRSAESTSHYLDEYSDTRYSSSSPSSGSRKLSTTIITPEKNVVAQALHCYADNYESPLNDLMSSGDERSSSVRETSFENASSDTNANLNGGRASTGESMRSPPPATGLPNGFVHTQASAPALPVLPAKSPFRAVQSPFSGTRKSRNSANLAELSLPRTSTSSASSMEQRKSRGGRMKVVLSSFVQNIRRNSQGEKRRSGTAMKISTPYNATHVHHVGVDSRTGEYTGLPEEWERLLASSGISKKEQQQHPQAVMDIVKFYQDVTGTSGEDKVFKTFNVSSTNACELSSSPSFKTPSLSSITRFEGSHEAYNSAYHSPMLQSPMGFHDPQHDEKFIPSRPAPRPPGGAAPKTDFTSPLAYDSQSATATPKNQRFSNQSSGFFSLARKATLNKNKQQLPPIPSAAAASAPITQPGSTANIPYIKPAENPVSAPSKSIPPSLPAVPTPPPPIEKDPPLRDLEREREREHSSAKQGQLALERKREEKRRRNQKLQAKLAEICSPGDPSKIYRNLVKIGQGASGGVYTAYEIGTNASVAIKQMNLEKQPKKELIINEILVMKGSRHNNIVNFIDSYLLKGDLWVIMEYMEGGSLTDVVTHCILTEGQIAAVSRETLRGLHFLHSKGVIHRDIKSDNILLSMDGNIKLTDFGFCAQINETNLKRTTMVGTPYWMAPEVVSRKEYGPKVDIWSLGIMIIEMIEGEPPYLNETPLRALYLIATNGTPKLKDADSLSPVLKRFLSWCLQVSPNDRATAMELLYDKFIVEVAEANASLAPLVKLARMKKLAEKMDADSDDNRTD
>XP_452137_Kluyveromyces_lactis
MTDTGYTEELLPGTFDALSVRENGGNTESDTSSIRKSQNQDSKQEDVHRENLSVQTLEDHTEVTETREQSVSKDLFDLPRAPASLDVKGLQESDEDHYVKDLSDYKSMDPGKPGTVPTNVSEIFNSNQPTLDEPIQFTRVSSSSVLSESISEGDADLISHLEGKVEEGNNLTSKETPGTIESIVGDKTMSTIEGSSQNIGRISTGGRMTPDLSLMGGALETSSDFLNSTQTSNSPKITTPITEVDANDVYESPLNEILSSTDSFNKASTASADHSKHVSVHEVIPEEEPHPETTNEDPPIKTPVMVNNFFENQTPVSESRSPFRTISSPFSSLRKNVKSQHGTPDHSQRNSNSSTSSNDVKRKTGTKKKGVFSTFVQNIKRNSHSEKRISSGSGNGSGNNAFKISTPYNAKHVYHVGVDSKTGEYTGLPNEWEKLLTSSGISMKEQQQHPQAVMDIVKFYQDVTENSGEEKVFKTFKVGGGSGANIASTPSFRTPSTASVQKFETPQMQTDATFPNENNDTPYSSNLQGPLLTNDFSETVNNEKFIPTRPAPKPQGSSTVSRRVEIPSPINSLGHGTPKVQRSDTQSSSIFSFKKMPTLKSEQPLPPIPKAAEKPANLLPARAAPTPPKPAIPTTPEQSSIPAIPSGLAVEVKEESNTSNVQTRKAQEKKREERKRKNQQIQSKLTEICTTGDPSKLYKNLIKIGQGASGGVYTAYELGTNASVAIKQMNLEKQPKKELIVNEILVMKGSKHNNIVNFIDSYLFRGDLWVVMEYMEGGSLTDVVTHCILTEGQIGAVSRETLKGLQFLHSKGVIHRDIKSDNILLSMNGDIKLTDFGFCAQINEVNLKRTTMVGTPYWMAPEVVSRKEYGPKVDIWSLGIMIIEMIEGEPPYLNETPLRALYLIATNGTPKLKDPGNLSHKMAMFLNWCLMVDPEDRGTAADLLEDPFITEIAEENTSLAPLVKLARMKKLAESMEDDENDEDKYDEQS
>XP_022675206_Kluyveromyces_marxianus
MTMTNASEYSSELLPGTFGSRSVGVGDDGGSKKQEEAEQKIGNVEVGVSNGEDENVLIGKTQGKKQQSASDTLGLPRAPGSLDVKGLQESVGDRFVKDLSDYKSMDPGKPTVPAAAVSDLLGNASHIVSSDQEEDAGESEKKRGYENGNGNPGESESESERENEHDLDNGNDAQQPTLDEPIQFTRVSSSSVLSGSISDADRNTLSNDDDDDDDISNNYNAGPDGNNITLKETPGTVDSIIGDKTNSTIVGSSSQNIGRMSNGGRVMSDFSSFGAGLDLSNDVLNSKHHSDSPNVTTPITEAIGNRNSNNNSNSNSNSNSNSGLYETRTNDALSTSSESLGRTGNSSAEQFKHVSTHDVIPEEEQPHTYPNLEKKNTSEDQQPLKTPVMMNNFFENQGQSQGQNQSQSQSQFQTPVTGSRSPFRSISSPFTSLRKNVKSQHGTPDHSQRNSNSSTSSSGDTKRKSGAKKKGVFSTFVQNIKRNSHSEKRSSSGGGGVNSTGSGGFKISTPYDPKHVYHVGVDAKTGEYTGLPNEWEKLLTSSGITMKEQQQHPQAVMDIVKFYQDVTETSGEDKVFKTFKVGGGSGTNIASTPSFRTPSATHVQKFTTPPLQPNASFLDNVNGNHYNNNNSIINEPVYHSNNTSNLQSPLLTNEFGEAANNEKFIPTRPAPKPQGSSSVSRKVEIPSPINSITHGTPKVQRSDTLNSSSGFSFTKRLNSFKSEQPLPPIPKAAEKPVTLQPTRAAPTPPKQQQQHTPVIPSEQQVPPPPIPGGVSSSSAHSSGGDGGNTQGAQARTAQEKKREDRRRKNQQIQAKLLEICTAGDPSKLYKNLIKIGQGASGGVYTAYELGTNAAVAIKQMNLEKQPKKDLIVNEILVMKGSKHNNIVNFIDSYLFKGDLWVVMEYMEGGSLTDVVTHCILTEGQIGAVCRETLKGLQFLHSKGVIHRDIKSDNILLSMNGDIKLTDFGFCAQINEVNLKRTTMVGTPYWMAPEVVSRKEYGPKVDIWSLGIMIIEMIEGEPPYLNETPLRALYLIATNGTPKLKDPENLSDTMASFLNLCLTVDPEERGTALELLDHPFITEIAEENISLAPLVKLARMKKLAESMEDEEDEEEARGHGQ
>XP_022627141_Lachancea_lanzarotensis
MSLPILEVSETGTALHAGAVDHKNEGDDRNSVTSTGVTSNEKYDLPRAPAILNVNALHNLSSSDGENAGETADYKSMDPGKPQVAEVTSAGEILQSTSLNDPIQFTRVSSSSALSASSYGVSEASERSYEPQSNDKRPTHSQRHFQKQEPVVPDLQEQSTLGDKTNSTIRASSQYNPDNTALTNESMLLSGENETEISPAFSTQNSSTANIDYDGHLKSSTPKSNYSRDNFKATPFEAAVSNTMQERSTYVRPEESDPDHNNNNVSQKSSPVVSDKEPRKTPVLSQGGFHQLPQASPDAKNANQKPAFKVVSSPFSGVNKTSRSGEITPESPISHPQTPSPGLDGKKRKSGGSRMKGVFSSLMQNMKRTSQGEKRQSNSAIKISTPYNAKHVHHVGVDTKTGEYTGLPEEWEKLLTSSGISKREQQQHPQAVMDIVKFYQDVTEANGEDKVFKTFHVGGSGKNLSNSESRSPSSPSLNKFGSLSSKGASQTSIGTKGTPQELQSPVNLREAPRLQGSSNERYMPSRPAPRPPGTPAKTDITSPLANNSSAAASPKLNRTGSSSSAIKALSRNGTRNKSDQNQTVLTQPKNPLPPTKVLPESPILDAPLRAAPPPPPVPKDHAKGESVPSDMQKALESKREDRRRKIQQLYATLTEICSEGDPSKLYKNLIKIGQGASGGVYTAYEVGTNASVAIKQMSLEKQPKKELIINEILVMKASKHANIVNYIDSFLLRGDLWVVMEYMEGGSLTDVVTHCILTEGQIGAVCRETLKGLMFLHSKRVIHRDIKSDNILLSMTGEIKLTDFGFCAQINETNLKRTTMVGTPYWMAPEVVSRKEYGPKVDIWSLGIMIIEMIEGEPPYLNETPLRALYLIATNGTPELKDADSLTQDLRFFLNWCLHVNPEERASASELLEDPFITTYSDDVKSLAPLVKLARMKKLAEKMEDGDESGADSS
>XP_002552982_Lachancea_thermotolerans
MSAMSSDSSPRSSSVPDTTTKKKDESIGKLAKQTEGKYELPRAPATLNVNALHAYEEHHNIDEQGYKSMDPGKPKGSQAEEVSEMLQSTTLDDPIQFTRVSSSSALSNSSYEASDIITGSHEPDIGRAKEPQGSNQEPQQPNAFPEIQEQSTIGDKTNSTIRASDHYLAENSRLTNDSMMLVGENEMQLSQEFSTQDSSNLNLENTSHLKSSTPKSDYSRDVSKKDILEPGEEGCLSEQTHNVGTPAKEFNYSSSSGEFPEKNIDIPIVDASNTSKQAWTTPNLVQGGFTQVQYSTATNNRKQPPRSPFRAVSSPFNSMRRGSREEVTESPKSQSRLASPTAENKKRRSGGSRMKGVFSSLMQNMKRTSQGEKRQSSSALKISTPYNAKHVHHVGVDTKTGEYTGLPDEWEKLLTSSGISKKEQQQHPQAVMDIVKFYQDVTEANGEDKVFKTFHVGNSGKNISSTSSFRTPSSPSLNKLENAHSRPQHPNSLGVNSTAHELQSPVNLREAPNVQGTTTNERFMPSRPAPKPPGTPTKNDLTSPLANRNSPATSPKVTHASSLSSGLRSLSRKGTLAKTDHQIPPSSHGKAVVSRNGTISEKSADMAPVRPAPPPPVPKDLPREDNAQTDAQKAAEKKREDRRKKIQQLYAKLTEICTDGDPSKLYKSLIKIGQGASGGVYTAYEVGTNASVAIKQMNLEKQPKKELIINEILVMKASKHANIVNFIDSYLLRGDLWVVMEYMEGGSLTDVVTHCILTEGQIGAVSRETLKGLQFLHSKGVIHRDIKSDNILLSMTGEIKLTDFGFCAQINEINLKRTTMVGTPYWMAPEVVSRKEYGPKVDIWSLGIMIIEMIEGEPPYLNETPLRALYLIATNGTPELKDADSLSDDLKGFLGWCLHVDPDERATASELLSDPFIATYADDVRSLAPLVKLARMKKLAEKMEDGRDSGEESS
>XP_020058664_Aspergillus_aculeatus
MNHDSFSSLKFRRSSSKLHKDPPSFTSRILKSQQSNTSLKRHPSAPVYPRSAAAAGGREHTRTRSNAYGSSSSSLEQNSGNPSPAHSGNESGYFPTSNNSFKSRPPPAGRFSLSEQSSDELIGTPFDSRGMLSSLKETSTESDPIPEKPPTLRSATSPETRGLRQSASLATLQSRMETFVHRATDNDRSVNPKRLSDEGNTTTRPFAGRSKKSSFSSFVNSMLGSPRGIKISAPENPVHVTHVGYDNQTGQFTGLPKEWQRLLQESGISKKEQEEHPQTMVDIMRFYEKNARGDDEVWHKFDHAYPQHQSVASPASGTGSYGPGAQRVSPPTSPRFPQNHEGSFENPRAPPPIPRGAPAAGQAMSPSVGGFVPNRAPPKPPSAGTITPARPAPQPPSAATYPAAPVRAAQDAYAQAYATPPIPETEPLPKEQHPLSRSNSKANGTPVPWTTPSPAQYQQQQEQAMAAAQQAIVSKQLERSRSQRQQQAAQKQASQQAPPQHITPVEETSASMQQARAAPAAAAAAAAVGAAPAARPRQRARQSNIMDVRQRLLAICTPGDPTKLYHHLNKIGQGASGGVFTAYENNSNSCVAIKQMNLDLQPKKDLIINEILVMKDSKHKNIVNFLDSYLHGLDLWVVMEYMEGGSLTDVVTFNIMSEGQIAAVCRETLSGLQHLHSKGVIHRDIKSDNILLSLDGNIKLTDFGFCAQINDSHNKRNTMVGTPYWMAPEVVTRKEYGRKVDIWSLGIMAIEMIEGEPPYLTESPLRALYLIATNGTPTIKDEHNLSPVFRDFLHLALKVDPEKRASAHDLLKHPFMSLCAPLSHLSPLVKAARANRAQEKAQKGGA
>XP_001272730_Aspergillus_clavatus
MSHDTFSSLKFRRTSSKLHKDPPSFSSRILRSQQSNTSLKRHPSAPVYPRSSASGSREHSRTRSNAYGSSSSSLEQHSGGPSPVLAGGESNYFPTSYSSAKSRPGRFSFTTDPSSDELTNSPFDSRGMLSALEENTAESDKVVPAKPPTLRSYHTSPDSRGLRQSASFTALQNRMDAFTQRSDHDQSTTTKRYSDEANGPKVSATRSKKSSFSSFVNSMLGSPRGIKISAPENPVHVTHVGYDNQTGQFTGLPKEWQRLLQENGISKKEQEEHPQTMVDIMRFYEKNARGDDEVWHKFDHAYPHHQPAANTPTPQRSSPPTSPRFPQNHEGSFENPRAPPPIPRSAPTATPTMSPPIGGLVPNRAPPKPPTPVGMTPARAAPQPPVTRSPPQEVYTNQFVTPSIPETEILPADPQLSRSNSKTSGGQPHWPQPNPIPSSVQYQQQQEQAMAAAQQALVQKQLERSRSQRQQQQQQQQQARATEPKQATQPGNLQHAADPTTAYPVPQKAQAVPAARPRQRARQSNAMDVRARLLAICTPGDPTKIYYNLNKIGQGASGGVYTAYQHGTNNCVAIKQMNLDLQPKKDLIINEILVMKDSKHKNIVNFLDSYLHGLDLWVVMEYMEGGSLTDVVTFNIMTEGQIAAVCRETLSGLQHLHSKGVIHRDIKSDNILLSLDGNIKLTDFGFCAQINDSHNKRNTMVGTPYWMAPEVVTRKEYGRKVDIWSLGIMAIEMIEGEPPYLTESPLRALYLIATNGTPTIKDEHNLSPIFRDFLHLALKVDPEKRASAHDLLMHPFMSLCAPLSHLSPLVKAARMSRAQEKAQKGGP
>XP_001260088_Aspergillus_fischeri
MSNDGFSSLKFRRTSSKLQKDPPSFSSRILRSQQSNTSLKRHPSAPVYPRSSVSGSREHSRTRSNAYGSSSSSLEQHSGGPSPVLAGGDSNNSFSSKSRPGRFSFNTDPSSDELTGSPFDSRGMLSALEENTAESEKSPPPQPPTLRSYHTSPDSRGLRQSASFTALQNRMDAFTQKSENDQSTNTKRHSDEASGTKVFGRSKKSSFSSFVNSMLGSPRGIKISAPENPVHVTHVGYDNRTGQFTGLPKEWQRLLQENGISKKEQEEHPQTMVDIMRFYEKNARGDDEVWHKFDHAYAHHQPTANTPGSQRNSPPTSPRFPQNHEGSFENPRAPPPIPRGAPAATQAMSPPIGGLVPNRAPPKPPAPASMTPARPAPQPPVARPPQDAYANQFDTPPIPESEPLPSEAQRSRSNSKTNGAQPQWAQPGAIASPAQYQQQQEQAMAAAQQAIVQKQLERSRSQRQQQSRGPELKQPMQMGHSQHANDHTNALQGPQKVQPVPAARPRQRARQSNAVDVRARLLAICTPGDPTKLYYNLNKIGQGASGGVYTAYQHGTNNCVAIKQMNLDLQPKKELIINEILVMKDSRHKNIVNFLDSYLHGLDLWVVMEYMEGGSLTDVVTFNIMTEGQIAAVCRETLSGLQHLHSKGVIHRDIKSDNILLSLDGNIKLTDFGFCAQINDSQNKRNTMVGTPYWMAPEVVTRKEYGRKVDIWSLGIMAIEMIEGEPPYLTESPLRALYLIATNGTPTIKDEHNLSPVFRDFLHLALKVDPEKRASAHDLLMHPFMSLCSPLTHLAPLVKAARMSRAQEKAQKGGA
>XP_041142737_Aspergillus_flavus
MNHDSFSSLKFRRPSSKLHKDPPSIGSRMLKSQQSNTSLKRHPSAPVYPRSSASRSREHSRTRSNAYGSSTSSLDQNSGGPSPVLANNESGYFSGNHNTTKSRPPHSGRFSLNDQSSDELIGSPFDSRGMLSALQENTAESDRQPIQKPPTLRSQTTPDTRGLRQSASFTALHNRMDALVNRTDSDRSTNTKRYSDEGNGTKPVGRSKKASFSSFVNSMLGSPRGIKISAPENPVHVTHVGYDNQTGQFTGLPKEWQRLLQESGISKKEQEEHPQTMVDIMRFYEKNAQGDDEVWHKFDHAYAHHHPVTTSSSQPSSGGSTPYGTVGQRASSPTSPRFPQNHEGSFENPRAPPPIPRGAPAATQAMSPPVGGLVPNRAPPRPPAAANMTPARPAPQPPTTASYATTRPVQDPWPQFGTIPENAQPFGTPPIPESEPLPSGPQLSRSNSKANGATAPWVSPAVTPSPTQYQQQQEQAMATAQQAIASKQLDRSQSLRQQQAQQPKQKQATHPTPQQVSPVEDPSAALQQSARAVPAARPRQRARQSNAMDIRSRLVAICTPGDPTKMYYNLNKIGQGASGGVFTAYHNGTGSCVAIKQMNLDLQPKKDLIINEIIVMKDSKHKNIVNFLDSYLHGLDLWVVMEYMEGGSLTDVVTFNIMSEGQIAAVCRETLNGLQHLHSKGVIHRDIKSDNILLSLDGNIKLTDFGFCAQINDSHNKRNTMVGTPYWMAPEVVTRKEYGRKVDIWSLGIMAIEMIEGEPPYLTESPLRALYLIATNGTPTIKDEQSLTPVFRDFLHLALKVDPEKRASAHDLLKHPFMSFCAPLSHLAPLVKAARLSRAQEKAQKGGH
>XP_749600_Aspergillus_fumigatus
MSNDGFSSLKFRRTSSKLQKDPPSVSSRILRSQQSNTSLKRHPSAPVHPRSSVTGSREHSRTRSNAYGSSSSSLEQHSGGPSPVLAGGDSNNSFSSKSRPGRFSFNTDPSSDELTGSPFDSRGMLSALEENTAESEKSPPPQPPTLRSYHTSPDSRGLRQSASFTALQNRMDTFTQKSENDQSTNTKRHSDEANGTKVFGRSKKSSFSSFVNSMLGSPRGIKISAPENPVHVTHVGYDNQTGQFTGLPKEWQRLLQENGISKKEQEEHPQTMVDIMRFYEKNARGDDEVWHKFDHAYAHHQPTANTPGSQRNSPPTSPRFPQNHEGSFENPRAPPPIPRGAPAATQAMSPPIGGLVPSRAPPKPPAPANMIPARPAPQPPVARPPQDAYANQFSTPPISESEPLPSEAQRSRSNSKTNGAQPQWAQPGAIASPAQYQQQQEQAMAAAQQAIVQNQLERSRSQRQQQSRGPEPKQPTQMGHSQHANDHTTALQSPQKAQPVPAARPRQRARQSNAVDVRARLLAICTPGDPTKLYYNLNKIGQGASGGVYTAYQHGTNNCVAIKQMNLDLQPKKELIINEILVMKDSKHKNIVNFLDSYLHGLDLWVVMEYMEGGSLTDVVTFNIMTEGQIAAVCRETLNGLQHLHSKGVIHRDIKSDNILLSLDGNIKLTDFGFCAQINDSQNKRNTMVGTPYWMAPEVVTRKEYGRKVDIWSLGIMAIEMIEGEPPYLTESPLRALYLIATNGTPTIKDEHNLSPVFRDFLHLALKVDPEKRASAHDLLMHPFMSLCSPLTHLAPLVKAARLSRAQEKAQKGGA
>XP_659671_Aspergillus_nidulans
MNNDSFSSFKFRRPSSKLHKDPPGYGSRALNSQQSTTSLKRHPSAPVYPRSSAAGSREHLRTRSNAYGSSSSSLDQNSAGASPVLGSSDSGHFHSSHSSRSRPPYSGRFSLNDQSSDELIGAPFDSRGMLSALEEHTAEPDNRSYQPPDPAERYTEKPPNFRSQTTPNPRALRQSASFTTLPPRMEAFPNAAGNDRPTNTKRFSDEATPVRPPGPSRSKKSSFSSFVNSMLGSPRGIKISAPENPVHVTHVGYDNQTGQFTGLPKEWQRLLQESGITQKEQEEHPQTMVDIMRFYEKNARGDDEVWHKFDHAYPQQPTAASPISQPAGSTTYGTQRTSPPTSPRFPQNHEGSFENPRAPPPIPRAAPIAAHAMSPPLGGLVPNRAPPKPPTAAANLVPSRPAPQPPTSSPYSNISTRPSPETQSPQFSTPPIPETEPLPSESQRSRSNSRTNGAQGPWPSVSPSHYQQQQEQAMAVAQQALANKQLERSRSQRQQQQSPRPDQMPIAQPALPQHAPSPEDVALTQASQTARAAPAARPRQRPRQSNAMDVRARLVAICTPGDPTKLYYNLNKIGQGASGGVFTAYEQHTNNCVAIKQMNLDLQPKKDLIINEILVMKDSKHKNIVNFLDSYLHGLDLWVVMEYMEGGSLTDVVTFNIMSEPQIAAVCRETLNGLQHLHSKGVIHRDIKSDNILLSLDGNIKLTDFGFCAQINDSQNKRNTMVGTPYWMAPEVVTRKEYGRKVDIWSLGIMAIEMIEGEPPYLTESPLRALYLIATNGTPKIKDEHNLSPVFKDFLHFALRVDPEKRASAHDLLKHPFMNLCAPLNHLSPLVKAARISRAQEKAQKGGV
>XP_001394427_Aspergillus_niger
MNHDSFSSLKFRRSSSKLHKDPPSFSSRILKSQQSNTSLKRHPSAPVYPRSSTGGSREHSRTRSNAYGSSSSSLEQNSGGPSPVLAGNQPGYFSNTSNPSKSRPPHSGRFSLTEQSSDELIGPPFDSRGMLSSLQENTTETVPQKPPNLRSATSPDSRGLRQSASFTALQNRMETFVHRTTDNDRPANPKRLSDEGGGGVGSRPFGTGRSKKSSFSSFVNSMLGSPRGIKISAPENPVHVTHVGYDNQTGQFTGLPKEWQRLLQENGISKKEQEEHPQTMVDIMRFYEKNAQGDDEVWHKFDHAYPQPQSVSSPISGGQTNAVGAGSYGPTSARTSPPTSPRFPQNHEGSFENPRAPPPIPRGPSAATPAVGGFVPNRAPPKPPTPANITPARPAPQPPTAGSYSAAPARPPQEAYSPPQFDTPPIPETEPLQSEPKPQLSRSNSRANGTPVPWQSHNVPTPAQYQQKQEQAMAAAQQAIATIQLDRSRSQRQQQPTRQEQKQPSVQSPPHHVSPVDEAARAAPAARPRQRPRQSNAMDIRSRLLAICTPGDPTRLYHHLNKIGQGASGGVFTAYENNTNKCVAIKQMNLDLQPKKDLIINEILVMKDSKHKNIVNFLDSYLHGLDLWVVMEYMEGGSLTDVVTFNIMSEGQIAAVCRETLSGLQHLHSKGVIHRDIKSDNILLSMEGNIKLTDFGFCAQINDSHNKRNTMVGTPYWMAPEVVTRKEYGRKVDIWSLGIMAIEMIEGEPPYLTESPLRALYLIATNGTPTIKDEHNLSPVFRDFLHLALKVDPEKRASAHDLLKHPFMSLCAPLNHLSPLVKAARASRAQEKAQKGGA
>XP_015407688_Aspergillus_nomiae
MNHDSFSSLKFRRPSSKLHKDPPSIGSRMLKSQQSNTSLKRHPSAPVYPRSSASRSREHSRTRSNAYGSSTSSLDQNSGGPSPVLANNESGYFSGNHNTTKSRPPHSGRFSLNAQSSDELIGAPFDSRGMLSALQENTAESDRQPTQKPPTLRSQTAPDTRGLRQSASFTALHNRMDALVNRTDSDRSTNTKRYSDEGNGTKPVGRSKKASFSSFVNSMLGSPRGIKISAPENPVHVTHVGYDNQTGQFTGLPKEWQRLLQESGISKKEQEEHPQTMVDIMRFYEKNAQGDDEVWHKFDHAYAHHQPVTTSSSQPSSGGSTPYGTVGQRASSPTSPRFPQNHEGSFENPRAPPPIPRGAPVATQAMSPPVGGLVPNRAPPRPPAAANMTPARPAPQPPTTASYATTRPAQDPWPQFGMIPENAQPFGTPPIPESEPLPSGPQLSRSNSKANGAVAPWVSPAVASTPTQYQQQQEQAMAAAQQAIAGKQLDRSQSLRQQQAQQPKQKQATQPIPQQVSPVEDPSAAHQQSARAVPAARPRQRARQSNAMDIRSRLVAICTPGDPTKMYYNLNKIGQGASGGVFTAYHNATGSCVAIKQMNLDLQPKKDLIINEIIVMKDSKHKNIVNFLDSYLHGLDLWVVMEYMEGGSLTDVVTFNIMSEGQIAAVCRETLNGLQHLHSKGVIHRDIKSDNILLSLDGNIKLTDFGFCAQINDSHNKRNTMVGTPYWMAPEVVTRKEYGRKVDIWSLGIMAIEMIEGEPPYLTESPLRALYLIATNGTPTIKDEQSLTPVFRDFLHLALKVDPEKRASAHDLLKHPFMSFCAPLSHLAPLVKAARLSRAQEKAQKGGH
>XP_023089892_Aspergillus_oryzae 
MNHDSFSSLKFRRPSSKLHKDPPSIGSRMLKSQQSNTSLKRHPSAPVYPRSSASRSREHSRTRSNAYGSSTSSLDQNSGGPSPVLANNESGYFSGNHNTTKSRPPHSGRFSLNDQSSDELIGSPFDSRGMLSALQENTAESDRQPIQKPPTLRSQTTPDTRGLRQSASFTALHNRMDALVNRTDSDRSTNTKRYSDEGNGTKPVGRSKKASFSSFVNSMLGSPRGIKISAPENPVHVTHVGYDNQTGQFTGLPKEWQRLLQESGISKKEQEEHPQTMVDIMRFYEKNAQGDDEVWHKFDHAYAHHHPVTTSSSQPSSGGSTPYGTVGQRASSPTSPRFPQNHEGSFENPRAPPPIPRGAPAATQAMSPPVGGLVPNRAPPRPPAAANMTPARPAPQPPTTASYATTRPVQDPWPQFGTIPENAQPFGTPPIPESEPLPSGPQLSRSNSKANGATAPWVSPAVTPSPTQYQQQQEQAMATAQQAIASKQLDRSQSLRQQQAQQPKQKQATHPTPQQVSPVEDPSAALQQSARAVPAARPRQRARQSNAMDIRSRLVAICTPGDPTKMYYNLNKIGQGASGGVFTAYHNGTGSCVAIKQMNLDLQPKKDLIINEIIVMKDSKHKNIVNFLDSYLHGLDLWVVMEYMEGGSLTDVVTFNIMSEGQIAAVCRETLNGLQHLHSKGVIHRDIKSDNILLSLDGNIKLTDFGFCAQINDSHNKRNTMVGTPYWMAPEVVTRKEYGRKVDIWSLGIMAIEMIEGEPPYLTESPLRALYLIATNGTPTIKDEQSLTPVFRDFLHLALKVDPEKRASAHDLLKHPFMSFCAPLSHLAPLVKAARLSRAQEKAQKGGH
>XP_040638940_Aspergillus_ruber
MSNEGGFSSLKFRRPSSKLHKDPPSFTSRILKGHQSHTSLKRHPSAPVAPRSSAAAAGRDHTRTRSNAYGSSSSSLEQNNSSNNNSAGASPILSGPDAHSRSYQPARPARFSLIEQSSDELVGSPFDTRGMLDALDETAAESDHQTPTYFPQPPPQQQAYHSTSNQESSRGLRQSASFTALQNRMDSFQQRPDNDRPPNPKRFSDEGTVTSKPPIGRSKKASFSSFVNSMLGSPRGVKISAPENPVHVTHVGYDNQTGQFTGLPKEWQRLLQENGISKKEQEEHPQTMVDIMRFYEKNARGDDEVWHKFDHAYPHQQPAVSPLVLTNTPSPYGPSAQQTSPPTSPRFPQNHEGSFENPRAPPPVPRGASGMIPNRAPPKPPVPANMTPARPAPPPPVASSPYAGASGSSQALGTPAIPEAEAFPSQPSGGSPVAQVPAGAVTTPAQYQQQQEQAMAAAQQAIAHQQLTRSRSQRQPGHQHQGSHQFEQQQVAAPAAPAAPAAQPTLPPHTAAPPAARPRQRVRQSNGMDIRTRLLAICTPGDPTQMYYNLNKIGQGASGGVFTAYERGSHGCVAIKQMNLELQPKKDLIINEILVMKDSKHKNIVNFLDSYLYGLDLWVVMEYMEGGSLTDVVTYNIMSEHQIAAVCRETLSGLQHLHSKGVIHRDIKSDNILLSMEGNIKLTDFGFCAQINDSQNKRNTMVGTPYWMAPEVVTRKEYGRKVDIWSLGIMAIEMIEGEPPYLTESPLRALYLIATNGTPRIKEEHQLSHIFKDFLFFALKVDPEKRASAHDLLKHPFMSLCAPLSHLSPLVKSARISKAQEKAQKGSA
>XP_040708295_Aspergillus_sydowii
MNHDSFSSFKFRRPSSKLHKDPPSYGSRPPSTQQNPTSLKRHPSAPVYPRSSAAGSREHLRTRSNAYGSSSSSLDQNSAGASPVLGNNESPQLHSSQSSSRSRPPYAGRLSLNDQSSDELIGAPFDSRGMLSALEENTAESDRSYQPPNPTERFEKPPNFRSQTAPNARALRQSASFTTLHPRMEGPSNPGSNDRSASAKRFSDETNPIRPAGPNRSKKSSFSSFVNSMLGSPRGIKISAPENPVHVTHVGYDNQTGQFTGLPKEWQRLLQESGITQKEQEEHPQTMVDIMRFYEKNARGDDEVWHKFDHAYPQHQTSASPVSQQAGSTAYGAQRTSPPTSPRFPQNHEGSFENPRAPPPIPRTSPAVAQAMSPPLGSLVPNRAPPKPPTAANLVPNRPAPQPPTTSPYALNRAAPDTHSPQFSTPPIPETEPLASEPQRSRSNSKTNGSQGQWSVTPTQYQQQQEQAMVAAQQALAHKQLERSRSQRQQQQSPRLDQXPVAQPTPQHHAPAEDISLAQASQNARAPPAARPRQRARQSNAMDVRGRLVAICTPGDPTKLYYNLNKIGQGASGGVFTAYANNSNECVAIKQMNLDLQPKKDLIINEILVMKDSKHKNIVNFLDSYLHGLDLWVVMEYMEGGSLTDVVTFNIMSEGQIAAVCRETLNGLQHLHSKGVIHRDIKSDNILLAMDGNIKLTDFGFCAQINDSQNKRNTMVGTPYWMAPEVVTRKEYGRKVDIWSLGIMAIEMIEGEPPYLTESPLRALYLIATNGTPKIKDEHNLSPVFKDFLHFALRVDPEKRASAHDLLKHPFMSLCSPLNHLSPLVKAARISRAQEKAQKGGV
>XP_001215213_Aspergillus_terreus
MNHDTFSSFKFRRTSSKLHKDPPSFSSRILRSQQSNTSLKRHPSAPVYPRSSASGSREHLRTRSNAYGSSSSSLDQNSNGPSPVLPGNESGHFFSSHSAAKPRPPHSGRFSLNEQSSDELISAPFETRGMLSALDENTVAETDRSPPSAARPPNPRSQSTTDARSIRQSASFTHLHNRMDAIAHRADHDRSTTKRYSDEGHASKPTGRSKKSSFSSFVNSMLGSPRGIKISAPENPVHVTHVGYDNQTGQFTGLPKEWQRLLQESGISKKEQEEHPQTMVDIMRFYEKNARGDDEVWHKFDHAYPQHQPIPSTTSQPGSGGTAPYGTTGPRPTSPTSPRFPQNHEGSFENPRAPPPIPRAAPAAQAMSPPLGGLVPNRAPPKPPTTANITPARPAPQPPTAAPYSATRPLHDPHAQQFGTPPIPETAPLPSESHHSRSNSRANGTQRTGPIATPSQYQQQQEQAMAAAQQAIASIQLDRSRSQRQQQAPRPEQPTQPTAAQQPSPVEDSAALQQGARAPPAARPRQRPRQSNAMDVRARLLAICTPGDPTKMYHNLTKIGQGASGGVFTAYQNGTNNCVAIKQMNLDLQPKKDLIINEILVMKDSKHKNIVNFLDSYLHGLDLWVVMEYMEGGSLTDVVTFNIMSEGQIAAVCRETLNGLQHLHSKGVIHRDIKSDNILLSMEGNIKLTDFGFCAQINDSQHKRNTMVGTPYWMAPEVVTRKEYGRKVDIWSLGIMAIEMIEGEPPYLTESPLRALYLIATNGTPAIKDEQNLSPVFRDFLHLALKVDPEKRASAHDLLKIPLILDVHISTVPYAGIASWPNPLRLIPVFLFSTYSS
>XP_022484328_Penicillium_arizonense
MNQDNFPLKFRRASSKLHKDPPSFSSRILRSHQSATSLKRTPSAPVYPRSSPSGSREHNRTRSNAQFGSSSSSLEQNSGGPSPSNDESSGFFSNFSRSRTRSSNRFSYNEQSSDELGAPYETRGMLSALDENSAESDPHSQQAPGPRSQHQSPDNRGRHSLRQSASFTTLTQRMDPFAHRETERAANAKRYSDDGNAPPAPRTRQSKKASFSRFVDSMLGSPGRNMKISAPENPVHVTHVGYDNQTGQFTGLPKEWQRLLQENGISKKEQEEHPQTMMDIMRFYEKNTRGDSDDEVWHKFDNAQATSPRGQSPPGSPRFPQNHESSFENPRAPPPIPRGPPAGTPSMSPSLGGMVPHRAPPKPPGMTPSRPPPQPPVPNSYGAPQRPQLDTYGPSFGTPTIPETEALPSPHRSPSTSRNGTPASSVPNVIASPTQYQRQQEQVMAAAQQALDRNRSQRQQAQQPPAISASTTAPAPDLSSGVSPSTRAPPAARPRQRQRQSTAMDIRSRLMSICREGDPTTIYYNLNKIGQGASGGVFTAYERPNNNCVAIKQMNLDLQPKKDLIINEILVMKDSKHKNIVNFLESYLHGLDLWVVMEYMEGGSLTDVVTFNIMSEAQIAAVCRETLSGLQHLHSKGVIHRDIKSDNILLSLDGNIKLTDFGFCAQINESHNKRNTMVGTPYWMAPEVVTRKEYGRKVDIWSLGIMAIEMIEGEPPYLTESPLRALYLIATNGTPTIKDEHNLTPIFREFLHFALKVDPEKRASAHDLLKHPFMSFCAPLSHLAPLVKAARASRAQEKAQKGGS
>XP_014532164_Penicillium_digitatum
MNQDNFPLKFRRASSKLHKEAPSFSSRILRTHQSTTSLKRTPSAPVYPRSSPSGSREHYRTRSNAQFPGSSSSSLDQNSGGLSPSNDESSGFFSNLTSRSRTRSSNRFSYNEPSSDELNAPYETRGMLSALDENSAETDPHPQQTPGLRSAHASPDTRGRHSLRQSASFTTLTHRMDSFAHRETERPPNAAKRNSDDGNPPAAPRTRQSKKASFSRFVDSMLGTPGRNMKISAPENPVHVTHVGYDNQTGQFTGLPKEWQRLLQENGISKKEQEEHPQTMMDIMRFYEKNTRGDSDDEVWHKFDNAQAAQAAQATSPRDQTSPPGSPRFPQNHESSFENPRSPPPIPRGPPAGPPSVMSPPLGGMMPHRAPPKPPTGMTSSRPPLQPLVSKSYGVPQRAPQDNFASTFGTPTISESEPVPASRHRSRSSSRNATPAPGVSSGPNVTTVIASPTQYQRQQEQVMAAAQQTLERNRTQRQQAQQTPAISTSTTSPAPDLSSGLSPATRAPPAARPRQRQQRQSSALDIRARLMSICHPGDPTQIYYNFNKIGQGASGGVYTAYEHPHNNCVAIKQMNLDLQPKKDLIINEILVMKDSKHKNIVNFLDSFLHGLDLWVVMEYMEGGSLTDVVTFNIMSEGQIAAVCRETLGGLQHLHSKGVIHRDIKSDNILLALDGNIKLTDFGFCAQINDSQNKRNTMVGTPYWMAPEVVTRKEYGRKVDIWSLGIMAIEMIEGEPPYLTESPLRALYLIATNGTPTIKDEHNLSPVFREFLHFALKVDPEKRASAHDLLKHPFMSLCAPLSHLAPLVKAARLSRAQEKAQKGGA
>XP_016598789_Penicillium_expansum
MNQDNFPLKFRRASSKLHKEAPSFSSRILRTHQSTTSLKRTPSAPVYPRSSPSGSREHNRSRSNAQFPGSSSSSLDQNSGGPSPSNDESSGFFSNLTSRSRTRSSNRFSYNEQSSDELNAPYETRGMLSALDENSAETDPHSQQKPGLRSAHTSPDTRGRHSLRQSASFTTLTQRMDPFAHRETERPPNNAAKRYSDDGNPPAAPRTRQSKKASFSRFVDSMLGTPGRNMKISAPENPVHVTHVGYDNQTGQFTGLPKEWQRLLQENGISKKEQEEHPQTMMDIMRFYEKNTRGDSDDEVWHKFDNAQAAQAAQASQATSPREQTSPPGSPRFPQNHESSFENPRSPPPIPRGPPAGPPPVMSPPVGGMVPHRAPPKPPTGMTPSRPPPQPPVSNSYGVPQRAPQDNYAPTFGTPTIPESEPLPASPHRSRSSSRNGTPAPSIPSIPNVPNVIASPTQYQRQQEQVMAAAQQTLERNRTQRQQAQQPPAISTSTTAPAPDLSSGASPSTRAPPAARPRQRQQRQSSSLDIRARLMSICHPGDPTQIYYNFNKIGQGASGGVYTAYEHPHNNCVAIKQMNLDLQPKKDLIINEILVMKDSKHKNIVNFLESFLHGLDLWVVMEYMEGGSLTDVVTFNIMSEGQIAAVCRETLGGLQHLHSKGVIHRDIKSDNILLAMDGNIKLTDFGFCAQINDSQNKRNTMVGTPYWMAPEVVTRKEYGRKVDIWSLGIMAIEMIEGEPPYLTESPLRALYLIATNGTPTIKDEHNLSPIFREFLHFALKVDPEKRASAHDLLKHPFMSLCAPLSHLAPLVKAARLSRAQEKAQKGGA
>XP_040646820_Penicillium_griseofulvum
MNQDNFPLKFRRASTKLHKDPPSFSSRILRSHQSTTSLKRTPSAPVYPRSSPSNSREHNRSRSNAQFPGSSSSSLDQNSGGPSPSNDESSGFFSNFSRSRTRSSNRFSYNEQSSDEVNGPYETRGMLSALDENSAETDPHSQQKPGLRSHHTSPDTRGRHSLRQSASFTTLTQRMDPFAHRETERPPNPDKRYSDEANPQANPPAAPRTRQSKKASFSRFVDSMLGTPGRNMKISAPENPVHVTHVGYDNQTGQFTGLPKEWQRLLQENGISKKEQEEHPQTMMDIMRFYEKNTRGDSDDEVWHKFDNAQAAQAAQATSPREQTSPPGSPRFPQNHENSFENPRSPPPIPRGPPAATPVMSPSLGGMVPHRAPPKPPTGLTPSRPPPQPPVSNSYGVSQRAPQENYGPTFGTPTIPESEPLPASPHRSPSSSRTGTPAPVPNIPNVIASPTQYQRQQEQVMAAAQQTLERNRTQRQQAQQPPAISTSTAAPAPDLSSGVSPTRAPPAARPRQRQQQRQSSVMDIRARLMAICHPGDPTQIYYNFNKIGQGASGGVYTAYEHPNNNCVAIKQMNLDLQPKKDLIINEILVMKDSKHKNIVNFLESFLHGLDLWVVMEYMEGGSLTDVVTFNIMSEGQIAAVCRETLSGLQHLHSKGVIHRDIKSDNILLAMDGNIKLTDFGFCAQINDSQNKRNTMVGTPYWMAPEVVTRKAYGRKVDIWSLGIMAIEMIEGEPPYLTESPLRALYLIATNGTPTIKDEHNLSPVFREFLYFALKVDPEKRASAHDLLKHPFMSLCAPLSHLAPLVKAARLSRAQEKAQKGGA
>XP_038928197_Penicillium_roqueforti
MNQDNFPLKFRRTSSKLHKDPPSFSSRILRSHQSATSLKRTPSAPVYPRSSPSGSREHNRSQSNAQFPGSSSSSLDQNSGGPSPSNDESGGFFSNLTSRSRTRSSHRFSYNEQSSDELNGPHETRGMLSALDENSVETDPHSQQKPALRSNHTSPDNRGRHSLRQSASFTTLTQRMDSFAHRETERPPNPGKQHSDDGNPPAPRTRQSKKASFSRFVDSMLGSPGRNMKISAPENPVHVTHVGYDNQTGQFTGLPKEWQRLLQENGISKKEQEEHPQTMMDIMRFYEKNTRGDSDDEVWHKFDNAQAAQAAQATSPREQTSPPGSPRFPQNHESSFENPRSPPPIPRGPPAGMPVISPPLSGMVPHRAPPKPPTGMTPSRPPPQPPISNSYTSPQRTAPENHAPTFGTPTIPESEPLPSSPHRSRSSSRNGTPTASVPNVPNVIASPTQYQRQQEQVMAAAQQTLERNRTQRQQAQQPPAASASTTAPAPDLSSGVSPTARAPPAARPRQRQQRQSSAMDIRARLMLICNPADPTQIYHNFNKIGQGASGGVYTAYEYPNNNCVAIKQMNLDLQPKKDLIINEILVMKDSKHKNIVNFLESFLHGLDLWVVMEYMEGGSLTDVVTFNIMSEGQIAAVCRETLSGLQHLHSKGVIHRDIKSDNILLAMDGNIKLTDFGFCAQINDSQNKRNTMVGTPYWMAPEVVTRKEYGRKVDIWSLGIMAIEMIEGEPPYLTESPLRALYLIATNGTPTIKDEHNLSPVFREFLHFALKVDPEKRASAHDLLKHPFMSLCAPLSHLAPLVKAARISRAQEKAQKGGA
>XP_002562660_Penicillium_rubens
MTSYGNNMYSSEQFMNPGPAPRPPTDRPPKLTLPTNNTATSFGQMSLDSPSTPAPSTANLSLFPNTSSPSLAMTRSNTGQNGISIIKEGTVRCKEDKFLATWNTRYLILREYKLEFLKSDSGKVVITFPLSSVTAVARSEDSKMAFEVTRLANPKDANSKASLLARDLPTKTITCEVKSDDEIYEWIDKIYERCPGMGGVSNPTNFSHRVHVGFDPNTGAFVGLPPEWEKLLTSSAITKEDYKNNPQAVIEVLEFYSDIKMREQNPQYYAGINSPSNGQPKAYGSSVGSSIAPPRPPPPGPMQRLDSSQSKSDGSMRSASSSVGQSDRAADHQQQVERMKEMADQERRRVEEERRNKEEQDAYNASIPKSRPNMAQQELGGYGGDEASQNSRYQPSRPAPQAPGSAARQQDPRQLTAQRPAPAPPSQSPYGQNAPRAPGAPRTDDRQGSPSSRYPPSDPRAPGSASRHQQNGSKGQAGPPPTRLPAPVQAVKPLNIANKQNGNKQNVPDGVRQAEAALTKKADQPRQKEVRMSAMSENEVMERLRSVVSKDNPNESYSKQRKIGQGASGSVYVARVKESAPSSVAHELYRTYGPRCQVAIKQMDLRSQPRKELIVNEIIVMKDSQHPNIVNFLDSFLQESSNELWVVMEFMEGGALTDVIDNNQVITEGQIATICAETCKGLAHLHNQSIIHRDIKSDNVLLDRVGHVKITDFGFCAKLTETKNKRATMVGTPYWMAPEVVKQKEYGPKVDCWSLGIMAIEMIESEPPYLNEEPLKALYLIATNGTPRLKKPEKLSKELKSFLSVCLCVNVQSRASADELLAHEFLQTGCSLASLAELLRWKKATG
>XP_040818375_Penicillium_solitum
MNQDNFPLKFRRASSKLNKEAPSFSSRILRSHQSTTSLKRTPSAPVYPRSSPSNSREHNRSRSNAQFPGSSSSSLDQNSGGPSPSNDESSGFFSNLTSRSRTRSSNRFSYNEQSSDELNGPYETRGMLSALDENSAETDPHSQQKPGLRSHHTSPDTRGRHSLRQSASFTTLTQRMDSFAHRETERPPNAPKRYSGDGNPPGAPRTRQSKKASFSRFVDSMLGSPGRNMKISAPENPVHVTHVGYDNQTGQFTGLPKEWQRLLQENGISKKEQEEHPQTMMDIMRFYEKNTRGDSDDEVWHKFDNAQAAQAAQATSPREQTSPPGSPRFPQNHESSFENPRSPPPIPRGPPAAPPPVMSPPLGGMVPHRAPPKPPTGMTPSRPPPQPPVSNSYGVPQRAPQENYAPTFGTPTIPESEPLPSSPHRSRSSSRNGTPAPSVSNIPNVIASPTQYQRQQEQVMAAAQQTLERNRTQRQQAQQPPAISTSTNAPAPDLSSGVSPTTRAPPAARPRQRQQRQSSALDIRERLMSICHPGDPTQIYYNFNKIGQGASGGVYTAYEHPHNNCVAIKQMNLDLQPKKDLIINEILVMKDSKHKNIVNFLESFLHGLDLWVVMEYMEGGSLTDVVTFNIMSEGQIAAVCRETLGGLQHLHSKGVIHRDIKSDNILLAMDGNIKLTDFGFCAQINDSQNKRNTMVGTPYWMAPEVVTRKEYGRKVDIWSLGIMAIEMIEGEPPYLTESPLRALYLIATNGTPTIKDEHNLSPVFREFLHFALKVDPEKRASAHDLLKHPFMSLCAPLSHLAPLVKAARISRAQEKAQKGGA
>XP_022580016_Penicilliopsis_zonata
MNQDTFSSLKLRRPSSKLHKDPPPNVNSRSLKSQQSNTSLKRHPSAPVYPRSSGSGSREHLRTRSNAYGSSSSSLDQSSAGASPVLVNSNHDSSYFTSSSSSKPRHPGRFSFNNELSSDDLIGAPFDTRGMLGALDENTVAESDRTPPSFLQHQQHQHQQQQQQPPPLLSSHTSPDRIQTLRQSASFSALHKRMDGFRGGGGGGGGDPDRGLTAKRYSDEGNVKPPGRSKKSSFSSFVTSMLGSPRNIKISAPENPVHVTHVGYDNQTGQFTGLPKEWQRLLQENGISKKEQEAHPQTMVDIMRFYEKNTRGDSDEEVWHKFDHAQPLKSPTVTPIHVSTTMTTITTTTSSSSSPSPSLNNSGASAPRAASPTSPRFPQNHEGSFENPRAPPPIPRAPPATAAMSPPLGGLVPNRSAPKPPAVPAIVPARPPPVPPVSSPPPPPPPPPPPLSSSSSPSSYTATPNNLMRSTADPAYGTAFSTPPIIPETESLPPQQSQSLSRSNSRTNGTTPAAGVRMPPASSGPIATPTQWQQQQQQAMALAQQKLKQSKELERSRSQSQRQPEYQPPQQQAMHAVDPRIPVAQPAPPVAVAPPMSPQASDASGMPGSTSAAARAPPAARPRQRARQSNIMDVRARLASICTPGDPTKKYYNLNKIGQGASGGVYTAYEAGTNNCVAIKQMNLDLQPKKDLIINEILVMKDSRHKNIVNFLDSYLHGLDLWVVMEYMEGGSLTDVVTFNIMSEGQIAAVCRETLNGLQHLHSKGVIHRDIKSDNILLSLDGNIKLTDFGFCAQINDSHHKRNTMVGTPYWMAPEVVTRKEYGRKVDIWSLGIMAIEMIEGEPPYLTESPLRALYLIATNGTPAIKDEQNLSPVFRDFLHLALKVDPEKRASAHDLLKHPFMSLCEPLTHLAPLVKAARISRAQEKAQKMA
>XP_016622582_Cladophialophora_bantiana
MDNVHTTTSSTLATFTSSKRRRNTLTKNPPPSAFPSKGSVRKQQSSTALQRAPSAPSPYPRSHNTSLSSRDFHQRTQSSAFASSTSSLDHSSGAPSPIVPSVNAFASSVNGYPAPQHFPLTPQNSDDRHKDLIGAPFDASGLLSSFQATSMNENQNAGVQSPYPPPLTQTHTSPDLRTHPLRNSQTFGPGMVAMMEVTPPKSENGTLSPKRFSGDGHTKPAGPFRKKSGFSSFVNNMLGSPKTIKISAPENPLHMIHVGYDNQTGQFTGLPADWQRILSDSGITKTEQDQNPQMMVNIVETYKNNLGGNDDGVWQKFDHAKLSDSPQSSNSSYQSPVTPIIGSSAASYSPMAGIISPPASPRFPQNHEGSFENPRAPPPVPKGPPASAMASMKQSQSPLLMMPNRPAPKPPVQNLRDMAPSRPAPPPPLSRDLPLRPVQDPPKPQPPPASLPNTPSIPQEEARSRSGSKGPAATPPRTQPAIQSPAQYQQQQEQAMLLAQQAIQDKQLDRSRSQRQVAQGAPEVPPKILPQHISPGIPQAQFAAVAASPALEGTPQVAAVPRARQKRQQSNIVDVTARLRAICTPGDPTTKYSNLNKIGQGASGGVYTAFENGTKRCVAIKQMNLEQQPKKDLIINEIIVMKDSKHKNIVNFIDSYLHEGDLWVVMEYMQGGSLTDVVTFNVMSEGQIAAVCRETLYGLQHLHSKNVIHRDIKSDNILLSERGDIKLTDFGFCAQINDAHNKRTTMVGTPYWMAPEVVTRKEYGRKVDIWSLGIMAIEMIEGEPPYLTESPLRALYLIAKYGTPRIKDEQNLSPVFRDFLYFALKVEPEKRASAHDLLHHPFMHNCAPLSSLAPLVQSAKESRAAEKANRGT
>XP_008722189_Cladophialophora_carrionii
MDHDIYNSATSNLTTFSSSKRRRNTLTKNPPPSAYPSKGSLARHHSAAALQRAPSAPSPYQRSHDASQSTRDFHHRSQSNAYGSSNSSLEHISGAPSPVVSSTNLFAASANSYQLPQHTPLTPQTSDDRHNDLIGAPFDASGLLSSFQASSMNEKQHGGGSSPFPAPLTHTYTSPDLRSHPLRNSQTFGPGAVGMMEVTPPKSENGTLSPKRFSGDGHIKPAGPFRKKSGFSSFVNNMLGSPRTIKISAPENPMHMIHVGYDNQTGQFTGLPADWQRILSDSGITKVEQDQNPQMMMNIVETYKNNLGGNDDGVWQKFDHAKLSDSPQSSNSGYRSPGTPNIGSSPAQYSPMAGVISPPASPRFPQNHEGSFENPRAPPPIPTGPPANTMPSLKQGQSPTIMMPNRPAPKAPAQSLRDLAPTRPAPPPPVSRDLPLRPPLEQSRPPPAPVSQPNTPQASQEEPTAPSRSNSKGPSTTPPRPQQAIQSPIQYQQQQEHAMLLAQQAIQSKQLDRSRSQRQVAPGAPEVPPKILPQQYSPNVPQTQFAAVTAAPALDSAPQVAAVPRPRQKRQQSNIVDVTARLRAICSPGDPTTKYSNLNKIGQGASGGVFTAYEVGSKRCVAIKQMNLEQQPKKDLIINEIVVMKGSQHKNIVNFIDSYLHDGDLWVVMEYMQGGSLTDVVTFNVMSEGQIAAVCRETLFGLQHLHSKNVIHRDIKSDNILLSERGDIKLTDFGFCAQINDSHNKRTTMVGTPYWMAPEVVTRKEYGRKVDIWSLGIMAIEMIEGEPPYLTESPLRALYLIAKYGTPRIKDEQALSPVFRDFLHFALKVEPEKRASAHDLLHHPFMHNCAPLTSLAPLVQSAKESRAAEKANRGN
>XP_016244643_Cladophialophora_immunda
MDNVHNTTSSNLTTFTSSKRRRNTLTKNPPPSAFPSKGSLRKQQSSAALQRAPSAPSPYPRSHDASLSSRDFHQRTQSSAFASSTSSLEHSSGAPSPIVPSANFLASSVNGYQVPQHLPLTPQTSDDRHKDLIGAPFDASGLLSSFQATGMNDNQNAGAQSPYPPPLTQTHTSPDLRSHPLRNSQTFGPGMVAMMEVTPPKSENGTLSPKRFSGDGHTKPAGPFRKKSGFSSFVNNMLGSPRTIKISAPENPLHMIHVGYDNQTGQFTGLPADWQRILADSGITKTEQDQNPQMMVNIVETYKNNLGGNDDGVWQKFDHAKLSDSPQSSNSSYQSPVTPIIGTSVASYSPMAGVISPPASPRFPQNHEGSFENPRAPPPVPKGPPASAMGSMKPGQSPVMMMPNRPAPKPPVQSLRDMAPSRPAPPPPMSRDLPLRPVQEPPKAQPPPVSLPNTPSVPQEEARSRSNSKGPNATPPRTQPAIQSPAQYQQQQEQAMLLAQQAIQSKQLDRSRSQRQVAHGAPEVPPKILPQQISPNIPQAQFAAVTASPALEGTPQVAAVPRPRQKRQQSNIVDVTARLRAICTPGDPTTKYSNLNKIGQGASGGVYTAFENGTKRCVAIKQMNLEQQPKKDLIINEIIVMKDSKHKNIVNFIDSYLHEGDLWVVMEYMQGGSLTDVVTFNVMSEGQIAAVCRETLYGLQHLHSKNVIHRDIKSDNILLSERGDIKLTDFGFCAQINDTHNKRTTMVGTPYWMAPEVVTRKEYGRKVDIWSLGIMAIEMIEGEPPYLTESPLRALYLIAKYGTPRIKDEQALSPVFRDFLHFALKVEPEKRASAHDLLHHPFMHNCAPLSSLAPLVQSAKESRAAEKANRGN
>XP_007750461_Cladophialophora_psammophila
MDNVHTTTSSTLATFTSSKRRRNTLTKNPPPSAFPSKASVRKQQSSTTLQRAPSAPSPYPRSHHTSLSSRDFHQRTQSSAFASSTSSLEHSSGAPSPIVPSINAFASSVNGYTALHHLPLTPQNPDDRHKDLIGAPFDASGLLTSFQATGMNENQNAGAQSPFPPPLTQSHTSPDLRTHPLRNSQTFGPGMVAMMEVTPPKSENGTLSPKRFSGDGHTKPAGPFRKKSGFSSFVNNMLGSPKTIKISAPENPLHMIHVGYDNQTGQFTGLPADWQRILSDSGITKTEQDQNPQMMVNIVETYKNNLGGNEDGVWQKFDHAKLSDSPQSSNSSYQSPVTPVIGSSAASYSPMAGIISPPASPRFPQNHEGSFENPRAPPPVPKGPPASAMAGMKQSQSPMLMMPNRPAPKPPVQNLREMAPSRPAPPPPLSRDLPLRPVQEQPKPQPPPASLPNTPSIPQEEARSRSGSKGPAATPPRTQPAIQSPAQYQQQQEQAMLLAQQAIQDKQLDRSRSQRQVAQGAPEVPPKILPQHISPNIPQAQFAAVAASPAIEGTPQVAAVPRPRQKRQQSNIVDVTARLRAICTPGDPTTKYSNLNKIGQGASGGVYTAFENGTKRCVAIKQMNLEQQPKKDLIINEIIVMKDSKHKNIVNFIDSYLHEGDLWVVMEYMQGGSLTDVVTFNVMSEGQIAAVCRETLYGLQHLHSKNVIHRDIKSDNILLSERGDIKLTDFGFCAQINDAHNKRTTMVGTPYWMAPEVVTRKEYGRKVDIWSLGIMAIEMIEGEPPYLTESPLRALYLIAKYGTPRIKDEQNLSPVFRDFLYFALKVEPEKRASAHDLLHHPFMHNCAPLSSLAPLVQSAKESRAAEKANRGT
>XP_018698563_Fonsecaea_erecta
MDNVHNTSNSNLTTFTSSKRRRNTLTKNPPPSAFPSKGSLRKQQSSAALQRAPSAPSPYPRSHDASLSSREFHQRTQSSAFASSTSSLEHSSGAPSPIVPSANFFASSINGYQAPQHLPLTPQTSDDRHKDLIGAPFDASGLLSSFQNTGMNDSQNAGAQSPYPPPLAHTHTSPDLRSHPLRNSQTFGPGMVAMMEVTPPKSENGTLSPKRFSGDGHTKPAGPFRKKSGFSSFVNNMLGSPRTIKISAPENPLHMIHVGYDNQTGQFTGLPADWQRILADSGITKSEQDQNPQMMVNIVETYKNNLGGNDDGVWQKFDHAKFSDSPQSSNSSYQSPVTPIIGSSVASYSPMAGVISPPASPRFPQNHEGSFENPRAPPPVPKGPPASAMAGMKPNQTPMMMMPNRPPPKPPVQSLRDMAPSRPAPPPPLSRDLPLRPVQEQPKPPPPPPASLPNTPSIPQEEARSRSNSKGPAVTPPRTQQAIQSPAQYQQQQEQAMILAQQAIQSKQLDRSRSQRQVAQGAPEVPPKILPQQISPNIPQAQFAAVTASPALEGAPQVAAVPRPRQKRQQSNIVDVTARLRAICTPGDPTTKYSNLNKIGQGASGGVYTAFENGTKRCVAIKQMNLEQQPKKDLIINEIIVMKDSKHKNIVNFIDSYLHEGDLWVVMEYMQGGSLTDVVTFNVMSEGQIAAVCRETLYGLQHLHSKNVIHRDIKSDNILLSERGDIKLTDFGFCAQINDSHNKRTTMVGTPYWMAPEVVTRKEYGRKVDIWSLGIMAIEMIEGEPPYLTESPLRALYLIAKYGTPRIKDEQALSPVFRDFLHFALKVEPEKRASAHDLLHHPFMHNCAPLSSLAPLVQSAKESRAAEKANRGN
>XP_022509335_Fonsecaea_monophora
MASGPENGFYSSGQFMNPGPAPRPPTDRPRHLELQRSTTSIPTSTFESMSLGGGPASPAISTPSAPYFSNGSSLSLSTNGKPSGPVTIIKEGHVRCKEDKFLAQWNQRYLILREFRLDFLKSENGKLMQSIQLNTVTGVTRSEETRMAFEITRIANPKDAGGKIIMARDMPTRTITCEVRSDDEIYDWIDKIYERCPGMGGVSNPTNFSHRIHVGFDPQTGGFIGLPQEWEKLLNNSAITRDDYKKNPQAVIEVLQFVSDQKMREQHPEMYTPGMVTPPATQPNKQPGYTTGGNSVAPPRPAPPTDAQRYNSNQFINKYQEGPSRIGTPPSKPPLQRAQTDKGGYDMEADAARIKAIAMEEQKRRQMEVEAKRAREVERQREQEREDIERSRREQEAYNASLPKTRPPLAQQEIGGYGGSSDRGPNRQDPRYNPARAAPSAPQQSSSGSARQNPTAQRPAPSAPTSSSQKSIPQSLSSSQTSLRSPESRERDRQPSPNARYPPDEASRKDNTTKPQTNGVNGQSASRSQGSVQQPKPLNVAKQPQAKPAADPRKEAEIALTAKKPVEERAKEVRMSSMSESEVMAKLKQVVSKDNPLESYSKQKKIGQGASGSVYVARVKESATSAVAREIYRTHGPKGQVAIKQMDLRNQPRKELIVNEIIVMKDSKHPNIVNFLDSFLQEQNNELWVVMEFMEGGALTDIIDNNPVITEDQIATICYETCKGLAHLHSQDIIHRDIKSDNVLLDRVGNVKITDFGFCAKLTESKSKRATMVGTPYWMAPEVVKQKEYGPKVDIWSLGIMAIEMIESEPPYLNEEPLKALFLIATNGTPRLKNPNKLSRELKAFLSVCLCVDVRSRASADELLRNDFMRMGCSLASLSELLKWREKGRQ
>XP_016629814_Fonsecaea_multimorphosa
MDNVHNTTNTTSSNLTTFTSSKRRRNTLTKNPPPSAFPSKGSLRKQQSSAALQRAPSAPSPYPRSHDASLSSRDFHQRTQSSAFASSTSSLEHSSGAPSPIVPSPNFFASAVNGYQAPQHLPLTPQTSDDRHKDLIGAPFDASGLLSSFQATGMNDNQNAGAQSPYPPPLTQAHTSPDLRSHPLRNSQTFGPGMVAMMEVTPPKSENGTLSPKRFSGDLHTKPAGPFRKKSGFSSFVNNMLGSPRTIKISAPENPLHMIHVGYDNQTGQFTGLPADWQRILADSGITKTEQDQNPQMMVNIVETYKNNLGGNDDGVWQKFDHAKLSDSPQSSNSSYQSPVTPIIGSSVASYSPMAGVISPPASPRFPQNHEGSFENPRAAPPVPKIPPASAMAGMKPSQSQMMMMPNRPAPKPPAQSLRDMAPSRPAPPPPISRDLPLRPVQEQPKPQPPPPPASLPDTPSIPQEEVRSRSNSKGPTATPPRTQPAIQSPAQYQQQQEQAMLLAQQAIQSKQLDRSRSQRQVAQGAPEVPPKILPQQISPNIPQAQFAAVTASPALEGTPQVAAVPRPRQKRQQSNIVDVTARLRAICTPGDPTTKYSNLNKIGQGASGGVYTAFENGSRRCVAIKQMNLEQQPKKDLIINEIIVMKDSKHRNIVNFIDSYLHEGDLWVIMEYMQGGSLTDVVTFNVMSEGQIAAVCRETLLGLQHLHSKNVIHRDIKSDNILLSERGDIKLTDFGFCAQINDSQNKRTTMVGTPYWMAPEVVTRKEYGRKVDIWSLGIMAIEMIEGEPPYLTESPLRALYLIAKYGTPRIKDEQALSPVFRDFLHFALKVEPEKRASAHDLLHHPFMHNCAPLSSLAPLVQSAKESRAAEKANRGN
>XP_022501881_Fonsecaea_nubica
MDNVHNTTSSNLTTFTSSKRRRNTLTKNHPPSAFPSKGSLRKQQSSAALQRAPSAPSPYPRSHDASLSSRDSHQRTQSSAFASSTSSLEHSSGAPSPIVPPTNFFASSVNGYKPPQHLPLTPQPSDDRHKDLIGAPFDASGLLSSFQVAGMNDNQNAGAQSAYPPPLTHTHTSPDLRSHPLRNSQTFGPGMVAMMEVTPPKSENGTLSPKRFSGDGHTKPAGPFRKKSGFSSFVNNMLGSPRTIKISAPENPLHMIHVGYDNQTGQFTGLPAEWQRVLADSGITKTEQDQNPQMMVNIVETYKNNLGGNDDGVWQKFDHAKLSDSPQSSNSSYQSPVTPVIGSSVASYSPMTGVISPPASPRFPQNHEGSFENPRAPPPVPKGLPASAMASMKPSQSPIIMMPNRPAPKPPVQSLRDMAPSRPAPPPPITRDLPLRTVQEPLKPQPPPASQPNTPSIPQEEARSRSNSKGPSVTPPRAQPAIQSPAQYQQQQEQAMLIAQQAIQSKQLDRSRSQRQVAPGAPEVPPKILPQQVSPNIPQAQFAAVTASPALEGTPQVAAVPRPRQKRQQSNIVDVTARLRAICTPGDPTAKYSNLNKIGQGASGGVYTAFENGTKRCVAIKQMNLEQQPKKDLIINEIIVMKDSKHKNIVNFIDSYLHDGDLWVVMEYMQGGSLTDVVTFNVMSEGQIAAVCRETLYGLQHLHSKNVIHRDIKSDNILLSERGDIKLTDFGFCAQINDTHNKRTTMVGTPYWMAPEVVTRKEYGRKVDIWSLGIMAIEMIEGEPPYLTESPLRALYLIAKYGTPRIKDEQALSPVFRDFLHFALKVEPEKRASAHDLLHHPFMHNCAPLSSLAPLVQSAKESRAAEKANRGN
>XP_013282282_Fonsecaea_pedrosoi
MDNVHNTTSSNLTTFTSSKRRRNTLTKNHPPSAFPSKGSLRKQQSSAALQRAPSAPSPYPRSHDASLSSRDSHQRTQSSAFASSTSSLEHSSGAPSPIVPPTNFFASSVSGYKPPQHLPLTPQPSDDRHKDLIGAPFDASGLLSSFQVAGMNDNQNAGAQSSYPPPLTQTHTSPDLRSHPLRNSQTFGPGMVAMMEVTPPKSENGTLSPKRFSGDGHTKPAGPFRKKSGFSSFVNNMLGSPRTIKISAPENPLHMIHVGYDNQTGQFTGLPAEWQRVLADSGITKTEQDQNPQMMVNIVETYKNNLGGNDDGVWQKFDHAKLSDSPQSSNSSYQSPVTPIIGSSVASYSPMTGVISPPASPRFPQNHEGSFENPRAPPPVPKGPPASAMAGMKPSQSPIIMMPNRPAPKPPVQSLRDMAPSRPAPPPPITRDLPLRTVQEPLKPQPPPASQPNTPSIPQEEALSRSNSKGPSVTPPRAQPAIQSPAQYQQQQEQAMLIAQQAIQSKQLDRSRSQRQVAPGAPEVPPKILPQQVSPNIPQAQFAAVTASPALEGTPQVAAVPRPRQKRQQSNIVDVTARLRAICTPGDPTAKYSNLNKIGQGASGGVYTAFENGTKRCVAIKQMNLEQQPKKDLIINEIIVMKDSKHKNIVNFIDSYLHDGDLWVVMEYMQGGSLTDVVTFNVMSEGQIAAVCRETLYGLQHLHSKNVIHRDIKSDNILLSERGDIKLTDFGFCAQINDTHNKRTTMVGTPYWMAPEVVTRKEYGRKVDIWSLGIMAIEMIEGEPPYLTESPLRALYLIAKYGTPRIKDEQALSPVFRDFLHFALKVEPEKRASAHDLLHHPFMHNCAPLSSLAPLVQSAKESRAAEKANRGN
>XP_007752749_Cladophialophora_yegresii
MDHDIYNSATANSTTFSSSKKRRNTLTKNPPPSAYPSKGSLPKLQSSAALQRTPSAPSPYQRSHDASQSARDFHHRSQSNAYGSSSSSLEHISGAPSPIVTSTNFFAASANSYQLPQHTPLSPQTSDDRHNDLIGAPFDASGLLSSFQATSMNEKQNGGGSSPFPAPLTHTYTSPDLRSHPLRNSQTFGPGAVAMMEVTPPRSENGTFSPKRFSGEGHVKPAGPFRKKSGFSSFVNNMLGSPRTIKISAPENPMHMIHVGYDNQTGQFTGLPADWQRILSDSGITKVEQDQNPQMMMNIVETYKNNLGGNDDGVWQKFDHAKLSDSPQSSNSSYRNPGSPHIGSSPAQFSPIAGVISPPASPRFPQNHEGSFENPRAPPPIPSGTSGSTTPGLKPGQTPTIMMPNRPAPKAPAQSLRDLAPTRPAPPPPINRDLPLRPPPEQSRPQPAPASQPNTPQVSQEESAARSRSNSKGPSTTPPRSQQAIQSPVQYQQQQEHAMLLAQQAIQSKQLDRSRSQRQVAPGAPEVPPKILPQQYSPNVPQTQFAAVTAAPALDNAPQVAAVPRPRQKRQQSNIVDVTARLRAICSPGDPTAKYSNLNKIGQGASGGVFTAYEVGSKRCVAIKQMNLEQQPKKDLIINEIVVMKGSQHKNIVNFIDSYLHDGDLWVVMEYMQGGSLTDVVTFNVMSEGQIAAVCRETLFGLQHLHSKNVIHRDIKSDNILLSERGDIKLTDFGFCAQINDSHNKRTTMVGTPYWMAPEVVTRKEYGRKVDIWSLGIMAIEMIEGEPPYLTESPLRALYLIAKYGTPRIKDEQALSPVFRDFLHFALKVEPEKRASAHDLLHHPFMHNCAPLTSLAPLVQSARESRAAEKANRVN
>XP_016236642_Exophiala_spinifera
MNSDILPDASAPTKRRRATLTKNPPPSAYPSKLPSLRKPQSSATLQRAPSAPSPYPRGSPAATYSARDFHHRSQSSAYASSSSLDQYTTNPSPIIPSHEFFAPTTGDTYLPPQTYPPTPLGSDDRHNDLIGAPFDASGLLSSLQTAGLNRGQNDMMQASQSPQLSRNHTSVESRTPSGGTSQMSRSSGIAMMEVTPPKSDAGILSPKRFSGDGSKPPGPFRKKSGFSSFMNNMLGSPRTIKISAPENPMHMIHVGYDNQTGQFTGLPADWQRILSDSGIPKNEQDQNPQMMMNIVETYKSNFGGGFDDGVWQKFDHAKLSDSPQSSSSSYQSPVATSPNINPATYSPIAGVISPPASPRFPQNHEGSFENPRAPPPIPKGPPASAIGSKPAPSPALMMPNRPAPKPPTQNLRDLAPVRPAPPPPMKHDIVIRQPPKPQSPAVTVPTSSPQASQEETFSRSNSTKPRTSSPPRPSQPVQSPAQYQQQQEQAMLIAQQAIQSKQLDRSRSQRQVAPDAPEVPPKILPQKYSPHVPQTQFAAAADSSNLQGQAQVAKVGPVPGPRPRARRQQSNIIDVTARLQAICTPGDPTMRYSNLNKIGQGASGGVFTAFEVGSKRCVAIKQMNLEQQPKKDLIINEIIVMKDSKHKNIVNFIDSYLHEGDLWVVMEYMQGGSLTDVVTFNVMSEAQIAAVCRETLYGLQHLHSKNVIHRDIKSDNILLSERGDIKLTDFGFCAQINDTQNKRTTMVGTPYWMAPEVVTRKEYGRKVDIWSLGIMAIEMIEGEPPYLTESPLRALYLIAKYGTPKIKNEADLSPIFRDFLHFALKVEPEKRASAHDLLHHPFMHNCAPLTSLAPLVQSARESRAAEKANKGN
>XP_016265615_Exophiala_oligosperma
MNSDIHPDASAPTKRRRATLTKNPPPSAYPSKLPSLRKPQSSATLQRAPSAPSPYPRGTPGAAHSARDFHHRSQSSAYGSSSSLEQITTNPSPIIPSHEFFAPTTGDTYLPPQAYPPTPQTSDDRHNDLIGAPFDASGLLSSFQTAGLTRGQNDVMQTSQPPQLARNHTSPESRTPSGGTSHMSRSSGIAMMEVTPPKSDTGILSPKRFSGDGSKPPGPFRKKSGFSSFMNNMLGSPRTIKISAPENPMHMIHVGYDNQTGQFTGLPAEWQRILSDSGISKNEQDQNPQMMMNIVETYKSNFAGGFDDGVWQKFDHAKLSDSPQSSSSSYQSPVATTPNIGANSAAYSPIAGVISPPASPRFPQNHEGSFENPRAPPPIPKGLPASAMGSKPAPSPALMMPNRPAPKPPTQNLRDLAPVRPAPPPPMKHDMPIRTHEQPAKPQTPAATISTSSPKVSQEEAFSRSNSTKAPGPSPPRPSQPVQSPAQYQQQQEQAMLIAQQAIQSKQLDRSRSQRQVAPGAPEVPPKILPQKYSPHVPQTQFAATADSPNLQGQAQVAKVGPVPGPRPRARRQQSNIIDVTARLQAICTPGDPTTKYSNLSKIGQGASGGVFTAFEVGSRRCVAIKQMNLEQQPKKDLIINEIIVMKDSKHKNIVNFIDSYLHEGDLWVVMEYMQGGSLTDVVTFNVMSEAQIAAVCRETLYGLQHLHSKNVIHRDIKSDNILLSERGDIKLTDFGFCAQINDSQNKRTTMVGTPYWMAPEVVTRKEYGRKVDIWSLGIMAIEMIEGEPPYLTESPLRALYLIAKYGTPKIKNEADLSPVFRDFLHFALKVEPEKRASAHDLLHHPFMHNCAPLTSLAPLVQSARESRAAEKANRGN
>XP_013310073_Exophiala_xenobiotica
MNSDIHPDTSASTKRRRATLTKNPPPSAFPSKLPSLRKPQSSATLQRAPSAPSPYPRTQVASQSARDFHHRSQSGVYGSNSSLEQISASPSPIIPANGFFAPATGDTYLPPQHYPPTPQTSDERHNDLIGAPFDASGLLSSFQATGTIREQNAMMQNSQHPQLTRNHTSPESRTPSGGLSQTSASSGIAMMEVTPPKSENGILSPKRFSGDGTKPPGPFRKKSGFSSFVNNMLGSPRSIKISAPENPMHMIHVGYDNQTGQFTGLPADWQRILSDSGISKNEQDQNPQMMMNIVETYKSNFGGMDDGVWQKFDHAKLSDSSQSSTNSYQSPTMTTPNIGTNPAAYSPIAGVISPPASPRFPQNHEGSFENPRAAPPVPRGPSTIAMGSKPGQSPAMMMPNRPAPKPPTHNLRDLAPARPAPPPPFKHDLPVRSYEQSPKPQTPAGTIPSSSPQIAQEEAFSRSNSTKALQSSPPRPQAQPAIQSPAQYQQQQEQAMMVAQQAIQSKQLDRSRSQRQVAPGAPEVPPKILPQKYSPHVPQTQFAAAGESPNLQGQAQLAKVGPVPGPRPRAKRQQSNIVDVTARLQAICTPGDPTMKYNSLNKIGQGASGGVFTAYEMATRRCVAIKQMNLEQQPKKDLIINEIIVMKDSKHKNIVNFIDSYLHEGDLWVVMEYMQGGSLTDVVTFNVMSEAQIAAVCRETLYGLQHLHSKNVIHRDIKSDNILLSERGEIKLTDFGFCAQINDSQNKRTTMVGTPYWMAPEVVTRKEYGRKVDIWSLGIMAIEMIEGEPPYLTESPLRALYLIAKYGTPKIKNEGDLSPVLRDFLHFALRVEPEKRASAHDLLHHPFMHNCAPLISLAPLVQSARESRAAEKANRGN
>XP_007719720_Capronia_coronata
MDLNADVDTGTTFKRRRATLTKNPPPSAFPFAHSLRKPQSTAILQRAPSAPQVRSQATSQSNRDFHHRTQSSAFDSSTSSLDHLSRDHSPVFPSSDSFATAANNRQSPLTSTSASQASDARHNDLIGAPFDASGLLSSFQAVTTNEKYNTGVQSPQPPPLNHVNTSPDLRQHPLRTSQTFGPGGLAMMEVTPPKSENGILSPKRFSGDGQAKPAGPFRKKSGFSSFVNNMLGSPRTIKISAPENPLHITHVGYDNQTGQFTGLPADWQRILSDSGIPKTEQEQNPQMMVDIVETYRSNFDGTDDGVWQKFDHAKLSNSPQSSSNSSSHQGPGLTSPSIGSNSTAYSPMVGVMSPPASPRFPQNHEGSFENPRAPPPIPKAPVTSPAPAMRSGQAIMMPNRAPPRPPQQHLRDLAPARPAPSPPVTRDLPLRPSEEHPKQPPLTSSTPVLPPTPGDAARSRANSKSSALTPPRSQAAVQSPVQYQQQQEHAMMLAQQAIQSKQLDRSRSQRQAAQGAPDVPPKMLPQHASPNVPQTQFTAVTDSPALHGTQQMAMVGPAPGPRPRTRRQQSTMVDITARLKAICSPGDPTTKYTNLNKIGQGASGGVFTAYETGTKRCVAIKQMNLEQQPKKDLIINEILVMKDSKHKNIVNFIDSYLHNGDLWVVMEYMQGGSLTDVVTFNVMSESQIAAVCREASGFMMTLMTLHLHSKNVIHRDIKSDNILLSERGDIKLTDFGFCAQINDTQNKRTTMVGTPYWMAPEVVTRKEYGRKVDIWSLGIMAIEMIEGEPPYLTESPLRALYLIAKYGTPRIKDEQALSPVFRDFLHFALRVEPEKRASAHDLLHHPFLQNCAPLASLAPLVQSARESRAAEKANRGH
>XP_007730939_Capronia_epimyces
MDLNADAHAGTTFKRRRATLTKNPPPSAFTFAQSLRKPQSSAALQRAPSAPQPRSQAASHSSRDFHQRTQSSAYGSSTSSLEHLSRDPSPILPSAHSFASAANNHQVLHTFPPTPETSDDRHNDLIGAPFDASGLLSSFQAVSMNEKHNGSAPQPLLSNCNNTSPDLRQHPLRTSQTFGPGGVAMMEVTPPKSENGILSPKRFSGDGQTKPGGPFRKRSGFSSFVNNMLGSPRTIKISAPENPMHMIHVGYDNQTGQFTGLPADWQRILSDSGIPKTEQEQNPQMMVDIVETYRSNFGGTDDGVWQKFDHAKLSDSPQSSNSSHHGPVITTTSIGSSSAAYSPMVGVMSPPASPRFPQNHEGSFENPRAPPPIPKGPSGMPVSSIRSGQSPIMMPHRAPPRPPQQNIRDLAPARSAPSPPVVRDLPLRATEEQSNQQAWVTSSPVSPPAPGDAARSRSDSKGPGLTPPRTQQAIQSPAQYQQQQEHAMLLAQQAIQSKQLDRSRSQRQVAQGAPDVPPKVLPQQLSPNNPPTQFAAVAESPSLQGTQQVAMVGPAPGPRPRTRRQQSNIVDITARLKAICSPGDPTTKYSNLNKIGQGASGGVFTAYETGTKRCVAIKQMNLEQQPKKDLIINEILVMKDSKHKNIVNFIDSFLHAGDLWVVMEYMQGGSLTDVVTFNVMSESQIAAVCREASTLYGLQHLHSKNVIHRDIKSDNILLSERGDIKLTDFGFCAQINDTQNKRTTMVGTPYWMAPEVVTRKEYGRKVDIWSLGIMAIEMIEGEPPYLTESPLRALYLIAKYGTPRIKDEQALSPVFRDFLHFALKVEPEKRASAHDLLHHPFLQNCAPLASLAPLVQSARESRAAEKANRGN
>XP_009158670_Exophiala_dermatitidis
MDVNADVHGSSTFKRRRATLTKNPPPSAFHFTQSLRKPQSSAALQRAPSAPHPRSQTASQSYRDPHQRTQSSAFASSTSSLEHSSRDQSPTIPSSDSFTTTANYPHSPASSDDRHKDLIGAPFDASGLLSSFQAVTMNEKQNQDAQSPQAPPFNHYNTSPDLRQHPLRTSQTMGPAGIALMEVTPPKSENGIMSPKRFSGDGQSKPPGPFRKKSGFSTFVNNMLGSPRTIKISAPENPLHITHVGYDNQTGQFTGLPADWQRILSDSGISKNEQEQNPQMMVDIVETYRKNLGDTDDGVWHKFDHAKLSDSPQSAGSSDQGPALNTPSAGSGSTAYSPIVGMISPPASPRFPQNHEGSFEHPRAPPPVPKGVSAGHVTGLRPQQNPILLPNRVAPRPPQQNPRDLVPARAAPSPAIMRELPLRPSEEQPANQHSAAATPMSPPPGPTDAARNRSDSRAAGLTATRTQAAIQSPAQYQQQQEQAMALAQQAIQSKQLDRSRSQRQVTQGAPEVPPKVLPQQHSPNVPQTQFALAESPALQGTQQMATVGPAPGPRPRTRRQQSNMIDITTRLKAICSPGDPTIKYTHLNKIGQGASGGVFTAYEAGTKRCVAIKQMNLEQQPKKDLIINEILVMKDSKHKNIVNFIDSYLHDGDLWVVMEYMQGGSLTDVVTFNVMSEPQIAAVCRETLYGLQHLHSKNVIHRDIKSDNILLSERGDIKLTDFGFCAQINETQNKRTTMVGTPYWMAPEVVTRKEYGRKVDIWSLGIMAIEMIEGEPPYLTESPLRALFLIAKYGTPRIKDEQALSPDFRDFLHFALRVEPEKRASAHDLLHHPFLQNCAPLTSLAPLVLSARESRAAEKASRGH
>XP_013262823_Exophiala_aquamarina
MDSDIHTTATGTKRRRATLTKNPPPSAYPSSSHSVLRKPQSQSTLQRAPSAPSPYPRNNDVAAHPARDPHQRTHSSAFASSSSSLEHISAAHSPVIPSADYFPSTFHGYRSPQPLPITLQTSDDPHKDLIGAPFDASGLLLSFQTAVSQDEQRQLPAPLTQNNIISDLRYHPLRNSQTIGPGGITMMEVTPPKSENGILSPKRFSGETQPSKPPGPLRKKSGFSSFVNNMLGSPRTIKISAPENPMHMIHVGYDNQTGQFTGLPADWQRILSDSGISKNEQEQNPQMMVNIVETYKSNFGGQDDGIWQKFDHAKLSDSPQSSNGSYQSPGTPNNGSSSNAHSPITGVISPPASPRFPQNHEGSFENPRAPPPIPNKPPASAMIRPAQTQTVLMMPQRPAPKPPVQNVRDMAPNRPAPPPPLSRDLPLRPSLEQSTPQLTTVPPQPAAVSPIPTQDESRSRSNSKSPATASAPAPPRTQPAIQSPGQYQQQQEHAMALAQQAIQSKQLDRSRSQRQIEQGAPEVPPKVVPEMMQVTPHVPPLQYGGATDPAIIQAQQQLTKVGPVPGPRPRAKRQQSNIIDVTARLKAICSPGDPTLKYSNLSKIGQGASGGVFTAFESGSKRCVAIKQMNLEQQPKKDLIINEIIVMKDSKHKNIVNFIDSYLHDGDLWVVMEYMQGGSLTDVVTFNVMSEGQIAAVCRETLYGLQHLHSKNVIHRDIKSDNILLSERGDIKLTDFGFCAQINDSQNKRTTMVGTPYWMAPEVVTRKEYGRKVDIWSLGIMAIEMIEGEPPYLTESPLRALYLIAKYGTPRIKDEAALSGVFRDFLHFALKVEPEKRASAHDLLHVSLSSLQ
>XP_016221894_Exophiala_mesophila
MDNDVQPSGSKRRRATLTKNPPPTAYPANLINVLRKPQSQTTLQRAPSAPTYPRGSPISQPSRDSHHRTQSGAFPSSTSSLENISGGPSPVIPFADYSSPYRTPQTLPTTPQASDDPKALIGAPFDASGLLLTFQNSGSSGSAQHANEDPLISPSTQPHPESDNRYHPLRNSQTIATGGLAMTEVTPPKPENGVLSPKRMSGDGQVSKPSGPLRKKSGFSSFVNNMLGSPRTIKISAPENPMHMIHVGYDNQTGQFTGLPADWQRILADSGISKNEQEQNPQMMVNIVETYKSNFGGEDDGIWQKFDHAKVTNSPQSNNSTFQSPTTPNIGPSPSAYSPMNGVVSPPASPRFPQNHEGSFENPRAPPPIPNKPSANSMNKAGVPPIMMPQRPAPKPPTQSLRDMAPARPAPPPPISRDLPLRPSPDVAPPQIASPPSSISSNFPRDESNNRLDIKGQASGNSAPDPQPGIQSPAQYQQQQEHAMAMAQQAIQSKQLDRSRSQRQITPGAPEVPPKVLPEMVQITPNIPQAQFAAVADPSPQYVQQQAAKQAAKVGPAPGPRPRAKRQQSNIIDVTARLRAICTPGDPTMKYSNLSKIGQGASGGVFTAFESGSKRCVAIKQMNLEQQPKKDLIINEIIVMKDSKHKNIVNFIDSYLHDGDLWVVMEYMQGGSLTDVVTFNVMSEGQIAAVCRETLYGLQHLHSKNVIHRDIKSDNILLSERGDIKLTDFGFCAQINDTHNKRTTMVGTPYWMAPEVVTRKEYGRKVDIWSLGIMAIEMIEGEPPYLTESPLRALYLIAKYGTPRIKDEASLSPVFRDFLYFALKVEPEKRASAHDLLHHPFMGYCAPLPSLAPLVQSARESRAAEKANKGN
>XP_013273195_Rhinocladiella_mackenziei
MDSDVHTGSTTTPSFTSTNTKRRRATLTKNPPPSAFPSKPSLRKPQSSATLQRAPSAPYPRSQAASQSSRDFHQRTQSSAYGSSTSSLERISGAPSPVVPSVDYFGSTANTYQLQQQFPPPPQTSDDRHNDLIGAPFDASGLLSSFQAADMNGNQNANAQSPQPPPVTNNQTTPDLRSHPLRNSQTFGPTGVAMMEVIPPKSENGTLSPKRFSGDGQTKPPGPLRKKTGFSSFVNNMLGSPRTIKISAPENPMHMIHVGYDNQTGQFTGLPADWQRILSDSGISKNEQDQNPQMMVNIVETYKSNFGGVDDGVWQKFDHAKLSDSPQSSNSSYQSPVTPNIGASSAAYSPMAGVISPPASPRFPQNHEGSFENPRAPPPIPKGPPASAMTGGKPGPSNIMMPNRPAPKPPVQNIRDLAPTRPAPPPPVPRDLPLRPSQEQQRPQPSAPAPPLPASPPIPQEEARSRSNSKGPAATTPPRAQPAIQSPAQYQQQQEQAMLLAQQAIQSKQLDRSRSQRQVAQGAPEVPPKILPPSASPNVPETQFAAAADSPVLQDQPQVAKVGPVPGPRPRTKRQQSNIVDVTARLKAICSPSDPTTKYHNLSKIGQGASGGVFTAYEIGSKRCVAIKQMNLEQQPKKDLIINEIIVMKDSKHKNIVNFMDSFLHEGDLWVVMEYMQGGSLTDVVTFNVMSEGQIAAVCRETLYGLQHLHSKNVIHRDIKSDNILLSERGDIKLTDFGFCAQINDTQNKRTTMVGTPYWMAPEVVTRKEYGRKVDIWSLGIMAIEMIEGEPPYLTEAPLRALYLIAKYGTPRIKDEQALSPVFRDFLHFALKVDPEKRASAHDLLHHPFMHNCAPLTSLAPLVQLARESRAAEKANRGN
>XP_017999352_Phialophora_attinorum
MDRDSEVLSITGKKRRATLTKNPPPSALSSRPSLRKPQSSTSLLQRAPSAPYPRSQQASHSARDIHQRTRSNQYASSQSSFEHPSNPSTNPSPIFPSTDSFTYQSQPSQSYNTDLVGAPFDASGLLSSIQSTAINGDAPPAPTRAPPPPLMHTHTSPDLRSYQLQGSQTIPPGGQTMDTTFPQADGTMSPKRFSGEAVKPPTARKKSGFSTFMNSVLGSPKTIKISAPENPMHMIHVGYDNQTGQFTGLPKDWQRMLSDAGVSENEQKQNPEMMVNIMETYKSNTGDQEQHVWQKFDHAKLSESPASSSSSYKQGGTTPIIGSSPGSFPSQTPQMSSVISPPQSPRFPQNHEGSFENPRPPPPVPKLPAASTLANMSPSVNGMMPSRPAPKPPTQTMTPARPPPPPPVNTQQQPMIPRMSQDQARPPAPTAASSNQTPALPSADGYRSRSGSKTQYTAPSPKVSQGITNPVQYQQQQEQAMRVAQEAIQSKQLDRSRSQRQQQPPVKPTQQNLPPSQQAPEVPPKIAQQSPSLPQQTQQYVTVAENGQQTTPKVGAVPGARPRARPRQPSNGAEVAARLRAICSAGDPTKKYTNLDKIGQGASGGVFMAFEAAGAKRCVAIKQMNLEQQPKKDLIINEIIVMKESKHKNIVNFMDSFLHEGDLWVVMEYMQGGSLTDVVTFNIMTEGQIAAVCRETLYGLQHLHSKNVIHRDIKSDNILLSERGDIKLTDFGFCAQINDSQNKRTTMVGTPYWMAPEVVTRKEYGRKVDIWSLGIMAIEMIEGEPPYLTESPLRALYLIAKFGTPRIKNEQDLSQVFRDFLYFALKVEPEKRASAHDLLHHPFMQMCAPLQTLAPLVQSARESRAAEKQQRAGG
>NP_596626_Schizosaccharomyces_pombe
MERGTLQPRKKAPNGYGITPIVAHKTGEPVRYEVEDDLRKLKPSRTAPKPPAINTNLAEDTFSGFPLSQSRTTVSRVSLGSRQHSSSSIRKLQTNVSDVRSYDERNQKKSAFENFVSSMSSFLTGGGSSPTSSYGSGSASPRKSTVISSPFDPKHVTHVGFNYDTGEFTGMPTEWQALLKVSGITKSEQVQHPQAVLDAMAFYSQSKKYLEEGAKPPFPRESTEKPLLSVSALSSSSHLQPTSATSSSSRLYPSRPAPTPPASSSSSPLLSSQTVKTTTSNASRQPSPLVSSKSTDNIIRSHSPVLLTPQTLSTSETKHIRPNNSTPYQRRAETSTKPKAVATPQKVEAPSAPRLQKRAPRQQSNDSAVLAKLQSICNPKNPTLLYRNFVKIGQGASGDVYSARQVGTNLSVAIKKMNINQQPKKEFIVNEILVMKSHHHKNIVNFIDTFFYKSELWMVMEYMRGGSLTEVVTNNTLSEGQIAAICKETLEGLQHLHENGIVHRDIKSDNILLSLQGDIKLTDFGFCAQIDSNMTKRTTMVGTPYWMAPEVVTRKEYGFKVDVWSLGIMAIEMVEGEPPYLNENPLRALYLIATIGTPKISRPELLSSVFHDFLSKSLTVNPKQRPSSGELLRHPFLKQAVPVSSLIPLIKSIHHSGK
```
