## Supplementary material for "Coding Sequence Insertions in Fungal Genomes are Intrinsically Disordered and can Impart Functionally-Important Properties on the Host Protein": fasta protein sequences: XP_720569.2_blasthits_fa.txt

```
>XP_720569_Candida_albicans
MSFINICRDNTDPFYRYKMPPLQSKTEGRGNGIKTAIVNLAEVARALNRPPAYLVKFFGYELGAQTQILNDRYLVNGAHDSNELQDSLDGFINKFVLCGSCKNPETEIVLKGKDSLERDCKACGKISMIDPKHKLYSFIVKNPPDNKKGKKSATATANVVGGGKSISDIASGHNGQGGEPGNNNNNNNNGGGANGENGENGEGYDEDDEDDDLLAKKINAEVAQLKAMEIKDDEWAVDMSQEAIAARARELEGLSLQNNKFDEFGEWLLKESNGSKDDLPSDVEIYKRIVELEIADTPETLQVLGQVLFDDDIINQIEPHVGLLTKLINGDEEFEKALLGGLERFFGLEKPNLIPQIPKILHGFYDRDLISEEVLIKWGSKVSKKYVPKDVSKKVRKAAKPFVKWLQEAEEEEEEESDDE
>XP_002420532_Candida_dubliniensis
MSFINICRDNTDPFYRYKMPPIQSKTEGRGNGIKTAIVNLAEVARALNRPPAYLVKFFGYELGAQTQILNDRYLVNGAHDSNELQDSLDGFINKFVLCGSCKNPETEIVLKGKDSLERDCKACGKISLVDPKHKLYSFIVKNPPDNKKGKKSATATANVVGGGKSISDIASGHNGQGDSGNNAANGESGENGEGYNDDEDDDLLAKKINAEVAQLKDVEIKDDDWAVDMSQEAIAARARELEGLSLQNNKFDEFGEWLLKESNGSKDDLPSDVEIYKRIVELDIADSPETLQVLGQVLFDDDIINQIEPHVGLLAKLINGDEEFEKALLGGLERFFGLEKPNLIPQIPKILHGFYDRDLISEEVLIKWGSKVSKKYVPKDVSKKVRKAAKPFVKWLQEAEEEEEESDDE
>XP_002546540_Candida_tropicalis
MSFINICRDNTDPFYRYKMPPIQSKTEGRGNGIKTAIVNLAEVARALNRPPAYLIKFFGYELGAQTQIQNDRYLVSGAHDSNELQDSLDGFINKFVLCGSCKNPETEILLKGKDSLERDCKACGKITMIDPKHKLYSFIVKNPPDTKKSKKSATATANVVGGGKSISDIAAGHANADDSSAAIDGQDGEFDEDDDLLAKKINAEVAQLKEVEAKDDDWAVDMSQEAIAARARELEGLTLQNNQFDEFGEWLLKESKDSKDDLPSDVEIYKRIVELDIADRPETLQVLGQVLFDEDIINQIEPHVGLLAKLINNDEEFEKSLLGGLERFFGLEKPKLIPQVPKILHAFYDKDLLSEEVLIHWGTKVSKKYVPKDVSKKVRKAAKPFVKWLQEAEEESDDEE
>XP_003870438_Candida_orthopsilosis
MSFINICRDNTDPFYRYKMPPLQSKTEGRGNGIKTAIVNLGEVSRALNRPPAYLVKFFGYELGAQTQIQTDRYLVNGAHDTSELQDSLDGFINKFVLCGSCKNPETEIVLKGKDTLERDCKACGKVTIIDPKHKLYSYIVKNPPDNKKGKKSATATANVVGGGKSISDIAAGHDSNDVSQNGIGEGEGQDDDEDDDLLAKKINAEAAMLQDLKIKDDEWAVDMSEEAVAARARELEAFDSSNAYEQLGEWLLSESDNNVANLPSDVEIYKKIVELDLVESPATLQVLAQTLFDSQILDQIEPHVGLLTKLINGDEEFEKSLLGGLERLIGLSYPNELVPQTPKILHAFYDRDLISEEVIIRWGSKVSKKYVPKDVSKKVRKAAKPFVQWLQEAEEESDEE
>XP_001525123_Lodderomyces_elongisporus
MSFINICRDNTDPFYRYKMPPIQSKTEGRGNGIKTAIPNLGEVARALNRPPSYLVKFFGYELGAQTQIDRFLVNGAHDTSELQDSLDGFINKFVLCGSCKNPETEIVLKGKDTLERDCKACGKVTIVDPKHKLYSYIVKNPPDNKKGKKSATATANVIGGGKSISDIAAGHENDGSAAVEGGEGDDDDDDLLAKKINAEAAQLAELKIKDDEWAVDMSQEAIAARARELESGLNATVSKFDEFGEWILSESGESTENLPSDVEIYKKIVELDIVEDPETLQVLAQTLFDEDILNQIEPHVGLLAKLINGSEEFEKSLLGGLERFIGITKPELIPQTPKILHGFYDRDLLSEEVIVPWGSKVSKKYVPKDISKKVRKAAKPFVQWLQEAEEEESDEDEE
>XP_007377079_Spathaspora_passalidarum
MSFINICRDNTDPFYRYKMPVLEAKTEGRGNGIKTAILNLAEVARALNRPPTYILKFFGYELGAQTNKVSAGDSRFLVNGAHDVNELQDTLDGFINKFVLCGSCKNPETEIVLKGKDTLERDCKACGKITMIDPKHKLYSYIVKNPPEKKGKKSATATANVVGGGKSISDIAAGQTTQSQEDVSGTQDDDDDLLAKKINAEAAQLQAVEVKDDDWAVDMSEEAIAARARELEGLTLAENKFNEFGEWLLKEAPTSKDDLPSDVEIYKKIVELDIGSSHETAQVLAQVLFDEDIIEQIEPHLGLLSKLIGNEQDFEKAFLGGLERFIGLEKPIL
>XP_043050945_Scheffersomyces_spartinae
MSFINICRDNTDPFYRYKMPPIQSKVEGRGNGIKTVIVNLSEVSRALGRPPAYVIKYFGSELGALTAIQEDQDRYLVNGTHDANELQDSLDGFINKFVLCGNCKNPETQIEIKGRDHLQRDCKACGHITDIDPRHKLCSYILKNPPAGAKDKKGKKSATATANVVGGGKSISDIAQGQDGDLGGDEGEENDDDDALTKKINAEAAALAQVEIKDDEWAVDMSQEAIEARARALNTGALGADSTLSKFNELGDWLLEECKEGKEDLPSDVEIYKKIVDLDIVQKPETVQVLSQCLFDENIVEQLDEHQGLLAKLIVGDEDYEKAFLGGLERFFGIEKPDLIPLVPKVLVKVYNNDLISEEVIVNWGSKVSKKYVPKDISKKVRKAAKPFIEWLKNAEEESDDE
>XP_001384862_Scheffersomyces_stipitis
MSFINICRDNTDPFYRYKMPPIQSKTEGRGNGIKTAIVNLAEVARALGRPPAYVVKYFGSELGAQSNIDEANDRYLVNGVHDSNELQDTLDGFINKFVLCGSCKNPETEIVIKGRDDVERDCKACGKITPVDPKLKLYTYIVKNPPTGSKKGKKSATATANVVGGGKSISDIASGQTKKEDDGEVAEDDADDDILAKKINAEAAQLQTVEVNDEDWSVDMSQEAIAARARELEGLTLSEAVSKFNELGEWILAEAGDEDDKENLPSDVEIYKKIVEMDIADKTETVQVLAQVLFDENIVEQVEPHTGLLAKLVNGEEDFEIALLGGLERFIGVQKPELISKVPAILLAFYNQELLGEEVLISWGSKVSKKYVPKDVSKKVRKAAKPFVKWLQEAEEESDEE
>XP_020063797_Suhomyces_tanzawaensis
MSFVNICRDNTDPFYRYKMPLIQSKTEGRGNGIKTAILNLAEVARALGRPPAYLVKFFGSELGAQTSIDEKLDRYLVNGAHDSAELQDSLDGFINKFVLCGSCKNPETEIQVKGKDDLQRDCKACGKITMIDLKHKLSSYILKHPPTSKKGKKAATATANVVGGGKSISDIASGQSKPAAEDAEGNDDDDFLTKKINAEAAQLASVQVKDDEWAVDMSEEAIAARARELEGLTLNDDEAKFNDFGEWLLKESDESKEDLPTDVEIYKKIIELEISDKPETVQVLAQVLFDEDILNQIEPHVGLLAKLINGQEEFETAFLGGLERFLGLEKPDLIPAVPKILLSLYDKEIISEEVILSWGSKVSKKYVPKDVSKKVRKAAKPFIKWLEEADEESDEE
>XP_020076454_Hyphopichia_burtonii
MSFVNICRDNTDPFYRYKMPTLQAKVEGRGNGIKTSIVNLAEVSRALGRPPSYVLKYFGSELGAQTSMDRFLINGTHDNNELQDCLDGFINKFVLCAACKNPETEIQIKGKDDLQRDCKACGRVTIIDPRHKLSSYILKNPPDSSSKKGKKAATATANVVGGGKSISDIASGHKSADGQNGEAADDDDDILTKKINAEAAALSKQTVEVADDDWAVDMSKEAIEARARELEGLNLSDDQTKFNDFGEWLLNESKDSKDDLPSDIDIYKKIVELDIIENPETVQVLSQVLFDEDIIEQIDEHVGLLAKLINGQAEFEKSYLGGLERFLGLEKPDLIPTLPKILAVSYDKDLISEEVALAWGSKVSKKYVPKDVSKKVRRAAKPFINWLKEADEESDDE
>XP_015468536_Debaryomyces_fabryi
MSFVNICRDNTDPFYRYKMPLIQSKVEGRGNGIKTVIVNVAEVARALGRSPDYVIKYFGYELGAQTNTERCLINGSHDASELQDSLDGFINKFVLCASCKNPETEIQIKEKDRLQRDCKACGHISVIDPRHKLYSYILKNPPAGSGKGGKGKKSATATANVVGGGKSISDIASGQTVNQKPAGEQNDDDDVLTKKINAEAAALANETIEVADDDWAVDMSKEAIEARARELEGLTLNENQEKFNKFGEWLLDESKDSKDDLPSDIDIYKKIVELDILEDPETIQVLAQTLFDNDIIEQIEEHLGLLAKLIDHDADFEKAFLGGLERYLGLENQALIPALPKILVTVYDKDLISEEVITAWGSKVSKKYVPKDISKKVRKAAKPFLKWLQEADEESDDE
>XP_462603_Debaryomyces_hansenii
MSFVNICRDNTDPFYRYKMPAIQSKVEGRGNGIKTVIVNVAEVARALGRSPDYVIKYFGHELGAQTNTERCLINGSHDASELQDSLDGFINKFVLCASCKNPETEIQIKEKDRLQRDCKACGHISVIDPRHKLYTYILKNPPAGSGKGGKGGKKSATATANVVGGGKSISDIASGQAVKQSQDGEQNDDDDILTKKINAEAAALANEAIEVADDDWAVDMSKEAIEARARELEGLSLNEDQEKFNQFGEWLLDESKDSKDDLPSDIDIYKKIVELDILENPETVQVLAQTLFDDDIIEQIEEHLGLLAKLIDHDSDFEKSFLGGLERYLGLENQALISALPKILVTIYDKDLISEEVITSWGSKVSKKYVPKDVSKKVRKAAKPFLKWLQEADEESDDE
>XP_006690148_Yamadazyma_tenuis
MSFINICRDNTDPFYRYKMPPIQSKVEGRGNGIRTAIVNLAEVSRALGRPPTYVLKYFGSELGAQTNESQDRYLINGAHDANELQDSLDGFIKKFVLCASCKNPETEIQVKKDILQRDCKACGHLSLIDPRSKLSSYIMKNPPDGGKGKKGKKAATATANVVGGGKTIADLVTDQKNDDESGETSLVVDENDDDDFLTKKINAEAAALADESIEVNDDDWAVDMSKEAIEARAKLDGLTLDSNAEFNQLGEWLLEESKDSKEDLPSDIDIYKKIVELEILDKAETIQVLAQTLFDDNIVEQIEEHLGLLAKLIKQEEENSKAFLGGLERYIGLENTSLIEKVPKILMALYDKDLISEEVIISWGSKVSKKYVPKEVSKKVRKAAKPFVKWLQEADEESDEE
>XP_001485353_Meyerozyma_guilliermondii
MSFINICRDNTDPFYRYKMPPIQSKVEGRGNGIKTAIVNLSEVSRALGRPASYIVKYFGSELGAQTSMDEDKNRYLVNGVHDANELQDSLDGFINKFVLCANCKNPETEIQIKEKDNLQRDCKACGHVSIIDPRHKLSTFILKNPPAGAKGGKKGKKAATATANVVGGGKSISDIASGQQQENGSGDVGDDDDDVLTRKINAEAAALKAESIEVNDDDWAVDMSKEAIEARARELEGLSLQGDQEKYNELGEWILKGREEDELPSDVEIYKKIVELDILEEPETVQVLAQVLFDEEIVSELEEHAGLLTKLINQQTELEKAFMGGLERFLGMEKPELIPALPKILMSVYEHDIVNENVILAWGSKVSKKYVAKDISKKVRRAAKPFIKWLQEADEESDDDEE
>XP_018713745_Metschnikowia_bicuspidata
MSFINICRDNTDPFYRYKMPPIQAKVEGRGNGIKTAIPNLSEVARALGRPSPYVVKFFGYEMGAQTTFKEDDDRYLVNGSHMQSELQDCLDGFINKFVLCGSCKNPETQIQIKGKGNLQKDCKACGSITEVDPRHKLSSYILKNPPPASTGKKAATATANVVGGGKTISEIAQSAEGGDAQGQGDDDDDILTKKINAEAAALSRQTVEVADEDWAVDMSKEAIEARARELEGISLSDSQTKVSEFGEWVLEQASDSKDDLPSDVEIYKKIVELELLESPEVLLVLAQVLFDEDIVEQLEAHQGLLVKLINEREDYERAFLGGLERFLGLEKTELIPAVPKILHRLYDSEIISEEAIIEWGSKVSKKYVPKDVSKKVRKAGKPFVKWLQEADEESDEE
>XP_002618442_Clavispora_lusitaniae
MSFINICRDNTDPFYRYKMPPIQAKVEGRGNGIKTAIPNLSEVARALGRPPAYVVKYFGYELGAQTTMKEEEDRYLVNGAHQQNELQDSLDGFITKFVLCGACKNPETQITIKGKGILQKDCKACGRITDVDLRHKLSSYILKNPPPTSGKKAATATANVVGGGKSISDIAQNAEGGDSAPAADDDDDALTKKINAEAAALSAQAIEVADDDWAVDMSKEAIEARARELEGLNLNDTQTKLTEFGDWLLAESKESKEDLPSDIDIYKKIAELELLETHDVVLVLAQVLFDENIVDQIEEHSGLLAKLINDDEDYEKAFLGGLERFLGLEKPELIPILPKILVKLYDKDLISEEVILSWGSKVSKKYVPKDISKKVRKAAKPFIKWLQEADEESDEE
>XP_025341774_Candida_haemuloni
MSFINICRENTDPFYRYKMPPIQSKVEGRGNGIKTAIPNLSEVARALGRPPAYVVKYFGSELGAQTKIKEDEDRYLVNGAHSQAELQDSLDGFINKFVLCGACKNPETQIIIKSKGFLQRDCKACGRITDIDLRHKLSSYILKNPPPSSTGKKSATAQANVVGGGKSISDIAQSADNGDASKQANGDDDDDALTKKINAEAAALAKETVEVADDDWAVDMSKEAIEARARELEGLSLNDSQTKLTEFGEWALKDAEDKEDLPSDIDLYKKIAELELLEKPDVMLILAQVLFDEDILEQLDEHHGLLAKLINGQNDFEKAFLGGLERFLGLEKPDLIPLVPKILVKLYDKELVSEEEILNWGSKVSKKYVSKDVSKKVRKAAKPFIQWLKEADEESDEE
>XP_024713584_Candida_pseudohaemulonis
MSFINICRENTDPFYRYKMPPIQSKVEGRGNGIKTAIPNLSEVARALGRPPAYVVKYFGSELGAQTKINEEDDRYLVNGAHSQAELQDSLDGFINRFVLCGACKNPETQIIIKSKGFLQRDCKACGRITDIDLRHKLSSYILKNPPPTSTGKKAATATANVVGGGKSISDIAQSADGDAAKQANGDDDDDALTKKINAEAAALASETVEVADDDWAVDMSKEAIEARARELEGLSLNDSQTKLTEFGEWALKDAGDDKEELPSDIDLYKKIVELELLEKPDVMLVLAQVLFDEDILEQLDEHKGLLAKLIDGQNDFEKAFLGGLERFLGLEKPELIPLVPKILVKLYDLELVGEDEILNWGSKVSKKYVSKDVSKKVRKAAKPFIQWLKEADEESDEE
>XP_025339352_Candida_duobushaemulonis
MSFINICRENTDPFYRYKMPPIQSKVEGRGNGIKTAIPNLSEVARALGRPPAYVVKYFGSELGAQTKINEEDDRFLVNGAHSQAELQDSLDGFINRFVLCGACKNPETQITIKSKGFLQRDCKACGRITDIDLRHKLSSYILKNPPPSSTGKKAATATANVVGGGKSISDIAQSADGDAAKQANGDDDDDALTKKINAEAAALASETVEVADDDWAVDMSKEAIEARARELEGLSLNDSQTKLTEFGEWALKDAGDDKDELPSDIDLYKKIVELELLEKPDVMLVLAQVLFDEEILEQLDEHKGLLAKLINGQNDFEKAFLGGLERFLGLEKPELIPLVPKILVKLYDSELVGEDEILNWGSKVSKKYVSKDVSKKVRKAAKPFIQWLKEADEESDEE
>XP_028889294_Candida_auris
MPPIQSKVEGRGNGIKTAIPNLSEVARALGRPPAYVVKYFGSELGAQTKINEDEDRFLVNGAHSQAELQDSLDGFINRFVLCGACKNPETQIIIKSKGFLQKDCKACGRITDIDLRHKLSSYILKNPPPTSSGKKAATAQANVVGGGKSISDIAQSADNGEAKQANGDDDDDALTKKINAEAAALANETVEVADDDWAVDMSKEAIEARARELEGLSLNDSQTKLTEFGEWVLKDAGDDKEDLPSDIDIYKKIVELELLEKPEVMLVLGQVLFDEDILEQLDQHHGLLVKLIEEKSDYEKAFLGGLERFLGLEKPELIPLVPKILAKMYEKDLASEEEILNWGSKVSKKYVPKDVSKKVRKAAKPFIKWLKEADEESDDE
>NP_015366_Saccharomyces_cerevisiae
MSINICRDNHDPFYRYKMPPIQAKVEGRGNGIKTAVLNVADISHALNRPAPYIVKYFGFELGAQTSISVDKDRYLVNGVHEPAKLQDVLDGFINKFVLCGSCKNPETEIIITKDNDLVRDCKACGKRTPMDLRHKLSSFILKNPPDSVSGSKKKKKAATASANVRGGGLSISDIAQGKSQNAPSDGTGSSTPQHHDEDEDELSRQIKAAASTLEDIEVKDDEWAVDMSEEAIRARAKELEVNSELTQLDEYGEWILEQAGEDKENLPSDVELYKKAAELDVLNDPKIGCVLAQCLFDEDIVNEIAEHNAFFTKILVTPEYEKNFMGGIERFLGLEHKDLIPLLPKILVQLYNNDIISEEEIMRFGTKSSKKFVPKEVSKKVRRAAKPFITWLETAESDDDEEDDE
>XP_018219063_Saccharomyces_eubayanus
MSVNICRDNHDPFYRYKMPPIQAKVEGRGNGIKTAILNVADIAHALNRPAPYIVKYFGFELGAQTSISVDKDRYLVNGVHEPAKLQDVLDGFINRFVLCGSCKNPETEIIITRDSDLVRDCKACGKRTPMDLRHKLSSFILKNPPDSVSGSKKKKKAATASANVRGGGLSISDIAQGKSQNAPSDGTGSSTPQHHDEDEDELSRQIKAAASTLENIEVKDDEWAVDMSEEAIRARAKELEANSELSQLDEYGEWILNQAGEDKENLPSDVELYKKAAELDILNDPKIGCVLAQCLFDEDIVNEVAEHNAFFTKVLVSPEYERNFLGGIERFLGLEHKDLIPTLPKILVQLYNNDIISEEEIMRFGTKTSKKFVPKEISKKVRRAAKPFITWLETAESDDDDEEEDNE
>XP_033769799_Saccharomyces_paradoxus
MSINICRDNHDPFYRYKMPPIQAKVEGRGNGIKTAVLNVADISHALNRPAPYIVKYFGFELGAQTSISVDKDRYLVNGVHEPAKLQDVLDGFINKFVLCGSCKNPETEIIITKDNDLVRDCKACGKRTPMDLRHKLSSFILKNPPDSVSGSKKKKKAATASANVRGGGLSISDIAQGKSQNAPSDGTGSSTPQHHDEDEDELSRQIKAAASTLEDIEVKDDEWAVDMSEEAIRARAKELEVNSELSQLDEYGEWILEQAGEDKENLPSDVELYKKAAELDILNDPKIGCVLAQCLFDEDIVNEVAEHNAFFTKILVTPEYEKNFLGGIERFLGLEHKDLIPLLPKILVQLYNNDIISEEEIMRFGTKSSKKFVPKEVSKKVRRAAKPFITWLETAESDDDEDDE
>XP_003674415_Naumovozyma_castellii
MQSSTQYDDLELLLINLKEDINFILHILYQERATKMSINICRDNHDPFYRYKMPPIQAKVEGRGNGIKTALLNVADVARALNRPTPYLVKYFGFELGAQTSISVEKDRYLVNGVHEPAKLQDVLDGFINKFVLCGSCKNPETEIIVTKNDDLVRDCKACGKRTPMDLRHKLSSFILKNPPESMNTGKKKKAATASANVRGGGVSISDIAQGKSATANDSGENVALADEDDDELSRQINAAASSLGEIEVKDDEWAVDMSEEAIRRRAKELAVETVPELTKLDEFGEWIIKEAGDDLENLPSDVELYKKAADLDVLSDPKIACVLAQTLFDENIVEEIVGHSAFFTKVFVTPEYEKHFLGGIERFLGLQHKELIPQLPKILVQLYNNDIISEEEIMRFGTKSSKKFVPKEVSKKVRRAAKPFITWLQNAESDEEESDEE
>XP_003672205_Naumovozyma_dairenensis
MSINICRDNHDPFYRYKMPPIQAKVEGRGNGIKTALLNVADVARALNRPTPYLVKYFGFELGAQTSISVDKDRYLVNGVHEPAKLQDVLDGFINRFVLCGSCKNPETEIIITKDSDLVRDCKACGKRTPMDLRHKLSSFILKNPPESMNQGNKKKAATASANVRGGGVSISDIAQGKSGDASASTDTGDHEDEDELARQIHAAAKTLQDIEVKDDDWAVDMSEEAIRKRAKELQVNSGVIDASLSKLDEYGEWILKDEELPSDVELYKKAVELNILNDPKIGAVLAQSLFDEGIVDEIAQHAAFFTKVFVEPEFEKNFLGGIERFLGLEHKDLIPQLPKILVQLYNNDIISEEEIMRFGTKTSKKFVPKEVSKKVRRAAKPFIVWLQNAESEDEESDEE
>XP_003955509_Kazachstania_africana
MSINICRDNHDPFYRYKMPPIQAKVEGRGNGIKTALLNVSDVARALNRPTAYLVKYFGFELGTQTSISVDKDRYLVNGVHEPAKLQDVLDGFINKFVLCGSCKNPETEIIITKSSDLVRDCKACGKRTPMDLRHKLSSFILKNPPASIDTGSKKKKKAATASANVRGGGVSISDIAQGKQKEESSQNDEEDDDELARQINAAASTLEQIEVKDDEWAVDMSEEAIRKRAKELQVSSSTLSPELTKLDEFGEWMLKDDELPSDVELYKKASELEILNEPKLGCVLAQCLFTEDIVSEVSEHTAFLTKVLANEDFEKNFLGGIERFLGLDHKDLIPQLPKILVQLYNNDIVSEEVIINFGTKVSKKFVPKEVSKKVRRAAKPFITWLENAESDDDEE
>XP_022465255_Kazachstania_naganishii
MSVNICRDNHDPFYRYKMPPLQAKVEGRGNGIKTAVLNVADVARALNRPAPYIVKYFGFELGAQTSISVDKDRYLVNGVHEPAKLQDVLDGFINKFVLCGSCKNPETEIVITKDNDLVRDCKACGKRTPMDLRHKLSSFILKNPPEAMDSGSKKKKKAATASANVRGGGVSISDIAQGTAGASDSSPAGEGDDDDDELARQINAAASKLEKIEVKDDEWALDMSEEAIRRRAKESEANAGTLDPEMKLLDDFGEWVVSQKETPSDVEIYKKAAELDVLKDPKIGCVIAQCLFDEDIVNEIEPHSALFTKLFVSPEYERNFLGGIERFLGLEHKELIPQLPKILIQCYNNDIVSEKEIMKFGTKSSKKFVPKEVSKKVRRAAKPFITWLETAESEDEDESDNDD
>XP_445577_Candida_glabrata
MSINICRDNHDPFYRYKMPPIQAKVEGRGNGIKTAVLNLSDVARALNRPPQYLLKYFGFELGAQTSGNVETERYLVNGVHEPAKLQDVLDGFINKFVLCGSCKNPETEIIITKNDDLVRDCKACGKRTPMELRHKLSSFILKNPPNTLAGSKKNKKSATASANVRGGGVSISDIAQGKSQGGDEDGEGNAGDDDDDALAREINAAASELEQIEVKDDEWAVDMSEEAIRARAKELQVANGAVDTELTKLEEYGEWIINEAGEDKSNLPSDVELYKKAVELDVLSDPKIACVLAQCIFTEDIVNEISEHSAFFTKVFVNADYEKNFLGGIERFLGLEHKELIPTLPKILVQIYNEDVVSEEEIMRFGTKSSKKFVPKDVSKKVRRAAKPFITWLENAESDEESDEE
>XP_004182254_Tetrapisispora_blattae
MSINICRDNHDPFYRYKMPPIQAKVEGRGNGIKTAVLNASDVARALNRPTPYIIKYFGFELGAQTSISVDKDRYLVNGVHEPAKLQDALDGFINRFILCGSCKNPETEIVITKDNDLVRDCKACGKRTPMDLRHKLSSFILKNPPDSIGGSKKKKKAATASANVRGGGVSISDLAQGKSQTATGDDETAHEDDDELARQIKAAAKDLETIEVKDDEWAVDMSEEAIRARAKELQASENAISSEKMNKLDQYGEWIIEEKESSELPSDIELYKKAAELDVISDSMVGCVIAQCIFSKDIVSEIEEHAAFLNKIINEDKDFEKNFLGGIERFLGLENKDLIPTLPKILLNLYNNDIISEEVIMKFGTKVSKRYVPKEVSKKVRRAAKPFITWLENAESEDEDSDEE
>XP_003684247_Tetrapisispora_phaffii
MSINICRDNLDPFYRYKMPPIQAKVEGRGNGIKTAVLNVADVARALNRPAPYIIKYFGFELGAQTSISVDKDRYLVNGVHEPAKLQDILDGFINKFVLCGSCKNPETEIIVTKDDDLVRDCKACGKRTPMDLRNKLSSFILKNPPDSMNAGKGKKKAATASANVRGGGVSISDIAQGKSKASDDGSDNSGAAAGEEDELARQINAAASNLEDIEVKDEDWAVDMSEEAIRKRALELQVDSGTVDGELSKLDEFGQWILTEASEDKENIPSDVELFKKAAELDLLKEPKVAAVLAQCLFDEDIVNEISEHAAFFNKIFISPEYEYNFLGGIERFLGLEHKELIPVLPKILVQLYNNDIISEEEIMHFGKKSSKKFVPKDVSKKVRRAAKPFIEWLENAESDDEE
>XP_001644442_Vanderwaltozyma_polyspora
MSINICRDNHDPFYRYKMPPIQAKVEGRGNGIKTAVLNVSDVARALNRPAPYLVKYFGFELGAQTSISVDKDRYLVNGVHEPAKLQDVLDGFIAKFVLCGSCKNPETEIVITKDEDLIRECKACGKRTPMDLRNKLSSFILKNPPDSIGGKKKKSATASANVRGGGVSISDIAQGKSQSSGSAGTATDSIKEDDDDDELARQINAAASSLQEIEVKDDEWAVDMSEEAIRARAKELQVDSGAVSREFTKLEEFGEWILKEAGEDKKNLPSDVELYKKAAEFDILKEPKIACVLAQCIFSEDIVNEVSEHTSFFNKVFTSPEYERNFLGGIERYLGLEHQELIPQLPKVLVQLYNNDIISEDEIMSFGAKCSKKFVPKDISKKVRRAAKPFITWLENAESDEEEEDSDDEE
>XP_003680423_Torulaspora_delbrueckii
MSINICRDNHDPFYRYKMPPIQAKVEGRGNGIKTAVLNVADIAHALNRPAPYIVKYFGFELGAQTSISVDKDRYLVNGVHEPAKLQDVLDGFINKFVLCGSCKNPETEIIITKDSDLVRDCKACGKRTPMDLRHKLSSFILKNPPDSVNGSKKKKKAATASANVRGGGLSISDIAQGKSQASNNSPNGTTEALVEDEDDDELARQINAAASSLEKIEMKDDEWAVDMSEEAIRQRAKELQAAADNETGEMGKLEEFGEWILKEGGEDKENLPSDVEIFKQAADLDVLQDPKIACVLAQCLFDENIVSQVTEHAAFFTKVFVSPEYERDFLGGIERFLGLERKDLIPLLPKILVQVYNNDIVSEEEIIKFGTKCSKKYVPKDVSKKVRRAAKPFITWLQTAESDDDEDDE
>XP_037143203_Zygotorulaspora_mrakii
MSVNICRDNNDPFYRYKMPLIQAKVEGRGNGIKTAVLNVADIGRSLNRPTPYIVKYFGFELGAQTSISVDKDRYLVNGVHEPAKLQDVLDGFINRFVLCGYCKNPETVIIVTKDGDLVRDCKACGRRTPMDLRHKLSSFILKNPPDSMNGSKKTKKAATASANIRGGGVSISDIAQGKSQTSNGANGSSDGIPQVEDDDDDELARQINAAASTLQKIEMKDDEWAVDMSEEAIRQRAKELQANIDAANGEMTKLEEFGEWILKEKEIEMPTDVEIYKKAADFDILKDPKIACVLAQSMFDKDIVEEISEHSAFLAKVFVSAEYEKEFLGGLERFLGIEHTALIPSLPKILVQLYNNDVISEEEIITFGSKCSKKYVPKDISKKVRRAAKSFIDWLKNAESDEEDESDDDE
>XP_002498738_Zygosaccharomyces_rouxii
MSINICRDNHDPFYRYKMPPIQAKVEGRGNGIKTAVLNVSDIARALNRPTTYIVKYFGFELGAQTSIMIDADRYLVNGVHEPAKLQDVLDGFISKFVLCGSCKNPETEISITKDSDLVRDCKACGKRTPMDLRHKLSSFILKNPPESIGGNKKKKKAATASANVRGGGVSISDIAQGKSQSSNMDADEDEDELARQIKAAASTLEKIEVKDDEWAVDMSEEAIRQRAKELQVSADVLTDDMGKLEEFGEWILNSNSEGAGKLPSDVEIFKKAAEMDILKDSKMACVLAQCMFDENIVEEITQHAPFLTKVLVSQDYEKEFLGGLERLLGLQHKKLIPTLPKILVQLYNNDIVSEEEIIKFGTKCSKKYVPKDVSKKVRKAAKPFITWLQTAESDDEDEEEDEE
>XP_003646509_Eremothecium_cymbalariae
MSINICRDNNDPFYRYKMPPIQAKVEGKGNGIKTAVLNAADVARALNRPVAYIIKYFGFELGAQTSISVDKDRFLVNGAHQPSKLQDVLDGFINKFVLCGSCKNPETEITIAKDDDLVRDCKACGQRTPMDLRHKLSSFILKNPPDSMKDGSRKKKKAATASANVRGGGISISDIAQGRSQADAEEGDYSDDDELARQINAAASSLQQIEVKDDEWAVDMSEEAVRARALALQGSETSSAKYTNLDAFGEWILSETADGKDEIPNDVEIYKKAAELEQLQEPKIAYVLAQVLFDEDIVEQISEHAPLLQKVLINDNFEKQFLGGLERFLGLERPKLIPILPKILLQLYNNDIISEEQIMDFGTRCSKRFVPKEVSKKVRRAARPFITWLQSAESEEEGSYEDVD
>NP_985255_Eremothecium_gossypii
MSINICRDNNDPFYRYKMPPLQAKVEGKGNGIKTAVLNAADVARALNRPVAYIIKYFGFELGAQTSIAVDKDRYLVNGAHQPSKLQDVLDGFITKFVLCGSCKNPETEINITKEDDLVRDCKACGQRTPMDLRHKLSSFILKNPPESMKDGSKKKKKAATASANVRGGGVSISDIAQGKSQADAGDEEGDFSDDDELARQINAAASTLQQIEVKDDDWAVDVSEEAVRARALELQGEDGNVSKFSTLDEFGEWVLAGGDSDDELPNDVAIYKKAAELELLQEPKIACVLAQALFDENIVDQISTHAALFQKLFVSDDFEKQFLGGLERFLGLDHPDLIPVLPKVLLQLYNQDIISEEQIIDFGRKCSKKFVPKEVSKKVRRAAKPFITWLENAESDDEDSD
>XP_454221_Kluyveromyces_lactis
MSINICRDNNDPFYRYKMPPIQAKIEGRGNGIKTVVMNTMDVARALNRPAPYIIKYFGFELGAQTAINVENDRYIVNGAHQPAKLQDVLDGFITKFVLCGSCKNPETEIVITKDGDLVRDCKACGKRTPMDLRHKLSSFVLKNPPDSMNGSKKKKKAATASANVRGGGLSISDIAQGKSQAEAGDDAEENDSDDDELARQINAAASNLATIEVKDEDWAVDMSEEAIRARAKELQGEADKETGEFSKLEEFGEWVLHEEELPTDIELYKKIAELELLEDPKVAAVLAQVLFDEDIVSDISEHTAFLQKLLKDEDFEKNFLGGIERFLGLDHQELIPLLPKILVQLYNNDIISEEEIISFGTKCSKKFVPKDVSKKVRRAAKPFITWLKTAEEDDEDSE
>XP_022677729_Kluyveromyces_marxianus
MSINICRDNNDPFYRYKMPPIQAKIEGRGNGIKTVVMNTMDVARALNRPAPYIIKYFGFELGAQTAINVENDRYIVNGAHQPAKLQDVLDGFINKFVLCGSCKNPETEIVITKDNDLVRDCKACGKRTPMDLRHKLSSFILKNPPDSMNGSKKKKKAATASANVRGGGLSISDIAQGKSQAEAGGEDGEENDSDDDELARQINAAASNLATIEVKDEDWAVDMSEEAIRARAKELHGEAAKETTEFTKLEEFGEWVLQSEELPTDVELYKKIAELELLDDPKVAAVLAQVLFDEDIVSDISEHTAFLQKLLKDEDFEKNFLGGIERFLGLDHPDLIPLLPKILVQLYNNDIISEEEIMNFGTKCSKKFVPKDVSKKVRRAAKPFITWLKTADEDDDDEDSE
>XP_022630777_Lachancea_lanzarotensis
MSINICRDNNDPFYRYKMPPLQAKVEGRGNGIKTAVLNVADVARALNRPSPYIVKYFGFELGAQTSISVDKDRYLVNGSHEPAKLQDVLDKFISSFVLCGSCKNPETEIVITKNGDLIRNCKACGKRTPMDLRHKLSSFILKNPPESMEGKNKKKAATASANIRGGGVSISDIAQGKSQFSAQSAEKTEEDHGGDSDDDELARQINAAASRLEEIDVDDDEWAVDMSEEAIRARAKELRAAEGEDIEHSTLEQFGEWILQQDEIPSDVDLYKKASELDLLQEPKVACVLAQALFDEDIVEEVSEHSAFFKKLFVTEEFENQFLGGIERFLGLEHKSLIPALPKILVQLYNNDIISEEVIVKFGTKCSKKFVPKEVSKKVRRAAKPFITWLQTAESDDDDEEDSE
>XP_002554532_Lachancea_thermotolerans
MSINICRDNNDPFYRYKMPPLQAKVEGRGNGIKTAVLNVADVARALNRPSPYIVKYFGFELGAQTSISVDKDRYLVNGSHEPAKLQDVLDGFINKFVLCGSCKNPETEIVITKNDDLVRDCKACGKRTPMDLRHKLSSFILKNPPESMESNKKRKAATASANIRGGGVSISDIAQGKSQSSAQAKAETEGDSDDDELARQINAAASSLQEIEVNNDDWAVDMSEEAIRARAKELRAANGEDEEISKLEEYGEWILSQDEVPSDVELYKTAVKFELLQEPKIACVLAQALFSEDIVEEVSEHTAFFKKLFISEEFENQFLGGIERFLGLEHKELIPALPKILVQLYNNDIVSEEVIVKFGTKCSKKFVPKDVSKKVRRAAKPFITWLETAESEDEDDDSE
>XP_020059871_Aspergillus_aculeatus
MATVNIRRDVSDPFYRYKMERLQSKIEGKGNGIKTVVVNLNSVAQSLARPPAYVIKYFGFELGAQANAKPTDDRWIINGAHDAPKLQDYLDGFISKFVLCKKCKNPETDVNIKDEKIFLDCKACGQRSEVDSRLKLSTFILRDVASGKGGKKDKASKKDRRDRKKNKAANGDSNGSPGDSNSDNGDEESPDAALEAGSDDELTRRIKAQAQNIEAEDEIDDDDWAVDVSEEAVKARAKELPDDLKRTLVLEDADEDGADGPSAYDELGSWIIDAAAQKGGVTGVSDVDIYMKAKEYGIESKHKTLAVLAQTIFDDKIVKQIPARAGLLKKMITSERHEKAFLGGTERFVGKDRPELIGQIPAILLKYYEHDLISEDTLKAWGSKASKKYVDISTSKKVRKAAEPFLEWLENAESEEESEEEDDE
>XP_001267824_Aspergillus_clavatus
MATVNIRRDVTDPFYRYKMERLQSKIEGKGNGIKTVVVNLNSVAQSLSRPPSYVIKYFGFELGAQANAKPTDDRWIINGAHDAGKLQDYLDGFISKFVLCKKCKNPETDVIIKDEKIILDCKACGQRTDVDPRLKLSTFIIRDRVSTKGGKKDKAARRAARRNKDKNEATNGDNASPGDSNSGNSDEDLAIEANSDDELTRRIKAEAQGIEAEDDINDDEWAVDVSEEAVKARAKELPDDLKRSLVLEDADEDGEPDGPSAYEQLGSWVLEAATEKGGVAAVSDVDIYMKAKEFGIETKHKTVAVLAQTIFDDKIVKQIPTRAALLKKMITSERHEKSFLGGTERFVGKDRPELIAQVPAILLGYYQNDLVSEEILKAWGAKASKKYVDLSTSKKVRKAAQPFLEWLENAESDEEEEDSDDSE
>XP_001260399_Aspergillus_fischeri
MATVNIRRDVTDPFYRYKMERLQSKIEGKGNGIKTVVVNLNSVAQSLSRPPSYVIKYFGFELGAQANAKPTDDRWIINGAHDAAKLQDYLDGFISKFVLCKKCKNPETDVIIKDDKIILDCKACGQRTDVDPRLKLSTFILRDRASTKGGKKDKAARRARKNKRAEEGTNGDNVSPGDSNSDNGEVEDVALEANSDDELTRRIKAEAQALEAEKDIEDDEWAVDVSEEAVKARAKELPDDLKRSLVLEDADEDGEPDGPSAYDLLGSWILETASEKGGVTAVSDVDIYKKAKEFGIENKHKTVAVLAQTIFDEKIVKQIPARAAFLKKMITSERHEKAFLGGTERFLGKDHPELISLVPAVLLGYYQHDLVSEDVLKAWGSKASKKYVDLSTSKKVRKAAEPFLDWLENAESDDEESEDDE
>XP_041150468_Aspergillus_flavus
MATVNIRRDVTDPFYRYKMERLQSKIEGKGNGIKTVVVNLNSVAQSLARPPAYVIKYFGFELGAQANAKPTDDRWIINGAHDAAKLQDYLDGFISKFVLCKKCKNPETDVIIKDDKIILDCKACGQRSDVDSRLKLSTFILRNETSGKGGKKNKADKKTRREQRNKKNETANGENGSPGDSNSDNGDAENGDVGMEAGSDDELTRRIKTEAETIEAEEADEVQWSVDVSEEAVRARAKELPDDLKRSLVIEDADEDGADGPSAYDELGSWVQDTAKEKGGVAKLSDVDIYVKAKEYGIESKHKTLAVLAQTMFDNDIAKQIPGRAGLLKKMITSERHEKAFLGGIERFVGKDHPELIGQIPAILLRLFEEDIIDEETLKAWGSKASKKYVDISTSKKVRKAAAPFLEWLETAESEEEESDDE
>XP_755233_Aspergillus_fumigatus
MATVNIRRDVTDPFYRYKMERLQSKIEGKGNGIKTVVVNLNSVAQSLSRPPSYVIKYFGFELGAQANAKPTDDRWIINGAHDAAKLQDYLDGFIAKFVLCKKCKNPETDVIIKDDKIILDCKACGQRTDVDPRLKLSTFILRDRASTKGGKKDKAARRARKNKKAEEGTNGDNVSPGDSNSDNGEVEDVALEANSDDELTRRIKTEAEALEAEKDIEDDEWAVDVSEEAVKARAKELPDDLKRSLVLEDVDEDGEPDGPSAYDLLGSWILETASENGGVSAVSDVDIYKKAKEFGIENKHKTVAVLAQTIFDEKIVKQIPARAAFLKKMITSERHEKAFLGGTERFLGKDHPELISLVPAVLLGYYQHDLVSEDVLKAWGSKASKKYVDLATSRKVRKAAEPFLDWLENAESDDEESEDDE
>XP_663671_Aspergillus_nidulans
MAPNNINIRRDVSDPFYRYKMEPLQSKIEGKGNGIKTVIVNLNSVAGSLSRPPAYVIKYFGFELGAQANAKPTDDRWIINGAHDSRKLQDYLDGFITKFVLCKKCKNPETDVIIKDEKIILDCKACGQRSDVDSRLKLSTFILRNNTSGKGKKDKSTKKTRRERNKEKEAANGENNGSPGESNSDNGDENEDGALEAGSDDELTRRINTAAQGIEAEDEIEDDNWNVDVSEEAVKARAKELPDDLKRALALDEGDDEGADGPTAYDELGSWVLDTATEKGGISKVEDVEIYLKAKELGIETKHKTLAVLAQTIFDEKIAKQVDGRAPLLKKMITSERHEKAFLGGTERFLGKEHPELISQVPAVLLGYYQNDLVSEETLKAWCSKASKKYVDIQTSRKVRKAAEPFLQWLESAESEEESEDDE
>XP_001395537_Aspergillus_niger
MATVNIRRDVSDPFYRYKMERLQSKIEGKGNGIKTVVVNLNSVAQSLSRPPSYVIKYFGFELGAQANAKPTDDRWIINGAHDAPKLQDYLDGFISKFVLCKKCKNPETDVIIKDEKIFLDCKACGQRSEVDSRLKLSTFIIRNGAQGKGGKKDKASKKARRDRNKEKNDTANGDKDGSPGDSNNSENGDEENGDVALEAGSDDELTRRIKAGAKDIEADEIDDDEWAVDVSEEAVKARAKELPDDLKRSLVLEDGDDEGADGPSAYDELGSWILNAASEKGGVTAVSDVDIYMKAKEYGIENKHKTVAVLAQTIFDEKIAKQVPSRAALLKKMITSERHEKAFLGGTERFVGKDHPELISQVPAVLLKYYEHDLVSEETLKAWGSKASKKYVDIQTSKKVRKAAEPFLEWLENAESEEESEEESD
>XP_015410435_Aspergillus_nomiae
MATVNIRRDVTDPFYRYKMERLQSKIEGKGNGIKTVVVNLNSVAQSLSRPPAYVIKYFGFELGAQANAKPTDERWIINGAHDAAKLQDYLDGFISKFVLCKKCKNPETDVIIKDDKIILDCKACGQRTDVDSRLKLSTFILRNETSGKGGKKNKADKKTRREQRNKKNETANGENGSPGDSNSDNGDAENGDLGMDAGSDDELTRRIKSEADNIEAEDADEVQWSVDVSEEAVRARAKELPDDLKRSLVIEDADEDGADGPSAYDELGSWVQDTATEKGGVAKVSDVDIYMKAKEYGIESKHKTLAVLSQTMFDKDIAKQIPGRAGLLKKMITSERHEKAFLGGIERFVGKDHPELISQIPAVLLRLYEEDIISEETLKAWGSKASKKYVDISTSKKVRKAAAPFLEWLENAESESEEESDDE
>XP_001826376_Aspergillus_oryzae 
MATVNIRRDVTDPFYRYKMERLQSKIEGKGNGIKTVVVNLNSVAQSLARPPAYVIKYFGFELGAQANAKPTDDRWIINGAHDAAKLQDYLDGFISKFVLCKKCKNPETDVIIKDDKIILDCKACGQRSDVDSRLKLSTFILRNETSGKGGKKNKADKKTRREQRNKKNETANGENGSPGDSNSDNGDAENGDVGMEAGSDDELTRRIKTEAETIEAEEADEVQWSVDVSEEAVRARAKELPDDLKRSLVIEDADEDGADGPSAYDELGSWVQDTAKEKGGVAKLSDVDIYVKAKEYGIESKHKTLAVLAQTMFDNDIAKQIPGRAGLLKKMITSERHEKAFLGGIERFVGKDHPELIGQIPAILLRLFEEDIIDEETLKAWGSKASKKYVDISTSKKVRKAAAPFLEWLETAESEEEESDDE
>XP_040635330_Aspergillus_ruber
MATVNIRRDVSDPFYRYKMERLQSKIEGKGNGIKTVVVNLNSVAGSLSRPPSYVIKYFGFELGAQANAKPSDDRWIINGAHDSNKLQDYLDGFIAKFVLCKKCKNPETDVILKDDHIILDCKACGQRSDVDPRLKLSTFIIRNSTSGKGGKKNKADKKARREKNKEKNDGAANGDKDGSQGDSNSDNGGEAEDIGIEAGSDDELTRRIKAEAQQIEADEAEDEQWAVDVSEEAVRARAKDLPDDLKRSLVIEDDDEAEGGSSYDQLGSWVMSVAEEKGNVLNVEDIDIYKKAKELGIESKHKTLTVLAQTIFDKNFAKQIPKRASLLQKLVTSERHEKALLGGTERFVGSDHPELISQIPAILLGYYQNDIVSEETLKAWGAKASKKYVDGQTSKKVRKAAQPFLEWLENAESEEESDEEEE
>XP_040702563_Aspergillus_sydowii
MAPNNINIRRDVTDPFYRYKMEPLQSKIEGKGNGIKTVVVNLNSVAGSLSRPPAYVIKYFGFELGAQANAKPTDDRWIINGAHDARKLQDYLDGFISKFVLCKKCKNPETDVIIKDEKIILDCKACGQRSDVDPRLKLSTFIVRNNASGKGGKRDKAAKKARRERNKEKDSAANGENGSPGDSNSDNGDENGDVALEANSDDELTRAAQDIEADDGVEDDNWAVDVSEEAVKARAKELPDDLKRALALDDGDDEGAEGPSVYDELGSWIISTSGEKGGVSKVEDVEIYLKAKELGIESKHRTLAVLAQTIFDENIAKQIEDRSLMLKKLITSERHEKAFLGGTERFVGKEHPELISKVPAILLGYYQNDLVSEETLKAWCSKASKKYVDIQTSKKVRKAAEPFLQWLESAESDDESEDDE
>XP_001218500_Aspergillus_terreus
MATVNIRRDVTDPFYRYKMEKLQSKIEGKGNGIKTVIVNLNSVAQSLSRPPAYVIKYFGFELGAQANAKPTDDRWIINGAHDAPKLQDYLDGFISKFVLCKKCKNPETDVIIKDDKIILDCKACGQRTDVDPRLKLSTFILRNQTTKGGKKDKGDKRARRERKKEKNGDASANGDKDGSPGDSNSDNGDGENGDLALDAGSDDELTRRIKAEAQRIAADTDVDDGDWAVDVSEEAVKARAKELPSDLKRSLVLEDEDEGADGPSAYDELGSWIQKTASEEGGVTAVSDIDIYKKAKEYGIETKHKTLAVLAQTIFDEKITKQIGGRAALLKKMVTSERHEKALLGGTERFVGNDHPELISQIPAILLGYYQNDIVSEETLKAWGSKASKKYVDISTSRKVRKAAEPFLEWLENAESEEESEEESDEE
>XP_022488125_Penicillium_arizonense
MATVNIRRDVTDPFYRYKMEKLQAKVEGKGNGIKTVVVNLDSVAKSLSRPPAYLIKYFGFELGAQANAKPTDERWIINGSHDAPKLQDYLDGFISKFVLCKKCKNPETDVSIKDEKITLDCKACGQRSDVDPRLKLSTFIVRNNPKGGKKDKKKTRRERQKERSANGEQETSPGDSNNSENGDDVDEAPEAGSDDEMTRQAQAIEAEVEIKDDEWAVDVSEEAVKARAKELPSDLKRALVIEDVDDEGADGPSSYEQLGSWIVETAAEKGGVTNVTDVEIYLKAKEFGIESKHKTCAVLAQSIFDEKIAKQVEGRAGLLKKMISSERHEKAFLGGTERFVGQDHPALVAQIPAILLGYYQNDIVSEETLKAWGAKTSKKYVDIATSKKIHKAAKPFIEWLESAESDEEDSDEESE
>XP_014532577_Penicillium_digitatum
MATVNIRRDVTDPFYRYKMEKLQAKVEGKGNGIKTVVVNLNSVAQSLSRPPAYLIKYFGFELGAQANAKPSDDRWIINGSHDAPKLQDYLDGFISKFVLCKKCKNPETDVSIKDEKITLDCKACGQRSDVDPRLKLSTFIVRNNPKGGKKEKKKSRREREKEKAANGEEASPGDSNNSENGEDGDFALEANSDDEVTRQAQAIEAEVEIKDDEWAVDVSEEAVKARAKDLPSDLKRALVIEDGDDEGADGPSSYEQLGSWIVDIAAEKGGVTNVTDVEIYMKAKEFGIESKHKTCAVLAQSIFDEKIAKQIESRAGLLKKLITSDRHEKAFLGGTERFVGQDHPELVAQVPAILLGYYQNDLVSEETLKAWGAKTSKKYVDISTSKKIHKAAKPFIEWLENAESDEESEEDSE
>XP_016603228_Penicillium_expansum
MATVNIRRDITDPFYRYKMEKLQAKVEGKGNGIKTVVVNLNSVAQSLSRPPAYLIKYFGFELGAQANAKPSDDRWIINGSHDAPKLQDYLDGFISKFVLCKKCKNPETDVFIKDEKITLDCKACGQRSDVDPRLKLSTFIVRNNPKGGKKEKKKSRREREKEKAANGEDASPGDSNNSENGEDGDYALEANSDDEVTRQAQAIEAEAEIKDDEWAVDVSEEAVKARAKELPDDLKRALVIEDGDDEGADGPSSYEQLGSWIVDTAAEKGGVTKVTDVEIYMKAKEFGIETKHKTCAVLAQSIFDEKIAKQIEGRAGLLKKLITSDRHEKAFLGGTERFVGQDHPELVAQVPAILLGYYQNDLVSEETLKAWGAKTSKKYVDISTSKKIHKAAKPFIEWLENAESDEESEEDSE
>XP_040653103_Penicillium_griseofulvum
MATVNIRRDITDPFYRYKMEKLQAKVEGKGNGIKTVVVNLNSVAQSLSRPPAYLIKYFGFELGAQANAKPSDDRWIINGSHDAPKLQDYLDGFIAKFVLCKKCKNPETDVSIKDEKITLDCKACGQRSDVDPRLKLSTFIVRNNPKGGKKEKKKSRRERNKEKAANGEEASPGDSNNSENDDGDFALEANSDDEVTRQAQAIEAEVEIKDDEWAVDVSEEAVKARAKDLPSDLKRALVLEDGDDEGADGPSSYEQLGSWIVETAAEKGGVTNVTDVEIYMKAKEFGIETKHKTCAVLAQSIFDEKIAKQIESRSGLLKKLITSDRHEKAFLGGTERFVGQDHPELVAQVPAILLGYYQNDLVSEETLKAWGAKTSKKYVDISTSKKIHKAAKPFIEWLENAESDEESEEESE
>XP_038929859_Penicillium_roqueforti
MATVNIRRDITDPFYRYKMEKLQAKVEGKGNGIKTVVVNLNSVAQSLSRPPAYLIKYFGFELGAQANAKPSDERWIINGSHDAPKLQDYLDGFISKFVLCKKCKNPETDVSIKDDKITLDCKACGQRSDVDPRLKLSTFIVRNNPKGGKKEKKKSRRERNKEKAANGEDASPGDSNNSENGDDGDYALEANSDDEVTRQAQAIEAEAEIKDHEWAVDVSEEAVKARAKELPLDLKRALVLEDVDDEGADGPSSYEQLGSWIVETAAEKGGVTNVSDVEIYMKAKEFGIESKHKTVAVLAQSIFDEKIAKQIEGRAGLLKKLITSDRHEKAFLGGTERFVGQDHPELVVQIPAILLGYYQNDLVSEETLKAWGAKTSKKYVDISTSKKIHKAAKPFIEWLENAESDEESEEDSE
>XP_002558796_Penicillium_rubens
MATVNIRRDITDPFYRYKMEKLQAKVEGKGNGIKTVVVNLNSVAQSLSRPPAYLIKYFGFELGAQANAKPSDDRWIINGSHDAPKLQDYLDGFISKFVLCKKCKNPETDVIIKDERITLDCKACGQRSDVDPRLKLSTFIVRNQPKGGKKEKKKSRREREKEKAANGEEASPGDSQNSENGEDEDLAIEANSDDEVTRQAQAIEAEKEIKDDEWAVDVSEEAVKARAKDLPSDLKRALVIEDGDDEGADGPSSYEQLGSWIVDTAAEKGGVTNVTDVEIYMKAKEFGIENKHKTVAVLAQSIFDEKIAKQIEGRAGLLKKLITSDRHEKAFLGGTERFVGQDHPELVAQVPAILLGYYQNDLVSEETLKAWGAKTSKKYVDISTSKKIHKAARPFIEWLENAESDEESEEESE
>XP_040809812_Penicillium_solitum
MATVNIRRDITDPFYRYKMEKLQAKVEGKGNGIKTVVVNLNSVAQSLSRPPAYLIKYFGFELGAQANAKPSDERWIINGSHDAPKLQDYLDGFISKFVLCKKCKNPETDVFIKDEKITLDCKACGQRSDVDPRLKLSTFIVRNNPKGGKKEKKKSRREREKEKAANGEDASPGDSNNSENGEDGDYALEANSDDEVTRQAQAIAAEAEIKDDEWAVDVSEEAVKARAKDLPLDLKRALVIEDGDDEGADGPSSYEQLGSWIVDTAAEKGGVTKVTDVEIYMKAKEFGIETKHKTCAVLAQSIFDEKIAKQIEGRAGLLKKLITSDRHEKAFLGGTERFVGQDHPELVAQIPAILLGYYQNDLVSEETLKAWGAKTSKKYVDISTSKKIHKAAKPFIEWLENAESDEESEEESE
>XP_022585076_Penicilliopsis_zonata
MATINIRRDVTDPFYRYKMERLLSKIEGKGNGIKTVVVNLNSVAQSLSRPPAYVIKYFGFELGAQANAKPTDDRWIINGAHDAAKLQDYLDGFISKFVLCKKCKNPETDVNIKDDKITLDCKACGQRTDVDSRLKLSTFILRNNPKNGKKDKSSKKARREQKKTNGDKDASPGDSNQSDNGDDEVAMEAGSDDELTRRIKADAQKIEAEDEIEDDNWAVDVSEEAVKARAKDLPDDLKRSLVLEDADEDGEPDGPSSYDQLGSWIISAAAEKGGVAKISDVDIYMKAKEFGIESKHKTLAVLAQTIFDEKIVKQIEARAPLLKKMLTSERHEKAFMGGVERFAGKDHPELIAQVPAILLSLYQNDLISEDVLKAWGSKASKKYVDLATSKKVRKAAEPFLEWLENAESEDESESEEDDE
>XP_016619956_Cladophialophora_bantiana
MATINIRRDVTDPFYRYKMERLQSKIEGKGNGIKTVVANLPSVSASLARPPAYIIKYFGFELGAQTNTNPKDDRWIINGAHEAGKLQDSLDGFISKFVLCKSCKNPETEINIKDGRILLDCKACGQRTQVDLRHKLSGFILKNEPKGGKKGAKKEKMSRRDRAKAEAQENGSMNGGSPHDSNSDKGDVDEGEVELAAGSDDEFTKQINADAKSIEAHTNGEPKDEEWAVDTSAEAVAARAKELPTELKRSLAFDDEEEGEENGANVYDQLGSWVIDEAKAKGSVSKVDDLDIYKKAKELGIENKHKTLTVLAQTIFDENIVKQIPKRASMLKTMIGDSEKHMKAFLGGTERFVGNDHPALIPQVPAILLSYYQNDLLSEEVAKAWGQKASKKYVDISTSRKVRQAAEKFLQWLDEAESDEESDEE
>XP_008730980_Cladophialophora_carrionii
MATLNIRRDVTDPFYRYKMERLQSKIEGKGNGIKTVVANLPSVAASLARPPAYVIKYFGFELGAQTNTNPKDDRWIINGAHEASKLQDSLDGFISRFVLCKSCKNPETEINLKDGHILLDCKACGQRTQVDLRHKLSGFILKNEPKGGKKTKKEKMTRRDRAKAEAQENGSANGGSPHDSNSDKGDVDGDDGVVELEAGSDDEFTRQITEGAKGIEAKADKEPKDDEWTVDTSAEAVAARAKELPTDLKSSLAFDDDEEGEENGHNVYDQLGTWLIDETKAKGSVTKVDDLEIYKKAKDLGIENKHKTLTVLAQTLFDDNIIKQKQIEKRASMLKTMIGESEKHMKAFLGGTERFVGNDHSELIPLVPAILMSYYQNDLVSEEVAKSWGQKASKKYVDIGTSRKVRKAAEKFLQWLDEAESDEESDDE
>XP_016245420_Cladophialophora_immunda
MATINIRRDVTDPFYRYKMERLQSKIEGKGNGIKTVVANLPSVSASLARPPAYIIKYFGFELGAQTNTNPKDDRWIINGAHEAGKLQDSLDGFISRFVLCKSCKNPETEINIKDGRILLDCKACGQRTQVDIRHKLSGFILKNEPKGGKKGAKKEKMSRRDRAKAEAQENGSMNGGSPHDSNSDKGDVDEGDVELAAGSDDEFTKQINADAKVIEANTNGEPKDEEWAVDTSAEAVAARAKELPTELKRSLAFDEEEEAEENGANAYDQLGSWVIDEAKAKGSVSKVDDLEIYKKAKELGIENKHKTLTVLAQTIFDDNIVKQIPQRASMLKTMIGDSEKHMKAFLGGTERFVGNDHPALIPQVPAILLGYYQNDLLSEEVAKAWGQKASKKYVDISTSRKVRQAAEKFLQWLDEAESDEESDEE
>XP_007746096_Cladophialophora_psammophila
MATINIRRDVTDPFYRYKMERLQSKIEGKGNGIKTVVANLPSVSASLARPPAYIIKYFGFELGAQTNTNPKDDRWIINGAHEAGKLQDSLDGFISKFVLCRSCKNPETEINIKDGRILLDCKACGQRTQVDLRHKLSGFILKNEPKGGKKGPKKEKMSRRDRAKAEAQENGSMNGGSPHDSNSDKGDVDEGEVELAAGSDDEFTKQINADAKGIEAHTNGEPKDEEWAVDTSAEAVAARAKELPTELKRSLAFDEEEEGEENGANVYDQLGSWVIDEAKAKGSVSKVDDLDIYKKAKELGIENKHKTLTVLAQTIFDENIVKQIPKRASMLKTMIGDSEKHMKAFLGGTERFVGNDHPALIPQVPAILLGYYQNDLLSEEVAKAWGQKASKKYVDISTSRKVRQAAEKFLQWLDEAESDEESGEE
>XP_018688144_Fonsecaea_erecta
MATINIRRDVTDPFYRYKMERLQSKIEGKGNGIKTVVANLPSVSASLARPPAYIIKYFGFELGAQTNTNPKDDRWIINGAHEAGKLQDSLDGFISRFVLCKSCKNPETEINIKDGRILLDCKACGQRTQVDIRHKLSGFILKNEPKGGKKGGKKEKMSRRDRAKVEAQENGSMNGGSPNDSNSDKGDVDEGDVELAAGSDDEFTKQINADAKGIEAHTNGEPKDEEWAVDTSAEAVAARAKELPTELKRSLAFDEEEEGEENGVNAYDQLGSWVIDEAKAMGSVSKLDDLEIYKKAKELGIENKHKTLTVLAQTIFDENIVKQIPQRASMLKTMIGDSEKHMKAFLGGTERFVGNDHPALIPQVPAILLGYYQNDLLSEEVAKAWGQKASKKYVDISTSRKVRQAAEKFLQWLDEAESDEESDEE
>XP_022512510_Fonsecaea_monophora
MATINIRRDVTDPFYRYKMERLQSKIEGKGNGIKTVVANLPSVSASLARPPAYIIKYFGFELGAQTNTNPKDDRWIINGAHEAGKLQDSLDGFISRFVLCKSCKNPETEINIKDGRILLDCKACGQRTQVDIRHKLSGFILKNEPKGGKKGAKKEKMSRRDRAKAEAQENGSMNGGSPHDSNSDKGDIDDGDVELAAGSDDEFTKQINADAKGIEANTNGEPKDEEWAVDTSAEAVAARAKELPTELKRSLAFDEEDDGEENGANAYDQLGSWVIDEAKAKGAVSKVDDLEIYKKAKELGIENKHKTLTVLAQTIFDENIVKQIPQRSSMLKTMIGDSEKHMKAFLGGTERFVGNDHPALIPQVPAILLSYYQNDLLSEEVAKAWGQKASKKYVDISTSRKVRQAAEKFLQWLDEAESDEESDEE
>XP_016630597_Fonsecaea_multimorphosa
MATINIRRDVTDPFYRYKMERLQSKIEGKGNGIKTVVANLPSVSASLARPPAYIIKYFGFELGAQTNTNPKDDRWIINGAHEAGKLQDSLDGFISRFVLCKSCKNPETEINIKDGRILLDCKACGQRTQVDIRHKLSGFILKNEPKGGKKGAKKEKMSRRDRAKAGAQENGSMNGGSPNDSNSDKGDVDEGDVELAAGSDDEFTKQINADAKVIEANTNGEPKEEQWAVDTSAEAVAARAKELPTELKRSLAFDEEEDGEENGVNAYDQLGSWMIDEAKALGSVSKVDDLEIYKKAKELGIENKHKTLTVLAQTVFDENIVKQIPQRASMLKTMIGDSEKHMKAFLGGTERFVGNDHPALIPQVPAILLGYYQNDLLTEEVAKAWGQKASKKYVDISTSRKVRKAAEKFLQWLDEAESDEESGEE
>XP_022494319_Fonsecaea_nubica
MATINIRRDVTDPFYRYKMERLQSKIEGKGNGIKTVVANLPSVSASLARPPAYIIKYFGFELGAQTNTNPKDDRWIINGAHEAGKLQDSLDGFISRFVLCKSCKNPETEINIKDGRILLDCKACGQRTQVDIRHKLSGFILKNEPKGGKKGAKKEKMSRRDRAKAEAQENGSMNGGSPHDSNSDKGDIDDGDVELAAGSDDEFTKQINADAKGIEVNTNGEPKDEEWAVDTSAEAVAARAKELPTELKRSLAFDEEDDGEENGANAYDQLGSWVIDEAKAKGAVSKVDDLEIYKKAKELGIENKHKTLTVLAQTIFDENIVKQIPQRSSMLKTMIGDSEKHMKAFLGGTERFVGNDHPALIPQVPAILLSYYQNDLLSEEVAKAWGQKASKKYVDISTSRKVRQAAEKFLQWLDEAESDEESDEE
>XP_013277953_Fonsecaea_pedrosoi
MATINIRRDVTDPFYRYKMERLQSKIEGKGNGIKTVVANLPSVSASLARPPAYIIKYFGFELGAQTNTNPKDDRWIINGAHEAGKLQDSLDGFISRFVLCKSCKNPETEINIKDGRILLDCKACGQRTQVDIRHKLSGFILKNEPKGGKKGAKKEKMSRRDRAKAEAQENGSMNGGSPHDSNSDKGDIDDGDVELAAGSDDEFTKQINADAKGIEANTNGEPKDEEWAVDTSAEAVAARAKELPTELKRSLAFDEEDDGEENGANAYDQLGSWVIDEAKAKGAVSKVDDLEIYKKAKELGIENKHKTLTVLAQTIFDENIVKQIPQRSSMLKTMIGDSEKHMKAFLGGTERFVGNDHPALIPQVPAILLSYYQNDLLSEEVAKAWGQKASKKYVDISTSRKVRQAAEKFLQWLDEAESDEESDEE
>XP_007762012_Cladophialophora_yegresii
MATLNIRRDVTDPFYRYKMERLQSKIEGKGNGIKTVVANLPSVAASLARPPSYVIKYFGFELGAQTNTNPKDDRWIINGAHEASKLQDSLDGFISRFVLCKSCKNPETEINLKDGRILLDCKACGQRTQVDLRHKLSGFILKNEPKGGKKTKKEKMTRRDRAKAEAQENGSVNGGSPHDSNSDKGDADGDEGVVELEAGSDDEFTRQITEGAKGIESKADREPKDDEWTVDTSAEAVAARAKELPTDLKSSLAFDDDEEGEENGHNVYDQLGTWLIDETKAKGTVTKVDDLEIYKKAKDLGIENKHKTLTVLAQTLFDDNIIKQKQIEKRASMLKTMIGESEKHMKAFLGGTERFVGNDHSDLIPLVPAILMAYYQNDLVSEEVAKVWGQKASKKYVDIGTSRKVRKAAEKFLQWLDEAESDEESDDE
>XP_016235054_Exophiala_spinifera
MATINIRRDVTDPFYRYKMERLQSKIEGKGNGIKTVVANLPSVAASLARPPAYVIKYFGFELGAQTNTNPKDDRWIINGAHDAGKLQDSLDGFISRFVLCRSCKNPETDINIKDGHIILDCKACGQRTNVDLRHKLSGFILKNEPKGGKKTKKEKMTRRERAKAESQENGSMNGGSPQDSNSDKGDADDADYEIAAGSDDEFTKQIQADAKGINGEVKEEEWAIDTSAEAIAARAKELPSDLKRSLAFDEDEDGEDNGTNVYDQLGTWIIDETKAKGSVNAVDDVEIYKKAKELGIESKHKTLTVLAQTIFDENIVKQIPARASMLKTMIGESEKHMKAFLGGTERFVGNDHPELIPQIPAILMGYYQHDLLSEEVAKAWGAKASKKYVDISTSRKVRQASEKFLQWLDEAESDDGSDEESDEE
>XP_016261390_Exophiala_oligosperma
MATINIRRDVTDPFYRYKMERLQSKIEGKGNGIKTVVANLPSVAASLARPPSYVIKYFGFELGAQTNTNPKDDRWIINGAHDAGKLQDSLDGFISRFVLCRSCKNPETDINIKDGRIILDCKACGQRTNVDLRHKLSGFILKNEPKGGKKTKKEKMTRRDRAKAESQENGSMNGGSPHDSNSDKGDADDGDYEVAAGSDDEFTKQIQADAKGINTNGEAKEEQWAIDTSAEAIAARAKELPSDLKRSLAFDEDEEGEDNGTSVYDQLGTWVIDETKAKGSVSAVDDVEIYKKAKELGIESKHKTLTVLAQTIFDENIVKQIPARASMLKTMIGESEKHMKAFLGGTERFVGNDHPELIPQVPAILMSYYQHDLLSEEVAKAWGAKASKKYVDISTSRKVRQASEKFLQWLDEAESDDGSDEESDEE
>XP_013319819_Exophiala_xenobiotica
MATVNIRRDVTDPFYRYKMERLQSKIEGKGNGIKTVIVNLPSVSASLARPPSYVIKYFGFELGAQTNTNPKDDRWIINGAHDAGKLQDSLDGFISRFVLCKSCKNPETEVNIKDGRILLDCKACGQRSQVDIRHKLSGFILKNEDKGGKKAKKEKKSRRDRTKGESQENGSMNGGSPHESNSDKGDADDGDYEVAAGSDDEFTKQIQEVAKNINTDGPTKEEEWAVDTSAEAVAARAKELPSDLKRSLAFDDDEEAEENGTNAYDQLGTWIIDETKDKGSVSKVDDVDIYKKAKELGIESKHKTLTVLAQTIFDQNIVKQIPARAGMLKTMIGESEKHMKAFLGGTERFVGNDHPELITQVPAILLGYYQHDLVSEEVAKAWGQKASKKYVDISTSRKVRLAAEKFLQWLDEAESDDDSEEGSDDE
>XP_007722959_Capronia_coronata
MATINIRRDVSDPFYRYKMERLQSKIEGKGNGIKTVVANLPSVSASLARPPSYVIKYFGFELGAQTNTNPKDDRWIINGAHEANKLQDSLDGFISRFVLCKSCKNPETTINVKDGRILLDCKACGQRTDVDIRHKLSGFILKNEPKGGKRTKKEKMTRRDRAKAGTQENGSANGGSPHDSNSDKGDADEGDLELAAGSDDEFTKQITQEAKSIGAKTNGEVKDDEWAVDTSAEAVAARAKELPSDLKRSLAFDEEEEGEGNGISVYDQLGTWIIDETKAKGSVSEIDDVEIYKKAKELGIETKHKTLTVLAQTIFDENIVKQIPARAEMLRAMIGESEKHMKAFLGGTERFIGNDHPELIPQVPAILMGYYQNDLLSEEVAKDWGQKASKKYVDIATSRKVRQAADKFLQWLDEAESDEDSDEESDEE
>XP_007734817_Capronia_epimyces
MATINIRRDVTDPFYRYKMERLMSKIEGKGNGIKTVVANLPSVSASLARPPAYVIKYFGFELGAQTNTNPKDDRWIINGAHEASKLQDSLDGFISRFVLCRSCKNPETTINVKDGRILLDCKACGQRTDVDIRHKLSGFILKNEPKGGKKTKKEKMTRRDRAKAGSQENGSANGGSPHDSNSDKGDADDGDFELAAASDDEFTKQITAEAKSIAAKTNGDIKDDEWAVDTSAEAVAARAKELPSDLKRSLAFDEEEEGEDNGVSVYDQLGTWIIDESKARGSVSKVDDVDIYKKAKELGIESKHKTLTVLAQTIFDENIVKQIPARAEMLKTMIGESEKHMKAFLGGTERFVGNDHPELIPQVPAILMGYYQHDLLSEDVAKAWGQKASKKYVDIATSRKVRQAADKFLQWLEDAESDDESDEE
>XP_009161496_Exophiala_dermatitidis
MATINIRRDVTDPFYRYKMERLQSKIEGKGNGIKTVVANLPSVSASLARPPAYVIKYFGFELGAQTNTNPKDDRWIINGAHESSKLQDSLDGFISKFVLCKSCKNPETTINVKDGRILLDCKACGQRTEVDVRHKLSGFILKNEPKGGKKTKKEKLTRRERAKAESQENGSVNGASPHDSNSDKGDAEEGDLELAAGSDDEFTKQITAEATRIAAKTNGDIKDDEWAIDTSAEAIAARAKELPTDLKRSLAFDEDEEGEEGGISAYDQLGTWIIDETKARGSVNKVEDVEIYKKAKELGIETKHKTLTVLAQTIFDENIVKQIPARAEMLRAMIGESEKHMRAFLGGTERFIGNDHPELISQVPAILMGYYQNDLLSEEVAKAWGGKSSRKYVDIATSRKVRQAAEKFLQWLDEAESDDESEDESGEE
>XP_013254728_Exophiala_aquamarina
MATLNIRRDVTDPFYRYKMERLQSKIEGKGNGIKTVVANLPSVASSLARPPAYLIKYFGFELGAQTNTNPKDDRWIINGAHEASKLQDSLDGFISKFVLCKSCKNPETEITIKDGRIILDCKACGQRHEADLRHKLSGFILKNEPKGGKKGKKEKMSRRDRAKAESQENGSLNGGSPHDSNSDKGDMEEDGDDALAAGSDDEFTKTINETAKTISASNDGTGKEDEWAVDTSAEAVAARAKELPSDLKRSLAFDEDEEGEENGSGSNVYDQLGTWILDQAKEKASVNMVDDVDIYKKAHELGVESKHKTLTVLAQTIFDEDIVKEIPARAGMLQKMIGESEKHQKAFLGGTERFVGNDHPDLIPQVSAILMQYYQNDLVSEEVAKAWGQKASKKYVDINTSRKVRKAAEKFLEWLDQASEEEEDSDEE
>XP_016223670_Exophiala_mesophila
MATINIRRDVSDPFYRYKMERLQSKIEGKGNGIKTVVANLPSVAASLARPPAYVIKYFGFELGAQTNTNPKDDRWIINGAHEASKLQDSLDGFISKFVLCKNCKNPETDINIKDGRILLDCKACGQRSQVDLRHKLSGFILKNEPKGGKKTKKEKMSRRDRAKAESEEKGSANGGSPHDSNSDKGDADEDDGELAAGSDDEFTKHITESAKGIGANSNGNFEEEEWAVDTSAEAVAARAKELPSDLKRSLAFDDEEDGDENGGGASAYDQLGTWLIEETKAKGSVSKVDDVDIYKKALDLGIESKHKTLTVLAQTLFDENVLKQIAPRAGMLQKLIGESEKHQKAFLGGTERFVGNDHPELIPQVSGILLSYYQNDLVSEEVVKAWGAKASKKYVDISTSRKVRKAATQFLEWLDQASEEEDSDSDDE
>XP_013271033_Rhinocladiella_mackenziei
MATINIRRDVTDPFYRYKMERLQSKIEGKGNGIKTVVANLPSVSASLARPPAYVIKYFGFELGAQTNTNPKDDRWIINGAHEASKLQDSLDGFISKFVLCKACKNPETEINIKDGRILLDCKACGQRTQVDLRHKLSGFILKNEPKGGKKVKKEKMSRRDRAKAESQENGSMNGGSPHESNSDKGDAEDGDVEIAAGSDDEFTKQINADAKVIENKTNGEIKDEEWAVDTSAEAVAARAKELPSDLKRSLAFDDDEDGEENGAANVYDQLGTWIIDETKAKGGISKVDDVDIYKKAKELGIESKHKTLTVLAQTIFDENIVKQIPARASMLKTMIGESEKHQKAFLGGTERFVGNDHPQLIPQVPAILMGYYQNDLVSEEVAKAWGQKASKKYVDLSTSRKVRKAAEKFLQWLEEAESDDESEEG
>XP_017995037_Phialophora_attinorum
MATINIRHDVADPFYRYKMERLQSKIEGKGNGIKTVVANLPSVAQSLARPPAYVIKWFGFELGAQTNTNPKDDRWIINGAHEASKLQDSLNGFISKYVLCKSCKNPETEINIKDGRILLDCKACGQRTDADIRHKLGGFIIKNESESGKKGKKVKMSRRDRAKAEAEAEQTGSTNGASPHDSHSDQDNHVEDDGELAAGSDDEFIVAAKEIDTNGTAKEEEWAIDTSAEAIAARAKELPSDLKRSLAFDDDEEGGENGTSVYDEFGDWLDAQAKEKGKCSAIDDIDIYKKAKDLGIESKSKTLTVLAQTVFDANDIVKQIPKRAGMLKKMIGESEKHQKALLGGTERFVGNDHPELVKQIPNILMAYYEHDLVSEETARGWGSKASKKYVDIKVSRTVRKAADPFITWLDQASEEESDEE
>NP_592976_Schizosaccharomyces_pombe
MATINIRRDVKDSFYRYRMPKLQSKIEGKGNGIKTVIPNMSDIAKALGRPPLYVTKFFGFELGAQTTIIADMDRYIVNGAHDAGKLQDLLDVFIRRFVLCASCQNPETELSINKKDQTISYDCKACGYRGVIDGRHKLTGVIVKNPPAKKKSHKHKRDSPVAEEEDGAEDELTRRIRQEAAELPTAEVVNDEDWAVDTSEEAVRARVQELEGNMKDSLTLSDLRGDEEEAESSRYDQFGEWLEDNYPGVSDVEIYKKMKEENIHHKSKAIVVLVQCIITSPYVGEFEKHGALFKKLCTTDKHERALLGGFERLMENTELVHIDVVPKVLLEIYQNDLVSDDMFEKWGAKASKKYVSRETSKKIHEAAEPFLTWLAEASDESESEDEEEEEEDDDE
```
