## Supplementary material for "Coding Sequence Insertions in Fungal Genomes are Intrinsically Disordered and can Impart Functionally-Important Properties on the Host Protein": fasta protein sequences: XP_720573.2_blasthits_fa.txt

```
>XP_720573_Candida_albicans
MTVKSQHPIIDSFKQANQDQLFQYYDSLTINQQQEFIDQLSTIEEPAKLISTVEQAIQFSQTNSTSRNFTQLPNEQTASTLDLSKDILQNWTELGLKAIGNGEVAVLLMAGGQGTRLGSSAPKGCFNIELPSQKSLFQIQAEKILKIEQLAQQYLKSTEKPIINWYIMTSGPTRNATESFFIENNYFGLNSHQVIFFNQGTLPCFNLQGNKILLESKNSICQSPDGNGGLYKALKDNGILDDLNSKGIKHIHMYCVDNCLVKVADPIFIGFAIAKKFDLATKVVRKRDANESVGLIVLDQDNQKPCVIEYSEISQELANKKDPQDSSKLFLRAANIVNHYYSVEFLNKMIPKWISSQKYLPFHIAKKKIPSLNLENGEFYKPTEPNGIKLEQFIFDVFPSVELNKFGCLEVDRLDEFSPLKNADGAKNDTPTTCRNHYLERSSKWVIQNGGVIDNQGLVEVDSKTSYGGEGLEFVNGKHFKNGDII
>XP_002420535_Candida_dubliniensis
MTVKSQQPIIDSFKQAHQDQLFQYYDSLTIDQQQQFIDQLSTIEEPAKLISTVEQAIQFSQNNSASRNFTQLPNEQTASTLDLSQDILQNWNDLGLKAIANGEVAVLLMAGGQGTRLGSSAPKGCFNIDLPSQKSLFQIQAEKILKIEQLAQQHLKLETKPVINWYIMTSGPTRNATESFFIENKYFGLDSKQVIFFNQGTLPCFNLQGNKILLESKNSICQSPDGNGGLYKALKDNGILDDLNSKGIKHIHMYCVDNCLVKVADPIFIGFAIAKEFDLATKVVRKRDANESVGLIVLDEDTQRPCVIEYSEISEELANKKDPQDSSKLFLRAANIVNHYYSVEFLNKMIPKWISSQEYLPFHIAKKKIPSLNLETGEFYKPTEPNGIKLEQFIFDVFPSVELNKFGCLEVERLDEFSPLKNADGAKNDTPTTCRNHYLERGSRWVTQNGGVIDNEGLVEVDSKTSYGGEGLEFVNGKHFKNGDII
>XP_002546535_Candida_tropicalis
MTVNSQQPIIDSFKEAKQDQLFKYYDSLTIEEQQSFIDQLSRIDNPSNLISTVEKAIQYSSSNSASRNFTQLPNDQTASTLDLSKDVLTNWNDLGLKAIADGEVAVLLMAGGQGTRLGSSDPKGCFNIGLPSGNSLFQIQAEKILKVEELTKEKFQLNELPIINWYIMTSGPTRKATEEFFIKNNYFGLKSNQVIFFNQGTLPCFNLEGNKILLQSKNAICESPDGNGGLYKALKDNGILDDLNAKKIKHIHMYCVDNCLVKVADPVFIGFAIEKNFDLATKVVRKRDANESVGLIVLDQDSQRPCVIEYSEISSELANKKDPADESKLFLRAANIVNHYYSVDFLTKMVPKWISSQEFLPFHIAKKKIPSLNSETGEFYKPTEPNGIKLEQFIFDVFPSVELSKFGCLEVDRTEEFSPLKNADGAKNDTPTTCRSHYLERGTKWVKDNGANVDGLVEVKSSYAGEGLQFVNGKTYNNNDII
>XP_003870484_Candida_orthopsilosis
MHKMTVESQQHIFETFKKANQSHIFKYYDQLTVDEQTQFLSQLSSVENPSKLVATVSDAIKYSSSNSSSKNFTQLPNEQTASTLDLDSQTSQHWSELGYQAIADGEVAVLLMAGGQGTRLGSSDPKGCYDVSLPSHKPLFQIQAEKILKIEQLAQKKLQLEKLPTIMWYIMTSGPTRKSTEKFFTQHNYFGLDSKQVVFFNQGTLPCFDLSGEKILLQSKNAICESPDGNGGLYKALLNNGILEDMVNKKIKHIHMYCVDNALVKVADPLFIGFAIDKQFDLATKVVRKRDANESVGLIVLNDDTKRPCVIEYSEISQELAEKRDPQDDSKLFLRAANIVNHYYSIDLLTKMIPQWISSQEYLPFHIAKKKIPSIDLKTDQFYKPETPNGIKLEQFIFDVFTSVSLSKFGCLEVDRTDEFSPLKNADGAKNDTPTSCRQDYLERGTKWVKENGGEVEQGALVEVDPLTSYGGEGLEFVKGQVFTNGDVI
>XP_001525119_Lodderomyces_elongisporus
MTVESQQAVIESFKKAGQDQLFTYFDSLSETEQKKLIDQLSTIEDPSELVKTVQEAIQYSSNSSSRNITQLPDESTASTIGLDNDTYERWSELGFKAIANGEVAILLMAGGQGTRLGSDAPKGCFDINLPSHKSLFQVQGEKILKIEKLTQAKYDLKETPVITWYIMTSGPTRESTEAFFKKNNFFGLQSTQVKFFNQGTLPCFDLNGEKILLQSKDAICESPDGNGGLYKALQNDGILEDMVNKNIKHIHMYCVDNSLVKVADPVFIGFAIDKKFDLATKVVRKRDATESVGLIVLDDDSKRPCVIEYSEISQELAEKKDPQDSNKLFLRAANIVNHYYSIDVLTKMIPKWISSQEYLPFHIAKKKIPSMNLKINEFYKPTEPNGIKLEQFIFDVFPSVALDKFGCLEVDRLDEFSPLKNADGAKNDTPTTCRLHYLARGTNWVKKNGGILENEDDVVEVLPSTSYGGEGLEFVKGQKFKNGDII
>XP_007377075_Spathaspora_passalidarum
MTVPSQNHIIESFKTAGQDQLFEFYDSLTIDQQQEYIKQLSKIENPSELVNTVESAIKFSSSNSSSRNFTQLPPQQTASVSDLEAELKEKWSDLGYQAIANGEVGVLLMSGGQGTRLGSSNPKGCFDIKLPSSKSLFQIQAEKILKIQQVTKEKLQLSQTPKIYWYIMTSDATRKSIEAFFKSNNNFGLLVDQIAFFDQGTLPCFNLDGSKILLESPNKYCESPDGNGGLYKALQINGTLDDIIAKGIKHIHMYCVDNCLVKVADPIFIGFAIDKEFDLATKVVRKRDANESVGLIVLDDDIKKPCVIEYSEISSELANKTEPNDPSKLFLRAANIVNHYYSVDFLKKMVPQWTSSQEFLPFHIAKKKIASINPETKEFYKPTEPNGIKLEQFIFDVFPSVELQKFGCMEVERIDEFSPLKNADGAKNDTPTTCRQDYLARGTRWVKENGGLIENGAFVEVDTLTSYGGEGLEFVKGKQYKNGDVI
>XP_043050941_Scheffersomyces_spartinae
MVSVKQAFEAANQDHLFAYYDELNEDQKLALEAQLSKIGSNPKELVSTVGDAIKFSGSNVSSKKFAQLPSESTASLLEVANDVKDKWRKLGLQAVANNEVGILLMAGGQGTRLGSTAPKGCYDIGLPSHKSLFQIQAERIIKLQQLAAETYNKELEKVVVNWYIMTSGPTRPATEEFFQSNNYFGLKSSQITFFDQGTLPCFNLDGTKILMEKKDKICESPDGNGGLYKALYDNGIVDSFQKNGIKHIHMYCVDNCLVKVGDPIFIGYAIDQQKELCTKVVRKRSANESVGLIVMDEDTQRPSVIEYSEISEELANKKDSNDESKLYLRAANIVNHYYSVDLLVKYVPKWISSREYLPFHIAKKKIPGLNENGEYYKPTEPNGIKLEQFIFDVFPSVDMSKFGCLEVNRSEEFSPLKNADTASNDTPTTCRLDLLKLNTSWLKQNGGSTNGLVEISPLISYSGENLESVVEGKSFEDGTII
>XP_001385188_Scheffersomyces_stipitis
MTTTSASSIIEAFSKAGQSALFQFFDSLSKDQQNEFIEQLAKIEDPIKLVNTVQEALKFSSNNASSRNFTQLPSEQTASTLDLDPELSEKWTRLGLEAISKGQVGVILMAGGQGTRLGSSDPKGCFDIELPSSKSLFQVQAEKILKIQQLTAQKLNLAQQPKIYWYIMTSGPTRSPTESFFQKNHYFGLQPDQIAFFDQGTLPCFNLDGSQILLESQNKYCESPDGNGGLYKAIQTNGIIDDFVAKGIEHIHMYCVDNVLVKVADPVFLGFAIDKKFDLATKAVRKRDASESVGLIVLDDDIKKPCVIEYSEITQELANKTEQNDSSKLFLRAANIVNHYYSVDLLRREVPNWTSSQKFLPFHIAKKKIASINPKTGEFYKPTEPNGIKLEQFIFDVFPSVDLNKFGLLEVERSDEFSPLKNAVGAKNDTPTTCRSHFLALGTRWVKENGGIIEDDGYVEVSSLTSYGGEGLEFVKGKHFKNGEQI
>XP_020063793_Suhomyces_tanzawaensis
MTMASISQIQNAFTQAGQPHLFEYFDGLSASDQAAFVAQLAKIDDPKALVDTVGAAMKFLASNSASRLFAQLPSLQTASTLDLDPATRDKWLNLGLEAISNNQVGILLMAGGQGTRLGSKNPKGCYDIQLPSGKPLFQIQAEKILKVQKLTQAKYGLSATPKLHWYIMTSGPTRNTTEQFFREHNFFGLDADQVVLFDQGTLPCFSLDGSKILLESKSKYCESPDGNGGLYKALQTNGILDDMIAKGIKHLHMYCVDNSLVKVADPLFMGFAIDNKFDLATKVVRKRDASENVGLIVLDDNLNKPCVIEYSEISSELANKTEPTDPSKLYLRAANIVNHYYSVDLLKNYIPKWTSSQEYLPFHIAKKKIGSLKNGEFITPSEPNGIKLEQFIFDVFPSVELAKFGCLEVDRSSEFSPLKNADGASNDTPTTCRNHYLELGTKWVKENGGVLENDTDLVEVSPLTSYAGEDLEFVRGKVFKNGDQI
>XP_020076458_Hyphopichia_burtonii
MTSTDIIEQFKSANQDHLFEYFNDLSKEEQQQYLNQLSKIEDASTLIETVQNAITFSKQNTKSRKLTQLPVESTASTLDTKQETLDKWYEIGLQAIANNEVAVLLMAGGQGTRLGSSDPKGCYNIGLPSNKSLFQIQAEKILKIEKLAAETYGKDNVVIPWYIMTSGPTRQSTESFFIKNDYFGLKSDQVTFFNQGTLPCFNLDGSKILLESPSKYSDAPDGNGGLYKGLATNGILDDLTNKGIKHLHMYCVDNSLVKVADPTFFGFVIDSKFELATKVVRKRDANESVGLIVLDEENNKPCVIEYSEISPELANKTESDDESKLFLRAANIVNHYYSVELLQREIPKWISSQEYLPFHIATKKIPYWDSKEGKVIKPKEPNGIKLEQFIFDVFPSIELSKFGCLEVNRSEEFSPLKNADGAPNDTPTTCRNHYLEMGTNWVKQNGASVDGLVEVSGLTSYKGEGLQFVKGKEYKNGQQI
>XP_015468532_Debaryomyces_fabryi
MSESIIESFKKAGQEHLLKYFESLSKDEQSSFESQLSKIADPSELVSTVQDAIKFSSSNVSSKNYTQLPQECCASTLEAEKDLKDQWSNLGLKAIANNEVGVLLMAGGQGTRLGSSDPKGCYNVNLPSGRSLFQIQAEKILKVQSLAKADFPGSNPTLYWYIMTSGPTRSPTEKFFQQNNWFGLNKSQILFFNQGTLPCFNLDGSKILLNSKNEYCESPDGNGGLYKAIATNGILEDFERKGIKHIHMYCVDNSLVKVADPTFLGFVIDRKFELATKVVRKRDANESVGLIVLDKDNNKPCVIEYSEISSELANKTEPNDSLKLFLRAANIVNHYYSVDLLKRMIPKWISSQEFLPFHIAKKKIPSLNENGEFVKPTEPNGIKLEQFIFDVFPSVELSKFGCLEVDRSSEFSPLKNADGAKNDTPTTCREAYLKLGTKWVIENGGVVDGGLVEVSGLTSYEGEGLEFVKGKHYKDGDEV
>XP_462598_Debaryomyces_hansenii
MNMSESIIESYKKADQEQLFKYYEALSKDEQSSFLSQLSKINDPSELVSTVQDAIKFSSSNVTSKNYTQLPSECCASTLETEKKSKEEWSKLGLNAIANNEVGVLLMAGGQGTRLGSSDPKGCYNVNLPSGRSLFQIQAEKILKIQSLAKSHHPGSNPTLYWYIMTSGPTRSPTEKFFEQNNWFGLSKSQILFFNQGTLPCFNLDGSKILLNSKNEYCESPDGNGGLYKAIATNGILEDFEKKGIKHIHMYCVDNSLVKVADPTFLGFVIDRKFELATKVVRKRDANESVGLIVLDEDKNKPCVIEYSEISSDLANKTESNDSSKLFLRAANIVNHYYSVDLLRRMIPKWISSQEFLPFHIAKKKIPSLNEQGEYVKPTEPNGIKLEQFIFDVFPSVELSKFGCLEVDRSDEFSPLKNADGAKNDTPTTCREAYLKLGTKWVIENGGVVDDNGLVEVSGLTSYEGEGLEFVKGKHYKDGDKV
>XP_006690537_Yamadazyma_tenuis
MTETTIDAFNQANQAHLFQFFDSLSKQEQQQFLDQLTNIEDPVKLVRTVQNAISFSQNNSCSRSFTQLPREQCASTLDTPSDQKSHWYNLGLEAISKNEVGVILMAGGQGTRLGSSDPKGCFNVHLPSSKSMFQIQAEKILKIQRLAKDKYPGSKAVVPWYIMTSKPTRRSTEDFFESHDYFGLHKDQITFFNQGTLPCFDLTGSKILMEGQDRICESPDGNGGLYKALALNGIIDDFEKKGIKHLHMYCVDNALVKVADPVFLGFAIDKELQLATKVVRKRDACESVGLIVLDEQSLKPCVIEYSEISSELANQLDPEDPNKLFLRAANIVNHYYSVDLLKKQIPNWTSSQQYLPFHIAKKKIPSLNDEGKLEKPVEVNGVKLEQFIFDVFPSIELNKFGCLEVDRTSEFSPLKNADGAKNDTPKTCKSHYLSLCTKWVKENGGIVEDGALVEVSGLTSYNGEGLEFVRGKSFKNGDII
>XP_001487697_Meyerozyma_guilliermondii
MVDSVRKKFELAGQNHLFKYVDDLDSRLQQQFSSQLETIDDPCKLVNTTKEALAFSSTNGATRNLTQLPTDCCASTLDASVDQKKSWEEKGLQAIADNQVGVLLMAGGQGSRLGSSDPKGCFNVGLPSGKSLFNIQADKILRLQQIAASRFPGSKPVLRWYIMTSGATREATEEYFTKNSFFGLEKLQVTFFDQGTLPCFNLDGTKILQNSKSSICESPDGNGGLYKALAKNGILDDFVSKGIKHIHMYCVDNVLVKVADPVFLGFSIQRQFDLATKVVRKRDACESVGLIVLDKDINKPCVIEYLEISKELANKTEPNDPSKLFLRAANIVNHYYSVDLLQRMVPQWVDSPKHLPFHIAKKKIPCLNENGEFVKPDTPNGIKLEQFIFDVFPSVELSKFGCLEVERSEEFSPLKNADGAANDTPTTCRNHYLQLGTKWVKANGGIVEDGLVEVNGTTSYGGEGLKFVNGKSFAAGDIV
>XP_018713751_Metschnikowia_bicuspidata
MESFTQAKQDHLTRAYNALSGADKDSFYAQLSQIDNPKRLVDTVESAISHSASTSASREYAQLPATSTGSVLDHNAAEAKDWESRGLAAIAHNEVAVLLLAGGQGTRLGSLDPKGCFDVGLPSGKSLFQVQAEKIRKIQALASDSAVVQWYIMTSGPTRDATEGYFKKNGYFGLKEEQVTFFNQGTLPCFDAEGKKILLQSPSSICESPDGNGGLYKAIQKAGILQDMKNKGIKHVHMYCVDNCLVKVADPVFLGFAIERKFELATKAVRKRDAFESVGLIVLDKNAQKPCVIEYSEISQDLAQKTDPQDASKLYLRAANIVNHYYSVDLLDTMLEKWTSSQEFLPFHIAKKKIPCYNMETGEYVKPTEPNGIKLEQFIFDVFSSVDLAKFGCLEVERSEEFSPLKNSNAASNDNPNSCKKHYLELGTKWVRENGGLVPEGATVEVSALTSYAGENLEFVKGRQFTDGEQL
>XP_002618437_Clavispora_lusitaniae
MDSFVKANQHHIVKAYSDLPATEQEKFHAQLDRIDDPVNLVKTVQNAIKFSASAASKKFGQLPASSSASSIDQDASQLEKWCESGLDAISRNEVAVLLLAGGQGTRLGSSAPKGCYDIGLPSKKSLFEIQADKIRKIQQLAVAKNGQNSECTIQWYIMTSGPTRGPTEQFFKEKDYFGLKSSQITFFNQGTLPCFSLDGSKILLESKSSICEAPDGNGGLYKALHKEGILRDIKAKGIKHIHMYCVDNCLVKVADPVFLGFAIDRNFDLATKVVRKRDANESVGLIVLDENANRPCVIEYSEIPQTLARKNRP
>XP_025341770_Candida_haemuloni
MDAFKKAGQNHLFANFDALSLDEQKHLQKQLLAIDDPQKLVSTVEQAIQYSKGAGEKSFAQLPHESTSSTIEQTKEHLDRWFDIGLEALARNEIQAEKILKVQQLAKEKYPESEPKVQWYIMTSGPTREATEKHFEKMEHFGLQSDQITFFNQGTLPCFSLDGSKILMNSRSSICESPDGNGGLYKAIIKARLLDDFHAKKIKHIHMYCVDNSLVKVADPLFLGFAIERDFSLATKAVRKRDAAESVGLIVLEEQSQRPCVIEYSEISKDLTEKPDPKDSSKLYLRAANIVNHYYSVGLLEEMLDEWTSSQEHLPFHIAKKKIPSIDLKTGEFVKPEEPNGVKLEQFIFDVFPSVNLDKFGCLEVERAEEFSPLKNNTSAANDNALTCKKHFLELGTKWVRENGGIVPEGAFVEVSGLTSYHGEHLEFVKGKEFKDGDQI
>XP_024713589_Candida_pseudohaemulonis
MDQFKNAGQNHIVAAYEALPESEQQVLLDQLKAIDNPEKLVQTVQEAIQFSKAAGEKLFAQLPHELTSSTIEQTREHLDRWFDIGLETIAKNEVAVLLLAGGQGTRLGCSDPKGCYDIGLPLGKTLFQIQAEKILKVQQLAKEKFPESNPKVQWYIMTSGATREATEQHFEKKDHFGLAADQITFFNQGTLPCFSLDGSKILMGSKSSICESPDGNGGLYKAIAKANLLDDFRKKNIKHIHMYCVDNCLVKVADPLFLGFAIERDFDLATKAVRKRDAAELVGLIVLEEQTQRPCVIEYSEISKELTEKPDPSDPAKLYLRAANIVNHYYSVSLLEKMLDTWTSSQEHLPFHIAKKKIPSIDLESGEFVKPEQPNGIKLEQFIFDVFHSVALDKFGCLEVERAEEFSPLKNNTSAANDNAITCKKHFLELGTKWVRENGGIVPEGALVEVLGLTSYHGEHLDQVKGRQFKDGDQI
>XP_025339357_Candida_duobushaemulonis
MDQFKNAGQNHIVAAYEALPENEQQVLLDQLKAIDNPEKLVQTVQEAIQFSKAAGEKSFAQLPHESTSSTIEQTREHLDRWFDIGLETIAKNEVAVLLLAGGQGTRLGCSDPKGCYDIGLPSGKTLFQIQAEKILKVQQLAKEKFPESNPKVQWYIMTSGATREATEQHFEKKDHFGLAADQITFFNQGTLPCFSLDGSKILMGSKSSICESPDGNGGLYKAIAKANLLDDFRKKNIKHIHMYCVDNCLVKVADPLFLGFAIERDFDLATKAVRKRDAAESVGLIVLDEQTQRPCVIEYSEISKELTEKPDPSDPAKLYLRAANIVNHYYSVSLLEKMLDTWTSSQEHLPFHIAKKKIASIDLESGEFVKPEQPNGIKLEQFIFDVFPSVALDKFGCLEVERAEEFSPLKNNTSAANDNANTCKKHFLELGTRWVRENGGVVPEGALVEVSGLTSYHGEHLDQVKGRQFKDGDQI
>XP_028889290_Candida_auris
MDSFVEAGQAHLFKHYGSLSDQEKKHLELQLSEIENPKNLVATVQEAIQFSKSAGEKSFAQLPKQSTSSTIEQSKEHLDRWFDLGLKAIANNEVAVLLLAGGQGTRLGCSDPKGCYDIGLPSGKTLFQIQAEKILKVQQLAKEKHPQSEPTVQWYIMTSGATREATESHFAKMNNFGLKKDQITFFNQGTLPCFSLDGSKMLMSSKSAICESPDGNGGLYKAIVKANLVEDFHKKHIKHIHMYCVDNCLVKVADPQFLGFAIEREFALATKAVRKRDAGESVGLIVLDEQKQRPCVIEYSEISPELAQKADPHDPAKLYLRAANIVNHYYSVDLLEQMLDKWTSSQEHLPFHIAKKKIPSLDLETGEFVKPEEPNGIKLEQFIFDVFPSVELDKFGCLEVERAEEFSPLKNNTAAANDNAHTCKKHYLELGTKWVREQGGIVPEGAFVEVSGLTSYHGEHMEFVKGKEYKDGDQI
>NP_010180_Saccharomyces_cerevisiae
MTDTKQLFIEAGQSQLFHNWESLSRKDQEELLSNLEQISSKRSPAKLLEDCQNAIKFSLANSSKDTGVEISPLPPTSYESLIGNSKKENEYWRLGLEAIGKGEVAVILMAGGQGTRLGSSQPKGCYDIGLPSKKSLFQIQAEKLIRLQDMVKDKKVEIPWYIMTSGPTRAATEAYFQEHNYFGLNKEQITFFNQGTLPAFDLTGKHFLMKDPVNLSQSPDGNGGLYRAIKENKLNEDFDRRGIKHVYMYCVDNVLSKIADPVFIGFAIKHGFELATKAVRKRDAHESVGLIATKNEKPCVIEYSEISNELAEAKDKDGLLKLRAGNIVNHYYLVDLLKRDLDQWCENMPYHIAKKKIPAYDSVTGKYTKPTEPNGIKLEQFIFDVFDTVPLNKFGCLEVDRCKEFSPLKNGPGSKNDNPETSRLAYLKLGTSWLEDAGAIVKDGVLVEVSSKLSYAGENLSQFKGKVFDRSGIVLEK
>XP_018222983_Saccharomyces_eubayanus
MTDTKQLFIEADQTQLFQNWDGLSPEDQQILLSNLEKISSKKAPAKLLEDCQHAIEFSQANSSKDADVNVQPLPHTSYESLIGNGDNEDEYRQVGLEAIGKGEVAVILMAGGQGTRLGSSQPKGCYDIGLPSKKSLFQIQAEKLIRLQEMVEANKVEIPWYIMTSGPTRAATEAYFEEHQYFGLRKEQITFFNQGTLPAFDLTGEHFLMKDPVSLTESPDGNGGLYRAIKENGLIEDFDKRGVKHVYMYCVDNVLSKMADPVFIGFAIKHGFELATKAVRKRDAHESVGLIATKNSKPCVIEYSEISNELAEAEDEEGLLKLRAGNIVNHYYLVDLLKRDLGQWCETMPYHIAKKKIPAYDSTTGKYSKPTEPNGIKLEQFIFDVFETVPLDKFGCLEVDRSKEFSPLKNGPGSNNDNPETSRLAYLHLGTSWLKDAGAIVKDGVLVEVSNKLSYAGENLSQFKGQVFDKNGTTLEK
>XP_033765167_Saccharomyces_paradoxus
MTDTKQLFIEAGQSQLFRNWESLSSQEQEELLSNLKQISSKRSPAKLLEECQNAIKFSQANSSKDTGANVLPLPSTSYKSLIDNSNKENEYWHLGLEAIGKGEVAVILMAGGQGTRLGSSQPKGCYDIGLPSKKSLFQIQAEKLIRLQDMVKGKKVEIPWYIMTSGPTRAATEAYFKDHGYFGLNKEQITFFNQGTLPAFDLSGKHFLMKDAVNLSQSPDGNGGLYRAIKENRLNEDFDKRGIKHVYMYCVDNVLSRIADPVFIGFAIKHGFELATKAVRKRDAHESVGLIATKNEKPCVIEYSEISNELAEAKDENGLLKLRAGNIVNHYYLVDLLKRDLDQWCENMPYHIAKKKIPAYDSATGKYTNPVEPNGIKLEQFIFDVFDTVPLNKFGCLEVDRCKEFSPLKNGPGSENDNPETSKLAYLKLGTLWLKDAGAIVEDGVLVEVSSKLSYAGENLSQFKGKIFDRNGIILDK
>XP_003675048_Naumovozyma_castellii
MTQDTKQLYIDAGQEHLFRHWDILTDDEKTTLLSNLAVVAERNPPAKLIESCQEAIRRATTAGSSSTIEPLPAASYQSIINAPLVESEYRQLGLDAIKNGEVAVILMAGGQGTRLGSALPKGCYNIDLPSQKSLFQIQAEKILRLQALTGSKFDIPWYVMTSAATSDSTREFFSKNLWFGLKHSQIKFFNQGTLPALDSTGRHMLLKNRVSLVESPDGNGGLYQAIKDNKLLEEFENRGIKHLYMYCVDNVLAKVADPILIGFAIKHGFQLATKAVRKTNPHEPVGLIAMKGGNKPCVIEYSEISNELAEAMDEQDDTLLRLRAGNIVNHYYSVELLREDLEKWCNEMPYHVAKKKIPYYDNTADKFIPVDSPNGIKLEQFIFDVFPDVPLEKFGCLEVDRSKEFAPLKNGPGSKTDNPETSKLAYLSLGTSWLENAGAKVLPGVLVEVSSRLSYEGENLSQFKGKVFNEKNIVLE
>XP_003668602_Naumovozyma_dairenensis
MTQDIKQLYIDAGQGHLFNHWDSLTSTEQSEFLSSLQTVANRIHPRDLITNCQKAIKLADTISHASPESIRPLPTASYESIINAKNDPIESHALATYRQLGHHAIEKGEVAVILMAGGQGTRLGSNEPKGCYDVGLPSHKSLFQMQAEKIHTLQRITNSKRPIPWFIMTSEPTRMMTERFFDKHGYFGLTREQVQFFNQGTLPALDSNGEKLLLKDKVHLVQSPDGNGGLYQGLKENGIIDKLIQLNVKHVYVYCVDNILSKIADPVFIGFAIKHGFQLATKAVRKRDPHESVGLIATRDDKPCVIEYSEISKELAEDIDSNGLLRLRAGNIVNHYYSVDLLRKSLNSWCDMLPYHIAKKKIPYFDNDSMELMKPGDKSNGIKLEQFIFDVFPNVPLEKFGCLEVERSIEFAPLKNGPGSSNDNPETSKLAFLQLGTNWLRENNAIIKNDVLVEVSNKLSYDGENLEKFNGHVFEKQDVILDE
>XP_003959738_Kazachstania_africana
MTVENLRQRYVDANQDHLFDHFDKLSDEDKTLFTQNLSKVADRIPPKKLVEDCKHAIKLSSDISREGSSIEPLPSSSYESIIGNPEKEQEYYNIGLDAIARGQAAVILMAGGQGTRLGSSEPKGCYDIQLPSHKSLFQIQAEKLISLQKLANNVVIPWYIMTSEPTRASTESFFVKHNYFGLLQSQIVFFNQGTLPAFDINGERLLLGSPTKLVESPDGNGGLYCSLRDNGILTDMINKGVKHVYMYCVDNVLSKVCDPVFIGFSIKHSFELATKAVRKRDAHESVGLIASKDNRPCVIEYSEISKELAEAQDANGLLKLRAGNIVNHYYSIDLLKRELDNWCNNMVYHIAKKKIPSFDNKKNIYYQPVEPNGIKLEQFIFDVFPTISLSKFGCLEVERSEEFAPLKNAPGTSNDNPETSRAAYLNLSKKWLTAAGAHVGEGVNIEVSGTLTYAGENLSRFKNQNFNSDILLE
>XP_022462474_Kazachstania_naganishii
MLKRLLIIYTLSRTPIHRMTNQFIQEQYEAAGQAHLFKHLNTLSASDKATFFENLTAVAQRESPSELLEDCQTAIKLHEDNTDKKSTLEPLPSTSYSSVIGNPQLEEEYYNLGHKAISAGEVAIILMAGGQGTRLGSSQPKGCFDINLPSHKSLFQIQAEKIITLQRLCNDCTIPWYIMTSAPTRAATELFFRDHKYFNLKKDQIVFFNQGTLPAFDEEGKKLLLANPTSLVESPDGNGGLYRAIRDNGIFLSILSQGALSISYMYCVDNVLSKLADPVFIGFAIKHDFQLATKAVRKRDAHESVGLIATKDGRPCVIEYSEISNELAEATDEDGLLLLRAGNIVNHYYSVELLKEKLSQWCDSMPYHIAKKKIQYFDNTSNTVVKPEEPNGIKLEQFIFDVFPTSSLERFGCLEVDRTKEFSPLKNGLNSKNDNSETSRQAYLTLGTSWLKQAGAIVRNNALVEVSNTLSYSGENLTKFKGTVFDKDGLYLE
>XP_449098_Candida_glabrata
MGVCEQYKTAGQDQLFEHFESLEKNEQQTLLDNLEKVANRVSPEKLVSDCKKAIQLAEENSKAGSHIQPLPSSSYESIIDNREAETRYFNKGVESLERSEVGVILLAGGQGTRLGSSAPKGCYDIGLPSGKSLFQIQAERIYRLQKLVGKNCKIPWYIMTSEPTRNATEQFFKENNYFGLNHGDITFFNQGTLPAFDLKGEKLLLGSPTSLVQSPDGNGGLYRAIKENNLVDDFNKRGIKHLYMYCVDNVLSLAADPTFIGYAIEHKFELATKAVRKRDAHESVGLIATKDKRPCVIEYSEISKELAEATDNQGLLKLRAANIVNHYYSVNLLERELDNWCDNMSYHIAKKKIPIYNNKTGEFEKPETPNGIKLEQFIFDVFPTIPMEKFGCLEVQRSKEFSPLKNGPGSANDNPETSRTAYLKLGTSWLRSAGAVIDDNILVEVSSATTYKGENLSQFKGYKFDKNNSYVE
>XP_004179067_Tetrapisispora_blattae
MTKEQITIELFQELNQTNIIDHLRSLNDEKKSQFLANLNQLNERISLKKLLKDSKESLNQLNINKITPSTSVIDSLPSTSYQSIIDNKQLQDAYYEIGIDSIKKGEVAVILMAGGQGTRLGSSNPKGCFDIGLPSHKSLFQIQAERLISLQNLANSDIPIHWYIMTSPLTSEPTQSFFEKNNFFGLSKDQITFFNQGTLPALDPKGEQFLIGSPTTLVESPDGNGGLYRALRDNHLIEDFVNRGIKHIHMYCVDNILTKLADPVFIGFAIKNNYQLATKSVRKRSPHESVGVIATRDSKPCVIEYSEISNQLAESIDKETGLLKLRAANIVNHYYSVDLLKSHVDNWCNNLTYHIANKKIPIYDSKTDSIIKFETPNGIKLEQFIFDIFPLIPIEKFGCLEVDRNEEFSPLKNASGTQNDNPETSRLAYLRLTTNWLKDAGAIIKDDDILVEVSSKLSYHGENLSKYNGHIFDKESLIEN
>XP_003684956_Tetrapisispora_phaffii
MTYIKETYVDSNQQHLFEHFDDLTDVEQTELLNNLKVISDRISPHKLVEDCQNAIALSETNKHSTSVISSLPESSYYSIIGNKKEEEEYRKLGLEAISKGEVAVILMAGGQGTRLGSSQPKGCYDIGLPSHKSLFQIQAEKILRLQQLTGSKHDIPWYIMTSKPTRQTTEQYFKDNSYFNLKKSQITFFNQGTLPAFDLNGEKLYLGSKTELVESPDGNGGLYRAMVENNLLEDFHKKNIKHVYMYCVDNVLSKVADPVFIGFAIKYNFKLATKAVRKRDAAESVGIIATKDGKPCVIEYSEISQELSEAIDETGLLKLRAANIVNHYYSVELFDQQLTNWCDNMVYHIAKKKIPYFDPKTGKISKPTEPNGIKLEQFIFDVFPSVNIKDFGCLEVERSHEFAPLKNASGSANDNPETSRTAYMNLGTSWLKDSGADVKDNVLVEVSGTLSYSGENLQQYRGQIFDINDTILE
>XP_001645684_Vanderwaltozyma_polyspora
MMTVVDIREKYISANQGHLFGHFDGLGADEQDELIHDLSSVAQRVEPTKLVKDCKDAIQLSKANGSNKGSIEPLPSSSYHSIIGNESAEREYWDLGMKAISNGEVAVILMAGGQGTRLGSSLPKGCYDIGLPSHKSLFQIQAEKLIRLQNLAGTNNSIQIPWYIMTSEPTRKSTEAFFKENSYFGLEASQIMFFNQGTLPAFDLNGEKLLLSSPTRLVQSPDGNGGLYRAIKDNNILQNFEKRNIKHVYMYCVDNVLSKVADPVFIGFAIKYGFELATKAVRKRDATESVGLIATKDSKPCVIEYSEISKELSEAKDDQGLLKLRAANIVNHYYSVDLLKKSLDSWCGDMSYHIAKKKIPMYDNATGKYIKTEEANGIKLEQFIFDVFPTVPLDKFGCLEVERSKEFSPLKNAPGSKNDTPETSRSSYLELGSSWLKDSGAILKENVLVEVSGKISYAGENLEQYKGKMFDSEGAILE
>XP_003682856_Torulaspora_delbrueckii
MEVRKLYEQAGQGQLFDHWESLSPSDQQALVQNLSSVASKNDPKKLVSDCQQAISLSKTMANQGGSIEPLPASSYQSVIGDEKAKQEYWQLGLDAIIKGEVGVILMAGGQGTRLGSSQPKGCYDIGLPSGKSLFQIQAEKILRLQTLTRTSHLIPWYIMTSKPTRTDTEEFFKKHDFFGLKASQVTFFNQGTLPAFDLNGEKLLLASPTELVESPDGNGGLYRALRDNKLLQDFAIKGIKHVYMYCVDNVLSKVADPVFIGFAIKHKFELATKAVRKRDAHESVGLIATRQGKPCVIEYSEISKELAEARDADGLLQFRAANIVNHYYSVDLLHRELDNWCTKIPYHIAKKKISFFNAETVETVKVTIPNGIKLEQFIFDVFPTVPLNKFGCLEVERREEFAPLKNGRGSSNDNAETSRKAYLDLGTSRLKKAGATVKDGVEVEVSGKISYSGENLSQFKDHIFDKPNQILENCH
>XP_037144160_Zygotorulaspora_mrakii
MSIMEEFIKAGQGHLFEQLDQLPVEDQKHFMENLKSVSARISPKKLVHDCKEALKLAAANSKTDICIEPLPESSYESIIDNEKARAKYGDLGREAIRRGEVAVILMAGGQGTRLGSLKPKGCYDIGLPSGKSLFQIQGEKILRLQELTGAQKPIPWYIMTSEPTRKNTEEFFVEKEYFGLSPKQVTFFNQGTLPAFDLKGEELLMSSPTALVQSPDGNGGLYRALKDNCIVDDFVAKGIKHVYMYCVDNVLSKVADPVFLGFAIENGFDLATKAVRKRDFSESVGLIATKDGKPCVIEYSEISPELAQGQNKDGLLNLRAGNIVNHYYSVDLLKRELYDWCNNMPFHIAKKKISFYDNKTGETYKPTEPNGIKLEQFIFDVFPSVPLEKFGCLEVDRTEEFSPLKNGLGSSNDNPATSREAYLTLGTSWLKNSGAKVADGVLVEVSSTLSYAGEQLSQFKDVQFNENGTFVD
>XP_002494692_Zygosaccharomyces_rouxii
MSVIDLYKSAGQEQLFQHLDQLNETDKSQFLSNLEAASRRISPQKLVDDCKKAISQSAENARDSSSVEPLPATSYQSVIDNASAQEEYYKIGLESVTNGEVAVVLMAGGQGTRLGSSAPKGCYDIGLPSHKSLFQIQAEKLISLQRLSGTKSPIPWYVMTSKPTHNTTKDFFEKHNYFGLESSQVVFFNQGTLPALDLQGEKLLLSSPTDLVESPDGNGGLYRAIKDNQLLQDFEKKGIKHVYMYCVDNVLSKLADPVFIGFAIKHGFELATKVVRKRDANESVGLIATKDNKPCVIEYSEISPELAAEKDSSGLLKLRAANIVNHYYSVELLKRDLDQWCEHMPYHIAKKKIPCYDNTTGESLKPTEPNGIKLEQFIFDVFPGVSLDKFGCLEVDRAQEFSPLKNAPGTANDNPETSRAAYLELGGNRLKKIGAQIADGVSVEVSSKLSYAGENLSQYKGKVFDKDNTVLEN
>XP_003647181_Eremothecium_cymbalariae
MSVKDEYEAAGQAHLFYHWESLSEHEREQLLSNLARTDPLKLKECYKEAVRLVEGNVLNMDEVQPLPKGSYESVIDNSKDLNSRYESLGMEALRNGEVAVVLMAGGQGTRLGSSLPKGCYDVGLPSKKSLFQIQAERLQKLQELAGCLKPIPWYIMTSKLTRSATEEFFKKNKYFGLSEKQVRFFNQGTVPALDSSGEHLMLESRTELVESPDGNGGLYRALKNNKILEELLLNGIKHIHMYCVDNVLVKLADPVFLGYAIHHGFDVATKVVRKRDAHESVGLIVSKKHKPSVIEYYEISKELAEAIDESCGLLKLRAANIVNHYYSVALLKEKLDLWCEHMPYHIAKKKINYYDAGTNKIMKPDKVNGTKLEQFIFDVFDTIPIDKFGCLEVERSEEFSPLKNGPGSVNDNPETARLAYLRLGTKWLRNVGAHVDEGVLVEVSSSLSYNGESLGSYKGKSFHKSGEYIA
>NP_985358_Eremothecium_gossypii
MRTKERYEAAGQGHLFEHWEQLTKEEQGELEQSLVQTDPARVLANLQRALESQDKSQEGDISALPETSYESAIDCSAETRARYREIGLEAVRRGEVAVVLMAGGQGTRLGSSQPKGTYDVGLPSHKSLFQIQAERLGRLERLAGCAQPIPWYIMTSRATRTATESFFREHGYFGLQQGQVTFFNQGTLPALDSDGRRLLLESKMSLLESPDGNGGLYRALQENGILDDLVSRGVKHIHMYCVDNVLVKLADPVFLGYAIDHEFDLATKVVRKRDAHESVGLIVAKDGKPCVIEYSEISKELAEAIDEESGLLKLRAANIVNHYYSVDVLRAKLESWCEQMPLHIAKKKIKYYDPCSDAVVCPADVNGIKLEQFIFDVFGSIPLERFGCLEVERSEEFSPLKNGVDAPNDNPLTARRDYLELSTKWLRDVGAVVDEGVLVEVSSALSYDGENLDRYHGERFSQDGAYLT
>XP_454023_Kluyveromyces_lactis
MTDLKQQYESKGQSHLFAHWDTLAQNEREHFLNQLSKFDSKKLSEDCQKAIALADENSSSENVIRPLPASSYESVIGDDDLRNTYQQLGLNAIKNGEVAVILMAGGQGTRLGSSAPKGCYNIGLPSGKSLFQIQAERLKRLQTLAGCTKPIQWYIMTSGPTRAATESFFKEHNFFGLSESQIHFFNQGTLPALDISGEKLFLSDKDELVESPDGNGGLYRAIKTNNLLNDFNSRGIKHIHMYCVDNVLVKIADPVFIGYAIKNDFQLATKAVRKRDAHESVGIIATKNDKPCVIEYSEISKPLAEAVDEDTGLLTLRAANIVNHYYSVDLLNTKLDNWVESMPYHIAKKKISYYDNVNDKYVKPSEPNGIKLEQFIFDVFPSIPMSRFGCLEVERAEEFSPLKNAPGTANDNPETARDAYLHLTTSWLKDVGALVNDEILVEVSSLLSYGGENLDSYKGTVFDKQGEILN
>XP_022674959_Kluyveromyces_marxianus
MSEISSTYENNGQKHLFAHWETLSAEEKSELLAQLGKFDPACLQRNCQKAIALAEENMGSENVIKPLPASSYKSVIDDVSTKKLYADLGLQAIKNGQVAVILMAGGQGTRLGSSAPKGCYDIGLPSKKSLFQIQAEKLLRIQQLAQAQQPIPWYIMTSGPTREATETFFQKNNYFGLSPSQITFFNQGTLPALDMSGEKLFLGSKTGLVESPDGNGGLYRAIKNNKLLEDFNARGIKHIHMYCVDNVLVKIADPVFIGYAIQNKFQLATKAVRKRDAHESVGIIATKNSKPCVIEYSEISKQLAESVDAESGLLTLRAANIVNHYYSVDLLNEKLDSWIESMPYHIAKKKIPYYDNVNDKYIKPTEPNGIKLEQFIFDVFPSIDLEKFGCLEVERAEEFSPLKNAPGTANDNSETARAAFLTLGTSWLKNVGAVIKDNVLVEVSARRSYSGENLEEFKGKTFDKPNHILD
>XP_022627735_Lachancea_lanzarotensis
MGIQELYEANGQSALFKHLNSLNNAEKQKFELNLEEIATKNDPKTLLQNCQKAIELSSENSNDTDPIVPLPSTSYESSVGRPDLEQKYREIGLQELSNGRVAVILMAGGQGTRLGSSQPKGCYDIGLPSGKSLFQIQAEKLSRLQSISKSPSPIPWYIMTSKPTRNPTEQFFRENNYFGLSKDQVIFFNQGTLPAFDLEGKHLLLESPTQLVESPDGNGGLYRAIKDNGILQDLVEKKIKHVHMYCVDNVLVKPADPVFIGFALNRGFDVATKSVRKRDASESVGLIASRGGAPCVAEYSEISKENAEATDDDGLLSLRAANIVNHYYSVDILQRELDEWCCSMPYHIAKKKIPVYDNQTDSFLKPTQPNGIKLEQFIFDVFPYVPMNRFGCMEVDRTSEFSPLKNAPGTANDNPETSRAAYLELGTKWLKSAGAQVSSRSLLEVPGTITYGGENLEKYKGKKFDEPISILH
>XP_002554634_Lachancea_thermotolerans
MSTRELYEKCGQSSLFKHWDRLSKHEKQELEKNLGENAARIRPDNLVQVCQEAIRLANDNSKDVSRLEPLPSSSYESIISKPQLEREYRELGLDALRRGEVAVVLMAGGQGTRLGSSEPKGCYNIGLPSGKSLFQIQAEKLARIQRLAEASAPIPWYIMTSKPTRAATERFFEDQKYFGLDKQQVVFFNQGTLPALDLEGRHLLLGSPTELVESPDGNGGLYRALQDKGILEDMLHRNIKHIHMYCVDNVLVKLADPVFIGFAIKNGFELATKAVRKRDASESVGLIASKNSAPCVIEYSEISKEMAEATDKEGLLKFRAANIVNHYYSVDLLKRELGNWCDIMPYHIAKKKIPVYNNEKDSYYKPEVPNGIKLEQFIFDVFPYVPMGKFGCLEVERSHEFSPLKNASGTANDNPETSRAAFLELGTSWLQQAGADVCPGVLVEVSGSLSYGGESLEKYKGHKFAVNLSILQ
>XP_020052479_Aspergillus_aculeatus
MAAAAIKETVSNLFHSQPENALREPSPEEFQQLRQKYIDAKQGHVFAFVDELKSAEKTQLFHQLSNFDPNRINELADKALNPPKAQEGPASLEPLPDVATASILDSDPSDIQRWYKEGLQLTADNKVAVVLMAGGQGTRLGSSDPKGCFDIGLPSHKSLFQIQAERIVKLQLLAKKVTGKDAAIPWYVMTSGPTRKPTEEFFRKHNYFGLDKSNVVIFEQGVLPCISNEGKILMESKSKAAVAPDGNGGIYLALITSGVREDMRKRGIEHIHTYCVDNCLVKVADPVFIGFAASKNVDIATKVVRKRNATESVGLILQKNGKPDVVEYSEIDKETAEAKDPKQPDVLKFRAANIVNHYYSFRFFESIETWSHKLPHHVARKKIPCINTETGEFFKPEKPNGVKLEQFVFDVFPMTPLEKFACIEVRREDEFSPLKNARGTGEDDPDTSKADIMNQGQRWIEKAGGVVVTEGEAVGVEVSPLISYGGEGLEFLKGREIKAPAVIEKEE
>XP_001272327_Aspergillus_clavatus
MAAAIRETVSNLVERFQGHHIDAPREPSPEEFDQLKQKYTDAGQGQVFAFADELNSVEKSQLFHQLSNFDPKRINELADKALNPPKADKGPSSLEPLPDVATASILDSDPKDIELWYEEGLKLVAENKVAVVLMAGGQGTRLGSSAPKGCFDIGLPSHKSLFQIQAERIVKLQLLAQKISGQEAAIPWYVMTSGPTRKPTEEFFEEHKYFGLKKDNVVIFEQGVLPCISNDGKILMESKSKVAVAPDGNGGIYQALLTSGVREDMRKRGIEHIHTYCVDNCLVKVADPVFIGFAASKKVDVATKVVRKRNATESVGLILQKNGKPDVVEYSEIDKETAEAKDPKQPDVLKFRAANIVNHYYSFHFFETIETWAHKLPHHVARKKIPCIKEDTGEFFKPEKPNGIKLEQFVFDVFPMTPLEKFACIEVRREDEFSPLKNARGTGEDDPDTSKQDIMGQGQRWIEKAGGIVVTEDNAVGVEVSPLISYGGEGLEFLKGREIKAPAVIEKEE
>XP_001262854_Aspergillus_fischeri
MATAIKETVSNFMERFHGHPENLPREPSAEEFQQLRQKYTDAGQGHVFAFVDELQTVERSQLFHQLSSFDPIRINELADKALNPPKADDGPASLEPLPDVATASILDSDPKDIEQWYEEGLKLVAGNKVAVVLMAGGQGTRLGSSAPKGCFDIGLPSHKSLFQIQAERIAKLQLLAQKISGKEAVIPWYVMTSGPTRKPTEEFFEQHKYFGLNKSDVIIFEQGVLPCISNEGKILMESKFKVAVAPDGNGGIYQALLTSGVREDMRKRGIEHIHTYCVDNCLVKVADPVFIGFAASKQVDVATKVVRKRNATESVGLILQKNGKPDVVEYSEIDKETAEAKDPKQPDVLKFRAANIVNHYYSFKFFESIETWAHKLPHHVARKKIPCIKEDTGEFFKPEKPNGIKLEQFVFDVFPMTPLEKFACIEVRREDEFSPLKNARGTGEDDPDTSKRDIMSQGQRWIEKAGGIVITEGDAVGVEVSPLISYGGEGLEFLKGREIKAPAFIEKEE
>XP_041149142_Aspergillus_flavus
MAAAIKETVSNLLHGHSDNTPRQPSPEEFHQLQQKYTDAGQGHVFKFVDQLNQVEKAQLFHQLSNFDPNRINELADKVLNPAKTQDGPVTLEPLPEVATASIMDSDPKDIQRWYDEGLQAVSENKVAVVLMAGGQGTRLGSSAPKGCFDIGLPSQKSLFQIQAERIAKLQLLAQGTSGKEAIIPWYVMTSGPTRKPTEEFFEQHKYFGLDKKNVVIFEQGVLPCISNEGKILLETKSKAAVAPDGNGGIYQALITSGVREDMRKRGIEHIHTYCVDNCLVKVADPVFIGFAASKKVDIATKVVRKRNATESVGLILQKNGKPDVVEYSEIDKETAEAKDPKQPDVLKFRAANIVNHYYSFRFFESIETWSHKLPHHVARKKIPCVNTETGESFKPEKPNGIKLEQFVFDVFPLTPLEKFASIEVRREDEFSPLKNARGTGEDDPDTSKRDIMNQGQRWIEKAGGVVVTEGEAVGVEVSPLISYVSSPSLLPFENEQVGGEGLEFLKGREIKAPAVIEKEE
>XP_746714_Aspergillus_fumigatus
MAVAIKETVSNFMERFHGHPENLPREPSAEEFQQLRKKYTDAGQGHVFAFVDELQTGERSQLFHQLSSFDPVRINELADKALNPPKADDGPASLEPLPDIATASILDSDPKDLEQWYEEGLKLVAGNKVAVVLMAGGQGTRLGSSAPKGCFDIGLPSHKSLFQIQAERIAKLQLLAQRISGKEAVIPWYVMTSGPTRKPTEEFFEQHKYFGLNKSDVIIFEQGVLPCISNEGKILMESKFKVAVAPDGNGGIYQALLTSGVREDMRKRGIEHIHTYCVDNCLVKVADPVFIGFAASKQVDIATKVVRKRNATESVGLILQKNGKPDVVEYSEIDKETAEAKDPKQPDVLKFRAANIVNHYYSFKFFESIELWAHKLPHHVARKKIPCIKEGTGEFFKPEKPNGIKLEQFVFDVFPMTPLEKFACIEVRREDEFSPLKNARGTGEDDPDTSKRDIMSQGQRWIEKAGGIVITEGDVVGVEVSPLISYGGEGLEFLKGREIKAPAFIEKEE
>XP_682363_Aspergillus_nidulans
MAAAIKSLVDKFQGHSEPALRQPSAEEVRELKQKYEQAGQSQVFAFYDQLSQKEQAQLFHQLSAFDPARINELADRALNPPKSETGPISLEPLPEVATASILDSDPKDIQSYYNEGIKLVADNQVAVVLLAGGQGTRLGSSQPKGCFDIGLPSHKSLFQLQAERIGKLQLLAKKTSGKDAVIPWYVMTSGPTRKPTEEFFQQHNYFGLDKSNVFIFEQGVLPCISNEGKIMLESKSKVAVAPDGNGGIYQALLAAGVREDMRKRGIKHIHAYCVDNCLVKVADPVFIGFAASKKVDLATKVVRKRNATESVGLILQKNGKPDVVEYSEIDKETAEAKDSKNPDLLKFRAANIVNHYYSFDFFNSIETWVHKLPHHIARKKIPSVNIESGEVVKPEKPNGIKLEQFIFDVFPMLPLEKFASIEVRREDEFSPLKNARGTGEDDPDTSKRDIMNQGQRWIESAGGVVVTEGDAVGVEVSPLISYGGEGLEFLKGRELKAPAVIEKEE
>XP_001395136_Aspergillus_niger
MAAAAIKETVSNLIHGQSEPALREPSPEEFEQLKKKYTDAGQGQVFAFVDELKPAEKTQLFHQLNNFDPVRINELAEKALNPPKAEQGPVSLEPLPEVATASILDSDPKDIQKWYDEGLQLVAGNKVAVVLMAGGQGTRLGSSAPKGCFDIGLPSHKSLFQIQAERIAKLQLLAKKSSGKDAVIPWYVMTSGPTRKPTEEFFQQHNYFGLDKSNVVIFEQGVLPCISNEGKILMESKSKAAVAPDGNGGIYLALLTSGVREDMRKRGIQHIHTYCVDNCLVKVADPVFIGFAASKDVDIATKVVRKRNATESVGLILQRNGKPDVVEYSEIDQETAEAKDPKQPDVLKFRAANIVNHYYSFRFFESIENWSHKLPHHVARKKIPCIKPETGEAFKPEKPNGIKLEQFVFDVFPMTPLEKFASIEVRREDEFSPLKNARGTGEDDPDTSKADIMKQGQRWIEKAGGVVVTEGEAVGVEVSPLISYGGEGLDFLKGRELKAPAVVEKEE
>XP_015411189_Aspergillus_nomiae
APRHSFPKPLPDSNSRFPAFSSPQHPHLSSLRTNSAYFPPSPLTFKFNTMAAAIKETVSNLLHGHSENTPRQPSPEEFQQLQQKYTAAGQGHVFKFADQLNQVEKAQLFHQLSNFDPNRINELADKVLNPAKAQDGPVTLEPLPEVATASIMDSDPKDIQRWYDEGLQAVSENKVAVVLMAGGQGTRLGSSAPKGCFDIGLPSQKSLFQIQAERIAKLQLLAQGTSGKEAIIPWYVMTSGPTRKPTEEFFEQHKYFGLDKKNVVIFEQGVLPCISNEGKILLETKSKAAVAPDGNGGIYQALITSGVREDMRKRGIEHIHTYCVDNCLVKVADPVFIGFAASKKVDIATKVVRKRNATESVGLILQKNGKPDVVEYSEIDKETAEAKDPKQPDVLKFRAANIVNHYYSFRFFESIETWSHKLPHHVARKKIPCVNIETGEGFKPEKPNGIKLEQFVFDVFPLTPLEKFASIEVRREDEFSPLKNARGTGEDDPDTSKRDIMNQGQRWIEKAGGVVVTEGEAVGVEVSPLISYGGEGLEFLKGREIKAPAVIEKEE
>XP_001825493_Aspergillus_oryzae 
MAAAIKETVSNLLHGHSDNTPRQPSPEEFHQLQQKYTDAGQGHVFKFVNQLNQVEKAQLFHQLSNFDPNRINELADKVLNPAKTQDGPVTLEPLPEVATASIMDSDPKDIQRWYDEGLQAVSENKVAVVLMAGGQGTRLGSSAPKGCFDIGLPSQKSLFQIQAERIAKLQLLAQGTSGKEAIIPWYVMTSGPTRKPTEEFFEQHKYFGLDKKNVVIFEQGVLPCISNEGKILLETKSKAAVAPDGNGGIYQALITSGVREDMRKRGIEHIHTYCVDNCLVKVADPVFIGFAASKKVDIATKVVRKRNATESVGLILQKNGKPDVVEYSEIDKETAEAKDPKQPDVLKFRAANIVNHYYSFRFFESIETWSHKLPHHVARKKIPCVNTETGESFKPEKPNGIKLEQFVFDVFPLTPLEKFASIEVRREDEFSPLKNARGTGEDDPDTSKRDIMNQGQRWIEKAGGVVVTEGEAVGVEVSPLISYGGEGLEFLKGREIKAPAVIEKEE
>XP_040638610_Aspergillus_ruber
MAAAIKETVSNLVGKLQPHAEPALPEPSAEDFQKLQQKYTEAGQGQVFAFVDELQPTEKTQLYHQLTNFDPTRVNELAEKALSPAAAPEGPPTLEPLPDVALASILDSDPKDIQQWYDAGLKAVSENKVAVVLMAGGQGTRLGSSDPKGCFDIGLPSHKSLFQIQGERIAKLQLLAQKVSGKEAVIPWYVMTSGPTRKPTEDFFQKNNYFGLSKDNVIIFEQGVLPCISNEGKILLESKSKAAVAPDGNGGIYQALVTSGVRENMRNRGIQHIHTYCVDNCLVKVADPVFIGFAAAKDVDIATKVVRKRNATESVGLILQKNGKPDVVEYSEIDQETAEAKDPKQPDVLKFRAANIVNHYYSFRFLESIETWSHKLPHHVARKKIPCIKPENGEAFKPEKPNGIKLEQFVFDVFPLTPLDKFASIEVRREDEFSPLKNAKGTGEDDPDTSKRDIMEQGKRWIEKAGGVIVTEGQSVGVEVSPLISYGGEGLEFLKGREIKAPAAVEKEE
>XP_040697857_Aspergillus_sydowii
MAAAIKNLVDKFQGHSEPALREPSAEEVQELKQKYEQTGQSQVFAFYDQLSQTEQTQLFHQASNFEPTRINELADKALNPPKAEATGPASLEPLPEIATASILDSDPKDIQGYYDQGLKLVAENQVAVVLLAGGQGTRLGSSQPKGCFDIGLPSHKSLFQIQAERIGKLQLLAKKSSGKDAVIPWYVMTSGPTRKPTEDFFGEHNYFGLDKSNVFIFEQGVLPCISNEGKIMLESKSKVAVAPDGNGGIYQALLTAGVREDMRKRGIKHIHAYCVDNCLVKVADPVFIGFAADKKVDVATKVVRKRNATESVGLILQKNGKPDVVEYSEIDKETAEAKDPKNANLLKFRAANIVNHYYSFEFFDSIENWVHKMPHHIARKKIPSVDIESGEIVKPEKPNGIKLEQFIFDIFPMIALEKFASIEVRREDEFSPLKNARGTGEDDADTSKRDIMNQGQKWIESAGGVVVTEGDAVGVEVSPLISYGGEGLEFLKGREIKAPAVIEKEE
>XP_001209216_Aspergillus_terreus
MAAAIKDTVSNLMGKISGHSENALRQPTPEEFEQLQKKYVDAGQGQVFAFVNELSAAEKTELFHQLNNFDPLRINELADKALNPAKAEEGPVSLEPLPEVATASILDSDPKELQQWYDEGLQLVAQNKVAVVLMAGGQGTRLGSSAPKGCFDIGLPSHKSLFQIQAERIAKLQLLAKNGPTRKPTEEFFQQHNYFGLQPSNVFIFEQGVLPCISNEGKILMESKAKAAVAPDGNGGIYQALLTSGVREDMRKRGIEHIHTYCVDNCLVKVADPVFIGFAASKNVDIATKVVRKRNATESVGLILQKNGKPGVVEYSEIDKETAEAKDPKQPDVLKFRAANIVNHYYSFRFFESIETWAHQLPHHVARKKIPCIKPETGEAFKPEKPNGIKLEQFVFDVFPMIPLEKFASIEVRREDEFSPLKNAKGTGEDDQDTSKRDIMNQGQRWIEAAGGVVVTEDEAVGVEVSPLISYGGEGLEFLKGREIKAPAVIEKEE
>XP_022485327_Penicillium_arizonense
MAGVIKDAVSNVLGKIQGTTGETPREPSAEEFQTLQKKYNDAGQGHVFAFVDELSTVEKSQLFHQLSNFDPTRINELADKALNPPKAEQAAVTLEPLPDVATASILDSDPSDLQKWYNAGLKEVAENKVAVVLMAGGQGTRLGSSAPKGCFDIGLLSEKSLFQLQAQRIAKLQELAQKANGGAEVVIPWYVMTSGPTRKPTEEFFTQNNYFGLKESNIMIFEQGVLPCISNEGKIMLESKGKAAVAPDGNGGIYQALVVSGVREDMRRRGIKHIHAYCVDNCLVKVADPVFIGFSAEKDVDIATKVVRKRNATESVGLILLKNGKPDVVEYSEIDQETAEARDPKQPDVLKYRAANIVNHYYSFRFLESIENWAHQLPHHVARKKIGCVDPETGDAVKPEKPNGVKLEQFVFDVFPMTPLNKFASIEVRREDEFSPLKNARGTGQDDADTSRADIMAQGQRWIEAAGGVVITEGEAVGVEVSPLISYGGENLEFLKGREIKAPAILEKEE
>XP_014532861_Penicillium_digitatum
MAGVIKDTVSNVLGKLQGTTPEVPREPSVEEFQALQKKYTDAGQGHVFAFVEELTTVEKSQLFHQLSNFDPARINELADKALNPPPAEQGAVTLEPFPEVASASILDSDPSDIQRWYEVGLKEVAANKVAVVLMAGGQGTRLGSSAPKGCFDIGLLSEKSLFQLQAQRILKLQSLIGGQNVVIPWYIMTSGPTRKPTEEFFEKNNYFGLDKSNVMIFEQGVLPCISNDGKILLETKGKAAVAPDGNGGIYQALVVSGVREDMRRRGIEHIHLYGVDNCLVKVADPVFIGFSASKNVDIATKVVRKRNATESVGLILLKNGKPDVVEYSEIDKETAEAKDPKQPDVLKYRAANIVNHYYSFQFLESIENWAHQLPHHVARKKIACVNTETGNLVKPEKPNGIKLEQFVFDVFPMTPLEKFATLEVHRHDEFSPLKNARGTGEDDPDTSRADIMAQGQRWVEAAGGIVITDGEAVGVEVSPLISYAGENLEFLKGREIKAPAILEREE
>XP_016596416_Penicillium_expansum
MASVIKDAVSNVLGKLQGTAPEVPREPSAEEFQALQKKYTDAGQGHVFAFVEELTPVEKSQLFHQLSNFDPTRINELADKALNPPPAEQGAVTLEPLPEVASASILDSDPSDIQKWYEAGLKEVAANKVAVVLMAGGQGTRLGSSAPKGCFDIGLLSEKSLFQLQAQRILKLQSLIGGQKVVIPWYIMTSGPTRKPTEEFFEKNNYFGLDKSNVMIFEQGVLPCISNDGKILLETKGKAAVAPDGNGGIYQALVVSGVREDMRRRGIEHIHLYGVDNCLVKVADPVFIGFSASKNVDIATKVVRKRNATESVGLILLKNGKPDVVEYSEIDKETSEAKDPKQPDVLKYRAANIVNHYYSFQFLESIENWVHQLPHHVARKKIACVDTETGNLVKPEKPNGIKLEQFVFDVFPMTPLEKFATLEVHRHDEFSPLKNARGTGEDDPDTSRADIMAQGQRWVEAAGGIVITDGEAVGVEVSPLISYAGENLEFLKGREIKAPAILEREE
>XP_040650420_Penicillium_griseofulvum
MASVIKDAVSNVLGKLQGTTPEAPREPSVEEFQTLQKKYTDAGQGHVFSFVDELTTVEKSQLFHQLSNFDPTRINELADKALNPPPVSEGTVTLEPLPEVATASILDSDPSDIQKWYEAGLKEVAANKVAVVLMAGGQGTRLGSSAPKGCFDIGLLSEKSLFQLQAQRIAKLQSLIGGKDVVIPWYIMTSGPTRKPTEEFFEKNNYFGLDKGNVMIFEQGILPCISNDGKILLENKGKVAVAPDGNGGIYQGLVVSGVREDMRRRGIQHIHLYGVDNCLVKVADPVFIGFAASKNVDIATKVVRKRNATESVGLILLKNGKPDVVEYSEIDKETAEAKDPKQPDVLKYRAANIVNHYYSFRFLESIENWVHQLPHHVARKKIACVDTETGNLVKPEKPNGIKLEQFVFDVFPMTPLEKFATLEVHRHDEFSPLKNARGTGEDDPDTSRADIMAQGQRWVEAAGGIVITDGEAVGVEVSPLISYGGENLEFLKGREIKAPAILEREE
>XP_038926658_Penicillium_roqueforti
MAGVIKDAINNVLGHFHGTTPEVPREPSAEEFQALQKKYTDAGQGHVFTFVDELTPVEKSQLFHQLSNFDPARINELADKALNPPPAEQGTVTLEPLPEVATASILDSDPSDIQQWYEAGLKEVAANKVAVVLMAGGQGTRLGSSAPKGCFDIGLLSQKSLFQLQAQRILKLQSLIGGQDVVIPWYIMTSGPTRKPTEEFFEKNNYFGLDKSNVMIFEQGVLPCISNDGKILLETKGKAAVAPDGNGGIYQALVVSGVREDMRRRGIEHIHLYGVDNCLVKVADPVFIGFAASKNVDIATKVVRKRNATESVGLILLKNGKPDVVEYSEIDKETAEAKDPKQPDVLKYRAANIVNHYYSFRFLESIENWAHQLPHHVARKKIACVDTATGDIVKPEKPNGIKLEQFVFDVFPMTPLDKFACLEVHRHDEFSPLKNARGTGEDDPDTSRADIMAQGQRWVEAAGAIVITDGEAVGVEVSPLISYGGENLEFLKGREIKAPAILEREE
>XP_002568226_Penicillium_rubens
MAGVIKDAVSNVLGKLQGTAPEVPREPSVEEFQALQKKYTDAGQGHVFAFAEELTTVEKSQLFHQLSNFDPTRINELADKALNPPPAEQGAVTLEPLPEVATASILDSDPSDIQKWYESGLKEVAANKVAVVLMAGGQGTRLGSSAPKGCFDIGLLSEKSLFQLQAQRILKLQSLIGGQNVVIPWYIMTSGPTRKPTEEFFEKNNYFGLDKSNVMIFEQGVLPCISNDGKILLETKGKAAVAPDGNGGIYQALVVSGVREDMRRRGIEHIHLYGVDNCLVKVADPVFIGFAASKNVDIATKVVRKRNATESVGLILLKNGKPDVVEYSEIDKETAEAKDPKQPDVLKYRAANIVNHYYSFRFLESIENWAHQLPHHVARKKIACVDAESGNVVKPEKPNGIKLEQFVFDVFPMTPLEKFASLEVHRHDEFSPLKNARGTGEDDPDTSRADIMAQGQRWVEAAGGIVITDGEAVGVEVSPLISYGGENLEFLKGREIKAPAILEREE
>XP_040808581_Penicillium_solitum
MASVIKDAVSNVLGKIQGTATPEVPREPSVEEFQALQKKYTDAGQGHVFAFVEELTTVEKSQLFHQLSNFDPTRINELADKSVNPPPAEQGAVTLEPLPEVASASILDSDPSDIQKWYEAGLKEVAANKVAVVLMAGGQGTRLGSSAPKGCFDIGLLSEKSLFQLQAQRILKLQSLIGGQNVVIPWYIMTSGPTRKPTEEFFEKNNYFGLDKSNVMIFEQGVLPCISNDGKILLETKGKVAVAPDGNGGIYQALVVSGVREDMRRRGIEHIHLYGVDNCLVKVADPVFIGFAASKNVDIATKVVRKRNATESVGLILLKNGKPDVVEYSEIDKETAEAKDPKQPDVLKYRAANIVNHYYSFRFLESIENWAHQLPHHVAHKKIACVDTETGNLVKPEKPNGIKLEQFVFDVFPMTPLEKFATLEVHRHDEFSPLKNARGTGEDDPDTSRADIMAQGQRWVEAAGGIVITDGEAVGVEVSPLISYGGENLEFLKGREIKAPAILEREE
>XP_022582605_Penicilliopsis_zonata
MAAAIKETVSNLIGKIQGSEGPTLREPSAEEFQQLQQKYVEAGQGQVFAFVEELKPAEKTQLFHQLSNFDPTRINELADKALNPPKVETGSAPSLEPLPDVATASILDSDPEDIQRWYEEGLKLVADGKVAVVLMAGGQGTRLGSSAPKGCFNIGLPSQKSLFQIQAERIYKLQLLAQKASGKDRPVIPWYVMTSGPTRKPTEEFFKEKNYFGLDKSNVVIFEQGVLPCISNDGKILMESKSKVAVAPDGNGGIYQALITSGARKDMRDRGIEHIHAYCVDNCLVKVADPVFIGFSASKNVDIATKVVRKRNATESVGLILLKNGKPDVVEYSEIDMETAEAKDPKQPDVLKFRAANIVNHYYSFRFFESIEIWSHKLPHHVAKKKIPCINIETGDGIKPEKPNGIKLEQFVFDVFPLTPLEKFASIEVRREDEFSPLKNARGTGEDDPDTSKNDIMLQGQRWIEKAGGVVVTEGDAVGVEVSPLISYGGEGLDFLKGREIKSPAIIEKE
>XP_016614773_Cladophialophora_bantiana
MAANMVNTLLEKLHLTSKDHGAPAQEPDEEHLKALRQKYEKANQEQVFAFYDDLDTEGKAALFEQLSIFDPDRINVLADKALHAPQLSGQQQPSLNPLPESATASLLDASDEQKEEWYKAGLSLIAQNKVAVVLMAGGQGTRLGSSDPKGCFDIGLPSKKSLFQMQAERIWKVQQLAKQQDGSSVDPVVPWYVMTSGPTRAPTEKFFQEHNYFGLEKENVVIFEQGVLPCISNEGKILMESKSKVAVAPDGNGGIYQALVSSGARADQRKRGIEHVHAYCVDNCLVKVADPVFVGFAASKEVDIATKVVRKRAANEPVGLIVEKNGKPDVVEYSEIDKEMAEAKDSSDRLKFRAANIVNHYYSFRFFEAIEEWGHKLPHHVAKKKIPYMDTETGETVKPEKPNGIKLEQFVFDVFPFVPMDKFACLEVDRKEEFSPLKNARGSAEDNPDTSKADVMEQGVRWLEAAGATVVSEGNDKGVEVSPLISYGGEGLGYLKGREIKAPAVIEKSPSE
>XP_008731453_Cladophialophora_carrionii
MAANMVNKMLERLNLASKDRGAPAREPTDEELKSLRQKYEKANQGHVFAFYDDLDTDGKGALFEQLSGFDPDRINILADKALHPPKDSEQTPSINPLPESATASLLESTEEQKEKWYKEGLSLIAQNKVAVVLMAGGQGTRLGSSDPKGCFDIGLPSHKSLFQMQAERIWKVQQLAKQHASASTTPVVPWYVMTSGPTRAPTEKFFQEHNYFGLDKANVVIFEQGVLPCISNEGKILMESKFKVAVAPDGNGGIYQALVLSEARGDMRKRGIEHVHAYCVDNCLVKVADPVFVGFAASKGVDIGTKVVRKRAANEPVGLIVEKNGKPDVVEYSEIDQEMAEAKDTGDRLKFRAANIVNHYYSFRFLEAIEEWGHKLPHHVAKKKIPFMDTETGETVKPEKPNGIKLEQFVFDVFPFVPMEKFACLEVDRKEEFSPLKNARGSAEDNPDTSKADIMNQGARWLQAAGATVVSEGTAKGVEVSPLISYGGEGLGYLKGREIKAPAVIEKSPQE
>XP_016255219_Cladophialophora_immunda
MAANMVNTLLEKLHLTSKDQGAPAQEPDEEELKALRQKYEKANQEHVFAFYDELDTEGKAALFEQLSNFDPDRINILADKALYPPKDSDQQPPSINPLPESATASLLDASDDQKEEWYKAGLSLIAQNKVAVVLMAGGQGTRLGSSDPKGCFDIGLPSKKSLFQMQAERIWKVQQLAKQHAGSSADPIVPWYVMTSGPTRAPTEKFFEKHNYFGLAKENVIIFEQGVLPCISNEGKILMESKSKVAVAPDGNGGIYQALVLSGARADQQKRGIEHVHAYCVDNCLVKVADPVFVGFAASKDVDIATKVVRKRAANEPVGLIVEKNGKPDVVEYSEIDKEMAQATDSSDRLKFRAANIVNHYYSFRFFEAIEEWGHKLPHHVAKKKIPYMDTETGETVKPEKPNGIKLEQFVFDVFPFVPMDKFACFEVDRKEEFSPLKNARGSAEDNPDTSKADIMEQGTRWLTAAGATVVSEGNDKGVEVSPLISYGGEGLGYLKGREIKAPAVIERSPSE
>XP_007751837_Cladophialophora_psammophila
MAAHMVNTLLEKLHLTSKDHGAPAQEPDEEQLKALRQKYEKANQEHVFAFYDDLDTEGKAALFEQLSIFDPDRINVLADKALHPPQQSGQQQPSINPLPESATASLLDASDAQKEEWYKAGLSLIAQNKVAVVLMAGGQGTRLGSSDPKGCFDIGLPSKKSLFQMQAERIWKVQQLAKQHAGSSVDPVVPWYVMTSGPTRAPTEKFFQEHNYFGLEKENVVIFEQGVLPCISNEGKILMESKSKVAVAPDGNGGIYQALVSSGARADQRKRGIEHVHAYCVDNCLVKVADPVFVGFAASKEVDIATKVVRKRAANEPVGLIVEKNGKPDVVEYSEIDKEMAEAKDSSDRLKLRAANIVNHYYSFRFFEAIEEWGHKLPHHVAKKKIPYMDTETGETVKPEKPNGIKLEQFVFDVFPFVPMDKFACLEVDRKEEFSPLKNARGSAEDNPDTSKADIMEQGVRWLEAAGATVVSEGNNKGVEVSPLISYGGEGLGYLKGREIKAPAVIEKSPSE
>XP_018697854_Fonsecaea_erecta
MAANMVNTLLEKLHLTSKDQGAPAQEPDEEELKTLRQKYEKANQEHVFAFYEELDTEGKAALFEQLSKFDPDRINVLADKALHPPKDADQQQTSINPLPESATASLLDASDEQKEEWYKAGLSLIAQNKVAVVLMAGGQGTRLGSSDPKGCFDIGLPSKKSLFQMQAERIWKVQQLAKQHAGSSSDPVVPWYVMTSGPTRAPTEKFFEKHNYFGLSKENVIIFEQGVLPCISNEGKILMESKSKVAVAPDGNGGIYQALVLSGARADQRKRGIEHVHAYCVDNCLVKVADPVFVGFSASRNVDIATKVVRKRAANEPVGLIVEKNGKPDVVEYSEIDQEMAEATDSSDRLKFRAANIVNHYYSFRFFEAIEEWGHKLPHHVAKKKIPYMDTETGETIKPEKPNGIKLEQFVFDVFPFVPMDKFACLEVDRKEEFSPLKNARGSAEDNPDTSKADIMEQGTRWLEAAGAIVVSEGTDKGVEVSPLISYGGEGLGYLKGREIKAPAVIERSPSE
>XP_022508255_Fonsecaea_monophora
MAANMVNTLLEKLHLTSKDQGAPAQEPGEEELKALRQKYEKANQEHVFAFYDELDVEGKAALFEQLSNFDPDRINVLADKALHPPKDSDQQETSINPLPESATASLLDAPNEQKEEWYKAGLSLIAQNKVGVVLMAGGQGTRLGSSDPKGCFDIGLPSKKSLFQMQAERIWKVQQLAKQHAGSSTDPVVPWYVMTSGPTRAPTEKFFEKHNYFGLAKENVVIFEQGVLPCISNEGKILMESKSKVAVAPDGNGGIYQALVLSGARADQRKRGIEHVHAYCVDNCLVKVADPVFIGFAASKDVDIATKVVRKRAANEPVGLIVEKNGKPDVVEYSEIDKEMAEATDSSDRLKFRAANIVNHYYSFRFFEAIEEWGHKLPHHVAKKKIPYMDTETGETVKPEKPNGIKLEQFVFDVFPFVPMEKFACLEVDRKEEFSPLKNARGSAEDNPDTSKADIMEQGARWLAAAGATVVSEGNDKGVEVSPLISYGGEGLGYLKGREIKAPAVIERSPSE
>XP_016636525_Fonsecaea_multimorphosa
MAANMVNTLLEKLHLTSKDQGAPAQEPDEEQLKALRQKYEKANQEHVFAFYDELDNEGKAALFEQLSNFDPDRINILADKALHPPKDSDEQQPSINPLPESATASLLDASDDQKEEWYKAGLSLIAQNKVAVVLMAGGQGTRLGSSDPKGCFDIGLPSKKSLFQMQAERIWKVQQLAQQHAGSSAVPVVPWYVMTSGPTRAPTEKFFEKHNYFGLAKENVIIFEQGVLPCISNEGKILMESKSKVAVAPDGNGGIYQALVLSGARSDQRKRGIEHVHAYCVDNCLVKVADPVFIGFSASKDVDIATKVVRKRAANEPVGLIVEKNGKPDVVEYSEIDKEMAEATDSADRLKFRAANIVNHYYSFRFFEAIEEWGHKLPHHVAKKKIPYMDTETGETIKPEKPNGIKLEQFVFDVFPFVPMEKFACFEVDRKEEFSPLKNARGSAEDNPDTSKADIMEQGARWLAAAGATVISEGDDKGVEVSPLISYGGEGLSYLKGREIKAPAVIERSPPE
>XP_022495788_Fonsecaea_nubica
MAANMVNTLLEKLHLTSKDQGAPAQEPGEEELKALRQKYEKANQEHVLAFYDELDVEGKAALFEQLSNFDPDRINVLADKALHPPKDSDQQETSINPLPESATASLLDAPDEQKEEWYKAGLSLIAQNKVGVVLMAGGQGTRLGSSDPKGCFDIGLPSKKSLFQMQAERIWKVQQLAKQHAGSSTDPVVPWYVMTSGPTRAPTEKFFEKHNYFGLAKENVVIFEQGVLPCISNEGKILMESKSKVAVAPDGNGGIYQALVLSGARADQRKRGIEHVHAYCVDNCLVKVADPVFIGFAASKDVDIATKVVRKRAANEPVGLIVEKNGKPDVVEYSEIDKEMAEATDSSDRLKFRAANIVNHYYSFRFFEAIEEWGHKLPHHVAKKKIPYMDTETGETVKPEKPNGIKLEQFVFDVFPFVPMEKFACLEVDRKEEFSPLKNARGSAEDNPDTSKADIMEQGARWLAAAGATVVSEGNDKGVEVSPLISYGGEGLGYLKGREIKAPAVIERSPSE
>XP_013285086_Fonsecaea_pedrosoi
MAANMVNTLLEKLHLTSKDQGAPAQEPGEAELKALRQKYEKANQGHVLAFYDELDVEGKAALFEQLSNFDPDRINVLADKALHPPKDSDQQETSINPLPESATASLLDAPDEQKEEWYKAGLSLIAQNKVGVVLMAGGQGTRLGSSDPKGCFDIGLPSKKSLFQMQAERIWKVQQLAKQHAGSSTDPVVPWYVMTSGPTRAPTEKFFEKHNYFGLAKENVVIFEQGVLPCISNEGKILMESKSKVAVAPDGNGGIYQALVLSGARADQRKRGIEHVHAYCVDNCLVKVADPVFIGFAASKDVDIATKVVRKRAANEPVGLIVEKNGKPDVVEYSEIDKEMAEATDSSDRLKFRAANIVNHYYSFRFFEAIEEWGHKLPHHVAKKKIPYMDTETGETVKPEKPNGIKLEQFVFDVFPFVPMEKFACLEVDRKEEFSPLKNARGSAEDNPDTSKADIMEQGARWLAAAGATVVSEGSDKGVEVSPLISYGGEGLGYLKGREIKAPAVIERSPSE
>XP_007754635_Cladophialophora_yegresii
MAASMVNKMLERLNLASKDRGAPAREPTEEELKSLRQKYEKANQEHVFAFYDDLDTDGKGALFEQLSGFDPDRINILADKALHPPKDSAQAPSINPLPESATASLLETTDEQKEKWYREGLSIIAKNKVAVVLMAGGQGTRLGSSDPKGCFDIGLPSHKSLFQMQAERIWKVQQLAKQHASASTPPVVPWYVMTSGPTRAPTERFFQEHNYFGLDKANIVIFEQGVLPCISNEGKILMETKSKVAVAPDGNGGIYQALVLSEARADMRKRGIEHVHAYCVDNCLVKVADPVFIGFAAGKAVDIGTKVVRKRAANEPVGLIVEKDGKPDVIEYSEMDQEMAEAKDTGDRLKFRAANIVNHYYSFRFLEAIEEWGYKLPHHVAKKKIPFMDTETGQTVKPDKPNGIKLEQFVFDVFPFVPMEKFACFEVDRKEEFSPLKNARGSAEDNPDTSKADIMDQGARWLQAAGATVVSEGNAKGVEVSPLISYGGEGLGYLRGREIKAPAVIEKSPQE
>XP_016239373_Exophiala_spinifera
MAANMVNTILEKLHLTSADQGAPAQEPSAEDLKALREKYEKAKQEHVFAFYDSLDTEGKAALFAQLSSIDPDRINVLADKALNPPKPSAEEQQPSIEPLPSSACASLLDATQEQKDEWYNSGLGHIAENKVAVVLMAGGQGTRLGSSDPKGCFDIGLPSHKSLFQMQAERILKVQQLAKKHASTSTDPVVPWYVMTSGPTRGPTAKFFQEHDYFGLSKENVIIFEQGVLPCISNEGKILMESKSRVAVAPDGNGGIYQALMLSEARSDMRKRGIEHVHAYCVDNCLVKVADPVFIGFSSSKDVDIATKVVRKRAANESVGLIVQKNGKPDVVEYSEIDQSMAEATEASGLLKFRAANIVNHYYSFRFLESIEQWAHKLPHHVAKKKIPYLDTETGESVKPEKPNGIKLEQFVFDVFPFLSMDKFACLEVDRKEEFSPLKNGKGSTEDNAETSKRDIMDQGARWLRAAGAVVVSETDSAGVEVSPFISYGGEGLEYLKTREIKAPAVIERAESKSNDD
>XP_016260949_Exophiala_oligosperma
MAANMMNTLLEKLHLTSADQGGAPAQEPSSEDLKELQEKYEKAKQGHVFAFYDSLDTEGRAALFDQLSSIDPGRINVLADKALNPPTPSPEEQQPSIEPLPSSACASLLDAAQEEKDEWYDAGLGHIAENKVAVVLMAGGQGTRLGSSDPKGCFDIGLPSHKSLFQMQAERIWKVQQLAKKHASTSTDPVVPWYVMTSGPTRGPTEKFFREHNYFGLSRENVVIFEQGVLPCISNEGKILMESKSRVAVAPDGNGGIYQALMLSEARSDMRKRGIEHVHAYCVDNCLVKVADPVFLGFASSKDVDIATKVVRKRAANESVGLIVQKNGKPDVVEYSEIDQSMAEATEGSSGLLKFRAANIVNHYYSFRFLESIEQWAYKLPHHVAKKKIPYLDTETGESVKPEKPNGVKLEQFVFDVFPFLPMSKFACLEVDRKEEFSPLKNGKGSTEDNADTSKRDVMEQGARWLRAAGAVVVSETDTAGVEVSPFISYGGEGLDYLNTREIKAPAVIERADSKDD
>XP_013315260_Exophiala_xenobiotica
MAANMMNTLLEKLHLTSPDRGAPAQAPSEEDLKELRQKYEKANQGHVFAFYDSLDVQGKASLFDQLSSIDPDRINILADKALHPPKPSADEEQPSIEPLPSSATASLLDASQDQQDEWYKAGLGHIANNKVAVVLMAGGQGTRLGSSDPKGCFDIGLPSHKSLFQMQAERIWKVQQLAKHHASSSTDPVVPWYVMTSGPTRGPTEKFFQEHKYFGLAKENVIIFEQGVLPCISNEGKILMESKSRVAVAPDGNGGIYQALMLSEARSDMRKRGIEHVHAYCVDNCLVKVADPVFIGFSSSKDVDIATKVVRKRAANESVGLIVQKNGKPDVVEYSEIDQSMAEATDGTGLLKFRAANIVNHYYSFRFLETMEEWAYKLPHHVAKKKIPYMDTESGESVKPDKPNGIKLEQFVFDVFPFISMDKFACLEVERKEEFSPLKNGKGSSEDNAETSKRDIMDQGARWLRAAGAFVVSEGDSAGVEISPFISYGGEGLEYLKGREIKAPAVIERAEGNEE
>XP_007726280_Capronia_coronata
MAASMVNSLLEKLHLTSPEHGAPIQEPGAEEVKEIREKYEKANQGHVFAFYDELDTDGKAALFDQLSNFDPEHVNVLADKALHPPQPSDQQPSIEPLPESATASLLDASEEQQDEWYKAGLDLIAKNKVAVVLLAGGQGTRLGSSDPKGCFDIGLPSKKSLFQLQAERIWKVQQLAKHHASTSDESVVPWYVMTSGPTRAPTEKFFKDHDYFGLSKENVVIFEQGVLPCISNEGKILMESKHKVAVAPDGNGGIYQALLMSGARDDMRKRGIEHVHAYCVDNCLARVADPVFIGFSSAKEVDIATKVVPKRAANEPVGLIVQKNGRPDVVEYSEIDQEMAEAKDGPDRLKFRAANIVNHYYSFKFFESIEEWSYKLPHHVAKKKIPYMDTETGETVKPDKPNGIKLEQFVFDVFPFLPMDKFACLEVDRKEEFSPLKNALGTAEDNPDTSKQDIMEQGARWLRNAGAIVVSEGSSAGVEISPLISYGGEGLDYLKGREIRAPAVIERSKSEE
>XP_007732822_Capronia_epimyces
MAASMVNSLLETLHLTSPERGAPAQEPDAEELKELRDKYEKANQGHVFAFYDELDTAGKAALFDQLSTFDPERVSVLADMALHPPQTSDEQSSIEPLPESATASLLDASEEQKKEWYHAGLDLIAKNKVAVVLLAGGQGTRLGSSDPKGCFDIGLPSKKSLFQLQAERIWKVQQLAKHHASLSTEPIVPWYVMTSGPTRAPTEKFFEEHNYFGLSKENVIIFEQGVLPCISNEGQILLEGKSKVAVAPDGNGGIYQALLLSGSRDDMQKRGIEHIHAYCVDNCLARVADPVFIGLSSSRNVDIATKVVRKRAANEPVGLIVQKNGKPDVVEYSEIDQQMAEAKDPSGRLKFRAANIVNHYYSFRFFESIEEWAYKLPHHVAKKKIPYMNTETGETVKPDKPNGIKLEQFVFDVFPFLPMEKFACLEVDRKEEFSPLKNTRGTAEDNPDTSKQDITEQGARWLRTAGAIVVSEDRDAGVEVSPLISYGGEGLDYLRGREIRAPAVIERSKSEE
>XP_009157744_Exophiala_dermatitidis
MAAGMVNSLLEKLHLTSSEQRAPVQEPNKELVKELREKYEKANQGHVWAFYDDLDTEGKAALFDQLSLFDPDRVNVLADKALNPPKPSDEEPSIEPLPESATASLLDAPEEQKNEWYNTGLDLIAKNKVAVVLLAGGQGTRLGSSDPKGCFDIGLPSKKSLFQLQAERIWKVQQLAKHHASSEIDPVVPWYVMTSGPTRAPTEKFFEEHNYFGLSKENVIIFEQGVLPCISNEGKILMESKSKVAVAPDGNGGIYQALLTSGSRDDMRKRGIEHVYTYCVDNCLSRVADPVFIGLASSRNVDIATKVVRKRAADEPVGLIVQKNGKPDVVEYSEIDKEMAEAKDSAGRLKFRAANIVNHYYSFRFFETIEEWSHKLPHHVAKKKIPYMDTETGETVKPEKPNGIKLEQFVFDVFPFTPMEKFACLEVDRKEEFSPLKNARGTAEDNPDTSKRDIMEQGARWLRNAGAIVVSEGNNAGVEVSPLISYAGEGLDYLRGREIRAPAVIERSKAEEE
>XP_013259687_Exophiala_aquamarina
MAGLIQKTLETLHLSSPEKGAPPQEPDTDQVKSLREKYKKENQEHVFAFYDELDTAGKASLFEQLCTFDPHRINILADKALHPPKESNETPSLEPLPASASASLLDANQEQKDGWYKAGLDHISKNKVAVVLMAGGQGTRLGSSDPKGCYDIGLPSRKSLFQVQAERIKKLQELAQAQSSPEAEPVIPWYVMTSGPTRKPTEKFFKEHEYFGLQRENVIIFEQGVLPCISNEGKILLESKSKVAVAPDGNGGIYQALLTSEARTDMRKRGIEHVQAYCVDNCLVKVADPVFIGFAASKDVDIATKVVRKRASNEPVGLIVQKNGKPDVVEYSEIDKETAEAKDSSDLLRFRAANIVNHYYSFRFFESIEDWAHMLPHHVARKKIPFMDPEKGETIKPEKPNGIKLEQFVFDVFPLIGLDKFACLEVERKEEFSPLKNARGTGEDDPDTSKKDILEQGSRWLHAAGAIVVSEEGETGVEVSPLISYGGEGLGYLHGREIRAPAVIEKSKGE
>XP_016227318_Exophiala_mesophila
MAGVVKNLLETLHITSSDKEAPPREPTADEVKELREKYEKAGQEHVFAFYDELDISGKAFLFDQLSTFDPDRINTLADKALKPTKSSEEPPSLEPLPDSATASLLDAPQDKKDEWYKSGLGHISENKVAVVLMAGGQGTRLGSSDPKGCFDIGLPSKKSLFQVQAERIKKVQELAAKHAGLESAKEPIVPWYVMTSGPTRKPTEKFFQDNEYFGLEKENVIIFEQGVLPCISNDGKILLESKSKVAVAPDGNGGIYQALLTSGVRGDMEKRGIEHIHAYCVDNCLVKVADPVFIGFSSSKKADIATKVVRKRAANESVGLIVQKNGKPDVVEYSEIDKETAEAKDGSDLLKFRAANIVNHYYSFKFLQSIEEWADKLPHHVARKKIPYVDPENGETIKPEKPNGIKLEQFVFDVFPFLSLDEFACLEVDRKEEFSPLKNARGTGEDDPDTSKQDIMEQGARWLKEAGAVVVSEGSATGVEVSPLISYGGEGLGYLNEREIRAPAVIEKTKDEK
>XP_013274822_Rhinocladiella_mackenziei
MAASMVTNLLEKLHLTSADRGAPAQEPGEDELKTLRQKYEKANQDHVFAFYDELDTAGKAALFSQLSTFDPDRVNALADKALHPPPSSGEEPSIEPLPESASASLLDASKEQIDDWYKTGLDHIGKNKVAVVLMAGGQGTRLGSSDPKGCFDIGLPSKKSLFQMQAERILKVQQLAQKHASSSTEPVVPWYVMTSGPTRAPTEMFFHEHNYFGLAKENVIIFEQGVLPCISNEGKILMESKSRVAVAPDGNGGIYQALLMSEARTDMRQRGIEHVHAYCVDNCLVKVADPVFIGFSSSKDVDIATKVVRKRAANEPVGLIVQKNGKPDVVEYSEIDKEMAEAKDSSERLKFRAANIVNHYYSFRFLESIEEWAHKLPHHVAKKKIPYMNTESRETVRPDKPNGIKLEQFVFDVFPLIGMDKFACLEVERKEEFSPLKNARGSAEDNPDTSKQDIMDQGARWLRAAGATVVSEGSGTGVEVSPLISYGGEGLDYLNGREIRAPAVIEKSKSE
>XP_018001046_Phialophora_attinorum
MAEVLRKGLEKVGLKSPEPEGIPPTEPAANDLAELREKYEKAEQDHVFAFYDELDTAGKAALYEQLSGIDPRRINILADKALHPPKQDEDKQPTIEPLPSEAVDSLLETDEEQIKKWYEAGLDLVAEDKVAVVLMAGGQGTRLGSSDPKGCFNIGLPSNKSLFQMQAERITKIQQLARKKKGLDEDATVPWYVMTSGPTRRPTQEFFEKNKYFGLDKKDVIIFEQGVLPCISNEGKILMESKSKVAVAPDGNGGIYQALIMSEARGDMRKRGIEHIHAYCVDNCLVKVADPVFIGVAAEKKVDIATKVVRKRAAKESVGLIVQKDGKPDVIEYSEMDEEMAKATDSGDRLKFRAANIVNHYYSFKFFESIEEWYNKLPHHVARKKIPYIDTEKGESVKPEKPNGIKLEQFVFDVFPLVGMDKFACLEVDRAEEFSPLKNAAGTGEDDPETSKKDIMQQGARWLKNAGATVVSESDQTGVEVSPLISYGGEGLDYLKGREVKAPAVIEKSGAQ
>NP_596832_Schizosaccharomyces_pombe
MDDKELFDRSIFEETNQLHLYDQLNYLKKNDLQKFRKLLNQVQQLDLRSLWLKYRNAKATSQENRKLSPSEVGPLSIVDTSDSSWWRTGLREIARGHVAALVLAGGQGTRLGFAGPKGCFRLGLPNNPSIFELQAQKIKKSLALARAAFPDQEASISIPWYIMVSECTSEETISFFKENDFFGIDKKDVFFFQQGVLPCLDISGRVLFESDSSLAWAPNGNGGIYEALLSSGALNDMNRRGILHITAYSVDNVLVLPVDPVFIGMATTKKLEVATKTVEKIDPAEKVGLLVSSHNHPCVVEYSEISDEACKATENVDGHKHLLLRAANIAYHYFSFDFLQKASLHSSTLPIHLACKKIPFYDVTSHHYTTPLNPNGYKLESFIFDLFPSVSVENFGCFQVPRRTSFSPLKNSSKSPNDNHETCVNDILSLGKSWILKNGGILSPSDCTYVSPECSLQGESLEWIKGKQVSNCKLY
```
