## Supplementary material for "Coding Sequence Insertions in Fungal Genomes are Intrinsically Disordered and can Impart Functionally-Important Properties on the Host Protein": fasta protein sequences: XP_720603.2_blasthits_fa.txt

```
>XP_720603_Candida_albicans
MKFLKLPQSYHNGGIHSIDVNQDNTILVSGGTDNKIGVWNLKKLIELSKLVSTHNSPEVRLKLKSLEPKQYITCHKSLINVVRFFKGDNKRFISSDVNGNVFFHTLHEQPETKQLFPFKSIETSEVNPVVDLTISADNRLIAWSTNNGKVYLYDVVKDTFQELTSICHEKPIIQRSIAFDPSNNYLITVGDDTQINVFQYSYEKDDTSTTTYKFRLIYKISKLFSQNPLNVRYKRISWSPDGNLVSIPTASKNQTMLISLISRSEKWTNIESLVGHDFACDVVKFNPKIFSSKENDTSKVHSVIASGGSDRTMAIWNTSKSTPITVLQDAVQGEILDITWTTDGTSLLFCTSQGKLCIGNFEPNELGYTFSQETMERFVQLQNNLIEPMNFRYPHEQTVGNRKQLPPIEFLSQKNAISTTTSSSNTVENDKKNAEDNVGVSNQSKSTTTTTTTTIKGGVITPEVIPPPKLQSLDDDIDGDGDDEEHKSGGMLDSVMNDRTQSSPRKLNKPKPIAPVVSDSTTQSLSFNKQKVTTKNGKRRIQPMLISSGNSAPSDLPRSNSVIKPVVNTTKSTMEFEKPSYSVSEEFYKQNKRPRTEETTGSNNNKKLKREMEPVKFIGSVILNPNTSFSKIRLATPKVRLFFQLKSKTDDDGVFILDIKNGSGNESKPSRLTYMKKDKEIWCDFIPKYIQLATEGSNFWAVTTVDGTILTYSHVSGKRLLPSIVLGSPISFLESYDKYLMVVTCIGELYVWDMEIKKNVLKSSISPLLELYNKEGLVKSDNITLCAVTSYGIPLVTLSNGSGYLFNKDLGVWQTITESWWCFGSHYWDSTQTGNSSGGGGGSGGSNNKRSLQTMNMFNDEQSIIELLEHKTNEEILRKTRTGRGKYFNKISKNMLMKEGFESLENTISISHLENRILCCELLGENKDFHKFFTTYVQRICELGFKAKLFEVCDELLGPIDTDTAKPPNENNWEPKICGFDKRELLKEIITSCSQFRDAQRVLVHFGKKIGVVIDES
>XP_002420557_Candida_dubliniensis
MKFLKLPQSYHKGGIHSIDVNQDNTILVSGGVDKKIGVWDLKKLIELSKLVSVNNSPEVRLKLKSLEPKQNITCHESLVNVVRFFKGDNKRFVSSDVDGNVFFHVLHEQLETETKQLFPFKGSKTQVKTPVVDLSISADNRLVAWSTNDGKVYLYDVVKDTFQELTSICHEKPIIQRSIAFDPSNNYLITVGDDTQINVFQYSYEKDDNNTYKFRLIYKISKLFSQNPLNVRYKRISWSPDGNLVSIPTASKNQTMLISLISRSEKWTNIESLVGHDFACDVVKFNPKIFSSREHDTSKVHSVIASGGSDRTMAIWNTSKSTPITVLQDAVQGEILDITWTTDGTSLLFCTSQGKLCIGNFEPNELGYAFSQETMERFVQLQNNLVEPMNFRYPHEQTVGNRKQLPPIEFLNQKNAISTTSSSSITENDEKKSEENVSMSSQSKSTTAKGGVITPEVIAPPKLQSLDDDVDDNDEEDDGKGSMLDSVMNDRAEASPRKSNKQKNIASAVSEPTGQSLSFNKQKVTTKNGKRRIQPMLISSGNSASSVLPRSNSVVKPVANNIKSSMEFDKPSYSVSEEFYKQNKRPRTEDTTGGGINKKLKREMEPVKFIGSVILNPNTSFSKIRLATPKVRLFFQLKSKTDDGMFILDIKNGSGNESKPSRLTYLKKDKEIWCDFVPKYIQLATEGSNFWAVTTSDGTILTYSHVSGKRLLPSIVLGSPVSFLESYEKYMMAVTCIGELYVWDMEAKKNVLKCSISPLLELYNKEGLVKSDNITLCAVTSFGIPLITLSNGSGYLFNKDLGVWQTITESWWCFGSHYWDSTETSTTKQPQTMNMFNDEQSIIELLEHKTNEEILRKTRTGRGKYFNKISKNMLMKEGFESLENTISISHLENRILCCELLGENKDFHKFFTTYVQRICELGFKAKLFEVCDELLGPIDAPSNESDWDPKICGFDKRELLKEVITSCSQFRDAQRVLVHFGKKIGVVVDEL
>XP_002546505_Candida_tropicalis
MKLLKLPQVFHEGEIHAIDINKDGSYLISGGNDNLVSVWHLRQLIDLSKAVASNKATTEIKSKLKAYKPFHAITCHECLINVVKFLPGKPNEFVTSDVEGNVFHHTMKDDVPTTKKIFPFENKDVEIKPIVDLSISADDRLIAWSTKDGKVYLYDLVKDNFQELTKIYHEKPIIQRSIAFDPTNNYLITVGDNTQINLYQYCYDKASDNYTFRLINKISRYFSQNPMSVRYKRISWSSEGELFPIPTATKNQTMLISLISRTSKWSNAENLVGHDHANEVVRFSPKIFSETDKNAYRTHHIVASGGSDQTIAIWNTTKTGPITVMEEVIQGEVLDMAWTTNGETLIFATSKGKLGIINFERGELGYPFSDETMEKMIKLHANSVESMLFRYPYEQTVGNRKQLPNIEFLKQATAISALEKPTKYSDKEQPGDNDEDKNDTNNDTKGEIVPEVITPPVLQEIPDTPSKDMLDSVMKTRVDSTPKLSRSSSKMEEVKSNSPEEIKKDDSEDASTQTDGKIETKNEETKPEKVETEEDSKKEEDSKKEEKSPFPKKLSFDKQKVTTKNGKRRIQPMLISSNNGPTIPKSSPSTSTTSVTTKSINKTPMEFEKPSYSVSDEFQRQNKRPKTDEINGSSKKAKRETEPVKFIGSVILNPNTTFSKIRLATPKVRFGFQVKSQIDGSSALLDIRNGSGNEVKPSRITYFKNDKEIWCDFLPKYIQLAVEGSNFWAVSIDDGTVLTYSRISGKRLLPSIVLGSPVSFLESYSTYLMAVTCIGEVYVWDMEKKKNVLKTSIGPLLELCNKDGLVKSENITLCAVTSLGIPLVTLSSGSGYLYNKDLAVWQTITESWWSFGSYYWDSVDDSKKPQTLGMFDDEQSIIGLLESKTNEEIIRKSRTGRGKFFNKISKNMLMKEGFESLENTISISHLENRILCCEILGEDKDFHKFFITYVQRICELGFKAKLYEVCDHLLGPIDDPSDKSWDPKICGLDKRELLKEIITLCSQFRDAQRVLIHFGEKIDVVSSDV
>XP_003870252_Candida_orthopsilosis
MKFLLLPQTLHDGEVHCMAISNDSTVLVTGGKDNTINLWNVAQLLDISNLDNDANNKDTRVRIDQLQPLQQIKCQESFMNNIQWIPGSYNSFISTTSKGHVYFHELGFEAKVTSKQIYPFKVEQTGLSPIVDVSISRDGKLVAWSSTDGKLSIYDLQRNTLQELLSPAEDNLVVQRSIAFNGVTNYLTSIGDDTQITLFQYEYDPYTKLYKFRLVNKISKLFSKNPLNVRYKRVSWSPDGELISIPTASKGQTSLISLVSSTKSWTTTASLVGHDLTCEVTKFSRHLYSETRVEENNLYNVIASGGSDGTIAIWNTSKTSPIMVLKHVVDAQIYDIVWTINSSILFCTSKGNLGILRFYPDELGYEVSTNEMNELKAVSVKSMKPMNFRYEYEQVSGNRKTLPPIEYIDQATAIVATGENYKTRETRQTRQAHETKMQVDESEKTTTIEKVDPTITKGQIVPEVVTAATPIEDVKAITTQKEVPDKPSPKLTAKEKEPKSPSTTATSQPQSQPPTQSQPQPNLSKQKITTKDGKRRIQPILISNNGTSATNNSKLTQSQPIPEDGVKSAMEFDPPSYSVSEEFSRSKRARTEEQLPNGNGDITKKPKREMEPVKFIGSVVLNPNVSFAKVRLPTPKIRFGFQLKSKKVGDEFFTLDIKNGSGNEAKPSRVTYFKRDKEIWCDFVPKFVHLACEGSNFWAVATADGEILTYSHISGKRLLPPLILGAPISFLESHGKFLMVVTCIGEMYVWDLELKKIELKTSIASLLELGSKLQETGLTKSDFLTLCAITSQGIPLVTCSNGSGYLYNKNLGIWQTITESWWAFGSHYWDSVDTDKTKAPQSLNMFDEEESIIQLLEQKTNEEIMRKSRSGRGKLYNKISKNMIMKEGFESLENTISISHLENRILCCELLGENKDFHQYFCIYVQRICELGYKAKLYEVCDELLGPIDQDKDSSDVKGWNPKICGLDKRELLKEVIDLCSQYRDSQRVLYHFSKKLGLVEEE
>XP_001524869_Lodderomyces_elongisporus
MKYLLLPHLFHSGEIHCLDVNHDNTKLVTGGKDHNISIWNLQELLAVANLHKEDPAKLGLDKLIRNIKPYQEITCHNLTVCVLRWLPNSSNKFISSSVDGSIYYHEFKNNDGNKKPFTTKIYPFEKVLNAIPRPELVSKSLVDLTVSKDGRLVAWSTLDKKIFVYDIEKSTFQELYASSLEGEESAVVQRSLAFNNVCNYLVSIGDDTQINVFQYIYDPTSTLYKFRLINRITKLLNKNPLNARYKRISWSPNGELVTVPTANKNLTSLITLLSSQDWNAKESLVGHDLSCEVVKFSPCLYSELENEMNNIFNVVASAGSDKTLALWNSSKQTPITVLTDLVDGQIYDIAWAISKTKKKEEVSETNETINSTGNNSLLFCSSLGNLGILSFDANELGYEISNQTLDQLKKLQEELVKPMSYRYDYESNGNRKPSAIEYIDQKDAIDPYAEILNKDIRDLGDNRDSRDGNKDGKEEAIDNAEQRKKKGSIIPEVIDAPNPIKASPPLTLHNKQSLSKENTTQAQAQAQAQAQAQAQAQAQAQAQAQAQAQAQAQAQAQAQAQAQAQTQAQTEIQAQTAPTKPIANLATSTVVATDANLNANANSTAKKTLSARTTNTSAHTNGPDISKTQKVSTKNGKRRIQPTLLSNGNSTNTEIIRSSAPDVKQQTNSTMEFDKPSFSVSDRFARAKRTRSEENGEAERGSSTTKKPKRELEPVKFIGSVIVNPNTTFSKIRLATPKVRMGFQVCSKKDELFVLDVKNGSGNETKPSRITYLRNEKEVWCDFIPKFVQLACEGETFWVIATVDGQLLSYSRLSGKKLLPTIVLGSPVSFLESHSNYLMATTSIGELYVWDMLRKKCELICSITSLLELGTKFQDDGLLKSDSITMCSITSKGIPLVTLSNGMGYLYNKDLEAWLVISESWWSFGSYYWDSVEDEREKSLQTMNMFNNKEESIIELLEHKTNIEIIRKTRTGRGKYFNKMAKNMIMKEGFESLENTISVSHLENRILCCELLGEHKDFHNYFKIYVQRICELGQKVKLYEVCDELLGPDVQASKQDFSQKNDWKPTICGFDKRELLKEVIVLCSQFRDAQRVLLHFAKKINLVGDSSEVELPKV
>XP_007375515_Spathaspora_passalidarum
MKLLQFPLGHFNTVSVSPDNTKLIAGGDSVLQVYDMNGLIKYAQLDPAPKLDDLKTIKPVRTITCHKDAVNCVQFFHNSEEFISADTAGYIYHHTSSSAVQIYPFGSKTAVAIVDLSISADDKILAWSTTSGEVNLYSFPSHKYQRLTSSSSIQRSVSFDPTNNYLVTIGDDTLIHVYQYTQSPYKFRHISKISRLLNKNRRNVKYKRISWSPEGELVAVPTACKNQTMVISLISHTNNWNTSISLVGHDSTCQVVKFNPKLYGEDDSVYSVVASGDGDGTVCVWNTTKDSPIIILKNVGDDIKDLCWVGSNAVVWCGGNGIYVGKFEQSELGDEVDVKAFERLMSLQKSLVKDITHKYDENYKRGAKEIDYIEEVNGIDIRHEEKEVKVDVEPTSVVPTDSESSNVKGKITPSVLLPPDPTATPPPTDILDSAMSTRKSPAKTKSTKPAPSAQPIITMKNGKRRIQPMLISSNNSTPVLDHKTTTNTSAQKPVTSMEFDKPSTVISTDHVKKRPNQDQQQPSKKRQQLEPIKFIGTPIVNPSTAISQIRLATPKIRLHFQSKSGELTLDIKNGSGNETQPSRVTCIKKEKPVWTDFLAKHVGLVTSGNDFFAIALADGNIIIYSQISGIRVFPTLVLGSPISFLESCENYLMAVTNIGELFVWDISNKKSVLTSTITPLLDLGKYDDDGLSKSDHITLCAITTTGIPLITLSNGNGYMYNTSLAIWQTVSESWWCFGSHYWNSATTTTPTDSIIDMLEHHTNEEILRKTRTGRGKLFNKISKNMIMKEGFESLENTISINHLENRIKCAEILGEKQEFKKWFMIYVERLCELGLKVRLFEVCSELLGPNESQGNGSKEIAIMNNGNTTSSEWNPNICGWDKHTLLKDIITTCSIHRDAQRVLIHFGELLALV
>XP_043049031_Scheffersomyces_spartinae
MRFIQLPNALHKSLIDLISLNSSNQKLATGGKDGTVYIWNALQLTDLLTSTTTGPDGDKITNASVDDVKGPDPISTIAVHKCPVTLVRWSPTNESTLITGDENNQLYIHIDQLSLRIYPYPQCKSEIDFDSDSDLVEVDSVIDISWSHDGRLVAWSTSYGEIHLYDIKKHTHQTLTSLINGGKHPFVIQRSLAFDPTNNYLMSIGDDTLIYLFQYAFVNDFYQFRLISKISKIINKQAFNSKYKRISWSPDGEFASIPSANRNSTSLISLVSRSLQWQHKVSLVGHDYSCEVISFNPKIYQNTSDPERIYSILASAGSDKVLAIWNTTKDTPLLVMNDISSAPVVDMCWNSEGNCLYLASQDGHLSICRFEDSDLGIEISKEKLDHLMKFEKEYLKPLNHKYEVQTSKKNAPPIEYLNQKDAVDITIASTIEKNEKNGKISNSSVEESNKLSNSNHNSSDLKSGESTSLIPEIPPAPEMDAPEMAGDALLNAMESRLSKGGNTATQMDSLPSSSSFSTKNGATSTPPVINKPTLNKVVMKNGKKRIQPTLITKTKTQTDVIANAANGNSQFLAHMTTKTPMEFDKPSYSVTESLHREFKRSQTNNDSSTGTNGPSSKKLKRDLEPVKFIGSVITNPNVTFSKVRLSVPKIRMSFTISSKMEEVFVFDVKNGSGNETRPSRVTYYKKDKMLWCDFIPRFIQLATEGSQVWSVCTSDGQIIVYSKLSGKRLLPPLVLGAPLSFLESFDKYLMAVTCVGDLFVWDLETKTVHINTQLTPLLNLASKNQNDAISRSENITMCSVTRSGIPIATLANGSGYLFNSALESWQTITESWWAFGSHYWDSNDDNTKKPIGTSEEPSIIDLLEHKTNEEIIKRNRAGRGKYFNKISKNMIMKEGFESLENTISLSHLENRILCCQILGETKDFKRFFVTYVQRLCELGHKAKLFDICDQLLKEKDELSQLICGLDRILLLKEVILSCASYRDSQRVLVHFAKKIGVLVNDVDGIQL
>XP_001385175_Scheffersomyces_stipitis
MKYFRFPPLLHGGEVHTVDIDPTNEWLATGGLDHIINIWKLSDLVNLARISPLEKNEDNHQTFNSISPVYTLKTHKAVVSTIKFSPKNSKELVSADTKGNIYLHNLEKNSQTLLYPFNEEQKASVVDLSWSMDSRLVAWSTIEGKVNVIDVTKNTFQELTELTHLEKLTVQRSIAFDPTNNYLITLGDDTLVYLYQYTYDTALDNYQFRLINKISRLINKNPINVNYKRISWSPEGELLSVPTASKNQTSLISLISRSKNWQNRISLVGHGLACEVVRFHPKFLREGTDDTAFYNVIATGGSDKTLAIWNTSKDTPVVVLQDVVDKPILDLVWDKTGTSLIVATLDGHLGIASIENNELGHEISQDMLEELKKFDQEYIKPINHKYEHDQSTTRRGEKHQIELLDQKDAKSTIHSEQNEEKDQNKDESSEKEANSSPTNSQPEAISNGPIEPSVIPPPNMTEPDTSATDILHSAMSSRQSKSTTSKTTKTAKTTSIASASSITVPPSDSKSAQKQEVTTKNGKRRIQPMLISNNGTTKPAIASSESSLGNNSTVQSSSKSLMEFDKPSYSVEEDFYKQNKRLKAQEEAGSNKKIKRELEPVKFIGSVITNPNTTFSKVRLSVPKVRLNFQISSKFDGEVFIMDIKNGTGNETKPSRITYFKKDKQLWCDFIPRYIQLAVEGSNFWALSTSDGQILTYSHTSGKRLLPPLVLGSPVSFLESHSKYLMAVTSLGELFVWDLEKKKIELSTSLTPLLELSSKYHEDGLSKSDNITLCAVTSAGIPLVTLSNCSGYLFNKNLCIWQTITESWWSFGSHYWESNDENSKKPQTSNLFGEEASIIELLEHKTNEEIIRKTRTGRGKYFNKISKNMIMKEGFENLENTISISHLENRILCCELLGEFKDFRRFFLTYVQRICELGYKTKLFEVCDELLGPDSQQETDVNSRSASGWSSSICGVDKHELLKEVILLCAKHRDAQRILIHFGKKIGVVNDVL
>XP_020063760_Suhomyces_tanzawaensis
MRFLKLPSVLHGGQIHAVDINSDNTKVATAGKDGLVLVWSMAQLDQAASAEQGQGALVQGVGPLETHHNHALVVSVVRWSPSDPSQYVSGDSEGSVYLGARKLFPFPAQDPGGVSAVIDLSWSHDGRLVAWSTADGKTLLIDVANNTFQELSRLQHLDTPVIQRSVLFDPTNNYLITLGDDTLIYLYQYAYENGQYSFRLINKISRLINKNPLNVHYKRISWSPDGELVSIPTASKNQTALISLISRSKNWQNRISLVGHGLTCEVVKFNPKIFNSSETDNDNIYNVLATAGSDRTLAVWNTSKDTPIFLLQEIVDHPITDVCWDRTGTTLFISSLDGYLGIISFEKNELGYQVSQEVVSELAKFEKEFVKPLNHKYETEQPTGRRGNANQIELVEQKNSTDMLAPVITESKEEVKDAAVAEPVVKQELKKKGAIIPEVLAPPDMNEPEPQTNDDILQSAMTERLSKQPVAKPKTITTAGKEKEKIEKEKEKLEKQKITTKNGKKRIQPMLISNGGSKEDTKVESSSNGTKISTNNSSKSLIEFDKPSYSVSERFYKDNKRSKQDDGSTTKKFKRELEPIKYIGSPILNPNTSFAKVRLAVPKVRLGFQITSKSDEDTFVLDIKNGSGNETKPSRITYFKKDKQVWCDFIPRYIHLATEGSLFWALSSSDGQILTYTHASGKRLLPPLVLGSPISFLESHTNYLMAVTSIGELYVWNLEIKKVVLTTNLAPLLELSNKYQEDGLSKSDNITMCAITSSGIPLVTLSNGSGYLYNKDLGIWQTITESWWSFGSHFWDSSEENSTKSSSSSLFSEETSIIELLEQKTNEEIIRKTRTGRGKYFNKISKNMIMKEGFENLENTISISHLENKILCCELLGENKDFHKYFITYVKRICELGFKAKLFEVCNHLLGPQSDEDEENEVDTKWDPMVCGLKKHDLLKEVILACAQSRDAQRILIHFGNKIGLVEDPQPI
>XP_020077806_Hyphopichia_burtonii
MHLLVLPSPLHDGEVHSVDVDSSNCKLLTAGKDGSVAIWSLPDLVSLKGKEAITGFKSLKSFKYHNDTVTIAKWCPTNNQIFASCDRSGNIYITDLEKDTQKLIYPFESPETKSNNVIDGSWSFNGKLFAWSTLDGKVHIYDYQKNTYQELTKLSKSEKPLTQRSIAFDPTDNYLVTLGDDTLIYVYQFQEEGGNYKFRLIHKISKLINKTPLNVKYKRISWSCDGEFVSVPTAIKNQTSLVSLISRSQNWTNKISLVGHDLNCEVVKFNPKIFTSATVKEDSNQGKPEGAENVFNIIATAGSDKTLVVWNTSKASPIFVLKDLVSKAIVDLCWDKSGSHLFLASLDGLLAVVNFEPAEIGSEAPPELYNQLKEFEKQSLKPFDHKYEAQTSARNKADQQIEILDQKDAIQVDNISKTPAKESKPPLPKMEQKEKPENKKTDIVPQVIAAPSVDESSMEVDDILQSTMSNRQAKPSKQVSKKTTAKPIQKEQPTSEQQKITTKNGKKRVQPLLISENNETKSPNPTKLNGNSTFSEPSTATGKSLMEFDKPSYSVHEDVFKEKKRLRANQEEQSTKKIKRDLEPIKFVGSIIVNPNTTFAKVRLSVPKVRLNIRVISKTNPNSDDPFILDIRNGQGNEATPTRITYFKKDKQLWCDFVPRYIQLVTEGSNFWALSTADGQILTYSSLSGRRILPPMIIGTPISFLESHGKYLMAVTAVGELYVWNIEDRKIHLKSPLSLSPLLDLSNKYQDDGLSKADSLTMCSITSRGIPLVTLSNGSGYLFNNDLGAWQTITESWWAFGSHYWDSLGNDDSSNKPQALSVLGGEDESSIVGLLENKTNEEILRKTRAGRGKYFNKISKNMIMKEGFENLENTISLSHLENRILCSELLGEFKDFKKFLITYAKRICELGFKAKLFEICNQLLGPVSDDSENEDAEDPEKLDHTWNPKVCGLDKHELLKEIILTCASNRDAQRVLIHFGRKIGILDELSY
>XP_015469443_Debaryomyces_fabryi
MRVLVLPSVLHSGQIHSIDVNKNNSKILTSGLDKEINVWSLQEFIRLNTEENDKIKENLGKIEPLARITVHEDLVNIVKWCPQNEHVFASGDVQGKVYMHDISKDTNELIFPFGLKEERTSRVVDLSWSNDGRLLAWSTADSKIHIYDTEKATYQDLTSLSNLEKLTVQRSIAFDPTNSYLISMGDDTLIYLYQYQYEATTGNYQFRLINRISKLINKTSLNVDYKRISWSPDGEYVSVPTASKNQTSLISLLSRSNGWNNILSLVGHNLDCEVVQYSPKIYNYSDNTENPKLFNVIATAGSDMTLVVWNTTKDKPIFILKEVSKKPIVDLCWDKTGSSLFVASLDGHLSIISFQPQELGNTISDELWEKLFEMGKGSIKPFNEKSEQDSTASTKKGSHNTIDILDQKNSVNVEEAKAKIITDGANDSSSVTPEEDHIDTETSKQDSQINDKQVTNFVPDIIPAIIEDAPKTQDILHSAMNTTRISKPQKNVKEKSTKVALEKAKITTKNGKKRIQPMLISSTNENNSNIAVKKAVIPESNGSSSLMSSGKVLMEFDKPSYSVSDDLYKQNKRTKVQDENSTKKLKRELEPVKFIGSVIVNPSTTFARIRLSIPKVRLNFQLSSTGEENCVFDVKNGLGNETKPSRITFFKKEKQIWCDFIPRFVQLVTEGSVFWAVSTADGQILTYSRTSGKKLLPPIILGSPLSFLESHGKFLMAVTSIGELFVWDIEQRKIHLQSNLSLSALLDLSNKYQEDGLSKSDNITMCSITNNGIPLLTLSNGTGYLFNRDLGVWQTISESWWAFGSHYWDSLGNDDGSKPQSYGLFGDSNDSSIVGLLEQKTNELILRKTRAGRGKYFNKISKNMLMKEGFENLENTISLSHLENRILCCELLGEFKDFHDFFIIYVKRICELGFKAKLFEVCDQLLGPSELNSTITGESEMKWSPEICGLKKHDLLKEVILSCAKNRDCQRILIHFGKKIGVVDIEEFD
>XP_461904_Debaryomyces_hansenii
MSHNVDQLNRLYRNEIKTLLLSNWTEYTTEYTYMRVLVFPSVLHSGQIHSIDINKDNSKILTSGLDKEINVWNLQEFVQLTTEGKDTVKDDIENVKPLLRITAHEDLVNIVKWCPQNENVFVSGDIQGKVYMHDISKNTHELIFPFGWKEDGTSRVVDLAWSDDGRMLAWSSGDCKIHIYDTEKATYQELTSLSNLEKLTVQRSIAFDPTNHYLISMGDDTSIYLYQYQYEPTTRNYQFRLINRISKLINKTSMNVDYKRISWSPDGEYVSVPTASKNQTSLISLLSRSNGWNNILSLVGHNLDCEVVQYNPMIYNSSENNDNPKLFNVIATAGSDMTLVVWNTTKDKPIFILQEISKKPIVDLCWDKTGNSLFVASLDGHLSIVSFHPQELGNTVSEELWKELFEAGEASIKPFNEKPDQDITPSTKKSSHNVIDILDQKNSINVHEAKAKKPTEGIKDLSSISPEEENADTESPLKQDLQAHDKQVTNFVPEVIPAIIEDAPETQTEDILHSAMSTTRSTKSQVKNPKEKPTKVTPEKAKVTTKNGKKRIQPMLISSMNENSSNNSVKKSNTSESNGTSNLVSSGKVLMEFDKPSYSISDDLYKQNKRTKTQDENSNKKLKRELEPVKFIGSVVLNPSTTFARIRLSIPKIRLNFQLSSTVEDNSFILDVKNGLGNETKPSRITYFKKEKQIWCDFIPRFIQLVAEGSTFWAVSTADGQILTYSHTSGKKLLPPIILGSPLSFLESHGNFLMAVTSIGELYVWNIEQKKIHLQSPSSLSSLLDLSNKYQEDGLSKSDNITMCSITNNGIPLITLSNGAGYLFNKDLGTWQTISESWWAFGSHYWDSLGNDDGSKPQSYGLFCDSNDSSIVGLLEQKTNESILRKTRAGRGKYFNKISKNMLMKEGFENLENTISLSHLENRILCCELLGEFKDFHDFFIIYVKRICELGFKAKLFEVCDQLLGPSEPNSTATKDGEANWNSEICGIKKHDLLKEVILSCAKNRDCQRILIHFGKKIGVIDIDEFN
>XP_006684554_Yamadazyma_tenuis
MRVLVYPHTLHGGEVHTLGINNSNTHLLSAGKDGTISVWNVSDFVKFNKVDYSEIKANLENHTFQQNYTYHTSPVKTVVWSPVDDDAFISGDANGTIYMNNVKKNEPAKVYPFRQNEQASAIVDLTWSVDGRLICWSTVDGKVHILDLTRRTYQELTSLVKAEKLVPQRSLAFDPTNKYLITVGDDTVIYIYQFQYIPHSKNYQFKILHHITRLINEPNIHVNYSRISWSPGGEFVSIPSSSKNKTTLITILSKLSGWSNSFSLVGHGTECEVVRFSPQVFEKLEPEDSDLGFSNVIATSGSDQTLALWNTSKRSPIFVLQDAVKGAIVDICWERNGRSLFLASMDGNITVVTFEEKELGIPLTDEKIKELTVPDPIDPKSFNTKIEQSSGSRRTNNTVDILEGKDAISADVHDNKPTEEQIPKSNEVNGKQDLVTENIIASFTPDVIPPPDLTNANTVDDILDSAMEGSSSKDNKNSSNGTLVNKLEVSKQKVTTKNGKKRIQPVLVSGNKDASNNNSIQNTIEVKIGSKTGSVPKHMMELDKPSFNVSDEFYKQVKRQKVNDDTTKKQKRELEPVKFIGSVVVNPNTTFSKTRLATPKVRLGFSISSAIENDESFVLDVKNGSGNDARPSRITYFRKDKQIWTDFIPKFIHLVSEGSSFWAVSTNDGTVLTYSHTSGKRLLPPIVLGSPLSFLESHGKFLMAVTNIGELYVWDIDAKKLHLNSPSGVNVLLENNTKYLDEGLSRSDKITLCSITSVGIPLITLSNGSGYLFNIDLGAWQTITESWWAFGSHYWNSLSGENGNRPQSANLFGNEEDGESIMSLLENKTNEEIIRGSRTGRGKFFNKISKNMMMKEGFENLENTISVSHLENRILCCEILGEKKDFHEFFISYVKRICELGLKAKVFEICSQLLGPEAAEEDEDEDEIIETTWDPKICGLDKHELLKEVILNCSQLRDSQRILTYFAQKIGLL
>XP_001484956_Meyerozyma_guilliermondii
MSHSGRWCFLLFMKAIVFPTLLHAGEVHTTDISLDGALVLTGGSDGAVSVYNYADFMAFDMSKTCSLTPAKTIELDSTVTVGRFCPTEPTIMAVGTTHGSIYLVGENTLECIFPLSKWNVAQSTDKINIDHSSEAPNDKSPKINHDTEKLALHSSEKTLEITNSTDKTEKSPPRKPSHRSISTPNILDVAWSPDGRLIAWISAFEVHIHDRSKNTYQTLISSKPNSSPRSIAFDPTSSFFVCLGDDTVIDIYRYHYKDDMYQFKHFTTNSRMANAVPNIVDYRRISWSPDGEYVSVPTASKGQTSLVSLISRSSQWSTKVSLVGHDTCCEVVRFNPTIYAWDGGEKSDSPPAEQPMVPNAQPTNNESNDSTEQDRPHYVYNIVATAGSDMTLSIWNTIKEKPLLLLKDIAKKPISDLVWHPNGRSLLQSSMDGHVTLYNFEEHELGNPAEETIKNQLLEFSKKVIHPFEYSQPVEGTKKTPAPVIIDQRNATEQNLKPDQEPESITEELSTTENKSKKEKQVPEDEDIRPVILEPSTSTDTSQHSFSNDSPIIKRPKLTSREPAKLPKQKISTKDGKKRIQPMLISLTNGSGSTTPLSTNGHDMWNNNNTPSLPMEYEKPSYAVADSVSRKRPKNDDSTKKKRELEPIKFIGSQLQNPNTAFAAIRLAVPKVRLSFQIEQNSSAFLDVKNGSGNESTPTRITYLRNDRQLWTDFIPRYILLATKGTNFWATATADGEIYTYLLESGKRIFPPIVLGSAISFLESHEQFLLAITSVGELYVWDLNEKKIVLHSPQSIKALLDLSSKYEEDGLSKSENITMCSVTSKGIPLITLSSGSGYLFNNDLGVWHIVTESWWAFGSHYWDSLAQNRNQPDSKQEESIIALLEQKTNEEILRRSRTGRGKFMNKISKNMIMKEGFENLENSISINHLENRMLASELLGEKNDFHAFFLTYVRRISELGLKAQLLGICSELYGPEDLKLNGWKPTICEWDKRALLKELVLTCAKYRNVQRILVHYAEKIGVVAEMYG
>XP_018714993_Metschnikowia_bicuspidata
MRLLVLPQEFHNGEVHTVDINLENALVATGGIDQKVSVWRLEQFTDSINKEPPNLTEIEPQKTIDCHHATVNFVKWSPTNGNQMISADENGTIVKTDLDVDKCETIFPTPYLKRLQKSTALDGCWSIDGRLFAWSTADGAVHIYDGVRETHQFLIPQADISAEKKATLQRSVTFDPNGKYLVTLGDDTMVTVYQYEYDKNNDYRFQVANRVSKLMSNTVTKSSGANYRRISWSCDGEFFAVPNATKQLTSVVSLLSASLGWDNNISLVGHDMECDLVKFAPHIYQRKSKSEPASIDSDLEILDFEVYHIIATAGSDSSLVLWNTTKETPLFVMHNISPKPLVDLVWDKTGSIVLMSTLDGKVIIAGFSEEELGQKSSSEFLKKIKASQNLAKKQSLNKSSSETHGAKKSKVPLESISQKDAIGVRDELIISDQNDELVLADPNNSLVTSISQPSEVVPQVLAPGLQLMSYPENDLMSRIEERKPTVTPKNQEQSPKVGTLNPSSVPKVTLKNGKKRIQPTTLSNGTTNSVTQRMSAKDVTSVEVTKMGMEFDRPSYTVSEEMIKDNKRQKTSDDSHLKKKPKRELEPVKFIGSVVANLATTFAQVRLSAPKIRSAFRVSDTSYTLDIKNGLGNESAPSRVTCLKNESQVWSDFIPQFVQLATRGNFFWALCTADGTIHTYSSTSGKRLFPPIIMGSPISFLESKNQYLMVVTSIAEILVWDLDKKKIHMKSPLSLAALLDLNSKLQENTLSKSDNITMCSITSKGFPVTTLSNGSGYIYNIDMEVWQTVTEAWWAFGSHYWDSITDDKVSPVSDSPRTIGEREGSSLISMLEHKTNEELLRKSRTGRGKYFNKISKNMMMKEGFENLENTVSLSHLENRILCSELLEELEDFKDFLITYSNRLCELGLQAKLFEMFETVLGEQDQLADTDKSVNSRICGLNRHDLLKDIILSCAEHRDVQRILVYFGTKIGLISRDYE
>XP_002616534_Clavispora_lusitaniae
MKLEVLPQKLHGGEISSIDINSTNKIVATGGKDNIIALWNLESLINADVAEKNHALQLSPEKTIEVHKSPVTCARWSPTENHVLISGDRTGHIYISDTSNGTSILIYPWPSIEDEAKSMIDGSWSKDGRLFAWSTSDCKVHIYDTVKRTYQVLSNEVKDEKTSIQRSIAFDPSNTLLVTIGDDTLVHIYQYHYVEDSYQFKVLCKISKLMNNNATDVQGLNHRKISWSCDGEFFSVPNASKQQAALISLLSKSQDWENKISLVGHDMECDVVQFAPHIYQSEPEVVALDTDRHNIYHVIASAGLDRTLVLWNTSKESPVLVLRDITEKPIADLCWDTTGERLLFVTMDGHLGVVGFERGELGDTIASDLLSKLKESQDKHSKPFSCKSDVEASNSKKTKHLTDLIEQSKATNVLEAFKKPKVTEDIETEERKPEEPTVDDIFPSKLAGDIIPTVITASRADNTDDVDMLQSAMREREQPPNVSQSRAKGDTVAVKEIATSSQRVSIKNGKKRIQPVLMSNGQKTSTSMNDTSALLQNQSQTSMGLKTGKTLMEFDKPSYSVTEEAQKENKKHKVLDESGSTKKAKRNLIPIKFVGSVVLNPSTTFAKVRLSAPKIRMFFGLTSRESADIYLDIKNGQGNETAPSRVTCFKRESQIWTDFIPKYIQLASEGSNFWAISTADGQILTYSRVSGKRLLPPLIMGAPLSFLESHGKYLMAVTTIAEVFVWDMEQKKLHMSSPSSLASLLDLNNKFEEDTISKSENVTMCSITSKGMPLVTLSNGAGYLYNIDMGVWNTISEAWWAFGSHYWDSISDDKTSIEPQSSELLGREAKSSLIGLMEHKTNEEILRKSRVGRGKYFNKISKNMIMKEGYENLENTVSLSHLENRILCCEILGEEKDFHDFLIIYVKRICELGLKAKLFEICEQLLASDNLQQPKICGYDKQELLKEIILSCAEYRDSQRILVHFSKILGIIDSDY
>XP_025343962_Candida_haemuloni
MKLLVLPQLLHGGEVHSVDIDVSSKYVATAGNDSDICIWDFASLSNIETASEEDVSKIEPVQVVKAHEHAVRVARWSKTEPTYLASGDVSGNIYLTNMADMSHKLLYPWPSVKNENNEVADIAWSADSRLLAWSTSDGRVHIYDLSKDTYQLLNEASGGNNKGKTTAQKSLAFNHSNSNLVTMGVDTFLHVYQYRYDSADNYQFKLTNKISKLMNNNPTTTVTINYERISWSSDDEFFSVPSASKQHTSLITLLSRSQDWENKVSLVGHDVDCDVVKFGPHIFQAKEESSDPDAINIYHIIASAGSDKTLALWNTTKETPIAVLREVSEKPIVDICWDNSGSHLVLGSLDGHLTIVKFEPLELGETISGDTLQKLKDTQTAYLKSFAPKEAESTKRGQKSGADLIDQKDSKKLADAFAGPKEKKSEDVSDGTVNAKDTTQDSTDNTEVHGDIHPEVLSSNTPGQIDDIMSTAMGERTKPSSSATSKSKPSSGKVTPKPVPATSITNQKTSTKNGKKRIQPMLISNGNGPTSKSSTLTKTSNGDGEARASSSKSLMEFDRPSYNVSEEAFKDSKRNRAHEDGGPTKKIRRELEPVKFVGTAVLNPNTAFAKIRLSIPKVRMSFQLPCRSDEKMLLDIRNGQGNENAPSRITCYKNEQPVWTDFIPRFLQLATEGSSFWAVCTADGQIITYSHLSGKRFLPPIVLGSPIVFLESHGDYLMTVTAVGELYVWDMKLKKLHLHSPSSLASILDSHSKFHEDTLSKSENITMCSITSKGIPLVTLSNGSGFLFNSDMGVWQTITEAWWAFGSHYWDSIGDEKHSSETQTSNLSESGKNSSILSLLEHKTNEEIIRKSRVGRGKYFNKISKNLIMKEGFENLENTISLSHLENRILCCELLGEFKDFHDFLITYCKRICELGLKAKLFEFCEKLLGDQSESGSDEESQICGYDRKELLKEVIFACAHNRDAQRVLQYFSKQLGLIEDDY
>XP_024712050_Candida_pseudohaemulonis
MKLLVLPQLLHGGEVHSVDIDLSSRYVATTGNDTDICVWDYSQLTSLEGVSEEEILKIQPTQTIKIHEAPVRVARWSTVQPAYLASGDVNGFVYLTNMTDLSHKLLYPWPLAKDKEADVADISWSADLRLLSWSTSDGKVHIYDLVKETYQSLNETTDDGSKGKTSSQKSIAFNHSNSNFVTMGLDTFLHVYQYHYDASDNYQFKLTNKISKLMNNNPTTTMAIHYERISWSSDDEFFSVPSASKQHTSLISLLSRSQDWEHKVSLVGHDVDCDVVKFSPHIFQAKEESSEPDAHNIYHIIASAGSDKTLALWNTTKESPIAVLREVSEKPIVDICWDRNGQQLIFASLDGHLTFVKFDPLELGEPITEERLQKLKDTQKAFIKPFSAKDSETTTKRGQKSGSDLVDQKDSIKLADAFAEPVKTKSEKKTSSAKKKEEKDVNIAPEVQGDITPEVLLSNTPGQIDDIMSTAMGDRTKASSANPSAKTKTTAKAKTEASAPTIANQKTSTKNGKKRIQPMLISNGNGQAAQSSTLTKSTGGDNESRASTKSLMEFDRPSYGVSQEIHKDSKRNRSQEDGGPAKKARRDLEPIKFVGTAVLNPNTAFAKVRLSIPKVRMSFQLPCRTDDKMLLDVRNGQGNENAPSRITCYKNELPIWSDFIPRYIQLATEGNSFWAVCTADGQIITYTHVSGKRFLPPMVLGSPIVFLESHGDYLMAVTGIGELYVWDMGQKKIRLHSPLSLASILDSHSKFREDTLSKSENITMCSITSKGIPLVTLSNGSGYLFNSDMGVWQTVTEAWWAFGSHYWDSIGDDKVSSEPQASKILQAGDESILGLLEHKTNEEIIRKSRVGRGKYFNKISKNLIMKEGFENLENTISLSHMENRILCSELLGEFKDFHDFLITYCKRVCELGLKAKLFELCEKLLGNGSKENPVEESQVCGYDRKELLKEIIFACAQNRDAQRVLQYFSKQLGLIEDDY
>XP_025336288_Candida_duobushaemulonis
MKLLVLPQLLHGGEVHSVDIDSSSRYVATTGNDTDICVWDYSQLSRLEGVSEEEISKIQPTQTIKIHESPVRVARWSTVQPAYLASGDVNGFVYLTNITDLSHKLLYPWPSAKDKEAEIADISWSADSRLLSWSTSDGRVHIYDLVKETYQSLNETTDDGSKGKTSSQKSIAFNHSNSNFVTMGLDTFLHVYQYHYDASDNYQFKLTNKISKLMNNNPTTLMAIHYERISWSSDDEFFSVPSASKQHTSLISLLSRSQDWEHKVSLVGHDVDCDVVKFSPHIFQAKEESSEPDAHNIYHIIASAGSDKTLALWNTTKESPIAVLREVSEKPIVDICWDRNGQQLILASLDGHLTFVKFDPLELGEPITEERLQKLKDTQRAFIKPFSAKDSETTTKRGQKSGSDLIDQKDSIKLADAFAEPVKTKSEKRVTSAKKKEEEKEVNIAPEVQGDITSEVLSSNTPGQIDDIMSTAMGDRTKASSSTPLAKTKTTAKAKSETSTPTTANQKTSTKNGKKRIQPMLISNGNGQAAQSSTLTKSIGGDNESRASTKSLMEFDRPSYGVSQEIHKDSKRNRSQEDGGPAKKARRDLEPIKFVGTAVLNPNTAFAKVRLSIPKVRMSFQLSCRTDDKMLLDVRNGQGNENAPSRITCYKNESPIWSDFIPRYIQLATEGNSFWAVCTADGQIITYTHVSGKRFLPPMVLGSPIVFLESHGDYLMAVTAIGELYVWDMGSKKIRLHSPSSLASILDSHSKFREDTLSKSENITMCSITSKGIPLVTLSNGSGYLFNSDMGVWQTVTEAWWAFGSHYWDSIGDDKVSSEPQASKILRAGDESILGLLEHKTNEEIIRKSRVGRGKYFNKISKNLIMKEGFENLENTISLSHMENRILCSELLGEFKDFHDFLITYCRRVCELGLKAKLFELCEKLLGNGSMENPVEESQVCGYDRKELLKEIIFACAQNRDAQRVLQYFSKQLGLIEDDY
>XP_028892147_Candida_auris
MKLLVLPHLLHGGEVHSVDIDSSNSYVATAGNDAEICVWDFKSLSNIEAASEEELLKIKPVHVLKPHSHPVKVARWSLKSPLFLASGDVSGNVFLTNMTDMSHKLLYPWPSIQDKNNEIADIAWSADSRLLAWSTSDGKVHLYDVLKETYQVLNQAQGDNTKMKNTAQKSLAFNHSNNNLVTMGVDTFLHLYQYQYDSCDNYQFKLTNKISKLMNNNPTTMVTINYERISWSSDDEFFSVPSASKQHTSLISLLARSQDWENKISLVGHDVNCDVVRFNPYIFQGDTESNDSHSYNVYHIIASAGSDKTLALWNTSKETPILVLRELSKKPIVDICWDNSGTKLLLASLDGHISVVSFDQLELGTHVPDDLLQKLKDSQKANIKPFVVKESESSSKRGQKATVELIEQKDSIKLSDAFAESADKNDSKDTAAMENARGDSIEDSTNGIEVHGDIHPQVLESNAPGQIDDIMSTAMGERTRVTSSTKTKGASSRSTPKPAPASSTGDQKVTTKNGKKRIQPMLISNGNGPVSRSTTLAKGSDADSLSKSSSKPLMEFDKPSYAVSEEVRKESKRDKAQEDGGPVKKIRRELEPVKFIGTAVLNPNTAFAKVRLSVPKVRLAFQIPSRTDDRILLDIKNGQGNENTPSRLTCFKNEQPIWSDFIPRFIQLATEGTSFWAVCTADGQLITYHHISGKRFLPPIVLGSPIVFLESYGDYLMAVTAIGELFVWDMQQRKLHLHCPSSLASILDSHTKFREDTLSKSENITMCSITSKGIPLVTLSNGSGYLFNADMGVWQTVTEAWWAFGSHYWDSISDDKVSMESHNLTSQEPNHESSILGLLEHKTNEEILRKSRVGRGKFFNKISKNLIMKEGFENLENSISLSHLENRILCCELLGEFRDFHDFLITYSKRICELGLKAKLFELCERILGPNSDSDKSTSNSQLCGYNREELLKEIILACAQYRDAQRILNYFGKKLGLINDEY
>NP_014681_Saccharomyces_cerevisiae
MRLLKYPLDIHNEQVNALAALGPYIILAGSGGHVMAWRQQQLVDTAFDRVMIKDLKPEVSFQVDQDTTGDIFFITGDLETLYIGSEHRLWGYSGWLCRDTNNINSVEKMNSKLLFECKSPSTITDVKYDINLGILFVLLSNENKILLFRHKTFDKLSEITIDKASKPITGIIDPTGQTFTVMTSDRSILVYQINKTGTHKLINKLTQHVQMYPLHYRISMSPQADILPVINSVKGVPNNATSCTALLDRNNNYKVTKTLVTPSSNGCRVLVYSPAFYEKPNLKKGTSTRYNLIATSGSTDGTILVWNTKRMKPLFNALQVSSTAINDMSWSQDGFTLFAISNDATLYTFAFQEKDLGVALPQTEIKSLQEVNKKLPKLEEPLAEQIPKSFPENIKLEESASAAPIPNDIGRSAVGKKPTKKKTANNQTNGIKTIQSTSMEFNTPSYTVPRDLKRKPKEATPSNIAPGSKKQKKELQPIDFLDTGLLLPNTSFSRIRLATPKIRSTFKYSPINNPNLILDVKNGSGNEQRPTIVKLTSKVLDQDQVLFQDFIPKLITICTAGDTFWSFCSEDGSIYIYSDSGRKLMAPLVLGVSISFLEACGTYLLCLTSIGELYCWNIEQKKLAFPTNTIYPLLNPSLRYSDDILTRAENITLCSITKKGVPLVTLSNGDGYLFDKNMETWLLVSDGWWAYGSQYWDTTNTTGLSSSKANTDSFNGSESNINEIVSDIKNDNQSIINFLECKTNDELNRKGRIKNLQRFARTILMKEGFENMEEIVTLSHLENKILISIRLEEPEEFSKLMMVYCIRLSELGYMDRLNDVFQWLYDDLPISGTGSAFADKDFKRNLLKKILIACGDIRQVQRVTTRYAKEMNIIS
>XP_018219270_Saccharomyces_eubayanus
MRLLKYPLDINDEKVNTLAALGPYIILAGSDGHVMAWKQQQLVDTAFDKAMIKDLKPELSFQVDQDSGGDIFFLTGDLEALCIGSEHRVWSYSGWFNKDTTSINSLEQMKKKLMFECKSPSTITDVKYDIHLGIIFVLLSNENKVLLFHHKSSEKLSEISMDKASKPITGIIDPTGQTFTILTADRSILVYQVNKTGTHKLINKLTQHVQMYPLHYKISMSPQADILPVINSVKGVPNNATSCTTLLDRNNNYKVMKTLVTPSSNGCKVLVYSPAYYEKPNIKKATSTRYNLIATSGSTDGTVLVWNTKRXKPLFNALQVSSTAINDMSWSQDGLTLFAISNDTTLYTFAFQEKDLGVALPLAEIKTLQELNKKLPKLEEPVPTQTPKDFPENVKLEASSSITSIPNDTSRPITGKKLSKKKLPSGQTNGIKTTQSTSMEFNAPSYTVPKDLKRKPKEATPNDATNNVPSSKKQKKELQPIDFLDTGLMLPNTSFSRIRLATPKIRSTFKYSPINNPNLILEVKNGSGNEQKPTIVRLTSKVLDQDQVLFQDFIPKLVTICTAGDTFWSFCSEDGIIYIYSDSGRKLMAPLILGVGISFLEACGTYLLCLTSIGELYCWNIEQKKLAFPTNTIYPLLNPTLRYSDDILTRAENITMCSITKKGVPLVTLSNGDGYLFDKDMETWLLVSDGWWAYGSQYWDTTNTTGLSSSKANTDAFSSNEANINEMVSDIKNDNQSIINFMERKTNDELNRKSRIKNLQRFARTILMKEGFENMEEIVTLSHLENKILTAIKLEESEEFSKLVMVYCIRLSELGYMDRLDDVFQWLYNDVSVSHTDTRFAEVNFRRDLLRKILIACGGIRQVQRVTTRYAKEMNIIS
>XP_033769185_Saccharomyces_paradoxus
MRLLKYPLDIHNEQVNALAALGPYIILAGSEGHVMAWKQQQLVDTAFDRVMIKDLKPEISFQVDQDTTGDIFFLTGDLETLYIGSEHRLRGYSGWLCRDTTNINSVEKMESKLLFECKPPSTITDVKYDINLGILFVLLSNENKILLFRHKSFDKLSEIPIDKASKPITGIVDPTGQTFTIMTSDRSILVYQVNKTGTHKLINKLTQHVQMYPLHYRISMSPQADVLPVINSVKGVPNNATSCTTLLDRNNNYKVSKTLVTPSSNGCRVLVYSPAFYEKPNLKKGTSTRYNLIATSGSTDGTILVWNTKRMKPLFNALQVSSTAINDMSWSQDGFTLFAISNDATLYTFAFQEKDLGVALPQKEIKLLQEINKKLPKLEEPLTEQIPRNSPENVKLEESSSTASIPNDVARSTAGRKLSKKKTANNQTNGIKTIQSTSMEFNAPSYTVPRDLKRKPKEVTPSNIASNSKKQKRELQPIDFLDTGLLLPNTSFSRVRLATPKIRSTFKYSPINNPNLILDVKNGSGNEQRPTIVKLTSKVLDQDQVLFQDFIPKLITICTAGDTFWSFCSEDGSIYIYSDSGRKLMAPLLLGVSISFLEACGNYLLCLTSIGELYCWNIEQKKLAFPTNTIYPLLNPSLRYSDDILTRAENITLCSITKKGVPLVTLSNGDGYLFDKNMETWLLVSDGWWAYGSQYWDTTNTTGLSSSKANTNTFNGNESNINEIVSDIKNDNQSVINFLERKTNDELNRKGRIKNLQRFARTILMKEGFENMEEIVTLSHLENKILISIRLEESEEFSKLMMVYCIRLSELGYMERLDDVFQWLYDDVPVSGTGSTFAEKDFMRNLLKKILIACGDIRQVQRVTTRYAKEMNIIS
>XP_003677309_Naumovozyma_castellii
MRLLKYPLDLKDQSVKALVAIGSHLIIVSNVGHVHVWSQQSLVNTAFNKIPIRDLRESHSFQIDSFNPKLDRNVFAVEGTNDLLILATENRILISRNWLIRDKNKKFECVFQCHMGSDNVITDMKIDQLNKIVLVSMVSPDQILLFNLETLKLINVIDQEFKPSLNRRPITLIIDPCGTRFTVLCSDRSMLVYQINESGNFKLLNTFPQYVQVHPLHYKITMPPQGDTLPLINSIKGSTSKDITTTVLLDANDNYKIKSTIVSPSSSNTKVLKYSPTIYEKTNQKKGTKVSYNLLATSGTEDGTILMWNTKRMKPLFNAMSTSSMPINDIVWSQDGLTLFAISDDSVLYTFAFQDNDLGDQLSIEQVTLLRDQNKKLPILSNLNLDKKVLQSKLDACLNKSDEKTITKIQKEEGTKKPSSKRRTSLKQNLPAQSQDSMVKITQSTNMEFNPPSYNVPKDLKRKKPKVKESSTPLNGEQNPSPTKKLKRDLEPISFLDTGLLLPNVSFSRMRLATPKIRLQFTYTPFSDPNLYMTIKNGSGSEQTPSIVSLYQKPLQIRQKDTQPKLIFQDFIPKYVCQCIAGESFWCCCTSDGTLYTYTDSGRRLLPPMTLGVPITFLQACKQYLLCVTSLGELYCWDLSMKKLLFPMTTVYPLLKPSIRYSDDVLTRVENITMCTVTSKGVPLATLSNGDGYIFDKDMESWLLVSDGWWAYGSQYWDSLNNDYKNDSNTLEELKNAENKKSLINMMERKTNEELDRKGRIKHLQRFAKTLLMKEGFENMEEIVTLSHLENRILVSLKLEEFNEFKDLIIAYSSRLGELGYIERLNDMLQWIYNDGKMGKSDLLLGQSRELILKDILIACADMRHVQRVTKAYASAIGMLASSIP
>XP_003670639_Naumovozyma_dairenensis
MRLLKYPLETESKHLTSLTAVDKDNKLIIADDTGHVIVWSQSNLINTAFNKIPIKDLKLDLKFKLPDYDPDWDVTVFNIISCDVDETRDGSLIVATEFRIIIVDHWMDEAKRSFKTLYKCPIKNIITHNHGMEMRSNIMTITDVKLDSVKNILLASLVSLKDNKILLFDSQTWKLLNVIKLDLMQKPITIITTPTTEETVTVMCLDRSILVYQFNKIGNFKLIHSFPQYVQLQPIHYQLSMPPQSNLLPVINSIKGSTSKDITTTVLLDRLNNYKIKTTLVSPSSINSKVLKSSPVIYEKFNQRKNTKIKYNLLATSANKDGSIMVWNTGRMKPLFNAIQISETPINDMEWSKDGYSLFAISNDGILYTFAFQQSDLGDIFQPTTKEKTNEQQVEAKDNIISLAPLPEIKIDQQLLDDTLSNKYELEEEDDDDDNKQKEAGALTTEKGNKKKNAKRKSVSSTSSSSTTTKINSNNTANNKEPMKPDIKITKSNNMEFNPPSYNVPKDLKRKLKPQLQQQTLQSQPPPAAINGKDGSHTPSAKKVKRDLEPIDFLDTNLILPNVSFSRIRLATPKIRLKFTYIPPSPQSQSVLSPMGKSDSSILKLSVLNGSGTEQTPTIITLENTKSQQKLFEKMIPNFVTLTTSGTSFWAISTDTGTIYTYSDTGRTILPPLILGVPISFLEAMGSYLLCLTSLGELYCWDLENRKLKFPMNSIYPILNPSQRYSDDILTRAENVTMCSITRKGVPIVTLSNGNGFIFDEEMGVWCLVSDSWWAFGSQYWNSLSSDNYTNENDKDGKSKNERQGNSSDEMMQVIINEKGSLINFLETKTNDELNRKNKIKLLQKFSKVVLMKEGFENMEEVVTLSHLENKLLVSLKLKENSEFNQLITLYCIKLSELGYLGRLDDILQWIYNGGEGDILGKPRKEILKEILIECAKFRHVQRVTTAYATAIGMINDLF
>XP_003956727_Kazachstania_africana
MRLLKYPIDQTTHRLNALTVANNELILLSSDGHVMVWSQQQLVDTAFDKVSVQDLTISAEFPAELPTGETAFFILALNNYLFVGSEHQVIRHHNWKNDAASTIERHTLFECKSPSTITDIKLDKVKNVLFVLCSNPNLILLLDAITGDKLNEIKLDKNTTPFVCITDPSSERFTILCSDRSVLIYQFNEKGSYKQIHRLNQFVQVYPLHYKLTMSPQANTLPIINSVKGTSSAAIPATVLLDTNDSYKIANTIVSPSSNLSKVVVYSPVMYEKTNNKKGTKSRYNLLATSGSKDGTVLVWNSKRMKPLFNAVQVSDTPINDMVWSSDGLTLFAISDDGILYTFAFQPTDLGEILPTNEIIELQKQNKLLPPLPEVSGEEEKKVRSQVKIERKEPITLSPTKPDKDQKNLSKKSTKRKSSNQLQATSIPPAVQVKKVQGNGMEFSPPSYNVPKDLKRKPKEESPSDNIPKKLKRELEPMDFLDTGLFLPNASFSRVRLATPKIRLTFNYIPPSTPKLKFDVKNGTGNEQKPTIVTLTSKLDYEENKLFQNFIPKFITMCTAGEFFWACCTDDGTIYVYSDSGKRIVPPLILGVPISFLEACSKYLLCVTSLGEMYCWDIKSAKLKFPINNIYPLLNPSLRYSDDILTRAENITMCAITKNGIPLVTLSNGDGYIFDEDMETWLLVSDSWWAYGSQYWDMNNVANGSLNQGKANNFWNSDDVQTLVMDVKSNPQSILNFMERKTNDELNRKGRIKNLQRFARTILIKEGFENMEEIVTLSHLENRILVSLKLEENEEFSKLLIVYCIRLSELGYTDRLDDVLQWLYNDGDLETSKLGGKTRKELMKDVLLACANIRHVQRVTSNYATVLGIVQDKL
>XP_022462996_Kazachstania_naganishii
MRLLKYPLELAKGETLVALCSIEGKLLVLTTAGHVIVWVQSELVDTAFDRLSVKDLRRQKVLSVGEIDFQEGRAQDFAFICGHDDTLFVSSERAVFKLKHWEAKEQVQKVFHSVPTPSSAITDVKLDPTNGILFVLCSNPNCVTMYDSKDGRKIQQIALDESVTPITCVTDPSGGIFTIFTLDRSILVYQYAKTGAYKLLNKLNQFVQVHPLHYHISMPPQGNYIPVVNSVRGTSSTSVTATVLLDRNDSYKIASTIVSPSASTCKVVAYSPAVYEKTNAKKGIKSRYNLLATSGTTAGTILVWNTRRMRPLFNAVQVSKSPINDMIWSEQGFTLFGVSDDNVLYTFAFQQNDLGESLPHDTVVQLQKENKPLPILDSTEVTTKVKEEEGVSNGTKGLPALTNGLSKATVLPAGEKTKKTMEHRDSKSQTPDTTPPKPASIPGVKVTQSTSMEFNMPSYSVPKDLKRKPKETANGEIIPKRQKHELEPMDFLDTGLILPNVSFSRIRLMTPKIRLNFKYTSPTNSDLQLDIKNGTGNEQKPTIVTLRSKVPEQEGQLFQDFIPKFITMCTSGDFFWACCSEDGTVYVYSDAGKRLLPPLILGVSISFLEASANHLLCVTCLGELYCWNIKKGAINFPVTSVFPVLNPSLRYADEVLTRAENITMCAVTNNGIPLLTLSNGDGYLFDKDMDTWLLISDSWWAYGSQYWDMNNTSTLGIDTANTAADDNNKSNKNWNSADIQNLVRNVKSDTSSIVNHIERKTNDELNRKSRLKNLQRFARAILMKEGFENMEEIVTLSHLENRILVSLKLEEGKEFSNLIIVYCIRLGELGYDDRLDDVLQWLYNEGELEEELLTGVARKETMKDILMACAKIRHVQRVTTTYATALGIVTDET
>XP_447296_Candida_glabrata
MRLLKYPLEGISGNVTSLVTIDAEYVVVCGSRGDIQVWHQQQLLDTAFDRCTLETLKPKYSFTFELKDDEDELVFAMGDRDCLYLGTEHSVYSYSGWLKALESGHTTLENKLIYTTVSQSIITDVKWDSLLDILFVLTDRPCKIHLFDTRSANKKEITSIALDKNSKPLTGVVDPSGAGTFTVLTSDRSIVVYHINRTGDYKEVKKLSQHVLVYPLHYKITMPPQADFLPIINSLKGSSGAAGSTATVLLNRNENYKVMSTLVPSASSNTKVLVHSPKMYEKANLKRGTISRYNLVATSTNTDGSIMIWNTKRGKPLFAPLNISDSAINDMIWSSNGLTLFAVSNDNVLYTFAFLQDDLGKTVPMEEIENIRQSNIIKEPLPIAYVITASDGLGDISTSKNQGLGVAADNSSNILSTDTNTNEKNLSTVNTTEPQTNSQSSSYNNKPESKLDSSKSEITSADSSDEKAKNLEARPIEAKSKKILNGKNLESKSSSVTTSDNIQKKVEDSKSNVSVTATEKKTKPDKKSIKSENGESKVNKAQNTISPKESNTTDNKSTTPDFKNPSYQVPKDLKRKPKEDALGNAVTKRAKKDLEPVDFLDTGLLLPNVAFSRVRLSTPLIRMNIDCTSSNDSKILLNIRNGSGNEQKPTIVKLLDKTVTPERTLFQDFIPKFVSLATSGDDFWACSSEDGTLYIFNDVGRKIIPPLTIGVPISFLEACGKYLLCVSSIGELYCWNIASSKLEFPVTTIFPLLSPSIRYSDDILTRAENITMCSVTNNGFPIATLSNGDGYMYDKNMETWLLVSDGWWAYGSQYWDSTNNSNLIPDSSTKPTEGQSSTEISKASIVTLLEKKTNNELTRKGRIKNLRRFARTILMKEGFENIEEIVTLSHLENKLLVTLRLEEQHEFKKLIKLYAVKLGELGYVDRLRDLFAWIISDSNDNGDLIPGINRKELVKTLLTACADLRSVQRVTIDYADMLGYLPNDIFFDCESQNDTGK
>XP_004178261_Tetrapisispora_blattae
MKLLKFPLVVPDVQYKSLCIIGPHIILGGTNGHVEVWKHDLLNKAAFVPDDIPNMAPLFRGVISNTTQPVITPSVSDILFLGGDAKNLFLGTNNNAICYRPWLKSMIHNAAETKEEFFKVEPSSKLLDMKYDKTLSIVYILTSKRIDSSRSEESIYLFSSKTLQKLSELKLEDTSNAISLVIDSLGKFVSILYSDHSVGYYKVNSKGLIKLLSKSKDQFDAQNTHNNITMNPQGNLFPIFNKIENSDGSFVRKIQLLDRNEDFAVKHTLSLPASINNIVLKFSPAVYEKTNKKGIRSIYNLLATSSDIDGTMIIWNTKRFKPLFSAISLCPSPLNDIIWTDDGLTLFAVSDFGYLYTFAFEKNDLGSTSTEIDLDILKKKNKKLPFTSTRLQKPSTPTQVAENNKQSIQLETISEGNSPSKSNLNVEDKNVKNINNIEQKDIVTNTTEKKSRVAPESKLETLPVNPSPPSLIDRSKDIPKPASNSNHNSNPLSKTLTEKDATTESKPSTDVISQVNQKESTNNVVVVKDSIKPLKNDKLEKSKTASTTTTASKNKKSASKSDINLPKQTNQKAKPTSISPQKSKATEPKPTKTKPTVASDLQAKTVKTVKKIQPIKLESSSKTGNSTTTENSKTLDKDKEPSTHKTIPKTKASKSKPNNVAKPNGTATSEFNPPSYQVPKDLKRKPKNETDGITSPVKKQKRDLEPIDFLDTSLVFPGTSFSRIRLATPRIKMNIQYSPPNDNQYLLEVKNGLGNEHKPTIVSLTYKKSATQLFQDFIPKHITLCTSGESFWACCTYDGIIYVYSDTGKKLLPPMILGVPCSFLEACSDFLLCVTSLGQLYCWNIKEKKLHFPINSVYSLLNPALRYSDDVLTRAENITLCGVTKNGVPLVTLSDGDGYMFDKNMETWLLVSDSWWAYGSQYWDMSNSVTLSSDGSHNDDVQRKESTKSLTADLLNSMKDNHESIVSYFETKTNNELQRKGRIKNLQRLFRTILIKEGFETIEEAITLAHLENKLLISLRLEENEEFSKLLILYCYRLSDLGYTDRLEEVLQWLFDDGKYAKSMLAGKTREEHLKNIILACSDIRHIQRVTTSYATALGLVSDIL
>XP_003684620_Tetrapisispora_phaffii
MKLLKYPIGISNTSSVNALDSIDGKLVLIRDDGNMVVWSQQKLIDAAFDRIDIGELSEDFSLDLSEIITVKNTNHVGYNNLKYITHCENSKGTKTLIVGSYYKLIYYEDWYNNCNPANKIKPKPKVLYQGKKLSSTVTDVKYDPKLNIIFILINNKNKVLLFSSKTMKKLSEITFVDAIQPITGIVDPMGQIFTVLSLDQSVRFYQIKSDGNYKLIKTLQKKVNIYPLNYKINMPPSANFYPLINYISAHSTDENATNNVKNNSTNNNSQTNAHLPTSSDSTVFLDRNDTSKVITTLVTPPFLKNTVLKFSPIIYDKLNTKKNTRTRYNLLATSGSKEGTIVVWNTKRVKPLFNALKVSDSPINDIIWADDGLTIFAVSNDNVLYNFAFQHADLGEALPASEVESLLNKNILLPELEDLVDKSAAAKIKVENNDSKNIKSENSGVLISDKTDDSSTDLATKTLSTEVSSITKSQEENKSRADLSVEQNLVESSQTMPVNKIQENSNLPKDQDAKKNVINNLSKKPQKKNDSQTVTLKNSSMDFNSPAYNVPKDLRRKPKEDANGEIIKKRQKKDLESMDFLDNGLLLSNVSFSRVRLGTPKIRASFEYSPVSNKNLVLDVKNGTGNEQKPTIITLNSKAKETSKQIFKDFIPKFVTICAAGDFFWACATEDGIIYVYSDSGKRMLPPLVLGVPCSFLEASSKYLLCVTCIGELYCWDLEQLKLSFPCTTIYPLLNPSLRYSDDILTRAENITVCCVTDKGIPLVTLSNGDGYMFDRDMETWALISDGWWAYGSQYWDMTNQTNFSSLKTNKLDKTDNSGASEIMQLINNETDSIVNYMERKTNDELIRKGRIKNLQRFARTILMKEGFENIEEIVTLSHLENRILVTLKLEESKEFSRLLVLYCLRISELGYVDRLNDVLQWLYNGGDIENSKLGGETRKTLLESVLAACSDIRQIQRITTSYASAIGIIKDIV
>XP_001644645_Vanderwaltozyma_polyspora
MKLLKFPLGAENSSLNAIESVDNWLIIVDNECHVTVWDQRELIKAAFDQIKINDLSSKFKFNAYAGGMVVRLGVKNGGGGAGAGAGSDSNGNAKNGNKKDNDLKFVIGDKKYLFIGTDHKVFRYTDWIESVEELKIPVWEPVFECGVRSIITDIKLDKKLNILFIIMGNRNKIHLYDATTLVKLSDISLPENVKPITGVVDPMGKTFTVYGLDRSIIVYQVNERGKFKLLNKLTQFTQLYPLNYHIQMSPQADALPVLNSIKGASSTSTNSTILLDRNDNYKIITTLVTPPHIKTKVLKYSPMVYNKLNVKKNTRMVYNLLATSGAAEGTIMIWNTKRAKPLFNALKVSDTPINDMVWAADGMTLFAISNDNVLYNFAFQESDLGETLSLEEVQKLQQKNKQLPELVEEVKEEVVKKDVKKEVKKDTKTETKKELVKPDVKVEESSSVPASASPTPQPENGKQVPKTVKKKVKKKVQVQTTTPVVQSSTVEYNLTSYSVPKDLKRKPKEENGTELTNKKQKKDLEPMDFLDTGLLFPTVSFSRVRLATPKIRLSFEYSPTSNKNLVLDIKNGSGNEQKPTIITLTSNILDQSKVLFKDYIPKFVTLCSAGDSFWCCATEDGTIYVYSDSGKRILPPLILGVPCSFLEACSKYLLCLTSIGELYCWDIEAQKLFFPVNSIFPLLNPSLRYSEDILTRSENITLCSLTENGIPLITLSNGDGYLFDKDMETWLLVSDGWWAYGSQYWDMTNTTSLENPVASSTEKDSTSGANELMKVIKNDNKSIVNFIERKTNDELNRKGRAKNLQRFARAILMKEGFENIEEIVTLSHLENRILVTLRLNEAQEFTKLLIIYCIRLSELGYTDRLDDVLQWLYNDGDLESSKLAGKSRKELLKEVIGACADIRHIQRVTTSYASAIGLVDAEL
>XP_003679043_Torulaspora_delbrueckii
MKLLKYPLAEHNETVTAMAGVGEMLLLADKDGHVHVWEQNKLGEAAFDGSKIKQLAAQLTFAVEFQPGEVDRNVVFMAGDDKTLVIGTEHRVMVIESWMEKPSGSHATILQVENPTVITDVKLDLTNRVLFILTAGANAINLFDVNSLKILGKIDLADAVKPITGIVDPMGQIFTVLAADRSMLVYQYNEKGAFKVINKFSQYVKVDPLRYNITMPPQADILPVRNTVKGSLGSSSATILLLDRNNNFHVASTLVSPPTGECQSLKFSPKVYAKTKKGIRNDYNLLATSGSKQGSVVVWNTKRVKPLFGAIQISESPILELVWSADGLKLFAISNDNVLYNFAFQETDLGETLPQAEVDLLSQKIKVLVPLPEPEVVNEASIKTLVKTEDDTVSLVQKNEQPKGPVKKNGKKKAEQQTVKKTQGTSMEFNAPSYSVPKDLKRQPKADPNKEVNGTKKQKKDLEPIDFLDTSLASPLVAFSKVRLATPKIRLSFDYKPPLDQNFTLEVKNGSGNEQKPTILKLISKLEEGERTLFQDFIPKFITMCTSGNNFWACCTSDGFIYVYSDTGKKVLPPLCLGVPCSFLEACSSYLLCLTSVGQLYCWDIENKKLHFPINTVFSLLSPTLRYSDDILTRAENITICAVTANGVPLATLSNGDGFMFDKDLETWLLISDGWWAYGSQYWDMTNSNNLLGSVTADDGRDKAWNSSDAHQLASTIRDDKKSIINFVERKTNDELSRKGRIKNLQRFARTILMKEGFENMEEIVTLSHLENRLLVTLRLEENKEFSKILIIYCIRLSELGYTDRLDDVLQWLYNDGDCNSSMLAGISRKDHLKDVLVACADIRHVQRVTNSYASALGLLNEPI
>XP_037146655_Zygotorulaspora_mrakii
MKLLKYPLAEHDRGVNALAAIGSWLLLADIDGHVQVWSQARLVEAAFNGSKIKNLCMEYSLAMTNTGSPEDRNIFFLLGDEQKLFVGTEQRLFCYRRWLEKDKVEISQIFDCKPPSTITDVKYDSVNDVLFILQSKVNCILILNAGSMKRLAKISLSDTMAPITGVIDPMGQIFSVMVSDRSVLVYQYNAKGSFKLHQKLGQSVDINPLHYNITMSPQADVLPVINSLKGSSTTTSTSILLLDRNDNYKTSTTLVSIPSNKCKVLKFSPVIYEKTNAKKGIKTRYNLLATSGSKDGTVVVWNTKRVKPLFNAIRVSETPIIDMAWSCDGLKLFVISNDNVLYNFAFQENDLGDVLDDKEMKSLRANNQKLMPLPEAEEKPEETTVKLEKDKSLSLLDTDNVKTTTGKKVTKKKLPSDLLKTTQSTTMEFNGPSYNVPKDLKRKPKTDLSKEVNGNKKMKKDLEPMDFLDTGLLLPMVSFSKIRLASPKVRLNFKYSPPSKGNLVFDIKNGSGNEQKPTIFTLTSKIEEQEKILFQDFLPKFINICTGGDSFWACSSTDGFIYVYSDSGKKIMPPLCLGVPCSFLEACGSHLLCITSAGQMYCWDMFAKKLLFPINTVYPLLDPSLRYTDDILTRAENITMCAVTQRGVPLITLSNGNGYMFDKDMETWLLISDGWWAYGSQYWDMTNISSLSLNGGNDEEKRNKGWKSGDAQMLTSKIIQNKESIVNYIERKTNDELSRKGRIKNLQRFARTILMKEGYENLEEIVTLSHLENRLLVTLRLDDCEEFSNILSVYCIRLSELGYSDRLDDVLQWLYNNGNMDGSIAGNSRRDLLQSVLMHCSNFRHVQRVTTSYASALGWYNNE
>XP_002496135_Zygosaccharomyces_rouxii
MKLLKYPLAGHNKRIEVMVTIEPWLVMVDCEGHVNVWSQKRFVDAAFHGAQLKDMTVEFQFQVDWDRDEVDRNIVFLEGDSDTLFLGTEHRVMCYRFWQDSEKRNLEYVCRCDSPSTVNDVKYDVKSGVLLVLLGNKNGILLFQADTLDNVGTIELPDSCTPITCVIDPMGQIFTVMCSDRSMLLYQFNVQGSYKLINKFLQYVQAHPLHYKITMPPQGDLLPVINSVKSTNSTVLLDRNDNFKVSTTLVSPPSTRCQVMKFAPVVYEKFNAKKNVTTRYNLLATSGSNDGSVVVWNTKRVKPLFNAIQVSESPINDMVWSRDGLILFVISNDNTLYTFAFQSKDLGKALTQEQVVELRSKNKQLNPLPDSNNNNNNNNNKASSQEQSAVPSVSSAPVNIAANNSGTNTTMVKPENEKTLLPAPELEPKKPGKKKLAPQTVKKIQSTSMEFNGPAYMVPKDLKRKPKQEVNKDVNGVKKPKKELEPMDFLDTGLILPNVTFSKVRLDTPKIRMNFEFPSPNNRNLILQVNNGLGNEQKPTIVTLVSKAEEQERTLFQDFVPKFITICSCGDFFWACCSSDGIIYVYSDSGKRLLPPLCLGVPCSFLEACSNYLLCVTSAGQLYCWDVESKKLLFPVNTVYPLLNPTLRYSDDVLTRAENITMCAVTKNGIPLVTLSNGDGYMFDKDMETWLLISDGWWAYGSQYWDLTNTSHLNGKIPQNNDDKRNKFWDSTDAEQLASTIRDDQTSIVNFMERKTNDELNRKNRIKNLQRFARTILMKEGFENMEEIVTLSHLENRLLVTLRLGENQEFSKVLVVYCIRLSELGYTDRLDDVLQWLYNDGDYDAAPLAGNSRRELLKGVLMACADIRHVQRVTTTYASALGMVSDSL
>XP_003647058_Eremothecium_cymbalariae
MKLLKFPEPLHNGLLSASYVLENKLVLVGNNRISVWDCSDLQQAAQGKKPVRNMGSEFEMELPVEEDLPRYLVVIGKQLVIAGDRTIWRSAVDVDWRIAREATTFEKFVEFEKDECVTDMKYDDVHGTVFVGVSSQNKVWLYDVATWGKVGTITLNAKPITLIVDPLGELLTVILQNRSVTIYQYDELGSTKVHHQLNQYVQMNPLSYNISMSPQGTLLPMVNSIKNSTPSVQLLERNSNFAVQSTLVGYIDKCKILKFSPCLYEKQNKDKPSTQYNLLASSGNDDGNIVVWNSKRAKPLFNAAKVTNTFITDLQWSEDGTSLFAISNDGYLFVFAFQEIELGKVLPKDEVLKQRSDIQLLEQLPLPLPKVEAQGEKPDVKPVKDIKSDPKANNGISLIKSGKKKVAPIVIKSNSMEFNEPSYLVPKDLKRRPREEPQSNGLSSKKQRRDIEPIDFLDTNLLIPNISFSKIRLATPKVRLNFQYNSFVNKNLVMEIKNGTGNEQKPTTITLTLKESDKDTTLFQDFTPKFITICTCGDSFWSYCTEEGVIYVYSCSGKKILPPMIMGVPISFLEGCGDYLLCVTSMGQLYCWDVKQGKLKFPMNTVYPLLNPTLRYSDDVLTRAENITMCTVTSNGVPLITLSNGDGYMFDCDMEAWMLVNDSWWAYGSQYWDFTNTTQTGTNSSLGNGDKDDKKNKYWNSDAEHLIDEVRRNKLSIVNYLESKTNDEMSRKGRIRNLQRFAKTILMKEGFENLEDIVTLSHLENRILVSLKLNETEEFTKLLIVYCIRLAEMGFKNRLDDVLGWLYNDGDYKDSTVANHSREELLKRILVACADIRQVQRVTTSYASALGIIDMSL
>NP_983490_Eremothecium_gossypii
MKLLKYPRQLHDGQLLAGCVVGGLLVVVGRDRISAYDCGKLQAAARGELAVREVSAEVELQVEVGEDALRYVAGGEGELVVAGDRQIWAAGADWRSAGRGTRFLTVAQLAGGACVTDVKADGAGLVFVSVSGKDEVWLYATGAWERVGVVTLAAKPVTLVVDPLGELLTVVLQNRSVAVYQYNRQGAVRMHQQLPQYVQTNPLRYSITMSPQGDLLPLVNSIKNGLPSAQLLDRTAGFSVQSTLVGYVDKCKILRFSPRLYEKPNKDKPPTQYNLLASSGNEDGSVIVWNTKRTKPLLNAAKVTDTFINDVQWSRDGTGLFAISNDGYLFIFAFHEVELGRLLDDAELEKLRQSVPRLEPLPPPTPKSLAKSEAKPQQDTKPDAKSSANSVSAKTGKKKIAPTVITSTSMEFNEPSYTVPKDLKRRPKQETQTNGTTTKRPKRDVEPMDFLDTNLLIPNISFSKARLATPKVRMNFQYCNTLQQNLVMEVKNGTGSEQKPTSITLTLKDKEKDMVLFQDFTPRFVTICTCGHSFWACCTEEGIVYVYSNTGKKLLPPMIMGVPVSFLEGCGDYLLCVTSMGQLFCWNVKEGKLKFPVNTIYPLLNPSIRYSDDVLTRAENITMCTTTENGIPLVTLSNGDGYMFDPDMEIWLLINDSWWAYGSQYWDFTNTSHAGSSAAAGNDKEDKKNKYWNADAEYLIEEVKKNKKSVVNYLESKTNDEMTRKGLIRNLQRFAKTILMKEGFENLEDIVTLSHLENRLLVALKLNETNEFTKLLKVYCISLAEMGFKNRLDDVLSWLYNDGEYKVGTIANEKREELLKQILVACADIRQVQRVTTSYASALGLLDVSL
>XP_454940_Kluyveromyces_lactis
MKLLKLPSKLHDGQLTQCEVDDNKLYIIGGKYLSIWDSQTLLNAATGKTDVKEVKELEKMSLDLLESNQEDGRWLVVLDNQRLVYGSDHLLACLDLNKDSNSEYKSREIGIFKDNEAITDLKYDKVNGLLFVSLSKANSLQIMDSKTWELKSSIELKSKPISIITDPLGQLLTVILQNRSVQIYQYDSHGTTKLHQSINQFVQTNPLPYRMTMSPQGDVIPMINSLHNNVPTAVLLDRIQKFKIKLSLVGYVADCKILKFSPRIYSKTKSPTSNDTQTFNLLASSGNEDGNVVVWNTNRIKPLFDASKVVNSYITDLEWDNSGLGLFAISQDGQLVIFAFQENELGDVMPVEAVTEAAKEIKLLDPLPFKPKAEEPDTKLPPNKTAQQTTTNSKKQPKAAEITTISSTNMEFIQPSYMVPKDLKRKPVTEDPLLAQNKPANKKAKKELDQIDFLDTNLFLPSVSFSKVRLAHPKIRASFQYSSQGNFVLDIKNGLGNDQKPTSITLTRKDNESSKQLFQTFLPKFVTLCSAGSSFWAWSTDTGMIYVTSISGQMLFPPMLLGVPVSFLEGSGDYLLCITSIGQMYCWNVNTGKIAFPINDVYSLLNPMLRYSDDVLSRAENITMCAVTSQGIPIVTLSNGDGYMFDSAMEAWMLINDSWWPYGSQYWNFMSSAGVDLTSNDDEKKDKYWNAEADILAKEVKNNKNSIINYLETKTNDELTRKGRMKHLQRFAKVLLMKEGFENLEEMITLAHLENKILVSFRLKEVEEAIRLLKIYCIRIAEMGYTDRFSQTLSWLYDPTNTKFSPLDIDRRRNLIKDIIISCANIRQVQRVTTSYANELGVISDSL
>XP_022674204_Kluyveromyces_marxianus
MKLLKLPNKLHGGQLTQCEALEGKLYIIGGKWLSIWDTEMLLGSAKGKTDVKNVKELAKLELSLLESKQEDGRWLITLGNGRIVYGSDHLLASLKLTDDLKINEKEGTREICNFKDTEAITDLKYDSNNQLLFVSLSKANSIQILNAKTWALESTIELKSKPISIITDPLGQLLTVILQNRSIQIYQYDVRGSTKLHQTINQFVQTNPLPYRMTMSPQGDVVPMINSLHNNVPTAVLLDRLQKFKIKVSLVGYVADCKILKFSQRLYSKKKSSTSDDIQTFNLLASSGNEDGNVVLWNTKRIKPLFDASKVVNSYITDLEWDHSGLGLFAISQDGQLVIFAFETSELGDVMPLDAVEEARKEIKLLEPLPFKPKTEEDTTKLPAIKAVQQNSANTKKQQKVTEVSISSSSNMEFVQPSYTVPKDLKRRPPVEDPLLSQGKPTTKKPRKDLDQMDFLDTNLLLPSVSFSKVRLAHPKIRLSFQYNSQDDTVLEIKNGSGNDQKPTIITLTKKDKEAEKQLFQTYLPKFITLCTSGSTFWAWATDMGTIYVSSISGQMLFPPMILGIPISFLEGCGDYLLCITSIGQMYCWNVQLGKVAFPVNDVYSLLSPMLRYSDDVLSRAENITMCAITAKGVPIITLSNGDGYMFDKNMESWMLINDSWWPYGSQYWNFMTSSGVDCGNSGDDKKDKYWNAEADALAKEIKNNRNSIIGYLETKTNDELSRKGRMKHLQRFAKVLLMKEGFENLEEMITLAHLENKILVSFRLEENEEAIKLLKIYCIRLAEMGYTDRFSQTLSWLYDPTNSKFLALGSEKRHDLIKEIIISCADIRQVQRITTSYANEIGIIDNSL
>XP_022626935_Lachancea_lanzarotensis
MKLLRYPRVLNGGKVSSSSLVDGSLVVAGLKSIGCFSSEQLIKCALGTASVKEVEPEFEISGLVEQDDQIYNVSATGTHLYAVASRSVLWGEHWREMKAQTVFTKFWTVDAPACITDVQFDHGSGVVFVLVNKSSTENFVFLCDGKTAKQVGEIPLGTSKPLTGVVDPKSQIFTVICADRNVAVYQFTASGRHKLLHKLNHYVQVDPLRYKINMSPQADILPLPNSTSSSSTPAILLLDRKHNFKIDSSLVGHFDKCQVLQYSPRIYGKTLKSGTKINYNLVATAGFDTGSVVIWNTKRLKPLLNTKCTPDSFITDLQWTADGLSLFAFTNHGHMLVFAFRPGELGEVLPQTEIVATEAVKTSIVNLDPLPLPEALEPNNQSKPETVQAGSIGNITKSAGKKKVRPTTIHSTSMELNTPSYSVPKDLKRRPKDPTATTTNKRQKHDLEPMDFLDTTLLMPGISFSKMRLATPKIRLSFTYIAADTASLAMYVKNGTGNEQTPSVVSLKQKELGQEKTLFEDFLPKFITICTAGANFWSCCTEDGTIYAYSDTGKKIIPPLIMGVPCSFLEAVGRFLLCITSTGQMYCWDISNAKLHFPSNSVYSLLSPTLRYSDDVLTRAENITMCTLTSNGVPIVTLSNGDSFMFDKEMEVWMLINDSWWAYGSQYWDTTATTTHGTYLNDNEEKLSKKGQSWNSEAQELSDSLKVNNTSILNYLEKRTNDELNRKGRARNLQKFAKTILMKEGYENLEEVVTLSHLENKLLVSLRLGEYAEFIKLIVLYCIRLSEMGYRGRLEEVLQWLYNDGNCKQMTVAELSGEELMKKILIACADIRHVQRVTTSYATAIGLIDDTL
>XP_002554917_Lachancea_thermotolerans
MKLLKYPRALHNGRIVACACVDDKLVTAGTSSVSVWPCSDLVGAAMDKTPAKEVRESFEILLSDGKSGPLKLIGGCPTQLYVSSDRAVFFANSWLEAREKSQFEPLFEVKSPACITDVQLDTSLHLMFVLVSQGVEGNYIALLSTENKREVDRIPLGASQPVTGVLDPLSQFFTVVCADRNVSVFQYSASGNFKLLNRLSHYLQVDPLRYRISMSPQADILPILNSVSGSTPAILLLDRKNGFKLKSTLVGHFDKCQAFQFSPKLYQKTLKSGAKSTYNLAASSGFDAGNIVIWNTRRLKPLLNTKCTDDSYVTDLQWTADGLALFATTNDGTLLIFAFRPEELGEVLPDNEVTKLRSQIPTLEPLPVVEKPVSRANSKANTPAQGPSGNVTKVNDKKKIAPTVIQSTSMEFNAPSYSVPKDLKRKPKDAAQQLSTKKQKHDLEPMDFLDTNLLMPSVSFSKMRLAAPKVRLSLIYKPTENEAFSLNVKNGSGNEQTPTILSLKLNESGQEKVVFEDFLPKLITICTAGENFWGCCSDDGTIYIYSDSGKKLLPPMIMGVPISFLEACGKFLLCLTSMGQLYCWDVERAALHFPPNSVYPLLSPNLRFSDDVLTRAENITMCTLTLNGVPIVTLSNGDGYMFDKAMESWMLINDSWWAYGSQYWNTTKTTIASTYADDAADKHDKKHQNWNSEAKGLSEELKENKKSILNYLESKTNDELNRKGRARALQKFAKTILMKEGYENLEEVVTLSHLENKLLVSLRLGENDEFLKLIVIYCIRLSEMGYRDRLDDVLQWLYNDGDYKVKTVAGVSAYELLKKIIVACADIRHVQRVTTSYATAIGLINESII
>XP_020056803_Aspergillus_aculeatus
MHIIKPVWLTHGGERKDFEVYSCDVSPDGSRLVTAAGDGYVRIWSTDAICNTEDPQHASKPKQLASMSNHSGTIHTVRFSPNGKYLASGADDKIVCIYTLDANPPSHASTFGSNEAPPVENWRTIRRLIGHDNDVQDLGWSYDSSILVSVGLDSKVVVWSGHTFEKLKTLSIHQSHVKGITFDPANKYFATASDDRTVRIFRFTSPAPNSTAHDQMNNFILEQTITAPFSNSPLTAYFRRCSWSPDGMHIAAANAVNGPVSSVAIINRGTWDGDINLIGHEAPVEVCAFSPRLYSPEPINKQAVDSQGHVVHNAVTVIACAGGDKSLSIWITSNPRPIVVAQELAAKSISDLAWSPDGKCLYATALDGTILMVRFEDGDLGYAMEMEENEKSLTKFGTNRRGAGIAETTDGLLLEEKSKAGEIKGVEGRMGALMGDDHTTAEATANGKPAPAQSNGVTTTSAPSPASDAQKAQPNGTATTTVAPEPEKPDPYQAKLERLKQRPTYTKDGRKRIAPLLVSGAGAAESSLPQSRLMASVSSQVKADTPQSILDLSKPFDGLPKGGLPAMILGNKRKLAQLEGDDDGHIEKRVALASQNGATPILAHTPDGLLPAQSQPAPEGPQQTPEYIRPAVTNPCMAISQLRLAVPKIRSHILRAIDPTGKPTEPPGTSSESSKSRVDVIFEARNPSPASLTGRVVDREPVRLTLFRGEQPLWQDYLPRPVLLVTGNQSMWAAACEEGSVYIWTPAGRRLVSALVLEAQPVILECNGPWILCITAVGMCYVWNVKHLSSPHPPISLQPVLDAAIHTLGAQPTTAPAITNARINSEGRIVVALTNGEGYSYSPSMYTWQRISESWWAVGSQYWNTTDAPVGNLQAADAQQDKAAKAAVSAGIVPFLERNTTNETLLRGRAYFLQRLIKVLLSREGYESFESSVSIAHLENRVAAALSLGAKDEFRLYLSMYAKRLGAEGLKMKVEELLKGLIGGLFEEDDTGSVRRLQDNEQEDRNWRESSETLCGWPREVLLKEVILSLGKHRDLQRVTVPYAKLLGMVDNESEVGDAMET
>XP_001269280_Aspergillus_clavatus
MHIIKPVWLTHGGERKDFEVYSCDVSPDGSRLVTAAGDGYVRIWSTEAIYNTGAPEYAGKPRQLASMSNHSGTIHTVRFSPNGKYLASGADDKIVCIYTLDANPPSHASTFGSNEAPPVENWRTIRRLIGHDNDVQDLGWSYDSSILVSVGLDSKVVVWSGHTFEKLKTLSIHQSHVKGITFDPANKYFATASDDRTVRIFRFTSPSPSSTAHDQMNNFVLEQTITAPFQNSPLTAYFRRCSWSPDGMHIAAANAVNGPVSSVAIINRGSWDGDINLIGHEAPVEVCAFSPRLYSSQPASKSTVDTQNQALSNVTVIACAGGDKSLSIWITSNPRPIVVAQEVAAKAISDLAWSPDGRCLFATALDGTILAVRFEDGELGYPMAMEENEKSLTKFGTNRRGAGIAETTDGLLLEEKSKAGEIKGVEGRMGALMGDGHAATESMVNGKSAPLASNVATPARVPSPAPDAQKGQPNGTTSTPAAAEPEKPDPYQAKLERLKQRPTYTKDGRKRIAPLLVSGAGAAESSLPQARLMASVSSQVKADAPQSIVDLSKPFDGLPKGGLAALLFGNKRKLAQLEGDEDGQVEKRVALASQNGATPILANTPDGLLPAQPQPAPTGQQPTPEFIRPAVTNPYMAISQLRLAVPKVRSQIVRAIDSTGKPTEPPSATGEPGKPRADVVFEARNPSSASLTGRAVDREPVRLTLFRGEQPLWQDFLPRTVLLVTGNQSMWAAACEDGSVYIWTPAGRRLVSALVLEAQPVILECNGPWMLCISAVGMCYVWNVKHLSSPHPPVSLQPVLDAAIHALGAHPSAAPAITNARINSEGRIVVALTNGEGYSYSPSMYAWQRISEAWWAVGSQYWNSTEAPVGNLRSADSKQDKEAKATVSAGIIPFLERNTTNETLLRGRAYFLQRLIKVLLSREGYESFESSVSIAHLENRLAAALSLGAKEEFRLYLSMYAKRIGAEGLKMKVEELLKGLIGGLFEEEDEGGTMRRLQPNEKEDRNWQENSETLCGWPREVLLKEVILALGKHRDLQRVTVPYAKLLGVVENESEDGDAMET
>XP_001264787_Aspergillus_fischeri
MVADISAFTLGADGYVRIWSTEAIYNTGNPEYANKPKQLASMSNHSGTIHTVRFSPNGKYLASGADDKIVCIYTLDANPPSHASTFGSNEAPPVENWRTIRRLIGHDNDVQDLGWSYDSSILVSVGLDSKVVVWSGHTFEKLKTLSIHQSHVKGITFDPANKYFATASDDRTVRIFRFTSPSPNSTAHDQMNNFVLEHTISAPFQNSPLTAYFRRCSWSPDGMHIAAANAVNGPVSSVAIINRGSWDGDINLIGHEAPVEVCAFSPRLYSSQPVSKSAVDNQTHAMQNVTVIACAGGDKSLSIWITSNPRPIVVAQEMAAKSISDLAWSPDGKCLFATALDGTILAVRFEDGELGYPMAMEENEKSLTKFGTNRRGAGIAETTDGLLLEEKSKAGEIKDVEGRMGALMGDGHATAESMVNGKTAPLPSNGATPARGPSPAPDTQKAQPNGTAATPAAPEPEKPDPYQAKLERLKQRPTYTKEGKKRIAPLLVSGAGAAESSLPQARLMASVSSQVKADVPQSIVDLSKPFDGLPKGGLAALLFGNKRKLAQLEGDEDGHVEKRVALASQNGATPILANTPDGLLPAQPQPAPTGQQPTPEFIRPAVTNPCMAISQLRLAVPKVRSQIVRAIDSNDRPTEPPSATGEPGKSRADVVFEARNPSPASLTGRAVDREPVRLTLFRGEQPLWQDFLPRTVLLVTGNQSMWAAACEDGSIYIWSPAGRRLVSALVLEAQPVILECNGPWILCISAVGMCYVWNVKHLSSPHPPISLQPVLDAAIHTLGAHPSAAPAITNARINSEGRVVVALSNGEGYSYSPSMYTWQRVSEAWWAVGSQYWNSTEAPVGNLQSAGPQQDKETKAAVSAGIIPFLERNTTNETLLRGRAYFLQRLIKVLLSREGYESFESSVSIAHMENRLAAALSLGAKEEFRLYLSMYAKRLGAEGLKMKVEELLKGLIGGLFEEEDETGTVRRLQANEKEDRNWQESSDTLCGWPREVLLKEVILALGKHRDLQRVTVPYAKLLGVVDNESEDDDAMET
>XP_041146262_Aspergillus_flavus
MVSPLPYSCWRLVLRALRYPSAADRWIELVLTLPNQIDGYVRIWSTEAICNTNDPAVASKPKQLASMSNHSGTIHTVRFSPNGKYLASGADDKIVCIYTLDTNPPSHATTFGSNEAPPVENWRTVRRLIGHDNDVQDLGWSYDSSILVSVGLDSKVVVWSGHTFEKLKTISIHQSHVKGITFDPANKYFATASDDRTVRIFRFTSPAPNSTAHDQMNNFVLEQTISAPFANSPLTAYFRRCSWSPDGMHIAAANAVNGPVSSVAIINRGSWDGDINLIGHEAPVEVCAFSPRLYASQPVDKQAMDNQHGAQNLVTVIACAGGDKSLSIWITSNPRPIVVAQELAAKSLSDLAWSPDGKCLYATALDGTILAVRFEDGDLGYATAMEENEKSLTKFGTNRKGAGITETPDGLLLEEKSKAGEIKGVEGRMGALMGDDQADNITNEKPAPLPSNAPTPARPSSPAPDAQKSQPNGTATPSAPEPEKPDPYQAKLERLKQRPTYTKDGKKRIAPLLVSGAGAAESSLPQARLMASVSNQVKADTPQSIVDLSKPFDGLPKGGLATLLFGNKRKLAQLEEDDDGHVEKRVALASQNGATPLLTNTPDGLLPARPQPAPTGQQPTPEFIRPAVTNPCMAMSQVRLAVPKVRNQILRAIDPNGKPTEPPSASGESSKSRVDVVFEARNPSAASLTGRAVDREPVRLTLFRGEQPLWQDFLPRTVLLVTGNQSMWAAACEDGSVYIWTPAGRRLVSALVLEAQPVILECNGPWILCISAVGMCYVWNVKHLSSPHPPVSLQPALDAAIHTLGAHPSAAPAITNARINSEGRIVVAMSNGEGYSYSPSMFTWQRISEPWWAVGSQYWNTTEAPVGNLQTADAQKDKDAKAAVSAGIIPFLERNTTSETLLRGRAYFLQRLIKVLLSREGYESFESSVSIAHLENRLAAALSLGAKEEFRLYLSMYAKRIGAEGLKMKVEELLKGLIGGLFEEDEAGTAQRLQENEQEDRNWRESSETLCGWPREVLLKEVILALGRGVIEGGKHRDLQRVTVPYAKLLGVVDGESDVGDAMET
>XP_752346_Aspergillus_fumigatus
MEHEVGMDADISDFTLGADGYVRIWSTEAIYNTGNPEYANKPKQLASMSNHSGTIHTVRFSPNGKYLASGADDKIVCIYTLDANPPSHASTFGSNEAPPVENWRTIRRLIGHDNDVQDLGWSYDSSILVSVGLDSKVVVWSGHTFEKLKTLSIHQSHVKGITFDPANKYFATASDDRTVRIFRFTSPSPNSTAHDQMNNFVLEHTISAPFQNSPLTAYFRRCSWSPDGMHIAAANAVNGPVSSVAIINRGSWDGDINLIGHEAPVEVCAFSPRLYSSQPVSKSAVDNQNHAMQNVTVIACAGGDKSLSIWITSNPRPIVVAQEMAAKSISDLAWSPDGKCLFATALDGTILAVRFEDGELGYPMAMEENEKSLTKFGTNRRGAGIAETTDGLLLEEKSKAGEIKDVEGRMGALMGDGHATAESMVNGKTAPLPSNGATPARGPSPAADTQKAQPNGTAATPAAPEPEKPDPYQAKLERLKQRPTYTKDGKKRIAPLLVSGAGAAESSLPQARLMASVSSQVKADVPQSIVDLSKPFDGLPKGGLSALLFGNKRKLAQLEGDEDGHVEKRVALASQNGATPILANTPDGLLPAQPQPAPTGQQPTPEFIRPAVTNPCMAISQLRLAVPKVRSQIVRAIDSNGRPTEPPSATGEPGKSRADVVFEARNPSPASLTGRAVDREPVRLTLFRGEQPLWQDFLPRTVLLVTGNQSMWSAACEDGSVYIWSPAGRRLVSALVLEAQPVILECNGPWILCISAVGMCYVWNVKHLSSPHPPISLQPVLDAAIHTLGAHPSAAPAITNARINSEGRVVVALSNGEGYSYSPSMYTWQRVSEAWWAVGSQYWNSTEAPVGNLQSAGPQQDKETTAAVSAGIIPFLERNTTNETLLRGRAYFLQRLIKVLLSREGYESFESSVSIAHMENRLAAALSLGAKEEFRLYLSMYAKRLGAEGLKMKVEELLKGLIGGLFEEEDETGTGRRLQANEKEDRNWQESSDTLCGWPREVLLKEVILALGKHRDLQRVTVPYAKLLGVVDNESEDNDAMET
>XP_658890_Aspergillus_nidulans
MDILYRPMLLSIYVCRASRTVLANIFVSFSGFLGERKAFEVYSCDVSPDGSRLVTAAGDGYVRIWSTEAICGAEDANKPKQLASMSNHSGTIHTVRFSPNGKYLASGADDKIVCIYTLDANPPSHAASFGWSCDSSILVSVGLDSKVVVWSGHTFEKLKTLSVHQSHVKGITFDPANKYFATASDDRTVRIFRFTSPAPNSTAHDQMNNFVLEQTITAPFQNSPLTAYFRRCSWSPDGLHIAAANAVNGPVSSVAIINRGGWDGDINLIGHEAPVEDSHDHVAQAPVTVIACAGGDKSLSVWITSNPRPIVVAQELAAKSISDLAWSPDGSCLYATALDGTILAVRFEDGDLGYAMELEENEKSLTKFGTNRKGAGIAETTDGLLLEEKSKAGELKGVEGRMGALMGDGHATGDAVANGKPTPLPSTSNGVTPAAPSPSTDAQKSQPNGTAAPSASETEKPDPYQAKLERLKQRPTYTKDGKKRIAPLLVSGAGGAESSLPQARLMASVSSQVKADTPQSIVDLSKPFDGLPKGGLATLLFGNKRKLAQLEDEEDGHTEKRVALASQNGATPILTSAPEGLLPAQPQDPPTGQQPTPEFIRPAVVNPCMSVSQLRLAVPKVRTHIVRAIDSAGKPTEPPSTSGESNKSRVDVVFEARNPSGASLTGRAADREPVRLTLFRGEQPLWQDFLPRTVLLVTGNQNMWSAACEDGSVYIWTPAGRRLVSALVLEAQPVILECNGPWILSISAVGMCYVWNVEHLSSPHPPVSLQPVLDAAIHTLGAHPSAAPSITNARINSEGRIIIALSNGEGYAYSPSLYTWQRLSEAWWAVGSQYWNSTEAPVGNLQSASNTQQKDKDARAAVSAGIIPFLERNTTNETLLRGRAYFLQRLIKTLLSREGYESFESSVSIAHLENRLAGALSLGAKEEFRLYLSMYAKRIGAEGLRGKVEELLKGKHRDLQRVTVPYAKLLGVVDNESDANDAMEL
>XP_001392279_Aspergillus_niger
MHIIKPVWLTHGGERKDFEVYSCDVSPDGSRLVTAAGDGYVRIWSTEAICNTDDPENASKPKQLASMSNHSGTIHTVRFSPNGKYLASGADDKIVCIYTLDANPPSHASTFGSNEAPPVENWRTIRRLIGHDNDVQDLGWSYDSSILVSVGLDSKVVVWSGTTFEKLKTLSIHQSHVKGVTFDPANKYFATASDDRTVRIFRFTSPAPNSSAHDQMNNFILEQTISAPFSNSPLTAYFRRCSWSPDGMHIAAANAVNGPVSSVAIINRGSWDGDINLIGHEAPVEVCAFSPRLYSPQPITKPTVDSQGHAVHNSVTVIACAGGDKSLSIWITSNPRPIVVAQELAAKSISDLAWSPDGKCLYATALDGTILAVRFEDGDLGYAMEMEENERSLTKFGTNRKGAGITETTDGLLLEEKSKAGEIKGVEGRMGALMGDDHAAADSKVNGKPGSGASNGVTPAPAPSPTPDTQKSQPNGTAGTPAAQEPEKPDPYQAKLERLKQRPTYTKDGKKRIAPLLVSGAGAAESSLPQARLMASVSSQVKADTPQSIVDLSKPFDGLPKGGLAALLFGNKRKLAQLEGDDDGHVEKRVALASQNGATPILASTPDGLLPAQPQPAPTGQQQTPEFIRPAVMNPCMAISQLRLAVPKVRSQIVRAIDPTGKPTEPNASGESNKSRVDVVFEARNPSPASLTGRAVDREPVRLTLFRGEQPLWQDFLPRTVLLVTGNLSMWAAACEDGSVYIWTPAGRRLVSALVLEAQPVILECNGPWILCISAVGMCYVWNVKHLSSPHPPISLQPVLDAAVHTLGAHPSAAPAITNARINSEGRVVVALSNGEGYSYSPSMYTWQRISESWWAVGSQYWNTTEAPVGNLQSTDSQDKDAKAAVSAGIVPFLERNTTNETLLRGRAYFLQRLIKVLLSREGYESFESSVSIAHLENRLAAALSLGAKEEFRLYLSMYAKRIGAEGLKMKVEELLKGLIGGLFEEEDADAIRRLQDNEQDDRNWRESSETLCGWPREVLLKEVILALGKHRDLQRVTVPYAKLLGVVDNESEAGDAMET
>XP_015402517_Aspergillus_nomiae
MDWTGIDFISNQIDGYVRIWSTEAICNTDDPAVASKPKQLASMSNHSGTIHTVRFSPNGKYLASGADDKIVCIYTLDANPPSHATTFGSNEAPPVENWRTVRRLIGHDNDVQDLGWSYDSSILVSVGLDSKIVVWSGHTFEKLKTISIHQSHVKGITFDPANKYFATASDDRTVRIFRFTSPAPNSTAHDQMNNFVLEQTISAPFANSPLTAYFRRCSWSPDGMHIAAANAVNGPVSSVAIINRGSWDGDINLIGHEAPVEVCAFSPRLYASQPVDKQAMDTQQGAQNLVTVIACAGGDKSLSIWITSNPRPIVVAQELAAKSLSDLAWSPDGKCLYATALDGTILAVRFEDGDLGYATAMEENEKSLTKFGTNRRGAGITETPDGLLLEEKSKAGEIKGVEGRMGALMGDDQTDNITNGKPAPLPSNAPTPARPSSPTPDTQKNQPNGTATPSAPEPEKPDPYQAKLERLKQRPTYTKDGKKRIAPLLVSGAGAAESSLPQARLMASVSSQVKADTPQSIVDLSKPFDGLPKGGLATLLFGNKRKLAQLEEDDDGHVEKRVALASQNGATPLLTNTPDGLLPARPQPAVAGQQPTPEFIRPAVTNPCMAMSQVRLAVPKIRNQILRAIDPNGKPTEPPSASGESNKSRVDVVFEVRNPSPASLTGRAADREPVRLTLFRGEQPLWQDYLPRTVLLVTGNQSMWAAACEDGSVYIWTPAGRRLVSALVLEAQPVILECNGPWILCISAVGMCYVWNVKHLSSPHPPISLQPALDAAIHTLGAHPSAAPAITNARINSEGRIVVAMSNGEGYSYSPSMFTWQRISEPWWAVGSQYWNTTEAPVGNLQTADAQKDKDAKAAVSAGIIPFLERNTTSETLLRGRAYFLQRLIKVLLSREGYESFESSVSIAHLENRLAAALSLGAKEEFRLYLSMYAKRLGAEGLKMKVEELLKGLIGGLFEEDETGPAQRLQENEQEDRNWRESSETLCGWPREVLLKEVILALGKHRDLQRVTVPYAKLLGVVDDESDTGDAMET
>XP_001727812_Aspergillus_oryzae 
MHIIKPVWLTHGGERKDFEVYSCDVSPDGSRLVTAAGDGYVRIWSTEAICNTNDPAVASKPKQLASMSNHSGTIHTVRFSPNGKYLASGADDKIVCIYTLDTNPPSHATTFGSNEAPPVENWRTVRRLIGHDNDVQDLGWSYDSSILVSVGLDSKVVVWSGHTFEKLKTISIHQSHVKGITFDPANKYFATASDDRTVRIFRFTSPAPNSTAHDQMNNFVLEQTISAPFANSPLTAYFRRCSWSPDGMHIAAANAVNGPVSSVAIINRGSWDGDINLIGHEAPVEVCAFSPRLYASQPVDKQAMDNQHGAQNLVTVIACAGGDKSLSIWITSNPRPIVVAQELAAKSLSDLAWSPDGKCLYATALDGTILAVRFEDGDLGYATAMEENEKSLTKFGTNRKGAGITETPDGLLLEEKSKAGEIKGVEGRMGALMGDDQADNITNEKPALLPSNAPTPARPSSPAPDAQKSQPNGTATPSAPEPEKPDPYQAKLERLKQRPTYTKDGKKRIAPLLVSGAGAAESSLPQARLMASVSNQVKADTPQSIVDLSKPFDGLPKGGLATLLFGNKRKLAQLEEDDDGHVEKRVALASQNGATPLLTNTPDGLLPARPQPAPTGQQPTPEFIRPAVTNPCMAMSQVRLAVPKVRNQILRAIDPNGKPTEPPSASGESSKSRVDVVFEARNPSAASLTGRAVDREPVRLTLFRGEQPLWQDFLPRTVLLVTGNQSMWAAACEDGSVYIWTPAGRRLVSALVLEAQPVILECNGPWILCISAVGMCYVWNVKHLSSPHPPVSLQPALDAAIHTLGAHPSAAPAITNARINSEGRIVVAMSNGEGYSYSPSMFTWQRISEPWWAVGSQYWNTTEAPVGNLQTADAQKDKDAKAAVSAGIIPFLERNTTSETLLRGRAYFLQRLIKVLLSREGYESFESSVSIAHLENRLAAALSLGAKEEFRLYLSMYAKRIGAEGLKMKVEELLKGLIGGLFEEDEAGTAQRLQENEQEDRNWRESSETLCGWPREVLLKEVILALGKHRDLQRVTVPYAKLLGVVDGESDVGDAMET
>XP_040634935_Aspergillus_ruber
MAVKGSNGERKDFEVYSCDVSPDGSRLVTAAGDGYVRIWSTEAIRNTANVENANKPKQLASMSNHSGTIHTVRFSPNGKYLASGADDKIVCIYSLDSNPPSHASTFGTNEAPPVENWRTIRRLIGHDNDVQDLGWSYDSSILVSVGLDSKVVVWSGHTFEKLKTLSIHQSHVKGITFDPANKYFATASDDRTVRIFRFTSPQPNSSAHDQMNNFVHEQTIAAPFNNSPLTAYFRRCSWSPDGMHIAAANAVNGPVSSVAIINRGSWDGDINLIGHEAPVEVCAFSPRLYSMQPMSKQALDQGGAHNLVTVIACAGGDKSLSIWITSNPRPIVVAQEMAAKSISDLAWSPDGTCLYATALDGTILALGFEDGELGFAMAMEENEKSLTKFGTNRRGAGITETTDGLLLEEKSKADEIKGVEGRMGALMGDDHAAAEGEVNGKPAATAPSNGTPARAPSPAPDAPKTQQPNGTAATGATEPEKPDPYQAKLERLKSRPTYTKEGKKRIAPLLVSGAGAAESSLPQARLMASISNNQGKSDAPQSIVDLSKPFDGLPKGGLAALLFGNKRKLAQLEGDEDGHVEKRVAFASQNGATPILAATPDGLLPAQQQPAATGQQPTPEFIRPAVTNPCMAISQLRLAVPKIRSHILRAIDENGKPTEPPSTATTPGESNKSRVDVVFEARNPSPASLTGRAVDREPVRLTLFRGEQPLWQDFLPRSVLLVTGNQSMWAAACEDGSVYLWTTAGRRLVSALVLEAQPVILECHGPWILCISAVGMCYVWNVEHLSSPHPPVSLQPVLDAALHSLGTHPTAAPAITNARINSEGRIVVALTNGEGYAYSPALYNWQRVSEAWWAVGSQYWNTTEAPVGNLQLKESQQDPEARKAVSAGIIPFLERNTTNETLLRGRAYFMQRLIKVLLSREGYESFESSVSIAHLENRLAAALSLGAKEEFRLYMSMYAKRLGAEGLKMKVEELLKGLFGGLFEEDDETGPQPRLQANEKEDRNWKESSDTLCGWPREVLLKEVILALGKHRDLQRVTVPYAKLLGVVDEEMESGDAMET
>XP_040707183_Aspergillus_sydowii
MHIIKPTWLTHGGERKAFEVYSCDVSPDGSRLVTAAGDGYVRIWSTEAICGGEDPSKPKQLASMSNHSGTIHTVRFSPNGKYLASGADDKVVCIYMLDSNPPSHAASFGSNEAPPVENWRTIRRLIGHDNDVQDLGWSYDSSILVSVGLDSKVVIWSGHTFEKLKTLSVHQSHVKGITFDPANKYFATASDDRTVRIFRFTSPAPNSTAHDQMNNFVLEHTITAPFQNSPLTAYFRRCSWSPDGMHIAAANAVNGPVSSVAIINRGAWDGDINLIGHEAPVEVCAFSPRLYSPQPVKKQPVDGQDSAGQTAVTVIACAGGDKSLSVWITSNPRPIVVAQELAAKSISDLTWSPDGSCLYATALDGTILAVRFEDGDLGYAMELEENERSLTKFGTNRKGAGIAETTDGLLLEEMSKAGELKDVEGRMGALMGDEHAAGDAVANGKPTPLPSNGVPPAAAPSPTPDTQKAQPNGTVTASTQETEKPDPYQAKLERLKQRPTYTKDGKKRIAPLLVSGAGAAESSLPQARLMASVSNQVKADTPQSIVDLSKPFDGLPKGGLATLLFGNKRKLAQIEGDEDGQVEKRVAVASQNGATPILTNTVDGLLPAQPQNPPTGQQPTPEFIRPAVTNPCMAVSQLRLAVPKVRMHILRAIDTAGKPAEPPSTSGEPSKSRADAVFEARNPSTTSLTGRAVDREPVRLTLFRGEQPVWQDFLPRTVLLVTGNQSMWAAACEDGSVYIWTPAGRRLVSALVLEAQPVILECNGPWILVISAVGMCYVWNVEHLSSPHPPISLQPVLDAAVHTLGAHPAATPSITNARINSEGRVIVALSNGEGYAYSPSFYTWQRLSEPWWAVGSQYWNTTEAPVGNLQSTSGAQQKDQEAKAAVSTGIIPFLERNTTNETLLRGRAYFLQRLIKVLLSREGYESFESSVSIAHLENRLAAALSLGAKEEFRLYLSMYAKRIGAEGMKGKVEELLKGLFGGLFEGEDNDGNPSETQLTLQRRPEHADRNWKESSETLCGWPRDVLLKEVILAIGKHRDLQRVTVPYAKLLGVVDNESNERDAMEI
>XP_001213358_Aspergillus_terreus
MHIIKPVWLTHGGKLVVHDSSSSWHGPLTPTLLSTGERKDFEVYSCDVSPDGSRLVTAAGDGYVRIWSTEAIRNTDDSSQKPKQLASMSNHSGTIHTVRFSPNGKYLASGADDKIVCIYTLDANPPSHSTFGWSYDSSILVSVGLDSKVVVWSGHTFEKLKTLSVHQSHVKGITFDPANKYFATASDDRTVKIFRFTSPAPNSTAHDQMNNFVLETTISAPFQNSPLTAYFRRCSWSPDGMHIAAANAVNGPVSSVAIINRGSWDGDINLIGHEAPVEVCAFSPRLYSTQPPNKQTPDNQGQAVTVIACAGGDKSLSIWITTNPRPIVVAQELAAKSISDLAWSPDGTCLYATALDGTILAVRFEDGDLGYPMAMEENEKSLTKFGTNRRGAGITETTDGLLLEEKSKAGELKGVEGRMGALMGDGHASAEATVNGKALSSNGAAPAQGTSPTADAQKTQTNGTTTPAAQEADKPDPYQAKLERLKQRPTYTKDGKKRIAPLLVSGAGAAESSLPQARLMASVSSQVKADTPQSIVDLSKPFDGLPKGGLAALLFGNKRKLAQLEGDEDGHVEKRVALASQNGATPIMANTPDGLLPAQPQPPATGQQQTPEYIRPAVTNPCMAISQLRLAVPKVRSQIVRAIDSTGKPTEPPGASSEANKSRVDLVFEARNPSPASLTGRAVDREPVRLTLFRGEQPLWQDFLPRTVLLVTGNQSMWAAACEDGSVYIWTPAGRRLVSALVLEAQPVILECNGPWILCISAVGMCYVWNVKHLSSPHPPISLQPVLDAAVHTLGAHPSSAPAITNARINSEGRVIVALSNGEGYAYSPSMYTWQRMSEAWWAVGSQYWNTTEAPVGNLQSTDSQDKDAKAAVSAGIIPFLERNTTNETLLRGRAYFLQRLIKVLLSREGYESFESSVSIAHLENRLAAALSLGAKEEFRLYLSMYAKRIGAEGLKNKVEELLKGLIGGKHRDLQRVTVPYAKLLGVVDESEAGDAMET
>XP_022483883_Penicillium_arizonense
MHIIKPVWLTHGGERKDFEVYSCDVSPDGKRLVTAAGDGYVRIWSTEAIYGTGNAELAGKPKQLASMSNHSGTIHTVRFSPNGKYLASGADDKIVCVYMLDANPPTHSSTFGTDEAPPVENWRTIRRLIGHDNDVQDLGWSNDSSILVSVGLDSKVVVWSGHTFEKLKTIAIHQSHVKGITFDPANKYFATASDDRTVRIFRFTSPAPNSSAHDQMNNFVLEQTITAPFANSPLTAYFRRCSWSPDGMHIAAANAVNGPVSSVAIINRGSWDGDINLIGHEAPVEVCSFSPRLYATEPPNKKKTDGQGSTAQHHITVIACAGGDKSLSIWITSNARPIVVAQEMAAKAISDLAWTPDGKCLFATALDGTIVAVRFEDGELGWATEMEENEKSLTKFGTNRKGAGITETTDSLLLEEKSKAGEIKDVEGRMGALMGDAEPTANGEKAAQPSNGATPARASSPAPETNKAQPNGSASTPAASESEKPDPYQAKLERLKQRPTYTKEGKKRIAPLLVSGAGAGESSLPQARLMASVSNQVKADAPTTIVDLSKPFDGLPKGGLTTLLLGNKRKLAQMDGDEDGSVEKRVTLASQNGATPIMANTPDGLLPAQVQSAATGQQPTPDFIRPAVTNPCMSVSQLRLAVPKIRSQILRALDTSGKPTEPPGTGADSSSSKGRVDVVFEARNPSPASLTGRAVDREPVRLTLFRGEQPLWQDFLPRTVLLVTGNQSMWAAGCEDGSIYLWTPSGRRLVSALVLEAQPVILECNGPWILCISSVGMCYVWNVKHLSSPHPPVSLQPVLDAAIHTLGANPTAAPAVTDARINSEGRVVVSLSNGEGYSYSPAMFTWQRITEAWWAVGSQYWNTTDAPVNNLQAKDAQQDNKDAKAAVAAGIIPWLERNTTNETLLRGRAYFLQRLIKVLLSREGYETFESSVSIAHLENRLAAALSLGAKEEFRLYLSMYAKRIGAEGLKLKVEELLKGLIGGLFEDDDTTEGILKLQANEREGRNWREGSDDLCGWPRETLLKEVILALGKHRDLQRVTVPYAKLLDMVDTSSENGDAMDL
>XP_014535010_Penicillium_digitatum
MSNHSGTIHTVRFSPNGKYLASGADDKIVCVYTLDANPPTHSSTFGTDEAPPVENWRTIRRLIGHDNDVQDLGWSFDSSILVSVGLDSKVVVWSGHSFEKLKTIAIHQSHVKGITFDPANKYFATASDDRTVRIFRFTSPAPNSSAHDHMNNFVLEQTITAPFANSPLTAYFRRCSWSPDGMHIAAANAVNGPVSSVAIINRGSWDGDINLIGHEAPVEVCSFSPRLYATEPPGKKQADGQPVLQHHITVIACAGGDKSLSIWITSNARPIVVAQEMAAKAISDLAWTPDGKCLFATALDGTIVAVRFEDGELGWATEMEENEKSLTKFGTNRKGAGITETTDGLLLEEKSKAGEIKHVEGRMGALMGDGAEPTTNGDKALQPSNGTTPARGSSPAPEATKTQTNGTPSAPAATESEKPDPYKAKLERLKQRPTYTKEGKKRIAPLLVSGAGVSESSLPQARLMASVSNQVKADAPTTIVDLSKPFDGLPKGGLTALLLGNKRKLAQIEGDEDGSVEKRVTLASQNGATPIMANTADGLLPAQVQSATTGQQPTPDFIRPAVTNPCMSVSQLRLAVPKIRSQILRALDSSGKPTEQPGPGTDSSSPKSRVDVVFEARNPSPASLTGRVVDREPVRLTLFRGDQPLWQDFLPRTVLLVTGNQSMWAAGCEDGSIYLWSPAGRRLVSALVLEAQPVILECNGPWILCISSVGMCYVWNVKHLSSPHPPVSLQPVLDAAIHTMGAHPTAAPAVTDARINSEGRVIVSLSNGEGYSYSPSMFTWQRISEAWWAVGSQYWNTTDAPVSNLQAKDAQQDNKDAKAAVAAGIIPWLERNTTNETLLRGRAYFLQRLIKVLLSREGYETFESSVSIAHLENRLAAALSLGAKEEFRLYLSMYAKRIGAEGLKLKVEELLKGLIGGLFEDEDDASEVILKLQANEREGRNWREGSEDLCGWPRETLLKEVILALGKHRDLQRVTVPYAKLLDMVDTTSDHGDAMDL
>XP_016596885_Penicillium_expansum
MHIIKPVWLTHGGERKDFEVYSCDVSPDGKRLVTAAGDGYVRIWSTDAIYGTGTPELEGKPKQLASMSNHSGTIHTVRFSPNGKYLASGADDKIVCVYTLDANPPTHSSTFGSDEAPPVENWRTIRRLIGHDNDVQDLGWSFDSSILVSVGLDSKVVVWSGHSFEKLKTIAIHQSHVKGITFDPANKYFATASDDRTVRIFRFTSPAPNSSAHDHMNNFVLEQTITAPFANSPLTAYFRRCSWSPDGMHIAAANAVNGPVSSVAIINRGSWDGDINLIGHEAPVEVCSFSPRLYATEPPGKKQADGQPVPQHHITVIACAGGDKSLSIWITSNARPIVVAQEMAAKAISDLAWTPDGKCLFATALDGTIVAVRFEDGELGWATEMEENEKSLTKFGTNRKGAGITETTDSLLLEEKSKAGEIKHVEGRMGALMGDSAEPATNGDKAPQPSNGTTPARGSSPAPEATKTQTNGTPSTPAATETEKPDPYKAKLERLKQRPTYTKEGKKRIAPLLVSGAGAGESSLPQARLMASVSNQVKADAPTTIVDLSKPFDGLPKGGLAALLLGNKRKLAQIEGDEDGSVEKRVTLASQNGATPIMANTPDGLLPAQVQTATTGQHPTPEFIRPAVTNPCMSVSQLRLAVPKIRSQILRALDSSGKPTEQPGPGTDSSSTKSRVDVVFEARNPSPASLTGRAVDREPVRLTLFRGDQPLWQDFLPRTVLLVTGNQSMWAAGCEDGSIYLWTPAGRRLVSALVLEAQPVILECNGPWILCISSVGMCYVWNVKHLSSPHPPVSLQPVLDAAIHTMGANPTAAPAVTDARINSEGRVIVSLSNGEGYSYSPSMFTWQRISEAWWAVGSQYWNTTDAPVSNLQAKDAQQDNKDAKAAVAAGIIPWLERNTTNETLLRGRAYFLQRLIKVLLSREGYETFESSVSIAHLENRLAAALSLGAKEEFRLYLSMYAKRIGAEGLKLKVEELLKGLIGGLFEDEDDASEGVLKLQANEREGRNWREGSDDLCGWPRETLLKEVILALGKHRDLQRVTVPYAKLLDMVDTTSEHGDAMDL
>XP_040644112_Penicillium_griseofulvum
MHIIKPVWLTHGGERKDFEVYSCDVSPDGKRLVTAAGDGYVRIWSTDAIYGTGTPELEGKPKQLASMSNHSGTIHTVRFSPNGKYLASGADDKIVCVYTLDANPPTHSTFGTDEAPPVENWRTIRRLIGHDNDVQDLGWSFDSSILVSVGLDSKVVVWSGHSFEKLKTIAIHQSHVKGITFDPANKYFATASDDRTVRIFRFTSPAPNSSAHDHMNNFVLEQTITAPFANSPLTAYFRRCSWSPDGMHIAAANAVNGPVSSVAIINRGSWDGDINLIGHEAPVEVCSFSPRLYATEPPNKKQADGQPVPQHHITVIACAGGDKSLSIWITSNARPIVVAQEMAAKAISDLAWTPDGKCLFATALDGTIVAVRFEDGELGWATEMEENEKSLTKFGTNRKGAGITETTDSLLLEEKSKAGEIKHVEGRMGALMGDSAEPTTEPTANGDKATQPSNGTTPARAVSPEATKTQTNGTPSTPAATEAEKPDPYKAKLERLKQRPTYTKEGKKRIAPLLVSGAGAGESSLPQARLMASVSNQVKADAPTTIVDLSKPFDGLPKGGLTALLLGNKRKLAQIEGDEDGSVEKRVALASQNGATPIMANTPDGLLPAQVQSAVTGQQPTPEFIRPAVTNPCMSVSQLRLAVPKIRSHILRALDSSGKPTESPGPSTDSSSTKSRVDVVFEARNPSPASLTGRAVDREPVRLTLFRGDQPLWQDFLPRAVLLVTGNQTMWAAGCEDGSIYLWTPAGRRLVSALVLEAQPVILECNGPWILCISSVGMCYVWNVKHMSSPHPPISLQPVLDAAIHTLGANTTAAPAVTGARINSEGRVIVSLSNGEGYSYSPSMFTWQRISETWWAVGSQYWNTTDAPVSNLQAKDAQQDNKDAKAAVAAGIIPWLERNTTNETLLRGRAYFLQRLIKVLLSREGYETFESSVSIAHLENRLAAALSLGAKEEFRLYLSMYAKRIGAEGLKLKVEELLKGLIGGLFEDEDDASEGVLKLQANEREGRNWREGSDDLCGWPRETLLKEVILALGKHRDLQRVTVPYAKLLDMVDTTSEHGDAMDL
>XP_038929289_Penicillium_roqueforti
MHIIKPVWLTHGGERKDFEVYSCDVSPDGKRLVTAAGDGYVRIWSTEAIYGTGTPELEGKPKQLASMSNHSGTIHTVRFSHNGKYLASGADDKIVCVYTLDANPPTHSSTFGTDEPPPVENWRTIRRLIGHDNDVQDLGWSFDSSILVSVGLDSKVVVWSGHSFEKLKTIAIHQSHVKGITFDPANKYFATASDDRTVRIFRFTSPSPNSSAHDHMNNFVLEQTITAPFANSPLTAYFRRCSWSPDGMHIAAANAVNGPVSSVAIINRGSWDGDINLIGHEAPVEVCAFSPRLYATEPPNKKQADGQPVPQHHITVIACAGGDKSLSIWITSNARPIVVAQEMAAKAISDLAWSPDGKCLFATALDGTIVAVRFEDGELGWATAMEENEKSLTKFGTNRKGAGITETTDSLLLEEKSKAGEIKHVEGRMGALMGDGAEPTINGDKAPQASNGTAPARGSSPAPEATKTQTNGTLSTPAATESEKPDPYKAKLERLKQRPTYTKEGKKRIAPLLVSGAGAGESSLPQARLMASVSNEVKADAPTTIVDLSKPFDGLPKGGLTALLIGNKRKLAQIEGDEDGSVEKRVTLASQNGATPIMANTPDGLLPAQVQSATTGQQPTPEFIRPAVTNPCMSVSQLRLAVPKIRSQILRALDSSGKPTEQPGPSTDSGSSKSRVDVVFEARNPSPASLTGRAVDREPVRLTLFRGDQPLWQDFLPRSVLLVTGNQSMWAAGCEDGSIYLWTPAGRRLVSALVLEAQPVILECNGPWILCISSVGMCYVWNVKHLSSPHPPVSLQPVLDAAIHTMGVTPTAAPAVTDARINSEGRIIVSLSNGEGYSYSPSMFTWQRISEAWWAVGSQYWNTTDAPVSNLQAKDAQQDNKDAKAAVAAGIIPWLERNTTNETLLRGRAYFLQRLIKVLLSREGYETFESSVSIAHLENRLAAALSLGAKEEFRLYLSMYAKRIGAEGLKLKVEELLKGLIGGLFEDEDEDSEGVLKLQDNQRDGRNWREGSDDLCGWPRETLLKEVILALGKHRDLQRVTVPYAKLLDMVDNTSEHGDAMDL
>XP_002560958_Penicillium_rubens
MHIIKPVWLTHGGERKDFEVYSCDVSPDGKRLVTAAGDGYVRIWSTDAIYGTGTSELEGKPKQLASMSNHSGTIHTVRFSPNGKYLASGADDKIVCVYTLDANPPTHSSTFGTDEAPPVENWRTIRRLIGHDNDVQDLGWSFDSSILVSVGLDSKVVVWSGHSFEKLKMIAIHQSHVKGITFDPANKYFATASDDRTVRIFRFTSPAPNSSAHDHMNNFVLEQTITAPFANSPLTAYFRRCSWSPDGMHIAAANAVNGPVSSVAIINRGSWDGDINLIGHEAPVEVCSFSPRLYATEPPNKKQADGQPVPQHHITVIACAGGDKSLSIWITSNARPIVVAQEMAAKAISDLAWTPDGKCLFATALDGTIVAVRFEDGELGWATEMEENEKSLTKFGTNRKGAGITETTDSLLLEEKSKAGEIKHVEGRMGALMGDGAEPTTNGEKAPQPSNGTTPARGPSPPPEVTKTQTNGTPATPATESEKPDPYKAKLERLKQRPTYTKEGKKRIAPLLVSGAGAGESSLPQARLMASVSNQVKADAPTTIVDLSKPFDGLPKGGLTALLLGNKRKLAQIEGDEDGSVEKRVALASQNDATPIMANTPDGLLPAQVQSATTGQQPTPEFIRPAVTNPCMSVSQLRLAVPKIRSQILRALDSSGKPTEQPAPGTDSGSTKSRVDVVFEARNPSPASLTGRAVDREPVRLTLFRGDQPLWQDFLPRTVLLVTGNQSVWAAGCEDGSIYLWTPAGRRLVSALVLEAQPVILECNGPWIMCISSVGMCYVWNVKHLSSPHPPVSLQPVLDAAIHTMGANPTAAPAVTEARINSEGRVVVSLSNGEGYSYSPSMFTWQRISEAWWAVGSQYWNTTDAPVSNLQATDTQDTKDAKAAVAAGIIPWLERNTTNETLLRGRAYFLQRLIKVLLSREGYETFESSVSIAHLENRLAAALSLGAKEEFRLYLSMYAKRIGAEGLKLKVEELLKGLIGGLFEDEDDASERVLKLQANEREGRNWREGSDDLCGWPRETLLKEVILALGKHRDLQRVTVPYAKLLDMVDTTSEHGDAMDL
>XP_040811855_Penicillium_solitum
MHIIKPVWLTHGGERKDFEVYSCDVSPDGKRLVTAAGDGYVRIWSTDAIYGTGTPELEGKPKQLASMSNHSGTIHTVRFSPNGKYLASGADDKIVCVYTLDANPPTHSSTFGSDEAPPVENWRTIRRLIGHDNDVQDLGWSFDSSILVSVGLDSKVVVWSGHSFEKLKTIAIHQSHVKGITFDPANKYFATASDDRTVRIFRFTSPAPNSSAHDHMNNFVLEQTITAPFANSPLTAYFRRCSWSPDGMHIAAANAVNGPVSSVAIINRGSWDGDINLIGHEAPVEVCSFSPRLYATEPPGKKQADGQPVPQHHITVIACAGGDKSLSIWITSNARPIVVAQEMAAKAISDLAWTPDGKCLFATALDGTIVAIRFEDGELGWATEMEENEKSLTKFGTNRKGAGITETTDSLLLEEKSKAGEIKHVEGRMGALMGDGAEPTTNGDKAPQPSNGATPARGSSPAPEATKTQTNVTPSTPAATESEKPDPYKAKLEKLKQRPTYTKEGKKRIAPLLVSGAGAGESSLPQARLMASVSNQVKADAPTTIVDLSKPFDGLPKGGLTALLLGNKRKLAQIEGDEDGSVEKRVTLASQNGATPIMANTPDGLLPAQVQSATTGQQPTPEFIRPAVTNPCMSVSQLRLAVPKIRSQILRALDSSGKPTEQPAPGTDSGSTKSRVDVVFEARNPSPASLTGRVVDREPVRLTLFRGDQPLWQDFLPRTVLLVTGNQSMWAAGCEDGSIYLWTPAGRRLVSALVLEAQPVILECNGPWILCISSVGMCYVWNVKHLSSPHPPVSLQPVLDAAIHTMGANPTAAPAVTDARINSEGRVIVSLSNGEGYSYSPSMFTWQRISEAWWAVGSQYWNTTDAPVSNLQAKDAQQDNKDAKAAVAAGIIPWLERNTTNETLLRGRAYFLQRLIKVLLSREGYETFESSVSIAHLENRLAAALSLGAKEEFRLYLSMYAKRIGAEGLKLKVEELLKGLIGGLFEDEDDASEGVLKLQANEREGRNWREGSDDLCGWPRETLLKEVILALGKHRDLQRVTVPYAKLLDMVDTTSEHGDVMDL
>XP_022584140_Penicilliopsis_zonata
MHIIKPVWLTHGGEKKDFEVYSCDVSPDGSRLVTAAGDGYVRIWSTDAIYNTSNPEYVSKPKQLASMSNHSGTIHTVRFSPNGKYLASGADDKIVCIYTLDSNPPSHTSTFGSNEAPPVENWRTIRRLIGHDNDVQDLGWSYDSSILVSVGLDSKVVVWSGHTFEKLKTISVHQSHVKGITFDPANKHFATASDDRTVRIFRFTSPPPNATAHDQMNNFMYEATISAPFNNSPLTAYFRRCSWSPDGMHIAAANAVNGPVSSVAIINRGSWDGDINLIGHEAPVEVCAFSPRLYTSQPPNQQALDNQGHSLQNPVTVIACAGGDKSLSVWITSNPRPIVVAQEMAAKAISDLAWTPDGRCLFATALDGTILAVRFEDGDLGYPMAMEENEKSLTKFGTNRRGAGIAETTDGLLLEEKSKAGEIKGVEGRMGALMGDGHATAENMAKETPASSAPAPAPTNGTTPAAGPSPAADTQKTQTNGTTGVAVPTAPEPEKPDPYQAKLERLKQRPTYTKDGKKRIAPLLVSGAGGAESSLPQARLMASVSSQVKSDAPQSIVDLSKPFDGLPKGGLPALLFGNKRKLAQIEDDEEGHTEKRVALASQNGATPILTNTLDGLLPAQIQPPAVGQQPTPEFIRPAVTNPCMAISQLRLGVPKVRNLIVRAIDSTGNPTEPPGTSGDSSTSSNKNKPELVFEARNPSPASLTGRAADREPVRITLSRGEQPLWQDFLPKTALLATGNSTFWAVACEDASIYVWTPAGRRILNALVLEAQPVILECSGPWLLSISAVGMCYVWNIKHLSSPHPPVSLQPVLDAAIHTLGAHPAAVPAISNARVNSEGRIIVALSNGEGYSYSPTMYTWQRLSEAWWAVGSQYWNTTDAPVGNLQSTTDSQQDQQTKTAVSAGIIPFLERNTTNETLLRGRAYFLQRLIKVLLSREGYESFESSVSIAHLENRLAAALSLGAKEEFRLYLSMYAKRIGAEGLKVKVEELLKGLIGGLFEEEGETGSLRRLSPNEKEGRNWQEDSETLCGWSREVLLKEVILTFGKFRDLQRVTVPYAKLLGVVQDEHEDGDAMET
>XP_016617862_Cladophialophora_bantiana
MHIIKPIWLTHGGEKKDFEVYSCHVSPDGKRLVTAAGDGYVRIWSTEAIYNAANVKYDKPKQLASMSYHSGTIHAVRFSPGGKFLASGADDKIVCVYTLDPSPPSHATFGTNEAPPVENWRIFRRLIGHDNDVQDLGWSYDGTILVSVGLDSKVVVWSGFTFEKLKTLSNHVSHVKGITFDPANKYFATASDDRTIRIFRFTSPTQNYTTHDAVNNFTLETTISQPFVNSPLTTYFRRCSWAPDGMHIAAANAVNGPVSAIAIINRGTWDGDTTLIGHEGPVEVCAFSPRLYGREPPTKPSLEEHPLPHTTVIACGGADKCLSIWTTSNPRPIVVQQDIAGKPISDIAWSPDGQILFATALDGTILTVMFEPGELGYARPIEENDRSLSKFGTSRKGIGFPESTDALLLEEMSKAGELKGVEGRMGALMGDLHSSQPATAEKAIATANGTATNTENLTNGTAQATINGQAAAKAQDDQNQVKLERLKNRVEITKDGKKRIRPLLVSGAGGTESSLPQTKLVSASANVQTVDAPQSVLDLSKPFDGLPKGGLTALLLGNKRKYAQIEGEEEGTTEKRVVAASQKGAIPILVNGADGLLPAQHQPAVSGQQVTPEFIRPAVINQALSISQLRLAVPKVRAHIVQGIDSTGKPGEVSGDPATKARAEFVFEAKNPSGQSLTPRAQDREPCRITLTRKDQPLWQDFLPRPVLLVTGTRTFWAAADETGSVYLWTPHGRRLNSALVMEAQPVILASYDSWLMCITAVGMCYVWNVKTMSSPHPPVSLAPVLDAASHSLAAHPTGAPAITQARLNSEGRIIVSLSNGDGYAYSPQMFCWQRVSEVWWAVGSQYWNTTDSSVGNIQSSKAKTDFEKSVDVSSGIVPWLERNTTSETLLRGRAYFLQRLIKVLLSREGFESFESGVSIAHLENRIAAALMLGAKDEFRIYLLVYAKRLGAEGLRLKVEELLRTLIGGIVEPSGEDGESVAATMNAVNGRNWQEDSKTICGWPREELLKDVVLLLGKHRDLQRITVPYAKMLHIVDDTPEDQDQMAL
>XP_008728445_Cladophialophora_carrionii
MHIIKPIWLTHGGEKKDFEVYSCHVSPDGQRLVTAAGDGYVRIWSTEAIYNAVNSKYDKPKQLASMSYHSGTIHTVRFSPGGKFLASGADDKIVCIYTLDPGPPSHAAFGSNEAPPVENWRIFRRLIGHDNDVQDLGWSYDGTILVSVGLDSKVVVWSGFTFEKLKTLPNHSSHVKGITFDPANKYFATASDDRTIKIFRFTSPTQNYTTHDAVNNFVLETTITQPFVQSPLTTYFRRCSWAPDGQHIAAANAVNGPVSAIAIIERGTWGGDTTLIGHEGPVEVCAFSPRLYGSDPNPRPLPEGHVAPHTTVIACGGADKCLSIWTTSNPRPLVVQQDVAAKPISDIAWSPDGQTLFATALDGTILTIMFEVGELGYTRPIEENDRSLTKFGTSRKGLGFPETTDALLLEEMSKAGELKGVEGRMGALMGDLHSSQPAAAEKTTGAPNGTNAEEPLTNGATETGFPGHASAKAQDDQNQAKLERLKNRVEITKEGKKRIRPLLVSGAGGTESSLPQTKLVSASASVQQAKDAPQAVLDLSKPFDGLPKGGLPALLLGNKRKYAEIEGEEPGAAEKRVTAASQRAAAPIVVNGADGLLPAQPLPMVNIQQTTPDFIRPAVVNPATSVAQLRLAVPKVRAQIIQGIDSSGKPADVSGDATSKSRAEFVLEVKNPSPQSLTPRAQDREPCRITLTRKDQPLWLDFLPRPVLLATGTRTFWAVGDETGSIYMWTPHGRRLNSAIVMEAQPVILASYESWLMCITAVGMCYVWNVQSMSAPHPPVSLAPVLDAAIHSLAAHPTGAPAITQARLNSEGRIIVSLSNGDGYAYSPQMYCWQRLSEVWWAVGSQYWNTTDSSVGNVQSAKAQSGSDKSVDVSSGIVPWLERNTTSETLLRGRAYFLQRLVKVLLSREGFETFESGVSIAHLENRMAAALMLGAKDEFRIYLLMYAKRLGAEGLRLKVEELLRTLIGGILDQSDQLDGETNAATANAIEGRNWREDAKMICGWPREELLKDVVLLLGKHRDLQRITVPYAKMLRVLDDVPGGQDEMAL
>XP_016251869_Cladophialophora_immunda
MHLIKPIWLTHGGEKKDFEVYSCHVSPDGKRLVTAAGDGYVRIWSTEAIYNATNAKYDKPKQLASMSYHSGTIHTVRFSPGGKFLASGADDKIVCVYTLDPSPPTHATFGSNEAPPVENWRIFRRLIGHDNDVQDLGWSYDGTILVSVGLDSKVVVWSGFTFEKLKTLSNHASHVKGITFDPANKYFATASDDRTIRVFRFTSPTQNYTTHDAVNNFTLETTISQPFVNSPLTTYFRRCSWAPDGMHIAAANAVNGPVSAIAIINRGTWDGDTTLIGHEGPVEVCAFSPRLYGPEPPGKSALEDHPTPHTTVIACGGADKCLSIWTTSSPRPIVVQQDVAGKPISDIAWSPDGQTLFATALDGTILTVMFEAGELGYARPIEENDRSLSKYGTSRKGIGFPESTDALLLEEMSKAGELKGVEGRMGALMGDLHSSLPATAEKPSAITNGTTTNTANLANGTSETTINGQAAAKAQDDQNQAKLERLKNRVEITKDGKKRIRPLLVSGAGGTESSLPQTKLVSANANVQTVDAPQSVLDLSKPFDGLPKGGLAALLLGNKRKYAQIEGEEEGTTEKRVVAASQKGATPILVNGADGLLPAQPQPAASGQQVTPDFIRPAVINQALSLSQLRLAVPKVRAHIVQGIDSTGKPGDISGDTASRSRAEFVFEARNPSGQSLTPRAQDREPCRITLTRKDQPLWQDFLPRPVLLVTGTKSFWAAADETGSIYLWTPHGRRLNSALVMEAQPVILASYDSWLMCITAVGVCYVWNVKTMSSPHPPVSLAPVLDAAVHSLAAHPTGAPAITQARLNSEGRIIVSLSNGDGYAYSPQMYCWQRLSEVWWAVGSQYWNTTDSSVGNIQSSKAKTDFEKSVDVSSGIVPWLERNTTSETLLRGRAYFLQRLVKVLLSREGYESFESGVSIAHLENRIAAALMLGAKDEFRIYLLMYAKRLGAEGLRLKVEELLRTLIGGIVEPSSQDGESVAATMNAVEGRNWQEDSKTICGWPREELLKDVVLLLGKHRDLQRITVPYAKMLHIVDDMVEDQDQMAL
>XP_007744006_Cladophialophora_psammophila
MHIIKPIWLTHGGEKKDFEVYSCHVSPDGKRLVTAAGDGYVRIWSTEAIYNAANVKYDKPKQLASMSYHSGTIHAVRFSPGGKFLASGADDKIVCVYTLDPSPPSHATFGSNEAPPVENWRIFRRLIGHDNDVQDLGWSYDGTILVSVGLDSKVVVWSGFTFEKLKTLSNHVSHVKGITFDPANKYFATASDDRTIRIFRFTSPTQNYTTHDAVNNFTLETTISQPFVNSPLTTYFRRCSWAPDGMHIAAANAVNGPVSAIAIINRGTWDGDTTLIGHEGPVEVCAFSPRLYGREPPSKPSLEEHPLPHTTVIACGGADKCLSIWTTSNPRPIVVQQDIAGKPISDIAWSPDGQILFATALDGTILTVMFEPGELGYARPVEENDRSLSKFGTSRKGIGFPESTDALLLEEMSKAGELKGVEGRMGALMGDLHSSQPATAEKAIATTNGTATNTENLTNGTAQTTINGQAAAKAQDDQNQAKLERLKNRVEITKDGKKRIRPLLVSGAGGTESSLPQTKLVSASANVQTVDAPKTVLDLSKPFDGLPKGGLAALLLGNKRKYAQIEGEEEGTTEKRVVAASQKGATPILVNGADGLLPAQHQPAVSGQQVTAEFIRPAVINQALSVSQLRLAVPKVRVHIVQGIDSTGKPGEVSSDTASKSRAEFVFEAKNPSGQSLTPRAQDREPCRITLTRKDQPLWQDFLPRPVLLVTGTRTFWAAADETGSIYLWTPHGRRLNSALVMEAQPVILASYDSWLMCITAVGMCYVWNVKTMSSPHPPVSLAPVLDAAIHSLAAHPTGAPAITQARLNSEGRIIVSLSNGDGYAYSPQMFCWQRLSEVWWAVGSQYWNTTDSSVGNIQSSKAKTDFEKSVDVSSGIVPWLERNTTSETLLRGRAYFLQRLIKVLLSREGFESFESGVSIAHLENRIAAALMLGAKDEFRIYLLVYAKRLGAEGLRLKVEELLRTLIGGIVEPSGQDGESVAATMNAVDGRNWEEDSKTICGWPREELLKDVVLLLGKHRDLQRITVPYAKMLHIVDDMPEDQDQMAL
>XP_018694382_Fonsecaea_erecta
MHIIKPIWLTHGGEKKDFEVYSCHVSPDGKRLVTAAGDGYVRIWSTEAIYNATNAKYDKPKQLASMSYHSGTIHTVRFSPGGKFLASGADDKIVCIYTLDPSPPTHATFGSNEAPPVENWRIFRRLIGHDNDVQDLGWSYDGTILVSVGLDSKVVVWSGFTFEKLKTLSNHASHVKGITFDPANKYFATASDDRTIRIFRFTSPTQNYTTHDAVNNFTVETTIVQPFVNSPLTTYFRRCSWAPDGMHIAAANAVNGPVSAIAIINRGTWDGDTTLIGHEGPVEVCAFSPRLYGSEPPTKTTLDDHPTPHTTVIACGGADKCLSIWTTSSPRPIVVQQDVAGKPISDIAWSPDGQTLFATALDGTILTVMFETGELGYARPIEENDRSLSKYGTSRKGIGFPESTDALLLEEMSKAGELKGVEGRMGALMGDLHASLPATAEKPAATTNGTTTNTPILTNGMAETTTNGQAAAKTQDDQNQAKLERLKNRVEITKDGKKRIRPLLVSGAGGTESSLPQTKLVSASANVQTVDAPQSVLDLSKPFDGLPKGGLAALLLGNKRKYAQIEGEEEGTTEKRVVAASQKGATPILVNGTDGLLPAQPQPAVSGQQVTPEFIRPAVVNQALAVSQLRLAVPKVRAHIVQGIDSTGKPGDVSGDTAAKSKAEFVFEAKNPSGQSLTPRAQDREPCRITLTRKDQPLWQDFLPRPVLLVTGTKTFWAAADETGSIYLWTPYGRRLNSALVMEAQPVILASYDAWLMCITAVGVCYVWNIKTMSSPHPPVSLAPVLDAAVHSLAAHPTGAPAITQARLNSEGRIILSLSNGDGYAYSPQMYCWQRLSEVWWAVGSQYWNTTDSSVGNIQSSKARTDFEKSVDVSSGIVPWLERNTTSETLLRGRAYFLQRLIKVLLSREGFESFESGVSIAHLENRIAAALMLGAKDEFRIYLLMYAKRLGAEGLRLKVEELLRTLIGGIVESSGQDGESVAATVNAVEGRNWQEDSKTICGWPREELLKDVVLLLGKHRDLQRITVPYAKMLHIVDDMPEDQDQMAL
>XP_022514332_Fonsecaea_monophora
MHIIKPIWLTHGGEKKDFEVYSCHVSPDGKRLVTAAGDGYVRIWSTEAIYNAANAKYDKPKQLASMSYHSGTIHTVRFSPGGKFLASGADDKIVCVYTLDPSPPTHATFGSNEAPPVENWRIFRRLIGHDNDVQDLGWSYDGTILVSVGLDSKVVVWSGFTFEKLKTLSNHASHVKGITFDPANKYFATASDDRTIRIFRFTSPTQNYTTHDAVNNFTLETTISQPFVNSPLTTYFRRCSWAPDGMHIAAANAVNGPVSAIAIINRGTWDGDTTLIGHEGPVEVCAFSPRLYGPEPPSKYAHEDHPTPHTTVIACGGADKCLSIWTTSSPRPIVVQQDVAGKPISDISWSPDGQTLFATALDGTILTVMFEVGELGYARPIEENDRSLSKYGTSRKGIGFPESTDALLLEEMSKAGEIKGVEGRMGALMGDLHSSLPATAEKPSVTTNGTIATTQNLSNGTAETNGQAAAKAQDDQNQAKLERLKNRVEITKDGKKRIRPLLVSGAGGTESSLPQTKLVSASANVQAVDAPQTVLDLSKPFDGLPKGGLAALLLGNKRKYAQIEGEEEGTAEKRVVAASQKGATPILVNGADGLLPAQHQPAASGQQVTPEFIRPAVINQALSVSQLRLAVPKVRTHVVLGIDATGKPGDMSGDTASKSRAEFVFEAKNPSGQSLTPRAQDREPCRITLTRKDQPLWQDFLPRPVLLVTGTRSFWAAADETGSLYLWTPHGRRLNSALVMEAQPVILASYDSWLMCITAVGVCYVWNVKTMSSPHPPVSLAPVLDAAVHSLAAHPTGAPAITQARLNSEGRIIVSLSNGDGYAYSPQMYCWQRLSEVWWAVGSQYWNTTDSSVGNIQSSKAKTDFEKSVDVSSGIVPWLERNTTSETLLRGRAYFLQRLIKVLLSREGFESFESGVSIAHLENRIAAALMLGAKDEFRIYLLMYAKRLGAEGLRLKVEELLRTLIGGIVEPSGQDGESVAATINAVEGRNWQEDSKTICGWPREELLKDVVLLLGKHRDLQRITVPYAKMLHIMDDMPEDQDQMAL
>XP_016629439_Fonsecaea_multimorphosa
MHIIRPIWLTHGGEKKDFEVYSCHVSPDGKRLVTAAGDGYVRIWSTEAIYNATNARYDKPKQLASMSYHSGTIHTVRFSPGGKFLASGADDKIVCIYTLDPSPPTHATFGSNEAPPVENWRIFRRLIGHDNDVQDLGWSYDGTILVSVGLDSKVVVWSGFTFEKLKTLSNHASHVKGITFDPANKYFATASDDRSIRIFRFTSPTQNYTTHDAVNNFTLETTIIQPFVNSPLTTYFRRCSWAPDGMHIAAANAVNGPVSAIAIINRGTWDGDTTLIGHEGPVEVCAFSPRLYGAEPPAKNALEDHPTPHTTVIACGGADKCLSIWTTSSPRPIVVQQDVAGKPISDISWSPDGQTLFATALDGTILTVMFEAGELGYARPIEENDRSLSKYGTSRKGIGFPESTDALLLEEMSKAGELKGVEGRMGALMGDLHSSLPATAEKPSATTNGTTTNTQNLANDTAEPTTNGQAAVKAQDDQNQAKLERLKNRVEITKDGKKRIRPLLVSGAGGTESSLPQTKLVSASANVQTVDAPQSVLDLSKPFDGLPKGGLAALLLGNKRKYAQIEGEEEGTTEKRVVAASQKGATPILVNGTDGLLPAQPQPAVSGQQGAPDFIRPAVVNQALSVSQLRLAVPKVRAHIVQGIDPTGKPGDLSGDTASKSKAEFVFEAKNPSGPSLTPRAQDREPCRITLTRKDQPLWQDFLPRPVLLVTGTRTFWAAADETGSIYLWTPHGRRLNSALVMEAQPVILASYDSWLMCITAVGVCYVWNVKTMSSPHPPVSLAPVLDAAVHSLAAHPTGAPAITQARLNSEGRIIVSLSNGDGYAYSPQMYCWQRLSEVWWAVGSQYWNTTDSSVGNIQSSKAKTDFEKSVDVSSGIVPWLERNTTSETLLRGRAYFLQRLIKVLLSREGFESFESGVSIAHLENRIAAALMLGAKDEFRIYLLMYAKRLGAEGLRLKVEELLRTLIGGIVEPSGQDGDSVAATINAVEGRNWQEDSKTICGWPREELLKDVVLLLGKHRDLQRITVPYAKMLHIVDDMPEDQDQMAL
>XP_022495290_Fonsecaea_nubica
MHIIKPIWLTHGGEKKDFEVYSCHVSPDGKRLVTAAGDGYVRIWSTEAIYNAANAKYDKPKQLASMSYHSGTIHTVRFSPGGKFLASGADDKIVCVYTLDPSPPTHATFGSNEAPPVENWRIFRRLIGHDNDVQDLGWSYDGTILVSVGLDSKVVVWSGFTFEKLKTLSNHASHVKGITFDPANKYFATASDDRTIRIFRFTSPTQNYTTHDAVNNFTLETTISQPFVNSPLTTYFRRCSWAPDGMHIAAANAVNGPVSAIAIINRGTWDGDTTLIGHEGPVEVCAFSPRLYGPEPPSKYAHEDHPTPHTTVIACGGADKCLSIWTTSSPRPIVVQQDVAGKPISDISWSPDGQTLFATALDGTILTVMFEVGELGYARPIEENDRSLSKYGTSRKGIGFPESTDALLLEEMSKAGEIKGVEGRMGALMGDLHSSLPATAEKPSVTTNGTITITQNLSNGTVETTTNGQAAAKAQDDQNQAKLERLKNRVEITKDGKKRIRPLLVSGAGGTESSLPQTKLVSASANVQAVDTPQTVLDLSKPFDGLPKGGLAALLLGNKRKYAQIEGEEEGTAEKRVVAASQKGATPILVNGADGLLPAQHQPAASGQQVTPEFIRPAVINQALSVSQLRLAIPKVRTHVVLGIDATGKPGDMSGDTASRSRAEFVFEAKNPSGQSLTPRAQDREPCRITLTRKDQPLWQDFLPRPVLLVTGTRSFWAAADETGSLYLWTPHGRRLNSALVMEAQPVILASYDSWLMCITAVGVCYVWNVKTMSSPHPPVSLAPVLDAAVHSLAAHPTGAPAITQARLNSEGRIIVSLSNGDGYAYSPQMYCWQRLSEVWWAVGSQYWNTTDSSVGNIQSSKAKTDFEKSVDVSSGIVPWLERNTTSETLLRGRAYFLQRLIKVLLSREGFESFESGVSIAHLENRIAAALMLGAKDEFRIYLLMYAKRLGAEGLRLKVEELLRTLIGGIVEPSGQDAESVAATINAVEGRNWQEDSKTICGWPREELLKDVVLLLGKHRDLQRITVPYAKMLHIMDDMPQDQDQMAL
>XP_013286199_Fonsecaea_pedrosoi
MHIIKPIWLTHGGEKKDFEVYSCHVSPDGKRLVTAAGDGYVRIWSTEAIYNAANAKYDKPKQLASMSYHSGTIHTVRFSPGGKFLASGADDKIVCVYTLDPSPPTHATFGSNEAPPVENWRIFRRLIGHDNDVQDLGWSYDGTILVSVGLDSKVVVWSGFTFEKLKTLSNHASHVKGITFDPANKYFATASDDRTIRIFRFTSPTQNYTTHDAVNNFTLETTISQPFVNSPLTTYFRRCSWAPDGMHIAAANAVNGPVSAIAIINRGTWDGDTTLIGHEGPVEVCAFSPRLYGPEPPSKYAHEDHPTPHTTVIACGGADKCLSIWTTSSPRPIVVQQDVAGKPISDISWSPDGQTLFATALDGTILTVMFEVGELGYARPIEENDRSLSKYGTSRKGIGFPESTDALLLEEMSKAGEIKGVEGRMGALMGDLHSSLPATAEKPSVTTNGTITTTQNLSNGTAEINGQAAAKAQDDQNQAKLERLKNRVEITKDGKKRIRPLLVSGAGGTESSLPQTKLVSASANVQAVDAPQTVLDLSKPFDGLPKGGLAALLLGNKRKYAQIEGEEEGTAEKRVVAASQKGATPILVNGADGLLPAQHQPAASGQQVTPEFIRPAVINQALSVSQLRLAVPKVRTHVVLGIDATGKPGDMSGDTASKSRAEFVFEAKNPSGQSLTPRAQDREPCRITLTRKDQPLWQDFLPRPVLLVTGTRSFWAAADETGSLYLWTPHGRRLNSALVMEAQPVILASYDSWLMCITAVGVCYVWNVKTMSSPHPPVSLAPVLDAAVHSLAAHPTGAPAITQARLNSEGRIIVSLSNGDGYAYSPQMYCWQRLSEVWWAVGSQYWNTTDSSVGNIQSSKAKTDFEKSVDVSSGIVPWLERNTTSETLLRGRAYFLQRLIKVLLSREGFESFESGVSIAHLENRIAAALMLGAKDEFRIYLLMYAKRLGAEGLRLKVEELLRTLIGGIVEPSGQDGESVAATINAVEGRNWQEDSKTICGWSREELLKDVVLLLGKHRDLQRITVPYAKMLHIMDDMPEDQDQMAL
>XP_007758839_Cladophialophora_yegresii
MHIIKPIWLTHGGEKKDFEVYSCHVSPDGQRLVTAAGDGYVRIWSTETIYNAVNSKYDKPKQLASMSYHSGTIHTVRFSPGGKFLASGADDKIVCIYTLDPGPPSHAAFGSNEAPPVENWRIFRRLIGHDNDVQDLGWSHDGTILVSVGLDSKVVVWSGFTFEKLKTLPNHSSHVKGITFDPANKYFATASDDRTIKIFRFTSPTQNYTTHDAVNNFVLETTITQPFVQSPLTTYFRRCSWAPDGQHIAAANAVNGPVSAIAIIERGTWGGDTTLIGHEGPVEVCAFSPRLYGSDPNPRPLPEGHVAPHTTVIACGGADKCLSIWTTSNPRPLVVQQDVAAKPISDIAWSPDGQTLFATALDGTILTIMFEVGELGYTRPIEENDRSLTKFGTSRKGLGFPETTDALLLEEMSKAGELKGVEGRMGALMGDLHSSQPAAAEKTNGAPNGSSAEEPHTNGATETGLTGRASAKAQDDQNQAKLEKLKNRVEITKDGKKRIRPLLVSGAGGTESSLPQTKLVSASASVQQAKDAPQTVLDLSKPFDGLPKGGLPTLLLGNKRKYAEIEGEEPGAAEKRVTAASQRAAAPIVVNGADGLLPAQPLPMVNIQQTTPEFIRPAVVNPASSVAQLRLAVPKVRAQIIQGIDCSGKPADVAGDSTSKSRAEFVLEIKNPSPQSLTPRAQDREPCRITLTRKDQPLWLDFLPRPVLLATGTRTFWAVGDETGSIYIWTPHGRRLNSAIVTEAQPVILASYESWLMCITAVGMCYVWNIQSMSSPHPPVSLAPVLDAAIHSLAAHPTGAPAITQARLNSEGRIIVSMSNGDGYAYSPQMYCWQRLSEVWWAVGSQYWNTTDSSVGNVQSAKAQSGSDKSVDVSSGIVPWLERSTTSETLLRGRAYFLQRLVKVLLSREGFETFESGVSIAHLENRMAAALMLGAKDEFRIYLLMYAKRLGAEGLRLKVEELLRTLIGGILDQSVQHDGESSAATANAIEGRNWREDAKTICGWSREELLKDVVLLLGKHRDLQRITVPYAKMLRVLDDVTGGQDEMVL
>XP_016233203_Exophiala_spinifera
MHIIKPIWLTHGGEKKDFEVYSCHVSPDGQRLVTAAGDGYVRIWSTEAIYNAANAKYDKPKQLASMSYHSGTIHTVRFSPGGKFLASGADDKIVCIYTLDPSPPSHAAFGSNEAPPVENWRIFRRLIGHDNDVQDLGWSYDGTILVSVGLDSKVVVWSGFTFEKLKTLPNHSSHVKGITFDPANKYFATASDDRTIRIFRFTSPTQNYSTHDAVNNFILEQTISAPFVNSPLTTYFRRCSWAPDGQHIAAANAVNGPVSAIAIINRGSWDGDTTLIGHEGPVEVCAFSPRLYGQEQMDRSLLEGHVAPHTTVIACGGADKCLSIWTTSSPRPLVVQQDVAGKSISDITWSPDGHALFATALDGTILTVMFEPGELGYPRPIEENDRSLSKFGTSRKGLGFPETTDALLLEEMSKAGELKGVEGRMGALMGDSHPSQPPAAGTAATTNGTSTTETPTNGAEPTTNGNAAAKQDEANQAKLERLKNRVEITKDGKKRIRPLLVSGAGGAESSLPQTKLVSAAANVQGAVDTPQSILDLSKPFDGLPKGGIASLLLGNKRKYAQIEGEEEGTTEKRIVAASQKGVTPIVINSADGLLPAQPQPAVSGQQVTPEFIRPAVINPALSVSQIRLAIPKVRTHIVQANDALGKSVDASSEAGKKPEFVFEARNPSGPSLTPRAQDREPCRITLTRKDQPLWQDFIPRPVLLVTGNQNFWAAADEAGAVYLWTPNGRRLNSAIVMEAQPVILTSYNSWLLCITAVGLCYVWNVKTMSSPHPPVSLAPVLDAAMHSLAAHPTGAPGITQARLNSEGRIIVSLTNGEGYAYSPQMYCWQRLSEVWWAVGSQYWNTTDSSVSNIHPSKAQNDAERSVDVSAGIIPWLERNTTSETLLRGRAYFLQRLVKVLLSREGFESFESGVSIAHLENRIAAAMMLGAKDEFRIYLLMYAKRLGAEGLRLKVEELLRTLLGGIVEQPSSSGEASVGTTNVVAGRNWDEDSKSICGWQREELLKDVVLILGKHRDLQRIIVPFAKMLHIVDGGSEGQDEMDM
>XP_016258370_Exophiala_oligosperma
MSYHSGTIHAVRFSPGGKFLASGADDKIVCIYTLDPSPPSHAAFGSNEAPPVENWRIFRRLIGHDNDVQDLGWSCDGTILVSVGLDSKVVVWSGFTFEKLKTLPNHSSHVKGITFDPANKYFATASDDRTIRIFRFTSPTQNYSTHDAVNNFILEHTITEPFVNSPLTTYFRRCSWGPDGQHIAAANAVNGPVSAIAIINRGSWDGDTTLIGHEGPVEVCAFSPRLYGKEPVNRAQPEEHVAPHTTVIACGGADKCLSIWTTSSPRPLVVQQDVAGKPISDITWSPDGHALFATALDGTILSVMFEPGELGYPRPVEENDRSLSKFGTSRKGLGFPETTDALLLEEMSKAGELKGVEGRMGALMGDSHSAQPAATTTTATTNGTSTTETTTNGAEPTSNGNAAAKQDEQNQAKLERLKNRVEITKDGKKRIRPLLVSGAGGAESSLPQTKLVSAAANVHGTVDTPQSILDLSKPFDGLPKGGIASLLLGNKRKYAQIEGEEEGSTEKRIVAASQKGVTPIVVNGADGLLPAQSQTVLSGQQVTPEFIRPAVINPALSVSQVRLAVPKVRTHIVQANDALGKPVDATGEAGKKPEFVFEARNPSGPSLTPRAQDREPCRITLVRKDQPLWQDFIPRPVLLVTGNQNFWAAADEAGAVYLWTPHGRRLNSAIVMEAQPVILTSYDSWLLCITAVGLCYVWNVKTMSSPHPPVSLAPVLDAAMHSLAAHPTGAPGITQARLNSEGRVIVSLTNGEGYAYSPQMYCWQRLSEVWWAVGSQYWNTTDSSVGNIHPSKAQKDKERSVDVSAGIIPWLEKNTTSETLLRGRAYFLQRLIKVLLSREGFESFESGVSIAHLENRIAAAMMLGAKDEFRIYLLMYAKRLGAEGLRLKVEELLRTLLGGIVEQPSSSGESSAATANVVEGRNWDEDSKSICGWQREDLLKDVVLILGKHRDLQRIIVPFAKMLQIVDGGAEGQDEMDM
>XP_013312805_Exophiala_xenobiotica
MHIIKPIWLTHGGEKKDFEVYSCHVSPDGQRLVTAAGDGYVRIWSTEAIYNATNAKYDKPKQLASMSYHSGTIHTVRFSPGGKFLASGADDKIVCIYTLDPSPPSHAAFGSNETPPVENWRIFRRLIGHDNDVQDLGWSYDGTILVSVGLDSKVVVWSGFTFEKLKTLPNHSSHVKGITFDPANKYFATASDDRTIRIFRFTSPTQNYTTHDAMNNFILEQTISAPFVNSPLTTYFRRCSWAPDGQHIAAANAVNGPVSAIAIINRGTWDGDTTLIGHEGPVEVCAFSPRLYGAEPVGRALPEGHVAPHTTVIACGGADKCLSIWTTSSPRPLVVQQDVAGKAISDIVWSPDGQTLFATALDGTILTVMFEPGELGYPRPVEENDRSLSKFGTSRKGLGFPETTDALLLEEMSKAGELKGVEGRMGALMGDSHSSQPAAATTIPTTNGTTITENLPNGSEPAVNGHSAAKQDEQNQAKLERLKNRVEITKDGKKRIRPLLVSGAGGAESSLPQTKLVSATANIQGTVDAPQSILDLSKPFDGLPKGGLTALLLGNKRKYAQIEGEEEGTTEKRVVASSQKGATPIVVNGADGLLPAQPQPPVTGQQVAPEFIRPAVINPALSVSQLRLAVPKVRSHIVQGIDSSGKPADAGGDASKRPEFVFEARNPSGPSLTPRAQDREPSRITLTRKDQPLWQDFLPRPVLLVTGNQNFWAAGDETGAIYLWTPHGRRLNSALVMEAQPVILASYDSWLLCITAVGMCYVWNVKTMSSPHPPVSLAPVLDAAIHSLAAHPTGAPAITQARLNSEGRVIISLSNGDGYAYSPQMYCWQRLSEVWWAVGSQYWNTTDSSVGNVHPSKAQNDVERSVDVSAGIVPWLEKNTTSETLLRGRAYFLQRLIKVLLSREGFESFESGVSIAHLENRIAAALMLGAKDEFRIYLLMYAKRLGAEGLRLKVEELLRTLIGGIVEQPDQNGESAAAKMNVVEGRNWQEDSKTICGWPREELLRDVVLILGKHRDLQRIIVPFSRMLHIVAGEVEDQDTMAS
>XP_007727065_Capronia_coronata
MHIIKPIWLTHGGEKKDFEVYSCHVSPDGQRLVTAAGDGYVRIWSTEAIYNAANAKYDKPKQLASMSYHSGTIHTVRFSPGGKFLASGADDKIVCIYTHDPSPPSHAAFGSNEAPPVENWRIFRRLIGHDNDVQDLGWSYDGTILVSVGLDSKVVVWSGYTFEKLKTLSNHSSHVKGITFDPANKYFATASDDRTIRIFRFTSPTQNYTSHDAVNNFILEQTIVQPFVNSPLTTYFRRCSWAPDGQHIAAANAVNGPVSAIAIINRGTWDGDTTLIGHEGPVEVCAFSPRLYGSEPVTRPLPEGHVAPHTTVIACGGADKCLSIWTTNNPRPLVVQQDVAAKPISDLSWSPDGQTLFATALDGTILTVMFEPGELGYPRPIEENDRSLSKFGTSRKGLGFPETTEALRLEELSKAGELKGVEGRMGALMGDSHSAQPATTNAAGPPNGTTMSEPLQNGTETTANGHAAAKAQDDLNQAKLERLKNRVEITKDGKKRIRPLLVSGAGGAESSLPQTKLVSASASANVQTVDTPQSILDLSKPFDGLPKGGLATLLLGNKRKYAQIEGEEEGTTEKRVLAASQKGGLPILNNTPDGLLPAQHQPPTSGQEVTPDWIRPAVINPAISVSQLRLAVPKVRAHIVQGIEPSGQPAEVSNDAANKSRAEFVFEARNPTGPSLTPRAQDREPCRITLTRKDQPLWQDFLPRPVLLVTGNHKFWAAADEAGSVYLWTPHGRRLNSAIVMEAQPVVLAAYESWLLCITSVGMCYVWNVKTMSSPHPPVSLAPVLDTAMHSLAAHPTGAPAITHARLNSEGRIIVTLSNGEGFAYSPQMYCWQRLSEVWWAVGSQYWNTTDSSVGNIQSSKAQAQASGPGAVDKSVNVSSGIIPWLERNTTSETLLRGRAYFLQRLVKVLLSREGFESFESGVSIAHLENRIAAALMLGAKDEFRIYLLMYAKRLGAEGLRLKVEELLRTLVGGIVEEPQPDPTSESSAVVKNPNAVEGRNWQEESKTICGWPREELLKDVVLLLGKHRDLQRITVPYARMLHLVDVDETNPDPGFDPGPDDTMTA
>XP_007738067_Capronia_epimyces
MHIIKPIWLTHGGEKKDFEVYSCHVSPDGQRLVTAAGDGYVRIWSTEAIYNAANAKYDKPRQLASMSYHSGTIHTVRFSPGGKFLASGADDKIVCIYTHDPSPPSHATFGSNEAPPVENWRIFRRLIGHDNDVQDLGWSYDGTILVSVGLDSKVVVWSGYTFEKLKTLSNHSSHVKGITFDPANKYFATASDDRTIRIFRFTSPTQNYTSHDAVNNFILEQTITQPFVNSPLTTYFRRCSWAPDGQHIAASNAVNGPVSAIAIINRGTWDGDTTLIGHEGPVEVCAFSPRLYGSEPVNRLAPEGHVPAHTTVIACGGADKCLSIWTTNNPRPLVVQQDVAGKPISDLAWSPDGQALFATALDGTILTVMFESGELGYPRPIEENDRSLSKFGTSRKGLGFPETTEALRLEELSKAGELKGVEGRMGALMGDSQSAHAAPVNAAASTNGATTTETLQNGTENRLNGHAAAKAQDDLNQAKLERLKNRVEITKDGKKRIRPLLVSGAGGAESSLPQTKLVSASANVQAVDAPQTVLDLSKPFDGLPKGGIASLLLGNKRKYAQLEGEEDGTTEKRVLAASQKGAVPILANTPEGLLPAQHQLPSSGQEVTPEWIRPAVINPAISMSQLRLAVPKIRAHIVQGIDSAGKPAEVLKDAASKSRAEFVFEARNPSGPSLTPRAQDREPCRITLTRKDQPLWQDFLPRPVLLVTGNHKFWAAADEAGSIYLWTPHGRRLNSAIVMEAQPVILAANESWLLCITSVGMCYVWNVKTMSSPHPPVSLAPVLDTALHSLAAHPTGAPAITHARLNSEGRIVVTLSNGEGFAYSPQMYCWQRLSEVWWAVGSQYWNTTDSSVGNIQSSKGQTGNNAEKSVDVSSGIIPWLERNTTSETLLRGRAYFLQRLVKVLLSREGFESFESGVSIAHLENRIAASLMLGAKDEFRIYLLMYVKRLGAEGLRLKVEELLRTLVGGIVEEPQPDRPGESGKILAPNAVEGRNWQEESTTICGWPREELLKDVVLLLGKHRDLQRITVPYARMLHLVDVDETGNDPDPDRDDMALEK
>XP_009156124_Exophiala_dermatitidis
MHIIKPIWLTHGGEKKDFEVYSCHVSPDGQRLVTAAGDGYVRIWSTEAIYNATNGKYDKPKQLASMSYHSGTIHAVRFSPGGKYLASGADDKIVCIYTLDPSPPSHAAFGSNEAPPVENWRIFRRLIGHDNDVQDLGWSYDGTILVSVGLDSKVVVWSGYTFEKLKTLSNHSSHVKGITFDPANKYFATASDDRTIRIFRFTSPTQNYTSHDAVNNFILETTISQPFINSPLTTYFRRCSWAPDGQHIAAANAVNGPVSAIVIINRGTWDGDTSLIGHEGPVEVCAFSPRLYGPEQVTRPTPEGHLAPHNTVIACGGADKCLSIWTTNNPRPLVVQQDVAGKPISDIAWSPDGQTLFATALDGTILTVMFEPGELGYPRPIEENDRSLSKFGTSRKGLGFPETTEALRLEELSKAGELKGVEGRMGALMGDHHSSQSGAASTTATTNGATTTSTTTNTTTTENLQNGTEARPTAQATAKAQDDLNQAKLERLKNRVEITKDGKKRIRPLLVSGAGGAESSLPQTKLVSASANNVQTVDTPQSVLDLSKPFDGLPKGGIATLLLGNKRKYAQIEGEEEGTTEKRIQAASQKGAVPILTNAPDGLLPAQHQPPTSGQDVTPEWIRPAVINPAISVSQLRLAVPKVRAHIVQGIDSAGKPAEVSNDAAGASASNNKIRAEFVLEARNPSGPSLTPRAQDREPCRITLTRKDQPLWQDFIPRPVLLVTGNHKFWAAADEAGSLYMWTPHGRRLNSAIVLESQPVILAAYESWLLCITSVGMCYVWNVKTMSSPHPPVSLAPVLDTATHSLAAHPTGAPAITHARLNSEGRIIVTLSNGEGYAYSPQMYCWQRLSEVWWAVGSQYWNTTDSSVGNVQSSKGSAAGGALEQQQQQPSTTAINVSSGIIPWLERNTTSETLLRGRAYFLQRLVKVLLSREGFESFESGVSIAHLENRIAAALMLGAKDEFRIYLLMYAKRLGAEGLRLKVEELLRTLVGGIVEEEDDDTENGGENSAAVAVMKNSNPNAVPGRNWHEESKTICGWPREELLKDVVLLLGKHRDLQRITVPYARMLRIVDADGGASGTNGSNPDEMAL
>XP_013259764_Exophiala_aquamarina
MSYHSGTIHTVRFSPGGKFLASGADDKIVCIYSLDPSPPAHATFGSNEAPPVENWRIFRRLIGHDNDVQDLGWSYDGTILVSVGLDSKVVVWSGFTFEKLKTLPNHSSHVKGITFDPANKYFATASDDRTIRVFRFTSPTQNYSTHDAVNNFILEQTIVQPFVNSPLTTYFRRCSWAPDGQHIAAANAVNGPVSAIAIINRGSWDGDTTLIGHEGPVEVCAFSPRLYGQDPSNRPPEDGHQAPHTTVIACGGADKTLSIWTTNSPRPLIVTQDVSSKPISDLAWTPDGQNLFLTALDGTIFTVMFEPGELGYARPVEENDRSLSRFGTSRKGLGFPETTDALLLEEMSKAGELKGLEGRMGALMGDLNASQVTGTATSAAPTTNGTTATETPVNGTEATTNGVATAAAAKSQDDQNQAKLERLKNRVEITKDGKKRIRPLLVSGAGGAESSLPQAKLVSASTNVQTLDAPQSVLDLSKPFDGLPKGGLAALLLGNKRKYAQIEGEEEGTAEKRVVAASQKGATPIVVNGADGLLPAQPQPAVNGQQVTPEFIRPAVINPVLSISQLRLAVPRIRAHIVQGIDSSGKPGDVSADAVSKSRAEFVFEARNPSGPSLTQRAQDREPCRITLTRKDQPLWQDFLPRAVLLVTGTQSFWAAADETGSIYMWTPYGRRLNSAIVMEAQPVILASYGSWLLCITAVGMCYVWNVKTMSSPHPPVSLAPVLDAAIHSLAAHPTGAPAITQARLNSEGRIILSLSNGEGYAYSPQMYCWQRLSEVWWAVGSQYWNTTDTSVGAIQRSNAQTSNEKTVDLSSGVIPWLERNTTSETLLRGRAYFLQRLIKVLLSREGFESFESGVSIAHLENRIAAALMLGAKDEFRIYTLMYAKRLGAEGLRLKVEELLRTLVGGIVEQPQQEQNIAANINMVEGRNWQEDSKTICGWPREDLLKDVVLLLGKHRDLQRITVPFAKMLGLVNDAAAMDGEAMVL
>XP_016220067_Exophiala_mesophila
MHIIKPIWLTHGGEKKDFEVYSCHVSPDGQRLVTAAGDGYVRIWSTEAIYNAANSKYDKPKQLASMSYHSGTIHTVRFSPGGKFLASGADDKIVCIYTLDPSPPTHATFGSNEVPPVENWRIFRRLIGHDNDVQDLGWSYDGTILVSVGLDSKVVVWSGFTFEKLKTISNHTSHVKGITFDPANKYFATASDDRSIKVFRFQSPTQNYTTHDAVNNFILEATITYPFVNSPLTTYFRRCSWAPDGQHIAAANSVNGPVNAIAIVTRGSWDGDTTLIGHEGPVEVCAFSPRLYGMEPVDRALPEGHPHPHTTVIACGGADKCLSIWTTSSPRPLVVTQEISSKPVSDLAWSPDGRVLFATTLDGTILTIMFEDGELGYPRPVEENDRSLTKFGTSRKGLGFPETTDALLLEEMSKAGELKGVEGRMGALMGDATASASQPAKTPASAPVPATPAVNGTATNEPASNGTDAQTNGVTAAKSRDDQDQAKLERLKRRVEITKDGKKRIRPLLVSGAGGAESSLPQTKLVSASANVAVADAPQSVLDLSKPFDGLPKGGLAAMLFGNKRKYAQVEGEEENTAEKRVIAASMKGATPIVVNGTDGLLPAQHQPTANGQQPTPEFIRPAVISPALSVSQLRLAVPKVRTHIVQGIDATGKPGDANSDGTGKPRAEFVFEARNPSGPSLTQRAQDREPCRITLTKREQPVWQDFLPRPVLLVTGNQNFWAAADENGSLYMWTPHGRRLNSAMVMEAQPVILASYESWLLCITAVGMCYVWNVKTMSSPHPPVSMAPILDAAIHSLTHHPTGTPAITEARLNSEGRIVVSLSNGDGYAYSPQMYCWQRLSEVWWAVGSQYWNTTDSSVGNVQSAHTKNSSDKSVNLSSGIMPWLERKTTSETLLRGRAYFLQRLIKVLLSREGFESFEAGVSIAHLENRIAAALMLGAKDEFRIYLLMYAKRLGAEGLRLKIEELLRTLVGGIVEQPESDSNGIAANINAIEGRNWQEDSKTICGWPREELLKDVVLLLGKHRDLQRIIVPYAKMLHIVNDTNQELDVMVL
>XP_013272083_Rhinocladiella_mackenziei
MHIIKPIWLTHGGEKKDFEVYSCHVSPDGKRLVTAAGDGYVRIWSTEAIYNAANATYDKPKQLASMSYHSGTIHTVRFSPGGKFLASGADDKIVCIYTLDPSPPSHAAFGSNEAPPVENWRIFRRLIGHDNDVQDLGWSYDGTILVSVGLDSKVVVWSGFTFEKLKTLPNHSSHVKGITFDPANKYFATASDDRSIRIFRFTSPTQNYTTHDAVNNFILEQTIVQPFVNSPLTTYFRRCSWAPDGQHIAAANAVNGPVSAVAIINRGTWDGDTTLIGHEGPVEVCAFSPRLYGQEPPSRPLSEGHVGAHTTVIACGGADKCLSIWTTNNPRPLVVQQDVANKPISDLAWSPDGQTVFATALDGTILTIMFEPGELGYARPIEENDRSLTKFGTSRKGLGFPETTDALLLEEMSKAGELKGVEGRMGALMGDLHSSQPATANATSTTNGATTTENLANGTETTINGHAAAKAQDDQTQAKLDRLKNRVEITKDGKKRIRPLLVSGTGGAESSLPQTKLVSASTNVQTLDAPQSILDLSKPFDGLPKGGLAALLLGNKRKYAHIEGEEEGTTEKRVVAASQKGATPIVVNGADGLLPAQPQPTPSGQQVTPDFIRPAVANQALSVSQLRLAVPKVRAHIVQGIDPAGNPGDVSSDAASKSRVEFVFEARNPAGASLTQRPQDREPCRITLTRKDQPLWQDFLPRAVLLVTGNQNFWAAADETGSIYLWTPYGRRLNSALVMEAQPVILASYNSWLLCITAVGMCYVWNVKTLSSPHPPVSLAPVLDAAVHSLTAHPTGTPAITQARLNSEGRIIISLSNGDGYAYSPQMYCWQRLSEVWWAVGSQYWNTTDSSVGNIQSSKAKSNFDKTVEVSSGIIPWLERNTTAETLLRGRAYFLQRIIKVLLSREGFESFESGVSIAHLENRIAAALMLGAKDEFRIYLLMYAKRLGAEGLRLKVEELLRTLIGGIVEQSDQEGESTAATMNVVEGRNWQEDSKTICGWSREELLKDVVLLLGKHRDLQRVIVPYARMLHIVESMEDQDQMAL
>XP_017996714_Phialophora_attinorum
MELSRAATRALPRRLAALGSTRVAPLAVSPMAIWCRRQFSLGTGNQLPGPGSSLGGSGGGMPQAYFQRSSRLPTNTIIKFVPQQTAWIVERMGKFSRILSPGLAILMPVIERIAYVQSLKESAIEIPSQSAITADNVTLELDGVLYTRVVDPYKASYGVEDAEYAIGQLAQTTMRSEIGQLTLDHVLKERANLNSNITQAINEAASSWGVVCLRYEIRDIHAPDGVVAAMHRQVTAERSKRAEILESEGQRQSAINIAEGRKQSVILASEALKAEQINQASGESEAILLKANATAKGIDAVARSIREGEQSAQGALSLSVAEKYVDAFGKLAKEGTAVVVPGNVGDMGGMIASEKKSFEVYSCDISPDGERLVTSAADGYVRVWATKAIYKSEDASYTGPKQLASMSYHSGTIHTVRFSPGGKFLASGADDKYVCIYTLDPNPPKHSTFGSNETPPVEHWPVFRRLIGHDNDVQDLGWSHDGTVLVSVGLDSKIAVWSGYTFEKLKTISNHTSHVKGITFDPANKYFATASDDRTIKIFRFTCPTQNYSSHDAVNNFILETTITQPFVNSPLTTYFRRCSWSPDGVHIAAANAVNGPAPAIAIIVRGTWDGDTTLIGHEAAVEVCAFAPRLYSAHPDPQPDINGHMPPNTTVIACGGADKTLSIWTTQSPRPISIIRELSEKPISDLRWAPDGMTLFITALDGSVLCVVLEEGEIGYPQPVEENDKSLTKFGTSRKGQGFPETTDALLLEEMSRAGEQKGVESRMGALMGDAQPAAQTNGEKKTSDGAAGDTMNGTAAPTNGTNGVSTPPVQDQSQAKLERLKNRVEIVNGKKRIKPLLVSSAGGGESSLPQTKLMSAAAAVQAMDAPSTVLDLSKPFDGLPKGGLAALLLGNKRKYAQIDGEEEGTTEKRVAAASHSDRTPILQSTPDGLVPAAPQPAVNGPLPTPEFIRPAVVNPVMSVSQLRLAVPRIRNMIILGIDGDGKPADTTGTNNANESTKAARAEYILEIRNPSTQSLTQRAQDREPARISLSKNGSPQWQDFLPRTILLATGNKSFWAAADENASVYVWTPAGRRLNSALVVESQPVRLESYGSWLLCVTSVGMCYVWNVSTMAAPHPPVSLAPVLDAAVQSLAAHPTGAPAIHHVRLNSEGRIIVSLSNGDGYAYSPQMYCWQRLSEVWWAVGSQYWNTTDASVSNLQAKQSSEGAPKMDVSAGILPWLERNTTTETLLRGRAFFLQRLIKVLLSREGYESFESGVSLAHLENRLAAALMLGSKEEFRVYLIMYAKRLGMEGLKGKVEELLRTLVGGIVEADPDEEASGAANIAANVVEGRNWREENALICGWKREELLGDVVLVLGKHREMQRSTVPYARMLGLVGVSNGTGAGNGNGSGGENQADVEM
>NP_596575_Schizosaccharomyces_pombe
MKIKKIPWLGHFDDRGHRLSIFSIHIHPDGSRIATGGLDGTIRIWSTEAINRENENENENEDLPKQLCCMSTHTGTVTSVRFSPNGQYLASGSDDRVVIIWHKEEAIPGLGSTFGSGEKHTENWRSYRRLLGHDNDIQDLCWSYDSQLVVSVGLDSSIIVWNGTTFERLKRIEAHQSHVKGITFDPAGKYFATESDDRTIKVWRVSDFSIEKTITGPFNNSPLSTYFRRPSWSPDGKHIAAPNAMNGPVSCVSIIERGTWTSEINLIGHEGPVEVTAFNPKLFRDKNDKLVCILACGGQDRSLSIWSSALPRPLLSCQNVFQKSIGDVCWSPDGLSLFLCSYDGNVLVCTFEKEEFGDMVSDEEISKALAKYGHGRHGIVLPESAKQLELEETAYAILKKPSSLSTTDPTLVPQSSSTPKSAQKTPQKLPAFLPNRLTAETVDTNKLTASKEQIASPKRPGPSDNGNEIPTKFVQKVTITKEGKKRVAPQLLTTLSATPSTSRLASTQLQHTGSSQLPPQQFSQPINSLPKGGVPILIVGNKTKVNHENDESDQALQEEKIEEGLLKNYYSSLIDSSTSISNINFEAPRYKTNIVHSLNNEQKYVLEVKNGTSEKNPTRIVALENGNTKWMDYLPRPVILVTGSIHFWSIACDDGSLHLYSLTGSRLLPPIMIESKASFLHCNNAYLLCISSSGMVYAWNVVNKTALFTANSLAPILSRVSNNVTIENNSTDIPHVVIASISKEGVPSVTLSTGETYVYSSTMLCWQRITEPWWAIGSREWDSSGLLQSNTQTESQPLKIYEHRTNNVLMDSGRGKLLQKMVADAITEEGYDDFETIVTINHLENKIASARLLKLDDEFLVTSEVYVRLLMHHGLWQKLEEFLGELRTQTKCSIKLSGREVVAKMLVVLRQAVQTDNEFDRANKLIEKYAST
```
