## Supplementary material for "Coding Sequence Insertions in Fungal Genomes are Intrinsically Disordered and can Impart Functionally-Important Properties on the Host Protein": fasta protein sequences: XP_720604.2_blasthits_fa.txt

```
>XP_720604_Candida_albicans
MANEEYVTDSSSDFTEYWIDLFLGIKGNEYFCDIDDEYIRDRFNLTGLNSEVSKLPILIDIITDVIDIESQPEEHKDSLEHNARILYGLIHARYILTTRGLNKMFEKFRSGDFGYCPRVHCQLNPLLPIGLNDQPRMASVKLYCSKCEDLYNPKSGRHSAIDGAYFGTSFPAMFFQNFPNTVPIHAKETYVPRVFGFKLHEYSKLNRWRELQRLKLENRLKKNGIQIDNVVGGFITNGDEEEKQDNNNNKQLQSVSSQFKSLSPNQK
>XP_002420558_Candida_dubliniensis
MANEEYVTDSSSDFTEYWIDLFLGIKGNEYFCDIDDEYIRDRFNLTGLNSEVSKLPTLIDIITDVIDIESQPEEHKDSLEHNARILYGLIHARYILTTRGLNKMFEKFRSGDFGYCPRVHCQLNPLLPIGLNDQPRMASVKLYCSKCEDLYNPKSGRHSVIDGAYFGTSFPAMFFQNFPNTVPIHAKDTYVPRVFGFKLHEYSKLNRWRELQRLKLENRLRKNGIQIDNVVGGFITNGDDEETQDNNNNSNNKQLQNVSSQYKSSSPNQK
>XP_002546504_Candida_tropicalis
MATEEYATDSSSDFTEYWIDLFLGIKGNEYFCDIDDEYIRDRFNLTGLNQEVSKLPTLIDIITDVIDIDSQPDEHRDSLEHNARILYGLIHARYILTTRGLNKMFEKYRSGDFGYCPRVHCQLNPLLPIGLNDQPRMASVKLYCSKCEDLYNPKSGRHSVIDGAYFGTSFPAMFFQNFPNTIPVHSKETYVPRVFGFKLHEYSKLNRWRELQRLKLENRLRKNGIQIDNVVGGFITNGESDSRGTNINNNNNNSNNSTNNINPQLQSASSHYRSQAQYQK
>XP_003867362_Candida_orthopsilosis
MANEEYVTDSSSDFTEYWIDSFLGIKGNEYFCDIDDEYIRDRFNLTGLNQEVSKLPTLIDIITDVIDIDSQPEEHREALEHNARILYGLIHARYILTTRGLNKMFEKFRNGDFGYCPRVHCQLNPLLPIGLNDQPRMASVKLYCSKCEDLYNPKSGRHSVIDGAYFGTSFPAMFFQNFPNMIPIHPKETYVPRVFGFKLHEYSKLNRWRELQRLKLERRLAKSGIQIRNVVGGFHTDSSQTVPRNA
>XP_001524868_Lodderomyces_elongisporus
MANEEYVTDSSSDFTEYWIDSFLGIKGNEYFCDIDDEYIRDRFNLTGLNQEVSKLPTLIDIITDVIDIDSQPEEHRDTLEHNARILYGLIHARYILTTRGLNKMFEKFRNGDFGYCPRVHCQLNPLLPIGLNDQPRMASVKLYCSKCEDLYNPKSGRHSVIDGAYFGTSFPAMFFQNFPNMIPIHLKETYVPRVFGFKLHEYSKLNRWRELQRLKLEKRLTKNGIQIDNVVGGFLMDNANGNANSAFADEQSESVGNSKKHTMQTQNVK
>XP_007375516_Spathaspora_passalidarum
MADYITDSSSDFTEYWIDLFLGIKGNEYFCDIDDEYIRDRFNLTGLNQEVSKLPTLIDIITDLIDLDSQPEDQRDTLEHNARILYGLIHARYILTSRGLNKMFEKFRNGDFGYCPRINCQLHPLLPIGLNDSPRVASVKLYCAKCEDLFNPKSNRHAVIDGAYFGTSFPAMFFQNFPNAIPIHSKETYVPRVFGFKLHEYSQLNRWRHLQRMKLESRLVKSGINVSNVNGGFIEVEQRQEER
>XP_043049030_Scheffersomyces_spartinae
MTSIPADQYVTDTSTDITEYWIDLFLGIKGNEYFCDIDDDYIRDRFNLTGLAQEVSHLSLLVDLITDAIDMDNDDRSDENRKNTEHDARVLYGLIHARYILTLRGLTKMFDKFRTGDFGFCPRVNCELHPLLPVGLSDQPRVASVKLYCAKCEDFYNPKSNRHAVVDGAYFGRSFPAMFLLNYQQAIPVHSKQTYVPRLFGFKLHEYSKLDRWRQLQRLKLEDRLRKDNVEIDDVQGGFETSKKESQGP
>XP_001384834_Scheffersomyces_stipitis
MATEEYVTDSSSDFTEYWIDLFLGIKGNEYFCDVDDEYIRDRFNLTGLNQEVSKLPTLIDIITDLVDIESQPEEHRDTLEHNARILYGLIHARYILTSRGLNKMFEKYRNGDFGYCPRVHCQLHPLLPIGLNDQPRLNSVKLYCAKCEDLFNPKSARHSVIDGAYFGTSFPAMFFQNFPQVIPIHSKETYVPKVFGFKLHEYSKLNRWRELQRIKLEKRLVKNGVQISNVVGGFVTDPVEDHPQELEQSASRQ
>XP_020063984_Suhomyces_tanzawaensis
MANEEYVTDSSSDFTEYWIDLFLGIKGNEYFCDIDDEYIRDRFNLTGLNQEVSKLPTIIDIITDLMDIELQPEENRDALEHNARILYGLIHARYILTSRGLNKMFEKYRNGDFGYCPRVHCQLHPLLPIGLNDQPRLASVKLYCAKCEDLFNPKSGRHAVVDGAYFGTSFPAMFFQNFPQAIPIHSKDTYVPKVFGFKLHEYSKLNRWRELQRKKLEARLAKNGVEITNVVGGFKAEEDKPVIQQ
>XP_020077805_Hyphopichia_burtonii
MASTNRDDYVTDSSSDFTEYWIDLFLGIKGNEYFCDIDDEYIRDRFNLTGLNQEVSKLPTLIDIITDIVDIELHPEEHRDTLEHNARILYGLIHARYILTSRGLTKMFEKYRNGDFGYCPRVHCQLHPLLPIGLNDQPRLTTVKLYCAKCEDLYNPKSGRHSIVDGAYFGTSFPAMFFQNFPQVIPIHSKDTYVPKVFGFDVHEYSKLDRWRRLQRAKLEKRLTDNGIELNNVVGGFISDDATTTISTLSNK
>XP_015469442_Debaryomyces_fabryi
MANVNTNEEYISDSSSDFTEYWIDLFLGIKGNEYFCDIDEEYIRDRFNLTGLNQEVSKLPTLIDIITDLVDIEQQPEEHKDALELNARILYGLIHARYILTSRGLNKMFEKYRNGDFGYCPRVHCQLHPLLPVGLNDQPRLASVKLYCAKCEDLYNPKSGRHSVVDGAYFGTSFPAMFFQNFPQVIPTHVKETYVPKVFGFKLHDYSKLNRWRELQRVKLEKRLAKDGIKIDNVVGGFISNKQSDKKEAEA
>XP_461905_Debaryomyces_hansenii
MANVNTNEEYISDSSSDFTEYWIDLFLGIKGNEYFCDIDEEYIRDRFNLTGLNQEVSKLPTLIDIITDLVDIEQQPEEHKDALELNARILYGLIHARYILTSRGLNKMFEKYRNGDFGYCPRVHCQLHPLLPVGLNDQPRLASVKLYCAKCEDLYNPKSGRHSVVDGAYFGTSFPAMFFQNFPQVIPTHVKETYVPKVFGFKLHDYSKLNRWRELQRVKLEKRLAKDGIKIENVVGGFISNKNTEKKETET
>XP_006684555_Yamadazyma_tenuis
MANGVEEEFYTDSSSDFTEYWIDLFLGIKGNEYFCDIDEEYIRDRFNLTGLNQEVNKLPTLIDIITDVIDLESQDEEQRETLEHNARILYGLIHARYILTSRGLNKMFEKYRKGDFGYCPRVNCQLHPLLPVGLNDQPRLASIKLYCAKCEDFYNPKSGRHSVIDGAYFGTSFPAMFFQNFPQAIPVHDRRCYTPKVFGFKLHDYSQLNRWRELQRNKLEKRLLKNGVDIYNKPGGFVMDAPVAKTDDDKKREK
>XP_001484957_Meyerozyma_guilliermondii
MGDEYISDSSSDFTDYWIDLFLGIKGNEYFCDIDDEYIRDRFNLTGLNQEVSRLPTLIDIITDLVDIELQPEEHRDALEHNARVLYGLIHARYILTTRGLNKMFEKYRNGDFGYCPRVHCQLHPLLPVGLHDLPRVSSVKLYCSKCEDLYNPKSGRHSVIDGAYFGSSFPAMFLQNFSQAIPTHSAEMYTPKVFGFKLHEYSKLNRWRELQRSHLERRLTSKGIETKNVVGGFTHNAPKENE
>XP_018714992_Metschnikowia_bicuspidata
MSYDNEQYSDSSSDFTEYWIDLFLGIKGNEYFCDIDDDYIRDRFNLTGLNQEVGKLPTLVDIITDMVDIELQPEDARNDMEQNARVLYGLIHARYILTQRGLNKMFEKYKNGDFGYCPRVNCQLHPLLPVGLTDQSRTMPVKLYCAKCEDLYNPKSGRHAVVDGAYFGTSFPAMFFQNFPQAVPAHSKETYVPKVFGFKVHEYSKLDRWRCLQRQKLEKRLQAKGINIVNTNGGFIDAGKQDS
>XP_002616533_Clavispora_lusitaniae
MSNARHEEENEQFTDTSSDFSEYWIDLFLGIKGNEYFCDIDDDYIRDRFNLTGLNQEVSKMATLVDIITDMVDIESQAEEHRIALEHNARILYGLIHARYILTHKGLSKMFEKYKNGDFGYCPRVHCQLHPLLPVGLSDQPRINSVKLYCAKCEDLYNPKSGRHAVVDGAYFGTSFPAMFFQNFPQAIPVHNRETYVPRVFGFKIHEYSKLERWRNLQRQKLEKRLTNYGININNTSGGFIVEGSKEP
>XP_025343963_Candida_haemuloni
MSHAAIHENGNDQLTDSSSDFSEYWIDLFLGIKGNEYFCDIDDDYIRDRFNLTGLNQEVSKIPTLVDIITDMADIEHQPEEHRDALEHNARILYGLIHARYILSQRGLNKMFEKYKNGDFGYCPRVHCHLHPLLPVGLSDQPRINSVKLYCAKCEDLYNPKSGRHAIVDGAYFGTSFPAMFFQNFPHAIPVHSRETYTPKVFGFRVHEYSKLDRWRKLQRRKLEKRLQGYGIEVNNTSGGFIAEDTKGDQAYQN
>XP_024712049_Candida_pseudohaemulonis
MSHAAIHENGNDQLTDSSSDFSEYWIDLFLGIKGNEYFCDIDDDYIRDRFNLTGLNQEVSKIPTLVDIITDMADIEHQPEEHRDALEHNARILYGLIHARYILSQRGLNKMFEKYKNGDFGYCPRVHCHLHPLLPVGLSDQPRINSVKLYCAKCEDLYNPKSGRHAIVDGAYFGTSFPAMFFQNFPHAIPVHSRETYTPKVFGFRVHEYSKLDRWRKLQRRKLEKRLQGYGIEINNTSGGFLAEENKGDQGYPN
>XP_025336289_Candida_duobushaemulonis
MSHAAIHENGNDQLTDSSSDFSEYWIDLFLGIKGNEYFCDIDDDYIRDRFNLTGLNQEVSKIPTLVDIITDMADIEHQPEEHRDALEHNARILYGLIHARYILSQRGLNKMFENSLPLASTSSRWVERSARINSVKLYCAKCEDLYNPKSGRHAIVDGAYFGTSFPAMFFQNFPMPFQFIVGRLTHPKSSDSGYTNIPS
>XP_028892146_Candida_auris
MSGIHENGNDQLTDSSSDFSEYWIDLFLGIKGNEYFCDIDDDYIRDRFNLTGLNQEVSKLPTLVDIITDMADIEHQPEEHRDALEHNARILYGLIHARYILSQRGLNKMFEKYKNGDFGYCPRVHCHLHPLLPIGLSDQPRINSVKLYCAKCEDLYNPKSGRHAIVDGAYFGTSFPAMFFQNFPHAIPVHSRETYTPKVFGFKVHEYSKLDRWRKLQRRKLEKRLHGYGIAVNNTSGGFIAEDSRSEQQQS
>NP_014682_Saccharomyces_cerevisiae
MGSRSENVGTVTREGSRVEQDDVLMDDDSDSSEYVDMWIDLFLGRKGHEYFCDVDPEYITDRFNLMNLQKTVSKFSYVVQYIVDDLDDSILENMTHARLEQLESDSRKLYGLIHARYIITIKGLQKMYAKYKEADFGRCPRVYCNLQQLLPVGLHDIPGIDCVKLYCPSCEDLYIPKSSRHSSIDGAYFGTSFPGMFLQAFPDMVPKHPTKRYVPKIFGFELHKQAQLTRWQELQRLKLVEKLESKDVDLTKSGGFKT
>XP_018219271_Saccharomyces_eubayanus
MGSRSEDVGAVDRGSSRVEQDDVLMDDDSDSSEYVDMWIDLFLGRKGHEYFCDVDPEYITDRFNLMNLQKTVSKFSYVVQYIVDDLDDSILENMTHVRLEQLESDSRKLYGLIHARYIITIKGLQKMYAKYKEADFGRCPRVYCNLQPLLPVGLHDVPGIDCVKLYCPSCEDLYIPKSSRHSSIDGAYFGTSFPGMFLQAFPDMVPKHPTKRYVPKIFGFELHKQAQLTRWQELQRLKMVKKLEFKNVDLTKSGGFKT
>XP_033769186_Saccharomyces_paradoxus
MGSRSENVGTVDRESSRVEQDDVLMDDDSDSSEYVDMWIDLFLGRKGHEYFCDVDPEYITDRFNLMNLQKTVSKFSYVVQYIVDDLDDSILENMTHARLEQLESDSRKLYGLIHARYIITIKGLQKMYAKYKEADFGRCPRVYCNLQQLLPVGLHDIPGIDCVKLYCPSCEDLYIPKSSRHSSIDGAYFGTSFPGMFLQAFPDMVPKHPTKRYVPKIFGFELHKQAQLTRWQELQRLKLVKKLESKDVDLTKSGGFKT
>XP_003677308_Naumovozyma_castellii
MAAAKTMVQEEGLTHTQDEDDSMGEVTDSSEYVDEWIDLFLGKKGHEYFCDIDPDYITDRFNLINLQKTVSKFSQVVQYIVDELDESILETMSNARLEQLENDARKFYGLIHARYIITVKGLQKMLDKFKDADFGRCPRVYCNYQPLLPVGLHDTPGMDCVKLYCASCEDLYIPKSMRHSCIDGAFFGTSFPGMFLQAFPEMVPKHPTKKYVPKIFGFELHKQAQLARWQEFQRLKLEKKLKTLDVDLTKNGGYSA
>XP_003670638_Naumovozyma_dairenensis
MERSTEEHVEDESMEVGEEEAASESSEYVEMWIDVFLGRKGNEYFCDIDPEYITDRFNLINLQKSVSKFSQVVQYIVDDLDENVLESMSHSRLEQLESDARKFYGLIHARYIITIKGLQKMLDKYKDADFGRCPRVYCNYQPLLPVGLHDQPGIDCVKLYCPSCEDLYVPKSSRHSSIDGAFFGTSFPGMFLQAYPDMVPKHPTKRYVPKIFGFELHKQAQLARWQELQRLKLVERLDKLQIDMSKNGGYAT
>XP_003956728_Kazachstania_africana
MSNKSGDIEMGSESRVEEIVDDEIVDDATDSSEYVEMWIDLFLGKKGHEYFCDIDPDYITDRFNLINLQKTVSKFTQVVQYIVDELDESVLENMSHARLEQLENDARKLYGLVHARYIITLKGLQKMLAKYKDADFGRCPRVYCNFQPLLPVGSHDVPGIDCVKLYCPSCEDLYIPKSSRHSAIDGAYFGTSFPGMFLQAFPEMVPRHPTRRYVPKIFGFELHKQAQLARWQELQRLKLEKKLKGANFDLTKYGGYKN
>XP_022462995_Kazachstania_naganishii
MATNGTGMRPGETSTASVDQTMDDTDSSDYMDMWIDLFLGRKGNEYFCDIDPDYITDRFNLINLQKTVSKFTQVIQYIVDELDDNTLMNMSPTRAKQLDMDAAKFYGLVHARYIITIKGLQKMLAKYKDADFGRCPRVYCNFQPLLPVGLHDVPGMDCVKLYCPSCEDLYIPKSTRHSSIDGAYFGTSFPGMFLQAFPDIVPKHPTKRYVPKIFGFELHKQAQLARWQELQRLKLEKKLKGLSIDLSKSGGYK
>XP_447295_Candida_glabrata
MTERDIQMADRMSTNTSRVELDDEVMDDATDSSEYAQMWIDLFLGRKGHEYFCDVDPEYITDRFNLINLQKTVSKFSQVVQYIVDELDDSIVENMSKARLEQLENDARKFYGLIHARYIITVKGLQKMLSKYKDADFGRCSRVYCNFQPLLPVGLHDVPGIDSVKLYCPSCEDLYNPKSSRHSSIDGAYFGTSFPGMFLQAFPDMVPKHPTARYVPKIFGFELHKQAQLTRWQELQRLKLVKRLQAKEVDLSKSGGFRD
>XP_004178260_Tetrapisispora_blattae
MEDNMDGMTDSSDYVEMWIDLFLGRKGSEYFCDIDPDYITDRFNLINLQKTVPKFTQVIQYIVDELDETVLESMSHSRLEQLENDARKLYGLIHARYIITIKGLQKMLQKYRDADFGRCPRVFCNSQPLLPVGLHDVPGIDSVRLYCPACEDLYNPKSSRHSTIDGAYFGTSFPGMFLQAFPEIVPRHPTKTYVPKIFGFELHKQAQLARWQELQRLKLQKSLEAKNVDFSKNGGYK
>XP_003684619_Tetrapisispora_phaffii
MADETVDVKMQDTSKPDVGEELERETDSSEYVEMWIDLFLSRKGNEYFCDIDPDYITDRFNLMNLQKTVTKFTQVIQYIIDELDESILEKLSPTKLEQLEADARKVYGLVHARYIITIKGLQSMLEKYKDADFGRCPRVYCNFQPLLPMGLYDVPGMDSVKLYCPSCEDLYLPKSSRHNTVDGAYFGTSFAGMFLHTFPETVPKHPTKKYVPKIFGFELHKQAQLARWQELQRLKLEKHLQEIDVDLSKNGGFKN
>XP_001643520_Vanderwaltozyma_polyspora
MSSGSKMDIVDDESGSSDCVDLWIDLFLSRKGNEYFCEVDVDYITDRFNLINLQKAVSKFSLVIQYIVDELDESVLEAMSPSKLEQLEADARKLYSLIHARYIITVKGLQKMLAKYKDAEFGRCPRIYCNFQPLLPVGLHDIPGIDSVKLYCPSCEDLYNPKSPRHASIDGAYFGKSFPGMLLQTFPEFVPKHPIRRYIPSIFGFDLHKQAQLSRWQELQRLKSVKRLETIGCDLSGNGGFK
>XP_003679044_Torulaspora_delbrueckii
MANETVDVELASAERTRPSDDSKRNDDDDAMGGVTDSSEYVEMWIDLFLGRKGHEYFCDVDPEYITDRFNLINLQKTVSKFTQVVQYIVDELDEFVLEGMSHARLEQLESDARKFYGLIHARYIITVKGLSKMLTKYKSADFGRCPRVYCNCQPLLPVGLHDVPGIDCVKLYCPSCEDLYIPKSSRHSTIDGAYFGTSFPGMFLQAFPEMVPDHPVKRYVPRIFGFELHKQAQLARWQELQRLKLVAKLGEENLNALNRGGYKK
>XP_037146656_Zygotorulaspora_mrakii
MVDARPQDQGAQEDQEQQSTQLARKQEEDEVMGEATDSSEYVEVEMWIDLFLGRKGHEYFCEVDPDYITDRFNLINLQKTVSKFTQVVQYIVDDLDDMVLESMSHQRLEQLENDARKFYGLIHARYIITAKGLQKMLAKYKSADFGRCPRVYCNFQPLLPVGLHDVPGIDCVKLYCPCCEDLYIPKSSRHSTIDGAYFGTSFPGMFLQAFPEMVPEHPVKRYVPKLFGFELHKQAQVARWQELQRLKLVKTLQASNVGVSGKGGYK
>XP_002496136_Zygosaccharomyces_rouxii
MARIGENSQERFRGENRSPQDDDEAMEGITDSSEYVEMWIDLFLGRKGHEYFCDVDPEYITDRFNLINLQKTVSKFTQVVQYIVDELDEYVLEGMSHARLEQLESDARKFYGLIHARYIITVKGLQKMLEKYKDADFGRCPRVHCNLQPLLPVGLHDVPGIDCVKLYCPSCEDLYIPKSSRHSTIDGAYFGTSFPGMFLQAFPEMVPQHPVKRYVPKIFGFELHKQAQLARWQELQRRKLEQKLISIGVDLSSNGGYKK
>XP_003647057_Eremothecium_cymbalariae
MENPKEREEKQASMSQKSTDDTGAPEAADVEMPDVLETNSTGSSDYVELWVDLFLGKKGHEYFCDVDTDYMTDRFNLINLQKTVIKFTQVIQYMVDELDDSTLEAMSRTKLNQLESDARKLYGLIHARYIITIKGLQKMLQKYRDADFGRCPRVHCNFQPLLPVGLHDVPGIDCVKLYCPSCEDLYIPKSSRHSGIDGAYFGTSFPGMFLQAFPEVVPKHPTKRYVPKVFGFELHKQAQLARWQELQRLKLEGELQHKGVDLTKNGGYKK
>NP_983489_Eremothecium_gossypii
MSERRLEEHGTAETADVEMADAVETNSTGSSDYVELWIDLFLGKKGHEYFCDVDTEYITDRFNLINLQKTVSKFTQVIQYMVDELDDTTLEAMSRTKLTQLEADARKLYGLIHARYIITIKGLQKMLQKYRDADFCRCPRVHCNFQPLLPVGLHDVPGIDCVKLYCPSCEDLYIPKSSRHSSIDGAYFGTSFPGMFLQAFPEVVPKHPTKRYVPKVFGFDLHKQAQLARWQELQRLKLERELIKKGVDLTKNGGYKK
>XP_454941_Kluyveromyces_lactis
MSIPEESVETTEQPDVVMADALVVNDQDDGSDSGEYVEYWIDLFLGKKGHEYFCDIDTEYITDRFNLINLQKTVSKFTTVVQYMVDDLEEGIIESMSPARLEQLETDTRKLYGLIHARYIITAKGLQKMLQKYKAADFGRCPRYHCNHQPLLPVGLHDIPGIDCVKLYCPSCEDLYNPKSSRHSAIDGAYFGTSFPGMFLQGFPEMCPKHPTKRYVPKVFGFDLHKQAQLTRWQELQRLKLEKLLITKGINLNESGGYQF
>XP_022674205_Kluyveromyces_marxianus
MSVRGESRDSTEQQDVAMVDVTEIRDHDQDDGSDSGEYVEFWIDLFLGKKGHEYFCDIDTDYITDRFNLINLQKTVSKFTTVIQYMVDELEEGIIENISPSRLEQLEADARKLYGLIHARYIITAKGLQKMLQKYKAADFGRCPRYHCNHQALLPVGLHDIPGIDCVKLYCPSCEDLYVPKSARHSAIDGAYFGTSFPGMFLQAFPEICPKHPTKRYVPKVFGFDLHKQAQLTRWQELQRLKLEKWLVEKGISLSEAGGYQY
>XP_022626936_Lachancea_lanzarotensis
MADIEMVEARSNTADGSDSSEYVEFWIDLFLGRKGHEYFCDVDTDYIVDRFNLINLQKTVNKFTQVIQYIVDELDDTILEQLSSGRMQQLEHDACKLYGLIHARYVITIKGLQKMLQKYKEADFGRCPRVYCNFQPLLPVGLHDAPGVDCVKLYCPCCEDLYVPKSTRHSAIDGAYFGTSFAGMFLQAFPEMVPKHPVQRYVPKIFGFDLHKQAQTARWQELQRLKLENRLKSKGVDGNYK
>XP_002554918_Lachancea_thermotolerans
MADVEMTEARLDTAEGSISSEYVEFWIDLFLGRKGHEYFCDVDTDYITDRFNLINLQKTVNKFTQVIQYIVDELDDGVLEQMSSARLEQLEHDARKLYGLIHARYVITIKGLQKMLQKYKEADFGRCPRVYCNFQPLLPVGLHDTPGVDCVKLYCPCCEDLYIPKSSRHSAIDGAYFGTSFPGMFLQAFPEMVPPRPVKRYVPRIFGFELHKQAQVARWQELQRRKLVHSLEQRGIDGGWK
>XP_020056789_Aspergillus_aculeatus
MEDFNSETDSDYTSYWRDWFISSRGNEYFCEIDEDYLTDRFNLTGLNTEVAYYQYALDLVTDVFDLDADDDLREQIEKSARHLYGLVHARYIVTTRGLAKMVDKLKRGDFGKCPRVMCEGHPLLPMGQHDTPNISTVRLYCAKCEDVYHPKSSRHASIDGAYFGTSFHSMLFQVYPALMPEKSIRRYEPRVFGFKVHASAALARWQDQYREDMKTTLRDVGVEVKYIEDDSEDDLEDDDDEAISDTKEEEKVIGDAASGRMDLG
>XP_001269263_Aspergillus_clavatus
MPETSTEDQELHVDDRANESTERFLSLCFYGPIPPLPSSAHCSQFTFQFISSRGNEYFCEIDEEYLTDRFNLTGLNTEVPYYQYALDLVTDVFDLDADDDLREQIEKSARHLYGLVHARYIVTTRGLGKMAEKYKNGDFGKCPRVLCEGQHLLPMGLHDIANMSTVRLYCPKCEDIYNPKSSRHSSIDGAYFGSSFHSIFFQVFTNLVPPKSIRRYEPRIYGFRVHASAALARWQDRYREQMRDRLNEAGVEVKYVEDNEVEDDDEESSEGEAQRTETKGEKVLADAASGRMDLGN
>XP_001264771_Aspergillus_fischeri
MAESSTSEDLFAHARGNESNERFYNLCFWGRNNPPSAMPCSQYTTQFISSRGNEYFCEIDEEYLTDRFNLTGLNTEVPYYQYALDLVTDVFDLDADDDLREQIEKSARHLYGLVHARYIVTTRGLGKMAEKYKNGDFGKCPRVLCEGQHLLPMGLHDIANQSTVRLYCAKCEDIYNPKSSRHSSIDGAYFGSSFHSIFFQVFPNLVPPKSTRRYEPRIYGFRVHASAALARWQDRYREQMRSRLNEAGVEVKYAEDSEVEDDDEEDSEGEDQASEVKEEKLLGDAASGRMDLGN
>XP_041149287_Aspergillus_flavus
MASPSSSQQQLGLSSTPPPPSVVPNYFRTDPTLRSSRQRLPVYLPPSSDDTANWRTQFISSRGNEYFCEIDEEYLTDRFNLTGLNTEVPYYQYALDLVTDVFDLDADDDLREQIEKSARHLYGLVHARYIVTTRGLTKMVDKYKKGDFGKCPRVMCEGQPLLPMGQHDIPNMSTVRLYCPKCEDLYNPKSSRHASIDGAYFGASFPSMLFQVYPGLVPEKSTSRYEPRIYGFKVHAAAALARWQDQYREDMKSRLRDAGMEVKYVEDEEVEDDEDDDEEDQGFDPKERVVGDAASGRMDMGV
>XP_752362_Aspergillus_fumigatus
MAEFSTSEDLFAHARGNESNERFYNLCFWGRNNPPSAMPCSQYTTQFISSRGNEYFCEIDEEYLTDRFNLTGLNTEVPYYQYALDLVTDVFDLDADDDLREQIEKSARHLYGLVHARYIVTTRGLGKMAEKYKNGDFGKCPRVLCEGQHLLPMGLHDIANQSTVRLYCAKCEDIYNPKSSRHSSIDGAYFGSSFHSIFFQVFPNLVPPKSTRRYEPRIYGFRVHASAALARWQDRYREQMRSRLNEAGVEVKYAEDSEVEDDDEEDSEGEDQASEVKEEKLLGDAASGRMDLGN
>XP_658876_Aspergillus_nidulans
MMEDFNSETDSDYTSYWRDWFISSRGNEYFCEIDEEYLTDRFNLTGLNTEVPYYQYALDLVTDVFDLDADDDLREQIEKSARHLYGLVHARYIVTTRGLAKMVEKYKKGDFGKCPRVMCEGHPLLPTGQNDVPNMSTVRLYCSKCEDIYNPKSSRHASIDGAYFGTSFTSMLFQVYPALLPEKSIRRYEPRIYGFRVHASAALARWQDRYREETRNRLRDAGVEVRYLEDDEEEELEDDDEDELVETKERVPGDAASGRMDIGN
>XP_001392296_Aspergillus_niger
MEDFNSETDSDYTSYWRDWFISSRGNEYFCEIDEDYLTDRFNLTGLNTEVAYYQYALDLVTDVFDLDADDDLREQIEKSARHLYGLVHARYIVTTRGLAKMVEKYKRCDFGKCPRVMCDGHPLLPMGQHDVANQSTVRLYCPKCEDIYNPKSSRHASIDGAYFGTSFHSMLFQVYPALLPEKSIRRYEPRVFGFKVHAMAALARWQDIFREETKASLREAGVEAKYIEDDSEEEELDDDDEPISETKEERVAGDAASGRMDLCN
>XP_015403666_Aspergillus_nomiae
LRVLLFWDLTQLSLSNCYRQSQEIILPLDPETRNRNSCSFLERNTGKMMEDFNSETDSDYTSYWRDWFISSRGNEYFCEIDEEYLTDRFNLTGLNTEVPYYQYALDLVTDVFDLDADDDLREQIEKSARHLYGLVHARYIVTTRGLAKMVDKYKKGDFGKCPRVMCEGQPLLPMGQHDIPNMSTVRLYCPKCEDLYNPKSSRHASIDGAYFGASFPSMLFQVYPGLAPEKSTSRYEPRIYGFRVHAAAALARWQDQYREDMKTRLRDAGMEVKYVEDEEVEDDEDDDDEDQSFEPKERVAGDAASGRMDMGI
>XP_023093129_Aspergillus_oryzae 
MMEDFNSETDSDYTSYWRDWFISSRGNEYFCEIDEEYLTDRFNLTGLNTEVPYYQYALDLVTDVFDLDADDDLREQIEKSARHLYGLVHARYIVTTRGLTKMVDKYKKGDFGKCPRVMCEGQPLLPMGQHDIPNMSTVRLYCPKCEDLYNPKSSRHASIDGAYFGASFPSMLFQVYPGLVPEKSTSRYEPRIYGFKVHAAAALARWQDQYREDMKSRLRDAGMEVNSQGCIIGKRGQ
>XP_040634926_Aspergillus_ruber
MMEDFNSETDSDYTSYWRDWFISSRGNEYFCEIDEEYLTDRFNLTGLNTEVPYYQYALDLVTDVFDLDADDDLREQIEKSARHLYGLVHARYIVTTRGLSKMLDKYKRGDFGKCPRVMCDGHPLLPMGQHDIPNMSTVKLFCAKCEDIYNPKSSRHASIDGAYFGSSFHSILFQVYPALDPEKSVRRYEPRIFGFRVHASAALARWQDRYRSDMIERLEGAGIEVKYLEDFDFEGESEDEEDDFDPLDTRGEEVVGDTASGRMDLGN
>XP_040707201_Aspergillus_sydowii
MAAPTDHSDMDSLSGPGRNLISLSSGLSTGSEATRSYSESESRSEPSLAMRSLRERYPYKIALPRPKPNFFSKFISSRGNEYFCEIDEEYLTDRFNLTGLNTEVAYYQYALDLVTDVFDLDADDDLREQIEKSARHLYGLVHARYIVTTRGLAKMVDKYKKGDFGKCPRVACEGHPLLPTGQHDIPNTSTVRLYCSKCEDIYNPKSSRHASIDGAYFGSSFTSMLFQVYPALLPEKSIARYEPRIYGFRVHASAALARWQDRYREETRARLRDAGVEVKYVEDDEDDEREDDEDELEEADARGGRVAGDAASGRMDMGI
>XP_001210278_Aspergillus_terreus
MMEDFNSETDSDYTSYWRDWFISSRGNEYFCEIDEEYLTDRFNLTGLNTEVPYYQYALDLVTDVFDVDADDDLREQIEKSARHLYGLVHARYIVTTRGLAKMVDKYKKGDFGKCPRVVCEGHPLLPMGQHDVPGMSTVRLYCAKCEDIYNPKSSRHAAIDGAYFGSSFHSMLFQVYPALVPEKSIRRYEPRIYGFKVHAAAALARWQDQYREDMKARLRDAGVEVKYAEESEHEEEEDDDDESQNIDTKGERVAGDAASGRMDIGN
>XP_022491642_Penicillium_arizonense
MEDFNSETDSDYTSYWRDWITSPGQHNERVRRPRPYYESYAILTVFVTTSLSSLSLHTQIRLAFNLTMAFLPSSAIVYFLAISLQGFALRLGRHAVGLMGKGQHSLAARYYLLVYLFCCVTGALAVVAWTLSKIEESQAEFHDGPFIPDAEHVPGPGPDALASNGQDCHTVLDTAQPGIRSGSADHGHCDCSPDANADANLWMMKLIAIVTSAQFVSSRGNEYFCEIDEDYLTDRFNLTGLNTEVSYYQYALDLVTDVFDLDADDDLREQIEKSARHLYGLVHARYIVTTRGLAKMLEKYKKSDFGKCPRVMCDGHALLPVGQSDISNQSTVKLYCPKCEDIYNPKSSRHASIDGAYFGTSFHSILFQVYPALNPEKSARRYEPRIYGFKVHAAAALARFQDGNREELKWRLAEAGINHKFLEDSDSDEDAFEYDEEAEAAEPAKAERVIGDAASGRMDIGN
>XP_014538672_Penicillium_digitatum
MDPEVDPRLDLLVFRRLIYASLVFSFAGAVAFFYSAAQYGHDGDMPSCFVSILLGVTCIYYFLRLLSTYVQLELDPSRIDPSWSNDRNGPPDPDSSAGERGRQPHGHSSQPPRSGPGRRESWTSSRYSDSAHFASSGRNSHVLLIMIVLIAIMCLQFVSSRGNEYFCEIDEDYLTDRFNLTGLNTEVSYYQYALDLVTDVFDLDADDDLREQIEKSARHLYGLVHARYIVTTRGLAKMLEKYKKSDFGKCPRVMCDGHALLPVGESDLPNISTVKLYCPKCEDIYNPKSSRHSSIDGAYFGTSFHSILFQVYPALNPEKSCRRYEPRIFGFKVHAAAALARYQDNQREDLKWRLAEVDINHRFIEDSESDDDAFEYDEDYAETHPGPAKNNKLLADTTSARMTTAK
>XP_016597115_Penicillium_expansum
MEPEVFRALLHAALVFSFAGALACFYQAAQFGRDHDFIGSVLCVFCGISCIQLFIRALTIYILLRLDPSSINPNWPNGSNGPPGPDSSAGESGRQPHGHSSQPPRRGPGRGESWASSRYSDSAHFTSSGRYSHAILIMIVLIAIMYFQFVSSRGNEYFCEIDEDYLTDRFNLTGLNTEVSYYQYALDLVTDVFDLDADDDLREQIEKSARHLYGLVHARYIVTTRGLAKMLEKYKKSDFGKCPRVMCDGHALLPMGESDLPNISTVKLYCPKCEDIYNPKSSRHSSIDGAYFGTSFHSILFQVYPALNPEKSSRRYEPRIYGFKVHAAAALARYQDNQREDLKWRLAEVDINHRFIEDSESDDDAFEYDEDYAETHPESAKNDKTLADATSARMTAAK
>XP_040644143_Penicillium_griseofulvum
MFRAIIATFLGLLLYLFLISLVMTAVMFSQLAWEAYHNNDFDLFIDHGLDAMAALLLYSIVVMLYLRFAFANSAAAHFTAGPPGPPGPPGPPGPPGPSNPGGSHPTGHSSNLPRHGSGDGGSSTSRSSNHSSNSSARITRRVLIVVMLIAILYLQFVSSRGNEYFCEIDEDYLTDRFNLTGLNTEVSYYQYALDLVTDVFDLDADDDLREQIEKSARHLYGLVHARYIVTTRGLAKMLEKYKKSDFGKCPRVMCDGHALLPLGESDLPNISTVKLYCPKCEDIYNPKSSRHSSIDGAYFGTSFHSILFQVYPALNPEKSSRRYEPRIYGFKVHAAAALARYQDNQREELKWRLAEVGINHKFIEDSESDDDAFEYDEEYTESHTEPTKSDKLLGDAASARMNLAK
>XP_038929320_Penicillium_roqueforti
MVSWLSPQVVLFFVVFLGGAASALFQRASWYADHGDMDSCFLCVSFAITSVYFYVHLLCIYVQISLEVDLARFDPNDPNGPRGSPGSDFNPGGQNKPPSGQSPQPSRRGPARGGSSTSSRFSDSPLSSYRSRAVLFMIMLIAIMYLQFVSSRGNEYFCEIDEDYLTDRFNLTGLNTEVPYYQYALDLVTDVFDLDADDDLREQIEKSARHLYGLVHARYIVTTRGLAKMLEKYKKSDFGKCPRVMCDGHALLPLGESDLPNASTVKLYCPKCEDIYNPKSSRHSSIDGAYFGTSFHSILFQVYPALNPEKSSRRYEPRIYGFKVHAAAALARYQDNQREDLKWRLAEVDINHRFIEDSESDDDAFEYDEDYVEGHVEQVKNDKLFGDAASLA
>XP_002560900_Penicillium_rubens
EKYKKSDFGKCPRVMCDGHALLPLGESDLPNVSTVKLYCPKCEDIYNPKSSRHSSIDGAYFGTSFHSILFQVYPALNPEKSSRRYEPRIYGFKVHAAAALARYQDHQREELKWRLAEADIHHKFIEDSDSDDDAFEYDDDYAESHAVSAKHDKILGDAASTRMNVAK
>XP_040811753_Penicillium_solitum
MERDPTLWVLWFFLVFLAASAGALFQRAGDFARDHDRLTCFMCISIAIMCLMYFVRLLPLYVQLRLGLFGHDRNGPNDRNGPNEPPGPDSSTEQRGRQFNRHSSQLSHRGPGGGGSSTSSRYSTTTYPSSSGRYRDAILITIVLMTIIYSQFVSSRGNEYFCEIDEDYLTDRFNLTGLNTEVSYYQYALDLVTDVFDLDADDDLREQIEKSARHLYGLVHARYIVTTRGLAKMLEKYKKSDFGKCPRVMCDGHALLPVGESDNANVSTVKLYCPKCEDIYNPKSSRHSSIDGAYFGTSFHSVLFQVYPALNPEKSSRRYEPRIYGFKVHAAAALARYQDNQREDLKWRLAEADITHRFIEDSESDDDAFEYDDDYAEGPAEPAKNDKLFGDAASARMNVAK
>XP_022584154_Penicilliopsis_zonata
MEEFNSETDSDYTSYWRDWFISSRGNEYFCEIDEEYLTDRFNLTGLNTEIPYYQYALDLVTDVFDLDADDDLREQIEKSARHLYGLVHARYIVTTRGLAKMLDKYKKCDFGKCPRVLCEGQALLPMGQHDLPNMSTVRLYCVKCEDIYNPKSSRHASMDGAYFGTSFHNILFQVYPALIPEKSTRRHEPRIYGFRVHAAAALARWQDRFREEQKTRLREAGIEFNYAEDTEAEEEFEDDEEPSASKTEKVEGDAASGRMDLGN
>XP_016617916_Cladophialophora_bantiana
MAFLVALAVLAKCCLFTADFLLSNIIAYYILQKGIGMMEEFQSETDSDYTSYWRDWFISSRGNEYFCEIDEEYITDRFNLTGLNTEVHYYQHALDLITDVFDLDCEDDMRETIEKSARHLYGLVHARYIVTTRGLAKMVEKFKKSDFGRCPRVMCESHPLLPFGPSDNPGLKTVKLYCAKCEDIYNPKSSRHAAIDGAYFGSSFHNILFQVYPALVPVKSRRRYEPKIFGFRVHHAAVLARWQDVVRREQRKRLEEAGVVAEGQQLFIEDADSSDGAGDDRIEELDGDEVCDNGDRRMAALSGETEGVGLYGGAPVTGQAAN
>XP_008728677_Cladophialophora_carrionii
MAISVSITGTCIVLSSALLLATFVGFALFDKMEDFQSETDSDYTSYWRDWFISSRGNEYFCEIDEEYITDRFNLTGLNTEVHYYQHALDLITDVFDLDCEDDMRETIEKSARHLYGLVHARYIVTTRGLAKMVEKFKKSDFGRCPRVICESHPLLPFGPSDNPGLKTVKLYCAKCEDIYNPKSSRHASIDGAYFGSSFHNILFQVYPALVPVKSRRRYEPKIFGFKVHHAAALARWQDAVRRSQRKRLEDAGVVAEGQQLFIEDAESSDGAVDDRAVDMEDDEADAAAVVAVGGEVQGVGLQAGAGSAAGAAGQAAA
>XP_016251796_Cladophialophora_immunda
MAFLVALALLAKCCLFTADFLLSNIIAYYILQKGIDMMEEFQSETDSDYTSYWRDWFISSRGNEYFCEIDEEYITDRFNLTGLNTEVHYYQHALDLITDVFDLDCEDDMRETIEKSARHLYGLVHARYIVTTRGLAKMVEKFKKSDFGRCPRVMCESHPLLPFGPSDNPGLKTVKLYCAKCEDIYNPKSSRHAAIDGAYFGSSFHNILFQVYPALVPVKSRRRYEPKVFGFKVHHAAVLARWQDAVRRQQRRRLEEAGVVAEGQQLFIEGAESSDGAGDDRAEELDDDELGDNGDRRMAAAGGETEGVALYGANPVGGQAAH
>XP_007744061_Cladophialophora_psammophila
MAFLVALVVLAKCCLFTADFLLSNIVAYYILQKGIDMMEEFQSETDSDYTSYWRDWFISSRGNEYFCEIDEEYITDRFNLTGLNTEVHYYQHALDLITDVFDLDCEDDMRETIEKSARHLYGLVHARYIVTTRGLAKMVEKFKKSDFGRCPRVMCESHPLLPFGPSDNPGLKTVKLYCAKCEDIYNPKSSRHAAIDGAYFGSSFHNILFQVYPALVPVKSRRRYEPKIFGFRVHHAAVLARWQDVVRREQRKRLEEAGAVAEGQQLFIEDADSSDGAGDGRIEEPDDDEVGDNDDKRMAALSGETEGVGLYGGAPVTGQAAN
>XP_018687831_Fonsecaea_erecta
MDSLVVLSILVAICLFVADYLLSQQRIAYPIFQEAINMAEEYQSETDSDYTSYWRDWFISSRGNEYFCEIDEEYITDRFNLTGLNTEVHYYQHALDLITDVFDLDCEDDMRETIEKSARHLYGLVHARYIVTTRGLAKMVEKFKKSDFGRCPRVMCESQPLLPFGPSDNPGLKTVKLYCAKCEDIYNPKSSRHAAIDGAYFGSSFHNILFQVYPALVPVKSRRRYEPKVFGFKVHHASVLARWQDAVRRQQRKRLEDAGVIAEGQQLFIEDAESSDGAGDDRLEELDDDELGDNGDRRIAAASGDPEGVALYGNALAS
>XP_022508980_Fonsecaea_monophora
MAFLVALAILAKCCLFAVTFLLSNTVAYYILQKNIGMMEEFQSETDSDYTSYWRDWFISSRGNEYFCEIDEEYITDRFNLTGLNTEVHYYQHALDLITDVFDLDCEDDMRETIEKSARHLYGLVHARYIVTTRGLAKMVEKFKKSDFGRCPRVMCESHPLLPFGPSDNPGLKTVKLYCAKCEDIYNPKSSRHAAIDGAYFGSSFHNILFQVYPALVPVKSRRRYEPKVFGFKVHHAAVLARWQDVVRRQQRKRLEDAHVIAEGQQLFVEDAESSDGAGDDRVEELDDEVGNNGDRRVGAHGGETEGVALYGTTPAGGQAAH
>XP_016629487_Fonsecaea_multimorphosa
MVFLVALAVLAACLLLVVDYRLSEIIASHIFQSIGKMEEFQSETDSDYTSYWRDWFISSRGNEYFCEIDEEYITDRFNLTGLNTEVHYYQHALDLITDVFDLDCEDDMRETIEKSARHLYGLVHARYIVTTRGLAKMVEKFKKSDFGRCPRVMCESHPLLPFGPSDNPGLKTVKLYCAKCEDIYNPKSSRHAAIDGAYFGSSFHNILFQVYPALVPVKSRRRYEPKVFGFKVHHAAVLARWQDVVRRQQRKRLEEATVVAEGQQLFIEDAESSDGGAGDLDRAEELDDDELVGDNGDRRMAATGGDTEEGVALYGAALAATGQAAH
>XP_022502320_Fonsecaea_nubica
MAFLVALAILAKCCLFAAAFLLSNTIAYYILQKNIGMMEEFQSETDSDYTSYWRDWFISSRGNEYFCEIDEEYITDRFNLTGLNTEVHYYQHALDLITDVFDLDCEDDMRETIEKSARHLYGLVHARYIVTTRGLAKMVEKFKKSDFGRCPRVMCESHPLLPFGPSDNPGLKTVKLYCAKCEDIYNPKSSRHAAIDGAYFGSSFHNILFQVYPALVPVKSRRRYEPKVFGFKVHHAAVLARWQDVVRRQQRKRLEDANVIAEGQQLFVEDAESSDGAGDDRVEELDDEVGNNGDRRVGAHGGETEGVALYGTTPGGGQTAH
>XP_013286252_Fonsecaea_pedrosoi
MAFLVALAILAKCCLFAVTFLLSNTVAYYILRKNIGMMEEFQSETDSDYTSYWRDWFISSRGNEYFCEIDEEYITDRFNLTGLNTEVHYYQHALDLITDVFDLDCEDDMRETIEKSARHLYGLVHARYIVTTRGLAKMVEKFKKSDFGRCPRVMCESHPLLPFGPSDNPGLKTVKLYCAKCEDIYNPKSSRHAAIDGAYFGSSFHNILFQVYPALVPVKSRRRYEPKVFGFKVHHAAVLARWQDVVRRQQRKRLEDANVIAEGQQLFVEDAESSDGAGDDRVEELDDEVGNNGDRRVGAHGGETEGVALYGTTPVGGQAAH
>XP_007758590_Cladophialophora_yegresii
MAISVSITGTCIVLSSTLLLATFVGFTLFAKMEDFQSETDSDYTSYWRDWFISSRGNEYFCEIDEEYITDRFNLTGLNTEVHYYQHALDLITDVFDLDCEDDMRETIEKSARHLYGLVHARYIVTTRGLAKMVEKFKKSDFGRCPRVICESHPLLPFGPSDNPGLKTVKLYCAKCEDIYNPKSSRHASIDGAYFGSSFHNILFQVYPALVPVKSRRRYEPKVFGFKVHHAAALARWQDIVRRNQRKRLEEAGVVAEGQQLFIEDAESSDGAVDDRAVDMEDDEADATVAAGGEVEGVGLQGGAGPAASGHAAA
>XP_016233640_Exophiala_spinifera
MMEDFQSETDSDYTSYWRDWFISSRGNEYFCEIDEEYITDRFNLTGLNTEVHYYQHALDLITDVFDLDCDDDMRETIEKSARHLYGLVHARYIVTTRGLAKMVDKFKKCDFGRCPRVLCDSHPLLPFGPSDNPGLKTVKLFCAKCEDIYNPKSSRHAAIDGAYFGSSFHNILFQVYPALVPAKSRRRFEPRVFGFRVHAAAALARWQDEERRRMRARLQDAGLTPKHGHLFIEDAESSDGESDGAIGHDGDSKMTMSAATATAEHDDGVVLQQQ
>XP_016258283_Exophiala_oligosperma
MNVDFQSETDSDYTSYWRDWFISSRGNEYFCEIDEEYITDRFNLTGLNTEVHYYQHALDLITDVFDLDCDDDMRETIEKSARHLYGLVHARYIVTTRGLAKMVDKFKKCDFGRCPRVLCDSHPLLPFGPSDNPGLKTVKLFCAKCEDIYNPKSSRHAAIDGAYFGSSFHNILFQVYPALVPTKTRRRHEPKVFGFRVHAAAALARWQDDERRRMRKRLREAGVATKTSELYVEDGSSSDGQTEDDIGQHRDGDSKMTMSAATTTTTTTATAEHDDGVVLGESRLG
>XP_013312977_Exophiala_xenobiotica
MMEDFQSETDSDYTSYWRDWFISSRGNEYFCEIDEEYITDRFNLTGLNTEVHYYQHALDLITDVFDLDCEDDMRETIEKSARHLYGLVHARYIVTTRGLAKMVDKFKKYDFGRCPRVLCDSHPLLPFGPSDNPGLKTVKLFCAKCEDIYNPKSSRHAAIDGAYFGSSFHNILFQVYPALVPAKSRRRYEPKVFGFRVHAAAALARWQDDERRRMRARLQDAGVLTKRGQLFIEDAESSDGESEAGHDGDSKMTLTTEEHDEGVGLQHQAAAATAGQETL
>XP_007727187_Capronia_coronata
MEDFQSETDSDYTSYWRDWFISSRGNEYFCEIDEEYITDRFNLTGLNTEVHYYQHALDLITDVFDLDCDDDMRETIEKSARHLYGLVHARYIVTTRGLAKMVEKFKRSDFGRCPRVLCDSHPLLPFGPSDNPGQKSVKLYCAKCEDIYNPKSSRHAAIDGAYFGSSFHNILFQVYPALVPVKSRRRHEPKIFGFRVHAAAALARWQDGERREMRARLKEAGVIGESAQLFIEDVDSSDGEGADDDQDEIEDNGDRRMNLSAEQDGGVELQRASASK
>XP_007737931_Capronia_epimyces
MEDFQSETDSDYTSYWRDWFISSRGNEYFCEIDEEYITDRFNLTGLNTEVHYYQHALDLITDVFDLDCDDDMRETIEKSARHLYGLVHARYIVTTRGLAKMVDKFKRSDFGRCPRVLCDSHPLLPFGPSDNPGQKSVKLFCAKCEDIYNPKSSRHAAIDGAYFGSSFHNILFQVYPALVPVKSRRRYEPKVFGFRVHAAAALARWQDSERRDMRARLKEAGVISDSAQLFIEDADSSDGERAEDDENEIGDHGDRRMQISAEQDGGVELQRTVAPTQPLK
>XP_009156659_Exophiala_dermatitidis
MMEDFQSETDSDYTSYWRDWFISSRGNEYFCEIDEEYITDRFNLTGLNTEVHYYQHALDLITDVFDLDCDDDMRETIEKSARHLYGLVHARYIVTTRGLAKMVDKFKRSDFGRCPRVLCDSHPLLPFGPSDNPGQKSVKLFCAKCEDIYNPKSSRHAAIDGAYFGSSFHNILFQVYPALVPPKSRRRYEPKIFGFRVHAAAALARWQDEERRQMRQRLKDAGVIAEGAQLFIEDADSSDGQGHEDDDDDELEDNGDRKMNLAAEQDEGVELQQRS
>XP_013255308_Exophiala_aquamarina
MREKSLSIRRPLFNHGVYFISSRGNEYFCEIDEEYITDRFNLTGLNTEVHYYQHALDLITDVFDLDCEDDMRETIEKSARHLYGLVHARYIVTTRGLAKMVDKFKKSDFGRCPRVLCDSHPLLPFGPSDNPGLKSVKLFCAKCEDIYNPKSSRHAAIDGAYFGSSFHNILFQVYPALVPVKSRRRYEPKVFGFRMHAAAALGRWQDGDRRDMRARLKAAGVIAQDAQLYIEDAESSDGDGEDDADDNNGDRRMAGASGGVPTGGEPEATAQQVRGPA
>XP_016219818_Exophiala_mesophila
MMEDFQSETDSDYTSYWRDWFISSRGNEYFCEIDEEYITDRFNLTGLNTEVHYYQHALDLITDVFDLDCEDDMREQIEKAARHLYGLVHARYIVTTRGLAKMVDKFKKADFGRCPRVLCESQALLPFGPNDVPHQKSVKLFCAKCEDIYNPKSSRHAAIDGAYFGSSFHNILFQVYPALVPAKSRRRYEPKVFGFRVHAAASVARWQDAERREMRARLKHAGVVSSETQLFIEDAESSDGDGDDNEDLEDNGDQRMIDDSQVPIASTGRATA
>XP_013275217_Rhinocladiella_mackenziei
MRFAQPFNTFEFLFLLLPTKKTTNSLTLQFISSRGNEYFCEIDEEYITDRFNLTGLNTEVHYYQHALDLITDVFDLDCEDDMRETIEKSARHLYGLVHARYIVTTRGLAKMVDKFKKSDFGRCPRVLCDSHPLLPFGPSDNPGLKTVKLFCAKCEDIYNPKSSRHASIDGAYFGSSFHNILFQVYPALVPVKSRRRYEPKVFGFRVHAAAALSRWQDSERRKMRARLKEAGVVGEGAQLFIEDAESSDGEDGVEEDDDDVVEVENNGDRSMRMARPGDDGVGLNRAPTAG
>XP_017997133_Phialophora_attinorum
MPSKPISIPGAVERQAEKAREGDKETRKEKQKQRLRKPLPRQDLSGTSKDSSTSSISDDRFFSAVENLSQLTLSDDSSEYTEWIMKFISSRGNEYFCEIDEEYLTDRFNLTGLNIEVNYYQHALDLITDVFDLDCEDDMRDAIEKSARHLYGLVHARYIVTTRGLAKMVDKYKKSDFGRCPRVYCEGQPLLPCGLENNAGKKPVKLYCARCEDTYSPKSSRHSTIDGAYFGTSFHNILFQVYPALIPQKSLKRFTPTIFGFKVHYAAALHRWQDEERRDMRERLAEAGIAPLPFSADNSSSQAQQQAPTRQLLFVEDAEDDDGMSARADARLDDDHDDGPDADEDPDESSATRMQGQAQVENQMQSQAMVTKGGVNMGLIRARAVQAAILKHQQSSATHTQGGQPRV
>NP_001342935_Schizosaccharomyces_pombe
MQLYSSESESDDSQYWVDWFLGLKGNEFFCEVDEDFIQDRFNLTGLSHEVPHYSQSLDLILDVLDPDLPEEVQDEVEASARHLYGLIHARYILTAQGLYKMLEKYKKCDFGHCPRVLCNGQPMLPVGLSDIAHTKSVKLYCPRCEDVYTPKSQRHASIDGAYFGTSFPHMLFQVYPELAVPKSQERYIPRIFGFKVHSYSATFKKQDVYKEKQKKRLQGAEAESKNKLAIT
```
