## Supplementary material for "Coding Sequence Insertions in Fungal Genomes are Intrinsically Disordered and can Impart Functionally-Important Properties on the Host Protein": fasta protein sequences: XP_720615.2_blasthits_fa.txt

```
>XP_720615_Candida_albicans
MSTVVNRRSSHQFDSPSNHLDHSSSMNVDKVVQSVTNATKRLSQISTNTNNSNKKRKTQNKIGPWKLGRTLGRGSTGRVRLAKNTTTGQLAAVKIVPKSNFKKLENPKYKRSKEDATRLPYGIEREIIIMKLISHPNIMGLYDVWENKNDLYLILEYIEGGELFDYLIKRGKLQEYEAINYFKQIINGINYLHQFNICHRDLKPENLLLDFNKNIKIADFGMAALEVKEKLLETSCGSPHYASPEIVAGKNYHGAPSDIWSCGIILFALLTGHLPFDDENIRKLLLKVQSGKFNMPPELSFEAKDLITKMLKVNPRERITIDAILTHPLLAKYPEPTVSYSSTTTLDINSINIKQIESVDKIDKEILKNLSVLFHNCDEKTIISRLLSPNRCPEKMFYYLLMKYRNEHLSNSNSFNSSNDVDSARSLPRSTSYVKTTVTDHATGEKHTTVKKIQQSSSIYSNRSLLKKSTSAKGNVLSNITNRPNTPKQFSASSSFNKKKALHSKTQIYASRSRNASSRSLKSNSSTGRNGNNASVTSVNKIPEITGATVLQPIPSMAMNRGDEQQNKTKKNLTGTFGNKSLLNFQLICEEVFENDKENSKPVSKTPVSQLPPPPPPPIETPTSRTNSVKRGKTWSLARRERELAEQVRQRNEARENKLKAEELARKELEQEKKRIAEEKKRLEQQERELDEKQKLQEKQKAALEKLQKHQSAHDFEGLFASNRRSVTDMAPSSGMSSLDPRAHMVSRANTIGSPNLSSSSVNIDENASKVLHKFGIDVAPSPKRFSRASKTSTSKNLSSFLAPTVSRNLSSQLKTSSSKNLAGYLHGTTDTNGSAIAAKKKDNSTNKALTIEEFNAKERTSMSPSISKASVNKRNSNQSSYYRSMFSDNGNDDNVTKVRTRESHLSVQEEEEMDMENAIDEDISLIPNPRFSRFSFGGLLGSNTVANEEGDWTIMNSTLNHSNTVVRRTHNKSSTMLGLGIKMRDTTTIKEDEEFEDEKPFISVPSSEDDEGNTHKNKRGGLRDSGNYDFDEEHSVASTANTEYSDVASQGQQRPGSHTIHQLETELSNFDLLSYRVADIGKVNKHKPSIVDSKETLLKNHSSDEATIEVKEDNNEHDFNDKIKQHYDDNGDSEEDDEDEDEEEEDDDDDDDARSSFEARPHSHNYSLAEITSESPVGGGYESPSIANDFKKSRHSTGIFSTTQFPRSPYVVNNNGDSNKDENSQQQTKHMLNDGHKGLITSPVQDTFGSKKPVESNSLFRRLSLNPNRAAPKAPAPPPPSAPTSSAAKANISQPLSSPTKGHNRFSRISIGSKNMLQKEDKSTKSNWFKKFFHSLTTPSTKEQSGNSSSKVASKDIKIIDTSLTAAQLIRVIKYQLELKKIEGSISKVDIDEEFGLISGVIPSKFANGRKLKFKIEVIDLINSSSLHVIKMKGNDKGFQSLVNIVTFIIKKEEQDKICRR
>XP_002420566_Candida_dubliniensis
MSTVVNRKSSHQFDSPNNLLDHSSSMNVDKVVQSVTNATKRLSQISTNTNNSNKKRKTQNKIGPWKLGRTLGRGSTGRVRLAKNTTTGQLAAVKIVPKSNFKKLENPKYKRSKEDATRLPYGIEREIIIMKLISHPNIMGLYDVWENKNDLYLILEYIEGGELFDYLIKRGKLQEYEAINYFKQIINGINYLHQFNICHRDLKPENLLLDFNKNIKIADFGMAALEVKEKLLETSCGSPHYASPEIVAGKNYHGAPSDIWSCGIILFALLTGHLPFDDENIRKLLLKVQSGKFNMPPELSFEAKDLITKMLKVNPRERITIDAILTHPLLAKYPEPSVSYSSTTTLDINSINIKQIESIDKIDKEILKNLSVLFHNCDEKTIISRLLSPNRCPEKMFYYLLMKYRNEHLSNSNSFNSSNDLDSTKSLPRSTSYVKTTVTDHATGEKHTTVKKIQQSSSIYSNRSLLKKSTSAKGNVLSNITNRPNTPKQFSASNSFNKKKAHHSKTQIYASRSRNTSSRSLKSNSSAGRNGVNASATSVNKIPEISGATVLQPIPSMALNRGEEQQSNKIKKNLTDTFGNNKSLLNFQLICEEVFENDKENSKPPPPPPSAPVPSLPPPPIEAPTLRTNSVKRGKTWSLARRERELAEQVRQRNEARENKLKAEELARKELEQEKKRIAEEKRRLEQQERELDEKQKLQEKQKAALEKLKKHQSANDFEGLFATNRRSVTDMPTGLSSLDPRAHMVSRANTIGSSNLSSSSVNIDENASKVLHKFGIDVAPSPKRFSRASKTSTSKNLSAFLAPTVSRNLSSQLKTSSSKNLAGYLHAATDTNGSSGATNKKDASTNEALTIEEFNAKERTAMSPSISKTSVNKRNSNQSSYYRSMFSDNDEVTKVRTRDSRLPVPSVQEEQQQEQEEEMDMENSIDDDNISLIPNPRFSRFSFGGLLGSNTVANEEGDWTIMNSTLNHSNTVVRRTHNKSSTMLGLGIKMRDTTTIKEDEEFEDDEKPFISVPSSEDDEEANAQKNKHGGLRDSGNYDFDEEHSVASTANTEYSDASQGQIPGSHTIHQMETELSNFDLLSYRVADVGKVNTHKPSIVDSKETLLKNQSSEEATIEVNEEDNGNHDRREDHGFNGRDDENYDDNSEEDDDEEDDDDDDDARSSFEARPHSHNYSLAEITSESPVGGGYESPSIANDFKKSRHSTGIFSTTQFPRSPYIVNNNNEASNKDEIGQQQQQQQQQQQQQQIKHVLNDDHKELITSPVQDTFDTKKPAESNSLFRRLSLNPNRAAPKAPKAPASASSPITTAAKANISQPLSSPIKGHNRFSRISVGSKNILQTEDKTTKSSNWFKKFFHSLTTTPSSKEAQSGKSSNKVASKDIKIIDTSLTASQLIRVIKYQLELKKIEGSISKVDIDEEFGLISGIIPSKFANGRKLKFKIEIIDLINSSSLHVIKIKGNDKGFQSLVNIVSFIIKKEEQDKISTK
>XP_002546496_Candida_tropicalis
MSTVAHKKSTHQFESYLPPPDYPSSINVDKVVQSVTNATKRLSQISTNTTNSNKKRKSQNKIGPWKLGRTLGRGSTGRVRLAKNTNTGQLAAVKIVPKSNFKKLENPKYKRKNDDATRLPYGIEREIIIMKLISHPNIMGLYDVWENKNDLYLILEYIEGGELFDYLIKKGKLQEFEAINYFKQIINGINYLHQFNICHRDLKPENLLLDFNKNIKVADFGMAALEVKEKLLETSCGSPHYASPEIVAGKNYHGAPSDIWSCGIILFALLTGHLPFDDENIRKLLLKVQSGKFNMPSDLSFEAKDLITKMLKVNPDERITIDAILTHPLLTKYPEPPISYASTTTLDIHNIDIKPIESVEKIDKEILKNLSVLFHNCNENTIISHLLSPNRCAEKMFYYLLMKYRNEHLSNSNSFISINDLESAKSIPRSTSYVKTIVTDHITGEMHTTVKKEKVTNSASIYSNKSLLKKSTSAKGNVLSNITNRPNTPKQYKASTSITKKKMLHQNNQITSKSRSGSSRSLKSTASSTRRAHSTSPTNDANKVPELPKTNTNSITVKEQTLKRDVEQQKKTKRNLTGTFGNKSLLNFQMICEEVFDNEKENSKPKTLAPSLAPSRNSSTKRAESALARKERELAEQVRQRNEARELKLKQEEEAKRELEREKKRIAEEKMRLAEEERKLEEKQRLQEQQRSAIERLKKRQSAHDFEGLVANSHRRSVTDDFAPPSGISLLDPRSSPLSRARTLGSPNLNRSNVSIDDNASKVLHKLGIDVAPSPKKFSSNFKTSTSKNLSAFLAPTVSRTFSSQLKTSSSKNLASYLNAPTADDGESLIMDDNETILKEDDLTIDKFNEIESLKSAPSLSRRQSTQSSYYKSMLNDIDETKPSQAPSHVPSFVKEKQEEDESAYDNISLIPNPRFSRFSFGGLLGNNTVANEEGDWTIMNNTINNSNTVVRRTHNKSSTVLGLGIKVRGTTTIHEDEEDGEGEKPFISVPTSEEDEEDANTPGNRKYQVRGSGNYDFDGEQSDASTADTEYSYTPSAAHLETSHNTTHLLDNEFSDFELISSRVADIGKINTQKPSYVDSKETLIKSHSSGDEQATLEGNNSRIDEQQQGPVLVDEEEQEQQQEEEVDDDDEPCADNVNDGNSNEDARSSFVAEAQSSNYSLVEMTSESPVGGGFNEPSFSHDMKKSRHSTGIFSTTIPRSPLLPLSGENDDQQDGKKGQDELDVGSDAQKKRVSIADTKMLISSPVQDTFDNKPKESSLFRRLSLNPKRAAPKAPGTPVLAQQPNPPVSTTPGSPNKGHNRFSRISLGSKHVLQTEDKTPKSSNWFKKFFHSLAGGSSDGDDAKVTSRDIKMIDSTLTASQLIRVIKNQLELKKIEGSISKVTIDEEFGLITGVIPSKFSSGRKLKFKIEVIDLINSSTLHLIRIKGNDKGFQNLVNIVTYIIKQEEQANNSTR
>XP_003870431_Candida_orthopsilosis
MASVARHSVSRFEDTNLPSDPMSSNNVDKVVQSVTNATKRLSQISTSTNTSSKKRKSQNKIGPWKLGRTLGRGSTGRVRLAKNIETGQLAAIKIVPKSNFKKLENPKYKHKPESGDEDDAVQRLPYGIEREIIIMKLMSHPNIMALYDVWENKNDLYLILEYIEGGELFDYLIKKGKLQEYEAVNYFKQIINGINYLHQFNICHRDLKPENLLLDFNKNIKIADFGMAALEVNERLLETSCGSPHYASPEIVAGKNYHGAPSDIWSCGIILFALLTGHLPFDDENIRKLLLKVQSGKFVMPHELSWEAKDLITKMLRVNPLDRVDIESILKHPLLTKYPEPATSYSSTTTLDIRSMNIKPIQSVDQIDKEILTNLSVLFHNCDKRTIVSRLTSPGKNPEKMFYYLLMKYRNDHIAKVKAAETTPPKATKSIPRSTSIVHTIIFDDATGEPITESTNVEQVTKSSSIYENKSLLKSKSSRHVLGNVTNTKGSGSGAKQFKASTSFNRKVSATHKHNQFSTSRNASSRSLRSNASRGTNTPTPPKSNSPSEGAPRRPQQLPPTLDEAEIPQRSPNRAVRQTKLTRNKQDNQSILKFETILDEVFNDTQDKENEVPSRASSQRKREGALARKERELAEKVHQRNEARESRLRKEEQARRQLEEEQKHLAEQQKKHEEERRALVEKQKLEEKQSLEEKQKQAIARLKKRESGSDFAGLMKSNRNSGVFPPPPPPIKSSLDPRNSVGRARTLGPVPSKATLRTSSSPHVNENTSKVLHKFGIDVAPSPKKFTSDFKTSSSRNLSALLSPSPSQNIHKSVKTSSSRNLAQYLQGENEPVQGKKLTIDTFNEIEHEKATQPQSKSALNRRQSTQSSYYKSMLNDIDEDKAQGHVKRTPAPSIKEEDLNSSRISLIPNPRFSRFSFGGLLEPKTVTNEEGDITILSHTLNNSSTVVRRSNKSASTFAGLGIKVRDTIKEDDEEEEQREDNFVSVNTTAIDEGDRSGREEGDYSFDDSHSDATTVDSNYSYVAPQEDNTAGYLDADLSNFDVISSRTADIGKVTNQKPSIVDSKETLIGQRRVSNDETIRADDDNDDDLRSSFRARINDEFDDNDDYSLAEDTNEENQQDGEEEGEPAFQSDFKRSRHSTGIFSTAQLPRSPHVQLADNTGDDEAGPVRKKSMLKDHVITSPVQDTYGGENKQPLFRRFSTKAKRDAPTVPVLESTQEQEQTQSKGHNRFSRISVGSRNLFDMHNKPPQKSHQPQQSTGKSNWFKKFFQSLTNSSKQSKSSSGTEANLNRLTNRDVKIVESSLKPTDLIRLIKDQMELKELDGSVNNVGIDEEFGLITGTIPKKFAHGKKLKFRIEVVDLITSSSLHLMRMSGNEKGFDNLVKIVTYIIKKEEQHRNSRN
>XP_001525096_Lodderomyces_elongisporus
MASIVQQLHQQNYRSLFDPNNIHPTMSSIAGAAPSTTNVDRVVQSVTNATKRLSQISTNTNASSKKRKSQNKIGPWKLGRTLGRGSTGRVRLAKNVETGQLAAVKIVPKSNFRKLENPKYKRHSRDLQAQGQSQGQGQVAGDNDNSEDLHRLPYGIEREIIIMKLISHPNIMGLYDVWENKNDLYLILEYIEGGELFDYLIKKGRLHESEAVNYFKQIINGINYLHQFNICHRDLKPENLLLDFNKNIKIADFGMAALEIKERLLETSCGSPHYASPEIVAGKTYHGAPSDIWSCGIILFALLTGHLPFDDENIRKLLLKVQSGKFIMPHELSWEAKDLISKMLKVNPAERISMAGILSHPLLSKYPNPAVTYSKNYTTTLDITSAEIKPIESVANIDKEILKNLSVLFHNCDENTIMSRLMSQKKCPEKMFYYLLMKYRNEHVAQSNNLLEQRVKTIPRSTSSFITTTIYDDTTGEAITSTTTTTMTGAAGTSGTAGVKTPHTTSKMHKSSSIYSKKSLMKTASSKQVLGNITNKNTTSNQGQGQKQFTASTSFNKNKRRPSNVATQVYSKSRNNSSRSLRSNTSTSNNKSSSSTSSNERKPSSTAPSPPPPPPTTTTTILHNSETAEKTQLQKSTFQTNSASGNFNTKSLLNFKNICDEMFNDNQNLQTAPMKPIQENAPSRTASQRKRENALAKKERELAEQVRLRNEARELKLKAEEEKAKKELEKEKQLLQKKKDQLEQEEKELLAKQELQSRQKQALAKLNQRQSTNDFDGLVDLQAQKRRSLTADQPQIKSLLDPRSNSVARARTLGGAPTSSSPSFPSSSSYYHSADAGGAGAFSSPRTNFVSVNSPQMNDNASKVLHKLGIDVVPSPRKSNVSKLRTSGSRNLAAMLEQGLPTQTQVTTTTNSGANTARSIKTSSSRNLADYLNKPENDENVSITVNDFNEMESGKSIVKTTPKSQSKSHLQPQLQSKSQSRNSLLNNKRASGSSFKSMLIDIDEHKPTVPPKPRAQENTSIIEENDGEEMDGEEQDQYSVADRSNISLIPNPRFSRFSFGGLLKPHTVTNEEGDITIMSQTLNTSNTVVRRSNKSNSTFAGLGIKVRDTIKEEDGEDGGAGAGAGVGTGTGTGAGAYFADNRASTSHNTKPKMTNDRSTFKSREFNYESDIDNNDNFDNYNNYDDDDNDNDDTHSDATTVLSKYSFIALEQMFNNSMQQDRPMETELSNFDIISAKTAVIGKANISRPSLVNSRETLVANPRSSNEETIREESHNELNNEVNNDWIEIEDEQKPSQTMDDRRLSVYIGDGEQKEADSENDGEQQYTHHGGEATQKGDIKRSRNSTCIFSTAQLPRSPRVQLPNADSDSSPVSNNVVDVNRKPSTLRHQTQLISSPIEDVKYENEMSRATSGADSFFRRLSMKPNRAAPNLESKNTAPKEQATRNRFSDTPLGSAVPKPSKFFYESETPKQTATGKDGKDGKEAKTSNWFKRFFNSLTGTASSSGTKSSLSKPLSDRYTSKDIKIIDSSLRSVELIRIIKDQLELKELEGSVSKVSIDEEFGLISGVVPSKFSHGRKLKFRIEVIDLISSSSLHIMKVKGNEKGFTNFVKVVSYIIKKEEQSEAKR
>XP_007375528_Spathaspora_passalidarum
MASVKTQFEDHTFNDTITGTPTTTRTTTDSASQTPTPANVDKVVQSVTNATKRLSQISTITNNSNKKRKSQNKIGPWKLGRTLGRGSTGRVRLAKNINTGKLAAVKIVPKSNFKKLENPKYKRNQDDQDSGLPYGIEREIIIMKLISHPNIMGLYDVWENKNDLYLILEYIEGGELFDYLIKRGKLQEFEAINYFKQIINGINYLHQFNICHRDLKPENLLLDFNKNIKIADFGMAALEIKEKLLETSCGSPHYASPEIVAGKNYHGAPSDIWSCGIILFALLTGHLPFDDENIRKLLLKVQSGKFNMPHDLSWEAKDLISKMLKVNPKDRISIEDILLHPLLTKYPDPPTPSSVTGTTLDLKNMNINPIESIDKIDQEILKNLSTLFHNCNEQTIISRLMSPNKCSEKMFYYLLMKYRNEHLSTSSSMDISDEATDVGSARNSLPRSTSVIKTTVVDDATGEVQTHTMVKKVENSTSIYSNKSLLNKKTLLDNVNHKQHPASNSVNKKKVVHNNQVIYSKSRNASSRSLRSNKSTSSTKNSQPSPSSSESGGRVSTPMVKLPMQSPPNVPLPTTPVRGPNKQIIKPTTIETTIRTQNDKDSMRRRLTGTFGNKSLLNFELICEEVFSGDDNKENMTPALSTKTATPPPKKQAANYKERESSLARRERELAERVRSQNEAREQRLKQAEETERKLQAQQEKRRSLASIAEEQLVEKQRAVFNRLLNRQSTNDFANLVGDRRSVTEPPVHSLDPKVSSLLRARTLATPVPRKFEATGSESPTKKVLNKLGIELDVTESPASNRFKKTGSSRNLTGILKPRDSNLPSRVPSKGSLLKVSTSRNLAGYLKSEANEEEPDEIANIKMTEHSNLSQTSFYKSLDDKRKSSTVPIVEEEGEEEDVISYSQIPETSLPNPRFSTFSFGGLLLSKPQTATNEEGDLTIMQNTLSSGGTVVRRSIYKNSSIRKSSTILGLGIKVRDQEQPEQQQQQSQINQKQVNVSSSSEESKNTRRYSNDDADDELLSDSSTVDTEFSIEESASKQPPPQVIPRFDSGHSIVNSKETLILKKHDSDTGMHEDTTIRLYESYEDLTDKNSSFVAANTTGFDRNFSVPEVTGIIDESVVDDTAFNDNESGLLNARLSTGIFSTSGIPRSPRVELSERYVQEEEEEDDDYVDDEEEDCDDDNELEPVNTFQQREEKRMSVQAEESSKQTKRVSISEKKEFISSTSLQQYDTIVPTTSPGVMIREESPSRVPRYKRMSLYPKRAAPKPPVSEETTTKSNRFSWISVNTEEKTKSNWFKRFFQSLTGGSKKIESTPKHAPKDIEVVDSSLSSDELMQVIKNQLELKKLEGSISTVTIDEEFGMISGVIPAKYSSGRKLKFTIEVITFAQSSSLHIIKIKGNDKGFQNFVNIVTFVIRQEEFMNRKRMSSRGTTATRTSGRSAANNRNLITVRE
>XP_043051673_Scheffersomyces_spartinae
MSEGEHHHHHHHHHGEKSAEPGVNPANRIGKYQILKTLGEGSFGKVKLAQHVVTNQKVALKIINRKTLAKSDMQGRVEREISYLRLLRHPHIIKLYDVIKSRDEIIMVIEFAGKELFDYIVQRGKMPEDEARRFFQQIIAAVEYCHRHKIVHRDLKPENLLLDDQLNVKIADFGLSNIMTDGNFLKTSCGSPNYAAPEVISGKLYAGPEVDVWSSGVILYVMLCGRLPFDDEFIPALFKKISNGVYTLPNYLSLGAKNLLTRMLVVNPLNRITIHEIMEDDWFKKDMPDYLLPPDLSQSKHQKIEVNDDVMLALSLTMGYDKDEILNVIEKWNDDPNQQQQQNEILDAYLLMKENHSLVKDMKQNKIDKMENFLSQSPPPYHSGSPSPSAASFGNNAPQATSSAPGVQQSLTYQTLATVPDLSTLPNSTIAILPSSLPSIHRAYMTETQAQKGLTDDIASRIPPVSNKKLKTRWHFGIRSRSYPLDVMGEIYRALKNLGAEWAKPTEEELWTIRVRWKYQSKDCHENAPNLMKMQIQLFQLEPNNYLVDFKFDGWELVVESPAAPKQDVDEMSSFSAYPFLHMATRLIMELAVNSQNG
>XP_001385179_Scheffersomyces_stipitis
MTTLVHQQSHHSYESHSASYSSSVNVDKVVQSVTNATKRLSQISTNTNNSNKKRKSQNKIGPWKLGRTLGRGSTGRVRLAKNINTGKLAAVKIVPKSNFKKLENPKYKRSESVGSKERLPYGIEREIIIMKLISHPNIMGLYDVWENKNDLYLILEYIEGGELFDYLIKRGKLQEFEAINYFKQIIHGIGYLHQFNICHRDLKPENLLLDFNKNIKIADFGMAALEVREKLLETSCGSPHYASPEIVAGKNYHGAPSDIWSCGIILFALLTGHLPFDDENIRKLLLKVQNGKFIMPHDLSWEAKDLISKMLRVDPSERITIDNILTHPLLTKYPEPSIGDVPSSVNAIQNVGPIESVEKIDKEILKNLIVLFHNCEEHTIISKLLSPNKCPEKMFYYLLMKYRNDHTSSVSSSSNDDDAELTDSRQIPRSTSIVCTTTVDPQTGEKHVSVKRIPNSTSVHSNRSTSRNNKVLSNITNQTGSAKNFKASTSFNKKKTIMNKQVISRTSLNTMTSKVRRTPPNSSNNLHRPSSKPPYQEPPKLKRKLTGLLDLNDFEGEGQPKAATDPSEDKENIDLHSNSIKHSKSFDTKTLINFKQICDDMFSDSKPTTLQDTVIPEEVGRKRNPSQRRAPEPNENPRHSIASDKSSIVLDQEEKALQENAAKEVERRRQSLLLQEKQKAALEKLRKHQSNNDFSNLVTGSRHFTEPVRSSLDPRVNTLLRAKSLATPRPNYGSRNTLNGFNNNTNKVLNKLGIEVIPSPRKLNNGLKTSSSKNLAGYLLTSANNVESPKTGHEIFQDNNDNKKDISLDQFSKQEKEQRNILKPTTSANSFNVSPKRNSVQSSYYKSLLTDIDETKPIKEIKPSVLPEEEFLVKSSISKAQLPNPRFSRFSFGAILSESYAPEADATILNSIHTSAGTVVRKNKKSDTQETTKSLGQLKKSSTTNLLGLGIKMKESIKEDEGRLRSDSKKRVVSTASSRLSGPAAAAFISVNVSESVDEDTNNSNSLQKNAVSDYDSDADFENESDATMLDEIDFTRASTFTRSQEPSTRHRNNTLNLLEADLSNFELISSRTADIGKLNTSRPNMIENSETSNDTLLTHNEVDDEDSATSVTKSIETEKPTRLSDIDKPNLAHGSVKTSHIPVEEESDNESFAIGDNRSDILDQASIANTSIDDNNTFDFDESKHNSKIVEDENTSLKRTRVDTEIFSTMNMNNVRVQTPEVKANTNTTSVNHKVDFIPSLSLGYDTLDDDGQIITNKSGKQDVLRRFSMQPRRPAPKAPGMLEEEVKRPKRLSKIFPNVLNQNNDNQKTGSPVQASKSNWFKKFFQSITTPKIGSQEDTAAVSSKNMFIMDCSLTSSSLFRIIRMQLELKKIEGTIEKVHIDQEFGLINGVIPARYAHGRKLKFNIEIIDLINTSSLHLMKVKGNDKGFKNLVNIVSFIVKNEEEATGSRRSKAYKFSGFQQP
>XP_020063768_Suhomyces_tanzawaensis
MTTLVQQQSVQSYDYPSDSYSSSVNVDKVVQSVTNATKRLSQISTNTNNSSKKRKTQNKIGPWKLGRTLGRGSTGRVRLAKNIVTGKLAAVKIVPKSNFKMLENPKYKHPPTAANKDRLPYGIEREIIIMKLISHPNIMGLYDVWENKNDLYLILEYIEGGELFDYLIKRGRLQEFEAINYFKQIINGINYLHQFNICHRDLKPENLLLDFNKNIKIADFGMAALEVREKLLETSCGSPHYASPEIVAGRNYHGAPSDIWSCGIILFALLTGHLPFDDENIRKLLLKVQSGKFVMPDDLSWEAKDLITKMLKVEPSDRITIDLILTHPLLTKYPEPAASTSSNSNSLDFQNSNVKPIDSIDKIDKEILKNLSVLFHNCEEQEIISKLLSPNKCPEKMFYYLLMKYRNEHTACNSFEDEKNHYNEDFNDSRPSLPRSASIVKTTVYDQATGEKYTTIKKVPKSTSTFSNRSTKRNASNSKSPSNSNFKVLSNITNTVSPNASVRNFKASTSFNRKKTLLNTQAISRNNSASTLKKKYQNEYFADSSRSSIISKEKDDTSKPPKQYPPKLTRKLTGLLDLNELEKITDKSSTNPQETRTLPSKSSINAAARKKNMTGTFGNKSLLNFGLIIDEMFNEDDVKTPSGSLEPARNSSKSHNLANKERELAAKVKALNEAREDKYKEQELKRQKLLAQEQEQKLREQKELEEERKRQSILLQEKQKEALEKLRKHQSSNDFAEHFSSKPRASRFVTDPVHSSLDPKHTFNVNSLLRAKSLASTTKYAPQRFGNDNTSKVLHNLGIEVIQSPRKLSNNLKTSSSKNLSGYLQANSTAQSSVRDYSDLEEEPLEPQSVLDYDDDDDKENEMTLASFNQREREKSKGSILGTNTSTNTDQSNSTNKKLDSPIMPYRSLLGDIDEKERVKEFDETNMTNMSFETIPKNELIPNPRFSRFSFGGLLSNNQTNEIGDITIMNNTLNYSNTVIRKPRNSIVAEKNAAKSLLKKSSTTNLLGLGIREEKDEPISKSQSKSSRFVSVEIQESGDEFNATLPAEAISIRETDVEDEGHGFDDDNESEETMLDDTVITHRDNKSLNPNMLEEDYSNFDLISSRTADIGKFNTMRPSIVESKETLTIPRSEENTLRLSSHNESLKSAYNNYESLYGERRKSKNLIEVNKPNLAPDQHYYHHLNTKLHAVQRELVISEREKPQESITIRETPKSLYGLRRSKREKTKDEHNVSKNFEILDTSSFVDHNNDSGDERKPSRSSMEIFSSRALSKVHKSGNNDQETPNQNTEAINERKEVKVEQPVIESPILPPSAPSEDKTASLFRKLSLKPKRDAPKAPQPAKRFSKLSVGGKSPKVEMNDSPFPKKENWFKKFISAFTSSPGTKDKSKFDSEAVTGSATNSKSINIIDSSLASSELIRVIKTQLELKMIDGSISSVDIDEEFGLITGVIPSKFAHGRKLKFRIEIIDLINSSSLHLIKVKGNEKGFKNLINIVTFIIKQEEQASNQRRSSGYKFSGYKN
>XP_020075617_Hyphopichia_burtonii
MSTITENEVNVDKVVQSVTNATKRLSQISTNTNNSNTKRKTQNRIGPWKLGRTLGRGSTGRVRLAKNINTNKLAAVKIVPKSNFKKLENPKYRRNDDQDVDRLPYGIEREIVIMKLISHPNIMGLYDVWENKNDLYLILEYIEGGELFDYLIKRGKLQEFEAINYFKQIINGINYLHQFNICHRDLKPENLLLDFNKNIKIADFGMAALEVKEKLLETSCGSPHYASPEIVAGKNYHGAPSDIWSCGIILFALLTGHLPFDDENIRKLLLKVQNGKFIMPANLSWEAKDLINKMLQVNPNDRITIDSILKHPLLTKYPEPVLHNVTSTTTLDFKNSNIKPIQSVDKIDKEILKNLSVLFHNCDEASIINKLISPLKNPEKMFYYLLMKYRNEHHSNLNYQDDDGQPFQNSNLPRSNSIINPSTGEIKILKNTKNFTASTSFTKKKSNISQTSSTKSIKKLIQPPKRKLTGPINLADLSAQLENTSANDSFKKEPVETPKRQSPKRQSPKRQSPKRHSPMKPSPKRQSPKRQSPKRQASKNQNNKSIINFEKICQDVFNGEIDDSLFDNTIAQREQQKNHVKKLKENVNLTTSTAKDFYQQDKLKTEKDDKVKSEDGKLNDERKRQSVLMKQKQLEAQKQLKEEVELPSLPPLPNKRYSSTPAPSSLDPRVNSLLRARSLATPSSYASLRGRGLNDKNIKVLKKLGIDVLPPSPKKLNHNLKTSSSRNLNTYIDNVDNDKENSNETSIGQFNKKESTFQNSPSSVLKPTFGNNLSNRQSNQSQKSLKSQTNYKSMLNNINENGLSTVIDNSPMTVKNIMIKEEPLPNPRFSKFSFNGLMNDYNNAGDQTILNSTLTTGGTVIKRSKGDKTSLKTNPGKGLIEKSTFKHDPKDSKKSSNNLVGLGIDVTNNKHDNTGFLSVNISDTDEFDLNQSFDRNSITNDDHQTQSESTIIEDDYNLSDALINMNQTGPLVENSVLETDFSNFSIISSRTADIGQLNKTRPSIVEHLDNSKDTLIMHDDQQNQDYKSLYNNYQKLYNPKKELVHSSKLSFSAGGNSNIHILDSSSINEHTRDNDEQDIGFEFNDSYDDTDIIINDDDINDLKFEEQRQNSTLKKSRASTEIFSTMTVPKSSNTKTVSIDSKPTMKINEYEPTNTNNKKKSENYNPIDTDSENYGSGDNESFDPTQLLDKRESIFRRLSLKPKRDAPKPPPLSSWDYTENRGIHDRFSRISAKSGLGFNSTPKQSGCESPTITGWFKKFFSNLTSNTKGPNGEKRKSLVKKSPALNENGNKDVCIIDSNLLSVELTRIIKNQLELKKIEGSISKIDIDEEFGLINGVIPAKFSNGRKLKFKIEIIDLTNTSSLHLIRLKGSDKGFSNLINIVEFIIKQEEENQDFRKSIGKS
>XP_015467432_Debaryomyces_fabryi
MTTTLVQQHSRQSLGRFANPSPTKYASTENMDKVVQSVTNATKRLSQISTNTNSSAKKRKTQNRIGPWKLGRTLGRGSTGRVRLAKNINSGKLAAVKIVPKSNFKKLENPKYKRNSVDSSGSVKDRLPYGIEREIIIMKLISHPNIMGLYDVWENKNDLYLILEYIEGGELFDYLIKKGKLQEFEAINYFKQIINGIHYLHQFNICHRDLKPENLLLDFNKNIKIADFGMAALEVREKLLETSCGSPHYASPEIVAGKNYHGAPSDIWSCGIILFALLTGHLPFDDENIRKLLLKVQNGKFLMPNNLSPESKDLISKMLKVNPSERITIDAILQHPLLTKYPEPSVRKNKVTEFSDLNIKPIDSINNIDKEILKNLSVLFHNRDEQTIISKLLSPEDCSEKTFYYLLVKYRNEHLTVSNNAINNYEDDPDLTGSDSKQTITRSTSIVKTITTDQVTGEKHTTIRKIPNSNSNLSNKSRSPKKRSEVLGNITNTAPTFKASTSFNRKKTIMNNTVISRNNSSKSLRKRPPQQEPPKLSRKISGMAHLNDLRLEKTQLNSLYKQHKLNGTFGNKSLFNFESVCQEIFGNTEQSTKPEEMVRKDKQTDGNTGKLSNIEKCERELAAKVHEKNDARDLKLKQQQEEEIAFQHKKELEIKKRDQSKLLQEKQRQALEKLGSQIQSNNDNDRRGTGHRTQQRYVTEPTPTSSLDPRLSGGTKSLLRAKSLASPSSYVSLRQNAHTNDNTSKVLQKLGIDVAPLKTSTKFNSNLKTSSSKNLADYLNNEASNPEGYKSVDHQKENISMNKFNEKERANQSIIKPNYSRLSVSKVQSLAISRTTTLNSMGYRSLLDGIDENKIQKDLPKRPNADRDYDNTLSTIETRKNELIPNPRFSRFSFNGLLNSRFDNPDVTIQNNITSSGTVVRKSANQKESRSSRTIEEDTKTSHLKLETGSLKKSSTNLLGLGIQNQHSNTSRKVSQNSGYCDSNFVSVNLSDTADDSQDNSTLEENAISLNRANSEGYILKEDKEDHANETVSKSGISEEHTVDNNYDSFDQKNKRKSTYLGNLDCSKETLVENDKDEKSFQDSIKSMYKDYAKLYNDKRPKSGTDVQEPIKNSDNMGTEENVRQSIIKDDKLNVSDSDYDLSFAADGSSNIDILDSSSVADTNMNEDRSEVPLDEDKYSPTLTDNQKDFDDEFDDDINDQFSQQDDQQEDQQEYNHEYNREYNQQNDQEQYEHGYKQQNEQQGDNDLLQTGADLRKSTASTQIFSTMNLPKIRDRNSVVEENIEMKVPQAESNELDQRHNSIFQKLKPKREAPKAPGFKWGEEKPQGHNRFSRISVSSKQQKLNDNYNDSGKSNWFMKLIYSLTANTKTTTGEKRKSLIKKFNPDKLDDIEAKNFYVLDSTLQASELTRVIKDTLELKKIEGSVSKVDIDEDFGMISGVIPAKYSGGRRLKFKIEIINLKNTSSLHLSKIKGTDKGFKNLANIVKFIVSKEEQNMNRMSSVEA
>XP_002770637_Debaryomyces_hansenii
MGRYRDRNRETDENDDTNRQATMTTTLVQQHSRQSLGKFVNPSPTKYESTENMDKVVQSVTNATKRLSQISTNTNSSAKKRKTQNRIGPWKLGRTLGRGSTGRVRLAKNVNSGKLAAVKIVPKSNFKKLENPKYKRNSVDSSGSVKDRLPYGIEREIIIMKLISHPNIMGLYDVWENKNDLYLILEYIEGGELFDYLIKKGKLQEFEAISYFKQIINGIHYLHQFNICHRDLKPENLLLDFNKNIKIADFGMAALEVREKLLETSCGSPHYASPEIVAGKNYHGAPSDIWSCGIILFALLTGHLPFDDENIRKLLLKVQNGKFLMPNNLSSESKDLISKMLKVNPSERITIDAILQHPLLTKYPEPSVRKDKVTEYSDLNIRPIDSINNIDKEILKNLSVLFHNRDEQTIISKLLSPEDCSEKTFYYLLVKYRNEHLTASNNTINNYEDDPDLTGSESKQTITRSTSIVKTTTTDPLTGEKHTTIRKIPNSTSNFSNRSRSPKKKPEVLGNITNTAPTFKASTSFNKKKTLMNNNVISRNNSSKSLRKRPPQQQPPKLSRKISGMPDLNDLRLEKTQLNSLYKQQKLNGSFGNKSLFNFESVCQEIFGNAEQHEGDRKIEPKENLRKDKQMDGRTGKLSNIEKCERELAAKVHEKNDARALKLQHQQKEEDAKLQHKKQLESKKRDQSKLLQEKQRQALEKLGSQIQDNNDNNRRGIAHRTQQRHVTEPAPTSSLDPKLGGGAKSLLRAKSLASPSSYVSLRQNTHTSDNTSKVLQTLGIEVAPLKTSTKFNSNLKTSSSKNLSDYLDNETLYSRSDKSIEHQKENISMNKFNEKEKVNQSIAKPNYSRTSTSKSQPSAISRTTTLNSIGYRSLLDGIDENKVQKDLPKRPNGEKDYDTTLSTIETRKNGLIPNPRFSRFSFNGLLNSRFDNPDVTIQNNLVSSGTVVRKSVNQKEPISSRIIEEDPQTSHLKSETGSLKKSSTNLLGLGIVQNHQGKTSRKVSQNSEYCDSNFISVNLSDTADDSQDNTTLEENAISLSHANSVLKDDHANTTVSNTTISKQQEVLNTNVDQRNKRKSSYLGNLEGSKETLVENDKEDKSFQDSIKSMYKDYAKLYNDKKPKSETNTQELGETDDNIPSEKQTRERQSILRDDRINSIDSDNDLSFAADGSSNIDILDSSSIADTNMIENRSEIQSNDNKYSPTITDNQKDFGDEYEDEIDDQFSQHGDQQEYNHEYDHENNHEYNQEDGQEQHEHDHNQQNDQQLQDSDRLQTGTDLRKSTASTQIFSTMNLPKIRDKNSVVEENKEIKHSEVKSEESNQRHNSIFNKLKPKREAPKPPGFKWDDEKSQGHNRFSRISVSSKFDKQQKLNDNYNDSSKSNWFMKFINSLTANSKTPKGEKRKSLIRKFNSDKLDDNETKNFCVLDSTLQSSELTRVIKDTLELKKIEGSVSKVDIDEDFGMISGVIPARYSGGRRLRFKIEIINLKNSSSLHLSKLKGTDKGFKNLTNTVKFIVSKEEQNINRMSSVEA
>XP_006686423_Yamadazyma_tenuis
MTSIASHPQSSADFPQAPVDEESWNVDRVVQSVTNASKRLSQISTNTNNSNKKRKSQNRIGPWKLGRTLGRGSTGRVRLAKNINTGKLAAVKIVPKSNFKKLENPKYRNLAGRNLPYGIEREIIIMKLINHPNIMGLFDVWENKNDLYLILEYIEGGELFDYMIKRGKLQEYEAVNYFKQIIHGISYLHQFNICHRDLKPENLLLDFNKNIKIADFGMAALEVNEKLLETSCGSPHYASPEIVAGKNYHGAPSDIWSCGIILFALLTGHLPFDDENIRKLLLKVQNGKFIMPANLSAEAKDLISRMLRVDPDQRITIEGILKHPLLTKYPNNLPSSAGGIGYHNLNIKPLNSSNKVDKEILKNLSILFHNCDEEVIMSRLLSHEKNPEKVFYYLLMKYRNDHIDDNLDLSSGSIIKSSSRSPEKSLKKSTSSKKALNNITNTSNSFKASNSFNKKKSMKLNESITISRSSSKPVQKLTRKLTGNELSKMIHDDKENNISAMERHERRLAKKVHDINEARALKYEQEKQKESEQSTIPSHSFLSTDEDSDLSQKDSNLEHSDTEPSGKRLPPNAAVLSASPRRNVTEPPLPSQSLDPRIAGISSLLRAKSLAAPSSYASLRRTGVNENTTKVLKNLGIELNQPFLVKKTVKTSSSMRLSSFIDKENMNISLKEFNVLEKPVAKPAQDAVTKPSQDEVPNLTPKYSSLLSDDKEGTRKKSTPPTSALPNRPDAPKGIVLTTEAITSAQKMSPVRSTFQATSTNLSQVFNSKRPMIPNPRFSRFSFNGLLNSFNPESEIYNNVNVKSESGTVVRHKSKSQLKKSTTIDLKGLATSYNKDDEFISVSVSDNEEETNNTTLMRNAITDQGIIQENEPDASISRQNILDTTSLADTINVEENESNEFEISKHEQDFDDEDEQGSDTEVDSRAYDRDTSSSYQENNDNYRDSQQGQLDSEDRSFNQEDRSFNQERSFGQDEGSYNQEDNESSRHRPQQLELDDHQGTISTIMSQHALLMTKPIKPVSLVEANSPLSSPVTETAPVISGPKPVEIQPSKPGRVHTTVLRRLSLRPKREAPKPPMSKDEELEAPKENWFMKIIHSLGGSSSPNNKQNKITTINSELSSVELLEIIRTTLELKKFEGSLTHFNIDEEFGIIDGLVPSNFANGRKLKFKIEVIDMVNRSSLHLIKVKGSTKSFKNLIKIVSFIIREHEKKR
>XP_001483657_Meyerozyma_guilliermondii
MSHSRTPSSDYSSVPVDRVVQSVTNATKRLSQISTNTNLSAKKRKNQNRIGPWKLGRTLGRGLTGRVRLAKNIDTGKLAAVKIVPKSNFKKLENPKYRRLASPDGKDHLPYGIEREIIIMKLIAHPNIMGLYDVWENKNDLYLILEYIEGGELFDYLIKRGKLQEFEAVSYFKQIIHGIGYLHQLNICHRDLKPENLLLDFNKNIKIADFGMAALEIKEKLLETSCGSPHYASPEIVAGKNYHGAPSDIWSCGIILFALLTGHLPFDDENIRKLLLKVQNGKFLMPPDLSLEAKDLITKMLQVNPADRVTIDEILLHPLLKKYPEPLTSSTSYFDLKNVTFQPIELSKKIDREILKNLSVLFHNCDEQTIIKKLLSPAKCSEKVFYYLLMKYRNEHNAPQNYEEDTDMTASESKNSFPRSTSIVRITTTDPSTGSKYTTTTVQKIPPSNSIHSSKSRKNVLGNITNTHTNSPKNKSFTASTSFTKKKHAMSTRSSSRSLKTKSKSLLKRKPTGLLALENVENEEVKSKVTGTFGSSSLMNFEKECQDVFEKPVPQRRTSKNLSPIEKHERELAMRVHKQNEEREHRYLLEAQAKAKAEVAKLNAAKAAAARAEANEVERLNLERAKRAEKQAAVNKLSEPKTAKLARDGTVQKADRRSVTEPIHTSSLDPRTKNINSLLRAKSLASPSSYSSLRKGSINQNTTKVLQQLGVDLNPGKINESVKTSSSRHLSAYLQDAKVTQADRISLGDFNEIEKENVGPLPTILRSGSQKSVKSERSQRSSASQWSTDTKSRKPLSMPYKSLLGGIDETGKTLPSMSPPREPLLRKLADTTMRTLDSRRTGLIPNPRFSRFSFNGLLGNLNPSTISVNEFPSAPSQTIISNSLLRGNTVVKSPRTSELIHDKTLPSLPTGMLKKSSTNLLGLGIDLKSNNSRHNSIAEKSRSRQMSQHHSRQASSGSYEQNHSQFVSVHLGDTVVEETHIHSDEDSQNTILGDESQPSFTEEKGGMETDISNFDIISSRTAEIGALNKSRPSLIDNLLDVSRHEDADSDKTTIKSLYKDYERIYGDERSISHHATKKTVDQDEYSRRKSSLNYDVLDKSGASYSRSATLNELEVEAAEQEANDGFEHDGYEPTIDDQAATGFGQDNEYEQAANDLQEERAPTRASTQVFSTLDRLVDDKEKASLKEREPEQNIDESGAAKDVGRYSTIIRRMSLKPKREAPKPPLASDIESKGHHRLPRFSVQSKIYTSDDNGPKAESKGWFRKLIDSIGSRNKPAKSTIKNTAQYNKKIQILDSKLSASELMRVIRNTLEMKRIEGSVSKVNIDEEFGLINGTIPAKFTGGRKLKFRIEIMDLVNASSLHVENLRGPTRSFKNLVNIIKFIVEQEEQAYDRQNGYEFSGNRVSTAKVN
>XP_018713868_Metschnikowia_bicuspidata
MATVVQHTSANILDTASLPANVDKVVESVTNATKRLSQISTNTNSSAKKRRAQNKIGPWKLGRTLGRGSTGRVRLAKNVHTGKLAAVKIVPKLNFKKLENPKYKNNDAARLPYGIEREIIIMKLIAHPNIMGLYDVWENKNDLYLILEYIEGGELFDYLIKRGKLLEFEAVSYFKQIIRGIAYLHQFNICHRDLKPENLLLDFNKNIKIADFGMAALEIDKKLLETSCGSPHYASPEIVAGENYHGAPSDIWSCGIILFALLTGHLPFDDENIRKLLMKVQNGKFIMPKDISWEAKDLISRMLQVNPRDRISIENILSHPLLTKYPDVPSATSDQTFLTLSSIKPISCMDEIDKEILRNLCILFHNCPEEQVLRRLLSLEKNPEKMFYYLLMRYRDTHSFNSSTTNYIDDDSDLTASESKHTLPKSSSATKSFRSDARSESSSPVHSKKKALRNITNASFTASNSSKKITTRKNAVISRTASTVTLKAKSSRPSLSNQIYSTKSKETKPISRKLTPGFINASYVGITEEEKENFSQNGTILNFQQICQDTFDSNVKSQTKTGVRQEKNGKHSIEGFGKLKIINSRSSKASLNLSAIGKPSVEYSAQTVEAKLTSQSACKNPSSTKSTIKLKDFDEEKKWQSKLLHEKLKEASQKISQINSTRNVSLPAPTSSLDPRVGINSLMRARTLNSHAKSGNSVAEKNSKVLQRLGISFSPQASPSSVISRSSSVIKTSTSKNLAGLLQKENLITSNSAEHDDGAIQHTNASYKRSSAHLKSEGRQSVQYSMLNDISERSPADSSQIQFENEIQRQYHVTEGRRSLIPRPEFSRSSFFDLLHSQPESANMMIMQNTMSSGTVKRKSGRKSLTTTQGQGQISRSSSKDFPGLGLRLTDTESRTNLNSHNDDGDMNFVSLSSCDFTDSVRGSTLEKNATSLEDSVVSEDSTMSEDFNLTDKLINMNQSFNPEVNGMDASSQQEGLSDYYLSSVLDKSGQSTSHDHLKDNNMASKSTLVDEEAGSSIKSMYKSYETLYQRDQDKSTAKDTSTFGKLHEQSESRNSSFNAAGTHANILDTSTLDEESHYQNSSPKISRLSRSRFPLAAFDVTSNTEHLEIAGGSSLLKARHQGSTSSLRKSTASTQIFSSMDVHAKINSTGTEPSRNNTVKYEKKSLPSPSVPQGEHLVDSLKPMREAPKAPELKEGKQNGHDRFSTLTAKSNDKRLPSSNSPKQSNPGWFKRFFMSLSKNREEPSGESAKKSGDRKVHIVDTSLLSSELMRIIKNQITLKQMEGTVANVDIDEEFALICGSIPSRFVRGRKLHFKMEIIDLVDLSSLHLLRVKGSKSGFSNLVDVVTFVIKQEEEATNVRKSTAYAFVGQKV
>XP_002616651_Clavispora_lusitaniae
MTSILNQQSTALPSLPSQSSNVDKVVQSVTNATKRLSQISTNTNNSAKKRKAQNKIGPWKLGRTLGRGSTGRVRLAKNVRTGKLAAVKIVPKSNFKKLENPKYKNNDATRLPYGIEREIIIMKLISHPNIMGLYDVWENKNDLYLILEYIEGGELFDYLIKRGRLSEAEAINYFKQIIHGIGYLHQFNICHRDLKPENLLLDFNKNIKIADFGMAALEVDKKLLETSCGSPHYASPEIVAGKNYHGAPSDIWSCGIILFALLTGHLPFDDENIRKLLMKVQNGRFIMPSDLSWEAKDLISRMLQVNPNDRISIEDILTHPLLTKYPSPSDGEGNELSDLILHSNIKPIQSMDHIDAEIVRNLCILFHNCPEEQIIKCLLSPNKSPEKMFYYLLMKYRNEHSYSSGSYNYVDEDTDITPSGSKQTLPRSTSVIKTTVTTQTGEQLVTVQRVSRSTSSSSSTSTKNKTLSNITNSSFSASNAHKKKTLLKNTVISRKGSVNSFRNVKQKPLQHHSRTQNLPLKTEERNAISRKLTPGFIDLDAVTLADDKTSNNKDTREDYQHDEENKENEVRYEMDPSIMQFEKVCQDLFGSNVDTKSIYNLSLSLDKRNVSTETLNKLKLLNSRLSKTSLNLPKVPELPSGTPQRTLSKAERTEKKLAKEVQERNDARERTMREKEELSAKLIAEKKRQSQILQEKSREALRKINDIQSHRNSSAPLPSSVLSSLDPKSSVSPLLRARSLHQQSFPSKALNSKNSKVLQKLGIDFNSFSSPSSCRSSTLLKTSSSRNLANILSDDAHSTVRVEASILNEAEKSHELEAPSEDAASIASAKTKGSSYSLQNSKREPSRTNMTYRSMLDAIDERELKETSIILEGDSVNEEGNTTTNFAKASTDSNVGLIPNPRFSRITFNGLLNEPVATVTTHKERESKAASKKVTRQSLTTKKGKGLIEKASSNEFPGLGIKVPVVDESEQHDTSGDYSKNFVSIPSVEDTSSRLSSFQRAAISDENADDSSNGTLGEDFDLSKDLINMTNEYVSGNIDAPMSSSHVPKSRVLGREASGARKVSDKTSHGSRDTLVDDDRKDLISSMYKSYETLYTSRTNAHEHENDELRTSFNADIANAGVLDTSSLSENTHVSYESQNIFMVDDSEPKKQKQKKVDDAADETGEDLIVDDHNHEAVGIEKQGTIKSSLRRSHASTQIFSTMKMSEKINTAEINSPNPSVVRHEKSKPVVDEEKPNVFRRISLKPKREAPKAPEVQVWDEEKLKGHNRFSGISVRSNAKKFIAPRDKDSPSVGGWFRKFFQSFTRGNRNDVREADAKSSRRDVYIIETSVVAHDLMRIIRNQMKMKEIEGSVSHVEIDEEFALISGVIPSKFARGRKLHFKIEIIDLVNSSSLHLLKIKGSRTGFKNLIEVVSFVIKQEEEANDLRRSSGYKFDGHKA
>XP_025342403_Candida_haemuloni
MASIVHKSMEFSSHPSSANVDKVVESVTNATKRLSQISTTTNNSSKKKKTQNRIGPWKLGRTLGRGSTGRVRLAKNVDTGKLAAVKIVPKSNFKKLENPKYKNSDATKLPYGIEREIIIMKLISHPNIMGLYDVWENKNDLYLILEYIEGGELFDYLIKRGRLSEYEAINYFKQIIHGIGYLHQFNICHRDLKPENLLLDFNKNIKIADFGMAALQVNEKLLETSCGSPHYASPEIVAGKNYHGAPSDIWSCGIILFALLTGHLPFDDENIRKLLMKVQNGKFIMPSALSWEAKDLISRMLRVNPTERISIGSILKHPLLTKYPDPSSISSKSDNDLILHSNIRPIQSREKIDNEILRNLCILFHNCKEEHIINCLLAQERSPEKMFYYLLMKYRNEHLSNSPSNYAADEDEDVPNNEELPRSSSTVKTTITAADGSSRTSTKKIPRSASSASSASNKSRKRPLANVTNKTYTASNARTKRSNSRPASRNASSRSLQSKHRVLSTQNQNISTSIRTEEAKPISRTVTPHANQLNQIAKSEEDKENVCGSEPQKVEKKSTKKPDIVPRDGTIFQFQKICQDIFGSDVDHKSVYDMTLTSDKRNLTRDTIHKLEVLNNRMSKASLVLPKLPLTPEASSRDVRVPPKSEEEPTKSAEKHKRNLSGIEQREKELAASVQRKNDERELRYKQNDEHLARMNEERKKQSLLLKAKSKEASRLIHRNTSQRIMSEPYQPTSLDPKSSLLRSKTLASRTPSLSANPKRDRNAIVLQRLGIEFKQPQSISRASSFSKTSTSKDLVLKGEKEPKSQDEADYSIDLNKTLPSIRSQKSTIEEVSEPSYSDKSGTDAESSAVSSHSQDNQKSTKRNSFKPLLDVAEEKKEATTKKPETSGRDSDLTRMSVRTHADLIPNPRFSRFSFNEILKPNTDLADATIIEGTRSSGTVKRSSRQTLNTKQGNGLIKKSPTRDLQGLGIIIDKSQSLHSRNASKASGEHNFVSINASDDECSANCTTLQKDAISIMDESESSGAEDYNLSNEIVDMNRTAEEQRRLSLKASQRRTSHFTQDHGNESSAKGSHKSSKETLVGDNEERSWSHKSHNTLLPEELSSHGRTRSISAKSTFSRRSEFRDDIVQDNVLDTSSLAENTHASYDALEGGLMSQGDEFKPAPFTTEKDTFTAQDEIQDDHCSTIAPKDSNNDEELEVPQRSPNRPRRQTLGSLRRSAASTQIFSTMHMKEAATQGTPPMDGEAANQDIPKSEIKSGSTTPVFGQLPLGVSSKPSRSSKKWSLMPRRRAPHAPGDDTIKEESKTRGHNRFSGISLVSNAKRFVAPKPEDTPKSPAGAGWFKRFFMSLSKGNGKDENVEEQPKTTKNVHIIDTKLDSSDLMRIIKNQLKVKEVEGSVTNVEIDEEFALINGVVPSRYARGRKLVFKSEVIDLVNSSSLHLQKVKGSKRANNYSTSMSGKIVRALNWDIGYEQRFLAINPLGDEVIVYQTDNDDPLQNSENLVKVHSHSGIEHIQCLGYSRTHPGWTGVGTMDGNVHIFDVMKNEATTLKLRSKQHRPCNSLSFNNNALVAASFDKSRQDNSLQVWDIAKHSQVFANSVDDDSQVIRPHYSYLANEATLSTAFIDHEGSGMNLMAGGYKLLREFDLRDSSTSPVYQVATKSTMDITLDPFQSHMFSSLSEDGSVSIWDRRKLIGKSKGSVSSETPVLQFTKLLSDSSRRNNTQCFRYSTIRRGEFASVFNGNLIRRWNTGVVPPVKDPLNIPTFTGGDTLSSLKSQSMQLYAPNEESLFVALVLDSKTDSPRVVSFDYSPDFESSTSTYFVCMREKGSVFRMPVVESIESLDFNSFNEFSMAGPEGTVTKFWEDREQPIHGGTTASDMQRSDSKFTSKNDYSVEAASTIDDEESTEPATTTTTPAPSASPLDIVKFEDDEVIPLKKMLDLSSVLANDTCGLIRQRALLGYGVDTEKNIKVLEQVKGLQTPLSIMNTWKWLNLAKKSLDKGTMVSEGVDLGYLGVLGVWKGIDDISGQKRATLKQQVTDQQFNNSVKAIVSKKGEKSSGISIFSSSDRKIQRKLCLIVSGWYLTEHEFDEKLNFLIDSGEVEKAAGWAVFHGNVPRAIEILASSKKERLQLMSTAVAGYLAYKDSNANSPWNDQCRKLASELDHPYLRAIFAFIADNDWWDVLDEHALPLRERIGIALRFLSDKDLNLYLNRVADTVVLRGELEGLILTGLTPRGIDLLQSFVDRTSDVQTASLIAQFAVPRYFRDQRVDHWIDCYRNLLNSWGMFKVRALFDVARTKSSKTYNGTPTIRPPPRQVYLQCPRCNKNMGTPSSKTMKGNTPSMMKQFNRLSLKTNNSDTKSCPHCGSPLPRCAICLLNLATQIPDQADYGTGDANKQQIHQNFDNKLSFCLSCHHGYHAHHAEEWFQKHYVCPVPDCNCLCNSK
>XP_024714807_Candida_pseudohaemulonis
MASIVHKSMEFSSHASTANVDKVVESVTNATKRLSQISTTTNNSSKKKKTQNRIGPWKLGRTLGRGSTGRVRLAKNVDTGRLAAVKIVPKLNFKKLENPKYKNLDATKLPYGIEREIIIMKLISHPNIMGLYDVWENKSDLYLILEYIEGGELFDYLIKRGRLLEYEAINYFKQIIHGIGYLHQFNICHRDLKPENLLLDFNKNIKIADFGMAALQVNEKLLETSCGSPHYASPEIVAGKNYHGAPSDIWSCGIILFALLTGHLPFDDENIRKLLMKVQNGKFIMPSALSWEAKDLISRMLRVNPNERILIGSILKHPLLTKYPDPQSISCKSDNDLILHSNIRPIQLREKIDNEILRNLSILFHNCNEEYIVKCLLAQERSPEKMFYYLLMKYRNEHLLNSPSNYAADDDEDANHADEPPRSASTMKATITDGDSSSKTTVTPHANQLNQIAALEEDKENAFVDEVSTISKSNPRGVTRNGTIDQFQRICQEVFGSDVDHKSVYDMTLTLDKRNLTKDTIHKLEVLNNRMSKASLVLPKLPKTPESSSRNIKTLTEPQHENDLRQKKLLGIRQREKDLAASVQRKNDERELRYKRNEEHLAQAEAERKKQSQLLQAKLIEASRIINRNASQRISSEPFHPTSLDPKSSLLRSKTLASRTPSLSANPRRDKNAFVLQRLGIEVKQPQAPSRQTSFMKTSTSKDLASVLKEEGEPNTENAADYSIDLNKTLPSIKSQKSQKTLSGEDESKSVHSKKSSRDSQSTLRKSMEQPEQTRRESFKPLLETIASGSGDTNEAAGRDSDLTRMSVRTHPDLIPNPRFSKFSFNDFLKPKIDQADATILEETRSSGTVKRSSRQTLNTKQGNGLIKKSPTQDLQGLGIIMDKSNEHSRNASKTSGEHNFVSINASDDDYSANCTTLQKEAISITEDSEFSGGEEYNLSHHIVDMNRTEEEQRRLLLKASQRSASQVIEDDIQVNTAHKSSKETLVGVNEERSWSHKSHNTLLPEELSSHGRSKSFSAKSNTSNHSEFRDEEVRANVLDTSSLVENTNASYEAENPAERDDQSYGGEEEQIDVATRHEVDDDGEIPQRSPNRPRRQTNGSLRRSAASTQIFSTMHMKEAATQGTPPMDTEPVAQVPQQEATTPVFGQLPLGVSLKPARSLKKWSIKPRRKAPNAPGDDIKEESKTRGHNRFSGISLVSNAKRFVAPRSDESPKSPSGAGWFKRFFMSLSKGNSKDEHVEEEQKANKNVHIIDTFLDSGDLMRIIKNQLKIKEVEGSVTNVEIDDEFALISGVVPSRFARGRKLVFKIEVIDLVNSSSLHLLKVKGSKTGFKNLVDVVDFVIKKEEETTPKTKQSTH
>XP_025335417_Candida_duobushaemulonis
MASIVHKSMEFSSHASTANVDKVVESVTNATKRLSQISTTTNNSSKKKKTQNRIGPWKLGRTLGRGSTGRVRLAKNVDTGRLAAVKIVPKSNFKKLENPKYKNSDATKLPYGIEREIIIMKLISHPNIMGLYDVWENKSDLYLILEYIEGGELFDYLIKRGRLSEYEAINYFKQIIHGIGYLHQFNICHRDLKPENLLLDFNKNIKIADFGMAALQVNEKLLETSCGSPHYASPEIVAGKNYHGAPSDIWSCGIILFALLTGHLPFDDENIRKLLMKVQNGKFIMPSALSWEAKDLISRMLRVNPNERISIGSILKHPLLTKYPDPQSISCKSDNDLILHSNIRPIQSRDKIDNEILRNLSILFHNCNEEYIVKCLLAEERSPEKMFYYLLMKYRNEHLSNSPSNYAADDDEDANHADEPPRSASTMKATIADGDSSSKTSMKKLPRSSSTTSTASSRSRKRPLANVTNKTFTASNARNKRANSRPASRNASSRSLQSKHRVLSAQNQNVKVESSKPISRTVTPHANQLNQIAALEEDKENAFVDEVSTISKSNPRGVTRNGTIDRFQRICQEVFGSDVDHKSVYDMTLTSDKRNLTKDTIHKLDVLNNRMSKASLVLPKLPKTPESSSRNIKTLTEPQHENDSRQKKLLGIRQREKDLAASVQRKNDERELRYKKNEEHLAQAETERKKQSQLLQAKSIEASRIINRNASQRISSEPFHPTSLDPKSSLLRRDKNAFVLQRLGIEVKQPQAPSRQASFMKTSTSKDLASVLKEEDEPSTENAADYSIDLNKTLPSIKSQKSQKTLNGEDESKLVHSKQSSRDSQSTLRKSMEQPQQTRRDSFKPLSETIASGSGNTNKAAGRDSDLTRMSVRTHPDLIPNPRFSKFSFNDILKPKTDQADATILEETRSSGTVKRSSRQTLNTKQGNGLIKKSPTQDLQGLGIIMDNSNEHSRNASKTSGEHNFVSINASDDDYSANCTTLQKEAISINEDSESSGGEEYNLSHHIVDMNRTEEEQRRLSLKASQRSASQVIEDDVQGNTEHKNSKETLVGVNEERSWSHKSHNTLLPEELSSHGRSKSFSAKSNISNHSEFRDEGVRANVLDTSSLVENTNASYEVENAADRDDQSYGGEEERIDVATRHEVNDEDEIPQRSPNRPRRQTNGSLRRSAASTQIFSTMHMKEAATQGTPPMDTEPVAQVPQQESTTPSFGQLPLGVSSKPERSSKKWSIKPRRKAPNAPGDDIKEESKTRGHNRFSGISLVSNAKRFVAPRSDESPKSPSGAGWFKRFFMSLSKGNSKDEHVEEEQKAKKNVHIIDTFLDSGDLMRIIKNQLKIKEVEGSVTNVDIDDEFALISGVVPSRFARGRKLVFKIEVIDLVNSSSLHLLKVKGSKTGFKNLVDVVDFVIKKEEETNPKSKQATH
>XP_028892687_Candida_auris
MASIVHKSTEFSSHPSTANVDKVVESVTNATKRLSQISTTTNNSNKKRKTQNRIGPWKLGRTLGRGSTGRVRLAKNVDTGKLAAVKIVPKSNFKKLENPKYKSSDATKLPYGIEREIIIMKLISHPNIMGLHDVWENKNDLYLILEYIEGGELFDYLIKRGRLSEYEAINYFKQIIHGIGYLHQFNICHRDLKPENLLLDFNKNIKIADFGMAALQVNEKLLETSCGSPHYASPEIVAGKNYHGAPSDIWSCGIILFALLTGHLPFDDADIRKLLMKVQNGKFIMPTSLSWEAKDLISRMLHVNPAERIQIRDILKHPLLTKYPDPHSLSSKSANDLILHSNIRPISSKDKIDKEILRNLCILFHNCEEEHIINCLLAPKRSPEKMFYYLLMKYRNEHLSSSPSNYAADDDEEANQGEDIPRSGSVVKITTTDSDGRSQTSVKKVARSTSLASSISTKSRKRPLTNVTNKTFTASNARNKRATSRPASRNASSRSLQSKHRVLSSHNQNISKPLKMEDAKPISRTVTPHANQLNTLAASEDKENIIEHPVQNFKKARKQESVIRDGTILQFQRICQEVFGSDVDHKSVYDMTLTKDKRNLTKDTIHKLEVLNNRMSKASLVLPKLPKTPSATSHLDVVKEPKLKNTSNNLSSIERKEKELAASVQKNNDERESMFKKRDLQLEKTNKERMRQSLLLKEKSKEASRIINHNASQRVLSEPNHAFSLDPKSSLLRAKTLASRTPTLLANSRQDKNAIVLQRLGIEVVQPRKLSSSSSSFVKTSTSKDLAAALRSNSPNLGGDNAIDLNKTLPEINQERTLSSIRSSASSNTKDNASKHSGPKQGDQLSVKSFSTKNKSKEEAITKRSSDTTSADPDLTRMSVRTHHDLIPNPRFSKFSFNEIIKANTDPVENTILEATRSLGTVKRSARQPLNTKQGNGLIRKSPTRDLEGLGIILDANSAEVSKDESRFSGEKNFVSMNVSDDEPTSHCTTLQKDAISVTEASDFSGGEEFDLSDQAVKLGHDTDAQRFSADDSWSHSDESANLEENKAGPASSRKTSRDTLVGDGVERSWSHKSHNTLLPEELSSHGNQSKRHSNSVDDSKKSEFGPQNARNNVLDTSSLAENTHASLLGREEFMSESNGQDFRTEPFSIENKSQIDQGGSQKSDTHSLADDGIEEIDDKVSLETTSKSLNRQRRDTVGSLRRSAASTQIFSTLHMKEAATQETPPVVEPDHVKHEAPSGSNTPVFGQLPLGVSAKSQEPNPKKWSLMPKRKAPSVPGDDGVKEKSRGHNRFSGISLYSNAKRFVAPKSDDSPKSPSGAGWFKRFFMSLSKGSDKDANDGEVSKANKNMHIIDTSLDSNDLMRVIKNQLKVKEVEGSVTNVDVDEEFALISGVVPSRYARGRKLHFKIEVIDLVNSSSLHLQKVKGSKTGFRNLVQVVDFVIKSEEDAVKHGKVKSTH
>NP_012821_Saccharomyces_cerevisiae
MTGHVSKTSHVPKGRPSSLAKKAAKRAMAKVNSNPKRASGHLERVVQSVNDATKRLSQPDSTVSVATKSSKRKSRDTVGPWKLGKTLGKGSSGRVRLAKNMETGQLAAIKIVPKKKAFVHCSNNGTVPNSYSSSMVTSNVSSPSIASREHSNHSQTNPYGIEREIVIMKLISHTNVMALFEVWENKSELYLVLEYVDGGELFDYLVSKGKLPEREAIHYFKQIVEGVSYCHSFNICHRDLKPENLLLDKKNRRIKIADFGMAALELPNKLLKTSCGSPHYASPEIVMGRPYHGGPSDVWSCGIVLFALLTGHLPFNDDNIKKLLLKVQSGKYQMPSNLSSEARDLISKILVIDPEKRITTQEILKHPLIKKYDDLPVNKVLRKMRKDNMARGKSNSDLHLLNNVSPSIVTLHSKGEIDESILRSLQILWHGVSRELITAKLLQKPMSEEKLFYSLLLQYKQRHSISLSSSSENKKSATESSVNEPRIEYASKTANNTGLRSENNDVKTLHSLEIHSEDTSTVNQNNAITGVNTEINAPVLAQKSQFSINTLSQPESDKAEAEAVTLPPAIPIFNASSSRIFRNSYTSISSRSRRSLRLSNSRLSLSASTSRETVHDNEMPLPQLPKSPSRYSLSRRAIHASPSTKSIHKSLSRKNIAATVAARRTLQNSASKRSLYSLQSISKRSLNLNDLLVFDDPLPSKKPASENVNKSEPHSLESDSDFEILCDQILFGNALDRILEEEEDNEKERDTQRQRQNDTKSSADTFTISGVSTNKENEGPEYPTKIEKNQFNMSYKPSENMSGLSSFPIFEKENTLSSSYLEEQKPKRAALSDITNSFNKMNKQEGMRIEKKIQREQLQKKNDRPSPLKPIQHQELRVNSLPNDQGKPSLSLDPRRNISQPVNSKVESLLQGLKFKKEPASHWTHERGSLFMSEHVEDEKPVKASDVSIESSYVPLTTVATSSRDPSVLAESSTIQKPMLSLPSSFLNTSMTFKNLSQILADDGDDKHLSVPQNQSRSVAMSHPLRKQSAKISLTPRSNLNANLSVKRNQGSPGSYLSNDLDGISDMTFAMEIPTNTFTAQAIQLMNNDTDNNKINTSPKASSFTKEKVIKSAAYISKEKEPDNSDTNYIPDYTIPNTYDEKAINIFEDAPSDEGSLNTSSSESDSRASVHRKAVSIDTMATTNVLTPATNVRVSLYWNNNSSGIPRETTEEILSKLRLSPENPSNTHMQKRFSSTRGSRDSNALGISQSLQSMFKDLEEDQDGHTSQADILESSMSYSKRRPSEESVNPKQRVTMLFDEEEEESKKVGGGKIKEEHTKLDNKISEESSQLVLPVVEKKENANNTENNYSKIPKPSTIKVTKDTAMESNTQTHTKKPILKSVQNVEVEEAPSSDKKNWFVKLFQNFSSHNNATKASKNHVTNISFDDAHMLTLNEFNKNSIDYQLKNLDHKFGRKVVEYDCKFVKGNFKFKIKITSTPNASTVITVKKRSKHSNTSSNKAFEKFNDDVERVIRNAGRS
>XP_018220942_Saccharomyces_eubayanus
MTGHVSKSNQKPKSRPSSLARKAAKRAMAKVNSNPKRSSAHLERVVQSVNDATKRLSQPESTVSVTTKSSKRKSRDTVGPWKLGKTLGKGSSGRVRLAKNMETGQLAAIKIVPKKKSVVHRSNNGTVPNSYSSSMVTSNVSSPSIVSKEHSNHSQTNPYGIEREIVIMKLISHANVMALFEVWENKSELYLVLEYVDGGELFDYLVSRGKLPEREAIHYFKQIVEGVSYCHSFNICHRDLKPENLLLDKKNRKIKIADFGMAALELPNKLLKTSCGSPHYASPEIVMGRPYHGGPSDVWSCGIVLFALLTGHLPFNDDNIKKLLLKVQSGKYQMPMNLSAEARNLISKILVIDPEKRITTQEILEHPLIKKYDNLPANKMLRKMKGDNMTRGKSNSDLHLLDNVSPSIVTLHTKNEIDESILRSLQILWHGVSRELITAKLLQKPMSEEKLFYSLLLQYKQRHSISLSLESENKKAAKETSINESKIESSLELPNSANSRSDIDVKTLHSSEARSKNTPEFNHHEETSTNAGTEMNAPVLAQKSQFSINTLSQPGSDKYEAEVPTLPPAIPIFSASSSRVFRNSFSTISSRSRKSLRLSSSKLSLSASTSRETMHENTMPLPQLPKSPSRYSLSKKAIHASPSNKSLLKSLSRNHITPNTTVRRTLQNSASKRSLYSLQSISKRSLNLNDILVFDEPLPSKIPETGHTNKSEPHSLESDSDFEILCDQILFGNALDKILEEEEDNEKQKDLPKPWSENTKISTGITMDVEVSMNKENEGPEKSSTKIEKDLSNILHNQLEENSKISSFSVFKEESAPSNSVFMESKKSERAVLSDITSSFNKANNDFFKSEKLTMEKQNHKAQPRKKNELFSPPKSTQTQGQRVKSLPGVKGKPSLSLDPRRNISQPVNSKVESLLQGLKPKRGPPSHWSHQSGSLFGDGPNADEYSNKTLDNTFESSSVPSTTVATDSTDPSVLAESSTIHKPMLSLPSTLLNTSMTFKNLSQMLADEDNDKHLSIPQNQSRSVAISYPLRKQSTKISLTPRSNLNTNLSIKRNQSSPGSYLSNDLDEISDMTFAMEIPTNTFTAHAIQVINSGSSNNTTGASPKISSFTKDKKGELAGYVPKGDRAVNSKTNNILDYNAPGTHNEGAINIFEDAPSDEGSLNTSSSESDSQGSVHRKAVSIDTLATTNVLTPATNVRVSLYWNNNNAGIPRETTEEILSKIQLSPEKPPNPHVQKRFSSARGSRDSDALGISQSLQSMFKDLEEDQDEHTSQADMLASSLNYQNSKLSEENTNPKQRVTMLFDEDEEESKRIGSEKIKEEPTNLASKIDEEPAHVSLSHDTNKEGHVDATENNHLKVPKPLPTKSAKEPALRSGSAANTKGLENTSKSANKSAVEEAPANDKKNWFVKLLHNFSSHNSGTKISKNHVTKISFDDAHILTLNEFNKNSIDYQLKNLDHKFGKKGVEYDCKFVKGNFKFKIKISTLPNASTIITVKRRSKNSNTTSDRAFEKFNNDVERVIRNAGRV
>XP_033767526_Saccharomyces_paradoxus
MTGHVSKSSQVPKGRPSSLAKKAAKRAMAKVNSNPKRASAHLERVVQSVNDATKRLSQPESTVSVATKSSKRKSRDTVGPWKLGKTLGKGSSGRVRLAKNMETGQLAAIKIVPKRKALVHCSNNGTVPNSYSSSMVTSNVSSPSIASREHSNRSQTNPYGIEREIVIMKLISHTNVMALFEVWENKSELYLVLEYVDGGELFDYLVSKGKLPEREAIHYFKQIVEGVSYCHSFNICHRDLKPENLLLDKKNRRIKIADFGMAALELPNKLLKTSCGSPHYASPEIVMGRPYHGGPSDVWSCGIVLFALLTGHLPFNDDNIKKLLLKVQSGKYQMPSNLSPEARDLISKILVIDPKKRITTQEILKHPLIKKYDDLPVNKMLRKMRKDNMARGKSNSDLHLLNNVSPSVVTLHSKSEIDESILRSLQILWHGVSRELITAKLLQKPMSEEKLFYSLLLQYKQRHSISLSSLSENKKSVKESIINEPKTEYTSEISNIINVRSDNDVKTLHSPEIHSGRASELSRNNTITSINPKVNAPVLTQKSQFSINTLSQPRNNKPEAESVTLPPAIPIFNASSSRVFRNSYSSISSRSKRSLRLSNSRLSLSASTSRETVHNNEMPPPQLPKSPSRYSLSGKAIHVSPSNKSIHKSLSRMNIAPTATVRRTLQNSASKRSLYSLQSISKRSLNLNDLLVFDDPLPSKIPGSENLDKSEPHSLESDSDFEILCDQILFGNALDKILEEEEDNERDSDTPRQRRNDIKTATDTVTISGSSMDKENEGPEYPTKTEKKSFNMSYKPSEEMSGISSFSIFQEENTLTSSYLEEQKPKRAALSDITNSFNKTNKQFFKNQGMRMEKKIHKEQPLKKNDRSPPLRPAQPQELRVHSLPNDQGKASLSLDPRRNVSQPVNSKVESLLQGLKLKKESPSHWTHERGSLFMSGDAEDEKPVKTSDDSIESSYGHFTTVATSSRDPSVLAESSTIQKPLLSLPSSFLNTSMTFKNLSQILADDGDDRHLSVPHNQSRSVAMSHPLRKQSAKISLTPRSNLNANLSVKRNQGSPGSYLSNDLDGISDMTFAMEIPTNTFTAQAIQLMNNDMGNNKPSASPKVSSFSKGKGIKQADYVTKEKGVDNSETNHIPDYTVPNTYDEKAINIFEDAPSDEGSLNTSSESDSQASVHRKAVSIDTLATTNVLTPATNVRVSLYWNNNNSGIPRETTEEILSKLRLSPEKPPNPYVQKRFSSARGSRDSNALGISQSLQSMFKDLEEDQDEHTSQADMLESSMIYPNRRQSEESANPKQRVTMLFDEEEEESKKVGGGKRKEEQTRLGSSIAEEPSQLVLPVVQKKDNADITENINLKVPKALSQIKATKDIAMKSGPPAHTKTPVNTVKSAKKFEVEEAPANDKKNWFVKLFQNFSSHNNATKASKNHVTNISFDDAHMLTLNEFNKNSIDYQLKNLDHKFGRKVVEYDCKFVKGNFKFKIKISSSPNASTVITVKKRSKHSNPTSSKAFEKFNNDVERVILNAGRS
>XP_003673518_Naumovozyma_castellii
MAISMSIPKNITKHHYFHHAHPSAAAKQAAKNAMAKKESIDKKPVKYVPKDSNAKTNAHLERVIQSVNDATKRLSQQDSQFSTSTDTKSSKRKSRDTVGPWKLGKTLGKGSSGRVRLAKNIETGQLAAIKIVPKKHKLFMKSSHSNVSFFSAASNSNSNISTLATSPPMNNGSEKNQPNPYGIEREIVIMKLISHPNVMALYEVWENKSELYLVLEYVDGGELFDYLVSKGKLSEKEAVHYFKQIIQGVSYCHSFNICHRDLKPENLLLDKKNKSIKIADFGMAALELPNKLLQTSCGSPHYASPEIVMGKSYHGGPSDVWSCGIILFALLTGHLPFNDDNIKKLLLKVQAGKFRMPSTLSPEAQDLISRILVIDPSKRITTDRILNHPLILKYEPAGKNMVSGKSNSDLHVLEHISPQPISLTSRNDIDASILKNLQILWHGTSRELIIAKLLQTPMSEEKLFYSLLWQYKQRHTIQPIKQKEQTSLPVPKMISSLSHTPLVAKLQHAKSDTSKIVIINEQDETEVEEGDKENKENNTPKLLQKPQFSIPSLNQTKNSEHIEELPSLPPAVPIFTASSSRSFSRSFSTTSLHSKKLMSTSTSKKSISKSASKRTLRVSASKGNLHKSLSKKSLAIPNKRRTLHNSESKRSLYSLQSISKRSINLNEFVAEDIPLPANSVNVLKGSASSKSLSSNNDFEILCEQILFGNALDKIMEEEEEREEIEANKDGNEVSPTNLIQSDETVIKNSDFPTTEQTTTTPSNVFMNASSVSMDTSMERENNYPDMKPMFALSGPALNENSPLASILNRNRNPTKQETTTRVPLKDVTNRPEFNEMYKIDKSNFSKNAEQLQQKKNSIPGDYNLRITSEPPVSDKSHSLDPRRNFSQPNGVDVLESMLKMLKSKPASNKKLKDYENVPSSTSQPPLKEETILQNTASELQPTVTNNSDSDPSVLAQSSIIHNPLLSLPSGLLNSSMTFKNLNQFLTDESDGAELLPESKTLSRLRSSTLRRTQSRTKLSEILVQENDGGHKHTISSTSNADSDFNEFSDLSFAMDIQPKIFKAQAVQITNNGNIDHPLKQYNHDIRIHTPTANDSAINIFEDPLADSSSYETTSTESLSDRNVPKKAVSIDTLNTTNVMTSPADVRVSLYVNNQQTSANDLPRETTEEIISKFKLSPEKPTSIEKRFSDLLKPSNISTISEGAASMFKDLEEEESSIQSNVLPIAKGAQRSKSVYTNNKDPENRVTMLFDEEEYDCRKNVEQLYKEDVENCIIEEEEEGGELNIKRKQLPNESAKLEVDKEKKATKLPTVTKDTKKESTKFENRPSSYSKQNWFSKLFDGFKTHSTGNKIAIDHMTSIPFDDVHMITLSEFGKGGIDYQLKKLDRKGSRENVEYDCNFVKGNFKFKIKIVGTGVSRSEQKGSTLITIKRRGRNTNSHSEASFKTFNNDITRILREMEATRA
>XP_003667467_Naumovozyma_dairenensis
MTSVVGETKMKGDTIGPWKLGKTLGLGSTGKVELAYNETTSQQAAIKIISKSIFSQGTVGESSMVSNSSPDALPYGIEREIIIMKLLRHPNVLSLYDVWETNSKLYMILEYAEKGELFNLLVERGPLPEKEAIRFFRQIIIGISYCHALGIVHRDLKPENLLLDHKLNIKIADFGMAALETKDKMLETSCGSPHYAAPEIVSGVPYHGFQSDVWSCGVILFALLTGRLPFDEEDGNIRNLLLKVQSGEYEMPDDDEISKEAQDLIGRILTVDPEQRIKTRDILKHPLLQKYPSIKDSRSIKNLPREDTYLYPLSENNSIIDDSILQNLVALWHGRDKDDIAGKLRESGADAEKTVYALLYRFKVEAEKMNTCSSPRRKNRISMISVSSSHKRPVSMKKISTVQNNTPPSNRRLSISLSSTQRKRMSGILQHTNSSPTPSRTKRISVINIDDSENKAPPPVPMEMLEDYKNNSKNVRRTIKKKKKKKNNYRLTLVNNKRVSITTKLLSTYAKLSEDDNWEYIERETKRTSSDFATLIDELFEHEKYERIRKEKEELERKVRETRVREQRREEEERAELQREQLKLQQKIDEEISKLKEDALEKDNFRSVSAPIKENEDEDENENELRNRRQFSLQTRPVSRLDPGILYSAPAEIPSYERVVVNESGNKSSAQQQRKILETIRRSKFLGSSFNIQQELEFSQRNVLVPTKEQVVDVDEVKLEGGLRKISEVKIPQFTRKSRHFSDSNKRLSVLSMYSTKQSYTNLGHILKDGTEESEPAKKTPELLFESGRDDRLYEVSEEPEIQEEKEDIETVTLPQLPPLKQSANTNANANETEINGLAIFRPKENIELEDITKEVKEVIPSQDHGKDKPIAINNPKQRLEVKPERQLDEIAPNKVGTTEKKRNVSFFRKFSNNSATIKGYDHEIYVNIGSRQLYTGLRKLLEGWTQYGLKDVRSDNTAMKITGKLANDNILSLRSTLFELLVEPKGSKYSLIGFTKVQGSSKVVRRLFTEIEKVLNKEGVL
>XP_003957103_Kazachstania_africana
MPSSVIRKPRLKKNTTLAQSAARKAMLRVSGLDQDFTSNLSNTSNTTPTVTHLERVVQSVSDATKRLSQAESTFSTVTKSSKRKSRDTVGPWKLGKTLGKGSSGRVRLAKNMETGQLAAIKIVPKTKIFRKQNDNSFQMSSYSSNDESPKHTNNNDTYSKINPYGIEREIVIMKLISHPNVMGLYEVWENKSELFLVLEYVDGGELFDYLVSRGKLSEREAVHYFKQIIEGVSYCHSFNICHRDLKPENLLLDKKINTIKIADFGMAALELPNKLLVTSCGSPHYASPEIVMGKSYHGSPSDVWSCGIILFALLTGHLPFNDDSIKKLLLKVQSGKFQMPQNISLEAEDLISRILVVDPEKRIQINDILIHPLIRKYEDNKTDSNNVSSYKKSSKSNSNLHILNDMGPSIVTLKARNEIDESILKNLQILWHGTSRELIISKLLQTPMSEEKLFYSLLLQYKKKNSIPLIQHTNHEASASNSPVSQSNSENGDTKSIRKPTTNDEWHAPKLDQKSQFSIPALVRQESATDVPSLPPAVSIFPASSSRSFRKSGSILSMSSKKSIKVSHSRTSLNKNLPFAKPVPPSVSKSSLHKSMSRKKLNGLGIALRTLKNSESKRSLYSLQSISKRSLNLNEYLVPDTQTESVPKVGNDFITSSIPPLPKLDSNNEFEILCEQILFGNALDEILEEEEKDEEMETNDTLRKIINNENSSSVGKFSKESLKGINNVTTTPNSTFNDSFNSTNLNSFDENLLETNSNSVRRTVQPLSLLDPSRCNALKDITNFNTQSVRVEGKTVKKSDHNGSYENKRIDSSRLKKPSVEEMRLPKKGYTNFQNIRISSAPNSNMVHQSLDPRRNFTQPEKAKVSSLLKHLVQKSNSNYNLVEKNRPGECLLKDSESSINSRLNSSRSDYNKFFDKMTLRTTTTNASIETGRDPSILAHSSTLQKPLVSLPSAMLNQSTTFRDLSKFLEDDSQEDSMMYPTKSSQQFNFSSARLASVKKIPPSIMRLDLPTNQDLNEEYGSSFISRDLDDISDITFAMEMPTNTFTAHAIHLSNNNSVEEVASDKDDLRNGEHADDIKQISESETFTPRRSNENDRINIFEDASLNSSSTTASSSSSRRSETNVHKKVVSIDTLNTTNLVTPTTDVRVSLYVNHNNATSNKPLPRETTEELISRFKFFPDRPTSHDLHKRLSIFKSNNGIHMSQSVLSMFKDLEEDQDTVGISQADLLESSFDTSLKKDKKTKDNRVTLLFDDDEINKPLTETDPKEKVDQQEYASATDFVNETNKKSVEGNIHSKNAKKKDFGNKTSPETKLMVRATDRTQKKQTWLSKLFGGFGTHSHVKLVQDHTSKVPFDDVHLLMLNEFGKNGIDYHLRNLDRKNGTERVEYDCKFVQGNFRFKIKITFNGNSTIVTVKKRSKSNKNNEFVRFNDNISQVLDALEKHQCLKT
>XP_022462557_Kazachstania_naganishii
MNEYKPTVLNTAAASAARNAMARTNERVAPGMSGPTKAVNKNDRHLERVIESVHDATKRLSQPNSFFNSASINTKSSKRRSRDTVGPWKLGKTLGKGSSGRVRLAKNMENGQLAAIKIVPKNKCLKGGTDNCSSNDNSTTLTTNYSMENTSDKDIPLNPYGIEREIVIMKLISHRNVMGLFEVWENKNDLFLVLEYVDGGELFDYLVSKGKLPEWEAVHYFKQIIEGVAFCHSYNICHRDLKPENLLLDKKNKIIKIADFGMAALELPNKLLETSCGSPHYASPEIVMGKPYHGGPSDVWSCGIILFALLTGHLPFNDDNIRKLLLKVQSGRFRLPRNISLEAQDLIAKILVVNPRQRIKISDILKHPLITKYRQFFKVKFNQVPNPSATNLNSEHMLTPNNLKLASRADIDESILRNLQILWHGTSREIIIAKLLQYPMSAEKIFYSLLWQYKQKHSSSIARNNNSETSVTEEAAKGSIPTPPSSPKRETDQTSNTPSTSAGPDLAENESARNGIPPDSEIIIAPRVKQKSQFSLSAFADSILDNSVKVDIPTVQPAAIFPASSSKVFSRSGSRLQMKNSASRKSLDKSASSKSITKQPRRTLQNSESKRSLYSLTSISKRSVNLSEFLTGDEGRNEGMGRPPPLPQLDSTAEFTMLCEQIVFGDALDRILEEEDEGGDKNLPNRPKSHVSDGRNISVEDESSVILPRSDKRHSSKSAVMGVQRPAFDFFTEPIAELEETAAESNHSNLPLNDITNSLAESRAPRSNLSLKQKPKLRGMFVASSEGIHDTKKNPTNSRPSRKSSLKLSSAPSGNVALTKFSLDPKRNFSQPTAPSVVTKLLSTKQRNFTASNAIQNRISEETTKEPRSLIPLNSTNDGAMLHRLLATADLHRQTTRSTTESGAGDPSVLAQSSEIHEPLLDMPSTLAHDSMTFSDLSHFFVDGGENANTSNVNPPLEQLSESTPQRKGLTKRTNTCDRSINTDGYYSDMSLTTEIPTKTFTAEAVRISFASPNQRPEIEHQTDEGPDNEMTQLSGKDALPQNANLHVNIFEDAASDSTSCLTTSSGSDSNTHKKAVSIDTLNSTNVLTPTTNVRVSLYNKYNSPKKKLHRETTEELISKFQLPDSTSKQRTVQKRFSNVSNKRISDAMNLSQSMVSMFRDLDEDVSSNDVSQAEMLIGGLGKGELNDLPQLAVTEEAVVPQVPEEKKRVTMLFDDYEEKIASEISRVATIQEHSGEHEVEPKVSAEPVPLVTKEVQQKPPQRVKPVKPTQPFLTEQKQFTQPAETTKPKIVNIKKIKSAKRNWFTKLFSGLKSHSLPVNLSQEHVTTLPFDDVHTITLSEFSKTNISFKLRTLDRKSTKSKVEYDCKFDKGNFKFGIKIVGEHTCAGRIWTSVTIRKTGRSTDQMSEDAFLTFNRKVADVLRDHEATSKYP
>XP_448591_Candida_glabrata
MSVLIPHQQQRLRASSAAKKAAWNAMNKTVNIVSPHNNVNYVKKPSPKTNSNHLDRVIKSVNDATKRLSEAESINSNNTKSSKRKSRDTVGPWKLGKTLGKGSSGRVRLAKNIENGTLAAIKIVPKRTYNRRMRDQKMKTAGGVSSGTDSKDSSNREDPIKNGTDSALNPYGIEREIVIMKLISHPNVMGLLEVWENKSELYLVLEYVDGGELFDYLVSKGKLSEPEAVHYFTQIIQGVSYCHSFNICHRDLKPENLLLDKKNKVIKIADFGMAALELPNKLLETSCGSPHYASPEIVMGKPYHGGPSDVWSCGIILFALLTGHLPFNDDNIKKLLLKVQAGRFQLPPYLTNDAKDLITRILVTNPEKRLTINEILNHPLIKKYRNPPAHIRKLNLLGRGKSNSDLHVLEYNTPATVCLNSEEDIDQSILKSLQILWHGTPRQRLVERLLVEGATEEKLFYSLLFQYKLKHSKPISATKLQKKIEDVVLENESTKTESKDSSNEPGIDNNNDTSDFTQDGNSSEMVNELHTSAPMLEQKSQFSQHSLKSKETVPISDLPPLPPVIPTFAASSSKAFRRSKSNLSSYLKRPKLENARSRTSLFNSSSNTSITSSSISELNTRPRGNIPLSPSNITLTSLVSSRSLHNSASKKSLKNLQKRTLQNSESKRSLYSQTSISKRSLNLNDYLIGGPSNSAELPPLPKLDSNNEFEMLCDKILNTSALDNILEEEEEDITPSKNTTQTNDVHNEDTIIRKEMHDFEINVNNHQPEFKRQPSDFSVNGPDTSIFSIEPMPEGLGISKKPVRVQPTFNFIIDEDKVDDSIKVKQVSGTGPSNNVLKDISNQINNGKGIENSKLHPTSNNNYKNIRNVTAPEGNFTSKTFSLDPRRNVSQPPKESLFHSLLNNKSSKNAEENTQFESKSKQYNFMNKTAHSEFEKERLNAHRDADRSNDQNVYNETSVLAQSSTIHESPLLSIPSTLLNTSMTFKNLVDMLQENKLDDINETVAKESSAPLRKKSTKLSLAPHSNLVSDLNKRTSGYNTLASVDRSSSDLSYAIDLPTNTNIAEIVYLSGNNKQSSEKNIFMLSNDNNETELFHTDENKTSIKSAVNIFEDPPSDSTSLQTSSSESDSIPKVQRKAVSIETLNASNIITPAADVRVSLYGNNVSNSNTMPRETTEELISRFKLTPEKPQHQVQKRFSSLTQTGRNTDSIALSQSMISMFKDAEENGNNKSVKVLDQVEEENASKLTPTSPKNRVTMLFDDYEAQQNITSDQSNKSSKVIEIPNDSPIKVKVQKASTIFEKEIISAAEADENDHLRIPYESKSKKEIAQVHQQEQKEQQVRKPTESQEKAVQKTTKPSWFSKLIHGFKTTGGSGHTKLIREHSTKMTFEEVHMITVKEFGNNGIDYQLRTLDKKGDREKVEYDCKFVKGNFEFKIKIFNSGFPHQNTIITVKKKGKINSKETTDLFQRFNANIENLIKSAERNIESNPK
>XP_004182294_Tetrapisispora_blattae
MTTLAAPLPNPPCINNTSITPDSSQIVSNSNIERVIKSVTDATKRLSQAESTISTNANTQSSKRKTRDTVGPWKLGKTLGKGSSGRVRLAKNMKTGQLAAIKIVPKNFHSKKKRQDSPAKSLSSSPDKPYTTHSNETNPSNNSYGIEREIVIMKLISHPNVMGLYEVWENKSELYLVLEYVDGGELFDYLVSRGKLPEREAVHYFKQIIQGVAYCHAFNICHRDLKPENLLLDKKNKIIKIADFGMAALEVSDKLLSTSCGSPHYASPEIVMGKSYHGSPTDVWSCGIILFALLTGHLPFNHDNIKKLLLKVQSGVYHMPSDLSPDAKDLISKILVVDPDKRLTTTEILNHSLITKYDRMGLTNRNYNNNLSMARDKSNSNLNFINNLSNVDILLQNPCDIDTSILSNLQILWHGESKHAIIDKLLQPNMNEEKLFYSLLLKYKQKNSKFFPGNTVPSTSANESLLPPPGISNRSNSPTIQNNAETPFELESADSSTNQNAPKLRQKSQFSLDNMSKSGNTSGTASRDNSENLSTDISDITYENTYDVTYENTLESSSQEVSGETSEGTGEISNESLESLKETNNLIKKSSNSGSNNTTDSDSDEINILIPNLPSIAPNFPASTPRSFKRVSSKVSIHSSTSFRATRSKSIVSSISKRNINNIVSPNGPSKPISPRKQYKARRTLQNSASKRSLYSLQSISKRSLNLNEFLVSDSKMFPTQDLPPLPTTLGSVNFEDLCDQILFGEGMKKITESPQDNKTSNGEDFTDVSSNISHGTITNAQEGYKTQNNIPVLKEEGVYVKEVRNIQPAFQFRNTSPDTHNQSKNDSYFSRSSSEQPSLASESMNLPSLHLDDPSYSEYAAEYTTGLSNIIKKNNINNDIFHTPTHELVENDELKIKKNNYVTKMEPSPISALNLQTTNNSHSSLDPKRSLSGNNNNSNNNNESLVTSLLHSSGVSRTNRNSFLQSIKEQDDDQWFTKIQNTQRERRNASLKVQKESRNLINSTPHMSTPLEDTNSNRFELDLNRQSVLAESSAIEHPLLKMPSSLLNSSMTFRNLTDLLGDTNSDEIISSTKRYSQLSSAVPLRKQSTKISLTPKSNLMRQVEGQPAPVENRISHLDPHLSDYSSISYANEMPSATYTAQYVKVSNGNNFNFQDVSIPSIDGISKSEESDIAKDDTHTAMNEIASVIAVNKDKSISDMRSSQALEMSQLPTNTNVTNTTTENGTINIFEDAPTDSSSMETGSSCSDYQGNIHKKAVSIDTLNTSNVILPETNVRVSLYLNNNSTANANLPRKTTEEILSKFQNSPEKPLIVQRNHSIQKRWSKVATNSNGKHLSLGISKSLMSMFKDLDEDQEDTSMINPNELLSQGIMQDLDKETSDICKTNGNIIEEGTDEYHDTDGNRNKNNRVTMLFEEENFVSATTSNNSMENKLNQLKNISMENTHNEDEDVSEQISIPAELLNKEKKNDNDISQFNDNKSRQVSGSKHPYQPVATEKETESNKKVIPKIVLNPSNNNNMKEHRKDDTNIEHKNNNQIPPPIPSIPAPPVRKAPLPPPTTKPPVPLTNNFTKSNTKSKETDTITKGSKNNNTTHAKKSNWFTKMFSGFGSNNNSNNNSSSMSSKQTVVLVKTHRTKLKFDNAHKLMLNEMEKQGIKHNKPKSHRSKNKLGLKSMKSSSTKVEYECEFIKGNFKFQIGIESNNDDMSLIIVKKKGKYTVDDEMVKIFAQLNEDINRVILETEMKHSSA
>XP_003686594_Tetrapisispora_phaffii
MSTLASSTALSRSFNMGDWNGMENDQLDHVVLSVTDATKRLSQHQDTDDLGSLDLHSSRNSIRNDNEYGKKRTASKISKLQRRGKKKTSRDMIGPWKLGKTLGKGSSGRVRLAKNKETGQLAAIKIVPKSKSTKFNNAKKNGNGKDNTYDNKPHLSYSSLHNRSNHSVLHNPSFLMDNSIIKNELGSDLDDDGNDSRNKDNSNRYGIEREIVIMKLVSHPNVMALYEVWENKNELYLVLEYVDGGELFDYLVSKGKLTELEAVRYFKQIIRGVQYCHSFNICHRDLKPENLLLDKKRKLIKIADFGMAALQVSNTLLKTSCGSPHYASPEIVMGKTYNGGPSDVWSCGIILFALLTGHLPFNDDSIKKLLIKVQNGRYQMPNYLSKDAKDLISRILLVNPKARLTTEQILEHPLITKYDNQYSLKKENKLTKQAIKNYNNLMRGKSNTDLAILQNIPDKTDIIQLRSRNDIDDSILRNLQILWNGVPRETLISKLIQDPVSEEKLIYSLLWQYKQRHTDNNISVSSDSLSKSSITVSTTNELATTTNSEKSNEFGEEKQELEIPRDAPKLMQKSKFSLYSMKMSESRNSSSDTDHYEMRFPSQSSQLNNLSFPVSSSRSFKGSISGRSLHSVKLEKIKHPGNSIIPSTPKTSLHISPSKRSLIASPSMKSINKTLKTRRTLQNSESKKSLYSLQSISKRSLNLKDYLKDEAMDHTLKNKKNNSSLTSTDSQFDLEGMMDNMLFGKELEGITEEGYSTQDDNSFGDGEDIESSESVKTLTKLGSSSMDTVTDFNNYMKNSFVKAAGNLNTDKYGHSEKLPSTDINHTREELLKKNDNNDPVKFHNTFINRNEEANIKFEKHDKKKSYNLRAMSEANGGDPETGKHSLDPRRNITLPEKQKLETLLNGVSSTLKTNISSHQRPEYMAKLTSLGQVHENSTWGMIETSYFNSTDSRKERHVESIDGNKSLIKSTSTRSSVIDTQTTASEDVTVPSMLAQSSTIEHDRTLLKMPTYFKNTSTTFKDLSAFLNSDLSLESISLKKSNTTTLSKSTPIKGSTSVYKGLKLTEHRPTELLINNKEMSKIERHNCAQSINNDGSYSDVSLVRDMTLNVHTAQAIKMSAANTKSINGQILSYGSLASSIESMVKFEDISSDSQMSVSDATSSSISAIGERVNNLVHKKAVSIDTLTTNNVFTPATDVRVSLYVNNNNSNTYNIPRETTEEALAKLSISPDDQEFKKNYQQKRFSNIQSIDNQKLMSVTNSLQSMFKDLESDESDESEQYNSTEVNPEWNDNYVTDTSKKKNQNRVTMLFDEDFVNPVPLLEEKKTSNNANITTGIENTQKTSKKNNSNLTKNEINIEKAKVKEDKIIKQSDKLPQATNQPAKSETSWFNRLFKGLKNKKSSNKKNTRNENSTSQLKASYNKKMTFEHKTNISFELTHMLTLKEFEKNEIEFKLSQFEQNANKDVVGYNCKFVQNNFKFSIKIEKLKGNNSSKTMITLKKKKLLDSEKSDSIFNKFNNDVDNVIKAAESKLMVN
>XP_001642940_Vanderwaltozyma_polyspora
MVSVNKYRSSSQHRGVRTSGSINSLSTIEQNHLDQVVKSVTDATKRLSQQESTMTGGGGGSGAAALSKTPTLSTASNNSKNKNKRRTRDTVGPWKLGKTLGKGSSGRVRLAKNIETGKLAAIKIVPKNKKFNNQHRSKNTNSNNGDLFLSYSSIHNTTNTHNARNTDNTAIENSGGGNPYGIEREIVIMKLLSHPNVMALYEVWENNNELYLVLEYVDGGELFDYLVSKGKLTESEAVHYFKQIINGISYCHSFNICHRDLKPENLLLDKKRRIIKIADFGMAALQVSNRLLQTSCGSPHYASPEIVMGKCYNGAPSDIWSCGIILFALLTGHLPFNDDNIKKLLIKVQNGRYQMPSYISQEAKNLISRILVVDPSKRISTEQILSHPLLTKYDKRLGKKDRKVTKNNKIMHRGKSNSDLNMLSNIPQNTEIVKLRARSDIDESILKNLQILWHGISRDIIIAKLLQTPMSEEKLIYSLLWKYKQINFKSSKAPSISSASVNISVSAQDTETSTNTRTNSNSATDISIPFVNTEPLQFNKINPVVTIDTPVENDAPKILQKAQFSLHSLPKSGSESEKDMQFDKNLPPALPPVALPIFPVSSSKVFKKSSSTISIRSRSSLQTSSSIKGISPSTPKHFLHLSPSNRSLIHSPSMKRMHVPVSERRTLVNSESKRSLYSLQSISKRSLNLNEFLKENESGKNEDYTYQATFLNSENLPPLPKLDSEADFETICNQLLFSDALDKILEEEESSATTKKDKELSVHLMESENVSEHTIKATIEKFEESSLEKNDITERKDSVVFDEIKNSFVLEAARTIDEANTIEESEVREVEKKRSPLQDLTNNYHAIKNSKQEKEAIMVKPNLITLAKFPEETEKKEVPVKKEYNIRAASTKIETVSRPSLDPRRNFTNPTSDRVESLLKNINAEEKKKAALSDKAWFESRIKVTSSTKEPTKAIDLSQNSISKLYAHNEIYPENLRNDRMSMAESRLISFDHISNVASKRFSTLSTNTDMSNPSVLAHSSTIKNYGSLLEMPKSFKTTSTTFKDLSEFLVSDESVNFLELSKSGTGNIKKSPSLKKDISMYSALSIPKLEAKAAFNLNASHGDLSSVRSLSASDRDVSDMTYAREIPSNIYTAQAIKLSAGTSEMVKTQILSYDEKETDSSLNKFEDAPTDSNSIGSSMTSSSISRSALYTDQKVYKKAVSIDTLNTPNILTPATDVRVSLYVNNNLNSNLILPRETTEEILSKFKLTPEKTTTNEYVQKRYSMVPVNDNENSLALSHSVISMFKDLEEEMDQTPTKENVQSTMKIELHTNDDNVTKPNRVTMLFDDDFVPSGNNGLPEKNEWRNKANDLIEQSEDMLNQEHYVANKDQEITNVSDNNIMKEGTKNETNNLLKPKFNESDDAKREFNDVNKAKSKPVESTSKNNWFSRLFSGFKVNDNISKKLVRDHVTNISFDLVNSLTLKEFSKYNIEYKLKNLHRTSARERVEYDCKFLKGNFKFKIKIEGIKESGQTIVTLKKKSKLSGAHDTAFEKFDQDVDKLIRDTERRIALHN
>XP_003678798_Torulaspora_delbrueckii
MPVATSHKRTTGSTVAKKAARNAMLKVAGTTKVSPTQLERVVQSVNDATKRLSQPDSILSTSTTTKSSKRKSRDTVGPWKLGKTLGKGSSGRVRLAKNMETGQLAAIKIVPKKNNVLGKNDACSTSSASYTSNSSQTSTMMNTTANNYTTAGHSNVATNPYGIEREIVIMKLISHANVLGLYEVWENKSELYLVLEYVDGGELFDYLVSRGRLCEREAVHYFKQIIQGVSYCHAFNICHRDLKPENLLLDKKNSTIKIADFGMAALEVSNKLLQTSCGSPHYASPEIVMGKQYHGGPSDVWSCGIILFALLTGHLPFNDDSIKKLLLKVQSGKYQMPQNLSKEAQDLIAKILTVNPAKRLTTEEILRHPLIVKYDSMMKTKKYKALYKNMGQGKSNADLHLLNNYEATTINLNSRKDIDDTILNNLQILWHGASRELIVAKLLQPRMSEEKVFYSLLLKYKENHSSHPSAEVQAEEAAIAEEHPNESRDSNDEEDNDAGAPKLLQKSQFSVPAIKLEEAGVPSLPSNSIPPAIPVFAASSSRVFKKSGSTLSLQTQKSQRATLPKSTSGKSLSRSSSKKTLQNSASKRSLYSLNSISKRSLNLNDYVTVGADNEEFNQLPPLPSLESTNGFENLCEQILFGNALDKILEEEEEEDKRNDLGGFKGTTSSSDATLTKEAVGKEYTPSEIAIKPAFELNKQKSQRSLEPSDDQKSTVQMPLRDITNNHQPLKNRRSQLKREASQKSNLSAILDQKPIKKEYPPPSNFGMRSSSTAQTQERVHSLDPRRNASQPANSNMVESLLNSFRSKSGSLKRNKSRDWAYSRGSIFLSTRDSTNDTSTSRNESTVKDIAEQTLPSENVLDFDNSALDILAHSSTVHNDNDKESIPNITFNASTTFKDLNEILRDGNESYVLNGKRPSQPTTRNNTMRKPSTKLSLTPKSALTVGLSNKTTHSHNCSVMSNDFDLMSDMSFAMDIPTNTFMAQAISISNRASGDHVVSDGDYSSKAFTQDETTNNSSHTPATTYEENKVNIFEDAPADSESIDITSSESDSSPNVHRKAVSIDTLNTTNVLPPTTNVRVSLYNNHNSTAGLPRETTEQIISKFNLTPEKPTAPFLQKRFSMIPGNKGLEAPGKSQSMLAMFKDLEEDDECDEASESKIHASSTNNGVDNQSEPQPNRVTMLFDGEEAENEPKSTEPAAQDEEFVLTHKKETAPRSNLGTSKKPKPAIRVRTANPEVSNKSNKPKRNWFSRLFNGFKTKSGGDKLTGYHKTFMPFDDVHLLALHEFDKNAIDYQLKASERRQDKEKVEYDCKFVSGNFKFKIKIESGAGTTLTIRRKVGNKGEASEEAFETFNQNIAEVIKQAESKKQAC
>XP_037144360_Zygotorulaspora_mrakii
MPAPARKRTINSQRSSSVAKKAARNAMLKVAGTTKVSQTQLERVVQSVNDATKRLSQPESILSTSTTTKSSKRKSRDTVGPWKLGKTLGKGSSGRVRLAKNMETGQLAAIKIVPRKNNKHAKNEPASTCSSVSHVSASSNATSTMVNGTATNSTNTGAETDPINPYGIEREIVIMKLISHANVLGLYEVWENKSELYLVLEYVDGGELFDYLVSKGKLCESEAVHYFKQIIQGVSYCHSFNICHRDLKPENLLLDKKNRSIKIADFGMAALEISNKLLETSCGSPHYASPEIVMGKPYHGGPSDVWSCGIILFALLTGHLPFNDDNIKKLLLKVQSGRYQMPMSLSKEARDLISRILVVNPARRITTEEILSHPLITKYEKPPFKIRSNKTTKFSMRQGKSNADLHLLNEYDRSTLELNSKEDVDERILSNLQILWHGASRELIMAKLLQPSMCEEKVFYSLLLKYKEKHRTRVEAESEALLQKNKINIIDETNETNEANETNEADETLEGRRISDPSAPHLLQKSQFSIPSLKQEKSPSVSALRPTALPIFAVSSSRTFKKSGSLMSMQSQRSLKSKIKITKSSSKKSMSESSSKRTLQNSSSKRSLYSLTSISKRSLNLNDYVTNEISERKAEQLPPLPSIGSNNDFEDLCNQILFGDALDKILEEEEEEEYDNKTVDSASRTTNKTDTEVSSGNSSPVVTPPQEALRPAFVFGQQLSDTTTSVNNSTADLSSPPRSAFKDLTNTVTNTALSRKPSFSGLKRDISQKSNLKDMLARPNQNSNYPYRSVHNVTAFSGTFAREQDFSLDPRRNASQPANSKVVESLLDRFKEKSNLKSKRKSNGWSYETGSIFGANQGVEDQSSGLTKESDVEMSSFMNHNQGLESLSDFHNMDADVLAHSSTVRTKPLISLPSSSLNPTMSFKNLNDYLRNPDESYVTSSRRASASRNSTTARKQSTKISQPQKSSLAVGRTHSKANSSTSNDFDLISDMSYALDIPTNTFMAQAVTISNHGSAERIVPDHLGHVNRNENMKNNNGNNTLATIYDDTKVNIFEDAPTDTESLDVTSSEGDSIPNVHRKAVSIETLNNTNVLAPSTNVRVSLYVNNNTNSNAILPRETTEEIISKFQMPHEKFSEDAQRRVSSTNATGKGNDAIENSQSVLPMFKDVEEADSEDRSAHKDISFNGLQQKDLEPQPNRVTMLFDADEEEHRKSEEETQQRGKDTPSKTEAVKEHNGTIKTTIKTTKKIREEKIKVRPKVKVMNSTLNEPPAKKSWFKKLFSGLKASREDLRLVQTHKTSLSFEDAHLLTLNEFDKNAVDYFLKSSSRNNVSEIVQYDCKFVKGNFKFRIKIINDGTLRTDKQTLIIIKKKSGRNTSESEHAFQIFNADVARVIRRLELKTKTE
>XP_002498148_Zygosaccharomyces_rouxii
MPAPMGNRYATRSQRSSNVAKKAARNAMMKVPGGTANTNVKTAVNTDTNDPTAGVTQNQLDRVVQSVNDATNRLSQPESAFSISTTTKSSKRRSRDTVGPWKLGKTLGKGSSGRVRLAKNMETGQLAAIKIVPKKKCKNDPGSHSSSKSTESDFSATMNTTTNTNRATTNGGTNANAGPSEVPANPYGIEREIVIMKLISHSNILGLYEVWENKSELYLVLEYVDGGELFDYLVSRGKLGEREAVHYFKQIVQGVSYCHSFNICHRDLKPENLLLDKKNKSIKIADFGMAALEVSNKLLQTSCGSPHYASPEIVMGRPYHGGPSDVWSCGIILFALLTGHLPFNDDNIKKLLLKVQSGKFHMPQNLSAEAKDLMSKILVVNPFKRIATEEILNHPLLTKYDKLVKPVKYRSSVNPVALSQGKSNSDLHVLDASNSNIVDLRSREDIDDSIVSNLQILWHGASRELIVAKLLQPRMSEEKLFYSLLLSYKEKHSPKPESEAPPQFEPTQPTDEIQQPQLAPLQPPSLEPTLAPEVVQQSLPAQDEEDEEELTKSQTTNEEDSSQLNESQDTSAPKLPQKSQFSASSIDQHSMSGFSSMQSAALSGVPSVPANSLPPAMPIFTAPSSRTFKNSGPALSIPSKKSLKHSASKTSLNHSASKKSLHHSASRKSLVHASPSTTSLHNSASKKSLHNSPPKKTLQNSASKRSLYSQTSISKRSLNLSEYVATENAVISEMEQQLKPNLPSSESNGDFEKLCEQILFGNALEKILEEEEDDGASATTSNTSQRTLTKVDASQRSPHSSDSKNKTPAAKTIPPAFELNTPESEEEQQLRASAHKNLLAEENNRYPFKDITNNPTLAPSDSKPSKSKRDVSQKSDLSEVLNSNQFGGSTFSSNDVLRNNSRKSEFKPSLRVTNDVRSASENQSKPVQPSYSLDPRRNATQPVNPKVVASLLKRAKTKKNIRDARKSGDWSYISGSHFNTNTDINFDDKLENIFDHGFNNRLDGNLERGLVDSGLKRASEDTRSSLWQPSLRDSHVESDAEHNTSGTNEFFDTSDVNVLAHSSIIQKPNDVTRQPSLLSHTGTFKNLSEYLHKEGNANNIANRSHEENPSNVMRKKSTELNLAPRSTLTAALDPKDRSMYTNSFMSNMSDMSYVMEMPSRTYEAQAIEVSNNSSADDITDLPVNSDREFGQSSSQGQHTTATFEDNNVNIFEDAPVDSDSSDTASEDSQQNVRRKAVSIDTLHTTNVLTPATNVRVSLYLNNNNHTESPLKRETTEEIISKFKLSPEKSSQPLVQKRYSALAANRNSDIHSTMTMFKDLEEEQDAEDISQWKPSESPAGEGQEKPNRVTMLFDNEEEMPQLEHQITPTPEVPQKNENRSVPDTKSTRASEEKSMKSIDEGLQKAEELPHTNESSKQLKEPPMHAPPQPKSKVKSSGSPLPAKSKKSKPMKEKSQTATAASTATPSAPPNVSNSAAATPSSASPAPRKQNWFTKLFGGFKSQKSDLGRLQQDHFTKISFDDAHLLTLHEFDKNAVEYHLKSLDHKLHDEKVEYDCKFPTGFAFKIKITTTVLGQKNSTILTVKKKGRNTSSDVKGAFQMFNQNVANVIREAEMGYNV
>XP_003648035_Eremothecium_cymbalariae
MTVAKQTGISMGNARAGTRNTDEHIDQVVQSVSDATKRLSQISNASTTVRKTGKKKNRDTVGPWKLGKTLGKGSSGRVRLAKNMETGKLAAIKIVPKRNVRHNNTQLTSLPYGIEREIIIMKLISHPNVMALYEVWENKPELYLVLEYVEGGELFDYLISRGKLPEQEAVHYFKQIVQGVSYCHHFNICHRDLKPENLLLDKKNLSVKIADFGMAALETTDKLLETSCGSPHYASPEIVMGQKYHGSPSDVWSCGIILFALLTGHLPFNDDNVKKLLLKVQSGKYQMPQNISNEAKDLIAKILIVDPAMRITIDEVLEHPLLLKYQKTRSKSSSNLHALDSTPNIVVLESEDKIDESILSNLQILWHGAPKEYLTGKLLQQGFTEEKLFYSLLLRYQERQKLPEASQPKPLSSLAPLRKTGSSNADTPQLGVLSAPRIVQKSQFSVNTLAKSPKKTREGYVASSSRVFKHSVSRRSLHVSPSSMKNSASSRSLKSSSSRMRLNSPCKQPSSPSKPATSPGKRRTLHNSASKRSLYSLSSISKRSLNLNEFLQDRPGSKTPPLPSTPFQFTDNEEQKTTTAAINEAKKIAKKTIYTSVLDDFQVSGSGNISSLPPVNKHPMSAAPIVQPAFMFGVGTGPVSNRASANSLSRPSLNSRPSYQSFRANSRSSARKEFSPRESSSVYDATNSNLRQGTDKSNMSTEEFLNTKPVMEKIQSRDLSLDRRLKISSPLASVAGKHGGVSLDPRRSAPDPPKTIENLLRRYSISNSLKSKSSLKKKRDSGAWSITGKSIFQDLGELPEENEHVKKVETRSSIDEYRQALTAVEVAKSTPVTDSSILAQSSSIHSNSRGSDGDHKAGAVERIQIDPVDSENTTLELNSRSPNGLLKMPSSFLHSSNTFANLNDFISNMNEDHDPNNNKASKMDVEVCNKPTSDSVMKHNLRTLTSGDHLNTSLTRRESKNSIQHDLRSNFSDLSCVVDLPIYTYTARAITISPANQNVLNISPVEQFYSEDMLDPKNSKEQLLSAVKLKPSFRIPHRQVTEEGTDKTIMTQEGESVNIFEDAPEDEGSLTTSSSGSVPNVHRKAVSIDTLNTTFVLAPTVDIRTSLYVNGSSTLPRETTEEIISKFKLSPERMQSNTKNAQRYSYQMTWSRSMVSMFKDLDNEIRIIEEPEGSETMNILSKGVRSLNVLEPPIEEQRIAVADIDDNQKEGQNIKRVTMLFDEYEPQNVFKRSPVKASKEDTVVSKPMKRQSPVPLPIDNGNTGFGNASGAVLTPIVESPIEPLTANTTARKHAQGSSSNKPTHASDGLKRSKGNWLTRLLHSFSKPRTLCQIHYTELTFDEVNLLILQKIGHSDIDFELKYIERRKGKQKIEYECWFTDGSFKHKINIFGENSTPTTVHIKHKSKNNNEETFSKLNEEIVTLIKKEEVKQAVK
>NP_982913_Eremothecium_gossypii
MTAGHRDERPDREGGSERDEHLNRVVQSVSDATKRLSQISNSSTAHTKTGKRKNRDTVGPWKLGKTLGKGSSGRVRLAKNMQSGKLAAIKIVPKRNVRHNQKQVTALPYGIEREIIIMKLITHPNIMALYEVWENKSELYLVLEYVEGGELFDYLIARGKLPEQEAIHYFKQIVQGVSYCHNFNICHRDLKPENLLLDKKNKTVKIADFGMAALETTNRLLETSCGSPHYASPEIVMGQKYHGSPSDVWSCGIILFALLTGHLPFNDDNVRKLLLKVQHGRYQMPSNVSKEAKDLISKILVVDPEKRITVDKILEHPLLVKYDNPGKGGLACPLEKPEERPKVLDIHSIDDIDETILSNLQILWHGAPKEYLVDKLLQSGFTEEKLFYALLLRYQQRQSVEPTSVPSNMASTNGSGAFARASNNDQSVINAPKVTQKSQFSINSLLVSPKKTREGYVASSSRVFKHSVSRRSLHVSPSPMKSSTSCRSLKSSSSKRLQSPNPKAITQPVKVTSPQPRRRTLHNSASKRSLYSLTSISKRSLNLNEFLQEANEVKTPKLPSMPLQDQPRSEAPKTPTKTTYGADSHGGEKPTFISVLHDCPTVDSEGMVFKSSSGTPMIAANAPIIQPAFIFGVGAFPGTKQPSSNSLSKPSLNSQSSPKQAQEATANSMRETIRDRQTLVVEKRVPSKTESVPPAFPRVRPIMERKHGSDLTLVRDTRSVAKEKRSSLSLDPRRTAPEPPRGIETLLRRYSLKNSIKSRSSLKKKRDSGAWSITDKTIFQDLGQVPEDEEQEKDSEEKGNDTFISTTETSDTPSSKFKVTTSTPIKKDDATAISAENAAVGTEQSGSEDEATNFDSNAHSYPISTDLKTEDDLTPIKPQGQTDLLRMPSSFMNSSNTFANLNNFISNIDKEYSPENSDSGRIEKDEPAGKAQPEQITVKKRQRTLAPGGYLSPSIPRMESENSLNQELGSRISDLSDLSFANDMPTYTNTAHAVSISPGTRNVCSFSPLEPRSPQDVSNNGKMRSNLHIPLRQLSEDMCDKTITTQEGESVNIFEDAPEEEGSLTTSTSGSVPNIHQKAISIDTMNTSCALVPVSHVRTSIHMNGDSSVLDWSTSDGILSKARPLPTSNHVRKKSGNRLSNNLTLSKSMMSMFKNLDQINVTDIQDPMPVSDLLSKGVDPIEPIEPLKNDQVTLKAESIGAESDSINMDLADRKHVTIFHDNVSDKNFKSTRMENSDKGSLGSGAPQATHLFHTGNKDMKSHETLLSPITETPAAALSATSLTRKESISSDGKSVKDETKKSGKGNWFMRLIMSFTKPKKTVIQEHMTVLPFDDVNIITLQQFSYQGVEYEIRQMERRKDKQKVEYDCRLLDGDFKFKINIYGENSAATKVSVKQKGRSDELAFTKLNTDIEALIKAKENAANVK
>XP_455690_Kluyveromyces_lactis
MSCAVQAAVVAMKDNSSHGQVPYRANNEHLNRVVQSVTDATKRLSQISTASSNANVNNTKTSKRRNRDTVGPWKLGKTLGKGSSGRVRLAKNMETGKLSAIKIVPKKFVKSNQIKQLPYGIEREIIIMKLISHPNVMGLYEVWENKSELYLVLEYVEGGELFDYLVSKGKLPESEAIHYFKQIVQAVAYCHGFNICHRDLKPENLLLDKKKRSIKIADFGMAALETSDKLLETSCGSPHYASPEIVLGRKYHGSPSDVWSCGIILFALLTGHLPFNDDNVKKLLLKVQSGKYQMPQWLSVEAKDLISRILVVDPNRRITIDQILQHELLTKYDQKSRSKSNSDLNLLNRTPNIVSFSSERDIDETILSNLQILWHGAARKHLVTRLMKPGFTEEKMFYSLLWNYQEKQQKSMQKDLIPVPTLKTSSASSVSPLNISSDVNSVTNTAKKQQQSSNGTVLPASMAPTISAFGQQISSDSSESSTLQAPKIHQKSHFSISSLKNGSSKSPKKTKQGFIASSSSSKLFQPNFGAKSSSQSISKSSSKKSLTPTTPKKRTLQNSASKRSLYSLQSISKRSINLNELLHDELQHEYPPPPLPSISSSEHTSSKLESIVDDYDRSTSVHGATMDNFLGESGQHMKAQQNEKLTQPSKNILAQPKLNNQPQTENRQSVTSMKRKTADNTIATVPVSMTPLKDMTNTFQSKSMYVSSLDPKRNKPKPSLENLLRKVSVPQRIKSRSTIRKLRDSGDWTVSGEAQALFGGKGSSEGENQLQRQKTNPSKLTAPETVLTTSTPMTDIKPDLLRMPSSLINSSMTFKDLSQFIMNIDEDKVPVTQASNPVNTDHEKLSENQTLMIENDSNRFETSSNYDDYNVNTAPAVTTAGDIDIFEDAPDDANESVTTSESMIDQSQLNLKKKAASIDSIDTSHVLTPATDVRVSLYINQMDKLDNLPRETTEQIISKFKLSPIKDIKQKRFSNGDRDLTITGSMISMFKDLDGDESRAEYDDNGLGLLGSALDTRPVENETNEDTNGTTVKRNSTVLVSSINGDNLDLSTEEQKNDDGNHGQGQTRRVTLLFDDGSSESEQVFKPVAAERRQPTLNANSTTTNNVGSKRKSNYINKLPKIKEDEVKPITSMKSSSPVNWFSKLLQRIKTSKPKRTVYEYRTSSIPFDNIHILLMTQFGKNGVDCELKKMERKGDKEYVTYDCNFGGIKRNRPKSKFTVEMRCMNGTETVLSLETRSKRFVNDKDTMASFERFNKDVAGAISAQEE
>XP_022674493_Kluyveromyces_marxianus
MASTAQAAAIAAMNENSGGQVPYRANNEHLHRVVQSVTDATKRLSQISTASSTNANTKTSKRKNRDTVGPWKLGKTLGKGSSGRVRLAKNMETGKLSAIKIVPKKYVRSNQSKQLPYGIEREIIIMKLISHPNVMGLYEVWENKSELYLVLEYVEGGELFDYLVSKGKLPEEEAIHYFKQIIQAVAYCHGFNICHRDLKPENLLLDKKKKSIKIADFGMAALETSDRLLETSCGSPHYASPEIVLGQKYHGSPSDVWSCGIILFALLTGHLPFNDDNVKKLLLKVQSGKYQMPQGLSVEAKDLISRILVVDPNKRITIDQILQHELLTKYDSKARSKSNSNLNLLKNTPSIINFTSEQEIDGQILSNLQILWHGAPRKHLVTRLLKSGFTEEKMFYSLLWNYQQKQQKVVQKDSTPVSVMQNSSASSVSPLKITTSVETDGSGNGVTTNTTYTVKPVTTKGGMLPASMTPTIPSFGNQQQAPRLQQKSQFSINSLKNAGHSKSPKKTKQGFIASSSSSKLFNPNVGARPLSQSISKSSSKKSLVQAQHNAATTPKTRTLHNSSSKRSLYSLQSISKRSVNLKDLLQDELIIPPLPEIDSASSQHTSTKIASIVDGYGGDDTMSLHGNDKIESITKPAFQLHIHNPQSNKNILAQPKLNESSENQDQTPSSSTLSAPSEKLELRTPFSSTVPLKDVTNTFHSKNTYVSSLDPKHRKAKPSIENLLRKVAVPQRMKSKSSIRKMRDSGDWTVSGEAKSLFGDSMYENQLQRLQTNPSKITAPETVISTSTPMPNAKSGLLRMPSMSINSSMTFKDLSQLLMHIDEENDNADTMNSKNRNNSDKHNDNSSNTNKQGLGISIIRHNLRKESSSNDLMHRFETSSNYDDYEIATSTQAATTGADIDIFEDAPGDSNESVTTSESVIDQSQPNLKKKAASIDSINTSHVLTPANDVRVSLYVNQMDKLESMPRETTEQIISKFKLSPIKDSKQKRFSYTDRDMTLSGSIISMFKDLDGDDSHVDYEDGGLLSKREVDHQNQLEQKSADSNSNAVNDAVKSGTGPTTLENDEEVQGITGKDLLAKEKSIVKDSKATSGDDSGKRVTLLFDDRISESERVFKAAASTGKAATNKSQSGLDESQNMGTATANSTSNTTNKRRSYINKLPKIKEDDGNGQEISRKQRSPNNWFVKLLHRLKTSSPKSAVYQHKSDKLQFDELHILLVAEFGKNGIDCELKKLERKGNKEHVSYSCSFGRRRKFSVSMACNNGVETVVSCEAHGSKFVSDAKSMELFEHFNEELANAISIKESK
>XP_022627158_Lachancea_lanzarotensis
MSMAQQAAMAAATAPTVHIDRVVHSVTDATKRLSQISASTTNTTTQSSKRRSRDTIGPWKLGKTLGKGSSGRVRLAKNTDTGRLAAVKIVPKTRAARQNGGGASPYGIEREIIIMKLISHPNVMGLFEVWENKFELFLVLEYVDGGELFDFLVSRGRLPEKEAIHYFRQIVEGTAYCHGFNIAHRDLKPENLLLDKKNKRIKIADFGMAALQTSNKLLETSCGSPHYASPEIVIGKAYNGGPSDVWSCGIILFALLTGHLPFNDDNIKRLLLKVQSGKFQMPQSISSEAKDLLSKILVVDPAKRLTINEILFHPLLAKYSNKRTKSSSDLHILDRPLPQVIALNSEKDVDPTILQNLQILWHSAPKSLILKRLMDPTPNEEKTFYALLMAYQQRQLNQNNEAPAISAPKIMQKSQFSVPSIKSQTSPRKAHVASSSRVFKSASKKKVSTSASKKSLHGSSSKRSLDRIPNSASRKSLKNSSGKIAAPALPSKQSLYSLNSISKKSVNLKDYLHDNEVPALPLQSEFETLCEEILFGNKTNGTIQEEETSDTLSNALDDSSQASIEDDRNKSDEHDKNLSQDEKKASSPTISKLKLTPSSRNLRITSAPSGQPTNEFSLDPRRNVSQPNSIEMLLNKYNIRARLKSKSDLKNLRNSGNWQHAELDLSKSVQLPNMTSNGTDHTGLSIGAPPDDTSLALAQSTTLRPQQDQNRLLAGQQRLPKVAENPRVSATSPSTTFSSSATLKNLKQFLPEINDSAATDSVLHHPLQGSMKPDNVNVSAKPSCKSSAAAASLSGQSVLRKLSKASNIDGRSDILSDMSFAMDIPVDTFKAQAFRISNERTLENNKNRERPILHQGDLVEEDEINIFEDATCDSTSVATSSSGLDSQPHVHRKATSIDTLNATSVLAPSTDVRVSLYTNNMTSSAKLPRETTEEIISKFKLSPQKGLMAQQKRFSYQKSRESISQSVMSMFKDLDGEDDGAFNGDFNGEEHAGLDKNRQPNELPRDASGSLNDAVLEKEPASKKRVTMLFDDEAGNVFKSSPLKAQGGNKHGEPLRAPASTASAPITSKTSELDPVIESIPGEPQDFKKPLRPAPPPPAKQTWFSKLFRSLTLQHPNKEELVRDQSTTLSFEEVQLVMLKEFAKNSIDYTLKRLDKRKGTSRADYSCQFQRGQFRFKIRVEGTQAGAKINIKKKGQQDQVIFEKFNSDISKVLRLAERT
>XP_002552964_Lachancea_thermotolerans
MSMAQQAAMAATGGSDHIDRVVHSVTDATKRLSQISTSTTNTATQSSKRRSRDTIGPWKLGKTLGKGSSGRVRLAKNMETGKLAAVKIVPKTKSSRPNALPYGIEREIIIMKLISHPNVMGLYEVWENKLELFLVLEYVDGGELFDYLVSRGRLSEKEAIHYFRQIIEGTAYCHSFNICHRDLKPENLLLDKKNKRIKIADFGMAALQTSNKLLETSCGSPHYASPEIVMGKTYNGGPSDVWSCGIILFALLTGHLPFNDDNIKRLLLKVQAGKYQMPQAISLEAQDLISRILVVDPNKRITINDILSHPLITKYDYKRSKSNSDLHILSHTSPQICTIRSERDVDPTILQNLQILWHGAPKDYIMKRLLEPELTEEKTFYSLLLAYQQRQLKAGPKSPPVNAPKILQKSQFSVPSIKSQSSPHKEHVASSSRVFKSNSKKRISASASKRSLHNSSSKKSLHKSSSKKSLGSLKNSASKKSLRNSPIKPQHPLPSKRSLYSLNSISKRSVNLKDYVSDDSKPPLPQQSEFELLCEEILFGAELGGITEEVGETSTEAARTTNPVFKTGLGKTAKAPESPKSTETSNETELSGDRDGLQSRLEGTSAEVEESVAIAKKAASKAPRSHQAGLGDNAQKKNTETPRKHPQTDGISQIKSERAALQVSKLKSTPSSRNLRVASAPSGKDDTPVSLDPRRNVSQPNSIELLLNKYNLRAHLKSKSNLKKLRNSGDWGRTAFETSFASSGNGISLNADDLKDFESLSGTDLTNVLAHSSSIKGDDSTDAAKMQHAQRQEESKQVVSLPSANLNSSATFKNLSQYILDSNSSTTRASSVVRRPAGGSLKSCTQNVSRKPSTNLPKNTLTVQRSRKVSQVSAYDTRSEMPSDMSFALDIPTQTFTAQAVQVSNGSSQDQFEQAKKPVLLQEEQGEDDINIFEDAPCDNVSIATSSSGLDSQPHVHRKATSIDTLNTTSVLTPSADVRVSLYANNMTSSAKLPRETTEEIISKFKLSPEKVPVPPQKRFSYQKARGSISQSVISMFKDLDDDFEDHASEPAAEGHFDSATGMQQDPSSNVEEQIPGEGPVAQKRVTMLFDDESSTVFKSSPIKTSVLKPRESVAAQPRPSSTTIPFT
>XP_020058380_Aspergillus_aculeatus
MDENNQVYLSPQMMRTPLMDATTRVNKYPSLREEKEEQMKQGRYYQATSPMPMSNVTSPLSTKPDAEMNYATPVAESRAATNRHSTISATSTASNRGKRKTHVGPWHLGKDLGSGASGRVRLAKHAITGQTAAIKIVSKKSAAMTQSESIAGMDRKAGHFGGPGMRHIPSGLEREVVIMKLIEHPNVISLYDVWENRGELYLVLEYVEGGELFEYVQKHGPLPEEEAVRLFRQIIAGLGYCHRFNICHRDLKPENILLDSWHNVKLADFGMAALQPMNQWLNTSCGSPHYAAPEIIYGRRYRGDMADIWSCGIILYALLTGFLPFDGGDLPSTLRLVKRAEFEIPPEVSLEATDLIRRILQKRPEERINMQGIWAHPLLKKYEKLHQAMANHYVGPAPPLSLDECGEPIAHRHDVDPDLLRNLQTLWHDVHQEVLIERILCPEPTHERMFYNALVKFRNEQLENYQGQALEYSASDYHHISRVEERSAYKRNSHAKYHSRKQSQASVKETGIRTRRSVREPMSCATVESYDPFRSPKHNIALKEAEFAQITIYRNGIDEVGTLEKPPVPRVPETVTKESSCQEIDCPPSSPFIVSHKKKLKVASMKSFQSRASQASRRALYGTPTPRSASYKRNVCFRHARSRSQGSVSVRTKAARVRTCEIIANPSDGSLVSEFEDDPFTDTNGSPTLPAQPTVVRSAGVTIKNCPQMKKLRTTDYTWKEDARKVSHELSQICEEAFNGSSLSTACTNTSTCIGSETPATSVSMTSPEASEQTIKSKTSTSRPKPLPPVSSPKPYTVAELAETRRRLIEHSTKGGNEDIPGYLVAVIGHLDRLIEQDELRQRDRPESTRPDSISSADPFVRPQIGQHSNRNSVIVASDGQRTAALRPKNVDYAASRTSRDGKRTIRMVPQSSVQSIEPSKHLPVQKSQAVLPQETRQSLDGYNMAPDNDQGSLPNRRFASVNSRHSRIPCELDPIAENPGSPRRSATRTSDNRKWSWLPNKYNTSNMEKGSRHSAHIRPIQPSSETVIRHEVHPPTDLFAMQGESHANEKQSPSKAKTGFFRRLINRRTSKSAQSRELEPESAETDQLLEQPQQPEHTLDTSDSNSKSLPDRPSNPGRSQNWFARVFHFKPATRVVALNTSTTKARKDVHRILRDWKKYGMQDVHLDRDRQVIYATVGEANFLRLRPVQFSAEFCTYLERGRQENLSLVRFRQERGAASSFNKVVDALSMVMEQRNMLVEDPARAKEMVRILDAFPDS
>XP_001270301_Aspergillus_clavatus
MDGIHTNPQSLRPPLADATQRVNGCSTPRTEQGSRSIEEHNLLKTPDRMSVVNSPLSTKDHVKANRLSPAPDSQAGSKRNSVISAASILSGKGKRKTHVGPWQLGKDLGRGATGRVRLAKHAVTGQTAAIKIVSKKSAAIAQSESIAAMDRTASLYSGTGVRQMPSGIEREVVIMKLIEHPNVISLYDVWENRGELYLVLEYVEGGELFDYVSKHGPLPEEEAVRLFRQIIAGLGYCHRFNICHRDLKPENILLDGWHNVKLADFGMAALQPAGHWLNTSCGSPHYAAPEIIYGRKYRGDKADIWSCGIILFALLTGYLPFDGGDLPSTLREVKRGEYIIPRELSLEASDLIQRILQKRPEDRITMQGIWMHPLLKKYEKLHQAMSHHYIGPAPPLTRQDCGPPVTSRQDVDNDILRNLQTLWHDVKPESLKERILHPEPTQERMFYNALVKFRNEQLENYQGQSLEYSASDYHHISRLPGPAANKRNSIRIPGGSRRRGQNSATNDSQQQSSSKALKSSATEQSYDPFRSPRHVIPAPEAQCAQVTVHRKGSETEPKDLEGSAPESTEVLEEEVEDEDECPPSSPFSILPNKKSKASFTRSFHSRASHSSSRRAVNPAPAPRSASYKRNVLFRHGRTRSQGSMSTKGKRSRGIAPSISRQTSECSFRSDIAAGPSSNGRSSPLLPAQPIMVRGSGITIKNCPQVKRVSQSDIIWKDEARKVSHELSQICEEAFNGSFLSTRCTTSTCMGSETPATSVSMASAGDSQQQISPSNNKSKQSPGNSGEPPKSTTARELAETRRRLMQHSTQNGSGDVTSYLSAVINHLDRLIEQDKSQPRDQGDITNENVAFGQDTFTKSPNETSHLPIISEELINPFENGKSIIENQEVSRHNSQSASSIRTKRQSRDGKATIRMVSPSAQHSLEEIKPLNIRKNRSTSDNARRPLEENTANYDNSKRVLSTTRYASADSRQTRFFCELDPIQEVPKSPKRSQTKASDNKKWPWFRNKSQGASENTTKVSTEIKPIQPSSATVIVHEIEPDSSFGPDEQCHKTKTPKDSSEKLKGGFFKKFIKKKPSKNVLNPLAEPEFADINPLLERPMEIDQFSDTDKTEKPLPRPPHPSGRSHNWFARVFQIKPSIRVVALNTSKMKGRKDVMKILREWKQFGMENAHLDKANGVIHGRVGEVNCLRLRAVEFSAEFFTVLEHGRQANLSLVRFKQERGAASSFHKVVDTLEMSMKQRGLLVDDADRAKKMARILDAFPNG
>XP_001257417_Aspergillus_fischeri
MDGITASPQSFRPPLTDATHRLNNCATPKIEKGSHIEVEDLLKTPDRMSIVTSPLANRENVGENRASPNPNSQAGSKRNSAISTTSNVSGKGKRKTHVGPWQLGKTLGEGATGRVRLAKHAVTGQTAAIKIVSKRSAAIAQSESIAAMDRNASLFSGTGTRQMPSGIEREVVIMKLIEHPNVISLYDVWENRGELYLVLEYVQGGELFHYVQNHGPLPEEEAVRLFRQIIAGLGYCHRFNICHRDLKPENILLDSWRNVKLADFGMAALQPAGHWLNTSCGSPHYAAPEIIYGRKYRGDKADIWSCGIILYALLTGYLPFDGGDLPSTLRQVKRGEYTIPPELSVEAADLIQRILQKRPEDRITMHGIWMHPLLKKYEQFHQAMSHHYLGPAPPLTAQDCGPPVLSRQDIDIDILRNLQTLWHGVKTEALIERVLDPQPTQERMFYNALIKFRNEQLENYQGQPLEYSASDYHHISRLPASVANRRKHARVQGGSRRQGQNSTTTSSSKQPQSTSRALKFSATEKSYDPFRSPRHIVATPEVQYAQVTIHRNGPEANTKEVSEAVPELDDDMKEEEVEDIECLPSSPFSIVPNKKSKASFTRSFQSRASHSSARRVTNTTPTPRSASYKRNVLFLHHRNRSQASMSARPKKARANASSISRQESDCSIKSDVDGVPFSDRCGSPLLPVPPIVVRGAGVTIKNCPQVKRVCDADIIWRDEARKVSHELSQICEEAFNGGSLSTGCTASIGSETPATSLSMVSAGDSQNQTTGSNIKSNQPSNRSREPPNTYTATELTETRRKLIQHSTQDGTENVPGYLSAVINHLDRLIAQDRIRERGKRDKSKDNGNSTYDFLQRSSLDTGNLPIISEELSNSLAESEMRNGQDVTRHNSDSASSIRTKRQSGDGKATIRMVPHSSQQCLEEIRPLNIRKKRQSSNESPQPREDSKSKDETGRPIRSSQRYASADSRQTRFLSELDPIQEVPKLTGMSDTKTPENKKWSWFRNRSHGSTEPKTKTPPVKPIHPSSATVIVHEIDPSVDSGPGEQTEKPKDTKGPTDNKKGGFFKKFMKKKHNDNFDNGTTEVDFADTNPLLKRPAETEHSFDTDKNQKPAPARPNTNGKSHNWFARVFQIKPATRVVALNTSKLKGRKDVLKLLREWKQFGMEEAHLDKANGVIRAKVGEVNCLRLRAVDFSAEFYTVLEHGRQANLSLVRFRQERGAASSFHKVVDTLEMVLKQRGLLVEDPDRAKKMARILDAFPNG
>XP_041147990_Aspergillus_flavus
MADVKPPFTEESARKKVKAAQNLWNTQDPVRVAQAYTPDCVWRNRTSFFSGTDNIISFLTAKWNREANYRLRKELFSFTDDRIAVQFWYEYQDVEDEMRWKRCYGLEDWTFDQETGKMRKRMMSGNDLVLGSNGNGEGRWFVDGVDVEDVAINNNCLSPTANPKTSSKRNSTLSANSVISNQGKRKTHVGPWQLGRNLGEGTTGRVRLAKHKYTGQTAAIKIVSKTSAAMTQSNSIAEMDRNRGLHGKSGTRHIPSGIEREVVIMKLIEHPNVVRLYLVLEYVEGGELFNYITENGPLQEFEAVKLFRQILAGLGYCHRFGICHRDLKPENILLDSQGNVKLADFGMAALQREGYWLKTSCGSPHYAAPEIVKGDEYRGNKADLWSCGIILFALLTSYLPFDGQDLSSTLKLVKTAKVEIPSNVSYEAADLIHKILQKKPEKRIDMADVWKHPLLRRYECLDPVMHNPYIGPAPSWSVKECGPRISRHELESESDILRNLQTLWHDVEREVLIERLLDPEPTLERMFYNALVRFRDEHLENWPGQSLEYSASDYHHISKDSNGTFSRRDNDRSKGSRRRGQVPMSKVAQLRSNAIQEPKSCATVGSYDPFRSPCHVVPEKEGHTYVTIHRDVPDHGGRKEESDSIAEGSVISEEEFRDQTPCPPSSPFAIVQNKKKPSSLKSFHSRTSHTGNRRQLNGLSAPRSASYKRNVCFRHVRNRSQGSTTAMKPKGAPINVPDKDMSENSLMSIDPGPFADRESSPLLPAQPAVVRRPGVALRTCAPQKKVRESDFIWKDDARQVSHELSQICEEAFNRASLSTGCTTTSTCMSAETPATSVSMASPEASHSRIATSNSKAPVTPSRCGESPRSYTAAELTETRRKLIAHSTQDGTEDVPGYLVAVIKHLDRLIEQDKARQRERVYTPEPEAQPSELSQDAGCLPKISEELHNRQSNSATQYKPYRPGLTTSTGTNTGRPSRNGIGTIRMVPQSSVPSIETIQPLTIRKKSEGPSPNIHHEPFADGSNEENLAPCRYSSMNSFHSRRPCELDPIAEIPPKSEKRNAARYPDNKKWSWLPIKHQPPTETVCKNLRPLHPVDRTVTVHEVNPSADSLTNQPETPAGKSKGGFFKKFMKGKASNPKYPTTDSQATETTPILSHPTEPPRLINADKPLPQRPGTSRKPVNWFARMFQFTPATKALALNTSKMKGRKEVHRILREWKPYGITVHYDKADGIIYGKVSRSNIRRIRPVAFSAEFYTVLEDGRRGNLSLVRFKQERGAVSSFNKVIDTLEKFMKRRGLLVEDPVRAQQMMKVLDKYQDPQGK
>XP_747847_Aspergillus_fumigatus
MDGITASPQSFRPPLTDATHRLNNCATPKSEKGSHIEAEDLLITPDRMYIVTSPLATRENVGENRASPNPNSQAGSKRNSAISTTSNVSGKGKRKTHVGPWQLGKTLGEGATGRVRLAKHAVTGQTAAIKIVSKRSAAIAQSESIAAMDRNASLFSGTGTRQMPSGIEREVVIMKLIEHPNVISLYDVWENRGELYLVLEYVQGGELFHYVQNHGPLPEEEAVRLFRQIIAGLGYCHRFNICHRDLKPENILLDSWRNVKLADFGMAALQPAGHWLNTSCGSPHYAAPEIIYGRKYRGDKADIWSCGIILYALLTGYLPFDGGDLPSTLRQVKRGEYTIPPELSVEAADLIQRILQKRPEDRITMHGIWMHPLLKKYEQFHQAMSHHYLGPAPPLTAQDCGPPVLSRQDIDIDILRNLQTLWHGVKTEALIERVLNPQPTQERMFYNALIKFRNEQLENYQGQPLEYSASDYHHISRLPASSANRRKHARVQGGSRRQGQNSTTTTTTATTTSNSSSKQPQSKSRALKSSATEKSYDPFRSPRHIVATPEVQCAQVTIHRNGPEANTKEMSEAVPDLDDDMKEEEVEDIDCLPSSPFSIVPNKKSKASFTRSFQSRASHSSARRVMNTTPTPRSASYKRNVLFLHHQNRSQASMSARPRKARANASSISRQESDCSIKSDEDGVLSSDRCGSPLLPVQPLIVRGAGVTIKNCPQVKRVCDADIIWRDEARKVSHELSQICEEAFNGGSLSTGCTTSIGSETPATSLSMVSAGDSQNQITGSNIKSNQPSNRARDSPNTYTATELTETRRKLIQHSTQDGTESVPGYLSAVINHLDRLIAQDRIKERGKRDKSKENGNSTYDSLQRSSLDTGNLPIISEERSNSLAESEMRNGQDVTRHNSDSASSIQTKRQSGDGKATIRMVPQSSQQCLEEIKPLNIRKKRQASNESPQPREDTRSKDETGRPIRSSQRYASADSRQTRFLSELDPIQEVPKLTGMSDTKTPENKKWSWFRNRSHGSSEPKTKTPTLKPIHPSSATVIVREIDPSFESGPGEQTEKSQDAKGITDNKKGGFFKKFMKKKHSDNVNKGATEVDFADTNPLLKRPAETEHAFDTDKNQKPAPARPSINGKSHNWFARVFQIKPATRVVALNTSKLKGRKDVLKLLREWKQFGMEEAYLDKANGVIRAKVGEVNCLRLRAVDFSAEFYTVLEHGRQANLSLVRFRQERGAASSFHKVVDTLEMVLKQRGLLVEDPDRAKNMARILDAFPNG
>XP_681962_Aspergillus_nidulans
MADLKPPFTEEAARAKVKIAQNLWNAQDPVRVSQAYTPGCIWRNRTSFFSGTEAIVDFLTAKWKRERNYRLRKELFSFTDNRIAVQFWYEFQDANDSMRWKRCYGLEDWTFDRESGKMCKRMMSGNDILLGPDGNGEGRCDYRLLTQRWDHPTYHPYNRNRRLQQLDLNHFCRARISLAMEETSPFPDSKTMRSPLTDASNRINNCHTPTTERRLMREEHALTSPVPMSIVDSPLSPRNNAENNGPPPVGDSRACSKRNSAVSAASIVSAKGKRKTHVGPWQLGRTLGSGATGRVRLAKHAVTGQTAAVKIVSKKCAAISQSDSIAAMDRNAGTFIGAGGRQMPSGIEREVVIMKLIEHPNVISLYDVWENRGELYLVLEYVEGGELFDYVSNHGPLPEEEAVRLFRQIIAGLGYCHRFNICHRDLKPENILLDGEHNIKLADFGMAALQPAGHWLNTSCGSPHYAAPEIIYGRKYRGDKADLWSCGIILFALLTGFLPFDGEDLHATLQLVRKGDYMIPPHVSAEAADLIQRILQKKPDDRISMKDIWKHPLLKKYEKFHQAICNHYLGPPPPLSPQDCGPPVVRQDIDVDLLRNLQTLWHDVKPERLIEKLISLEPTQERLFYHALVKFRNEQLENYEGQPLRYSTSDYHHISRGQARLSKHLRSRSQNGSQRRSRAPSVKETGKRRPSTRELKPSASVETYDPYRSPFNRVPDKSPQYAHVTIHREAPETSPKPAEVEVDSSNPFLDDEQEIECQQSPPFTLVRKRKQNFNSVKSFQSKTSLISSRRALNSASTPRSVSYKRNVTFHHNRNRSQSSASAKAKRAHCNRQPSEASLISGFDDDPFSDSRSSSLLPAQPAVVRGAGIAVKNSVQRRVQHSDFVWRDEARKVSHELSQICEEAFNGSSLSTGCTDTTCVSPETPATSVSLASPGVSNHQMDSSSSTVCLAATPPADSPKTSHVRRELEETRRRLIEHSMKDGSKEIPQCLAPVIDHLDRLIEQEKTRRPGKVSTKEDYSSMSDLFCGSPVEPTQLSVLSEELNTGRRSDDTPSSKKDRQVSGSTAASSQISRGKRSIRMVPHSSYQSISNTEPRAVHRPAAALIDRPENDRGNALASRVGSNHRHNRTPCELDPIDEHPASPRRSAVRSTDHKKWSWFRKSQNIEEDFVKAPTVVKPLHPSSATVIVHEVHPARNTAENQPKLGKPPSDSQKVSFWSFIKRKKGKNADPESTATNPVLESRRDDERQRAHPGPKLSENKTATKPRRSIRSSGISNNWFARVFQFKPATRVVALNASKIKGRKEIYKMLRDWKQYGMEDIYLDKPNSIIYGRVGESNFLHLRPVDFSADFYTVIEDGRQANLSVVRFRQERGAASSFNRVVDTLCMVMKQRGLLVEDPARAKRMAQVLDAFPNA
>XP_001390353_Aspergillus_niger
MAAAFDDEDLSVSLPPLNNSDRSRDRTAGTEPPSNSNIPAMAMPPPSRPIGKGGEPPMQSPATTRDMQRLDQYQTVKILGEGSFGKVKLAIHQPSGRQVALKIISRRKLLSRDMVGRVEREIQYLQLLRHPHIIKLYTVIATKTDIVMVLEYAERELFDYLVKRGRCNDAEARKFFQQIICAVEYCHRHKIVHRDLKPENLLIDSEKNVKIADFGLSNIMTDGNFLKTSCGSPNYAAPEVISGKLYAGPEVDVWSCGVILYVLLVGRLPFDDDYIPALFKKIAAGNFHMPGYISPGAARLIRSMLQVHPVHRLTIPEIRQDPWFLQDLPKYLQPPPEEFIATGVDPNKAIDPRKLVPGKPLSVQHKIHQVAISKLERSMGYARDDIEDALKNPEPSAIKDAFFIIMENEMMQTNSPTDDNMLVPPVTPSPPPDRIPKPTATTGRATPVPAPGTPPGPPTRIRSGSQRQTYQPPQQSDSDDLNAPRVSHVRILPTSLPYVHDQLMEQREREREREREQRNQAADRLSDEQAQRGPESEGDSRRGGRSPEEQEATARALKPHSRSIIDLEKLRLEPPEGRSAPHQPKKSRKWQFGIRSRNQPYEAMLYLYKAIEAQGGIWEIQPADGLQIGVKPADAGQPPPLQSKYPDLPSDYYIPKEPWFIRARLLKEGVRAPGPSTSVHSSRSDLEELRRRVNLSSAPASLDDRNLTPEHASMSGPSSATQHHSISRISYGVWVFVDIQLYQLEENNYMVDFKCDGYQNVIRGEGDADWHPISKRFWNKEKEVTSPYPFLDVASDLVAQLAVAS
>XP_015402464_Aspergillus_nomiae
MEQKAAPLSPESVRTPLVDVSNRVNIYPSPSLVQEEGSMGDLQYLSSPQPMSIVTSPPEQRGYVDNNCLSPTANVKTSSKRNSTLSAKSIISNQGKRKTHIGPWQLGKNLGEGTTGRVRLAKHKYTGQTAAIKIVSKTSAAMTQSVSIAAMDKSRGLRGKSGARQMPSGIEREVVIMKLIDHPNVVRLYDVWENRGEIYLVLEYVEGGELFHHITDNGPLQEFEAVKLLRQILAGLGYCHRFGICHRDLKPENILLDSQGNVKLADFGMAALQPEGYWLKTSCGSPHYAAPEIVRGDNYRGDMADLWSCGIILFALLTSYLPFDGHDLSSTLKLVKTAKVEIPPDVSYEAADLIHKILQKKPEKRITMADIWKHPLLKRYECLDPVMSNPRIGPAPPWSVQECGPRISRHELESESDILRNLQTLWHDVEKEVLIKRVLDPEPTLERMFYNALARFRDEHLESWPGQSLEYSASDYHHMSKDSNETFIQRDNRRSRGSRRRGQVPIGKAGQLRSNAIQEPKSCATVGSYDPFRSPCHIVPEKEGYTQVTIHRDLPDNAGKREDSDGIAESSIISEEDFREETPCPPSSPFAIVQNKKKPSSLKSFHSRTSHVGNRRQLNGMTAPRSASYKRNVCFRHMRNRSHGSTTAIKMKSFPTNVPDKDMSENSLVSVDAGPFADRENSPLLPAQPAVVRRPGVALRACAPQKKVRESDFIWKDDTRQVSHELSQICEEAFNRASLSTGCTTTSTCMSAETPATSVSMASPEASHSRIATSNSRVLVTPPPRSYTAAELTETRRKLIAHSTQDGTEGVPGYLVPVIKHLDRLIEQDKARQREQFFTPEPATEPAAQPSEQSWDIGGLPKISEERHNRQSSGGGQYKPYRPGLTTSTATNTGRLNRNGVGTIRMVPQSSVPSLETIRPLTIRKKSEEPSSNDHHELFTDGSNEEDLAPCRYSSLNSFYPRQPCELDPIAEIPPKSEKRNAARHPDNKKWSWLPIKYQPPTETAIKNLKPLHPVDRTVTVHPVADSSTNQPETPGGKTKGGFFRKFMKGKTSNRKHTTTDSQMTDTKPTLRNSTEHARLVNADKPLPQRPGTSRKPVNWFARMFQFTPATKALALNTSKMKGRKEVHKILREWKPYGMSVHYDKADGIIHGKVTRSNFRRIRPVAFSAEFYTVLEDGRRGNLSLVRFKQERGAVSSFNQVIDTLDMVMKQRGLLVEDPVRAQQMMKVLDKYQDPQGK
>XP_023092424_Aspergillus_oryzae 
MEQKTVPLNPESVRAPLVDVSNRVNNCPSPNLVQGEESMGGLQYLSSPQPMSIVTSPPEQKRYVDNNCLSPTANPKTSSKRNSTLSANSVISNQGKRKTHVGPWQLGRNLGEGTTGRVRLAKHKYTGQTAAIKIVSKTSAAMTQSNSIAEMDRNRGLHGKSGTRHIPSGIEREVVIMKLIEHPNVVRLYDVWENRGEIYLVLEYVEGGELFNYITENGPLQEFEAVKLFRQILAGLGYCHRFGICHRDLKPENILLDSQGNVKLADFGMAALQREGYWLKTSCGSPHYAAPEIVKGDEYRGNKADLWSCGIILFALLTSYLPFDGQDLSSTLKLVKTAKVEIPSNVSYEAADLIHKILQKKPEKRIDMADVWKHPLLRRYECLDPVMHNPYIGPAPSWSVKECGPRISRHELESESDILRNLQTLWHDVEREVLIERLLDPEPTLERMFYNALVRFRDEHLENWPGQSLEYSASDYHHISKDSNGTFSRRDNDRSKGSRRRGQVPMSKVAQLRSNAIQEPKSCATVGSYDPFRSPCHVVPEKEGHTYVTIHRDVPDHGGRKEESDSIAEGSVISEEEFRDQTPCPPSSPFAIVQNKKKPSSLKSFHSRTSHTGNRRQLNGLSAPRSASYKRNVCFRHVRNRSQGSTTAMKPKGAPINVPDKDMSENSLMSIDPGPFADRESSPLLPAQPAVVRRPGVALRTCAPQKKVRESDFIWKDDARQVSHELSQICEEAFNRASLSTGCTTTSTCMSAETPATSVSMASPEASHSRIATSNSKAPVTPSRCGESPRSYTAAELTETRRKLIAHSTQDGTEDVPGYLVAVIKHLDRLIEQDKARQRERVYTPEPEAQPSELSQDAGCLPKISEELHNRQSNSATQYKPYRPGLTTSTGTNTGRPSRNGIGTIRMVPQSSVPSIETIQPLTIRKKSEGPSPNIHHEPFADGSNEENLAPCRYSSMNSFHSRRPCELDPIAEIPPKSEKRNAARYPDNKKWSWLPIKHQPPTETVCKNLRPLHPVDRTVTVHEVNPSADSLTNQPETPAGKSKGGFFKKFMKGKASNPKYPTTGQYHLINTIRTSSNRPVPDSQATETTPILSHPTEPPRLINADKPLPQRPGTSRKPVNWFARMFQFTPATKALALNTSKMKGRKEVHRILREWKPYGITVHYDKADGIIYGKVSRSNIRRIRPVAFSAEFYTVLEDGRRGNLSLVRFKQERGAVSSFNKVIDTLEKFMKRRGLLVEDPVRAQQMMKVLDKYQDPQGK
>XP_040640617_Aspergillus_ruber
MDEFTANRTTRQPFTDASSRLNVKSSNWEYDGGSEGDYLKSDPMSIMTSQIPSKDNNYSDFLPSTPCPQTPSKRVSAVSAASTVLSGRGKRKTHVGPWHLGRTLGEGATGRVRLAKHAITGQEAAVKIVSKKSARMVQSESIAAMDRRASNFAGNTARPMPCGIEREVVIMKLIEHPNVISLYDIWENRGELYLVLEYVEGGDLFSHVFNNGALPEEEAVRLFRQVIAGLGFCHRFNICHRDLKPENILLDSWQNIKLADFGMAALQPTGHWLKTSCGSPHYAAPEITYGNPYRGDRADIWSCGIILFALLTGYLPFEGHDVPSTLKKVRLGKYRIPDEVSYEAADLIQRILLPRPEHRLTVQEIFDHPLLKKYEKLHQAMSKHHVGPPPPLSAYECGDPVGSVQEIDIEILQNLQTLWHGAKPEALVNRILCLEPTQERMFYNALVRFRDEQLENFQGQPLEYSASDYHHISRRPMRARSKRSPSAHSQYGSLRRQQFSTKKQGQRRAGSIKEPMSSASYDPFRSPRNVQIPEAEYAHVTIHRDSSAATIRTAAGVIERPANPTPDEDLDEDSECLSSSPFAVVRNKKPRGSSMKTSHSRASQTSSRRGTAQTHTPRSTSYRRNVSFHHIRHRSQGSASGKSKQTPSKQVSARRQMSHSSLDVPNDAFPDRHGSPALPAQPTVVRGPGVAVRSCPQPKKLRDTDFIWKDETRQISQELSKICEDAFNGSSMSTGCTTSVCGGTETPPTSVSIASPENSQHQITANRAKGRVLPDTPNSSPSQGTADLADTRRWLIKQSRQEPSDTLPTYLSGVINQLDRLIEEDAAAKQTKRQQNLNEFTSWTNDPFMSSSAEPGHLPIISEEINSPVESKNKPPAGRVEEPKALPAIGTLGTSMKLEPKTTIRMVPHDSMRSLAEVKPLNIRKKGKEPDSELAGDGRDRSMRFVSAPTRSSRNVSGLDPIEEHPGPQAYGDGRPQENKKWSWFRHRSYGSRENMAKFVKDRPIQPSAETVIVHDTKQPEERPTTSRKSSAESIGGLFKKLIKRKPSKTALNGPSQAKTKFNKNKQKPLPRRPRCSTTTNKSTNWFARVFQIKPATRVMALNTTKLQGRKEVFRILREWKQYGLEDVYLDKTNSVIHGRVGEVNFLRLRPVEFSAEFYTVLEHKCEANLSVVRFRQVRGAASSLGKVVDSLGVVMGQRELLVQDPGKAKKMASVFDDFAD
>XP_040699803_Aspergillus_sydowii
MEDSSPNFYSRAMRSPLTDASNRINNCQTPIPDRASMREEYMLTSPEPMSIVTSPLSPQSNADKNCLSPVVDSRAGSKRNSTISATSIISGKGKRKTHVGPWQLGRTLGSGATGRVRLAKHAVTGQTAAIKIVSKKCAAISQSDSIAAMDRSAGNFVGSGGRQMPSGIEREVVIMKLIEHPNVISLYDVWENRGELYLVLEYVEGGELFDYVSNHGPLPEEEAVRLFRQIIAGLGYCHRFSICHRDLKPENILLDGEHNVKLADFGMAALQPEGHWLNTSCGSPHYAAPEIIYGRKYRGASADIWSCGIILYALLTGFLPFDGGDLHSTLQLVRRGDYMIPPNISDEAADLIQRILQKKPDDRISMRDIWRHPLLKKYEKFHQAICNHHLGPAPPLTAQDCGPPVVRQDIDVDLLRNLQTLWHDVKPEKLIERLLSLEATQERMFYYALVKFRNEQLENYQGQPLKYSASDYHHISRGQARLSKHLRSRSQHGSRRRPQTPAAKETGKRKPSVKEPKSSCTVESYDPFRSPFQRVPDRSPQYARVTIHRDAAATSPKRVEVENDPSNPFLDIEHEEIESQQSPPFKIVRKKRPRVSSVKSFQSKTSLASRRVPNSVSNPRSASYKRNVCFRHNRNRSQSSVSVRAKMPLSRRQASEGSLVSSLGDDPFSDPRGSPMLPAQPTMVRGAGVAAKHSIQRKVHHSDFTWRDDARKVSHELSQICEEAFNGSSLSTGCTDTTCAGSETPATSVSMASPGASDHQMDDGSSTICITEKTPVPSPKASQASKELEETRRKLIEHSTKDGSKDLPGYITTVINHLDRLIEQEKLRHHGRNCKEREPGSSSMSDLHSGSSLEPTRLSIVSEHLDTIPIRSDSLNAGKDGRQASGSTDASSRRSDISRGKRSIRMVPHSSVQSMGKTDPLTVGKTRTTSEQSDVGFDTVTRAISTNRHSRVPCELDPIDEHPASPRRSAVRTSDHKKWSWFRKSQNIEDDISRGSPRVVKPLHPSSATVVVHDVRPTGETTTTPESPPKLRKPLSDTPKSSFWNFMKRKTHKNPDPEPTPPYPFLDARLDNEQQRQPQPQQTTQQPEPKKPKTRRSRQSGGRSNNWFARVFQFKPATRVVPLNTTKIKGRKEIYKILREWKQYGIEDIHLDKANSIIYGRVGDTNFLHLRPVEFSADFYTVIEDGRQANLGLVRFRQERGAASSFNKVVDTLSMVMKQRGLVVEDPIRAKKMVQVLDAFPNA
>XP_001209906_Aspergillus_terreus
MDEKGIFLNNKQAMRPPLSDATNRLNYCQPPGSEQEERYEAEQNRLPTPEPMSIVTSPQSTKGNADVACFSPVADSQAESNRNSALSAASIVSSKGKRKTHVGPWQLGRTLGRGSTGRVRLAKHALTGQTAAIKIVSKKSAAIAQSESIAAMDRNIGLFSNTGTRPMPSGIEREVVIMKLIEHQNVISLYDVWENRGELYLVLEYVEGGELFDYVSNNGPLPEEEAVRLFRQIIAGLGYCHRFNICHRDLKPENILLDGWHNVKLADFGMAALQPEGHWLNTSCGSPHYAAPEIIYGRKYRGDKADIWSCGIILYALLTGYLPFDGGDLANTLRLVKKGEYYMPRELSDEAADLIDRILQKRPEDRITMLEMWSHPLLKKYEKLHQAMANHYIGPPPPLSAQDCGPLVTNRHDIDLDLLRNLQTLWHDVKPDALIERLLKPEPTYERMFYNALVKFRNEQLENYQGQPLEYSASDYHHISKGPRRRASNRNSHRPRVAKRRGGLSSVKDNGEDQKSIKEVKVSSTEVCDPFRSHQDEAVEKDSQLVHAAIINKKLNEEAHVKTKAPPEPYVQVDEFEDDEPPSSPFAIIRNKKSKLTSIKSFQTRTSHSSLRRTMNAPPTPKSFSYKRNVCFQHVRNRSHSSLSSKQKMAYASMNSVKKRPSQSSLDIDCNGNPFADRESSPMLPAQPTVVRGAGVTIKSCSQPRKVRDSDIIWKDDARKVSHELSQICEQAFNGGSASTNCTASTSTASTPPTSVSIASPESSPRKATAGTPKRQATSPSPTSPTSYGASLTETRQKLIQHSTQDGSDEIPPYLVTVITHLDRLIEQDKLRQRDRRDRSSGSSFIRRGSDAKPLPIISEEHNQSTDSGKQVNDTHTGSQDSSHSTTDAPPNSLSRYRKRTVRMVPHSSLQSMGDATPLEVYKKHKEATANRTQRTHGGYKLMPSDEKGPTNVDSPNLRLSRRQPCELDPIAEVPVTPKRASTRATETKKWPWFRNKTQMPTETPSKSPVDQKPVQPVATTIAVDEVHPLAEDCMSMPHETVKNNKEDTEKPKMGFFRKFMKKKANKSSPEPLTGASYAARPSSSLSNKAAETETAEPESTLIRQKPAERPVDQHKPLPARPRAEGKSQNWFARVFHFKPATRVVALNASKMKARKEVYKILRKWKQYGLEEVYLDKANSIIHGKVGEVNFLRLRPVEFSAEFYTVLEHGRQANISLVRFRQERGAASSFHKVVDTLYNVMRQRALIVEDPSRARKMTRILDAFPDP
>XP_022484104_Penicillium_arizonense
MDQIMLDVNDPHRRRQPLTDVSSRINHSKSPKSETPCVTIEETEQLKTPDRMSFLMNPTPQTNKENQRLSVATDIQPGSARSSVMSAASLLSNKGKRKTHVGPWHLGKDLGKGATGRVRFAKHAVTGNTAAIKIVSKKSAAMVQSESIAAMDRNASRFMGNSTTRQMPCGIEREVVIMKLIEHPNVISLYDVWENRGELYLVLEYVEGGELFDYVSNNGPLPEEEAVRLFRQIIAALGYCHRFNICHRDLKPENILLDGNHNIKLADFGMAALQPAGHWLNTSCGSPHYAAPEIIYGRKYRGDKADMWSCGIILYALLTGYLPFDGGDLGNTLRLVKKGDYIIPPELSDEAADLIQRILQKRPEDRISMQNIWLHPLLTKYEKLHNAMVNHYVGPPPPLSVKDCGPTLSCQQDIDLDILRNLQTLWHDVKAEDLIQRLLCIEPTHERMFYNALVKFRDEQLENYQGQPLEYSASDYHHIARPGGRARRGRSQSGQGNSKRRAQHTPVKEFPRRMSSFKEPMSSGTTESYDPYRSPKHALASEPQYAQITIHRPPTEGESSLVVKPPPSIAEVEEEQLEDADEPEGSPFTILQKRKHKPSSMKSFHSSRVPHSSSRVRGLTPHSASYRRNVSFRHARNRSNSSATKPKRRKTAAPTQQNEIKRSPSTCSLQIMADVADLPNMPSSPPLPAQPTVVRSHGPQVKSLRHVRKLRDSDYTWKEDTRKVSHELSQICEEAFNGSSVSTIRTASAGSGYETPATPVSMVTPENRPVSATKPVSKTPKDAPRSYSIKELTETRRRLVEQSQGRKDSTTTHITGVLNHFDRLIEEYEAVNATRKEPEEVSFHDPFVSAPHDVSLPVISEELARPTGASDISPRRKLKPRTSAATYQSGDVKTTIRMVPHSSFRSMEEVKPLTIRKKKSDKPLSSDVHDFANSPPSAANRNFSTGSRQAPPAFGFGSLAPIEEVPLSPKRNNTRGEGKKWSWFKHRSQCSDTPPALPPKDSHPIFPSGGTTVHKPITLEPTPAPIESTQRVPTRKTSMDRFTGGIFKKLMPKKSTKNMQETCNGEYITTDIPTSQSDQRTEQETEKPATSPQDKRQSSIVSNGMPDTDSSFDADDHQHPFRNKRRSVANHNWFARVFQIKPASRVIALNCSKQKGRRELYKLLREWRDYGMEDVWLDKSNSVVHGRVSEANCESFCFHFFIRSTHHMPVLRLREVEFTAEFYTVLEHGLEGNLGVARFKQERGAASSFNQVVEAVENTLKRRGMTVEDPVRAKKMTQVLDSIPNHKQAHDRSH
>XP_014533423_Penicillium_digitatum
MDQIMSDVSDHQRRRQPLRDVSSRMNNPKSPKVETPRLRIQESEQLKSPDRMSFLMTPTPQRNKENEFLSVANDLQPDSARNSIMSAASLLSLKGKRKTHVGPWQLGRTLGKGATGRVRLAKHAVTGHTAAIKIVSKKSASMVQSESIAAMDRNIGNFPANPATRQMPCGIEREVVIMKLIEHPNVISLYDVWENRGELYLVLEHVEGGELFDYVSHNGPLPEEEAVRLFRQIIAALGYCHRFNICHRDLKPENILLDANHNVKLADFGMAALQPAGHWLNTSCGSPHYAAPEIIYGRKYRGDRADMWSCGIILYALLTGYLPFDGGDLGSTLRLVKKGDYMIPSELSHEAADLIQRILQKRPEDRISMQNIWLHPLLTKYEKLHNAMVDHYVGPPPALSVKDCGQTLSCQQDIDLDILRNLQTLWHNVKADDLIQRLLCIEPTHERMFYNALAKFRDEQLENYQGQPLEYSASDYHHISRPGGRVRRGRSQTGQGSSKRRTQISSVKDFPRPLSYLQEPMSSGTTASYDPYRSPVHSGTTSEAQYTHVIVHRQSTEQSQAILSSPRVKPPPPIAEEQEPEESGGPDESPFTVLQKRKHGPSSMKSFVSSKVPHSSSRAPGLSTHSMSYRRNVSFHHARNRSHGSTTAKPKKRKIAPSNQQNDVRRSPSTCSLQIMTDAVDLLDMPSSPPLPAQPTVVRANGPKVKSLGQVRKVRDTDYTWREDTRNVSHELSQICEEAFNGSSVTTIRTTSCGSGYETPGTPVSMASPEQVKRSSTIPVSHSSQESSRSYNIKELVETRQKLIEHSRGRKDNVPAYLSGVISHLDRLIKEDQAHNGTGLQLDAACCQDPFLSSPKEAMLPVINENCASTLRDPSEACLRSQQKPGTYLASSQGDAKATIRMVPHSSLPSMEEVKPLTIRKKNYSKFASSDVHEFAMGDPTGGSLNSSIGSRHAAQSSGLAPIEEIPLSPKKSTARAPEGKKWSWFKNRSQGSDNSSALPLKDGHLITPSGGTTVHHPITFQPTSSSKEEPVERVPRRKTSMDRFGGGFFKKLLTKKTTQNMEESPSHNERDLQSTPTKDNRHSSLICKGLADTDSSVEADDTQNPPHHKRRSIANHNWLARVFQIKPATQVIALNTSKVKGRKELYKLLREWRDFGMEDVYLDKTNSIVHGRVSEANFLHLREVEFTAEFYTVLEHGLQANLSLVRFKQERGAASSFNKVVETVQSTLMRRGMVVEDPSRAKKMARVLDSVPNYR
>XP_016600124_Penicillium_expansum
MSHTNYAMDQMMSDVNDSQRRRQPLRDVSSRMNHPKSPNVETPRLRIHESEQLKSPDRMSFLMTPTPQRNKENDRLSVVTDLQPDSARNSIMSAASILSTKGKRKTHVGPWQLGRTLGKGATGRVRLAKHAVTGNTAAIKIVSKKSAAMVQSESIAAMDRNMGNFPTNSATRQMPCGIEREVVIMKLIEHPNVISLYDVWENRGELYLVLEHVQGGELFDYVSNNGPLPEEEAVRLFRQIIAALGYCHRFNICHRDLKPENILLDSNHNVKLADFGMAALQPAGHWLNTSCGSPHYAAPEIIYGRKYRGDKADMWSCGIILYALLTGYLPFDGGDLGSTLRLVKKGDYMIPPELSDEAADLIQRILQKRPEDRISMQSIWLHPLLTKYEKLHNAMVDHYVGPPPPLSVKDCGQALSCQQDIDLDILRNLQTLWHDVKAEDLMQRLLCIEPTHERMFYNALAKFRDEQLENYQGQPLEYSASDYHHISRPGGRVRRGRSQTGQGSSKRRAQFPSVKEFPRRLSSFKEPMSSGTTASYDPYRSPNHDSTASKAQYTHITVHRESPEQSQAILSSPRVQPPPSIAEEQEPEESDGPDASPFTVLQKRKHGPSSMKSFVSSKVPHSSSRAPGLSTHSMSYRRNVSFHHARNRSHGSTSAKPKKRKIAPQNQQNEIKRSPSTCSLQILADGLCLPDMPSSPPLPAQPTVVRANGPKVKSLGQVRKVRETDYTWKEDTRKVSHELSQICEEAFNGSSVTTIRTTSGGSGYETPGTPVSTASLDQVKPTSTIPVAHTSKESSRPYNIKELTETRQKLIEHSRGRKDNVPAYLSGVITHLDRLIEEDQAKNGTQREVEVASYQDPFIISPNETFLPVINENCASPVREPSEASPRRQQKPRTSLATSHGGDAKATIRMVPHSSLPSMQEVKPLTIRKKNHSKLASSDVHEFAMGDPAGSDRNFSIGSRHAAQPSGLAPIEEVPLSPKKTTARAPEGKKWSWFKHRSQGSDNPPALPPKDSHLIIPSGGTIVHNPITLEPASPSKGENTERVPKRKTSMDRFGGGFFKKLLTKKSTQNEEESPANNENEIQTTPTKDNRYSSLMCKGLADTDSSVEADDAPNPFHQKRRSIANHNWFARVFQIKPATQVIALSTSKVKGRKELYKLLREWRDFGMEDVYLDKTNSIVHGRVSEANFLHLREVEFTAEFYTVLEHGHQANLSLVRFKQERGAASSFNKVVDAVQSTLMRRGMVVEDPSRAENMMRVLDSVPNHN
>XP_040652896_Penicillium_griseofulvum
MSDVNESYRRRQPLGDVSGRLNHPKSPNVETPHLRFEESEHLKSSDRMSICMTPTPQRNKENERLSVATDFQPNSARNSIMSAASILSTKGKRKTHVGPWQLGRTLGKGATGRVRLAKHAVTGHTAAIKIVSKKSAAMVQSESIAAMDRNMGNFPTNPATRQMPCGIEREVVIMKLIEHPNVISLYDVWENRGELYLVLEHVEGGELFDYVSNNGPLPEEEAVRLFRQIIAALGYCHRFNICHRDLKPENILLDSNHNVKLADFGMAALQPAGHWLNTSCGSPHYAAPEIIYGRKYRGDRADMWSCGIILYALLTGYLPFDGGDLGNTLRLVKKGDYIIPPELSDEAADLIQRILQKRPEDRISMKNIWLHPLLTKYEKLHNAMVDHYVGPPPALSVNDCGQALSCRQDIDLDILRNLQTLWHDVKAEDLIQRLLCIEPTHERMFYNALAKFRDEQLENYQGQPLEYSASDYHHISRTSGRVRRGRSQTGQGSSKRRAQCPSVKEVPRRANSFKEPMSSGTMETYDPYRSPKNGGTVSEAHYAHITVHRESSRQSEAMLSSPRVKPPPSIAEEQEPEELDGPDGSPFTVLQKRKHGPSSMKSFVSSKVPHSSSRARGISTHSMSYRRNVSFHHTRNRSHGSTTAKSKKRKIAPPNQKNELKRSPSTCSLQLMADGLDLPDMPSSPALPAQPTMVRGNGPKVKSMGQARKVRESDYTWKEDTRKVSHELSQICEEAFNGSSVTTIRTTSGGSGYETPATPVSMASPEQVQATSTTPVSNTFQDSSQSYNIKVLTETRQKFIEHSRGRNDNIPAYLSGVITHLDRLIEQDQAQNGRRKELDVGSLQDPFVTSPNEPASTACAPSEKSPRRKQKPRTSLATSHGDDAKRTIRMVPHSSMTCMEEVKPLTIRKNHGKSALSDVQEFTTSDSPSGDHNFSIGSRHARQPCGLAPIEEVPLSPKKTTARAPEGKKWSWFKHRPQGSDSPPALPPKDRHLIIPSGGTTVHTPITLEPSSPPKNENTERVAKRRPSIDRFGGGFFKKLLTKKSSQNMQEPPANKEKDIQTTPTKDNRYSSLMCKGLADTDSSTEADDLPNPIPHKRRSIANHNWFARVFQIRPATQVIALNTSKAKGRKELYKLLREWRDFGMEDVYLDKANSIVHGRVSEANFLHLREVEFTAEFYTVLEHGHQANLSLVRFKQERGAASSFNKVVETVHNTLMRRGMVVEDASRAKKMSRVLDSIPNRK
>XP_038929438_Penicillium_roqueforti
MANLRPPFTEETAQKKVKAAQDMWNTKDPARVAQGYTPTCIWRVRDSFFTGTESIVAFLQAKWKRERSYRLRKELFAFRDDRIAVQFWYEFQDVEDEMRWKRCYGLEDWTFDETGKMRKQRAVFLHLIYFCCALESRLISKLQEDVENTCTTCRASTMDQIMSDVNDSQRRRQPLRDASSRINHSKSPNVVETPRLRIEESEQLKSPDRVSFLMTPTPQRNKENERLSVAIDSQPDSARNSIMSAASILSTKGKRKTHVGPWQLGRTLGKGATGRVRLAKHAVTGHTAAIKIVSKKSAAMVQSESIAAMDRNMGNFPTNAATRQMPCGIEREVVIMKLIEHPNVISLYDVWENRGELYLVLEHVEGGELFDYVSNNGPLPEEEAVRLFRQIIAALGYCHRFNICHRDLKPENILLDANHNVKLADFGMAALQPAGHWLNTSCGSPHYAAPEIIYGRKYRGDRADMWSCGIILYALLTGYLPFDGGDLGSTLRLVKKGDYEIPSELSDEAADLIQRILQKRPEDRISMQNIWLHPLLTKYEKLHNAMIDHYVGPPPALSVKDCGQTLSCQQDIDLDILRNLQTLWHDVKADELIQRLLCIEPTHERMFYNALARFRDEQLENYQGQPLECSASDYHHISRTGGRIRRGRSQTGQGSSKHRSHFPSVKEFPRRLSSFKEPMSPGTVASYDPYRSPKHSDTASEAQYAHVTVRREPSDQCQAILSSPRVNPPASIAEEQEPEESDRPDGSPFTVLQKRKQGPSSMKSFVSSRVPHSSSRAPGLSTHSMSYRRNVSFHHARNRSHGSASAKLKKRKIVSPNQPNEIKRSPSTCSLQLMADGLDIPDMPSSPSLPAQPTMVRGNGPKVKSLGQVRKVRDTDYTWREDTRKVSHELSQICEEAFNGSSATTIRTTSGGSGYETPGTPVSMASPEQVQPNSTTLAPNTSKESSGPYNIKELIETRQKLFEHGRDRKDNVPAYLSGVITHLDRLIEEDQVQNGARKPLDVASFKDPFVTSPNEGFPPVTNDNRASPFRALSQISPRRQQKPRTSLATSQGGDVKATIRMVPHSSLPSMEEVKPLTIRKKNSSKFASSDVHEFAMVDSAGGDRNLSIGSRHAGQPSGLAPIEEVPLSPKKTTPHAQEGKKWSWFKPRPQGSYNPPALPPKDSHLIIPSGGTTVHNAITLEPAFPPKTQSPQQLPRRKASMDRFGGGFLKKLLTKKSPQNMEEPPANNEKDPQTTPTKDNRYSSLMCKGLADTDSSVEADDPPNPFPNKRRSVANHNWFARVFRIKPATHVIALNTSKVKGRKELYKLLREWRDFGMEDVYLDKTNGIVHGRVSEANFLQLREVEFTAEFYTVLEHGHQANLSLVRFKQERGAASSFNKVVETVQSTLMRRGMVVEDPFRAKKMSSVLDSVPNHK
>XP_002566257_Penicillium_rubens
MDQIMSDVNDYQHRRQPLRDVSSRMNNSKSPNIETPRLRIQESEQLKSPDRMSVLMTPTPQRNKENERLSVATDLQPDSARNSIMSAASILSTKGKRKTHVGPWQLGRTLGKGATGRVRLAKHAVTGHTAAIKIVSKKSAAMVQSESIAAMDRNMGNFPTNSASRQMPCGIEREVVIMKLIEHPNVISLYDVWENRGELYLVLEHVEGGELFDYVSNNGPLPEEEAVRLFRQIIAALGYCHRFNICHRDLKPENILLDSNHNVKLADFGMAALQPAGHWLNTSCGSPHYAAPEIIYGRKYRGDRADMWSCGIILYALLTGYLPFDGGDLGSTLRLVKKGDYIIPPELSDEAADLIQRILQKRPEDRISMQNIWLHPLLTKYEKLHNAMVDHYVGPPPALSVNDCGPTLSSRQDIDLDILRNLQTLWHDVKVDDLIQRLLCIEPTHERMFYNALAKFRDEQLENYQGQPLEYSASDYHHISRPGGRVRRGRSQTGQGSSKHRAQFPSVKEFPRRLSSFKEPMSSGTVESYDPYRSPKHGGTGSEARYANVTVHRESSENPEAILSSPRVKPPPSIAEEQEPEESDGPDGSPFTVLQKRKHGPSSMKSFVSSKVPHSSSRARGMSTHSMSYRRNVSFRHARNRSHGSTSAKPKKRKIATPTQQNEIKRSPSTCSLQLMADGLDLPDMPSSPPLPAQPTVVRANGPKVKSLGQIRKVRDTDYTWKEDTRKVSHELSQICEEAFNGSSATTIRTTSGASGYETPGTPVSMASPEQAQPTSTIPVSNTSKESARSYNIKELTETRQKLIEHSRGRKDNVPAYLSGVITHLDRLIEEDQVQNGTRRELDVAPSQDPFITSPNETFLPAISENGASPVRTPSETSPRRHQRPRASLATSQGGDAKATIRMVPHSSFRSMEEVKPLTIRKKNYSKFASSDVHEFAMGDSAGGDRNFSIGSRHAGQPSGLAPIEEVPLSPKKATNRASEGKKWSWFKHRSQGSDNPPALPPKDSHLIVPSGGTTVHNPITLEPASPPNAENTERVPRRKTSMDRFGGGFFKKLLTKKSNQNMQGPPANKVTDIQTVPTKDNRYSSLMCKGLADTDSSVEADDPPSLSRHKRRSIANHNWFARVFQIKPATQVIALNTSKVKGRKELYKLLREWRDFGMEDVYLDKTNSIVHGRVSEANFLHLREVEFTAEFYTVLEHGHQANLSLVRFKQERGAASSFNKVVETVQSTLARRGMVVEDPSRAKKMARVLDSVPNHK
>XP_040812003_Penicillium_solitum
MDQIMWDVNDSQRRRQPLRDVSSRINQSKSPNVETPRLRTEESDQLKSPDRMYFPMTPTPQRNKENERLSVATDLQPDSARNSIMSAASLLSTKGKRKTHVGPWQLGRTLGKGATGRVRLAKHAVTGHTAAIKIVSKKSAAMVQSESIAAMDRNMGNFPTNSATRQMPCGIEREVVIMKLIEHPNVISLYDVWENRGELYLVLEHVEGGELFDYVSNNGPLPEEEAVRLFRQIIAALGYCHRFNICHRDLKPENILLDANHNVKLADFGMAALQPAGHWLNTSCGSPHYAAPEIIYGRKYRGDRADMWSCGIILYALLTGYLPFDGGDLGSTLRLVKKGDYMIPPELSDEAADLIQRILQKRPEDRISMQNIWLHPLLTKYEKLHNAMVDHYVGPPPALSVKDCGQTLSCQQDIDLDILRNLQTLWHDVKAEDLIQRLLCIEPTHERMFYNALAKFRDEQLENYQGQPLEYSASDYHHISRPGGRVRRGRSQTGQGNSKRRAQFPSVKEFPRRVSSVKEPMSSGTTASYDPYRSPNHGSTTSEAQYANITVHRELSEQSQAILSSPRVNPPPSIAEEQEPEEWDGPDESPFTVLQKRKHGPSSMKSFVSSKVPHSSSRAPGLSTHSMSYRRNVSFHHARNRSHGSASAKQKKRKIAAPTQQTEIKRSPSTCSLQLMADGLDLPDMPSSPPLPAQPTVVRTNGPKVKSLGQVRKVRETDYTWREDTRKVSHELSQICEEAFNGSSVTTIRTTSGGSGYETPATPVSMASPEQVHPTPKIPGSNTTKDLSRSYNIKELTETRQKLIEHGQGRKDNVGGYLSGVITHLDRLIEEDQVKNGTKRELDVAALQDPFVTSPNEAFLPIINENCASPVRPPSETSPRRQQKPRTSLATSQGGDAKATIRMVPHSSLPSMEEVKPLTIRKKNSTKFTSPHVHEFAMSDSMGGDQNFSIGSRRGRQPSGLPPIEEVPLSPKKSTTRAPEGKKWSWFKHRAQGSDSPPALPPKDTHLIIPSGGTIVHNPITLEPASPPKAENTERVPKRKTSMDRFGGGFFKKLLTKKSTQNMEEPPTNQEKDIQTTPTKDNRHSSLMCKGLADTDSSSEADDPPNPFSQKRRSIANHNWFARVFQIKPATQVIALNTSKVKGRKELYKLLREWRDFGMEDVYLDKTNSVVHGRVSEANFLHLREVEFTAEFYTVLEHGHQANLSLVRFKQERGAASSFNKVVETVQSTLMRRGMVVEDPARAKKMSRVLDSVPNRK
>XP_022577622_Penicilliopsis_zonata
MESPGNHTPQGKRYPLADATCRVNNCPSPESERRDRVQRIRDQLKSPDRKSVQTSPMSMKGHTDQNQLSVAVESGSNRSSAISTMSITSGKGKRKTHVGPWQLGKTLGKGATGRVRLAKHAVTGQAAAIKIVSKKSAAMVQSESIAAMDRNASLFSGTAGTRQMPCGIEREVVIMKLIEHPNVISLYDVWENRGELYLVLEYVEGGELFDYVSSHGPLPEEEAVRLFRQIIAGLAYCHRFNICHRDLKPENILLDANHNIKLADFGMAALQPAGHWLNTSCGSPHYAAPEIIYGDRYRGDKADMWSCGIILFALLTGFLPFDGGDLPNTLRLVKKGEYFLPPWLSDEAADLIQRILQKRPEDRISMRDIWMHPLLKKYEKLHQAMSDYFVGPPPPLSGKDCGPPVDGRQDIDPDILRNLQTLWHGVKPDALIERLLSLEPSHERMFYNALLKFRDEQLENYQGQPLEYSASDYHHISRPALRVSARRSQNGRRPGHLRRRCHFSVATDGTSRFMNSIKEPRSSGTVESYDPYRSPHSHMGGEAEYAQITVHRKVSIASHKASIPEHVVEDTLDAMDVDDDMSEENAGAYPSSPYAVLANKKSNINSFKSFQSRVSHSSSRRGMNGPATARSASYKRNVSFRHVRNRSQGSTSGKMTKGPPAQRKVSSELSSAKVFVKENFPSDVVDSPHLPTQPKVVRSGVATMRNSGMEVKKAREANYAWREEARQVSHELSQICEEAFNGTSMSTVSTASICGGCDTPATSVCTASPEPLQPMMSGAKVRSKPLPDGPAEFPRSYSLAKLTETRRKLIEYSSKDGSEEILADLARVIACMDRLIEQDMSKHKQKPLAIDDCDPFTRSAIDAGQLPPIREELPTPVHSDPQLQSRAREARNMSQPSTRSSLFSRDGKTTIRMVPHESMRSLEEIKPLTIRKKNRPTTAKATEPAEELFERLERYDSGSPTRYMSSSSQPGRSPCGLDPIDEVPPRSPRRSQVRAPGENVKKWTWFKQKPQAAGDDNTPHKILSDAQQIHPSNTTVVVHEVKPADVVRKASNETDCSHFSSSSAKSKGGFLRKLIKKKSSSSKEQDVRVAAGDYQDPEAILVATAASSAAGSLRNVSYETITSQKPGAESQTTNLHLPSPKNQNWFARVFQIKPATRVAALNTSKVKAWRDVYRILRDWKQYGIEQVLLDKANSTIRGRVGDDNLLRLNPVEFSAEFYTVLEHGRQANLSLVRFRQDRGAASSFHKVVDTLCNVLKQRGILVEDPVRAKKMTRVLDAF
>XP_016616410_Cladophialophora_bantiana
MPTSFRSSDRPCGPAPLPSKTERLATKRSALAEIQPRAPPTPILPYSRAQAPASSSPRLPHHESLKPEGNLSVRDKPVGKDPAIENKRLSTVAGDIAAESKRDSQVSTASATSATIKGKRKTHVGPWQLGKTLGKGATGRVRLAKHAVTGQTAAVKIVSKKSAALVQSASMACMDDADTALMIATGPRTMPFGIEREVVIMKLIEHPNIINLYDIWENRGELYLVLEYVAGGELFDYVSGNGALPEEEAVRLFRQIIAGLSYCHRFNICHRDLKPENILLDSRRNIKLADFGMAALQPDGTWLNTSCGSPHYAAPEIIQGNQYRGDKADIWSTGIILFAMLNGFLPFDGGTLPNTLRLVKKGEYYLPPTLSMEASDLIQRILQKRPEKRITMEQIWAHPLLKKYEKYHASLVAPEPLIGAAPPLSIEAQGKRVTRRSEIDTEILRNLSTLWHGKKPEELVKQLMSEEPNHEKLFYWALVKFRDDQLENYPGDPLHYSASDYHHVSKPIPKPKRGPNGRGHNRRTSQFSIVSDDNNRREGYYKNPGTAASKVTQSSYDPYRASRTPIAGDTLEPPTVVVRHRPATPGGRSVGSTGSVRHKAVDRLRPDVPALPSFTSEELEKLIQKKRASYSTATSKSSLSSTRRLPGIRKSMSYKRQVSFQHRRQNSSGTANPRARALIPDVHLADRPGTRSTTNGRSETQSNPSLPTPSQAYRPRKSSSEIDVKKPRVASYYWKDETRKVSAELGKICEEAFNRSSVSTVSEVSPAPPLDSSATSMAAHAYKVPESLRDRPLPATPVLQELIERRQKIIETWGDADANVLADMLAAVDKRVDVELDKQRMCDKRAASDPTHGAGSSRYYRTISPADTMEELKRNREDSSRAASDPVRFKTPQAQKDTTIRLVTPDPTSPFARIEPLRVKKSKAVPINSLRGGPIESYERAGYDARLYEKRELDTIDENPGSPKKKAFPTSSNAARKWSWLGKRGSGPQDPLDASKSTEEIAQDMYSNTSQIVQPSESGNSSTLSTVKGSEPQSGDIEIHMEKKRKWFQKMFARTTKPKDDVSATTTEHRIVRDLSDGTESNEPNQEVSAGAGVVARKSYPPATSVDAAIAAAAVAPIEISQNWFAKFFHIKPATRVICLQISKGKAKKELIKILKDWRKYGLRDVVSERRGGGDVVRGRVDVSNYLQLKPVHFHAYLYSVLEHGRKANLSIIKFTQEKGAASSFYKVVDTLEAVLKERSLLVVDTQRKKGIERSLKDAGL
>XP_008728147_Cladophialophora_carrionii
MSSSQKNTDRQVGSSTMHNKRNVLGEIQPRAPAAPTSPRRRARNPTSSSPRLPHHESLKPEGNLSVRERAAGKPIDNKRLSTVADELAAEGKRDSQVSTTSTASGTKAKRKTHVGPWQLGKTLGKGATGRVRLAKHRDTNQIAAVKIVSKKSAALVQSASMARMDHEDTASMIATGPRTMPFGIEREVVIMKLIEHPNIINLYDIWENRGELYLVLEYVPGGELFDYVSSNGALPEEEAVRLFRQIIAGLSYCHRFNICHRDLKPENILLDDKRNIKLADFGMAALQPDGTWLNTSCGSPHYAAPEIIQGNQYRGDLADIWSTGIILFAMLNGFLPFDGGTLPNTLRLVKQGAYHLPQTLSPEAQDLIQRILQKRPERRITMDKIWAHPFLTKYEKYHASLAAPAPLIGAAPSLSIESRAKRVTKRSEIDGDILRNLSTLWHGEKPEELIRRLMGEEPNHEKLFYWALIKFRDDQLENYPGDPLHHSASDYHHVSKPPPKPKRGHNRRASQFSIVSDDNNKRDGYYKNSATAASKATQSSYDPYRASRAPIDRDVPEPPTVVLHHRPTTPGGRSVSSSGSVRYRAVERLRPEVPALPTFTSEELEKLIQKKRASYSTATSKSSLSSSMRRVHGIRKSVSYKRQVSFQHRQQNSSGPANHQARPLFSESRLSDRPNTRSTTNGRSESQSNPSLSTPAPVSRPRKSSSDIDMKKQRVASYYFRDETRKVSAELGKICEEAFNRSSVSTVSEASPAAPMDSSATSMAAHDYRVPESIRNRPLPATPVLQELTERRQKIIETWGDADPSVLVDMLAALDRRIDAELDKMRSCDKRAASDPTHNTRYNSGMTSADTMEDLRRNRDEAARAASDPVKFKTPGSKQDATIRLVTPDPTSPFPRAEPLRVKKNKVAPINSLRGGPLEAYERDGYDPRLYARRELDTIDENPSSPKKKNFPANGARKWSWLGKRGSGAQDAPETNKSSEDVSQDALSNTSQVVQPSESGNSSTLSAVKVGGAQSTDIELHMEKKRKWFQKMFAKSSRSKDGDLATTGDHRIVRDLSEGTESNHDPSAETKAVTRTSYPPATSVDAAAAAAAVGPIEVNQNWFAKFFHIKPATRVMCLVISKAKAKKELVRILKEWRKFGLRDVVSERRSGTDLVRGRVDASNYLKLKPVHFHAFLYSVLEHGRKANLSIMKFTQEKGAASSFYRVVDTLETLLKERDMLVVDAQRKKGIERSMKEAGL
>XP_016247823_Cladophialophora_immunda
MMSSSLKISARPGGPATLQSKTDRPHAKRNALAEIQPRAPPAPVSPYSRAQGPASSSPRLPHHESLKPEGNLSIREKTAGKRPAIAIENKRLSTVADDIAAESKRDSQVSTTSAISVTTKGKRKTHVGPWQLGKTLGKGATGRVRLAKHAGTGQTAAVKIVSKKSAALVQSASMARMDDEETLAMIAAGPRTMPFGIEREVVIMKLIEHPNIINLYDIWENRGELYLVLEYVAGGELFDYVSGNGALPEDEAVRLYRQIIAGLSYCHRFNICHRDLKPENILLDSNRNIKLADFGMAALQPDGTWLNTSCGSPHYAAPEIIQGNQYRGDKADIWSTGIILYAMLNGFLPFDGGSLANTLRLVKKGEYFIPPNLSVEASDLIQRILQKRPERRITMDEIWAHPLLKKYEKYHASLVAPQPLIGAAPPLSIETQGRRVIKRSDVDAEILRNLSTLWHGKKPDELIKQLMSEEPNHEKLFYWALVKFRDDQLENYPGDPLHYSASDYHHVSKPVPKPKRGPNGRGHNRRGSQFSIVSDDNNRRDGYYKNPGTAASKATQSSYDPYRASRTPLAGDAHEPPTVVVRHRPTTPGGRSVSSASSVRHKAVDRLRPDVPALPSFTSEELENLIQKKRASYSTATSKSSLSSTRRVPGIRKSMSYKRQVSFQHRRQNSSGTTHPRARTLFSDNHPAERPGTRGTTNGRSETQSNPSLPTPSPAYRPRKSSSEIDVKKPRVASYYWKDETRKVSAELGKICEEAFNRSSVSTVSEVSPAPPLDSSATSMAVHAYRVPESIRDRPLPATPILQELTERRQKIIETWGDADPNVLADMLAAVDKRIDAELGQERRCDKRAASDPTNGAGPSRYRRAISPVDTMEDLKRNREDSSRAASDPVKLKTPQAQKDTTIRLVTPDPTSPFARIEPLRVKKNKAAPINSLRGGPIESYERVGYDPRLYAKRELDTIDENPGSPRKKMFPTSSNAARKWSWLGKRGSGPQDPLDSNKSSEEIVQDTVSNSSQIVQPSESGNSSTLSTAKASEPQSGDIELHMEKKRKWFQKMFGRPSKPKDGVSAIPIGHHIVRDLSDGTDSNEPNQEVNPDERVRARKAYPPATSVEAAMAAAAVGPIEINQNWFAKFFHIKPATRVLCLQISKGKAKKELVKILKEWRKYGLRDVMSERRGGSDVVRGRVDASNYLQLKPVHFHAYLYSVLEHGRKANLSIMKFTQEKGAASSFYKVVDTLEAVLKERNLLVPDAPRKKAIEQSLKDAGL
>XP_007749475_Cladophialophora_psammophila
MSSSLRSSNRPCGRAPLPSKTERPPTKRNALAEIQPRAPPTPILPYSRAQAPASPSPRLPHHESLKPEGNLSVRENAVGKVPAVENKRLSTVADDIAAESKRDSQVSTASATSATIKGKRKTHVGPWQLGKTLGKGATGRVRLAKHAVTGQTAAVKIVSKKSAALVQSASMARMDDEDTASMIATGPRTMPFGIEREVVIMKLIEHPNIINLYDIWENRGELYLVLEYVAGGELFDYVSGNGALPEEEAVRLFRQIIAGLSYCHRFNICHRDLKPENILLDSRRNIKLADFGMAALQPDGTWLNTSCGSPHYAAPEIIQGNQYRGDKADIWSTGIILFAMLNGFLPFDGGTLPNTLRLVKKGEYYLPPTLSMEASDLIQRILQKRPEKRITMEQIWAHPLLKKYEKYHASLVAPEPLIGAAPPLSIEAQGKRVTKRSEIDTEILRNLSTLWHGKKPEELVKQLMSEEPNHEKLFYWALVKFRDDQLENYPGDPLHYSASDYHHVSKPISKPKRGPNGRGHNRRASQFSIVSDDNSRREGYYKNPGTAASKATQSSYDPYRASRTPIAGDTLEPPTVVVRQRPVTPGGRSVSSAGSVRHKAVDRLRPDVPALPSFTSEELEKLIQKKRASYSTATSKSSLSSTRRLPGIRKSMSYKRQVSFQHRRQNSSGTANPRARALIPDVHPADRPGTRSTTNGRSETQSNPSLPTPSQAYRPRKSSSEIDVKKPRVASYYWKDETRKVSAELGKICEEAFNRSSVSTASEVSPAPPLDSSATSMAAHAYGVPESLRDRPLPATPVLQELIERRQKIIETWGDADANVLADMLAAVDKRIDAELDKQRMCDKRAASDPTHGAGPSRYYRTISPADTMEELKRSREDSSRAASAPVRFETPQAQKDTTIRLVTPDPTSPFARIEPLRVKKNKAVPINSLRGGPIESYERAGYDPRLYAKRELDTIDENPGSPKKKAFPMSSNATRKWSWLGKRGSGPQDPLDSSKSTEEIAQDTYSNTSQIVQPSESGNSSTLSTTKGSEPQSGDIELQMEKKRKWFQKMFGRTTKPRDDVSATTTKHRIVRDLSDGTESNEPNQVVSAGAGVVPRKSYPPATSVDAAMAAAAVAPIEISQNWFAKFFRIRPATRVICLQISKGKAKKELIKILKDWRKYGLRDVVSERRGGSDVVRGRVDASNYLQLKPVHFHAYLYSVLEHGRKANLSIMKFTQEKGAASSFYKVVDTLEAVLKERSLLVVDAQRKKGIERSLKDAGL
>XP_018694799_Fonsecaea_erecta
MSSSLKTSARPGGPATLQSKTERPSTKRNPLAEIQPRATPAPLSPYSRAHGPAGSSPRLPHHESLKPEGNLSVREKAAGKRPVIAIDNKRLSTVADDIATESKRDSQVSTTSAVSATAKGKRKTHVGPWQLGKTLGKGATGRVRLAKHAGTGQTAAVKIVSKKSAALVQSASMARMDDEDTLSMIAAGPRTMPFGIEREVVIMKLIEHPNIINLYDIWENRGELYLVLEYVEGGELFDYVSGNGALPEDEAVRLFRQIIAGLSYCHRFNICHRDLKPENILLDGNRNIKLADFGMAALQPDGTWLNTSCGSPHYAAPEIIQGNQYRGDRADIWSTGIILYAMLNGFLPFDGGTLANTLRLVKKGEYFLPPNLSVEASDLIQRILQKRPEKRITMEEIWAHPLLKKYEKYHASMVAPEPLIGAAPPLTIETQGRRVIKRSDVDMEILRNLSTLWHGKKPDELIKQLMSDEPNHEKLFYWALVKFRDDQLENYPGDPLHYSASDYHHVSKPKPKPKRANNGRGHHRRASQFSIVSDDNNRRDGYYKNPGTAASKATQSSYDPYRASRTPIAGDALEPPTVVVRHRPTTPGGRSVSSAGSVRHKAVNRLRPDVPAIPSFTSEELERLIQKKRASYSTATSKSSLSSTRRLPGIRKSMSYKRQVSFQHRRQNSSGTTNTRAADRPGTRGTMNGRSETQSNPSLPTPPQAYRPRKSSSDIDVKKPRVASYYWKDETRKVSAELGKICEEAFNRSSVSTVSEVSPAPPLDSSATSIAAHAYKVPESIRDRPLPATPILQELTERRQKIIETWGDADPNVLADMLAAVDKRIDAELGNARQFEKRAASDPTHGAGPSRYRRSLSPVDTMENLRRNREDSSRAASDPVKLKTPQAPKDTTIRVVTPDPNSPFAQIEPLLVHKNKATPINSLRGGPVESYDRIGYDARLHSKQELDTIHENPGSPKKKAFPPSSNAARKWSWLGKRGSGPQDSIDSNKSSEDIAQDAFSNTSQMAQASESGTSSTHSTIRASEQQSGDIELHMEKKRKWFQKMFGRPAKPKDDPPVIPIGPRIVRELSDGTDSNEANHEINADDRVRVRKAYPPATSVDAAIAAAAVGPIEINQNWFAKFFHIKPATRVICLQISKGKARRELVKILKDWRKYGLRDVLTERRAGCDVVRGRVDASNYLQLKPVHFHAYLYSVLEQGRKTHLSIMKFTQEKGAASSFYKVVDTLEALLKERHLLVHDVQRKKAIERSLKEAGL
>XP_022508555_Fonsecaea_monophora
MSSSLKTSARPGGPASLQSKTERPTAKRNALAEIQPRAQPASVSPYNRAQGPASSSPRLPHHESLKPEGNLSIREKAAGKRTVIENKRLSTVADDIVAESKRDSQVSTTSATSVTVKGKRKTHVGPWQLGKTLGKGATGRVRLAKHAGTGQTAAVKIVSKKSAALVQSASMARMDDEDMASMIATGPRTMPFGIEREVVIMKLIEHPNIINLYDIWENRGELYLVLEYVAGGELFDYVSGNGALPEDEAVRLFRQIIAGLSYCHRFNICHRDLKPENILLDSNRNIKLADFGMAALQPDGTWLNTSCGSPHYAAPEIIQGNQYRGDKADIWSTGIILYAMLNGFLPFDGGSLANTLRLVKKGEYFLPPNLSIEAADLIQRILQKRPEKRITMEEIWAHPLLKKYEKYHASLVAPAPLIGAAPPLSIEAQGRRVTKRSDIDAEILRNLSTLWHGKKPDELIKQLMSEEPNHEKLFYWALVKFRDDQLENYPGDPLHYSASDYHHVSKPTPKPKRAPNGRGHNRRASQFSIVSDDNNRRDGYYKNPGTAASKATQSSYDPYRASRTPIAGDAHEPPTVVVRYRPTTPGARSVSSAGSVRHKVVERLRPDVPALPTFTSEELERLIQKKRASYSTATSKSSLSSARRAPGIRKSVSYKRQVSFQHRRQHSHGTSTPHARVLLSDNYLADRPGTRGTTSGRSETQSNPSLPTPPQAYRPRKSSSEIDVKKPRVASCYWKDETRKVSAELGKICEEAFNRSSVSTVSEVSPAPPLESSATSMAAHAYRVPATIRDRPLPATPILQELTERREKIIETWGDADPNVLADMLAAVDKRIDAELSKEGKGDKRAASDPTHGAAPSRYRRPISPVDTMEDLKRTREDSSRAASDPVNLKTPQASKDTTIRLVTPDPTSPFARIEPLRVNKNKAAPINSLRGGPAESYERVGYDTRLYGKRGLDTIDENPGSPKKNRFQTSSNGARKWSWLGKRGSGPQDPLDSYKSSDEITQETVSNASQIVQPSESGNSSTLSTAKGSEPQSTDIELHLEKKRKWFQKMFARPPKSKDGVPANPIGHHIVRDLSDGLDPNEPHLEIHTDSTVRAQKSYPPATSVDAALAAASVGPIEINQNWFAKFFHIKPATRVVCLQISKAKAKKELVKILKEWRKYGLRDVVSERRGGSDVVRGRVDASNYLQLKPVHFHAYLYSVLEHGRKANLSIMKFTQEKGAASSFYKVVDTLEAVLKERHLLVPDTQRKKAIERSLKDAGL
>XP_016629198_Fonsecaea_multimorphosa
MSSSLKTSARPGGPATLQSKTERPSAKRNVLAEIQPRAQPAPVSPYSRAQAPASSSPRLPHHESLKPEGNLSIREKTAGKRPAIENKRLSTVADDIATESKRDSQVSTTSAVSATTKGKRKTHVGPWQLGKTLGKGATGRVRLAKHAVTGQTAAVKIVSKKSAALVQSASMARMDDEETLSMIAAGPRTMPFGIEREVVIMKLIEHPNIINLYDIWENRGELYLVLEYVAGGELFDYVSGNGSLPEDEAVRLFRQIIAGLSYCHRFNICHRDLKPENILLDGNRNIKLADFGMAALQPDGTWLNTSCGSPHYAAPEIIQGNQYRGDRADIWSTGIILYAMLNGFLPFDGGSLVNTLRLVKKGEYFIPPNLSPEAADLIQRILQKRPEKRITMDEIWEHRLLKKYEKYHASLVAPEPLIGVAPPLSIESQGRRVVKRSEIDAEILRNLSTLWHGKKPDELIKQLTSDEPNHEKLFYWALVKFRDDQLENYPGDPLHYSASDYHHVSKPKPKPKRAPNGRGHNRRGSQFSIVSDDNNRRDGYYKNPGTAASKATQSSYDPYRASRTPIAGDTLEPPTVVVRHRPTTPGGRSVSSASSARHKAVDRLRPDVPALPSFTSEELEKLIQKKRASYSTATSKSSLSSTRRVHGIRKSMSYKRQVSFQHRRQNSSGTTNPRARTLLSDNHLADRPATRGTTNGRSETQSNPSLPTPSQAYRPRKSSSEIDVKKPRVASSYWKDETRKVSAELGKICEEAFNRSSVSTVSEVSPAPPMDSSATSMAAHAYKMPESIRDRPLPATPILQELTERRQKIIETWGDADPNVLADMLAAVDKRIDAELGKEGRFDMRAASDPTHGAGPSRYHRPMLPVDTMEDLKRNREDSSRAASDPVKLKTPQVQKDTTIRLVTPDPTSPFARIEPLRVKMNKAAPINSLRGGPAETYERVGYDPRLYAKRELDTIDENPGSPKKKTFPASSNAARKWSWLGKRGSGPQEPLDSNKSSEETGQETVSNTSQIVQPSESGNSSTLSTTKASEPQSGDIELHIEKKRKWFQKMFGRPSKPKDDVSALPIGHRIVRDLSDGTDTNEPNREVNANDRVRVQKSYPPATSVDAAMAAAAVGPIEINQNWFAKFFHVKPATRVICLQISKAKAKKELVKILKEWRKYGLRDVVSERRGGSDVVRGRVDASNYLQLKPVHFHAYLYSVLEHGRKANLSIMKFTQEKGAASSFYKVVDTLETVLKERNLLVLDAQRKKAIERSLKDAGL
>XP_022498340_Fonsecaea_nubica
MSSSLKTSARPGGPASLQSKTERPTAKRNALAEIQPRAQPASVSPYNRAQAPASSSPRLPHHESLKPEGNLSIREKAAGKCTVIENKRLSTVADDIVAESKRDSQVSTTSATSVTVKGKRKTHVGPWQLGKTLGKGATGRVRLAKHAGTGQTAAVKIVSKKSAALVQSASMARMDDEDMASMIATGPRTMPFGIEREVVIMKLIEHPNIINLYDIWENRGELYLVLEYVAGGELFDYVSGNGALPEDEAVRLFRQIIAGLSYCHRFNICHRDLKPENILLDSNRNIKLADFGMAALQPDGTWLNTSCGSPHYAAPEIIQGNQYRGDKADIWSTGIILYAMLNGFLPFDGGTLANTLRLVKKGEYFLPPNLSIEAADLIQRILQKRPEKRITMEEIWAHPLLKKYEKYHASLVAPAPLIGAAPPLSIEAQGRRVTKRSDIDAEILRNLSTLWHGKKPDELIKQLMSDEPNHEKLFYWALVKFRDDQLENYPGDPLHYSASDYHHVSKPTPKPKRAPNGRGHNRRASQFSIVSDDNNRRDGYYKNPGTAASKATQSSYDPYRASRTPIAGDAHEPPTVVVRYRPTTPGARSISSAGSVRHKVVERLRPDVPALPTFTSEELERLIQKKRASYSTATSKSSLSSARRAPGIRKSVSYKRQVSFQHRRQHSHGTSTPHARALLSDNYLADRPGTRGTTSGRSETQSNPSLPTPPHAYRPRKSSSELDVKKPRVASCYWKDETRKVSAELGKICEEAFNRSSVSTVSEVSPATPLESSATSMAAHAYRVPATIRDRPLPATPILQELTERREKIIETWGDADPNVLADMLAAVDKRIDAELSKEGKGDKRAASDPIHGAAPSRYRRPISPVDTMEDLKRNREDSSRAASDPVNLKTPQVSKDTTIRLVTPDSTSPFARIEPLRVNKNKAAPVNSLRGGPAESYERVGYDTRLYGKRGLDTIDENPGSPKKNRFQTSSNGARKWSWLGKRGSGPQDPLDSYKPSDEITQETVSNTSQIVLPSESGNSSTLSTAKGSEPQSADIELHLEKKRKWFQKMFARPPKSKDGVPANPIGHHIVRDLSDGLDSNEPHLEIHTDSTVRAQKSYPPATSVDAALAAASVGPIEINQNWFAKFFHIKPATRVICLQISKAKAKKELVKILKEWRKYGLRDVVSERRGGSDVVRGRVDASNYLQLKPVHFHAYLYSVLEHGRKANLSIMKFTQEKGAASSFYKVVDTLEAVLKERHLLVPDTQRKKAIERSLKDAGL
>XP_013280048_Fonsecaea_pedrosoi
MSSSLKTSARPGGPASLQSKTERPTAKRNALAEIQPRAQPASVSPYNRAQGPASSSPRLPHHESLKPEGNLSIREKAAGKRTVIENKRLSTVADDIVSESKRDSQVSTTSATSVTVKGKRKTHVGPWQLGKTLGKGATGRVRLAKHAGTGQTAAVKIVSKKSAALVQSASMARMDDEDMASMIATGPRTMPFGIEREVVIMKLIEHPNIINLYDIWENRGELYLVLEYVAGGELFDYVSGNGALPEDEAVRLFRQIIAGLSYCHRFNICHRDLKPENILLDSNRNIKLADFGMAALQPDGTWLNTSCGSPHYAAPEIIQGNQYRGDKADIWSTGIILYAMLNGFLPFDGGTLANTLRLVKKGEYFLPPNLSIEAADLIQRILQKRPEKRITMEEIWAHPLLKKYEKYHASLVAPAPLIGAAPPLSIEAQGRRVTKRSDIDAEILRNLSTLWHGKKPDELIKQLMSEEPNHEKLFYWALVKFRDDQLENYPGDPLHYSASDYHHVSKPTPKPKRAPNGRGHNRRASQFSIVSDDNNRRDGYYKNPGTAASKATQSSYDPYRASRTPIAGDAHEPPTVVVRYRPTTPGARSVSSAGSVRHKVVERLRPDVPALPTFTSEELERLIQKKRASYSTATSKSSLSSARRAPGIRTSVSYKRQVSFQHRRQHSHGTSTPHARALLSDNYLADRPGTRGTTSGRSETQSNPSLPTPPQAYRPRKSSSEIDVKKPRVASCYWKDETRKVSAELGKICEEAFNRSSVSTVSEVSPAPPLESSATSMAAHAYRVPATIRDRPLPATPILQELTERREKIIETWGDADPNVLADMLAAVDKRIDAELSKEGKGDKRAASDPTHGAAPSRYRRPISPVDTMEDLKRNREDSSRAASDPVNLKTPQVSKDTTIRLVTPDPTSPFARIEPLRVNKNKAAPINSLRGGPAESYERVGYDTRLYGKRGLDTIDENPGSPKKNRFQTSSNGARKWSWLGKRGSGPQDPLDSYKSSDEITQETVSNASQIVQPSESGNSSTLSTAKGSEPQSADIELHLEKKRKWFQKMFARPPKSKDGVPANPIGHHIVRDLSDGLDPNEPHLEIHTDSTVRAQKSYPPATSVDAALAAASVGPIEINQNWFAKFFHIKPATRVVCLQISKAKAKKELVKILKEWRKYGLRDVVSERRGGSDVVRGRVDASNYLQLKPVHFHAYLYSVLEHGRKANLSIMKFTQEKGAASSFYKVVDTLEAVLKERHLLVPDTQRKKAIERSLKDAGL
>XP_007755001_Cladophialophora_yegresii
MHSKRNVLGEIQPRAPAAPTSPRRRAQNPTSSSPRLPHHESLRPEGNLSVRERAAGKPIDNKRLSTVADELAAESKRDSQVSTTSTGSGTKAKRKTHVGPWQLGKTLGKGATGRVRLAKHRDTNQIAAVKIVSKKSAALVQSASMARMDHEDTASMIATGPRTMPFGIEREVVIMKLIEHPNIINLYDIWENRGELYLVLEYVPGGELFDYVSSNGALPEEEAVRLFRQIIAGLSYCHRFNICHRDLKPENILLDDKRNIKLADFGMAALQPDGTWLNTSCGSPHYAAPEIIQGNQYRGDLSDIWSTGIILFAMLNGFLPFDGGTLPNTLRLVKQGAYHLPQTLSPEAQDLIQRILQKRPERRITMEKIWEHPLLTKYEKYHASLAAPAPLIGAAPPLSTEARARRVTKRSEIDGDILRNLSTLWHGEKPDELVRRLMSEEPNHEKLFYWALIRFRDDQLENYPGDPLHHSASDYHHVSKPPAKPKRGHNRRASQFSIVSDDNNKRDGYYKNSATAASKATQSSYDPYRASRTPIDRDAPEPPTVVIRHRPTTPGGRSVSSAGSVRYRAVDRMRPEVPALPTFTSEELEKLISKKRASYSTATSKSSLSSSTRRVPGIRKSVSYKRQVSFQHRRQNSSGPANRQARPLFSESRLSDRPVTRSTTNGSQSNPSLSTPAQVSRPRKSSSDIDMKKQRVASSYFKDETRKVSAELGKICEEAFNRSSVSTVSEASPAAPMDSSATSMAAHDYKVPESIRNRPLPATPVLQELSERRQKIIETWGDADPSVLVDMLAALDRRIDAEFEKMRSCDKRAASDPTHNTRYYSGMTPADTMADLRRNRDEVSRAASAPVKFKTPGSKQDATIRLVTPDPTSPFPRAEPLRVKKNKVALINSLRGGPLEAYERDGYDPRLYARRELDTIDENPSSPKKKNFPANGPRKWSWLGKRGSGTQDAPEPNKSSEDVSQEALSNASQVVQPSESGNPSTLSTAKVSEPQTTDIELHMEKKRKWFQKMFAKSSRFKDGDLATTGDHRIVRDLSEGTESTHDPAETKAVARISYPPATSVDAASAAAAVGPIEVNQNWFAKFFHIKPATRVMCLVISKAKAKKELVKILKEWRKFGLRDVVSERRSGTDLVRGRVDASNYLKLKPVHFHAFLYSVLEHGRKANLSIMKFTQEKGAASSFYKVVDTLETLLKERDMLVVNAQRKKGIERSMKEAGL
>XP_016240773_Exophiala_spinifera
MSTNNPSSCAMTTKTQKHPKTNKTGTKRDILREIQGKCTPLPNAPRDRNMTPHCGSSPRLPHHESLKPEANLSVCENVAGRIPAIENKRISAVADEVVGNVKRDSQASATSNTAAKNKRKTHVGPWQLGRTLGKGATGRVRLAKHSLTGQVAAVKIVSKKSAALVQSASMARMDKEDTTTMIAAGPRTMPFGIEREVVIMKLIAHPNIINLYDIWENRGELYLVLEHVAGGELFDYVSSNGALPEGEAVRLFRQIIAGLSYCHRFNICHRDLKPENILLDSQRNIKLADFGMAALQPNGTWLNTSCGSPHYAAPEIILGQQYRGDLADIWSVGIILFAMLNGFLPFDGGTVQNTLRLVKKGEYFLPPQLSVEASDLIQRILQKKPDKRIAMANIWTHPLLRKYEKYHASLVAPDDLIGPAPPLSLEAQAKRVNKRSDIDPEILSNLSTLWHGFKVEELTKRLLNEEPNHEKLFYWALIKFREDQLENYPGEPIQYSASDHHHVSKPSIKPSNRSVTARGHYRRTSQFSIVSDETTHRDGYYKNAATAASKVTNSSYDPYRASRNPLSEPRPEVGTVVVRCPPMAVDQTGASSNVRHKILERIQDDVPEMPSFTSEELKRLIQKKRASYSTATSKSSLSSIRRRPGIRHSTSYKRQISFPHRRQTPSGRINGNCRVMYDSGSSDRPQTRSTSNPRTESQSTPSLATPSQAYQTRKSSSEMDMKKSRAASYYWKDETRKVSAELGKICEEAFNRSSVSTTMSEASPHAQFESSATSMSVHQQRIPESIRNRPLPATPILQELIEYRHKIIETWGDGDRAVLKDILATLDKRIDAEVDKQLKLDKRAASDPTRGLLTPKRQKVSSITPEEDGTRDRGQPRAASDPLKYQTPRERPDKTIRLVTPDQTSPLARLEPLRVRKNKAMPINSLRGGPAHIARAQRDRVGYDKRLYERTGLDTIEENPGSPRKPASRKWSWLGRRGSGGHDLLEAMQATGETKHSIDTQSSQVVQPSESTNSSTLTRGKDSDPDSGDIDLNVERKRRWFQKMFGKTKAKDSLTNTGGEHRVAREPTNDPEANHATSGEAADGNAPDRRCFPPATSVDTGSPAVALGPIEISQNWFAKFFHIKPASRVICLQIGKDKARKELVKILKEWRKYGIKDVVSERRTGGDVVRGRVDMANYLQLKPVHFHAYVYSVLEHGRRANLSVLKFTQEKGAASSFYKVVDTLEAVLKERELLVLDAQKTRCIEKTLKNAGL
>XP_016258488_Exophiala_oligosperma
MSTHNVSSRATDIDTAKHVKDNKTVTKRDVLGEIQGKGVSSTHASRPRNMTPHCGSSPRLPHHESLKPEANLSVRENVAGKIPTIENKRISTVADEVVGDAKRDSQASSSSNPTTKNKRKTHVGPWQLGRTLGKGATGRVRLAKHSMTGQVAAVKIVSKKSAALVQSASMARMDKEDTTAMIAAGPRTMPFGIEREVVIMKLIAHPNIINLYDIWENRGELYLVLEHVAGGELFDYVSSNGALPEGEAVRLFRQIIAGLSYCHRFNICHRDLKPENILLDSQRNIKLADFGMAALQPNGTWLNTSCGSPHYAAPEIILGQQYRGDLADIWSVGIILFAMLNGFLPFDGGTVQNTLRLVKKGEYFLPPMLSVEASDLIQRILQKRPEKRITMANIWAHPLLRKYEKYHASLVSPDELIGPAPPLSLETQAKRVNKRSDIDSEILSNLSTLWHGLKVEELTKRLLNDEPNHEKLFYWALIKFREDQLENYPGEPIQYSASDHHHVSKPALKPSNRSTTARGHYRRTSQYSIVSDETSHRDGYYKNAATATSKVTNSSYDPYRASRNPISEPRPELGTVVVRRPAVAAGHAVGPSSVRHKVLERLQDDVPAMPSFTSEELKRLIQKKRASYSTATSKSSLSSTRRRPGIRKSVSYKRQISFPHRRQTPSGCINGNGRAMYDSSSSDRPHTRSTSNPRTESQSTPSLATPSQAYQPRKSSSEMDIKKSRAASYYWKDETRKVSAELGKICEEAFNRSSVSTTMSEASPHALFESSATSMSVHQQRIPESIRNRPLPATPILQELIEYRHKIVETWGDGDRAVLADVLATIDKRIDAEVDKQLNLDKRAASDPTRGFLTPPKQKVASTDPEEDVRRDRERARAASEPLKYKTPRGRQDNTIRLVTPDQTSPLARLEPLKVRKNKAMPINSLRGGPLNAARTQHDRVGYDKRLYERTGLDTIEENPGSPRKPVSRKWSWLGRRGSGGHDLLEAMQATEQTKHSIDTHSSSQVVQPSESTNSSILTRGKDSDPEPGDIELNVEKKRRWFQKMFGKTKVKGGLSNTGGENRTARDPCNGLDQEDGTSVDVSEENVLARRCFPPVTSVDAASAAAALGPIEISQNWFAKFFHIKPASRVICLQVGKHKARKELVKILKEWRKYGIKDVVSERRTGGDVVRGRVDMSNYLQLKPVHFHAYVYSVLEHGRKANLSVLKFTQEKGAASSFYKVVDTLEAVLKERELNWYWGHILGLVQGAQGLLYIRLKRFLDKIVRKLEAMAATEKDQEVIRIARGLEHVPWCDDYERMISGMLYDAFIPELETSRWRARKWYHRYNTQFPGLDDPDSTMQQGAQARFEMLKDILGRVGEDAFIEPPFYLDYGCNVLLGERFYAGVNLTILDCSIVTIGDRVMVGPFVSIFAATHETEVASRRDNVEFARRVTIGDDCWIGGQTVILPGVTIGKGCTIGAGSVVSRDIPDWSVAMGSPAKVVKTVTALEDMKNERASFVARERQG
>XP_013312522_Exophiala_xenobiotica
MTAKMSTPQNVSDHTARNTTTNHSKNEKILVKRNVLGETQARGHPTSAPHPRNMAPRCGSSSPRLPHHESLKPEANLSVREKVVGKISAIENKRISTIANEVAAEAKRDSHVSTNSSGAGKGKRKTHVGPWQLGKTLGKGATGRVRLAKHSMTGQVAAVKIVSKKSAALVQSASMARMDKEDTTAMVAAGPRTMPFGIEREVVIMKLIAHPNIINLYDIWENRGELYLVLEYVSGGELFDYVSSNGALPEGEAVRLFRQIIAGLSYCHRFNICHRDLKPENILLDSERNIKLADFGMAALQPNGTWLNTSCGSPHYAAPEIILGQQYRGDMADIWSTGIILFAMLNGFLPFDGGTVQNTLRLVKKGEYYLPPNLSIEASDLIQRILQKRPEKRISMDHIWPHPLLRKYEKYHASLVAPDALIGPAPPLSIEAQTKRITKRSDIDQEILSNLSTLWHGLKAEELVKRLLSEEPNHEKLFYWALIKFREDQLENYPGEPLQYSASDYHHVSRPAPKSNKRAANGRGHNRRASQFSIISDEATHRDSYYKNPATAASKATQSSYDPYRASRTPITEANPDSTTVVVRHRPGSSAGSVRHRALDRIQDNDVPALPSFTSEDLERIIQKKRASYSTATSKSSLSTSTRRRPGIRKSLSYKRQVSFLHRRQTSYGRANTNLRVRYDSGSSDRPQTRSSSDPRTESQSTPSLATPSQPYQPRKSSSEMDIKKTRVTSHYWKDETRKVSAELGKICEEAFNRSSMSTTMSDASPQVPLDSSATSISAHNRGVLESIRNRPLPATPVLQELIGRRHKIIETWGDADKIVLNEILAALDNRIDAEIDKQLSLDKRAASDPTQGTITGRQGNISPTNTMEDLKRGREKNRAASDPLKFKTPYARQENTIRLVTPDPTSPLARLEPLKVRKNKAMPINSLRGGPVNMTDAQNERVGYDQRLYTKTGLDTIEEDPASPKKAPRKWSWLGKRGSGGHDLLEAIHSTGEVKQSVDSRASEVVQPSESTHSSIPSRGKDSEPESGDIELNVEKKKRWFQKMFGKSKAEDNLSNTTVVEHRIVRDLSSATDSETRDEITNEPGDDKATARKCFPPATSVDAAAAAAALGPIEINQNWFAKFFHIKPATRVICLQISKGKARKELLKILKEWRKYGIKDVISERRTGGDVVRGRVDASNYLQLKPVHFHAYLYSVLEHGRKANLSILKFTQEKGAASSFYKVVDTLEAVLKERDLVVLDAQKKKGIEKSLKDAGL
>XP_007728182_Capronia_coronata
MSSSHKANDRPPLTPTPYQSRAERPIAKRAVLGETQPKASPTPGTSFRRNVEHPPGSSPRLPHHESLKPEGNLSVRQKVAGKIPAIENKRLSTIADEVAGGAKRDSQASTVSAIVKGKRKTHVGPWQLGRTLGKGATGRVRLAKHAMTGQVAAVKIVSKKSAALVQSASMARMDNEDSLAMIATGPRTMPFGIEREVVIMKLIEHPNIINLYDIWENRGELYLVLEYVAGGELFDYVSSNGALPEEEAARLYRQIIAGLSYCHGFNICHRDLKPENILLDSQRNIKLADFGMAALQPDGTWLNTSCGSPHYAAPEIIQGDRYRGDKADIWSTGIILFAMLNGFLPFDGGTLPNTLRLVKKGEYYLPPSLSVEASDLVQRILQKRPEKRITMDQIWTHPLLLKYEQYHASLVAPEPLISPARPLNVDNQAKRVTKRSDIDPEILRNLATLWHGEKVEELIRRLMNEEPNHEKLFYWGLIKFREDQLENYPGDPLHYSASDYHHVTRPAPKPKNRGTTGRGHARRASQFSIVSDDNNKREGYYKNPATATSKATQSSYDPYRASRTPITESSQTPATVVVRRYATTPEGRSVSSASSTRRNRAMACTQDEVPALPSFTSEELEKLIQKKRASYSTATSRSSLSSGRRYPRIRKSMSYKRQVSFPYRRQEHAGVGKTNVRPLMQGSGLSERPQTRSTIAPWSETQSTPSIPTPPQEYRPRKSSSEIDVKKPRVASYYWKDDTRKVSAELGKICEEAFNRSSVSTVSDVSPHAPLDSSSTSVSQHNRRVPPSIRDRPLPATPVLQELIERRQKIIDTWGDADATVLADMLAAVDKRIDGELEKQRSYEKRAASDPTHNSMTGRYYRPASPADTMEDLKRNRDEIRAASDPVKFKTPRPQKENTIRLVTPDPMSPLARIEPLKVRKNKAMPVNSLRGGPREKQQERGGYDTRLFANAGLDTIDENPVSPRKTAPRKWSWLGKRASGAQDLFEAAPVTETNVESSDLHDSRVVQPSDSTTSSLDRTKASETESVDVELNLEKKRRWFQKMFGKSSKVKESLPASSLEHHIVRDASEETDGIEPGLEEGIENYSAHSLAARKVYPPATSVDAAAAAAALGPIEVSQNWFAKFFHIKPATRMICLQINKGKARKELVKILKDWRKYGLRDVVAEQRGGADVVRGRVDACNYLQLKPVHFHAYLYSVLEHGRKANLSIMKFTQEKGAASSFYKVVDTLEAVLKERNLLVLDVQKKKGIERSLKAAGL
>XP_007735757_Capronia_epimyces
MSSSYKATERLPVTPTPSQYRTGRPATKRIALAETQPRVSPTPGVTFRRYADHHPGSSPRLPHHESLKPDGNLSVRQKGAGKNPAIENKRLSTIADEAAAETKRVSQVSTASAASAIVKGKRERKTHVGPWQLGKTLGKGATGRVRLAKHAMTGQVAAVKIVSKKSAALVQSASMARMDNEDSSAMIAAGPRTMPFGIEREVVIMKLIEHPNIINLYDIWENRGELYLVLEYVSGGELFDYVSSNGALPEEEAARLYRQIIAGLSYCHSFNICHRDLKPENILLDAQRNIKLADFGMAALQPDGTWLNTSCGSPHYAAPEIIQGERYRGDKADIWSTGIILFAMLNGFLPFDGGTLPNTLRLVKKGEYYLPPSLSIEAADLIQRILQKRPEKRISMEQIWSHPLLCKYEKYHASLVAPEPLVSAARPVIVGKQVRRISRRADIDPEILRNLATLWHGEKVEELVKRLMSEEPSHEKLFYWALMKFREDQLENYPGDPLHYSASDYHHVSRPAPKPHKRAANGRGHARRASQFSIVSDDNNQREGYYKNPATATSKATQSSYDPYRASRTPITENSQTPATVVVRRGATTPETRSVSSASSARHRAFQHLQDEVPALPSFTSEELEKLIQKKRASYSTATSRSSLSSARHHSRIKKSRSYKRQVSFSRRRPDHAGGGRPYPRGLVYESGLSDRPQTCSTTIPWSEVQSTPSLPTPPHEYRRPRKSSSEVDVKKPRVASYYWKDETRKVSAELGKICEEAFNRSSVSSVSEVSPHAPLDSSSTSCSAHNHKVPDSIRDRPLPATPVLQELIVRRQKIIDTWGDADPTVLADMLAAVDKRIDSELEKQRSYEKRAASDPTHTSVTGRYYRSVSPADTMENLKRNRGESSRAASDPVRGRTRNENTIRLVTPDPTSPLARIEPLKVRKNKAMPINSLRGGPVPMETLQARGGYDPRGFAKAELDTIDENPVSPKKVATRKWSWLSKRTSGAQELLESAPYAEDMAEEADPQEAQTIQPSESATSSTLERPKGSETGSVDVELNMEKKRKWFQKMFGKSSKVRDDLPVSGVEHHIVRDLSGETHPNDPSHEGGIDTCSEYKLGARTAYPPATSVDAAAAAAALGPIEINQNWFAKFFHIKPAARVVCLQINKGKARRELVKILKDWRKYGLRDVVAEQRGGADVVRGRVDACNYLQLKPVHFHAYLYSVLEHGRKANLSIMKFTQEKGAASSFYKVVDTLEAVLKERNLLVLDAQKKKGIERSLKAAGL
>XP_009153502_Exophiala_dermatitidis
MSSSYKAADRAPVTPTYQSRVDRMSTKRTALAEIQPKASTTPVTSFRREIEGPLGSSPRLPHHESLKPEGNLSVRQKAAAGKVPAIENKRLSTIADEVSADAKRDSQVSTASVGTAIIKAKRKTHVGPWQLGKTLGKGATGRVRLAKHSLTGQVAAIKIVSKKSAALVQSASMARMDTEESRAMIATGPRTMPFGIEREVVIMKLIEHPNIINLYDIWENRGELYLVLEFVSGGELFDYVSSNGALPEEEAVRLYRQIIAGLSYCHGFNICHRDLKPENILLDNHRNVKLADFGMAALQPDGTWLNTSCGSPHYAAPEIIQGDRYRGDKADIWSTGIILFAMLNGFLPFDGGTLPNTLRLVKKGEYFLPPSLSVEASDLIQRILQKRPEKRITMEQIRSHPLLRKYEKYHASLVPPQPQTARSANSEYQAKRVTKRSDIDPEVLRNLATLWHGQKIEELVERLMSEEANHEKLFYWALIKFREDQLENYPGDPLHYSASDYHHLTKPAPQPKKRGRGHGRRASQFSIVSDDNNKREGYYKNPATATSKATQSSYDPYRASRTPITESSQTRATVVVRRGAITPDGQSVSSAGSMRRRAIQRDEDHVPALPSFTSEDLDRLAHKKRASYSTATSRSSLSSARRHPRIRKSVSYKRQVNFAHRRQGLTGGTRAHSRALVHESGLSERPQTRSTIAPWSETQSTPSLPTPPHDYRPRKSSSEIDVKKPRVASYYWKDETRKVSAELGKICEEAFNRSSVSTESEVSPHAPLDSSLTSVSAHNARLSGNIRDRPLPATPVLQELIERRQKIIETWGDADPTVLADMLAAVDKRIDSELEKQRSHEKRAASDPTHNSVNGRYYRAVSPSNTMDDLRRNREESSRAASDPVKYKTPRARQENTIRLVTPDPTSPLARIEPLKVRKNKAMPINSLRGGPTELQQERGGYDPRLFVKAGLDTIEEIPASPKKAAARKWSWLGKRTSGAQDPPETAPSLENVSDTTDPQGSQVVQPRESGASSTLEGARGCDTESVDVELNMEKKRKWFQKMFGKTSRAKEAQLTQPLEHRIVRDLSSEIGYDDADHEEGPDNCSEIQVGPPKTYPPATSVDAAAAAAAVGPIEISQNWFAKFFHIKPATRVICVQITKGRARRELVKLLKEWRKYGLKDIVNERRGGADVIRGRVDASNYLSLKPVHFHAYLYSVLEHGRKAHLSVMKFTQEKGAASSFYKVVETIEAVMKERGLLVLDAQRKRGIEHSLKVSGL
>XP_013263871_Exophiala_aquamarina
MSNKVPVVENKRLSIVVDDAGPPTDRDSHVSTSSTTSANGKPKRKTHVGPWQLGKTLGKGATGRVRLAKHALTHQTAAVKIVSKKSAALVQSASMARMDRENNSAAVAAGLRTMPFGIEREVVIMKLIEHPNIINLYDIWENRGELYLVLEYVQGGELFDYVSSNGALPEGEAVRLYRQMIAGLSYCHRFNICHRDLKPENLLLDSHRNIKLADFGMAALQPDGKWLNTSCGSPHYAAPEVVNGQQYRGDKADIWSTGIILFAMLNGFLPFDGGSLGKTLQMVKKGDYYLPPTLSVEASDLIQRILQKRPEKRISMDDIWTHPLIRKYEKYHASLSAPEPLIVAAPPVEIQAQSKRVCARSEIDAEVLRNLSTLWHGEKEDELVRRLMSDEPNHEKLFYWALIKFREDQLENYPGEPLHYSTSDYHHVSRPAPKPSKKPGTSRGHARRTSQFSIVSDENHKREVYYKHPATAASKVTQGSYDPFRASRTPLADYSYNSGTVVRRRPTTTAGRSMSSTGSLRHPAAGRFPEDIPAIPSFTSEELEKLVQKKHASYSTATSRSSLSSMRRRPGIRKSISYKRQVSFQHNRRQGSNGNVNRRLFYESGSTDRPPTRSTIDPISETQSTPSLPTPPQVCRPRKSSSEFDVKNARVASYYWKDDTRKVSAELGKICEEAFNRSSISTASEASPVQPLQSSITSVSAHNHKAPPSIRDRPLPATPVLQELLERRQKIIDTWGDADQTVLADMLAALDKRIDTELDKQRGYEKRAASDPTSANVTTRQYRPVSPAGTMDDLKYGRNGNTRAVSDPVQSHTPQAGKGNTIRLVTPDSASPLTRVEALRIRKNKAAPINSLRGGPIESSPLMYERSGYDQRLYSRGGLDTIDENPGSPKRRAHGTTSTAARKWSWLGKRTSFARDLPDPFQSLDNVDESSEQQGSQMVHPSDSTNSSGLSRQHASDSDMAEMELTMERKRSWFQKMFRKTARGKENLGTVPGQHRIVQDFTEDSESHEIGNDGIAENHQLGKIGVRTGYPPSTSVDAAVAAAALRPIEVNQNWFAKFFHIKPATRVLCLVVTKAKARKELFKVLRGWHQYGVRDVVAGRRPGGDVIRGRVDTENYLSLKPVYFHAYVYSVLEHGRKANLSVIKFTQERGAASTFTKIVETLETNFRKRDLLMIDPVRKRGIEKSLKEAGL
>XP_016222850_Exophiala_mesophila
MSAPHRSHDHDSSLKHVPSQNQKTSRRSALTEIQPRAAPHSRSSRQAQVSSHRLPHHESLKPEGNLSVQDRMVNKTPAVKNKHLSAIADELATEDKRNSQASDVSFLTGKSKRKTHVGPWQLGKTLGKGATGRVRLAKHAVTGQKAAVKIVSKKSAALVQSASMARMDTKDTSAMIAAGPRTMPFGIEREVVIMKLIEHPNIIRLYDIWENRGELYLVLEYVRGGELFEYVSANGALPEQEAVRLYRQIIAGLSYCHRFNICHRDLKPENILLDEHRNIKLADFGMAALQPVGKWLNTPCGSPHYAAPEIINQLKYRGDQADVWSTGIILFAMLNGFLPFDGGNVSATLSLVKKGDYYLPPSLSVEASDLIQRILQKRPDRRISTEDIWTHPLLRKYERYHASLAAPEPLVGPAPPLDIEAQSQRVLKRSDIDIEVLRNLSILWHGEQEAELVKRLVSNEANHEKLFYWALIKFREDQLENYQGDPLHYSASDYHHIAKPAPKPARKPTRVRGHHRRTSQFSILSEDSTRKDGYYKQPATAASKGTQGSYDPFRASRTALQAGSNLGSTLISGRKTSEPSVSSVGSLRQLTLGRLAEDIPELPSFTSEELERLLQKKRSHSTVTSKSSLSSVRRRTGIKKSMSYKRRVSFQHHRHISNSNPPPIPKALERNADVDRPPTRSTTNRTSESQSSPSLPTPSPPLRPRKCPSEADVKRRRDYPWRDETRTASVELGKICEEAFNRSSVSTVSDTTPIRPAESSLTSVSIHNSRVPSSIRDRPLPATPILQGLIDRRQKIIDSWGDADKTVLADMLAAVDKRIDAELEKHQLFEKRAASDPTPHQGRRIMYSQAPSSDTLHDLKQRREHSTRAASDPIRQTGTIRLVTPDPTSPTTHVEPLHIRKNKAAPINSLRGGPYEPTRAGYDHRLHGGADLDTIDEDPTSSDKGSPTQIPMMPRKWLWRGKRSPLGPDSPGLPTSADDTASSEQLGSQVVHASGSTNSSGNTKVHFNDHDLEMALEKKRSWFQKMFSRATKGKMQHLVLPGDHQIVHGLAEDTDSNEASSTEPSGKLLPKAYPPVVNVDTSVGGATIGPIEINQNWLAKFFHIKPATRVVCLMTTKAKARRELVKVLRSWQKQGLEDIVSERRAEGDVVRARVDVNNAFNLKAVHFHACLYTVLEHGRKANLSVIKFTQARGAASTFTRVVDVVEAVFQRSNLLVLDEIRRKGIEKSLKQAGL
>XP_013276612_Rhinocladiella_mackenziei
MSSSHKGSEQTHVVTSYQSKIEKSHVKRNVLAPIQPRAHHSPTASVRRNNGLPTGSSPRLPHHESFKPEGNLSVGEKVISEVSVTENKRSSMMASEVVAGSQRDLPVATASTVSASGKGQRKSHVGPWQLGKTLGKGATGRVRLAKHAITGQTAAVKIVSKKSAALVQSASMARMDKEDANTMIAAGPRTMPFGIEREVVIMKLIEHPNIINLYDIWENRGELYLVLEYVSGGELFDYVSGNGALPEEEAVRLFRQIIAGLSYCHRFNICHRDLKPENILLDSHRNVKLADFGMAALQPDGTWLNTSCGSPHYAAPEIIQGQQYRGDKADIWSTGIILFAMLNGFLPFDGGTLPNTLRLVKKGEYYLPPSLSAEAADLIQRILQKRPENRVTMEQIWSHPLIRKYEKYHASLVSPEPVIGAAPPASVEAQAKRIAARSDIDVEILRNLSTLWHSERVEELIRRLMSEEQNHVKLFYWALIKFREDQLENYPGDPLRYSASDYHHARKLTSKPKRATNGRVHGCPPSQFSIVSGDNSKRDGYYKNPGTAGSKAAQSSYDPYRASRTLIAEDGHDPATVIVRQCLNASGGGHVVSSGSSVKHRALDRVEEKGPALPRFTSEDLEKLIQKERVLYSTATSKSSLSSTRRHPRIRKSLSYKRQVSFTHRRQNSGNTNVNSRMISGESGSTDRSQTRSKINPRSEIQRTPSLPTPSQAHRPQKSSSEIDVKKRRVASFYWKDETRKVSTELGKICEEAFNGPSVSTGSGIRPTPPLDSSATSVSTHNHKVPESIRDRPLPATPVLRELIERRQKIIDTWGDADQTVLVDMLAAVDKRIDAEFEEQKGYDQRAASDPTHGTVNLRYYRATSPANAVEDLKRNQDEDLRAASDPVKLKTRRPSEETTVRLVTPDPTSPSARIEPLKIRKNKVMPIDSFRGDPIDASRIQYERCGYIQRLHDRGGLGTIEENPRFPKKRPLASSSAAVRKWPWLGNRGSEPRDSLEEFYSAEDVLEDADPNGSQIVQPSESTHSSAFSGTVSRDPDSGDVELNVEKKRKWFQKMFGKSSKSTETSAVASIEHCIVRDLSDETSSNSPGRKEGVLSSPKSRMAAQKDYPRATKVDAAAPGPIETCQNWFAKFFRIKPASRVVCLQIRKGKARKELLKCLRDWRKYGLKDVVAERRDGGDVVRGRVDASNYLQLKPVHFHACLYSVLEHGRMANLSVMKFTQEKGAASSFYKVVDTLETVFKERSLLVDDVARKKRIERSLKDAGL
>XP_018001626_Phialophora_attinorum
MEQPSRPSSRRPPLAERQPRATPQPTPTKPHNSIKTPSPRMPHHESLHPDGNLSVRGKKSSQKSAVVQPDPPEEPPVETERKTVYTNKGKRKTHVGPWHLGRTLGKGATGRVRLARHSGTGDIVAVKIVSKKSAAMVQSASMAKIDNDAQNPMNKNGTRRMPFGIEREVVIMKLIEHPNVINLYDIWENRGELYLILEFVAGGELFDYVSSNGALPEDEAVRLFRQIISGLSYCHRFNICHRDLKPENILLDKDRNVKLADFGMAALQPKDKWLNTSCGSPHYAAPEIIQGLEYRGDKADIWSCGIILFAMLNGFLPFDGGDLTTTLRLVRKGDYFLPPNLSVEASDLIQRILQKRPERRITMEDIWLIRSSARPPPSVMEACNMSRIEDAADIDDNILRSLQTLWHGEKVEALIERLLSEEPNHEKLFYHALVKFQEEQLENYEGDPLQYSASDYQHLTRPHVKSSKRRASAAGLSHARRPSQFSIVSDGGTKRDTYYKVPATSASKATNSTYDPYRSSKNPIIDVHKDASTTVVRRDVRSASNAHGIRHPAVSRLQNEVTATALPEVAEHRRRASYSTIGSRSSLASSKKGQPVQKSAGYKRRVSFPQGRRASATPSLSREPSEDKSRTTGHSGERPNTNDTDAPMSSTMSDPALSSPPATVKPRRPASDLQLQKAPNLTQAWRDDTRKVSQELGKICEEAFNRSSVSSTSGVSHYTTADTPPTSVSTQDGRAGSHLRDRPLPETPVLRELSEKRQKMIDMFSSTKGVDLEQMLAPLDARIAEEIRRQKGSRISIDPSVVPGRRASSLPVQGNTMDDLKHLREEMNRAASDPVKTSSQGTEATVRLVPASSPANRLGPVNTRKNKAMPVNSLRDGRVNPTITQLERDGYDTRLYTKKVILDTIEEDPSLTPKKKRLRTLYRGSGHG
>NP_593307_Schizosaccharomyces_pombe
MSTISEVGPWELGLSLGSGGPNSSRLAKHRETGQLAVVKPIVGWSELTSSQQARIEGELVLLRLIEHPNVLQLIDVISAQEQLFVVVEYMPGGELFDCMLRKGSFTEQDTAKFLWQILCGLEYCHKLHICHRDLKPENLYLDAHGSIKIGEFGMASIQQPGKLLQTSCGSPHYASPEIIMGRSYDGCASDIWSCGIIFFALLTGKLPFDDDNIRSLLLKVCQGQFEMPSNISPQAQHLLYRMLDVDSSTRITMEQIREHPFLSCFVHPNISIPIISAPIQPIDPLIVQHLSLVFRCSDDPMPLYEKLASQSPLVEKTLYTLLSRHLHPPSSAAVDRNRAVVDDLLGTAASNGQQMDEEEIEQAINIPTLAPYPISYAAESVPRPATSASPFLTPVTTSGTFNYSFNATNPQSILQRPATTSSAVPQLPKSVTPGLAYPHDSSMLSSNYRPPSALSPRNFNVSINDPEVQLSRRATSLDMSNDFRMNENDPSIVGNLAASNFPTGMGPPRKRVTSRMSEHTGNRVVSFPRGSAFNPRVTRFNVGNEQFSNNIDNNNYNQPYANATMNNSRRLRTPSGERSMRADLSQSPASYDSLNVPKHRRRQSLFSPSSTKKKLSGSPFQPKRSFLRRLFSSEPSCKCVYASLVASELEHEILEVLRRWQLLGIGIADIIYDSVSASISARIKRQNSLNLKPVRFRISVLAEFFGSQAVFVLESGSSTTFDHLATEFQLIFEDKGFLDNLELSYFQASASRPVSRMSVSSSPFAVFRQRQSVQS
```
