## Supplementary material for "Coding Sequence Insertions in Fungal Genomes are Intrinsically Disordered and can Impart Functionally-Important Properties on the Host Protein": fasta protein sequences: XP_720618.1_blasthits_fa.txt

```
>XP_720618_Candida_albicans
MSDERTFIAIKPDGVQRGLISSILGRFEQRGFKLVGIKLVQPTESLLRTHYEDLQSKPFFPSLLSYMLSGPVLATVWEGKDVVKQGRAILGATNPLQSAPGTIRGDFAIDMGRNVCHGSDSVESANKEIDLWFKKEELVEYKPALFGWIYE
>XP_002420568_Candida_dubliniensis
MSDERTFIAIKPDGVQRGLISSILGRFEQRGFKLVGIKLVQPTESLLRTHYEDLQSKPFFPSLLSYMLSGPVLATVWEGKDVVKQGRAILGATNPLQSAPGTIRGDFAIDMGRNVCHGSDSVESANKEINLWFKKEELVEYKPALFGWIYE
>XP_002546497_Candida_tropicalis
MSDERTFIAIKPDGVQRGLISSILGRFEQRGFKLVGIKLVQPTESLLRNHYEDLQEKPFFPSLLSYMLSGPVLATVWEGKDVVKQGRAILGATNPLQSAPGTIRGDFAIDMGRNVCHGSDSVESANKEINLWFKKEELVEYKPALFGWIYE
>XP_003870504_Candida_orthopsilosis
MSDERTFIAIKPDGVQRGLISAILGRFENRGYKLVGIKLVQPTESLLRTHYEDLQSKPFFPSLLSYMLSGPVLATVWEGKDVVKQGRAILGATNPLQSAPGTIRGDYAVDMGRNVCHGSDSVESAKKEIDLWFKKEELVEYKPALFSWIYE
>XP_001525095_Lodderomyces_elongisporus
MSDERTFIAIKPDGVQRGLISAILGRFENRGYKLVGIKLVQPTESLLRTHYEDLQSKPFFPSLLSYMLSGPVLATVWEGKDVVKQGRAILGATNPLASAPGTIRGDFAVDMGRNVCHGSDSVESAKKEIDLWFKPEELVDYKPALFGWIYE
>XP_007375531_Spathaspora_passalidarum
MSDERTFIAIKPDGVQRGLISAILGRFENRGYKLVGIKLVQPTESLLRTHYSDLQEKPFFPSLLSYMLSGPVLATVWEGKDVVKQGRAILGATNPLASAPGTIRGDFAIDMGRNVCHGSDSVESAQKEIAL
>XP_043048252_Scheffersomyces_spartinae
MSDERTFIAIKPDGVQRGLVNKILGRFEDRGYKLVAIKLVQPTESLLKEHYSDLTSKPFFPSLLSYMLSGPVLATVWEGKDVVKQGRAILGATNPLASAPGTIRGDFAIDMGRNVCHGSDSVESANKEIALWFKPEEVMSYKLNQFGWIYE
>XP_001384839_Scheffersomyces_stipitis
MSNNERTFIAIKPDGVQRGLISSIIGRFENRGFKLVGIKLVQPTESLLREHYDDLQSKPFFPSLLSYMLSGPVLATVWEGKDVVKQGRAILGATNPLQSAPGTIRGDFAIDMGRNVCHGSDSVESANKEIGLWFKKEELVEYKPALFSWIYE
>XP_020063769_Suhomyces_tanzawaensis
MSNNERTFIAIKPDGVQRGLIASILSRFENRGYKLVGIKLVHPTEALLRNHYDDLQEKPFFPSLLSYMLSGPVLATVWEGKDVVKQGRAILGATNPLQSAPGTIRGDFAVDMGRNVCHGSDSVESANKEIGLWFKKEELVEYKSSLFSWVYE
>XP_020077253_Hyphopichia_burtonii
MSDERTFIAIKPDGVQRGLISAILGRFENRGFKLVGIKLTHPTEALLRDHYEDLQEKPFFPSLLSYMLSGPVLATVWEGKDVVKQGRAILGATNPLNSAPGTIRGDYAIDMGRNVAHGSDSVESANKEIALWFKKEELAEYKPALFGWIYE
>XP_015467830_Debaryomyces_fabryi
MSNNERTFIAIKPDGVQRGLINSILGRFENRGYKLVGIKLVQPTESLLREHYDDLQSKPFFPSLLSYMLSGPVLATVWEGKDVVKQGRAILGATNPLQSAPGTIRGDYAVDMGRNVCHGSDSVESAQKEIGLWFKKEELVDYKPALFGWIYE
>XP_460928_Debaryomyces_hansenii
MSNNERTFIAIKPDGVQRGLINSILGRFENRGYKLVGIKLVQPTESLLREHYDDLQSKPFFPSLLSYMLSGPVLATVWEGKDVVKQGRAILGATNPLQSAPGTIRGDFAVDMGRNVCHGSDSVESAEKEIGLWFKKEELVDYKPALFGWIYE
>XP_006688313_Yamadazyma_tenuis
MSDERTFIAIKPDGVQRGLISSIIGRFENRGFKLVGIKLVQPTESLLRTHYDDLQSKPFFPSLLSYMLSGPILATVWEGKDVVKQGRVILGATNPLASAPGTIRGDFAIDMGRNVCHGSDSVESAKKEIDLWFKKDELVEYKHALLSWIYE
>XP_001487541_Meyerozyma_guilliermondii
MSNERTFIAIKPDGVQRGLISSILGRFENRGYKLVGIKLVQPTEDLLRTHYDDLQSKPFFPSLLSYMLSGPVLATVWEGKDVVKQGRAILGATNPLNSAPGTIRADFAIDMGRNVCHGSDSVESANKEIGLWFKKEELVEYKSAMFSWIYE
>XP_018709770_Metschnikowia_bicuspidata
MSNNERTFIAIKPDGVQRGLVSSILSRFENRGFKLVGIKLCQPTEALLRNHYDDLQEKPFFPSLLSYMLSGPVLATVWEGKDVVKQGRAILGATNPLQSAPGTIRGDFAIDMGRNVCHGSDSVESANKEIGLWFKNEELVDYKPALLSWIYE
>XP_002619971_Clavispora_lusitaniae
MSNNERTFIAIKPDGVQRGLIASILSRFENRGFKLVGIKLCQPTEELLRNHYEDLQEKPFFPSLLSYMLSGPVLATVWEGKDVVKQGRAILGATNPLQSAPGTIRGDFAIDMGRNVAHGSDSVESANKEIGLWFKKEELVEYKPAMFSWIYE
>XP_025339680_Candida_haemuloni
MSDERTFIAIKPDGVQRGLINKILGRFENRGFKLVGIKLYQPTESLLREHYDDLQSKPFFPSLLSYMLSGPVVAMVWEGKDVVKQGRAILGATNPLESLPGTIRGDYAIDMGRNVCHGSDSVESAQKEIGLWFKKEELVEYKPALFSWIYE
>XP_024714191_Candida_pseudohaemulonis
MSDERTFIAIKPDGVQRGLINKILGRFENRGFKLVGIKLCQPSESLLREHYDDLQSKPFFPSLLSYMLSGPVLATVWEGKDVVKQGRAILGATNPLASAPGTIRGDYAIDMGRNVCHGSDSVESAQKEIGLWFKKEELVEYKPALFSWIYE
>XP_025334874_Candida_duobushaemulonis
MSDERTFIAIKPDGVQRGLTNKILGRFENRGFKLVGIKLCQPSESLLREHYDDLQSKPFFPSLLSYMLSGPVLATVWEGKDVVKQGRAILGATNPLASAPGTIRGDYALDMGRNVCHGSDSVESAQKEIGLWFKKEELVEYKPALFSWIYE
>XP_028893211_Candida_auris
MSDERTFIAIKPDGVQRGLINKILGRFENRGFKLVGIKLCQPSESLLREHYDDLQSKPFFPSLLSYMLSGPVLATVWEGKDVVKQGRAILGATNPLASAPGTIRGDYAIDMGRNVCHGSDSVESAQKEIALWFKKEELVEYKPAMFSWIYE
>NP_012856_Saccharomyces_cerevisiae
MSSQTERTFIAVKPDGVQRGLVSQILSRFEKKGYKLVAIKLVKADDKLLEQHYAEHVGKPFFPKMVSFMKSGPILATVWEGKDVVRQGRTILGATNPLGSAPGTIRGDFGIDLGRNVCHGSDSVDSAEREINLWFKKEELVDWESNQAKWIYE
>XP_018220972_Saccharomyces_eubayanus
MSSQTERTFIAVKPDGVQRGLVSQILSRFEKRGYKLVAIKLVQADDKLLEQHYAEHVGKPFFPKMASFMKSGPILATVWEGKDVVKQGRSILGATNPLASAPGTIRGDFGVDLGRNVCHGSDSVESAEREINLWFKKEDLISWESNQAKWLYE
>XP_033767559_Saccharomyces_paradoxus
MSSQTERTFIAVKPDGVQRGLTSQILSRFEKRGYKLVAIKLIKADDKLLEQHYAEHVGKPFFPKMVSFMKSGPILATVWEGKDVVKQGRTILGATNPLASAPGTIRGDFGIDLGRNVCHGSDSVESAEREINLWFKKEELIDWESNQAKWIYE
>XP_003677970_Naumovozyma_castellii
MSHSERTFIAVKPDGVQRGLTSKILARFEDRGYKLVGIKLIQADEQLLSQHYAEHVGKPFFPKMVSFMMSGPILATVWEGKDVVKQGRVILGATNPLSNAPGTIRGDFGIDLGRNVCHGSDSVESANREISLWFKKEELVQWESNQAKWIYE
>XP_003668956_Naumovozyma_dairenensis
MSQTERTFIAVKPDGVQRGLVSQILSRFEKRGYKLVGIKMLNASEELLTQHYAEHVGKPFFPKMVSFMMSGPIVATVWEGKDVVKQGRTILGATNPLSSAPGTIRGDFGIDLGRNVCHGSDSVESAEREINLWFKSEELTSWESNQSKWIYE
>XP_003957935_Kazachstania_africana
MSQTERTFIAIKPDGVQRGLVSNIIGRFEKRGYKLVAIKLVQATEALLNEHYAEHVGKPFFPKMCNFMMSGPIVAMVWEGKDVVKQGRKMLGATNPQDSDMGTIRGDFGIDLGRNVCHGSDSVASAEREIKIWFNENEIVNWSANQSIWIYE
>XP_022465710_Kazachstania_naganishii
MSTERTFIAIKPDGVQRGLVAPIIARFEQKGYKLAGIKLVQATPELLAKHYEEHVNKPFYPKMAAFMSSGPIVAMCWEGKDVVKQGRVILGATNPLQSGPGTIRGDFGIDLGRNVCHGSDSVESATREIGLWFQENELIQWTKIADAWIYE
>XP_449921_Candida_glabrata
MSNNERTFIAIKPDGVQRGLIGKILGRFETRGYKLVGIKLIQADQKLLEQHYAEHIGKPFFGPMTAFMSSGPILATVWEGKDAVKQGRAMLGATNPTQSAPGTIRGDFGIDLGRNVCHGSDSVESANREIGIWFKKEELVEWKPSNLAWIYE
>XP_004177403_Tetrapisispora_blattae
MERTFIAVKPDGVQRGLVMEIMSRFEKRGFKLVGIKILNASEELLTKHYEEHVGKPFFPKMVSFMRSGPIVATVWEGKDVVNQGRAMLGKTNPTDSAPGTIRGDFGIDLGRNVCHGSDSVESANREIKLWFKDEELANWESNQTKWLYE
>XP_003684842_Tetrapisispora_phaffii
MTNTERTFIAIKPDGVQRGLVTKILNRFEQRGYKLVAIKMLNASQELLDQHYAEHVGKPFYPKMSAFMRSGPIVATVWEGKDAVQQGRKLLGATNPADSLPGTIRGDFGIDLGRNVCHGSDSVESANREIKLWFKAEELVTYEQFQAKWIYE
>XP_001646211_Vanderwaltozyma_polyspora
MSNTERTFIAVKPDGVQRGLVSKILSRFEERGFKLVGLKMINASQDLLDQHYAEHVGKPFFAKMTAFMRSGPIVATVWEGKDVVNQGRRILGATNPLDSAPGTIRGDFAIDLGRNVCHGSDSVESANREINLWFKKEELVNWASVQATWIYE
>XP_003680039_Torulaspora_delbrueckii
MSNNERTFIAIKPDGVQRGLISKIIGRFEDRGFKLVGIKLVTPTENLLKQHYAEHVDKPFFPKMLSYMMSGPVLATVWEGKDVVKQGRTILGATNPLNSSPGTIRGDFAIDMGRNVCHGSDSVESAEREINLWFKKEELVDWKLNQLGWIYE
>XP_037143498_Zygotorulaspora_mrakii
MSNPDAERTFIAVKPDGVQRGLISNILSRFEQRGFKLVGIKLVTPTENLLKQHYAEHVEKSFFPKMLSYMMSGPILATVWEGKDVVKQGRAILGATNPLNSAPGTIRGDLAIDMGRNVVHGSDSVESAEREINLWFKKEELIDWKLNQLAWIYE
>XP_002497233_Zygosaccharomyces_rouxii
MSNNERTFIAIKPDGVQRGLISNILSRFENKGYKLVGIKLVTPTENLLKQHYAEHVEKPFFPKMLSHMMSGPILATVWEGKDVVKQGRAILGATNPLNSAPGTIRGDYAVDMGRNVAHGSDSVASAEREIDLWFKKEELVDYKLAQLSWIYE
>XP_003644853_Eremothecium_cymbalariae
MSDQTQRTFIAVKPDGVQRGLISQILARFENRGYKLVGIKMIVPTEALLREHYAEHVDRPFFPKLLAHMTSGPVAAMVWEGSDVVAQGRTVLGATNPSNALPGTIRGDFGIDMGRNVCHGSDSVASAEREINLWFKKEELADWTLSQHKWIYE
>NP_983042_Eremothecium_gossypii
MSDERTFIAIKPDGVQRGLISQILSRFESRGYKLVGIKLVTPTENLLKQHYAEHVEKPFFPKMLAYMTSGPILATVWEGKDVVKQGRVILGATNPLNSAPGTIRGDFALDMGRNVCHGSDSVESAQREIDLWFKKEELVDWKLNQLSWIYE
>XP_453229_Kluyveromyces_lactis
MSNTERTFIAIKPDGVQRGLISKILARFEDRGYKLVGIKLVTPTEALLKEHYADLVSKPFFPSLLSYMTSGPVLATVWEGKDVVKQGRAILGATNPLQSAPGTIRGDFAIEVGRNVCHGSDSVESAEKEIGLWFKKEELIDYKLNQLSWIYE
>XP_022674175_Kluyveromyces_marxianus
MSNTERTFIAIKPDGVQRGLISKILARFEDRGYKLVGIKLVTPTDALLKEHYADLADKPFFPSLLKYMTSGPVLATVWEGKDVVKQGRAILGATNPLQSAPGTIRGDFAIEVGRNVCHGSDSVESAQKEINLWFKKEELVDYKLNQLAWIYE
>XP_022628996_Lachancea_lanzarotensis
MSQNERTFIAVKPDGVQRGLVSKILGRFEDRGFKLVGIKLVTPTENLLKEHYAEHVNKSFFPKMLSYMMSGPILATVWEGKDVVRQGRAILGATNPLNSAPGTIRGDFAIDMGRNVCHGSDSVESANHEISLWFKPEELNDWKLNQQAWIYE
>XP_002551962_Lachancea_thermotolerans
MSSQTERTFIAIKPDGVQRGLVAKILARFEDRGFKLVAVKLLRPSQELLRQHYAEHVDKPFFPKMSAFMSSGPVLATVWEGKDAVRQGRVILGATNPLNSAPGTIRGDFAIDMGRNVCHGSDSVESAQREIALWFQPEELVEWTPAQAAWVYE
>XP_020051828_Aspergillus_aculeatus
MSNEQTFIAIKPDGVQRGLIGPILSRFENRGFKLVAMKLCSPSQQHLEQHYADLSDKPFFKELVSYMLSGPICAMVWEGRDAVKTGRTILGATNPLASAPGTIRGDYAIDVGRNVCHGSDSVENAKKEIALWFKPEELQSWKQSQFDWIYEKA
>XP_001276183_Aspergillus_clavatus
MSNEQTFIAIKPDGVQRGLVGPIISRFENRGFKLVAMKLVSPPKSQLEQHYQDLSDKPFFAGLVSYMLSGPICAMVWEGRDAVKTGRTILGATNPLASAPGTIRGDYAIDVGRNVCHGSDSVENAKKEIALWFKPEELISWKSAAFDWIYEKA
>XP_001266185_Aspergillus_fischeri
MSNEQTFIAIKPDGVQRGLIGPIISRFENRGFKLVAMKLVSPPQSQLEQHYADLSDKPFFKGLVSYMLSGPICAMVWEGRDAVKTGRTILGATNPLASAPGTIRGDYAIDVGRNVCHGSDSVENAKKEIALWFKPEELISWKSAAFDWIYEKA
>XP_041146484_Aspergillus_flavus
MSDEQTFIAIKPDGVQRGLVGPIISRFENRGFKLAALKLCSPSKEHLEQHYADLSSKPFFPGLVSYMLSGPIVAMVWEGREVVKTGRTILGATNPLASAPGTIRGDFAIDVGRNVCHGSDSVENAKKEIALWFKPEELQKYKHSQFDWIYEKA
>XP_747995_Aspergillus_fumigatus
MSNEQTFIAIKPDGVQRGLIGPIISRFENRGFKLVAMKLVSPPQSQLEQHYADLSDKPFFKGLVSYMLSGPICAMVWEGRDVVKTGRTILGATNPLASAPGTIRGDFAIDVGRNVCHGSDSVENAKKEIALWFKPEELISWKSATFDWVYEKA
>XP_681485_Aspergillus_nidulans
MPLLEPTKLTSHRSFIAIKPDGVQRGLVGPIISRFENRGFKLAAMKLTSPSRSLLEQHYSDLKEKPFFPGLVTYMLSGPIVAMVWEGKDVVKTGRTILGATNPLASAPGTIRGDFAIDVGRNVCHGSDSVESAKKEIGLWFTPEEIQNYKLNAFGWIYEKE
>XP_001393898_Aspergillus_niger
MSSEQTFIAIKPDGVQRGLVGPIISRFENRGFKLVALKLCSPGREHLEKHYANLKEKPFFPGLVSYMLSGPICAMVWEGRDAVKTGRTILGATNPLASAPGTIRGDYAIDVGRNVCHGSDSVENAQKEIALWFSPSELQQWKHSQFDWIYEKA
>XP_015400934_Aspergillus_nomiae
MSDEQTFIAIKPDGVQRGLVGPIISRFENRGFKLAALKLCSPSKEHLEQHYADLSSKPFFPGLVSYMLSGPIVAMVWEGREVVKTGRTILGATNPLASAPGTIRGDFAIVRHF
>XP_001822710_Aspergillus_oryzae 
MSDEQTFIAIKPDGVQRGLVGPIISRFENRGFKLAALKLCSPSKEHLEQHYADLSSKPFFPGLVSYMLSGPIVAMVWEGREVVKTGRTILGATNPLASAPGTIRGDFAIDVGRNVCHGSDSVENAKKEIALWFKPEELQKYKHSQFDWIYEKA
>XP_040642185_Aspergillus_ruber
MSTEQTFIAIKPDGVQRGLVGPIISRFENRGFKLAALKLATPSKEHLEKHYADLAGKPFFPGLITYMLSGPIVAMVWEGRDVVKTGRTILGATNPLASAPGTIRGDFAIDVGRNVCHGSDSVESAQKEISLWFAPDEVKSYKQAQAEWIYEKV
>XP_040697717_Aspergillus_sydowii
MSSEQTFIAIKPDGVQRGLVGPIISRFENRGFKLAALKLTSPTRSLLEQHYADLKEKPFFPGLVTYMLSGPVVAMVWEGKEVVKTGRTILGATNPLASAPGTIRGDYAIDVGRNVCHGSDSVESAKKEIGLWFTPEEIQNYKLNAFGWIYEKE
>XP_001216687_Aspergillus_terreus
MSNTEQTFIAVKPDGVQRGLIGPIITRFQNRGYKLAAMKLVSPEKSLLEQHYADLSSKPFFPGLISYMLSGPVCAMVWEGKDVVKTGRAILGATNPLASAPGTIRGDYAIDVGRNVCHGSDSVESAQKEIALWFKKEELQTYKLAQHAWIYEN
>XP_022492254_Penicillium_arizonense
MSANEEQTFIAIKPDGVQRGLIGPIISRFENRGFKLVAMKLTTPSQEHLEKHYEDLSAKPFFKGLVAYMLSGPICAMVWEGKDVVKTGRTILGATNPLASAPGTIRGDYAIDVGRNVCHGSDSVENAKKEIGLWFTPSEVLKWKSAASPWVYE
>XP_014533877_Penicillium_digitatum
MSANEEQTFIAIKPDGVQRGLIGPIISRFENRGFKLVAMKLTSPSQEHLEKHYADLATKPFFKGLVAYMLSGPICAMVWEGKDAVKTGRVLLGATNPLASAPGTIRGDFAIDVGRNVCHGSDSVENAKKEIALWFGASEVLKYTSAQSAWVYE
>XP_016599086_Penicillium_expansum
MSANEEQTFIAIKPDGVQRGLIGPIISRFENRGFKLVAMKLTSPSQEHLEKHYADLATKPFFKGLVAYMLSGPICAMVWEGKDAVKTGRVLLGATNPLASAPGTIRGDFAIDVGRNVCHGSDSVENAKKEIALWFGASEVLKYTSAQSAWVYE
>XP_040648122_Penicillium_griseofulvum
MSANEEQTFIAIKPDGVQRGLIGPIISRFENRGFKLVAMKLTSPSQDHLEKHYADLATKPFFKGLVAYMLSGPICAMVWEGKDAVKTGRVLLGATNPLASAPGTIRGDYAIDVGRNVCHGSDSVENAKKEIALWFGASEVLKYTSAQSAWVYE
>XP_038927492_Penicillium_roqueforti
MSANEEQTFIAIKPDGVQRGLIGPIISRFENRGFKLVAMKLTSPSQEHLEKHYADLATKPFFKGLVAYMLSGPICAMVWEGKDAVKTGRVLLGATNPLASAPGTIRGDFAIDVGRNVCHGSDSVENAKKEIALWFGASEVLKYTSAQAAWVYE
>XP_002568597_Penicillium_rubens
MSANEEQTFIAIKPDGVQRGLIGPIISRFENRGFKLVAMKLTSPSQEHLEKHYADLATKPFFKGLVAYMLSGPICAMVWEGKDAVKTGRVLLGATNPLASAPGTIRGDYAIDVGRNVCHGSDSVENAKKEIALWFGASEILKYTSAQAAWVYE
>XP_040807461_Penicillium_solitum
MSANEEQTFIAIKPDGVQRGLIGPIISRFENRGFKLVAMKLTSPSQDHLEKHYADLATKPFFKGLVAYMLSGPICAMVWEGKDAVKTGRVLLGATNPLASAPGTIRGDFAIDVGRNVCHGSDSVENAKKEIALWFGASEVLKYTSAQSAWVYE
>XP_022583017_Penicilliopsis_zonata
MSTEQTFIAIKPDGVQRGLIGPIISRFEQRGFKLAAMKLVTPSKEHLEAHYADLKEKPFFPGLVTYMLSGPICAMVWEGRDAVKTGRTILGATNPLASAPGTIRGDYAIDVGRNVCHGSDSVENAKKEIALWFKPEEVLSWKSAQFDWVYEKA
>XP_016619457_Cladophialophora_bantiana
MSNEQTFIAVKPDGVQRGLVGDIISRFEKRGYKLVAIKMVSPSKEHLEKHYEDLSGKPFFKGLVTYMLSGPIVAMVWEGRDACKTGRSILGATNPLASAPGTIRGDYAIDVGRNVCHGSDGVESAKKEIALWFKPEEVQSWKSAQHDWIYEK
>XP_008726150_Cladophialophora_carrionii
MSNEQTFIAVKPDGVQRGLVGDIISRFEKRGYKLVAIKMTSPGKEHLEKHYEDLKDKPFFKGLVTYMLSGPIVAMVWEGRDATKTGRAILGATNPLASAPGTIRGDYAIDVGRNVCHGSDGVESAKKEIALWFSPEEIQSWKSAQHDWIYEK
>XP_016249284_Cladophialophora_immunda
MSSSEQTFIAVKPDGVQRGLVGDIVSRFEKRGYKLVAIKMVSPSKEHLEKHYSDLSDKPFFKGLVTYMLSGPIVAMVWEGRDACKTGRSILGATNPLASAPGTIRGDYAIDVGRNVCHGSDGVESAKKEIALWFKPEEVQSWKSAQHDWIYEKA
>XP_007745646_Cladophialophora_psammophila
MSNEQTFIAVKPDGVQRGLVGDIISRFEKRGYKLVAIKMVSPSKEHLEKHYEDLSDKPFFKGLVTYMLSGPIVAMVWEGRDACKTGRSILGATNPLASAPGTIRGDYAIDVGRNVCHGSDGVESAKKEIALWFKPEEVQSWKSAQHDWIYEK
>XP_018691058_Fonsecaea_erecta
MSSSEQTFIAVKPDGVQRGLVGDIVSRFEKRGYKLVAIKMVSPSKEHLEKHYEDLSDKPFFKGLVTYMLSGPIVAMVWEGRDACKTGRSILGATNPLASAPGTIRGDYAIDVGRNVCHGSDGVESAKKEIALWFKPEEVQSWKSAQHDWIYEKA
>XP_022517175_Fonsecaea_monophora
MSSSEQTFIAVKPDGVQRGLVGDILSRFEKRGYKLVAIKMVSPSKEHLEKHYEDLSDKPFFKGLVSYMLSGPIVAMVWEGRDACKTGRSILGATNPLASAPGTIRGDYAIDVGRNVCHGSDGVESAKKEIALWFKPEELQSWKSAQHDWIYEKA
>XP_016633488_Fonsecaea_multimorphosa
MSSSEQTFIAVKPDGVQRGLVGDIVSRFEKRGYKLVAIKMVSPSKEHLEKHYEDLSDKPFFKGLVTYMLSGPIVAMVWEGRDACKTGRSILGATNPLASAPGTIRGDYAIDVGRNVCHGSDGVESAKKEIALWFKPEEVQSWKSAQHDWIYEKA
>XP_022502937_Fonsecaea_nubica
MSSSEQTFIAVKPDGVQRGLVGDILSRFEKRGYKLVAIKMVSPSKEHLEKHYEDLSDKPFFKGLVSYMLSGPIVAMVWEGRDACKTGRSILGATNPLASAPGTIRGDYAIDVGRNVCHGSDGVESAKKEIALWFKPEELQSWKSAQHDWIYEKA
>XP_013283215_Fonsecaea_pedrosoi
MSSSEQTFIAVKPDGVQRGLVGDILSRFEKRGYKLVAIKMVSPSKEHLEKHYEDLSDKPFFKGLVSYMLSGPIVAMVWEGRDACKTGRSILGATNPLASAPGTIRGDYAIDVGRNVCHGSDGVESAKKEIALWFKPEELQSWKSAQHDWIYEKA
>XP_007757280_Cladophialophora_yegresii
MSNEQTFIAVKPDGVQRGLVGDIISRFEKRGYKLVAIKMTSPGKEHLEKHYEDLKDKPFFKGLVTYMLSGPIVAMVWEGRDATKTGRAILGATNPLASSPGTIRGDYAIDVGRNVCHGSDGVESAKKEIALWFSPEEIQSWKSAQHDWIYEK
>XP_016238366_Exophiala_spinifera
MSNEQTFIAVKPDGVQRGLVGDIICRFEKRGYKLVALKMVSPSKEHLEKHYEDLSSKPFFKGLVTYMLSGPIVAMVWEGRDACKTGRSILGATNPLQSAPGTIRGDYAIDVGRNVCHGSDGVESAKKEIALWFTPEEVQSWKSAQFDWIYEKP
>XP_016266208_Exophiala_oligosperma
MSTEQTFIAVKPDGVQRGLVGDIICRFEKRGYKLVALKMVSPSKEHLEKHYEDLSSKPFFKGLVTYMLSGPIVAMVWEGRDACKTGRSILGATNPLQSAPGTIRGDYAIDVGRNVCHGSDGVESAKKEIALWFKPEEVQSWKSAQFDWIYEKA
>XP_013318465_Exophiala_xenobiotica
MSDEQTFIAVKPDGVQRGLVGDIMSRFEKRGYKLVALKMVSPSKEHLEKHYEDLSSKPFFKGLVTYMLSGPIVAMVWEGRDACKTGRSILGATNPLASAPGTIRGDYAIDVGRNVCHGSDGVESAKKEIALWFKPEEVQSWKSAQFDWIYEKP
>XP_007721022_Capronia_coronata
MSNEQTFIAVKPDGVQRGLVGDIISRFEKRGYKLVALKMVSPSKEHLEKHYEDLSSKPFFNGLVTYMLSGPIVAMVWEGRDACKTGRSILGATNPLASAPGTIRGDYAIDVGRNVCHGSDSVESAKKEIALWFKPEEVQSYKSAQFDWIYEKA
>XP_007728473_Capronia_epimyces
MSNEQTFIAVKPDGVQRGLVGDIISRFEKRGYKLVALKLVSPSKEHLEKHYEDLSSKPFFNGLVTYMLSGPIVAMVWEGRDAVKTGRTILGATNPLASAPGTIRGDYAIDVGRNVCHGSDAVESAKKEIALWFKPEEVQSYKASQFDWIYEKA
>XP_009155763_Exophiala_dermatitidis
MSNEQTFIAVKPDGVQRGLVGDIISRFEKRGYKLVALKMVSPSKEHLEKHYEDLSDKPFFKGLVTYMLSGPIVAMVWEGRDACKTGRSILGATNPLASAPGTIRGDYAIDVGRNVCHGSDSVESAKKEIALWFKPEEIQSYKSAQFDWIYEKA
>XP_013257241_Exophiala_aquamarina
MSTEQTYKLVALKLVSPSKEHLEKHYADLSDKPFFKGLVTYMLSGPITAMVWEGRDAVKTGRTILGATNPLASAPGTIRGDYAIDVGRNVCHGSDSVENAKKEIALWFKPDEVHSYKAAQFDWIYEKA
>XP_016224693_Exophiala_mesophila
MSTEQTFIAVKPDGVQRGLVGDIISRFEKRGYKLVALKLVTPSKEHLEKHYADLSEKPFFKGLVTYMLSGPIVAMVWEGRDAVKTGRTILGATNPLASAPGTIRGDYAIDVGRNVCHGSDSVENGKKEIALWFKPEEVASYKSAQFDWIYEKA
>XP_013276124_Rhinocladiella_mackenziei
MSTEQTFIAVKPDGVQRGLVGDIICRFEKRGYKLVALKMVSPSKEHLEQHYADLSEKPFFKGLVTYMLSGPIVAMVWEGRDACKTGRSILGATNPLASAPGTIRGDYAIDVGRNVCHGSDGVESAKKEIALWFKPEEIQSWKSAQFDWIYEKP
>XP_017996365_Phialophora_attinorum
MSTEQTFIAVKPDGVQRGLVGDIIQRFEKRGYKLVALKMVSPSKEHLEKHYEDLSDKPFFKGLVTYMLSGPIVAMVWEGRDACKTGRSILGATNPLASAPGTIRGDYAIDVGRNVCHGSDGVESAKKEIALWFSKEEVQSYKSAQFDWIYEKA
>NP_592857_Schizosaccharomyces_pombe
MSTEQTFIAVKPDAVQRGLIGYIISKFELKGYKLRALKFLVPSRDLVEEHYAEHKGKPFYEKLVGFMASGPVCAMIWEGKQAVKTGRLMLGASNPLDSAPGTIRGDYGIDLGRNVCHGSDSIESANREIKLWFQPSEIQVYDRTIEPWIYE
```
