## Supplementary material for "Coding Sequence Insertions in Fungal Genomes are Intrinsically Disordered and can Impart Functionally-Important Properties on the Host Protein": fasta protein sequences: XP_720624.2_blasthits_fa.txt

```
>XP_720624_Candida_albicans
MLIKSNYNCINIKRFLLNQTRVSVTASNSFSFYFYFKPYKFNCYKSYSTMSTTTPTIKLNSGYEMPIVGFGCWKVTNATAADQIYNAIKTGYRLFDGAEDYGNEKEVGEGINRAIKDGLVKREELFIVSKLWNNYHSPENVEKALNKTLTDLNLDYLDLFLIHFPIAFKFVPLEEKYPPGFYCGDGDKFHYENVPLLDTWKALEKLVNLGKIKSIGISNFNGGLIYDLIRGATIKPAVLQIEHHPYLQQPRLIEFVQNQGIAITAYSSFGPQSFLELQSKRALDTPTLFEHETIKSIADKHGKSPAQVLLRWATQRNIAVIPKSNNPDRLAQNLAVVDFDLTEEDLQAISKLDIGLRFNDPWDWDKIPIFV
>XP_002420572_Candida_dubliniensis
MSTTTPTTPTTPTIKLNSGYEMPIVGFGCWKVTNATAADQIYNAIKTGYRLFDGAEDYGNEKEVGEGINRAIKEGLVKREELFIVSKLWNNYHSPENVEKALNKTLNDLNLDYLDLFLIHFPIAFKFVPLEEKYPPGFYCGGDGGDNKFHYENVPLLDTWKALEKLVNLGKIKSIGISNFNGGLIYDLIRGATIKPAVLQIEHHPYLQQPRLIEFVQNQGIAITAYSSFGPQSFLELQSKKALDTPTLFEHEIIKSIADKHGKSSAQILLRWATQRNIAVIPKSNNPDRLAQNLAVVDFDLTDEDLQAISKLDIGLRFNDPWDWDKIPIFV
>XP_002546515_Candida_tropicalis
MFKFFTSPTTIKRSTFLFNYSSGLFSKSSITYYRTMSTTPTIPTIKLNSGYEMPLVGFGCWKVNNETAADQIYNAIKTGYRLFDGAEDYGNEKEVGEGINRAIKEGLVKREELFITSKLWNNFHDPKNVETALNKTLSDLNLDYVDLFLIHFPIAFKFVPIEEKYPPGFYCGDGDNFHYEDVPLLDTWKALEKLVEAGKIKSIGISNFTGALIYDLIRGATIKPAVLQIEHHPYLQQPKLIEYVQKAGIAITGYSSFGPQSFLELESKRALNTPTLFEHETIKSIADKHGKSPAQVLLRWATQRNIAVIPKSNNPERLAQNLSVVDFDLTKDDLDNIAKLDIGLRFNDPWDWDNIPIFV
>XP_003870500_Candida_orthopsilosis
MSIKLNSGHEMPIVGFGCWKVTNETAADQIYNAIKVGYRLFDGAQDYGNEKEVGQGINRAIDEGLVSRDELFVVSKLWNNYHDPKNVEAALNKTLSDLNLEYLDLFLIHFPIAFKFVPIEEKYPPGFYCGDGDKFHYENVPLLDTWKALEALVQKGKIRSIGISNFNGGLIYDLLRGAKIPPAVLQIEHHPYLQQPRLIEYVQSQNIAITGYSSFGPQSFLELQSKKALDTPTLFDHQTIKSIASKHKKSSAQVLLRWATQRGIAVIPKSNNPDRLAQNLNVNDFDLSKEDLEEISKLDKGLRFNDPWDWDHIPIFI
>XP_001523546_Lodderomyces_elongisporus
MPAQLTLNTSEIALNTGAKIPQVGLGTWQATEEDAAYKAVLAALNNGYKHIDTAAIYKNEEQVGKAIAEAKLPRQELFVTTKLWNADHKRVEEALDESLKKLGLDYVDLYLIHWPVSKNPETEEPYTDHDFVDTWKTLQKIYKEGKKVKAIGVSNFTVKKLEKLLNSEGVDVVPAVNQVEAHPLLTQPELVDYLKSKNIVLEAYSPLGSTDSPLFKNKTIVEIAEKNGVEPAQVLISWAVQRNTVVLPKSVTESRVISNIKTFTLSKEDFEALNNLSEKDGVVRTCNPKFNNFDD
>XP_007375534_Spathaspora_passalidarum
MSFKLSSGYEMPKIGFGTWKMDKATIPQQIYDAIKGGIRSFDGAEDYGNEKEVGLGYKKAIEDGLVKREDLFITSKLWNNFHDPKNVEKALDRTLADLQLDYVDLFLIHFPIAFKFVPLEERYPPCFYCGDGDNFHYEDVPLLETWKALEALVKKGKIRSLGVSNFTGALLLDLLRGSTIKPAVLQVEHHPYLQQPRLIEFAQKQGLVVTAYSSFGPQSFTELNQNRANNTPRLFDHEVIKKIAARRGRTPAQVILRWATQRNVVIIPKSDTPERLVENLAVFDFDLTEEDFKEIAALDANLRFNDPWDWDHIPIFV
>XP_043048256_Scheffersomyces_spartinae
MTRTIKLNSGYDMPLVGFGCWKVTNDTCAETVYNAIKTGYRLFDCAQDYGNCKEIGQGLKKAFDEGVVKREDLFITSKLWNNYHDPKHVEEALDKVLSDMQLSYLDLFLIHFPIAFKYVPIEEKYPPGFYCGDGDNFHYEKVPLLETWKAMEALTETGKVRSVGISNFNASLILDLLRGCKLVPAVLQIEHHPYLQQPQLVEFCNKNGIAITGYSSFGPQSFLELNQDRALKTPTLFEHDVIKSIANNHKKTPAQILLRWATQRNIAVIPKSNNQGRLLQNLEVVDFDLTTEELKKIESLDIKLRFNDPWDWDKIPIFY
>XP_001385181_Scheffersomyces_stipitis
MPSIKLNSGYDMPAVGFGCWKVDVDTCSEQIYRAIKTGYRLFDGAEDYANEKLVGAGVKKAIDEGIVKREDLFLTSKLWNNYHHPDNVEKALNRTLSDLQVDYVDLFLIHFPVTFKFVPLEEKYPPGFYCGKGDNFDYEDVPILETWKALEKLVKAGKIRSIGVSNFPGALLLDLLRGATIKPSVLQVEHHPYLQQPRLIEFAQSRGIAVTAYSSFGPQSFVELNQGRALNTSPLFENETIKAIAAKHGKSPAQVLLRWSSQRGIAIIPKSNTVPRLLENKDVNSFDLDEQDFADIAKLDINLRFNDPWDWDKIPIFV
>XP_020063773_Suhomyces_tanzawaensis
MTTKLNTGYEMPLAGFGCWKLPNDVAADQIYNAIKVGYRLFDNASDYGNEKEIGDGIRRAIADGLVTRDELFITSKLWNVYHNPANVEKALDRTLNDLGLDYVDLYLIHFPYSFKFLEFDAQYPGGLHEAGHDSVQYENFTNLQTWTAMEKMVEAGKARSIGVSNFDAMLIYDLMRGCKIKPAVLQFEHHPYLQQKRLVKFCKRFGIKMTAYSSFGGQSYVELDSKLATSTPTLFEHETILRIAKAHGKNTSQVLLRWATQRDIAVIPKSSNPGRLHDNLHINDFDLTEQDLEDIANMDINLRFNDPYEWDEIPAFE
>XP_020077258_Hyphopichia_burtonii
MSGNAPIKLSSGYEMPSVGFGCWKVDNDSCADQIYNAIKVGYRLFDGAEDYGNEKQVGEGINRALDEGLVARDELFIVSKLWNSFHHPNNVEKALDKTLSDLQVDYLDLFLIHFPIAFKFVPFDEKYPPGFYCGDGDKFIYEDVPLLETWKALEKLVKKGKIRSIGISNFTGPLINDLLRGAEIKPSVLQIEHHPYLQQPRLIEYVQSQGIAITGYSSFGPQSFIELNHPKAAGTPRLFDHADITAIAKNHNVSSSQVLLRWATQRGVAVIPKSSNPDRLLQNLNVNDFDLTKEEFDTISKLDIGLRFNDPWDWDKIPLFV
>XP_015467834_Debaryomyces_fabryi
MSIKLNSGYEMPLVGFGCWKVDNNTCADTIYNAIKVGYRLFDAAQDYGNCKEIGEGINRALKEGLVARDELFITSKLWNSYHDPKHVELALKKVLSDMNLEYLDLFLIHFPIAFKYVPIEEKYPPGFYCGDGDKFHYENVPLAETWKAMEKLTKSGKVKSIGISNFSGALIYDLLRGAEIRPAVLQIEHHPYLQQPRLIEYVQSQNIAITAYSSFGPQSFLELKHSKALDTPTLFEHKSIKSIADKHKKTPAQVLLRWASQRNIAIIPKSNNPDRLLQNLEVNDFNLEKEDFNEISKLDQDLRFNNPWDWDKIPIFA
>XP_460932_Debaryomyces_hansenii
MSIKLNSGYDMPLVGFGCWKVDNDTCAATIYNAIKVGYRLFDAAQDYGNCKEIGEGINKALDEGLVARDELFITSKLWNSYHDPKNVELALKKVLSDMKLDYLDLFLIHFPIAFKFVPIEERYPPGFYCGDGDKFHYENVPLADTWKAMEKLTKSGKVKSIGISNFSGALIYDLLRSAEIKPAVLQIEHHPYLQQPRLVEYVQSQNIAITGYSSFGPQSFLELKHSKALDTPTLFEHKTIKSIANKNKKTPAQVLLRWASQRNIAVIPKSNNPDRLLQNLEVNDFDLSKEDFEEISKLDQELRFNNPWDWDKIPIFA
>XP_006688311_Yamadazyma_tenuis
MSIKLNTGAEMPLTGFGVWKVAKSSCADTVINALKAGYRTFDCAADYGNCVQVGEGFKQAFESGLVKREDVFITSKLWNSYHDPEVVEKALDRILSDMQLEYLDLFLMHFPISFKYVPFEETYPSGFGTKSEIELADVPIIDTWRVMEKIYKAGKKVKAIGVSNFNGGLLTDLIKQAEVVPAALQIEHHPYLQQSQLVRFAQHKGVAITAYSSFGGNSYLELDNPAAKSSPNLLEHATITAIADKHGKTSAQVLLRWATQRNIAVIPKSNNPNRLKENLEFNDFNLTDEDFDAIRELERNLRFNDPKDWAGPNLCIF
>XP_001487545_Meyerozyma_guilliermondii
MSITLNSGYEMPSVGFGCWKVDKATCADTIYNAIKVGYRLFDGAEDYGNEKEVGEGINRALDEGLVARDELFVVSKLWNSFHDPKNVEKALDRTLSDLKVDYLDLFLIHFPIAFKFVPFEEKYPPGFYCGDGDKFIYEGVPIIDTWRALEKMVEKGKIRSIGISNFPGALIQDLLRGAKIKPAVLQIEHHPYLQQPRLIEYVQSQGIAITAYSSFGPQSFVELNHPRVKDVKPLFEHDVIKSVAEKANKTPAQVLLRWATQRGLAVIPKSNNPDRLLSNLKVNDFDLSQEDFKEISKLDIELRFNNPWDWDKIPTFV
>XP_018709766_Metschnikowia_bicuspidata
MSTIKLNSGYEMPQVGFGCWKVTNDTCADTIYNAIKVGYRLFDGAQDYGNEKEVGQGLNRAIDEGLVARDELFVVSKLWNNFHHPDNVEKALDKTLGDLNVEYLDLFLIHFPIAFKFVPFEEKYPPGFYCGDGDKFHYEDVPLLDTWRALEKMVKKGKIRSIGISNFSGALIQDLLRGAEIAPAVLQIEHHPYLQQPRLVEYVKSKGIAITAYSSFGPQSFIELDHPKVKECVTLFDHDTILSVARAHNKSAGQVLLRWATQRGLAVIPKSNKTERLVQNLEVNDFDLSDAELKSISKLDVGLRFNNPWDWDKIPIFH
>XP_002619976_Clavispora_lusitaniae
MATIKLNSGYEMPQVGFGCWKVDNKTCADQIYNAIKVGYRLFDGAEDYGNEKEVGEGINRAIADGLVARDELFVVSKLWNNFHHPDNVEKALDKTLSDLNLEYLDLFLIHFPIAFKFVPFEEKYPPGFYCGDTNKFIYEDVPIIDTWRALEKLVEKGKIRSIGVSNFNGSLLLDLLRAAKIKPAVLQIEHHPYLQQPQLIKWVKSKGIAVTAYSSFGPQSFVELNHPKVGSCTTLFEHEDIVSIAKKHGKSPGQVLLRWATQNGLAVIPKSNKTERLVQNLNVNDFDLSASDLSAIAKLDIGLRFNDPWDWDEIPIFH
>XP_025339676_Candida_haemuloni
MATITLNDGNKMPSVGFGCWKVDKETCADQIFNAIEVGYRLFDNAQDYGNEKEVGQGINRALEQGIVARDELFIVSKLWNTNHAPEHVEEAVDQVLGDLNLEYLDLFLIHFPVALKYVPPSEKYPAGLTGLKDDKLRYEDVPILDTWRAMEALVKSGKVKSIGISNFTGALIEDLLRGAKIPPAVLQIEHHPYLQQKRLVEWVQSKGIAITAYSSFGPQSFIELKHEGALNIPGLFEHEDINTIAKKHERTPAQVLLRWATQRGIAVIPKSNKTDRLVKNLTVNDFSLTEDELATIAKLDIGLRFNDPWDWDKIPLFV
>XP_024714195_Candida_pseudohaemulonis
MATITLNDGNKMPQVGFGCWKVDKETCADQIFNAIEVGYRLFDGAQDYGNEKEVGQGINRALDEGIVARDELFVVSKLWNTNHAPEHVEEAVDKVLSDLKLDYLDLWLIHFPVALKYVPPSEKYPAGLTGLKDDKLRYEDVPILDTWRAMEALVKKGKVKSIGISNFTGALIEDLLRGAKIPPAVLQIEHHPYLQQKRLVEWVQSKGIAITAYSSFGPQSFLELNHKGALKIPGLFEHEDVAGIAKKHDKTPAQVLLRWATQRGIAVIPKSNKTERLVQNLGVNDFTLTDEELATIAELDIGLRFNDPWDWDKIPLFV
>XP_025334870_Candida_duobushaemulonis
MATITLNDGNKMPQVGFGCWKVDKETCADQIFNAIEVGYRLFDNAQDYGNEKEVGQGINRALDEGIVARDELFIVSKLWNTNHAPEHVEEAVDNVLSDLKLDYLDLWLIHFPVALKYVPPSEKYPAGLTGLKDDKLRYEDVPILETWKAMEALVKKGKVKSIGISNFTGALIEDLLRGAEIPPAVLQIEHHPYLQQKRLVEWVQSKGIAITAYSSFGPQSFLELNHKGALKISGLFEHEDVAGIAKKHDKTPAQVLLRWATQRGIAVIPKSNKTERLVQNLGVNDFTLAEEELATIAKLDIGLRFNDPWDWDKIPLFV
>XP_028893190_Candida_auris
MATIKLNDGNEMPQVGFGCWKVDKDTCADQIFNAIEVGYRLFDGAQDYGNEKEVGEGINRALNEGIVARDELFVVSKLWNTNHAPEHVEEAFNQVLSDYKLDYLDLFLIHFPVALKYVPPSEKYPAGLTGTEDDKLRYEDVPILDTWRAMEALVKKGKVKSIGISNFTGALIDDLLRGAKIKPAVLQIEHHPYLQQKKLVEWVQSKGIAITAYSSFGPQSFLELDNKGAQSVPGLFDHKDIVSIAKKHDKTPAQVLLRWATQRGIAVIPKSNKTERLVQNLTINDFTLTDDDLAAIAKLDMGLRFNDPWDWDKIPLFV
>NP_011972_Saccharomyces_cerevisiae
MSSLVTLNNGLKMPLVGLGCWKIDKKVCANQIYEAIKLGYRLFDGACDYGNEKEVGEGIRKAISEGLVSRKDIFVVSKLWNNFHHPDHVKLALKKTLSDMGLDYLDLYYIHFPIAFKYVPFEEKYPPGFYTGADDEKKGHITEAHVPIIDTYRALEECVDEGLIKSIGVSNFQGSLIQDLLRGCRIKPVALQIEHHPYLTQEHLVEFCKLHDIQVVAYSSFGPQSFIEMDLQLAKTTPTLFENDVIKKVSQNHPGSTTSQVLLRWATQRGIAVIPKSSKKERLLGNLEIEKKFTLTEQELKDISALNANIRFNDPWTWLDGKFPTFA
>XP_018221886_Saccharomyces_eubayanus
MSSLVTLNNGYKMPLVGLGCWKIDKKACANQIYDAIKLGYRLFDGACDYGNEKEVGEGIRKAISEGLVTREDIFVTSKLWNNFHHPDHVKLALKKTLSDMGLEYLDLYYIHFPIAFKYVPFEEKYPPGFYTGAEDDKRGHITEAHVPIIDTYRALEECADEGLIRSIGISNFQGSLVQDLLRGCRIKPVALQIEHHPYLTQEHLVDFCKMHDIQVVAYSSFGPQSFIEMDLGLAKSTPTLFENDLVKKVSENHPGSTTSQVLLRWATQRGIAVIPKSSKKERLLGNLEIEKKLTLTEQELKEISSLNANIRFNDPWTWLDGKFPIFA
>XP_033766774_Saccharomyces_paradoxus
MSSLVTLNNGLKMPLVGLGCWKIDKKVCANQIYEAIKLGYRLFDGACDYGNEKEVGEGIRKAISEGLVTRKDIFVVSKLWNNFHHPDHVELALKKTLNDMGLDYLDLYYIHFPIAFKYVPFEEKYPPGFYTGADDEKKGHITEAHVPIIDTYRALEKCVDEGLIKSIGVSNFQGSLIQDLLRGCRIKPVALQIEHHPYLTQEHLVEFCKLHDIQVVAYSSFGPQSFIEMDLQLARTTPTLFENDVIKKVSQNHPGSTTSQVLLRWATQRGIAVIPKSSKKERLLGNLEIEKKFTLTEQELKDISALNANIRFNDPWTWLDGKFPTFA
>XP_003673605_Naumovozyma_castellii
MPKLLTLNNGMKMPQVGLGCWKIPNDICADQVYEAIKAGYRLFDGATDYANEVEVGKGLKRAMDDGIVKRQDLFVVSKLWNNFHHPDHVKLNLKRNLKDLGLDYLDLYYIHFPIAFKFVPMEERYPPQMYTGKADEAKGILTEENVPLLDTYRALEECQREGLIKSIGISNFNGGLVADILRGCSIKPVALQIEHHPYLTQEKLLEYCKIHDVQVVGYSSFGPQSFADCGMDLAKNTPPLFDHPVIKKIAEKHNVSTAEVLLRWATQRGVAIIPKSSHKKRLLSNLNIDDNVTLTEEDLKSISGLNQNLRFNDPWDWNNSKFPIFH
>XP_003669717_Naumovozyma_dairenensis
MSALVTLNNGLKMPLVGLGCWKIPTSTCAQQIYDAIKVGYRLFDGATDYGNEKEVGQGIKRAIDEGLVKREDLFIVSKLWNNFHHPDHVKLNLQRNLKDLGLDYVDLYYIHFPIAFKFVSPDERYPPGMYTGKEDEAKGILTEENVPLIDTYRAMEKLVDEGLIKSIGISNYNGGLVADTLRGCRIKPVALQIEHHPYLTQEKLLEYCKIHDVQVVAYSSFGPQSFVDCGQEMAKNTPPLFDHPTIKKIADKYEAVTTSQVLLRWATQRGVAIIPKSSKKERLLENLTIDQKVTLAEEDLREISALNQNLRFNDPWDWNNSKFPIFQ
>XP_003956658_Kazachstania_africana
MPSLVTLNNGQKMPLVGLGCWKISNDICAEQVYQAIKLGYRLFDGATDYGNEVEVGQGIKKAIDEGLVKRSDLFVVSKLWNSYHHPDHVKLALKRNLQDLGLDYIDLYYIHFPIAFKFVPFEEKYPPGFYTGVDDAREGILSEAKVPILDTYRALEECVDNGLIKSIGISNFNGVLVQDLLNGCRIKPVALQIEHHPYLTQEKLVEYCKLKGIQVVAYSSFGPQSFIELDSQLAKSTPSLLEHPIIKKIAAAHRSSTPSEVLLRWATQRGIAVIPKSTKKERLLQNLNVEDSITLTEEELNEISSLNKNIRFNDPWEWLNSKFPTFH
>XP_022463065_Kazachstania_naganishii
MSETVTLNNGLTMPLVGLGCWKISPDICAEQVYEAIKLGYRLFDGACDYGNEKQVGDGIRRAIDEGIVKREDLFVVSKLWNTYHDPKHVKLALQRTLDDMKLEYLDLYYIHFPLAFKFVPFEERYPPGFYTGAEDAKKGILTEEKVALIDTYRAMEELVDEGLTKSIGISNYAGALVQDTLRGCRIKPVCLQIEHHPYLTQEKLVEYCKLNGIQVVAYSSFGPQSFVDIDQKLAKHTPPLFDHPVIKKIAQEHKVTTSQVILRWATQRGIAVIPKSAHKGRLLGNLQIDQAVTLTPKDLEEISSLNKNLRFNDTWDWTISKFPSFH
>XP_447303_Candida_glabrata
MSSVVTLNNGLKMPLVGLGCWKIPNDVCAQQVYDAIKIGYRLFDGAEDYGNEKEVGQGIRKAIDEGVVKREDVFVVSKLWNSFHHPDHVKMALKRTLSDMGLDYLDLFYIHFPIAFKYVPFEEKYPPGFYTGKEDEKNGHITEAHVPIIDTYRALEQCVEEGLIKSIGISNFSGSLVQDLLRQCKIKPVALQVEHHPYLTQEHLVEYCKDNGIQVVAYSSFGPQSYIELNHPLAKNTPNLFHHDTIKQIANNHNVATSQVLLRWATQRGIAIIPKSSKKERLQDNLMIDEKLTLTHKELEAISKLNKNLRLNDPWDWLDGKFPIFA
>XP_004177383_Tetrapisispora_blattae
MTAMITLNNGLKMPLVGLGCWKIPNDVCASQVYEAIKLGYRLFDGAADYGNEKEVGQGINKALSEGIVKRSDLFIISKLWNTFHHPDHVKLALQRTLSDLGLDYLDLYYIHFPLAFKYVPFEEKYPPCFYTGAEDAKIGKISLQNVPYLDTYRAMEKLVDEGLTKSIGVSNLQGSILQDVLMGCRIRPAALQIEHHPYLTQEHLVQFCKNENIAVVSYSSFGPQSFLELGSKRAEDTPALFDHPVIKKIAAAHGKDVTTSEVLLRWATQRDIAIIPKSSRKERLLLNLNVNEKLTLTEAELLEISALNKNIRFNDTWDWNNMHFGSFA
>XP_003685713_Tetrapisispora_phaffii
MSKLITLNNGLKMPIVGLGCWKIPNDTCAAQVYEAIKLGYRAFDGAQDYGNEKEVGEGINQAISEGIVKREELFVISKLWNSYHDPKHVKMALQRTLSDMKLDYLDLYYIHFPIAFKFVPFEEKYPAGFYTGKEDAEKGIISEEVVPLIDTYRAMEQLATDGLIKSIGISNFNGALIQDLLRSCKIKPTCLQIEHHPYLTQPHLIEYCKLNDIQVVAYSSFGPQSFLELNVQKALDAKVLFEHEVIKSIATNHSVEPSQVLLRWATQRGIAIIPKSSKKERLLENLLIDEKLTLSEQELSTISDLNIGLRFNDPWDWNNMKFPIFA
>XP_001645179_Vanderwaltozyma_polyspora
MSLKNCETRVKLNTGAELPAVGLGTWQSLENDAYKAVLTALKTGYRHIDGAAIYCNEGEVGKAIRDSGVPRNEIFVTTKLWGTQQRTPQLALEQSLERLGLDYVDLYLIHWPIPLNPAQCEESGNYLTFPGLPNGKRDVDLDTWNFVKTWELMQELPATGKCKAVGVSNFSINNIKELLSSPGNKLVPAVNQIELHPLLPQVELVNFCKEKGIVVEAYSPLGGTGAAILKEPLVEELAKKYNIPAANLVVSWDVQRGVVVLPKSVTESRIISNLQTLTLAPEDVEKITNLSKEKGEKRTCAPDFSPFNTFA
>XP_003681669_Torulaspora_delbrueckii
MSRVVTLNNGMKMPLVGLGCWKIPNEVCASQVYEAIKIGYRLFDGAQDYGNEKEVGQGIRKAIDEGIVKREELFVVSKLWNSFHDPKNVKAALQRTLDDMKLDYLDLFYIHFPIALKFVPFKEKYPPGLYTGSQDEKQGTMSEENVPIIDTYRALEQLVDEGLIKSIGISNFSGSIIMDLLRGCRIKPVALQIEHHPYLTQERLVHYVKLQGLQVVAYSSFGPQSFIEMGSDLAKTTPPLFENPKIIEIAKNHGKEISPSQVLLRWATQNNVAVIPKSSKKERLHDNLHIDDKLTLTDQELKEISALNKNIRFNDPYTWNDKNPFPIFD
>XP_037143766_Zygotorulaspora_mrakii
MSDIVTLNNGMKMPLVGLGCWKIDNDICADQVYNAIKLGYRLFDGAQDYGNEKEVGQGIRRAIDEGVVERQELFVVSKLWNSFHHPANVRKALKRTLDDMGLDYLDLFYIHFPIAFKFVPLEEKYPPGFYTGEEEEKNGTIGLENVTILDTYRALEKLVDEGLIKSIGISNFSGSIIMDLLRGCSIKPVALQIEHHPYLTQEHLIKYVQNEGIQVVAYSSFGPQSFIELGMELAKTTPKLFENPTVEKIAKKYGANVTASQVLLRWATQRDIAVIPKSSKKERLLENLNVNKILTLTQDELDQISSLNKNIRFNDPFTWNDKVMLPIFD
>XP_002494646_Zygosaccharomyces_rouxii
MASVVALNNGNKMPLVGLGCWKIPNETCSQQIYDAISVGYRVFDGAQDYGNEKEVGEGVRRAIKDGLVKREELFVVSKLWNSFHHPKNVKLALKRTLSDMGLDYLDLFYIHFPIALKPVSFEEKYPPGLYTGEADAKAGVLSEEPVPILDTYRALEECVEEGLIKSIGVSNFSGSIMLDLLRGARIPPAALQIELHPYLTQERYVKWVQSKGIQVVAYSSFGPQSFVDIGSEVAKATPPLFEHDVVKKIAAKHNVSTSQVLLRWATQQKVAVIPKSSKKERLRQNLLVDQEVTLTGDEIKEISGLNKNLRFNDPFTWSEKTPFPIFD
>XP_003647068_Eremothecium_cymbalariae
MADTRTYTLNNGMKMPVVGLGCWKLSADVAATQVYEAIKLGYRLFDGALCYGNEKEIGVGIKQAINEGLVKREDLFIVSKLWCNFHHPDHVKLALQRTLNDLGLDYVDLYYIHFPLPIKYVPLEEKYPPEMYTGEEDRRNNIVSEQQVPILDTYRAMEKLVDEGLVKSLGLSNFQACLIQDLLRGARIKPVALQVELHPYLSQERLVTYAQSKDIQVVAYSTFGPLSFLELGNSAAKDVTPLLEHEIVLNIAKKHDVTPSQVILRWATQRGIAVIPKSSKKERLLNNLNSDKALTLSDSEMSDIFSLNKNLRFLDPWDWARLPGFF
>NP_983297_Eremothecium_gossypii
MVYKQLYMRGTPPDLSRCITGQDIAMVMNVRTIKLNNGADMPLVGLGCWKIPNEVAAEQVYEAIKLGYRLLDGAEDYANEREVGQGIRRAIDEGLVRREELFVVSKLWNNYHRPEDVGKALQRTLSDLGLDYLDLFYIHFPLAFKFVPLEERYPAGLYTGAADEQAGRLAQEPVPLIETYRALEQLVDEGRIRAIGLSNFQGCLVQDLLRGCRIRPAALQIEHHPYLTQERLVQYAKSEGLAVVGYSSLGPQSFLELGNTAAQNAAPLLQHEVVCRIAERHTATPAEVLLRWATQRDIAVIPKSSRKERLATNLRVDEALTLADDELRELSSLNCGLRFNDPWDWSAQPLPTFI
>XP_454929_Kluyveromyces_lactis
MTYLAETVTLNNGEKMPLVGLGCWKMPNDVCADQIYEAIKIGYRLFDGAQDYANEKEVGQGVNRAIKEGLVKREDLVVVSKLWNSFHHPDNVPRALERTLSDLQLDYVDIFYIHFPLAFKPVPFDEKYPPGFYTGKEDEAKGHIEEEQVPLLDTWRALEKLVDQGKIKSLGISNFSGALIQDLLRGARIKPVALQIEHHPYLTQERLIKYVKNAGIQVVAYSSFGPVSFLELENKKALNTPTLFEHDTIKSIASKHKVTPQQVLLRWATQNGIAIIPKSSKKERLLDNLRINDALTLTDDELKQISGLNQNIRFNDPWEWLDNEFPTFI
>XP_022674194_Kluyveromyces_marxianus
MTYLAPTVTLNNGSKMPLVGLGCWKIPNEVCAEQVYEAIKLGYRLFDGAQDYANEKEVGQGINRAIKEGIVKREDLVVVSKLWNSFHHPDNVRTAVERTLNDLQLDYLDLFYIHFPLAFKFVPLDEKYPPGFYTGKDNFAKEIIEEEPVPILDTYRALEKLVDEGLIKSLGISNFSGALIQDLLRGARIKPVALQIEHHPYLVQDRLITYAQKVGLQVVAYSSFGPLSFVELNNEKALHTKTLFENDTIKAIAQKHNVTPSHVLLKWSTQRGIAVIPKSSKKERLLENLKIEETFTLSDEEIKEINGLDQGLRFNDPWDWLGNEFPTFI
>XP_022626925_Lachancea_lanzarotensis
MVYLSETVKLNNGLEMPLVGLGLWKIPNEVCASQVYEAIKLGYRLFDGAQDYGNEKEVGEGIRRAIDEGIVERKDLFVVSKLWNSYHDPKNVKPALQRTLQDLGLDYLDLFYIHFPLAFKYVPFEEKYPPGFYTGAEDAKKGVISLEKVPILDTYRALESLVEEGLIKSIGISNFRGILIHDLLAGAKIPPVALQIEHHPYLTQEQLLEYAKQVGIQVVAYSSFGPQSFIELDSELAKTTPTLFEHHKVNQIARRHDATPSEVLLRWATQRGIAIIPKSSNRDRLSTNLQINERFTLTDSDLDEISSLNKDIRFNDPFTWLDSKFPVFS
>XP_002554907_Lachancea_thermotolerans
MVYVSETVKLNNGLEMPLVGLGCWKIPNEVCASQVYEAIKLGYRLFDGAQDYGNEKEVGQGIRKAIDEGIVKREDLFVVSKLWNSYHDPKNVKKALKRTLQDLGLEYLDLFYIHFPLAFKFVPFEERYPPGFYTGAEDEKKGVISLEKVTVLDTYRALEQCVDEGLIKAIGVSNFRGILLHDLLAGAKIPPACLQIEHHPYLTQEKLVEYCKQQGIQVVAYSSFGPQSFLEMDSQLAKSTPTLFEHDVVKKVANNHGVSTSEVLLRWATQRRVAIIPKSSKKERLLNNLQINEKLTLSDEELQEISSLNKDIRFNDPFNWLDMKFPVFA
>XP_020057330_Aspergillus_aculeatus
MASPTVKLNSGHEMPLVGFGLWKVNNDTCADQVYHAIKEGYRLFDGACDYGNETEAGQGVARAIADGLVKREELFIVSKLWNSFHDAERVEPIARKQLQDWGLEYFDLYIVHFPIALKYVDPAVRYPPGWESENGQLEFSNTPIHETWKAMETLVDAGLARSIGISNFSAQLVMDLLRYARVRPATLQIEHHPYLTQSRLVEYAQKEGLVVTAYSSFGPLSFLELEVKNALNTPPLFEHELIKEIAAKHGRTPAQVLLRWATQRGIAVIPKSNDPKRLQQNLEVTGWDLESSELEKISELDRGLRFNDPLGYGLYVPIF
>XP_001269678_Aspergillus_clavatus
MSTPTVKLNSGYEMPLVGFGLWKVNNDTCADQVYEAIKAGYRLFDGACDYGNEVECGQGVARAIKEGIVKREDLFIVSKLWNSFHDSERVEPICRKQLADWGVDYFDLYIVHFPIALKYVDPAVRYPPGWMSENDKLEFSNTPIHETWAAMEKLVDLKLARSIGVSNFSAQLLMDLLRYARVRPSTLQIEHHPYLTQKRLVDYAQKEGLAVTAYSSFGPLSFLELNLKDAHETPLLFEHPAITAIAEKHGKTPAQVLLRWATQRKVAVIPKSNNPTRLAQNLDVTSFNLEASEIESISALDRNLRFNDPLAITNFVSSLCAQYGFYAPIF
>XP_001265183_Aspergillus_fischeri
MTTPSTKLNSGYDMPLVGFGLWKVNNETCADQIYHAIKAGYRLFDGACDYGNEVEAGKGVARAIQEGIVKREDLFIVSKLWNSFHDGDRVEPICRKQLADWGLDYFDLFIVHFPIALKYVDPAVRYPPGWLSENNKLEFSNASIQETWTAMESLVDKKLARSIGVSNFSAQLLMDLLRYARIRPATLQIEHHPYLTQERLVTYAQKEGIAVTAYSSFGPLSFVELDLKDAHETPKLFDHDVIKGIAQKHGKTPAQVLLRWATQRNIAVIPKSNDPTRLAQNLDVTGWDLETSEIEVISSLNRNLRFNDPLAPSRLDPIPDD
>XP_041143263_Aspergillus_flavus
MASPTVKLNSGHDMPLVGFGLWKVNNETCADQVYEAIKAGYRLFDGACDYGNEVECGQGVARAIKEGIVKREELFIVSKLWNSFHEGDRVEPICRKQLADWGVDYFDLYIVHFPVALKYVDPAVRYPPGWNSESGKIEFSNATIQETWTAMESLVDKKLARSIGVSNFSAQLLMDLLRYARVRPATLQIEHHPYLTQPRLVEYAQKEGIAVTAYSSFGPLSFLELEVKNAVDTPPLFEHNTIKSLAEKYGKTPAQVLLRWATQRGIAVIPKSNNPTRLSQNLEVTGWDLEKSELEAISSLDKGLRFNDPIGYGMYVPIF
>XP_750231_Aspergillus_fumigatus
MTTPSIKLNSGYDMPLVGFGLWKVNKETCADQIYHAIKAGYRLFDGACDYGNEVEAGKGVARAIQEGIVKREELFIVSKLWNSFHDGDRVEPICRKQLADWGLDYFDLFIVHFPIALKYVDPAVRYPPGWLSENNKLEFSNASIQETWTAMESLVDKKLARSIGVSNFSAQLLMDLLRYARIRPATLQIEHHPYLTQERLVTYAQKEGIAVTAYSSFGPLSFVELDLKDAHETPKLFDHDVIKGIAQKHGRTPAQVLLRWATQRNIAVIPKSNDPTRLAQNLDVTGWDLEASEIEAISALNRNLRFNDPLAIPVV
>XP_658027_Aspergillus_nidulans
MSPPTVKLNSGYDMPLVGFGLWKVNNDTCADQVYEAIKAGYRLFDGACDYGNEVEAGQGVARAIKEGIVKRSDLFIVSKLWNSFHDGERVEPIARKQLSDWGIDYFDLYIVHFPVSLKYVDPEVRYPPGWENAEGKVELGKATIQETWTAMESLVDKGLARSIGISNFSAQLLLDLLRYARIRPATLQIEHHPYLTQERLVTFAQREGIAVTAYSSFGPLSFLELSVKQAEGAPPLFEHPVIKDIAEKHGKTPAQVLLRWATQRGIAVIPKSNNPARLLQNLDVVGFDLEDGELKAISDLDKGLRFNDPPNYGLPITIF
>XP_001388804_Aspergillus_niger
MPLSVPFTYYPSKPSPSLPSSPPDPASTASLYLVSTRPCYSLITMASPTVKLNSGYDMPLVGFGLWKVNNDTCADQIYHAIKEGYRLFDGACDYGNEVEAGQGIARAIKDGLVKREELFIVSKLWNSFHDGDRVEPICRKQLADWGIDYFDLYIVHFPISLKYVDPAVRYPPGWKSEKDELEFGNATIQETWTAMESLVDKKLARSIGISNFSAQLVMDLLRYARIRPATLQIEHHPYLTQTRLVEYAQKEGLTVTAYSSFGPLSFLELSVQNAVDSPPLFEHQLVKSIAEKHGRTPAQVLLRWATQRGIAVIPKSNNPQRLKQNLDVTGWNLEEEEIKAISGLDRGLRFNDPLGYGLYAPIF
>XP_015402231_Aspergillus_nomiae
MAPPTVKLNSGFDMPLVGFGLWKVNNETCADQVYEPSRPVTVSLTAHAVYYGNEVECGQGVARAIKEGIVKREDLFIVSKLWNSFHEGDRVEPVCRKQLADWGVEYFDLYIVHFPVALKYVDPAVRYPPGWNSESGKIEFSNASIQETWTAMESLVDKKLARSIGVSNFSAQLLMDLLRYARVRPATLQIEHHPYLTQPRLVEYAQKEGIAVTAYSSFGPLSFLELEVKNAVNTTPLFEHNTIKSLADKYGKTPAQVLLRWATQRGIAVIPKSNNPTRLALNLEVTGWDLEKTELEAISSLDQGLRFNDPLGYGMYVPIF
>XP_001819987_Aspergillus_oryzae 
MASPTVKLNSGHDMPLVGFGLWKVNNETCADQVYEAIKAGYRLFDGACDYGNEVECGQGVARAIKEGIVKREELFIVSKLWNSFHEGDRVEPICRKQLADWGVDYFDLYIVHFPVALKYVDPAVRYPPGWNSESGKIEFSNATIQETWTAMESLVDKKLARSIGVSNFSAQLLMDLLRYARVRPATLQIEHHPYLTQPRLVEYAQKEGIAVTAYSSFGPLSFLELEVKNAVDTPPLFEHNTIKSLAEKYGKTPAQVLLRWATQRGIAVIPKSNNPTRLSQNLEVTGWDLEKSELEAISSLDKGLRFNDPIGYGMYVPIF
>XP_040643390_Aspergillus_ruber
MSTFKLNSGYDIPAVGLGTWLSKPHEVENAVEHALKAGYRHIDAAACYLNETEVGRGWKKSGVPREEVFITSKLWNTHHHPENVEEAVNKTLSDLQTDYLDLYLVHWPVAFEHTNETLTPLDPVTKRFHLADVPVSDTWAALQKLVKAGKIRSIGVSNFTVGKLQELLQTAEIPPAVNQIEAHPYLQQPALFQFLKEKDILPVAYSPLGNNIYNAPRVVDDSTVIKIAKKLEKDPAAVLISWAIQRGSSVLPKSVTPSRIESNFQGRQYKLSFQIDLRLERIFTIPDAEFEALNQLDRNQRYNYPFRWGIDIFGELGAEEAERRAEEFAAKQRESS
>XP_040706200_Aspergillus_sydowii
MTAPAVKLNSGYDMPIVGFGLWKVNNDTCADQVYEAIKAGYRLFDGACDYGNEVEAGQGVARAIKEGLVKREELFIVSKLWNSFHDGDRVEPICRKQLTDWGVDYFDLYIVHFPISLKYVDPSVRYPPGWESENGKVELGNATIQETWTAMESLVDKKLARSIGISNFSAQLLLDLLRYARVRPATLQIEHHPYLTQTRLVDFAKREGIAVTAYSSFGPLSFLELEVKHAEKTPPLFEHDVIKGLAEKYSKTPAQILLRWSTQRGVAVIPKSNNPTRLAQNLDVVGFDLEAAELEAISSLDKGLRFNDPHSVSTRYGSLQLVDLC
>XP_001211802_Aspergillus_terreus
MATPTIKLNSGFDMPLVGFGLWKVNNDTCADQVYEAIKAGYRLFDGACDYGNEVEAGQGVARAIKEGIVKREELFIVSKLWNSFHDGDKVEPICRKQLADWGVDYFDLYIVHFPVALKYVDPAVRYPPGWSAKGDGSIEFSNASIQETWTAMETLVDKKLARSIGVSNFSAQLLMDLLRYARVRPATLQIEHHPYLTQPRLVEYAQKEGIAVTAYSSFGPLSFLELQVPNATNISPLFEHDVVKSVADKHGKTPAQVLLRWSTQRGIAVIPKSNNPTRLSQNLEVTGWDLEQSEIDAISALDIGLRFNDPIGYGMYVPIF
>XP_022487327_Penicillium_arizonense
MVAPTVKLNNGYEMPLVGFGLWKVNNDTCADQVYNAIKAGYRLFDGACDYGNEVECGQGVARAIKDGLVKREELFIVSKLWNSFHEGDKVEPICRKQLADWGVDYFDLYIVHFPIALKYLDPSVRYPPSWTTADGKVELANAPIHETWAAMESLVDKKLARSIGVSNFSAQLLMDLLRYARVRPATLQIEHHPYLTQTRLVDYAQGEGLAVTAYSSFGPLSFLELNLKHAQDTPLLFEHATIKGISEKHGRTPAQVLLRWATQRNIAVIPKSNDPTRLAQNLQVTDFDLEGAELEAISALDKGLRFNDPVAYGLNIPIF
>XP_014537211_Penicillium_digitatum
MVAPTIKLSNGYEMPIVGFGLWKVNNDTCADQIYNAIKAGYRLFDGACGTFTLPQIKPCLKLTPQIPDYGNEVEAGQGVARAIKDGLVKREELFIVSKLWNSFHEADKVEPIARKQLADWGVDYFDLYIVHFPIALKYLDPSVRYPPSWTTAEGKIEFANAPIHETWGAMETLVDKKLARSIGVSNFSAQLLMDLLRYARIRPATLQIEHHPYLTQTRLVDYAQKEGIAVTAYSSFGPLSFIELDLKHAKDTPLLFEHATITAIAEKHGRTPAQILLRWSTQRNIAVIPKSNDPTRLAQNLTVTDFDLEASELEAISALDKGLRFNDPVATENPEKSRVRRVRRLRDIPPRRADLDDPPIFSDVSISFQLPSNTILTMVSPSLARLTGQVHITGFPMPKNLSESKLILAALQKFGEVTTYRNLKYDTTNTSPNPNRPIVAIFETADAAERAIAASPITIPLPTSPLSSISKPHTSIHTPSTSTNQPSNYPRSLTFEIQHSRHNHASALKRSPFYSTYNLFKNNPIYEDLISEETGIPLKELADTLSSKKYPIGAGVKFNIQEENRRMGATSLVNMWKEGMGMEIEGEFEGQDSGESAGIEHVGGIREPGEGLEGEKQSSVQVPSAPYRMPLDR
>XP_016595084_Penicillium_expansum
MVAPTVKLSNGYEMPIVGFGLWKVNNDTCADQIYNAIKAGYRLFDGACDYGNEVEAGQGVARAIKDGLVKREDLFIVSKLWNSFHEADKVEPIARKQLADWGVDYFDLYIVHFPIALKYLDPSVRYPPSWTTAEGKIEFANAPIHETWGAMESLVDKKLARSIGVSNFSAQLLMDLLRYARVRPATLQIEHHPYLTQTRLVDYAQKEGIAVTAYSSFGPLSFIELDLKHAKDTPLLFEHATITAIAEKHGRTPAQVLLRWSTQRNIAVIPKSNDPTRLAQNLTVTDFDLETSELEAISALDKGLRFNDPVAYGLGIPIF
>XP_040652078_Penicillium_griseofulvum
MVAPTVKLNSGFEMPLVGFGLWKVNNDTCADQVYNAIKAGYRLFDGACDYGNEVEAGQGVARAIKDGLVKREELFIVSKLWNSFHEADKVEPIARKQLADWGVDYFDLYIVHFPIALKYLDPSVRYPPSWTTAEGKIELANAPIHETWGAMETLVDKKLARSIGVSNFSAQLLMDLLRYARVRPATLQIEHHPYLTQTRLVDYAQEQGITVTAYSSFGPLSFLELDLKHAKDTPLLFEHATITSIAEKHNRTPAQVLLRWSTQRNIAVIPKSNNPTRLAQNLTVTDFDLEASELEAISALDKGLRFNDPIAYGLGIPIF
>XP_038927661_Penicillium_roqueforti
MVAPTVKLNSGYEMPIVGFGLWKVNKDTCADQIYNAIKAGYRLFDGACDYGNEVEAGQGVARAIKDGLVKREELFIVSKLWCSFHEADKVEPITRKQLADWGIDYFDLYIVHFPVAVKYLDPSVRYPPGWTTAEGKIEFANAPIHETWGAMETLVDKKLVRSIGVSNFSAQLLMDLLRYARIRPATLQIEHHPYLTQTRLVDYAQKQGITVTAYSSFGPLSFLELDLKHAKDTPLLFDHTTIATIAEKHGRTPAQVLLRWSTQRNIAVIPKSNDPTRLAQNLTVTDFDLETSELEAISALDKGLRFNDPVAYGLEIPIF
>XP_002561272_Penicillium_rubens
MVAPTVKLSSGYEMPLVGFGLWKVNNDTCADQVYHAIKAGYRLFDGACDYGNEVEAGQGVARAIKEGIVKREELFIVSKLWNSFHEADKVEPIARKQLADWGVDYFDLYIVHFPIALKYLDPSVRYPPSWTTAEGKIEFANAPIHETWGAMETLVDKKLARSIGVSNFSAQLLMDLLRYARVRPATLQIEHHPYLTQTRLVDYAQKEGITVTAYSSFGPLSFLELDLKHAKDTPLLFEHATITSIAEKHGRTPAQVLLRWSTQRNVAVIPKSNNPTRLAQNLTVTDFDLEASELEAISALDKGLRFNDPIAVSLVCVEY
>XP_040817146_Penicillium_solitum
MVAPTVKLSNGHEMPIVGFGLWKVNNDTCADQIYNAIKAGYRLFDGACDYGNEVEAGQGVARAIKDGLVKREELFIVSKLWNSFHEADKVEPIARKQLADWGVDYFDLYIVHFPIALKYLDPSVRYPPSWTTAEGKIELANAPIHETWGAMETLVDKKLARSIGVSNFSAQLLMDLLRYARVRPATLQIEHHPYLTQTRLVDYAQKEGITVTAYSSFGPLSFLELDLKHAKDTPLLFEHATITAIAEKHDRTPAQVLLRWSTQRNVAVIPKSNDPTRLAQNLTVTDFDLETSELEAISALDKGLRFNDPVAYGLGIPIF
>XP_022582310_Penicilliopsis_zonata
MSTPSIKLSSGYEMPLVGFGLWKVNNDTCADQVYNAIKTGYRCFDGACDYGNEVEAGQGVARAIQEGIVKREDLFIVSKLWNSFHDGDRVEPIARKQLADWGIDYFDLYIVHFPIALKYVDPSVRYPPSWTSEDDKLELSNASIQETWTAMETLVDKKLARSIGVSNFSAQLVMDLLRYARIRPATLQIEHHPYLTQTRLVEYAQKEGIAVTAYSSFGPLSFLELDLKDAHSTPLLFEHPVITEIATKHDRTPAQVLLRWSTQRNIAVIPKSNNPTRLAQNLDVTSFDLEAGEIEAIAALDKNLRFNDPIAYGLYVPIF
>XP_016624524_Cladophialophora_bantiana
MTSDTVTLASGHEMPLVGFGLWKVPAEKAADIVYHAIKVGYRLFDGAYDYQNEKEAGEGIRRAISEGLVRREDIFVTTKLWNNYHQREHALAMAKAQNEAWGLGYIDLYLIHFPIALKYIEPEKLRYPAWWMDPEHTSIERANVPIQETWQALEEVVEQGIVKSIGISNAQAQTLYDIQTYCRYPISSLQIEHHPYLVQQELVELAQEEKIVITAYSSFGPQSFLELPSAFRERAKDTPLLFDVDVVKNAAARTSKTPAQVLLRWATQRKIAVIPKSNHIDRLRQNLEGGEGSFDLTEQEIKAISALDRGLRFNDPGFYLHKPLRIFA
>XP_008728707_Cladophialophora_carrionii
MLSKCTRQSATRLGQISRHIGSQRRSLVGYTKTQFALNTGTEIPAIGFGTWQDKEAQEDAVAEALRVGYRHIDTARVYGTETGVAKGIKKSGIPRSDIFITTKLWNNSHHPDDVEKACDASLKDLQTDYLDLFLMHWPSPFARGDKLMPKKDDKIIPGDSDYVDTYRAMEKLVASGKCRAIGISNFSKAELERLLKETSIVPAAHQLEMHPYLSQPDFAAFHKSKGIHITQYSPFGNQNEIYDKGKNMGKLIDDPVLTDIGRKYGKSGAQVALAWGIARGHSAVIPKSKTPSRIKANFEGDFKLDADDVKKVDALDKKMRFNDPSESFRWNFYADLDGKK
>XP_016253638_Cladophialophora_immunda
MTSDTVTLASGHKMPLVGFGLWKVPAEKAADTVYHAIKTGYRLFDGAYDYQNEKEAGEGIRRAISEGLVRREDIFVTTKLWNNYHQRDHALAMAKAQNEAWGLGYIDLYLIHFPIALKYIEPEKLRYPAWWMDPEQKVIERANVPIQETWQALEEVVDQRIVKSIGISNAQAQTLYDIQTYCRYPISSLQIEHHPYLVQQDLVELAQEEKIVITAYSSFGPQSFLELPAAFRERAKDTPLLFDVDVVKKAAARSNKTPAQVLLRWATQRNIAVIPKSNHVERLKQNLEVGGGSFDLTEEEMRAISALDRGLRFNDPGFYLHKPLRIFA
>XP_007740824_Cladophialophora_psammophila
MTSDTVTLASGHEMPLVGFGLWKVPAEKAADIVYHAIKVGYRLFDGAYDYQNEKEAGEGIRRAINEGLVRREDIFVTTKLWNNYHQREHALAMAKAQNEAWGLGYIDLYLIHFPIALKYIEPEKLRYPAWWMDPEQTLIERANVPVQETWQALEEVVEQGIVKSIGISNAQAQTLYDIQTYCRYPISSLQIEHHPYLVQQELVELAQEEKIAITAYSSFGPQSFLELPAAFRERAKDTQLLFDVEVVKNAAARTNKTPAQVLLRWATQRKIAVIPKSNHIDRLRQNLGGGGGSFDLTEQEIKAISDLDRGLRFNDPGFYLHKPLRIFA
>XP_018696147_Fonsecaea_erecta
MPLVGFGLWKVPADKAADTVYHAIKAGYRLFDGAYDYQNEKQAGEGIRRAINEGLVRREDIFVTTKLWNNYHQRDHALAMAKAQNEAWGLGYIDLYLIHFPIALKYIEPEKLRYPGWWMDAEQKVIERANVPIQETWQVLEEVVDQGIVKSIGISNAQAQTLYDIQTYCRHPISSLQIEHHPYLVQPDLIELAQEEKIVITAYSSFGPQSFLELPAAFRERAKDIPLLFDVEPVKKAAARTNKTPAQVLLRWATQRNIAVIPKSNNIDRLAQNLEVGGGSFELTQEEIKAISALDKGLRFNDPGFYLHKPLRIFA
>XP_022510996_Fonsecaea_monophora
MAPDTVTLASGHQMPLVGFGLWKVPADKAADTVYNAIKVGYRLFDGAYDYQNEKEAGEGIRRAISEGLVRREDIFVTTKLWNNYHRRDHALAMAKAQNEAWGLGYIDLYLIHFPVALKYIEPEKLRYPGWWMDPEHKVIETAKVPVQETWQALEEVVDQGIARSIGISNAQAQLLYDIQTYARHPISSLQIEHHPYLVQRELVELAQEEKIVITAYSSFGPQSFLELPPAFRARAKDTPLLFDAEVVKKAADRVSKTPAQVLLRWATQRNIAVIPKSNNVNRLQQNLDVGAGSFDLTGEEIEGISALDRGLRFNDPGFYLHKPLRIFA
>XP_016629683_Fonsecaea_multimorphosa
MALNRTFTLNTGAKIPAVGFGTWQAAPHEVEKAVEIALKAGYRHLDCAAIYRNETEVGLGIRKSGVDRKDIFITTKLWNSKHDPKDVEPALDKSLKDLGLDYVDLYLMHWPVAFASGDRWFPLDEQGVFRLSDVPFTKTWKAMEALLKTGKTRAIGVSNFNVRRLKELLASCEVVPAVNQVEAHPYLQQPELLDFCNEKGILIQAYSPLGNNTTGEPKTLDDPEVHAVAKSLGMDPGQVLVSWGVQRGTVVLPKSVTEKRIIDNFKDAILPDEAMKRLNALERHKRFNFPARWGYDIFDELGEEQVAKIAKESGPENLQKFTV
>XP_022499168_Fonsecaea_nubica
MAPDAVTLASGHQMPLVGFGLWKVPADKAADTVYNAIKVGYRLFDGAYDYQNEKEAGEGIRRAISEGLVRREDIFVTTKLWNNYHQRDHALAMAKAQNEAWGLGYIDLYLIHFPVALKYIEPEKLRYPGWWMDPEHKVIETAKVPVQETWQALEEVVDQGIARSIGISNAQAQLLYDIQTYARHPISSLQIEHHPYLVQRELVELAQEEKIVITAYSSFGPQSFLELPPAFRARAKDTPLLFDAEVVKKAADRVSKTPAQVLLRWATQRNIAVIPKSNNVDRLQQNLDVGAGSFDLTGEEIEAISALDRGLRFNDPGFYLHKPLRIFA
>XP_013277946_Fonsecaea_pedrosoi
MSEIPLITLNNGLKMPSVGFGLWKVDKNTCADQVYEAIKAGYRLLDGACIYENEQECGEGVARAIKEGIVKREDLFIVSKLWNNFHEAHVVEPICRRQLQDWKIDYFDLFHMHFPVSLKYVDPKEQYPPPDGPEFPQGPASVHETWQAMEKLVEKGLVKSIGVCNFNGGLLYDLLKYAKVKPVALQIEHHPYLTQPRLVKFAQGQGLAVTAYSSFGPLSFVEMDLEEALKVKPLFETSPVQSAAKRVGKSPAQVLLRWATQRGIAVIPKSNKPTRLAENLDVSSFDLTKDEIEAISGLNMRLRFNDPVKFGEPHPIFDDFGDY
>XP_007758759_Cladophialophora_yegresii
MMAQDTQFALNTGAKIPALGFGTWQDEEAQYDACLEALRVGYRHIDTARVYGTEAAVGKAIRDSGIPREELFVTTKLWNTDHHPDDVEAALDASLKDLGLDYVDLFLLHWPIAFQRGRANPFPTDDQGKIALEEIDYVDTYKAMEKLIPTGKTKAIGISNFSLADLNRLLESTAVVPAVHQMELHPWLQQTWFHEYHSAKGIHVTQYSPFGNQNELYSRGRSTTSPIQKMMDDPVLVEIARKYDKTGAQVALAWGLAHGRSVLPKSKTPSRIATNRLGDFALEAGDVAMIDSIDKKLRFGDPSSVFGTNLFVDLDGKIST
>XP_016231339_Exophiala_spinifera
MASPAITLKPSGQKVAQVGFGLWKVPKDSTADVVYGAIKNGYRHFDGACDYGNEKEAGEGITRAIKDGLVKREEVFITTKLWATFHSPEHVKQIAKKQLSDWGLEYFDLYLIHFPLPLQYVDPAERYPPGWSIAADKWETKTAAIPLASTWKAMESLVDEGLVKNIGGCNFQGGLLMDLIRSARIQPSMLQIEHHPYLVQPQLIDLCKDLGIAVTAYSSFGPLSYRDLQSPKAMGTSLLFENDVITSMAEKLSRTPAQVLLRWAVQRGLIVIPKSNDATRQKQNLDLFSFELSSDEMNSISSLDKGLRFNDPGDYLNPPQRIFA
>XP_016263789_Exophiala_oligosperma
MATPTITLKPSGQKVAQVGFGLWKVPNDSTADVVYGAIKNGYRHFDGACDYGNEKEAGEGINRAIKDGLVKREEVFVTTKLWATFHSPEHVKQIAKKQLADWGLEYFDLYLIHFPLPLQYVDPAERYPPGWSIAADKWETKTAAIPLASTWKAMESLVDEGLVKNIGVCNFQGGLLMDLIRSARIQPSMLQIEHHPYLVQPQLMDLCKDLGIAITAYSSFGPLSYRDLQSPKAMGTSLLFENDVITSMAKKLSRTPAQVLLRWAVQRGLIVIPKSNDATRQKQNLDLFSFELSSHEMDNINSMDKGLRFNDPGDYLNPPQRIFA
>XP_013318945_Exophiala_xenobiotica
MTQGNMLSPTVKLNSGHDMPLVGFGCWKVNNDTCADQIYNAIKAGYRLFDGACDYGNERECGDGIARAIKDGIVTRSDLFIVSKLWCTYHEKERVAQACKKSLQDWRLDYFDLYLVHFPVALKYVDFAVKYPPELEDEFGAVLPFGSATNQETWTAMEALVDVGLARSIGVSNYNSQSIMDLLRYARIQPATLQIEHHPYLAQERLVKYATEQGIQITAYSSFGPASFMELQFKMAQKCGPLLEDGGVKTIAQRHGKTSAQVLLRWATQRGVAVIPKSNHLTRLKENLDCCTFDLEEGDMEYLNGLDRGLRFNDFVHYGYNVPVFA
>XP_007725277_Capronia_coronata
MVVPNITLKPSGQKVAQVGFGLWKVPNDSTSDVVYNAIKTGYRHFDGACDYGNEKEAGEGIRRAIKDGLVKREDIFVTTKLWATFHSPEHVEQAAKKQLGDWGLEYFDLYLIHFPLPLQYVDPAERYPPGWSIAADKWETKTANIPLATTWKAMESLVDAGLVKNIGLCNCQGGLLLDLLRSARIPPAMLQIEHHPYLVQPQLLDLCKDLGIAVTAYSSFGPLSYRDLQTPKALGTALLFENDVITSTAKKHRKSPAQILLKWAVQRGVIVIPKSADTKRQTENMDVFSFDLSSEELSAISSLDKGLRFNDPVSVTCGIVIVSGALEIG
>XP_007733959_Capronia_epimyces
MAVPTITLKPTGQQVPQVGFGLWKVPNDSTADVVYTAIQNGYRHFDGACDYGNEKEAGEGIRRAIKDGLVKREDIFVTSKLWATFHAPEHVEVAAKRQLADWGLEYFDLYLIHFPLPLQYVDPAERYPPGWSIAADKWETKTANVPLATTWKAVESLVDAGLVKNIGVCNFQGGLLLDLIRSARIPPAVLQIEHHPYLVQPQLLDLAKDLGIAVTAYSSFGPLSYRDIQSPKALGTSLLFDNDVITSTAKKHAKTPAQVLLKWAVQRGVIVIPKTADKQRQLENKDLFSFELSSEEQSAIDALDKGLRFNDPGDYLNPPQRIFA
>XP_009152945_Exophiala_dermatitidis
MPSVDTVTLASGQKMPLVGFGLWKVPADKAADIVYNAIKVGYRLFDGAYDYQNEREAGQGIKRAIDEGLVKREDIFVTTKLWNNYHAKEHALAMAKAQNEAWGLGYIDLYLIHFPIALKYIEPEKLRYPGWWMDAEQKTIERANVPIKETWEALEQVVDSGIAKSIGISNAQAQTIYDIQTYARHPISTLQIEHHPYLVQQDLVDLAKEEKIVITAYSSFGPQSFLELPPAFRKRPDSVPKLFDVDVVKKAAERTGKTPAQVLLRWSTQRGIAVIPKSNNVDRLKQNLEATDFDLTDEEIKAISALDKGLRFNDPGFYLHKPLRIFA
>XP_013259210_Exophiala_aquamarina
MSSSSTPTLKLASGANMPQAGFGLWKVPADQTADTVYNAIKTGYRLFDGAYDYQNEKEAGEGIQRAIKDGLVKREDIFVTTKLWNNYHSRERALEMAKAQNEAWGLGYIDLYLIHFPIALKYISPEKLRYPGWWQDADQKIIERAHVSMKETWQALEEIVDQGIAKSIGVSNTQGQMLYDINTYARHPLSVLQIEHHPYLVQPDLIALAKDLNIAVTAYSSFGPQSFLELPPAFRKRPESIPTLFESDPVTSAAKSHGKTPAQVLLRWSTQRGIAVIPKSNNPDRLKQNLDVVDGSFDLTPEQIEAISALDKGLRFNDPGYYLHEPLRIFS
>XP_016220540_Exophiala_mesophila
MLSRTSKNSTSRLSQISRHITGQTRTMSAYNKSTAKLNTGAEIPLIGFGTWQDKGAQEEAVYHALRAGYRHIDTARIYGTEPGVAAGIEKSGVPRSEIFITTKLWNNSHHPDDVEKAVDASLKDLKTDYIDLYLMHWPSPFARSDQLFPKKDDKIQTGDSDYVDTYKAMEKLVSKGKVRAIGISNFSKAELERLLKETSIVPAAHQLEMHPYLAQLDFAEFHKSKGIHITQYSPFGNSNEIYTKGQDIGKLIDDPVLAEIGKKYGKNGAQVALAWGIAKGHSVIPKSKTPTRIKANLEGDFKLDAEDVKKIDGLDKKLRFNDPSESFGWDFYTDLDGKK
>XP_013270619_Rhinocladiella_mackenziei
MASPTIPLKLSGHSIPQIGLGLWKVPNDCAADIVYKAIENGYRHFDGACDYGNEKEAGQGIARAIKDGLVKREDIFVTTKLWATFYEPYHVEQLCKRQLADWGLDYFDLYLIHFPLPLQYVDPAERYPPGWSIAADRWETKTSNVSLATTWRAMESLVDGGLVKNIGVCNFQGGLLMDLPRSARIPPCMLQIEHHPYLVQSQLMDLCKDLGIAVTAYSSFGPLSYRDLQIPKAMTASLLFENDIVASMATKHGKRPAQILLKWAVQRGLIVIPKSNDTTRQKENMDLFSFELSSEEMNAISSLDKGLRFNDPVSPLIQTLSNRLLLLVLSKHW
>XP_017999798_Phialophora_attinorum
MSTPTVKLSSGHAMPLVGFGLWKVNNDTCADQVYNAIKAGYRLFDGACDYGNEKECGEGVARAIKDGLVKRSDLFITSKLWNSFHDADKVEPICKKQLADWQLDYFDLYLIHFPIALTYVDPWENEGGKDITFGTATIQETWQAFEKLQEAGLAKSIGISNFSVQLIMDLLRYAKIKPAALQIEHHPYLQQAGLIKFAKEQGIAITAYSSFGPASFIELDVKEAQGAGPLLESNDIKKIAEKHGKTPAQILLRWSTQRDIAVIPKSNDPTRLAQNLDVGSGFELDKGDLEYIGGLDRHLRFNDPVNYGMNIPIFV
>NP_594888_Schizosaccharomyces_pombe
MSAEQKYFENAQNVHFTLADGSKIPGLGLGTWRSEPNQTKNAVKTALQYGYRHIDAAAIYGNEDEVGDGIKESGVPRKDIWVTSKLWCNAHAPEAVPKALEKTLKDLKLDYLDEYLIHWPVSFKTGEDKFPKDKDGNLIYEKNPIEETWKAMEKLLETGKVRHIGLSNFNDTNLERILKVAKVKPAVHQMELHPFLPQTEFVEKHKKLGIHVTAYSPFGNQNTIYESKIPKLIEHETIQKIAKSKGEGVTGATIAVSWAITRGTSVIPKSVNEQRIKSNFKYIPLTKEDMDEINSIGIRARFNQATFSNEPVFAGLEDGRT
```
