## Supplementary material for "Coding Sequence Insertions in Fungal Genomes are Intrinsically Disordered and can Impart Functionally-Important Properties on the Host Protein": fasta protein sequences: XP_720628.2_blasthits_fa.txt

```
>XP_720628_Candida_albicans
MTSIRYDYFKESGGSDGGSPTRTIISYKRFIYVGTLLAILIYGSSFLITTIENFTLKFESQSISSIDSFKGERPDYASPSSKSTDFKGKIPFSKEVYDKHILSPKLHSIQWIRAPESIHDDRGTYVIKEDKDDKGFRVVVKSIADEEYEKELIGNSIFKYKGEEHEIVDYFASPDLQKVILKTDVTSLWRYSSIAYYWVLDINNGDIKPVFNDVDKISTASWSPDSSKIAFIYENNLYYKSLQHDEIVQITFDGSTEIFNGKPDWVYEEEVYGSDHVFWWSPESDKVAFLRSNNTQVPEFIIPFYAQSDHQDYPEIVKIKYPKAGYPNPIVDVLTYDLNTKNLHNHHLKSEKINLENRLITEVVWIGDSLKVKTSNRHSDLLEIFLVDKHEKVNLIRTLTASDSWFEATSSTLYIPANKTLGRKYDGYLDIVVENGYNHLAYFSPPDNSEYELLTKGNWEVTGGVTFDFTSNTVYFTSTAKSPIERHIHSINLLDRSDNGLPYIKDITTKEGWYQSSFSSGARFLFLSELGPGVPTQRVNDLKMHKNVKTIEDNSELVETLRNYVVPEVKYSQVELDDKETGQPFLVTAMETLPLNFDKTKKYPVLFYIYGGPGSQTVTKKWALSFSSLIAAELDAVVVTIDGRGTGFNNLNYKLGSKFKFIVRDRLGQYEPIDVISAANKWAEKSYVDPERIAVWGWSYGGFLTLKTLETDIDNPIFNYAVAIAPVTRWRLYDSIYTERYLNTPQENPKGYETGSIHNVTNFKHVKKFFIGHGSGDDNVHVQNSLQLLDEFNLAEVENFEFMIFPDSNHGMNYHNGFNVVYDRILDFFKRAFDWEFV
>XP_002420575_Candida_dubliniensis
MTSIIRYDYFKESGRGNENMPSRTILSYKRFIYFGTLLAILLYGSSFLITTIENFTLKFESQSISSIDNFKGERPDYASPSSKSTDFKGKIPLSKEVYDKHILSPKLHSIQWIRAPESIHNDRGTYVIKEDKHDKGFRVVVKSIADEEYEKELIGNSTFKYKGQEHEIIDYFASPDLQKVILKTDVTSLWRYSSIAQYWVLDINNGDIKPVFNEVDKISTASWSPDSLKIAFIYENNLYYKSLQSNEIIQITFDGSTEIFNGKPDWVYEEEVYGSDHVFWWSPESDKVAFLRSNNTQVPEFIIPFYAQSTHQDYPEIVKIKYPKAGYPNPIVDILTYDLNTKNLHKHNLKSEKINLENRLITEVVWIADSLKVKTSNRHSDLLEIFLVDKHEKVKLIRTLTASDSWFEATSSTFYIPANETLGRKYDGYLDIVVENGYNHLGYFSPPDNSQYELLTKGNWEVTGGVAFDFTSNTVYFTSTVKSPVERHIHAINLLDRSDDGLPYIKDITTKEGWYDSSFSSGARFLFLSELGPGIPTQRVNDLKLHKNVKTIEDNSELIETLRNYVIPEVKYSQVELNDETGGQPFLVTAMETLPLNFDKKKKYPVLFYIYGGPGSQTVTKKWAISFSSLIAAELDAIVVTIDGRGTGFNNLNYKLGSKFKFIVRDRLGQYEPIDVISAANKWAEKSYVDHERIAIWGWSYGGFLTLKTLETDIDNPIFNYAVAIAPVTRWRLYDSIYTERYLNTPQENPKGYEIGSIHNVSNFKHVKKFFIGHGSGDDNVHVQNSLQLLDEFNLAKVENFEFMIFPDSNHGMNYHNGFTVVYDRILDFFKRAFDWEFV
>XP_002551131_Candida_tropicalis
MYGISSEYLKETGGTTPRRSMSSYKRYIYYGTLLAVLLYGTSFLLITIERFSTTFELQSISAFSNNNDELPEFASPSTRSTDFKGKIPLSKKIYDDHVLAPKLHSIQWIKTPESIYDDQGTYVIKEEEKDKDSGFRVVVKSLADESYEKVLIESSKFKYKGREHEITDYIASPDLSKVILKTDVTSLWRYSSVSLYWVLDIESKTIEPIYNEIDKISTVSWSPDSNKIAFIFDNNLYYKSLQSNEIVQITSDGSPSIFNGKPDWVYEEEVYGSDKVFWWSHNSDKIAFLRSNNTEVPEFTLPFYAQEEHLDYPEIVKIKYPKAGYPNPIVDVLTYDLEKDKVHEHDLKSKTIDIHNRLITEVVWIGESLKVKTSNRHSDLLEIFLISRNEKVSLIRTLHAEDSWFEASASTVHIPANETLGRKYDGYLDIVVEGGYNHLAYFSPPDSPDYELLTKGNWEVTDGVVFDDASNTVYFTSTAKSPIERHVHAIELLDRTNNGLPYIKDITTKEGWYSASFSSGARFLFLSDLGPGVPTQRVNDLKMNKNVKTIEDNAELVAKLRDYIIPEVKYSQVELTDEEGGKFLATAMETLPLNFDKKRKYPVLFFIYGGPGSQTVTKKWAVSFSSLIAAELDAIVVTVDGRGTGFNNLNYKLGSKFKFIVRDKLGKYEPLDVIAAANKWAEKSYVDPERIAVWGWSYGGFLTLKTLETDVKNPIFNYGVAIAPVTRWRLYDSIYTERYLNTPAENPYGYETGSIQNVTNFKHVKKFFIGHGSGDDNVHVQHTLQLLDEFNLAEVENYEFMIFPDSNHAMNYHNGQKVVYDRILSFFRRAFDWEFV
>XP_003866083_Candida_orthopsilosis
MKEVEGKVRRTRNLKRLTAVGIVFVILIWGSSFLISSIDHFLTTLETKSYHDIHFHVQEFESESNEAIFATPSNKPTEFGDKIPLNKKIFDEHVLTAKQHQIQWIRAPSSIYDDRGTYVIKNEKKDDDFEVVIKSVADEEYNQVLIEKSRFKYKDADYKIEDFIASPDLQKVILKTNVTSQWRHSSVGLYWVLEVATQQVEPVFNEKISTVSWSPDSLKVAFIYNNNIYLHDVSSNEALQVTKDGSVEIFNGKPDWVYEEEVFGTDLVLWWSPTGDKFAFLKSNNSEVPEFVIPFYAQNNFEDYPEIVKIKYPKAGYPNPIVDIWTYDLNESKARKHDLKSKNIELSERLITEVVWVGDEVLVKTSNRASDLLEVYLVGEESRLVRSHTAEKSWFEITSHTVFVPKNEAAGRQKDGYIDTIVDNGFNHLAYFSPPDASEYELLTKGNWEVVGGVGAFDHNTNAIYFTSTLKSSIERHVHSVNLLDRSDGGFPYIRDITAKEGYYSSSFSSGARFLFLSVLGPDVPKQQINDLRLEKKVKIIEDNSELIEKLRKYVVPEVRYSTVELKDEAEEPFLANAVEILPLNFDKKKKYPVLFQIYGGPGSQTVDKRWSISFNSLVAAELDAIVVTVDGRGTGYNNLNHKLGANFKFIVRDQLGKYEPRDLISAANMWAKKSYVDRERIAIWGWSYGGFLTLKTLETDEKNPVFNYGVAIAPVTKWKLYDSIYTERYLRTPQDNPSGYEIGSIHNATNFKHVKKFFIGHGSGDDNVHVQHSLQLLDEFNLAEVENFEFMIFPDSNHGMTYHNGQKVVYDRILDFFKRAFNYELD
>XP_001527713_Lodderomyces_elongisporus
MFYEEHDSKGSLLSSSKLGSPRNFKRYFAFGILLSVLVWGSSFLLITIQSFGNSFYIQSLQSLQSQQVSFKGLLHDEGIDTIQYARPSLKSPDLGGKLSFTKKVFDEHVLDAKLHSIQWIQTPESLYDDQGTYVINEGNDDQGELNIVVKSLANESYSYSLIDHSTFKYKEIEYTISDYVASPDLQKVILKTNSSSSWRHSSLALYWVLDVKKKEINPLHSNIQDKLSTVSWSPDSTHVAYIYNNNIFLKDTELDKTIQVTKDGSTEVFNGKPDWVYEEEVFGTDIVLWWSADGSKFAFLKSNNTDVPEFTIPFYAQKNHTDYPELVNIKYPKAGYPNPLVSVLTYDVEKGKVSNHLLETSTIDPLNRLITEVVWVGDELLVKTSNRASDLLEIFLIGQDESGVKLVRTHEAKDSWFEITSHTLYVPQNKTAGRQQDGYIDTVVVDGYNHLAYFSPPSSSQYELLTSGNWEVVGGVAAFDYTRNNVYFISTIKSSIERHIHSVNLLDRSNDGLPFIKDITAKEGYYSSSFSSGGRFLLLSDLGPGVPTQRINDLKLGKNVKEIEDNQELAQRLRDYALPEVKFDTVELTDEQGEKFLINSVETLPPNFDENKKYPVLFFIYGGPGSQQVTKRWSLSFSTVVAAELDSVVVTVDGRGTGFNNLNYKLGQKFKFIVRDKLGKYEPVDVINSAKIWAKKSYVDPDRIAVWGWSYGGFLTLKTLETDYEDSVFNYGVAIAPVTRWRLYDSIYTERYLRTPQENPEGYLTGSINNVTNFEHVKKFFIGHGSGDDNVHVQHTLQLLDEFNLAEIENFEFMIFPDSNHGMSYHNGNKVVFDRILDFFRRAFDGEFV
>XP_007374115_Spathaspora_passalidarum
MGYIELPGSGESVSRTRPPFRSYFYFGIILGILVYGASFLLITIQDFQLNVSILQTDKPSHYASPSRRSVTGKKIPFSNEIYNSRVLAPKYTSIQWIREPGSIYNDKGAYVIKQEKDDGFEIVVKSMDDEKYSYILIDKSTFKHNHMEYDIADYVASPDLKKVVLKTNVTGSFRHSSFALYWILDVDSKRIRPVYNENDLISTVSWSPDSTNIAFIYNNNIYLKNIESDSLKQVTTDGSVQLFNGKPDWVYEEEVFGRDIVLWWSPKGDKFTFLRSNNTAVPEFTIPYYTHDKFEDYPEISKIKYPKAGYPNPIVDLLTYDLAGDKLAQHELKSHTIKPKERLITEVVWIGESILVKTTNRASNKQEIYLVDGDNVDLIRKSNAKNSWFEITSNTIYVPKNKTLGRKYDGYIDTVTEGGYNHLAYFSPPENPKGQLLTKGNWEVVNGVEAYDYTNNQVYFTSTKKSSIERHVHSVNLLDRTNDGLPYIKDITTKEGWYDVSFSAGARFLYLSDRGPGVPTQRINDLRMNKHVQTIEDNSELVKKLAKYDIPKVKYETVELTDESGETFLVNAMETLPLKFDPKKKYPVLFFIYGGPGSQQVSKRYSLSFSSVVAAELDAIVVSVDGRGTGYNNLNFKLGSDFKFIVRDQLGTYESKDMISAARLWSTRSYVDPERIAIWGWSYGGYLTLKTLESDIEDPVFSYGVAIAPVTDWKLYDTIYTERYMDTPENNHNGYITSSIHNYTNFAHVKKFFIGHGSGDDNVHLQHSLKLIDEFNLHDVENFEFMIFPDSNHSINYHNGNRIVYDRILEFFRKAFDWKFI
>XP_043047210_Scheffersomyces_spartinae
MKGEVGISDISHMRRVRHVYGLAFILVLLVYGVNLLLVSVERVHLHIKSDVATAASAAAAASYDPLRLNITHIRDGLFRPTFKDVIWSQVDDQLYVTRDNDNNYVVNSVVDGKYKEQVYNATSFVYDGIEYTVDEVVLSPDFSKVILQTNTNKNWRHSSTALYWFVDLQNPKEVTPIKNGAQISVTKFSSNSLRIAYVYKNNLYTFDTQTKKLTQVTFDGEENAIINGKPDWGYEEEILATDNAIWWSPKGDRLAYLRFNITQVPEFDLSYYIEDHGIKVDTYPSVKKFKYAKAGNANPEVQVHIYDVVTNKDHPIFEADDLHLVTNLAWIGDYDLLYKTTNRVSTKLDVSVVSTNDNAVSIFSASVVRSEQLKDSWYEPFTPFSLDDGSGYVDGVYDSQGFLHLAYFKTKASSPTKWLTSGNFEVTKIYGIQDGSVYFQSTRGSGMSRQLLTANIVLGELKELTPAGEGFYDGKFSSNFKYLILYNEGPSIPKQEIILVDNLMSIKVLTECQDIRKNLHKYKVPQTNFGVLEIDDLAGPLTSKVNIHYSETLPPGFTTKKKYPVIFYAYGGPGSQIVTRQFSVGFSQVLLSYLNAIVVTVDGRGTGFNNENGSQQDFKFKVKNNLGHYESLDQISAAQYYLSLPYVSSDHIAIWGWSYGGYLTLKTLSNPKNLGVFSYGVSIAPVTSWRYYDSMYTERYMNTPTSNEEGYVKSSVHEIDNFKNNVVKFMIGHGTGDDNVHFQNSMKLIDQFDLHEVENYEFNVFPDSDHSISFHNGNKVVYDRILDFFHRNIRG
>XP_001385880_Scheffersomyces_stipitis
MTNKYDSDAHVPEVKKKDFRRSYESELDNEFSSRVNHYNYKNFFISGVLLSILIWGSSFLITAITNLRTTEILHHEYEQLLKANSPPLLQSRPAVAWDGSGKIPLNFSAVRDGKFRPNYKSLQWIHEPSSIESDKGTYVLKDDSNGHLEYTIKSIVDDDYSFTLYNGSTFNYSDTEYKIESLIASPDLTKAILKTNATHNWRHSSFALYWLLDISESSITPILDTTSKLAVTSWSPKSTDIAFIFDNNVYVKNIASGEVKQVTFDGSSQVFNGKPDWVYEEEVFAGDIVLWWSPSGDKFTFLKSNDTEVPEFTIPYYVQNGHEDYPEVVQIKYPKAGYPNPSVELVIYDLDTEKDQLLELKSEKIVSSDRLITEVVWVGSSVLVKTSNRASDLLEIFLVDSVQNESKIVRSLTADDSWFEVTSNTLFVPKNESLGRLEDGYVDTVVSGGFNHLAYFSPPSASEGVLLTNGQWEVVGGVEAFDFNKNKVYFVSTMKSSVERHIHSVSLFDKSNNGLPKVENITSGEGWFAGSFSSGSRYLLLTYEGPEVPYQKLIDLSSLKDVKTIESNQEVIDNLDDYLIPEVKYEVIELQDEETGEIFKANAIETLPLHFDSRHKYPVLFFVYGGPGSQLVTKNFAVSFSSVVAAELNAIVVTVDGRGTGYNNYNDDLGSQYKFIVRDKLGKYEPLDQIAAARLWSEKSYVDSDRIAIWGWSYGGFLTLKTLETDVKHKVFSYGVSIAPVTKWKLYDSIYTERYMRTPQENPAGYEIASIHNITNFEHVKKFFIGHGSGDDNVHVQNTLKLIDEFNLGNIENFDFMIFPDSDHSIRYHNGNKVVYDRILTFLRRAFNGEFA
>XP_020063310_Suhomyces_tanzawaensis
MFSTLKRKNSDEKHPYRSFYSSGSYNFKNFFFSGTLLAVLIWGSSLLLHEINVFEVGLASSAINRVRTARPAPDFHGKLPLNFSAVRDGVFSPKFKDLQWIHEPESISNDKGTYVLKVEENNSVEYVIKSIVDEDYQYTLYNQSSFEHEHIHYDIVSLVASPNLKQAILKTNSTQHWRHSSFALYWVLDVESHAITPLLDTNSKVSVTSWSPESTDIAFIYENNVYLKNTKSNKVTQVSFDGGREFFNGKPDWVYEEEVFSTDIALWWSPDGKKVTFLKSNDTEVPEFTIPYYVQHDEDDYPELVNIKYPKPGYPNPIVDIVVYDLSTETDQLLQLKSDKIESDQRLITEVTWVGDSLLVRTSNRASDLLEIFLLDTTDNSIELVRSHTAKKSWFEITKSVYIPKDEAAGRKDDGYIDIVVEDGYNHLAYFSPPSSKEGKLLTKGLWEVVSVESFDYNKNELYFKSTIKSSIERHLHSVNILDQGLPEIKDITVAEGVYAGSFSSGSRYLLLTYEGPNVPYQELIDLYESKTIKTLEANKALSENLEKYVIPENKYQVVSLVDEETGNKIKANAIETFPLNFDPKRKYPVLFFVYGGPGSQLVSKSFSVGFSSVVAAELDAVVVTVDGRGTGFNNLNPELGADYKFTVRDRLGHYEPLDQIAAAKHWGQRDYVDSDNIAIWGWSYGGFLTLKTLETDHAERVFSYGLAIAPVTKWKLYDSVYTERYLRTPQENPEGYRTASISNATNLLSVKKFFIGHGSGDDNVHVQQSLKLIDELNLASVENFDFMIFPDSDHSIRYHNGNKIVYDRILDFFRKAFRGEFN
>XP_020075482_Hyphopichia_burtonii
MSPSKYDKAHGQASKYTRGDSSDNEEKTYGYGSRISYLNLKNIFYIGSILAIIIWGSSFLIMTITNLKSVTSINTSVIEEYLKKNSPPLNTQNDHKIFPNSIAFDSGDKIPLNFSATRSGKFTPNFKQLQWIKEPESISNDKGTFVLTERVNDQTRYLIKSIVDETYEKVLYNDSSFVYAHNLYNIDDLIASPDLTKAILKTNTTKNWRHSSIALYWVLDVSTNNIEPLYNVKDKVAVTNWSPTSSHIAFVYENNVYIKSLNNKLEITQVTFDGSENIFYGKPDWVYEEEVFGTDLALWWSPDGSKITFLKTNDTSVPDFTLSYYVQSGYEDYPEISKIKYPKAGYPNPIVDIIIYDLKGLEEISSTQFKSNQIKDKLITEVVWVSNNNILVKTTNRASDLLEIFLINSDSNDAKLIRSHKAEGSWFEITSNTLFIPKNESLGRENDGYIDTVVLDGYNHLAYFSPPTNPNGIILTKGKWEVINGVSSFDNIKNNIFFTGTLKSSIERHIYSVNLLEAIANTKDLPNINNITDTSKDGWYSGSFSSGSRYLLLYYDGPNVPNQKLVDLHNFKFLQTIESNNELNNNLQKYQIPKVRYSVIEIGTDAKTGEKIKANAVETLPLNFNPKYKYPVLFFVYGGPGSQLVTKEFSISFSSVVAAELNAIVVTVDGRGTGYNNHHEKLGSDYKFIVRDQLGHYEPIDQIAAAKIWRDKSYVDPDRIAIWGWSYGGFLTLKTLETDSIDHVFSFGVSIAPVTKWKLYDSIYTERYLREPKENPIGYETASINNLTNFNNVNRFLIMHGSGDDNVHFQNSLKLLDEFNLEGIENFDFMVFPDSDHSIRYHNGNIVVYDRILTWLRKAFNNEFH
>XP_015468898_Debaryomyces_fabryi
MIKSEYDHSKSIESKKDYDVEHHEEAQNKKRLMGNGYKNLFYGGVLLGILVWGTAFLLLTISRFQQNQIATLRIENYLKKISPPLLNNGSDKDSNLNRPLTFDNGNKALLNFSAVRDGMFKPHYKELQWIREPESINNDKGTYVLKEENHDGTKYIIKSIIDDNYQYTLYNDSSFQYNKIIYDIDSLTASPDLTKAILKTNTTQNWRHSSFALYWILDVASNNITPIYKEDNKLSITSWSPTSMHVAFVYEQNIYIKYLLDGTIKQITFDGSSDVFYGIPDWVYEEEVFSGDSVLWWSPKGDKLSFLKTNDTLVPTFSIPYYVQENYDDYPEYRQIKYPKAGYANPIVDLVVYDLNSANKELADSINTMDFNLSEIDERLITEVIWVSDKFLLVKVSNRASDILEIYLVSADTNQSKLIRKQKAENSWFEITSNTLYVPKNQSLGRLNDGYIDTVVVNGYNHLAYFSPPENPKGIVLTEGNWEVVDGVASFDYNTNEIYFISTSKSSVERHIYSVNLYDAIVDQEQLPVIKNVTDISSEGWYSGSFSSGSRYLLLNYQGPKVPHQKLIDLHKLADVKTIETNEELTKNLKKYLIPEIRYSVVSLGYDDKTGEEIKANAVETLPLNFDPSYKYPVLFFVYGGPGSQLVTKNFAITFSSVVAAELDSIVVTVDGRGTGFNSYNEKMGSNFKFVVRDKLGHYEPLDQIAAAKLWSQKPYVDRLRIGIWGWSYGGFLTLKTLETDSEDHIFSYGAAVAPVTKWKLYDSIYTERYMRKPQDNQEGYQIASIHNVTNFANVDRFLIMHGSGDDNVHFQNSLKLIDEFNLGSVENFDFMVFPDSDHSIRYHNGNIVVYDRLLEWLKKAFNGHFTRI
>XP_460062_Debaryomyces_hansenii
MIKSEYNHSKSVKSEKDEYDVEHHEEIPNKKGFMDNGYKNLFYGGVLLGILVWGTAFLILTISRFQQNQIATLRIESYLKKISPPLLNNGSDKQLNLNRPLSFDNGNKVLLNFSAVRDGLFKPHYKELQWIREPESINNDKGTYVLKEENEDDTRYLIKSIIDSGYQYTLYNDSSFQYNNIIYDIDSLTASPDLTKAILKTNTTQNWRHSSFAIYWTLDVASNNIKPIYNEEDKLSITSWSPTSSHVAFVYKQNIYIKYLQDGYIEQVTFDGSSDVLYGIPDWVYEEEVFSGDSVLWWSPKGDKLSFLKTNDTLVPTFSIPYYVQENYEDYPEYRKIKYPKAGYANPVVDLVVYELNSVAKRSTDNIKVMGFDLSEIEDRLITEVIWVSDNFLLVKISNRASDVLEIYLVTADTNKSKLVRKQNAKNSWFEITSNTLYVPKNQSLGRINDGYIDTVVIDGYNHLAYFSPPENPDGIVLTKGQWEVVDGVASFDYNTNEIYFISTFKSSIERHIHSVNLYDSIVNQQELPVIKNVTDISNEGWYSGSFSSGSRYLLLNYQGPKVPYQKLIDLHEHTDIKSIESNEELSNNLKNYVIPEVRYSVVSLGYDDISGEEIKANAVETLPLNFDPSYKYPVLFFVYGGPGSQLVTKNFAISFSSVVAAELDSIVVTVDGRGTGFNSYNEKMGSDFKFVVRDKLGHFEPLDQIAAAKLWSQKPYVDRSRIGIWGWSYGGFLTLKTLETDSEDHIFSYGAAVAPVTKWKLYDSIYTERYMRKPQDNPQGYQIASIHNVTNFANVDRFLIMHGSGDDNVHFQNSLKLIDDFNLESIENFDFMVFPDSDHSIRYHNGNIVVYDRLLEWLKKAFTGHFARI
>XP_006689424_Yamadazyma_tenuis
MDKETQPSRRPHGLVFRHYMAGAILTAVLVWGSGFLLFGLSHFNLTYNIANKDLSILINSPPLLSHYAYPTNHSGLINGKIPLNFFIAGEGTFSPEYFEVQWIREPDSLKNDKGTYVVREHIPSGTDDEYDTQYVVKSIVDPDYEYVLFNGSAFKFAGLEYNIDKLLASPDLQLAVLRTNSTHNYRHSTFAIYWILDIHKNTIVPLFNPDDKISVTAWSPDSEKIAYVYDNNIYIKFITGSTEQITFDGTAEVFNGRPDWVYEEEVYASDITMWWSPNGDKLGYLRMDNSDTPTFPIPYYVQEGYEDYPKMVELKYPKPGYPNPKVDVGIYDLNTNDARLLKLDTPNIKDKLVTQVTWVSAQDVLVRISTRSSDLLEFYLINADTYKYDLVRTHSATHGWFEVTFDTFYVPKNEALELTEDGYIDTVVVDGYNHLAYFSPPSNSEGMLLTQGQWEIQDGSISFDYSDGNVYFISTMKSPVERHVHSVNLLEAIKSPDLPIIKNITDTSKEGFFSGSFSSGSRYLVLTYRGPSVPYQQLVDLKTNEVVRTLESNTKLAEALEKYAIPEVKHAVVSLGPDESGDEIFVDTLETFPLNFNPKMKYPVLFYVYGGPGSQTVTKAFSVGFSSIAAAELNAVVVTVDGRGTGFNTHNKNGADFKFIVRDLLGHYEPIDQIKAAKKWSEKPYVDSDRIAIWGWSYGGFMTLKTLETDTEHVFKYGCSVAPVTDWKLYDSVYTERYMRTPQENPEGYVVGSINNVTNFHNVTRFLMMHGSGDDNVHFQHSLKLLDKLNLESVENFDFMVFPDSDHSISYHNGNHVIYHRLLKWLKKAFNNQYVGAGH
>XP_001485528_Meyerozyma_guilliermondii
MCYNVNGVRLHAAHPTYRHPTYSVQYNSHLSHFEIPLSQPSMNDKYEPIGRAGVSSRRYLYSGALLGILVWGVLFLLITISNFHIHPSPAQIEQYLKNAPPPLLYDHRHSKIQGPRLNVSSYRDGLFRPEFTSVQWIHDRTMDGTFVLTHDSSHVIKSIIDESYEYVLFNSTDFVYDGKTYTVEGLTASPDMTKAILRTNVTHNWRHSTFALYWTLDVASQIIEPVYPEPLAVTSWSPKSDAIAFVYQNDVYVKRLNEVTRFTHDGNANVFNGKPDWVYEEEVFSSDIVLWWSPEGDKIAFLKLNDTEVPEYPIQYYVQQDKDYPEVRNIKYPKAGYPNPVVELVVADVNDASSVSNIFLSSLPEYLITEVLWVSDDNVLVKTSNRASDILEIFLVDAAQKTPKKVRQHKAEKSWFEVLTNTRYITKNKAVGRNHDGYIDTVVVDGYNHLAYFSPPDNPHPKILTKGNWEVVGGVKAFDEERNQVYFIGTKKSSVERHLYSVNLLEGESSINEITDTEEEGWYSASISSGSRYLLLTYQGPKVPYQELVDLHTHKHIKYVETNDELKNTLNTHQVPRVEYLVIFLGKDEDGNDIKANAKETFPLNFDSSKQYPVLFYVYGGPGSQMVTKSFSVDFSALAAAELDAIVVTVDGRGTGFNSYGDSNFKFCVRDHLGHYEPIDQIAAAKIWSRKSYVDSSRMAIWGWSYGGFLTLKTLETDAGSVFSYGAAVAPVTKWKLYDSIYTERYMRTPQENPDGYQTASIHNVTQFKDVTRFLIMHGSGDDNVHFQNTLELIDEYNLAAVENFDFMVFPDSDHSISYHNGNNVVYDRLLTWLDRAFSGEFVLL
>XP_018710778_Metschnikowia_bicuspidata
MGEKKSPYKNYRVYRSLYYGLVVLAFLVWGSVVLVSSVSSLMGHRALAQYGLCSLRSLSSQEVTRKHVTLETLRDGTFKPNFKELQWIQSPESASNDQGTYLLKDKVDSRTTYLVKSIVDENFHYKILDDAKFTYHGVDYIVESLKASPDLSKAILKTDASKGWRHSSTALYWILDVKTGDIAPLLNAHDKLSVTSWAPTSDYIAFVFKNDVYVKSLEFNTISRVTKDGSADIFNGKPDWVYEEEVFGTDIAMWWSPRGDRLSFLRFDDTLVPEFTIPYYVQPGHDEYPEVRSIKYPKPGYANPSVDVIVAQLPKTLGGAFSVHVARLPSEKISDKVVTEVLWVSEDFVMVKTTNRASDIMEVFLVSADASTGPNTLEPGAAAQLVRTQHAENSWFEVTSNAVYVPRNDLLGRYTDGYIDIVTSNGYNHLAYFTPPNNPKPMMLTEGQWEVISNHVDLLKNEVYFAATIDSSVERHFYSVNLLDVFHQQGSPAIKRITLGTSWYSGSFSLGSRFVLLNYQGPGVPHQSLVDLHDGKTVKVIEENADLRNTLEEFDLPRQVVGTINLGRDEATGGDVVANTVEIFPPSFNESRKYPVLFYVYGGPGSQMVTQEFAVGFSHVVASQLNAIVVTVDGRGTGFNNRDAKLGSAFKFCVRDRLGHFEPLDQIEAARQWARRAYVDETRMSIWGWSYGGFLTLKTLETDTDNVFSYGVAVAPVTKWKLYDSIYTERYLRTPQENAVGYETASIADVPQFSSVKRFLIMHGLGDDNVHFQNSLRLLDDYNLAGVENYDFMVFPDSDHSIRYHNGNTVVFDRIFDWLRRAFNNEFEAVVYPDHSEL
>XP_002617610_Clavispora_lusitaniae
MTYLEKDLDRETRKDRVYRTWSHWARLAILLVWGTGFLIFATSYTFSLNASPSRISVDQIFPTHGHLGKGKELTFDALRKGEFRPNVKSVQWIHSPESVSNDQGTYLLTEKKGDCATKYVVKSLSNESYHYSLYGDSSFSYEGTTYKIDELFASPDLNRALLRTNTTKGWRHSSTALFWVLDVESQAIEPLSGKDLVSTALWAPTSDKIAFVLDNDVYIRHLHAAKVERITKDGSVNIFNGKPDWVYEEEVFAADIAMWWSPQGDKVAFLRFNDTNVPEYTIPYYVQKGHEDYPEIVTIKYPKPGYPNPEVQLVVATLDPLDVRYIALESAQITDRLVTEVLWVADDSLLVKTTNRASDLMEVFLIEQGKAKVVRTHHAKDSWFEVGSNAVYVPKNESLGRSQDGYVDVVMKDGFSHLAYFAPPHNAQGVFLTEGQWDVLSSTVDARNNVIYFSATLESSVQRHFYSVSLTEPAEPRKLTNGTAWYTGTFSSGARYLLLNYGGPDVPTQRLVDLHTMATVKVIETNTELRQTMTKYDIPPQNVSSVVLEDGVEANYLEIRPPNFDCTKKYPVLFYVYGGPGSQLVTNDFSVGFSHVVAAQLNAIVVTVDGRGTGFNTRTEGGRFKFCVRDQLGHYEPLDQIRAAQIWAEKQYVDSTRMAIWGWSYGGFLTLKTLETDTEHVFSYGVAVAPVTKWRLYDSVYTERYMRTPQENPTGYATASIQNATNFAGVTRFLVMHGSGDDNVHFQNSMSLVDDLNLAAVENFDFMVFPDSDHSIRFHNGNAVVFDRILGWLRHAFNNDYA
>XP_025343852_Candida_haemuloni
MSSETAEKAYFISEKSPYHEEHVKQKRERNTRTLAFILSLIAAIVWGSGFLINAVDNFTTHNSASLGQTYKGSNIYDSPPLLTKEHSHSYPQDDGKTPLSLEAIREGKFRPQFKNLQWIRAPESATHDQGTYLLEDKEDEQTTYVVKSILDKDYHYVLHQGSSFEYEEETYDIDSLVASPDLTKAILKTDTKKNWRHSSFAIYWVLDVKTQSISPLFNTNDLVAVTSWAPTSDKIAFIFENNVYVKDLSSGEISQITHDGDEKTFYGKPDWVYEEEVFASDIVLWWSPQGDKIGFLKFNDTEVPDFPIPYYVQEGHEDYPELVSIKYPKPGYSNPKVDLVLYDTESKNQNVHIAKLNTSFDDKLITEVLWVSDDYLLVRTTNRASDKMEVFLVSTDDGAEGKLVRKHHAEQSWFEVTSNAIYIPRNESAGIPHDGYIDLVVHEGYNHLAYFSPPENPKGKLLTKGRWEVLENKFDFSTNEIYFQATEKSSVERHYYSLSLLDAIKSDDSVQYKNITDTSAEGWYGASFSSGARFALLSYQGPYVPYQHLVDLHTQEIVQEIESNDELAKTLDEYDIPQTERFIVNLGKDETTGGDILANAKETKPRNFNPNKKYPVLFFVYGGPGSQTVTKVFEVGFSEAIASELDAVVVTVDGRGTGFNNNDEKLGSKFKFIVRDRLGHYEPIDQIAAASIWAKKSYVDANRIAIWGWSYGGFLTLKTLETDHTDHVFSYGVSVAPVTKWRLYDSIYTERYLRTPQENPSGYESASIFNVSNFKDVNRFLVMHGSGDDNVHFQNSLSLIDDFNLAGVENFDFMVFPDSDHSIRYHNGNNVVFDRIKSWIGRAFAGEFA
>XP_024712161_Candida_pseudohaemulonis
MSSETFEKEYHISEKSPYHGEHFKLRKERTLRTLAFILLLIAAIIWGSGFLINAVDNFSAHNSVTFNELKTPHFFESPPLLTKGNSHGQSGKIPLTLEHIREGKFRPQFKNLQWILAPESATHDQGTYLLEDKQGDNTTYVVKSILDSDFHYVLHEGSSFTYNGETYDIDALVASPDLTRAVLKTETVKSWRHSSFAIYWVLDVKTQTIAPLFNTEDRVAVTSWAPTSDKIAFIYENNVFIKDLIQGDIIQVTYDGGEQTFYGKPDWVYEEEVFASDIVLWWSPQGDKLGFLKFNDSEVPDFPIPYYVQDGFEEYPELVNIKYPKPGYPNPKVDLVLYNLEARAESEPEKARVAQLNTSFDDKLITEVLWVSDDYLLVKTSNRASDELEVFLVNTDDSKGELVRKHHAKDSWFEVTSNAIYVPRNESAGIKHDGYIDLIVHEGYNHLAYFSPPESSEGKLLTSGQWEVLTNVFDFLNNEIYFLATKKSSVERHIYSVSLTDAIHSQKQPSIKNVTDVSAEGWFGASFSSGARFALVSNQGPSVPYQNLIDLHSKEIVQEIENNHEISVTLEEYDVPQTTYFLVNLGIDEVTGGEILANAKETKPRQFDPSKKYPVLFFVYGGPGSQTVTKTFDVGFSEAIASELDAVVVTVDGRGTGYNTNDSKLGSRFKFIVRDRLGHYEPIDQIAAASIWAKKPYVDSSRIAIWGWSYGGFLTLKTLETDNVDHVFSYGVSVAPVTKWRLYDSIYTERYLRTPQENPSGYESASIYNMTNFKDVKRFLVMHGSGDDNVHFQNSLSLIDDFNLAGVENFDFMVFPDSDHLIRYHNGNNVVFDRIKSWIGRAFAGEFA
>XP_025336174_Candida_duobushaemulonis
MSSETFEKEYFISEKSPYHGEHFKSRKERTLRTLAFILSLIAAIIWGSGFLINAVDNFSAHNSVTFNESKTPHFFDSPPLLTKGNSHGQTGKIPLTLEHIREGKFRPQFKNLQWISAPESATHDQGTYLLEDKQGDNTTYVVKSILDSDFHYVLHEGSSFTYNGETYDIDALVASPDLTRAVLKTETIKSWRHSSFAIYWVLDVKTQSISPLFNTEDRVAVTSWAPTSDKIAFIYENNVFIKDLIQGDIIQVTYDGGEQTFYGKPDWVYEEEVFASDIVLWWSPQGDKLGFLKFNDSEVPDFPIPYYVQDGFEEYPELVNIKYPKPGYPNPKVDLVLYNLEARAEFAPEKARIAELNTSFDDKLITEVLWVSDDYLLVKTSNRASDELEVFLVNTDDSKGELVRKHHAKDSWFEVTSNAIYVPRNESAGIKHDGYIDLIVHEGYNHLAYFSPPESSEGKLLTSGQWEVLTNVFDFSNNEIYFSATKKSSVERHIYSVSLTDAIHSQKQPSIKNVTDVSAEGWFGASFSSGARFALVSNQGPSVPYQNLIDLHSKETVQEIENNHEISVNLEAYDVPQTTYFSVNLGIDEVTGGDILANAKETKPRQFDPSKKYPVLFFVYGGPGSQTVTKTFDVGFSEAIASELDAVVVTVDGRGTGYNTNNSKLGSRFKFIVRDRLGHYEPIDQIAAASIWAKKPYVDSSRIAIWGWSYGGFLTLKTLETDNVDHVFSYGVSVAPVTKWRLYDSIYTERYLRTPQENPSGYESASIYNMTNFKDVKRFLVMHGSGDDNVHFQNSLSLIDDFNLAGVENFDFMVFPDSDHSIRFHNGNNVVFDRIKSWIGRAFAGEFA
>XP_028892264_Candida_auris
MSLEKKKRDEDVSEKSLYKDINSRQMMRATATVLALVAIIIWGAGFLINAMDNFSSHHSAFLPTRSNGSVYKSPPLLTNEHSHESGNGKPSLTLEDIREGKFRAQYRHLQWISAPGSSLHDQGTYLLEDKTGDNVTYVVKSILDSDYHYVLHNGSSFAFGGKVYEIDSLTASPDLTKAILKTNTKKNWRHSSFALYWVLDVTSQSIEPLFNTEALVSVSKWAPTSDKIAFVYENNVYIKYLETDFIKQVTFDGDNNTFYGIPDWVYEEEVFASDIVLWWSPQGDKVGFLKFNDTHVPDFTIPYYVQEGFEEYPELVSIKYPKPGYPNPEVDLVLYNVDETDDSAQIMKLHTSFDDKLITEVLWVSDEYLLVKTTNRASDIMEIFMVSSKEGSEGKLVRKHHAKSSWFEVTSNAIYIPSDKSAGRPHDGYIDLVVHDGYNHLAYFSPPDNAEGKLLTSGQWEVLSNVFDFSTNKIYFQSTYKSSVERHYYSLDLTEAIKSPSIIEFKNLTDVSSDGWYEASFSSGAKFALVSNLGPHVPYQHLIDLHSHEVVEEVERNDEVEKNLNNYRLPSTDFFVVDLGKDVDTGDSILANAMETKPHDFDPSKKYPALFFVYGGPGSQTVKKTFDIGFSQAISSELDAIVVTVDGRGTGYNNNNQVLGSDFKFIVRDRLGHFEPIDQIAAASIWAKKSYVDKERIAIWGWSYGGFLTLKTLETDYSNRVFSYGVSVAPVTKWKLYDTIYTERYLRSPQENPDGYQSASIFNITNFKDVKRFLIMHGSGDDNVHFQNSLNLLDDFNLAGVENFDFMVFPDSDHSIKYHNGNVVVFDRIKSWLKRAFAGEFS
>NP_011893_Saccharomyces_cerevisiae
MEGGEEEVERIPDELFDTKKKHLLDKLIRVGIILVLLIWGTVLLLKSIPHHSNTPDYQEPNSNYTNDGKLKVSFSVVRNNTFQPKYHELQWISDNKIESNDLGLYVTFMNDSYVVKSVYDDSYNSVLLEGKTFIHNGQNLTVESITASPDLKRLLIRTNSVQNWRHSTFGSYFVYDKSSSSFEEIGNEVALAIWSPNSNDIAYVQDNNIYIYSAISKKTIRAVTNDGSSFLFNGKPDWVYEEEVFEDDKAAWWSPTGDYLAFLKIDESEVGEFIIPYYVQDEKDIYPEMRSIKYPKSGTPNPHAELWVYSMKDGTSFHPRISGNKKDGSLLITEVTWVGNGNVLVKTTDRSSDILTVFLIDTIAKTSNVVRNESSNGGWWEITHNTLFIPANETFDRPHNGYVDILPIGGYNHLAYFENSNSSHYKTLTEGKWEVVNGPLAFDSMENRLYFISTRKSSTERHVYYIDLRSPNEIIEVTDTSEDGVYDVSFSSGRRFGLLTYKGPKVPYQKIVDFHSRKAEKCDKGNVLGKSLYHLEKNEVLTKILEDYAVPRKSFRELNLGKDEFGKDILVNSYEILPNDFDETLSDHYPVFFFAYGGPNSQQVVKTFSVGFNEVVASQLNAIVVVVDGRGTGFKGQDFRSLVRDRLGDYEARDQISAASLYGSLTFVDPQKISLFGWSYGGYLTLKTLEKDGGRHFKYGMSVAPVTDWRFYDSVYTERYMHTPQENFDGYVESSVHNVTALAQANRFLLMHGTGDDNVHFQNSLKFLDLLDLNGVENYDVHVFPDSDHSIRYHNANVIVFDKLLDWAKRAFDGQFVK
>XP_018221812_Saccharomyces_eubayanus
MEDGGEEVERIPDELFTSKKKQLLDRLIRVGIILVFLVWGTVLVLKSIPYHSKIPDYHEPNPDYTKDGKLKVSFANVRNNTFLPKYHDLQWINAIGTEESDLGLYVTFMNDSYVIKSVYEDSYHDVLLKGKTFIHNGQNLTVQSMTASPDLKQLLIRTNSVQNWRHSTFGSYFVYNKESSSFDLIGNDVALAIWSPNSNDIAYVQDNNIYVYSTESRKTTRAVTDDGNPFLFNGKPDWVYEEEVFEDDKALWWSPTGDYLAFLKIDESEVGEFIIPYYVQNDKDVYPEMRSIKYPKSGTPNPHAELWVYCMKDESSYHPRVNGDGKGSSILITELTWVGDEDVLVKTTDRSSDMLTVFLVDTNAKSSYAVRNESAHGGWWEITHNTLFIPANETLGRPHNGYVDILPINGYNHLAYFENSNNTHYKVLTTGDWEVVNGPLAFDSKMDRLYYISTQKHSTERHLHYIDFQSQPKMHQVTDIFKEGVFDISFSSGRRFGLLTYKGPDVXYQKIVDFHSHKTDTYIEGNILGETLYYLEKNEEISKNLENYSIPKKIFQELNLGKDESGADILVNSYEILPNDFDATLIDYYPVFFFAYGGPNSQQVIKTFSVGFNEVVASQLNAIVVVVDGRGTGFKGQRFRSLVRDKLGDYEARDQISAASLYGSLSFVDSQKISLFGWSYGGYLTLKTLEKDAGEHFKYGMSVAPVTDWRFYDSVYTERYMHTPQENFDGYVESSVHNVTALAQVNRFLLMHGTGDDNVHFQNSLKFLDLLNLNNVENYDVHVFPDSDHSIRYHNANVIVFDKLLAWAKHAFNGEFTK
>XP_033766698_Saccharomyces_paradoxus
MEGGEEEVERIPDELFISKKKHLLDKLIKVGIILVLLIWGTVLLLRSLPHHPNTPDYQKPNSNYTSDGKLKVSFSNVRNNTFQPKYHELQWINDNKVEGNDLGLYVTFMNESYVVRSVYEDSYNNILLKGKTFIHNGQNLTVESISASPDLKRLLIRTNSVQNWRHSTFGSYFVYDEKSSSFELIGNDVAIAIWSPNSNDIAYVQDNNIYIYSAIFKKTIRAVTNDGSSFLFNGKPDWVYEEEVFEDDKAVWWSPTGDYLAFLKIDESEVGEFIIPYYVQDEKDVYPEMRSIKYPKSGTPNPRAELWVYSMKDETMFHPRVSRDKKDGSLLITEVTWVGNGNVLVKTTDRSSDILTVFLIDTVTKTSNVVRNESSHGGWWEITHNTLFIPANETLNRPHNGYVDILPIDGYNHLAYYENSSNSHYKTLTKGKWEVVNGPLAFDSIENRLYFISTRKNSTERHVYCIDLRSPDDIIEVTDTSEDGVYDVSFSSGRRFGLLTYKGPKVPYQKIVDFHSRKTDKHTKGNVLGKSLYYLEKNELITKTLEDYSVPRKSFRELNLGKDESGEDILVNSYEILPNDFDETLTDYYPVFFFAYGGPNSQQVIKTFSVGFNEVVASQLNAIVVVVDGRGTGFKGQNFRSLVRDRLGDYEARDQISAASLYGSLAFVDSQKISLFGWSYGGYLTLKTLEKDAGKHFKYGMSVAPVTDWRFYDSVYTERYMHTPQENFDGYVKSSVHNVTALAQANRFLLMHGTGDDNVHFQNSLKFLDLLDLNGVENYDVHVFPDSDHSIRYHNANVIVFNKLLDWAKHAFDGEFVK
>XP_003673108_Naumovozyma_castellii
MDRTDTPDAEETPLLFDKRKPVQDKLTKYGIIAILLIWGTVLLFRVIPSLPGRKFKLAHSKTTKNGLQKISFENVRKDLFKPKMQSLQWLNTPEAKENDKGLYVANIDDRYVIKSVFDRGYSESLLNSKNFTFQGVEYKVDSMAAAPDLSQLIIRTNTKQNWRHSTFGSYFVYNKTSEEFHHIGDDIALAKWSPNSVDMVYIQGNNMYLYSTESHTTVETITSDGDARVFNGKPDWVYEEEVLESDCALWWSPDGQYIAFFKIDESQVKEFTIPYYVQDKDDLYPEMKTIKYPKSGTPNPDVDLWIYSIKEKDSFPVNVNHLSRESSPVLITEVVWVGEENLIMKISDRSSDILKVVLVDTLNKESQLVRKNPSEGGWWEITHNTLYIPKNDTLDRFHNGYVDLFPVDGFNHLVYFSSFNSSKPIILTRGEWEVVGGPLAFDHELNRIYFIATRKSSIERHVYYVELHKPEEIHPVTDTLSRGVYGISFSAGARFALLSYRGPKVPYQKIIDFKSKENLDFGELDGNILGKTLYYLEKNEKLREILKEYDVPKKEFKELNLGKDDDGEDILVNAFEILPNDFNPKLKDYYPVFFYAYGGPNSQQVLQGFSIGFNEVVASQLNAIVVVVDGRGTGFKGKRFRSLVRDNLGEYEAIDQISAAKLYSAKKYVNANKISLFGWSYGGYLTLKVLERDAGEYFKYGMAVAPVTDWSLYDTVYTERYMHTPQENIDGYVKSSVHNATSFGKVNRFLVMHGTGDDNVHFQNTLKFLDLLNLNNVENYDMHVFPDSDHAIKYHNANNMVYDRLLNWAGKAFTDQF
>XP_003669154_Naumovozyma_dairenensis
MSVNQDEREPLLQDDGGDGAAFARRKQFLDRTTKLGIILVLLIWGTILLLKNIPKLTNDGNNDKKNQPPHRKFKLPNPNVTEDGLSKILYENIKNETFKPVFHSLQWISNSDDSNSHDDKGLYVATINDSYVIKSVFDKDYSQTLLENKQFSYSGENLTVDYFSASPDLKYLLIRTNSKKNWRHSSFGTFFIYDKDAEEEKKFHKLGDNIALAQWSPNSIDIAYVQNNNIYLYSVAECKITATITDDGNSRIFNGKPDWVYEEEVLETDRALWWSPKGDYLAFFKTDETKVEEFTIPYYVQNPDDIYPEMRPIKYPKSGTPNPTVDLWIYNLVDQSSHPTDVNLQHMHAESPVLITEVKWINNESLIAKISDRSSDILKVLLIDADLKKTEMVRENPSEGGWWEITHNTMPIPKDSSHNRSEHGYIDIFPINGFNHLVYYSPATSNEPIVLTNGSWEVVSGPLAFDAELNRVYFIATIESSSTQRHLFYVELNNPQEIIQVSDVKNGGVYSASFSSGSKFALLTYRGPRLPYQKIIDLRSKERDQEIEGNVIGETLYYLEKNEKLQEILSEYDIPQKKVKLLNLGKDDDGDNIIANAFEILPNGFNPDLQDYYPVFFYAYGGPNSQQVQESFSVGFNEVVASQLGAIVVVVDGRGTGFKGKKFRSLVRDNLGEFEAIDQIAAAKQYSAKSYVNSEKISLFGWSYGGYLTLKVLERDGGETFKYGMAVAPVTDWRLYDTVYTERYMHTPQENIEGYIKSSVHDVLPFKEVKRFLVMHGTGDDNVHFQNTLKFLDLLTVNEVRNFDVHVFADSDHAIKYHNANAAVFTRLLNWAADAFTGRFEYDNERR
>XP_003957469_Kazachstania_africana
MDQHNSSDSLPDIERIPDTHFKSKRQIVFERNAKSGILGLLLIWSCIILIRTISQVTHPYGNSNNVGFQLPIGNVTKQGLLKVSMENIRNGTFQPQMHSLNWFHYADTDNEDRGFYTTSMNDSYVVKSVTDQDFAEVLFHGRYFTHDGKNFTVDEIIPSPDVKQLLIRTQTVKNWRHSVFGSYFVFKIEELSFVHVGDDIALAKWSPDADNIAFVQNNDIYIYSTKTASQLRRITNDGSAEVFNGKPDWVYEEEVLSSDTALWWSPNARFISFIKIDETHVREFNIPYYVQHENDIYPEMRSIKYPKSGTPNPEVDLFVYDTKEDSTYESKISNFYENPDFLLTEVTWIDGFNLIVKTSDRSSDCLKVVAINLSTKETTISREESSEGGWWEITQNTTPLLLNRSATKQESGYIDIIPIAGFNHLVYYPVKNSSGYIKLTKGDWEVIDGPSAVDKEYGRIYFIATRKSSTERHLYYVNVNNLGEIVEVTDTSKPGLYKATFSSSARFALLSYNGPDVPYQKIIDLRSYYTDSEVEGNVIGKTLYYLEKNVKLREMLSQYDIPEKSFQQLDLGQDESGNTILVNSYEILPNDFDPKKKNYYPVFFYAYGGPNSQQVLKSFSIGFNEAIASQLNAIVVVVDGRGTGFKGKAFRSLLRDRLGKYEALDQISAASFYGAKSYVDEEKISLFGWSYGGYLTLKTLERDSGKHFKYGLSVAPVTDWRLYDSIYTERYMHTPQENAAGYEESSVHNITSFNDVNRFLLIHGTGDDNVHFQNSLKFLDLLNLNSVKNYDVHIFPDSDHAIRYHNAGTMVYDKLFEWTKHAFTGKFIK
>XP_022467244_Kazachstania_naganishii
MSSGEILDGPATRDGGSANGPLAQSIPDLEVERIPDSHFQQARRPLWSHVVRLALLSLLIIWGSVLVLKSINQLMGHGGKSGGNTGDGGDDKGHDRYRLPNPNVTDDGLLKVSLEHMRNSTFKPKFQTLQWVHVMDHQGKGDNGLYFTSVNHTYLVKSVVDHDYSKVLFEGETFVYEGYNLTVDNIVASPDLKSLLIRCNTVKNWRHSNFASYFVFDERSSTFHAIGDNIAIAQWSPTSDRISYVQDNNIYIYSLEDLATVVQVTDDGSSQVFNGRPDWVYEEEVFEDDKALWWSPQGDYLAFLKIDETDVLEYTIPYFVQDLKDTYPEMKSIKYPKSGTPNPQVELYVYNCEEDSLYESHMNTLHDLESILLTEVVWVANNSVLAKITDRSSDLLKVVKIDALEEDTTVIRSETQANNGWWEITHNTMYIPRDVKNGRPHDGYIDVLPIDGYNHLVYFTPVNSTTPKVLTRGKWEVVNGPISFDAELNRVFFVAKKKSSMENHVYYINLSNPEEVVAVSDTSAPGVYDISFSGSCKYALLTYKGPKVPYQKIISLQGGDESIEGSRIGRTLFYLEDNELLKTVMADYEIPAKRFRELDLGLDENGQKILVNSFEILPSGFNEKLRDYYPVFFYAYGGPNSQQVVQTFSVTFNEVVSAQLDAIVVVVDGRGTGFKGTKFRTLVHDHLGSVETEDQIAAAKMYAKKPYVDSNKISLFGWSYGGYLTLKTLERDAGKYFKYGMAVAPVTDWRLYDSVYTERYMHTPQDNPEGYSESSVNNVESLAQAKRVLLMHGTGDDNVHFQNSLILMDKLNLASITNYDVHVFPDSDHSISYHNANAIVYDRLLQWAKRAYTGQFLEE
>XP_447737_Candida_glabrata
MEEQPERIRDDAFYWKKRFVVDRMLKFAVLLVLLVWGSVLLLKMVTPLKEDHKRHQLPSNTTVDGKLLINFDNIRNGTFKPTRHNLQWIKSTKKGSDDDMGLYATKIDDKFVIKSVLDEDYEDVLLKEKTFEYDGKNYTADDIIASPDLSKLLVRSSTVKNWRHSNFGTYFLYDAKKAEFDQLAENVALAVWSPNSVDVAYVQNNDIYVYSTKTDETIIVTDDGNENVFNGIPDWVYEEEVFSNDRALWWSPNGDYLAFLKTDETNVGEFSIPYYAQKEDDVYPEVKTIKYPKSGTPNPVVDLWVHRFNDDSTYPLNISSHHESDSTLITEVTWISESSLVTKFSDRSSDVRLVLHFNADTKHAKVARKEPADDGWWEITHNTLRIAKDENMGIIEDGYVDVANIDGYNHLVYFSPADSKYPQVLTSGEWEVIDGTLAFNSKTGNLFFIGTREGKSTERHLLYVNINKPKEVHQVTDDSKRGVYTASFSSKTRFALLSYDGPDVPYQKIIELDTDKRDEHIHGNSIGKTLYYLEENKKIRDNLKDYARPRKTYQELNLGKDKDGNNIIVNSYEILPVNFDSKLKNEYPVFFFAYGGPNSQQCIERFSIGLDEVIATELNAIVVVVDGRGTGLKGRPFRAVVRDNLGNYEAEDQIRAAKLYKSKPFVNSDKISLWGWSYGGYLTLKTLEKDAGENFKFGISVAPVTDWKLYDSVYIERYMHTPQENPEGYEKSKVSDVEALGKARRFLIMHGTGDDNVHFQHTLKLLDRLNLKAIENYDVHVFPDSDHAIKYHNANDMIYNRIVSWTRKAFNGEFDPK
>XP_004178340_Tetrapisispora_blattae
MMEVNREDYEALKDDLFDGRLHSSTSKKQFFKDGLLIPSMILVLLLWGTIVLLKVVPILTAQEIRDHGRLGSHRNFYNQNGGKALNSRHTKDGSLKISFENVRNNTFKPKLQSLQWLRVLDFETNDRGLFMTVSNDTYMVKSVHDKEYCQILYQGKDITIHGTAYKIDSLVASPDLKRLLIRTNSVANWRHSYFGTYYIYEIEDSEFYKISDNIAVAQWSPNSIDISFVQDNDLYIYSTETHSISKKITKDGSENIFNGKPDWVYEEEVLESDTALWWSPNGKFIAFFKTLEDKVKEIVIPYYVQNEINHTNGNDLYPEMRSIKYPKAGTSNPEVDVWVYSLEEDRSYPVNINKEHRSNPLLITELFWVNENTFVTKVSDRSSDVLTVLTVDAITQDVNTARNDPAEESWWEITHDTKVVPKNPSKGRDTDGYIDIIPVDGYNHLVYYKSYQDSEPIILTTGNWEVTSDAISFDQENDRLYFIATKKSSVERHLYYIHLSKPGKVHAVTDTDMDGVFSVSFSPGNRFVLLTYRGPDIPYQKIIDLRSKQKDHHTRGNIIGETLYYLEKNDELRHNLLRYSVPEKSFDELYLGMDDNGQDIIVNSFEILPNDFNPELRNHYPVFFFAYGGPNSQQVIKTFSVGFNEVIASQLNAIVVCVDGRGTGFKGKKFRSIVRDNLGDYEARDQISAASIYGGKSYVNAEKISLFGWSYGGYLTLKTLEKDAGEHFKYGISVAPVTDWSLYDSIYTERYMHTPQENIDGYDNSNVANVKNIGKCKRLLIMHGSGDDNVHVQNTMIVLDKFNSNNVANYDMMIFPDSSHAIKYHNANRIVYDKMLDWTRQAFNGDFETYN
>XP_003685755_Tetrapisispora_phaffii
MTEFHDTEYQSFGNEPEDLRELTQRKRERVSYYSNRYFKPSIILILLIWGSYLLINTVETFYNTNKSKEKLDTPNSYKLPNSLVTDNGQLKVNFNNVRNNTFVPEFHSLQWIKNDVTSDNLDMGLYMTYIDEKYLIKSVYDKEYEKVLFHGKKFEYDGKSIDIDSIIASSNLKYLIIKANVISNWRHSTLATYFEYDIKKKSIKLIGDNISFVEWSPNSNEIAYVQDNDIFIYSIAESKTIIRVTADGNTQIFNGRPDWVYEEEVLENDKALWWSEKGDYLSFLKIDETNVNEYTIPYFVQEASLNLVSPYPEMRSIKYPKSGTPNPTVDVWIFKRQDRTSYPAKISSVIRDSADTEIKALKWESLLVTEVVWIGNTHVLIKTSDRSSEVLTILLIEVENQKTIITRQDTSIDGWWEISHDLLYVSSDASKNRTSDGYIDLYPVDGYNHLAYFSPANSSEPIALTRGEWEVVKGPATFDPETNDVYFIGTKKSSMERHLYKVNLHNPEKVTDITNTTEEGVYSVSFSTGSRFALLSYMGPNIPYQKIVDFKSSNYDDKKVNSSFQPGETLYYLETNEKLAKRMELYSVPARTFRELNIGEDNDGNDILVNSYEILPDNFDPEKKNYYPVFFYAYGGPNSQQVVESFAVGFNEVAAAQLDAIVVVVDGRGTGFKGGKFRYLVRDNLGDVEAQDQISAAKLYSKKPYVDAEKISLFGWSYGGYLTLKTLEKDAGKYFKYGISVAPVIDWRFYDSVYTERYMHTPQENDIGYQKSKVSNVTAIGESQRFLLMHGTGDDNVHFQNSMKFLDLLDINEVENYDVHVFPDSDHSIRHHNANDMLYNRLLNWVKLAYTDRFHKDTLIFQK
>XP_001644232_Vanderwaltozyma_polyspora
MNNSSNGYESIPDESLRIRKRDSLLRYTRPLFIITLLVWGIVVLLKIIQNFTGINDGNSDDKYHLPNPLVTNDGSLKVSFENVRNGTFQPVYHSLQWIKNVNNNDDDNGLYLTDANNTFAIRSVFDKDYEQVLLNSKTFKYQGSNFSVDSLVASPNLEQLLIRTNTVSNWRHSTFGSYFVYDKNSEVFYLIGDNIALAEWSPNSYDIAFVQDNDIYIYSTKAHSVVNRVTDDGSSQIFNGKPDWVYEEEVFEGDRALWWSIDGSYLAFARIDETKVGEFILPYYVQHEDDIYPEMRTIKYPKSGTNNPDIDILIYDTYHKSTFKADINLGSKISPVLLTEVIWVGNDTVLAKTTDRSSDILTVLLINAKEQTTNTARVHSSDDGWWEITHTTMFIPSDASKGRLEDGYIDVLPINGYNHLVYFTPSNSSKPIVLTEGSWEVVNGPSVFDNETGDIYFIGTKKSSTERHIYGVNINSPKKVYEVTDTTKPGVFTISFSSGAKAALLTYMGPSIPYQKIVDLKAIQKDSEIRGNTKGRTLYYLEENDILQENMKKYSVPVKTFDSLHLGNDSYGNEVIANSFEIVPNDFDPKRKDYYPVFFYAYGGPNSQQVLQTFSVGFNEVVASQLGAFVVVVDGRGTGFKGQNFRSIVRDNLGDLEAVDQIAAASIYASKDYIDAEKISLFGWSYGGYLTLKTLEKDGGEHFKYGLSVAPVTDWRFYDSVYTERYMHTPQENSEGYFKSSVHNVTNIAEAKRFLLMHGTGDDNVHFQNSLKFLDLLDIKGIENYDVHVFPDSDHSIRFHNANNIVYDKLLNWAKQAFNGDFVKLR
>XP_003681808_Torulaspora_delbrueckii
MDTRGQEPVDQEPERIPDNHFKDPRRNKVERWLRPGVVLVLLIWGSVLLLRSIKGLSGHNKDDGNDLPGYRVPNSTHTNDGSLKVTLTDVRNGTFSPIVKSLQWISSPDSRNDDKGLFVTVSDDAYMVRSVFDKDYSRVLFQGSSFTYEGANYTVESLVASPNLNKLLIRTKTVSNWRHSSFGSYFVYNNTEQYDKIGDNLSLAQWSPDSVNIAYVQDNDVYVYSTEKRRTIKRVTDDGSTQIFNGRPDWVYEEEVLEDDRALWWSPKGDYLAYFRIDESRVGEFVIPYYVQPDYDVYSELRRIKYPKSGTPNPVVGLWIYDVENTYAYSVDVGSDQQDPNDSTLITEVTWVGDKQAVAKTSDRSSDLLTVYLIDTKTQSSEVVRENPANGGWWEITHNTLYIPKNKTLGRENDGYLDVMPIDGYNHLVYYSPANSTTPKILTRGEWEVTDGAAAFDYETNTVYFIATKKSSTERHLYGVDLNKPDKLFEVTDTSENAVYDATFSAGSRFALVSYRGPGIPYQKIVDLKSRKHDKEVSGNVAGKTLYYLEENLHLKEVLKDYAAPKREFRELNLGPDDNGADVIVNYYEILPNDFDETKKDYYPVFFYAYGGPNSQQVLQAFSIGFNEVIASQLDAIVVVVDGRGTGFKGKDFRSLVRDNLGDYEAQDQISAAAIYGNKTYVDATKISIFGWSYGGYLTLKTLEKDAGKHFKYGLSVAPVTDWSLYDSVYTERYMHTPQENSQGYEVSRVHNVTAIGQAKRFLLMHGTGDDNVHFQNSLRFLDLLDLHAVENYDVHVFPDSDHSIRFHNANKIVYDKLLSWTRLAYTGQFLY
>XP_037142256_Zygotorulaspora_mrakii
MESDGATGSINNGDAEVERVPMESFKQRKRDTIDRFARPGAIVLLLVWGTVLLLRSILALRGNSSGDDNVPVYHLPNSSHTDEGCLKVSFANVRNSTFQPVVKSLQWISTPDSAYHDKGLFVTIADDTYVVRSVFDEDFSKVLLNASTFQYGDVKYNVDSLVASPDLSKLLIRTNTISNWRHSSFGTYFVYEHESSSFHLIGDNLAIAEWSPNSIDISYVQDNDIYIYSTKHSKTTNRITFDGSELIFNGKPDWVYEEEVLEGDKALWWSPKGEYLVYYRIDETDVGEFSIPYYVQEQDDIYSKIRKIKYPKSGTPNPIVELWVYDLANDYAYSADIQGGREEPAFPLLLTEVAWVGNSKLIAKTTDRSSDILSVFLVDAEKQVSKLVRENSSDGGWWEISHDILHIPKNETNGRRYDGYLDVMPVDGFNHLVYFAPVESSVPIQLTHGKWEVVNGPAAFDYQSNIVYFIATRESSTERHLYSVNLDTPKELKAITNTQDNAVYDVSFSAGSRFALLSYKGPDIPYQKIIDFQSYKHDKKIKGNVIGETLYYLEKNDALAARLSLYDIPPKTFQTLNLGKDENGYDIVANSFEILPNGFDPSLKDYYPVFFYAYGGPNSQQVLQSFSVGFNEVVASQLDAIVVVVDGRGTGFKGKEFRSLVRDNLGDYEARDQIAAAALYGSKSYVDSNKISLFGWSYGGYLTLKTLEKDAGQHFKFGLSVAPVTDWRFYDSVYTERYMHTPQENGHGYNQSAVRNVTAIAEATRFLLMHGTGDDNVHFQNSLKFLDLLDLAGVENYDVHVFPDSDHSIRYHNANIIVYDKLLTWTKLAFTSSFINN
>XP_002498678_Zygosaccharomyces_rouxii
MEDIEKSNHYLIESSARKNRNGKGRIRTALLRYALLLVFVVLPVTTFGLGFHINYKASNPDVYRLPKSQFTKDGKIKVSFDNLRNGTFVPELKALQWIHTTGSTEDDKGLFLTTENDNYEVRSVFDEDYSKILWEGKSFQYKGANHSVDSLVASPNLEQLLIRTSTVHNWRHSSFGSYFVYNNVTGIDRIGDNLALAEWSPNSVDIAYVKDNDLYLYSTEESKTVSRITHDGSTQVFNGKPDWVYEEEIMETDRTLWWSPQGDYLAFFKINETFVNEFVIPYYVQNPEDVYSELRSIKYPKSGTPNPVADVVIYDAKKDKTSPIGLEGSPELLTEAKWVGDDQLLVKSSDRSSDVLKVYLVNAVTQNSKIVREDSSNGGWWEITHNTLHIPRDDSNGRNSDGYLDVLPIDGFNHLVYFDSVGSSSPIALTRGEWEIEDGPFAFDHETNDVYFIATKESSTQRHLYSVNLKQPEEIVEITDTSENAVYTASFSSGSRFVLISYRGPSIPFQKIVDLKSNQPDADKKGNIRGKTLFYLTKNEKLSDELCKYAIPRKQFKELTLPNGVIVNALEILPNGFRANRKNYYPVFFYAYGGPNSQQVLQTYSVSFLEVFASQLNAIIVIVDGRGTGFKGKEFRSVVRDKLGDYEAQDQIAAAALYSSKHYVDANKISLFGWSYGGYLTLKTLEKDAGVHFKYGISVAPVTDWGFYDSVYTERYMHTPQQNQNGYEQSSVHNVTAIAQAKRFLLMHGTGDDNVHFQNSLKVLDLLNLNSVENYDVHVFPDSDHGIRYHNANKIVWDKILNWTKNVYLN
>XP_003648328_Eremothecium_cymbalariae
MSGQLNYSDEAYDELEDEYKKYNNQLMLHISKVGLILVALIWGVFLSINSIPGAWDAGLSKRREGFSKKVSTSKDGLAKINFSLLRNGTFEANFQQVEWVGGVDTADDRGLYVTIDENSHILKSAFDESFASLLFEGDTMTIDGKNHTVEYFKESPDLKRGIIRTDSVDNWRHSKFGTYFVYSLEHKNFRLLGDNIALAVWSPDSQYVAYVYENDVYIFSVLDDEIKRVTFDGSEILLNGRADWVYEEEVLETGTALWWSPSSTYLAYFKTNDEQVHEFPVSYYLSSEDAIYPEIRKLKYPKSGTQGPIVSLNIYEVGPARNSIVNLKDNTALITEVKWLGDTQILAKVMDRVAQRLSVILVNAQDNGHTVTPRVENANNTWWEVTHKTMFIQKDETNDRLNDGYIDLIPVNGYNHLAYYSPPDNPDPIILTSGDWEVDGGPASFDRDSNDLYFFGTKKSSMERHLYYVNLLKPLTVNEVTDTSKEGTYYATFSGSSRFLHLRYNGPGVPYQKLIDLKSDVDDKQLNGNVIGETLYYVEENKNLIEVLKNYSVPTRTFGELNLGKDADGEEILANYFEILPPDFDASLRNHYPVFFYTYGGPTSQQVIKTFSVSNLQVFASELDAIVVVVDGRGTGFKGHKFRSVVHGNLGDLEASDQIAAAKLYGEKSYVNKNKISIFGWSYGGYLTLKTLEKDSGQYFKYGIAVAPVTDWHLYDSVYTERYMLTPKENPDGYAKSKVHNATSFAQVPRFLLIHGSGDDNVHFQHSLKFLDMLNLEQVMNYDLMVFPDSRHDISFHNAHTVIYERLLNWARQAFNGDFIQ
>NP_983475_Eremothecium_gossypii
MVPSPAFVDGPAGCFKCRFCESSRRYQEPAIRSLQHNRLTMAAQQYRYSDHSMSSTLKLPEEDYDELEDECKRQNRQLALNFTRIGLVVVALVWGTFLLLNSIPVLEESSRAQPTTSSRATRSGKLKVDFEAVRGQKFKPRFQQLQWTHGLSSVHDDKGLFVKKEDDVYSLKSVFDENYTRELFRGNTFEHEGVGYVVEGFVAAPDLSYGLVRTNSTKNWRHSTFATYFVYSIEKRDFHPVGQKLAVAEWSPDSQRIAYVKDNDLYLHSVADGKVSRVTSDGSATIFNGRSDWVYEEEVLSSGVALWWSPTGKYVAYFKINEEQVHEFPIAYYLQEADALYPEVRKIKYPKSGTPNPIVTLNIFDVAAEKNSVVNFGDNATLITEVVWVGENQVLAKYMDRSAQVLTVALVSTDENKPFTTPRVESTNGGWWDVGQTVMYVPRNDTNDRANDGYIDVVSVNGYNHLAYYSPPSASTPTILTSGAWEVVGGPVAFDLDTNDVFFIATRKSSNERHLYYVNLFQPNDVQEVTDTSKEGVYDVSFSEGSRFLLLTYRGPGVPYQKLVDLKSLGSDSDSNGNVFGETLYYLEENNALKENLKEYSFNYPKFQELNLGDDSEGQKVIANSYEILPPDFDSNLRNHYPVFFFAYGGPGSQLVKKEFAVSFLQVVAAQLDAIVVVVDGRGTGFKGKPFRAVVTGDLGHYEAEDQIAAAKLYSEKYYVNKERISLFGWSYGGYLTLKTLERDAGRYFKYGIAVAPVTDWRLYDSVYTERYMSEPLSNPRGYADAKVHNVSALAKVPRFLLMHGTGDDNVHFQHTLVLLDQLNLAGVENYDLLVFPDSRHSIDIHNANVIVYDKILNWANQAYSGAFVDPK
>XP_454468_Kluyveromyces_lactis
MSDFARDEETDAAEFRLQLSKPHEHRRRSFLVTACLSLSTVLFSAYLFISIISSLKGSGTLNNGSGPRLPNKQIDYTKDGLLKVSFANVRNRTFQPEVKPLQWISTPDSHKNDKGLYVTFENDTYSVRSVLDESYSKTLFEGTSFTYDSKNYTVDAVVASPELSKVLIRSETEKGWRHSTFGTYFVYENDSFHKIDSEISIAKWSPNSRDIVYVKGNDIYLYSSDSHETSKRITNDGSELVFNGKPDWVYEEEVLEGDTALWWSPTGDYLAFFKINETSVEEFPIPYFVQENQTNSAYPELRKIKYPKSGSSNPINKLNIYDLSADKVSQIDSTSDDSLITEVTWVGNHEIIAKVSDRSSDILTVIMVDAADGSRSEVSRIEESDGGWWEITHKTTFVPKDKSRSRSYNGYIDLVPVDGYNHLVYFTTNVTTEIPSVVLTSGEWEVVDGPAAFDEEFNNVYFIATKKSSTERHLYYVNLERPQKVYAVTDERLNGYYSASFSAGARFLLLNYLGPDVPYQKIIDLKSDTKDKNIRGNIIGKTLYYLEKNEKLHNSLKRYAIPARIFRELTLGKDQNGSDIIVNSYEILPNDFDPSLKNHYPVFFFAYGGPNSQQVAQTFGIGFNQVIASQLDAIVVVVDGRGTGFKGKEFRSIVRGNLGDVESTDQILAAKLYGQNSYVNKEKISLFGWSYGGYLTLKTLEKDAGKHFKYGVSVAPVTDWLLYDSVYTERYMHTPQKNPEGYDKCKVHNATAFATVPRFLLMHGTADDNVHFQNSLKYLDLLNLNNIENYDVHVFPDSDHSIQYHNANVIVFNKILNWIRHAYNGDFLL
>XP_022674422_Kluyveromyces_marxianus
MVNETRLDEESEVPEFRLDSVQLKNSRRKSAFVTSCFSLAAVLFSAYLFISIVSSVQSSNGVSRIPSLQQNITRDGSLKVSFANVRNKTFQPVLKPLQWISTSDSKENDKGLFVTLENDTYSVRSVLDEKYSRSIFEGTSFVFEGKNRTVDGVVASPDLSKVLIKTNTEKNWRHSSFATYFVYDDGKFYEIGEQISIAKWSPNSKDIVYVKKHDIYLYSCESFKTVERVTKDGSELVFNGIPDWVYEEEVLEGDTALWWSPSGDYLAFFKINETGVQEFPIPYFVQENQTDPAYPEVRKIKYPKSGSVNPVVRLNVFDLKSKVSFEANASSAESLITEVTWIGNHQILAKTSDRSSDVLSVYLIDALEGGNSELSRKEESNGGWWEITHKTKFIPKDKKNGRPHNGYIDLVPIKGYNHLVYFTGSDKIVLTSGDWEVVDGPAAFDEESNTVYFIATKKASTERHLYYVRLGEPLKVHAVSDVHSDGYYSASFSAGARFLLLNYLGPNVPYQKIIDLKSSEKDKVTHGNVVGKTLYYLEENKKLQEALKPYAIPERTFQELNLGLDDEGKEIIVNSCEILPNDFNPSLKNHYPVFFFAYGGPNSQQVAKTFGVGFNQVVASQLDAIVVIVDGRGTGFKGKEFRSIVRDNLGDVESTDQILAAKLYGNKPYVNKEKISLFGWSYGGYLTLKTLEKDAGAHFKYGVSVAPVTDWHLYDSVYTERYMHTPQQNPDGYAKCKVHNATGFATVPRFLLMHGTGDDNVHFQNSLKFLDMLNLNNIENYDVHVFPDSDHSIRYHNADVIVYNKILNWIRHAYNGDFLLQ
>XP_022628275_Lachancea_lanzarotensis
MQFEDEDLEPLRCDVGRWERKQKRDVISVRLALLALLVWGACLLLKLTDSGGSGTSPSFLSFRWPWPFYSGEPSLNKISFENVRNSTFVPQLHSIQWIESLNSKGDDNGLFLKEEKGSYVVKSVFDQSYSKVLLDFMNFQHNGHNYSVEYVKASPDLSQVLVRSNTTKSWRHSTFGSYFLLNKSNGALNLLGHDLAIVRWSPNSKDLAYVHNNDIYLYSAETHTVSERVTSDGSAQVFNGKPDWVYEEEVFEGDSALWWSPKGEYLAYLRINETLVHEFPIPYFAQDEADIYPEVRKIKYPKSGSSNPHATLKVYDLENKRVSAVEHGNASTLVTEVLWVGDSKILAKTSDRSSDILSVLLVDAAEKAALQVPREEPSEGGWWEITHKTLYVPQDSSKERDHDGYVDLVPFNGFNHLAYFSPANSTDPVMLTGGDWEVVDGPAGIDLESNEVYFVATKKSSTERHIYSVNLNAPLIVKEISDTTREGYFSVSLSAGSKFALMTYLGPEVPYQKVVRFESNSSDNSKTSAIVEKTLFYLEENEILKSRLGNYTIPEKTFKELYLGKDKEENDIIANSFEILPPNFNPKLRNHYPVFFYAYGGPNSQQVAKTFSIGFNQVVSSQLDAIVVVVDGRGTGFKGRKFRALVRDNLGDVEAQDQISAAKVYAAKSFVDADKISLFGWSYGGYLTLKTLERDAGRTFKYGMSVAPVTDWRLYDSVYTERYMHTPQENRKGYEKSKVHNATALGQATRFLLMHGSGDDNVHFQNSLRFLDILDLAGVENYDMHVFPDSDHSIRYHNANNIVFDKLLNWASQAYDGRFLN
>XP_002555343_Lachancea_thermotolerans
MFSEVSDLESSECASSIRKKRFNSRLPQLGLLTLLVWGSVVFLKTLNSTIHGEPGFRRLPTDCPQVTEDGLLKVSFENVRNFTFNPTLQTVQWIGGLNSPSEDMGLFLSVENGSYVIKSVYDQEYSRLLLKGKEFSYKNQNFTVDHLQASPNLNQMLIRSNTVKHWRHSTFGSYFLFDTETSSFNFIGDNIAKAEWSPNSVDIAYVKENDLYVYSSKKHATVSRVTDDGSAQVFNGKPDWVYEEEVLEGDSAMWWSPEGEYLAFFRINETEVQEFPIPYFSQHEDDLYPEVRLIKYPKSGSPNPSVKLMIYSLENDKTTAVAAGNESSLITEVLWVGSSKILCKATDRCSDILSVVLADARVEGKHEVSRIESSEDSWWEITHDTMHIPKDESRGREQDGYIDLVPHDGYNHLAYFSPTNRSKPSFLTRGSWEVVDGPAGFDQDTNDVYFVATKKSSTERHLYRVNLHKPYELTEITDTSKEGLFSVSFSSGMRFALLSYLGPDTPYQKILDLKSTSSDTHARGNVVGKTLYYLEENEVLRNRLHQYAVPEKTFRELNLGEDENGQDILVNSYEILPNDFDPTLRNHYPVFFYAYGGPNSQQVIKAFSVGFNQVVASQLDAIVVVVDGRGTGFKGKQFRSLVRDNLGDFEARDQIAAAKLYSEKSFVDSEKISLFGWSYGGYLTLKTLEKDAGQTFKYGMSVAPVTDWRLYDSVYTERYMHTPQDNMSGYNRSKVHNATALGRSRRFLLMHGSGDDNVHFQNSLRFLDLLDLANVENYDMHVFPDSDHSIRYHNANTIVYDKLLSWARQAFNGDFVTGFY
>XP_020055636_Aspergillus_aculeatus
MSRSRTASQSSSDSDLSVDTPFPDESKFTTTHMNDPLKSSSAEDARYRDVEEGEPQPDEPFLPSSQKKPAASTGRRTSRIIWALVILCVAGWLWGLALFVAQKQSGDLAVSEALQSHDSSPFSDSTSSGKPVTLEQVLRGQWQPISHAISWIAGPDGEDGLLVERGEGEGKAYLRVEDIRSRKKDVQSQESRVLMEKPSVHVDGRDIFPAMTWPSPDLMKVLLLSDREKNWRHSYTGNYWIFDVDTQTAQALDPSEPDGRVQLAVWSPASDAVVFARGNNLYLRKLSSDSVVQITKDGGADLFYGVPDWVYEEEVISGNSVTWWSSGGEYLAFLRTNESSVPEFPVQYHLSRPSGKEPLPGLENYPEVREIKYPKPGAPNPVVNLQFYDVEKQQVFTVDIPGDFSDEDRIIIEVVWAGADKVIVRTTNRESDVLKVFLVDTKSRSGKLVRTEDVASIDGGWVEPSQYTRFIPADPSNGRPHDGYLDTVIHNGYDHLAYFAPLDNSEPVMLTTGEWEVVEAPAAVDPHRGVVYFIATKEAPTQRHLYQVNFDGSNLKALTDTSKPGYYDVSFSQGTGYALLSYKGPSIPWQSIVNTETDEIILEETIEDNAGLSRMVETYAIPTEIYQNVTIDGFTLQVVERRPPHFNPAKKYPVLFYLYGGPGSQTVDRKFTVDFQAYIASSLGYIVVTVDGRGTGYIGRKARCIVRGNLGYYEAHDQIATAKMWAQKTYVDATRMAIWGWSYGGFMTLKTLEQDAGQTFQYGMAVAPVTDWRFYDSIYTERYMHTPEHNPTGFDNASISDMSALQETVRFLVMHGSSDDNVHLQNTLVLVDKLDLASVENYDLHVYPDSDHNIAFHNAHTMVYERLSSWLINAFNDEWHRIDHPVPDESMWSRVKRSLPILAH
>XP_001270801_Aspergillus_clavatus
MATFSDHETSEFLPMTRPRSTSSASQTSSDSGLSSEPAFQEDQKQPFSAPNGTTGMDNGDRYRDLEDGEAEANEPFLASSKKAATGGRARRIFWLLVLLCFGGWLLAFVLFLTGGRANYQSASDALQAQEPESASGSTSSGKPVTLEQVLTGQWSPRYHAITWVAGPNDEDGLLVEKGGGEQEGYLRVDDIQSRKNKDGKGGRVLMRKPIVHVDGKLVVPGNAWPSPDLKKVLLISDQEKNWRHSFTGKYWVLDVESQTAQPLDPSLPDGRVQLALWSPKSDAVIFVRENDVYLRKLSSDRVVTVTKDGGENLFYGVPDWVYEEEVISGRSVTWWSNDAKYVAFFRTNESAVSDFPVDYFLSRPSGKKPDPGLENYPEVRQIKYPKAGASNPVVDLQFYDVEKNEVFSVDVADDFDNDDRIIIEVVWASEGKVLVRSTNRESDILKVFLIDTKSRTGRVVRTEDVASLDGGWVEPSQSTRFIPADPSNGRPDDGYIDTVPYKGYDHLAYFSPLDSPKGVMLTSGDWEVVDAPAAVDLQRGLVYFVAAKEAPTERHIYRVQLDGSNMTAITDTSKPGYFGVSFSHGAGYALLTYNGPSVPWQAIINTHGDEITFEERIEENPQLTSMIEAYALPTEIYQNVTVDGFTLQVVERRPPHFNPAKKYPVLFYLYGGPGSQTVDRKFSIDFQSYVASSLGYIVVTVDGRGTGHIGRKARCIVRGNLGFYEARDQIATAKIWAAKSYVDESRMAIWGWSFGGFMTLKTLELDAGETFQYGMAVAPVTDWRFYDSIYSERYMHTPQHNPSGYANSTITDMAALTHPVRFLVMHGTADDNVHLQNTLVLTDKLDLSNVKNYDLHFFPDSDHSIFFHNAHAMVYDRLSSWLVNAFNGEWHRIAHPVPGESMWTRFKRSLPVLV
>XP_001263657_Aspergillus_fischeri
MRPSDDHGETSEFLPITRSRSVSAASQTSTDSSLSTESLFPGEQKPFPNVNGTMALADDDQYRDLEDGEVEQTEPFLASSKKAATGGGRARRIFWILVLLCLGGWLLAFALFLTGGRANYQTASDALQAHGADSALGSTSTSSGKPVTLQQVLAGQWNPRYHAIGWVAGPNNEDGLLVEKGGDEKQGYLRVDDIRSRKGNDTGRESRVLMWKPIVHVDGKAIVPSNVWPSPDLKKVLLISEQQKNWRHSFTGKYWVLDVDSQTAQPLDPSAPDGRVQLALWSPASDAVVFVRDNNLYLRRLSSDSVVVITKDGGENLFYGVPDWVYEEEVISGNSVTWWSNDAKYIAFFRTNETSVPEFPVQYYISRPSGKKPLPGLENYPDVREIKYPKPGAPNPVVDLQFYDVDKNEVFSVEVADDFADDDRIIIEVLWASEGKVLVRSTNRESDILKVYLIDTKSRTGKLVRSEDVAGLDGGWVEPSQSTRFIPADPNNGRPHDGYIDTVPYNGYDHLAYFSPLDSPNALMLTSGEWEVVDAPAAVDLQRGLVYFVGTREAPTQRHVYRVQLDGSNLKPLTDTSKPGYYDVSFSHGTGYALLTYKGPSIPWQAIIKTQGDEITYEDRIEDNAQLTKMVEAYALPTEIYQNVTVDGYTLQLVERRPPHFNPAKKYPVLFYLYGGPGSQTVDRKFTVDFQSYVASSLGYIVVTVDGRGTGFIGRKARCIVRGNLGFYEAHDQIATAKMWAAKSYVDETRMAIWGWSFGGFMTLKTLEQDAGQTFQYGMAVAPVTDWRFYDSIYTERYMHTPQHNPSGYDNSTITDMAALSESVRFLVMHGASDDNVHLQNTLVLIDKLDLSNVENYDLQFYPDSDHSIYFHNAHTMVYDRLSDWLVNAFNGEWHLIAKPVPDESMWERMKRSLPLLYP
>XP_041140509_Aspergillus_flavus
MGRTGDLENAEFFPMTRRRSTSGTSSRSSTDSGLSVDTAYLEDNKHNNFANGTSGLTDETKYRDVEDAEADVDEPFLPTSSKKLGSGSRTRQIFWALVILCLGGWVLALVLFLTHGRASSQTASETLQQQESDSGSTSAGRPVTLQQVLTGSWNPRAHAISWIAGPDGEDGLLVQRAEVDKEGYMRVDDIRSQEGDDVDSQSGRILIDKAAVRVNGETLMPTFTWPSPDLNKVLLMSNHEKNWRYSFTGRYWIFDVATQTAQPLDPSVPDGRVQLALWSPSSDAVVFVRDNNMYLRKLSSESVVSITKDGGEDLFYGIPDWVYEEEVITDKSVTWWSNDGKYVAFLRTNESAVPEFPVQYFVSRPSGKRPPPGLENYPEVRQIKYPKAGSPNPVVNLLFYDVEKDEVFPVDVPDDFPDDDRIIIEVLWASEGKVIVRATNRESDRVKVFLIDTKSRTGKLVRFEDIANLDGGWVEPSHYTKFIPADPSNGRPDDGYIDTVIHDGYDHLAYFTPLDNPDPIMLTTGEWEVVEAPSAVDLRRGIVYFVATKESPTQRHVYRVHLDGSNLQALTDTSKPGFYDVSFSDGAGYALLSYNGPSVPWQAIINTGGDEITFEKTIEKNPRLASMVETYALPTEIYQNVTIDGFTLQLVERRPPHFNPAKKYPVVFQLYNGPTSQRVDRKFTIDFQSYIASNLGYIVVTLDARGTGYSGRKVRCAVRGNLGHYEAHDQITTAKMWAKKPYVDETRMAIWGWSYGGFMTLKVLEQDAGETFQYGMAVAPVTDWRFYDSVYTERYMHTPEHNPSGYENSTITNVSALSKATRFLLIHGASDDNVHIQNTLTFVDKLDLLNVQNYDMHFYPDSDHNIYFHNAHFMIYERLSNWLINAFNGEWHQIANPVPEDSIWDSVKRSVPAFAH
>XP_754828_Aspergillus_fumigatus
MRRSDGHEETSEFLPMTHSRSVSAASQTSTDSSLSTESLFPREQKPFPNAMGGMALADDDKYRDLEDGEAEQSEPFLSSSKKAATGGGRARRIFWILVLLCLGGWLLAFVLFLTGGRANYQTASDALQAHGADSALGSTSTSSGKPVTLHQVLGGQWNPRYHAIGWVAGPNNEDGLLVEKGGDEKQGYLRVDDIRSRKGNNTGRESRVLMRKPIVHVDGQAIVPSNVWPSPDLKKVLLISEQQKNWRHSFTGKYWVLDVDSQTAQPLDPSAPDGRVQLALWSPASDAVVFVRDNNLYLRRLSSDSVVAITKDGGENLFYGVPDWVYEEEVISGNSVTWWSNDAKYIAFFRTNETSVPEFPVQYYISRPSGKKPLPGLENYPDVREIKYPKPGAPNPVVDLQFYDVEKNEVFSVQVADDFADDDRIIIEVLWASEGKILVRSTNRESDILKVYLIDTQSRTGKLVRSEDVAGLDGGWVEPSQSTRFVPADPNNGRPHDGYIDTVPYNGYDHLAYFSPLDNPNALMLTSGEWEVVDAPAAVDLQRGLVYFVGTKEAPTQRHVYRVQLDGSNLNPLTDTSKPGYYDVSFSHGTGYALLTYKGPSIPWQAIINTHGDEITYEDRIEDNAQLTKMVEAYALPTEVYQNVTVDGYTLQVVERRPPHFNPAKKYPVLFYLYGGPGSQTVDRKFTVDFQSYVASSLGYIVVTVDGRGTGFIGRKARCIVRGNLGFYEAHDQIATAKMWAAKSYVDETRMAIWGWSFGGFMTLKTLEQDAGRTFQYGMAVAPVTDWRFYDSIYTERYMHTPQHNPNGYDNSTITDMAALSESVRFLVMHGASDDNVHLQNTLVLIDKLDLSNVENYDVQFYPDSDHSIYFHNAHMMVYHRLSDWLVNAFNGEWHLIAKPVPDESMWERMKRSLRLLSP
>XP_660550_Aspergillus_nidulans
MRSSEDREDSELLPANRPRSPSRSSYDSDDSGLSVDSILEEQKYNAATNETLGLPQEMRYHDEEGGEAGSNEALHTKASSSRSRRLLWLVVLLCCGGWVVAFVLFITQGRADYRTATDELQSDNSGSFSDGTSSGKPLTLQQVLSGVFLPRGHAISWVAGPDGEDGLLIERGEDDEAGYLRINDIRQDGKVNRVLMQKPTVGVDGRTIKPSATRPSPDLKKVLIISNQEKNWRHSFTASYWIFDVETQTAEPLDPNNIDGRVQLALWSPKSDAIAFVRDNNLYLRKLSSERVVPITKDGGEQLFYGVPDWVYEEEVFSGNSVTWWSEDGSQIAFIRTNESAVPEFPVQYFLSRPSGKKPQPGLENYPEVREIKYPKAGAPNPFVNLQFYDVEQGEVFSVDTPDDFDDDDRLIIEVIWAAKGKVLVRTTNRESDILKVFLVDTESRESKLIRIQDISELDGGWVEPTQSVRFIPADPDKGRPFDGYLDTVVHEGYDHLAYFTPLDNPEPIMLTSGEWEVVDAPTAVDLTRGLVYFIATKEAPTERHLYRVRLDGSDLTPLTDTSQPGYYSVSFSDGAGYALLSYQGPSIPWQSIISTEGEKTTTLRIIEDNTDLSKLVAQYALPTENYQNITIDGFTLQVVERRPPHFNPARKYPVLFHLYGGPGSQTVDRRFNVDFQSYVAASLGYIVVTVDGRGTGFIGRAARCIIRGNIGHYEAIDQIATAKNWAQKPYVDESRMAIWGWSYGGFMTLKTLEQDAGETFQYGMAVAPVTDWRFYDSVYTERYMHTPQHNPTGYDNTSISDMAALHNNVRFLVIHGASDDNVHIQNTLTLIDKLDLASVQNYDVHFYPDSDHSIFFHNAHTMVYERYLNVYMSMKPDNL
>XP_001400269_Aspergillus_niger
MGKYQEDDNNEFLPMSSPRPSTSSTSSDSGLSVDTTAYPEESKYTSTAPGAGGLSDENRYRDVEEGEAGADEPFLPSAKKQAASGSRTSRLIWGLVILCVAGWLWGLVLFVTQNRSAQQSVSEALQSHESGAISGSSSSGKPVTLEQVLTGQWLPRSHAVSWIAGPNGEDGLLVEQGEDQGKGYLRVDDIRSRKGDATSQESRVLMEKAIVQVDGRTIFPVSTWPSPNLNKVLLLSEREKNWRHSFTGKYWIFDVATQTAQPLDPSNPDGRVQLAIWSPTSDMVAFVRDNNLYLRKLSSKEVVPITKDGGADLFYGIPDWVYEEEVFSGNSVTWWSGDGKYVAFLRTNETAVPEFPVQYYLSRPSGKRPPPGLEDYPEVREIKYPKAGAPNPVVSLQFYDVEKQEVFSIEAPDNFEDDDRIIIEIVWGTEGKILVRATNRESDVLKVFLFDTKARTSKLVRVENVADIDGGWVEPTQYTWFIPADPSNGRPHDGYLDTVIHEGYEHLGYFTPLDNSEPILLTQGEWEVVDAPTAVDLRKGIVYFISTKESPTERHLYQVNLDGSNLKPLTDTSKPGYYDVSFSHGTGYALLSYRGPSIPWQAIVNTETDELKYEETIEDNAGLARMVDSYALPTEIYQNVTIDGFTLQVVERRPPHFNPAKKYPVLFYLYNGPRSQTVDRKFNIDFQSYVASSLGYIVVTVDGRGTGFSGRKTRCIVRGNLGYYEAYDQITTAKLWGEKPYVDETRMSIWGWSYGGFMTLKTLEQDAGQTFQYGMAVAPVTDWRHYDSIYTERYMHTPAHNPNGYDNTSITDMTALQQTVRFLVIHGASDDNVHIQNTLVLVDKLDLAGVQNYDLHFYPDSDHSINFHNAHRMVYERLSSWLVNAFNDEWHRIADPVPDDSMWEKVKRSLPMLVK
>XP_015405279_Aspergillus_nomiae
MIMGRSDDLENAEFFPMTRRRSTSGASFRSSTDSGLSVDTAYLENNEHNNFANGTSGVTDETKYRDVEDGEADVDEPFLPTSSRKPAREVARGRYSGRRTSPQTASETLQQEESGSGSTSAGRPVTLQQVLTGSWNPRSHAISWIAGPDGEDGLLVQRAEVGKQGYLRVDDIRSQEGDDVDSQSSRILMNKAVVQANGETLMPTFTWPSPDLNKVLLMSSHEKNWRYSFTGKYWIFDVATQTAQPLDPSVPDGRVQLALWSPSSDAVVFVRDNNMYLRKLSSESVVSITKDGGEDLFYGVPDWVYEEEVITDKSVTWWSNDGKYVAFLRTNESAVPEFPVQYFVSRPSGKRPPPGLENYPEVRQIKYPKAGSPNPVVNLLFYDVEKDEVFPVNVPDDFPDDDRIIIEVLWASEGKVIVRATNRESDAVKIFLIDTKARTGKLVRFEDIANLDGGWVEPSHYTKFIPADPSNGRPDDGYIDTVIHDGYDHLAYFTPLDNPNPTMLTTGEWEVVEAPSAVDLRRGIVYFVATKESPTQRHVYRVQLDGSNLQPLTDTSKPGFYDVSFSDGAGYALLSYNGPSVPWQAIINTQGDEITFEKTIEENSRLASMVETFALPTEVYQNVTIDGFTLQLVERRPPHFNPAKKYPVVFQLYNGPTSQRVDRKFTIDFQSYIASNLGYIVVTLDARGTGYSGRKVRCAVRGNLGYYEAYDQITTAKMWAKKPYVDETRMAIWGWSYGGFMTLKVLEQDAGETFQYGMAVAPVTDWRFYDSVYTERYMHTPEHNPSGYENSSITNVSALSEATRFLLIHGASDDNVHIQNTLTFVDKLDLSNVQNYDMHFYPDSDHNIYFHNAHFMIYERLSNWLVNAFNGEWHQIANPVPEDSIWDSVKRSVPVLTH
>XP_001818403_Aspergillus_oryzae 
MTRRRSTSGTSSRSSTDSGLSVDTAYLEDNKHNNFANGTSGLTDETKYRDVEDAEADVDEPFLPTSSKKLGSGSRTRQIFWALVILCLGGWVLALVLFLTHGRASSQTASETLQQQESDSGSTSAGRPVTLQQVLTGSWNPRAHAISWIAGPDGEDGLLVQRAEVDKEGYMRVDDIRSQEGDDVDSQSGRILIDKAAVRVNGETLMPTFTWPSPDLNKVLLMSNHEKNWRYSFTGRYWIFDVATQTAQPLDPSVPDGRVQLALWSPSSDAVVFVRDNNMYLRKLSSESVVSITKDGGEDLFYGIPDWVYEEEVITDKSVTWWSNDGKYVAFLRTNESAVPEFPVQYFVSRPSGKRPPPGLENYPEVRQIKYPKAGSPNPVVNLLFYDVEKDEVFPVDVPDDFPDDDRIIIEVLWASEGKVIVRATNRESDRVKVFLIDTKSRTGKLVRFEDIANLDGGWVEPSHYTKFIPADPSNGRPDDGYIDTVIHDGYDHLAYFTPLDNPDPIMLTTGEWEVVEAPSAVDLRRGIVYFVATKESPTQRHVYRVHLDGSNLQALTDTSKPGFYDVSFSDGAGYALLSYNGPSVPWQAIINTGGDEITFEKTIEKNPRLASMVETYALPTEIYQNVTIDGFTLQLVERRPPHFNPAKKYPVVFQLYNGPTSQRVDRKFTIDFQSYIASNLGYIVVTLDARGTGYSGRKVRCAVRGNLGHYEAHDQITTAKMWAKKPYVDETRMAIWGWSYGGFMTLKVLEQDAGETFQYGMAVAPVTDWRFYDSVYTERYMHTPEHNPSGYENSTITNVSALSKATRFLLIHGASDDNVHIQNTLTFVDKLDLLNVQNYDMHFYPDSDHNIYFHNAHFMIYERLSNWLINAFNGEWHQIANPVPEDSIWDSVKRSVPAFAH
>XP_040638214_Aspergillus_ruber
MGKLSTEGNRDSLSTSRRRSTSISSETSTDSGLSIDTPTATNHKIHPPPQEPTSMIEGEPYRDVEDGEPQADEPFLGTRKKSPSSSRTRRVVWILGLLCVGGWVLALVLFMVQRRPNYQAAVNALETPDSKSATGFTDSGKPITLEQVLGGQWLGRSHGISWIAGANGEDGLLLQQGESDGKGGYLRIEDIQNRKGDAQSKVLMEKGYVVVDGSVVVPYKTWPSADLKKVLLLSNYEKNWRHSYTGKYWILDVESQTAQPLDPGNPESRIQLAIWSPTSDAVVFVRDNNMYLRKLSSETVIPVTKDGGKDLFYGVPDWVYEEEVFSGNSVTWWSNDGKYVAYLRTRESAVPEYPVQYYLSRPSGKKPLPGLERYPEVRDIKYPKAGAPNPVVDLQFYDVEKDETFSVEVPEEFPDDDRIIMEVLWASGGNVLIRTTNRESDILKIFLINTETRTGKLVRLDNVAELDGGWVEPSQSTRFIPADPNNGRPTDGYIETVVHEGYDHLAYFAPLDNSEPLMLTSGEWEVVDAPSAVDLKKGLVYFVAAKEAPTQRHVYSVKLDGTGFQPLTDISKPGYFDISFSDGTGYALVSYKGPSVPWQAIMNTKGEKATYQETIEENKELARLVQQYAVPTEIYSNVTIDGFTLQTVERRPPHFNPAKKYPVLFHLYGGPGSQTVDRRFNVDFQSYVASNLGYIVVTVDGRGTGFIGRKARCIVRGNLGYYEAHDQIATAKIWAAKPYVDESRLAIWGWSYGGFMTLKTIEQDAGQTFQYGMAVAPVTDWRFYDSIYTERYMHTPDHNPNGYDNSSINDMSALQENVRFTIMHGVSDDNVHLQNTLVLLDKLDIAGVENYDVHVFPDSDHSINFHNAHKIVYDRLSNWLVNAFNGEWHTIAHPVPEESIWERAKRSVSGFAS
>XP_040704630_Aspergillus_sydowii
MRSSEDREESELLPMNRRRSSATSATSDDSGFSVDSVFEEEQKFNVAPADTLGGARGMRYRDEEDGETEANESFLHTKSSTSSRSRRLVWLLVLLCVGGWVLAFVLFVTKGRSDIQRSSDIFQVHEPGPNVPGVNSGRPVKLEQVLSGAFAPKGHAISWIAGPDGEDGLLVEKGESDDGYLRINDIHSKEGETSRVLMKKSSVKVGEQTISPSGTQPSPDLKKVLLASHMEKNWRHSSTGRYWIFDVETQTAEPLDPDNIDGRVQLAIWSPKSDAVAFVRDNNLYIRKLSANSVVAITKDGGEQLFYGAPDWVYEEEVFSGNSVTWWSEDGSKIAFMRTNETAVPEFPIQYYLSRPSGKAPPPGLENYPEVREIKYPKAGAPNPFVSLQFYDVEANEVFSVETPEDFTDANRLIIEVVWANEGQVLVRTTNRESDIFKIFLVDTNLRESKLIRIQDVSELDGGWVEPTQSTRFIPADPENGRPYDGYIDTVIHEGYDHLGYFTPLDNPEPIMLTSGEWEVVGAPTAVDLTRGLVYFIATKEAPTQRHLYSVQLDGSNLQPLTDTSEPGYYGASFSHGTGYAVLSYKGPSVPWQTVISTEGDKTTTLKTIEENAELKSMVRQYALPTEKYQNITVDGFTLQVVERLPPHFNPAKKYPVLFFLYGGPGSQTVNREFNVDFQTYVASSLGYIVVTVDGRGTGFIGREARCIIRGNIGHYEALDQIAAAKEWAQKQYVDESRIAIWGWSYGGFMTLKTLEQDAGETFQYGMAVAPVTDWRFYDSVYTERYMHTPQHNPDGYGNTSISDMSALQNNVRFLVIHGASDDNVHIQNTLTLIDNLDLAGVQNYDVHVYPDSDHSIFFHNAHAMVYERKSSSPPRFSSFFHLFPPFVCFVLGD
>XP_001209038_Aspergillus_terreus
MGKSEADEDAQFLPMNRPRSSSAASQTSSDSGLSVESALIRNSTYGKTPDEAYNPAGDPRYRDIEDGEAESDQPFLPSRKGSGARARRVFWGLLLLCLAGWVLAFVLFLIQGRSGYSATSEELQQHEADSSAGVTSDGKPVTLKQVLSGDWLPRSHGIAWIAGPDGEDGLLVEAGEDGGEGFLRVKDIRARHGDDAGTLKSRVLMKKSTFYAGQRSILTRLTWPSPDLKKVLVLSDYEKNWRHSYTGLYWIFDVDSQTAEPLDPDVPEGRVQLASWSPNSDAVVFVRDNNMFLRKLSSDKVVPITKDGGKDLFYGVPDWVYEEEVLSGNSATWWSNDAKYVAFLRTNESTVPEYPVQYFLSRPSGKKPLPGLEDYPDVRQIKYPKAGAPNPVVNLQFYNVEKNEVFSVEVPDDFADDDRIIIEVLWAAESNVLVRATNRESDVLKIFLIDTESRTGKMVRLEDIVGLDGGWVEPSQSTRFIPADPAAGRPNDGYIDTVIHDGYDHLAYFTPLDNPEPIMLTTGEWEVVEAPTAVDLRRGLVYFVATKEAPTQRHVYQVQLDGSNLKPLTDTSKPGYYHVSFSDGTAYALLSYQGPSIPWQAIINTEGDDVVFEETIEENPELARMVETYAIPSKVFSNITIDGFTLQMVERRPPHFNPHKKYPVLFFLYGGPGSQTVDRKFTIDFQSYVASNLGYIVVTLDGRGTGFIGREARCIIRGNLGYYEAHDQITAAKMFAEKSYVDESRMAIWGWSYGGFMTLKTLEQDAGQTFQYGMAVAPVTDWRFYDSIYTERYMHTPQHNPSGYDNSSITDMAALEENVRFLVMHGASDDNVHLQNTLTLIDKLDLSNVQNYDVHFYPDSDHSIFFHNAHYMVYERLSNWLVNAFNGEWHRIAAPVPDNSMWQRFKRALPVFVH
>XP_022489988_Penicillium_arizonense
MGKLDEGHPESVSLTRQRSESLASQTSTDSGLSIASAAFMENHKRANTIPEEGDGERYRDIEDGGEPGSDIPLLPSGKKVGSSSRLRQIVWLLVVLCVGGWVLAFVLFLTQKRPDTAALSSVSTVEIHEPDSATGGTSYGKPVTLEQVLTGDWLPRSHAISWIAGPNGEDGLLVERGEKQDAYLRVEDIRNSKDGVDSLETKVLMKKGYIWGDGEIVTPVKTWPSPDLNKVLIMSNSQHNFRHSYFGKYWIFDVATQKAEPLDPQNLSARVQLAAWAPTSDAVAFVRENNLYLRKLASSDVIPITKDGGENLFYGVPDWVYEEEVFQGNTGTWWSTDGKYVAFLRTNESAVPEYPIQYFLSRPSGKKPLPGLENYPEVSQIKYPKPGSPNPVVNLQFYDVEKNEVFSFDMPEDFVDEERIIIEIVWASGGKVLIRETNRESDVVKIFVMDTKARTGKLVRSDDIAALDGGWVEPSQSTRFIPADAENGRPHDGYIDTVIYEGYDHLAYFTPFENPEPVMLTKGNWEVVQAPSAIDLKKGLVYFVATKEAPTERHVYSVKLDGSDLRPLTDTSKPGFFDVSFSDGAGYGLLSYKGPAVPWQAVINTHGSEIEFESFIEENPKLSEMVEDFALPAEVYTNVTIDGYTLQVLERRPPHFNPKKKYPVLFFLYGGPGSQTVDRKFTIDFQSYVASSLGYIVVTMDGRGTGFIGREARCIVRGNIGYYEAHDQIETAKLWSNKDYVDETRMAIWGWSYGGFMALKVLEQDAGETFQYGMAVAPVTDWRFYDSIYTERYMHTLEHNPTGYDNASINNVMALGQNTRFLIMHGVADDNVHLQNTLVLIDKLDLSNIDNYDMQVFPDSDHSINFHRAHTLVYERLSSWLINAFNGEWQRIDNPKPEEST
>XP_014538078_Penicillium_digitatum
MGKFEDEGNSKSVPLNRQRSESLASQISTDSGLSIASESFMKNYKGGNTMPMEEGDGDRYRDIEDGGEPGSDEPLISSGKKAGSSSRLRQIVWLLVMLCVGGWVLAFVLFLTQKRPDTDTVTLSSASTASNTSAVEIHEPHSTTSGVSHGKPVTLEQVLRGTWSPKSHAISWIAGPDGEDGLLVEQGEKEDAFLRVKDIRSSKNGVDDLETRVLMEKPYIWFDGEAMIPVKTWPSPDLNKVLIMTDTQSNWRHSYFGKYWILDVATQKAEPLDPGNLSGRVQLAVWSPTSDAVVFVRENNLFLRKLASLEVTPITKDGNENLFYGVPDWVYEEEVFAGNTGTWWSGDGKFVAFLRTNESAVPDYPVQYFLSRPSGKEPPPGLENYPEVRQIKYPKPGSPNPIVNLQFYDVEKNEVFSFEMPEDFVDDERIIIEIVWASGGNVLVRETNRESDVVKIFVMDTKARTGKLVRSDDIAALDGGWVEPSQSTRVIPADPQNGRPHDGYIDTVIYEGYDHLAYFTPFDNPVPVMLTKGNWEVVKAPSAVDLKKGLVYFVATKEAPTQRHVYSVKLDGSDLRPLTNISAPGFFEVSFSHGAGYGLLSYKGPAVPWQAVINTQGDGIDFINLVEENVELAKMVEHFALPIEVYTNVTIDGYTLQVLERRPPNFDPAKKYPVLFFLYGGPGSQTVDRKFTIDFQTYIASSLGYIVVTVDGRGTGFIGREARCVVRGNIGHYEALDQIETAKIWASKSYVDESRMAVWGWSYGGYMTLKVLEQDAGETFQYGMAVAPVTDWMFYDSIYTERYMHTPEHNPSGYANASISDVMALGRSVRFLIMHGVADDNVHLQNTLVLIDKLDLKNIDNYDMQVFPDSDHSIQFHMAHALVYERLSSWLINAFNGEWQRIASPKPQS
>XP_016602315_Penicillium_expansum
MGKFEDEGNSESVPLNRQRSESLTSQTSTDSGLSIASESFMKSHKGGNTMPMEEGEGERYRDIEDGGEIGSDEPLISSGKKAGSSSRLRQIVWLLVLLCVGGWVLAFVLFLTQKRPDIAALSSAATTSTAVIHEPDSATGHATHGKPVTLEQVLSGTWSPKSHAISWIAGPDGEDGLLVEQGEKQDAFLRVKDIRSSKNGVDALETRVLMKKAYIWFDGEALPPAKTWPSPDMNKVLIMTDSQSNWRHSYFGKYWILDVATQKAEPLDPGNLSGRVQLAAWSPTSDAVVFVRENNLYLRKLASLEVTPITKDGNENLFYGVPDWVYEEEVFAGNTGTWWSGDGKFVAFLRTNESAVPEYPIQYFLSRPSGKEPPPGLENYPEVRQIKYPKPGSPNPIVNLQFYDVEKNEVFSFEMPEDFVDDERIIIEIVWASGGKVLVRETNRESDVVKIFVMDTKARTGKLVRSDDIAALDGGWVEPSQSTRVIPADPENGRPHDGYINTVIYEGYDHLAYFTPFDNPEPVMLTKGNWEVVKAPSAVDLKKGLVYFVATKEAPTQRHVYSVKLDGSDLRPLTDVSAPGFFEVSFSHGAGYGLLSYKGPEVPWQAVINTQGDEIDFINLIEENVKLAKMVEDFALPTEVYTNVTIDGYTLQVLERRPPNFDPAKKYPVLFYLYGGPGSQTVDRKFTIDFQTYVASSLGYIVVTVDGRGTGFIGREARCVVRGNIGHYEALDQIETAKIWASKSYVDESRMAVWGWSYGGYMTLKVLEQDAGETFQYGMAVAPVTDWRFYDSIYTERYMHTPEHNPSGYANASISDVTALGQSVRFLIMHGVADDNVHLQNTLVLIDKLDLKNIDNYDMQVFPDSDHSIQFHMAHALVYERLSSWLINAFNGEWHRITSPKPQEST
>XP_040644413_Penicillium_griseofulvum
MGKFEDEGSSEAQPLTRKWSESHTSQTSTDSGLSIASESFMKNHKGGNTMPREDGDGDRYRDMEDGGETASDEPLISSGKKVGSSSRLRRIVWLLVLLCVGGWVLAFVLFLMQKRPDAAALSSASGVETHESDPITGGMSHGKPVTLEQVLSGTWSPKSHAISWIAGPNGEDGLLVEQGEKQDAFLRVKDIRTSKDGVDNLETRVLMKKGYIWFDGKSIPPAKTWPSPDMNKVLVMTDIQSNWRHSYFGKYWILDVATQKAEPLDPGNLSGRVQFAAWSPTSDAVVFVRENNLYLRKLASLEVTPITKDGDENLFYGVPDWVYEEEVFAGNTGTWWSGDGKFVAFLRTNESAVPEYPIQYFLSRPSGKKPPPGLENYPEVRQIKYPKPGSPNPIVNLQFYDVEKNEVFSFEMPEDFVDDERIIIEIVWASEGKVLIRETNRESDVVKIFVMDTKARTGKLVRSDDIAALDGGWVEPSQSTRFIPADPKNGRPHDGYIDTIIHEGYDHLAYFTPFDNPEPVVLTKGNWEVVKAPSAVDLKKGLVYFIATKEAPTQRHVYSVKLDGSDLRPLTDTSAPGYFDVSFSHGAGYGLLSYRGPSVPWQAVINTQGDEIEFINLIEENLELAKLAKDSALPTEVYTNVTIDGYTLQVLERRPPNFNPAKKYPVLFFLYGGPGSQTVDRKFTVDFQTYVASSLGYIVVTVDGRGTGLIGREARCVIRGNIGHYEALDQIATAKIWANKSYVDESRMAIWGWSYGGYMTLKVLEQDAGETFQYGMAVAPVTDWRFYERYMHTPEHNPSGYANASITDVMALGHNVRFLIMHGVADDNVHLQNTLVLIDKLDLENIANYDMQVFPDSDHSIQFHMAHALVYERLSSWLINAFNGEWRRIASPKPQKST
>XP_038932997_Penicillium_roqueforti
MGKFEDEGNSESVPLTRQRSESLASQISTDSGLSISSESSMKNHKGGNTLPMEEGEGDRYRDIEDGGETGADEPLISNRKKAGSSGRLRQIVWLLVFLCVGGWVLSFVLFLTQKRPDNAALSSASTVDVHEPGLATGNTSHGKPVTLQQILSGTWSPKSHAISWIAGPNGEDGLLVEQDEKKDAFLQVKDISGNKDGVDHLETRVLMKKGYIWFDGEAIPPVKTWPSPNMKKVLVMTDTQSNWRHSYFGKYWIFDVATQKAEPLDPGNLSGRVQLAAWSPTSDGVVFVRENNLYLRKLASLEVIPITKDGDENLFYGVPDWVYEEEVFAGNTGTWWSDDGKFVAFLRTNESAVPEYPIQYFLSRPSGKQPPPGLKNYPEVRQIKYPKPGSPNPIVNLQFYDVEKNEVFSFDMPEDFVDDERIIIEIVWASEGKVLIRETNRESDVVKIFVMDTKARTGKLVRSDDIAALDGGWVEPTQSTRVIPADPKNGRPHDGYIDTVIYEGYDHLAYFTPFDNPEPVILTKGKWEVVNAPSAVDLKKGLVYFIATKEAPTQRHLYSVKLDGSDLRPLTDTSAPGFFDVSFSHGAGYGLLSYKGPSVPWQAVINTQGDEIDLINLIEENVELSKMVEEFALPTEVYTNVTIDGYTLQVLERRPPNFNPEKKYPVLFFLYGGPGSQTVDRKFTIDFQTYVASSLGYIVVTVDGRGTGFIGREARCVVRGNIGHYEAMDQISTAKIWASKSYVDESRMAVWGWSYGGYMTLKVLEQDAGETFQYGMAVAPVTDWRFYDSIYTERYMHTPEHNPSGYANASISDVMALGHSVRFLIMHGVADDNVHLQNTLVLIDKLDLRNIDNYDMQVFPDSDHSIQFHRAHALVYERLSSWLINAFNGEWHRTASPKPQEST
>XP_002563136_Penicillium_rubens
MGKFEDDGNSESVPLTRQRSESLASQTSTDSGLSIASESFMKNHKGGNTMPTDGGDGDRYLDVEDGGETGLDEPLISSGTKTGSSSRLRKIVWLLVLLCVGGWVLSFVLFLTQKRPDTAALSSASTVEIHEPGPATGGTSHGKPVTLEQVLSGTWSPKSHAISWIAGPDGEDGLLVEQGEKQDAFLRVKDIRSSEDGVDNLETRVLMKKGYIWFDGEAMLSAKTWPSPDMNRVLVMTDIQSNWRHSYFGKYWILDVATQKAEPLDPGNLSGRVQLAAWSPTSDAVVFVRENNLYLRKLTSLEVTPITKDGDENLFYGVPDWVYEEEVFSGNTGTWWSDDGKFVAFLRTNETAVPEYPIQYFRSRPSGKQPPPGLENYPEVRQIKYPKPGSPNPIVNLQFYDVEKNEVFSFEMPEDFVDDERIIIEVVWASEGKVLIRETNRESDVVKIFVMDTKARTGKLVRSDDIAALDGGWVEPTQSTRVIPADPKNGRPHDGYVDTVIYEGYDHLAYFTPFDNPEPVMLTKGNWEVVNAPSAVDLKKGLVYFVATKEAPTQRHVYSVKLDGSDLRPLTDTSAPGFFDVSFSHGAGYGLLSYKGPAVPWQAVINTQGDEIDFINLIEENVELAKMVEESAIPTEVYSNVTIDGYTLQVLERRPPNFNPEKKYPVLFFLYGGPGSQTVDRKFTIDFQTYVASNLGYIVVTVDGRGTGFIGREARCLVRGNIGHYEAIDQIETAKIWASKSYVDESRMAVWGWSYGGYMTLKVLEQDAGETFQYGMAVAPVTDWRFYDSIYTERYMHTPEHNPSGYANASIDDVMALGHSVRFLIMHGVADDNVHLQNTLVLIDKLDLKNIDNYDMQVFPDSDHSIQFHMAHALVYERLSSWLINAFNGEWHRTANPKPQEST
>XP_040810420_Penicillium_solitum
MGKFEDEGNSESVPLNRQRSESVASQTSTDSGLSIASESFMKNYKGGNAMPMQGGDGDRYRDIEDGGETGSDEPLISSGKKVGSSSRLRQIIWLLVLLCVGGWVLAFVLFLTQKRPDTAALSSAPTAEIHEPTVEIHEPDSAPGVKSHGKPVTLEQVLSGTWSPRSHAISWIAGPDGEDGLLVEQGEKQDAFLRVKDIRSSKDGVDNLDTRVLMKKAYIWFEGEAMLPAKTWPSPDMNKVLVMTDIQSNWRHSYFGKYWIFDVATQKAEPLDPGYLSGRVQLATWSPTSDGVVFVRENNLYLRKLASLEVTPITKDGNENLFYGVPDWVYEEEVFAGNTGTWWSDDGKFVAFLRTNESAVPEYPIQYFLSRPSGKEPPPGLENYPEVRQIKYPKPGSPNPIVNLQFYDVEKNEVFSFEMPEDFVDTERIIIEIVWASEGKVLIRETNRESDVVKIFVMDTKARTGKLVRSDDIAALDGGWVEPSQSTRVIPADPKNGRPHDGYIDTVIYEGYDHLAYFTPFDNPEPVMLTKGNWEVVKAPSAVDLKKGLVYFVATKEAPTQRHVYSVKLDGSDLRPLTDVSAPGYFDVSFSHGAGYGLLSYKGPAVPWQAVINTQGDEIDFLNLIEENVELAKMVEDFALPTEVYTNVTIDGYTLQVLERRPPNFDPAKKYPVLFFLYGGPGSQTVDRRFTIDFQTYVASSLGYIVVTVDGRGTGFIGREARCVVRGNIGHYEALDQIETAKIWASKSYVDESRMAVWGWSYGGYMTLKVLEQDAGETFQYGMAVAPVTDWRFYDSIYTERYMHTPEHNPSGYANASISDVMALGHSVRFLIMHGVADDNVHLQNTLVLIDKLDLKNIDNYDMQVFPDSDHSIQFHMAHALVYERLSSWLINAFNGEWHRITSPKPQEST
>XP_022582697_Penicilliopsis_zonata
MGKPETTPLKRTASSASLSSTSTASSLSDESAFLADDSLPQPRDTVGMNSGEDRYRDIEDGEGDPEEPFLPVRPKKASGSRSRRVLWVLGMLCVGGWALAFLLFVTQGHGTASTAATATTAYDPDSATGSTNYGRPVTLDQVLGGEWSARRHAISWIAGPNGEDGLLVERGEGGDKGYLRVEDIRSRKEGAEAAAQSRVLMKDSFLRVGDRMVAPSDLWPSPDMESVLIVSDRESNWRHSFFGKYWILDVKTQTAQPLDPSNTEGRIQLALWAPTSDAVVFVRDNNMYLRNLASTEVIPITKDGGEDYFYGVPDWVYEEEVFAGRSVTWWSSDGKYIAFLQTNESTVPEYPVQYFLSRPSGTKPLPGLENYPEVRQIKYPKSGAPNPVVALQFYDVAKNEVFSVDIPGDFADDDRIIIEVLWASKAKVLVRETNRESDVLKLFLIDTESRSAKLVRSDDVAGLDGGWVEPTQSTRFIPANPERGRPDDGYIDTVIHEGYDHLAYFTPLDNPNPIMLTSGEWEVVNGPSAVDLERDLVYFVATKQAPTERHVYRVKLDGSGFQALTETSKAGYYGASFSHGAGYALVSYQGPSVPWQSLISTQGAEAVTEEVIEENPELSRKVKEYALPIEIYQNVTIDGYTFQVVERRPPHFNPAMQYPVLFHLYGGPGSQTVDRKFTVDFQSYVASNLGYIVVTVDGRGTGYIGRKARCSVRGNLGYYEAHDQIETAKIWASKKYVDETRMAIWGWSFGGFMTLKTLEQDAGETFQYGMAVAPVTDWQFYDSVYTERYMHTPQHNPEGYANSTISDMSALQKNTRFLVMHGVSDDNVHFQNTLALLDKLDLASVENYDVHFFPDSDHSIYFHNGHTMVYERLASWLINAFNGEWHRIANPTPDDSMWARVKRAFSLS
>XP_016619952_Cladophialophora_bantiana
MDNAQACRAPTATPPPPPPLQSQDPNQAQPLRIITGLGVEEPLISPRKRISRRDIDNAVSPFTHQPLSCAHNSKNSQSRSTSLAFDYDVFNGGPRRQPPASIMGRVGQTLQEEEETLMTRGSQSSDDPYPRPSEESVTTVSTTSLVLESLNSAIAVKKPLQPSQYRDDESDPELPRFNDKNYTIGGQRMSKGLRRAIWIISVVAIVGWILAVVVFVAGGRYKHASALEYDHDTPIKSSAKKVTLDQIQSGQWSPKYANIEWTPGPNGEDGLLLEINQPNKEYLVVEDIRSRTPSAANAFKSTTLVKSGWIKYGGQQLWTSEFWVSPDMKHVLLMANPAKVFRHSFLGLYFILDVETQNVQPLDPAFPETRIQLAQWSPKSDSVVFTRENNLFLRHLSSPQVTTITTDGGPEYFYGIPDWAYEEEVFGTNTATWWARDGQYLAFLRTNETTVPEYPVQYFLSRPSGKKPLEGLENYPEVKEIKYPKAGAPNPVVDMLFYDIAKGEVFSVDIDGGFPNEDRIIFNIVWADGGRALVSESNRESDRVRVVLVDVASQTGHTVRIVDLKDVDGGWIEPTQQTKYIPADPASGRPEDGYVDIVISDNGNHLAYFSPLNSSIPVMLTRGNWEVDGGPAAVDLKNNLVYFVAAKEAPSQRHLYSVKLDGTAMASLVPTNEAAYWESSFSSGAGYVSLKYTGPGIPYQKVVSTPANSERIEQMLEDNKDLAKMASSHELPHQVFQNVTIDGYTLQVVERRPPHFDPKKKYPVLFYLYGGPGSQMVNRRFHVDFQSYIASSLGYIVVTVDGRGTGFIGRKARTIIRNELGTYEAHDQIATAKMWADKAYVDADRMAIWGWSYGGFMTLKVLETDAGETFKYGMAVAPVTDWQFYDSIYTERYMRTPQNNPLGYSKSAISNVTAISQNVRFLIMHGVADDNVHMQNTLTLLDKFDLAGIENYDVHFFPDSDHSILFHNANHIVYDKLAKWLVNAFNGEWYKTEDPKPMELGT
>XP_008730975_Cladophialophora_carrionii
MDSDAAPCRSPSTASSASAFASTSATSQNPSEAGILRVISDLRTKQLPPPSPRRRVSITTRRDFDGAVSPCTSQPPTPWPDNAPPTQSRSTSLAFNYDIFITSPRRLPPSPRMGTLPEERETLINQADRSSEDAYPRLSHDSVTTASTASLVLESLNSSHATEKRSQPTDYRDDDSDPELPRFKDKNYTIGGQRMSRGLKRAIWILSAIAVVGWGLALLAFVAGGRYKHASTLDYDHETPIKSSGKKVTMEQIRNGQWSPRYANIEWTAGPNGEDGLLLEINQQAKDYLVVEDIRSRTSSAANAFKTKTLVKSGWINYGGQQYWTSDFWVSPDMKKVLLLANPEKVFRHSFLGLYFILDVETQNAQPLDPAMPDAKIQLAQWSPQSDSIVFTRDNNLFLRSLSSPQVTPITTDGGPEYFYGIPDWAYEEEVFGTNTATWWARDGQYLAFLRTNETTVPEYPVQYFLSRPSGKKPLEGLENYPEVKEIKYPKAGAPNPVVDMLFYDIAKQEVFSVDIEGGFPDDDRIIFNIVFANDGKALVSESNRESDRVRVVLVDVAAQSGHTVRVVDLKDVDGGWIEPTQQTKYIPADPDNGRPEDGYVDVVVSNNGNHLAYFSPLNSSIPVMLTKGDWEVDGGPAAVDLKNNLVYFTAAKEAPTQRHVYSVKLDGTDMQSLVPTDEAGYWDSSFSSGAGYISLKYTGPNIPYQKVISTPANPEKISQVLEENKHLAQVAASHELPHQIFQNVTVDGYTLQVVERRPPHFDPKKKYPVLFYLYGGPGSQMVNRRFHVDFQSYVASSLGYIVVTVDGRGTGFIGREARTIIRNNLGSYEAHDQIATAKIWAKKSYVDAERIAIWGWSYGGFMTLKVLETDAGETFKYGMAVAPVTDWRFYDSIYTERYMRTPQNNPLGYDKSAISNVTALSQNVRFLIMHGVADDNVHMQNTLTLLDKFDLAGIENYDVHFFPDSDHSIAFHNANSIVYDKLGKWLVNAFNGEWYRTEDPRPVETGEVNSDLDERETR
>XP_016245424_Cladophialophora_immunda
MMGRASESLQEEEETLISRSRQSADNPYPRPSQDSMTTVSTVSLVLESLNSSIPVKEPLQPPSRYRDDESDPELPRFNDKNYTIGGQRMSKGLRRAIWIVAVVGIIGWGLAVVVFVAGGRYKHASTLDYDHDTPIKSSAKKVTLGQIQTGQWSPRYANIEWTPGPNGEDGLLLEINQPNQDYLVVEDIRTGTSSEANAFKRTTLVKSAWIKYGGQQLWTSEFWVSPDMKHVLLMANPEKVFRHSFLGLYFILDVETQNVQPLDPAFPETKIQLAQWSPRSDSVVFTRDNNLFLRHLSSPQVTTVTTDGGPEYFYGIPDWAYEEEVFGTNTATWWARDGQYLAFLRTNETTVPEYPVQYFLSRPSGKKPIEGLENYPEVKEIKYPKAGAPNPVVDMLFYDISKGEVFSVDIEGGFPDADRIIFNIVWADDGKALVSESNRESDRVRIVLVDVPSHTGHTVRIVDLKDVDGGWIEPSQQTKYIPADPANGRPEDGYVDIVISDNGNHLAYFSPLNSSIPVMLTRGSWEVDGGPAAIDLKNNLVYFIAAKEAPTQRHLYSVKLDGTDFASLVPTDEAAYWESSFSAGAGYVSLKYTGPGIPYQKVVSTPANPDKVEEMLEDNQDLAKMASSHELPHQVFQNVTIDGSILQVVERRPPHFDPKKQYPVLFYLYGGPGSQMVNRRFHVDFQSYIASSLGYIVVTVDGRGTGFIGRKARTIIRNELGTYEAHDQIATAKMWAKRSYIDADRIAIWGWSYGGFMTLKVLETDAGETFKYGMAVAPVTDWRFYDSIYTERYMRTPQNNPLGYSKSAISNVTAISQNVRFLIMHGVADDNVHMQNTLTLLDKFDLAGIENYDVHFFPDSDHSILFHNANHIVYDKLANWLVNAFNGEWYRTEDPKPIDLGS
>XP_007746092_Cladophialophora_psammophila
MDDAQASRAPTAAPPPPPPSQSQDPNQTQPLRIITGLGVEEPLVSPRKRISRRDVDDAVSPFTHQPLSCADNSNNSQSRSTSLAFNYHVFNGVPRGQPPTAIMARASQTLQEEEETLMTRGSQSSDDPYPRPSEESVTSVSTTSLVLESLNSAIAVKKPLQPSQYRDDESDPELPRFNDKNYTIGGQRMSKGLRRAIWIVSVVAIVGWISAVVVFVAGGRYKHASALEYDHDTPIKSSAKKVTLAQIQSGQWSPKYANIEWTPGPNGEDGLLLEINQPNKEYLVVEDIRSRTPSAANAFKSTTLVKSGWIKYGGQQLWTSEFWVSLDMKHVLLMANPEKVFRHSFLGLYFILDVETQNVQPLDPAFPETRIQLAQWSPKSDSVVFTRDNNLFLRHLSSPQVTTITTDGGPEYFYGIPDWAYEEEVFGTNTATWWARDGQYLAFLRTNETTVPEYPVQYFLSRPSGKRPLEGLENYPEVKEIKYPKAGAPNPVVDMLFYDIAKGEVFSVDIDGGFPDEDRIIFNIVWADDGRALVSESNRESDRVRVVLVDVASQTGHTVRIVDLKDVDGGWVEPSQLTKYIPADPANGRPEDGYVDIVISDNGNHLAYFSPLNSSIPVMLTRGNWEVDGGPAAVDLKHNLVYFVAAKEAPSQRHLYSVKLDGTAMASLVPTNEAAYWESSFSSGAGYVSLKYTGPGIPYQKVVSTPANSEKIEQMLEDNKDLAKMASSHELPYQVFQNVTIDGYTLQVVERRPPHFDPKKKYPVLFYLYGGPGSQMVNRRFHVDFQSYIASSLGYIVVTVDGRGTGFIGRKARTIIRNELGTYEAHDQIATAKMWADKAYVDADRMAIWGWSYGGFMTLKVLETDAGETFKYGMAVAPVTDWQFYDSIYTERYMRTPQNNPLGYSKSAISNVTAISQNVRFLIMHGVADDNVHMQNTLTLLDKFDLAGIENYDVHFFPDSDHSILFHNANHIVYDKLAKWLVNAFNGEWYKTEDPKPMELGT
>XP_018688138_Fonsecaea_erecta
MDHVPTAQLETRHRTAPPPPSSPSQVSNQSQPLRIITGLGTEGPLVSPRKRISRRDTASAVSPCAYRALSCTDNPNLAQSRSTSLAVNYDVFNWIPRRQPPTSIMGTASQSTQEEQEKLMDGSRQSSDHPSPRLSEESVTTASTVSLVLESLNSAIALKEPLQHPSRYRDDESDPELPRFSDKDYTIGGQRMSKGLRRTIWIVSVVGVIGWILAVVVFVAGGRHKHASTLEYDHETPIKSSAKKVTLEQLRSGQWSPRYANIEWTPGPNGEDGLLLEINQPNQDYLVVEDIRSGTPSEINAFKRTTLVKSAWIKYNGQQLWTSDFWVSPDMKHVLLMANPEKVFRHSFLGLYFILDVETQNVQPLDPALPDTSIQLAQWSPRSDSVVFTRDNNLFLRHLSSPEVTTITTDGGPEYFYGVPDWAYEEEVFGTNTATWWARDGQYLAFLRTNETTVPEYPVQYFLSRPSGKKPLEGLENYPEVKEIKYPKAGAPNPVVDMLFYDIAKAEVFSVDIEGGFPDEDRIIFNIVWADDGKALVSESNRESDRVRIVLVDVPSQTGHTVRIVDLKEVDGGWIEPTQKAQYIPADPTHGRPEDGYVDIVISDNGNHLAYFSPLNSSIPVMLTRGDWEVDGGPAAVDLENNLVYFVAAKEAPTQRHLYSVKLDGTNMDSLVPTDEAGYWESSFSSGAGYVSLKYTGPGIPYQKVVSTPANPEKIEEMLEDNQDLAKMASSHELPHQVFQNVTIDGYTLQVVERRPPHFDPKKKYPVLFYLYGGPGSQMVNRRFHVDFQSYIASSLGYIVVTVDGRGTGFIGRKARTIVRNELGSYEAHDQIATAKLWAEKPYVDADRMAIWGWSYGGFMTLKVLETDAGETFKYGMSVAPVTDWRFYDSIYTERYMRTPQNNPLGYAKSAISNVTAISQNVRFLIMHGVADDNVHMQNTLTLLDKFDLAGIENYDVHFFPDSDHSIQFHNANPIVYDKLANWLVNAFNGEWYRTDDPKPIGLET
>XP_022512514_Fonsecaea_monophora
MAIVEAAQLETRRQPASPPPSSTLFQATTRSEPLCILTGLGAEGPLASPRKRIPRADATSAVSPFTCQPLSCSDNSNHPQSRSTSLAFNYDVFNGSPRRPPPTSIMKRGGNTLQEEEETLMSGSRRSSNDPYPTPSEESVSTVSTASLVLESLNSVFAAKEPLQQPSNYRDDESDLELPRFNDKNYTVGSQRMSKGLRRAVWIVSIVGIIGWVLAVVFFVAGGRYKHASTLDYDHDTPMKSSAKKVTLAELQSGQWLPRYANIEWTPGPSGEDGLLLEINQPNQDYLVVEDIRSGTSSQANAFKRTTLVKSGWIKYGGQQLWTSEFWVSPDMKHVLLMASPEKVFRHSFLGLYFILDVETQNVQPLDPALPETKIQLAQWSPRSDSIVFTRDNNLYLRHLSSPQVTTITTDGGLEYFYGIPDWAYEEEVFATNTATWWATDGQYLAFLRTNETTVPEYPVQFFLSRPSGKKPIEGLENYPEVKEIKYPKAGAPNPVVDMLFYDISKGEVFSVDIEGGFPDEDRIIFNIVWADGGKALVSESNRESDRVRVVLVDVPTQTGHTVRVVDLKDVDGGWIEPTQHTRYIPADPSKGRAEDGYVDIVVSDNGNHLAYFSPLNSSTPVMLTRGGWEVDGGPAAVDLENNLVYFVAAKEAPTQRHLYSVKLDGTGMKSLVPTDEAAYWESSFSSGAGYVSLKYTGPGIPFQKVVSTPTNPDKIEEILEDNQDLAKMASSHALPHQVFQNITIDGYTLQVVERRPPHFDPKKKYPVLFYLYGGPGSQMVNRRFHVDFQSYIASSLDYIVVTVDGRGTGFIGRKARTIVRNELGTYEAHDQIAAAKAWAGKPYVDADRMAIWGWSYGGFMTLKVLETDAGETFKYGMAVAPVTDWRFYDSIYTERYMRTPQNNPLGYSKSAVSNVTAISQNVRFLIMHGVADDNVHMQNTLTLLDKFDLAGVENYDVHFFPDSDHSIQFHNANHIVYDKLANWLVNAFNGEWYRTEDPKPVDMGA
>XP_016630620_Fonsecaea_multimorphosa
MDAASAAQLETRHRIAPQPPPPPPPSSSRISEKSQTLRIITDLGAEGPLVSPRKRISRKDPASAVTPCAYQPLSCTDNPNHTQSRSTSLAVNFDVFNWSPRRQPPTSIMGTASQSLQEEQETLIKGSRQSSEDPYPRPSEESVTTASTVSLVLESLNSADAVKEPLQQPSSYRDDDSDPELPRFNDKNFTIGGQRMSKGLRRAIWIVSVVGIIGWILAVVIFVAGGRYKHASTLDYDHETPIKSSAKKVTLEQIQSGQWSPRYANIEWTPGPNGEDGLLLEINQPNQDYLVVEDIRSGTPSEVNAFKRTALVKSGWIKYGGQQFWTSEFWVSPDMKHVLLMANPEKVFRHSFLGLYFILDVETQNAQPLDPALPDAKIQLAQWSPRSDSVVFTRDNNLFLRHLSSPQVTTITTDGGPEYFYGIPDWAYEEEVFGTNTATWWARDGQYLAFLRTNETTVPEYPVQYFLSRPSGKKPIEGLENYPEVKEIKYPKAGAPNPVVDMLFYDIKKGEVFSVDIEGGFPDEDRIIFNIVWADEGKALVSESNRESDRVRIVLVDVPSQSGHTVRIVDLKDVDGGWIEPSQQAKYIPADPANDRPEDGYVDIIISDNGNHLAYFSPLNSSIPVMLTRGNWEVDGGPAAVDLKNNLVYFVAAKEAPTQRHLYSVKLDGTSMDSLVPTNEAAYWESSFSSGAGYVSLKYTGPGIPYQKVVSTPANPEKIEEVLEDNQDLAKMASSHELPHQVFQNVTIDGYTLQVVERRPPHFDPKKKYPVLFYLYGGPGSQMVNRRFHVDFQSYIASSLGYIVVTVDGRGTGFIGRKARTIVRNELGTYEAHDQIATAKLWAEKPYVDADRMAIWGWSYGGFMTLKVLETDAGETFKYGMSVAPVTDWRFYDSIYTERYMRTPQDNPLGYSKSAISNVTAISQNVRFLIMHGVADDNVHMQNTLTLLDKLDLAGIENYDVHFFPDSDHSILFHNANHIVYDKLANWLVNAFNGEWYRTEDPKPIDLGT
>XP_022494315_Fonsecaea_nubica
MAIVEAAQLETRRPPASPPPPPPSSTLFQDTNRSRPLRILTGLGAEGPLASPRKRISRADTASAVSPFTCQPLSCSDNSNHSQSRSTSLAFNYDVFNGSPRRQPPTSIMRRGGNTLQEEEETLMSGSRRSSNDPYPRPSEESVSTVSTASLVLESLNSVIAVKEPLREPSNYRDDESDLELPRFNDKNYTIGSQRMSKGLRRAVWIVSIVGIIGWVLAVVFFMAGGRYKHASTLDYDHDTPIKSSAKKVTLAELQSGQWLPKYANIEWTPGPNGEDGLLLEINQPNQDYLVVEDIRSGTSSQANAFKRTTLVKSGWIKYGGQQLWTSEFWVSPDMKHVLLMASPEKVFRHSFLGLYFILDVETQNVQPLDPALPETKIQLAQWSPRSDSIVFTRDNNLYLRHLSSPQVTTITTDGGPEYFYGIPDWAYEEEVFATNTATWWARDGQYLAFLRTNETTVPEYPVQFFLSRPSGKKPIEGLENYPEVKEIKYPKAGAPNPVVDMLFYDISKGEVFSVDIEGGFPDEDRIIFNIVWADGGKALVSESNRESDRVRVVLVDVPTQTGHTVRVVDLKDVDGGWIEPTQHTRYIPADPSKGRAEDGYVDIVISDNGNHLAYFSPLNSSTPVMLTRGGWEVDGGPAAVDLENNLVYFVAAKEAPTQRHLYSVKLDGTDMKSLVPTDEAAYWESSFSSGAGYVSLKYTGPGIPYQKVISTPTNPDKIEEILEDNHDLAKMASSHALPHQVFQNITIDGYTLQVVERRPPHFDPKKKYPVLFYLYGGPGSQMVNRRFHVDFQSYIAGSLDYIVVTVDGRGTGFIGRKARAIVRNELGTYEAHDQIAAAKAWAGKPYVDADRMAIWGWSYGGFMTLKVLETDAGETFKYGMAVAPVTDWRFYDSIYTERYMRTPQNNPLGYSKSAVSNVTAISQNVRFLIMHGVADDNVHMQNTLTLLDKFDLAGVENYDVHFFPDSDHSIQFHNANHIVYDKLANWLVNAFNGEWYRTEDPKPVDLGA
>XP_013277957_Fonsecaea_pedrosoi
MAIVEAAQLETRRQPASPPPSSTLFQATIRSEPLCILTGLGAEGPLASPRKRISRADATSAVSPFTCQPLSCSDNSNHPQSRSTSLAFNYDVFNGSPRRPPPTSIMKRGGNTLQEEEETLMSGSRRTSNDPYPRPSEESVSTVSTASLVLESLNSVFAAKEPPQQPSNYRDDESDLELPRFNDKNYTIGSQRMSKGLRRAVWIVSIVGIIGWVLAVVFFVAGGRYKHASTLDYDHDTPMKSSAKKVTLAELQSGQWLPRYANIEWTPGPSGEDGLLLEINQPNQDYLVVEDIRSGTSSQANAFKRTTLVKSGWIKYGGQQLWTSESWVSPDMKHVLLMASPEKVFRHSFLGLYFILDVETQNVQPLDPALPETKIQLAQWSPRSDSIVFTRDNNLYLRHLSSPQVTTITTDGGPEYFYGIPDWAYEEEVFATNTATWWATDGQYLAFLRTNETTVPEYPVQFFLSRPSGKKPIEGLENYPEVKEIKYPKAGAPNPIVDMLFYDISKGEVFSVDIEGGFPDEDRIIFNIVWADGGKALVSESNRESDRVRVVLVDVPTQTGHTVRVVDLKDVDGGWIEPTQHTRYIPADPSKGRAEDGYVDIVISDNGNHLAYFSPLNSSTPVMLTSGGWEVDGGPAAVDLENNLVYFVAAKEAPTQRHLYSVKLDGTGMKSLVPTDEAAYWESSFSSGAGYVSLKYTGPGIPFQKVVSTPTNPDKIEEILEDNQDLAKMASSHALPHQVFQNITIDGYTLQVVERRPPHFDPKKKYPVLFYLYGGPGSQMVNRRFHVDFQSYIASSLDYIVVTVDGRGTGFIGRKARTIVRNELGTYEAHDQIAAAKAWAGKPYVDADRMAIWGWSYGGFMTLKVLETDAGETFKYGMAVAPVTDWRFYDSIYTERYMRTPQNNPLGYSKSAVSNVTAISQNVRFLIMHGVADDNVHMQNTLTLLDKFDLAGVENYDVHFFPDSDHSIQFHNANHIVYDKLANWLVNAFNGEWYRTEDPKPVDLGV
>XP_007762017_Cladophialophora_yegresii
MGSATAPCRTPSPSSSASAAPQTPGEAGTLRIITDLRTKQLPPPSPRKRVSIATRRDIDGAVSPFTSQPQTPWPDNSPPTQSRSSSLAFNYDIFNTSPRRWPPTPRMGTLPEERETLINQAGRSSKDAYPRLSQDSVTTASTASLVLESLNLSHATEKRSQPTDYRDDDSDPELPRFKDKNYTIGGQRMSRGLKRALWVLSAIAVVGWGLALLAFLAGGRYKHASTLDYDHETPIKSSGKKVTMEQIRNGQWSPKYANIEWIAGPNGEDGLLLEISRQGKDYLVVEDIRSRTSSAANASNARTLVKSGWINYGGEQYWTSDFWVSPDMKKVLLLANPEKVFRHSFLGLYFILDVETQNAQPLDPALPDAKIQLAQWSPQSDSIVFTRDNNMFLRSLASTQVTTITTDGGPEYFYGIPDWAYEEEVFGTNTATWWARDGQYLAFLRTNETTVPEYPVQYFLSRPSGKTPVEGLENYPEVKEIKYPKAGAPNPVVDMLFYDIAKQEVFSVDIEGGFPDEDRIIFNIVFADDGKALVSESNRESDRVRIVLVDVAAQSGHTVRIVDLKDVDGGWIEPTQQTKYIPADPDNGRPQDGYVDVVISDNGNHLAYFSPLNSSIPVMLTKGNWEVDGGPAAVDLQNNLVYFTAAKQAPTQRHVYSVKLDGTDMQSLVPTNEAGYWESSFSSGAGYISLKYTGPNIPYQKVISTPAKPEKISQVLEENKALAQMASSHELPHQIFQNVTVDGYTLQVVERRPPHFDPKKKYPVLFYLYGGPGSQMVNRRFHVDFQSYVASSLGYVVVTVDGRGTGFIGREARTIIRNNLGSYEAHDQIATAKIWAKKSYVDADRIAIWGWSYGGFMTLKVLETDAGETFKYGMAVAPVTDWRFYDSIYTERYMRTPQNNPQGYDKSAISNVTAMAQNVRFLIMHGVADDNVHMQNTLTLLDKFDLAGIENYDVHFFPDSDHSILFHNANSIVYDKLGTWLVNAFNGEWYRTEDPRPVETGEVNDDLGERGTR
>XP_016235050_Exophiala_spinifera
MTRSAMGLVEEGERLIKEGHEWEGTSRREDGDRSRSSEESVTTVSTTSLVLENLNSVYATKEAEEPVKYRDNDSDPELPKFTDKNYTDGNRMSKGLRKAIWVVSIIAIVGWAFALFIFLSTARYKHASTMAYDHETPTKSSGKKVSLDQVLSGQWQPRYARIEWTAGPDGEDGLLLEANQPDKPFVVVEDIRSQTSASSNAAKDKTLVESGWFNVNGEQMWTDNFWVSPDHKHVLLMSKREKVYRHSFLGVYFILDVETQAVQPLDPAYPDTKIQLTQWSPNSDSVVFTRDNNLYLRALSSAKVTQITDDGGPEYFYGIPDWAYEEEVFGTNTATWWARDGQYVAFLRTNETMVPEYPVQYFLSRPSGKRPIEGLENYPEVKEIKYPKAGAPNPVVDMLFYDVAKQQIFTIDIEGGFPDDDRIIFNIVWADNGKVLVSESNRISDRVRVVLADVTSRTGQTVRTVDLKDVDGGWFEPTQFTKYVPADLANGRPEDGYVDVVISDYGTHLAYFSPLNSSSPIMLTQGDWEVDGGPAGVDLKNNLVYFVAAKEAPSERHVYSVKLDGTDMTSLVPSNETAYWASSFSSGAGYVLLTYQGPSIPYQKVISTPANTENIEQKLEDNKALAKMASEHELPHQIFQNVSIDDYTLSLVERRPPHFDSSKKYPVLFYLYGGPGSQMVNRRFHVDFQSYVASSLGYIVVTLDGRGTGFIGRKARTIVRNELGKYEAHDQIAAAKMWAAKDYVDASRMAIWGWSYGGFMTLKVLETDAGETFKYGMSVAPVTDWRFYDSIYTERYMRMPQDNPDGYDRTAISNVTAISQNVRFLIMHGVADDNVHMQNTLTLLDKFDLAGIENYDVHFFPDSDHSIYFHNANHVVYDKLSKWLISAFNGLWYETNDPKPMAEEFQEKE
>XP_016261386_Exophiala_oligosperma
MEPLSATPPPQSPERLVSTPNAADTLTVITGLYAKDPPLLSPRKRVAAVVRRDIDGTALPASERPSICSDSDSVHHSRSTSLASNLGPWQISTTMTRSARASQEERETLIKEEGDWEGTSTREDGDRSRSSEESVTTVSTTSLVLENLNSVYATKEAEEPVQYRDNDSDPELPRFVDKNYTDGSRMSKGLRRALWLVSIIAIVGWAFALFVFVSTARYKHASTLAYDHEKPTKSSGKKVSLDEVLSGKWQPKYANIEWTAGPDGEDGLLLETNQPDKAFAVVEDIRSRTSASANATKDKVLIKSGWFNVNGQQLWTDNFWVSPDYKHVLLMSKREKVYRHSFLGIYFILDVETQAVQPLDPAYPDTKTQLAQWSPNSDSIVFTRNNNLYLRSLSSAKVTQITDDGGPEYFYGIPDWAYEEEVFGTNTATWWARDGQYVAFLRTNETMVPEYPVQYFLSRPSGKKPIEGLENYPEVKEIKYPKAGAPNPVVDMLFYDIAQQEVFTIDIEGGFPEDDRIIFNIVWADSGKALVSESNRVSDRVRVVLVDVTTRTGQTVRTVDVKDVDGGWIEPTQSTKYVPADLASGRPEDGYVDIVISDDSTHLAFFTPLNSSIPTMLTKGHWEVDGGPAAVDLKNNLVYFVAAKEAPTQRHVYSVKLDGTDMKPLVPSEEAAYWTSSFSSGAGYVLLTYQGPSIPYQKVISTPANTEKINQKLEDNKALAQMASAHELPHQIFQNVTIEGQTLQLVERRPPHFDPNKKYPVLFYLYGGPGSQMVNRRFHVDFQSYVASSLGYIVVTLDGRGTGFIGRKARTIVRDELGKYEAHDQIAAAKMWAAKDYVDASRMAIWGWSYGGFMTLKVLETDAGETFKYGMSVAPVTDWRFYDSIYTERYMRMPQDNPSGYDRTAISNVTAIGQNVRFLIMHGVADDNVHMQNTLTLLDKFDLAGIENYDVHFFPDSDHGIFFHNANHVVYEKLSKWLISAFNGLWYKTDDPKPMTEERVDKRDEETSHGSRV
>XP_013319816_Exophiala_xenobiotica
MKPRNAIPLPQSQSQSQSPATSTSNAADSLKIITGLHAKGPPLLSPRKRISAVVRKDSEDAVSPRLSRLSLCSDNDDSFHSRSTSLAFNYDSLTGAPWRTVAATMATMGRSARDSAEESETLIKEEEGSSSAFTPSRPSEESVTTASTTSLVLENLNSVFASKKAVEPLQYRDNDSDPELPRFNDKSYTLAGNRMSKGLRRTLWVVSVVAVVGWAVALFAFLAGGRYKHASTLEYDHETPVKSSGKKVSLDGVLSGHWQPRYANIEWTAGPEGEDGLLLEINRPGEDYVMVEDIRSRNSSTSANAFKSRSLVKSGWFNVNGQQMWTDDFWVSPDMKHVLVMAKREKVYRHSFLGLYFILDVETQSVQPLDPAYPDTKLQLAKWSPNSDSIVFTRNNNLFLRSLSSPMVTQITDDGGPEYFYGIPDWAYEEEVFGTNTATWWARDGQYIAFLRTNETMVPEYPVQYFLSRPSGKKPIDGLENYPEVKEIKYPKAGAPNPVVDMLFYDIAKQEVFTVDIDGGFPDEDRIIFNIVWADNGKALVSESNRVSDRIRVVLVDVASRTGQTVRTVDLKDVDGGWIEPTQATEYLPADPANGRPEDGYVDIVISDNGNHLAYFSPLNSSIPIMLTKGRWEVDGGPAAVDLKNNLVYFVAAKEAPTQRHVYSVKLDGTDMTSLVPSNEAAYWTSSFSSGAGYVVLTYQGPSIPYQKVVSTPANAEAIDQTLEDNKDLAQLASSHELPHQIFQNITIDGYTLQLVERRPPHFDPSKKYPVLFYLYGGPGSQMVNRRFHVDFQSYVASSLGYVVVTLDGRGTGFNGRKARTIVRNELGKYEAYDQIAAAKMWAAKSYVDSSRMAIWGWSYGGFMTLKVLEADAGETFKYGMAVAPVTDWRFYDSIYTERYMRMPQANPAGYDRTAISNVTAISQNVRFLIMHGVADDNVHMQNTLTLLDKFDLAGIENYDVHFFPDSDHSIFFHNANRIVFEKLSKWLISAFNGLWYKTEDPRPVEDQS
>XP_007722956_Capronia_coronata
MARVSDVSAEERETFIKERESSSATPHSKPSLESASSASSTSLVLENLNTMQSVNQPLKPLQYRDDDSDPELPRFNDKNYTISGQRMSKGLRRSLWIVSIVAIVGWAFALFIFLAGGRYRHASTLDYNHEAPMKSSGKKITLEQVQSGQWQPKFASVAWTAGPQGEDGLLLEINQPGKDYLVVEDIRSRTSSASSDFKNRTLIKSGWIQFNGQQMWTDDFWVSPDMKHVLLMAKREKVFRHSFVGLYFILDVESQAIQPLDPAFPNKRIQLAKWSPQSDTVVFTRDNNLYLRSLSSGKVTAVTDDGGPEYFYGIPDWAYEEEVFGTNSATWWAKDGQYLAFLRTNETVVPEYPVQYFLSRPSGKKPIESLENYPEVREIKYPKAGAPNPVVDMLFYDIAKGQVFSVDIAGGFPDEDRIIFNVLWADDGKVLVSESDRESSRVRVVLVDVVTQTGETVRTVDLTEVDGGWIEPTQHARYIPADPANGRLFDGYVDTVVSDNGDHLAYFSPLNSSIPIMLTKGDWEVDGGPAAVDMKNNVVYYIAAKEAPTQRHLYSVKLDGTETQSLVPTAEAGYWSSKFSTGAGYINLFYEGPGIPYQKVTSTPANPEKIDQVLADNKALSQMASSHELPQQVFQNITVDGQMLQVVERRPPHFDAKKQYPVLFYLYGGPGSQMVNRKFHVDFQSFVASSLGYIVVTVDGRGTGFMGRKARTVVRNELGKYEAQDQIAAAKMWAAKPYVDASRMAIWGWSFGGFMTLKVLEADAGQTFRYGMAVAPVTDWRFYDSIYTERYMRTPQHNPQGYEAAAVSNVTAMAQNVRFLIMHGVADDNVHMQNTLTLLDKFDLAGVDNYDVHFFPDSDHSIYFHNANHIVYDKLTKWLVNAFNGEWYRTEDPKPIE
>XP_007734820_Capronia_epimyces
MTRVSASSAGEREAFIKARESSPGPYPRSSLESASSISTTSLVLENLNTTASAQKLLHPSQYRDDASDPELPRFNDKTYTISGQHMSKGLRRSLWIVSVVAILGWAFALFAFLAAGRYTHASKLDYDHETPMKSSGKKITLEQVQTGQWQPRFASVAWTAGPDGEDGLLLEIDQPGKDYLVVEDIRSRTPSASSAFRSRTLIKTGWIKIDGQQMWTDDFWVSPDMKHVLLLAKREKVFRHSFVGLYFILDVETQDVQPLDPAFPDRRIQLAKWSPQSDSVVFTRDNNLYLRSLTSGKVTAVTEDGGPEYFYGIPDWAYEEEVFGTNTAVWWARDGRYLAFLRTNETVVPEYPVQYFLSRPSGKSPIEGLENYPEVKEIKYPKAGAPNPVVDMLFYDISKGQVFTVDIAGGFPDEDRIIFNVLWADDGKVLVSESNRESDRVRVVLVDVVTQTGETVRTVDLTDVDGGWIEPTQHARYIPAAPSDGRLSDGYVDTVISDNGNHLAYFSPLNSSIPIMLTKGAWEVDGGPAAVDLKNNLVYFVAAKEAPTQRHLYSVKLDGTETQPLVPTNEAAYWSSRFSTGAGYINLFYEGPGIPYQKVVSTPVNSEKLDQMLADNQALAEMASSHELPQQIFQNVTIDGQTLQVVERRPPHFDPKKKYPVLFYLYGGPGSQMVNRKFHVDFQSYIAGSLGYVVVTVDGRGTGYIGRQARTIVRNQLGKYEAHDQIATAKIWGQKSYVDASRMAIWGWSYGGFMTLKVLETDAGETFKYGMAVAPVTDWRFYDSIYTERYMRTPQHNPQGYEASAIANVTALAQNVRFLVMHGVADDNVHMQNTLTLLDKLDLAGVENYDVHFFPDSDHGISFHNANHIVYDKLSKWLVNAFNGEWYRTEDPKPLEDS
>XP_009161505_Exophiala_dermatitidis
MGTLGLAAAQSRQEAREGASIATSDSPSLTIITDLLTQEVPPVSPRRRIPASARSIDSVVSHFGNIHRLCYDNDPPSQSRSTSLAFTGDNSACSSKRMPPDTTMKRVDETIDEEREAFIPEKASAPSSADSRPSLESSSSVSTTSLVLENLNTIKPVTDPLQPSQYRDNDSDLELPRSNDKRYAAGGQHISRGLRRALWITALVAIIGWAFALFVFLAGGQFKHASALDYDHETPMKGSGKRITLEQIQKGQWQPRYASIAWAAGPNGEDGLLLEINQPGKDYLVVEDIHSLNSSARSTSGNTTLLKSGWIQYNGTQVWTDDFWISPDMKHVLLMAKREKVFRHSFVGLYFILDVETQKVQPLDPSLPDARIQLAQWSPQSDSVVFTRDNNLYLRSLQSDKVTAITNDGGPEYFYGIPDWAYEEEVFGTNTATWWARDGRYLAFLRTNETVVPEYPVQYFLSRPSGKKPVEGLENYPEVKEIKYPKAGAPNPVVDMLFYDISRGQVFTVDIAGGFPDEDRIIFNTVWADNGKVLVSESNRESDRVRVVLVDVNTRTGQTVRTVDLRDVDGGWIEPTQHTRYIPADPANGRPFDGYVDTVVAENGNHLAYFSPLNTSTPVMLTKGEWEVDGGPAAVDLKNNLVYFVAAREAPTQRHLYSVKLDGSSMQSLVPTSESGYWSSKFSTGAGYISLFYEGPGIPFQKVVSTPVNPEKIDQVMADNKALAQMASSHELPQQIFQNVTFDGETLQVVERRPPHFDPKKKYPVLFYLYGGPGSQMVNRKFHVDFQSYIAGALGYIVVTVDGRGTGYIGRKARTIVRNELGKYEAHDQIATAKMWAQKSYVDASRMAIWGWSYGGFMTLKVLETDAGETFRYGMAVAPVTDWRFYDSIYTERYMRMPQHNAQGYDNSAISNVTAMAQNVRFLIMHGVADDNVHMQNTLTLLDKFDLAGIENYDVHFFPDSDHSIFFHNANHIVWDKLSNWLINAFNGEWYRTEDPKPIEEGSLDGE
>XP_013257016_Exophiala_aquamarina
MGRISEAGDEERANLIEKGGSSSTTPHPRSSEDSVSSASTTSLVLENLNSVYVSKEGRQQFEYRDDDSDPELPRFKNKSYTGSSQHMSKSLRRTIWIVSVIAILGWAFALVVFITGGRYKHASTLDYDHDTPTKSSGRKITLGQVQTGQWRPRHASIQWIKGPSGEDGLLLEYNRPGKDFLVVEDIRSRNTSLTASTSETLMKSGYINVNGQQKWSEDFWVSPDHKYVLILIAREKVFRHSFIGLYYILNVETQSVQPLDPAFATSKVQLATWSPTSKSIVFTRDNNLYLRELSSSKVTQITTDGGPEYFYGIPDWAYEEEVFGTNSATWWSREGKYLAFLRTNETAVPEYPVQYFLSRPSGKTPPEGLENYPDVKQIKYPKAGAPNPVVDMLFYDIDKEQVFEVNIDGGFPDDDRIIFNTVWADDGKVLVSESNRESDRARVVLVDVVTQTGQTVRTIDLKGVDGGWIDPTQLTEFIPADPGNGRPSDGYVDVIVSDNGNHLAYFSPLNSSIPIVLTKGAWEIDGGAAAIDLKNNLVYFIAAKEAPSQRHLYSVKLDGTSFTSLVPTSEAAYWGADFSSGGGYINLQYNGPGIPYQKVISTPANAEKIEQTVEDNKDLSKMASSHELPHLIYQNITIDGYTLQAVERRPPHFDEKKRYPVLFYLYGGPGSQMVTRRFQIDFQSYIASSLGYIVVTVDGRGTGFIGRKARTIVRNELGTIEAHDQIEAAKLWAAKKYVDASRLAIWGWSYGGFMTLKVLEKDAGQTFKYGMSVAPVTDWRFYDSIYTERYMRMPQHNSDGYDRTAVSNVTAISQNVRFLIMHGVADDNVHMQNTLTLLDKFDLAGIENYDVHFFPDSDHSIYFHNANQIVYDKLSTWIINAFNGEWYRTDDPKPLEE
>XP_016227042_Exophiala_mesophila
MTPAPAPALNSSSPLPSTSHASPQGPRPLQIITTLRSPDFPVPSPRKRRSVAPSRDKDLASAVSTFTLRPPCVDSGLARPHLDNRSQSTSTSLPFKVDIFRAGAARQILPYSSMARVDEGPDHERERLIDSPEPPNVLREARRSQDSISSISTTSLVLENLNSVYSSKEQSSLPSRYRDDDSDPELPSLKTKDSGVPSQHMSNALRRAIWIVSVVAVIGWAFAILIFISGGRYKHSSTLSYDAETPVKSTGKKVTLEQIQSGQWSPRSAPLSWIAGPNGEDGLLLEYNRPGQDFIVIEDIRNMNASLTGIESKTLQKSGWITVDGERKFTDKFWVSPDHKHVLIQTGREKVFRHSAIGQYYILNVESQGVEPLDPANPKGRVQLATWSPNGAAIVFTRDNNLFLRELASTKVTQITKDGGPEYFYGIPDWVYEEEVFASDTATWWARDGKYVAFLRTNETSVPEYPVQFFVSRPSGKTPPEGLEHYPEVKQIKYPKAGAPNPTVDMLFYDIDKEEVFEVKIDGGFPDNDRIIYNVLWADQGKVLISESNRESDRVRILLVDVVTRSGQTVRTIDLRDIDGGWLEPTQHMTYIPADLKHGRELDGYVDTIISEDRVHLAYFSPLNTSTPLSLTTGKWEVDGGPKAVDLKNNIVYFIGTVQAPTQRHLYSVQLNGSAFHSLVPDHEPGYWDASFSSGSGYINLQYAGPGIPYQKVVSTAPNPEKIEQVVEDNKDLAAMAASHELPHQVFQNVTVDGVTLQVVERRPPHFDPKKKYPVLFYLYGGPGSQMVNRRFHVDFQSFIASSLGYIVVTVDGRGTGFIGRKARTIIRNELGKYEARDQIETAKMWAAKSYVDANRMAIWGWSYGGFMTLKVLETDAGNTFQYGMAVAPVTDWRFYDSIYTERYMRTPQHNPDGYDRTAISNVTALSQNVRFLIMHGVADDNVHMQNTLTLLDKFDLGGIENYDVHFFPDSDHSIYFHNANHIVYDKLSTWLINAFNGEWYRTDDPKPLDD
>XP_013271030_Rhinocladiella_mackenziei
MASSASPTPTAQSTSASTLSTATAQIITDLHAKEGPLRSPRKRVSATVPRDVDSAVSQFPPRPLSCTDNSEPTNARPTSLTFNYDVFNASPRRRPPAAIMGQRISESLAEERQGLMKEEESSSAGPYPRPSQESVTSASTTSLVLENLNSGYSAKEPPKPSRYRDGDSDPELPAFKDQIYTIRGQRMSKGLRRTIWTISIVGVVGWALALVVFLAGGRYKHASTLDYDHDTPIKSAGKKVTLEQIQAGLWQPKHASIEWIAGPNGEDGLLLEINQPGKDYLMVEDIRNRASSLNAFESRTLVKSGWFNANGQRLLTDDFWVSPDMKHVLLLSKREKVFRHSFVGLYFILDVETQNVQPLDPAFPDSRIQLAQWSPKSDSVVFTRDNNLYLRSLDSPQVITITEDGGPEYFYGIPDWAYEEEVLGTNSAAWWARDGRYIAFLRTNETMVPEYPVQYFLSRPSGKKPIEGLENYPEVKQIKYPKAGAPNPVVDMLFYDISKKQVFTVDIAGGFPDDDRIIFNIVWADNGKALVSESNRESDRVRVVLVDVITQTGQTVRTVDLNDVDGGWIEPTQQTKYIPADPRNDRPIDGYVDTIISDNRNHLAYFSPLNSSIPIMLTKGDWEVDGGAAAVDPVSNLVYFIAAKEAPTQRHLYSVKLDGTDMQSLVPTDEAAYWDSSFSSGGSFVSLTYNGPGIPYQKVVSTPANPEKIEQVVEDNKALAQMASSHELPHQIFQNVTIDGYTLQVVERRPPHFDAKKKYPVLFYLYGGPGSQMVNRRFQVDFQAYITSSLGYIVVTVDGRGTGFIGRKARTIVRNRLGKYEAHDQITTAKIWAEKPYVDASRIAIWGWSYGGFMTLKVLETDAGETFKYGMSVAPVTDWRFYDSIYTERYMRMPQHNPQGYSNTAITNVTAIAQNVRFLIMHGVADDNVHMQNTLTLLDKFDLAGIENYDVHFFPDSDHSILFHNANHIVYDKLAKWLVNAFNGEWYRTEDPKPIDDAERKSK
>XP_018000100_Phialophora_attinorum
MEEAQAHATAGAGIFHIPSRSETSARHSHSLQTRRERPLPLSLSTSSPPTSPQPHSPRRRIPFPSPSNSDDEHVFELEKIASSPRRSRTQFSCTAASQCASPSYTEACPDSNLVFRNPPDWSGVFGRKAHGPLDSSIVLHSAEREERRGQIQIGMDRTQQSSRLPGLSSAEDVQEGITHEGAGLSRRDSMGSVSSASTTSLVLENLNEMGEHAEREGFLPKKSRREDGHKRKRSNGGIGYRDSDSDLELPRFNEKGHRERGRDMSGTLRRAIVILSILAAAGWGAAIVFFMLSGRHKFGAYEYDDENPRIGSGRKVTLKQIQRGEWHMRTAPITWIDGPNGEDGLVLEVGAHGKDYVVVEDIRSRSNDGKNDSAEIFKAKTLMKSSVFGFNGVSYQAASIEVSPNMKKILVLANREKVFRHSYTGLYFILDIESHSWEALDPAKPLTRVQLAQWSPNGDAIAFTRDNNLFVRMLNNTAVRQVTKDGGSEYFYGIPDWVYEEEVFSGRIATWWSRDGQYVAFLRTNETTVPEYPVEYYIQRPSGVEPDKGLEHYPETRRIKYPKSGAPNPVVDLLFYDLERNENFEVEVSGGFKDDNRLITNVLWADGGKALIQEANRVSDRIRYVLVDVAARTGKTVREIDLKKEGLGWVEPGQKTTYIPADPNNGRPHDATSPQSPTRWEVDDAPSAVDLKNNMVYFLSTAVAVTQRHLFSVSLTEPRGSIKPVTAITSPGYWTASFSSLASYISLTYLGPSIPYQKVVSAGDQGASFSMILESNDALADMASTHELPHLVYTNLTVNGATLQILERRPPHFDPKREYLLSSTIIPRRQSSYIVITVDGRGTGFSGLEHRKVLREHFGTVEPADQIAVAKHYAKKSYVDSERIAIWGWSYGGYTTLKTLEMDAGETFHYGMAVAPVTDWAFYDSIYTERYMLTPEQNPEGYAEAKVSNVTAMAQNVRFLIMHGTGDDNVHMQNTLTLLDEFDLAGVTNYDVHFWPDSDHSIYFHGANPLVWERLSGWLDRAFKGEFYMKVDAVRDGDGSKKRDLGW
>NP_593970_Schizosaccharomyces_pombe
MNDFSFEDKGLISRSGFGSRHVRRVVKALALIFSLLILYLTISNVSDSPPKRDSLSLDDIVLQKYKPSYKQVNWIDSQGLKDTFLVKYGDLINIQDPYNLNKTLFSVSDLVYNGIQLDYDSYSISFDAKYVLVSVNKSQRWRHSSFAQYYLYNTETKDVNMLGQDNEHWTISLAEWSPTGHQLSFVYNNDLYVRKNDGNVQRLTYDGTVDVFNGLTDWIYEEEVLSSPSTIWWSPDSDKIAFLKLNESEIPTYHYPLYTAELDPSLPEFDYNKDMAIKYPKPGNPNPSVSLFVADLNSNASSNFSLWHNEPLAEPVVQNVLWVNTSSVLVQFTNRNSTCITARLLDTELKSIHTVKTECLEEGWYEVQQSAKMFPLNNSLVWENWSDGYFDILALDDYNHLAFIPFNGSSPIYLTSGAWDVTDGPIHIDGDFGNVYFLATLKDSTERHLYYVSLDTLEIYGITDNGEDEGYYSTSFSPFGDFYVLNYHGPDVPWQELRSTKDKDYCLSLETNSRLKQQLSSITLPSVEYGKLTFNDTTFNFMERRPRNFDVNKKYPVLFFAYGGPGSQQVAKLFRVDFQAYLASHPDFEFIVVTLDGRGTGFNGNAFRYSVSRHLGEWESYDQGQAGKFWADLPFVDENHVGIWGWSYGGYLTLKTLETQDVFSYGMAVAPVTDWRLYDSVYTERYMDLPQYNKEGYKNSQIHDYEKFKQLKRFFVAHGTGDDNVHFQHSMHLMDGLNLANCYNYDMAVFPDSAHSISYHNASLSIYHRLSEWIGDALGRIDPSTGVRQHRWD
```
