## Supplementary material for "Coding Sequence Insertions in Fungal Genomes are Intrinsically Disordered and can Impart Functionally-Important Properties on the Host Protein": fasta protein sequences: XP_720634.1_blasthits_fa.txt

```
>XP_720634_Candida_albicans
MKSSAILESNPNQNNNVTVVLEVLDLHTAKDITDVINILDELFPKLKSKDFDHQELTLIYDSNDYDDMSILNAISEIGFPVKILSSTAPQCKTTVNIQGMTCGACSASITEALEKTPGVYKASISLVTENGLIMHSPKLSPENIITIIEDCGFDAQIESSKTKQSSAPESSQDQSKRLNTTIGIIGMTCGACSASITNVLEKLPGVENVSVSLITEEASIVHDSTITTVQQLKEAIEDCGFTPTFNKSINLNQYQNTNDSNEEVTLKIVGVNHTTDLIGLRYNIEAYLRSISGVQKFELTLRGMNASSNIMPTQVGTLITEEDTIADVKSLVNELVFQYDSDSVGIRDIIDGLNTISDNIEFMVINSLDQSSATQLKLLSKVKDINYWKKIFIQSLLFGIPVLFLNHTKNWPIWKTTMIFPGLYLVSLLELILSTYIQFYLGSVFIKKFSSFLRKKFKGATMDVLVCISTMCSYIFSLTTIIVSVWNGQKNGPPPVLFDTLVMLISFVSFGKLLENKAKGATSTALSSLLSLTPSTCTIINDIPGYQKFIEDQQSLEKSEKSNSLSMQEFPTRVISIDLVQPNDIAIVLPGGKVPADGEIVFGETEIDESLITGEPLPVYKKLKDKVIGGSINGPHLIHIKVTHTGKKSQLQQIINLVKESQVNKAPVQKFSDYIAARFVPFVLLLAIFTFILWMIICFTIHQDKLPKIFQNETNGKFFVCLKLSISVIVVACPCALGLAAPTAVMVGTGVGAINGVLIKGAKVLEKITGVNIILFDKTGTLTTGEMSLVNFQPIMSKSSITISDWWKLVGSVECHSEHPIGRALTKSAKTNLNLNFDDDHFDTTVNDINVLIGLGIQANVTLANNPQTQFNVYVGNDKLIESKFPNLLNNIDEKLLHSANTVSHVIIDGEYSGYIELTDALKSGSWEVVNYLKTQGYIVGMVTGDNRGAALKIAQEVGIPFDNVFYEVSPIHKDNVITDLHNRLGGNQSSSVNVAFIGDGINDAPALAKADIGMAISSGTDIAIESADIVLIGGRSNQTDLHGVVNALQISTATFNRIKINFLWAIIYNIFMLPFAMGCFLPLNIVLPPVAAGAAMMFSSLSVVFSSLLLKRWTPPKIETKKTFIDDLEMGNNATGGDGDGFSLKNGTIEEFNNVKRKSAVNFSSLFAKMTTTRRNRRGGGGGGGRSNGNNNQSYELVSNRFS
>XP_002420580_Candida_dubliniensis
MPSSSSIFESNSNENNITVVLEILDLHTTKDITDITTILNKLFPKLISKDFHHQQLTIIYDSYDYDDISILNAISEIGFPVKILSSTAPQYKTTVNIQGMTCGACSASITEALEKTPGVYKASISLITENGLIIHSPKLSIENIITIIEDCGFDAQIESSKTKHTQSQSQSLPKTSQPQRFKTTIGIIGMTCGACSASITNVIEKLPGVENVSVSLITEEASIIHDSTITIQQLKQTIEDCGFTATFTKSINLNQYSSNNNNNEDDSNEQVTLKIVGVNHTTDLIGLRYNIEAYLRSISGIQKFDLTLRGMNASSDIMPTQVGTLITEEDTITDVKNLVNELVFQYDSDNVGIRDIIDGLNSIDHGNNNNNNIEFMVINSLDQSSTTQLKLLSKIKDINYWKNIFIQSLIFGIPVLFLNHTKNWPIWETTMIFPGLYLVSLLELILSSYIQLCLGAIFIRKFSSFLRKGFKGATMDVLVCISTMCSYIFSLTTIIVSVWNGKKDGAPPVLFDTLVMLISFVSFGKLLENKAKGATSTALSSLLSLTPSICTIINDIPEYEKFINIQQNQSIEKSENKIKNKNSSFIQDFPTRVISIDLIQPNDIAIVLPGGKIPADGEIVFGETEIDESLITGEPLPVYKKFKDKVIGGSINGPHLIHIKVIHTGKKSQLQQIINLVKESQINKAPVQKFSDYIAARFVPFVLLLAIFTFIFWMIICFTIHQDKLPKIFQNEINGKFFVCLKLSISVIVVACPCALGLAAPTAVMVGTGIGAINGVLIKGAKVLEKITAINIILFDKTGTLTTGEMSLVNFQPLLSSLSKSQSKSQSKSKSQLKSQLKISDWWKLVGSVECHSEHPIGRALTKSAKSNLNLNFDDDHFDTIVNDINVLIGLGIQANVTLTGATTVGTETNQYNVYVGNDKLIEEKFPNLLNNIDEKLLHSTNTVSHVIIDGEYSGYIELTDALKPGSWEVVNYLKNQGYIIGMVTGDNRGAALKIAQEVGIPFDNVFYEVSPIHKDNVITDLHNRLGGITNNGNVNVAFIGDGINDAPALAKADIGMAISSGTDIAIESADIVLIGGRNNQTDLYGVINALKISTTTFNRIKINFLWAIIYNVFMLPFAMGCFLPLNIVLPPVAAGAAMMFSSLSVVFSSLLLKRWTPPKIEIKETFINDDLEMGNNTFDGFSLKNGTLEQFNNVKRKSAINFSSLFAKMTRRRRGGGGGGGRRNNNNQSYELVSNRFS
>XP_002546491_Candida_tropicalis
MPSQQSQTTTTVLGISGMTCGACSASITEALESKPGVISASISLVTERGSIVHDSSISRKELVETIEDCGFDVVEIETVDTEAELEVLSKSKDIEYWKSIFIQSIIFGLPVLFMNHTKNFAIWKKTMIFPGLYLSSLLELALATYIQLKLAKPFLKKFSSFLRTGFKNATMDVLVAISTSISYLFSFTSILVSIIYGTESGPPAVLFDTLVMIISFVAFGKFLENKAKGATSTALSSLLSLTPPTCTIISDVPQYEEFMQQQKLNSKTQAALQDFATKTVSTDLLKPNDYSIVYPGGRIPADGEIVYGETEIDESLLTGEPLPVYKTVNDRVIGGSINGPFLIHIKVTHTGKDSQLQQIINLVKDTQVTKAPVQRFSDFVAARFVPCVLLLALFTFIAWMVACFTMHTEELPKIFREEVNGKFFVCLKLAISVVVVACPCALGLAAPTAVMVGTGVGALHGILIKGADILEKATSINVILFDKTGTLTTGEMSLVNYKSLSKLSDADWWKLIGSVECNSEHPIGVALTKLAKQKLGLGFDDDHFDTIIDEVNVLVGMGIQASITLNGGKTYNIFVGNEKLMSEKLPEMLNDFDEKSNSQNTVSYVIINGEYAGYIELTDTVKPLSREVVSYLKNDGYIVGMVTGDNYGAAMKISQEVGISPENVFYEVSPIHKDKVITDLKENLGDGVCVAFVGDGINDAPALAKADIGIAISSGTDIAIESADIVLISGSSRGADLKGIVNALKLSNATFSRIKLNFIWAMVYNILMLPFAMGCFLPLNIMLPPIAAGAAMMFSSLSVVFSSLLLKRWSPPKLEAKESFSIDLETGNLGDSVFSLKNGTLKEFNDVKRKATVNFGSLFAKMTSRRSGSRGSNGNNNQSYELVSNRVS
>XP_003870241_Candida_orthopsilosis
MTSSSTEPTTHSLVSIQGMTCGACSASITEALEKQDGIQKASISLVTEDGLITHSIDYDPQNIVTVIEDCGFDAQLQRKSILKPSPATQSDLKQTVLGIVGMTCGACSASITEALENITGVSYVSVSLITEEALVKHGSAVTSDQLKEAIEDCGFDVTHVRTTDVSGDSNDGRNGTGTEGTEEDEETCLKIMGLHPDIDLVGFKYNLEAYLQSVPGIKSFDISLQSQEEGVAEDLTVSPRTSIEDMALGVGNELIISYDPASIGIRDIVDGLDTLENEVTFVVVNSLDQSSATQLKLLSKIKDIKYWSNIVIQSLIFGIPIIILVHTERTSIWKNTMLFPGLFLVTLLETVLATYVQFRLGAKFLRKFTSFVRNNFKGASMDVLVSISTMVTYIFSIVSIVISVWQGNTENPPKVLFDTLVMLITFVSFGKLLENKAKGATSSALSSLLSLTPSTCTIINNPSQYLKEGETKEDQLQQDYQTRTISIDLVQPNDIEIVLPGGKVPADGVIVFGESEIDESLITGEPLPIHKKNADSVIGGSINGPHLIHIRVTKTGRKSQLQQIINLVKDSQVNKAPVQRFSDYVAARFVPSVIMLAVVTFTVWAVICFTMHIDGLPMIFRQNENGKFFVCLQLAISVIVVACPCALGLAAPTAVMVGTGVGALNGVLIKGADILEKTTSVNIILFDKTGTLTTGEMSIVRSKPVLDQDFFELSVSDWWKLIGSVECNSEHPVGKALTKSARSYCGLSFEDDSFDTSIKAVNILLGAGIEANVTLGSVDYNVHVGNHNLVKEKFPQLLQEIDNEDFSPINTVTFVIINGAFSGFIELSDSLKEGSREVINYLKESEGYIIGMVTGDNKGAALKIGKEVGISEQNIYYEVSPIHKDKVISDLKSKFGPSASIAFIGDGINDAPALAKADIGMAISSGTDIAIESADIVLIGGQRRQQTDLYGVINALKISTTTFQRIKMNFVWAVIYNIFMLPFAMGCFLPLNLMLPPVAASIAMMVSSLSVVMNSLLLKLYKAPKIDPVDKFDLEMAVNEDDFDLKNGTAQEFQAQKRGNSKWSLRSLKSLFTKRRANRRNVQDYQLVSGSSRA
>XP_001524896_Lodderomyces_elongisporus
MDSYTMIRNSDGNSNSNSKSQSSNGSDGTWKESQVPQLHTEFATFSLNKTCSDKDMQKIITSLQTKYGNKIDTRFVSNHLTISRNDNDIGTDNKNTNIDNNSLPARHLNELWILDDLAQLGFSKVKIESSNIPEVQSHVNIQGMTCGACSATITEKLESESGISKASISLVTEVGLVTHSINYPTQKIIECIEECGFDAQLQPQLMQTSRMKFPNANRLLSPNESHIPQLQQPQQPQQPQQPQQPQHQQHNMTTVQTVQTVLGISGMTCGACSSSLNQAFEQLEGVESASVSLLTEEALVRHKESVTKEILEETVEDCGFSVKYSKRSEFNSGSSSINANAKGNVIAHDEDDRSSLEEMTLSIIGVNQLIDQQDLRYNIEALMASLNGIESYDLQIRDEEMLESSFQDDAIAATASAHDLQNSFDKLSFIYNPTVLGIRDIVDGLNEINENVDFLVLNTLDQSSASQLKLLSKTKDIQYWRNIFLQSLLTGIPVLVLVHTENTDFWKRLVLFRGLYLVSLVELILATYIQFHLGSKFIQKFTLFIRRGFKGASMDVLVSISTLVSYIFSLASITLSVWLGRSEKPPKVLFDTLVMLISFVSFGKLLENKAKGATSTALSSLLQLTPSTCTIIEDTALYENNNSYNSNSKGSIKSGGADTGTGTGAAAAATAVAASGDANNDAYNGEKDFSLCTGNYQTRSISIDLVQPNDIAIVLPGGKIPADGFIVFGETEVNESFLTGETLPIYKTRGDSVIGGSINGPHLIHIKVTKTGNKSQLQQIIKLVKDSQVNKAPVQRFSDAIAARFVPTIIFLAVSTFIIWSLICYNVHPDGLPMIFRKSENGKLFICLQLAISVIVVACPCALGLAAPTAVMVGTGVGASNGVLIKGADILERSTSINILLFDKTGTLTTGEMSIEKAFPKSLDSCKLSVKDWWTMIGSVECTSEHPVGRALTKKARIEAGIHFDDDDTFDTKIENVNVMIGTGIEADVTLNSVKYNVNVGNAKLLRDKFPNLLKDVDTDNALHSETTVAFVVINGIYTGHIELSDSLKQGSVEIIDYLRNEGYIIGMVTGDNRGAALRIGKELGLSEENIFYEVSPIHKDEVITNIKERLGNQDQNQDVGIAFIGDGINDAPALARADIGMAISSGTDIAMDSSDIVLIGSRKHDQTDLHGVVNALKISSKTFSRIKWNFIWAIVYNLFMLPFAMGCFLPFNLMLPPVAASIAMMCSSLSVVFNSLLLKRWQPPRIKSKSRRSRDLELGSTFDNVFSLKNGTKEEFLTCQRKVTSGYSMGLKNILLWMKRVGGGKRGRTPQLSNASSYELVASGI
>XP_007375506_Spathaspora_passalidarum
MPSMPQPKTVKYAPVLHNDSSIDITVQEMEHSSSVFSPLPSPYSPTLSSASSTTLTIQGMTCGACSASITESLKSTPGVIDASISLITENGLITHDSSIITAQQIKQTIEDCGFDAQIQSSTNIMKEQPSSRSDIQDEEDTNLQIVGISSAVDVSALRYNIEAYLHSCPGVIEFVLVLRNNSNDITQEDQLEQSEDSTVLTDEISIKFQPSAVGIRDLVDGLNVIEPGVEFVVMNSLDQSSAAQLKLLSKVKDIEYWRNNCIKCVIFGLPCVVLEHVEQMEFWRSKLVFPGLFWVTLIQFVLASYIQFILGAVFIKKFIAFVRNGFKGASMDVLICISTVVSYLFSLTTITLSVWYGEKEHPPKVLFDTMVMIILFISLGKLLENKAKGATSTALSKLLSLTPSTCVIVKDVADYQLFMQQQSEKTSAGAIQDFATRTISIDLVQPNDIAIVLPGGKIPADGTIVFGETEIDESLITGESLPVHKLRGDPVIGGSVNGPHLIHIQVSKTGKKSQLQQIINLVKDSQVNKAPVQRYSDYLAARFIPAVILLSIVTFILWSIVCYTIHPDKLPKIFVKDANGKLFVCLKLAISVIVVACPCALGLAAPTAVMVGTGVGASNGVLIKGGDILEKATGINVILFDKTGTLTTGEMSLVSATPKIENLKLTVKDWWNLIGSVECNSEHPTGRALTKIAKNQLNMNFDEDQFDTIIDEVKVVTGAGIHANVQLPSGDKYNVQIGNHKLIETLCPQFLPDVQKLNLDNSNNTLSHVIINNQYCGYIELKDTLKDGSWDVVHYLQRQGYIVGMVTGDKRGAAWKIGREVGIPESNIFYEVSPIHKDAVITDLKNRLGGNDNVKVAFIGDGINDAPALANADIGMAISSGTDIAIESADVVLLGSSKKQQTDLHGVINALQISNATFTRIKVNFVWAAGYNFLMLPFAMGCFLPLNVMLPPIAASAAMMLSSVSVVLSSLFLKNWKSPVISSGARGKEDLEAGTSTFNLKTGTLEEFNEVKRTRGFRIGRLFSMFKFHKRETKFVNHEYELVPTQSRN
>XP_043049040_Scheffersomyces_spartinae
MEEFSQGITLLVSGMTCGSCSASLTEALEGTEGIRKADVSLLTEEAKIQFDSKIISAPEIIDVVKGCGFEAKVTSSTRKVPEAPVASKMVTKLSISGMTCGACSAGITEALEAVNGVSNVSVSLLTDTALVEHDSAVTLEQLLEKVETRGFEATIESSKQLTSSLKLQMFKTTVNVSGMTCASCSASITQALESNPNVILASVSLLTNEACVIHNENLGVEAICTIIKDCGFEAVVVGSMPESPSVEDSAEDTIDDISMEIFGITEDTDLERLSYDIEAVVQQLPGIIDFKVAFVNRRRNHLVTYANSETLRAIQNNDHDGSVEENENLVDELYVTYDSNEVGIRDIFDALNQIQSGAFQFAILNSIDQSYTAQLKLLSRVKEIQYWKSNLFQALLVGIPVMVMTHTQNIKFWRETTMLFDGCYLVSLIEFALATYNQFVLAKVFNKKFLHFINNRGKSATMDVLVCISTSISYYFSVFYIFVSVWYGTKNNPPKLLFDTSLMLVTFISLGKLLENKAKGATLTALSQLMALAPNLCTIVQDPHEYDVVHHDNPSELKSLALRDISVDLIQKNDVAIVVPGAKVPADGIICFGECEIDESLITGESLPVFRGIGDAVIGGSVNGASLIHIKVTRLGKKSQLQQIINLVKVSQVNKAPVQRYADWLAARFVPTVLILALLTLFFWITLTLVAPKMLPKVFLGPEEKFFICLKISISVVVVACPCALGLAAPTAIMVGTGVGATHGVLIKGGEVLEKADTVQVILFDKTGTLTTGEMQVVNYEITEFKDTRNWWHLVAGVEMNSEHPIAQAIVAESRKQLGLSFSHDRVECVVSNFHVYPGMGVSGTVDTHDILVGNSKLVKDLFPALIPLVEEYEVQAEVLGSIAHVIIDQKFHGTLQLADSLKKNARDVVKHLQKTYEVGMVTGDNHVVAERIAKDIGIPSSNVFSEVSPIEKDKVINDVKERFGCRVCFIGDGINDAPALAQADVSMAISTGSDIAMESADIVILAHDDLSGVVNALKLASMTLRKLKMNFLWAAVYNIIMLPFAMGLFLKWNIMLPPIAAGCAMMMSSVSVVLSSLTLKWFRPAKIERVGAIDHEFKIDEELDVGTTVNLKLGTKEDFLLPRRGYSAPTRPLHQFASRIWNRTSTPPNSYELLDRS
>XP_001385171_Scheffersomyces_stipitis
MSVSFAIGGMTCGACSASITDAVSALSGVTSVSVSLLTDEAKIVYDEKVISPEQIKSAIEDCGFDAQKTHAPPQYEISGSANSASIAYNTTVHIDGMTCGACSASITEAVEKLPGVESVSVSLVTESGLIKHTSEISKETIRSAIEDCGFDVTIEKSKMVSSTSSPSSSVSNNDVSGAVDETTLAISGMTCAACTASVSEALEQNPAISSVSVSLLTEEARVCHSEAISPDEIKSLIEDCGFGAEVTKTVHKNVISYEDVNEPDEISLQIYGISESTDTTSLQFNIEAYLNSVPGIIDFNLAFKYSPERANIPSSTYVNSSTVRSVVSPQEIPENEENLIDELQITYDPSLIGIRFLVDGLNDIATDIHFIIINSVDQSSVSQLRLLSRVKDIQYWRNNFFQALFLGIPVIVLSNTQKIPFWKHMMIFPGLYVVSLLQFVLAVPVQFKLGAVFNKKFLYFVKNGGKNATMDVLVCISSSVSFIFSAISLVLSVWSGQEMGPPKLLFDTACMLILFISFGKWLENKAKGATSTALSKLLSLTPTNCTIVSDTASYESFLKQQEFETKSDVASSMLDFPTKNVSIDLLQSNDIAVVLPGAKVPADGIVVYGASEIDESIITGESLPVYKSKNEQVIGGSINGSGLIHMKVVRAGKKSRLQQIINLVKESQVNKAPVQRFSDYIAARFVPVVLLLAAITFAFWVVLCYNQDKLPMAFTKDENGKFFVCLKIAISVIVVACPCALGLAAPTAVMVGTGIGASHGVLIKGADILERANSINVILFDKTGTLTTGDMTLVKYKQISTSNLSENDWWTLVGSVESNSEHPVGRAICKSAKGKLSLNFDEDIFDSSISEFKVLMGLGIKANVQLPNAAKYDVHVGNHRMVDEMFPDLSQVIHEHFSSSTDSISNSVNTLSFVIINGQYAGYLEFTDSLKPNAKEVIHYLKTVEGYQVGMVTGDSNSAARRIGLEVGIPESNIFSEVSPVHKDAIIVDIKERLGGDKNVGIAFVGDGINDAPALAQADIGMAISSGTDIAIESADIVLIGGNQGHVDLSGVLNALNISNATFRRIKINFVWAAVYNMIMLPFAMGCFLPFNVMLPPIAAAGAMMLSSVSVVLSSLLLKRWKAPNTSFKHVSWKVDLENDAKSEEFSLKTGTLEDFNAVKRNGKSKYRVGKFLTTFNIGRYSHSSTTYELVPNASH
>XP_020063750_Suhomyces_tanzawaensis
MSESVFQVQGMTCGACSASVTTALQAIAGVSDVSVSLLTEEAKVVHGPEVAPQALVAAIEACGFDATLSKTHTPLVNTVVSIKGMTCGACSASITEALNAIPGVDQASVSLVTESGLVRHSAAVSTAQIVSTVEDCGFDITIDSSKPIKKDTLHTTVAIVGMTCASCVGSITTALRDNEHISEVAVSLITEEGSVEHTTQITPEEIKEIIENCGFDARIIKSSGSSSDAEEEVVKLQISGIDFDTDLSSLQYNVEAYLNSVNGVTSFELTLNESNEQVQDVEDELVINELAVSFNSSILGIRQLLHGLNEIAQEIEFTITNSVDQSSSAQLKILSRIKEIEYWRHNFFHSLALGLPVVIVSHTQEIEFWKRLIIFPGLYVVSLLQMVVTVYVYLVLGKVFLKKFSQFIRNRGKNATMDVLVCISISVSFMFSILSIVFSVWKGQTIKPPIVLFDTACMLVIFISFGKWLENKAKGATSTALSKLLSLTPTNCTIINDTSKYDEFVQQAQHNKGEMIDLPSSNISVDLIQPNDVAIVLPGGKVPADGLICFGETDIDESLITGESLPVFKTKGDYVIGGSINGPDLIHIRVVRSGKKSQLQQIINLVKESQINKAPSQGFADYIAARFVPGVILLSTVTFIFWSITCYVLHPDNLPMIFKNDDNGKFFVCLKLAISVVVVACPCALGLAAPTAIMVGTGVGASHGVLIKGGDILEKALSINVILFDKTGTVTTGEMVLNKYKMVGTSSLSEHDWWNLIGAVEASSEHPVGRAIVRASKEKLGLTFEEDTFSTTISEFKALAGLGVKATVTLESGKAHEICIGNQRMIEQMSSKLLDSGADIIEESTNSLAYVIIDNQYCGYLELEDEIKDNARDVLDHLRIVEGYQVGMVTGDNRKTAAKIGKELGIPESNIFSEVSPINKDKVIVDLKKRLGGDQNVGIAFVGDGINDAPALVQADIGMAMSSGTDVAIESADIVLIGGKNGQSDLSGVLNALKISNATFKRVKLNFVWAAAYNMIMLPFAMGCFLPLNLMLPPIFAGAAMAMSSISVVVNSLMLKKMNVPLIEKGNYKYDLEREIGMVDLFSLKSGTLQEFDMVKRNRKTRHSIRAKLRQLLGRNRTSQAYEMLPAE
>XP_020077815_Hyphopichia_burtonii
MSSEVILSVSGMTCGACSASITEAVSKIDGVSQVSVSLITEEAKVNYDESKVSAGQLIEGIEDCGFDAKLLPNHIQKKGILKNTAPETLVTTFNIEGMTCGACSASITEGVQALDGVLECSISLLTSSGSVKHVSSLLAESIKNTIEDCGFDASIESSRITSKSTHQYVTLISVGGMTCGACSSSITEAVQAMDGVSEVSVSLITEEALINHEESVTPDLIKQTIEDCGFDANVKSSNPISNDLNSNNDDDNEDETSLQIFGIKDDTDLVHLQYNIEAALNSLPGIAHFYLAFKNDHSSNGSSSTSVGNLSTPEQPLFTDSNSNGIQAIRLRDNHDYLENENLIDELSVIYDTQALGVRLLVDTLNNIDDDILFLIVNSVDQSLASQLRLLTRIADIKYWKNNLLKCIGFGIPTLILTHTEKMEFWKHTLLFPGFFLVTLIELIITTHVQFNLGSVFIKKFIQFIKLGGKNATMDVLVCISTMISYMFSILAIGLNVWSGNKDGPPTVLFDTSVMLITFISLGKWLENKAKGATSNALSKLLSLTPTNCTIVSNLEEYETFLKSKQINTEKKLPREENNLSSSTMTDLQTRNIGIDLIQTNDVAVVLPGGKIPADGEIVFGESEIDESLITGESLPVFKQQGDHVIGGSINGPDLIHIRVLRSGRKSQLQQIINLVRDSQVHKAPVQRFADYIAARFVPCVLILATITFAFWLFICYIAHVQSNLPLAFQKEPNGKFFVCLKLAISVIVVACPCALGLAAPTAVMVGTGVGAAHGALIKGGDVLEKANNINVILFDKTGTLTTGDMTLVNHKVILLENSKLNCEDWWNLLGSVECNSEHPIGRAITKEARDKLGLSFEEDNFNSIISDFKVLTGLGIRASIQLSNRSAEHKVFIGNDRMINEMFSHLKPVLQKYLNDELDQSVNTLAHVIIDGEYSGFYEFTDCLKPNAKQLIDYLTSQQNYIVGIVTGDNKGAAIKIGHELGINEGNVFSEISPVNKDKVIVDIKRRFGGAAYNETGDNSVCNVGVAFVGDGINDAPALAQADIGMAISSGTDIAIESADIVLIGQSQKSEVGDLYGVPIALGISHATFQRIKINFIWAAVYNLIMLPFAMGCFLPFNVMLPPIAAGASMAMSSVSVVISSLLLKNWKPPKGGLGDKFMGKRSRTGRIYNGVKRNFNFFKKNERKLHLRNESADFELLPNQSPEASP
>XP_015469452_Debaryomyces_fabryi
MSSIALFHVSGMTCGACTASVTEALTNKTGVENASVSLITEEAKIKYDENKINSSELKEAIEDCGFDAILTKNNISSDSGVSLYITKVSIQGMTCGSCSASITEAIEKLEGVEKVSISLMTSEGSITHSGVSDASIIETIENCGFDIQVTSTIPVDSGSEKSPIIITNLSISGMTCGACSASITNALENNENILEVSVSLLTEQAVVKHRDTIATTNIKEIIEDCGFECTVESSEIEHLSLGKHEEYEEEQITMQIFGINEHTDLTDLQYNIEALLANYPAVTDFQLAFKDSFNNNTNGPIISDANTSTIQAIRSRDNLEIYEENGNFIDELSVVYNSSLLGIRELVDALNNLTDEIKFIVVNSVDQSSASQLRLLSRVKDIQYWKSNLTHCLIFGVPVILISYSQNLEIWRKLVIFPGLYLISIIQFALTSHVQFYLGAVFNKKFIQFIKNKGKNATMDVLVCISTLISFIFSLFSIVMSVWSGQTNKPPKLLFDTTCMLFTFISFGKWLENKAKGSTSTALSKLLSLTPTNCTIVIDVDKYEEFLKSQNVESDNKLNSDAIIDLPTRNIAIDLIEENDIAIVLPGGKVPADGVIVLGETEIDESLITGESLPVIKNKGDQVIGGSINGPDLIHIRVLRTGKKSQLQQIINLVKESQVNKAPVQRFADYIAARFVPTVLILATITFSFWIIVCYVTHKETATLPSIFQKEMNGKFFVCLKLGISVVVVACPCALGLAAPTAVMVGTGVGATNGVLIKGGDVLEKANDINIILFDKTGTLTTGDMSVSNSKQILSGSLTLSDWWNLVGSVEANSEHPVGKGIVNAAKRNLNLTFEGDAFNTTIHDFKVLTGLGIRATIKLPNIQDNSFTVYIGNGRMIEREFTDLKPTLNEHLSSTLENSTNTLAHVIINNKYSGYMELSDTLEPHTREVIDYLQFQKNYKVGIITGDQKGAAMKVGKELGIPPCNIFSEVLPIHKDKVIVDLKKKFGGDGNVGIAFIGDGINDAPALAQADIGMAISSGTDIAIESADIVLIGNGQGQRSHLFGVPTALDISHATFTRIKMNFLWAAIYNIIMLPFAMGCFLPLNIMLPPAAAACAMALSSVSVVISSLLLKKWKPPKIINHDAQYKSDIENEIGTGFSLKDSTIEEFNRTKRTGNITRFLRMLNKLKRRNPSNAYTYEMLPTA
>XP_461895_Debaryomyces_hansenii
MSSIALFNVSGMTCGACTASVTEALTSKNGVENASVSLITEEAKVTYDEAKITSSELKEAIEDCGFDAVLTKNNHSTGSGELMFLTKVSIQGMTCGSCSASITEAVEKLEGVEEVSVSLMTGDGSIRHSGVSDTTIKDTIENCGFDVQVASTMPVGNGSEKNHVIVTTLSISGMTCGACSASITSALENNEHILDVSVSLLTEQAVVRHRDSIATTGITEIIEDCGFGCTIESSEIEHLSSGKHEEYEEEQLTMQIFGINEHTDLTNLQYNIEALLANYPAVTDFQLAFKNSSNNNANGPIMSDANTSAIQAIRSRDNQEIYEDNDNFIDELSVVYNSSSLGIRQLVDALNNLTDEIEFIVVNSVDQSSASQLRLLSRVKDIQYWKTNLTHCLIFGLPVILLGYTQNLEIWRKLMIFPGLYLISIIQFALTSHVQFHSGAVFNKKFIQFIKNRGKNATMDVLVCISTSVSFIFSIFSIVLSVWSGQTNKPPKLLFETACMLFTFISFGKWLENKAKGSTSTALSKLLSLTPTNCTIVIDVDKYEEFLKSQNAESGDKSTSNAIIDLPTRNIAIDLIEENDIAIVLPGAKVPADGIIVLGETEIDESIITGESLPVIKSKGDHVIGGSINGPDLIHIRVLRTGKKSQLQQIINLVKESQVNKAPVQRFADYIAARFVPTVLVLATITFSFWLIICYVIHNESTTLPNIFQTDMNGKFFVCLKLGISVVVVACPCALGLAAPTAVMVGTGVGATNGVLIKGGDVLEKANEINIILFDKTGTLTTGDMSISNSKQILNGPLSLSDWWNLVGSVEANSEHPVGKGIVKAAKEKLNLTFEGDAFNTTIHDFKVLTGLGIRATIQLPNLQNNSFTVYIGNNRMIEREFTDLKPILNEHLSGNLDNSTNTLAHVIINNNYSGYVELSDTLDPHTRDVIDYLQFEKNYKVGIITGDQKGAAMKVGKQLGIPACNIFSEVLPIHKDKVIVDLKRKFGGDGNVGIAFIGDGINDAPALAQADIGMAISSGTDIAIESADIVLIGNGQGQRSHLFGVPIALDISHATFTRIKMNFLWAAIYNIIMLPFAMGCFLPLNIMLPPAAAAAAMALSSVSVVISSLLLKNWKAPKVIDHDSQFKSDVENEIGTGFSLKDSTIEEFNRTKRTGNKSRFSRILSKLKRNRPSNSNTYEMLPTA
>XP_006684548_Yamadazyma_tenuis
MTDESMSKLVVQISGMTCGACSASITSAVSQLDGVSEVSVSLITEEGLVKFDHNKITSKQIIDTIEDCGFDANSVSESLLGSSDLQDSLITSVSIQGMTCGACSASITTSLENINGVSEVSVNLITEDGKITHDVSVTPEMIVGAIEDCGFDASITGSEQANVSHNTLTQSTIAITGMTCGSCSASITKALELLPGVSAVTVSLLTEEAVIKYTESQISVQELLETIENCGFDARLESSKSLGIVENDEEVIALQIYGLGEGVDVHDFQYNIEALFKSFGSGIVSFQLNVDSNVYDVMNTHGNDVTESLVNPRSRDSDVVEDGDHLINELTIVYNSSIIGVRDLIEKLDTIDPNISFLILNSVDQSSNMQLKLLSKTKEISYWRSNFFWCLVVGAPVLVLSKTQNTHFWKTKVIFAGLFWTTFIQGVLASYVQFKLGITFLKKFVQFVRNRGSGATMDILVCISTMISYLFSVLSTVVCVWNGTTSKPPLVLFDTSTMIILYISIGKWLENRAKGATSTALSKLISLTPGNCVIVSDIPKYESYLQSLRQEKAGETKLEEGENFPTKTIEIDLVQKNDIAIVLPGAKVPADGEIIFGDSEIDESLLTGESLPVYKKVGDKVIGGSVNGPGLLHVQVTKIGKNSQLQKIIKLVKESQMSKAPVQRYSDYIASRFVPCILILAFLTFAFWVGFCFMKSSPLPKVFQMEENGKFFVCLKLAISVIVVACPCALGLASPTAIMVGTGLAAKNGVLIKGGDILEKASDLHIILFDKTGTLTTGQMSLSSYKILNQKISDFDWWQLIGGLESSSEHPIAKALMKISRKQLGMFAEDNFAPMLKNFESLTGLGVKGELIYNKETFNLILGNKRLLELSSIQMDEIESTNTLLYVIINNECHGYIELSDEIKPSAKSVVSYLKHKKYIVGMVTGDNYKVAEKVGKELGIIKSNIFSEVSPLHKDKIVTDLRNKFGGPSNVKISFVGDGINDAPALSQADIGIAISNGTEIAIESADMVIMNESNDILGIPIALDISQKTFRKIKMNFVWAMIYNIFMVPFAMGCFLPLGIVLPPMAAGLAMAFSSISVVLSSLMLNRWKFDFKPDYDYKVDYENFMEFDLKGFDVDDFNRFTK
>XP_001484948_Meyerozyma_guilliermondii
MKGETIFRIQGMTCAACSGAVEEAISSLNGVDLVSVSLMTEEAKVWHDKNICTAPEIRQAIENCGFEADNGRMGTQERLIETKLSIQGMTCGSCSASITEALEKLPGVEMVAVSLVTETGLVKHSSSVLVDQVSETIENCGFEVTVVDSSAASLGNVNTVTSHFNVTGMTCASCSGSITNALEALPGVNAVVVSLLTNQAVVTHEGLLDAQQIIDTISDCGFEATLAGSSSTAEANEVEEVVLQIHGVNETTDLNAFRYNLEAFLQSNAGVISHKLALGSVDSDAMNHSSENSHTIQALHAPDTDHTQEEGILVDELSVTYLPSQVGIRDLVDGINSSFPELTFTVVNSVDQACAAQLKMLSRVKEIQYWKSNFIWSLSLGIPVMIFHHVQHLKPFNSALIFPGLYWVSLLQMVPSAYVQFVLGHTFIRKLIKCIRRKGGANMDVLVSLSTLISFFFSVFALFLSVWSGQTSRPPRLLFDTNVMLICFISLGKCLENRAKGATSTALSNLLELSPTTCVIVTDLAMYESWAASHAEESKTEEMIDFPTREIGIDLIQPNDIAVALPGSKIPADGIILYGSSEIDESIITGESIPVFKTKGDPVIGGSINGPHLIHIRVLKTGKKSQLQQIINLVRDSQTTKAPVQRLADRLASRFVPCVLALAFLTLMFWIFTCYLGNESKLPKAFMKDENGKYFVCLKLAISVIVVACPCALGLAAPTAVMVGTGVGASHGALIKGGEVLENANKIGIILLDKTGTLTTGDMTVSKAVKEDESLSDVDYWKLVGTVEGSSEHPLGKAIMKYARLQAGLKFEEDSFDTVMSNFEVLTGMGVTADVKIAEKGKPYSIAIGNHRLLQSRYPEIELPSQENDHTSKAYVIIDGRLSGLISLTDSLRHNAKDVVNYLRYNLGIQVGIVTGDNKSSAYHIAKQLDLPQGNVFAEVLAINKDKVVASIKEKFQCGVAFVGDGINDAPALVKADIGMAISSGTDVAIDSADIVLLSTAGNTDQGIAGIPTALSISRSTLRKIKTNFGLSVVYNALMVPFAMGLFLPLNLMLPPIAAGGAMAMSSVSVVVSSLMLKRWKPPIIATDNTVQEDQLYGFTLQGSTSDDFKQLQRLGRTRRFGNGKFWGRRPNTNAYELVPTLF
>XP_018711015_Metschnikowia_bicuspidata
MREAFISIRGMSCAACAGSITDALEACPTVQKAGVSLLTNEAKVKFSEPMNAEDLVSIIEDCGFEALLVAVSPSQEKLLASASTILDITGMTCGACSSSITEALENMAGVEQASVSLITNLAKILHDASLPVESMISTIEDCGFDATLASSSQVHSSNSGLEETKLEVLGMTCGACSASITEALQKLPGVVDASVSQITSAAHVTHKSGLKPEAIKETIEDCGFDARVLLSQPLAGLPPTEDQKDDFVLQIHGIDKDTDISALQYNAEAVLSSLAGVELFQFVFKGEVTPEDFHNDVTDLGQENLTDELRISLYSNGTGIRHLLDSLNTLDSRILFIISNSVDQSLSSQLKILSKTKDIEYWRSNFCYSLAAGAPIVALSVTENTGFWKKLTFFHGLYLVSLIELAIATYILFHLGAVFFKNFKVFIRHKGKHANMDVLVCISTLVSYLFSVLSMFLSVWSGQMEKPPKVLFETVAMLVCFVSFGKWIENRAKGSTSSALSKLMSLTPTTCTIIDDEAQLEHITKMSQDDKTYVAAEVSARTIPIDLIQKNDIAVVYAGGKIPADGKIVYGSTDVDESIITGESLPVQKKVGDTVIGGSINGPFLIYIQVTGAGKNSQLHQIINIVKESQVNKAPVQRFADFVAARFVAFVLCLSFTTLLFWMLYLKFYPEYLPSVFIKDENGKYFVCLNLAISVIVVACPCALGLAAPTAVMVGTGVGASFGALIKGGDVLEKSSGVNVILFDKTGTLTQGDLQITKSKQILGTTGLSETQWWTLVGSVETHSEHPTGKAISAQAKEILSLSLEKDSLLATIEDFQVYTGMGVKARVTLSGKSFDIAVGNKRMVVKDYPSAREDLSRILLTDLKDSISSISHVIIDGSYSGYFELSDTIKPCARVLIDYLQHVENYQVGIVTGDNKEVAHKIGAELGVPKGNIFSEVSPLDKDKVVTQLRNRFGGRGNISIAFVGDGINDAPALVQADIGMAISTGTDIAIDSAEVVLMGSQGKKNDLFGVVTALQISQASFKKIKWNFFGATIYNFLMLPFAMGCFLKYGWMLSPVSGAGAMACSSISVVLNSLLLKKWKPPRVKEIVENLYLNEESIGSEFSLKSSTLGEFNAVKRGGIRNKVQFHGWSRVFSSIKRKAHGEADYEMVESPQN
>XP_002614556_Clavispora_lusitaniae
MCIKLSISVVVVACPCALGLAAPTAVMVGTGVGATHGALIKGGDILEKASKINVILFDKTGTLTSGEMSVSRSRQICKSNNLKTAQWWHLIGALEVHSEHPVGRAITREAKSNLGLHFEDDTFQALVKNFKVNTGMGVQAQITLDNVTYDVAIGNSRMVVRDYPGARLVLADMLDTDLKDSVSSVSHVVIDGEYCGYLELMDSIKPNARKVLDYLRYAQGYQVGIVTGDNKEAAHMVGQQLGVPKGNIFSEVTPINKGEVISNLREKFGGSSNISIAFVGDGINDAPALVQADIGMAISTGTDIAIDSAEVVLMSQSSEQANDLAGVITALQVSSATFRKIKWNFVCATVYNMAMLPFAMGCFLPLNLMLPPGAAAAAMACSSISVVVNSSLLKNWKPPKVDKYSIPEDEIGISDFSLKESSRAEFDQIKRGRGLRLKRSIWAVFARKARQSKNHAQYEMLPNEA
>XP_025343389_Candida_haemuloni
MESRLNVGGMTCAACSGSVTDALEAISGVQSVSVSLLTNEAKVVHGEDVDGGKLVSAIEDCGFDASVASSVAVASPSSKSASTTKISVAGMTCGACSSSVTEALEGVKGVESASVSLLTNTASVKHSPGVGVEELLGAIEDCGFDATLESSGTGASAGAGNLLNTTFTVTGMTCGACSASITEALESLPDVVSASVSNVTDSAVVTHSSAVTAEQLKTAIEDCGFDAVATSTSLIGEEEENIEEHAILQIYGIDESTDTASLQYNVEAVLNSLAGVTSFQFIFKGQVEESSVDHENDTGGPEHLIDELRVTYTGNVLGVRALVDALNNIDDRLQFVILNSVDQSLNTELKLLSRSKEISYWRSTFFWSLVLGLPVIVLNFTQNISLWRKLMVFNGLYVISVIELTLTSVILFTLGAPFFKKMAGCIRRKGKNANMDVLVCMSTSMSYTFSVYSIILSVWTGQTEKPPKVLFETIAMLISFISFGKWMENKAKGATSTALSKLVSLTPTTCSIVTDPTAYQHLLQKDGNEKQDEGLADLSTREIGIDLLQTNDIAVVTAGGKIPADGVVVHGSSEVDESIITGESMPVVKKRGDIVVGGTINGPHLLHMRVTRAGKNSQLHQIIDIVKESQVSKAPVQRFADYIAARFVAAVLILAAITYSLWFILCSSLHDDKLPKAFAKEENGKYFVCLKLAISVIVVACPCALGLAAPTAVMVGTGVGASRGALIKGGDILEKACGVNVILFDKTGTLTSGEMTIANSKPLTDDVNITPRQWWTLVGSVEKNSEHPTGKAIVAGAKQKLGLTFEEDTFSSTIQGFEVLTGLGVRAKVNLDNTTYDVVIGNKRLIVRDFPDVREQLADILENDLKDTISTCAHVVINGKYSGFIELVDTIKEGAREVIDYLRDVENIQVAIVTGDSKEVAERIGAQLGVPKGNIFSEVSPLEKDKVVVGLREKFGGPKNISIAFVGDGINDAPALVQADVGMAISSGTDIAIDSAEIVLMGSKNSKVNDLAGVITALKVSEATFRKIKLNFVFATIYNFVMLPFAMGCFLPLNLMLPPGAAAAAMAFSSVSVVLNSLMLRKWKPPVLTNLDSDFKLEEAAIGDQFTLQHSSLEDFNAIKRGSYTASWFPKRIFQRMRRKIRAKATRMRCCLVQAESEKRREEKV
>XP_024712232_Candida_pseudohaemulonis
MESRISVGGMTCAACLGSVTEALEAVPGVESVAVLLLTNEAKVLHGSDLDAKTLVDAVENCGFDALLDSSTPLPSKLVTTKISVSGMTCGACSLSVTEALEGLLGVELASVSLLTNTASIKHSSAVGAEELLGAIEDCGFDATLESTGGAPPVVPQSLLTSNFTVTGMTCGACLALITEALESFPEVVSASVSNVTDSAVVNHTQDITAERLKSAIEDCGFDAVINFTSLLEKEEEIEEQAILQIYGIDESSDTSALQYNVEAVLNSLAGVTDFLFIFKGQIEESTMDLENDAEGAEHAIDELRVSYMGNMLGVRVLVDALNNIDDEHQFVILNSIDQSLNTQLKLLSRSKEISYWRSTFYWSLVFGLPVIALNVTQSMSLWRKLMVFNGLYVVSVIQLALTSFILFTLGSVFFKKMAGCIRRKGKNANMDVLVCMSTLMAYSFSVYSIVLSVWTGQTEKPPKVLFETTAMLISFISFGKWMENKAKGATSTALSRLVSLTPTVCSIVTDSSAYLLLLLERDNEKGANEELADLPTREIGIDLLQTNDIAVVTAGGKIPADGVIVHGSTEVDESIITGESMPVLKKRGDTVIGGSINGPHLIHMRVTRAGKNSQLHQIIDIVKESQVSKAPVQRYADYIAARFVAAVLILSSITYALWFILCSYIHDDKLPKAFRNEENGKYFVCLKLAISVIVVACPCALGLAAPTAVMVGTGVGASRGALIKGGDILEKASAINVMLFDKTGTLTSGEMTISSAKPILDDLKISPRDWWTLVGSVEKNSEHPTGKAIAAGAKQKLGLTFEGDTFSTTIQGFEVLTGLGVKAKVALNNQTFDVVIGNKRLIVRDFPESREHLATVLENDLKDSISTCAHVVVNGKYAGYLELVDTIKEGAREVIDYIRDVENIQVAIVTGDSDEVAVRIGSQLGVPKGNIFSEVSPLEKDKVIVDLRKKFGGPKNISIAFVGDGINDAPALVQADIGMAISSGTDIAIDSAEIVLMGLKNSLQNDLAGVITALKVSEATFKKIKLNFIFATIYNFVMLPFAMGCFLPFNLMLPPAAAAAAMACSSVSVVLNSLMLRKWKPPVLTNLDKDFKLEEAAMGDQFTLKHSSLEDFNAIKRGSYGKSWFPRGIILRLRRRIILRGQGSSYEMLPTSA
>XP_025337562_Candida_duobushaemulonis
MESRISVGGMTCAACSGSVTEALEAVLHGSDVDAKTLVDAVEDCGFDASLDSSTPLPSKSVTTKIGVSGMTCGACSSSVTEALESLSGVESASVSLLTNTASVKHSSAVGAEELLGAIEDCGFDATLESTGGAPPVVPQSLLTSNFTVTGMTCGACSASITEALESFPEVVSASVSNVTDSAVVNHTQDITAERLKSAIEDCGFDAVINFTSSLEKEEEVEEQAILQIYGIDDSSDTSALHYNVEAVLNSLAGVTDFSFIFKGQIEESTMDLENDAEGAEHAIDELRVSYMGNMLGVRVLVDALNNIDDEHQFVILNSIDQSLNTQLKLLSRSKEISYWRSTFYWSLVFGLPVIVLNVTQSMSLWRKLMVFNGLYVVSVIQLALTSFILFTLGSVFFKKMAGCIRRKGKNANMDVLVCMSTSMAYSFSVYSIVLSVWTGQTEKPPKVLFETTAMLISFISFGKWMENKAKGATSTALSKLVSLTPTVCSIVTDSSAYSSLLSERDNEKGANEELADLPTREIGIDLLQTNDIAVVTAGGKIPADGVIVHGSTEVDESFITGESMPVLKKRGDTVIGGSINGPHLIHMRVTRAGKNSQLHQIIDIVKESQVSKAPVQRYADYIAARFVAAVLILSSITYALWFVLCSYIHDDKLPKAFRNEENGKYFVCLKLAISVIVVACPCALGLAAPTAVMVGTGVGASRGALIKGGDILEKASGINVILFDKTGTLTSGEMTISSAKPILDDLKISPRDWWTLAGSVEKNSEHPTGKAIAAGAKQKLGLTFEGDTFSTTIQDFEVMTGLGVKAKVALDNQIFDVVIGNKRLIVRDFPESREHLATVLENDLKDSISTCAHVVINGTYAGYLELVDTIKEGAREVIDYIRDVENIQVAIVTGDSDEVAVRIGSQLGVPKGNIFSEVSPLEKDKVIVDLRKKFGGPKNISIAFVGDGINDAPALVQADIGMAISSGTDIAIDSAEIVLIGSKNSSQNDLAGVITALKVSEATFTKIKLNFIFATIYNFVMLPFAMGCFLPFNLMLPPAAAAAAMACSSVSVVLNSLMLRKWKPPILTNLDKDFKLEEAAMGDQFTLKHSSLEDFNAIKRGSYGKSWFPRGIISRLRRRIILRGQGSSYEMLPTST
>XP_028891629_Candida_auris
MESRINVDGMTCAACSTSVTEALEGISNVHSVAVSLITNEAKVVHGTEVQPQQLVQAVEECGFDAHVASSKALTNPTPHFVAKINVSGMTCGACTSSVTEALEAVPGVESASVSLLTNTASVKHSGVAVETLLRAVEDCGFDAVLDSSGSSATSQTLQNTTFSVTGMTCGACSASITEALEKLPEVVSAAVSNVTDSAVVTHTPDISADRLREIIEDCGFDAVATSTVRMGESQEDSEEEAVLQIYGIDESTDTAALQYNVEAILNSLAGVKDFWLLFKGQMNESALGPDHDTDSEHLIDELRITYSGSMLGIRTIVDALNNIDDEHSFLILNSVDQSLQTQLKLLSRVKEINHWRSTFFWSLIFGVPVIILNFTQNLPFWRNAMIFDGLYVISVIELALSSVVLFGLGNSFFKKMYGCIRRKGKNANMDVLVCMSTSISYLFSVYSVVLSVWTGQTIKPPKVLFETTVMLISFISFGKWMENKAKGATSTALSRLVSLTPTTCSIVTDPTAYQELLEKQNEEKGEVEQIADLPTREIGIDLLQTNDIAVVTAGGKIPADGVIIHGSTEVDESIITGESMPVHKRRGDTVIGGSINGPHLIHLRVTNAGKNSQLHQIINVVKESQVSKAPVQRFADYIAARFVAGVLLLSTVTYVIWFILCTWLHDDKLPKAFHKEENGKYYVCLKLAISVIVVACPCALGLAAPTAVMVGTGVGATRGALIKGGDVLEKASNINVILFDKTGTLTSGDMTISNAKPMVENLKLTLRQWWTLVGSVESNSEHPTGKAIVTGSKQKLGLTFEDDTFNTTIQDFNILTGLGVKAKITLEGKSYDVVIGNKRLLVRDFPDIREELAAILESDLRDSVATCAHVVIDGHYAGYIELVDSVKEGARDVIDHLRNVENIQVGIVTGDSTEVAERIGAQLGVLKGNIFSEVSPLEKDKVIVELRKRFGGPENISIAFVGDGINDAPALVQADIGMAISSGTDIAIDSAEIVLMGRKGSQENDLAGVITALKISEVTFRKIKLNFLFATIYNFVMLPFAMGCFLPFNLMLPPAAAAAAMACSSVSVVLNSLMLRNWKPPIITAVDADFKLEEEAVGDQFTLKDSSLAEFNSIKRGSCSAAWSPRGILQRLKRRIRIRNHGNSYELLPRAA
>NP_010556_Saccharomyces_cerevisiae
MREVILAVHGMTCSACTNTINTQLRALKGVTKCDISLVTNECQVTYDNEVTADSIKEIIEDCGFDCEILRDSEITAISTKEGLLSVQGMTCGSCVSTVTKQVEGIEGVESVVVSLVTEECHVIYEPSKTTLETAREMIEDCGFDSNIIMDGNGNADMTEKTVILKVTKAFEDESPLILSSVSERFQFLLDLGVKSIEISDDMHTLTIKYCCNELGIRDLLRHLERTGYKFTVFSNLDNTTQLRLLSKEDEIRFWKKNSIKSTLLAIICMLLYMIVPMMWPTIVQDRIFPYKETSFVRGLFYRDILGVILASYIQFSVGFYFYKAAWASLKHGSGTMDTLVCVSTTCAYTFSVFSLVHNMFHPSSTGKLPRIVFDTSIMIISYISIGKYLETLAKSQTSTALSKLIQLTPSVCSIISDVERNETKEIPIELLQVNDIVEIKPGMKIPADGIITRGESEIDESLMTGESILVPKKTGFPVIAGSVNGPGHFYFRTTTVGEETKLANIIKVMKEAQLSKAPIQGYADYLASIFVPGILILAVLTFFIWCFILNISANPPVAFTANTKADNFFICLQTATSVVIVACPCALGLATPTAIMVGTGVGAQNGVLIKGGEVLEKFNSITTFVFDKTGTLTTGFMVVKKFLKDSNWVGNVDEDEVLACIKATESISDHPVSKAIIRYCDGLNCNKALNAVVLESEYVLGKGIVSKCQVNGNTYDICIGNEALILEDALKKSGFINSNVDQGNTVSYVSVNGHVFGLFEINDEVKHDSYATVQYLQRNGYETYMITGDNNSAAKRVAREVGISFENVYSDVSPTGKCDLVKKIQDKEGNNKVAVVGDGINDAPALALSDLGIAISTGTEIAIEAADIVILCGNDLNTNSLRGLANAIDISLKTFKRIKLNLFWALCYNIFMIPIAMGVLIPWGITLPPMLAGLAMAFSSVSVVLSSLMLKKWTPPDIESHGISDFKSKFSIGNFWSRLFSTRAIAGEQDIESQAGLMSNEEVL
>XP_018223816_Saccharomyces_eubayanus
MREVILVVHGMTCSACVNTLTTQLRALAGVTKCDISLVTNECQVAYDNGVTTDSIKETIEDCGFDCEILNDKDTTTATTRQGLLSIQGMTCGSCVSTVTKQVEGIGGVESVVVSLVTEECHVIYDPSKTTLDSIRETIEDCGFDSSIIIDDAGAPDQTEKTVVLKILEDSDGESPPALSSFSERFQFLLDLGVISIDISDELRTLTVKYNSNKLGIRDLLTHIETTGCKFTVYSNLDSSTQLRLLSKEEEIKFWKRNCISSSSLAVTCLVLYMIFPMVAPSVVQKRIFPYREISFIKGLFYRDIIGVILASYIQFGIGSYFYKAAWASFKHGSGTMDTLVCVSTTSAYAFSIISLLHNIFHPSDTGKLPKIVFDTSVMIISYISIGKYLETLAKSQTSTALSKLIQLTPSVCSILSGTEFGETTEIPIELLQVHDIVEIKPGMKIPGDGIIIRGESEIDESLMTGESVLVPKKEGSLVIAGSINGSGHFYFKATTVGEETKLANIIKVMKQAQLTKAPIQGYADYLASIFVPGILILAVLTFFTWCIILEASANPPTVFSSNTKGDNFFICLQTATSVVIVACPCALGLATPTAIMVGTGVGAQNGVLIKGGEVLEKFNGISTFVFDKTGTLTTGFMVVKKFLKDLNGIEKLDESEVLACIKATESISDHPVSKAIVRYCDSLNRSKASSAVVLESEYVLGKGIISKCQVNGNIYDVLIGNEALIPDEVLKVSRINHKDMDQGHTVSYVSVNAHVIGLFEINDEVKHDSYETIQYLQRNGYETYMITGDNNSAAKRVAREVGINFQNVYSDVSPTGKCDLVKKIQEEEGKNKVAVVGDGINDAPALALSDLGIAISTGTEIAIEAADIVILCDSDPNTIGLKGLVNAIDISLKTFKRIKLNLFWALCYNVFMIPIAMGVLVPWGVTLPPMLAGLAMAFSSVSVVLSSLRLKKWSPPDIKSYETSDSKSKFSIGNVWSRLFSRQVVRNGQDIESHAGLMSNEESFAST
>XP_033765498_Saccharomyces_paradoxus
MREVILAVHGMTCSACVNTITTQLRALEGVTKCDISLVTNECQVKYDNEVTADSIKEIIEDCGFDCEVLRDSDITVTSTREGLLSIRGMTCGSCVSTVTKQVEGIEGVESVVVSLVTEECHVIYDPSKTTLETVREMIEDCGFDSSIIIDGNGSADMAEKTVILKVTRAFEDESPLILSSISERFQFLLDLGVKSIEISDDMHTLTIKYSSTELGIRDLLTHLESTGYKFTIFSNIDNTTQLRLLSKEDEIRFWKKNCIKSTLLAITCMLLYMLVPMMAPKVIQNHIFPYKETSFIKGLFYRDIFGVVLASYIQFGVGFYFYKAAWASLKHGSGTMDTLVCVSTTCAYTFSVFSLVHNMIHPSDVSKLPRIVFDTSIMIISYISIGKYLETLAKSQTSTALSKLIQLTPSVCSIVSDTDRNETREIPIELLQVNDIVEIKPGMKIPADGIITRGESEIDESLMTGESILVPKKKGFSVIAGSVNGPGHFYFRTTTVGEETKLANIIKVMKQAQLSKAPIQGYADYLASIFVPGILILALLTFFIWCFILGTSANPPIAFTTNTKADNFFICLQTATSVVIVACPCALGLATPTAIMVGTGVGAQNGVLIKGGEVLEKFNSITTFVFDKTGTLTTGFMVVKKFLKDLSGITKLDEDEVLACIKATESISDHPVSKAIVRYCDSLGRNNALNAVVLESEYVLGKGIISKCKANGNTYDILIGNEALVSEEVLKKSGIINNNVDQGNTVSYVVVNGHVFGLFEISDEVKHDSYTTVQYLQRNGYETYMITGDNNSAAKRVAREVGISLENVYSNVSPTGKCDLVEKIQEKEGKNKVAVVGDGINDAPALALSDLGIAISTGTEIAIEAADIVILCGNDPNTNSLRGLANAIDISLKTFKRIKLNLFWALCYNIFMIPIAMGVLIPWGITLPPMLAGLAMAFSSVSVVLSSLMLKRWSPPDIESHGTSDFKSKFSIADLWSRLFSTRTIIGEQDIESQAGLMSNEEAL
>XP_003675887_Naumovozyma_castellii
MVDGLGSTTLYKGTLAVQGMTCSACTSAIIAQVGKLDGVGSVEVSLVTSECHVEFQLEKVSLELIRETVEDCGFDAQVLTSTPMGSADADIVRTVTFKVLRSNYDVSSGFSAESGDSVSMEDTEKVGKQDGILSLEPALEVNTFNITYDENKIGIRDLIYFFNYLGYDATVESSNIISVSSATQLALLSKWDEIQFWKFTCLKACVCAIVAMALYMWIPMIFPNLIKNNHFPFKETFFVHGLFYRDIIGWAIATYSQFRLGIYFYKAAWSSMKHGSGTMDTLIALSTSCAYLFSIFSIIHTMVLSRGNEESPMLPNVVFDTSVMLIAFISFGKLLENKAKAQTSSSLSKLIQLTPSKCIILQDKNNIQSSHIEIETNLLQRNDIIEIKPGMKIPADGIIIQGESEIDESLMTGESILVHKQKGSQVIAGSLNGPGHFYFKAINIGDDTKLAQIIQTMKSAQLNKAPIQNNADYLASIFVPTILCLSIITFITWITLSNLLTKPPVIFTNNNNGKFYTSFQIAISVIVVACPCALGLATPTAIMVGTGIGAQHGVLIKGGDILERFNTITKIVFDKTGTITTGQMTVQRFIPYSNDDLPVLPCIMAAQSISEHPVAKAIVNYCGESSQDCDAGVIVTKSEIIIGKGVRCECEYQGRNYTVTVGHKALMTDSMFDSNSDNTSDDFTKSYVSINDTLVGKFEIRDSVKEDVADIIQYLQGLHYDIYMVTGDSHGAAMKVAQQVGIAANNVYSGVTPSGKCEIVESLQADSVGGVAFVGDGINDSPVLVTSDIGVALSTGTDIAMEAADIVVLGNDQDERESLKGLIYALDISAMTFSRVKWNLFWALGYNIFMIPIAMGILVPWGITIHPMVAGLAMALSSVFVVLNSLRLKSWKPPVIGDEHPLSSDYYHHKGTSWIRSGWRKLFGMSSEVVYQDLELQEGLVD
>XP_003671497_Naumovozyma_dairenensis
MYEGGEEEASLVVQGMTCSACTNAILTQLKNLAGVKDCNVSLVTGECHVLFKADENGTNVETIKETIEDCGFGCQIVWSRPVIKHTVSDNNMLEKKGYIAVKGMTCSACVNAITQQVSQIKGVEKCEVSLMMSNCEVIYDDNKISIDTIAETIEDCGFDAMILNSCDYVKKNDKDSNDSSNPIKNVTLTILAPANNDIETFISTSTSTSTSTSTSTSTSRSSSIQSSEFDSEKFKALENKEIQGIISTDLTNLQIGSISIQYDERKIGTRDILAHIKEMGYEVSLDSLELDTAIQIELLTKGYEISFWKSNCIKACIAAIFTMILYMGIPMAFPIVMSNHIFPYKETSFIKGLFYRDIIGFIITTYVLVRLGSYFYKAAWNSLRHKSGTMDTLIALSTFFAYTFSIYSIIHTIKINSTNEMSSILPNVVFDTSVMLIAFISLGKFLENKAKAQTSSALSKLISLTPSECIILKDKNDFNSLHIEIPTTLLQINDTVEIKPGMKIPADGILIKGETEVDESLMTGESILIHKQKGSKIIAGSLNGPGHFYFQTTNVGNDTKLSHIIQTMKTAQLNQAPIQRYADYLASIFVPTILLLALLTFLVWSILANKLENPPPMFTDMANKGKFYMCLQMATSVIVVACPCALGLATPTAIMVGTGVGAQYGILIKGGDVLEKFNKIETIVFDKTGTLTTGLMKVNNFIIFNSGYLTNEAILQLVGAVESLSEHPTAKAILNYCTEFSNFGKGNNFVDIMSNEIIMGKGIKCRCKLGDVTHEVIVGQKSILPKSISIENENTDTNDGFTISFVSIDDILIGKFEISDTVKTDSFETVQLLSNLGYSIYMVTGDSHGAAMKIAESVGINYQNVYSEITPDGKCNIVEQLKQEIGGEKVAFVGDGINDAPVLVTSTLGIALSSGTEIAMDAADLVILNEGYGETEEQEEPHERKEEPTLKKLIYALDICQKTYSRIKWNLFWALCYNIFMIPIAMGILVPWGITLHPMIAGLAMALSSVSVVLNSLRLKNWKPPIVDPMIGYEEEPIINTSFWSKIFPSYARLRTNDDTNYDLELQAARVNTYS
>XP_003958597_Kazachstania_africana
MRQCQLSIEGMTCAVCVNSVTKQINKLDYINNCKVSIVTNEAIIVYDSDVEQSVNFKEIVEDCGFGCRVISDTVLEDESRYVKEAKLKIIRSDYSGVQEKLVSLNSHPLIKEASLVGVDILSIRFNQMEIGIRDLIDLIKSETDLDAILEVTDHIGSDGGQSQLRILSKYYETLFWKSTCLKACLCGVLTMTLYMGLPMLIPSMVSKGIFPYMETEHLKGLYYRDIIGFIVATFVQFKIGSVFYKATWNSLKSGTGTMDTLICISTTTAYCFSVVSIIYNINLASTSQVQGKLPMVVFDTSVMLIAFISLGKLMENKAKSQTSSALAKLISLTPSTCFLVEARNAVTEIPVEYLQINDIVDVKPGMKIPTDGVITKGDTEINESLITGESNLVYRKEDDFVIGGTINGPGHIQFKVTSIGQDTKLSNIIKIMKIAQLEKSEIQCFADKLASIFVPTIVLLSFVTLLGWLIIFHYRKDVMNPFFTALQISTSVIIVACPCALGLATPTAIMVGTGIAAGNGVLFKNSNVIENFNAKDIHGFIFDKTGTLTMGNMKVVNFIKYTNEIINFEESVFWKLIKATELLSEHPVAKSIVSYCDSKLRDTETDATVISSEIVLGQGIKCSCELDGQKYEIKLGSGHLLFPETSDIPNEDGYVLSFITINGTLCGKFEITDEVKIDSLQIVNFLQRRGFQVYMITGDNKESATKISRKLNIERNNCYYDVSPDGKCEIIRNLQDTKGRIVFVGDGINDSPALVTSDIGVAISTGTEIAMEASDIVILSNDEIHQDTHELKRLVYALDICEHTYRRIKLNLFWALCYNMFMIPLAMGVLVPWGIQLHPMVAGLAMACSSVSVVLSSLRLKQWRPPRIDDLEGNTSSDYEENFSWSKWFDRRDYTIVSQDLELQSNV
>XP_022463968_Kazachstania_naganishii
MRRCVGGGERALGRIREVIEDCGFECVCVRDVAAVAERRVGSLVVQGMTCTACVGAITKQVRALEGVESVALSLLTEACDVVFDPSKVNLCTVQGTIEDCGFDATVRSERDQETGEGNAIKRVTLVLFGADERAGPPITQSDFEALGLTVTDFSVERNSVTIAYDQDETGIRDIVTAIKGRLGLDVIVESSLNNSTQVQLLSKTSEISFWKMNCWKTCLVAVLSMTLYMWVPMVSPSLVKRGTIPYNEVSFLPGVYYRDVIGFLLASYVQFVVGRFFYVSAWNAFKHGAGTMDTLICISTTCAYTFSIVSIVHNVIDKESRATLPNVVFDTSIMLLAFISLGKFLENRAKSRTSTALSRLLQLSPPVCLLVQDYGTPTERSVEINNDYLHLGDILEVKPGMKVPTDGVIIQGETDVDESLMTGEQRLIHKKLEDPVIGGTVNGPGHVYIKVTSVGEDTKLWQIIQTMKQAQMTKAPIQSFADYIASIFVPLILSLATVTFVFWIVASRYLTSWTVFQHDRVYTCLRIATSVVVVACPCALGLATPTAIMVGTGVGAENGVLVKHADIIERLGDNHNKDNTLFLFDKTGTLTTGDMVVENFVQADSTEVEYTTLLEMIRTVEAKSEHPIAKTIVKFCSLENQSGDLEKITVANCSIFVGQGIAAECVVSTENGSIDYKIVVGGISLMKQMQVVGMEKFENNTQGFTVTYVSVNGCVVGKFEISDQVRDDAFDTIRYLNQSGFQTYMVTGDNHSAALKTALQLDLRCQNVYSEVTPSEKCALVEQLQSSGENKVVFIGDGINDSPALVQSDLGISISTGTDIAMEAADVVILSENGSNLRKLVYAVDICAKTYKRIKLNLFWTLCYNLFMVPIAMGVLLPWGISLPPMVAGLSMALSSVSVVISSLQLKYWEPPRFDDEEKVSGQFWKKLFRRFSEATNDDDEHEMRLL
>XP_449719_Candida_glabrata
MKEVVLIVRGMTCASCVNAVVGQVEALEGVSSCDVSLVTSECKVVSEDSVATDGIIEAVEDCGFDCELIREKSMAPALCRGFIGIKGMTCSSCVATVTKQLEAIEGVSDVDVSLMTEECTVVFDPQLVAIEDIKETIDDCGFDGTVSSSEPVGGADSRAKYVDLRLLGFNSKDDNELDQLTDKLRGFKQDNAGILDMALNTEDYCLSVHFDTQIIGIRKIIDILESLGINAVVDVSFDKHTQLNLLTKASEIRYWKSACVKSCIVAFVTMVLYMGLPALFPSLMKDKIFPYSSVGAVNGLYYRDIIGFFLASYVQFVIGATFYKSAWASLKHYAGTMDTLVCFSTTCAYLFSLYSMTECIVSPPASGKLPKVIFDTSVMIVAYISIGKYLENKAKSKTSTALSKLISLTPSSCIIVDKDDDSITQEIGIELLEVGDIAMVKPGAKIPSDGIVTKGISEVDESLMTGETNLVVKEIGSVVTGGTINGSGLIYFEVTSVGDDTKLANIIKVMKNAQLKKASIQRYTDYVASIFVPTVLILSLLTFIVWTSLTRSEKIISKLSIFGETSESRFYMCLQIATSVVIVACPCALGLATPTAIMVGTGVASENGVLIKGGDVLEKFNEVNTFVFDKTGTLTTGHMTVQQFVGNAEMIKNLFYLECIERAEALSDHPVSKAVVKYCRDLLGESFEGTSMIIEDEQLITGKGIKCTVKAADKTLRITVGNKSLMDEDSLGEFWQMYGRAGPCTVTYLAIDDKVCGRFELLDEVKSDAKDVIRYLRNNNYEVFMVTGDTHKSAMKVAEMVDIPPNNVYSEVTPDGKSQTVEYLREEGRVIAFIGDGINDSLALVTSDLGIAISSGTEVAIEAAGIVILNDPDTDEPTLKGVVNALDLSIRTFRRVKLNLFWALCYNVFMLPIAMGILVPWGITLHPMVAGLAMAFSSVSVVVNSLMLKWWKAPELTSKNSHSSKGYGYYTKGTEQLNRLLGSASTGMSDDTEIEIQDLELQPTSLSSQRTL
>XP_004178259_Tetrapisispora_blattae
MRELILNIGGLTCSSCIKTVTKALNKEPCVTSCNVSLTTCEAIIIYNENKGKINDIIESIKKVGFEALKVTDTNLNRINKFSVEGMTCGGCTSKITTKLMSDDDIYRVDVSLITQECEVEFNPQAMDSNKIQELIENCGFNCSIIASGDGEIESRLRGGDPMRRTALRIFNFDYYKDVDLLKEQLEKLEQDILIENVDDERGVIAVQYDSSKIGIRSIFHKVEELGFQVILDSPFDNSTQIKLLSKIKETKFWKMNCLISGIFGIILLMLYMWIPFLVSRFLIDETFPYNESLIKGLFYRDIFGFLIATYVQFYIGKYFYIKAFNSIKHCNGTMDTLVCISTSCAYIFSVYSIIKNIIIEQEIEVVDRAEIVIRLPNVNFTTSIMLFAFISFGKYLEQKAKSKTSTALKNLMSLTPSSCFILDEEDNMNLKEIPVDLLQDGDLINVSPGMKVPVDGIITYGESEVDESLMTGESVLVKKTINDDVIAGSINGPGTFIFRATHVGDETKLSFIIKTMKQAQLIKAPIQRYADYLASLFVPIIILLAFLTFCFWFFVSQYYKGDDLPNIFQDEKYGNFYVCLRISISVIVVACPCALGLATPTAVMVGTGMAAENGVLIKGGDKLEIFNKIKTIIFDKTGTITTGKMKVIEMRFKHSKVENDYYGENEYKQNEEYLIKCLILLTRSSEHPVSKAIYSYLCERYPVRKSGEIEMIESKYSIGNGIKGKFEIKGVSEDLVEIGIGQKTLYNNEEEYDDDKENDYTRSYVFLQNKVVAIIELNDQIKRDSYETIEYLKNRNYNVFMISGDNRRATMKVSEEIGIPIDHVFSEVLPIEKCNIIKDIKKNWPGNEYVAFVGDGINDSPSLATSDLGISISSGTDVAIDTADIVILSNEESNSNTTIKEVCYALDISKATFATIKRNLFWATIYNILMIPISMGALSHWGITLDPMLAGLAMAMSSVCVVLSSLRLKRWKPPVIGEENALTSKDDLVVFGTWGNYLRHKLGTSWAHLRRAMGSSHQGRPRDPEAQLELIG
>XP_003684618_Tetrapisispora_phaffii
MKEAVFHVGGMTCSACSNAIIKQVGKLEGVDTCEVSLMTDECRVKFDEGQLTKDVVLECVEDCGFSCEFIKETSVTGVVGNETTVKAVLSVQGMTCSACSSAIVKQAGQLAGVVSVEVSLVTEECHVVFDKSMIDAATVQECIEDCGFGAGIMSVNETMASDLSSGKIKTTTLKLVGLNENSDVSELESFYNDTDTNGKIYDVDVINATANIQYNTSVIGIRKIIASLETFGYSVLLGNDLDNDDQLRMLSKVKEIQFWRLNLIKALSISIIVLSIYMFVPMFSPSLVKNKVFPYKQVTFIPGLFYRDIIGLILTSYIQFGVGLFFYRSAWSAYKHGSGTMDTLICISTTLAYTFSVYSILDNLGNNDEMQTLPNIQFGTSVMLVTFISFGKLLENKAKSKTSTALSKLINLYPSSCEIVEEIDGTELFTTLPSEFLEEGDNIVVKAGMKIPADGIITKGITEIDESFMTGEAILVTKTIGDQVIGGTVNGPGHFYFQATRVGNDTQLSQVIKTMKDAQLSKAPIQRYSDYLASIFVPVILLLSIITFTFWVVVCLKSQHIPSVLGENTHGKFYICLQIAISVVVVACPCALGLAAPTAIMVGTGTAAENGILIKGGDKIEMYDKVEVFLFDKTGTLTTGAMEVQKFVTASNILSDNKINAIAKVVSEMSDHPISKAIVRYCDKILEDNSDKIYRPKVLDSEIIVGKGISCTVEIDNEKHSVAIGNRKMMPQDSELFMETPDEIFSISYLLLDDKVVGKFTVADTVRSDAYETIQYLNNHGYECYMITGDISNSALHIASLVGIDFNNVFSEVTPGGKSDIVEQIKTKTGKYVAFVGDGINDSPALVLSDVGISISTGTDIAIEAADVVIIADEQNKLPAMKKVVYALDLSKKTFKRIKLNLFWALFYNTFMIPIAMGLLLPWGITLHPMSAAFAMAMSSVSVVFSSLSLKQWKPFPLDSQGLQREDKESFIKKCLRVFSFGSSRSRIEDLELQTNLV
>XP_001644647_Vanderwaltozyma_polyspora
MRRSLFVVEGMTCSACTNTIVAQVESLEGVKNCQVSLVTNECVAVYDESLSTVQDILNCIEDCGFDCEFISTDVQETASSDLNLNLNLNLGLLTVQGMTCSACTSTITNQLEKINGVEDVQVSLVTEECHVKFVPSVVSIQDIKETIEDCGFDANIVSQVELNQDSNKIGSHLKKIPFKLIGLNESSNVNELELFFNDINKNGLISNISVEDGSATIEYNQDLLGIRSIVNNLNSFGYDVMVNSTLDNSTQLKLLSRIKEIQYWKSTFIKSFFISVLNMLLYMWIPMGFPHLMKQKLFPYNQTFIKGLYYRDVISFIFTTYVQFKLGIYFYRATWSSYKHGAGTMDTLVCISTTFAYTFSIYSIIYNINNKNSSDALPNVIFSTSSMLIAFISFGKYLENKAKAKTSTALSKLISLTPSTCTILENGDASSPLEISTEYLQPGDIIEVRAGMRIPADGIITSGETEIDESLMTGESLYVPKSIGDAVIGGTVNGIGLFYFKATNIGDDTRLSNIIKTMKQAQMTKAPIQRYADYLASIFVPCILFLSLMTFIIWGIVCKVFDHLPPVFADSTHGKFYMCFQIAISVVVVACPCALGLAAPTAIMVGTGIGAENGVLIKGGDKLELFNAIKIFIFDKTGTLTTGCMDAETFIPENNVELTGEYIMVIKAACGTTEHPVSKAIKNYCEMLIMDQNISVPTNMEIISNETVLGKGIKCRCEVNGKSYDVIIGSKKLFSNELKDDVNVEDGYTVSFVSINGKLIGRFEIVDSVKSDAYDTVQYLMALGYQCYMVTGDNHSSAMKIANTVGIPYNNVYSEVTPDGKCEIVAQLQNETNEKIAFVGDGINDSPALVSSDLGIAISTGTDIALEAADVVILSDEDPKRSTLKRLAYALNISQKTFRRIKMNLFWALFYNTFMIPVAMGLLAPWGIILHPIAASLAMAMSSVSVVLSSLALKRWKPFDITTAPIKRQASTRDTTHSWLKPFHLTRTNNSSQDIELQTNLLNNDDNNDNSSSSQSLT
>XP_003679045_Torulaspora_delbrueckii
MREALFVVGGMTCSACVNTITTQALSLVGVKECTVSLVTNECFVKYDSDHCSTESIVETIEDCGFDCELVRDGDDQCLKQGVLTVHGMTCGSCVSTVTKQVESLAGVQRAVTALVTEECKVDFKPWEITLEKVKEAIEDCGFDAAIVSVSETDTLPNVKVTSFKVLAVSSTVEVAERAEQFRALVGNGILAADLLGTDTLEVRYDRDKIGIREVIHKIEDLGYDAVVSSALDNNAQLRLLSKVQEIHFWRSMCFKSCFFAIITMTLYMGLPMGAPGLVKNNKFPFNESFVKGLYYRDIFGLPMATYVQFVLGFYFQKAFWKSLKHGSGTMDTLVCVSTSCAYFFSLYSILHSIVHPSENGELPNVIFDTSVMLIAFITLGKLLETKAKSATSTALSKLISLTPSSCTILQNGDLQEPLEIPIDLLEINDIVEVKPGMRIPSDGAIVRGETEVDESLMTGESLLVHKNIGSTVIGGSINGPGHFYYKATAVGDESKLSTIIQTMKQAQLTKAPIQRYADFLASIFVPSILCLALITFITWIILSKALKNSSLMMDSRNGMFYECFQRAISVVIVACPCALGLAAPTAIMVGTGLGAQHQVQIKGGDVLERFNNVGAFVFDKTGTLTTGRMSVKQFSPIGKVSDEMMACIRASERISEHPVAMAIADYCEEHLSRENHLVANVLQSTIHMGKGLTCECEMSGIKYRVTVGNKSLVSEESEQFSFHEAEEESGCTLSYVCINGQVVGRFELSDSIRKDAYNTIQYLKSKGIETFLVTGDTHSSAVKVAHEVGMPMNNIYSEVSPSGKSEVVEQLKVDLGQSIVFVGDGINDSPALVTSDVGIAISTGTDIAVEAADIVVLCGGNESKATLRGLIDAFDISRSTFRRVKLNLFWALCYNTFMIPIAMGFLVPWGIALHPMAAGLAMVLSSVSVVMSSLALKRWKPVNLDAFEESNYNNSGHSWLRPFSKSHRLPVNEDIELQSRLLH
>XP_037146657_Zygotorulaspora_mrakii
MREAVFVVHGMTCSACTDTVTSKIRCVTGVDACALSLVTGECQVSYDDTEGLSVDQIIESVEDCGFDCEMVRDFEIINSPTFSGKLHVTGMTCGACVSTVTKGVHGLDGVFDVRVSLVTEECLVEFDGSKVNIETIKEAVEDCGFDAEVLSVEKASQNKETFLKTTKIHLLAINYELDEDPAGVIESLKNGDCIPSVEFVETNVISVQYNKHKVGIREILRRLETMGYEANIIPMSDSENQLNILSKVKEIQFWKSTCFKSCFLAVFTMILYMGIPMISPRSMKENYFPYKETFFLKGLYYRDIFGLLIGTYIQFVVGSYFYKAFWNSLKHRAGTMDTLVCISTSCAYFFSIYSIICNIVIKNSNGMLPNVIFDTSVMLIAFISLGKLMENKAKSATSTALSKLISLTPASCTIVEDGNYENPTTIPIDLLQPGDIVEVKPGMKIPSDGKIIRGETEVDESLMTGESLLVSKEIASLVIGGSINGPGHFYFTATNVGEDSKLANIIRTMKQAQLTKAPIQRYADFLASVFVPSILSLALLTFIFWFILSEFHKAPLAFIRSTNGIFYSSFQIAISVVIVACPCALGLAAPTAIMVGTGIGAENQVLIKGGEVLEKFNNVKVFVFDKTGTLTTGNMEVKNFKGENDLDLSDEAIAVIKASEAVSEHPVARAIVTYCNAQQASRSNSKPHVSDVLSSKVFMGKGVRTTCELNGSTYTVAVGAKSLMRSHWEQSSSLLADEDNDYTVSYVSINEKVIGRFDIIDDIKKDSYQTIHYLNNHGFKTYMVTGDIHSSAIKVAQLVGMDLNNVYSEVEPAGKSEIVQQLMNKTEGKVIFVGDGINDSPALVTSDVGVAISTGTDIAVEAADIVILSDKESERASLKGLINALDIAQKTFRRIKLNIFWAVCYNTFMIPIAMGVLVPWGIWLHPMAAGLAMALSSVSVVLSSLMLKTWKPVSIDEDLELNTTSSPGTFWFRLFHSRPDHARSDIEMQEGLLAQ
>XP_002496137_Zygosaccharomyces_rouxii
MRQAKLTVDGMTCSACVNTVTSQVSALPGVSDCQVSLVTNECDVKFSDDSECSTDKVIEAVEDCGFDCKLIEESGSSQNEALLTVQGMTCGSCVSSVTEQVNKLPGVQNVVVSLVTEECRVVFDASKISIQEIKESIDDCGFDASVNSVQQVSITEEGGRLKNAKYHIFGIDWNTPVDVVNTSFQQLCSGGIKSVDMSKVDEFYVASIGYDQNECGVRDIANRITSELGYEPTVVSTYDSSTQLKLLARVKEIQFWKYNCFKASIFAIITMALYMGIPMSLPFIVKSHTFPYKETSFLPGLFYRDIIGFILATYLQFTLGRYFYGAFWKSLKHFTGTMDTLVCTSTSCAYFFSIYSVVLNVINPSDSGKLPNVIFDTSVMLFSFISLGKLLENRAKSATSTALSKLISLTPTSCVVRDSQGETFEVPIDLLQTNDIVEVMPGKRIPADGYILEGETEIDESLITGESLPTAKSRDDNVIAGSINGPNHFVFKAEAVGDESKLANIIRTMKQAQLTKAPIQRYADFLASIFVPSILLLATCTFFMWYVLANLITDSLPVLNSSNGRFYMCFQTAISVVIVACPCALGLAAPTAIMVGTGVGAEHQVLIKGGEIMERFDTVGKFVFDKTGTLTTGCMTVRSFILEESQQLSTELLACILASESISEHPVAKAIVDYCTNISHQDTKGKATVLDSKIFVGKGLECLCEFNGIKHTLLIGKKALMPEDWNAKMGDTNSDSTVSYVCMDGAIIGRFEITDEVKSDAHETVQYLLDNNYKVYMVTGDNHGSAIKVAQQLGIDLNSIFSEVTPAGKCEVIEEIRKGSRDGIVFVGDGINDSPALVTSDIGISISTGTDVAMEAADVVVLCDQDRTKARLRGILYALDISRKTFHRVKLNLFWALCYNIFMIPISMGILIPWGITLPPMAAGFAMAMSSVSVVLSSLGLKRWKPDHLYGSKGDRIFSRLFRIRREPNQQREDVELQTRSIQ
>XP_003647056_Eremothecium_cymbalariae
MGCRFALITVKGMTCGTCVDAVSKQIEKVDGVKEVAVSLLTEECHVKFDSGKVSVDDLRSVIEDCGFVAVVISERSVGTSDKVRNGGGKVGEVDGGGIEYGEGNVGGDAVASGGLFGLGVDFVGGGRPSVSGSGAVGMDVMGGGVMCKEELSTEEQVRMGILDVAKMRGDLLNDEEVVRLRISGMTCGACSAAVERVVSSMHGVRKVQVSLVTEDAEVCYSKSQVGLRELVDAVEGCGFEASVIVAMDNAAQLKQLARLEEIALWKNHAINAGVCAVIIMCLYMVIPMVFQSSEEYFPFVQTPIRGLFYRDIIGLMLTGYVEYSVGVYFCKAGYASMLHGSGTMDTLVCLSNIAAFAFSSYAIVLNIWKGYSELPNVIFDTCTMLLLAVSLGKYFEGKAKSRTSKALSNFISLTPSTCFVKESSGELKEIPVELLQVGDIIAVKPGMKIPADGVIIEGETEVDESLMTGESMFISKTVQSNVLCGSINGPGFILYKATKVGQDTRLATIIDIVKSTQLSKAPIQRYADYMAARFVPCVLILTICTFVFWMVFSSISSKPPRAFNGPNGKFYVSLQTAISVLVVACPCALGLASPTAIMVGTGLGANNGVLFRGGDVIENCGSLNAFLFDKTGILTTGCMVVKRFVAMIPSDEIDSLHWSLINIAEKISEHPIAKAIVQYTDEYASLKLLSSAEIIEQKFVMGKGLRCSISLSGIVYNVIIGNKSLMPTEVNAKTSCTETYVCINNILIGKFEIYDNLKQDAYDVIQYLISKGYYVGMVTGDNHAAAMRVAHELGMPLNNIYSDVYPEQKSEIVSQLQKENNYKVAFVGDGFNDSTALVTSDLGISVSTGTEIAIEAADVIILDDYNPDKSSLKGLIYALDISKKTFQRIKLNLFWAVIYNSFMIPISMGFLLPWGISLHPMLAACGMALSSVSVVTCSLLLGRWTPPDFKSSVTSQNSASIFTRWRNYFNSTNTPNEEIELQKRLIP
>NP_983488_Eremothecium_gossypii
MEVTGLEAEMARMGNGSMAGTTAVLSVRGMTCAACVKTVDEAVRAVDGVVNAEVSLVTEECRVEYERKRVGLRQIVETIEDCGFEARVGGCAREEQVRRLARAEETAQWRRRAAQAWAAAAVMMGLYMVAPLEEALGPTPLAGLFWRDVAGLAVASGVLATAGRPFLRGLGALRHGRGTMDTLVALSSGVTYLFSVATICRGVWLGSADPPSTFLDTTVMLVAFICVGKLLESRARARAADSLARMVSSAPSMCTIRESGSDREVEVELLQAGDVVVMRPGTKLPADGTVLEGEAEVDESLMTGESTLVPKYPGSRVLCGSVNGAAGFLYRADLVGEETRLAGIVAAMKQAQLAKAPIQRYADFLASWFIPSVLILALLTFVCWMLICTLLATPPSIFNNSNRLYVCSRIAITVIVVACPCPLGLAAPTAIMVGTGLGAERGLLFKGGDVIETAAAVQAILFDKTGTLTTGKLTVHNFTSESKALTPDQWALVCAAERLSEHPIARAIVTYAEPYASPEAVARIVVLNHEVLVGLGVRCVLQLDGVEHRITIGSARLLPEGPSKFSGSTASFVAVNDVLLGRFDLSDSLREDAYEVVQALLSRGHYVGMVTGDNHEAAMHVSHALGIPLNNVFSERLPEGKCDVLRQLRQKYDYVAFIGDGINDSVALAESDLGISLSGNSDIVADAAGIVVLDHSSAPPLTRILYAIDLARATFNRVKLNIFWAVLYNSLMLPVSMGVLIPWGIQLPPMAAAAGMAMSSVSVVTSSLLLARWRPVPAASRKAAVGSWRNFFKKGPRADQVELQHLAPEV
>XP_455418_Kluyveromyces_lactis
MADTQALISVQGMTCGACVKTVQTQVGNVDGVTECEVSLLTEECHVLFDKGRTTTSEILETIDECGFDGSLISEEPLDYDVTTTEQISGILLVSGMTCGACVKTVTGQVLKLSGVLECDVSLVTEECKVKFDPHFTSMAEIAECIDDCGFDAKVISENSSSVPSNEKRLCLKIFGMLSESDRADIESKVSELKGVISIDTSLQSEEATVIHDANEIGNRDIIDCIEEMGFQTFISNTLDNSTQLSLLSKTKEIQFWKKNCIRGGISSILIMGLYMCVPMLFPAVLTHFPFVQTPIIGLFYRDIIGIIITTYVQIYVGSYFYKAAWISLKHGSGTMDTLIGLSTVCAYIFSCYSIISSIYHKSTKMPKVIFDTAVMLLTFISLGKLLENKAKSETSTAMSKLISLTPSSCSIVLPDGSTREISVELLQPNDIVEVVPGMKIPADGVVIRNETEVDESLITGESMLVEKIVGSQVIGGSVNGPGHFYFRAIRVGEDTKLANIIATMKKAQLSKAPIQKYADKMAGIFVPFVISLSAITFITWMLVSYTMKTPPLIFNSENGKFFMCMQMSISVIIVACPCALGLAAPTAIMVGTGVGASHGVLIKGGDVLEKCSALQTFLFDKTGTLTTGRMSVENFINYNSDVSDLHWKMISLCESIGEHPVAKAIVNYADSHVNKSSIFDLDLSNEEVLIGKGISCNITDKNTSKIHTITIGNKKLFPDESLSDIASSTLTESYVSIDGSLVGKFEISDRVKEDAHFVVEYLQNLGIKCCMVTGDAHQSALKVAQQLGISANDVFSEVTPEQKRDIVIQLQNNGTERVAFVGDGINDSPALVEADLGISISSGTDIAIEAADIVILDSDNKNNSLKGLVYALDIARKTFYRVKLNFFWAVCYNTFMIPIAMGLLAPWGITLHPMLSSAAMALSSVSVVCSSLMLKRWTPPSLNIKSMEASGGLSWLRFGRNSNRGDDIELQERLM
>XP_022674701_Kluyveromyces_marxianus
MSDFQALLSVQGMTCGACVDTVHKQVSGVKGVEDCDVSLLTEECHVKFDSKLTSTSELVETIQDCGFDATLIAEEPLKLIGSVSEQHSGTILVGGMTCGACVQTVTTQVLKISGVLECTVSLATEECNVKFDPNLTSIAAIAECIEDCGFDAKIISEERSTVPTKEKQLCLKIFGLDPNDGAVVVEAKLSQLKGLLSVDVSMSEEEAKIVYDASEIGIRDIVDCIQSLGCETVISNALDNSTQLALLSKVREIHFWRGNCIRAAVSAVLIMSLYMCVPFLFPHRMGHFPYTMTPIKGFFYRDIFGIIITIYVQLYVGSYFYRAAWTSLKHGSGTMDTLIGISTACAYIFSFYSIASNIYHKSSTMPKVIFDTAIMLITFISLGKLLENRAKSETSTAMSKLISLTPSSCTIVLPDQTSREIPIELLQPNDIVEVVPGMKIPADGVIIRNETEVDESLITGESMLVEKTVGSQVIGGSVNGPGHFYFKATRVGEDTKLASIISTMKKAQLSKAPIQRYADRMAGVFVPFVLSLALLTFVIWMCVSYSLKNPPAIFNNDNGKFFTCMQISISVIIVACPCALGLAAPTAIMVGTGVGASNGVLIKGGEILEKCNSLQTFLFDKTGTLTTGRMSVENFIPLGDELKELHWKMIALCESIGDHPVAKAIVNFAENNINPSTTFDLQMSNEEVIIGKGISCKIYDKNSSETYDIVIGNKKLLPDGNAGNSPPSCLTESFVSINGNIVGKFEIADRVKVDSHLVIRYLQDMGIRCCMVTGDVHESALKVAEQLNIPASNVFSEVTPEEKRNIVIQLQNEGTERVAFVGDGINDSPALVEADLGISISSGTDIAIEAADIVILDSNNNNDTLKGLIYALDISRKTFHRVKLNFFWAFCYNTFMIPVAMGVLVPWGITLHPMLSGAAMALSSVSVVCSSLMLKRWTPPSLNTKPLKDSSGLSWMRFGRRRARNDDIELQERLV
>XP_022626937_Lachancea_lanzarotensis
MVGYSVATLEVEGMTCGACVAAVEEQIRNLAGVHEVSVSLATNECQVIYKAEDVGVTALEEAIEDCGFGARTLKVAEPSLQKSAADMVLNFMVHGMTCSSCVVSVTKSVQQVPGVRDVAVSLATEECRVVIDASANLTPETAVNAISEAIKDCGFDCELAALETAANDELATSKTTQLKIYGVIDADSVSLVESDLSQVPGIISVSIDVGNQQAAVQFDPSSIGIRAIAARIEALGFQTAASNAFDNTAQIHTLARVREIRFWKYSCIQACCGMVTMVLLYKLIPRYIPSLRESIVYQPTPLPGLFYRDIAGLVLASYIQFWVGRHFYKAGWLSIRKGSGSMDTFVVISTMCAYTFSVFSMLNNIWKKADRLPNVVFDAATMLIGFISVGKLLENKAKSRTNDSLLKLISLAPSNCTIIENGTATTIPVEFLQVGDIVEVKPGAKIPTDGIIIEGESEIDESLMTGESLMVPRFVGSPVVGGSINGPKLFLFKATNVGEDTKLAHIIRTMKQAQFAKAPIQQYADYLAAKFVPCILTLALITFTTWLILSHYLEKPPAIFNDQNGKFFVCLQMTISVIVVACPCALGLAAPTAIMVGTGLGARHGVLIKGGDILENCISLDTILFDKTGTLTTGNMSVDQYVPMGDSTALTVEQAACVNALASLSDHPVSKALTQYTAQYLTDSDSTANVVSSEAVIGGGLVGECEFSRSRYRVVIGNKTILEKGEHLPEPQRTVSYVEFDRQLVGRFEVSDTIKADARQVIAYLSAQGHRICMVTGDNHNSAMNAALELGIEANNVYSELTPTQKNDLVEELKDGSRRKVAFVGDGINDSPALVTSDLGISISTGTDIAMEAADVIILSRPESSRASLREVVYALNIAKATLNRIRMNFFWAICYNIFMVPIAMGVLVPWGITLDPIVAVACMAASSVSVVGSSLLLNRWSPPILDAVKSKRSGTHVFSALLNKFRSRQHKPLTEDLELQTGLMA
>XP_002554919_Lachancea_thermotolerans
MGKGKVAVYHVEGMTCGACAVAIETELKRVKGVKDVTVSLATNECRVEFDGQQVEQPALKGAIMDCGFDATLAKQQQEVPSLQEQSSAVFSVQHMTCGACVATITQNISAERGVLEVDVSLATEECHVVFVPEMITPAQIKEIIDDSGFEAELINGAVATKSQSSQVRQASLKVLGMTCGSCVSTVESTLAEMPGVLSVQVSLATEEAEMQYDSSIIGIRDMARKIEELGFESTAVNSYDNTAQVKQLAKVREIFFWKHTCVRACLSMVFMLLLYKFIPRLSPKVRSWALYQQSPIPGLFYRDIVGFMVTCYVQFWVGRHFYKAGFKSIKHGSGSMDTIVLLSTLCSFAFSLYSIANNIIKKSDKLPNVVFDASTMLIGFISVGKLLENKAKSRTNTSLSKLISLAPSTCTIIENGEPREIPVEYLQVGDVVEIKPGARLPTDGVIIQGESEIDESLITGESLMVPRYKGSPVIAGSINGPNHFLFTATSVGDDTKLSHIIQTMKQAQLNKAPIQHYADYLASKFVPTILMLALITFATWLVLSHVLSQPPAIFNDPNGKFFVCLEMTISVIVVACPCALGLAAPTAIMVGTGLGARHGVLIKGGDILEKCNTLGTFLFDKTGTLTTGHMTVHEYCAMGGSSSLSTEQLLCINAAEAVSEHPVAKALVDYTSQQLAGCSKTAIVTKSQVVLSGGLICDCELDGKSYHVVIGNKNVLQRESLPSASNNTVAYVEIDGEVIGRFEITDLIKKDAAEVVKYLQEKGHRVCMVTGDNRDSALKAAGELGIESSNVFSELTPTGKNQLVRDLQEGSGQNVAFVGDGINDSPALVTSDLGVSISTGTDIAMEAADLIILSRSDHENATLRELVYALDIAQKTFRRVKINFFWALCYNLFMLPIAMGVLVPWNITLDPIVAVACMAASSVSVVGSSLLLNGWKPPALEVSANTGNRSMWSSLAKVFRGRHDAQPDDIELQAGLIPHAASSNSLEE
>XP_020054203_Aspergillus_aculeatus
MAASSTALLRTGDHGYLNDRSPAHMATTTVSVEGMTCGACTSAVEGAFKGVEGAGEVTVSLMMGRAVVHHDPSLLPPEKVAEIIDDSGFDAKVISTDSSSLPTENTAKSSISITTLAVEGMTCGACTSAVEGGLNEASGVRSVSVSLLSERAVVEHDASVITPDQIAELIEDRGFGAKVLETSTAQDSSQSLQDLTGSTSSLMVTTVSIDGMTCGACTASIQNAFSGVDGLVQFNISLLAERAILVHDPSVLPVQKILNTIDDAGFDTALVSSEAQNLSSKGLGQVTLSLHGVRDAASATCLEDDLLQKPGVSSASVDMSTSRIKVSFDSSMLGVRSIVEAIEAAGYNALVLQSDDTNAQLDSLSKTKEVQEWKRAFLFSASFAVPVFLINMILPMYLPALDFGRVPLFCGLYLGDVACLLLTIPVQFGIGKRFYVASYKSLKHRSPTMDVLVMLGTSAAFFYSLFTMIVAMFSGGHSRPSTVFDTSTMLITFITLGRWLENRAKGQTSAALSRLMSLAPSMTTIYDDPIAAEKMAEQWDTKTSPSEDRHSAPAAHETSGPGQKLIPTELIEVGDIVMLHPGDKVSADGIVIRGESYVDESMITGEALPIHKSKGSVVIAGTVNGTSSMDFKVTRAGKDTQLSQIVKLVQDAQTSRAPIQRMADVVAGYFVPAIISLGLVTFFGWMFMSHILPHPPKVFLAESNGGKVMVCLKLCISVIVFACPCALGLSTPTAVMVGTGVGAQQGILVKGGAVLEAATKITHVVFDKTGTLTTGKMSVAETRIESQWTANDWRRRLWWLIVGLAEMSSEHPIGRAIFAAAQTESGNPGDGGLPGSLGDVEAVVGKGISALVEPASSAERIRYRVLVGNATFLRSRDVAIPESAEPQSSDDMESINAKAPAGITQIHVAIDSQYAGTISLRDTVKSSAPAAVAALHRMGIMTSLITGDTHATAISIAAAVGISTDAVHASVSPSDKQAIVASLQEAGDRVAMVGDGINDSPALATASVGIALASGTDVAMEAADIVLMRPDDLLSVPASLYLSRSVFNRIKLNLMWACLYNVIGLPFAMGIFLPFGFMLPPMAAGAAMAASSVSVVVSSLLLKLWRRPKWMDADKLLKEISEANTDFKSSQKSWWAATLSVTGSSSSSGGRSSSHWIRNTGAEVWSFVTGKRARGSDLDEGRYVPLQTVEPA
>XP_001272115_Aspergillus_clavatus
MAAYDLLRADDKDIPAGRSPAHMATTTVKVDGMTCGACTSAVEGAFKDVEGVGEVSVSLMMGRAVVHHDPTLVPAEQIAEKIEDCGFDAAIISTDSLTIQADTSGVLQGSGPQFSTTTLAIEGMTCGACTSAVEGGLKEVAGVRSINVSLLSERAVVEHDASVVTPEKLADIIEDRGFGAKVLDTLTLQNGPQGSLESTGNLPHLMITTVSIDGMTCGACTSSVENALNGVDGLLQCNVSLLAERAIILHDPKILSTQQITTLIDDAGFDTAVISSEEKLHTSNSLSNVNLSLHGLRDVVAANALEDSLLEKPGIISASIDMATSRLALSYESSKIGVRSIVEIIEAAGYHALLSELDDTNAQLESLAKTKEIQGWKRAFLYSLSFAVPVFLINMILPMYLPMLDFGKLPLCPGVFLGDVLCLLLTIPVQFGIGKRFYVASFKSLKHRSPTMDVLIMMGTSAAFLYSCFTMLVAMFSMSHKRPSTVFDTSTMLITFITLGRWLENRAKGQTSAALSRLMSLAPSMTTIYDDPIAAEKLAEEWTTEKLNTNEQKAGESAPERSGPNHRVIPTELIEVGDIVVLHPGDKVSADGIVIRGESYVDESMITGEALPIHKKKGSTVIAGTVNGTSSIDFKVTRTGKDTQLSQIVKLVQNAQTSRAPIQRMADIVAGYFVPGIISLGLITFFGWMFVSHVLPHPPQIFLAEGSGGKVMVCLKLCISVIVFACPCALGLSTPTAVMVGTGVGAQQGILVKGGAVLEGATKINHVVFDKTGTLTTGKMTVAEARIERHWASDEARHQLWWLIVGLAEMNSEHPIGRAIHFAAKTESGRSEDEGLPGSLGDFNAHVGKGVSALVEPAINAERLRYRVFIGNATFLQSQGVIVPEAAATEDERSTTSKVTAGITQIHVAINNQFSGTVLLRDTVKLTAVAAVAALHRMGLKTTLITGDTRSTAISIASAVGIPQDSVHASASPSDKQSIIASMQESGDRVAMVGDGINDSPALATASIGIALASGTDVAMEAADIVLMRPDDLLSVPASLALSRAVFRRIKINLMWACLYNVIGLPFAMGLFLPFGGFMLPPMAAGAAMAASSISVVVSSLLLKLWKRPRWMDAEKLERDVQARDASFHGSRKNWWTAALSVSGSNGAAGSGWIGRTSARAWSTITGRVSKTSDVNNGYVPLQTVESAV
>XP_001266778_Aspergillus_fischeri
MAASDLVRAHDSGSSAGRSPAHMATTTVKVDGMTCGACTSAVEGAFKGLEGVGEVSVSLMMGRAVVHHDPTIISAETIAEKIEDSGFDAEIISTDGPSIQADIPRDAQDPKPRFSTTTLAVEGMTCGACTSAVEGGLKEVSGVKSINVSLLSERAVVEHDASVITPEQLADIIEDRGFGATVLETSKPQDGPRGSQEDADATSRLMNTTVSIEGMTCGACTSSVQSAFDGVDGVIQFNISLLAERAIIVHDPTVLSAQQITTIIEDAGFDAAIISSEPKLSTSSSMNSVILSLHGLRDVVAANDLEDSLLRRPGVYSASINMGTYKLAVSYDSAKIGIRTIVEAIEAAGYNALLSESDDTNAQLESLSKTKEIQEWRRAFLFSLSFAVPVFVLNMLLPMYLPQLDFGKLPLCAGVYLGDVLCLLLTIPVQFGIGKRFYLSSYKSLKHRSPTMDVLVMLGTSAAFFYSVFIMLVAMCTMADKRPSTVFDTSTMLITFITLGRWLENRAKGQTSAALSRLMSLAPSMTTIYDDPIAAEKLAEEWETAKVSPDEKKPASSSAERSGPGHRVIPTELIEIGDIVVLHPGDKVSADGVVVRGESYVDESMITGEALPIYKKKGSAVIAGTVNGTSSIDFKVTRTGKDTQLSQIVKLVQDAQTSRASIQRVADIVAGYFVPAIISLGLITFFGWMFVSHVLSHPPKIFVAEGSGGKVMVCLKLCISVIVFACPCALGLSTPTAVMVGTGVGAQQGILVKGGAVLEGATKINHVVFDKTGTLTTGKMTVAEARIERQWHEGRRRLWWLIVGLAEMNSEHPIGKAILSAAKAESGHFEGDGLPGSLGDFNAHVGKGISALVEPAFNGERTRYRAVIGNAAFLRSQGVSVPESVEAEDQPTGSPKTTAGITQIHVAIDHQFAGTIFLRDTVKSTAVATIAALHRMGLKTALITGDTRSTALSIASAVGIPSEFVHASASPSDKQSIIASMQESGDRVAMVGDGINDSPALATASIGIALASGTDVAMEAADIVLMRPDDLLSVPASLSLSRTVFRRIKLNLMWACLYNVIGLPFAMGLFLPFGGFMLPPMAAGAAMAASSVSVVVSSLLLKFWKRPRWMDAEKLEKEAQLGGARKNWWAAALSVSGPGSRTGWLGRARRTGARVWSTVTGRSPRTIDTNDGYVPLQAVEPVV
>XP_041140044_Aspergillus_flavus
MLGAEVDGSSAARSPAHMATTTVNVEGMTCGACTSAVEGAFKGVDGVGEVSVSLMMGRAVVHHDPNVLSPDKVAEIIEDSGFDATIISTDSPAGPSGDTTTVKEKGSMVSTTTLAIEGMTCGACTSAVEGGLKEVAGVKSVNVSLLSERAVVEHDASTVTPDQLAEIIEDRGFGARVLDTAAPQSGASQETTETTSRLMVTTVSIDGMTCGACTSSIENIFSGVDGLVQFNISLLAERAIITHDPVALPSKSIVNMIDDAGFEATILSSEPQAPVSSAVGRVILNLHGLRDALSAGALEESLLQKPGISSASVDIPTSRITVLYDSSVIGVRSVVVAIEAAGYNALLADTDDTNAQLESLAKTKEVQEWKRSFLFSVSFAVPVFVINMLLPMYLRPLDFGKVQLIPGLYLGDVACLLLTIPVQFGVGKRFYISSYKSLKHRSPTMDVLVVLGTSAAFFYSVFTMVMALIIAPHKRPSTVFDTSTMLITFITLGRWLENRAKGQTSAALSRLMSLAPSMTTIYDDPIAAEKMAEEWEASRTGNGEQKSTSDNERPGPGHQIIPTELIEVGDIVVLRPGDKVSADGIVIRGESYVDESMITGEALPIHKAKGSAVIAGTVNGTSSVDFKVTRAGKDTQLSQIVKLVQDAQTSRAPIQRMADTVAGYFVPAIISLGLITFFGWMVMSHLLPHPPKIFLADDNGGKLMVCLKLCISVIVFACPCALGLSTPTAVMVGTGVGAQQGILVKGGAILEAATKITHVVFDKTGTLTTGKMSVAEAKIERHWTSNEWRRKLWWLIVGLAEMNSEHPIGKAIFSAAKTESGHPDEGGLPGSLGDFDACVGKGISALVEPASSAERARYRVLIGNATFLRSRDISVPESAEAADSDMATSKVPAGITRIHVAIDDQYTGTLLLRDTVKVTAVAAVAALHRMGISTSLITGDTHATAISIANAVGISPESVHASVSPSDKQSIISSLEASGERVAMVGDGINDSPALATASIGIALASGTDVAMEAADIVLMRPDDLLSVPASLSLSRAVFNRIRMNLVWACMYNVIGLPFAMGLFLPFGGYMLPPMAAGAAMAASSISVVVSSLLLKFWRRPRWMDAEKLEKQVEMGNLSFRGSCKSWWEAALSVSGSSGRVGPLRWIQGTRFWFFVTGKPSGRLDSDEGYVPLQTVEPAV
>XP_751569_Aspergillus_fumigatus
MAASDLVRAHDSGPSAGRSPAHMATTTVKVDGMTCGACTSAVEGAFKGLEGVGEVSVSLMMGRAVVHHDPTIISAETIAEKIEDSGFDAEIISTDGPSIQADIPRDAQDAKPRFSTTTLAVEGMTCGACTSAVEGGLKEVRGVKSINVSLLSERAVVEHDASVITPEQLADIIEDRGFGATVLETSTPQDVPRGSLEDADATSRLMNTTVSIDGMTCGACTSSVQSAFDGVDGVVQFNISLLAERAIIVHDPTVLSAQQITTIIEDAGFDATIIASEPKLSTSSSMNSVTLSLHGLRDVVAANDLEDSLLRRPGIYSASINMGTYKLAISFDSAKIGIRTIVEAIEAAGYNALLSESDDTNAQLESLSKTKEVQEWRHAFLFSLSFAVPVFVLNMLLPMYLPKLDFGKLPLCAGVYLGDVLCLLLTIPVQFGIGKRFYVSSYKSLKHRSPTMDVLVMLGTSAAFFYSVFIMLVAMCTMAEKRPRTVFDTSTMLITFITLGRWLENRAKGQTSAALSRLMSLAPSMTTIYDDPIAAEKLAEEWEMTKVCPDEKKPTSSSAAKSGPGHKVIPTELIEIGDIVVLHPGDKVSADGVVIRGESYVDESMITGEALPIYKKKGSTVIAGTVNGTSSIDFKVTRTGKDTQLSQIVKLVQDAQTSRASIQRVADIVAGYFVPAIISLGLITFFGWMFISHVLSHPPQIFVAEGSGGKVMVCLKLCISVIVFACPCALGLSTPTAVMVGTGVGAQQGILVKGGAVLEGATKINHVVFDKTGTLTTGKMTVAEARIERQWLEGRRRLWWLIVGLAEMNSEHPIGKAIVSAAKAESGHSESDGLPGSLGDFNAHVGKGISALIEPAFNGERTRYRAVIGNAAFLRSQGVSVPESVEAEDQLTGSPKPTAGITQIHVAIDHQFAGTIFLRDTVKSTAVATIAALHRMGLKTSLITGDTRSTALSIASVVGIPSEFVHASASPSDKQSIIASMQESGDRVAMVGDGINDSPALATASIGIALASGTDVAMEAADIVLMRPDDLLSVPASLSLSRAVFRRIKLNLMWACLYNVIGLPFAMGLFLPFGGFMLPPMAAGAAMAASSVSVVVSSLLLKFWKRPRWMDAEKLEKAAQLGSAGPYGSRKKWWAAALVSGPGSRPSWLDWARRTGARVWSTVTGRNPRTIDTNDGYVPLQAVEPVV
>XP_661228_Aspergillus_nidulans
MAVSNTLAARGGALSPSQTTSQMATTTVSVEGMTCGACTSAVEGAFNGVEGAGEVSVSLMMSRAVIHHDPTLLPPGKVAEIIEDCGFDATVISTDSSSIPSRSASDHGASEANVVTTTLAVAGMTCGACTSAVESGLAENPGVRSVNVSLLSERAVIEHDLSTVSAEQLAEIVEDRGFGARVLETSTSRAGPRGSESTDPSSQSMTTTVAIEGMTCGACTSSVQAAFDGVEGVIQFNISLLAERAIITHNPQILPSRKIVEIIEDAGFDAKVVSEVQALGQKGGPTQVTLDVHGLRDANSAAALEDSLMQKPGIISASVTLATSRLVVSYDTSMVGIRTIVAVIEAAGCNALLADSDDKNTQLESLAKTKEVLEWRRAFLFSLSFAIPVFLINMILPMYLPTLDFGGIRIIPGLYLGDSVCLLLTIPVQFGIGKRFYITSYKSLRHRAPTMDVLVMLGTSAAFFYSVFTMIVAIVIDPHQRPNTVFDTSTMLITFITLGRWLENRAKGQTSAALSRLMSLAPSMTTIYDDPIAAEKMVEEWDKVDGQEQKTATNEMSTVSQKIIPTELIEVGDIVVLHPGDKVPADGVVIRGETYVDESMITGEALPIHKAKGSLVIAGTVNGTSAVDIKVIRTGKDTQLSKIVKLVQDAQTSRASIQRMADIVAGYFVPSIISLGLVTFFGWMFVSHLLPHPPKIFVTKEGGGKVMVCLKLCISVIVFACPCALGLSTPTAVMVGTGVGATQGILVKGGAVLEAATKITHVVYDKTGTLTTGQMSVTEARIEPHWSSSDWRRRLWWLIVGLAEMNSEHPIGKAIHLAAKSESGNSGEGGLPGSLGDFEARIGKGIAALVEPASGVERVRYRVLIGNAAFLQSHSVAVPESAETTPDASGYKNSRVGITQIHVAIDGHFAGTIALQDTVKVTAVAAVAALHRMGISTSLITGDSRAAAISIASAVGIAPEAVHASVSPSDKQSIIASLQETGDRVAMVGDGINDSPALATASVGIALASGTDVAMEAADIVLMRPDDLLSVPASLALSRSVFNRIKLNLVWACGYNIIGLPFAMGLFLPFGGFMLPPMAAGAAMALSSVSVVVSSLLLKFWRRPSWMDAELLEKEVGIASDGNSRKNWLGATLFTSPNKTRRAAQWAQGIGARVWSVFTGRPSQSASIEPSYVPLQTVEPAV
>XP_001389236_Aspergillus_niger
MAASSSALLGAGNHGASSDRSAAHMATTTVNVEGMTCGACTSAVEGAFKGVEGAGEVTVSLMMGRAVVHHDPTLLPAEKVAEIIDDCGFDATVVSTDSASTPADGSRGARDKVFQLSTTTLAVEGMTCGACTSAVEGGLKDTPGVHSVNVSLLSERAVVEHDPSLVAPDQIAEIIEDRGFGAKVLETSTEESAVRTSEDLPGSTSGLMVTTVSIDGMTCGACTSSIQNAFSGVDGVVQFNISLLAERAIITHDPTTLTSKQIVSIIDDAGFDTTVLSSEAQAPMSRGLSRVTLSLHGLRDAASASALEDTLLQNPGISSASVKMANSQITLSYESSKIGIRSIVELIEKAGYNALLSQSDDTNAQLESLSKTKEVREWKRSFLFSASFAVPVFLINMLLPMYLPVLDFGRVRLCSGLYLGDVACLLLTIPVQFGIGKRFYVASYKSLKHRSPTMDVLVMLGTSAAFFYSVFTMVVSLLSDNDIRPSTVFDTSTMLITFITLGRWLENRAKGQTSAALSRLMSLAPSMTTIYDDPIAAEKLAEEWGNPNEKPKEHSSSTTEERAGPGHKLIPTELIEVGDVVLLHPGDKVSADGIIIRGESYVDESMITGEAMPIHKAKGSVVIAGTVNGTSSMDFKVTRAGKDTQLSQIVKLVQDAQTSRAPIQRMADVVAGYFVPAIISLGLVTFFGWMFMSHILPHPPKIFLSENNGGKFMVCLKLCISVIVFACPCALGLSTPTAVMVGTGVGAQQGILVKGGAVLEAATKINHVVFDKTGTLTTGKMSVAEAKIEPHWTSNDWRRRLWWLIVGLAEMSSEHPIGRAIFSAAQSESGHPGEGGLPGSLGDLEACVGKGISALVEPTSSAERIRYRVLVGNLAFLRSRDVLVPETAESDDSDIAPKSKVPAGITQIHVAIDGQYAGSILLRDTVKVTAPAAVAALHRMGITTSLITGDAHATAVSIASAVGIPTEAVHASVSPSDKQSIVASMQDSGDRVAMVGDGINDSPALATASVGIALASGTDVAVEAADIVLMRPDDLLSVPASLSLSRSVFNRIKLNLMWACLYNVIGLPFAMGLFLPFGFMLPPMAAGAAMALSSVSVVVSSLLLKFWQRPGWMDAEKLQKDIELSSDGSFNASKKSWWEATLSVTGSSSHRRSSSSSWVREFVSDTWSFMTGRKRRGSNADEGLYVPLQTVEPPV
>XP_015411362_Aspergillus_nomiae
MLGAQVDGASAARSPAHMATTTVNVEGMTCGACTSAVEGAFKSVDGVGEVSVSLMMGRAVVHHDPKVLSPDKVAEIIEDSGFDATVISTDSPPGPPGGTTTVKEKESMVSTTTLAIEGMTCGACTSAVEGGLKEVAGVKSVNVSLLSERAVVEHHVSTVTPDQLAEIIEDRGFGAKVLDTTTPQSGSSQETTETTSRLMVTTVSIDGMTCGACTSSIENVFNGVEGLVQFNISLLAERAIITHDPVALPSKSIVNMIDDAGFEAAILSSEPQAPVSNAVGRVMLSLHGLRDAPSAGALEESLLQKAGISSASVDIATSRITVSYDSSVIGVRSIVAAIEAAGYNALLADTDDTNAQLESLSKTKEVQEWKRSFLFSVSFAVPVFIINMLLPMYLRSLDFGKVQLIPGLYLGDLACLLLTIPVQFGVGKRFYISSYKSLKHRSPTMDVLVVLGTSAAFFYSVFAMVMALLIAPHKRPSTVFDTSTMLITFVTLGRWLENRAKGQTSAALSRLMSLAPSMTTIYDDPIAAEKMAEEWEASRTDNGEQKSTSDNERPGPGHQVIPTELIEVGDIVILRPGDKVSADGIVIRGESYVDESMITGEALPIHKAKGSAVVAGTVNGTSSVDFKVTRAGKDTQLSQIVKLVQDAQTSRAPIQRMADIVAGYFVPAIISLGLITFFGWMVMSHLLPHPPKIFLADDNGGKLMVCLKLCISVIVFACPCALGLSTPTAVMVGTGVGAQQGILVKGGAILEAATKITHVVFDKTGTLTTGKMSVAEAKIERHWTSNEWRRKLWWLIVGLAEMNSEHPIGKAIFLAAKTESGHSDDGGLPGSLGDFDACVGKGISALVEPASSAERVRYRVLIGNATFLRSRDISVPESAEDTDSDTTTSKIPAGITRIHVAIDSQYTGTLLLRDTVKVTAVAAVAALHRMGLSTTLITGDTYATAVSIANAVGISPEAVHASVSPSDKQSIISSLEASGERVAMVGDGINDSPALATASIGIALASGTDVAMEAADIVLMRPDDLLSVPASLSLSRAVFNRIRLNLVWACMYNVIGLPFAMGLFLPFGGYMLPPMAAGAAMAASSISVVVSSLLLKFWRRPRWMDAEKLEKQVEMGNLSFRGSRKSWWEAALSVSGSSGRGGPLRWIKGTKVWSILTGKPSGRLDSDEGYVPLQTVEPAV
>XP_001816808_Aspergillus_oryzae 
MLGAEVDGSSAARSPAHMATTTVNVEGMTCGACTSAVEGAFKGVDGVGEVSVSLMMGRAVVHHDPNVLSPDKVAEIIEDSGFDATIISTDSPAGPSGDTTTVKEKGSMVSTTTLAIEGMTCGACTSAVEGGLKEVAGVKSVNVSLLSERAVVEHDASTVTPDQLAEIIEDRGFGARVLDTAAPQSGASQETTETTSRLMVTTVSIDGMTCGACTSSIENIFSGVDGLVQFNISLLAERAIITHDPVALPSKSIVNMIDDAGFEATILSSEPQAPVSSAVGRVILNLHGLRDALSAGALEESLLQKPGISSASVDIPTSRITVLYDSSVIGVRSVVVAIEAAGYNALLADTDDTNAQLESLAKTKEVQEWKRSFLFSVSFAVPVFVINMLLPMYLRPLDFGKVQLIPGLYLGDVACLLLTIPVQFGVGKRFYTSSYKSLKHRSPTMDVLVVLGTSAAFFYSVFTMVMALIIAPHKRPSTVFDTSTMLITFITLGRWLENRAKGQTSAALSRLMSLAPSMTTIYDDPIAAEKMAEEWEASRTGNGEQKSTSDNERPGPGHQIIPTELIEVGDIVVLRPGDKVSADGIVIRGESYVDESMITGEALPIHKAKGSAVIAGTVNGTSSVDFKVTRAGKDTQLSQIVKLVQDAQTSRAPIQRMADTVAGYFVPAIISLGLITFFGWMVMSHLLPHPPKIFLADDNGGKLMVCLKLCISVIVFACPCALGLSTPTAVMVGTGVGAQQGILVKGGAILEAATKITHVVFDKTGTLTTGKMSVAEAKIERHWTSNEWRRKLWWLIVGLAEMNSEHPIGKAIFSAAKTESGHPDEGGLPGSLGDFDACVGKGISALVEPASSAERARYRVLIGNATFLRSRDISVPESAQAADSDMATSKVPAGITRIHVAIDDQYTGTLLLRDTVKVTAVAAVAALHRMGISTSLITGDTHATAISIANAVGISPESVHASVSPSDKQSIISSLEASGERVAMVGDGINDSPALATASIGIALASGTDVAMEAADIVLMRPDDLLSVPASLSLSRAVFNRIRMNLVWACMYNVIGLPFAMGLFLPFGGYMLPPMAAGAAMAASSISVVVSSLLLKFWRRPRWMDAEKLEKQVEMGNLSFRGSRKSWWEAALSVSGSSGRVGPLRWIQGTRFWFFVTGKPSGRLDSDEGYVPLQTVEPAV
>XP_040636444_Aspergillus_ruber
MATTTVKVDGMTCGACTSAVEGAFQGVEGAGNVSVSLMMSRAVVHHDPTLLSPEKVAQTIEDSGFDASILSTDTSSVKQTGHNNEGPSVSTTTLAVEGMTCGACTSAVESGVKKTPGVKSINVSLLSERAVVEYDPSSITPEEIAEAIEDRGFGATVMGTSPQDSSQEIEGQNSRLKVTTVAIDGMTCGACTSSVQSALKDVEGLVQFNISLLAERAIIVHDPAALPSEKITSLIEDGGFEASIISSEAHASTSKTIHQVNMSLHGPRDASSAMALEDALVQKLGITSASVNMATFRMSLSYDSTVIGIRSVVEAIETSGYNALLADSDDTNAQLESLSKTKEIQEWKRAFLVSVSFAVPVFVINMFLPMYLPAIDFGNFALLPGIFLGDVACLLLTIPVQFGIGNRFYISSYKSLKHRSPTMDVLVMMGTSAAFFYSAFTMIVALLFAPHKRPSTVFDTSTMLITFITLGRWLENRAKGQTSAALSRLMSLAPSMTTIYDDSIAAEKVAEEWYSTKAKSDSKTTSSTIDEPSGPGLKYIPTELIEVGDIVLLRPGDKVAADGIVIRGESYSDESMITGEALPVHKKKGSLVNAGTVNGTGSVDVKVIRAGKDTQLSQIVKLVQDAQTSRAPIQRMADVVAGYFVPSIITLGLVTFFGWMITSHLLPNPPKIFVSEGGGGKVMVCLKLCISVIVFACPCALGLSTPTAVMVGTGVGAQHGILVKGGAVLEAATKVDHVVFDKTGTLTSGKMSVTEAQLEAVWKSSESRRQLWWLIVGLAEMSSEHPIGKAVCSTAKDESGHPGEDGMPGSVGEFDSCTGKGISAVVEPTSSVGRTRYRVLLGNMPFLRSRDVPVPESADFDSQTSVDRTSISSKPGSFAGITQIHVAIDGQYAGTISLRDTIKVSAVAAVAALHRMGLSTSLITGDTHSTAVAIATAVGIPTSSVHASVSPSDKQSIIASLQESGERVAMVGDGINDSPALATASIGIALASGTDVAMEAADVVLMRPDDLLSVPASLSLSKSVFNRIKMNLMWACLYNLIGLPFAMGLFLPFGGMMLPPMAAGAAMAASSVSVVVSSLLLKFWKRPRWMDAEKLEKEFEMGHAQIGARGSQKKSWWTAALSVTGSPRKPVSQRVKGAGLAIWSLVTGKKTRAGDDEGYVPLQTVEPV
>XP_040701329_Aspergillus_sydowii
MAVPNTIAAGDDSLTPSRSTSQMAITTVSVEGMTCGACTSAVEGAFKGVEGAGEVSVSLMMGRAVIHHNPTLLPPGKVAEMIEDRGFDAAVISTDSSSIPTLGAGASKVLETNITTTTLAIEGMTCGACTSAVEGGLMENPGVRSVNISLLSERAVIEHDSSTISAEQLAGIVEDRGFGAKVLETSTLQAGSRGSQESTNPSSQQTVTTVSIDGMTCGACTSSVQAAFDGVEGLVQFNISLLAERAMVTHDPHVLSSKKIVGLIEDAGFDAKIVSEVQAYAQKSGISRVTLDLHGLRDANSAAALEDLLMQKPGLVSASVSLAASQLAVSYDTSILGIRGIVVAIEAAGYNALLTDSDDSNAQMESLAKTKEVLEWKRAFLISLSFAVPVFLVNMILPMYLPMLDFGGVRIIPGLYLGEAICLLLTIPVQFGIGKRFYVTSFKSLRHRAPTMDVLIMLGTSAAFFYSVFTMVVAIFMKPHHRPSTVFDTSTMLITFITLGRWLENRAKGQTSAALSRLMSLAPSMTTIYDDPIAAEKLAEEWESVDTDEQKPSSSNERPTVVQRVIPTELIEVGDIIILHPGDKVSADGIVIRGETYVDESMVTGEALPIHKTKGSLVIAGTVNGTSAVDFKVIRTGKDTQLSKIVKLVQDAQTGRASIQRMADIVAGYFVPTIISLGLVTFFGWMFVSHLLPNPPKIFVAKEGGGKLMVCLKLCISVIVFACPCALGLSTPTAVMVGTGVGATQGILVKGGAVLETATKITHVVFDKTGTLTTGKMNVAEAKIEPNWTSNDWRRRLWWLIVGLAEMNSEHPIGKTIYLAARNESGHFGETGLPGSLGDFDARVGKGISALVEPASSIERVRYRVLIGNAEFLRTNDIPISESAEQMSGSKSSQVGITEIHVAIDGQFAGTLLLQDTVKVTAVAAVAALHRMGLSTSLITGDSHAAAISIASAVGISSEAVHASVSPSDKQSIIASLEETGDCVAMVGDGINDSPALVTASVGIALASGTDVAMEAADIVLMRPDDLLSVPASLSLSRTVFRRIKFNLVWACAYNVIGLPFAMGLFLPFGGFMLPPMAAGAAMALSSVSVVVSSLLLKFWKRPSWMDADLLEKESNIASGGGSQKSWLEATLFSVTAPNTTRRAAQWIQGTAARTWSFITGRPTQTLGVEPTYVPLQSVEPAV
>XP_001212324_Aspergillus_terreus
MTVSSPADVLPPGDDGSSTPAHMATTTVNVGGMTCGACTSAVEAAFKGVHGAGDVSVSLMMNRAVVHHDPSLLSPEQIAEIIEDSGFDATILSTDTPSAHTGKEHGNGSQVSTTTLAVEGMTCGACTAAIEGGLKDVAGVRSVSVSLLSERAVVEHDASVIAPDQIAEIIEDRGFDAKVLETSTQQPGVRASHETTETASQLTVTTVSIEGMTCGACTASVQSAFTGVDGVVQFNISLLAERAMVTHDPAVLSAQKIVSLIEDAGFDAAVVSSQAQGPISKTQSTVTMSLHGLRDATSASALEESLLQPGVASAVVNMATSRVTISFDPSVIGIRSLVAMIEAAGYNALLADSDDTNAQLESLSKTKEVHEWRRAFLFSLSFAIPVFVINMMLPMYLPALDFGKVRIIPGVYLGDVACLLLTIPVQFGIGKRFYVTSYKSLKHRSPTMDVLVMLGTSAAFFYSVFTMVVSLFTASPTRPSTVFDTSTMLITFITLGRWLENRAKGQTSAALSRLMSLAPSMTTIYDDPIAAEKLAEEWDSSAPPSGDHKSTSTAERSGPGHQIIPTELIQVGDIVILHPGDKVSADGVVIRGESYVDESMITGEALPIHKTKGSIVVAGTVNGTSSIDFRVTRAGKDTQLSQIVKLVQDAQTSRAPIQRMADVVAGYFVPAIISLGLVTFFGWMFMSHVLPNPPRIFVAEGSGGKVMVCLKLCISVIVFACPCALGLSTPTAVMVGTGVGAQHGILVKGGAVLESATRITHVVFDKTGTLTTGKMSVAEAKIERHWTSNDWRRKLWWLIVGLAEMNSEHPIGRAIVSAAQAESGHPGEGGLPGSLGDFDACVGKGISAVVEPSSSAERIRYRVLIGNAAFLRSRDVKVPETAESEELGTSNTKATAGITQIHVAIDNQFAGTIMLRDTVKVTAVAAVAALHRMGISTSLITGDTHAAAVSIASAVGIPPEAVHASVSPSDKQSIVSSLQASGDRVAMVGDGINDSPALATASVGIALASGTDVAMEAADIVIMRPDDLLCVPASLSLSRSVFNRIRMNLIWACLYNVIGLPFAMGLFLPFGYMLPPMAAGAAMAASSVSVVVKKEVEMGNVSMYGSKKSWWGAALSVNGYGPRRGAVQWIRRSGTKFWSAITGRGAVGPSADEGYVPLQTVEPAA
>XP_022483901_Penicillium_arizonense
MPNLAAVGRSDRPAMATTTIKIDGMTCGACTSAVEGAFKGVESVQDVSVSLIMGRAAVQHDPTVLSPAKVAEMIEDCGFDATVLSTDEQTKPHTDAVSDTTATRFSITNLAVEGMTCGACTSAVESGLKDVKGVNSVDVSLLSERAVVEHDAGAITPEQIAEIIEDRGFGARVLETSLAGPEGSSTPVDSENKTGLLVTTVAVGGMTCGACTSSVEGALSGVDGVVQFNISLLAERAVVIHDSAIIPASKIPDLIEDSGFDASIVSSEVQAPLSKKTQHINLSLHGLRDAASASALEDNLLQKSGVHSASIKMSNSRIAISFDPSIIGIRSVVDVIEAAGYNALMVDSDDTNAQLQSLSKTKEIQEWRRAFITSASFAVPVFLISMILPMYLPGLDFGGFELMPGLYLGDLICLCLTIPVQFGIGRRFYVTSFKSLKHRSPTMDVLVMLGTSAAFFYSCFTMTLALCSIDHKRPSTVFDTSTMLITFITLGRWLENRAKGQTSAALSRLMSLTPSMTTIYEDPIAAEKLAERWSTKPTSGASEQPALAEDMTVNQKCIPTELIQVGDIVILHPGDKVSADGVVIRGESYVDESMISGEALPIHKKMGSQVVAGTVNGTNSIDFKVLRAGKDTQLSQIVKLVQDAQTSRAPIQRMADIVAGYFVPSIIGLGLITFFGWMFLSHILPHPPMIFEVEGNGGRVMVCLKLCISVIVFACPCALGLSTPTAVMVGTGVGAEHGILVKGGAVLEAATKVTHVVFDKTGTLTTGKMSVAHTRIEPQWTMNDWRRQLWWLVVGLSETGSEHPIGRAILSAAKTESGHPGEDGLPGAMGDFDNCVGKGISATVEPTSSGDRIRYNVLLGNADYLRSKDVPVPADADPDSAASESTPEAGVPKPSSSGSGITQIHVAIDNRYAGTISLRDTVKDTAAAAVAALHHMGISTSMVTGDTLSTATAIATAVGIPKTAIHASVSPSEKRSIISALQAEGERVAMVGDGINDSPALATASVGIALASGTDVAVEAADIVLMRPDDLLSVPASLSLSRAVFTRIKLNLMWACLYNVIGLPFAMGLFLPFTGFMLPPMAAGAAMALSSVSVVVSSLLLKFWSRPSWMTTERLEKEIASGAISAAGIGRGAHARKRSWWSPATILSDSPRSLRRRVGGVAASFWSLVTGKGVRTTIREDEGYVPLQTVEPV
>XP_014534633_Penicillium_digitatum
MSSMNLQSGGVSRPAMATTTIKVDGMTCGACTSAVEGAFQGVDGAHDVSVSLIMGRAAVQHDPWVLPPAKIAEMIEDCGFDAAVLSTEEQRNPDPSSFPATRLSVTNLAIEGMTCGACTSAVESGLNDVSGVNSVDVSLLSERAVVEHDAEIITPEQIAELIEDRGFGARVLDTSLVGSKEPSAPAGSEEKSRLLVTTIAIGGMTCGACTSSVQGALGNVDGVIQLNISLLAERAVVVHDPSILPASKIADLVEDAGFDASIVSSEAQASFSKNTQQVNLSLHGLRDGVSATELEENIFQQPGVHSASIKMATSRMVISFDPCTIGIRSIVEAIEAAGYNALIVDSDDTNAQLQSLSKTKEIQDWKRSFIIAASFAVPVFLISMILPMYLPSIDFGSFALFPGLYLGDLVCLALTIPVQFGIGKRFYVTSFKSLKHRSPTMDVLVMLGTSAAFFYSCFTMIMALCGMNHRRPSTVFDTSTMLITFITLGRWLENRAKGQTSAALSRLMCLTPSMTTIYEDPIAAEKLAERWTSKPTPGAIEQPTLANDMTVNQRCIPTELIQVGDVVILHPGDKVSADGVVIRGESYVDESMISGEALPIHKKKGSQIIAGTVNGTNSIDFKVIRTGKDTQLSQIVKLVQDAQTSRAPIQRMADIVAGYFVPTIIGLGLITFFGWMFLSHVLPHPPTIFEMAGSGGRVMVCLKLCISVIVFACPCALGLSTPTAVMVGTGVGAEHGILVKGGAVLEAATKITHVVFDKTGTLTTGRMSVNHTRIEPQWTVNDWRRQLWWLIVGLAETGSEHPIGRAIFSAAITESGHPGEDGLPGSTGDVENSVGRGVSAIVEPASSGQRIRHHVFLGNAKFLRSKDVPVPADADPDSADSIEDLETDVPKPGTTAAGVTRIHVAIDNRYAGTISLRDTVKATAVAAVAALHRMGISTSMVTGDTLSTAISIATAVGIPTASISASVSPSEKRSIVSALQEKGERVAMVGDGINDSPALATASVGIALASGTDVAVEAADIVLMRPDDLLSVPASLSLSRSVFRRIKLNLVWACMYNVIGLPFAMGLFLPFTGFMLPPMAAGGAMALSSVSVVVSSLLLKFWSRPSWMEVERLEKELRSGAISPAGVAHRGHARKVSWWASATILSDSPRSLRHRVRDVVSSLWSLVTGKGPIPASRGDEGYVPLQTVEPPV
>XP_016593200_Penicillium_expansum
MLSTNPHSGGTSRPALATTTIKIDGMTCGACTSAVEGAFQGIDGASDVSVSLIMGRAAVQHDPSVLPPAKIAEMIEDCGFDAAVLSTEEQKNPDPASFPATRLSVTNLAVEGMTCGACTSAVESGLNGVSGVNSVDVSLLSERAVVEHDAGIITPEQIAELIEDRGFGARVLDTSLVGSKEPSAPAGSDEKSGLLVTTVAIGGMTCGACTSSVQGALENVDGVLQFNISLLAERAVIVHDPTILPASKIPDLVEDAGFDASIVSSEAQASISKKTQQVNLSLHGLRDGVSATALEDKIFQQPGVHSASIKMATSRMVISFDPSTIGIRSIVEVIEAAGFNALIVDSDDTNAQLQSLSKTKEIKDWKRSFIIAASFAVPVFFISMILPMYLPGIDFGSFALFPGLFLGDLICLALTIPVQFGIGKRFYVTSFKSLKHRSPTMDVLVMLGTSAAFFYSCFTMIMAFCSMDHRRPSTVFDTSTMLITFITLGRWLENRAKGQTSAALSRLMCLTPSMTTIYEDPIAAEKLAERWTSKPTPGATEQSALGDDMTVNQKCIPTELIQVGDVVILHPGDKVSADGVVIRGESYVDESMISGEALPIHKKKGSQIIAGTVNGTNSIDFKVIRTGKDTQLSQIVKLVQDAQTSRAPIQRMADIVAGYFVPTIIGLGLITFFGWMFLSHVLPHPPSIFEMAGSGGRVMVCLKLCISVIVFACPCALGLSTPTAVMVGTGVGAEHGILVKGGAVLEAATKVTHVVFDKTGTLTTGRMSVAHTRIEPQWTMNDWRRQLWWLIVGLAETGSEHPIGRAIFSAAITESGHPGEDGLPGSTGDVENTVGQGISAAVEPTSSGQRIRHQVLLGNANFLRSKDVPVPADADPDSAEPVEDPEADVPKPGATAAGITRIHVAIDNRYAGTISLRDTVKETAVAAVAALHRMGISTSMVTGDTLSTAISIATAVGIPTTSISASVSPSEKRSIVSALQAEGERVAMVGDGINDSPALATASVGIALASGTDVAVEAADIVLMRPDDLLSVPASLSLSRSVFKRIKLNLIWACMYNVIGLPFAMGLFLPFTGFMLPPMAAGGAMALSSVSVVVSSLLLKFWRRPSWMEVERLEKELRSGAISPAGVARRGHARKVSWWASTNILSSSPRSLHRRVGDIFSSLWSLVTGKGPMPAGRGDEGYVPLQTVESPV
>XP_040651556_Penicillium_griseofulvum
MLSTNPHAGGASRAAQATTTIKIDGMTCGACTAAVEGAFQGVNGAHDVSVSLIMGRAAVQHDPSVLPPTKIAEMIEDCGFDATVLLTEAQRNPDSASFPTTRLSVTNLAVEGMTCGACTSAVESGLNDVSGVNSVDVSLLSERAVVEHDADIITPEHIAELIEDRGFGARVLDTCLVGFKESSASADSEEKPGLLVTTVAVGGMTCGACTSSVQSALGSVDGVIQFNISLLAERAVVVHDPTILPASKIVDLVEDSGFDASIVSSEAQASISKSKQQINLSLHGLRDGVSATALEDTLLQQHGVHSASIKMATSNIVIVFDPSIIGIRSVVEVIEAAGYNALIVDSDDTNAQLQSLSKTKEIQEWRRSFIIAASFAVPVFLISMIIPMYLPGIDFGSIRVFPGLYLGDLLCLALTIPVQFGIGKRFYVSSFKSLKHRSPTMDVLVMLGTSAAFFYSCFTMIVALCSVEHGRPSTVFDTSTMLITFITLGRWLENRAKGQTSAALSRLMCLTPSMTTIYEDPIAVEKLAERWTSKATPGAPEQPTLADDMTVNHKSIPTELIQVGDVVILHPGDKVSADGVVIRGESYVDESMLSGEALPIHKKKGSQIVAGTVNGTNSIDFKVIRAGKDTQLSQIVKLVQDAQTSRAPIQRMADIVAGYFVPAIVGLGLITFFGWMFLSHVLPHPPTIFEMAGNGGRVMVCLKLCISVVVFACPCALGLSTPTAVMVGTGVGAEHGILVKGGAVLEAATKVTHVVFDKTGTLTTGRMSVAHTRIEPQWTMNDWRRQLWWLIVGLAETGSEHPIGRAIYSAAITESGHPGEDGLPGSVGDVDNCVGKGVSAVVEPTSSGQRIRHNVLLGNANFLRSKDVPVPTDADPDSAEPVEDPEADVSKPSDTASGITHIHIAIDSRYAGTISLRDTVKETAVAAVAALHRMGISTSMVTGDTLSTAMGIATAVGIPTASIHASVSPSEKRSIVSALQAEGERVAMVGDGINDSPALATASVGIALASGTDVAVEAADIVLMRPDDLLSVPASLSLSRTVFKRIKMNLIWACIYNIVGLPFAMGLFLPFTGFMLPPMAAGAAMALSSVSVVVSSLLLKLWRRPSWMDVEHLEKELRSGSISAAGMARRRHVRKVSWWASTAIFEDTPRSLRRRVKNVVSSLWSLITGKGPMAAVRGDEGYVPLQTVESTV
>XP_038926386_Penicillium_roqueforti
MLSTNPHAGGAGRPALATTTLKIDGMTCGACTSAVEGAFQGVDGAHDVSVSLIMGRATVQHDPSVLPPAKVAEMIEDRGFDATVLSTEEQRNPDSTSSSPAMRLSVTTLAIEGMTCGACTSAVESGLNDVSGVNSVDVSLLSERAVVEHDAGIITPEQIAELIEDRGFGARVLDTALVGSKEPPAPAGSEEKSGLLVTTIAIGGMTCGACTSSVQGALGSVDGVIQFNISLLAERAVVVHDPTILPASKIPELVEDAGFDASIVSSEAQASISKKTQQINLSLHGLRDGVSATALEDNILQHSGVHSASIKMATSRMAISFDPSTIGIRSIVEIIEAAGYNALIVDSDDTNAQLQSLSKTKEIQEWRRSFIIAASFAVPVFLISMILPMYLPGIDFGRFALVPGLYLGDVVCLALTIPVQFGIGRRFYVTSFKSLKHRSPTMDVLVMLGTSAAFFYSCFTMIMSLCSADHGRPSTVFDTSTMLITFITLGRWLENRAKGQTSAALSRLMCLTPSMTTIYEDPIAAEKLAERWTSKPVHGAPEQPTLGDDMTVNQKCIPTELIQVGDIVILHPGDKVSADGVIIRGESYVDESMISGEALPIHKKKGSQVIAGTVNGTNSIDFKVIRAGKDTQLSQIVKLVQDAQTSRAPIQRMADIVAGYFVPTIIGLGLITFFGWMFLSHVLAHPPTIFEMAGSGGRVMVCLKLCISVIVFACPCALGLSTPTAVMVGTGVGAEHGILVKGGAVLEAATKVTHVVFDKTGTLTTGRMSVAHTRIEPQWAMNDWRRQLWWLVVGLAETGSEHPIGRAIVSAAITESGHAGEDGLPGSTGDVDNYVGKGVSAVVEPTSSGQRIRHHVLLGNARFLRSQDVPVPADADPDSAEPVEDPEADIPKPGVTGAGTTRIHVAIDNRYAGTISLRDTVKETAVAAVAALHRMGITTSMVTGDTLSTAISIATAVGIPTATIHASVSPSEKRSIVSALQEKGERVAMVGDGINDSPALATASVGIALASGTDVAVEAADIVLMRPDDLLSVPASLSLSRSVFRRIKLNLIWACMYNVIGLPFAMGLFLPFTGFMLPPMAAGGAMALSSVSVVVSSLLLKFWTRPSWMEVERLEKEVQSGAISAAGVAPRKGSWWPSTTIFSNSPRSLRRRVGNVFSSLWSLVTGKGPMPADRGDDGYVPLQTVESPV
>XP_002564469_Penicillium_rubens
MLSKNPHAGGASRRALAITTIKIDGMTCGACTSAVERAFQGIDGARDVSVSLIMGRAAVQHDPSVLAPTKIAEMIEDCGFDAAVLSTEEQNNPDSSSSSATQLSVTNLAVEGMTCGACTSAVEGGLNGVSGVNSVDVSLLSERAVVEHDAGIITPEQIAELIEDRGFGARVLDTSLVGSKEPSASADTEKESGLLVTTVAIGGMTCGACTSSVQGALGSVAGVIQFNISLLAERAVVVHDPTILPASKIPDLVEDAGFDASIVSSEAQASISKKTQQVNLSLHGLRDGVSATALEDNLLQQPGVQSASIKMATSRIALTFDPSTIGIRSIVEVIEAAGYNALIVDSDDTNAQIQSLSKTKEIQEWKRAFIIAASFAVPVFLISMILPMYLPGIDFGGFALIPGLYLGDLICLALTIPVQFGIGKRFYVTSFKSLKHRSPTMDVLVMLGTSAAFFYSCFTMIMALCGMDHRRPSTVFDTCTMLITFVTLGRWLENRAKGQTSAALSRLMCLTPSMTTIYEDPIAAEKLAERWASKPINGAPEQATLAEDMTVNHKCIPTELIQVGDVVILHPGDKVSADGVVIQGESYVDESMISGEALPIHKKKGSQIIAGTVNGTNSIDFKVIRVGKDTQLSQIVKLVQDAQTSRAPIQRMADIVAGYFVPTIIGLGLITFFGWMFLSHILPHPPTIFEMAGSGGRVMVCLKLCISVIVFACPCALGLSTPTAVMVGTGVGAEHGILVKGGAVLEAATKVTHVVFDKTGTLTTGQMRVADTRIEPQWTMNDWRRQLWWLIVGLAEAGSEHPIGRAIFSTAISESGHHGEDGLPGSTGDVDNYVGKGVSAVVEPTSSGQRIRHHVLLGNASFLRSKDVPVPADADPDSGAPVDDPEADIPKTGATAAGITRIHVAIDNRYAGTISLQDTVKETAVAAVAALHRMGISTSMVTGDTLSTAISIATAVGIPTSTIHASVSPSEKRSIISALQAEGERVAMVGDGINDSPALATASVGIALASGTDVAVEAADIVLMRPDDLLSVPASLSLSRSVFKRIKLNLIWACMYNVIGLPFAMGIFLPFTGFMLPPMAAGAAMALSSVSVVVSSLLLKFWRRPSWMEVECLEKELASGEISPLGVARRGHYRKVSWWASTAILSDSPGSLRRRAGNVVSSFWSLVTGKGPKPAVQGDEGYVPLQTVEPPV
>XP_040816866_Penicillium_solitum
MATTTIKIDGMTCGACTSAVEGAFQGIDSVRDVSVSLIMGRAAVQHDPSVLAPTKIAEMIEDCGFDASVLSTEEQRNPDPASSPTTRFSVTNLAVEGMTCGACTSAVESGLNGVSGVNSVDVSLLSERAVVEHDAGIITPEQIAELIEDRGFGARVLDTAIMGSKGPSAPAGSEEKSGLLVTTVAIGGMTCGACTSSVQGALGSVDGVIQFNISLLAERAVVVHDPAILPASKIPDLIEDAGFDASIVSSEAQASISKKTQQVNLSLHGLRDGVSATALEDNIFQQPGVHSALIKMATSRMVVSFDPSAIGIRSIVDVIEAAGYNALIVDSDDTNAQLQSLSKTKEIQEWKRSFIIAASFAVPVFLISMILPMYLPGIDFGSFAIFPGLYLGDLVCLALTIPVQFGIGKRFYVTSFKSLKHRSPTMDVLIMLGTSTAFFYSCFTMIMALCSMDHRRPSTVFDTSTMLITFITLGRWLENRAKGQTSAALSRLMCLTPSMTTIYEDPIAAEKLAERWNSKPTSGATEQPTVAEDMTVNQKYIPTELIQAGDIVILHPGDKVSADGVVIRGESYVDESMISGEALPIHKKKGSQIIAGTVNGTNSIDFKVIRVGKDTQLSQIVKLVQDAQTSRAPIQRMADIVAGYFVPTIIGLGLITFFGWMFLSHVLPHPPTIFEMAGSGGRVMVCLKLCISVIVFACPCALGLSTPTAVMVGTGVGAEHGILVKGGAVLEAATKVTHVVFDKTGTLTTGRMSVDHTRIEPQWTMNDWRRQLWWLIVGLAETGSEHPIGRAIFSAAITESDHPGEDGLPGSTGDVENSVGKGVSAVVEPTSSGQRIRHHVLLGNANFLRSKDVPVPADADPDSAEPVEDPEADVPKPGATAAGITRIHVAIDNQYAGTISLRDTVKETAVAAVAALHRMGISTSMVTGDTLSTAISIATTVGIPTASISASVSPSEKRSIVSALQEEGERVAMVGDGINDSPALATASVGIALASGTDVAVEAADIVLMRPDDLLSVPASLSLSRSVFKRIKLNLIWACMYNVIGLPFAMGLFLPFTGFMLPPMAAGGAMALSSVSVVVSSLLLKFWRRPSWMKVERLEKELRSGAISPVGAGHRGNARKGSWWASTSILSDSPRSLRRRVGNVFSSLWSLVTGKEPMPAGRGDEGYVPLQTVEPPV
>XP_022583845_Penicilliopsis_zonata
MMSSSSSSAFPLPAPAGNQSRSAASTVTTTLKVDGMTCGACTSAVEGAFQGIEGAQDVSVSLVLGRVVVRHEPALLAPERIAGLIEDRGFDATVLETHASASNADKTGINENGGPRFSTTTLSIEGMTCGACTAAVEGGLTGVDGVRSVEISLLSERAMVEHDEAIITPKQIADIIEDRGFGAEVLETTRDTQGRRDLTSRSQPTVTTVSIDGMTCGACTSSVQNAFKDVDGLIQFNISLLAERAIIVHDPKVLEPKQIVTLIEDAGFDATVVSSQPQTIASTSVSNATLNLHGLRDASSATTLETSLRQKPGVLSASITMRTSKLTVSFDPSIIGIRHIVDAIEADGYNALLSEADDNNAQLESLAKTKEIQQWKRDFFFCFSFAIPVFVISMALPMCLPRFDFGQWKIFPGLYLGDLICLLLTIPVQFGIGKRFYVSSYKSLKHRSPTMDVLVMIGTSTAFFYSCFTMIVAILCQPHDRPSIVFDTSTMLITFITLGRWLENRAKGQTSAALSRLMSLTPSMTTIYEDPIAAEKLADDWEKQTESEGSIGQRLIPTELIEIGDIVILRPGDKVSADGIVIRGESYVDESMITGEALPIHKGKGSMVIAGTVNGAGTIDLKVTRAGKDTQLSQIVKLVQNAQTSRAPIQRMADVAAGYFVPAIISLGAITFFGWMVLSHALPHPPKIFMSESSGGKVMVCLKLCISVIVFACPCALGLSTPTAVMVGTGVGAEHGILVKGGAVLEAATKVNHIVFDKTGTLTSGKMSVADARLEPQWETNDWRRRLWWLIVGLAEMNSEHPVGRAIVTAAKNETGHAAEDALPGSLGDFEAHVGKGISAVVEPVSSAERVRYRVLVGNTTFLRSKDIPVPESADADSSQATTAEEGRASASSSKAIDSRAGLTVIHMAVDGQYAGSISLRDTVKTTAVAAVAALHRMGITTSLVTGDTYSTAVATAKAVGIPISAVHASASPSDKQAIVAALQEEGGYRVAMVGDGINDSPALVTASVGIALASGTDVAVEAADIVLMRPDDLLSVPASLSLSRSVFNRIKMNLVWACLYNVIGLPFAMGVFLPFGGFMLPPMAAGAAMAASSVSVVVSSLLLKFWNRPRWMTVEQLEKEAEMGIRRRKGSWWRNTTSAAGYNDQASSITTVIKGAAVTVLSWIPGRGSASARADDGYVPLQTVEPAV
>XP_016613475_Cladophialophora_bantiana
MSLSKNGGHEPSRLPPTPAHMATTTLKVDGMTCGACTSAVESGFKGVEGAGAVSVSLMMGRAVIHHDPKKLSPEKIAEIIEDRGFDAEVLSTDMSQPPTLTISTAVSNSEAPLTTTTISIQGMTCGACTSSVEAGFKGVSGVKSMNVSLLAERAIVQHDAKIISADALAEIIEDRGFDATVIDSKLQDTMRPVGGNAEANEQSQTWTTTVAIEGMTCGACTSSVEGAFKNVPGLVKFNISLLAERAVISHNPVTLPSEKIVELIEDAGFDAKIVSSQAETNVQGSMHVSQQLKIYGLLDGQTATELENNLRSKPGVKSAVISLSTSRATIVYDPTVIGLRLLVAVVEDAGFNALVADSEDNNAQLESLAKTKEIQEWKRAFLTSLAFAIPVFLIGMIIPMCFPSINFGGIEIISGLLLGDVICFALTVPVQFGIGKRFYISAYKSLKHKSPTMDVLVVLGTSTAFFFSCFAVIVAVLIPPHNKPSTIFDTSTMLITFITLGRWLENRAKGQTSRALSQLMSLAPSMATIYEDPLYAEKLADAWTAPSSPVLERTPTVDHRRVPSGPGPSGPSAIEKVIPTELIEVGDVVILRPGDKIPADGVVTRGESFVDESMVTGEPMPIQKKKGSTLMAGTVNGAGKIDFKVTRAGKDTQLSQIVNLVQEAQTSRAPIQRMADLVAGYFVPIIILLGLITFVGWMILSHVMSNPPKIFTDEHNGGKFMVCLKLCISVIVFACPCALGLATPTAVMVGTGTASQQGILVKGGAALETATRITHVVLDKTGTLTFGKLNVADTSYAALWSSNEWRQKLWWTLVGLAEAGSEHPIAKSIVVAAKERLGLEPEEGLPGQVGTFGVTVGQGVSALIELNTPGDETKYKVYVGNATFLANKKIEIPADVEDAVNAALSPTTRSKSKTGITTIYVGINGQYAGYIGLSDTLKPTAHAAISALHRMGVSTSLVTGDTYNTARSIAELVGISRESIRASVSPGEKQSIISELQSQGETVAMVGDGINDSPALATADVGIGLVSGSDIAVEAADIVIMRSDDLLNIPTALHLCRVIFRRIKMNLIWACAYNVIGLPFAMGIFLPFGYHMPPLMSATAMMFSSISVTLSSLALRWVGRPKWLSVEALKMEGDRYGAAMISSKRRKGLSNGGWIGKLQGVTEALFDKLEGVATRRKAQERERGNYVPLRTVDADAV
>XP_008731349_Cladophialophora_carrionii
MSLIDDGSDQMLPPQPTPAHMATTTLKVDGMTCGACTSAVESGFKDVDGAGAVSVSLMMGRAVVHHDPKKLSPDKIAEIIEDRGFDAEVLSTDMPRPPALAIQTVPVDVGSQITTTTISVQGMTCGACTSSIEAGFKDVPGVKSMSVSLLAERAIVQHDAKVISADALAEIIEDRGFDATVVDSKLQDAGKATDGEAEGKDQSHTWTTTVAIEGMTCGACTSSIEGAFKNVPGLVKFQISLLAERALISHDPVALPSEKIVEFIEDAGFDARIISSQAETNVLGSTNVSQQLRIYGLPDGQAATELEDTIRSKPGIASAVISLSTSRATISYDPAVIGLRMIVAAVEEAGFNALVADSEDNNAQLESLAKTKEIQEWKRAFLTSLGFAIPVFLISMIIPMFLPSINFGAIEIISGLFLGDIICLGLTIPVQFGVGKRFYISAYKSLKHKSPTMDVLVVLGTSTAFFFSCFAVVVAVLIPPHNKPSTIFDTSTMLITFITLGRWLENRAKGQTSKALSQLMSLAPSMATIYDDPLYAERLAESWTAPSSPVLEKTPTTDANLKRIPSGPGASGPSGPSAIEKLIPTELLEVGDIVILRPGDKIPADGIVTRGESFVDESMVTGEPMPIQKKKGSALIAGTVNGAGKIDFKVSRAGKDTQLSQIVNLVQEAQTSRAPIQRMADLVAGYFVPIIILLGLVTFIGWMILSHILPNPPKIFTDKQNGGKFMVCLKLCISVIVFACPCALGLATPTAVMVGTGTASQLGILVKGGAALETATRITHLVLDKTGTLTFGKLNVADTSYASLWNQNEWRHKLWWTLVGLAESGSEHPIARSIVLAAKEKLELEPEAALPGQVGAFGVTVGQGVSAIIELNNSGEQTQYKVYVGNATFLANKKIDIPPEIENAVNAALSPTTRTKSKTGITTIYVAINGQYAGHIGLSDTLKPTALAAVTALHKMGISTSLVTGDTYNTALSIADLVGIPRESIRASVSPGEKQSIVSDLQAAGEVVAMVGDGINDSPALATADVGIGLVSGSDIAVEAADIVIMRADDLLNIPTALHLCRVIFRRIKMNLIWACAYNVIGLPFAMGIFLPLGYHMPPLMSATAMMFSSISVTVSSLALRWVARPKWIDVVRLESEAKVLSAPTMGGKLKRRMTGGVFGHMKDVVGSVFDGRIINRRTAERDRGTYVALQNVDGDAV
>XP_016251241_Cladophialophora_immunda
MSLAGSSGHEAQPLSPSPAHMATTTLKVDGMTCGACTSAVESGFKGVEGAGAVSVSLMMGRAVIHHDPKKLSPEQIAEIIEDRGFDAEVLSTDMPKPPPLSISTGASNSEPRLTTTTISIQGMTCGACTSSVEAGFKDVPGVKSMSVSLLAERAIVQHDANIINADALAEIIEDRGFDATVIDSKLPEATRPIGGNEEANEPSHTWTTTVAIEGMTCGACTSSVEGAFKNVPGLVKFNISLLAERAVISHDPVALPSEKIVELIEDAGFDAKIVSSQAETNVQSTHVSQQLKIYGLPDGQTATELENNLRAKPGVKSAVISLSTSRATISYDPALIGLRMLVAVIEDAGFNALVADSEDNNAQLESLAKTKEIQEWKKAFLTSLGFAIPVFLISMIIPMFFKSINFGGIEIIPGLLLGDVICLALTIPVQFGIGKRFYISAYKSLKHKSPTMDVLVVLGTSTAFFFSCFAVIVAVLIPPHNKPSTIFDTSTMLITFITLGRWLENRAKGQTSRALSQLMSLAPSMATIYEDPLYAEKLADAWTAPSSPVLEKTPTTDLRRVPSGPGPSGPSAIEKTIPTELIEVGDVVILRPGDKIPADGVVTRGESFVDESMVTGEPMPIQKKKGSTLIAGTVNGAGKIDFKVTRAGKDTQLSQIVNLVQEAQTSRAPIQRMADLVAGYFVPIIILLGLITFVGWMVLSHIMPNPPKIFLDKQNGGKFMVCLKLCISVIVFACPCALGLATPTAVMVGTGTASQQGILVKGGAALETATRITHVVLDKTGTLTFGKLNVADISYAALWSSNEWRQKLWWTLVGLAETGSEHPIARSIVIAAKDKLGLEVEEGLPGQVGTFGVTVGQGVSAIIELNNPGDETKYKVYVGNATFLANKKIDIPADVENAVNAALSPTTRTKSKTGITTIYVAINGQYAGHIGLSDTLKPTAHAAITALHKMGISTSLVTGDTYNTALSIAELVGIPRECIRASVSPGEKQTIISDFQSQGEIVAMVGDGINDSPALATADVGIGLVSGSDIAVEAADIVIMRSDDLLNIPTALHLCRVIFRRIKVNLVWACAYNVIGLPFAMGIFLPLGYHMPPLMSATAMMFSSISVTLSSLALRWVGRPKWLSVEALKMEGDRYSAPIIGAKRRKRLMNNGGWMGRIQGLSEAMFDRLEGVATRRRAQERERGNYVPLQTVEADAV
>XP_007749316_Cladophialophora_psammophila
MSLFTNGGREPPRLPPTPAHMATTTLKVDGMTCGACTSAVESGFKGVEGAGAVSVSLMMGRAVIHHDPKKLSPEKIAEIIEDRGFDAEVLSTDMPQPPTLTISTAVSNSEAPLTTTTISIQGMTCGACTSSVEAGFKGVSGVKSMNVSLLAERAIVQHDGKIISADALAEIIEDRGFDATVIDSKLQDTTRPVGGDAEANEQSQTWATTVAIEGMTCGACTSSVEGAFKNVPGLVKFNISLLAERAVISHDPVALPSEKIVELIEDAGFDAKIVSSQAETNMQGSTHVSQQLKIYGLLDGQTATELENNLRSKPGVKSAVISLSTSRATIVYDPTVTGLRLLVAVVEDAGFNALVADSEDNNAQLESLAKTKEIQEWKRAFLTSLAFAIPVFLIGMIIPMCFPSINFGGIEIISGLLLGDVICFALTVPVQFGIGKRFYISAYKSLKHRSPTMDVLVVLGTSTAFFFSCFAVIVAVLIPPHNKPSTIFDTSTMLITFITLGRWLENRAKGQTSRALSQLMSLAPSMATIYEDPLYAEKLADAWTAPSSPVLERTPTVDHRRVPSGPGLSGPSAIEKVIPTELIEVGDVVILRPGDKIPADGVVTRGESFVDESMVTGEPMPIQKKKGSTLIAGTVNGAGKIDFKVTRAGKDTQLSQIVNLVQEAQTSRAPIQRMADLVAGYFVPIIILLGLITFVGWMILSHVMSNPPKIFTDEHNGGKFMVCLKLCISVIVFACPCALGLATPTAVMVGTGTASQQGILVKGGAALETATRITHVVLDKTGTLTFGKLNVADTSYATLWSSNEWRQKLWWTLVGLAETGSEHPIAKSIVVAAKERLGLEPEEGLPGQVGMFGVTVGQGVSALIELNTPGDETKYKVYVGNATFLANKKIDIPADVEDAVNAALSPTTRSKSKTGITTIYVGINGQYAGYIGLSDTLKPTAHAAIAALHRMGVSTSLVTGDTYNTARSIAELVGIPRESIRASVSPGEKQSIISELQSQGEVVAMVGDGINDSPALATADVGIGLVSGSDIAVEAADIVIMRSDDLLNIPTALHLCRVIFRRIKMNLIWACAYNVIGLPFAMGIFLPFGYHMPPLMSATAMMFSSISVTLSSLALRWVGRPKWLSVEALKMEGDRYGASMISAKRRKRLNNGGWTGKLQGVTEALFDRLEGVATRRKAQERERGNYVPLRTVDADAV
>XP_018697673_Fonsecaea_erecta
MSLASDRGHEAPQVSASPAHMATTTLKVDGMTCGACTSSVESGFKGVEGAGAVSVSLMMGRAVIHHDPTKLSPEQVAEIIEDRGFDATVISTDMPRPPPLSISTAVSNSEPQLMTTTISIQGMTCGACTSSVEAGFKDVPGVKSMSVSLLAERAIVQHDPSIISADALAEIIEDRGFDATIVDSKRQDTIKAAAGNAEVNEQSHTWTTTVAIEGMTCGACTSSVEGAFKNVPGLIKFNISLLAERAVISHDPVALPSEKIVELIEDAGFDAKIVSSQAETNVQSSTNVSQQLKIYGLPDGQTATELETNLRALSGVKSAVISLSTSRATITYDPALVGLRMIVAVVEDAGFNALVADSEDNNAQLESLAKTKEIQEWKKAFLTSLGFAIPVLLISMIIPMFFPSINFGGFEIISGLLLGDVICFALTVPVQFGIGKRFYISAYKSLKHKSPTMDVLVVLGTSTAFFFSCFAVIVAVLIPPHNKPSTIFDTSTMLITFITLGRWLENRAKGQTSRALSQLMSLAPSMATIYEDPLYAEKLADAWTAPSSPVLEKMPTADLRRVPSGPGPSGPSAIEKTIPTELIEVGDVVILRPGDKIPADGVVTRGESFVDESMVTGEPMPIQKKKGSTLIAGTVNGAGKIDFKVTRAGKDTQLSQIVNLVQEAQTSRAPIQRMADLVAGYFVPIIILLGLITFIGWMILSHIMPNPPKIFTDKQNGGKFMVCLKLCISVIVFACPCALGLATPTAVMVGTGTASQQGILVKGGAALETATRITHVVLDKTGTLTFGRLNVADTSYAALWSSNEWRQKLWWTLVGLAETGSEHPIAKSIVLAARERLGLEVEEGLPGQVGTFGVTVGQGVSAIIELNNPGDETKYKVYVGNSAFLANKKIDIPADVENAVNAALSPTSRSKSKTGITTIYVAINGQYAGHIGLSDTLKPTAHAAITALHKMGISTSLVTGDTYNTALSIAELVGIPRESIRASVSPGEKQSIISDLQSQGEIVAMVGDGINDSPALATANVGIGLVSGSDIAVEAADIVIMRSDDLLNIPTALHLCRVIFRRIKLNLIWACAYNVIGLPFAMGIFLPLGYHMPPLMSATAMMFSSISVTLSSLALRWVGRPKWLTVEALKMEGNRYSAPMIGGKRRKKLMNNGGWMGRIQGFTEAMFDRLEGVATRRRAQERERGNYVPLQTVEADAV
>XP_022508824_Fonsecaea_monophora
MSLVSDSGHEAPQHAPTPAHMATTTLKVDGMTCGACTSAIESGFKDVEGAGAVSVSLMMGRAVVHHDPKKLSPEQIAEIIEDRGFDAEVLSTDMPKPPTLSISTGVSSSESQLTTTTISIQGMTCGACTSAVEAGFKNVPGVKSMNVSLLAERAIVQHDANIINADALAEIIEDRGFDATVIDSKTQDTLRPTAGNAEANGQSQTWTTTVAIEGMTCGACTSSVEGAFKNVPGLVKFNISLLAERAVISHDPVTLPSEKIVELIEDAGFDAKIVSSQAEANLQSSTYISQQLKIYGLPDGQTATELENILRSKPGVKSAVISLSTSRATITYDPTVAGLRMIVAVIEDAGFNALVAEMEDNNAQLESLAKTKEIQEWKRAFLTSLSCAIPVLLISMIIPMFFPSINFGGIEIIPGLLLGDVICLALTLPVQFGIGKRFYVSAFKSLKHRSPTMDVLIVLGTSTAFFFSCFAVIVAVLIPPHNKPSTIFDTSTMLITFITLGRWLENRAKGQTSRALSQLMSLAPSMATIYEDPLYAEKLADAWTAPSSPVLEKTPTNDLRRVPSGPGPSGSSGPSAIEKTIPTELIEVGDVVILRPGDKIPADGVVTRGESFVDESMVTGEPMPIQKKKGSTLIAGTVNGAGKIDFKVTRAGKDTQLSQIVNLVQEAQTSRAPIQRMADLVAGYFVPVIILLGLITFVGWMILSHVLPNPPKIFTDQQNGGKFMVCLKLCISVIVFACPCALGLATPTAVMVGTGTASQLGILVKGGAALETATRVTHIILDKTGTLTFGKLNVADSSYAAVWSSNEWRQKLWWTLVGLAETGSEHPIAKSIVLAAREKLGLEAEEGFPGQVGTFGVTVGQGVSAIIELNNPGDETKYKVYVGNSTFLANKKIDIPADVESSINAALSPTTRRKSKTGITTIYVAINGQYAGYIGLSDTLKPTAPAAITALHKMGISTSLVTGDTYNTALSIAELVGIPRECIRASVSPGEKQSIVSDLQSQGEIVAMVGDGINDSPALATANVGMGLVSGSDIAVEAADIVIMRSDDLLNIPTALHLCRVIFRRIKINLIWACAYNVIGLPFAMGIFLPLGYHMPPLMSATAMMFSSISVTLSSLALRWVGRPKWLSVEALKMEGDRYSAPVIGAKRRKKLMNDGGWMGRVQGVAESMFERLEGVATRRRAQERERGNYVPLQTVEGDAV
>XP_016628890_Fonsecaea_multimorphosa
MSASNSGHEGPQPSPSPAHMATTTLKVDGMTCGACTSAVESGFKDVDGAGAVSVSLMMGRAVVHHDPKKLSPEQIAEIIEDRGFDAEVLSTDMPKPPVLSISTGVSDSKAQLTATTISIQGMTCGACTSSVEAGFKDVPGVKSMSVSLLAERAIVQHDAKIISADALAEIIEDRGFDASVIDSKLQDATRPAGGNAEANDQSQTWTTTVAIEGMTCGACTSSVEGAFKGVPGLVKFNISLLAERAVISHDPVVLPSEKIVELIEDAGFDAKIVSSSQADTNVQSSTHVSQQLKIYGLPDGQTATELENKLRAMPGVKSAVISLSTSRATITYDPALVGLRMIVAVVEDAGFNALVADSEDNNAQLESLAKTKEIQEWKKAFLTSLGFAIPVFLISMIIPMFFKSINFGAIEIISGLLLGDVICFALTIPVQFGVGKRLYISAYKSLKHKSPTMDVLVVLGTSTAFFFSCFAVIVAVLIPPHSKPSTIFDTSTMLITFISLGRWLENRAKGQTSRALSQLMSLAPSMATIYEDPLYAEKLADTWTAPSSPVLEKTPTMDLRRVPSGPGPSGPSAIEKTIPTELIEVGDVVILRPGDKIPADGVVTRGESFVDESMVTGEPMPIQKKKGSTLIAGTVNGAGKIDFKVTRAGKDTQLSQIVNLVQEAQTSRAPIQRMADLVAGYFVPIIILLGLITFVGWMILSHIMPNPPRIFTDRQNGGKFMVCLKLCISVIVFACPCALGLATPTAVMVGTGTASQQGILVKGGAALETATRITHVVLDKTGTLTFGKLNVADTSYAALWNSNEWRQKLWWTLVGLAETGSEHPIAKSIVLAAKEKLGLEIEEGLPGQVGTFGVTVGQGVSAIIELNNPGDETKYKVYVGNATFLANKKIDIPADVESAVNAALSPTTRSKSKTGITTIYVAINGQYAGHIGLSDTLKPTAHAAITALHKMGISTSLVTGDTYNTALSIAELVGIPRESIRASVSPGEKQSIISDLQSQGEIVAMVGDGINDSPALATANVGIGLVSGSDIAVEAADIVIMRSDDMLNIPTALHLCRVIFRRIKLNLIWACAYNVIGLPFAMGIFLPLGYHMPPLMSATAMMFSSISVTLSSLALRWVGRPKWLTVEALKMEGDRYSAPMIGAKRRKRPMNNGGWMGTVQGVAEAMFDRLEGVAMRRRAQERERGNYVPLQNVEADAV
>XP_022503935_Fonsecaea_nubica
MSLASDSGHEAPQHWPTPAHMATTTLKVDGMTCGACTSAIESGFKGVEGAGAVSVSLMMGRAVVHHDPKKLSPEQIAEIIEDRGFDAEVLSTDMPKPPTLSISTGVSSSDSKLTTTTISIQGMTCGACTSAVEAGFKNVPGVKSMSVSLLAERAIVQHDANIINADALAEIIEDRGFDATVIDSKTQDTLRPTAGNAEANDQSQTWTTTVAIEGMTCGACTSSVEGAFKNVPGLVKFNISLLAERAVISHDPVTLPSEKIVELIEDAGFDAKIVSSQAETNLQSSAYVSQQLKIYGLPDGQTATELENNLRSKPGVKSAVISLSTSRATITYDPTVAGLRMIVAVIEDAGFNALVAEMEDNNAQLESLAKTKEIQEWKRAFLTSLSCAIPVLLISMIIPMFFPSINFGGIEIIPGLLLGDVICLALTLPVQFGIGKRFYVSAFKSLKHRSPTMDVLIVLGTSTAFFFSCFAVIVAVLIPPHNKPSTIFDTSTMLITFITLGRWLENRAKGQTSRALSQLMSLAPSMATIYEDPLYAEKLADAWTAPSSPVLEKTPTNDLRRVPSGPGPSGSSGPSAIEKTIPTELIEVGDVVILRPGDKIPADGVVTRGESFVDESMVTGEPMPIQKKKGSALIAGTVNGAGKIDFKVTRAGKDTQLSQIVNLVQEAQTSRAPIQRMADLVAGYFVPVIILLGLITFVGWMILSHVLPNPPKIFTDQQNGGKFMVCLKLCISVIVFACPCALGLATPTAVMVGTGTASQLGILVKGGAALETATRVTHVVLDKTGTLTFGKLKVADSSYAALWSSNEWRQKLWWTLVGLAETGSEHPIAKSIVLAAREKLGLEVEEGFPGQVGTFGVTVGQGVSAIIELNNPGDETKYKVYVGNSKFLANKKIDIPADVESSVNAALSPTTRRKSKTGITTIYVAINGQYAGYIGLSDTLKPTAPAAITALHKMGISTSLVTGDTYNTALSIAELVGIPRECIRASVSPGEKQSIVSDLQSQGEIVAMVGDGINDSPALATANVGMGLVSGSDIAVEAADIVIMRSDDLLNIPTALHLCRVIFRRIKINLIWACAYNVIGLPFAMGIFLPLGYHMPPLMSATAMIFSSISVTLSSLALRWVGRPKWLSVEALKMEGDRYSAPVIGAKRRKKLMNDGGWVGRIQGVAESMFERLEGVATRRRAQERERGNYVPLQTVEGDAV
>XP_013288743_Fonsecaea_pedrosoi
MSLASDSGHEAPQHSPTPAHMATTTLKVDGMTCGACTSAIESGFKDVEGAGAVSVSLMMGRAVVHHDPKKLSPEQIAEIIEDRGFDAEVLSTDMPKPPTLSISTGVSSSESQLTTTTISIQGMTCGACTSAVEAGFKNVPGVKSMSVSLLAERAIVQHDANIINADALAEIIEDRGFDATVIDSKTQDTLRPTAGNAEANDQSQTWTTTVAIEGMTCGACTSSVEGAFKTVPGLVKFNISLLAERAVISHDPVTLPSEKIVELIEDAGFDAKIVSSQAETNLQSSNYISQQLKIYGLPDGQTATELENILRSKPGVKSAVISLSTSRATITYDPTVAGLRMIVAVIEDAGFNALVAEMEDNNAQLESLAKTKEIQEWKRAFLTSLSCAIPVLLISMIIPMFFPSINFGGIEIIPGLLLGDVICFALTLPVQFGIGKRFYVSAFKSLKHRSPTMDVLIVLGTSTAFFFSCFAVIVAVLIPPHNKPSTIFDTSTMLITFITLGRWLENRAKGQTSRALSQLMSLAPSMATIYEDPLYAEKLADAWTAPSSPVLEKTPTNDLRRVPSGPGPSGSSGPSAIEKTIPTELIEVGDVVILRPGDKIPADGVVTRGESFVDESMVTGEPMPIQKKKGSTLIAGTVNGAGKIDFKVTRAGKDTQLSQIVNLVQEAQTSRAPIQRMADLVAGYFVPVIILLGLITFVGWMILSHVLPNPPKIFTDQQNGGKFMVCLKLCISVIVFACPCALGLATPTAVMVGTGTASQLGILVKGGAALETATRVTHIILDKTGTLTFGKLNVADSSYAALWSSNEWRQKLWWTLVGLAETGSEHPIAKSIVLAAREKLGLEAEEGFPGQVGTFGVTVGQGVSAIIELNNPGDETKYKVYVGNSTFLANKKIDIPADVESSINAALSPTTRRKSKTGITTIYVAINGQYAGYIGLSDTLKPTAPAAITALHKMGISTSLVTGDTYNTALSIAELVGIPRECIRASVSPGEKQSIVSELQSQGEIVAMVGDGINDSPALATANVGMGLVSGSDIAVEAADIVIMRSDDLLNIPTALHLCRVIFRRIKINLIWACAYNVIGLPFAMGIFLPLGYHMPPLMSATAMMFSSISVTLSSLALRWVGRPKWLSVEALKMEGDRYSAPVIGAKRRKKLMNDGGWMVRVQGVAESMFERLEGVATRRRAQGRERGNYVPLQTVEGDAV
>XP_007754532_Cladophialophora_yegresii
MSLIDDGSGPAPPQQPTPAHMATTTLKVDGMTCGACTSAVECGFKDVDGAGAVSVSLMMGRAVVHHDPKKLSPDKIAEIIEDRGFDAEVLSTDMPQPPALTIQTASTDAGYQITTTTISVQGMTCGACTSSVEAGFRDVPGVKSMSVSLLAERAIVVHDAKVISAEALAEIIEDRGFDATVVDSKLQDAGKATEGEAEGKDQSYTWTTTVAIEGMTCGACTSSVEGAFRNVAGLVKFQISLLAERALISHDPVALPSEKIVELIEDAGFDARIVSSQAETNVFGSTNVSQQLRIYGLPDGRTATELENTLRSKPGIASAVINLSTSRATISYDPAVSGLRMIVAAVEEAGFNALVADSEDNNAQLESLAKTKEIQEWKRAFLTSLGFAIPVLLISMIIPMFLPSINFGAIEIISGLFLGDIICFGLTIPVQFGVGKRFYISAYKSLKHKSPTMDVLVVLGTSTAFFFSCFAVVVAVLIPPHNKPSTIFDTSTMLITFITLGRWLENRAKGQTSRALSQLMSLAPSMATIYDDPLYAERLAESWTAPSSPVLEKTPTMDAHLKRVPSGPGASGLSGPSAAEKLIPTELLEVGDIVILRPGDKIPADGIVTRGESFVDESMVTGEPMPIQKKKGSALIAGTVNGAGKIDFKVSRAGKDTQLSQIVNLVQEAQTNRAPIQRMADLVAGHFVPIIILLGLITFVGWMILSHILPEPPKIFTDKQHGGKFMVCLELCISVIVFACPCALGLATPTAVMVGTGTASQLGILVKGGAALETATRITHLVLDKTGTLTLGKLKVADTSYSSLWNQNEWRHKLWWTLVGLAEAGSEHPIAKSIVLAAKENLGLEPEATLPGQVGTFGVTVGQGISAIIELNNTGEQTQYKVYIGNATFLANKKIDIPPEIENAVDAALSPTTRTKSKTGITTIYVAINGQYAGHIGLSDTLKPTALAAVTALHKMGISTSLVTGDTYNTALSIADLVGIPRESIRASVSPGGKQSIVSDLQAAGEVVAMVGDGINDSPALATADVGIGLVSGSDIAVEAADIVIMRADDLLNIPTALHLCRVIFRRIKMNLIWACAYNVIGLPFAMGIFLPLGYHMPPLMSATAMIFSSISVTLSSLALRWVGRPKWLDVARLEGEAKVLSTPMMGGKHKRRMAGGVLGHMRDVVGCVFESGIFKRRLAERDRGTYVALQNVDGDAV
>XP_016235248_Exophiala_spinifera
MTVSEGSGLEPLPNTKPMHYATTTLKVDGMTCGACTSAVESGFKGVDGAGAVSVSLMMGRAVIHHDPTLLPAEKLAEIIEDRGFDAEVLTTDMPQLTKPSVDTRTTRLSTTTLSVEGMTCGACTSAVEAGFRNVPGVKSMSVSLLAGRAIVQHDASIIEPKSLADIIEDCGFDAKVLDSKVQEPKPTLHLSTKDQSQNTWTTTVAIEGMTCGACTSSVEGAFKNVLGVVRFNISLLAERAVVSHDPEILSAEKIVEMIEDAGFDAKVVSSSADATVQGSSSVSQQLKIYGLADGVAATQLEDEVRSRPGVQSAVISLSTSRANITYDPSVIGLRALVGIVEAAGYNALVADSEDNNAQLESLAKTKEIMEWRRAFLTSLGFAIPVFFISMILPMCFPTYNFGAFELIPGLFLGDIICCGLTIPVQFGIGNRFYVSAYKSLKHKSPTMDVLVVLGTSAAFFFSCFAVIVAVLFPPHNKPATLFDTSTMLISFITLGRWLENRAKGQTSKALSNLMSLAPSMATIYEDPLYAEKLAGTWTAPSSPVLEKVPTNDFNKAAAPATGPGAVEKVIPTELLEVGDIVILRPGDKVPADGIVTRGESFVDESMVTGEAMPIFKKKGSVLMAGTVNGAGKVDFKVTRAGKDTQLSQIVNLVQEAQTSRAPIQRLADLVAGYFVPVIILLGLITFVAWMVLSRTLSNPPKIFIDGQSGGKFMVCLELCISVIVFACPCALGLATPTAVMVGTGTASQQGILVKGGAALETATRITHIILDKTGTLTFGKLKVAEKNIEPLWTSNKWRTKLWWTLVGLAESGSEHPIARSILAQAREELELGPEDPLPGLVGNFGVTVGQGVSAIIEVETPGEQSQYKIYVGNATFLHNKKIEIPFDVEEAVNAVMSPTTRTKSKTGITTTYVAINDKFAGTLGLSDTLKPTAPAAIAALHKMGISTSLVTGDTYNTALSIAELVGIPKDAIRASVSPGEKQSIVAELQAQGEVVAMVGDGVNDSPALATADVGLGLVSGSDIAVEAADVVVMRSDDMLNVPAALYLCRVIFRRIKINLIWACAYNVIGLPFAMGVFLPLGYHMPPLMSATAMMFSSISVTLSSLALRWASRPKWLTIEHMEMERSKINVPVLGRRPRPNLVGRFVDAVSGLFDGSIVKRRREEKDRGSYVPLRNVDAEAV
>XP_016260573_Exophiala_oligosperma
MTVAEGSGQVPLPHTKPAHYATTTLKVDGMTCGACTSAVESGFKGVDGAGAVSVSLMMGRAVIHHDPAILPAEKLAEIIEDRGFDAEVLTTDMPQPTKISVDENATRLTTTTLSVEGMTCGACTSAVEAGFKDVPGVKSMSISLLAGRAIVQHDASIIEASALAEIVEDCGFDAKVLDSKVQEPKPILHLSTKEQSPATWTTTVAIEGMTCGACTSSVEGAFKDVPGLVRFNISLLAERAMICHEPEILPAEKIVEMIEDAGFDAKVVTTSADAAAQGSSSLTQQLKIYGLADGAAATQLEDEIRSKSGVQSAVISLSTSRANISYDPSVIGLRALVSIIEAAGYNALVADTEDNNAQIESLAKTKEIMEWRRAFLTSLGFAIPVLFISMILPMCFPAYNFGAFQLIPGLFLGDIICCGLTIPVQFGIGKRFYVSAFKSLKHKSPTMDVLVVLGTSAAFFFSCFAIIVAILFPPHNNPGTVFDTSTMLITFITLGRWLENRAKGQTSKALSNLMSLAPSMATIYEDPLYAEKLAGSWTAPSSPVLEKVPTNDFNKTPAPATGPAAVEKVIPTELLEVGDVVILRPGDKVPADGTVTRGESFVDESMVTGEAMPIFKKKNSVLIAGTVNGAGKIDFKVTRAGKDTQLSQIVNLVQEAQTSRAPIQRMADLVAGYFVPVIILLGLITFVGWMVLSHTLSNPPKIFVDSQSGGKFMVCLKLCISVIVFACPCALGLATPTAVMVGTGAASQQGILVKGGAALETATRITHIILDKTGTLTFGKLKVAERHIESLWTSNEWRIKLWWTLVGLAESGSEHPIARSILAEAREQLALGPEDTFPGQVGTFGVTVGQGVSAIIEVSTPGEQSQYKIYVGNATFLHNKKIEIPFEVEEAVNTAMSPTTRTKSKTGITTTYVAINGKFAGTLGLSDTLKPTAPAAIAALHKMGISTSLVTGDTYNTALSIAELVGIPKDAIRAAVSPGEKQSIVAELQAQGEVVAMVGDGINDSPALATADVGVGLVSGSDIAVEAADVVVMRSDDMLNVPAALHLCRVIFRRIKMNLIWACAYNVIGLPFAMGIFLPLGYHMPPLMSATAMIFSSISVTLSSLALRWAGRPKWLTIEHLEMERSNIIVPVIGRRSKPNVVGRFVDAVSGMFDGSIVKRRREEKDRGSYVPLRNVDVEAV
>XP_013314514_Exophiala_xenobiotica
MALLESGGQEPLLNSKPAHYATTTLKVDGMTCGACTSAVESGFQGVEGAGAVSVSLMMGRAVVHHDPTVLPAEKVAEIIEDRGFDAEVLTTDMPQPIESTADDDLSPASGPQLTNTTISVQGMTCGACTSAVEAGFKDVPGVKSMSISLLAGRAIVQHDAAIIDADALAEIVEDCGFDASIVDSKVQEDKPALRVSTKEQSQSTWTTTVAIEGMTCGACTSSVEGAFKNVPGLVRFNISLLAERAVVSHDPTVLPAEKIVELIEDAGFDAKVVSSQAESALQGVPTLSQQLKIYGLPDGKTATELEDEIRSKPGVKSAVISLSTSRANITYDPSMIGLRALVGIVEAAGFNALVADSEDNNAQLESLAKTKEIQEWRRAFLTSLGFAIPVFFISMILPMCFPSLNFGAFQLIPGLFLGDVICCALTVPVQFGIGKRFYISAYKSVKHKSPTMDVLVVLGTSAAFFFSCFAVIVAVLFPPHNKPGTVFDTSTMLITFITLGRWLENRAKGQTSKALSNLMSLAPSMATIYEDPLYAEKLAGTWTAPSSPVLEKVPTNDWNKAPAGHIGPAAIEKVIPTELIEVGDVVILRPGDKIPADGTVTRGESFVDESMVTGEAMPIFKKKGSVLMAGTVNGAGKLDLKVTRAGKDTQLSQIVNLVQEAQTSRAPIQRMADLVAGYFVPVIILLGLITFVGWMILSHTLPNPPRIFVDNQSGGKFMVCLKLCISVIVFACPCALGLATPTAVMVGTGTASQQGILVKGGAALETATRITHIILDKTGTLTFGKLKVAEQRIEPLWRSNEWRTKLWWTLVGLAESGSEHPIAKSVLAEARKRLALEPEDAFPGQVGTFGVTVGQGVSAVIEVETPGEQNQYKIYVGNATFLHTKKIDIPSDVESAVTAAMSPTTRTKSKTGITTIYVAINGQFAGTLGLSDTLKPTAPAAIAALHKMGISTSLVTGDTYNTALSIAELVGIPKDSIRASVSPGEKQSIVAELQSQGEIVAMVGDGINDSPALATANVGVGLVSGSDIAVEAADIVIMRSDDMLNIPASLHLCRVIFRRIKMNLIWACAYNVIGLPFAMGIFLPLGYHMPPLMSATAMMFSSISVTLSSLALRWASRPRWLTVEHMEEESSKISVPIMGQKAKQNFVSRLVDAVSGVFDGALIKRRGEERDRGSYVPLRNVDAEAV
>XP_007726251_Capronia_coronata
MATTTLKVDGMTCGACTSAVESGFKGIEGAGAVSVSLMMGRAVVHHDPVKLPPEKLAEIIEDCGFDAEVLTTDIPQPTTPASQQDGPDGSDETASKITTTTISVKGMTCGACTSSVEAGFKDVPGVKSMSVSLLAERAVVQHDADIISAEALAEIIEDRGFDATVLECKTQETIKPATGDALGTNVGSTTWTTTVAIEGMTCGACTSSVEGAFKNVPGLVRFNISLLAERAVVSHDPAVLPAEKIVELIEDAGFDAKIVSSQAETTLHGAPRVSQQLKIYGLPDGKAATDLENELRAKPGIKNAVISLSTSRATVTYDPAMIGLRMIVGVIEAAGFNALVADSEDNNAQLESLAKTKEIQEWRRAFLTSLAFAIPVFLISMVIPMLFPSSDFGAIQIIPGLFLGDIICCALTIPVQFGIGKRFYRSAYKSLKHRSPTMDVLVVLGTSAAFFFSCFSVVVAVIIPPHNKPGTVFDTSTMLITFITLGRWLENRAKGQTSKALSNLMSLAPSMATIYEDPVYAEKLADAWAVPESPTLEKTPSISSRHNSVSAPSGPSAVEKVIPTELLEVGDVVILRPGDKVPADGIVTRGESYVDESMVTGEPMPILKKKGSALIAGTVNGAGKVDFKVTRAGKDTQLSQIVNLVQEAQTSRAPIQRMADLVAGYFVPIIILLGLTTFIGWMVLSHTMRNPPEIFVDNQSGGKFMVCLKLCISVIVFACPCALGLATPTAVMVGTGTASQQGILVKGGAALEAATRITHIVLDKTGTLTFGKLQVADTHIDSAWTSNPWRVKVWWTLMGLAEAGSEHPIARSVVAAAKDKLDLEDEEPFSGQVINFAVIVGEGVSALIELESSTRKSDQDPANPEQTRYKVYVGNAKFLRNKKIPIPSEFEDEGNSASPLATAASQKSKTGITTVYVAINGQYAGMLELSDTLKPTAPAAIAALHKMGISTSLVTGDTYNTALSIAQLVGIPRESIRASVSPGDKQAIVAELQSQGEVVAMVGDGINDSPALATANIGIGLVSGSDIAVEAADIVIMRSDDLLNIPAALHLCRVIFRRIKMNLVWACAYNVLGLPFAMGIFLPLGYHMPPLMSATAMMFSSISVTLSSLALRWARRPKWLTVEAMELESAKIAVPVVGQKRKLGYVATVRDFVSGLFDGALVKRRAEERDRGNYVPLRTVEPV
>XP_007732707_Capronia_epimyces
MESLQGGPPAHMATTTLKVDGMTCGACTSAVESGFKGVEGAGAVSVSLMMGRAVVHHDPVLLPPEKLAEIIEDRGFDAEVLSTDMPEPAPVVSQQDDSNARTETGSQITATTISIKGMTCGACTSSVEAGFKDVPGVKSLSVSLLAERAIVQHDANQISAEALAEIIEDRGFDATVVESKAQENTKPTTGTGSGDTAAHSTWTTTVAIEGMTCGACTSSIDAAFKNTPGLVRFNISLLAERAVISHDPVALPSEKIVELIEDAGFEAKIISSQAETAVQGSSNTVQQLKIYGLPDGKAATDLETELRSKPGIKNAVISLSTSRATVTYDPAMIGLRMIVGVVETAGFNALVADSEDNNAQLESLAKTKEIQEWRRAFLTSLGFAIPVLLISMVIPMFLPSLDFGAFQIIPGLFLGDVICCALTVPVQFGIGKRFYKSAYKSLKHRSPTMDVLVVLGTSAAFFFSCFAVVVAVLIPPHNKPGTVFDTSTMLVTFITLGRWLENRAKGQTSKALSSLMSLAPSMATIYDDPLYAEKLADAWSVPESPILEKTPSISSRHNSLSGPSGPSAIEKVIPTELIEVGDLVILRPGDKVPADGIVTRGESYVDESMVTGEPMPIFKKKGSALIAGTVNGAGKVDFKVTRAGKDTQLSQIVNLVQEAQTSRAPIQRMADLVAGYFVPVIILLGLITFIGWMVLSHTMPNPPKIFVDGQSGGKFMVCLKLCISVIVFACPCALGLATPTAVMVGTGTASQQGILVKGGAALEEATRITHVLLDKTGTLTFGKLHVADTNIASLWSSNEWRVKLWWTLIGLAEAGSEHPIARSVVAASREKLDLDDEEPFPGQVVTFGVTVGQGVSAIIELENSTAAEQTRYKVYVGNAKFLHGKKIPIPAEFEDDGNPTSALATAAREKSKTGITTVYVAINGQFAGILELSDALKPTAPAAIAALHKMGISTSLVTGDTYNTAFSIARLVGIPSDSIRASVSPGEKQALVAELQSQGEVVAMVGDGINDSPALATANIGIGLVSGSDIAVEAADIVIMRSDDLLNIPAALHLCRVIFRRIKMNLIWACAYNVIGLPFAMGIFLPLGYHMPPLMSATAMMFSSISVTLSSLALRWAGRPRWLTVEAMDAEGAKISVPVVGQKRNLGVVATARDLVSGLFDAALTKRKAAERDRGNYVPLRNVEPV
>XP_009157414_Exophiala_dermatitidis
MKQPQAARPAHMATTTLKVDGMTCGACTSAIESGFKGVDGVGAVSVSLMMGRAVIHHDPTKIPPEKLVEMVEDRGFDAQVLTTDMPEPVALASQQGALSSTAASIPKMTTTTISIKGMTCGACTSAVEAGFQDVAGVKSMSVSLLAERAIVQHDADIISAEALAEIIEDRGFDAAVLESKKQEDLKLTIPDTTGNSIGNSTWTTTVAIEGMTCGACTSSVEGAFKDVPGLVRFNISLLAERAVISHDPIALPSEKIVELIEDAGFDAKIISSQAETALHGSPVASQQLRIYGLSDGKAATDLENELRSNPGIKNAVISLSTSRATVTYDPAMIGLRNIVSIIEAAGFNALVADSEDNNAQLESLAKTKEIQEWKRAFFTSLGFAIPVFVISMILPMFLPSLDFGRWQIIPGLFLGDVICCALTVPVQFGIGKRFYRSAYKSLKHKSPTMDVLVVLGTSAAFFFSCFAVIVAVLIPPHNKPGTVFDTSTMLITFITLGRWLENRAKGQTSKALSNLMSLAPSMATIYEDPLYAEKLADAWTVPETPVNEKTPSISSRHNSLSAPSGPSAVEKVIPTELIEVGDVVILRPGDKVPADGIVTRGQSYVDESMVTGEPIPIFKKKGSALIAGTVNGAGKLDFKVTRAGKDTQLSQIVNLVQEAQTSRAPIQRMADLVAGYFVPVIILLGLTTFIGWMVLSHTLPNPPKIFIDRQSGGKFMVCLKLCISVIVFACPCALGLATPTAVMVGTGTASQQGILVKGGAALEAATRITHIVLDKTGTLTFGRLQVADTHIGALWASSEGKTKLWWTLLGLAEAGSEHPIARSVVNAAKQRLDLDTEDPFRGQVVTFGVTVGQGVSALIEAEDPDSPDNQQAKYKVYVGNAKFLRGKQIEIPADVEAEAAGTTSTSSGATKRQPKTGLTVVYVAINNEYAGTLDLSDTLKPTAPAAIAALHKMGISTSLVTGDTYNTALSIASLVGIPTDSIRASVSPGDKQSIVAELQAQGEVVAMVGDGINDSPALATANIGIGLVSGSDIAVEAADIVIMRSDDLLNIPAALHLCRVIFRRIKMNLIWACAYNVIGLPFAMGIFLPFGYHMPPLMSATAMMFSSISVTLSSLALRWARRPKWLTVDHLEMEAGKIAVPALGHRRKLGFLASLRDQVSALFDGALTKRRVVADRERGSYVPLRTVEPV
>XP_013259450_Exophiala_aquamarina
MSLLDDTDLVSPEKPHSPHMATTTLKVDGMTCGACTSAVESAFKGVEGAGAISVSLMMGRAVVHHDPTKLPADKVAELIEDRGFDAEVLTTDMPQPTSPRHQPSLIPEEAGAKVTSTTIKVEGMTCGACTSAIEAGFKDVAGVKNFSISLLAGRAVVQHDANIIDADALAEIIEDRGFDATVLESKIQHSVKPNLTIGTDNEPTSGTWTTTVAIEGMTCGACTSSVERGFKDVEGLVKFNISLLAERAVISHSPAILPAAKIVEIIEDSGFDATVISSNPETALHGSTHASTQLKIYGLADGNAATELETALRSKLGVKNAVISLSTSRATISYDSTVIGLRVIVGTIEAAGYNALVADSEDNNAQIESLAKTKEIQEWKRAFITSLAFAIPVLLISMIIPMFLSFMDFTSFKIIPGLFLGDIICCALTVPVQFGIGKRFYHSAFKSLKHKSPTMDVLVVLGTSTAFVFSCFAMIVAVLIPPHNKPGTIFDTSTMLITFITLGRWLENRAKGQTSKALSALMSLAPSMATIYDDPLYAEKLADNWVTPTSPILEKTPTKNSFQDHPPAPSGTSGPSAVEKVIPTELLEVGDIVILRPGDKIPADGTVTRGESFVDESMVTGEAIPILKRKDSLLIAGTVNGAGKIDFKVTRAGKDTQLSQIVNLVQEAQTSRAPIQRMADLVAGYFVPVIIVLGLLTFVGWFILSHTLSHPPEIFLKAQSGGKFMVCLKLCISVIVFACPCALGLATPTAVMVGTGVASQHGILVKGGAALEIATRITHIVFDKTGTLTFGKLKVADTRLESKWNSNEEQRSLWWTLVGLAEAGSEHPIARSILVAAKSYLKLDDDAALPGHVGTFGVSVGQGISAVVELEASGTKSTRYKVHVGNAAFLHAKHIEIPSDVEQAVNSALSPITRMKSKTGITTIYTAINNEYAGILDLSDTLKPTAPAAITALHRMGISTSLITGDTYNTALSIGTLVGIPKDSIHAAVSPGDKQNIVAELQAQGEVVAMVGDGINDSPALATADIGMGLVSGSDIAVEAADIVIMRSDDLLNIPTALHLCRVFFRRIKMNLIWACAYNVIGLPFAMGIFLPLGYHMPPLMSATAMMFSSISVTLSSLALKWAGRPKWLTVEAMEMESSDIAVPVRGNRRRLGVIAKTRATILGLWDTTATLRDGKGWRSRKGQEANRGSYVPLHNVDEAV
>XP_016227631_Exophiala_mesophila
MSLIDGDPVPSHAPQSLHMATTTLKVGGMTCGACTSAVESAFKGVPGAGAVTVSLMMGRAVVHHDPSVLSADQAAELIEDRGFDAEVLTTDLPQHAPSSPSAAGPSSSASSPKITTTTIKIDGMTCGACTSAIEAGFKDVKGLKDFNISLLAGRAIIQHEADIITSDALAEIIEDRGFDATILDSKVQESTKPTLTLAVGQMSANPTWATTLAIEGMTCGACTSSVEKGFHDVPGLVRFNISLLAERAIISHDPQVLTPEKIVEIIEDSGFDAKIISSNPETLASGFSNSSTQLKIYGLQDAKAATDLETELRSKLGITSALISLSTSRATINHDPTIIGLRAIVGIVEAAGFNALVAESDDNNAQIESLAKTKEIQEWKNAFITSLAFAIPVLLISMIIPMFLPSLNFGGFEIIAGLFLGDVICCALTIPVQFGIGKRFYISAYKSLKHKSPTMDVLVVLGTSTAFFFSVFAMVVAILIPPHGKPSTIFDTSTMLITFITLGRWLENRAKGQTSKALSALMSLAPSMATIYDDPLYAEKLADAWTTPVSPILEKTPTNASFKDEPPAPSGPSAVEKVIPTELLEVGDIVILRPGDKIPADGTVVRGESFVDESMVTGEPMPILKKKNSLLIAGTVNGAGKIDFKVSRAGKDTQLSQIVNLVQEAQTSRAPIQRMADLVAGYFVPVIIILGLTTFVAWFVLSHTLPNPPKIFTDAENGGKFMVCLKLCISVIVFACPCALGLATPTAVMVGTGAASQQGILVKGGAALETATRITHVVLDKTGTLTFGKLKVAETHLHPNWTSTEERTKLWWNLIGLAEVGSEHPIARSILGAAREVLHMEAGDTFSGQVGTFGVSVGLGVSALIDLDIPGEETSRYKVYVGNAAFLHTKHIEIPHDIEEAATSVLSPTTRTKSKTGITTIYVAINGLYAGTLGLSDTLKPTAAAAVAALHRMGVSTSLITGDTYNTALTIGELVGIPKDSIRASVSPGDKQNIVAELQAQGEIVAMVGDGINDSPALATADIGIGLVSGSDIAVEAADIVIMRSEDLLNIPTALHLCRVFFRRIKFNLMWACAYNVIGLPFAMGIFLPFGYHMPPLMSATAMIFSSISVTLSSLALRWTTRPKWLTVENMEYEKAKIVVPLRGQPKKTGPLRIARGVILGIFDFAVSAFKGVRLAGGSGENDRGTYVPLRTAEPA
>XP_013274962_Rhinocladiella_mackenziei
MSAINGGPEPQQQSPPAHMATTTLKVDGMTCGACTSAVESGFKGVDGAGAVSVSLMMGRAVVHHDPAKLSPEKIAEIIEDRGFDAEVLSTDMPRPAPFSTTQNNSKEASDSGPQITTTTISIQGMTCGACTSSVEAGFKDVPGVKRMNVSLLAERAVVQHDAIVITADALAEIIEDRGFEATVVDSKLQETAKSARAGTDDPGHATWMTTVAIEGMTCGACTSSVEGAFKSVPGLARFNISLLAERAVIAHDPVALPSEKIVEIIEDSGFDAKIVSSQAETTMPNISVTSQQLKIYGLPDGQTAIDLENQLRSKPGVKNAVITLSTSRATVTYDPTIVGLRLIVDTIEAAGFNALVADSEDNNAQLESLAKTKEIQEWRRAFLTSLAFAIPVFLISMIIPMCFPSIDFGAFEIIPGLFLADVVCCALTVPVQFGIGRRFYVSAYKSLKHKSPTMDVLVVLGTSAAFFFSCFAVIVAVLIPPHNKPGTVFDTSTMLITFITLGRWLENRAKGQTSKALSNLMSLAPSMATIYEDPLYAEKLADAWSAPSSPVLEKTPTGDARKEGHSGPAGPSAIEKVIPTELIEVGDVVILRPGDKIPADGVVTRGESFVDESMVTGEAMPILKKKGSALMAGTVNGAGKVDFKVTRAGKDTQLSQIVNLVQEAQTSRAPIQRMADLVAGYFVPIIVLLGLVTFVGWMILSHTMPNPPKIFTDKRSGGKFMVCLKLCISVIVFACPCALGLATPTAVMVGTGTASQHGILVKGGAALETATRITHIVLDKTGTLTFGKLKVADTRIESLWASNDWRVKLWWTLIGLAESGSEHPIAKSILAAARDKLNLDPEEALPGQVGTFGVTVGQGVSAIIELDTPGGESRYQVYVGNATFLHRKNIEIPSHVEDEVNSALSPVTRTKSKTGITTIYVAINGQYAGTLGLSDTLKPTAPAAITALHKMGIRTSLVTGDTYNTALSIAQLVGIPKESIRASVSPGDKQSIVADLQSQGEMVAMVGDGINDSPALATANVGVALVSGSDIAVEAADIVIMRSDDLLNIPAALHLCRVIFRRIKMNLIWACAYNVIGLPFAMGIFLPFGYHMPPLMSATAMMFSSISVTLSSLALRWAGRPKWLSVEALEMESPKVSIPTRGYSKKPTSWVSKVGDTVSDIFDGAMGKRRSWLWRVAEGRERGNYVPLRPVEVGEVV
>XP_018002766_Phialophora_attinorum
MASRAAAGPSALKAVGPHMATTTLDVQGMTCGSCTSAVESAFRGVDGAGAVTVSLMTNRAVVHHDPDKLPAAKVAEIIEDRGFDATILTTDTPKPALNLSTDDLLSSEDKTPATLVETTINVGGMTCGACTSAVEAGFKDVPGVASMTVSLMTNRAVVQHDPSRISPEAVAEIIEDRGFDAEIKETISLNTPAALAMSGKTHATITTVSIQGMTCGACTSSVEGAFRGVDGLIRFNISLLAERAVITHDAALLTSDKIVELIDDAGFDASVVSSQPEGVMAESGLSSVQLKIYGIFNSGDATNLEQQIRSKEGIKGFIISLASSRATVTYDGAILGLRSIVQAVEDAGYNALLADTDDTNAQLESLAKTREIQEWKRAFFTCFGFAVPVLCISMIFPMFVKILDFGSIEIIPGLFLGDIVCFGLTLPVQFGVGKRFYRSAWKSLQHNAPTMDVLVVLGTSAAFFFSCFAVIIAVLMKPHNKPGTVFDTSTMLFTFITLGRWLENRAKGQTSKALSNLMSLAPSMATIYEDPLYAEKLAEEWESPSSPILEKTPKMLNESSQATADAAVEKNIPTELIEVGDVVILRPGDRIPADGTVIRGDSYVDESMVTGEAMPLQKKKGSALMGSQIVNLVQAAQTSRAPIQRLADLVAGYFVPVIIILGLATFAVWFVLSHMLKHPPKIFSEAQSGGKFMVCLKLCISVIVFACPCALGLATPTAVMVGTGTASQQGILVKGGAALEMATSITHIVFDKTGTLTFGKLTVADVQTVSQWSSGNSRTLWWALVGLAESGSEHPIGRSILARAREELSIGPEDPLPGQLGDFEVKVGQGVSAIIATGQMSERYKVLVGNEKFMSRNDIKIADSVSQKSNGAAGITNIFVAIDGKYAGRLALSDILKLTSAAAVTALHKMGISTSLVTGDTYDTAVGIARLVGIPSDAVKASVSPSEKQQIIADLQAQGEVVAMVGDGINDSPALATSDIGVGLVSGSDIAVEAADIVIMRSDDMLNIPASFWLCRIFFRRIKYNLLWACAYNVIGLPFAMGVFLPFGYHMPPLLSATAMMFSSISVTLSSLALRWSSKPKWMTVERLEAEAGHVAIPLIGVARKQSALEVLQSSVMSIFDPTKRNGGKGAYVPLREVDAV
>NP_595829_Schizosaccharomyces_pombe
MYTTTLSVQGMTCTSCVASIQSMLEGVEGIEQFTISLLLERAIAVHDPSIISPDQIAEKIEDCGFDASVISSTEGEHGVMANYLLLSPMQAEQWTKVHNHINELQGVLSVNCSSSPDAAIRVIYDSEITGPRSIMKEILSMGVKCTFQPVDSSTSRILSLQRGSQIRVWKIRFIISISFSLAVMFLPQIFDSCDSMRAAFLVPHYFGICAGHIISLVLSLPVQFGVGRVYYSAAYHALKRGTANMDVLVSLGSTVAFAASIFFMILYSARHADNPAPIFFDTADMLLTFVTLGRYLESKAKGSTSAALSQLLSLAPSSATIIEDNEQIEILADLIERGDLILVKPGEIIPVDGTVVEGSSYVDESSVSGEPVPVHKTIDDELLSGTANGNGRLLVKATKSPRESQLAVIVDLVQRAQISHAPIQQFADRVAGIFVPVIVALSISTFTFWFLFTKYSSKYPSVFDDPMGKFAVCLKLTISVVVVACPCALGLSTPTAVMVGTGVGALNGIIIKGGEILERLNQVDTVVFDKTGTLTVGKLSVTDISIVDNLEELLDIPKNIFWAFVKASESSSEHPIGKAITEKASEFTDVSEIGIESFNAVPGEGVDVVLRWKERTFHALLGNSLLLEHNNVSIPDDFDSKLKLSSSSGLTCVRIAIDGQFVGFLGCMDQVRPDSYQTVSALKQLGKKVCLLTGDQKATARRVAQGLEIDFSDVYAEAVPSQKAEIIQKLKDQKHCVAMVGDGINDSPSLVLADVGIAPINGSGIALESADVILVRKGVLLDTAVSFDLSRVIVKRIKMNLVWACIYNFVMIPIAMGFFLPWGIYLNPMWASAAMMFSSLSVLASSLLLRRWKKPKSLIFSEADDVETESSTNSSVLQKVYTATRSIFGRNKSSNKYQPVANEV
```
