## Supplementary material for "Coding Sequence Insertions in Fungal Genomes are Intrinsically Disordered and can Impart Functionally-Important Properties on the Host Protein": fasta protein sequences: XP_720640.2_blasthits_fa.txt

```
>XP_720640_Candida_albicans
MTTLAEEKHTTDMSKDPEYISSDDSFPEDIAENKVDPEIEVEQLAQELGINQKKLMWKIDLWVVPPFCLLYFLSFLDRVNISNANIYGLTADLKLTGNQYNTALTVFFVPYVVFEVLANYCIKFVKPHIWLSTLVLLFGGISIGMGFVQNFGGLVACRFLIGVTEASTFPSIFYLLSTYYSKAESQRRFSAFFSCTALSGAASGAIAYRINELNMVHGLESWRWIFIIEGAITAGCAILLFFIIADFPEEARFLNANERTFLKRKLEILAGTKSAYEIKNTIKDVAKCFKDWLIWLPALSYFGLIIPSYGYAYFAATIIKQMGYTAVSAQQHSVYPWVCAFGVINVVAFISDRFKRRLPFAIGTCIMAIVGLAMILGATHSPKVRYVGCFLTASGLYTAMPMVVCWAALNNGSHIRKSVGTAWQIGFGNIGGIIATFIFLAKDAPVYKPGLATSIAGVCFSILCSLAYFFVCHRMNQVKQTDAYKQDFNAMPEREQINAGDRNPNFVYLY
>XP_002420585_Candida_dubliniensis
MTTLEEEKHTTTDMSKDPEYVSSDDSFPEHNIDSKLDPETEVEQLAQELGINQKKLMWKIDLWVVPPFCLLYFLSFLDRVNISNANLYGLTTDLKLTGNQYNTALTVFFVPYIVFEVLANYCIKFVKPHIWLSTLVLLFGGISIGMGFVQNFGGLIACRFLIGVTEASTFPSIFYLLSTYYSKAESQRRFSAFFSCTALSGAASGAIAYRINDLNMVHGLESWRWVFIIEGAITAGCAILLFFIIADFPEESRFLNSNERTFLKRKLEILAGTKSAFEIKNTLKDVGKCFKDWLIWLPALSYFGLIIPSYGYAYFAATIIKQLGYTAVSAQQHSVYPWVCAFGVINVVAFVSDRFKKRLPFAIGTCIMAIIGLAMILGATHSPNVRYAGCFLTASGLYTAMPMVVCWAALNNGSHIRKSVGTAWQIGFGNIGGIIATFIFLAKDAPVYKPGLATSIAGVCFSILCSIAYFFVCYRMNKIKHTDAYKQEFNAMPEREQINAGDRNPNFVYLY
>XP_002551264_Candida_tropicalis
MSSIHDQEKSPELIKDPEVVSSENSIAKYDDVSDIDIETQVQQLADELGVDEKKLMWKIDLCVVPPFCLLYFLSFLDRVNISNANIYGLSTDLGLVGNQYNTALVVFFVPYITFEVLANYCIKHIKPHIWLSCLVLSFGAISIGLGFVQNFGGLVACRFLIGITEASTFPSIFYLLSTYYSKAESQRRFSIFFSTTALSGAASGSIAYKIHDLNMVHGLESWRWIFIIEGAITCGCAILLFFLIADFPEEAKFLKKNEAQFLKSKLEILSGVPSGFEIKVSWKDVAKCLKDLLIWVPSFIYFGLIIPSYGYAYFAATIINKMGYSPVTSQRLSVFPWVCAFVITNIAAFLSDRFKRRMPFVIGLCCVAITGLSMILGAENVTVRYIGCFFTASGLYSAMPIVVCWASLNWSSHSRKMVGTAWQIGIGNMGGLISSFIFLNKDAPRYITGLSVSISSVVFAIISAFVYFFVCYRMNRIKKTEAYIQEFESMSERDQINAGDRNPKFVYLY
>XP_003870400_Candida_orthopsilosis
MSEVEKSLETIKDPELLGSDESILNDSQSQVSEVDADAETARLAEELGINHKKLMWKIDICVVPPFCLLYFFSFLDRVNISNANVYGLSEELKLTGNQYNTALTLFFVPYIFFEVLGNYCIKFVKPHIWLSGSVFLFGAITVGMGFAKNFGALAATRFLLGMVESVLFCGIFYLLSTYYSKPEAQRRFSAFFSCTALSGAASGAIAYRVNEIDGLHGISSWRWIFILEGCATVIGSFVLYFIIADFPEESRFLNEKERKFIKQKLEWYSGTSSAYEIKNTWRDVIKCLKDWLIWLPSLSYFGLIIPSYGYAYFAATIINQMGYTAVSAQQHSVYPWVCAFGVINIVAFASDYCKKRLPFLIGAMIIAIVGLAMILGATDKPHVRYGGCFLAASGLYTAMPLIVCWAALNNGSHLRKSVGTAWQIGFGNIGGIIATFIFLAKDAPVYKPGLSTCLAAVCFAMVTAIAYFFYCMHMNKIKQTDAYKQKFNGLPEREQINLGDRNPRFVYLY
>XP_001525056_Lodderomyces_elongisporus
MSELAEKRMESGLDPEYNLHSDISSALNKSDGVEVTEESELDPTLETERLAEELGINHKKLMWKIDICTVPPFCLLYFFSFLDRVNISNANVYGLTEELNLTGNQYNTALTLFFVPYIFFEIAGNYAIKFVKPHRWLSGSVFLFGCITIGMGFVKNFSGLAACRFFLGVTESALFCGMFYLLATYYSKPEAQRRFSAFFSCTALSGAASGAIAYRVAEMDGLHGISSWRWIFILEGCATVIGSFFLYFMIADFPEESRFLNANERKFLKRKLELYSGTASAYEIKNTFKDVVKCLKDWMIWLPALSYFGLIIPSYGYAYFAATIIKQMGYTAVAAQQHSVYPWVCAFGVINITAFISDYFKKRLPFLITSCLMAIAGLAMVLGATENAQVRYGGCFLAASGLYTAMPQIVCWAALNNGSHIRKSVGTAWQIGFGNIGGIIATFIFLAKDAPVYKPGLSTSIAAVCFAILTGVAYFGLCYRLNHAKKTDAYKQKFNELPEREQINLGDRNPTFEYLY
>XP_007375428_Spathaspora_passalidarum
MSSINSNTPEKQGSPDIIKDPEYFISTESLDKSSPEEQVEQLAQDLGINQKKLMWKIDLWVVPPFCLLYFLSFLDRVNISNANLYGLSTELGLVGNQYNTALTVFFVPYVFFEVAANYTIKFVRPHIWLSILVLLFGVLSIGMGFVQNFGGLVACRFLIGVTEASTFPSIFYLLSTYYSKSESQRRFSAFFSCTALSGAASGAIAYKIHDLDGVHGLSSWRWIFIIEGIVTCGCAVILFFLIADFPEQARFLNANEREFLKKKLEILSGTSSAFEIKNKLKDVLKCFKDWLIWLPALSYFGLIIPSYGYAYFAATIINQMGYTAVDAQQHSVYPWLCAFGLINITAFASDRFQKRLPFAIASCVIAIAGLAMVLGATTAPRVRYAGCFLTASGLYTAMPLVVCWAALNNGSHIRKSVGTAWQIGFGNIGGIIATFIFLAKDAPVYKPGLATCIAAVCFSIMCSLGYFYACMRMNKIKQTDAYKQEFAAMEQREQINAGDRNPSFKYLY
>XP_043047731_Scheffersomyces_spartinae
MSAVVTNNTISNKDFIDDDKGAFEYVEGDSEGVDLTPVASEYWVNLPESLQGLSVDELEQLEKRTKWKIDIRILPMLVYIYILNYLDRNNIATARLGGLEKELGLKGSEYQTAISILFVGYILMQIPSNMILNKLGRPALYMTVVMTLWGVISACCGAVQNYAGLVVVRFLLGWIEAGFFGSALYYLSMWYTRKELALRNSILYSGSLISSAVSGLIGLGILEGMEGVHGISAWRWLFIIEGAITVGSVPFAYVILPDKPSNTKFLSQQEKDMVMWKLTQEVGQADDDEKQSKGYYKDALLLALKDMKVWLVTGILSTLVAAAGVTNFFPSVVSTLGFNRKTTLGLTAPPYGIAVVATFIWARHADKTGERYFHVVIPLLLSMVSFIIAVATLSTAGRYFAMCMMVPSMYCAFTVILTWMSNCVPRPPLKRAISLSLMNCLANSTSIWNAYLYPSNDAPRYLKAFCCNIGFLAVSIILATILRIRISRLNKRIAQGTMNWWRELGNDGSHISPDFRYLK
>XP_001385137_Scheffersomyces_stipitis
MSIEKGSPTYLVSDPENASDASLFKNSTESFEDPESEVEKLAESLGVNHSKLMRKIDLCVVPPFCLLYFLSFLDRVNISNAKLYGLAEDLNLTGNQYNIALTVFFVPYVVFEVLANYCIKFVKPHIWLSVLILSFGAISIGMGFVTNFGGLVACRFLIGITEASTFPSIFYLLSTYYSKHESQRRFSAFFSCTALAGAASGAIAFKIHDIDGVKGLASWQWIFVIEGIATCGCALVLFFTIADFPEESRFLKENERKFLKRKLEILSGTSSAYEIKNTFADVAKCFKDILIWLPALSYFGLIIPSYGYAFFAATIINQMGYTAVSANQHSVYPWLCAFGLINITAFVSDRFKRRLPFAIGASLLAIVGLAMVLGATENARVRYGGCFLAASGLYTAMPMVVCWAALNNGSHIRKSVGTAWQIGFGNIGGIIATFIFLAKDAPVYKPGLSTCIAAVCFSMLCTFAYFFAVRRLNHVKQTESYQTKFEQLPEREQVILGDRNPRFVYLY
>XP_020064270_Suhomyces_tanzawaensis
MEQLSKELGVDDKKLMWKIDACVIPPFCLLYFLSFLDRVNISNANVYGLSEDLGLTGNQYNIALTVFFVPYVFFEVISNYIIKFVKPHVWLSACILSFGAISIGMGFVKNFGGLVVCRFLIGFTESGTFPSIFYLLGCFYTKAESQRRFSAFFSVTALAGAASGAIAYKIHELDGKHGLAAWQWIFIIEGAVTCGCAGLLFMTIADFPEECRFLKANEREFLKRKLEIYSGAASAYEITNTVKDVLNCFKDLLVWLPALAYLGMIVPAYGYAYFAATIIRDMGYTAASANQHSVYPWLAAFFMMNIVAFLSDRFRKRLPFFLASAVIGIAGLAMILGAKDSPNVRYGGCFLTAAGLYTAMPLMVCWAALNMGSHIRKSVGTAWQVGFGNIGGIIATFIFLKKDAPGYVPGLSVAIAGTCFAILCGLAYFFTVYRLNRVKQTDSYKQKFYAMDERAQVIAGDLNPNFTYSY
>XP_020074219_Hyphopichia_burtonii
MFGKALSISRALALDLTLPDFSDVDEKKLLRKIDFRVLPLFTIIYLISFLDRGNIGAAKIEGLPQDLNLQSQQYNNCLTVFFIFYSCAEIPSNIILKHVKPSLFMVSAMILWGIVMTLTGLVKNYGGLIVCRSLLGILEAPLFPGISFYLSLYYRKNEFLVREAIFVSSASIAGAFSGLLAAAITQMDGIGGIEGWRYIFILEGALTIVVGLLAYLVFPDFPQTAKFLNDREREYVIHRVKNDSNTDGGSLIDKNAVENLNRKAPVGEDHSNKPKYIWAVFKDWQCWASVFMYFALAIPIYGLSLFAPTIINNLGYTATKAQLLTAPVYIAAAIISIVQAYYSGVVGVRAPFIIVNFLFELVGFIICISMSPATHPKSIYAALFIIALGAYPSLPVVIVWLSNNVSGSYKRAVAIAFQIGFGNFGGIVSSNIYRAQDAPRFLLGHGIQILFVSLGIIAATASLIGYSVSNSKNSKKIQAGAYDNYSDEELLEMGDKSPYFVYRL
>XP_015465828_Debaryomyces_fabryi
MEKEGTISKDEDFGGSVSINSKLTPSEQVDELAKEYGINQKKLMWKIDLCVVPPFCFLYFLSFLDRVNISNAKLYGLAEDLNLTGNQYNTALTLFFVPYVFFEVISNYIIKFVSPHIWLSGCILIFGGVSIGMGFVTNFGGLAACRFFIGMAEASTFPSLFYLLSTYYHKAEAQRRFSAFFSVTCLAGAASGAIAYRINELDGKHGLSSWQWIFVIDGIITCGGAIILFFTVADFPEESRFLSDNEKKFIKQKLAIFSGAESGFEVKNKLSDVAKCFKDYLVWLPALGYFGLIIPSYGYAYFAATIINQMGYTAESANQHSVYPWLAAFGLNNVVSFISDRCRVRLPFALGSCVLAIIGLALILGEKYDPQARYAGCFLAASGLYTAMPLLVCWSSLNFGGHLRKSVGTAWQIGFGNIGGIIATFIFLAKDAPVYKPGLSVSLAAVAFAMVMMVAYFFAVYRLNKVKKSDAYIEKFNALDERSRILEGDKSPNFEYLY
>XP_459741_Debaryomyces_hansenii
MEKEGAISKDEDFGGSLSINSQLTPSEQVDELAKEYGINQKKLMWKIDLCVVPPFCFLYFLSFLDRVNISNAKLYGLAEDLNLTGNQYNTALTLFFVPYVFFEVISNYIIKFISPHIWLSGCIMIFGAVSIGMGFVTNFSGLAACRFFIGMAEASTFPSLFYLLSTYYHKAEAQRRFSAFFSVTCLAGAASGAISYRINELDGKHGLSSWQWIFVIDGIITCGGAIILFFTVADFPEESRFLSDNEKKFIKEKLAVFSGAESGFEIKNKVSDVAKCFKDYLVWLPALAYFGLIIPSYGYAYFAATIINQMGYTAESANQHSVYPWLAAFGLNNIVSFISDRSKLRLPFALGSCVIAIIGLALILGERYDPQARYAGCFLAASGLYTAMPLLVCWSSLNFGGHLRKSVGTAWQIGFGNIGGIIATFIFLQKDAPVYKPGLGVSLAAVVFAMVMMVTYFFAVYRLNKVKKSDAYIQKFNALDDRSRILAGDKNPKFEYLY
>XP_006689662_Yamadazyma_tenuis
MSLEQEFKEAPLAAEDETKSNNDVNSNSSEQLVQELADEYGINQKKLMWKVDVCVVPGFCLLYFLSFLDRVNISNARLYGLEEDLNMTGDQFNIALALFYVPYVAFELVSNYSLKFIRPHIWLSSCIFLFGCVTIGMGFAKTFGQLVACRVLIGMTEAATFPGLFYILSSFYANFEAQRRFSIFFSCTCLAGGASGAIAYKINDLNGVHGLVSWRWIFIVEGAFTAGLAFVLFLIVADFPEDARFLKANEKTFLKKKLAIYSGAESGYEITNKVSDVVKCFKDYLIWLPALAYFGFIIPSYGYAYFSATIIKEMGYTAVSANQHSVYPWLAAFGFSVIIAFTSDHLRIRLPFVILCLVVAITGLAMVLGATDYPKVRYGGCFLIASGLYSGMPVLVCWNSVNFGGHLRKSVGTAWQIGFGNIGGIIATFIFLTKDAPVYRSGMAVCISSACFAIICSTAYFFAVRRLNSIKQTDTYVEKFNALSERDQILAGDKNPNFRYLY
>XP_001482396_Meyerozyma_guilliermondii
MSDTIKDRESEVVSDISGEKYDTSLSADEQVNNLAEQYGINQRKLMLKIDVCVVPAFCFLYFLAFLDRVNISNAKLYGLAEDLKLTGNQYNTALTLFFVPYVAFEVLSNFTIKLVKPHIWLSGCILCFGAISVGMGFVKNFGGLAACRFLLGIFEASTFPALFYLLSCYYSVHEAQRRFSAFFSVTCLAGAASGSIAYRIHEIDGKNGIPAWGWIFIIDGIITMGGAIILFFTIADFPEESRFLNENERKFIKEKLAIYSGAQSGFETKNTLTDVARCFKDYMIWLPALAYFGLIIPSYGYAYFAATIINQMGYTAVSANQHSVYPWLAAFGLNNVVSFISDRLRMRLPFALASSCLAIIGLALVLAEKTNPQARYAGCFLTASGLYTAMPLLVCWSSLNFGGHLRKSVGTAWQIGFGNIGGIIATFIFLAKDAPVYRPGLIVCLAAVSFAIAMMVFYFLSVFQLNKNKKTDAYLEKWDQKTEREKILAGDKHPNFRYIY
>XP_018713692_Metschnikowia_bicuspidata
MSNISIADEEKAQICHVETADSQRKELAKPESLQKFSEAELEDMHRRITRKVDIRLIPMLVLLYILNYLDRNNIASARLGGLESDLGLQGNQYQICISILFVGYILMQIPANMFLNKYKKPSVFITCIMVSWGTVSTCTAAVQGFGGLLAIRLILGFVEAGFFGSALYILSCWYTRNQLSLRNSLLYSGSLLSGAFSGLIAAGIIENMDYVRGLRSWRWLFIIEGAITVGIAPLAYWVLPDMPQNSRMLSDLEKEVLLYKIRAEIGEDDSDSINTETYWGAFKLCISDIKVWACVGILSWLVAACGVTNFFPSIVETLNFSKVVTLCLTAPPYLLAVVSTFFWARHADKTGERFWHVVGPMVVSIISFIIAVATLNTGARYFAMVIMVPSLYCSFTTILSWMSNSCPRPPLKRAIALSLMNCLSNSASIWNAYLYSSSSAPRYTTAFICNIVFLALAILCAIALRWRLHVLNKSIENGTMNWERELGKGNDGLSVKEDFRFLT
>XP_002616708_Clavispora_lusitaniae
MKTTSDEKPDVEHIESVSQDSRNVDSLTQESDEDFSDIDEAKLRHKIDIRIIPLFTILYLLSFLDRGNIGNAKIEGLAEDLKLRGNEYNLCLTIFFIFYASMEVPSNTILHHVSPRVFIPLTMVLWSIVMTLMGTVRNYHQLLATRALLGLFEASLFPGISYILSMYYKKNEVLVRQAIFFSAASMAGAFSGVLAAAISKMDGVGGYEGWRWIFILEGLLTFVVAVVSFFYFPQYPGECYFLTERERKFAVWRTKHSGNETQRSVVKTDENDVGETLGEQKLAERYLGEDHEHKKKYFWAVFKDWHSYAMLCVYWGVCVPLYAISLFTPTIIRTLGYTSTKAQLMSAPIYVVAAVFSIAQAFWSNRNGYRSPFLIFNFLCMAVGYTIALAIDPRKNPHAVYAGLYIAALGIYPAIPMTIIWFSNNLSGSYKRAVGIGFQIGFGNFSGAFASNFYRTQDSPRYQLGHALVLGFVLMGLFFIMSLIVGYSLSNRKKRRDLATGVYDSYSDEVLMEMGDKNPYFTYRL
>XP_025342379_Candida_haemuloni
MSLKDKSGVLVEEASAGSDNERKDYSNASLASVEDDPEKEDFSDIDEKKLLRKLDFRLIPLFTVLYLLSFLDRGNIGNAKIEGLPEDLNLVGNQFNMALLIFFIFYAVLEMPSNMILHRTKPHIYIPTTMVIWSIVMTLMGTVQNYDQLLATRALLGIFEAPLFPGISYLLSMYYSKKEILVRQAVFFSAATLAGAFSGLLAAAIAQMDGVGGYEGWRWIFIIEGLLTFVVGVFSYTCFPSYPKDCKFLTPKERRFVIHKVKYSTNAEPKKTDGEEMPQDINRAEDDSRDRKYLWAVLKDWQVWLQLLALYGVNVPLYAVSLFGPTIIHSLGYSTTESQLLGVPPYVLATSMCVLQSWLSARWGVRAPFLIFNILCICVGFAMCLGADAVSTPGVVYGGMYAISSGCAAYPLVVIWLSNNLSGSYKRALGMGLQIGLGNLSGVFASNFYRTQDAPQYKLGHGLGCGFAGMGLIVTVIIAVSYLGINKKRKHDIAQGKYDDVPPEDLIKMGDRNPYFLYRL
>XP_024714468_Candida_pseudohaemulonis
MGKDNLAVSIEERPLGSIDKPSVEWVEVKDEEAGADEAAVDIDKFSDIDEKKLLWKIDLHLIPLFTVLYLLSFLDRGNIGNAKIEGLAEDLNLVGNQYNLCLTIFFIFYASMEIPSNIILHHVKPRLYIPTTMVLWSIVMTLMGTVQNYHQLMATRALLGLFEASLFPGISYILSMYYKKSEILVREAIFFSAASIAGAFSGLLAAAISQMDGIGGYEGWRWIFILEGLLTFVAAALSYFCFPLYPKESTFLTPKEREFVVHRVKYSSNAENQKMTGAGAPPSMNLGEDNSGNASNVWAVFKDWQSWCQLMTYYGVCVPLYGVSLFTPTIVKNLGYTSTHAQLMSAPVYIVAAVFCIFQAWVSDKVGLRTPFMTFDLICIAVGYSICLALSPEDLPQAVYAGVYIMALGIYSAFPLVVIWFSNNLAGSYKRAVGMAFQIGIGNFAGAFSSNFYREQDAPEYKLGHGLELGFSVMGLLFMFITIIGYVASNRKKKRDLALGKYDGVPPEELVKMGDKSPHFVYRL
>XP_025337162_Candida_duobushaemulonis
MGKDNSAVSIEERPSGSIDKPSVEWVEVKDEEAGVDEAAVDIEKFSDIDEKKLLWKIDLHLIPLFTVLYLLSFLDRGNIGNAKIEGLSEDLNLVGNQYNLCLTIFFIFYASMEIPSNVILHHVKPRLYIPTTMVLWSVVMTLMGTVQNYHQLMATRALLGLFEASLFPGISYILSMYYKKSEILVREAIFFSAASIAGAFSGLLAAAISQMDGIGGYEGWRWIFILEGLLTFVAAALSYFCFPLYPKESTFLTPKEREFVVHRVKYSSNAENQKMTGAGAPPSMNLGEDNSGNASNVWAVFKDWQSWCQLMTYYGVCVPLYGVSLFTPTIVKNLGYTSTRAQLMSAPVYIVAAVFCIFQAWVSDRVGLRTPFLTFDLVCIAVGYSICLALSPEDSPRAVYAGVYIMALGIYSAFPLVVIWFSNNLAGSYKRAVGMAFQIGIGNFAGAFSSNFYREQDAPEYKLGHGLELGFSVMGLLFMFITIIGYVASNRKKKRDLALGKYDGVPPEELVKMGDKSPHFVYRL
>XP_028888416_Candida_auris
MSKENVEIDVRGSLSDKPSVEWVEECVSPEEKATDLEEFSDIDENKLLWKIDLRLIPLFTILYLLSFLDRGNIGNAKIEGLAEDLNLQGNEYNLCLTIFFIFYASMEIPSNIILHHVKPRYYIPTTMVLWSVVMTLMGTVNNYHQLMATRALLGIFEASLFPGISYILSMYYKKSEILVREAIFFSAASIAGAFSGLLAAAISQMDGIGGYEGWRWIFILEGLLTFVAAALSYFCFPLYPKESTFLTPKERRFVVHRVKFSSNVENQKMVGAGAALSTNLGEDSSSNISHVWAVFKDWQSWCQLMTYYGVCVPLYGVSLFTPTIVKNLGYTSTHAQLMTAPIYIVAAVFCIFQAWVSDRIGLRTPFMIFDFVCIAVGYAICVAISPVDSPNAVYGGTYILALGIYSAFPMVVIWFSNNLAGSYKRAVGMAFQIGIGNFAGAFSSNFYRTQDAPDYKLGHGLELGFALMGLVFTFITIAGYVISNKKKKRDLDQGKFDHCSPADLIEMGDKSPHFVYRL
>NP_011776_Saccharomyces_cerevisiae
MSNKFTMESPKHLVDDVLFISPTNDGSEEKPTEVTFQEDEGHDASLHNRSHDKKSELATEREIMATTTDDDGIPSPSHPMEKRVLRKMDIYLIPLMGMLYFLSNLDKSNIGNAEVAGLSKDIHLVGTQYNTCVTVFFATYVLFDPIGTNLLKIMGPPLMMSICLTCFGAISLGTAWVKNYAQLIVVRLLLGAFEGMIYPAINMYLSVCYRREQYALRFAFVFSAACLSSSFGGLIAYGCSKISGSLKDWQYIYIVEGCISLGFVPFYAFGLSKNLEDSWFFNKEEKEYISERYKTMNTFDPDEKFEWFQVWQAVKDVKTWASAVALFGIDLTTFGLTVFLPIIITSMGFTNVRAQLMTVPIYFLTAIVFFICAVWSDRIKLRSPFILGACLTTSIGIAIVLGSQVHGVRYFGVYILCMGIYVNAACNCLWLSGNTGNYFKRATALGINLFFGSGSGLVSGQIFVAKDKPRYIKGLSISLAFQVFSIFMTVVQIFLYKRENDKKKAIIDRCNELGEPIPYDERLSDKNPEFKYMY
>XP_018222459_Saccharomyces_eubayanus
MTNEFAMKSPKDLVDDVLFISATNDDSEEKPTTITFQEDEAHDADLHNRNHDKKSDLALEREIMATTTDDDGIPSPSHPMEKQVLRKMDIYLIPLMGLLYFLSNLDKSNIGNAEVAGLSKDINLVGTQYNTCVTVFFGTYVLFDPIGTNLLKIMGPPLMMSICLTCFGAISLGTAWVKNYAQLIVVRLLLGAFEGMIYPAINMYLSVCYRREQYALRFAFVFSAACLSSSFGGLIAYGCSKISGALKDWQYIYIVEGCISLGFVPFYAFGLSKNLEDSWFFNKEEREYITERYKTMNTFNPDEKFEWFQVWEAVKDIKTWASAVALFGIDLTTFGLTVFLPIIITSMGFTNVRAQLMTVPIFFLTAIVFFICAVWSDRVKLRSPFILGACITTSIGIAIVLGSEVHGVRYFGVFILCMGIYVNAACNCLWLSGNTGNYFKRATALGINLFMGSGSGLVSGQIFVAKDKPRYVKGLSISLAFQVFSIFMTVVQVFLYKRENDKKKAIIDRCNELGEPIPYDERLSDKNPEFKYMY
>XP_033766590_Saccharomyces_paradoxus
MGNKFTMESPKHLVDDVLFISPTNDGSEGKPTEVTFQEDEGHDASLHNRNHDKKSELATEREIMATTTDDDGIPSPSHPMEKRVLRKMDIYLIPLMGLLYFLSNLDKSNIGNAEVAGLSKDINLVGTQYNTCVTVFFATYVLFDPIGTNLLKIMGPPLMMSICLTCFGAISLGTAWVKNYAQLIVVRLLLGAFEGMIYPAINMYLSVCYRREQYALRFAFVFSAACLSSSFGGLIAYGCSKISGALKDWQYIYIVEGCLSLGFVPFYAFGLSKNLEDSWFFNKEEKEYISERYKTMNTFDPDEKFEWFQVWQAVKDVKTWASAVALFGIDLTTFGLTVFLPIIITSMGFTNVRAQLMTVPIYFLTAIVFFICAVWSDRIKLRSPFILGACLTTSIGIAIVLGSQVHGVRYFGVYILCMGIYVNAACNCLWLSGNTGNYFKRATALGINLFFGSGSGLVSGQIFVAKDKPRYIKGLSISLAFQVFSIFMTIVQIFLYKRENDRKKAIIDRCNELGEPIPYDERLSDKNPEFKYMY
>XP_003676824_Naumovozyma_castellii
MAVNSKISHEDYVDRILFAPAPNDNDNNNDDNDNSSYQQEPKMVAFEDNTSQESSTDCHHRDSKKERDLTRDREILATTTDDDGIPSISHPMEKQILKKMDIFLIPLMGILYFLSNLDKSNIGNAEVAGLSDDIGLVGTQYNTCVTVFFGTYILFDPIGSNLLKIMGPPTMMSICLFCFGVISLGTAWIKNYAQLIVVRLLLGAFEGMIYPAINMYLSVCYRREQYAMRFAFVFSAAALSSSFGGLIAYGCSQIHGSLHSWQYIYIVEGAISIGFVPFYYFGLNKNLEDTWFFNKEEREYIVERYKTMNTYNPDEKFEWFQVWLAVKDIKTWVSAVALFGIDLTTFGLTVFLPIIITSLGFTNVRAQLMTVPVYFLTAFVFFGCALWSDKLRLRSPFIIGACLTTAVGISIVLGSKVHGVRYFGVFILCMGIYVNAACNCLWLSGNNGNYFKRATALGINLFIGSGSGLVSGQIFVAADKPGYVKGLSICLAFQILSIIMTFIQFILYKRANAKKEAIIIHCEEIGEPIPYDERLSDMNPEFRYMY
>XP_003668363_Naumovozyma_dairenensis
MSEEKYDTLSQVYVDEVLFGPTQSNTDNENNNNNMKNNMKNNISINEDKNKNNIVSFLTDESDINSIHHRIDKEKYQLAKEREIQATTTDDDGLPSLSHPLERKICKKMDMFLIPLMGMLYFLSNLDKSNIGNAEVAGLSKDIGLVGTQYNVCVTVFFGTYVIFDPIGTNLLKIMGPPTMMSLCLLCFGVISLCTAWVKNYPQLIVVRLLLGAFEGMIYPAINMYLSVCYRREQYALRFAFIFAAACLSSSFGGLIAYGCSTINGSLSSWQYIYIVEGAISIGFVPFYVFGLSKHLEDSWFFTKEESQYIVDRYKTMNTFDPDEKFDWFQVKLAIKDIKTWISAVALFGIDLTTFGLTVFLPIIITSMGFTNVRAQLMTVPIYFLTAFVFFGCAVWSDHLRLRSPFIIGACITTATGISIVLGSQVHGVRYFGVYILCMGIYVNAACNCLWLSGNNGNYFKRATALGINLFLGSGSGLVSGQIFVASDKPKYTKGLSLCLGFQILSIIMTVIQFLLYRRENKRKEAIIDHYQSMNEPIPYDEKLSDMNPEFRYMY
>XP_003956979_Kazachstania_africana
MDMYIIPLMGLLYFLSNLDKSNIGNAQIAGLTEDLNLVGTQYNVCVTLFYVTYIVFDPVGSTILKFLGPKLMLSTSLFAFGVISFCTAWVKNYHGLLVIRLLLGASEGLIYPAINMYLSVCYRREQYAKRFAYVFTAACISSSFGGLISYGCAHINGSLSAWQYIFIVEGCISIGCVPLFIFGLSKHLQDSWFFDEEEKEYVIERYKSMSTFNPADQFSWYQVFLAVKDVKTWVCSIALFGIDLTTFGLTVFLPSIITTMGFTNVRAQLMTVPVYFLSAVTFFICALYSDKWKIRFPFIMGACLITSVGLAIVLGSEIHGVRYFGVFILCMGIYVSAACNCLWLSGNNANYYKRATALGINLFFGSGSGILSGQVFLTKDKPKYTLGLSLCLGFQLLSFILTFVQFLLYWKENKKKEKIISRYREIDEPVPYDELLGDLNPEFRYMY
>XP_022466649_Kazachstania_naganishii
MVAIVNRLVDKMTFSSDDKVVPNQVSFSEVDSTEEIHRRRGSVTEKKNVDEGSQRELIATSSCTDDDTLPSIAHPMEKRILKKMDMYLIPLMGALYFLSNLDKSNIGNAEVAGLSKDLELKGKEYNVCVTVFFGTYILFDPIGANLLKIMGPPMMMSLCLLSFGAISLCTAWVKNYPQLLVVRLLLGAFEGMIYPAINMYLSVLYRREQYAMRFAFIFSAACLSSSFGGLISYGCSKINGSLNAWQYIYIVEGAISIGFVPFYVFGLSNKLEDTWCFTKEEKEYIVERYKTMSTFNPDEKFEWFQVKLALKDIKTWVSAVALFGIDLTTFGLTVFLPIIITSMGFTNVRAQLMTVPVYFLTAITFFICAVWSDRIRLRSPFIMGACLTTCIGISIVLGSQKHAVRYFGVYILCMGIYVNAAVNCLWLSGNNGNYFKRATALGVNLFLGSGSGLVSGQIFLKGDKPRYIKGLSISLAFQFSSLVLTFVQFLLYRRENIKKQKIIDRCRELDQPIPYNERLSDLNPEFKYMY
>XP_446332_Candida_glabrata
MTLRMRGHDNIEEEVSSGHDFDDGRKVVKVESPLRETDESESDEKKVLESANEREVLGTTTDDDGYMLPSLDHPMEKKILKKMDLFIIPLLGLMYFLSNLDKSNIGNAEVAGLSKSIGLKGKEYNIAVTVFFGTYIVFDPVGANLLKIMGPNRMMSSCLLCFGAISLATAFIKNYGQLLAVRLLLGMFEGMIYPAINMYLSVCYRREQYAVRFAFVFTAAALSSAFGGLIAYGCSKIHGSLEAWQYIYIVEGAISIGFVPVYIWGLGRKLEDSWFFTEEEREYVIERYNTMNTFNPDEKFEWFQVWLAVKDIKTWVSAIALFGIDLTTFGLTVFLPIIVTSLGFSHVRAQLMTVPVYFLTAVVFFVCAIWSDKLKLRSPFIIGACLTTSIGLAIVLGSTVHGVRYFGVFILCMGIYVNAACNCLWLSGNNGNYFKRATALGINLFIGSGSGLVSGQIFLAKDKPRYIMGLSLCLGFQVLSIVMTALQFYLYYRSNQQKQKIIDHCHEIGEPIPYDERLSDLNPEFKYMY
>XP_004179887_Tetrapisispora_blattae
MLDLKIEPVENILFVKEDNSITHRNNSVITKRRSSSIETNNYNINNDQINYDKEVNHNIVTFENLSNNDNELNTYKKENYDVYENGILSTATDDDGIPSATHPMEKKILRKMDMYLIPLMCLLYFLSNLDKSNIGNAEVAGLSESLNLKGTQYNTCVTVFYGSYIIFDPIGTNLLKIIGPKYLMTICLLCFGIISLCTAWANSFGGLVALRVLLGCMEGIIYPAINMYLSVCYRREQYAKRFAYVFSAACLSSSFGGLISYGCSKIKGSNLEAWQYIFIVEGAISIGCTPLYFFGMAKDLENSWFFNKEEKEYVMERYKTMNTFNPEEKFDWEQVWFAIKDIKTWVSAVALFGIDLTTFGLTVFLPIIITSLGFTNVRAQLMTVPVYFLTAIVFFICANWSDRLKLRSPFIIVSCLTTVIGLAIVLGSTVHGVRYFGVYILCMGIYVNAAVNCLWLSGNVGNYFKRATALGINLFFGSGSGLVSGQIFLAKEKPRYIKGLSICLAFQCLSIIMTIIQLLLYMWENKKKDAIIKRCNETGEPIPYDDKMSDENPQFRYMY
>XP_003684046_Tetrapisispora_phaffii
MATTTDDDFLPSLTHPMEKRILKKMDCFIIPLMGLLYFLSNLDKSNIGNAEVAGLSTSLNLKGTEYNTCVTVFYGSYILFDPLGTNLLKILGPKVMLSSCLAAFGAISLATAWCKNYPQLIVIRLLLGAFEGLIYPAINMYLSICYRREQYAKRFAYVFSAACLSSSFGGLIAYGCSQINSSLTSWQYIFIIEGAISLGFVPVYYFGLGKNLEDSWFFNDEEKEYIIERYKTMNTFNPDEKFDWFQVKLAMKDIKTWVSAIALFGIDLTTFGLTVFLPIIITSLGFTNVRAQLMTVPVYFLTAIVFFICANLSDRYKLRSPFIIGACITTSIGLIIVLASTNNAVRYFGVYILCMGIYVNAATNCLWLSGNNGNYYKRATALGFNLFLGSGSGLVSGQIFVAKDKPRYIKGLSICLAFQILSILMTFIQFLLYRKENQKKLAIIEECHRENKPIPYNDKLSDMNPEFRYMY
>XP_001643892_Vanderwaltozyma_polyspora
MSSELLSNKFDDDLLFETGHASSTVIDQTDKVSLCSNSKEGSLDKEKKEMYTDEREIQPTTTATEYDGIPSINHPLEKRILKKMDMFIIPLMGLMYFLSNLDKSNIGNAEVAGLSESLHLKGKEYNTCVTVFFATYVLFDPVGTNILKFLGPKVMMSSCLLIFGAISLGSAWCKNYGHLLAVRLLLGCFEGMIYPAINMYLSICYRREQYAKRFAFVFSAACLSSSFGGLIAYGCSKINGALASWQYIFIVEGAISIGFVPFFFFGLSKNLEDSWFFNKEEREYVIERYATMNTFNPDEKFEWFQVRLAVKDIKTWVSAVALFGIDLTTFGLTVFLPIIVTSLGFSNVRAQLMTVPVYFLTAIVFFICARWSDRLRLRSPFIIGACITTCIGLSIVLGSTVHAVRYFGVYILCMGIYVNAAVNCLWLSGNNGNYYKRATALGINLFLGSGSGLVSGQIFLAQDKPRYIKGLSLCLGFQVLSIVMTIIQFLLYKRENEKKQAIIDRCNELGEPIPYDDRLSDLNPEFKYMY
>XP_003682652_Torulaspora_delbrueckii
MNECSDSPMEFVDRVIFDDSVQNEPTRRGADSLKEKNGGYDYDQEITATATTTDDDGLPSPSHPMEQKILRKMDLFLIPLMAILYFLSNLDKSNIGNAAVAGLTEDLNLVGKQYNTCVTVFFATYVLFDPIGTNLLKIMGPPTLMSGCLFVFGVISLCTAWVKNYGHLIAVRLLLGAFEGMIYPSINMYLSVCYRREQYAKRFAYVFSAACLSSSFGGLIGYACSKISGSLRAWQYIYIVEGAISIGFVPFYFFGLSKNLEDSWYFTAEEKEYIIQRYKTMNTSDPNEKFEWFQAWLAIKDIKTWASAIALFGIDLTTFGLTVFLPIIIESMGFTSVKVNLMTVPVYFLTAIVFFVCAKWSDHLRLRSPFIIGACLTTCIGLSIVLGSQVHGVRYFGVYILCMGIYVNAAVNCLWLSGNIGNYFKRATAVGINLFLGSGSGLVSGQIFLASDKPRYIRGLSICLAFQVLSIVFTVIQFLLYRRENKKKEAIIDRCHELNEPIPFDPRLGDENPQFRYMY
>XP_037144713_Zygotorulaspora_mrakii
METRESEVDAVDKVLFVQTGSDESCATSNHDARSLKEKNGADGGNVYDQEVNATTTDDDGVPSASHPMEVKILRKMDIFLIPLMAMLYFLSNLDKSNIGNAAVAGMSADLNLVGTQYNVAVTVFFGTYVLSDPIGANLLKIIGPPKLMSFCLLAFGLISLCTAWIKNYAHLLVVRLLLGVFEGMIYPSINMYLSICYRRDQYAKRFAYVFAAACLSSSFGGLISYACAKISGSMAAWQYIYIIEGAISIGFVPFYIFGLSKNLEDSWFFNEEEKEYVVQRFKTMDTADPNDKFEWHQAWLALKDIKTWASALALFGIDLTTFGLTVFLPLIINTMGFSTVKVQLMTVPVYFLTAFVFFVCAKLSDHLRLRSPFIIGACVTTSVGIAIVLASQSHGVRYFGVYILCMGIYVNAATNCLWLSGNIGNYFKRATAVGCNLFFGSSSGLVSGQIFLNSERPRYIKGLSICLAFQGLSIVMTIVQFFLYRRENKKKEKIIDRCRELNERIPFDPKLGDMNPQFRYMY
>XP_002498025_Zygosaccharomyces_rouxii
MTEVDLTLRKNNESQKANGEESIVSLTENSEFIEEDLYIDKYEERKLLKKLDIRLLPMLAFMYFLSSLDRSNIANAYTSGMKEDLGLTSKQYSNCVSVFYSTYLAAELPAVLVLKRTNVKYYMSFLVFSWSIITLCSGFVKSHKSLLALRVLLGTFEGGFFPAMTLIISIVYKPQEQAKRIAFFFGSSALSGAFGGLIATGLASVKDAGGLEGWRWLYIIEGLISIGASIWLFLGLPAKFEYLPFLNERESKLMEIRSKQREQYMGTQEKFDWSFVKDALMDFKTYFSFIIQFCQDTVMYGFSTFLTSILKMGLGYSSRKSQYMSAPVYILAGIVFLISAFLSDRFKLRGPIFFGYNIMGIVGYILLLSVHNDAVKYFACYLITFSLYTGTGLNISWLTNNMAPHYKRATALGLNQTLGNLSGAIAGQIYTKPPYTFGNSFSLGCIVLSNILTFSQVIILKRINIKKKKILAGESPDTAKSRRGDWALDYEYCL
>XP_003647954_Eremothecium_cymbalariae
MDLSGNKREEQSSIDKSKAVATYIEDVVQVQEPGSSSLQSFGSDERMGEKIGPQEGVGVDEFGRTSIFVTRRDIPESLAHLTSQELETLSLKTKRRLDLRILIMLTWIYICNHLDRTNIASAKFGGLEEDLGLNSIKYQTVVSVLFIGYTTFQIPSNIVLNRCGRPAMFISVLMSCWGIVSTCCGAVRSFPELVVVRILIGSIESGFFVCCLYYLSCWYTRKELAARNAILFSGSLLSGAFSGLLSAGIIKGMDDVLGLRAWRWCFILEGLLTVVTVPLSYIILPDNPSNTKFLSQMEKDMVMWKLKMDVGESDNDKEVLKEHNSYKFAIKLAFSDLKVWGIAFTVSLLVAASGVQNFFPSVVGTLNYGRITTLWLTAPPFFIAVVSTFTWAWHSDRTQERFWHALAPIPIAILTFVVAAASTNTAARYFAMCLMPASIYSSYIIVISWMSIIVPRPPLKRAVALATMNTVANIMLIWNGYLYPHSSAPRYLMAMTFNVAAVSGAAVLACLLRLRLIYLNKEIANGTMDWYKELGNDGSNVHKDFRFML
>NP_984426_Eremothecium_gossypii
MGMMEVDRSNTGPLRKANNEEFEIEIGSDEDVAEPGLDHPMERRIVRKMDLCLLPLMCILYFLSNLDKSNIGNAAIAGMTEDLKLVGNQYGNCVTVFFATYITFDPIGANLMNIVGAPVMMTGCIIGFGLISLCTAWVKNYWQLLLIRILLGAFEGNIYPAINMYLSVCYRREQYAIRFAWVFFAACVSSSFGGLISYGCAHIKGSLNAWQYIYIVEGALTLAVVPFYWFGLSKNLQDSWFFNKEEREYIIRRYETMYTYNPNERFEWRQLWLAVRDVKTWISAISLFCIDLTTFGLTIFMPIIISGMGFTHIRAQLMTVPVYFFTAITFFICAYLSDKLRLRSPFIVGACVTCAIGLAIVLGSHSNAVKFFGIFVLALGIYVNASTNCLWLSGNVSNYYKRATALGINLFSGSSSGLVAGQIFTEAEKPGYKTGLTLCMSLQIAAIFLTLLQLFCYYRLNKKKKAMLAQSDKEELKFDRSLGDENPHFLYMY
>XP_451413_Kluyveromyces_lactis
MAVISVRGLDAVVSKDESLGEEVVEGNIDACKESVRSHEHDDNASYDEPPSLTHPMESRVVRKMDLYLVPLMCMLYFLSNLDKSNIGNAEVAGLSESLNLTGNQYGNCVTVFYATYIFFDPIGANLLKIIGPKYMMTGCLICFGAISLGTAWVKDYGHLLLVRVLLGAFEATIYPSINMYLSICYRREQYAIRFAWVFFAACISSSFGGLISYGCSKINGSLNAWQYIYIVEGCISLGFAPFYALGLANNLEESWFWTAEERQYIVDRYETMSTFNPADKFEWSQVWLAVKDLKTWVSAVALFCIDMTAFGLTVFMPIIITSMGFSSVNAQLMTVPVYFLTAITFFACAYVSDRIRIRSPFIVGACISCATGLAIVLGSDVHGVRLFGIFVLALGIYVNASMNCLWLSGNNGNYFKRATALGINLFVGSSSGLVSGQIFRAEDKPRYALGLAICLGLQVFAAMLTVVQYYMYRRLNKQKQALIKRCEELDEPIPHDEHLSDMNPQFKYMY
>XP_022673991_Kluyveromyces_marxianus
MTKVMEVTSQNGSLGEDIIEENVNGCKESLGSGSVVDEVCSGVEEERPSLTHPMESRVVRKMDMYLIPLLCLLYFLSNLDKSNIGNAEVAGLSKSLGLVGNQYGNCVTVFFATYIFFDPIGANLLKVIGPKYMMSGCLLCFGAISLGTAWVKDYGHLLLVRILLGAFEATIYPSINMYLSMCYRREQYAIRFAWVFFAACISSSFGGLISYACSKINGSLAAWQYIYIVEGSISIGVVPLYVFGLANNLEDSWFWTPEERKYIVERYQTMSTFNPEDKFNWEQVWLAVKDIKTWVSAVALFGIDMSSFGLTVFMPIIITSMGFTHVNAQLMTVPIYFLTAVTFFICAYISDKIRIRSPFIFGSCISCAVGLAIVLGSEKHGVRLFGVFVTALGIYVNASMNCLWLSGNNGNYFKRATALGINLFVGSSSGLVSGQIFVAKDKPKYTKGLSTCLGLQIMAAGLTVVQFLMYRRLNKKKEALIKHCEEHDEPIPYDERLSDMNPQFKYMY
>XP_022630888_Lachancea_lanzarotensis
MLDEKLDMRASNDGVTKVNSDKRATDITSTSSTATVATNNNEEPQNASELGESQKSTPTGFQDIQAAQNALAEKYGVRDTRLQWKIDICVVPALILLYFAAFLDRINISNARLYGMEADLGLHGNQYNVALTVFFVPYVFFELLANYLAKLFKPHWCFSISIFVFGCATIGCGFVKNYGGLVTARVFLGAAEAATFGLIFYILSSYYTPRQAQKRFSFFFSSTTLAGAAGGSIAYQIHQGIHNSHIALWRWIFITEGAATVFIAILLFFITPDFPETAKFLKPNEKSYLKEKLKLYSQVESGFEVQFSWRDYLPLFKDLIFYANALSYLGLVVPGYGYAYFSATIVKVLGYTAVSAQQHSIYPWLAAFGYINITAFLSDYFRNRWCFIMSSCFIAIAGLAMILGSEQPHVRYGGCFLSCLGLYSAMPTLICSTSLNLGGHLRKSFGTGFQIGFGNIGGIIATFLFLQKDSPYYYSGLGTCIGFVGLSIACQIFIVLHLNRLNNTKITPSYATRFEALPPREQVLKGDLAPDFKYML
>XP_002551508_Lachancea_thermotolerans
MSEAKLEALATVGTSEKASTVSVTSRRSYNGDELSEIQQDLAQKHGVKQRKLEWKIDICVVPALVLLYFAAFLDRINISNARLYGMEEDLGLHGNQFNVALTVFFVPYIVFELVANYLAKLFKPHWCFSVSMFMFGCSTIGCGFVKSFGGLITVRVFLGVAESATFGLIFYILSSYYTPRQAQRRFSCFFSSVTLAGAAGGSIARQIYTGIGNKHLANWRWIFIIEGAATVFIAFLLFFITPDFPETAKFLKPNEKAFLKEKLQLYSRVESGFEVKFNWRDYLPLFKEPIFYANALAYLGLLVPSYGYAYFATSIIKLLGYTAVSAQQHSVYPWLAAFGYINIVAYLSDRLQNRWCFSVSSSIIGIAGLAMVLGSSAPHVRYGGCFVASLGLYGATPVVVCWTSINLGGHLRKSFGTAFQVGLGNIGGIIATFLFLQKDEPKYTSGLSVSIGFVGLSIISQLFIVFYCSFMNKKKMTLTYIERFEELPIEDRVLKGDLNPNFKYLL
>XP_020058329_Aspergillus_aculeatus
MVVDEKQPVDNGDLTPEPSQYGTVNERKLMAKIDWHVVPCLCVMYLLAFLDRVNISNAAVLGLESDLHITTGTKYNTALTIFFVPYIIFEIPSNVLMKKLKPHAWLSLCMFGFGLVMVCQGFVQNWGGLMATRWFLGMFETGLFPGCFYLLGMWYKRSEAQKRFSFFFSSTTLAGAFGGLLASGLGKMDGVRGLAGWRWVFIIEGIITCVVAMGCFFVVPDFPEDVKWLTSEEREFLRDKLAQDAGKSAVDVKTGWRDILAVFKDYKIFIGGWMYFGQVVTAYGYAYFAPTIIKTFGYGAIKTQFYSIPPWAAAFGFSMCIAYLSDRFQHRFLFTLLPMLVAMAGFGILINIHSTSQHHIQYGALFLVTSGCYSAMPVLVCWFAMNLGGHRRRSVGTAWQIGFGNIGGIISTYSFLSKDAPFYRNGYIIGVSFLAFSAAMSCLYFLAIWHDNRKRDRAIADGTVDVNAITEAEEEYMGDMAPTYRYAY
>XP_001273963_Aspergillus_clavatus
MAQMSDDKNDGEVYTHTADLPPLTTTTERKLMAKVDWHIVPCLCVMYLLAFLDRVNISNAAILGLQEDLNIENTKYNTALTIFFVPYVLFEIPSNILLKKLKPHVWLSLCMFLFGLATICQGLVNNWGGLMTTRWFLGMFETGMFPGCFYLLGMWYKRSEAQKRFSFFFSSTTLAGAFGGLLASGLGEMKGIRGYNGWRWVFIIEGLLTCVVAIVWFFVLPDFPEDVKWLNEEERDYIRAKLAKDVGSSGKDVKLTFRDMLDVFKDYKIFIGGLMYFGQIVTAYGYAYFAPTIIKTYGYSPIMTQLYSVPPWAAAFGFSMLIATLSDQFKHRFAFAMIPMIISMAGYGILLNVHGATHRHVQYGALFMVTAGCYSSMAVVVCWYAMNLSGHRRRGVGTAWQIGFGNIGGFISTYTFLPKDAPLYRNGYIISLSFLCLSAACCIAYLLAVWNDNRKRDRAAANGAVVNLTEEEREFLGDLAPNYRYTY
>XP_001266009_Aspergillus_fischeri
MALKGVSETDNGKAEGEIYSESADLPPLTTTTERKLMAKIDWHIVPCLCVMYLLAFLDRVNISNAAILGLQTDLNIENTKYNTALTIFFVPYVLFEIPSNILLKKLKPHVWLSLCMFLFGFVTICQGLVSSWGGLMTTRWFLGMFETGMFPGCFYLLGMWYKRSEAQKRFSFFFSSTTLAGAFGGLLASGLGEMAGLRGYNGWRWVFIIEGVLTCVVSLVWFFVLPDFPEDVKWLNDEEREFIRAKLAKDVGAAGRDVKLTVRDVLAVFKDYKIFIGGLMYFGQIVTAYGYAYFAPTIIKTYGYSSIKTQLYSVAPWAAAFGFSMLIATLSDKFRHRYIFAMIPMLIAMGGFGILLNVHGVAHRNVQYGALFMVTGGCYSSMAVVVCWYAMNLSGHRRRGVGTAWQIGFGNIGGIIATYSFLAKDAPLYRNGYIISLSFLCFSAACCTAYLAAVWYDNRKRDRAMANGATVELTVEEQEQLGDLAPNYRYTY
>XP_041140285_Aspergillus_flavus
MGFDDLQIARPEQLTPQDDKIEGHVDSQSTDLPQLRNTTERKLMAKIDWHIMPCLCVMYLLAFLDRVNISNAAVLGLQEDLNIVDGTNYNTALTIFFVPYIIFEIPSNILLKKLRPHVWLTGCMFLFGLVTICQGLVSNWGGLMTTRWFLGMFETGMFPGCFYLLGMWYKRSEAQKRFSFFFSSTTLAGAFGGLLASGLGKMDGTRGYRGWRWVFIIEGLITCVVSLAWFFIIPDFPEDVKWLTDEERQFIRAKLARDSGSAGHDAKIGWRDVLEVFKDYKIFIGGLMYFGQVVTAYGYAYFAPTIIKSYGYDAIKTQLYSIPPWAAAWGFSMLVAILSDRTRHRFAFTIGPMLIAMAGFGILLNVHGQARRNIQYGALFMVTCGCYSAMPVIVCWFAMNLAGHRRRSVGTAWQVGFGNIGGIISTYAFLKKDAPEYRPGYIISVSFLSFSAACCIGYFAAVWYDNRRRDQAIADGMAIPSDEEQELRGDMALNYRYSY
>XP_754004_Aspergillus_fumigatus
MALKGVSETDNGKAEGEIYSESADLPPLTTTTERKLMAKIDWHIVPCLCVMYLLAFLDRVNISNAAILGLQKDLNIENTKYNTALTIFFVPYVLFEIPSNILLKKLKPHVWLSLCMFLFGFVTICQGLVSSWGGLMTTRWFLGMFETGMFPGCFYLLGMWYKRSEAQKRFSFFFSSTTLAGAFGGLLASGLGEMAGLRGYNGWRWVFIIEGVLTCVVSLVWFFVLPDFPEDVKWLNDEEREFIRAKLAKDVGAAGRDVKLTVRDVLAVFKDYKIFIGGFMYFGQIVTAYGYAYFAPTIIKTYGYSSIKTQLYSVAPWAAAFGFSMLIATLSDKFRHRYIFAMIPMLIAMGGFGILLNVHGVAHRNVQYGALFMVTGGCYSSMAVVVCWYAMNLSGHRRRGVGTAWQIGFGNIGGIIATYSFLAKDAPLYRNGYIISLSFLCFSAACCTAYLAAVWYDNRERDRAMANGATIELTEQEQEQLGDLAPNYRYTY
>XP_659886_Aspergillus_nidulans
MGVLDRETEGSKNSRSPSREKADEVQMGLESPQPGELPLLTATTERKLMAKVDWHVVPCLCIMYLLAFLDRVNISNAAALGLKDDLNIAEGTKYNTALTIFFVPYVLFEIPSNILLKKLRPHVWLSLCMFTFGVVTICQGLVTNWGGLMTTRWFLGMSETGMFPGCFYLLGMWYKRSEAQKRFSFFFSSTSLAGAFGGVLASGLGKMHGVRNLAGWRWVFLIEGVLTAVVAIILFFFLPDFPEEAKWLTEEERAYMRAKLAQDSGEAGEDTRMGWREVLAVFKDYKIFIGGLMYFGQIVTAYGYAYFAPTIIQSYGYGPIQTQLYSIPPWAGAFGFSMCIAYISDKFRHRFAFTIIPMLISMAGLGILMNVHDNRDVQYGALFLVTAGCYSAMPVVVCWYAMNLGGHRRRSVGTAWQVGFGNIGGIIATYSFLAKDRTNNYYTGFSIGISFLAFSCACCCVYFAAVWHQNQKKDRILASGDPSYLEEDEAVLGDQATKFRYAY
>XP_001396066_Aspergillus_niger
MTVDEKQPVADNGESSPVPSQYATVNERKLMAKIDWHVVPCLCVMYLLAFLDRVNVSNAAILGLKSDLNIETGTKYNTALTIFFVPYIIFEIPSNVLMKKLKPHIWLSLCMFGFGLVMVCQGLVQNWGGLMTTRWFLGMFETGLFPGCFYLLGMWYKRSEAQKRFSFFFSSTTLAGAFGGLLAYGLGQMNGLRGYSGWRWVFIIEGVLTCVVAIGCFFVVPDFPEDAKWLTEEERAFLRDKLAKDVGKSAVDVSMSWRDIAAVFKDYKIFIGGLMYFGQVVTAYGYAYFAPTIIQTYGYSSVKTQLYSIPPWAASFGFSMLIAYLSDKFRHRFLFTLIPMLVAMAGFGILLNIHDTAQYHVQYGALFLVTSGCYSAMPVLVCWFAMNLGGHRRRSIGTAWQIGFGNIGGIISTYSFLSKDAPFYRPGYSIGVSFLAFSAAMSILYFLAVWNDNRKRDRAIAEGRIDPSTLTEEDEELLGDMSPTYRYAY
>XP_015410179_Aspergillus_nomiae
NTDSVIESEDDVTVDSSTTSEEFADGAVSAINEKRLMFKIDAHVLPILCVLYFLAFLDRINMGHAVVFGLEEDLGMDPKSNQFNTALTIFFVPYVLLEVPSNIVLKKLQPHVWLAGCMFCFGILTIGQGFVKSYGGLLVTRFFIGVTESGMFPGCYYLIGMWYRRPDALRRYTYFFNSTTLAGALGGLIAYGTGYMQGMRGYGAWRWLFIIEGAVTCFVAVLAWFLISDFPEQARWLTEAERRWMKKRMEVEHGDESVGDPIRFTDVVEVIKDYRIILGALIYFSFLVPSYCYAYFSPTIIKSYGYSTLQTQLHSVPPLAMAFFLSLGIAFASDRLRHRYLFVVFNLLVAIAGIAILLTVHDKPRVQYAALFLVVFGPYCGMPVAICWFTMNVGGHRRRAIGTALQLGFGEIAGIVSTFLFQAKDAPYYHTGYSVAISFFTLAAFWCTCYFFACWMENRRRDRQMADAGNTTDATTAGNGDLDVSYRYML
>XP_023088734_Aspergillus_oryzae 
MGFDEQLTPQDDKIEGHVDSQSTDLPQLRNTTERKLMAKIDWHIMPCLCVMYLLAFLDRVNISNAAVLGLQEDLNIVDGTNYNTALTIFFVPYIIFEIPSNILLKKLRPHVWLTGCMFLFGLVTICQGLVSNWGGLMTTRWFLGMFETGMFPGCFYLLGMWYKRSEAQKRFSFFFSSTTLAGAFGGLLASGLGKMDGTRGYRGWRWVFIIEGLITCVVSLAWFFIIPDFPEDVKWLTDEERQFIRAKLARDSGSAGHDAKIGWRDVLEVFKDYKIFIGGLMYFGYAYFAPTIIKSYGYDAIKTQLYSIPPWAAAWGFSMLVAILSDRTRHRFAFTIGPMLIAMAGFGILLNVHGQARRNIQYGALFMVTCGCYSAMPVIVCWFAMNLAGHRRRSVGTAWQVGFGNIGGIISTYAFLKKDAPEYRPGYIISVSFLSFSAACCIGYFAAVWYDNRRRDQAIADGMAIPSDEEQELRGDMALNYRYSY
>XP_040637122_Aspergillus_ruber
MGATDPEDKGESQIQMSSPDLPPLTTTTERKLMAKVDWHVVPCLCVMYLLAFLDRVNISNAAVLGLKEDLGILHGTKYNTALTIFFVPYIIFEIPSNLLLKKLKPHVWLSLCMFGFGIVMLCQGFVQNWGGLMTTRWFLGMFETGLFPGCFYLMGMWYKRSEAQKRFSFFFSSTTLAGAFGGVLAAGIGEMDGIRGIAGWRWVFIIEGILTAVVGLVCFFVVPGFPEEVKWLNEEEREFLRAKLAQDVGKANHDAKLGWRDVLDVFKDYKIIIGGWMYFGQVVTAYGYAYFAPTIIQTYGYSSIKTNLYSIPPWAVAFVFSMIVAYLSDKVKHRYAFTVVPMLIAIAGYGILLNIHGQDQKNTQYGALFLVTSGCYSAMPVIVCWFTMNLGGHRRRGIGSAWQIGFGNIGGIISTYSFLEKDAPLYRPGYIISLSFLCFSAALCTCYFAACWWDNRRRDRALANGTAPVPTEEEVAYMGDMAPNYRYLY
>XP_040708678_Aspergillus_sydowii
MGVLDRETEESHGPDHAPEKGGEAQEQTQTPSMESNDLPLLTKTTERKLMAKVDWHVVPCLCIMYLLAFLDRVNISNAAVLGMTTDLGIAEGTKYNTALTIFFVPYVIFEIPSNILLKKLRPHVWLSLCMFLFGVVTICQGLVTNWGGLMTTRWFLGMFETGMFPGCFYLLGMWYKRSEAQKRFSFFFSSTTLAGAFGGVLAAGLGKMHGVCDLAGWRWVFIIEGLLTAVVAIVLFFFLPDFPEDVKWLSEEERDFLRAKLAKDSGKAGNDADMGWREVLAVFKDPKIFIGGLMYFGQIVTAYGYAYFAPTIIKSYNYGPIETQLYSIPPWAGAFAFSMCIAYLSDKFKHRFLFTIIPMLISMAGLGILMNIHNNRDVQYGALFLVTGGCYSAMPVVVCWFAMNLGGHRRRSVGTAWQVGFGNIGGIVATYSFLPKDEATFWRTGFSIGVAFLAFACALCILYFYRVWRENQKKDRIIASGDHSYLEEDEEVLGDLATKFRYSY
>XP_001218025_Aspergillus_terreus
MSFQEKFSPHEGPNTEFEAEGQIRAQSSSSDLPPLTKTTELKLMAKVDWHIVPCLCILYLLAFLDRVNISNAAVLGLQEDLKIVDGMKYNTALTIFFVPYVIFEIPSNILLKKLKPHVWLSMCMFMFGLVTICQGLVSNWGGLMTTRWFLGMFETGMFPGCFYLLGMWYKRSEAQKRFSFFFSSTTLAGAFGGLLASGLGKMDGIRGYGGWRWVFIIEGLITCVVAIIFFFLLPGFPEDAKWLTEEEREFMRVKLAKDTGGAGHHAKIGLRDVLDVFKDYKIFIGGLMYFGQVVTAYAIMTQLYSIPPWAAAWGFSMLVAILSDKTRHRFAFTIGPMLIAMAGFGILLNVHGEAHRNVQYAALFLVTMGCYSAMPVIVCWYAMNLSGHRRRSVGTAWQVGFGNIGGIISTYAFLKKDAPEYRPGYSISVSFLAFSAACCIAYFFAVWHDNKRRDREMANGAVLPSEEERELQGDMALDYRYAY
>XP_022492982_Penicillium_arizonense
MGGGDLGAHCSLPAVSFPSLHSSLSKSGPNGESGLALYNLPPLQTESSTSYLLSLPAEILEVVIDEACASSADLSVLSLVCRGLHSFITPRLYKSVNLVGYERAKQFSSTISQRPKLAPLVRKLQIHSHGTDEVEDENCSEDFDSTITQLTNLESLALRTDFFNRSKAQKIGIICRPHEVLPALRSINLGFDYYRDYEWSLTPYEALFYHSGLTTISITGAAVSAKWDYQDIHPPALRSTNLEELELLNCNISSQELELMLRYPRALKSFTLKGEPAESKYGFTCGSDRGEYVDVLKAHSTSLQVLDLDLYYDWSEEIDLSPFTALESLTITPRMLVGDRGDFKEPIDNGESQSSSQLDNELPPLTSTTERRLMAKVDWHILPCLCILYLLAFLDRVNISNAAILGLKEDLNITEGTKYNSALTIFFVPYILFEVPSNMLLKKLKPHVWLPACMFMFGLVLVFQGLVNNWGGLMATRFFLGVFETGMFPGCFYLMGMWYKRSEAQKRFSFFFSSTSLAGAFGGLLASGIGKMDGLRGYSGWRWVFIIEGVLTSVVALILFFFIADFPEDVKWLNEEERTYMRAKLAKDVGKAAHHVRMGKKEVLGVFKDYKVFIGGFMYFGLIVPAYSYAYFAPTIIKSYGYDSIKTQLYSIPPWAASFGVSMIIAFFSDRMRQRFAFTMIPMAIAIAGFAMLLTITSKAQTDAQYGALFLVTSGCYSAMPVIVCWFAMNLGGHHRRSVGTAWQVGFGNIGGIIATWSFVEKNGKIDYRTGYIISLSFVCFSIAACVAYLIAIVYENRKRDRAAVDPASIDEEEEEYLGDLAPTYRYAY
>XP_014534401_Penicillium_digitatum
MGVSDFPCAESSSYTGEPIDKGESQTSSNTDFDLPPLTTTTARKLQAKVDWHILPCLCILYLLAFLDRVNVSNAAILGLKKDLNITDGTKYNTALTIFFVPYIIFEIPSNILLKKLKPHVWLSGCMFMFGLVMLFQGLVHNWSGLMATRFFLGVFETGMFPGCFYLLGMWYTRSEAQKRFSFFFSSTSLAGAFGGLLASGIAKMDGMRGYSGWRWVFIIEGILTSVVAIILFFFIADFPEDVKWLNEEERTYMRAKLAKDVGKAADNVHLGKREVLGVFKDYKVFIGGFMYFGLVVPAYGYAYFAPSIIKSYGYSAIKTQLYSIPPWAAAFGFSMVVAFCSDRLRHRFMFTIIPMAIAVVGFIMLLTIHNNNSAQYGALFMLTSGCYSAMPVIVCWFSMNLGGHHRRSVGTAWQVGFGNIGGIIATYSFIVKNGVTDFRTGYIICLSFICLAGLACVLYMAALWFENKKRDRASADPATIPEDEEEYLGDLAPTYRYTY
>XP_016603434_Penicillium_expansum
MGVLESPAYNGQPIDKGESQSSSDIDFDLPPLTSTTARKLQAKVDWHILPCLCILYLLAFLDRVNISNAAILGLKEDLNIVDGTKYNTALTIFFVPYIIFEIPSNILLKKLKPHVWLSGCMFMFGVVLLCQGLVQNWGGLMATRFFLGVFETGMFPGCFYLLGMWYTRSEAQKRFSFFFSSTSLAGAFGGLLASGIAKMDGMRGYSGWRWVFIIEGILTSVVAIILFFFIADFPEDVKWLNEEERAYMRAKLAKDVGKAAHNVHMGKREVLGVFKDYKVFIGGFMYFGLIVPAYGYAYFAPSIIKTYGYSAIKTQLYSIPPWAAAFGFSMVVAFCSDRLRHRFIFTLIPMAIALVGFIMLLTIHNNNSAQYGALFMLTSGCYSAMPVIVCWFSMNLGGHHRRSVGTAWQIGFGNIGGIIATYSFVVKNGVTDFRTGYIICLSFICLAALACALYMAALWFENKKRDRNPVDPATIGEDEEEYLGDLAPTYRYTY
>XP_040648699_Penicillium_griseofulvum
MGVSEPQEKKELEAIDRGESQIGSTEIDLPPLTTTTARMLQAKVDWHILPCLCILYLLAFLDRVNISNAAILGLKEDLNIVDGTKYNTALTIFFVPYIIFEIPSNVLLKKLKPHVWLSGCMFMFGLVLLFQGLVQNWSGLMATRFFLGVFETGMFPGCFYLLGMWYTRSEAQKRFSFFFSSTSLAGAFGGLLASGIAKMDGMCGYSGWRWVFILEGVLTSVVAIILFFFIADFPEDVKWLNEEERTYMRAKLAKDVGKAAHNIHMGKREVLGVFKDYKIFIGGFMYFGLIVPAYGYAYFAPSIIQSYGYSPIKTQLYSIPPWAAAFGFSMVVAFCSDRLRHRFVFTLIPMAIAIVAFIMLMTIHTNNSAQYAALFLLTSGCYSAMPVIVCWFAMNLGGHHRRSVGTAWQIGFGNIGGIIATYSFVVKNGVTDFRTGYIICLSFICLSALACTTYMAALWFENKKRERAAVDPAEIPEEEEEYLGDLAPTYRYTY
>XP_038925059_Penicillium_roqueforti
MGVTESPRYSKEHIDAAESQVSSHTDGDLPPLTTTTARKLQAKVDWHILPCLCILYLLAFLDRVNISNAAILGLKKDLDIVDGTKYNTALTIFFVPYIIFEIPSNILLKKLKPHVWLSACMFMFGLTLLFQGLVKNWGGLMATRFFLGVFETGMFPGCFYLLGMWYTRSEAQKRFSFFFSSTSLAGAFGGLLASGIAKMDGMRGYSGWRWVFIIEGVLTSVVAIILFFFIADFPEDVKWLNEEERTYMRAKLAKDVGKAAHNVHLGKREVLGVFKDYKVFIGGFMYFGLIVPAYGYAYFAPSIIQTYGYSSIKTQLYSIPPWAAAFGFSMIVAFCSDRMRHRFAFTLIPMAIALVGFIMLMTIHNNTHAQYGALFLLTSGCYSAMPVIVCWFAMNLGGHHRRSVGTAWQVGFGNIGGIIATFSFVVKNGVTDFRTGYIICLSFICLAALACTSYMASLWYENRKRDRAAVDPATIPDDEEEYLGDLAPTYRYTY
>XP_002565278_Penicillium_rubens
MGVSEQPAYTQEPVEKGEGQTSSTDFDLPPLTTTTKRRLQAKVDWHILPCLCILYLLAFLDSNAAILGLKEDLNIVDGTKYNTALTIFFVPYIIFEIPSNILLKKLKPHVWLTGCMFMFGLVLLFQGLVQNWGGLMATRFFLGVFETGMFPGCFYLLGMWYTRSEAQKRFSFFFSSTSLAGAFGGLLASGIAKMDGMCGYSGWRWVFIIEGVLTSVVAIILFFFIADFPEDVKWLNEEERTYMRAKLAKDVGKAAHNVHLGKREVLGVFKDYKVFIGGFMYFGLIVPAYGYAYFAPSIIQTYGYSAIKTQLYSIPPWAAAFGFSMVIAFCSDRLRHRFIFTLIPMAIAIAGFAMLMTIHNSTSAQFGALFLVTSGCYSAMPVIVCWFAMNLGGHHRRSVGTAWQVGFGNIGGIIATYSFVVKNGVTDFRTGYIICLSFICLAGLSCTLYMVALWFENKKRDRAPVDPAAIPEDEEEYLGDLAPTYRYTY
>XP_040814760_Penicillium_solitum
MGVSELPPYSEQPADKGESQVSSDADFDLPPLTTTTARKLQAKVDWHILPCLCILYLLAFLDRVNISNAAILGLKEDLNIIDGTKYNTALTIFFVPYIIFEIPSNILLKKLKPHVWRQCFGPFAPRSIKRNFVSGCMFMFGLVLLFQGLVQNWGGLMATRFFLGVFETGMFPGCFYLLGMWYTRSEAQKRFSFFFSSTSLAGAFGGLLASGIAKMDGMRGYSGWRWVFIIEGILTSVVAIILFFFIADFPEDVKWLNEEERTYMRAKLAKDVGKAAHNVHMGKREVFGVFKDYKVFIGGFMYFGLIVPAYGYAYFAPSIIQTYGYSAIKTQLYSIPPWAAAFGFSMVVAFCSDRLRHRFVFTLIPMAIALIGFIMLLTIHNNNSAQYGALFMLTSGCYSAMPVIVCWFSMNLGGHHRRSVGTAWQIGFGNIGGIIATYSFVVKNGVTDFRTGYIICLSFICLAGLACALYMAALWFENKKRDRAAVDPATIPEDEEEYLGDLAPTYRYTY
>XP_022583354_Penicilliopsis_zonata
MIGATRRWFRRNRRGLAVGAAVVGASYLAGQYLLSKISEARERMSSDRIARENLRRRFEQNQTDCTYTVLALLPTAAEDIIEALPVEELTQELQKKRAERLARLNAGEATSSDLSSVAPSIIEDDRKSMSSFQSENFVHASQLGEQPAGEGEGQPRVKRNRAQLWNEIKISSITRSFTMIYTLSLLTMFTRIQLNLLGRRNYLSSVISLATPPANASAIRLEDHDDELAQTFGNDFETNRRYLAFSWWLLHRGWRYLMTEVQAAVTEAFGALSPREDITLEKLSELTLQVRQRVEGDTEEQRRVLQESGVLGVSDPSSPQTASTLRTLLDETADLIESPSFTQVLTLLNNEGFATLVEQRVAAEAFRSTSSLRDPETVPQSFSSVATVVPPTGASGLKTKLANVLAVMTRQAHAIGNGSNPPNDYLVAMEQGVRELEAFAAVASELASDQPALGTVNERKLMAKIDWHILAPLCVLYLLAFLDRVNISNAAVFGLKTDLNITSGTKYNAALTIFFVPYIIFEIPSNLLLKKLKPHVWLPLCMFGFGLVMICQGLVSSWGGLMAARFFLGVFETGMFPGCECGFYLMGMWYKRSEAQKRFSFFFSSTTLAGAFGGLLASAIGKMSGMRGYLGWRWIFILEGTLTCIVSFIWFFVIPDFPEDVKWLTAEEREFLQAKLSKDVGKSAHDTKIGLREVLDVFKDSITTQLYSIPPWAAAFGLSLCVAFLSDKFRHRFAFVIIPICIAIAGFAILLTVHGTAHRHVEYGALFLVTSGTYSAMPVIVCWFAMNLGGHHRRSIGTAWQVGFGNIGGIIATYSFLSKDAPLYRPGYSICLSFICLSAVACTVYLVAVWHENRKRDANMITNPEALGDNTEEDVGMLGDLAPGYRYNY
>XP_016623328_Cladophialophora_bantiana
MRFDIDGSNEKAQHSYNDTTGVGEHQLGYDPDLAHPAAGYRDGEVAVLPPGVSERKLITKIDMRIIPVLSIMYLLAFLDRTNVANAAIFGLQKDLGLSGTQYSTALTIFFVPYVVFEIPSNIILKRLRPHVWLSICMFGFGLVTICQGLVQGYGGFLTTRFFLGFFETGMFPGAFYLIGMWYKRHEAQKRYTFFFASTTLAGAFGGLLASAIGKMNGMEGYLGWRWVFILEGVLTCVVSFAWFFAIPDFPEDAKWVTEPEREYIKARLQDDQGKSARDRRITVKDVINCFKDFKIIVGGFMYFGLIVPAYSYAYFAPTIIKTYGYSAIQTQLHSVPPWAAAFGWSMLIAALSDRLRHRFLFAMVNICIAIAGFAILMTVHDNTDLEYGALFMITSGTYSAMPVIVCWFSMNLGGHHRRAVGTAWQIGFGNIGGIIASYSFEATDAKTFFHKGYSICMGFICLSAVSCVIYFLACLTQNQNREKTHDVGLTEYEKTELGDMSPDYRYML
>XP_008723098_Cladophialophora_carrionii
MRFNIDGSNEKAQHAYNDSNGIGEGQLGYDPDLAHPAAGYRDGETAVLPAGVTERRLLTKVDLRIIPVLSVMYLLAFLDRTNVANAAVFGLQKDLGLSSTQYSTCLTIFFVPYVVFEIPSNIILKRLKPHVWLSICMFGFGLVTICQGLVQGYGGFLTTRFFLGLFETGMFPGAFYLIGMWYKRQEAQKRYTFFFASTTLAGAFGGLLASAIGKMDGMEGYLGWRWVFILEGCLTCFVSFFWYFAIPDFPEDAKWVTEPEREYIKARLRDDQGKSALERRITFADVVNCFKDYKILVGGFMYFGLIVPAYGYAYFAPTIIKTYGYSPIQTQLHSVPPWAAAFGWSMLTAALSDRFRHRFFFVILNICIAIAGFAILMVVHHNNHVQYGALFMITSGTYSAMPVIVCWFSMNLGGHHRRAVGTAWQIGFGNIGGIIASYSFSASDATSFFHKGYSICLSFICLSAATSILYFFACLSQNRQREKNHDVGLTDYEKTELGDMNPDYRYML
>XP_016250740_Cladophialophora_immunda
MRFDIDGSNEKAQHAFNDTTGMGEHQLGYDPDLAHPAAGYRDGEVAVLPPGVSERKLVTKIDMRIIPVLSVMYLLAFLDRTNVANAAIFGLQKDLGLSGTQYSTALTIFFVPYVIFEIPSNIILKRLRPHVWLSICMFGFGLVTICQGLVQGYGGFLTTRFFLGFFETGMFPGAFYLIGMWYKRQEAQKRYTFFFASTTLAGAFGGLLASAIGKMNGMEGYLGWRWVFILEGCLTCVVSFVWFFAIPDFPEDAKWLTEPEREYIKARLRDDQGKSAIDRRITVKDVINCFKDYKIIVGGFMYFGLIVPAYSYAYFAPTIIKTYGYSAIQTQLHSVPPWAAAFGWSMLTAALSDRFRHRFLFAMFNICIAIAGFAILMTVHHNTDLEYGALFMITSGTYSAMPVIVCWFSMNLGGHHRRAVGTAWQIGFGNIGGIIASYSFEATDAKTFFHKGYSICMGFICLSAAACIIYFIACLTQNRNREKTHDVGLTEYEKTELGDMSPDYRYML
>XP_007750171_Cladophialophora_psammophila
MRFDIDGSNEKAQHSYNDTTGVGEHQLGYDPDLAHPAAGYRDGEVAVLPPGVSERKLITRIDMRIIPVLSIMYLLAFLDRTNVANAAIFGLQKDLGLSGTQYSTALTIFFVPYVVFEIPSNIILKRLRPHVWLSICMFGFGLVTICQGLVQGYGGFLTTRFFLGVFETGMFPGAFYLIGMWYKRHEAQKRYTFFFASTTLAGAFGGLLASAIGKMNGMQGYLGWRWVFILEGVLTCVVSFAWFFAIPDFPEDAKWVTEAEREYIKARLRDDQGKSALDRRITVKDVINCFKDFKIIVGGFMYFGLIVPAYSYAYFAPTIIKTYGYSAIQTQLHSVPPWAAAFGWSMLIAALSDRFRHRFLFAMVNICIAIAGFAILMTVHHNTDLEYGALFMITSGTYSAMPVIVCWFSMNLGGHHRRAVGTAWQIGFGNIGGIIASYSFEATDAKTFFHKGYSICLGFICLSAVSCVIYFLACLTQNRNREKTHDVGLTEYEKTELGDMSPDYRYML
>XP_018695780_Fonsecaea_erecta
MRFDIDGSSEKAQHTYNDTNGLGDNQMGYDPDLAHPAAGYRDGEIAVLPPGVSERKLITRIDMRIIPVLSIMYLLAFLDRTNVANAAIFGLQKDLGLSGTQYSTALTIFFVPYVVFEIPSNIILKRLRPHVWLSICMFGFGLVTICQGLVQGYGGFLTTRFFLGFFETGMFPGAFYLIGMWYKRHEAQKRYTFFFASTTLAGAFGGLLASAIGKMNGMEGYLGWRWVFILEGCLTCVVSFVWFFAIPDFPEDAKWLTDAEREYIKARLRDDQGKSAIDRRITVKDVINCFKDYKIIVGGFMYFGLIVPAYSYAYFAPTIIKSYGYSAIQTQLHSVPPWAAAFGWSMLTAALSDRFRHRFLFAMFNICIAIAGFAILMTVHHNTDLEYGALFMITSGTYSAMPIIVCWFSMNLGGHHRRAVGTAWQIGFGNIGGIIASYSFEATDVKTFFHKGYSICMGFICLSAVSCVIYFLACLTQNRNKEKTHDVGLTEYEKTELGDMSPDYRYML
>XP_022509157_Fonsecaea_monophora
MRFDIDGSDEKAQHAYNDAHGTGENQLGYDPDLAHPAAGYRDGEVAVLPPGVSERRLITKIDLRIIPVLSVMYLLAFLDRTNVANAAIFGLQKDLGLSGTQYSTALTIFFVPYVVFEIPSNIILKRLRPHVWLSICMFGFGLVTICQGLVQGYGGFLTTRFFLGFFETGMFPGAFYLIGMWYKRHEAQKRYTFFFASTTLAGAFGGLLASAIGKMNGMEGYLGWRWVFILEGCLTCVVSFVWFFAIPDFPEDAKWVTEPEREYIKARLRDDQGNSALDRRITVKDVINCFKDYKIIVGGFMYFGLIVPAYSYAYFAPTIIKTYGYSAIGTQLHSVPPWAAAFGWSMLIAALSDRFRHRFVFAMVNIFIAIAGFAILMTEHHNTDLDYGALFMITSGTYSAMPVIVCWFSMNLGGHHRRAVGTAWQIGFGNIGGIIASYSFEATDAKSFFHKGYSICMGFICLSGASCIIYYLACLTQNRKREKTHDIGLTEYEKTELGDMSPDYRYML
>XP_016630036_Fonsecaea_multimorphosa
MRFDIDGSNEKAQHAYNDTNGMGEHQLGYDPDLAHPAAGYRDGEVAMLPPGVSERKLLTKIDLRIVPVLSIMYLLAFLDRTNVANAAIFGLQKDLGLSGTQYSTALTIFFVPYVVFEIPSNIILKRLRPHVWLSICMFGFGLVTICQGLVQGYGGFLTTRFFLGFFETGMFPGAFYLIGMWYKRHEAQKRYTFFFASTTLAGAFGGLLASAIGKMNGMEGYLGWRWVFILEGCLTCVVSFVWFFAIPDFPEDAKWVTEPEREYIKARLRDDQGKSALERRITFKDVVNCFKDYKIIVGGFMYFGLIVPAYSYAYFAPTIIKTYGYSAIETQLHSVPPWAAAFGWSMLTAAISDRLRHRFAFAMINIFIAIAGFAILMTEHHNTDLEYGALFMITSGTYSAMPVIVCWFSMNLGGHHRRAVGTAWQIGFGNIGGIIASYSFEATDAKTFFHKGYSICMGFICLSAVACIIYFLACLTQNRNREKSHDVGLTEYEKTEMGDMSPDYRYML
>XP_022494634_Fonsecaea_nubica
MRFDIDGSDEKAQHAYNDAHGTGEHQLGYDPDLAHPAAGYRDGEVAVLPPGVSERRLITKIDLRIIPVLSVMYLLAFLDRTNVANAAIFGLQKDLGLSGTQYSTALTIFFVPYVVFEIPSNIILKRLRPHVWLSICMFGFGLVTICQGLVQGYGGFLTTRFFLGFFETGMFPGAFYLIGMWYKRHEAQKRYTFFFASTTLAGAFGGLLASAIGKMNGMEGYLGWRWVFILEGCLTCVVSFVWFFAIPDFPEDAKWVTEAEREYIKARLRDDQGNSALDRRITVKDVINCFKDYKIIVGGFMYFGLIVPAYSYAYFAPTIIKTYGYSAIGTQLHSVPPWAAAFGWSMLIAALSDRFRHRFVFAMVNIFIAIAGFAILMTEHHNTDLDYGALFMITSGTYSAMPVIVCWFSMNLGGHHRRAVGTAWQIGFGNIGGIIASYSFEATDAKSFFHKGYSICMGFICLSGASCIIYYLACLTQNRKREKTHDIGLTEYEKTELGDMSPDYRYML
>XP_013288286_Fonsecaea_pedrosoi
MRFDIDGSDEKAQHAYNDAHGTGENQLGYDPDLAHPAAGYRDGEVAVLPPGVSERRLITKIDLRIIPVLSVMYLLAFLDRTNVANAAIFGLQKDLGLSGTQYSTALTIFFVPYVVFEIPSNIILKRLRPHVWLSICMFGFGLVTICQGLVQGYGGFLTTRFFLGFFETGMFPGAFYLIGMWYKRHEAQKRYTFFFASTTLAGAFGGLLASAIGKMNGMEGYLGWRWVFILEGCLTCVVSFVWFFAIPDFPEDAKWVTEPEREYIKARLRDDQGNSALDRRITVKDVINCFKDYKIIVGGFMYFGLIVPAYSYAYFAPTIIKTYGYSAIGTQLHSVPPWAAAFGWSMLIAALSDRFRHRFVFAMVNIFIAIAGFAILMTEHHNTDLDYGALFMITSGTYSAMPVIVCWFSMNLGGHHRRAVGTAWQIGFGNIGGIIASYSFEATDAKSFFHKGYSICMGFICLSGASCIIYYLACLTQNRKREKTHDIGLTEYEKTELGDMSPDYRYML
>XP_007753637_Cladophialophora_yegresii
MRFNIDGSNEKAQHAYNDSNGIGEGQLGYDPDLAHPAAGYRDGETAVLPAGVSERRLLTKIDLRIIPVLSIMYLLAFLDRTNVANAAVFGLQKDLGLNSTQYSTCLTIFFVPYVVFEIPSNIILKRLKPHVWLSICMFGFGLVTICQGLVQGYGGFLTTRFFLGLFETGMFPGAFYLIGMWYKRQEAQKRYTFFFASTTLAGAFGGLLASAIGKMDGMEGYLGWRWVFILEGCLTCFVSFFWYFAIPDFPEDAKWVTEPEREYIKARLRDDQGKSALERRITFTDVVNCFKDYKIIVGGFMYFGLIVPAYGYAYFAPTIIKSYGYSPIQTQLHSVPPWAAAFGWSMLTAALSDRFRHRFFFVIFNICIAIAGFATLMVVHHNNHVQYGALFMITSGTYSAMPVIVCWFSMNLGGHHRRAVGTAWQIGFGNIGGIIASYSFAATDAATFFHKGYSICLSFICLSAASCILYFLACLSQNRQREKTHDVGLTDYEKTELGDMNPDYRYML
>XP_016232609_Exophiala_spinifera
MRFSIDGSDEKANEYDVASGPGNTQAHYDPDLAHPAAAYIDNQAATLPAGVSERKLLTKIDLRVIPVLSVLYLLAFLDRTNVANAAIFGLQKDLGLSATQYSTALTVFFPPYIVFEVPSNILLKRFKPHVWLSGCMFMFGLVTVCQGLVQGYGGLLTTRFFLGLFEAGMFPGSFYLIGMWYKRHEAQKRYTFFFASTTLAGAFGGLLASAIGKMNGMRGYLGWRWVFILEGVLTCVVAFGCFFLIPDFPEDAKWLTEQERMYVKARLQADQGKSAIERRITFKDVVNCFKDYKFILGWLMYFGLIVPAYGYAYFAPTIIKTYGYSPIQTQLHSVPPWAAAFGFSMLVAVFSDRLRHRFLFALFPICISIAGFAILMNVHHDTHTEYAALFLITSGTYSAMPIIVCWFTMNLGGHHRRSVGSAWQIGAGNIGGIIASYSFAAKDAKTFFHKGYSICISFICLSAVSCILYFIACFSQNKSRAKTHDVGLTEYEKTELGDMSPDYRYML
>XP_016262557_Exophiala_oligosperma
MRFSIDGSNEKSHAYNDSNGLGTTQAHYDPDLAHPAAAYIDNQVATLPDGVSERKLLTKIDLRVIPVLSVLYLLAFLDRTNVANAAVFGLQKDLGLSATQYSTALTVFFPPYVLFEVPSNILLKRFKAHVWLSGCMFMFGLVTVCQGLVQGYGGFITTRFFLGLFEAGMFPGSFYLIGMWYKRHEAQKRYTFFFASTTLAGAFGGLLASAIGKMNGMRGYLGWRWVFILEGVLTCVVAFACFFLIPDFPEDAKWLTEQERMYVKARLQDDQGKSAIERRITFKDVVNCFKDYKFILGWLMYFGLIVPAYGYAYFAPTIIKSYGYSPIQTQLHSVPPWAAAFGFSMLVAAFSDRLRHRFLFALVPIFIAIAGFAILMNVHHDTHTEYAGLFLITSGTYSAMPIIVCWFTMNLGGHHRRSVGSAWQIGAGNIGGIIASYSFAASDAKTFFHKGYSICISFICLSAVSCILYFIACVSQNRSRAKSHDVGLTEYEKTEMGDMSPEYRYML
>XP_013313432_Exophiala_xenobiotica
MPPNDPEQKNLHIGLFLSVLDYCFSPPSEHFYWNQVVNHQESSVLRCTAFFIPSGLFVTMADKTRDRSEIEDVPVEKAESNTVSLKEAHLNIDPALEKKLLWKTDLNLIPITFLLFLCAFIDRINIGNARIQGLEKDLNLQGSDYNIALFMFFVPYILLEVPCNLLLGDAGVLLKKIRPSIFISTVMVFWGVVTVCQGVTQSFAGLVVCRVIIGALEAGFFPGCLYLISMFYKRHELQWRFNLFFSASIIAGAFSGLLAYAIAHMEGIGGYAGWRWIFILEGIFTVVVAIFSFWILPDWPETAKFLKNEERELLIRRLALDVKDATMSHWNKKTAKRVFGDIKIYLGILMYLGIVTTSYSGALFTPTILKQLGWTSIHAQVMSIPIFVAATIFALTAAVLSDKLRHRFGFILAGCVVTTIGYVILLNMRHVAVGARYFALYLIICGGYIAQPITLVWVNNNMSGHYKRGVSSALMVGFGNCGGIVASNMFLSSQAPTYHLGFGLGLALVWLCVLSAIILFFYIRRENRLRDEGRRDDRYQLPEDEKRNLGDDHPAFRFTY
>XP_007720098_Capronia_coronata
MSERKLITKIDLRVIPVLSVLYLLAFLDRTNVANAAIFGLQKDLGLSATQYSTALTVFFVPYIIFEIPSNLILKRLRPHVWLSICMFGFGLVTVCQGLVQGYGGLITTRFFLGLFEAGMFPGSFYLIGMWYKRSEAQKRYTFFFASTTLAGAFGGLLASAIGKMDGLRGYLGWRWVFIIEGSFTCLIGIIWFFLIPDFVEDAKWLTEPEREYVKQRLRDDQGKSAIERRITTKDILNCFKDYKVFLGGLMYFGLIVPAYGYAYFAPTIIKSYGYSNIGTQLHSVPPWAAAFGFSMLIAVFSDRLRHRFLFAIIPICIAVAGFAILMTVHDNHHTEYGALFLVTSGCYAAMPIIVCWFTMNLGGHHRRSVGTAWQVGFGNIGGIIASYSFEAADAKSFFHKGYSISLAFISLSAVSCVLYLLACMSQNRSRAKTPDVGITEYEKVELGDMNPDYRYML
>XP_007735859_Capronia_epimyces
MRFSLDGSNEKSRAAYNDANGLGEQNLNYDPDLAHPAAGYRTAEPVALPAGISERRLITKIDLRVIPVLSVLYLLAFLDRTNVANAAIFGLTKDLGLTATQYSTALTIFFVPYVVFEIPSNIILKRLKPHVWLSICMFGFGLVTVCQGLVQGYGGIITTRFFLGLFEAGMFPGCFYLIGMWYTRHEAQKRYTFFFASTTLAGAFGGLLASAIGKMNGMRGYLGWRWVFILEGCLTCVVSLVCFFIIPDFVEDAKWLTEPEREYIKQRLRNDQGKSAIERRITFKDVLNCFKDYKIFLAGFMYFGLIVPAYSYAYFAPTIIKSYGYGNIGTQLHSVPPWAAAFGFSMLVAAFSDRLRHRFLFAIIPICVAIAGFAILMTVHHDHNTEYGALFLVTSGCYSAMPIIVCWYSMNLGGHHRRSVGTAWQVGFGNIGGIIASYSFEAGDAKTFFHKGYSICLGFICLSAVSCILYFFACISQNRSRAKTPDIGMTEYEKVELGDMNPDYRYML
>XP_009152865_Exophiala_dermatitidis
MRFSLDGTSEKKSEAFNDTNGLGEHQLNYDPDLAHPAAPYTDAERHVLPPGISERRLLTKIDLRVIPVLSVLYLLAFLDRTNVANAAIFGLQKDLGLTATQYSTALTIFFVPYVIFEIPSNIILKRLRPHVWLSICMFGFGLVTVCQGLVQGYGGIITTRFFLGLFEAGMFPGSFYLIGMWYKRAEAQKRYTFFFASTTLAGAFGGLLASAIGKMDGLCGYLGWRWVFIIEGCVTCLVSFIWFFVIPDFVEEAKWLSEPERQFVMQRLRDDQGKSAIERRITFKDVVNCFKDYKIILGGFMYFGLIVPAYGYAYFAPTIIKSYGYGSIQTQLHSVPPWAAAFGFSMLIAALSDRLRHRFLFAMVPILIAIAGFAILMTVHHDHHTEYGALFLVTSGCYSAMPIIVCWFSMNLGGHHRRSVGTAWQIGFGNIGGIIASYSFESGDAKTFFHKGYSICMGFICLSAVSCVLYYVACATQNRSREKTPPDVGLTEYEKTEMGDMNPEYRYML
>XP_013265853_Exophiala_aquamarina
MLFHTSGDRELTYSGEKPRDGMGHQFDYDPDMAHPAAEYRDQHPVTLPPGVSERKLITKIDFRVIPALSILYLLAFLDRTNVANAAIFGLQKDLGLSATQYSTALTIFFVPYIIFEIPSNIILKKLKPHVWLSLCMFGFGLVTVCQGLVQGYGGIIATRFFLGLFEAGMFPGSFYLIGMWYTRNEAQKRYTFFFASTTLAGAFGGLLASAIGKMDGIRGYLGWRWVFILEGLLTCVVSFAIFFAIPDFPEDAKWLTEPEREYVKARLQEDQGKSALERSITFKDVVNCFKDYKLFLGGLMYFGLIVPAYGYAYFAPTIIKSYGYSPIQTQLHSVPPWAAAFGFSMFVAAFSDWTRHRFLFTIGPICISITGFAMLMVIHHHRNAQYAALFLITCGTYSAMPIIVCWFTMNLGGHHRRAVGSGWIIGFGNIGGIIASYSFKASDASSFFHRGYSICLGFICLSAVSCVLYFIAVVSQNRSRAKTRDVGVTEYEKIELGDMSPSYRYMY
>XP_016225729_Exophiala_mesophila
MEGGNEKDGLKGGNLNYDPDIAHPAAGYQNHEPVTLPDGLSERRLITKIDLHVIPSLSILYLLAFLDRTNVANAAVFGLQKDLGLSATQYSTALTIFFVPYILFEIPSNIILKKLKPHVWLSLCMFGFGLVTICQGLVQGYGGIITTRFFLGFFEAGMFPGSFYLIGMWYKRKEAQKRYTFFFASTTLAGAFGGLLASAIGKMDGIRGYLGWRWVFILEGILTCVVSFVIWFAIPDFPEDVKWLSEPERSYVRARLQEDQGKSALERPITFKDVVNCFKDYKIFLGGLMYFGLIVPAYGYAYFAPTIIRTFGYSPIQTQLHSVPPWAAAFGFSMAVAVLSDYVQHRFLFTVGPICVSIAGFAMLMVIHHDTNAQYAALFLITSGTYSAMPIIVCWFTMNLGGHHRRAVGSGWIIGFGNIGGIIASYSFKASDAATFFHRGYSICLGFICLSAASCVAYYVALLSQNRSRAKSHVVGVTDYEKVELGDMNPSYRYMY
>XP_013274148_Rhinocladiella_mackenziei
MRSSLDGSSKSNDQSDPDSRPSLLKPPSELDEKAQHAYNDTSGVGARQLEYDPDIAHPAAGYRDAETAVLPAGVSERKLLTKIDLRVIPVLSVLYLLAFLDRTNVANAAIFGLVKDLNLTATQYSTALTIFFVPYVVFEIPSNIILKRLKPHVWLSLCMFGFGLVTVCQGLVQGYGGIITTRFFLGLFESGMFPGSFYLIGMWYKRNEAQKRYTFFFASTTLAGAFGGLLASAIGKMDGMCGYLGWRWVFILEGCLTCAVSFVWFFIIPDFPEDAQWVTETERQYIMARLREEQGKSAIEKRITFKAVVNCFKDYKFILGWLMYFGLIVPAYGYAYFAPTIIKTYGYSNIGTQLHSVPPWAAAFGFSMLVAALSDRLRHRFLFTVIPICISIAGFAILMIEHDDHHLEYGALFLITSGTYSAMPIIVCWFNMNLATHTRRSVGSAWQIGAGNIGGIIASYSFEAADAKTFFHKGYSICMSFICLSAASCVVYFLACLTQNRSREKNHDVGLTEYEKTEMGDMNPEYRYML
>XP_018006016_Phialophora_attinorum
MRFNIDGKDQEHEKGGNNHVYDPDLAHPASFTDAETAVPSNVNERKLMTKIDIRVIPVLSVLYLMAFLDRTNIGNASIFKLREDLKLGGLEYNTALVIFFVPYILFEIPSNIILKRLKPHVWLSLCMFGFGLVTICQGLVVNYGGLLVTRFFLGVTEAGMFPGCFYLISMWYTRKEAQKRYTFFFASTTLAGAFGGLLASAIGKMDGLRGYNGWRWIFILEGVLTCLISFAWFFAIPDFPEDAKWLNDDERAFIKHRLAQDQGKSAIERRITGRDVLNCFKDYKIFLGGLMYFGLIVPAYSYAYFSPNIIRSYGYSPIQTQLFSVPPWAVAFVFSMLVATCSDFLRHRFAFTIFPIIISITGFAMLLNIHHDRSAMYGALFLREKTQTVGMGQYEETELGDMSPHYRYML
>NP_593504_Schizosaccharomyces_pombe
MKSLSHTSSNKSNGSIFTKADESEKVISRSNTASPISIENTHLTKSERDSLLFRLDLVLAPTIMILYLVAFLDRSNIGNAKVAGLPEDLKLKGDQFNIIASVFYVTFILFEMPTTLLMKKVQPKRMLAFIVISYSLTTIFTGFCHNFGGLLAARLVLGFCEAGLFPCLALYLTMIYSRVELAPRIAYLFASSALSGAFGGLFAYAVLHMDGVGGFAGWRWLFIIEGLIGFVCGVAVYFIIPNDITKAWFLSKTHQEMMRKRQLERAADLEAAHFDWKGVKSAFTDFKVYLYALSEFGQDTCLYGFSTFLPAIISGMGYTSLSVQYMTIPVYILGAATYIAASFLSDRFHHRGIILIIGNIFPIVGYILLLACQNNKSVLYFACYLCSVGVYTGAGLNVTWLSANIAPHYKRATAISLQLAIANSSGILAGQIYRYPPKYIAGHLTSLIAIFISTVLHVVNIFFLKHQNSKKQKSLASSSTIDLSEQPKDDKDARFHYIL
```
