## Supplementary material for "Coding Sequence Insertions in Fungal Genomes are Intrinsically Disordered and can Impart Functionally-Important Properties on the Host Protein": fasta protein sequences: XP_720641.1_blasthits_fa.txt

```
>XP_720641_Candida_albicans
MSDVEEQYQEEQQPVVQEELQVVELATTIPLDVQEAQREVKLFNKWSFEDVEVKDVSLVDYIQIRNPVFVSHTAGKYASKRFRKAQCPIVERLTNSLMMNGRNNGKKLKAVRIVKHALEIIHVLTEQNPIQVVVDAIVNSGAREDSTRIGSSGTVRRQAVDVSPLRRVNQAIALLTIGAREASFRNIKTIAECLAEELINAAKGSSTSYAIKKKDELERVAKSNR
>XP_002420586_Candida_dubliniensis
MSDVEEQYQEEQQPVVQEELQVVELATAIPLDVQEAQREVKLFNKWSFEDVEVKDVSLVDYIQIRNPVFVSHTAGKYASKRFRKAQCPIVERLTNSLMMNGRNNGKKLKAVRIVKHALEIIHVLTEQNPIQVVVDAIVNSGAREDSTRIGSSGTVRRQAVDVSPLRRVNQAIALLTIGAREASFRNIKTIAECLAEELINAAKGSSTSYAIKKKDELERVAKSNR
>XP_002551263_Candida_tropicalis
MMNGRNNGKKLKAVRIVKHALEIIYVLTEQNPIQVVVDAIVNSGAREDSTRIGSSGTVRRQAVDVSPLRRVNQAIALLTIGAREASFRNIKTIAECLAEELINAAKGSSTSYAIKKKDELERVAKSNR
>XP_003870401_Candida_orthopsilosis
MSDVEEQFEVEEQQPVVQEELTIVNLATPIPLDVQEAQREVKLFNKWSFQDVEVKDVSLVDYIQIGQPVFVPHTAGKYATKRFRKAQCPIVERLTNSLMMNGRNNGKKLKAVRIVQHALEIIHVLTEQNPIQVVVDAIINSGAREDSTRIGSSGTVRRQAVDVSPLRRVNQAIALITIGAREASFRNIKTIAECLAEELINAAKGSSTSYAIKKKDELERVAKSNR
>XP_001525055_Lodderomyces_elongisporus
MSDVEEQFEGQPQEEVVVEELQVVNLATPIPLDVQEAQREVKLFNKWSFEDVEVNDVSLVDYIQVRSPVFVPHTAGKYATKRFRKAQCPIIERLTNSLMMNGRNNGKKLKAVRIVKHALEIIYVLTEQNPIQVIVDAIINSGAREDSTRIGSSGTVRRQAVDVSPLRRVNQAIALLTIGAREASFRNIKTVAECLAEELINAAKGSSTSYAIKKKDELERVAKSNR
>XP_007375429_Spathaspora_passalidarum
MSDVEEQYEEQPQEVVQEELQLVELATPIPTEVQEAQREVKLFNKWSFDDVEVNDVSLVDYIQIRSPVFVSHTAGKYASKRFRKAQCPIVERLTNSLMMNGRNNGKKLKAVRIVKHALEIINVLTEQNPIQVLVDAIVNSGAREDSTRIGSSGTVRRQAVDVSPLRRVNQAIALLTIGAREASFRNIKTIAECLAEELINAAKGSSTSYAIKKKDELERVAKSNR
>XP_043048742_Scheffersomyces_spartinae
MSEQEFVEEQPQEVVQEELQLVELATAIPADVQAAQQEIKLFNKWSFEDVEIKDVSLVDYIQIRQPIFVSHTAGRYASKRFRKAQCPIVERLTNSLMMNGRNNGKKLKAVRIVKHALEIVHVLTEQNPVQVVVDAIVNSGPREDSTRIGSSGTVRRQAVDVSPLRRVNQAIALLTIGAREASFRNIKTIAECLAEELINAAKGSSTSYAIKKKDELERVAKSNR
>XP_001384797_Scheffersomyces_stipitis
MSDVEEQYVEEQQEEQPVVQEEFQLVELATPIPAEVQVAHREVKLFNKWSFDDVEVKDVSLVDYIQIRSPVFVSHTAGRYASKRFRKAQCPIVERLTNSLMMNGRNNGKKLKAVRIVKHSLEIINVLTEQNPLQVLVDAIVNSGAREDSTRIGSSGTVRRQAVDVSPLRRVNQAIALLTIGAREASFRNIKTIAECLAEELINAAKGSSTSYAIKKKDELERVAKSNR
>XP_020064271_Suhomyces_tanzawaensis
MSDVEEQYVEEQPVVQEELQLVELATAIPADVQAAQQEVKLFNKWSFEDVEIKDVSLVDYIQIRQPVFVSHTAGRYASKRFRKAQCPIIERLTNSLMMNGRNNGKKLKAVRIVKHALEIVNVLTDSNPVQVVVDAIVNSGAREDSTRIGSSGTVRRQAVDVSPLRRVNQAVSLLTIGAREAAFRNVKTIAECLAEELINAAKGSSTSYAIKKKDELERVAKSNR
>XP_020074360_Hyphopichia_burtonii
MSDVEEQYVEEQPVVQEELQIVELATPIPAEVQAAQQEVKLFNKWSFEEVEVKDVSLTDYVQIRQPVFVSHTAGRYASKRFRKAQCPIVERLTNSLMMNGRNNGKKLKAVRIVKHALEIINVLTEQNPLQVVVDAVVNSGPREDSTRIGSSGTVRRQAVDVSPLRRVNQAISLLTIGAREASFRNVKTIAECLAEELINAAKGSSTSYAIKKKDELERVAKSNR
>XP_015465827_Debaryomyces_fabryi
MSDVEEQQEQQPVVQEELQLVELATPIPAEVQAAQQEVKLFNKWSFEDVEVKDVSLVDYIQIRQPVFVPHTAGKYANKRFRKAQCPILERLTNALMMNGRNNGKKLKAVRIIQHALEIIHVLTEQNPIQVVVDAIVNSGPREDSTRIGSSGTVRRQAVDVSPLRRVNQAVSLITIGAREAAFRNIKTIAECLAEELINAAKGSSTSYAIKKKDELERVAKSNR
>XP_459740_Debaryomyces_hansenii
MSDVEEQQEQQPVVQEELQLVELATPIPAEVQAAQQEVKLFNKWSFEDVEVKDVSLVDYIQIRQPVFVPHTAGKYANKRFRKAQCPILERLTNALMMNGRNNGKKLKAVRIIQHALEIIHVLSEQNPIQVVVDAIVNSGPREDSTRIGSSGTVRRQAVDVSPLRRVNQAVSLITIGAREAAFRNIKTIAECLAEELINAAKGSSTSYAIKKKDELERVAKSNR
>XP_006685932_Yamadazyma_tenuis
MAEVEEVQEVPVIQEELKLVELATAIPADVQAAQAEVKLFNKWSFEDVEVKDVSLVDYIQIAQPVFVSHTAGRYAAKRFRKAQCPIVERLTNSLMMNGRNNGKKLKAVRIVEQALEIIHVVTEQNPLQVVVDAIVNSGPREDSTRIGSAGTVRRQAVDVSPLRRVNQAVALITIGAREAAFRNIKTISECLAEELINAAKGSSTSYAIKKKDELERVAKSNR
>XP_001482397_Meyerozyma_guilliermondii
MSDVEEQYTEEQPVVQEELKLVELATPIPAEVQAAQSEVKLFNKWSFEGVEVKDVSLVDYIQISQPVFVPHTAGRYAAKRFRKAKCPVIERLTASLMMNGRNNGKKLKAVRIVKHALEIVNVLTEQNPIQVVVDAIVNSGPREDSTRIGSSGTVRRQAVDVSPLRRVNQAIALLTIGAREASFRNIKSIAECLAEELINAAKGSSTSYAIKKKDELERVAKSNR
>XP_018710063_Metschnikowia_bicuspidata
MSDVEEQQQQIEEPVVQQELQLVELATPIPADVQAAQQEIKLFNKWSFEDVEVKDVSLVDYVQIRSPVFVSHTAGRYASKRFRKAQCPVIERLTNSLMMNGKNNGKKLKAVRIVKHALEIISVLTEQNPLQVVVDAVVNSGAREDSTRIGSSGTVRRQAVDVSPLRRVNTAIALLTIGAREASFRNIKTIAECLAEELINAAKGSSTSYAIKKKDELERVAKSNR
>XP_002615151_Clavispora_lusitaniae
MSDVEEQQQQIEEPVVQQELQLVELATPIPADVQAAQQEIKLFNKWSFEDVEIKDVSLVDYIQVRTPVFISHTAGRYASKRFRKAQCPVIERLTNSLMMNGKNNGKKLKAVRIVKHALEIIHVLTEQNPLQVVVDAVVNSGAREDSTRIGSSGTVRRQAVDVSPLRRVNTAIALLTIGAREASFRNVKTIAECLAEELINAAKGSSTSYAIKKKDELERVAKSNR
>XP_025342873_Candida_haemuloni
MSDVEEVQVEEPVVQQELQLVELATPIPADVQAAQQEIKLFNKWSFEDVEVKDVSLVDYVQIRSPVFVSHTAGRYASKRFRKAQCPIIERLTNSLMMNGRNNGKKLKAVRIIKHALEIINVLTEQNPLQVVVDAIVNSGAREDSTRIGSSGTVRRQAVDVSPLRRVNTAIALLTIGAREASFRNIKSIAECLAEELINAAKGSSTSYAIKKKDELERVAKSNR
>XP_024711383_Candida_pseudohaemulonis
MSDVEEVQVEEPVVQQELQLVELATPIPAEVQAAQQEIKLFNKWSFEEVEVKDVSLVDYIQVRSPVFVSHTAGRYASKRFRKAQCPIIERLTNALMMNGRNNGKKLKAVRIIKHALEIINVLTEQNPLQVVVDAIVNSGAREDSTRIGSSGTVRRQAVDVSPLRRVNTAIALLTIGAREAAFRNIKSIAECLAEELINAAKGSSTSYAIKKKDELERVAKSNR
>XP_025338022_Candida_duobushaemulonis
MSDVEEVQVEEPVVQQELQLVELATPIPAEVQAAQQEIKLFNKWSFEEVEVKDVSLVDYVQVRSPVFVSHTAGRYASKRFRKAQCPIIERLTNALMMNGRNNGKKLKAVRIVKHALEIINVLTEQNPLQVVVDAIVNSGAREDSTRIGSSGTVRRQAVDVSPLRRVNTAIALLTIGAREAAFRNIKSIAECLAEELINAAKGSSTSYAIKKKDELERVAKSNR
>XP_028891347_Candida_auris
MSDVEEVQVEEPVVQQELQLVELATPIPAEIQAAQQEIKLFNKWSFEDVEVKDVSLVDYIQIRQPVFVSHTAGRYASKRFRKAQCPIIERLTNSLMMNGRNNGKKLKAVRIIKHALEIIHVLTEQNPLQVVVDAIVNSGAREDSTRIGSSGTVRRQAVDVSPLRRVNTAIALLTIGAREAAFRNIKSIAECLAEELINAAKGSSTSYAIKKKDELERVAKSNR
>NP_012657_Saccharomyces_cerevisiae
MSDTEAPVEVQEDFEVVEEFTPVVLATPIPEEVQQAQTEIKLFNKWSFEEVEVKDASLVDYVQVRQPIFVAHTAGRYANKRFRKAQCPIIERLTNSLMMNGRNNGKKLKAVRIIKHTLDIINVLTDQNPIQVVVDAITNTGPREDTTRVGGGGAARRQAVDVSPLRRVNQAIALLTIGAREAAFRNIKTIAETLAEELINAAKGSSTSYAIKKKDELERVAKSNR
>XP_018221421_Saccharomyces_eubayanus
MSDTEAPVEVQEDFEVVEEFTPVVLATPIPEEVQQAQTEIKLFNKWSFEEVEVKDASLVDYVQVRQPIFVAHTAGRYANKRFRKAQCPIVERLTNSLMMNGRNNGKKLKAVRIIKHTLDIINVLTDQNPIQVVVDAITNTGPREDTTRVGGGGAARRQAVDVSPLRRVNQAISLLTIGAREAAFRNIKTIAETLAEELINAAKGSSTSYAIKKKDELERVAKSNR
>XP_033767380_Saccharomyces_paradoxus
MSDTEAPVEVQEDFEVVEEFTPVVLATPIPEEVQQAQTEIKLFNKWSFEEVEVKDASLVDYVQVRQPIFVAHTAGRYANKRFRKAQCPIIERLTNSLMMNGRNNGKKLKAVRIIKHTLDIINVLTDQNPIQVVVDAITNTGPREDTTRVGGGGAARRQAVDVSPLRRVNQAIALLTIGAREAAFRNIKTIAETLAEELINAAKGSSTSYAIKKKDELERVAKSNR
>XP_003677690_Naumovozyma_castellii
MSDVEAPVEVQEDFEVVEEFTPVVLATAIPEEVQRAQSEIKLFNKWSFEDVEVKDASLVDYIQIRQPIFVSHTAGRYANKRFRKAQCPIVERLTNSLMMNGRNNGKKLKALRIVKHTLDIINVLTDANPIQVVVDAITNTGPREDTTRVGGGGAARRQAVDVAPLRRVNQAIALLTIGAREAAFRNIKTIAETLAEELINAAKGSSTSYAIKKKDELERVAKSNR
>XP_003672187_Naumovozyma_dairenensis
MSDVETPVEVQEDFEVVEEFTPVVLATPIPEEVQQAQTEIKLFNKWSFEDVEVKDASLVDYIQVRQPIFVSHTAGRYANKRFRKAQCPIIERLTNSLMMNGRNNGKKLKALRIVKHTLEIINVLTDANPLQVVVDAIANTGPREDTTRVGGGGAARRQAVDVSPLRRVNQAIALLTIGSREAAFRNIKTIAETLAEELINAAKGSSTSYAIKKKDELERVAKSNR
>XP_003954890_Kazachstania_africana
MSDVETPVEVQEDFEVVEEFTPVTLATAIPEEVQRAQAEIKLFNKWSFEDVEVKDASLVDYIQIRQPIFVAHTAGRYANKRFRKAQCPIVERLTNSLMMNGRNNGKKLKAVRIIKHTLEIINILTDSNPLQVVVDAISNTGPREDTTRVGGGGAARRQAVDVSPLRRVNQAIALLTIGAREASFRNIKTIAETLAEELINAAKGSSTSYAIKKKDELERVAKSNR
>XP_022464506_Kazachstania_naganishii
MSDVEAPVEVQEEFEVVEEFTPVELATAIPEEVQRAQNEIKLFNKWSFEDVEVKDPSLVDYIQITQPIYVGHTAGRYATKRFRKAQCPIIERLTNSLMMNGRNNGKKLKAVRIVKHTLEIINILTDSNPLQVVVDAIANTGPREDTTRIGGGGAARRQAVDVSPLRRINQAIALLTIGAREAAFRNIKTIAETLAEELINAGKGSSTSYAIKKKDELERVAKSNR
>XP_446818_Candida_glabrata
MSDTEAPVEVQEEFEVVEEFTPVTLATPIPEEVQRGSTEIKLFNKWSFEDVEVKDPSLVDYVQIRQPIFVAHTSGRYANKRFRKAQCPIIERLTNSMMMNGRNNGKKLKAVRIIKHTLEIIHILTEQNPLQVVVDAITNTGPREDTTRVGGGGAARRQAVDVSPLRRVNQAIALLTIGAREAAFRNIKTIAETLAEELINAAKGSSTSYAIKKKDELERVAKSNR
>XP_004182548_Tetrapisispora_blattae
MSDVEAPVEVQEQEEFEVIEEFTPVALATSIPEDVQRGSTEIKLFNKWSFEDVEVKDASLVDYIQIRNPIFVGHTAGRYANKRFRKAQCPIVERLTNSLMMNGRNNGKKLKAVRIIKHTMEIINVLTDQNPLQVVVDAITNTGPREDTTRVGGGGAARRQAVDVSPLRRVNQAIALLTIGAREASFRNIKTIAETLAEELINAAKGSSTSYAIKKKDELERVAKSNR
>XP_003686310_Tetrapisispora_phaffii
MSDTEAPVEVAEEFEVVEEFTPVELATAIPEDVQRAQSEIKLFNKWSFDDIEVKDASLVDYIQVRNPVYVGHTAGRYANKRFRKAQCPIIERLTNSLMMNGRNNGKKLKAVRIVKHTLEIINVLSEQNPLQVVVDAIANSGPREDTTRVGGGGAARRQAVDVSPLRRVNQAISLLTIGAREASFRNIKTIAETLSEELINAAKGSSTSYAIKKKDELERVAKSNR
>XP_001646242_Vanderwaltozyma_polyspora
MSDIENPVQEEFEVIEEFTPVELATAIPEEVQRAQYEIKLFNKWSFEDVEVKDASLVDYIQIRQPIFVAHTAGRYANKRFRKAQCPIVERLTNSLMMNGRNNGKKLKAVRIIKHTLEIISVLTDQNPLQVVVDAITNTGPREDTTRVGGGGAARRQAVDVSPLRRINQAISLLTIGAREAAFRNIKTIAETLAEELINAAKGSSTSYAIKKKDELERVAKSNR
>XP_003683132_Torulaspora_delbrueckii
MSDTEAPVEVQEEFEVVEEFTPVTLATPIPEEVQQAQREIKLFNKWSFEDVEVKDASLVDYVQVRQPIFVSHTAGRYANKRFRKAQCPIIERLTNSLMMNGRNNGKKLKAVRIVKHTLDIINVLTDQNPLQVVVDAITNTGPREDTTRVGGGGAARRQAVDVSPLRRVNQAIALLTIGAREAAFRNIKTIAETLAEELINAAKGSSTSYAIKKKDELERVAKSNR
>XP_037143427_Zygotorulaspora_mrakii
MSDTEAPVEVQEEFEVVEEFTPVELATPIPEEVQHAQNEIKLFNKWSFEDVEVKDASLVDYVQIRQPIFVSHTAGRYANKRFRKAQCPIIERLTNSLMMNGRNNGKKLKAVRIVKHTLDIINVLTDQNPLQVVVDAITNTGPREDTTRVGGGGAARRQAVDVSPLRRVNQAIALLTIGAREAAFRNIKTIAETLAEELINAAKGSSTSYAIKKKDELERVAKSNR
>XP_002496507_Zygosaccharomyces_rouxii
MSDVEAPVEAQEEFEVVEEFTPVKLATPIPEEVQQGQQEIKLFNKWSYKGVEVKDPSLVDYIQIRQPIFVPHTAGRYANKRFRKAQCPIFERLTNSMMMNGRNNGKKLKALRILKHTLDIINVLTDQNPLQVVVDAVTNTGPREDTTRVGGGGAARRQSVDVSPLRRVNQAIALLTIGAREAAFRNIKTIAETLAEELINAAKGSSTSYAIKKKDELERVAKSNR
>XP_003647865_Eremothecium_cymbalariae
MSDHEAPVEVQEEDFEVVQEFVPVKLATAIPEEVQLAQQEIKLFNKWSFEEIEVKDPSLVDYIQIRQPIFVSHTAGRYASKRFRKAQCPIIERLTNSLMMNGRNNGKKLKAVRIVKHTLEIINVLTDQNPLQVVVDAIMNSGPREDTTRVGGGGAARRQAVDVSPLRRVNQAIALLTIGAREASFRNIKTIAETLAEELINAAKGSSTSYAIKKKDELERVAKSNR
>NP_983119_Eremothecium_gossypii
MSDHEAPVEVQEDFEVVQEFVPTKLATAIPEEVQLAQQEIKLFNKWSFEEIEVKDPSLVDYIQVRQPIFVSHTAGRYANKRFRKAQCPIIERLTNSLMMNGRNNGKKLKAVRIIKHTLEIINVLTDQNPLQVVVDAIINSGPREDTTRVGGGGAARRQAVDVSPLRRVNQAIALLTIGAREASFRNIKTIAETLAEELINAAKGSSTSYAIKKKDELERVAKSNR
>XP_453536_Kluyveromyces_lactis
MSEHEAQVEVEVQEDFEVVQEFVPVELATTIPVEIQQAQQEIKLFNKWSFEDVEVKDASLVDYIQISKPIYVAHTAGRYANKRFRKAQCPIVERLTNSLMMNGRNNGKKLKAVRIVKHTLEIINVLTDQNPLQVVVDAIINSGPREDTTRVGGGGAARRQAVDVSPLRRVNQSIALLTIGAREAAFRNIKTIAETLAEELINAAKGSSTSYAIKKKDELERVAKSNR
>XP_022677509_Kluyveromyces_marxianus
MSEHEAAVEVEVQEDFEVVQEFVPVELATAIPEDIQQAQTEIKLFNKWSFEDVEVKDPSLVDYIQITKPIYVAHTAGRYANKRFRKAQCPIVERLTNSLMMNGRNNGKKLKAVRIIKHTMEIINVLTDQNPLQVIVDAIINSGPREDTTRVGGGGAARRQAVDVSPLRRVNQAIALLTIGAREAAFRNIKTIAETLAEELINAAKGSSTSYAIKKKDELERVAKSNR
>XP_022627001_Lachancea_lanzarotensis
MSDHEEVPVEVQEQEEFEVVEEFAPVELATSIPEDVQRAQKEIKLFNKWSFEDVQVKDPSLVDYVQVGQSIFVPHTAGRYANKRFRKAQCPIFERLTNSLMMNGRNNGKKLKAVRIVKHTLDIINVLTDQNPLQVVVDAVVNTGPREDTTRVGGGGAARRQAVDVSPLRRVNQAIALLTIGAREASFRNIKTIAETLAEELINAAKGSSTSYAIKKKDELERVAKSNR
>XP_002554983_Lachancea_thermotolerans
MSDHEHEAPVEVQEDFEVVEEFTPVELATAIPEDVQKAQNEIKLFNKWSFKNVEVKDASLVDYVQIGQSIFVPHTAGRYANKRFRKAQCPIIERLTNSLMMNGRNNGKKLKAVRIVKHTLDIINVLTDQNPLQVVVDAVTNTGPREDTTRVGGGGAARRQAVDVSPLRRVNQAIALLTIGAREASFRNIKTIAETLAEELINAAKGSSTSYAIKKKDELERVAKSNR
>XP_020060800_Aspergillus_aculeatus
MSEHGEVEVENPAAAFQVLPKDALAEQGSVKLFNKWSYEDVEIRDISLTDYIQIRSPVYLPHSAGRYAAKRFRKAQCPIIERLTNSLMMNGRNNGKKLMAVRIVAHAFEIIHIMTDQNPLQVAVDAIVNCGPREDSTRIGSAGTVRRQAVDVSPLRRVNQSIALLTIGAREASFRNIKSIAECLAEELINAAKGSSNSYAIKKKDELERVAKSNR
>XP_001268752_Aspergillus_clavatus
MSDHGEVEVENPSGAFQALPKDALAEMGSVKLFNKWSYEDVEIRDISLTDYIQIRNPVYIPHTAGRYAAKRFRKAQCPIIERLTNSIMMNGRNNGKKLMAVRIVAHAFEIIHIMTDQNPLQVAVDAIVNCGPREDSTRIGSAGTVRRQAVDVSPLRRVNQAIALLTIGAREASFRNIKSIAECLAEELINAAKGSSNSYAIKKKDELERVAKSNR
>XP_001264255_Aspergillus_fischeri
MSDHGEVEVENPSGAFQALPKDALAEMGTVKLFNKWSYEDVEIRDISLTDYIQIRNPVYIPHTAGRYAAKRFRKAQCPIIERLTNSLMMNGRNNGKKLMAVRIVAHAFEIIHIMTDQNPLQVAVDAIVNCGPREDSTRIGSAGTVRRQAVDVSPLRRVNQAIALLTIGAREASFRNIKSIAECLAEELINAAKGSSNSYAIKKKDELERVAKSNR
>XP_041140734_Aspergillus_flavus
MSDHGEVEVENTAAFQVLPKEALAEMGTVKLFNKWSYEDVEIRDISLTDYIQIRNPVYLPHSAGRYAAKRFRKAQCPIIERLTNSLMMNGRNNGKKLMAVRIVAHAFEIIHIMTDQNPLQVAVDAIVNCGPREDSTRIGSAGTVRRQAVDVSPLRRVNQSIALLTIGAREASFRNIKSIAECLAEELINAAKGSSNSYAIKKKDELERVAKSNR
>XP_752871_Aspergillus_fumigatus
MSDHGEVEVENPSGAFQALPKDALAEMGTIKLFNKWSYEDVEIRDISLTIGLTDANLLTRIYKYSDYIQIRNPVYIPHTAGRYAAKRFRKAQCPIIERLTNSLMMNGRNNGKKLMAVRIVAHAFEIIHIMTDQNPLQVAVDAIVNCGPREDSTRIGSAGTVRRQAVDVSPLRRVNQAIALLTIGAREASFRNIKSIAECLAEELINAAKGSSNSYAIKKKDELERVAKSNR
>XP_658447_Aspergillus_nidulans
MSKKHFSRPIANQRNRPTHLTNPDYIQIRSPVYLPHTAGRYAAKRFRKAQCPIIERLTNSIMMNGRNNGKKLMAVRIVAHAFEIIHIMTDQNPLQVAVDAIVNCGPREDSTRIGSAGTVRRQAVDVSPLRRVNQSIALLTIGAREASFRNIKSIAECLAEELINAAKGSSNSYAIKKKDELERVAKSNR
>XP_001389720_Aspergillus_niger
MSEHGEVEVENPAAAFQVLPKEAIAEMGSVKLFNKWSYEDVEIRDISLTDYVQIRSPVYLPHSAGRYAAKRFRKAQCPIIERLTNSLMMNGRNNGKKLMAVRIVAHAFEIIHIMTDQNPLQVAVDAIVNCGPREDSTRIGSAGTVRRQAVDVSPLRRVNQAIALLTIGAREASFRNIKSIAECLAEELINAAKGSSNSYAIKKKDELERVAKSNR
>XP_015409511_Aspergillus_nomiae
LLSSTLNAHPTTPPVTFYESLPRQQVHSASIMSDHGEVEVENTAAFQVLPKEAVAEMGTVKLFNKWSYEDVEIRDISLTDYIQIRNPVYLPHSAGRYAAKRFRKAQCPIIERLTNSLMMNGRNNGKKLMAVRIVAHAFEIIHIMTDQNPLQVAVDAIVNCGPREDSTRIGSAGTVRRQAVDVSPLRRVNQSIALLTIGAREASFRNIKSIAECLAEELINAAKGSSNSYAIKKKDELERVAKSNR
>XP_023089278_Aspergillus_oryzae 
MGTVKLFNKWSYEDVEIRDISLTDAEKDAYTEWNLLTRIYAHSDYIQIRNPVYLPHSAGRYAAKRFRKAQCPIIERLTNSLMMNGRNNGKKLMAVRIVAHAFEIIHIMTDQNPLQVAVDAIVNCGPREDSTRIGSAGTVRRQAVDVSPLRRVNQSIALLTIGAREASFRNIKSIAECLAEELINAAKGSSNSYAIKKKDELERVAKSNR
>XP_040642698_Aspergillus_ruber
MSDHGEVEVENPTAAYTMLPKDALAEMGSVKLFNKWSYEDVEIRDISLTDYVQIRSPVYLPHTAGRYAAKRFRKAQCPIIERLTNSLMMNGRNSGKKLMAVRIVAHAFEIIHIMTDQNPLQVAVDAIVNCGPREDSTRIGSAGTVRRQAVDVSPLRRVNQSIALLTIGAREASFRNIKSIAECLAEELINAAKGSSNSYAIKKKDELERVAKSNR
>XP_040707702_Aspergillus_sydowii
MSEHGEVEVEIPAGVYNSLPKDALAEMGTVKLFNKWSYEDVEIRDISLTDYIQIRSPVYLPHTAGRYAAKRFRKSQCPIIERLTNSIMMNGRNNGKKLMAVRIVAHAFEIIHIMTDQNPLQVAVDAIVNCGPREDSTRIGSAGTVRRQAVDVSPLRRVNQSIALLTIGAREASFRNIKSIAECLAEELINAAKGSSNSYAIKKKDELERVAKSNR
>XP_001210932_Aspergillus_terreus
MSDHGEVEVENPAGAFQVLPKEAIAEMGTVKLFNKWSYEDVEIRDISLTDYIQIRNPVYLPHSAGRYAAKRFRKAQCPIIERLTNSLMMNGRNNGKKLMAVRIVAHAFEIIHIMTDQNPLQVAVDAIVNCGPREDSTRIGSAGTVRRQAVDVSPLRRVNQSIALLTIGAREAAFRNIKSIAECLAEELINAAKGSSNSYAIKKKDELERVAKSNR
>XP_022487976_Penicillium_arizonense
MSDNGDVEVATFPVLPKEVLAEQGSVKLFNKWSYDDVEIRDISLTDYIQIRSPVYLSHSAGRYAAKRFRKAQCPIIERLTNSLMMNGRNNGKKLLAVRIVAHAFEIIHIMTDQNPLQVAVDAIVNCGPREDSTRIGSQGTVRRQAVDVSPLRRVNQSISLLTIGAREASFRNIKSIAECLAEELINAAKGSSNSYAIKKKDELERVAKSNR
>XP_014538537_Penicillium_digitatum
MSDNGDVEVAAFPVLPKEVLAEQGSIKLFNKWSYDDVEIRDISLTDYIQIRSPVYLSHSAGRYAAKRFRKAQCPIIERLTNSLMMNGRNNGKKLLAVRIVAHAFEIVHIMTDQNPLQVAVDAIVNCGPREDSTRIGSQGTVRRQAVDVSPLRRVNQSISLLTIGAREASFRNIKSIAECLAEELINAAKGSSNSYAIKKKDELERVAKSNR
>XP_016603576_Penicillium_expansum
MSDNGDVEVAAFPVLPKEVLAEQGSIKLFNKWSYDDVEIRDISLTDYIQIRSPVYLSHSAGRYAAKRFRKAQCPIIERLTNSLMMNGRNNGKKLLAVRIVAHAFEIVHIMTDQNPLQVAVDAIVNCGPREDSTRIGSQGTVRRQAVDVSPLRRVNQSISLLTIGAREASFRNIKSIAECLAEELINAAKGSSNSYAIKKKDELERVAKSNR
>XP_040647761_Penicillium_griseofulvum
MSDNGDVEVAAFPVLPKEVLAEQGSIKLFNKWSYDDVEIRDISLTDYIQIRSPVYLSHSAGRYAAKRFRKAQCPIIERLTNSLMMNGRNNGKKLLAVRIVAHAFEIVHIMTDQNPLQVAVDAIVNCGPREDSTRIGSQGTVRRQAVDVSPLRRVNQSISLLTIGAREASFRNIKSIAECLAEELINAAKGSSNSYAIKKKDELERVAKSNR
>XP_038933865_Penicillium_roqueforti
MSDNGDVEVAAFPVLPKEVLAEQGSIKLFNKWSYDDVEIRDISLTDYIQIRSPVYLSHSAGRYAAKRFRKAQCPIIERLTNSLMMNGRNNGKKLLAVRIVAHAFEIVHIMTDQNPLQVAVDAIVNCGPREDSTRIGSQGTVRRQAVDVSPLRRVNQSISLLTIGAREASFRNIKSIAECLAEELINAAKGSSNSYAIKKKDELERVAKSNR
>XP_002569294_Penicillium_rubens
MSDNGDVEVAAFPVLPKEVLAEQGSIKLFNKWSYDDVEIRDISLTDYIQIRSPVYLSHSAGRYAAKRFRKAQCPIIERLTNSLMMNGRNNGKKLLAVRIVAHAFEIIHIMTDQNPLQVAVDAIVNCGPREDSTRIGSQGTVRRQAVDVSPLRRVNQSISLLTIGAREASFRNIKSIAECLAEELINAAKGSSNSYAIKKKDELERVAKSNR
>XP_040811054_Penicillium_solitum
MSDNGDVEVAAFPVLPKEVLAEQGSIKLFNKWSYDDVEIRDISLTDYVQIRSPVYLSHSAGRYAAKRFRKAQCPIIERLTNSLMMNGRNNGKKLLAVRIVAHAFEIVHIMTDQNPLQVAVDAIVNCGPREDSTRIGSQGTVRRQAVDVSPLRRVNQSISLLTIGAREASFRNIKSIAECLAEELINAAKGSSNSYAIKKKDELERVAKSNR
>XP_022580095_Penicilliopsis_zonata
MSDNGEVEVASGAYQVLPKDVLAEMGTVKLFNKWSYEDVEIRDISLTDYIQIRSPVYISHSAGRYAAKRFRKAQCPIIERLTNSLMMNGRNNGKKLMAVRIVAHAFEIIHIMTDQNPLQVAVDAIVNCGPREDSTRIGSAGTVRRQAVDVSPLRRVNQSIALLTVGAREAAFRNIKSIAECLAEELINAAKGSSNSYAIKKKDELERVAKSNR
>XP_016622277_Cladophialophora_bantiana
MSDNGEVEVENPTSGWPVLPKDVMQEIGSVKLFGRWSYEDVEVRDISLTDYIQIRSPVYISHSAGRYAAKRFRKAQCPIIERLTNSLMMNGRNNGKKLMAIRIVAHSFEIIHIMTDQNPIQIAVDAIVNCGPREDSTRIGSAGTVRRQAVDVSPLRRVNQAIALLTIGAREAAFRNVKSIAECLAEELINAAKGSSNSYAIKKKDELERVAKSNR
>XP_008729168_Cladophialophora_carrionii
MSDNGEVEVENPVSSWPVLPKDVTAELGSIKLFNKWSYEDVEVRDISLTDYIQIRSPVYISHSAGRYAAKRFRKAQCPIIERLTNSLMMNGRNNGKKLMAIRIVAHAFEIIHIMTDQNPIQIAVDAIVNCGPREDSTRIGSAGTVRRQAVDVSPLRRVNQAIALLTIGAREAAFRNVKSIAECLAEELINAAKGSSNSYAIKKKDELERVAKSNR
>XP_016252509_Cladophialophora_immunda
MSDNGEVEVENPTSGWPVLPKDVMQEIGSVKLFGRWSYEDVEVRDISLTDYIQIRSPVYISHSAGRYAAKRFRKAQCPIIERLTNSLMMNGRNNGKKLMAIRIVAHSFEIIHIMTDQNPIQIAVDAIVNCGPREDSTRIGSAGTVRRQAVDVSPLRRVNQAIALLTIGAREAAFRNVKSIAECLAEELINAAKGSSNSYAIKKKDELERVAKSNR
>XP_007748722_Cladophialophora_psammophila
MSDNGEVEVENPTSGWPVLPKDVMQEIGSVKLFGRWSYEDVEVRDISLTDYIQIRSPVYISHSAGRYAAKRFRKAQCPIIERLTNSLMMNGRNNGKKLMAIRIVAHSFEIIHIMTDQNPIQIAVDAIVNCGPREDSTRIGSAGTVRRQAVDVSPLRRVNQAIALLTIGAREAAFRNVKSIAECLAEELINAAKGSSNSYAIKKKDELERVAKSNR
>XP_018693838_Fonsecaea_erecta
MSDNGEVEVENPTSGWPVLPKDVMQEIGSVKLFGRWSYEDVEVRDISLTDYIQIRSPVYISHSAGRYAAKRFRKAQCPIIERLTNSLMMNGRNNGKKLMAIRIVAHSFEIIHIMTDQNPIQIAVDAIVNCGPREDSTRIGSAGTVRRQAVDVSPLRRVNQAIALLTIGAREAAFRNVKSIAECLAEELINAAKGSSNSYAIKKKDELERVAKSNR
>XP_022516165_Fonsecaea_monophora
MSDNGEVEVENPTSGWPVLPKDVMQEIGSVKLFGRWSYEDVEVRDISLTDYIQIRSPVYISHSAGRYAAKRFRKAQCPIIERLTNSLMMNGRNNGKKLMAIRIVAHSFEIIHIMTDQNPIQIAVDAIVNCGPREDSTRIGSAGTVRRQAVDVSPLRRVNQAIALLTIGAREAAFRNVKSIAECLAEELINAAKGSSNSYAIKKKDELERVAKSNR
>XP_016635185_Fonsecaea_multimorphosa
MSDNGEVEVENPTSGWPVLPKDVMQEIGSVKLFGRWSYEDVEVRDISLTDYIQIRSPVYISHSAGRYAAKRFRKAQCPIIERLTNSLMMNGRNNGKKLMAIRIVAHSFEIIHIMTDQNPIQIAVDAIVNCGPREDSTRIGSAGTVRRQAVDVSPLRRVNQAIALLTIGAREAAFRNVKSVAECLAEELINAAKGSSNSYAIKKKDELERVAKSNR
>XP_022500095_Fonsecaea_nubica
MSDNGEVEVENPTSGWPVLPKDVMQEIGSVKLFGRWSYEDVEVRDISLTDYIQIRSPVYISHSAGRYAAKRFRKAQCPIIERLTNSLMMNGRNNGKKLMAIRIVAHSFEIIHIMTDQNPIQIAVDAIVNCGPREDSTRIGSAGTVRRQAVDVSPLRRVNQAIALLTIGAREAAFRNVKSIAECLAEELINAAKGSSNSYAIKKKDELERVAKSNR
>XP_013289217_Fonsecaea_pedrosoi
MSDNGEVEVENPTSGWPVLPKDVMQEIGSVKLFGRWSYEDVEVRDISLTDYIQIRSPVYISHSAGRYAAKRFRKAQCPIIERLTNSLMMNGRNNGKKLMAIRIVAHSFEIIHIMTDQNPIQIAVDAIVNCGPREDSTRIGSAGTVRRQAVDVSPLRRVNQAIALLTIGAREAAFRNVKSIAECLAEELINAAKGSSNSYAIKKKDELERVAKSNR
>XP_007758093_Cladophialophora_yegresii
MSDNGEVEVENPVSSWPVLPKDVTAELGSIKLFNKWSYEDVEVRDISLTDYIQIRSPVYISHSAGRYAAKRFRKAQCPIIERLTNSLMMNGRNNGKKLMAIRIVAHAFEIIHIMTDQNPIQIAVDAIVNCGPREDSTRIGSAGTVRRQAVDVSPLRRVNQAIALLTIGAREAAFRNVKSIAECLAEELINAAKGSSNSYAIKKKDELERVAKSNR
>XP_016239978_Exophiala_spinifera
MSDSGEVEVENPVSGFQVLPKDVTAEVGSIRLFNKWDYSDVEVRDISLTDYIQIRAPVYLPHSAGRYAAKRFRKAQCPIIERLTNSLMMNGRNNGKKLMAIRIVAHAFEIIHIMTDQNPIQIAVDAIVNCGPREDSTRIGSAGTVRRQAVDVSPLRRVNQAIALLTIGAREASFRNVKSIAECLAEELINAAKGSSNSYAIKKKDELERVAKSNR
>XP_016268679_Exophiala_oligosperma
MSDSGEVEVENPVSGYQVLPKDVTAELGSIRLFNKWDYSDVEVRDISLTDYIQIRAPVYLPHSAGRYAAKRFRKAQCPIIERLTNSLMMNGRNNGKKLMAIRIVAHAFEIIHIMTDQNPIQIAVDAIVNCGPREDSTRIGSAGTVRRQAVDVSPLRRVNQAIALLTIGAREASFRNVKSIAECLAEELINAAKGSSNSYAIKKKDELERVAKSNR
>XP_013316449_Exophiala_xenobiotica
MSSNGEEVEVEVPTSNYPALPKDVQSQAGIVRLFGRWDYSDVEVRDISLTDYIQIRAPVYTPHSAGRYAAKRFRKAQCPIIERLTNSLMMNGRNNGKKLMAIRIVAHSFEIVHIMTDQNPIQIAVDAIVNCGPREDSTRIGSAGTVRRQAVDVSPLRRVNQAIALLTIGAREASFRNVKSIAECLAEELINAAKGSSNSYAIKKKDELERVAKSNR
>XP_007722583_Capronia_coronata
MSDNGEVEVEVPVTGYTVLPKEVTSEIGTIKLFNKWSYEDVEIRDISLTDYIQIRTPVYLPHSAGRYAAKRFRKAQCPIIERLTNSLMMNGRNNGKKLMAIRIVAHSFEIIHIMTDQNPIQVAVDAIVNCGPREDSTRIGSAGTVRRQAVDVSPLRRVNQAIALLTIGAREAAFRNVKSIAECLAEELINAAKGSSNSYAIKKKDELERVAKSNR
>XP_007735408_Capronia_epimyces
MSDNGEVEVEVPVSGYAVLPKEVTSEIGTIKLFNKWSYEDVEIRDISLTDYIQIRTPVYLPHSAGRYAAKRFRKAQCPIIERLTNSLMMNGRNNGKKLKAIRIVAHSFEIIHIMTDQNPIQVAVDAIVNCGPREDSTRIGSAGTVRRQAVDVSPLRRVNQAIALLTIGAREAAFRNVKSIAECLAEELINAAKGSSNSYAIKKKDELERVAKSNR
>XP_009159509_Exophiala_dermatitidis
MSDNGEVEVEVPVSGYAVLPKDVTAEIGTIKLFNKWSYEDVEIRDISLTDYIQIRSPVYLPHSAGRYAAKRFRKAQCPIIERLTNSLMMNGRNNGKKLMAIRIVAHAFEIIHIMTDQNPIQVAVDAIVNCGPREDSTRIGSAGTVRRQAVDVSPLRRVNQAIALLTIGAREASFRNVKSIAECLAEELINAAKGSSNSYAIKKKDELERVAKSNR
>XP_013264436_Exophiala_aquamarina
MSDNGEVEVENPVSGYAVLPKEVTNEIGSIKLFNKWSYEDVEVRDISLTDYIQIRSPVYISHSAGRYAAKRFRKAQCPIIERLTNSLMMNGRNNGKKLMAIRIVAHSFEIIHIMTDQNPIQIAVDAIVNCGPREDSTRIGSAGTVRRQAVDVSPLRRVNQAIALLTIGAREAAFRNVKSIAECLAEELINAAKGSSNSYAIKKKDELERVAKSNR
>XP_016221059_Exophiala_mesophila
MSDNGEVEVENPVSGYPVLPKDVVAEQGSIKLFNKWSYEDVEIRDISLTDYIQIRSPVYLPHSAGRYAAKRFRKAQCPIIERLTNSLMMNGRNNGKKLMAIRIVAHSFEIIHIMTDQNPIQIAVDAIVNCGPREDSTRIGSAGTVRRQAVDVSPLRRVNQAIALLTIGAREAAFRNVKSIAECLAEELINAAKGSSNSYAIKKKDELERVAKSNR
>XP_013269626_Rhinocladiella_mackenziei
MSDNGEVEVENPVSAFSVLPKDVTAEIGSIKLFNKWSYEDVEIRDISLTDYIQIRSPVYISHSAGRYAAKRFRKAQCPIIERLTNSLMMNGRNNGKKLMAIRIVAHAFEIIHIMTDQNPIQIAVDAIVNCGPREDSTRIGSAGTVRRQAVDVSPLRRVNQAIALLTIGAREAAFRNVKSIAECLAEELINAAKGSSNSYAIKKKDELERVAKSNR
>XP_018000986_Phialophora_attinorum
MSDNGEVEVEVPSIASNVLPKDVTSEIGSVKLFNKWSYEDVEIRDISLTDYIQIRAPVYISHSAGRYAAKRFRKAQCPIIERLTNSLMMNGRNNGKKLMAIRIVAHSFEIVHIMTDQNPIQIAVDAIVNCGPREDSTRIGSAGTVRRQAVDVSPLRRVNQAIALITIGAREASFRNVKSIAECLAEELINAAKGSSNSYAIKKKDELERVAKSNR
>NP_594212_Schizosaccharomyces_pombe
MAASIIPKEVSLDETGHIKLFNKFPFEGVEVKDISLVDYITIGNGQPLPHTAGRFQTKRFRKARCFIVERLTNSLMMNGRNNGKKLLATRIVKHAFEIIALLTDQNPLQVLVDAVAACGPREDSTRIGSAGTVRRQAVDVSPLRRVNQALALITIGAREAAFRNVKSISECLAEEIINAAKGSSNSYAIKKKDELERVAKSNR
```
