## Supplementary material for "Coding Sequence Insertions in Fungal Genomes are Intrinsically Disordered and can Impart Functionally-Important Properties on the Host Protein": fasta protein sequences: XP_720644.1_blasthits_fa.txt

```
>XP_720644_Candida_albicans
MSGASDFLSKGIDLVQKAIDADTATRYEEAYKLYYNGLDYLMLAIKYEKNPKSKELVKSKFTEYLTRAEQLKDHLEKQAQNKSTAESSVNGSTKAKKSNGDGNGSGDDNDDADTKKLRGALAGAILSEKPNVKWSDIAGLDAAKEALKEAVILPVKFPQLFVGNRKPTSGILLYGPPGTGKSYLAKAVATEANSTFFSVSSSDLVSKWMGESERLVKQLFTMARENKPSIIFIDEVDALCGPRGEGESEASRRIKTELLVQMNGVGNDSQGVLVLGATNIPWQLDAAVRRRFERRIYIALPDVEARTRMFEINIGDVPCECTPHDYRTLAEMTDGYSGHDVAVVVRDALMQPIRKIQQATHFKPVIDETDGKEKLTPCSPGDEGAREMNWMDLATDELKEPPLTIKDFIKAIKNNRPTVNEADIAQHVKFTEDFGQEGN
>XP_002420588_Candida_dubliniensis
MSGASDFLSKGIDLVQKAIDADTATRYEEAYKLYYNGLDYLMLAIKYEKNPKSKELVKSKFTEYLTRAEQLKDHLEKQAQNKSTAESSVNGSTKAKKSNSNGDGDDNDDADTKKLRGALAGAILSEKPNVKWSDIAGLDGAKEALKEAVILPVKFPQLFVGNRKPTSGILLYGPPGTGKSYLAKAVATEANSTFFSVSSSDLVSKWMGESERLVKQLFTMARENKPSIIFIDEVDALCGPRGEGESEASRRIKTELLVQMNGVGNDSQGVLVLGATNIPWQLDAAVRRRFERRIYIALPDVEARTRMFEINIGEVPCECTPHDYRILAEMTDGYSGHDIAVVVRDALMQPIRKIQQATHFKPVIDEIDGKEKLTPCSPGDEGAQEMNWMDLGTDELKEPPLTIKDFIKAIKNNRPTVNEADIAQHVKFTEDFGQEGN
>XP_002551260_Candida_tropicalis
MSSDFLSKGIELVQKAIDADTATRYEEAYKLYYNGLDYLMLAIKYEKNSKSKELIKSKFTEYLTRAEQLKDHLEKQNKSNTAEGSVNGSTKSKKQGSEGNDEEGEDTKKLRGALAGAILSEKPNVKWDDIAGLEGAKEALKEAVILPVKFPQLFVGNRKPTSGILLYGPPGTGKSYLAKAVATEANSTFFSVSSSDLVSKWMGESERLVKQLFTMARENKPSIIFIDEVDALCGPRGEGESEASRRIKTELLVQMNGVGNDSQGVLVLGATNIPWQLDAAIRRRFERRIYIPLPDVEARTRMFEINIGEVPCECTNSDYRTLAEMTDGYSGHDVAVVVRDALMQPIRKIQQATHFKSVIDENDGKEKLTPCSPGDEGAKEMNWIDIGTDELKEPPLTIKDFIKAIKNNRPTVNDADIANHVKFTEDFGQEGN
>XP_003867368_Candida_orthopsilosis
MSGASDFLSKGIDLVQKAIDADTATRYEEAYKLYYNGLDYLMLAIKYEKNPKSKELVKSKFTEYLTRAEQLKDHLEKQQNKSNSAESSANGSTKAKKSGSGDDDDDADTKKLRGALAGAILSEKPNVKWSDIAGLEGAKEALKEAVILPVKFPQLFVGNRKPTSGILLYGPPGTGKSYLAKAVATEANSTFFSVSSSDLVSKWMGESERLVKQLFTMARENKPSIIFIDEVDALCGPRGEGESEASRRIKTELLVQMNGVGNDSQGVLVLGATNIPWQLDAAIRRRFERRIYIPLPDVEARSRMFEINIGEVPCECSPHDYRTLAEMTDGYSGHDIAVVVRDALMQPIRKIQQATHFKPVMDDDGKEKLTPCSPGDADAKEMSWMEIETDQLKEPFLTIKDFIKSIKSNRPTVNESDISNHIKFTEDFGQEGN
>XP_001524815_Lodderomyces_elongisporus
MILEISETNSSFCIYGIYYFQVPLQSPTLLQQKYIIWKKKKHFKPILTMSGASDFLSKGIDLVQKAIDADTATRYEEAYKLYYNGLDYLMLAIKYEKNPKSKELVKSKFTEYLTRAEQLKEHLEKQQNKSNSAENSANGSTKAKKSGSGDGDDDNDADTKKLRGALAGAILSEKPNVSWSDIAGLDSAKEALKEAVILPVKFPQLFVGNRKPTSGILLYGPPGTGKSYLAKAVATEANSTFFSVSSSDLVSKWMGESERLVKQLFTMARESKPSIIFIDEVDALCGPRGEGESEASRRIKTELLVQMNGVGNDSQGVLVLGATNIPWQLDAAIRRRFERRIYIPLPDVEARSRMFEINIGEVPCECTSHDYRTLAELTEGYSGHDVAVVVRDALMQPIRKIQQATHFKPVQETDEDGQEKTKYTPCSPGDKGAREMSWMEIGTDELKEPPLTIKDFIKSIKSNRPTVNESDISNHVKFTEDFGQEGN
>XP_007375433_Spathaspora_passalidarum
MSGASDFLSKGIDLVQKAIDADTATRYEEAYKLYYNGLDYLMLAIKYEKNPKSKELVKSKFTEYLTRAEQLKDHLEKQQNKSNSAESSSNGSTKAAKKDGAGGGDEDDADTKKLRGALAGAILSEKPNVSWSDIAGLDGAKEALKEAVILPVKFPQLFVGNRKPTSGILLYGPPGTGKSYLAKAVATEANSTFFSVSSSDLVSKWMGESERLVKQLFTMARENKPSIIFIDEVDALCGPRGEGESEASRRIKTELLVQMNGVGNDSQGVLVLGATNIPWQLDAAVRRRFERRIYIPLPDVEARTRMFEINIGEVPCECTPHDLRTLAEMTDGYSGHDVAVCVRDALMQPIRKIQQATHFKPVIDEDGKERLTPCSPGDEGAREMNWMEIGTDELKEPPLTVKDFIKAVKNNRPTVNEADIAQHVKFTDDFGQEGN
>XP_043048743_Scheffersomyces_spartinae
MSGSDSLTKGIELVQKAIEADTATKYEEAYKLYYNGLDYLMLALKYEKNAKLKELIKSKFLEYLNRAEQLKEYLSKEEESKRSGESSATNGSTRAKKSGGDDGDDDTKKLRGALAGAILLEKPDVKWSDVAGLDLAKEALKEAVILPVKFPQLFTGKRKPTSGILLYGPPGTGKSFLAKAVATEANSTFFSVSSSDLVSKWMGESERLVKQLFTMARESKPSIIFIDEVDALCGPRGEGESEASRRIKTELLVQMNGVGNDSSGVLVLGATNIPWQLDAAIRRRFERRIYIALPELEARTRMFELNIGDVPNECTSHDLKLLAEMTEGYSGSDIAVAVRDAMMEPIRKIQQATHFKHTENGKLTPCSPGDIGAKEMSWEELSTDELQEPALTIKDFIKAIKNNRPTVNQDDISKQVKFTEEFGQEGN
>XP_001384798_Scheffersomyces_stipitis
MSGSADFLSKGIDLVQKAIDADTATRYEEAYKLYYNGLEYLMLAIKYEKNQKSKELVKSKFTEYLTRAEQLKDHLEKQSNKSNSAESSSTNGSTKAKKSGDGDDDDADTKKLRGALAGAILSEKPNVKWEDIAGLDAAKEALKEAVILPVKFPQLFVGNRKPTSGILLFGPPGTGKSYLAKAVATEANSTFFSVSSSDLVSKWMGESERLVKQLFTMARENKPAIIFIDEVDALCGPRGEGESEASRRIKTELLVQMNGVGNDSSGVLVLGATNIPWQLDAAIRRRFERRIYIALPEVEARTRMFEINIGGVPCECTPQDYKALAEMTDGYSGHDVAVVVRDALMQPIRKIQQATHFKSVLDDDGNEKLTPCSPGDDGAREMNWMDIGTDELKEPPLTIKDFIKSIKSNRPTVNEADIQNHIKFTEDFGQEGN
>XP_020064273_Suhomyces_tanzawaensis
MSGASDFLTKGIDLVQKAIDADTATRYEDAYKLYYNGLDYLMLAIKYEKNQKSKELIKSKFTEYLTRAEQLKDHLEKQSSSSAGDLSASNGSTKAKKAGDGGDDDDADTKKLRGALAGAILSEKPNIKWSDIAGLEAAKEALKEAVILPVKFPQLFTGNRKPTSGILLYGPPGTGKSYLAKAVATEANSTFFSVSSSDLVSKWMGESERLVKQLFTMARENKPSIIFIDEVDALCGPRGEGESEASRRIKTELLVQMNGVGNDSAGVLVLGATNIPWQLDAAIRRRFEKRIYIALPELEARTRMFEINIGDTACECTSQDYKILAEMTDGYSGHDIAVVVRDALMQPIRKIQQATHFKPVEGENGEEKLTPCSPGDDGAKEMSWMEIETDQLKEPDLTIKDFIKAIKSNRPTVNDSDIENHIKFTDDFGQEGN
>XP_020074362_Hyphopichia_burtonii
MSGASDFLSKGIDLVQKAIDADTATRYEEAYKLYYNGLDYLMLALKYEKNQRSKDLIKSKFTEYLTRAEQLKDHLEKQENNKSNLAENSSSNGLTKAKKSGEDDSDDAETKKLRGALAGAILSEKPNVSWDDIAGLEGAKEALKEAVILPVRFPQLFTGNRKPTSGILLYGPPGTGKSYLAKAVATEANSTFFSVSSSDLVSKWMGESERLVKQLFTMARESKPSIIFIDEVDALCGPRGEGESEASRRIKTELLVQMNGVGNDSSGVLVLGATNIPWQLDAAIRRRFERRIYISLPELEARTRMFEINIGTVPCECSAQDFKVLAEMTDGYSGHDIAVVVRDALMQPIRKIQQATHFKPVLIDDEEKLTPCSPGDEGAKEMNWMDIGTDELKEPDLTVKDFIKSIKNNRPTVNASDIENHIKFTDDFGQEGN
>XP_015465825_Debaryomyces_fabryi
MSGASDFLSKGIDLVQKAIDADTATRYEEAYKLYYNGLDYLMLALKYEKNQKSKELIKSKFTEYLTRAEQLKDHLEKQSKSNTAEGSSDGSTKAKKSGDGDDDDTKKLRGALAGAILSETPNVKWDDIAGLESAKEALKEAVILPVKFPQLFTGNRKPTSGILLYGPPGTGKSYLAKAVATEAKSTFFSVSSSDLISKWMGESERLVKQLFTMARENKPSIIFIDEVDALCGPRGEGESEALRRIKTELLVQMNGVGNDSSGVLVLGATNIPWQLDAAIRRRFERRIYIALPEAEARTRMFEINIGTVPCECTSQDYKMLADMTEGYSGHDIAVVVRDALMQPIRKIQQATHFKQVLNEDGEEKLTPCSPGDEGAREMSWQDIDTDELKEPELTIKDFIKSIKNNRPTVNQSDIGNHTKFTEDFGQEGN
>XP_459738_Debaryomyces_hansenii
MSGASDFLSKGIDLVQKAIDADTATRYEEAYKLYYNGLDYLMLALKYEKNQKSKELIKSKFTEYLTRAEQLKDHLEKQAKSNTAEGSSDGSTKAKKSGDGDDDDTKKLRGALAGAILSETPNVKWDDIAGLESAKEALKEAVILPVKFPQLFTGNRKPTSGILLYGPPGTGKSYLAKAVATEAKSTFFSVSSSDLISKWMGESERLVKQLFTMARENKPSIIFIDEVDALCGPRGEGESEASRRIKTELLVQMNGVGNDSNGVLVLGATNIPWQLDAAIRRRFERRIYIALPEAEARTRMFEINIGTVPCECSGQDYKMLADMTEGYSGHDIAVVVRDALMQPIRKIQQATHFKTVMTEDGEEKLTPCSPGDEGAREMGWQEIDTDELKEPELTIKDFIKSIKNNRPTVNQSDIGNHTKFTEDFGQEGN
>XP_006685573_Yamadazyma_tenuis
MSGGSDFLSKGIDLVQKAIDADTATRYEEAYKLYYNGLDYLMLAIKYEKNQKSKELIRSKFTEYLTRAEQLKDHLEKQSSKSNSAENSSTNGSTKARKPGETSGDDDDADTKKLRGALAGAILSEKPDVKWSDIAGLESAKEALKEAVILPVKFPQLFKGNRKPTSGILLYGPPGTGKSYLAKAVATEANSTFFSVSSSDLVSKWMGESERLVKQLFTMARESKPSIIFIDEVDALCGPRGEGESEASRRIKTELLVQMNGVGNDSSGVLVLGATNIPWQLDAAIRRRFEKRIYIPLPDEDARTRMFELNVGDVPCECNAQDLRALASMTDGYSGHDIAVVVRDALMQPIRKIQQATHFKPVQDQDGNRKLTPCSPGDEGAVETNWMDIGTDELQEPDLTIKDFIKSIKSNRPTVNASDIENHIKFTDDFGQEGN
>XP_001482399_Meyerozyma_guilliermondii
MSSGDFLTKGIELVQKAIDADTATRYEEAYKLYYNGLDYLMLAIKYEKNAKSKELIKSKFTEYLTRAEQLKDHLEKQSQKSNSAENSASGGSTRAKKNGDGDDDDADTKKLRGALAGAILLEKPNVAWLDIAGLEGAKEALKEAVILPVKFPQLFTGKRKPTSGILLYGPPGTGKSYLAKAVATEANSTFFSVSSSDLVSKWMGESERLVKQLFTMARENKPAIIFIDEVDALCGPRGEGESEALRRIKTELLVQMNGVGNDSSGVLVLGATNIPWQLDAAVRRRFERRIYIALPDAEARTRMFELNIGDVPCECSPLDYQALAAMTEGYSGHDIAVVVRDALMQPIRKIQQATHFKKVLLEDGSEKLTPCSPGDDGAIEMSWQNVETDQLLEPDLTIKDFIKLIKSNRPTVNAADIENHTKFTEDFGQEGN
>XP_018710065_Metschnikowia_bicuspidata
MSGAAEFLNKGIDLVQKAIEADTATRYEEAYKLYYNGLDYLMLALKYEKNPKSKDLIKSKFTEYLTRAEQLKDHLEKQQARAGLGELSAGGSTKAKKLGGDGDEDDADTKKLRGALAGAILLETPNVKWSDIAGLDAAKDALKEAVILPVKFPQLFTGNRKPTAGILLYGPPGTGKSFLAKAVATEANLTFFSVLSSDLVSKWMGESERLVKQLFTMARESRPAIIFIDEVDALCGPRGEGESEASRRIKTELLVQMNGVGNDAGGVLVLGATNIPWQLDAAVRRRFERRIYIALPDADARRRMFELNIGDVPCECSPQDLRVLADMTDGYSGHDVAVVVRDALMQPIRKIQQATHFKRVGADRARFTPCSPGDAGATEMSWLDVDTDALQEPELTVKDFIRAIKNNRPTVNAHDIENHTRFTHDFGQEGN
>XP_002615154_Clavispora_lusitaniae
MSGSSEFLPKGIDLVQKAIEADTATRYEEAYKLYYNGLDYLMLALKYEKNQKSKELIKSKFTEYLTRAEQLKEHLEKQHAQNGSAAESSSSGSTKAKKAGEDDEDADTKKLRGALAGAILTEKPNVSWDDIAGLDAAKEALKEAVILPVKFPQLFTGNRKPTSGILLYGPPGTGKSYLAKAVATEANSTFFSVSSSDLVSKWMGESERLVKQLFTMARENKPSIIFIDEVDALCGPRGEGESEASRRIKTELLVQMNGVGNDSGGVLVLGATNIPWQLDAAVRRRFERRIYIALPDIEARKRMFELNIGEVACECTPQDLRVLAEMTDGYSGHDIAVVVRDALMQPIRKIQQATHFKRVDVDGVQKLTPCSPGDAGAEEMSWLNIGTDELKEPELTIKDFVKAVKNNRPTVNAQDIENHVKFTNDFGQEGN
>XP_025342871_Candida_haemuloni
MSGASDFLTKGIDLIQKAIDADTATRYEEAYKLYYNGLDYLMLALKYEKNQKSKELIKSKFTEYLSRAEQLKDFLEKQSSKNNAAESSASGGSTKAKKDGDDDDADTKKLRGALAGAILSEKPNVQWSDIAGLETAKDALKEAVILPVKFPQLFTGNRKPTSGILLYGPPGTGKSYLAKAVATEANSTFFSVSSSDLVSKWMGESERLVKQLFSMARENKPSIIFIDEVDALCGPRGEGESEASRRIKTELLVQMNGVGNDSQGVLVLGATNIPWQLDAAVRRRFERRIYIALPELEARKRMFELNIGEVPCECNQQDLRVLAEMTDGYSGHDIAVVVRDALMQPIRKIQQATHFKPVEEDGVEKLTPCSPGDDGAREMSWLDIGTDELKEPDLTIKDFIKAVKSNRPTVNAQDIENHTKFTNDFGQEGN
>XP_024711380_Candida_pseudohaemulonis
MSGASDFLTKGIDLIQKAIDADTATRYEEAYKLYYNGLDYLMLALKYEKNQKLKELIKSKFTEYLSRAEQLKDFLEKQQLKSNAAELSASGGSTKAKKDGDDDDADTKKLRGALAGAILSEKPNVKWSDIAGLETAKDALKEAVILPVKFPQLFTGNRKPTLGILLYGPPGTGKSYLAKAVATEANSTFFSVSSSDLVSKWMGESERLVKQLFSMARENKPSIIFIDEVDALCGPRGEGESEALRRIKTELLVQMNGVGNDSQGVLVLGATNIPWQLDAAVRRRFERRIYIALPELEARKRMFELNIGEVPCECNQQDLRVLAEMTDGYSGHDIAVVVRDALMQPIRKIQQATHFKPVEEDGLEKLTPCSPGDEGAREMSWLDIGTDELKEPDLTIKDFIKAVKSNRPTVNAQDIENHTKFTNDFGQEGN
>XP_025338024_Candida_duobushaemulonis
MSGASDFLTKGIDLIQKAIDADTATRYEEAYKLYYNGLDYLMLALKYEKNQKSKELIKSKFTEYLSRAEQLKDFLEKQQSKSNAAESSASGGSTKAKKDGDDDDADTKKLRGALAGAILSEKPNVKWSDIAGLEAAKDALKEAVILPVKFPQLFTGNRKPTSGILLYGPPGTGKSYLAKAVATEANSTFFSVSSSDLVSKWMGESERLVKQLFSMARENKPSIIFIDEVDALCGPRGEGESEASRRIKTELLVQMNGVGNDSQGVLVLGATNIPWQLDAAVRRRFERRIYIALPELEARKRMFELNIGDVSCECNQQDLRVLAEMTDGYSGHDIAVVVRDALMQPIRKIQQATHFKPVEEDGVEKLTPCSPGDDGAREMSWLDIGTDELKEPDLTIKDFIKAVKSNRPTVNAQDIENHTKFTNDFGQEGN
>XP_028891348_Candida_auris
MSGASDFLTKGIDLIQKAIDADTATRYEEAYKLYYNGLDYLMLALKYEKNQKSKELIKSKFTEYLSRAEQLKDFLEKQSQKSNSAESSATGGSTKAKKDGDDDDADTKKLRGALAGAILSEKPNVKWSDIAGLDAAKDALKEAVILPVKFPQLFTGNRKPTSGILLYGPPGTGKSYLAKAVATEANSTFFSVSSSDLVSKWMGESERLVKQLFSMARENKPSIIFIDEVDALCGPRGEGESEASRRIKTELLVQMNGVGNDSQGVLVLGATNIPWQLDAAVRRRFERRIYIALPDLEARKRMFELNIGEVACECNQQDLRVLAEMTEGYSGHDIAVVVRDALMQPIRKIQQATHFKPVYEDGKEKLTPCSPGDDGAREMSWLDIGTDELKEPDLTIKDFIKAVKSNRPTVNAQDIENHTKFTNDFGQEGN
>NP_015499_Saccharomyces_cerevisiae
MSTGDFLTKGIELVQKAIDLDTATQYEEAYTAYYNGLDYLMLALKYEKNPKSKDLIRAKFTEYLNRAEQLKKHLESEEANAAKKSPSAGSGSNGGNKKISQEEGEDNGGEDNKKLRGALSSAILSEKPNVKWEDVAGLEGAKEALKEAVILPVKFPHLFKGNRKPTSGILLYGPPGTGKSYLAKAVATEANSTFFSVSSSDLVSKWMGESEKLVKQLFAMARENKPSIIFIDEVDALTGTRGEGESEASRRIKTELLVQMNGVGNDSQGVLVLGATNIPWQLDSAIRRRFERRIYIPLPDLAARTTMFEINVGDTPCVLTKEDYRTLGAMTEGYSGSDIAVVVKDALMQPIRKIQSATHFKDVSTEDDETRKLTPCSPGDDGAIEMSWTDIEADELKEPDLTIKDFLKAIKSTRPTVNEDDLLKQEQFTRDFGQEGN
>XP_018219174_Saccharomyces_eubayanus
MSTGDFLSKGIELVQKAIDLDTATQYEEAYTAYYNGLDYLMLALKYEKNPKSKELIRAKFTEYLNRAEQLKKHLETDETSGGKKSPSAGSGSTSGNKKISQEEGEDNGGEDNKKLRGALSSAILSEKPNVKWEDVAGLEGAKEALKEAVILPVKFPHLFKGNRKPTTGILLYGPPGTGKSYLAKAVATEANSTFFSVSSSDLVSKWMGESEKLVKQLFAMARENKPSIIFIDEVDALTGTRGEGESEASRRIKTELLVQMNGVGNDSQGVLVLGATNIPWQLDSAIRRRFERRIYIPLPDLAARTTMFEINVGDTPCLLTKEDYRTLGGMTEGYSGSDIAVVVKDALMQPIRKIQGATHFKDVSTEQDDSKKLTPCSPGDDDAIEMSWTDIEADELKEPDLTIKDFLKAIKSTRPTVNEDDLLKQEQFTRDFGQEGN
>XP_033769913_Saccharomyces_paradoxus
MSTGDFLSKGIELVQKAIDLDTATQYEEAYTAYYNGLDYLMLALKYEKNPKSKDLIRAKFTEYLNRAEQLKKHLENEEANSAKKSPSAGSGSTGNNKKISQEEGEDNGGEDNKKLRGALSSAILSEKPNVKWEDVAGLEGAKEALKEAVILPVKFPHLFKGNRKPTSGILLYGPPGTGKSYLAKAVATEANSTFFSVSSSDLVSKWMGESEKLVKQLFAMARENKPSIIFIDEVDALTGTRGEGESEASRRIKTELLVQMNGVGNDSQGVLVLGATNIPWQLDSAIRRRFERRIYIPLPDLAARTTMFEINVGDTPCVLTKEDYRTLGAMTEGYSGSDIAVVVKDALMQPIRKIQSATHFKDVSTEDDDTRKLTPCSPGDDGAIEMSWTDIEADELKEPDLTIKDFLKAIKSTRPTVNEDDLLKQEQFTRDFGQEGN
>XP_003674449_Naumovozyma_castellii
MSTGDFLSKGIELVQKAIDYDTATQYEEAYTAYYNGLDYLMLALKYEKNAKSKELIRAKFTEYLNRAEQLKQHLEANEKGKEGSVGTNSSSNGGSKDAKKISNDEDNEDSKKLRGALSGAILSEKPNVKWEDVAGLEGAKEALKEAVILPVKFPHLFKGNRKPTSGILLYGPPGTGKSYLAKAVATEANSTFFSVSSSDLVSKWMGESEKLVKQLFTMARENSPSIIFIDEVDALTGQRGEGESEASRRIKTELLVQMNGVGNESNGVLVLGATNIPWQLDSAIRRRFERRIYIPLPDLAARTKMFEINVGDTPCVLTKEDYRTLGQMTEGYSGSDIAVAVKDALMQPIRKIQGATHFKNVSDDDEHKKLTPCSPGDKDAIEMSWTDIEADELQEPELTIKDFLKAIKTTRPTVNDEDLHKQEQFTRDFGQEGN
>XP_003672164_Naumovozyma_dairenensis
MSTGDFLSKGIELVQKAIDFDTATQYEEAYTAYYNGLDYLMLALKYEKNPKSKELIRAKFTEYLNRAEQLKKHLEDEQKQEDDSSSSPSTSGNNNTAKNKSAKGSDGSAKKLSNDEDSEDSKKLRGALSSAILSEKPNVKWEDVAGLEGAKEALKEAVILPVKFPHLFTGNRKPTSGILLYGPPGTGKSYLAKAVATEANSTFFSVSSSDLVSKWMGESEKLVKQLFQMARENSPSIIFIDEVDALTGQRGEGESEASRRIKTELLVQMNGVGNDSHGVLVLGATNIPWQLDSAIRRRFERRIYIPLPDVAARTKMFEINVGDTPCALTKEDYRTLGQMTDGYSGSDIAVAVKDALMQPIRKIQGATHFKNISTEEDTKLLTPCSPGDEGAIEMSWTDIEAKELKEPELTIKDFLKAIKITRPTVNEEDLLKQEKFTKDFGQEGN
>XP_003955476_Kazachstania_africana
MSTGDFLAKGIDLVQKAIDLDTATQYNEAYKAYYNGLDYLMLALKYEKNPKSKELIRAKFTEYLNRAEQLKKHLDEETKQEEKPKKISNDDNNTNNDSDNKKLRGALSGAILSEKPNVKWEDVAGLEGAKEALKEAVILPVKFPHLFRGNRKPTNGILLYGPPGTGKSYLAKAVATEANSTFFSVSSSDLVSKWMGESEKLVKNLFEMARENKPSIIFIDEVDALTGQRGEGESEASRRIKTELLVQMNGVGNESQGVLVLGATNIPWQLDSAIRRRFEKRIYIPLPDLAARTRMFEINIGDTPCNLAKEDYRSLAQLTDGYSGSDIAVAVKDALMEPIRKIQGATHFKDVSEDPDQKKLTPCSPGDDGAIEMSWVDIEADELKEPDLTIKDFLKAIKITRPTVNEEDLHKQEEFTRDFGQEGN
>XP_022465295_Kazachstania_naganishii
MSTGDFLNKGIQLVQQAVDKDVAQQYDEAYRLYYNGLDYLMLALKYEKNPKSKEFIRLKFKEYLNRAEELKKHISSADAAPGGAAGGDGFDGSGKSVTAAAATGNSTENEKLRNSLSGVILSSKPNVKWDDVAGLDGAKEALKEAVILPVKFPHLFSGNRKPTSGILLYGPPGTGKSYLAKAVATESNSTFFSVSSSDLVSKWMGESEKLVKQLFQLARENKPSIIFIDEVDALTGQRGEGESEASRRIKTELLVQMNGVGNDSQGVLVLGATNIPWQLDSAVRRRFERRIYIPLPDLVARVRMFEINVGDTPCELTKQDYSQLAQLTDGYSGSDIAVVVKDALMQPIRKIQQATHFKDVSDDPAAQHQYTPCSPGDPDAREMCWVDIEADELLEPQLTIKDFLKAIKTTRPTVNEQDLLKQEQFTADFGQEGN
>XP_447529_Candida_glabrata
MSTGDFLSKGIDLVQKAIEYDTATQYEEAYTAYYNGLDYLMLALKYEKNPKSKELIRAKFTEYLQRAEQLKQHLDEEQEAKKKESTSVGAGSGSGSGSGKDDEDTEDGKKLRGALSGAILSEKPNVKWEDVAGLEGAKEALKEAVILPVKFPHLFKGNRKPTSGILLYGPPGTGKSYLAKAVATEANSTFFSVSSSDLVSKWMGESEKLVKQLFTMARENKPSIIFIDEVDALTGQRGEGESEASRRIKTELLVQMNGVGNDSHGVLVLGATNIPWQLDSAIRRRFERRIYIPLPDVAARTKMFEINVGETPCSLTKEDYRNLGQMTDGYSGSDIAVAVKDALMEPIRKIQGATHFRDISDDPDHRKLTPCSPGDEGAIEMSWTDIEADELEEPVLTIKDFLKAIKNTRPTVNEEDLKKQEDFTKDFGQEGN
>XP_004180664_Tetrapisispora_blattae
MSTGDFLTKGIELIQKAIDLDTASEYEQAYTAYYNGLDYLMLALKYEKNPKSKDLIRAKVTEYLNRAEQLKKHLDNETANGVQNASNKDSANAKKVSNDDDTEDTKKLKGALSAAILTEKPNVRWEDVAGLDSAKEALKEAVILPVKFPHLFKGNRKPTTGILLYGPPGTGKSYLAKAVATEANSTFFSISSSDLVSKWMGESERLVKNLFNMARENKPSIIFIDEVDALTGQRGEGESEASRRIKTELLVQMNGVGNDSQGVLILGATNIPWQLDSAIRRRFEKRIYIPLPDLSARTTMFEINVSDTPCTLSKEDYRMLGQMTEGYSGSDIAVAVKDALMEPVRKIQSATHFKDLSDDSDKRRLTPCSPGDKNAIEMSWTEIEADELQEPDLTIKDFLKAIKRSRPTVNEEDLRKQEEFTKDFGQEGN
>XP_003687255_Tetrapisispora_phaffii
MSTGDFLSKGIDLIQTAVNYDTATQYAEAYTAYYNGLDYLMLALKYEKNPKSKELIRAKFTEYLNRAEQLKEHLEKEEENKKNGTSNSTSGAQKSANNKDSNDEDAEDKKLKGALSGAILTEKPNVKWEDIAGLEGAKEALKEAVILPVKFPHLFTGNRKPTSGILLYGPPGTGKSYLAKAVATEANSTFFSISSSDLVSKWMGESERLVKQLFNMARENKPSIIFIDEVDALTGQRGDGESEASRRIKTELLVQMNGVGNDSQGVLVLGATNIPWQLDSAIRRRFEKRIYIPLPDLAARTKMFEINVADTPCVLSKEDYRSLGQMTEGYSGSDIAVAVKDALMEPIRKIQSATHFKDVSEDDQKKLWTPCSPGAPNATEMSWVDIEAKELKEPVLTITDFLKAIKTNRPTVNEEDLKRQEEFTSDFGQEGN
>XP_001646228_Vanderwaltozyma_polyspora
MSTGDFLSKGIDLIQKAVDFDTATQYSEAYTAYYNGLDYLMLALKYEKNPKSKDLIRAKFTEYLNRAEQLKEHLEKEDEAKRNAHNNTNSGAQKVSKNNNEDDSEDKKLKGALSGAILTEKPNVKWEDIAGLEGAKAALKEAVILPVKFPHLFTGNRKPTSGILLYGPPGTGKSYLAKAVATEANSTFFSISSSDLVSKWMGESERLVKQLFNMARENKPSIIFIDEVDALTGQRGEGESEASRRIKTELLVQMNGVGNDSQGVLVLGATNIPWQLDSAIRRRFERRIYIPLPDLAARTKMFEINVADTPCTLTKEDYRTLGQMTDGYSGSDIAVAVKDALMQPIRKIQNSTHFKDISEDETKRRLTPCSPGDKGAVEMSWTDIEADELQEPDLTIKDFLKAIKSTRPTVNEEDLQKQEDFTNDFGQEGN
>XP_003683111_Torulaspora_delbrueckii
MSTGDFLTKGIELIQKAIDLDTATQYEDAYTAYYNGLDYLMLALKYEKNAKSKELIRAKFTEYLNRAEQLKQHLETEEENKKKGSEASSTDGGSKGGAKKLSDDDNSEDSKKLRGALSSAILTEKPNVKWEDIAGLEGAKDALKEAVILPVKFPHLFKGNRKPTSGILLYGPPGTGKSYLAKAVATEANSTFFSISSSDLVSKWMGESERLVKQLFAMARENKPSIIFIDEVDALTGQRGEGESEASRRIKTELLVQMNGVGTDSDGVLVLGATNIPWQLDSAIRRRFEKRIYIPLPDLTARTKMFEINVGETPCALNKEDYRTLGQMTDGYSGSDIAVAVKDALMQPIRKIQMATHFKDISEDPNQKKLIPCSPGDEDAVELSWTDIEADELQEPELTIKDFLKAIKTTRPTVNEEDLRKQEEFTNDFGQEGN
>XP_037143982_Zygotorulaspora_mrakii
MSTGDFLTKGIELIQKAIDLDTATQYEEAYTSYYNGLDYLMLALKYEKNPKSKELIRAKFTEYLNRAEQLKKHLETEEESKKVSGGTSGNSSSNGGDGAKKVSNDDESDESKKLRGALSGAILTEKPNVKWEDIAGLEGAKEALKEAVILPVKFPHLFKGNRKPTSGILLYGPPGTGKSYLAKAVATEANSTFFSISSSDLVSKWMGESERLVKQLFAMARENKPSIIFIDEVDALTGQRGEGESEASRRIKTELLVQMNGVGSDSEGVLVLGATNIPWQLDSAIRRRFEKRIYIPLPDLAARTKMFEINVGETPCSLSKEEYRTLGQMTEGYSGSDIAVAVKDALMQPIRKIQMATHFKNVSQDSTVKKLTPCSPGDKNAVELSWTTIEADELQEPELTIKDFLKAIKTTRPTVNEQDLLKQEEFTNDFGQEGN
>XP_002496486_Zygosaccharomyces_rouxii
MSTGDFLTKGIELIQKAIDFDTATQYEEAYTAYYNGLDYLMLALKYEKNPKSKDLIRAKFTEYLNRAEQLKQHLETEEENKKNGSKNASPSRKVTSDEDSEDSKKLRGALSGAILTEKPNVRWEDIAGLDSAKEALKEAVILPVKFPHLFRGNRKPTSGILLYGPPGTGKSYLAKAVATEANSTFFSISSSDLVSKWMGESERLVKQLFAMARENKPSIIFIDEVDALMGQRGEGESEASRRIKTELLVQMNGVGTDSDGVLVLGATNIPWQLDSAIRRRFEKRIYIPLPDQSARTRMFEIDVGETPCSLTKEEFRQLGELTEGYSGSDVAVAVKDALMEPVRRIQSATHFKNVSTVEGQRRLTPCSPGDKGAIELNWVDIEADELQEPELTIKDFLKAVKITRPTVNEEDIKRQLEFTRDFGQEGN
>XP_003645318_Eremothecium_cymbalariae
MSTGDFLNKGIELIQKAIDFDTATQYQDAYTAYYNGLDYLMLALKYEKNPKSKDLIRVKFTEYLNRAEQLKDYLETEEDKVKNKPKRTAAASTDSGNGSGSEHDDDGEDKKLRGALSGAILTEKPNVRWEDIAGLEGAKEALKEAVILPVKFPHLFRGNRKPTSGILLYGPPGTGKSYLAKAVATEANSTFFSISSSDLVSKWMGESERLVKQLFNMARENKPSIIFIDEVDALTGSRGEGESEASRRIKTELLVQMNGVGNDSTGVLVLGATNIPWQLDSAIRRRFERRIYIPLPDLAARTKMFELNVGETPCTLTKEDYRTLGQYTDGYSGSDIAVVVKDALMQPIRKIQMATHFKNVSKDPNKHKLTPCSPGDKDAVEMSWTDIDADELLEPGLTIKDFLKAIKTSRPTVNDEDLKKQQEFTKDFGQEGN
>NP_984595_Eremothecium_gossypii
MSTGDFLGKGIELIQKAIDLDTATQYQDAYTAYYNGLDYLMLALKYEKNPKSKDLIRAKFTEYLSRAEQLKEHLDSEQQKAQDQPRRAAASQDGGAGGGGHEEDGEEKKLRGALSGAILTEKPNVRWEDIAGLEGAKEALKEAVILPVKFPHLFKGNRKPTSGILLYGPPGTGKSYLAKAVATEANSTFFSISSSDLVSKWMGESERLVKQLFNMARENKPSIIFIDEVDALTGSRGEGESEASRRIKTELLVQMNGVGNDSTGVLVLGATNIPWQLDSAIRRRFEKRIYIPLPDFAARTRMFELNVGETPCALTKEDYRTLGKYTEGYSGSDIAVVVKDALMQPIRKIQMATHFKNVSDDPSVRKLTPCSPGDEDAIEMSWVDIEAEELQEPALTIKDFLKAIKTSRPTVNEVDLQKQEEFTRDFGQEGN
>XP_452011_Kluyveromyces_lactis
MSTGDFLTKGIDLIQKAIDLDTATQYDEAYTAYYNGLDYLMLALKYEKNPKSKDLIRAKFTEYLNRAEQLKEHLETEQQKKQEKPKKAATASGSGGNSNTEDDADDKKLRGALSGAILTEKPNVKWEDIAGLEGAKEALKEAVILPVKFPHLFKGKRKPTTGILLYGPPGTGKSYLAKAVATEANSTFFSISSSDLVSKWMGESERLVKQLFAMARENKPSIIFIDEVDALTGQRGEGESEASRRIKTELLVQMNGVGNDSSGVLVLGATNIPWQLDSAIRRRFERRIYIPLPDLASRTKMFELNVGDTPCKLTKEDYRSLGEMTDGYSGSDIAVVVKDALMEPVRKIQMATHFKNSSDDPDVRKLTPCSPGDPEAIEMSWTDIDADELQEPDLTVKDFLKAIQTSRPTVNEEDIHKQEEFTKDFGQEGN
>XP_022677888_Kluyveromyces_marxianus
MSTGDFLTKGIDLIQKAIDLDTATQYEEAYTAYYNGLDYLMLALKYEKNAKSKDLIRAKFTEYLNRAEQLKEHLETEQQKKQEKPNKSATASGSGGNANTNTEDDTDDKKLRGALSGAILTEKPNVKWEDIAGLEGAKEALKEAVILPVKFPHLFKGKRKPTTGILLYGPPGTGKSYLAKAVATEANSTFFSISSSDLVSKWMGESERLVKQLFAMARENKPSIIFIDEVDALTGTRGEGESEASRRIKTELLVQMNGVGNDSSGVLVLGATNIPWQLDSAIRRRFEKRIYIPLPDLAARTKMFELNVGDTPCKLTKEDYRSLGEMTEGYSGSDIAVVVKDALMQPVRKIQMATHFKNVSEDPEQRKLTPCSPGDPEAIEMTWTDITAEELQEPDLTIKDFLKAIQTSRPTVNDEDLRKQEEFTKDFGQEGN
>XP_022630885_Lachancea_lanzarotensis
MSTGDFLTKGIGLIQKAIDLDTGTQYEEAYTAYYNGLDYLMLALKYEKNPKSKDLIRAKFTEYLNRAEQLKEHLESSQLNNKENKKDSPAKKTSANSNSNDDDADDKKLRGALSSAILTEKPNVRWEDIAGLEGAKAALKEAVILPVKFPHLFTGNRKPTSGILLFGPPGTGKSYLAKAVATEANSTFFSISSSDLVSKWMGESERLVKQLFAMARENKPSIIFIDEVDALTGQRGEGESEASRRIKTELLVQMNGVGNDAQGVLVLGATNIPWQLDSAIRRRFEKRIYIPLPDLAGRTRMFELNIGETPCSLSKEDYRTLGQLTEGYSGSDIAVVVKDALMQPIRKIQDSTHFKNVSQDPEHRKLIPCSPGDDGAIELSWTDIEADELQEPELNIKDFLKAVKITRPTVNEGDLKKQEEFTNDFGQEGL
>XP_002551505_Lachancea_thermotolerans
MSTGDFLTKGIGLIQKAIDLDTATQYEEAYTAYYNGLDYLMLALKYEKNPKSKDLIRTKFTEYLNRAEQLKEHLEAKEDTQKSKKDSPAKKTSANSNDDDADDKKLRGALSGAILTEKPNVRWEDIAGLEGAKAALKEAVILPVKFPHLFTGNRKPTSGILLFGPPGTGKSYLAKAVATEANSTFFSISSSDLVSKWMGESERLVKQLFAMARENKPSIIFIDEVDALTGQRGEGESEASRRIKTELLVQMNGVGNDSQGVLVLGATNIPWQLDSAIRRRFEKRIYISLPDLAARTRMFELNIGETPCSLTKEDYRTLAQLTEGYSGSDIAVVVKDALMQPIRKIQNATHFKNVSEDPEHRKLTPCSPGDKDAIEMSWVDIEADELQEPELNIKDFLKAIKTTRPTVNEEDLRKQIEFTRDFGQEGD
>XP_020055611_Aspergillus_aculeatus
MSNTDFLGRAIDTVKKAIENDNEGEYEKAYQLYYSALELFMLALKWEKNPRSKEMIRAKTGEYMDRAEKLKNHLASQEGRKKPSAVGANGKVAQGSGKGGKEDDDGEDADAKKLRSALAGAILSDKPNVKWEDVAGLESAKEALKEAVILPIKFPHLFTGKRQPWKGILLYGPPGTGKSYLAKAVATEANSTFFSVSSSDLVSKWMGESERLVKQLFNMARENKPAIIFIDEVDALCGPRGEGESEASRRIKTELLVQMDGVGKDSRGVLILGATNIPWQLDAAIRRRFQRRVHISLPDINARMKMFMLAVGSTPCEMTQADYRTLAEMSEGYSGSDISIAVQDALMQPIRKIQTATHYKKVIVDGAEKLTPCSPGDQGAIEMTWTSVDAEKLLEPPLILKDFIKAVRNSRPTVSQEDLQRNSEWTQEFGSEGA
>XP_001270947_Aspergillus_clavatus
MSNTDFLGRAIDTVKKAIEHDNEGEYEKAYQTYYSALELFMLALKWEKNPRSKEMIRAKAGEYMDRAEKLKNHLAQAENRKKPSAVGANGKVAQGSGKSGKEEDDNEDAEAKKLRSALAGAILSDKPNVKWEDVAGLESAKEALKEAVILPIKFPHLFTGKRQPWKGILLYGPPGTGKSYLAKAVATEANSTFFSVSSSDLVSKWMGESERLVKQLFNMARENKPAIIFIDEVDALCGPRGEGESEASRRIKTELLVQMDGVGKDSRGVLILGATNIPWQLDAAIRRRFQRRVHISLPDINARMKMFMLAVGQTPCEMTQADYRTLAEMSEGYSGSDISIAVQDALMQPIRKIQTATHYKKVMVDGAEKLTPCSPGDSGAMEMSWVNVEADQLLEPPLVLKDFIKAVHNSRPTVSQEDLKRNEEWTKEFGSEGA
>XP_001263508_Aspergillus_fischeri
MTNNTDFLGRAIDAVKKAIELDNGGEYEKAYQGYYSALELFMLALKWEKNPRSKEMIRAKTAEYMDRAEKLKNHLAQSEDKKKPSAIGANGKVAQGSGKGGKEDDDSEDADAKKLRSALAGAILSDKPNVKWEDVAGLESAKEALKEAVILPIKFPHLFTGKRQPWKGILLYGPPGTGKSYLAKAVATEANSTFFSVSSSDLVSKWMGESERLVKQLFNMARENKPAIIFIDEVDALCGPRGEGESEASRRIKTELLVQMDGVGKDSRGVLILGATNIPWQLDAAIRRRFQRRVHISLPDINARMKMFMLAVGQTPCQMTQADYRTLAEMSEGYSGSDISIAVQDALMQPIRKIQTATHYKKVMVDGAEKLTPCSPGDSGAVEMSWVNIEADQLLEPPLMLKDFIKAVRNSRPTVSQEDLQRNAEWTKEFGSEGA
>XP_041140669_Aspergillus_flavus
MSNTDFLGRAIDAVKKAIELDNSGEYEKAYQGYYSALELFMLALKWEKNPKSKEMIRAKTGEYLDRAEKLKTHLEATESRKKPSAVGANGKVAQGSGKGDKNEDDNEDADSKKLRSALAGAILSDKPNVKWEDVAGLESAKEALKEAVILPIKFPHLFTGKRQPWKGILLYGPPGTGKSYLAKAVATEANSTFFSVSSSDLVSKWMGESERLVKQLFNMARENKPAIIFIDEVDALCGPRGEGESEASRRIKTELLVQMDGVGKDSRGVLILGATNIPWQLDAAIRRRFQRRVHISLPDINARVKMFMLAVGQTPCEMTQADYRTLAEMSEGYSGSDISIAVQDALMQPIRKIQTATHYKKVLVEGQEKVTPCSPGDAGAMEMTWTSVEADQLLEPPLVLKDFIKAVRNSRPTVSQEDLQRNSEWTKEFGSEGA
>XP_754683_Aspergillus_fumigatus
MTNNTDFLGRAIDAVKKAIELDNGGEYEKAYQGYYSALELFMLALKWEKNPRSKEMIRAKTAEYMDRAEKLKNHLAQSEDKKKPSAIGANGKVAQGSGKGGKEDDDNEDADAKKLRSALAGAILSDKPNVKWEDVAGLESAKEALKEAVILPIKFPHLFTGKRQPWKGILLYGPPGTGKSYLAKAVATEANSTFFSVSSSDLVSKWMGESERLVKQLFNMARENKPAIIFIDEVDALCGPRGEGESEASRRIKTELLVQMDGVGKDSRGVLILGATNIPWQLDAAIRRRFQRRVHISLPDLNARMKMFMLAVGQTPCQMTQADYRTLAEMSEGYSGSDISIAVQDALMQPIRKIQTATHYKKVMVDGAEKLTPCSPGDSGAIEMSWVDIEADQLLEPPLMLKDFIKAVRNSRPTVSQEDLQRNAEWTKEFGSEGA
>XP_660665_Aspergillus_nidulans
MSNTDFLGRAIDTVKKAIESDNEGEYEKAYQQYYSALELFMLALKWEKNPKSKEMIRAKTGEYMDRAEKLKNHLASQDSRKKPSAVGANGKVSQGSGKGGKEDDDNEDADSKKLRSALAGAILSEKPNVKWEDVAGLEGAKEALKEAVILPIKFPHLFTGRRQPWKGILLYGPPGTGKSYLAKAVATEANSTFFSVSSSDLVSKWMGESERLVKQLFNMARENKPAIIFIDEVDALCGARGENDSEASRRIKTELLVQMDGVGNDSKGVLILGATNIPWQLDAAIRRRFQRRVHISLPDINARMKMFMLAVGSTPCHMTQADYRSLAEQSEGYSGSDISIAVQDALMQPIRKIQTATHYKKVLHEGQEKLTPCSPGDNGAMEMRWENIEADQLLEPPLVLKDFIKAIRNSRPTVSQEDLKRNAEWTQEFGSEGA
>XP_001397613_Aspergillus_niger
MSNTDFLGRAIDTVKKAIEHDNEGEYEKAYQLYYSALELFMLALKWEKNPKSKEMIRAKAGEYMDRAEKLKNHLATLDNRKKPSAVGANGKVAQGSGKGGNQDEDGEDADSKKLRSALAGAILSDKPNVQWEDVAGLESAKEALKEAVILPIKFPHLFTGKRQPWKGILLYGPPGTGKSYLAKAVATEANSTFFSVSSSDLVSKWMGESERLVKQLFNMARENKPAIIFIDEVDALCGPRGEGESEASRRIKTELLVQMDGVGKDSKGVLILGATNIPWQLDAAIRRRFQRRVHISLPDINARMKMFMLAVGSTPCELTQADYRTLAEMSEGYSGSDISIAVQDALMQPIRKIQTATHYKKVILDGAEKLTPCSPGDQGAMEMSWTTVEADQLLEPPLVLKDFIKAVRNSRPTVSQEDLQRNSEWTKEFGSEGA
>XP_015402789_Aspergillus_nomiae
MSNTDFLGRAIDAVKKAIELDNSGEYEKAYQGYYAALELFMLALKWEKNPKSKEMIRAKTGEYLDRAEKLKTHLEATESRKKPSAVGANGKVAQGSGKGDKNEDDNEDADSKKLRSALAGAILSDKPNVKWEDVAGLESAKEALKEAVILPIKFPHLFTGKRQPWKGILLYGPPGTGKSYLAKAVATEANSTFFSVSSSDLVSKWMGESERLVKQLFNMARENKPAIIFIDEVDALCGPRGEGESEASRRIKTELLVQMDGVGKDSRGVLILGATNIPWQLDAAIRRRFQRRVHISLPDINARMKMFMLAVGQTPCEMTQADYRTLAEMSEGYSGSDISIAVQDALMQPIRKIQTATHYKKVLVEGQEKLTPCSPGDAGAMEMTWTSVEADQLLEPPLVLKDFIKAVRNSRPTVSQEDLQRNSEWTKEFGSEGA
>XP_023089305_Aspergillus_oryzae 
MSNTDFLGRAIDAVKKAIELDNSGEYEKAYQGYYSALELFMLALKWEKNPKSKEMIRAKTGEYLDRAEKLKTHLEATESRKKPSAVGANGKVAQGSGKGEYVSQSSQSCFYIGVGKNEDDNEDADSKKLRSALAGAILSDKPNVKWEDVAGLESAKEALKEAVILPIKFPHLFTGKRQPWKGILLYGPPGTGKSYLAKAVATEANSTFFSVSSSDLVSKWMGESERLVKQLFNMARENKPAIIFIDEVDALCGPRGEGESEASRRIKTELLVQMDGVGKDSRGVLILGATNIPWQLDAAIRRRFQRRVHISLPDINARVKMFMLAVGQTPCEMTQADYRTLAEMSEGYSGSDISIAVQDALMQPIRKIQTATHYKKVLVEGQEKVTPCSPGDAGAMEMTWTSVEADQLLEPPLVLKDFIKAVRNSRPTVSQEDLQRNSEWTKEFGSEGA
>XP_040641863_Aspergillus_ruber
MSNTDFLGRAIDTVKKAIENDNEGEYEKAYQTYYSALELFMLALKWEKNPKSKEMIRAKTGEYMDRAEKLKNHLAQSDGRQKPSAVGANGKVAQGSGKGGEKDDDNEDADSKKLRSALAGAILTDKPNVQWEDVAGLESAKEALKEAVILPIKFPHLFTGKRQPWKGILLYGPPGTGKSYLAKAVATEANSTFFSVSSSDLVSKWMGESERLVKQLFNMARENKPAIIFIDEVDALCGPRGEGESEASRRIKTELLVQMDGVGKDSKGVLILGATNIPWQLDAAIRRRFQRRVHISLPDLNARMKMFALAVGSTPCEMTQADYKTLAEMSEGYSGSDISIAVQDALMQPIRKIQTATHYKKVILDGAEKVTPCSPGDQGAMEMSWVKVEADQLLEPALVLKDFVKSVRSSRPTISYDDLKRNAEWTEEFGSEGA
>XP_040704500_Aspergillus_sydowii
MSNTDFLGRAIDTVKKAIENDNEGEYEKAYQQYYSALELFMLALKWEKNPRSKEMIRAKTGEYMDRAEKLKNHLASQDSRKKPSAVGANGKVSQGSGKGGYEEDDGEDADSKKLRSALAGAILSEKPNVQWEDVAGLDGAKEALKEAVILPIKFPHLFTGRRQPWKGILLYGPPGTGKSYLAKAVATEANSTFFSVSSSDLVSKWMGESERLVKQLFNMARENKPAIIFIDEVDALCGARGENDSEASRRIKTELLVQMDGVGNDSKGVLILGATNIPWQLDAAIRRRFQRRVHISLPDVNARMKMFMLAVGSTPCLMTQADYRSLAEQSEGYSGSDISIAVQDALMQPIRKIQTATHYKKVLHEGQEKLTPCSPGDNGAMEMRWENVEAEQLLEPPLVLKDFIKAVRNSRPTVSQDDLKRNTQWTEEFGSEGA
>XP_001208910_Aspergillus_terreus
MSNTDFLGRAIDTVKKAIEHDNEGEYEKAYQMYYSALELFMLALKWEKNPRSKEMIRAKTGEYMDRAEKLKNHLAQLDRKKPSAVGANGNKVAHGTGKGGKEDDENEDADAKKLRSALQGAILSDKPNVQWEDVAGLENAKEALKEAVILPIKFPHLFTGKRQPWKGILLYGPPGTGKSYLAKAVATEANSTFFSVSSSDLVSKWMGESERLVKQLFNMARENKPAIIFIDEVDALCGPRGEGESEASRRIKTELLVQMDGVGKDSKGVLILGATNIPWQLDAAIRRRFQRRVHISLPDMNARMKMFMLAVGQTPCEMTQADYRTLAEMSEGYSGSDISIAVQDALMQPIRKIQTATHYKKVVVDGAEKLTPCSPGDQGATEMTWMSIEAEQLLEPPLVLKDFIKAVRNSRPTVSQDDLKRNEEWTKEFGSEGA
>XP_022488859_Penicillium_arizonense
MSNTDFLGRAIDTVKKAIENDNDGEYEKAYQMYYSALELFMLALKWEKNPKSKEMIRAKAGEYMDRAEKLKNHLADDRKKPSAVSANGKVAHGSGKGGKEDDDNGEDAESKKLRSALQGAILSDKPNVKWEDVAGLENAKEALKEAVILPIKFPHLFTGKRQPWKGILLYGPPGTGKSYLAKAVATEANSTFFSVSSSDLVSKWMGESERLVKQLFNMARENKPAIIFIDEVDALCGPRGEGESEASRRIKTELLVQMDGVGKDSKGVLILGATNIPWQLDAAIRRRFQRRVHISLPDVNARMKMFMLAVGSTPCQMTQADYRQLADLSEGYSGSDISIAVQDALMQPIRKIQGATHYKKVLVEGAEKLTPCSPGDAGAVEMSWLNVDAEKLLEPPLVLKDFIKAVKNSRPTVSGEDLTRNSEWTQEFGSEGA
>XP_014531758_Penicillium_digitatum
MSNTDFLGRAIETVKKAIENDNDGEYEKAYQMYYSALELFMLALKWEKNPKSKEMIRSKAGEYMDRAEKLKNHLAEDRKKPSAVGANGKVAQGSGKGGESLSYVIPANNNGSHRKEDDDNGEDAEAKKLRSALQGAILSDKPNVKWEDVAGLENAKEALKEAVILPIKFPHLFTGKRQPWKGILLYGPPGTGKSYLAKAVATEANSTFFSVSSSDLVSKWMGESERLVKQLFNMARENKPAIIFIDEVDALCGPRGEGESEASRRIKTELLVQMDGVGKDSKGVLILGATNIPWQLDAAIRRRFQRRVHISLPDFNARMKMFMLAVGSTPCQMTQTDYRQLADLSEGYSGSDISICVQDALMQPIRKIQGATHYKKVLDEGVEKVTPCSPGDAGAEEMTWLDIDADKLLEPPLTLKDFIKAVKNSRPTVSGEDLTRNAEWTQEFGSEGA
>XP_016598002_Penicillium_expansum
MSNTDFLGRAIDTVKKAIENDNDGEYEKAYQMYYSALELFMLALKWEKNPKSKEMIRSKAGEYMDRAEKLKNHLAEDRKKPSAVGANGKVAQGSGKGGKEDDDNGEDAEAKKLRSALQGAILSDKPNVKWEDVAGLENAKEALKEAVILPIKFPHLFTGKRQPWKGILLYGPPGTGKSYLAKAVATEANSTFFSVSSSDLVSKWMGESERLVKQLFNMARENKPAIIFIDEVDALCGPRGEGESEASRRIKTELLVQMDGVGKDSKGVLILGATNIPWQLDAAIRRRFQRRVHISLPDYNARMKMFMLAVGSTPCQMTQTDYRQLADLSDGYSGSDISICVQDALMQPIRKIQGATHYKKVLDEGVEKVTPCSPGDAGAEEMTWLDIDADKLLEPPLTLKDFIKAVKNSRPTVSGEDLTRNAEWTQEFGSEGA
>XP_040647249_Penicillium_griseofulvum
MSNTDFLGRAIDTVKKAIENDNDGEYEKAYQMYYSALELFMLALKWEKNPKSKEMIRSKAGEYMDRAEKLKNHLAEDKKKPSAVGANGKVAQGSGKGGKEDDDAEDAEAKKLRSALQGAILSDKPNVKWEDVAGLENAKEALKEAVILPIKFPHLFTGKRQPWKGILLYGPPGTGKSYLAKAVATEANSTFFSVSSSDLVSKWMGESERLVKQLFNMARENKPAIIFIDEVDALCGPRGEGESEASRRIKTELLVQMDGVGNDSKGVLILGATNIPWQLDAAIRRRFQRRVHISLPDLNARMKMFMLAVGTTPCQMTQTDYRQLAELSEGYSGSDISIAVQDALMQPIRKIQGATHYKKVLVEGVEKVTPCSPGDAGAVEMSWLDIDADKLLEPALTLKDFIKAVKNSRPTVSGEDLTRNAEWTKEFGSEGA
>XP_038931375_Penicillium_roqueforti
MSNTDFLGRAIDTVKKAIENDNDGEYEKAYQMYYSALELFMLALKWEKNPKSKEMIRSKAGEYMDRAEKLKNHLAEDRKKPSAVGANGKVAQGSGKGGKEDDDNGEDADAKKLRSALQGAILSEKPNVKWEDVAGLENAKEALKEAVILPIKFPHLFTGKRQPWKGILLYGPPGTGKSYLAKAVATEANSTFFSVSSSDLVSKWMGESERLVKQLFNMARENKPAIIFIDEVDALCGPRGEGESEASRRIKTELLVQMDGVGKDSKGVLILGATNIPWQLDAAIRRRFQRRIHISLPDFNARMKMFMLAVGSTPCQMTQTDYRQLADLSEGYSGSDISICVQDALMQPIRKIQGATHYKKVLDEGVEKVTPCSPGDEGAVEMSWLDIDADKLLEPPLALKDFVKAVKNSRPTVSGEDLTRNAEWTQEFGSEGA
>XP_002558404_Penicillium_rubens
MSNTDFLGRAIDTVKKAIENDNDGEYEKAYQMYYSALELFMLALKWEKNPKSKEMIRSKAGEYMDRAEKLKNHLAEDRKKPSAVGANGKVAQGSGKGGKEDDDNGEDADAKKLRSALQGAILSDKPNVKWEDVAGLESAKEALKEAVILPIKFPHLFTGKRQPWKGILLYGPPGTGKSYLAKAVATEANSTFFSVSSSDLVSKWMGESERLVKQLFNMARENKPAIIFIDEVDALCGPRGEGESEASRRIKTELLVQMDGVGKDSKGVLILGATNIPWQLDAAIRRRFQRRVHISLPDVNARMKMFMLAVGSTPCHMTQTDYRQLADLSEGYSGSDISICVQDALMQPIRKIQGATHYKKVLDEGVEKLTPCSPGDPGAMEMTWLDVDAEKLLEPPLVLKDFIKAVKNSRPTVSGEDLTRNAEWTQEFGSEGA
>XP_040818498_Penicillium_solitum
MSNTDFLGRAIDTVKKAIENDNDGEYEKAYQMYYSALELFMLALKWEKNPKSKEMIRSKAGEYMDRAEKLKNHLAEDRKKPSAVGANGKVAQGSGKGGKEDDDNGEDADAKKLRSALQGAILSDKPNVKWEDVAGLENAKEALKEAVILPIKFPHLFTGKRQPWKGILLYGPPGTGKSYLAKAVATEANSTFFSVSSSDLVSKWMGESERLVKQLFNMARENKPAIIFIDEVDALCGPRGEGESEASRRIKTELLVQMDGVGKDSKGVLILGATNIPWQLDAAIRRRFQRRVHISLPDFNARMKMFMLAVGSTPCQMTQIDYRQLADLSEGYSGSDISICVQDALMQPIRKIQGATHYKKVLDEGVEKLTPCSPGDAGAMEMNWLDVDADKLLEPALTLKDFIKAVKNSRPTVSGEDLTRNAEWTQEFGSEGA
>XP_022585912_Penicilliopsis_zonata
MSNTDFLGRAIETVKKAIENDNEGEYEKAYQMYYSALELFMLALKWEKNPKSKEMIRAKTGEYMDRAEKLKNHLASQDNRKKPSAVGANGKVSHGSGKGGYVEEDDEDAESKKLRSALAGAILSDKPNVKWEDVAGLESAKEALKEAVILPIKFPHLFTGKRQPWKGILLYGPPGTGKSHLAKAVATEANSTFFSVSSSDLVSKWMGESERLVKQLFNMARENKPAIIFIDEVDALCGPRGEGESEASRRIKTELLVQMDGVGKDSKGVLILGATNIPWQLDAAIRRRFQRRVHISLPDINARMKMFMLAVGSTPCEMTQADYRTLAEMSEGYSGSDISIAVQDALMQPVRKIQTATHYKQVIVEGVEKLTPCSPGDNGAVEMTWVDVDAEKLLEPPLVLKDFVKAVRNSRPTVSQEDLTRNSEWTQEFGSEGA
>XP_016616168_Cladophialophora_bantiana
MSNTDFLGRAIDTVKKAIELDTAGSYEQAYQQYYAALELFMLALKWEKNPKSKEMIRAKAGEYMDRAEKLKAHIQANDSSNRKKPAAMGVNGKAVNGAGKGEAGDKDEEDADSKKLRGQLMGAILTDKPNVKWEDVAGLEGAKEALKEAVILPIKFPHLFQGKRQPWKGILLYGPPGTGKSYLAKAVATEANSTFFSVSSSDLVSKWMGESERLVKQLFNMARENKPAIIFIDEVDALCGPRGEGESEASRRIKTELLVQMDGVGKDSRGVLILGATNIPWQLDAAIRRRFQRRVHISLPDKPARMRMFELAVGDTKCEMTQADYKALADLSEGYSGSDISIAVQDALMQPVRKIQTATHYKKVMVDGVEKLTPCSPGDPGAKEMTWVDIDSEQLLEPPLTVKDFIRAIKASRPTVSADDLKKNADWTSEFGSEGA
>XP_008726765_Cladophialophora_carrionii
MSNTDFLGRAIDTVKKAIELDTAGSYDQAYQQYYAALELFMLAIKWEKNAKSKEMIRAKAGEYMDRAEKLKEHIQANDSSNRKKPAAMGVNGKAVNGAGKGEAGDKDEEDADAKKLRGQLTGAILTDKPNVKWEDVAGLEGAKEALKEAVILPIKFPHLFQGKRQPWKGILLYGPPGTGKSYLAKAVATEANSTFFSVSSSDLVSKWMGESERLVKQLFNMARENKPAIIFIDEVDALCGPRGEGESEASRRIKTELLVQMDGVGKDSRGVLILGATNIPWQLDAAIRRRFQRRVHISLPDKPARMRMFELAVGDTKCEMSPDDYKKLAEMSEGYSGSDISIAVQDALMQPVRKIQTATHYKKVTVDGEEKLTPCSPGDAGAMEMTWMEVDSDKLLEPPLVVKDFIRAIKGSRPTVSQDDLKKNSEWTAEFGSEGA
>XP_016248070_Cladophialophora_immunda
MSNTDFLGRAIDTVKKAIELDTAGSYEQAYQQYYAALELFMLALKWEKNPKSKEMIRAKAGEYMDRAEKLKAHIQTNDSSNRKKPAAMGVNGKAVNGAGKGEAGDKDEEDADSKKLRGQLMGAILTDKPNVKWEDVAGLEGAKEALKEAVILPIKFPHLFQGKRQPWKGILLYGPPGTGKSYLAKAVATEANSTFFSVSSSDLVSKWMGESERLVKQLFNMARENKPAIIFIDEVDALCGPRGEGESEASRRIKTELLVQMDGVGKDSRGVLILGATNIPWQLDAAIRRRFQRRVHISLPDKPARMRMFELAVGDTKCEMTQADYKALADLSEGYSGSDISIAVQDALMQPVRKIQTATHYKKVMVDGVEKLTPCSPGDPGAKEMTWVDVDSEKLLEPPLTVKDFTRAIKASRPTVSADDLKKNAEWTSEFGSEGA
>XP_007742334_Cladophialophora_psammophila
MSNTDFLGRAIDTVKKAIELDTTGSYEQAYQQYYAALELFMLALKWEKNPKSKEMIRAKAGEYMDRAEKLKAHIQANDSSNRKKPAAMGVNGKAVNGAGKGEAGDKDEEDADSKKLRGQLMGAILTDKPNVKWEDVAGLDGAKEALKEAVILPIKFPHLFQGKRQPWRGILLYGPPGTGKSYLAKAVATEANSTFFSVSSSDLVSKWMGESERLVKQLFNMARENKPAIIFIDEVDALCGPRGEGESEASRRIKTELLVQMDGVGKDSRGVLILGATNIPWQLDAAIRRRFQRRVHISLPDKPARMRMFELAVGDTKCEMTQADYKALADLSEGYSGSDISIAVQDALMQPVRKIQTATHYKKVIVDGVEKLTPCSPGDPGAKEMTWVEVDSEKLLEPALTVKDFIRAIKASRPTVSADDLKKNADWTSEFGSEGA
>XP_018698879_Fonsecaea_erecta
MSNTDFLGRAIDTVKKAIELDTAGSYDQAYQQYYAALELFMLALKWEKNPKSKEMIRAKAGEYMDRAEKLKAHIQTNDSSNRKKPAAMGVNGKAVNGAGKGEAGDKDEEDADSKKLRGQLMGAILTDKPNVKWEDVAGLEGAKEALKEAVILPIKFPHLFQGKRQPWKGILLYGPPGTGKSYLAKAVATEANSTFFSVSSSDLVSKWMGESERLVKQLFNMARENKPAIIFIDEVDALCGPRGEGESEASRRIKTELLVQMDGVGKDSRGVLILGATNIPWQLDAAIRRRFQRRVHISLPDKPARMRMFELAVGDTKCDMTQADYKALADLSEGYSGSDISIAVQDALMQPVRKIQTATHYKKVMVDGVEKLTPCSPGDPGAMEMTWVDVDSEKLLEPPLTVKDFIRAIKASRPTVSGEDLKRNAEWTAEFGSEGA
>XP_022510767_Fonsecaea_monophora
MSNTDFLGRAIDTVKKAIELDTAGSYEQAYQQYYAALELFMLALKWEKNPKSKEMIRAKAGEYMDRAEKLKAHIQTNDSSNRKKPAAMGVNGKAVNGAGKGEAGDKDEEDADSKKLRGQLMGAILTDKPNVKWEDVAGLEGAKEALKEAVILPIKFPHLFQGKRQPWKGILLYGPPGTGKSYLAKAVATEANSTFFSVSSSDLVSKWMGESERLVKQLFNMARENKPAIIFIDEVDALCGPRGEGESEASRRIKTELLVQMDGVGKDSRGVLILGATNIPWQLDAAIRRRFQRRVHISLPDKPARMRMFELAVGDTKCEMTQADYKTLADLSEGYSGSDISIAVQDALMQPVRKIQTATHYKKVVVDGVEKLTPCSPGDPGAMEMTWVDVESEKLLEPPLTVKDFIRAIKASRPTVSAEDLKRNAEWTAEFGSEGA
>XP_016637379_Fonsecaea_multimorphosa
MSNTDFLGRAIDTVKKAIELDTAGSYEQAYQQYYAALELFMLALKWEKNPKSKEMIRAKAGEYMDRAEKLKAHIQTNDSSNRKKPAAMGVNGKAVNGAGKGEAGDKDEEDADSKKLRGQLMGAILTDKPNVKWEDVAGLEGAKEALKEAVILPIKFPHLFQGKRQPWKGILLYGPPGTGKSYLAKAVATEANSTFFSVSSSDLVSKWMGESERLVKQLFNMARENKPAIIFIDEVDALCGPRGEGESEASRRIKTELLVQMDGVGKDSRGVLILGATNIPWQLDAAIRRRFQRRVHISLPDKPARMRMFELAVGDTKCEMTQADYKALADLSEGYSGSDISIAVQDALMQPVRKIQTATHYKKVMVDGVEKLTPCSPGDPGAKEMTWVDVDSEQLLEPPLTVKDFIRAIKASRPTVSGEDLKRNAEWTAEFGSEGA
>XP_022504707_Fonsecaea_nubica
MSNTDFLGRAIDTVKKAIELDTAGSYEQAYQQYYAALELFMLALKWEKNPKSKEMIRAKAGEYMDRAEKLKAHIQTNDSSNRKKPAAMGVNGKAVNGAGKGEAGDKDEEDADSKKLRGQLMGAILTDKPNVKWEDVAGLEGAKEALKEAVILPIKFPHLFQGKRQPWKGILLYGPPGTGKSYLAKAVATEANSTFFSVSSSDLVSKWMGESERLVKQLFNMARENKPAIIFIDEVDALCGPRGEGESEASRRIKTELLVQMDGVGKDSRGVLILGATNIPWQLDAAIRRRFQRRVHISLPDKPARMRMFELAVGDTKCEMTQADYKTLADLSEGYSGSDISIAVQDALMQPVRKIQTATHYKKVVVDGVEKLTPCSPGDPGAMEMTWVDVESEKLLEPPLTVKDFIRAIKASRPTVSAEDLKRNAEWTAEFGSEGA
>XP_013280285_Fonsecaea_pedrosoi
MSNTDFLGRAIDTVKKAIELDTAGSYEQAYQQYYAALELFMLALKWEKNPKSKEMIRAKAGEYMDRAEKLKAHIQTNDSSNRKKPAAMGVNGKAVNGAGKGEAGDKDEEDADSKKLRGQLMGAILTDKPNVKWEDVAGLEGAKEALKEAVILPIKFPHLFQGKRQPWKGILLYGPPGTGKSYLAKAVATEANSTFFSVSSSDLVSKWMGESERLVKQLFNMARENKPAIIFIDEVDALCGPRGEGESEASRRIKTELLVQMDGVGKDSRGVLILGATNIPWQLDAAIRRRFQRRVHISLPDKPARMRMFELAVGDTKCEMTQADYKTLADLSEGYSGSDISIAVQDALMQPVRKIQTATHYKKVVVDGVEKLTPCSPGDPGAMEMTWVDVESEKLLEPPLTVKDFIRAIKASRPTVSAEDLKRNAEWTAEFGSEGA
>XP_007756694_Cladophialophora_yegresii
MSNTDFLGRAIDTVKKAIELDTAGSYDQAYQQYYAALELFMLAIKWEKNAKSKEMIRAKAGEYMDRAEKLKEHIQANDSSNRKKPAAMGVNGKAVNGGGKGEAGDKDNEEDADAKKLRGQLTGAILTDKPNVKWEDVAGLEGAKEALKEAVILPIKFPHLFQGKRQPWKGILLYGPPGTGKSYLAKAVATEANSTFFSVSSSDLVSKWMGESERLVKQLFNMARENKPAIIFIDEVDALCGPRGEGESEASRRIKTELLVQMDGVGKDSRGVLILGATNIPWQLDAAIRRRFQRRVHISLPDKPARMRMFELAVGDTKCEMSPEDYKKLAEMSEGYSGSDISIAVQDALMQPVRKIQTATHYKKVTVDGEEKLTPCSPGDAGAMEMTWMEVDSDKLLEPPLVVKDFIRAIKGSRPTVSQDDLKRNAEWTAEFGSEGA
>XP_016231182_Exophiala_spinifera
MSNTDFLGRAIDTVKKAIELDTAGSYEQAYQQYYAALELFMLALKWEKNPKSKEMIRAKAGEYMDRVEKLKAHIQANDPSNRKKPAAMGVNGKAVNGAGKGEAGDKDDEDAESKKLRGQLTGAILTDKPNVKWEDVAGLDAAKEALKEAVILPIKFPHLFQGKRQPWKGILLYGPPGTGKSYLAKAVATEANSTFFSVSSSDLVSKWMGESERLVKQLFNMARENKPAIIFIDEVDALCGPRGEGESEASRRIKTELLVQMDGVGKDSRGVLILGATNIPWQLDAAIRRRFQRRVHISLPDKPARMRMFELAVGDTKCEMTQQDYKTLADLSEGYSGSDISIAVQDALMQPVRKIQTATHYKKVQVDGAEKLTPCSPGDPGAMEMTWMEVESDQLLEPPLTVKDFIRAIKGSRPTVSGEDLKRNSEWTAEFGSEGA
>XP_016263452_Exophiala_oligosperma
MSNTDFLGRAIDTVKKAIELDTAGSYEQAYQQYYAALELFMLALKWEKNPKSKEMIRAKAGEYMDRVEKLKAHIQANDPSNRKKPAAMGVNGKAVNGAGKGEAGGDKDEEDADSKKLRGQLTGAILTDKPNVKWEDVAGLDAAKEALKEAVILPIKFPHLFQGKRQPWKGILLYGPPGTGKSYLAKAVATEANSTFFSVSSSDLVSKWMGESERLVKQLFNMARENKPAIIFIDEVDALCGPRGEGESEASRRIKTELLVQMDGVGKDSKGVLILGATNIPWQLDAAIRRRFQRRVHISLPDKPARMRMFELAVGDTKCEMTQQDYKALADLSEGYSGSDISIAVQDALMQPVRKIQTATHYKKVQVDGGEKLTPCSPGDSGAMEMTWMEVDSEQLLEPPLTVKDFIRAIKGSRPTVSGDDLKRNADWTAEFGSEGA
>XP_013322161_Exophiala_xenobiotica
MSNTDFLGRAIDTVKKAIEQDTAGAYEQAYQQYYAALELFMLALKWEKNPKSKEMIRSKAAEYMDRAEKLKAHIQANDSSNRKKPAAMGVNGKAVNGAGKGEAGDKDEEDADSKKLRGQLTGAILTDKPNVKWEDVAGLDAAKEALKEAVILPIKFPHLFQGKRQPWKGILLYGPPGTGKSYLAKAVATEANSTFFSVSSSDLVSKWMGESERLVKQLFNMARENKPAIIFIDEVDALCGPRGEGESEASRRIKTELLVQMDGVGKDSKGVLILGATNIPWQLDAAIRRRFQRRVHISLPDKPARMRMFELAVGDTKCEMTQQDYKTLADLSEGYSGSDISIAVQDALMQPVRKIQTATHYKKVNVDGVEKLTPCSPGDVGAMEMTWVDIESEQLLEPPLTVKDFIRAIKASRPTVSGDDLKKNADWTAEFGSEGA
>XP_007722256_Capronia_coronata
MSNTDFLGRAIDTVKKAIELDTAGSYEQAYQQYYAALELFMLALKWEKNPKSKEMIRAKAGEYMDRAEKLKAHIQANDPSNRKKPAAMGVNGKAVNGAGAGKGESGDKEDEDADSKKLRGQLTGAILTDKPNVKWEDVAGLDQAKEALKEAVILPIKFPHLFQGKRQPWKGILLYGPPGTGKSYLAKAVATEANSTFFSVSSSDLVSKWMGESERLVKQLFTMARENKPAIIFIDEVDALCGPRGEGESEASRRIKTELLVQMDGVGKDSKGVLILGATNIPWQLDAAIRRRFQRRIHISLPDKPARMRMFELAVGDTKCELTQADYKTLADLSEGYSGSDISIAVQDALMQPVRKIQTATHYKKVTVDGEEKLTPCSPGDAGAMEMTWMDIDSEKLLEPPLQVKDFIRAIKASRPTVSGEDLKRNAEWTAEFGSEGA
>XP_007730262_Capronia_epimyces
MSNTDFLGRAIDTVKKAIELDTAGSYDQAYQQYYAALELFMLALKWEKNPKSKEMIRAKAGEYMDRAEKLKAHIQANDSSNRKKPAAMGVNGKAVNGAGKADSGDKDDEDADSKKLRGQLTGAILTDKPNVKWEDVAGLEGAKEALKEAVILPIKFPHLFQGKRQPWKGILLYGPPGTGKSYLAKAVATEANSTFFSVSSSDLVSKWMGESERLVKQLFNMARENKPAIIFIDEVDALCGPRGEGESEASRRIKTELLVQMDGVGNDSRGVLILGATNIPWQLDAAIRRRFQRRVHISLPDKPARMRMFELAVGDTNCELSQADYKTLADMSEGYSGSDISIAVQDALMQPVRKIQTATHYKKVTVDGQEKLTPCSPGDPGAMEMTWVDVESDKLLEPPLHVKDFIRALKASRPTVSAEDLKRNAEWTAEFGSEGA
>XP_009159195_Exophiala_dermatitidis
MSNTDFLGRAIDTVKKAIELDTAGSYEQAYQQYYAALELFMLALKWEKNPKSKEMIRAKAGEYMDRAEKLKAHIQANDSSNRKKPAAMGVNGKAVNGAGKGDGGDKEDEDADSKKLRGQLTGAILTDKPNVKWEDVAGLEQAKEALKEAVILPIKFPHLFQGKRQPWKGILLYGPPGTGKSYLAKAVATEANSTFFSVSSSDLVSKWMGESERLVKQLFNMARENKPAIIFIDEVDALCGPRGEGESEASRRIKTELLVQMDGVGKDSKGVLILGATNIPWQLDAAIRRRFQRRVHISLPDKPARMRMFELAVGDTKCELTQADYKTLADLSEGYSGSDISIAVQDALMQPVRKIQTATHYKKVTVDGEEKLTPCSPGDPGAIEMTWMDVDSEKLLEPPLQVKDFIRAIKASRPTVSAEDLKRNAEWTAEFGSEGA
>XP_013265402_Exophiala_aquamarina
MSNTDFLGRAIDTVKKAIELDTAGSYEQAYQQYYAALELFMLALKWEKNPKSKEMIRGKAAEYMDRAEKLKTHIQSNDASNRKKPAAMGVNGKAVNGAGKGESGDKDEEDADSKKLRGQLTGAILTDKPNVKWEDVAGLEGAKEALKEAVILPIKFPHLFQGKRQPWKGILLYGPPGTGKSYLAKAVATEANSTFFSVSSSDLVSKWMGESERLVKQLFNMARENKPAIIFIDEVDALCGPRGEGESEASRRIKTELLVQMDGVGKDSKGVLILGATNIPWQLDAAIRRRFQRRVHISLPDKPARMRMFELAVGDTKCELSQNDYKTLSDLSEGYSGSDISIAVQDALMQPVRKIQTATHYKKVTVDGEEKLTPCSPGDSGAMEMTWVDVESEKLLEPPLAVKDFIRAIKASRPTVSGEDLKRNTEWTAEFGSEGA
>XP_016227955_Exophiala_mesophila
MSNTDFLGKAINTVKQAIELDTAGSYEQAYQQYYAALELFMLALKWEKNPKSKEMIRAKAGEYMDRAEKLKQHIQSNDASNRKKPAAMGVNGKAVNGAGKGDAGDKDEEDADSKKLRGQLTGAILTDKPNVKWEDVAGLEGAKEALKEAVILPIKFPHLFQGKRQPWKGILLYGPPGTGKSYLAKAVATEANSTFFSVSSSDLVSKWMGESERLVKQLFNMARENKPAIIFIDEVDALCGPRGEGESEASRRIKTELLVQMDGVGKDSKGVLILGATNIPWQLDAAIRRRFQRRVHISLPDKPARMRMFELAVGDTKCELSQGDYKALADLSEGYSGSDISIAVQDALMQPVRKIQTATHYKKVMVDSEEKLTPCSPGDSGAMEMTWMDVDSEKLLEPPLVVKDFIRAIKSSRPTVSGEDLKRNSEWTAEFGSEGA
>XP_013267860_Rhinocladiella_mackenziei
MSNTDFLGRAIDTVKKAIELDTAGSYEQAYQQYYAALELFMLALKWEKNPKSKEMIRAKAGEYMDRAEKLKAHIQANDSSNRKKPAAMGVNGKAVNGAGKGESGDKDEEDADSKKLRGQLTGAILTDKPNVKWEDVAGLDGAKEALKEAVILPIKFPHLFQGKRQPWKGILLYGPPGTGKSYLAKAVATEANSTFFSVSSSDLVSKWMGESERLVKQLFNMARENKPAIIFIDEVDALCGPRGEGESEASRRIKTELLVQMDGVGKDSKGVLILGATNIPWQLDAAIRRRFQRRVHISLPDRPARMRMFELAVGDTKCEMSQADYKSLADLSEGYSGSDISIAVQDALMQPVRKIQTATHYKKVTVDGVEKLTPCSPGDSGAMEMTWVDVDSDQLLEPPLVVKDFIRAIKAARPTVSAEDLKKNAEWTAEFGSEGA
>XP_017994891_Phialophora_attinorum
MSNTDFLGRAIDTVKKAIEMDNAGNYDQAYQQYYSALELFMLALKWEKNAKSKEMIRSKAGEYMERAEKLKAHIHAQDTKKPAAMGVNGKAVNGGGKGDSGDKEEEDADSKKLRGQLTGAILTDKPNVKWEDVAGLEGAKEALKEAVILPIKFPHLFQGKRQPWKGILLYGPPGTGKSYLAKAVATEANSTFFSVSSSDLVSKWMGESERLVKQLFNMARENKPAIIFIDEVDALCGPRGEGESEASRRIKTELLVQMDGVGKDSKGVLILGATNIPWQLDAAIRRRFQRRVHISLPDTPARMRMFELAVGDTKCELSQQDYKTLAAMSEGYSGSDISIAVQDALMQPVRKIQTATHYKKASLTMLRLVAVLLTSFQVTVDGEDKLTPCSPGDSGAMEMTWVDVESDKLLEPPLVVKDFVKAIKASRPTVSGEDLKRSAEWTAEFGSEGA
>NP_593086_Schizosaccharomyces_pombe
MSNPDCLSKAISLVKTAIDNDNAEQYPDAYKYYQSALDYFMMALKYEKNEKSKEIIRSKVIEYLDRAEKLKVYLQEKNNQISSKSRVSNGNVEGSNSPTANEALDSDAKKLRSALTSAILVEKPNVRWDDIAGLENAKEALKETVLLPIKLPQLFSHGRKPWSGILLYGPPGTGKSYLAKAVATEAGSTFFSISSSDLVSKWMGESERLVRQLFEMAREQKPSIIFIDEIDSLCGSRSEGESESSRRIKTEFLVQMNGVGKDESGVLVLGATNIPWTLDSAIRRRFEKRIYIPLPNAHARARMFELNVGKIPSELTSQDFKELAKMTDGYSGSDISIVVRDAIMEPVRRIHTATHFKEVYDNKSNRTLVTPCSPGDPDAFESSWLEVNPEDIMEPKLTVRDFYSAVRKVKPTLNAGDIEKHTQFTKDFGAEG
```
