## Supplementary material for "Coding Sequence Insertions in Fungal Genomes are Intrinsically Disordered and can Impart Functionally-Important Properties on the Host Protein": fasta protein sequences: XP_720652.2_blasthits_fa.txt

```
>XP_720652_Candida_albicans
MTTKSRNQPLSLNTNQSGTGAGTSTDSIPAGSHITDTNQSFLLPGLASPPTISNTAMFQNPAPHTIRKMDLSIEVPPHQLENNEQNTTPIDINMNMLKHYEILQLPTPIFNTGSFANYNQPLSSLSSNSSNASISMSPPTFRSISRVCSLKQPKRYVSEPIPISTSTSENKVTTSPITPSSSPPTLQQEEIAKKEKQKIFYSKRLGLSFNFVEEIGKGNFSHVILAKTNIYNSDNNGNSVNNNTNDNQEVVDLAVAVKIISVPMESKQQVHNFKSFIRRELNILYHISHHPCITSLIDYDISLDIPIEQIESDVIIDDDELYQKTPPQNLSMNPHSDVGKSSSPDQFIFMNYCNGGNLLHFLQKNNSKHHYLHNHHHHHHHHNHQQGHHDTIQYWQFLKRIVCELIVTTAFLHKNLVIHRDLKLENILLLHDFDSLASLTSSIPFDKLLMSNAISNLSDFGLSKKLATQDQLLSTRCGSQDYIAPEILMGLKYNGKLTDTWSIGVIIYSILENRLPFDIPPPSSTTHYNSSTSPNRGSPTVIKRRRSKTNSTAYRIAMIDWEWSKLDNDNIERYQESVKEKENENDPIPSEVLVIWKQLKSVVDTVLVRKEKRINVEQMLQMDEFKWITDCLPDFIVNV
>XP_002420594_Candida_dubliniensis
MTTKSRNQPLSLNTNQSSTGAGTGANSIPPGTAITDNNQSFLLPGLASPPTISNSPIFQNPAPHSNRKMDLSIEVPSHQFETNEQTTTPIDINMNMLKYYEILQLPTPIFNTGSFANYNQPLSSLSSNSSNASISMSPPAFRSISRVCSLKQPKRYVSEPIPISSSTSENKVTTSPITPSSSPPTLQQEEIAKKEKQKTFYSKRLGLSFNFVEEIGKGNFSHVVLAKTNIYHNDSNGNSVSNNNHNQDVVDLAVAVKIISVPMESKQQVHNFKSFIRRELNILYHISHHPCITSLIDYEISLDIPIEQIESDVIIDDDEIYQKNSPQNLSMQPHSDIDKSSSPDQFIFMNYCNGGNLLHFLQKNNSKHHYLHHHHHHHHHHNHQQDHHDTIHYWQFLKRIVCELIATTAFLHKNLVIHRDLKLENILLLHDFESLVSLSSSVSFDELLMSNAISNLSDFGLSKKLSTQDQLLSTRCGSQDYIAPEILMGLKYNGKLTDTWSIGVIIYSILENRLPFDIPPPPPSSSATPHYNSSTSPNKGSPTVIKRRRSKTNSTAYRIAMIDWEWSKLDNANIEHYQESVKDNGNDTIPTEVLTIWKQLKSVVDTVLFRKEKRINVEQMLQLDEFKWITDCLPDFIVNV
>XP_002551255_Candida_tropicalis
MSHPNLKIQIPNHHINNQQQQQQQQHHHHHHQISQPDNIDDFKTSVLRRNSMRNLGEPISIPTPTNPLNTSSALLNPNPDGTTLSLSTSGSISNAIPIEKLTQLPTPIIKSKPSFTTHNNNLNNNSFYTHEQSSYHSNSHLSSSLERPRITSEFRPITRAQSLKTPRKRIVSDSITLPSSSSESSSAVAPSSSEGKEISIDLQDIIIRGKPLKSIEGVIGNGNFSTVFLGRTIEDEMVAIKVISTPDEFISREIDILKRLNHPSIIKMLDYSLNNNDEQGHIIFNYCQGGSLLHFLVDQNFEFLQNPLILWRYLKCIIAEMIISVGYLHSNNIIHRDLKLENILLTHSPEDVLHHLQNHDNNFPFPLINLSDFGLSRVLADPDELLTTRCGSTDYVAPEVIMGLNYSGFLSDSWSLGVCIYSMLENRLPFDPAPTNSAGSTTGSSPKGSPTVMKRRRSRNNTGYRIAMIDWEWYKLEENLKDDSIDDEIKTIWLQLKSIVESVLVRKEKRISILEMLQKEEFKWIKDCVPDFIFNA
>XP_003870184_Candida_orthopsilosis
MSSDSNTTKVMSRLAPKPHDNKATIDGDDSQTNTNRYPVPHPLAMSVDTTMSSNNAHLSPSHQHHQFSSSSSPSPSPTPTSSDMLPRSIYHSPTATSSTPNRLLGKNLKIDVPSNDADPDRHLEQPTQHHSIRSLQTLLGEPLSFQQQQQELKQSDNNDTNTAAAPSTKAKLANNTATVPLEDITQLPTPVLPNDSFANYSHYQQTLLSSPPKKRDGANWFKPAQSASPRIISDFKPIARAHSLNTGKRVVSNPVELKGMTSASSTESSTSTDRNQNNEQQPTTLESPITPTTSPIISQQTSKYDNVEFYSQRYHTTFKFVKELGQGNFSTVILARSINDEVAIKVITIPESKSQIVNFKSFILRELNILYHVSYHPCITSLLEYDITLDIKREEIEAEIIPEDIDSQDEHNTRLEDVPKNRDQLIFINYCHGGNLLSFLLEHSQSLNENSINYWIYIHRVVCELILTTSFLHQQNVIHRDIKLENILLLYSAEEVDQIFAYNETMSTPFMNLSDFGLSKKLTSPNQLSQTRCGSQDYIAPEVLMGLQYDGRSTDTWSIGVLVYSILESKLPFDVRAPSASSASNSGISPSVLKRRRSKKISTAHRIAMIDWGWQDINERINNEAIDEDIRVIQQQLKSFVDAVLVRKDRRPSVGQILEKKEFNWIKQSVPQAIVSFNQMQ
>XP_001524768_Lodderomyces_elongisporus
MYQNPASARSRGLKRDLTIHVPNGSGDENKTSQPPPAPPAPPSQPPQQQPYDEPVPHHAMRTLDNILGEPVNIPTSTGQSLSSPPLQPSHQTKSSMPSIASTSPATPCFDRLTQLPTPVLLNGSFANYSHFQGSALSSPPRGNDSIMESIKSMLAVNNRVVSDYKPIARGHSLKSEKRVYSNPPEAHDVHDASSNSSTASSIASRDKERERERERVSGQGQGQGPVLGPVLGLDGRPLLLLLHTIDSPITPNTSPTLPQISKFSHRQFYSKRYDTTFTFVKEIGLGNFSNVVLAKNLNNGAGNSMGTVADAETISYKHNCGYGDEAAIKIITIPESKTQLTNFKSFILRELNILYHISHHPCITTLIDYQLTIDIDQLEIESETIPSTANSEPGFTKINEDMVIPLDRDQLLFMNYCHGGNLLSFLLQHNQQANLHNLTYWTYIRRIACEIIVTAAYLHNHNVIHRDIKLENILLLYSPEEVNQILANDQIMATPFINLSDFGLSKKLDSPDQLLQTRCGSQDYISPEILMGLKYDGKLTDTWSIGVLVYSMLENKLPFDLQPAHVQYHQQHQQYQQNYQSQQQAGANTGSTAGAPSSNTGISPSVIKRRRSKKTSTAHRIAMIEWGWNDINYKLADKEISPEIKEILGQLKLFVDTVLVRKDRRPSVGQMLQMPEFSWLKECVPTAITEYNNQERT
>XP_007375324_Spathaspora_passalidarum
MNSDNIYHPISPSAKRHPKDLQIKVPSNGKLGEPFTSTPSPASTSSVSSRFETITHLPTPIINTNSFINYDTTTDSLRETFSQPRMISPPRIVSDYKLSRHHSLNEKGRRFVSNPERANTESPITPTTSPTSPSSSKWYSQRFVAPHLGIEFEFVDELGVGNFSNVILAEGEGKLVAIKIISIPADSKKHVSNFKSFVSRELNVLYHVSYHPCITSLVDYDITLDISNDDVCNFPKDEKEMTVSDQEYENVQVHNQQLIFLNYCPGGNLLHFLLSHKQANYLHDLQYWHLIKRIVCEVILTVAFLHNKNIIHRDIKLENILLLHDSIDQLTDTNPIVNISDFGLSKRLQHPDQLLDTRCGSQDYISPEVLLGAKYNGKLSDSWSIGVLIFSILENRLPFDLPPTTQSPGVSPSVLKRKRSKNSVAHRIATIDWDWHRVNTYLTNTDDLAMEIKKIITQLKSIVDLLLVRKDKRIDVVELIAKPEYAWIRHGVPDDVVEFSK
>XP_043048941_Scheffersomyces_spartinae
MTRPPKHEGSPSLTIDVERANTKDKDTATSSANSVRSTVLQDAVSLERSNSSSSINFDKITQLPTPIINNGSFCLFPPPEMSLVTRQRNNSLSPPMQSQTITIPKHPHGNSNTSNGGAVPSDLHMTSTSSRPSRVFSEYRPTPVVRKNSLLDNINERHSTRVASNPGNASFLSSSPASVLSGATSASASTSASTSYPVVLSVPPSITEGIYQAPRLHTFYQFIEVLGSGNFSNVVLAVNPKDSDDMVVVKIISIPANNKAEISNFRSFIKRELNILNQVRHPSIITLLDYNINLSISSLEILDPNYEDSDTESDSQDKMNTDMQNLRQNSQQFIFLNYCRGGNLFEFAKDNYAFNNLAYWLVVKRAVSELIFAVAYLHSSKIVHRDLKLENILLNYEASQLFNFAHLLNHPECTQPIIALTDFGLSKRLQGDNDQLSTRCGSQDYVSPELLMGLKYDGKLTDSWSLGVLIYALLENRLPFDAPPVSSSAPSTVSPSVLKRRRTKNKAAHRIAMIDWGWFKTEELLVDDSVDEQVKSIVVDLQLVVKRLLVRKEKRPRLNELIEDPDFAWFTASVPPSMYD
>XP_001386310_Scheffersomyces_stipitis
KRFVSNPFIHPTSPRGTPTPPPFTPPRFLKSVSATSPEEELAVGSVVPKSKYYQKSFYSQRLNKSFVYISEIGSGNFSTVLLAGSDDTLVAIKAITVPLESRSQMANFKSFIRRELSILSQIAPFPCVTTLLDYSITLEIPTIDNYDSDGEEESVSEAEHANVVHSNDQLIFLQYCPGGTLLQYLTSHKQSDHSHDLSYWLVVKRIVCELLVTVGYLHENNIVHRDIKLENILLNYTASELVQLITSNVPTELPAFTNLSDFGLSKKLRSQDQYLSTRCGSQDYIAPEVLLGIKYNGFLTDSWSVGVLIYSIMENRLPFDLPPIDSVSINGISPSVLRRKRSRNSSAHRIAMIDWDWFKVNEYLADETIQPEIKDIFRSLQSLVNLLLVRKDKRVAIRDILSQDQFRWVEDFVP
>XP_020063944_Suhomyces_tanzawaensis
MSPSKVSFERITQLPTPVLPSGSFSYNYVYPSPQEQGFRPIESLSKRSPRHLKSDSREDLPDLHRHHQSPERVISDYKPIPALGRKNSLLENSVTNTKKRFVSNPVQFRSSKSSGTSSPLTPPSISASSSTTSPGSPQTSPKKLLHPVSEKAVFHLSKYANQLFVSNRLGQTFQFVDEIGTGNFSTVILARSPVESVAIKIITIPMKYGNEISNFKSFIKRELNILHQLDHPCIIKLIDYDINLSIDRKEIESELVLDSETEIYPEKDYETSPIEGNENSEYRNLQLNSDQLIFLNYCAGGNFYQLLHDHKQTTDLNYWIAIRRIICELVVAVAYLHSRNIIHRDIKLENVLLKYDYETLLQLASHTEESLINLTDFGLSKKLKRDDQLLSTRCGSQDYIPPELLMGLKYNGKLTDSWSIGVLIYAVLEDRLPFDLPPLAVLQNSGVSPAVIRRKLSKQNSAHRIAMIDWDWFKVNEHLASLELGTESKQILQDLKKVVDLLLVRKDKRITVEQLLHKEEFAWIRNCLPTSFMAGI
>XP_020078114_Hyphopichia_burtonii
LSLGDPIKLSPSPSIISPTRLNFDKITHLPTPIINNGSFGFNSPPRNPNNIEVLKRNNSPSIGVGVNSNRTVSEYKPTTANNLTRKKSLLGEGTASKRISSNPITSSDTQIPSPPNDISIASKYVNSIFHSVHQNKYYKFSEEIGNGNFSTVICATNTVNEAEKIAIKIISIPTVNKIDIKNHKSFIKRELNILYKLNHPCLIHLIDYNINLSIKDDEIINSTFIPSDEDEINDLDYHNLKLNNDQLFFLNYCDGGNLFQFSFDYSKFNFNNLNYWLLLKRIICESIIGIAYLHDQNIIHRDIKLENILLNYSFDELMNISKDLNNFENPLICITDFGLLKKLHSSDELLSTRCGSQDYISPELLMGLKYNGKLTDSWSIGVLIYSLLEDRLPFDLPPLDLISNTGVSPSVIQRKRLKNNPAHRIAMIDWDWFKTNESNLSSSNINPEIRDILSDLKKIVNALLVRKDRRPELSHLLSLNEFSWIKHSLPTHF
>XP_015470324_Debaryomyces_fabryi
MALSNPFHKSGRNQAVSPSNPSAPNQRQEVQPAQENPYKNPNVVTNCTSPLKVNVNMINNSDEEIDRRGASLGEPFNLSPSPSISSSKINFDKITQLPTPIINNNNESFANFSPPKEQYLDIQKSRNVRNLDTGRVVSEYRPLHTGHQNLNVQTPSKRFVSNPLNDSSTSIVSVPVSNIPSPPDETQSRFSNHQFYSVNRNKVYNFEDEIGTGNFSTVVLGSNVNDAEDKVAIKVISIPLDNIDEVHNFKFFIRRELNILHNLSHACIIHLLDYNLNLSIDKSEIESVQAIESENASEEDLSLQRDLNNLKSNNDQLVFLNYCPGGNLFQFLFDNYKLNHANFSYWLVIQRIVSEVIVATSYLHLNDTIHRDIKLENILLNYKFYELEGIHHFGNSFAYPLINVTDFGLSKKLKSSNELLTTRCGSQDYISPELLMGLKYDGKLTDSWSVGVLIYALLENRLPFDIPPLSTSSPTGVSPSVIRRKRAKNNVAHRIAMIDWDWFRVTDMLNDSQIDNSTKQILLELKHTVDLLLVRKDKRLRVQELINHENFDWISKSVPDDFKF
>XP_459871_Debaryomyces_hansenii
MALSNPFHKSGRSQAVSPSNPSETNQRQETHPAPVNFYKNPNGIMNSTSPLKVNVNMMNHSDEELDKRGVSLGEPFNLVPSPSISSSKINFDKITQLPTPIINNNSGSFANFSPPKDQYLDIQKSRNVKTLDTGRVVSEYRPMLTGHQNLDTHTPSKRFVSNPLNDSSASTGSIPVSNIPSPPDEDQSRFSNHHFYSINRDRVYNFEEEIGSGNFSTVVLGTNVEDAEDKVAIKIISIPLENMDEIYNFKFFIKRELNILHNINHPCIIRLLDYNLNLSIAKSEIENPHAIESENASEEDLSLQRDINNLKSNNDQLVFLKYCPGGNLFQFSFENYKPYHADLSYWLIIQRIVSEMIVAISYLHFNDIIHRDIKLENILLNYKLDELSSISQLGNSFEDPVINVTDFGLSKKLKSSDELLTTRCGSQDYISPELLMGLKYDGKLTDSWSVGVLIYALLENRLPFDIPPFTTSSPTGVSPSVIKRKRAKNNVAHRIAMIDWDWFKVTNMLNDSSIDNSTKQILLNLKHTVDRLLVRKDKRTKIQDLLTHQDFDWISKSVPDSFKF
>XP_006687255_Yamadazyma_tenuis
MVDHTVPLGRTNSLPPDHPLLPDRSPSQDHTRPSHHSTPPQLFIQVPQNSRFQIPQSHFQDSPPVPDLSTTLGTLKEAPQFTSPQFTSPTVSDASFESISQVPTPIINNGSFGALSPVDSGLEYPKTRRTTSTKPQKPPRIVSEYKPIDRADFVPQPHRVSSVPGPSEKTLGHSLRTLSEESRQEEDVERFWKHQMFFSAKFDAWFKFVKIIGSGSFSLVVLVHDVDDDRRQAAIKIISIPMNNKAQIKNFKYFLRRELSILHQLHHKNVIRLLDYNISLDLDLRGWDEGPGDESDQDHQDMARELSNSSSIKDLASLQQNNHQLLFLNYCPGGNLYEFSVRTFKTWNQDVRYWRAVVQIVRELVVAVDYIHTNNIVHRDIKLENVLLNYTLDELMEEPHLEGITCLTDFGLAKKLSSSSQMLSTRCGSQDYVAPEILMGLKYNGVLTDSWAVGVVIYCLVENRLPFDLPSYDDMAQTGISPSVIKRRMAKNSPAHRIAMIDWDWYTASDLVANASDEMSSLIRGLQSAVDVLLVRKERRKSVSEMLVSPGFEWVRRPL
>XP_001483966_Meyerozyma_guilliermondii
MTGQSPTPDDVQGIYRKPPPPARRLSPFGLSVLISLQQQAQNSSQNEQLNEGLDDPIDFLGPGSGLGPDTPTAATFDRITKLPTPIIKQGLFSSTFSGHSNILSSSPGTVTSTSPSTLSPVYEESNMNPLSRETKNFRAISEYKPTGLVRKSLLLEGSLAAQPLVFTNQRVVSTPMASTGTEATPPPKDGTENDDKSLQNQPPKSRSGDVYVAPHNGARYIYQKDIGSGTFSTVVLAINAENSHDCAAVKIVHVPLTSERETFNFKAVIRRELNALNSIHHPCIVGLLDYSVSVPLQLGSGDDGDLDPDLDLAGAPISASAITLVYNAVRENSEQLLFLTYSRGGNLYQMQHQHRTSQARSVEYWTVIRRIVAELICAVAHLHSHDIVHRDIKLENILVNFPYQELMSETCTNDSFTNLTDFGLSRRLRYSGEFLTTRCGSQDYVSPELLLGIPYDGKLTDSWAVGVVIYALLENRLPFDVPPNIAPQNGISPLVLKRRRNKNTAAHRIAMLSWDWYTVLEMVSDDHIPGAAKNIIAELREIVEQLLVRKDRRVVVSDLLGCPIMDCVPPSWR
>XP_018713298_Metschnikowia_bicuspidata
VTQLPTPVMPCGAFPAVLPVKIDVAKRSTTPVAAGRARIVSAFDPEPLLVPVLPTTQPPTRHISNPGAPVAGVPRAVPLPAQEPEQPPLQGRVLHAPASGRTYVCEDVVGTGAFSTVARARDAADPALEVAVKIVLFPRDGSTSVSSFRAFIVRELGLLAHLHHPCIVTLLDYSVTPLITPLQIRASYDNGGSPPVAEDLSQTADAQQLFFLGYCRGGNLFSWLLAHYHGLSRTLRFWQLVARVVAEVVVAVVHMHRQRIIHRDIKLENVLLNERFVCTGPAPDPRRLSRPVATITDFGLSKRLALHDQLLSTKCGSQDYVSPELLMGLHYSGKLLDAWALGVLVYSIIENRLPFDMPSPDLLQQAGVSPSAPRRRRSRHSPAHRIAMIDWEWYRAVAIRHDNDMDPEARKIVGDLQALVDTFLVRKEKRPTVEEALETDAFAWIKECVPSHF
>XP_002617797_Clavispora_lusitaniae
MEDTDRLAHARAALRITVPTEDVLGEPISLERGENGPSYDYSPLAQLPTPITNHGAFQPLEVAKRNPGSSPSTNTRVVSEFQRRRSVSRAGMRHISNPTSMPANESFPSPPMESATVQFAGREFVAPHLGRTYRFVQVVGSGAFSTVVAAENTAQQGDLVAVKIVTVPTDDTTSVRNFRSYICRELGILTHLQHPGVISLLDYSLSLSLTEEEIEACFFGREEQHAGADMYDLYSTKVANEQCFFLQYAPGGSLLSWLSHNARAVHSIHFWRLMRRVVAELVVTVAYLHSKLVVHRDIKLENVLLTADYDIEESEGEQLAEEIFKSSSVCTLTDFGLSKKLSHEGQLLATKCGSQDYVSPELLMGLNYDGALLDSWALGVLTYCILEDRLPFDMPPPELASASGMSPSVLKRRQNKNNPAYRIATIDWDWYRASILQKDMSLSDEAHQIITQLMELVGLLLVRKERRVSASNFLDRAGFEWIRASVPSSYLAWRG
>XP_025341439_Candida_haemuloni
MSARTDSRSSSPVTTPQLSDTQCFSRQSNSSPSSAEESGFVVQQPKDDYRWRNLRIDVPDSSPSDKPSSLKSPASVYSASQLAAPIDISPSNSFDMGSITQLPTPVLNSGSFAQSKITLLKRSQVHSSSSGPSHRAVSEFQPGSIIKRGETPNPISINNRHVSNPSSLDEEASAIPSPPSEVDHGQLIGRIIDAPRLHKSYVFDEVVGKGTFSTVVRAHSTANLDDIVAVKIVEVPTSSKEDVSNFRSYICRELGILTHLKHPCIVGLLDYSINLSITQDEIDQAVSGNPLSAPMGSDMYDFYNIKVHNKQNFILNYCKGGNLFHWLYDHHRESSKKVGFWEVMRRIVAELIVCVAFLHTHDVVHRDLKLENVLLNFSDKELGDSNISHKAEPLCTLTDFGLSKKLTSPNQLLSTKCGSQDYVSPELLMGLEYDGKLLDSWSLGVLIYAILEDRLPFDVPPLEFMSNSAISPSVLKRRRKRHNPAHRIAMIDWEWLRIAATMKDDTFPEASKFIMNQLVAVVDVLLVRKDRRLTATQVLHDERFQWIKEQVPSHFLEHIH
>XP_024715649_Candida_pseudohaemulonis
MSVHTDLRSSSPVTTPQLSDIQSCSRQSNLLPSLTGLSSPSAKDDYRWRSLRIEVPTSLPRERPTSMKSPVSANPSQLADPIDISPLGLFDIGSITQLPTPVLNNGLFAQSKITLPKRGQLHDSPSSASQRAVSEFKPGSFIRRAETPNPPSSSNRHVSNPSLLDDDASTIPLPPLDRDQGQLVGKIIEAPRLHKLYVFDEVVGRGTFSTVVRAHSLSSLDDVIAVKIVNVPTHSKEDISNFRLYICRELGILTHLNHPCIVGLLDYSVNLSITQDEVDQVVSGKPQDAPAGSDMYDFYNVKMQNKQYFLLRYCEGGNLFTWLYKNHRNLNRSDYFWQLMQRVVAELIVCVAFLHSHDVVHRDLKLENVLLNFGEADVTSEFLPQNQTSPLCTLTDFGLSKKLSLPNQLLSTKCGSQDYVSPELLMGLEYDGKLLDSWSLGVLIYAILEDRLPFDAPPLEFMSNSAISPSVLKRRRKRHNPAHRIAMIDWEWLRTAAAMKDDTFTDQSKLIMKDLMSVVDVLLVRKDRRLTVTQVLTDDRFQWIKGQVPASFLEHTQ
>XP_025338777_Candida_duobushaemulonis
MSVHTDSRSSSPVTTPQLSDIQSCSRQSNSSPSSTGSSSPSAKDDYRWKSLRIEVPTSPPRDRPTSMKSPVSANPSQLADPIDISPSGSFNIGSITQLPTPVLNNGSFAQSKITLPKRGQLHDSPSSASQRAVSEFKPGSFIRRAETPNPPSSSNRHVSNPSSLDDDASSIPSPPLDRDQGQLVGKIIEAPRLHKSYVFDEVVGRGTFSTVVRAHSLSSLDDVIAVKIVNVPTHSKEDISNFRSYICRELGILTHLNHPCIVGLLDYSVNLSITQDEVDQVVSGKHQDAPAGSDMYDFYNVKMQNKQYFLLRYCEGGNLFTWLYKNHRNLSRSDYFWHLMQRVVAELIVCVAFLHSHDVVHRDLKLENVLLNFDEADVTNGFLPQNQTSPLCTLTDFGLSKKLASPNQLLSTKCGSQDYVSPELLMGLEYDGKLLDSWSLGVLIYAILEDRLPFDAPPLEFMSNSAISPSVLKRRRKRHNPAHRIAMIDWEWLRTAAAMKDDTFTDQSKSIMKDLMSVVDVLLVRKDRRLTVTQVLTDDRFQWIKGQVPASFLEHTH
>XP_028890263_Candida_auris
MSIRAQSRSSSPASTPPMSDNPSFSRQSDSSSSSTDEPSFQIMQRKDQHRWRSLRIEVPGMKPKQESPTLQSPASAFSPTQLADPIEISSSPTYDTRNITQLPTPVINSGSFTQPKINLLKRSHVHGSISSGNHRAVSEFQPGTFIKRAETPNPTSTSIRHVSNPSSIDEDVKLVPSPPSDSEDFKLIGQIQQAPHLQKSYVFDEVVGSGTFSTVVRAHSTTNLDDVVAVKIVNVPTESKEEVSNFRSYICRELGLLTHLKHPCIVGLLDYSVNFSITQDEIDEALTGNPPSVPPGAEMYDYYNIKMFNQQFFFLQYSPGGNLFQWLYEHYSTASRRIVFWKLMRRIVAELIACLAFIHSHDVVHRDLKLENVLLNFKTEDVSTSFEPSAIDSPLCTLTDFGLSKKLTSPNQLLTTKCGSQDYVSPELLMGLQYDGKLLDSWSLGVLIYAVLEDRLPFDVPPLEFMSSSSISPSVLKRRRKKHNPAHRIAMIDWEWLRVSATLKDDTNSEAMKAIIRQLTSVVEVLLVRKDKRLSVTRVLHDERFQWIKEQLPSTFLEHVI
>NP_012806_Saccharomyces_cerevisiae
MDEYSSIYSQPKTPRLKQEGFPDSIGDQHEKALIDENGEEDKKMASTEGTTGDSRSTPLTVSIPTFENVQALPTPMTYTPLSPGNLSMSPIDQSSLNIPKRRSHARLLDDMLSVTQPNQRVVSELIAPANLSPQRVVSLPTVTEEALVNDSVDSDNYTKEPYFPESSSSTEKCDDDIFQGFLLDHWDRPLLWKKVRPIGSGNFSTVLLYELMDQSNPKLKQVAVKRLKYPEELSNVEQINTSLRYKETLSRLENSLTRELQVLKSLNHPCIVKLLGINNPIFVTSKKPLCDLIIKTPRALPPCDMIMSYCPAGDLLAAVMARNGRLEAWLIQRIFTEVVLAVKYLHENSIIHRDLKLENILLKYSFDDINSFRDSPIYCKQNFIELADFGLCKKIENNEMCTARCGSEDYVSPEILMGVPYDGHLSDTWALGVILYSLFEDRLPFDPPPNASARQRSRATSHRIARFDWRWYRLSDYKTNVGKQIVENTLTRKNQRWSINEIYESPFVKTIADTLSFS
>XP_018220930_Saccharomyces_eubayanus
MDEFSRLFSQPKTPQLKQDGFSDSTDKQQERTSPIKNKEGNQKAPFIVPTSETCTTPLTVSIPTFENVQTLPTPMTYTPLSPGNFSMSPIDQSSLNIPKRRSHARLLDDMLSIAQPNQRVVSELVAPANLLPQRVVSLPTVAEETFNSDSDSNTSKKSCLSESGDYTDKYDDETLQGFLLDHWDQPLLWRKVRPIGSGNFSNVLLYESMDQSDPKSAQVAVKRLKYPEELSHVEQINTSLRYKETLSRLENSLTRELQVLKSLNHPCIVKLLGINNPIFITSKKPLHDLIKKNPRALPPCDMIMSYCSAGDLLAAVMARNGGLELWLIQRIFAELALAVKYLHESNVIHRDLKLENVLLKYTFDDINSFKDSPIYYRQNVIELADFGLCKKIENDEMCTARCGSEDYVSPEILMGVPYDGHLSDTWALGVILYSLFEDRLPFDPPPNASMRQRSRATSHRIARFDWRWYRLSDDDTNTGKKIVENTLTRKNQRWSIDEIYDSPFVKDIVDKLDFS
>XP_033767513_Saccharomyces_paradoxus
MDEYSSIYSQPKTPRLKQGGFPASTGNQQEKALTNENGEENQKIASVEVATSDSHSTPLTVSIPTFENVQTLPTPMTYTPLSPGNLSMSPIDQSSLNIPKRRSHARLLDDMLSAAQPNQRVVSELIAPANLSPQRVVSLPTVTEEASVTDSVESDNCTKEPYLPESDGLTEKHDDDILQGFLLDHWDRPLLWKKVRPIGSGNFSNVLLYELIDQSNSRLKQVAVKRLKYPEELLNVEQINTSLRYKETLSRLENSLTRELQVLKSLNHPCIVKLLGINNPIFVTSKKPLRDFIKKTPRALPPCDMIMSYCPAGDLLAAVMARNGRLEAWLIQRIFAELVLAVKYLHGNSIIHRDLKLENILLKYSFDDINSFRDSPIYHKQNFIELADFGLCKRIENNEMCTARCGSEDYVSPEILMGVPYDGHLSDTWALGVILYSLFEDRLPFDPPPNASARQRSRATSHRIARFDWRWYRLSDDDTNVGKQIVENTLTRKNQRWSINEIYGSPFVKTIVDTLDFS
>XP_003673389_Naumovozyma_castellii
MKINTSKLIRKVTESCSSPNGLKKIWASPDSIDHLKGEYFSFGKLRILKQKRLSSMVTGTDLKKQEMAKSPKAPVLVQKEFANLQYSTSQNDYLKPPPPPVTEAGEENEDDSQQQQEETTPLSLTIPTFDNVQTLPTPMTYTPLSPAGLSLSPIKDQKQPDQPLQIKKKRAHGSPRIGGGLDSVLLESQQRVISELIPAPSFQQQRVVSLPTVNEEPIPSFEPDIIPKEFAHTNIDTFDNHAESTLVGYPLQHLDKAHVLRWKKVKKIGEGNFSDVLLYESLDQTDPKMMQIAVKRIKYPVEVTDITFRGTPQYNDTLSRLESSLTRELGVLKLLDYPCIVKLYGINNPIFVQSKTPLRDLLAKNPALPPCDMIMSYCSGGDLLAAISRCLGELDIWLIQRLFTELVMAVNYLHDNNIIHRDLKLENILLKYPLEHIIALKDSPVFTSLNMIELADFGLCKQIQPGELCTARCGSEDYVSPEILMGVPYDGHLTDTWALGVILYSILEDRLPFDPPPNATSRQRNRATSHRIARFDWHWFRLANTELDAKEIVANTLTRKNQRWDIKQIMESIFVKTEMESLTF
>XP_003672582_Naumovozyma_dairenensis
MAIESQICPPKKPQGRDLEIPKLTLQEELNNNSDPNSNLKENIDPEKNSIMDKNITQDADQETTPLSLTIPTFEHVTMLPTPMTYTPLSPGGLALSPIIDQHLNIAKRRAGGTSKVPNIQHTNEFTQMRRDLDGLLEPQQRIVSELAPPPLSSPQRIVSLPTVTEEASSQSLELPIVPNNALVDLDSEHQEDFILTGYLLGQWDKPLQWKKIKKLGEGNFSDVLLYESFIQDDPNLIQVAVKRIKYPMELNDETFRNTPQYKDTISRLENSLTRELTVLKSLNHPCIVKLFGINSPIFLESKTPLRDFIKSHGLGLPPCDMIMSYCAGGDLLAAVTSCLGELDIWLIQRIFTELVIAVKYLHDNNIIHRDLKLENILLKYSLHDIVAMKDSPMFKRQNILELADFGLCKKIDEGEMCTARCGSEDYVSPEILMGIPYDGHLTDSWALGVILYALLEDRLPFDPPPNATSRQRSRATSHRIARFDWRWFRLAETDLDAKEIVENTLTRKNQRWNVNDLLESSFVKKELDTLLL
>XP_003957093_Kazachstania_africana
MVSDANNENTETENPSGSEDVVSDPNIHTPSLLERQFGKFQSNDATNDTSLGNTDVSTTTPLSLSIPTFENVYELPTPMIYSPNSPKFTFSPKASKDSTFRPLHIDKKRQLHHKNLEEVKDTARIVSELIPPPSISSKRIISLPSVNNEVPSLSLHTVKEEEEEEEEDAISQDETQLTGFLLNNLDTPIEYTKVRQIGTGNFSTVNLYQNMNTNEFVAIKKMKYPNDMISNTEKLSRLESSLTREIKVLQNLNHPCIISLFGINNEMFLNSTKPLSDLIRKYKPDNVKNLPACELIMSFCHGGDLLHAMTLVSGDLDLWLIQRIFTELAIAVKYLHENSIVHRDLKLENILLNYSIEEIIELHRNENINFNCFNLIKLGDFGLCKKLESSDELCTTRCGSEDYISPEILMGIPYDGHLSDTWALGVILYSLLEDRLPFDPPPNSNLRQRNRPISHRIARFEWRWFKFANSNSSAKDIVTNTLTRKNQRWDINSIYQSSFIKDISDTLEF
>XP_022462544_Kazachstania_naganishii
MAVDDEGDAADGGTVRSSGTPQLARIVTTNLGGGVPPAQINDENEEQNATATVTTPQLPHGGFDKIQTLPTPMLYTPMSPRIPQGLGIDLGKVGPLVETNNQNSGAPLQQLQVRKRRGPKGKGLQNSQNLDDALKLEHRIVSELVQPVNLSPQRIVSLPTVSEESGFTEKVGAGELGEELGGEFTVGDDSYITGYLLRDLNSSVTWEKVKQIGRGNFSVVKLCHRKLVGEQPKGEDRILEYVAVKQIIYPPDLVQAKRDRTELFSQFESSLTRELSVLQQLHHPCIVQFLAINNPVFVRERTPISRLLEVHGDGVLPVCDIVMSYSKGGDLLNALTERNSGVALPLVQRIFAELTTAVRYLHGRGIVHRDLKLENVLLNYDLQEFATAFEADPLQFADTPLIQLTDFGLCKQVAADELCTARCGSEDYVSPEILMGIPYDGRLSDSWALGVIMYCLLEDMLPFDVPPNATPRQRQRATSHRIARFEWRWFKWAGKPLNAKEIVERTLTRRNQRWNVDDISQTRYIQDVVETLTFLL
>XP_448718_Candida_glabrata
MSEQYLHNDPKTPRIPQTGFDIPEGTMTGFNGTSEGNTSVAGSIDELTSRDTNVSEFGASVPDITMNTEVGADETEDVKVVTPLSVSIPTFENVATLPTPMVYSPMSPAVLNKSPQAIKSTEMKINIPKRRAQYKPNLDGLIGSKPIRIISEVVPTPDTAQQRVISLPTVSEETTTENDKFPIHHDGTALADDSNSQEDDIVLMGYRIGEYTKALQWRKVKTIGVGNFSDVLLYESIDQNDPELLQVAVKRIRYPQELKDIRNRSANFDELLGRLDNSLTREISVLNSLNHPCIVKLFGVNDPLFIESCRPLYDMLKLRQKLVPCNLIMSYCVGGDLLAAMSQCSGNLDRWLIQRLFTEILLGVKYLHEHNIIHRDLKLENILLKVPLGNIRSLKDKDIYYEHSFVEIADFGLCKKIEPDELCTARCGSEDYVSPEILMGVPYDGHLSDTWAMGVILYSLLEDRLPFDPLPGASIRQKNRPTAHRIARFEWKWHKMIEDDSSAKEIVNNTLTRKNQRWNCNDIFNSAFIQEIVGSLQF
>XP_004182310_Tetrapisispora_blattae
MSTTNAALPDARLKQKNSEQSIRESHSPALIQKGFTTTLPNVPQINTQYISPQLNMVHLSQNNNSDDGGVEDDDLPFKTPVDKSAPFFQSVNTLPTPMIYTPKSPTSDHCTYPPPLPSTDGESQIFVGKKRQTSGGNVGDVTSNHVLNSIPNRLDTIISSNTNQQSQPLRVISELPPFPNGFTKRVVSLPMVAEDLNNSGTISSSSKENFSILENSQEEVGSFGSRKKGKHDQIIEEEEEEGEDAGNDSVIITSNVDSTSTSTSKLEEDELVGYLLEDLVNPLHWRKVKQIGVGNFSNVHLYESLDQSYPYLNQVAVKRIKYPPEITDPQFKNSDLYIETLSRLENSLTRELYVLKSIQHPCIVQFYGVNNPIFIESKKPLTELLKRQPTLSPCDIILSYCSGGDLLAAASSCMGKLNKKLIQRIFVELVLAVKYLHENAIIHRDLKLENILLRFPIESIENGLMELSIYYQQNITQLTDFGLCKKLEDQEMCTARCGSEDYVCPEILMGIPYDGYLSDTWALGVILYGLLEDRLPFDPPPNANVRQRNRSTSHRIARFEWRWFNMVESDSPAKDIVKNTLTRKSTRWSIQQIYESPYIQEMLDSLEFIPKT
>XP_003686574_Tetrapisispora_phaffii
MVENNEMHTKVYAGLGIQTPRLSTTDNGDTGKGNDKLRSLHAIITENNSDYEIDDANNVKEGSNSALSTPVNLSIPKFDKYSELPTPMGYTPNHKATNTLSPQIEKYKMSSPVLTPLYMSKIRRDPALVRKIDDNVSDTYHHAPQHRIISELPPLPLAEKQRIASLPTMNEEPMKFGASIDTITEEEPSSEEKQIDGYLVDDLEKKLKFEMVKVIGEGNFSTVYLFERIGVTNADEDNRLQQVAVKSIKYPEELNNPELKGTSVYTDIMSRFETSLTRELSVLKSIDHPCIIKLYAINNKIFLASKKPVQDILSKNDKLPPLDLICSYCSGGDILGTAIAMAGKLELWFIQRIFSELTLAVKYLHENNIIHRDLKLENILLKYPMEKILEMKESNLLNNESIIELGDFGLCKQLYPGEMCTTRCGSEDYVSPEILMGIEYDGKLSDTWAMGVILYGLLENRLPFDPLPNANFRQRSRSTAHRIAMFEWKWSKMLDIESSAKEIVKNTLIRKNSRWRIEQIYNSEYIQEQVTKLTYI
>XP_001645614_Vanderwaltozyma_polyspora
MSGNGSSGSNDMPIYGYRNKGSPKAPKLSQTEFDDDDVGIDNSTEKLHLDTDIAISKDNPHTPLMIQIPAFDNIQTLPTPMTYTPSNSSSTTRSPVNTIHVAKRRRDPAISRKLNDISNLHQQRVISELPPLPLGQSQRIVSLPTVNEEQLPGDSNKLGQKIVGKPHDIKEDSDVLEGYLLPNMDGPYHWRIVREIGAGNFSTVYLYELIDDRISDTNLRYVAVKRIKYPQEMLRGASEDNPSYKDTLSRFESSLTRELSVLQSLNHPCIIKLLGVNDPVFVKRKRPLNDLLAQSPTLPPCNIITSYCSGGDLLAAAMQFAGKLDNWLIQRIFSEVTLAVKYLHENDVIHRDLKLENILLKYPIEYIIREGNNASLWNQNIIELADFGLCKKIEPDEMCTARCGSEDYVSPEILMGVPYDGKLSDTWALGVILYALLEDRLPFDPPPNAMARQRNRSTSHRIARFEWKWNKMNDIESDAKEIVTNSLTRKSSRWNIEQIYESKYVQEIISNLNINLN
>XP_003678776_Torulaspora_delbrueckii
MSTQGQENNPPAPRIRQEEFINGSAVENDQNDVPQEEQVTPLSLMIPSFESVAMLPTPMTYTPPASLPKSPKQMLVNPKRRGESNQAQRVDAGLQHRVISELFPLPDNAQQRVSSLPTVSETSSSNNFSLPAKSETVGPESADDESILTGYALDNLDVPLRWRKVRQIGSGNFSNVFLYKSIDKVTNPELRQVSVKRVKYPEELTNKRSVNEQLAKELLSRLESSLTRELAILRSLDHPCIVKLFGVNNPIFIKSKKPLRDLMLHDDRLPLCDMIMSYCSGGDLLMAATSCNGKLKLPLIQRLFAELVMAVQYLHDNNVIHRDIKLENVLLKFPLEVIIDMSDSPVYMKHNFIELADFGLCKKIEPGELCTARCGSEDYVSPEILMGVPYDGRLSDTWALGVILYGLLEDRLPFDPPPNASARQRNRATSHRIARYEWKWFRLHDKDLSAKEIVEHTLTRKSERWTINQIRESAFIKTTADILPF
>XP_037144338_Zygotorulaspora_mrakii
MTNRQDEFPPAPKLKQNEFANDDTINRSQVVDEAIAFGDRTPLALVIPKFDSVNMLPTPMTYTPPSSQQRSPLGHSLNVPKRRGEVNLLQRFENGSQLRVVSELPPFADPLQKRISSLPTVSETSSTADVERAAPSFNDTESDDDILTGYLLDDLTTPLKWRRVEEIGSGNFSTVYLYHSLRPVDYKFKQVCVKRIKFPKELLDENVRGQILYTDLLSRLESSLTRELAILKSLNHPCIVKLYGVNNPILIESKKPLRNLMLKNKQLPRCDMIMSYCPGGDLLMAAASCNGNLELWLIQRIFAELVIAVQYLHENFVIHRDLKLENVLLKYSLNEIYNMKDSIDFTHKNIIELADFGLCKKIEAGELCTARCGSEDYVSPEILMGVPYDGRLSDTWALGVILYGLLEDRLPFDAPPNSSSRQRNRATSHRIARYDWKWVRLASEDLKAKEIVENTLTRKSHRWDINKIFLSAFVKDTAISLIFQHRNVQQKKKEIE
>XP_002498124_Zygosaccharomyces_rouxii
MSDEVQGPPTPRIQQQEFKTQSNPKVPTYQAPSSTSSDSPMNKEPSGAHPNLLKVNTDLPVSSPQELEQQRTPLSLVISSFDNVQTLPTPMAYTPPAIQPRSPIDQLHVVKRRDPNRARNLNLSPGKQQRYLSEIFPLPDSSVQRVNSLPTVSETATLDTALADSATEDEKPLLDVGEDILTGYLVDHYKEPLYWRKLDEIGSGNFSTVFRYESLDQAHAELRQVAVKRIKYPEELIRGKCDDDSDTKYKELLSRLESSLTRELSVLKSLSHPCVVKLFGINNPTFLQSGKPLRDLMNQNSGLPPCDMIMSYCAGGDLLTAAADCNGKIEMWLIQRIFAELTLAVKYLHESHVIHRDLKLENVLLKYPLPALIGMKDSPLFLQTNFIELADFGLCKRIKPGELSTARCGSEDYVSPEILMGVPYDGRLSDTWALGVILYGLLECRLPFDPPPNATARQRNRATAHRIARFDWKWYQWANADIPAKEIVENTLARKTNRWMIDKIYESQFVKEAATQFAF
>XP_003648056_Eremothecium_cymbalariae
MGNTYDSGDLSKSIKIDEEGFNGLEEERDPREDVDIPLQGQSDSLTSIRSKDNVHVLPTPSTASFSPDFKVMPSEEVELHIPKRRHSQKWHQHSSYMKLNNDIWNLPSTLDIGSRSIPNQRVASDYCTGAPSFKNEGVLGNRVVSLPGIESDLSAGSPSTAKTQLKPLTIFEESIGQLPESDEQQQEKLQQQVQQHRLQLQRLKLKEQEEEQEEEQEEEQETGILSHHPQESQKRSFPESTSDEEDKHLVGYLMPELRDTLLWRKVKRIGSGNFSDVYMYELVDKQEFHIFDKVAVKCIRYPSDLLLSQSRLSPKVNETLSRLESSLTRELSVLRELDHPCIVKLYGINNPEFLISKRPLTGRNENKPFPLCKMIMSYCAGGDLLDMAKQRRFPDWLLQRIFAELAHSVLYLHTNLIIHRDLKLENVLIKYPLSYLLTARNEVEHSIIELADFGLCRRIEPNELCTTRCGSEDYVSPEILMGLPYDGRLCDTWALGVVLYALLEDRLPFDPLPSQIQHKTRPRSTAHRIARYEWRWLLLAEKEHNAKSIVNNCLVNRQNRWNIHDIIKSDYVSSIVSKLSFLLDIKTMQHA
>NP_982892_Eremothecium_gossypii
MSDKKLYDASNCVSEHMVLRKELYGEDYVGGERTVGTVITDAPVSRSSLRSGDNSNELPTPTNSTFPVDVRNVSFKDLELHIPKKRAGNKWYPASELPPHKSRMERDFSNLPSTMEMDARGSRGNRVTSDYFSEGTASFPADVNGNRARVVSLPGIESEGDQQGSACVTHNNGEPTVLQDATGGSDAAATRNGMAEDKLTGFILPNLNSQLSWRLVKLVGSGNFSDVYLYENTSASSTEEKFQQVAVKVTRYPAELQNPQARTATKYKEMLSRLESSLTRELAVLRSLDYPCIVKLYGINDCSFLESRRPLIDHINEPSLPSCKMIMSYCFGGDVLDVAKRGLLPDWLLQRVFTELAHAVLYLHENLVIHRDLKLENVLLKYPLEQLLSMREDFSCNFIELADFGLCKRIRQNELCTTRCGSEDYISPEVLMGLPYDGRLCDTWALGVILYALLEDRLPFDPLPLQGWRGNRPRSTAHRIARYEWRWLRLINNNHHAKVIVEKCLVTRQHRWSIKDITEADFVRTLAPKLKYLHRH
>XP_452839_Kluyveromyces_lactis
MNDMDTRTEPNVQLTETPKLAQREFAGGDAESSVKNQLPEINSSLNREAIDVGMLPTPTANVFTSPVRVNKSPGGFDAGLQVEKRRNKDSASNSGVPSPTISSVDTHEEVLDEELSKLGTYMNRDVTHKIKGRMLSEYIPNNSMGDGSGGVAVQRSISLNNRVVEKPSLKKETIINEVITSVPSDKENEQKADGTIIRGYMANTPNHISFQWSKIKEIGSGNFSTVYLYECIDDNLNINLNPELKYVAVKSIKYPRELLMSSSPSSPKYKELLSRVVSSLKRELTTLISVHHPCIVKLFAINDTTFITDEHPLYGRRKLSALPRCDMIMSYCTGGDLFDLASKTKIPNWLLTRIITELSVAIKYLHDNFIIHRDIKLENVLLKYTLDDMMLLKEDESQFFSKNFVELADFGLCKKITPDEMCTTRCGSEDYVSPEILLGLPYDGRISDAWAFGVITYALLEDRLPFDPLPGQSSRRTRSIAHRIARCDWKWLKNADTDHPAKEIVQNTLVRKSERWNMDQLCNTPYIRNIIDKLQFLDHQG
>XP_022675690_Kluyveromyces_marxianus
MEEAQTLSETGTQLPLSETPKLEQGEFPGAHKKEQLSRIESKFNNRDRGGNDVDMLPTPTGRVFESPVRANTSRSPTSESMIQIQKRRTQVPQAKTEKELLDSNNVSNQYIFNQRENILDRELSKLGTYANLDAEQNLKGRILSEYIPNNSLQPGSAGQRSISLTGENDVLNLEKPNLKKEVIVETVETIELSPPPSSTRPDENELADGTLIKGYLVNSKERKSYYWRKVVEIGSGNFSTVFLYENADDIPGAEASSPELKQVAVKHIKYPQELLSSSSPNSPKYKELLSRVESSLKRELTTLISLDHPCIVKLFGINDTAFITEDRPLCGRRKLSALPRCDMVMSFCAGGDLFDLASKSKIPDWLLTRILAELSMAIKYLHDNLVIHRDIKLENILLRYRLADMLSLHENPEQLNSQNLIELADFGLCKKISPDEMCTTRCGSEDYVSPEILLGLPYDGRLSDCWAFGVIGYALLEDRLPFDPIPGQSSRRTRSIAHRIARCDWKWLKVSEIEHPAKEIVNHTLVRKSERWTINQIYDTPYIHDVVETLNFV
>XP_022627180_Lachancea_lanzarotensis
MGHQAAEMYRCPVQAPKLEQNEFSAVESEHDDQNETWTTHTPPKLSTQQFCSVGDMSMLPTPLVYTPMSPHRSVKSPVDLRFASTTSPPSARSKKNYGSLNSPVAESFNRSHVLEDKHRILSEYAPHSAVAAATANTLSQRITSLSGVDRNLETVEETRVATTNLSHTPESLSPLTDELLTTWLIKEPSQPLRLQKIRQIGVGNFSDVYLYESPEFDNNELDVGAKFAVKHVKYPDALVLSSSPKSPRFRELLSRVESSLIRELDVLSSISHPCITNLIAINNLAFISSSRPLSNANPTAGDNLPPCDMVLSYCAGGDLFEMASQNVLPDWLLRRIFAELTLAVKYLHENLIVHRDLKLENVLIKYPFDTLIELQGRDDHDGAARLERLHIVELADFGLCRRIASDEMCTTRCGSEDYVSPEILMGVPYDGRLSDTWAMGVILYALLEGRLPFDPLPTAVPGKRQRRSSTAHRISRYEWRWIKMAESHSPAKQIVENCVNRKNSRWDIQKIFESDFVSSELASIKQLN
>XP_002552942_Lachancea_thermotolerans
MDDKSAAMYRNSAAQAPKIAQAEFPAVEERPGHSDSIEVATTPPKLSTSQFGEGDMNMLPTPLVYTPCSPGSAVRSPMEQKFPSTPSSATARAKKGYGGLMPIGAELLNRSHILEDRQRILSEYAPHSALAPATASSLSQRVSSLSGVELKLDAIHEYAPASQSSLTAADPAQSDSEDVLTGYSVNDTSTPLYWRKVKQIGVGNFSDVYLYEVTEQNAAMPQKVAVKRVKYPEALTLSASPKSPRFREVLSRVENSLTRELEALLCVSHPCIIQFLAINDPTFLNNKRPLSSRDLSRGLPPCDMVMSYCAGGDLFELASQNTLPDWLLRRIFTELTLAVKYLHENLIVHRDLKLENVLIKYPLDDILAMREQPELLHNHHLVELADFGLCRRIEPEEMCTTRCGSEDYVSPEILMGVPYDGRLSDSWAMGVILYALLEDRLPFDPLPSAAPGKRQRRSSTAHRISRFEWRWIKMPESDSPAKEIVGNCLTRKNLRYSIQEIYKNPYVHELVPTLRFAS
>XP_020052942_Aspergillus_aculeatus
MVYSDCFPPTERSGSATAPQSESHKASKSTGSSNDEFDRNASVIPAKGSLDSPPLYSFQPPSNRLHDPTAQHNPHHPLPSLQIRTDLPIFSQMSPPRDADTLIHHSLSSSSLPRRTPSLRGLFAAPPNSGGSLSPASIISSPQLVAMGDITPLPSPISGMSPWKHPRRNSQSLSRTPSTVSRKGSNLSLRLSDSSHMLGACEPRPRSRNKHYTLSDKLHESPLESPTKPRAESAPKHARNRSLSEYVPPGRSVPVKPRPIVVSGTGAPPGISTSTSTDSNAHNLHREQYLAVHRGIALPTVRPPSPPRSSRSGLDEDDSGPVITPVPDTAEEIYSVRSVRTQQRRKYRKLRQLGHGTFSQVSLAVRVEARDSDSTQYGSSLQDLNLATQKLVAVKIIEYGPAGGADEERLEVSLKREVEILKSVNHPSLVQLKAFGSDEKRALLVLDYCPGGDLFDVASSSNRPLSPPVIRRMFAELVAAVRYLHEHYIVHRDIKLENVLVNLPVSAMDTISDWRTYDRAIVTLSDLGLSRRIPEPPESPLLQTRCGSEDYAAPEILMGQSYDGRSTDAWALGVLLYAMMENRLPFDALPGTRGDPAKLRARTPHRIARVEWSWYRYADSDGEWDPAKGSDLEGARECVEGLLKRNTKRKGLDEIASLPWVKDAIDVPGGLKRGDKEVP
>XP_001275731_Aspergillus_clavatus
MPSVTHADGNLYSPPVFKGHHSENATSDAPESHHPFYAPNQHYSTLPSLHIRTDIAVTAPMDASKDNDVFLNQNLSPGSIPQRTPSLRAVLANLTPKEGLSPASISSPQLVAMGDITPLPSPIGGMSWRYPRRGSQSLSRTPSTMSRNGSSLSLRLSDSSQMLGPFESRSRNKPYPGLGRTDENPSDTPSTGRTETAPRHTRNRSLSEYVPPVRGIPVQPRPIVVSGAGGPQRITASLSTDSKSNNLHREEYLGIQRGIALPTTRPPTPPRSRGSESAQDEPVIIHAPSADASDEIYAVRSIRTNQSRKYRKLRDLGQGTFSQVALAVRVENFENSEAYNGSVIDGPAHTTQKLVAVKIIEYGPAGGADEERLEVSLKREVEILKSVNHPSLVQLKAFGSDEKRALLVLDYCPGGDLFDVASSAVKPMTPQLIRRIFAELVDAVRYLHGMYIVHRDIKLENVLVTLPIDALQKVGDWRTYDRAIVTLSDLGLSRRIPEPPESPMLQTRCGSEDYAAPEILMGQPYDGRSTDAWALGVLLYAMMENRLPFDALPGARGDPAKLRARTPHRIARCEWSWYRYADKDGEWDPVKGQDLEGARECVEGLLKRHTRRMGLDEIASREWVKDAIDVPGGLKRGDKEVP
>XP_001260876_Aspergillus_fischeri
MSDSDSSQRTGRSQLLPLTKFPRLHETDATTLSTDNATNIMPSLSHGDGRNHSTLVYKDHDPANATQHHHHGLPSLHIRTDIAGPVSMDAVKESDPFLNQSLSPGSIPRRTPSLRAMLATSAPNEGLSPASVSSPQLVAMGDITPLPSPIGGMTSWRHRRGSQSLSRTSSAMSRNGSSLSLRLSDSSQMLGPTESRSRNKPYPGLGKATAEISPETPDKGPQETTHRHTRNRSLSEYVPPGRSVPIKPRPIAVSGAGLPQGMTSSVSTDSKSTNLHREEYLAIQRGIALPTVRPPTPPRSRGNEAGDAESVILQSPSPDASEEIYSVRSIRTDQPRKYRKLRQLGQGTFSQVSLAVRMENRESSEVHDGPVMDGLAPTTQKLVAVKIIEYGPAGGADEERLEVSLKREVEILKSVNHPSLVQLKAFGSDEKRALLVLDYCPGGDLFDVAASGVKPMSPALIRRIFAELVDAVRYLHGNYIVHRDIKLENVLVTLPPTAMEKITDWRTYDRAVVTLSDLGLSRRIPEPPESPLLQTRCGSEDYAAPEILMGQPYDGRLTDAWALGVLLYAMMENRLPFDALPGARGDPEKLRARTPHRIARCEWAWYRYADSDGEWDPVKGKDLEGARECVEGLLKRNTRRKGLDEIAALDWVKDAIDVPVGLKRGDREVP
>XP_041143997_Aspergillus_flavus
MISPDSSQSTDRSALFAKQPILLHEASATTASGNNGISSVSSVSSGVEGICSPVSLNGEFSPNIKDEMIHQFHPGAPQPLPSLQIRTDLPRTAQLSPSKESDPFMHHSISSSSLPRRTSSLRGFLERPSSGGGSLSPASLLSSPQLMAMGDITPLPSPISGVSPWKISRRNSQSLSRTPSLLSRNGSSLSLRLSDSSQVLRPSECRSRSKQRGMAEMLGADKHSETPSKPRPDGAPKHARNRSLSEYVPPTKAIPIKPRPIAVSGSGVSQGIFSSSSTDSKSNNLHREQHLAVHRGIAIPAIRPPTPPRSSRSTSDGDVEPVILSPQSMDGSDEIYSVRSIRSQQPRKYRKLRELGQGTFSQVCLAVRMELQDDMDTGYSSSLQGVNAATQKLVAVKVIEHGPAGGADEERLEVSLKREVDILKSVNHPSLVQLKAFGSDEKRALLVLDYCPGGDLFDVATSGPRPMSPELIRRIFSELVAAVRYLHANFIVHRDIKLENVLVTLPPAAMEEITDWRTYDRAVVTLTDLGLSRRIPQPPESPLLQTRCGSEDYAAPEILMGQPYDGRSTDGWALGVLLYAMMENRLPFDALPGTRGDPAKLRARTPHRIARCEWSWYRYADNDGEWDPQKGKDLEGARECVEGLLKRNTKRKSLDEIASLEWVAKAIDVPGGLKRGDKEVP
>XP_755753_Aspergillus_fumigatus
MSDSDSSQRTGRSQPLPLTKFPPLHEADATTLSTDNAANIMPSLSHGEGRNYSAVVYKDHDPANATQHNHHSLPSLHIRTDIAGPVSMDAVKETDPFLNQSLSPGSIPRRTPSLRAMLATSAPNEGLSPASVSSPQLVAMGDITPLPSPIGGMTSWRHRRGSQSLSRTSSAMSRNGSSLSLRLSDSSQMLGPAESRSRNKPYTGLGKATAELSPETPDKGPQEATHKHTRNRSLSEYVPPGRSVPIKPRPIAVSGAGLPQGMTSSVSTDSKSTNLHREEYLAIQRGIALPTVRPPTPPRSRGNEAGDVESVILQSPSPDASEEIYSVRSIRTDQPRKYRKLRQLGQGTFSQVSLAVRMENRESSQVQDGPVMDGLAPTTQKLVAVKIIEYGPAGGADEERLEVSLKREVEILKSVNHPSLVQLKAFGSDQKRALLVLDYCPGGDLFDVAASGVKPMSPALIRRIFAELVDAVRYLHRNYIVHRDIKLENVLVTLPPTAMEKITDWRTYDCAVVTLSDLGLSRRIPEPPESPLLQTRCGSEDYAAPEILMGQPYDGRLTDAWALGVLLYAMMENRLPFDALPGARGDPEKLRARTPHRIARCEWAWYRYADSDGEWDPVKGKDLEGARECVEGLLKRNTRRKGLDEIAALDWVKDAIDVPAGLKRGDREVP
>XP_663951_Aspergillus_nidulans
MVYPESPAPTERSGSVVVRPELHGSSATAVSSDNELHSISPVNPDPDGLGAGSLCTENLSPVSVKNATHKEHHASGLPALQIRTDVSSVSSSVHRLSPHREADFYVHHSTSASSLPHRTPSLRALMAPSHSGGSLSPASLLSSPQLIAMGDITPLPSPIGGASPWRLPARRNSQSLSRTSSVVSRTGSSLSLRPSDPSQSSLAGVPEARSRGKTPVIADKPSSDKTLDTPAAPKHTRNRSLSEYVPPGRNVAIKPRPVAVSGTGAPLGITSSSSTDSKSNNLHREQYLAIHRGIALPTVRPPSPPRSSGFGVSENEPVVIHHSDAHGTEEYYSVRSIRTQQPRLYRKLRQLGHGTFSQVSLAVRVEPEGADSDHGHSDAVSSTQKLVAIKIIEHGPAGGADEERLEVSLKREVEILKSLNHPSLVQLKAFGSDEKRALLVLDYCPGGDLFEVVSNNTRPLTPGLIRRIFAELVAAVRYLHEHYVVHRDLKLENVLVNLPKEALQKITDWRTYDRAVVTLSDLGLSRRIPEPPESPLLQTRCGSEDYAAPEILMGQQYDGRSTDGWALGVLLYAMMESRLPFDALPGTRGDPAKLRARTPHRIARCEWSWYRYADSDGEWDPEKGRGLEGARECVESLLKRNTKRKSLEEIAAMEWVKDAIDVPGGLKRGDKEVP
>XP_001399269_Aspergillus_niger
MVHSDSTQPTDRSGSTVHQPQLHEANNPTASDDNEIGAISAIVPGQGSFHTPPLYIEKSSADPLQDVTLQHHSHPHHLPSLQIRTDLSNASQMSPPREPESFVHHSISSSSLPRRTPSLRGLFAGPPTSAGSLTLSPASLISSPQLMAMGDITPLPSPIGGMSPWKLPRRNSQSLSRTPSVTSRSGSSLGLRLSDSSQMLGTSESRPRSRQYMLPDKLSDTPIETPIESPTKPRQGSGSKHSRNRSLSEYVPPGRAIPVKPRPIAVSGPGMPPGITASVSTDSKTNNNSNNLHREEYLAVHRGIALPTVRPPTPPRSSRSGSDERDDEPVITPLASGPDEIYSVRSVHTQQRRKYRKIRQLGHGTFSQVSLAARIERRESDDETMFSSLQDVNLVTQKLVAVKIIEYGPAGGADEERLEVSLKREVDILKSVNHPSLVQLKAFGSDEKRALLVLDYCPGGDLFDVASSSPRPMSPQLIRRIFAELVAAVRYLHANFIVHRDIKLENVLVNLPMQAMETITDWRTYDRAVITLSDLGLSRRIPEPPESPLLQTRCGSEDYAAPEILMGQPYDGRSTDAWALGVLLYAMMENRLPFDALPGTRGDPAKLRARTPHRIARVEWSWYRYADSDDEWDPEKGKDLEGARDCVEGLLKRNTKRKSLDEIASMAWIKEAIDIPGELKRGDKEVP
>XP_015401779_Aspergillus_nomiae
MISPDSSQPTDRSALFAKQPILLHEASAATASSNNEISSVPSVSSGEENVCSPLSLNGEFSPSIKDEAIHQCYPGAPQPLPSLQIRTDLPCTTQLSPSKESDPFMHHSLSSSSLPRRTSSLRGFLERPSSGGGSLSPASLLSSPQLMAMGDITPLPSPIGGVSPWKIPRRNSQSLSRTPSLLSRNGSSLSLRLSDSSQVLGPSECRSRSKQRGMAEMLGADKHLETPSKPRLDGAPKHARNRSLSEYVPPTKAIPIKPRPIAVSGSGVSQGIFSSSSTDSKSNNLHREQHLAIHRGIALPAVRPPTPPRSSRSTSDGDVEPVILSPKSMDGSDEIYSVRSIRSQQPRKYRKLRELGEGTFSQVCLAVRMELRDMESGYSSSLQGVNAATQKLVAVKVIEHGPAGGADEERLEVSLKREVDILKSVNHPSLVQLKAFGSDEKRALLVLDYCPGGDLFDVATSGPRPMSPELIRRIFSELVAAVRYLHANFIVHRDIKLENVLVTLPPAAMEEITDWRTYDRAVVTLTDLGLSRRIPQPPESPLLQTRCGSEDYAAPEILMGQPYDGRSTDGWALGVLLYAMMENRLPFDALPGTRGDPAKLRARTPHRIARCEWSWYRYADNDGEWDPQKGKDLEGARECVEGLLKRNTKRKSLDEIASIEWVAKAIDVPSGLKRGDKEVP
>XP_023090456_Aspergillus_oryzae 
MKQVTEDNPSQFQSNQIQGTINGVKFAPSSGLTQTLRPEGLFLTKFSLVNLEFNPRDLLGSGYPPSSSDNCALGPLCAATAVPFRSALFAKQPILLHEASATTASGNNGISSVSSVSSGVEGICSPVSLNGEFSPNIKDEMIHQFHPGAPQPLPSLQIRTDLPRTAQLSPSKESDPFMHHSISSSSLPRRTSSLRGFLERPSSGGGSLSPASLLSSPQLMAMGDITPLPSPISGVSPWKISRRNSQSLSRTPSLLSRNGSSLSLRLSDSSQVLGPSECRSRSKQRGMAEMLGADKHSETPSKPRPDGAPKHARNRSLSEYVPPTKAIPIKPRPIAVSGSGVSQGIFSSSSTDSKSNNLHREQHLAVHRGIAIPAIRPPTPPRSSRSTSDGDVEPVILSPQSMDGSDEIYSVRSIRSQQPRKYRKLRELGQGTFSQVCLAVRMELQDDMDTGYSSSLQGVNAATQKLVAVKVIEHGPAGGADEERLEVSLKREVDILKSVNHPSLVQLKAFGSDEKRALLVLDYCPGGDLFDVATSGPRPMSPELIRRIFSELVAAVRYLHANFIVHRDIKLENVLVTLPPAAMEEITDWRTYDRAVVTLTDLGLSRRIPQPPESPLLQTRCGSEDYAAPEILMGQPYDGRSTDGWALGVLLYAMMENRLPFDALPGTRGDPAKLRARTPHRIARCEWSWYRYADNDGEWDPQKGKDLEGARECVEGLLKRNTKRKSLDEIASLEWVAKAIDVPGGLKRGDKEVP
>XP_040641993_Aspergillus_ruber
MSPPPSSSSSCSRPGSAHAFPATTDWVQNNENVPPLYLSHHYMPSLQIRTDVPPTPSPMNSADPMVTYSVSSAGSSSLPPRTPSFRGLRATRNSSTNSLSPATSVLSSPQLLAMGDITPLPSPIVGATQWRPSRNDAQPLSRTPSTISRPGSSLSLRLSESSHRFGRSSSRSRTRPYTSGERGERSIDTAASIPEVPPRHTRNRSLSDYVPPGRSIPIKPRPIVASGSHGIAPSSSTDDKTKNGLHREQYLAVQRGIAFPAARPLTPPRSSRGADDEQQGPVVSRSASLGDSEEVYSVRSIRSQQPRKYRKLCQLGQGTFSQVNLAARMELEQANGASDLPLMANMTSTSRKLVAVKVIEYGPAGGADEERLEVSLKREVDILKTINHPSIVQLKAFGSDEKRALLVLDYCPGGDLFDVASSSSRPMSPSLTRRIFAELVAAVRYLHQNFIVHRDIKLENVLVTIPSAAMHKPIDWRTYDRAVVTLSDLGLSRRIPEPPESPLLHTRCGSEDYAAPEILMGQAYDGRSTDAWALGVSLYAMMENRLPFDALPGTRGDPAKLRARTPHRIARCEWGWYRYADSDEEWDSEKGKDWGEAHKCVEGLLKRNTRRKNLDDIATIPWVRDAIDVPSGLKRGDQEVP
>XP_040702882_Aspergillus_sydowii
MVYPESPPPTDRSGSVVHHTELHGSSAITVSSDNELHSTSSMNTGRDGPDFAPLSPDNLSPVSIQDVMYKEHDAAALPSLQIRTDISNAHNSSPHRLSPHRDADLLVHHSTSASSLPHRTPSLRALMAGPSHSGGSLSPASLLSSPQLIAMGDITPLPSPIGGASPWKLPPRRNSQSLSRTSSIASRTGSSLSMRPSDPSQLSLSGTSEPRSRGKTSGTTDKPSTEKILDKPAVPKHARNRSLSEYVPPGRTVAVKPRPVAVSGTGLPQGIISSSSTDSKSNNLHREQYLAIHRGIAVPTVRPPSPPRSSGYGIDDNKPVLIQSSGTQGADEIYSVRSIRTQQPRLYRKLRQLGHGTFSQVSLAVRVELEGTGDSGHGHPATQKLVAIKIIDHGPAGGADEERLEVSLKREVEILKTLNHPSLVQLKAFGSDEKRALLVLDYCPGGDLFEVVSHNTRPMSPGLIRRIFAELVAAVRHLHENYVVHRDIKLENVLVNLPAESLQKITDWRTYDRAIITLSDLGLSRRIPEPPESPLLQTRCGSEDYAAPEILMGQPYDGRSTDGWALGVLLYAMMESRLPFDALPGTRGDPAKLRARTPHRIARCEWSWYRYADSDGEWDPEKGSQLEGARACVESLLKRNTKRKGLDQIAAMEWVKDAIDVTGGLKRGDKEVP
>XP_001208446_Aspergillus_terreus
MAHHATTTHPSLPPLHIRTDLPEASSQLSPPKDCDPFMHHSISASSLPRRTPSLRALVAGPTSSGGSLSPASGWPSPQLLAWGEITPLPSPIGGASPWRAHRRGSQSLSRTPSMTSRNGSSLSLRLSDSSQALGPAESRSRGKQYVATDKSQSPETPSKVHTDTGPKHARNRSLSEYVPPGRSVPVKPRPIAVSGTGVAPGMSSSSADSKANNLHREQYLAVHRGIALPTIRPPSPPRSSRSGFEDGETEPVITHASELGGMDEIYSVRSVRTQQPRKYRKIRQLGQGTFSQVCLGVRMESHDNDAPGAVNGINPATQKLVAVKVIEFGPAGGADEERLEVSLKREVDILKSINHPSIVQLKAFGSDEKRALLVLDYCPGGDLFDLASSSPKPMSPELIRRIFAELVGAVRYLHENYVVHRDIKLENVLVNLPSDAMDKVSDWRTYDRAVITLSDLGLSRRIPEPPESPLLQTRCGSEDYAAPEILMGQPYDGRSTDAWALGVLLYAMMENRLPFDALPGTRGDPAKLRARTPHRIARVEWAWYRYANSDEEWDPEKGKDLEGARECVEGLLKRNTKRKSLDEIASLDWVREAIDVPGGLKRGDKEVP
>XP_022485480_Penicillium_arizonense
MAFHDANEKEDAPLFVDDLAPSTFNPLPSLQIRTDFPSPRPTSSRDSDSLSILSSSIPRRTPSLRALIAPPISSAGSLSPASIMSSPQLTAMGDITPLPSPIGGASPWRGPGLPSLSRSPSMASRSGTSLRLSDSSQMLGPPAVSRSRGKTYTGIDNHGEESPTAPRLRRESPHKHARNRSLSDYAPPGRISIPQRPIAVSGTASLGIVSSSSTDAKSNGLHREQYLAVHRGITLPTIRPPSPPRSSGSGYGDSDNEPVIQHPKPLSSPQEVYSVRSVRTQQARMYQKIRALGQGTFSQVSLAARLEPLPDAPLSPHSDGGAEIQGSLNTQKLVAVKIIEHGPAGGADEGRLEVSLKREVDILKSVNHPSLVQLKAFGSDEKRALLVLDYCPGGDLFEFATSGAPPMSPGLIRRIFSELVDALRYLHANYIVHRDIKLENVLLTMPAHVMDNVKDWRTYDRAVVTLSDLGLSRRIPEPPESPLLQTRCGSEDYAAPEILMGQAYDGRATDAWALGVLLYAIMENRLPFDVLPGTRGDPAKLRARTPHRIARCEWAWYRYADEDEEWDPEKGKGLDGARDCVEGLLKRNTKRKSLDEIAAMEWVRDAICVPDGLKRGDKEVP
>XP_014531988_Penicillium_digitatum
MLHESGLLTMSTMVQDASDNEHTKKEEVGGPLSADDLTPSILNPESSLPSLQIRTDLPNIRPSSSRDSDPYASISLSGSCPRRTPSLLALVAPPIYSAGSLSPASFISSPQLNAMGDITPLPSPIGIGSPWRRSDLPSLSRSSSVASRNGSGIRLSDSTQVLGPPVRPRSRAKPYTGIDGQGEESSANNWFRRDSSSKHTHSRNRSLSDYAPPGRVSVPPRPIAVPGNTGLGIGSSSSIDLKSNGLHREQYLAVHRGITLPTVRPPSPPRSSGSGYSDSEPVLRHPAPLSAPKEIYSVRSVRTEQARIYQKVRVLGQGTFSQVSLAARVEPIPEMPLSLDGDEASTFHGFVNNQKLVAVKIIEHGPAGGADEGRLEVSLKREVEILKSVNHPSLVQLKAFGSDERRALLVLDYCPGGDLFEFATSGAPRMSAGLIRRIFAELVDAVRYLHAHYIVHRDIKLENVLLTMPAYVMDDVQDWRTYDRAVVTLSDLGLSRRIPEPPESPLLQTRCGSEDYAAPEILMGQAYDGRATDAWALGVLLYAIMENRLPFDVLPGTRGDPAKLRARTPHRIARCEWAWYRYADDEEEWDPEKGKGLEGARDCVEGLLKRNTKRKTLDEIAAIVWVRDAINVPGGLTRGDKEVP
>XP_016597191_Penicillium_expansum
MEHKSGLSTMSTIFQDASDNEHTKKEEMDGLLSVDDLAPSILNPESPLPSLQIRTDLPSIRPSSSRDSDPYASASLSGSYSRRTPSLRALIAPPIYSAGSLSPASFMSSPQLNAMGDITPLPSPIGGASPWRKSDLPSLSRSSSMASRNGSSLRLSDSSQMLGPPVMPRSRAKPYTGIDGQGEESSGNNWHHRDSSSKHSHSRNRSLSDYAPPGRISVPPRPIAVSGNNGLGIASSSSIDSKSNGLHREQYLAVHRGIALPTVRPPSPPRSSGSGYSDSEPVIHHPAPLSTPQEIYSVRSVRTEQARIYQKVRVLGQGTFSQVSLAARVEPIPEMPLSPDGDGAGTFHGFVNNQKLVAVKIIEHGPAGGADEGRLEVSLKREVEILKSVNHPSLVQLKAFGSDEKRALLVLDYCPGGDLFEFATSGAPRMSAGLIRRIFAELVDAVRYLHAHYIVHRDIKLENVLLTMPAHVMDDVQDWRTYDRAVITLSDLGLSRRIPEPPESPLLQTRCGSEDYAAPEILMGQAYDGRATDAWALGVLLYAIMENRLPFDVLPGTRGDPAKLRARTPHRIARVEWAWYRYADEEEEWDPEKGKGLEGARDCVEGLLKRNTKRKTLDDIAAIEWVRDAIDVPGGLKRGDKEVP
>XP_040646996_Penicillium_griseofulvum
MFQDASNNESTKKEENDGTLSVDGLPSILNPESPLPSLQIRTDLPSIRPSSSRDSDPYASSSLSGSYPRRTPSLRALFAPPIHSAGSLSPASFMSSPQLNAMGDITPLPSPIGGASPWRRADVPSLSRSSSIASRNGSSLRSSDSSQMLGPPATPRSRAKPYTGIDGQGEGSSVNNRNRHDSPSKYSHSRNRSLSDYAPPGRVSVPPRPIAVSGNTGLGIASSSSIDSKSNGLHREQYLAVHRGITLPTVRPPSPPRSSGGGYSDNEPVICHPAPLSTPQEIYSVRSVRTEQARIYQKVRILGQGTFSQVSLAARVEPIPDMPLSPDGDGASSFHGFVNNQKLVAVKIIEHGPAGGADEGRLEVSLKREVEILKSVNHPSLVQLKAFGSDEKRALLVLDYCPGGDLFEYATSGAPRMSSELIRRIFAELVDAVRYLHAHYIVHRDIKLENVLLTMPAHVMDDVQDWRTYDRAVVTLSDLGLSRRIPEPPESPLLQTRCGSEDYAAPEILMGQAYDGRATDAWALGVLLYAIMENRLPFDVLPGTRGDPAKLRARTPHRIARCEWAWYRYADEDEEWDPEKGKGLEGARDCVEGLLKRNTKRKTLDEIAAMDWVRDAIDVPGGLKRGDKEVP
>XP_038924693_Penicillium_roqueforti
MFQDASDNEHTKKEEIDSPLSVDDLAPSFAPSIAPSILNHVSPLPSLQIRTDLPSIRPSSSRESDPYASTSFSGSYPNRTPSLRALIAPPTYSGSLSPASIMSSPQLNAMGDITPLPSPIGGASPWRKGDLPSLSRSSSIASRNGSSLRLSDSSQMLGPPVMPRSRAKPYTGIDGQGEESFVNNWHRRDSSSKHSHSRNRSLSDYAPPPGRVSVPPRPIAVQGNTGLGIAPSSSIDSKSNGLHREQYLAVYRGIALPTVRPPSPPRSSGSGYSDNEPVIRYPAPLSASQDIYSVRSVRTEQARIYQKVRTLGQGTFSQVSLAARVEPFPGMPLSPDGDGAGTFHGFVNNQKLVAVKIIEHGPAGGADEGRLEISLKREVEILKSVNHPSLVQLKAFGSDEKRALLVLDYCPGGDLFEFATSGARMSADLIRRIFAELVDAVRYLHAHYIVHRDIKLENVLLTMPAHVMDDVQDWRTYDRAVVTLSDLGLSRRIPEPPESPLLQTRCGSEDYAAPEILMGQAYDGRSTDAWALGVLLYAIMENRLPFDVLPGTRGDPAKLRARTPHRIARCEWAWYRYADEDEEWDPEKGKGLEGARDCVEGLLKRNTKRKTLDEIAAMDWVRDAINVPGGLKRGDKEVP
>XP_002558106_Penicillium_rubens
MFQDASDNENTKKEEVNGPLLVDDLVPSILNPESPLPSLQIRTDLPSIRPSSSRDSDPYASASLPGSYPHRTPSLRALIAPPIYSAGSLSPASIMSSPQLNAMGDITPLPSPIGGASPWRRADLPSLSRSSSITSRNGSSLRLSDSSQGLGPPATPRSRAKPYTGIDGQGEESSVNHLRRRDSSSKHSHSRNRSLSDYAPPGRVSVPPRPIAVSGNAGLGIASSSSIDSKSNGLHREQYLAVHRGIALPTIRPPSPPRSSGGGYSDNDPVIRHPAPLSTPQEIYSVRSVRTEQARIYQKVRALGQGTFSQVSLAARVEPIPDMPLSPDGDGAGTFHGFVNNQKLVAVKIIEHGPAGGADEGRLEVSLKREVEILKSVNHPSLVQLKAFGSDEKRALLVLDYCPGGDLFEFATSGAPRMSVDLIRRIFAELVDAVRYLHGNYIVHRDIKLENVLLTMPAHVMDDVQDWRTYDRAVVTLSDLGLSRRIPEPPESPLLQTRCGSEDYAAPEILMGQAYDGRSTDAWALGVLLYAIMENRLPFDVLPGTRGDPAKLRARTPHRIARCEWAWYRYADEDEEWDPEKGKGLEGARDCVEGLLKRNTKRKTLDEIAAMDWVRDAIDVPGGLKRGDKEVP
>XP_040818009_Penicillium_solitum
MSTMFQDASDNEHTKKEDADSRLSVDELVPSILNPESPLPSLQIRTDLPSIQPSSSRDSDPYASTSLSGSYPRRTPSLRALIAPPIYSAGSLSPASIMSSPQLNAMGDITPLPSPIGGASPWRKTDLPSLSRSSSMASRSGSSLRLSDSSQMLGPPVMPRSRAKPYTGIDGQGEESSMSHWRRRDSSSKHSHSRNRSLSDYAPPGRVSVPPRPIAVPGNTGLGIASSSSIDSKSNGLHREQYLAVQRGIALPTVRPPSPPRSSGSGYSDNEPVIRHPAPLSTPQEIYSVRSVRTEQARIYQKVRALGQGTFSQVSLAARVEPIPDMPLSPDGDGAGAFHGFVNNQKLVAVKIIEHGPAGGADQGRLEVSLKREVEILKSVNHPSLVQLKAFGSDEKRALLVLDYCPGGDLFEFATSGAPRMSAGLIRRVFAELVDAVRYLHAHYIVHRDIKLENVLLTMPAHVMDDVQDWRTYDRAVVTLSDLGLSRRIPEPPESPLLHTRCGSEDYAAPEILMGQAYDGRATDAWALGVLLYAIMENRLPFDVLPGTRGDPAKLRARTPHRIARCEWAWYRYADEEEEWDPEKGKGLEGARDCVEGLLKRNTKRKTLDEIAAIDWVRDAIDVPGGLKRGDKEVP
>XP_022581813_Penicilliopsis_zonata
DHHSGLHHSLSTASLPRRTPSFRALMAGPNSSAGSLSPASLLSSPQLAAIGDLTPLPSPVNGLSPWRTIPRSDSQLLSRSPSGASRSGSSLSLRASDLAPSTSRSRMKPYPGLDKLGEESSPTTLDTSTTTPVASSSSSSPSTATRRHSRNRSLSEYVPPARSVPLHPRPVAVSGTGPSSGIVSSSSTDSTSNTNALHREQYLAVQRGITIATARPPTPPRSAHSGSEATDDDEPVIRHHPSQNGVEEIYSVRSIRTNQPRKYRKLRQLGQGTFSQVSLAVRIEAAGERNHSHHHSSHHYNHHNHHHQQHSNGVPKIPSSLPPKLVAVKIIESGPAGGADEERVEVSLKREVDILKSVNHPSLVQLKAFGSDEKRALLVLDYCPGGDLFDFASSGLKPMSPALIRRIFAELVAAVRYLHSHFIVHRDIKLENVLVTLPPAAMEKITDWRTYDRAVVTLSDLGLSRRIPEPPESALLQTRCGSEDYAAPEILMGQPYDGRSTDAWALGVLLYAMMENRLPFDVLPGTRGDPAKLRARTVHRIARLEWSWYRFADADGDWDPAKGAELEAARECVEGLLKRNTRRKTLGEIAALDWVREAIDVPTGLKRGDQEVP
>XP_016625651_Cladophialophora_bantiana
MTDSQPAPSTSSRPHPHHLHLQEASENGSAERQSSSSDVQTWAHERILLTPPLSTSAINPLDQALYNNSNERAFLANANQQAVFHNGQLHISPPDALRIHHDAAHLLSGLHIRTDVGGPGRSSSTHSMDSEYRLRSSASAASIPRRVPSIRAHLHSSAGSVSPGTVISSPQIAAMLDITPLPSPTMAAFESWKALSLARTRSRGSSISSAKAEALPPPVVSSPTTPRRNKGYPGLKSSPSRPGTSDGQVLPAEHTRTRSVSDYVPEPLAVPKPRNIAVSSTGAPVEITESPMSMHREEYLGPQRGLSKSLARPLTPPQPTTTEIERSHEDEPAAKRPKLEIFNARSISTGEPRAYEAIRILGQGTFSKVYLAVRQVDNDRKDNVDYRQDSINMAGVRARSRRLVAVKVVEHGPAGGADAERIEVGLKREVDLLKAIQHPSLVHLKAFGNDDKARALLVMNYCPGGDLFDVASKHREVLTPSLVRRVFSELVSAVRYLHQKYIVHRDIKLENVLLNIPVRVHPDVHDWQTLDRAVVTLTDLGLSRRIPEPPESPLLTTRCGSEDYAAPEILMGQPYDGRQTDAWALGVLLYALMEGRLPFDPLPGARGDPAILRARTPHRIARCEWAWFKYGNEDGEWDPVKGAEFEGAHECVDGLLKRNTRRRPLAEIRELSWVKDGIQVDGGLRWVEEEL
>XP_008726671_Cladophialophora_carrionii
MTKSQAAPSTSSRNPNLQLQGPGQDGSATRRHPPSSESPPGPDERILLTPPLPTPGVNPLEEALYKNYNQQAFAQNAQLNVFQRDSLRIQHDAAHLISGLHIRTDMQAPRRTNSSQSLDSESRLRSSASAASLPRRVPSVRANLHSLAGSVSPGSYISSPQIAAMLDITPLPSPTMAAFESWKALSLARTRSRGSSLGSIKGDALPPGVLSSPTSPRRKGYPGLQQSRSSSRSGTTDNHGLSADHTRTRSISDYVPEPLAVPKPRHIAVSSSGSPLETTESPTALHREEFLGAQRRGSKSGARPVTPPQPAKVTERTHEDEPAAKRPKLEVFKARSISKGELRCYEAIRELGQGTFSRVYLAVRQVDNHQKDNVDYLQDSVNMAGVRARLRRLVAVKVVEHGPAGGADAERIEVSLKREVDVLKAIQHPSLVHLKAFGNDDANRALLVMNYCPGGDLFEVATKHRDILTPSLVRRIFSELVSAVRYLHQKYIVHRDIKLENVLLNIPVRVHPDVSNWQTLDRAVVTLTDLGLSRRIPEPPESPLLTTRCGSEDYAAPEILMGQPYDGRQTDAWALGVLLYALMEGRLPFDPLPGARGDPAILRARTPHRIARCEWAWVKFGDEDGEWDPVKGAEFEGANVCVDGLLKRNTRRKPLQEVREHPWVKDGIQVDGGLRWVEEEL
>XP_016250288_Cladophialophora_immunda
MADSRPAPSTSSRPHPHHLHLQETRENGSAERQSSSSEVHTWADDRILLTPPLPTSGINPLDQALYKNSNERGFLANANQQAVSHNAQLNISPPDSLRIHHDAAHLLSGLHIRTDVGGPKRSSSTQSMDSESRLRSSASAASIPRRVPSIRAHLHSSAGSVSPGTVISSPQIAAMLDITPLPSPTMAAFESWKALSLARTRSRGSSISSAKAEALPPPVLPSPTTPRRSKGYPGLRSSPPSRPGTSDGQALAAEHTRTRSVSDYVPDPVAVPKPRNIAVSSTGAPLEITESPTSMHREEYLGLQRRLSKSIVRPLTPPQPTIKIERSHEDEPAAKRPKLEIFNARSISTGEPRSYEAIRMLGQGTFSKVYLAVRQVDNDRKDNVDYRQDSINMAGVRARSRRLVAVKVVEHGPAGGADAERIEVGLKREVDLLKAIQHPSLVHLKAFGNDDNARALLVMNYCPGGDLFDVASKHREVLTPSLVRRIFSELVSAVRYLHQKFIVHRDIKLENVLLNIPVRVHPDVSNWQTLDRAVVTLTDLGLSRRIPEPPESPLLTTRCGSEDYAAPEILMGQPYDGRQTDAWALGVLLYALMEGRLPFDPLPGARGDPAVLRARTPHRIARCEWAWYKYGDEDGEWDPVKGAEFEGAHECVDGLLKRNTRRRPLAEIRELPWVKDGIRVDGGLRWVEEEL
>XP_007739443_Cladophialophora_psammophila
MDSEYRLRSSASAASIPRRVPSIRAHLHSSAGSVSPGTVISSPQIAAMLDITPLPSPTMAAFESWKALSLARTRSRGSSISSAKAEALPPPLVSSPTTPRRNKGYPGLKSSPPSRPGTSDGQVLPAEHTRTRSVSDYVPEPLAVPKPRNIAVSSTGAPVAITESPTSMLREEYLGPQRGWSKSLVRPLTPPQPTIKIERSHEDEPAAKRPKLEIFNARSVSTGEPRAYEAIRILGQGTFSKVYLAVRQVDNDRKDNVDYRQDSINMAGVRARSRRLVAVKVVEHGPAGGADAERIEVGLKREVDLLKAIQHPSLVHLKAFGNDDNARALLVMNYCPGGDLFDVASKHREVLTPSLVRRVFSELVSAVRYLHQKYIVHRDIKLENVLLNIPVRVHPDVHDWQTLDRAVVTLTDLGLSRRIPEPPESPLLTTRCGSEDYAAPEILMGQPYDGRQTDAWALGVLLYALMEGRLPFDPLPGARGDPAILRARTPHRIARCEWAWFKYGNQDGEWDPVKGAEFEGAHECVGGLLKRNTRRRPLAEIRELPWVKDGIQVDGGLRWVEEEL
>XP_018695241_Fonsecaea_erecta
MADPQPAPSTSSRPLPPHLHLQETRENGSAERQSSSSDVHTWADDRILLTPPLPTSGINPLDQALYQASNGRSFQANANQQAVSHNAQLNVSPPDSLRIHHDAAHLLSGLHIRTDVGGPKRSSSTQSIDSESRLRSSASAASLPRRVPSIRAHLHSSAGSVSPGTVISSPQIAAMLDITPLPSPTMAAFESWKALSLARTRSRGSSVSSAKAEALPPPVLPSPTTPRRNKGYPGLRSSPPSRPGTSDGQALAADHSRTRSVSDYVPDPVAVPKPRNIAVSGTGAPLEITESPTSMHREEYLGPQRRLSKSIARPLTPPRPTIKTERSHEDEPAAKRPKLEIFNARSISTGEPRSYEAIRILGQGTFSKVYLAVRQVDNDRKDNVDYRQDSINMAGVRARSRRLVAVKVVEHGPAGGADAERIEVGLKREVDLLKAIQHPSLVHLKAFGNDDNVRALLVMNYCPGGDLFDVASTHREVLIPSLVRRIFSELVSAVRYLHQKYIVHRDIKLENVLLNIPVRVHPDVSNWQTLDRAVVTLTDLGLSRRIPEPPESPLLTTRCGSEDYAAPEILMGQPYDGRQTDAWALGVLLYALMEGRLPFDPLPGARGDPAVLRARTPHRIARCEWAWFKYGDEDGDWDPVKGAEFEGAHECVDGLLKRNTRRRPLAEIRELPWVKDGIQVDGGLRWVEEEL
>XP_022510646_Fonsecaea_monophora
MAAFESWKALSLARTRSRTSSISSAKAEALPPPVLQSPTTPRRNKGYPGLRSTPSSRPGTSDGQTLGADHSRTRSVSDYVPDPVAVPKPRNIAVSSAGAPFEITESPTSMHREEYLGPQRRLSKSVARPLTPPQPTIQIERSHEDEPAAKRPKLEIFNARSISTGEPRSYEAIRILGQGTFSKVYLAVRQVDNDRKDNVDYMQDSTNMAGVRARSRRLVAVKVVEHGPAGGADAERIEVGLKREVDLLKSIQHPSLVHLKAFGNDDNARALLVMNYCPGGDLFEVASKHHEVLTPSLVRRVFSELVSAVRYLHQKYIVHRDIKLENVLLNIPVRVHSDVSNWQTLDRAVVTLTDLGLSRRIPEPPESPLLTTRCGSEDYAAPEILMGQPYDGRQTDAWALGVLLYALMEGRLPFDPLPGARGDPAVLRARTPHRIARCEWAWYKYGDEDGEWDPVKGAEFEGAHECVAGLLKRNTRRRPLAEIRELPWVKDGIQVDGGLRWVEEEL
>XP_016626038_Fonsecaea_multimorphosa
MADPQPAPSTSSRPLPHHLHLQETRENGSAERSSSSSEVHTWADDRILLTPPLPTSGINPLDQALYKASNGRSFVANANQQAVSQNAQLNMSPPDSLRIHHDAAHLLSGLHIRTDVGGPKRSSSTQSMDSESRLRSSASAASIPRRVPSIRAHLHSSAGSVSPGTVISSPQIAAMLDITPLPSPTMAAFESWKALSLARTRSRGSSISSAKAEALPPPVVPSPTSPRRIKGYPGLRSSPPSRPGTSDGAAEHNRTRSVSDYVPDPVAVPKVRNIAVSSTGAPLEITESPTSMHREEYLGPQRRLSKSITRPPTPPQPTINIERSHEDEPAAKRPKLEVFNARSISSGEPRSYEAIRVLGQGTFSKVYLAVRQVDNDRKDNVDYRQDSINMAGVRARSRRLVAVKVVEHGPAGGADAERIEVGLKREVDLLKAIQHPSLVHLKAFGNDDNARALLVMNYCPGGDLFEVASKHREVLTPPLVRRIFSELVSAVRYLHQKYIVHRDIKLENVLLNIPVRVHPDVSNWQTLDRAVVTLTDLGLSRRIPEPPESPLLTTRCGSEDYAAPEILMGQPYDGRQTDAWALGVLLYALMEGRLPFDPLPGARGDPAVLRARTPHRIARCEWAWFKYGDEDGEWDPVKGAEFEGAHECVDGLLKRNTRRRALAEIRELPWVKDGIQVDGGLRWVEEEL
>XP_022496307_Fonsecaea_nubica
MAAFESWKALSLARTRSRTSSISSAKAEALPPPVLPSPTTPRRNKGYPGLRSTPSSRPGTSDGQTLGADHSRTRSVSDYVPDPVAVPKPRNIAVSTAGAPFEITESPTSMHREEYLGPQRRLSKSVARPLTPPQPTIQIERSHEDEPAAKRPKLEIFNARSISTGEPRSYEAIRILGQGTFSKVYLAVRQVDNDRKDNVDYMQDSINMAGVRARSRRLVAVKVVEHGPAGGADAERIEVGLKREVDLLKSIQHPSLVHLKAFGNDDNARALLVMNYCPGGDLFEVASKHHEVLTPSLVRRVFSELVSAVRYLHQKYIVHRDIKLENVLLNIPVRVHSDVSNWQSLDRAVVTLTDLGLSRRIPEPPESPLLTTRCGSEDYAAPEILMGQPYDGRQTDAWALGVLLYALMEGRLPFDPLPGARGDPAVLRARTPHRIARCEWAWYKYGDEDGEWDPVKGADFEGAHECVAGLLKRNTRRRPLAEIRELPWVKDGIQVDGGLRWVEEEL
>XP_013284213_Fonsecaea_pedrosoi
MSPPDSLRIHHDAAHLLSGLHIRTDVGGPKRSSSTQSMDSEYRLRTSASAASIPRRVPSIRAHLHSSAGSVSPGTVISSPQITAMLDITPLPSPTMAAFESWKALSLARTRSRTSSISSAKAEALPPPVLQSPTTPRRNKGYPGLRSTPSSRPGTSDGQTLGADHSRTRSVSDYVPDPVAVPKPRNIAVSSAGAPFEITESPTSMHREEYLGPQRRLSKSVARPLTPPQPTIQIERSHEDEPAAKRPKLEIFNARSISTGEPRSYEAIRILGQGTFSKVYLAVRQVDNDRKDNVDYMQDSTNMAGVRARSRRLVAVKVVEHGPAGGADAERIEVGLKREVDLLKSIQHPSLVHLKAFGNDDNARALLVMNYCPGGDLFEVASKHHEVLTPSLVRRVFSELVSAVRYLHQKYIVHRDIKLENVLLNIPVRVHSDVSNWQTLDRAVVTLTDLGLSRRIPEPPESPLLTTRCGSEDYAAPEILMGQPYDGRQTDAWALGVLLYALMEGRLPFDPLPGARGDPAVLRARTPHRIARCEWAWYKYGDEDGEWDPVKGAEFEGAHECVAGLLKRNTRRRPLAEIRELPWVKDGIQVDGGLRWVEEEL
>XP_007756784_Cladophialophora_yegresii
MTNSQAAPSTSSRDPNLRLQEQGQDGSATKRHFPSFGFPERPDERILLTPPLPMSGVNPLEEALYKNYNQQAFAQNAQLNVSQRDSLRIHQDAAHLISGLHIRTDMQAPRRTNSSQSLESESRLRSSTSAASLPRRVPSVRANLHSVAGSVSPGSYISSPQIAAMLDITPLPSPTMAAFESWRALSLARSRSRGSSLGSIKGDALPPGVLSSPTSPRRKGYPGLQQSRSSSRSGTTENHGLSADHTRTRSISDYVPEPLAVPRPRHITVSSSGSPLETTESPTALHREEYLGAQRRGSKSGARPVTPPQPAPVIERTHEDEPAAKRPKLEVFKARSISKGELRCYEAIRELGQGTFSRVYLAVRQVDNHQKDNFDYLQDSVNMAGVRARLRRLVAVKVVEHGPAGGADAERIEVSLKREVDLLKVIQHPSLVHLKAFGNDDANRALLVMNYCPGGDLFEVATKYRDILTPTLVRRIFSELVSAVRYLHQKYIVHRDIKLENVLLNIPVRVHPDVSNWQTLDRAVVTLTDLGLSRRIPEPPESPLLTTRCGSEDYAAPEILMGQPYDGRQTDAWALGVLLYALMEGRLPFDPLPGARGDPAILRARTPHRIARCEWAWVKFGDEDGEWDHVKGAEFEGANVCVDGLLKRNTRRKPLQEVREHPWVKDGIQVDGGLRWVEEEL
>XP_016232335_Exophiala_spinifera
MTDPRVASQKHPRSQPRSQDAHDGLGEFRFPRNQTQESEAWAEDRFLLTPPAHTSHVDPIQQAISHTNNRAFQANQHASFPGAQLSASPDRYQAIPQETALLLGGLHIRTDGNVMKRSNSGRSVDSDSLLRSSSSASSLPPRHPSIRTQLHSSAGSVSPGATISSPQIAAMLDITPLPSPTIGTFESLRALSKTRSRGSSISSLKSTKGDSSALPGATAAVGTLSPTSPRRKGYGVLRSPPKSNLSDEQGVSSDEPHPRSVSEYVPEALAVPRPRNVAVSTTGPHPALTDTPMHREEFIGPDRRAAKTYERPATPPPAAPATKPVDEDEPAAKRPRLQVFHAKSITTGESRLYEAIRVLGVGTFSKVYLAVRLIHHDRQDSVDYRQESMNMAGVKARSRRLVAVKVVEHGPAGGADANRIEIGLKREVDILKSIQHPSLVHLKAFGTDGGARALLVMNYCPGGDLFEVATKYREVLVPTLVRRIFSELVSAARYLHQKFIVHRDIKLENVLLNIPVRVHPDVEDWQTLDRAVVTLTDMGLSRRIPEPPESPLLSTRCGSEDYAAPEILMGQPYDGRQTDAWALGVLLYALMEGRLPFDPLPGARGDPATLRARTPHRIARCEWAWVKYGDEDGNWDPEKGREFAGADLCVDGLLKRNTRRKPLAELREMPWVKEGIQVDGGLRWVEEETL
>XP_016259308_Exophiala_oligosperma
MADPRVVSQKHPRPQSRSQDVHDNLSESRFPQNQGKESEAGAQDRFLLTPPAHTSHVDPMQQAIFHNNIRASQANQHAPFPSAQLSTSPERYQTIPHEAAILLGGLHIRTDGNNAMNRSNSGHSIDSDSRLRSSSSASSLPLRHPSIRAHLHSSAGSVSPGTSISSPQIAAMLDITPLPSPTIGTFESLRALSRTRSRGSSISSLKSTKAESSASPAAAAAATAVLSPTSPRRKGYGVLRSPPKSNLSDEQGISSEESHPRSVSDYVPEALAVPKPRYVAVSTTGPPSGLTDTPMHREEFIGPDRRTTKSHARPTTPPPITPTTEPIDEDEPAAKRPRLEVFHAKSITTGEPRSYEAIRILGQGTFSKVYLAVRLIHKDRQDSVDYRQESMNMAGVKARSRRLVAVKVVEHGPAGGADADRIEIGLKREVDILNAIQHPSLVHLKAFGTDGRARALLVMNYCPGGDLFEVATKYREVLVPALVRRIFAELVSAARYLHQKFVVHRDIKLENVLLNIPVRVHSDVEDWQTLDRAVVTLTDMGLSRRIPEPPESPLLSTRCGSEDYAAPEILMGQPYDGRQTDAWALGVLLYALMEGRLPFDPLPGARGDPATLRARTPHRIARCEWAWVKYGDEDGNWDPEKGKEFNGAELCVDALLKRNTRRKPLAEIREMPWVKDGIQVDGGLRWVEEERL
>XP_013314425_Exophiala_xenobiotica
MTDSRLTSPNHPPPESRTRNVQDDLGQYRFPRDQNQDQDQPNEPGVWAEDRFLLTPPAQTHNGDPMEEVIYQNHARIFQANQQAFSQNVQLSNSPENSHRAHRDAAHLLSGLHIRTDGITLKRSNSTHSIESEPRLRSSSSASSIPLRVPSIRAHLHSSAGSVSPGTTISSPQIAAMLDITPLPSPTMGAFESLRALSRTRSRGSSISSLKSLKVDMPPPAFPSATSSNLSPTSPRRKGYPGLKSPPRSHPSDEQDSHNEDAHPRSVSDYVPEALAVPKPRHVAVSTAGPPSGLTGEPSMHREEFLGPDRRTSKPHVRPSTPPRVVHEAANVHEAEPAAKRPRLEVFHAKSITTGEPRSYEAIRVLGQGTFSKVYLAVRLIHKDRKDSVDYRQESMNMAGVKARSRRLVAVKVVEHGPAGGADAERIEIGLKREVEILKSIQHPCLVHLKAFGNDGHARALLVMNYCPGGDLFEVATKHREVLVPTLVRRIFSELVSATRYLHQKFVVHRDIKLENVLLNIPVRVHSDVANWQTLDRAVVTLTDMGLSRRIPEPPESPLLSTRCGSEDYAAPEILMGQPYDGRQTDAWALGVLLYALMEGRLPFDPLPGARGDPATLRARTPHRIARCEWAWVKFGDEDGDWDPDKGKDFEGANACVDALLKRNTRRKPLAEIREMAWVKDGIQVDGGLRWVEEETL
>XP_007721521_Capronia_coronata
MTDPRAAPRQPSHFGSLSSAEEEEEKHNTEAHSWTDDRFFLTPPVPTSAVNPLDQTLYQANAQAFQFNQHATSQNAQQFASSLDARLSHPDPSLLLGGLHIRTDVNTLKRSGSTHSMDYESQLRPSASVASLPRRAPSIRAHLHSSAGSVSPGAVISSPQIAAMLDITPLPSPTMGAFESWKPFSRPRSRGSSISSLKAEILTEAQPSTLSPTSPRRKGYPGLQFPSSSSRPNTGDDLPIEENHPRSVSDYVPDAPPAAKPRHVAVSVAGVPTESMQPTSAMHREEYIGPQRGLSARPPTPPPTVVEVESGLEDEPLAKKPRLEVFHARSVVTGEPRSYEAIRLLGQGTFSKVYLAVRKLNHDRKDSVDYRQDSINMAGVRARSRRLVAVKVVEHGPAGGADAERIEVGLKREVDLMKAIKHPSVVHLKAFGHDGDSRALLVMNYCPGGDLFEVASKHQEALTPPLVRRIFAELVSACRYLHQKYVVHRDIKLENVLLNIPVRVHPDVSSWQTLDRAVVTLTDLGLSRRIPEPPESPLLTTRCGSEDYAAPEIIMGQPYDGRQTDAWALGVLLYALMEGRLPFDPLPGARGDPATLRARTPHRIARCEWAWVKYGNEDGEWDLEKGREFQGAAECVDGLLKRASRRKPLSEIREMPWVRDGIQVDGGLRWVEEEIL
>XP_007729014_Capronia_epimyces
MTDPRAAPLQSSQFKSRSSSKEEENETTDGQSWADDRFLLTPPVPTSAVNPLDQPRYQTNAQAFQINHHVTSHFAPQFASSADSLRVHRDAAFLLNGLQIRTDADALTRSGSSHSVEYEPQLRASASVASLPRRAPSVRTQLHSSAGSVSPGAVISSPQIAAMLDITPLPSPTGASESWKAFSQPRSRGSSISSLKTEITAAAHSSSLLPASPRRKGYPGLQFPPPGSRSNTSDDPSLEETHPRSVSDYVPDAPPAAKPRNVAASLTAFPAESSQLTTTMHREEYIGPQRGFAKTVVRPLTPPPTAEEVDSGKEDEPLAKKPKLEIFYARSIVTGEPRSYEAIRLLGQGTFSKVYLAVRQLKHHHEDSVDYRQDSVNMAGIKARSTRLVAVKVVEQGPAGGADAERIEVGLKREVEILKSIRHPSLVHLKAFGNDGGARALLVMNYCPGGDLFEAASNHQEALTPPLVRRIFAELVSACRYLHQKYVVHRDIKLENVLLNIPIRVHPDVLNWQTLDRAVITLTDLGLSRSIPEPPESPLLTTRCGSEDYAAPEIIMGQPYDGRQTDAWALGVLLYALLEGRLPFDPLPGARGDPATLRARTPHRIARCEWAWVKYGDEDGEWDPEKGREFQGAAECVDGLLKRASRRKKLAEIREMNWVKEGIQVDGGLRWVEEETL
>XP_009154665_Exophiala_dermatitidis
MTDPQPAPPASSQARPVSSPEDQQTQKEDKQSWADDRFLLTPPGPTSAVNPLDQTLYQTNARAFQDNQHATSQHAHSFASSAESSRAQRDAAHLLSGLQIRTDINALKKSGSSYSIEYESQLRPSASVASLPRRTPSLRAQLHSSAGAVSPGPVISSPQIAAMLDITPLPSPTLGTFDSWKAFSRTRSRESSISSLKNEVMPEAQPSTQSPSSPRRKGYPGLQSPVPRSRSNTADDSSAAPEHYRSVSDYVPDPPPVAKPRNVAVSATGVPADVPPPVTTMHREEYIGPQRAMNKTATQKPPTPPPTVNEIESSQEDEPLAKRPRLEVFHARSIVNGEPRSYEAIRLLGQGTFSKVYLAVRKLNHDRKDSVDYRQDSVNMAGVRARSRRLVAVKVVEHGPAGGADAQRIEIGLKRELDIMKSIKHPSLVHLKAYGQDGDTRALLVMNYCPGGDLFEVASKHQDVLTAPLVRRIFSELVSACRYLHQKYIVHRDIKLENVLLNIPIRVHSDVDNWQTLNRAVVTLTDLGLSRRIPEPPESPLLTTRCGSEDYAAPEIIMGQPYDGRQTDAWALGVLLYALMEGRLPFDPLPGARGDPATLRARTPHRIARCEWAWVKYGNDDGEWDPEKGREFQGAAECVDGLLKRASRRKPLSEIREMPWVKDGIQVDGGLHWVEEETL
>XP_013266175_Exophiala_aquamarina
MTDSRPPRSTTTSFPGQTSPRRNHPLENGSGASQTAGSSQSNSWTDEKFLLTPPVQTNTVNPIDQALTEQNIKAFQANNQAFQQNSHINVSPAAGHGLSIHQHDPLHSLSGLHIRTDVAGPRRSGSTYSVESESRLRSSTSASSLPRRAPSVRNLLHSSAGSVSPGTVISSPQIAAMLDITPLPSPTMAAFESWKALSRNRSRASSVSSIKDMPPPAYPTSNLSPTSPRRKGYPGLQPASRPSTSDGQESSLDDPRTRSVSDYVPETLVSPKPRNIAVSTSVSSPDKNKSPPMLREEYLGVQRGVVEASAASTSPPRIPENQEMQISHDEEPLAKRPRLEVFHAKSINTGEPRSYEAIRLLGKGTFSKVYLAVRQVGDRKDSVDYRQDSINMAGVRARSRRLVAVKVVEHGPAGGADAERIEIGLKREVDLLKAVQHPSLVHLKAFGNDGNLRALLVMNYCPGNDLFEVASKNRDVLVPSLVRRIFAELVSAVRYLHQKFIVHRDIKLENVLLNIPVRVHPDVSDWQKLDRAVVTLTDLGLSRRIPEPPESPLLSTRCGSEDYAAPEILMGQPYDGRQTDAWALGVLLYALMEGRLPFDPLPGARGDPAVLRARTPHRIARCEWAWVKYGDEDGDWDSEKGQEFEGARMCVDGLLKRNTRRKPMNEIREMIWVRDGIQVDGGLRWVEEESL
>XP_016224575_Exophiala_mesophila
MSESTYSSFRPNPFKFQTSDAQSTNNQPPPQSWEDDRFLVTPPIQTTQVNPLDQALTEQNVHAFQANQQASARNAHINVAPSSWRNLSGQDSSFLLNGLHIKTDVEQPQRSYSTTSVDSDTRLRTSASASSLPRRAPSVRAVLHSSAGSVSPGTAISSPQIAAMLDITPLPSPTMASIESWKPISKTRSRGSSTASLKVETAPAFSTSTFSPGSPRRKYYHGLQSPTTRSGSSDSQHLSGEDLRNRSVSEYVPEALAVQKPRNIVVSTSAPRVETTASTVMHREEYLGEQRGIVKADSLPTATETDNLHDVDVTVDDAPAAKRPKLEVFHARSLATGEPRSYEALRLLGQGTFSKVYLAVRQVNDRKDSVDYRQDSVNMAGVRARSRRLVAVKVVEHGPAGGADADRIEIGLKREVDILRAIQHPSLVHLKAFGHDGTARAMLVMNYCPGNDLFEVASKHQDVLSPPLIRRIFAELVSAVRYLHQKFIVHRDIKLENVLLNIPVRVHADVSDWQKLDRAVVTLTDMGLSRRIPEPPDSPLLTTRCGSEDYAAPEILMGQPYDGRQTDAWALGVLLYALMEGRLPFDPVPGARGDPAVLRARTPHRIARCEWAWVKYGDEDGDWDNNKGAELSGARECVDGLLKRNTRRKALSDIRELDWVQNGIQVDGGLRWVEEESL
>XP_013276762_Rhinocladiella_mackenziei
MTDSHSTSSISPPSRHINRSGQRQNEPSDSQFYSDDRILLTPPLQTSTINTVDQALYQNNARVFQANQQAISQYAQMDVSPGKSSRIHHDATHLLSGLHIRTDLNAPQRSGSTHSVDSESRLRSSASASSLPRRVPSVRAQLHSSAGSVSPGTVISSPQIAAMLDITPLPSPTMTTFESWKTISRTRSRGSSISSLKAEIPPAGVPFATLSPTSPRRKDYPGLTSPSSRSNTSDDQGLLVDGTRIRSVSEYVPEVLAVQKPRNVAVSSTGGPAENVSASTAMHREEYLGDQRGLTYTGVRPATPSETADEADTGHEDEPAAKRPRLEIFTARSISKGELRSYEAIRELGQGTFSRVYLAVRLVHNDRKDSVDYRQDSVNMAGVRARSRRLVAVKVVEHGPAGGADAERIEVGLKREVDLLKSIQHPSLVHLKAFGNDGKSRALLVMNYCPGGDLFEVATKHRDVLTPPLVRRIFSELVSAARYLHQKYIVHRDIKLENVLLNIPVRVHPDVPNWQTLDRAVVTLTDLGLSRRIPEPPESPLLTTRCGSEDYAAPEILMGQPYDGRQTDAWALGVLLYALMEGRLPFDPLPGARGDPATLRARTPHRIARCEWAWVKYGDEDGEWDPEKGREFQGAMECVDGLLKRNTRRKALTEIREMPWVKDGIQVDGGLRWVEEEAL
>XP_017996453_Phialophora_attinorum
MPDSQRPGQLRDLQVNNHPSSLRHMSPPSSERIADQQKLHGCSVQDDYDFGGHVLLTPPPQPDYVNPLDKLAMASSPINIGGNNQNGKSEEAQHWSHSSRRENTASSTTSSRDAATLLNGLHIRTDVGAVRRQGSDQSMGSEYLLRTSASQASLPRRAPSIRAALHSTAGSLSPGSVIGSPQIAAMLDITPLPSPTMSAFESWKHVARTRSRGSSISSRSDLPPSVFPPLSSSPSSPRRKGYPSLHTSRQSIDEDDRDDHARNRSISEYVPEAIAFPKTKNISVSGSGPPIEVSSPKTALHREEYLGETRGLVTPTVPHHPPSIRHDATHDEEPSPKRQKREVFVASSVYSDQPRSYEAIQELGTGTFSKVWLAVRKMPERRDTIDYTADSVNLAGVKARSRRLVAVKVVEHGPAGGADAERVETSLKREVELLKAVKHPSLVHLKAFGTDGTLRALLVMNYCPGGDLFEVASTKLEVLTPPLVRRIFAELVSAVRYLHQKYIVHRDIKLENVLLNIPLHVHKDVPDWQTLDRAVITLTDLGLSRRIPEPPESPLLTTRCGSEDYAAPEILMGQPYDGRQTDAWALGVLLYSLMEGRLPFDPVPGARGDPAILRARTPHRIARIEWSWVRYGDEDGDWDAEKGKDLQGAFSVLIAC
>NP_595405_Schizosaccharomyces_pombe
MSEKKHSCEEKSLQLYPLSNKIRHVNPNISALPSETDISESLTNDLTKLEISNYAPFNRDLETFSDLIFGLTNIQKKSLYSLQLGRSRGYALYSDENEKYLWSINTKITSTEQREVLLVKSNNKKFDTSIVLKHTHLSSKSQNEKKARVKVFRQEIWALKTLSHPCVVQLLNYYVSSAELILVENYCMGGDLYHYTKKHHSDFSLEFVGRIFSELVHTVAYLHSKCLIHRDLKLENILLTQPYNVIKTIDNWKNYPNALIQISDFELSIFVDSKNHLVQSSCGSQEYAPPEVYMGIAHDGFRADAWSLGIVLFALLEGRLPFDSYPTLDPENVRIKRYVQRLVRCDYTWHLCKSPFKRSTGNTNDNDDPSWRFRLFVKKLLKNRDQRSTPTELLKDFNKHGNFTLPLLENVTI
```
