## Supplementary material for "Coding Sequence Insertions in Fungal Genomes are Intrinsically Disordered and can Impart Functionally-Important Properties on the Host Protein": fasta protein sequences: XP_720913.2_blasthits_fa.txt

```
>XP_720913_Candida_albicans
MTSIQKATSQDARINQMRRESTVLGPMNKILVANRGEIPIRIFRTAHELSMQTVAIYSHEDRLSMHRLKADESYVIGKKGQFSPVGAYLQIDEIIQIALKHNVNMIHPGYGFLSENSEFARKVEENGLIWIGPSYKTIDSVGDKVSARTLAIENDVPVVPGTPGPIESVDEAKKFVEKYGLPVIIKAAFGGGGRGMRVVREGDDIEDAFKRATSEAKTAFGNGTCFIERFLDKPKHIEVQLLADNYGNVIHLFERDCSVQRRHQKVVEIAPAKNLPKSVRDAILTDAVKLAKSANYRNAGTAEFLVDEQNRHYFIEINPRIQVEHTITEEITGVDIVAAQIQIAAGASLQQLGLLQDKITTRGFAIQCRITTEDPTKNFQPDTGKIEVYRSAGGNGVRLDGGNGFVGSIISPHYDSMLVKCSCSGSTYEIARRKMLRALIEFRIRGVKTNIPFLLALLTNEVFITGDCWTTFIDDTPSLFQMISSQNRATKMLSYLADLVVNGSSIKGQVGYPKLDTDAIIPEIHEPKTGITIDVDHTPPPRGWRQVLLEEGPEVFAKKVRQFNGTLITDTTWRDAHQSLLATRVRTIDLLNIAPTTAHALKGAFSLECWGGATFDVCMRFLYEDPWARLRKLRSLVPNIPFQMLLRGANGVAYSSLPDNAIDQFVKEAKENGVDIFRVFDALNDLEQLKVGIDAVKKAGGVVEATVCYSGDMMKPGKKYNLQYYLKVVDEIVKMGTHFLGIKDMAGTLKPAAARLLVGEIRSRYPDLPIHVHTHDSAGTGVASMTACAIAGADVVDAASNSMSGLTSQPSISAILASLEGSIETGLSESMVRELDNYWAQMRLLYSCFDADLKGPDPEVYQHEIPGGQLTNLLFQAQQLGLGTKWVQTKETYKVANQILGDLVKVTPTSKVVGDLAQFMVSNTLTEEDVNRLASELDFPDSVLDFFQGLMGTPYGGFPEPLRTNILGNKRQKLNQRPGLTLPPIDFIAIKEELTSRYGTQITETDIASYVMYPKVFEQFRKIVDKYGDLSVLPTRYFLKPCNIGEELTVDIEQGKTLIIKLMAVGDVSEKTGTREVFFELNGEMRSVSVEDKTVSVESKTRPKASASNEVGAPMAGVVIEIRAHKHQQIAKGDPIAVLSAMKMEMVISAPCSGEIGDILIHEGDSVDANDLITSIH
>XP_002420024_Candida_dubliniensis
MTSLQKATSQDARINQMRRESTVLGPMNKILVANRGEIPIRIFRTAHELSMQTVAIYSHEDRLSMHRLKADESYVIGKKGQFSPVGAYLQIDEIIQIALKHNVNMIHPGYGFLSENSEFAKKVEENGLIWIGPSYKTIDSVGDKVSARTLALENNVPVVPGTPGPIESVDEAKKFVEKYGLPVIIKAAFGGGGRGMRVVREGDDIEDAFKRATSEAKTAFGNGTRFIERFLDKPKHIEVQLLADNYGNVIHLFERDCSVQRRHQKVVEIAPAKNLPKSVRDAILTDAVKLAKSANYRNAGTAEFLVDEQNRHYFIEINPRIQVEHTITEEITGVDIVAAQIQIAAGASLQQLGLLQDKITTRGFAIQCRITTEDPTKNFQPDTGKIEVYRSAGGNGVRLDGGNGFVGSIISPHYDSMLVKCSCSGSTYEIARRKMLRALIEFRIRGVKTNIPFLLALLTNEIFITGDCWTTFIDDTPSLFQMISSQNRATKMLLYLADLVVNGSSIKGQVGYPKLDTDAIIPEIHEPKTGITIDVDHTPPPRGWRQVLLEEGPEVFAKKVRQFNGTLITDTTWRDAHQSLLATRVRTIDLLNIAPTTAHALKGAFSLECWGGATFDVCMRFLYEDPWARLRKLRALVPNIPFQMLLRGANGVAYSSLPDNAIDQFVKEAKDNGVDIFRVFDALNDLDQLKVGMDAVKKAGGVVEATVCYSGDMMKPGKKYNLQYYLNVVDEIVKMGTHFLGIKDMAGTLKPAAAKLLIGEIRNRYPDLPIHVHTHDSAGTGVASMTASAIAGADVVDAASNSMSGLTSQPSISAILASLEGSIETGLSESMIRELDNYWAQMRLLYSCFDADLKGPDPEVYQHEIPGGQLTNLLFQAQQLGLGTKWVQTKETYKIANQILGDLVKVTPTSKVVGDLAQFMVSNTLTEEDVNRLASELDFPDSVLDFFQGLMGTPYGGFPEPLRTNILGNKRQKLDQRPGLTLPPVDFTAIKEELTSRYGTQITETDIASYVMYPKVFEQFRKIVDKYGDLSVLPTRYFLKPCNIGEELTVDIEQGKTLIIKLMAVGDVSDKTGTREVFFELNGEMRSVSVEDKTVSVESKTRPKASLPNEVGAPMAGVVIEIRAHKHQQIAKGDPIAVLSAMKMEMVISAPCSGEIGDILIHEGDSVDANDLITSIH
>XP_002545478_Candida_tropicalis
MSVPVQKANSQDTRISQMRRDSTVLGPMNKILVANRGEIPIRIFRTAHELSMQTVAIYSHEDRLSMHRLKADESYVIGKKGQFSPVGAYLQIDEIINIAKKHNVNMIHPGYGFLSENSEFARKVEENGIIWIGPSYKTIDAVGDKVSARTLAIENDVPVVPGTPGPIETVEEAKAFVDKYGLPVIIKAAFGGGGRGMRVVREGDDIEDAFKRATSEAKTAFGNGTCFIERFLVKPKHIEVQLLADNYGNVIHLFERDCSVQRRHQKVVEIAPAKSLPKHVRDAILTDAVKLAKSANYRNAGTAEFLVDAQDRHYFIEINPRIQVEHTITEEITGVDLVAAQIQIAAGASLQQLGLLQDKITTRGFAIQCRITTEDPTKNFQPDTGKIEVYRSAGGNGVRLDGGNGFVGSIISPHYDSMLVKCSCSGSTYEIARRKMLRALIEFRIRGVKTNIPFLLALLTNDIFIKGDCWTTFIDDTPSLFQMISSQNRATKMLSYLADLVVNGSSIKGQVGYPKLETEPVVPDIHEPKTGIVIDVNNTPAPRGWRQVLLEEGPEAFAKKVRAFKGTLITDTTWRDAHQSLLATRVRTIDLVNIASTTAFALNGAFSLECWGGATFDVCMRFLYEDPWARLRKLRALVPNIPFQMLLRGANGVAYSSLPDNAIDQFVKEAKDNGVDIFRVFDALNDLEQLKVGIDAVKKAGGVVEATVCYSGDMLKPGKKYNLEYYLNVVDEIVKLGTHFLGIKDMAGTLKPAAAKILIGEIRSRYPDLPIHVHTHDSAGTGVASMTQCAVSGADVVDAASNSMSGMTSQPSISALLASFEGSIDTGLSESMVRELDNYWAQMRLLYSCFDADLKGPDPEVYQHEIPGGQLTNLLFQAQQLGLGSQWVQTKEAYKVANSILGDLVKVTPTSKVVGDLAQFMVSNTLTEEDVNRLAAELDFPDSVLDFFQGLMGTPYGGFPEPLRTNILGSKRQKLNERPGLTLPPVDFVGIREELSSRYGGQITETDIASYVMYPKVFEQFRNIIDKYGDLSVLPTKYFLKPCAIGEELSVDIEQGKTLIIKLLAVGDISDKTGNREVFFELNGEMRSVSVEDKAAAVETRVKPKASSPNDVGAPMAGVVIEIRAHRHQEVKKGDPIAVLSAMKMEMVISSPCDGEVGEIVIHEGDSVDANDLITNIIQH
>XP_003869933_Candida_orthopsilosis
MIFINSSSISTKSPLNSISLSSTQLLFFCQIYSPPITMTSLQPTATQDGQINQMRRASSVLGPMNKILVANRGEIPIRIFRTAHELSMQTVAIYSHEDRLSMHRLKADESYVIGKKGQYSPVGAYLQIDEIIDIAKQHNVNMIHPGYGFLSENSEFARKVEENGILWVGPSYKTIDAVGDKVSARTLAIENDVPVVPGTPGPIDDVTDARKFVEKYGFPVIIKAAFGGGGRGMRVVREGDDIEDAFKRATSEAKTAFGNGTCFIERFLDKPKHIEVQLLADNYGNVIHLFERDCSVQRRHQKVVEIAPAKNLPKEVRDAILTDAVKLAKSANYRNAGTAEFLVDEQNRHYFIEINPRIQVEHTITEEITGVDIVAAQIQIAAGASLQQLGLLQDKITTRGFAIQCRITTEDPAKNFQPDTGKIEVYKSAGGNGVRLDGGNGFAGSVISPHYDSMLVKCSCSGSTFEIARRKMLRALIEFRIRGVKTNIPFLLALLTNETFIKGDCWTTFIDDTPSLFQMVSSQNRATKLLSYLADLYVNGSSIKGQIGYPKLNEEALIPVLHDPKTGIPIDVAHIPPPRGWRQVLLEEGPDAFAKKVRQYNGTLITDTTWRDAHQSLLATRVRTIDLLNIAPTTAFALNGAFSLECWGGATFDVCMRFLYEDPWDRLRKLRALVPNIPFQMLLRGANGVAYSSLPDNAIDQFVKEAKGNGVDIFRVFDALNDLEQLKVGIDAVKKAGGVVEATVCYSGDMLKPGKKYNLEYYLSVVDEVVKMGTHFLGIKDMAGTLKPAAARLLVGEIRNRYPELPIHVHTHDSAGTGVASMTECAKAGADVVDAASNSMSGLTSQPSISAILASFEGSIDTGLSESLVRELDTYWAQMRLLYSCFEADLKGPDPEVYSHEIPGGQLTNLLFQAQQLGLGEKWLQTKETYKIANKILGDLVKVTPTSKVVGDLAQFMVSNSLTEEDVNRLASELDFPDSVLDFMEGLMGKPYGGFPEPLRTNMLGNKRQKLDKRPGLYLKPVDFAAIRKELISRYGSQIDETDVASYVMYPKVFEAFRKQVEKYGDLSVLPTRFFLKPANIGEEIVVDIEKGKTLIIKLLAVGEISEKTGTREVFFELNGEMRSVSVEDNTVSVETKTRPKASAPNDVGAPMAGVVIEVRTHKHQEVKKGDPIAVLSAMKMEMVISAPVSGLVDDLLVREGDSVDANDLITSILKA
>XP_001524462_Lodderomyces_elongisporus
MTSIASSNTQDGRINQMRRDSTVLGPMNKILVANRGEIPIRIFRTAHELSMQTVAIYSHEDRLSMHRLKADESYAIGKKGQFTPVGAYLQIDEIIDIAKKHNVNMIHPGYGFLSENSEFAKKVEQNGIVWIGPSHKTIDAVGDKVSARTLAIENDVPVVPGTPGPIDDVSDARKFVEKYGYPVIIKAAFGGGGRGMRVVREGDDIEDAFKRATSEAKTAFGNGTCFIERFLDKPKHIEVQLLADNYGNVIHLFERDCSVQRRHQKVVEIAPAKNLPREVRDAILTDAVKLAKSANYRNAGTAEFLVDEQNRHYFIEINPRIQVEHTITEEITGVDIVAAQIQIAAGASLQQLGLLQDKITTRGFAIQCRITTEDPAKNFQPDTGKIEVYRSAGGNGVRLDGGNGFAGSIISPHYDSMLVKCSCSGSTFEIARRKMIRALIEFRIRGVKTNIPFLLALLTNQTFVEGDCWTTFIDDTPSLFQMISSQNRATKLLLYLADLYVNGSSIKGQIGYPKLDTEALIPELHEPRTGIAIDVNHTPPPRGWRQVLLEEGPAKFAKKVREFKGCLITDTTWRDAHQSLLATRVRTIDLLNIAPTTAFALNGAFSLECWGGATFDVCMRFLYEDPWVRLRQLRALVPNIPFQMLLRGANGVAYSSLPDNAIDQFVKEAKENGVDIFRVFDALNDLEQLKVGVDAVKKAGGVVEATVCYSGDMLKPGKKYNLEYYLNFVDEVVKMGTHFLGIKDMAGTLKPAAAKLLVGEIRKRHPDLPIHVHTHDSAGTGVASMTECAKAGADVVDAASNSMSGMTSQPSISAILASFEGSIESGLSEQLVRELDEYWAQMRLLYSCFEADLKGPDPEVYSHEIPGGQLTNLLFQAQQLGLGTKWLETKKAYRIANKILGDLVKVTPTSKVVGDLAQFMVSNSLTEEDINRLAGELDFPDSVYDFMEGLMGQPYGGFPEPLRTNMLGNKRQKLTQRPGLSLPPVKFDEIKQELQSRYGTQVSETDIASYVMYPKVYEAYRKQVEKYGDLSVLPTRYFLKPANIGQEIVVDIEQGKTLIIKLLAVGELSEKTGSREIFFELNGEMRSVTVEDKTASVETKTRPKAQQPNDVGAPMSGVVIEVRTHKHQEVKKGDPIAVLSAMKMEMIISAPVSGVVGDILVKEGDSVDANDLITSILKH
>XP_007373064_Spathaspora_passalidarum
MSSVHKHSTHDAAIGKLRRDSTVLGQMNKILVANRGEIPIRIFRTAHELSMQTVAIYSHEDRLSMHRLKADESYVIGKKGEFSPVGAYLQIDEIIKIAKQHNVNMIHPGYGFLSENSEFARKVEESGIAWIGPSHKTIDAVGDKVSARNLALENNVPVVPGTPGPIDSVEEAEAFVAKYGFPVIIKAAFGGGGRGMRVVREGDDIADAFKRATSEAKTAFGNGTCFVERFLDKPKHIEVQILADNYGNVIHLFERDCSVQRRHQKVVEIAPAKTLPKSVRDAILTDAVKLCKNANYRNAGTCEFLVDEQNRHYFIEINPRIQVEHTITEEITGVDIVAAQIQIAAGASLQQLGLLQDKITTRGFAIQCRITTEDPTKNFQPDTGKIEVYRSAGGNGVRLDGGNGFAGSIISPHYDSMLVKCSTSGSTYEIARRKMLRALIEFRIRGVKTNIPFLLALLTNETFITGNCWTTFIDDTPSLFQMMSSQNRANKILGYLGDLVVNGSSIKGQIGFPKLASEATIPEIHDPATGIAIDVHNTPVPRGWRQVLLEEGPEAFAKKVRHFDGTLITDTTWRDAHQSLLATRVRTIDLLNIAPTTAHALSGAFSLECWGGATFDVAMRFLYEDPWVRLRKLRAAVPNIPFQMLLRGANGVAYSSLPDNAIDHFVAQAKENGVDIFRVFDALNDLDQLKVGVDAVKKAGGVVEATVCYSGDMFHKGKKYNLEYYLDVVDKIVAMGTHFLGIKDMAGTLKPQAAKLLVTSIRERYPELPIHVHTHDSAGTGVASMRAAAHAGADVVDAASNSMSGMTSQPSISALLASLEGDRETGLSESKVRELDNYWAQMRLLYSCFEADLKGPDPEVYEHEIPGGQLTNLLFQAQQLGLGTKWVQTKETYKIANKLLGDIVKVTPTSKVVGDLAQFMVSNNLSAEDVNQLAAELDFPDSVLDFMEGLMGTPYGGFPEPLRTNILGTKRQKLSARPGLTLKPVDFSSVREELVSKYGANKVNETDVASYLMYPKVFEDYRKIVDKYGDLSVLPTRYFLKPVHISEEIVVEIEQGKTLIIRLLAIGEISERTGTREVFFELNGEMRSVTIEDKTVSIETKTRPKAQHSNEVGAPMAGVVIEIRTEKGREVKKGDPIAVLSAMKMEMVISSPVSGHVGDILIKEGDSVDANDLITSILK
>XP_043048040_Scheffersomyces_spartinae
MSKEEKINQMRRDLTVLGPMNKILVANRGEIPIRIFRTAHELSMQTVAIYSHEDRLSMHRLKADESYVIGKKGQFLPVQAYLQIDEIINIAKKHNVNMIHPGYGFLSENSEFARKVEENGIVWIGPNYKTIDNVGDKVSARTLALQNDVPVVPGTPGPIDSVEEAVAFVEQYGFPVIIKAAFGGGGRGMRVVREGDDIADAFTRATSEAKTAFGNGTCFIERFLDRPKHIEVQLLADNYGNVIHLFERDCSVQRRHQKVVEIAPAKNLPVHVRDAILTDAVKLAQAAKYRNAGTAEFLVDEQNRHYFIEINPRIQVEHTITEEITGVDIVAAQIQIAAGASLEQLGLLQDKITTRGFAIQCRITTEDPARNFQPDTGKIEVYRSSGGNGVRLDGGNGFAGSVISPHYDSMLVKCSCSGSTYEIARRKMLRSLIEFRIRGVHTNIPFLLTLLTNETFIKGECWTTFIDDTPSLFQMISSQNRATKLLNYLGDLVVNGSSIKGQAGFPKLDTDAQIPLIHDPKTGEVIDVDNAAPPSGWRQVLLKEGPEEFARQVRKFQGTLITDTTWRDAHQSLLATRVRTIDLLNIAPTTAHALSGAFSLECWGGATFDVAMRFLYEDPWQRLRQLRKIVPNIPFQMLLRGANGVAYSSLPDNAIDHFVAQAKETGVDIFRVFDALNDLDQLKVGMDAVKKAGGVVEATICYSGDMLTPGKKYNLEYYLEVADKIVAMGTHFLGIKDMAGTLKPKAAELLVGSIRAKYPDLPIHVHTHDSAGTGVASMTAAAKAGADVVDAASNSMSGMTSQPSISAILASLEGEVSTGLNPELVREVDNYWGAMRLLYSCFEADLKGPDPEVYQHEIPGGQLTNLLFQAQQLGLGAKWVATKENYKIANQLLGDIVKVTPTSKVVGDLAQFMVTNNLSKEDVVNLAGELDFPDSVLDFMEGLMGTPYGGFPEPLRTKMLGNKRAKLTERPGLNLPPVQFNAIKEELYSKYGTSITENDIASYVMYPKVFEDFRKLLHKYGDLSILPTRFFLKPPRIGEEISVDIEQGKTLIIKLLAIGEINHTTGFREVFFELNGEMRSVNIEDKTIQVDVKSHPKAHLPNEVGAPMAGVIIEVKTKEKHDIRKGEPIAVLSAMKMEMVISAPCDGVVGEIVVKEGEPVDALDLITTILLP
>XP_001386229_Scheffersomyces_stipitis
MSSLSPHDHHGKINQMRRDSTVLGPMNKILVANRGEIPIRIFRTAHELSMQTVAIYSHEDRLSMHRLKADESYVIGKKGEFSPVGAYLQIDEIIKIAKTHNVNMIHPGYGFLSENSEFARKVEEAGIAWIGPTHETIDAVGDKVSARNLALANDVPVVPGTPGPIDSVEEAEAFVEKYGYPVIIKAAFGGGGRGMRVVREGDDIGDAFKRATSEAKTAFGNGTCFIERFLDKPKHIEVQLLADGYGNVIHLFERDCSVQRRHQKVVEIAPAKNLPKAVRDAILTDAVKLAKSANYRNAGTAEFLVDEQNRHYFIEINPRIQVEHTITEEITGVDIVAAQIQIAAGASLQQLGLLQDKITTRGFAIQCRITTEDPSKNFQPDTGKIEVYRSSGGNGVRLDGGNGFAGSIISPHYDSMLVKCSTSGSTYEIARRKMLRALIEFRIRGVKTNIPFLLALLTNETFISGSCWTTFIDDTPSLFQMISSQNRANKILSYLADLIVNGSSIKGQVGLPKLNEEAEIPTIHDPKTGIPIDVELNPAPRGWRQVLLEEGPDAFAKKVRNFNGTLITDTTWRDAHQSLLATRLRTIDLLNIAPTTAHALNGAFSLECWGGATFDVCMRFLYEDPWARLRKLRKLVPNIPFQMLLRGANGVAYSSLPDNAIDQFVKQAKDNGVDIFRVFDALNDLDQLKVGIDAVKKAGGVVEATVCYSGDMLQKGKKYNLAYYVDVVDKIVAMGTHFLGIKDMAGTLKPKAATDLVSAIRAKYPDLPIHVHTHDSAGTGVASMTAAAKAGADVVDAASNSMSGMTSQPSISAILASFEGEVETGLSERLVREIDHYWAQMRLLYSCFEADLKGPDPEVYEHEIPGGQLTNLLFQAQQLGLGAKWLQTKETYKIANRVLGDVVKVTPTSKVVGDLAQFMVSNNLTEEDVNKLAGELDFPDSVLDFMEGLMGTPYGGFPEPLRTNMLGNKRQKLNERPGLSLAPVDFSALKQELVSKYGNSIKEVDLASYTMYPKVYESYRKIVEKYGDLSVLPTRYFLKGINVGEELSVEIEQGKTLIVKLLAVGEISQQKGTREVFFELNGEMRSVTVDDKTVSVETITRRKATQPNEVGAPMAGVVIEIRTQSGTDVKKGDPIAVLSAMKMEMVISAPVSGVVGEILIKEGESVDASDLITSILKHN
>XP_020064119_Suhomyces_tanzawaensis
MSLGAGGETARINQMRRDSTVLGPMNKILVANRGEIPIRIFRTAHELSMQTVAIYSHEDRLSMHRLKADESYVIGKKGQFSPVQAYLQIDEIIKIAKAHNVNMIHPGYGFLSENSEFARKVEENGIAWIGPTHTTIDAVGDKVSARTLAIENNVPVVPGTTGPIDSVEEATKFVEKYGYPVIIKAAFGGGGRGMRVVREGDDIADAFNRATSEAKTAFGNGTCFIERFLDKPKHIEVQLLADSYGNVIHLFERDCSVQRRHQKVVEIAPAKNLPKNVRDAILTDAVKLARSANYRNAGTAEFLVDEQNRHYFIEINPRIQVEHTITEEITGVDIVAAQIQIAAGASLQQLGLLQDKITTRGFAIQCRITTEDPAKSFQPDTGKIEVYRSAGGNGVRLDGGNGFAGSIISPHYDSMLVKCSCSGSTYEIARRKMLRALIEFRIRGVKTNIPFLLALLTDETFINGNCWTTFIDDTPSLFQMISSQNRATKMLSYLADLVVNGSSIKGQVGEPKLTEEALIPTIHDPATGIPIDVDTTPAPRGWRQVLLEEGPVEFAKKVRAFNGTLLTDTTWRDAHQSLLATRVRTIDLVNIAPTTAHALNGLFSLECWGGATFDVAMRFLYEDPWARLRQLRKLVPNIPFQMLLRGANGVAYSSLPDNAIDQFVKQAKDNGVDIFRVFDALNDLDQLKVGVDAVKKAGGVVEATVCYSGDMLRPGKKYNLEYYLKVVDDIVNMGTHFLGIKDMAGTLKPKAAKILISRIRAKYPDLPIHVHTHDSAGTGVASMTEAAKAGADVVDAASNSMSGMTSQPSISAILASLESEIETGLEESLVRELDNYWAQMRLLYSCFEADLKGPDPEVYQHEIPGGQLTNLIFQAQQLGLGSRWVQTKETYKIANQLLGDLVKVTPTSKVVGDLAQFMVSNNLTAEDVHKLAAELDFPDSVLDFMEGLMGTPYGGFPEPLRSNMLGNKRIKLNSRPGLTLPPVDFEAIKQDLTSRFGSNIGETDIASYIMYPKVYEDFRKLIDKYGDLSVLPTRFFLKPCKIGQELSVDIEQGKTLIIKLLAVGEISQLTGTREVFFELNGEMRSVTVDDKTVSVETKTRPKASQPNEVGAPMAGVVIEVRSQENSEVKKGDPIAVLSAMKMEMVISAPVSGVVGPVLIKEGDSVDANDLITSILK
>XP_020075205_Hyphopichia_burtonii
MTSLLSVNSNGDQVKLNKMRRDSTVLGPMNKILVANRGEIPIRIFRTAHELSMQTVAIYSHEDRLSMHRLKADESYVIGKKGQFSPVGAYLQIDEIINIAKRHNVNMIHPGYGFLSENSEFARKVEEAGIAWIGPTHTTIDSVGDKVSARTLAIENNVPVVPGTPGPIETVEEARQFVEQYGFPVIIKAAFGGGGRGMRVVREGDSIEDAFTRAVSEAKTSFGNGTCFIERFLDRPKHIEVQLLADGYGNVIHLFERDCSVQRRHQKVVEMAPAKSLPKSVRDSILTDAVKLAKLANYRNAGTAEFLVDEQNRHYFIEINPRIQVEHTITEEITGVDIVAAQIQIAAGASLQQLGLLQDKISTRGFAIQCRITTEDPAKGFQPDTGKIEVYRSAGGNGVRLDGGNGFAGSIISPHYDSMLVKCSCSGSTYEIARRKMLRALIEFRIRGVKTNIPFLLALLTNETFINGDCWTTFIDDTPSLFQMISSQNRATKLLNYLGDLVVNGSSIKGQVGDPKLDTEALIPDLHDPKTGIKIDVNESSLIPRGWRQVLLEEGPVKFAQKVRHFKGTLLTDTTWRDAHQSLLATRVRTIDLLNIAPSTAFALNGAFSLECWGGATFDVCMRFLYEDPWIRLRKLRKLVPNIPFQMLLRGANGVAYSSLPDNAIDHFVKQAKDNGVDIFRVFDALNDLEQLKVGIDAVKKAGGVVESTVCYSGDMLQPGKKYNLEYYLNVVDEIVKMGTHFLGIKDMAGTLKPKAAKILISSIREKYPDLPIHVHTHDSAGTGVASMTACAKAGADVVDAASNSMSGMTSQPSISAILASLEGEVETGLDESLVRELDNYWAQMRLLYSCFEADLKGPDPEVYQHEIPGGQLTNLLFQAQQLGLGEKWLLTKEKYKIANKLLGDVVKVTPTSKVVGDLAQFMVSNNLTEEDVTKLASELDFPGSVLDFMEGLMGTPFGGFPEPLRTNMLGNKRPKLNKRPGLTLEPTNFELVKQELTSRYGDNSSSHHNATIEDCDIASYIMYPKVYEDFRKVIDKWGDLSVLPTRHFLKAAKINEEIVVDIEQGKTLIIKLLAIGEISQQTGTREVFFELNGEMRSVTIDDKTVSIETKTRPKAQQPNDVGAPMAGVVIETRVKQGQEVKKGDPIAVLSAMKMEMVISSPVAGKVGEVLIKEGDSVDASDMITSILK
>XP_015467319_Debaryomyces_fabryi
MSDGNEHKINQMRRASTVMGPMNKILVANRGEIPIRIFRTAHELSMQTVAIYAHEDRLSMHRLKADESYVIGKKGQFSPVQAYLQIDEIIKIAKEHGVNMIHPGYGFLSENSEFARKVEEAGISWIGPTYKTIDSVGDKVSARTLAIQNDVPVVPGTPGPIADVEEAVKFVEKHGLPVIIKAAFGGGGRGMRVVREGDSVSEAFERAVSEAKTAFGNGTCFIERFLDKPKHIEVQLLADNYGNVIHLFERDCSVQRRHQKVVEVAPAKTLTKLVRDAILTDAVKLARLANYRNAGTAEFLVDEQDRHYFIEINPRIQVEHTITEEITGVDIVAAQIQIAAGASLKQLGLLQDKITTRGFAIQCRITTEDPSKNFQPDTGKIEVYRSAGGNGVRLDGGNGFAGSIISPHYDSMLVKCSCSGSTYEIVRRKMLRALIEFRIRGVKTNIPFLLALLTNETFINGDCWTTFIDDTPSLFQMIRSQNRATKILSYLGDLIVNGSSIKGQIGEPKLDTEALIPDLHDPQTGVKIEIHNEVAPRGWRQVLLEEGPEKFAQKVREFNGTLLMDTTWRDAHQSLLATRVRTIDLLNIAPTTAVALNGCFALECWGGATFDVCMRFLYEDPWSRLRKLRKLVPNIPFQMLLRGANGVAYSSLPDNAIDQFVLQAKENGVDIFRVFDALNDLEQLKVGIDAVKKAGGVIEATVCYSGDMLKSGKKYNLEYYLNVVDEIVKLGTHFLGIKDMAGTLKPKAAKILVGAIRERYPNLPIHVHTHDSAGTGVASMTEAAKAGADVVDAASNSMSGMTSQPSINAILASFEGEVESGLQPSLVRELDNYWAQMRLLYSCFEADLKGPDPEVYQHEIPGGQLTNLLFQAQQLGLGSKWLLTKEAYKTANKLLGDIVKVTPTSKVVGDLAQFMVSNNLSEEDVTKLASELDFPSSVLDFMEGLMGTPYGGFPEPLRTNILGTKRAKLNNRPGLNLPPIDFAAVKEELVSRYGSNINECDIASHVMYPKVYEDFRELSEKYGDLSVLPTRFFLKACKINEEIVLDIEQGKTLIIKLLAVGEISQQTGTREVFFELNGEMRSVTVDDKTVSIETKTRAKASSPNEVGAPMAGVVVEIRSKVGNEVKKGDPIAVLSAMKMEMVISSPVLGKIGEILIKEGDSVDANDLIASVVK
>XP_458082_Debaryomyces_hansenii
MSDGNEHKINQMRRASTVMGPMNKILVANRGEIPIRIFRTAHELSMQTVAIFSHEDRLSMHRLKADESYVIGKKGQFSPVQAYLQIDEIINIAKEHGVNMIHPGYGFLSENSEFARKVEEAGISWIGPTHKTIDAVGDKVSARTLAIQNGVPVVPGTPGPIADVEEAVKFVEKHGLPVIIKAAFGGGGRGMRVVREGDSVGEAFERAVSEAKTSFGNGTCFIERFLDKPKHIEVQLLADNYGNVIHLFERDCSVQRRHQKVVEVAPAKTLTKSVRDAILTDAVKLARSANYRNAGTAEFLVDEQDRHYFIEINPRIQVEHTITEEITGVDIVAAQIQIAAGASLKQLGLLQDKITTRGFAIQCRITTEDPSKNFQPDTGKIEVYRSAGGNGVRLDGGNGFAGSIISPHYDSMLVKCSCSGSTYEIVRRKMLRALIEFRIRGVKTNIPFLLAMLTNETFISGDCWTTFIDDTPSLFQMIRSQNRATKILSYLGDLIVNGSSIKGQIGEPKLNTEALIPDLHDPKTGIKIEIHNEVAPRGWRQVLLEQGPEKFAQKVREFNGTLLMDTTWRDAHQSLLATRVRTIDLLNIAPTTAVALNGCFALECWGGATFDVCMRFLYEDPWSRLRQLRKLVPNIPFQMLLRGANGVAYSSLPDNAIDQFVLQAKENGVDIFRVFDALNDLEQLKVGIDAVKKAGGVIEATVCYSGDMLKPGKKYNLEYYLGVVDDIVKLGTHFLGIKDMAGTLKPKAAKILIGAIRERYPKLPIHVHTHDSAGTGVASMTEAAKAGADVVDAASNSMSGMTSQPSINAILASFEGEVESGLQASLVRELDNYWAQMRLLYSCFEADLKGPDPEVYQHEIPGGQLTNLLFQAQQLGLGSKWMLTKEAYKTANKLLGDIVKVTPTSKVVGDLAQFMVSNNLSEEDVTKLASELDFPSSVLDFMEGLMGTPYGGFPEPLRTNILGTKRVKLNNRPGLNLPPIDFAAVKEELVSRYGSNINECDIASYVMYPKVYEDFRELSEKYGDLSVLPTRFFLKACNINEEIVVDIEKGKTLIIKLLAIGEISQQTGTREVFFELNGEMRSVTVDDKTVSIETKTRPKATSPNEVGAPMAGVVVEIRSKVGNEVKKGDPIAVLSAMKMEMVISSPVSGKIGEILIKEGDSVDANDLIASVVK
>XP_006687651_Yamadazyma_tenuis
MSSLVPSVSEEQKINQMRRNSSVMGSSLSKILVANRGEIPIRIFRTAHELSLQTVAIYSPADKLSLHRLKADESYAIGKPGQFSPVQAYLQIDEIINIAKLHNVNMIHPGYGFLSENSEFARKVEEAGIVWIGPSWKTIDEVGDKVSARTLAIKNDVPVVPGTPGPIESVEDATKFVEKYGYPVIIKAAFGGGGRGMRVVREGDSVEDAFNRAVSEAKTAFGNGTCFIERFLDKPKHIEVQLLGDNYGNVIHLFERDCSVQRRHQKVVEIAPAKNLPREVRDAILTDAVKLAKSVNYRNAGTAEFLVDEQNRHYFIEINPRIQVEHTITEEITGVDLVAAQIQIAAGASLSQLGLLQDKITTRGFAIQCRITTEDPTKNFQPDTGKIEVYRSAGGNGVRLDGGNGFAGSIISPHYDSMLVKCSCSGSTFEISRRKMLRALIEFRIRGVKTNIPFLLALLTNEVFIKGDCWTTFIDDTPSLFQMITSQNRATKLLNYLGDLTVNGSSIAGQVGLPKLDTEALIPDLTDPSTGVVIDLHNQVVPPKGWRDVLLKEGPEGFSKKVRNFDGTLIMDTTWRDAHQSLLATRVRTIDLLNIAPTTAHALSGAFALECWGGATFDVAMRFLYEDPWQRLRKLRKLVPNIPFQMLLRGANGVAYSSLPDNAIDQFVKEAKENGVDIFRVFDALNDLDQLKVGIDAVRKAGGVIEATVCYSGDMLQIGKKYNLEYYVDMVDKIVEMGTHILGIKDMAGTLKPKAATLLISAIRNKYPHLPIHVHTHDSAGTGVASMVACAKAGADVVDACSNSMSGMTSQPSINAILASFEGDIESGLQTSMVTQLDHYWSQMRLLYACFEADLKGPDPEVYQHEIPGGQLTNLIFQASQLGLGARWLQTKEAYKVANHLLGDIVKVTPTSKVVGDLAQFMVSNNLTEEDVTKLAGELDFPDSVLDFMEGLMGTPYGGFPEPLRSNVLGSKRIKLDGRPGLYLKPIDFAKVKEELSSKYGANITESDIASYIMYPKVFEAFKKQLEKFGDLSVLPTRYFLKPCVIGESIEVEIEQGKTLIIKLLAVGEISQQSGTREVFFELNGEMRSVTIEDKTASVETKTRPKASQPNDVGAPMAGVVVEIRCKTGQEVKKGDPVAVLSAMKMEMVISAPVSGKIGEVLIKEGDSVDAADMITNILK
>XP_001484376_Meyerozyma_guilliermondii
MTSLLSTSSSGDHAKINQMRRESTVMGPMNKILVANRGEIPIRIFRTAHELSMQTVAIYSHEDRLSMHRLKADESYVIGHKGQFTPVQAYLQIDEIIKIAKTHNVNMIHPGYGFLSENSEFARKVEEAGIAWVGPSYKTIDAVGDKVSARTLAIKNDVPVVPGTPGPIEDVEEAVKFVEQYGYPVIIKAAFGGGGRGMRVVREGDDIADAFKRATSEAKTAFGNGTCFIERFLDKPKHIEVQLLADSYGNVIHLFERDCSVQRRHQKVVEIAPAKNLPRSVRDAILTDAVKLATLANYRNAGTAEFLVDAQNRHYFIEINPRIQVEHTITEEITGVDIVAAQIQIAAGASLQQLGLLQDKITTRGFAIQCRITTEDPAKNFQPDTGKIEVYRSAGGNGVRLDGGNGFAGSIISPHYDSMLVKCSCSGSTFEISRRKMLRALIEFRIRGVKTNIPFLLALLTNETFISGDCWTTFIDDTPSLFQMISSQNRATKLLNYFGDLIVNGSSIKGQVGDPKLLTEALIPEIDDPKTGKPIDVDNVAPPRGWRQVLLEEGPEAFAAKVRKFNGTLIMDTTWRDAHQSLLATRVRTIDLLNIAPTTAHALSGAFALECWGGATFDVCMRFLYEDPWIRLRKLRKAVPNIPFQMLLRGANGVAYSSLPDNAIDHFVLQAKENGVDIFRVFDALNDLEQLKVGIDAVKKAGGVVEATVCYSGDMLKPGKKYNLEYYMEVVDKIVAMGTHFLGIKDMAGTLKPKAAKMLVGAIRAKYPDLPIHVHTHDSAGTGVASMTECARAGADVVDAASNSMSGMTSQPSISAILASFEGEIDGGLLELMVRQLDNYWAQMRLLYSCFEADLKGPDPEVYQHEIPGGQLTNLLFQAQQLGLGEKWLLTKQAYTVANKLLGDIVKVTPTSKVVGDLAQFMVSNNLTEEDVNKLASELDFPDSVLDFMEGLMGTPYGGFPEPLRTNMLGNKRQKLTSRPGLNLKPIDFESVKQDLISKFGPDISECDIASYIMYPKVYEDFRKVLDKYGDLSVVPTRSFLKGSGINEEIEVDIQQGKKLIIKLLAVGEISQQTGSREVFFELNGEMRSVTVDDKTSSIETKTRPKATQPNDVGAPMAGVVIEVRTKHGYEVKKGDPIAVLSAMKMEMVISSPVSGKVGDVLVKEGDSVDVNDLITSIHK
>XP_018711950_Metschnikowia_bicuspidata
MASPAHDHSEKGKLNRMRRESTVLGPMNKILVANRGEIPIRIFRTAHELSMQTVAIYAHEDRLSMHRLKADESYVIGKKGQYSPVQAYLQIDEIINIAKKHNVNMIHPGYGFLSENSTFARKVEEAGIAWIGPSHETIDAVGDKVSARTLAIANDVPVVPGTPGPIDSTEEAKAFVEKYGYPVIIKAAFGGGGRGMRVVREGDNIEDAFTRARSEALTAFGNGTCFIERFLDKPKHIEVQLLADSYGNVIHLFERDCSVQRRHQKVVEIAPAKNLPKAVRDAILTDAVKLARSANYRNAGTAEFLVDTQNRHYFIEINPRIQVEHTITEEITGVDIVAAQIQIAAGASLQQLGLLQDKITTRGFAIQCRITTEDPAKNFQPDTGKIEVYRSAGGNGVRLDGGNGFAGSVISPHYDSMLVKCSCSGSTYEIARRKMLRALIEFRIRGVKTNIPFLLAMLTNETFIKGDCWTTFIDDTPSLFQMMSSQNRATKLLSYLGDMAVNGSSIKGQMGLPKLTTEALIPVLHDSTTGAAIDVDAPVPPRGWRQVLLEVGPAEFAKRVRHFDGTLITDTTWRDAHQSLLATRVRTIDLLNIAPTTAYALNGAFSLECWGGATFDVSMRFLHEDPWDRLRKLRALVPNIPFQMLLRGANGVAYSSLPDNAIDQFVKQAKDNGVDIFRVFDALNDLDQLKVGVDAVRKAGGVIEATVCYSGDMLQAGKKYNLEYYLSVVDRIVEMGTHFLGIKDMAGTLKPRAAALLVGAIRAKYPDLPIHVHTHDSAGTGVASMDAAAKAGADVVDAASNAMSGMTSQPSISALIASFEGDTKHGLDENLVRELDNYWAQMRLLYSCFEADLKGPDPEVYQHEIPGGQLTNLIFQAQQLGLGEKWLLTKENYKVANRLLGDVVKVTPTSKVVGDLAQFMVSNNLTEEDVLKLAPELDFPDSVLDFMEGLMGTPYGGFPEPLRTNMLGNKRPKLSLRPGLTLKPIDFAQVREELVSRYGNRVSETDIASYVMYPKVYEAFRAMVEKYSDLSVLPTRYFLKPLDVSEEMVVDIEQGKTLIIKLLAVGEISKATGTREVFFELNGEMRSVTVDDKKVSVETISRPKASQPNDVGAPMAGVIIETRVKKDQEVKKGDPIAVLSAMKMEMIISSPVSGKVGDILVKEGDSVDSGDLLTSVLK
>XP_002617098_Clavispora_lusitaniae
MSVSGPSDLGKINQMRSESTVLGPMNKILVANRGEIPIRIFRTAHELSMQTVAIYSHEDRLSMHRLKADESYVIGKKGQYSPVQAYLQIDEIINIAKKHNVNMIHPGYGFLSENSTFARKVEEAGIAWIGPSYKTIDSVGDKVSARNLALANNVPVVPGTDGPIDTTEEAVAFVQKYGYPVIIKAAFGGGGRGMRVVREGDSIEDAFNRAKSEALTAFGNGTCFIERFLDKPKHIEVQLLADNYGNVIHLFERDCSVQRRHQKVVEIAPAKNLPRSVRDAILTDAVTLAKSANYRNAGTAEFLVDEQNRHYFIEINPRIQVEHTITEEITGVDIVAAQIQIAAGASLQQLGLLQDKITTRGFAIQCRITTEDPAKGFQPDTGKIEVYRSAGGNGVRLDGGNGFAGAVISPHYDSMLVKCSCSGSTYEIARRKMLRALIEFRIRGVKTNIPFLLTLLTNETFINGDCWTTFIDDTPSLFRMVSSQNRATKLLNYLGDLAVNGSSIKGQVGVPKLTTDVLIPVLHDPQTGIAIDVDSPVQPRGWRQVLLELGPEKFAQQVRKFNGTLITDTTWRDAHQSLLATRVRTVDLLNIAPTTAYALNGAFSLECWGGATFDVSMRFLYEDPWARLRKLRELVPNIPFQMLLRGANGVAYSSLPDNAIDQFVKQAKDNGVDIFRVFDALNDLEQLKVGVDAVKKAGGVVEATVCYSGDMLKEGKKYNLDYYMNVVDHIVEMGTHFLGIKDMAGTMKPKAASLLVGTIRAKYPDLPIHVHTHDSAGTAVASMDAAARAGADVVDAASNAMSGMTSQPSISALLASFEGEVVHGLNEDLVRELDNYWAQMRLLYSCFEADLKGPDPEVYQHEIPGGQLTNLLFQAQQLGLGEKWLLTKEKYKIANKILGDVVKVTPTSKVVGDLAQFMVSNNLSEEDVIKLAPELDFPDSVLDFMEGLMGTPYGGFPEPLRTNMLGNKRPKLDKRPGLTLAPVDFAKVKEELTSRYGGNITECDIASYVMYPKVYEDYRKILEKYGDLSVLPTRYFLKPLEINEEIVVEIEQGKTLIIKLLAVGEISKKTGTREVFFELNGEMRSVTIDDKNVSIENKTRPKATQPNDVGAPMAGVIIEIRVKKDQEVKKGDPVAVLSAMKMEMVISAPAAGKVGELQVKESDSVDSGDLITNILK
>XP_025342524_Candida_haemuloni
MASLATSTSDRAKINQMRRDSTVLGPMNKILVANRGEIPIRIFRTAHELSMQTVAIYAHEDRLSMHRLKADESYVIGKKGQFSPVQAYLQIDEIISIAKKHNVNMIHPGYGFLSENSTFARKVEEAGIAWIGPSYNTIDSVGDKVSARTLALKNDVPVVPGTPGPIDSTDEAKEFVEKYGFPVIIKAAFGGGGRGMRVVREGDSIEDAFNRAKSEALTAFGNGTCFIERFLDKPKHIEVQLLADNYGNVIHLFERDCSVQRRHQKVVEIAPAKNLPKSVRDAILTDAVKLAKSANYRNAGTAEFLVDEQNRHYFIEINPRIQVEHTITEEITGVDIVAAQIQIAAGASLQQLGLLQDKITTRGFAIQCRITTEDPAKNFQPDTGKIEVYRSAGGNGVRLDGGNGFAGSVISPHYDSMLVKCSCSGSTYEISRRKMLRALIEFRIRGVKTNIPFLLALLTNETFIQGNCWTTFIDDTPSLFRMISSQNRATKLLSYLGDLAVNGSSIKGQMGMPKLLTEALIPILHDPKTGIEIDVESPVKPRGWRQVLLELGPEKFAKQVNDFKGTLITDTTWRDAHQSLLATRVRTIDLVNIAPTTAHALNGAFSLECWGGATFDVSMRFLHEDPWARLRKLRELVPNIPFQMLLRGANGVAYSSLPDNAIDQFVKEAKENGVDIFRVFDALNDLDQLKVGVDAVKKAGGVVEATVCFSGDMLNPDKKYSLDYYLNVVDKIVEMGTHFIGIKDMAGTMKPKAASLLIGSIKKKYPHIPIHVHTHDSAGTGVASMDAAAKAGADVVDAASNSMSGMTSQPSISALLASLEGDVQHGLDESLVRELDNYWAQMRLLYSCFEADLKGPDPEVYQHEIPGGQLTNLIFQAQQLGLGEKWLLTKEKYKVANKLLGDVVKVTPTSKVVGDLAQFMVSNNLTEEDVIKLAPELDFPGSVLDFMEGLMGTPYGGFPEPLRTNMLGNKRPKLDKRPGLTLAPIDFVKVKQELVSRYGESITESDIASYVMYPKVYEDFRAIVEKYGDLSVLPTRYFLKPLDINEEIVVDIEQGKTLIIKLLAIGEISKKTGTREVFFELNGEMRSVTIDDKTISIETKTRPKAAQPNDVGAPMAGVVLEIRVKKDQEVKKGDPIAVLSAMKMEMVISAPVSGKVGEVLIKEGDSVDSADLITSIFK
>XP_024714341_Candida_pseudohaemulonis
MTSLATSTSDRAKINQMRRDSTVLGPMNKILVANRGEIPIRIFRTAHELSMQTVAIYAHEDRLSMHRLKADESYVIGKKGQFSPVQAYLQIDEIISIAKKHNVNMIHPGYGFLSENSTFARKVEEAGIAWIGPSHTTIDAVGDKVSARTLALNNDVPVVPGTPGPIDSTEEAAKFVQKYGFPVIIKAAFGGGGRGMRVVREGDSIEDAFNRAKSEALTAFGNGTCFIERFLDKPKHIEVQLLADNYGNVIHLFERDCSVQRRHQKVVEIAPAKNLPKSVRDAILTDAVKLAKSANYRNAGTAEFLVDEQNRHYFIEINPRIQVEHTITEEITGVDIVAAQIQIAAGASLQQLGLLQDKITTRGFAIQCRITTEDPAKNFQPDTGKIEVYRSAGGNGVRLDGGNGFAGSVISPHYDSMLVKCSCSGSTYEIARRKMLRALIEFRIRGVKTNIPFLLALLTNETFIQGNCWTTFIDDTPSLFRMISSQNRATKLLSYLGDLAVNGSSIKGQVGMPKLLTEALIPILHDPKTGIAIDVDSPVKPRGWRQVLLELGPEKFAKQVNDFKGTLITDTTWRDAHQSLLATRVRTIDLLNIAPTTAHALNGAFSLECWGGATFDVSMRFLHEDPWARLRKLRELVPNIPFQMLLRGANGVAYSSLPDNAIDQFVKEAKDNGVDIFRVFDALNDLDQLKVGVDAVKKAGGVVEATVCFSGDMLNPNKKYNLDYYLNVVDKIVEMGTHFIGIKDMAGTMKPKAASLLIGAIKKKYPDIPIHVHTHDSAGTGVASMDAAAKAGADVVDAASNSMSGMTSQPSISALLASLEGEVNHGLDESLVRELDNYWAQMRLLYSCFEADLKGPDPEVYQHEIPGGQLTNLIFQAQQLGLGEKWLLTKEKYKVANKLLGDVVKVTPTSKVVGDLAQFMVSNNLTEEDVIKLAPELDFPGSVLDFMEGLMGTPYGGFPEPLRSNMLGNKRAKLDQRPGLTLPPIDFVKVKQELVSRYGDNIDECDIASYVMYPKVYEDFRAIVEKYGDLSVLPTRYFLKPLDINEEMVVDIEQGKTLIIKLLAIGEISKKTGTREVFFELNGEMRSVTIDDKTISIETVTRSKATQPNDVGAPMAGVVLEIRVKKDQEVKKGDPVAVLSAMKMEMVISAPVSGKVGDVLIREGDSVDSADLITSIFK
>XP_025337036_Candida_duobushaemulonis
MTSLATSTSDRAKINQMRRDSTVLGPMNKILVANRGEIPIRIFRTAHELSMQTVAIYAHEDRLSMHRLKADESYVIGKKGQFSPVSAYLQIDEIIGIAKKHNVNMIHPGYGFLSENSTFARKVEEAGIAWIGPSHTTIDSVGDKVSARTLALNNDVPVVPGTPGPIDSTEEAAKFVQKYGFPVIIKAAFGGGGRGMRVVREGDSIEDAFNRAKSEALTAFGNGTCFIERFLDKPKHIEVQLLADNYGNVIHLFERDCSVQRRHQKVVEIAPAKNLPKSVRDAILTDAVKLAKSANYRNAGTAEFLVDEQNRHYFIEINPRIQVEHTITEEITGVDIVAAQIQIAAGASLQQLGLLQDKITTRGFAIQCRITTEDPAKNFQPDTGKIEVYRSAGGNGVRLDGGNGFAGSCSCSGSTYEIARRKMLRALIEFRIRGVKTNIPFLLALLTNETFIQGNCWTTFIDDTPSLFRMISSQNRATKLLSYLGDLAVNGSSIKGQVGMPKLLTEALIPILHDPKTGIPIDVESPVKPRGWRQVLLELGPEKFAKQVNDFKGTLITDTTWRDAHQSLLATRVRTIDLLNIAPTTAHALNGAFSLECWGGATFDVSMRFLHEDPWARLRKLRELVPNIPFQMLLRGANGVAYSSLPDNAIDQFVKEAKDSGVDIFRVFDALNDLDQLKVGVDAVKKAGGVVEATVCFSGDMLNPDKKYNLEYYLNVVDKIVEMGTHFIGIKDMAGTMKPKAASLLIGAIKEKYPDIPIHVHTHDSAGTGVASMDAAAKAGADVVDAASNSMSGMTSQPSISALLASLEGEVNHGLDENLVRELDNYWAQMRLLYSCFEADLKGPDPEVYQHEIPGGQLTNLIFQAQQLGLGEKWLLTKEKYKVANKLLGDVVKVTPTSKVVGDLAQFMVSNNLTEEDVIKLAPELDFPGSVLDFMEGLMGTPYGGFPEPLRSNMLGNKRAKLDKRPGLTLPPIDFVKVKQELVSRYGDNIDECDIASYVMYPKVYEDFRAIVEKYGDLSVLPTRYFLKPLDINEEMVVDIEQGKTLIIKLLAIGEISKKTGTREVFFELNGEMRSVTIDDKTISIETVTRPKATQPNEVGAPMAGVVLEIRVKKDQEVKKGDPVAVLSAMKMEMVISAPVSGKVGDVLIREGDSVDSADLITSIFK
>XP_028888279_Candida_auris
MTSLATSTSDRAKINQMRRDSTVLGPMNKILVANRGEIPIRIFRTAHELSMQTVAIYAHEDRLSMHRLKADESYVIGKKGQYSPVQAYLQIDEIINIAKRHNVNMIHPGYGFLSENSTFARKVEEAGIAWIGPSYTTIDAVGDKVSARTLALENNVPVVPGTPGPIDSTEEAKKFVEKYGLPVIIKAAFGGGGRGMRVVREGDSIEDAFNRAKSEALTAFGNGTCFIERFLDKPKHIEVQLLADNYGNVIHLFERDCSVQRRHQKVVEIAPAKNLPKSVRDAILTDAVKLAKSANYRNAGTAEFLVDEQNRHYFIEINPRIQVEHTITEEITGVDIVAAQIQIAAGASLQQLGLLQDKITTRGFAIQCRITTEDPAKNFQPDTGKIEVYRSAGGNGVRLDGGNGFAGSVISPHYDSMLVKCSCSGSTYEIARRKMLRALIEFRIRGVKTNIPFLLALLTNETFINGNCWTTFIDDTPSLFRMISSQNRATKLLSYLGDLAVNGSSIKGQVGLPKLLTEALIPILHDPKTGIEIDVDSPVKPRGWRQVLLELGPEGFAKQVRNFKGTLITDTTWRDAHQSLLATRVRTIDLLNIASTTAHALNGAFSLECWGGATFDVSMRFLHECPWARLRKLRELVPNIPFQMLLRGANGVAYSSLPDNAIDQFVKQAKDNGVDIFRVFDALNDLEQLKVGVDAVKKAGGVVEATVCFSGDMLNPNKKYNLEYYLNVVDKIVEMGTHFIGIKDMAGTMKPKAATLLVSAIREKYPDIPIHVHTHDSAGTGVASMDAAAKAGADVVDAASNAMSGMTSQPSISALIASLEGEVNHGLEESLVRELDNYWAQMRLLYSCFEADLKGPDPEVYQHEIPGGQLTNLIFQAQQLGLGEKWLLTKEKYKVANHLLGDVVKVTPTSKVVGDLAQFMVSNNLTEEDVIKLAPELDFPGSVLDFMEGLMGKPYGGFPEPLRTQMLNNKRPKLDKRPGLSLPPVDFAKVKEELVSRYGESIDECDIASYVMYPKVYEDYRATLEKYGDLSVLPTRYFLKPLDINEEIVVDIEQGKTLIIKLLAVGEISKQTGTREVFFELNGEMRSVTIDDKTISIETKTRPKASQPNEVGAPMAGVVVEIRVKKDQEVKKGDPVAVLSAMKMEMVISAPVSGKVGEIVIREGDSVDSADLITSILK
>NP_009777_Saccharomyces_cerevisiae
MSSSKKLAGLRDNFSLLGEKNKILVANRGEIPIRIFRSAHELSMRTIAIYSHEDRLSMHRLKADEAYVIGEEGQYTPVGAYLAMDEIIEIAKKHKVDFIHPGYGFLSENSEFADKVVKAGITWIGPPAEVIDSVGDKVSARHLAARANVPTVPGTPGPIETVQEALDFVNEYGYPVIIKAAFGGGGRGMRVVREGDDVADAFQRATSEARTAFGNGTCFVERFLDKPKHIEVQLLADNHGNVVHLFERDCSVQRRHQKVVEVAPAKTLPREVRDAILTDAVKLAKVCGYRNAGTAEFLVDNQNRHYFIEINPRIQVEHTITEEITGIDIVSAQIQIAAGATLTQLGLLQDKITTRGFSIQCRITTEDPSKNFQPDTGRLEVYRSAGGNGVRLDGGNAYAGATISPHYDSMLVKCSCSGSTYEIVRRKMIRALIEFRIRGVKTNIPFLLTLLTNPVFIEGTYWTTFIDDTPQLFQMVSSQNRAQKLLHYLADLAVNGSSIKGQIGLPKLKSNPSVPHLHDAQGNVINVTKSAPPSGWRQVLLEKGPSEFAKQVRQFNGTLLMDTTWRDAHQSLLATRVRTHDLATIAPTTAHALAGAFALECWGGATFDVAMRFLHEDPWERLRKLRSLVPNIPFQMLLRGANGVAYSSLPDNAIDHFVKQAKDNGVDIFRVFDALNDLEQLKVGVNAVKKAGGVVEATVCYSGDMLQPGKKYNLDYYLEVVEKIVQMGTHILGIKDMAGTMKPAAAKLLIGSLRTRYPDLPIHVHSHDSAGTAVASMTACALAGADVVDVAINSMSGLTSQPSINALLASLEGNIDTGINVEHVRELDAYWAEMRLLYSCFEADLKGPDPEVYQHEIPGGQLTNLLFQAQQLGLGEQWAETKRAYREANYLLGDIVKVTPTSKVVGDLAQFMVSNKLTSDDIRRLANSLDFPDSVMDFFEGLIGQPYGGFPEPLRSDVLRNKRRKLTCRPGLELEPFDLEKIREDLQNRFGDIDECDVASYNMYPRVYEDFQKIRETYGDLSVLPTKNFLAPAEPDEEIEVTIEQGKTLIIKLQAVGDLNKKTGQREVYFELNGELRKIRVADKSQNIQSVAKPKADVHDTHQIGAPMAGVIIEVKVHKGSLVKKGESIAVLSAMKMEMVVSSPADGQVKDVFIKDGESVDASDLLVVLEEETLPPSQKK
>XP_018223247_Saccharomyces_eubayanus
MSSKKLAGLRDNFSLLGEKNKILVANRGEIPIRIFRSAHELSMRTIAIYSHEDRLSTHRLKADEAYVIGEEGQYTPVGAYLAMDEIIAIAKKHKVDFIHPGYGFLSENSEFADKVVKAGITWIGPPAEVIESVGDKVSARNLAARANVPTVPGTPGPIETVQEAQDFVDKYGYPVIIKAAFGGGGRGMRVVRKGDDVGDAFQRATSEARTAFGNGTCFVERFLDKPKHIEVQLLADNHGNVVHLFDRDCSVQRRHQKVVEVAPAKTLPLEVRDAILTDAVKLARVCGYRNAGTAEFLVDNENRHYFIEINPRIQVEHTITEEITGIDIVSAQIQIAAGASLPQLGLLQDKISTRGFSIQCRITTEDPSKNFQPDTGRLEVYRSAGGNGVRLDGGNAYAGATISPHYDSMLVKCSCSGSTYEIVRRKMIRALIEFRIRGVKTNIPFLLTLLTHPVFIDGSYWTTFIDDTPQLFQMVSSQNRAQKLLHYLADLAVNGPSIKGQIGLPKLKSTPSVPHLHDAEGNIINVVTTSPPSGWRQVLLEKGPAEFAKQVRQFSGTLLMDTTWRDAHQSLLATRVRTHDLATIAPTTAHALAGAFALECWGGATFDVAMRFLHEDPWERLRKLRALVPNIPFQMLLRGANGVAYSSLPDNAIDHFVKQAKDNGVDIFRVFDALNDLDQLKVGVDAVKKAGGVVEATVCYSGDMLQPGKKYNLDYYLEVVDKIVKMGTHILGIKDMAGTMKPSAARLLIGSLRTRYPDLPIHVHSHDSAGTAVASMSACALSGADVVDVAINSMSGLTSQASINALLASLEGNIDTGINIEHARELDAYWAEMRLLYSCFEADLKGPDPEVYQHEIPGGQLTNLLFQAQQLGLGEQWAETKRAYREANYLLGDIVKVTPTSKVVGDLAQFMVSNKLTSDDIRRLANSLDFPDSVMDFFEGLIGQPYGGFPEPLRSDVLRNKRRKLTCRPGLELEAFDLNKIREDLQNRFGDIDECDIASYNMYPRVYEDFQKVRETYGDLSVLPTKNFLAPSEPDEEIEVTIEQGKTLIIKLQAVGDLNKKTGQREVYFELNGELRKIRVADKTQNIQSVAKPKADVHDTHQIGAPMAGVIIEVKVHKGSLVKKGESVAVLSAMKMEMVVSSPADGQVKDVFIKDGESVEASDLIVVLEDETLPPSKEN
>XP_033764809_Saccharomyces_paradoxus
MSSSKKLAGLRDNFSLLGEKNKILVANRGEIPIRIFRSAHELSMRTTAIYSHEDRLSMHRLKADEAYVIGEEGQYTPVGAYLAMDEIIEIAKKHKVDFIHPGYGFLSENSEFADKVVKAGITWIGPPAEVINSVGDKVSARHLAARANVPTVPGTPGPIETVQEALDFVNEYGYPVIIKAAFGGGGRGMRVVREGDDVADAFQRATSEARTAFGNGTCFVERFLDKPKHIEVQLLADNHGNVVHLFERDCSVQRRHQKVVEVAPAKTLPRAVRDAILTDAVKLAKVCGYRNAGTAEFLVDNQNRHYFIEINPRIQVEHTITEEITGIDIVSAQIQIAAGATLTQLGLLQDKITTRGFSIQCRITTEDPSKNFQPDTGRLEVYRSAGGNGVRLDGGNAYAGATISPHYDSMLVKCSCSGSTYEIVRRKMIRALIEFRIRGVKTNIPFLLTLLTNPVFIEGTYWTTFIDDTPQLFQMVSSQNRAQKLLHYLADLAVNGSSIKGQIGLPKLKSNPSVPHLHDTQGNVINVTKTAPPSGWRQVLLERGPAEFAKQVRQFNGTLLMDTTWRDAHQSLLATRVRTHDLATIAPTTAHALAGAFALECWGGATFDVAMRFLHEDPWERLRKLRALVPNIPFQMLLRGANGVAYSSLPDNAIDHFVKQAKDNGVDIFRVFDALNDLEQLKVGVNAVKKAGGVVEATVCYSGDMLQPGKKYNLDYYLEVVEKVVQMGTHILGIKDMAGTMKPAAARLLIGSLRTRYPDLPIHVHSHDSAGTAVASMSACALAGADVVDVAINSMSGLTSQPSINALLASLEGNIDTGINVEHVRELDAYWAEMRLLYSCFEADLKGPDPEVYQHEIPGGQLTNLLFQAQQLGLGEQWAETKRAYREANYLLGDIVKVTPTSKVVGDLAQFMVSNKLTSDDIRRLANSLDFPDSVMDFFEGLIGQPYGGFPEPLRSDVLRNKRRKLTCRPGLELEPFDLEKIREDLQNRFGDIDECDVASYNMYPRVYEDFQKIRETYGDLSVLPTKNFLAPAEPDEEIEVTIEQGKTLIIKLQAVGDLNKKTGQREVYFELNGELRKIRVADKSQNIQSVAKPKADVHDTHQIGAPMAGVIIEVKVHKGSLVKKGESIAVLSAMKMEMVVSSPADGQVKDVFIKDGESVDASDLLVVLEEETLPPSQKK
>XP_003676260_Naumovozyma_castellii
MSINKKLNGLRDNFNLLGTRNKILVANRGEIPIRIFRSAHELSMQTVAIYSHEDRLSTHRLKADESYVIGEPHQFTPVGAYLAIDEIINIAKRHGVDYIHPGYGFLSENSEFADKVAKAGITWIGPPASVIDSVGDKVSARNLATKANVPTVPGTPGPIRTVQDAQDFVNEYGYPVIIKAAFGGGGRGMRVVNEGDDLADAFQRASSEALTAFGDGTCFVERFLNKPKHIEVQLLADTHGNVIHLFERDCSVQRRHQKVVEVAPAKTLPREVRDAILTDAVKLAKECGYQNAGTAEFLVDDQNRHYFIEINPRIQVEHTITEEITGIDIVAAQIQIAAGASLEQLGLLQDKITTRGFAIQCRITTEDPAKNFQPDTGRLEVYDSAGGNGVRLDGGNAYAGAIISPHYDSMLVKCSCSGSTYEVVRRKMIRALIEFRIRGVKTNIPFLLTLLTHPVFIAGDYWTTFIDDTPQLFKMVSSQNRAQKLLHYLADLAVNGSSIKGQVGIPQLKKVPDIPHIHDAQGNVIDVTNVPPPAGWRQVLLEQGPEEFAKQVRQFQGTLLMDTTWRDAHQSLLATRVRTHDLAKIAPTTAHALASAFALECWGGATFDVAMRFLHEDPWKRLRTLRKLVPNIPFQMLLRGANGVAYSSLPDNAIDHFVKQAKDNGVDIFRVFDALNDLDQLKVGVDAVKKAGGVVEATVCYSGDMLQPGKKYNLDYYLEVTEKIVQMGTHILGIKDMAGTMKPAAARLLIGSIRAKYPDLPIHVHTHDSAGTAVASMSAAAYAGADVIDVATNSMSGLTSQPSINALLASLDGEINTSINVQHVRELDAYWAEMRLLYSCFGADLKGPDPEVYEHEIPGGQLTNLLFQAQQLGLGEQWTETKRAYKEANMLLGDIVKVTPTSKVVGDLAQFMVSNKLTSEDVKRLANSLDFPDSVMDFFEGLMGQPYGGFPEPLRSDILRNKRRKLTCRPGLELVPFELNNIKEDLQTRFGDINECDIASYNMYPKVYEDFQKMKEKYGDLSVLPTKSFLAPAEIGEEILVTIQQGKTLIIKLQAIGDLNKETGKREVFFELNGEMRKISVTDKSQKVETVAKPKADTHDPFQIGAPMAGVIVEVKVHKGSLVKKGEAVAVLSAMKMEMVISSPADGLVKEVLVNESENVDASDLLVLLEESTPPS
>XP_003671983_Naumovozyma_dairenensis
MSNKKFNGIRDNFNLLGPKNKILVANRGEIPIRIFRTSHELSMKTVAIYSHEDRLSTHRLKADESYVIGEPNQFTPVGAYLAIDEIINIAKKHNVDFIHPGYGFLSENSEFADKVAKNGIAWVGPPASVIDSVGDKVSARHLAERANVPTVPGTPGPIKSAKEAEEFVAKYGFPVIIKAAFGGGGRGMRVVREGDDIADAFQRASSEAVTAFGNGTCFVERFLNKPKHIEVQLLADNYGNVIHLFERDCSVQRRHQKVVEVAPAKTLPRDIRNAILTDAVKLAKECGYKNAGTAEFLVDDQNRHYFIEINPRIQVEHTITEEITGIDIVAAQIQIAAGASLEQLGLLQDKITTRGFAIQCRITTEDPAKNFQPDTGRIEVYGSAGGNGVRLDGGNAYAGAIISPHYDSMLVKCSCSGSTYEVVRRKMIRALIEFRIRGVKTNIPFLLTLLTHPVFISGQYWTTFIDDTPQLFQMVSSQNRAQKLLHYLADIAVNGSSIKGQVGIPRLTKIPDIPPLYDTNNNKIDVLKTPPPAGWRQVLLEKGPVEFAKQVRQFQGTLLMDTTWRDAHQSLLATRVRTYDLATIAPTTAHALSGAFALECWGGATFDVAMRFLHEDPWARLRTLRKLVPNIPFQMLLRGANGVAYSSLPDNAIDHFVKQAKDNGVDIFRVFDALNDLDQLKVGVDAVKKAGGVVEATLCYSGDMLAKGKKYNLDYYLEVTDKIVQMGTHFLGIKDMAGTMKPAAAKLLIGSIRAKYPDLPIHVHTHDSAGTAVSSMAAAAVSGADVVDVAINSMSGLTSQPSINALLASLDGEIDTGINVQHVRDLDAYWAEMRLLYSCFGADLKGPDPEVYQHEIPGGQLTNLLFQAQQLGLGEQWAETKRAYREANHLLGDIVKVTPTSKVVGDLAQFMVSNKLTSDDVKRLANSLDFPDSVMDFFEGLMGQPYGGFPEPLRSDILRNKRRKLTSRPGLELAPFDLNTIREDLQTRFGDDIDECDVASYNMYPKVYEDFQKIRETYGDLSVLPTKNFLAPAEIGEEIEIVIEQGKTLIVKLQAIGDLNKKTGIREVYFELNGEMRKIGTLDRSQKVETVAKPKADGHNPFQIGAPMAGVIVEVRVHKGSLVKKGEAVAVLSAMKMEMIISSPTDGQVKDVLVNDGENVEASDLLVLLEETEIPEEA
>XP_003958395_Kazachstania_africana
MSSKQIAGLRDNFSLLGSKNKILVANRGEIPIRIFRSAHELSMRTVAIYSHEDRLSTHRLKADEAYVIGEKNQFTPVGAYLAIDEIINIAKKHDVDFIHPGYGFLSENSEFADKVNKAGITWIGPPAEIIESVGDKVSARHLAARANVPTVPGTPGPIETVEEAEEFVAEYGYPVIIKAAFGGGGRGMRVVREGDDLADAFHRATSEAKTAFGNGTCFVERFLDKPKHIEVQLLADNYGNVVHLFERDCSVQRRHQKVVEVAPAKTLPIEIRNSILTDAVKLAKEAGYKNAGTAEFLVDNQNRHYFIEINPRIQVEHTITEEITGIDIVSAQIQIAAGASLTDLGLMQDRIITRGFAIQCRITTEDPSKNFQPDTGRIDVYRSAGGNGVRLDGGNAYAGAIISPHYDSMLVKCSCSGSTYEIVRRKMIRALIEFRIRGVKTNIPFLLTLLTHPTFTKGDYWTTFIDDTPQLFQMVASKNRAQKLLHYLADLAVNGSSIKGQSGLPKLAKIPDVPRLHDDQGEVIDVINTPAPSGWRKVLLDHGPEEFVKQVRNFNGTLLMDTTWRDAHQSLLATRVRTYDLAQIAPTTSYALSNAFALECWGGATFDVAMRFLHEDPWERLRKLRKLVPNIPFQMLLRGANGVAYSSLPDNAIDHFVKEAKENGVDIFRVFDALNDLEQLKVGVDAVKKAGGVVEATVCYSGDMLQPGKKYNLDYYLAVVDEIVKMGTHILGIKDMAGTMKPAAAKILIGSLREKYPDLPIHVHTHDSAGTAVASMAECAIAGADVVDVATNSMSGLTSQPSINALLASLDGLVDTGINERYVRELDAYWAEMRLLYSCFGTDLKGPDPEVYQHEIPGGQLTNLLFQAQQLGLGEQWIETKRAYTEANLLLGDIVKVTPTSKVVGDLAQFMVTNKLTSEDVKRLASSLDFPDSVMDFFEGLMGQPYGGFPEPLRSDILKNKRRKLNGRPGLELQPFDLEEIRNNLTERFGDVDECDVASYNMYPKVYEDFQKVREEYGDLSVLPTKNFLAPPVVDEEIEVSIEQGKILIMKLLAIGDLHKETGIKEVYFELNGELRKIRVHDRSQKIASVAKPKADTHNPLQIGAPMAGVVVEVKVHKGSLVKKGEPIAVLSAMKMEMVISSPSDGQVKEVLTKESENVEASDLLVVLEEPI
>XP_022467178_Kazachstania_naganishii
MSNNKLSGLRDAGALLGDKNKILVANRGEIPIRIFRTAHELSMRTVAIFSHEDKLSTHRLKADESYAIGEPHQYTPVGAYLAIDEIINIAKTHQVDFIHPGYGFLSENAEFAAKVIEAGITWIGPPPEVIDSVGDKVSARNLAAKANVPTVPGTPGPIETAQEAEKFVEEYGYPVIIKAAFGGGGRGMRVVREGEDIADAFERARSEAVTAFGNGTCFVERFLNKPKHIEVQLLADNHGNVVHLFERDCSVQRRHQKVVEVAPAKTLPRHVRNSILTDAVKLAKEAGYRNAGTAEFLVDDQDRHYFIEINPRIQVEHTITEEITGIDLVAAQIQIAAGATLAELGLMQDKITTRGFAIQCRITTEDPAKNFQPDTGRLEVYRSAGGNGVRLDGGNAYAGAVISPHYDSMLVKCSCSGSTYEIVRRKMIRALIEFRIRGVKTNIPFLLTLLMHPVFFDGSYWTTFIDDTPQLFHMVHSRNRAQKLLHYLADLAVNGSSIKGQVGLPRLNKVPDVPHLHDENNNPINVHVTAPPSGWRDVLLRDGPEAFAKQVRQFSGTLLMDTTWRDAHQSLLATRVRTYDLLAIAQTTAHAWAGAFALECWGGATFDVAMRFLHEDPWDRLRKLRKLVPNIPFQMLLRGANGVAYSSLPDNAIDHFVKQAKNNGVDIFRVFDALNDLDQLKVGVDAVKKAGGVVEATICYSGDMTQPGKKYNLDYYLEIAEAVVQMGTHILGIKDMAGTLKPAAAKMLIGSLRAKYPNMPIHVHTHDSAGTAVASNAACALAGADVVDVAINSMSGLTSQASVNALLASLDGLVETGVSEKHVRELDAYWAEMRLLYSCFGANLKGPDPEVYQHEIPGGQLTNLLFQAQQLGLGEQWAETKRAYREANYLLGDIVKVTPTSKVVGDMAQFMVSNKLTADDVRRLANQLDFPDSVMDFFEGLIGQPYGGFPEPLRSDVLKNKRRKLTCRPGLELAPFDLDAIREDLNSRFGSDIDECDVASYNMYPKVYEDFQKTRELYGDLSVLPTKNFLAPAAIGEEIEVTIEQGKTLIIKLQAVGDLNKETGLREVYFELNGETRKIRTADKSQVVQTVSKPKADGHDVFQVGAPMAGVIVEVKVHKGSLVKKGEAVAVLSAMKMEMVISAQTDGQVKEVLINDGENVEASDLLVVLEDTNV
>XP_448518_Candida_glabrata
MATNKMLTGLRDNFSLLGEKNKILVANRGEIPIRIFRSAHELSMRTVAIYSHEDRLSTHRLKADEAYVIGKEGEYTPVGAYLAIDEIIDIAKKHGVDFIHPGYGFLSENAEFADKVQKAGITWIGPPPEVIESVGDKVSARNLAAKANVPTVPGTPGPIETVEEAQDFVNKYGYPVIIKAAYGGGGRGMRVVREGDDVADAFQRAKSEAITAFGNGTCFVERFLDKPKHIEVQLLADNHGNVVHLFERDCSVQRRHQKVVEVAPAKTLPREVRDSILTDAVRLAKEAGYRNAGTAEFLVDNQNRHYFIEINPRIQVEHTITEEITGIDLVSAQIQIAAGASLPQLGLLQDRITTRGFAIQCRITTEDPAKNFQPDTGRLEVYRSAGGNGVRLDGGTAYAGAVISPHYDSMLVKCSCSGSTYEIVRRKMLRALIEFRIRGVKTNIPFLLTLLTHPVFISGDYWTTFIDDTPQLFHMVSSRNRAQKLLHYLADLAVNGSSIKGQIGEPKLKTHPQIPRLHDEDGSPVDVSVPPQKGWRYLLQSEGPEAFAKAVRHNQGTLVMDTTWRDAHQSLLATRVRTYDLAAIAQTTAHAFAGAFALECWGGATFDVAMRFLHEDPWERLRILRKLVPNIPFQMLLRGANGVAYSSLPDNAIDHFVKQAKDNGVDIFRVFDALNDLEQLKVGVDAVKKAGGVVEATVCYSGDMLQPGKKYNLDYYLDVTEKIVAMGTHILGIKDMAGTMKPAAAKLLIGAIRAKFPDLPIHVHSHDSAGTAVASMAACALAGADVVDVAINSMSGLTSQASVNAVLASLDGQIDTGINVKHVCELDAYWAEMRLLYSCFEADLKGPDPEVYDHEIPGGQLTNLLFQAQQLGLGEKWIETKKAYKQANQLLGDIVKVTPTSKVVGDLAQFMVSNQLTPDDIRRLANSLDFPDSVMDFFEGLMGQPYGGFPEPLRTDILKNKRRKLNRRPGLELAPFDLAKIREDLEARFGDINECDVASYNMYPKVYEDFQKILEEYGDLSVLPTRNFLAKPRVGEEIEVHIEQGKTLIIKLQAVGDLNEETGIREVYFELNGETRKIRIADKSQVVQTIAKPKADGHDPLQIGAPMAGVIVEVKVHKGSQVKKGQPVAVLSAMKMEMVISSTGEGLVKDVLVKDGENVDASDLLVVLEEEVKDE
>XP_004178298_Tetrapisispora_blattae
MTNKKFSGLRDNFSLLGEKNKVLVANRGEIPIRIFRTAHELSMRTVAIYSHEDRLAMHRLKADESYVIGAENQYTPVGAYLAIDEIINIAKKHNVDFIHPGYGFLSENSEFARKVTESGITWIGPPAAVIDSVGDKVSARNLAAKVNVPTVPGTPGPIDTVEEAKAFVEKHGFPVIIKAAFGGGGRGMRVVREGDDIADAFQRATSEARTAFGNGTCFIERFLDHPKHIEVQLLADNYGNVVHLFERDCSVQRRHQKVVEVAPAKTLPREVRDSILTDAVKLAKEAGYTNAGTAEFLVDNLGRHYFIEINPRIQVEHTITEEITGIDIVAAQIQIAAGASLEDLGLLQDRITYRGFAIQCRITTEDPSKNFQPDTGRLEVYRSAGGNGVRLDGGNAYVGATISPHYDSMLVKCSCSGSTYEIVRRKMLRSLIEFRIRGVKTNIPFLLTLLTHPVFVSGDYWTTFIDDTPQLFQMVSSKNRAQKLLHYLADLAVNGSSIKGQIGLPKLATRPDIPALHDKNGEVINVTNAEPPSGWRKALLEKGPKEFAKQVREFNGCLIMDTTWRDAHQSLLATRLRTYDLAAIAPTTSFALAGAFALECWGGATFDVAMRFLHEDPWERLRTLRKLVPNIPFQMLLRGANGVAYSSLPDNAINHFVKQAKDNGVDIFRVFDSLNDVEQLKVGIEAVKLAGGVVEATMCYSGDMLQPGKKYNLDYYLELSEKIVGLGTHILGIKDMAGTMKPAAAKLLISSLRKKYPDLPIHVHSHDSAGTAVTSMVACAKYGADVVDVAINSMSGLTSQGSINALLASLDGDIETNINAQHVRELDAYWAEMRLLYSCFEADLKGPDPEVYEHEIPGGQLTNLLFQAQQLGLGEKWKETKRAYREANYLLGDIVKVTPTSKVVGDLAQFMVTNKLTSDDVRRLANSLDFPDSVMDFFEGLLGQPYGGFPEPLRTDILKGKRKKMTSRPGLELQPFDIAAIKEDLQNRFGDIDECDVASYNMYPKVYEDFQKIREKYGDLSVLPTKNFLAPPVTGEEIEVTIEQGKTLIIKCQAVGDLNKATGTREVYFELNGELRKIPVVDRSLKVDIVAKPKADTHDPYQIGAPMAGVIVEVKVHKGSLVKKGQPVAVLSAMKMEMVISSPSDGLVKNVTVADGENVDASDLLITLEDPEPPK
>XP_003684372_Tetrapisispora_phaffii
MPTNKFSGLRDNYSLLGEKNKILVANRGEIPIRIFRTAHELSLRTIAIYSHEDKLSLHRSKADESYVIGKEGEFTPVGAYLAIDEIINIAKRHGVDFIHPGYGFLSENSEFADKVIKAGITWIGPPPEVIESVGDKVSARNLAAKADVPTVPGTPGPIETVEQAEAFVKEYGYPVIVKAAYGGGGRGMRVVREGEDIADAFQRARSEAVTAFGNGTCFIERFLNKPKHIEVQLLADKYGNVVHLFERDCSVQRRHQKVVEVAPALTLPIEVRNAILTDAVKLAKVAGYQNAGTAEFLVDDQNRHYFIEINPRIQVEHTITEEITGIDIVSAQIQIAAGASLEDLGLLQDRITTKGFAIQCRITTEDPYKNFQPDTGKLEVYRSAGGNGVRLDGGNVYVGAIISPHYDSMLVKCTCSGSTYEIVRRKMLRALIEFRIRGVKTNIPFLITLLTNPVFIDGSYWTTFIDDTPELFTVIKSRNRGQKILNYLADIAVNGPQVKGQSSLPKLTSNPIVPVLHDENKNVIDVNNTPPAGWRQVLLEQGPEGFAKEVRKFDGTLIMDTTWRDAHQSLLATRIRTYDLATIAPTTAHALSNAFALECWGGATFDVAMRFLNEDPWERLRTLRKLVPNIPFQMLLRGANGVAYSSLPDNAIDHFVAQAKENGVDIFRVFDALNDLEQLKVGVDAVKKAGGVVEATVCYSGDMLQPGKKYNLDYYLEITDKIVKMGTHILGIKDMAGTLKPGAAKLLVGSIRAKYPDLPIHVHSHDSAGTAVTSMVACALAGADVVDVATNSMSGLTSQGSVNAFLASVDGTINTGVDAKKVTELDAYWAEVRLLYSGFDADLKGPDPEVYDHEIPGGQLTNLLFQAQQLGLGEQWNETKRAYKEANELLGDIVKVTPTSKVVGDLAQFMVTNKLTSDDVKRLANSLDFPDSVMDFFEGLMGQPYGGFPEPLRTDILKGKRKKLTTRPGLELAPFDLPKIKEELEARFDDIDECDVASYNMYPKVYEDFRKVYEEFGDLSVIPTKNFLAPPAIGEEIEIHIEKGKSLIVKFQAIGTLNKENGTREVYFEMNGESRKIVVNDRAQKVETIAKPKVDAHDPFQVGAPMAGVIVEVKVHKGSLIKKGQPVAILSAMKMEMVISATADGIVQQVLVNDGEAVDASDLLVVLEDDTLITGDKQ
>XP_001643109_Vanderwaltozyma_polyspora
MVAAAQFGGLRDNHSLLGEKNKLLVANRGEIPIRIFRSAHELSMRTVAIYSHQDKLSMHRLKADESYVIGREGEYTPVGAYLAIDEIIDIAKKHGVDFIHPGYGFLSENAEFAAKVIDAGITWIGPPPEVINSVGDKVSARNLAAKANVPTVPGTPGPIETVEEAKNFVKEYGYPVIIKAAFGGGGRGMRVVREGDDIVDAFNRAKSEAVTAFGNGTCFIERFLDKPKHIEVQLLADNYGNVVHLFERDCSVQRRHQKVVEVAPAKTLPIEVRNAILTDAVRLAKEAGYQNAGTAEFLVDNQNRHYFIEINPRIQVEHTITEEITGIDIVAAQVQIAAGASLEQLGLLQDRIVTRGFAIQCRITTEDPSKNFQPDTGRLEVYRSSGGNGVRLDGGNAFAGAIISPHYDSMLVKCTCTGSTYEIVRRKMLRALIEFRIRGVKTNIPFLLTLLMHPVFINGDYWTTFIDDTPQLFKMVSSQNRAQKLLQYLADLSVNGSSIKGQIGVPKLTTNPNIPLLHNREGDVIDVINTTPPSGWRQVLLEKGPEEFAKQIRKFDGTLIMDTTWRDAHQSLLATRVRTHDLVTIAPTTAHALAGAFALECWGGATFDVAMRFLHEDPWERLRKLRKLVPNIPFQMLLRGANGVAYSSLPDNAIDHFVKQAKENGVDIFRVFDALNDLEQLKVGVDAVKKAGGVVEATICYSGDMLQPGKKYNLDYYLEISEKVVKMGTHILGIKDMAGTMKPAAAKLLIGSLRAKYPELPIHVHSHDSAGTAVTSMATCALVGADIVDVATNSMSGMTSQGSINALLASLDGEINTNIDARHVRELDAYWAEMRLLYSCFEADLKGPDPEVYEHEIPGGQLTNLLFQAQQLGLGEQWTETKRAYREANHLLGDIVKVTPTSKVVGDLAQFMVSNKLNSDDVRRLANSLDFPDSVMDFFEGLIGQPYGGFPEPLRSDVLRNKRRKLTSRPGLELSPFDLEKIKEDLESRFGDINECDVASYNMYPKVYEDFQKMKERFGDLSVLPTKNFLAPPVIGEEIEVTIEKGKTLIMKLQAVGDLNKDTGTREVYFELNGELRKIPVVDKSQKVEAVSKPKADVNNPLHVGAPMAGVVVEVKVHKGSLVKKGQPIAVLSAMKMEMVISATAEGQVKEVFVKDSENVEASDLLITLENPEAEAK
>XP_003682933_Torulaspora_delbrueckii
MSKNKRFAGLRDNFSLLGEKNKLLVANRGEIPIRIFRSAHELSMRTVAIYSHEDRLSMHKLKSDEAYVIGEEGKYTPVGAYLAIDEIIEIAKQHNVDFIHPGYGFLSENSEFAKKVADNGITWIGPPADVIDAVGDKVSARNLALKADVPTVPGTPGPIENVQEAKAFVEKYGYPVIIKAAFGGGGRGMRVVREGDDIEDAFQRATSEARTAFGNGTCFIERFLVKPKHIEVQLLADNYGNVVHLFERDCSVQRRHQKVVEVAPAKTLPVEVRNAILTDAVKLAHTAGYRNAGTAEFLVDNQNRHYFIEINPRIQVEHTITEEITGIDIVAAQIQIAAGASLEQLGLMQDRITTRGFAIQCRITTEDPSKNFQPDTGRLEVYRSAGGNGVRLDGGNAFAGAIISPHYDSMLVKCSCSGSTYEIVRRKMIRALIEFRIRGVKTNIPFLLTLLTNPVFVNGDYWTTFIDDTPQLFQMISSQNRAQKLLHYLADLAVNGSSIKGQLGVPKLTTHPTIPHLHDAQGEIINVNSAAPPAGWRQILLDYGPKEFAKQVRDFDGTLIMDTTWRDAHQSLLATRVRTYDLAAIAPTTAHALSGAFALECWGGATFDVAMRFLHEDPWERLRILRKLVPNIPFQMLLRGANGVAYSSLPDNAIDHFVKQAKENGVDIFRVFDALNDLEQLKVGVDAVKKAGGVVEATVCYSGDMLQPGKKYNLDYYLEVTGKIVEMGTHILGIKDMAGTMKPSAARLLIGSIRAKYPDLPIHVHTHDSAGTAVASMAACALAGADVVDVATNSMSGLTSQPSMNALLASLDGQINTNIDVQHTRELDAYWAEMRLLYSCFEADLKGPDPEVYEHEIPGGQLTNLLFQAQQLGLGEKWAETKRAYKEANYLLGDLVKVTPTSKVVGDLAQFMVSNKLTSGDVKRLASSLDFPDSVMDFFEGLIGQPYGGFPEPLRTDILKNKRRKLTCRPGLELAPFDLEKIREDLQDRFGDIDECDVASYNMYPKVYEDFHKIKERYGDLSVLPTKNFLSPPKIGEEIEVTIEKGKTLIIKHQAVGDLNKETGVREVYFELNGELRKIPVVDKSQKVESVAKPKADGHDPLQVGAPMAGVIVEVKVHKGSLVKKGEPVAVLSAMKMEMVISAQADGQVKEVYINDGDNVDASDLLVVLEEAVPAEN
>XP_037146043_Zygotorulaspora_mrakii
MSTKKLSGLRDNFSLLGEKNKILVANRGEIPIRIFRSAHELSMRTVAIYSHEDRLSMHKLKSDEAYVIGNEGEFTPVGAYLAIDEIIEIAKKHKVDFIHPGYGFLSENAEFALKVAASGITWIGPPAEVIDSVGDKVSARNLADKAQVPTVPGTPGPIETVEEAEAFVQTYGYPVIIKAAFGGGGRGMRVVREGDDVADAFQRATSEARTAFGNGTCFIERFLVKPKHIEVQLLADNYGNVVHLFERDCSVQRRHQKVVEVAPAKTLPIEVRNAILTDAVKLAKVAGYRNAGTAEFLVDSQNRHYFIEINPRIQVEHTITEEITGIDIVAAQIQIAAGASLEQLGLLQDRITTRGFAIQCRITTEDPSKNFQPDTGRLEVYRSSGGNGVRLDGGNAFAGAVISPHYDSMLVKCSCSGSTYEIVRRKMLRSLVEFRIRGVKTNIPFLLTLLTNPVFVSGNYWTTFIDDTPQLFQMISSQNRAQKLLLYLADLAVNGSSIKGQIGIPKLKTHPTIPNLHNKNTGEIINVFTTTPPDGWRQVLLNYGPEEFAKQVRDFNGTLIMDTTWRDAHQSLLATRVRTYDLAAIAPTTSHALAGAFALECWGGATFDVAMRFLHEDPWERLRKLRKLVPNIPFQMLLRGANGVAYSSLPDNAIDHFVKQAKENGVDIFRVFDALNDLEQLKVGVDAVKKANGVVEATMCYSGDMLQPGKKYNLDYYLDVAEKIVEMGTHILGIKDMAGTMKPSAARLLIGSIRAKYPNLPIHVHTHDSAGTGVASMTAAALAGADVVDVATNSMSGMTSQPSMNALLASLDGEIDTNINIEHTRELDAYWAEMRLLYSCFEADIKGPDPEVYEHEIPGGQLTNLLFQAQQLGLGEKWAETKKAYRDANYLLGDLVKVTPTSKVVGDLAQFMVSNKLTPDDVRRLANSLDLPDSVMDFFEGLIGQPYGGFPEPLRSDVLKNKRRKLTCRPGLELAPFDLEKIREDLQDRFGDIEECDVASYNMYPKVYEDFQKIRETYGDLSVLPTKNFLSPPQIGEEIEVTIEQGKTLIIKHQAIGDLNKETGVREVYFELNGELRKIPIVDKSQKVETVSKPKADGHDPFQIGAPMAGVIVEVKVHKGSLIKKGQAVAVLSAMKMEMVISSQTDGQVKEVFVNNGENVEASDLLVTLEDAVIPTEEK
>XP_002495867_Zygosaccharomyces_rouxii
MSTKKFSGLRDNFSLLGEKNKILVANRGEIPIRIFRSAHELSMRSVAVYSHEDRLSMHRLKADEAYVIGEEGKYTPVGAYLAIDEIIAIAKKHNVDFIHPGYGFLSENSEFAKKVEANGITWIGPPAEVIDSVGDKVSARNLAAKAHVATVPGTPGPIESVDEAIEFTKKYGFPVIIKAAFGGGGRGMRVVREGDDVADAFQRASSEARSSFGNGTCFMERFLVKPKHIEVQLLADNYGNVVHLFERDCSVQRRHQKVVELAPAKALPVETRNAILTDAVKLAKTAGYRNAGTAEFLVDNENRHYFIEINPRIQVEHTITEEITGIDIVAAQIQIAAGASLDQLGLLQDRITTRGFAIQCRITTEDPSKNFQPDTGRIEVYRSSGGNGVRLDGGNTYAGAVISPHYDSMLVKCSCSGSTYEIVRRKMIRALVEFRIRGVKTNIPFLLTLLTHPTFVQGQFWTTFIDDTPQLFQMISSQNRAQKLLHYLADLAVNGSSIKGQVGLPKLKTHPTVPRLHGSNGEVIDVLATPPPSGWRQVLLEHGPEEFAKRVRQFNGCLIMDTTWRDAHQSLLATRVRTYDLAAIAPTTAHALSGAFSLECWGGATFDVAMRFLHEDPWERLRILRRLVPNVPFQMLLRGANGVAYSSLPDNAIDHFVKQAKENGVDIFRVFDALNDLDQLKVGVDAVKKAGGVVEATVCYSGDMLQPGKKYNLDYYLEVTEQIVKMGTHFLGIKDMAGTMKPAAAKLLVGSIRAKYPNLPIHIHTHDSAGTGVASMAACAVSGADVVDVAVNSMSGLTSQPCMNALLASLDGEINTGINANYARELDAYWAEMRLLYSCFDTDLKGPDPEVYEHEIPGGQLTNLLFQAQQLGLGEKWIETKKAYKEANYLLGDLVKVTPTSKVVGDLAQFMVSNKLTSDDVRRLANSLDFPDSVMDFFEGLIGQPYGGFPEPLRSDVLRNKRRKLTNRPGLDLAPFDLEAVREDLQDRFGDTDECDVASYNMYPKVYEDFQKIKEQFGDLSVLPTKNFLSPPGIGEEIEVTIEQGKTLIIKHQAVGDLNKETGMREVYFELNGELRKIPVVDRSQKVEIVSKPKADGHDPYQVGAPMAGVIVEIKVHKGSLIKKGQPVAVLSAMKMEMVISAQTDGQVKEVLANGGDNVDASDLLVTLEDAVPPKEN
>XP_003645400_Eremothecium_cymbalariae
MTSKLAGLRNDSNLLGEKNKVLVANRGEIPIRIFRTAHELSMTTVAIYSHEDRLSMHRLKADEAYMIGEEGKYTPVGAYLAIDEIISIAQQHQVNFIHPGYGFLSENSEFAEKVEKAGITWIGPPAEVIDAVGDKVSARNLAAKANVPTVPGTPGPIDSVEDAKRFVEEYGYPVIIKAAFGGGGRGMRVVTEGDDIQDAFQRATSEAKTAFGNGTCFIERFLEQPKHIEVQLLADNYGNVIHLFERDCSVQRRHQKVVEVAPAKTLPMEVRDAILTDAVKLARVGKYRNAGTAEFLVDNQNRHYFIEINPRIQVEHTITEEITGVDIVAAQIQIAAGASLEQLGLYQDRITTRGFAIQCRITTEDPSKNFQPDTGRLDVYRSAGGNGIRLDGGSAFAGAIISPHYDSMLVKCTCSGSTYEIVRRKMLRALIEFRIRGVKTNIPFLLTLLMHQVFISGDCWTTFIDDTPQLFEMVASQNRAQKLLHYLADLAVNGTFIKGQVGLPKLHTPPDIPHLYDENGEVLDISKPSSVGWRQVLLERGPEEFAKEVRKFNGVLLMDTTWRDAHQSLLATRVRTYDLAAIAPTTSHALAGAFALECWGGATFDVAMRFLHEDPWERLRTLRRLVPNIPFQMLLRGANGVAYSSLPDNAIDHFVEQAKKNGVDIFRVFDALNDLDQLEVGVNAVKKAGGVIEATLCYSGDMLQPGKKYNLDYYLELTDKIVKMGTHILGIKDMAGTLKPSAAKLLIGSIRTKYPALPIHVHTHDSAGTGVASMVQCALSGADVVDVAINSMSGLTSQPSINALLSSLDGDVDTNINADHTRQLDAYWAEMRLLYSCFEADLKGPDPEVYQHEIPGGQLTNLLFQAQQLGLGEQWAETKRAYREANMLLGDIVKVTPTSKVVGDLAQFMVTNKLTSDDVRRLAGSLDFPDSVMDFFEGLVGQPYGGFPEPLRTDILKNKRRKLTCRPGLELAPFDLIKIREELASRFGNIDECDVASYNMYPKVYEDFCKIKEQYGDLSVLPTRNFLSPPVIGEEIVVNIEKGKTLIIKPQAIGDLNKATGRREVYFELNGELRKVSVLDKSQKVETVLKPKADVHNPFQIGAPMAGVVIEVKVHKGSIVQKSQPLAVLSAMKMEMVISSPADGQVKDVLVTDGETVEVSDLLIALEEVVTVK
>NP_982705_Eremothecium_gossypii
MGSQLAGFRRHSNLLGEKNKVLVANRGEIPIRIFRTAHELSMATVAVYSYEDRLSMHRQKADEAYMIGREGQYTPVGAYLAIDEILRIARDHDVDFIHPGYGFLSENAEFAAKVEGAGITWIGPPASVIEAVGDKVSARNLAAVADVPTVPGTEGPISSVEEAEEFVQKYGYPVIIKAAFGGGGRGMRVVREGDDIRDAFQRARSEAETAFGNGTCFVERFLDQPKHIEVQLLADNYGNVVHLFERDCSVQRRHQKVVEVAPAKTLSKEVRDAILTDAVKLAKASGYRNAGTAEFLVDKQNRHYFIEINPRIQVEHTITEEITGVDIVAAQIQIAAGASLEQLGLMQDRITTRGFAIQCRITTEDPSKNFQPDTGRLDVYRSAGGNGVRLDGGNAFAGAVISPHYDSMLVKCSCSGSTYEIVRRKMLRALIEFRIRGVKTNIPFLLTLLTHPVFISGDYWTTFIDDTPQLFEMVASQNRAQKLLQYLSDLAVNGSSIKGQMGVPKLLAQPSIPQLHNAKGEVIDVQSQPPAGWRQVLLEHGPEVFAKKVREFDGTLLTDTTWRDAHQSLLATRVRTYDLAAIAPTTAHALAGAFALECWGGATFDVAMRFLHEDPWERLRTLRKLVPNIPFQMLLRGANGVAYSSLPDNAIDHFVKQAKENGVDIFRVFDALNDLEQLKVGVDAVKKAGGLVEATICYSGDMLQPGKKYNLDYYLELTEKIVAMGTHILGIKDMAGTMKPGAAKLLIGSIRAKYPDLPIHVHTHDSAGTGVASMVQCAISGADVVDVATNSMSGLTSQPSITALQASLGGDIATGVDPDHAIELDAYWAEMRLLYSCFEADLKGPDPEVYKHEIPGGQLTNLLFQAQQLGLGEQWAETKRAYAEANQLLGDLVKVTPTSKVVGDLAQFMVSNRLNSDDVRRLASSLDFPDSVMDFFEGLIGQPYGGFPEPLRSDVLRNKRRKLKVRPGLELAPFDLDKIREELRSRFDNIDECDVASYNMYPKVYEDFRKIRETYGDLSVLPTHNFLSPPKIGEEIIVTIEQGKVLIIKLQAIGDLNKETGKREVYFELNGELRKVSVADKSQKLETVSKLKADAHDQFQVGAPMAGVIIEVKVHKGSAVTKGQPVAVLSAMKMEMVISSPSDGQVKDVFVSDGETVEASDLLVQLEVSQP
>XP_452456_Kluyveromyces_lactis
MSSQLAGLRDNSNLMGEKNKLLVANRGEIPIRIFRTAHELSMKTVAIYSHEDRLSMHRLKADEAYVIGEQGKYTPVGAYLAIDEIINIAKSHGVNFIHPGYGFLSENSEFAEKVAASGITWVGPPAAVIDSVGDKVSARNLAEKANVPVVPGTPGPIETVEEAQAFVDKYGFPVIIKAAFGGGGRGMRVVREGDDISDAFQRAKSEAITAFGNGTCFIERFLDKPKHIEVQLLADNYGNVVHLFERDCSVQRRHQKVVEVAPAKTLPEEVRDAILTDAVKLAKEAGYRNAGTAEFLVDNQNRHYFIEINPRIQVEHTITEEITGIDIVAAQIQIAAGATLEQLGLMQDKITTRGFAIQCRITTEDPSKNFQPDTGRIDVYRSAGGNGVRLDGGNAFAGSVISPHYDSMLVKCSCSGSTYEIVRRKMLRALIEFRIRGVKTNIPFLLTLLTHPVFKSGEYWTTFIDDTPQLFEMVSSQNRAQKLLHYLADLAVNGSSIKGQIGLPKLTTHPTIPHLHNEDGSLVDVSAKPPAGWRDVLLDYGPEEFAKQVRKFNGTLLMDTTWRDAHQSLLATRVRTYDLAAIAPTTAHAMSGAFALECWGGATFDVSMRFLHEDPWERLRTLRKLVPNIPFQMLLRGANGVAYSSLPDNAIDHFVKQAKDNGVDIFRVFDALNDLEQLKVGVDAVKKAGGVVEATICYSGDMLAPGKKYNLDYYLDITEKIVNSGTHILGIKDMAGTLKPSAARLLIGSIRAKYPELPIHVHTHDSAGTGVASMAACALSGADVVDVATNSMSGLTSQPSINALLAALDGEIDNNVNVGYVRELDAYWAEMRLLYSCFEADLKGPDPEVYVHEIPGGQLTNLLFQAQQLGLGEKWAETKRAYREANLLLGDLVKVTPTSKVVGDLAQFMVSNKLTSDDVRRLASSLDFPDSVMDFFEGLIGQPYGGFPEPLRTDVLRNKRRKLTQRPGLELAPFELEKIKEDLSTRFSDIDECDVASYNMYPKVYEDFRKIKEKYGDLSVLPTKNFLSPPVIGEEIVVTIEQGKTLIIKPQAIGDLNKETGIREVYFELNGELRKVSVADRSQKVESVSKPKADAHDPFQIGSPMAGVVVEVKVHKGSLIAKGQPVAVLSAMKMEMVISSPADGQVKEVLVKDGENVDASDLLVVLEEAPAKE
>XP_022673783_Kluyveromyces_marxianus
MSTQNDLAGLRDNSNLLGEKNKILVANRGEIPIRIFRTAHELSMKTVAIYSHEDRLSMHRLKADEAYVIGEPGKYTPVGAYLAIDEIIKIAQLHGVSFIHPGYGFLSENSEFAKKVADSGITWVGPPADVIDAVGDKVSARNLAERADVPVVPGTPGPIETVEEAVEFVEKYGYPVIIKAAFGGGGRGMRVVREGDDIADAFQRAKSEAVTAFGNGTCFVERFLDKPKHIEVQLLADHYGNVIHLFERDCSVQRRHQKVVEVAPAKTLPESVRNAILTDAVKLAKEAGYRNAGTAEFLVDNQNRHYFIEINPRIQVEHTITEEITGIDIVAAQIQIAAGASLEQLGLLQDRITTRGFAIQCRITTEDPSKNFQPDTGRIDVYRSAGGNGVRLDGGNAFAGSVISPHYDSMLVKCSCSGSTYEIVRRKMLRALIEFRIRGVKTNIPFLLTLLTHPVFKSGDYWTTFIDDTPQLFEMVSSQNRAQKLLHYLADLAVNGSSIKGQIGLPKLKTHPTIPHLHKADGSILDVSAKPPAGWRDVLLQHGPEEFAKQVRKFKGTLLMDTTWRDAHQSLLATRVRTYDLAAIAPTTAHALSGAFALECWGGATFDVSMRFLHEDPWERLRTLRKLVPNIPFQMLLRGANGVAYSSLPDNAIDHFVKQAKDNGVDIFRVFDALNDLEQLTVGVDAVKKAGGVVEATICYSGDMLAPGKKYNLDYYLDIVEQVVKRGTHILGIKDMAGTLKPSAAKLLIGSIRTKYPDLPIHVHTHDSAGTGVASMAACAFAGADVVDVATNSMSGMTSQPSVNALLAALDGEIDCNVNVSYISQLDAYWAEMRLLYSCFEADLKGPDPEVYVHEIPGGQLTNLLFQAQQLGLGEQWAETKRAYREANLLLGDVVKVTPTSKVVGDLAQFMVTNKLTSDDVKRLASSLDFPDSVMDFFEGLIGQPYGGFPEPLRSDVLKNKRRKLTKRPGLELAPFDLEGIKEDLTNRFGDIDDCDVASYNMYPKVYEDFRKIREKYGDLSVLPTKNFLSPPSIGEEIVVTIEQGKTLIIKPQAIGDLNKETGIREVYFELNGELRKVSVADRSQKVETISKPKADAHDPFQIGSPMAGVVVEVKVHKGSLISKGQPVAVLSAMKMEMVISSPSDGQVKEVLVKDGENVDASDLLVVLEEAPAKE
>XP_022629235_Lachancea_lanzarotensis
MSNLAGLRDSSNLLGKKNKLLVANRGEIPIRIFRSAHELSMKTVAIYSHEDRLSMHRLKADEAYMLGPQGKHTPVGAYLAIDEIIQIAKDHAVDFIHPGYGFLSENSEFAQKVTDAGITWIGPSSQIIDSVGDKVSARNLAARANVPTVPGTPGPIETVEEAQAFVAEYGYPVIIKAAFGGGGRGMRVVREGDDISDAFQRATSEAKTSFGNGTCFIERFLDKPKHIEVQLLADSYGNVVHLFERDCSVQRRHQKVVEVAPAKTLSKELRDAILTDAVKLAKEANYVNAGTAEFLVDNQNRHYFIEINPRIQVEHTITEEITGIDIVAAQIQIAAGASLQQLGLLQDRITTRGFAIQCRITTEDPAKNFQPDTGRIEVYRSAGGNGVRLDGGNAYAGSIISPHYDSMLVKCSCSGSTYEIVRRKMLRALIEFRIRGVKTNIPFLLTLLTNPVFIDGSYWTTFIDDTPELFKMVSSQNRAQKLLHYLADLVVNGSSIKGQVGLPKLHTQPTIPVLGDARGNIIDVSTPPPAGWRQVLLEQGPAGFAKQVRAFNGTLLMDTTWRDAHQSLLATRVRTYDLAAIAPSTAHALAGAFALECWGGATFDVAMRFLHEDPWERLRLLRKLVPNIPFQMLLRGANGVAYSSLPDNAIDHFVKQAKENGVDIFRVFDALNDLEQLKVGIDAVKKAGGVVESTICYSGDMLQPGKKYNLDYYLEITDKIVAMGTHFLGIKDMAGTLKPSAAKLLIGSIRAKYPDLPIHVHTHDSAGTAVASMAAAAFAGADVVDVATNSMSGLTSQPSINALLASLDGEIETNVDADLVRELDAYWAQMRLLYSCFEADLKGPDPEVYIHEIPGGQLTNLLFQAQQLGLGERWAETKKAYRDANYLLGDLVKVTPTSKVVGDLAQFMVSNKLTPDDVKRLASSLDFPDSVMDFFEGLIGQPYGGFPEPLRSDVLKNKRRKLVGRPGLELSPFDLPRIKEELQDRFGDIDECDLASYNMYPKVYEDFRKIRELYGDLSVLPTKNFLSPPTVGEEIVVTIEKGKTLIIKPQAIGELNKETGYREVYFDLNGELRKVSVLDKSQKIESLSKPKADAHDPHQVGAPMAGVVIEVKVHKGSLVKKGQPVAVLSAMKMEMVISSPSDGQVKDVMVKDGENVDASDLLVLLEDSVPPKE
>XP_002556166_Lachancea_thermotolerans
MSKLAGLRDSSNLLGEKNKLLVANRGEIPIRIFRSAHELSMKTVAIYSHEDRLSMHRLKADEAYMIGKEGKYTPVGAYLAIDEILKIAKEHNVDFIHPGYGFLSENSEFAQKVEAAGITWIGPSAEVIESVGDKVSARNLAAKADVPVVPGTPGPIDSVEEAQAFVEEYGYPVIIKAAYGGGGRGMRVVREGDDIADAFQRATSEAKTAFGNGTCFIERFLNKPKHIEVQLLADGYGNVVHLFERDCSVQRRHQKVVEVAPAKTLPKDVRDAILTDAVKLAKVAGYKNAGTAEFLVDDQNRHYFIEINPRIQVEHTITEEITGIDIVAAQIQIAAGASLQELGLLQDKIITRGFAIQCRITTEDPAKNFQPDTGRIEVYRSAGGNGVRLDGGNAYAGSIISPHYDSMLVKCSCSGSTYEIVRRKMLRALIEFRIRGVKTNIPFLLTLLTNPVFIDGSYWTTFIDDTPELFKMVSSQNRAQKLLHYLADLAVNGSSIKGQMGLPKLHTQPSVPTLHDSNGEVIDVLTTPPPSGWRQVLLEQGPAQFAKAVRHYKGTLLMDTTWRDAHQSLLATRVRTYDLAAIAPTTAHALSGAFALECWGGATFDVAMRFLHEDPWERLRILRKLVPNIPFQMLLRGANGVAYSSLPDNAIDHFVEQAKENGVDIFRVFDALNDLEQLKVGVDAVKKANGVVEATICYSGDMLQPGKKYNLDYYLEITDKIVQMGTHILGIKDMAGTLKPSAAKLLIGSIRAKYPDLPIHVHTHDSAGTAVASMAACAFAGADVVDVATNSMSGMTSQPSINALLASLDGEIDTGVNVNMVRELDAYWAQMRLLYSCFEADLKGPDPEVYEHEIPGGQLTNLLFQAQQLGLGEKWAETKRAYRDANYLLGDLVKVTPTSKVVGDLAQFMVSNKLTPDDVRRLASSLDFPDSVMDFFEGLIGQPYGGFPEPLRSDVLKNKRRKLTCRPGLELAPFDLAGIKEDLQDRFGDIDECDVASYNMYPKVYEDFRKMRETYGDLSVLPTKNFLSPPTVGEEIVVTIEKGKTLIIKPQAIGELNKETGLREVYFDLNGELRKVSVIDKSQKVDTLSKPKADAHDPFQIGAPMAGVIIEVKVHKGSLVKKGQPIAVLSAMKMEMVISSPTDGQVKDVLVKDGENVDASDLLVFLEESVPPKE
>XP_020060163_Aspergillus_aculeatus
MAAPQRQPEEAIDDTEFIDDHHDHHRDSVHTRLRANSAIMQFQKILVANRGEIPIRIFRTAHELSLQTVAIYSHEDRLSMHRQKADEAYMIGHRGQYTPVGAYLAIDEIVKIALEHGVHLIHPGYGFLSENAEFARKVEEAGMVFVGPTPQTIEALGDKVSARQLAIRCEVPVVPGTPGPVERYEEVKEFTDTYGFPIIIKAAFGGGGRGMRVVRDQAELRDAFERATSEARSAFGNGTVFVERFLDKPKHIEVQLLGDNHGNVIHLFERDCSVQRRHQKVVEIAPAKDLPQDVRDNILADAVRLAKSVNYRNAGTAEFLVDQQNRYYFIEINPRIQVEHTITEEITGIDIVAAQIQIAAGATLQQLGLTQDKISTRGFAIQCRITTEDPSKGFSPDTGKIEVYRSAGGNGVRLDGGNGFAGAIITPHYDSMLVKCTCRGSTYEIARRKVVRALVEFRIRGVKTNIPFLTSLLSHPTFVDGTCWTTFIDDTPELFALVGSQNRAQKLLAYLGDVAVNGSSIKGQIGEPKLKGDIIKPTLYDTQGKPLDVSAPATQGWKQILDREGPKAWARAVRANKGTLIMDTTWRDAHQSLLATRVRTIDLLNIAHETSHALSNAYSLECWGGATFDVAMRFLYEDPWDRLRKLRKAVPNIPFQMLLRGANGVAYSSLPDNAIYHFCKQAKKCGVDIFRVFDALNDVDQLEVGIKAVHAAEGVVEATICYSGDMLNPHKKYNLEYYLSLVDKVVKFEPHVLGIKDMAGVLKPQAARLLIGSIRERYPDLPIHVHTHDSAGTGVASMIACAQAGADAVDAATDSLSGMTSQPSIGALLASLEGTEYDTGLNLNQVRALDTYWAQLRLLYSPFEAGLTGPDPEVYEHEIPGGQLTNLIFQASQLGLGQQWAETKKAYESANDLLGDIVKVTPTSKVVGDLAQFMVSNKLSAEDVVERAGELDFPASVLEFLEGLMGQPYGGFPEPLRSRALRDRRKLEKRPGLYLEPLDLAKIKNTIREQFGAATEYDVASYAMYPKVFEDYKKFVGKYGDLSVLPTRYFLAKPEIGEEFHVELEKGKVLILKLLAIGPLSEQTGQREVFYEVNGEVRQVSVDDKKASVDNTARAKADLGDSSQVGAPMSGVVVEIRVHDGLEVKKGDPLAVLSAMKMEMVISAPHSGKVSSLLVKEGDSVDGQDLICKIVKA
>XP_001271664_Aspergillus_clavatus
MAASFRQPEEAVDDTQFIEDHHEHLRDSVHRRLRANSAIMQFQKILVANRGEIPIRIFRTAHELSLQTVAVFSYEDRLSMHRQKADEAYMIGHRGEYTPVGAYLAIDEIVRIAQEHGVHLIHPGYGFLSENSEFARKVEQAGIVFVGPTPETIEALGDKVSARQLAIKCGVPVVPGTPGPVERYEEVKEFTDKYGFPIIIKAAFGGGGRGMRVVRDQADLRDSFERATSEARSAFGNGTVFVERFLDRPKHIEVQLLGDNHGNVVHLFERDCSVQRRHQKVVEIAPAKDLPADVRDRLLADAVKLAKSVSYRNAGTAEFLVDQQNRYYFIEINPRIQVEHTITEEITGIDIVAAQIQIAAGATLEQLGLTQDRISTRGFAIQCRITTEDPANGFSPDTGKIEVYRSAGGNGVRLDGGNGFAGAIITPHYDSMLVKCTCRGSTYEIARRKVVRALVEFRIRGVKTNIPFLTSLLSHPTFIDGTCWTTFIDDTPELFTLVGSQNRAQKLLAYLGDVAVNGSSIKGQIGEPKLKGDIIKPVLLDANNKPIDVSVPCTQGWKQILDREGPEGFARAIRANKGCLIMDTTWRDAHQSLLATRVRTIDLQNIAKETSYAYSNAYSLECWGGATFDVAMRFLYEDPWDRLRKLRKAVPNIPFQMLLRGANGVAYSSLPDNAIYHFCKQAKKCGVDIFRVFDALNDVDQLEVGIKAVQAAEGVVEATLCYSGDMLNPHKKYNLEYYLALVDKIVQFKPHILGIKDMAGVLKPQAARLLIGSIRERYPDLPIHVHTHDSAGTGVASMIACAQAGADAVDAATDSLSGMTSQPSVGAILASLEGTEQDPKLNLAHVRAIDTYWAQLRLLYSPFEAGLTGPDPEVYEHEIPGGQLTNLIFQASQLGLGQQWAETKKAYEAANDLLGDIVKVTPTSKVVGDLAQFMVSNKLTPEDVVARASQLDFPGSVLEFLEGLMGQPFGGFPEPLRSNALRGRRKLDKRPGLYLEPIDLAAIKSQIREKFGAATEYDVASYAMYPKVFEDYKKFVMKYGDLSVLPTRYFLARPEIGEEFHVELEKGKVLILKLLAIGPLSEQTGQREVFYEVNGEVRQVAVDDNKASVDNTARPKADILDSSQVGAPMSGVVVEIRVHEGSEVKKGDPVAVLSAMKMEMVISAPHSGKVSGLLVKEGDSVDGQDLICRVVKP
>XP_001267251_Aspergillus_fischeri
MAAAFRQPEEAVDDTEFVDDHHEHHRDSVHRRLRANSAIMQFQKILVANRGEIPIRIFRTAHELSLQTVAIYSYEDRLSMHRQKADEAYMIGRRGQYTPVAAYLAIDEIVKIAQEHGVHLIHPGYGFLSENAEFARKVEKAGIVFVGPTPETIEALGDKVSARQLAIKCGVPVVPGTPGPVERYEEVKAFTDTYGFPIIIKAAFGGGGRGMRVVRDQADLRDAFERATSEARSAFGNGTVFVERFLDRPKHIEVQLLGDNHGNVIHLFERDCSVQRRHQKVVEIAPAKDLPNDVRDRILADAVKLAKSVNYRNAGTAEFLVDQQNRYYFIEINPRIQVEHTITEEITGIDIVAAQIQIAAGATLEQLGLTQDRISTRGFAIQCRITTEDPANGFRPDTGKIEVYRSAGGNGVRLDGGNGFAGAIITPHYDSMLVKCTCRGSTYEIARRKVVRALVEFRIRGVKTNIPFLTSLLSHPTFIDGTCWTTFIDDTPELFALVGSQNRAQKLLAYLGDVAVNGSSIKGQIGEPKLKGEIIKPTLLDAAGKPIDVSVPCTQGWKQIIDREGPAAFAKAVRANKGCLIMDTTWRDAHQSLLATRVRTIDLLNIAKETSHAYANAYSLECWGGATFDVAMRFLYEDPWDRLRKLRKAVPNIPFQMLLRGANGVAYSSLPDNAIYHFCKQAKKCGVDIFRVFDALNDVDQLEVGIKAVQAAEGVVEATICYSGDMLNPKKKYNLEYYLALVDKIVKFNPHILGIKDMAGVLKPQAARLLVGSIRERYPDLPIHVHTHDSAGTGVASMVACAQAGADAVDAATDSMSGMTSQPSVGAILASLEGTEHDPKLNRAHVRAIDSYWQQLRLLYSPFEAGLTGPDPEVYEHEIPGGQLTNLLFQASQLGLGQQWAETKKAYESANDLLGDIVKVTPTSKVVGDLAQFMVSNKLTPEDVVARAGELDFPGSVLEFLEGLMGQPFGGFPEPLRSKALRDRRKLEKRPGLYLEPLDLAKIKNQIREKYGSATEYDVASYAMYPKVFEDYKKFVQKFGDLSILPTRYFLAKPEIGEEFHVELEQGKVLILKLLAIGPLSEQTGQREVFYEVNGEVRQVTVDDNKASVDNTARPKADIGDSSQIGAPMSGVVVEIRVHEGSEVKKGDPVAVLSAMKMEMVISAPHSGKVSGLLVKEGDSVDGQDLICKIAKA
>XP_041144553_Aspergillus_flavus
MAAPFRQPEEAVDDTEFIDDHHEHLRDTVHHRLRANSSIMHFQKILVANRGEIPIRIFRTAHELSLQTVAIYSHEDRLSMHRQKADEAYMIGHRGQYTPVGAYLAGDEIIKIALEHGVQLIHPGYGFLSENADFARKVENAGIVFVGPTPDTIDSLGDKVSARRLAIKCEVPVVPGTEGPVERYEEVKAFTDTYGFPIIIKAAFGGGGRGMRVVRDQAELRDSFERATSEARSAFGNGTVFVERFLDKPKHIEVQLLGDSHGNVVHLFERDCSVQRRHQKVVEVAPAKDLPADVRDRILADAVKLAKSVNYRNAGTAEFLVDQQNRHYFIEINPRIQVEHTITEEITGIDIVAAQIQIAAGASLEQLGLTQDRISARGFAIQCRITTEDPAKGFSPDTGKIEVYRSAGGNGVRLDGGNGFAGAIITPHYDSMLVKCTCRGSTYEIARRKVVRALVEFRIRGVKTNIPFLTSLLSHPTFVDGNCWTTFIDDTPELFSLVGSQNRAQKLLAYLGDVAVNGSSIKGQIGEPKLKGDVIKPKLFDAEGKPLDVSAPCTKGWKQILDREGPAAFAKAVRANKGCLIMDTTWRDAHQSLLATRVRTIDLLNIAHETSYAYSNAYSLECWGGATFDVAMRFLYEDPWDRLRKMRKAVPNIPFQMLLRGANGVAYSSLPDNAIYHFCKQAKKCGVDIFRVFDALNDVDQLEVGIKAVHAAEGVVEATMCYSGDMLNPHKKYNLEYYMALVDKIVAMKPHILGIKDMAGVLKPQAARLLVGSIRQRYPDLPIHVHTHDSAGTGVASMIACAQAGADAVDAATDSMSGMTSQPSIGAILASLEGTEQDPGLNLAHVRAIDSYWAQLRLLYSPFEAGLTGPDPEVYEHEIPGGQLTNLIFQASQLGLGQQWAETKKAYEAANDLLGDIVKVTPTSKVVGDLAQFMVSNKLTPEDVVERAGELDFPGSVLEFLEGLMGQPFGGFPEPLRSRALRDRRKLEKRPGLYLEPLDLAKIKSQIREKFGAATEYDVASYAMYPKVFEDYKKFVQKFGDLSVLPTRYFLAKPEIGEEFHVELEKGKVLILKLLAIGPLSEQTGQREVFYEVNGEVRQVAVDDNKASVDNTSRPKADVGDSSQVGAPMSGVVVEIRVHDGLEVKKGDPLAVLSAMKMEMVISAPHSGKVSSLLVKEGDSVDGQDLVCKIVKA
>XP_752054_Aspergillus_fumigatus
MAAAFRQPEEAVDDTHFIDDHHEHHRDSVHRRLRANSAIMQFQKILVANRGEIPIRIFRTAHELSLQTVAIYSYEDRLSMHRQKADEAYMIGHRGQYTPVAAYLAIDEIVKIAQEHGVHLIHPGYGFLSENAEFARKVENAGIVFVGPTPETIEALGDKVSARQLAIKCGVPVVPGTPGPVERYEEVKAFTDTYGFPIIIKAAFGGGGRGMRVVRDQADLRDAFERATSEARSAFGNGTVFVERFLDRPKHIEVQLLGDNHGNVIHLFERDCSVQRRHQKVVEIAPAKDLPNDVRDRILADAVKLAKTVNYRNAGTAEFLVDQQNRYYFIEINPRIQVEHTITEEITGIDIVAAQIQIAAGATLEQLGLTQDRISTRGFAIQCRITTEDPANGFRPDTGKIEVYRSAGGNGVRLDGGNGFAGAIISPHYDSMLVKCTCRGSTYEIARRKVVRALVEFRIRGVKTNIPFLTSLLSHPTFIDGTCWTTFIDDTPELFALIGSQNRAQKLLAYLGDVAVNGSSIKGQIGEPKLKGEIIKPTLLDDAGKPIDVSVPCAQGWKQIIDREGPAAFAKAVRANKGCLIMDTTWRDAHQSLLATRVRTIDLLNIAKETSHAYANAYSLECWGGATFDVAMRFLYEDPWDRLRKLRKAVPNIPFQMLLRGANGVAYSSLPDNAIYHFCKQAKKCGVDIFRVFDALNDVDQLEVGIKAVQAAEGVVEATICYSGDMLNPKKKYNLEYYLALVDKIVKLNPHILGIKDMAGVLKPQAARLLVGSIRERYPDLPIHVHTHDSAGTGVASMVACAQAGADAVDAATDSMSGMTSQPSVGAILASLEGTEHDPKLNLAHVRAIDSYWQQLRLLYSPFEAGLTGPDPEVYEHEIPGGQLTNLLFQASQLGLGQQWAETKKAYESANDLLGDIVKVTPTSKVVGDLAQFMVSNKLTPEDVVARAGELDFPGSVLEFLEGLMGQPFGGFPEPLRSKALRGRRKLDKRPGLYLEPLDLAKIKNQIREKYGSATEYDVASYAMYPKVFEDYKKFVQKFGDLSILPTRYFLAKPEIGEEFHVELEQGKVLILKLLAIGPLSEQTGQREVFYEVNGEVRQVTVDDNKASVDNTARPKADIGDSSQIGAPMSGVVVEIRVHEGSEVKKGDPVAVLSAMKMEMVISAPHSGKVSGLLVKEGDSVDGQDLICKIAKA
>XP_662066_Aspergillus_nidulans
MASIVPHNQPEEAVDETEFVDDHHHAHHRDSVHHRLRANSAIMQFQKILVANRGEIPIRIFRTAHELSLQTVAIFSHEDRLSMHRQKADEAYMIGKRGQYTPVGAYLAIDEIVKIALEHGVHLIHPGYGFLSENAEFARKVEQSGMVFVGPTPETIEGLGDKVSARRLAIKANVPVVPGTEGPVERFEEVKAFTDTYGFPIIIKAAFGGGGRGMRVVRNQADLRDSFERATSEARSAFGNGTVFVERFLDKPKHIEVQLLGDNHGNVVHLFERDCSVQRRHQKVVEIAPAKDLPQNVRDSILADAVKLAKSVNYRNAGTAEFLVDQQNRYYFIEINPRIQVEHTITEEITGIDIVAAQIQIAAGATLEQLGLTQDRISTRGFAIQCRITTEDPAKGFSPDTGKIEVYRSAGGNGVRLDGGNGFAGAIITPHYDSMLVKCTCRGSTYEIARRKVVRALVEFRIRGVKTNIPFLTSLLSHPTFIDGNCWTTFIDDTPELFALVGSQNRAQKLLAYLGDVAVNGSSIKGQIGEPKLKGDIIKPTLHDAAGKPIDVSSPCTKGWKQILDQEGPEAWAKAVRANKGCLIMDTTWRDAHQSLLATRVRTIDLLNIAHETSHALSNAYSLECWGGATFDVAMRFLYEDPWDRLRKLRKAVPNIPFQMLLRGANGVAYSSLPDNAIYHFCKQAKRCGVDIFRVFDALNDIDQLEVGIKAVHAAGGVVEATVCYSGDMLNPSKKYNLEYYLKLVDKIVALKPHVLGIKDMAGVLKPQAARLLIGSIRERYPDLPIHVHTHDSAGTGVASMIACAQAGADAVDAATDSLSGMTSQPSIGAILASLEGTEQDPGLDSAQVRALDSYWAQLRLLYSPFEAGLTGPDPEVYEHEIPGGQLTNLIFQASQLGLGQQWAETKKAYEVANDLLGDIVKVTPTSKVVGDLAQFIVSNKLTPEDVINRAGELDFPGSVLEFLEGLMGQPYGGFPEPLRSKALRDRRKLDKRPGLFLEPLDLAKIKNDLREKYGSATEYDVASYAMYPKVFEDYKKFVQKYGDLSVLPTRFFLAKPEIGEEFHVELEKGKVLILKLLAIGPLSDQTGQREVFYEVNGEVRQVSVDDKKASVENIARPKADVTDSSQVGAPMSGVVVEIRVHEGSEVKKGDPIAVLSAMKMEMVISAPHSGKVSGLLVKEGDSVDGQDLICKIAKA
>XP_001401577_Aspergillus_niger
MAAPRQPEEAVDDTEFIDDHHDQHRDSVHTRLRANSAIMQFQKILVANRGEIPIRIFRTAHELSLQTVAVYSHEDRLSMHRQKADEAYMIGKRGQYTPVGAYLAIDEIVKIALEHGVHLIHPGYGFLSENAEFARKVEQSGMVFVGPTPQTIESLGDKVSARQLAIRCDVPVVPGTPGPVERYEEVKAFTDTYGFPIIIKAAFGGGGRGMRVVRDQAELRDSFERATSEARSAFGNGTVFVERFLDRPKHIEVQLLGDNHGNVVHLFERDCSVQRRHQKVVEIAPAKDLPADVRDRILADAVKLAKSVNYRNAGTAEFLVDQQNRYYFIEINPRIQVEHTITEEITGIDIVAAQIQIAAGATLEQLGLTQDRISTRGFAIQCRITTEDPSKGFSPDTGKIEVYRSAGGNGVRLDGGNGFAGAIITPHYDSMLVKCTCRGSTYEIARRKVVRALVEFRIRGVKTNIPFLTSLLSHPVFVDGTCWTTFIDDTPELFALVGSQNRAQKLLAYLGDVAVNGSSIKGQIGEPKLKGDIIKPVLHDAAGKPLDVSVPATKGWKQILDSEGPEAFARAVRANKGCLIMDTTWRDAHQSLLATRVRTIDLLNIAHETSHALANAYSLECWGGATFDVAMRFLYEDPWDRLRKLRKAVPNIPFQMLLRGANGVAYSSLPDNAIYHFCKQAKKCGVDIFRVFDALNDVDQLEVGIKAVHAAEGVVEATICYSGDMLNPSKKYNLPYYLDLVDKVVQFKPHVLGIKDMAGVLKPQAARLLIGSIRERYPDLPIHVHTHDSAGTGVASMIACAQAGADAVDAATDSLSGMTSQPSIGAILASLEGTEHDPGLNSAQVRALDTYWAQLRLLYSPFEAGLTGPDPEVYEHEIPGGQLTNLIFQASQLGLGQQWAETKKAYESANDLLGDVVKVTPTSKVVGDLAQFMVSNKLTAEDVIARAGELDFPGSVLEFLEGLMGQPYGGFPEPLRSRALRDRRKLDKRPGLYLEPLDLAKIKSQIRENYGAATEYDVASYAMYPKVFEDYKKFVAKFGDLSVLPTRYFLAKPEIGEEFHVELEKGKVLILKLLAIGPLSEQTGQREVFYEVNGEVRQVSVDDKKASVENTARPKAELGDSSQVGAPMSGVVVEIRVHDGLEVKKGDPIAVLSAMKMEMVISAPHSGKVSSLLVKEGDSVDGQDLVCKIVKA
>XP_015411706_Aspergillus_nomiae
MAAPFRQPEEAVDDTEFIDDHHEHLRDTVHHRLRANSSIMHFQKILVANRGEIPIRIFRTAHELSLQTVAIYSHEDRLSMHRQKADEAYMIGNRGQYTPVADPPGYGFLSENADFARKVENAGIVFVGPTPETIDSLGDKVSARRLAISSQVPVVPGTEGPVERYEEVKEFTDTYGFPIIIKAAFGGGGRGMRVVRDQAELRDSFERATSEARSAFGNGTVFVERFLDKPKHIEVQLLGDSHGNVVHLFERDCSVQRRHQKVVEVAPAKDLPADVRDRILADAVKLAKSVNYRNAGTAEFLVDQQNRHYFIEINPRIQVEHTITEEITGIDIVAAQIQIAAGASLEQLGLTQDRISARGFAIQCRITTEDPAKGFSPDTGKIEVYRSAGGNGVRLDGGNGFAGAIITPHYDSMLVKCTCRGSTYEIARRKVVRALVEFRIRGVKTNIPFLTSLLSHPTFVDGNCWTTFIDDTPELFSLVGSQNRAQKLLAYLGDVAVNGSSIKGQIGEPKLKGDVIKPKLFDAEGKPLDVSAPCTKGWKQILDREGPAAFAKAVRANKGCLIMDTTWRDAHQSLLATRVRTIDLLNIAHETSYAYSNAYSLECWGGATFDVAMRFLYEDPWDRLRKMRKAVPNIPFQMLLRGANGVAYSSLPDNAIYHFCKQAKKCGVDIFRVFDALNDVDQLEVGIKAVHAAEGVVEATMCYSGDMLNPQKKYNLEYYMALVDKIVAMKPHILGIKDMAGVLKPQAARLLVGSIRQRYPDLPIHVHTHDSAGTGVASMIACAQAGADAVDAATDSMSGMTSQPSIGAILASLEGTEQDPGLNLAHVRAIDSYWAQLRLLYSPFEAGLTGPDPEVYEHEIPGGQLTNLIFQASQLGLGQQWAETKKAYEAANDLLGDIVKVTPTSKVVGDLAQFMVSNKLTPEDVVARAGELDFPGSVLEFLEGLMGQPFGGFPEPLRSRALRDRRKLEKRPGLYLEPLDLVKIKSQIREKFGAATEYDVASFAMYPKVFEDYKKFVQKYGDLSVLPTRYFLAKPEIGEEFHVELEKGKVLILKLLAIGPLSEQTGQREVFYEVNGEVRQVAVDDNKASVDNTSRPKADVGDSSQVGAPMSGVVVEIRVHDGLEVKKGDPIAVLSAMKMEMVISAPHSGKVSSLLVKEGDSVDGQDLVCKIVKA
>XP_001821306_Aspergillus_oryzae 
MAAPFRQPEEAVDDTEFIDDHHEHLRDTVHHRLRANSSIMHFQKILVANRGEIPIRIFRTAHELSLQTVAIYSHEDRLSMHRQKADEAYMIGHRGQYTPVGAYLAGDEIIKIALEHGVQLIHPGYGFLSENADFARKVENAGIVFVGPTPDTIDSLGDKVSARRLAIKCEVPVVPGTEGPVERYEEVKAFTDTYGFPIIIKAAFGGGGRGMRVVRDQAELRDSFERATSEARSAFGNGTVFVERFLDKPKHIEVQLLGDSHGNVVHLFERDCSVQRRHQKVVEVAPAKDLPADVRDRILADAVKLAKSVNYRNAGTAEFLVDQQNRHYFIEINPRIQVEHTITEEITGIDIVAAQIQIAAGASLEQLGLTQDRISARGFAIQCRITTEDPAKGFSPDTGKIEVYRSAGGNGVRLDGGNGFAGAIITPHYDSMLVKCTCRGSTYEIARRKVVRALVEFRIRGVKTNIPFLTSLLSHPTFVDGNCWTTFIDDTPELFSLVGSQNRAQKLLAYLGDVAVNGSSIKGQIGEPKLKGDVIKPKLFDAEGKPLDVSAPCTKGWKQILDREGPAAFAKAVRANKGCLIMDTTWRDAHQSLLATRVRTIDLLNIAHETSYAYSNAYSLECWGGATFDVAMRFLYEDPWDRLRKMRKAVPNIPFQMLLRGANGVAYSSLPDNAIYHFCKQAKKCGVDIFRVFDALNDVDQLEVGIKAVHAAEGVVEATMCYSGDMLNPHKKYNLEYYMALVDKIVAMKPHILGIKDMAGVLKPQAARLLVGSIRQRYPDLPIHVHTHDSAGTGVASMIACAQAGADAVDAATDSMSGMTSQPSIGAILASLEGTEQDPGLNLAHVRAIDSYWAQLRLLYSPFEAGLTGPDPEVYEHEIPGGQLTNLIFQASQLGLGQQWAETKKAYEAANDLLGDIVKVTPTSKVVGDLAQFMVSNKLTPEDVVERAGELDFPGSVLEFLEGLMGQPFGGFPEPLRSRALRDRRKLEKRPGLYLEPLDLAKIKSQIREKFGAATEYDVASYAMYPKVFEDYKKFVQKFGDLSVLPTRYFLAKPEIGEEFHVELEKGKVLILKLLAIGPLSEQTGQREVFYEVNGEVRQVAVDDNKASVDNTSRPKADVGDSSQVGAPMSGVVVEIRVHDGLEVKKGDPLAVLSAMKMEMVISAPHSGKVSSLLVKEGDSVDGQDLVCKIVKA
>XP_040638590_Aspergillus_ruber
MAASLAHRQAESAIDDVEFLEEHHEKFQDSVHRRLRANSTIMQFQKILVANRGEIPIRIFRTAHELSLQTVAVYSHEDRLSMHRQKADEAYMIGHRGQYTPVGSYLAGDEIIKIALEHGVHLIHPGYGFLSENADFARKVEKAGLVFVGPTPDTIDNLGDKVSARQLAIKCEVPVVPGTPGPVESFEEVKAFTDTYGFPIIIKAAFGGGGRGMRVVREQSELKDSFERATSEARSAFGNGTIFVERFLDRPKHIEVQLLGDSHGNVVHLFERDCSVQRRHQKVVELAPAKDLPVDVRDNLLADAVKLAKSVRYRNAGTAEFLVDQQNRYYFIEINPRIQVEHTITEEITGIDIVAAQIQIAAGATLEQLGLTQDRISIRGYAVQCRITTEDPSKGFSPDTGKIEVYRSAGGNGVRLDGGNGFAGAIITPHYDSMLVKCTCRGSTYEIARRKMLRALVEFRIRGVKTNIPFLASLLSHPVFIDGTCWTTFIDDTPELFALVGSQNRAQKLLAYLGDVAVNGSSIKGQIGEPKLKSDIIKPTLLDASGKPLDVSAPCQQGWKNVLDREGPDAFARAVRSNKGCLIMDTTWRDAHQSLLATRVRTIDMLNIAHETSHAFSNAYSLECWGGATFDVAMRFLYEDPWDRLRKFRKAVPNIPFQMLLRGANGVAYSSLPDNAIYHFCKQAKKYGVDIFRVFDALNDVDQLEVGIKAVREAGGVVEATVCYSGDMLNPSKKYNLEYYLALVDRIVQLGTHVLGIKDMAGVLKPQAARLLIGGIRERYPDLPIHVHTHDSAGTGVASMIACAQAGADAVDAATDSLSGMTSQPSIGAILASLEGTELDTKLNLAHVRAIDTYWAQLRLLYSPFEAGLTGPDPEVYEHEIPGGQLTNLIFQASQLGLGQQWAETKKAYESANDLLGDIVKVTPTSKVVGDLAQFMVSNKLTAEDVIARAEELDFPGSVLEFLEGLMGQPFGGFPEPLRTKALRNRRKLDKRPGLYLEPLDLASIKNQIREKFGSATESDVASYAMYPKVFEDYKKFVQKYGDLSVLPTRFFLARPEIGEEFHVELEKGKVLILKLLAIGPLSEQTGQREVFYEVNGEVRQVSVEDNKASVENTARPKADAADSSQVGAPMSGVVVEIRVHDGQEVKKGDPVAVLSAMKMEMVISAPHSGKASGLLVKEGDSVDSQDLICKISKA
>XP_040697028_Aspergillus_sydowii
MSTVLPQTQQPEEAVDETQFVDDHQHQHRDSVHHRLRANSAIMQFQKILVANRGEIPIRIFRTAHELSLQTVAIFSHEDRLSMHRQKADEAYMIGKRGQYTPVGAYLAIDEIVKIAQEHGVHLIHPGYGFLSENAEFARKVEKAGMVFVGPTPDTIDGLGDKVSARRVAIKANVPVVPGTEGPVERYEEVKAFTDSYGFPIIIKAAFGGGGRGMRVVRSQADLRDSFERATSEARSAFGNGTVFVERFLDKPKHIEVQLLGDNHGNVVHLFERDCSVQRRHQKVVEIAPAKGLPVDVRDRILADAVKLAKSVNYRNAGTAEFLVDQQNRYYFIEINPRIQVEHTITEEITGIDIVAAQIQIAAGATLEQLGLTQDRISTRGFAIQCRITTEDPSKGFSPDTGKIEVYRSAGGNGVRLDGGNGFAGAIITPHYDSMLVKCTCRGSTYEIARRKVVRALVEFRIRGVKTNIPFLTSLLSHPTFTDGTCWTTFIDDTPELFALVGSQNRAQKLLAYLGDVAVNGSSIKGQIGEPKLKGDIIKPILHDTAGKPLDVSSPATKGWKQILDQQGPEAWAKAVRANKGCLIMDTTWRDAHQSLLATRVRTIDLLNIAHETSHALANAYSLECWGGATFDVAMRFLYEDPWDRLRKMRKAVPNIPFQMLLRGANGVAYSSLPDNAIYHFCKQAKRCGVDIFRIFDALNDIDQLEVGIKAVHAAGGVVEATVCYSGDMLNPSKKYNLEYYLSLVDKIVALKPHVLGIKDMAGVLKPQAARLLIGGIRERYPDLPIHVHTHDSAGTGVASMIACAQAGADAVDAATDSLSGMTSQPSIGAILASLEGTEQDPGLDSAQVRALDSYWAQLRLLYSPFEAGLTGPDPEVYEHEIPGGQLTNLIFQASQLGLGQQWAETKKAYEVANDLLGDIVKVTPTSKVVGDLAQFIVSNKLTPEDVVNRAAELDFPGSVLEFLEGLMGQPYGGFPEPLRSKALRERRQLDKRPGLFLEPLDLVKIKNDIREKFGGATEYDVASYAMYPKVFEDYKKFVQKFGDLSVLPTRYFLARPEIGEEFHVELEKGKVLILKLLAIGPLSEQTGQREVFYEVNGEVRQVAVDDKKASVENVARPKADIGDSSQVGAPMSGVVVEIRVHEGSEVKKGDPIAVLSAMKMEMVISAPHSGKVSGLLVKEGDSVDGQDLVCKIAKA
>XP_001214611_Aspergillus_terreus
MAAPYRQPEEAVDDSEFIDDHHDHLRDTVHHRLRANSAIMQFQKILVANRGEIPIRIFRTAHELSLQTVAIFSHEDRLSMHRQKADEAYMIGHRGQYTPVGAYLAADEIVKIALEHGVHLIHPGYGFLSENADFARKVEKAGMVFVGPTPDTIDSLGDKVSARQLAIRCNVPVVPGTEGPVERYEEVKAFTDTYGFPIIIKAAFGGGGRGMRVVRNQADLRDSFERATSEARSAFGNGTVFVERFLDKPKHIERRHQKVVEVAPAKDLPTDVRDRILSDAVKLAKSVNYRNAGTAEFLVDQQNRHYFIEINPRIQVEHTITEEITGIDIVAAQIQIAAGATLEQLGLTQDRISTRGFAIQCRITTEDPSKGFSPDTGKIEVYRSAGGNGVRLDGGNGFAGAIITPHYDSMLVKCTCRGSTYEIARRKVVRALVEFRIRGVKTNIPFLTSLLSHPTFVDGNCWTTFIDDTTELSIKGQMGEPKFKGEIIKPKLLDAQGKPLDVSHPCTKGWKQIIDQEGPVAFAKAVRANKGCLIMDTTWRDAHQSLLATRVRTIDLLNIAHETSHALSNAYSLECWGGATFDVAMRFLYEDPWDRLRKMRKAVPNIPFQMLLRGANGVAYSSLPDNAIYHFCKNAKKCGVDIFRVFDALNDVDQLEVGIKAVHAAEGVVEATVCYSGDMLNPKKKYNLEYYLALVDKIVALKPHVLGIKDMAGVLKPQAARLLVGSIRERYPDLPIHVHTHDSAGTGVASMIACAQAGADAVDAATDSMSGMTSQPSIGAILASLEGTEHDPGLNSAHVRALDSYWAQLRLLYSPFEANLTGPDPEVYEHEIPGGQLTNLIFQASQLGLGQQWAETKKAYEVANDLLGDIVKVTPTSKVVGDLAQFIVSNKLSAQDVIDRAAELDFPGSVLEFLEGLMGQPFGGFPEPLRSRALRNRRKLDKRPGLYLEPLDLAAIKNQIREQFGSATEYDVASYAMYPKVFEDYKKFVQKYGDLSVLPTRYFLAKPEIGEEFHVELEKGKMLILKLLAIGPLSEQTGQREVFYEVNGEVRQVSIDDKKASIDNTARPKADVGDSSQVGAPMSGVVVEIRVHDGLEVKKGDPLAVLSAMKMEMVISAPHSGKVSGLLVKEGDSVDGQDLVCKITKA
>XP_022484125_Penicillium_arizonense
MASHRQPEDAIDDSEFIEDHLEHHQDSVHRRLRANSTIMHFQKILVANRGEIPIRIFRTAHELSLQTVAVFSHEDRLSMHRQKADEAYMIGQRGQYTPVGAYLAGDEIIKIAKEHGVHLIHPGYGFLSENAEFARNVEKAGIVFVGPSPDTIDALGDKVSARRAAIKCNVPVVPGTEGPVERYEEVKSFTDNYGFPIIIKAAFGGGGRGMRVVRDQGELRDAFERATSEARTAFGNGTVFVERFLDKPKHIEVQLLGDNQGNVVHLFERDCSVQRRHQKVVEIAPAKDLPVDVRDKILADAVRLAKSVNYRNAGTAEFLVDQQNRYYFIEINPRIQVEHTITEEITGIDLVAAQIQIAAGATLEQLGLTQDRISTRGFAIQCRITTEDPSKGFSPDTGKIEVYRSAGGNGVRLDGGNGFAGAIISPHYDSMLVKCSCRGSTYEIVRRKMLRALVEFRIRGVKTNIPFLASLLSHPTFIDGTCWTTFIDDTPELFTLVGSQNRAQKLLAYLGDVAVNGSSIKGQIGEPKFKGEIINPILKDAAGKPLDVSAPCTKGWKQIIDSQGPDAFARAVRANKGCLIMDTTWRDAHQSLLATRVRTIDFLNIAHETSHALSNAYSLECWGGATFDVAMRFLYEDPWDRLRKMRKAVPNIPFQMLLRGANGVAYSSLPDNAIYHFCKQAKKYGVDIFRVFDALNDLDQLEVGVKAVHEAGGVVEATMCYSGDMLNPKKKYSLDYYMGLVEKIVAMRPHVLGIKDMAGVLKPQAARLLIGSIRAKYPDLPIHVHTHDSAGTGVASMIACAEAGADAVDAATDSMSGMTSQPSIGALLASLQGTEHDPKLDLNHVRALDTYWAQLRLLYSPFEAGLTGPDPEVYQHEIPGGQLTNLIFQASQLGLGQQWAETKKAYEVANELLGDIVKVTPSSKVCGDFASWIVSNKFTAEDILERADQLDFPGSVLEFFEGLMGQPYGGFPEPLRTKALRGRRKLDKRPGLYLEPMDLAKIRTEIREKFGAATECDVASYAMYPKVFEDYRKFVAKFGDLSVLPTRYFLARPEIGEEFNVELEKGKVLILKLLAIGPLSEQTGQREVFYEVNGEVRQVSVDDNKASIDNIARPKADASDSSQVGAPMSGVVVEIRIHDGHEVKKGDPIAVLSAMKMEMVISAPHSGKVSSLQVKEGDSVDGQDLVCRISKA
>XP_014537789_Penicillium_digitatum
MAAPYRQPEDAIDESDFIEDHNEHHQDSVHRRLRANSTIMHFQKILVANRGEIPIRIFRTAHELSLQTVAVFSHEDRLSMHRQKADEAYMIGHRGQYTPVGAYLAGDEIIKIALEHGVHLIHPGYGFLSENADFARKVEKAGIVFVGPTPETIDALGDKVSARRAAIKCNVPVVPGTPGPVERFEEVKSFTDEYGFPIIIKAAFGGGGRGMRVVRDQSELRDSFERATSEARTAFGNGTVFVERFLDQPKHIEVQLLGDNQGNVVHLFERDCSVQRRHQKVVEIAPAKDLPVDVRDKILSDAVKLAKSVRYRNAGTAEFLVCGNQHYFIEINPRIQVEHTITEEITGIDIVAAQIQIAAGATLEQLGLTQDRISTRGFAIQCRITTEDPAKGFSPDTGKIEVYRSAGGNGIRLDGGNGFAGALITPHYDSMLVKCTCRGSTYEIVRRKMLRALVEFRIRGVKTNIPFLASLLSHPVFIDGTCWTTFIDDTPELFALIGSQNRAQKLLAYLGDVAVNGSSIKGQIGEPKFKGEIIRPVLNDATGKPIDISKPCTKGWKQILDSQGPEGFARAVRANKGCLIMDTTWRDAHQSLLATRVRTIDMLNIATETSYALSNAYSLECWGGATFDVAMRFLYEDPWDRLRKMRKAIPNIPFQMLLRGANGVAYSSLPDNAIYHFCKQAKKYGVDIFRVFDALNDLDQLEVGVKAVHEAGGVVEATMCYSGDMLNPKKKYSLEYYLGLVDKIVKMGPHILGIKDMAGVLKPQAARLLVGSIRKRYPDLPIHVHTHDSAGTGVASMIACAEAGADAVDAATDSLSGMTSQPSIGALLSSLQGTEYDPQLDLGHVRALDSYWAQLRLLYSPFEAGLTGPDPEVYEHEIPGGQLTNLIFQASHLGLGKQWAETKKAYEVANELLGDIVKVTPSSKVCGDFASWIVSNKLSAQDVLDRADQLDFPESVLEFFEGLMGQPYGGFPEPLRTKALRGRRKLDKRPGLYLEPMDLIKIKNDIREKFGTATECDVASYAMYPKVFEDYRKFVAKFGDLSVLPTRYFLARPEIGEEFHVELEKGKVLILKLLAIGPLSEQTGQREVFYEVNGEVRQVSVDDQNASIENLARAKADPTDSSQVGAPMSGVVVEIRIHDGHEVKKGDPIAVLSAMKMEMVISAPHSGKVSHLQVKEGDSVDGRDLVCRISKA
>XP_016601349_Penicillium_expansum
MAAPHRQPEDAIDESDFIEDHNEHHQDSVHRRLRANSTIMHFQKILVANRGEIPIRIFRTAHELSLQTVAVFSHEDRLSMHRQKADEAYMIGHRGQYTPVGAYLAGDEIIKIAIEHGVHLIHPGYGFLSENADFARKVEKAGIVFVGPTPETIDALGDKVSARRAAIKCNVPVVPGTPGPVERFEEVKSFTDEFGFPIIIKAAFGGGGRGMRVVRNQAELRDSFERATSEARTAFGNGTVFVERFLDQPKHIEVQLLGDNQGNVVHLFERDCSVQRRHQKVVEIAPAKDLPVDVRDKILSDAVKLAKSVRYRNAGTAEFLVCGNEHYFIEINPRIQVEHTITEEITGIDIVAAQIQIAAGATLEQLGLTQDRISTRGFAIQCRITTEDPAKGFSPDTGKIEVYRSAGGNGIRLDGGNGFAGAIITPHYDSMLVKCTCRGSTYEIVRRKMLRALVEFRIRGVKTNIPFLASLLSHPVFIDGTCWTTFIDDTPELFALVGSQNRAQKLLAYLGDVAVNGSSIKGQIGEPKFKGEIIRPVLNDAAGKPIDISTPCTKGWKQILDSQGPEAFARAVRANKGCLIMDTTWRDAHQSLLATRVRTIDMLNIATETSHALSNAYSLECWGGATFDVAMRFLYEDPWDRLRKMRKAVPNIPFQMLLRGANGVAYSSLPDNAIYHFCKQAKKYGVDIFRVFDALNDLDQLEVGVKAVHEAGGVVEATMCYSGDMLNPKKKYSLEYYLGLVDKIVEMRPHVLGIKDMAGVLKPQAARLLIGSIRKRYPDLPIHVHTHDSAGTGVASMIACAEAGADAVDAATDSLSGMTSQPSIGALLSSLQGTEHDPKLDLGHVRALDSYWAQLRLLYSPFEAGLTGPDPEVYEHEIPGGQLTNLIFQASQLGLGQQWAETKKAYEVANELLGDIVKVTPSSKVCGDFASWIVSNKLSAQDVLDRADQLDFPGSVLEFFEGLMGQPYGGFPEPLRTKALRGRRKLDKRPGLYLEPMDLIKIKNDIREKFGTATECDVASYAMYPKVFEDYRKFVAKFGDLSVLPTRYFLARPEIGEEFHVELEKGKVLILKLLAIGPLSEQTGQREVFYEVNGEVRQVSVDDQKASIENLARAKADPTDSSQVGAPMSGVVVEIRIHDGHDVKKGDPIAVLSAMKMEMVISAPHSGKVSGLQVKEGDSVDGQDLICRISKA
>XP_040652318_Penicillium_griseofulvum
MAAPHRQPEQAIDESDFIEDHNEHHQDSVHRRLRANSTIMHFQKILVANRGEIPIRIFRTAHELSLQTVAVFSHEDRLSMHRQKADEAYMIGHRGQYTPVGAYLAGDEIIKIAQEHGVHLIHPGYGFLSENAEFARNVEKAGIVFVGPTPETIDALGDKVSARRAAIKCNVPVVPGTPGPVERFEEVKSFTDEFGFPIIIKAAYGGGGRGMRVVRSQSELRDSFERATSEARTAFGNGTVFVERFLDQPKHIEVQLLGDNQGNVVHLFERDCSVQRRHQKVVEIAPAKDLPTDVRDKILSDAVKLAKSVRYRNAGTAEFLVCGNEHYFIEINPRIQVEHTITEEITGIDIVAAQIQIAAGATLEQLGLTQDRISTRGFAIQCRITTEDPAKGFSPDTGKIEVYRSAGGNGVRLDGGNGFAGAIISPHYDSMLVKCTCRGSTYEIVRRKMLRALVEFRIRGVKTNIPFLASLLSHPTFIDGTCWTTFIDDTPELFTLVGSQNRAQKLLAYLGDVAVNGSSIKGQIGEPKFKGDIIRPVLNDAAGKPIDVSVPCTKGWKQILDSEGPEGFARAVRANKGCLIMDTTWRDAHQSLLATRVRTIDMLNIAAETSHALSNAYSLECWGGATFDVAMRFLYEDPWDRLRKMRKAVPNIPFQMLLRGANGVAYSSLPDNAIYHFCKQAKKYGVDIFRVFDALNDLDQLEVGCKAVHEAGGVVEATMCYSGDMLNPKKKYSLDYYLGLVDKIVQMRPHVLGIKDMAGVLKPQAARLLVGSIRKRYPDLPIHVHTHDSAGTGVASMIACAEAGADAVDAATDSLSGMTSQPSIGALLASLQGTEHDPKLDLSHIRAIDSYWAQLRLLYSPFEAGLTGPDPEVYEHEIPGGQLTNLIFQASQLGLGQQWAETKKAYEVANELLGDIVKVTPSSKVCGDFASWIVSNKLSAQDVLDRADQLDFPGSVLEFFEGLMGQPYGGFPEPLRTKALRGRRKLDKRPGLYLEPMDLIKIKNDIREKFGAATECDVASYAMYPKVFEDYRKFVAKFGDLSVLPTRYFLARPEIGEEFHVELEKGKVLILKLLAIGPLSEQTGQREVFYEVNGEVRQVSVDDNKASIENRARPKAEPTDSSQVGAPMSGVVVEIRIHDGHEVLKGDPIAVLSAMKMEMVISAPHSGKVSGLLVKEGDSVDGQDLICRISKA
>XP_038925678_Penicillium_roqueforti
MAAPLRQTDKAVDESDILEDHNEHHQDSVHRRLRANSTIMHFKKILVANRGEIPIRIFRTAHELSLQTVAVFSHEDRLSMHRQKADEAYMIGHRGQYTPVGAYLAGDEIIKIALEHGVQLIHPGYGFLSENADFARSVEKAGIVFVGPTAETIDALGDKVSARSAAIKCNVPVVPGTPGPVERFEEVKTFTDKFGFPIIIKAAFGGGGRGMRVVRDQSELSDAFERATSEARTAFGNGTVFVERFLDQPKHIEVQLLGDNQGNVVHLFERDCSVQRRHQKVVEIAPAKDLPTDVRDRILSDAVKLAKSVRYRNAGTAEFLVCGNEHYFIEINPRIQVEHTITEEITGIDLVAAQIQIAAGATLEQLGLTQDRISTRGFAIQCRITTEDPAKGFSPDTGKIEVYRSAGGNGVRLDGGNGFAGAIISPHYDSMLVKCTCRGSTYEIVRRKMLRALVEFRIRGVKTNIPFLASLLSHPTFIDGTCWTTFIDDTPELFTLVGSQNRAQKLLAYLGDVAVNGSSIKGQIGEPKFKGEIIRPVLTDAAGKPIDISTPCTEGWKQILDKEGPAGFARAVRANKGCLIMDTTWRDAHQSLLATRVRTIDMLNIAAETSYALSNAYSLECWGGATFDVAMRFLYEDPWDRLRKMRKAVPNIPFQMLLRGANGVAYSSLPDNAIYHFCKQAKKYGVDIFRVFDALNDIDQLEVGIKAVHEAGGVVEATMCYSGDMLNPKKKYSLKYYLDLVDKIVKMGPHVLGIKDMAGVLKPQAARLLIGSIRERYPDLPIHVHTHDSAGTGVASMIACAEAGADAVDAATDSLSGMTSQPSIGALLASLQGTQYDPKLDLSHVRALDSYWAQLRLLYSPFEAGLTGPDPEVYEHEIPGGQLTNLIFQASQLGLGQQWAETKKAYEVANELLGDIVKVTPSSKVCGDFASWIVSNKLSAQDVLDRADQLDFPESVLEFFEGLMGQPYGGFPEPLRTKALRGRRKLDKRPGLYLEPIDLIKIKNDIREKYGAATECDVASYAMYPKVFEDYRKFVAKYGDLSVLPTRYFLAKPEIGEEFHVELEQGKVLILKLLAIGPLSEQTGQREVFYEVNGEVRQVSVDDNNASIENLARAKADPTDSSQVGAPMSGVVVEIRITDGHEAKKGDPIAVLSAMKMEMVISAPHSGKVSNLQVKEGDSVDGQDLICKISKA
>XP_002559154_Penicillium_rubens
MAAPHRQPEDAIDESDFIEDHNEHHQDSVHRRLRANSTIMHFQKILVANRGEIPIRIFRTAHELSLQTVAVFSHEDRLSMHRQKADEAYMIGHRGQYTPVGAYLAGDEIIKIAQEHGVHLIHPGYGFLSENADFARKVEKAGIVFVGPTAETIDALGDKVSARTAAIKCNVPVVPGTPGPVERFEEVKSFTDEFGFPIIIKAAFGGGGRGMRVVRDQAELRDSFERATSEARTAFGNGTVFVERFLDQPKHIEVQLLGDNQGNVVHLFERDCSVQRRHQKVVEIAPAKDLPTDVRDRILADAVKLAKSVRYRNAGTAEFLVCGNEHYFIEINPRIQVEHTITEEITGIDIVAAQIQIAAGATLEQLGLTQDRISTRGFAIQCRITTEDPAKGFSPDTGKIEVYRSAGGNGVRLDGGNGFAGAIITPHYDSMLVKCTCRGSTYEIVRRKMLRALVEFRIRGVKTNIPFLASLLSHPTFIDGTCWTTFIDDTPELFALVGSQNRAQKLLAYLGDVAVNGSSIKGQIGEPKFKGDIIKPILKDAAGKPIDVSAPCTTGWKQILDSQGPEAFARAVRANKGCLIMDTTWRDAHQSLLATRVRTIDMLNIATETSHALSNAYSLECWGGATFDVAMRFLYEDPWDRLRKMRKAVPNIPFQMLLRGANGVAYSSLPDNAIYHFCKQAKKYGVDIFRVFDALNDLDQLEVGIKAVHEAGGVVEATMCYSGDMLNPKKKYSLEYYLGLVDKIVKMGPHVLGIKDMAGVLKPQAARLLVGSIRERYPDLPIHVHTHDSAGTGVASMIACAEAGADAVDAATDSLSGMTSQPSIGALLSSLQGTEHDPKLDLSQVRALDTYWAQLRLLYSPFEAGLTGPDPEVYEHEIPGGQLTNLIFQASQLGLGQQWAETKKAYEVANELLGDIVKVTPSSKVCGDFASWIVSNKLSAQDVLDRADQLDFPGSVLEFFEGLMGQPYGGFPEPLRTKALRGRRKLDKRPGLYLEPMDLVKIKNEIREKFGAATECDVASYAMYPKVFEEYRKFVAKFGDLSVLPTRYFLARPEIGEEFHVELEKGKVLILKLLAIGPLSEQTGQREVFYEVNGEVRQVSVDDNKASIENLARAKADPTDSSQVGAPMSGVVVEIRIHDGHEVKKGDPIAVLSAMKMEMVISAPHSGKVSGLQVKEGDSVDGQDLICRISKA
>XP_040817475_Penicillium_solitum
MAAPHRQPEEAIDESDFIEDHNEHHQDSVHRRLRANSTIMHFQKILVANRGEIPIRIFRTAHELSLQTVAVFSHEDRLSMHRQKADEAYMIGHRGQFTPVGAYLAGDEIIKIALEHGVHLIHPGYGFLSENAEFARNVEKAGIVFVGPTADTIDALGDKVSARRAAIKCNVPVVPGTPGPVERFEEVKSFTDEFGFPIIIKAAFGGGGRGMRVVRDQSELRDSFERATSEARTAFGNGTVFVERFLDQPKHIEVQLLGDNQGNVVHLFERDCSVQRRHQKVVEIAPAKDLPVEVRDKILSDAVKLAKSVRYRNAGTAEFLVCGNEHYFIEINPRIQVEHTITEEITGIDIVAAQIQIAAGATLEQLGLTQDRISTRGFAIQCRITTEDPAKGFSPDTGKIEVYRSAGGNGIRLDGGNGFAGAIITPHYDSMLVKCTCRGSTYEIVRRKMLRALVEFRIRGVKTNIPFLASLLSHPVFIDGTCWTTFIDDTPELFALVGSQNRAQKLLAYLGDVAVNGSSIKGQIGEPKFKGEIIRPVLNDAAGKPIDISAPCTKGWKQILDSQGPAGFAKAVRANKGCLIMDTTWRDAHQSLLATRVRTIDMLNIATETSHALSNAYSLECWGGATFDVAMRFLYEDPWDRLRKMRKAVPNIPFQMLLRGANGVAYSSLPDNAIYHFCKQAKKYGVDIFRVFDALNDLDQLEVGIKAVHEAGGVVEATMCYSGDMLNPKKKYSLEYYLGLVDKIVKMGPHVLGIKDMAGVLKPQAARLLIGSIRERYPDLPIHVHTHDSAGTGVASMIACAEAGADAVDAATDSLSGMTSQPSIGALLASLQGTEHDPKLDLGHVRALDSYWAQLRLLYSPFEAGLTGPDPEVYEHEIPGGQLTNLIFQASQLGLGQQWAETKKAYEVANELLGDIVKVTPSSKVCGDFASWIVSNKLSAQEVLDRADQLDFPGSVLEFFEGLMGQPYGGFPEPLRTKALRGRRKLDKRPGLYLEPMDLIKIKNEIREKFGAATECDVASYAMYPKVFEDYRKFVAKFGDLSVLPTRYFLARPEIGEEFHVELEKGKVLILKLLAIGPLSEQTGQREVFYEVNGEVRQVSVDDNKASIENLARAKADPTDSSQVGAPMSGVVVEIRIHDGHDVKKGDPIAVLSAMKMEMVISAPHSGKVSGLQVKEGDSVDGQDLICRISKA
>XP_022579169_Penicilliopsis_zonata
MASSIPEEAIDDTEFHEEHNGHHQDSVHRRLRANSTIMQFQKILVANRGEIPIRIFRTAHELSLQTVAVYSHEDRLSMHRQKADEAYMIGHRGQYTPVGAYLAGDEIIRIAQQHGVHLIHPGYGFLSENAEFARNVEKAGIVFVGPTPDTIDALGDKVSARQLAIKCNVPVVPGTPGPVERYEEVKAFTDEYGFPIIIKAAFGGGGRGMRVVRDQAELRDAFERATSEARSAFGNGTVFVERFLDRPKHIEVQLLGDNHGNVVHLYERDCSVQRRHQKVVEIAPAKDLPVDVRDRILADAVRLARSVNYRNAGTAEFLVDQQNRYYFIEINPRIQVEHTITEEITGIDIVAAQIQIAAGATLEQLGLTQDRISTRGFAIQCRITTEDPAKGFSPDTGKIEVYRSAGGNGVRLDGGNGFAGAIITPHYDSMLVKCSCRGSTYEIVRRKMLRALVEFRIRGVKTNIPFLASLLSHPTFIDGTCWTTFIDDTPELFALIGSQNRAQKLLAYLGDVAVNGSSIKGQVGEPKFKGEIIKPILTDSATGKPLDVSTPCTTGWKQIIDREGPVAFARAVRANKGCLIMDTTWRDAHQSLLATRVRTIDMVNIGHETSYALSNAYSLECWGGATFDVAMRFLYEDPWDRLRKLRKAVPNIPFQMLLRGANGVAYSSLPDNAIYHFCKQAKRYGVDIFRVFDALNDVDQLEVGIKAVQAAGGVVEATICYSGDMLNPKKKYNLAYYLSLVEKVVALGTHVLGIKDMAGVLKPQAARLLIGAIRERYPDLPIHVHTHDSAGTGVASMIACAQAGADAVDAATDSLSGMTSQPSIGAILASLQGTEYDPKLDLAHVRALDAYWAQLRLLYSPFEAGLTGPDPEVYEHEIPGGQLTNLIFQAHQLGLGKQWAETKKAYEAANDLLGDIVKVTPTSKVVGDLAQFMLDFPASVLEFLEGLMGQPYGGFPEPLRSRALRNRRKLDQRPGLFLEPLDLASIKNSIREQFGTATECDVASYAMYPKVFEDYRKFVSKFGDLSVLPTRYFLSRPEIGEEFHVELEKGKVLILKLLAIGPLSEQTGQREVFYEVNGEVRQVSVEDKKASVENTARVKADVGDSSQVGAPMSGVVVEIRVHEGSDVKKGDPVAVLSAMKMEMVISAPHSGKVSGLLVKEGDSVDGQDLICKIVKA
>XP_016621171_Cladophialophora_bantiana
MATNGTDADHEDGQSHHLEHSVHQRLRANSSIMQLKKILVANRGEIPIRIFRTAHELSLQTVAVYSYEDRLGMHRQKADEAYMIGKRGQYTPVGAYLAGDEIIKIALAHGVQMIHPGYGFLSENSEFARKVEEAGIIFVGPSYQVIESLGDKVSARRLAMKCNVPCVPGTEGPVAKFEEVKAFTDQYGFPIIIKAAFGGGGRGMRVVRDQESLKDSFERATSEAKSAFGNGTVFVERFLDKPKHIEVQLLGDNHGNVVHLYERDCSVQRRHQKVVELAPAKDLPSEVRDAILNDAVKLAKSVNYRNAGTAEFLVDQQNRYYFIEINPRIQVEHTITEEITGIDIVAAQIQIAAGASLEQLGLTQDRISTRGFAIQCRITTEDPSQGFSPDTGKIEVYRSAGGNGVRLDGGNGFAGAIITPHYDSMLVKCTCHGSTYEIVRRKMLRALVEFRIRGVKTNIPFLASLLTHPTFVEGTCWTTFIDDTPELFKLIGSQNRAQKLLQYLGDLAVNGSSIKGQIGESKFKGDIIMPALFDEHGKEINVDEPCTTGWKSIIDKEGPVAFAKAVRGNQGCLLMDTTWRDAHQSLLATRVRTVDLCNIAKHTSHALSNAWALECWGGATFDVAMRFLYEDPWDRLRKMRKLVPNIPFQMLLRGANGVAYKSLPDNAIYHFCKQAKKNGMDIFRVFDALNDIDQLEVGMRAVQEAGGVVEAAICYSGDMLNPKKKYNLEYYMNLIEKIVKIGTHILGIKDMAGVLKPKAARILVGTIRKKYPDLPIHVHTHDSAGTGVATYVACAEAGADAVDTATDSMSGMTSQPSCGALLASLEGTQYDPGLNGHNVRALDQYWSQLRLLYSPFEAGLTGPDPEVYEHEIPGGQLTNLIFQASQLGLGAQWLETKKAYEQANDLLGDIVKVTPTSKVVGDLAQFMVSNKLDEEGVKARAKELDFPESVLEFFEGYMGQPYGGFPEPLRSDVLRGRRKMDKRPGLYLDPVDFAKVKKDLKERFNTSAETDIASYVMYPKVFEDYRKFVDKYGDLSVLPTKYFLNKPEIGEEFHVELEKGKVLIMKLLAVGPLSEATGQREVFYEVNGEVRQVTIDDNKAAVENTSRPKADPGDSSQVGAPMAGVVVEVRAKEGHEVKKGDPIAVLSAMKMEMVISAPHSGKVGEILVKEGDSVAGSDLICKIAKA
>XP_008724251_Cladophialophora_carrionii
MATNGNDGDHEEGRSHHLEHSVHQRLRANSSIMQLKKILVANRGEIPIRIFRTAHELSLQTVAVYSYEDRLGMHRQKADEAYMIGKRGQYTPVGAYLAGEEIIKIALAHGVQMIHPGYGFLSENSEFARKVEEAGIIFVGPSYQVIESLGDKVSARRLAMKCDVPCVPGTEGPVAKFEEVKAFTDEYGFPIIIKAAFGGGGRGMRVVRDQESLKDAFERATSEAKSAFGNGTVFVERFLDRPKHIEVQLLGDNHGNVVHLYERDCSVQRRHQKVVELAPAKDLPAETRDAILNDAVKLAKSVNYRNAGTAEFLVDQQNRYYFIEINPRIQVEHTITEEITGIDIVAAQIQIAAGASLEQLGLTQDRISTRGFAIQCRITTEDPQHGFSPDTGKIEVYRSAGGNGVRLDGGNGFAGAIITPHYDSMLVKCTCHGSTYEIVRRKMLRALVEFRIRGVKTNIPFLASLLTHPTFIEGTCWTTFIDDTPELFRLIGSQNRAQKLLQYLGDLAVNGSSIKGQIGESKFKGDIIFPTLLDENGKEIDVDQPCTKGWKSIIDKEGPEGFAKAVRANKGCLIMDTTWRDAHQSLLATRVRTVDLCNIAKHTSHALANAWALENWGGATFDVAMRFLYEDPWDRLRKMRKLVPNIPFQMLLRGANGVAYKSLPDNAIYHFCKQAKKNGMDIFRVFDALNDIEQLEVGMRAVQEAGGVVEGTICYSGEFDARFMPNPKKKYNLQYYMDLVDKICKIGTHILGIKDMAGVLKPKAARILVGSIRAKYPDLPIHVHTHDSAGTGVASMVACAEAGADAVDAATDSMSGMTSQPSIGAILASLEGTDYDPGLNGHNVRALDQYWSQLRLLYSPFEAGLTGPDPEVYEHEIPGGQLTNLIFQASQLGLGSQWLETKKAYEQANALLGDIVKVTPTSKVVGDLAQFMVSNKLDYDGIIAKAKELDFPESVLEFFEGYMGQPYGGFPEPLRSDVLRGRRKMTKRPGLYLDPIDFSKVRQELKEKYNTTAETDIASYVMYTKVYEDYRKFLDKYGDLSVLPTKYFLNRPEIGEEFHVELEKGKVLIMKLLAVGPLSEATGQREVFYEVNGEVRQVTIDDNKAAVENTSRPKADPGDSSQVGAPMAGVVVEVRAKEGHDIKKGDPIAVLSAMKMEMVISAPHSGKVGELFVKEGDSVAGSDLVCKIAKA
>XP_016246652_Cladophialophora_immunda
MATTGTDADHEDGQSHHLEHSVHQRLRANSSIMQLKKILVANRGEIPIRIFRTAHELSLQTVAVYSYEDRLGMHRQKADEAYMIGKRGQYTPVGAYLAGDEIIKIALAHGVQMIHPGYGFLSENSEFARKVEEAGIIFVGPSYQVIKSLGDKVSARRLAMKCDVPCVPGTPGPVAKFEEVKAFTDQYGFPIIIKAAFGGGGRGMRVVRDQESLKDSFERATSEAKSAFGNGTVFVERFLDKPKHIEVQLLGDNHGNVVHLYERDCSVQRRHQKVVELAPAKDLPSEVRDAILNDAVKLAKSVNYRNAGTAEFLVDQQNRYYFIEINPRIQVEHTITEEITGIDIVAAQIQIAAGASLEQLGLTQDRISTRGFAIQCRITTEDPSHGFSPDTGKIEVYRSAGGNGVRLDGGNGFAGAIITPHYDSMLVKCTCHGSTYEIVRRKMLRALVEFRIRGVKTNIPFLASLLTHPTFVEGTCWTTFIDDTPELFKLIGSQNRAQKLLQYLGDLAVNGSSIKGQIGESKFKGDIIMPTLLDKHGKEINVEEPCTKGWKSIIDKEGPAAFAKAVRTNKGCLLMDTTWRDAHQSLLATRVRTVDLCNIAKHTSHALSNAWALECWGGATFDVAMRFLYEDPWDRLRKMRKLVPNIPFQMLLRGANGVAYKSLPDNAIYHFCKQAKKNGMDIFRVFDALNDIDQLEVGMRAVQEAGGVVEAAICYSGDMLNPKKKYNLDYYMNLVEKVVKIGTHILGIKDMAGVLKPKAARLLVGTIRKKYPDLPIHIHTHDSAGTGVATYVACAEAGADAVDTASDSMSGMTSQPSVGALLASLEGTDYDPGLNGHNVRALDQYWSQLRLLYSPFEAGLTGPDPEVYEHEIPGGQLTNLIFQASQLGLGAQWLETKKAYEQANDLLGDIVKVTPTSKVVGDLAQFMVSNKLDYEGVKAKAKELDFPESVLEFFEGYMGQPYGGFPEPLRSDVLRGRRKMDKRPGLYLDPIDFPKIKKDLKEKFNTSAETDIASYVMYPKVFEDYRKFVDKYGDLSVLPTKYFLNKPEIGEEFHVELEKGKVLIMKLLAVGPLSEATGQREVFYEVNGEVRQVTIDDNKAAVENTSRPKADPGDSSQVGAPMSGVVVEVRAKEGHDIKKGDPIAVLSAMKMEMVISAPHSGKVGEILVKEGDSVAGSDLICKIAKA
>XP_007751035_Cladophialophora_psammophila
MATNGTDADHEDGQSHHLEHSVHQRLRANSSIMQLKKILVANRGEIPIRIFRTAHELSLQTVAVYSYEDRLGMHRQKADEAYMIGKRGQYTPVGAYLAGDEIIKIALAHGVQMIHPGYGFLSENSEFARKVEEAGIIFVGPSYQVIESLGDKVSARRLAMRCNVPCVPGTEGPVAKFEEVKAFTDQYGFPIIIKAAFGGGGRGMRVVRDQESLKDSFERATSEAKSAFGNGTVFVERFLDKPKHIEVQLLGDNHGNVVHLYERDCSVQRRHQKVVELAPAKDLPSEVRDAILNDAVKLAKSVNYRNAGTAEFLVDQQNRYYFIEINPRIQVEHTITEEITGIDIVAAQIQIAAGASLEQLGLTQDRISTRGFAIQCRITTEDPSQGFSPDTGKIEVYRSAGGNGVRLDGGNGFAGAIITPHYDSMLVKCTCHGSTYEIVRRKMLRALVEFRIRGVKTNIPFLASLLTHPTFVEGTCWTTFIDDTPELFKLIGSQNRAQKLLQYLGDLAVNGSNIKGQIGESKFKGDIIMPILFDEHGKEINVDEPCTTGWKSIIDKEGPVAFAKAVRGSKGCLLMDTTWRDAHQSLLATRVRTVDLCNIAKHTSHALSNAWALECWGGATFDVAMRFLYEDPWDRLRKMRKLVPNIPFQMLLRGANGVAYKSLPDNAIYHFCKQAKKNGMDIFRVFDALNDIDQLEVGMRAVQVAGGVVEAAICYSGDMLNPKKKYNLEYYMNLVEKIVKIGTHILGIKDMAGVLKPKAARILVGTIRKKYPDLPIHVHTHDSAGTGVATYVACAEAGADAVDTATDSMSGMTSQPSCGALLASLEGTQYDPGLNGHNVRALDQYWSQLRLLYSPFEAGLTGPDPEVYEHEIPGGQLTNLIFQASQLGLGAQWLETKKAYEQANDLLGDIVKVTPTSKVVGDLAQFMVSNKLDEEGVKARAKELDFPESVLEFFEGYMGQPYGGFPEPLRSDVLRGRRKMDKRPGLYLDPVDFAKVKKDLKERFNTSAETDIASYVMYPKVFEDYRKFVDKYGDLSVLPTKYFLNKPEIGEEFHVELEKGKVLIMKLLAVGPLSEATGQREVFYEVNGEVRQVTIDDNKAAVENTSRPKADPGDSSQVGAPMAGVVVEVRAKEGHEVKKGDPIAVLSAMKMEMVISAPHSGKVGEILVKEGDSVAGSDLICKIAKA
>XP_018688461_Fonsecaea_erecta
MATTGTDADHEDGQSHHLEHSVHQRLRANSSIMQLKKILVANRGEIPIRIFRTAHELSLQTVAVYSYEDRLGMHRQKADEAYMIGKRGQYTPVGAYLAGEEIIKIALAHGVQMIHPGYGFLSENSEFARKVEEAGIIFVGPSYQVIEALGDKVSARRLAMKCDVPCVPGTEGPVAKYEEVKAFTDKYGFPIIIKAAFGGGGRGMRVVRDQESLKDSFERATSEAKSAFGNGTVFVERFLDKPKHIEVQLLGDNHGNVVHLYERDCSVQRRHQKVVELAPAKDLPSEVRDAILNDAVKLAKSVNYRNAGTAEFLVDQQNRYYFIEINPRIQVEHTITEEITGIDIVAAQIQIAAGASLEQLGLTQDRISTRGFAIQCRITTEDPSHGFSPDTGKIEVYRSAGGNGVRLDGGNGFAGAIITPHYDSMLVKCTCHGSTYEIVRRKMLRALVEFRIRGVKTNIPFLASLLTHPTFVEGTCWTTFIDDTPELFKLIGSQNRAQKLLQYLGDLAVNGSSIKGQIGESKFKGDIIMPTLLDEQGKEINVEEPCTKGWKSIIDKDGPDAFAKAVRANKGCLLMDTTWRDAHQSLLATRVRTVDLCNIAKHTSHALNNAWALECWGGATFDVAMRFLYEDPWDRLRKMRKLVPNIPFQMLLRGANGVAYKSLPDNAIYHFCKQAKKNGMDIFRVFDALNDIDQLEVGMRAVQEAGGVVEAAICYSGDMLVSLSVLLSHSLSFFPSVNPKKKYNLDYYMSLVEKIVKIGTHILGIKDMAGVLKPKAARLLVGTIRKKYPDLPIHVHTHDSAGTGVATYVACAEAGADAVDTASDSMSGMTSQPSVGALLASLEGTDYDPGLNGRNVRALDQYWSQLRLLYSPFEAGLTGPDPEVYEHEIPGGQLTNLIFQASQLGLGAQWLETKKAYEQANDLLGDIVKVTPTSKVVGDLAQFMVSNKLDYEGVKAKAKELDFPESVLEFFEGYMGQPYGGFPEPLRSDVLRGRRKMDKRPGLYLEPVDFAKVKKELKEKFNTTAETDIASYVMYPKVFEDYRKFVDKYGDLSVLPTKYFLNKPEIGEEFHVELEKGKVLIMKLLAVGPLSEATGQREVFYEVNGEVRQVTIDDNKAAVENTSRPKADPGDSSQVGAPMSGVVVEVRAKEGHDIKKGDPIAVLSAMKMEMVISAPHSGKVGEILVKEGDSVAGSDLICKIAKA
>XP_022511042_Fonsecaea_monophora
MATTGTDADHEDGQSHHLEHSVHQRLRANSSIMQLKKILVANRGEIPIRIFRTAHELSLQTVAVYSYEDRLGMHRQKADEAYMIGKRGQYTPVGAYLAGDEIIKIALAHGVQMIHPGYGFLSENAEFARKVEEAGIIFVGPSYQVIDALGDKVSARRLAMKCNVPCVPGTEGPVAKFEEVKAFTDQYGFPIIIKAAFGGGGRGMRVVRDQESLKDSFERATSEAKSAFGNGTVFVERFLDKPKHIEVQLLGDNHGNVVHLYERDCSVQRRHQKVVELAPAKDLPSEVRDAILNDAVKLAQSVNYRNAGTAEFLVDQQNRYYFIEINPRIQVEHTITEEITGIDIVAAQIQIAAGASLEQLGLTQDRISTRGFAIQCRITTEDPSHGFSPDTGKIEVYRSAGGNGVRLDGGNGFAGAIITPHYDSMLVKCTCHGSTYEIVRRKMLRALVEFRIRGVKTNIPFLASLLTHPTFVEGTCWTTFIDDTPELFKLIGSQNRAQKLLQYLGDLAVNGSSIKGQIGESKFKGDIIMPTLFDEHGKEINVDEPCTQGWKSIIDKEGPAAFAKAVRTNKGCLIMDTTWRDAHQSLLATRVRTVDLCNIAKHTSHALNNAWALECWGGATFDVAMRFLYEDPWDRLRKMRKLVPNIPFQMLLRGANGVAYKSLPDNAIYHFCKQAKKNGMDIFRVFDALNDIDQLEVGMRAVQEAGGVVEAAICYSGDMLVSVPCFRVCSLSAFSSGDGIRDPPFVWNPKKKYNLEYYMNLVEKIVKIGTHILGIKDMAGVLKPKAARLLVGSIRKKYPDLPIHVHTHDSAGTGVATYVACAEAGADAVDTASDSMSGMTSQPSVGALLASLEGTDYDPGLNGHNVRALDQYWSQLRLLYSPFEAGLTGPDPEVYEHEIPGGQLTNLIFQASQLGLGEQWLETKKAYEQANDLLGDIVKVTPTSKVVGDLAQFMVSNKLDEEGVKAKAKELDFPESVLEFFEGYMGQPYGGFPEPLRSDVLRGRRKMDKRPGLYLEPIDFAKVKKDLKERFNTTAETDVASYVMYPKVFEDYRKFVDKYGDLSVLPTKYFLNKPEIGEEFHVELEKGKVLIMKLLAVGPLSEATGQREVFYEVNGEVRQVTIDDNKAAVENTSRPKADPGDSSQVGAPMSGVVVEVRAKEGHDIKKGDPIAVLSAMKMEMVISAPHSGKVGEILVKEGDSVAGSDLICKIAKA
>XP_016632033_Fonsecaea_multimorphosa
MASTDADHEDGQSHHLEHSVHQRLRANSSIMQLKKILVANRGEIPIRIFRTAHELSLQTVAVYSYEDRLGMHRQKADEAYMIGKRGQYTPVGAYLAGEEIIKIALAHGVQMIHPGYGFLSENSEFARKVEEAGIIFVGPSYQVIEALGDKVSARRLAMKCDVPCVPGTEGPVAKYEEVKAFTDQYGFPIIIKAAFGGGGRGMRVVRDQESLKDSFERATSEAKSAFGNGTVFVERFLDKPKHIEVQLLGDNHGNVVHLYERDCSVQRRHQKVVELAPAKDLPSEVRDAILNDAVKLAQSVNYRNAGTAEFLVDQQNRYYFIEINPRIQVEHTITEEITGIDIVAAQIQIAAGASLEQLGLTQDRISTRGFAIQCRITTEDPSHGFSPDTGKIEVYRSAGGNGVRLDGGNGFAGAIITPHYDSMLVKCTCHGSTYEIVRRKMLRALVEFRIRGVKTNIPFLASLLTHPTFVEGTCWTTFIDDTPELFKLIGSQNRAQKLLQYLGDLAVNGSSIKGQIGESKFKGDIIMPTLLDEHGNEINVEEPCTKGWKSIIDKEGPAAFAKAVRANKGCLLMDTTWRDAHQSLLATRVRTVDLCNIAKHTSYALNNAWALECWGGATFDVAMRFLYEDPWDRLRKMRKLVPNIPFQMLLRGANGVAYKSLPDNAIYHFCKQAKKNGMDIFRVFDALNDIDQLEVGMRAVQEAGGVVEAAICYSGDMLNPKKKYNLQYYMDLVEKIVKIGTHILGIKDMAGVLKPKAARLLVGTIRKKYPDLPIHVHTHDSAGTGVATYVACAEAGADGVDTASDSMSGMTSQPSVGALLASLEGTDYDPGLNGHNVRALDQYWSQLRLLYSPFEAGLTGPDPEVYEHEIPGGQLTNLIFQASQLGLGAQWLETKKAYEQANDLLGDIVKVTPTSKVVGDLAQFMVSNKLDYEGVKAKAKELDFPESVLEFFEGFMGQPYGGFPEPLRSDVLRGRRKMDKRPGLYLDPIDFAKVRKELKERFNTTAETDIASYVMYPKVFEDYRKFVDKYGDLSVLPTKYFLNKPEIGEEFHVELEKGKVLIMKLLAVGPLSEATGQREVFYEVNGEVRQVTIDDNKAAVENTSRPKADPGDSSQVGAPMAGVVVEVRAKEGHEIKKGDPIAVLSAMKMEMVISAPHSGKVGEILVKEGDSVAGSDLICKIAKA
>XP_022499426_Fonsecaea_nubica
MATTGTDADHEDGQSHHLEHSVHQRLRANSSIMQLKKILVANRGEIPIRIFRTAHELSLQTVAVYSYEDRLGMHRQKADEAYMIGKRGQYTPVGAYLAGDEIIKIALAHGVQMIHPGYGFLSENAEFARKVEEAGIIFVGPSYQVIDALGDKVSARRLAMKCNVPCVPGTEGPVAKFEEVKAFTDQYGFPIIIKAAFGGGGRGMRVVRDQESLKDSFERATSEAKSAFGNGTVFVERFLDKPKHIEVQLLGDNHGNVVHLYERDCSVQRRHQKVVELAPAKDLPSEVRDAILNDAVKLAQSVNYRNAGTAEFLVDQQNRYYFIEINPRIQVEHTITEEITGIDIVAAQIQIAAGASLEQLGLTQDRISTRGFAIQCRITTEDPSQGFSPDTGKIEVYRSAGGNGVRLDGGNGFAGAIITPHYDSMLVKCTCHGSTYEIVRRKMLRALVEFRIRGVKTNIPFLASLLTHPTFVEGTCWTTFIDDTPELFKLIGSQNRAQKLLQYLGDLAVNGSSIKGQIGESKFKGDIIMPTLFDEHGKEINVDEPCTQGWKSIIDKEGPAAFAKAVRTNKGCLIMDTTWRDAHQSLLATRVRTVDLCNIAKHTSHALSNAWALECWGGATFDVAMRFLYEDPWDRLRKMRKLVPNIPFQMLLRGANGVAYKSLPDNAIYHFCKQAKKNGMDIFRVFDALNDIDQLEVGMRAVQEAGGVVEAAICYSGDTVATLGPLLSQTYKQPTVPLDALFLNPKKKYNLEYYMNLVEKIVKIGTHILGIKDMAGVLKPKAARLLVGSIRKKYPDLPIHIHTHDSAGTGVATYVACAEAGADAVDTASDSMSGMTSQPSVGALLASLEGTDYDPGLNGHNVRALDQYWSQLRLLYSPFEAGLTGPDPEVYEHEIPGGQLTNLIFQASQLGLGEQWLETKKAYEQANDLLGDIVKVTPTSKVVGDLAQFMVSNKLDEEGVKAKAKELDFPESVLEFFEGYMGQPYGGFPEPLRSDVLRGRRKMDKRPGLYLEPIDFAKVKKDLKERFNTTAETDVASYVMYPKVFEDYRKFVDKYGDLSVLPTKYFLNKPEIGEEFHVELEKGKVLIMKLLAVGPLSEATGQREVFYEVNGEVRQVTIDDNKAAVENTSRPKADPGDSSQVGAPMSGVVVEVRAKEGHDIKKGDPIAVLSAMKMEMVISAPHSGKVGEILVKEGDSVAGSDLICKIAKA
>XP_013286673_Fonsecaea_pedrosoi
MATTGTDADHEDGQSHHLEHSVHQRLRANSSIMQLKKILVANRGEIPIRIFRTAHELSLQTVAVYSYEDRLGMHRQKADEAYMIGKRGQYTPVGAYLAGDEIIKIALAHGVQMIHPGYGFLSENAEFARKVEEAGIIFVGPSYQVIDALGDKVSARRLAMKCNVPCVPGTEGPVAKFEEVKAFTDQYGFPIIIKAAFGGGGRGMRVVRDQESLKDSFERATSEAKSAFGNGTVFVERFLDKPKHIEVQLLGDNHGNVVHLYERDCSVQRRHQKVVELAPAKDLPSEVRDAILNDAVKLAQSVNYRNAGTAEFLVDQQNRYYFIEINPRIQVEHTITEEITGIDIVAAQIQIAAGASLEQLGLTQDRISTRGFAIQCRITTEDPSHGFSPDTGKIEVYRSAGGNGVRLDGGNGFAGAIITPHYDSMLVKCTCHGSTYEIVRRKMLRALVEFRIRGVKTNIPFLASLLTHPTFVEGTCWTTFIDDTPELFKLIGSQNRAQKLLQYLGDLAVNGSSIKGQIGESKFKGDIIMPTLFDEHGKEINVDEPCTQGWKSIIDKEGPAAFAKAVRTNKGCLIMDTTWRDAHQSLLATRVRTVDLCNIAKHTSHALNNAWALECWGGATFDVAMRFLYEDPWDRLRKMRKLVPNIPFQMLLRGANGVAYKSLPDNAIYHFCKQAKKNGMDIFRVFDALNDIDQLEVGMRAVQEAGGVVEAAICYSGDMLNPKKKYNLEYYMNLVEKIVKIGTHILGIKDMAGVLKPKAARLLVGSIRKKYPDLPIHVHTHDSAGTGVATYVACAEAGADAVDTASDSMSGMTSQPSVGALLASLEGTDYDPGLNGHNVRALDQYWSQLRLLYSPFEAGLTGPDPEVYEHEIPGGQLTNLIFQASQLGLGEQWLETKKAYEQANDLLGDIVKVTPTSKVVGDLAQFMVSNKLDEEGVKAKAKELDFPESVLEFFEGYMGQPYGGFPEPLRSDVLRGRRKMDKRPGLYLEPVDFAKVKKDLKERFNTTAETDVASYVMYPKVFEDYRKFVDKYGDLSVLPTKYFLNKPEIGEEFHVELEKGKVLIMKLLAVGPLSEATGQREVFYEVNGEVRQVTIDDNKAAVENTSRPKADPGDSSQVGAPMSGVVVEVRAKEGHDIKKGDPIAVLSAMKMEMVISAPHSGKVGEILVKEGDSVAGSDLICKIAKA
>XP_007754006_Cladophialophora_yegresii
MATNGNDGDHEDGRSHHLEHSVHQRLRANSSIMQLKKILVANRGEIPIRIFRTAHELSLQTVAVYSYEDRLGMHRQKADEAYMIGKRGQYTPVGAYLAGEEIIKIALAHGVQMIHPGYGFLSENSEFARKVEEAGIIFVGPSYQVIESLGDKVSARRLAMKCDVPCVPGTEGPVAKFEEVKAFTDEYGFPIIIKAAFGGGGRGMRVVRDQESLKDAFERATSEAKSAFGNGTVFVERFLDRPKHIEVQLLGDNHGNVVHLYERDCSVQRRHQKVVELAPAKDLPAETRDAILNDAVKLAKSVNYRNAGTAEFLVDQQNRYYFIEINPRIQVEHTITEEITGIDIVAAQIQIAAGASLEQLGLTQDRISTRGFAIQCRITTEDPQHGFSPDTGKIEVYRSAGGNGVRLDGGNGFAGAIITPHYDSMLVKCTCHGSTYEIVRRKMLRALVEFRIRGVKTNIPFLASLLTHPTFIEGTCWTTFIDDTPELFRLIGSQNRAQKLLQYLGDLAVNGSSIKGQIGESKFKGDIIFPTLLDENGKEIDVEQPCTKGWKSIIDKEGPEGFAKAVRANKGCLLMDTTWRDAHQSLLATRVRTVDLCNIAKHTSHALANAWALENWGGATFDVAMRFLYEDPWDRLRKMRKLVPNIPFQMLLRGANGVAYKSLPDNAIYHFCKQAKKNGMDIFRVFDALNDIEQLEVGMRAVQEAGGVVEGTICYSGKFEARLLLNPKKKYNLEYYMDLVSKIVDIGTHILGIKDMAGVLKPKAARILVGSIRAKYPDLPIHVHTHDSAGTGVASMVACAEAGADAVDAATDSMSGMTSQPSIGAILASLEGTDYDPGLNGHNVRALDQYWSQLRLVYSPFEAGLTGPDPEVYEHEIPGGQLTNLIFQASQLGLGSQWLETKKAYEQANALLGDIVKVTPTSKVVGDLAQFMVSNKLDYDGVIAKAKELDFPESVLEFFEGYMGQPYGGFPEPLRSNVLRGRRKMTKRPGLYLDPIDFAKVRQELKEKYNTTAETDIASYVMYSKVFEDYRKFLDKYGDLSVLPTKYFLNRPEIGEEFHVELEKGKVLIMKLLAVGPLSEATGQREVFYEVNGEVRQVTIDDNKAAVENTSRPKADPGDSSQVGAPMAGVVVEVRAKEGNDIKKGDPIAVLSAMKMEMVISAPHSGKVGELLVKEGDSVAGSDLVCKIAKA
>XP_016232540_Exophiala_spinifera
MAAPGTATPDREDGAHHLEHSVHQRLRANSSIMQLKKLLVANRGEIPIRIFRTAHELSLQTVAVFSYEDRLGMHRQKADEAYQIGKRGQYTPVGAYLAGDEIIKIAKAHGVQMIHPGYGFLSENAEFARKVEEAGIIFVGPSYQVIDALGDKVSARKLAMKCDVPCVPGTEGPVAKYEEVKAFTDQYGFPIIIKAAFGGGGRGMRVVRDQESLKDSFERATSEAKSAFGNGTVFVERFLDKPKHIEVQLLGDNHGNVVHLYERDCSVQRRHQKVVEIAPAKDLPAEVRDAILNDAVKLAKSVNYRNAGTAEFLVDQQNRYYFIEINPRIQVEHTITEEITGIDVVAAQIQIAAGATLEQLGLTQDRISTRGFAIQCRITTEDPSNGFSPDIGKIEVYRSAGGNGVRLDGGNGFAGAIITPHYDSMLVKCTCHGSTYEIVRRKMLRALVEFRIRGVKTNIPFLASLLTHPVFIDGTCWTTFIDDTPELFKLIGSQNRAQKLLQYLGDLAVNGSSIKGQIGESKFKGDIIMPKILDASGKEIDVTVPCTKGWKYVIDKEGPAGFAKAIRANKGCLIMDTTWRDAHQSLLATRVRTVDMCNIARETSYALSNAFALECWGGATFDVSYRFLFEDPWQRLRNLRKLVPNIPFQMLLRGSNAVAYRAQPDNSVFHFVKQAKKNGVDIFRVFDALNDIEQVAVGIKAVQEAGGVAEGTVCISGDNLNPKTKYNLEYYLDFVAKLVDLKIDVLGIKDMAGTLRPKAARLLVGAIRKTYPDLPIHVHTHDSAGTGVASMVACAEAGADAVDAATDAMSGTTAQPSIGAILASLEGTEYDPGLDVRNVRALDQYWQQLRLLYSPFEAGLTGPDPDVYEHQIPGGQLTNLIFQATQLGLGTQWLETKKAYEQANLLLGDIVKVTPTSKVVGDLAQFMVSNKLSYDDVLAKAKDLDFPESVLEFLEGYMGQPYGGFPEPFRTDALRGRRKMDKRPGLYIDPVDFDEVKKTLKEKYQVVSETDVASYIMYPKVFEDYRKFVDKYGDLSVLPTRYFLNKPEIGEEFHVELEKGKVLILKLLAVGPLSEATGQREVFYEVNGEIRQILIDDTKAAVENTSRPKADPADSSQVGAPMAGVVVEVRAKEGHEVKKGDPIAVLSAMKMEMVISAPHSGKVASLLIKEGDSVAGSDLVCKIQKA
>XP_016262484_Exophiala_oligosperma
MAAHGTATPDHEDGSHHLEHSVHQRLRANSSIMQLKKLLVANRGEIPIRIFRTAHELSLQTVAVFSYEDRLGMHRQKADEAYMIGKRGQYTPVGAYLAGDEIIKIALAHGVQMIHPGYGFLSENAEFARKVEEAGIIFVGPSYQVIDALGDKVSARRLAMKCDVPCVPGTEGPVAKYEEVKAFTDKYGFPIIIKAAFGGGGRGMRVVRDQESLKDSFERATSEAKSAFGNGTVFVERFLDKPKHIEVQLLGDNHGNVVHLYERDCSVQRRHQKVVEIAPAKDLPAEVRDAILSDAVKLAKSVNYRNAGTAEFLVDQQNRYYFIEINPRIQVEHTITEEITGIDIVAAQIQIAAGATLEQLGLTQDRISTRGFAIQCRITTEDPSQGFSPDTGKIEVYRSAGGNGVRLDGGNGFAGAIITPHYDSMLVKCTCHGSTYEIARRKMLRALVEFRIRGVKTNIPFLASLLTHPVFIDGTCWTTFIDDTPELFKLIGSQNRAQKLLQYLGDLAVNGSSIKGQIGESKFKGDIIMPKILDDSGKEIDVTVPCTKGWKSVIDKEGPAGFAKAIRANKGCLIMDTTWRDAHQSLLATRVRTVDMCNIAKETSYALSNAFALECWGGATFDVSMRFLFEDPWDRLRKMRKLVPNIPFQMLLRGANGVAYKSLPDNAIEHFCKQAKKNGMDIFRVFDALNDIDQVAVGIKAVQAAGGVAEGTVCISGDMLNPKTKYNLEYYLDFVAKLVDLKIDILGIKDMAGTLRPKAARLLVGAIRKKYPDLPIHVHTHDSAGTGVASMVACAEAGADAVDAATDAMSGTTAQPSIGAILASLEGTEHDPGLDVRNVRALDQYWQQLRLLYSPFEAGLTGPDPDVYEHQIPGGQLTNLIFQATQLGLGAQWLETKKAYEQANLLLGDIVKVTPTSKVVGDLAQFMVSNKLSFDDVRAKAKDLDFPESVLEFLEGYMGQPYGGFPEPFRTDALRGRRKMDKRPGLYLDPVDFAEVKKTLKEKYQITSETDIASYVMYPKVYEDYRKFVDKYGDLSVLPTKFFLNKPEIGEEFHVELEKGKVLILKLLAVGPLSEETGQREVFYEVNGEIRQILIDDTKAAVENTSRPKADPSDSSQVGAPMAGVVVEVRAKEGHEVKKGDPLAVLSAMKMEMVISAPHSGKVASLLIKEGDSVAGSDLVCKIQKA
>XP_013311260_Exophiala_xenobiotica
MSANGTATPDHEDGGHHEHSVHQRLRANSTIMQLKKILVANRGEIPIRIFRTAHELSLQTVAVFSYEDRLGMHRQKADEAYMIGKRGQYTPVGAYLAGDEIIKIALAHGVQMIHPGYGFLSENAEFARKVEEAGIIFVGPSHQVIESLGDKVSARRLAMKCDVPCVPGTEGPVARFEEVKAFTDQYGFPIIIKAAFGGGGRGMRVVRDQESLKDSFERATSEAKSAFGNGTVFVERFLDKPKHIEVQLLGDNHGNVVHLYERDCSVQRRHQKVVEIAPAKDLPAEVRDAILNDAVKLAKSVNYRNAGTAEFLVDQQNRYYFIEINPRIQVEHTITEEITGIDVVAAQIQIAAGATLEQLGLTQDRISTRGFAIQCRITTEDPSHGFSPDTGKIEVYRSAGGNGVRLDGGNGFAGAIITPHYDSMLVKCTCHGSTYEIVRRKMLRALVEFRIRGVKTNIPFLASLLTHPVFIEGTCWTTFIDDTPELFKLIGSQNRAQKLLQYLGDLAVNGSSIKGQIGESKFKGDIIMPTILDDSGKEIDVTTPCTKGWKNILDKEGPAAFAKAIRANKGCLIMDTTWRDAHQSLLATRVRTVDLCNIAKETSYALSNAFALECWGGATFDVAMRFLYEDPWDRLRKMRKLVPNIPFQMLLRGANGVAYKSLPDNAIYHFCKQAKKNGMDIFRVFDALNDVDQLEVGIRAVQEAGGVVEATVCYSGDRTYNLPFTNPKKKYNLQYYLDLIEKIMQLHPHLLGIKDMAGVLKPKAARILVGAIREKYPDLPIHVHTHDSAGTGVASMVACAEAGADAVDAASDSMSGMTSQPSIGAILASLEGTQYDPGLNGHNVRALDQYWSQLRLLYSPFEAGLTGPDPEVYSHEIPGGQLTNLIFQASQLGLGAQWLETKKAYEQANALLGDIVKVTPTSKVVGDLAQFMVSNKLSYDDVIAKAKDLDFPESVLEFFEGFMGQPYGGFPEPLRSDALRGRRKMDKRPGLYLDPVDFAKVKQTLKEKYNTSSETDIASYVMYPKVFEDYRKFVDKYGDMSVLPTKYFLNKPEIGEEFHVELEKGKVLILKLLAIGPLSEATGQREVFYEVNGEVRQVTIDDTKAAVENTSRPKADPSDSSQVGAPMAGVVVEVRAKEGHDVKKGDPIAVLSAMKMEMVISAPHSGKVGDILVKEGDSVAGSDLVCKIQKA
>XP_007720448_Capronia_coronata
MASHGTATPDQEDGHQLKNSIHDRMRANSTIMQLKKLLVANRGEIPIRIFRTAHELSLQTVAVYSYEDRLGMHRQKADEAYMIGKRGQYTPVGAYLAGDEIIKIALAHDVQMIHPGYGFLSENAEFARKVEEAGIIFVGPTHQVIDSLGDKVSARNLAMKCDVPVVPGTEGPVEAYEDVKAFTDQYGFPIIIKAAFGGGGRGMRVVRDQESLKDSFQRATSEAKSAFGNGTVFVERFLDKPKHIEVQLLGDNHGNVVHLYERDCSVQRRHQKVVEIAPAKDLPSEVRDAILNDAVKLAKSVNYRNAGTAEFLVDQHNRYYFIEINPRIQVEHTITEEITGIDIVAAQIQIAAGATLEQLGLTQDRISTRGFAIQCRITTEDPSNNFSPDTGKIEVYRSAGGNGVRLDGGNGFAGAIITPHYDSMLVKCTCHGSTYEIVRRKMLRALVEFRIRGVKTNIPFLGSLLTHPVFVAGTCWTTFIDDTPELFKLIGSQNRAQKLLQYLGDLAVNGSSIKGQIGESKFKGEIIMPKMLDNQGNEIDVTVPCTQGWKSIIDKEGPDGFAKAIRANKGCLIMDTTWRDAHQSLLATRVRTVDFCNIARETSYALNNAFALECWGGATFDVAMRFLYEDPWDRLRKLRKLVPNIPFQMLLRGANGVAYKSLPDNAIYHFCKQAKKNGMDIFRVFDALNDIDQLEVGMRAVQEAGGVVEGTICYSGDMLNPKKKYNLEYYLELVDKIVKIGTHTLGIKDMAGVLKPKAARLLVGSIRKKYPDLPIHVHTHDSAGTGVASMVACAEAGADAVDAATDSMSGMTSQPSIGAILASLEGTPYDPGLNDHNVRALDQYWSQLRLLYSPFEAGLTGPDAEVYEHEIPGGQLTNLIFQASQLGLGAQWLETKKAYEQANALLGDIVKVTPTSKVVGDLAQFMVSNKLNYDDVIAKAKELDFPESVLEFFEGYMGQPYGGFPEPLRTDALRGRRKMDKRPGLYLEPVDFAKVRKELKEKYNTVSETDVASYVMYPKVFEDYRKFVDKYGDLSVLATKYFLNKPDIGEEFEVELEKGKVLILKLLAIGPLSESTGQREVFYEMNGEVRQVTIDDTKAAVENTSRPKADPSDSSQVGAPMAGVVVEVRVKEGNEVKKGDPIAVLSAMKMEMVISAPHSGKVGSIQVKEGDSVAGSDLVCRIEKA
>XP_007737143_Capronia_epimyces
MATNGTATPDHEDGHHHDQHSIHHRLRANSTIMDLKKLLVANRGEIPIRIFRTAHELSLQTVAVYSHEDRLGMHRQKADEAYMIGKRGQYTPVGAYLAGDEIIKIALAHDVQMIHPGYGFLSENAEFARKVEEAGIIFVGPTYQVIESLGDKVSARTLAMKSNVPVVPGTPGPVAAYEEVKAFTDEFGFPIIIKAAFGGGGRGMRVVRDQESLKDAFERATSEAKSAFGNGTVFVERFLDKPKHIEVQLLGDNHGNVVHLYERDCSVQRRHQKVVEIAPAKDLPAEVRDAILNDAVKLAKSVNYRNAGTAEFLVDQQNRYYFIEINPRIQVEHTITEEITGIDIVAAQIQIAAGATLEQLGLTQDRISTRGFAIQCRITTEDPASNFSPDTGKIEVYRSAGGNGVRLDGGNGFAGAIITPHYDSMLVKCTCHGSTYEIARRKMLRALVEFRIRGVKTNIPFLASLLTHPVFIEGTCWTTFIDDTPELFKLVGSQNRAQKLLQYLGDLAVNGSSIKGQIGESKFKGEIIMPKILDDQGKEIDVTVPCTKGWKSVLDQQGPEGFAKAIRANQGCLIMDTTWRDAHQSLLATRVRTVDLCNIARETSYALSNAYSLECWGGATFDVAMRFLYEDPWDRLRKLRKLVPNIPFQMLLRGANGVAYKSLPDNAIYHFCKQAKKNGMDIFRVFDALNDIDQLEVGMRAVQEAGGVVEATVCYSGDFLNPGKKYNLEYYLDLVDKIVKIGTHILGIKDMAGVLKPKAARLLVGTIRKKYPDLPIHVHTHDSAGTGVASMVACAEAGADAVDAASDSLSGMTSQPSIGAILASLEGTPYDPGLNGHNVRALDQYWSQLRLLYSPFEAGLTGPDPEVYEHEIPGGQLTNLIFQASQLGLGAQWLETKKAYEQANALLGDIVKVTPTSKVVGDLAQFMVSNKLSYDDVIAKAKDLDFPESVLEFFEGYMGQPYGGFPEPLRTDALRGRRKMDKRPGLYLDPIDFAKIRKELKEKYNTVSETDVASYVMYPKVFEDYRKFVDKYGDLSVLSTKYFLNKPDIGEEFYVELEKGKVLILKLLAIGPLSETTGQREVFYEMNGEVRQVTIDDTKAAVENTSRPKADPTDSSQVGAPMAGVVVEVRVKEGHEVKKGDPIAVLSAMKMEMVISAPHSGKVGHIQVREGDSVAGLDLVCRIEKA
>XP_009152595_Exophiala_dermatitidis
MATSGTATPDLEDGHPLQHTVHHRLRANSTIMHLKKLLVANRGEIPIRIFRTAHELSLQTVAVYSYEDRLGMHRQKADEAYMIGKRGQYTPVAAYLAGDEIIKIALAHDVQMIHPGYGFLSENAEFARKVEEAGIIFVGPTYQVIESLGDKVSARKLAMKCNVPVVPGTEGPVGAYEDVKAFTDKYGFPIIIKAAFGGGGRGMRVVRDQESLKDSFERATSEAKSAFGNGTVFVERFLDKPKHIEVQLLGDNHGNVVHLYERDCSVQRRHQKVVEIAPAKDLPSDVRDAILNDAVKLAKSVNYRNAGTAEFLVDQQNRYYFIEINPRIQVEHTITEEITGIDIVAAQIQIAAGATLEQLGLTQDRISTRGFAIQCRITTEDPANNFSPDTGKIEVYRSAGGNGVRLDGGNGFAGAIITPHYDSMLVKCTCHGSTYEIVRRKMLRALVEFRIRGVKTNIPFLASLLTHPVFVEGTCWTTFIDDTPELFKLVGSQNRAQKLLQYLGDLAVNGSSIKGQIGESKFKGEIIMPKMLDDQGKEIDVSVPCTQGWKSVIDKEGPEGFAKAVRANKGCLIMDTTWRDAHQSLLATRVRTIDMCNIAKETSYALSNAYALECWGGATFDVAMRFLYEDPWDRLRKLRKLVPNIPFQMLLRGANGVAYKSLPDNAIYHFCKQAKKAGMDIFRVFDALNDVDQLEVGMRAVQEAGGVVEGTVCYSGDMLNPKKKYNLDYYMDIVDKIVKIGTHILGIKDMAGVLKPKAARLLIGSIRKKYPDLPIHVHTHDSAGTGVASMVACAEAGADAVDAATDSMSGMTSQPSIGAILASLEGTPLDPGLNGHNVRALDQYWSQLRLLYSPFEAGLTGPDCEVYEHEIPGGQLTNLIFQATQLGLGAQWLETKKAYEQANELLGDIVKVTPTSKVVGDLAQFMVSNKLSPDDVRARAKDLDFPESVLEFFEGYMGQPYGGFPEPLRTDALRGRRKMEKRPGLYLDPIDFAKIKKELKEKYNTVTETDVASYVMYPKVFEDYRKFVDKYGDLSVLPTRYFLNRPDIGEEFHVELEKGKVLILKLLAIGPLSETTGQREVFYEMNGEVRQVTIDDTKAAVENTSRPKADPTDSSQVGAPMAGVVVEVRVKEGHDIKKGDPIAVLSAMKMEMVISAPHSGKVGHIQVREGDSVAGSDLICRIEKP
>XP_013265548_Exophiala_aquamarina
MADPTSGTATPDHDGPHHHEHSVHTRLRANSTIMQLKKILVANRGEIPIRIFRTAHELSLQTVAVFSYEDRLGMHRQKADEAYMIGQRGQYTPVAAYLAGDEIIRIALAHDVQMIHPGYGFLSENSEFARKVEEAGIIFVGPSYQVIESLGDKVSARRLAIKCDVPVVPGTEGPVARYEEVKEFTDKYGFPIIIKAAFGGGGRGMRVVREQESLKDSFERATSEAKSAFGNGTVFVERFLDKPKHIEVQLLGDNHGNVVHLYERDCSVQRRHQKVVELAPAKDLPSDVRDAILNDAVRLAKSVNYRNAGTAEFLVDQQNRYYFIEINPRIQVEHTITEEITGIDIVAAQIQIAAGATLEQLGLTQDRISTRGFAIQCRITTEDPANGFSPDTGKIEVYRSAGGNGVRLDGGNGFAGAIITPHYDSMLVKCTCHGSTYEIVRRKMLRALVEFRIRGVKTNIPFLASLLTHPTFIEGTCWTTFIDDTPELFRLIGSQNRAQKLLQYLGDLAVNGSSIKGQIGESKFKGDIIYPTLHDDQGKAIDVSVPPSTGWKYILDKEGPEGFAKAVRANKGVLIMDTTWRDAHQSLLATRVRTVDLCNIAKETSHALANAFSLECWGGATFDVAMRFLYEDPFDRLRKMRKLVPNIPFQMLLRGANGVAYKSLPDNAIYHFCKQAKKNGMDIFRVFDALNDIDQLEVGMRAVQEAGGVVEGTVCYSGDSKNPKKKYNLEYYLDLVDKIVKIGTHTLGIKDMAGTMKPKAARLLIGSIRKKYPDLPIHVHCHDSAGTGVASMVACAEAGADAVDAATDSMSGMTSQPSIGAILASLEGSDYDPGLNRANVRALDQYWSQLRLLYSPFEAGLTGPDPDVYNHEIPGGQLTNLIFQASQLGLGAQWLETKKAYEQANLLLGDVVKVTPTSKVVGDLAQFMVSNKLSYDDVNAKAAELDFPESVLEFFEGYMGQPYGGFPEPLRTNALRGRRKMDKRPGLYLDPIDFPAIRKELKEKFDTTSESDVASYVMYSKVFADYFEFKKKYGDLSVLPTKYFLNKPEIGEEFHVELEKGKVLILKMLAIGPLSDATGQREVFYEMNGEVRQVTIDDNKAAVENTSRPKADPSDSSQVGAPMAGVVVEVRATQGHEIKKGDPIAVLSAMKMEMVISAPHSGKVGEILVKEGDSVAGSDLVCKIAKA
>XP_016225890_Exophiala_mesophila
MASATAGTATPDHEDGQGHHEHSVHQRLRANSSIMQLKKILVANRGEIPIRIFRTAHELSLQTVAVFSYEDRLGMHRQKADEAYMIGQRGQYTPVGAYLAGDEIIKIALAHGVQMIHPGYGFLSENSEFARKVEEAGIIFIGPSWKVIESLGDKVSARRIAIKANVPVVPGTEGPVEKFEEVKAFTDEYGFPIIIKAAFGGGGRGMRVVRDQESLKDNFERATSEAKSAFGNGTVFVERFLDKPKHIEVQLLGDNQGNVVHLYERDCSVQRRHQKVVELAPAKDLPAETRDAILNDAVKLAKSVNYRNAGTAEFLVDQQNRYYFIEINPRIQVEHTITEEITGIDIVAAQIQIAAGATLEQLGLTQDRISTRGFAIQCRITTEDPANGFSPDTGKIEVYRSAGGNGVRLDGGNGFAGAIITPHYDSMLVKCSCHGSTYEIVRRKMLRALVEFRIRGVKTNIPFLASLLTHPTFIEGTCWTTFIDDTPELFKLVGSQNRAQKLLQYLGDLAVNGSSIKGQIGESKFKGDIIYPTLLDPQGNKLDVSAPSTKGWKAILDKEGPAGFAKAIRANKGCLIMDTTWRDAHQSLLATRVRTVDLCNIAKETSHALENAYALECWGGATFDVAMRFLYEDPWDRLRKMRKLVPNIPFQMLLRGANGVAYKSLPDNAIYHFCKQAKKNGMDIFRVFDALNDIDQLEVGMKAVQEAGGVVEGTICYSGDMLDPNTKYTLQYYLDLVDKIVKIGTHTVAIKDMAGVLKPKAARILVGAIRKAHPDLPIHVHTHDSAGTGVASMVACAEAGADAVDAATDSMSGMTSQPSIGAILASLEGGEFDLGLDGHNVRALDQYWSQLRLVYSPFEAGLTGPDPEVYEHGIPGGQLTNLIFQATQLGLGSQWIETKKAYKQANDLLGDIVKVTPTSKVVGDLAQFMVSNKLDHDSVIAKAAELDFPESVLEFLEGYMGQPYGGFPEPLRSRALRGRRKMDKRPGLYLDPIDFAAVRKQLKEKFDTTSESDVASYVMYPKVFEDYRKFVDKYGDLSVLPTKFFLNKPEIGEEFHVELEKGKILILKLLAVGPLSEATGQREVFYEVNGEVRQVTIDDNKAAVENTSRPKADPGDSSQVGAPIAGVVVEVRSKEGHEVKKGDPVAVLSAMKMEMVISAPHSGKVGEIFVKEGDSVAASDLIAKIAKA
>XP_013273709_Rhinocladiella_mackenziei
MATNGSATPDHEDGQSHHLEHSVHQRLRANSTIMQLKKILVANRGEIPIRIFRTAHELSLQTVAVFSYEDRLGMHRQKADEAYMIGKRGQYTPVGAYLAGDEIIKIALAHGVQMIHPGYGFLSENSEFARKVEEAGIIFVGPSYQVIESLGDKVSARRLAMKCDVPVVPGTEGPVAKFEEVKAFTDQYGFPIIIKAAFGGGGRGMRVVRDQESLKGAFERATSEAKSAFGNGTVFVERFLDRPKHIEVQLLGDNHGNVVHLYERDCSVQRRHQKVVELAPAKDLPAEVRDAILNDAVKLAKSVHYRNAGTAEFLVDQQNRYHFIEINPRIQVEHTITEEITGIDIVAAQIQIAAGATLEQLGLTQDRISTRGFAFQCRITTEDPSQGFSPDTGKIEVYRSAGGNGVRLDGGNGFAGAIITPHYDSMLVKCTCHGSTYEIVRRKMLRALVEFRIRGVKTNIPFLASLLTHPTFVEGTCWTTFIDDTPELFKLIGSQNRAQKLLQYLGDVAVNGSSIKGQIGESKFKGEIIMPKLLDEHGNEIDVTEPCTQGWKSIIDTEGPAAFAKAVRAHQGCLIMDTTWRDAHQSLLATRVRTVDLCNIAKETSYALNHAYSLECWGGATFDVAMRFLYEDPWDRLRKMRKLVPNIPFQMLLRGANGVAYKSLPDNAIYHFCKQAKKNGMDIFRVFDALNDIDQLEVGMKAVQEAGGVVEGTVCYSGDMLNPTKKYNLEYYMDVVDKIVRIGTHVLGIKDMAGVLKPKAARLLIGSIRQKYPDLPIHVHTHDSAGTGVASMVACAEAGADAVDAASDSMSGMTSQPSIGAILASLEGTVYDPGLNGHNVRALDQYWSQLRLLYSPFEAGLTGPDPEVYEHEIPGGQLTNLIFQASQLGLGEQWLETKKAYEQANDLLGDIVKVTPTSKVVGDLAQFMVSNRLSGDAVRAKAKDLDFPESVLEFFEGYMGQPYGGFPEPLRSDALRGRRKMDKRPGLYLEPVDFAKVRKDLKERFNTSAETDVASFVMYPKVFEDYRKFVNKYGDLSVLPTKYFLNRPEIGEEFNVELEKGKVLILKLLAVGPLSETTGQREVFYEVNGEVRQVTIDDTQAAVENTSRPKADPGDSSQVGAPMSGVVVEVRATEGHEIKKGDPIAVLSAMKMEMVISAPHSGKVGHISVKEGDSVAGSDLVCRITKA
>XP_017999781_Phialophora_attinorum
MAAQDGTITPLEKGGRLEDSIHNRLRANSTIMQLNKILVANRGEIPIRIFRTAHELSLQTVAVYSYEDRLGMHRQKADEAYMIGTRGQYTPIGAYLAGDEIIKIAVAHGVELIHPGYGFLSENSEFARKVEEAGIIFVGPSWKTIEELGDKVSARNLAAKADVPCVPGTDGPVEKYEDVKSFTDKYGFPIIIKLRSVVVAVRATSEAKSAFGNGTVFVERFLDKPKHIEVQLLGDNHGNIVHLYERDCSVQRRHQKVVELAPAKDLPVETRDAILNDAVRLAKTANYRNAGTAEFLVDQQNRHYFIEINPRIQVEHTITEEITGIDIVAAQIQIAAGATLAQLGLTQDRISTRGFAIQCRITTEDPAQGFQPDTGKIEVYRSAGGNGVRLDGGNGFSGAIITPHYDSMLVKCSCHGSTYEIVRRKMLRALVEFRIRGVKTNIPFLTSLLTHPTFIEGSCWTTFIDDTPELFKLIGSQNRAQKLLQYLGDVAVNGSSIAGQIGESKFKGDIIYPKIMQEDGKTEVDLSKPCQVGWKQVLDKDGPEGLAKAVRANKGCLIMDTTWRDAHQSLLATRVRTVDLCNIAKETSYALSNAFALECWGGATFDVAMRFLYEDPWDRLKKMRKLVPNIPFQMLLRGANGVAYKSLPDNAIYHFCKQAKKCGMDIFRIFDALNDIDQLEVGIKAVKEAGGVVEGTVCYSGDMLIPGKKYNLEYYMDLIEKIVNLGIHILGVKDMAGVLKLLPRRS
>NP_595900_Schizosaccharomyces_pombe
MTSKYDALLHNQSTNTNPFSKLQDRSSLLGEKFTKVLVANRSEIAIRVFRTAHELSMHTVAIYSYEDRLSMHRQKADESYPIGKVGQYSPVGAYLAIDEIVSIAKRTGANLVHPGYGFLSENAEFARKVNEAGMQFVGPSPEVIDSLGDKTKARAIAIRCGVPVVPGTPGPVEHYEEAEAFVKEYGLPVIIKAAMGGGGRGMRVVRSADTLKESFERARSEALASFGDGTVFIERFLDKPKHIEIQLMADKAGNVIHLHERDCSVQRRHQKVVEIAPAKDLDPKIRQALYDDAIKIAKEVKYCNAGTAEFLLDQKGRHYFIEINPRIQVEHTITEEITGVDIVSAQLHVAAGFTLPEIGLTQDKISTRGFAIQCRVTTEDPNNGFAPDIGKIEVYRSAGGNGVRLDGANGFAGSVITPHYDSMLVKCTCHDATYEYTRRKMIRSLIEFRVRGVKTNIPFVLRLLMHDTFIQGNCWTTFIDDTPELFQLYRSRNRAQKLLAYLGDLAVNGSSIKGQNGEPALKSEIVMPVLLDSTGNQIDVSHPSEKGWRKLLLDNGPAAFAKAVRNHKRGLIMDTTWRDAHQSLLATRVRTIDLVNIAPYTSHALASAYSLEMWGGATFDVSMRFLHECPWDRLRRLRKLVPNIPFQMLLRGANGLCYSSLPDNVIYFFCEQAKKNGIDIFRVFDALNDVNNLSLGIDAAKRAGGVVEATMCYSGDMLNPKKKYNLDYYVNLVDKMVEMGIHILGIKDMAGVMKPKAARLLISAIREKHPELPIHVHTHDSAGTAVASMAAALEAGADVVDVATDSMSGLTSQPSFGAVLASVDGTDKQLEFDNNQLREIDSYWAQMRLLYSPFESEIKGTDSDVYNHEIPGGQLTNLKFQATSLGLGTQWAETKKAYIEANKLLGDIIKVTPTSKVVGDLAQFMVQNKLSAEDVENRATTLDFPASVLDFFQGLMGQPYGGFPEPLRTNVLKGRRQPLTDRPGKFLPAADFDAIRKLLSEKFGVSSDCDIAAYTQFPGVFEEYRQFVDRYGDLTTVPTKFFLSRPEMNEEMHVEIDQGKTLIVKFVALGPLNPRTGQREVYFELNGENRHVTVEDKKAAIETVTRPRADPGNPGHVAAPMSGTIVEIRVKEGAKVKKGDIIAVLSAMKMEIVISAPHSGVLKSLAVVQGDSVNGGDLCAVLEHE
```
