## Supplementary material for "Coding Sequence Insertions in Fungal Genomes are Intrinsically Disordered and can Impart Functionally-Important Properties on the Host Protein": fasta protein sequences: XP_720918.2_blasthits_fa.txt

```
>XP_720918_Candida_albicans
MSYSSASFRKLNNVGISQPSQTTTTTTSANQPQSQSQQQPLQQSQQQHLHMKPNPHIPHHQLPGTVGTRTSIPQPALMASNSILTLGPFKHRKDLTRESVLSTYQIMGYIAAGTYGKVYKAKLKSNKLNKTDDDSGIDGINNKDIFSESMNDLHHDNSSSIMINTTTNITINNSLPQFFAIKKFKSDNHHHHINNNNNGGNHLSKGNNSIHQDEVLHYTGISQSAIREMSLCRELNNKNITKLVDIILENKSIYMVFEFCEHDLLQIIHYQSHPDFKPIPCPTIKSLIWQILNGVTFLHKNWILHRDLKPANIMVSSQGVVKIGDLGLARKFKSPLQSLYTGDKVVVTIWYRAPELLLGTRHYTPAVDLWAVGCILAELLSLRPIFKGEEAKIDLNNKKSVPFQKNQLQKIIEILGTPTTDIWNNLNKYPEYLSFTQHFNQNYPNNLSNWFKLINGGNNQNSEKCLELLSGLLKYDPELRLTADQALLHPYFLELPKVNENAFEGLNYKYPNRKIYTDDNDIMTTAANNNNNNNNNNNNNNNNNNNNNNNNNNNSGHQLSQQQNVQIQQVHQMQQQIHSQQLQSHGANSTYKRSGIDDLPGGIRKKRG
>XP_002418371_Candida_dubliniensis
MSYSSASFRKLNNVGISQPSQTVSANQPQHHQQSHQQQQQQQQQQPLQQSQQSLHMKSNPHIPHHQLPGTVGTRTSIPQPALMASNSILTLGPFKHRKDLTRESVLSTYQIMGYIAAGTYGKVYKAKLKSNKLNKPDDESGGDGFNNNKDILSESMNELHHDNNSNIGVNTTNTTTATTTIINNTLPLPQFFAIKKFKSDNHHHINNNNNGANHLSKGNNSIHQDEVLHYTGISQSAIREMSLCRELNNKNITKLVDIILENKSIYMVFEFCEHDLLQIIHYQSHPEFKPIPCPTIKSLIWQILNGVTFLHKNWILHRDLKPANIMVSSQGVVKIGDLGLARKFKSPLQSLYTGDKVVVTIWYRAPELLLGTRHYTPAVDLWAVGCILAELLSLRPIFKGEEAKIDLNNKKSVPFQKNQLQKIIEILGIPTTDIWTNLNKYPEYLSFTQHFNQSYPNNLSNWFKLINGGNNQNSEKCLELLSGLLKYDPELRLTADQALLHPYFLELPKVNENAFEGLNYKYPNRKIYTDDNDIMTTAANINNNSTNNSGHQHQHHHHSQQLPQQQQQQQQQQQQQQNVQIQQVHQMQQQIHSQQLQSHGANNTYKRSGIDDLPGGARKKRG
>XP_002547272_Candida_tropicalis
MNYSTSSGGPGGQYRNLNNVPIQQYHPQQQHQQSQQNFQHIMQQHHHHHQQLQQNQGQLPMRSTMPHHQLSRGTSGTSGIMGGVGGGPMPTSSNTSRTNSIPQPALMASNSILTLGPFKHRKDLTRESVLSTYQIMGYIAAGTYGKVYKAKLKNDKPNGNISNNITEDNGNDMLDESIVSPQINLGNGNSNFNNNNNNSNNNHNHNNNNGALPQFYAIKKFKSDNHHHHGNNNGRAGGNNSNNNTVNNLNKNQNQNNQNSIHQDEVLHYTGISQSAIREMSLCRELNNKNITKLVDIILENKSIYMIFEFCEHDLLQIIHYQSHPEFKPIPNSTVKSLIWQILNGVTFLHKNWIFHRDLKPANIMVTSQGVVKIGDLGLARKFKDPLQSLYTGDKVVVTIWYRAPELLLGTRHYTPALDLWAIGCILGEILSLRPMFKGEECKIDLNNKKSVPFQKNQLQKIIEILGTPTTDIWPSLNKYPEYLSFTQNFNQNYMNNLSNWFKMINSGNNNTNNGSSTGNNNSTANCLDLLAGLLKYDPEQRLTADQALLHPYFLELPKVTENAFEGLTYKFPNRKIYTDDNDIVTGGCGGGNANNHHQQQQQQQQQGQQQQGQQSQSGGPIQIQQVQQLQQQIQSQQLQGYKRSGMDDLSGGIRKKRG
>XP_003866870_Candida_orthopsilosis
MNSTQRQGEGQKLRDQPQQRTSQSQHLHPSAQYQQHVLGQSYSQSLTNTLPSNNPLAPPLYQNSKNNYASHQSNQLSTIPQPALMASNSILTLGPFKHRKDLTRDSVLSTYQILGYIAAGTYGKVYKAKLRTTNVNAKDGEERGKLNGGSGSLNDGSDGVGFGDGDRISKINANDQVNEMASKDISVPPDDKSIETSPPIQYYAIKKFKSDNHQSSNSKNNTAGNASKNFNREIAHEAAQYTGISQSAIREMSLCRELSNKNITKLTDIILENKSIYMVFEFCEHDLLQIIHYHSHPELKPIPLPTIKSLTWQILNGVTFLHKNWIFHRDLKPANIMVTSNGCVKIGDLGLARKFNNPLQSLYTGDKVVVTIWYRAPELLLGTRHYTPAIDLWAVGCILAELLSLRPIFKGEEAKIDINNKKSVPFQRNQFQKIIEVMGTPNLKNWPSLNKYPEFVSFTQQITQTYSSNLSQWYKMIGGENKQCLELLYGLLKYDPEVRLTADQALVHNFFLELPKVTENAFEGLNLKYPNRKIYVDDNDIGQNGGNNNNNNNNNTFKRNVGFDDGGNKRKRV
>XP_001528514_Lodderomyces_elongisporus
MSYENPPQSFQKTTVPMNRSSQAQQQQQQQQQQHQQHQQYQQANNGLQKVSQQQISHQPIPQHQQRMNRLPQSSLQATLTQTLPTNNPLIPPGSVASSASSSSSSSRLQRQQQHHQHHLQNPNINVTNNNTTNKNTNPYFNHNISSSGALLSHNMPTIPQPALMASNLILTLGPFKHRKDLTRESVFSTYQIIGYIAAGTYGKVYKAKLRAGNNSNSSSNNNNNNSSSNNSNSNIDAGGVGGVGIVGSSNGGMKKDVADGGSEKLKNADGDLQSQNHGSTTNGKSNLNRELKVDLALVGNARSNKRLVHTNEEPLPQFYAIKKFKSDNHHGGATNNINVNTKNKSNHDINGNEALHYTGISQSAIREMSLCRELHNKNITRLINIILENKSIYMIFEFCEHDLLQIIHYHSHPDVKPIPILTVKSLTWQILNGVTYLHKNWIFHRDLKPANIMVTSDGCVKIGDLGLARKFNNPLQSFYTGDKVVVTIWYRAPELLLGTRHYTPAIDLWAVGCILAELLSLRPIFKGEEAKIDINNKKLVPFQKNQFQKIVEILGTPNSKTWPLISKYPEYLSFTQQIANNGYFSSNLSQWYKMIGGENKQCLELLHGLLKYDPQLRLTADQALVHDFFLELPKVHENAFEELSFKYPNRKIYTDDNDMNQLGQAIGGGGNGVNGGGIGATSNSHASKRNGYNDDGSNTKRKRL
>XP_007374680_Spathaspora_passalidarum
ILNGVTFLHKNWIFHRDLKPANIMVTSQGVVKIGDLGLARKFNNPLQSLYTGDKVVVTIWYRAPELLLGTRHYTPAVDLWAVGCILAELLSLRPIFKGEEVRIDMNNKKSVPFQKNQFQKIIDILGMPNTKTWPSLNKYPEFATFSSQLTQSPNSGQSNLVSWYKMIGGSNKQCLELLKGLLEYDPEIRLTAENALIHRYFMELPKVNDNAFEGLNFRYPNRRIYTDDNDIVSNQPAVSAAAVAAAAAAANQGGNANAGNSGYKRVGDDVNASHSRKKRG
>XP_043047867_Scheffersomyces_spartinae
MALSNILTLGPFKHRKDLMRETVLLKFTVLGYIAAGTYGKVYKAKMKDSKKDNLTRGTLGDNNSGIGVGVNGSNSVGSGLGGGSGSTLGSSAISGGGGIDVFSKLVGDRNASMSNSGPAGATIHTGTNRVENEGTKEEADDDDKQPDNKYFAIKKFKTDNHTTLKNYGHDINGNEIVHYTGISQSAIREMSLCRELNYKNIIKVIDIALENKSIYMIFEFCEHDLLQIIHFHSHPDNGKIPEFTIKSLIWQILNGVTYLHKNWIIHRDLKPANIMVSSNGVVKIGDLGLARKFNNPLQTLYTGDKVVVTIWYRAPELLLGTRHYTPLIDLWAIGCILAELLSLRPIFKGEEAKMDLNNKKAIPFQKNQLIKILEILGTPTTAQWPALTKYLEYPTFQLQIPQSYQPQLGNWYKLIGQQNKQCFNLLSRLLDYDPIQRLTADNSLLHPYFMELPKVSENAFEGITFRYPRRRIYPDDNDIASSAQQQSYKRHGFDANASARKRHR
>XP_001384590_Scheffersomyces_stipitis
MASNSILTLGPFKHRKDLTRESVLSTYQIIGYIAAGTYGKVYKAKLKNTASAEQLFAIKKFKSDNHSSNRSHHNHDINGNEIVHYTGISQSAIREMSLCRELNNKNITKLVDIILENKSIYMIFEFCEHDLLQIIHYHSHPEVKPIPQATVKSLIWQILNGVTFLHQNWIFHRDLKPANIMVSSSGVVKIGDLGLARKFNNPLQSLYTGDKVVVTIWYRAPELLLGARHYTPAIDLWAVGCILAELLSLRPIFKGEEAKIDINNKKSVPFQKNQFQKIVEVLGTPSMKNWPALNKYPEFISFQQQLTTNYPPNLVNWYKMIGSSNKQCLELLKGLLEYDPLVRLTADNALVHPYFLELPKVQENAFEGLNLKYPKRRIYTDDNDIISNQAINQNFKRHGGAYDDQHNNSNNNTNNSLNANNANNVPRKRAR
>XP_020064915_Suhomyces_tanzawaensis
MALNSILTIGPFKHRKDLTRESVLSTYHIIGYIAAGTYGKVYKARLKSKKDKEGEGSQTAKNDGSRHDGDDKDIQFYAIKKFKSDNHLANKTHHNHDINGNEVVHYTGISQSAIREMSLCRELNNKNITKLVDIILENKSIYMIFEFCEHDLLQIIHYHSHPDVKPIPQSTIKSLTWQILNGVTFLHQNWIFHRDLKPANIMVTSSGVVKIGDLGLARKFNNPLQSLYTGDKVVVTIWYRAPELLLGARHYTSAIDLWAVGCILAELLSLRPIFKGEEAKIDMNNKKSVPFQNNQFQKIIEILGTPNLKIWPALNKYPEFVSFQQQLSGNYPSNLVNWYKMIGGSNKQCLSLLKGLLDYDPSTRLTADLALVHPYFLELPKVQENAFEGLSLNYPKRRIYSDDNDINSSQAIQNNYKRHGGGYDDANNGGSQANIANARKRQK
>XP_020074602_Hyphopichia_burtonii
MASNSILTIAPYKHRKDLTRESVLSKYLIIGYIAAGTYGKVYKAKSKTELSSRDKEKFKSDNHLNKSIYPNNEIIHYTGISQSAIREMSICRELNHKNITKLIDIILENKSIYMIFEFFEHDLLQIIHFHSHPEINPIPESTIKSLIWQVLNGVTFLHKNWIFHRDLKPANIMVSSNGVVKIGDLGLARKFNNNLQSLYTGDKVVVTIWYRAPELLLGTRHYSPAIDLWAVGCILAELLLLRPIFKGEEAKLDLNNKKSIPFQKNQLQKIIEILGTPNINNWPALCNYPEYSSFQQVFLSSNSTVYPNNLLNWYNLIGGKNKQCLSLLKSLLEYDPLIRSTADDALVHPFFLELPKVNSNAFEGLSVKYPNRRIYTDDNDILSNGKLANNNPNAMNQMQNQKSNFNSQLFGNKRLNFNDTNQRKRQR
>XP_015467747_Debaryomyces_fabryi
MNPGYNPGNVNHIASHSNRTKNGVPTIPQPALMALNAILTIGPYKHRKDLIRESVLSKYQIIGYIAAGTYGKVYKAKSKTNGNLNSNSALMNDNVISIGNNQKETGPQKTNNEMTEDKNQLFAIKKFKSDNHLNKNNHDINGNEVIHYTGISQSAIREMSLCRELSNKNITKVVDILLENKSIYMVFEYCEHDLLQIIQYHSHPDVKPIPDFTIKSITWQILNGVTFLHKNWIFHRDLKPANIMVSSSGVVKIGDLGLARKFNNPLQSLYTGDKVVVTIWYRAPELLLGARHYTPSIDLWAVGCILAELLSLRPIFKGEEAKIDMNNRKLVPFQKNQLQKIIEILGTPTTRTWPTITKYPEYSAFQQHFTTTYPQNLTSWYKLIGRTNKQCLNLLKCLLEYDPTIRITADDGLTHAFFLELPKMSENAFEGLNQKYPKRRIYTHENDIMSNLQHGNKRHGYDDNMTRKRQR
>XP_460746_Debaryomyces_hansenii
MNSGYNPGNANHITSHSNRTKNGVPTIPQPALMASNAILTIGPYKHRKDLIRESVLTKYQIIGYIAAGTYGKVYKAKSKTNGNSNSNSALMNDNVISIGNGQKEAGLQKTNNESMEDKNQLFAIKKFKSDNHSNKNNHDINGNEVIHYTGISQSAIREMSLCRELSNKNITKVVDILLENKSIYMVFEYCEHDLLQIIQYHSHPDVKPIPDFTIKSITWQILNGVTFLHKNWIFHRDLKPANIMVSSSGVVKIGDLGLARKFNNPLQSLYTGDKVVVTIWYRAPELLLGARHYTPSIDLWAVGCILAELLSLRPIFKGEEAKIDMNNKKSVPFQKNQLQKIVEVLGTPTTKNWPTITKYPEYSAFQQHFSNTYPPNLISWYKLIGRTSKQCLNLLRCLLEYDPTIRITADDALTHAFFLELPKMSENSFEGLSQKYPKRRIYTHENDIVSNSQHVNNKRHGYDDNMTRKRQR
>XP_006688487_Yamadazyma_tenuis
MNSSTLMASNSILTLGPYKHRKDLTRESVLSKYEIVGYIAAGTYGKVYKARSKLKDKRKPEDDNLVEQPVQQLFAIKKFKIDNNSLSKNSHLTIDGQEVLNYTGISQSAIREMSLCKEITNKNVIKLIDIILENKSIYMIFEYCEHDLLQIIHNHSHPELKPIPLKNVKSLIWQILNGVLFLHKNWIFHRDLKPANIMVTNYGTVKIGDLGLARKFNNPLQSLYTGDKVVVTIWYRAPELLMGARYYTPAIDLWAVGCILAELLSLRPIFKGEEAKFDINNKKSVPFQKNQFLKIIEILGVPNEKDWSNLSNYPEYYSFKQMAESYTGNTNSNLLNWYKLVGGNNKLCYKLLESLLLYDPSKRITAENALMHEFFMEAPKVDENAFDGLQFKYPKRRIFTEDNDIVSNNITKRVTNDDGMRKKIRQ
>XP_001485824_Meyerozyma_guilliermondii
MSYGYNVYSNTRPRNSIPSVPQPSLMALNTILTIGPYKHRKDLTRESVLSRYQTIGYIAAGTYGKVYKARSKTNQQEHTAEPQLFAIKKFKSENHLSAKSHGHDMNGKEVMLYTGISQSAIREMSLCRELSHKNIIKVVDVILENKSIYLIFEFCEHDLLQIIHFHSHPEIKPIPEATIKSLTWQILNGVTFLHKNWIFHRDLKPANIMVLSNGVVKIGDLGLARKFNNPLQSLYSGDKVVVTIWYRAPELLLGARHYSPAIDLWAIGCILAELLSLRPIFKGEEAKIDMNNKKLVPFQKNQIQKIVEILGTPTLAQWPSLDKYPEYPAFQQQITHKYPPNLVSWYKAIGRTNKRCLNLLLSLLEYEPMSRLSADNALVHEFFLEAPKVTQNAFEGLNVTYPKRRIYTDDNDIMSNQAPAKRLNFEDGAGRKRHK
>XP_018714175_Metschnikowia_bicuspidata
MGLTVMCDTEGHRRSSNALHNLRRYSTMAPYTLANMLPPQPTMMASSLILTIGPYRHRKDLSRQLVLLKYLIIGYIAAGTYGKVYKARSKVLSKSDTTEGEHADVPEPPKFNPNSESTSSEEVQLFAIKKFKTDNHLSSKPMANGLNGHDINGNEIVFYTGISQSAIREMSLCRELAHKNLTKLMEIILENKSIYMVFEFFEHDLLQIIHSHSHPDIKLIPERTVKSLIWQVLNGVTFLHKNWIFHRDLKPANIMVSSDGVVKIGDLGLARKFNNPLQSLYTGDKVVVTIWYRAPELLFGTRYYTPAIDLWAVGCILAELLSLRPIFKGEEAKIDLANKKSIPFQRSQLQKIFEILGTPTPQVWPTIQKYPDYQAFKQNFCQNTSTLYSPNLENWYKVIGGKNKECLALLKELFQYDPSLRVSADDAMVHPYFLEEPKVCENAFEGLSVKYPRRRIYTDDIDITSHSTNTGATKRHGLDEGIRKRHR
>XP_002615104_Clavispora_lusitaniae
MQLPQPTIMASSSILTIGPYRHRKDMNRQSVLSKYSILGYIAAGTYGKVYKASSKQVVKPDSDESSDMAVDEPPRTENEEEVQFYAIKKFKSDNHSVSKAAGAHAGGHHPHDINGHEVLHYTGISQSAIREMSLCRELSHKNITKLMEIILENKSIFMVFEFFEHDLLQIIHYHSHPEVKPISEQTVKSLIWQVLNGVTFLHKNWIFHRDLKPANIMVSSDGVVKIGDLGLARKFNNPLQSLYTGDKVVVTIWYRAPELLLGTRHYTPAIDLWAVGCILAELLSLRPIFKGEEAKMDMSNKKQIPFQKNQLQKIFEILGTPSSESWPTLSKYPDYYVFQQHFLSNSSSIYQPNLTGWFKNIGGKNKQCLALLRELFQYDPISRITADDALVHRYFLEHPPVKENAFEGMNVRYPKRRIYTDDIDIISNNGAMNGTKRHGYEDGLLRKRQR
>XP_025343183_Candida_haemuloni
MYPHGVSRLNRPGTTQQGNFSQPFSHNYNSQNAPIGTGPSSAASMQLPQPTMMASNSILTLGPYRHRKDLSRHSVLSNYTVIGYIAAGTYGKVYKAKSKSDRTNGSTDDLGEVSRQLEKQEPEEDQRLYAIKKFKSDNHSSMAHALGANAHEGGAYTGISQSAIREMSLCRELNHKNITKLMEIMLEGKSIYMVFEFFEHDLLQIIHYHSHPDVKPIPEHTVKSLIWQVLNGVTFLHKNWVFHRDLKPANIMVSSDGVVKIGDLGLARKFNNPLQSLYTGDKVVVTIWYRAPELLLGTRHYTPAIDLWAVGCILAELLSLRPIFKGEEAKFDMSNKKSIPFQKNQLQKIFEILGTPTVEQWPSLPKYPDYYAFQQHFLQKGTPYQPNLSNWYKMIGGKSKGCLTLLRDLLHYDPATRVSADGALLHPYFLEAPVVKENAFEGLNVKYPKRRIFTDDIDITAQNTNFSNKRHYDDGLSRKRQRG
>XP_024712013_Candida_pseudohaemulonis
MYPHGVSRLNRPGAGQNFPQPYYSTNNVPNAPTSASSMQLPQPTMMALNSILTLGPYRHRKDLSRNSVLSNYTVIGYIAAGTYGKVYKAKLKVGKNSSSDDLGEMGRQLEKQETVEDHRLFAIKKFKLDNHSSMAHALGANNEGGAYTGISQSAIREMSLCRELNHKNITKLMEIMLESKSIYMVFEFFEHDLLQIIHYHLHPDVKPIPETTVKSLIWQVLNGVTFLHKNWVFHRDLKPANIMVSSDGVVKIGDLGLARKFNNPLQSLYTGDKVVVTIWYRAPELLLGTRHYTPAIDLWAVGCILAELLSLRPIFKGEEAKFDMSNKKLIPFQKNQLQKIFEILGTPTVEQWPSLPKYPDYYAFQQHFLQKGATYPPNLSNWYKMIGGKSKGCLTLLRDLLHYDPVTRVSADGALVHPYFLEAPLVKENAFEGLNVKYPKRRIFTDDIDITAQNNNFNNKRHYDDGASRKRQRG
>XP_025334819_Candida_duobushaemulonis
MIQDIHLDVSQNHLANDAHDISSSGYSKEVYFYIQKTLWAENQRFESNVSEDNFCGLEMQRRQWDFSWKIEHYVDQKVGPLRTKHLELAKNGDAPLEKQLLDQISWLNNHKVFQQVKTRVYTRRCTDALDSSLESRKKQYENSQLLEFFGLLFLPMGMMFVIMFCSQSKARACALAGLYVLIMFACFLAATSGILLSADEKYSSGWFVSQFPMTHSLFGVGSEFPAESKYSISKDVSVTLKADYAKPSWFTQREYHRIVTPGTAIPDILLLQLQMDSNSVSFILSRMVIELQEFTCVWRHGKFYKEVRNKTLLEKEMYHFVRASETPFKIPKKMYDCELPEVGPSFSCQGFTRSYGLRTHITLCSKSHPKIALESFFELNMAEVKAERIKQSDATNDERYLGLRAEVPERYSMRSFELNTEMKGILETYRKYISKPELSGYSLRSWQCGTRAVLYLGMEASAGWKPREKIERNDCFKAETGKATHLAVKMIDRPIHGGESSTTQKPYLAVCMMHGKQVAGNLSNIDFGRFKRASCVSFYTIEDEQFPLAVCLGRPAGGCFERQCRWNDTFLATPGTKLYDVFDIKFVLPISFEEAKRNGLKRDIVFQLQRIEIDRINCECHKYCNHSRKTLLLSKNLKNKKGCNFSWRSFHDVVPGSPHARAISIPAHVFDISIPKDEKSFLMEVSYNRNTALKGTLFFSSFGRNYTFTWTSKLQVSESSTMSFIEFMKQKSTHIIILNIVVIAIGLVGYLTSSGFVYDAYTSIKADEEWRSMNSFTYNKLLSYYSDTIDDINSIFQEYQPTSPPEHLHFYKPIVLPEIDLDFDWIRSEGEKLLHDTTANNICNSDTIKSWDKYFTMVEENFDKMSSVMETKRKIFPQSFPVCSFNKFDKRMKKQIREQGWGSSEHSRRCDASMKHKKEKLEQLDSSKLNAWAFLVIWLQGIVLLMADKQSLSILLGFYALVFFVCFITGGCLQRQTPDAFSPRWLAEKELSNIGGAFMGAFTTGCGYLVRLLQAEVREERKDRERQVRQVRERRAEEARRMAAAEAARIAARKAAIAPTMMASNSILTLGPYRHRKDLSRNSVLSNYTVIGYIAAGTYGKVYKAKSKVGKNSSSDDLGEMGRQFEKQETVEDHRLFAIKKFKSDNHSSMAHALGANNEGGAYTGISQSAIREMSLCRELNHKNITKLMEIMLESKSIYMVFEFFEHDLLQIIHYHSHPDVKPIPETTVKSLIWQVLNGVTFLHKNWVFHRDLKPANIMVSSDGVVKIGDLGLARKFNNPLQSLYTGDKVVVTIWYRAPELLLGTRHYTPAIDLWAVGCILAELLSLRPIFKGEEAKFDMSNKKSIPFQKNQLQKIFEILGTPTVEQWPSLPKYPDYYAFQQHFLQKGATYPPNLSNWYKMIGGKSKGCLTLLRDLLHYDPVTRVSADGALVHPYFLEAPLVKENAFEGLNVKYPKRRIFTDDIDITAQNNNFNNKRHYDDGASRKRQRG
>XP_028891028_Candida_auris
MYPHGVSRLNNRPGSAQAGNYSQPYSHTYNSQNTAHQGTSQPAAPSMQLPQPTMMASSSILTLGPYKHRKDLSRHSVLSNYTVIGYIAAGTYGKVYKAKSKGGTATNGSTEDVNEMARQVASENRQTEDDDQKLFAIKKFKSDNHSSMAHALGANHEGGAYTGISQSAIREMSLCRELNHKNITKLMEIMLEGKSIYMVFEFFEHDLLQIIHYHSHPDVKPIPEQTVKSLIWQVLNGVTFLHKNWVFHRDLKPANIMVSSDGVVKIGDLGLARKFNNPLQSLYTGDKVVVTIWYRAPELLLGTRHYTPAIDLWAVGCILAELLSLRPIFKGEEAKFDMNNKKSIPFQKNQLQKIFEILGTPTVEQWPSLPKYPDYYAFQQHFGSKGTLYQPNLGNWYKMIGGKSKGCLALLRDLLHYDPVTRISADDALLHPYFLEAPAVKENAFEGLNVKYPKRRIFTDDIDITAQHPNFSNKRHYDDGSSRKRQRN
>NP_015283_Saccharomyces_cerevisiae
MYNGKDRAQNSYQPMYQRPMQVQGQQQAQSFVGKKNTIGSVHGKAPMLMANNDVFTIGPYRARKDRMRVSVLEKYEVIGYIAAGTYGKVYKAKRQINSGTNSANGSSLNGTNAKIPQFDSTQPKSSSSMDMQANTNALRRNLLKDEGVTPGRIRTTREDVSPHYNSQKQTLIKKPLTVFYAIKKFKTEKDGVEQLHYTGISQSACREMALCRELHNKHLTTLVEIFLERKCVHMVYEYAEHDLLQIIHFHSHPEKRMIPPRMVRSIMWQLLDGVSYLHQNWVLHRDLKPANIMVTIDGCVKIGDLGLARKFHNMLQTLYTGDKVVVTIWYRAPELLLGARHYTPAVDLWSVGCIFAELIGLQPIFKGEEAKLDSKKTVPFQVNQLQRILEVLGTPDQKIWPYLEKYPEYDQITKFPKYRDNLATWYHSAGGRDKHALSLLYHLLNYDPIKRIDAFNALEHKYFTESDIPVSENVFEGLTYKYPARRIHTNDNDIMNLGSRTKNNTQASGITAGAAANALGGLGVNRRILAAAAAAAAAVSGNNASDEPSRKKNRR
>XP_018218985_Saccharomyces_eubayanus
MYNGKDRAQNSYQPMYQRSMQAQGQQQSQPFVGKKSTIGSVHGKPPMLMANNDVFTIGPYKARKDRMRISVLEKYEVIGYIAAGTYGKVYKAKRQINSSTNSADGFNLNGTNAKLPQFDSAQAKSTASLDMQTNSNALRGNLLKDERITPGRIRTTRDDGSSQYNSQKQIPSKKPLTVFYAIKKFKTEKDGVEQLHYTGISQSACREMALCRELNNRRLTTLVEIFLERKCVHMVYEFAEHDLLQIIHFHTHPEKRMIPPRMVRSIMWQLLDGVSYLHQNWVLHRDLKPANIMVTVDGCVKIGDLGLARKFHNMLQTLYTGDKVVVTIWYRAPELLLGARHYTPAVDLWSVGCIFAELIGLQPIFKGEEAKLDSKKTVPFQVNQLQRILEVLGTPDQKNWPYLEKYPEYDQITKYPKYRDNLATWYHSAGGRDKHALSLLYHLLNYDPIKRIDAFNALEHSYFTESDIPVSENVFEGLTYKYPARRIHTNDNDIMNLGSRTKNNTQSSGITAGAAANALGGLGVNRRILAAAAAAAAAVSGNNASDEPSRKKNRR
>XP_033769720_Saccharomyces_paradoxus
MYNGKDRAQNSYQPMYQRPMQVQGQQQSQSFVGKKNTIGSVHGKAPMLMANNDVFTIGPYKARKDRMRVSVLEKYEVIGYIAAGTYGKVYKAKRQIGSGISSGINSANGSNMNGINAKIPQFDSAQPKSNSSMDLQATTNTLRRNLLKDEGITPGRIRTTRGDASPQYNSQKQTPTKKPLTAFYAIKKFKTEKDGVEQLHYTGISQSACREMALCRELHNKHLTTLVEIFLERKCVHMVYEYAEHDLLQIIHFHSHPEKRMIPPRMVRSIMWQLLDGVSYLHQNWVLHRDLKPANIMVTIDGCVKIGDLGLARKFHNMLQTLYTGDKVVVTIWYRAPELLLGARHYTPAVDLWSVGCIFAELIGLQPIFKGEEAKLDSKKTVPFQVNQLQRILEVLGTPDQKVWPYLEKYPEYDQITKFPKYRDNLATWYHSAGGRDKHALSLLYHLLNYDPIKRIDAFNALEHNYFTESDIPVSENVFEGLTYKYPARRIHTNDNDIMNLGSRTKSNTQASGITAGAAANALGGLGVNRRILAAAAAAAAAVSGNNASDEPSRKKNRR
>XP_003675595_Naumovozyma_castellii
MNNGNDRIPNPYQKQFSNQQQYSQQIPSQQQQQQFPTGRDLWQGQSIRNQPQLHVQQHPVVNKKRMTGNTLSTTGTMHGKTPMLMANNDVFSIEPYKARKDSARVSVIEKYEIIGYIAAGTYGKVYKAKRSNSIDVMDNNTIIPSNSTDSSTTESSLFNQNTENTMIPDQIRSTQQQLLKSGSHSIENDKIMNMNNTDNNTTNNGNNNINTILTQKNGTSVRKKVSSTYYAIKKFKTEKEGVEQLHYTGISQSACREMALCRELNNKHLTQLVEIFLERKSIYMVYEFAEYDLLQIIHFHSHPEKRMIPPMMVRSIMWQILDGVSYLHQNWVLHRDLKPANIMVTLDGCVKIGDLGLARKFYNMLQTLYTGDKVVVTIWYRAPELLLGARHYTPAIDQWAVGCIFAELIGLQPLFKGEEAKMDAKKGVPFQANQMKKILQVLGSPTQKNWPNLQKYPEYEQLSKFPKFKDKLPGWYHSAGGRDKDTLDLLYRLLSYDPIQRIDALDALDHPYFTNGDSPVCENVFEGLNYKYPARRIHTNDNDIINLGIHRNKHTSQQTQSNPTNTSTSTTLGGLGVNRRILAAAAAAAAAVSQPGSRTTEPARKRRR
>XP_003670368_Naumovozyma_dairenensis
MYNGNNPYQQSNLRSTENQQQQNQAAQQNQQLMQQPSQQYPTGRDLWQSQGRNLYPQPQFQIQQHQVTNKKHPLSNATISTGAMHGKQPMLMANNDVFSIGPYKARKDSCRISVIEKYEIIGYIAAGTYGKVYKAKRKVQQASSDSNCSNVSSSLDSSNNSPMKNIDEVPISQTNSTNVTNFDPKTERIRTASTKQASMFTYNNANTNNNSSSNSDSIDFSTSNGPNSSNDISTTAPMQINTGMGPPKSMVKKSLSQIIMLLKKFKTEKEGLEQLHYTGISQSACREMSLCRELNNKHLTKLVEIFLERKSIYMVYEYAEYDLLQIIHFHSHPEKRMIPPRMIRSIMWQILDGVSYLHQNWVLHRDLKPANIMVTVDGCVKIGDLGLARKFFNMVQTLYTGDKVVVTIWYRAPELLLGARHYTPAIDLWAVGCIFAELIGLQPIFKGEEAKMDSKKSVPFQANQIQRILEVLGSPTLKTWPNINKYPEYDQLMKFQRYKDNLPTWYHSTGGRDKSALDLLYQLLRYDPISRIDAVDALDHHYFTNGEAPVSENVFEGLSYKYPARRIHTNDNDIMNLGIHRNKNLLQQPQSNTNSKSTSTTLGGLGVNRKILAAAAAAAAAVSGLNSKLNEPSKKKRR
>XP_003958691_Kazachstania_africana
MSNNIYQHLQRTSQPSENNKQQQQSLQGLTRDFWQSHLQPQSQMSQHQMLGKKLTAGAIHGKSPMLMANNDVFSIGPYKARKDSVRISVLEKYEIIGYIAAGTYGKVYKAKRKVSSRNESSGTVRTTLNSENSNLGGITTSGSQLGTSTTGSNDKNESIRDIPRTDKIRASEINTIKNNGLSTDGLKKLESFIKKKPIPAYVAIKKFKSEKEGVEQLHYTGISQSACREMSLCRELNNKHLTKLVEVFLERKSIYMVYEFAEHDLLQIIHYHSHPEKKMIPSRMIRSIMWQILDGVSYLHQNWILHRDLKPANIMVTVDGCVKIGDLGLARKFSNMLQTLYTGDKVVVTIWYRAPELLLGARHYTPAIDIWAVGCIFAELIGLQPIFKGEEAKMDSKKVVPFQANQLQRILEVLGTPSTKTWTNLNKYPEYDQFGRFVKYRDNLPAWYHSTGGRDKHALDLLYRLLTYDPIRRIDALDALEHSYFTKADFPVCESVFEGLSYKYPARRIHTSDNDIMNLGIHRNKNLDPQQQTINNSTTSTLGGLGVNRRILAAAAAAAAAVSGSGSQSSSRSKEPSRKKRR
>XP_022462157_Kazachstania_naganishii
MFNGNERNNGLYDSRIRSSGQQSQQQQHQQGSLWQNQTHLQTQLSSKRNMASTVHGKTPMLMANNDVFAIGPYKARKDRMRVSVLEKYEIIGYIAAGTYGKVYKAKNKKEEGNASTVSNDGVAIGDGFPAGDGNDVGKDLMDIDVDGQQGNGSTDSKYGEDKDSIGGSLDSVALMDGDKIAVSAKSNVTKKSLPAYFAIKKFKTEKEGIEQLHYVGISQSACREMSLCRELDNRNLTKLVEIFLERKNIYMVYEYAEHDLLQIIHYHSHPKKRAIPPRMIRSIMWQILDGVSYLHQNWVLHRDLKPANIMVTVDGCVKIGDLGLARKFSNLLQTLYTGDKVVVTIWYRAPELLLGARHYTPAIDIWAVGCIFAELVNLQPIFKGEEAKMDSKKSVPFQANQLQKILEVLGSPTSKNWAHLHRYPEYEAFSKFPKYRENLAGWYHSTGGRDKNLLDLLYKLLAYDPISRIDASDALDHNYFTNGDYPVSDSIFEGLNYKYPARRIHTDDNDIMNLGSAYKSKNVSSQTQSSSNNTGTATLGGLGVNRRILAAAAAAAAAVSGNGIPSKSRNVEPSRKKRR
>XP_449318_Candida_glabrata
MQNSGRDLWQNQSGYMSSLQQGLNKSNMVGASTSHGKTPMLMANNDVFTIAPYRTRKDNARVSVLDKYEIIGYIAAGTYGKVYKAKSRQSSKSSSSTGSDSLAQDTKPTTEFSNTSSLQNAGTYGDMMGAHGPNSNNISAGGNTNPELSTRNNPNNPRVPTSTIISGDKRNSENTDNRRKAETTMYYAIKKFKTEKDGIEQLHYTGISQSACREMALCRELDNNHLTKLVEIFLQKKSIYMVYEFAEHDLLQIIHFHSHPEKRMIPPRMIRSIMWQILDGVSYLHQNWVLHRDLKPANIMVTMDGVVKIGDLGLARKFSNMLQTMYTGDKVVVTIWYRAPELLLGARHYTPAIDLWAVGCIFAELIGLQPIFKGEEAKMDSKKTVPFQANQLQRILKILGTPTPKSWPHLQKYPEYEQLSKFPKYRDNLPGWFHSAGGRDKHALSLLYHLLNYNPIERIDAINALDHSYFTHGDMPVCENVFEGLNYKYPARRIHTNDNDILNLGLHKPKVPAKVVQPTMNNSTATLGGLGVNKRILAAAAAAAAAVSGNSSSQSSRNMEPMKKKRK
>XP_004177476_Tetrapisispora_blattae
MQRISNQHQQQMLNMKNANASTLHGKSPMLMANNDVFTIAPYRSKKDSNRISVLQKYEIIGYIAAGTYGKVYKAKSKVKANYSTNNSNNTNSNSNINSITNPSSSNSLNGALSSNSALNDFLNPIRWPNVPSNNSKANNSNKLSNIRELGNNGSNPITTTVSNNMIHPSSQSHSNRNTLIDMQKHPYGVDRNSNSNSTSLSNNLTQMKSPRKHQLQQLQFQQLQQQQQQLQQSQSQSQSQTQLQPQSQAQSQAHSQAHSQLQQQTQLQRQTQSQSQSQSQSRSQSQSQSQTQPQTQPQVRPQSHSQSQSQSQSQSQSHSQSQSQSQSQSQSQSHSHSHLQPQSQSQSLLRQQLQPQSQSQVQSPPQSQTNHQNSPHLHQSPPVNNLFAIKKFKTERDGVEQVHYTGISQSACREMSLCRELNNKHLTKLVEIFLERKSIYLVYEYAEHDLLQIIHFHSHPEKRMIPQRMIRSIMWQILDGVSYLHQNWILHRDLKPANIMVTVDGVVKIGDLGLARKFHNMVQTLYTGDKVVVTIWYRAPELLLGARHYTPAIDLWAVGCIFAELIGLQPIFKGEEAKMDSKKTVPFQVNQIQRILEVLGTPTQKTWPNLYKYPEFDQLSKFQKFRDNLPNWYHSAGGKDRNVLDLLYKLLRYDPISRIDAINALDHDYFTNGHHPVCNNVFDGLNYKYPARRIHTHDNDIMNLGNNNANNNNNNNNNNNNNNNNNNNFTNSNSISSSIINNTNNNVNTSINVNSNNMNSNINSINVSSSNNNSNNSNSHMHNHGNNHMHNNMNNINNSMMNNNLKNKNFNQQISTNSNTSATAALGGLGVNRRILAAAAAAAAAVSGNNTGNSSDSRKYEPQRKRRR
>XP_003687924_Tetrapisispora_phaffii
MSNPYNISQHQLRQQGQLSLNNKQINMYSQYSNRSGALNQSQYSQGQHRQQPHGNNLTGSNSSVHGKQSMLMANNDVFTIGPYKARKDKERISVIQKYEVIGYIAAGTYGKVYKVKRSPNYGELGQQKSLSSENRNNNLSDNNLSDEIIFTSSPTHCKSNSSNDSSSNSKNYTQTSLNKAKPIPSNLINDNIMDIDSDSSIYNSKSGMFYKDSDPKSKRNIPNSIKKTQRPIYYAIKKFKTEREGFEQLHYTGISQSACREMSLCRELSNNHLTKLIEIFMEKKSIYLVYEYAEHDLLQIIHFHSHPEKRMIPQRMIRSIMWQILDGVSYLHQNWILHRDLKPANIMVTSSGVVKVGDLGLARKFHNMVQTLYTVDKVVVTIWYRAPELMLGAKHYMPAIDLWAVGCIFAELIGLQPIFKGEEAKMDSKKTVPFQANQLQKIIEVLGTPSPKNWPNIEQYPEFEQLLKFPKCNDTLPAWYHSTGGKDKNALNLLYCLLKYDPLTRIDALQALDHDYFTNGDYPVCDSIFDGLNYKYPARRIHTNDNDIVNVSVNKVRSNTQQQNQSSNASVNTLGGLGVNRRILAAAAAAAAAVSNNGSNGQSSSRKSEPYRKRRK
>XP_001646026_Vanderwaltozyma_polyspora
MWQNSSQLLQHNNNQQQQSQQSQHSHGNMKNMSAGVHGKQPMLMAGNDVFSIGPYKSRRDRSRVSVLQKYEIIGYIAAGTYGKVYKVKRRPDYKDSSSTNSDSSPGYLDRELDSKANNTNIQASESISLGGKFGFQESSSSSTQGMSFIDIDIDSDKNSENKDLGTNYSKDGITTTLQYSNSSRKKPISKYFAIKKFKTEREGFEQLHYTGISQSACREMSLCRELSNNHLTKLIEIFMEKKSIYMVYEYAEHDLLQIIHFHSHPEKRMIPQRMIRSILWQILDGVSYLHQNWILHRDLKPANIMVTSNGVVKVGDLGLARKFHNMLQTLYTGDKVVVTIWYRAPELMLGARHYTPAIDLWAVGCIFAELIGLQPIFKGEEAKMDSKKSVPFQANQLQRIIEVLGTPSPKNWPNIQKYPEYDQLAKFPKCRDNLPIWYHSTSGRDKNALDLLYQLLKYDPTTRIDASHALDHDYFTNGDYPVCESVFEGLNYKYPARRIHTSDNDIMNIGHKGRGNSQQQQQNSSSNNNTSTLGGLGVNRRILAAAAAAAAAVSGNTNSNGQSNSRKSEPARKKRR
>XP_003679487_Torulaspora_delbrueckii
MYNANERAPYQNMQPGQQIGQQRFQQQGQQHLSGESLWQNQSRQYNQGQTFDMKNGPRNPHGKQPMLMANNDVFSIGPYKARKDSSRFSVLERYEIIGYIAAGTYGKVYKAKRRPDSQDGGGNNDESPTIEFNGMRGIFNDTSNLDTSNVNMRSSESAFTDLRPADQNGGPPNVMQMSNPASIGNLSSTSSTDLPNLARNKAPSTFYAIKKFKTEREGMEQLHYTGISQSACREMALCRELNNRHLTKLVEIFLERKSIYMVYEYAEHDLLQIIHFHSHPEKRMVPQKMICSIMWQILDGVSYLHQNWILHRDLKPANIMVTLDGCVKVGDLGLARKFSSMLQTLYTGDKVVVTIWYRAPELLLGARHYTPAIDLWAVGCIFAELIGLRPIFKGEEAKMDSKKSAPFQANQLQKILEVLGTPTPKTWPHIQKYPEYDQLCKFSKYRDNLATWYHAAGGRDKSAFDLLHQLLRYDPIARIDADTALDHDYFTNGDNPVCDNAFDGINYKYPARRIHTNDNDIMNLGAPKGKNVSQQQNAAANNSSSTALGGLGVNRRILAAAAAAAAAVSGSNQSTSSNSRSSEHVRKKRR
>XP_037143524_Zygotorulaspora_mrakii
MYNANERVSNGYQQRSQTNGQHRLQQQQIGGKSLWQNPSQQFAPGQTVDMKNGARNVHGKQPMLMANNDVFSIGPYKARKDGSRFSVLEKYEIIGYIAAGTYGKVYKAKRQANNMPCAATDITMDDDGSRMQGSTSNLRNTTEMTTSESMPFFDRRSQESIQNIRVNEQDGISGQVPGPNQDGTSSDKQLKPSSSSSRINVMKKPPSLYFAIKKFKTEREGVEQLHYTGISQSACREMALCRELNNRHLTKLVEIFLEKKSIYMVYDYAEHDLLQIIHFHSHPEKRLIPQKMITSIMWQILDGVSYLHQNWILHRDLKPANIMVTIDGCVKVGDLGLARKFSDMLQTLYTGDKVVVTIWYRAPELLLGARHYTPAIDLWAVGCIFAELIGLQPIFKGEEAKMDSKKSVPFQANQLQRILEVLGTPTSKDWPHIQKYPEYDQLSKFSKFRDSLPTWYHSVGGRDKIALDLLYRLLTYDPITRIDANAALDHDYFTSGENPVCENVFEGLNYKYPARRIHTNDNDIMNVGTHKNKNANPQPPSAVNNSSNALGGLGVNRRILAAAAAAAAAVSGSNLQTNTRNSEPIRKKRR
>XP_002497557_Zygosaccharomyces_rouxii
MYNSNEKVPNPYQRIPQGIVQAGGQQRVQPQQQPQQGFSGRSLWQNQGSHQFNQQQSSVLGMKSTSGRNVHGKQPMLMANNDVFSIGPYKARKDSTRVSVLDKYEIIGYIAAGTYGKVYKARRRAISKDDDTSIDPVNTEMNGSDLGGLQTRQSMLAESNSHPDAEIVNRSVRTSESEINGLRTSDSGILSANNTHSPIGTHGSNGTLTPKGAIFRKKASPVYYAIKKFKTERDGVEQTHYTGISQSACREMALCRELDNKHLTQLTEIFLERKSIYMVYEFAEHDLLQIIHFHSHPEKRMIPQKMIGSIMWQILDGVSYLHQNWILHRDLKPANIMVTVDGCVKVGDLGLARKFYNMLQTLYTGDKVVVTIWYRAPELLLGARHYTPAIDLWAVGCIFAELIGLQPIFKGEEAKMDSKKSVPFQSNQLQRILEVLGSPNQKNWPNIHKYPEYEQLGKFPKYRDNLATWYHSAGGRDKNALDLLYKLLIYDPTQRIDAINALDHEYFTSGEFPVCENVFEGLNYKYPARRIHTNDNDITNLGIHRNKGISSQQPAVVNNSSTAALGGLGVNRRILAAAAAAAAAVSGNNPSGQPASRSGEPNRKKRR
>XP_003645077_Eremothecium_cymbalariae
MNNQHQSQQNKYFKVSNQSSTRSLWSQQQQQQLLDSKGNTTNSKTPMLMANNNVFSIGPYRQRKDVSRVSVLEKYEIIGYIAAGTYGKVYKAKVKSPMNDQENKLISHNGPIGMSSSNLDTRRGNLALRIVGNRSSDLLRLDDNTSKDTLPSTNNAMIGGQPHPGRSSTTIKSSPKKNVSTPFFAIKKFKTEREGAEQLHYTGISQSACREMSLCRELNNKHLIKLVEIFLEKKSIYMVSEFAEHDLLQIIHFHSHPEKRLIPPRTLKSIMWQILDGVSYLHQNWILHRDLKPANIMVTVDGCVKIGDLGLARKFYNMVQTLYTGDKVVVTIWYRAPELLLGARHYSPAIDLWAVGCIFAELIGLRPIFKGEEAKMDSKKSVPFQGNQLQRILEVLGTPTPQTWPNIHKYPEYEQLAKFSKYRDNLPVWYHSSGGRDKATLDLLYHLLRYDPISRIDAIDALEHEYFCNNDPPVSEDVFEGLNYKYPPRRIHTNDNDIMNAGANKSKNVFSHHPPQQQAANNNGITNNSIGGLGVNRRILAAAAAAAAAVQGNGSNMSSGGTSSGGPLRKKKR
>NP_986418_Eremothecium_gossypii
MGIRLQSSDSMNNQHQTQQNKYFNVSNQASTRSLWSQQQQQQLLDTKGSASTSKSPMLMANNNVFSIGPYRQRKDAGRVSVLEKYEIIGYIAAGTYGKVYKAKAKETQEEQENSIHTHNQTLGSVSVAGIDGGMASREVENGGDDPLRLDGHGGIAVAPAAGGGLSSAAAHRARSNGAVKALPKKSAFTPFYAIKKFKTEREGVEQLHYTGISQSACREMSLCRELDNKHLTKLVEIFLERKSIYMVSEFAEHDLLQIIHFHSHPEKRLIAPRMLKSIMWQILDGVSYLHQNWILHRDLKPANIMVTVDGCVKIGDLGLARKFYNLVQTLYTGDKVVVTIWYRAPELLLGARHYSPAIDLWAVGCIFAELIGLRPIFKGEEAKMDSKKSVPFQGNQLQRILEVLGTPTHHTWPNIHKYPEYEQLSKFSKYRDNLSVWYHSSGGRDKAALSLLYSLLKYDPITRIDAIDALEHEYFTNNDPPVSSDVFEGLSYKYPPRRIHTSDNDIMNVGANKNKSGFNHHPPQQQTVNNNGVTNSSIGGLGVNRRILAAAAAAAAAVQVNGTNIVSGSSSSNGPIRKKKR
>XP_453588_Kluyveromyces_lactis
MYGNQQNNSNPYQMSYYRMNNGQGQGTNRWPQQLSHQEMLAGHSQQILNNNKPAGNQSKPPIVMASNNVFSIGPYRQRKDSSRISVLQKYEIIGYIAAGTYGKVYKAKARDYQNGMNRDNVIILDSPDSVSADSNLDINSINRSTRQQEANDNLTTMDFRKPSHKRFTPPNNSNSTQIRSNSGSETNVRINSSSITNNSRKPSQIQFYAIKKFKTEREGVEHYTGISQSACREMSLCRELDNNHLTKLVEIFLEKKSIYMVSEFAEHDLLQIIHFHSHPEKRLIPPRMLKSIMWQILDGVSYLHQNWILHRDLKPANIMVTVDGCVKIGDLGLARKFNNMVQTLYTGDKVIVTIWYRAPELILGARHYTPAIDLWAVGCIFAELIGLRPIFKGEEAKMESKKSVLFQANQFQKILEVMGSPDHKIWPNIDSYPEYLQLAKMPKYRDNLTAWYQTAGGKDKTALDILYRLLQYDPIKRIDAIDALDHVYFTNGDPPVCENVFEGLNYKYPPRRIHTNDNDITNVGNDNNQANHSQKQPMHGNNNNKNGNMNGLGVNKRILAAAAAAAAAAAVSGNGNNPTSNTATGGSARKKRK
>XP_022677467_Kluyveromyces_marxianus
MSYYRLNNGQGGNNNRWPQQLSHQEMLANHSKLILDKNKPAGTQSKPPIVMASNNVFSIGPYRQRKDSSRVSVLQKYEIIGYIAAGTYGKVYKAKSRDYDNNRNGNDVIVLDSPDPISADSNLDINSINRSTRQHEANENLTTTDFRKPFNKRFTPNERNNSTQIRFNSGSEQNTGMNSSNLTNNSRKPSQIQFYAIKKFKTEREGVEHYTGISQSACREMSLCRELDNNHLTKLVEIFLEKKSIYMVSEFAEHDLLQIIHFHSHPEKRLIPSRMLKSIMWQILDGVSYLHQNWILHRDLKPANIMVTVDGCVKIGDLGLARKFNNMIQTLYTGDKVVVTIWYRAPELILGARHYTPAIDLWAVGCIFAELIGLRPIFKGEEAKMESKKSVLFQANQFQRILEVMGTPDHKIWPNISSYPEYPQLAKMPKYRESLTTWYQTAGGKDKAALDILYRLLTYDPIRRIDAIDALDHPYFTNGDPPVCENVFEGLNYKYPPRRIHTNDNDITNVGNDNNPNHSQKQTIHSNNNNKNGSINGLGVNKRVLAAAAAAAAAAAVSGNGNNPSNNNMAAGGSVRKKRK
>XP_022628195_Lachancea_lanzarotensis
MYKALNQVSKLGQDSQHPPHSAWPQQMSDIKAGASNSAKPMLMASSNVFSIGPYRSRKDANRVSVIEKYEIIGYIAAGTYGKVYKARKKVPVKNGSSSSPSDSEMSLPTTSTFPLSNQEALDVNSINKSTRVQDSSTSLPFLNQTQETQVDQKSESTQTSTVPANRVIIASPTKKLPMLFAIKKFKTEREGMEQLHYTGISQSACREMSLCRELRNKHLTNLVEIFLEHKSIYMVSEFAEHDLLQIIHFHSHPEKRLIPPRMLKSIVWQILDGVSYLHQNWILHRDLKPANIMVTVDGCVKIGDLGLARKFHNMVQTLYTGDKVVVTIWYRAPELLLGARHYTPAIDLWAVGCIFAELIGLRPIFKGEEAKMDSKKSVPFQANQLQRILEVLGSPNDKSWPDIYKYPEYEQLSNFPRYRDNLPVWYHSAGGRNKEALDLLYLLLQYDPISRIDAVDALEHPYFTSEDPAVCENVFEGLNYKYPPRRIHTNDNDIMNISNSRAKSTTINPQAVASKSATNTSLGGLGVNRRILAAAAAAAAAVSGTNSSSRPASSAGISGPARKKRR
>XP_002553971_Lachancea_thermotolerans
MYGIQNKPPNDYPIPIQQQSSQNIWQQQMVDNKGSTSASGKPLLMANNNVFSIGPYKRRKDANRVSVVEKYEIIGYIAAGTYGKVYKAKRKLQNPSSSTTSLVGSEVANTTSNNPISDHNILDTNSINKTTRVQDASSGLPQASSIDFSKSEAKSSHTLPGGQEPQAGGVPDGSMMVSSNDNLPTLFAIKKFKTEREGVEQLHYTGISQSACREMSLCRELRNKHLTSLVEIFLENKSIYMVSEFAEHDLLQIIHFHSHPEKRLIPPRMLKSIVWQILDGVSYLHQNWILHRDLKPANIMVTVDGCVKIGDLGLARKFHNMVQTLYTGDKVVVTIWYRAPELLLGARHYTPAIDLWAVGCIFAELIGLRPIFKGEEAKMDSKKSVPFQANQLQRILEVLGSPNEKTWPNIFKYSEYEQLSKFPRYRDNLPVWYHSAGGRNKEALDLLYQLLRYDPVTRIDAVDALEHPFFTNEDPTVCENVFEGLNYQYPPRRIHTNDNDIMNIANNKAKNTAVHAQVMASNNPNNSNLGGLGVNRRILAAAAAAAAAVSGNNSSMRPGAASSSNGPARKKRG
>XP_020051747_Aspergillus_aculeatus
MFGKSFPFYNSVAGFYPQSTDSRRPPGTGYTSKVRVRDRYHIVGFISSGTYGRVYKAIGKNGQKGEFAIKKFKPDKEGEVVQYTGLSQSAIREMALCSELDHANVVQLAEIILEDKCIFMVFEYTEHDLLQIIHHHTQPQRHAIPAAMVKSILFQLLNGLLYLHTNWVLHRDLKPANILVTSSGAIRIGDLGLARLFYKPLNSLFSGDKVVVTIWYRAPELLMGSRHYTPAVDLWAVGCIFAELLSLRPIFKGEEAKMDSKKTVPFQRNQMMKIMEIMGLPTKETWPGIVSMPEYAQLQSLAVSRAPGHFSRSSNLEGWYQSCLKNNGYSANASAGTPGADGYDLLARLLEYDPTKRITAQEALEHPYFRSGGAISANCFEGFEGKYPHRRVTQDDNDIRSGSLPGTKRSGLPDDTLMGRAAKRLKE
>XP_001271346_Aspergillus_clavatus
MLCLAVPGFKVAFSSTELSSFSYVLIPAISTPDSLDPRKPSGTGYTSKVRVRDKYHIVGFISSGTYGRVYKAIGKDGRKGEFAIKKFKPDKEGEIIQYTGLSQSAIREMSLCSELDHSNVVQLAEIILEDKCIFMVFEYTEHDLLQIIHHHTQPQRHAIPAPMIKSILFQLLNGLLYLHTNWVLHRDLKPANILVTSSGAVRIGDLGLARLFYKPLNSLYSGDKVVVTIWYRAPELLMGSRHYTPAVDLWAVGCIFAELLSLRPIFKGEEAKMDSKKTVPFQRNQMMKIVEIMGLPRKETWPGLVAMPEFSQLQSLAMARGHLNRQSNLEGWYQSCLKNNGYSPTSSAGTPGPEGFDLLSRLLEYDPLKRISAQEALEHPYFTTGTPITANCFAGYEGKYPHRRVTQDDNDIRSGSLPGTKRSGLPDDSLMGRAAKRLKE
>XP_001263065_Aspergillus_fischeri
MFGRNFPFFNSIGGFYPRESLDSKRPSGTGYTSKVRVRDKYHIVGFISSGTYGRVYKAIGKDGRKGEYAIKKFKPDKEGEIIQYTGLSQSAIREMALCSELDHPNVVQLAEIILEDKCIFMVFEYTEHDLLQIIHHHTQPQRHAIPAPMIKSILFQLLNGLLYLHTNWVLHRDLKPANILVTSSGAVRIGDLGLARLFYKPLNSLYSGDKVVVTIWYRAPELLMGSRHYTPAVDLWAVGCIFAELLSLRPIFKGEEAKMDSKKTVPFQRNQMMKIIDIMGLPRKETWPGLVSMPEFSQLQSLAMSRGYLNRQCNLEGWYQSCLKNNGYSPGSAAGTPGAEGFDLLSRLLEYDPTKRISAREALEHPYFTTGTPVTANCFAGYEGKYPHRRVTQDDNDIRSGSLPGTKRSGLPDDSLMGRAAKRLKE
>XP_041146145_Aspergillus_flavus
MSLTNPPSSSGPLTASSRPTAATVSQSLSLKKNLQAAVDEHLDPRKPSGTGYTSKVRVRDKYHIVGFISSGTYGRVYKALGKNGQKGEFAIKKWVGSVRYFVSLGSLTSRRFKPDKEGEIIQYTGLSQSAIREMALCSELDHANVVQLEEIILEDKAIFMVFEYTEHDLLQIIHHHTQPHRHAIPAPMVRSILFQLLNGLLYLHTSWVLHRDLKPANILVTSSGAIRIGDLGLARLFYKPLNSLFSGDKVVVTIWYRAPELLMGSRHYTPAVDLWAVGCIFAELLSLRPIFKGEEAKMDSKKTVPFQRNQMMKIIEIMGLPTKDIWPGIVSMPEYSQLQSLAMSRAPGHFPRSSNLEGWYQSCLKNGGYATSSGAGTPGADGYDLLSRLLEYDPTKRITAQEALEHPYFKNGGPISANCFEGFEGKYPHRRVTQDDNDIRSGSLPGTKRSGLPDDSLMGRASKRLKE
>XP_754225_Aspergillus_fumigatus
MAGKANMRSRSESNSPLYFFPIVADQIRFKPDKEGEIIQYTGLSQSAIREMALCSELDHPNVVQLAEIILEDKCIFMVFEYTEHDLLQIIHHHTQPQRHAIPAPMIKSILFQLLNGLLYLHTNWVLHRDLKPANILVTSSGAVRIGDLGLARLFYKPLNSLYSGDKVVVTIWYRAPELLMGSRHYTPAVDLWAVGCIFAELLSLRPIFKGEEAKMDSKKTVPFQRNQMMKIIDIMGLPRKETWPGLVSMPEFSQLQSLAMSRGYINRQCNLEGWYQSCLKNNGYSPGSAAGTPGAEGFDLLSRLLEYDPTKRISAREALEHPYFTTGTPVTANCFAGYEGKYPHRRVTQDDNDIRSGSLPGTKRSGLPDDSLMGRAAKRLKE
>XP_660093_Aspergillus_nidulans
MLGRNFPYFNSVGGFYSRENSRRQPGTGYTSKVRVRDKYHIVGFISSGTYGRVYKAVGRNGQGGEFAIKKSESRFKPDKEGDIIQYTGLSQSAIREMALCSELDHANVVQLAEIILEDKCIFMLLNGLLYLHTNWVLHRDLKPANILVTSSGAIRIGDLGLARLFYKPLNSLFSGDKVVVTIWYRAPELLMGSRHYTPAVDLWAVGCIFAELLSLRPIFKGEEAKMDSKKTVPFQRNQMMKIIDIMGLPHRDNWPGIVHMPEYSQLQSLAMSRAPNHISRTSNLGSWYQNCLKNGGYSVNSSVGTPGDDGFDLLSRLLDYDPTSRITAKEALEHPYFKNGGPISANCFEGFEGKYPHRRITHDDNDIRSGSLPGTKRSGLPDDSLMSRAAKRMKE
>XP_001393779_Aspergillus_niger
MSLTNPPSSSGPLSTTSRPAAATVSQSLSLKKSLQAAVDESLDARKPPGSGYTSKVRVRDRYHIVGFISSGTYGRVYKAIGKNGQKGEFAIKKFKPDKEGEIIQYTGLSQSAIREMALCSELDHPNVVQLAEIILEDKCIFMVFEYTEHDLLQIIHHHTQPQRHAIPALMVRSILFQLLNGLLYLHTNWVLHRDLKPANILVTSSGAIRIGDLGLARLFYKPLNSLFSGDKVVVTIWYRAPELLMGSRHYTPAVDLWAVGCIFAELLSLRPIFKGEEAKMDSKKTVPFQRNQMMKIIEIMGLPTKEIWPGIVSMPEYSQLQSLAMSRAPGHFNRSSNLEGWYQSCLKNNGYSANSSAGTPGADGFDLLSRLLEYDPTKRITAQEALEHPYFKNGGPISANCFEGFEGKYPHRRVTQDDNDIRSGSLPGTKRSGLPDDSLLGRATKRLKE
>XP_015410115_Aspergillus_nomiae
MSLTNPPSSSGPLTAASSRPTAATVSQSLSLKKNLQAAVDEHLDPRKPSGTGYTSKVRVRDKYHIVGFISSGTYGRVYKALGKNGQKGEFAIKKFKPDKEGEIIQYTGLSQSAIREMALCSELDHANVVQLEEIILEDKAIFMVFEYTEHDLLQIIHHHTQPHRHAIPAPMVRSILFQLLNGLLYLHTNWVLHRDLKPANILVTSSGAIRIGDLGLARLFYKPLNSLFSGDKVVVTIWYRAPELLMGSRHYTPAVDLWAVGCIFAELLSLRPIFKGEEAKMDSKKTVPFQRNQMMKIIEIMGLPTKDIWPGIVSMPEYSQLQSLAMSRAPGHFPRSSNLEGWYQSCLKNGGYATSSGAGTPGADGYDLLSRLLEYDPTKRITAQEALEHPYFKNGGPISANCFEGFEGKYPHRRVTQDDNDIRSGSLPGTKRSGLPDDSLMGRASKRLKE
>XP_023091511_Aspergillus_oryzae 
MLKEHLDPRKPSGTGYTSKVRVRDKYHIVGFISSGTYGRVYKALGKNGQKGEFAIKKWAGSVRYFVSLGSLTSRRFKPDKEGEIIQYTGLSQSAIREMALCSELDHANVVQLEEIILEDKAIFMVFEYTEHDLLQIIHHHTQPHRHAIPAPMVRSILFQLLNGLLYLHTSWVLHRDLKPANILVTSSGAIRIGDLGLARLFYKPLNSLFSGDKVVVTIWYRAPELLMGSRHYTPAVDLWAVGCIFAELLSLRPIFKGEEAKMDSKKTVPFQRNQMMKIIEIMGLPTKDIWPGIVSMPEYSQLQSLAMSRAPGHFPRSSNLEGWYQSCLKNGGYATSSGAGTPGADGYDLLSRLLEYDPTKRITAQEALEHPYFKNGGPISANCFEGFEGKYPHRRVTQDDNDIRSGSLPGTKRSGLPDDSLMGRASKRLKE
>XP_040635291_Aspergillus_ruber
MVIVLSIMFNRNFPLFNSFGGFYPQSIDTRRPAGTGYTSKVRVRDKYHIVGFISSGTYGRVYKALAKDGRRGEFAIKKFKPEKEGEVIQYTGLSQSAIREMSLCSELDHPNVVQLAEIILEDKCIFMVFEYTDHDLLQIIHHHTTPQRHAISAPMVRSILFQLLNGLYYLHTNWVLHRDLKPANILVTSSGAIRIGDLGLARLFYKPLNSLFSGDKVVVTIWYRAPELLMGSRHYTPAVDLWAVGCIFAELLSLRPIFKGEEAKMDSKKTVPFQRNQMMRIIEIMGMPRKETWPGLVSMPEYSQLQSLALSRASSGHHFSRPPSLESWYTNCLKNGGYSSTSNIGTPGAEGLDLLSRLLEYDPTKRITAQEALEHPYFKEGGPVSADCFQGLEGRYPHRRVTQDDGDIRSGSLPGTKRSGLPDDSLLGRAAKRLKE
>XP_040704345_Aspergillus_sydowii
MLGRNFPFFNSLGGFYPRGNGIPLNPQRLLIAWEAPNVAVAAAACSFAFSHLLLGLPDADSLCKENINSRRQPGTGYTSKVRVRDRYHIVGFISSGTYGRVYKALGKNGQKGEFAIKKFKPDKEGEIIQYTGLSQSAIREMALCSELDHANVVQLAEIILEDKCIFMVFEYTEHDLLQIIHHHTQPQRHPIPAAMVRSILFQLLNGLLYLHTNWVLHRDLKPANILVTSGGAIRIGDLGLARLFYKPLNSLFSGDKVVVTIWYRAPELLMGSRHYTPAVDLWAVGCIFAELLSLRPIFKGEEAKMDSKKTVPFQRNQMMKIIDIMGLPHKDNWPGIVSMPEYPQLQSLTMSRAPNHISRTSNLQSWYQNCLKNGGYSATSSVGTPGDDGFDLLSRLLDYDPTRRITAAEALEHPYFTNGGPIPANCFEGSEGKYPHRRVTQDDNDIRTGSLPGTKRSGLPDDTLMGRAAKRLKE
>XP_001213211_Aspergillus_terreus
MYGRNFPFFNSLGGFYPRGNGFPLDAPSLDPRKPSGTGYTSKVRVRDKYRIVGFISSGTYGRVYKAIGKNGEKREFAIKKFKPDKEGEIIQYTGLSQSAIREMSLCSELDHPNVVQLEEIILEDKCIFMVFEYTEHDLLQIIHHHTQPQRHAIPAPMVRSILFQLLNGLLYLHTNWVLHRDLKPANILVTSSGAIRVGDLGLARLFYKPLNSLFSGDKVVVTIWYRAPELLMGSRHYTPAVDLWAVGCIFAELLSLRPIFKGEEAKMDSKKTVPFQRNQMMKIIEIMGLPTKEIWPGITSMPEFSQLQSLAMSRAPHFNRSSNLENWYQSCLKNGGYSANSSAGTPGADGFDLLSRLLEYDPTKRITAREALEHPYFKNGGPISANCFEGFEGKYPHRRVTQDDNDIRSGSLPGTKRSGLPDDSLMGRASKRIKE
>XP_022486202_Penicillium_arizonense
MSLTNPPSSGSLSARTRVSQNLKRSLQATDDAVESRRPGGYTSKVRVRDRYHIVGFISSGTYGRVYKALGKNGKKGEFAIKKFKPDKEGETIQYTGLSQSAIREMSLCTELSHSNVVQLEEIILEDKCIFMVFEYTEHDLLQIIHHHTQPQRHAIPARMVRSILFQLLNGLLYLHTNWVLHRDLKPANILVTSSGAIRIGDLGLARLFYKPLNSLFSGDKVVVTIWYRAPELLLGSRHYTPAVDMWAVGCIFAELLSLRPIFKGEEAKMDSKKTVPFQRNQMMKIVEILGLPRKESWPGLVSMPEYSQLQSLVLHRQPSHFHRGSNLEGWYQSCLKNGGYNSTSSAGTPGSDGFDLLSRMLEYDPAKRITAEEALEHPYFANGGPISGNCFEGIEGKYPHRRVSQDDNDIRTGSLPGTKRSGLPDDSLMRASKRLKE
>XP_014536898_Penicillium_digitatum
MALCTELSHVNVVQLEEIILEDKCIFMVFEYTEHDLLQIIHHHTQPQRHAIPAPMVRSIMFQLLNGLLYLHTNWVLHRDLKPANILVTSSGAIRIGDLGLARLFYKPLNSLFSGDKVVVTIWYRAPELLMGSRHYTPAVDMWAIGCIFAELLSLRPIFKGEEAKMDSKKTVPFQRNQMTKIVEILGLPRKESWPGLASMPEYSQLQSLVLHRQPLHLHRGSNLDSWYQSCMKNGGYTSNSSAGTPGADGFDLLSRMLEYDPIKRITAEQALEHPYFTDGGPISGNCFEGIEGKYPHRRVTQDDNDIRSGSLPGTKRSGLPDDSLMRASKRLKE
>XP_016599920_Penicillium_expansum
MSLTNPPSSSGSLSRTRVGNLKRSLQATVDDAIEARRPGGYTSKVRVRDRYNIVGFISSGTYGRVYKAVGKNGKKGEFAIKKFKPDKEGETIQYTGLSQSAIREMALCTELSHANVVQLEEIILEDKCIFMVFEYTEHDLLQIIHHHTQPQRHAIPAPMVRSIMFQLLNGLLYLHTNWVLHRDLKPANILVTSSGAIRIGDLGLARLFYKPLNSLFSGDKVVVTIWYRAPELLMGSRHYTPAVDMWAIGCIFAELLSLRPIFKGEEAKMDSKKTVPFQRNQMMKIVEILGLPRKESWPGLASMPEYSQLQSLVLHRQPSHFHRGSNLEGWYQSCLKNGGYASTSSAGTPGADGFDLLSRMLEYDPVKRITAEQALEHPYFTNGGPISGNCFEGIEGKYPHRRVTQDDNDIRTGSLPGTKRSGLPDDSIMRASKRLKE
>XP_040645174_Penicillium_griseofulvum
MSLTNPPSSSGSLSRTRVGNLKRSLQATVDDAIESRRPGGYTSKVRVRDRYNIVGFISSGTYGRVYKAVGKNGKKGEFAIKKFKPDKEGETIQYTGLSQSAIREMALCTELSHANVVQLEEIILEDKCIFMVFEYTEHDLLQIIHHHTQPQRHAIPATMVRSIMFQLLNGLLYLHTNWVLHRDLKPANILVTSSGAIRIGDLGLARLFYKPLNSLFSGDKVVVTIWYRAPELLMGSRHYTPAVDMWAIGCIFAELLSLRPIFKGEEAKMDSKKTVPFQRNQMMKIVEILGLPRKESWPGLASMPEYSQLQSLVLHRQPSHFHRSSNLEGWYQSCLKNGGYTSTSSAGTPGADGFDLLSRMLEYDPAKRLTAEQALEHPYFTNGGPISGNCFEGIEGKYPHRRVTQDDNDIRSGSLPGTKRSGLPDDSLMRASKRLKE
>XP_038931903_Penicillium_roqueforti
MFGKGFPFLNSGGFYSRDAIESRRPGGYTSKVRVRDRYNIVGFISSGTYGRVYKAVGKNGKKGEFAIKKFKPDKEGETIQYTGLSQSAIREMALCTELSHANVVQLEEIILEDKCIFMVFEYTEHDLLQIIHHHTQPQRHAIPATMVRSIMFQLLNGLLYLHTNWVLHRDLKPANILVTSSGAIRIGDLGLARLFYKPLNSLFSGDKVVVTIWYRAPELLMGSRHYTPAVDMWAIGCIFAELLSLRPIFKGEEAKMDSKKTVPFQRNQMMKIVEILGLPRKESWPGLASMPEYSQLQTLVLHRQPSHFHRGSNLEGWYQSCLKNGGYTSTSSAGTPGADGFDLLSRMLEYDPAKRLTAEQALEHPYFTNGGPISGNCFEGIEGKYPHRRVTQDDNDIRTGSLPGTKRSGLPDDSLMRASKRLKE
>XP_002559941_Penicillium_rubens
MFGKGFPFMNSGGFYSHAIESRRPGGYTSKVRVRDRYNIVGFISSGTYGRVYKAVGKNGKKGEFAIKKFKPDKEGETIQYTGLSQSAIREMALCTELSHANVVQLEEIILEDKCIFMVFEYTEHDLLQIIHHHTQPQRHAIPAPMVRSIMFQLLNGLLYLHTNWVLHRDLKPANILVTSSGAIRIGDLGLARLFYKPLNSLFSGDKVVVTIWYRAPELLMGSRHYTPAVDMWAIGCIFAELLSLRPIFKGEEAKMDSKKTVPFQRNQMMKIVEILGLPRKESWPGLASMPEYSQLQSLVLHRQPSHFHRGSNLEGWYQSCLKNGGYSSTSSAGTPGADGFDLLSRMLEYDPSKRMTAEQALEHPYFTNGGPISGNCFEGIEGKYPHRRVTQDDNDIRTGSLPGTKRSGLPDDSLMRASKRLKE
>XP_040813688_Penicillium_solitum
MSLTNPPSSSGSLSRTRVGNLKRSLQATVDDAIESRRPGGYTSKVRVRDRYNIVGFISSGTYGRVYKAVGKNGKKGEFAIKKFKPDKEGETIQYTGLSQSAIREMALCTELSHANVVQLEEIILEDKCIFMVFEYTEHDLLQIIHHHTQPQRHAIPAPMVRSIMFQLLNGLLYLHTNWVLHRDLKPANILVTSSGAIRIGDLGLARLFYKPLNSLFSGDKVVVTIWYRAPELLMGSRHYTPAVDMWAIGCIFAELLSLRPIFKGEEAKMDSKKTVPFQRNQMMKIVEILGLPRKESWPGLTSMPEYSQLQSLVLHRQPAHFHRGSNLEGWYQSCLKNGGYTSTSGAGTPGADGFDLLSRMLEYDPSKRITAEQALEHPYFTNGGPISGNCFEGIEGKYPHRRVTQDDNDIRTGSLPGTKRSGLPDDSLMRASKRLKE
>XP_022578887_Penicilliopsis_zonata
MGYTTKVRVRDRYHIVGFISSGTYGRVYKAIGKNGKKGEFAIKKFKPDKEGELIQYTGLSQSAIREMALCSELEHANVVQLEEIILEDKCIFMVFEYTEHDLLQIIHHHTQPQRHAIPASMVRSILFQLLNGLLYLHTNWVLHRDLKPANILVTSAGAIRIGDLGLARLFYKPLNSLFSGDKVVVTIWYRAPELLLGSRHYTPAVDLWAVGCIFAELLSLRPIFKGEEAKMDSKKTVPFQRNQMMKIVEILGMPRKETWPGLVSMPEYSQLHSLALSRAPAHFNRPSNLESWYQNCLKNGGYSSTSSAGTPGADGFDLLSRLLEYDPTKRITATEALEHPYFKNGGPISANCFEGFEGKYPHRRVTQDDNDIRSGSLPGTKRSGLPDDALLGRAAKRLKE
>XP_016621119_Cladophialophora_bantiana
MSIPGMSRPGTSLNIAQQLRKSTQLALEDSGRGLDKKQSGNNYTTKVKIGHKYNIIGFISSGTYGRVYKAVEKNPKGDPSSPDFALTSHRFKPEKEGDNVQYTGLSQSAIREISLCTELSHPNLVHLAEIILEDKCVFMVFEYCEHDLLQIIHHHTQPTRRPIPATMIKSILFQLLNGLYYLHQNWVIHRDLKPANIMVTSSGHVRIGDLGLARLFHKPLSSLYSGDKVVVTIWYRSPDLLLGARHYTPSIDLWAVGCIFAELLSLRPIFKGEETKMDSKKTVPFQRNQMGKIVEILGMPRRENWKGLVDMPEYPQLQSLIVSRGGMPGGLYPTPPTSLNRGSGSNNGSGLEAWYNNCIRHASYPPEKSPGQRGFQLLSELFEYDPDLRLTAEQALHHEYFRNTDDGPNKGKIWVSNNCFEGLNEVYPHRRVSTETNDIGTGSLPGTKRGGLPDDTLLPASKRR
>XP_008724206_Cladophialophora_carrionii
MSRPGTSLNIAQQLRKTTQLAALEDGLRGLDKKQPGNSYTSKVKIGQKYNIIGFISSGTYGRVYKAVEKNPKGDPSSPIGTSPPKELYAIKKFKPEKEGDNVQYTGLSQSAIREMSLCTELTHPNLVHLAEIILEDKCVFMVFEYCEHDLLQIIHHHTQPTRRAIPASMIKSILFQLLNGLFYLHQNWVIHRDLKPANIMVTSSGHVRIGDLGLARLFHKPLSSLYSGDKVVVTIWYRSPDLLLGARHYTPSIDLWAVGCIFAELLSLRPIFKGEETKMDSKKTVPFQRNQMGKIVEILGMPRRENWKGLVDMPEYPQLQSLIVSRGGMPGGLYPSSNSMNRGLGNNGSGLEAWYNNCLKHASYPSDKSPGQRGFQLLSELFEYDPEQRLTAEQALHHDYFKNADEGPHHGKIWVSNNCFEGLNEVYPHRRVSTETNDIGTGSLPGTKRGGLPDDTLLPAAKRR
>XP_016246599_Cladophialophora_immunda
MSIPGMSRPGTSLNIAQQLRKSTQLALEDSGRGLDKKQSGNNYTAKVKIGHKYNIIGFISSGTYGRVYKAVEKNPKGDPTSPVGASPPKELYAIKKFKPEKEGDNVQYTGLSQSAIREMSLCTELSHPNLVHLAEIILEDKCVFMVFEYCEHDLLQIIHHHTQPTRRPIPATMIKSILFQLLNGLYYLHQNWVIHRDLKPANIMVTSSGHVRIGDLGLARLFHKPLSSLYSGDKVVVTIWYRSPDLLLGARHYTPSIDLWAVGCIFAELLSLRPIFKGEETKMDSKKTVPFQRNQMGKIVEILGMPRRENWKGLVDMPEYPQLQSLIVSRGGMPGSLYPNPATSLSRGSGGNNGSGLEAWYNNCIRHASYAPEKSPGQRGFQLLSELFEYDPDLRLTAEQALHHEYFRNTDDGPNKGKIWVSNNCFEGLNEVYPHRRVSTETNDIGTGSLPGTKRGGLPDDSLLPTSKRR
>XP_007751770_Cladophialophora_psammophila
MSIPGMSRPGTSLNIAQQLRKSTQLALEDSGRGLDKKQPGNNYTTKVKIGHKYNIIGFISSGTYGRVYKAVEKNPKGDPSSPVGTSPQKELYAIKKFKPEKEGDNVQYTGLSQSAIREISLCTELSHPNLVHLAEIILEDKCVFMVFEYCEHDLLQIIHHHTQPTRRPIPATMIKSILFQLLNGLYYLHQNWVIHRDLKPANIMVTSSGHVRIGDLGLARLFHKPLSSLYSGDKVVVTIWYRSPDLLLGARHYTPSIDLWAVGCIFAELLSLRPIFKGEETKMDSKKTVPFQRNQMGKIVEILGMPRRENWKGLVDMPEYPQLQSLIVSRGGMPGGLYPTPPTSLNRGSGSNNGSGLEAWYNNCIRHASYPPEKSPGQRGFQLLSELFEYDPDLRLTAEQALHHEYFRNTDDGPNKGKIWVSNNCFEGLNEVYPHRRVSTETNDIGTGSLPGTKRGGLPDDTLLPASKRR
>XP_018689372_Fonsecaea_erecta
MSIPGMSRPGTSLNIAQQLRKTTQLALEDSGRGLDKKQSGNNYTTKVKIGHKYNIIGFISSGTYGRVYKAVEKNPKSDPSSPVGTSPPKELYAIKKFKPEKEGDNVQYTGLSQSAIREMSLCTELSHPNVVHLAEIILEDKCVFMVFEYCEHDLLQIIHHHTQPTRRPIPATMIKSILFQLLNGLYYLHQNWVIHRDLKPANIMVTSSGHVRIGDLGLARLFHKPLSSLYAGDKVVVTIWYRSPDLLLGARHYTPSIDMWAVGCIFAELLSLRPIFKGEETKMDSKKTVPFQRNQMGKIVEILGMPRRENWKGLVDMPEYPQLQSLIVSRGGMPGGLYPTPSTSLNRGSNGNNGSGLEAWYNNCIRHASYPPEKSPGQRGFQLLSELFEYDPDLRLTAEQALHHEYFRNTDDGPNKGKIWVSNNCFEGLNEVYPHRRVSTETNDIGTGSLPGTKRGGLPDDTLLPASKRR
>XP_022511085_Fonsecaea_monophora
MSIPGMSRSGTSLNIAQQLRKSTQLALDDSGRGHDKKIPGNNYTAKVKIGHKYTIIGFISSGTYGRVYKAVEKNPKSDSTSPSGTSPPKELYAIKKFKPEKEGDNVQYTGLSQSAIREMSLCTELSHPNVVHLAEIILEDKCVFMVFEYCEHDLLQIIHHHTQPTRRPIPATMIKSILFQLLNGLYYLHQNWVIHRDLKPANIMVTSSGHVRIGDLGLARLFHKPLSSLYSGDKVVVTIWYRSPDLLLGARHYTPSIDLWAVGCIFAELLSLRPIFKGEETKMDSKKTVPFQRNQMGKIVEILGMPRRENWKGLVDMPEYPQLQSLIVSRGGMPGGLYPNPPTSLNRGSGGNNGSGLESWYNNCIRHASYPPDKSPGQRGFQLLSELFEYDPDLRLTAEQALHHEYFRNTDDGPNKGKIWVSNNCFEGLNEVYPHRRVSTETNDIGTGSLPGTKRGGLPDDTLLPASKRR
>XP_016631979_Fonsecaea_multimorphosa
MSIPGMSRPGTSLSIAQQLRKTTQLALEDSVRSLDKKQSGNNYTAKVKIGHKYNIIGFISSGTYGRVYKAVEKNPKGDPASPVGTSPPKELYAIKKFKPEKEGDNVQYTGLSQSAIREMSLCTELSHPNLVHLAEIILEDKCVFMVFEYCEHDLLQIIHHHTQPTRRPIPATMIKSILFQLLNGLYYLHQNWVIHRDLKPANIMVTSSGHVRIGDLGLARLFHKPLSSLYSGDKVVVTIWYRSPDLLLGARHYTPSIDLWAVGCIFAELLSLRPIFKGEETKMDSKKTVPFQRNQMGKIVEILGMPRRENWKGLVDMPEYPQLQSLIVSRGGMPGGLYPTPPTSLNRGSGGNNGSGLEAWYNNCIRHASYPPEKSPGQRGFQLLSELFEYDPDLRLTAEQALHHEYFRNTDDGPNKGKIWVSNNCFEGLNEVYPHRRVSTETNDIGTGSLPGTKRGGLPDDTLLPASKRR
>XP_022499472_Fonsecaea_nubica
MSIPGMSRSGTSLNIAQQLRKSTQLALDDSGRGHDKKIPGNNYTAKVKIGHKYTIIGFISSGTYGRVYKAVEKNPKSDSTSPSGTSPPKELYAIKKFKPEKEGDNVQYTGLSQSAIREMSLCTELSHPNVVHLAEIILEDKCVFMVFEYCEHDLLQIIHHHTQPTRRPIPATMIKSILFQLLNGLYYLHQNWVIHRDLKPANIMVTSSGHVRIGDLGLARLFHKPLSSLYSGDKVVVTIWYRSPDLLLGARHYTPSIDLWAVGCIFAELLSLRPIFKGEETKMDSKKTVPFQRNQMGKIVEILGMPRRENWKGLVDMPEYPQLQSLIVSRGGMPGGLYPNPPTSLNRGSGGNNGSGLESWYNNCIRHASYPPDKSPGQRGFQLLSELFEYDPDLRLTAEQALHHEYFRNTDDGPNKGKIWVSSNCFEGLNEVYPHRRVSTETNDIGTGSLPGTKRGGLPDDTLLPASKRR
>XP_013286720_Fonsecaea_pedrosoi
MSIPGMSRSGTSLNIAQQLRKSTQLALDDSGRGHDKKIPGNNYTAKVKIGHKYTIIGFISSGTYGRVYKAVEKNPKSDSTSPSGTSPPKELYAIKKFKPEKEGDNVQYTGLSQSAIREMSLCTELSHPNVVHLAEIILEDKCVFMVFEYCEHDLLQIIHHHTQPTRRPIPATMIKSILFQLLNGLYYLHQNWVIHRDLKPANIMVTSSGHVRIGDLGLARLFHKPLSSLYSGDKVVVTIWYRSPDLLLGARHYTPSIDLWAVGCIFAELLSLRPIFKGEETKMDSKKTVPFQRNQMGKIVEILGMPRRENWKGLVDMPEYPQLQSLIVSRGGMPGGLYPNPPTSLNRGSGGNNGSGLESWYNNCIRHASYPPDKSPGQRGFQLLSELFEYDPDLRLTAEQALHHEYFRNTDDGPNKGKIWVSNNCFEGLNEVYPHRRVSTETNDIGTGSLPGTKRGGLPDDTLLPASKRR
>XP_007754069_Cladophialophora_yegresii
MSRSGTSLNIAQQLRKTTQLAALEDGLRGLDKKQPGNSYTSKVKIGQKYNIIGFISSGTYGRVYKAVEKNPKGDPSSPVGTSPPKELYAIKKFKPEKEGDNVQYTGLSQSAIREMSLCTELTHPNLVHLAEIILEDKCVFMVFEYCEHDLLQIIHHHTQPTRRAIPATMIKSILFQLLNGLFYLHQNWVIHRDLKPANIMVTSSGHVRIGDLGLARLFHKPLSSLYSGDKVVVTIWYRSPDLLLGARHYTPSIDLWAVGCIFAELLSLRPIFKGEETKMDSKKTVPFQRNQMGKIVEILGMPRRENWKGLVDMPEYPQLQSLIVSRGGIPGGLYPSSNSMNRGLGNNGSGLEAWYNNCLKHASYPSDKSPGQRGFQLLSELFEYDPEQRLTAEQALHHEYFRNADEGLHHGKIWVSNNCFEGLNEVYPHRRVSTETNDIGTGSLPGTKRGGLPDDSLLPAAKRR
>XP_016237955_Exophiala_spinifera
MVSRLDSLKSRSASTTPDSELQLEVLLIHVAESSRGLDKKQSGNNYTSRVKVSQKYSIIGFISSGTYGRVYKAMERNPRSGTSTPDGAAPTKELFAIKKFKPEKEGDNVQYTGLSQSAIREMSLCTELSHPNLIHLAEIILEDKCVYMVFEYCEHDLLQIIHHHTQPTRRPIPATMIKSILFQLLNGLYYLHQNWVIHRDLKPANIMVTSSGHVRIGDLGLARLFHKPLSSLYSGDKVVVTIWYRSPDLLLGARHYTPAIDMWAVGCIFAELLSLRPIFKGEETKMDSKKTVPFQRNQMAKIVEILGMPRREHWKGLVDMPEYPQLQSLVVSRGGMPGSLYQSSQGSINRQSNAGSGLENWYTNCLRHASYPSDKSPGQKGFQLLSELFEYDPDKRLTAEQALHHEYFRSTDEGPNKGKIWVSNNCFEGLNEVYPHRRVSTESNDINTSSLPGTKRGGLPDDTLLPAAKRR
>XP_016262692_Exophiala_oligosperma
MFHMSRPGSGLSIAQQLRKSTQIGIDEGSRGLDKKQSGNNYTSKVKVSQKYSIIGFISSGTYGRVYKAMERNPRSGTSSPDGAAPPKELFAIKKFKPEKEGDNVQYTGLSQSAIREMSLCTELSHPNLIHLAEIILEDKCVYMVFEYCEHDLLQIIHHHTQPTRRPIPATMIKSILFQLLNGLYYLHQNWVIHRDLKPANIMVTSSGHVRIGDLGLARLFHKPLSSLYSGDKVVVTIWYRSPDLLLGARHYTPAIDMWAVGCIFAELLSLRPIFKGEETKMDSKKTVPFQRNQMGKIVEILGMPRREHWKGLADMPEYPQLQSLVVSRGGMQGSLYQSTSGSLNRQGNNGSGLENWYTNCLRHASYPSDKSPGQKGFQLLSELFEYDPDKRLTAEQALHHEYFRNTDEGPNKGKIWVSNNCFEGLNEVYPHRRVSTESNDINTSSLPGTKRGGLPDDTLLPAAKRR
>XP_013311423_Exophiala_xenobiotica
MFNMSRPGSGLSIAQQLRKTVQLGLDDSGRGLDKKQSGNNYTSKVKVGQKYNIIGFISSGTYGRVYKAVEKNPKSDPSSPVGATPNKELFAIKKFKPEKEGDNVQYTGLSQSAIREMSLCTELSHPNLIHLAEIILEDKCVFMVFEYCEHDLLQIIHHHTQPTRRPIPATMIKSILFQLLNGLFYLHQNWVVHRDLKPANIMVTSSGHVRIGDLGLARLFHKPLSSLYSGDKVVVTIWYRSPDLLLGARHYTPAIDMWAVGCIFAELLSLRPIFKGEETKMDSKKTVPFQRNQMGKIVEILGMPRRENWKGLVDMPEYPQLQSLIVSRGGMPGSLYPTSSTSLNRTGNNGSGLENWYNNCLRHASYPADRSPGQKGFQLLSELFEYDPDQRLTAEQALHHEYFKNTDEGPHKGQIWVSNNCFEGLNEVYPHRRVSTETNDIGTGSLPGTKRGGLPDDTLLPAAKRR
>XP_007720496_Capronia_coronata
MSRPGTSLTIAQQLRKTTQLGLEEAARNLEKKHSGNYYTAKVKIGQKYNIIGFISSGTYGRVYKAVEKNPKSDPSSPAGSAAPKELYAIKKFKPEKEGDNVQYMGLSQSAIREMSLCTELSHPNVVHLAEIILEDKCVFMVFEYCEHDLLQIIHHHTQPTRRPIPATMIRSILFQLLNGLYYLHQNWVIHRDLKPANIMVTSSGHVRIGDLGLARLFHKPLSSLYSGDKVVVTIWYRSPDLLLGARHYTPAIDMWAVGCIFAELLSLRPIFKGEETKMDSKKTVPFQRNQMGKIVEILGLPRRENWKGLADMPDYPQLQSLVVSRGGMPGGGLYPTSSNSINRGGSGGSANNNGTGLENWYNNCLRHASYPPDKSPGQRGFQLLSELFEYDPDKRLTAERALHHDYFRNTDDGPHKGEIWVSNNCFEGLDEVYPHRRVSTETNDIGTSSLPGTKRGGLPDDSLLPAAKRR
>XP_007736970_Capronia_epimyces
MSRPGTSLSIAQQLRKTTQLGLEEAARSLDKKHVGNNYTSKVKIGQKYNIIGFISSGTYGRVYKAVEKNPRSDPSSPVGSAAPKELYAIKKFKPEKEGDNVQYTGLSQSAIREMSLCTELSHPNLVHLAEIVLEDKCVFMVFEYCEHDLLQIIHHHTQPTRRPIPATMIKSILFQLLNGLYYLHQNWVIHRDLKPANIMVTSSGHVRIGDLGLARLFHKPLSSLYSGDKVVVTIWYRSPDLLLGARHYTPAIDMWAVGCIFAELLSLRPIFKGEETKMDSKKTVPFQRNQMGKIVEILGLPRRENWKGLADMPEYPQLQSLVVSRSGMPGGLYPNPPTSMNRGGSGGGANNGSGLETWYNNCLRHASYPPDKSPGQRGFQLLSELFEYDPDKRLTAERALHHEYFRNTDEGPHKGEIWVSNNCFEGLDEVYPHRRVSTETNDIGTGSLPGTKRGGLPDDSLLPAAKRR
>XP_009152670_Exophiala_dermatitidis
MSLCTELSHPNVVHLAEIILEDKCVFMVFEYCEHDLLQIIHHHTQPTRRPIPATMIKSILFQLLNGLYYLHQNWVLHRDLKPANIMVTSSGHVRIGDLGLARLFHKPLSSLYSGDKVVVTIWYRSPDLLLGARHYTPAIDMWAVGCIFAELLSLRPIFKGEETKMDSKKTVPFQRNQMGKIVEILGLPRRENWKGLVDMPEYPQLQSLVVNRGGSLYPTPSSSRGGGGSGGGSNGSGLENWYNNCLRHASYPPDKSPGQRGFQLLSELFEYDPDKRLTAERALHHEYFRNTDDGPHKGEIWVSNNCFEGLDEVYPHRRVSTETNDIGTGSLPGTKRGGLPDDSLVPPAKRR
>XP_013254550_Exophiala_aquamarina
MAQQLRKTTQLSLVEDALRNLDKKQPGNSYTAKVKIGHKYNIIGFISSGTYGRVYKAVEKNPKGDLSSPVGATPTKELYAIKKFKPEKEGDNVQYTGLSQSAIREMSLCTELSHPNVVHLAEIILEDKCVFMVFEYCEHDLLQIIHHHTQPTRRPIPATMIKSILFQLLNGLFYLHQNWVIHRDLKPANIMVTSSGHVRIGDLGLARLFHKPLSSLYSGDKVVVTIWYRSPDLLLGARHYTPAIDLWAVGCIFAELLSLRPIFKGEETKMDSKKTVPFQRNQMGKIVEILGMPRRENWKGLVDMPEYAQLQSLILSRGSSGLYPGTTSSMNRNSNGNSGSGLETWYNNCLRHATYPSDKSPGQRGFQLLSELFEYDPEQRLTAEKALQHEYFKFADEGPNKGKIWVSNNCFEGLDEVYPHRRVSTETNDIGTGSLPGTKRGGLPDDSLLPAAKRR
>XP_016225963_Exophiala_mesophila
MLNMSRPGTSLNIAQQLRKTTQLGLEDAVRGLDKKQQPGNTYHGKVKIGNKYNIIGFISSGTYGRVYKAMEKNPKGDLLSPTSTTNSKELYAIKKFKPEKEGDNVQYTGLSQSAIREMSLCTELSHPNVVHLAEIILEDKCVFMVFEYCEHDLLQIIHHHTQPTRRPIPANMIKSILFQLLNGLFYLHQNWVIHRDLKPANIMVTSSGHVRIGDLGLARLFHKPLSSLYTGDKVVVTIWYRSPDLLLGARHYTPAIDLWAVGCIFAELLSLRPIFKGEETKMDSKKTVPFQRNQMGKIVEILGMPRRENWKGLADMPEYSQLQSLMMSRGGMPGLYPGSSSSLSRGSNANNGTGLETWYNNCLRLSNYPSDKSPGQRGLQLLSELFEYDPEQRLTAEQALQHDYFRCTDDGPNRGKIWVTNNCFQGLDEVYPHRRVSTETNDIGTGSLPGTKRNGLPDDSLLPPAKRR
>XP_013274191_Rhinocladiella_mackenziei
MSRPGTSLSIAQQLRKSTQLGLEDPVRSVDKKQTGNNYTAKVKIGHKYTIIGFISSGTYGRVYKAVERNPKGDPSSPVGTTPTKELYAIKKFKPEKEGDNIQYTGLSQSAIREMSLCTELSHPNLVHLAEIILEDKCVFMVFEYCEHDLLQIIHHHTQPTRRPIPATMIKSILFQLLNGLYYLHQNWVIHRDLKPANIMVTSSGHVRIGDLGLARLFHKPLSSLYSGDKVVVTIWYRSPDLLLGARHYTPAIDLWAVGCIFAELLSLRPIFKGEETKMDSKKTVPFQRNQMGKIVEILGMPRRETWKGLVDMPEYPQLQSLIVSRGGMPGGLYPPSTAVNRGSGGNNGGGLEAWYNNCLRHASYPTDKSPGQRGYQLLSQLFEYDPDQRLTAEQALHHEYFRNTDEGPNKGKIWVSNNCFEGLDEVYPHRRVSTESNDIGTGSLPGTKRGGLPDDTLLPAAKRR
>XP_017999530_Phialophora_attinorum
MARPGPGLGIAQQLRKPTSIFDNNGGQAHDRKPPANVYQAKVRIAHKYNILGFISSGTYGRVYQAEARQKDPSTPTTAKELYAIKKFKPEKEGDNIQYTGLSQSAIREMALCTELSHPNVVHLAEIILEDKCVFMVFEYCEHDLLQIIHHHTQPTRRPIPASMIKSILFQLLNGLYYLHQNWVIHRDLKPANIMVTSTGHVRIGDLGLARLFHKPLSSLYTGDKVVVTIWYRSPDLLLGARHYTPAIDMWAVGCIFAELLSLRPIFKGEETKMDSKKTVPFQRNQMSKIVEILGMPRRDHWKGLVDMPEYPQLQSLLMGRGTMHSSLSSTSSLYPTSASALNRTNSTSSLHSHSHTYSQPSNTASTSNLETWYNNCLRSTTSTAPFQPNPQTHKPASTTPSPTSPGPLGLALLAKRLTANHALHHEYFKCTDPDNENFGEVWVSNNCFEGLEERYPARRVSYESTDIGTAGGGGGGGGLLGGGIKRGLEDSGVGGINKRR
>NP_593389_Schizosaccharomyces_pombe
MKDGYKIIGFISSGTYGKVYKAVSSNSNDKRLFAIKKFKAESKQVSSNAQQTGVSQSAIREMMLCREIQHENIVSLVQVLLKDGTISMVFEYAEHDLLQIIHFHSRSRTRQIPPSILKSILWQIINGVAYLHENWIMHRDLKPANIMITATGKVKIGDLGLGRLIRDPILPFYSSDRVVVTIWYRAPELLLGAHDYTPAIDVWAIGCIYGEMLALSPLFKGDEIKMEDKKVVPFQSTQMLRIMELLGTPTEERWPGLKNYPEYYQLSSFEVRYWNNLLPQWYQTVKNRDPQGLDLLMKMLQYDPKSRITAKQALEHVFFTSDKLWTTSPFLNQPIHYPERRISEDDSEVSSKRVLSTSLRSESKRFKGN
```
