## Supplementary material for "Coding Sequence Insertions in Fungal Genomes are Intrinsically Disordered and can Impart Functionally-Important Properties on the Host Protein": fasta protein sequences: XP_720921.1_blasthits_fa.txt

```
>XP_720921_Candida_albicans
MILKTSSLLRSAVQPRQWLRYTSTVAPLEASKLIVEKTSNPKPKLPKDKLVFGKTFTDHMLEIEWTKEKGWHTPKISPYHNLSLDPSTIVFHYAFELFEGMKAYKDTNGNIRTFRGDKNMIRMNKSAERIALPTFEGEELQKLIDKLLLLDQDFVPEGKGYSLYLRPTLIGTTASLGVGTPDRALLFVIASPVGPYYSSGFKPVSLEATDYAVRAWPGGVGDKKLGANYAPCVKPQLEAAQRGFHQNLWLFGDEGYVTEVGTMNCFVAFENDDGTKELVTAPLDGTILEGVTRDSILELARERLPSDEWTVSERKYTIYEIEEKANKGQLIEAFGAGTAAVVSPINNIGFRGKNIKVPVALGNSGELTATVAEWIRKIQYGEEEFKNWSRVAK
>XP_002418368_Candida_dubliniensis
MILKPSSLLRSVVQPRQWLRYTSSVAPLQASRLIIEKTNNPKPKLPKDKLVFGKTFTDHMLEIEWTKEKGWHTPKISPYHNLSLDPSTIVFHYAFELFEGMKAYKDTNGNIRTFRGDKNMIRMNKSAERIALPTFDGEELQKLIDKLLLLDKDFVPEGKGYSLYLRPTLIGTTASLGVGTPDRALLFVIASPVGPYYSSGFKPVSLEATDYAVRAWPGGVGDKKLGANYAPCVKPQLEAAERGFHQNLWLFGDEGYVTEVGTMNCFVAFENDDGTKELVTAPLDGTILEGVTRDSILELARERLPSDEWTVSERKYTIYEIEEKANKGQLIEAFGAGTAAVVSPINNIGFRGKSIKVPVALGNSGELTATVAEWIRKIQYGEEEFKNWSRVAK
>XP_002547269_Candida_tropicalis
MFSKTFIRRSIRSTQWIRYNSSKAAPLDASRLIIEKTTTPKTKLPKEQLVFGKTFTDHMLEIEWTKEKGWDTPKISPYHNLSLDPSTIVFHYAFELFEGMKAYKDSKGLIRTFRGDKNMIRMNSSAERIALPTFDGEELQKLIDKLLVLDQGFVPEGKGYSLYLRPTLIGTSASLGVGTPDRALLYVIASPVGPYYSSGFKPVSLEATDYAVRAWPGGVGDKKLGANYAPCIKPQMEAAQKGFQQNLWLFGEEGYITEVGTMNVFFAFANDDGTKELVTAPLDGMILPGVTRDSVLELCRERLPKDEWTISERKFTIHEVEEKAKKGQLIEAFGAGTAAVVSPIKHIGFRGRDIDVPVSLGTSGDLTATVAEWIRQIQYGEQEYKNWSRVAQ
>XP_003866867_Candida_orthopsilosis
MQILKRSVPLLSRSFLARSFNRFNSTNATAPLNASKLVIEKTTNPKPKLPKNELVFGKTFTDHMLEVEWDTETGWGIPKISPYHNLSLDPSTIVFHYAFELFEGMKAYRDKQGNIRTFRGDKNMARMNKSAERIALPQFNGEELQKLIDQLLILDQDFVPEGKGYSLYIRPTLIGTSASLGVSTPDKALLYVIASPVGPYYSSGFKPVSLEATDYAVRAWPGGVGDKKLGANYAPCVLPQLQASKRGFHQNLWLFGDEGFITEVGTMNAFFVFQDPATGKKELATAPLDGTILEGVTRDSILELARTRLPKDEWVVSERKFTIHEVKEAAQRGNLVEAFGAGTAAVVSPIKNIGFRGENISVPVSLGNSGELTAQVAEWIRKIQYGEEEYKNWSRVAK
>XP_001528511_Lodderomyces_elongisporus
MFGRTLFSLSRRTTLAGQHVRFNSIAPLDASKLIIEKTTTPKLKLPKDELVFGKTFTDHMLEIEWNKSTGWGAPKISPYHNLSLDPSTIVFHYAFECFEGMKAYKDINGQIRTFRGDKNMVRMNQSAERIALPQFEGEELQKLIDHLLVLDKDFIPEGKGYSLYLRPTMIGTSASLGVGVPDKALLYVIASPVGPYYSSGFKPVSLEATDYAVRAWPGGVGDKKLGANYAPCVLPQLKAAERGFHQNLWLFGEESFITEVGTMNVFFVLRDSKTGKKELVTAPLDGTILEGVTRDSILELAREKLSKDEWIVNERKFTIHEIKDAAKQGNLIEAFGAGTAAVVSPIKNIGYKGEDINVPVVLGNSGELTAQVAEWIRKIQYGEEEYKNWSRVAKVSA
>XP_007374682_Spathaspora_passalidarum
MLLRTLLTNLRARSLPLAGSGMSIRFASTLAPLDSTKLTIEHTTTPKPKLAKEDLVFGKYFTDHMLEIEWTASSGWSTPKITPYHNLSLDPSTIVFHYAFELFEGMKAYRDSNGDIRTFRGDKNMIRMNKSAERIALPTFDGEELLKCIDKFLLVDRDFVPEGNGYSLYLRPTMIGTTASLGVGVPDKALLYVIASPVGPYYSSGFKPVSLEATDYAVRAWPGGVGDKKLGANYAPCVKPQLEAASRGYAQNLWLFGEEGYITEVGTMNVFFVFKNQDGKRELVTAPLDGTILEGVTRDSILELAKDRLDSAEWTISERKYTIGEVEERANKGELVEAFGAGTAAIVSPIKSIGFRDGRNIEVPVALGNSGELTSQVAEWIRKIQYGEESYKNWSRVAK
>XP_043050540_Scheffersomyces_spartinae
MLGKLICRSRLAAGVRAFSTGSRFYSNKLAPLDASRLQINKTSTPKHKLANDQLVFGKTFTDHMLEIEWDAQSGWGVPKISPYHNLSLDPSCAVFHYAFELFEGMKAYKDANGNVRTFRGDKNMERMNKSAERIALPTFDGEELIKLIDKLVLLDKDFVPEGAGYSLYLRPTMIGTQASLGVGIPSKALLYVIASPVGPYYPTGFKPVSLEATDYAVRAWPGGVGNRKLGANYAPCIKPQLEAASRGYHQNLWLFGEEGNVTEVGTMNAFFIFKDLITGKKELVTAPLDGTILEGVTRDSILELARTRLPAEEWEVSERYCTIHEIIEKATKGALVEAFGAGTAAVVSPIGNIGYQGKDIAIPLARGNSGEYTAKFADWIREIQYGEEEFQGWSRVCQ
>XP_001385208_Scheffersomyces_stipitis
MSAPLDASKLVIHKTTTPKEKLPNDKLVFGKTFTDHMLEIEWTAQAGWGTPTISPYHKLSLDPSTVVLHYAFELFEGMKAYRDTDNNIRTFRGDKNMDRMNKSADRIALPTFDGEELMKLIDQFLLVDESFVPQGAGYSLYLRPTMIGTTESLGVGTPDKALLYVIASPVGPYYGTGFKPVSLEATDYAVRAWPGGVGNRKLGANYAPCVRPQLEAAKRGYQQNLWLFGEEGYITEVGTMNAFFVFKNADGTKELATAPLDGTILEGVTRDSILELTRERLPKNEWVVSERKFTIGEVEERAAKGELIEAFGAGTAAVVSPIKSIGWKGKEIEVPLAAGDSGELTAQVAEWIRKIQYGEEQYKNWSRVAQ
>XP_020064912_Suhomyces_tanzawaensis
MKSLQRILASRPLRYPQVRYLSGLARLDASKTIIEKTTSPIAKLPKDQLVFGQSFTDHMVEIEWDAKKGWAAPRISPYKNLSLDPATIVFHYGFELFEGLKAYKDSNGNIRTFRSDKNMLRMNQSAERIALPNFDGEELMKVIDKFLVLDQAFVPEGAGYSLYLRPTMIGTSVGLGVGTPDKALIFVIASPVGPYYSTGFKPVALEATDYAVRAWPGGVGNKKLGANYAPCIQPQTQAASRGYQQNLWLFGEEGYITEVGTMNAFFVFQNEDGKKELATAPLDGTILEGVTRDSVLQLARERLPADEWIISERKFTIGEVKERAAKGQLVEAFGAGTAAVVSPIDRIGWKGEDIAVPVAAGNSGELTAQVAEWIRQIQYGETSYKDWSRVAK
>XP_020079094_Hyphopichia_burtonii
MVQAPLEASKIQISKTSTPKEKLPNDKLVFGQTFTDHMLEIEWTKEAGWGTPKISPYHNLSLDPSTIVFHYAFELFEGMKAYRDSNDKIRTFRPTKNMIRMNQSAERIALPTFDNEELLKLIDQFLLIDESFVPKGNGYSLYLRPTLIGTTPSLGVGSPDRALLYVIASPVGPYYSSGFKPVALEATDYAVRAWPGGVGNRKLGANYAPCVLPQQKAASKGYAQNLWLFGEEGYITEVGTMNVFFVFKDESGKKELVTAPLDGTILEGVTRDSVLTLAKEKLPSDEWTISERKFTIHEVFDKAAKGQLVEAFGSGTAAVVSPINRIGWNGKDIDVPVADGASGELTKDVAEWIRRIQYGEEEFKDWSRVAQ
>XP_015468347_Debaryomyces_fabryi
MSLDSTKLEISKTTTPKEKLPNDQLIFGKTFTDHMLEIEWTKENGWGVPKISPYHNFSFDPSTVVFHYAFELFEGMKAYRDNKNQIRTFRSDKNMARMNQSAERIALPTFDGEEFMKLIDKLLLIDESFVPQGAGYSLYLRPTLIGTTASLGVGTPDKALLYVIASPVGPYYGTGFKPVSLEATDYAVRAWPGGVGNRKLGANYAPCILPQLEAAKRGYQQNLWLFGDEGYVTEVGTMNVFFAFKDSEGKKELVTAPLDGTILEGVTRDSILKLCKERLPSEWTVTERKFTIHEIEERAAKGELIEAFGAGTAAVVSPIERIGWKGKDISVPISSGDAGELTKQVAEWIRKIQYGEEEYENWSRVAK
>XP_458764_Debaryomyces_hansenii
MQIFKQILNTTCRKSLMKGQNINNIRKMSLDSTKLEITKTTTPKEKLPNDQLIFGKTFTDHMLEIEWTQENGWGVPKISPYHNFSFDPSTVVFHYAFELFEGMKAYRDTNNQIRTFRSDKNMIRMNQSAERIALPTFDGEELMKLIDKFLITDESFVPQGAGYSLYLRPTLIGTTASLGVGTPDKALLYVIASPVGPYYGTGFKPVSLEATDYAVRAWPGGVGNRKLGANYAPCILPQLEAAQRGYQQNLWLFGDEGYVTEVGTMNVFFAFKDSEGKKELVTAPLDGTILEGVTRDSILQLCKERLPSEWTVVERKFTIHEIEERAAKGELIEAFGAGTAAVVSPIERIGWKGKDISVPITAGDAGELTTQVAEWIRKIQYGEEEYKNWSRVAK
>XP_006688079_Yamadazyma_tenuis
MSSLDASSLVINKTTTPKAKLPNDQLVFGKTFTDHILEIEWTAENGWATPTINPYHKLELDPSAVVFHYAFELFEGLKAYKDASGNSRLFRVNKNMKRMNASAERIDLPAFDEAELSKLIAKFVEVEQDFIPEGHGYSLYLRPTMIGTTASLGVNTPDKALIFVIASPVGPYYKTGFKPVSLEATENAVRAWPGGSGNSKLGANYAPCIKPQREAATRGHQQNLWLFGEEGFVTEVGTMNAFFVFETEDGKKEIATAPLDGTILEGVTRDSILDLCREKLDPNEWIVSERKFTIHEVKEASAKGKLIEAFGAGTAAIVSPIKNITFRGEDINVPVALGSSGELTKQLLDWIEQIQYGEAEYKNWSTPTKDY
>XP_001484729_Meyerozyma_guilliermondii
MSFFRLFKFASISRCSKSLSSTNKRNIMTAGLDASKLEITKAENLKPMLPNDQLVFGKTFTDHMLEIEWTKDQGWGTPKISPYHNLSLDPSAVVFHYAFELFEGMKAFRDAEGKIRLFRPDMNMIRMNKSAARITLPTFDDEELIKLIEKFVLVDERFVPKGEGYSLYLRPTLIGTTASLGVSAPDRALLYVIASPVGPYYATGFKPVSLEASENLVRAWPGGVGDKKLGANYAPCIKPQLEAAARGHQQNLWLFGEEGYVTEVGTMNAFFVFEADGKKELVTAPLDGTILEGVTRDSILELCRERLPSSEWTISERPFTIKEVKENADAGKLVEAFGAGTAAIVSPIGNISWKGNEIKVPVGSEGTGELTKTVLDWIMGIQYGKVTFKNWSRVVQ
>XP_018714863_Metschnikowia_bicuspidata
MSQAPLDASKLVITKTKSPKEKIPNDQLVFGKTFSDHMLEVEWTSENGWAAPTITPYHNLSFDPSTIVFHYGFEAFEGMKAYRDKQNKIRIFRPNKNMARLNASADRICLPTFDGEQFTKLIEEFVKIDQDFVPQGEGYSLYLRPTIIGTSATLGVSTPDKALLYLIASPVGPYYSTGFKAVSLEATDYAVRAWPGGVGNRKLGANYAPCVKPALEAAKRGYQQNLWLFGEEGYITEVGTMNVFFVFQDASGKKELVTAPLDGTILEGVTRDSVLGLARAKLPSSEWTISERKFTISEVKERASKGELVEAFGSGTAALVSPIKNIGWKGEDISVPLAKGEAGELTVQVADWIKKIQYGEEEFEGWSRVIE
>XP_002619287_Clavispora_lusitaniae
MHLSTQKSTHTSTYKQPVLFCASRPHFSLCNFLLSSGATMSFLARSCFKPANFSRFVSMSAPLDASKLKITKTTTPKPKLANDKLAFGKTFTDHILEVEWTAEKGWAAPTITPYHNFSFDPSTIVFHYGFEAFEGMKAYRDKQDRIRIFRPNKNMERMNGSAERIVLPTFDSEEFIKLIEEFLRLEQDFVPRGEGYSLYLRPTIIGTTATLGVSTPDKALLYMIASPVGPYYSTGFKAVSLEATDYAVRAWPGGVGNKKLGANYAPCVKPQLEAAKRGYQQNLWLFGEEGYITEVGTMNVFFVFQDASGKKELATAPLDGTILEGVTRDSVLTLARARLPEDEWIVSERKFTIGEVKERAAKGELVEAFGAGTAALVSPIKAIGWRGEDINVPLAGGDAGELTMQVADWIKKIQYGEDEFEGWSRVVV
>XP_025343425_Candida_haemuloni
MTQAPLDASALKITKTSSPKEKLPNDQLVFGKTFTDHILEVEWTAEKGWGTPEINPYHNFSFDPSTIVFHYGFEAFEGLKAYRDESNKIRMFRPDMNMKRLNKSAERIVLPTFDGEEFVKLVSKFVELDQDFVPKGKGYSLYLRPTIIGTSATLGVAVPDRALLYVIASPVGPYYSTGFKPVSLEATDYAVRAWPGGVGDKKLGANYAPCVKPQLEAANRGYQQNLWLFGEENYITEVGTMNVFFVFKDPKTGKNELATAPLDGTILEGVTRDSVLALAKARLPQDQWTVSERKFTIQEVKDRAANGELVEAFGSGTAAVVSPIKTIGWKGEDISVPLAAGDAGELTIQVAEWLRKIQYGEEEFENWSRVVG
>XP_024712197_Candida_pseudohaemulonis
MSLSRLASAVTTNLARPRFFSQTARMTQALDASLLKITKTSSPKEKLPNDQLVFGKTFTDHILEIEWTAEKGWGTPEINPYHNFSFDPSTIVFHYGFEAFEGLKAYRDGSDKVRMFRPDMNMKRLNKSAERIAMPTFDGEEFVKLVSKFVELDQDFVPKGKGYSLYLRPTIIGTSATLGVAVPDRALLYVIASPVGPYYSTGFKAVSLEATDYAVRAWPGGVGDKKLGANYAPCVKPQLEAAKRGYQQNLWLFGEEGYITEVGTMNVFFVFKDPNTGKNELVTAPLDGTILEGVTRDSVLALARARLPQDKWTVSERKFTIQEVKDRAAKGELVEAFGSGTAAVVSPIKTIGWKGEDISVPLAAGDAGELTVEVAEWLRKIQYGEEEFDNWSRVVA
>XP_025337526_Candida_duobushaemulonis
MSLSRLASAVTTNFARPRFFSQTARMTQALDASLLKITKTTSPKEKLPNDQLVFGKTFTDHILEIEWTAEKGWGTPEINPYHNFSFDPSTIVFHYGFEAFEGLKAYRDGSGKVRMFRPDMNMKRLNKSAERIAMPTFDGEEFVKLVSKFVELDQDFVPRGKGYSLYLRPTIIGTSATLGVAVPDRALLYVIASPVGPYYSTGFQAVSLEATDYAVRAWPGGVGDKKLGANYAPCVKPQLEAAKRGYQQNLWLFGEEGYITEVGTMNVFFVFKDPNTGKNELVTAPLDGTILEGVTRDSVLALARARLPQDKWTVSERKFTIQEVKDRAAKGELVEAFGSGTAAVVSPIKTIGWKGEDISVPLAAGDAGELTVEVAEWLRKIQYGEEEFDNWSRVVA
>XP_028891591_Candida_auris
MTQAPLDASKLKITKTTSPKEKLPNDKLVFGSTFTDHILEIEWTKENGWAAPEINPYHNFSFDPSTIVFHYGFEAFEGLKAYRDENNKIRMFRPDMNMKRLNKSAERIVLPTFDGEEFVKLISKFVELDQDFVPKGKGYSLYLRPTIIGTTATLGVAVPDRALLYVIASPVGPYYSTGFKAVSLEATDYAVRAWPGGVGDKKLGANYAPCVKPQLEAAKKGYQQNLWLFGEEGFITEVGTMNVFFVFKDPSTGKNELVTAPLDGTILEGVTRDSVLALARTRLPQDKWSVSERKFTIQEVKDRAAKGELVEAFGSGTAAVVSPIKNIGWRGEDINVPLAAGEAGELTVQVAEWLRKIQYGEEEYDNWSRVVC
>NP_012682_Saccharomyces_cerevisiae
MTLAPLDASKVKITTTQHASKPKPNSELVFGKSFTDHMLTAEWTAEKGWGTPEIKPYQNLSLDPSAVVFHYAFELFEGMKAYRTVDNKITMFRPDMNMKRMNKSAQRICLPTFDPEELITLIGKLIQQDKCLVPEGKGYSLYIRPTLIGTTAGLGVSTPDRALLYVICCPVGPYYKTGFKAVRLEATDYATRAWPGGCGDKKLGANYAPCVLPQLQAASRGYQQNLWLFGPNNNITEVGTMNAFFVFKDSKTGKKELVTAPLDGTILEGVTRDSILNLAKERLEPSEWTISERYFTIGEVTERSKNGELLEAFGSGTAAIVSPIKEIGWKGEQINIPLLPGEQTGPLAKEVAQWINGIQYGETEHGNWSRVVTDLN
>XP_018221445_Saccharomyces_eubayanus
MTLAPLDASKVKITTTEHPSEPKPNDQLVFGRSFTDHMLTVEWTAANGWDVPEIKPYQNLSLDPSAYVFHYAFELFEGMKAYRTVDNKITMFRPDMNMKRMNKSAQRICLPAFDSEELIALIAKLIQQDKRLIPEGKGYSLYIRPTMIGTTAGLGVSTPDRALLYVICSPVGPYYKTGFKAVRLEATDYATRAWPGGCGDKKLGANYAPCVLPQLQAASRGYQQNLWLFGPENNITEVGTMNAFFVFKDTETGKKELVTAPLDGTILEGVTRDSILTLAKERLDLDEWTISERYCTIGEVSERSKKGELVEAFGSGTAAIVSPIKEIGWKGEPINIPLLPGEQTGPLTKEVAQWINQIQYGEVEHGNWSRVITDLN
>XP_033767404_Saccharomyces_paradoxus
MTLAPLDASKVRITTTEHPSKPKPNGELVFGKSFTDHMLAVEWTAEKGWGIPEIKPYQNLSLDPSTIVFHYAFELFEGMKAYKTVDNKITMFRPDMNMKRMNKSAERICLPTFDPEELIALIGKLIQQDKYLVPEGKGYSLYIRPTLIGTTAGLGVSTPDRALLYVICSPVGPYYKTGFKAVRLEATDYATRAWPGGCGDKKLGANYAPCVLPQLQAASRGYQQNLWLFGPNNNITEVGTMNVFFVFKDNETDKKELVTAPLDGTILEGVTRDSIINLAKERLNPNEWTISERYYTIGEVAEKSKNGELLEAFGSGTAATVSPIKEIGWKGEKINIPLLPGEQTGPLTKEVAQWINQIQYGEVEHDNWSRVITDLN
>XP_003678540_Naumovozyma_castellii
MSAPLDASRLEITPVATPSKLRPNDELVFGKTFTDHMLTIEWTSTEGWGNPQIKPYGNLSLDPSSVVFHYAFELFEGMKAYRTEDDKITMFRPDMNMIRMNKSAARICLPTFDGEQLIELIGKLIEQDKHMVPQGQGYSLYIRPTLIGTTPTLGVSTPDRALLFVICSPVGPYYKTGFKAVRLEATDYATRAWPGGVGDKKLGANYAPCVLPQLQAAERGYQQNLWLFGPEHNITEVGTMNAFFVFKDNKTGKKELVTAPLDGTILEGVTRDSILHLCRERLDSNEWEVNERYCTIDEVAEKSKKGELVEAFGSGTAAVVSPIKEIGWKGEEINVPLLPGEQSGPLTKQVAEWVAAIQYGKEKHGNWTRVIADLN
>XP_003672431_Naumovozyma_dairenensis
MTQAPLDASKLKVTPTSHPTQLKSNDQLIFGKTFTDHMLTIEWTAEKGWDIPEIKPYGNLSLDPSAVVFHYAFELFEGLKAYRTDDHKITMFRPDMNMIRMNKSASRICLPNFDPEELIKLIGKLIEQDKHLVPEGKGYSLYIRPTLIGTTASLGVSTPDRALLYVICSPVGPYYKTGFKAVRLEATDYATRAWPGGVGDKKLGANYAPCVLPQLQAAERGYQQNLWLFGPEHNITEVGTMNAFFVFKDNKTGKKELVTAPLDGTILEGVTRDSILQLARERLDPNEWDINERYCTIDEVASRSKTGELVEAFGSGTAVVVSPIKEIGWRGEDIQVPLTPGEQTGPLTKQVAEWVAAIQYGKEAHGNWSKVIADLS
>XP_003957733_Kazachstania_africana
MSAPLDSSKLTVTRTTTPSQPKPNDQLVFGQTFTDHMLTVEWTEEKGWANPEIKPYAPLSLDPATIVFHYAFELFEGMKAYRTEDNKITMFRPDMNMKRMNKSAARICLPKFDEEELLKLIGTLIEQDKHLIPVGQGYSLYIRPTMIGTSVGLGVSTPDKALLYVICSPVGPYYKTGFKAVKLEATDYATRAWPGGVGDKKLGANYAPCVLPQLQAAERGYQQNLWLFGPEHNITEVGTMNAFFVFQNLATGKKELVTAPLDGTILEGVTRDSILNLARERLDSNEWDINERYCTITEVAERSKNGELVEAFGSGTAAIVSPIKEIGWKGESINVPLLPGEQSGALTKQIAAWIGDIQYGRQEHKGWSRVVADLK
>XP_022467111_Kazachstania_naganishii
MLRIQQLKSGSFLFRPFSRSLASLDASKVKITNVREHSVPKPNDQLVFGKTFTDHMLAIEWTAEKGWGVPEIQPYGPLTLDPSACVFHYGFELFEGLKAYKTSDNKITMFRPDMNMARMNKSAARICLPKFDSEELIKLMGKLIQQDKHLIPEGQGYSLYVRPTLIGTTPALGVSTPDRALLFVITSPVGPYYKTGFKAVRLEATDYATRAWPGGVGDKKLGANYAPCILPQLQAASRGYQQNLWLFGPEKNITEVGTMNVFFAFKNSATGKKELVTAPLDGTILEGVTRDSILTLARERLDPKEWEINERYFSINEVAEKAAKGELLEAFGAGTAAVVSPIKEVGWQGKDIQVPLLPGEQSGALTKQIAQWISEIQYGKVQHGNWSRVVAELD
>XP_446368_Candida_glabrata
MMLNSRLAFASISRNFGLARRSIASLDASKLKVTKKTPPSQPRPNDELVFGQTFTDHMLTIEWTKEKGWDIPEIKPYGNLTLDPSSCVFHYAFELFEGLKAYRTPDNKITMFRPDMNMIRMNKSAARICLPTFDSEELIKLMGKLIEQDKHLVPTGTGYSLYIRPTLIGTTNGLGVGTPDRALLFVITSPVGPYYKTGFKAVRLEATDYATRAWPGGVGDKKLGANYAPCILPQLQAAERGYQQNLWLFGPEKHVTEVGTMNVFFAFKNSVTGKKELVTAPLDGTILEGVTRDSILTLTRQNLDPNEWEINERYYSINEVAERAAKGELLEAFGAGTAAVVSPIKAIGWQGKDIDVPLIPGEQSGPITKQVAQWIADIQYGRVKHGNWSRVVAQL
>XP_004181069_Tetrapisispora_blattae
MFNRLARTTGILNNISKRRFSLNSKWFQQSKLDASRLRIISTKEPTQPIPNDQLVFGKTFTDHMLTIEWTKEEGWKDPVIRPYGPLTLDPASCVFHYAFELFEGLKAYRTIDDKITMFRPDMNMKRMNKSAHRICLPTFDSDELIKLTGELIKQDKHLIPSGKGYSLYIRPTLIGTTSTLGVGKPDKALLFVINSPVGPYYKTGFKAVSLEATDYATRAWPGGVGDKKLGANYAPCVLPQLQASERGYQQNLWLFGPEKYITEVGTMNVFFVFKNSKTGKKELVTAPLDGTILEGVTRDSILTLAKENLSPINWEINERYFSINEVIDRSKNDELVEAFGSGTAAVVSPIKEIGYRDYKIKVPLLPGEQSGELTKLVAKWISDIQYGNVQHGNWSKIVADLNAY
>XP_003684127_Tetrapisispora_phaffii
MLRNQFFRSQTVFAGSKRFYSVRKLAELDASKLIVKQVSEKSSPKPNDQLVFGSTFTDHMLTIEWDAKKGWANPVIKPYGNLSLDPASCVFHYGFELFEGMKAYRTPDNKITLFRPDMNMKRMNKSAARICLPTFNSDELVKLIGKLIEQDKHLVPQGQGYSLYIRPTLIGTTDTLGVGVPDKAMLFVINSPVGPYYKTGFKAVRLEATDYATRAWPGGVGDKKLGANYAPCILPQLQAASRGFQQNLWLFGPEKYITEVGTMNVFFAFKNSKTGKKELVTAPLDGTILEGVTRDSVLTLARENLNPNEWEINERYYSIHEVAERAAKGELIEAFGSGTAAVVSPIKEIGWKDSLINVPLLPGEQSGALTKQVASWIADIQYGRTKHSNWSQVVADLN
>XP_001643557_Vanderwaltozyma_polyspora
MLSRGSIGRYSAFFASKNFIRSLSNAPLDSTKLKIISSTKPSKPKPNDQLVFGNTFTDHMLTIEWEAGKGWGTPEIKPYANLSLDPASCVFHYGFELFEGMKAYRTNDNKITMFRPDMNMKRMNKSAARICLPTFDSDELIKLIGKLIENDKHLVPEGKGYSLYIRPTMIGTTNTLGVSTPDKALLFVINSPVGPYYKTGFKAVKLEATDYATRAWPGGVGDKKLGANYAPCILPQLQAAERGYQQNLWLFGPEKNITEVGTMNAFFVFKDSKTGKKELVTAPLDGTILEGVTRDSILTLARERLDPKEWEINERYYTITEVEERAAKGELVEAFGSGTAAVVSPIKEIGWKGNDIQVPLLPGEQSGQLTKSVANWIADIQYGRETYDNWSRVVADLN
>XP_003680823_Torulaspora_delbrueckii
MMLHRQAISSRMTRMLPSFVRSMATTETPLDASKVKIIKTNTPSKAQPNDQLVFGKTMTDHMLTIEWNRGKGWATPEIKPYAPLSLDPSCCVFHYGFELFEGLKAYRTSDDKISMFRPDMNMKRMNKSAARICLPTFESEELIHLIGKLIQEDKHLVPEGTGYSLYVRPTLIGTTNTLGVSVPDKALLFVICSPVGPYYKTGFKAVRLEATDYATRAWPGGVGDKKLGANYAPCILPQLQAAERGYQQNLWLFGPEKYITEVGTMNVFFAFQNKETGKKELVTAPLDGTILEGVTRDSVLALARENLDPNEWEVNERYFSINEVADRAAKGELLEAFGSGTAAVVSPIKEIGWKGKDISVPLLPGEQSGPLTKQLASWIADIQYGRNKHDNWSQIVAELK
>XP_037146828_Zygotorulaspora_mrakii
MLARQNIRINALRMFSSSMKTMTTGGLPLDASKLKIVNKSTPSKPRPNDELVFGQTFTDHMLTIEWTKAKGWDVPEIKPYGNLSLDPSACVFHYAFELFEGLKAYKTSDNKITLFRPDMNMKRMNKSAARICLPTFDSDQLIALIGKLIEQDKHLVPEGKGYSLYIRPTLIGTTAGLGVSTPDRALLYVLTSPVGPYYKTGFKAVKLEATDYATRAWPGGVGDKKLGANYAPCILPQLEAAKRGYQQNLWLFGPEKYITEVGTMNVFFAFKNSKTGKKELVTAPLDGTILEGVTRDSVLSLARENLDPNEWEVNERYYSINEVAEKAEKGELLEAFGSGTAAVVSPIKEIGWQGKDINVPLLPGEQSGPLTKKVAQWIADIQYGRKTKDNWSRVVADLN
>XP_002498027_Zygosaccharomyces_rouxii
MLKRLSSNSNFSKGLWKILNQRNMSTSKLDASKLQVTRVSQKSQPKPNDQLVFGKTFTDHMLSIEWTMEKGWDAPVIKPYGPITLDPASCVFHYAFELFEGLKAYRTKDGKITMFRPDKNMERMNKSAARICLPTFDSDELIKLIGKLIEEDKHLVPEGQGYSLYIRPTMIGTTDGLGVGYPDRALLYVITSPVGPYYKTGFKAVKLLATDFATRAWPGGVGDKKLGANYAPCILPQLQAADKGYQQNLWLFGPEKNITEVGTMNVFFVFKDSKTGKKELVTAPLDGTILEGVTRDSVLSLARERLDPKEWEVNERYYTIYEVSERSKKGELVEAFGSGTAAVVSPIKEIGWQDEDIQVPLLPGEQSGELTKDVANWIAAIQYGKEVHGNWSRVVADVN
>XP_003648112_Eremothecium_cymbalariae
MLKLLARYSVNRPRYIAMSASLDSSRLKLTKVAKPSTPTPPDLLQFGKTFTDHMITIEWTSEEGWGIPELKPYGNLSLSPAASVFHYAFELFEGMKAYRTSDNKITLFRPDKNMARMNRSASRICLPNFDSEELITLIGKMIEQDRHLVPNKRGYSLYIRPVMIGTTSSLGIAPPDKALLYVIASPVGPYYKTGFKSVSLEATDYATRAWPGGAGNSKLGSNYAPCILHQLQAAKRGFQQNLWLFGPEKYITEVGSMNAFFIFKDSATNKKELVTAPLDGTILDGVTRDSILILARERLDPNEWTISERLFTITEVVERAAKGELVEAFGSGTAAIVSPIKEIGWNNELIKVPLLPGEESGPFTKEVSKWISDIQYGVVEYKDWVRVVATLD
>NP_983712_Eremothecium_gossypii
MSTAELDASKLKVIRKEEPTVFEQNADFTFGRLFIDHMLVVEWKRESGWQAPEIRPYGNLSLDPSACVFHYGFELFEGMKAYRTEDGRVTLFRPEMNAARMNRSAARIGLPQFDAEQLVELIGKLVELDRQFVPQRPGYSLYIRPVMIGTSASLGVTAPDSALLYVIACPVGPYYKSGFSAVRLLATDNVTRAWPGGFGDKKLGGNYAPCIPSQEEAARLGYHQNLWLFGPEKYITEVGTMNAFFVFKDSTTGKKELVTAPLDGTILEGVTRDSVLTLARERLSPEEWDVSERYYTISEVAERAAKGEVVEAFGCGTAVVVSPIKEIGWNDQAIKIPLLPGEETGEFTKQVAHWISEIQYGKVEYNNWSRTIADLK
>XP_451451_Kluyveromyces_lactis
MNYIGLRNCARAVSSRVSIPSRGIKSHILTSYRAMSLDASKVKITKVETPSKPRPNDELVFGQTFTDHMLTIEWTAENGWGVPEIKPYGNLSLDPSSCVFHYAFELFEGLKAYRTPDNKISMFRADKNMERMNKSAARICLPSFNSDELIKLIGKLIEQDKHLVPQGQGYSLYIRPTMIGTTNGLGVGTPDRALLYVITSPVGPYYKTGFKAVRLEATDYATRAWPGGVGDKKLGANYAPCILPQLQAAERGYQQNLWLFGPEKNITEVGTMNVFFVFKDSKTGKKELVTAPLDGTILEGVTRDSILQLARENLNSDEWIVSERYYTITEVEERAAKGELVEAFGSGTAAVVSPIKEIGWNGHDIQVPLLPGEQCGPLTKQVAEWIADIQYGRKEHKGWSRIVADLN
>XP_022674027_Kluyveromyces_marxianus
MSSLDASKVKITKVSEPSKPRPNDELVFGQTFTDHMMTVEWTAKDGWGVPEIKPYGNLSLDPSACVFHYGFELFEGLKAYRTPDNKISMFRADKNMERMNKSAARICLPTFDGEELIKLIGKLIEQDKYLVPEGQGYSLYIRPTMIGTTNGLGVGTPDRALLYVITSPVGPYYKTGFKAVRLEATDYATRAWPGGVGDKKLGANYAPCVLPQLEAAKRGYQQNLWLFGEEKNITEVGTMNVFFVFKDSATGKKELVTAPLDGTILEGVTRDSILQLCRKNLDPEEWVVSERYYSIFEVEERAAKGELVEAFGSGTAAVVSPIKEIGWRGNDINVPLLPGEQSGQLTKQVASWIADIQYGRKEYNNWSRIVADLN
>XP_022631223_Lachancea_lanzarotensis
MLRTNQLRFAGRLFSSAATRGMPAGLDSSKLQIQTNSKPSSPKANNELVFGQSFTDHMLTVEWTEKDGWAAPKIQPYGNLSLDPSSAVFHYGFELFEGLKAYRTLDNKITMFRPDMNMARLNKSAARICLPTVDGEEVIKLMGKLIEQDKHLVPEGQGYALYLRPTMIGTTAALGVSSPDKALLFVIASPVGPYYKTGFKAVKLEATDYATRAWPGGCGDKKLGANYAPCVLPQKQAAERGYQQNLWLFGPEKYITEVGTMNVFFVFKDAKTGKKELVTAPLDGTILEGVTRDSILSLARERLNPEEWTVSERYYSIHEVEQKAANGELVEAFGAGTAAVVSPIKEIGWNGKDINVPLQPGKQAGALTEDVASWIADIQYGRVKRGNWSREVTGPL
>XP_002553449_Lachancea_thermotolerans
MMLRNSSRKLTSRLFSSSAFKMTAAPLDASKVKISRVSTPSKPRPNDELVFGSTFADHMLTVEWTKEKGWDVPEIKPYGNLSLDPSCAVFHYGFELFEGLKAYKTPDNQVTMFRPDMNMKRLNKSAARICLPTVESEELIKLMGKLIEQDKHLVPEGRGYSLYVRPTMIGTTAALGVSAPDKALLYVITSPVGPYYKTGFKAVRLEATDYATRAWPGGVGDKKLGANYAPCALPHQQAAARGYQQNLWLFGPEKNITEVGTMNVFFVFKDAATGKQELVTAPLDGTILEGVTRDSILALAHEKLDSNNWIISERYFTIKEVAERAAKGELVEAFGSGTAAVVSPIKEIGWKGTDIHVPLQPGKQTGPLTEQVAQWIADIQYGKEKHGNWSRIVA
>XP_020058903_Aspergillus_aculeatus
MRSFQVARRRALLQSFVAPGASQNSALSQLWKRCFSATPIAASSLAGLDPSKLTVTKTSTPKELTAAKDLVFGKTFTDHMLSIEWTAADGWHTPQIVPYQNLSLDPSACVLHYAFECFEGMKAYKDNKGRIRLFRPNKNMSRLNKSSSRIALPTFDGEALTKLIGEFVKLDSRFIPDARGYSLYLRPTMIGTQKTLGVGPPGSALLFVIASPVGPYYPTGFKAISLEATDYAVRAWPGGVGDKKLGANYAPCVLPQLEAASRGFQQNLWLFGEEEYITEVGTMNLFVAMKNKETGQKELVTAPLDGTILEGVTRDSVLALARERLVPKGWAVAERKVRMTELAEAAQEGRLIEVFGAGTAAIVSPVRKISYKGQLVDCGLKENEEAGEIALQMKNWIEGIQYGDEEHPWSYVL
>XP_001271509_Aspergillus_clavatus
MNSLRQLTRQRALYSSASSRVLRAQSPATYQSWQRYFSATSATSSQGAPLDPSKLTITKTTTPKELQAPQDLVFGKTFTDHMLSIEWSAADGWHAPRIVPYQNLSLDPSACVFHYAFECFEGMKAYKDKEGRVRLFRPDKNMQRLNKSSARIALPTFDSDALIKLIGEFVKTDSRFIPEARGYSLYLRPTMIGTQKTLGVGPPGSALLFVIASPVGPYYPTGFKAIALEATDYAVRAWPGGVGDKKLGANYAPCVLPQLEAASRGFQQNLWLFGEEEYVTEVGTMNLFIALKDKETGQKELVTAPLDGTILEGVTRDSVLALARERLAPKGWTISERKIRMSEVAEAADEGRLVEVFGAGTAAIVSPVRTISYRGKTVDCGLKEDEEAGEIALQMKNWIEAIQYGDDKHPWSRSTNAWPLTWVPFASMGLN
>XP_001267401_Aspergillus_fischeri
MSSLRQLTRHRALHSFASTRVRVQNPEKRQSWQRYFSATSAPASQLAGLDPSKLTVTKTTTPKELLAPKDLVFGKTFTDHMLSIEWSAANGWNAPRIVPYQNLSLDPSACVFHYAFECFEGMKAYKDKKGQIRLFRPDKNMTRLNKSSERIALPTFDGDALIKLIGEFVRLDSRFIPDARGYSLYLRPTMIGTQNTLGVGPPGSALLFVIASPVGPYYPTGFKAISLEATDYAVRAWPGGVGDKKLGANYAPCIVPQLKAASRGFQQNLWLFGDEEYVTEVGTMNLFIALKNKETGQKELVTAPLDGTILEGVTRDSVLALARERLVPKGWTVSERKIRMSEVAEASEEGRLIEVFGAGTAAIVSPVRTISYRGKMVDCGLKKNEEAGEIALQMKNWIEGIQYGDEEHPWR
>XP_041144712_Aspergillus_flavus
MNSLRQFTRRKALQSLAVPPSQGFSTIRLWQRHFNSTPAVASRLAGIDPSKLTVTKTSSPKELTPAKDLVFGKTFTDHMLAIEWSASNGWDAPRIVPYQNLSLDPSACVFHYAFECFEGMKAYKDNNGQIRLFRPDKNMERLNKSSSRIALPTVDGEALTQLVGELVKLDSRFIPSARGYSLYLRPTMIGTQSTLGVGPPGSALLFVIASPVGPYYPTGFKAISLEATDYAVRAWPGGVGDKKLGANYAPCIVPQLSAASRGFQQNLWLFGEEEYVTEVGTMNLFIALKNKETGQKELVTAPLDGTILEGVTRDSVLGLARERLAPNGWTVSERKIRMSEVAEAADEGRLIEVFGSGTAAIVSPVRNISYKGKMVDCGLKEDEEAGEIASQMKNWIEGIQYGDEDHKWSYVL
>XP_752208_Aspergillus_fumigatus
MSSLRQLTRHRTLHSFASTRVRVQNPETRQSWQRYFSATSAFASQQAGLDPSKLTVTKTTTPKELVAPKDLVFGKTFTDHMLSIEWSAANGWNAPRIVPYQNLSLDPSACVFHYAFECFEGMKAYKDKKGQIRLFRPDKNMARLNKSSERIALPTFDGDALIKLIGEFVRLDSRFIPDARGYSLYLRPTMIGTQNTLGVGPPGSALLFVIASPVGPYYPTGFKAISLEATDYAVRAWPGGVGDKKLGANYAPCIVPQLKAASRGFQQNLWLFGDEEYVTEVGTMNLFIALKNKETGQKELVTAPLDGTILEGVTRDSVLALARERLVPKGWTVSERKIRMSEVAEASEEGRLIEVFGAGTAAIVSPVRTISYRGKMVDCGLKKNEEAGEVALQMKNWIEGIQYGDEEHPWR
>XP_661927_Aspergillus_nidulans
MKSLHQLARPRALPSFAAPRAQSARSNRLWQRCFSATRAASEGAQLDPSKLTITKTSTPKELLPAKDLVFGKNFTDHMFTVEWTAKDGWLAPQIVPYQKLQLDPSACVFHYAFECFEGMKAYKDSKGQIRLFRPDKNMQRLNKSSARIALPTVDGEALTKLIGELVKLDSRFIPDARGYSLYLRPTMIGTQSTLGVGPPGSALLFVIASPVGPYYPTGFKAISLEATDYAVRAWPGGVGDKKLGANYAPCIVPQLEAASRGFQQNLWLFGEEEYVTEVGTMNLFIALKNKETGKKELVTANLDGTILEGVTRDSVLALARERLVPKGWQVSERKIRMAEVAEAADEGRLLEVFGAGTAAIVSPVRTISYRGRLVNCGLKETEEAGEIASQMKNWIEGIQYGDEEHPWRIIYWQSIRFIFNSNPFLQSSLSDGRALVREKNYPTYLYSAPRVSSGFHQTPAHIIPCIIHLVEAELNQAQNMNPCQAVNKPALRDNQ
>XP_001401406_Aspergillus_niger
MKSFQFARRRALQSLVAPRAFQSPATAQLWKRCFSATSAAASQLAPLDPSKLTVSKTTTPKELTAPKDLVFGKTFTDHMLSIEWTATEGWHSPQIVPYQNLSLDPSACVFHYAFECFEGMKAYKDESGQIRLFRPDKNMARLNKSSKRIALPSFDGEALTKLIGEFVKLDSRFIPSERGYSLYLRPTMIGTQKTLGVGPPGSALLFVIASPVGPYYPTGFKAISLEATDYAVRAWPGGVGDKKLGANYAPCVLPQLEAASRGFQQNLWLFGEEEYITEVGTMNLFVALKNKETGQKELITAPLDGTILEGVTRDSVLGLARERLVPKGWNISERKLKMSEVAEAAEEGRMIEVFGAGTAAIVSPVRTISYRGKLVDCGLKETEEAGEIALQMKNWIEGIQYGDESHPWSYVL
>XP_015401744_Aspergillus_nomiae
MLISRGSQLTNGTVKAIAGYLRILTPTSDVSHGLSANRFGLLINNINNLAVNFCESYFDGSQQLTIALYISITGFTLCETIPVSTAVLSLRRAGMNSLRQFARPKALQSLAIPPKQSFSAIRLWQRHFSSTPAVASRLAGIDPSKLTVTKTSTPKELTPAKDLVFGKTFTDHMLAIEWSASNGWDAPRIVPYQNLSLDPSACVFHYAFECFEGMKAYKDNNGQIRLFRPDKNMERLNKSSSRIALPTVDGEALTQLVGELVKLDSRFIPSARGYSLYLRPTMIGTQSTLGVGPPGSALLFVIASPVGPYYPTGFKAISLEATDYAVRAWPGGVGDKKLGANYAPCIVPQLSAASRGFQQNLWLFGEEEYVTEVGTMNLFIALKNKETGQKELVTAPLDGTILEGVTRDSVLGLARERLAPKGWTVSERKIRMSEVAEAADEGRLIEVFGSGTAAIVSPVRSISYKGKMVDCGLKEDEEAGEIASQMKNWIEGIQYGDEDHKWSYVL
>XP_001821467_Aspergillus_oryzae 
MNSLRQFTRRKALQSLAVPPSQGFSTIRLWQRHFNSTPAVASRLAGIDPSKLTVTKTSSPKELTPAKDLVFGKTFTDHMLAIEWSASNGWDAPRIVPYQNLSLDPSACVFHYAFECFEGMKAYKDNNGQIRLFRPDKNMERLNKSSSRIALPTVDGEALTQLVGELVKLDSRFIPSARGYSLYLRPTMIGTQSTLGVGPPGSALLFVIASPVGPYYPTGFKAISLEATDYAVRAWPGGVGDKKLGANYAPCIVPQLSAASRGFQQNLWLFGEEEYVTEVGTMNLFIALKNKETGQKELVTAPLDGTILEGVTRDSVLGLARERLAPNGWTVSERKIRMSEVAEAADEGRLIEVFGSGTAAIVSPVRNISYKGKMVDCGLKEDEEAGEIASQMKNWIEGIQYGDEDHKWSYVL
>XP_040637238_Aspergillus_ruber
MKSFHRLACRKVLNGFPVSRALPFQTPTATRLWQRSYSTAASQLAALDASKLSVTKTSTPKEITSPKDLVFGKTFTDHMLSIEWNAESGWDTPRIVPYQNLSLDPSACVLHYAFECFEGMKAYKDSNGEIRLFRPNKNMERLNKSSSRIALPTVDGEALTKLIGEFVKLDSRFIPNSRGYSLYLRPTMIGTQNTLGVGPPGSALLFVIASPVGPYYATGFKAISLEATDYAVRAWPGGVGDKKLGANYAPCVVPQLNAASRGFQQNLWLFGEEEYVTEVGTMNLFMVLKDKETGQKELVTAPLDGTILEGVTRDSVLGLARERLTPKGWKVSERKIKMSELAEASSEGRLLEVFGSGTAAIVSPVRSISYRGQLVDCGLKTEEEAGEIALNMKNWIEGIQYGDEAHPWSYVL
>XP_040696845_Aspergillus_sydowii
MKSLHQLARQRALPSLVAPRFQSPRANQLWQRSFSATPAASEGAPLDPSKLTITKTSTPKELLPSKDLVFGKTFTDHMFTVEWTAKDGWLTPQIVPYQKLQLDPSACVLHYAFECFEGMKAYKDSKGQIRLFRPDKNMQRLNKSSARIALPSFDGEALTKLIGELVKLDSRFIPDARGYSLYLRPTMIGTQSTLGVGPPGSALLFVIASPVGPYYPTGFKAISLEATDYAVRAWPGGVGDKKLGANYAPCIVPQLEAASRGFQQNLWLFGEEEYVTEVGTMNLFIALKNKETGRKELVTAPLDGTILEGVTRDSVLGLARERLAPQGWDISERKIRMAELAEADKEGRLLEVFGAGTAAIVSPVRNISYRGKLVNCGLKEDEEAGEIALQMKNWIEEIQYGDQEHKWSYVL
>XP_001215986_Aspergillus_terreus
MKSLHQLTRRKALASLAAPRVRSQIPATNRLWQRCFSATPMTASQAAGVDASKLTITKTTTPKELTPAKDLVFGKTFTDHMLSIEWTAANGWQTPRIVPYQNLSLDPSACVFHYAFECFEGMKAYKDSKGQIRLFRPDKNMERLNKSTSRIALPTIDGDALTKLIGELVKLDNRFIPDARGYSLYLRPTVIGTQNTLGVGPPGSALLFVIASPVGPYYPTGFKAISLEATDYAVRAWPGGVGDKKLGANYAPCIVPQLKAASRGFQQNLWLFGEEEYVTEVGTMNLFIALKNKDGQKELVTAPLDGTILEGVTRDSVLGLARERLVPKGWTVSERKIRMSEIAEASEEGRLIEVFGSGTAAIVSPVRSISYRGKLVECGLKENEEAGEIASQMKNWIEGIQYGDEEHPWSYVL
>XP_022485843_Penicillium_arizonense
MDCVKYRDKPKSAGRSNLELLIGHTCSLKAESLLFCGASDSFLVRSHLGPDIKTIDLCAVYVMKSFQLARRQALTGLAMPRALSSQNINASRTWKRAFSASAAAASQLPGLDPSKLTVTKTTTPKELMDSKDLVFGKNFTDHMLSVEWTATDGWHTPRIIPYQNLSLDPSTCVFHYAFECFEGMKAYKDDNGGIRLFRPNKNMERLNKSSARIALPTVDGDALIKIIGEFVKLDSRFIPAERGYSLYLRPTMIGTQKTLGVGPPGSALLFVIASPVGPYYPTGFKAISLEATDYAVRAWPGGVGDKKLGANYAPCILPQLEAASRGFQQNLWLFGEEEYVTEVGTMNLFIALKNKETGQKELITAPLDGTILEGVTRDSVLTLARERLGPKGWNISERKIRMSEVAEASEEGRMIEVFGAGTAAIVSPVRNISYRGKMVECGLKEDQEAGEIALQMKNWIEGIQYGDEQNPWSVVI
>XP_014536946_Penicillium_digitatum
MKSLHQFARRQALTGLAMPRVLSSQKIAASQTWLRAFSASRAAASQLPGLDASKLTITKTTTPKEPMDSKDLVFGKYFTDHMLSVEWTAADGWHAPRIVPYQNLSLDPATCVFHYAFECFEGMKAYKDSTGGIRLFRPNKNMERLNKSSARIALPTVDGDALTKIIGELVKLDSRFIPDARGYSLYLRPTMIGTQKTLGVGPPGSALLYVIASPVGPYYPTGFKAISLEATDYAVRAWPGGVGDKKLGANYAPCILPQLEAASRGFQQNLWLFGEEEYVTEVGTMNLFIALKNKETGQKELITAPLDGTILEGVTRDSVLTLARERLGPKGWNISERKIRMSEVAEASEEGRMIEVFGAGTAAIVSPVRNISYRGKMVECGLKEDEEAGEIALQMKNWIEAIQYGDEKNPWSVAI
>XP_016595904_Penicillium_expansum
MKSLHQLARRQALTGLAMPRVLSSQNITASRTWQRAFSASTAAASQLPGLDASKLTITKTTTPKEPMNSKDLVFGKYFTDHMLSVEWTATDGWHAPRIVPYQNLSLDPATCVFHYAFECFEGMKAYKDSTGGIRLFRPNKNMERLNKSSARIALPTVDGDALTKIIGELVKLDSRFIPDARGYSLYLRPTMIGTQKTLGVGPPGSALLYVIASPVGPYYPTGFKAISLEATDYAVRAWPGGVGDKKLGANYAPCILPQLEAASRGFQQNLWLFGEEEYVTEVGTMNLFIALKNKETGQKELITAPLDGTILEGVTRDSVLTLARERLGPKGWNISERKIRMSEVAEASEEGRMIEVFGAGTAAIVSPVRNISYRGKMVDCGLKEDEEAGEIALQMKNWIEGIQYGDEKNAWSVTI
>XP_040650843_Penicillium_griseofulvum
MPRVLSSQNISASRTWQRAFSASTAAASQLPGLDASKLTITKTTTPKELMDSKDLVFGKYFTDHMLSVEWTATDGWHAPRIVPYQNLSLDPATCVFHYAFECFEGMKAYKDSTGGVRLFRPNKNMERLNKSSARIALPTVDGDELTKIIGEFVKLDSRFIPDARGYSLYLRPTMIGTQKTLGVGPPGSALLYVIASPVGPYYPTGFKAIDLEATDYAVRAWPGGVGDKKLGANYAPCILPQLEAASRGFQQNLWLFGEEEYVTEVGTMNLFIAMKDKETGQKELITAPLDGTILEGVTRDSVLTLARERLGPKGWNISERKIRMSEVAEASEEGRLIEVFGAGTAAIVSPVRNISYRGKMVACGLKKDEEAGEIALQMKNWMEAIQYGDEKNPWSVVL
>XP_038931663_Penicillium_roqueforti
MKSLHQFARRQALTGLSMPRVLSSQNITASRTWQRTFSASMAAASQLPGLDPSKLTITKTTTPKELKESKDLVFGKYFTDHMLSVEWTATDGWHAPRIIPYQNLSLDPATCVFHYAFECFEGMKAYKDSTGGIRLFRPNKNMERLNKSSARIALPTIDGDALTKIIGELVKLDSRFIPDARGYSLYLRPTMIGTQKTLGVGPPGSALLYVIASPVGPYYPTGFKAISLEATDYAVRAWPGGVGDKKLGANYAPCILPQLEAASRGFQQNLWLFGEEEYVTEVGTMNLFIALKNKETGEKELITAPLDGTILEGVTRDSVLTLARERLGPKGWKICERKIRMSEVAEAAEEGRMIEVFGSGTAAIVSPVRNISYRGKTVDCGLKADEEAGEIALQMKNWMEGIQYGDEKHEWSVAL
>XP_002565591_Penicillium_rubens
MKSLHQLARRQVLTGLAMPRVLSSQDTATSRAWRRAFSASTAAASQLPGLDASKLTITKTTTPKEPMDSKDLVFGKYFTDHMLSVEWTATDGWHAPRIVPYQNLSLDPATCVFHYAFECFEGMKAYKDSTGSIRLFRPNKNMERLNKSSARIALPTVDGDALTKIIGEFVKLDSRFIPDARGYSLYLRPTMIGTQKTLGVGPPGSALLYVIASPVGPYYPTGFKAISLEATDYAVRAWPGGVGDKKLGANYAPCILPQLEAASRGFQQNLWLFGEEEYVTEVGTMNLFIALKNKETGQKELITAPLDGTILEGVTRDSVLTLARERLGPQGWNISERKIRMSEVAEASEEGRLIEVFGAGTAAIVSPVRNISYRGKMVECGLKEDEEAGEIALQMKNWIERIQYGDEKNPWSVVI
>XP_040810042_Penicillium_solitum
MKSLHQLARRQALTGLAMPRVLSSQNIAASRTWQRAFSASTAAASQLPGLDASKLTITKTTTPKEPMDSKDLVFGKYFTDHMLSVEWTATDGWHAPRIVPYQNLSLDPATCVFHYAFECFEGMKAYKDNTGGIRLFRPNKNMERLNKSSARIALPTVDGDALTKIIGEFVKLDSRFIPDARGYSLYLRPTMIGTQKTLGVGPPGSALLYVIASPVGPYYPTGFKAISLEATDYAVRAWPGGVGDKKLGANYAPCILPQLEAASRGFQQNLWLFGEEEYVTEVGTMNLFIALKNKETGQKELITAPLDGTILEGVTRDSVLTLARERLGPKGWNISERKIRMSEVAEASEEGRMIEVFGAGTAAIVSPVRNISYRGKMVQCGLKEDEEAGEIALQMKNWIEGIQYGDEKNPWSVTI
>XP_022579322_Penicilliopsis_zonata
MKSLQQLARRGALPRYTAPRAMPLNRSGANRLWQRSFSQTPAAASQLAALDASKLSITKTTTPKEVIPPKELVFGKTFTDHMLCIEWTAEDGWHEPRITPYQNFSMDPATCVFHYAFECFEGMKAYKDKNGQVRLFRPDKNMARLNKSSARIALPNFDGEALIKMMGEMVKLDSRFVPEGRGYSLYLRPTMIGTQKTLGVGPPGSALLFVIASPVGPYYPTGFKAISLEATDYAVRAWPGGVGDKKLGANYAPCVVPQLQASSRGFQQNLWLFGEEEYVTESGTMNLFIAVKNKETGQKELVTPPLDGTILEGVTRDSILGLARERLVPKGWAVSERKMRMSEVVEASEEGRLLEVFGAGTAAIVSPVRKISYKGNLVDCGLKENEEAGEIALSMKNWIEDIQYGDEEHQWSYRV
>XP_016621836_Cladophialophora_bantiana
MALPRLLRTPCARALTSSTFKSDSIRLLPSYRLFSTSQTRQKSLAVDDDIYSKLPGIDPSKLEVTKTITPKALVPNKDLVFGRTFTDHMLSIEWTASQGWLPPRITPYQNLSLDPATCVFHYAFECFEGMKAYKCLKDNSLRLFRPDKNMERMNKSAARIALPTFEGDKLIDLIGKLCKLDERFISAEKGYSLYLRPTLIGTQRTLGVGPPGSALLYVIASPVGPYYPTGFKAISLEATDYAVRSWPGGVGDKKLGANYAPCIVPQLRAAKKGLHQNLWLFGPEEYITEVGTMNLFVCIKNKETGQKELLTAPLDGTILEGVTRDSVLALARERLEPEGWNVAERYVKMQDLADAESEGRLIEVFGAGTAAIVAPVRNIAWKDRILHCGLKPHEEAGEVASRMKGWIEGIQYGDEEHPWSYKIPS
>XP_008729048_Cladophialophora_carrionii
MSLPRLLRSPCARALTSSPFKHDSLRLLPSPRLFSTSRRRLESLHVEDDLSSKLPGIDPSKLDVTKTITPKALVPNQDLVFGRTFTDHMLSIEWTASQGWLPPRITPYQNLSLDPATCVFHYAFECFEGMKAYKCEKDHSLRLFRPDKNMQRMNKSAARIALPTFNGDKLTELIGTLCKLDERFISSEKGYSLYLRPTLIGTQRTLGVGPPGSALLYVIASPVGPYYPTGFKAISLEATDYAVRAWPGGVGDKKLGANYAPCIVPQLKAAKKGLHQNLWLFGPEEYITEVGTMNLFVCIKNKETGQKELLTAPLDGTILEGVTRDSVLALARERLEPEGWNVAERYVKMQDLAEAESEGRLIEVFGAGTAAIVAPVRKIVWRDRVLDCGLKPTEEAGEIASRMKGWIEGIQYGDEDHPWSVKIQ
>XP_016252144_Cladophialophora_immunda
MSLPRLLRTPCARALTSSTFKSDSIRLLPSYRLFSTSHQRLKSLAVEDDLYSKLPGIDPTKLEVTKTITPKELVPNKDLVFGRTFTDHMLSIEWTASQGWLPPRITPYQNLSLDPATCVFHYAFECFEGMKAYKCLKDNSLRLFRPDKNMERMNKSAARIALPTFEGDKLIDLIGQLCKLDQRFISAEKGYSLYLRPTLIGTQRTLGVGPPGSALLYVIASPVGPYYPTGFKAISLEATDYAVRSWPGGVGDKKLGANYAPCIVPQLKAAKKGLHQNLWLFGPEEYITEVGTMNLFVCIKNKETGQKELLTAPLDGTILEGVTRDSVLALARERLEPEGWNVAERYVKMQDLADAESEGRLIEVFGAGTAAIVAPVRNIAWKDRVLHCGLKPTEEAGEVASRMKGWIEGIQYGDEEHPWSYKIPA
>XP_007747673_Cladophialophora_psammophila
MALPRLLRTPCARALTSSTFKSDSIRLLPSYRLFSTSQTRQKSLAVDDDIYSKLPGIDPSKLEVTKTITPKALVPNKDLVFGRTFTDHMLSIEWTASQGWLPPRITPYQNLSLDPATCVFHYAFECFEGMKAYKCLKDNSLRLFRPDKNMERMNKSAARIALPTFEGDKLIDLIGKLCKLDERFISAEKGYSLYLRPTLIGTQRTLGVGPPGSALLYVIASPVGPYYPTGFKAISLEATDYAVRSWPGGVGDKKLGANYAPCIVPQLRAAKKGLHQNLWLFGPEEYITEVGTMNLFVCIKNKETGQKELLTAPLDGTILEGVTRDSVLALARERLEPEGWNVAERYVKMQDLADAESEGRLIEVFGAGTAAIVAPVRNIAWKDRILHCGLKPHEEAGEVASRMKGWIEGIQYGDEEHPWSYKIPA
>XP_018694165_Fonsecaea_erecta
MSLPRLLRTPCARALTSSTFKSDSIRLLPSYRLFSTSSTRHKSLVTDDDIYSKLPGIDPSKLEVTKTITPKELVPNKDLVFGRTFTDHMLSIEWTASQGWLPPRITPYQNLSLDPATCVFHYAFECFEGMKAYKCLKDNSLRLFRPEKNMQRMNKSAARIALPTFEGDKLVDLIGKLCKLDERFIPGEKGYSLYIRPTLIGTQRTLGVGPPGSALLYVIASPVGPYYPTGFKAISLEATDYAVRSWPGGVGDKKLGANYAPCIVPQLKAAKKGLHQNLWLFGPEEYITEVGTMNLFVCIKNKETGQKELLTAPLDGTILEGVTRDSVLALARERLEPEGWNVAERYVKMQDLADADSEGRLIEVFGAGTAAIVAPVRNIVWKDRVLHCGLKPNEEAGEVASRMKGWIEGIQYGDEEHPWSYKIPA
>XP_022515701_Fonsecaea_monophora
MSLPRLFRTPCARALTSSTFKSDSIRLRPSYRLFSTFSSRQKSSLSVDDDIHSKLPGIDPSKLEVTKTITPKELVPNKDLVFGRTFTDHMLSIEWTASQGWLPPRITPYQNLSLDPATCVFHYAFECFEGMKAYKCLKDNSLRLFRPDKNMERMNKSAARIALPTFEGDKLVDLIGTLCKLDERFISAEKGYSLYIRPTLIGTQRTLGVGPPGSALLYVIASPVGPYYPTGFKAISLEATDYAVRSWPGGVGDKKLGANYAPCIVPQLKAAKKGLHQNLWLFGPEEYITEVGTMNLFVCIRNKETGQKELLTAPLDGTILEGVTRDSVLALARERLEPEGWNVAERYVKMQDLADADSEGRLLEVFGAGTAAIVAPVRSISWKDRVLHCGLKPNEEAGEVASKMKGWIEAIQYGDEDHPWSYKIPA
>XP_016628538_Fonsecaea_multimorphosa
MARLWEFAEDGPIKGPLKTDFENWGQVMIDTMTVEAFKGNPTPVFELDPEEYREWPPKPVLQTIARELNQSYTVFIKRVEEGRDGHVKYLIRSFTPEKEELFCGHGIMGAAIVLSEQLAPGWRQLIFETICGIRVDGYTRDASSLDGNLGDIWTVKLELPAEPVIEWFDGDVKLRETIAKSLGVDVPEILALGRNALMDLVIEVSEEVDFSAASMTVDAVGLMNASPRGTRSQVITSKGGRYGVDFAKRVFAYGCEDQATGSTHCVLIPYWASRLNKSAMKVKQVSERTGVVDVQTTRQRSLAAEDDIYSKLPGIDPSKLEVTKTITPKELVPNKDLVFGRTFTDHMLSIEWTASQGWLPPRITPYQNLSLDPATCVFHYAFECFEGMKAYKCLKDNSLRLFRPEKNMERMNKSAARIALPTFEGDKLIDLIGKLCVLDERFISAEKGYSLYIRPTLIGTQRTLGVGPPGSALLYVIASPVGPYYPTGFKAISLEATDYAVRSWPGGVGDKKLGANYAPCIVPQLKAAKKGLHQNLWLFGPEEYITEVGTMNLFVCIKNKETGQKELLTAPLDGTILEGVTRDSVLALARERLEPEGWNVAERYVKMQDLAEAESEGRLIEVFGAGTAAIVAPVRNIAWKDRVLHCGLKPNEEAGEVASRMKSWIEGIQYGDEEHPWSYKIPA
>XP_022501981_Fonsecaea_nubica
MSLPRLFRTPCARALTSSTFKSDSIRLQPSYRLFSTFSSRQKSSLAVDDDIHSKLPGIDPSKLEVTKTTTPKELVPNKDLVFGRTFTDHMLSIEWTASQGWLPPRITPYQNLSLDPATCVFHYAFECFEGMKAYKCLKDNSLRLFRPDKNMERMNKSAARIALPTFEGDKLVDLIGTLCKLDERFISAEKGYSLYIRPTLIGTQRTLGVGPPGSALLYVIASPVGPYYPTGFKAISLEATDYAVRSWPGGVGDKKLGANYAPCIVPQLKAAKKGLHQNLWLFGPEEYITEVGTMNLFVCIRNKETGQKELLTAPLDGTILEGVTRDSVLALARERLEPEGWNVAERYVKMQDLADADSEGRLLEVFGAGTAAIVAPVRSISWKDRVLHCGLKPNEEAGEVASKMKGWIEAIQYGDEDHPWSYKIPA
>XP_013289590_Fonsecaea_pedrosoi
MSLPRLFRTPCARALTSPTFKSDSIRLRPSYRLFSTFSSRQKSSLGVDDDIHSKLPGIDPSKLEVTKTITPKELVPNKDLVFGRTFTDHMLSIEWTASQGWLPPRITPYQNLSLDPATCVFHYAFECFEGMKAYKCLKDNSLRLFRPDKNMERMNKSAARIALPTFEGDKLVDLIGTLCKLDERFISAEKGYSLYIRPTLIGTQRTLGVGPPGSALLYVIASPVGPYYPTGFKAISLEATDYAVRSWPGGVGDKKLGANYAPCIVPQLKAAKKGLHQNLWLFGPEEYITEVGTMNLFVCIRNKETGQKELLTAPLDGTILEGVTRDSVLALARERLEPEGWNVAERYVKMQDLADADSEGRLLEVFGAGTAAIVAPVRSILWKDRVLHCGLKPNEEAGEVASKMKGWIEAIQYGDEDHPWSYKIPA
>XP_007758227_Cladophialophora_yegresii
MSLPRLLRSPCARALTSSPFKHNSLRLPPSSRFFSSSRRRLESLRVEDDLSSKLPGIDPVKLDVTKTITPKALVPNQDLVFGRTFTDHMLSIEWTASQGWLPPRITPYQNLSLDPATCVFHYAFECFEGMKAYKCEKDNSLRLFRPDKNMQRMNKSAARIALPTFNGDKLVELIGTLCKLDERFISSEKGYSLYLRPTLIGTQRTLGVGPPGSALLYVIASPVGPYYPTGFKAISLEATDYAVRAWPGGVGDKKLGANYAPCIVPQLKAAKKGLHQNLWLFGPEEYITEVGTMNLFVCIRNKETGQKELLTAPLDGTILEGVTRDSVLALARERLEPEGWNVAERYVKMQELADAESEGRLIEVFGAGTAAIVAPVRKIVWRDRTLDCGLKPTEEAGEIASRMKGWIEGIQYGDEDHPWSVKIQ
>XP_016230625_Exophiala_spinifera
MSLPRLLRTPCARGLTTATFTPPSTRLLLLSPASRHFSLSRRRPEALALDDDLHSKLPGIDPSKVEITNTITPKALVANQDLVFGRTFTDHMLSIEWTASQGWLAPRITPYQNLSLDPATCVFHYAFECFEGMKAYKCAKDNSLRLFRPDKNMARMNKSAARIALPTFDGDKLTELIGRLCRLDERFISSEKGYSLYIRPTLIGTQRTLGVGPPGSALLYVIASPVGPYYPTGFKAISLEATDYAVRAWPGGVGDKKLGANYAPCIVPQLMAAKKGLHQNLWLFGPEEFITEVGTMNLFVCIKDKETGQNELLTAPLDGTILEGVTRDSVLTLARERLEPEGWKVVERYVKMQELADAEAEGRLIEVFGAGTAAIVAPVRKVHWKDRVIDCGLAPTEEAGEVALRMKGWIEGIQYGDEDHPWSVKI
>XP_016267178_Exophiala_oligosperma
MSLPRLLRTPCARSLTKATFTPSSTRISLASRQFSLSRRRLEALALDDDLQSKLPGIDPSRVEVTETITPKSLVANQDLVFGRTFTDHMLSIEWTAGQGWLAPRITPYQNLSLDPATCVFHYAFECFEGMKAYKCAKDDSLRLFRPDKNMARMNKSAARIALPTFDGDKLTELIGRLCRLDERFISSEKGYSLYIRPTLIGTQRTLGVGPPGSALLYVIASPVGPYYPTGFKAISLEATDYAVRAWPGGVGDKKLGANYAPCIVPQLKAAKKGLHQNLWLFGPEEFITEVGTMNLFVCIKNKETGQKELLTAPLDGTILEGVTRDSVLALARERLEPEGWKVVERYVKMQELADAEADGRLIEVFGAGTAAIVAPVRKISWRDRMLDCGLKPTEEAGEIALRMKGWIEGIQYGDEDHPWSVKI
>XP_013314072_Exophiala_xenobiotica
MSLPRLLRTPCARSLTKSTLSPASLRLLPVYKTFSTSRARLEELTIDDDLHSKLPGIDPSRLEVTETITPKALVSNQDLVFGRTFTDHMLSIEWTAAQGWLAPRMTPYQNLSLDPATCVFHYAFECFEGMKAYKCEKDNSLRLFRPDKNMARMNKSAARIALPTFDGQKLIDLIGKLCRLDERFISSEKGYSLYLRPTLIGTQRTLGVGPPGSALLYVIASPVGPYYPTGFKAISLEATDYAVRAWPGGVGDKKLGANYAPCIVPQLKAAKKGLHQNLWLFGPEQLITEVGTMNLFVCIKNKETGQKELLTAPLDGTILEGVTRDSVLALARERLEPEGWKVIERYVKMQELADAEAEGRLIEVFGAGTAAIVAPVRKIAWKDRMLDCGLKPTEEAGEVASKMKGWIEAIQYGDEAHPWSVKIP
>XP_007725515_Capronia_coronata
MSLPRLFRAPCAARALARPTVRPDPCLRLLPTYKPFSTSRRRQDSLAVDDEAAAKLPGIDPSKLEVTKTITPKELVPNKDLVFGRTFTDHMLSIEWTASQGWQTPRITPYQNLSLDPATCVFHYAFECFEGMKAYKSQHDGSLRLFRPDKNMARLNKSAARIALPTFEGDKLVDLIGKLCKLDERFIPSEKGYSLYLRPTLIGTQRTLGVGPPGSALLFVIASPVGPYYPTGFKAISLEATDYAVRAWPGGVGDSKLGANYAPCIVPQLKAAKKGLHQNLWLFGEEENITEVGTMNLFVCIKNKETGQKELLTAPLDGTILEGVTRDSVLALARERLVPEGWKVQERYVKMQELADAEADGRLVEVFGAGTAAIVAPVRKISWRDRLIDCGLKETEEAGEVALKMKNWIEGIQYGDEPHPWSVKIP
>XP_007734271_Capronia_epimyces
MSLPRLLRAPCAARALTKPTFKRDSTVRLLPTYKSFSTSRRRQDSWILDDGTSSKLPGIDPSKLEVTKTITPKELVPNKDLVFGRTFTDHMLSIEWTASDGWQAPRITPYQNLSLDPATCVFHYAFECFEGMKAYKCPHDGSLRLFRPDKNMARLNKSAARIALPTFDGDKLTELIGKLAKLDERFIPSEKGYSLYIRPTLIGTQRTLGVGPPGSALLFVIASPVGPYYPTGFKAISLEATDYAVRAWPGGVGDKKLGANYAPGIVPQLQAAKKGLHQNLWLFGPEQNITEVGTMNLFVCIKNKETGQKELLTAPLDGTILEGVTRDSVLALARERLVPEGWKVEERYVKMQELADAESEGRLVEVFGAGTAAIVAPVRKIVWKDRTVDCGLKETEEAGEVALKMKDWMEAIQYGDEASPWSVKIA
>XP_009156303_Exophiala_dermatitidis
MSLLRLFRAPCATRALTQSALKKPESSLRLLLPTQRQHSSSFSTYTSRRRQESLSLDDDPAKSLPGIDPSKLEVTKTITPKELVPNKDLVFGRTFTDHMLSIEWTASQGWLAPRITPYQNLSLDPATCVFHYAFECFEGMKAYKSQQDGSLRLFRPDKNMARLNKSAARIALPTFEGDKLIDLIGKFCKLDERFIPSEKGYSLYIRPTLIGTQRTLGVGPPGSALLFVIASPVGPYYPTGFKAISLEATDYAVRAWPGGVGDKKLGANYAPCIVPQLKAAKKGLHQNLWLFGPEEYITEVGTMNLFVCIKNKETGQKELLTAPLDGTILEGVTRDSVLALARERLVPQGWKVEERYVKMQELADAESEGRLVEVFGAGTAAIVAPVRNILWKDRMIDCGLKKTEEAGEVALKMKNWIEGIQYGEEQHPWSVKIP
>XP_013259060_Exophiala_aquamarina
MSLPRVLRSPCARSISKSAYKAQAAQLRQLYKPFSTSLRRRDQWTLDDDPSSKLPGIDPAACEVTNTITPKALVANQDLVFGRTFTDHMLSIEWTASQGWLAPRLTPYQNLSLDPATCVFHYAFECFEGMKAYKCAHDGSLRLFRPDKNMARMNKSSARIALPTFDGDKLIELIGRLCRLDERFIASEKGYSLYLRPTMIGTQRTLGVGPPGSALLYVIASPVGPYYPTGFKAINLEATDYAVRAWPGGVGDKKLGANYAPCIVPQLKAAKKGLHQNLWLFGPEEYITEVGTMNLFVCMKNKETGENELLTAPLDGTILEGVTRDSVLTLARERLAPKGWKVTERYVRMPELAEAEAEGRLLEVFGAGTAAIVAPVRKISYKEKFIDCGLKETEEAGAIALQMKNWIEAIQYGDEDHPWSVKI
>XP_016220659_Exophiala_mesophila
MSLPRLFRSSTCTATRSLRQVTSPVYSGASLRPQYYRSFSTSLRRQELAIDEDAAAKLPNIDPSLCEVTNSITPKALVANQDLVFGRTFTDHMLSIEWTASQGWLPPRITPYQNLSLDPATCVFHYAFECFEGMKAYKCTHDGSLRLFRPDKNMARLNGSAARIALPTFDGDKLTELIGRLCKIDERFISSEKGYSLYLRPTLIGTQRTLGVGPPGSALLYVIASPVGPYYPTGFKAINLEATDYAVRAWPGGVGDKKLGANYAPCIVPQLKAAKKGLHQNLWLFGPEEYITEVGTMNLFVCIKNKETGQKELLTAPLDGTILEGVTRDSVLTLARERLEPKGWKITERYVRMPELAEAEAEGRLLEVFGAGTAAIVAPVRKIAYKDKMIDCGLKETEEAGEVALTMKNWIEAIQYGDEPHPWSVKI
>XP_013275251_Rhinocladiella_mackenziei
MPPSLDFAMIDSMTGTAFQGNPTPVFVLDHLKEWPTERTMQIISREMNQSETIFVKRAVGGKDPSYFTRSFTPYAEEPFCGHGLLAAAILLIRPESAEKMTFRTVDGIIVKTQVVAADHSASHKDDLGEKCSIKLEIPAFPVNEWFNSDTMLRSQMAECLGLQPSQILALGRNSLHDLVIELDPTIDFSAAGMEIDAVELMNASPPGTRSQIITSRGGGQSADFLKRVFAYGSEDQATGSTYCVLIPYWSSKLSQSSSCMKAKQVSKRTGEAEIETVTSDPGRTFSTTWGRSDALTIEDGTYSKLPGIDPSQLEVTKTITPKALVANKDLVFGRTFTDHMLSIEWTASQGWLVPRITPYQNFSLDPATCVFHYAFECFEGMKAYKCPHDDSLRLFRPEKNMARLNKSAARIALPTFDGDKLIELMGKLCRMDERFIASEKGYSLYIRPTLIGTQRTLGVGPPGSALLYVIASPVGPYYPTGFKAISLEATDYAVRAWPGGVGDKKLGANYAPCVVPQLKAAQRGLHQNLWLFGPEEYITEVGTMNLFVCMKNKETGHKELVTAPLDGTILEGVTRDSVLTLARERLEPEGWTVHERYMTMGELAEAESEGRLLEVFGTGTAAIVAPVRKIAWKDRMLDCGLKETEEAGEIALRMKGWIEGIQYGDEEHPWSVKIP
>XP_018003785_Phialophora_attinorum
MLSLEWTASDGWHAPRITPYQNLSLDPATCVFHYAFEAFEGMKAYKDPQGNLRLFRPDKNMQRLNKSSARIALPTFSGSAVISLIGELCKLDSRFIPSEKGYSLYLRPTMIGTQRTLGVGPPGSALLYVIASPVGPYYPTGFKAISLEATDYAVRAWPGGVGDKKLGANYAPCILPQLKAAKKGLHQNLWLFGPEEYITEVGTMNLFIALKNPETGKKELATAPLDGTILEGVTRDSILQLARERLIPEGWDVTERYVKMQELADAEADGRLIEVFGAGTAAIVAPVRKISWKDRMIDCGLKETEEAGELAMRMKGWMEGIQYGEEEHEWSWKV
>NP_595180_Schizosaccharomyces_pombe
MSLMFLRRAGNIKGRNIRFALQRGSVGYSQQSSEACKNFLNTTQLRTMVQTAALHGPKPMDSSHIKVTNVKELKPLPEWKSLKFGENFTDHMLIMKWNREKGWSTPEIVPFGKLCFHPASSVFHYGFECFEGMKAFRDEKGVPRLFRPIKNAERMLSTGTRISLPSFDPAELAEIIRKFVAHENRWVPDQRGYSLYIRPTFIGTDEALGVHHCDNAMLYVIASPVGPYYSSGFKAVKLCCSEESVRAWPGGTGHYKLGGNYAPSVLPQKEAAKKGYAQILWLYGDEDYITEVGTMNCFTVWINKNGEKEIITAPLDGMILPGVTRDSILEICRERLAPKGWKITEGKYSMKEVAQASKEGRLLEVFGAGTAALVSPVKAINYKGTEYEIPMPEGQEAGPITSEISKWILDIQYGKEPNNPWSVPALP
```
